## Supplementary_Data.zip: inputs/outputs, PyMOL sessions, and pocket-aligned RMSD workflow for "Single-sequence deep learning delivers crystal-quality models of covalent K-Ras G12 hotspot complexes": scores.rank_1.json

```
{
  "aggregate_score": 0.9393417239189148,
  "ptm": 0.9630473256111145,
  "iptm": 0.9334152936935425,
  "per_chain_ptm": [
    [
      0.9497331380844116,
      0.9048434495925903,
      0.8900794982910156,
      0.0
    ]
  ],
  "per_chain_pair_iptm": [
    [
      [
        0.9497331380844116,
        0.8260514140129089,
        0.8273683786392212,
        0.26518115401268005
      ],
      [
        0.807132363319397,
        0.9048434495925903,
        0.4534355700016022,
        0.10035288333892822
      ],
      [
        0.9203333258628845,
        0.739311158657074,
        0.8900794982910156,
        0.21501855552196503
      ],
      [
        0.0,
        0.0,
        0.0,
        0.0
      ]
    ]
  ],
  "has_inter_chain_clashes": false,
  "chain_chain_clashes": [
    [
      [
        0,
        0,
        0,
        0
      ],
      [
        0,
        0,
        0,
        0
      ],
      [
        0,
        0,
        0,
        0
      ],
      [
        0,
        0,
        0,
        0
      ]
    ]
  ]
}
```
