## Supplementary_Data.zip: inputs/outputs, PyMOL sessions, and pocket-aligned RMSD workflow for "Single-sequence deep learning delivers crystal-quality models of covalent K-Ras G12 hotspot complexes": scores.rank_2.json

```
{
  "aggregate_score": 0.9391271471977234,
  "ptm": 0.9627354741096497,
  "iptm": 0.9332250952720642,
  "per_chain_ptm": [
    [
      0.9493615627288818,
      0.9035786986351013,
      0.8903600573539734,
      0.0
    ]
  ],
  "per_chain_pair_iptm": [
    [
      [
        0.9493615627288818,
        0.8178412318229675,
        0.8269065618515015,
        0.26517796516418457
      ],
      [
        0.8032580614089966,
        0.9035786986351013,
        0.4505176246166229,
        0.09516602009534836
      ],
      [
        0.9203214049339294,
        0.736382246017456,
        0.8903600573539734,
        0.21500264108181
      ],
      [
        0.0,
        0.0,
        0.0,
        0.0
      ]
    ]
  ],
  "has_inter_chain_clashes": false,
  "chain_chain_clashes": [
    [
      [
        0,
        0,
        0,
        0
      ],
      [
        0,
        0,
        0,
        0
      ],
      [
        0,
        0,
        0,
        0
      ],
      [
        0,
        0,
        0,
        0
      ]
    ]
  ]
}
```
