## Supplementary_Data.zip: inputs/outputs, PyMOL sessions, and pocket-aligned RMSD workflow for "Single-sequence deep learning delivers crystal-quality models of covalent K-Ras G12 hotspot complexes": scores.rank_3.json

```
{
  "aggregate_score": 0.9378753900527954,
  "ptm": 0.9627641439437866,
  "iptm": 0.9316532015800476,
  "per_chain_ptm": [
    [
      0.9463803768157959,
      0.912909746170044,
      0.8891562223434448,
      0.0
    ]
  ],
  "per_chain_pair_iptm": [
    [
      [
        0.9463803768157959,
        0.8529179096221924,
        0.8250831365585327,
        0.2608870267868042
      ],
      [
        0.8157276511192322,
        0.912909746170044,
        0.4628017544746399,
        0.11704600602388382
      ],
      [
        0.9173154234886169,
        0.7450523376464844,
        0.8891562223434448,
        0.21021142601966858
      ],
      [
        0.0,
        0.0,
        0.0,
        0.0
      ]
    ]
  ],
  "has_inter_chain_clashes": false,
  "chain_chain_clashes": [
    [
      [
        0,
        0,
        0,
        0
      ],
      [
        0,
        0,
        0,
        0
      ],
      [
        0,
        0,
        0,
        0
      ],
      [
        0,
        0,
        0,
        0
      ]
    ]
  ]
}
```
