## Supplementary_Data.zip: inputs/outputs, PyMOL sessions, and pocket-aligned RMSD workflow for "Single-sequence deep learning delivers crystal-quality models of covalent K-Ras G12 hotspot complexes": scores.rank_4.json

```
{
  "aggregate_score": 0.9364097118377686,
  "ptm": 0.9602149128913879,
  "iptm": 0.9304583668708801,
  "per_chain_ptm": [
    [
      0.945528507232666,
      0.9034106135368347,
      0.8905287384986877,
      0.0
    ]
  ],
  "per_chain_pair_iptm": [
    [
      [
        0.945528507232666,
        0.8204859495162964,
        0.8271704316139221,
        0.25964438915252686
      ],
      [
        0.8009532690048218,
        0.9034106135368347,
        0.4595458209514618,
        0.09479949623346329
      ],
      [
        0.9167284369468689,
        0.7361121773719788,
        0.8905287384986877,
        0.21376141905784607
      ],
      [
        0.0,
        0.0,
        0.0,
        0.0
      ]
    ]
  ],
  "has_inter_chain_clashes": false,
  "chain_chain_clashes": [
    [
      [
        0,
        0,
        0,
        0
      ],
      [
        0,
        0,
        0,
        0
      ],
      [
        0,
        0,
        0,
        0
      ],
      [
        0,
        0,
        0,
        0
      ]
    ]
  ]
}
```
