## Supplementary_Data.zip: inputs/outputs, PyMOL sessions, and pocket-aligned RMSD workflow for "Single-sequence deep learning delivers crystal-quality models of covalent K-Ras G12 hotspot complexes": scores.rank_0.json

```
{
  "aggregate_score": 0.9365953207015991,
  "ptm": 0.9621718525886536,
  "iptm": 0.9302011728286743,
  "per_chain_ptm": [
    [
      0.9470534920692444,
      0.9169050455093384,
      0.8863052725791931,
      0.0
    ]
  ],
  "per_chain_pair_iptm": [
    [
      [
        0.9470534920692444,
        0.8063074350357056,
        0.821282148361206,
        0.2576242685317993
      ],
      [
        0.8877074122428894,
        0.9169050455093384,
        0.5533592700958252,
        0.11876608431339264
      ],
      [
        0.9167938828468323,
        0.6333610415458679,
        0.8863052725791931,
        0.19875526428222656
      ],
      [
        0.0,
        0.0,
        0.0,
        0.0
      ]
    ]
  ],
  "has_inter_chain_clashes": false,
  "chain_chain_clashes": [
    [
      [
        0,
        0,
        0,
        0
      ],
      [
        0,
        0,
        0,
        0
      ],
      [
        0,
        0,
        0,
        0
      ],
      [
        0,
        0,
        0,
        0
      ]
    ]
  ]
}
```
