## Supplementary_Data.zip: inputs/outputs, PyMOL sessions, and pocket-aligned RMSD workflow for "Single-sequence deep learning delivers crystal-quality models of covalent K-Ras G12 hotspot complexes": scores.rank_1.json

```
{
  "aggregate_score": 0.9358078241348267,
  "ptm": 0.9613681435585022,
  "iptm": 0.9294177293777466,
  "per_chain_ptm": [
    [
      0.94580078125,
      0.9173886179924011,
      0.8887662887573242,
      0.0
    ]
  ],
  "per_chain_pair_iptm": [
    [
      [
        0.94580078125,
        0.8055369257926941,
        0.8258731365203857,
        0.25986647605895996
      ],
      [
        0.8869187235832214,
        0.9173886179924011,
        0.5515578985214233,
        0.11709672957658768
      ],
      [
        0.9158728718757629,
        0.6326435804367065,
        0.8887662887573242,
        0.20452111959457397
      ],
      [
        0.0,
        0.0,
        0.0,
        0.0
      ]
    ]
  ],
  "has_inter_chain_clashes": false,
  "chain_chain_clashes": [
    [
      [
        0,
        0,
        0,
        0
      ],
      [
        0,
        0,
        0,
        0
      ],
      [
        0,
        0,
        0,
        0
      ],
      [
        0,
        0,
        0,
        0
      ]
    ]
  ]
}
```
