## Supplementary_Data.zip: inputs/outputs, PyMOL sessions, and pocket-aligned RMSD workflow for "Single-sequence deep learning delivers crystal-quality models of covalent K-Ras G12 hotspot complexes": scores.rank_2.json

```
{
  "aggregate_score": 0.9357835054397583,
  "ptm": 0.9610453248023987,
  "iptm": 0.929468035697937,
  "per_chain_ptm": [
    [
      0.945438027381897,
      0.9167006611824036,
      0.8858500123023987,
      0.0
    ]
  ],
  "per_chain_pair_iptm": [
    [
      [
        0.945438027381897,
        0.8045899868011475,
        0.8217401504516602,
        0.2608707547187805
      ],
      [
        0.8859467506408691,
        0.9167006611824036,
        0.5549948215484619,
        0.11755204945802689
      ],
      [
        0.9167256951332092,
        0.6321808099746704,
        0.8858500123023987,
        0.204543799161911
      ],
      [
        0.0,
        0.0,
        0.0,
        0.0
      ]
    ]
  ],
  "has_inter_chain_clashes": false,
  "chain_chain_clashes": [
    [
      [
        0,
        0,
        0,
        0
      ],
      [
        0,
        0,
        0,
        0
      ],
      [
        0,
        0,
        0,
        0
      ],
      [
        0,
        0,
        0,
        0
      ]
    ]
  ]
}
```
