## Supplementary_Data.zip: inputs/outputs, PyMOL sessions, and pocket-aligned RMSD workflow for "Single-sequence deep learning delivers crystal-quality models of covalent K-Ras G12 hotspot complexes": scores.rank_3.json

```
{
  "aggregate_score": 0.9353446960449219,
  "ptm": 0.9604145288467407,
  "iptm": 0.9290772676467896,
  "per_chain_ptm": [
    [
      0.9443145394325256,
      0.917111873626709,
      0.8861038088798523,
      0.0
    ]
  ],
  "per_chain_pair_iptm": [
    [
      [
        0.9443145394325256,
        0.8052048683166504,
        0.8210689425468445,
        0.25986725091934204
      ],
      [
        0.8838443160057068,
        0.917111873626709,
        0.5550880432128906,
        0.11760344356298447
      ],
      [
        0.9153220653533936,
        0.6332526803016663,
        0.8861038088798523,
        0.20227386057376862
      ],
      [
        0.0,
        0.0,
        0.0,
        0.0
      ]
    ]
  ],
  "has_inter_chain_clashes": false,
  "chain_chain_clashes": [
    [
      [
        0,
        0,
        0,
        0
      ],
      [
        0,
        0,
        0,
        0
      ],
      [
        0,
        0,
        0,
        0
      ],
      [
        0,
        0,
        0,
        0
      ]
    ]
  ]
}
```
