## Supplementary_Data.zip: inputs/outputs, PyMOL sessions, and pocket-aligned RMSD workflow for "Single-sequence deep learning delivers crystal-quality models of covalent K-Ras G12 hotspot complexes": scores.rank_4.json

```
{
  "aggregate_score": 0.9352889657020569,
  "ptm": 0.9605591297149658,
  "iptm": 0.9289713501930237,
  "per_chain_ptm": [
    [
      0.944575846195221,
      0.9163586497306824,
      0.8873721361160278,
      0.0
    ]
  ],
  "per_chain_pair_iptm": [
    [
      [
        0.944575846195221,
        0.8062678575515747,
        0.822414219379425,
        0.25987598299980164
      ],
      [
        0.8835574984550476,
        0.9163586497306824,
        0.555142343044281,
        0.11994744837284088
      ],
      [
        0.9152631759643555,
        0.6330921649932861,
        0.8873721361160278,
        0.20452240109443665
      ],
      [
        0.0,
        0.0,
        0.0,
        0.0
      ]
    ]
  ],
  "has_inter_chain_clashes": false,
  "chain_chain_clashes": [
    [
      [
        0,
        0,
        0,
        0
      ],
      [
        0,
        0,
        0,
        0
      ],
      [
        0,
        0,
        0,
        0
      ],
      [
        0,
        0,
        0,
        0
      ]
    ]
  ]
}
```
