## Supplementary_Data.zip: inputs/outputs, PyMOL sessions, and pocket-aligned RMSD workflow for "Single-sequence deep learning delivers crystal-quality models of covalent K-Ras G12 hotspot complexes": scores.rank_0.json

```
{
  "aggregate_score": 0.9284433722496033,
  "ptm": 0.9537732005119324,
  "iptm": 0.922110915184021,
  "per_chain_ptm": [
    [
      0.9387466311454773,
      0.7464910745620728,
      0.8885645866394043,
      0.0
    ]
  ],
  "per_chain_pair_iptm": [
    [
      [
        0.9387466311454773,
        0.6816123723983765,
        0.8255646824836731,
        0.25438183546066284
      ],
      [
        0.7359902262687683,
        0.7464910745620728,
        0.31305521726608276,
        0.06858497112989426
      ],
      [
        0.9115227460861206,
        0.5526531338691711,
        0.8885645866394043,
        0.2023525834083557
      ],
      [
        0.0,
        0.0,
        0.0,
        0.0
      ]
    ]
  ],
  "has_inter_chain_clashes": false,
  "chain_chain_clashes": [
    [
      [
        0,
        0,
        0,
        0
      ],
      [
        0,
        0,
        0,
        0
      ],
      [
        0,
        0,
        0,
        0
      ],
      [
        0,
        0,
        0,
        0
      ]
    ]
  ]
}
```
