## Supplementary_Data.zip: inputs/outputs, PyMOL sessions, and pocket-aligned RMSD workflow for "Single-sequence deep learning delivers crystal-quality models of covalent K-Ras G12 hotspot complexes": scores.rank_1.json

```
{
  "aggregate_score": 0.9283283352851868,
  "ptm": 0.9537314176559448,
  "iptm": 0.9219775199890137,
  "per_chain_ptm": [
    [
      0.9388775825500488,
      0.7475816607475281,
      0.8871282935142517,
      0.0
    ]
  ],
  "per_chain_pair_iptm": [
    [
      [
        0.9388775825500488,
        0.682326078414917,
        0.8243736028671265,
        0.25437623262405396
      ],
      [
        0.7354425191879272,
        0.7475816607475281,
        0.2994855046272278,
        0.06849731504917145
      ],
      [
        0.9113648533821106,
        0.5524452328681946,
        0.8871282935142517,
        0.20008933544158936
      ],
      [
        0.0,
        0.0,
        0.0,
        0.0
      ]
    ]
  ],
  "has_inter_chain_clashes": false,
  "chain_chain_clashes": [
    [
      [
        0,
        0,
        0,
        0
      ],
      [
        0,
        0,
        0,
        0
      ],
      [
        0,
        0,
        0,
        0
      ],
      [
        0,
        0,
        0,
        0
      ]
    ]
  ]
}
```
