## Supplementary_Data.zip: inputs/outputs, PyMOL sessions, and pocket-aligned RMSD workflow for "Single-sequence deep learning delivers crystal-quality models of covalent K-Ras G12 hotspot complexes": scores.rank_2.json

```
{
  "aggregate_score": 0.928119421005249,
  "ptm": 0.9538393616676331,
  "iptm": 0.9216893911361694,
  "per_chain_ptm": [
    [
      0.9388381242752075,
      0.7471937537193298,
      0.889136552810669,
      0.0
    ]
  ],
  "per_chain_pair_iptm": [
    [
      [
        0.9388381242752075,
        0.6805698871612549,
        0.8268312215805054,
        0.2576295733451843
      ],
      [
        0.734379768371582,
        0.7471937537193298,
        0.29728490114212036,
        0.06722815334796906
      ],
      [
        0.910946786403656,
        0.5538952350616455,
        0.889136552810669,
        0.20356865227222443
      ],
      [
        0.0,
        0.0,
        0.0,
        0.0
      ]
    ]
  ],
  "has_inter_chain_clashes": false,
  "chain_chain_clashes": [
    [
      [
        0,
        0,
        0,
        0
      ],
      [
        0,
        0,
        0,
        0
      ],
      [
        0,
        0,
        0,
        0
      ],
      [
        0,
        0,
        0,
        0
      ]
    ]
  ]
}
```
