## Supplementary_Data.zip: inputs/outputs, PyMOL sessions, and pocket-aligned RMSD workflow for "Single-sequence deep learning delivers crystal-quality models of covalent K-Ras G12 hotspot complexes": scores.rank_3.json

```
{
  "aggregate_score": 0.928112804889679,
  "ptm": 0.953423261642456,
  "iptm": 0.9217851161956787,
  "per_chain_ptm": [
    [
      0.9385508298873901,
      0.7461326122283936,
      0.8870360255241394,
      0.0
    ]
  ],
  "per_chain_pair_iptm": [
    [
      [
        0.9385508298873901,
        0.6795227527618408,
        0.8240476846694946,
        0.25438666343688965
      ],
      [
        0.7354357242584229,
        0.7461326122283936,
        0.30605819821357727,
        0.06876686960458755
      ],
      [
        0.9112801551818848,
        0.5507264137268066,
        0.8870360255241394,
        0.19658608734607697
      ],
      [
        0.0,
        0.0,
        0.0,
        0.0
      ]
    ]
  ],
  "has_inter_chain_clashes": false,
  "chain_chain_clashes": [
    [
      [
        0,
        0,
        0,
        0
      ],
      [
        0,
        0,
        0,
        0
      ],
      [
        0,
        0,
        0,
        0
      ],
      [
        0,
        0,
        0,
        0
      ]
    ]
  ]
}
```
