## Supplementary_Data.zip: inputs/outputs, PyMOL sessions, and pocket-aligned RMSD workflow for "Single-sequence deep learning delivers crystal-quality models of covalent K-Ras G12 hotspot complexes": scores.rank_4.json

```
{
  "aggregate_score": 0.9278830289840698,
  "ptm": 0.9534193277359009,
  "iptm": 0.9214988946914673,
  "per_chain_ptm": [
    [
      0.9391790628433228,
      0.7411946654319763,
      0.8888456225395203,
      0.0
    ]
  ],
  "per_chain_pair_iptm": [
    [
      [
        0.9391790628433228,
        0.6743848919868469,
        0.8272518515586853,
        0.2543821334838867
      ],
      [
        0.7317066788673401,
        0.7411946654319763,
        0.3120318651199341,
        0.06721994280815125
      ],
      [
        0.9110895991325378,
        0.5485876798629761,
        0.8888456225395203,
        0.20356634259223938
      ],
      [
        0.0,
        0.0,
        0.0,
        0.0
      ]
    ]
  ],
  "has_inter_chain_clashes": false,
  "chain_chain_clashes": [
    [
      [
        0,
        0,
        0,
        0
      ],
      [
        0,
        0,
        0,
        0
      ],
      [
        0,
        0,
        0,
        0
      ],
      [
        0,
        0,
        0,
        0
      ]
    ]
  ]
}
```
