## Supplementary_Data.zip: inputs/outputs, PyMOL sessions, and pocket-aligned RMSD workflow for "Single-sequence deep learning delivers crystal-quality models of covalent K-Ras G12 hotspot complexes": scores.rank_0.json

```
{
  "aggregate_score": 0.9444531202316284,
  "ptm": 0.9678712487220764,
  "iptm": 0.9385985732078552,
  "per_chain_ptm": [
    [
      0.9554231762886047,
      0.9339038729667664,
      0.8892799019813538,
      0.0
    ]
  ],
  "per_chain_pair_iptm": [
    [
      [
        0.9554231762886047,
        0.8724938035011292,
        0.8274062871932983,
        0.26741987466812134
      ],
      [
        0.8971776366233826,
        0.9339038729667664,
        0.546921968460083,
        0.11711523681879044
      ],
      [
        0.9246556758880615,
        0.779454231262207,
        0.8892799019813538,
        0.21459420025348663
      ],
      [
        0.0,
        0.0,
        0.0,
        0.0
      ]
    ]
  ],
  "has_inter_chain_clashes": false,
  "chain_chain_clashes": [
    [
      [
        0,
        0,
        0,
        0
      ],
      [
        0,
        1,
        0,
        0
      ],
      [
        0,
        0,
        0,
        0
      ],
      [
        0,
        0,
        0,
        0
      ]
    ]
  ]
}
```
