## Supplementary_Data.zip: inputs/outputs, PyMOL sessions, and pocket-aligned RMSD workflow for "Single-sequence deep learning delivers crystal-quality models of covalent K-Ras G12 hotspot complexes": scores.rank_1.json

```
{
  "aggregate_score": 0.9440363645553589,
  "ptm": 0.9678523540496826,
  "iptm": 0.9380823373794556,
  "per_chain_ptm": [
    [
      0.9552556872367859,
      0.9346821904182434,
      0.8893918991088867,
      0.0
    ]
  ],
  "per_chain_pair_iptm": [
    [
      [
        0.9552556872367859,
        0.8734043836593628,
        0.8248159885406494,
        0.265164852142334
      ],
      [
        0.8968709707260132,
        0.9346821904182434,
        0.54277503490448,
        0.11830270290374756
      ],
      [
        0.9240766763687134,
        0.7784584164619446,
        0.8893918991088867,
        0.21816830337047577
      ],
      [
        0.0,
        0.0,
        0.0,
        0.0
      ]
    ]
  ],
  "has_inter_chain_clashes": false,
  "chain_chain_clashes": [
    [
      [
        0,
        0,
        0,
        0
      ],
      [
        0,
        0,
        0,
        0
      ],
      [
        0,
        0,
        0,
        0
      ],
      [
        0,
        0,
        0,
        0
      ]
    ]
  ]
}
```
