## Supplementary_Data.zip: inputs/outputs, PyMOL sessions, and pocket-aligned RMSD workflow for "Single-sequence deep learning delivers crystal-quality models of covalent K-Ras G12 hotspot complexes": scores.rank_2.json

```
{
  "aggregate_score": 0.9435787796974182,
  "ptm": 0.967198371887207,
  "iptm": 0.9376738667488098,
  "per_chain_ptm": [
    [
      0.9553396701812744,
      0.9244414567947388,
      0.8890661597251892,
      0.0
    ]
  ],
  "per_chain_pair_iptm": [
    [
      [
        0.9553396701812744,
        0.8636698722839355,
        0.8258475661277771,
        0.267468124628067
      ],
      [
        0.896772027015686,
        0.9244414567947388,
        0.5417972207069397,
        0.11711534112691879
      ],
      [
        0.9242587685585022,
        0.7730596661567688,
        0.8890661597251892,
        0.2123963087797165
      ],
      [
        0.0,
        0.0,
        0.0,
        0.0
      ]
    ]
  ],
  "has_inter_chain_clashes": false,
  "chain_chain_clashes": [
    [
      [
        0,
        0,
        0,
        0
      ],
      [
        0,
        1,
        0,
        0
      ],
      [
        0,
        0,
        0,
        0
      ],
      [
        0,
        0,
        0,
        0
      ]
    ]
  ]
}
```
