## Supplementary_Data.zip: inputs/outputs, PyMOL sessions, and pocket-aligned RMSD workflow for "Single-sequence deep learning delivers crystal-quality models of covalent K-Ras G12 hotspot complexes": scores.rank_3.json

```
{
  "aggregate_score": 0.9425703883171082,
  "ptm": 0.9663766026496887,
  "iptm": 0.9366188049316406,
  "per_chain_ptm": [
    [
      0.9525637626647949,
      0.9340062737464905,
      0.8884381651878357,
      0.0
    ]
  ],
  "per_chain_pair_iptm": [
    [
      [
        0.9525637626647949,
        0.8727680444717407,
        0.8247182965278625,
        0.2651653289794922
      ],
      [
        0.8929291367530823,
        0.9340062737464905,
        0.5475439429283142,
        0.11756622046232224
      ],
      [
        0.9223058819770813,
        0.7782162427902222,
        0.8884381651878357,
        0.21238921582698822
      ],
      [
        0.0,
        0.0,
        0.0,
        0.0
      ]
    ]
  ],
  "has_inter_chain_clashes": false,
  "chain_chain_clashes": [
    [
      [
        0,
        0,
        0,
        0
      ],
      [
        0,
        1,
        0,
        0
      ],
      [
        0,
        0,
        0,
        0
      ],
      [
        0,
        0,
        0,
        0
      ]
    ]
  ]
}
```
