## Supplementary_Data.zip: inputs/outputs, PyMOL sessions, and pocket-aligned RMSD workflow for "Single-sequence deep learning delivers crystal-quality models of covalent K-Ras G12 hotspot complexes": scores.rank_4.json

```
{
  "aggregate_score": 0.9422950148582458,
  "ptm": 0.965967059135437,
  "iptm": 0.9363769292831421,
  "per_chain_ptm": [
    [
      0.9522331357002258,
      0.9309722781181335,
      0.8892033100128174,
      0.0
    ]
  ],
  "per_chain_pair_iptm": [
    [
      [
        0.9522331357002258,
        0.8707972764968872,
        0.8242166638374329,
        0.2651660740375519
      ],
      [
        0.8913710117340088,
        0.9309722781181335,
        0.5431363582611084,
        0.11569518595933914
      ],
      [
        0.9216192960739136,
        0.778209924697876,
        0.8892033100128174,
        0.21240323781967163
      ],
      [
        0.0,
        0.0,
        0.0,
        0.0
      ]
    ]
  ],
  "has_inter_chain_clashes": false,
  "chain_chain_clashes": [
    [
      [
        0,
        0,
        0,
        0
      ],
      [
        0,
        1,
        0,
        0
      ],
      [
        0,
        0,
        0,
        0
      ],
      [
        0,
        0,
        0,
        0
      ]
    ]
  ]
}
```
