## Supplementary_Data.zip: inputs/outputs, PyMOL sessions, and pocket-aligned RMSD workflow for "Single-sequence deep learning delivers crystal-quality models of covalent K-Ras G12 hotspot complexes": scores.rank_0.json

```
{
  "aggregate_score": 0.9396043419837952,
  "ptm": 0.9639819860458374,
  "iptm": 0.933509886264801,
  "per_chain_ptm": [
    [
      0.9509730339050293,
      0.923301637172699,
      0.9011120796203613,
      0.0
    ]
  ],
  "per_chain_pair_iptm": [
    [
      [
        0.9509730339050293,
        0.8504510521888733,
        0.8552204966545105,
        0.2586444318294525
      ],
      [
        0.8815760016441345,
        0.923301637172699,
        0.5543451309204102,
        0.08653781563043594
      ],
      [
        0.9208438992500305,
        0.7505977153778076,
        0.9011120796203613,
        0.2179098129272461
      ],
      [
        0.0,
        0.0,
        0.0,
        0.0
      ]
    ]
  ],
  "has_inter_chain_clashes": false,
  "chain_chain_clashes": [
    [
      [
        0,
        0,
        0,
        0
      ],
      [
        0,
        1,
        0,
        0
      ],
      [
        0,
        0,
        0,
        0
      ],
      [
        0,
        0,
        0,
        0
      ]
    ]
  ]
}
```
