## Supplementary_Data.zip: inputs/outputs, PyMOL sessions, and pocket-aligned RMSD workflow for "Single-sequence deep learning delivers crystal-quality models of covalent K-Ras G12 hotspot complexes": scores.rank_1.json

```
{
  "aggregate_score": 0.9371222853660583,
  "ptm": 0.962705671787262,
  "iptm": 0.9307264089584351,
  "per_chain_ptm": [
    [
      0.9494876861572266,
      0.9191561937332153,
      0.8985951542854309,
      0.0
    ]
  ],
  "per_chain_pair_iptm": [
    [
      [
        0.9494876861572266,
        0.8458131551742554,
        0.8528376221656799,
        0.261923611164093
      ],
      [
        0.8805800676345825,
        0.9191561937332153,
        0.5495978593826294,
        0.0815875455737114
      ],
      [
        0.9183431267738342,
        0.7434602379798889,
        0.8985951542854309,
        0.2096191644668579
      ],
      [
        0.0,
        0.0,
        0.0,
        0.0
      ]
    ]
  ],
  "has_inter_chain_clashes": false,
  "chain_chain_clashes": [
    [
      [
        0,
        0,
        0,
        0
      ],
      [
        0,
        1,
        0,
        0
      ],
      [
        0,
        0,
        0,
        0
      ],
      [
        0,
        0,
        0,
        0
      ]
    ]
  ]
}
```
