## Supplementary_Data.zip: inputs/outputs, PyMOL sessions, and pocket-aligned RMSD workflow for "Single-sequence deep learning delivers crystal-quality models of covalent K-Ras G12 hotspot complexes": scores.rank_2.json

```
{
  "aggregate_score": 0.9371176958084106,
  "ptm": 0.961758553981781,
  "iptm": 0.9309574961662292,
  "per_chain_ptm": [
    [
      0.9481425881385803,
      0.9216080904006958,
      0.9020363688468933,
      0.0
    ]
  ],
  "per_chain_pair_iptm": [
    [
      [
        0.9481425881385803,
        0.8438248038291931,
        0.8558626174926758,
        0.2629283368587494
      ],
      [
        0.8791297674179077,
        0.9216080904006958,
        0.5487421751022339,
        0.08338870108127594
      ],
      [
        0.9185932278633118,
        0.7434280514717102,
        0.9020363688468933,
        0.21486268937587738
      ],
      [
        0.0,
        0.0,
        0.0,
        0.0
      ]
    ]
  ],
  "has_inter_chain_clashes": false,
  "chain_chain_clashes": [
    [
      [
        0,
        0,
        0,
        0
      ],
      [
        0,
        0,
        0,
        0
      ],
      [
        0,
        0,
        0,
        0
      ],
      [
        0,
        0,
        0,
        0
      ]
    ]
  ]
}
```
