## Supplementary_Data.zip: inputs/outputs, PyMOL sessions, and pocket-aligned RMSD workflow for "Single-sequence deep learning delivers crystal-quality models of covalent K-Ras G12 hotspot complexes": scores.rank_3.json

```
{
  "aggregate_score": 0.9364879131317139,
  "ptm": 0.9616835117340088,
  "iptm": 0.9301890134811401,
  "per_chain_ptm": [
    [
      0.9465762376785278,
      0.9255905747413635,
      0.9007948637008667,
      0.0
    ]
  ],
  "per_chain_pair_iptm": [
    [
      [
        0.9465762376785278,
        0.8523297905921936,
        0.8551912307739258,
        0.26293787360191345
      ],
      [
        0.876563549041748,
        0.9255905747413635,
        0.5513835549354553,
        0.08478855341672897
      ],
      [
        0.916252613067627,
        0.7518362998962402,
        0.9007948637008667,
        0.20683841407299042
      ],
      [
        0.0,
        0.0,
        0.0,
        0.0
      ]
    ]
  ],
  "has_inter_chain_clashes": false,
  "chain_chain_clashes": [
    [
      [
        0,
        0,
        0,
        0
      ],
      [
        0,
        0,
        0,
        0
      ],
      [
        0,
        0,
        0,
        0
      ],
      [
        0,
        0,
        0,
        0
      ]
    ]
  ]
}
```
