## Supplementary_Data.zip: inputs/outputs, PyMOL sessions, and pocket-aligned RMSD workflow for "Single-sequence deep learning delivers crystal-quality models of covalent K-Ras G12 hotspot complexes": scores.rank_4.json

```
{
  "aggregate_score": 0.9363054037094116,
  "ptm": 0.9619512557983398,
  "iptm": 0.9298939108848572,
  "per_chain_ptm": [
    [
      0.9477317333221436,
      0.9235639572143555,
      0.8974974751472473,
      0.0
    ]
  ],
  "per_chain_pair_iptm": [
    [
      [
        0.9477317333221436,
        0.8493248224258423,
        0.8486461639404297,
        0.2629319429397583
      ],
      [
        0.8785189986228943,
        0.9235639572143555,
        0.5523907542228699,
        0.08597622811794281
      ],
      [
        0.916731059551239,
        0.7457959055900574,
        0.8974974751472473,
        0.20130327343940735
      ],
      [
        0.0,
        0.0,
        0.0,
        0.0
      ]
    ]
  ],
  "has_inter_chain_clashes": false,
  "chain_chain_clashes": [
    [
      [
        0,
        0,
        0,
        0
      ],
      [
        0,
        0,
        0,
        0
      ],
      [
        0,
        0,
        0,
        0
      ],
      [
        0,
        0,
        0,
        0
      ]
    ]
  ]
}
```
