## Supplementary_Data.zip: inputs/outputs, PyMOL sessions, and pocket-aligned RMSD workflow for "Single-sequence deep learning delivers crystal-quality models of covalent K-Ras G12 hotspot complexes": scores.rank_0.json

```
{
  "aggregate_score": 0.9411576986312866,
  "ptm": 0.9656074047088623,
  "iptm": 0.9350452423095703,
  "per_chain_ptm": [
    [
      0.9508211612701416,
      0.9176311492919922,
      0.8889704346656799,
      0.0
    ]
  ],
  "per_chain_pair_iptm": [
    [
      [
        0.9508211612701416,
        0.8563686609268188,
        0.8239614963531494,
        0.2674669921398163
      ],
      [
        0.8877108693122864,
        0.9176311492919922,
        0.5601458549499512,
        0.11830522119998932
      ],
      [
        0.9212454557418823,
        0.7496640682220459,
        0.8889704346656799,
        0.20801350474357605
      ],
      [
        0.0,
        0.0,
        0.0,
        0.0
      ]
    ]
  ],
  "has_inter_chain_clashes": false,
  "chain_chain_clashes": [
    [
      [
        0,
        0,
        0,
        0
      ],
      [
        0,
        0,
        0,
        0
      ],
      [
        0,
        0,
        0,
        0
      ],
      [
        0,
        0,
        0,
        0
      ]
    ]
  ]
}
```
