## Supplementary_Data.zip: inputs/outputs, PyMOL sessions, and pocket-aligned RMSD workflow for "Single-sequence deep learning delivers crystal-quality models of covalent K-Ras G12 hotspot complexes": scores.rank_1.json

```
{
  "aggregate_score": 0.9409874081611633,
  "ptm": 0.9653955698013306,
  "iptm": 0.9348853826522827,
  "per_chain_ptm": [
    [
      0.950523316860199,
      0.9174659252166748,
      0.8881182670593262,
      0.0
    ]
  ],
  "per_chain_pair_iptm": [
    [
      [
        0.950523316860199,
        0.8558481931686401,
        0.8212679624557495,
        0.26516833901405334
      ],
      [
        0.8881045579910278,
        0.9174659252166748,
        0.5582330822944641,
        0.1176186054944992
      ],
      [
        0.9209538102149963,
        0.7504977583885193,
        0.8881182670593262,
        0.20670506358146667
      ],
      [
        0.0,
        0.0,
        0.0,
        0.0
      ]
    ]
  ],
  "has_inter_chain_clashes": false,
  "chain_chain_clashes": [
    [
      [
        0,
        0,
        0,
        0
      ],
      [
        0,
        0,
        0,
        0
      ],
      [
        0,
        0,
        0,
        0
      ],
      [
        0,
        0,
        0,
        0
      ]
    ]
  ]
}
```
