## Supplementary_Data.zip: inputs/outputs, PyMOL sessions, and pocket-aligned RMSD workflow for "Single-sequence deep learning delivers crystal-quality models of covalent K-Ras G12 hotspot complexes": scores.rank_2.json

```
{
  "aggregate_score": 0.9409406781196594,
  "ptm": 0.9653027653694153,
  "iptm": 0.9348500967025757,
  "per_chain_ptm": [
    [
      0.9504662752151489,
      0.9172848463058472,
      0.8887749910354614,
      0.0
    ]
  ],
  "per_chain_pair_iptm": [
    [
      [
        0.9504662752151489,
        0.8571946620941162,
        0.8238970041275024,
        0.2651650011539459
      ],
      [
        0.8873714208602905,
        0.9172848463058472,
        0.5576234459877014,
        0.11826091259717941
      ],
      [
        0.9209885001182556,
        0.7495378851890564,
        0.8887749910354614,
        0.20672322809696198
      ],
      [
        0.0,
        0.0,
        0.0,
        0.0
      ]
    ]
  ],
  "has_inter_chain_clashes": false,
  "chain_chain_clashes": [
    [
      [
        0,
        0,
        0,
        0
      ],
      [
        0,
        0,
        0,
        0
      ],
      [
        0,
        0,
        0,
        0
      ],
      [
        0,
        0,
        0,
        0
      ]
    ]
  ]
}
```
