## Supplementary_Data.zip: inputs/outputs, PyMOL sessions, and pocket-aligned RMSD workflow for "Single-sequence deep learning delivers crystal-quality models of covalent K-Ras G12 hotspot complexes": scores.rank_3.json

```
{
  "aggregate_score": 0.9408092498779297,
  "ptm": 0.9650271534919739,
  "iptm": 0.9347547292709351,
  "per_chain_ptm": [
    [
      0.9499828219413757,
      0.9166621565818787,
      0.889526903629303,
      0.0
    ]
  ],
  "per_chain_pair_iptm": [
    [
      [
        0.9499828219413757,
        0.8567288517951965,
        0.8255155086517334,
        0.2651713788509369
      ],
      [
        0.8874545097351074,
        0.9166621565818787,
        0.5594428777694702,
        0.12010975182056427
      ],
      [
        0.9210484027862549,
        0.7487379908561707,
        0.889526903629303,
        0.21022100746631622
      ],
      [
        0.0,
        0.0,
        0.0,
        0.0
      ]
    ]
  ],
  "has_inter_chain_clashes": false,
  "chain_chain_clashes": [
    [
      [
        0,
        0,
        0,
        0
      ],
      [
        0,
        0,
        0,
        0
      ],
      [
        0,
        0,
        0,
        0
      ],
      [
        0,
        0,
        0,
        0
      ]
    ]
  ]
}
```
