## Supplementary_Data.zip: inputs/outputs, PyMOL sessions, and pocket-aligned RMSD workflow for "Single-sequence deep learning delivers crystal-quality models of covalent K-Ras G12 hotspot complexes": scores.rank_4.json

```
{
  "aggregate_score": 0.9405922889709473,
  "ptm": 0.9655705690383911,
  "iptm": 0.9343477487564087,
  "per_chain_ptm": [
    [
      0.9508732557296753,
      0.917223334312439,
      0.8892321586608887,
      0.0
    ]
  ],
  "per_chain_pair_iptm": [
    [
      [
        0.9508732557296753,
        0.8565895557403564,
        0.8230225443840027,
        0.2619112432003021
      ],
      [
        0.8863632678985596,
        0.917223334312439,
        0.5587916970252991,
        0.11954265087842941
      ],
      [
        0.9204344749450684,
        0.7486686110496521,
        0.8892321586608887,
        0.20674093067646027
      ],
      [
        0.0,
        0.0,
        0.0,
        0.0
      ]
    ]
  ],
  "has_inter_chain_clashes": false,
  "chain_chain_clashes": [
    [
      [
        0,
        0,
        0,
        0
      ],
      [
        0,
        0,
        0,
        0
      ],
      [
        0,
        0,
        0,
        0
      ],
      [
        0,
        0,
        0,
        0
      ]
    ]
  ]
}
```
