## Supplementary_Data.zip: inputs/outputs, PyMOL sessions, and pocket-aligned RMSD workflow for "Single-sequence deep learning delivers crystal-quality models of covalent K-Ras G12 hotspot complexes": scores.rank_0.json

```
{
  "aggregate_score": 0.9372352361679077,
  "ptm": 0.9620712399482727,
  "iptm": 0.9310261607170105,
  "per_chain_ptm": [
    [
      0.9470435380935669,
      0.912763774394989,
      0.8875348567962646,
      0.0
    ]
  ],
  "per_chain_pair_iptm": [
    [
      [
        0.9470435380935669,
        0.8174424171447754,
        0.8202446699142456,
        0.2576161324977875
      ],
      [
        0.8580519556999207,
        0.912763774394989,
        0.43673810362815857,
        0.08177333325147629
      ],
      [
        0.9177250862121582,
        0.6871072053909302,
        0.8875348567962646,
        0.2032342106103897
      ],
      [
        0.0,
        0.0,
        0.0,
        0.0
      ]
    ]
  ],
  "has_inter_chain_clashes": false,
  "chain_chain_clashes": [
    [
      [
        0,
        0,
        0,
        0
      ],
      [
        0,
        0,
        0,
        0
      ],
      [
        0,
        0,
        0,
        0
      ],
      [
        0,
        0,
        0,
        0
      ]
    ]
  ]
}
```
