## Supplementary_Data.zip: inputs/outputs, PyMOL sessions, and pocket-aligned RMSD workflow for "Single-sequence deep learning delivers crystal-quality models of covalent K-Ras G12 hotspot complexes": scores.rank_1.json

```
{
  "aggregate_score": 0.9365630149841309,
  "ptm": 0.9614875316619873,
  "iptm": 0.930331826210022,
  "per_chain_ptm": [
    [
      0.946279764175415,
      0.912696361541748,
      0.8852055072784424,
      0.0
    ]
  ],
  "per_chain_pair_iptm": [
    [
      [
        0.946279764175415,
        0.8183748126029968,
        0.8150111436843872,
        0.25763073563575745
      ],
      [
        0.8580124974250793,
        0.912696361541748,
        0.4409320056438446,
        0.0840834453701973
      ],
      [
        0.9168357849121094,
        0.6872304677963257,
        0.8852055072784424,
        0.20444580912590027
      ],
      [
        0.0,
        0.0,
        0.0,
        0.0
      ]
    ]
  ],
  "has_inter_chain_clashes": false,
  "chain_chain_clashes": [
    [
      [
        0,
        0,
        0,
        0
      ],
      [
        0,
        0,
        0,
        0
      ],
      [
        0,
        0,
        0,
        0
      ],
      [
        0,
        0,
        0,
        0
      ]
    ]
  ]
}
```
