## Supplementary_Data.zip: inputs/outputs, PyMOL sessions, and pocket-aligned RMSD workflow for "Single-sequence deep learning delivers crystal-quality models of covalent K-Ras G12 hotspot complexes": scores.rank_2.json

```
{
  "aggregate_score": 0.9358137845993042,
  "ptm": 0.9610309600830078,
  "iptm": 0.9295094609260559,
  "per_chain_ptm": [
    [
      0.9456344246864319,
      0.9096992015838623,
      0.8868936896324158,
      0.0
    ]
  ],
  "per_chain_pair_iptm": [
    [
      [
        0.9456344246864319,
        0.8164541125297546,
        0.8185884952545166,
        0.25662291049957275
      ],
      [
        0.8568118810653687,
        0.9096992015838623,
        0.43643712997436523,
        0.08145290613174438
      ],
      [
        0.9159504175186157,
        0.6858258247375488,
        0.8868936896324158,
        0.20225240290164948
      ],
      [
        0.0,
        0.0,
        0.0,
        0.0
      ]
    ]
  ],
  "has_inter_chain_clashes": false,
  "chain_chain_clashes": [
    [
      [
        0,
        0,
        0,
        0
      ],
      [
        0,
        0,
        0,
        0
      ],
      [
        0,
        0,
        0,
        0
      ],
      [
        0,
        0,
        0,
        0
      ]
    ]
  ]
}
```
