## Supplementary_Data.zip: inputs/outputs, PyMOL sessions, and pocket-aligned RMSD workflow for "Single-sequence deep learning delivers crystal-quality models of covalent K-Ras G12 hotspot complexes": scores.rank_3.json

```
{
  "aggregate_score": 0.9357502460479736,
  "ptm": 0.9610210061073303,
  "iptm": 0.9294325113296509,
  "per_chain_ptm": [
    [
      0.9466186761856079,
      0.9077579975128174,
      0.8874369263648987,
      0.0
    ]
  ],
  "per_chain_pair_iptm": [
    [
      [
        0.9466186761856079,
        0.8000933527946472,
        0.817609965801239,
        0.2576358914375305
      ],
      [
        0.8572890162467957,
        0.9077579975128174,
        0.4357234239578247,
        0.0818483829498291
      ],
      [
        0.9167044162750244,
        0.6761506795883179,
        0.8874369263648987,
        0.20096862316131592
      ],
      [
        0.0,
        0.0,
        0.0,
        0.0
      ]
    ]
  ],
  "has_inter_chain_clashes": false,
  "chain_chain_clashes": [
    [
      [
        0,
        0,
        0,
        0
      ],
      [
        0,
        0,
        0,
        0
      ],
      [
        0,
        0,
        0,
        0
      ],
      [
        0,
        0,
        0,
        0
      ]
    ]
  ]
}
```
