## Supplementary_Data.zip: inputs/outputs, PyMOL sessions, and pocket-aligned RMSD workflow for "Single-sequence deep learning delivers crystal-quality models of covalent K-Ras G12 hotspot complexes": scores.rank_4.json

```
{
  "aggregate_score": 0.9348745942115784,
  "ptm": 0.9592582583427429,
  "iptm": 0.9287786483764648,
  "per_chain_ptm": [
    [
      0.9444524049758911,
      0.9054691791534424,
      0.8869422078132629,
      0.0
    ]
  ],
  "per_chain_pair_iptm": [
    [
      [
        0.9444524049758911,
        0.8023823499679565,
        0.8183658123016357,
        0.25438302755355835
      ],
      [
        0.8523541688919067,
        0.9054691791534424,
        0.4369395673274994,
        0.08211712539196014
      ],
      [
        0.9156554937362671,
        0.6776661276817322,
        0.8869422078132629,
        0.20225954055786133
      ],
      [
        0.0,
        0.0,
        0.0,
        0.0
      ]
    ]
  ],
  "has_inter_chain_clashes": false,
  "chain_chain_clashes": [
    [
      [
        0,
        0,
        0,
        0
      ],
      [
        0,
        0,
        0,
        0
      ],
      [
        0,
        0,
        0,
        0
      ],
      [
        0,
        0,
        0,
        0
      ]
    ]
  ]
}
```
