## Supplementary_Data.zip: inputs/outputs, PyMOL sessions, and pocket-aligned RMSD workflow for "Single-sequence deep learning delivers crystal-quality models of covalent K-Ras G12 hotspot complexes": scores.rank_0.json

```
{
  "aggregate_score": 0.9398565292358398,
  "ptm": 0.9634934663772583,
  "iptm": 0.9339472651481628,
  "per_chain_ptm": [
    [
      0.9476683139801025,
      0.9408435821533203,
      0.8884626626968384,
      0.0
    ]
  ],
  "per_chain_pair_iptm": [
    [
      [
        0.9476683139801025,
        0.8602085113525391,
        0.8226001858711243,
        0.2586323022842407
      ],
      [
        0.879755973815918,
        0.9408435821533203,
        0.5325758457183838,
        0.11844916641712189
      ],
      [
        0.9193634986877441,
        0.7425919771194458,
        0.8884626626968384,
        0.20673319697380066
      ],
      [
        0.0,
        0.0,
        0.0,
        0.0
      ]
    ]
  ],
  "has_inter_chain_clashes": false,
  "chain_chain_clashes": [
    [
      [
        0,
        0,
        0,
        0
      ],
      [
        0,
        0,
        0,
        0
      ],
      [
        0,
        0,
        0,
        0
      ],
      [
        0,
        0,
        0,
        0
      ]
    ]
  ]
}
```
