## Supplementary_Data.zip: inputs/outputs, PyMOL sessions, and pocket-aligned RMSD workflow for "Single-sequence deep learning delivers crystal-quality models of covalent K-Ras G12 hotspot complexes": scores.rank_1.json

```
{
  "aggregate_score": 0.9396746754646301,
  "ptm": 0.9632236361503601,
  "iptm": 0.93378746509552,
  "per_chain_ptm": [
    [
      0.9473398923873901,
      0.9393290877342224,
      0.8899385333061218,
      0.0
    ]
  ],
  "per_chain_pair_iptm": [
    [
      [
        0.9473398923873901,
        0.8577878475189209,
        0.8228627443313599,
        0.25763022899627686
      ],
      [
        0.8798559308052063,
        0.9393290877342224,
        0.5328775644302368,
        0.11799453943967819
      ],
      [
        0.9192022085189819,
        0.7418254613876343,
        0.8899385333061218,
        0.20801106095314026
      ],
      [
        0.0,
        0.0,
        0.0,
        0.0
      ]
    ]
  ],
  "has_inter_chain_clashes": false,
  "chain_chain_clashes": [
    [
      [
        0,
        0,
        0,
        0
      ],
      [
        0,
        0,
        0,
        0
      ],
      [
        0,
        0,
        0,
        0
      ],
      [
        0,
        0,
        0,
        0
      ]
    ]
  ]
}
```
