## Supplementary_Data.zip: inputs/outputs, PyMOL sessions, and pocket-aligned RMSD workflow for "Single-sequence deep learning delivers crystal-quality models of covalent K-Ras G12 hotspot complexes": scores.rank_2.json

```
{
  "aggregate_score": 0.939480185508728,
  "ptm": 0.9635381102561951,
  "iptm": 0.9334657192230225,
  "per_chain_ptm": [
    [
      0.9480056762695312,
      0.9409304857254028,
      0.8874031901359558,
      0.0
    ]
  ],
  "per_chain_pair_iptm": [
    [
      [
        0.9480056762695312,
        0.861235499382019,
        0.820713222026825,
        0.25862404704093933
      ],
      [
        0.8795790076255798,
        0.9409304857254028,
        0.5316890478134155,
        0.117319755256176
      ],
      [
        0.9187464714050293,
        0.7428489923477173,
        0.8874031901359558,
        0.2089110016822815
      ],
      [
        0.0,
        0.0,
        0.0,
        0.0
      ]
    ]
  ],
  "has_inter_chain_clashes": false,
  "chain_chain_clashes": [
    [
      [
        0,
        0,
        0,
        0
      ],
      [
        0,
        0,
        0,
        0
      ],
      [
        0,
        0,
        0,
        0
      ],
      [
        0,
        0,
        0,
        0
      ]
    ]
  ]
}
```
