## Supplementary_Data.zip: inputs/outputs, PyMOL sessions, and pocket-aligned RMSD workflow for "Single-sequence deep learning delivers crystal-quality models of covalent K-Ras G12 hotspot complexes": scores.rank_3.json

```
{
  "aggregate_score": 0.9394505023956299,
  "ptm": 0.9634782671928406,
  "iptm": 0.933443546295166,
  "per_chain_ptm": [
    [
      0.947368323802948,
      0.9407282471656799,
      0.8885598182678223,
      0.0
    ]
  ],
  "per_chain_pair_iptm": [
    [
      [
        0.947368323802948,
        0.8578972816467285,
        0.8230550289154053,
        0.2586280405521393
      ],
      [
        0.8769471049308777,
        0.9407282471656799,
        0.5328128337860107,
        0.11681946367025375
      ],
      [
        0.9187318086624146,
        0.7428651452064514,
        0.8885598182678223,
        0.2102053463459015
      ],
      [
        0.0,
        0.0,
        0.0,
        0.0
      ]
    ]
  ],
  "has_inter_chain_clashes": false,
  "chain_chain_clashes": [
    [
      [
        0,
        0,
        0,
        0
      ],
      [
        0,
        0,
        0,
        0
      ],
      [
        0,
        0,
        0,
        0
      ],
      [
        0,
        0,
        0,
        0
      ]
    ]
  ]
}
```
