## Supplementary_Data.zip: inputs/outputs, PyMOL sessions, and pocket-aligned RMSD workflow for "Single-sequence deep learning delivers crystal-quality models of covalent K-Ras G12 hotspot complexes": scores.rank_4.json

```
{
  "aggregate_score": 0.9394307136535645,
  "ptm": 0.9638072848320007,
  "iptm": 0.9333365559577942,
  "per_chain_ptm": [
    [
      0.947857141494751,
      0.9402047991752625,
      0.8890053033828735,
      0.0
    ]
  ],
  "per_chain_pair_iptm": [
    [
      [
        0.947857141494751,
        0.8601322174072266,
        0.8220603466033936,
        0.2586294412612915
      ],
      [
        0.8799239993095398,
        0.9402047991752625,
        0.5366780757904053,
        0.11844839155673981
      ],
      [
        0.918592095375061,
        0.7418288588523865,
        0.8890053033828735,
        0.206716388463974
      ],
      [
        0.0,
        0.0,
        0.0,
        0.0
      ]
    ]
  ],
  "has_inter_chain_clashes": false,
  "chain_chain_clashes": [
    [
      [
        0,
        0,
        0,
        0
      ],
      [
        0,
        0,
        0,
        0
      ],
      [
        0,
        0,
        0,
        0
      ],
      [
        0,
        0,
        0,
        0
      ]
    ]
  ]
}
```
