## Supplementary_Data.zip: inputs/outputs, PyMOL sessions, and pocket-aligned RMSD workflow for "Single-sequence deep learning delivers crystal-quality models of covalent K-Ras G12 hotspot complexes": scores.rank_0.json

```
{
  "aggregate_score": 0.9098236560821533,
  "ptm": 0.9368528127670288,
  "iptm": 0.9030663967132568,
  "per_chain_ptm": [
    [
      0.9423066973686218,
      0.8246541619300842,
      0.8822933435440063,
      0.0
    ]
  ],
  "per_chain_pair_iptm": [
    [
      [
        0.9423066973686218,
        0.6554536819458008,
        0.8176807165145874,
        0.25213485956192017
      ],
      [
        0.7032303214073181,
        0.8246541619300842,
        0.2732158601284027,
        0.040722403675317764
      ],
      [
        0.9119354486465454,
        0.5451935529708862,
        0.8822933435440063,
        0.1941358596086502
      ],
      [
        0.0,
        0.0,
        0.0,
        0.0
      ]
    ]
  ],
  "has_inter_chain_clashes": false,
  "chain_chain_clashes": [
    [
      [
        0,
        0,
        0,
        0
      ],
      [
        0,
        0,
        0,
        0
      ],
      [
        0,
        0,
        0,
        0
      ],
      [
        0,
        0,
        0,
        0
      ]
    ]
  ]
}
```
