## Supplementary_Data.zip: inputs/outputs, PyMOL sessions, and pocket-aligned RMSD workflow for "Single-sequence deep learning delivers crystal-quality models of covalent K-Ras G12 hotspot complexes": scores.rank_1.json

```
{
  "aggregate_score": 0.9088395237922668,
  "ptm": 0.9372627139091492,
  "iptm": 0.9017336964607239,
  "per_chain_ptm": [
    [
      0.9421719312667847,
      0.8271067142486572,
      0.8842118382453918,
      0.0
    ]
  ],
  "per_chain_pair_iptm": [
    [
      [
        0.9421719312667847,
        0.6610270738601685,
        0.8184642195701599,
        0.25763431191444397
      ],
      [
        0.7021597027778625,
        0.8271067142486572,
        0.2762567102909088,
        0.043673429638147354
      ],
      [
        0.9090530276298523,
        0.5497403144836426,
        0.8842118382453918,
        0.19418899714946747
      ],
      [
        0.0,
        0.0,
        0.0,
        0.0
      ]
    ]
  ],
  "has_inter_chain_clashes": false,
  "chain_chain_clashes": [
    [
      [
        0,
        0,
        0,
        0
      ],
      [
        0,
        0,
        0,
        0
      ],
      [
        0,
        0,
        0,
        0
      ],
      [
        0,
        0,
        0,
        0
      ]
    ]
  ]
}
```
