## Supplementary_Data.zip: inputs/outputs, PyMOL sessions, and pocket-aligned RMSD workflow for "Single-sequence deep learning delivers crystal-quality models of covalent K-Ras G12 hotspot complexes": scores.rank_2.json

```
{
  "aggregate_score": 0.9084823131561279,
  "ptm": 0.9370540976524353,
  "iptm": 0.9013393521308899,
  "per_chain_ptm": [
    [
      0.9425204992294312,
      0.8257157802581787,
      0.885151743888855,
      0.0
    ]
  ],
  "per_chain_pair_iptm": [
    [
      [
        0.9425204992294312,
        0.6598168015480042,
        0.8215957880020142,
        0.25762876868247986
      ],
      [
        0.699607253074646,
        0.8257157802581787,
        0.2732101380825043,
        0.04297509789466858
      ],
      [
        0.9087069034576416,
        0.5478880405426025,
        0.885151743888855,
        0.19288383424282074
      ],
      [
        0.0,
        0.0,
        0.0,
        0.0
      ]
    ]
  ],
  "has_inter_chain_clashes": false,
  "chain_chain_clashes": [
    [
      [
        0,
        0,
        0,
        0
      ],
      [
        0,
        0,
        0,
        0
      ],
      [
        0,
        0,
        0,
        0
      ],
      [
        0,
        0,
        0,
        0
      ]
    ]
  ]
}
```
