## Supplementary_Data.zip: inputs/outputs, PyMOL sessions, and pocket-aligned RMSD workflow for "Single-sequence deep learning delivers crystal-quality models of covalent K-Ras G12 hotspot complexes": scores.rank_3.json

```
{
  "aggregate_score": 0.9065141677856445,
  "ptm": 0.9366297721862793,
  "iptm": 0.8989852666854858,
  "per_chain_ptm": [
    [
      0.9417936205863953,
      0.8240828514099121,
      0.881627082824707,
      0.0
    ]
  ],
  "per_chain_pair_iptm": [
    [
      [
        0.9417936205863953,
        0.653296947479248,
        0.8198164701461792,
        0.2553822994232178
      ],
      [
        0.7052706480026245,
        0.8240828514099121,
        0.2747369408607483,
        0.0416317954659462
      ],
      [
        0.908122181892395,
        0.5325703024864197,
        0.881627082824707,
        0.1919320523738861
      ],
      [
        0.0,
        0.0,
        0.0,
        0.0
      ]
    ]
  ],
  "has_inter_chain_clashes": false,
  "chain_chain_clashes": [
    [
      [
        0,
        0,
        0,
        0
      ],
      [
        0,
        0,
        0,
        0
      ],
      [
        0,
        0,
        0,
        0
      ],
      [
        0,
        0,
        0,
        0
      ]
    ]
  ]
}
```
