## Supplementary_Data.zip: inputs/outputs, PyMOL sessions, and pocket-aligned RMSD workflow for "Single-sequence deep learning delivers crystal-quality models of covalent K-Ras G12 hotspot complexes": scores.rank_4.json

```
{
  "aggregate_score": 0.901360809803009,
  "ptm": 0.9281611442565918,
  "iptm": 0.8946607112884521,
  "per_chain_ptm": [
    [
      0.9422993063926697,
      0.8039678335189819,
      0.8831621408462524,
      0.0
    ]
  ],
  "per_chain_pair_iptm": [
    [
      [
        0.9422993063926697,
        0.598382830619812,
        0.816555917263031,
        0.2563907504081726
      ],
      [
        0.6560493111610413,
        0.8039678335189819,
        0.25546401739120483,
        0.039302654564380646
      ],
      [
        0.9085477590560913,
        0.5114710330963135,
        0.8831621408462524,
        0.19063681364059448
      ],
      [
        0.0,
        0.0,
        0.0,
        0.0
      ]
    ]
  ],
  "has_inter_chain_clashes": false,
  "chain_chain_clashes": [
    [
      [
        0,
        0,
        0,
        0
      ],
      [
        0,
        0,
        0,
        0
      ],
      [
        0,
        0,
        0,
        0
      ],
      [
        0,
        0,
        0,
        0
      ]
    ]
  ]
}
```
