## Supplementary_Data.zip: inputs/outputs, PyMOL sessions, and pocket-aligned RMSD workflow for "Single-sequence deep learning delivers crystal-quality models of covalent K-Ras G12 hotspot complexes": scores.rank_0.json

```
{
  "aggregate_score": 0.936975359916687,
  "ptm": 0.9618817567825317,
  "iptm": 0.930748701095581,
  "per_chain_ptm": [
    [
      0.9492539763450623,
      0.9033977389335632,
      0.8881513476371765,
      0.0
    ]
  ],
  "per_chain_pair_iptm": [
    [
      [
        0.9492539763450623,
        0.8129453659057617,
        0.8262721300125122,
        0.25863906741142273
      ],
      [
        0.8415811061859131,
        0.9033977389335632,
        0.46074843406677246,
        0.08261368423700333
      ],
      [
        0.9191966652870178,
        0.6949335932731628,
        0.8881513476371765,
        0.21239936351776123
      ],
      [
        0.0,
        0.0,
        0.0,
        0.0
      ]
    ]
  ],
  "has_inter_chain_clashes": false,
  "chain_chain_clashes": [
    [
      [
        0,
        0,
        0,
        0
      ],
      [
        0,
        0,
        0,
        0
      ],
      [
        0,
        0,
        0,
        0
      ],
      [
        0,
        0,
        0,
        0
      ]
    ]
  ]
}
```
