## Supplementary_Data.zip: inputs/outputs, PyMOL sessions, and pocket-aligned RMSD workflow for "Single-sequence deep learning delivers crystal-quality models of covalent K-Ras G12 hotspot complexes": scores.rank_1.json

```
{
  "aggregate_score": 0.9364193081855774,
  "ptm": 0.9622326493263245,
  "iptm": 0.9299659729003906,
  "per_chain_ptm": [
    [
      0.9498908519744873,
      0.9005952477455139,
      0.8879142999649048,
      0.0
    ]
  ],
  "per_chain_pair_iptm": [
    [
      [
        0.9498908519744873,
        0.8153178691864014,
        0.825315535068512,
        0.25863051414489746
      ],
      [
        0.8420923352241516,
        0.9005952477455139,
        0.46045786142349243,
        0.08167342096567154
      ],
      [
        0.9185669422149658,
        0.6940932273864746,
        0.8879142999649048,
        0.20801734924316406
      ],
      [
        0.0,
        0.0,
        0.0,
        0.0
      ]
    ]
  ],
  "has_inter_chain_clashes": false,
  "chain_chain_clashes": [
    [
      [
        0,
        0,
        0,
        0
      ],
      [
        0,
        0,
        0,
        0
      ],
      [
        0,
        0,
        0,
        0
      ],
      [
        0,
        0,
        0,
        0
      ]
    ]
  ]
}
```
