## Supplementary_Data.zip: inputs/outputs, PyMOL sessions, and pocket-aligned RMSD workflow for "Single-sequence deep learning delivers crystal-quality models of covalent K-Ras G12 hotspot complexes": scores.rank_2.json

```
{
  "aggregate_score": 0.9361587166786194,
  "ptm": 0.961952805519104,
  "iptm": 0.9297101497650146,
  "per_chain_ptm": [
    [
      0.9496880769729614,
      0.8994038105010986,
      0.8883700966835022,
      0.0
    ]
  ],
  "per_chain_pair_iptm": [
    [
      [
        0.9496880769729614,
        0.8118526935577393,
        0.8244420886039734,
        0.2586301565170288
      ],
      [
        0.8416538834571838,
        0.8994038105010986,
        0.4585457444190979,
        0.0815805122256279
      ],
      [
        0.9182710647583008,
        0.693644106388092,
        0.8883700966835022,
        0.20889241993427277
      ],
      [
        0.0,
        0.0,
        0.0,
        0.0
      ]
    ]
  ],
  "has_inter_chain_clashes": false,
  "chain_chain_clashes": [
    [
      [
        0,
        0,
        0,
        0
      ],
      [
        0,
        0,
        0,
        0
      ],
      [
        0,
        0,
        0,
        0
      ],
      [
        0,
        0,
        0,
        0
      ]
    ]
  ]
}
```
