## Supplementary_Data.zip: inputs/outputs, PyMOL sessions, and pocket-aligned RMSD workflow for "Single-sequence deep learning delivers crystal-quality models of covalent K-Ras G12 hotspot complexes": scores.rank_3.json

```
{
  "aggregate_score": 0.9354820847511292,
  "ptm": 0.9615298509597778,
  "iptm": 0.9289700984954834,
  "per_chain_ptm": [
    [
      0.9490046501159668,
      0.8988641500473022,
      0.8879361748695374,
      0.0
    ]
  ],
  "per_chain_pair_iptm": [
    [
      [
        0.9490046501159668,
        0.8121623396873474,
        0.8257933855056763,
        0.25662854313850403
      ],
      [
        0.8405237197875977,
        0.8988641500473022,
        0.45743656158447266,
        0.08193543553352356
      ],
      [
        0.9174200296401978,
        0.6925643086433411,
        0.8879361748695374,
        0.21020637452602386
      ],
      [
        0.0,
        0.0,
        0.0,
        0.0
      ]
    ]
  ],
  "has_inter_chain_clashes": false,
  "chain_chain_clashes": [
    [
      [
        0,
        0,
        0,
        0
      ],
      [
        0,
        0,
        0,
        0
      ],
      [
        0,
        0,
        0,
        0
      ],
      [
        0,
        0,
        0,
        0
      ]
    ]
  ]
}
```
