## Supplementary_Data.zip: inputs/outputs, PyMOL sessions, and pocket-aligned RMSD workflow for "Single-sequence deep learning delivers crystal-quality models of covalent K-Ras G12 hotspot complexes": scores.rank_4.json

```
{
  "aggregate_score": 0.9353755712509155,
  "ptm": 0.9606561660766602,
  "iptm": 0.929055392742157,
  "per_chain_ptm": [
    [
      0.9480644464492798,
      0.901045024394989,
      0.8888354301452637,
      0.0
    ]
  ],
  "per_chain_pair_iptm": [
    [
      [
        0.9480644464492798,
        0.8138638734817505,
        0.8255296945571899,
        0.25763237476348877
      ],
      [
        0.8382089734077454,
        0.901045024394989,
        0.4598318040370941,
        0.08116766810417175
      ],
      [
        0.917364776134491,
        0.6939182281494141,
        0.8888354301452637,
        0.21020543575286865
      ],
      [
        0.0,
        0.0,
        0.0,
        0.0
      ]
    ]
  ],
  "has_inter_chain_clashes": false,
  "chain_chain_clashes": [
    [
      [
        0,
        0,
        0,
        0
      ],
      [
        0,
        0,
        0,
        0
      ],
      [
        0,
        0,
        0,
        0
      ],
      [
        0,
        0,
        0,
        0
      ]
    ]
  ]
}
```
