## Supplementary_Data.zip: inputs/outputs, PyMOL sessions, and pocket-aligned RMSD workflow for "Single-sequence deep learning delivers crystal-quality models of covalent K-Ras G12 hotspot complexes": AF3_KRASG12C_GDP_Mg2+ with JDQ443_covalent restraint.json

```
{
    "name": "KRASG12C_GDP_Mg2+ with JDQ443_covalent restraint",
    "modelSeeds": [42],
    "sequences": [
      {
        "protein": {
          "id": "A",
          "sequence": "GMTEYKLVVVGACGVGKSALTIQLIQNHFVDEYDPTIEDSYRKQVVIDGETSLLDILDTAGQEEYSAMRDQYMRTGEGFLSVFAINNTKSFEDIHHYREQIKRVKDSEDVPMVLVGNKSDLPSRTVDTKQAQDLARSYGIPFIETSAKTRQGVDDAFYTLVREIRKHKEK"
        }
      },
      {
        "ligand": {
          "id": "B",
          "ccdCodes": ["JDQ443"]
        }
      },
      {
        "ligand": {
          "id": "C",
          "smiles": "O=P(O)(OP(O)(O)=O)OC[C@@H](O1)[C@@H](O)[C@@H](O)[C@@H]1N2C(N=C(N)NC3=O)=C3N=C2"
        }
      },
      {
        "ligand": {
          "id": "D",
          "smiles": "[Mg+2]" 
        }
      }

    ],
    "bondedAtomPairs": [
      [
        ["A", 13, "SG"],
        ["B", 1, "C16"]
      ]
    ],
    "userCCDPath": "/wynton/home/sungwon_jung/af_input/JDQ443.cif",
    "dialect": "alphafold3",
    "version": 3
  }
```
