## Supplementary_Data.zip: inputs/outputs, PyMOL sessions, and pocket-aligned RMSD workflow for "Single-sequence deep learning delivers crystal-quality models of covalent K-Ras G12 hotspot complexes": AF3_KRASG12C_Gpp(NH)p_Mg2+ with BBO8520_covalent restraint.json

```
{
  "name": "KRASG12C_Gpp(NH)p_Mg2+ with BBO8520_covalent restraint",
  "modelSeeds": [42],
  "sequences": [
    {
      "protein": {
        "id": "A",
        "sequence": "GMTEYKLVVVGACGVGKSALTIQLIQNHFVDEYDPTIEDSYRKQVVIDGETSLLDILDTAGQEEYSAMRDQYMRTGEGFLSVFAINNTKSFEDIHHYREQIKRVKDSEDVPMVLVGNKSDLPSRTVDTKQAQDLARSYGIPFIETSAKTRQGVDDAFYTLVREIRKHKEK"
      }
    },
    {
      "ligand": {
        "id": "B",
        "ccdCodes": ["BBO8520"]
      }
    },
    {
      "ligand": {
        "id": "C",
        "smiles": "O=P(O)(OP(NP(O)(O)=O)(O)=O)OC[C@@H](O1)[C@@H](O)[C@@H](O)[C@@H]1N2C(N=C(N)NC3=O)=C3N=C2"
      }
    },
    {
      "ligand": {
        "id": "D",
        "smiles": "[Mg+2]" 
      }
    }

  ],
  "bondedAtomPairs": [
    [
      ["A", 13, "SG"],
      ["B", 1, "C35"]
    ]
  ],
  "userCCDPath": "/wynton/home/sungwon_jung/af_input/BBO8520.cif",
  "dialect": "alphafold3",
  "version": 3
}
```
