## Supplementary_Data.zip: inputs/outputs, PyMOL sessions, and pocket-aligned RMSD workflow for "Single-sequence deep learning delivers crystal-quality models of covalent K-Ras G12 hotspot complexes": krasg12c_gdp_mg2_with_adagrasib_covalent_restraint_seed-42_sample-0_confidences.json

```
{
  "atom_chain_ids": ["A","A","A","A","A","A","A","A","A","A","A","A","A","A","A","A","A","A","A","A","A","A","A","A","A","A","A","A","A","A","A","A","A","A","A","A","A","A","A","A","A","A","A","A","A","A","A","A","A","A","A","A","A","A","A","A","A","A","A","A","A","A","A","A","A","A","A","A","A","A","A","A","A","A","A","A","A","A","A","A","A","A","A","A","A","A","A","A","A","A","A","A","A","A","A","A","A","A","A","A","A","A","A","A","A","A","A","A","A","A","A","A","A","A","A","A","A","A","A","A","A","A","A","A","A","A","A","A","A","A","A","A","A","A","A","A","A","A","A","A","A","A","A","A","A","A","A","A","A","A","A","A","A","A","A","A","A","A","A","A","A","A","A","A","A","A","A","A","A","A","A","A","A","A","A","A","A","A","A","A","A","A","A","A","A","A","A","A","A","A","A","A","A","A","A","A","A","A","A","A","A","A","A","A","A","A","A","A","A","A","A","A","A","A","A","A","A","A","A","A","A","A","A","A","A","A","A","A","A","A","A","A","A","A","A","A","A","A","A","A","A","A","A","A","A","A","A","A","A","A","A","A","A","A","A","A","A","A","A","A","A","A","A","A","A","A","A","A","A","A","A","A","A","A","A","A","A","A","A","A","A","A","A","A","A","A","A","A","A","A","A","A","A","A","A","A","A","A","A","A","A","A","A","A","A","A","A","A","A","A","A","A","A","A","A","A","A","A","A","A","A","A","A","A","A","A","A","A","A","A","A","A","A","A","A","A","A","A","A","A","A","A","A","A","A","A","A","A","A","A","A","A","A","A","A","A","A","A","A","A","A","A","A","A","A","A","A","A","A","A","A","A","A","A","A","A","A","A","A","A","A","A","A","A","A","A","A","A","A","A","A","A","A","A","A","A","A","A","A","A","A","A","A","A","A","A","A","A","A","A","A","A","A","A","A","A","A","A","A","A","A","A","A","A","A","A","A","A","A","A","A","A","A","A","A","A","A","A","A","A","A","A","A","A","A","A","A","A","A","A","A","A","A","A","A","A","A","A","A","A","A","A","A","A","A","A","A","A","A","A","A","A","A","A","A","A","A","A","A","A","A","A","A","A","A","A","A","A","A","A","A","A","A","A","A","A","A","A","A","A","A","A","A","A","A","A","A","A","A","A","A","A","A","A","A","A","A","A","A","A","A","A","A","A","A","A","A","A","A","A","A","A","A","A","A","A","A","A","A","A","A","A","A","A","A","A","A","A","A","A","A","A","A","A","A","A","A","A","A","A","A","A","A","A","A","A","A","A","A","A","A","A","A","A","A","A","A","A","A","A","A","A","A","A","A","A","A","A","A","A","A","A","A","A","A","A","A","A","A","A","A","A","A","A","A","A","A","A","A","A","A","A","A","A","A","A","A","A","A","A","A","A","A","A","A","A","A","A","A","A","A","A","A","A","A","A","A","A","A","A","A","A","A","A","A","A","A","A","A","A","A","A","A","A","A","A","A","A","A","A","A","A","A","A","A","A","A","A","A","A","A","A","A","A","A","A","A","A","A","A","A","A","A","A","A","A","A","A","A","A","A","A","A","A","A","A","A","A","A","A","A","A","A","A","A","A","A","A","A","A","A","A","A","A","A","A","A","A","A","A","A","A","A","A","A","A","A","A","A","A","A","A","A","A","A","A","A","A","A","A","A","A","A","A","A","A","A","A","A","A","A","A","A","A","A","A","A","A","A","A","A","A","A","A","A","A","A","A","A","A","A","A","A","A","A","A","A","A","A","A","A","A","A","A","A","A","A","A","A","A","A","A","A","A","A","A","A","A","A","A","A","A","A","A","A","A","A","A","A","A","A","A","A","A","A","A","A","A","A","A","A","A","A","A","A","A","A","A","A","A","A","A","A","A","A","A","A","A","A","A","A","A","A","A","A","A","A","A","A","A","A","A","A","A","A","A","A","A","A","A","A","A","A","A","A","A","A","A","A","A","A","A","A","A","A","A","A","A","A","A","A","A","A","A","A","A","A","A","A","A","A","A","A","A","A","A","A","A","A","A","A","A","A","A","A","A","A","A","A","A","A","A","A","A","A","A","A","A","A","A","A","A","A","A","A","A","A","A","A","A","A","A","A","A","A","A","A","A","A","A","A","A","A","A","A","A","A","A","A","A","A","A","A","A","A","A","A","A","A","A","A","A","A","A","A","A","A","A","A","A","A","A","A","A","A","A","A","A","A","A","A","A","A","A","A","A","A","A","A","A","A","A","A","A","A","A","A","A","A","A","A","A","A","A","A","A","A","A","A","A","A","A","A","A","A","A","A","A","A","A","A","A","A","A","A","A","A","A","A","A","A","A","A","A","A","A","A","A","A","A","A","A","A","A","A","A","A","A","A","A","A","A","A","A","A","A","A","A","A","A","A","A","A","A","A","A","A","A","A","A","A","A","A","A","A","A","A","A","A","A","A","A","A","A","A","A","A","A","A","A","A","A","A","A","A","A","A","A","A","A","A","A","A","A","A","A","A","A","A","A","A","A","A","A","A","A","A","A","A","A","A","A","A","A","A","A","A","A","A","A","A","A","A","A","A","A","A","A","A","A","A","A","A","A","A","A","A","A","A","A","A","A","A","A","A","A","A","A","A","A","A","A","A","A","A","A","A","A","A","A","A","A","A","A","A","A","A","A","A","A","A","A","A","A","A","A","A","A","A","A","A","A","A","A","A","A","A","A","A","A","A","A","A","A","A","A","A","A","A","A","A","A","A","A","A","A","A","A","A","A","A","A","A","A","A","A","A","A","A","A","A","A","A","A","A","A","A","A","A","A","A","A","A","A","A","A","A","A","A","A","A","A","A","A","A","A","A","A","A","A","A","A","A","A","A","A","A","A","A","A","A","A","A","A","A","A","A","A","A","A","A","A","A","A","A","A","A","A","A","A","A","A","A","A","A","A","A","A","A","A","A","A","A","A","A","A","A","A","A","A","A","A","A","A","A","A","A","A","A","A","A","A","A","A","A","A","A","A","A","A","A","A","A","A","A","A","A","A","A","A","A","A","A","A","A","A","A","A","A","A","A","A","A","A","A","A","A","B","B","B","B","B","B","B","B","B","B","B","B","B","B","B","B","B","B","B","B","B","B","B","B","B","B","B","B","B","B","B","B","B","B","B","B","B","B","B","B","B","B","B","C","C","C","C","C","C","C","C","C","C","C","C","C","C","C","C","C","C","C","C","C","C","C","C","C","C","C","C","D"],
  "atom_plddts": [71.11,78.89,82.82,77.28,79.16,88.44,90.55,88.42,81.88,80.82,80.75,73.41,92.58,94.61,96.29,95.91,91.76,84.18,84.23,97.16,97.34,97.62,97.22,96.04,84.32,83.78,78.69,77.68,98.31,98.38,98.49,98.35,98.25,98.13,97.43,97.46,96.85,96.84,97.08,95.8,98.43,98.5,98.63,98.59,98.23,92.25,84.44,77.29,67.51,98.75,98.81,98.78,98.64,98.8,98.49,98.15,98.0,98.85,98.86,98.9,98.86,98.75,98.42,98.47,98.86,98.88,98.8,98.67,98.89,98.78,98.81,98.81,98.83,98.89,98.87,98.66,98.18,98.25,98.79,98.79,98.74,98.58,98.67,98.68,98.67,98.55,98.59,98.18,98.15,98.46,98.18,97.08,94.36,98.45,98.47,98.67,98.56,98.7,98.85,98.91,98.9,98.84,98.72,98.7,98.81,98.85,98.87,98.84,98.85,98.88,98.87,98.87,98.88,98.8,98.7,98.43,98.37,98.79,98.76,98.78,98.72,98.67,98.49,98.76,98.81,98.79,98.76,98.84,98.88,98.89,98.83,98.75,98.92,98.88,98.83,98.83,98.83,98.77,98.69,98.48,98.69,98.32,98.4,98.63,98.47,98.46,98.27,98.17,97.07,97.33,89.8,98.58,98.63,98.55,98.27,98.56,97.77,98.44,96.23,96.28,98.57,98.41,98.18,97.61,98.35,98.01,97.08,97.03,97.79,97.06,96.69,95.36,96.08,92.29,91.6,85.09,97.34,96.93,97.16,96.17,95.9,92.88,89.97,85.12,82.41,97.57,97.6,97.7,96.03,96.65,91.39,80.5,78.0,97.46,97.5,98.2,97.76,94.87,90.48,76.44,77.47,77.25,80.03,98.07,98.29,98.01,96.93,98.14,98.43,98.23,98.12,97.92,97.89,98.16,97.45,97.18,97.36,96.72,95.19,87.74,89.7,96.32,96.12,95.8,92.54,94.16,88.68,81.36,81.17,95.39,95.2,94.92,91.55,92.32,82.07,78.07,71.96,71.36,94.16,94.67,94.82,93.92,93.45,91.99,91.71,91.07,87.68,88.34,88.58,85.08,96.17,96.52,96.61,95.77,95.93,95.2,93.03,92.22,96.25,96.27,96.23,94.9,95.21,93.0,95.92,96.63,96.24,96.49,95.31,95.17,93.16,91.65,96.96,97.24,97.32,96.96,96.78,94.78,94.66,89.68,96.81,96.74,96.64,95.84,96.24,95.48,95.27,92.72,92.28,96.58,96.76,97.41,97.35,95.42,90.55,88.29,86.25,97.31,97.37,97.69,97.09,96.15,81.89,98.03,98.0,98.19,97.98,97.63,97.08,95.19,95.15,93.61,93.81,93.87,91.39,97.69,97.59,97.51,96.81,96.66,92.1,88.82,81.12,76.12,70.14,67.03,97.06,96.76,97.35,97.22,94.98,92.16,88.74,85.26,78.01,97.37,97.27,97.19,96.21,96.31,89.21,87.3,80.46,76.77,96.81,96.41,96.61,96.11,95.23,90.95,90.54,96.64,96.47,96.56,95.97,95.86,94.16,94.39,95.92,96.15,96.01,95.29,96.03,94.49,94.36,92.8,95.75,95.9,96.06,94.46,95.38,94.82,92.58,92.66,95.56,95.44,95.63,94.22,95.45,95.02,95.35,94.54,92.86,80.25,77.11,71.13,70.72,96.16,96.33,96.51,95.66,95.33,90.38,89.74,96.23,95.96,96.86,96.25,93.43,83.4,97.79,98.02,98.22,97.99,97.52,94.04,91.52,91.19,98.28,98.38,98.38,98.08,98.32,97.82,97.24,97.0,98.51,98.43,98.57,98.41,97.84,90.35,83.97,82.6,98.66,98.72,98.59,98.27,98.71,98.02,98.01,95.48,98.5,98.31,98.44,98.35,97.79,96.32,95.0,94.64,98.53,98.54,98.32,97.93,98.6,98.65,98.38,98.37,98.02,97.93,97.8,97.34,97.59,94.74,94.99,97.05,96.61,95.12,88.0,95.91,91.8,90.1,91.25,88.0,92.88,93.5,94.86,93.35,90.73,81.99,75.54,67.6,64.54,93.93,94.84,94.35,92.66,94.03,93.84,93.32,91.63,91.26,94.37,93.91,94.41,92.34,90.11,78.11,73.71,67.5,66.01,94.69,94.87,94.58,91.91,93.69,93.92,91.51,91.81,90.64,90.38,91.18,88.61,95.71,95.68,96.26,95.76,93.99,88.84,96.52,96.64,96.63,95.9,96.27,95.73,95.18,95.43,94.3,93.19,82.78,76.17,67.37,95.59,95.83,96.28,96.28,94.56,86.09,83.77,79.87,77.86,70.01,71.71,97.44,97.62,97.56,97.21,97.51,97.41,96.05,96.08,97.03,96.75,96.44,95.35,96.28,86.57,80.1,74.02,69.49,94.65,93.22,94.47,94.23,90.26,82.97,77.77,76.36,70.94,70.51,68.13,60.92,96.88,97.45,97.82,97.57,97.03,95.57,95.03,88.61,97.91,98.05,98.14,97.93,97.44,94.08,91.98,86.31,82.21,73.78,74.28,97.8,97.64,98.07,97.79,96.59,90.55,89.17,98.49,98.58,98.67,98.51,98.64,98.64,98.71,98.53,98.43,97.69,97.35,94.71,94.57,98.81,98.84,98.87,98.78,98.92,98.94,98.95,98.9,98.91,98.87,98.73,98.72,98.59,98.57,98.58,98.88,98.86,98.89,98.7,98.45,93.78,93.29,93.56,98.95,98.95,98.97,98.92,98.81,92.22,98.96,98.97,98.97,98.95,98.97,98.89,98.89,98.97,98.98,98.98,98.97,98.98,98.98,98.96,98.95,98.93,98.93,98.94,98.97,98.97,98.95,98.9,98.95,98.94,98.91,98.89,98.64,98.79,97.58,97.16,95.77,98.88,98.85,98.85,98.71,98.71,98.55,96.71,96.14,98.89,98.89,98.92,98.88,98.79,98.55,96.68,95.68,98.86,98.86,98.88,98.8,98.69,97.08,97.05,98.89,98.86,98.9,98.82,98.7,93.8,87.27,80.7,72.27,98.91,98.93,98.94,98.92,98.91,98.83,98.94,98.95,98.93,98.87,98.94,98.93,98.85,98.85,98.78,98.78,98.83,98.89,98.83,98.78,98.52,98.68,97.07,95.83,93.25,93.0,98.75,98.67,98.7,98.52,98.37,97.45,95.63,95.14,98.88,98.91,98.86,98.75,98.9,98.69,98.78,98.43,98.63,98.43,98.43,98.16,97.82,92.24,81.2,78.53,78.53,79.23,98.52,98.5,98.58,98.44,98.23,97.84,93.49,93.48,94.68,95.1,98.73,98.73,98.72,98.62,98.66,98.56,97.95,98.01,97.53,97.53,97.63,96.41,98.6,98.55,98.56,98.4,98.16,96.17,94.11,92.52,91.81,85.16,87.48,98.65,98.6,98.59,98.43,98.45,96.57,94.18,89.23,90.1,98.44,98.35,98.39,98.24,98.13,97.19,96.66,90.84,89.85,98.68,98.71,98.66,98.55,98.7,98.54,98.45,98.16,98.67,98.62,98.52,98.25,98.5,97.42,95.22,88.81,83.95,98.63,98.52,98.49,98.25,98.37,97.7,97.35,97.19,97.37,95.54,95.9,98.5,98.36,98.33,97.89,97.84,95.13,95.82,98.32,98.33,98.19,97.46,98.24,97.67,97.26,96.84,96.4,97.99,97.79,97.75,96.61,97.18,94.01,91.43,89.39,97.8,97.78,98.03,97.69,97.14,95.0,97.04,96.39,96.19,93.0,94.97,89.32,85.17,78.86,79.18,96.75,96.16,96.45,93.86,93.36,86.63,81.16,80.46,98.02,98.41,98.59,98.47,98.23,97.01,97.24,98.78,98.83,98.86,98.77,98.75,98.41,98.71,98.83,98.84,98.91,98.83,98.29,89.4,88.76,77.5,98.95,98.96,98.96,98.91,98.94,98.75,98.78,98.97,98.97,98.97,98.95,98.97,98.91,98.86,98.86,98.98,98.99,98.99,98.97,98.97,98.78,98.84,98.97,98.97,98.97,98.92,98.97,98.97,98.96,98.93,98.96,98.96,96.68,96.58,98.95,98.94,98.91,98.79,98.93,98.88,98.83,98.73,98.6,98.84,98.75,98.72,98.24,98.45,95.19,98.84,98.8,98.75,98.33,98.71,98.78,98.46,98.54,98.66,98.52,98.35,97.62,98.3,97.95,97.25,96.98,97.24,96.53,95.9,92.03,95.56,94.04,96.71,95.65,95.82,96.72,94.7,92.48,84.49,97.97,98.1,98.26,97.73,97.3,96.86,96.04,96.25,97.26,93.59,94.66,98.73,98.67,98.65,98.06,98.34,96.46,96.1,98.74,98.73,98.62,98.24,98.64,98.17,98.28,98.14,97.98,98.42,98.11,96.29,87.75,81.93,80.69,98.32,98.43,98.65,98.53,97.94,94.78,94.39,98.55,98.51,98.6,98.41,98.21,91.4,85.71,77.55,69.78,98.22,97.98,98.5,98.34,96.06,85.95,86.78,79.43,76.34,98.73,98.85,98.88,98.84,98.81,98.87,98.84,98.85,98.75,98.67,94.2,93.28,89.05,85.65,98.87,98.83,98.84,98.67,98.7,97.8,96.32,96.2,98.78,98.8,98.81,98.73,98.78,98.6,98.29,98.26,98.86,98.85,98.79,98.64,98.83,98.83,98.75,98.68,98.43,98.58,90.01,89.49,82.15,75.97,68.99,69.55,98.57,98.38,98.33,97.96,98.15,95.89,98.4,98.4,98.33,97.89,98.4,98.46,97.9,97.97,97.65,97.71,97.98,97.19,98.49,98.36,98.48,98.11,98.64,98.78,98.86,98.84,98.74,98.59,98.41,98.31,98.9,98.93,98.95,98.92,98.87,98.44,98.85,98.94,98.94,98.93,98.85,98.91,98.88,98.72,98.68,98.53,98.52,98.62,98.94,98.94,98.96,98.9,98.75,96.29,96.89,86.36,98.87,98.83,98.88,98.74,98.39,93.71,95.04,91.76,92.45,98.95,98.97,98.97,98.94,98.95,98.83,98.67,98.94,98.95,98.96,98.91,98.93,98.86,98.94,98.94,98.91,98.8,98.92,98.89,98.85,98.8,98.58,98.76,98.33,97.43,95.47,90.55,98.86,98.82,98.78,98.52,98.75,98.19,97.93,98.75,98.71,98.76,98.49,98.2,95.22,94.61,91.84,91.42,83.48,84.63,98.77,98.78,98.88,98.78,98.42,92.42,85.46,76.78,72.12,98.89,98.91,98.93,98.86,98.9,98.91,98.87,98.76,98.89,98.73,98.75,98.58,98.41,98.54,98.46,97.84,96.62,94.31,93.12,98.58,98.65,98.77,98.68,98.41,89.82,86.67,86.42,98.88,98.92,98.9,98.86,98.93,98.85,98.82,98.73,98.63,98.82,98.85,98.73,98.73,98.63,98.61,98.73,98.57,98.45,98.43,98.25,98.15,97.59,95.7,95.14,94.07,94.05,94.26,91.61,98.69,98.76,98.78,98.73,98.77,98.29,98.22,98.85,98.85,98.76,98.63,98.88,98.81,98.75,98.76,98.6,98.41,98.27,98.05,98.24,97.82,97.84,98.47,98.32,98.25,98.07,98.17,97.57,96.83,96.15,95.82,93.29,94.14,98.52,98.57,98.45,98.17,98.65,98.42,98.36,96.89,96.9,98.55,98.36,97.97,97.42,98.45,98.3,98.17,98.16,98.02,97.48,97.11,96.33,96.86,94.41,92.7,91.22,90.47,86.76,85.45,97.34,96.88,96.79,95.52,95.54,85.17,85.84,77.99,73.66,96.64,96.03,95.34,92.53,95.19,94.28,83.04,83.11,85.15,87.65,95.4,93.7,92.54,89.11,90.96,86.77,83.95,77.77,71.31,92.79,92.42,90.51,84.1,89.15,81.1,76.03,69.32,71.01,91.65,90.89,86.01,81.82,86.7,82.23,78.45,74.58,67.5,78.95,88.92,94.69,90.22,91.32,93.45,95.83,96.13,97.34,97.86,97.76,97.58,97.67,97.76,96.59,89.47,90.04,97.05,97.48,96.36,94.8,92.95,97.27,95.3,91.75,91.15,88.03,89.43,97.68,96.96,95.65,97.3,97.63,96.58,96.5,97.04,97.73,97.98,97.97,97.38,97.67,97.58,97.66,96.71,90.23,98.35,91.21,98.47,98.38,92.81,92.47,92.6,98.22,98.24,98.45,98.63,98.27,97.79,98.42,97.87,98.6,98.78,98.83,98.76,98.81,98.67,98.86,98.88,98.88,98.89,98.86,98.84,98.03],
  "contact_probs": [[1.0,1.0,0.81,0.06,0.0,0.0,0.0,0.0,0.0,0.0,0.0,0.0,0.0,0.0,0.0,0.0,0.0,0.0,0.0,0.0,0.0,0.0,0.0,0.0,0.0,0.0,0.0,0.0,0.0,0.0,0.0,0.0,0.0,0.0,0.0,0.0,0.0,0.0,0.0,0.0,0.0,0.0,0.0,0.02,0.0,0.0,0.0,0.0,0.01,0.18,0.36,0.07,0.06,0.0,0.0,0.0,0.0,0.0,0.0,0.0,0.0,0.0,0.0,0.0,0.0,0.0,0.0,0.0,0.0,0.0,0.0,0.0,0.0,0.0,0.0,0.0,0.0,0.0,0.0,0.0,0.0,0.0,0.0,0.0,0.0,0.0,0.0,0.0,0.0,0.0,0.0,0.0,0.0,0.0,0.0,0.0,0.0,0.0,0.0,0.0,0.0,0.0,0.0,0.0,0.0,0.0,0.0,0.0,0.0,0.0,0.0,0.0,0.0,0.0,0.0,0.0,0.0,0.0,0.0,0.0,0.0,0.0,0.0,0.0,0.0,0.0,0.0,0.0,0.0,0.0,0.0,0.0,0.0,0.0,0.0,0.0,0.0,0.0,0.0,0.0,0.0,0.0,0.0,0.0,0.0,0.0,0.0,0.0,0.0,0.0,0.0,0.0,0.0,0.0,0.0,0.0,0.0,0.0,0.0,0.0,0.0,0.0,0.0,0.0,0.0,0.0,0.0,0.0,0.0,0.0,0.0,0.0,0.0,0.0,0.0,0.0,0.0,0.0,0.0,0.0,0.0,0.0,0.0,0.0,0.0,0.0,0.0,0.0,0.0,0.0,0.0,0.0,0.0,0.0,0.0,0.0,0.0,0.0,0.0,0.0,0.0,0.0,0.0,0.0,0.0,0.0,0.0,0.0,0.0,0.0,0.0,0.0,0.0,0.0,0.0,0.0,0.0,0.0,0.0,0.0,0.0,0.0,0.0,0.0,0.0,0.0,0.0,0.0,0.0,0.0,0.0,0.0,0.0,0.0,0.0,0.0,0.0,0.0,0.0,0.0,0.0,0.0],[1.0,1.0,1.0,0.97,0.0,0.0,0.0,0.0,0.0,0.0,0.0,0.0,0.0,0.0,0.0,0.0,0.0,0.0,0.0,0.0,0.0,0.0,0.0,0.0,0.0,0.0,0.0,0.0,0.0,0.0,0.0,0.0,0.0,0.0,0.0,0.0,0.0,0.0,0.0,0.0,0.0,0.0,0.0,0.57,0.0,0.0,0.0,0.0,0.0,0.13,0.96,0.95,0.98,0.0,0.0,0.0,0.0,0.0,0.0,0.0,0.0,0.0,0.0,0.0,0.0,0.0,0.0,0.0,0.0,0.0,0.0,0.0,0.0,0.0,0.0,0.0,0.0,0.0,0.0,0.0,0.0,0.0,0.0,0.0,0.0,0.0,0.0,0.0,0.0,0.0,0.0,0.0,0.0,0.0,0.0,0.0,0.0,0.0,0.0,0.0,0.0,0.0,0.0,0.0,0.0,0.0,0.0,0.0,0.0,0.0,0.0,0.0,0.0,0.0,0.0,0.0,0.0,0.0,0.0,0.0,0.0,0.0,0.0,0.0,0.0,0.0,0.0,0.0,0.0,0.0,0.0,0.0,0.0,0.0,0.0,0.0,0.0,0.0,0.0,0.0,0.0,0.0,0.0,0.0,0.0,0.0,0.0,0.0,0.0,0.0,0.0,0.0,0.0,0.0,0.0,0.0,0.0,0.0,0.0,0.0,0.0,0.0,0.0,0.0,0.0,0.0,0.0,0.0,0.0,0.0,0.0,0.0,0.0,0.0,0.0,0.0,0.0,0.0,0.0,0.0,0.0,0.0,0.0,0.0,0.0,0.0,0.0,0.0,0.0,0.0,0.0,0.0,0.0,0.0,0.0,0.0,0.0,0.0,0.0,0.0,0.0,0.0,0.0,0.0,0.0,0.0,0.0,0.0,0.0,0.0,0.0,0.0,0.0,0.0,0.0,0.0,0.0,0.0,0.0,0.0,0.0,0.0,0.0,0.0,0.0,0.0,0.0,0.0,0.0,0.0,0.0,0.0,0.0,0.0,0.0,0.0,0.0,0.0,0.0,0.0,0.0,0.0],[0.81,1.0,1.0,1.0,0.99,0.0,0.0,0.0,0.0,0.0,0.0,0.0,0.0,0.0,0.0,0.0,0.0,0.0,0.0,0.0,0.0,0.0,0.0,0.0,0.0,0.0,0.0,0.0,0.0,0.0,0.0,0.0,0.0,0.0,0.0,0.0,0.0,0.0,0.0,0.0,0.0,0.0,0.0,0.0,0.0,0.0,0.0,0.0,0.0,0.82,0.41,1.0,0.99,0.0,0.0,0.0,0.0,0.0,0.0,0.0,0.0,0.0,0.0,0.0,0.0,0.0,0.0,0.0,0.0,0.0,0.0,0.0,0.0,0.0,0.0,0.0,0.0,0.0,0.0,0.0,0.0,0.0,0.0,0.0,0.0,0.0,0.0,0.0,0.0,0.0,0.0,0.0,0.0,0.0,0.0,0.0,0.0,0.0,0.0,0.0,0.0,0.0,0.0,0.0,0.0,0.0,0.0,0.0,0.0,0.0,0.0,0.0,0.0,0.0,0.0,0.0,0.0,0.0,0.0,0.0,0.0,0.0,0.0,0.0,0.0,0.0,0.0,0.0,0.0,0.0,0.0,0.0,0.0,0.0,0.0,0.0,0.0,0.0,0.0,0.0,0.0,0.0,0.0,0.0,0.0,0.0,0.0,0.0,0.0,0.0,0.0,0.0,0.0,0.0,0.0,0.0,0.0,0.0,0.0,0.0,0.0,0.0,0.0,0.0,0.03,0.0,0.0,0.01,0.0,0.01,0.0,0.0,0.0,0.0,0.0,0.0,0.0,0.0,0.0,0.0,0.0,0.0,0.0,0.0,0.0,0.0,0.0,0.0,0.0,0.0,0.0,0.0,0.0,0.0,0.0,0.0,0.0,0.0,0.0,0.0,0.0,0.0,0.0,0.0,0.0,0.0,0.0,0.0,0.0,0.0,0.0,0.0,0.0,0.0,0.0,0.0,0.0,0.0,0.0,0.0,0.0,0.0,0.0,0.0,0.0,0.0,0.0,0.0,0.0,0.0,0.0,0.0,0.0,0.0,0.0,0.0,0.0,0.0,0.0,0.0,0.0,0.0],[0.06,0.97,1.0,1.0,1.0,1.0,0.0,0.0,0.0,0.0,0.0,0.0,0.0,0.0,0.0,0.0,0.0,0.0,0.0,0.0,0.0,0.0,0.0,0.0,0.0,0.0,0.0,0.0,0.0,0.0,0.0,0.0,0.0,0.0,0.0,0.0,0.0,0.0,0.0,0.0,0.0,0.01,0.0,0.0,0.0,0.0,0.0,0.0,0.0,0.0,0.0,0.95,1.0,0.68,1.0,0.0,0.0,0.0,0.0,0.0,0.0,0.0,0.0,0.0,0.0,0.0,0.0,0.0,0.0,0.0,0.0,0.0,0.0,0.0,0.0,0.0,0.0,0.0,0.0,0.0,0.0,0.0,0.0,0.0,0.0,0.0,0.0,0.0,0.0,0.0,0.0,0.0,0.0,0.0,0.0,0.0,0.0,0.0,0.0,0.0,0.0,0.0,0.0,0.0,0.0,0.0,0.0,0.0,0.0,0.0,0.0,0.0,0.0,0.0,0.0,0.0,0.0,0.0,0.0,0.0,0.0,0.0,0.0,0.0,0.0,0.0,0.0,0.0,0.0,0.0,0.0,0.0,0.0,0.0,0.0,0.0,0.0,0.0,0.0,0.0,0.0,0.0,0.0,0.0,0.0,0.0,0.0,0.0,0.0,0.0,0.0,0.0,0.0,0.0,0.0,0.0,0.0,0.0,0.0,0.0,0.0,0.0,0.0,0.0,0.0,0.0,0.0,0.0,0.0,0.0,0.0,0.0,0.0,0.0,0.0,0.0,0.0,0.0,0.0,0.0,0.0,0.0,0.0,0.0,0.0,0.0,0.0,0.0,0.0,0.0,0.0,0.0,0.0,0.0,0.0,0.0,0.0,0.0,0.0,0.0,0.0,0.0,0.0,0.0,0.0,0.0,0.0,0.0,0.0,0.0,0.0,0.0,0.0,0.0,0.0,0.0,0.0,0.0,0.0,0.0,0.0,0.0,0.0,0.0,0.0,0.0,0.0,0.0,0.0,0.0,0.0,0.0,0.0,0.0,0.0,0.0,0.0,0.0,0.0,0.0,0.0,0.0],[0.0,0.0,0.99,1.0,1.0,1.0,1.0,0.0,0.0,0.0,0.0,0.0,0.0,0.0,0.0,0.0,0.0,0.0,0.0,0.0,0.0,0.0,0.0,0.0,0.0,0.0,0.0,0.0,0.0,0.0,0.0,0.0,0.0,0.0,0.0,0.0,0.0,0.0,0.0,0.0,0.0,0.0,0.0,0.0,0.01,0.0,0.0,0.0,0.0,0.0,0.0,1.0,1.0,1.0,1.0,0.0,0.0,0.0,0.0,0.0,0.0,0.0,0.0,0.0,0.0,0.0,0.0,0.0,0.0,0.0,0.0,0.0,0.0,0.0,0.0,0.0,1.0,0.98,0.0,0.0,0.0,0.0,0.0,0.0,0.0,0.0,0.0,0.0,0.0,0.0,0.0,0.0,0.0,0.0,0.0,0.0,0.0,0.0,0.0,0.0,0.0,0.0,0.0,0.0,0.0,0.0,0.0,0.0,0.0,0.0,0.0,0.0,0.0,0.0,0.0,0.0,0.0,0.0,0.0,0.0,0.0,0.0,0.0,0.0,0.0,0.0,0.0,0.0,0.0,0.0,0.0,0.0,0.0,0.0,0.0,0.0,0.0,0.0,0.0,0.0,0.0,0.0,0.0,0.0,0.0,0.0,0.0,0.0,0.0,0.0,0.0,0.0,0.0,0.0,0.0,0.0,0.0,0.0,0.0,0.11,1.0,0.0,0.0,1.0,0.01,0.0,0.0,0.0,0.0,0.0,0.0,0.0,0.0,0.0,0.0,0.0,0.0,0.0,0.0,0.0,0.0,0.0,0.0,0.0,0.0,0.0,0.0,0.0,0.0,0.0,0.0,0.0,0.0,0.0,0.0,0.0,0.0,0.0,0.0,0.0,0.0,0.0,0.0,0.0,0.0,0.0,0.0,0.0,0.0,0.0,0.0,0.0,0.0,0.0,0.0,0.0,0.0,0.0,0.0,0.0,0.0,0.0,0.0,0.0,0.0,0.0,0.0,0.0,0.0,0.0,0.0,0.0,0.0,0.0,0.0,0.0,0.0,0.0,0.0,0.0,0.0,0.0],[0.0,0.0,0.0,1.0,1.0,1.0,1.0,1.0,0.0,0.0,0.0,0.0,0.0,0.0,0.0,0.0,0.0,0.0,0.0,0.0,0.0,0.0,0.0,0.0,0.0,0.0,0.0,0.0,0.0,0.0,0.0,0.0,0.0,0.0,0.0,0.0,0.0,0.0,0.0,0.01,0.0,0.0,0.0,0.0,0.0,0.0,0.0,0.0,0.0,0.0,0.0,0.0,0.0,0.02,1.0,0.04,0.99,0.0,0.0,0.0,0.0,0.0,0.0,0.0,0.0,0.0,0.0,0.0,0.0,0.0,0.0,0.02,0.0,0.0,1.0,1.0,1.0,1.0,0.0,0.0,0.0,0.0,0.0,0.0,0.0,0.0,0.0,0.0,0.0,0.0,0.0,0.0,0.0,0.0,0.0,0.0,0.0,0.0,0.0,0.0,0.0,0.0,0.0,0.0,0.0,0.0,0.0,0.0,0.0,0.0,0.0,0.0,0.0,0.0,0.0,0.0,0.0,0.0,0.0,0.0,0.0,0.0,0.0,0.0,0.0,0.0,0.0,0.0,0.0,0.0,0.0,0.0,0.0,0.0,0.0,0.0,0.0,0.0,0.0,0.0,0.0,0.0,0.0,0.0,0.0,0.0,0.0,0.0,0.0,0.0,0.0,0.0,0.0,0.0,0.0,0.0,0.0,0.0,0.0,0.0,0.0,0.0,0.0,0.0,0.0,0.0,0.0,0.0,0.0,0.0,0.0,0.0,0.0,0.0,0.0,0.0,0.0,0.0,0.0,0.0,0.0,0.0,0.0,0.0,0.0,0.0,0.0,0.0,0.0,0.0,0.0,0.0,0.0,0.0,0.0,0.0,0.0,0.0,0.0,0.0,0.0,0.0,0.0,0.0,0.0,0.0,0.0,0.0,0.0,0.0,0.0,0.0,0.0,0.0,0.0,0.0,0.0,0.0,0.0,0.0,0.0,0.0,0.0,0.0,0.0,0.0,0.0,0.0,0.0,0.0,0.0,0.0,0.0,0.0,0.0,0.0,0.0,0.0,0.0,0.0,0.0,0.0],[0.0,0.0,0.0,0.0,1.0,1.0,1.0,1.0,1.0,0.0,0.0,0.0,0.0,0.0,0.0,0.0,0.0,0.0,0.0,0.0,0.0,0.0,0.0,0.0,0.0,0.0,0.0,0.0,0.0,0.0,0.0,0.0,0.0,0.0,0.0,0.0,0.0,0.0,0.0,0.0,0.0,0.0,0.0,0.0,0.0,0.0,0.0,0.0,0.0,0.0,0.0,0.0,0.0,1.0,1.0,1.0,1.0,0.0,0.0,0.0,0.0,0.0,0.0,0.0,0.0,0.0,0.0,0.0,0.0,0.0,0.0,0.0,0.0,0.0,0.0,1.0,1.0,1.0,1.0,1.0,0.0,0.0,0.0,0.0,0.0,0.0,0.0,0.0,0.0,0.0,0.0,0.0,0.0,0.0,0.0,0.0,0.0,0.0,0.0,0.0,0.0,0.0,0.0,0.0,0.0,0.0,0.0,0.0,0.0,0.0,0.0,0.0,0.0,0.0,0.0,0.0,0.0,0.0,0.0,0.0,0.0,0.0,0.0,0.0,0.0,0.0,0.0,0.0,0.0,0.0,0.0,0.0,0.0,0.0,0.0,0.0,0.0,0.0,0.0,0.0,0.0,0.0,0.0,0.0,0.0,0.0,0.0,0.0,0.0,0.0,0.0,0.0,0.0,0.0,0.0,0.0,1.0,0.0,0.0,1.0,0.97,0.0,0.0,0.07,0.0,0.0,0.0,0.0,0.0,0.0,0.0,0.0,0.0,0.0,0.0,0.0,0.0,0.0,0.0,0.0,0.0,0.0,0.0,0.0,0.0,0.0,0.0,0.0,0.0,0.0,0.0,0.0,0.0,0.0,0.0,0.0,0.0,0.0,0.0,0.0,0.0,0.0,0.0,0.0,0.0,0.0,0.0,0.0,0.0,0.0,0.0,0.0,0.0,0.0,0.0,0.0,0.0,0.0,0.0,0.0,0.0,0.0,0.0,0.0,0.0,0.0,0.0,0.0,0.0,0.0,0.0,0.0,0.0,0.0,0.0,0.0,0.0,0.0,0.0,0.0,0.0,0.0],[0.0,0.0,0.0,0.0,0.0,1.0,1.0,1.0,1.0,1.0,0.0,0.0,0.0,0.0,0.0,0.0,0.0,0.0,0.0,0.0,0.0,0.0,0.0,0.0,0.0,0.0,0.0,0.0,0.0,0.0,0.0,0.0,0.0,0.0,0.0,0.0,0.0,0.0,0.0,0.0,0.0,0.0,0.0,0.0,0.0,0.0,0.0,0.0,0.0,0.0,0.0,0.0,0.0,0.0,0.0,0.94,1.0,0.0,1.0,0.0,0.0,0.0,0.0,0.0,0.0,0.0,0.0,0.0,0.0,0.0,0.0,0.08,1.0,0.0,0.1,1.0,0.0,1.0,1.0,1.0,0.0,0.0,0.0,0.0,0.0,0.0,0.0,0.0,0.0,0.0,0.0,0.0,0.0,0.0,0.0,0.0,0.0,0.0,0.0,0.0,0.02,0.0,0.0,0.0,0.0,0.0,0.0,0.0,0.0,0.0,0.0,0.0,0.0,0.0,0.0,0.0,0.0,0.0,0.0,0.0,0.0,0.0,0.0,0.0,0.0,0.0,0.0,0.0,0.0,0.0,0.0,0.0,0.0,0.0,0.0,0.0,0.0,0.0,0.0,0.0,0.0,0.0,0.0,0.0,0.0,0.0,0.0,0.0,0.0,0.0,0.0,0.0,0.0,0.0,0.0,0.0,0.0,0.0,0.0,0.0,0.0,0.0,0.0,0.0,0.0,0.0,0.0,0.0,0.0,0.0,0.0,0.0,0.0,0.0,0.0,0.0,0.0,0.0,0.0,0.0,0.0,0.0,0.0,0.0,0.0,0.0,0.0,0.0,0.0,0.0,0.0,0.0,0.0,0.0,0.0,0.14,0.0,0.0,0.0,0.0,0.0,0.0,0.0,0.0,0.0,0.0,0.0,0.31,0.13,0.98,0.97,0.11,0.0,0.0,0.0,0.0,0.0,0.0,0.0,0.0,0.0,0.0,0.0,0.0,0.0,0.0,0.0,0.0,0.0,0.0,0.0,0.0,0.0,0.0,0.0,0.0,0.0,0.0,0.0,0.0,0.0,0.0],[0.0,0.0,0.0,0.0,0.0,0.0,1.0,1.0,1.0,1.0,1.0,0.0,0.0,0.0,0.0,0.0,1.0,0.0,0.0,1.0,1.0,0.0,0.0,0.0,0.0,0.0,0.0,0.0,0.0,0.0,0.0,0.0,0.0,0.0,0.0,0.0,0.0,0.0,0.0,0.0,0.0,0.0,0.0,0.0,0.0,0.0,0.0,0.0,0.0,0.0,0.0,0.0,0.0,0.0,0.0,1.0,1.0,1.0,1.0,0.0,0.0,0.0,0.0,0.0,0.0,0.0,0.0,0.0,0.0,0.0,0.0,0.0,0.0,0.0,0.0,0.0,0.0,0.0,0.96,1.0,0.0,1.0,0.0,0.0,0.0,0.0,0.0,0.0,0.0,0.0,0.0,0.0,0.0,0.0,0.0,0.0,0.0,0.0,0.0,0.0,0.0,0.0,0.0,0.0,0.0,0.0,0.0,0.0,0.0,0.0,0.0,0.0,0.0,0.0,0.0,0.0,0.0,0.0,0.0,0.0,0.0,0.0,0.0,0.0,0.0,0.0,0.0,0.0,0.0,0.0,0.0,0.0,0.0,0.0,0.0,0.0,0.0,0.0,0.0,0.0,0.0,0.0,0.0,0.0,0.0,0.0,0.0,0.0,0.0,0.0,0.0,0.0,0.0,0.0,0.0,0.0,0.0,0.0,0.0,0.0,0.0,0.0,0.0,0.0,0.0,0.0,0.0,0.0,0.0,0.0,0.0,0.0,0.0,0.0,0.0,0.0,0.0,0.0,0.0,0.0,0.0,0.0,0.0,0.0,0.0,0.0,0.0,0.0,0.0,0.0,0.0,0.0,0.0,0.01,0.64,0.87,0.0,0.0,0.0,0.0,0.0,0.0,0.0,0.0,0.0,0.0,0.0,0.0,0.0,0.0,0.0,0.0,0.0,0.0,0.0,0.0,0.0,0.0,0.35,0.21,0.3,0.0,0.0,0.0,0.0,0.0,0.0,0.0,0.0,0.0,0.0,0.0,0.0,0.0,0.0,0.0,0.0,0.0,0.0,0.0,0.0,0.0],[0.0,0.0,0.0,0.0,0.0,0.0,0.0,1.0,1.0,1.0,1.0,0.0,0.0,0.0,0.0,0.0,1.0,0.0,0.0,0.0,0.0,0.0,0.0,0.0,0.0,0.0,0.0,0.0,0.0,0.0,0.0,0.0,0.0,0.0,0.0,0.0,0.0,0.0,0.0,0.0,0.0,0.0,0.0,0.0,0.0,0.0,0.0,0.0,0.0,0.0,0.0,0.0,0.0,0.0,0.0,0.0,0.0,0.0,1.0,0.0,0.0,0.0,0.0,0.0,0.0,0.0,0.0,0.0,0.0,0.0,0.0,0.0,0.04,0.0,0.0,0.0,0.0,0.0,1.0,1.0,1.0,1.0,0.0,0.0,0.0,0.0,0.0,0.0,0.0,0.0,0.0,0.0,0.0,0.0,0.0,0.0,1.0,0.0,0.0,0.43,1.0,0.0,0.0,0.0,0.0,0.0,0.0,0.0,0.0,0.0,0.0,0.0,0.0,0.0,0.0,0.0,0.0,0.0,0.0,0.0,0.0,0.0,0.0,0.0,0.0,0.0,0.0,0.0,0.0,0.0,0.0,0.0,0.0,0.0,0.0,0.0,0.0,0.0,0.0,0.0,0.0,0.0,0.0,0.0,0.0,0.0,0.0,0.0,0.0,0.0,0.0,0.0,0.0,0.0,0.0,0.0,0.0,0.0,0.0,0.0,0.0,0.0,0.0,0.0,0.0,0.0,0.0,0.0,0.0,0.0,0.0,0.0,0.0,0.0,0.0,0.0,0.0,0.0,0.15,0.5,0.98,0.99,0.96,0.89,0.12,0.06,0.09,0.0,0.0,0.0,0.0,0.02,0.97,0.98,0.97,0.93,0.86,0.42,0.99,0.82,0.99,0.98,0.0,0.01,0.0,0.96,1.0,1.0,1.0,1.0,1.0,0.99,0.88,0.0,0.0,0.0,0.0,0.0,0.0,0.0,0.0,0.0,0.0,0.0,0.0,0.0,0.0,0.0,0.0,0.0,0.0,0.0,0.0,0.0,0.0,0.0,0.0,0.0,0.0,0.0,0.0,0.0],[0.0,0.0,0.0,0.0,0.0,0.0,0.0,0.0,1.0,1.0,1.0,1.0,0.91,0.0,1.0,0.0,1.0,0.0,0.0,0.0,0.0,0.0,0.0,0.0,0.0,0.0,0.0,0.0,0.0,0.0,0.0,0.0,0.0,0.0,0.0,0.0,0.0,0.0,0.0,0.0,0.0,0.0,0.0,0.0,0.0,0.0,0.0,0.0,0.0,0.0,0.0,0.0,0.0,0.0,0.0,0.0,0.0,0.0,0.96,0.0,0.0,0.0,0.0,0.0,0.0,0.0,0.0,0.0,0.0,0.0,0.0,0.0,0.0,0.0,0.0,0.0,0.0,0.0,0.0,0.0,1.0,1.0,1.0,0.0,0.0,0.0,0.0,0.0,0.0,1.0,0.0,0.0,1.0,0.97,0.0,0.0,1.0,0.0,0.0,0.0,0.0,0.0,0.0,0.0,0.0,0.0,0.0,0.0,0.0,0.0,0.0,0.0,0.0,0.0,0.0,0.0,0.0,0.0,0.0,0.0,0.0,0.0,0.0,0.0,0.0,0.0,0.0,0.0,0.0,0.0,0.0,0.0,0.0,0.0,0.0,0.0,0.0,0.0,0.0,0.0,0.0,0.0,0.0,0.0,0.0,0.0,0.0,0.0,0.0,0.0,0.0,0.0,0.0,0.0,0.0,0.0,0.0,0.0,0.0,0.0,0.0,0.0,0.0,0.0,0.0,0.0,0.0,0.0,0.0,0.0,0.01,0.0,0.0,0.0,0.04,0.0,0.73,0.72,0.98,0.52,0.46,0.97,1.0,1.0,0.81,0.62,1.0,1.0,0.01,0.0,0.0,0.99,0.99,0.98,0.97,0.95,0.95,1.0,0.27,0.01,0.0,0.0,0.0,0.0,0.0,0.0,0.0,0.03,0.99,0.01,0.0,0.0,0.0,0.0,0.0,0.0,0.0,0.93,0.56,0.59,0.55,0.0,0.0,0.0,0.0,0.0,0.0,0.0,0.0,0.0,0.0,0.0,0.0,0.0,0.0,0.0,0.0,0.0,0.0,0.0,0.0,0.0],[0.0,0.0,0.0,0.0,0.0,0.0,0.0,0.0,0.0,0.0,1.0,1.0,1.0,1.0,1.0,0.0,0.0,0.0,0.0,0.0,0.0,0.0,0.0,0.0,0.0,0.0,0.0,0.0,0.0,0.0,0.0,0.0,0.0,0.0,0.0,0.0,0.0,0.0,0.0,0.0,0.0,0.0,0.0,0.0,0.0,0.0,0.0,0.0,0.0,0.0,0.0,0.0,0.0,0.0,0.0,0.0,0.0,0.0,0.0,0.0,0.0,0.0,0.0,0.0,0.0,0.0,0.0,0.0,0.0,0.0,0.0,0.0,0.0,0.0,0.0,0.0,0.0,0.0,0.0,0.0,0.0,0.21,1.0,0.9,0.0,0.0,1.0,0.0,1.0,1.0,0.0,0.0,1.0,0.0,0.0,0.0,0.01,0.0,0.0,0.0,0.0,0.0,0.0,0.0,0.0,0.0,0.0,0.0,0.0,0.0,0.0,0.0,0.0,0.0,0.0,0.0,0.0,0.0,0.0,0.0,0.0,0.0,0.0,0.0,0.0,0.0,0.0,0.0,0.0,0.0,0.0,0.0,0.0,0.0,0.0,0.0,0.0,0.0,0.0,0.0,0.0,0.0,0.0,0.0,0.0,0.0,0.0,0.0,0.0,0.0,0.0,0.0,0.0,0.0,0.0,0.0,0.0,0.0,0.0,0.0,0.0,0.0,0.0,0.0,0.0,0.0,0.0,0.0,0.0,0.0,0.1,0.26,0.15,0.24,0.94,0.99,1.0,0.99,0.98,0.03,0.0,0.01,0.97,0.99,0.87,0.89,1.0,1.0,0.88,0.69,0.05,0.99,0.98,0.93,0.94,0.76,0.86,1.0,0.0,0.0,0.0,0.0,0.0,0.0,0.0,0.0,0.0,0.0,0.0,0.0,0.0,0.0,0.0,0.0,0.0,0.0,0.0,0.14,0.45,0.68,0.73,0.0,0.0,0.0,0.0,0.0,0.0,0.0,0.0,0.0,0.0,0.0,0.0,0.0,0.0,0.0,0.0,0.0,0.0,0.0,0.0,0.0],[0.0,0.0,0.0,0.0,0.0,0.0,0.0,0.0,0.0,0.0,0.91,1.0,1.0,1.0,1.0,0.0,0.0,0.0,0.0,0.0,0.0,0.0,0.0,0.0,0.0,0.0,0.0,0.0,0.0,0.0,0.0,0.0,0.0,0.0,1.0,0.01,0.0,0.0,0.0,0.0,0.0,0.0,0.0,0.0,0.0,0.0,0.0,0.0,0.0,0.0,0.0,0.0,0.0,0.0,0.0,0.0,0.0,0.0,0.0,0.55,0.16,0.01,0.0,0.0,0.0,0.0,0.0,0.0,0.0,0.0,0.0,0.0,0.0,0.0,0.0,0.0,0.0,0.0,0.0,0.0,0.0,0.0,0.0,0.0,0.0,0.0,0.0,0.0,0.0,0.0,0.0,0.0,0.0,0.0,0.0,0.0,0.0,0.0,0.0,0.0,0.0,0.0,0.0,0.0,0.0,0.0,0.0,0.0,0.0,0.0,0.0,0.0,0.0,0.0,0.0,0.0,0.0,0.0,0.0,0.0,0.0,0.0,0.0,0.0,0.0,0.0,0.0,0.0,0.0,0.0,0.0,0.0,0.0,0.0,0.0,0.0,0.0,0.0,0.0,0.0,0.0,0.0,0.0,0.0,0.0,0.0,0.0,0.0,0.0,0.0,0.0,0.0,0.0,0.0,0.0,0.0,0.0,0.0,0.0,0.0,0.0,0.0,0.0,0.0,0.0,0.0,0.0,0.0,0.0,0.0,0.01,0.0,0.0,0.0,0.0,0.0,0.34,0.0,0.01,0.0,0.0,0.0,0.95,1.0,1.0,1.0,1.0,1.0,1.0,1.0,1.0,1.0,1.0,1.0,0.99,0.36,1.0,0.96,0.0,0.0,0.0,0.0,0.0,0.0,0.0,0.0,0.0,0.0,0.0,0.0,0.0,0.0,0.0,0.25,0.36,0.18,1.0,1.0,0.98,0.99,0.99,0.01,0.52,0.0,0.0,0.0,0.0,0.0,0.0,0.0,0.0,0.0,0.0,0.0,0.0,0.0,0.0,0.0,0.0,0.0,0.0,0.96],[0.0,0.0,0.0,0.0,0.0,0.0,0.0,0.0,0.0,0.0,0.0,1.0,1.0,1.0,1.0,1.0,1.0,0.0,0.0,0.0,0.0,0.0,0.0,0.0,0.0,0.0,0.0,0.0,0.0,0.0,0.0,0.0,0.01,0.0,0.97,0.0,0.0,0.0,0.0,0.0,0.0,0.0,0.0,0.0,0.0,0.0,0.0,0.0,0.0,0.0,0.0,0.0,0.0,0.0,0.0,0.0,0.0,0.0,0.0,0.0,0.0,0.0,0.0,0.0,0.0,0.0,0.0,0.0,0.0,0.0,0.0,0.0,0.0,0.0,0.0,0.0,0.0,0.0,0.0,0.0,0.0,0.0,0.0,1.0,0.0,0.0,0.69,0.0,0.0,0.98,0.0,0.0,0.0,0.0,0.0,0.0,0.0,0.0,0.0,0.0,0.0,0.0,0.0,0.0,0.0,0.0,0.0,0.0,0.0,0.0,0.0,0.0,0.0,0.0,0.0,0.0,0.0,0.0,0.0,0.0,0.0,0.0,0.0,0.0,0.0,0.0,0.0,0.0,0.0,0.0,0.0,0.0,0.0,0.0,0.0,0.0,0.0,0.0,0.0,0.0,0.0,0.0,0.0,0.0,0.0,0.0,0.0,0.0,0.0,0.0,0.0,0.0,0.0,0.0,0.0,0.0,0.0,0.0,0.0,0.0,0.0,0.0,0.0,0.0,0.0,0.0,0.0,0.0,0.0,0.0,0.0,0.0,0.0,0.0,0.0,0.0,0.0,0.0,0.0,0.0,0.0,0.0,0.0,0.0,0.01,0.08,0.61,1.0,1.0,1.0,0.36,1.0,0.09,0.02,0.01,0.0,0.0,0.0,0.0,0.0,0.0,0.0,0.0,0.0,0.0,0.0,0.0,0.0,0.0,0.0,0.0,0.0,0.0,1.0,1.0,1.0,1.0,1.0,1.0,1.0,1.0,1.0,1.0,1.0,1.0,1.0,1.0,1.0,0.0,1.0,1.0,0.03,0.0,0.0,0.0,0.0,0.0,0.0,0.0,0.82,1.0,1.0],[0.0,0.0,0.0,0.0,0.0,0.0,0.0,0.0,0.0,0.0,1.0,1.0,1.0,1.0,1.0,1.0,1.0,0.0,0.0,0.0,0.0,0.0,0.0,0.0,0.0,0.0,0.0,0.0,0.0,0.0,0.0,0.0,0.0,0.0,0.0,0.0,0.0,0.0,0.0,0.0,0.0,0.0,0.0,0.0,0.0,0.0,0.0,0.0,0.0,0.0,0.0,0.0,0.0,0.0,0.0,0.0,0.0,0.0,0.0,0.0,0.0,0.0,0.0,0.0,0.0,0.0,0.0,0.0,0.0,0.0,0.0,0.0,0.0,0.0,0.0,0.0,0.0,0.0,0.0,0.0,0.0,1.0,1.0,1.0,0.0,0.0,1.0,0.0,0.0,1.0,0.0,0.0,0.0,0.0,0.0,0.0,0.0,0.0,0.0,0.0,0.0,0.0,0.0,0.0,0.0,0.0,0.0,0.0,0.0,0.0,0.0,0.0,0.0,0.0,0.0,0.25,1.0,0.99,0.0,0.0,0.0,0.0,0.0,0.0,0.0,0.0,0.0,0.0,0.0,0.0,0.0,0.0,0.0,0.0,0.0,0.0,0.0,0.0,0.0,0.0,0.0,0.0,0.0,0.0,0.0,0.0,0.0,0.0,0.0,0.0,0.0,0.0,0.0,0.0,0.0,0.0,0.0,0.0,0.0,0.0,0.0,0.0,0.0,0.0,0.0,0.0,0.0,0.0,0.0,0.0,0.0,0.0,0.0,0.0,0.0,0.0,0.0,0.0,0.0,0.0,0.0,0.0,0.0,0.0,0.0,0.0,0.0,0.0,0.0,0.0,0.0,0.8,0.0,0.02,0.01,0.0,0.0,0.0,0.0,0.0,0.0,0.0,0.0,0.0,0.0,0.0,0.0,0.0,0.0,0.0,0.0,0.0,0.0,0.45,1.0,0.72,1.0,1.0,0.98,0.99,0.99,1.0,1.0,0.36,1.0,0.0,0.0,0.0,0.0,0.0,0.1,0.0,0.0,0.0,0.0,0.0,0.0,0.0,0.02,1.0,1.0,0.0],[0.0,0.0,0.0,0.0,0.0,0.0,0.0,0.0,0.0,0.0,0.0,0.0,0.0,1.0,1.0,1.0,1.0,1.0,1.0,1.0,0.0,0.0,0.0,0.0,0.0,0.0,0.0,0.0,0.0,0.0,0.0,0.0,0.01,0.0,0.0,0.0,0.0,0.0,0.0,0.0,0.0,0.0,0.0,0.0,0.0,0.0,0.0,0.0,0.0,0.0,0.0,0.0,0.0,0.0,0.0,0.0,0.0,0.0,0.0,0.0,0.0,0.0,0.0,0.0,0.0,0.0,0.0,0.0,0.0,0.0,0.0,0.0,0.0,0.0,0.0,0.0,0.0,0.0,0.0,0.0,0.0,1.0,0.0,1.0,0.0,0.0,0.0,0.0,0.0,0.0,0.0,0.0,0.0,0.0,0.0,0.0,0.0,0.0,0.0,0.0,0.0,0.0,0.0,0.0,0.0,0.0,0.0,0.0,0.0,0.0,0.0,0.0,0.0,0.0,0.0,0.0,1.0,1.0,0.0,0.0,0.0,0.0,0.0,0.0,0.0,0.0,0.0,0.0,0.0,0.0,0.0,0.0,0.0,0.0,0.0,0.0,0.0,0.0,0.0,0.0,0.0,0.0,0.0,0.0,0.0,0.0,1.0,0.0,0.0,0.0,0.0,0.0,0.0,0.0,0.0,0.0,0.0,0.0,0.0,0.0,0.0,0.0,0.0,0.0,0.0,0.0,0.0,0.0,0.0,0.0,0.0,0.0,0.0,0.0,0.0,0.0,0.0,0.0,0.0,0.0,0.0,0.0,0.0,0.0,0.0,0.0,0.0,0.0,0.0,0.0,0.0,0.0,0.0,0.0,0.0,0.0,0.0,0.0,0.0,0.0,0.0,0.0,0.0,0.0,0.0,0.0,0.0,0.0,0.0,0.0,0.0,0.0,0.0,1.0,1.0,1.0,1.0,1.0,1.0,1.0,1.0,1.0,1.0,1.0,1.0,1.0,0.99,1.0,1.0,1.0,1.0,1.0,1.0,0.99,0.0,1.0,1.0,1.0,1.0,1.0,1.0,1.0],[0.0,0.0,0.0,0.0,0.0,0.0,0.0,0.0,1.0,1.0,1.0,0.0,0.0,1.0,1.0,1.0,1.0,1.0,1.0,1.0,1.0,0.0,0.0,0.0,0.0,0.0,0.0,0.0,0.0,0.0,0.0,0.0,0.0,0.0,0.0,0.0,0.0,0.0,0.0,0.0,0.0,0.0,0.0,0.0,0.0,0.0,0.0,0.0,0.0,0.0,0.0,0.0,0.0,0.0,0.0,0.0,0.0,1.0,1.0,0.92,0.0,0.0,0.0,0.0,0.0,0.0,0.0,0.0,0.0,0.0,0.0,0.0,0.0,0.0,0.0,0.0,0.0,0.0,0.0,0.48,0.0,1.0,0.0,0.0,0.0,0.0,0.0,0.0,0.0,0.0,0.0,0.0,0.0,0.0,0.0,0.0,0.0,0.0,0.0,0.0,0.0,0.0,0.0,0.0,0.0,0.0,0.0,0.0,0.0,0.0,0.0,0.0,0.0,0.0,0.0,0.0,0.0,0.0,0.0,0.0,0.0,0.0,0.0,0.0,0.0,0.0,0.0,0.0,0.0,0.0,0.0,0.0,0.0,0.0,0.0,0.0,0.0,0.0,0.0,0.0,0.0,0.0,0.0,0.0,0.0,0.0,0.0,0.0,0.0,0.0,0.0,0.0,0.0,0.0,0.0,0.0,0.0,0.0,0.0,0.0,0.0,0.0,0.0,0.0,0.0,0.0,0.0,0.0,0.0,0.0,0.0,0.0,0.0,0.0,0.0,0.0,0.0,0.0,0.0,0.0,0.0,0.0,0.0,0.0,0.01,0.05,0.75,1.0,0.03,0.11,0.02,1.0,0.97,0.97,0.97,0.92,0.01,0.0,0.0,0.0,0.0,0.0,0.0,0.0,0.0,0.0,0.0,0.0,0.0,0.0,0.0,0.0,0.0,1.0,1.0,0.99,1.0,1.0,1.0,1.0,1.0,1.0,0.46,0.0,0.0,0.0,0.0,0.0,0.0,0.0,0.0,0.0,0.0,0.0,0.0,0.0,0.0,0.0,0.0,0.0,0.0,1.0],[0.0,0.0,0.0,0.0,0.0,0.0,0.0,0.0,0.0,0.0,0.0,0.0,0.0,0.0,0.0,1.0,1.0,1.0,1.0,1.0,1.0,1.0,0.0,0.0,0.0,0.0,0.0,0.0,0.0,0.97,0.0,0.01,0.97,0.04,0.38,0.0,0.97,0.0,0.05,0.0,0.0,0.0,0.0,0.0,0.0,0.0,0.0,0.0,0.0,0.0,0.0,0.0,0.0,0.0,0.0,0.0,0.0,1.0,0.0,0.94,0.0,0.0,0.0,0.0,0.0,0.0,0.0,0.0,0.0,0.0,0.0,0.0,0.0,0.0,0.0,0.0,0.0,0.0,0.0,0.0,0.0,0.0,0.0,0.0,0.0,0.0,0.0,0.0,0.0,0.0,0.0,0.0,0.0,0.0,0.0,0.0,0.0,0.0,0.0,0.0,0.0,0.0,0.0,0.0,0.0,0.0,0.0,0.0,0.0,0.0,0.0,0.0,0.0,0.0,0.0,0.0,0.0,0.0,0.0,0.0,0.0,0.0,0.0,0.0,0.0,0.0,0.0,0.0,0.0,0.0,0.0,0.0,0.0,0.0,0.0,0.0,0.0,0.0,0.0,0.0,0.0,0.0,0.0,0.0,0.0,0.0,0.0,0.0,0.0,0.0,0.0,0.0,0.0,0.0,0.0,0.0,0.0,0.0,0.0,0.0,0.0,0.0,0.0,0.0,0.0,0.0,0.0,0.0,0.0,0.0,0.0,0.0,0.0,0.0,0.0,0.0,0.0,0.0,0.0,0.0,0.0,0.0,0.0,0.0,0.0,0.0,0.0,0.0,0.0,0.0,0.0,0.11,0.0,0.0,0.0,0.0,0.0,0.0,0.0,0.0,0.0,0.0,0.0,0.0,0.0,0.0,0.0,0.0,0.0,0.0,0.0,0.0,0.0,1.0,1.0,1.0,1.0,1.0,1.0,1.0,1.0,1.0,1.0,0.35,0.0,0.89,0.0,0.96,0.01,0.0,0.0,0.0,0.0,0.0,0.0,0.0,0.0,0.0,0.0,0.01,0.99,1.0],[0.0,0.0,0.0,0.0,0.0,0.0,0.0,0.0,0.0,0.0,0.0,0.0,0.0,0.0,0.0,1.0,1.0,1.0,1.0,1.0,1.0,1.0,1.0,0.0,0.0,0.0,0.0,0.0,1.0,0.99,0.05,0.01,0.96,0.0,0.0,0.0,0.0,0.0,0.0,0.0,0.0,0.0,0.0,0.0,0.0,0.0,0.0,0.0,0.0,0.0,0.0,0.0,0.0,0.0,0.0,0.0,0.0,0.0,0.0,0.0,0.0,0.0,0.0,0.0,0.0,0.0,0.0,0.0,0.0,0.0,0.0,0.0,0.0,0.0,0.0,0.0,0.0,0.0,0.0,0.0,0.0,0.0,0.0,0.0,0.0,0.0,0.0,0.0,0.0,0.0,0.0,0.0,0.0,0.0,0.0,0.0,0.0,0.0,0.0,0.0,0.0,0.0,0.0,0.0,0.0,0.0,0.0,0.0,0.0,0.0,0.0,0.0,0.0,0.0,0.0,0.0,0.91,0.0,0.0,0.0,0.0,0.0,0.0,0.0,0.0,0.0,0.0,0.0,0.0,0.0,0.0,0.0,0.0,0.0,0.0,0.0,0.0,0.0,0.0,0.0,0.0,0.0,0.0,0.0,0.0,0.0,1.0,1.0,0.0,0.0,0.0,0.0,0.0,0.0,0.0,0.0,0.0,0.0,0.0,0.0,0.0,0.0,0.0,0.0,0.0,0.0,0.0,0.0,0.0,0.0,0.0,0.0,0.0,0.0,0.0,0.0,0.0,0.0,0.0,0.0,0.0,0.0,0.0,0.0,0.0,0.0,0.0,0.0,0.0,0.0,0.0,0.0,0.0,0.0,0.0,0.0,0.0,0.0,0.0,0.0,0.0,0.0,0.0,0.0,0.0,0.0,0.0,0.0,0.0,0.0,0.0,0.0,0.0,1.0,1.0,1.0,1.0,1.0,0.95,0.74,0.78,1.0,1.0,1.0,1.0,1.0,1.0,1.0,1.0,1.0,1.0,1.0,1.0,1.0,0.0,1.0,1.0,1.0,1.0,1.0,1.0,0.96],[0.0,0.0,0.0,0.0,0.0,0.0,0.0,0.0,1.0,0.0,0.0,0.0,0.0,0.0,0.0,1.0,1.0,1.0,1.0,1.0,1.0,1.0,1.0,1.0,0.0,0.0,0.0,0.0,0.0,0.0,0.0,0.0,0.0,0.0,0.0,0.0,0.0,0.0,0.0,0.0,0.0,0.0,0.0,0.0,0.0,0.0,0.0,0.0,0.0,0.0,0.0,0.0,0.0,0.0,0.0,0.0,0.0,0.0,0.0,0.0,0.0,0.0,0.0,0.0,0.0,0.0,0.0,0.0,0.0,0.0,0.0,0.0,0.0,0.0,0.0,0.0,0.0,0.0,0.0,0.96,0.0,1.0,0.0,0.0,0.0,0.0,0.0,0.0,0.0,0.0,0.0,0.0,0.0,0.0,0.0,0.0,0.0,0.0,0.0,0.0,0.0,0.0,0.0,0.0,0.0,0.0,0.0,0.0,0.0,0.0,0.0,0.0,0.0,0.0,1.0,0.0,1.0,0.0,0.0,0.0,0.0,0.0,0.0,0.0,0.0,0.0,0.0,0.0,0.0,0.0,0.0,0.0,0.0,0.0,0.0,0.0,0.0,0.0,0.0,0.0,0.0,0.0,0.0,0.0,1.0,0.0,1.0,0.0,0.0,0.0,0.0,0.0,1.0,0.0,0.0,1.0,0.08,0.0,0.0,0.0,0.0,0.0,0.0,0.0,0.0,0.0,0.0,0.0,0.0,0.0,0.0,0.0,0.0,0.0,0.0,0.0,0.0,0.0,0.0,0.0,0.0,0.0,0.0,0.0,0.0,0.0,0.0,0.0,0.0,0.0,0.0,0.0,0.0,0.0,0.0,0.0,0.0,0.0,0.0,0.0,0.0,0.0,0.0,0.0,0.0,0.0,0.0,0.0,0.0,0.0,0.0,0.0,0.0,0.7,0.08,0.41,0.02,0.0,0.29,0.2,0.05,0.0,0.0,0.0,0.0,0.0,0.0,0.0,0.0,0.0,0.0,0.0,0.0,0.0,0.0,0.0,0.12,1.0,0.96,1.0,1.0,0.0],[0.0,0.0,0.0,0.0,0.0,0.0,0.0,0.0,1.0,0.0,0.0,0.0,0.0,0.0,0.0,0.0,1.0,1.0,1.0,1.0,1.0,1.0,1.0,1.0,1.0,0.0,0.0,0.0,0.0,0.0,0.0,0.0,0.0,0.0,0.0,0.0,0.0,0.0,0.05,0.0,1.0,0.0,0.0,0.0,0.0,0.0,0.0,0.0,0.0,0.0,0.0,0.0,0.0,0.0,0.0,1.0,0.0,1.0,0.0,0.0,0.0,0.0,0.0,0.0,0.0,0.0,0.0,0.0,0.0,0.0,0.0,0.0,0.0,0.0,0.0,0.0,0.0,0.0,0.0,0.0,0.0,0.0,0.0,0.0,0.0,0.0,0.0,0.0,0.0,0.0,0.0,0.0,0.0,0.0,0.0,0.0,0.0,0.0,0.0,0.0,0.0,0.0,0.0,0.0,0.0,0.0,0.0,0.0,0.0,0.0,0.0,0.0,0.0,0.0,0.0,0.0,0.0,0.0,0.0,0.0,0.0,0.0,0.0,0.0,0.0,0.0,0.0,0.0,0.0,0.0,0.0,0.0,0.0,0.0,0.0,0.0,0.0,0.0,0.0,0.0,0.0,0.0,0.0,0.0,0.0,0.0,0.0,0.0,0.0,0.0,0.0,0.0,0.0,0.0,0.0,0.0,0.0,0.0,0.0,0.0,0.0,0.0,0.0,0.0,0.0,0.0,0.0,0.0,0.0,0.0,0.0,0.0,0.0,0.0,0.0,0.0,0.0,0.0,0.0,0.0,0.0,0.0,0.0,0.0,0.0,0.0,0.0,0.0,0.0,0.0,0.0,0.0,0.0,0.0,0.0,0.0,0.0,0.0,0.0,0.0,0.0,0.0,0.0,0.0,0.0,0.0,0.0,0.0,0.0,0.0,0.0,0.0,0.0,0.34,0.0,0.29,0.0,0.0,0.09,0.1,0.06,0.0,0.0,0.0,0.0,0.0,0.0,0.0,0.0,0.0,0.0,0.0,0.0,0.0,0.0,0.0,0.0,0.0,0.0,0.0,0.0,0.25],[0.0,0.0,0.0,0.0,0.0,0.0,0.0,0.0,0.0,0.0,0.0,0.0,0.0,0.0,0.0,0.0,0.0,1.0,1.0,1.0,1.0,1.0,1.0,1.0,1.0,1.0,0.0,0.99,0.72,1.0,0.0,0.0,0.96,0.0,0.0,0.0,0.0,0.0,0.0,0.0,0.45,0.0,0.0,0.0,0.0,0.0,0.0,0.0,0.0,0.0,0.0,0.0,0.0,0.0,0.0,0.0,0.0,0.18,0.0,0.0,0.0,0.0,0.0,0.0,0.0,0.0,0.0,0.0,0.0,0.0,0.0,0.0,0.0,0.0,0.0,0.0,0.0,0.0,0.0,0.0,0.0,0.0,0.0,0.0,0.0,0.0,0.0,0.0,0.0,0.0,0.0,0.0,0.0,0.0,0.0,0.0,0.0,0.0,0.0,0.0,0.0,0.0,0.0,0.0,0.0,0.0,0.0,0.0,0.0,0.0,0.0,0.0,0.0,0.0,0.0,0.0,0.0,0.0,0.0,0.0,0.0,0.0,0.0,0.0,0.0,0.0,0.0,0.0,0.0,0.0,0.0,0.0,0.0,0.0,0.0,0.0,0.0,0.0,0.0,0.0,0.0,0.0,0.0,0.0,0.0,0.0,0.8,0.0,0.0,0.0,0.0,0.0,0.0,0.0,0.0,0.0,0.0,0.0,0.0,0.0,0.0,0.0,0.0,0.0,0.0,0.0,0.0,0.0,0.0,0.0,0.0,0.0,0.0,0.0,0.0,0.0,0.0,0.0,0.0,0.0,0.0,0.0,0.0,0.0,0.0,0.0,0.0,0.0,0.0,0.0,0.0,0.0,0.0,0.0,0.0,0.0,0.0,0.0,0.0,0.0,0.0,0.0,0.0,0.0,0.0,0.0,0.0,0.0,0.0,0.0,0.0,0.0,0.0,0.38,0.0,0.43,0.0,0.0,0.0,0.0,0.0,0.0,0.0,0.0,0.0,0.0,0.0,0.0,0.0,0.0,0.0,0.0,0.0,0.0,0.0,0.0,0.0,0.0,0.0,0.0,0.0,0.0],[0.0,0.0,0.0,0.0,0.0,0.0,0.0,0.0,0.0,0.0,0.0,0.0,0.0,0.0,0.0,0.0,0.0,0.0,1.0,1.0,1.0,1.0,1.0,1.0,0.96,1.0,1.0,1.0,1.0,0.36,0.0,0.0,0.0,0.0,0.0,0.0,0.0,0.0,0.0,0.0,0.0,0.0,0.0,0.0,0.0,0.0,0.0,0.0,0.0,0.0,0.0,0.0,0.0,0.0,0.0,0.0,0.0,0.0,0.0,0.0,0.0,0.0,0.0,0.0,0.0,0.0,0.0,0.0,0.0,0.0,0.0,0.0,0.0,0.0,0.0,0.0,0.0,0.0,0.0,0.0,0.0,0.0,0.0,0.0,0.0,0.0,0.0,0.0,0.0,0.0,0.0,0.0,0.0,0.0,0.0,0.0,0.0,0.0,0.0,0.0,0.0,0.0,0.0,0.0,0.0,0.0,0.0,0.0,0.0,0.0,0.0,0.0,0.0,0.0,0.0,0.0,0.0,0.0,0.0,0.0,0.0,0.0,0.0,0.0,0.0,0.0,0.0,0.0,0.0,0.0,0.0,0.0,0.0,0.0,0.0,0.0,0.0,0.0,0.0,0.0,0.0,0.0,0.0,0.0,0.0,0.0,1.0,0.02,0.0,1.0,0.0,0.0,1.0,0.0,0.0,0.0,0.0,0.0,0.0,0.0,0.0,0.0,0.0,0.0,0.0,0.0,0.0,0.0,0.0,0.0,0.0,0.0,0.0,0.0,0.0,0.0,0.0,0.0,0.0,0.0,0.0,0.0,0.0,0.0,0.0,0.0,0.0,0.0,0.0,0.0,0.0,0.0,0.0,0.0,0.0,0.0,0.0,0.0,0.0,0.0,0.0,0.0,0.0,0.0,0.0,0.0,0.0,0.0,0.0,0.0,0.0,0.0,0.0,0.0,0.0,0.0,0.0,0.0,0.0,0.0,0.0,0.0,0.0,0.0,0.0,0.0,0.0,0.0,0.0,0.0,0.0,0.0,0.0,0.0,0.0,0.0,0.0,0.01,0.0,0.06,0.0,0.0],[0.0,0.0,0.0,0.0,0.0,0.0,0.0,0.0,0.0,0.0,0.0,0.0,0.0,0.0,0.0,0.0,0.0,0.0,0.0,1.0,1.0,1.0,1.0,1.0,1.0,0.38,0.3,0.0,0.0,0.0,0.0,0.0,0.0,0.0,0.0,0.0,0.0,0.0,0.0,0.0,0.33,0.0,0.97,0.0,0.01,0.0,0.0,0.0,0.0,0.0,0.0,0.0,0.0,0.23,0.0,1.0,0.0,0.0,0.0,0.0,0.0,0.0,0.0,0.0,0.0,0.0,0.0,0.0,0.0,0.0,0.0,0.0,0.0,0.0,0.0,0.0,0.0,0.0,0.0,0.0,0.0,0.0,0.0,0.0,0.0,0.0,0.0,0.0,0.0,0.0,0.0,0.0,0.0,0.0,0.0,0.0,0.0,0.0,0.0,0.0,0.0,0.0,0.0,0.0,0.0,0.0,0.0,0.0,0.0,0.0,0.0,0.0,0.0,0.0,0.0,0.0,0.0,0.0,0.0,0.0,0.0,0.0,0.0,0.0,0.0,0.0,0.0,0.0,0.0,0.0,0.0,0.0,0.0,0.0,0.0,0.0,0.0,0.0,0.0,0.0,0.0,0.0,0.0,0.0,0.0,0.0,0.0,0.0,0.0,0.0,0.0,0.0,1.0,1.0,0.0,0.01,1.0,0.0,0.0,0.0,0.0,0.0,0.0,0.0,0.0,0.0,0.0,0.0,0.0,0.0,0.0,0.0,0.0,0.0,0.0,0.0,0.0,0.0,0.0,0.0,0.0,0.0,0.0,0.0,0.0,0.0,0.0,0.0,0.0,0.0,0.0,0.0,0.0,0.0,0.0,0.0,0.0,0.0,0.0,0.0,0.0,0.0,0.0,0.0,0.0,0.0,0.0,0.0,0.0,0.0,0.0,0.0,0.0,0.0,0.0,0.0,0.0,0.0,0.0,0.0,0.0,0.0,0.0,0.0,0.0,0.0,0.0,0.0,0.0,0.0,0.0,0.0,0.0,0.0,0.0,0.0,0.0,0.0,0.0,0.0,0.0,0.0],[0.0,0.0,0.0,0.0,0.0,0.0,0.0,0.0,0.0,0.0,0.0,0.0,0.0,0.0,0.0,0.0,0.0,0.0,0.0,0.0,1.0,1.0,0.96,1.0,1.0,1.0,0.71,0.01,0.0,0.0,0.0,0.0,0.0,0.0,0.0,0.0,0.0,0.0,0.0,0.0,1.0,0.41,1.0,0.0,0.01,0.0,0.0,0.0,0.0,0.0,0.0,0.0,0.0,0.1,0.0,0.96,0.0,0.0,0.0,0.0,0.0,0.0,0.0,0.0,0.0,0.0,0.0,0.0,0.0,0.0,0.0,0.0,0.0,0.0,0.0,0.0,0.0,0.0,0.0,0.0,0.0,0.0,0.0,0.0,0.0,0.0,0.0,0.0,0.0,0.0,0.0,0.0,0.0,0.0,0.0,0.0,0.0,0.0,0.0,0.0,0.0,0.0,0.0,0.0,0.0,0.0,0.0,0.0,0.0,0.0,0.0,0.0,0.0,0.0,0.0,0.0,0.0,0.0,0.0,0.0,0.0,0.0,0.0,0.0,0.0,0.0,0.0,0.0,0.0,0.0,0.0,0.0,0.0,0.0,0.0,0.0,0.0,0.0,0.0,0.0,0.0,0.0,0.0,0.0,0.0,0.0,0.0,0.0,0.0,0.0,0.0,0.0,0.0,0.0,0.0,0.0,0.0,0.0,0.0,0.0,0.0,0.0,0.0,0.0,0.0,0.0,0.0,0.0,0.0,0.0,0.0,0.0,0.0,0.0,0.0,0.0,0.0,0.0,0.0,0.0,0.0,0.0,0.0,0.0,0.0,0.0,0.0,0.0,0.0,0.0,0.0,0.0,0.0,0.0,0.0,0.0,0.0,0.0,0.0,0.0,0.0,0.0,0.0,0.0,0.0,0.0,0.0,0.0,0.0,0.0,0.0,0.0,0.0,0.0,0.0,0.0,0.0,0.0,0.0,0.0,0.0,0.0,0.0,0.0,0.0,0.0,0.0,0.0,0.0,0.0,0.0,0.0,0.0,0.0,0.0,0.0,0.0,0.0,0.0,0.0,0.0,0.0],[0.0,0.0,0.0,0.0,0.0,0.0,0.0,0.0,0.0,0.0,0.0,0.0,0.0,0.0,0.0,0.0,0.0,0.0,0.0,0.0,0.0,1.0,1.0,0.38,1.0,1.0,1.0,1.0,0.0,0.11,0.0,0.0,0.0,0.0,0.0,0.0,0.0,0.0,0.0,0.0,0.03,0.0,0.01,0.0,0.0,0.0,0.0,0.0,0.0,0.0,0.0,0.0,0.0,0.0,0.0,0.0,0.0,0.0,0.0,0.0,0.0,0.0,0.0,0.0,0.0,0.0,0.0,0.0,0.0,0.0,0.0,0.0,0.0,0.0,0.0,0.0,0.0,0.0,0.0,0.0,0.0,0.0,0.0,0.0,0.0,0.0,0.0,0.0,0.0,0.0,0.0,0.0,0.0,0.0,0.0,0.0,0.0,0.0,0.0,0.0,0.0,0.0,0.0,0.0,0.0,0.0,0.0,0.0,0.0,0.0,0.0,0.0,0.0,0.0,0.0,0.0,0.0,0.0,0.0,0.0,0.0,0.0,0.0,0.0,0.0,0.0,0.0,0.0,0.0,0.0,0.0,0.0,0.0,0.0,0.0,0.0,0.0,0.0,0.0,0.0,0.0,0.0,0.0,0.0,0.0,0.0,0.0,0.0,0.0,0.0,0.0,0.0,0.0,0.0,0.0,0.0,0.0,0.0,0.0,0.0,0.0,0.0,0.0,0.0,0.0,0.0,0.0,0.0,0.0,0.0,0.0,0.0,0.0,0.0,0.0,0.0,0.0,0.0,0.0,0.0,0.0,0.0,0.0,0.0,0.0,0.0,0.0,0.0,0.0,0.0,0.0,0.0,0.0,0.0,0.0,0.0,0.0,0.0,0.0,0.0,0.0,0.0,0.0,0.0,0.0,0.0,0.0,0.0,0.0,0.0,0.0,0.0,0.0,0.0,0.0,0.0,0.0,0.0,0.0,0.0,0.0,0.0,0.0,0.0,0.0,0.0,0.0,0.0,0.0,0.0,0.0,0.0,0.0,0.0,0.0,0.0,0.0,0.0,0.0,0.0,0.0,0.0],[0.0,0.0,0.0,0.0,0.0,0.0,0.0,0.0,0.0,0.0,0.0,0.0,0.0,0.0,0.0,0.0,0.0,0.0,0.0,0.0,0.0,0.0,1.0,0.3,0.71,1.0,1.0,1.0,0.0,0.0,0.0,0.0,0.0,0.0,0.0,0.0,0.0,0.0,0.0,0.0,0.0,0.0,0.0,0.0,0.0,0.0,0.0,0.0,0.0,0.0,0.0,0.0,0.0,0.0,0.0,0.0,0.0,0.0,0.0,0.0,0.0,0.0,0.0,0.0,0.0,0.0,0.0,0.0,0.0,0.0,0.0,0.0,0.0,0.0,0.0,0.0,0.0,0.0,0.0,0.0,0.0,0.0,0.0,0.0,0.0,0.0,0.0,0.0,0.0,0.0,0.0,0.0,0.0,0.0,0.0,0.0,0.0,0.0,0.0,0.0,0.0,0.0,0.0,0.0,0.0,0.0,0.0,0.0,0.0,0.0,0.0,0.0,0.0,0.0,0.0,0.0,0.0,0.0,0.0,0.0,0.0,0.0,0.0,0.0,0.0,0.0,0.0,0.0,0.0,0.0,0.0,0.0,0.0,0.0,0.0,0.0,0.0,0.0,0.0,0.0,0.0,0.0,0.0,0.0,0.0,0.0,0.0,0.0,0.0,0.88,0.0,0.0,0.0,0.0,0.0,0.0,0.0,0.0,0.0,0.0,0.0,0.0,0.0,0.0,0.0,0.0,0.0,0.0,0.0,0.0,0.0,0.0,0.0,0.0,0.0,0.0,0.0,0.0,0.0,0.0,0.0,0.0,0.0,0.0,0.0,0.0,0.0,0.0,0.0,0.0,0.0,0.0,0.0,0.0,0.0,0.0,0.0,0.0,0.0,0.0,0.0,0.0,0.0,0.0,0.0,0.0,0.0,0.0,0.0,0.0,0.0,0.0,0.0,0.0,0.0,0.0,0.0,0.0,0.0,0.0,0.0,0.0,0.0,0.0,0.0,0.0,0.0,0.0,0.0,0.0,0.0,0.0,0.0,0.0,0.0,0.0,0.0,0.0,0.0,0.0,0.0,0.0],[0.0,0.0,0.0,0.0,0.0,0.0,0.0,0.0,0.0,0.0,0.0,0.0,0.0,0.0,0.0,0.0,0.0,0.0,0.0,0.0,0.0,0.99,1.0,0.0,0.01,1.0,1.0,1.0,1.0,1.0,0.0,0.0,0.0,0.0,0.0,0.0,0.0,0.0,0.0,0.0,0.0,0.0,0.0,0.0,0.0,0.0,0.0,0.0,0.0,0.0,0.0,0.0,0.0,0.0,0.0,0.0,0.0,0.0,0.0,0.0,0.0,0.0,0.0,0.0,0.0,0.0,0.0,0.0,0.0,0.0,0.0,0.0,0.0,0.0,0.0,0.0,0.0,0.0,0.0,0.0,0.0,0.0,0.0,0.0,0.0,0.0,0.0,0.0,0.0,0.0,0.0,0.0,0.0,0.0,0.0,0.0,0.0,0.0,0.0,0.0,0.0,0.0,0.0,0.0,0.0,0.0,0.0,0.0,0.0,0.0,0.0,0.0,0.0,0.0,0.0,0.0,0.0,0.0,0.0,0.0,0.0,0.0,0.0,0.0,0.0,0.0,0.0,0.0,0.0,0.0,0.0,0.0,0.0,0.0,0.0,0.0,0.0,0.0,0.0,0.0,0.0,0.0,0.0,0.0,0.0,0.0,0.0,0.0,0.0,0.0,0.0,0.0,0.0,0.0,0.0,0.0,0.0,0.0,0.0,0.0,0.0,0.0,0.0,0.0,0.0,0.0,0.0,0.0,0.0,0.0,0.0,0.0,0.0,0.0,0.0,0.0,0.0,0.0,0.0,0.0,0.0,0.0,0.0,0.0,0.0,0.0,0.0,0.0,0.0,0.0,0.0,0.0,0.0,0.0,0.0,0.0,0.0,0.0,0.0,0.0,0.0,0.0,0.0,0.0,0.0,0.0,0.0,0.0,0.0,0.0,0.0,0.0,0.0,0.0,0.0,0.0,0.0,0.0,0.0,0.0,0.0,0.0,0.0,0.0,0.0,0.0,0.0,0.0,0.0,0.0,0.0,0.0,0.0,0.0,0.0,0.0,0.0,0.0,0.0,0.0,0.0,0.0],[0.0,0.0,0.0,0.0,0.0,0.0,0.0,0.0,0.0,0.0,0.0,0.0,0.0,0.0,0.0,0.0,0.0,0.0,1.0,0.0,0.0,0.72,1.0,0.0,0.0,0.0,0.0,1.0,1.0,1.0,0.98,0.0,0.0,0.0,0.0,0.0,0.0,0.0,0.0,0.0,0.0,0.0,0.0,0.0,0.0,0.0,0.0,0.0,0.0,0.0,0.0,0.0,0.0,0.0,0.0,0.0,0.0,0.0,0.0,0.0,0.0,0.0,0.0,0.0,0.0,0.0,0.0,0.0,0.0,0.0,0.0,0.0,0.0,0.0,0.0,0.0,0.0,0.0,0.0,0.0,0.0,0.0,0.0,0.0,0.0,0.0,0.0,0.0,0.0,0.0,0.0,0.0,0.0,0.0,0.0,0.0,0.0,0.0,0.0,0.0,0.0,0.0,0.0,0.0,0.0,0.0,0.0,0.0,0.0,0.0,0.0,0.0,0.0,0.0,0.0,0.0,0.0,0.0,0.0,0.0,0.0,0.0,0.0,0.0,0.0,0.0,0.0,0.0,0.0,0.0,0.0,0.0,0.0,0.0,0.0,0.0,0.0,0.0,0.0,0.0,0.0,0.0,0.0,0.0,0.0,0.0,1.0,1.0,0.17,0.87,0.0,0.0,0.0,0.0,0.0,0.0,0.0,0.0,0.0,0.0,0.0,0.0,0.0,0.0,0.0,0.0,0.0,0.0,0.0,0.0,0.0,0.0,0.0,0.0,0.0,0.0,0.0,0.0,0.0,0.0,0.0,0.0,0.0,0.0,0.0,0.0,0.0,0.0,0.0,0.0,0.0,0.0,0.0,0.0,0.0,0.0,0.0,0.0,0.0,0.0,0.0,0.0,0.0,0.0,0.0,0.0,0.0,0.0,0.0,0.0,0.0,0.0,0.0,0.01,0.0,0.0,0.0,0.0,0.0,0.0,0.0,0.0,0.0,0.0,0.0,0.0,0.0,0.88,0.98,0.04,0.96,0.99,0.8,0.7,0.02,0.9,0.99,0.89,1.0,0.99,0.95,0.0],[0.0,0.0,0.0,0.0,0.0,0.0,0.0,0.0,0.0,0.0,0.0,0.0,0.0,0.0,0.0,0.0,0.0,0.97,0.99,0.0,0.0,1.0,0.36,0.0,0.0,0.11,0.0,1.0,1.0,1.0,1.0,0.99,0.98,0.0,0.0,0.0,0.0,0.0,0.0,0.0,0.0,0.0,0.0,0.0,0.0,0.0,0.0,0.0,0.0,0.0,0.0,0.0,0.0,0.0,0.0,0.0,0.0,0.0,0.0,0.0,0.0,0.0,0.0,0.0,0.0,0.0,0.0,0.0,0.0,0.0,0.0,0.0,0.0,0.0,0.0,0.0,0.0,0.0,0.0,0.0,0.0,0.0,0.0,0.0,0.0,0.0,0.0,0.0,0.0,0.0,0.0,0.0,0.0,0.0,0.0,0.0,0.0,0.0,0.0,0.0,0.0,0.0,0.0,0.0,0.0,0.0,0.0,0.0,0.0,0.0,0.0,0.0,0.0,0.0,0.0,0.0,0.0,0.0,0.0,0.0,0.0,0.0,0.0,0.0,0.0,0.0,0.0,0.0,0.0,0.0,0.0,0.0,0.0,0.0,0.0,0.0,0.0,0.0,0.0,0.0,0.0,0.0,0.0,0.0,0.0,0.0,0.17,0.0,0.0,0.0,0.0,0.0,0.0,0.0,0.0,0.0,0.0,0.0,0.0,0.0,0.0,0.0,0.0,0.0,0.0,0.0,0.0,0.0,0.0,0.0,0.0,0.0,0.0,0.0,0.0,0.0,0.0,0.0,0.0,0.0,0.0,0.0,0.0,0.0,0.0,0.0,0.0,0.0,0.0,0.0,0.0,0.0,0.0,0.0,0.0,0.0,0.0,0.0,0.0,0.0,0.0,0.0,0.0,0.0,0.0,0.0,0.0,0.0,0.0,0.0,0.0,0.0,0.0,0.93,0.82,0.86,0.0,0.0,0.0,0.0,0.0,0.74,0.04,0.06,0.01,0.9,0.67,0.95,0.96,0.49,0.35,0.0,0.0,0.0,0.0,0.0,0.0,0.0,0.0,0.03,0.58,0.0],[0.0,0.0,0.0,0.0,0.0,0.0,0.0,0.0,0.0,0.0,0.0,0.0,0.0,0.0,0.0,0.0,0.0,0.0,0.05,0.0,0.0,0.0,0.0,0.0,0.0,0.0,0.0,0.0,0.98,1.0,1.0,1.0,0.13,0.0,0.0,0.0,0.0,0.0,0.0,0.0,0.0,0.0,0.0,0.0,0.0,0.0,0.0,0.0,0.0,0.0,0.0,0.0,0.0,0.0,0.0,0.0,0.0,0.0,0.0,0.0,0.0,0.0,0.0,0.0,0.0,0.0,0.0,0.0,0.0,0.0,0.0,0.0,0.0,0.0,0.0,0.0,0.0,0.0,0.0,0.0,0.0,0.0,0.0,0.0,0.0,0.0,0.0,0.0,0.0,0.0,0.0,0.0,0.0,0.0,0.0,0.0,0.0,0.0,0.0,0.0,0.0,0.0,0.0,0.0,0.0,0.0,0.0,0.0,0.0,0.0,0.0,0.0,0.0,0.0,0.0,0.0,0.0,0.0,0.0,0.0,0.0,0.0,0.0,0.0,0.0,0.0,0.0,0.0,0.0,0.0,0.0,0.0,0.0,0.0,0.0,0.0,0.0,0.0,0.0,0.0,0.0,0.0,0.0,0.0,0.0,0.0,0.0,0.04,0.0,0.0,0.0,0.0,0.0,0.0,0.0,0.0,0.0,0.0,0.0,0.0,0.0,0.0,0.0,0.0,0.0,0.0,0.0,0.0,0.0,0.0,0.0,0.0,0.0,0.0,0.0,0.0,0.0,0.0,0.0,0.0,0.0,0.0,0.0,0.0,0.0,0.0,0.0,0.0,0.0,0.0,0.0,0.0,0.0,0.0,0.0,0.0,0.0,0.0,0.0,0.0,0.0,0.0,0.0,0.0,0.0,0.0,0.0,0.0,0.0,0.0,0.0,0.0,0.0,0.02,0.01,0.02,0.0,0.0,0.0,0.0,0.0,0.05,0.04,0.77,0.49,0.98,0.98,0.99,0.99,0.96,0.8,0.43,0.54,0.06,0.03,0.0,0.0,0.0,0.02,0.01,0.12,0.0],[0.0,0.0,0.0,0.0,0.0,0.0,0.0,0.0,0.0,0.0,0.0,0.0,0.0,0.0,0.0,0.0,0.0,0.01,0.01,0.0,0.0,0.0,0.0,0.0,0.0,0.0,0.0,0.0,0.0,0.99,1.0,1.0,1.0,0.3,0.01,0.0,0.0,0.0,0.0,0.0,0.0,0.0,0.0,0.0,0.0,0.0,0.0,0.0,0.0,0.0,0.0,0.0,0.0,0.0,0.0,0.0,0.0,0.0,0.0,0.0,0.0,0.0,0.0,0.0,0.0,0.0,0.0,0.0,0.0,0.0,0.0,0.0,0.0,0.0,0.0,0.0,0.0,0.0,0.0,0.0,0.0,0.0,0.0,0.0,0.0,0.0,0.0,0.0,0.0,0.0,0.0,0.0,0.0,0.0,0.0,0.0,0.0,0.0,0.0,0.0,0.0,0.0,0.0,0.0,0.0,0.0,0.0,0.0,0.0,0.0,0.0,0.0,0.0,0.0,0.0,0.0,0.0,0.0,0.0,0.0,0.0,0.0,0.0,0.0,0.0,0.0,0.0,0.0,0.0,0.0,0.0,0.0,0.0,0.0,0.0,0.0,0.0,0.0,0.0,0.0,0.0,0.0,0.0,0.0,0.0,0.0,0.0,0.0,0.0,0.0,0.0,0.0,0.0,0.0,0.0,0.0,0.0,0.0,0.0,0.0,0.0,0.0,0.0,0.0,0.0,0.0,0.0,0.0,0.0,0.0,0.0,0.0,0.0,0.0,0.0,0.0,0.0,0.0,0.0,0.0,0.0,0.0,0.0,0.0,0.0,0.0,0.0,0.0,0.0,0.0,0.0,0.0,0.0,0.0,0.0,0.0,0.0,0.0,0.0,0.0,0.0,0.0,0.0,0.0,0.0,0.0,0.0,0.0,0.0,0.0,0.0,0.0,0.0,0.5,0.31,0.37,0.01,0.0,0.0,0.0,0.0,0.57,0.67,0.83,0.24,0.96,0.96,0.94,0.96,0.46,0.01,0.0,0.0,0.0,0.0,0.0,0.0,0.0,0.0,0.0,0.0,0.0],[0.0,0.0,0.0,0.0,0.0,0.0,0.0,0.0,0.0,0.0,0.0,0.0,0.0,0.01,0.0,0.01,0.0,0.97,0.96,0.0,0.0,0.96,0.0,0.0,0.0,0.0,0.0,0.0,0.0,0.98,0.13,1.0,1.0,1.0,0.99,0.0,0.96,0.0,0.0,0.0,0.0,0.0,0.0,0.0,0.0,0.0,0.0,0.0,0.0,0.0,0.0,0.0,0.0,0.0,0.0,0.0,0.0,0.0,0.0,0.0,0.0,0.0,0.0,0.0,0.0,0.0,0.0,0.0,0.0,0.0,0.0,0.0,0.0,0.0,0.0,0.0,0.0,0.0,0.0,0.0,0.0,0.0,0.0,0.0,0.0,0.0,0.0,0.0,0.0,0.0,0.0,0.0,0.0,0.0,0.0,0.0,0.0,0.0,0.0,0.0,0.0,0.0,0.0,0.0,0.0,0.0,0.0,0.0,0.0,0.0,0.0,0.0,0.0,0.0,0.0,0.0,0.0,0.0,0.0,0.0,0.0,0.0,0.0,0.0,0.0,0.0,0.0,0.0,0.0,0.0,0.0,0.0,0.0,0.0,0.0,0.0,0.0,0.0,0.0,0.0,0.0,0.0,0.0,0.0,0.0,0.0,0.0,0.0,0.0,0.0,0.0,0.0,0.0,0.0,0.0,0.0,0.0,0.0,0.0,0.0,0.0,0.0,0.0,0.0,0.0,0.0,0.0,0.0,0.0,0.0,0.0,0.0,0.0,0.0,0.0,0.0,0.0,0.0,0.0,0.0,0.0,0.0,0.0,0.0,0.0,0.0,0.0,0.0,0.0,0.01,0.0,0.0,0.0,0.0,0.0,0.0,0.0,0.0,0.0,0.0,0.0,0.0,0.0,0.0,0.0,0.0,0.0,0.0,0.0,0.0,0.0,0.0,0.0,0.99,0.98,0.97,0.97,0.95,0.59,0.54,0.69,0.98,0.96,0.85,0.07,0.98,0.9,0.97,0.94,0.09,0.01,0.0,0.0,0.0,0.0,0.0,0.0,0.0,0.0,0.0,0.02,0.97],[0.0,0.0,0.0,0.0,0.0,0.0,0.0,0.0,0.0,0.0,0.0,0.0,0.0,0.0,0.0,0.0,0.0,0.04,0.0,0.0,0.0,0.0,0.0,0.0,0.0,0.0,0.0,0.0,0.0,0.0,0.0,0.3,1.0,1.0,1.0,1.0,1.0,0.0,0.0,0.0,0.0,0.0,0.0,0.0,0.0,0.0,0.0,0.0,0.0,0.0,0.0,0.0,0.0,0.0,0.0,0.0,0.0,0.0,0.0,0.07,0.0,0.0,0.0,0.0,0.0,0.0,0.0,0.0,0.0,0.0,0.0,0.0,0.0,0.0,0.0,0.0,0.0,0.0,0.0,0.0,0.0,0.0,0.0,0.0,0.0,0.0,0.0,0.0,0.0,0.0,0.0,0.0,0.0,0.0,0.0,0.0,0.0,0.0,0.0,0.0,0.0,0.0,0.0,0.0,0.0,0.0,0.0,0.0,0.0,0.0,0.0,0.0,0.0,0.0,0.0,0.0,0.0,0.0,0.0,0.0,0.0,0.0,0.0,0.0,0.0,0.0,0.0,0.0,0.0,0.0,0.0,0.0,0.0,0.0,0.0,0.0,0.0,0.0,0.0,0.0,0.0,0.0,0.0,0.0,0.0,0.0,0.0,0.0,0.0,0.0,0.0,0.0,0.0,0.0,0.0,0.0,0.0,0.0,0.0,0.0,0.0,0.0,0.0,0.0,0.0,0.0,0.0,0.0,0.0,0.0,0.0,0.0,0.0,0.0,0.0,0.0,0.0,0.0,0.0,0.0,0.0,0.0,0.0,0.0,0.0,0.0,0.0,0.0,0.0,0.0,0.0,0.0,0.0,0.0,0.0,0.0,0.0,0.0,0.0,0.0,0.0,0.0,0.0,0.0,0.0,0.0,0.0,0.0,0.0,0.0,0.0,0.0,0.0,0.19,0.0,0.51,0.0,0.0,0.01,0.01,0.03,0.0,0.0,0.0,0.0,0.0,0.0,0.0,0.0,0.0,0.0,0.0,0.0,0.0,0.0,0.0,0.0,0.0,0.0,0.0,0.0,0.95],[0.0,0.0,0.0,0.0,0.0,0.0,0.0,0.0,0.0,0.0,0.0,0.0,1.0,0.97,0.0,0.0,0.0,0.38,0.0,0.0,0.0,0.0,0.0,0.0,0.0,0.0,0.0,0.0,0.0,0.0,0.0,0.01,0.99,1.0,1.0,1.0,0.97,0.0,0.0,0.0,0.0,0.0,0.0,0.0,0.0,0.0,0.0,0.0,0.0,0.0,0.0,0.0,0.0,0.0,0.0,0.0,0.0,0.0,0.0,0.99,0.45,0.01,0.0,0.0,0.0,0.0,0.0,0.0,0.0,0.0,0.0,0.0,0.0,0.0,0.0,0.0,0.0,0.0,0.0,0.0,0.0,0.0,0.0,0.0,0.0,0.0,0.0,0.0,0.0,0.0,0.0,0.0,0.0,0.0,0.0,0.0,0.0,0.0,0.0,0.0,0.0,0.0,0.0,0.0,0.0,0.0,0.0,0.0,0.0,0.0,0.0,0.0,0.0,0.0,0.0,0.0,0.0,0.0,0.0,0.0,0.0,0.0,0.0,0.0,0.0,0.0,0.0,0.0,0.0,0.0,0.0,0.0,0.0,0.0,0.0,0.0,0.0,0.0,0.0,0.0,0.0,0.0,0.0,0.0,0.0,0.0,0.0,0.0,0.0,0.0,0.0,0.0,0.0,0.0,0.0,0.0,0.0,0.0,0.0,0.0,0.0,0.0,0.0,0.0,0.0,0.0,0.0,0.0,0.0,0.0,0.0,0.0,0.0,0.0,0.0,0.0,0.0,0.0,0.0,0.0,0.0,0.0,0.0,0.0,0.0,0.47,0.93,0.99,0.99,1.0,0.99,0.99,0.04,0.02,0.02,0.01,0.0,0.0,0.0,0.0,0.0,0.0,0.0,0.0,0.0,0.0,0.0,0.0,0.0,0.0,0.0,0.0,0.0,0.81,0.99,0.8,0.99,0.99,0.92,0.94,0.93,0.74,0.93,0.09,0.0,0.04,0.02,0.0,0.0,0.0,0.0,0.0,0.0,0.0,0.0,0.0,0.0,0.0,0.0,0.0,0.0,1.0],[0.0,0.0,0.0,0.0,0.0,0.0,0.0,0.0,0.0,0.0,0.0,0.0,0.01,0.0,0.0,0.0,0.0,0.0,0.0,0.0,0.0,0.0,0.0,0.0,0.0,0.0,0.0,0.0,0.0,0.0,0.0,0.0,0.0,1.0,1.0,1.0,1.0,0.91,0.0,0.0,0.0,0.0,0.0,0.0,0.0,0.0,0.0,0.0,0.0,0.0,0.0,0.0,0.0,0.0,0.0,0.0,0.0,0.0,0.0,1.0,0.98,0.09,0.0,0.0,0.0,0.0,0.0,0.0,0.0,0.0,0.0,0.0,0.0,0.0,0.0,0.0,0.0,0.0,0.0,0.0,0.0,0.0,0.0,0.0,0.0,0.0,0.0,0.0,0.0,0.0,0.0,0.0,0.0,0.0,0.0,0.0,0.0,0.0,0.0,0.0,0.0,0.0,0.0,0.0,0.0,0.0,0.0,0.0,0.0,0.0,0.0,0.0,0.0,0.0,0.0,0.0,0.0,0.0,0.0,0.0,0.0,0.0,0.0,0.0,0.0,0.0,0.0,0.0,0.0,0.0,0.0,0.0,0.0,0.0,0.0,0.0,0.0,0.0,0.0,0.0,0.0,0.0,0.0,0.0,0.0,0.0,0.0,0.0,0.0,0.0,0.0,0.0,0.0,0.0,0.0,0.0,0.0,0.0,0.0,0.0,0.0,0.0,0.0,0.0,0.0,0.0,0.0,0.0,0.0,0.0,0.0,0.0,0.0,0.0,0.0,0.0,0.0,0.0,0.0,0.0,0.0,0.0,0.0,0.0,0.0,0.04,0.03,0.29,0.94,0.95,0.98,0.09,0.01,0.0,0.01,0.0,0.0,0.0,0.0,0.0,0.0,0.0,0.0,0.0,0.0,0.0,0.0,0.0,0.0,0.0,0.0,0.0,0.0,0.0,0.0,0.0,0.0,0.0,0.01,0.01,0.01,0.0,0.0,0.0,0.0,0.0,0.0,0.0,0.0,0.0,0.0,0.0,0.0,0.0,0.0,0.0,0.0,0.0,0.0,0.0,0.0,0.21],[0.0,0.0,0.0,0.0,0.0,0.0,0.0,0.0,0.0,0.0,0.0,0.0,0.0,0.0,0.0,0.0,0.0,0.97,0.0,0.0,0.0,0.0,0.0,0.0,0.0,0.0,0.0,0.0,0.0,0.0,0.0,0.0,0.96,1.0,0.97,1.0,1.0,1.0,1.0,0.0,0.0,0.0,0.0,0.0,0.0,0.0,0.0,0.0,0.0,0.0,0.0,0.0,0.0,0.0,0.0,0.0,0.0,0.75,0.0,1.0,0.12,0.0,0.0,0.0,0.0,0.0,0.0,0.0,0.0,0.0,0.0,0.0,0.0,0.0,0.0,0.0,0.0,0.0,0.0,0.0,0.0,0.0,0.0,0.0,0.0,0.0,0.0,0.0,0.0,0.0,0.0,0.0,0.0,0.0,0.0,0.0,0.0,0.0,0.0,0.0,0.0,0.0,0.0,0.0,0.0,0.0,0.0,0.0,0.0,0.0,0.0,0.0,0.0,0.0,0.0,0.0,0.0,0.0,0.0,0.0,0.0,0.0,0.0,0.0,0.0,0.0,0.0,0.0,0.0,0.0,0.0,0.0,0.0,0.0,0.0,0.0,0.0,0.0,0.0,0.0,0.0,0.0,0.0,0.0,0.0,0.0,0.0,0.0,0.0,0.0,0.0,0.0,0.0,0.0,0.0,0.0,0.0,0.0,0.0,0.0,0.0,0.0,0.0,0.0,0.0,0.0,0.0,0.0,0.0,0.0,0.0,0.0,0.0,0.0,0.0,0.0,0.0,0.0,0.0,0.0,0.0,0.0,0.0,0.0,0.0,0.0,0.0,0.0,0.0,0.0,0.02,0.0,0.0,0.0,0.0,0.0,0.0,0.0,0.0,0.0,0.0,0.0,0.0,0.0,0.0,0.0,0.0,0.0,0.0,0.0,0.0,0.0,0.0,0.0,0.0,0.02,0.0,0.0,0.05,0.01,0.07,0.0,0.0,0.0,0.0,0.0,0.0,0.0,0.0,0.0,0.0,0.0,0.0,0.0,0.0,0.0,0.0,0.0,0.0,0.0,0.0,0.99],[0.0,0.0,0.0,0.0,0.0,0.0,0.0,0.0,0.0,0.0,0.0,0.0,0.0,0.0,0.0,0.0,0.0,0.0,0.0,0.0,0.0,0.0,0.0,0.0,0.0,0.0,0.0,0.0,0.0,0.0,0.0,0.0,0.0,0.0,0.0,0.91,1.0,1.0,1.0,0.04,0.0,0.0,0.0,0.0,0.0,0.0,0.0,0.0,0.0,0.0,0.0,0.0,0.0,0.0,0.0,0.0,0.98,1.0,1.0,1.0,0.99,0.02,0.0,0.0,0.0,0.0,0.0,0.0,0.0,0.0,0.0,0.01,0.0,0.0,0.0,0.0,0.0,0.0,0.0,0.0,0.0,0.0,0.0,0.0,0.0,0.0,0.0,0.0,0.0,0.0,0.0,0.0,0.0,0.0,0.0,0.0,0.0,0.0,0.0,0.0,0.0,0.0,0.0,0.0,0.0,0.0,0.0,0.0,0.0,0.0,0.0,0.0,0.0,0.0,0.0,0.0,0.0,0.0,0.0,0.0,0.0,0.0,0.0,0.0,0.0,0.0,0.0,0.0,0.0,0.0,0.0,0.0,0.0,0.0,0.0,0.0,0.0,0.0,0.0,0.0,0.0,0.0,0.0,0.0,0.0,0.0,0.0,0.0,0.0,0.0,0.0,0.0,0.0,0.0,0.0,0.0,0.0,0.0,0.0,0.0,0.0,0.0,0.0,0.0,0.0,0.0,0.0,0.0,0.0,0.0,0.0,0.0,0.0,0.0,0.0,0.0,0.0,0.0,0.0,0.0,0.0,0.0,0.0,0.0,0.0,0.01,0.01,0.01,0.01,0.0,0.65,0.05,0.03,0.5,0.14,0.1,0.03,0.0,0.0,0.0,0.0,0.0,0.0,0.0,0.0,0.0,0.0,0.0,0.0,0.0,0.0,0.0,0.0,0.0,0.0,0.0,0.0,0.0,0.0,0.0,0.0,0.0,0.0,0.0,0.0,0.0,0.0,0.0,0.0,0.0,0.0,0.0,0.0,0.0,0.0,0.0,0.0,0.0,0.0,0.0,0.0,0.87],[0.0,0.0,0.0,0.0,0.0,0.0,0.0,0.0,0.0,0.0,0.0,0.0,0.0,0.0,0.0,0.0,0.0,0.05,0.0,0.0,0.05,0.0,0.0,0.0,0.0,0.0,0.0,0.0,0.0,0.0,0.0,0.0,0.0,0.0,0.0,0.0,1.0,1.0,1.0,1.0,1.0,0.0,0.0,0.0,0.0,0.0,0.0,0.0,0.0,0.0,0.0,0.0,0.0,0.0,0.0,0.0,0.73,1.0,0.01,0.12,0.0,0.0,0.0,0.0,0.0,0.0,0.0,0.0,0.0,0.0,0.0,0.0,0.0,0.0,0.0,0.0,0.0,0.0,0.0,0.0,0.0,0.0,0.0,0.0,0.0,0.0,0.0,0.0,0.0,0.0,0.0,0.0,0.0,0.0,0.0,0.0,0.0,0.0,0.0,0.0,0.0,0.0,0.0,0.0,0.0,0.0,0.0,0.0,0.0,0.0,0.0,0.0,0.0,0.0,0.0,0.0,0.0,0.0,0.0,0.0,0.0,0.0,0.0,0.0,0.0,0.0,0.0,0.0,0.0,0.0,0.0,0.0,0.0,0.0,0.0,0.0,0.0,0.0,0.0,0.0,0.0,0.0,0.0,0.0,0.0,0.0,0.0,0.0,0.0,0.0,0.0,0.0,0.0,0.0,0.0,0.0,0.0,0.0,0.0,0.0,0.0,0.0,0.0,0.0,0.0,0.0,0.0,0.0,0.0,0.0,0.0,0.0,0.0,0.0,0.0,0.0,0.0,0.0,0.0,0.0,0.0,0.0,0.0,0.0,0.0,0.0,0.0,0.0,0.0,0.0,0.0,0.0,0.0,0.0,0.0,0.0,0.0,0.0,0.0,0.0,0.0,0.0,0.0,0.0,0.0,0.0,0.0,0.0,0.0,0.0,0.0,0.0,0.0,0.0,0.0,0.0,0.0,0.0,0.0,0.0,0.0,0.0,0.0,0.0,0.0,0.0,0.0,0.0,0.0,0.0,0.0,0.0,0.0,0.0,0.0,0.0,0.0,0.0,0.0,0.0,0.0,0.03],[0.0,0.0,0.0,0.0,0.0,0.01,0.0,0.0,0.0,0.0,0.0,0.0,0.0,0.0,0.0,0.0,0.0,0.0,0.0,0.0,0.0,0.0,0.0,0.0,0.0,0.0,0.0,0.0,0.0,0.0,0.0,0.0,0.0,0.0,0.0,0.0,0.0,0.04,1.0,1.0,1.0,0.99,0.0,0.0,0.0,0.0,0.0,0.0,0.0,0.0,0.0,0.0,0.0,0.0,1.0,1.0,1.0,0.99,0.0,0.0,0.0,0.0,0.0,0.0,0.0,0.0,0.0,0.0,0.0,0.0,0.0,0.01,0.0,0.0,0.0,0.0,0.0,0.0,0.0,0.0,0.0,0.0,0.0,0.0,0.0,0.0,0.0,0.0,0.0,0.0,0.0,0.0,0.0,0.0,0.0,0.0,0.0,0.0,0.0,0.0,0.0,0.0,0.0,0.0,0.0,0.0,0.0,0.0,0.0,0.0,0.0,0.0,0.0,0.0,0.0,0.0,0.0,0.0,0.0,0.0,0.0,0.0,0.0,0.0,0.0,0.0,0.0,0.0,0.0,0.0,0.0,0.0,0.0,0.0,0.0,0.0,0.0,0.0,0.0,0.0,0.0,0.0,0.0,0.0,0.0,0.0,0.0,0.0,0.0,0.0,0.0,0.0,0.0,0.0,0.0,0.0,0.0,0.0,0.0,0.0,0.0,0.0,0.0,0.0,0.0,0.0,0.0,0.0,0.0,0.0,0.0,0.0,0.0,0.0,0.0,0.0,0.0,0.0,0.0,0.0,0.0,0.0,0.0,0.0,0.0,0.0,0.0,0.0,0.0,0.0,0.0,0.0,0.0,0.0,0.0,0.0,0.0,0.0,0.0,0.0,0.0,0.0,0.0,0.0,0.0,0.0,0.0,0.0,0.0,0.0,0.0,0.0,0.0,0.0,0.0,0.0,0.0,0.0,0.0,0.0,0.0,0.0,0.0,0.0,0.0,0.0,0.0,0.0,0.0,0.0,0.0,0.0,0.0,0.0,0.0,0.0,0.0,0.0,0.0,0.0,0.0,0.0],[0.0,0.0,0.0,0.0,0.0,0.0,0.0,0.0,0.0,0.0,0.0,0.0,0.0,0.0,0.0,0.0,0.0,0.0,0.0,0.0,1.0,0.45,0.0,0.33,1.0,0.03,0.0,0.0,0.0,0.0,0.0,0.0,0.0,0.0,0.0,0.0,0.0,0.0,1.0,1.0,1.0,1.0,1.0,0.0,0.0,0.0,0.0,0.0,0.0,0.0,0.0,0.0,0.0,0.42,0.93,1.0,0.07,1.0,0.0,0.0,0.0,0.0,0.0,0.0,0.0,0.0,0.0,0.0,0.0,0.0,0.0,0.0,0.0,0.0,0.0,0.0,0.0,0.0,0.0,0.0,0.0,0.0,0.0,0.0,0.0,0.0,0.0,0.0,0.0,0.0,0.0,0.0,0.0,0.0,0.0,0.0,0.0,0.0,0.0,0.0,0.0,0.0,0.0,0.0,0.0,0.0,0.0,0.0,0.0,0.0,0.0,0.0,0.0,0.0,0.0,0.0,0.0,0.0,0.0,0.0,0.0,0.0,0.0,0.0,0.0,0.0,0.0,0.0,0.0,0.0,0.0,0.0,0.0,0.0,0.0,0.0,0.0,0.0,0.0,0.0,0.0,0.0,0.0,0.0,0.0,0.0,0.0,0.0,0.0,0.0,0.0,0.0,0.0,0.0,0.0,0.0,0.0,0.0,0.0,0.0,0.0,0.0,0.0,0.0,0.0,0.0,0.0,0.0,0.0,0.0,0.0,0.0,0.0,0.0,0.0,0.0,0.0,0.0,0.0,0.0,0.0,0.0,0.0,0.0,0.0,0.0,0.0,0.0,0.0,0.0,0.0,0.0,0.0,0.0,0.0,0.0,0.0,0.0,0.0,0.0,0.0,0.0,0.0,0.0,0.0,0.0,0.0,0.0,0.0,0.0,0.0,0.0,0.0,0.0,0.0,0.0,0.0,0.0,0.0,0.0,0.0,0.0,0.0,0.0,0.0,0.0,0.0,0.0,0.0,0.0,0.0,0.0,0.0,0.0,0.0,0.0,0.0,0.0,0.0,0.0,0.0,0.0],[0.0,0.0,0.0,0.01,0.0,0.0,0.0,0.0,0.0,0.0,0.0,0.0,0.0,0.0,0.0,0.0,0.0,0.0,0.0,0.0,0.0,0.0,0.0,0.0,0.41,0.0,0.0,0.0,0.0,0.0,0.0,0.0,0.0,0.0,0.0,0.0,0.0,0.0,0.0,0.99,1.0,1.0,1.0,0.86,0.0,0.0,0.0,0.0,0.0,0.0,0.0,0.0,1.0,1.0,1.0,0.97,0.0,0.0,0.0,0.0,0.0,0.0,0.0,0.0,0.0,0.0,0.0,0.0,0.0,0.0,0.0,0.0,0.0,0.0,0.0,0.0,0.0,0.0,0.0,0.0,0.0,0.0,0.0,0.0,0.0,0.0,0.0,0.0,0.0,0.0,0.0,0.0,0.0,0.0,0.0,0.0,0.0,0.0,0.0,0.0,0.0,0.0,0.0,0.0,0.0,0.0,0.0,0.0,0.0,0.0,0.0,0.0,0.0,0.0,0.0,0.0,0.0,0.0,0.0,0.0,0.0,0.0,0.0,0.0,0.0,0.0,0.0,0.0,0.0,0.0,0.0,0.0,0.0,0.0,0.0,0.0,0.0,0.0,0.0,0.0,0.0,0.0,0.0,0.0,0.0,0.0,0.0,0.0,0.0,0.0,0.0,0.0,0.0,0.0,0.0,0.0,0.0,0.0,0.0,0.0,0.0,0.0,0.0,0.0,0.0,0.0,0.0,0.0,0.0,0.0,0.0,0.0,0.0,0.0,0.0,0.0,0.0,0.0,0.0,0.0,0.0,0.0,0.0,0.0,0.0,0.0,0.0,0.0,0.0,0.0,0.0,0.0,0.0,0.0,0.0,0.0,0.0,0.0,0.0,0.0,0.0,0.0,0.0,0.0,0.0,0.0,0.0,0.0,0.0,0.0,0.0,0.0,0.0,0.0,0.0,0.0,0.0,0.0,0.0,0.0,0.0,0.0,0.0,0.0,0.0,0.0,0.0,0.0,0.0,0.0,0.0,0.0,0.0,0.0,0.0,0.0,0.0,0.0,0.0,0.0,0.0,0.0],[0.0,0.0,0.0,0.0,0.0,0.0,0.0,0.0,0.0,0.0,0.0,0.0,0.0,0.0,0.0,0.0,0.0,0.0,0.0,0.0,0.0,0.0,0.0,0.97,1.0,0.01,0.0,0.0,0.0,0.0,0.0,0.0,0.0,0.0,0.0,0.0,0.0,0.0,0.0,0.0,1.0,1.0,1.0,1.0,1.0,0.0,0.0,0.0,0.0,0.0,0.0,0.0,0.98,1.0,0.02,0.96,0.0,0.0,0.0,0.0,0.0,0.0,0.0,0.0,0.0,0.0,0.0,0.0,0.0,0.0,0.0,0.0,0.0,0.0,0.0,0.0,0.0,0.0,0.0,0.0,0.0,0.0,0.0,0.0,0.0,0.0,0.0,0.0,0.0,0.0,0.0,0.0,0.0,0.0,0.0,0.0,0.0,0.0,0.0,0.0,0.0,0.0,0.0,0.0,0.0,0.0,0.0,0.0,0.0,0.0,0.0,0.0,0.0,0.0,0.0,0.0,0.0,0.0,0.0,0.0,0.0,0.0,0.0,0.0,0.0,0.0,0.0,0.0,0.0,0.0,0.0,0.0,0.0,0.0,0.0,0.0,0.0,0.0,0.0,0.0,0.0,0.0,0.0,0.0,0.0,0.0,0.0,0.0,0.0,0.0,0.0,0.0,0.0,0.0,0.0,0.0,0.04,0.0,0.0,0.0,0.0,0.0,0.0,0.0,0.0,0.0,0.0,0.0,0.0,0.0,0.0,0.0,0.0,0.0,0.0,0.0,0.0,0.0,0.0,0.0,0.0,0.0,0.0,0.0,0.0,0.0,0.0,0.0,0.0,0.0,0.0,0.0,0.0,0.0,0.0,0.0,0.0,0.0,0.0,0.0,0.0,0.0,0.0,0.0,0.0,0.0,0.0,0.0,0.0,0.0,0.0,0.0,0.0,0.0,0.0,0.0,0.0,0.0,0.0,0.0,0.0,0.0,0.0,0.0,0.0,0.0,0.0,0.0,0.0,0.0,0.0,0.0,0.0,0.0,0.0,0.0,0.0,0.0,0.0,0.0,0.0,0.0],[0.02,0.57,0.0,0.0,0.0,0.0,0.0,0.0,0.0,0.0,0.0,0.0,0.0,0.0,0.0,0.0,0.0,0.0,0.0,0.0,0.0,0.0,0.0,0.0,0.0,0.0,0.0,0.0,0.0,0.0,0.0,0.0,0.0,0.0,0.0,0.0,0.0,0.0,0.0,0.0,0.0,0.86,1.0,1.0,1.0,0.29,0.0,0.0,0.0,0.0,1.0,0.99,1.0,0.94,0.0,0.0,0.0,0.0,0.0,0.0,0.0,0.0,0.0,0.0,0.0,0.0,0.0,0.0,0.0,0.0,0.0,0.0,0.0,0.0,0.0,0.0,0.0,0.0,0.0,0.0,0.0,0.0,0.0,0.0,0.0,0.0,0.0,0.0,0.0,0.0,0.0,0.0,0.0,0.0,0.0,0.0,0.0,0.0,0.0,0.0,0.0,0.0,0.0,0.0,0.0,0.0,0.0,0.0,0.0,0.0,0.0,0.0,0.0,0.0,0.0,0.0,0.0,0.0,0.0,0.0,0.0,0.0,0.0,0.0,0.0,0.0,0.0,0.0,0.0,0.0,0.0,0.0,0.0,0.0,0.0,0.0,0.0,0.0,0.0,0.0,0.0,0.0,0.0,0.0,0.0,0.0,0.0,0.0,0.0,0.0,0.0,0.0,0.0,0.0,0.0,0.0,0.0,0.0,0.0,0.0,0.0,0.0,0.0,0.0,0.0,0.0,0.0,0.0,0.0,0.0,0.0,0.0,0.0,0.0,0.0,0.0,0.0,0.0,0.0,0.0,0.0,0.0,0.0,0.0,0.0,0.0,0.0,0.0,0.0,0.0,0.0,0.0,0.0,0.0,0.0,0.0,0.0,0.0,0.0,0.0,0.0,0.0,0.0,0.0,0.0,0.0,0.0,0.0,0.0,0.0,0.0,0.0,0.0,0.0,0.0,0.0,0.0,0.0,0.0,0.0,0.0,0.0,0.0,0.0,0.0,0.0,0.0,0.0,0.0,0.0,0.0,0.0,0.0,0.0,0.0,0.0,0.0,0.0,0.0,0.0,0.0,0.0],[0.0,0.0,0.0,0.0,0.01,0.0,0.0,0.0,0.0,0.0,0.0,0.0,0.0,0.0,0.0,0.0,0.0,0.0,0.0,0.0,0.0,0.0,0.0,0.01,0.01,0.0,0.0,0.0,0.0,0.0,0.0,0.0,0.0,0.0,0.0,0.0,0.0,0.0,0.0,0.0,0.0,0.0,1.0,1.0,1.0,1.0,1.0,0.0,0.0,0.0,0.97,1.0,0.39,1.0,0.0,0.0,0.0,0.0,0.0,0.0,0.0,0.0,0.0,0.0,0.0,0.0,0.0,0.0,0.0,0.0,0.0,0.0,0.0,0.0,0.0,0.0,0.0,0.0,0.0,0.0,0.0,0.0,0.0,0.0,0.0,0.0,0.0,0.0,0.0,0.0,0.0,0.0,0.0,0.0,0.0,0.0,0.0,0.0,0.0,0.0,0.0,0.0,0.0,0.0,0.0,0.0,0.0,0.0,0.0,0.0,0.0,0.0,0.0,0.0,0.0,0.0,0.0,0.0,0.0,0.0,0.0,0.0,0.0,0.0,0.0,0.0,0.0,0.0,0.0,0.0,0.0,0.0,0.0,0.0,0.0,0.0,0.0,0.0,0.0,0.0,0.0,0.0,0.0,0.0,0.0,0.0,0.0,0.0,0.0,0.0,0.0,0.0,0.0,0.11,0.0,0.0,0.37,0.9,0.0,0.0,0.53,0.0,0.0,0.0,0.0,0.0,0.0,0.0,0.0,0.0,0.0,0.0,0.0,0.0,0.0,0.0,0.0,0.0,0.0,0.0,0.0,0.0,0.0,0.0,0.0,0.0,0.0,0.0,0.0,0.0,0.0,0.0,0.0,0.0,0.0,0.0,0.0,0.0,0.0,0.0,0.0,0.0,0.0,0.0,0.0,0.0,0.0,0.0,0.0,0.0,0.0,0.0,0.0,0.0,0.0,0.0,0.0,0.0,0.0,0.0,0.0,0.0,0.0,0.0,0.0,0.0,0.0,0.0,0.0,0.0,0.0,0.0,0.0,0.0,0.0,0.0,0.0,0.0,0.0,0.0,0.0,0.0],[0.0,0.0,0.0,0.0,0.0,0.0,0.0,0.0,0.0,0.0,0.0,0.0,0.0,0.0,0.0,0.0,0.0,0.0,0.0,0.0,0.0,0.0,0.0,0.0,0.0,0.0,0.0,0.0,0.0,0.0,0.0,0.0,0.0,0.0,0.0,0.0,0.0,0.0,0.0,0.0,0.0,0.0,0.0,0.29,1.0,1.0,1.0,0.15,0.99,0.99,1.0,0.89,0.0,0.0,0.0,0.0,0.0,0.0,0.0,0.0,0.0,0.0,0.0,0.0,0.0,0.0,0.0,0.0,0.0,0.0,0.0,0.0,0.0,0.0,0.0,0.0,0.0,0.0,0.0,0.0,0.0,0.0,0.0,0.0,0.0,0.0,0.0,0.0,0.0,0.0,0.0,0.0,0.0,0.0,0.0,0.0,0.0,0.0,0.0,0.0,0.0,0.0,0.0,0.0,0.0,0.0,0.0,0.0,0.0,0.0,0.0,0.0,0.0,0.0,0.0,0.0,0.0,0.0,0.0,0.0,0.0,0.0,0.0,0.0,0.0,0.0,0.0,0.0,0.0,0.0,0.0,0.0,0.0,0.0,0.0,0.0,0.0,0.0,0.0,0.0,0.0,0.0,0.0,0.0,0.0,0.0,0.0,0.0,0.0,0.0,0.0,0.0,0.0,0.0,0.0,0.0,0.0,0.0,0.0,0.0,0.0,0.0,0.0,0.0,0.0,0.0,0.0,0.0,0.0,0.0,0.0,0.0,0.0,0.0,0.0,0.0,0.0,0.0,0.0,0.0,0.0,0.0,0.0,0.0,0.0,0.0,0.0,0.0,0.0,0.0,0.0,0.0,0.0,0.0,0.0,0.0,0.0,0.0,0.0,0.0,0.0,0.0,0.0,0.0,0.0,0.0,0.0,0.0,0.0,0.0,0.0,0.0,0.0,0.0,0.0,0.0,0.0,0.0,0.0,0.0,0.0,0.0,0.0,0.0,0.0,0.0,0.0,0.0,0.0,0.0,0.0,0.0,0.0,0.0,0.0,0.0,0.0,0.0,0.0,0.0,0.0,0.0],[0.0,0.0,0.0,0.0,0.0,0.0,0.0,0.0,0.0,0.0,0.0,0.0,0.0,0.0,0.0,0.0,0.0,0.0,0.0,0.0,0.0,0.0,0.0,0.0,0.0,0.0,0.0,0.0,0.0,0.0,0.0,0.0,0.0,0.0,0.0,0.0,0.0,0.0,0.0,0.0,0.0,0.0,0.0,0.0,1.0,1.0,1.0,1.0,1.0,0.99,0.06,0.99,0.0,0.0,0.0,0.0,0.0,0.0,0.0,0.0,0.0,0.0,0.0,0.0,0.0,0.0,0.0,0.0,0.0,0.0,0.0,0.0,0.0,0.0,0.0,0.0,0.0,0.0,0.0,0.0,0.0,0.0,0.0,0.0,0.0,0.0,0.0,0.0,0.0,0.0,0.0,0.0,0.0,0.0,0.0,0.0,0.0,0.0,0.0,0.0,0.0,0.0,0.0,0.0,0.0,0.0,0.0,0.0,0.0,0.0,0.0,0.0,0.0,0.0,0.0,0.0,0.0,0.0,0.0,0.0,0.0,0.0,0.0,0.0,0.0,0.0,0.0,0.0,0.0,0.0,0.0,0.0,0.0,0.0,0.0,0.0,0.0,0.0,0.0,0.0,0.0,0.0,0.0,0.0,0.0,0.0,0.0,0.0,0.0,0.0,0.0,0.0,0.0,0.0,0.0,0.0,0.0,0.99,0.0,0.0,0.99,0.98,0.0,0.0,0.04,0.0,0.0,0.0,0.0,0.0,0.0,0.0,0.0,0.0,0.0,0.0,0.0,0.0,0.0,0.0,0.0,0.0,0.0,0.0,0.0,0.0,0.0,0.0,0.0,0.0,0.0,0.0,0.0,0.0,0.0,0.0,0.0,0.0,0.0,0.0,0.0,0.0,0.0,0.0,0.0,0.0,0.0,0.0,0.0,0.0,0.0,0.0,0.0,0.0,0.0,0.0,0.0,0.0,0.0,0.0,0.0,0.0,0.0,0.0,0.0,0.0,0.0,0.0,0.0,0.0,0.0,0.0,0.0,0.0,0.0,0.0,0.0,0.0,0.0,0.0,0.0,0.0],[0.0,0.0,0.0,0.0,0.0,0.0,0.0,0.0,0.0,0.0,0.0,0.0,0.0,0.0,0.0,0.0,0.0,0.0,0.0,0.0,0.0,0.0,0.0,0.0,0.0,0.0,0.0,0.0,0.0,0.0,0.0,0.0,0.0,0.0,0.0,0.0,0.0,0.0,0.0,0.0,0.0,0.0,0.0,0.0,0.0,0.15,1.0,1.0,1.0,1.0,0.0,0.01,0.0,0.0,0.0,0.0,0.0,0.0,0.0,0.0,0.0,0.0,0.0,0.0,0.0,0.0,0.0,0.0,0.0,0.0,0.0,0.0,0.0,0.0,0.0,0.0,0.0,0.0,0.0,0.0,0.0,0.0,0.0,0.0,0.0,0.0,0.0,0.0,0.0,0.0,0.0,0.0,0.0,0.0,0.0,0.0,0.0,0.0,0.0,0.0,0.0,0.0,0.0,0.0,0.0,0.0,0.0,0.0,0.0,0.0,0.0,0.0,0.0,0.0,0.0,0.0,0.0,0.0,0.0,0.0,0.0,0.0,0.0,0.0,0.0,0.0,0.0,0.0,0.0,0.0,0.0,0.0,0.0,0.0,0.0,0.0,0.0,0.0,0.0,0.0,0.0,0.0,0.0,0.0,0.0,0.0,0.0,0.0,0.0,0.0,0.0,0.0,0.0,0.0,0.0,0.0,0.0,0.13,0.0,0.0,0.0,0.94,0.0,0.0,0.03,0.0,0.0,0.0,0.0,0.0,0.0,0.0,0.0,0.0,0.0,0.0,0.0,0.0,0.0,0.0,0.0,0.0,0.0,0.0,0.0,0.0,0.0,0.0,0.0,0.0,0.0,0.0,0.0,0.0,0.0,0.0,0.0,0.0,0.0,0.0,0.0,0.0,0.0,0.0,0.0,0.0,0.0,0.0,0.0,0.0,0.0,0.0,0.0,0.0,0.0,0.0,0.0,0.0,0.0,0.0,0.0,0.0,0.0,0.0,0.0,0.0,0.0,0.0,0.0,0.0,0.0,0.0,0.0,0.0,0.0,0.0,0.0,0.0,0.0,0.0,0.0,0.0],[0.01,0.0,0.0,0.0,0.0,0.0,0.0,0.0,0.0,0.0,0.0,0.0,0.0,0.0,0.0,0.0,0.0,0.0,0.0,0.0,0.0,0.0,0.0,0.0,0.0,0.0,0.0,0.0,0.0,0.0,0.0,0.0,0.0,0.0,0.0,0.0,0.0,0.0,0.0,0.0,0.0,0.0,0.0,0.0,0.0,0.99,1.0,1.0,1.0,1.0,0.99,0.0,0.0,0.0,0.0,0.0,0.0,0.0,0.0,0.0,0.0,0.0,0.0,0.0,0.0,0.0,0.0,0.0,0.0,0.0,0.0,0.0,0.0,0.0,0.0,0.0,0.0,0.0,0.0,0.0,0.0,0.0,0.0,0.0,0.0,0.0,0.0,0.0,0.0,0.0,0.0,0.0,0.0,0.0,0.0,0.0,0.0,0.0,0.0,0.0,0.0,0.0,0.0,0.0,0.0,0.0,0.0,0.0,0.0,0.0,0.0,0.0,0.0,0.0,0.0,0.0,0.0,0.0,0.0,0.0,0.0,0.0,0.0,0.0,0.0,0.0,0.0,0.0,0.0,0.0,0.0,0.0,0.0,0.0,0.0,0.0,0.0,0.0,0.0,0.0,0.0,0.0,0.0,0.0,0.0,0.0,0.0,0.0,0.0,0.0,0.0,0.0,0.0,0.0,0.0,0.0,0.0,0.0,0.0,0.0,0.0,0.0,0.0,0.0,0.0,0.0,0.0,0.0,0.0,0.0,0.0,0.0,0.0,0.0,0.0,0.0,0.0,0.0,0.0,0.0,0.0,0.0,0.0,0.0,0.0,0.0,0.0,0.0,0.0,0.0,0.0,0.0,0.0,0.0,0.0,0.0,0.0,0.0,0.0,0.0,0.0,0.0,0.0,0.0,0.0,0.0,0.0,0.0,0.0,0.0,0.0,0.0,0.0,0.0,0.0,0.0,0.0,0.0,0.0,0.0,0.0,0.0,0.0,0.0,0.0,0.0,0.0,0.0,0.0,0.0,0.0,0.0,0.0,0.0,0.0,0.0,0.0,0.0,0.0,0.0,0.0,0.0],[0.18,0.13,0.82,0.0,0.0,0.0,0.0,0.0,0.0,0.0,0.0,0.0,0.0,0.0,0.0,0.0,0.0,0.0,0.0,0.0,0.0,0.0,0.0,0.0,0.0,0.0,0.0,0.0,0.0,0.0,0.0,0.0,0.0,0.0,0.0,0.0,0.0,0.0,0.0,0.0,0.0,0.0,0.0,0.0,0.0,0.99,0.99,1.0,1.0,1.0,1.0,1.0,0.0,0.0,0.0,0.0,0.0,0.0,0.0,0.0,0.0,0.0,0.0,0.0,0.0,0.0,0.0,0.0,0.0,0.0,0.0,0.0,0.0,0.0,0.0,0.0,0.0,0.0,0.0,0.0,0.0,0.0,0.0,0.0,0.0,0.0,0.0,0.0,0.0,0.0,0.0,0.0,0.0,0.0,0.0,0.0,0.0,0.0,0.0,0.0,0.0,0.0,0.0,0.0,0.0,0.0,0.0,0.0,0.0,0.0,0.0,0.0,0.0,0.0,0.0,0.0,0.0,0.0,0.0,0.0,0.0,0.0,0.0,0.0,0.0,0.0,0.0,0.0,0.0,0.0,0.0,0.0,0.0,0.0,0.0,0.0,0.0,0.0,0.0,0.0,0.0,0.0,0.0,0.0,0.0,0.0,0.0,0.0,0.0,0.0,0.0,0.0,0.0,0.0,0.0,0.0,0.0,0.0,0.0,0.0,0.0,0.0,0.0,0.0,0.18,0.0,0.0,0.0,0.0,0.0,0.0,0.0,0.0,0.0,0.0,0.0,0.0,0.0,0.0,0.0,0.0,0.0,0.0,0.0,0.0,0.0,0.0,0.0,0.0,0.0,0.0,0.0,0.0,0.0,0.0,0.0,0.0,0.0,0.0,0.0,0.0,0.0,0.0,0.0,0.0,0.0,0.0,0.0,0.0,0.0,0.0,0.0,0.0,0.0,0.0,0.0,0.0,0.0,0.0,0.0,0.0,0.0,0.0,0.0,0.0,0.0,0.0,0.0,0.0,0.0,0.0,0.0,0.0,0.0,0.0,0.0,0.0,0.0,0.0,0.0,0.0,0.0],[0.36,0.96,0.41,0.0,0.0,0.0,0.0,0.0,0.0,0.0,0.0,0.0,0.0,0.0,0.0,0.0,0.0,0.0,0.0,0.0,0.0,0.0,0.0,0.0,0.0,0.0,0.0,0.0,0.0,0.0,0.0,0.0,0.0,0.0,0.0,0.0,0.0,0.0,0.0,0.0,0.0,0.0,0.0,1.0,0.97,1.0,0.06,0.0,0.99,1.0,1.0,1.0,0.31,0.0,0.0,0.0,0.0,0.0,0.0,0.0,0.0,0.0,0.0,0.0,0.0,0.0,0.0,0.0,0.0,0.0,0.0,0.0,0.0,0.0,0.0,0.0,0.0,0.0,0.0,0.0,0.0,0.0,0.0,0.0,0.0,0.0,0.0,0.0,0.0,0.0,0.0,0.0,0.0,0.0,0.0,0.0,0.0,0.0,0.0,0.0,0.0,0.0,0.0,0.0,0.0,0.0,0.0,0.0,0.0,0.0,0.0,0.0,0.0,0.0,0.0,0.0,0.0,0.0,0.0,0.0,0.0,0.0,0.0,0.0,0.0,0.0,0.0,0.0,0.0,0.0,0.0,0.0,0.0,0.0,0.0,0.0,0.0,0.0,0.0,0.0,0.0,0.0,0.0,0.0,0.0,0.0,0.0,0.0,0.0,0.0,0.0,0.0,0.0,0.0,0.0,0.0,0.0,0.0,0.0,0.0,0.0,0.0,0.0,0.0,0.0,0.0,0.0,0.0,0.0,0.0,0.0,0.0,0.0,0.0,0.0,0.0,0.0,0.0,0.0,0.0,0.0,0.0,0.0,0.0,0.0,0.0,0.0,0.0,0.0,0.0,0.0,0.0,0.0,0.0,0.0,0.0,0.0,0.0,0.0,0.0,0.0,0.0,0.0,0.0,0.0,0.0,0.0,0.0,0.0,0.0,0.0,0.0,0.0,0.0,0.0,0.0,0.0,0.0,0.0,0.0,0.0,0.0,0.0,0.0,0.0,0.0,0.0,0.0,0.0,0.0,0.0,0.0,0.0,0.0,0.0,0.0,0.0,0.0,0.0,0.0,0.0,0.0],[0.07,0.95,1.0,0.95,1.0,0.0,0.0,0.0,0.0,0.0,0.0,0.0,0.0,0.0,0.0,0.0,0.0,0.0,0.0,0.0,0.0,0.0,0.0,0.0,0.0,0.0,0.0,0.0,0.0,0.0,0.0,0.0,0.0,0.0,0.0,0.0,0.0,0.0,0.0,0.0,0.0,0.0,0.0,0.99,1.0,0.89,0.99,0.01,0.0,1.0,1.0,1.0,1.0,1.0,0.0,0.0,0.0,0.0,0.0,0.0,0.0,0.0,0.0,0.0,0.0,0.0,0.0,0.0,0.0,0.0,0.0,0.0,0.0,0.0,0.0,0.0,0.0,0.0,0.0,0.0,0.0,0.0,0.0,0.0,0.0,0.0,0.0,0.0,0.0,0.0,0.0,0.0,0.0,0.0,0.0,0.0,0.0,0.0,0.0,0.0,0.0,0.0,0.0,0.0,0.0,0.0,0.0,0.0,0.0,0.0,0.0,0.0,0.0,0.0,0.0,0.0,0.0,0.0,0.0,0.0,0.0,0.0,0.0,0.0,0.0,0.0,0.0,0.0,0.0,0.0,0.0,0.0,0.0,0.0,0.0,0.0,0.0,0.0,0.0,0.0,0.0,0.0,0.0,0.0,0.0,0.0,0.0,0.0,0.0,0.0,0.0,0.0,0.0,0.0,0.0,0.0,0.0,0.01,0.0,0.0,0.99,0.0,0.0,0.0,0.02,0.0,0.0,0.0,0.0,0.0,0.0,0.0,0.0,0.0,0.0,0.0,0.0,0.0,0.0,0.0,0.0,0.0,0.0,0.0,0.0,0.0,0.0,0.0,0.0,0.0,0.0,0.0,0.0,0.0,0.0,0.0,0.0,0.0,0.0,0.0,0.0,0.0,0.0,0.0,0.0,0.0,0.0,0.0,0.0,0.0,0.0,0.0,0.0,0.0,0.0,0.0,0.0,0.0,0.0,0.0,0.0,0.0,0.0,0.0,0.0,0.0,0.0,0.0,0.0,0.0,0.0,0.0,0.0,0.0,0.0,0.0,0.0,0.0,0.0,0.0,0.0,0.0],[0.06,0.98,0.99,1.0,1.0,0.0,0.0,0.0,0.0,0.0,0.0,0.0,0.0,0.0,0.0,0.0,0.0,0.0,0.0,0.0,0.0,0.0,0.0,0.0,0.0,0.0,0.0,0.0,0.0,0.0,0.0,0.0,0.0,0.0,0.0,0.0,0.0,0.0,0.0,0.0,0.0,1.0,0.98,1.0,0.39,0.0,0.0,0.0,0.0,0.0,0.31,1.0,1.0,1.0,1.0,0.0,0.0,0.0,0.0,0.0,0.0,0.0,0.0,0.0,0.0,0.0,0.0,0.0,0.0,0.0,0.0,0.0,0.0,0.0,0.0,0.0,0.0,0.0,0.0,0.0,0.0,0.0,0.0,0.0,0.0,0.0,0.0,0.0,0.0,0.0,0.0,0.0,0.0,0.0,0.0,0.0,0.0,0.0,0.0,0.0,0.0,0.0,0.0,0.0,0.0,0.0,0.0,0.0,0.0,0.0,0.0,0.0,0.0,0.0,0.0,0.0,0.0,0.0,0.0,0.0,0.0,0.0,0.0,0.0,0.0,0.0,0.0,0.0,0.0,0.0,0.0,0.0,0.0,0.0,0.0,0.0,0.0,0.0,0.0,0.0,0.0,0.0,0.0,0.0,0.0,0.0,0.0,0.0,0.0,0.0,0.0,0.0,0.0,0.0,0.0,0.0,0.0,0.0,0.0,0.0,0.0,0.0,0.0,0.0,0.0,0.0,0.0,0.0,0.0,0.0,0.0,0.0,0.0,0.0,0.0,0.0,0.0,0.0,0.0,0.0,0.0,0.0,0.0,0.0,0.0,0.0,0.0,0.0,0.0,0.0,0.0,0.0,0.0,0.0,0.0,0.0,0.0,0.0,0.0,0.0,0.0,0.0,0.0,0.0,0.0,0.0,0.0,0.0,0.0,0.0,0.0,0.0,0.0,0.0,0.0,0.0,0.0,0.0,0.0,0.0,0.0,0.0,0.0,0.0,0.0,0.0,0.0,0.0,0.0,0.0,0.0,0.0,0.0,0.0,0.0,0.0,0.0,0.0,0.0,0.0,0.0,0.0],[0.0,0.0,0.0,0.68,1.0,0.02,1.0,0.0,0.0,0.0,0.0,0.0,0.0,0.0,0.0,0.0,0.0,0.0,0.0,0.0,0.0,0.0,0.0,0.23,0.1,0.0,0.0,0.0,0.0,0.0,0.0,0.0,0.0,0.0,0.0,0.0,0.0,0.0,0.0,0.0,0.42,1.0,1.0,0.94,1.0,0.0,0.0,0.0,0.0,0.0,0.0,1.0,1.0,1.0,1.0,1.0,0.0,0.0,0.0,0.0,0.0,0.0,0.0,0.0,0.0,0.0,0.0,0.0,0.0,0.0,0.0,0.0,0.0,0.0,0.0,0.0,0.0,0.0,0.0,0.0,0.0,0.0,0.0,0.0,0.0,0.0,0.0,0.0,0.0,0.0,0.0,0.0,0.0,0.0,0.0,0.0,0.0,0.0,0.0,0.0,0.0,0.0,0.0,0.0,0.0,0.0,0.0,0.0,0.0,0.0,0.0,0.0,0.0,0.0,0.0,0.0,0.0,0.0,0.0,0.0,0.0,0.0,0.0,0.0,0.0,0.0,0.0,0.0,0.0,0.0,0.0,0.0,0.0,0.0,0.0,0.0,0.0,0.0,0.0,0.0,0.0,0.0,0.0,0.0,0.0,0.0,0.0,0.0,0.0,0.0,0.0,0.0,0.0,0.0,0.0,0.0,0.99,0.0,0.0,0.0,1.0,0.0,0.0,0.0,0.0,0.0,0.0,0.0,0.0,0.0,0.0,0.0,0.0,0.0,0.0,0.0,0.0,0.0,0.0,0.0,0.0,0.0,0.0,0.0,0.0,0.0,0.0,0.0,0.0,0.0,0.0,0.0,0.0,0.0,0.0,0.0,0.0,0.0,0.0,0.0,0.0,0.0,0.0,0.0,0.0,0.0,0.0,0.0,0.0,0.0,0.0,0.0,0.0,0.0,0.0,0.0,0.0,0.0,0.0,0.0,0.0,0.0,0.0,0.0,0.0,0.0,0.0,0.0,0.0,0.0,0.0,0.0,0.0,0.0,0.0,0.0,0.0,0.0,0.0,0.0,0.0,0.0],[0.0,0.0,0.0,1.0,1.0,1.0,1.0,0.0,0.0,0.0,0.0,0.0,0.0,0.0,0.0,0.0,0.0,0.0,0.0,0.0,0.0,0.0,0.0,0.0,0.0,0.0,0.0,0.0,0.0,0.0,0.0,0.0,0.0,0.0,0.0,0.0,0.0,0.0,0.0,1.0,0.93,1.0,0.02,0.0,0.0,0.0,0.0,0.0,0.0,0.0,0.0,0.0,1.0,1.0,1.0,1.0,1.0,0.0,0.0,0.0,0.0,0.0,0.0,0.0,0.0,0.0,0.0,0.0,0.0,0.0,0.0,0.0,0.0,0.0,0.0,0.0,0.0,0.0,0.0,0.0,0.0,0.0,0.0,0.0,0.0,0.0,0.0,0.0,0.0,0.0,0.0,0.0,0.0,0.0,0.0,0.0,0.0,0.0,0.0,0.0,0.0,0.0,0.0,0.0,0.0,0.0,0.0,0.0,0.0,0.0,0.0,0.0,0.0,0.0,0.0,0.0,0.0,0.0,0.0,0.0,0.0,0.0,0.0,0.0,0.0,0.0,0.0,0.0,0.0,0.0,0.0,0.0,0.0,0.0,0.0,0.0,0.0,0.0,0.0,0.0,0.0,0.0,0.0,0.0,0.0,0.0,0.0,0.0,0.0,0.0,0.0,0.0,0.0,0.0,0.0,0.0,0.0,0.0,0.0,0.0,0.0,0.0,0.0,0.0,0.0,0.0,0.0,0.0,0.0,0.0,0.0,0.0,0.0,0.0,0.0,0.0,0.0,0.0,0.0,0.0,0.0,0.0,0.0,0.0,0.0,0.0,0.0,0.0,0.0,0.0,0.0,0.0,0.0,0.0,0.0,0.0,0.0,0.0,0.0,0.0,0.0,0.0,0.0,0.0,0.0,0.0,0.0,0.0,0.0,0.0,0.0,0.0,0.0,0.0,0.0,0.0,0.0,0.0,0.0,0.0,0.0,0.0,0.0,0.0,0.0,0.0,0.0,0.0,0.0,0.0,0.0,0.0,0.0,0.0,0.0,0.0,0.0,0.0,0.0,0.0,0.0,0.0],[0.0,0.0,0.0,0.0,0.0,0.04,1.0,0.94,1.0,0.0,0.0,0.0,0.0,0.0,0.0,0.0,0.0,0.0,0.0,0.0,1.0,0.0,0.0,1.0,0.96,0.0,0.0,0.0,0.0,0.0,0.0,0.0,0.0,0.0,0.0,0.0,0.0,0.0,0.0,1.0,1.0,0.97,0.96,0.0,0.0,0.0,0.0,0.0,0.0,0.0,0.0,0.0,0.0,1.0,1.0,1.0,1.0,1.0,0.0,0.0,0.0,0.0,0.0,0.0,0.0,0.0,0.0,0.0,0.0,0.0,0.0,0.0,0.0,0.0,0.0,0.0,0.0,0.0,0.0,0.0,0.0,0.0,0.0,0.0,0.0,0.0,0.0,0.0,0.0,0.0,0.0,0.0,0.0,0.0,0.0,0.0,0.0,0.0,0.0,0.0,0.0,0.0,0.0,0.0,0.0,0.0,0.0,0.0,0.0,0.0,0.0,0.0,0.0,0.0,0.0,0.0,0.0,0.0,0.0,0.0,0.0,0.0,0.0,0.0,0.0,0.0,0.0,0.0,0.0,0.0,0.0,0.0,0.0,0.0,0.0,0.0,0.0,0.0,0.0,0.0,0.0,0.0,0.0,0.0,0.0,0.0,0.0,0.0,0.0,0.0,0.0,0.0,0.0,0.0,0.0,0.0,0.97,0.0,0.0,0.0,0.0,0.0,0.0,0.0,0.0,0.0,0.0,0.0,0.0,0.0,0.0,0.0,0.0,0.0,0.0,0.0,0.0,0.0,0.0,0.0,0.0,0.0,0.0,0.0,0.0,0.0,0.0,0.0,0.0,0.0,0.0,0.0,0.0,0.0,0.0,0.0,0.0,0.0,0.0,0.0,0.0,0.0,0.0,0.0,0.0,0.0,0.0,0.0,0.0,0.0,0.0,0.0,0.0,0.0,0.0,0.0,0.0,0.0,0.0,0.0,0.0,0.0,0.0,0.0,0.0,0.0,0.0,0.0,0.0,0.0,0.0,0.0,0.0,0.0,0.0,0.0,0.0,0.0,0.0,0.0,0.0,0.0],[0.0,0.0,0.0,0.0,0.0,0.99,1.0,1.0,1.0,0.0,0.0,0.0,0.0,0.0,0.0,0.0,0.0,0.0,0.0,0.0,0.0,0.0,0.0,0.0,0.0,0.0,0.0,0.0,0.0,0.0,0.0,0.0,0.0,0.0,0.0,0.0,0.0,0.98,0.73,1.0,0.07,0.0,0.0,0.0,0.0,0.0,0.0,0.0,0.0,0.0,0.0,0.0,0.0,0.0,1.0,1.0,1.0,1.0,1.0,0.0,0.0,0.0,0.0,0.0,0.0,0.0,0.0,0.0,0.0,0.0,0.0,0.62,0.18,0.0,0.12,0.99,0.0,0.0,0.0,0.0,0.0,0.0,0.0,0.0,0.0,0.0,0.0,0.0,0.0,0.0,0.0,0.0,0.0,0.0,0.0,0.0,0.0,0.0,0.0,0.0,0.0,0.0,0.0,0.0,0.0,0.0,0.0,0.0,0.0,0.0,0.0,0.0,0.0,0.0,0.0,0.0,0.0,0.0,0.0,0.0,0.0,0.0,0.0,0.0,0.0,0.0,0.0,0.0,0.0,0.0,0.0,0.0,0.0,0.0,0.0,0.0,0.0,0.0,0.0,0.0,0.0,0.0,0.0,0.0,0.0,0.0,0.0,0.0,0.0,0.0,0.0,0.0,0.0,0.0,0.0,0.0,0.0,0.0,0.0,0.0,0.0,0.0,0.0,0.0,0.0,0.0,0.0,0.0,0.0,0.0,0.0,0.0,0.0,0.0,0.0,0.0,0.0,0.0,0.0,0.0,0.0,0.0,0.0,0.0,0.0,0.0,0.0,0.0,0.0,0.0,0.0,0.0,0.0,0.0,0.0,0.0,0.0,0.0,0.0,0.0,0.0,0.0,0.0,0.0,0.0,0.0,0.0,0.0,0.0,0.0,0.0,0.0,0.0,0.0,0.0,0.0,0.0,0.0,0.0,0.0,0.0,0.0,0.0,0.0,0.0,0.0,0.0,0.0,0.0,0.0,0.0,0.0,0.0,0.0,0.0,0.0,0.0,0.0,0.0,0.0,0.0,0.0],[0.0,0.0,0.0,0.0,0.0,0.0,0.0,0.0,1.0,0.0,0.0,0.0,0.0,0.0,0.0,0.0,1.0,1.0,0.0,0.0,1.0,0.18,0.0,0.0,0.0,0.0,0.0,0.0,0.0,0.0,0.0,0.0,0.0,0.0,0.0,0.0,0.75,1.0,1.0,0.99,1.0,0.0,0.0,0.0,0.0,0.0,0.0,0.0,0.0,0.0,0.0,0.0,0.0,0.0,0.0,1.0,1.0,1.0,1.0,1.0,0.0,0.0,0.0,0.0,0.0,0.0,0.0,0.0,0.0,0.0,0.0,0.0,0.0,0.0,0.0,0.0,0.0,0.0,0.0,0.0,0.0,0.0,0.0,0.0,0.0,0.0,0.0,0.0,0.0,0.0,0.0,0.0,0.0,0.0,0.0,0.0,0.0,0.0,0.0,0.0,0.0,0.0,0.0,0.0,0.0,0.0,0.0,0.0,0.0,0.0,0.0,0.0,0.0,0.0,0.0,0.0,0.0,0.0,0.0,0.0,0.0,0.0,0.0,0.0,0.0,0.0,0.0,0.0,0.0,0.0,0.0,0.0,0.0,0.0,0.0,0.0,0.0,0.0,0.0,0.0,0.0,0.0,0.0,0.0,0.0,0.0,0.0,0.0,0.0,0.0,0.0,0.0,0.0,0.0,0.0,0.0,0.0,0.0,0.0,0.0,0.0,0.0,0.0,0.0,0.0,0.0,0.0,0.0,0.0,0.0,0.0,0.0,0.0,0.0,0.0,0.0,0.0,0.0,0.0,0.0,0.0,0.0,0.0,0.0,0.0,0.0,0.0,0.0,0.0,0.0,0.0,0.0,0.0,0.0,0.01,0.01,0.0,0.0,0.0,0.0,0.0,0.0,0.0,0.0,0.0,0.0,0.0,0.0,0.0,0.0,0.0,0.0,0.0,0.18,0.0,0.01,0.0,0.11,0.46,0.44,0.34,0.0,0.0,0.0,0.0,0.0,0.0,0.0,0.0,0.0,0.0,0.0,0.0,0.0,0.0,0.0,0.0,0.0,0.0,0.0,0.0,1.0],[0.0,0.0,0.0,0.0,0.0,0.0,0.0,1.0,1.0,1.0,0.96,0.0,0.0,0.0,0.0,0.0,1.0,0.0,0.0,0.0,0.0,0.0,0.0,0.0,0.0,0.0,0.0,0.0,0.0,0.0,0.0,0.0,0.0,0.0,0.0,0.0,0.0,1.0,0.01,0.0,0.0,0.0,0.0,0.0,0.0,0.0,0.0,0.0,0.0,0.0,0.0,0.0,0.0,0.0,0.0,0.0,1.0,1.0,1.0,1.0,0.98,0.03,0.0,0.0,0.0,0.0,0.0,0.0,0.01,0.0,0.0,0.02,0.31,0.0,0.0,0.0,0.0,0.0,0.0,0.0,0.0,0.0,0.0,0.0,0.0,0.0,0.0,0.0,0.0,0.0,0.0,0.0,0.0,0.0,0.0,0.0,0.0,0.0,0.0,0.0,0.0,0.0,0.0,0.0,0.0,0.0,0.0,0.0,0.0,0.0,0.0,0.0,0.0,0.0,0.0,0.0,0.0,0.0,0.0,0.0,0.0,0.0,0.0,0.0,0.0,0.0,0.0,0.0,0.0,0.0,0.0,0.0,0.0,0.0,0.0,0.0,0.0,0.0,0.0,0.0,0.0,0.0,0.0,0.0,0.0,0.0,0.0,0.0,0.0,0.0,0.0,0.0,0.0,0.0,0.0,0.0,0.0,0.0,0.0,0.0,0.0,0.0,0.0,0.0,0.0,0.0,0.0,0.0,0.0,0.0,0.0,0.0,0.0,0.0,0.0,0.0,0.0,0.0,0.0,0.0,0.34,0.99,0.95,0.99,0.83,0.92,0.99,0.99,0.57,0.0,0.71,0.99,0.99,0.99,0.98,0.99,0.99,0.02,1.0,1.0,0.99,0.93,0.08,0.0,0.0,0.03,0.93,0.99,0.99,0.94,0.05,0.0,0.16,0.0,0.0,0.0,0.0,0.0,0.15,0.17,0.17,0.0,0.0,0.0,0.0,0.0,0.0,0.0,0.0,0.0,0.0,0.0,0.0,0.0,0.0,0.0,0.0,0.0,0.0,0.0,0.0,0.89],[0.0,0.0,0.0,0.0,0.0,0.0,0.0,0.0,0.0,0.0,0.0,0.0,0.55,0.0,0.0,0.0,0.92,0.94,0.0,0.0,0.0,0.0,0.0,0.0,0.0,0.0,0.0,0.0,0.0,0.0,0.0,0.0,0.0,0.07,0.99,1.0,1.0,1.0,0.12,0.0,0.0,0.0,0.0,0.0,0.0,0.0,0.0,0.0,0.0,0.0,0.0,0.0,0.0,0.0,0.0,0.0,0.0,1.0,1.0,1.0,1.0,0.03,0.01,0.0,0.0,0.0,0.0,0.0,0.0,0.0,0.0,0.0,0.0,0.0,0.0,0.0,0.0,0.0,0.0,0.0,0.0,0.0,0.0,0.0,0.0,0.0,0.0,0.0,0.0,0.0,0.0,0.0,0.0,0.0,0.0,0.0,0.0,0.0,0.0,0.0,0.0,0.0,0.0,0.0,0.0,0.0,0.0,0.0,0.0,0.0,0.0,0.0,0.0,0.0,0.0,0.0,0.0,0.0,0.0,0.0,0.0,0.0,0.0,0.0,0.0,0.0,0.0,0.0,0.0,0.0,0.0,0.0,0.0,0.0,0.0,0.0,0.0,0.0,0.0,0.0,0.0,0.0,0.0,0.0,0.0,0.0,0.0,0.0,0.0,0.0,0.0,0.0,0.0,0.0,0.0,0.0,0.0,0.0,0.0,0.0,0.0,0.0,0.0,0.0,0.0,0.0,0.0,0.0,0.0,0.0,0.0,0.0,0.0,0.0,0.0,0.0,0.0,0.0,0.0,0.0,0.0,0.01,0.02,0.93,0.91,0.99,1.0,1.0,1.0,1.0,0.99,1.0,0.99,0.99,0.98,0.95,0.99,0.0,0.36,0.01,0.0,0.0,0.0,0.0,0.0,0.0,0.0,0.0,0.0,0.0,0.0,0.0,0.0,0.04,0.0,0.07,0.03,0.99,0.92,0.91,0.96,0.0,0.0,0.0,0.0,0.0,0.0,0.0,0.0,0.0,0.0,0.0,0.0,0.0,0.0,0.0,0.0,0.0,0.0,0.0,0.0,1.0],[0.0,0.0,0.0,0.0,0.0,0.0,0.0,0.0,0.0,0.0,0.0,0.0,0.16,0.0,0.0,0.0,0.0,0.0,0.0,0.0,0.0,0.0,0.0,0.0,0.0,0.0,0.0,0.0,0.0,0.0,0.0,0.0,0.0,0.0,0.45,0.98,0.12,0.99,0.0,0.0,0.0,0.0,0.0,0.0,0.0,0.0,0.0,0.0,0.0,0.0,0.0,0.0,0.0,0.0,0.0,0.0,0.0,0.0,0.98,1.0,1.0,1.0,0.35,0.52,0.01,0.0,0.0,0.0,0.02,0.0,0.0,0.0,0.0,0.0,0.0,0.0,0.0,0.0,0.0,0.0,0.0,0.0,0.0,0.0,0.0,0.0,0.0,0.0,0.0,0.0,0.0,0.0,0.0,0.0,0.0,0.0,0.0,0.0,0.0,0.0,0.0,0.0,0.0,0.0,0.0,0.0,0.0,0.0,0.0,0.0,0.0,0.0,0.0,0.0,0.0,0.0,0.0,0.0,0.0,0.0,0.0,0.0,0.0,0.0,0.0,0.0,0.0,0.0,0.0,0.0,0.0,0.0,0.0,0.0,0.0,0.0,0.0,0.0,0.0,0.0,0.0,0.0,0.0,0.0,0.0,0.0,0.0,0.0,0.0,0.0,0.0,0.0,0.0,0.0,0.0,0.0,0.0,0.0,0.0,0.0,0.0,0.0,0.0,0.0,0.0,0.0,0.0,0.0,0.0,0.0,0.0,0.0,0.0,0.0,0.0,0.0,0.0,0.0,0.01,0.01,0.08,0.8,0.93,1.0,0.98,0.98,1.0,1.0,0.99,0.98,0.98,1.0,1.0,0.99,0.9,0.4,0.99,0.11,0.98,0.82,0.12,0.03,0.02,0.01,0.0,0.0,0.0,0.0,0.01,0.0,0.0,0.0,0.04,0.0,0.0,0.0,0.0,0.0,0.0,0.01,0.0,0.0,0.0,0.0,0.0,0.0,0.0,0.0,0.0,0.0,0.0,0.0,0.0,0.0,0.0,0.0,0.0,0.0,0.0,0.0,0.0,0.03],[0.0,0.0,0.0,0.0,0.0,0.0,0.0,0.0,0.0,0.0,0.0,0.0,0.01,0.0,0.0,0.0,0.0,0.0,0.0,0.0,0.0,0.0,0.0,0.0,0.0,0.0,0.0,0.0,0.0,0.0,0.0,0.0,0.0,0.0,0.01,0.09,0.0,0.02,0.0,0.0,0.0,0.0,0.0,0.0,0.0,0.0,0.0,0.0,0.0,0.0,0.0,0.0,0.0,0.0,0.0,0.0,0.0,0.0,0.03,0.03,1.0,1.0,1.0,0.99,0.03,0.01,0.0,0.0,0.03,0.0,0.0,0.0,0.0,0.0,0.0,0.0,0.0,0.0,0.0,0.0,0.0,0.0,0.0,0.0,0.0,0.0,0.0,0.0,0.0,0.0,0.0,0.0,0.0,0.0,0.0,0.0,0.0,0.0,0.0,0.0,0.0,0.0,0.0,0.0,0.0,0.0,0.0,0.0,0.0,0.0,0.0,0.0,0.0,0.0,0.0,0.0,0.0,0.0,0.0,0.0,0.0,0.0,0.0,0.0,0.0,0.0,0.0,0.0,0.0,0.0,0.0,0.0,0.0,0.0,0.0,0.0,0.0,0.0,0.0,0.0,0.0,0.0,0.0,0.0,0.0,0.0,0.0,0.0,0.0,0.0,0.0,0.0,0.0,0.0,0.0,0.0,0.0,0.0,0.0,0.0,0.0,0.0,0.0,0.0,0.0,0.0,0.0,0.0,0.0,0.0,0.0,0.0,0.0,0.0,0.0,0.0,0.01,0.01,0.02,0.01,0.14,0.93,0.95,0.98,0.96,0.94,0.81,0.26,0.58,0.06,0.86,0.03,0.29,0.12,0.07,0.05,0.58,0.34,0.97,0.89,0.06,0.01,0.02,0.01,0.0,0.0,0.01,0.0,0.0,0.0,0.0,0.0,0.03,0.0,0.0,0.0,0.0,0.0,0.0,0.0,0.0,0.0,0.0,0.0,0.0,0.0,0.0,0.0,0.0,0.0,0.0,0.0,0.0,0.0,0.0,0.0,0.0,0.0,0.0,0.0,0.0,0.0],[0.0,0.0,0.0,0.0,0.0,0.0,0.0,0.0,0.0,0.0,0.0,0.0,0.0,0.0,0.0,0.0,0.0,0.0,0.0,0.0,0.0,0.0,0.0,0.0,0.0,0.0,0.0,0.0,0.0,0.0,0.0,0.0,0.0,0.0,0.0,0.0,0.0,0.0,0.0,0.0,0.0,0.0,0.0,0.0,0.0,0.0,0.0,0.0,0.0,0.0,0.0,0.0,0.0,0.0,0.0,0.0,0.0,0.0,0.0,0.01,0.35,1.0,1.0,1.0,0.81,0.02,0.0,0.0,0.01,0.0,0.0,0.0,0.0,0.0,0.0,0.0,0.0,0.0,0.0,0.0,0.0,0.0,0.0,0.0,0.0,0.0,0.0,0.0,0.0,0.0,0.0,0.0,0.0,0.0,0.0,0.0,0.0,0.0,0.0,0.0,0.0,0.0,0.0,0.0,0.0,0.0,0.0,0.0,0.0,0.0,0.0,0.0,0.0,0.0,0.0,0.0,0.0,0.0,0.0,0.0,0.0,0.0,0.0,0.0,0.0,0.0,0.0,0.0,0.0,0.0,0.0,0.0,0.0,0.0,0.0,0.0,0.0,0.0,0.0,0.0,0.0,0.0,0.0,0.0,0.0,0.0,0.0,0.0,0.0,0.0,0.0,0.0,0.0,0.0,0.0,0.0,0.0,0.0,0.0,0.0,0.0,0.0,0.0,0.0,0.0,0.0,0.0,0.0,0.0,0.0,0.95,0.95,0.94,0.9,0.96,0.97,0.96,0.96,0.99,0.99,0.99,0.99,0.99,0.97,0.99,0.97,0.95,0.25,0.07,0.01,0.06,0.01,0.96,0.84,0.43,0.11,0.99,0.99,0.97,0.98,0.97,0.97,0.97,0.27,0.0,0.0,0.33,0.01,0.71,0.0,0.0,0.0,0.98,0.0,0.0,0.0,0.0,0.0,0.0,0.0,0.0,0.0,0.0,0.0,0.0,0.0,0.0,0.0,0.0,0.0,0.0,0.0,0.0,0.0,0.0,0.0,0.0,0.0,0.0,0.0,0.0,0.0],[0.0,0.0,0.0,0.0,0.0,0.0,0.0,0.0,0.0,0.0,0.0,0.0,0.0,0.0,0.0,0.0,0.0,0.0,0.0,0.0,0.0,0.0,0.0,0.0,0.0,0.0,0.0,0.0,0.0,0.0,0.0,0.0,0.0,0.0,0.0,0.0,0.0,0.0,0.0,0.0,0.0,0.0,0.0,0.0,0.0,0.0,0.0,0.0,0.0,0.0,0.0,0.0,0.0,0.0,0.0,0.0,0.0,0.0,0.0,0.0,0.52,0.99,1.0,1.0,1.0,1.0,0.0,0.02,0.94,0.0,0.0,0.0,0.0,0.0,0.0,0.0,0.0,0.0,0.0,0.0,0.0,0.0,0.0,0.0,0.0,0.0,0.0,0.0,0.0,0.0,0.0,0.0,0.0,0.0,0.0,0.0,0.0,0.0,0.0,0.0,0.0,0.0,0.0,0.0,0.0,0.0,0.0,0.0,0.0,0.0,0.0,0.0,0.0,0.0,0.0,0.0,0.0,0.0,0.0,0.0,0.0,0.0,0.0,0.0,0.0,0.0,0.0,0.0,0.0,0.0,0.0,0.0,0.0,0.0,0.0,0.0,0.0,0.0,0.0,0.0,0.0,0.0,0.0,0.0,0.0,0.0,0.0,0.0,0.0,0.0,0.0,0.0,0.0,0.0,0.0,0.0,0.0,0.0,0.0,0.0,0.0,0.0,0.0,0.0,0.0,0.0,0.0,0.0,0.0,0.0,0.0,0.0,0.0,0.0,0.0,0.0,0.0,0.0,0.01,0.03,0.78,0.91,0.14,0.03,0.12,0.01,0.0,0.0,0.0,0.0,0.0,0.0,0.01,0.0,0.01,0.01,0.07,0.0,0.96,0.97,0.96,0.92,0.97,0.94,0.07,0.01,0.02,0.0,0.0,0.0,0.0,0.0,0.93,0.0,0.0,0.0,0.0,0.0,0.0,0.0,0.0,0.0,0.0,0.0,0.0,0.0,0.0,0.0,0.0,0.0,0.0,0.0,0.0,0.0,0.0,0.0,0.0,0.0,0.0,0.0,0.0,0.0],[0.0,0.0,0.0,0.0,0.0,0.0,0.0,0.0,0.0,0.0,0.0,0.0,0.0,0.0,0.0,0.0,0.0,0.0,0.0,0.0,0.0,0.0,0.0,0.0,0.0,0.0,0.0,0.0,0.0,0.0,0.0,0.0,0.0,0.0,0.0,0.0,0.0,0.0,0.0,0.0,0.0,0.0,0.0,0.0,0.0,0.0,0.0,0.0,0.0,0.0,0.0,0.0,0.0,0.0,0.0,0.0,0.0,0.0,0.0,0.0,0.01,0.03,0.81,1.0,1.0,1.0,0.04,0.02,0.97,0.94,0.0,0.0,0.0,0.0,0.0,0.0,0.0,0.0,0.0,0.0,0.0,0.0,0.0,0.0,0.0,0.0,0.0,0.0,0.0,0.0,0.0,0.0,0.0,0.0,0.0,0.0,0.0,0.0,0.0,0.05,0.0,0.0,0.0,0.0,0.0,0.0,0.0,0.0,0.0,0.0,0.0,0.0,0.0,0.0,0.0,0.0,0.0,0.0,0.0,0.0,0.0,0.0,0.0,0.0,0.0,0.0,0.0,0.0,0.0,0.0,0.0,0.0,0.0,0.0,0.0,0.0,0.0,0.0,0.0,0.0,0.0,0.0,0.0,0.0,0.0,0.0,0.0,0.0,0.0,0.0,0.0,0.0,0.0,0.0,0.0,0.0,0.0,0.0,0.0,0.0,0.0,0.0,0.0,0.0,0.0,0.0,0.0,0.0,0.0,0.0,0.0,0.0,0.0,0.0,0.0,0.0,0.0,0.0,0.0,0.14,0.74,0.05,0.0,0.0,0.0,0.0,0.0,0.0,0.0,0.0,0.0,0.0,0.0,0.0,0.0,0.0,0.0,0.0,0.13,0.91,0.93,0.94,0.96,0.94,0.93,0.9,0.89,0.03,0.01,0.01,0.01,0.23,0.96,0.0,0.0,0.0,0.0,0.0,0.0,0.0,0.0,0.0,0.0,0.0,0.0,0.0,0.0,0.0,0.0,0.0,0.0,0.0,0.0,0.0,0.0,0.0,0.0,0.0,0.0,0.0,0.0,0.0],[0.0,0.0,0.0,0.0,0.0,0.0,0.0,0.0,0.0,0.0,0.0,0.0,0.0,0.0,0.0,0.0,0.0,0.0,0.0,0.0,0.0,0.0,0.0,0.0,0.0,0.0,0.0,0.0,0.0,0.0,0.0,0.0,0.0,0.0,0.0,0.0,0.0,0.0,0.0,0.0,0.0,0.0,0.0,0.0,0.0,0.0,0.0,0.0,0.0,0.0,0.0,0.0,0.0,0.0,0.0,0.0,0.0,0.0,0.0,0.0,0.0,0.01,0.02,1.0,1.0,1.0,1.0,1.0,1.0,0.99,0.0,0.0,0.0,0.0,0.0,0.0,0.0,0.0,0.0,0.0,0.0,0.0,0.0,0.0,0.0,0.0,0.0,0.0,0.0,0.0,0.0,0.0,0.0,0.0,0.0,0.0,0.0,0.0,0.0,0.0,0.0,0.0,0.0,0.0,0.0,0.0,0.0,0.0,0.0,0.0,0.0,0.0,0.0,0.0,0.0,0.0,0.0,0.0,0.0,0.0,0.0,0.0,0.0,0.0,0.0,0.0,0.0,0.0,0.0,0.0,0.0,0.0,0.0,0.0,0.0,0.0,0.0,0.0,0.0,0.0,0.0,0.0,0.0,0.0,0.0,0.0,0.0,0.0,0.0,0.0,0.0,0.0,0.0,0.0,0.0,0.0,0.0,0.0,0.0,0.0,0.0,0.0,0.0,0.0,0.0,0.0,0.0,0.0,0.0,0.0,0.0,0.0,0.0,0.0,0.0,0.0,0.0,0.0,0.0,0.0,0.0,0.0,0.0,0.0,0.0,0.0,0.0,0.0,0.0,0.0,0.0,0.0,0.0,0.0,0.0,0.0,0.0,0.0,0.0,0.0,0.0,0.0,0.75,0.96,0.1,0.0,0.0,0.0,0.0,0.0,0.0,0.0,0.0,0.0,0.0,0.0,0.0,0.0,0.0,0.0,0.0,0.0,0.0,0.0,0.0,0.0,0.0,0.0,0.0,0.0,0.0,0.0,0.0,0.0,0.0,0.0,0.0,0.0,0.0,0.0,0.0,0.0],[0.0,0.0,0.0,0.0,0.0,0.0,0.0,0.0,0.0,0.0,0.0,0.0,0.0,0.0,0.0,0.0,0.0,0.0,0.0,0.0,0.0,0.0,0.0,0.0,0.0,0.0,0.0,0.0,0.0,0.0,0.0,0.0,0.0,0.0,0.0,0.0,0.0,0.0,0.0,0.0,0.0,0.0,0.0,0.0,0.0,0.0,0.0,0.0,0.0,0.0,0.0,0.0,0.0,0.0,0.0,0.0,0.0,0.0,0.0,0.0,0.0,0.0,0.0,0.0,0.04,1.0,1.0,1.0,0.99,1.0,0.99,0.0,0.0,0.0,0.0,0.0,0.0,0.0,0.0,0.0,0.0,0.0,0.0,0.0,0.0,0.0,0.0,0.0,0.0,0.0,0.0,0.0,0.0,0.0,0.0,0.0,0.0,0.0,0.0,0.0,0.0,0.0,0.0,0.0,0.0,0.0,0.0,0.0,0.0,0.0,0.0,0.0,0.0,0.0,0.0,0.0,0.0,0.0,0.0,0.0,0.0,0.0,0.0,0.0,0.0,0.0,0.0,0.0,0.0,0.0,0.0,0.0,0.0,0.0,0.0,0.0,0.0,0.0,0.0,0.0,0.0,0.0,0.0,0.0,0.0,0.0,0.0,0.0,0.0,0.0,0.0,0.0,0.0,0.0,0.0,0.0,0.0,0.0,0.0,0.0,0.0,0.0,0.0,0.0,0.0,0.0,0.0,0.0,0.0,0.0,0.0,0.0,0.0,0.0,0.0,0.0,0.0,0.0,0.0,0.0,0.0,0.0,0.0,0.0,0.0,0.0,0.0,0.0,0.0,0.0,0.0,0.0,0.0,0.0,0.0,0.0,0.0,0.0,0.0,0.0,0.0,0.0,0.0,0.0,0.0,0.0,0.0,0.0,0.0,0.0,0.0,0.0,0.0,0.0,0.0,0.0,0.0,0.0,0.0,0.0,0.0,0.0,0.0,0.0,0.0,0.0,0.0,0.0,0.0,0.0,0.0,0.0,0.0,0.0,0.0,0.0,0.0,0.0,0.0,0.0,0.0,0.0],[0.0,0.0,0.0,0.0,0.0,0.0,0.0,0.0,0.0,0.0,0.0,0.0,0.0,0.0,0.0,0.0,0.0,0.0,0.0,0.0,0.0,0.0,0.0,0.0,0.0,0.0,0.0,0.0,0.0,0.0,0.0,0.0,0.0,0.0,0.0,0.0,0.0,0.0,0.0,0.0,0.0,0.0,0.0,0.0,0.0,0.0,0.0,0.0,0.0,0.0,0.0,0.0,0.0,0.0,0.0,0.0,0.0,0.0,0.0,0.0,0.0,0.0,0.0,0.02,0.02,1.0,1.0,1.0,1.0,1.0,1.0,0.98,0.0,0.0,0.0,0.0,0.0,0.0,0.0,0.0,0.0,0.0,0.0,0.0,0.0,0.0,0.0,0.0,0.0,0.0,0.0,0.0,0.0,0.0,0.0,0.0,0.0,0.0,0.0,0.0,0.0,0.0,0.0,0.0,0.0,0.0,0.0,0.0,0.0,0.0,0.0,0.0,0.0,0.0,0.0,0.0,0.0,0.0,0.0,0.0,0.0,0.0,0.0,0.0,0.0,0.0,0.0,0.0,0.0,0.0,0.0,0.0,0.0,0.0,0.0,0.0,0.0,0.0,0.0,0.0,0.0,0.0,0.0,0.0,0.0,0.0,0.0,0.0,0.0,0.0,0.0,0.0,0.0,0.0,0.0,0.0,0.0,0.0,0.0,0.0,0.0,0.0,0.0,0.0,0.0,0.0,0.0,0.0,0.0,0.0,0.0,0.0,0.0,0.0,0.0,0.0,0.0,0.0,0.0,0.0,0.0,0.0,0.0,0.0,0.0,0.0,0.0,0.0,0.0,0.0,0.0,0.0,0.0,0.0,0.0,0.0,0.0,0.0,0.0,0.0,0.0,0.0,0.0,0.0,0.0,0.0,0.0,0.0,0.0,0.0,0.0,0.0,0.0,0.0,0.0,0.0,0.0,0.0,0.0,0.0,0.0,0.0,0.0,0.0,0.0,0.0,0.0,0.0,0.0,0.0,0.0,0.0,0.0,0.0,0.0,0.0,0.0,0.0,0.0,0.0,0.0,0.0],[0.0,0.0,0.0,0.0,0.0,0.0,0.0,0.0,0.0,0.0,0.0,0.0,0.0,0.0,0.0,0.0,0.0,0.0,0.0,0.0,0.0,0.0,0.0,0.0,0.0,0.0,0.0,0.0,0.0,0.0,0.0,0.0,0.0,0.0,0.0,0.0,0.0,0.0,0.0,0.0,0.0,0.0,0.0,0.0,0.0,0.0,0.0,0.0,0.0,0.0,0.0,0.0,0.0,0.0,0.0,0.0,0.0,0.0,0.01,0.0,0.02,0.03,0.01,0.94,0.97,1.0,0.99,1.0,1.0,1.0,1.0,0.99,1.0,0.0,0.0,0.0,0.0,0.0,0.0,0.0,0.0,0.0,0.0,0.0,0.0,0.0,0.0,0.0,0.0,0.0,0.0,0.0,0.0,0.0,0.0,0.0,0.0,0.0,0.0,0.0,0.0,0.0,0.0,0.0,0.0,0.0,0.0,0.0,0.0,0.0,0.0,0.0,0.0,0.0,0.0,0.0,0.0,0.0,0.0,0.0,0.0,0.0,0.0,0.0,0.0,0.0,0.0,0.0,0.0,0.0,0.0,0.0,0.0,0.0,0.0,0.0,0.0,0.0,0.0,0.0,0.0,0.0,0.0,0.0,0.0,0.0,0.0,0.0,0.0,0.0,0.0,0.0,0.0,0.0,0.0,0.0,0.0,0.0,0.0,0.0,0.0,0.0,0.0,0.0,0.0,0.0,0.0,0.0,0.0,0.0,0.0,0.0,0.0,0.0,0.0,0.0,0.0,0.0,0.0,0.0,0.0,0.01,0.0,0.0,0.0,0.0,0.0,0.0,0.0,0.0,0.0,0.0,0.0,0.0,0.0,0.01,0.0,0.0,0.82,0.99,0.99,0.99,0.99,0.99,0.99,0.99,0.99,0.71,0.02,0.04,0.11,0.97,0.64,0.0,0.0,0.0,0.0,0.0,0.0,0.0,0.0,0.0,0.0,0.0,0.0,0.0,0.0,0.0,0.0,0.0,0.0,0.0,0.0,0.0,0.0,0.0,0.0,0.0,0.0,0.0,0.0,0.0],[0.0,0.0,0.0,0.0,0.0,0.0,0.0,0.0,0.0,0.0,0.0,0.0,0.0,0.0,0.0,0.0,0.0,0.0,0.0,0.0,0.0,0.0,0.0,0.0,0.0,0.0,0.0,0.0,0.0,0.0,0.0,0.0,0.0,0.0,0.0,0.0,0.0,0.0,0.0,0.0,0.0,0.0,0.0,0.0,0.0,0.0,0.0,0.0,0.0,0.0,0.0,0.0,0.0,0.0,0.0,0.0,0.0,0.0,0.0,0.0,0.0,0.0,0.0,0.0,0.94,0.99,1.0,1.0,1.0,1.0,1.0,0.98,1.0,1.0,0.0,0.0,0.0,0.0,0.0,0.0,0.0,0.0,0.0,0.0,0.0,0.0,0.0,0.0,0.0,0.0,0.0,0.0,0.0,0.0,0.0,0.0,0.0,0.0,0.0,0.0,0.0,0.0,0.03,1.0,0.0,0.0,0.0,0.0,0.0,0.0,0.0,0.0,0.0,0.0,0.0,0.0,0.0,0.0,0.0,0.0,0.0,0.0,0.0,0.0,0.0,0.0,0.0,0.0,0.0,0.0,0.0,0.0,0.0,0.0,0.0,0.0,0.0,0.0,0.0,0.0,0.0,0.0,0.0,0.0,0.0,0.0,0.0,0.0,0.0,0.0,0.0,0.0,0.0,0.0,0.0,0.0,0.0,0.0,0.0,0.0,0.0,0.0,0.0,0.0,0.0,0.0,0.0,0.0,0.0,0.0,0.0,0.0,0.0,0.0,0.0,0.0,0.0,0.0,0.0,0.0,0.0,0.0,0.0,0.0,0.0,0.0,0.0,0.0,0.0,0.0,0.0,0.0,0.0,0.0,0.0,0.0,0.0,0.0,0.0,0.0,0.0,0.94,0.99,0.99,0.99,1.0,0.99,0.01,0.0,0.01,0.78,0.99,0.0,0.0,0.0,0.0,0.0,0.0,0.0,0.0,0.0,0.0,0.0,0.0,0.0,0.0,0.0,0.0,0.0,0.0,0.0,0.0,0.0,0.0,0.0,0.0,0.0,0.0,0.0,0.0,0.0,0.0],[0.0,0.0,0.0,0.0,0.0,0.0,0.0,0.0,0.0,0.0,0.0,0.0,0.0,0.0,0.0,0.0,0.0,0.0,0.0,0.0,0.0,0.0,0.0,0.0,0.0,0.0,0.0,0.0,0.0,0.0,0.0,0.0,0.0,0.0,0.0,0.0,0.0,0.0,0.0,0.0,0.0,0.0,0.0,0.0,0.0,0.0,0.0,0.0,0.0,0.0,0.0,0.0,0.0,0.0,0.0,0.0,0.0,0.0,0.0,0.0,0.0,0.0,0.0,0.0,0.0,0.0,0.99,1.0,1.0,1.0,1.0,1.0,1.0,1.0,0.97,0.0,0.0,0.0,0.0,0.0,0.0,0.0,0.0,0.0,0.0,0.0,0.0,0.0,0.0,0.0,0.0,0.0,0.0,0.0,0.0,0.0,0.0,0.0,0.0,0.0,0.0,0.0,0.0,0.21,0.0,0.0,0.0,0.0,0.0,0.0,0.0,0.0,0.0,0.0,0.0,0.0,0.0,0.0,0.0,0.0,0.0,0.0,0.0,0.0,0.0,0.0,0.0,0.0,0.0,0.0,0.0,0.0,0.0,0.0,0.0,0.0,0.0,0.0,0.0,0.0,0.0,0.0,0.0,0.0,0.0,0.0,0.0,0.0,0.0,0.0,0.0,0.0,0.0,0.0,0.0,0.0,0.0,0.0,0.0,0.0,0.0,0.0,0.0,0.0,0.0,0.0,0.0,0.0,0.0,0.0,0.0,0.0,0.0,0.0,0.0,0.0,0.0,0.0,0.0,0.0,0.0,0.0,0.0,0.0,0.0,0.0,0.0,0.0,0.0,0.0,0.0,0.0,0.0,0.0,0.0,0.0,0.0,0.0,0.0,0.0,0.0,0.0,0.0,0.0,0.0,0.0,0.0,0.0,0.0,0.0,0.0,0.0,0.0,0.0,0.0,0.0,0.0,0.0,0.0,0.0,0.0,0.0,0.0,0.0,0.0,0.0,0.0,0.0,0.0,0.0,0.0,0.0,0.0,0.0,0.0,0.0,0.0,0.0,0.0,0.0,0.0,0.0],[0.0,0.0,0.0,0.0,0.0,0.02,0.0,0.08,0.0,0.0,0.0,0.0,0.0,0.0,0.0,0.0,0.0,0.0,0.0,0.0,0.0,0.0,0.0,0.0,0.0,0.0,0.0,0.0,0.0,0.0,0.0,0.0,0.0,0.0,0.0,0.0,0.0,0.01,0.0,0.01,0.0,0.0,0.0,0.0,0.0,0.0,0.0,0.0,0.0,0.0,0.0,0.0,0.0,0.0,0.0,0.0,0.62,0.0,0.02,0.0,0.0,0.0,0.0,0.0,0.0,0.0,0.0,0.98,0.99,0.98,1.0,1.0,1.0,1.0,1.0,0.1,0.0,0.0,0.0,0.0,0.0,0.0,0.0,0.0,0.0,0.0,0.0,0.0,0.0,0.0,0.0,0.0,0.0,0.0,0.0,0.0,0.0,0.0,0.0,0.0,0.0,0.0,0.0,0.0,0.0,0.0,0.0,0.0,0.0,0.0,0.0,0.0,0.0,0.0,0.0,0.0,0.0,0.0,0.0,0.0,0.0,0.0,0.0,0.0,0.0,0.0,0.0,0.0,0.0,0.0,0.0,0.0,0.0,0.0,0.0,0.0,0.0,0.0,0.0,0.0,0.0,0.0,0.0,0.0,0.0,0.0,0.0,0.0,0.0,0.0,0.0,0.0,0.0,0.0,0.0,0.0,0.0,0.0,0.0,0.0,0.0,0.0,0.0,0.0,0.0,0.0,0.0,0.0,0.0,0.0,0.0,0.0,0.0,0.0,0.0,0.0,0.0,0.0,0.0,0.0,0.0,0.0,0.0,0.0,0.0,0.0,0.0,0.0,0.0,0.0,0.0,0.0,0.0,0.0,0.0,0.0,0.0,0.0,0.0,0.0,0.0,0.0,0.03,0.38,0.47,0.07,0.0,0.0,0.0,0.0,0.01,0.02,0.0,0.0,0.0,0.0,0.0,0.0,0.0,0.0,0.0,0.0,0.0,0.0,0.0,0.0,0.0,0.0,0.0,0.0,0.0,0.0,0.0,0.0,0.0,0.0,0.0,0.0,0.0,0.0,0.0,0.0],[0.0,0.0,0.0,0.0,0.0,0.0,0.0,1.0,0.0,0.04,0.0,0.0,0.0,0.0,0.0,0.0,0.0,0.0,0.0,0.0,0.0,0.0,0.0,0.0,0.0,0.0,0.0,0.0,0.0,0.0,0.0,0.0,0.0,0.0,0.0,0.0,0.0,0.0,0.0,0.0,0.0,0.0,0.0,0.0,0.0,0.0,0.0,0.0,0.0,0.0,0.0,0.0,0.0,0.0,0.0,0.0,0.18,0.0,0.31,0.0,0.0,0.0,0.0,0.0,0.0,0.0,0.0,0.0,1.0,1.0,1.0,1.0,1.0,1.0,1.0,1.0,0.0,0.0,0.0,0.0,0.0,0.0,0.0,0.0,0.0,0.0,0.0,0.0,0.0,0.0,0.0,0.0,0.0,0.0,0.0,0.0,0.0,0.0,0.0,0.94,0.97,0.0,0.0,1.0,0.05,0.0,0.0,0.0,0.0,0.0,0.0,0.0,0.0,0.0,0.0,0.0,0.0,0.0,0.0,0.0,0.0,0.0,0.0,0.0,0.0,0.0,0.0,0.0,0.0,0.0,0.0,0.0,0.0,0.0,0.0,0.0,0.0,0.0,0.0,0.0,0.0,0.0,0.0,0.0,0.0,0.0,0.0,0.0,0.0,0.0,0.0,0.0,0.0,0.0,0.0,0.0,0.0,0.0,0.0,0.0,0.0,0.0,0.0,0.0,0.0,0.0,0.0,0.0,0.0,0.0,0.0,0.0,0.0,0.0,0.0,0.0,0.0,0.0,0.0,0.0,0.0,0.0,0.0,0.0,0.0,0.0,0.0,0.0,0.0,0.0,0.0,0.0,0.0,0.0,0.0,0.02,0.0,0.0,0.02,0.94,0.99,1.0,1.0,1.0,1.0,1.0,1.0,1.0,0.99,1.0,1.0,1.0,0.24,0.0,0.0,0.0,0.0,0.0,0.0,0.0,0.0,0.0,0.0,0.0,0.0,0.0,0.0,0.0,0.0,0.0,0.0,0.0,0.0,0.0,0.0,0.0,0.0,0.0,0.0,0.0,0.0,0.0],[0.0,0.0,0.0,0.0,0.0,0.0,0.0,0.0,0.0,0.0,0.0,0.0,0.0,0.0,0.0,0.0,0.0,0.0,0.0,0.0,0.0,0.0,0.0,0.0,0.0,0.0,0.0,0.0,0.0,0.0,0.0,0.0,0.0,0.0,0.0,0.0,0.0,0.0,0.0,0.0,0.0,0.0,0.0,0.0,0.0,0.0,0.0,0.0,0.0,0.0,0.0,0.0,0.0,0.0,0.0,0.0,0.0,0.0,0.0,0.0,0.0,0.0,0.0,0.0,0.0,0.0,0.0,0.0,0.0,1.0,1.0,1.0,1.0,1.0,1.0,1.0,0.0,0.0,0.0,0.0,0.0,0.0,0.0,0.0,0.0,0.0,0.0,0.0,0.0,0.0,0.0,0.0,0.0,0.0,0.0,0.0,0.0,0.0,0.0,0.0,0.0,0.0,0.0,1.0,1.0,0.06,0.0,0.0,0.0,0.0,0.0,0.0,0.0,0.0,0.0,0.0,0.0,0.0,0.0,0.0,0.0,0.0,0.0,0.0,0.0,0.0,0.0,0.0,0.0,0.0,0.0,0.0,0.0,0.0,0.0,0.0,0.0,0.0,0.0,0.0,0.0,0.0,0.0,0.0,0.0,0.0,0.0,0.0,0.0,0.0,0.0,0.0,0.0,0.0,0.0,0.0,0.0,0.0,0.0,0.0,0.0,0.0,0.0,0.0,0.0,0.0,0.0,0.0,0.0,0.0,0.0,0.0,0.0,0.0,0.0,0.0,0.0,0.0,0.0,0.0,0.0,0.0,0.0,0.0,0.0,0.0,0.0,0.0,0.0,0.0,0.0,0.0,0.0,0.0,0.0,0.0,0.0,0.0,0.0,0.0,0.0,0.0,0.0,0.0,0.28,0.06,0.0,0.0,0.0,0.0,0.19,0.91,0.0,0.0,0.0,0.0,0.0,0.0,0.0,0.0,0.0,0.0,0.0,0.0,0.0,0.0,0.0,0.0,0.0,0.0,0.0,0.0,0.0,0.0,0.0,0.0,0.0,0.0,0.0,0.0,0.0,0.0],[0.0,0.0,0.0,0.0,0.0,1.0,0.0,0.1,0.0,0.0,0.0,0.0,0.0,0.0,0.0,0.0,0.0,0.0,0.0,0.0,0.0,0.0,0.0,0.0,0.0,0.0,0.0,0.0,0.0,0.0,0.0,0.0,0.0,0.0,0.0,0.0,0.0,0.0,0.0,0.0,0.0,0.0,0.0,0.0,0.0,0.0,0.0,0.0,0.0,0.0,0.0,0.0,0.0,0.0,0.0,0.0,0.12,0.0,0.0,0.0,0.0,0.0,0.0,0.0,0.0,0.0,0.0,0.0,0.0,0.0,0.97,1.0,1.0,1.0,1.0,1.0,0.79,0.0,0.0,0.0,0.0,0.0,0.0,0.0,0.0,0.0,0.0,0.0,0.0,0.0,0.0,0.0,0.0,0.0,0.0,0.0,0.0,0.0,0.0,0.0,0.0,0.0,0.0,0.0,0.0,0.0,0.0,0.0,0.0,0.0,0.0,0.0,0.0,0.0,0.0,0.0,0.0,0.0,0.0,0.0,0.0,0.0,0.0,0.0,0.0,0.0,0.0,0.0,0.0,0.0,0.0,0.0,0.0,0.0,0.0,0.0,0.0,0.0,0.0,0.0,0.0,0.0,0.0,0.0,0.0,0.0,0.0,0.0,0.0,0.0,0.0,0.0,0.0,0.0,0.0,0.0,0.0,0.0,0.0,0.0,0.0,0.0,0.0,0.0,0.0,0.0,0.0,0.0,0.0,0.0,0.0,0.0,0.0,0.0,0.0,0.0,0.0,0.0,0.0,0.0,0.0,0.0,0.0,0.0,0.0,0.0,0.0,0.0,0.0,0.0,0.0,0.0,0.0,0.0,0.0,0.0,0.0,0.0,0.0,0.0,0.0,0.0,0.0,0.0,0.0,0.0,0.0,0.0,0.0,0.0,0.0,0.0,0.0,0.0,0.0,0.0,0.0,0.0,0.0,0.0,0.0,0.0,0.0,0.0,0.0,0.0,0.0,0.0,0.0,0.0,0.0,0.0,0.0,0.0,0.0,0.0,0.0,0.0,0.0,0.0,0.0,0.0],[0.0,0.0,0.0,0.0,0.0,1.0,1.0,1.0,0.0,0.0,0.0,0.0,0.0,0.0,0.0,0.0,0.0,0.0,0.0,0.0,0.0,0.0,0.0,0.0,0.0,0.0,0.0,0.0,0.0,0.0,0.0,0.0,0.0,0.0,0.0,0.0,0.0,0.0,0.0,0.0,0.0,0.0,0.0,0.0,0.0,0.0,0.0,0.0,0.0,0.0,0.0,0.0,0.0,0.0,0.0,0.0,0.99,0.0,0.0,0.0,0.0,0.0,0.0,0.0,0.0,0.0,0.0,0.0,0.0,0.0,0.0,0.1,1.0,1.0,1.0,1.0,1.0,1.0,1.0,0.0,0.0,0.0,0.0,0.0,0.0,0.0,0.0,0.0,0.0,0.0,0.0,0.0,0.0,0.0,0.0,0.0,0.0,0.0,0.0,0.0,0.0,0.0,0.0,0.0,0.3,0.0,0.0,0.0,0.0,0.0,0.0,0.0,0.0,0.0,0.0,0.0,0.0,0.0,0.0,0.0,0.0,0.0,0.0,0.0,0.0,0.0,0.0,0.0,0.0,0.0,0.0,0.0,0.0,0.0,0.0,0.0,0.0,0.0,0.0,0.0,0.0,0.0,0.0,0.0,0.0,0.0,0.0,0.0,0.0,0.0,0.0,0.0,0.0,0.0,0.0,0.0,0.0,0.0,0.0,0.0,0.0,0.0,0.0,0.0,0.0,0.0,0.0,0.0,0.0,0.0,0.0,0.0,0.0,0.0,0.0,0.0,0.0,0.0,0.0,0.0,0.0,0.0,0.0,0.0,0.0,0.0,0.0,0.0,0.0,0.0,0.0,0.0,0.0,0.0,0.0,0.0,0.0,0.0,0.0,0.0,0.0,0.0,0.0,0.0,0.0,0.0,0.0,0.0,0.0,0.0,0.0,0.0,0.0,0.0,0.0,0.0,0.0,0.0,0.0,0.0,0.0,0.0,0.0,0.0,0.0,0.0,0.0,0.0,0.0,0.0,0.0,0.0,0.0,0.0,0.0,0.0,0.0,0.0,0.0,0.0,0.0,0.0],[0.0,0.0,0.0,0.0,1.0,1.0,1.0,0.0,0.0,0.0,0.0,0.0,0.0,0.0,0.0,0.0,0.0,0.0,0.0,0.0,0.0,0.0,0.0,0.0,0.0,0.0,0.0,0.0,0.0,0.0,0.0,0.0,0.0,0.0,0.0,0.0,0.0,0.0,0.0,0.0,0.0,0.0,0.0,0.0,0.0,0.0,0.0,0.0,0.0,0.0,0.0,0.0,0.0,0.0,0.0,0.0,0.0,0.0,0.0,0.0,0.0,0.0,0.0,0.0,0.0,0.0,0.0,0.0,0.0,0.0,0.0,0.0,0.0,0.0,0.79,1.0,1.0,1.0,0.0,0.0,0.0,0.0,0.0,0.0,0.0,0.0,0.0,0.0,0.0,0.0,0.0,0.0,0.0,0.0,0.0,0.0,0.0,0.0,0.0,0.0,0.0,0.0,0.0,0.0,0.0,0.0,0.0,0.0,0.0,0.0,1.0,0.0,0.0,0.0,0.0,0.0,0.0,0.0,0.0,0.0,0.0,0.0,0.0,0.0,0.0,0.0,0.0,0.0,0.0,0.0,0.0,0.0,0.0,0.0,0.0,0.0,0.0,0.0,0.0,0.0,0.0,0.0,0.0,0.0,0.0,0.0,0.0,0.0,0.0,0.0,0.0,0.0,0.0,0.0,0.0,0.0,0.0,0.0,0.0,0.0,0.0,0.0,0.0,1.0,0.0,0.0,0.22,0.13,0.0,0.0,0.0,0.0,0.0,0.0,0.0,0.0,0.0,0.0,0.0,0.0,0.0,0.0,0.0,0.0,0.0,0.0,0.0,0.0,0.0,0.0,0.0,0.0,0.0,0.0,0.0,0.0,0.0,0.0,0.0,0.0,0.0,0.0,0.0,0.0,0.0,0.0,0.0,0.0,0.0,0.0,0.0,0.0,0.0,0.0,0.0,0.0,0.0,0.0,0.0,0.0,0.0,0.0,0.0,0.0,0.0,0.0,0.0,0.0,0.0,0.0,0.0,0.0,0.0,0.0,0.0,0.0,0.0,0.0,0.0,0.0,0.0,0.0],[0.0,0.0,0.0,0.0,0.98,1.0,1.0,1.0,0.0,0.0,0.0,0.0,0.0,0.0,0.0,0.0,0.0,0.0,0.0,0.0,0.0,0.0,0.0,0.0,0.0,0.0,0.0,0.0,0.0,0.0,0.0,0.0,0.0,0.0,0.0,0.0,0.0,0.0,0.0,0.0,0.0,0.0,0.0,0.0,0.0,0.0,0.0,0.0,0.0,0.0,0.0,0.0,0.0,0.0,0.0,0.0,0.0,0.0,0.0,0.0,0.0,0.0,0.0,0.0,0.0,0.0,0.0,0.0,0.0,0.0,0.0,0.0,0.0,0.0,0.0,1.0,1.0,1.0,1.0,0.99,0.0,0.0,0.0,0.0,0.0,0.0,0.0,0.0,0.0,0.0,0.0,0.0,0.0,0.0,0.0,0.0,0.0,0.0,0.0,0.0,0.0,0.0,0.0,0.0,0.0,0.0,0.0,0.0,0.0,1.0,1.0,1.0,0.01,0.0,0.0,0.0,0.0,0.0,0.0,0.0,0.0,0.0,0.0,0.0,0.0,0.0,0.0,0.0,0.0,0.0,0.0,0.0,0.0,0.0,0.0,0.0,0.0,0.0,0.0,0.0,0.0,0.0,0.0,0.0,0.0,0.0,0.0,0.0,0.0,0.0,0.0,0.0,0.0,0.0,0.0,0.0,0.0,0.0,0.0,1.0,0.0,0.0,1.0,1.0,0.0,0.0,0.01,0.0,0.0,0.0,0.0,0.0,0.0,0.0,0.0,0.0,0.0,0.0,0.0,0.0,0.0,0.0,0.0,0.0,0.0,0.0,0.0,0.0,0.0,0.0,0.0,0.0,0.0,0.0,0.0,0.0,0.0,0.0,0.0,0.0,0.0,0.0,0.0,0.0,0.0,0.0,0.0,0.0,0.0,0.0,0.0,0.0,0.0,0.0,0.0,0.0,0.0,0.0,0.0,0.0,0.0,0.0,0.0,0.0,0.0,0.0,0.0,0.0,0.0,0.0,0.0,0.0,0.0,0.0,0.0,0.0,0.0,0.0,0.0,0.0,0.0,0.0],[0.0,0.0,0.0,0.0,0.0,0.0,1.0,1.0,0.96,1.0,0.0,0.0,0.0,0.0,0.0,0.0,0.0,0.0,0.0,0.0,0.0,0.0,0.0,0.0,0.0,0.0,0.0,0.0,0.0,0.0,0.0,0.0,0.0,0.0,0.0,0.0,0.0,0.0,0.0,0.0,0.0,0.0,0.0,0.0,0.0,0.0,0.0,0.0,0.0,0.0,0.0,0.0,0.0,0.0,0.0,0.0,0.0,0.0,0.0,0.0,0.0,0.0,0.0,0.0,0.0,0.0,0.0,0.0,0.0,0.0,0.0,0.0,0.0,0.0,0.0,1.0,0.0,1.0,1.0,1.0,1.0,0.0,0.0,0.0,0.0,0.0,0.0,0.0,0.0,0.0,0.0,0.0,0.0,0.0,0.0,0.0,0.92,0.01,0.0,0.0,1.0,0.0,0.0,0.0,0.0,0.0,0.0,0.0,0.0,1.0,1.0,1.0,0.98,0.0,0.0,0.0,0.0,0.0,0.0,0.0,0.0,0.0,0.0,0.0,0.0,0.0,0.0,0.0,0.0,0.0,0.0,0.0,0.0,0.0,0.0,0.0,0.0,0.0,0.0,0.0,0.0,0.0,0.0,0.0,0.0,0.0,0.0,0.0,0.0,0.0,0.0,0.0,0.0,0.0,0.0,0.0,0.0,0.0,0.0,1.0,0.0,0.0,0.0,0.0,0.0,0.0,0.0,0.0,0.0,0.0,0.0,0.0,0.0,0.0,0.0,0.0,0.0,0.0,0.0,0.0,0.0,0.0,0.0,0.0,0.0,0.0,0.0,0.0,0.0,0.0,0.0,0.0,0.0,0.0,0.0,0.0,0.0,0.0,0.0,0.0,0.0,0.0,0.0,0.0,0.0,0.0,0.0,0.0,0.0,0.99,0.98,0.01,0.0,0.0,0.0,0.0,0.0,0.0,0.0,0.0,0.0,0.0,0.0,0.0,0.0,0.0,0.0,0.0,0.0,0.0,0.0,0.0,0.0,0.0,0.0,0.0,0.0,0.0,0.0,0.0,0.0,0.0],[0.0,0.0,0.0,0.0,0.0,0.0,1.0,1.0,1.0,1.0,0.0,0.0,0.0,0.0,0.0,0.0,0.48,0.0,0.0,0.96,0.0,0.0,0.0,0.0,0.0,0.0,0.0,0.0,0.0,0.0,0.0,0.0,0.0,0.0,0.0,0.0,0.0,0.0,0.0,0.0,0.0,0.0,0.0,0.0,0.0,0.0,0.0,0.0,0.0,0.0,0.0,0.0,0.0,0.0,0.0,0.0,0.0,0.0,0.0,0.0,0.0,0.0,0.0,0.0,0.0,0.0,0.0,0.0,0.0,0.0,0.0,0.0,0.0,0.0,0.0,0.0,0.0,0.99,1.0,1.0,1.0,1.0,0.0,0.0,0.0,0.0,0.0,0.0,0.0,0.0,0.0,0.0,0.0,0.0,0.0,0.0,0.0,0.0,0.0,0.0,0.0,0.0,0.0,0.0,0.0,0.0,0.0,0.0,0.0,0.0,0.0,0.97,1.0,0.01,1.0,0.0,0.0,0.0,0.0,0.0,0.0,0.0,0.0,0.0,0.0,0.0,0.0,0.0,0.0,0.0,0.0,0.0,0.0,0.0,0.0,0.0,0.0,0.0,0.0,0.0,0.0,0.0,0.0,0.0,0.0,0.0,0.0,0.0,0.0,0.0,0.0,0.0,0.0,0.0,0.0,1.0,1.0,0.0,0.0,1.0,0.0,0.0,0.0,0.0,0.0,0.0,0.0,0.0,0.0,0.0,0.0,0.0,0.0,0.0,0.0,0.0,0.0,0.0,0.0,0.0,0.0,0.0,0.0,0.0,0.0,0.0,0.0,0.0,0.0,0.0,0.0,0.0,0.0,0.0,0.0,0.0,0.0,0.0,0.0,0.0,0.0,0.0,0.0,0.0,0.0,0.0,0.0,0.0,0.0,0.0,0.0,0.0,0.0,0.0,0.0,0.0,0.0,0.0,0.0,0.0,0.0,0.0,0.0,0.0,0.0,0.0,0.0,0.0,0.0,0.0,0.0,0.0,0.0,0.0,0.0,0.0,0.0,0.0,0.0,0.0,0.0,0.0],[0.0,0.0,0.0,0.0,0.0,0.0,0.0,0.0,0.0,1.0,1.0,0.0,0.0,0.0,0.0,0.0,0.0,0.0,0.0,0.0,0.0,0.0,0.0,0.0,0.0,0.0,0.0,0.0,0.0,0.0,0.0,0.0,0.0,0.0,0.0,0.0,0.0,0.0,0.0,0.0,0.0,0.0,0.0,0.0,0.0,0.0,0.0,0.0,0.0,0.0,0.0,0.0,0.0,0.0,0.0,0.0,0.0,0.0,0.0,0.0,0.0,0.0,0.0,0.0,0.0,0.0,0.0,0.0,0.0,0.0,0.0,0.0,0.0,0.0,0.0,0.0,0.0,0.0,1.0,1.0,1.0,1.0,1.0,0.0,0.0,0.0,0.0,0.0,0.0,0.0,0.0,0.0,0.0,1.0,0.0,0.0,1.0,1.0,0.0,0.0,0.8,0.0,0.0,0.0,0.0,0.0,0.0,0.0,0.0,0.0,0.0,1.0,1.0,1.0,1.0,0.0,0.0,0.0,0.0,0.0,0.0,0.0,0.0,0.0,0.0,0.0,0.0,0.0,0.0,0.0,0.0,0.0,0.0,0.0,0.0,0.0,0.0,0.0,0.0,0.03,0.0,0.0,0.0,0.0,0.0,0.0,0.0,0.0,0.0,0.0,0.0,0.0,0.0,0.0,0.0,0.0,0.0,0.0,0.0,0.0,0.0,0.0,0.0,0.0,0.0,0.0,0.0,0.0,0.0,0.0,0.0,0.0,0.0,0.0,0.0,0.0,0.0,0.0,0.0,0.0,0.0,0.0,0.0,0.0,0.0,0.0,0.0,0.0,0.0,0.0,0.0,0.0,0.0,0.0,0.0,0.01,0.0,0.0,0.0,0.0,0.0,0.0,0.0,0.0,0.0,0.0,0.0,0.0,0.0,0.0,0.0,0.0,0.0,0.0,0.0,0.0,0.0,0.0,0.0,0.0,0.0,0.0,0.0,0.0,0.0,0.0,0.0,0.0,0.0,0.0,0.0,0.0,0.0,0.0,0.0,0.0,0.0,0.0,0.0,0.0,0.0,0.0],[0.0,0.0,0.0,0.0,0.0,0.0,0.0,0.0,1.0,1.0,1.0,0.21,0.0,0.0,1.0,1.0,1.0,0.0,0.0,1.0,0.0,0.0,0.0,0.0,0.0,0.0,0.0,0.0,0.0,0.0,0.0,0.0,0.0,0.0,0.0,0.0,0.0,0.0,0.0,0.0,0.0,0.0,0.0,0.0,0.0,0.0,0.0,0.0,0.0,0.0,0.0,0.0,0.0,0.0,0.0,0.0,0.0,0.0,0.0,0.0,0.0,0.0,0.0,0.0,0.0,0.0,0.0,0.0,0.0,0.0,0.0,0.0,0.0,0.0,0.0,0.0,0.0,0.0,0.0,1.0,1.0,1.0,1.0,1.0,0.0,0.0,0.0,0.0,0.0,0.86,0.0,0.0,0.0,0.0,0.0,0.0,0.0,0.0,0.0,0.0,0.0,0.0,0.0,0.0,0.0,0.0,0.0,0.0,0.0,0.0,0.0,0.0,0.0,0.0,1.0,1.0,1.0,0.0,0.0,0.0,0.0,0.0,0.0,0.0,0.0,0.0,0.0,0.0,0.0,0.0,0.0,0.0,0.0,0.0,0.0,0.0,0.0,0.0,0.0,0.0,0.0,0.0,0.0,0.0,0.06,0.0,0.0,0.0,0.0,0.0,0.0,0.0,0.0,0.0,0.0,0.0,0.0,0.0,0.0,0.0,0.0,0.0,0.0,0.0,0.0,0.0,0.0,0.0,0.0,0.0,0.0,0.0,0.0,0.0,0.0,0.0,0.0,0.0,0.0,0.0,0.0,0.0,0.0,0.0,0.0,0.0,0.0,0.0,0.0,0.0,0.0,0.0,0.0,0.0,0.0,0.11,0.0,0.0,0.0,0.0,0.0,0.0,0.0,0.0,0.0,0.0,0.0,0.0,0.0,0.0,0.0,0.0,0.0,0.0,0.0,0.0,0.0,0.27,0.37,0.38,0.28,0.0,0.0,0.0,0.0,0.0,0.0,0.0,0.0,0.0,0.0,0.0,0.0,0.0,0.0,0.0,0.0,0.0,0.0,0.0,0.0,0.0],[0.0,0.0,0.0,0.0,0.0,0.0,0.0,0.0,0.0,0.0,1.0,1.0,0.0,0.0,1.0,0.0,0.0,0.0,0.0,0.0,0.0,0.0,0.0,0.0,0.0,0.0,0.0,0.0,0.0,0.0,0.0,0.0,0.0,0.0,0.0,0.0,0.0,0.0,0.0,0.0,0.0,0.0,0.0,0.0,0.0,0.0,0.0,0.0,0.0,0.0,0.0,0.0,0.0,0.0,0.0,0.0,0.0,0.0,0.0,0.0,0.0,0.0,0.0,0.0,0.0,0.0,0.0,0.0,0.0,0.0,0.0,0.0,0.0,0.0,0.0,0.0,0.0,0.0,0.0,0.0,1.0,1.0,1.0,1.0,1.0,0.0,1.0,0.0,0.0,1.0,1.0,0.0,1.0,1.0,0.0,0.0,0.0,0.0,0.0,0.0,0.0,0.0,0.0,0.0,0.0,0.0,0.0,0.0,0.0,0.0,0.0,0.0,0.0,0.97,1.0,1.0,1.0,0.0,0.0,0.0,0.0,0.0,0.0,0.0,0.0,1.0,0.0,0.0,0.0,0.0,0.97,0.0,0.0,0.0,0.0,0.0,0.0,0.0,0.0,0.0,0.0,0.0,0.0,0.0,0.0,0.0,0.0,0.0,0.0,0.0,0.0,0.0,0.0,0.0,0.0,0.0,0.0,0.0,0.0,0.0,0.0,0.0,0.0,0.0,0.0,0.0,0.0,0.0,0.0,0.0,0.0,0.0,0.0,0.0,0.0,0.0,0.0,0.0,0.0,0.0,0.0,0.0,0.0,0.0,0.0,0.0,0.0,0.0,0.0,0.0,0.0,0.0,0.0,0.0,0.0,0.0,0.0,0.0,0.0,0.0,0.0,0.0,0.0,0.0,0.0,0.0,0.0,0.0,0.0,0.0,0.0,0.0,0.0,0.0,0.0,0.0,0.0,0.0,0.0,0.0,0.0,0.0,0.0,0.0,0.0,0.0,0.0,0.0,0.0,0.0,0.0,0.0,0.0,0.0,0.0,0.0,0.0,0.0,0.0,0.0,0.0,0.0],[0.0,0.0,0.0,0.0,0.0,0.0,0.0,0.0,0.0,0.0,0.0,0.9,0.0,1.0,1.0,1.0,0.0,0.0,0.0,0.0,0.0,0.0,0.0,0.0,0.0,0.0,0.0,0.0,0.0,0.0,0.0,0.0,0.0,0.0,0.0,0.0,0.0,0.0,0.0,0.0,0.0,0.0,0.0,0.0,0.0,0.0,0.0,0.0,0.0,0.0,0.0,0.0,0.0,0.0,0.0,0.0,0.0,0.0,0.0,0.0,0.0,0.0,0.0,0.0,0.0,0.0,0.0,0.0,0.0,0.0,0.0,0.0,0.0,0.0,0.0,0.0,0.0,0.0,0.0,0.0,0.0,1.0,1.0,1.0,1.0,1.0,1.0,0.0,0.0,1.0,0.53,0.0,0.0,0.0,0.0,0.0,0.0,0.0,0.0,0.0,0.0,0.0,0.0,0.0,0.0,0.0,0.0,0.0,0.0,0.0,0.0,0.0,0.0,0.0,0.0,1.0,1.0,1.0,0.0,0.0,0.23,0.0,0.0,0.0,0.0,0.35,0.0,0.0,0.0,0.0,0.0,0.0,0.0,0.0,0.0,0.0,0.0,0.0,0.0,0.0,0.0,0.0,0.0,0.0,0.0,0.0,0.0,0.0,0.0,0.0,0.0,0.0,0.0,0.0,0.0,0.0,0.0,0.0,0.0,0.0,0.0,0.0,0.0,0.0,0.0,0.0,0.0,0.0,0.0,0.0,0.0,0.0,0.0,0.0,0.0,0.0,0.0,0.0,0.0,0.0,0.0,0.0,0.0,0.0,0.0,0.0,0.0,0.0,0.0,0.0,0.0,0.0,0.0,0.0,0.0,0.0,0.0,0.0,0.0,0.0,0.0,0.0,0.0,0.0,0.0,0.0,0.0,0.0,0.0,0.0,0.0,0.0,0.0,0.0,0.0,0.0,0.0,0.0,0.01,0.04,0.06,0.0,0.05,0.0,1.0,0.0,0.0,0.0,0.0,0.01,0.89,0.98,0.27,0.06,0.0,0.38,0.99,0.95,1.0,1.0,0.99,0.0],[0.0,0.0,0.0,0.0,0.0,0.0,0.0,0.0,0.0,0.0,0.0,0.0,0.0,0.0,0.0,0.0,0.0,0.0,0.0,0.0,0.0,0.0,0.0,0.0,0.0,0.0,0.0,0.0,0.0,0.0,0.0,0.0,0.0,0.0,0.0,0.0,0.0,0.0,0.0,0.0,0.0,0.0,0.0,0.0,0.0,0.0,0.0,0.0,0.0,0.0,0.0,0.0,0.0,0.0,0.0,0.0,0.0,0.0,0.0,0.0,0.0,0.0,0.0,0.0,0.0,0.0,0.0,0.0,0.0,0.0,0.0,0.0,0.0,0.0,0.0,0.0,0.0,0.0,0.0,0.0,0.0,0.0,1.0,1.0,1.0,1.0,1.0,0.0,0.0,0.0,0.2,0.0,0.0,0.0,0.0,0.0,0.0,0.0,0.0,0.0,0.0,0.0,0.0,0.0,0.0,0.0,0.0,0.0,0.0,0.0,0.0,0.0,0.0,0.0,0.0,1.0,1.0,1.0,1.0,0.0,0.99,0.0,0.03,1.0,1.0,1.0,0.01,0.2,0.0,0.0,0.72,0.0,0.0,0.0,0.0,0.0,0.0,0.0,0.0,0.0,0.0,0.0,0.0,1.0,0.0,0.0,0.0,0.0,0.0,0.0,0.0,0.0,0.0,0.0,0.0,0.0,0.0,0.0,0.0,0.0,0.0,0.0,0.0,0.0,0.0,0.0,0.0,0.0,0.0,0.0,0.0,0.0,0.0,0.0,0.0,0.0,0.0,0.0,0.0,0.0,0.0,0.0,0.0,0.0,0.0,0.0,0.0,0.0,0.0,0.0,0.0,0.0,0.0,0.0,0.0,0.0,0.0,0.0,0.0,0.0,0.0,0.0,0.0,0.0,0.0,0.0,0.0,0.0,0.0,0.0,0.0,0.0,0.0,0.0,0.0,0.0,0.0,0.0,0.0,0.0,0.0,0.0,0.0,0.0,0.0,0.0,0.0,0.0,0.0,0.0,0.0,0.0,0.0,0.0,0.0,0.0,0.0,0.0,0.0,0.0,0.0,0.0],[0.0,0.0,0.0,0.0,0.0,0.0,0.0,0.0,0.0,0.0,0.0,0.0,0.0,0.0,0.0,0.0,0.0,0.0,0.0,0.0,0.0,0.0,0.0,0.0,0.0,0.0,0.0,0.0,0.0,0.0,0.0,0.0,0.0,0.0,0.0,0.0,0.0,0.0,0.0,0.0,0.0,0.0,0.0,0.0,0.0,0.0,0.0,0.0,0.0,0.0,0.0,0.0,0.0,0.0,0.0,0.0,0.0,0.0,0.0,0.0,0.0,0.0,0.0,0.0,0.0,0.0,0.0,0.0,0.0,0.0,0.0,0.0,0.0,0.0,0.0,0.0,0.0,0.0,0.0,0.0,0.0,0.0,0.0,1.0,1.0,1.0,1.0,0.0,0.0,0.0,0.0,0.0,0.0,0.0,0.0,0.0,0.0,0.0,0.0,0.0,0.0,0.0,0.0,0.0,0.0,0.0,0.0,0.0,0.0,0.0,0.0,0.0,0.0,0.0,0.0,0.0,0.0,1.0,0.0,0.0,1.0,0.07,0.99,1.0,1.0,0.92,0.0,0.0,0.0,0.0,0.0,0.0,0.0,0.0,0.0,0.0,0.0,0.0,0.0,0.0,0.0,0.0,0.0,0.0,0.0,0.0,0.0,0.0,0.0,0.0,0.0,0.0,0.0,0.0,0.0,0.0,0.0,0.0,0.0,0.0,0.0,0.0,0.0,0.0,0.0,0.0,0.0,0.0,0.0,0.0,0.0,0.0,0.0,0.0,0.0,0.0,0.0,0.0,0.0,0.0,0.0,0.0,0.0,0.0,0.0,0.0,0.0,0.0,0.0,0.0,0.0,0.0,0.0,0.0,0.0,0.0,0.0,0.0,0.0,0.0,0.0,0.0,0.0,0.0,0.0,0.0,0.0,0.0,0.0,0.0,0.0,0.0,0.0,0.0,0.0,0.0,0.0,0.0,0.0,0.0,0.0,0.0,0.0,0.0,0.0,0.0,0.0,0.0,0.0,0.0,0.0,0.0,0.0,0.0,0.01,0.0,0.0,0.0,0.0,0.0,0.0,0.0],[0.0,0.0,0.0,0.0,0.0,0.0,0.0,0.0,0.0,0.0,0.0,1.0,0.0,0.69,1.0,0.0,0.0,0.0,0.0,0.0,0.0,0.0,0.0,0.0,0.0,0.0,0.0,0.0,0.0,0.0,0.0,0.0,0.0,0.0,0.0,0.0,0.0,0.0,0.0,0.0,0.0,0.0,0.0,0.0,0.0,0.0,0.0,0.0,0.0,0.0,0.0,0.0,0.0,0.0,0.0,0.0,0.0,0.0,0.0,0.0,0.0,0.0,0.0,0.0,0.0,0.0,0.0,0.0,0.0,0.0,0.0,0.0,0.0,0.0,0.0,0.0,0.0,0.0,0.0,0.0,0.0,0.0,1.0,1.0,1.0,1.0,1.0,1.0,1.0,1.0,1.0,0.0,0.0,0.0,0.0,0.0,0.0,0.0,0.0,0.0,0.0,0.0,0.0,0.0,0.0,0.0,0.0,0.0,0.0,0.0,0.0,0.0,0.0,0.0,0.0,0.0,0.0,0.51,0.0,0.0,0.0,0.0,0.0,0.0,1.0,0.97,0.0,0.0,0.0,0.0,0.0,0.0,0.0,0.0,0.0,0.0,0.0,0.0,0.0,0.0,0.0,0.0,0.0,0.0,0.0,0.0,0.0,0.0,0.0,0.0,0.0,0.0,0.0,0.0,0.0,0.0,0.0,0.0,0.0,0.0,0.0,0.0,0.0,0.0,0.0,0.0,0.0,0.0,0.0,0.0,0.0,0.0,0.0,0.0,0.0,0.0,0.0,0.0,0.0,0.0,0.0,0.0,0.0,0.0,0.0,0.0,0.0,0.0,0.0,0.0,0.0,0.0,0.0,0.0,0.0,0.0,0.0,0.0,0.0,0.0,0.0,0.0,0.0,0.0,0.0,0.0,0.0,0.0,0.0,0.0,0.0,0.0,0.0,0.0,0.0,0.0,0.0,0.0,0.0,0.0,0.0,0.0,0.0,0.0,0.0,0.0,0.0,0.0,0.0,0.0,0.0,0.0,0.0,0.0,0.0,0.0,0.0,0.0,0.0,0.0,0.0,0.0],[0.0,0.0,0.0,0.0,0.0,0.0,0.0,0.0,0.0,0.0,0.0,0.0,0.0,0.0,0.0,0.0,0.0,0.0,0.0,0.0,0.0,0.0,0.0,0.0,0.0,0.0,0.0,0.0,0.0,0.0,0.0,0.0,0.0,0.0,0.0,0.0,0.0,0.0,0.0,0.0,0.0,0.0,0.0,0.0,0.0,0.0,0.0,0.0,0.0,0.0,0.0,0.0,0.0,0.0,0.0,0.0,0.0,0.0,0.0,0.0,0.0,0.0,0.0,0.0,0.0,0.0,0.0,0.0,0.0,0.0,0.0,0.0,0.0,0.0,0.0,0.0,0.0,0.0,0.0,0.0,0.0,0.0,0.0,0.0,0.0,0.0,1.0,1.0,1.0,1.0,1.0,1.0,0.0,0.0,0.0,0.0,0.0,0.0,0.0,0.0,0.0,0.0,0.0,0.0,0.0,0.0,0.0,0.0,0.0,0.0,0.0,0.0,0.0,0.0,0.0,0.0,0.0,0.0,0.0,0.0,0.0,0.0,0.0,0.0,1.0,1.0,0.0,0.0,0.0,0.0,0.0,0.0,0.0,0.0,0.0,0.0,0.0,0.0,0.0,0.0,0.0,0.0,0.0,0.0,0.0,0.0,0.0,0.0,0.0,0.0,0.0,0.0,0.0,0.0,0.0,0.0,0.0,0.0,0.0,0.0,0.0,0.0,0.0,0.0,0.0,0.0,0.0,0.0,0.0,0.0,0.0,0.0,0.0,0.0,0.0,0.0,0.0,0.0,0.0,0.0,0.0,0.0,0.0,0.0,0.0,0.0,0.0,0.0,0.0,0.0,0.0,0.0,0.0,0.0,0.0,0.0,0.0,0.0,0.0,0.0,0.0,0.0,0.0,0.0,0.0,0.0,0.0,0.0,0.0,0.0,0.0,0.0,0.0,0.0,0.0,0.0,0.0,0.0,0.0,0.0,0.0,0.0,0.0,0.0,0.0,0.0,0.0,0.0,0.0,0.0,0.0,0.0,0.0,0.0,0.0,0.0,0.0,0.0,0.0,0.0,0.0,0.0],[0.0,0.0,0.0,0.0,0.0,0.0,0.0,0.0,0.0,0.0,0.0,1.0,0.0,0.0,0.0,0.0,0.0,0.0,0.0,0.0,0.0,0.0,0.0,0.0,0.0,0.0,0.0,0.0,0.0,0.0,0.0,0.0,0.0,0.0,0.0,0.0,0.0,0.0,0.0,0.0,0.0,0.0,0.0,0.0,0.0,0.0,0.0,0.0,0.0,0.0,0.0,0.0,0.0,0.0,0.0,0.0,0.0,0.0,0.0,0.0,0.0,0.0,0.0,0.0,0.0,0.0,0.0,0.0,0.0,0.0,0.0,0.0,0.0,0.0,0.0,0.0,0.0,0.0,0.0,0.0,0.0,0.0,0.0,0.0,0.0,0.0,1.0,1.0,1.0,1.0,1.0,1.0,1.0,0.0,0.0,0.0,0.0,0.0,0.0,0.0,0.0,0.0,0.0,0.0,0.0,0.0,0.0,0.0,0.0,0.0,0.0,0.0,0.0,0.0,0.0,0.0,0.0,0.0,0.0,0.0,0.0,0.0,0.0,0.0,0.0,0.0,0.0,0.0,0.0,0.0,0.0,0.0,0.0,0.0,0.0,0.0,0.0,0.0,0.0,0.0,0.0,0.0,0.0,0.0,0.0,0.0,0.0,0.0,0.0,0.0,0.0,0.0,0.0,0.0,0.0,0.0,0.0,0.0,0.0,0.0,0.0,0.0,0.0,0.0,0.0,0.0,0.0,0.0,0.0,0.0,0.02,0.01,0.02,0.01,0.06,0.01,0.0,0.0,0.0,0.0,0.0,0.0,0.0,0.0,0.0,0.0,0.0,0.0,0.0,0.0,0.0,0.0,0.0,0.0,0.0,0.0,0.0,0.0,0.0,0.0,0.0,0.0,0.0,0.0,0.0,0.0,0.0,0.0,0.0,0.0,0.0,0.0,0.0,0.0,0.0,0.0,0.0,0.0,0.0,0.0,0.0,0.0,0.0,0.0,0.0,0.0,0.0,0.0,0.0,0.0,0.0,0.0,0.0,0.0,0.0,0.0,0.0,0.0,0.0,0.0,0.0,0.0],[0.0,0.0,0.0,0.0,0.0,0.0,0.0,0.0,0.0,0.0,1.0,1.0,0.0,0.98,1.0,0.0,0.0,0.0,0.0,0.0,0.0,0.0,0.0,0.0,0.0,0.0,0.0,0.0,0.0,0.0,0.0,0.0,0.0,0.0,0.0,0.0,0.0,0.0,0.0,0.0,0.0,0.0,0.0,0.0,0.0,0.0,0.0,0.0,0.0,0.0,0.0,0.0,0.0,0.0,0.0,0.0,0.0,0.0,0.0,0.0,0.0,0.0,0.0,0.0,0.0,0.0,0.0,0.0,0.0,0.0,0.0,0.0,0.0,0.0,0.0,0.0,0.0,0.0,0.0,0.0,0.0,0.86,1.0,1.0,0.0,0.0,1.0,1.0,1.0,1.0,1.0,1.0,1.0,0.98,0.0,0.0,0.0,0.0,0.0,0.0,0.0,0.0,0.0,0.0,0.0,0.0,0.0,0.0,0.0,0.0,0.0,0.0,0.0,0.0,0.0,0.0,0.0,0.0,0.0,0.0,0.0,0.0,0.0,0.0,0.0,0.01,0.0,0.0,0.0,0.0,0.0,0.0,0.0,0.0,0.0,0.0,0.0,0.0,0.0,0.0,0.0,0.0,0.0,0.0,0.0,0.0,0.0,0.0,0.0,0.0,0.0,0.0,0.0,0.0,0.0,0.0,0.0,0.0,0.0,0.0,0.0,0.0,0.0,0.0,0.0,0.0,0.0,0.0,0.0,0.0,0.0,0.0,0.01,0.0,0.0,0.0,0.0,0.0,0.0,0.0,0.0,0.0,0.0,0.0,0.0,0.0,0.0,0.0,0.0,0.0,0.0,0.0,0.0,0.0,0.0,0.0,0.0,0.0,0.0,0.0,0.0,0.0,0.0,0.0,0.0,0.0,0.0,0.0,0.0,0.0,0.0,0.0,0.0,0.0,0.0,0.0,0.0,0.0,0.0,0.01,0.01,0.0,0.0,0.0,0.0,0.0,0.0,0.0,0.0,0.0,0.0,0.0,0.0,0.0,0.0,0.0,0.0,0.0,0.0,0.0,0.0,0.0],[0.0,0.0,0.0,0.0,0.0,0.0,0.0,0.0,0.0,0.0,0.0,0.0,0.0,0.0,0.0,0.0,0.0,0.0,0.0,0.0,0.0,0.0,0.0,0.0,0.0,0.0,0.0,0.0,0.0,0.0,0.0,0.0,0.0,0.0,0.0,0.0,0.0,0.0,0.0,0.0,0.0,0.0,0.0,0.0,0.0,0.0,0.0,0.0,0.0,0.0,0.0,0.0,0.0,0.0,0.0,0.0,0.0,0.0,0.0,0.0,0.0,0.0,0.0,0.0,0.0,0.0,0.0,0.0,0.0,0.0,0.0,0.0,0.0,0.0,0.0,0.0,0.0,0.0,0.0,0.0,0.0,0.0,1.0,0.53,0.2,0.0,1.0,1.0,1.0,1.0,1.0,1.0,1.0,1.0,0.0,0.0,0.0,0.0,0.0,0.0,0.0,0.0,0.0,0.0,0.0,0.0,0.0,0.0,0.0,0.0,0.0,0.0,0.0,0.0,0.0,0.05,0.0,0.0,0.0,0.0,0.0,0.0,0.0,0.0,0.11,1.0,0.0,0.0,0.0,0.89,1.0,0.0,0.0,0.63,0.0,0.0,0.0,0.0,0.0,0.0,0.0,0.0,0.0,0.0,0.0,0.0,0.0,0.0,0.0,0.0,0.0,0.0,0.0,0.0,0.0,0.0,0.0,0.0,0.0,0.0,0.0,0.0,0.0,0.0,0.0,0.0,0.0,0.0,0.0,0.0,0.0,0.0,0.0,0.0,0.0,0.0,0.0,0.0,0.0,0.0,0.0,0.0,0.0,0.0,0.0,0.0,0.0,0.0,0.0,0.0,0.0,0.0,0.0,0.0,0.0,0.0,0.0,0.0,0.0,0.0,0.0,0.0,0.0,0.0,0.0,0.0,0.0,0.0,0.0,0.0,0.0,0.0,0.0,0.0,0.0,0.0,0.0,0.0,0.0,0.0,0.0,0.0,0.0,0.0,0.0,0.0,0.0,0.0,0.0,0.0,0.0,0.0,0.0,0.0,0.0,0.0,0.0,0.0,0.0,0.0,0.0,0.0],[0.0,0.0,0.0,0.0,0.0,0.0,0.0,0.0,0.0,0.0,0.0,0.0,0.0,0.0,0.0,0.0,0.0,0.0,0.0,0.0,0.0,0.0,0.0,0.0,0.0,0.0,0.0,0.0,0.0,0.0,0.0,0.0,0.0,0.0,0.0,0.0,0.0,0.0,0.0,0.0,0.0,0.0,0.0,0.0,0.0,0.0,0.0,0.0,0.0,0.0,0.0,0.0,0.0,0.0,0.0,0.0,0.0,0.0,0.0,0.0,0.0,0.0,0.0,0.0,0.0,0.0,0.0,0.0,0.0,0.0,0.0,0.0,0.0,0.0,0.0,0.0,0.0,0.0,0.0,0.0,0.0,0.0,0.0,0.0,0.0,0.0,0.0,1.0,1.0,1.0,1.0,1.0,1.0,1.0,0.96,0.01,0.0,0.0,0.0,0.0,0.0,0.0,0.0,0.0,0.0,0.0,0.0,0.0,0.0,0.0,0.0,0.0,0.0,0.0,0.0,0.0,0.0,0.0,0.0,0.0,0.0,0.0,0.0,0.0,0.0,0.0,0.0,0.0,0.0,0.0,0.0,0.0,0.0,0.0,0.0,0.0,0.0,0.0,0.0,0.0,0.0,0.0,0.0,0.0,0.0,0.0,0.0,0.0,0.0,0.0,0.0,0.0,0.0,0.0,0.0,0.0,0.0,0.0,0.0,0.0,0.0,0.0,0.0,0.0,0.0,0.0,0.0,0.0,0.0,0.0,0.01,0.01,0.04,0.15,0.17,0.0,0.0,0.0,0.0,0.0,0.0,0.0,0.0,0.0,0.0,0.0,0.0,0.0,0.0,0.0,0.0,0.0,0.0,0.0,0.0,0.0,0.0,0.0,0.0,0.0,0.0,0.0,0.0,0.0,0.0,0.0,0.0,0.0,0.0,0.0,0.0,0.0,0.0,0.0,0.0,0.0,0.0,0.0,0.0,0.0,0.0,0.0,0.0,0.0,0.0,0.0,0.0,0.0,0.0,0.0,0.0,0.0,0.0,0.0,0.0,0.0,0.0,0.0,0.0,0.0,0.0,0.0],[0.0,0.0,0.0,0.0,0.0,0.0,0.0,0.0,0.0,0.0,1.0,1.0,0.0,0.0,0.0,0.0,0.0,0.0,0.0,0.0,0.0,0.0,0.0,0.0,0.0,0.0,0.0,0.0,0.0,0.0,0.0,0.0,0.0,0.0,0.0,0.0,0.0,0.0,0.0,0.0,0.0,0.0,0.0,0.0,0.0,0.0,0.0,0.0,0.0,0.0,0.0,0.0,0.0,0.0,0.0,0.0,0.0,0.0,0.0,0.0,0.0,0.0,0.0,0.0,0.0,0.0,0.0,0.0,0.0,0.0,0.0,0.0,0.0,0.0,0.0,0.0,0.0,0.0,0.0,0.0,0.0,0.0,1.0,0.0,0.0,0.0,0.0,0.0,1.0,1.0,1.0,1.0,1.0,1.0,1.0,1.0,1.0,0.0,0.0,0.0,0.0,0.0,0.0,0.0,0.0,0.0,0.0,0.0,0.0,0.0,0.0,0.0,0.0,0.0,0.0,0.0,0.0,0.0,0.0,0.0,0.0,0.0,0.0,0.0,0.0,0.0,0.0,0.0,0.0,0.0,0.0,0.0,0.0,0.0,0.0,0.0,0.0,0.0,0.0,0.0,0.0,0.0,0.0,0.0,0.0,0.0,0.0,0.0,0.0,0.0,0.0,0.0,0.0,0.0,0.0,0.0,0.0,0.0,0.0,0.0,0.0,0.0,0.0,0.0,0.0,0.0,0.0,0.0,0.0,0.0,0.91,1.0,1.0,1.0,1.0,1.0,1.0,1.0,1.0,0.8,0.0,0.0,0.04,0.0,0.05,0.01,0.0,0.0,0.0,0.0,0.0,0.0,0.0,0.01,0.01,0.01,0.1,0.99,0.0,0.0,0.0,0.0,0.0,0.0,0.0,0.0,0.0,0.0,0.0,0.0,0.0,0.0,0.0,0.0,0.0,0.0,0.0,0.0,0.0,0.0,0.0,0.0,0.0,0.0,0.0,0.0,0.0,0.0,0.0,0.0,0.0,0.0,0.0,0.0,0.0,0.0,0.0,0.0,0.0,0.0,0.0,0.0],[0.0,0.0,0.0,0.0,0.0,0.0,0.0,0.0,0.0,0.0,0.97,0.0,0.0,0.0,0.0,0.0,0.0,0.0,0.0,0.0,0.0,0.0,0.0,0.0,0.0,0.0,0.0,0.0,0.0,0.0,0.0,0.0,0.0,0.0,0.0,0.0,0.0,0.0,0.0,0.0,0.0,0.0,0.0,0.0,0.0,0.0,0.0,0.0,0.0,0.0,0.0,0.0,0.0,0.0,0.0,0.0,0.0,0.0,0.0,0.0,0.0,0.0,0.0,0.0,0.0,0.0,0.0,0.0,0.0,0.0,0.0,0.0,0.0,0.0,0.0,0.0,0.0,0.0,0.0,0.0,1.0,0.0,1.0,0.0,0.0,0.0,0.0,0.0,0.0,0.98,1.0,1.0,1.0,1.0,1.0,1.0,1.0,1.0,0.0,0.0,0.0,0.0,0.0,0.0,0.0,0.0,0.0,0.0,0.0,0.0,0.0,0.0,0.0,1.0,0.0,0.0,0.0,0.0,0.0,0.0,0.0,0.0,0.0,0.0,0.0,0.0,0.0,0.0,0.0,0.0,0.0,0.0,0.0,1.0,0.0,0.0,0.0,0.0,0.0,0.0,0.0,0.0,0.0,0.0,0.0,0.0,0.0,0.0,0.0,0.0,0.0,0.0,0.0,0.0,0.0,0.0,0.0,0.0,0.0,0.0,0.0,0.0,0.0,0.0,0.0,0.0,0.0,0.0,0.0,0.0,0.0,0.0,0.0,0.0,0.0,0.0,0.0,0.0,0.0,0.0,0.0,0.0,0.0,0.0,0.0,0.0,0.0,0.0,0.0,0.0,0.0,0.0,0.0,0.0,0.0,0.0,0.0,0.0,0.0,0.0,0.0,0.0,0.0,0.0,0.0,0.0,0.0,0.0,0.0,0.0,0.0,0.0,0.0,0.0,0.0,0.0,0.0,0.0,0.0,0.0,0.0,0.0,0.0,0.0,0.0,0.0,0.0,0.0,0.0,0.0,0.0,0.0,0.0,0.0,0.0,0.0,0.0,0.0,0.0,0.0,0.0,0.0],[0.0,0.0,0.0,0.0,0.0,0.0,0.0,0.0,0.0,0.0,0.0,0.0,0.0,0.0,0.0,0.0,0.0,0.0,0.0,0.0,0.0,0.0,0.0,0.0,0.0,0.0,0.0,0.0,0.0,0.0,0.0,0.0,0.0,0.0,0.0,0.0,0.0,0.0,0.0,0.0,0.0,0.0,0.0,0.0,0.0,0.0,0.0,0.0,0.0,0.0,0.0,0.0,0.0,0.0,0.0,0.0,0.0,0.0,0.0,0.0,0.0,0.0,0.0,0.0,0.0,0.0,0.0,0.0,0.0,0.0,0.0,0.0,0.0,0.0,0.0,0.0,0.0,0.0,0.0,0.0,0.0,0.0,0.0,0.0,0.0,0.0,0.0,0.0,0.0,0.0,0.0,0.96,1.0,1.0,1.0,1.0,1.0,1.0,1.0,0.0,0.0,0.0,0.0,0.0,0.0,0.0,0.0,0.0,0.0,0.0,0.0,0.0,0.0,0.0,0.0,0.0,0.0,0.0,0.0,0.0,0.0,0.0,0.0,0.0,0.0,0.0,0.0,0.0,0.0,0.0,0.0,0.0,0.0,0.1,0.0,0.0,0.0,0.0,0.0,0.0,0.0,0.0,0.0,0.0,0.0,0.0,0.0,0.0,0.0,0.0,0.0,0.0,0.0,0.0,0.0,0.0,0.0,0.0,0.0,0.0,0.0,0.0,0.0,0.0,0.0,0.0,0.0,0.0,0.0,0.0,0.0,0.0,0.0,0.07,0.0,0.0,0.0,0.0,0.0,0.0,0.0,0.0,0.0,0.0,0.0,0.0,0.0,0.0,0.0,0.0,0.0,0.0,0.0,0.0,0.0,0.0,0.0,0.0,0.0,0.0,0.0,0.0,0.0,0.0,0.0,0.0,0.0,0.0,0.0,0.0,0.0,0.0,0.0,0.0,0.0,0.0,0.0,0.0,0.0,0.0,0.0,0.0,0.0,0.0,0.0,0.0,0.0,0.0,0.0,0.0,0.0,0.0,0.0,0.0,0.0,0.0,0.0,0.0,0.0,0.0,0.0,0.0],[0.0,0.0,0.0,0.0,0.0,0.0,0.0,0.0,0.0,0.0,0.0,0.0,0.0,0.0,0.0,0.0,0.0,0.0,0.0,0.0,0.0,0.0,0.0,0.0,0.0,0.0,0.0,0.0,0.0,0.0,0.0,0.0,0.0,0.0,0.0,0.0,0.0,0.0,0.0,0.0,0.0,0.0,0.0,0.0,0.0,0.0,0.0,0.0,0.0,0.0,0.0,0.0,0.0,0.0,0.0,0.0,0.0,0.0,0.0,0.0,0.0,0.0,0.0,0.0,0.0,0.0,0.0,0.0,0.0,0.0,0.0,0.0,0.0,0.0,0.0,0.0,0.0,0.0,0.0,0.0,0.0,0.0,0.0,0.0,0.0,0.0,0.0,0.0,0.0,0.0,0.0,0.01,1.0,1.0,1.0,1.0,1.0,1.0,1.0,1.0,0.0,0.0,0.0,0.0,0.0,0.0,0.0,0.0,0.0,0.0,0.0,0.0,0.0,0.0,0.0,0.0,0.0,0.0,0.0,0.0,0.0,0.0,0.0,0.0,0.0,0.0,0.0,0.0,0.0,0.0,0.0,0.0,0.0,0.0,0.0,0.0,0.0,0.0,0.0,0.0,0.0,0.0,0.0,0.0,0.0,0.0,0.0,0.0,0.0,0.0,0.0,0.0,0.0,0.0,0.0,0.0,0.0,0.0,0.0,0.0,0.0,0.0,0.0,0.0,0.0,0.0,0.0,0.0,0.0,0.0,0.99,1.0,0.99,1.0,0.99,1.0,1.0,1.0,1.0,1.0,1.0,0.05,0.07,0.0,0.0,0.0,0.0,0.0,0.0,0.0,0.0,0.0,0.0,0.0,0.0,0.0,0.0,0.99,0.0,0.0,0.0,0.0,0.0,0.0,0.0,0.0,0.0,0.04,0.71,0.01,0.0,0.0,0.98,0.0,0.0,0.0,0.0,0.0,0.0,0.0,0.0,0.0,0.0,0.0,0.0,0.0,0.0,0.0,0.0,0.0,0.0,0.0,0.0,0.0,0.0,0.0,0.0,0.0,0.0,0.0,0.0,0.0],[0.0,0.0,0.0,0.0,0.0,0.0,0.0,0.0,0.0,1.0,1.0,0.01,0.0,0.0,0.0,0.0,0.0,0.0,0.0,0.0,0.0,0.0,0.0,0.0,0.0,0.0,0.0,0.0,0.0,0.0,0.0,0.0,0.0,0.0,0.0,0.0,0.0,0.0,0.0,0.0,0.0,0.0,0.0,0.0,0.0,0.0,0.0,0.0,0.0,0.0,0.0,0.0,0.0,0.0,0.0,0.0,0.0,0.0,0.0,0.0,0.0,0.0,0.0,0.0,0.0,0.0,0.0,0.0,0.0,0.0,0.0,0.0,0.0,0.0,0.0,0.0,0.0,0.0,0.92,0.0,1.0,0.0,0.0,0.0,0.0,0.0,0.0,0.0,0.0,0.0,0.0,0.0,1.0,1.0,1.0,1.0,1.0,1.0,1.0,1.0,1.0,0.0,0.0,0.0,0.0,0.0,0.0,0.0,0.0,0.0,0.0,0.0,0.0,0.0,0.0,0.0,0.0,0.0,0.0,0.0,0.0,0.0,0.0,0.0,0.0,0.0,0.0,0.0,0.0,0.0,0.0,0.0,0.0,0.0,0.0,0.0,0.0,0.0,0.0,0.0,0.0,0.0,0.0,0.0,0.0,0.0,0.0,0.0,0.0,0.0,0.0,0.0,0.0,0.0,0.0,0.0,0.0,0.0,0.0,0.0,0.0,0.0,0.0,0.0,0.0,0.0,0.0,0.0,0.0,0.0,0.02,0.02,0.03,0.3,0.84,0.02,0.62,0.99,1.0,1.0,1.0,0.94,0.68,0.01,0.04,0.01,0.0,0.0,0.0,0.0,0.0,0.0,0.0,0.06,0.85,0.87,0.15,0.97,0.06,0.04,0.91,0.46,0.01,0.01,0.0,0.43,1.0,1.0,1.0,1.0,1.0,0.9,0.99,0.0,0.0,0.0,0.0,0.0,0.0,0.0,0.0,0.0,0.0,0.0,0.0,0.0,0.0,0.0,0.0,0.0,0.0,0.0,0.0,0.0,0.0,0.0,0.0,0.0,0.0,0.0,0.0,0.0],[0.0,0.0,0.0,0.0,0.0,0.0,0.0,0.0,0.0,0.0,0.0,0.0,0.0,0.0,0.0,0.0,0.0,0.0,0.0,0.0,0.0,0.0,0.0,0.0,0.0,0.0,0.0,0.0,0.0,0.0,0.0,0.0,0.0,0.0,0.0,0.0,0.0,0.0,0.0,0.0,0.0,0.0,0.0,0.0,0.0,0.0,0.0,0.0,0.0,0.0,0.0,0.0,0.0,0.0,0.0,0.0,0.0,0.0,0.0,0.0,0.0,0.0,0.0,0.0,0.0,0.0,0.0,0.0,0.0,0.0,0.0,0.0,0.0,0.0,0.0,0.0,0.0,0.0,0.01,0.0,1.0,0.0,0.0,0.0,0.0,0.0,0.0,0.0,0.0,0.0,0.0,0.0,0.0,1.0,1.0,1.0,1.0,1.0,1.0,1.0,1.0,1.0,0.0,0.0,0.0,0.0,0.0,0.0,0.0,0.01,0.0,0.99,0.0,0.0,0.0,0.0,0.0,0.0,0.0,0.0,0.0,0.0,0.0,0.0,0.0,0.0,0.0,0.0,0.0,0.0,0.0,0.0,0.0,0.0,0.0,0.0,0.0,1.0,0.0,0.0,0.0,0.0,0.0,0.0,0.0,0.0,0.0,0.0,0.0,0.0,0.0,0.0,0.0,0.0,0.0,0.0,0.0,0.0,0.0,0.0,0.0,0.0,0.0,0.0,0.0,0.0,0.0,0.0,0.0,0.0,0.0,0.0,0.0,0.0,0.0,0.0,0.0,0.0,0.0,0.0,0.0,0.0,0.0,0.0,0.0,0.0,0.0,0.0,0.0,0.0,0.0,0.0,0.0,0.0,0.0,0.0,0.0,0.0,0.0,0.0,0.0,0.0,0.0,0.0,0.0,0.0,0.0,0.0,0.0,0.0,0.0,0.0,0.0,0.0,0.0,0.0,0.0,0.0,0.0,0.0,0.0,0.0,0.0,0.0,0.0,0.0,0.0,0.0,0.0,0.0,0.0,0.0,0.0,0.0,0.0,0.0,0.0,0.0,0.0,0.0,0.0,0.0],[0.0,0.0,0.0,0.0,0.0,0.0,0.0,0.0,0.0,0.0,0.0,0.0,0.0,0.0,0.0,0.0,0.0,0.0,0.0,0.0,0.0,0.0,0.0,0.0,0.0,0.0,0.0,0.0,0.0,0.0,0.0,0.0,0.0,0.0,0.0,0.0,0.0,0.0,0.0,0.0,0.0,0.0,0.0,0.0,0.0,0.0,0.0,0.0,0.0,0.0,0.0,0.0,0.0,0.0,0.0,0.0,0.0,0.0,0.0,0.0,0.0,0.0,0.0,0.0,0.0,0.0,0.0,0.0,0.0,0.0,0.0,0.0,0.0,0.0,0.0,0.0,0.0,0.0,0.0,0.0,0.0,0.0,0.0,0.0,0.0,0.0,0.0,0.0,0.0,0.0,0.0,0.0,0.0,0.0,1.0,1.0,1.0,1.0,1.0,1.0,1.0,1.0,1.0,0.0,0.0,0.0,0.0,0.0,0.0,0.0,0.0,0.0,0.0,0.0,0.0,0.0,0.0,0.0,0.0,0.0,0.0,0.0,0.0,0.0,0.0,0.0,0.0,0.0,0.0,0.0,0.0,0.0,0.0,0.0,0.0,0.0,0.0,0.0,0.0,0.0,0.0,0.0,0.0,0.0,0.0,0.0,0.0,0.0,0.0,0.0,0.0,0.0,0.0,0.0,0.0,0.0,0.0,0.0,0.0,0.0,0.0,0.0,0.0,0.0,0.0,0.0,0.0,0.0,0.0,0.0,0.0,0.0,0.0,0.0,0.0,0.0,0.0,0.0,0.0,0.0,0.0,0.0,0.0,0.0,0.0,0.0,0.0,0.0,0.0,0.0,0.0,0.0,0.0,0.0,0.0,0.0,0.0,0.0,0.0,0.0,0.0,0.0,0.0,0.0,0.0,0.0,0.0,0.0,0.0,0.0,0.0,0.0,0.0,0.0,0.0,0.0,0.0,0.0,0.0,0.0,0.0,0.0,0.0,0.0,0.0,0.0,0.0,0.0,0.0,0.0,0.0,0.0,0.0,0.0,0.0,0.0,0.0,0.0,0.0,0.0,0.0,0.0],[0.0,0.0,0.0,0.0,0.0,0.0,0.0,0.0,0.0,0.43,0.0,0.0,0.0,0.0,0.0,0.0,0.0,0.0,0.0,0.0,0.0,0.0,0.0,0.0,0.0,0.0,0.0,0.0,0.0,0.0,0.0,0.0,0.0,0.0,0.0,0.0,0.0,0.0,0.0,0.0,0.0,0.0,0.0,0.0,0.0,0.0,0.0,0.0,0.0,0.0,0.0,0.0,0.0,0.0,0.0,0.0,0.0,0.0,0.0,0.0,0.0,0.0,0.0,0.0,0.05,0.0,0.0,0.0,0.0,0.0,0.0,0.0,0.94,0.0,0.0,0.0,0.0,0.0,0.0,0.0,0.0,0.0,0.0,0.0,0.0,0.0,0.0,0.0,0.0,0.0,0.0,0.0,0.0,0.0,0.0,1.0,1.0,1.0,1.0,1.0,1.0,1.0,1.0,1.0,0.0,0.0,0.0,0.0,0.0,0.0,0.0,0.0,0.0,0.0,0.0,0.0,0.0,0.0,0.0,0.0,0.0,0.0,0.0,0.0,0.0,0.0,0.0,0.0,0.0,0.0,0.0,0.0,0.0,0.0,0.0,0.0,0.0,0.0,0.0,0.0,0.0,0.0,0.0,0.0,0.0,0.0,0.0,0.0,0.0,0.0,0.0,0.0,0.0,0.0,0.0,0.0,0.0,0.0,0.0,0.0,0.0,0.0,0.0,0.0,0.0,0.0,0.0,0.0,0.0,0.0,0.01,0.0,0.0,0.0,0.0,0.0,0.0,0.71,0.99,1.0,1.0,0.99,0.01,0.0,0.0,0.0,0.0,0.0,0.0,0.0,0.0,0.0,0.0,0.0,0.0,0.02,0.0,0.01,0.72,1.0,1.0,1.0,1.0,1.0,1.0,1.0,1.0,1.0,1.0,1.0,1.0,1.0,1.0,0.0,0.0,0.0,0.0,0.0,0.0,0.0,0.0,0.0,0.0,0.0,0.0,0.0,0.0,0.0,0.0,0.0,0.0,0.0,0.0,0.0,0.0,0.0,0.0,0.0,0.0,0.0,0.0,0.0],[0.0,0.0,0.0,0.0,0.0,0.0,0.0,0.02,0.0,1.0,0.0,0.0,0.0,0.0,0.0,0.0,0.0,0.0,0.0,0.0,0.0,0.0,0.0,0.0,0.0,0.0,0.0,0.0,0.0,0.0,0.0,0.0,0.0,0.0,0.0,0.0,0.0,0.0,0.0,0.0,0.0,0.0,0.0,0.0,0.0,0.0,0.0,0.0,0.0,0.0,0.0,0.0,0.0,0.0,0.0,0.0,0.0,0.0,0.0,0.0,0.0,0.0,0.0,0.0,0.0,0.0,0.0,0.0,0.0,0.0,0.0,0.0,0.97,0.0,0.0,0.0,0.0,0.0,1.0,0.0,0.8,0.0,0.0,0.0,0.0,0.0,0.0,0.0,0.0,0.0,0.0,0.0,0.0,0.0,0.0,0.0,1.0,1.0,1.0,1.0,1.0,1.0,1.0,1.0,1.0,0.0,0.0,0.0,0.0,1.0,0.0,1.0,0.0,0.0,0.0,0.0,0.0,0.0,0.0,0.0,0.0,0.0,0.0,0.0,0.0,0.0,0.0,0.0,0.0,0.0,0.0,0.0,0.0,0.0,0.0,0.0,0.0,0.0,0.0,0.0,0.0,0.0,0.0,0.0,0.0,0.0,0.0,0.0,0.0,0.0,0.0,0.0,0.0,0.0,0.0,0.0,0.0,0.0,0.0,0.0,0.0,0.0,0.0,0.0,0.0,0.0,0.0,0.0,0.0,0.0,0.0,0.0,0.0,0.0,0.0,0.0,0.0,0.0,0.0,0.0,0.0,0.0,0.0,0.0,0.0,0.0,0.0,0.0,0.0,0.0,0.0,0.0,0.0,0.0,0.0,0.0,0.0,0.0,0.0,0.0,0.0,0.0,0.01,0.01,0.29,1.0,1.0,1.0,0.99,1.0,1.0,1.0,0.0,0.0,0.0,0.0,0.0,0.0,0.0,0.0,0.0,0.0,0.0,0.0,0.0,0.0,0.0,0.0,0.0,0.0,0.0,0.0,0.0,0.0,0.0,0.0,0.0,0.0,0.0,0.0,0.0,0.0],[0.0,0.0,0.0,0.0,0.0,0.0,0.0,0.0,0.0,0.0,0.0,0.0,0.0,0.0,0.0,0.0,0.0,0.0,0.0,0.0,0.0,0.0,0.0,0.0,0.0,0.0,0.0,0.0,0.0,0.0,0.0,0.0,0.0,0.0,0.0,0.0,0.0,0.0,0.0,0.0,0.0,0.0,0.0,0.0,0.0,0.0,0.0,0.0,0.0,0.0,0.0,0.0,0.0,0.0,0.0,0.0,0.0,0.0,0.0,0.0,0.0,0.0,0.0,0.0,0.0,0.0,0.0,0.0,0.0,0.0,0.0,0.0,0.0,0.0,0.0,0.0,0.0,0.0,0.0,0.0,0.0,0.0,0.0,0.0,0.0,0.0,0.0,0.0,0.0,0.0,0.0,0.0,0.0,0.0,0.0,0.0,0.0,1.0,1.0,1.0,1.0,1.0,1.0,0.8,1.0,0.83,1.0,1.0,0.01,1.0,0.0,0.0,0.0,0.0,0.0,0.0,0.0,0.0,0.0,0.0,0.0,0.0,0.0,0.0,0.0,0.0,0.0,0.0,0.0,0.0,0.0,0.0,0.0,0.0,0.0,0.0,0.0,0.0,0.0,0.0,0.0,0.0,0.0,0.0,0.0,0.0,0.0,0.0,0.0,0.0,0.0,0.0,0.0,0.0,0.0,0.0,0.0,0.0,0.0,0.0,0.0,0.0,0.0,0.0,0.0,0.0,0.0,0.0,0.0,0.0,0.0,0.0,0.0,0.0,0.0,0.0,0.0,0.0,0.0,0.0,0.0,0.0,0.0,0.0,0.0,0.0,0.0,0.0,0.0,0.0,0.0,0.0,0.0,0.0,0.0,0.0,0.0,0.0,0.0,0.0,0.0,0.0,0.0,0.0,0.0,0.0,0.0,0.0,0.0,0.0,0.0,0.0,0.0,0.0,0.0,0.0,0.0,0.0,0.0,0.0,0.0,0.0,0.0,0.0,0.0,0.0,0.0,0.0,0.0,0.0,0.0,0.0,0.0,0.0,0.0,0.0,0.0,0.0,0.0,0.0,0.0,0.0],[0.0,0.0,0.0,0.0,0.0,0.0,0.0,0.0,0.0,0.0,0.0,0.0,0.0,0.0,0.0,0.0,0.0,0.0,0.0,0.0,0.0,0.0,0.0,0.0,0.0,0.0,0.0,0.0,0.0,0.0,0.0,0.0,0.0,0.0,0.0,0.0,0.0,0.0,0.0,0.0,0.0,0.0,0.0,0.0,0.0,0.0,0.0,0.0,0.0,0.0,0.0,0.0,0.0,0.0,0.0,0.0,0.0,0.0,0.0,0.0,0.0,0.0,0.0,0.0,0.0,0.0,0.0,0.0,0.0,0.03,0.0,0.0,0.0,0.0,0.0,0.0,0.0,0.0,0.0,0.0,0.0,0.0,0.0,0.0,0.0,0.0,0.0,0.0,0.0,0.0,0.0,0.0,0.0,0.0,0.0,0.0,0.0,0.0,1.0,1.0,1.0,1.0,1.0,1.0,1.0,0.99,0.0,0.0,0.0,0.0,0.0,0.0,0.0,0.0,0.0,0.0,0.0,0.0,0.0,0.0,0.0,0.0,0.0,0.0,0.0,0.0,0.0,0.0,0.0,0.0,0.0,0.0,0.0,0.0,0.0,0.0,0.0,0.0,0.0,0.0,0.0,0.0,0.0,0.0,0.0,0.0,0.0,0.0,0.0,0.0,0.0,0.0,0.0,0.0,0.0,0.0,0.0,0.0,0.0,0.0,0.0,0.0,0.0,0.0,0.0,0.0,0.0,0.0,0.0,0.0,0.0,0.0,0.0,0.0,0.0,0.0,0.0,0.0,0.0,0.0,0.0,0.0,0.0,0.0,0.0,0.0,0.0,0.0,0.0,0.0,0.0,0.0,0.0,0.0,0.0,0.0,0.0,0.0,0.0,0.0,0.0,0.0,0.0,0.04,0.98,0.99,0.03,0.0,0.0,0.28,0.99,1.0,0.0,0.0,0.0,0.0,0.0,0.0,0.0,0.0,0.0,0.0,0.0,0.0,0.0,0.0,0.0,0.0,0.0,0.0,0.0,0.0,0.0,0.0,0.0,0.0,0.0,0.0,0.0,0.0,0.0,0.0],[0.0,0.0,0.0,0.0,0.0,0.0,0.0,0.0,0.0,0.0,0.0,0.0,0.0,0.0,0.0,0.0,0.0,0.0,0.0,0.0,0.0,0.0,0.0,0.0,0.0,0.0,0.0,0.0,0.0,0.0,0.0,0.0,0.0,0.0,0.0,0.0,0.0,0.0,0.0,0.0,0.0,0.0,0.0,0.0,0.0,0.0,0.0,0.0,0.0,0.0,0.0,0.0,0.0,0.0,0.0,0.0,0.0,0.0,0.0,0.0,0.0,0.0,0.0,0.0,0.0,0.0,0.0,0.0,0.0,1.0,0.21,0.0,1.0,1.0,0.0,0.0,0.0,0.0,0.0,0.0,0.0,0.0,0.0,0.0,0.0,0.0,0.0,0.0,0.0,0.0,0.0,0.0,0.0,0.0,0.0,0.0,0.0,0.0,0.0,1.0,1.0,0.8,1.0,1.0,1.0,1.0,0.0,0.0,0.0,0.0,0.0,0.0,0.0,0.0,0.0,0.0,0.0,0.0,0.0,0.0,0.0,0.0,0.0,0.0,0.0,0.0,0.0,0.0,0.0,0.0,0.0,0.0,0.0,0.0,0.0,0.0,0.0,0.0,0.0,0.0,0.0,0.0,0.0,0.0,0.0,0.0,0.0,0.0,0.0,0.0,0.0,0.0,0.0,0.0,0.0,0.0,0.0,0.0,0.0,0.0,0.0,0.0,0.0,0.0,0.0,0.0,0.0,0.0,0.0,0.0,0.0,0.0,0.0,0.0,0.0,0.0,0.0,0.0,0.0,0.0,0.0,0.0,0.0,0.0,0.0,0.0,0.0,0.0,0.0,0.0,0.0,0.0,0.0,0.0,0.0,0.0,0.0,0.0,0.0,0.0,0.0,0.95,0.98,1.0,1.0,1.0,1.0,1.0,0.0,1.0,1.0,1.0,0.0,0.0,0.0,0.0,0.0,0.0,0.0,0.0,0.0,0.0,0.0,0.0,0.0,0.0,0.0,0.0,0.0,0.0,0.0,0.0,0.0,0.0,0.0,0.0,0.0,0.0,0.0,0.0,0.0,0.0],[0.0,0.0,0.0,0.0,0.0,0.0,0.0,0.0,0.0,0.0,0.0,0.0,0.0,0.0,0.0,0.0,0.0,0.0,0.0,0.0,0.0,0.0,0.0,0.0,0.0,0.0,0.0,0.0,0.0,0.0,0.0,0.0,0.0,0.0,0.0,0.0,0.0,0.0,0.0,0.0,0.0,0.0,0.0,0.0,0.0,0.0,0.0,0.0,0.0,0.0,0.0,0.0,0.0,0.0,0.0,0.0,0.0,0.0,0.0,0.0,0.0,0.0,0.0,0.0,0.0,0.0,0.0,0.0,0.0,0.0,0.0,0.0,0.05,1.0,0.0,0.3,0.0,0.0,0.0,0.0,0.0,0.0,0.0,0.0,0.0,0.0,0.0,0.0,0.0,0.0,0.0,0.0,0.0,0.0,0.0,0.0,0.0,0.0,0.0,0.0,1.0,1.0,1.0,1.0,1.0,1.0,1.0,0.0,0.0,1.0,0.0,0.0,0.0,0.0,0.0,0.0,0.0,0.0,0.0,0.0,0.0,0.0,0.0,0.0,0.0,0.0,0.0,0.0,0.0,0.0,0.0,0.0,0.0,0.0,0.0,0.0,0.0,0.0,0.0,0.0,0.0,0.0,0.0,0.0,0.0,0.0,0.0,0.0,0.0,0.0,0.0,0.0,0.0,0.0,0.0,0.0,0.0,0.0,0.0,0.0,0.0,0.0,0.0,0.0,0.0,0.0,0.0,0.0,0.0,0.0,0.0,0.0,0.0,0.0,0.0,0.0,0.0,0.0,0.0,0.0,0.0,0.0,0.0,0.0,0.0,0.0,0.0,0.0,0.0,0.0,0.0,0.0,0.0,0.0,0.0,0.0,0.0,0.0,0.0,0.0,0.0,0.0,0.0,0.0,0.0,0.0,0.0,0.0,0.0,0.0,0.11,0.03,0.0,0.0,0.0,0.0,0.0,0.0,0.0,0.0,0.0,0.0,0.0,0.0,0.0,0.0,0.0,0.0,0.0,0.0,0.0,0.0,0.0,0.0,0.0,0.0,0.0,0.0,0.0,0.0,0.0,0.0],[0.0,0.0,0.0,0.0,0.0,0.0,0.0,0.0,0.0,0.0,0.0,0.0,0.0,0.0,0.0,0.0,0.0,0.0,0.0,0.0,0.0,0.0,0.0,0.0,0.0,0.0,0.0,0.0,0.0,0.0,0.0,0.0,0.0,0.0,0.0,0.0,0.0,0.0,0.0,0.0,0.0,0.0,0.0,0.0,0.0,0.0,0.0,0.0,0.0,0.0,0.0,0.0,0.0,0.0,0.0,0.0,0.0,0.0,0.0,0.0,0.0,0.0,0.0,0.0,0.0,0.0,0.0,0.0,0.0,0.0,0.0,0.0,0.0,0.06,0.0,0.0,0.0,0.0,0.0,0.0,0.0,0.0,0.0,0.0,0.0,0.0,0.0,0.0,0.0,0.0,0.0,0.0,0.0,0.0,0.0,0.0,0.0,0.0,0.0,0.0,0.0,0.83,0.99,1.0,1.0,1.0,1.0,0.0,0.0,0.0,0.0,0.0,0.0,0.0,0.0,0.0,0.0,0.0,0.0,0.0,0.0,0.0,0.0,0.0,0.0,0.0,0.0,0.0,0.0,0.0,0.0,0.0,0.0,0.0,0.0,0.0,0.0,0.0,0.0,0.0,0.0,0.0,0.0,0.0,0.0,0.0,0.0,0.0,0.0,0.0,0.0,0.0,0.0,0.0,0.0,0.0,0.0,0.0,0.0,0.0,0.0,0.0,0.0,0.0,0.0,0.0,0.0,0.0,0.0,0.0,0.0,0.0,0.0,0.0,0.0,0.0,0.0,0.0,0.0,0.0,0.0,0.0,0.0,0.0,0.0,0.0,0.0,0.0,0.0,0.0,0.0,0.0,0.0,0.0,0.0,0.0,0.0,0.0,0.0,0.0,0.0,0.0,0.0,0.0,0.0,0.0,0.0,0.0,0.0,0.0,0.0,0.0,0.0,0.0,0.0,0.0,0.0,0.0,0.0,0.0,0.0,0.0,0.0,0.0,0.0,0.0,0.0,0.0,0.0,0.0,0.0,0.0,0.0,0.0,0.0,0.0,0.0,0.0,0.0,0.0,0.0,0.0],[0.0,0.0,0.0,0.0,0.0,0.0,0.0,0.0,0.0,0.0,0.0,0.0,0.0,0.0,0.0,0.0,0.0,0.0,0.0,0.0,0.0,0.0,0.0,0.0,0.0,0.0,0.0,0.0,0.0,0.0,0.0,0.0,0.0,0.0,0.0,0.0,0.0,0.0,0.0,0.0,0.0,0.0,0.0,0.0,0.0,0.0,0.0,0.0,0.0,0.0,0.0,0.0,0.0,0.0,0.0,0.0,0.0,0.0,0.0,0.0,0.0,0.0,0.0,0.0,0.0,0.0,0.0,0.0,0.0,0.0,0.0,0.0,0.0,0.0,0.0,0.0,0.0,0.0,0.0,0.0,0.0,0.0,0.0,0.0,0.0,0.0,0.0,0.0,0.0,0.0,0.0,0.0,0.0,0.0,0.0,0.0,0.0,0.0,0.0,0.0,0.0,1.0,0.0,0.0,1.0,1.0,1.0,1.0,1.0,1.0,0.0,0.0,0.0,0.0,0.0,0.0,0.0,0.0,0.0,0.0,0.0,0.0,0.0,0.0,0.0,0.0,0.0,0.0,0.0,0.0,0.0,0.0,0.0,0.0,0.0,0.0,0.0,0.0,0.0,0.0,0.0,0.0,0.0,0.0,0.0,0.0,0.0,0.0,0.0,0.0,0.0,0.0,0.0,0.0,0.0,0.0,0.0,0.0,0.0,0.0,0.0,0.0,0.0,0.0,0.0,0.0,0.0,0.0,0.0,0.0,0.0,0.0,0.0,0.0,0.0,0.0,0.0,0.0,0.0,0.0,0.0,0.0,0.0,0.0,0.0,0.0,0.0,0.0,0.0,0.0,0.0,0.0,0.0,0.0,0.0,0.0,0.0,0.0,0.0,0.0,0.0,0.0,0.0,0.0,0.0,0.0,0.0,0.0,0.0,0.0,0.0,0.0,0.0,0.0,0.0,0.0,0.0,0.0,0.0,0.0,0.0,0.0,0.0,0.0,0.0,0.0,0.0,0.0,0.0,0.0,0.0,0.0,0.0,0.0,0.0,0.0,0.0,0.0,0.0,0.0,0.0,0.0],[0.0,0.0,0.0,0.0,0.0,0.0,0.0,0.0,0.0,0.0,0.0,0.0,0.0,0.0,0.0,0.0,0.0,0.0,0.0,0.0,0.0,0.0,0.0,0.0,0.0,0.0,0.0,0.0,0.0,0.0,0.0,0.0,0.0,0.0,0.0,0.0,0.0,0.0,0.0,0.0,0.0,0.0,0.0,0.0,0.0,0.0,0.0,0.0,0.0,0.0,0.0,0.0,0.0,0.0,0.0,0.0,0.0,0.0,0.0,0.0,0.0,0.0,0.0,0.0,0.0,0.0,0.0,0.0,0.0,0.0,0.0,0.0,0.0,0.0,0.0,0.0,0.0,0.0,0.0,0.0,0.0,0.0,0.0,0.0,0.0,0.0,0.0,0.0,0.0,0.0,0.0,0.0,0.0,0.0,0.0,0.0,0.0,0.0,0.0,0.0,0.0,1.0,0.0,0.0,0.0,0.0,1.0,1.0,1.0,0.83,0.0,0.0,0.0,0.0,0.0,0.0,0.0,0.0,0.0,0.0,0.0,0.0,0.0,0.0,0.0,0.0,0.0,0.0,0.0,0.0,0.0,0.0,0.0,0.0,0.0,0.0,0.0,0.0,0.0,0.0,0.0,0.0,0.0,0.0,0.0,0.0,0.0,0.0,0.0,0.0,0.0,0.0,0.0,0.0,0.0,0.0,0.0,0.0,0.0,0.0,0.0,0.0,0.0,0.0,0.0,0.0,0.0,0.0,0.0,0.0,0.0,0.0,0.0,0.0,0.0,0.0,0.0,0.0,0.0,0.0,0.0,0.0,0.0,0.0,0.0,0.0,0.0,0.0,0.0,0.0,0.0,0.0,0.0,0.0,0.0,0.0,0.0,0.0,0.0,0.0,0.0,0.0,0.0,0.0,0.0,0.0,0.0,0.0,0.0,0.0,0.0,0.0,0.0,0.0,0.0,0.0,0.0,0.0,0.0,0.0,0.0,0.0,0.0,0.0,0.0,0.0,0.0,0.0,0.0,0.0,0.0,0.0,0.0,0.0,0.0,0.0,0.0,0.0,0.0,0.0,0.0,0.0],[0.0,0.0,0.0,0.0,0.0,0.0,0.0,0.0,0.0,0.0,0.0,0.0,0.0,0.0,0.0,0.0,0.0,0.0,0.0,0.0,0.0,0.0,0.0,0.0,0.0,0.0,0.0,0.0,0.0,0.0,0.0,0.0,0.0,0.0,0.0,0.0,0.0,0.0,0.0,0.0,0.0,0.0,0.0,0.0,0.0,0.0,0.0,0.0,0.0,0.0,0.0,0.0,0.0,0.0,0.0,0.0,0.0,0.0,0.0,0.0,0.0,0.0,0.0,0.0,0.0,0.0,0.0,0.0,0.0,0.0,0.0,0.0,0.0,0.0,0.0,0.0,0.0,0.0,0.0,0.0,0.0,0.0,0.0,0.0,0.0,0.0,0.0,0.0,0.0,0.0,0.0,0.0,0.0,0.0,0.0,0.0,0.0,0.0,0.0,0.0,0.0,0.01,0.0,0.0,0.0,0.0,1.0,1.0,1.0,1.0,0.13,0.0,0.0,0.0,0.0,0.0,0.0,0.0,0.0,0.0,0.0,0.0,0.0,0.0,0.0,0.0,0.0,0.0,0.0,0.0,0.0,0.0,0.0,0.0,0.0,0.0,0.0,0.01,0.02,0.0,0.0,0.0,0.0,0.0,0.0,0.0,0.0,0.0,0.0,0.0,0.0,0.0,0.0,0.0,0.0,0.0,0.0,0.0,0.0,0.0,0.0,0.0,0.0,0.0,0.0,0.0,0.97,0.0,0.0,0.15,0.0,0.0,0.0,0.0,0.0,0.0,0.0,0.0,0.0,0.0,0.0,0.0,0.0,0.0,0.0,0.0,0.0,0.0,0.0,0.0,0.0,0.0,0.0,0.0,0.0,0.0,0.0,0.0,0.0,0.0,0.0,0.0,0.0,0.0,0.0,0.0,0.0,0.0,0.0,0.0,0.0,0.0,0.0,0.0,0.0,0.0,0.0,0.0,0.0,0.0,0.0,0.0,0.0,0.0,0.0,0.0,0.0,0.0,0.0,0.0,0.0,0.0,0.0,0.0,0.0,0.0,0.0,0.0,0.0,0.0,0.0,0.0],[0.0,0.0,0.0,0.0,0.0,0.0,0.0,0.0,0.0,0.0,0.0,0.0,0.0,0.0,0.0,0.0,0.0,0.0,0.0,0.0,0.0,0.0,0.0,0.0,0.0,0.0,0.0,0.0,0.0,0.0,0.0,0.0,0.0,0.0,0.0,0.0,0.0,0.0,0.0,0.0,0.0,0.0,0.0,0.0,0.0,0.0,0.0,0.0,0.0,0.0,0.0,0.0,0.0,0.0,0.0,0.0,0.0,0.0,0.0,0.0,0.0,0.0,0.0,0.0,0.0,0.0,0.0,0.0,0.0,0.0,0.0,0.0,0.0,0.0,0.0,0.0,0.0,1.0,1.0,0.0,0.0,0.0,0.0,0.0,0.0,0.0,0.0,0.0,0.0,0.0,0.0,0.0,0.0,0.0,0.0,0.0,0.0,0.01,0.0,0.0,1.0,1.0,0.0,0.0,1.0,0.0,1.0,0.83,1.0,1.0,1.0,1.0,0.0,0.0,0.0,0.0,0.0,0.0,0.0,0.0,0.0,0.0,0.0,0.0,0.0,0.0,0.0,0.0,0.0,0.0,0.0,0.0,0.0,0.0,0.0,0.0,0.0,0.0,0.0,0.0,0.0,0.0,0.0,0.0,0.0,0.0,0.0,0.0,0.0,0.0,0.0,0.0,0.0,0.0,0.0,0.0,0.0,0.0,0.0,0.0,0.0,0.0,0.0,0.0,0.0,0.0,0.45,0.0,0.0,0.0,0.0,0.0,0.0,0.0,0.0,0.0,0.0,0.0,0.0,0.0,0.0,0.0,0.0,0.0,0.0,0.0,0.0,0.0,0.0,0.0,0.0,0.0,0.0,0.0,0.0,0.0,0.0,0.0,0.0,0.0,0.0,0.0,0.0,0.0,0.0,0.0,0.0,0.0,0.0,0.0,0.0,0.0,0.0,0.0,0.0,0.0,0.0,0.0,0.0,0.0,0.0,0.0,0.0,0.0,0.0,0.0,0.0,0.0,0.0,0.0,0.0,0.0,0.0,0.0,0.0,0.0,0.0,0.0,0.0,0.0,0.0,0.0],[0.0,0.0,0.0,0.0,0.0,0.0,0.0,0.0,0.0,0.0,0.0,0.0,0.0,0.0,0.0,0.0,0.0,0.0,0.0,0.0,0.0,0.0,0.0,0.0,0.0,0.0,0.0,0.0,0.0,0.0,0.0,0.0,0.0,0.0,0.0,0.0,0.0,0.0,0.0,0.0,0.0,0.0,0.0,0.0,0.0,0.0,0.0,0.0,0.0,0.0,0.0,0.0,0.0,0.0,0.0,0.0,0.0,0.0,0.0,0.0,0.0,0.0,0.0,0.0,0.0,0.0,0.0,0.0,0.0,0.0,0.0,0.0,0.0,0.0,0.0,0.0,1.0,1.0,1.0,0.0,0.0,0.0,0.0,0.0,0.0,0.0,0.0,0.0,0.0,0.0,0.0,0.0,0.0,0.0,0.0,0.0,0.0,0.0,0.0,0.0,0.0,0.0,0.0,0.0,0.0,0.0,0.0,0.0,0.13,1.0,1.0,1.0,0.12,0.0,0.0,0.0,0.0,0.0,0.0,0.0,0.0,0.0,0.0,0.0,0.0,0.0,0.0,0.0,0.0,0.0,0.0,0.0,0.0,0.0,0.0,0.0,0.0,0.0,0.0,0.02,0.0,0.0,0.0,0.0,0.0,0.0,0.0,0.0,0.0,0.0,0.0,0.0,0.0,0.0,0.0,0.0,0.0,0.0,0.0,1.0,0.0,0.0,1.0,1.0,0.0,0.89,1.0,0.0,0.0,0.0,0.0,0.0,0.0,0.0,0.0,0.0,0.0,0.0,0.0,0.0,0.0,0.0,0.0,0.0,0.0,0.0,0.0,0.0,0.0,0.0,0.0,0.0,0.0,0.0,0.0,0.0,0.0,0.0,0.0,0.0,0.0,0.0,0.0,0.0,0.0,0.0,0.0,0.0,0.0,0.0,0.0,0.0,0.0,0.0,0.0,0.0,0.0,0.0,0.0,0.0,0.0,0.0,0.0,0.0,0.0,0.0,0.0,0.0,0.0,0.0,0.0,0.0,0.0,0.0,0.0,0.0,0.0,0.0,0.0,0.0,0.0,0.0],[0.0,0.0,0.0,0.0,0.0,0.0,0.0,0.0,0.0,0.0,0.0,0.0,0.0,0.0,0.0,0.0,0.0,0.0,0.0,0.0,0.0,0.0,0.0,0.0,0.0,0.0,0.0,0.0,0.0,0.0,0.0,0.0,0.0,0.0,0.0,0.0,0.0,0.0,0.0,0.0,0.0,0.0,0.0,0.0,0.0,0.0,0.0,0.0,0.0,0.0,0.0,0.0,0.0,0.0,0.0,0.0,0.0,0.0,0.0,0.0,0.0,0.0,0.0,0.0,0.0,0.0,0.0,0.0,0.0,0.0,0.0,0.0,0.0,0.0,0.0,0.0,0.0,1.0,1.0,0.97,1.0,0.0,0.0,0.0,0.0,0.0,0.0,0.0,0.0,0.0,0.0,0.0,0.0,0.0,0.0,0.0,0.0,0.99,0.0,0.0,1.0,0.0,0.0,0.0,0.0,0.0,0.0,0.0,0.0,1.0,1.0,1.0,1.0,1.0,0.0,0.0,0.0,0.0,0.0,0.0,0.0,0.0,0.0,0.0,0.0,0.0,0.0,0.0,0.0,0.0,0.0,0.0,0.0,0.0,0.0,0.0,0.0,1.0,0.0,1.0,0.02,0.0,0.0,0.0,0.0,0.0,0.0,0.0,0.0,0.0,0.0,0.0,0.0,0.0,0.0,0.0,0.0,0.0,0.0,1.0,0.0,0.0,1.0,0.0,0.0,0.0,0.0,0.0,0.0,0.0,0.0,0.0,0.0,0.0,0.0,0.0,0.0,0.0,0.0,0.0,0.0,0.0,0.0,0.0,0.0,0.0,0.0,0.0,0.0,0.0,0.0,0.0,0.0,0.0,0.0,0.0,0.0,0.0,0.0,0.0,0.0,0.0,0.0,0.0,0.0,0.0,0.0,0.0,0.0,0.0,0.0,0.0,0.0,0.0,0.0,0.0,0.0,0.0,0.0,0.0,0.0,0.0,0.0,0.0,0.0,0.0,0.0,0.0,0.0,0.0,0.0,0.0,0.0,0.0,0.0,0.0,0.0,0.0,0.0,0.0,0.0,0.0],[0.0,0.0,0.0,0.0,0.0,0.0,0.0,0.0,0.0,0.0,0.0,0.0,0.0,0.0,0.0,0.0,0.0,0.0,0.0,0.0,0.0,0.0,0.0,0.0,0.0,0.0,0.0,0.0,0.0,0.0,0.0,0.0,0.0,0.0,0.0,0.0,0.0,0.0,0.0,0.0,0.0,0.0,0.0,0.0,0.0,0.0,0.0,0.0,0.0,0.0,0.0,0.0,0.0,0.0,0.0,0.0,0.0,0.0,0.0,0.0,0.0,0.0,0.0,0.0,0.0,0.0,0.0,0.0,0.0,0.0,0.0,0.0,0.0,0.0,0.0,0.0,0.0,0.01,0.98,1.0,1.0,0.0,0.0,0.0,0.0,0.0,0.0,0.0,0.0,0.0,0.0,0.0,0.0,0.0,0.0,0.0,0.0,0.0,0.0,0.0,0.0,0.0,0.0,0.0,0.0,0.0,0.0,0.0,0.0,0.0,0.12,1.0,1.0,1.0,1.0,0.0,0.0,0.0,0.0,0.0,0.0,0.0,0.0,0.0,0.0,0.0,0.0,0.0,0.0,0.0,0.0,0.0,0.0,0.0,0.0,0.0,0.0,0.0,0.0,1.0,1.0,1.0,1.0,0.0,0.0,0.0,0.0,0.0,0.0,0.0,0.0,0.0,0.0,0.0,0.0,1.0,0.0,0.0,1.0,1.0,0.0,0.0,1.0,0.0,0.0,0.0,0.0,0.0,0.0,0.0,0.0,0.0,0.0,0.0,0.0,0.0,0.0,0.0,0.0,0.0,0.0,0.0,0.0,0.0,0.0,0.0,0.0,0.0,0.0,0.0,0.0,0.0,0.0,0.0,0.0,0.0,0.0,0.0,0.0,0.0,0.0,0.0,0.0,0.0,0.0,0.0,0.0,0.0,0.0,0.0,0.0,0.0,0.0,0.0,0.0,0.0,0.0,0.0,0.0,0.0,0.0,0.0,0.0,0.0,0.0,0.0,0.0,0.0,0.0,0.0,0.0,0.0,0.0,0.0,0.0,0.0,0.0,0.0,0.0,0.0,0.0,0.0],[0.0,0.0,0.0,0.0,0.0,0.0,0.0,0.0,0.0,0.0,0.0,0.0,0.0,0.0,0.0,0.0,0.0,0.0,0.0,0.0,0.0,0.0,0.0,0.0,0.0,0.0,0.0,0.0,0.0,0.0,0.0,0.0,0.0,0.0,0.0,0.0,0.0,0.0,0.0,0.0,0.0,0.0,0.0,0.0,0.0,0.0,0.0,0.0,0.0,0.0,0.0,0.0,0.0,0.0,0.0,0.0,0.0,0.0,0.0,0.0,0.0,0.0,0.0,0.0,0.0,0.0,0.0,0.0,0.0,0.0,0.0,0.0,0.0,0.0,0.0,0.0,0.0,0.0,0.0,0.01,1.0,0.0,0.97,0.0,0.0,0.0,0.0,0.0,0.0,0.0,0.0,0.0,0.0,1.0,0.0,0.0,0.0,0.0,0.0,0.0,0.0,0.0,0.0,0.0,0.0,0.0,0.0,0.0,0.0,0.0,0.0,1.0,1.0,1.0,1.0,1.0,0.0,0.0,0.0,0.0,0.0,0.0,0.0,0.0,0.0,0.0,0.0,0.0,0.0,0.0,1.0,0.0,0.0,1.0,1.0,0.0,0.0,1.0,0.0,1.0,1.0,1.0,1.0,0.0,0.0,0.0,0.0,0.0,0.0,0.0,0.0,0.0,0.0,0.0,0.0,0.0,0.0,0.0,0.0,0.0,0.0,0.0,0.0,0.0,0.0,0.0,0.0,0.0,0.0,0.0,0.0,0.0,0.0,0.0,0.0,0.0,0.0,0.0,0.0,0.0,0.0,0.0,0.0,0.0,0.0,0.0,0.0,0.0,0.0,0.0,0.0,0.0,0.0,0.0,0.0,0.0,0.0,0.0,0.0,0.0,0.0,0.0,0.0,0.0,0.0,0.0,0.0,0.0,0.0,0.0,0.0,0.0,0.0,0.0,0.0,0.0,0.0,0.0,0.0,0.0,0.0,0.0,0.0,0.0,0.0,0.0,0.0,0.0,0.0,0.0,0.0,0.0,0.0,0.0,0.0,0.0,0.0,0.0,0.0,0.0,0.0,0.0],[0.0,0.0,0.0,0.0,0.0,0.0,0.0,0.0,0.0,0.0,0.0,0.0,0.0,0.0,0.0,0.0,0.0,0.0,0.0,1.0,0.0,0.0,0.0,0.0,0.0,0.0,0.0,0.0,0.0,0.0,0.0,0.0,0.0,0.0,0.0,0.0,0.0,0.0,0.0,0.0,0.0,0.0,0.0,0.0,0.0,0.0,0.0,0.0,0.0,0.0,0.0,0.0,0.0,0.0,0.0,0.0,0.0,0.0,0.0,0.0,0.0,0.0,0.0,0.0,0.0,0.0,0.0,0.0,0.0,0.0,0.0,0.0,0.0,0.0,0.0,0.0,0.0,0.0,0.0,1.0,1.0,1.0,1.0,0.0,0.0,0.0,0.0,0.0,0.0,0.0,0.0,0.0,0.0,0.0,0.0,0.0,0.0,0.0,0.0,0.0,0.0,0.0,0.0,0.0,0.0,0.0,0.0,0.0,0.0,0.0,0.0,0.0,1.0,1.0,1.0,1.0,1.0,0.0,0.0,0.0,0.0,0.0,0.0,0.0,0.0,0.0,0.0,0.0,0.0,0.0,0.0,0.0,0.0,0.0,0.0,0.0,0.0,0.0,0.0,0.0,0.0,0.93,1.0,0.98,1.0,0.0,0.0,0.0,0.0,0.0,0.0,0.0,0.0,0.0,0.0,1.0,0.0,0.0,0.0,0.0,0.0,0.0,0.0,0.0,0.0,0.0,0.0,0.0,0.0,0.0,0.0,0.0,0.0,0.0,0.0,0.0,0.0,0.0,0.0,0.0,0.0,0.0,0.0,0.0,0.0,0.0,0.0,0.0,0.0,0.0,0.0,0.0,0.0,0.0,0.0,0.0,0.0,0.0,0.0,0.0,0.0,0.0,0.0,0.0,0.0,0.0,0.0,0.0,0.0,0.0,0.0,0.0,0.0,0.0,0.0,0.0,0.0,0.0,0.0,0.0,0.0,0.0,0.0,0.0,0.0,0.0,0.0,0.0,0.0,0.0,0.0,0.0,0.0,0.0,0.0,0.0,0.0,0.0,0.0,0.0,0.0,0.0],[0.0,0.0,0.0,0.0,0.0,0.0,0.0,0.0,0.0,0.0,0.0,0.0,0.0,0.0,0.25,0.0,0.0,0.0,0.0,0.0,0.0,0.0,0.0,0.0,0.0,0.0,0.0,0.0,0.0,0.0,0.0,0.0,0.0,0.0,0.0,0.0,0.0,0.0,0.0,0.0,0.0,0.0,0.0,0.0,0.0,0.0,0.0,0.0,0.0,0.0,0.0,0.0,0.0,0.0,0.0,0.0,0.0,0.0,0.0,0.0,0.0,0.0,0.0,0.0,0.0,0.0,0.0,0.0,0.0,0.0,0.0,0.0,0.0,0.0,0.0,0.0,0.0,0.0,0.0,0.0,0.0,1.0,1.0,1.0,1.0,0.0,0.0,0.0,0.0,0.0,0.05,0.0,0.0,0.0,0.0,0.0,0.0,0.0,0.0,0.0,0.0,0.0,0.0,0.0,0.0,0.0,0.0,0.0,0.0,0.0,0.0,0.0,0.0,1.0,1.0,1.0,1.0,1.0,1.0,0.0,0.0,0.0,0.0,0.0,0.0,0.99,0.0,0.0,0.0,0.0,1.0,0.0,0.0,0.0,0.0,0.0,0.0,0.0,0.0,0.0,0.0,1.0,1.0,1.0,1.0,0.0,0.0,0.0,0.0,0.0,0.0,0.0,0.0,0.0,0.0,0.0,0.0,0.0,0.0,0.0,0.0,0.0,0.0,0.0,0.0,0.0,0.0,0.0,0.0,0.0,0.0,0.0,0.0,0.0,0.0,0.0,0.0,0.0,0.0,0.0,0.0,0.0,0.0,0.0,0.0,0.0,0.0,0.0,0.0,0.0,0.0,0.0,0.0,0.0,0.0,0.0,0.0,0.0,0.0,0.0,0.0,0.0,0.0,0.0,0.0,0.0,0.0,0.0,0.0,0.0,0.0,0.0,0.0,0.0,0.0,0.0,0.0,0.0,0.0,0.0,0.0,0.0,0.0,0.0,0.0,0.0,0.0,0.0,0.0,0.0,0.0,0.0,0.0,0.0,0.0,0.0,0.0,0.0,0.0,0.0,0.0,0.0],[0.0,0.0,0.0,0.0,0.0,0.0,0.0,0.0,0.0,0.0,0.0,0.0,0.0,0.0,1.0,1.0,0.0,0.0,0.91,1.0,0.0,0.0,0.0,0.0,0.0,0.0,0.0,0.0,0.0,0.0,0.0,0.0,0.0,0.0,0.0,0.0,0.0,0.0,0.0,0.0,0.0,0.0,0.0,0.0,0.0,0.0,0.0,0.0,0.0,0.0,0.0,0.0,0.0,0.0,0.0,0.0,0.0,0.0,0.0,0.0,0.0,0.0,0.0,0.0,0.0,0.0,0.0,0.0,0.0,0.0,0.0,0.0,0.0,0.0,0.0,0.0,0.0,0.0,0.0,0.0,0.0,1.0,1.0,1.0,1.0,0.0,0.0,0.0,0.0,0.0,0.0,0.0,0.0,0.0,0.0,0.0,0.0,0.0,0.0,0.0,0.0,0.0,0.0,0.0,0.0,0.0,0.0,0.0,0.0,0.0,0.0,0.0,0.0,0.0,1.0,1.0,1.0,1.0,1.0,0.0,0.0,0.0,0.0,0.0,0.0,0.0,0.0,0.0,0.0,0.0,0.0,0.0,0.0,0.0,0.0,0.0,0.0,0.0,0.0,0.0,0.0,0.0,0.0,0.85,1.0,1.0,1.0,0.0,0.0,0.0,0.0,0.0,0.0,0.0,0.0,0.0,0.0,0.0,0.0,0.0,0.0,0.0,0.0,0.0,0.0,0.0,0.0,0.0,0.0,0.0,0.0,0.0,0.0,0.0,0.0,0.0,0.0,0.0,0.0,0.0,0.0,0.0,0.0,0.0,0.0,0.0,0.0,0.0,0.0,0.0,0.0,0.0,0.0,0.0,0.0,0.0,0.0,0.0,0.0,0.0,0.0,0.0,0.0,0.0,0.0,0.0,0.0,0.0,0.0,0.0,0.0,0.0,0.0,0.01,0.0,0.0,0.0,0.0,0.03,0.08,0.02,0.0,0.0,0.0,0.01,0.0,0.0,0.0,0.0,0.0,1.0,1.0,0.94,0.99,0.0,1.0,1.0,1.0,1.0,1.0,1.0,0.0],[0.0,0.0,0.0,0.0,0.0,0.0,0.0,0.0,0.0,0.0,0.0,0.0,0.0,0.0,0.99,1.0,0.0,0.0,0.0,0.0,0.0,0.0,0.0,0.0,0.0,0.0,0.0,0.0,0.0,0.0,0.0,0.0,0.0,0.0,0.0,0.0,0.0,0.0,0.0,0.0,0.0,0.0,0.0,0.0,0.0,0.0,0.0,0.0,0.0,0.0,0.0,0.0,0.0,0.0,0.0,0.0,0.0,0.0,0.0,0.0,0.0,0.0,0.0,0.0,0.0,0.0,0.0,0.0,0.0,0.0,0.0,0.0,0.0,0.0,0.0,0.0,0.0,0.0,0.0,0.0,0.0,0.0,0.0,1.0,1.0,1.0,0.51,0.0,0.0,0.0,0.0,0.0,0.0,0.0,0.0,0.0,0.0,0.0,0.0,0.0,0.0,0.0,0.0,0.0,0.0,0.0,0.0,0.0,0.0,0.0,0.0,0.0,0.0,0.0,0.0,1.0,1.0,1.0,1.0,1.0,1.0,0.0,0.03,0.0,0.0,0.0,0.0,0.0,0.0,0.0,0.0,0.0,0.0,0.0,0.0,0.0,0.0,0.0,0.0,0.0,0.0,0.0,0.0,0.0,0.2,1.0,1.0,1.0,0.0,0.0,0.0,0.0,0.0,0.0,0.0,0.0,0.0,0.0,0.0,0.0,0.0,0.0,0.0,0.0,0.0,0.0,0.0,0.0,0.0,0.0,0.0,0.0,0.0,0.0,0.0,0.0,0.0,0.0,0.0,0.0,0.0,0.0,0.0,0.0,0.0,0.0,0.0,0.0,0.0,0.0,0.0,0.0,0.0,0.0,0.0,0.0,0.0,0.0,0.0,0.0,0.0,0.0,0.0,0.0,0.0,0.0,0.0,0.0,0.0,0.0,0.0,0.0,0.0,0.0,0.0,0.0,0.0,0.0,0.0,0.0,0.0,0.0,0.0,0.06,1.0,0.0,0.0,0.04,0.0,1.0,1.0,1.0,1.0,1.0,1.0,1.0,1.0,1.0,1.0,1.0,1.0,0.0],[0.0,0.0,0.0,0.0,0.0,0.0,0.0,0.0,0.0,0.0,0.0,0.0,0.0,0.0,0.0,0.0,0.0,0.0,0.0,0.0,0.0,0.0,0.0,0.0,0.0,0.0,0.0,0.0,0.0,0.0,0.0,0.0,0.0,0.0,0.0,0.0,0.0,0.0,0.0,0.0,0.0,0.0,0.0,0.0,0.0,0.0,0.0,0.0,0.0,0.0,0.0,0.0,0.0,0.0,0.0,0.0,0.0,0.0,0.0,0.0,0.0,0.0,0.0,0.0,0.0,0.0,0.0,0.0,0.0,0.0,0.0,0.0,0.0,0.0,0.0,0.0,0.0,0.0,0.0,0.0,0.0,0.0,0.0,0.0,1.0,0.0,0.0,0.0,0.0,0.0,0.0,0.0,0.0,0.0,0.0,0.0,0.0,0.0,0.0,0.0,0.0,0.0,0.0,0.0,0.0,0.0,0.0,0.0,0.0,0.0,0.0,0.0,0.0,0.0,0.0,1.0,1.0,1.0,1.0,1.0,1.0,0.0,0.0,0.1,0.0,0.0,0.0,0.0,0.0,0.0,0.0,0.0,0.0,0.0,0.0,0.0,0.0,0.0,0.0,0.0,0.0,0.0,0.0,1.0,1.0,1.0,0.0,0.0,0.44,0.0,1.0,0.11,0.0,0.0,0.0,0.0,0.0,0.0,0.0,0.0,0.0,0.0,0.0,0.0,0.0,0.0,0.0,0.0,0.0,0.0,0.0,0.0,0.0,0.0,0.0,0.0,0.0,0.0,0.0,0.0,0.0,0.0,0.0,0.0,0.0,0.0,0.0,0.0,0.0,0.0,0.0,0.0,0.0,0.0,0.0,0.0,0.0,0.0,0.0,0.0,0.0,0.0,0.0,0.0,0.0,0.0,0.0,0.0,0.0,0.0,0.0,0.0,0.0,0.0,0.0,0.0,0.0,0.0,0.0,0.0,0.0,0.0,0.0,0.0,0.0,0.0,0.0,0.0,0.0,0.0,0.0,0.0,0.0,0.0,0.0,1.0,0.99,1.0,0.0,0.0,0.0,0.0],[0.0,0.0,0.0,0.0,0.0,0.0,0.0,0.0,0.0,0.0,0.0,0.0,0.0,0.0,0.0,0.0,0.0,0.0,0.0,0.0,0.0,0.0,0.0,0.0,0.0,0.0,0.0,0.0,0.0,0.0,0.0,0.0,0.0,0.0,0.0,0.0,0.0,0.0,0.0,0.0,0.0,0.0,0.0,0.0,0.0,0.0,0.0,0.0,0.0,0.0,0.0,0.0,0.0,0.0,0.0,0.0,0.0,0.0,0.0,0.0,0.0,0.0,0.0,0.0,0.0,0.0,0.0,0.0,0.0,0.0,0.0,0.0,0.0,0.0,0.0,0.0,0.0,0.0,0.0,0.0,0.0,0.0,0.0,0.0,0.0,0.0,0.0,0.0,0.0,0.0,0.0,0.0,0.0,0.0,0.0,0.0,0.0,0.0,0.0,0.0,0.0,0.0,0.0,0.0,0.0,0.0,0.0,0.0,0.0,0.0,0.0,0.0,0.0,0.0,0.0,0.0,0.0,1.0,1.0,1.0,1.0,0.03,0.0,0.0,0.0,0.0,0.0,0.0,0.0,0.0,0.0,0.0,0.0,0.0,0.0,0.0,0.0,0.0,0.0,0.0,0.0,0.0,0.0,0.0,0.0,1.0,0.0,1.0,1.0,0.0,0.99,0.0,0.0,0.0,0.0,0.0,0.0,0.0,0.0,0.0,0.0,0.0,0.0,0.0,0.0,0.0,0.0,0.0,0.0,0.0,0.0,0.0,0.0,0.0,0.0,0.0,0.0,0.0,0.0,0.0,0.0,0.0,0.0,0.0,0.0,0.0,0.0,0.0,0.0,0.0,0.0,0.0,0.0,0.0,0.0,0.0,0.0,0.0,0.0,0.0,0.0,0.0,0.0,0.0,0.0,0.0,0.0,0.0,0.0,0.0,0.0,0.0,0.0,0.0,0.0,0.0,0.0,0.0,0.0,0.0,0.0,0.0,0.0,0.0,0.0,0.0,0.0,0.0,0.0,0.0,0.0,0.98,1.0,1.0,1.0,1.0,1.0,1.0,1.0,0.0,0.0,0.0],[0.0,0.0,0.0,0.0,0.0,0.0,0.0,0.0,0.0,0.0,0.0,0.0,0.0,0.0,0.0,0.0,0.0,0.0,0.0,0.0,0.0,0.0,0.0,0.0,0.0,0.0,0.0,0.0,0.0,0.0,0.0,0.0,0.0,0.0,0.0,0.0,0.0,0.0,0.0,0.0,0.0,0.0,0.0,0.0,0.0,0.0,0.0,0.0,0.0,0.0,0.0,0.0,0.0,0.0,0.0,0.0,0.0,0.0,0.0,0.0,0.0,0.0,0.0,0.0,0.0,0.0,0.0,0.0,0.0,0.0,0.0,0.0,0.0,0.0,0.0,0.0,0.0,0.0,0.0,0.0,0.0,0.0,0.0,0.23,0.99,1.0,0.0,0.0,0.0,0.0,0.0,0.0,0.0,0.0,0.0,0.0,0.0,0.0,0.0,0.0,0.0,0.0,0.0,0.0,0.0,0.0,0.0,0.0,0.0,0.0,0.0,0.0,0.0,0.0,0.0,0.0,0.0,1.0,1.0,1.0,1.0,1.0,0.99,0.98,0.0,0.0,0.0,0.0,0.0,0.0,0.0,0.0,0.0,0.0,0.0,0.0,0.0,0.0,0.0,0.0,0.0,0.0,0.0,0.0,0.0,0.03,0.0,0.0,0.0,0.0,0.0,0.0,0.0,0.0,0.0,0.0,0.0,0.0,0.0,0.0,0.0,0.0,0.0,0.0,0.0,0.0,0.0,0.0,0.0,0.0,0.0,0.0,0.0,0.0,0.0,0.0,0.0,0.0,0.0,0.0,0.0,0.0,0.0,0.0,0.0,0.0,0.0,0.0,0.0,0.0,0.0,0.0,0.0,0.0,0.0,0.0,0.0,0.0,0.0,0.0,0.0,0.0,0.0,0.0,0.0,0.0,0.0,0.0,0.0,0.0,0.0,0.0,0.0,0.0,0.0,0.0,0.0,0.0,0.0,0.0,0.0,0.0,0.0,0.0,0.0,0.0,0.0,0.0,0.0,0.0,0.0,0.96,1.0,1.0,1.0,1.0,1.0,1.0,0.81,0.0,0.0,0.0],[0.0,0.0,0.0,0.0,0.0,0.0,0.0,0.0,0.0,0.0,0.0,0.0,0.0,0.0,0.0,0.0,0.0,0.0,0.0,0.0,0.0,0.0,0.0,0.0,0.0,0.0,0.0,0.0,0.0,0.0,0.0,0.0,0.0,0.0,0.0,0.0,0.0,0.0,0.0,0.0,0.0,0.0,0.0,0.0,0.0,0.0,0.0,0.0,0.0,0.0,0.0,0.0,0.0,0.0,0.0,0.0,0.0,0.0,0.0,0.0,0.0,0.0,0.0,0.0,0.0,0.0,0.0,0.0,0.0,0.0,0.0,0.0,0.0,0.0,0.0,0.0,0.0,0.0,0.0,0.0,0.0,0.0,0.0,0.0,0.0,0.07,0.0,0.0,0.0,0.0,0.0,0.0,0.0,0.0,0.0,0.0,0.0,0.0,0.0,0.0,0.0,0.0,0.0,0.0,0.0,0.0,0.0,0.0,0.0,0.0,0.0,0.0,0.0,0.0,0.0,0.0,0.0,0.0,0.0,0.03,1.0,1.0,1.0,0.94,0.0,0.0,0.0,0.0,0.0,0.0,0.0,0.0,0.0,0.0,0.0,0.0,0.0,0.0,0.0,0.0,0.0,0.0,0.0,0.0,0.0,0.0,0.0,0.0,0.0,0.0,0.0,0.0,0.0,0.0,0.0,0.0,0.0,0.0,0.0,0.0,0.0,0.0,0.0,0.0,0.0,0.0,0.0,0.0,0.0,0.0,0.0,0.0,0.0,0.0,0.0,0.0,0.0,0.0,0.0,0.0,0.0,0.0,0.0,0.0,0.0,0.0,0.0,0.0,0.0,0.0,0.0,0.0,0.0,0.0,0.0,0.0,0.0,0.0,0.0,0.0,0.0,0.0,0.0,0.0,0.0,0.0,0.0,0.0,0.0,0.0,0.0,0.0,0.0,0.0,0.0,0.0,0.0,0.0,0.0,0.0,0.0,0.0,0.0,0.0,0.0,0.0,0.0,0.0,0.0,0.0,0.0,0.0,0.0,0.0,0.0,0.0,0.0,0.0,0.0,0.0,0.0,0.0],[0.0,0.0,0.0,0.0,0.0,0.0,0.0,0.0,0.0,0.0,0.0,0.0,0.0,0.0,0.0,0.0,0.0,0.0,0.0,0.0,0.0,0.0,0.0,0.0,0.0,0.0,0.0,0.0,0.0,0.0,0.0,0.0,0.0,0.0,0.0,0.0,0.0,0.0,0.0,0.0,0.0,0.0,0.0,0.0,0.0,0.0,0.0,0.0,0.0,0.0,0.0,0.0,0.0,0.0,0.0,0.0,0.0,0.0,0.0,0.0,0.0,0.0,0.0,0.0,0.0,0.0,0.0,0.0,0.0,0.0,0.0,0.0,0.0,0.0,0.0,0.0,0.0,0.0,0.0,0.0,0.0,0.0,0.0,0.0,0.03,0.99,0.0,0.0,0.0,0.0,0.0,0.0,0.0,0.0,0.0,0.0,0.0,0.0,0.0,0.0,0.0,0.0,0.0,0.0,0.0,0.0,0.0,0.0,0.0,0.0,0.0,0.0,0.0,0.0,0.0,0.0,0.0,0.03,0.0,0.0,0.99,1.0,1.0,1.0,0.99,0.0,0.0,0.0,0.0,0.0,0.0,0.0,0.0,0.0,0.0,0.0,0.0,0.0,0.0,0.0,0.0,0.0,0.0,0.0,0.0,0.0,0.0,0.0,0.0,0.0,0.0,0.0,0.0,0.0,0.0,0.0,0.0,0.0,0.0,0.0,0.0,0.0,0.0,0.0,0.0,0.0,0.0,0.0,0.0,0.0,0.0,0.0,0.0,0.0,0.0,0.0,0.0,0.0,0.0,0.0,0.0,0.0,0.0,0.0,0.0,0.0,0.0,0.0,0.0,0.0,0.0,0.0,0.0,0.0,0.0,0.0,0.0,0.0,0.0,0.0,0.0,0.0,0.0,0.0,0.0,0.0,0.0,0.0,0.0,0.0,0.0,0.0,0.0,0.0,0.0,0.0,0.0,0.0,0.0,0.0,0.0,0.0,0.0,0.0,0.0,0.0,0.0,0.0,0.0,0.0,0.0,0.0,0.0,0.0,0.0,0.0,0.0,0.0,0.0,0.0,0.0,0.0],[0.0,0.0,0.0,0.0,0.0,0.0,0.0,0.0,0.0,0.0,0.0,0.0,0.0,0.0,0.0,0.0,0.0,0.0,0.0,0.0,0.0,0.0,0.0,0.0,0.0,0.0,0.0,0.0,0.0,0.0,0.0,0.0,0.0,0.0,0.0,0.0,0.0,0.0,0.0,0.0,0.0,0.0,0.0,0.0,0.0,0.0,0.0,0.0,0.0,0.0,0.0,0.0,0.0,0.0,0.0,0.0,0.0,0.0,0.0,0.0,0.0,0.0,0.0,0.0,0.0,0.0,0.0,0.0,0.0,0.0,0.0,0.0,0.0,0.0,0.0,0.0,0.0,0.0,0.0,0.0,0.0,0.0,0.0,0.0,1.0,1.0,0.0,0.0,0.0,0.0,0.0,0.0,0.0,0.0,0.0,0.0,0.0,0.0,0.0,0.0,0.0,0.0,0.0,0.0,0.0,0.0,0.0,0.0,0.0,0.0,0.0,0.0,0.0,0.0,0.0,0.0,0.0,0.0,0.1,0.0,0.98,0.94,1.0,1.0,1.0,1.0,0.92,0.04,0.0,0.0,0.0,0.0,0.0,0.0,0.0,0.0,0.0,0.0,0.0,0.0,0.0,0.0,0.0,0.0,0.0,0.0,0.0,0.0,0.0,0.0,0.0,0.0,0.0,0.0,0.0,0.0,0.0,0.0,0.0,0.0,0.0,0.0,0.0,0.0,0.0,0.0,0.0,0.0,0.0,0.0,0.0,0.0,0.0,0.0,0.0,0.0,0.0,0.0,0.0,0.0,0.0,0.0,0.0,0.0,0.0,0.0,0.0,0.0,0.0,0.0,0.0,0.0,0.0,0.0,0.0,0.0,0.0,0.0,0.0,0.0,0.0,0.0,0.0,0.0,0.0,0.0,0.0,0.0,0.0,0.0,0.0,0.0,0.0,0.0,0.0,0.0,0.0,0.0,0.0,0.0,0.0,0.0,0.0,0.0,0.0,0.0,0.0,0.0,0.0,0.0,0.0,0.0,0.0,0.0,0.0,0.0,0.0,0.0,0.0,0.0,0.0,0.0],[0.0,0.0,0.0,0.0,0.0,0.0,0.0,0.0,0.0,0.0,0.0,0.0,0.0,0.0,0.0,0.0,0.0,0.0,0.0,0.0,0.0,0.0,0.0,0.0,0.0,0.0,0.0,0.0,0.0,0.0,0.0,0.0,0.0,0.0,0.0,0.0,0.0,0.0,0.0,0.0,0.0,0.0,0.0,0.0,0.0,0.0,0.0,0.0,0.0,0.0,0.0,0.0,0.0,0.0,0.0,0.0,0.0,0.0,0.0,0.0,0.0,0.0,0.0,0.0,0.0,0.0,0.0,0.0,0.0,0.0,0.0,0.0,0.0,0.0,0.0,0.0,0.0,0.0,0.0,0.0,0.0,0.0,0.0,0.0,1.0,1.0,1.0,1.0,0.0,0.0,0.11,0.0,0.0,0.0,0.0,0.0,0.0,0.0,0.0,0.0,0.0,0.0,0.0,0.0,0.0,0.0,0.0,0.0,0.0,0.0,0.0,0.0,0.0,0.0,0.0,0.0,0.0,0.0,0.0,0.0,0.0,0.0,0.99,1.0,1.0,1.0,0.02,0.0,0.0,0.0,0.0,0.0,0.0,0.0,0.0,0.0,0.0,0.0,0.0,0.0,0.0,0.0,0.0,0.0,0.0,0.0,0.0,0.0,0.0,0.0,0.0,0.0,0.0,0.0,0.0,0.0,0.0,0.0,0.0,0.0,0.0,0.0,0.0,0.0,0.0,0.0,0.0,0.0,0.0,0.0,0.0,0.0,0.0,0.0,0.0,0.0,0.0,0.0,0.0,0.0,0.0,0.0,0.0,0.0,0.0,0.0,0.0,0.0,0.0,0.0,0.0,0.0,0.0,0.0,0.0,0.0,0.0,0.0,0.0,0.0,0.0,0.0,0.0,0.0,0.0,0.0,0.0,0.0,0.0,0.0,0.0,0.0,0.0,0.0,0.0,0.0,0.0,0.0,0.0,0.0,0.0,0.0,0.0,0.0,0.0,0.0,0.0,0.0,0.0,0.0,0.0,0.0,0.0,0.0,0.0,0.0,0.0,0.0,0.0,0.0,0.0,0.0],[0.0,0.0,0.0,0.0,0.0,0.0,0.0,0.0,0.0,0.0,0.0,0.0,0.0,0.0,0.0,0.0,0.0,0.0,0.0,0.0,0.0,0.0,0.0,0.0,0.0,0.0,0.0,0.0,0.0,0.0,0.0,0.0,0.0,0.0,0.0,0.0,0.0,0.0,0.0,0.0,0.0,0.0,0.0,0.0,0.0,0.0,0.0,0.0,0.0,0.0,0.0,0.0,0.0,0.0,0.0,0.0,0.0,0.0,0.0,0.0,0.0,0.0,0.0,0.0,0.0,0.0,0.0,0.0,0.0,0.0,0.0,0.0,0.0,0.0,0.0,0.0,0.0,0.0,0.0,0.0,0.0,0.0,1.0,0.35,1.0,0.92,0.97,1.0,0.0,0.01,1.0,0.0,0.0,0.0,0.0,0.0,0.0,0.0,0.0,0.0,0.0,0.0,0.0,0.0,0.0,0.0,0.0,0.0,0.0,0.0,0.0,0.0,0.0,0.0,0.0,0.99,0.0,0.0,0.0,0.0,0.0,0.0,0.0,1.0,1.0,1.0,1.0,0.37,0.0,0.99,1.0,0.0,0.0,0.0,0.0,0.0,0.0,0.0,0.0,0.0,0.0,0.0,0.0,0.0,0.0,0.0,0.0,0.0,0.0,0.0,0.0,0.0,0.0,0.0,0.0,0.0,0.0,0.0,0.0,0.0,0.0,0.0,0.0,0.0,0.0,0.0,0.0,0.0,0.0,0.0,0.0,0.0,0.0,0.0,0.0,0.0,0.0,0.0,0.0,0.0,0.0,0.0,0.0,0.0,0.0,0.0,0.0,0.0,0.0,0.0,0.0,0.0,0.0,0.0,0.0,0.0,0.0,0.0,0.0,0.0,0.0,0.0,0.0,0.0,0.0,0.0,0.0,0.0,0.0,0.0,0.0,0.0,0.0,0.0,0.0,0.0,0.0,0.0,0.0,0.0,0.0,0.0,0.0,0.0,0.0,0.0,0.0,0.0,0.0,0.0,0.0,0.0,0.0,0.0,0.0,0.0,0.0,0.0,0.0,0.0,0.0,0.0],[0.0,0.0,0.0,0.0,0.0,0.0,0.0,0.0,0.0,0.0,0.0,0.0,0.0,0.0,0.0,0.0,0.0,0.0,0.0,0.0,0.0,0.0,0.0,0.0,0.0,0.0,0.0,0.0,0.0,0.0,0.0,0.0,0.0,0.0,0.0,0.0,0.0,0.0,0.0,0.0,0.0,0.0,0.0,0.0,0.0,0.0,0.0,0.0,0.0,0.0,0.0,0.0,0.0,0.0,0.0,0.0,0.0,0.0,0.0,0.0,0.0,0.0,0.0,0.0,0.0,0.0,0.0,0.0,0.0,0.0,0.0,0.0,0.0,0.0,0.0,0.0,0.0,0.0,0.0,0.0,0.0,0.0,0.0,0.0,0.01,0.0,0.0,0.0,0.0,0.0,0.0,0.0,0.0,0.0,0.0,0.0,0.0,0.0,0.0,0.0,0.0,0.0,0.0,0.0,0.0,0.0,0.0,0.0,0.0,0.0,0.0,0.0,0.0,0.0,0.0,0.0,0.0,0.0,0.0,0.0,0.0,0.0,0.0,0.92,0.02,1.0,1.0,1.0,1.0,1.0,0.99,0.0,0.0,0.0,0.0,0.0,0.0,0.0,0.0,0.0,0.0,0.0,0.0,0.0,0.0,0.0,0.0,0.0,0.0,0.0,0.0,0.0,0.0,0.0,0.0,0.0,0.0,0.0,0.0,0.0,0.0,0.0,0.0,0.0,0.0,0.0,0.0,0.0,0.0,0.0,0.0,0.0,0.0,0.0,0.0,0.0,0.0,0.0,0.0,0.0,0.0,0.0,0.0,0.0,0.0,0.0,0.0,0.0,0.0,0.0,0.0,0.0,0.0,0.0,0.0,0.0,0.0,0.0,0.0,0.0,0.0,0.0,0.0,0.0,0.0,0.0,0.0,0.0,0.0,0.0,0.0,0.0,0.0,0.0,0.0,0.0,0.0,0.0,0.0,0.0,0.0,0.0,0.0,0.0,0.0,0.0,0.0,0.0,0.0,0.0,0.0,0.0,0.0,0.0,0.0,0.0,0.0,0.0,0.0,0.0,0.0,0.0],[0.0,0.0,0.0,0.0,0.0,0.0,0.0,0.0,0.0,0.0,0.0,0.0,0.0,0.0,0.0,0.0,0.0,0.0,0.0,0.0,0.0,0.0,0.0,0.0,0.0,0.0,0.0,0.0,0.0,0.0,0.0,0.0,0.0,0.0,0.0,0.0,0.0,0.0,0.0,0.0,0.0,0.0,0.0,0.0,0.0,0.0,0.0,0.0,0.0,0.0,0.0,0.0,0.0,0.0,0.0,0.0,0.0,0.0,0.0,0.0,0.0,0.0,0.0,0.0,0.0,0.0,0.0,0.0,0.0,0.0,0.0,0.0,0.0,0.0,0.0,0.0,0.0,0.0,0.0,0.0,0.0,0.0,0.0,0.0,0.2,0.0,0.0,0.0,0.0,0.0,0.0,0.0,0.0,0.0,0.0,0.0,0.0,0.0,0.0,0.0,0.0,0.0,0.0,0.0,0.0,0.0,0.0,0.0,0.0,0.0,0.0,0.0,0.0,0.0,0.0,0.0,0.0,0.0,0.0,0.0,0.0,0.0,0.0,0.04,0.0,0.37,1.0,1.0,1.0,0.99,1.0,1.0,0.0,0.0,0.0,0.0,0.0,0.0,0.0,0.0,0.0,0.03,0.0,0.99,0.0,0.0,0.0,0.0,0.0,0.0,0.0,0.0,0.0,0.0,0.0,0.0,0.0,0.0,0.0,0.0,0.0,0.0,0.0,0.0,0.0,0.0,0.0,0.0,0.0,0.0,0.0,0.0,0.0,0.0,0.0,0.0,0.0,0.0,0.0,0.0,0.0,0.0,0.0,0.0,0.0,0.0,0.0,0.0,0.0,0.0,0.0,0.0,0.0,0.0,0.0,0.0,0.0,0.0,0.0,0.0,0.0,0.0,0.0,0.0,0.0,0.0,0.0,0.0,0.0,0.0,0.0,0.0,0.0,0.0,0.0,0.0,0.0,0.0,0.0,0.0,0.0,0.0,0.0,0.0,0.0,0.0,0.0,0.0,0.0,0.0,0.0,0.0,0.0,0.0,0.0,0.0,0.0,0.0,0.0,0.0,0.0,0.0],[0.0,0.0,0.0,0.0,0.0,0.0,0.0,0.0,0.0,0.0,0.0,0.0,0.0,0.0,0.0,0.0,0.0,0.0,0.0,0.0,0.0,0.0,0.0,0.0,0.0,0.0,0.0,0.0,0.0,0.0,0.0,0.0,0.0,0.0,0.0,0.0,0.0,0.0,0.0,0.0,0.0,0.0,0.0,0.0,0.0,0.0,0.0,0.0,0.0,0.0,0.0,0.0,0.0,0.0,0.0,0.0,0.0,0.0,0.0,0.0,0.0,0.0,0.0,0.0,0.0,0.0,0.0,0.0,0.0,0.0,0.0,0.0,0.0,0.0,0.0,0.0,0.0,0.0,0.0,0.0,0.0,0.0,0.0,0.0,0.0,0.0,0.0,0.0,0.0,0.0,0.0,0.0,0.0,0.0,0.0,0.0,0.0,0.0,0.0,0.0,0.0,0.0,0.0,0.0,0.0,0.0,0.0,0.0,0.0,0.0,0.0,0.0,0.0,0.0,0.0,0.0,0.0,0.0,0.0,0.0,0.0,0.0,0.0,0.0,0.0,0.0,1.0,1.0,1.0,1.0,1.0,1.0,1.0,0.0,0.0,0.0,0.0,0.0,0.0,0.0,0.0,0.0,0.0,0.0,0.0,0.0,0.0,0.0,0.0,0.0,0.0,0.0,0.0,0.0,0.0,0.0,0.0,0.0,0.0,0.0,0.0,0.0,0.0,0.0,0.0,0.0,0.0,0.0,0.0,0.0,0.0,0.0,0.0,0.0,0.0,0.0,0.0,0.0,0.0,0.0,0.0,0.0,0.0,0.0,0.0,0.0,0.0,0.0,0.0,0.0,0.0,0.0,0.0,0.0,0.0,0.0,0.0,0.0,0.0,0.0,0.0,0.0,0.0,0.0,0.0,0.0,0.0,0.0,0.0,0.0,0.0,0.0,0.0,0.0,0.0,0.0,0.0,0.0,0.0,0.0,0.0,0.0,0.0,0.0,0.0,0.0,0.0,0.0,0.0,0.0,0.0,0.0,0.0,0.0,0.0,0.0,0.0,0.0,0.0,0.0,0.0,0.0],[0.0,0.0,0.0,0.0,0.0,0.0,0.0,0.0,0.0,0.0,0.0,0.0,0.0,0.0,0.0,0.0,0.0,0.0,0.0,0.0,0.0,0.0,0.0,0.0,0.0,0.0,0.0,0.0,0.0,0.0,0.0,0.0,0.0,0.0,0.0,0.0,0.0,0.0,0.0,0.0,0.0,0.0,0.0,0.0,0.0,0.0,0.0,0.0,0.0,0.0,0.0,0.0,0.0,0.0,0.0,0.0,0.0,0.0,0.0,0.0,0.0,0.0,0.0,0.0,0.0,0.0,0.0,0.0,0.0,0.0,0.0,0.0,0.0,0.0,0.0,0.0,0.0,0.0,0.0,0.0,0.0,0.0,0.0,0.0,0.0,0.0,0.0,0.0,0.0,0.0,0.89,0.0,0.0,0.0,0.0,0.0,0.0,0.0,0.0,0.0,0.0,0.0,0.0,0.0,0.0,0.0,0.0,0.0,0.0,0.0,0.0,0.0,0.0,0.0,0.0,0.0,0.0,0.0,0.0,0.0,0.0,0.0,0.0,0.0,0.0,0.99,1.0,0.99,1.0,1.0,1.0,1.0,1.0,1.0,0.0,0.0,0.0,0.0,0.0,0.0,0.0,0.0,0.0,0.0,0.0,0.0,0.0,0.0,0.0,0.0,0.0,0.0,0.0,0.0,0.0,0.0,0.0,0.0,0.0,0.0,0.0,0.0,0.0,0.0,0.0,0.0,0.0,0.0,0.0,0.0,0.0,0.0,0.0,0.0,0.0,0.0,0.0,0.0,0.0,0.0,0.0,0.0,0.0,0.0,0.0,0.0,0.0,0.0,0.0,0.0,0.0,0.0,0.0,0.0,0.0,0.0,0.0,0.0,0.0,0.0,0.0,0.0,0.0,0.0,0.0,0.0,0.0,0.0,0.0,0.0,0.0,0.0,0.0,0.0,0.0,0.0,0.0,0.0,0.0,0.0,0.0,0.0,0.0,0.0,0.0,0.0,0.0,0.0,0.0,0.0,0.0,0.0,0.0,0.0,0.0,0.0,0.0,0.0,0.0,0.0,0.0,0.0],[0.0,0.0,0.0,0.0,0.0,0.0,0.0,0.0,0.0,0.0,0.0,0.0,0.0,0.0,0.0,0.0,0.0,0.0,0.0,0.0,0.0,0.0,0.0,0.0,0.0,0.0,0.0,0.0,0.0,0.0,0.0,0.0,0.0,0.0,0.0,0.0,0.0,0.0,0.0,0.0,0.0,0.0,0.0,0.0,0.0,0.0,0.0,0.0,0.0,0.0,0.0,0.0,0.0,0.0,0.0,0.0,0.0,0.0,0.0,0.0,0.0,0.0,0.0,0.0,0.0,0.0,0.0,0.0,0.0,0.0,0.0,0.0,0.0,0.0,0.0,0.0,0.0,0.0,0.0,0.0,0.0,0.0,0.97,0.0,0.72,0.0,0.0,0.0,0.0,0.0,1.0,0.0,0.0,0.0,0.0,0.0,0.0,0.0,0.0,0.0,0.0,0.0,0.0,0.0,0.0,0.0,0.0,0.0,0.0,0.0,0.0,0.0,0.0,1.0,0.0,1.0,0.0,0.0,0.0,0.0,0.0,0.0,0.0,0.0,0.0,1.0,0.99,1.0,1.0,1.0,1.0,1.0,1.0,1.0,1.0,0.0,0.0,0.0,0.0,0.0,0.0,1.0,0.0,0.68,0.0,0.0,0.0,0.0,0.0,0.0,0.0,0.0,0.0,0.0,0.0,0.0,0.0,0.0,0.0,0.0,0.0,0.0,0.0,0.0,0.0,0.0,0.0,0.0,0.0,0.0,0.0,0.0,0.0,0.0,0.0,0.0,0.0,0.0,0.0,0.0,0.0,0.0,0.0,0.0,0.0,0.0,0.0,0.0,0.0,0.0,0.0,0.0,0.0,0.0,0.0,0.0,0.0,0.0,0.0,0.0,0.0,0.0,0.0,0.0,0.0,0.0,0.0,0.0,0.0,0.0,0.0,0.0,0.0,0.0,0.0,0.0,0.0,0.0,0.0,0.0,0.0,0.0,0.0,0.0,0.0,0.0,0.0,0.0,0.0,0.0,0.0,0.0,0.0,0.0,0.0,0.0,0.0,0.0,0.0,0.0,0.0,0.0],[0.0,0.0,0.0,0.0,0.0,0.0,0.0,0.0,0.0,0.0,0.0,0.0,0.0,0.0,0.0,0.0,0.0,0.0,0.0,0.0,0.0,0.0,0.0,0.0,0.0,0.0,0.0,0.0,0.0,0.0,0.0,0.0,0.0,0.0,0.0,0.0,0.0,0.0,0.0,0.0,0.0,0.0,0.0,0.0,0.0,0.0,0.0,0.0,0.0,0.0,0.0,0.0,0.0,0.0,0.0,0.0,0.0,0.0,0.0,0.0,0.0,0.0,0.0,0.0,0.0,0.0,0.0,0.0,0.0,0.0,0.0,0.0,0.0,0.0,0.0,0.0,0.0,0.0,0.0,0.0,0.0,0.0,0.0,0.0,0.0,0.0,0.0,0.0,0.0,0.0,0.0,0.0,0.0,0.0,0.0,0.0,0.0,0.0,0.0,0.0,0.0,0.0,0.0,0.0,0.0,0.0,0.0,0.0,0.0,0.0,0.0,0.0,0.0,0.0,0.0,0.0,0.0,0.0,0.0,0.0,0.0,0.0,0.0,0.0,0.0,0.0,0.0,1.0,1.0,1.0,1.0,1.0,1.0,1.0,1.0,1.0,0.0,0.0,0.0,0.0,0.0,1.0,0.0,0.0,0.0,0.0,0.0,0.0,0.0,0.0,0.0,0.0,0.0,0.0,0.0,0.0,0.0,0.0,0.0,0.0,0.0,0.0,0.0,0.0,0.0,0.0,0.0,0.0,0.0,0.0,0.0,0.0,0.0,0.0,0.0,0.0,0.0,0.0,0.0,0.0,0.0,0.0,0.0,0.0,0.0,0.0,0.0,0.0,0.0,0.0,0.0,0.0,0.0,0.0,0.0,0.0,0.0,0.0,0.0,0.0,0.0,0.0,0.0,0.0,0.0,0.0,0.0,0.0,0.0,0.0,0.0,0.0,0.0,0.0,0.0,0.0,0.0,0.0,0.0,0.0,0.0,0.0,0.0,0.0,0.0,0.0,0.0,0.0,0.0,0.0,0.0,0.0,0.0,0.0,0.0,0.0,0.0,0.0,0.0,0.0,0.0,0.0],[0.0,0.0,0.0,0.0,0.0,0.0,0.0,0.0,0.0,0.0,0.0,0.0,0.0,0.0,0.0,0.0,0.0,0.0,0.0,0.0,0.0,0.0,0.0,0.0,0.0,0.0,0.0,0.0,0.0,0.0,0.0,0.0,0.0,0.0,0.0,0.0,0.0,0.0,0.0,0.0,0.0,0.0,0.0,0.0,0.0,0.0,0.0,0.0,0.0,0.0,0.0,0.0,0.0,0.0,0.0,0.0,0.0,0.0,0.0,0.0,0.0,0.0,0.0,0.0,0.0,0.0,0.0,0.0,0.0,0.0,0.0,0.0,0.0,0.0,0.0,0.0,0.0,0.0,0.0,0.0,0.0,0.0,0.0,0.0,0.0,0.0,0.0,0.0,0.0,0.0,0.0,0.0,0.0,0.0,0.0,0.0,0.0,0.0,0.0,0.0,0.0,0.0,0.0,0.0,0.0,0.0,0.0,0.0,0.0,0.0,0.0,0.0,0.0,0.0,0.0,0.0,0.0,0.0,0.0,0.0,0.0,0.0,0.0,0.0,0.0,0.0,0.0,0.0,1.0,1.0,1.0,1.0,1.0,1.0,1.0,1.0,1.0,0.0,0.0,0.0,0.0,0.0,0.0,0.0,0.0,0.0,0.0,0.0,0.0,0.0,0.0,0.0,0.0,0.0,0.0,0.0,0.0,0.0,0.0,0.0,0.0,0.0,0.0,0.0,0.0,0.0,0.0,0.0,0.0,0.0,0.0,0.0,0.0,0.0,0.0,0.0,0.0,0.0,0.0,0.0,0.0,0.0,0.0,0.0,0.0,0.0,0.0,0.0,0.0,0.0,0.0,0.0,0.0,0.0,0.0,0.0,0.0,0.0,0.0,0.0,0.0,0.0,0.0,0.0,0.0,0.0,0.0,0.0,0.0,0.0,0.0,0.0,0.0,0.0,0.0,0.0,0.0,0.0,0.0,0.0,0.0,0.0,0.0,0.0,0.0,0.0,0.0,0.0,0.0,0.0,0.0,0.0,0.0,0.0,0.0,0.0,0.0,0.0,0.0,0.0,0.0,0.0],[0.0,0.0,0.0,0.0,0.0,0.0,0.0,0.0,0.0,0.0,0.0,0.0,0.0,0.0,0.0,0.0,0.0,0.0,0.0,0.0,0.0,0.0,0.0,0.0,0.0,0.0,0.0,0.0,0.0,0.0,0.0,0.0,0.0,0.0,0.0,0.0,0.0,0.0,0.0,0.0,0.0,0.0,0.0,0.0,0.0,0.0,0.0,0.0,0.0,0.0,0.0,0.0,0.0,0.0,0.0,0.0,0.0,0.0,0.0,0.0,0.0,0.0,0.0,0.0,0.0,0.0,0.0,0.0,0.0,0.0,0.0,0.0,0.0,0.0,0.0,0.0,0.0,0.0,0.0,0.0,0.0,0.0,0.0,0.0,0.0,0.0,0.0,0.0,0.0,0.0,0.63,0.0,0.0,1.0,0.1,0.0,0.0,0.0,0.0,0.0,0.0,0.0,0.0,0.0,0.0,0.0,0.0,0.0,0.0,0.0,0.0,0.0,0.0,1.0,0.0,0.0,0.0,0.0,0.0,0.0,0.0,0.0,0.0,0.0,0.0,0.0,0.0,0.0,0.0,1.0,1.0,1.0,1.0,1.0,1.0,1.0,1.0,1.0,0.0,0.0,0.0,0.95,0.0,0.0,0.0,0.0,0.0,0.0,0.0,0.0,0.0,0.0,0.0,0.0,0.0,0.0,0.0,0.0,0.0,0.0,0.0,0.0,0.0,0.0,0.0,0.0,0.0,0.0,0.0,0.0,0.0,0.0,0.0,0.0,0.0,0.0,0.0,0.0,0.0,0.0,0.0,0.0,0.0,0.0,0.0,0.0,0.0,0.0,0.0,0.0,0.0,0.0,0.0,0.0,0.0,0.0,0.0,0.0,0.0,0.0,0.0,0.0,0.0,0.0,0.0,0.0,0.0,0.0,0.0,0.0,0.0,0.0,0.0,0.0,0.0,0.0,0.0,0.0,0.0,0.0,0.0,0.0,0.0,0.0,0.0,0.0,0.0,0.0,0.0,0.0,0.0,0.0,0.0,0.0,0.0,0.0,0.0,0.0,0.0,0.0,0.0,0.0],[0.0,0.0,0.0,0.0,0.0,0.0,0.0,0.0,0.0,0.0,0.0,0.0,0.0,0.0,0.0,0.0,0.0,0.0,0.0,0.0,0.0,0.0,0.0,0.0,0.0,0.0,0.0,0.0,0.0,0.0,0.0,0.0,0.0,0.0,0.0,0.0,0.0,0.0,0.0,0.0,0.0,0.0,0.0,0.0,0.0,0.0,0.0,0.0,0.0,0.0,0.0,0.0,0.0,0.0,0.0,0.0,0.0,0.0,0.0,0.0,0.0,0.0,0.0,0.0,0.0,0.0,0.0,0.0,0.0,0.0,0.0,0.0,0.0,0.0,0.0,0.0,0.0,0.0,0.0,0.0,0.0,0.0,0.0,0.0,0.0,0.0,0.0,0.0,0.0,0.0,0.0,0.0,0.0,0.0,0.0,0.0,0.0,0.0,0.0,0.0,0.0,0.0,0.0,0.0,0.0,0.0,0.0,0.0,0.0,0.0,0.0,0.0,0.0,1.0,0.0,0.0,0.0,0.0,0.0,0.0,0.0,0.0,0.0,0.0,0.0,0.0,0.0,0.0,0.0,0.0,1.0,1.0,1.0,1.0,1.0,1.0,1.0,1.0,1.0,1.0,1.0,1.0,0.0,0.0,0.0,0.0,0.0,0.0,0.0,0.0,0.0,0.0,0.0,0.0,0.0,0.0,0.0,0.0,0.0,0.0,0.0,0.0,0.0,0.0,0.0,0.0,0.0,0.0,0.0,0.0,0.0,0.0,0.0,0.0,0.0,0.0,0.0,0.0,0.0,0.0,0.0,0.0,0.0,0.0,0.0,0.0,0.0,0.0,0.0,0.0,0.0,0.0,0.0,0.0,0.0,0.0,0.0,0.0,0.0,0.0,0.0,0.0,0.0,0.0,0.0,0.0,0.0,0.0,0.0,0.0,0.0,0.0,0.0,0.0,0.0,0.0,0.0,0.0,0.0,0.0,0.0,0.0,0.0,0.0,0.0,0.0,0.0,0.0,0.0,0.0,0.0,0.0,0.0,0.0,0.0,0.0,0.0,0.0,0.0,0.0,0.0,0.0],[0.0,0.0,0.0,0.0,0.0,0.0,0.0,0.0,0.0,0.0,0.0,0.0,0.0,0.0,0.0,0.0,0.0,0.0,0.0,0.0,0.0,0.0,0.0,0.0,0.0,0.0,0.0,0.0,0.0,0.0,0.0,0.0,0.0,0.0,0.0,0.0,0.0,0.0,0.0,0.0,0.0,0.0,0.0,0.0,0.0,0.0,0.0,0.0,0.0,0.0,0.0,0.0,0.0,0.0,0.0,0.0,0.0,0.0,0.0,0.0,0.0,0.0,0.0,0.0,0.0,0.0,0.0,0.0,0.0,0.0,0.0,0.0,0.0,0.0,0.0,0.0,0.0,0.0,0.0,0.0,0.0,0.0,0.0,0.0,0.0,0.0,0.0,0.0,0.0,0.0,0.0,0.0,0.0,0.0,0.0,0.0,0.0,0.0,0.0,0.0,0.0,0.0,0.0,0.0,0.0,0.0,0.0,0.0,0.0,0.0,0.0,0.0,0.0,0.0,0.0,0.0,0.0,0.0,0.0,0.0,0.0,0.0,0.0,0.0,0.0,0.0,0.0,0.0,0.0,0.0,0.0,1.0,1.0,1.0,1.0,1.0,1.0,1.0,1.0,0.0,0.0,0.21,0.0,0.0,0.0,0.0,0.0,0.0,0.0,0.0,0.0,0.0,0.0,0.0,0.0,0.0,0.0,0.0,0.0,0.0,0.0,0.0,0.0,0.0,0.0,0.0,0.0,0.0,0.0,0.0,0.0,0.0,0.0,0.0,0.0,0.0,0.0,0.0,0.0,0.0,0.0,0.0,0.0,0.0,0.0,0.0,0.0,0.0,0.0,0.0,0.0,0.0,0.0,0.0,0.0,0.0,0.0,0.0,0.0,0.0,0.0,0.0,0.0,0.0,0.0,0.0,0.0,0.0,0.0,0.0,0.0,0.0,0.0,0.0,0.0,0.0,0.0,0.0,0.0,0.0,0.0,0.0,0.0,0.0,0.0,0.0,0.0,0.0,0.0,0.0,0.0,0.0,0.0,0.0,0.0,0.0,0.0,0.0,0.0,0.0,0.0,0.0],[0.0,0.0,0.0,0.0,0.0,0.0,0.0,0.0,0.0,0.0,0.0,0.0,0.0,0.0,0.0,0.0,0.0,0.0,0.0,0.0,0.0,0.0,0.0,0.0,0.0,0.0,0.0,0.0,0.0,0.0,0.0,0.0,0.0,0.0,0.0,0.0,0.0,0.0,0.0,0.0,0.0,0.0,0.0,0.0,0.0,0.0,0.0,0.0,0.0,0.0,0.0,0.0,0.0,0.0,0.0,0.0,0.0,0.0,0.0,0.0,0.0,0.0,0.0,0.0,0.0,0.0,0.0,0.0,0.0,0.0,0.0,0.0,0.0,0.0,0.0,0.0,0.0,0.0,0.0,0.0,0.0,0.0,0.0,0.0,0.0,0.0,0.0,0.0,0.0,0.0,0.0,0.0,0.0,0.0,0.0,0.0,0.0,0.0,0.0,0.0,0.0,0.0,0.0,0.0,0.0,0.0,0.0,0.0,0.0,0.0,0.0,0.0,0.0,0.0,0.0,0.0,0.0,0.0,0.0,0.0,0.0,0.0,0.0,0.0,0.0,0.0,0.0,0.0,0.0,0.0,0.0,0.0,1.0,1.0,1.0,1.0,1.0,1.0,1.0,0.0,0.0,0.0,0.0,0.0,0.0,0.0,0.0,0.0,0.0,0.0,0.0,0.0,0.0,0.0,0.0,0.0,0.0,0.0,0.0,0.0,0.0,0.0,0.0,0.0,0.0,0.0,0.0,0.0,0.0,0.0,0.0,0.0,0.0,0.0,0.0,0.0,0.0,0.0,0.0,0.0,0.0,0.0,0.0,0.0,0.0,0.0,0.0,0.0,0.0,0.0,0.0,0.0,0.0,0.0,0.0,0.0,0.0,0.0,0.0,0.0,0.0,0.0,0.0,0.0,0.0,0.0,0.0,0.0,0.0,0.0,0.0,0.0,0.0,0.0,0.0,0.0,0.0,0.0,0.0,0.0,0.0,0.0,0.0,0.0,0.0,0.0,0.0,0.0,0.0,0.0,0.0,0.0,0.0,0.0,0.0,0.0,0.0,0.0,0.0,0.0,0.0,0.0],[0.0,0.0,0.0,0.0,0.0,0.0,0.0,0.0,0.0,0.0,0.0,0.0,0.0,0.0,0.0,0.0,0.0,0.0,0.0,0.0,0.0,0.0,0.0,0.0,0.0,0.0,0.0,0.0,0.0,0.0,0.0,0.0,0.0,0.0,0.0,0.0,0.0,0.0,0.0,0.0,0.0,0.0,0.0,0.0,0.0,0.0,0.0,0.0,0.0,0.0,0.0,0.0,0.0,0.0,0.0,0.0,0.0,0.0,0.0,0.0,0.0,0.0,0.0,0.0,0.0,0.0,0.0,0.0,0.0,0.0,0.0,0.0,0.0,0.0,0.0,0.0,0.0,0.0,0.0,0.0,0.0,0.0,0.0,0.0,0.0,0.0,0.0,0.0,0.0,0.0,0.0,0.0,0.0,0.0,0.0,0.0,0.0,1.0,0.0,0.0,0.0,0.0,0.0,0.0,0.0,0.0,0.0,0.0,0.01,0.0,0.0,1.0,0.0,1.0,0.0,0.0,0.0,0.0,0.0,0.0,0.0,0.0,0.0,0.0,0.0,0.0,0.0,0.0,0.0,0.0,0.0,0.0,0.0,1.0,1.0,1.0,1.0,1.0,1.0,1.0,0.0,0.0,0.0,0.0,0.0,0.0,0.0,0.0,0.0,0.0,0.0,0.0,0.0,0.0,0.0,0.0,0.0,0.0,0.0,0.0,0.0,0.0,0.0,0.0,0.0,0.0,0.0,0.0,0.0,0.0,0.0,0.0,0.0,0.0,0.0,0.0,0.0,0.0,0.0,0.0,0.0,0.0,0.0,0.0,0.0,0.0,0.0,0.0,0.0,0.0,0.0,0.0,0.0,0.0,0.0,0.0,0.0,0.0,0.0,0.0,0.0,0.0,0.0,0.0,0.0,0.0,0.0,0.0,0.0,0.0,0.0,0.0,0.0,0.0,0.0,0.0,0.0,0.0,0.0,0.0,0.0,0.0,0.0,0.0,0.0,0.0,0.0,0.0,0.0,0.0,0.0,0.0,0.0,0.0,0.0,0.0,0.0,0.0,0.0,0.0,0.0,0.0],[0.0,0.0,0.0,0.0,0.0,0.0,0.0,0.0,0.0,0.0,0.0,0.0,0.0,0.0,0.0,0.0,0.0,0.0,0.0,0.0,0.0,0.0,0.0,0.0,0.0,0.0,0.0,0.0,0.0,0.0,0.0,0.0,0.0,0.0,0.0,0.0,0.0,0.0,0.0,0.0,0.0,0.0,0.0,0.0,0.0,0.0,0.0,0.0,0.0,0.0,0.0,0.0,0.0,0.0,0.0,0.0,0.0,0.0,0.0,0.0,0.0,0.0,0.0,0.0,0.0,0.0,0.0,0.0,0.0,0.0,0.0,0.0,0.0,0.0,0.0,0.0,0.0,0.0,0.0,0.0,0.0,0.0,0.0,0.0,0.0,0.0,0.0,0.0,0.0,0.0,0.0,0.0,0.0,0.0,0.0,0.0,0.0,0.0,0.0,0.0,0.0,0.0,0.0,0.0,0.0,0.0,0.0,0.0,0.02,0.0,0.0,0.0,0.0,0.0,0.0,0.0,0.0,0.0,0.0,0.0,0.0,0.0,0.0,0.0,0.0,0.0,0.0,0.0,0.0,0.0,0.0,0.0,0.0,0.0,1.0,1.0,1.0,1.0,1.0,1.0,0.01,0.0,0.0,0.0,0.0,0.0,0.0,0.0,0.0,0.0,0.0,0.0,0.0,0.0,0.0,0.0,0.0,0.0,0.0,0.0,0.0,0.0,0.0,0.0,0.0,0.0,0.0,0.0,0.0,0.0,0.0,0.0,0.0,0.0,0.0,0.0,0.0,0.0,0.0,0.0,0.0,0.0,0.0,0.0,0.0,0.0,0.0,0.0,0.0,0.0,0.0,0.0,0.0,0.0,0.0,0.0,0.0,0.0,0.0,0.0,0.0,0.0,0.0,0.0,0.0,0.0,0.0,0.0,0.0,0.0,0.0,0.0,0.0,0.0,0.0,0.0,0.0,0.0,0.0,0.0,0.0,0.0,0.0,0.0,0.0,0.0,0.0,0.0,0.0,0.0,0.0,0.0,0.0,0.0,0.0,0.0,0.0,0.0,0.0,0.0,0.0,0.0],[0.0,0.0,0.0,0.0,0.0,0.0,0.0,0.0,0.0,0.0,0.0,0.0,0.0,0.0,0.0,0.0,0.0,0.0,0.0,0.0,0.0,0.0,0.0,0.0,0.0,0.0,0.0,0.0,0.0,0.0,0.0,0.0,0.0,0.0,0.0,0.0,0.0,0.0,0.0,0.0,0.0,0.0,0.0,0.0,0.0,0.0,0.0,0.0,0.0,0.0,0.0,0.0,0.0,0.0,0.0,0.0,0.0,0.0,0.0,0.0,0.0,0.0,0.0,0.0,0.0,0.0,0.0,0.0,0.0,0.0,0.0,0.0,0.0,0.0,0.0,0.0,0.0,0.0,0.0,0.0,0.03,0.0,0.0,0.0,0.0,0.0,0.0,0.0,0.0,0.0,0.0,0.0,0.0,0.0,0.0,0.0,0.0,0.0,0.0,0.0,0.0,0.0,0.0,0.0,0.0,0.0,0.0,0.0,0.0,0.0,0.02,1.0,1.0,1.0,0.0,0.0,0.0,0.0,0.0,0.0,0.0,0.0,0.0,0.0,0.0,0.0,0.0,0.0,0.0,0.0,0.0,0.0,0.0,0.0,1.0,0.0,0.0,1.0,1.0,1.0,1.0,1.0,0.0,0.0,0.0,0.0,0.0,0.0,0.0,0.0,0.0,0.0,0.0,0.0,0.0,0.0,0.0,0.0,0.0,0.0,0.0,0.0,1.0,0.0,0.0,0.0,0.0,0.0,0.0,0.0,0.0,0.0,0.0,0.0,0.0,0.0,0.0,0.0,0.0,0.0,0.0,0.0,0.0,0.0,0.0,0.0,0.0,0.0,0.0,0.0,0.0,0.0,0.0,0.0,0.0,0.0,0.0,0.0,0.0,0.0,0.0,0.0,0.0,0.0,0.0,0.0,0.0,0.0,0.0,0.0,0.0,0.0,0.0,0.0,0.0,0.0,0.0,0.0,0.0,0.0,0.0,0.0,0.0,0.0,0.0,0.0,0.0,0.0,0.0,0.0,0.0,0.0,0.0,0.0,0.0,0.0,0.0,0.0,0.0,0.0,0.0,0.0],[0.0,0.0,0.0,0.0,0.0,0.0,0.0,0.0,0.0,0.0,0.0,0.0,0.0,0.0,0.0,0.0,0.0,0.0,0.0,0.0,0.0,0.0,0.0,0.0,0.0,0.0,0.0,0.0,0.0,0.0,0.0,0.0,0.0,0.0,0.0,0.0,0.0,0.0,0.0,0.0,0.0,0.0,0.0,0.0,0.0,0.0,0.0,0.0,0.0,0.0,0.0,0.0,0.0,0.0,0.0,0.0,0.0,0.0,0.0,0.0,0.0,0.0,0.0,0.0,0.0,0.0,0.0,0.0,0.0,0.0,0.0,0.0,0.0,0.0,0.0,0.0,0.0,0.0,0.0,0.0,0.0,0.0,0.0,0.0,0.0,0.0,0.0,0.0,0.0,0.0,0.0,0.0,0.0,0.0,0.0,0.0,0.0,0.0,0.0,0.0,0.0,0.0,0.0,0.0,0.0,0.0,0.0,0.0,0.0,0.0,0.0,0.02,1.0,1.0,0.0,0.0,0.0,0.0,0.0,0.0,0.0,0.0,0.0,0.0,0.0,0.0,0.0,0.0,0.0,0.0,0.0,0.0,0.0,0.0,1.0,0.0,0.0,0.0,0.01,1.0,1.0,1.0,1.0,0.0,0.0,0.0,0.0,0.0,0.0,0.0,0.0,0.0,0.0,0.0,0.0,0.0,0.0,0.0,1.0,0.13,0.0,0.0,1.0,0.0,0.0,0.0,0.0,0.0,0.0,0.0,0.0,0.0,0.0,0.0,0.0,0.0,0.0,0.0,0.0,0.0,0.0,0.0,0.0,0.0,0.0,0.0,0.0,0.0,0.0,0.0,0.0,0.0,0.0,0.0,0.0,0.0,0.0,0.0,0.0,0.0,0.0,0.0,0.0,0.0,0.0,0.0,0.0,0.0,0.0,0.0,0.0,0.0,0.0,0.0,0.0,0.0,0.0,0.0,0.0,0.0,0.0,0.0,0.0,0.0,0.0,0.0,0.0,0.0,0.0,0.0,0.0,0.0,0.0,0.0,0.0,0.0,0.0,0.0,0.0,0.0,0.0,0.0],[0.0,0.0,0.0,0.0,0.0,0.0,0.0,0.0,0.0,0.0,0.0,0.0,0.0,0.0,0.0,0.0,0.0,0.0,0.0,0.0,0.0,0.0,0.0,0.0,0.0,0.0,0.0,0.0,0.0,0.0,0.0,0.0,0.0,0.0,0.0,0.0,0.0,0.0,0.0,0.0,0.0,0.0,0.0,0.0,0.0,0.0,0.0,0.0,0.0,0.0,0.0,0.0,0.0,0.0,0.0,0.0,0.0,0.0,0.0,0.0,0.0,0.0,0.0,0.0,0.0,0.0,0.0,0.0,0.0,0.0,0.0,0.0,0.0,0.0,0.0,0.0,0.0,0.0,0.0,0.0,0.0,0.0,0.0,0.0,0.0,0.0,0.0,0.0,0.0,0.0,0.0,0.0,0.0,0.0,0.0,0.0,0.0,0.0,0.0,0.0,0.0,0.0,0.0,0.0,0.0,0.0,0.0,0.0,0.0,0.0,0.0,0.0,1.0,1.0,0.93,1.0,0.0,0.0,0.0,0.0,0.0,0.0,0.0,0.0,0.0,0.0,0.0,0.03,0.0,0.0,1.0,1.0,0.0,0.95,1.0,0.21,0.0,0.0,0.0,1.0,1.0,1.0,1.0,1.0,0.0,0.0,0.0,0.0,0.0,0.0,0.0,0.0,0.0,0.0,0.0,0.0,0.0,0.0,0.0,0.0,0.0,0.0,0.0,0.0,0.0,0.0,0.0,0.0,0.0,0.0,0.0,0.0,0.0,0.0,0.0,0.0,0.0,0.0,0.0,0.0,0.0,0.0,0.0,0.0,0.0,0.0,0.0,0.0,0.0,0.0,0.0,0.0,0.0,0.0,0.0,0.0,0.0,0.0,0.0,0.0,0.0,0.0,0.0,0.0,0.0,0.0,0.0,0.0,0.0,0.0,0.0,0.0,0.0,0.0,0.0,0.0,0.0,0.0,0.0,0.0,0.0,0.0,0.0,0.0,0.0,0.0,0.0,0.0,0.0,0.0,0.0,0.0,0.0,0.0,0.0,0.0,0.0,0.0,0.0,0.0,0.0,0.0],[0.0,0.0,0.0,0.0,0.0,0.0,0.0,0.0,0.0,0.0,0.0,0.0,0.0,0.0,0.0,0.0,0.0,0.0,0.0,0.0,0.0,0.0,0.0,0.0,0.0,0.0,0.0,0.0,0.0,0.0,0.0,0.0,0.0,0.0,0.0,0.0,0.0,0.0,0.0,0.0,0.0,0.0,0.0,0.0,0.0,0.0,0.0,0.0,0.0,0.0,0.0,0.0,0.0,0.0,0.0,0.0,0.0,0.0,0.0,0.0,0.0,0.0,0.0,0.0,0.0,0.0,0.0,0.0,0.0,0.0,0.0,0.0,0.0,0.0,0.0,0.0,0.0,0.0,0.0,0.0,0.0,0.0,0.0,0.0,0.0,0.0,0.0,0.0,0.0,0.0,0.0,0.0,0.0,0.0,0.0,0.0,0.0,0.0,0.0,0.0,0.0,0.0,0.0,0.0,0.0,0.0,0.0,0.0,0.0,0.0,0.0,0.0,1.0,1.0,1.0,1.0,0.0,0.0,0.0,0.0,0.0,0.0,0.0,0.0,0.0,0.0,0.0,0.0,0.0,0.0,0.0,0.0,0.0,0.0,0.0,0.0,0.0,0.0,0.0,0.0,1.0,1.0,1.0,1.0,1.0,0.0,0.0,0.0,0.0,0.0,0.0,1.0,0.0,0.0,1.0,1.0,0.0,0.0,1.0,0.0,0.0,0.0,0.0,0.0,0.0,0.0,0.0,0.0,0.0,0.0,0.0,0.0,0.0,0.0,0.0,0.0,0.0,0.0,0.0,0.0,0.0,0.0,0.0,0.0,0.0,0.0,0.0,0.0,0.0,0.0,0.0,0.0,0.0,0.0,0.0,0.0,0.0,0.0,0.0,0.0,0.0,0.0,0.0,0.0,0.0,0.0,0.0,0.0,0.0,0.0,0.0,0.0,0.0,0.0,0.0,0.0,0.0,0.0,0.0,0.0,0.0,0.0,0.0,0.0,0.0,0.0,0.0,0.0,0.0,0.0,0.0,0.0,0.0,0.0,0.0,0.0,0.0,0.0,0.0,0.0,0.0,0.0],[0.0,0.0,0.0,0.0,0.0,0.0,0.0,0.0,0.0,0.0,0.0,0.0,0.0,0.0,0.0,0.0,0.0,0.0,0.0,0.0,0.0,0.0,0.0,0.0,0.0,0.0,0.0,0.0,0.0,0.0,0.0,0.0,0.0,0.0,0.0,0.0,0.0,0.0,0.0,0.0,0.0,0.0,0.0,0.0,0.0,0.0,0.0,0.0,0.0,0.0,0.0,0.0,0.0,0.0,0.0,0.0,0.0,0.0,0.0,0.0,0.0,0.0,0.0,0.0,0.0,0.0,0.0,0.0,0.0,0.0,0.0,0.0,0.0,0.0,0.0,0.0,0.0,0.0,0.0,0.0,0.0,0.0,0.0,0.0,1.0,0.0,0.0,0.0,0.0,0.0,0.0,0.0,0.0,0.0,0.0,0.0,0.0,0.0,0.0,0.0,0.0,0.0,0.0,0.0,0.0,0.0,0.0,0.0,0.0,0.0,0.0,0.0,0.0,0.0,0.98,1.0,0.85,0.0,1.0,0.0,0.0,0.0,0.0,0.0,0.0,0.0,0.0,0.99,0.0,0.0,0.68,0.0,0.0,0.0,0.0,0.0,0.0,0.0,0.0,0.0,0.0,1.0,1.0,1.0,1.0,0.68,0.0,0.0,0.0,0.0,0.93,1.0,0.0,0.0,0.0,0.0,0.0,0.0,0.0,0.0,0.0,0.0,0.0,0.0,0.0,0.0,0.0,0.0,0.0,0.0,0.0,0.0,0.0,0.0,0.0,0.0,0.0,0.0,0.0,0.0,0.0,0.0,0.0,0.0,0.0,0.0,0.0,0.0,0.0,0.0,0.0,0.0,0.0,0.0,0.0,0.0,0.0,0.0,0.0,0.0,0.0,0.0,0.0,0.0,0.0,0.0,0.0,0.0,0.0,0.0,0.0,0.0,0.0,0.0,0.0,0.0,0.0,0.0,0.0,0.0,0.0,0.0,0.0,0.0,0.0,0.0,0.0,0.0,0.0,0.0,0.0,0.0,0.0,0.0,0.0,0.0,0.0,0.0,0.0,0.0,0.0,0.0],[0.0,0.0,0.0,0.0,0.0,0.0,0.0,0.0,0.0,0.0,0.0,0.0,0.0,0.0,0.0,0.0,0.0,0.0,0.0,1.0,0.0,0.0,0.0,0.0,0.0,0.0,0.0,0.0,0.0,0.0,0.0,0.0,0.0,0.0,0.0,0.0,0.0,0.0,0.0,0.0,0.0,0.0,0.0,0.0,0.0,0.0,0.0,0.0,0.0,0.0,0.0,0.0,0.0,0.0,0.0,0.0,0.0,0.0,0.0,0.0,0.0,0.0,0.0,0.0,0.0,0.0,0.0,0.0,0.0,0.0,0.0,0.0,0.0,0.0,0.0,0.0,0.0,0.0,0.0,0.0,0.0,0.06,0.0,0.0,0.0,0.0,0.0,0.0,0.0,0.0,0.0,0.0,0.0,0.0,0.0,0.0,0.0,0.0,0.0,0.0,0.0,0.0,0.0,0.0,0.0,0.0,0.0,0.0,0.0,0.0,0.0,0.0,0.0,0.0,1.0,1.0,1.0,0.2,1.0,0.0,0.0,0.0,0.0,0.0,0.0,0.0,0.0,0.0,0.0,0.0,0.0,0.0,0.0,0.0,0.0,0.0,0.0,0.0,0.0,0.0,0.0,0.0,1.0,1.0,1.0,1.0,1.0,0.0,0.0,0.0,1.0,1.0,1.0,0.0,0.83,1.0,0.0,0.0,0.0,0.0,0.0,0.0,0.0,0.0,0.0,0.0,0.0,0.0,0.0,0.0,0.0,0.0,0.0,0.0,0.0,0.0,0.0,0.0,0.0,0.0,0.0,0.0,0.0,0.0,0.0,0.0,0.0,0.0,0.0,0.0,0.0,0.0,0.0,0.0,0.0,0.0,0.0,0.0,0.0,0.0,0.0,0.0,0.0,0.0,0.0,0.0,0.0,0.0,0.0,0.0,0.0,0.0,0.0,0.0,0.0,0.0,0.0,0.0,0.0,0.0,0.0,0.0,0.0,0.0,0.0,0.0,0.0,0.0,0.0,0.0,0.0,0.0,0.0,0.0,0.0,0.0,1.0,1.0,0.0,0.09,0.0,0.0],[0.0,0.0,0.0,0.0,0.0,0.0,0.0,0.0,0.0,0.0,0.0,0.0,0.0,0.0,0.0,0.0,0.0,0.0,0.0,0.0,0.0,0.0,0.0,0.0,0.0,0.0,0.0,0.0,0.0,0.0,0.0,0.0,0.0,0.0,0.0,0.0,0.0,0.0,0.0,0.0,0.0,0.0,0.0,0.0,0.0,0.0,0.0,0.0,0.0,0.0,0.0,0.0,0.0,0.0,0.0,0.0,0.0,0.0,0.0,0.0,0.0,0.0,0.0,0.0,0.0,0.0,0.0,0.0,0.0,0.0,0.0,0.0,0.0,0.0,0.0,0.0,0.0,0.0,0.0,0.0,0.0,0.0,0.0,0.0,0.0,0.0,0.0,0.0,0.0,0.0,0.0,0.0,0.0,0.0,0.0,0.0,0.0,0.0,0.0,0.0,0.0,0.0,0.0,0.0,0.0,0.0,0.0,0.0,0.0,0.0,0.0,0.0,0.0,0.0,0.0,0.0,1.0,1.0,1.0,1.0,0.03,0.0,0.0,0.0,0.0,0.0,0.0,0.0,0.0,0.0,0.0,0.0,0.0,0.0,0.0,0.0,0.0,0.0,0.0,0.0,0.0,0.0,0.0,0.68,1.0,1.0,1.0,1.0,1.0,1.0,1.0,1.0,0.99,0.0,0.0,0.0,0.0,0.0,0.0,0.0,0.0,0.0,0.0,0.0,0.0,0.0,0.0,0.0,0.0,0.0,0.0,0.0,0.0,0.0,0.0,0.0,0.0,0.0,0.0,0.0,0.0,0.0,0.0,0.0,0.0,0.0,0.0,0.0,0.0,0.0,0.0,0.0,0.0,0.0,0.0,0.0,0.0,0.0,0.0,0.0,0.0,0.0,0.0,0.0,0.0,0.0,0.0,0.0,0.0,0.0,0.0,0.0,0.0,0.0,0.0,0.0,0.0,0.0,0.0,0.0,0.0,0.0,0.0,0.0,0.0,0.0,0.0,0.0,0.0,0.0,0.0,1.0,1.0,1.0,1.0,1.0,1.0,1.0,1.0,1.0,0.02,0.0],[0.0,0.0,0.0,0.0,0.0,0.0,0.0,0.0,0.0,0.0,0.0,0.0,0.0,0.0,0.0,1.0,0.0,0.0,1.0,1.0,0.0,0.8,1.0,0.0,0.0,0.0,0.0,0.0,1.0,0.17,0.0,0.0,0.0,0.0,0.0,0.0,0.0,0.0,0.0,0.0,0.0,0.0,0.0,0.0,0.0,0.0,0.0,0.0,0.0,0.0,0.0,0.0,0.0,0.0,0.0,0.0,0.0,0.0,0.0,0.0,0.0,0.0,0.0,0.0,0.0,0.0,0.0,0.0,0.0,0.0,0.0,0.0,0.0,0.0,0.0,0.0,0.0,0.0,0.0,0.0,0.0,0.0,0.0,0.0,0.0,0.0,0.0,0.0,0.0,0.0,0.0,0.0,0.0,0.0,0.0,0.0,0.0,0.0,0.0,0.0,0.0,0.0,0.0,0.0,0.0,0.0,0.0,0.0,0.0,0.0,0.0,0.0,0.0,0.0,0.0,0.0,1.0,1.0,0.0,0.0,0.0,0.0,0.0,0.0,0.0,0.0,0.0,0.0,0.0,0.0,0.0,0.0,0.0,0.0,0.0,0.0,0.0,0.0,0.0,0.0,0.0,0.0,0.0,0.0,1.0,1.0,1.0,1.0,0.08,1.0,0.0,0.0,1.0,0.0,0.0,0.0,0.0,0.0,0.0,0.0,0.0,0.0,0.0,0.0,0.0,0.0,0.0,0.0,0.0,0.0,0.0,0.0,0.0,0.0,0.0,0.0,0.0,0.0,0.0,0.0,0.0,0.0,0.0,0.0,0.0,0.0,0.0,0.0,0.0,0.0,0.0,0.0,0.0,0.0,0.0,0.0,0.0,0.0,0.0,0.0,0.0,0.0,0.0,0.0,0.0,0.0,0.0,0.0,0.0,0.0,0.0,0.0,0.0,0.58,0.95,0.52,0.0,0.0,0.0,0.0,0.0,1.0,0.0,0.0,1.0,0.03,0.0,1.0,0.99,1.0,1.0,1.0,1.0,1.0,1.0,1.0,1.0,1.0,1.0,1.0,1.0,0.0],[0.0,0.0,0.0,0.0,0.0,0.0,0.0,0.0,0.0,0.0,0.0,0.0,0.0,0.0,0.0,0.0,0.0,0.0,1.0,0.0,0.0,0.0,0.02,0.0,0.0,0.0,0.0,0.0,1.0,0.0,0.04,0.0,0.0,0.0,0.0,0.0,0.0,0.0,0.0,0.0,0.0,0.0,0.0,0.0,0.0,0.0,0.0,0.0,0.0,0.0,0.0,0.0,0.0,0.0,0.0,0.0,0.0,0.0,0.0,0.0,0.0,0.0,0.0,0.0,0.0,0.0,0.0,0.0,0.0,0.0,0.0,0.0,0.0,0.0,0.0,0.0,0.0,0.0,0.0,0.0,0.0,0.0,0.0,0.0,0.0,0.0,0.0,0.0,0.0,0.0,0.0,0.0,0.0,0.0,0.0,0.0,0.0,0.0,0.0,0.0,0.0,0.0,0.0,0.0,0.0,0.0,0.0,0.0,0.0,0.0,0.0,0.0,0.0,0.0,0.0,0.0,0.0,1.0,0.0,1.0,0.0,0.0,0.0,0.0,0.0,0.0,0.0,0.0,0.0,0.0,0.0,0.0,0.0,0.0,0.0,0.0,0.0,0.0,0.0,0.0,0.0,0.0,0.0,0.0,0.0,1.0,1.0,1.0,1.0,0.9,0.0,0.0,0.0,0.0,0.0,0.0,0.0,0.0,0.0,0.0,0.0,0.0,0.0,0.0,0.0,0.0,0.0,0.0,0.0,0.0,0.0,0.0,0.0,0.0,0.0,0.0,0.0,0.0,0.0,0.0,0.0,0.0,0.0,0.0,0.0,0.0,0.0,0.0,0.0,0.0,0.0,0.0,0.0,0.0,0.0,0.0,0.0,0.0,0.0,0.0,0.0,0.0,0.0,0.0,0.0,0.0,0.0,0.0,0.0,0.0,0.0,0.0,0.0,0.0,0.0,0.0,0.0,0.0,0.0,0.0,0.0,0.0,0.0,0.0,0.0,0.0,0.0,0.97,0.99,1.0,1.0,1.0,1.0,1.0,1.0,1.0,1.0,1.0,1.0,1.0,1.0,0.0],[0.0,0.0,0.0,0.0,0.0,0.0,0.0,0.0,0.0,0.0,0.0,0.0,0.0,0.0,0.0,0.0,0.0,0.0,0.0,0.0,0.0,0.0,0.0,0.0,0.0,0.0,0.0,0.0,0.17,0.0,0.0,0.0,0.0,0.0,0.0,0.0,0.0,0.0,0.0,0.0,0.0,0.0,0.0,0.0,0.0,0.0,0.0,0.0,0.0,0.0,0.0,0.0,0.0,0.0,0.0,0.0,0.0,0.0,0.0,0.0,0.0,0.0,0.0,0.0,0.0,0.0,0.0,0.0,0.0,0.0,0.0,0.0,0.0,0.0,0.0,0.0,0.0,0.0,0.0,0.0,0.0,0.0,0.0,0.0,0.0,0.0,0.0,0.0,0.0,0.0,0.0,0.0,0.0,0.0,0.0,0.0,0.0,0.0,0.0,0.0,0.0,0.0,0.0,0.0,0.0,0.0,0.0,0.0,0.0,0.0,0.0,0.0,0.0,0.0,0.0,0.0,0.0,0.0,0.44,1.0,0.0,0.0,0.0,0.0,0.0,0.0,0.0,0.0,0.0,0.0,0.0,0.0,0.0,0.0,0.0,0.0,0.0,0.0,0.0,0.0,0.0,0.0,0.0,0.0,0.0,1.0,0.08,1.0,1.0,1.0,1.0,0.0,0.0,0.0,0.0,0.0,0.0,0.0,0.0,0.0,0.0,0.0,0.0,0.0,0.0,0.0,0.0,0.0,0.0,0.0,0.0,0.0,0.0,0.0,0.0,0.0,0.0,0.0,0.0,0.0,0.0,0.0,0.0,0.0,0.0,0.0,0.0,0.0,0.0,0.0,0.0,0.0,0.0,0.0,0.0,0.0,0.0,0.0,0.0,0.0,0.0,0.0,0.0,0.0,0.0,0.0,0.0,0.0,0.0,0.0,0.0,0.0,0.0,0.0,0.0,0.0,0.0,0.0,0.0,0.0,0.0,0.0,0.0,0.0,0.0,0.0,0.0,0.0,0.0,0.0,0.0,0.0,0.0,0.0,0.0,0.99,0.79,1.0,0.0,0.0,0.0,0.0],[0.0,0.0,0.0,0.0,0.0,0.0,0.0,0.0,0.0,0.0,0.0,0.0,0.0,0.0,0.0,0.0,0.0,0.0,0.0,0.0,0.0,0.0,1.0,0.0,0.0,0.0,0.88,0.0,0.87,0.0,0.0,0.0,0.0,0.0,0.0,0.0,0.0,0.0,0.0,0.0,0.0,0.0,0.0,0.0,0.0,0.0,0.0,0.0,0.0,0.0,0.0,0.0,0.0,0.0,0.0,0.0,0.0,0.0,0.0,0.0,0.0,0.0,0.0,0.0,0.0,0.0,0.0,0.0,0.0,0.0,0.0,0.0,0.0,0.0,0.0,0.0,0.0,0.0,0.0,0.0,0.0,0.0,0.0,0.0,0.0,0.0,0.0,0.0,0.0,0.0,0.0,0.0,0.0,0.0,0.0,0.0,0.0,0.0,0.0,0.0,0.0,0.0,0.0,0.0,0.0,0.0,0.0,0.0,0.0,0.0,0.0,0.0,0.0,0.0,0.0,0.0,0.0,0.0,0.0,0.0,0.0,0.0,0.0,0.0,0.0,0.0,0.0,0.0,0.0,0.0,0.0,0.0,0.0,0.0,0.0,0.0,0.0,0.0,0.0,0.0,0.0,0.0,0.0,0.0,0.0,1.0,1.0,0.9,1.0,1.0,1.0,1.0,1.0,0.71,0.0,0.0,0.0,0.0,0.0,0.0,0.0,0.0,0.0,0.0,0.0,0.0,0.0,0.0,0.0,0.0,0.0,0.0,0.0,0.0,0.0,0.0,0.0,0.0,0.0,0.0,0.0,0.0,0.0,0.0,0.0,0.0,0.0,0.0,0.0,0.0,0.0,0.0,0.0,0.0,0.0,0.0,0.0,0.0,0.0,0.0,0.0,0.0,0.0,0.0,0.0,0.0,0.0,0.0,0.0,0.0,0.0,0.0,0.0,0.0,0.0,0.0,0.0,0.0,0.0,0.0,0.0,0.0,0.0,0.0,0.0,0.0,0.0,0.0,0.0,0.0,0.0,0.0,0.0,0.0,0.0,0.0,0.0,0.0,0.0,0.0,0.0,0.0],[0.0,0.0,0.0,0.0,0.0,0.0,0.0,0.0,0.0,0.0,0.0,0.0,0.0,0.0,0.0,0.0,0.0,0.0,0.0,0.0,0.0,0.0,0.0,0.0,0.0,0.0,0.0,0.0,0.0,0.0,0.0,0.0,0.0,0.0,0.0,0.0,0.0,0.0,0.0,0.0,0.0,0.0,0.0,0.0,0.0,0.0,0.0,0.0,0.0,0.0,0.0,0.0,0.0,0.0,0.0,0.0,0.0,0.0,0.0,0.0,0.0,0.0,0.0,0.0,0.0,0.0,0.0,0.0,0.0,0.0,0.0,0.0,0.0,0.0,0.0,0.0,0.0,0.0,0.0,0.0,0.0,0.0,0.0,0.0,0.0,0.0,0.0,0.0,0.0,0.0,0.0,0.0,0.0,0.0,0.0,0.0,0.0,0.0,0.0,0.0,0.0,0.0,0.0,0.0,0.0,0.0,0.0,0.0,0.0,0.0,0.0,0.0,0.0,0.0,0.0,0.0,0.0,0.0,1.0,0.99,0.0,0.0,0.0,0.0,0.0,0.0,0.0,0.0,0.0,0.0,0.0,0.0,0.0,0.0,0.0,0.0,0.0,0.0,0.0,0.0,0.0,0.0,0.0,0.93,1.0,1.0,0.0,0.0,1.0,1.0,1.0,1.0,1.0,0.0,0.0,0.0,0.0,0.0,0.0,0.0,0.0,0.0,0.0,0.0,0.0,0.0,0.0,0.0,0.0,0.0,0.0,0.0,0.0,0.0,0.0,0.0,0.0,0.0,0.0,0.0,0.0,0.0,0.0,0.0,0.0,0.0,0.0,0.0,0.0,0.0,0.0,0.0,0.0,0.0,0.0,0.0,0.0,0.0,0.0,0.0,0.0,0.0,0.0,0.0,0.0,0.0,0.0,0.0,0.0,0.0,0.0,0.0,0.0,0.0,0.0,0.0,0.0,0.0,0.0,0.0,0.0,0.0,0.0,0.0,0.0,0.0,0.0,0.0,0.0,0.0,0.0,0.0,0.0,0.0,0.0,0.0,0.0,0.06,0.0,0.0,0.0,0.0],[0.0,0.0,0.0,0.0,0.0,0.0,0.0,0.0,0.0,0.0,0.0,0.0,0.0,0.0,0.0,0.0,0.0,0.0,0.0,0.0,0.0,0.0,0.0,0.0,0.0,0.0,0.0,0.0,0.0,0.0,0.0,0.0,0.0,0.0,0.0,0.0,0.0,0.0,0.0,0.0,0.0,0.0,0.0,0.0,0.0,0.0,0.0,0.0,0.0,0.0,0.0,0.0,0.0,0.0,0.0,0.0,0.0,0.0,0.0,0.0,0.0,0.0,0.0,0.0,0.0,0.0,0.0,0.0,0.0,0.0,0.0,0.0,0.0,0.0,0.0,0.0,0.0,0.0,0.0,0.0,0.0,0.0,0.0,0.0,0.0,0.0,0.0,0.0,0.0,0.0,0.0,0.0,0.0,0.0,0.0,0.0,0.0,0.0,0.0,0.0,0.0,0.0,0.0,0.0,0.0,0.0,0.0,0.0,0.0,0.0,0.0,0.0,0.0,0.0,0.0,0.0,0.0,0.0,0.11,0.0,0.0,0.0,0.0,0.0,0.0,0.0,0.0,0.0,0.0,0.0,0.0,0.0,0.0,0.0,0.0,0.0,0.0,0.0,0.0,0.0,0.0,0.0,1.0,1.0,1.0,1.0,0.0,0.0,0.0,1.0,1.0,1.0,1.0,1.0,1.0,1.0,0.0,0.0,0.0,0.0,0.0,0.0,0.0,0.0,0.0,0.0,0.0,0.0,0.0,0.0,0.0,0.0,0.0,0.0,0.0,0.0,0.0,0.0,0.0,0.0,0.0,0.0,0.0,0.0,0.0,0.0,0.0,0.0,0.0,0.0,0.0,0.0,0.0,0.0,0.0,0.0,0.0,0.0,0.0,0.0,0.0,0.0,0.0,0.0,0.0,0.0,0.0,0.0,0.0,0.0,0.0,0.0,0.0,0.0,0.0,0.0,0.0,0.0,0.0,0.0,0.0,0.0,0.0,0.0,0.0,0.0,0.0,0.0,0.0,0.0,0.0,0.0,0.0,0.0,0.0,0.0,0.0,0.0,0.0,0.0,0.0,0.0],[0.0,0.0,0.0,0.0,0.0,0.0,0.0,0.0,0.0,0.0,0.0,0.0,0.0,0.0,0.0,0.0,0.0,0.0,0.0,1.0,0.0,0.0,1.0,1.0,0.0,0.0,0.0,0.0,0.0,0.0,0.0,0.0,0.0,0.0,0.0,0.0,0.0,0.0,0.0,0.0,0.0,0.0,0.0,0.0,0.0,0.0,0.0,0.0,0.0,0.0,0.0,0.0,0.0,0.0,0.0,0.0,0.0,0.0,0.0,0.0,0.0,0.0,0.0,0.0,0.0,0.0,0.0,0.0,0.0,0.0,0.0,0.0,0.0,0.0,0.0,0.0,0.0,0.0,0.0,0.0,0.0,0.0,0.0,0.0,0.0,0.0,0.0,0.0,0.0,0.0,0.0,0.0,0.0,0.0,0.0,0.0,0.0,0.0,0.0,0.0,0.0,0.0,0.0,0.0,0.0,0.0,0.0,0.0,0.0,0.0,0.0,0.0,0.0,0.0,0.0,0.0,0.0,0.0,0.0,0.0,0.0,0.0,0.0,0.0,0.0,0.0,0.0,0.0,0.0,0.0,0.0,0.0,0.0,0.0,0.0,0.0,0.0,0.0,0.0,0.0,0.0,0.0,0.0,0.0,1.0,0.99,1.0,0.0,0.0,1.0,1.0,1.0,1.0,1.0,1.0,1.0,1.0,0.0,0.0,0.0,0.0,0.0,0.0,0.0,0.0,0.0,0.0,0.0,0.0,0.0,0.0,0.0,0.0,0.0,0.0,0.0,0.0,0.0,0.0,0.0,0.0,0.0,0.0,0.0,0.0,0.0,0.0,0.0,0.0,0.0,0.0,0.0,0.0,0.0,0.0,0.0,0.0,0.0,0.0,0.0,0.0,0.0,0.0,0.0,0.0,0.0,0.0,0.0,0.0,0.0,0.0,0.0,0.0,0.0,0.0,0.0,0.0,0.0,0.0,0.0,0.0,0.0,0.0,0.0,0.0,0.0,0.0,0.0,0.0,0.0,0.0,0.0,0.0,0.0,0.0,0.0,0.0,0.0,0.0,0.0,0.0,0.0],[0.0,0.0,0.0,0.0,0.0,0.0,0.0,0.0,0.0,0.0,0.0,0.0,0.0,0.0,0.0,0.0,0.0,0.0,0.0,0.0,0.0,0.0,0.0,1.0,0.0,0.0,0.0,0.0,0.0,0.0,0.0,0.0,0.0,0.0,0.0,0.0,0.0,0.0,0.0,0.0,0.0,0.0,0.0,0.0,0.11,0.0,0.0,0.0,0.0,0.0,0.0,0.0,0.0,0.0,0.0,0.0,0.0,0.0,0.0,0.0,0.0,0.0,0.0,0.0,0.0,0.0,0.0,0.0,0.0,0.0,0.0,0.0,0.0,0.0,0.0,0.0,0.0,0.0,0.0,0.0,0.0,0.0,0.0,0.0,0.0,0.0,0.0,0.0,0.0,0.0,0.0,0.0,0.0,0.0,0.0,0.0,0.0,0.0,0.0,0.0,0.0,0.0,0.0,0.0,0.0,0.0,0.0,0.0,0.0,0.0,0.0,0.0,0.0,0.0,0.0,0.0,0.0,0.0,0.0,0.0,0.0,0.0,0.0,0.0,0.0,0.0,0.0,0.0,0.0,0.0,0.0,0.0,0.0,0.0,0.0,0.0,0.0,0.0,0.0,0.0,0.0,0.0,0.0,0.0,0.0,0.0,0.0,0.0,0.0,0.71,0.0,1.0,1.0,1.0,1.0,1.0,1.0,1.0,0.0,0.0,0.0,0.0,0.0,0.0,0.0,0.0,0.0,0.0,0.0,0.0,0.0,0.0,0.0,0.0,0.0,0.0,0.0,0.0,0.0,0.0,0.0,0.0,0.0,0.0,0.0,0.0,0.0,0.0,0.0,0.0,0.0,0.0,0.0,0.0,0.0,0.0,0.0,0.0,0.0,0.0,0.0,0.0,0.0,0.0,0.0,0.0,0.0,0.0,0.0,0.0,0.0,0.0,0.0,0.0,0.0,0.0,0.0,0.0,0.0,0.0,0.0,0.0,0.0,0.0,0.0,0.0,0.0,0.0,0.0,0.0,0.0,0.0,0.0,0.0,0.0,0.0,0.0,0.0,0.0,0.0,0.0,0.0],[0.0,0.0,0.0,0.0,0.0,0.0,0.0,0.0,0.0,0.0,0.0,0.0,0.0,0.0,0.0,0.0,0.0,0.0,0.0,0.0,0.0,0.0,0.0,0.0,0.0,0.0,0.0,0.0,0.0,0.0,0.0,0.0,0.0,0.0,0.0,0.0,0.0,0.0,0.0,0.0,0.0,0.0,0.0,0.0,0.0,0.0,0.0,0.0,0.0,0.0,0.0,0.0,0.0,0.0,0.0,0.0,0.0,0.0,0.0,0.0,0.0,0.0,0.0,0.0,0.0,0.0,0.0,0.0,0.0,0.0,0.0,0.0,0.0,0.0,0.0,0.0,0.0,0.0,0.0,0.0,0.0,0.0,0.0,0.0,0.0,0.0,0.0,0.0,0.0,0.0,0.0,0.0,0.0,0.0,0.0,0.0,0.0,0.0,0.0,0.0,0.0,0.0,0.0,0.0,0.0,0.0,0.0,0.0,0.0,0.0,0.0,0.0,0.0,0.0,0.0,0.0,0.0,0.0,0.0,0.0,0.0,0.0,0.0,0.0,0.0,0.0,0.0,0.0,0.0,0.0,0.0,0.0,0.0,0.0,0.0,0.0,0.0,0.0,0.0,0.0,0.0,0.0,1.0,0.0,0.83,0.0,0.0,0.0,0.0,0.0,0.0,1.0,1.0,1.0,1.0,1.0,1.0,1.0,1.0,0.0,0.0,0.0,0.0,0.0,0.0,0.0,0.0,0.0,0.0,0.0,0.0,0.0,0.0,0.0,0.0,0.0,0.0,0.0,0.0,0.0,0.0,0.0,0.0,0.0,0.0,0.0,0.0,0.0,0.0,0.0,0.0,0.0,0.0,0.0,0.0,0.0,0.0,0.0,0.0,0.0,0.0,0.0,0.0,0.0,0.0,0.0,0.0,0.0,0.0,0.0,0.0,0.0,0.0,0.0,0.0,0.0,0.0,0.0,0.0,0.0,0.0,0.0,0.0,0.0,0.0,0.0,0.0,0.0,0.0,0.0,0.0,0.0,0.0,0.0,0.0,0.0,0.0,0.0,0.0,0.0,0.0,0.0],[0.0,0.0,0.0,0.0,0.0,0.0,0.0,0.0,0.0,0.0,0.0,0.0,0.0,0.0,0.0,0.0,0.0,0.0,0.0,1.0,0.0,0.0,0.0,0.01,0.0,0.0,0.0,0.0,0.0,0.0,0.0,0.0,0.0,0.0,0.0,0.0,0.0,0.0,0.0,0.0,0.0,0.0,0.0,0.0,0.0,0.0,0.0,0.0,0.0,0.0,0.0,0.0,0.0,0.0,0.0,0.0,0.0,0.0,0.0,0.0,0.0,0.0,0.0,0.0,0.0,0.0,0.0,0.0,0.0,0.0,0.0,0.0,0.0,0.0,0.0,0.0,0.0,0.0,0.0,1.0,0.0,0.0,0.0,0.0,0.0,0.0,0.0,0.0,0.0,0.0,0.0,0.0,0.0,0.0,0.0,0.0,0.0,0.0,0.0,0.0,0.0,0.0,0.0,0.0,0.0,0.0,0.0,0.0,0.0,0.0,0.0,0.0,1.0,0.0,1.0,0.0,0.0,0.0,0.0,0.0,0.0,0.0,0.0,0.0,0.0,0.0,0.0,0.0,0.0,0.0,0.0,0.0,0.0,0.0,0.0,0.0,0.0,0.0,0.0,0.0,0.0,0.0,1.0,0.0,1.0,0.0,0.0,0.0,0.0,0.0,0.0,1.0,1.0,1.0,1.0,1.0,1.0,1.0,1.0,1.0,0.0,0.0,0.0,0.0,0.0,0.0,0.0,0.0,0.0,0.0,0.0,0.0,0.0,0.0,0.0,0.0,0.0,0.0,0.0,0.0,0.0,0.0,0.0,0.0,0.0,0.0,0.0,0.0,0.0,0.0,0.0,0.0,0.0,0.0,0.0,0.0,0.0,0.0,0.0,0.0,0.0,0.0,0.0,0.0,0.0,0.0,0.0,0.0,0.0,0.0,0.0,0.0,0.0,0.0,0.0,0.0,0.0,0.0,0.0,0.0,0.0,0.0,0.0,0.0,0.0,0.0,0.0,0.0,0.0,0.0,0.0,0.0,0.0,0.0,0.0,0.0,0.0,0.0,0.0,0.0,0.0,0.0],[0.0,0.0,0.0,0.0,0.0,0.0,1.0,0.0,0.0,0.0,0.0,0.0,0.0,0.0,0.0,0.0,0.0,0.0,0.0,0.08,0.0,0.0,0.0,1.0,0.0,0.0,0.0,0.0,0.0,0.0,0.0,0.0,0.0,0.0,0.0,0.0,0.0,0.0,0.0,0.0,0.0,0.0,0.04,0.0,0.37,0.0,0.0,0.0,0.0,0.0,0.0,0.0,0.0,0.99,0.0,0.97,0.0,0.0,0.0,0.0,0.0,0.0,0.0,0.0,0.0,0.0,0.0,0.0,0.0,0.0,0.0,0.0,0.0,0.0,0.0,0.0,0.0,0.0,0.0,1.0,0.0,0.0,0.0,0.0,0.0,0.0,0.0,0.0,0.0,0.0,0.0,0.0,0.0,0.0,0.0,0.0,0.0,0.0,0.0,0.0,0.0,0.0,0.0,0.0,0.0,0.0,0.0,0.0,0.0,0.0,0.0,0.0,0.0,0.0,0.0,0.0,0.0,0.0,0.0,0.0,0.0,0.0,0.0,0.0,0.0,0.0,0.0,0.0,0.0,0.0,0.0,0.0,0.0,0.0,0.0,0.0,0.0,0.0,0.0,0.0,0.0,0.0,0.0,0.0,0.0,0.0,0.0,0.0,0.0,0.0,0.0,0.0,1.0,1.0,1.0,1.0,1.0,1.0,1.0,1.0,1.0,0.0,0.0,0.0,0.0,0.0,0.0,0.0,0.0,0.0,0.0,0.0,0.0,0.0,0.0,0.0,0.0,0.0,0.0,0.0,0.0,0.0,0.0,0.0,0.0,0.0,0.0,0.0,0.0,0.0,0.0,0.0,0.0,0.0,0.0,0.0,0.0,0.0,0.0,0.0,0.0,0.0,0.0,0.0,0.0,0.0,0.0,0.0,0.0,0.0,0.0,0.0,0.0,0.0,0.0,0.0,0.0,0.0,0.0,0.0,0.0,0.0,0.0,0.0,0.0,0.0,0.0,0.0,0.0,0.0,0.0,0.0,0.0,0.0,0.0,0.0,0.0,0.0,0.0,0.0,0.0,0.0],[0.0,0.0,0.0,0.0,0.0,0.0,0.0,0.0,0.0,0.0,0.0,0.0,0.0,0.0,0.0,0.0,0.0,0.0,0.0,0.0,0.0,0.0,0.0,0.0,0.0,0.0,0.0,0.0,0.0,0.0,0.0,0.0,0.0,0.0,0.0,0.0,0.0,0.0,0.0,0.0,0.0,0.0,0.0,0.0,0.9,0.0,0.99,0.13,0.0,0.0,0.0,0.01,0.0,0.0,0.0,0.0,0.0,0.0,0.0,0.0,0.0,0.0,0.0,0.0,0.0,0.0,0.0,0.0,0.0,0.0,0.0,0.0,0.0,0.0,0.0,0.0,0.0,0.0,0.0,0.0,0.0,0.0,0.0,0.0,0.0,0.0,0.0,0.0,0.0,0.0,0.0,0.0,0.0,0.0,0.0,0.0,0.0,0.0,0.0,0.0,0.0,0.0,0.0,0.0,0.0,0.0,0.0,0.0,0.0,0.0,0.0,0.0,0.0,0.0,0.0,0.0,0.0,0.0,0.0,0.0,0.0,0.0,0.0,0.0,0.0,0.0,0.0,0.0,0.0,0.0,0.0,0.0,0.0,0.0,0.0,0.0,0.0,0.0,0.0,0.0,0.0,0.0,0.0,0.0,0.0,0.0,0.0,0.0,0.0,0.0,0.0,0.0,0.0,1.0,1.0,1.0,1.0,1.0,1.0,1.0,1.0,1.0,0.0,0.0,0.0,0.0,0.0,0.0,0.0,0.0,0.0,0.0,0.0,0.0,0.0,0.0,0.0,0.0,0.0,0.0,0.0,0.0,0.0,0.0,0.0,0.0,0.0,0.0,0.0,0.0,0.0,0.0,0.0,0.0,0.0,0.0,0.0,0.0,0.0,0.0,0.0,0.0,0.0,0.0,0.0,0.0,0.0,0.0,0.0,0.0,0.0,0.0,0.0,0.0,0.0,0.0,0.0,0.0,0.0,0.0,0.0,0.0,0.0,0.0,0.0,0.0,0.0,0.0,0.0,0.0,0.0,0.0,0.0,0.0,0.0,0.0,0.0,0.0,0.0,0.0,0.0,0.0],[0.0,0.0,0.0,0.0,0.0,0.0,0.0,0.0,0.0,0.0,0.0,0.0,0.0,0.0,0.0,0.0,0.0,0.0,0.0,0.0,0.0,0.0,0.0,0.0,0.0,0.0,0.0,0.0,0.0,0.0,0.0,0.0,0.0,0.0,0.0,0.0,0.0,0.0,0.0,0.0,0.0,0.0,0.0,0.0,0.0,0.0,0.0,0.0,0.0,0.0,0.0,0.0,0.0,0.0,0.0,0.0,0.0,0.0,0.0,0.0,0.0,0.0,0.0,0.0,0.0,0.0,0.0,0.0,0.0,0.0,0.0,0.0,0.0,0.0,0.0,0.0,0.0,0.0,0.0,0.0,0.0,0.0,0.0,0.0,0.0,0.0,0.0,0.0,0.0,0.0,0.0,0.0,0.0,0.0,0.0,0.0,0.0,0.0,0.0,0.0,0.0,0.0,0.0,0.0,0.0,0.0,0.0,0.0,0.0,0.0,0.0,0.0,1.0,0.0,0.0,0.0,0.0,0.0,0.0,0.0,0.0,0.0,0.0,0.0,0.0,0.0,0.0,0.0,0.0,0.0,0.0,0.0,0.0,0.0,0.0,0.0,0.0,0.0,0.0,0.0,1.0,0.0,1.0,0.0,0.0,0.0,0.0,0.0,0.0,0.0,0.0,0.0,0.0,0.0,1.0,1.0,1.0,1.0,1.0,1.0,1.0,1.0,1.0,0.0,0.0,0.0,0.0,0.0,0.0,0.0,0.0,0.0,0.0,0.0,0.0,0.0,0.0,0.0,0.0,0.0,0.0,0.0,0.0,0.0,0.0,0.0,0.0,0.0,0.0,0.0,0.0,0.0,0.0,0.0,0.0,0.0,0.0,0.0,0.0,0.0,0.0,0.0,0.0,0.0,0.0,0.0,0.0,0.0,0.0,0.0,0.0,0.0,0.0,0.0,0.0,0.0,0.0,0.0,0.0,0.0,0.0,0.0,0.0,0.0,0.0,0.0,0.0,0.0,0.0,0.0,0.0,0.0,0.0,0.0,0.0,0.0,0.0,0.0,0.0,0.0,0.0,0.0],[0.0,0.0,0.0,0.0,0.11,0.0,1.0,0.0,0.0,0.0,0.0,0.0,0.0,0.0,0.0,0.0,0.0,0.0,0.0,0.0,0.0,0.0,0.0,0.0,0.0,0.0,0.0,0.0,0.0,0.0,0.0,0.0,0.0,0.0,0.0,0.0,0.0,0.0,0.0,0.0,0.0,0.0,0.0,0.0,0.0,0.0,0.0,0.0,0.0,0.0,0.0,0.0,0.0,0.0,0.0,0.0,0.0,0.0,0.0,0.0,0.0,0.0,0.0,0.0,0.0,0.0,0.0,0.0,0.0,0.0,0.0,0.0,0.0,0.0,0.0,0.0,0.0,1.0,1.0,1.0,0.0,0.0,0.0,0.0,0.0,0.0,0.0,0.0,0.0,0.0,0.0,0.0,0.0,0.0,0.0,0.0,0.0,0.0,0.0,0.0,0.0,0.0,0.0,0.0,0.0,0.0,0.0,0.0,0.0,0.0,1.0,1.0,1.0,0.0,0.0,0.0,0.0,0.0,0.0,0.0,0.0,0.0,0.0,0.0,0.0,0.0,0.0,0.0,0.0,0.0,0.0,0.0,0.0,0.0,0.0,0.0,0.0,0.0,0.0,0.0,0.13,0.0,0.0,0.0,0.0,0.0,0.0,0.0,0.0,0.0,0.0,0.0,0.0,0.0,0.0,1.0,1.0,1.0,1.0,1.0,1.0,1.0,1.0,1.0,0.0,0.0,0.0,0.0,0.0,0.0,0.0,0.0,0.0,0.0,0.0,0.0,0.0,0.0,0.0,0.0,0.0,0.0,0.0,0.0,0.0,0.0,0.0,0.0,0.0,0.0,0.0,0.0,0.0,0.0,0.0,0.0,0.0,0.0,0.0,0.0,0.0,0.0,0.0,0.0,0.0,0.0,0.0,0.0,0.0,0.0,0.0,0.0,0.0,0.0,0.0,0.0,0.0,0.0,0.0,0.0,0.0,0.0,0.0,0.0,0.0,0.0,0.0,0.0,0.0,0.0,0.0,0.0,0.0,0.0,0.0,0.0,0.0,0.0,0.0,0.0,0.0,0.0],[0.0,0.0,0.0,0.0,1.0,0.0,0.97,0.0,0.0,0.0,0.0,0.0,0.0,0.0,0.0,0.0,0.0,0.0,0.0,0.0,0.0,0.0,0.0,0.0,0.0,0.0,0.0,0.0,0.0,0.0,0.0,0.0,0.0,0.0,0.0,0.0,0.0,0.0,0.0,0.0,0.0,0.0,0.0,0.0,0.53,0.0,0.99,0.0,0.0,0.0,0.0,0.99,0.0,1.0,0.0,0.0,0.0,0.0,0.0,0.0,0.0,0.0,0.0,0.0,0.0,0.0,0.0,0.0,0.0,0.0,0.0,0.0,0.0,0.0,0.0,0.0,0.0,0.0,0.0,0.0,0.0,0.0,0.0,0.0,0.0,0.0,0.0,0.0,0.0,0.0,0.0,0.0,0.0,0.0,0.0,0.0,0.0,0.0,0.0,0.0,0.0,0.0,0.0,0.0,0.0,0.0,0.0,0.0,0.0,0.0,0.0,0.0,0.0,0.0,0.0,0.0,0.0,0.0,0.0,0.0,0.0,0.0,0.0,0.0,0.0,0.0,0.0,0.0,0.0,0.0,0.0,0.0,0.0,0.0,0.0,0.0,0.0,0.0,0.0,0.0,0.0,0.0,0.0,0.0,0.0,0.0,0.0,0.0,0.0,0.0,0.0,0.0,0.0,0.0,0.0,0.0,1.0,1.0,1.0,1.0,1.0,1.0,1.0,1.0,1.0,0.0,0.0,0.0,0.0,0.0,0.0,0.0,0.0,0.0,0.0,0.0,0.0,0.0,0.0,0.0,0.0,0.0,0.0,0.0,0.0,0.0,0.0,0.0,0.0,0.0,0.0,0.0,0.0,0.0,0.0,0.0,0.0,0.0,0.0,0.0,0.0,0.0,0.0,0.0,0.0,0.0,0.0,0.0,0.0,0.0,0.0,0.0,0.0,0.0,0.0,0.0,0.0,0.0,0.0,0.0,0.0,0.0,0.0,0.0,0.0,0.0,0.0,0.0,0.0,0.0,0.0,0.0,0.0,0.0,0.0,0.0,0.0,0.0,0.0,0.0,0.0,0.0],[0.0,0.0,0.0,0.0,0.0,0.0,0.0,0.0,0.0,0.0,0.0,0.0,0.0,0.0,0.0,0.0,0.0,0.0,0.0,0.0,0.0,0.0,0.0,0.0,0.0,0.0,0.0,0.0,0.0,0.0,0.0,0.0,0.0,0.0,0.0,0.0,0.0,0.0,0.0,0.0,0.0,0.0,0.0,0.0,0.0,0.0,0.98,0.94,0.0,0.0,0.0,0.0,0.0,0.0,0.0,0.0,0.0,0.0,0.0,0.0,0.0,0.0,0.0,0.0,0.0,0.0,0.0,0.0,0.0,0.0,0.0,0.0,0.0,0.0,0.0,0.0,0.0,0.0,0.0,0.0,0.0,0.0,0.0,0.0,0.0,0.0,0.0,0.0,0.0,0.0,0.0,0.0,0.0,0.0,0.0,0.0,0.0,0.0,0.0,0.0,0.0,0.0,0.0,0.0,0.0,0.0,0.0,0.0,0.0,0.0,0.0,0.0,0.0,0.0,0.0,0.0,0.0,0.0,0.0,0.0,0.0,0.0,0.0,0.0,0.0,0.0,0.0,0.0,0.0,0.0,0.0,0.0,0.0,0.0,0.0,0.0,0.0,0.0,0.0,0.0,0.0,0.0,0.0,0.0,0.0,0.0,0.0,0.0,0.0,0.0,0.0,0.0,0.0,0.0,0.0,0.0,0.0,1.0,1.0,1.0,1.0,1.0,1.0,1.0,1.0,1.0,0.0,0.0,0.0,0.0,0.0,0.0,0.0,0.0,0.0,0.0,0.0,0.0,0.0,0.0,0.0,0.0,0.0,0.0,0.0,0.0,0.0,0.0,0.0,0.0,0.0,0.0,0.0,0.0,0.0,0.0,0.0,0.0,0.0,0.0,0.0,0.0,0.0,0.0,0.0,0.0,0.0,0.0,0.0,0.0,0.0,0.0,0.0,0.0,0.0,0.0,0.0,0.0,0.0,0.0,0.0,0.0,0.0,0.0,0.0,0.0,0.0,0.0,0.0,0.0,0.0,0.0,0.0,0.0,0.0,0.0,0.0,0.0,0.0,0.0,0.0,0.0],[0.0,0.0,0.0,0.0,0.0,0.0,0.0,0.0,0.0,0.0,0.0,0.0,0.0,0.0,0.0,0.0,0.0,0.0,0.0,0.0,0.0,0.0,0.0,0.0,0.0,0.0,0.0,0.0,0.0,0.0,0.0,0.0,0.0,0.0,0.0,0.0,0.0,0.0,0.0,0.0,0.0,0.0,0.0,0.0,0.0,0.0,0.0,0.0,0.0,0.0,0.0,0.0,0.0,0.0,0.0,0.0,0.0,0.0,0.0,0.0,0.0,0.0,0.0,0.0,0.0,0.0,0.0,0.0,0.0,0.0,0.0,0.0,0.0,0.0,0.0,0.0,0.0,1.0,0.0,0.0,0.0,0.0,0.0,0.0,0.0,0.0,0.0,0.0,0.0,0.0,0.0,0.0,0.0,0.0,0.0,0.0,0.0,0.0,0.0,0.0,0.0,0.0,0.0,0.0,0.0,0.0,0.0,0.0,0.0,0.0,1.0,1.0,1.0,0.0,0.0,0.0,0.0,0.0,0.0,0.0,0.0,0.0,0.0,0.0,0.0,0.0,0.0,0.0,0.0,0.0,0.0,0.0,0.0,0.0,0.0,0.0,0.0,0.0,0.0,1.0,1.0,0.0,0.0,0.0,0.0,0.0,0.0,0.0,0.0,0.0,0.0,0.0,0.0,0.0,0.0,0.0,0.0,0.0,1.0,1.0,1.0,1.0,1.0,1.0,1.0,1.0,0.99,0.0,0.0,0.0,0.0,0.0,0.0,0.0,0.0,0.0,0.0,0.0,0.0,0.0,0.0,0.0,0.0,0.0,0.0,0.0,0.0,0.0,0.0,0.0,0.0,0.0,0.0,0.0,0.0,0.0,0.0,0.0,0.0,0.0,0.0,0.0,0.0,0.0,0.0,0.0,0.0,0.0,0.0,0.0,0.0,0.0,0.0,0.0,0.0,0.0,0.0,0.0,0.0,0.0,0.0,0.0,0.0,0.0,0.0,0.0,0.0,0.0,0.0,0.0,0.0,0.0,0.0,0.0,0.0,0.0,0.0,0.0,0.0,0.0,0.0,0.0],[0.0,0.0,0.0,0.0,1.0,0.0,0.07,0.0,0.0,0.0,0.0,0.0,0.0,0.0,0.0,0.0,0.0,0.0,0.0,0.0,0.0,0.0,0.0,0.0,0.0,0.0,0.0,0.0,0.0,0.0,0.0,0.0,0.0,0.0,0.0,0.0,0.0,0.0,0.0,0.0,0.0,0.0,0.0,0.0,0.0,0.0,0.0,0.0,0.0,0.0,0.0,0.0,0.0,0.0,0.0,0.0,0.0,0.0,0.0,0.0,0.0,0.0,0.0,0.0,0.0,0.0,0.0,0.0,0.0,0.0,0.0,0.0,0.0,0.0,0.0,0.0,1.0,1.0,0.0,0.0,0.0,0.0,0.0,0.0,0.0,0.0,0.0,0.0,0.0,0.0,0.0,0.0,0.0,0.0,0.0,0.0,0.0,0.0,0.0,0.0,0.0,0.0,0.0,0.0,0.0,0.0,0.0,0.0,0.0,0.0,1.0,0.0,0.0,0.0,0.0,0.0,0.0,0.0,0.0,0.0,0.0,0.0,0.0,0.0,0.0,0.0,0.0,0.0,0.0,0.0,0.0,0.0,0.0,0.0,0.0,0.0,0.0,0.0,0.0,0.0,0.0,0.0,0.0,0.0,0.0,0.0,0.0,0.0,0.0,0.0,0.0,0.0,0.0,0.0,0.0,0.0,0.0,0.0,0.0,1.0,1.0,1.0,1.0,1.0,1.0,1.0,1.0,0.98,0.0,0.0,0.0,0.0,0.0,0.0,0.0,0.0,0.0,0.0,0.0,0.0,0.0,0.0,0.0,0.0,0.0,0.0,0.0,0.0,0.0,0.0,0.0,0.0,0.0,0.0,0.0,0.0,0.0,0.0,0.0,0.0,0.0,0.0,0.0,0.0,0.0,0.0,0.0,0.0,0.0,0.0,0.0,0.0,0.0,0.0,0.0,0.0,0.0,0.0,0.0,0.0,0.0,0.0,0.0,0.0,0.0,0.0,0.0,0.0,0.0,0.0,0.0,0.0,0.0,0.0,0.0,0.0,0.0,0.0,0.0,0.0,0.0,0.0],[0.0,0.0,0.03,0.0,0.01,0.0,0.0,0.0,0.0,0.0,0.0,0.0,0.0,0.0,0.0,0.0,0.0,0.0,0.0,0.0,0.0,0.0,0.0,0.0,0.0,0.0,0.0,0.0,0.0,0.0,0.0,0.0,0.0,0.0,0.0,0.0,0.0,0.0,0.0,0.0,0.0,0.0,0.0,0.0,0.0,0.0,0.04,0.03,0.0,0.18,0.0,0.02,0.0,0.0,0.0,0.0,0.0,0.0,0.0,0.0,0.0,0.0,0.0,0.0,0.0,0.0,0.0,0.0,0.0,0.0,0.0,0.0,0.0,0.0,0.0,0.0,0.0,0.0,0.0,0.0,0.0,0.0,0.0,0.0,0.0,0.0,0.0,0.0,0.0,0.0,0.0,0.0,0.0,0.0,0.0,0.0,0.0,0.0,0.0,0.0,0.0,0.0,0.0,0.0,0.0,0.0,0.0,0.0,0.0,0.0,0.0,0.0,0.0,0.0,0.0,0.0,0.0,0.0,0.0,0.0,0.0,0.0,0.0,0.0,0.0,0.0,0.0,0.0,0.0,0.0,0.0,0.0,0.0,0.0,0.0,0.0,0.0,0.0,0.0,0.0,0.0,0.0,0.0,0.0,0.0,0.0,0.0,0.0,0.0,0.0,0.0,0.0,0.0,0.0,0.0,0.0,0.0,0.0,0.0,0.0,1.0,1.0,1.0,1.0,1.0,1.0,1.0,0.99,0.89,0.03,0.0,0.0,0.0,0.0,0.0,0.0,0.0,0.0,0.0,0.0,0.0,0.0,0.0,0.0,0.0,0.0,0.0,0.0,0.0,0.0,0.0,0.0,0.0,0.0,0.0,0.0,0.0,0.0,0.0,0.0,0.0,0.0,0.0,0.0,0.0,0.0,0.0,0.0,0.0,0.0,0.0,0.0,0.0,0.0,0.0,0.0,0.0,0.0,0.0,0.0,0.0,0.0,0.0,0.0,0.0,0.0,0.0,0.0,0.0,0.0,0.0,0.0,0.0,0.0,0.0,0.0,0.0,0.0,0.0,0.0,0.0,0.0],[0.0,0.0,0.0,0.0,0.0,0.0,0.0,0.0,0.0,0.0,0.0,0.0,0.0,0.0,0.0,0.0,0.0,0.0,0.0,0.0,0.0,0.0,0.0,0.0,0.0,0.0,0.0,0.0,0.0,0.0,0.0,0.0,0.0,0.0,0.0,0.0,0.0,0.0,0.0,0.0,0.0,0.0,0.0,0.0,0.0,0.0,0.0,0.0,0.0,0.0,0.0,0.0,0.0,0.0,0.0,0.0,0.0,0.0,0.0,0.0,0.0,0.0,0.0,0.0,0.0,0.0,0.0,0.0,0.0,0.0,0.0,0.0,0.0,0.0,0.0,0.0,0.0,0.0,0.0,0.0,0.0,0.0,0.0,0.0,0.0,0.0,0.0,0.0,0.0,0.0,0.0,0.0,0.0,0.0,0.0,0.0,0.0,0.0,0.0,0.0,0.0,0.0,0.0,0.0,0.0,0.0,0.0,0.0,0.0,0.0,0.89,0.0,0.0,0.0,0.0,0.0,0.0,0.0,0.0,0.0,0.0,0.0,0.0,0.0,0.0,0.0,0.0,0.0,0.0,0.0,0.0,0.0,0.0,0.0,0.0,0.0,0.0,0.0,0.0,0.0,0.0,0.0,0.0,0.0,0.0,0.0,0.0,0.0,0.0,0.0,0.0,0.0,0.0,0.0,0.0,0.0,0.0,0.0,0.0,0.0,0.0,1.0,1.0,1.0,1.0,1.0,1.0,0.98,0.91,0.69,0.0,0.0,0.0,0.0,0.0,0.0,0.0,0.0,0.0,0.0,0.0,0.0,0.0,0.0,0.0,0.0,0.0,0.0,0.0,0.0,0.0,0.0,0.0,0.0,0.0,0.0,0.0,0.0,0.0,0.0,0.0,0.0,0.0,0.0,0.0,0.0,0.0,0.0,0.0,0.0,0.0,0.0,0.0,0.0,0.0,0.0,0.0,0.0,0.0,0.0,0.0,0.0,0.0,0.0,0.0,0.0,0.0,0.0,0.0,0.0,0.0,0.0,0.0,0.0,0.0,0.0,0.0,0.0,0.0,0.0,0.0,0.0],[0.0,0.0,0.0,0.0,0.0,0.0,0.0,0.0,0.0,0.0,0.0,0.0,0.0,0.0,0.0,0.0,0.0,0.0,0.0,0.0,0.0,0.0,0.0,0.0,0.0,0.0,0.0,0.0,0.0,0.0,0.0,0.0,0.0,0.0,0.0,0.0,0.0,0.0,0.0,0.0,0.0,0.0,0.0,0.0,0.0,0.0,0.0,0.0,0.0,0.0,0.0,0.0,0.0,0.0,0.0,0.0,0.0,0.0,0.0,0.0,0.0,0.0,0.0,0.0,0.0,0.0,0.0,0.0,0.0,0.0,0.0,0.0,0.0,0.0,0.0,0.0,0.22,0.01,0.0,0.0,0.0,0.0,0.0,0.0,0.0,0.0,0.0,0.0,0.0,0.0,0.0,0.0,0.0,0.0,0.0,0.0,0.0,0.0,0.0,0.0,0.0,0.0,0.0,0.0,0.0,0.0,0.0,0.0,0.97,0.45,1.0,0.0,0.0,0.0,0.0,0.0,0.0,0.0,0.0,0.0,0.0,0.0,0.0,0.0,0.0,0.0,0.0,0.0,0.0,0.0,0.0,0.0,0.0,0.0,0.0,0.0,0.0,0.0,0.0,0.0,0.0,0.0,0.0,0.0,0.0,0.0,0.0,0.0,0.0,0.0,0.0,0.0,0.0,0.0,0.0,0.0,0.0,0.0,0.0,0.0,0.0,0.0,0.99,1.0,1.0,1.0,1.0,1.0,0.95,0.79,0.0,0.0,0.0,0.0,0.0,0.0,0.0,0.0,0.0,0.0,0.0,0.0,0.0,0.0,0.0,0.0,0.0,0.0,0.0,0.0,0.0,0.0,0.0,0.0,0.0,0.0,0.0,0.0,0.0,0.0,0.0,0.0,0.0,0.0,0.0,0.0,0.0,0.0,0.0,0.0,0.0,0.0,0.0,0.0,0.0,0.0,0.0,0.0,0.0,0.0,0.0,0.0,0.0,0.0,0.0,0.0,0.0,0.0,0.0,0.0,0.0,0.0,0.0,0.0,0.0,0.0,0.0,0.0,0.0,0.0,0.0,0.0],[0.0,0.0,0.01,0.0,0.0,0.0,0.0,0.0,0.0,0.0,0.0,0.0,0.0,0.0,0.0,0.0,0.0,0.0,0.0,0.0,0.0,0.0,0.0,0.0,0.0,0.0,0.0,0.0,0.0,0.0,0.0,0.0,0.0,0.0,0.0,0.0,0.0,0.0,0.0,0.0,0.0,0.0,0.0,0.0,0.0,0.0,0.0,0.0,0.0,0.0,0.0,0.0,0.0,0.0,0.0,0.0,0.0,0.0,0.0,0.0,0.0,0.0,0.0,0.0,0.0,0.0,0.0,0.0,0.0,0.0,0.0,0.0,0.0,0.0,0.0,0.0,0.13,0.0,0.0,0.0,0.0,0.0,0.0,0.0,0.0,0.0,0.0,0.0,0.0,0.0,0.0,0.0,0.0,0.0,0.0,0.0,0.0,0.0,0.0,0.0,0.0,0.0,0.0,0.0,0.0,0.0,0.0,0.0,0.0,0.0,0.0,0.0,0.0,0.0,0.0,0.0,0.0,0.0,0.0,0.0,0.0,0.0,0.0,0.0,0.0,0.0,0.0,0.0,0.0,0.0,0.0,0.0,0.0,0.0,0.0,0.0,0.0,0.0,0.0,0.0,0.0,0.0,0.0,0.0,0.0,0.0,0.0,0.0,0.0,0.0,0.0,0.0,0.0,0.0,0.0,0.0,0.0,0.0,0.0,0.0,0.0,0.0,0.0,0.98,0.99,0.98,1.0,1.0,1.0,0.9,0.0,0.0,0.0,0.0,0.0,0.0,0.0,0.0,0.0,0.0,0.0,0.0,0.0,0.0,0.0,0.0,0.0,0.0,0.0,0.0,0.0,0.0,0.0,0.0,0.0,0.0,0.0,0.0,0.0,0.0,0.0,0.0,0.0,0.0,0.0,0.0,0.0,0.0,0.0,0.0,0.0,0.0,0.0,0.0,0.0,0.0,0.0,0.0,0.0,0.0,0.0,0.0,0.0,0.0,0.0,0.0,0.0,0.0,0.0,0.0,0.0,0.0,0.0,0.0,0.0,0.0,0.0,0.0,0.0,0.0,0.0,0.0],[0.0,0.0,0.0,0.0,0.0,0.0,0.0,0.0,0.0,0.0,0.0,0.0,0.0,0.0,0.0,0.0,0.0,0.0,0.0,0.0,0.0,0.0,0.0,0.0,0.0,0.0,0.0,0.0,0.0,0.0,0.0,0.0,0.0,0.0,0.0,0.0,0.0,0.0,0.0,0.0,0.0,0.0,0.0,0.0,0.0,0.0,0.0,0.0,0.0,0.0,0.0,0.0,0.0,0.0,0.0,0.0,0.0,0.0,0.0,0.0,0.0,0.0,0.0,0.0,0.0,0.0,0.0,0.0,0.0,0.0,0.0,0.0,0.0,0.0,0.0,0.0,0.0,0.0,0.0,0.0,0.0,0.0,0.0,0.0,0.0,0.0,0.0,0.0,0.0,0.0,0.0,0.0,0.0,0.0,0.0,0.0,0.0,0.0,0.0,0.0,0.0,0.0,0.0,0.0,0.0,0.0,0.0,0.0,0.0,0.0,0.0,0.0,0.0,0.0,0.0,0.0,0.0,0.0,0.0,0.0,0.0,0.0,0.0,0.0,0.0,0.0,0.0,0.0,0.0,0.0,0.0,0.0,0.0,0.0,0.0,0.0,0.0,0.0,0.0,0.0,0.0,0.0,0.0,0.0,0.0,0.0,0.0,0.0,0.0,0.0,0.0,0.0,0.0,0.0,0.0,0.0,0.0,0.0,0.0,0.0,0.0,0.0,0.0,0.0,0.89,0.91,0.95,1.0,1.0,1.0,0.0,0.0,0.0,0.0,0.0,0.0,0.0,0.0,0.0,0.0,0.0,0.0,0.0,0.0,0.0,0.0,0.0,0.0,0.0,0.0,0.0,0.0,0.0,0.0,0.0,0.0,0.0,0.0,0.0,0.0,0.0,0.0,0.0,0.0,0.0,0.0,0.0,0.0,0.0,0.0,0.0,0.0,0.0,0.0,0.0,0.0,0.0,0.0,0.0,0.0,0.0,0.0,0.0,0.0,0.0,0.0,0.0,0.0,0.0,0.0,0.0,0.0,0.0,0.0,0.0,0.0,0.0,0.0,0.0,0.0,0.0,0.0],[0.0,0.0,0.01,0.0,0.0,0.0,0.0,0.0,0.0,0.0,0.0,0.0,0.0,0.0,0.0,0.0,0.0,0.0,0.0,0.0,0.0,0.0,0.0,0.0,0.0,0.0,0.0,0.0,0.0,0.0,0.0,0.0,0.0,0.0,0.0,0.0,0.0,0.0,0.0,0.0,0.0,0.0,0.0,0.0,0.0,0.0,0.0,0.0,0.0,0.0,0.0,0.0,0.0,0.0,0.0,0.0,0.0,0.0,0.0,0.0,0.0,0.0,0.0,0.0,0.0,0.0,0.0,0.0,0.0,0.0,0.0,0.0,0.0,0.0,0.0,0.0,0.0,0.0,0.0,0.0,0.0,0.0,0.0,0.0,0.0,0.0,0.0,0.0,0.0,0.0,0.0,0.0,0.0,0.0,0.0,0.0,0.0,0.0,0.0,0.0,0.0,0.0,0.0,0.0,0.0,0.0,0.0,0.0,0.15,0.0,0.0,0.0,0.0,0.0,0.0,0.0,0.0,0.0,0.0,0.0,0.0,0.0,0.0,0.0,0.0,0.0,0.0,0.0,0.0,0.0,0.0,0.0,0.0,0.0,0.0,0.0,0.0,0.0,0.0,0.0,0.0,0.0,0.0,0.0,0.0,0.0,0.0,0.0,0.0,0.0,0.0,0.0,0.0,0.0,0.0,0.0,0.0,0.0,0.0,0.0,0.0,0.0,0.0,0.0,0.03,0.69,0.79,0.9,1.0,1.0,0.0,0.0,0.0,0.0,0.0,0.0,0.0,0.0,0.0,0.0,0.0,0.0,0.0,0.0,0.0,0.0,0.0,0.0,0.0,0.0,0.0,0.0,0.0,0.0,0.0,0.0,0.0,0.0,0.0,0.0,0.0,0.0,0.0,0.0,0.0,0.0,0.0,0.0,0.0,0.0,0.0,0.0,0.0,0.0,0.0,0.0,0.0,0.0,0.0,0.0,0.0,0.0,0.0,0.0,0.0,0.0,0.0,0.0,0.0,0.0,0.0,0.0,0.0,0.0,0.0,0.0,0.0,0.0,0.0,0.0,0.0,0.0],[0.0,0.0,0.0,0.0,0.0,0.0,0.0,0.0,0.0,0.0,0.01,0.1,0.01,0.0,0.0,0.0,0.0,0.0,0.0,0.0,0.0,0.0,0.0,0.0,0.0,0.0,0.0,0.0,0.0,0.0,0.0,0.0,0.0,0.0,0.0,0.0,0.0,0.0,0.0,0.0,0.0,0.0,0.0,0.0,0.0,0.0,0.0,0.0,0.0,0.0,0.0,0.0,0.0,0.0,0.0,0.0,0.0,0.0,0.0,0.0,0.0,0.0,0.95,0.0,0.0,0.0,0.0,0.0,0.0,0.0,0.0,0.0,0.0,0.0,0.0,0.0,0.0,0.0,0.0,0.0,0.0,0.0,0.0,0.0,0.0,0.0,0.0,0.0,0.02,0.0,0.0,0.01,0.91,0.0,0.0,0.99,0.02,0.0,0.0,0.01,0.0,0.0,0.0,0.0,0.0,0.0,0.0,0.0,0.0,0.0,0.0,0.0,0.0,0.0,0.0,0.0,0.0,0.0,0.0,0.0,0.0,0.0,0.0,0.0,0.0,0.0,0.0,0.0,0.0,0.0,0.0,0.0,0.0,0.0,0.0,0.0,0.0,0.0,0.0,0.0,0.0,0.0,0.0,0.0,0.0,0.0,0.0,0.0,0.0,0.0,0.0,0.0,0.0,0.0,0.0,0.0,0.0,0.0,0.0,0.0,0.0,0.0,0.0,0.0,0.0,0.0,0.0,0.0,0.0,0.0,1.0,1.0,1.0,1.0,1.0,1.0,1.0,1.0,1.0,1.0,1.0,0.86,1.0,0.54,0.41,0.06,0.01,0.0,0.0,0.0,0.0,0.0,0.01,0.01,0.01,0.01,0.1,1.0,0.05,0.01,0.04,0.0,0.0,0.0,0.0,0.0,0.0,0.01,0.0,0.0,0.0,0.0,0.22,0.0,0.0,0.0,0.0,0.0,0.0,0.0,0.0,0.0,0.0,0.0,0.0,0.0,0.0,0.0,0.0,0.0,0.0,0.0,0.0,0.0,0.0,0.0,0.0,0.0,0.0,0.0,0.0,0.0],[0.0,0.0,0.0,0.0,0.0,0.0,0.0,0.0,0.0,0.0,0.0,0.26,0.0,0.0,0.0,0.0,0.0,0.0,0.0,0.0,0.0,0.0,0.0,0.0,0.0,0.0,0.0,0.0,0.0,0.0,0.0,0.0,0.0,0.0,0.0,0.0,0.0,0.0,0.0,0.0,0.0,0.0,0.0,0.0,0.0,0.0,0.0,0.0,0.0,0.0,0.0,0.0,0.0,0.0,0.0,0.0,0.0,0.0,0.0,0.0,0.0,0.0,0.95,0.0,0.0,0.0,0.0,0.0,0.0,0.0,0.0,0.0,0.0,0.0,0.0,0.0,0.0,0.0,0.0,0.0,0.0,0.0,0.0,0.0,0.0,0.0,0.0,0.0,0.01,0.0,0.0,0.01,1.0,0.0,0.0,1.0,0.02,0.0,0.0,0.0,0.0,0.0,0.0,0.0,0.0,0.0,0.0,0.0,0.0,0.0,0.0,0.0,0.0,0.0,0.0,0.0,0.0,0.0,0.0,0.0,0.0,0.0,0.0,0.0,0.0,0.0,0.0,0.0,0.0,0.0,0.0,0.0,0.0,0.0,0.0,0.0,0.0,0.0,0.0,0.0,0.0,0.0,0.0,0.0,0.0,0.0,0.0,0.0,0.0,0.0,0.0,0.0,0.0,0.0,0.0,0.0,0.0,0.0,0.0,0.0,0.0,0.0,0.0,0.0,0.0,0.0,0.0,0.0,0.0,0.0,1.0,1.0,1.0,1.0,1.0,1.0,1.0,1.0,1.0,1.0,1.0,1.0,1.0,1.0,0.98,0.13,0.0,0.0,0.0,0.0,0.0,0.0,0.0,0.01,0.01,0.0,0.81,1.0,0.44,0.0,0.02,0.0,0.0,0.0,0.0,0.0,0.0,0.0,0.0,0.0,0.0,0.0,0.99,0.0,0.0,0.0,0.0,0.0,0.0,0.0,0.0,0.0,0.0,0.0,0.0,0.0,0.0,0.0,0.0,0.0,0.0,0.0,0.0,0.0,0.0,0.0,0.0,0.0,0.0,0.0,0.0,0.0],[0.0,0.0,0.0,0.0,0.0,0.0,0.0,0.0,0.0,0.0,0.0,0.15,0.0,0.0,0.0,0.0,0.0,0.0,0.0,0.0,0.0,0.0,0.0,0.0,0.0,0.0,0.0,0.0,0.0,0.0,0.0,0.0,0.0,0.0,0.0,0.0,0.0,0.0,0.0,0.0,0.0,0.0,0.0,0.0,0.0,0.0,0.0,0.0,0.0,0.0,0.0,0.0,0.0,0.0,0.0,0.0,0.0,0.0,0.0,0.0,0.0,0.0,0.94,0.0,0.0,0.0,0.0,0.0,0.0,0.0,0.0,0.0,0.0,0.0,0.0,0.0,0.0,0.0,0.0,0.0,0.0,0.0,0.0,0.0,0.0,0.0,0.0,0.0,0.02,0.01,0.0,0.04,1.0,0.0,0.0,0.99,0.03,0.0,0.0,0.0,0.0,0.0,0.0,0.0,0.0,0.0,0.0,0.0,0.0,0.0,0.0,0.0,0.0,0.0,0.0,0.0,0.0,0.0,0.0,0.0,0.0,0.0,0.0,0.0,0.0,0.0,0.0,0.0,0.0,0.0,0.0,0.0,0.0,0.0,0.0,0.0,0.0,0.0,0.0,0.0,0.0,0.0,0.0,0.0,0.0,0.0,0.0,0.0,0.0,0.0,0.0,0.0,0.0,0.0,0.0,0.0,0.0,0.0,0.0,0.0,0.0,0.0,0.0,0.0,0.0,0.0,0.0,0.0,0.0,0.0,1.0,1.0,1.0,1.0,1.0,1.0,1.0,1.0,1.0,1.0,0.99,0.95,1.0,0.76,0.27,0.02,0.0,0.0,0.0,0.0,0.0,0.0,0.0,0.0,0.0,0.0,0.12,1.0,0.03,0.0,0.06,0.0,0.0,0.0,0.0,0.0,0.0,0.0,0.01,0.0,0.0,0.0,0.85,0.0,0.0,0.0,0.0,0.0,0.0,0.0,0.0,0.0,0.0,0.0,0.0,0.0,0.0,0.0,0.0,0.0,0.0,0.0,0.0,0.0,0.0,0.0,0.0,0.0,0.0,0.0,0.0,0.0],[0.0,0.0,0.0,0.0,0.0,0.0,0.0,0.0,0.0,0.0,0.0,0.24,0.0,0.0,0.0,0.0,0.0,0.0,0.0,0.0,0.0,0.0,0.0,0.0,0.0,0.0,0.0,0.0,0.0,0.0,0.0,0.0,0.0,0.0,0.0,0.0,0.0,0.0,0.0,0.0,0.0,0.0,0.0,0.0,0.0,0.0,0.0,0.0,0.0,0.0,0.0,0.0,0.0,0.0,0.0,0.0,0.0,0.0,0.0,0.0,0.0,0.0,0.9,0.0,0.0,0.0,0.0,0.0,0.0,0.0,0.0,0.0,0.0,0.0,0.0,0.0,0.0,0.0,0.0,0.0,0.0,0.0,0.0,0.0,0.0,0.0,0.0,0.0,0.01,0.0,0.0,0.15,1.0,0.0,0.07,1.0,0.3,0.0,0.0,0.0,0.0,0.0,0.0,0.0,0.0,0.0,0.0,0.0,0.0,0.0,0.0,0.0,0.0,0.0,0.0,0.0,0.0,0.0,0.0,0.0,0.0,0.0,0.0,0.0,0.0,0.0,0.0,0.0,0.0,0.0,0.0,0.0,0.0,0.0,0.0,0.0,0.0,0.0,0.0,0.0,0.0,0.0,0.0,0.0,0.0,0.0,0.0,0.0,0.0,0.0,0.0,0.0,0.0,0.0,0.0,0.0,0.0,0.0,0.0,0.0,0.0,0.0,0.0,0.0,0.0,0.0,0.0,0.0,0.0,0.0,1.0,1.0,1.0,1.0,1.0,1.0,1.0,1.0,1.0,1.0,1.0,0.91,1.0,0.2,0.14,0.01,0.0,0.0,0.0,0.0,0.0,0.0,0.0,0.0,0.0,0.0,0.07,1.0,0.01,0.0,0.01,0.0,0.0,0.0,0.0,0.0,0.0,0.0,0.01,0.0,0.0,0.0,0.82,0.0,0.0,0.0,0.0,0.0,0.0,0.0,0.0,0.0,0.0,0.0,0.0,0.0,0.0,0.0,0.0,0.0,0.0,0.0,0.0,0.0,0.0,0.0,0.0,0.0,0.0,0.0,0.0,0.0],[0.0,0.0,0.0,0.0,0.0,0.0,0.0,0.0,0.0,0.0,0.04,0.94,0.0,0.0,0.0,0.0,0.0,0.0,0.0,0.0,0.0,0.0,0.0,0.0,0.0,0.0,0.0,0.0,0.0,0.0,0.0,0.0,0.0,0.0,0.0,0.0,0.0,0.0,0.0,0.0,0.0,0.0,0.0,0.0,0.0,0.0,0.0,0.0,0.0,0.0,0.0,0.0,0.0,0.0,0.0,0.0,0.0,0.0,0.0,0.0,0.0,0.0,0.96,0.0,0.0,0.0,0.0,0.0,0.0,0.0,0.0,0.0,0.0,0.0,0.0,0.0,0.0,0.0,0.0,0.0,0.0,0.0,0.0,0.0,0.0,0.0,0.0,0.0,0.06,0.0,0.0,0.17,1.0,0.0,0.0,0.99,0.84,0.0,0.0,0.0,0.0,0.0,0.0,0.0,0.0,0.0,0.0,0.0,0.0,0.0,0.0,0.0,0.0,0.0,0.0,0.0,0.0,0.0,0.0,0.0,0.0,0.0,0.0,0.0,0.0,0.0,0.0,0.0,0.0,0.0,0.0,0.0,0.0,0.0,0.0,0.0,0.0,0.0,0.0,0.0,0.0,0.0,0.0,0.0,0.0,0.0,0.0,0.0,0.0,0.0,0.0,0.0,0.0,0.0,0.0,0.0,0.0,0.0,0.0,0.0,0.0,0.0,0.0,0.0,0.0,0.0,0.0,0.0,0.0,0.0,1.0,1.0,1.0,1.0,1.0,1.0,1.0,1.0,1.0,1.0,1.0,1.0,1.0,1.0,0.82,0.15,0.01,0.0,0.0,0.0,0.0,0.0,0.02,0.04,0.02,0.02,0.79,1.0,0.05,0.0,0.01,0.0,0.0,0.0,0.0,0.0,0.0,0.0,0.06,0.0,0.0,0.0,1.0,0.0,0.0,0.0,0.0,0.0,0.0,0.0,0.0,0.0,0.0,0.0,0.0,0.0,0.0,0.0,0.0,0.0,0.0,0.0,0.0,0.0,0.0,0.0,0.0,0.0,0.0,0.0,0.0,0.0],[0.0,0.0,0.0,0.0,0.0,0.0,0.0,0.0,0.0,0.0,0.0,0.99,0.0,0.0,0.0,0.0,0.0,0.0,0.0,0.0,0.0,0.0,0.0,0.0,0.0,0.0,0.0,0.0,0.0,0.0,0.0,0.0,0.0,0.0,0.0,0.0,0.0,0.0,0.0,0.0,0.0,0.0,0.0,0.0,0.0,0.0,0.0,0.0,0.0,0.0,0.0,0.0,0.0,0.0,0.0,0.0,0.0,0.0,0.0,0.0,0.0,0.0,0.97,0.0,0.0,0.0,0.0,0.0,0.0,0.0,0.0,0.0,0.0,0.0,0.0,0.0,0.0,0.0,0.0,0.0,0.0,0.0,0.0,0.0,0.0,0.0,0.0,0.0,0.01,0.0,0.0,0.0,1.0,0.0,0.0,1.0,0.02,0.0,0.0,0.0,0.0,0.0,0.0,0.0,0.0,0.0,0.0,0.0,0.0,0.0,0.0,0.0,0.0,0.0,0.0,0.0,0.0,0.0,0.0,0.0,0.0,0.0,0.0,0.0,0.0,0.0,0.0,0.0,0.0,0.0,0.0,0.0,0.0,0.0,0.0,0.0,0.0,0.0,0.0,0.0,0.0,0.0,0.0,0.0,0.0,0.0,0.0,0.0,0.0,0.0,0.0,0.0,0.0,0.0,0.0,0.0,0.0,0.0,0.0,0.0,0.0,0.0,0.0,0.0,0.0,0.0,0.0,0.0,0.0,0.0,1.0,1.0,1.0,1.0,1.0,1.0,1.0,1.0,1.0,1.0,1.0,1.0,1.0,1.0,1.0,0.7,0.07,0.0,0.0,0.0,0.0,0.0,0.39,0.07,0.03,0.02,0.96,1.0,0.98,0.0,0.01,0.0,0.0,0.0,0.0,0.0,0.0,0.0,0.02,0.0,0.0,0.0,1.0,0.0,0.0,0.0,0.0,0.0,0.0,0.0,0.0,0.0,0.0,0.0,0.0,0.0,0.0,0.0,0.0,0.0,0.0,0.0,0.0,0.0,0.0,0.0,0.0,0.0,0.0,0.0,0.0,0.0],[0.0,0.0,0.0,0.0,0.0,0.0,0.0,0.0,0.0,0.0,0.73,1.0,0.34,0.0,0.0,0.0,0.0,0.0,0.0,0.0,0.0,0.0,0.0,0.0,0.0,0.0,0.0,0.0,0.0,0.0,0.0,0.0,0.0,0.0,0.0,0.0,0.0,0.0,0.0,0.0,0.0,0.0,0.0,0.0,0.0,0.0,0.0,0.0,0.0,0.0,0.0,0.0,0.0,0.0,0.0,0.0,0.0,0.0,0.0,0.0,0.0,0.01,0.96,0.0,0.0,0.0,0.0,0.0,0.0,0.0,0.0,0.0,0.0,0.0,0.0,0.0,0.0,0.0,0.0,0.0,0.0,0.0,0.0,0.0,0.0,0.0,0.0,0.0,0.0,0.0,0.0,0.0,1.0,0.0,0.0,1.0,0.62,0.0,0.0,0.0,0.0,0.0,0.0,0.0,0.0,0.0,0.0,0.0,0.0,0.0,0.0,0.0,0.0,0.0,0.0,0.0,0.0,0.0,0.0,0.0,0.0,0.0,0.0,0.0,0.0,0.0,0.0,0.0,0.0,0.0,0.0,0.0,0.0,0.0,0.0,0.0,0.0,0.0,0.0,0.0,0.0,0.0,0.0,0.0,0.0,0.0,0.0,0.0,0.0,0.0,0.0,0.0,0.0,0.0,0.0,0.0,0.0,0.0,0.0,0.0,0.0,0.0,0.0,0.0,0.0,0.0,0.0,0.0,0.0,0.0,1.0,1.0,1.0,1.0,1.0,1.0,1.0,1.0,1.0,1.0,1.0,1.0,1.0,1.0,1.0,1.0,1.0,0.67,0.01,0.0,0.0,0.02,0.99,0.98,0.91,0.77,1.0,1.0,1.0,1.0,1.0,0.0,0.01,0.0,0.0,0.0,0.0,0.0,0.97,0.0,0.0,0.0,1.0,0.0,0.0,0.0,0.0,0.0,0.0,0.0,0.0,0.0,0.0,0.0,0.0,0.0,0.0,0.0,0.0,0.0,0.0,0.0,0.0,0.0,0.0,0.0,0.0,0.0,0.0,0.0,0.0,0.0],[0.0,0.0,0.0,0.0,0.0,0.0,0.0,0.0,0.0,0.0,0.72,0.99,0.0,0.0,0.0,0.0,0.0,0.0,0.0,0.0,0.0,0.0,0.0,0.0,0.0,0.0,0.0,0.0,0.0,0.0,0.0,0.0,0.0,0.0,0.0,0.0,0.0,0.0,0.0,0.0,0.0,0.0,0.0,0.0,0.0,0.0,0.0,0.0,0.0,0.0,0.0,0.0,0.0,0.0,0.0,0.0,0.0,0.0,0.0,0.0,0.0,0.01,0.96,0.0,0.0,0.0,0.0,0.0,0.0,0.0,0.0,0.0,0.0,0.0,0.0,0.0,0.0,0.0,0.0,0.0,0.0,0.0,0.0,0.0,0.0,0.0,0.0,0.0,0.0,0.0,0.0,0.0,1.0,0.0,0.0,1.0,0.99,0.0,0.0,0.71,0.0,0.0,0.0,0.0,0.0,0.0,0.0,0.0,0.0,0.0,0.0,0.0,0.0,0.0,0.0,0.0,0.0,0.0,0.0,0.0,0.0,0.0,0.0,0.0,0.0,0.0,0.0,0.0,0.0,0.0,0.0,0.0,0.0,0.0,0.0,0.0,0.0,0.0,0.0,0.0,0.0,0.0,0.0,0.0,0.0,0.0,0.0,0.0,0.0,0.0,0.0,0.0,0.0,0.0,0.0,0.0,0.0,0.0,0.0,0.0,0.0,0.0,0.0,0.0,0.0,0.0,0.0,0.0,0.0,0.0,1.0,1.0,1.0,1.0,1.0,1.0,1.0,1.0,1.0,1.0,1.0,1.0,1.0,1.0,1.0,1.0,1.0,0.04,0.0,0.0,0.0,0.0,1.0,1.0,0.95,0.91,1.0,1.0,1.0,1.0,1.0,1.0,0.71,0.0,0.0,0.0,0.98,0.99,1.0,0.05,0.0,0.0,1.0,0.0,0.0,0.0,0.0,0.0,0.0,0.0,0.0,0.0,0.0,0.0,0.0,0.0,0.0,0.0,0.0,0.0,0.0,0.0,0.0,0.0,0.0,0.0,0.0,0.0,0.0,0.0,0.0,0.0],[0.0,0.0,0.0,0.0,0.0,0.0,0.0,0.0,0.0,0.15,0.98,0.98,0.01,0.0,0.0,0.0,0.0,0.0,0.0,0.0,0.0,0.0,0.0,0.0,0.0,0.0,0.0,0.0,0.0,0.0,0.0,0.0,0.0,0.0,0.0,0.0,0.0,0.0,0.0,0.0,0.0,0.0,0.0,0.0,0.0,0.0,0.0,0.0,0.0,0.0,0.0,0.0,0.0,0.0,0.0,0.0,0.0,0.0,0.0,0.0,0.01,0.02,0.99,0.01,0.0,0.0,0.0,0.0,0.0,0.0,0.0,0.0,0.0,0.0,0.0,0.0,0.0,0.0,0.0,0.0,0.0,0.0,0.0,0.0,0.0,0.0,0.0,0.0,0.0,0.0,0.0,0.0,1.0,0.0,0.0,1.0,1.0,0.0,0.0,0.99,0.0,0.0,0.0,0.0,0.0,0.0,0.0,0.0,0.0,0.0,0.0,0.0,0.0,0.0,0.0,0.0,0.0,0.0,0.0,0.0,0.0,0.0,0.0,0.0,0.0,0.0,0.0,0.0,0.0,0.0,0.0,0.0,0.0,0.0,0.0,0.0,0.0,0.0,0.0,0.0,0.0,0.0,0.0,0.0,0.0,0.0,0.0,0.0,0.0,0.0,0.0,0.0,0.0,0.0,0.0,0.0,0.0,0.0,0.0,0.0,0.0,0.0,0.0,0.0,0.0,0.0,0.0,0.0,0.0,0.0,1.0,1.0,1.0,1.0,1.0,1.0,1.0,1.0,1.0,1.0,1.0,1.0,1.0,1.0,1.0,1.0,1.0,1.0,0.02,0.0,0.0,0.25,1.0,1.0,1.0,0.99,1.0,1.0,1.0,1.0,1.0,1.0,1.0,0.16,0.0,0.61,1.0,1.0,1.0,0.97,0.0,0.0,1.0,0.0,0.0,0.0,0.0,0.0,0.0,0.0,0.0,0.0,0.0,0.0,0.0,0.0,0.0,0.0,0.0,0.0,0.0,0.0,0.0,0.0,0.0,0.0,0.0,0.0,0.0,0.0,0.0,0.0],[0.0,0.0,0.0,0.0,0.0,0.0,0.0,0.0,0.0,0.5,0.52,0.03,0.0,0.0,0.0,0.0,0.0,0.0,0.0,0.0,0.0,0.0,0.0,0.0,0.0,0.0,0.0,0.0,0.0,0.0,0.0,0.0,0.0,0.0,0.0,0.0,0.0,0.0,0.0,0.0,0.0,0.0,0.0,0.0,0.0,0.0,0.0,0.0,0.0,0.0,0.0,0.0,0.0,0.0,0.0,0.0,0.0,0.0,0.0,0.0,0.01,0.01,0.99,0.03,0.14,0.0,0.0,0.0,0.0,0.0,0.0,0.0,0.0,0.0,0.0,0.0,0.0,0.0,0.0,0.0,0.0,0.0,0.0,0.0,0.0,0.0,0.0,0.0,0.0,0.0,0.0,0.0,0.8,0.0,0.0,1.0,1.0,0.0,0.0,1.0,0.0,0.0,0.0,0.0,0.0,0.0,0.0,0.0,0.0,0.0,0.0,0.0,0.0,0.0,0.0,0.0,0.0,0.0,0.0,0.0,0.0,0.0,0.0,0.0,0.0,0.0,0.0,0.0,0.0,0.0,0.0,0.0,0.0,0.0,0.0,0.0,0.0,0.0,0.0,0.0,0.0,0.0,0.0,0.0,0.0,0.0,0.0,0.0,0.0,0.0,0.0,0.0,0.0,0.0,0.0,0.0,0.0,0.0,0.0,0.0,0.0,0.0,0.0,0.0,0.0,0.0,0.0,0.0,0.0,0.0,1.0,1.0,1.0,1.0,1.0,1.0,1.0,1.0,1.0,1.0,1.0,1.0,1.0,1.0,1.0,1.0,1.0,0.04,0.0,0.0,0.0,0.0,1.0,1.0,0.99,0.98,1.0,1.0,1.0,1.0,1.0,1.0,1.0,1.0,1.0,1.0,1.0,1.0,1.0,1.0,0.98,0.98,1.0,0.0,0.0,0.0,0.0,0.0,0.0,0.0,0.0,0.0,0.0,0.0,0.0,0.0,0.0,0.0,0.0,0.0,0.0,0.0,0.0,0.0,0.0,0.0,0.0,0.0,0.0,0.0,0.0,0.0],[0.0,0.0,0.0,0.0,0.0,0.0,0.0,0.0,0.0,0.98,0.46,0.0,0.0,0.0,0.0,0.0,0.0,0.0,0.0,0.0,0.0,0.0,0.0,0.0,0.0,0.0,0.0,0.0,0.0,0.0,0.0,0.0,0.0,0.0,0.0,0.0,0.0,0.0,0.0,0.0,0.0,0.0,0.0,0.0,0.0,0.0,0.0,0.0,0.0,0.0,0.0,0.0,0.0,0.0,0.0,0.0,0.0,0.0,0.34,0.0,0.08,0.14,0.99,0.78,0.74,0.0,0.0,0.0,0.0,0.0,0.0,0.0,0.0,0.0,0.0,0.0,0.0,0.0,0.0,0.0,0.0,0.0,0.0,0.0,0.0,0.0,0.0,0.0,0.0,0.0,0.0,0.0,0.0,0.0,0.0,1.0,1.0,0.0,0.0,1.0,0.0,0.0,0.0,0.0,0.0,0.0,0.0,0.0,0.0,0.0,0.0,0.0,0.0,0.0,0.0,0.0,0.0,0.0,0.0,0.0,0.0,0.0,0.0,0.0,0.0,0.0,0.0,0.0,0.0,0.0,0.0,0.0,0.0,0.0,0.0,0.0,0.0,0.0,0.0,0.0,0.0,0.0,0.0,0.0,0.0,0.0,0.0,0.0,0.0,0.0,0.0,0.0,0.0,0.0,0.0,0.0,0.0,0.0,0.0,0.0,0.0,0.0,0.0,0.0,0.0,0.0,0.0,0.0,0.0,0.0,1.0,1.0,0.99,1.0,1.0,1.0,1.0,1.0,1.0,1.0,1.0,1.0,1.0,1.0,1.0,1.0,1.0,0.89,0.0,0.0,0.0,0.01,1.0,1.0,1.0,0.99,1.0,1.0,1.0,1.0,1.0,1.0,1.0,1.0,1.0,1.0,1.0,1.0,1.0,1.0,1.0,1.0,1.0,0.0,0.0,0.0,0.0,0.0,0.0,0.0,0.0,0.0,0.0,0.0,0.0,0.0,0.0,0.0,0.0,0.0,0.0,0.0,0.0,0.0,0.0,0.0,0.0,0.0,0.0,0.0,0.0,0.0],[0.0,0.0,0.0,0.0,0.0,0.0,0.0,0.0,0.0,0.99,0.97,0.01,0.0,0.0,0.0,0.0,0.0,0.0,0.0,0.0,0.0,0.0,0.0,0.0,0.0,0.0,0.0,0.0,0.0,0.0,0.0,0.0,0.0,0.0,0.0,0.0,0.0,0.0,0.0,0.0,0.0,0.0,0.0,0.0,0.0,0.0,0.0,0.0,0.0,0.0,0.0,0.0,0.0,0.0,0.0,0.0,0.0,0.0,0.99,0.01,0.8,0.93,0.99,0.91,0.05,0.0,0.0,0.0,0.01,0.0,0.0,0.0,0.0,0.0,0.0,0.0,0.0,0.0,0.0,0.0,0.0,0.0,0.0,0.0,0.0,0.0,0.0,0.0,0.0,0.0,0.0,0.0,0.0,0.0,0.0,0.05,0.94,0.0,0.0,0.99,0.0,0.0,0.0,0.0,0.0,0.0,0.0,0.0,0.0,0.0,0.0,0.0,0.0,0.0,0.0,0.0,0.0,0.0,0.0,0.0,0.0,0.0,0.0,0.0,0.0,0.0,0.0,0.0,0.0,0.0,0.0,0.0,0.0,0.0,0.0,0.0,0.0,0.0,0.0,0.0,0.0,0.0,0.0,0.0,0.0,0.0,0.0,0.0,0.0,0.0,0.0,0.0,0.0,0.0,0.0,0.0,0.0,0.0,0.0,0.0,0.0,0.0,0.0,0.0,0.0,0.0,0.0,0.0,0.0,0.0,0.86,1.0,0.95,0.91,1.0,1.0,1.0,1.0,1.0,1.0,1.0,1.0,1.0,1.0,1.0,1.0,1.0,1.0,1.0,0.0,0.84,1.0,1.0,1.0,1.0,1.0,1.0,1.0,1.0,1.0,1.0,1.0,1.0,1.0,1.0,1.0,1.0,1.0,1.0,1.0,1.0,1.0,1.0,0.0,0.0,0.0,0.0,0.0,0.0,0.0,0.0,0.0,0.0,0.0,0.0,0.0,0.0,0.0,0.0,0.0,0.0,0.0,0.0,0.0,0.0,0.0,0.0,0.0,0.0,0.0,0.0,0.0],[0.0,0.0,0.0,0.0,0.0,0.0,0.0,0.0,0.0,0.96,1.0,0.97,0.95,0.0,0.0,0.0,0.0,0.0,0.0,0.0,0.0,0.0,0.0,0.0,0.0,0.0,0.0,0.0,0.0,0.0,0.0,0.0,0.0,0.0,0.0,0.0,0.0,0.0,0.0,0.0,0.0,0.0,0.0,0.0,0.0,0.0,0.0,0.0,0.0,0.0,0.0,0.0,0.0,0.0,0.0,0.0,0.0,0.0,0.95,0.02,0.93,0.95,0.99,0.14,0.0,0.0,0.0,0.0,0.0,0.0,0.0,0.0,0.0,0.0,0.0,0.0,0.0,0.0,0.0,0.0,0.0,0.0,0.0,0.0,0.0,0.0,0.0,0.0,0.0,0.0,0.0,0.0,0.04,0.0,0.0,0.07,0.68,0.0,0.0,0.01,0.0,0.0,0.0,0.0,0.0,0.0,0.0,0.0,0.0,0.0,0.0,0.0,0.0,0.0,0.0,0.0,0.0,0.0,0.0,0.0,0.0,0.0,0.0,0.0,0.0,0.0,0.0,0.0,0.0,0.0,0.0,0.0,0.0,0.0,0.0,0.0,0.0,0.0,0.0,0.0,0.0,0.0,0.0,0.0,0.0,0.0,0.0,0.0,0.0,0.0,0.0,0.0,0.0,0.0,0.0,0.0,0.0,0.0,0.0,0.0,0.0,0.0,0.0,0.0,0.0,0.0,0.0,0.0,0.0,0.0,1.0,1.0,1.0,1.0,1.0,1.0,1.0,1.0,1.0,1.0,1.0,1.0,1.0,1.0,1.0,1.0,1.0,1.0,1.0,0.86,0.99,1.0,1.0,1.0,1.0,1.0,1.0,1.0,1.0,1.0,1.0,1.0,1.0,0.91,0.0,0.9,1.0,1.0,1.0,0.99,0.0,0.0,1.0,0.0,0.0,0.0,0.0,0.0,0.0,0.0,0.0,0.0,0.0,0.0,0.0,0.0,0.0,0.0,0.0,0.0,0.0,0.0,0.0,0.0,0.0,0.0,0.0,0.0,0.0,0.0,0.0,0.0],[0.0,0.0,0.0,0.0,0.0,0.0,0.0,0.0,0.0,0.89,1.0,0.99,1.0,0.0,0.0,0.0,0.0,0.0,0.0,0.0,0.0,0.0,0.0,0.0,0.0,0.0,0.0,0.0,0.0,0.0,0.0,0.0,0.0,0.0,0.0,0.0,0.0,0.0,0.0,0.0,0.0,0.0,0.0,0.0,0.0,0.0,0.0,0.0,0.0,0.0,0.0,0.0,0.0,0.0,0.0,0.0,0.0,0.0,0.99,0.93,1.0,0.98,0.97,0.03,0.0,0.0,0.0,0.0,0.0,0.0,0.0,0.0,0.0,0.0,0.0,0.0,0.0,0.0,0.0,0.0,0.0,0.0,0.0,0.0,0.0,0.0,0.0,0.0,0.0,0.0,0.0,0.0,0.0,0.0,0.0,0.0,0.01,0.0,0.0,0.0,0.0,0.0,0.0,0.0,0.0,0.0,0.0,0.0,0.0,0.0,0.0,0.0,0.0,0.0,0.0,0.0,0.0,0.0,0.0,0.0,0.0,0.0,0.0,0.0,0.0,0.0,0.0,0.0,0.0,0.0,0.0,0.0,0.0,0.0,0.0,0.0,0.0,0.0,0.0,0.0,0.0,0.0,0.0,0.0,0.0,0.0,0.0,0.0,0.0,0.0,0.0,0.0,0.0,0.0,0.0,0.0,0.0,0.0,0.0,0.0,0.0,0.0,0.0,0.0,0.0,0.0,0.0,0.0,0.0,0.0,0.54,1.0,0.76,0.2,1.0,1.0,1.0,1.0,1.0,1.0,1.0,1.0,1.0,1.0,1.0,1.0,1.0,1.0,1.0,1.0,1.0,1.0,1.0,1.0,1.0,1.0,1.0,1.0,1.0,1.0,1.0,1.0,1.0,0.0,0.0,0.0,1.0,1.0,1.0,0.11,0.0,0.0,1.0,0.0,0.0,0.0,0.0,0.0,0.01,0.02,0.01,0.0,0.0,0.0,0.0,0.0,0.0,0.0,0.0,0.0,0.0,0.0,0.0,0.0,0.0,0.0,0.0,0.0,0.0,0.0,0.0,0.0],[0.0,0.0,0.0,0.0,0.0,0.0,0.0,0.0,0.0,0.12,0.81,0.87,1.0,0.01,0.0,0.0,0.01,0.0,0.0,0.0,0.0,0.0,0.0,0.0,0.0,0.0,0.0,0.0,0.0,0.0,0.0,0.0,0.0,0.0,0.0,0.0,0.0,0.0,0.0,0.0,0.0,0.0,0.0,0.0,0.0,0.0,0.0,0.0,0.0,0.0,0.0,0.0,0.0,0.0,0.0,0.0,0.0,0.0,0.83,0.91,0.98,0.96,0.99,0.12,0.0,0.0,0.0,0.0,0.0,0.0,0.0,0.0,0.0,0.0,0.0,0.0,0.0,0.0,0.0,0.0,0.0,0.0,0.0,0.0,0.0,0.0,0.0,0.0,0.0,0.0,0.0,0.0,0.05,0.0,0.0,0.0,0.04,0.0,0.0,0.0,0.0,0.0,0.0,0.0,0.0,0.0,0.0,0.0,0.0,0.0,0.0,0.0,0.0,0.0,0.0,0.0,0.0,0.0,0.0,0.0,0.0,0.0,0.0,0.0,0.0,0.0,0.0,0.0,0.0,0.0,0.0,0.0,0.0,0.0,0.0,0.0,0.0,0.0,0.0,0.0,0.0,0.0,0.0,0.0,0.0,0.0,0.0,0.0,0.0,0.0,0.0,0.0,0.0,0.0,0.0,0.0,0.0,0.0,0.0,0.0,0.0,0.0,0.0,0.0,0.0,0.0,0.0,0.0,0.0,0.0,0.41,0.98,0.27,0.14,0.82,1.0,1.0,1.0,1.0,1.0,1.0,1.0,1.0,1.0,1.0,1.0,1.0,1.0,1.0,1.0,1.0,1.0,1.0,1.0,1.0,1.0,1.0,1.0,1.0,1.0,1.0,0.91,0.23,0.0,0.0,0.0,0.09,0.16,1.0,0.01,0.0,0.0,1.0,0.0,0.0,0.0,0.0,0.02,0.13,0.18,0.11,0.0,0.0,0.0,0.0,0.0,0.0,0.0,0.0,0.0,0.0,0.0,0.0,0.0,0.0,0.0,0.0,0.0,0.0,0.0,0.0,0.0],[0.0,0.0,0.0,0.0,0.0,0.0,0.0,0.0,0.0,0.06,0.62,0.89,1.0,0.08,0.0,0.0,0.05,0.0,0.0,0.0,0.0,0.0,0.0,0.0,0.0,0.0,0.0,0.0,0.0,0.0,0.0,0.0,0.0,0.0,0.47,0.04,0.0,0.01,0.0,0.0,0.0,0.0,0.0,0.0,0.0,0.0,0.0,0.0,0.0,0.0,0.0,0.0,0.0,0.0,0.0,0.0,0.0,0.0,0.92,0.99,0.98,0.94,0.97,0.01,0.0,0.0,0.0,0.0,0.0,0.0,0.0,0.0,0.0,0.0,0.0,0.0,0.0,0.0,0.0,0.0,0.0,0.0,0.0,0.0,0.0,0.0,0.0,0.0,0.0,0.0,0.0,0.0,0.01,0.0,0.0,0.0,0.01,0.0,0.0,0.0,0.0,0.0,0.0,0.0,0.0,0.0,0.0,0.0,0.0,0.0,0.0,0.0,0.0,0.0,0.0,0.0,0.0,0.0,0.0,0.0,0.0,0.0,0.0,0.0,0.0,0.0,0.0,0.0,0.0,0.0,0.0,0.0,0.0,0.0,0.0,0.0,0.0,0.0,0.0,0.0,0.0,0.0,0.0,0.0,0.0,0.0,0.0,0.0,0.0,0.0,0.0,0.0,0.0,0.0,0.0,0.0,0.0,0.0,0.0,0.0,0.0,0.0,0.0,0.0,0.0,0.0,0.0,0.0,0.0,0.0,0.06,0.13,0.02,0.01,0.15,0.7,1.0,1.0,1.0,1.0,1.0,1.0,1.0,1.0,1.0,1.0,1.0,1.0,1.0,1.0,1.0,1.0,1.0,1.0,1.0,1.0,1.0,1.0,1.0,1.0,0.99,0.05,0.0,0.0,0.0,0.0,0.0,0.01,0.74,0.0,0.0,0.0,1.0,0.0,0.0,0.0,0.01,0.13,0.51,0.53,0.68,0.0,0.0,0.0,0.0,0.0,0.0,0.0,0.0,0.0,0.0,0.0,0.0,0.0,0.0,0.0,0.0,0.0,0.0,0.0,0.0,0.12],[0.0,0.0,0.0,0.0,0.0,0.0,0.0,0.0,0.0,0.09,1.0,1.0,1.0,0.61,0.0,0.0,0.75,0.0,0.0,0.0,0.0,0.0,0.0,0.0,0.0,0.0,0.0,0.0,0.0,0.0,0.0,0.0,0.0,0.0,0.93,0.03,0.0,0.01,0.0,0.0,0.0,0.0,0.0,0.0,0.0,0.0,0.0,0.0,0.0,0.0,0.0,0.0,0.0,0.0,0.0,0.0,0.0,0.0,0.99,1.0,1.0,0.81,0.95,0.0,0.0,0.0,0.0,0.0,0.0,0.0,0.0,0.0,0.0,0.0,0.0,0.0,0.0,0.0,0.0,0.0,0.0,0.0,0.0,0.0,0.0,0.0,0.0,0.0,0.0,0.0,0.0,0.0,0.0,0.0,0.0,0.0,0.0,0.0,0.0,0.0,0.0,0.0,0.0,0.0,0.0,0.0,0.0,0.0,0.0,0.0,0.0,0.0,0.0,0.0,0.0,0.0,0.0,0.0,0.0,0.0,0.0,0.0,0.0,0.0,0.0,0.0,0.0,0.0,0.0,0.0,0.0,0.0,0.0,0.0,0.0,0.0,0.0,0.0,0.0,0.0,0.0,0.0,0.0,0.0,0.0,0.0,0.0,0.0,0.0,0.0,0.0,0.0,0.0,0.0,0.0,0.0,0.0,0.0,0.0,0.0,0.0,0.0,0.0,0.0,0.0,0.0,0.0,0.0,0.0,0.0,0.01,0.0,0.0,0.0,0.01,0.07,1.0,1.0,1.0,1.0,1.0,1.0,1.0,1.0,1.0,1.0,1.0,1.0,1.0,1.0,1.0,1.0,1.0,1.0,1.0,1.0,1.0,1.0,1.0,1.0,0.99,0.0,0.0,0.0,0.0,0.0,0.0,0.0,0.86,0.0,0.0,0.0,0.97,0.0,0.0,0.0,0.03,1.0,0.96,0.97,0.96,0.0,0.0,0.0,0.0,0.0,0.0,0.0,0.0,0.0,0.0,0.0,0.0,0.0,0.0,0.0,0.0,0.0,0.0,0.0,0.0,0.99],[0.0,0.0,0.0,0.0,0.0,0.0,0.0,0.0,0.0,0.0,1.0,1.0,1.0,1.0,0.0,0.0,1.0,0.0,0.0,0.0,0.0,0.0,0.0,0.0,0.0,0.0,0.0,0.0,0.0,0.0,0.0,0.0,0.0,0.0,0.99,0.29,0.0,0.01,0.0,0.0,0.0,0.0,0.0,0.0,0.0,0.0,0.0,0.0,0.0,0.0,0.0,0.0,0.0,0.0,0.0,0.0,0.0,0.0,0.99,1.0,1.0,0.26,0.25,0.0,0.0,0.0,0.0,0.0,0.0,0.0,0.0,0.0,0.0,0.0,0.0,0.0,0.0,0.0,0.0,0.0,0.0,0.0,0.0,0.0,0.0,0.0,0.0,0.0,0.0,0.0,0.0,0.0,0.0,0.0,0.0,0.0,0.0,0.0,0.0,0.0,0.0,0.0,0.0,0.0,0.0,0.0,0.0,0.0,0.0,0.0,0.0,0.0,0.0,0.0,0.0,0.0,0.0,0.0,0.0,0.0,0.0,0.0,0.0,0.0,0.0,0.0,0.0,0.0,0.0,0.0,0.0,0.0,0.0,0.0,0.0,0.0,0.0,0.0,0.0,0.0,0.0,0.0,0.0,0.0,0.0,0.0,0.0,0.0,0.0,0.0,0.0,0.0,0.0,0.0,0.0,0.0,0.0,0.0,0.0,0.0,0.0,0.0,0.0,0.0,0.0,0.0,0.0,0.0,0.0,0.0,0.0,0.0,0.0,0.0,0.0,0.0,0.67,0.04,1.0,0.04,0.89,1.0,1.0,1.0,1.0,1.0,1.0,1.0,1.0,1.0,1.0,1.0,1.0,1.0,1.0,1.0,1.0,1.0,1.0,0.61,0.0,0.0,0.0,0.0,0.0,0.0,0.0,0.0,0.0,0.0,0.0,0.0,0.0,0.05,0.01,0.11,0.99,1.0,1.0,1.0,0.99,0.0,0.0,0.0,0.0,0.0,0.0,0.0,0.0,0.0,0.0,0.0,0.0,0.0,0.0,0.0,0.0,0.0,0.0,0.0,0.0,1.0],[0.0,0.0,0.0,0.0,0.0,0.0,0.0,0.0,0.0,0.0,0.01,0.88,1.0,1.0,0.0,0.0,0.03,0.0,0.0,0.0,0.0,0.0,0.0,0.0,0.0,0.0,0.0,0.0,0.0,0.0,0.0,0.0,0.0,0.0,0.99,0.94,0.0,0.01,0.0,0.0,0.0,0.0,0.0,0.0,0.0,0.0,0.0,0.0,0.0,0.0,0.0,0.0,0.0,0.0,0.0,0.0,0.0,0.0,0.57,1.0,0.99,0.58,0.07,0.0,0.0,0.0,0.0,0.0,0.0,0.0,0.0,0.0,0.0,0.0,0.0,0.0,0.0,0.0,0.0,0.0,0.0,0.0,0.0,0.0,0.0,0.0,0.0,0.0,0.0,0.0,0.0,0.0,0.0,0.0,0.0,0.0,0.0,0.0,0.0,0.0,0.0,0.0,0.0,0.0,0.0,0.0,0.0,0.0,0.0,0.0,0.0,0.0,0.0,0.0,0.0,0.0,0.0,0.0,0.0,0.0,0.0,0.0,0.0,0.0,0.0,0.0,0.0,0.0,0.0,0.0,0.0,0.0,0.0,0.0,0.0,0.0,0.0,0.0,0.0,0.0,0.0,0.0,0.0,0.0,0.0,0.0,0.0,0.0,0.0,0.0,0.0,0.0,0.0,0.0,0.0,0.0,0.0,0.0,0.0,0.0,0.0,0.0,0.0,0.0,0.0,0.0,0.0,0.0,0.0,0.0,0.0,0.0,0.0,0.0,0.0,0.0,0.01,0.0,0.02,0.0,0.0,1.0,1.0,1.0,1.0,1.0,1.0,1.0,1.0,1.0,1.0,1.0,1.0,1.0,1.0,1.0,1.0,1.0,0.99,0.0,0.0,0.0,0.0,0.0,0.0,0.0,0.0,0.0,0.0,0.0,0.0,0.0,0.0,0.13,0.01,0.21,0.95,1.0,0.98,0.98,0.97,0.0,0.0,0.0,0.0,0.0,0.0,0.0,0.0,0.0,0.0,0.0,0.0,0.0,0.0,0.0,0.0,0.0,0.0,0.0,0.0,1.0],[0.0,0.0,0.0,0.0,0.0,0.0,0.0,0.0,0.0,0.0,0.0,0.69,1.0,1.0,0.0,0.0,0.11,0.0,0.0,0.0,0.0,0.0,0.0,0.0,0.0,0.0,0.0,0.0,0.0,0.0,0.0,0.0,0.01,0.0,1.0,0.95,0.0,0.0,0.0,0.0,0.0,0.0,0.0,0.0,0.0,0.0,0.0,0.0,0.0,0.0,0.0,0.0,0.0,0.0,0.0,0.0,0.0,0.0,0.0,1.0,0.98,0.06,0.01,0.0,0.0,0.0,0.0,0.0,0.0,0.0,0.0,0.0,0.0,0.0,0.0,0.0,0.0,0.0,0.0,0.0,0.0,0.0,0.0,0.0,0.0,0.0,0.0,0.0,0.0,0.0,0.0,0.0,0.0,0.0,0.0,0.0,0.0,0.0,0.0,0.0,0.0,0.0,0.0,0.0,0.0,0.0,0.0,0.0,0.0,0.0,0.0,0.0,0.0,0.0,0.0,0.0,0.0,0.0,0.0,0.0,0.0,0.0,0.0,0.0,0.0,0.0,0.0,0.0,0.0,0.0,0.0,0.0,0.0,0.0,0.0,0.0,0.0,0.0,0.0,0.0,0.0,0.0,0.0,0.0,0.0,0.0,0.0,0.0,0.0,0.0,0.0,0.0,0.0,0.0,0.0,0.0,0.0,0.0,0.0,0.0,0.0,0.0,0.0,0.0,0.0,0.0,0.0,0.0,0.0,0.0,0.0,0.0,0.0,0.0,0.0,0.0,0.0,0.0,0.0,0.0,0.0,0.0,0.86,1.0,1.0,1.0,1.0,1.0,1.0,1.0,1.0,1.0,1.0,1.0,1.0,0.52,1.0,0.18,0.0,0.0,0.0,0.0,0.0,0.0,0.0,0.0,0.0,0.0,0.0,0.0,0.0,0.0,0.0,0.6,0.85,0.49,1.0,1.0,0.99,0.99,0.99,0.05,0.23,0.0,0.0,0.0,0.0,0.0,0.0,0.0,0.0,0.0,0.0,0.0,0.0,0.0,0.0,0.0,0.0,0.0,0.0,1.0],[0.0,0.0,0.0,0.0,0.0,0.0,0.0,0.0,0.0,0.0,0.0,0.05,1.0,0.36,0.0,0.0,0.02,0.0,0.0,0.0,0.0,0.0,0.0,0.0,0.0,0.0,0.0,0.0,0.0,0.0,0.0,0.0,0.0,0.0,0.99,0.98,0.02,0.65,0.0,0.0,0.0,0.0,0.0,0.0,0.0,0.0,0.0,0.0,0.0,0.0,0.0,0.0,0.0,0.0,0.0,0.0,0.0,0.0,0.71,0.99,0.98,0.86,0.06,0.0,0.0,0.0,0.0,0.0,0.0,0.0,0.0,0.0,0.0,0.0,0.0,0.0,0.0,0.0,0.0,0.0,0.0,0.0,0.0,0.0,0.0,0.0,0.0,0.0,0.0,0.0,0.0,0.0,0.0,0.0,0.0,0.0,0.0,0.0,0.0,0.0,0.0,0.0,0.0,0.0,0.0,0.0,0.0,0.0,0.0,0.0,0.0,0.0,0.0,0.0,0.0,0.0,0.0,0.0,0.0,0.0,0.0,0.0,0.0,0.0,0.0,0.0,0.0,0.0,0.0,0.0,0.0,0.0,0.0,0.0,0.0,0.0,0.0,0.0,0.0,0.0,0.0,0.0,0.0,0.0,0.0,0.0,0.0,0.0,0.0,0.0,0.0,0.0,0.0,0.0,0.0,0.0,0.0,0.0,0.0,0.0,0.0,0.0,0.0,0.0,0.0,0.0,0.0,0.0,0.0,0.0,0.0,0.0,0.0,0.0,0.0,0.0,0.0,0.0,0.0,0.0,0.0,0.84,0.99,1.0,1.0,1.0,1.0,1.0,1.0,1.0,1.0,1.0,1.0,1.0,1.0,0.99,1.0,0.93,0.93,0.0,0.0,0.0,0.0,0.0,0.0,0.0,0.0,0.0,0.0,0.0,0.0,0.0,0.0,0.07,0.03,0.15,0.28,0.99,0.94,0.94,0.92,0.01,0.01,0.0,0.0,0.0,0.0,0.0,0.0,0.0,0.0,0.0,0.0,0.0,0.0,0.0,0.0,0.0,0.0,0.0,0.0,0.99],[0.0,0.0,0.0,0.0,0.0,0.0,0.0,0.0,0.0,0.02,0.99,0.99,1.0,1.0,0.8,0.0,1.0,0.11,0.0,0.0,0.0,0.0,0.0,0.0,0.0,0.0,0.0,0.0,0.0,0.0,0.0,0.0,0.0,0.0,0.99,0.09,0.0,0.05,0.0,0.0,0.0,0.0,0.0,0.0,0.0,0.0,0.0,0.0,0.0,0.0,0.0,0.0,0.0,0.0,0.0,0.0,0.0,0.0,0.99,1.0,1.0,0.03,0.01,0.0,0.0,0.0,0.0,0.0,0.0,0.0,0.0,0.0,0.0,0.0,0.0,0.0,0.0,0.0,0.0,0.0,0.0,0.0,0.0,0.0,0.0,0.0,0.0,0.0,0.0,0.0,0.0,0.0,0.0,0.0,0.0,0.0,0.0,0.0,0.0,0.0,0.0,0.0,0.0,0.0,0.0,0.0,0.0,0.0,0.0,0.0,0.0,0.0,0.0,0.0,0.0,0.0,0.0,0.0,0.0,0.0,0.0,0.0,0.0,0.0,0.0,0.0,0.0,0.0,0.0,0.0,0.0,0.0,0.0,0.0,0.0,0.0,0.0,0.0,0.0,0.0,0.0,0.0,0.0,0.0,0.0,0.0,0.0,0.0,0.0,0.0,0.0,0.0,0.0,0.0,0.0,0.0,0.0,0.0,0.0,0.0,0.0,0.0,0.0,0.0,0.0,0.0,0.0,0.0,0.0,0.0,0.0,0.0,0.0,0.0,0.0,0.0,0.02,0.0,0.25,0.0,0.01,1.0,1.0,1.0,1.0,1.0,1.0,1.0,1.0,1.0,1.0,1.0,1.0,1.0,1.0,1.0,1.0,1.0,1.0,0.03,0.0,0.0,0.0,0.0,0.0,0.0,0.0,0.0,0.0,0.0,0.0,0.0,0.0,0.67,0.96,0.39,1.0,1.0,1.0,1.0,1.0,0.0,0.0,0.0,0.0,0.0,0.0,0.0,0.0,0.0,0.0,0.0,0.0,0.0,0.0,0.0,0.0,0.0,0.0,0.0,0.0,1.0],[0.0,0.0,0.0,0.0,0.0,0.0,0.0,0.0,0.0,0.97,0.99,0.98,1.0,0.09,0.0,0.0,0.97,0.0,0.0,0.0,0.0,0.0,0.0,0.0,0.0,0.0,0.0,0.0,0.0,0.0,0.0,0.0,0.0,0.0,0.04,0.01,0.0,0.03,0.0,0.0,0.0,0.0,0.0,0.0,0.0,0.0,0.0,0.0,0.0,0.0,0.0,0.0,0.0,0.0,0.0,0.0,0.0,0.0,0.99,0.99,1.0,0.29,0.96,0.01,0.0,0.0,0.0,0.0,0.0,0.0,0.0,0.0,0.0,0.0,0.0,0.0,0.0,0.0,0.0,0.0,0.0,0.0,0.0,0.0,0.0,0.0,0.0,0.0,0.0,0.0,0.0,0.0,0.0,0.0,0.0,0.0,0.0,0.0,0.0,0.0,0.0,0.0,0.0,0.0,0.0,0.0,0.0,0.0,0.0,0.0,0.0,0.0,0.0,0.0,0.0,0.0,0.0,0.0,0.0,0.0,0.0,0.0,0.0,0.0,0.0,0.0,0.0,0.0,0.0,0.0,0.0,0.0,0.0,0.0,0.0,0.0,0.0,0.0,0.0,0.0,0.0,0.0,0.0,0.0,0.0,0.0,0.0,0.0,0.0,0.0,0.0,0.0,0.0,0.0,0.0,0.0,0.0,0.0,0.0,0.0,0.0,0.0,0.0,0.0,0.0,0.0,0.0,0.0,0.0,0.0,0.01,0.0,0.0,0.0,0.02,0.39,0.99,1.0,1.0,1.0,1.0,1.0,1.0,1.0,1.0,1.0,1.0,1.0,1.0,1.0,1.0,1.0,1.0,1.0,1.0,1.0,1.0,1.0,1.0,1.0,1.0,0.59,0.01,0.0,0.0,0.0,0.03,0.48,0.99,0.0,0.0,0.0,1.0,0.0,0.0,0.0,0.0,0.97,0.93,0.93,0.93,0.0,0.0,0.0,0.0,0.0,0.0,0.0,0.0,0.0,0.0,0.0,0.0,0.0,0.0,0.0,0.0,0.0,0.0,0.0,0.0,0.92],[0.0,0.0,0.0,0.0,0.0,0.0,0.0,0.0,0.01,0.98,0.98,0.93,1.0,0.02,0.02,0.0,0.97,0.0,0.0,0.0,0.0,0.0,0.0,0.0,0.0,0.0,0.0,0.0,0.0,0.0,0.0,0.0,0.0,0.0,0.02,0.0,0.0,0.5,0.0,0.0,0.0,0.0,0.0,0.0,0.0,0.0,0.0,0.0,0.0,0.0,0.0,0.0,0.0,0.0,0.0,0.0,0.0,0.0,0.99,0.99,0.99,0.12,0.84,0.0,0.0,0.0,0.0,0.0,0.0,0.0,0.0,0.0,0.0,0.0,0.0,0.0,0.0,0.0,0.0,0.0,0.0,0.0,0.0,0.0,0.0,0.0,0.0,0.0,0.0,0.0,0.0,0.0,0.01,0.0,0.0,0.0,0.06,0.0,0.0,0.0,0.0,0.0,0.0,0.0,0.0,0.0,0.0,0.0,0.0,0.0,0.0,0.0,0.0,0.0,0.0,0.0,0.0,0.0,0.0,0.0,0.0,0.0,0.0,0.0,0.0,0.0,0.0,0.0,0.0,0.0,0.0,0.0,0.0,0.0,0.0,0.0,0.0,0.0,0.0,0.0,0.0,0.0,0.0,0.0,0.0,0.0,0.0,0.0,0.0,0.0,0.0,0.0,0.0,0.0,0.0,0.0,0.0,0.0,0.0,0.0,0.0,0.0,0.0,0.0,0.0,0.0,0.0,0.0,0.0,0.0,0.01,0.01,0.0,0.0,0.04,0.07,0.98,1.0,1.0,1.0,1.0,1.0,1.0,1.0,1.0,1.0,1.0,1.0,1.0,1.0,1.0,1.0,1.0,1.0,1.0,1.0,1.0,1.0,1.0,1.0,1.0,0.95,0.25,0.0,0.0,0.0,0.76,0.94,0.99,0.39,0.0,0.0,0.99,0.0,0.0,0.0,0.01,0.94,0.91,0.92,0.92,0.0,0.0,0.0,0.0,0.0,0.0,0.0,0.0,0.0,0.0,0.0,0.0,0.0,0.0,0.0,0.0,0.0,0.0,0.0,0.0,0.89],[0.0,0.0,0.0,0.0,0.0,0.0,0.0,0.0,0.64,0.97,0.97,0.94,0.99,0.01,0.01,0.0,0.97,0.0,0.0,0.0,0.0,0.0,0.0,0.0,0.0,0.0,0.0,0.0,0.0,0.0,0.0,0.0,0.0,0.0,0.02,0.01,0.0,0.14,0.0,0.0,0.0,0.0,0.0,0.0,0.0,0.0,0.0,0.0,0.0,0.0,0.0,0.0,0.0,0.0,0.0,0.0,0.0,0.01,0.98,0.98,0.9,0.07,0.43,0.01,0.0,0.0,0.0,0.0,0.0,0.0,0.0,0.0,0.0,0.0,0.0,0.0,0.0,0.0,0.0,0.0,0.0,0.0,0.0,0.0,0.0,0.0,0.0,0.0,0.0,0.0,0.0,0.0,0.01,0.0,0.0,0.0,0.85,0.0,0.0,0.0,0.0,0.0,0.0,0.0,0.0,0.0,0.0,0.0,0.0,0.0,0.0,0.0,0.0,0.0,0.0,0.0,0.0,0.0,0.0,0.0,0.0,0.0,0.0,0.0,0.0,0.0,0.0,0.0,0.0,0.0,0.0,0.0,0.0,0.0,0.0,0.0,0.0,0.0,0.0,0.0,0.0,0.0,0.0,0.0,0.0,0.0,0.0,0.0,0.0,0.0,0.0,0.0,0.0,0.0,0.0,0.0,0.0,0.0,0.0,0.0,0.0,0.0,0.0,0.0,0.0,0.0,0.0,0.0,0.0,0.0,0.01,0.01,0.0,0.0,0.02,0.03,0.91,0.95,1.0,0.99,1.0,1.0,1.0,1.0,1.0,1.0,1.0,1.0,1.0,1.0,1.0,1.0,1.0,1.0,1.0,1.0,1.0,1.0,1.0,0.99,0.99,0.95,0.69,0.02,0.0,0.3,0.92,0.95,0.97,0.9,0.26,0.02,0.98,0.0,0.0,0.0,0.01,0.47,0.73,0.62,0.68,0.0,0.0,0.0,0.0,0.0,0.0,0.0,0.0,0.0,0.0,0.0,0.0,0.0,0.0,0.0,0.0,0.0,0.0,0.0,0.0,0.33],[0.0,0.0,0.0,0.0,0.0,0.0,0.0,0.14,0.87,0.93,0.95,0.76,0.36,0.0,0.0,0.0,0.92,0.0,0.0,0.0,0.0,0.0,0.0,0.0,0.0,0.0,0.0,0.0,0.0,0.0,0.0,0.0,0.0,0.0,0.01,0.0,0.0,0.1,0.0,0.0,0.0,0.0,0.0,0.0,0.0,0.0,0.0,0.0,0.0,0.0,0.0,0.0,0.0,0.0,0.0,0.0,0.0,0.01,0.99,0.95,0.4,0.05,0.11,0.01,0.0,0.0,0.0,0.0,0.01,0.0,0.0,0.0,0.02,0.0,0.0,0.0,0.0,0.0,0.0,0.0,0.01,0.11,0.0,0.0,0.0,0.0,0.0,0.0,0.0,0.0,0.0,0.0,0.01,0.0,0.0,0.0,0.87,0.0,0.0,0.02,0.0,0.0,0.0,0.0,0.0,0.0,0.0,0.0,0.0,0.0,0.0,0.0,0.0,0.0,0.0,0.0,0.0,0.0,0.0,0.0,0.0,0.0,0.0,0.0,0.0,0.0,0.0,0.0,0.0,0.0,0.0,0.0,0.0,0.0,0.0,0.0,0.0,0.0,0.0,0.0,0.0,0.0,0.0,0.0,0.0,0.0,0.0,0.0,0.0,0.0,0.0,0.0,0.0,0.0,0.0,0.0,0.0,0.0,0.0,0.0,0.0,0.0,0.0,0.0,0.0,0.0,0.0,0.0,0.0,0.0,0.01,0.0,0.0,0.0,0.02,0.02,0.77,0.91,0.99,0.98,0.99,1.0,1.0,1.0,1.0,1.0,1.0,1.0,1.0,0.52,0.99,1.0,1.0,1.0,1.0,1.0,1.0,1.0,1.0,1.0,0.99,0.98,0.84,0.11,0.08,0.79,0.96,0.97,0.98,0.94,0.85,0.38,0.98,0.0,0.0,0.0,0.0,0.08,0.42,0.32,0.34,0.0,0.0,0.0,0.0,0.0,0.0,0.0,0.0,0.0,0.0,0.0,0.0,0.0,0.0,0.0,0.0,0.0,0.0,0.0,0.0,0.08],[0.0,0.0,0.0,0.0,0.0,0.0,0.0,0.0,0.0,0.86,0.95,0.86,1.0,0.0,0.0,0.0,0.01,0.0,0.0,0.0,0.0,0.0,0.0,0.0,0.0,0.0,0.0,0.0,0.0,0.0,0.0,0.0,0.0,0.0,0.0,0.0,0.0,0.03,0.0,0.0,0.0,0.0,0.0,0.0,0.0,0.0,0.0,0.0,0.0,0.0,0.0,0.0,0.0,0.0,0.0,0.0,0.0,0.0,0.99,0.99,0.99,0.58,0.99,0.07,0.0,0.0,0.0,0.0,0.0,0.0,0.0,0.0,0.0,0.0,0.0,0.0,0.0,0.0,0.0,0.0,0.0,0.0,0.0,0.0,0.0,0.0,0.0,0.0,0.0,0.0,0.0,0.0,0.1,0.0,0.0,0.0,0.15,0.0,0.0,0.0,0.0,0.0,0.0,0.0,0.0,0.0,0.0,0.0,0.0,0.0,0.0,0.0,0.0,0.0,0.0,0.0,0.0,0.0,0.0,0.0,0.0,0.0,0.0,0.0,0.0,0.0,0.0,0.0,0.0,0.0,0.0,0.0,0.0,0.0,0.0,0.0,0.0,0.0,0.0,0.0,0.0,0.0,0.0,0.0,0.0,0.0,0.0,0.0,0.0,0.0,0.0,0.0,0.0,0.0,0.0,0.0,0.0,0.0,0.0,0.0,0.0,0.0,0.0,0.0,0.0,0.0,0.0,0.0,0.0,0.0,0.1,0.81,0.12,0.07,0.79,0.96,1.0,1.0,1.0,1.0,1.0,1.0,1.0,1.0,1.0,1.0,1.0,1.0,1.0,1.0,1.0,1.0,1.0,1.0,1.0,1.0,1.0,1.0,1.0,1.0,1.0,0.98,0.46,0.01,0.0,0.01,0.64,0.89,1.0,0.16,0.0,0.0,1.0,0.0,0.0,0.0,0.0,0.03,0.3,0.29,0.33,0.0,0.0,0.0,0.0,0.0,0.0,0.0,0.0,0.0,0.0,0.0,0.0,0.0,0.0,0.0,0.0,0.0,0.0,0.0,0.0,0.01],[0.0,0.0,0.0,0.0,0.0,0.0,0.0,0.0,0.0,0.42,1.0,1.0,0.96,0.0,0.0,0.0,0.0,0.0,0.0,0.0,0.0,0.0,0.0,0.0,0.0,0.0,0.0,0.0,0.0,0.0,0.0,0.0,0.0,0.0,0.0,0.0,0.0,0.0,0.0,0.0,0.0,0.0,0.0,0.0,0.0,0.0,0.0,0.0,0.0,0.0,0.0,0.0,0.0,0.0,0.0,0.0,0.0,0.0,0.02,0.0,0.11,0.34,0.99,0.0,0.0,0.0,0.0,0.0,0.0,0.0,0.0,0.0,0.0,0.0,0.0,0.0,0.0,0.0,0.0,0.0,0.0,0.0,0.0,0.0,0.0,0.0,0.0,0.0,0.0,0.0,0.0,0.0,0.99,0.0,0.0,0.99,0.97,0.0,0.0,0.01,0.0,0.0,0.0,0.0,0.0,0.0,0.0,0.0,0.0,0.0,0.0,0.0,0.0,0.0,0.0,0.0,0.0,0.0,0.0,0.0,0.0,0.0,0.0,0.0,0.0,0.0,0.0,0.0,0.0,0.0,0.0,0.0,0.0,0.0,0.0,0.0,0.0,0.0,0.0,0.0,0.0,0.0,0.0,0.0,0.0,0.0,0.0,0.0,0.0,0.0,0.0,0.0,0.0,0.0,0.0,0.0,0.0,0.0,0.0,0.0,0.0,0.0,0.0,0.0,0.0,0.0,0.0,0.0,0.0,0.0,1.0,1.0,1.0,1.0,1.0,1.0,1.0,1.0,1.0,1.0,1.0,1.0,1.0,1.0,1.0,1.0,1.0,1.0,1.0,0.18,0.93,1.0,1.0,1.0,1.0,1.0,1.0,1.0,1.0,1.0,1.0,1.0,1.0,0.0,0.0,0.0,1.0,1.0,1.0,0.62,0.0,0.0,1.0,0.0,0.0,0.0,0.0,0.0,0.0,0.0,0.0,0.0,0.0,0.0,0.0,0.0,0.0,0.0,0.0,0.0,0.0,0.0,0.0,0.0,0.0,0.0,0.0,0.0,0.0,0.0,0.0,0.0],[0.0,0.0,0.0,0.0,0.0,0.0,0.0,0.0,0.0,0.99,0.27,0.0,0.0,0.0,0.0,0.0,0.0,0.0,0.0,0.0,0.0,0.0,0.0,0.0,0.0,0.0,0.0,0.0,0.0,0.0,0.0,0.0,0.0,0.0,0.0,0.0,0.0,0.0,0.0,0.0,0.0,0.0,0.0,0.0,0.0,0.0,0.0,0.0,0.0,0.0,0.0,0.0,0.0,0.0,0.0,0.0,0.0,0.0,1.0,0.36,0.98,0.97,0.97,0.96,0.13,0.0,0.0,0.0,0.82,0.0,0.0,0.0,0.02,0.0,0.0,0.0,0.0,0.0,0.0,0.0,0.0,0.0,0.0,0.0,0.0,0.0,0.0,0.0,0.0,0.0,0.0,0.0,0.0,0.0,0.0,0.0,0.06,0.0,0.0,0.72,0.0,0.0,0.0,0.0,0.0,0.0,0.0,0.0,0.0,0.0,0.0,0.0,0.0,0.0,0.0,0.0,0.0,0.0,0.0,0.0,0.0,0.0,0.0,0.0,0.0,0.0,0.0,0.0,0.0,0.0,0.0,0.0,0.0,0.0,0.0,0.0,0.0,0.0,0.0,0.0,0.0,0.0,0.0,0.0,0.0,0.0,0.0,0.0,0.0,0.0,0.0,0.0,0.0,0.0,0.0,0.0,0.0,0.0,0.0,0.0,0.0,0.0,0.0,0.0,0.0,0.0,0.0,0.0,0.0,0.0,0.05,0.44,0.03,0.01,0.05,0.98,1.0,1.0,1.0,1.0,1.0,1.0,1.0,1.0,1.0,1.0,1.0,1.0,0.99,0.0,0.93,1.0,1.0,1.0,1.0,1.0,1.0,1.0,1.0,1.0,1.0,1.0,1.0,1.0,1.0,1.0,1.0,1.0,1.0,1.0,1.0,1.0,1.0,0.0,0.0,0.0,0.0,0.0,0.0,0.0,0.0,0.0,0.0,0.0,0.0,0.0,0.0,0.0,0.0,0.0,0.0,0.0,0.0,0.0,0.0,0.0,0.0,0.0,0.0,0.0,0.0,0.0],[0.0,0.0,0.0,0.0,0.0,0.0,0.0,0.0,0.0,0.82,0.01,0.0,0.0,0.0,0.0,0.0,0.0,0.0,0.0,0.0,0.0,0.0,0.0,0.0,0.0,0.0,0.0,0.0,0.0,0.0,0.0,0.0,0.0,0.0,0.0,0.0,0.0,0.0,0.0,0.0,0.0,0.0,0.0,0.0,0.0,0.0,0.0,0.0,0.0,0.0,0.0,0.0,0.0,0.0,0.0,0.0,0.0,0.0,1.0,0.01,0.82,0.89,0.98,0.97,0.91,0.0,0.0,0.0,0.99,0.0,0.0,0.0,0.94,0.0,0.0,0.0,0.0,0.0,0.0,0.0,0.0,0.0,0.0,0.0,0.0,0.0,0.0,0.0,0.0,0.0,0.0,0.0,0.0,0.0,0.0,0.0,0.04,0.0,0.0,1.0,0.0,0.0,0.0,0.0,0.0,0.0,0.0,0.0,0.0,0.0,0.0,0.0,0.0,0.0,0.0,0.0,0.0,0.0,0.0,0.0,0.0,0.0,0.0,0.0,0.0,0.0,0.0,0.0,0.0,0.0,0.0,0.0,0.0,0.0,0.0,0.0,0.0,0.0,0.0,0.0,0.0,0.0,0.0,0.0,0.0,0.0,0.0,0.0,0.0,0.0,0.0,0.0,0.0,0.0,0.0,0.0,0.0,0.0,0.0,0.0,0.0,0.0,0.0,0.0,0.0,0.0,0.0,0.0,0.0,0.0,0.01,0.0,0.0,0.0,0.0,0.0,1.0,1.0,1.0,1.0,1.0,1.0,1.0,1.0,1.0,1.0,1.0,0.61,0.0,0.0,0.0,0.03,1.0,1.0,0.99,1.0,1.0,1.0,1.0,1.0,1.0,1.0,1.0,1.0,1.0,1.0,1.0,1.0,1.0,1.0,1.0,1.0,1.0,0.0,0.0,0.0,0.0,0.0,0.0,0.0,0.0,0.0,0.0,0.0,0.0,0.0,0.0,0.0,0.0,0.0,0.0,0.0,0.0,0.0,0.0,0.0,0.0,0.0,0.0,0.0,0.0,0.0],[0.0,0.0,0.0,0.0,0.0,0.0,0.0,0.0,0.0,0.99,0.0,0.0,0.0,0.0,0.0,0.0,0.0,0.0,0.0,0.0,0.0,0.0,0.0,0.0,0.0,0.0,0.0,0.0,0.0,0.0,0.0,0.0,0.0,0.0,0.0,0.0,0.0,0.0,0.0,0.0,0.0,0.0,0.0,0.0,0.0,0.0,0.0,0.0,0.0,0.0,0.0,0.0,0.0,0.0,0.0,0.0,0.0,0.0,0.99,0.0,0.12,0.06,0.97,0.96,0.93,0.0,0.0,0.0,0.99,0.0,0.0,0.0,0.99,0.0,0.0,0.0,0.0,0.0,0.0,0.0,0.0,0.0,0.0,0.0,0.0,0.0,0.0,0.0,0.0,0.0,0.0,0.0,0.0,0.0,0.0,0.0,0.91,0.0,0.0,1.0,0.0,0.0,0.0,0.0,0.0,0.0,0.0,0.0,0.0,0.0,0.0,0.0,0.0,0.0,0.0,0.0,0.0,0.0,0.0,0.0,0.0,0.0,0.0,0.0,0.0,0.0,0.0,0.0,0.0,0.0,0.0,0.0,0.0,0.0,0.0,0.0,0.0,0.0,0.0,0.0,0.0,0.0,0.0,0.0,0.0,0.0,0.0,0.0,0.0,0.0,0.0,0.0,0.0,0.0,0.0,0.0,0.0,0.0,0.0,0.0,0.0,0.0,0.0,0.0,0.0,0.0,0.0,0.0,0.0,0.0,0.04,0.02,0.06,0.01,0.01,0.01,1.0,1.0,1.0,1.0,1.0,1.0,1.0,1.0,1.0,0.99,0.99,0.0,0.0,0.0,0.0,0.0,1.0,1.0,0.99,0.99,1.0,1.0,1.0,1.0,1.0,1.0,1.0,1.0,1.0,1.0,1.0,1.0,1.0,1.0,1.0,1.0,1.0,0.0,0.0,0.0,0.0,0.0,0.0,0.0,0.0,0.0,0.0,0.0,0.0,0.0,0.0,0.0,0.0,0.0,0.0,0.0,0.0,0.0,0.0,0.0,0.0,0.0,0.0,0.0,0.0,0.0],[0.0,0.0,0.0,0.0,0.0,0.0,0.0,0.0,0.0,0.98,0.0,0.0,0.0,0.0,0.0,0.0,0.0,0.0,0.0,0.0,0.0,0.0,0.0,0.0,0.0,0.0,0.0,0.0,0.0,0.0,0.0,0.0,0.0,0.0,0.0,0.0,0.0,0.0,0.0,0.0,0.0,0.0,0.0,0.0,0.0,0.0,0.0,0.0,0.0,0.0,0.0,0.0,0.0,0.0,0.0,0.0,0.0,0.0,0.93,0.0,0.03,0.01,0.97,0.92,0.94,0.0,0.0,0.0,0.99,0.94,0.0,0.0,1.0,0.0,0.0,0.0,0.0,0.0,0.0,0.0,0.0,0.0,0.0,0.0,0.0,0.0,0.0,0.0,0.0,0.0,0.0,0.0,0.0,0.0,0.0,0.0,0.46,0.0,0.0,1.0,0.0,0.0,0.0,0.95,0.0,0.0,0.0,0.0,0.0,0.0,0.0,0.0,0.0,0.0,0.0,0.0,0.0,0.0,0.0,0.0,0.0,0.0,0.0,0.0,0.0,0.0,0.0,0.0,0.0,0.0,0.0,0.0,0.0,0.0,0.0,0.0,0.0,0.0,0.0,0.0,0.0,0.0,0.0,0.0,0.0,0.0,0.0,0.0,0.0,0.0,0.0,0.0,0.0,0.0,0.0,0.0,0.0,0.0,0.0,0.0,0.0,0.0,0.0,0.0,0.0,0.0,0.0,0.0,0.0,0.0,0.0,0.0,0.0,0.0,0.0,0.0,0.0,1.0,1.0,1.0,1.0,1.0,1.0,1.0,0.91,0.05,0.0,0.0,0.0,0.0,0.0,0.0,0.59,0.95,0.95,0.98,0.98,1.0,1.0,1.0,1.0,1.0,1.0,1.0,1.0,1.0,1.0,1.0,1.0,1.0,1.0,1.0,1.0,0.0,0.0,0.0,0.0,0.0,0.0,0.0,0.0,0.0,0.0,0.0,0.0,0.0,0.0,0.0,0.0,0.0,0.0,0.0,0.0,0.0,0.0,0.0,0.0,0.0,0.0,0.0,0.0,0.0],[0.0,0.0,0.0,0.0,0.0,0.0,0.0,0.0,0.0,0.0,0.0,0.0,0.0,0.0,0.0,0.0,0.0,0.0,0.0,0.0,0.0,0.0,0.0,0.0,0.0,0.0,0.0,0.0,0.0,0.0,0.0,0.0,0.0,0.0,0.0,0.0,0.0,0.0,0.0,0.0,0.0,0.0,0.0,0.0,0.0,0.0,0.0,0.0,0.0,0.0,0.0,0.0,0.0,0.0,0.0,0.0,0.0,0.0,0.08,0.0,0.02,0.02,0.97,0.97,0.96,0.75,0.0,0.0,0.99,0.99,0.0,0.03,1.0,0.0,0.0,0.0,0.0,0.0,0.0,0.0,0.0,0.0,0.0,0.0,0.0,0.0,0.0,0.0,0.0,0.0,0.0,0.0,0.0,0.0,0.0,0.0,0.01,0.0,0.0,1.0,0.01,0.0,0.0,0.98,0.0,0.0,0.0,0.0,0.0,0.0,0.0,0.0,0.0,0.0,0.0,0.0,0.0,0.0,0.0,0.0,0.0,0.0,0.0,0.0,0.0,0.0,0.0,0.0,0.0,0.0,0.0,0.0,0.0,0.0,0.0,0.0,0.0,0.0,0.0,0.0,0.0,0.0,0.0,0.0,0.0,0.0,0.0,0.0,0.0,0.0,0.0,0.0,0.0,0.0,0.0,0.0,0.0,0.0,0.0,0.0,0.0,0.0,0.0,0.0,0.0,0.0,0.0,0.0,0.0,0.0,0.0,0.0,0.0,0.0,0.0,0.0,0.01,0.71,1.0,1.0,1.0,1.0,1.0,1.0,0.23,0.0,0.0,0.0,0.0,0.0,0.0,0.0,0.01,0.25,0.69,0.84,0.46,1.0,1.0,1.0,1.0,1.0,1.0,1.0,1.0,1.0,1.0,1.0,1.0,1.0,1.0,1.0,1.0,0.0,0.0,0.0,0.0,0.0,0.0,0.0,0.0,0.0,0.0,0.0,0.0,0.0,0.0,0.0,0.0,0.0,0.0,0.0,0.0,0.0,0.0,0.0,0.0,0.0,0.0,0.0,0.0,0.0],[0.0,0.0,0.0,0.0,0.0,0.0,0.0,0.0,0.0,0.01,0.0,0.0,0.0,0.0,0.0,0.0,0.0,0.0,0.0,0.0,0.0,0.0,0.0,0.0,0.0,0.0,0.0,0.0,0.0,0.0,0.0,0.0,0.0,0.0,0.0,0.0,0.0,0.0,0.0,0.0,0.0,0.0,0.0,0.0,0.0,0.0,0.0,0.0,0.0,0.0,0.0,0.0,0.0,0.0,0.0,0.0,0.0,0.0,0.0,0.0,0.01,0.01,0.27,0.94,0.94,0.96,0.0,0.0,0.99,0.99,0.0,0.38,1.0,0.0,0.0,0.0,0.0,0.0,0.0,0.0,0.0,0.0,0.0,0.0,0.0,0.0,0.0,0.0,0.0,0.0,0.0,0.0,0.0,0.0,0.0,0.0,0.01,0.0,0.0,1.0,0.01,0.0,0.04,1.0,0.0,0.0,0.0,0.0,0.0,0.0,0.0,0.0,0.0,0.0,0.0,0.0,0.0,0.0,0.0,0.0,0.0,0.0,0.0,0.0,0.0,0.0,0.0,0.0,0.0,0.0,0.0,0.0,0.0,0.0,0.0,0.0,0.0,0.0,0.0,0.0,0.0,0.0,0.0,0.0,0.0,0.0,0.0,0.0,0.0,0.0,0.0,0.0,0.0,0.0,0.0,0.0,0.0,0.0,0.0,0.0,0.0,0.0,0.0,0.0,0.0,0.0,0.0,0.0,0.0,0.0,0.0,0.0,0.0,0.0,0.0,0.0,0.0,0.0,0.16,1.0,1.0,1.0,0.91,0.0,0.0,0.0,0.0,0.0,0.0,0.0,0.0,0.0,0.0,0.0,0.02,0.11,0.01,0.0,1.0,1.0,1.0,1.0,1.0,1.0,1.0,1.0,1.0,1.0,1.0,1.0,1.0,1.0,1.0,0.0,0.0,0.0,0.0,0.0,0.0,0.0,0.0,0.0,0.0,0.0,0.0,0.0,0.0,0.0,0.0,0.0,0.0,0.0,0.0,0.0,0.0,0.0,0.0,0.0,0.0,0.0,0.0,0.0],[0.0,0.0,0.0,0.0,0.0,0.0,0.0,0.0,0.0,0.0,0.0,0.0,0.0,0.0,0.0,0.0,0.0,0.0,0.0,0.0,0.0,0.0,0.0,0.0,0.0,0.0,0.0,0.0,0.0,0.0,0.0,0.0,0.0,0.0,0.0,0.0,0.0,0.0,0.0,0.0,0.0,0.0,0.0,0.0,0.0,0.0,0.0,0.0,0.0,0.0,0.0,0.0,0.0,0.0,0.0,0.0,0.0,0.0,0.0,0.0,0.0,0.0,0.0,0.07,0.93,0.1,0.0,0.0,0.99,0.99,0.0,0.47,1.0,0.28,0.0,0.0,0.0,0.0,0.0,0.0,0.0,0.0,0.0,0.0,0.0,0.0,0.0,0.0,0.0,0.0,0.0,0.0,0.0,0.0,0.0,0.0,0.0,0.0,0.0,1.0,0.29,0.0,0.98,1.0,0.0,0.0,0.0,0.0,0.0,0.0,0.0,0.0,0.0,0.0,0.0,0.0,0.0,0.0,0.0,0.0,0.0,0.0,0.0,0.0,0.0,0.0,0.0,0.0,0.0,0.0,0.0,0.0,0.0,0.0,0.0,0.0,0.0,0.0,0.0,0.0,0.0,0.0,0.0,0.0,0.0,0.0,0.0,0.0,0.0,0.0,0.0,0.0,0.0,0.0,0.0,0.0,0.0,0.0,0.0,0.0,0.0,0.0,0.0,0.0,0.0,0.0,0.0,0.0,0.0,0.0,0.0,0.0,0.0,0.0,0.0,0.0,0.0,0.0,0.0,1.0,1.0,1.0,0.0,0.0,0.0,0.0,0.0,0.0,0.0,0.0,0.0,0.0,0.0,0.0,0.0,0.08,0.0,0.0,1.0,1.0,1.0,1.0,1.0,1.0,1.0,1.0,1.0,1.0,1.0,1.0,1.0,1.0,1.0,0.0,0.0,0.0,0.0,0.0,0.0,0.0,0.0,0.0,0.0,0.0,0.0,0.0,0.0,0.0,0.0,0.0,0.0,0.0,0.0,0.0,0.0,0.0,0.0,0.0,0.0,0.0,0.0,0.0],[0.0,0.0,0.0,0.0,0.0,0.0,0.0,0.0,0.0,0.96,0.0,0.0,0.0,0.0,0.0,0.0,0.0,0.0,0.0,0.0,0.0,0.0,0.0,0.0,0.0,0.0,0.0,0.0,0.0,0.0,0.0,0.0,0.0,0.0,0.0,0.0,0.0,0.0,0.0,0.0,0.0,0.0,0.0,0.0,0.0,0.0,0.0,0.0,0.0,0.0,0.0,0.0,0.0,0.0,0.0,0.0,0.0,0.0,0.03,0.0,0.0,0.0,0.0,0.01,0.9,0.0,0.0,0.0,0.99,1.0,0.0,0.07,1.0,0.06,0.0,0.0,0.0,0.0,0.0,0.0,0.0,0.0,0.0,0.0,0.0,0.0,0.0,0.0,0.0,0.0,0.0,0.0,0.0,0.0,0.0,0.0,0.43,0.0,0.0,1.0,1.0,0.0,0.99,1.0,0.0,0.0,0.0,0.0,0.0,0.0,0.0,0.0,0.0,0.0,0.0,0.0,0.0,0.0,0.0,0.0,0.0,0.0,0.0,0.0,0.0,0.0,0.0,0.0,0.0,0.0,0.0,0.0,0.0,0.0,0.0,0.0,0.0,0.0,0.0,0.0,0.0,0.0,0.0,0.0,0.0,0.0,0.0,0.0,0.0,0.0,0.0,0.0,0.0,0.0,0.0,0.0,0.0,0.0,0.0,0.0,0.0,0.0,0.0,0.0,0.0,0.0,0.0,0.0,0.0,0.0,0.0,0.0,0.0,0.0,0.0,0.0,0.0,0.0,0.61,1.0,1.0,1.0,0.9,0.0,0.0,0.0,0.0,0.0,0.0,0.0,0.0,0.0,0.0,0.0,0.3,0.79,0.01,0.0,1.0,1.0,1.0,1.0,1.0,1.0,1.0,1.0,1.0,1.0,1.0,1.0,1.0,1.0,1.0,0.0,0.0,0.0,0.0,0.0,0.0,0.0,0.0,0.0,0.0,0.0,0.0,0.0,0.0,0.0,0.0,0.0,0.0,0.0,0.0,0.0,0.0,0.0,0.0,0.0,0.0,0.0,0.0,0.0],[0.0,0.0,0.0,0.0,0.0,0.0,0.0,0.0,0.0,1.0,0.0,0.0,0.0,0.0,0.0,0.0,0.0,0.0,0.0,0.0,0.0,0.0,0.0,0.0,0.0,0.0,0.0,0.0,0.0,0.0,0.0,0.0,0.0,0.0,0.0,0.0,0.0,0.0,0.0,0.0,0.0,0.0,0.0,0.0,0.0,0.0,0.0,0.0,0.0,0.0,0.0,0.0,0.0,0.0,0.0,0.0,0.0,0.0,0.93,0.0,0.0,0.01,0.33,0.02,0.89,0.0,0.0,0.0,0.99,0.99,0.0,0.0,1.0,0.0,0.0,0.0,0.0,0.0,0.0,0.0,0.0,0.0,0.0,0.0,0.0,0.0,0.0,0.0,0.0,0.0,0.0,0.0,0.0,0.0,0.0,0.0,1.0,0.0,0.0,1.0,1.0,0.0,0.03,1.0,0.0,0.0,0.0,0.0,0.0,0.0,0.0,0.0,0.0,0.0,0.0,0.0,0.0,0.0,0.0,0.0,0.0,0.0,0.0,0.0,0.0,0.0,0.0,0.0,0.0,0.0,0.0,0.0,0.0,0.0,0.0,0.0,0.0,0.0,0.0,0.0,0.0,0.0,0.0,0.0,0.0,0.0,0.0,0.0,0.0,0.0,0.0,0.0,0.0,0.0,0.0,0.0,0.0,0.0,0.0,0.0,0.0,0.0,0.0,0.0,0.0,0.0,0.0,0.0,0.0,0.0,0.0,0.0,0.0,0.0,0.0,0.0,0.0,0.98,1.0,1.0,1.0,1.0,1.0,1.0,0.09,0.0,0.0,0.0,0.0,0.0,0.0,0.0,0.03,0.76,0.92,0.96,0.64,1.0,1.0,1.0,1.0,1.0,1.0,1.0,1.0,1.0,1.0,1.0,1.0,1.0,1.0,1.0,1.0,0.0,0.0,0.0,0.0,0.0,0.0,0.0,0.0,0.0,0.0,0.0,0.0,0.0,0.0,0.0,0.0,0.0,0.0,0.0,0.0,0.0,0.0,0.0,0.0,0.0,0.0,0.0,0.0,0.0],[0.0,0.0,0.0,0.0,0.0,0.0,0.0,0.31,0.0,1.0,0.03,0.0,0.0,0.0,0.0,0.0,0.0,0.0,0.0,0.0,0.0,0.0,0.0,0.0,0.0,0.0,0.0,0.0,0.0,0.0,0.0,0.0,0.0,0.0,0.0,0.0,0.0,0.0,0.0,0.0,0.0,0.0,0.0,0.0,0.0,0.0,0.0,0.0,0.0,0.0,0.0,0.0,0.0,0.0,0.0,0.0,0.0,0.0,0.99,0.0,0.0,0.0,0.01,0.0,0.03,0.0,0.0,0.0,0.71,0.01,0.0,0.0,1.0,0.0,0.0,0.0,0.0,0.0,0.0,0.0,0.0,0.0,0.0,0.0,0.0,0.0,0.0,0.0,0.0,0.0,0.0,0.0,0.0,0.0,0.0,0.04,1.0,0.0,0.0,1.0,1.0,0.0,0.0,1.0,0.0,0.0,0.0,0.0,0.0,0.0,0.0,0.0,0.0,0.0,0.0,0.0,0.0,0.0,0.0,0.0,0.0,0.0,0.0,0.0,0.0,0.0,0.0,0.0,0.0,0.0,0.0,0.0,0.0,0.0,0.0,0.0,0.0,0.0,0.0,0.0,0.0,0.0,0.0,0.0,0.0,0.0,0.0,0.0,0.0,0.0,0.0,0.0,0.0,0.0,0.0,0.0,0.0,0.0,0.0,0.0,0.0,0.0,0.0,0.0,0.0,0.0,0.0,0.0,0.0,0.0,0.01,0.0,0.0,0.0,0.0,0.0,0.0,0.99,1.0,1.0,1.0,1.0,1.0,1.0,0.16,0.01,0.0,0.0,0.0,0.0,0.0,0.0,0.48,0.94,0.95,0.97,0.89,1.0,1.0,1.0,1.0,1.0,1.0,1.0,1.0,1.0,1.0,1.0,1.0,1.0,1.0,1.0,1.0,0.0,0.0,0.0,0.0,0.0,0.0,0.0,0.0,0.0,0.0,0.0,0.0,0.0,0.0,0.0,0.0,0.0,0.0,0.0,0.0,0.0,0.0,0.0,0.0,0.0,0.0,0.0,0.0,0.0],[0.0,0.0,0.0,0.0,0.0,0.0,0.0,0.13,0.0,1.0,0.99,0.0,0.0,0.0,0.0,0.0,0.0,0.0,0.0,0.0,0.0,0.0,0.0,0.0,0.0,0.0,0.0,0.0,0.0,0.0,0.0,0.0,0.0,0.0,0.0,0.0,0.0,0.0,0.0,0.0,0.0,0.0,0.0,0.0,0.0,0.0,0.0,0.0,0.0,0.0,0.0,0.0,0.0,0.0,0.0,0.0,0.0,0.0,0.99,0.0,0.01,0.0,0.71,0.0,0.01,0.0,0.0,0.0,0.02,0.0,0.0,0.0,0.99,0.0,0.0,0.0,0.0,0.0,0.0,0.0,0.0,0.0,0.0,0.0,0.0,0.0,0.0,0.0,0.0,0.0,0.0,0.0,0.0,0.0,0.0,0.71,1.0,0.0,0.0,1.0,0.99,0.0,0.0,0.0,0.0,0.0,0.0,0.0,0.0,0.0,0.0,0.0,0.0,0.0,0.0,0.0,0.0,0.0,0.0,0.0,0.0,0.0,0.0,0.0,0.0,0.0,0.0,0.0,0.0,0.0,0.0,0.0,0.0,0.0,0.0,0.0,0.0,0.0,0.0,0.0,0.0,0.0,0.0,0.0,0.0,0.0,0.0,0.0,0.0,0.0,0.0,0.0,0.0,0.0,0.0,0.0,0.0,0.0,0.0,0.0,0.0,0.0,0.0,0.0,0.0,0.0,0.0,0.0,0.0,0.0,0.0,0.0,0.01,0.01,0.06,0.02,0.97,1.0,1.0,1.0,1.0,1.0,1.0,1.0,1.0,0.74,0.86,0.0,0.0,0.0,0.0,0.0,0.99,0.99,0.97,0.98,1.0,1.0,1.0,1.0,1.0,1.0,1.0,1.0,1.0,1.0,1.0,1.0,1.0,1.0,1.0,1.0,1.0,0.0,0.0,0.0,0.0,0.0,0.0,0.0,0.0,0.0,0.0,0.0,0.0,0.0,0.0,0.0,0.0,0.0,0.0,0.0,0.0,0.0,0.0,0.0,0.0,0.0,0.0,0.0,0.0,0.0],[0.0,0.0,0.0,0.0,0.0,0.0,0.0,0.98,0.0,1.0,0.01,0.0,0.0,0.0,0.0,0.0,0.0,0.0,0.0,0.0,0.0,0.0,0.0,0.0,0.0,0.0,0.0,0.0,0.0,0.0,0.0,0.0,0.0,0.0,0.0,0.0,0.0,0.0,0.0,0.0,0.0,0.0,0.0,0.0,0.0,0.0,0.0,0.0,0.0,0.0,0.0,0.0,0.0,0.0,0.0,0.0,0.0,0.0,0.94,0.0,0.0,0.0,0.0,0.0,0.01,0.0,0.0,0.0,0.04,0.01,0.0,0.0,1.0,0.0,0.0,0.0,0.0,0.0,0.99,0.0,0.0,0.0,0.0,0.0,0.0,0.0,0.0,0.0,0.0,0.0,0.0,0.0,0.0,0.0,0.0,0.01,1.0,0.0,0.0,1.0,1.0,0.0,0.28,1.0,0.0,0.0,0.0,0.0,0.0,0.0,0.0,0.0,0.0,0.0,0.0,0.0,0.0,0.0,0.0,0.0,0.0,0.0,0.0,0.0,0.0,0.0,0.0,0.0,0.0,0.0,0.0,0.0,0.0,0.0,0.0,0.0,0.0,0.0,0.0,0.0,0.0,0.0,0.0,0.0,0.0,0.0,0.0,0.0,0.0,0.0,0.0,0.0,0.0,0.0,0.0,0.0,0.0,0.0,0.0,0.0,0.0,0.0,0.0,0.0,0.0,0.0,0.0,0.0,0.0,0.0,0.0,0.0,0.0,0.0,0.0,0.0,0.0,0.05,0.97,1.0,1.0,1.0,0.99,0.11,0.01,0.0,0.0,0.0,0.0,0.0,0.0,0.0,0.0,0.39,0.9,0.94,0.16,0.62,1.0,1.0,1.0,1.0,1.0,1.0,1.0,1.0,1.0,1.0,1.0,1.0,1.0,1.0,1.0,0.0,0.0,0.0,0.0,0.0,0.0,0.0,0.0,0.0,0.0,0.0,0.0,0.0,0.0,0.0,0.0,0.0,0.0,0.0,0.0,0.0,0.0,0.0,0.0,0.0,0.0,0.0,0.0,0.0],[0.0,0.0,0.0,0.0,0.0,0.0,0.0,0.97,0.0,1.0,0.0,0.0,0.0,0.0,0.0,0.0,0.0,0.0,0.0,0.0,0.0,0.0,0.0,0.0,0.0,0.0,0.0,0.0,0.0,0.0,0.0,0.0,0.0,0.0,0.0,0.0,0.0,0.0,0.0,0.0,0.0,0.0,0.0,0.0,0.0,0.0,0.0,0.0,0.0,0.0,0.0,0.0,0.0,0.0,0.0,0.0,0.0,0.0,0.05,0.0,0.0,0.0,0.0,0.0,0.01,0.0,0.0,0.0,0.11,0.78,0.0,0.01,1.0,0.19,0.0,0.0,0.0,0.0,0.98,0.0,0.0,0.0,0.0,0.0,0.0,0.0,0.0,0.0,0.0,0.0,0.0,0.0,0.0,0.0,0.0,0.0,1.0,0.0,0.0,1.0,1.0,0.0,0.99,1.0,0.11,0.0,0.0,0.0,0.0,0.0,0.0,0.0,0.0,0.0,0.0,0.0,0.0,0.0,0.0,0.0,0.0,0.0,0.0,0.0,0.0,0.0,0.0,0.0,0.0,0.0,0.0,0.0,0.0,0.0,0.0,0.0,0.0,0.0,0.0,0.0,0.0,0.0,0.0,0.0,0.0,0.0,0.0,0.0,0.0,0.0,0.0,0.0,0.0,0.0,0.0,0.0,0.0,0.0,0.0,0.0,0.0,0.0,0.0,0.0,0.0,0.0,0.0,0.0,0.0,0.0,0.0,0.0,0.0,0.0,0.0,0.0,0.0,0.0,0.0,0.98,1.0,1.0,0.0,0.0,0.0,0.0,0.0,0.0,0.0,0.0,0.0,0.0,0.0,0.0,0.26,0.85,0.0,0.0,1.0,1.0,1.0,1.0,1.0,1.0,1.0,1.0,1.0,1.0,1.0,1.0,1.0,1.0,1.0,0.0,0.0,0.0,0.0,0.0,0.0,0.0,0.0,0.0,0.0,0.0,0.0,0.0,0.0,0.0,0.0,0.0,0.0,0.0,0.0,0.0,0.0,0.0,0.0,0.0,0.0,0.0,0.0,0.0],[0.0,0.0,0.0,0.0,0.0,0.0,0.0,0.11,0.0,0.99,0.0,0.0,0.0,0.0,0.0,0.0,0.0,0.0,0.0,0.0,0.0,0.0,0.0,0.0,0.0,0.0,0.0,0.0,0.0,0.0,0.0,0.0,0.0,0.0,0.0,0.0,0.0,0.0,0.0,0.0,0.0,0.0,0.0,0.0,0.0,0.0,0.0,0.0,0.0,0.0,0.0,0.0,0.0,0.0,0.0,0.0,0.0,0.0,0.0,0.0,0.0,0.0,0.0,0.0,0.23,0.0,0.0,0.0,0.97,0.99,0.0,0.02,1.0,0.91,0.0,0.0,0.0,0.0,0.01,0.0,0.0,0.0,0.0,0.0,0.0,0.0,0.0,0.0,0.0,0.0,0.0,0.0,0.0,0.0,0.0,0.0,0.9,0.0,0.0,1.0,1.0,0.0,1.0,1.0,0.03,0.0,0.0,0.0,0.0,0.0,0.0,0.0,0.0,0.0,0.0,0.0,0.0,0.0,0.0,0.0,0.0,0.0,0.0,0.0,0.0,0.0,0.0,0.0,0.0,0.0,0.0,0.0,0.0,0.0,0.0,0.0,0.0,0.0,0.0,0.0,0.0,0.0,0.0,0.0,0.0,0.0,0.0,0.0,0.0,0.0,0.0,0.0,0.0,0.0,0.0,0.0,0.0,0.0,0.0,0.0,0.0,0.0,0.0,0.0,0.0,0.0,0.0,0.0,0.0,0.0,0.0,0.0,0.0,0.0,0.0,0.0,0.0,0.0,0.0,0.98,1.0,1.0,0.0,0.0,0.0,0.0,0.0,0.0,0.0,0.0,0.0,0.0,0.0,0.0,0.02,0.38,0.0,0.0,1.0,1.0,1.0,1.0,1.0,1.0,1.0,1.0,1.0,1.0,1.0,1.0,1.0,1.0,1.0,0.0,0.0,0.0,0.0,0.0,0.0,0.0,0.0,0.0,0.0,0.0,0.0,0.0,0.0,0.0,0.0,0.0,0.0,0.0,0.0,0.0,0.0,0.0,0.0,0.0,0.0,0.0,0.0,0.0],[0.0,0.0,0.0,0.0,0.0,0.0,0.0,0.0,0.0,0.88,0.0,0.0,0.0,0.0,0.0,0.0,0.0,0.0,0.0,0.0,0.0,0.0,0.0,0.0,0.0,0.0,0.0,0.0,0.0,0.0,0.0,0.0,0.0,0.0,0.0,0.0,0.0,0.0,0.0,0.0,0.0,0.0,0.0,0.0,0.0,0.0,0.0,0.0,0.0,0.0,0.0,0.0,0.0,0.0,0.0,0.0,0.0,0.0,0.16,0.0,0.04,0.03,0.98,0.93,0.96,0.0,0.0,0.0,0.64,0.0,0.0,0.0,0.24,0.0,0.0,0.0,0.0,0.0,0.0,0.0,0.0,0.0,0.0,0.0,0.0,0.0,0.0,0.0,0.0,0.0,0.0,0.0,0.0,0.0,0.0,0.98,0.99,0.0,0.0,1.0,0.0,0.0,0.0,0.0,0.0,0.0,0.0,0.0,0.0,0.0,0.0,0.0,0.0,0.0,0.0,0.0,0.0,0.0,0.0,0.0,0.0,0.0,0.0,0.0,0.0,0.0,0.0,0.0,0.0,0.0,0.0,0.0,0.0,0.0,0.0,0.0,0.0,0.0,0.0,0.0,0.0,0.0,0.0,0.0,0.0,0.0,0.0,0.0,0.0,0.0,0.0,0.0,0.0,0.0,0.0,0.0,0.0,0.0,0.0,0.0,0.0,0.0,0.0,0.0,0.0,0.0,0.0,0.0,0.0,0.0,0.22,0.99,0.85,0.82,1.0,1.0,1.0,1.0,1.0,1.0,1.0,1.0,1.0,1.0,1.0,1.0,0.97,0.0,0.0,0.0,0.0,0.0,1.0,0.99,0.98,0.98,1.0,1.0,1.0,1.0,1.0,1.0,1.0,1.0,1.0,1.0,1.0,1.0,1.0,1.0,1.0,1.0,1.0,0.0,0.0,0.0,0.0,0.0,0.0,0.0,0.0,0.0,0.0,0.0,0.0,0.0,0.0,0.0,0.0,0.0,0.0,0.0,0.0,0.0,0.0,0.0,0.0,0.0,0.0,0.0,0.0,0.0],[0.0,0.0,0.0,0.0,0.0,0.0,0.0,0.0,0.0,0.0,0.0,0.0,0.25,1.0,0.45,1.0,1.0,1.0,1.0,0.7,0.34,0.38,0.0,0.0,0.0,0.0,0.0,0.0,0.01,0.93,0.02,0.5,0.99,0.19,0.81,0.0,0.0,0.0,0.0,0.0,0.0,0.0,0.0,0.0,0.0,0.0,0.0,0.0,0.0,0.0,0.0,0.0,0.0,0.0,0.0,0.0,0.0,0.18,0.0,0.04,0.0,0.0,0.0,0.0,0.0,0.0,0.0,0.0,0.0,0.0,0.0,0.0,0.0,0.0,0.0,0.0,0.0,0.0,0.0,0.0,0.0,0.0,0.0,0.0,0.0,0.0,0.0,0.0,0.0,0.0,0.0,0.0,0.0,0.0,0.0,0.0,0.0,0.0,0.0,0.0,0.0,0.0,0.0,0.0,0.0,0.0,0.0,0.0,0.0,0.0,0.0,0.0,0.0,0.0,0.0,0.0,0.01,0.0,0.0,0.0,0.0,0.0,0.0,0.0,0.0,0.0,0.0,0.0,0.0,0.0,0.0,0.0,0.0,0.0,0.0,0.0,0.0,0.0,0.0,0.0,0.0,0.0,0.0,0.0,0.0,0.0,0.58,0.0,0.0,0.0,0.0,0.0,0.0,0.0,0.0,0.0,0.0,0.0,0.0,0.0,0.0,0.0,0.0,0.0,0.0,0.0,0.0,0.0,0.0,0.0,0.0,0.0,0.0,0.0,0.0,0.0,0.0,0.0,0.0,0.0,0.0,0.0,0.0,0.0,0.0,0.0,0.0,0.05,0.13,0.6,0.07,0.67,0.0,0.0,0.0,0.0,0.0,0.0,0.0,0.0,0.0,0.0,0.0,0.0,0.0,0.0,0.0,0.0,0.0,0.0,0.0,0.0,0.0,1.0,1.0,1.0,1.0,1.0,1.0,1.0,1.0,1.0,1.0,1.0,1.0,1.0,1.0,1.0,1.0,1.0,1.0,0.99,0.22,0.01,0.0,0.01,0.65,0.13,0.76,1.0,1.0,1.0],[0.0,0.0,0.0,0.0,0.0,0.0,0.0,0.0,0.0,0.0,0.0,0.0,0.36,1.0,1.0,1.0,1.0,1.0,1.0,0.08,0.0,0.0,0.0,0.0,0.0,0.0,0.0,0.0,0.0,0.82,0.01,0.31,0.98,0.0,0.99,0.0,0.0,0.0,0.0,0.0,0.0,0.0,0.0,0.0,0.0,0.0,0.0,0.0,0.0,0.0,0.0,0.0,0.0,0.0,0.0,0.0,0.0,0.0,0.0,0.0,0.0,0.0,0.0,0.0,0.0,0.0,0.0,0.0,0.0,0.0,0.0,0.0,0.0,0.0,0.0,0.0,0.0,0.0,0.0,0.0,0.0,0.0,0.0,0.0,0.0,0.0,0.0,0.0,0.0,0.0,0.0,0.0,0.0,0.0,0.0,0.0,0.0,0.0,0.0,0.0,0.0,0.0,0.0,0.0,0.0,0.0,0.0,0.0,0.0,0.0,0.0,0.0,0.0,0.0,0.0,0.0,0.0,0.0,0.0,0.0,0.0,0.0,0.0,0.0,0.0,0.0,0.0,0.0,0.0,0.0,0.0,0.0,0.0,0.0,0.0,0.0,0.0,0.0,0.0,0.0,0.0,0.0,0.0,0.0,0.0,0.0,0.95,0.0,0.0,0.0,0.0,0.0,0.0,0.0,0.0,0.0,0.0,0.0,0.0,0.0,0.0,0.0,0.0,0.0,0.0,0.0,0.0,0.0,0.0,0.0,0.0,0.0,0.0,0.0,0.0,0.0,0.0,0.0,0.0,0.0,0.0,0.0,0.0,0.0,0.0,0.0,0.0,0.01,0.01,0.85,0.03,0.96,0.0,0.0,0.0,0.0,0.0,0.0,0.0,0.0,0.0,0.0,0.0,0.0,0.0,0.0,0.0,0.0,0.0,0.0,0.0,0.0,0.0,1.0,1.0,1.0,1.0,1.0,1.0,1.0,1.0,1.0,1.0,1.0,1.0,1.0,1.0,1.0,1.0,1.0,1.0,1.0,0.98,0.0,0.0,0.0,0.05,0.0,1.0,1.0,1.0,1.0],[0.0,0.0,0.0,0.0,0.0,0.0,0.0,0.0,0.0,0.0,0.0,0.0,0.18,1.0,0.72,1.0,0.99,1.0,1.0,0.41,0.29,0.43,0.0,0.0,0.0,0.0,0.0,0.0,0.0,0.86,0.02,0.37,0.97,0.51,0.8,0.0,0.02,0.0,0.0,0.0,0.0,0.0,0.0,0.0,0.0,0.0,0.0,0.0,0.0,0.0,0.0,0.0,0.0,0.0,0.0,0.0,0.0,0.01,0.0,0.07,0.0,0.0,0.0,0.0,0.0,0.0,0.0,0.0,0.0,0.0,0.0,0.0,0.0,0.0,0.0,0.0,0.0,0.0,0.0,0.0,0.0,0.0,0.0,0.0,0.0,0.0,0.0,0.0,0.0,0.0,0.0,0.0,0.0,0.0,0.0,0.0,0.0,0.0,0.0,0.0,0.0,0.0,0.0,0.0,0.0,0.0,0.0,0.0,0.0,0.0,0.0,0.0,0.0,0.0,0.0,0.0,0.0,0.0,0.0,0.0,0.0,0.0,0.0,0.0,0.0,0.0,0.0,0.0,0.0,0.0,0.0,0.0,0.0,0.0,0.0,0.0,0.0,0.0,0.0,0.0,0.0,0.0,0.0,0.0,0.0,0.0,0.52,0.0,0.0,0.0,0.0,0.0,0.0,0.0,0.0,0.0,0.0,0.0,0.0,0.0,0.0,0.0,0.0,0.0,0.0,0.0,0.0,0.0,0.0,0.0,0.0,0.0,0.0,0.0,0.0,0.0,0.0,0.0,0.0,0.0,0.0,0.0,0.0,0.0,0.0,0.0,0.0,0.11,0.21,0.49,0.15,0.39,0.0,0.0,0.0,0.0,0.0,0.0,0.0,0.0,0.0,0.0,0.0,0.0,0.0,0.0,0.0,0.0,0.0,0.0,0.0,0.0,0.0,1.0,1.0,1.0,1.0,1.0,1.0,1.0,1.0,1.0,1.0,1.0,1.0,1.0,1.0,1.0,1.0,1.0,1.0,0.85,0.31,0.0,0.0,0.0,0.28,0.03,0.64,0.96,1.0,1.0],[0.0,0.0,0.0,0.0,0.0,0.0,0.0,0.0,0.0,0.0,0.0,0.0,1.0,1.0,1.0,1.0,1.0,1.0,1.0,0.02,0.0,0.0,0.0,0.0,0.0,0.0,0.0,0.0,0.0,0.0,0.0,0.01,0.97,0.0,0.99,0.0,0.0,0.0,0.0,0.0,0.0,0.0,0.0,0.0,0.0,0.0,0.0,0.0,0.0,0.0,0.0,0.0,0.0,0.0,0.0,0.0,0.0,0.0,0.0,0.03,0.0,0.0,0.0,0.0,0.0,0.0,0.0,0.0,0.0,0.0,0.0,0.0,0.0,0.0,0.0,0.0,0.0,0.0,0.0,0.0,0.0,0.0,0.0,0.0,0.0,0.0,0.0,0.0,0.0,0.0,0.0,0.0,0.0,0.0,0.0,0.0,0.0,0.0,0.0,0.0,0.0,0.0,0.0,0.0,0.0,0.0,0.0,0.0,0.0,0.0,0.0,0.0,0.0,0.0,0.0,0.0,0.0,0.0,0.0,0.0,0.0,0.0,0.0,0.0,0.0,0.0,0.0,0.0,0.0,0.0,0.0,0.0,0.0,0.0,0.0,0.0,0.0,0.0,0.0,0.0,0.0,0.0,0.0,0.0,0.0,0.0,0.0,0.0,0.0,0.0,0.0,0.0,0.0,0.0,0.0,0.0,0.0,0.0,0.0,0.0,0.0,0.0,0.0,0.0,0.0,0.0,0.0,0.0,0.0,0.0,0.0,0.0,0.0,0.0,0.0,0.0,0.0,0.0,0.0,0.0,0.0,0.0,0.0,0.0,0.0,0.01,0.03,0.99,0.95,1.0,0.28,1.0,0.0,0.01,0.01,0.0,0.0,0.0,0.0,0.0,0.0,0.0,0.0,0.0,0.0,0.0,0.0,0.0,0.0,0.0,0.0,0.0,0.0,1.0,1.0,1.0,1.0,1.0,1.0,1.0,1.0,1.0,1.0,1.0,1.0,1.0,1.0,1.0,1.0,1.0,1.0,1.0,0.0,0.0,0.0,0.0,0.0,0.0,1.0,1.0,1.0,1.0],[0.0,0.0,0.0,0.0,0.0,0.0,0.0,0.0,0.0,0.0,0.93,0.14,1.0,1.0,1.0,1.0,1.0,1.0,1.0,0.0,0.0,0.0,0.0,0.0,0.0,0.0,0.0,0.0,0.0,0.0,0.0,0.0,0.95,0.0,0.99,0.0,0.0,0.0,0.0,0.0,0.0,0.0,0.0,0.0,0.0,0.0,0.0,0.0,0.0,0.0,0.0,0.0,0.0,0.0,0.0,0.0,0.0,0.11,0.0,0.99,0.0,0.0,0.0,0.0,0.0,0.0,0.0,0.0,0.0,0.0,0.0,0.0,0.0,0.0,0.0,0.0,0.0,0.0,0.0,0.0,0.0,0.27,0.0,0.0,0.0,0.0,0.0,0.0,0.0,0.0,0.0,0.0,0.0,0.0,0.0,0.0,0.0,0.0,0.0,0.0,0.0,0.0,0.0,0.0,0.0,0.0,0.0,0.0,0.0,0.0,0.0,0.0,0.0,0.0,0.0,0.0,0.0,0.0,0.0,0.0,0.0,0.0,0.0,0.0,0.0,0.0,0.0,0.0,0.0,0.0,0.0,0.0,0.0,0.0,0.0,0.0,0.0,0.0,0.0,0.0,0.0,0.0,0.0,0.0,0.0,0.0,0.0,0.0,0.0,0.0,0.0,0.0,0.0,0.0,0.0,0.0,0.0,0.0,0.0,0.0,0.0,0.0,0.0,0.0,0.0,0.0,0.0,0.0,0.0,0.0,0.0,0.0,0.0,0.0,0.0,0.0,0.0,0.0,0.0,0.0,0.0,0.0,0.0,0.0,0.02,0.13,1.0,1.0,1.0,1.0,0.99,1.0,0.97,0.94,0.47,0.08,0.03,0.0,0.0,0.0,0.0,0.0,0.0,0.0,0.0,0.0,0.0,0.0,0.0,0.0,0.0,0.0,0.0,1.0,1.0,1.0,1.0,1.0,1.0,1.0,1.0,1.0,1.0,1.0,1.0,1.0,0.37,1.0,0.0,1.0,1.0,0.0,0.0,0.0,0.0,0.0,0.0,0.0,0.0,1.0,1.0,1.0],[0.0,0.0,0.0,0.0,0.0,0.0,0.0,0.0,0.35,0.0,0.56,0.45,0.98,1.0,0.98,1.0,1.0,1.0,0.95,0.29,0.09,0.0,0.0,0.0,0.0,0.0,0.0,0.0,0.0,0.0,0.0,0.0,0.59,0.01,0.92,0.01,0.05,0.0,0.0,0.0,0.0,0.0,0.0,0.0,0.0,0.0,0.0,0.0,0.0,0.0,0.0,0.0,0.0,0.0,0.0,0.0,0.0,0.46,0.15,0.92,0.0,0.0,0.0,0.0,0.0,0.0,0.0,0.0,0.0,0.0,0.0,0.0,0.0,0.0,0.0,0.0,0.0,0.0,0.0,0.0,0.0,0.37,0.0,0.01,0.0,0.0,0.0,0.0,0.0,0.0,0.0,0.0,0.0,0.0,0.0,0.0,0.0,0.0,0.0,0.0,0.0,0.0,0.0,0.0,0.0,0.0,0.0,0.0,0.0,0.0,0.0,0.0,0.0,0.0,0.0,0.0,0.03,0.0,0.0,0.0,0.0,0.0,0.0,0.0,0.0,0.0,0.0,0.0,0.0,0.0,0.0,0.0,0.0,0.0,0.0,0.0,0.0,0.0,0.0,0.0,0.0,0.0,0.0,0.0,0.0,0.0,0.0,0.0,0.0,0.0,0.0,0.0,0.0,0.0,0.0,0.0,0.0,0.0,0.0,0.0,0.0,0.0,0.0,0.0,0.0,0.0,0.0,0.0,0.0,0.0,0.0,0.0,0.0,0.0,0.0,0.0,0.0,0.0,0.0,0.0,0.0,0.0,0.0,0.01,0.13,0.51,0.96,1.0,0.98,0.99,0.94,1.0,0.93,0.91,0.73,0.42,0.3,0.0,0.0,0.0,0.0,0.0,0.0,0.0,0.0,0.0,0.0,0.0,0.0,0.0,0.0,0.0,0.0,1.0,1.0,1.0,1.0,1.0,1.0,1.0,1.0,1.0,1.0,1.0,0.98,0.97,0.14,0.77,0.03,0.47,0.38,0.0,0.0,0.0,0.0,0.0,0.0,0.0,0.0,0.5,0.93,1.0],[0.0,0.0,0.0,0.0,0.0,0.0,0.0,0.0,0.21,0.0,0.59,0.68,0.99,1.0,0.99,1.0,1.0,1.0,0.74,0.2,0.1,0.0,0.0,0.0,0.0,0.0,0.0,0.0,0.0,0.0,0.0,0.0,0.54,0.01,0.94,0.01,0.01,0.0,0.0,0.0,0.0,0.0,0.0,0.0,0.0,0.0,0.0,0.0,0.0,0.0,0.0,0.0,0.0,0.0,0.0,0.0,0.0,0.44,0.17,0.91,0.01,0.0,0.0,0.0,0.0,0.0,0.0,0.0,0.0,0.0,0.0,0.0,0.0,0.0,0.0,0.0,0.0,0.0,0.0,0.0,0.0,0.38,0.0,0.04,0.0,0.0,0.0,0.0,0.0,0.01,0.0,0.0,0.0,0.0,0.0,0.0,0.0,0.0,0.0,0.0,0.0,0.0,0.0,0.0,0.0,0.0,0.0,0.0,0.0,0.0,0.0,0.0,0.0,0.0,0.0,0.0,0.08,0.0,0.0,0.0,0.0,0.0,0.0,0.0,0.0,0.0,0.0,0.0,0.0,0.0,0.0,0.0,0.0,0.0,0.0,0.0,0.0,0.0,0.0,0.0,0.0,0.0,0.0,0.0,0.0,0.0,0.0,0.0,0.0,0.0,0.0,0.0,0.0,0.0,0.0,0.0,0.0,0.0,0.0,0.0,0.0,0.0,0.0,0.0,0.0,0.0,0.0,0.0,0.0,0.0,0.0,0.0,0.0,0.0,0.0,0.0,0.0,0.0,0.0,0.0,0.0,0.0,0.0,0.02,0.18,0.53,0.97,1.0,0.98,0.99,0.94,1.0,0.93,0.92,0.62,0.32,0.29,0.0,0.0,0.0,0.0,0.0,0.0,0.0,0.0,0.0,0.0,0.0,0.0,0.0,0.0,0.0,0.0,1.0,1.0,1.0,1.0,1.0,1.0,1.0,1.0,1.0,1.0,1.0,1.0,0.99,0.12,0.86,0.0,0.4,0.26,0.0,0.0,0.0,0.0,0.0,0.0,0.0,0.01,0.4,0.98,1.0],[0.0,0.0,0.0,0.0,0.0,0.0,0.0,0.0,0.3,0.0,0.55,0.73,0.99,1.0,0.99,1.0,1.0,1.0,0.78,0.05,0.06,0.0,0.0,0.0,0.0,0.0,0.0,0.0,0.0,0.0,0.0,0.0,0.69,0.03,0.93,0.01,0.07,0.0,0.0,0.0,0.0,0.0,0.0,0.0,0.0,0.0,0.0,0.0,0.0,0.0,0.0,0.0,0.0,0.0,0.0,0.0,0.0,0.34,0.17,0.96,0.0,0.0,0.0,0.0,0.0,0.0,0.0,0.0,0.0,0.0,0.0,0.0,0.0,0.0,0.0,0.0,0.0,0.0,0.0,0.0,0.0,0.28,0.0,0.06,0.0,0.0,0.0,0.0,0.0,0.01,0.0,0.0,0.0,0.0,0.0,0.0,0.0,0.0,0.0,0.0,0.0,0.0,0.0,0.0,0.0,0.0,0.0,0.0,0.0,0.0,0.0,0.0,0.0,0.0,0.0,0.0,0.02,0.0,0.0,0.0,0.0,0.0,0.0,0.0,0.0,0.0,0.0,0.0,0.0,0.0,0.0,0.0,0.0,0.0,0.0,0.0,0.0,0.0,0.0,0.0,0.0,0.0,0.0,0.0,0.0,0.0,0.0,0.0,0.0,0.0,0.0,0.0,0.0,0.0,0.0,0.0,0.0,0.0,0.0,0.0,0.0,0.0,0.0,0.0,0.0,0.0,0.0,0.0,0.0,0.0,0.0,0.0,0.0,0.0,0.0,0.0,0.0,0.0,0.0,0.0,0.0,0.0,0.0,0.01,0.11,0.68,0.96,0.99,0.97,0.99,0.92,1.0,0.93,0.92,0.68,0.34,0.33,0.0,0.0,0.0,0.0,0.0,0.0,0.0,0.0,0.0,0.0,0.0,0.0,0.0,0.0,0.0,0.0,1.0,1.0,1.0,1.0,1.0,1.0,1.0,1.0,1.0,1.0,0.99,0.99,0.96,0.15,0.81,0.01,0.39,0.19,0.01,0.0,0.0,0.0,0.0,0.0,0.0,0.01,0.25,0.96,1.0],[0.0,0.0,0.0,0.0,0.0,0.0,0.0,0.0,0.0,0.0,0.0,0.0,0.01,1.0,1.0,1.0,1.0,1.0,1.0,0.0,0.0,0.0,0.0,0.0,0.0,0.0,0.0,0.0,0.0,0.74,0.05,0.57,0.98,0.0,0.74,0.0,0.0,0.0,0.0,0.0,0.0,0.0,0.0,0.0,0.0,0.0,0.0,0.0,0.0,0.0,0.0,0.0,0.0,0.0,0.0,0.0,0.0,0.0,0.0,0.0,0.0,0.0,0.0,0.0,0.0,0.0,0.0,0.0,0.0,0.0,0.0,0.0,0.0,0.0,0.0,0.0,0.0,0.0,0.0,0.0,0.0,0.0,0.0,0.0,0.0,0.0,0.0,0.0,0.0,0.0,0.0,0.0,0.0,0.0,0.0,0.0,0.0,0.0,0.0,0.0,0.0,0.0,0.0,0.0,0.0,0.0,0.0,0.0,0.0,0.0,0.0,0.0,0.0,0.0,0.0,0.0,0.0,0.0,0.0,0.0,0.0,0.0,0.0,0.0,0.0,0.0,0.0,0.0,0.0,0.0,0.0,0.0,0.0,0.0,0.0,0.0,0.0,0.0,0.0,0.0,0.0,0.0,0.0,0.0,0.0,0.0,1.0,0.0,0.0,0.0,0.0,0.0,0.0,0.0,0.0,0.0,0.0,0.0,0.0,0.0,0.0,0.0,0.0,0.0,0.0,0.0,0.0,0.0,0.0,0.0,0.0,0.0,0.0,0.0,0.0,0.0,0.0,0.0,0.0,0.0,0.0,0.0,0.0,0.0,0.0,0.0,0.0,0.0,0.0,0.05,0.01,0.0,0.0,0.0,0.0,0.0,0.0,0.0,0.0,0.0,0.0,0.0,0.0,0.0,0.0,0.0,0.0,0.0,0.0,0.0,0.0,0.0,0.0,1.0,1.0,1.0,1.0,1.0,1.0,1.0,1.0,1.0,1.0,1.0,1.0,1.0,1.0,1.0,1.0,1.0,1.0,1.0,1.0,1.0,0.0,0.82,1.0,0.89,1.0,1.0,1.0,1.0],[0.0,0.0,0.0,0.0,0.0,0.0,0.0,0.0,0.0,0.0,0.0,0.0,0.52,1.0,1.0,1.0,0.46,1.0,1.0,0.0,0.0,0.0,0.0,0.0,0.0,0.0,0.0,0.0,0.0,0.04,0.04,0.67,0.96,0.0,0.93,0.0,0.0,0.0,0.0,0.0,0.0,0.0,0.0,0.0,0.0,0.0,0.0,0.0,0.0,0.0,0.0,0.0,0.0,0.0,0.0,0.0,0.0,0.0,0.0,0.0,0.0,0.0,0.0,0.0,0.0,0.0,0.0,0.0,0.0,0.0,0.0,0.0,0.0,0.0,0.0,0.0,0.0,0.0,0.0,0.0,0.0,0.0,0.0,0.05,0.0,0.0,0.0,0.0,0.0,0.0,0.0,0.0,0.0,0.0,0.0,0.0,0.0,0.0,0.0,0.0,0.0,0.0,0.0,0.0,0.0,0.0,0.0,0.0,0.0,0.0,0.0,0.0,0.0,0.0,0.0,0.0,0.0,0.0,0.0,0.0,0.0,0.0,0.0,0.0,0.0,0.0,0.0,0.0,0.0,0.0,0.0,0.0,0.0,0.0,0.0,0.0,0.0,0.0,0.0,0.0,0.0,0.0,0.0,0.0,0.0,0.0,0.0,0.0,0.0,0.0,0.0,0.0,0.0,0.0,0.0,0.0,0.0,0.0,0.0,0.0,0.0,0.0,0.0,0.0,0.0,0.0,0.0,0.0,0.0,0.0,0.0,0.0,0.0,0.0,0.0,0.0,0.0,0.0,0.0,0.0,0.0,0.0,0.0,0.0,0.0,0.0,0.0,0.0,0.0,0.23,0.01,0.0,0.0,0.0,0.0,0.0,0.0,0.0,0.0,0.0,0.0,0.0,0.0,0.0,0.0,0.0,0.0,0.0,0.0,0.0,0.0,0.0,0.0,1.0,1.0,1.0,1.0,1.0,1.0,1.0,1.0,1.0,1.0,1.0,1.0,1.0,1.0,1.0,1.0,1.0,1.0,1.0,1.0,1.0,0.0,0.09,1.0,0.0,1.0,1.0,1.0,1.0],[0.0,0.0,0.0,0.0,0.0,0.0,0.0,0.0,0.0,0.0,0.0,0.0,0.0,1.0,0.36,1.0,0.0,0.35,1.0,0.0,0.0,0.0,0.0,0.0,0.0,0.0,0.0,0.0,0.0,0.06,0.77,0.83,0.85,0.0,0.09,0.0,0.0,0.0,0.0,0.0,0.0,0.0,0.0,0.0,0.0,0.0,0.0,0.0,0.0,0.0,0.0,0.0,0.0,0.0,0.0,0.0,0.0,0.0,0.0,0.0,0.0,0.0,0.0,0.0,0.0,0.0,0.0,0.0,0.0,0.0,0.0,0.0,0.0,0.0,0.0,0.0,0.0,0.0,0.0,0.0,0.0,0.0,0.0,0.0,0.0,0.0,0.0,0.0,0.0,0.0,0.0,0.0,0.0,0.0,0.0,0.0,0.0,0.0,0.0,0.0,0.0,0.0,0.0,0.0,0.0,0.0,0.0,0.0,0.0,0.0,0.0,0.0,0.0,0.0,0.0,0.0,0.0,0.06,0.0,0.0,0.0,0.0,0.0,0.0,0.0,0.0,0.0,0.0,0.0,0.0,0.0,0.0,0.0,0.0,0.0,0.0,0.0,0.0,0.0,0.0,0.0,0.0,0.0,0.0,0.0,0.0,0.0,0.0,0.0,0.0,0.0,0.0,0.0,0.0,0.0,0.0,0.0,0.0,0.0,0.0,0.0,0.0,0.0,0.0,0.0,0.0,0.0,0.0,0.0,0.0,0.0,0.0,0.0,0.0,0.0,0.0,0.0,0.0,0.0,0.0,0.0,0.0,0.0,0.0,0.0,0.0,0.0,0.0,0.0,0.0,0.0,0.0,0.0,0.0,0.0,0.0,0.0,0.0,0.0,0.0,0.0,0.0,0.0,0.0,0.0,0.0,0.0,0.0,0.0,0.0,0.0,0.0,0.0,1.0,1.0,1.0,1.0,1.0,1.0,1.0,0.99,1.0,1.0,1.0,1.0,1.0,1.0,1.0,1.0,1.0,1.0,1.0,1.0,1.0,1.0,1.0,1.0,0.7,1.0,1.0,1.0,0.12],[0.0,0.0,0.0,0.0,0.0,0.0,0.0,0.0,0.0,0.0,0.0,0.0,0.0,1.0,1.0,1.0,0.0,0.0,1.0,0.0,0.0,0.0,0.0,0.0,0.0,0.0,0.0,0.0,0.0,0.01,0.49,0.24,0.07,0.0,0.0,0.0,0.0,0.0,0.0,0.0,0.0,0.0,0.0,0.0,0.0,0.0,0.0,0.0,0.0,0.0,0.0,0.0,0.0,0.0,0.0,0.0,0.0,0.0,0.0,0.0,0.0,0.0,0.0,0.0,0.0,0.0,0.0,0.0,0.0,0.0,0.0,0.0,0.0,0.0,0.0,0.0,0.0,0.0,0.0,0.0,0.0,0.0,0.0,1.0,0.0,0.0,0.0,0.0,0.0,0.0,0.0,0.0,0.0,0.0,0.0,0.0,0.0,0.0,0.0,0.0,0.0,0.0,0.0,0.0,0.0,0.0,0.0,0.0,0.0,0.0,0.0,0.0,0.0,0.0,0.0,0.0,0.01,1.0,0.0,0.0,0.0,0.0,0.0,0.0,0.0,0.0,0.0,0.0,0.0,0.0,0.0,0.0,0.0,0.0,0.0,0.0,0.0,0.0,0.0,0.0,0.0,0.0,0.0,0.0,0.0,0.0,1.0,0.0,0.0,0.0,0.0,0.0,0.0,0.0,0.0,0.0,0.0,0.0,0.0,0.0,0.0,0.0,0.0,0.0,0.0,0.0,0.0,0.0,0.0,0.0,0.0,0.0,0.0,0.0,0.0,0.0,0.0,0.0,0.0,0.0,0.0,0.0,0.0,0.0,0.0,0.0,0.0,0.0,0.0,0.0,0.0,0.0,0.0,0.0,0.0,0.0,0.0,0.0,0.0,0.0,0.0,0.0,0.0,0.0,0.0,0.0,0.0,0.0,0.0,0.0,0.0,0.0,0.0,1.0,1.0,1.0,1.0,1.0,0.98,1.0,0.99,1.0,1.0,1.0,1.0,1.0,1.0,1.0,1.0,1.0,1.0,1.0,1.0,1.0,1.0,1.0,1.0,1.0,1.0,1.0,1.0,0.0],[0.0,0.0,0.0,0.0,0.0,0.0,0.0,0.0,0.0,0.0,0.0,0.0,0.0,1.0,0.0,1.0,0.0,0.89,1.0,0.0,0.0,0.0,0.0,0.0,0.0,0.0,0.0,0.0,0.0,0.9,0.98,0.96,0.98,0.0,0.04,0.0,0.0,0.0,0.0,0.0,0.0,0.0,0.0,0.0,0.0,0.0,0.0,0.0,0.0,0.0,0.0,0.0,0.0,0.0,0.0,0.0,0.0,0.0,0.0,0.0,0.0,0.0,0.0,0.0,0.0,0.0,0.0,0.0,0.0,0.0,0.0,0.0,0.0,0.0,0.0,0.0,0.0,0.0,0.0,0.0,0.0,0.0,0.0,0.0,0.0,0.0,0.0,0.0,0.0,0.0,0.0,0.0,0.0,0.0,0.0,0.0,0.0,0.0,0.0,0.0,0.0,0.0,0.0,0.0,0.0,0.0,0.0,0.0,0.0,0.0,0.0,0.0,0.0,0.0,0.0,0.0,0.0,0.0,0.0,0.0,0.0,0.0,0.0,0.0,0.0,0.0,0.0,0.0,0.0,0.0,0.0,0.0,0.0,0.0,0.0,0.0,0.0,0.0,0.0,0.0,0.0,0.0,0.0,0.0,0.0,0.0,0.03,0.0,0.0,0.0,0.0,0.0,0.0,0.0,0.0,0.0,0.0,0.0,0.0,0.0,0.0,0.0,0.0,0.0,0.0,0.0,0.0,0.0,0.0,0.0,0.0,0.0,0.0,0.0,0.0,0.0,0.0,0.0,0.0,0.0,0.0,0.0,0.0,0.0,0.0,0.0,0.0,0.0,0.0,0.0,0.0,0.0,0.0,0.0,0.0,0.0,0.0,0.0,0.0,0.0,0.0,0.0,0.0,0.0,0.0,0.0,0.0,0.0,0.0,0.0,0.0,0.0,0.0,1.0,1.0,1.0,1.0,1.0,0.97,0.99,0.96,1.0,1.0,1.0,1.0,1.0,1.0,1.0,1.0,1.0,1.0,1.0,1.0,1.0,1.0,1.0,1.0,0.02,1.0,1.0,1.0,0.03],[0.0,0.0,0.0,0.0,0.0,0.0,0.0,0.0,0.0,0.0,0.0,0.0,0.0,1.0,0.0,0.99,0.0,0.0,1.0,0.0,0.0,0.0,0.0,0.0,0.0,0.0,0.0,0.0,0.0,0.67,0.98,0.96,0.9,0.0,0.02,0.0,0.0,0.0,0.0,0.0,0.0,0.0,0.0,0.0,0.0,0.0,0.0,0.0,0.0,0.0,0.0,0.0,0.0,0.0,0.0,0.0,0.0,0.0,0.0,0.0,0.0,0.0,0.0,0.0,0.0,0.0,0.0,0.0,0.0,0.0,0.0,0.0,0.0,0.0,0.0,0.0,0.0,0.0,0.0,0.0,0.0,0.0,0.0,0.0,0.0,0.0,0.0,0.0,0.0,0.0,0.0,0.0,0.0,0.0,0.0,0.0,0.0,0.0,0.0,0.0,0.0,0.0,0.0,0.0,0.0,0.0,0.0,0.0,0.0,0.0,0.0,0.0,0.0,0.0,0.0,0.0,0.0,0.0,0.0,0.0,0.0,0.0,0.0,0.0,0.0,0.0,0.0,0.0,0.0,0.0,0.0,0.0,0.0,0.0,0.0,0.0,0.0,0.0,0.0,0.0,0.0,0.0,0.0,0.0,0.0,0.0,0.0,0.0,0.0,0.0,0.0,0.0,0.0,0.0,0.0,0.0,0.0,0.0,0.0,0.0,0.0,0.0,0.0,0.0,0.0,0.0,0.0,0.0,0.0,0.0,0.0,0.0,0.0,0.0,0.0,0.0,0.0,0.0,0.0,0.0,0.0,0.0,0.0,0.0,0.0,0.0,0.0,0.0,0.0,0.0,0.0,0.0,0.0,0.0,0.0,0.0,0.0,0.0,0.0,0.0,0.0,0.0,0.0,0.0,0.0,0.0,0.0,0.0,0.0,0.0,0.0,0.0,0.0,1.0,1.0,1.0,1.0,0.37,0.14,0.12,0.15,1.0,1.0,1.0,1.0,1.0,1.0,1.0,1.0,1.0,1.0,1.0,1.0,1.0,0.99,0.84,0.96,0.0,1.0,1.0,1.0,0.01],[0.0,0.0,0.0,0.0,0.0,0.0,0.0,0.0,0.0,0.0,0.0,0.0,0.0,1.0,0.0,1.0,0.0,0.96,1.0,0.0,0.0,0.0,0.0,0.0,0.0,0.0,0.0,0.0,0.88,0.95,0.99,0.94,0.97,0.0,0.0,0.0,0.0,0.0,0.0,0.0,0.0,0.0,0.0,0.0,0.0,0.0,0.0,0.0,0.0,0.0,0.0,0.0,0.0,0.0,0.0,0.0,0.0,0.0,0.0,0.0,0.0,0.0,0.0,0.0,0.0,0.0,0.0,0.0,0.0,0.0,0.0,0.0,0.0,0.0,0.0,0.0,0.0,0.0,0.0,0.0,0.0,0.0,0.0,0.0,0.0,0.0,0.0,0.0,0.0,0.0,0.0,0.0,0.0,0.0,0.0,0.0,0.0,0.0,0.0,0.0,0.0,0.0,0.0,0.0,0.0,0.0,0.0,0.0,0.0,0.0,0.0,0.0,0.0,0.0,0.0,0.0,0.0,0.04,0.0,0.0,0.0,0.0,0.0,0.0,0.0,0.0,0.0,0.0,0.0,0.0,0.0,0.0,0.0,0.0,0.0,0.0,0.0,0.0,0.0,0.0,0.0,0.0,0.0,0.0,0.0,0.0,1.0,0.97,0.0,0.0,0.0,0.0,0.0,0.0,0.0,0.0,0.0,0.0,0.0,0.0,0.0,0.0,0.0,0.0,0.0,0.0,0.0,0.0,0.0,0.0,0.0,0.0,0.0,0.0,0.0,0.0,0.0,0.0,0.0,0.0,0.0,0.0,0.0,0.0,0.0,0.0,0.0,0.0,0.0,0.0,0.0,0.0,0.0,0.0,0.0,0.0,0.0,0.0,0.0,0.0,0.0,0.0,0.0,0.0,0.0,0.0,0.0,0.0,0.0,0.0,0.0,0.0,0.0,1.0,1.0,1.0,1.0,1.0,0.77,0.86,0.81,1.0,1.0,1.0,1.0,1.0,1.0,1.0,1.0,1.0,1.0,1.0,1.0,1.0,1.0,1.0,1.0,1.0,1.0,1.0,1.0,0.0],[0.0,0.0,0.0,0.0,0.0,0.0,0.0,0.0,0.0,0.0,0.0,0.0,0.0,0.0,0.0,1.0,0.0,0.01,1.0,0.0,0.0,0.0,0.0,0.0,0.0,0.0,0.0,0.0,0.98,0.96,0.99,0.96,0.94,0.0,0.0,0.0,0.0,0.0,0.0,0.0,0.0,0.0,0.0,0.0,0.0,0.0,0.0,0.0,0.0,0.0,0.0,0.0,0.0,0.0,0.0,0.0,0.0,0.0,0.0,0.0,0.0,0.0,0.0,0.0,0.0,0.0,0.0,0.0,0.0,0.0,0.0,0.0,0.0,0.0,0.0,0.0,0.0,0.0,0.0,0.0,0.0,0.0,0.0,0.0,0.0,0.0,0.0,0.0,0.0,0.0,0.0,0.0,0.0,0.0,0.0,0.0,0.0,0.0,0.0,0.0,0.0,0.0,0.0,0.0,0.0,0.0,0.0,0.0,0.0,0.0,0.0,0.0,0.0,0.0,0.0,0.0,0.0,0.0,0.0,0.0,0.0,0.0,0.0,0.0,0.0,0.0,0.0,0.0,0.0,0.0,0.0,0.0,0.0,0.0,0.0,0.0,0.0,0.0,0.0,0.0,0.0,0.0,0.0,0.0,0.0,0.0,0.99,0.99,0.0,0.0,0.0,0.0,0.0,0.0,0.0,0.0,0.0,0.0,0.0,0.0,0.0,0.0,0.0,0.0,0.0,0.0,0.0,0.0,0.0,0.0,0.0,0.0,0.0,0.0,0.0,0.0,0.0,0.0,0.0,0.0,0.0,0.0,0.0,0.0,0.0,0.0,0.0,0.0,0.0,0.0,0.0,0.0,0.0,0.0,0.0,0.0,0.0,0.0,0.0,0.0,0.0,0.0,0.0,0.0,0.0,0.0,0.0,0.0,0.0,0.0,0.0,0.0,0.0,1.0,1.0,1.0,1.0,0.0,0.03,0.0,0.01,1.0,1.0,1.0,1.0,1.0,1.0,1.0,1.0,1.0,1.0,1.0,1.0,1.0,1.0,1.0,1.0,1.0,1.0,1.0,1.0,0.0],[0.0,0.0,0.0,0.0,0.0,0.0,0.0,0.0,0.0,0.0,0.0,0.0,0.0,1.0,0.0,1.0,0.0,0.0,1.0,0.0,0.0,0.0,0.0,0.0,0.0,0.0,0.0,0.0,0.04,0.49,0.96,0.46,0.09,0.0,0.0,0.0,0.0,0.0,0.0,0.0,0.0,0.0,0.0,0.0,0.0,0.0,0.0,0.0,0.0,0.0,0.0,0.0,0.0,0.0,0.0,0.0,0.0,0.0,0.0,0.0,0.0,0.0,0.0,0.0,0.0,0.0,0.0,0.0,0.0,0.0,0.0,0.0,0.0,0.0,0.0,0.0,0.0,0.0,0.0,0.0,0.0,0.0,0.0,0.01,0.0,0.0,0.0,0.0,0.0,0.0,0.0,0.0,0.0,0.0,0.0,0.0,0.0,0.0,0.0,0.0,0.0,0.0,0.0,0.0,0.0,0.0,0.0,0.0,0.0,0.0,0.0,0.0,0.0,0.0,0.0,0.0,0.0,1.0,0.0,0.0,0.0,0.0,0.0,0.0,0.0,0.0,0.0,0.0,0.0,0.0,0.0,0.0,0.0,0.0,0.0,0.0,0.0,0.0,0.0,0.0,0.0,0.0,0.0,0.0,0.0,0.0,1.0,1.0,0.0,0.0,0.0,0.0,0.0,0.0,0.0,0.0,0.0,0.0,0.0,0.0,0.0,0.0,0.0,0.0,0.0,0.0,0.0,0.0,0.0,0.0,0.0,0.0,0.0,0.0,0.0,0.0,0.0,0.0,0.0,0.0,0.0,0.0,0.0,0.0,0.0,0.0,0.0,0.0,0.0,0.0,0.0,0.0,0.0,0.0,0.0,0.0,0.0,0.0,0.0,0.0,0.0,0.0,0.0,0.0,0.0,0.0,0.0,0.0,0.0,0.0,0.0,0.0,0.0,1.0,1.0,1.0,1.0,1.0,0.47,0.4,0.39,1.0,1.0,1.0,1.0,1.0,1.0,1.0,1.0,1.0,1.0,1.0,1.0,1.0,1.0,1.0,1.0,1.0,1.0,1.0,1.0,0.0],[0.0,0.0,0.0,0.0,0.0,0.0,0.0,0.0,0.0,0.0,0.0,0.0,0.0,1.0,0.1,1.0,0.0,0.0,1.0,0.0,0.0,0.0,0.0,0.0,0.0,0.0,0.0,0.0,0.96,0.35,0.8,0.01,0.01,0.0,0.0,0.0,0.0,0.0,0.0,0.0,0.0,0.0,0.0,0.0,0.0,0.0,0.0,0.0,0.0,0.0,0.0,0.0,0.0,0.0,0.0,0.0,0.0,0.0,0.0,0.0,0.0,0.0,0.0,0.0,0.0,0.0,0.0,0.0,0.0,0.0,0.0,0.0,0.0,0.0,0.0,0.0,0.0,0.0,0.0,0.0,0.0,0.0,0.0,0.89,0.0,0.0,0.0,0.0,0.0,0.0,0.0,0.0,0.0,0.0,0.0,0.0,0.0,0.0,0.0,0.0,0.0,0.0,0.0,0.0,0.0,0.0,0.0,0.0,0.0,0.0,0.0,0.0,0.0,0.0,0.0,0.0,1.0,1.0,0.0,0.0,0.0,0.0,0.0,0.0,0.0,0.0,0.0,0.0,0.0,0.0,0.0,0.0,0.0,0.0,0.0,0.0,0.0,0.0,0.0,0.0,0.0,0.0,0.0,0.0,0.0,0.0,1.0,1.0,0.0,0.0,0.0,0.0,0.0,0.0,0.0,0.0,0.0,0.0,0.0,0.0,0.0,0.0,0.0,0.0,0.0,0.0,0.0,0.0,0.0,0.0,0.0,0.0,0.0,0.0,0.0,0.0,0.0,0.0,0.0,0.0,0.0,0.0,0.0,0.0,0.0,0.0,0.0,0.0,0.0,0.0,0.0,0.0,0.0,0.0,0.0,0.0,0.0,0.0,0.0,0.0,0.0,0.0,0.0,0.0,0.0,0.0,0.0,0.0,0.0,0.0,0.0,0.0,0.0,1.0,1.0,1.0,1.0,1.0,0.38,0.26,0.19,1.0,1.0,1.0,1.0,1.0,1.0,1.0,1.0,1.0,1.0,1.0,1.0,1.0,1.0,1.0,1.0,1.0,1.0,1.0,1.0,0.0],[0.0,0.0,0.0,0.0,0.0,0.0,0.0,0.0,0.0,0.0,0.0,0.0,0.0,0.03,0.0,1.0,0.0,0.0,1.0,0.0,0.0,0.0,0.0,0.0,0.0,0.0,0.0,0.0,0.99,0.0,0.43,0.0,0.0,0.0,0.0,0.0,0.0,0.0,0.0,0.0,0.0,0.0,0.0,0.0,0.0,0.0,0.0,0.0,0.0,0.0,0.0,0.0,0.0,0.0,0.0,0.0,0.0,0.0,0.0,0.0,0.0,0.0,0.0,0.0,0.0,0.0,0.0,0.0,0.0,0.0,0.0,0.0,0.0,0.0,0.0,0.0,0.0,0.0,0.0,0.0,0.0,0.0,0.0,0.98,0.0,0.0,0.0,0.0,0.0,0.0,0.0,0.0,0.0,0.0,0.0,0.0,0.0,0.0,0.0,0.0,0.0,0.0,0.0,0.0,0.0,0.0,0.0,0.0,0.0,0.0,0.0,0.0,0.0,0.0,0.0,0.0,1.0,1.0,0.0,0.98,0.96,0.0,0.0,0.0,0.0,0.0,0.0,0.0,0.0,0.0,0.0,0.0,0.0,0.0,0.0,0.0,0.0,0.0,0.0,0.0,0.0,0.0,0.0,0.0,0.0,1.0,1.0,1.0,0.0,0.0,0.0,0.0,0.0,0.0,0.0,0.0,0.0,0.0,0.0,0.0,0.0,0.0,0.0,0.0,0.0,0.0,0.0,0.0,0.0,0.0,0.0,0.0,0.0,0.0,0.0,0.0,0.0,0.0,0.0,0.0,0.0,0.0,0.0,0.0,0.0,0.0,0.0,0.0,0.0,0.0,0.0,0.0,0.0,0.0,0.0,0.0,0.0,0.0,0.0,0.0,0.0,0.0,0.0,0.0,0.0,0.0,0.0,0.0,0.0,0.0,0.0,0.0,0.0,0.99,1.0,0.85,1.0,0.0,0.0,0.0,0.01,1.0,1.0,1.0,1.0,1.0,1.0,1.0,1.0,1.0,1.0,1.0,1.0,1.0,1.0,1.0,1.0,1.0,1.0,1.0,1.0,0.0],[0.0,0.0,0.0,0.0,0.0,0.0,0.0,0.0,0.0,0.0,0.0,0.0,0.0,0.0,0.0,1.0,0.0,0.0,1.0,0.0,0.0,0.0,0.0,0.0,0.0,0.0,0.0,0.0,0.8,0.0,0.54,0.0,0.0,0.0,0.0,0.0,0.0,0.0,0.0,0.0,0.0,0.0,0.0,0.0,0.0,0.0,0.0,0.0,0.0,0.0,0.0,0.0,0.0,0.0,0.0,0.0,0.0,0.0,0.0,0.0,0.0,0.0,0.0,0.0,0.0,0.0,0.0,0.0,0.0,0.0,0.0,0.0,0.0,0.0,0.0,0.0,0.0,0.0,0.0,0.0,0.0,0.0,0.0,0.27,0.0,0.0,0.0,0.0,0.0,0.0,0.0,0.0,0.0,0.0,0.0,0.0,0.0,0.0,0.0,0.0,0.0,0.0,0.0,0.0,0.0,0.0,0.0,0.0,0.0,0.0,0.0,0.0,0.0,0.0,0.0,0.0,0.94,1.0,0.0,1.0,1.0,0.0,0.0,0.0,0.0,0.0,0.0,0.0,0.0,0.0,0.0,0.0,0.0,0.0,0.0,0.0,0.0,0.0,0.0,0.0,0.0,0.0,0.0,0.0,0.0,1.0,1.0,1.0,0.0,0.0,0.0,0.0,0.0,0.0,0.0,0.0,0.0,0.0,0.0,0.0,0.0,0.0,0.0,0.0,0.0,0.0,0.0,0.0,0.0,0.0,0.0,0.0,0.0,0.0,0.0,0.0,0.0,0.0,0.0,0.0,0.0,0.0,0.0,0.0,0.0,0.0,0.0,0.0,0.0,0.0,0.0,0.0,0.0,0.0,0.0,0.0,0.0,0.0,0.0,0.0,0.0,0.0,0.0,0.0,0.0,0.0,0.0,0.0,0.0,0.0,0.0,0.0,0.0,0.22,0.98,0.31,0.0,0.0,0.0,0.0,0.0,1.0,1.0,1.0,1.0,1.0,1.0,1.0,1.0,1.0,1.0,1.0,1.0,1.0,1.0,1.0,1.0,1.0,1.0,1.0,1.0,0.0],[0.0,0.0,0.0,0.0,0.0,0.0,0.0,0.0,0.0,0.0,0.0,0.0,0.0,0.0,0.0,0.99,0.0,0.0,1.0,0.0,0.0,0.0,0.0,0.0,0.0,0.0,0.0,0.0,0.7,0.0,0.06,0.0,0.0,0.0,0.0,0.0,0.0,0.0,0.0,0.0,0.0,0.0,0.0,0.0,0.0,0.0,0.0,0.0,0.0,0.0,0.0,0.0,0.0,0.0,0.0,0.0,0.0,0.0,0.0,0.0,0.0,0.0,0.0,0.0,0.0,0.0,0.0,0.0,0.0,0.0,0.0,0.0,0.0,0.0,0.0,0.0,0.0,0.0,0.0,0.0,0.0,0.0,0.0,0.06,0.0,0.0,0.0,0.0,0.0,0.0,0.0,0.0,0.0,0.0,0.0,0.0,0.0,0.0,0.0,0.0,0.0,0.0,0.0,0.0,0.0,0.0,0.0,0.0,0.0,0.0,0.0,0.0,0.0,0.0,0.0,0.0,0.99,1.0,0.0,1.0,1.0,0.0,0.0,0.0,0.0,0.0,0.0,0.0,0.0,0.0,0.0,0.0,0.0,0.0,0.0,0.0,0.0,0.0,0.0,0.0,0.0,0.0,0.0,0.0,0.0,1.0,1.0,1.0,0.0,0.0,0.0,0.0,0.0,0.0,0.0,0.0,0.0,0.0,0.0,0.0,0.0,0.0,0.0,0.0,0.0,0.0,0.0,0.0,0.0,0.0,0.0,0.0,0.0,0.0,0.0,0.0,0.0,0.0,0.0,0.0,0.0,0.0,0.0,0.0,0.0,0.0,0.0,0.0,0.0,0.0,0.0,0.0,0.0,0.0,0.0,0.0,0.0,0.0,0.0,0.0,0.0,0.0,0.0,0.0,0.0,0.0,0.0,0.0,0.0,0.0,0.0,0.0,0.0,0.01,0.0,0.0,0.0,0.0,0.0,0.0,0.0,1.0,1.0,1.0,1.0,1.0,1.0,1.0,1.0,1.0,1.0,1.0,1.0,1.0,1.0,1.0,1.0,1.0,1.0,1.0,1.0,0.0],[0.0,0.0,0.0,0.0,0.0,0.0,0.0,0.0,0.0,0.0,0.0,0.0,0.0,0.0,0.0,0.0,0.0,0.0,0.0,0.0,0.0,0.0,0.0,0.0,0.0,0.0,0.0,0.0,0.02,0.0,0.03,0.0,0.0,0.0,0.0,0.0,0.0,0.0,0.0,0.0,0.0,0.0,0.0,0.0,0.0,0.0,0.0,0.0,0.0,0.0,0.0,0.0,0.0,0.0,0.0,0.0,0.0,0.0,0.0,0.0,0.0,0.0,0.0,0.0,0.0,0.0,0.0,0.0,0.0,0.0,0.0,0.0,0.0,0.0,0.0,0.0,0.0,0.0,0.0,0.0,0.0,0.0,0.0,0.0,0.0,0.01,0.0,0.0,0.0,0.0,0.0,0.0,0.0,0.0,0.0,0.0,0.0,0.0,0.0,0.0,0.0,0.0,0.0,0.0,0.0,0.0,0.0,0.0,0.0,0.0,0.0,0.0,0.0,0.0,0.0,0.0,0.0,1.0,0.0,1.0,1.0,0.0,0.0,0.0,0.0,0.0,0.0,0.0,0.0,0.0,0.0,0.0,0.0,0.0,0.0,0.0,0.0,0.0,0.0,0.0,0.0,0.0,0.0,0.0,0.0,1.0,1.0,1.0,0.0,0.0,0.0,0.0,0.0,0.0,0.0,0.0,0.0,0.0,0.0,0.0,0.0,0.0,0.0,0.0,0.0,0.0,0.0,0.0,0.0,0.0,0.0,0.0,0.0,0.0,0.0,0.0,0.0,0.0,0.0,0.0,0.0,0.0,0.0,0.0,0.0,0.0,0.0,0.0,0.0,0.0,0.0,0.0,0.0,0.0,0.0,0.0,0.0,0.0,0.0,0.0,0.0,0.0,0.0,0.0,0.0,0.0,0.0,0.0,0.0,0.0,0.0,0.0,0.0,0.0,0.0,0.0,0.0,0.0,0.0,0.0,0.0,0.0,0.0,1.0,1.0,1.0,0.99,1.0,1.0,1.0,1.0,1.0,1.0,1.0,1.0,1.0,1.0,1.0,1.0,1.0,1.0,0.0],[0.0,0.0,0.0,0.0,0.0,0.0,0.0,0.0,0.0,0.0,0.0,0.0,0.0,0.0,0.0,1.0,0.0,0.0,1.0,0.0,0.0,0.0,0.0,0.0,0.0,0.0,0.0,0.0,0.9,0.0,0.0,0.0,0.0,0.0,0.0,0.0,0.0,0.0,0.0,0.0,0.0,0.0,0.0,0.0,0.0,0.0,0.0,0.0,0.0,0.0,0.0,0.0,0.0,0.0,0.0,0.0,0.0,0.0,0.0,0.0,0.0,0.0,0.0,0.0,0.0,0.0,0.0,0.0,0.0,0.0,0.0,0.0,0.0,0.0,0.0,0.0,0.0,0.0,0.0,0.0,0.0,0.0,0.0,0.38,0.0,0.0,0.0,0.0,0.0,0.0,0.0,0.0,0.0,0.0,0.0,0.0,0.0,0.0,0.0,0.0,0.0,0.0,0.0,0.0,0.0,0.0,0.0,0.0,0.0,0.0,0.0,0.0,0.0,0.0,0.0,0.0,1.0,1.0,1.0,1.0,1.0,0.0,0.0,0.0,0.0,0.0,0.0,0.0,0.0,0.0,0.0,0.0,0.0,0.0,0.0,0.0,0.0,0.0,0.0,0.0,0.0,0.0,0.0,0.0,0.0,1.0,1.0,1.0,0.99,0.0,0.0,0.0,0.0,0.0,0.0,0.0,0.0,0.0,0.0,0.0,0.0,0.0,0.0,0.0,0.0,0.0,0.0,0.0,0.0,0.0,0.0,0.0,0.0,0.0,0.0,0.0,0.0,0.0,0.0,0.0,0.0,0.0,0.0,0.0,0.0,0.0,0.0,0.0,0.0,0.0,0.0,0.0,0.0,0.0,0.0,0.0,0.0,0.0,0.0,0.0,0.0,0.0,0.0,0.0,0.0,0.0,0.0,0.0,0.0,0.0,0.0,0.0,0.0,0.01,0.0,0.0,0.0,0.0,0.0,0.0,0.0,0.82,0.09,1.0,1.0,1.0,0.84,1.0,1.0,1.0,1.0,1.0,1.0,1.0,1.0,1.0,1.0,1.0,1.0,1.0,1.0,0.0],[0.0,0.0,0.0,0.0,0.0,0.0,0.0,0.0,0.0,0.0,0.0,0.0,0.0,0.0,0.0,1.0,0.0,0.0,1.0,0.12,0.0,0.0,0.0,0.0,0.0,0.0,0.0,0.0,0.99,0.0,0.0,0.0,0.0,0.0,0.0,0.0,0.0,0.0,0.0,0.0,0.0,0.0,0.0,0.0,0.0,0.0,0.0,0.0,0.0,0.0,0.0,0.0,0.0,0.0,0.0,0.0,0.0,0.0,0.0,0.0,0.0,0.0,0.0,0.0,0.0,0.0,0.0,0.0,0.0,0.0,0.0,0.0,0.0,0.0,0.0,0.0,0.0,0.0,0.0,0.0,0.0,0.0,0.0,0.99,0.0,0.0,0.0,0.0,0.0,0.0,0.0,0.0,0.0,0.0,0.0,0.0,0.0,0.0,0.0,0.0,0.0,0.0,0.0,0.0,0.0,0.0,0.0,0.0,0.0,0.0,0.0,0.0,0.0,0.0,0.0,0.0,1.0,1.0,0.99,1.0,1.0,0.0,0.0,0.0,0.0,0.0,0.0,0.0,0.0,0.0,0.0,0.0,0.0,0.0,0.0,0.0,0.0,0.0,0.0,0.0,0.0,0.0,0.0,0.0,1.0,1.0,1.0,1.0,0.79,0.0,0.0,0.0,0.0,0.0,0.0,0.0,0.0,0.0,0.0,0.0,0.0,0.0,0.0,0.0,0.0,0.0,0.0,0.0,0.0,0.0,0.0,0.0,0.0,0.0,0.0,0.0,0.0,0.0,0.0,0.0,0.0,0.0,0.0,0.0,0.0,0.0,0.0,0.0,0.0,0.0,0.0,0.0,0.0,0.0,0.0,0.0,0.0,0.0,0.0,0.0,0.0,0.0,0.0,0.0,0.0,0.0,0.0,0.0,0.0,0.0,0.0,0.0,0.0,0.65,0.05,0.28,0.0,0.0,0.0,0.0,0.0,1.0,1.0,1.0,1.0,1.0,0.96,1.0,1.0,1.0,1.0,1.0,1.0,1.0,1.0,1.0,1.0,1.0,1.0,1.0,1.0,0.0],[0.0,0.0,0.0,0.0,0.0,0.0,0.0,0.0,0.0,0.0,0.0,0.0,0.0,0.0,0.0,1.0,0.0,0.0,1.0,1.0,0.0,0.0,0.01,0.0,0.0,0.0,0.0,0.0,0.89,0.0,0.0,0.0,0.0,0.0,0.0,0.0,0.0,0.0,0.0,0.0,0.0,0.0,0.0,0.0,0.0,0.0,0.0,0.0,0.0,0.0,0.0,0.0,0.0,0.0,0.0,0.0,0.0,0.0,0.0,0.0,0.0,0.0,0.0,0.0,0.0,0.0,0.0,0.0,0.0,0.0,0.0,0.0,0.0,0.0,0.0,0.0,0.0,0.0,0.0,0.0,0.0,0.0,0.0,0.95,0.0,0.0,0.0,0.0,0.0,0.0,0.0,0.0,0.0,0.0,0.0,0.0,0.0,0.0,0.0,0.0,0.0,0.0,0.0,0.0,0.0,0.0,0.0,0.0,0.0,0.0,0.0,0.0,0.0,0.0,0.0,0.0,1.0,1.0,1.0,1.0,1.0,0.0,0.0,0.0,0.0,0.0,0.0,0.0,0.0,0.0,0.0,0.0,0.0,0.0,0.0,0.0,0.0,0.0,0.0,0.0,0.0,0.0,0.0,0.0,1.0,1.0,1.0,1.0,1.0,0.0,0.06,0.0,0.0,0.0,0.0,0.0,0.0,0.0,0.0,0.0,0.0,0.0,0.0,0.0,0.0,0.0,0.0,0.0,0.0,0.0,0.0,0.0,0.0,0.0,0.0,0.0,0.0,0.0,0.0,0.0,0.0,0.0,0.0,0.0,0.0,0.0,0.0,0.0,0.0,0.0,0.0,0.0,0.0,0.0,0.0,0.0,0.0,0.0,0.0,0.0,0.0,0.0,0.0,0.0,0.0,0.0,0.0,0.0,0.0,0.0,0.0,0.0,0.0,0.13,0.0,0.03,0.0,0.0,0.0,0.0,0.0,0.89,0.0,0.7,1.0,0.02,0.0,1.0,1.0,1.0,1.0,1.0,1.0,1.0,1.0,1.0,1.0,1.0,1.0,1.0,1.0,0.0],[0.0,0.0,0.0,0.0,0.0,0.0,0.0,0.0,0.0,0.0,0.0,0.0,0.0,0.0,0.02,1.0,0.0,0.0,1.0,0.96,0.0,0.0,0.0,0.0,0.0,0.0,0.0,0.0,1.0,0.0,0.02,0.0,0.0,0.0,0.0,0.0,0.0,0.0,0.0,0.0,0.0,0.0,0.0,0.0,0.0,0.0,0.0,0.0,0.0,0.0,0.0,0.0,0.0,0.0,0.0,0.0,0.0,0.0,0.0,0.0,0.0,0.0,0.0,0.0,0.0,0.0,0.0,0.0,0.0,0.0,0.0,0.0,0.0,0.0,0.0,0.0,0.0,0.0,0.0,0.0,0.0,0.0,0.0,1.0,0.0,0.0,0.0,0.0,0.0,0.0,0.0,0.0,0.0,0.0,0.0,0.0,0.0,0.0,0.0,0.0,0.0,0.0,0.0,0.0,0.0,0.0,0.0,0.0,0.0,0.0,0.0,0.0,0.0,0.0,0.0,0.0,1.0,1.0,0.0,1.0,0.81,0.0,0.0,0.0,0.0,0.0,0.0,0.0,0.0,0.0,0.0,0.0,0.0,0.0,0.0,0.0,0.0,0.0,0.0,0.0,0.0,0.0,0.0,0.0,0.0,1.0,1.0,1.0,0.0,0.0,0.0,0.0,0.0,0.0,0.0,0.0,0.0,0.0,0.0,0.0,0.0,0.0,0.0,0.0,0.0,0.0,0.0,0.0,0.0,0.0,0.0,0.0,0.0,0.0,0.0,0.0,0.0,0.0,0.0,0.0,0.0,0.0,0.0,0.0,0.0,0.0,0.0,0.0,0.0,0.0,0.0,0.0,0.0,0.0,0.0,0.0,0.0,0.0,0.0,0.0,0.0,0.0,0.0,0.0,0.0,0.0,0.0,0.0,0.0,0.0,0.0,0.0,0.0,0.76,1.0,0.64,1.0,0.0,0.0,0.01,0.01,1.0,1.0,1.0,1.0,1.0,1.0,1.0,1.0,1.0,1.0,1.0,1.0,1.0,1.0,1.0,1.0,1.0,1.0,1.0,1.0,0.0],[0.0,0.0,0.0,0.0,0.0,0.0,0.0,0.0,0.0,0.0,0.0,0.0,0.0,0.82,1.0,1.0,0.0,0.01,1.0,1.0,0.0,0.0,0.06,0.0,0.0,0.0,0.0,0.0,0.99,0.03,0.01,0.0,0.0,0.0,0.0,0.0,0.0,0.0,0.0,0.0,0.0,0.0,0.0,0.0,0.0,0.0,0.0,0.0,0.0,0.0,0.0,0.0,0.0,0.0,0.0,0.0,0.0,0.0,0.0,0.0,0.0,0.0,0.0,0.0,0.0,0.0,0.0,0.0,0.0,0.0,0.0,0.0,0.0,0.0,0.0,0.0,0.0,0.0,0.0,0.0,0.0,0.0,0.0,1.0,0.0,0.0,0.0,0.0,0.0,0.0,0.0,0.0,0.0,0.0,0.0,0.0,0.0,0.0,0.0,0.0,0.0,0.0,0.0,0.0,0.0,0.0,0.0,0.0,0.0,0.0,0.0,0.0,0.0,0.0,0.0,0.0,1.0,1.0,0.0,0.0,0.0,0.0,0.0,0.0,0.0,0.0,0.0,0.0,0.0,0.0,0.0,0.0,0.0,0.0,0.0,0.0,0.0,0.0,0.0,0.0,0.0,0.0,0.0,0.0,0.09,1.0,1.0,1.0,0.0,0.0,0.0,0.0,0.0,0.0,0.0,0.0,0.0,0.0,0.0,0.0,0.0,0.0,0.0,0.0,0.0,0.0,0.0,0.0,0.0,0.0,0.0,0.0,0.0,0.0,0.0,0.0,0.0,0.0,0.0,0.0,0.0,0.0,0.0,0.0,0.0,0.0,0.0,0.0,0.0,0.0,0.0,0.0,0.0,0.0,0.0,0.0,0.0,0.0,0.0,0.0,0.0,0.0,0.0,0.0,0.0,0.0,0.0,0.0,0.0,0.0,0.0,0.0,0.0,1.0,1.0,0.96,1.0,1.0,0.5,0.4,0.25,1.0,1.0,1.0,1.0,1.0,1.0,1.0,1.0,1.0,1.0,1.0,1.0,1.0,1.0,1.0,1.0,1.0,1.0,1.0,1.0,0.0],[0.0,0.0,0.0,0.0,0.0,0.0,0.0,0.0,0.0,0.0,0.0,0.0,0.0,1.0,1.0,1.0,0.0,0.99,1.0,1.0,0.0,0.0,0.0,0.0,0.0,0.0,0.0,0.0,0.95,0.58,0.12,0.0,0.02,0.0,0.0,0.0,0.0,0.0,0.0,0.0,0.0,0.0,0.0,0.0,0.0,0.0,0.0,0.0,0.0,0.0,0.0,0.0,0.0,0.0,0.0,0.0,0.0,0.0,0.0,0.0,0.0,0.0,0.0,0.0,0.0,0.0,0.0,0.0,0.0,0.0,0.0,0.0,0.0,0.0,0.0,0.0,0.0,0.0,0.0,0.0,0.0,0.0,0.0,0.99,0.0,0.0,0.0,0.0,0.0,0.0,0.0,0.0,0.0,0.0,0.0,0.0,0.0,0.0,0.0,0.0,0.0,0.0,0.0,0.0,0.0,0.0,0.0,0.0,0.0,0.0,0.0,0.0,0.0,0.0,0.0,0.0,1.0,1.0,0.0,0.0,0.0,0.0,0.0,0.0,0.0,0.0,0.0,0.0,0.0,0.0,0.0,0.0,0.0,0.0,0.0,0.0,0.0,0.0,0.0,0.0,0.0,0.0,0.0,0.0,0.0,0.02,1.0,1.0,0.0,0.0,0.0,0.0,0.0,0.0,0.0,0.0,0.0,0.0,0.0,0.0,0.0,0.0,0.0,0.0,0.0,0.0,0.0,0.0,0.0,0.0,0.0,0.0,0.0,0.0,0.0,0.0,0.0,0.0,0.0,0.0,0.0,0.0,0.0,0.0,0.0,0.0,0.0,0.0,0.0,0.0,0.0,0.0,0.0,0.0,0.0,0.0,0.0,0.0,0.0,0.0,0.0,0.0,0.0,0.0,0.0,0.0,0.0,0.0,0.0,0.0,0.0,0.0,0.0,1.0,1.0,1.0,1.0,1.0,0.93,0.98,0.96,1.0,1.0,1.0,1.0,1.0,1.0,1.0,1.0,1.0,1.0,1.0,1.0,1.0,1.0,1.0,1.0,1.0,1.0,1.0,1.0,0.0],[0.0,0.0,0.0,0.0,0.0,0.0,0.0,0.0,0.0,0.0,0.0,0.0,0.96,1.0,0.0,1.0,1.0,1.0,0.96,0.0,0.25,0.0,0.0,0.0,0.0,0.0,0.0,0.0,0.0,0.0,0.0,0.0,0.97,0.95,1.0,0.21,0.99,0.87,0.03,0.0,0.0,0.0,0.0,0.0,0.0,0.0,0.0,0.0,0.0,0.0,0.0,0.0,0.0,0.0,0.0,0.0,0.0,1.0,0.89,1.0,0.03,0.0,0.0,0.0,0.0,0.0,0.0,0.0,0.0,0.0,0.0,0.0,0.0,0.0,0.0,0.0,0.0,0.0,0.0,0.0,0.0,0.0,0.0,0.0,0.0,0.0,0.0,0.0,0.0,0.0,0.0,0.0,0.0,0.0,0.0,0.0,0.0,0.0,0.0,0.0,0.0,0.0,0.0,0.0,0.0,0.0,0.0,0.0,0.0,0.0,0.0,0.0,0.0,0.0,0.0,0.0,0.0,0.0,0.0,0.0,0.0,0.0,0.0,0.0,0.0,0.0,0.0,0.0,0.0,0.0,0.0,0.0,0.0,0.0,0.0,0.0,0.0,0.0,0.0,0.0,0.0,0.0,0.0,0.0,0.0,0.0,0.0,0.0,0.0,0.0,0.0,0.0,0.0,0.0,0.0,0.0,0.0,0.0,0.0,0.0,0.0,0.0,0.0,0.0,0.0,0.0,0.0,0.0,0.0,0.0,0.0,0.0,0.0,0.0,0.0,0.0,0.0,0.0,0.0,0.0,0.0,0.0,0.0,0.0,0.0,0.12,0.99,1.0,1.0,1.0,0.99,1.0,0.92,0.89,0.33,0.08,0.01,0.0,0.0,0.0,0.0,0.0,0.0,0.0,0.0,0.0,0.0,0.0,0.0,0.0,0.0,0.0,0.0,1.0,1.0,1.0,1.0,1.0,1.0,1.0,1.0,1.0,1.0,0.12,0.0,0.03,0.01,0.0,0.0,0.0,0.0,0.0,0.0,0.0,0.0,0.0,0.0,0.0,0.0,0.0,0.0,1.0]],
  "pae": [[0.8,2.2,3.6,6.2,6.4,9.8,10.3,14.2,14.0,16.0,17.0,19.4,20.8,19.4,17.2,17.0,16.9,17.3,16.8,14.5,14.4,16.5,15.1,12.9,13.6,16.2,15.8,17.4,18.8,19.7,19.8,20.8,19.8,21.5,21.2,21.7,20.0,18.5,17.8,14.6,14.8,10.0,10.1,6.2,8.0,10.1,9.3,12.8,10.9,7.4,6.0,5.4,5.0,7.3,9.1,12.6,15.5,16.7,17.9,19.0,21.2,21.2,21.8,20.5,20.7,21.7,21.6,20.6,18.9,19.3,18.4,16.5,16.9,17.5,13.6,14.0,9.3,12.1,13.9,12.8,15.0,15.0,16.4,17.7,19.2,20.4,19.8,21.1,20.2,18.9,18.0,19.9,18.8,16.3,18.3,18.9,17.1,16.5,19.2,17.8,15.6,17.6,18.8,17.7,16.7,17.8,16.2,17.8,16.1,14.8,12.8,14.2,13.7,15.7,14.2,16.2,15.6,18.8,18.5,19.3,20.7,21.2,20.5,20.8,21.2,20.2,21.2,19.5,20.8,20.7,18.1,18.7,20.3,18.0,16.9,18.6,18.9,17.7,16.9,15.1,14.8,16.6,14.9,16.9,15.3,17.8,16.7,18.6,18.4,16.9,17.5,15.7,15.1,13.7,15.2,14.3,12.1,11.5,14.4,11.5,7.8,12.2,12.8,8.6,8.5,14.1,13.0,10.1,13.1,16.1,19.7,20.4,19.9,19.4,19.8,19.9,19.7,19.8,19.4,19.6,19.2,19.0,19.3,19.6,19.6,19.3,19.8,19.9,20.3,20.9,20.9,19.7,18.7,18.7,18.7,18.3,18.7,19.6,19.0,19.3,18.8,18.8,19.1,19.3,18.9,18.8,19.0,18.5,18.3,17.9,18.0,18.1,18.8,18.7,18.2,18.0,18.6,18.3,17.3,19.6,17.6,18.7,19.2,19.5,19.2,20.0,19.6,19.4,19.0,18.9,18.6,18.3,19.0,18.6,19.0,18.7,17.9,17.8,18.1,18.2,18.5,17.9],[2.0,0.8,1.5,2.8,3.4,4.6,7.3,7.5,9.0,8.4,10.2,12.1,12.3,12.8,11.8,11.4,10.0,10.8,11.6,10.6,10.4,11.3,11.4,9.5,8.7,10.5,11.3,11.9,13.0,12.8,14.3,14.6,12.0,12.4,12.8,13.0,11.9,10.9,11.1,8.3,8.6,6.4,6.8,4.7,6.3,6.6,6.8,7.8,7.0,5.2,4.5,3.7,3.5,5.8,5.6,8.2,8.8,10.1,9.6,11.2,12.3,13.1,11.7,12.2,10.9,12.4,11.5,11.6,9.8,8.4,10.1,9.7,7.6,7.4,6.2,5.2,3.6,5.3,7.2,8.5,9.4,9.7,11.7,12.8,13.4,14.8,14.0,14.6,13.7,12.2,12.8,13.0,11.4,10.4,10.9,10.7,9.0,8.5,10.3,9.0,7.4,7.9,9.0,7.4,6.5,7.9,6.7,8.6,6.8,6.3,5.4,7.5,9.7,10.3,10.8,11.7,11.6,13.5,14.3,14.1,15.1,16.7,15.6,14.9,15.3,14.8,15.5,14.4,14.9,14.0,13.1,12.8,13.8,11.9,10.8,11.8,11.4,9.5,8.7,8.7,9.6,11.4,11.7,13.4,11.9,12.9,12.3,13.7,13.7,12.9,13.2,12.3,11.3,10.2,11.0,11.3,9.2,9.1,9.7,8.2,6.2,8.1,7.1,4.2,5.0,6.4,5.6,4.3,6.7,7.6,12.1,11.8,11.7,11.2,11.0,11.5,11.4,10.9,11.0,10.7,10.6,10.2,10.7,10.7,11.9,11.6,11.1,11.2,11.5,11.8,11.1,11.0,10.9,10.4,10.1,10.0,11.1,10.9,10.1,9.7,9.5,9.5,9.5,9.4,9.0,9.1,9.3,9.3,9.3,8.7,8.6,8.7,10.0,13.1,11.5,12.6,11.2,11.0,12.1,12.6,11.3,12.0,12.4,12.9,12.4,12.7,13.7,12.5,12.7,12.8,12.4,12.8,13.5,13.6,13.9,13.0,12.6,12.9,12.4,12.5,12.5,10.8],[2.2,1.2,0.8,1.0,1.4,1.8,2.2,2.9,3.2,3.6,4.1,4.7,4.4,4.7,4.6,4.4,3.7,3.7,4.6,4.0,3.1,4.0,4.5,3.3,3.1,4.2,4.6,5.3,5.4,4.7,5.8,5.4,4.6,4.6,4.5,4.4,4.0,3.3,3.1,2.5,2.6,2.2,2.6,2.3,2.6,3.0,2.8,3.5,3.4,2.6,2.3,1.8,1.3,1.6,1.7,2.3,2.5,2.9,3.2,3.7,4.1,4.8,4.6,5.0,5.0,5.1,5.0,4.5,3.9,4.0,3.9,3.4,3.5,3.4,2.9,2.6,2.2,3.1,3.8,3.8,4.6,4.2,5.2,5.3,6.2,6.7,5.9,6.8,6.3,5.1,6.0,6.3,5.3,5.5,6.0,5.3,4.6,4.8,5.6,4.5,4.0,5.1,5.2,3.9,4.0,5.0,4.5,5.8,4.8,4.0,3.7,4.2,4.4,5.3,4.6,5.6,5.0,5.7,6.1,6.5,6.8,8.1,7.6,6.9,7.4,6.7,8.0,6.8,7.8,7.3,6.4,6.6,7.5,6.3,6.0,6.8,6.9,5.5,6.0,5.1,5.0,5.9,4.9,5.8,5.1,5.6,5.0,6.0,5.8,5.1,5.4,5.0,4.4,4.0,4.7,4.3,3.1,3.4,4.0,3.4,2.4,3.5,4.1,2.5,2.7,4.1,3.8,3.0,3.8,4.6,5.5,5.3,5.5,5.5,5.2,5.2,5.0,4.9,4.6,4.6,4.4,4.1,4.3,4.2,4.3,4.2,4.1,4.2,4.3,4.3,4.0,4.1,4.1,4.0,3.9,4.0,4.3,4.5,4.0,3.9,4.1,4.0,4.0,4.0,4.0,3.8,3.8,3.9,4.1,4.0,3.9,3.8,4.4,4.4,4.2,4.3,4.2,4.1,4.2,4.4,4.0,4.5,4.9,5.1,5.0,5.1,5.3,5.1,5.1,5.2,5.1,5.4,5.9,6.0,6.5,5.9,5.6,5.5,5.4,5.3,5.3,3.5],[2.4,1.7,0.9,0.8,0.8,1.1,1.1,1.4,1.6,1.8,2.1,2.4,2.5,2.5,2.2,2.1,1.9,2.1,2.2,1.8,1.7,2.1,2.1,1.7,1.8,2.3,2.4,2.6,2.6,2.7,3.1,3.1,2.8,3.0,2.9,3.1,2.6,2.4,2.3,1.8,1.7,1.5,1.6,1.4,1.5,1.8,1.8,2.2,2.2,1.8,1.7,1.3,1.1,1.1,1.1,1.4,1.6,1.9,2.0,2.4,2.9,3.0,2.7,3.0,2.9,3.2,3.2,2.9,2.6,2.6,2.5,2.3,2.0,2.0,1.7,1.3,1.1,1.3,1.5,1.6,1.9,1.9,2.3,2.4,2.7,2.9,2.7,3.1,2.9,2.4,2.5,2.8,2.4,2.3,2.5,2.5,2.1,2.2,2.5,2.3,1.9,2.3,2.6,2.2,1.9,2.6,2.3,2.7,2.4,1.8,1.6,1.8,1.8,2.2,1.9,2.3,2.1,2.5,2.7,3.0,2.9,3.6,3.5,3.1,3.3,2.8,3.3,2.9,3.5,3.0,2.5,2.9,3.1,2.5,2.4,3.0,2.8,2.3,2.6,2.1,2.2,2.5,2.2,2.5,2.2,2.5,2.2,2.7,2.9,2.4,2.7,2.3,2.0,2.0,2.2,1.9,1.5,1.7,1.9,1.5,1.4,1.9,1.7,1.3,1.7,2.1,1.8,1.8,2.4,2.9,2.9,2.7,2.8,2.8,2.6,2.7,2.6,2.5,2.5,2.4,2.4,2.3,2.4,2.4,2.6,2.6,2.5,2.5,2.6,2.6,2.6,2.4,2.3,2.3,2.3,2.3,2.4,2.5,2.3,2.3,2.3,2.3,2.4,2.4,2.3,2.2,2.1,2.0,2.1,2.1,2.1,2.1,2.4,2.4,2.3,2.4,2.3,2.3,2.3,2.4,2.4,2.4,2.6,2.6,2.5,2.6,2.8,2.5,2.6,2.6,2.5,2.5,2.7,2.7,3.0,2.6,2.5,2.5,2.4,2.4,2.4,2.4],[2.3,1.6,1.1,0.8,0.8,0.8,0.8,1.0,1.1,1.2,1.3,1.6,1.6,1.6,1.5,1.5,1.3,1.4,1.5,1.4,1.2,1.5,1.6,1.3,1.4,1.6,1.7,1.9,1.9,1.8,2.1,2.2,1.9,1.8,1.8,1.8,1.6,1.4,1.4,1.2,1.1,1.1,1.2,1.1,1.2,1.4,1.3,1.5,1.6,1.3,1.3,1.1,0.9,0.8,0.8,0.9,1.0,1.1,1.2,1.5,1.8,2.0,1.8,2.1,2.0,2.0,2.0,1.9,1.6,1.6,1.6,1.6,1.2,1.3,1.2,0.9,0.9,1.0,1.1,1.2,1.3,1.3,1.6,1.7,2.0,2.1,1.8,2.1,1.9,1.6,1.8,1.9,1.6,1.6,1.8,1.6,1.4,1.5,1.6,1.4,1.2,1.5,1.6,1.4,1.3,1.7,1.5,1.8,1.6,1.3,1.2,1.3,1.3,1.5,1.4,1.7,1.6,1.9,2.0,2.1,2.2,2.5,2.5,2.3,2.3,2.0,2.4,2.2,2.4,2.2,1.9,2.1,2.2,1.9,1.8,2.1,2.0,1.7,1.8,1.5,1.5,1.7,1.6,1.9,1.6,1.9,1.6,2.0,2.0,1.8,1.9,1.7,1.5,1.5,1.6,1.4,1.2,1.3,1.3,1.1,1.0,1.3,1.2,1.0,1.2,1.5,1.4,1.5,1.9,2.1,2.1,1.8,2.0,1.9,1.8,1.8,1.7,1.7,1.5,1.5,1.5,1.5,1.5,1.5,1.8,1.8,1.5,1.5,1.6,1.7,1.8,1.5,1.5,1.6,1.7,1.7,1.8,1.6,1.5,1.5,1.4,1.4,1.5,1.5,1.4,1.4,1.3,1.3,1.3,1.3,1.4,1.4,1.5,1.8,1.5,1.7,1.5,1.4,1.6,1.7,1.6,1.6,1.7,1.8,1.7,1.8,1.9,1.7,1.9,1.8,1.7,1.8,1.9,1.9,2.1,1.9,1.8,1.8,1.7,1.7,1.7,1.5],[2.5,1.8,1.2,0.9,0.8,0.8,0.8,0.8,1.0,1.0,1.1,1.4,1.5,1.5,1.4,1.4,1.1,1.3,1.4,1.3,1.1,1.4,1.5,1.3,1.4,1.6,1.7,1.8,1.8,1.7,2.0,2.1,1.8,1.7,1.7,1.7,1.4,1.2,1.3,1.1,1.1,1.1,1.3,1.3,1.3,1.5,1.4,1.7,1.6,1.5,1.4,1.2,1.0,0.9,0.8,0.9,0.9,1.0,1.0,1.3,1.7,1.9,1.7,2.0,1.9,1.8,1.8,1.7,1.4,1.4,1.5,1.5,1.1,1.2,1.1,0.8,0.8,0.8,0.9,1.0,1.1,1.2,1.4,1.6,1.8,1.8,1.6,1.8,1.6,1.5,1.6,1.6,1.4,1.4,1.5,1.4,1.2,1.3,1.4,1.2,1.1,1.3,1.4,1.3,1.2,1.5,1.4,1.6,1.5,1.1,1.1,1.1,1.2,1.4,1.3,1.6,1.5,1.7,1.8,1.9,1.9,2.3,2.3,2.0,1.9,1.8,2.0,2.0,2.1,1.9,1.7,1.9,1.9,1.7,1.6,1.8,1.7,1.5,1.6,1.4,1.5,1.6,1.5,1.7,1.5,1.8,1.5,1.8,1.9,1.7,1.9,1.6,1.5,1.5,1.6,1.3,1.1,1.3,1.3,1.0,1.0,1.3,1.2,1.0,1.2,1.5,1.3,1.5,1.9,2.2,1.9,1.6,1.8,1.7,1.7,1.6,1.5,1.5,1.4,1.4,1.3,1.3,1.3,1.4,1.7,1.7,1.3,1.4,1.5,1.5,1.6,1.3,1.4,1.5,1.5,1.5,1.7,1.4,1.3,1.4,1.3,1.2,1.3,1.4,1.3,1.2,1.2,1.2,1.2,1.2,1.2,1.2,1.4,1.7,1.4,1.6,1.4,1.3,1.5,1.6,1.5,1.4,1.5,1.6,1.6,1.6,1.7,1.6,1.7,1.6,1.6,1.6,1.7,1.7,1.8,1.7,1.6,1.6,1.6,1.5,1.5,1.3],[2.5,1.8,1.3,1.0,0.8,0.8,0.8,0.8,0.8,0.9,0.9,1.1,1.2,1.2,1.1,1.1,0.9,1.0,1.2,1.0,0.9,1.1,1.2,1.0,1.2,1.3,1.4,1.5,1.4,1.4,1.6,1.8,1.5,1.4,1.4,1.4,1.2,1.0,1.1,1.0,0.9,1.0,1.2,1.2,1.3,1.4,1.3,1.5,1.5,1.4,1.4,1.3,1.0,0.8,0.8,0.8,0.8,0.9,0.9,1.1,1.5,1.7,1.4,1.8,1.7,1.7,1.7,1.6,1.3,1.3,1.4,1.4,1.0,1.1,1.1,0.8,0.8,0.8,0.8,0.9,1.0,1.0,1.1,1.2,1.4,1.5,1.3,1.4,1.3,1.2,1.3,1.3,1.2,1.2,1.3,1.2,1.0,1.1,1.2,1.1,1.0,1.2,1.3,1.1,1.1,1.4,1.2,1.4,1.3,1.0,0.9,1.0,1.0,1.1,1.0,1.2,1.1,1.3,1.4,1.5,1.5,1.8,1.9,1.6,1.5,1.4,1.7,1.6,1.7,1.6,1.4,1.5,1.6,1.4,1.3,1.5,1.5,1.2,1.3,1.1,1.2,1.3,1.2,1.4,1.2,1.4,1.2,1.4,1.5,1.4,1.5,1.3,1.1,1.2,1.3,1.0,0.9,1.1,1.1,0.9,0.9,1.1,1.0,0.9,1.1,1.3,1.2,1.4,1.7,2.0,1.7,1.4,1.6,1.5,1.5,1.3,1.3,1.2,1.1,1.1,1.1,1.1,1.1,1.1,1.5,1.5,1.1,1.1,1.2,1.3,1.4,1.1,1.2,1.3,1.4,1.5,1.5,1.1,1.1,1.2,1.1,1.1,1.2,1.2,1.1,1.1,1.0,1.0,1.0,1.0,1.0,1.0,1.2,1.5,1.1,1.5,1.1,1.1,1.3,1.3,1.3,1.2,1.2,1.3,1.3,1.3,1.4,1.3,1.4,1.3,1.3,1.3,1.4,1.4,1.5,1.4,1.3,1.3,1.3,1.2,1.2,1.1],[2.5,1.8,1.3,1.0,0.9,0.8,0.8,0.8,0.8,0.8,0.8,0.9,1.0,1.0,0.9,0.9,0.8,0.9,1.0,0.9,0.9,1.0,1.1,1.0,1.1,1.2,1.3,1.4,1.2,1.3,1.4,1.5,1.4,1.3,1.2,1.2,1.1,0.9,1.0,1.0,0.9,1.1,1.2,1.2,1.2,1.4,1.3,1.4,1.5,1.4,1.4,1.3,1.1,0.9,0.9,0.8,0.8,0.8,0.8,1.0,1.4,1.5,1.4,1.6,1.6,1.5,1.5,1.5,1.2,1.2,1.3,1.3,0.9,1.0,1.0,0.8,0.8,0.8,0.8,0.8,0.8,0.8,1.0,1.0,1.2,1.2,1.1,1.2,1.1,1.0,1.1,1.1,1.0,1.0,1.1,1.1,0.9,1.0,1.1,1.0,0.9,1.1,1.1,1.0,1.0,1.3,1.1,1.3,1.2,1.0,0.9,0.9,0.9,1.0,0.9,1.0,1.0,1.1,1.2,1.3,1.3,1.6,1.6,1.3,1.3,1.2,1.4,1.3,1.4,1.3,1.2,1.3,1.3,1.2,1.1,1.3,1.3,1.1,1.2,1.0,1.1,1.1,1.1,1.1,1.0,1.2,1.0,1.2,1.3,1.2,1.3,1.1,1.1,1.1,1.1,1.0,0.9,1.1,1.0,0.8,0.9,1.1,0.9,0.9,1.1,1.2,1.1,1.3,1.6,1.9,1.5,1.3,1.4,1.4,1.3,1.2,1.1,1.1,1.0,1.0,1.0,1.0,1.0,1.1,1.4,1.3,1.0,1.0,1.1,1.1,1.2,1.0,1.1,1.2,1.4,1.5,1.4,1.0,1.0,1.1,1.0,1.0,1.1,1.1,1.0,1.0,0.9,0.9,1.0,1.0,1.0,1.0,1.1,1.3,1.0,1.3,1.0,0.9,1.2,1.2,1.2,1.0,1.0,1.0,1.0,1.1,1.2,1.1,1.1,1.1,1.0,1.1,1.1,1.1,1.2,1.1,1.1,1.1,1.1,1.0,1.0,0.9],[2.5,1.9,1.4,1.1,0.9,0.9,0.8,0.8,0.8,0.8,0.8,0.9,0.9,0.9,0.8,0.9,0.8,0.9,0.9,0.8,0.8,1.0,1.0,1.0,1.1,1.2,1.3,1.3,1.2,1.2,1.4,1.5,1.4,1.2,1.2,1.2,1.1,0.9,1.0,0.9,0.9,1.1,1.2,1.3,1.3,1.4,1.3,1.4,1.5,1.5,1.4,1.4,1.1,1.0,0.9,0.8,0.8,0.8,0.8,0.9,1.3,1.5,1.4,1.6,1.7,1.5,1.5,1.5,1.2,1.2,1.3,1.4,1.0,1.1,1.1,0.9,0.9,0.8,0.8,0.8,0.8,0.8,0.9,0.9,1.1,1.1,1.0,1.1,1.1,0.9,1.0,1.1,1.0,0.9,1.1,1.0,0.9,1.0,1.1,1.0,0.9,1.1,1.2,1.1,1.1,1.3,1.2,1.3,1.2,1.0,0.9,0.9,0.9,0.9,0.8,0.9,0.9,1.0,1.2,1.2,1.2,1.5,1.5,1.3,1.2,1.1,1.4,1.3,1.4,1.3,1.1,1.2,1.3,1.1,1.1,1.3,1.3,1.1,1.1,1.0,1.0,1.0,1.0,1.1,1.0,1.1,1.0,1.2,1.3,1.2,1.2,1.1,1.0,1.1,1.1,0.9,0.9,1.0,1.0,0.8,1.0,1.1,1.0,0.9,1.1,1.2,1.2,1.4,1.7,1.9,1.5,1.2,1.4,1.3,1.3,1.1,1.1,1.0,1.0,1.0,1.0,0.9,0.9,1.0,1.4,1.3,0.9,0.9,1.0,1.1,1.2,0.9,1.0,1.2,1.4,1.5,1.4,1.0,1.0,1.0,1.0,1.0,1.0,1.1,1.0,1.0,0.9,0.9,0.9,1.0,1.0,1.0,1.0,1.4,0.9,1.3,0.9,0.9,1.1,1.2,1.1,1.0,1.0,1.0,1.0,1.0,1.1,1.0,1.1,1.0,1.0,1.0,1.1,1.1,1.2,1.1,1.0,1.0,1.0,1.0,0.9,0.9],[2.6,2.0,1.5,1.3,1.1,1.0,0.9,0.8,0.8,0.8,0.8,0.8,1.0,0.9,0.8,0.9,0.8,1.0,1.0,0.9,0.9,1.1,1.2,1.1,1.2,1.3,1.4,1.5,1.3,1.3,1.5,1.7,1.5,1.4,1.3,1.4,1.2,1.0,1.2,1.1,1.1,1.3,1.4,1.5,1.4,1.6,1.5,1.7,1.8,1.7,1.7,1.5,1.3,1.1,1.1,0.9,0.9,0.9,0.9,1.0,1.4,1.6,1.4,1.7,1.7,1.6,1.6,1.6,1.3,1.3,1.4,1.5,1.0,1.2,1.2,0.9,1.1,0.9,0.8,0.8,0.8,0.8,0.9,1.0,1.1,1.1,1.0,1.1,1.1,0.9,1.0,1.1,1.0,0.9,1.1,1.0,0.8,1.0,1.1,1.0,0.9,1.1,1.2,1.1,1.1,1.4,1.3,1.5,1.4,1.1,1.0,1.0,1.0,1.0,0.9,1.0,0.9,1.0,1.2,1.3,1.3,1.6,1.6,1.3,1.3,1.1,1.4,1.3,1.5,1.3,1.1,1.3,1.4,1.2,1.2,1.4,1.4,1.2,1.3,1.1,1.1,1.1,1.1,1.2,1.1,1.2,1.1,1.3,1.4,1.3,1.4,1.2,1.1,1.2,1.2,1.0,1.0,1.2,1.1,1.0,1.1,1.3,1.1,1.1,1.3,1.4,1.3,1.6,1.9,2.1,1.5,1.2,1.4,1.3,1.3,1.1,1.1,1.0,1.0,1.0,1.0,1.0,1.0,1.0,1.5,1.4,1.0,1.0,1.1,1.1,1.2,1.0,1.1,1.2,1.3,1.5,1.4,1.0,1.0,1.1,1.0,1.0,1.1,1.1,1.1,1.0,1.0,0.9,0.9,1.0,1.0,1.0,1.0,1.3,1.0,1.4,1.0,0.9,1.1,1.2,1.2,1.0,1.0,1.1,1.1,1.1,1.2,1.1,1.2,1.1,1.1,1.1,1.2,1.2,1.2,1.2,1.1,1.1,1.1,1.1,1.0,1.0],[3.0,2.4,1.8,1.6,1.3,1.2,1.1,0.9,0.9,0.8,0.8,0.8,0.8,0.9,0.9,1.0,0.8,1.1,1.2,1.1,1.2,1.4,1.4,1.4,1.5,1.7,1.8,1.8,1.6,1.5,1.6,1.7,1.6,1.5,1.3,1.4,1.4,1.1,1.3,1.3,1.3,1.6,1.6,1.9,1.7,2.0,1.8,2.1,2.2,2.1,2.0,1.8,1.6,1.4,1.3,1.2,1.0,1.1,0.9,1.1,1.5,1.6,1.4,1.8,1.9,1.8,1.9,1.9,1.4,1.5,1.7,1.6,1.2,1.4,1.4,1.1,1.3,1.1,1.0,1.0,0.9,0.8,1.0,1.0,1.4,1.3,1.0,1.2,1.1,0.9,1.1,1.2,1.0,1.1,1.3,1.2,0.9,1.2,1.4,1.1,1.1,1.4,1.4,1.3,1.3,1.7,1.5,1.7,1.6,1.3,1.3,1.2,1.2,1.1,1.1,1.2,1.1,1.2,1.5,1.6,1.5,1.8,1.7,1.6,1.4,1.4,1.7,1.7,1.8,1.7,1.5,1.7,1.8,1.4,1.4,1.8,1.7,1.4,1.6,1.3,1.4,1.4,1.4,1.5,1.3,1.5,1.3,1.5,1.7,1.6,1.7,1.5,1.4,1.6,1.6,1.3,1.3,1.5,1.4,1.2,1.4,1.6,1.3,1.3,1.6,1.7,1.6,1.9,2.2,2.4,1.5,1.3,1.4,1.4,1.3,1.2,1.1,1.1,1.0,1.0,1.0,1.0,1.0,1.0,1.5,1.4,0.9,0.9,1.0,1.1,1.2,0.9,1.0,1.2,1.3,1.4,1.4,1.0,1.0,1.1,1.1,1.1,1.2,1.3,1.2,1.1,1.1,1.0,1.0,1.1,1.1,1.1,1.1,1.5,1.1,1.4,1.0,0.9,1.2,1.3,1.3,1.1,1.0,1.1,1.1,1.2,1.3,1.2,1.4,1.2,1.2,1.3,1.4,1.4,1.4,1.4,1.3,1.3,1.3,1.2,1.2,1.1],[3.2,2.6,2.1,1.9,1.6,1.5,1.3,1.2,1.0,0.9,0.8,0.8,0.8,0.8,0.8,0.9,0.9,1.0,1.1,1.1,1.2,1.3,1.3,1.4,1.5,1.6,1.7,1.6,1.4,1.4,1.5,1.6,1.5,1.4,1.2,1.4,1.3,1.2,1.4,1.5,1.5,1.8,1.8,2.1,1.9,2.1,1.9,2.1,2.3,2.2,2.3,2.1,1.9,1.6,1.6,1.4,1.3,1.1,1.0,1.1,1.5,1.6,1.4,1.8,1.8,1.9,2.0,2.0,1.5,1.6,1.8,1.8,1.3,1.6,1.6,1.3,1.5,1.3,1.1,1.1,0.9,0.8,0.9,1.0,1.2,1.2,1.0,1.2,1.0,0.9,1.0,1.1,0.9,1.0,1.2,1.1,0.9,1.2,1.3,1.2,1.1,1.4,1.4,1.4,1.4,1.7,1.6,1.7,1.6,1.3,1.4,1.2,1.2,1.1,1.0,1.1,1.0,1.1,1.4,1.4,1.4,1.7,1.7,1.5,1.3,1.3,1.6,1.6,1.7,1.5,1.3,1.5,1.5,1.3,1.3,1.6,1.5,1.3,1.5,1.3,1.4,1.3,1.3,1.3,1.2,1.3,1.2,1.4,1.5,1.5,1.6,1.4,1.4,1.6,1.5,1.3,1.4,1.6,1.4,1.3,1.5,1.6,1.4,1.5,1.7,1.7,1.6,1.9,2.2,2.4,1.5,1.3,1.4,1.4,1.3,1.1,1.1,1.1,1.0,1.1,1.1,1.0,1.0,1.0,1.5,1.4,0.9,0.9,0.9,1.0,1.2,0.9,1.0,1.2,1.3,1.4,1.4,1.0,1.1,1.2,1.1,1.2,1.3,1.4,1.3,1.2,1.1,1.1,1.1,1.2,1.2,1.2,1.2,1.5,0.9,1.5,0.9,0.8,1.1,1.2,1.1,1.0,0.9,1.0,1.0,1.1,1.1,1.1,1.2,1.1,1.1,1.2,1.2,1.2,1.3,1.3,1.2,1.2,1.1,1.1,1.1,1.0],[3.8,3.2,2.7,2.5,2.1,2.0,1.8,1.5,1.4,1.2,0.8,0.8,0.8,0.8,0.8,0.9,0.9,1.2,1.3,1.3,1.5,1.6,1.6,1.8,1.9,2.0,2.1,1.9,1.6,1.6,1.7,1.8,1.7,1.5,1.2,1.4,1.5,1.4,1.7,1.9,1.9,2.3,2.3,2.6,2.5,2.8,2.5,2.8,3.0,2.9,2.9,2.6,2.5,2.1,2.0,1.8,1.6,1.4,1.2,1.2,1.6,1.7,1.6,2.0,2.1,2.1,2.3,2.2,1.8,1.9,2.2,2.1,1.6,2.0,2.1,1.8,2.1,1.8,1.5,1.5,1.3,1.1,1.1,1.0,1.4,1.3,1.0,1.4,1.2,1.0,1.3,1.3,1.1,1.2,1.5,1.3,1.2,1.5,1.6,1.4,1.5,1.7,1.7,1.7,1.8,2.2,2.1,2.2,2.2,1.8,1.9,1.7,1.7,1.6,1.4,1.4,1.1,1.1,1.6,1.5,1.4,1.9,1.8,1.6,1.5,1.5,1.9,1.9,2.1,1.8,1.7,2.0,2.0,1.7,1.8,2.1,2.0,1.7,2.1,1.8,1.9,1.8,1.7,1.6,1.5,1.5,1.4,1.5,1.8,1.8,1.8,1.8,1.7,2.1,2.0,1.7,1.9,2.1,1.9,1.8,2.1,2.3,2.0,2.1,2.5,2.4,2.3,2.7,3.0,3.1,1.6,1.4,1.6,1.5,1.4,1.2,1.2,1.2,1.1,1.2,1.2,1.1,1.1,1.1,1.5,1.3,0.9,0.9,0.9,1.0,1.1,0.9,1.0,1.3,1.4,1.5,1.4,1.1,1.2,1.3,1.3,1.4,1.5,1.6,1.6,1.5,1.4,1.3,1.3,1.4,1.5,1.5,1.3,1.5,0.9,1.4,0.9,0.8,1.1,1.2,1.1,0.9,0.9,0.9,0.9,1.0,1.1,1.1,1.3,1.1,1.1,1.2,1.2,1.3,1.3,1.3,1.3,1.3,1.2,1.2,1.1,1.0],[3.6,3.1,2.7,2.5,2.2,2.1,1.8,1.7,1.3,1.3,1.0,0.9,0.8,0.8,0.8,0.8,1.0,1.0,1.0,1.1,1.3,1.4,1.3,1.6,1.7,1.7,1.7,1.6,1.3,1.3,1.5,1.6,1.5,1.5,1.2,1.5,1.5,1.4,1.6,1.8,1.7,2.1,2.0,2.4,2.3,2.4,2.3,2.5,2.7,2.7,2.6,2.4,2.4,2.0,2.1,1.7,1.7,1.3,1.3,1.2,1.6,1.8,1.7,2.0,2.2,2.2,2.5,2.3,1.9,2.1,2.3,2.1,1.8,2.2,2.2,2.0,2.2,1.8,1.7,1.4,1.4,1.0,1.1,0.9,1.2,1.1,1.0,1.4,1.2,1.0,1.3,1.5,1.3,1.4,1.6,1.5,1.4,1.7,1.8,1.6,1.8,2.0,2.0,2.0,2.1,2.5,2.4,2.4,2.4,2.1,2.1,1.8,1.7,1.6,1.2,1.2,0.9,0.9,1.3,1.3,1.2,1.6,1.6,1.4,1.4,1.4,1.7,1.6,1.9,1.7,1.6,1.8,1.9,1.8,1.7,2.1,2.1,1.9,2.1,1.9,1.9,1.7,1.5,1.4,1.2,1.2,1.1,1.2,1.4,1.4,1.4,1.5,1.4,1.7,1.7,1.5,1.7,1.9,1.8,1.9,2.0,2.1,2.0,2.2,2.4,2.3,2.4,2.7,3.0,3.1,1.7,1.5,1.6,1.6,1.5,1.3,1.3,1.3,1.2,1.3,1.3,1.2,1.2,1.1,1.6,1.4,1.0,0.9,0.9,1.0,1.2,0.9,1.1,1.4,1.5,1.6,1.6,1.2,1.3,1.5,1.5,1.6,1.6,1.8,1.8,1.7,1.6,1.6,1.4,1.6,1.7,1.7,1.5,1.4,0.9,1.5,0.8,0.8,1.2,1.3,1.2,0.9,0.8,0.8,0.8,1.0,1.0,1.0,1.1,0.9,0.9,0.9,1.0,1.0,1.1,1.1,1.0,1.1,1.0,0.9,0.9,1.0],[2.8,2.3,1.8,1.6,1.4,1.4,1.2,1.1,0.9,0.9,0.8,0.8,0.8,0.8,0.8,0.8,0.8,0.8,0.8,0.8,0.9,0.9,0.9,1.0,1.1,1.2,1.2,1.2,1.0,1.1,1.3,1.5,1.4,1.2,1.2,1.3,1.1,1.1,1.3,1.3,1.2,1.5,1.4,1.6,1.5,1.7,1.6,1.8,1.9,1.9,1.8,1.7,1.6,1.3,1.4,1.2,1.1,1.0,1.0,1.1,1.4,1.6,1.4,1.8,1.8,1.8,1.8,1.8,1.5,1.5,1.7,1.7,1.4,1.5,1.6,1.3,1.4,1.2,1.1,1.0,1.0,0.8,0.8,0.8,0.9,0.9,0.8,1.1,1.0,0.8,1.0,1.1,1.0,1.0,1.2,1.1,1.0,1.2,1.3,1.2,1.2,1.4,1.4,1.4,1.4,1.6,1.6,1.7,1.6,1.4,1.4,1.2,1.1,1.1,0.9,0.9,0.8,0.8,1.0,1.0,1.0,1.3,1.4,1.1,1.1,1.1,1.3,1.3,1.4,1.4,1.2,1.3,1.4,1.3,1.2,1.4,1.4,1.3,1.4,1.3,1.2,1.1,1.1,1.0,0.9,0.9,0.8,0.9,1.0,1.1,1.1,1.0,1.0,1.2,1.1,1.0,1.1,1.3,1.2,1.2,1.4,1.4,1.4,1.4,1.5,1.6,1.6,1.8,2.1,2.3,1.5,1.3,1.4,1.4,1.3,1.2,1.1,1.1,1.0,1.1,1.1,1.1,1.0,1.1,1.5,1.3,1.0,0.9,1.0,1.0,1.2,0.9,1.1,1.2,1.3,1.4,1.4,1.1,1.1,1.2,1.2,1.2,1.3,1.3,1.3,1.2,1.2,1.1,1.1,1.2,1.3,1.2,1.2,1.3,0.8,1.3,0.8,0.8,1.0,1.1,1.1,0.8,0.8,0.8,0.8,0.8,0.9,0.8,0.9,0.8,0.8,0.8,0.8,0.8,0.9,0.8,0.8,0.8,0.8,0.8,0.8,0.9],[2.8,2.2,1.8,1.5,1.3,1.3,1.2,1.1,0.9,1.0,0.9,0.9,0.9,0.8,0.8,0.8,0.8,0.8,0.8,0.8,0.8,0.9,0.9,1.0,1.1,1.1,1.2,1.2,1.0,1.1,1.3,1.4,1.3,1.2,1.2,1.3,1.2,1.1,1.2,1.2,1.1,1.3,1.3,1.5,1.5,1.7,1.6,1.8,1.9,1.9,1.8,1.6,1.5,1.2,1.3,1.1,1.1,0.9,1.0,1.1,1.5,1.6,1.5,1.9,1.9,1.9,2.0,1.9,1.6,1.7,1.8,1.7,1.4,1.6,1.6,1.3,1.4,1.2,1.2,1.0,1.0,0.8,0.9,0.8,1.0,1.0,0.9,1.1,1.1,0.9,1.1,1.2,1.1,1.1,1.3,1.3,1.1,1.3,1.5,1.3,1.3,1.5,1.6,1.5,1.5,1.8,1.7,1.8,1.7,1.5,1.4,1.3,1.2,1.1,0.9,1.0,0.8,0.9,1.1,1.1,1.1,1.5,1.5,1.2,1.2,1.1,1.4,1.3,1.5,1.4,1.2,1.4,1.5,1.3,1.3,1.5,1.5,1.4,1.5,1.3,1.3,1.2,1.1,1.1,0.9,1.0,0.8,1.0,1.2,1.1,1.2,1.1,1.0,1.2,1.2,1.0,1.0,1.3,1.3,1.2,1.3,1.4,1.4,1.4,1.6,1.6,1.6,1.9,2.1,2.4,1.6,1.4,1.6,1.5,1.4,1.3,1.2,1.2,1.2,1.2,1.2,1.2,1.1,1.1,1.5,1.4,1.0,1.0,1.0,1.1,1.3,1.0,1.1,1.2,1.4,1.4,1.5,1.1,1.2,1.3,1.3,1.3,1.4,1.5,1.5,1.4,1.3,1.3,1.2,1.3,1.4,1.4,1.3,1.4,0.8,1.3,0.8,0.8,1.0,1.2,1.2,0.8,0.8,0.8,0.8,0.9,1.0,0.8,0.9,0.8,0.8,0.8,0.9,0.9,1.0,0.9,0.8,0.9,0.8,0.8,0.8,0.9],[2.6,2.0,1.5,1.3,1.1,1.1,1.0,0.9,0.8,0.9,0.8,0.8,0.9,0.8,0.8,0.8,0.8,0.8,0.8,0.8,0.8,0.8,0.8,0.9,0.9,1.0,1.1,1.1,0.9,1.0,1.2,1.4,1.4,1.1,1.1,1.1,0.9,0.9,1.0,1.1,1.0,1.2,1.2,1.3,1.3,1.5,1.4,1.6,1.7,1.6,1.6,1.5,1.3,1.1,1.1,0.9,0.9,0.8,0.9,0.9,1.3,1.4,1.3,1.6,1.6,1.6,1.7,1.6,1.4,1.4,1.5,1.5,1.2,1.4,1.3,1.1,1.2,1.0,1.0,0.9,0.9,0.8,0.8,0.8,1.0,1.0,0.9,1.1,1.0,0.9,1.0,1.1,1.0,1.0,1.2,1.1,1.0,1.1,1.2,1.1,1.1,1.3,1.3,1.3,1.3,1.5,1.4,1.6,1.4,1.2,1.1,1.1,1.0,1.0,0.8,0.9,0.8,0.8,1.0,1.0,1.0,1.3,1.4,1.2,1.1,1.0,1.3,1.2,1.3,1.3,1.1,1.2,1.3,1.2,1.1,1.3,1.3,1.2,1.3,1.1,1.1,1.1,1.0,1.0,0.9,0.9,0.8,0.9,1.0,1.0,1.1,1.0,0.9,1.0,1.1,0.9,0.9,1.1,1.1,1.0,1.1,1.2,1.2,1.2,1.3,1.4,1.4,1.6,1.9,2.1,1.5,1.2,1.3,1.3,1.3,1.1,1.1,1.1,1.0,1.1,1.0,1.0,1.0,1.0,1.4,1.3,0.9,0.9,0.9,1.0,1.1,0.9,1.0,1.2,1.4,1.4,1.3,1.0,1.0,1.1,1.1,1.1,1.2,1.2,1.2,1.1,1.1,1.0,1.0,1.1,1.1,1.1,1.1,1.3,0.8,1.2,0.8,0.8,0.9,1.0,1.0,0.8,0.8,0.8,0.8,0.8,0.9,0.8,0.9,0.8,0.8,0.8,0.9,0.9,0.9,0.9,0.8,0.8,0.8,0.8,0.8,0.8],[2.6,2.0,1.6,1.3,1.2,1.1,1.0,1.0,0.8,0.9,0.8,0.9,0.9,0.8,0.8,0.8,0.8,0.8,0.8,0.8,0.8,0.8,0.8,0.8,0.9,1.0,1.0,1.0,0.8,0.9,1.1,1.3,1.4,1.1,1.1,1.2,1.0,0.9,1.1,1.1,1.0,1.2,1.2,1.3,1.3,1.5,1.4,1.6,1.7,1.7,1.6,1.5,1.3,1.1,1.1,0.9,0.9,0.8,0.9,1.0,1.3,1.5,1.3,1.6,1.6,1.7,1.7,1.6,1.4,1.4,1.5,1.5,1.2,1.4,1.4,1.1,1.2,1.1,1.0,0.9,1.0,0.8,0.9,0.9,1.1,1.1,1.0,1.2,1.1,0.9,1.1,1.2,1.1,1.1,1.2,1.2,1.0,1.2,1.3,1.1,1.1,1.3,1.3,1.3,1.3,1.5,1.4,1.6,1.5,1.2,1.2,1.1,1.1,1.1,0.9,1.0,0.8,0.9,1.0,1.0,1.1,1.3,1.5,1.3,1.2,1.2,1.4,1.3,1.4,1.4,1.2,1.4,1.4,1.3,1.2,1.4,1.4,1.3,1.4,1.2,1.2,1.2,1.1,1.1,0.9,0.9,0.8,0.9,1.0,1.0,1.1,1.0,0.9,1.0,1.1,1.0,0.9,1.1,1.2,1.1,1.2,1.3,1.2,1.2,1.4,1.5,1.4,1.7,1.9,2.1,1.5,1.3,1.5,1.4,1.3,1.2,1.1,1.1,1.1,1.1,1.1,1.0,1.0,1.0,1.4,1.3,1.0,0.9,1.0,1.0,1.2,0.9,1.0,1.2,1.3,1.4,1.4,1.0,1.1,1.2,1.1,1.1,1.2,1.2,1.2,1.1,1.1,1.1,1.1,1.1,1.2,1.2,1.2,1.2,0.8,1.1,0.8,0.8,1.0,1.0,1.0,0.8,0.8,0.8,0.8,0.8,0.9,0.8,0.9,0.8,0.8,0.8,0.9,0.9,0.9,0.9,0.8,0.8,0.8,0.8,0.8,0.8],[2.5,2.0,1.5,1.4,1.2,1.2,1.0,1.0,0.9,1.0,0.9,0.9,0.9,0.8,0.8,0.8,0.8,0.8,0.8,0.8,0.8,0.8,0.8,0.8,0.9,0.9,0.9,1.0,0.8,0.9,1.1,1.3,1.4,1.1,1.2,1.2,1.0,1.0,1.1,1.1,1.0,1.2,1.2,1.3,1.3,1.5,1.4,1.5,1.6,1.6,1.5,1.5,1.3,1.1,1.1,0.9,1.0,0.8,1.0,1.0,1.3,1.5,1.4,1.7,1.7,1.7,1.7,1.7,1.4,1.5,1.6,1.6,1.3,1.4,1.4,1.2,1.2,1.1,1.1,1.0,1.0,0.9,0.9,0.9,1.0,1.0,1.0,1.1,1.1,1.0,1.1,1.2,1.1,1.1,1.3,1.2,1.1,1.2,1.3,1.2,1.2,1.4,1.4,1.4,1.4,1.6,1.5,1.7,1.5,1.3,1.2,1.2,1.0,1.1,0.9,1.0,0.8,0.9,1.0,1.0,1.0,1.3,1.4,1.2,1.2,1.1,1.4,1.3,1.4,1.4,1.2,1.3,1.4,1.2,1.2,1.4,1.4,1.3,1.4,1.2,1.2,1.1,1.0,1.0,0.8,0.9,0.8,0.8,0.9,0.9,1.0,0.9,0.8,1.0,1.0,0.9,0.9,1.0,1.1,1.0,1.1,1.2,1.2,1.2,1.3,1.4,1.4,1.6,1.9,2.1,1.6,1.4,1.5,1.5,1.4,1.3,1.2,1.2,1.1,1.2,1.1,1.1,1.1,1.1,1.5,1.4,1.0,0.9,1.0,1.1,1.2,1.0,1.1,1.2,1.4,1.4,1.4,1.1,1.1,1.2,1.2,1.2,1.3,1.3,1.3,1.2,1.2,1.2,1.1,1.2,1.3,1.3,1.3,1.2,0.8,1.2,0.8,0.8,1.1,1.1,1.1,0.8,0.8,0.8,0.8,0.8,0.9,0.8,0.8,0.8,0.8,0.8,0.8,0.8,0.9,0.8,0.8,0.8,0.8,0.8,0.8,0.8],[2.5,1.9,1.5,1.3,1.1,1.1,0.9,1.0,0.8,0.9,0.9,0.9,1.0,0.8,0.8,0.8,0.8,0.8,0.8,0.8,0.8,0.8,0.8,0.8,0.8,0.9,0.9,1.0,0.8,0.9,1.1,1.3,1.4,1.1,1.2,1.2,1.0,1.0,1.1,1.1,0.9,1.2,1.2,1.3,1.2,1.4,1.3,1.5,1.6,1.6,1.5,1.5,1.2,1.0,1.1,0.9,0.9,0.8,0.9,1.0,1.4,1.6,1.4,1.8,1.7,1.7,1.7,1.7,1.4,1.4,1.6,1.6,1.2,1.4,1.4,1.1,1.1,1.0,1.0,0.9,1.0,0.8,0.9,0.9,1.0,1.0,1.0,1.1,1.1,0.9,1.1,1.2,1.1,1.1,1.3,1.2,1.1,1.2,1.3,1.2,1.2,1.3,1.4,1.3,1.3,1.6,1.5,1.6,1.5,1.2,1.1,1.1,1.0,1.0,0.8,0.9,0.8,0.8,1.0,0.9,1.0,1.2,1.4,1.2,1.2,1.1,1.3,1.2,1.4,1.4,1.1,1.3,1.4,1.2,1.2,1.4,1.4,1.2,1.3,1.1,1.1,1.1,1.0,1.0,0.8,0.8,0.8,0.8,0.9,0.9,1.0,0.9,0.8,0.9,1.0,0.8,0.8,1.0,1.0,0.9,1.0,1.1,1.1,1.1,1.2,1.4,1.3,1.5,1.8,2.0,1.6,1.4,1.5,1.5,1.4,1.3,1.2,1.2,1.1,1.2,1.1,1.1,1.1,1.1,1.5,1.4,1.0,1.0,1.0,1.1,1.2,1.0,1.1,1.2,1.3,1.5,1.4,1.1,1.1,1.2,1.2,1.2,1.3,1.3,1.3,1.2,1.2,1.1,1.1,1.2,1.2,1.2,1.2,1.1,0.8,1.1,0.8,0.8,1.1,1.1,1.1,0.8,0.8,0.9,0.8,0.8,0.9,0.8,0.9,0.8,0.8,0.8,0.8,0.8,0.9,0.8,0.8,0.8,0.8,0.8,0.8,0.9],[2.6,2.0,1.5,1.3,1.1,1.2,1.0,1.0,0.8,1.0,0.9,1.0,1.1,0.9,0.9,0.8,0.8,0.8,0.8,0.8,0.8,0.8,0.8,0.8,0.8,0.9,0.9,1.1,0.9,1.0,1.2,1.4,1.3,1.2,1.2,1.3,1.1,1.0,1.1,1.1,0.9,1.2,1.2,1.3,1.3,1.4,1.3,1.6,1.6,1.6,1.5,1.5,1.3,1.1,1.1,0.9,1.0,0.8,1.0,1.1,1.4,1.6,1.4,1.8,1.8,1.8,1.8,1.7,1.5,1.5,1.6,1.6,1.3,1.5,1.4,1.2,1.2,1.1,1.1,0.9,1.0,0.9,1.0,1.0,1.1,1.1,1.1,1.2,1.2,1.0,1.2,1.2,1.2,1.1,1.4,1.3,1.1,1.3,1.4,1.3,1.2,1.4,1.5,1.4,1.4,1.7,1.6,1.7,1.5,1.3,1.2,1.2,1.0,1.1,0.9,1.0,0.8,1.0,1.1,1.1,1.1,1.4,1.5,1.3,1.3,1.2,1.4,1.3,1.5,1.4,1.2,1.4,1.4,1.3,1.2,1.4,1.5,1.3,1.4,1.2,1.2,1.2,1.1,1.1,0.9,1.0,0.8,0.9,1.0,1.0,1.1,1.0,0.8,1.0,1.1,0.9,0.9,1.1,1.1,1.0,1.1,1.2,1.2,1.2,1.3,1.5,1.4,1.7,1.9,2.1,1.7,1.4,1.6,1.5,1.4,1.3,1.3,1.2,1.2,1.2,1.2,1.2,1.1,1.2,1.5,1.4,1.1,1.0,1.1,1.1,1.3,1.0,1.1,1.3,1.4,1.5,1.5,1.2,1.2,1.3,1.2,1.3,1.3,1.4,1.4,1.3,1.2,1.2,1.2,1.2,1.3,1.3,1.3,1.2,0.8,1.2,0.9,0.8,1.1,1.2,1.1,0.9,0.9,0.9,0.9,0.9,1.0,0.9,1.0,0.9,0.9,0.9,0.9,0.9,1.0,0.9,0.9,0.9,0.9,0.8,0.8,0.9],[2.7,2.1,1.7,1.5,1.3,1.3,1.1,1.1,0.9,1.1,1.0,1.1,1.2,1.0,1.0,0.9,0.8,0.8,0.8,0.8,0.8,0.8,0.8,0.8,0.8,0.8,0.9,1.0,0.9,1.0,1.2,1.4,1.3,1.3,1.3,1.4,1.1,1.1,1.2,1.2,1.0,1.3,1.2,1.4,1.4,1.6,1.5,1.7,1.8,1.8,1.7,1.6,1.4,1.2,1.2,0.9,1.1,0.9,1.1,1.1,1.5,1.7,1.5,1.9,1.8,1.9,2.0,1.9,1.6,1.6,1.8,1.8,1.4,1.6,1.6,1.3,1.4,1.2,1.2,1.1,1.1,1.0,1.1,1.1,1.3,1.3,1.2,1.4,1.3,1.2,1.3,1.4,1.3,1.3,1.4,1.4,1.2,1.4,1.5,1.3,1.3,1.5,1.5,1.5,1.5,1.8,1.7,1.8,1.7,1.4,1.3,1.3,1.2,1.3,1.0,1.2,1.0,1.1,1.2,1.2,1.4,1.6,1.7,1.5,1.5,1.4,1.6,1.5,1.7,1.6,1.4,1.6,1.6,1.5,1.4,1.6,1.6,1.5,1.5,1.4,1.3,1.3,1.2,1.2,1.0,1.0,0.8,1.0,1.1,1.0,1.2,1.1,0.9,1.0,1.2,1.0,0.9,1.2,1.2,1.1,1.2,1.4,1.3,1.3,1.5,1.6,1.6,1.8,2.1,2.3,1.7,1.5,1.7,1.6,1.5,1.4,1.4,1.3,1.3,1.3,1.3,1.2,1.2,1.2,1.5,1.5,1.1,1.1,1.2,1.2,1.4,1.1,1.2,1.4,1.5,1.5,1.5,1.3,1.2,1.3,1.3,1.3,1.4,1.5,1.4,1.4,1.3,1.3,1.2,1.3,1.4,1.4,1.4,1.3,0.9,1.3,0.9,0.9,1.2,1.2,1.1,0.9,1.0,1.0,1.0,1.0,1.1,1.0,1.0,1.0,1.0,1.0,1.1,1.1,1.2,1.1,1.0,1.0,1.0,0.9,0.9,0.9],[2.7,2.1,1.8,1.5,1.3,1.4,1.1,1.2,1.0,1.2,1.1,1.2,1.2,1.1,1.1,0.9,0.9,0.8,0.8,0.8,0.8,0.8,0.8,0.8,0.8,0.8,0.8,1.0,0.9,1.0,1.3,1.5,1.3,1.3,1.4,1.4,1.2,1.1,1.3,1.2,1.0,1.4,1.2,1.4,1.3,1.6,1.5,1.8,1.8,1.8,1.7,1.6,1.4,1.2,1.3,1.0,1.2,0.9,1.1,1.2,1.6,1.8,1.7,2.0,2.0,2.0,2.1,2.0,1.7,1.7,1.9,1.8,1.5,1.7,1.7,1.4,1.5,1.3,1.3,1.1,1.3,1.0,1.2,1.2,1.4,1.4,1.3,1.6,1.5,1.3,1.5,1.6,1.4,1.4,1.6,1.5,1.3,1.5,1.6,1.5,1.5,1.7,1.7,1.6,1.7,2.0,1.8,2.0,1.8,1.6,1.5,1.4,1.3,1.4,1.1,1.3,1.0,1.1,1.2,1.2,1.3,1.6,1.7,1.6,1.6,1.5,1.8,1.6,1.9,1.8,1.6,1.7,1.9,1.7,1.6,1.9,1.9,1.7,1.7,1.5,1.5,1.5,1.3,1.3,1.0,1.0,0.8,1.0,1.1,0.9,1.2,1.1,0.9,1.0,1.2,1.1,1.0,1.2,1.3,1.2,1.3,1.5,1.4,1.5,1.6,1.8,1.8,2.0,2.2,2.5,1.9,1.7,1.8,1.8,1.7,1.6,1.5,1.5,1.4,1.4,1.4,1.3,1.3,1.3,1.7,1.6,1.2,1.2,1.3,1.3,1.5,1.2,1.3,1.5,1.5,1.6,1.7,1.4,1.3,1.5,1.4,1.5,1.5,1.6,1.6,1.5,1.4,1.4,1.4,1.4,1.5,1.5,1.5,1.3,0.9,1.3,1.0,1.0,1.2,1.3,1.2,1.0,1.0,1.0,1.0,1.0,1.1,1.0,1.0,1.0,0.9,1.0,1.1,1.1,1.1,1.0,1.0,1.0,1.0,0.9,0.9,1.0],[2.6,2.0,1.7,1.5,1.3,1.4,1.1,1.2,1.0,1.2,1.2,1.3,1.3,1.1,1.1,0.9,1.0,0.9,0.8,0.8,0.8,0.8,0.8,0.8,0.8,0.8,0.9,1.0,1.0,1.1,1.3,1.5,1.4,1.4,1.4,1.5,1.3,1.3,1.3,1.2,1.0,1.3,1.2,1.4,1.3,1.5,1.5,1.7,1.8,1.7,1.6,1.6,1.4,1.1,1.3,1.0,1.2,1.0,1.2,1.3,1.7,1.9,1.8,2.1,2.1,2.2,2.2,2.1,1.8,1.9,2.0,1.9,1.6,1.8,1.7,1.4,1.4,1.3,1.3,1.1,1.3,1.1,1.2,1.2,1.3,1.3,1.3,1.5,1.5,1.3,1.4,1.6,1.4,1.4,1.7,1.6,1.4,1.6,1.7,1.6,1.5,1.7,1.8,1.7,1.7,2.1,1.9,2.0,1.8,1.6,1.4,1.4,1.2,1.3,1.1,1.2,1.0,1.1,1.2,1.2,1.3,1.6,1.7,1.5,1.6,1.4,1.7,1.6,1.8,1.7,1.4,1.6,1.8,1.6,1.5,1.8,1.8,1.6,1.7,1.4,1.4,1.4,1.2,1.2,1.0,1.0,0.8,1.0,1.1,1.0,1.1,1.0,0.8,0.9,1.1,1.0,0.9,1.1,1.2,1.1,1.2,1.4,1.4,1.4,1.5,1.7,1.7,1.9,2.2,2.4,2.0,1.8,1.9,1.8,1.8,1.7,1.6,1.6,1.5,1.5,1.5,1.5,1.4,1.4,1.7,1.6,1.3,1.3,1.4,1.4,1.6,1.3,1.4,1.6,1.6,1.7,1.7,1.5,1.5,1.6,1.5,1.6,1.7,1.7,1.7,1.6,1.5,1.5,1.5,1.5,1.5,1.6,1.6,1.4,1.0,1.4,1.0,1.0,1.2,1.4,1.2,1.0,1.1,1.1,1.0,1.1,1.1,1.0,1.1,1.0,1.0,1.0,1.1,1.1,1.1,1.0,1.0,1.0,1.0,1.0,0.9,1.1],[3.2,2.4,2.2,1.9,1.6,1.8,1.4,1.6,1.2,1.5,1.5,1.7,1.8,1.6,1.4,1.2,1.2,1.2,1.1,0.9,0.9,0.9,0.9,0.8,0.8,0.8,1.0,1.2,1.3,1.5,1.8,2.1,1.8,1.9,2.0,2.1,1.7,1.7,1.6,1.6,1.2,1.6,1.4,1.7,1.6,1.9,1.8,2.2,2.4,2.2,2.0,1.8,1.7,1.4,1.6,1.2,1.6,1.3,1.6,1.7,2.3,2.5,2.3,2.7,2.8,2.8,2.8,2.7,2.2,2.4,2.5,2.4,2.0,2.3,2.2,1.8,1.9,1.6,1.6,1.3,1.5,1.3,1.6,1.6,1.6,1.9,1.8,2.0,2.0,1.7,1.7,2.0,1.9,1.7,2.0,2.0,1.7,1.9,2.2,2.0,1.9,2.2,2.4,2.3,2.2,2.7,2.4,2.5,2.3,2.0,1.8,1.6,1.4,1.6,1.3,1.4,1.2,1.6,1.5,1.7,1.8,2.2,2.3,2.0,2.0,1.8,2.1,1.9,2.2,2.1,1.7,2.0,2.1,1.8,1.8,2.1,2.2,1.9,2.1,1.7,1.7,1.6,1.4,1.5,1.2,1.4,1.1,1.4,1.5,1.2,1.5,1.3,1.0,1.1,1.4,1.2,1.1,1.4,1.5,1.3,1.6,1.8,1.7,1.8,2.0,2.2,2.2,2.5,2.8,3.1,2.5,2.2,2.4,2.3,2.2,2.1,2.1,2.0,2.0,2.0,2.0,1.9,1.9,1.8,2.1,2.1,1.8,1.8,1.9,1.9,2.0,1.7,1.8,1.9,1.9,2.0,2.1,2.0,1.9,2.0,1.9,2.0,2.1,2.2,2.2,2.1,2.0,1.9,1.8,1.9,2.0,2.1,2.0,1.6,1.4,1.7,1.4,1.5,1.5,1.7,1.6,1.4,1.6,1.6,1.6,1.6,1.8,1.5,1.5,1.5,1.4,1.4,1.6,1.5,1.7,1.5,1.4,1.3,1.4,1.3,1.4,1.5],[3.4,2.6,2.4,2.1,1.8,1.9,1.5,1.7,1.4,1.7,1.8,2.1,2.0,1.9,1.8,1.5,1.5,1.3,1.2,1.1,1.0,0.9,1.0,0.9,0.8,0.8,0.8,1.1,1.3,1.4,1.8,2.1,1.8,2.0,2.1,2.2,1.8,1.8,1.7,1.6,1.3,1.6,1.4,1.8,1.7,2.1,2.0,2.4,2.5,2.4,2.2,2.0,1.9,1.5,1.7,1.3,1.6,1.3,1.7,1.9,2.4,2.7,2.6,2.8,2.9,2.9,3.0,2.8,2.5,2.6,2.6,2.5,2.1,2.5,2.3,2.0,2.1,1.8,1.8,1.6,1.8,1.6,2.0,1.9,2.2,2.3,2.2,2.6,2.4,2.1,2.3,2.6,2.2,2.2,2.5,2.4,2.0,2.3,2.5,2.3,2.1,2.5,2.7,2.4,2.4,2.9,2.6,2.9,2.6,2.3,2.1,2.0,1.8,2.0,1.6,1.9,1.6,1.9,2.0,2.0,2.2,2.7,2.7,2.5,2.7,2.4,2.8,2.5,2.9,2.7,2.3,2.6,2.8,2.5,2.3,2.8,2.7,2.4,2.6,2.2,2.2,2.2,1.8,2.0,1.5,1.6,1.3,1.6,1.7,1.4,1.7,1.6,1.3,1.4,1.7,1.5,1.3,1.7,1.9,1.7,1.8,2.1,2.1,2.0,2.3,2.5,2.5,2.6,3.0,3.3,2.7,2.5,2.7,2.6,2.5,2.4,2.3,2.3,2.2,2.3,2.2,2.1,2.1,2.1,2.3,2.3,2.0,2.0,2.0,2.1,2.2,1.9,2.0,2.1,2.1,2.2,2.3,2.2,2.1,2.2,2.1,2.2,2.3,2.4,2.3,2.2,2.2,2.1,2.1,2.1,2.2,2.2,2.3,1.8,1.5,1.9,1.6,1.6,1.8,1.9,1.8,1.6,1.7,1.7,1.7,1.7,1.8,1.6,1.6,1.6,1.6,1.6,1.7,1.7,1.8,1.7,1.6,1.6,1.6,1.5,1.5,1.6],[3.4,2.7,2.4,2.2,1.9,2.0,1.7,1.9,1.5,1.8,1.8,2.1,2.0,1.8,1.7,1.4,1.5,1.4,1.2,1.2,1.2,1.0,0.9,1.0,1.0,0.8,0.8,0.8,1.0,1.3,1.6,1.9,1.8,2.0,2.1,2.3,1.9,2.0,1.8,1.8,1.4,1.7,1.5,1.8,1.7,2.0,2.0,2.3,2.4,2.4,2.2,2.1,1.9,1.6,1.8,1.4,1.8,1.5,1.9,2.0,2.5,2.9,2.8,3.1,3.0,3.2,3.3,3.0,2.7,2.8,2.9,2.7,2.3,2.6,2.5,2.1,2.2,2.0,2.0,1.7,2.0,1.7,2.0,1.9,2.1,2.1,2.0,2.5,2.4,2.0,2.3,2.6,2.3,2.3,2.6,2.5,2.2,2.4,2.7,2.5,2.3,2.7,2.9,2.6,2.6,3.2,2.8,3.0,2.8,2.4,2.2,2.2,1.9,2.1,1.7,1.9,1.6,1.7,1.9,1.7,2.0,2.3,2.4,2.3,2.5,2.4,2.7,2.5,2.9,2.7,2.4,2.6,2.9,2.6,2.4,2.9,2.9,2.6,2.7,2.3,2.2,2.2,1.9,1.9,1.6,1.4,1.2,1.3,1.4,1.2,1.6,1.5,1.2,1.4,1.7,1.6,1.4,1.7,1.9,1.8,1.9,2.1,2.2,2.2,2.4,2.6,2.6,2.7,3.0,3.3,2.8,2.6,2.7,2.7,2.6,2.5,2.5,2.4,2.4,2.4,2.4,2.3,2.3,2.2,2.5,2.4,2.0,2.0,2.1,2.1,2.2,2.0,2.1,2.2,2.2,2.3,2.4,2.4,2.3,2.4,2.4,2.4,2.5,2.6,2.5,2.4,2.4,2.3,2.3,2.4,2.4,2.4,2.5,1.8,1.4,1.7,1.6,1.6,1.8,1.9,1.8,1.5,1.6,1.6,1.5,1.5,1.6,1.4,1.4,1.4,1.4,1.4,1.5,1.5,1.6,1.5,1.4,1.4,1.4,1.3,1.4,1.7],[4.1,3.3,3.3,3.4,3.0,3.5,2.7,3.2,2.4,3.1,2.6,2.6,2.4,2.0,2.0,1.6,2.0,1.7,1.2,1.7,1.8,1.3,1.0,1.6,1.6,1.2,0.9,0.8,0.9,1.2,1.4,1.8,2.1,2.4,2.3,2.9,2.6,3.0,3.0,3.0,2.2,2.6,2.1,2.2,2.2,2.4,2.6,3.0,2.9,3.1,2.7,2.7,2.7,2.3,2.9,2.3,2.9,2.2,2.9,2.8,3.4,3.9,3.9,4.5,4.7,5.0,5.3,4.8,4.4,4.9,4.8,4.4,4.0,4.7,4.4,3.9,3.8,3.6,3.6,2.7,3.2,2.3,2.6,2.0,2.4,2.3,2.3,2.9,2.8,2.5,2.9,3.3,3.1,3.2,3.8,3.8,3.2,4.0,4.5,4.2,4.0,4.6,4.9,4.6,4.6,5.3,4.9,5.0,4.8,4.2,3.8,3.6,3.0,3.3,2.4,2.5,1.8,1.8,2.3,1.8,2.1,2.7,2.6,2.9,2.8,2.9,3.4,3.3,3.8,3.5,3.3,3.6,4.0,3.6,3.6,4.2,4.3,4.0,4.4,3.8,3.4,3.3,2.6,2.5,1.9,1.7,1.3,1.3,1.7,1.4,2.1,2.0,1.6,1.9,2.4,2.2,2.1,2.3,2.9,2.9,2.8,3.3,3.6,3.6,3.6,4.1,4.3,4.2,4.4,5.0,3.7,3.5,3.8,3.6,3.5,3.4,3.3,3.5,3.4,3.6,3.6,3.4,3.2,3.0,3.1,2.9,2.7,2.7,2.6,2.4,2.8,2.5,2.8,2.9,3.0,3.0,3.0,3.3,3.3,3.7,3.7,3.9,4.1,4.3,4.3,4.1,3.9,3.7,3.6,3.8,3.9,4.1,3.9,1.9,1.6,2.0,1.8,1.9,2.1,2.2,2.2,1.6,1.6,1.6,1.5,1.4,1.5,1.3,1.2,1.4,1.3,1.3,1.4,1.4,1.6,1.5,1.4,1.5,1.3,1.4,1.3,2.2],[3.2,2.6,2.3,2.2,2.0,2.0,1.7,1.8,1.5,1.8,1.6,1.7,1.5,1.3,1.4,1.1,1.2,1.1,0.9,1.1,1.2,0.9,0.9,1.2,1.2,1.1,1.0,0.8,0.8,0.8,1.0,1.2,1.3,1.4,1.4,1.6,1.4,1.6,1.6,1.7,1.5,1.8,1.6,1.9,1.8,2.0,2.0,2.3,2.3,2.3,2.1,2.1,2.0,1.7,1.9,1.5,1.7,1.4,1.6,1.5,2.0,2.2,2.2,2.5,2.6,2.6,2.7,2.6,2.3,2.5,2.5,2.4,2.2,2.4,2.3,2.0,2.2,2.0,2.0,1.7,1.8,1.5,1.7,1.5,1.7,1.6,1.7,2.0,1.9,1.8,2.0,2.2,2.0,2.1,2.3,2.2,2.0,2.2,2.3,2.2,2.2,2.4,2.5,2.4,2.3,2.8,2.6,2.7,2.6,2.3,2.2,2.1,1.8,2.0,1.5,1.6,1.3,1.3,1.5,1.3,1.4,1.8,1.9,1.9,2.0,2.0,2.2,2.1,2.4,2.3,2.1,2.3,2.4,2.3,2.2,2.4,2.5,2.3,2.4,2.2,2.0,2.0,1.7,1.7,1.3,1.2,1.0,0.9,1.2,1.1,1.4,1.5,1.2,1.4,1.6,1.5,1.5,1.7,1.8,1.8,1.9,2.1,2.1,2.2,2.3,2.4,2.5,2.6,2.8,3.2,2.3,2.2,2.3,2.2,2.1,2.0,2.0,2.0,2.0,2.0,2.0,1.9,1.9,1.8,2.0,1.9,1.6,1.6,1.6,1.5,1.7,1.6,1.7,1.8,1.9,1.9,2.0,1.9,1.9,2.0,2.0,2.1,2.2,2.3,2.3,2.2,2.1,2.1,2.0,2.1,2.1,2.2,2.1,1.5,1.1,1.5,1.2,1.2,1.4,1.6,1.5,1.1,1.1,1.1,1.1,1.0,1.1,0.9,1.0,1.0,1.0,1.0,1.0,1.1,1.2,1.1,1.1,1.2,1.0,1.0,1.0,1.3],[4.1,3.4,3.2,3.1,2.7,2.8,2.4,2.5,2.1,2.5,2.2,2.2,1.9,1.7,1.8,1.5,1.7,1.3,1.1,1.5,1.6,1.2,1.2,1.6,1.7,1.4,1.3,1.1,0.8,0.8,0.9,1.4,1.4,1.7,1.7,2.1,1.8,2.3,2.1,2.5,2.0,2.6,2.3,2.6,2.5,2.7,2.6,2.8,2.9,3.0,2.9,2.9,2.7,2.4,2.6,2.1,2.5,1.8,2.2,2.1,2.6,2.9,3.0,3.3,3.6,3.5,3.7,3.3,3.2,3.4,3.5,3.1,3.0,3.4,3.3,3.0,3.1,2.8,2.7,2.3,2.7,2.1,2.4,2.1,2.4,2.3,2.4,2.9,2.7,2.5,2.8,3.1,2.8,2.9,3.5,3.2,2.9,3.2,3.6,3.2,3.1,3.6,3.8,3.4,3.4,4.2,4.0,4.2,3.9,3.3,3.1,3.0,2.6,2.7,2.2,2.4,1.8,1.7,2.1,1.8,2.0,2.5,2.5,2.7,2.8,2.8,3.2,3.1,3.5,3.3,3.0,3.2,3.7,3.3,3.2,3.7,3.9,3.3,3.8,3.1,2.9,2.9,2.4,2.3,1.9,1.7,1.3,1.3,1.5,1.4,1.9,2.0,1.6,1.9,2.2,2.1,2.0,2.3,2.5,2.4,2.5,2.7,2.9,2.9,3.0,3.4,3.5,3.5,3.8,4.2,3.1,3.0,3.2,3.1,3.0,2.9,2.8,2.9,2.8,2.9,2.9,2.7,2.6,2.4,2.7,2.5,2.2,2.1,2.1,2.0,2.2,2.0,2.3,2.4,2.5,2.6,2.5,2.7,2.6,2.9,2.9,3.1,3.1,3.2,3.2,3.2,3.1,3.0,2.9,3.0,3.1,3.2,3.0,1.6,1.4,1.7,1.5,1.5,1.9,2.0,1.8,1.4,1.4,1.4,1.4,1.2,1.3,1.1,1.0,1.2,1.2,1.3,1.4,1.4,1.5,1.5,1.5,1.5,1.3,1.3,1.4,1.7],[5.6,4.9,4.8,4.5,4.2,4.2,3.6,3.6,2.8,3.6,3.2,3.2,2.6,2.1,2.6,2.0,2.4,1.8,1.5,2.1,2.2,1.6,1.8,2.5,2.4,2.0,2.2,1.5,1.3,0.9,0.8,1.2,1.5,1.9,2.0,2.5,2.3,2.9,2.6,3.2,2.6,3.5,3.3,3.8,3.7,4.1,4.2,4.7,4.7,4.7,4.6,4.3,4.1,3.6,3.7,3.1,3.5,2.4,3.1,2.6,3.3,3.6,3.9,4.3,4.7,4.7,5.2,4.5,4.5,4.9,4.9,4.4,4.4,5.0,4.7,4.3,4.6,4.3,4.2,3.3,4.0,3.0,3.5,2.7,3.3,3.0,3.1,3.9,3.6,3.2,4.0,4.2,3.8,4.3,4.7,4.4,4.1,4.7,5.1,4.5,4.6,5.2,5.2,4.9,5.0,5.8,5.5,5.9,5.6,4.9,4.7,4.4,4.1,4.3,3.1,3.4,2.5,2.5,2.9,2.6,2.8,3.5,3.5,3.7,3.8,3.9,4.6,4.4,5.1,4.8,4.4,4.9,5.4,4.9,4.7,5.5,5.5,4.9,5.5,4.7,4.4,4.3,3.7,3.5,2.7,2.4,1.8,1.7,2.4,2.3,2.9,3.2,2.4,3.1,3.7,3.2,3.0,3.7,4.1,3.9,4.0,4.5,4.5,4.6,4.8,5.2,5.2,5.3,5.4,5.9,3.9,4.0,4.2,4.0,3.9,3.8,3.8,3.9,3.8,3.9,3.9,3.7,3.6,3.3,3.2,3.0,3.0,2.7,2.6,2.5,2.8,2.7,2.9,3.0,3.2,3.3,3.1,3.7,3.6,3.9,4.0,4.1,4.3,4.5,4.5,4.4,4.2,4.2,4.0,4.3,4.4,4.6,4.2,1.9,1.8,1.9,2.0,2.1,2.3,2.3,2.2,1.7,1.8,1.7,1.8,1.5,1.5,1.6,1.4,1.7,1.8,1.8,1.9,2.0,2.1,2.2,2.0,2.2,1.9,2.0,1.9,2.3],[6.7,6.1,5.8,5.0,5.0,4.7,4.4,4.1,3.4,3.8,3.3,3.5,2.6,2.4,2.8,2.3,2.5,2.0,2.1,2.8,3.1,2.4,2.8,3.5,3.3,3.1,3.4,2.5,1.8,1.3,0.9,0.8,1.0,1.4,1.8,2.0,1.8,2.7,2.6,3.6,3.1,4.2,4.1,5.1,4.9,5.4,5.1,5.8,5.9,5.9,5.9,5.6,4.9,4.5,4.3,3.8,3.7,2.7,3.1,2.4,3.0,3.4,4.0,4.0,4.4,4.1,4.5,3.9,4.1,4.7,4.5,3.8,4.5,5.0,4.7,4.8,5.4,5.0,4.9,4.4,4.4,3.4,4.1,3.3,4.0,3.5,3.6,4.6,4.0,3.7,4.4,5.0,4.2,4.8,5.3,4.8,4.5,5.4,5.5,4.8,5.2,5.8,5.4,5.0,5.4,6.0,6.2,6.6,6.5,5.7,5.6,5.3,5.0,5.0,4.2,4.1,3.1,2.6,3.5,2.8,3.1,3.7,3.9,4.2,4.4,4.5,5.2,5.1,5.8,5.4,5.1,5.7,6.1,5.6,5.7,6.3,6.3,5.7,6.3,5.5,5.3,4.9,4.4,4.0,3.4,2.9,2.5,2.1,2.9,3.0,3.4,3.9,3.3,4.0,4.4,4.1,4.2,4.6,5.1,4.9,5.0,5.6,5.6,5.5,6.0,6.1,6.1,6.0,6.3,6.6,4.4,4.4,4.6,4.6,4.3,4.2,4.1,4.2,3.9,4.1,3.9,3.6,3.5,3.4,3.5,3.1,3.0,2.7,2.5,2.4,2.6,2.6,3.1,3.3,3.4,3.7,3.4,3.7,3.6,4.1,4.2,4.3,4.4,4.6,4.6,4.6,4.3,4.3,4.2,4.6,4.7,4.8,4.3,2.0,1.8,2.0,2.0,2.0,2.3,2.3,2.1,1.8,1.9,2.0,1.9,1.6,1.7,1.8,1.6,1.8,2.0,2.1,2.1,2.3,2.4,2.6,2.4,2.6,2.4,2.3,2.1,2.2],[5.0,4.1,3.8,3.4,3.2,3.1,2.6,2.5,2.0,2.4,2.2,2.3,1.9,1.9,2.0,1.7,1.7,1.3,1.7,1.7,2.0,1.6,2.0,2.2,2.2,2.1,2.4,1.8,1.9,1.3,1.4,0.9,0.8,0.9,1.2,1.2,1.2,1.8,1.7,2.2,2.2,2.9,2.6,3.3,3.2,3.6,3.5,4.1,4.2,4.1,3.8,3.6,3.3,2.9,2.8,2.4,2.2,1.9,2.0,1.6,2.0,2.3,2.6,2.6,3.1,2.8,3.1,2.8,2.6,3.0,3.0,2.8,2.8,3.1,3.0,3.0,3.3,3.2,2.9,2.5,2.8,2.2,2.7,2.5,2.7,2.6,2.5,3.2,2.9,2.6,3.0,3.3,3.0,3.0,3.4,3.0,2.6,3.3,3.3,2.8,2.8,3.5,3.2,3.1,3.1,3.8,3.8,4.2,4.1,3.3,3.3,3.1,3.0,3.2,2.4,2.7,2.3,2.3,2.4,2.3,2.4,2.9,3.1,2.9,3.1,3.1,3.5,3.2,3.9,3.5,3.1,3.6,4.2,3.5,3.5,4.2,4.0,3.5,4.0,3.4,3.3,3.0,2.8,2.7,2.2,2.1,2.0,2.0,2.2,2.1,2.4,2.5,2.2,2.7,2.9,2.6,2.6,3.0,3.3,3.0,3.2,3.4,3.3,3.4,3.8,4.1,3.7,4.0,4.4,4.7,3.1,3.0,3.2,3.0,3.0,2.9,2.7,2.8,2.6,2.7,2.6,2.4,2.3,2.2,2.3,2.1,1.9,1.8,1.7,1.8,1.7,1.8,2.0,2.0,2.2,2.4,2.3,2.4,2.4,2.6,2.6,2.7,2.9,3.0,3.1,3.0,2.8,2.8,2.6,2.9,3.0,3.0,2.7,1.4,1.5,1.5,1.6,1.6,1.5,1.7,1.5,1.7,1.8,1.8,1.8,1.8,1.9,1.7,1.7,1.7,1.8,1.9,2.0,2.0,2.2,2.0,1.9,2.1,1.9,1.8,1.8,1.5],[4.1,3.5,3.2,2.7,2.6,2.3,2.2,2.0,1.7,1.8,1.7,1.8,1.4,1.5,1.7,1.6,1.4,1.2,1.6,1.7,1.8,1.5,1.9,2.0,2.0,1.9,2.3,1.8,1.8,1.4,1.5,1.3,0.9,0.8,0.8,1.0,0.9,1.2,1.4,1.9,1.8,2.4,2.4,2.8,2.9,3.1,3.0,3.6,3.6,3.5,3.4,3.1,2.7,2.4,2.3,2.0,1.8,1.6,1.5,1.1,1.6,1.9,1.9,2.2,2.4,2.3,2.5,2.3,2.0,2.3,2.4,2.2,2.1,2.4,2.3,2.3,2.5,2.5,2.2,2.0,2.2,1.9,2.2,2.0,2.4,2.3,2.1,2.5,2.2,2.1,2.5,2.5,2.2,2.5,2.6,2.3,2.1,2.5,2.5,2.1,2.3,2.6,2.5,2.3,2.5,2.9,2.9,3.2,3.1,2.6,2.7,2.5,2.5,2.6,2.2,2.4,2.0,1.9,2.4,2.2,2.3,2.6,2.7,2.7,2.7,2.7,3.0,3.0,3.3,3.0,2.8,3.1,3.3,2.8,2.9,3.3,3.2,2.8,3.1,2.7,2.9,2.7,2.5,2.5,2.2,2.2,1.8,1.9,2.2,2.1,2.4,2.5,2.2,2.5,2.6,2.4,2.3,2.6,2.8,2.5,2.7,3.1,2.9,2.8,3.2,3.5,3.0,3.2,3.6,3.8,2.3,2.2,2.3,2.3,2.2,2.1,2.0,2.0,1.8,1.9,1.8,1.7,1.7,1.6,1.8,1.7,1.4,1.3,1.3,1.3,1.4,1.4,1.5,1.6,1.8,1.8,1.8,1.8,1.7,1.8,1.9,2.0,2.0,2.1,2.1,2.1,2.0,1.9,1.8,2.1,2.1,2.1,2.0,1.4,1.1,1.4,1.3,1.2,1.4,1.4,1.4,1.4,1.4,1.5,1.5,1.4,1.4,1.4,1.5,1.6,1.6,1.7,1.8,1.9,2.0,1.9,1.8,1.9,1.7,1.7,1.7,1.1],[4.5,3.8,3.4,3.0,2.8,2.5,2.4,2.1,2.0,2.0,1.8,1.9,1.4,1.6,1.9,1.7,1.6,1.4,1.8,2.0,1.9,1.8,2.3,2.3,2.3,2.2,2.6,2.2,2.1,1.6,1.7,1.4,1.1,0.8,0.8,0.9,1.0,1.2,1.6,2.0,2.0,2.5,2.6,3.1,3.1,3.5,3.3,3.9,4.0,3.8,3.7,3.3,2.9,2.7,2.4,2.1,1.9,1.6,1.6,1.1,1.6,1.8,1.9,2.2,2.6,2.4,2.8,2.4,2.1,2.5,2.7,2.3,2.1,2.6,2.5,2.4,2.7,2.6,2.4,2.3,2.4,2.2,2.3,2.2,2.6,2.5,2.2,2.6,2.4,2.2,2.5,2.6,2.2,2.6,2.7,2.4,2.3,2.7,2.7,2.3,2.5,2.7,2.7,2.4,2.7,3.2,3.1,3.5,3.3,2.7,2.8,2.7,2.7,2.6,2.4,2.5,2.2,2.2,2.6,2.5,2.5,2.9,2.9,2.9,2.8,2.7,3.2,3.2,3.6,3.2,2.8,3.4,3.4,3.0,3.1,3.6,3.4,3.0,3.4,2.9,3.1,2.9,2.8,2.8,2.4,2.5,2.1,2.3,2.7,2.6,2.8,2.8,2.5,2.9,3.0,2.7,2.6,3.0,3.1,2.7,2.9,3.3,3.0,2.9,3.5,3.7,3.3,3.5,3.9,4.1,2.4,2.2,2.4,2.4,2.3,2.1,2.0,2.0,1.9,2.0,1.9,1.8,1.7,1.6,1.8,1.7,1.4,1.4,1.3,1.2,1.4,1.4,1.6,1.7,1.9,1.9,1.8,1.8,1.8,1.9,1.9,2.0,2.1,2.2,2.3,2.2,2.1,2.1,2.0,2.2,2.3,2.3,2.1,1.5,1.4,1.5,1.4,1.3,1.5,1.5,1.5,1.5,1.6,1.7,1.7,1.7,1.6,1.7,1.7,1.8,1.8,2.0,2.1,2.3,2.4,2.3,2.3,2.3,2.1,1.9,1.9,1.2],[4.5,3.8,3.4,2.9,2.9,2.4,2.5,2.1,2.0,2.1,2.0,2.0,1.6,1.8,2.0,1.9,1.7,1.4,1.9,2.2,1.9,1.9,2.5,2.6,2.4,2.3,2.8,2.4,2.3,1.7,2.0,1.7,1.3,1.0,0.8,0.8,0.8,1.0,1.3,1.7,1.9,2.4,2.7,3.2,3.3,3.8,3.7,4.3,4.3,4.0,3.8,3.5,3.0,2.8,2.3,2.2,1.7,1.4,1.6,1.0,1.6,1.8,2.1,2.2,2.7,2.3,2.6,2.2,2.0,2.4,2.4,2.2,2.1,2.5,2.3,2.4,2.8,2.8,2.6,2.5,2.7,2.3,2.6,2.5,2.9,2.7,2.5,3.0,2.6,2.4,2.9,3.0,2.5,2.9,3.1,2.7,2.4,3.0,2.9,2.4,2.6,3.0,2.8,2.5,2.8,3.3,3.3,3.7,3.7,3.0,3.1,3.0,3.1,3.1,2.6,2.9,2.5,2.5,3.0,2.8,2.8,3.1,3.1,3.3,3.2,3.3,3.7,3.6,4.0,3.7,3.5,3.8,3.9,3.5,3.5,4.0,3.9,3.5,3.8,3.3,3.5,3.4,3.2,3.2,2.7,2.8,2.3,2.5,2.9,2.9,3.1,3.1,2.8,3.2,3.4,2.9,2.9,3.2,3.4,3.0,3.2,3.6,3.3,3.1,3.6,3.8,3.5,3.6,4.1,4.2,2.6,2.4,2.6,2.6,2.5,2.3,2.2,2.3,2.0,2.1,2.0,1.9,1.8,1.7,1.9,1.8,1.5,1.5,1.4,1.4,1.5,1.5,1.6,1.7,1.9,2.0,1.9,1.9,1.8,1.9,2.0,2.1,2.1,2.2,2.3,2.2,2.1,2.1,2.0,2.3,2.3,2.3,2.2,1.6,1.5,1.7,1.6,1.4,1.7,1.6,1.5,1.7,1.7,1.8,1.9,1.7,1.8,1.9,1.9,2.0,2.0,2.2,2.3,2.5,2.5,2.5,2.4,2.6,2.3,2.2,2.1,1.2],[3.5,2.8,2.4,2.1,2.0,1.6,1.7,1.5,1.5,1.5,1.6,1.7,1.4,1.5,1.7,1.6,1.3,1.1,1.6,1.7,1.5,1.5,1.8,1.9,1.8,1.9,2.2,2.0,1.9,1.6,1.7,1.6,1.2,0.9,1.0,0.8,0.8,0.8,1.0,1.3,1.5,1.8,2.0,2.4,2.4,2.8,2.6,3.0,3.0,2.8,2.8,2.4,2.1,1.9,1.6,1.5,1.2,1.0,1.1,0.9,1.5,1.8,1.9,2.0,2.3,2.0,2.2,1.9,1.7,1.9,1.9,1.8,1.6,1.8,1.7,1.6,1.8,1.8,1.8,1.8,1.9,1.7,2.0,2.0,2.3,2.2,2.0,2.4,2.1,2.0,2.3,2.3,2.0,2.1,2.4,2.1,1.8,2.2,2.2,1.8,1.8,2.2,2.1,1.8,2.0,2.2,2.2,2.6,2.4,2.0,2.1,2.1,2.2,2.2,2.0,2.2,1.9,2.0,2.4,2.3,2.3,2.6,2.5,2.5,2.5,2.5,2.8,2.8,3.0,2.7,2.5,2.8,2.9,2.5,2.5,2.8,2.8,2.4,2.5,2.3,2.5,2.4,2.3,2.4,2.1,2.2,1.9,2.1,2.4,2.2,2.4,2.3,2.1,2.3,2.4,2.1,2.1,2.3,2.3,2.0,2.2,2.4,2.3,2.1,2.4,2.6,2.3,2.5,2.9,3.1,2.2,2.0,2.1,2.2,2.0,1.9,1.8,1.8,1.6,1.7,1.6,1.6,1.5,1.5,1.8,1.6,1.3,1.3,1.3,1.3,1.4,1.3,1.4,1.5,1.6,1.7,1.7,1.6,1.5,1.6,1.6,1.6,1.7,1.8,1.7,1.7,1.6,1.6,1.6,1.7,1.7,1.7,1.7,1.5,1.3,1.5,1.3,1.3,1.4,1.4,1.4,1.4,1.5,1.6,1.6,1.6,1.6,1.6,1.7,1.7,1.8,1.9,2.0,2.0,2.1,2.1,2.0,2.0,1.9,1.8,1.8,1.1],[3.1,2.4,2.0,1.6,1.6,1.4,1.4,1.2,1.2,1.3,1.4,1.5,1.3,1.4,1.4,1.3,1.1,1.0,1.4,1.3,1.2,1.3,1.5,1.5,1.5,1.6,1.8,1.8,1.7,1.5,1.7,1.7,1.3,1.1,1.1,1.0,0.8,0.8,0.8,1.0,1.1,1.4,1.5,1.8,1.8,2.1,2.0,2.3,2.4,2.2,2.1,1.9,1.6,1.5,1.3,1.2,1.0,0.9,1.0,0.9,1.4,1.6,1.7,1.9,2.0,1.9,2.0,1.9,1.6,1.8,1.8,1.7,1.5,1.8,1.6,1.5,1.6,1.5,1.5,1.5,1.6,1.5,1.7,1.7,2.0,2.0,1.8,2.0,1.9,1.7,1.9,2.0,1.7,1.9,2.0,1.8,1.6,1.9,2.0,1.7,1.7,2.0,1.9,1.8,1.8,2.2,2.2,2.4,2.3,1.9,1.8,1.8,1.8,1.9,1.6,1.8,1.6,1.8,2.0,2.0,2.0,2.4,2.4,2.2,2.2,2.1,2.4,2.3,2.6,2.3,2.1,2.4,2.5,2.2,2.1,2.5,2.4,2.1,2.3,2.0,2.0,2.1,1.8,2.0,1.7,1.8,1.5,1.8,1.9,1.8,2.0,1.8,1.6,1.8,1.9,1.7,1.5,1.8,1.9,1.7,1.7,2.0,1.9,1.8,2.0,2.3,2.1,2.3,2.6,2.9,2.0,1.8,2.0,1.9,1.9,1.7,1.6,1.6,1.5,1.5,1.5,1.4,1.4,1.3,1.7,1.5,1.3,1.2,1.2,1.3,1.3,1.2,1.3,1.4,1.5,1.5,1.6,1.5,1.4,1.4,1.4,1.5,1.5,1.6,1.6,1.5,1.4,1.4,1.4,1.5,1.5,1.5,1.5,1.5,1.2,1.5,1.2,1.1,1.3,1.4,1.3,1.3,1.3,1.4,1.5,1.4,1.5,1.4,1.5,1.5,1.5,1.6,1.7,1.8,1.8,1.7,1.6,1.7,1.6,1.5,1.5,1.0],[3.3,2.5,2.1,1.7,1.7,1.5,1.6,1.5,1.5,1.8,1.9,2.1,1.8,2.0,2.1,2.0,1.5,1.4,2.0,1.8,1.4,1.6,2.0,1.8,1.6,1.9,2.3,2.4,2.4,2.2,2.6,2.5,1.8,1.5,1.6,1.3,1.1,0.8,0.8,0.8,1.1,1.2,1.6,1.7,1.9,2.2,2.3,2.7,2.7,2.5,2.1,2.1,1.6,1.5,1.3,1.1,1.0,1.0,1.2,1.1,1.6,2.0,2.1,2.2,2.7,2.4,2.7,2.3,2.0,2.4,2.2,2.0,1.8,2.2,1.9,1.6,1.8,1.8,1.9,1.9,2.3,2.0,2.4,2.6,3.0,3.0,2.6,3.1,2.7,2.5,2.9,2.8,2.4,2.6,2.8,2.4,2.2,2.6,2.6,2.1,2.1,2.7,2.5,2.2,2.3,2.8,2.8,3.3,3.0,2.4,2.2,2.3,2.3,2.6,2.3,2.7,2.3,2.7,3.1,3.1,3.1,3.7,3.5,3.5,3.4,3.3,3.7,3.6,3.9,3.5,3.3,3.6,3.6,3.2,3.1,3.4,3.4,2.9,3.1,2.7,2.8,2.9,2.6,2.9,2.5,2.8,2.2,2.8,3.0,2.5,3.0,2.6,2.2,2.3,2.6,2.3,1.8,2.2,2.4,2.0,2.0,2.5,2.4,2.1,2.4,2.8,2.6,2.8,3.2,3.6,2.5,2.3,2.5,2.4,2.3,2.2,2.1,2.1,1.9,2.0,1.8,1.8,1.8,1.7,1.9,1.8,1.5,1.5,1.5,1.6,1.6,1.5,1.6,1.6,1.8,1.9,1.9,1.9,1.7,1.8,1.8,1.9,1.9,2.0,2.1,2.0,1.9,1.9,1.8,2.1,2.0,2.0,1.9,1.9,1.7,1.9,1.7,1.5,1.8,1.8,1.8,1.9,2.0,2.1,2.3,2.1,2.3,2.2,2.4,2.3,2.3,2.5,2.6,2.7,2.8,2.6,2.6,2.6,2.4,2.3,2.3,1.5],[3.2,2.4,2.1,1.7,1.7,1.4,1.4,1.3,1.4,1.6,1.8,2.1,1.9,2.1,2.1,1.9,1.5,1.5,1.9,1.7,1.3,1.5,1.9,1.5,1.4,1.6,2.0,2.2,2.3,2.0,2.6,2.4,1.9,1.8,1.8,1.6,1.3,1.0,0.8,0.8,0.8,1.1,1.3,1.5,1.7,2.0,2.1,2.6,2.5,2.3,2.0,1.9,1.5,1.4,1.2,1.1,1.0,1.0,1.2,1.3,1.7,2.0,2.1,2.2,2.4,2.3,2.5,2.1,1.8,2.1,2.1,1.9,1.6,2.1,1.8,1.7,1.9,1.8,1.8,1.7,2.0,1.9,2.2,2.4,2.7,2.9,2.6,2.8,2.6,2.2,2.5,2.6,2.2,2.4,2.6,2.2,2.0,2.4,2.4,2.0,2.0,2.5,2.4,2.1,2.2,2.8,2.7,3.0,2.9,2.3,2.2,2.2,2.2,2.4,2.1,2.4,2.1,2.5,2.9,2.9,3.0,3.6,3.5,3.3,3.2,2.9,3.6,3.3,3.6,3.3,2.8,3.2,3.4,2.8,2.7,3.3,3.1,2.7,2.9,2.6,2.6,2.6,2.4,2.7,2.2,2.5,2.1,2.6,2.7,2.3,2.7,2.3,2.0,2.0,2.3,2.0,1.7,2.0,2.2,1.9,1.9,2.3,2.3,2.1,2.4,2.8,2.6,2.7,3.2,3.5,2.5,2.3,2.5,2.4,2.3,2.2,2.0,2.0,1.8,1.9,1.8,1.7,1.7,1.7,2.0,1.9,1.6,1.6,1.7,1.8,1.8,1.6,1.7,1.7,1.9,1.9,1.9,1.8,1.7,1.7,1.7,1.8,1.9,1.9,1.9,1.9,1.8,1.8,1.8,1.9,1.9,1.9,1.9,1.9,1.8,1.9,1.8,1.7,1.8,1.8,1.8,1.9,2.1,2.2,2.2,2.1,2.4,2.2,2.3,2.3,2.2,2.4,2.5,2.6,2.8,2.5,2.4,2.4,2.3,2.1,2.1,1.5],[2.9,2.1,1.7,1.4,1.3,1.2,1.1,1.2,1.2,1.5,1.6,1.9,1.8,1.8,1.8,1.6,1.4,1.3,1.5,1.4,1.1,1.3,1.5,1.3,1.2,1.4,1.7,1.8,1.8,1.8,2.1,2.1,1.7,1.7,1.8,1.6,1.4,1.1,1.0,0.8,0.8,0.8,1.1,1.2,1.4,1.7,1.7,2.1,2.0,2.0,1.7,1.6,1.1,1.0,1.0,0.9,0.9,1.0,1.2,1.4,1.8,2.0,2.0,2.2,2.3,2.1,2.3,2.0,1.7,1.9,1.9,1.7,1.5,1.8,1.6,1.4,1.5,1.5,1.5,1.5,1.7,1.6,2.0,2.1,2.4,2.4,2.2,2.5,2.4,2.1,2.3,2.4,2.0,2.1,2.3,2.0,1.8,2.0,2.1,1.8,1.7,2.0,2.0,1.8,1.9,2.3,2.2,2.5,2.3,1.9,1.7,1.8,1.8,2.0,1.8,2.1,1.8,2.1,2.4,2.4,2.5,2.9,2.9,2.7,2.7,2.6,2.9,2.7,3.0,2.8,2.5,2.7,2.9,2.5,2.3,2.7,2.7,2.2,2.4,2.1,2.1,2.3,2.0,2.3,1.9,2.0,1.7,2.1,2.2,1.9,2.2,1.9,1.7,1.6,1.9,1.7,1.4,1.6,1.8,1.6,1.5,1.9,1.8,1.6,1.9,2.2,2.1,2.2,2.6,2.9,2.4,2.1,2.3,2.2,2.2,2.1,2.0,1.9,1.7,1.8,1.7,1.6,1.6,1.7,2.0,2.0,1.6,1.6,1.7,1.7,1.8,1.6,1.7,1.7,1.8,1.9,1.9,1.7,1.6,1.6,1.6,1.6,1.7,1.8,1.7,1.6,1.6,1.6,1.6,1.7,1.7,1.7,1.8,1.7,1.6,1.8,1.6,1.5,1.7,1.7,1.6,1.7,1.8,1.9,1.9,1.9,2.0,1.8,1.9,1.9,1.9,2.0,2.1,2.1,2.3,2.1,2.0,2.0,1.9,1.8,1.8,1.4],[2.9,2.0,1.7,1.3,1.3,1.3,1.3,1.4,1.5,1.8,2.0,2.2,2.1,2.2,2.2,2.0,1.6,1.6,1.9,1.8,1.3,1.5,1.8,1.5,1.4,1.7,1.9,2.1,2.3,2.0,2.6,2.4,2.0,1.9,2.0,1.9,1.5,1.4,1.2,1.0,0.8,0.8,0.8,1.0,1.3,1.5,1.6,2.0,1.9,1.8,1.5,1.4,1.0,1.0,1.0,1.1,1.1,1.2,1.5,1.6,2.0,2.3,2.4,2.5,2.6,2.5,2.6,2.3,2.0,2.2,2.2,2.0,1.8,2.0,1.7,1.5,1.6,1.6,1.8,1.8,2.1,2.0,2.6,2.6,3.0,3.1,2.8,3.3,2.9,2.5,3.0,3.1,2.5,2.5,2.8,2.5,2.2,2.4,2.6,2.2,2.1,2.5,2.5,2.2,2.2,2.7,2.6,2.9,2.6,2.2,2.0,2.1,2.1,2.5,2.2,2.7,2.3,2.6,3.0,3.1,3.2,3.7,3.5,3.4,3.5,3.2,3.7,3.4,3.8,3.5,3.1,3.4,3.6,3.1,2.8,3.4,3.3,2.7,2.9,2.4,2.4,2.8,2.4,2.8,2.3,2.6,2.2,2.6,2.8,2.3,2.7,2.4,2.0,1.9,2.3,2.0,1.5,1.7,2.2,1.7,1.5,2.0,2.0,1.7,1.9,2.3,2.3,2.3,2.6,3.0,2.8,2.5,2.7,2.7,2.6,2.5,2.4,2.3,2.1,2.1,2.0,1.9,2.0,1.9,2.2,2.2,1.8,1.8,1.9,2.0,2.0,1.8,1.9,2.0,2.1,2.2,2.2,2.1,1.9,1.9,2.0,2.0,2.0,2.1,2.1,2.0,2.0,1.9,1.9,2.0,2.0,2.0,2.1,2.0,1.9,2.0,1.9,1.8,2.0,2.0,2.0,2.0,2.1,2.3,2.3,2.2,2.4,2.2,2.3,2.3,2.3,2.4,2.6,2.7,2.9,2.6,2.5,2.5,2.4,2.2,2.2,1.6],[2.9,2.0,1.7,1.4,1.5,1.6,1.7,1.9,1.9,2.3,2.5,2.9,2.6,2.8,2.6,2.4,2.0,1.9,2.2,2.0,1.6,1.7,1.9,1.5,1.4,1.7,2.0,2.2,2.5,2.3,2.8,2.9,2.4,2.2,2.4,2.2,1.8,1.7,1.5,1.3,1.1,0.8,0.8,0.8,1.1,1.3,1.5,2.0,1.7,1.7,1.2,1.2,1.0,1.0,1.1,1.3,1.6,1.5,1.9,2.0,2.4,2.8,3.1,3.0,3.2,2.9,3.0,2.6,2.4,2.6,2.5,2.4,2.3,2.5,2.0,1.9,2.0,2.1,2.3,2.3,2.6,2.5,3.1,3.1,3.6,3.8,3.5,4.1,3.7,3.1,3.7,3.9,3.4,3.3,3.8,3.3,2.7,3.2,3.5,2.8,2.7,3.2,3.2,2.7,2.7,3.3,3.3,3.7,3.3,2.7,2.4,2.7,2.5,3.0,2.5,3.1,2.6,3.1,3.3,3.4,3.8,4.3,4.2,4.1,4.3,4.0,4.5,4.0,4.6,4.4,3.7,4.0,4.5,4.0,3.6,4.2,4.3,3.5,3.6,3.1,2.9,3.3,2.7,3.1,2.6,2.8,2.4,2.8,2.9,2.4,2.8,2.6,2.1,2.0,2.4,2.3,1.7,1.8,2.4,2.1,1.7,2.2,2.4,2.0,2.1,2.6,2.7,2.6,2.9,3.5,3.5,3.4,3.6,3.6,3.4,3.3,3.2,3.2,2.8,2.9,2.7,2.5,2.6,2.6,2.7,2.7,2.4,2.4,2.4,2.4,2.5,2.4,2.5,2.5,2.6,2.7,2.7,2.8,2.5,2.5,2.6,2.6,2.6,2.6,2.6,2.6,2.5,2.5,2.6,2.6,2.6,2.6,2.8,2.3,2.3,2.3,2.4,2.3,2.5,2.5,2.3,2.4,2.6,2.7,2.8,2.5,2.9,2.5,2.6,2.8,2.7,2.9,3.0,3.1,3.3,2.9,2.8,2.8,2.7,2.7,2.6,1.9],[2.6,1.8,1.5,1.3,1.3,1.5,1.5,1.8,1.9,2.2,2.4,2.8,2.6,2.6,2.5,2.2,2.0,1.9,2.0,1.8,1.6,1.7,1.8,1.5,1.4,1.7,1.7,2.0,2.2,2.1,2.6,2.7,2.2,2.2,2.4,2.3,1.9,1.9,1.6,1.4,1.2,1.0,0.9,0.8,0.8,1.0,1.2,1.6,1.4,1.4,1.1,1.1,1.0,1.0,1.2,1.4,1.6,1.6,1.9,2.0,2.4,2.7,2.9,2.9,3.0,2.8,2.9,2.6,2.4,2.6,2.4,2.3,2.2,2.3,1.9,1.8,1.7,1.8,2.1,2.0,2.5,2.3,2.8,2.8,3.1,3.3,3.1,3.6,3.4,2.9,3.2,3.6,3.0,3.0,3.4,3.1,2.6,2.8,3.3,2.7,2.5,2.9,3.1,2.5,2.4,2.9,2.7,3.2,2.7,2.4,2.1,2.4,2.2,2.7,2.3,2.7,2.4,2.8,2.8,2.9,3.2,3.6,3.6,3.4,3.6,3.4,3.7,3.2,3.7,3.6,3.1,3.3,3.7,3.4,3.0,3.4,3.6,3.0,3.0,2.7,2.4,2.8,2.3,2.6,2.2,2.4,2.1,2.5,2.5,2.1,2.4,2.1,1.9,1.7,2.0,1.9,1.5,1.5,2.0,1.8,1.4,1.8,2.1,1.7,1.8,2.2,2.2,2.2,2.5,3.0,3.3,3.0,3.2,3.1,3.0,3.0,2.9,2.8,2.7,2.7,2.6,2.5,2.5,2.5,2.6,2.6,2.3,2.3,2.3,2.3,2.4,2.3,2.3,2.4,2.4,2.5,2.6,2.6,2.4,2.4,2.4,2.4,2.4,2.5,2.4,2.4,2.4,2.4,2.4,2.4,2.4,2.4,2.5,2.2,2.1,2.1,2.2,2.2,2.2,2.4,2.2,2.2,2.4,2.6,2.5,2.4,2.6,2.3,2.3,2.5,2.4,2.5,2.6,2.6,2.8,2.5,2.4,2.4,2.4,2.3,2.3,2.0],[2.7,1.9,1.7,1.5,1.6,1.8,1.7,2.1,2.0,2.5,2.8,3.2,3.0,3.0,2.9,2.5,2.2,2.2,2.4,2.1,1.8,2.0,2.0,1.5,1.6,1.9,2.0,2.4,2.6,2.6,3.1,3.2,2.7,2.7,3.0,2.8,2.3,2.3,1.9,1.6,1.5,1.2,1.1,0.8,0.8,0.8,1.1,1.4,1.2,1.3,1.0,1.1,1.0,1.1,1.5,1.5,1.9,1.9,2.4,2.5,2.9,3.3,3.5,3.4,3.7,3.4,3.4,3.0,2.8,3.1,2.8,2.6,2.7,2.9,2.3,2.2,2.1,2.1,2.3,2.2,2.6,2.5,3.1,3.2,3.4,3.7,3.6,4.0,3.9,3.4,3.6,3.9,3.6,3.3,3.8,3.7,3.0,3.3,3.7,3.3,2.8,3.4,3.7,3.1,3.0,3.6,3.4,3.7,3.2,2.8,2.3,2.5,2.2,2.7,2.4,2.9,2.6,3.1,3.1,3.2,3.6,4.0,4.1,3.7,4.1,3.8,4.0,3.5,3.9,3.9,3.4,3.5,3.9,3.7,3.1,3.6,3.8,3.3,3.2,2.7,2.5,2.8,2.4,2.8,2.4,2.7,2.4,2.9,2.8,2.3,2.6,2.2,1.9,1.7,2.1,2.0,1.6,1.6,2.0,1.9,1.5,1.8,2.2,2.0,1.9,2.4,2.6,2.5,2.7,3.4,3.9,3.8,4.0,3.8,3.7,3.7,3.5,3.5,3.3,3.4,3.3,3.1,3.1,3.1,3.2,3.1,2.9,2.8,2.9,2.9,2.8,2.8,2.9,2.8,2.9,2.9,3.1,3.3,3.0,3.0,3.1,3.1,3.1,3.1,3.1,3.1,3.1,3.0,3.0,3.0,3.0,3.1,3.2,2.6,2.5,2.6,2.7,2.7,2.7,2.8,2.6,2.7,3.0,3.1,3.0,2.9,3.2,2.8,2.9,3.0,2.9,3.0,3.2,3.1,3.3,3.0,2.9,2.7,2.9,2.7,2.8,2.4],[2.7,1.9,1.6,1.5,1.4,1.7,1.6,2.0,2.0,2.4,2.5,3.0,3.0,2.9,2.7,2.4,2.2,2.2,2.3,2.0,1.8,2.0,2.0,1.6,1.7,1.9,1.9,2.3,2.4,2.5,2.9,3.1,2.6,2.7,2.9,2.9,2.4,2.4,2.1,1.8,1.7,1.5,1.2,1.0,0.8,0.8,0.8,1.0,0.9,1.1,1.0,1.1,1.2,1.1,1.5,1.6,1.9,2.0,2.3,2.5,2.9,3.3,3.3,3.4,3.4,3.3,3.3,3.0,2.9,3.0,2.8,2.7,2.5,2.6,2.2,2.0,1.8,1.8,2.1,1.9,2.4,2.3,2.7,2.8,2.9,3.3,3.2,3.5,3.5,3.0,3.0,3.4,3.0,2.8,3.2,3.2,2.7,2.8,3.2,2.9,2.5,2.9,3.2,2.8,2.6,3.1,2.7,3.0,2.5,2.3,1.9,2.2,1.9,2.4,2.1,2.5,2.3,2.8,2.6,2.8,3.1,3.6,3.7,3.1,3.5,3.1,3.3,2.8,3.1,3.2,2.7,2.7,3.1,3.0,2.5,2.7,3.1,2.7,2.4,2.2,2.0,2.3,2.0,2.3,2.1,2.4,2.2,2.6,2.5,2.1,2.3,1.9,1.8,1.5,1.7,1.8,1.4,1.2,1.6,1.6,1.2,1.4,1.8,1.7,1.5,1.8,2.0,2.0,2.2,2.7,3.4,3.3,3.4,3.3,3.2,3.1,3.1,3.0,2.9,2.9,2.9,2.8,2.8,2.7,2.9,2.8,2.7,2.7,2.7,2.8,2.7,2.6,2.6,2.6,2.6,2.6,2.8,2.9,2.7,2.7,2.7,2.7,2.8,2.8,2.8,2.7,2.6,2.6,2.6,2.6,2.6,2.7,2.8,2.5,2.5,2.5,2.5,2.5,2.4,2.5,2.4,2.5,2.8,2.9,2.8,2.8,3.0,2.7,2.7,2.7,2.6,2.6,2.8,2.8,3.0,2.7,2.6,2.5,2.6,2.5,2.5,2.4],[2.8,2.0,1.7,1.7,1.4,1.9,1.7,2.1,2.1,2.3,2.5,3.0,3.1,3.0,2.6,2.4,2.3,2.3,2.4,2.1,2.0,2.2,2.1,1.7,1.9,2.1,2.1,2.5,2.6,2.7,3.2,3.3,3.0,3.1,3.2,3.1,2.7,2.6,2.3,2.0,1.9,1.7,1.4,1.1,1.0,0.8,0.8,0.8,0.9,1.0,1.0,1.2,1.4,1.3,1.7,1.7,2.1,2.1,2.5,2.8,3.2,3.6,3.6,3.7,3.7,3.7,3.5,3.3,3.1,3.0,2.9,2.9,2.6,2.6,2.3,2.0,1.8,1.8,2.0,2.0,2.3,2.3,2.6,2.9,3.0,3.4,3.3,3.6,3.6,3.0,3.0,3.4,3.1,2.7,3.2,3.2,2.6,2.7,3.0,2.9,2.4,2.8,3.1,2.8,2.4,3.0,2.6,2.9,2.4,2.2,1.8,2.1,1.8,2.3,2.2,2.6,2.4,2.9,2.7,3.0,3.3,3.9,3.9,3.3,3.8,3.2,3.5,3.0,3.4,3.3,2.8,2.9,3.2,2.9,2.5,2.9,3.0,2.5,2.4,2.2,2.0,2.3,2.0,2.4,2.2,2.5,2.3,2.8,2.6,2.2,2.4,2.0,1.9,1.6,1.7,1.8,1.6,1.2,1.6,1.6,1.2,1.3,1.7,1.6,1.4,1.8,1.9,2.0,2.1,2.6,3.7,3.6,3.7,3.6,3.5,3.4,3.3,3.3,3.1,3.1,3.1,3.0,3.0,3.0,3.3,3.2,2.9,2.9,3.0,3.1,3.1,2.8,2.9,2.9,2.9,2.8,3.2,3.1,3.0,3.1,2.9,2.9,3.0,3.0,2.9,2.8,2.8,2.7,2.8,2.6,2.6,2.7,3.1,2.8,2.6,2.7,2.6,2.6,2.7,2.8,2.7,2.7,2.9,3.0,2.9,2.9,3.2,2.8,2.9,2.9,2.7,2.8,3.0,2.9,3.1,2.8,2.7,2.6,2.6,2.5,2.6,2.5],[3.1,2.2,1.8,1.9,1.5,2.0,1.9,2.2,2.2,2.6,2.8,3.2,3.4,3.4,3.0,2.8,2.6,2.8,2.7,2.2,2.2,2.6,2.3,1.9,2.1,2.6,2.4,3.0,3.0,3.2,3.7,3.8,3.3,3.5,3.6,3.6,3.2,2.9,2.7,2.4,2.2,2.1,1.8,1.6,1.3,1.0,0.8,0.8,0.8,1.0,1.3,1.5,1.7,1.5,2.0,1.9,2.4,2.5,2.7,3.0,3.5,3.8,3.7,3.9,3.7,3.8,3.7,3.6,3.2,3.1,3.1,3.1,2.8,2.8,2.5,2.2,2.0,2.0,2.2,2.1,2.5,2.5,2.8,3.1,3.2,3.7,3.5,3.9,3.8,3.2,3.2,3.6,3.4,3.0,3.3,3.3,2.8,2.8,3.2,3.1,2.7,2.9,3.2,2.9,2.6,3.2,2.8,3.1,2.7,2.4,2.1,2.3,2.1,2.5,2.3,2.8,2.7,3.1,3.0,3.3,3.6,4.2,4.2,3.6,4.0,3.4,3.8,3.2,3.6,3.6,3.0,3.0,3.4,3.1,2.7,3.0,3.2,2.7,2.7,2.4,2.1,2.5,2.2,2.6,2.4,2.8,2.6,3.2,2.9,2.5,2.6,2.3,2.1,1.7,1.8,2.0,1.6,1.3,1.6,1.8,1.3,1.3,1.8,1.7,1.5,1.8,2.0,2.0,2.2,2.7,3.8,3.7,3.8,3.7,3.5,3.6,3.4,3.4,3.2,3.3,3.2,3.1,3.2,3.2,3.4,3.3,3.1,3.1,3.3,3.3,3.3,3.0,3.0,3.0,3.0,3.0,3.3,3.3,3.1,3.2,3.1,3.1,3.2,3.1,3.1,3.0,2.9,2.9,2.9,2.8,2.7,2.9,3.2,3.1,2.9,2.9,3.0,2.9,2.8,3.0,2.8,3.0,3.3,3.4,3.2,3.4,3.6,3.2,3.3,3.3,3.1,3.1,3.4,3.3,3.6,3.2,3.0,2.9,3.0,2.8,2.9,2.9],[3.2,2.2,1.9,2.3,2.0,2.8,2.5,3.1,3.0,3.6,3.9,4.4,4.6,4.3,3.9,3.7,3.5,3.7,3.6,2.9,3.0,3.4,3.0,2.5,2.7,3.3,3.0,3.6,3.9,4.1,4.6,4.8,4.3,4.7,4.8,4.8,4.3,4.2,3.8,3.4,2.9,2.6,2.1,1.8,1.6,1.1,1.1,0.9,0.8,0.9,1.2,1.6,1.9,2.0,2.8,2.6,3.5,3.5,3.9,4.3,4.8,5.2,5.2,5.3,5.2,5.4,5.3,5.0,4.7,4.8,4.5,4.4,4.1,4.0,3.6,3.1,2.7,2.7,3.0,2.7,3.4,3.3,3.7,4.2,4.0,4.8,4.7,5.0,5.0,4.4,4.2,4.9,4.5,3.9,4.4,4.6,3.9,3.8,4.5,4.4,3.7,4.0,4.7,4.2,3.9,4.5,3.9,4.0,3.4,3.3,2.6,2.9,2.5,3.1,2.9,3.5,3.5,4.0,3.8,4.2,4.5,5.1,5.1,4.4,5.0,4.3,4.5,3.8,4.3,4.4,3.7,3.6,4.2,3.9,3.3,3.6,4.0,3.5,3.2,2.9,2.5,3.0,2.6,3.2,2.9,3.5,3.4,4.0,3.6,3.1,3.1,2.6,2.6,2.0,2.2,2.5,2.2,1.6,2.0,2.2,1.7,1.6,2.2,2.2,1.7,2.1,2.5,2.5,2.6,3.3,5.1,5.0,5.1,4.9,4.8,4.8,4.6,4.6,4.6,4.7,4.7,4.5,4.6,4.3,4.5,4.4,4.3,4.3,4.4,4.4,4.4,4.2,4.2,4.2,4.1,4.1,4.3,4.5,4.5,4.6,4.4,4.6,4.7,4.7,4.6,4.5,4.4,4.3,4.3,4.1,4.2,4.3,4.5,3.9,4.0,3.7,4.0,3.9,3.8,4.3,3.9,4.0,4.3,4.5,4.3,4.4,4.6,4.3,4.3,4.3,4.1,4.1,4.3,4.2,4.5,4.1,4.0,3.9,4.0,3.8,4.0,4.0],[2.9,2.0,1.8,1.8,1.7,2.3,2.1,2.6,2.6,3.0,3.4,3.8,3.9,3.9,3.4,3.2,2.9,3.0,3.1,2.5,2.5,2.9,2.6,2.2,2.3,2.8,2.6,3.2,3.4,3.5,4.2,4.4,3.6,3.9,4.1,4.1,3.4,3.3,2.9,2.5,2.3,1.9,1.9,1.4,1.3,1.0,1.1,1.1,0.8,0.8,0.9,1.3,1.4,1.7,2.0,2.1,2.6,2.7,3.1,3.5,4.1,4.5,4.6,4.7,4.7,4.6,4.6,4.1,3.9,4.0,3.7,3.6,3.4,3.3,2.9,2.7,2.3,2.5,2.6,2.6,2.9,3.0,3.4,3.7,3.8,4.3,4.1,4.7,4.6,3.9,3.9,4.6,4.2,3.7,4.2,4.3,3.5,3.6,4.2,3.8,3.2,3.8,4.3,3.8,3.3,4.1,3.6,4.0,3.4,3.0,2.5,2.9,2.5,3.0,2.7,3.2,3.1,3.6,3.5,3.9,4.2,4.9,4.9,4.3,4.7,4.1,4.5,3.8,4.2,4.4,3.7,3.7,4.2,3.9,3.3,3.7,4.2,3.4,3.2,2.9,2.6,3.0,2.6,3.1,2.7,3.2,3.0,3.7,3.4,2.8,3.0,2.6,2.4,2.1,2.3,2.4,2.0,1.7,2.0,2.1,1.6,1.7,2.2,2.0,1.7,2.2,2.5,2.5,2.6,3.3,5.0,4.8,5.0,4.8,4.6,4.5,4.4,4.3,4.1,4.2,4.0,3.9,4.0,3.9,4.2,4.1,3.8,3.7,3.9,4.0,3.8,3.7,3.7,3.7,3.6,3.7,4.0,4.1,3.9,4.1,3.9,4.0,4.1,4.1,4.0,3.9,3.8,3.7,3.8,3.7,3.7,3.8,4.1,3.5,3.3,3.4,3.5,3.3,3.4,3.6,3.3,3.5,3.7,3.9,3.7,3.8,4.1,3.7,3.8,3.7,3.6,3.6,3.9,3.8,4.1,3.7,3.6,3.4,3.5,3.3,3.4,3.3],[2.5,1.9,1.5,1.5,1.5,2.0,1.9,2.4,2.5,2.9,3.2,3.9,3.6,3.8,3.4,3.1,2.8,2.7,3.0,2.6,2.3,2.6,2.6,2.0,2.1,2.6,2.6,3.1,3.3,3.3,3.9,4.1,3.3,3.3,3.6,3.5,2.9,2.7,2.4,2.1,2.0,1.7,1.6,1.1,1.2,1.1,1.3,1.4,1.0,0.9,0.8,0.9,1.1,1.4,1.6,1.8,2.2,2.3,2.6,2.9,3.4,3.8,3.9,3.9,4.1,3.9,3.9,3.5,3.3,3.5,3.2,3.0,2.9,3.1,2.5,2.4,2.2,2.3,2.8,2.6,3.3,3.1,3.8,3.9,4.1,4.5,4.4,4.9,4.7,4.0,4.3,4.8,4.2,3.9,4.5,4.2,3.4,3.8,4.3,3.7,3.2,4.0,4.1,3.4,3.2,4.0,3.7,4.3,3.7,3.2,2.7,3.1,2.8,3.5,3.0,3.6,3.3,3.8,3.8,4.0,4.4,4.9,4.9,4.5,4.9,4.6,4.8,4.2,4.8,4.8,4.1,4.2,4.8,4.3,3.8,4.3,4.6,3.9,3.8,3.4,3.0,3.7,2.9,3.5,3.0,3.4,3.1,3.6,3.4,2.9,3.2,2.7,2.5,2.0,2.5,2.5,1.9,1.7,2.3,2.2,1.6,1.9,2.6,2.0,1.8,2.6,2.7,2.5,2.7,3.6,4.4,4.2,4.4,4.3,4.1,4.1,3.9,3.9,3.7,3.7,3.6,3.4,3.5,3.4,3.6,3.5,3.3,3.3,3.4,3.4,3.4,3.2,3.2,3.3,3.4,3.4,3.5,3.7,3.3,3.3,3.3,3.4,3.5,3.5,3.5,3.4,3.3,3.3,3.3,3.3,3.3,3.4,3.5,3.2,3.1,3.1,3.2,3.1,3.1,3.3,3.0,3.4,3.6,3.8,3.7,3.6,4.0,3.5,3.6,3.7,3.5,3.6,3.9,3.8,4.1,3.7,3.6,3.5,3.5,3.4,3.5,3.0],[2.7,1.9,1.6,1.3,1.4,1.9,1.9,2.4,2.7,3.3,3.9,4.7,4.1,4.6,4.2,3.9,3.0,3.0,3.5,3.1,2.5,2.9,3.1,2.4,2.2,2.8,3.1,3.7,4.0,3.8,4.8,4.6,3.7,3.6,4.1,3.5,3.0,2.6,2.4,1.9,1.9,1.4,1.5,1.2,1.4,1.2,1.8,2.0,1.3,1.3,0.9,0.8,0.9,1.4,1.4,1.8,2.0,2.4,2.8,3.2,3.6,4.0,4.5,4.0,4.3,3.9,3.9,3.5,3.2,3.3,3.1,2.9,2.8,3.0,2.4,2.4,2.4,2.8,3.0,3.0,3.7,3.5,4.5,4.8,5.4,5.9,5.6,6.2,5.8,4.9,5.4,5.7,5.2,4.8,5.4,5.0,4.2,4.5,5.0,4.1,3.6,4.5,4.4,3.6,3.3,4.3,4.1,4.9,4.1,3.5,3.1,3.4,3.2,4.2,3.6,4.6,4.2,4.8,5.2,5.4,5.7,6.6,6.4,6.0,6.6,5.9,6.4,5.5,6.2,6.2,5.1,5.3,5.9,5.3,4.7,5.2,5.4,4.6,4.5,3.8,3.6,4.6,3.6,4.6,3.9,4.6,3.7,4.7,4.8,3.8,4.5,3.7,3.2,3.0,3.3,3.1,2.5,2.3,2.8,2.5,1.9,2.3,2.7,2.3,2.0,3.2,3.3,2.8,3.2,4.0,5.2,5.1,5.4,5.2,5.1,5.0,4.7,4.6,4.1,4.2,4.0,3.8,3.9,3.9,4.0,4.0,3.7,3.7,3.7,3.8,3.6,3.7,3.8,3.7,3.8,3.9,4.1,4.1,3.6,3.6,3.7,3.7,3.6,3.6,3.6,3.6,3.6,3.7,3.9,3.8,3.8,3.6,3.9,3.7,3.8,3.9,3.8,3.7,3.9,4.0,3.6,4.1,4.3,4.6,4.5,4.4,4.7,4.3,4.5,4.5,4.4,4.6,4.8,4.8,5.1,4.7,4.5,4.5,4.5,4.2,4.2,3.2],[2.3,1.6,1.2,1.0,0.9,1.1,1.0,1.2,1.4,1.6,1.8,2.0,2.0,2.1,2.0,1.8,1.6,1.6,1.8,1.6,1.4,1.5,1.7,1.4,1.4,1.6,1.8,2.0,2.1,2.1,2.5,2.5,2.1,2.1,2.1,2.1,1.8,1.6,1.5,1.3,1.1,1.0,1.1,0.9,1.0,1.2,1.4,1.7,1.5,1.4,1.1,0.8,0.8,0.8,0.9,1.0,1.2,1.3,1.5,1.7,2.1,2.3,2.2,2.4,2.3,2.4,2.4,2.2,1.9,2.0,2.0,1.8,1.6,1.8,1.6,1.3,1.2,1.3,1.5,1.6,1.8,1.8,2.2,2.2,2.7,2.8,2.5,2.9,2.7,2.2,2.5,2.7,2.2,2.2,2.4,2.2,1.9,2.1,2.3,2.0,1.8,2.2,2.3,1.9,1.8,2.2,2.1,2.6,2.2,1.8,1.6,1.8,1.8,2.2,1.9,2.3,2.0,2.3,2.6,2.7,2.8,3.3,3.1,3.0,3.1,2.8,3.3,3.0,3.4,3.1,2.7,3.0,3.2,2.6,2.5,3.0,2.9,2.4,2.5,2.2,2.1,2.5,2.1,2.5,1.9,2.3,1.9,2.4,2.5,2.0,2.3,2.0,1.7,1.6,1.9,1.7,1.3,1.4,1.8,1.5,1.3,1.7,1.7,1.4,1.6,2.0,1.9,1.8,2.3,2.7,2.5,2.3,2.5,2.4,2.3,2.3,2.2,2.1,2.0,2.0,1.9,1.9,1.9,1.9,2.1,2.1,1.9,1.9,2.0,2.0,2.0,1.8,1.9,2.0,2.0,2.0,2.1,2.0,1.9,1.9,1.9,1.8,1.9,1.9,1.9,1.8,1.8,1.8,1.7,1.8,1.8,1.8,1.9,2.0,1.9,2.0,1.9,1.8,2.0,2.0,1.9,2.0,2.1,2.2,2.2,2.1,2.3,2.1,2.2,2.2,2.1,2.2,2.4,2.4,2.6,2.3,2.2,2.2,2.1,2.0,2.0,1.8],[2.3,1.6,1.2,0.9,0.8,0.9,0.9,1.0,1.1,1.3,1.5,1.8,1.7,1.8,1.7,1.6,1.4,1.3,1.5,1.3,1.2,1.3,1.4,1.2,1.2,1.4,1.5,1.7,1.8,1.8,2.1,2.2,1.8,1.8,1.8,1.7,1.5,1.3,1.2,1.0,0.9,0.9,0.9,0.9,1.0,1.1,1.2,1.5,1.4,1.4,1.2,1.0,0.8,0.8,0.8,0.9,1.0,1.1,1.2,1.4,1.8,2.0,1.9,2.1,2.0,2.0,2.0,1.9,1.6,1.6,1.7,1.6,1.4,1.5,1.3,1.1,1.1,1.1,1.2,1.3,1.5,1.5,1.8,1.9,2.1,2.3,2.0,2.3,2.1,1.9,2.1,2.1,1.8,1.8,2.0,1.8,1.5,1.7,1.8,1.6,1.4,1.7,1.7,1.5,1.5,1.8,1.7,2.0,1.7,1.4,1.3,1.4,1.4,1.7,1.5,1.8,1.7,2.0,2.0,2.1,2.3,2.6,2.6,2.4,2.5,2.3,2.5,2.3,2.5,2.4,2.1,2.2,2.4,2.1,1.9,2.2,2.1,1.8,1.9,1.6,1.6,1.8,1.6,1.9,1.6,1.8,1.6,1.9,2.0,1.7,1.9,1.6,1.4,1.4,1.5,1.3,1.1,1.2,1.4,1.2,1.0,1.3,1.4,1.1,1.3,1.6,1.5,1.6,1.9,2.2,2.2,2.0,2.1,2.0,2.0,1.9,1.8,1.8,1.6,1.6,1.6,1.5,1.6,1.6,1.9,1.9,1.6,1.6,1.7,1.7,1.7,1.6,1.6,1.7,1.7,1.8,1.9,1.6,1.5,1.6,1.5,1.5,1.6,1.6,1.5,1.4,1.4,1.4,1.4,1.5,1.5,1.4,1.6,1.8,1.6,1.8,1.6,1.5,1.7,1.8,1.7,1.7,1.7,1.8,1.8,1.8,2.0,1.8,1.8,1.8,1.8,1.8,1.9,2.0,2.1,1.9,1.8,1.8,1.8,1.7,1.7,1.4],[2.6,1.8,1.3,1.0,0.9,0.9,0.8,0.9,1.0,1.2,1.3,1.5,1.5,1.5,1.5,1.4,1.2,1.2,1.4,1.3,1.1,1.4,1.5,1.2,1.3,1.5,1.7,1.8,1.8,1.7,2.1,2.1,1.8,1.7,1.6,1.5,1.4,1.1,1.2,1.0,0.9,1.0,1.1,1.1,1.2,1.4,1.4,1.7,1.7,1.5,1.3,1.1,0.9,0.8,0.8,0.8,0.9,1.0,1.0,1.2,1.7,1.8,1.7,2.0,2.0,1.9,2.0,1.8,1.5,1.6,1.6,1.6,1.2,1.4,1.3,1.0,1.0,1.0,1.1,1.1,1.3,1.3,1.7,1.7,2.0,2.0,1.8,2.0,1.8,1.6,1.8,1.9,1.6,1.6,1.8,1.6,1.4,1.5,1.7,1.5,1.3,1.6,1.7,1.5,1.4,1.8,1.7,1.9,1.7,1.4,1.3,1.3,1.4,1.6,1.5,1.7,1.5,1.8,2.0,2.1,2.1,2.6,2.5,2.3,2.2,2.1,2.4,2.3,2.5,2.3,2.0,2.2,2.3,1.9,1.8,2.1,2.0,1.7,1.8,1.6,1.6,1.8,1.6,1.9,1.6,1.9,1.6,1.9,2.1,1.7,2.0,1.7,1.5,1.5,1.6,1.4,1.1,1.3,1.5,1.1,1.1,1.5,1.4,1.2,1.3,1.7,1.6,1.7,2.1,2.4,2.0,1.8,1.9,1.9,1.8,1.7,1.6,1.6,1.5,1.5,1.4,1.4,1.4,1.4,1.7,1.7,1.4,1.4,1.4,1.5,1.6,1.3,1.4,1.5,1.6,1.6,1.7,1.5,1.4,1.4,1.4,1.4,1.5,1.5,1.4,1.4,1.3,1.3,1.3,1.4,1.4,1.4,1.5,1.7,1.4,1.6,1.4,1.3,1.5,1.6,1.5,1.5,1.6,1.7,1.7,1.6,1.8,1.6,1.7,1.7,1.7,1.7,1.8,1.9,2.0,1.8,1.7,1.7,1.7,1.6,1.6,1.3],[2.5,1.8,1.3,1.0,0.9,0.9,0.8,0.8,0.8,1.0,1.1,1.2,1.2,1.3,1.2,1.2,1.0,1.0,1.2,1.0,0.9,1.1,1.2,1.0,1.1,1.3,1.4,1.5,1.4,1.4,1.7,1.7,1.5,1.4,1.3,1.3,1.1,0.9,1.0,0.8,0.8,0.9,1.1,1.1,1.2,1.4,1.3,1.5,1.5,1.5,1.4,1.3,1.0,0.8,0.8,0.8,0.8,0.8,0.9,1.0,1.4,1.6,1.4,1.7,1.7,1.7,1.8,1.6,1.4,1.4,1.5,1.5,1.1,1.3,1.2,0.9,1.0,0.9,1.0,1.0,1.1,1.1,1.3,1.4,1.6,1.6,1.5,1.6,1.5,1.3,1.5,1.5,1.3,1.3,1.5,1.3,1.1,1.3,1.4,1.2,1.1,1.3,1.4,1.3,1.3,1.6,1.4,1.7,1.5,1.2,1.1,1.2,1.1,1.3,1.2,1.4,1.3,1.4,1.6,1.7,1.7,2.0,2.0,1.8,1.7,1.7,1.9,1.8,1.9,1.8,1.6,1.7,1.8,1.6,1.5,1.7,1.6,1.4,1.5,1.3,1.3,1.4,1.3,1.5,1.3,1.5,1.3,1.5,1.6,1.4,1.6,1.4,1.2,1.2,1.4,1.1,1.0,1.1,1.2,1.0,1.0,1.2,1.2,1.1,1.2,1.4,1.3,1.5,1.8,2.1,1.8,1.5,1.7,1.6,1.5,1.4,1.3,1.3,1.2,1.2,1.1,1.1,1.1,1.2,1.5,1.5,1.1,1.1,1.2,1.3,1.4,1.1,1.2,1.3,1.4,1.4,1.5,1.2,1.1,1.2,1.1,1.1,1.2,1.3,1.2,1.2,1.1,1.1,1.1,1.2,1.2,1.2,1.2,1.4,1.2,1.5,1.2,1.1,1.2,1.4,1.2,1.2,1.3,1.4,1.4,1.4,1.5,1.4,1.4,1.4,1.4,1.4,1.5,1.5,1.6,1.5,1.4,1.4,1.4,1.3,1.3,1.0],[2.7,1.9,1.4,1.1,1.0,0.9,0.8,0.8,0.8,0.9,1.0,1.1,1.1,1.1,1.1,1.1,0.9,0.9,1.1,1.0,0.9,1.1,1.2,1.1,1.2,1.3,1.4,1.5,1.4,1.3,1.5,1.6,1.4,1.2,1.2,1.2,1.0,0.9,0.9,0.9,0.9,1.0,1.2,1.3,1.3,1.5,1.4,1.6,1.6,1.6,1.5,1.4,1.1,0.9,0.8,0.8,0.8,0.8,0.8,1.0,1.4,1.6,1.5,1.7,1.7,1.6,1.7,1.6,1.3,1.3,1.4,1.4,1.1,1.2,1.2,0.9,1.0,0.9,0.9,0.9,1.0,1.0,1.2,1.3,1.5,1.5,1.4,1.5,1.4,1.2,1.4,1.4,1.2,1.2,1.4,1.3,1.1,1.2,1.3,1.2,1.1,1.3,1.4,1.2,1.2,1.5,1.4,1.6,1.4,1.2,1.1,1.1,1.1,1.2,1.1,1.3,1.2,1.3,1.5,1.6,1.6,1.9,1.9,1.7,1.6,1.5,1.7,1.7,1.8,1.7,1.5,1.6,1.7,1.4,1.4,1.6,1.6,1.4,1.4,1.3,1.3,1.4,1.3,1.4,1.3,1.4,1.2,1.4,1.6,1.4,1.5,1.4,1.2,1.3,1.3,1.1,1.0,1.2,1.2,1.0,1.1,1.3,1.2,1.1,1.3,1.4,1.4,1.6,1.9,2.2,1.7,1.5,1.6,1.6,1.5,1.4,1.3,1.3,1.2,1.2,1.2,1.1,1.2,1.2,1.5,1.4,1.1,1.1,1.2,1.2,1.3,1.1,1.1,1.2,1.3,1.4,1.5,1.2,1.1,1.2,1.1,1.1,1.2,1.2,1.2,1.1,1.1,1.1,1.1,1.1,1.1,1.1,1.2,1.3,1.0,1.3,1.0,0.9,1.2,1.2,1.2,1.1,1.1,1.2,1.2,1.2,1.3,1.2,1.3,1.2,1.2,1.3,1.3,1.4,1.5,1.4,1.3,1.3,1.3,1.2,1.2,0.9],[2.7,2.0,1.5,1.2,1.1,1.0,0.9,0.8,0.8,0.9,1.0,1.1,1.1,1.1,1.1,1.0,0.8,0.8,1.0,1.0,0.8,1.0,1.1,1.1,1.1,1.3,1.4,1.5,1.3,1.3,1.5,1.6,1.3,1.1,1.1,1.1,0.9,0.8,0.9,0.9,0.9,1.1,1.2,1.4,1.4,1.6,1.5,1.7,1.8,1.7,1.6,1.5,1.2,1.1,1.0,0.8,0.8,0.8,0.8,0.8,1.2,1.4,1.4,1.6,1.8,1.6,1.7,1.6,1.3,1.4,1.5,1.5,1.2,1.3,1.3,1.0,1.1,1.0,1.0,1.0,1.1,1.0,1.2,1.2,1.5,1.5,1.3,1.5,1.4,1.2,1.4,1.5,1.3,1.3,1.5,1.4,1.2,1.4,1.4,1.2,1.2,1.4,1.4,1.3,1.3,1.6,1.5,1.7,1.6,1.3,1.2,1.2,1.2,1.3,1.1,1.3,1.2,1.3,1.5,1.5,1.5,1.8,1.9,1.7,1.6,1.6,1.8,1.7,1.9,1.8,1.6,1.7,1.8,1.6,1.5,1.8,1.7,1.5,1.6,1.4,1.4,1.5,1.3,1.4,1.3,1.3,1.2,1.3,1.5,1.4,1.5,1.3,1.2,1.3,1.4,1.2,1.1,1.3,1.3,1.1,1.2,1.4,1.3,1.2,1.4,1.6,1.5,1.7,2.0,2.2,1.7,1.4,1.6,1.6,1.5,1.4,1.3,1.3,1.2,1.2,1.1,1.1,1.1,1.1,1.5,1.4,1.0,1.0,1.1,1.1,1.2,1.0,1.1,1.2,1.4,1.4,1.5,1.2,1.1,1.2,1.1,1.1,1.2,1.3,1.3,1.2,1.1,1.1,1.1,1.2,1.2,1.2,1.2,1.4,1.0,1.3,1.0,0.9,1.2,1.2,1.2,1.1,1.1,1.1,1.2,1.2,1.2,1.2,1.2,1.2,1.2,1.2,1.3,1.3,1.4,1.3,1.3,1.3,1.2,1.2,1.1,0.9],[3.0,2.3,1.8,1.5,1.3,1.3,1.1,1.0,0.9,1.1,1.2,1.4,1.2,1.4,1.4,1.3,1.0,1.0,1.3,1.2,1.0,1.2,1.4,1.3,1.3,1.5,1.7,1.7,1.6,1.6,1.8,1.8,1.5,1.4,1.3,1.2,1.1,0.9,1.1,1.0,1.1,1.3,1.4,1.6,1.5,1.8,1.8,2.0,2.1,2.0,1.8,1.7,1.4,1.3,1.2,0.9,0.8,0.8,0.8,0.8,1.2,1.5,1.6,1.8,1.9,1.8,1.9,1.8,1.4,1.6,1.7,1.6,1.3,1.6,1.5,1.3,1.5,1.4,1.3,1.3,1.5,1.4,1.7,1.8,2.0,2.0,1.9,2.2,1.9,1.7,1.9,2.0,1.6,1.8,1.9,1.6,1.4,1.7,1.8,1.5,1.5,1.8,1.7,1.5,1.6,2.0,1.9,2.2,2.1,1.7,1.6,1.7,1.7,1.9,1.6,1.9,1.6,1.8,2.0,2.1,2.1,2.5,2.5,2.3,2.3,2.2,2.6,2.5,2.7,2.4,2.2,2.4,2.6,2.1,2.1,2.5,2.3,2.0,2.2,1.9,1.9,2.0,1.8,2.0,1.7,1.8,1.5,1.8,2.0,1.7,2.0,1.7,1.5,1.6,1.8,1.6,1.3,1.6,1.8,1.5,1.5,1.8,1.7,1.6,1.8,2.1,1.9,2.1,2.4,2.7,1.8,1.6,1.7,1.7,1.7,1.6,1.5,1.4,1.3,1.3,1.3,1.2,1.3,1.2,1.5,1.4,1.1,1.1,1.2,1.3,1.3,1.1,1.2,1.2,1.3,1.5,1.5,1.3,1.2,1.3,1.3,1.3,1.4,1.4,1.4,1.4,1.3,1.3,1.3,1.3,1.4,1.4,1.3,1.5,1.2,1.5,1.2,1.1,1.3,1.3,1.3,1.3,1.4,1.5,1.5,1.5,1.6,1.5,1.6,1.6,1.6,1.7,1.8,1.8,1.9,1.8,1.8,1.7,1.7,1.6,1.5,1.0],[4.4,3.6,3.2,2.8,2.4,2.2,2.1,1.6,1.7,1.7,1.9,2.3,1.8,2.3,2.5,2.3,1.6,1.7,2.3,2.5,1.9,2.3,2.8,2.5,2.4,2.7,3.2,3.3,3.1,2.6,3.1,2.7,2.1,1.9,1.7,1.4,1.4,1.2,1.6,1.8,1.8,2.4,2.5,3.0,2.9,3.5,3.3,3.7,3.8,3.5,3.5,2.9,2.7,2.3,2.0,1.7,1.4,1.4,0.9,0.8,0.8,1.4,1.9,2.0,2.6,2.5,3.1,2.5,2.1,2.7,2.8,2.4,2.2,2.7,2.5,2.1,2.5,2.2,2.2,2.3,2.6,2.5,3.0,3.4,3.9,3.8,3.4,4.0,3.3,3.2,3.4,3.4,2.9,3.1,3.3,2.7,2.4,3.2,3.0,2.5,2.5,3.3,3.1,2.7,3.0,3.9,3.6,4.1,3.9,3.1,2.8,3.0,2.9,3.2,2.9,3.5,3.1,3.3,4.0,4.1,4.0,5.0,4.7,4.5,4.3,4.3,4.9,4.7,5.2,4.5,4.1,4.6,4.8,4.0,3.8,4.5,4.4,3.7,4.1,3.4,3.5,3.8,3.4,3.9,3.2,3.7,2.8,3.6,4.0,3.4,3.9,3.5,3.1,3.1,3.6,3.0,2.5,3.1,3.3,2.6,2.6,3.4,3.0,2.7,3.2,3.6,3.3,3.5,4.0,4.3,2.4,2.3,2.4,2.5,2.2,2.3,2.1,2.2,2.0,2.0,1.9,1.8,1.8,1.6,1.8,1.6,1.5,1.6,1.4,1.6,1.5,1.6,1.5,1.6,1.8,1.9,1.8,1.9,1.8,1.8,2.0,2.1,2.2,2.2,2.3,2.3,2.1,2.1,1.9,2.1,2.2,2.3,2.0,2.2,2.0,2.1,2.0,1.8,1.9,1.8,1.8,2.3,2.4,2.6,2.7,2.6,2.8,2.7,2.8,2.9,3.0,3.1,3.3,3.4,3.7,3.4,3.2,3.3,3.1,3.1,2.9,1.5],[6.5,6.0,5.8,5.5,5.1,4.6,3.7,3.2,2.7,2.9,2.7,3.1,2.7,3.5,3.4,3.3,2.2,2.4,3.5,3.2,2.7,3.2,3.6,3.4,3.4,3.8,4.4,4.7,4.5,3.9,5.0,4.4,3.1,3.0,2.7,2.0,2.1,1.6,2.3,2.8,2.7,3.9,3.6,4.6,4.6,5.6,5.2,6.3,6.4,6.1,5.6,4.8,4.9,3.9,3.8,2.8,2.4,1.9,1.7,0.9,0.8,1.0,1.6,2.1,3.1,3.5,4.8,4.1,3.3,4.7,5.1,4.1,4.0,5.3,5.0,4.4,5.2,4.4,4.0,3.4,3.8,3.4,4.3,4.5,5.7,5.8,4.7,5.8,4.2,3.8,4.8,4.5,3.6,4.5,4.7,3.5,3.5,5.0,4.8,3.8,4.5,5.7,5.0,5.2,5.6,6.7,6.5,7.0,7.0,5.9,5.6,4.9,4.5,4.8,4.0,4.9,4.1,4.7,5.9,5.9,6.0,7.1,6.9,6.4,6.4,6.1,7.0,6.7,7.4,6.6,6.1,6.7,7.0,5.9,5.9,7.0,6.6,5.7,6.8,5.5,5.5,5.6,4.9,5.6,4.3,5.2,3.9,5.3,5.6,4.6,5.4,5.0,3.9,4.4,5.0,4.2,3.7,4.6,5.2,4.4,4.7,5.5,5.4,5.3,5.9,6.7,6.4,6.6,7.4,7.2,2.7,2.6,2.8,3.1,2.9,2.8,2.5,2.6,2.3,2.5,2.4,2.3,2.2,2.0,1.8,1.8,1.8,1.9,1.9,2.6,2.0,2.0,1.9,1.9,2.2,2.5,2.3,2.3,2.1,2.3,2.7,3.0,3.3,3.6,3.8,3.6,3.2,3.1,3.0,3.3,3.6,3.7,2.9,3.0,2.8,2.9,2.6,2.3,2.8,2.6,2.6,3.2,3.5,3.9,3.9,4.0,4.2,3.9,4.1,4.1,4.1,4.5,4.9,5.0,5.5,5.0,4.6,4.7,4.3,4.1,3.9,1.8],[7.2,7.1,6.5,5.7,5.5,4.9,4.5,3.6,3.2,3.1,2.9,2.9,2.5,3.2,3.5,3.6,3.0,2.9,3.8,3.8,3.5,3.8,4.6,4.7,4.3,4.3,5.2,4.7,4.6,3.9,4.4,3.9,3.1,2.7,2.4,1.9,2.5,2.1,2.7,3.5,3.9,4.7,5.1,6.1,6.3,7.2,6.6,7.4,7.6,7.0,7.1,6.4,5.8,5.3,4.8,4.0,3.3,2.7,2.3,1.6,0.8,0.8,1.0,1.6,2.2,2.8,3.8,3.5,2.4,3.4,4.2,3.7,3.3,4.5,4.7,4.6,5.2,4.7,4.0,4.0,3.8,3.7,3.9,4.3,5.4,5.1,4.2,4.7,3.5,3.5,4.3,3.8,3.0,3.9,3.6,2.7,2.9,4.0,3.2,2.7,3.8,4.3,3.5,3.8,4.6,5.0,5.1,5.1,5.6,4.8,5.2,4.6,5.1,4.8,4.3,4.9,4.3,4.6,5.7,5.7,5.5,6.4,5.8,5.8,5.5,5.4,6.1,6.5,6.5,5.4,5.4,6.4,5.8,4.8,5.4,6.1,5.1,4.7,5.7,5.1,5.8,5.6,5.4,5.7,5.0,5.3,4.2,5.2,5.9,5.4,6.0,5.7,4.9,5.9,6.0,5.0,4.8,6.1,6.0,5.1,5.9,6.7,5.8,5.7,7.0,6.9,6.0,6.7,7.3,6.9,2.1,2.0,2.1,2.3,2.3,2.1,2.0,2.1,1.9,1.9,1.9,1.8,1.8,1.8,1.8,1.9,1.8,1.9,2.0,2.3,2.0,2.2,1.9,2.2,2.3,2.5,2.1,1.8,1.8,1.9,2.1,2.2,2.3,2.5,2.8,2.9,2.5,2.5,2.4,2.8,3.0,3.1,2.1,3.0,3.1,2.9,3.0,2.5,2.8,2.6,2.7,3.5,3.5,3.8,4.0,3.9,4.0,4.1,4.2,4.3,4.3,4.6,4.8,4.9,5.3,4.9,4.7,4.8,4.5,4.4,4.1,2.5],[6.0,5.7,5.2,4.6,4.5,3.9,3.8,3.1,2.9,2.8,2.3,2.3,2.4,2.8,2.9,3.2,2.8,3.1,3.5,3.7,3.6,3.7,4.2,4.3,4.1,4.2,4.8,4.2,4.1,3.6,3.7,3.2,2.9,2.7,2.3,2.1,2.5,2.2,2.7,3.2,3.8,4.1,4.6,5.4,5.3,6.0,5.4,6.1,6.4,5.6,5.9,5.2,4.8,4.4,3.9,3.7,3.0,3.0,2.1,1.7,1.4,0.9,0.8,1.1,1.5,1.8,2.4,2.5,1.9,2.3,3.0,2.8,2.6,3.0,3.3,3.3,4.0,3.8,3.4,3.6,3.0,3.1,3.2,3.4,4.3,3.9,3.3,3.6,2.8,2.9,3.5,3.1,2.5,3.2,3.0,2.3,2.6,3.2,2.7,2.3,3.0,3.1,2.6,2.7,3.2,3.5,3.8,3.9,4.3,3.6,4.2,3.9,4.3,4.2,3.9,4.0,3.8,3.9,4.5,4.7,4.3,4.8,4.3,4.4,4.0,4.1,4.5,5.0,5.1,4.1,4.5,5.1,4.6,4.1,4.7,4.9,4.2,4.0,4.6,4.3,4.9,4.7,4.6,4.6,4.2,4.5,4.0,4.3,5.0,4.7,5.1,4.9,4.4,5.2,5.2,4.4,4.3,5.2,5.1,4.5,5.0,5.6,4.7,4.6,5.5,5.4,4.6,4.9,5.6,5.2,1.9,1.7,1.9,2.0,2.0,1.8,1.7,1.6,1.6,1.6,1.6,1.6,1.6,1.7,1.7,1.9,1.8,1.9,2.0,2.2,2.0,1.9,1.8,2.0,2.1,2.3,1.9,1.7,1.6,1.6,1.8,1.8,1.8,1.8,1.9,2.0,1.9,2.0,2.0,2.2,2.2,2.2,1.7,2.8,3.0,2.8,2.8,2.5,2.6,2.4,2.6,3.1,3.1,3.2,3.4,3.4,3.5,3.6,3.7,3.6,3.8,4.1,4.0,4.0,4.2,4.1,4.1,4.1,4.1,4.0,3.9,2.5],[7.3,6.8,6.1,5.3,5.3,4.4,4.5,3.5,3.5,3.3,3.1,2.8,2.6,3.3,3.5,4.0,3.3,3.7,4.3,4.3,4.3,4.6,5.5,5.4,5.1,5.5,6.3,5.7,5.4,4.6,5.0,4.3,3.9,3.5,3.1,2.9,3.4,2.8,3.8,4.0,4.5,5.2,5.8,6.4,6.4,7.5,6.9,7.4,7.7,6.9,7.1,6.4,5.7,5.3,4.5,4.5,3.5,3.5,2.6,2.4,1.8,1.4,1.0,0.8,1.0,1.5,2.1,2.4,1.8,2.0,2.8,3.0,2.6,3.2,3.8,3.9,4.6,4.5,3.8,4.4,4.0,3.8,3.9,4.1,5.3,4.7,4.0,4.4,3.4,3.5,4.2,3.7,3.0,4.0,3.6,2.7,3.1,3.8,2.9,2.4,3.3,3.6,2.5,2.7,3.5,3.6,4.1,4.5,5.2,4.2,5.1,4.6,5.3,5.0,4.8,5.0,4.6,4.7,5.9,5.8,5.4,5.9,5.5,5.6,5.0,5.2,6.0,6.3,6.5,5.4,5.5,6.3,5.9,4.9,5.6,6.3,5.2,4.8,5.8,5.3,5.9,5.7,5.7,5.9,5.3,5.7,5.0,5.5,6.3,6.1,6.4,6.3,5.5,6.3,6.4,5.4,5.4,6.2,6.2,5.3,5.9,6.7,5.7,5.5,6.5,6.7,5.5,5.9,6.7,6.1,2.2,2.0,2.1,2.5,2.4,2.2,2.1,2.1,1.9,1.9,1.8,1.7,1.8,1.9,2.0,2.0,2.1,2.2,2.3,2.6,2.4,2.4,2.1,2.2,2.4,2.5,2.2,1.9,1.7,1.7,1.8,1.8,1.8,1.8,1.9,2.1,2.0,2.2,2.2,2.5,2.5,2.3,1.9,3.5,3.8,3.5,3.6,3.2,3.1,3.0,3.2,3.9,3.8,4.0,4.2,4.1,4.2,4.3,4.5,4.3,4.5,4.8,4.9,5.1,5.2,5.1,5.1,5.1,4.8,4.7,4.5,3.3],[5.6,5.4,4.9,4.5,4.3,3.6,3.7,2.8,3.1,2.5,2.6,2.7,2.5,3.1,3.2,3.4,3.0,3.3,3.7,3.7,3.7,4.1,4.6,4.5,4.5,4.8,5.4,5.0,4.6,4.1,4.6,3.9,3.5,3.6,3.0,3.2,3.3,2.5,3.0,3.4,3.9,4.3,4.9,5.6,5.4,6.1,5.5,6.1,6.2,5.5,5.8,5.3,4.7,4.5,3.7,3.7,2.9,3.2,2.4,2.3,2.1,1.8,1.3,1.0,0.8,1.1,1.3,2.0,1.9,1.7,2.2,2.5,2.3,2.5,3.0,3.0,3.8,3.6,3.0,3.6,3.2,3.2,3.3,3.6,4.3,4.0,3.6,3.7,3.2,3.2,3.5,3.4,2.8,3.1,3.1,2.3,2.5,3.1,2.6,2.1,2.7,2.8,2.4,2.2,2.7,2.8,3.4,3.7,4.0,3.2,3.9,3.6,4.1,4.0,3.9,4.0,3.9,3.9,4.8,4.9,4.5,4.9,4.6,4.6,4.1,4.0,4.8,5.2,5.2,4.2,4.2,4.9,4.5,3.9,4.3,4.8,4.1,3.9,4.5,4.0,4.6,4.3,4.6,4.7,4.2,4.6,4.0,4.6,5.1,5.0,5.2,5.0,4.5,5.2,5.2,4.5,4.5,5.0,4.8,4.2,4.8,5.0,4.3,4.3,5.1,4.8,4.2,4.6,5.2,4.9,2.1,1.9,1.9,2.1,2.1,2.2,2.1,2.0,1.9,1.9,1.9,1.8,1.8,2.1,2.0,2.1,2.4,2.4,2.5,2.6,2.5,2.5,2.1,2.2,2.2,2.3,2.1,2.0,1.9,1.8,1.9,1.8,1.7,1.6,1.7,1.8,1.8,1.9,2.1,2.1,1.9,1.8,1.9,3.2,3.3,3.2,3.4,3.1,2.9,2.9,2.8,3.3,3.3,3.4,3.7,3.4,3.8,3.7,3.9,3.6,3.8,3.9,4.0,4.2,4.4,4.2,4.1,4.2,3.9,3.9,3.7,3.0],[4.7,4.0,3.4,3.1,3.2,2.4,2.8,2.1,2.5,2.3,2.5,2.6,2.6,3.1,2.9,3.3,2.6,3.0,3.6,3.3,3.2,3.6,3.9,3.6,3.7,4.0,4.5,4.4,4.4,4.0,4.3,3.9,3.4,3.3,3.0,2.7,2.9,2.4,2.8,2.6,3.1,3.2,3.7,4.0,4.0,4.5,4.1,4.7,4.8,4.3,4.3,3.8,3.3,3.4,2.7,3.0,2.2,2.5,2.1,2.2,2.2,2.0,1.7,1.4,1.0,0.8,0.8,1.3,1.1,1.1,1.2,1.6,1.6,1.7,2.0,2.2,2.6,2.7,2.4,2.8,2.8,2.9,3.2,3.4,4.0,3.9,3.4,3.5,3.0,3.1,3.3,3.1,2.7,3.0,2.9,2.3,2.4,2.6,2.3,1.9,2.1,2.4,1.9,1.7,2.2,2.3,2.7,3.0,3.2,2.6,3.1,2.9,3.4,3.3,3.4,3.6,3.5,3.8,4.5,4.7,4.4,4.7,4.6,4.4,4.1,3.9,4.5,4.5,4.6,4.0,3.9,4.4,4.2,3.5,3.7,4.2,3.7,3.3,3.6,3.3,3.8,3.8,3.9,4.3,3.8,4.5,3.8,4.5,4.7,4.5,4.6,4.4,4.0,4.2,4.4,3.6,3.6,3.9,3.9,3.3,3.5,4.0,3.4,3.2,3.7,3.8,3.3,3.3,3.9,3.9,2.3,2.2,2.1,2.3,2.3,2.3,2.2,2.1,1.9,1.9,1.7,1.7,1.8,2.0,2.1,2.2,2.2,2.4,2.5,2.7,2.5,2.4,2.2,2.1,2.2,2.2,2.2,1.9,1.7,1.6,1.6,1.5,1.5,1.5,1.4,1.5,1.6,1.7,1.8,1.8,1.8,1.6,1.7,3.3,3.2,3.2,3.1,2.8,2.8,3.0,2.9,3.3,3.3,3.5,3.6,3.6,3.8,3.6,3.8,3.7,3.7,3.8,4.0,4.1,4.3,4.1,4.0,4.0,3.8,3.7,3.6,2.8],[4.1,3.5,2.9,2.5,2.5,1.9,2.3,1.9,2.4,2.1,2.5,2.7,2.7,3.1,3.0,3.2,2.6,2.9,3.3,3.2,2.8,3.3,3.6,3.3,3.3,3.8,4.2,4.2,4.1,3.9,4.3,4.0,3.5,3.2,3.1,2.7,2.7,2.2,2.5,2.3,2.7,2.7,3.2,3.4,3.4,3.7,3.3,3.8,3.9,3.5,3.5,3.1,2.8,2.8,2.3,2.5,2.0,2.4,2.1,2.3,2.3,2.1,1.9,1.6,1.3,0.8,0.8,0.9,1.0,0.9,1.0,1.3,1.3,1.3,1.5,1.7,2.0,2.2,2.0,2.6,2.5,2.7,3.0,3.3,3.7,3.8,3.4,3.5,3.1,3.0,3.1,3.0,2.7,2.8,2.7,2.3,2.1,2.4,2.1,1.7,1.9,2.1,1.7,1.4,1.8,1.9,2.3,2.7,2.8,2.2,2.4,2.4,2.8,2.8,2.9,3.3,3.3,3.6,4.1,4.5,4.2,4.7,4.5,4.2,4.1,3.7,4.2,4.2,4.2,3.9,3.5,3.9,3.8,3.1,3.2,3.7,3.3,2.9,3.1,2.8,3.2,3.3,3.3,3.8,3.4,4.0,3.6,4.3,4.4,4.1,4.2,3.7,3.5,3.6,3.6,3.0,2.9,3.2,3.1,2.7,2.8,3.1,2.7,2.5,3.0,3.1,2.6,2.7,3.3,3.4,2.4,2.3,2.3,2.5,2.5,2.4,2.3,2.2,2.0,1.9,1.8,1.8,2.0,2.1,2.3,2.4,2.3,2.5,2.6,2.7,2.6,2.5,2.4,2.2,2.3,2.4,2.4,2.1,1.8,1.7,1.6,1.5,1.5,1.4,1.3,1.4,1.5,1.6,1.7,1.7,1.6,1.5,1.7,3.3,3.1,3.3,3.1,2.9,2.9,3.1,3.0,3.3,3.3,3.4,3.5,3.5,3.7,3.7,3.9,3.6,3.6,3.7,3.8,4.0,4.1,3.9,3.7,3.7,3.7,3.6,3.5,2.8],[4.3,3.5,2.9,2.4,2.3,1.9,2.3,1.7,2.2,2.0,2.3,2.5,2.5,3.0,2.8,3.1,2.5,2.8,3.2,2.9,2.7,3.1,3.4,3.0,3.0,3.5,3.9,3.8,3.9,3.6,3.9,3.7,3.2,3.0,2.9,2.6,2.6,1.9,2.5,2.2,2.6,2.6,3.0,3.2,3.3,3.8,3.3,3.8,4.0,3.6,3.5,3.0,2.7,2.6,2.1,2.4,1.8,2.4,1.8,2.1,2.2,2.2,2.0,1.8,1.7,1.0,0.8,0.8,0.9,0.9,1.0,1.1,1.1,1.3,1.4,1.6,1.9,2.1,2.0,2.4,2.4,2.6,2.9,3.2,3.9,3.9,3.4,3.6,3.1,3.0,3.2,3.0,2.6,2.7,2.7,2.3,2.1,2.3,2.2,1.8,1.9,2.1,1.9,1.4,1.8,1.9,2.2,2.7,2.6,2.2,2.3,2.3,2.7,2.8,2.9,3.4,3.2,3.5,4.2,4.6,4.3,4.7,4.5,4.3,4.1,3.9,4.2,4.2,4.3,3.9,3.5,3.8,3.8,3.2,3.2,3.5,3.2,2.7,3.0,2.7,3.0,3.2,3.2,3.8,3.4,4.1,3.5,4.2,4.6,4.1,4.3,3.7,3.4,3.5,3.5,3.0,2.8,3.1,3.0,2.5,2.6,3.0,2.6,2.4,2.8,3.0,2.6,2.8,3.3,3.5,2.5,2.4,2.5,2.5,2.5,2.4,2.3,2.2,1.9,1.9,1.8,1.8,1.9,2.1,2.3,2.3,2.2,2.3,2.4,2.6,2.4,2.4,2.2,2.2,2.3,2.3,2.3,2.0,1.7,1.6,1.5,1.4,1.4,1.4,1.4,1.4,1.5,1.5,1.7,1.7,1.5,1.4,1.7,3.2,3.0,3.3,3.0,2.7,2.8,2.9,2.8,3.2,3.2,3.3,3.4,3.5,3.6,3.6,3.7,3.5,3.5,3.6,3.8,3.9,4.2,3.9,3.7,3.7,3.6,3.5,3.4,2.6],[3.8,3.1,2.6,2.2,2.0,1.6,1.8,1.5,1.9,1.8,2.0,2.2,2.2,2.5,2.3,2.4,2.0,2.2,2.6,2.3,2.2,2.5,2.7,2.5,2.6,2.9,3.1,3.2,3.1,3.0,3.2,3.1,2.7,2.5,2.4,2.1,2.2,1.7,2.0,1.9,2.2,2.3,2.5,2.7,2.7,3.1,2.7,3.1,3.3,3.0,2.9,2.7,2.3,2.2,1.9,1.9,1.6,1.9,1.6,1.8,2.0,1.9,1.8,1.7,1.5,1.0,0.9,0.8,0.8,0.8,0.9,1.1,0.9,1.0,1.3,1.3,1.7,1.7,1.6,2.1,2.1,2.2,2.4,2.7,3.0,3.2,2.9,3.0,2.8,2.5,2.6,2.7,2.3,2.2,2.3,1.9,1.9,2.0,1.8,1.4,1.6,1.6,1.4,1.2,1.4,1.6,1.7,2.0,2.0,1.7,1.9,1.9,2.2,2.3,2.4,2.7,2.7,2.9,3.3,3.4,3.4,4.0,3.8,3.5,3.4,3.1,3.5,3.4,3.5,3.2,2.9,3.1,3.1,2.6,2.6,2.9,2.7,2.3,2.5,2.3,2.5,2.6,2.7,3.0,2.7,3.1,2.8,3.2,3.5,3.1,3.4,2.9,2.7,2.7,2.8,2.5,2.3,2.6,2.5,2.1,2.2,2.4,2.1,2.0,2.3,2.4,2.2,2.4,2.8,2.9,2.2,2.0,2.1,2.2,2.2,2.1,2.0,1.9,1.7,1.6,1.5,1.6,1.6,1.7,2.1,2.1,1.8,1.9,2.0,2.2,2.1,2.0,1.9,1.9,2.0,2.0,2.0,1.7,1.6,1.5,1.5,1.3,1.2,1.2,1.2,1.2,1.3,1.3,1.5,1.4,1.3,1.2,1.5,2.7,2.3,2.7,2.4,2.2,2.5,2.5,2.5,2.5,2.6,2.7,2.7,2.8,2.9,2.8,3.0,2.8,2.9,2.9,3.0,3.1,3.3,3.0,3.0,2.9,2.9,2.8,2.8,2.1],[3.2,2.6,2.1,1.8,1.6,1.3,1.5,1.2,1.6,1.4,1.6,1.8,1.8,2.0,1.9,2.0,1.7,1.9,2.1,2.0,1.9,2.2,2.4,2.1,2.2,2.4,2.8,2.7,2.7,2.5,2.8,2.6,2.3,2.2,2.1,1.9,1.9,1.6,1.8,1.7,1.9,1.9,2.2,2.3,2.3,2.6,2.3,2.6,2.7,2.4,2.5,2.2,2.0,1.9,1.6,1.7,1.4,1.6,1.4,1.6,1.8,1.8,1.5,1.5,1.4,1.0,0.9,0.9,0.8,0.8,0.8,1.0,0.8,0.9,1.0,1.1,1.3,1.4,1.3,1.7,1.6,1.7,1.9,2.2,2.4,2.5,2.2,2.3,2.2,2.0,2.1,2.1,1.8,1.8,1.8,1.6,1.5,1.6,1.5,1.2,1.3,1.3,1.1,0.9,1.2,1.3,1.4,1.7,1.8,1.4,1.6,1.6,1.8,1.9,1.9,2.1,2.1,2.3,2.7,2.9,2.8,3.1,3.0,2.8,2.6,2.4,2.7,2.7,2.8,2.5,2.3,2.5,2.5,2.1,2.1,2.4,2.2,1.9,2.0,1.8,2.0,2.2,2.1,2.4,2.2,2.6,2.3,2.7,2.9,2.7,2.8,2.4,2.2,2.3,2.3,2.0,2.0,2.1,2.0,1.7,1.8,2.0,1.7,1.6,1.9,2.0,1.8,1.9,2.4,2.5,1.9,1.7,1.8,1.8,1.8,1.6,1.6,1.5,1.3,1.3,1.2,1.3,1.3,1.5,1.9,1.8,1.6,1.6,1.8,1.8,1.8,1.7,1.6,1.6,1.7,1.7,1.8,1.4,1.3,1.2,1.1,1.0,1.0,1.0,0.9,1.0,1.0,1.1,1.2,1.1,1.1,1.0,1.2,2.2,2.0,2.2,2.0,1.8,1.9,2.1,2.0,2.1,2.1,2.2,2.2,2.2,2.4,2.3,2.5,2.3,2.2,2.3,2.4,2.5,2.7,2.5,2.4,2.3,2.3,2.2,2.2,1.8],[3.8,3.1,2.5,2.0,1.9,1.5,1.8,1.5,2.0,1.9,2.3,2.7,2.7,3.0,2.8,3.0,2.4,2.7,3.2,2.8,2.6,3.0,3.4,2.8,2.9,3.4,3.8,3.9,4.1,3.6,4.2,3.8,3.3,3.1,3.0,2.6,2.5,1.9,2.2,1.9,2.4,2.3,2.8,2.9,2.9,3.5,3.0,3.3,3.6,3.1,3.1,2.7,2.4,2.3,1.9,2.1,1.6,2.1,1.8,2.2,2.2,2.2,2.0,1.8,1.7,1.3,1.1,1.1,1.0,0.8,0.8,0.9,0.9,1.0,1.1,1.3,1.5,1.6,1.6,2.1,2.1,2.6,2.9,3.2,3.7,4.0,3.5,3.5,3.1,2.9,3.0,2.8,2.5,2.4,2.3,2.0,1.9,2.0,1.8,1.5,1.5,1.6,1.5,1.1,1.4,1.6,1.7,2.2,2.1,1.6,1.9,1.9,2.3,2.5,2.7,3.2,3.2,3.8,3.9,4.5,4.3,4.7,4.4,4.1,4.0,3.5,3.8,3.7,3.8,3.3,3.2,3.3,3.3,2.8,2.8,3.0,2.7,2.4,2.5,2.3,2.6,2.9,3.0,3.5,3.3,4.0,3.5,4.3,4.4,3.9,4.0,3.4,3.2,3.2,3.2,2.7,2.6,2.8,2.7,2.2,2.3,2.6,2.2,2.0,2.4,2.6,2.1,2.4,2.8,2.9,2.4,2.2,2.3,2.3,2.3,2.2,2.2,2.0,1.8,1.7,1.7,1.7,1.9,2.1,2.3,2.4,2.3,2.3,2.5,2.7,2.5,2.4,2.2,2.1,2.2,2.2,2.3,1.9,1.7,1.6,1.4,1.3,1.3,1.2,1.1,1.2,1.3,1.5,1.5,1.5,1.3,1.2,1.6,3.1,2.9,3.1,3.0,2.8,2.8,2.9,2.7,3.2,3.3,3.5,3.6,3.6,3.9,3.6,3.8,3.7,3.6,3.7,3.9,4.1,4.4,3.9,3.8,3.7,3.6,3.5,3.5,2.6],[4.5,3.8,3.0,2.6,2.2,1.6,2.2,1.6,2.4,2.0,2.5,3.0,2.9,3.5,3.3,3.2,2.5,2.8,3.3,2.9,2.7,3.1,3.5,3.0,3.1,3.5,4.0,4.0,4.0,3.8,4.3,4.1,3.6,3.4,3.3,2.9,2.8,2.1,2.4,2.1,2.6,2.6,3.0,3.2,3.4,4.0,3.6,4.2,4.6,4.1,3.8,3.2,2.7,2.7,2.1,2.2,1.7,2.5,1.9,2.5,2.5,2.9,2.9,2.4,2.3,1.8,1.4,1.3,1.6,1.1,0.8,0.8,0.9,1.0,1.4,1.2,1.8,1.9,1.9,2.7,2.5,2.8,3.3,3.8,4.3,4.5,4.2,4.2,4.1,3.5,3.8,3.8,3.4,3.1,3.2,2.9,2.3,2.5,2.6,1.9,1.9,2.2,2.1,1.5,1.7,2.2,2.2,2.8,2.6,2.1,2.1,2.5,2.5,2.8,3.0,3.4,3.4,3.9,4.5,4.8,4.9,5.2,5.2,4.8,4.9,4.3,4.5,4.5,4.7,4.3,4.0,4.2,4.3,3.7,3.3,3.9,3.6,3.0,3.2,2.8,3.3,3.4,3.3,4.1,3.5,4.2,3.5,4.4,4.7,4.1,4.4,4.0,3.4,3.6,3.6,2.9,2.7,3.2,3.2,2.4,2.7,3.2,2.6,2.2,2.8,3.2,2.6,2.9,3.5,3.7,3.4,3.1,3.3,3.2,3.1,3.1,3.0,2.7,2.6,2.5,2.3,2.2,2.4,2.5,2.8,2.8,2.5,2.7,2.8,2.9,2.7,2.6,2.7,2.5,2.5,2.5,2.7,2.6,2.2,2.0,1.9,1.7,1.7,1.7,1.6,1.6,1.8,2.0,2.0,1.9,1.6,1.6,2.3,3.3,3.1,3.4,2.9,2.7,3.2,3.2,2.9,3.4,3.6,3.7,3.7,3.7,4.0,3.8,3.9,3.8,3.6,3.8,4.2,4.2,4.4,4.1,3.8,3.8,3.8,3.6,3.7,2.6],[3.4,2.7,2.1,1.7,1.5,1.2,1.4,1.1,1.4,1.3,1.6,2.0,2.0,2.2,2.1,2.1,1.7,1.9,2.3,2.0,1.8,2.1,2.4,2.1,2.1,2.5,2.7,2.7,2.7,2.6,2.9,2.8,2.4,2.3,2.2,2.0,1.9,1.5,1.7,1.5,1.8,1.9,2.1,2.4,2.3,2.6,2.2,2.5,2.8,2.4,2.5,2.1,1.9,1.8,1.5,1.5,1.3,1.5,1.3,1.7,1.9,2.0,1.8,1.8,1.7,1.4,1.2,1.1,1.0,0.9,0.9,0.8,0.8,0.8,1.0,0.9,1.2,1.3,1.2,1.6,1.6,1.8,2.2,2.4,2.8,2.9,2.6,2.8,2.6,2.2,2.5,2.5,2.0,2.0,2.0,1.8,1.5,1.6,1.6,1.3,1.2,1.3,1.3,1.0,1.0,1.3,1.4,1.7,1.7,1.3,1.4,1.5,1.7,1.9,2.0,2.3,2.2,2.6,2.9,3.1,3.1,3.5,3.4,3.2,3.1,2.8,3.1,3.0,3.1,2.8,2.5,2.7,2.8,2.4,2.2,2.5,2.4,2.0,2.0,1.9,2.0,2.3,2.2,2.6,2.4,2.8,2.4,2.9,3.1,2.7,2.9,2.5,2.3,2.4,2.4,2.0,1.9,2.2,2.1,1.6,1.8,2.0,1.7,1.5,1.9,2.0,1.6,1.9,2.3,2.4,2.2,2.0,2.0,2.0,2.0,1.9,1.8,1.6,1.4,1.4,1.4,1.4,1.5,1.6,2.0,1.9,1.7,1.7,1.9,2.0,1.9,1.7,1.7,1.6,1.8,1.8,1.9,1.6,1.4,1.3,1.2,1.1,1.1,1.1,1.1,1.0,1.1,1.1,1.2,1.2,1.1,1.0,1.3,2.4,2.0,2.3,2.1,1.9,2.2,2.3,2.2,2.2,2.3,2.4,2.5,2.5,2.7,2.5,2.7,2.6,2.5,2.7,2.8,2.8,3.0,2.8,2.7,2.7,2.6,2.5,2.5,1.9],[3.3,2.6,1.9,1.6,1.4,1.2,1.4,1.2,1.6,1.4,1.6,1.9,2.0,2.2,2.0,2.2,1.7,2.0,2.3,2.0,1.9,2.4,2.5,2.2,2.3,2.6,2.9,2.9,2.9,2.8,3.0,2.9,2.6,2.5,2.3,2.1,2.0,1.7,1.9,1.7,2.0,1.9,2.2,2.3,2.3,2.5,2.2,2.4,2.6,2.3,2.4,2.1,1.9,1.8,1.5,1.6,1.3,1.7,1.4,1.7,1.9,2.0,1.8,1.8,1.7,1.3,1.3,1.3,1.1,0.9,0.9,1.0,0.8,0.8,0.8,0.8,1.1,1.2,1.2,1.6,1.6,1.8,2.0,2.3,2.6,2.8,2.4,2.6,2.4,2.1,2.2,2.2,1.9,1.8,1.9,1.7,1.5,1.6,1.6,1.3,1.3,1.4,1.3,1.1,1.1,1.4,1.4,1.8,1.7,1.3,1.3,1.5,1.7,1.9,1.9,2.2,2.2,2.6,2.8,3.1,3.0,3.4,3.3,3.0,3.0,2.6,2.9,2.8,2.9,2.7,2.4,2.6,2.6,2.2,2.1,2.4,2.3,1.9,2.0,1.8,1.9,2.2,2.1,2.5,2.2,2.7,2.4,3.0,3.1,2.8,2.8,2.4,2.3,2.3,2.2,2.0,1.8,2.0,1.8,1.6,1.6,1.8,1.5,1.4,1.7,1.8,1.5,1.8,2.2,2.4,2.2,1.9,2.0,2.0,2.0,1.9,1.8,1.7,1.5,1.5,1.4,1.4,1.5,1.6,2.0,2.0,1.7,1.8,1.9,2.1,2.0,1.8,1.7,1.7,1.9,1.8,1.9,1.6,1.4,1.4,1.2,1.2,1.2,1.2,1.1,1.1,1.1,1.2,1.3,1.2,1.1,1.0,1.3,2.4,2.2,2.4,2.1,2.0,2.2,2.2,2.1,2.3,2.3,2.4,2.4,2.5,2.7,2.6,2.7,2.6,2.5,2.5,2.7,2.8,2.9,2.7,2.6,2.5,2.5,2.4,2.4,2.0],[3.2,2.4,1.7,1.5,1.2,1.0,1.2,1.2,1.6,1.6,1.9,2.3,2.3,2.6,2.3,2.3,1.9,2.2,2.5,2.1,1.9,2.4,2.5,2.0,2.2,2.6,2.8,3.0,3.0,3.0,3.4,3.3,2.9,2.8,2.7,2.5,2.4,1.8,2.1,1.7,1.9,1.8,1.9,2.0,2.0,2.2,1.9,2.2,2.4,2.0,2.1,1.7,1.6,1.5,1.4,1.5,1.4,1.8,1.6,2.0,2.2,2.2,2.0,1.9,1.8,1.5,1.4,1.4,1.2,1.0,1.1,1.2,0.9,0.8,0.8,0.8,0.9,1.1,1.3,1.6,1.8,2.0,2.4,2.7,3.1,3.3,3.0,3.2,2.9,2.6,2.8,2.8,2.3,2.3,2.4,2.1,1.8,1.9,1.9,1.4,1.3,1.6,1.5,1.1,1.1,1.5,1.5,2.1,1.9,1.4,1.3,1.6,1.8,2.1,2.1,2.6,2.4,2.9,3.0,3.3,3.4,3.8,3.7,3.4,3.5,3.2,3.4,3.1,3.3,3.1,2.8,2.8,3.0,2.7,2.4,2.7,2.6,2.1,2.2,1.9,2.0,2.4,2.2,2.7,2.3,2.8,2.5,3.2,3.2,2.7,2.8,2.4,2.3,2.1,2.2,2.0,1.7,1.7,1.9,1.5,1.4,1.7,1.5,1.2,1.5,1.8,1.6,1.7,2.3,2.6,2.5,2.2,2.3,2.3,2.3,2.2,2.1,2.0,1.8,1.7,1.6,1.7,1.8,1.9,2.2,2.2,2.0,2.1,2.2,2.3,2.3,2.1,2.0,2.0,2.1,2.1,2.1,1.9,1.6,1.5,1.4,1.3,1.4,1.3,1.2,1.2,1.3,1.3,1.4,1.4,1.3,1.2,1.6,2.5,2.4,2.5,2.4,2.2,2.4,2.4,2.3,2.5,2.6,2.8,2.7,2.8,3.0,2.8,2.9,2.8,2.7,2.8,3.0,3.0,3.2,2.9,2.8,2.7,2.7,2.6,2.6,2.2],[3.0,2.2,1.6,1.3,1.1,1.0,1.0,1.0,1.4,1.4,1.7,2.0,2.0,2.2,2.0,2.0,1.7,1.9,2.1,1.8,1.7,2.1,2.1,1.8,1.9,2.3,2.4,2.6,2.6,2.5,2.8,2.8,2.4,2.5,2.4,2.2,2.1,1.7,1.8,1.4,1.7,1.6,1.8,1.8,1.7,2.0,1.7,1.8,2.1,1.8,1.9,1.6,1.5,1.4,1.2,1.3,1.2,1.5,1.4,1.8,2.0,2.1,2.0,1.9,1.8,1.6,1.6,1.5,1.3,1.2,1.2,1.3,0.9,0.9,0.8,0.8,0.8,0.9,1.0,1.4,1.5,1.8,2.0,2.3,2.5,2.7,2.5,2.6,2.5,2.2,2.3,2.3,2.0,1.9,2.0,1.8,1.6,1.6,1.6,1.4,1.2,1.4,1.4,1.1,1.0,1.4,1.3,1.6,1.5,1.1,1.0,1.2,1.5,1.7,1.8,2.1,2.1,2.4,2.5,2.7,2.8,3.1,3.0,2.8,2.8,2.5,2.7,2.5,2.6,2.5,2.2,2.3,2.4,2.1,1.9,2.1,2.1,1.7,1.7,1.5,1.5,1.8,1.8,2.2,2.0,2.4,2.2,2.6,2.6,2.4,2.4,2.1,2.0,1.9,1.9,1.7,1.5,1.5,1.5,1.2,1.2,1.4,1.2,1.0,1.3,1.4,1.2,1.5,1.8,2.0,2.2,2.0,2.0,2.0,2.0,2.0,1.9,1.8,1.7,1.6,1.5,1.6,1.6,1.7,2.0,2.0,1.8,1.9,2.0,2.1,2.0,1.8,1.8,1.8,1.9,1.8,2.0,1.7,1.5,1.5,1.4,1.3,1.3,1.3,1.2,1.2,1.2,1.3,1.4,1.3,1.2,1.2,1.5,2.2,2.1,2.2,2.1,1.9,2.1,2.2,2.1,2.2,2.3,2.4,2.4,2.4,2.7,2.4,2.5,2.5,2.4,2.5,2.6,2.6,2.7,2.5,2.5,2.4,2.4,2.3,2.3,2.0],[2.7,2.0,1.4,1.1,0.9,0.8,0.8,0.8,1.0,1.1,1.2,1.5,1.5,1.5,1.4,1.4,1.2,1.3,1.4,1.2,1.2,1.4,1.4,1.3,1.4,1.6,1.6,1.8,1.7,1.7,2.0,2.1,1.8,1.8,1.7,1.7,1.5,1.3,1.4,1.2,1.2,1.3,1.4,1.4,1.4,1.6,1.4,1.5,1.7,1.5,1.6,1.4,1.2,1.1,1.0,1.0,1.0,1.1,1.1,1.4,1.7,1.9,1.7,1.9,1.8,1.7,1.6,1.6,1.3,1.2,1.3,1.4,1.0,1.0,0.9,0.8,0.8,0.8,0.9,1.0,1.1,1.2,1.4,1.5,1.6,1.8,1.6,1.8,1.7,1.5,1.6,1.7,1.5,1.4,1.5,1.4,1.2,1.2,1.4,1.2,1.0,1.2,1.3,1.1,1.0,1.3,1.2,1.5,1.2,0.9,0.8,0.9,1.0,1.2,1.2,1.4,1.4,1.6,1.6,1.7,1.8,2.1,2.2,1.8,1.8,1.6,1.8,1.6,1.8,1.7,1.5,1.6,1.6,1.5,1.3,1.5,1.5,1.2,1.3,1.1,1.1,1.3,1.2,1.4,1.3,1.5,1.4,1.7,1.7,1.6,1.6,1.3,1.3,1.3,1.3,1.1,1.1,1.2,1.1,0.9,1.0,1.1,0.9,0.8,1.1,1.2,1.1,1.3,1.7,1.8,1.9,1.7,1.8,1.8,1.7,1.6,1.6,1.5,1.4,1.4,1.3,1.3,1.4,1.4,1.8,1.7,1.4,1.4,1.5,1.6,1.7,1.4,1.4,1.5,1.6,1.6,1.7,1.4,1.3,1.4,1.2,1.2,1.3,1.3,1.2,1.1,1.2,1.2,1.2,1.2,1.1,1.1,1.4,1.7,1.4,1.6,1.4,1.4,1.5,1.6,1.5,1.5,1.5,1.6,1.6,1.6,1.7,1.6,1.7,1.6,1.5,1.6,1.6,1.6,1.7,1.6,1.6,1.5,1.5,1.4,1.5,1.4],[2.8,2.1,1.5,1.2,1.0,0.9,0.8,0.8,0.9,0.9,1.1,1.3,1.4,1.4,1.2,1.3,1.1,1.3,1.4,1.2,1.1,1.4,1.4,1.3,1.4,1.7,1.7,1.8,1.6,1.6,1.9,2.0,1.7,1.7,1.6,1.6,1.5,1.3,1.4,1.2,1.3,1.4,1.5,1.6,1.5,1.8,1.5,1.7,1.9,1.7,1.8,1.5,1.4,1.2,1.1,1.0,1.0,1.1,1.1,1.3,1.7,1.9,1.7,2.0,1.9,1.9,1.9,1.8,1.5,1.4,1.5,1.5,1.1,1.2,1.1,0.8,0.8,0.8,0.8,0.8,0.9,1.0,1.2,1.4,1.5,1.6,1.5,1.6,1.6,1.3,1.4,1.5,1.3,1.2,1.3,1.3,1.1,1.2,1.3,1.2,1.0,1.2,1.4,1.2,1.1,1.5,1.3,1.5,1.3,1.0,0.9,0.9,0.9,1.1,1.0,1.2,1.2,1.4,1.4,1.7,1.7,2.0,2.0,1.7,1.7,1.5,1.7,1.6,1.8,1.6,1.4,1.5,1.6,1.4,1.3,1.6,1.5,1.3,1.3,1.1,1.2,1.3,1.2,1.4,1.3,1.5,1.4,1.6,1.7,1.6,1.6,1.3,1.3,1.4,1.3,1.1,1.1,1.3,1.1,0.9,1.1,1.2,1.0,0.9,1.2,1.3,1.1,1.4,1.8,2.0,1.9,1.6,1.8,1.7,1.6,1.5,1.5,1.4,1.3,1.3,1.3,1.3,1.3,1.3,1.7,1.6,1.3,1.3,1.5,1.5,1.6,1.3,1.3,1.5,1.6,1.5,1.7,1.3,1.3,1.4,1.3,1.2,1.4,1.4,1.3,1.2,1.2,1.1,1.1,1.1,1.1,1.1,1.3,1.6,1.4,1.6,1.3,1.3,1.4,1.6,1.5,1.4,1.4,1.5,1.5,1.5,1.7,1.5,1.6,1.5,1.5,1.5,1.5,1.6,1.7,1.5,1.5,1.5,1.5,1.4,1.4,1.3],[2.6,1.9,1.4,1.1,0.9,0.9,0.8,0.8,0.8,0.8,0.9,1.0,1.2,1.1,1.0,1.0,0.9,1.0,1.1,0.9,0.9,1.1,1.1,1.1,1.2,1.3,1.4,1.5,1.3,1.4,1.6,1.7,1.5,1.4,1.4,1.4,1.2,1.1,1.2,1.1,1.1,1.2,1.3,1.4,1.3,1.4,1.3,1.4,1.5,1.5,1.5,1.4,1.2,1.0,1.0,0.9,0.9,0.9,0.9,1.1,1.5,1.6,1.4,1.6,1.6,1.5,1.5,1.4,1.2,1.2,1.2,1.3,1.0,1.0,1.0,0.8,0.8,0.8,0.8,0.8,0.8,0.8,1.0,1.1,1.2,1.3,1.2,1.3,1.2,1.1,1.1,1.2,1.1,0.9,1.1,1.1,0.9,0.9,1.1,0.9,0.8,1.0,1.1,1.0,0.9,1.2,1.1,1.2,1.1,0.8,0.8,0.8,0.8,0.8,0.8,1.0,1.0,1.1,1.2,1.3,1.3,1.6,1.7,1.4,1.4,1.2,1.4,1.3,1.3,1.3,1.1,1.2,1.2,1.1,1.0,1.2,1.2,1.0,1.0,0.9,0.9,1.0,1.0,1.1,1.0,1.2,1.1,1.3,1.3,1.2,1.3,1.1,1.1,1.1,1.1,0.9,0.9,1.0,0.9,0.8,0.9,1.0,0.9,0.9,1.1,1.1,1.0,1.3,1.6,1.8,1.6,1.3,1.5,1.4,1.3,1.3,1.2,1.1,1.1,1.1,1.1,1.0,1.1,1.1,1.5,1.4,1.1,1.1,1.2,1.3,1.4,1.1,1.1,1.2,1.4,1.5,1.4,1.1,1.1,1.1,1.0,1.0,1.1,1.1,1.0,1.0,1.0,0.9,1.0,1.0,1.0,1.0,1.1,1.5,1.1,1.4,1.1,1.0,1.3,1.3,1.3,1.1,1.2,1.2,1.2,1.2,1.3,1.2,1.3,1.2,1.2,1.2,1.2,1.2,1.3,1.2,1.2,1.1,1.1,1.1,1.1,1.1],[3.0,2.3,1.7,1.4,1.1,1.1,0.9,0.8,0.8,0.8,0.9,1.1,1.3,1.3,1.1,1.2,0.9,1.2,1.2,1.0,1.0,1.3,1.3,1.2,1.4,1.6,1.6,1.7,1.5,1.6,1.8,2.0,1.7,1.6,1.6,1.6,1.4,1.2,1.4,1.3,1.2,1.4,1.5,1.7,1.6,1.7,1.6,1.7,1.9,1.8,1.8,1.6,1.4,1.2,1.2,1.0,1.0,1.0,1.0,1.2,1.7,1.9,1.7,2.0,1.9,1.9,1.9,1.8,1.5,1.5,1.6,1.6,1.2,1.3,1.3,1.0,1.0,0.8,0.8,0.8,0.8,0.8,1.0,1.2,1.4,1.6,1.4,1.5,1.4,1.2,1.2,1.3,1.1,1.0,1.2,1.2,0.9,1.1,1.3,1.1,1.0,1.2,1.3,1.3,1.2,1.5,1.3,1.5,1.3,1.1,0.9,0.8,0.8,0.8,0.9,1.0,1.1,1.4,1.5,1.7,1.7,1.9,2.0,1.6,1.6,1.4,1.6,1.5,1.6,1.5,1.2,1.3,1.4,1.2,1.1,1.3,1.3,1.1,1.2,1.0,1.0,1.0,1.1,1.3,1.2,1.4,1.3,1.6,1.6,1.5,1.5,1.3,1.2,1.3,1.2,1.0,1.0,1.2,1.1,0.8,1.1,1.2,1.0,1.0,1.3,1.3,1.3,1.6,2.0,2.2,1.8,1.6,1.7,1.6,1.5,1.4,1.4,1.3,1.2,1.2,1.2,1.2,1.2,1.3,1.6,1.6,1.2,1.2,1.4,1.4,1.5,1.2,1.2,1.4,1.5,1.5,1.6,1.3,1.2,1.3,1.2,1.2,1.3,1.4,1.3,1.2,1.1,1.1,1.1,1.1,1.1,1.2,1.3,1.5,1.2,1.6,1.2,1.2,1.3,1.4,1.4,1.3,1.4,1.5,1.5,1.6,1.7,1.5,1.6,1.5,1.4,1.5,1.6,1.6,1.7,1.5,1.5,1.4,1.4,1.4,1.4,1.2],[2.8,2.2,1.7,1.4,1.2,1.1,1.0,0.9,0.8,0.8,0.8,0.9,1.1,1.0,0.8,0.9,0.9,1.1,1.1,1.0,1.1,1.2,1.2,1.2,1.4,1.6,1.6,1.6,1.4,1.4,1.6,1.8,1.5,1.5,1.4,1.5,1.4,1.2,1.3,1.3,1.3,1.5,1.5,1.7,1.6,1.8,1.5,1.7,1.9,1.8,1.8,1.7,1.5,1.3,1.3,1.1,1.0,1.0,1.0,1.2,1.6,1.8,1.5,1.8,1.8,1.8,1.8,1.8,1.5,1.4,1.5,1.6,1.1,1.3,1.3,1.0,1.1,0.9,0.8,0.8,0.8,0.8,0.8,0.9,1.0,1.0,1.0,1.1,1.1,0.9,0.9,1.1,1.0,0.9,1.1,1.1,0.9,1.0,1.2,1.1,1.0,1.2,1.3,1.2,1.2,1.4,1.3,1.4,1.3,1.0,1.0,0.8,0.8,0.8,0.8,0.8,0.9,1.0,1.1,1.2,1.2,1.5,1.5,1.2,1.2,1.0,1.3,1.2,1.4,1.2,1.0,1.2,1.2,1.0,1.0,1.2,1.2,1.0,1.1,0.9,1.0,0.9,1.0,1.1,1.0,1.1,1.1,1.3,1.4,1.4,1.3,1.2,1.2,1.3,1.2,1.0,1.1,1.2,1.0,0.9,1.2,1.2,1.0,1.1,1.3,1.4,1.3,1.6,1.8,2.2,1.6,1.4,1.5,1.4,1.4,1.3,1.2,1.2,1.1,1.1,1.1,1.1,1.1,1.1,1.5,1.5,1.1,1.1,1.2,1.3,1.4,1.1,1.2,1.3,1.4,1.5,1.5,1.1,1.2,1.2,1.1,1.2,1.2,1.3,1.2,1.1,1.1,1.1,1.0,1.1,1.1,1.1,1.2,1.4,1.1,1.4,1.0,1.0,1.2,1.3,1.2,1.1,1.1,1.1,1.1,1.2,1.2,1.2,1.2,1.1,1.1,1.1,1.1,1.2,1.2,1.2,1.1,1.1,1.1,1.1,1.1,1.2],[2.6,2.0,1.5,1.3,1.1,1.0,0.9,0.9,0.8,0.8,0.8,0.8,0.9,0.8,0.8,0.8,0.8,0.9,0.9,0.8,0.9,1.0,1.0,1.0,1.1,1.2,1.3,1.3,1.1,1.2,1.3,1.5,1.3,1.3,1.2,1.3,1.2,1.0,1.2,1.2,1.1,1.3,1.4,1.5,1.4,1.5,1.4,1.5,1.7,1.6,1.6,1.5,1.3,1.1,1.1,1.0,0.9,0.9,0.9,1.1,1.4,1.5,1.3,1.7,1.6,1.6,1.6,1.6,1.3,1.3,1.4,1.5,1.1,1.2,1.2,1.0,1.0,0.9,0.8,0.8,0.8,0.8,0.8,0.8,0.8,0.9,0.8,0.9,0.9,0.8,0.8,1.0,0.9,0.8,1.0,1.0,0.8,1.0,1.1,1.0,0.9,1.1,1.2,1.1,1.1,1.3,1.2,1.3,1.3,1.0,1.0,0.9,0.8,0.8,0.8,0.8,0.8,0.8,0.9,1.0,1.0,1.2,1.3,1.0,1.0,0.9,1.1,1.1,1.2,1.1,0.9,1.0,1.1,0.9,0.9,1.1,1.1,1.0,1.1,0.9,0.9,0.9,0.9,0.9,0.8,0.9,0.9,1.0,1.1,1.1,1.1,0.9,0.9,1.1,1.0,0.8,0.9,1.1,0.9,0.9,1.0,1.1,1.0,1.0,1.2,1.3,1.2,1.4,1.7,1.9,1.5,1.2,1.3,1.3,1.2,1.1,1.1,1.0,1.0,1.0,1.0,1.0,1.0,1.0,1.5,1.3,1.0,1.0,1.0,1.1,1.2,1.0,1.0,1.2,1.4,1.4,1.4,1.0,1.0,1.1,1.0,1.0,1.1,1.1,1.1,1.0,1.0,1.0,0.9,1.0,1.0,1.0,1.1,1.4,0.9,1.4,0.9,0.8,1.1,1.2,1.1,0.9,0.9,0.9,0.9,1.0,1.0,0.9,1.0,0.9,0.9,0.9,0.9,0.9,1.0,0.9,0.9,0.9,0.9,0.9,0.8,1.0],[2.6,2.1,1.6,1.4,1.2,1.1,1.0,0.9,0.8,0.8,0.8,0.8,0.9,0.8,0.8,0.8,0.8,0.9,0.9,0.8,1.0,1.1,1.0,1.0,1.2,1.3,1.3,1.3,1.0,1.2,1.3,1.5,1.3,1.3,1.2,1.3,1.2,1.1,1.3,1.2,1.2,1.4,1.4,1.5,1.5,1.6,1.4,1.6,1.7,1.7,1.7,1.6,1.4,1.2,1.2,1.1,1.0,1.0,1.0,1.1,1.4,1.6,1.3,1.6,1.6,1.6,1.6,1.6,1.3,1.3,1.4,1.5,1.1,1.3,1.3,1.1,1.1,1.0,0.9,0.9,0.8,0.8,0.8,0.8,0.8,0.8,0.8,0.9,0.9,0.8,0.8,0.9,0.9,0.8,1.0,1.0,0.8,1.0,1.0,1.0,1.0,1.1,1.2,1.2,1.1,1.3,1.2,1.4,1.3,1.0,1.0,0.9,0.9,0.8,0.8,0.8,0.8,0.8,0.9,0.9,0.9,1.2,1.2,0.9,0.9,0.8,1.0,1.0,1.1,1.1,0.8,1.0,1.1,0.9,0.9,1.1,1.1,1.0,1.0,0.9,0.9,0.8,0.9,0.8,0.8,0.9,0.9,0.9,1.0,1.1,1.0,0.9,1.0,1.1,1.0,0.9,1.0,1.1,1.0,1.0,1.1,1.2,1.0,1.1,1.3,1.3,1.3,1.5,1.7,2.0,1.4,1.2,1.3,1.2,1.2,1.1,1.0,1.0,1.0,1.0,1.0,1.0,1.0,1.0,1.4,1.3,1.0,1.0,1.0,1.1,1.2,1.0,1.0,1.2,1.3,1.4,1.3,1.0,1.0,1.1,1.0,1.0,1.1,1.2,1.1,1.0,1.0,1.0,1.0,1.0,1.1,1.1,1.1,1.3,0.9,1.3,0.9,0.8,1.0,1.1,1.1,0.9,0.9,0.9,0.8,0.9,1.0,0.9,1.0,0.9,0.9,0.9,0.9,0.9,0.9,0.9,0.8,0.8,0.8,0.8,0.8,1.0],[2.8,2.3,1.8,1.6,1.3,1.3,1.1,1.1,0.9,0.9,0.8,0.8,1.0,0.9,0.8,0.8,0.9,1.0,0.9,0.9,1.0,1.1,1.1,1.1,1.3,1.4,1.3,1.3,1.1,1.2,1.3,1.5,1.3,1.4,1.3,1.4,1.3,1.2,1.4,1.3,1.3,1.5,1.5,1.7,1.6,1.8,1.6,1.8,1.9,1.9,1.9,1.8,1.6,1.3,1.4,1.2,1.1,1.0,1.1,1.2,1.5,1.6,1.4,1.8,1.7,1.8,1.8,1.8,1.5,1.4,1.6,1.7,1.2,1.4,1.5,1.2,1.3,1.1,1.0,1.0,0.8,0.8,0.8,0.8,0.8,0.8,0.8,0.8,0.9,0.8,0.8,0.9,0.9,0.9,1.1,1.1,0.9,1.1,1.2,1.1,1.1,1.2,1.3,1.3,1.3,1.5,1.4,1.5,1.5,1.2,1.2,1.0,1.0,0.9,0.8,0.8,0.8,0.8,0.9,0.9,0.9,1.1,1.1,0.9,0.9,0.8,1.1,1.0,1.2,1.1,0.9,1.1,1.2,1.0,1.0,1.2,1.2,1.1,1.2,1.1,1.1,1.0,1.0,0.9,0.8,0.9,0.9,1.0,1.1,1.1,1.1,1.0,1.0,1.2,1.1,1.0,1.1,1.2,1.1,1.1,1.3,1.3,1.2,1.3,1.4,1.5,1.4,1.7,1.9,2.2,1.5,1.3,1.4,1.4,1.3,1.1,1.1,1.1,1.1,1.1,1.1,1.1,1.1,1.1,1.6,1.4,1.0,1.0,1.1,1.1,1.3,1.0,1.1,1.3,1.4,1.5,1.5,1.1,1.1,1.2,1.2,1.2,1.3,1.3,1.3,1.2,1.1,1.1,1.1,1.2,1.2,1.2,1.2,1.4,0.9,1.3,0.9,0.9,1.1,1.2,1.1,0.9,0.9,0.9,0.8,1.0,1.0,0.9,1.0,0.9,0.8,0.8,0.9,0.9,0.9,0.9,0.8,0.8,0.8,0.8,0.8,1.0],[3.1,2.6,2.1,1.9,1.6,1.5,1.3,1.3,1.1,1.1,1.0,1.0,1.1,1.0,0.8,0.9,1.0,1.1,1.0,1.0,1.2,1.2,1.2,1.3,1.4,1.5,1.5,1.4,1.2,1.3,1.4,1.6,1.5,1.5,1.4,1.6,1.4,1.3,1.6,1.5,1.4,1.7,1.7,1.9,1.8,2.0,1.8,2.0,2.2,2.1,2.1,2.0,1.8,1.6,1.6,1.3,1.3,1.2,1.2,1.3,1.7,1.8,1.6,1.9,1.9,2.0,2.0,2.0,1.7,1.6,1.8,1.9,1.5,1.7,1.7,1.4,1.5,1.3,1.2,1.2,1.0,0.9,0.8,0.8,0.8,0.8,0.8,0.9,1.0,0.8,0.8,1.0,1.0,1.0,1.2,1.2,1.1,1.3,1.4,1.3,1.3,1.5,1.5,1.5,1.6,1.8,1.7,1.8,1.8,1.5,1.4,1.3,1.2,1.0,0.9,0.8,0.8,0.8,0.9,1.0,0.9,1.1,1.1,0.8,0.8,0.8,1.0,1.1,1.2,1.1,1.0,1.2,1.3,1.1,1.1,1.4,1.4,1.3,1.4,1.3,1.3,1.1,1.1,0.9,0.9,0.9,1.0,1.0,1.1,1.2,1.2,1.1,1.1,1.3,1.3,1.1,1.3,1.4,1.3,1.3,1.5,1.5,1.4,1.5,1.7,1.8,1.7,2.0,2.2,2.5,1.7,1.4,1.5,1.5,1.4,1.3,1.3,1.3,1.2,1.3,1.3,1.3,1.2,1.3,1.7,1.6,1.2,1.2,1.3,1.3,1.5,1.2,1.3,1.5,1.5,1.6,1.6,1.2,1.3,1.4,1.3,1.4,1.5,1.5,1.5,1.4,1.3,1.3,1.2,1.3,1.4,1.4,1.4,1.4,1.0,1.4,1.0,1.0,1.2,1.2,1.2,1.0,1.0,1.0,0.9,1.1,1.1,1.0,1.1,1.0,0.9,0.9,0.9,0.9,0.9,0.9,0.9,0.9,0.9,0.9,0.9,1.2],[3.3,2.8,2.3,2.1,1.8,1.7,1.5,1.5,1.3,1.2,1.1,1.0,1.2,1.0,0.9,1.0,1.2,1.3,1.2,1.2,1.4,1.4,1.3,1.4,1.6,1.7,1.7,1.6,1.4,1.5,1.6,1.7,1.6,1.7,1.5,1.7,1.7,1.6,1.8,1.8,1.7,1.9,1.9,2.1,2.0,2.2,2.0,2.2,2.3,2.3,2.3,2.2,2.0,1.7,1.8,1.6,1.6,1.4,1.4,1.4,1.9,2.0,1.6,2.1,2.0,2.2,2.2,2.2,1.9,1.9,2.1,2.2,1.7,1.9,2.0,1.6,1.7,1.5,1.4,1.3,1.2,1.0,0.9,0.8,0.8,0.8,0.8,0.9,0.9,0.8,0.9,1.0,1.1,1.1,1.3,1.3,1.2,1.4,1.5,1.4,1.5,1.6,1.7,1.7,1.7,2.0,1.9,2.0,1.9,1.6,1.6,1.4,1.3,1.1,1.0,0.9,0.9,0.8,1.0,1.0,0.9,1.2,1.2,0.9,0.8,0.9,1.1,1.1,1.3,1.2,1.1,1.3,1.4,1.2,1.3,1.5,1.5,1.4,1.6,1.4,1.4,1.2,1.2,1.0,1.0,1.1,1.1,1.1,1.2,1.3,1.3,1.2,1.3,1.5,1.4,1.2,1.4,1.6,1.4,1.4,1.6,1.7,1.5,1.7,1.9,1.8,1.8,2.1,2.4,2.6,1.7,1.5,1.6,1.6,1.5,1.3,1.3,1.3,1.3,1.3,1.4,1.3,1.3,1.3,1.7,1.7,1.3,1.3,1.4,1.3,1.6,1.3,1.4,1.6,1.6,1.7,1.7,1.3,1.4,1.5,1.5,1.5,1.6,1.7,1.6,1.5,1.5,1.4,1.4,1.5,1.5,1.6,1.5,1.5,1.1,1.5,1.1,1.1,1.3,1.4,1.3,1.1,1.1,1.1,1.0,1.1,1.2,1.1,1.2,1.0,1.0,1.0,1.0,1.0,1.0,1.0,1.0,1.0,1.0,1.0,1.0,1.3],[3.2,2.7,2.2,1.9,1.7,1.6,1.4,1.3,1.2,1.1,1.0,0.9,1.1,0.9,0.8,1.0,1.1,1.2,1.1,1.2,1.3,1.4,1.3,1.4,1.6,1.6,1.6,1.6,1.3,1.5,1.5,1.7,1.5,1.5,1.4,1.6,1.5,1.4,1.7,1.7,1.6,1.8,1.9,2.0,1.9,2.1,1.9,2.1,2.2,2.2,2.2,2.1,1.9,1.7,1.7,1.5,1.4,1.3,1.3,1.4,1.7,1.8,1.5,1.9,1.8,1.9,1.9,1.9,1.6,1.6,1.8,1.9,1.5,1.6,1.8,1.5,1.6,1.4,1.3,1.2,1.1,1.0,0.8,0.8,0.8,0.8,0.8,0.8,0.8,0.8,0.8,0.8,0.9,0.9,1.1,1.1,1.0,1.2,1.2,1.2,1.3,1.3,1.4,1.5,1.5,1.6,1.6,1.7,1.7,1.4,1.4,1.3,1.2,1.1,1.0,0.9,0.9,0.8,1.0,1.1,1.0,1.2,1.2,0.9,0.8,0.8,1.1,1.1,1.2,1.1,1.0,1.2,1.2,1.0,1.1,1.3,1.3,1.2,1.4,1.3,1.3,1.1,1.2,1.1,1.1,1.1,1.1,1.1,1.2,1.3,1.3,1.2,1.3,1.4,1.4,1.2,1.4,1.5,1.4,1.3,1.6,1.6,1.4,1.6,1.8,1.7,1.7,2.0,2.2,2.4,1.5,1.3,1.4,1.4,1.3,1.2,1.2,1.2,1.1,1.2,1.2,1.2,1.2,1.2,1.6,1.6,1.2,1.2,1.2,1.2,1.4,1.2,1.3,1.5,1.6,1.6,1.5,1.1,1.3,1.4,1.3,1.3,1.4,1.5,1.4,1.3,1.3,1.2,1.2,1.3,1.4,1.3,1.3,1.5,1.0,1.4,1.0,1.0,1.2,1.3,1.3,1.0,1.0,1.0,1.0,1.1,1.1,1.1,1.1,1.0,1.0,1.0,1.0,1.0,1.0,1.0,1.0,1.0,1.0,1.0,1.0,1.2],[3.2,2.8,2.3,2.1,1.8,1.7,1.6,1.4,1.2,1.1,1.0,0.9,1.1,1.0,0.9,1.0,1.2,1.3,1.3,1.2,1.4,1.5,1.4,1.6,1.7,1.8,1.7,1.7,1.4,1.5,1.6,1.7,1.6,1.7,1.5,1.7,1.6,1.5,1.8,1.8,1.7,2.0,2.0,2.2,2.1,2.2,2.0,2.2,2.3,2.3,2.3,2.2,2.1,1.8,1.8,1.6,1.5,1.4,1.3,1.4,1.8,1.8,1.5,1.9,1.8,1.9,2.0,2.0,1.6,1.6,1.9,2.0,1.5,1.7,1.8,1.5,1.7,1.5,1.3,1.3,1.1,1.0,0.8,0.8,0.9,0.8,0.8,0.8,0.8,0.8,0.8,0.8,0.8,0.9,1.1,1.0,1.1,1.2,1.2,1.2,1.3,1.4,1.4,1.5,1.5,1.7,1.6,1.7,1.7,1.5,1.5,1.3,1.3,1.1,1.1,1.0,1.0,1.0,1.2,1.2,1.1,1.3,1.2,1.0,0.8,0.9,1.2,1.2,1.3,1.2,1.1,1.3,1.3,1.1,1.2,1.4,1.3,1.3,1.5,1.4,1.4,1.2,1.3,1.2,1.2,1.2,1.2,1.3,1.4,1.5,1.4,1.4,1.4,1.6,1.5,1.3,1.5,1.7,1.5,1.5,1.7,1.7,1.6,1.7,1.9,1.9,1.8,2.1,2.4,2.5,1.5,1.3,1.3,1.3,1.3,1.1,1.1,1.1,1.1,1.2,1.2,1.2,1.2,1.3,1.7,1.6,1.3,1.3,1.3,1.3,1.6,1.3,1.3,1.5,1.6,1.6,1.6,1.1,1.3,1.4,1.3,1.3,1.4,1.5,1.4,1.3,1.3,1.2,1.3,1.3,1.4,1.4,1.3,1.5,1.2,1.5,1.1,1.1,1.3,1.4,1.4,1.1,1.1,1.1,1.1,1.2,1.2,1.2,1.3,1.1,1.1,1.1,1.1,1.1,1.1,1.1,1.1,1.1,1.1,1.1,1.1,1.3],[3.1,2.7,2.1,1.9,1.7,1.6,1.4,1.3,1.2,1.0,0.9,0.9,1.0,1.0,0.9,1.0,1.1,1.2,1.2,1.2,1.3,1.5,1.4,1.5,1.6,1.7,1.8,1.7,1.5,1.6,1.6,1.8,1.6,1.6,1.4,1.6,1.6,1.4,1.7,1.6,1.6,1.8,1.9,2.1,2.0,2.2,2.0,2.2,2.3,2.3,2.3,2.1,1.9,1.7,1.7,1.5,1.4,1.3,1.2,1.3,1.7,1.7,1.5,1.8,1.7,1.9,1.9,1.9,1.6,1.5,1.8,1.8,1.4,1.6,1.7,1.4,1.5,1.4,1.2,1.2,1.0,0.9,0.8,0.8,1.0,0.9,0.8,0.8,0.8,0.8,0.8,0.8,0.8,0.8,1.1,1.0,0.9,1.1,1.2,1.1,1.2,1.3,1.4,1.4,1.4,1.6,1.6,1.7,1.7,1.4,1.5,1.3,1.3,1.1,1.0,1.0,1.0,1.0,1.2,1.3,1.2,1.4,1.3,1.1,0.9,0.9,1.2,1.3,1.4,1.2,1.1,1.3,1.3,1.1,1.2,1.4,1.3,1.2,1.4,1.3,1.4,1.2,1.3,1.2,1.2,1.3,1.2,1.3,1.5,1.5,1.5,1.4,1.4,1.6,1.5,1.3,1.5,1.6,1.5,1.4,1.6,1.7,1.5,1.6,1.8,1.8,1.7,2.0,2.3,2.5,1.5,1.2,1.4,1.3,1.2,1.1,1.1,1.1,1.1,1.1,1.1,1.1,1.1,1.2,1.6,1.5,1.2,1.2,1.2,1.2,1.4,1.2,1.2,1.4,1.5,1.5,1.5,1.1,1.2,1.3,1.2,1.2,1.3,1.4,1.4,1.3,1.2,1.2,1.2,1.2,1.3,1.3,1.2,1.5,1.2,1.4,1.1,1.1,1.3,1.3,1.3,1.1,1.1,1.1,1.1,1.2,1.2,1.2,1.3,1.2,1.2,1.1,1.2,1.2,1.2,1.2,1.2,1.2,1.2,1.2,1.2,1.3],[2.9,2.4,1.9,1.7,1.5,1.4,1.2,1.1,1.0,0.9,0.8,0.8,1.0,0.9,0.8,1.0,1.0,1.1,1.1,1.1,1.2,1.3,1.3,1.3,1.4,1.5,1.6,1.5,1.3,1.4,1.5,1.7,1.4,1.4,1.3,1.5,1.4,1.3,1.5,1.5,1.4,1.6,1.7,1.9,1.8,1.9,1.8,1.9,2.0,2.0,2.0,1.9,1.7,1.5,1.5,1.3,1.2,1.2,1.1,1.2,1.5,1.6,1.4,1.7,1.6,1.7,1.7,1.8,1.5,1.4,1.6,1.7,1.3,1.4,1.5,1.3,1.3,1.2,1.1,1.1,0.9,0.9,0.8,0.8,0.9,0.9,0.8,0.8,0.8,0.8,0.8,0.8,0.8,0.8,1.0,0.9,0.9,1.0,1.1,1.1,1.1,1.2,1.2,1.3,1.2,1.4,1.4,1.5,1.5,1.2,1.2,1.1,1.1,0.9,0.9,0.9,0.9,0.9,1.1,1.2,1.1,1.3,1.3,1.0,0.9,0.8,1.1,1.1,1.2,1.1,0.9,1.1,1.1,0.9,1.0,1.2,1.1,1.1,1.2,1.1,1.1,1.0,1.1,1.1,1.1,1.1,1.1,1.2,1.3,1.3,1.3,1.2,1.2,1.4,1.3,1.1,1.3,1.4,1.2,1.2,1.4,1.4,1.2,1.4,1.6,1.5,1.5,1.8,2.0,2.2,1.4,1.2,1.3,1.2,1.2,1.0,1.0,1.0,1.0,1.0,1.1,1.1,1.0,1.1,1.5,1.5,1.1,1.1,1.1,1.1,1.3,1.1,1.1,1.3,1.4,1.4,1.5,1.0,1.1,1.2,1.1,1.1,1.2,1.3,1.2,1.2,1.1,1.1,1.1,1.1,1.2,1.2,1.1,1.4,1.0,1.4,1.0,1.0,1.1,1.2,1.2,1.0,1.0,1.0,1.0,1.1,1.1,1.1,1.1,1.0,1.0,1.0,1.1,1.1,1.1,1.1,1.0,1.1,1.0,1.0,1.0,1.1],[2.9,2.3,1.8,1.6,1.4,1.4,1.2,1.1,1.0,0.9,0.8,0.8,1.0,0.9,0.8,0.9,1.0,1.1,1.1,1.1,1.2,1.3,1.2,1.3,1.4,1.5,1.5,1.5,1.3,1.4,1.5,1.6,1.4,1.4,1.4,1.5,1.4,1.3,1.4,1.4,1.4,1.6,1.6,1.8,1.7,1.8,1.7,1.8,1.9,1.9,1.9,1.8,1.7,1.4,1.4,1.3,1.2,1.2,1.1,1.2,1.6,1.6,1.3,1.7,1.6,1.6,1.6,1.7,1.4,1.4,1.5,1.6,1.2,1.4,1.4,1.3,1.3,1.2,1.0,1.1,0.9,0.9,0.8,0.8,0.8,0.9,0.8,0.8,0.8,0.8,0.8,0.8,0.8,0.8,0.9,0.9,0.9,0.9,1.0,1.0,1.0,1.1,1.1,1.2,1.2,1.4,1.3,1.4,1.4,1.2,1.2,1.1,1.0,0.9,0.9,0.8,0.9,0.9,1.1,1.1,1.0,1.3,1.2,1.0,0.9,0.8,1.1,1.0,1.1,1.0,0.9,1.0,1.0,0.8,1.0,1.1,1.1,1.0,1.1,1.0,1.1,1.0,1.1,1.0,1.0,1.1,1.1,1.1,1.2,1.3,1.3,1.2,1.2,1.3,1.2,1.1,1.2,1.3,1.2,1.2,1.4,1.4,1.2,1.3,1.5,1.5,1.4,1.7,1.9,2.1,1.4,1.2,1.2,1.2,1.2,1.0,1.0,1.0,1.0,1.0,1.0,1.0,1.0,1.1,1.6,1.5,1.1,1.1,1.1,1.2,1.3,1.1,1.2,1.3,1.5,1.5,1.5,1.0,1.1,1.2,1.1,1.1,1.2,1.2,1.2,1.1,1.1,1.1,1.0,1.1,1.1,1.1,1.1,1.4,1.0,1.3,1.0,1.0,1.2,1.2,1.3,1.0,1.0,1.0,1.0,1.1,1.1,1.1,1.1,1.0,1.0,1.0,1.0,1.0,1.1,1.0,1.0,1.0,1.0,1.0,1.0,1.1],[3.2,2.8,2.3,2.1,1.9,1.8,1.6,1.4,1.3,1.1,1.0,0.9,1.2,1.1,1.0,1.2,1.2,1.4,1.4,1.3,1.5,1.6,1.6,1.7,1.8,1.9,1.9,1.8,1.6,1.7,1.7,1.9,1.8,1.8,1.6,1.8,1.7,1.6,1.8,1.8,1.8,2.1,2.1,2.3,2.1,2.3,2.1,2.2,2.3,2.4,2.4,2.3,2.2,1.9,1.9,1.7,1.6,1.5,1.3,1.5,1.8,1.8,1.5,1.8,1.7,1.8,1.8,1.9,1.6,1.5,1.8,1.9,1.5,1.6,1.8,1.6,1.7,1.5,1.3,1.3,1.0,1.0,0.8,0.9,1.0,1.0,0.8,0.8,0.8,0.8,0.8,0.8,0.8,0.8,0.9,0.9,0.9,1.0,1.1,1.1,1.2,1.3,1.3,1.4,1.4,1.6,1.5,1.6,1.6,1.4,1.5,1.3,1.3,1.0,1.1,1.0,1.1,1.1,1.2,1.3,1.2,1.5,1.4,1.1,1.0,0.9,1.2,1.2,1.3,1.1,1.0,1.2,1.2,1.0,1.1,1.3,1.2,1.1,1.3,1.2,1.3,1.1,1.3,1.2,1.2,1.3,1.4,1.4,1.5,1.6,1.5,1.4,1.5,1.7,1.5,1.4,1.6,1.7,1.5,1.5,1.8,1.7,1.5,1.7,1.9,1.8,1.7,2.1,2.3,2.5,1.4,1.2,1.3,1.2,1.2,1.1,1.1,1.1,1.1,1.1,1.1,1.1,1.1,1.2,1.6,1.6,1.3,1.3,1.4,1.4,1.6,1.3,1.3,1.5,1.6,1.6,1.5,1.1,1.3,1.3,1.2,1.2,1.3,1.4,1.3,1.3,1.2,1.2,1.2,1.2,1.3,1.3,1.2,1.6,1.3,1.6,1.2,1.2,1.4,1.4,1.5,1.3,1.3,1.3,1.2,1.3,1.4,1.3,1.4,1.3,1.2,1.2,1.3,1.3,1.3,1.3,1.3,1.3,1.2,1.2,1.2,1.4],[3.4,2.8,2.2,2.0,1.8,1.7,1.6,1.3,1.4,1.1,1.0,1.0,1.2,1.2,1.1,1.3,1.3,1.5,1.5,1.5,1.6,1.8,1.8,1.9,2.0,2.2,2.3,2.1,1.9,1.9,2.0,2.1,2.0,1.9,1.7,1.8,1.8,1.6,1.9,1.8,1.9,2.1,2.1,2.4,2.3,2.4,2.2,2.3,2.5,2.4,2.5,2.3,2.1,1.9,1.8,1.7,1.5,1.5,1.4,1.5,1.7,1.7,1.5,1.8,1.7,1.8,1.8,1.8,1.5,1.4,1.6,1.8,1.3,1.5,1.6,1.5,1.6,1.4,1.2,1.3,1.0,1.1,0.9,1.0,1.1,1.1,0.9,0.9,0.8,0.8,0.8,0.8,0.8,0.8,0.9,0.8,0.8,0.9,1.0,1.0,1.0,1.1,1.2,1.2,1.2,1.4,1.3,1.5,1.5,1.2,1.4,1.2,1.3,1.0,1.2,1.1,1.2,1.3,1.4,1.6,1.4,1.6,1.5,1.3,1.1,1.0,1.3,1.3,1.4,1.2,1.1,1.3,1.3,1.0,1.2,1.4,1.2,1.1,1.3,1.2,1.4,1.2,1.4,1.4,1.5,1.6,1.6,1.7,1.9,1.9,1.8,1.6,1.7,1.9,1.7,1.5,1.7,1.9,1.6,1.5,1.8,1.7,1.5,1.6,1.8,1.7,1.6,2.0,2.3,2.4,1.5,1.2,1.3,1.2,1.2,1.1,1.1,1.0,1.0,1.0,1.1,1.1,1.1,1.2,1.6,1.6,1.2,1.3,1.3,1.4,1.6,1.3,1.3,1.4,1.6,1.6,1.5,1.1,1.2,1.2,1.1,1.1,1.2,1.3,1.2,1.1,1.1,1.1,1.1,1.1,1.2,1.2,1.1,1.7,1.4,1.7,1.4,1.3,1.5,1.5,1.5,1.4,1.4,1.4,1.4,1.5,1.6,1.5,1.6,1.4,1.4,1.4,1.5,1.5,1.5,1.5,1.5,1.5,1.5,1.5,1.5,1.5],[3.0,2.4,1.9,1.7,1.5,1.4,1.3,1.1,1.1,0.9,0.8,0.9,1.1,1.1,0.9,1.1,1.1,1.2,1.2,1.2,1.3,1.4,1.4,1.4,1.6,1.7,1.7,1.7,1.5,1.6,1.7,1.8,1.6,1.6,1.5,1.6,1.5,1.3,1.5,1.5,1.5,1.7,1.8,2.0,1.9,2.0,1.8,2.0,2.1,2.0,2.1,1.9,1.8,1.5,1.5,1.4,1.2,1.3,1.1,1.3,1.6,1.7,1.4,1.7,1.7,1.6,1.6,1.7,1.4,1.3,1.5,1.7,1.2,1.3,1.4,1.2,1.3,1.1,1.0,1.1,0.8,0.9,0.8,0.9,1.0,1.1,0.9,0.9,0.9,0.8,0.8,0.8,0.8,0.8,0.8,0.8,0.8,0.8,0.8,0.9,0.9,0.9,1.0,1.1,1.1,1.2,1.2,1.3,1.3,1.1,1.2,1.0,1.1,0.9,1.0,1.0,1.0,1.1,1.2,1.3,1.2,1.5,1.4,1.2,1.1,0.9,1.3,1.2,1.2,1.1,1.0,1.1,1.1,0.9,1.0,1.2,1.1,0.9,1.1,1.0,1.2,1.0,1.2,1.2,1.2,1.3,1.2,1.3,1.4,1.5,1.4,1.3,1.3,1.5,1.4,1.2,1.3,1.4,1.3,1.2,1.4,1.4,1.2,1.3,1.6,1.5,1.4,1.7,2.0,2.2,1.4,1.1,1.3,1.2,1.1,1.0,1.0,1.0,0.9,1.0,1.0,1.0,1.0,1.1,1.5,1.5,1.1,1.1,1.2,1.3,1.4,1.2,1.2,1.3,1.4,1.5,1.4,1.0,1.1,1.1,1.0,1.0,1.1,1.2,1.1,1.0,1.0,1.0,1.0,1.0,1.0,1.0,1.0,1.5,1.2,1.4,1.1,1.1,1.3,1.3,1.3,1.2,1.2,1.2,1.2,1.3,1.3,1.3,1.3,1.2,1.2,1.2,1.2,1.2,1.3,1.2,1.2,1.2,1.2,1.2,1.2,1.2],[3.4,2.9,2.3,2.1,1.8,1.7,1.6,1.3,1.3,1.0,1.0,1.1,1.3,1.3,1.1,1.4,1.3,1.6,1.6,1.5,1.7,1.9,1.8,1.8,2.0,2.1,2.2,2.1,1.9,2.0,2.1,2.2,2.1,2.0,1.8,1.9,1.9,1.6,1.9,1.8,1.9,2.2,2.2,2.5,2.2,2.5,2.2,2.4,2.5,2.5,2.5,2.3,2.2,1.9,1.9,1.7,1.6,1.6,1.4,1.6,1.9,1.9,1.5,1.8,1.7,1.7,1.7,1.8,1.5,1.3,1.6,1.8,1.3,1.4,1.6,1.4,1.6,1.4,1.2,1.3,1.0,1.1,0.9,1.1,1.2,1.4,1.2,1.1,1.1,1.0,0.9,0.9,0.8,0.8,0.8,0.8,0.8,0.8,0.8,0.9,0.9,1.0,1.0,1.1,1.2,1.3,1.3,1.4,1.5,1.2,1.4,1.2,1.3,1.1,1.2,1.1,1.2,1.4,1.4,1.7,1.6,1.8,1.8,1.4,1.3,1.1,1.4,1.4,1.5,1.3,1.2,1.4,1.3,1.0,1.2,1.4,1.3,1.1,1.3,1.2,1.4,1.2,1.4,1.4,1.4,1.6,1.6,1.7,1.8,1.9,1.7,1.6,1.7,1.9,1.6,1.4,1.7,1.8,1.5,1.5,1.8,1.7,1.5,1.6,1.9,1.8,1.7,2.0,2.3,2.5,1.5,1.2,1.3,1.2,1.2,1.1,1.1,1.0,1.0,1.0,1.0,1.1,1.1,1.2,1.6,1.6,1.3,1.4,1.5,1.5,1.7,1.4,1.3,1.5,1.6,1.6,1.5,1.1,1.2,1.2,1.1,1.1,1.2,1.2,1.1,1.1,1.0,1.0,1.1,1.1,1.1,1.1,1.1,1.8,1.5,1.7,1.4,1.4,1.5,1.6,1.6,1.5,1.5,1.5,1.5,1.6,1.7,1.6,1.7,1.5,1.5,1.5,1.5,1.5,1.6,1.5,1.5,1.5,1.5,1.5,1.5,1.6],[2.9,2.4,1.9,1.7,1.5,1.4,1.3,1.1,1.2,0.9,1.0,1.0,1.2,1.2,1.1,1.3,1.2,1.4,1.5,1.4,1.4,1.6,1.7,1.6,1.7,1.9,2.0,2.0,1.7,1.8,1.9,2.0,1.8,1.8,1.6,1.6,1.6,1.4,1.6,1.5,1.6,1.8,1.8,2.0,1.9,2.1,1.9,2.1,2.2,2.1,2.1,2.0,1.8,1.6,1.5,1.4,1.3,1.3,1.2,1.3,1.6,1.6,1.3,1.6,1.5,1.5,1.5,1.6,1.3,1.1,1.3,1.5,1.1,1.2,1.3,1.2,1.3,1.2,1.0,1.2,0.9,1.1,1.0,1.2,1.3,1.3,1.1,1.1,1.0,1.0,1.0,0.9,0.8,0.8,0.8,0.8,0.8,0.8,0.8,0.8,0.8,0.9,0.9,0.9,1.0,1.1,1.1,1.3,1.4,1.1,1.2,1.1,1.2,1.0,1.2,1.2,1.2,1.3,1.4,1.6,1.5,1.7,1.7,1.4,1.3,1.1,1.4,1.4,1.5,1.3,1.2,1.3,1.3,1.1,1.2,1.4,1.2,1.0,1.2,1.2,1.3,1.2,1.4,1.4,1.4,1.5,1.5,1.6,1.7,1.8,1.7,1.5,1.6,1.7,1.6,1.4,1.5,1.6,1.4,1.3,1.5,1.6,1.3,1.4,1.6,1.6,1.5,1.7,2.0,2.2,1.4,1.1,1.2,1.1,1.1,1.0,1.0,0.9,0.9,0.9,0.9,0.9,1.0,1.1,1.5,1.4,1.1,1.1,1.2,1.3,1.4,1.2,1.2,1.3,1.4,1.5,1.4,1.0,1.0,1.0,0.9,0.9,1.0,1.0,1.0,0.9,0.9,0.9,0.9,0.9,0.9,0.9,0.9,1.7,1.3,1.7,1.3,1.3,1.4,1.4,1.4,1.4,1.4,1.4,1.4,1.5,1.6,1.5,1.6,1.4,1.4,1.4,1.5,1.5,1.5,1.5,1.4,1.4,1.4,1.4,1.4,1.4],[2.9,2.3,1.8,1.6,1.4,1.3,1.2,1.0,1.0,0.9,0.9,0.9,1.1,1.2,1.0,1.2,1.1,1.3,1.4,1.3,1.4,1.5,1.5,1.5,1.6,1.8,1.9,1.8,1.7,1.7,1.8,1.9,1.7,1.6,1.5,1.5,1.5,1.3,1.5,1.4,1.5,1.7,1.7,1.9,1.8,2.0,1.8,1.9,2.1,2.0,2.0,1.8,1.7,1.5,1.4,1.3,1.2,1.2,1.1,1.3,1.5,1.5,1.3,1.5,1.6,1.4,1.5,1.5,1.2,1.1,1.3,1.5,1.0,1.1,1.3,1.1,1.2,1.1,0.9,1.1,0.9,1.0,1.0,1.1,1.3,1.3,1.1,1.1,1.0,0.9,1.0,0.9,0.8,0.8,0.8,0.8,0.8,0.8,0.8,0.8,0.8,0.8,0.9,0.9,0.9,1.1,1.0,1.2,1.2,0.9,1.1,1.0,1.1,1.0,1.1,1.1,1.2,1.3,1.4,1.6,1.5,1.7,1.7,1.4,1.3,1.2,1.4,1.4,1.5,1.3,1.2,1.3,1.3,1.1,1.1,1.3,1.2,1.0,1.2,1.0,1.2,1.1,1.3,1.3,1.3,1.5,1.4,1.6,1.7,1.6,1.6,1.4,1.5,1.5,1.5,1.3,1.4,1.5,1.3,1.2,1.4,1.4,1.2,1.3,1.5,1.5,1.4,1.6,1.9,2.0,1.4,1.1,1.2,1.1,1.1,1.0,1.0,0.9,0.9,0.9,0.9,0.9,0.9,1.0,1.4,1.4,1.1,1.1,1.2,1.3,1.3,1.2,1.1,1.2,1.4,1.5,1.3,0.9,1.0,1.0,0.9,0.9,1.0,1.0,1.0,0.9,0.9,0.9,0.9,0.9,0.9,0.9,0.9,1.6,1.3,1.5,1.2,1.2,1.3,1.3,1.3,1.3,1.3,1.3,1.3,1.4,1.5,1.4,1.5,1.4,1.4,1.4,1.4,1.5,1.5,1.4,1.4,1.4,1.4,1.3,1.3,1.2],[3.0,2.4,2.0,1.7,1.5,1.4,1.3,1.1,1.2,0.9,1.0,1.0,1.2,1.3,1.2,1.3,1.2,1.4,1.5,1.5,1.5,1.7,1.6,1.6,1.8,2.0,2.0,2.0,1.8,1.9,1.9,2.0,1.9,1.8,1.6,1.7,1.7,1.5,1.7,1.6,1.7,1.8,1.9,2.1,2.0,2.1,1.9,2.1,2.2,2.1,2.2,2.0,1.8,1.6,1.6,1.5,1.3,1.4,1.2,1.4,1.7,1.7,1.5,1.7,1.7,1.6,1.6,1.7,1.4,1.2,1.4,1.6,1.1,1.2,1.4,1.2,1.3,1.1,1.0,1.1,0.9,1.1,1.0,1.2,1.3,1.4,1.2,1.2,1.1,1.0,1.0,1.0,0.9,0.8,0.8,0.8,0.8,0.8,0.8,0.8,0.8,0.8,0.8,0.9,0.9,1.1,1.0,1.2,1.2,1.0,1.2,1.0,1.2,1.0,1.1,1.2,1.3,1.3,1.5,1.6,1.5,1.8,1.8,1.5,1.4,1.2,1.5,1.5,1.5,1.4,1.2,1.4,1.3,1.1,1.1,1.4,1.2,1.0,1.2,1.1,1.3,1.2,1.3,1.4,1.4,1.5,1.5,1.7,1.8,1.8,1.7,1.5,1.6,1.7,1.6,1.4,1.5,1.6,1.4,1.3,1.5,1.5,1.3,1.3,1.6,1.6,1.4,1.7,1.9,2.1,1.5,1.2,1.3,1.3,1.2,1.1,1.1,1.0,1.0,1.0,1.0,1.0,1.0,1.2,1.5,1.5,1.2,1.3,1.3,1.4,1.5,1.3,1.3,1.4,1.5,1.5,1.5,1.0,1.1,1.1,1.0,1.0,1.1,1.1,1.0,0.9,0.9,0.9,1.0,0.9,0.9,0.9,1.0,1.6,1.4,1.6,1.3,1.3,1.4,1.4,1.5,1.4,1.4,1.4,1.4,1.5,1.6,1.5,1.6,1.5,1.5,1.5,1.5,1.5,1.6,1.5,1.5,1.5,1.4,1.4,1.4,1.4],[3.0,2.4,1.9,1.7,1.5,1.3,1.3,1.1,1.2,1.0,1.0,1.1,1.3,1.3,1.2,1.3,1.2,1.4,1.5,1.3,1.4,1.7,1.6,1.6,1.7,1.9,2.0,1.9,1.7,1.8,1.9,2.0,1.8,1.8,1.6,1.7,1.6,1.4,1.6,1.5,1.6,1.8,1.9,2.1,1.9,2.1,1.9,2.0,2.1,2.1,2.1,1.9,1.8,1.7,1.5,1.4,1.3,1.4,1.2,1.4,1.7,1.7,1.3,1.6,1.6,1.4,1.4,1.5,1.2,1.0,1.3,1.5,1.0,1.1,1.2,1.1,1.2,1.1,1.0,1.2,1.0,1.1,1.0,1.2,1.3,1.3,1.2,1.2,1.2,1.1,1.1,1.0,0.9,0.8,0.8,0.8,0.8,0.8,0.8,0.8,0.8,0.8,0.8,0.8,0.9,1.0,1.0,1.1,1.2,0.9,1.1,1.0,1.2,1.1,1.1,1.2,1.2,1.3,1.4,1.6,1.5,1.8,1.7,1.5,1.3,1.2,1.5,1.4,1.5,1.3,1.2,1.4,1.3,1.1,1.2,1.4,1.2,1.0,1.2,1.1,1.3,1.2,1.3,1.3,1.3,1.5,1.5,1.6,1.7,1.7,1.6,1.5,1.5,1.7,1.5,1.4,1.5,1.6,1.4,1.3,1.5,1.5,1.2,1.3,1.6,1.5,1.4,1.7,1.9,2.1,1.4,1.2,1.3,1.2,1.2,1.1,1.1,1.0,1.0,0.9,1.0,1.0,1.0,1.2,1.5,1.5,1.2,1.3,1.4,1.4,1.5,1.3,1.3,1.4,1.5,1.5,1.5,1.0,1.1,1.1,1.0,0.9,1.0,1.0,0.9,0.9,0.9,0.9,0.9,0.9,0.9,0.9,1.0,1.7,1.4,1.6,1.3,1.3,1.4,1.5,1.4,1.4,1.4,1.4,1.4,1.5,1.6,1.5,1.6,1.5,1.4,1.4,1.5,1.5,1.6,1.5,1.4,1.4,1.4,1.4,1.4,1.4],[2.7,2.1,1.7,1.4,1.3,1.2,1.2,1.0,1.1,0.9,0.9,1.0,1.2,1.3,1.2,1.3,1.2,1.3,1.4,1.3,1.4,1.6,1.6,1.5,1.6,1.8,1.9,1.9,1.7,1.7,1.9,1.9,1.7,1.7,1.5,1.6,1.5,1.3,1.5,1.4,1.4,1.6,1.7,1.8,1.7,1.9,1.7,1.9,1.9,1.9,1.9,1.7,1.6,1.4,1.3,1.3,1.1,1.3,1.1,1.3,1.6,1.5,1.3,1.4,1.5,1.3,1.3,1.4,1.1,1.0,1.1,1.3,0.9,0.9,1.1,1.0,1.1,1.0,0.9,1.1,0.9,1.1,1.1,1.2,1.3,1.4,1.2,1.2,1.1,1.1,1.1,1.1,0.9,0.9,0.9,0.8,0.8,0.8,0.8,0.8,0.8,0.8,0.8,0.8,0.8,0.9,0.9,1.1,1.2,0.9,1.1,1.0,1.2,1.1,1.2,1.2,1.3,1.4,1.5,1.6,1.6,1.8,1.8,1.5,1.4,1.3,1.5,1.5,1.5,1.4,1.3,1.4,1.3,1.1,1.2,1.3,1.2,1.1,1.2,1.1,1.2,1.3,1.3,1.4,1.4,1.5,1.5,1.6,1.7,1.7,1.7,1.5,1.5,1.6,1.5,1.3,1.4,1.5,1.3,1.2,1.3,1.4,1.2,1.2,1.4,1.4,1.3,1.5,1.8,1.9,1.4,1.1,1.2,1.2,1.2,1.0,1.0,0.9,0.9,0.9,0.9,0.9,1.0,1.1,1.4,1.4,1.1,1.2,1.2,1.3,1.4,1.2,1.2,1.3,1.3,1.4,1.4,1.0,1.0,1.0,0.9,0.8,0.9,0.9,0.9,0.8,0.8,0.8,0.9,0.8,0.8,0.8,0.9,1.6,1.3,1.6,1.3,1.2,1.4,1.4,1.4,1.4,1.4,1.4,1.4,1.5,1.5,1.5,1.6,1.4,1.4,1.5,1.5,1.5,1.6,1.5,1.5,1.4,1.4,1.4,1.4,1.3],[2.7,2.1,1.6,1.4,1.2,1.1,1.1,0.9,1.0,0.8,0.9,1.0,1.2,1.2,1.1,1.2,1.1,1.2,1.3,1.2,1.2,1.4,1.4,1.3,1.5,1.6,1.7,1.7,1.6,1.6,1.7,1.8,1.6,1.6,1.5,1.5,1.4,1.2,1.4,1.3,1.4,1.5,1.6,1.7,1.7,1.8,1.6,1.7,1.8,1.8,1.8,1.6,1.5,1.3,1.3,1.2,1.1,1.2,1.0,1.3,1.5,1.6,1.3,1.5,1.7,1.4,1.3,1.4,1.1,1.0,1.2,1.4,0.9,0.9,1.1,0.9,1.0,0.9,0.8,1.0,0.9,1.0,1.1,1.2,1.3,1.3,1.2,1.2,1.1,1.0,1.1,1.1,0.9,0.9,0.9,0.8,0.8,0.8,0.8,0.8,0.8,0.8,0.8,0.8,0.8,0.9,0.8,1.0,1.1,0.8,1.0,0.9,1.0,1.0,1.1,1.2,1.2,1.3,1.4,1.5,1.5,1.7,1.7,1.5,1.4,1.3,1.5,1.5,1.5,1.4,1.2,1.4,1.3,1.1,1.1,1.3,1.2,1.0,1.1,1.0,1.2,1.2,1.2,1.3,1.3,1.4,1.3,1.5,1.6,1.5,1.6,1.4,1.4,1.5,1.4,1.2,1.2,1.3,1.2,1.1,1.2,1.3,1.1,1.1,1.3,1.3,1.2,1.4,1.7,1.8,1.4,1.1,1.2,1.2,1.2,1.0,1.0,1.0,0.9,0.9,0.9,0.9,1.0,1.1,1.4,1.4,1.1,1.1,1.2,1.3,1.4,1.2,1.1,1.3,1.3,1.4,1.4,1.0,1.0,1.0,0.9,0.8,0.9,0.9,0.9,0.8,0.8,0.8,0.9,0.8,0.8,0.8,0.9,1.6,1.3,1.5,1.2,1.2,1.3,1.4,1.4,1.3,1.3,1.3,1.3,1.4,1.5,1.4,1.5,1.4,1.3,1.4,1.4,1.4,1.5,1.4,1.4,1.4,1.3,1.3,1.3,1.2],[2.8,2.3,1.8,1.6,1.3,1.2,1.2,1.0,1.1,1.0,1.0,1.1,1.3,1.3,1.2,1.3,1.2,1.4,1.4,1.3,1.3,1.6,1.5,1.5,1.6,1.8,1.9,1.9,1.7,1.7,1.9,2.0,1.8,1.7,1.6,1.7,1.6,1.4,1.5,1.4,1.5,1.6,1.7,1.9,1.8,1.9,1.8,1.9,2.0,2.0,2.0,1.8,1.7,1.5,1.4,1.3,1.2,1.3,1.2,1.4,1.7,1.7,1.4,1.6,1.6,1.4,1.4,1.5,1.2,1.0,1.3,1.4,1.0,1.0,1.2,1.0,1.1,1.0,0.9,1.1,1.0,1.1,1.1,1.3,1.4,1.5,1.3,1.4,1.3,1.1,1.2,1.2,1.0,1.0,1.0,0.9,0.8,0.8,0.8,0.8,0.8,0.8,0.8,0.8,0.8,0.8,0.8,1.0,1.1,0.8,1.1,1.0,1.2,1.1,1.2,1.3,1.3,1.4,1.5,1.6,1.6,1.9,1.9,1.6,1.5,1.4,1.7,1.7,1.7,1.5,1.4,1.5,1.5,1.2,1.2,1.4,1.3,1.1,1.2,1.1,1.3,1.3,1.3,1.5,1.4,1.5,1.4,1.6,1.8,1.7,1.7,1.5,1.5,1.6,1.5,1.3,1.4,1.5,1.4,1.2,1.4,1.4,1.2,1.2,1.4,1.4,1.3,1.5,1.8,1.9,1.5,1.3,1.3,1.3,1.3,1.2,1.2,1.1,1.0,1.0,1.0,1.0,1.1,1.2,1.5,1.5,1.2,1.3,1.3,1.4,1.5,1.3,1.3,1.4,1.5,1.5,1.5,1.1,1.1,1.1,1.0,1.0,1.0,1.0,0.9,0.9,0.9,0.9,1.0,0.9,0.9,0.8,1.0,1.6,1.4,1.6,1.3,1.3,1.4,1.4,1.4,1.4,1.4,1.4,1.4,1.5,1.5,1.5,1.6,1.5,1.4,1.5,1.5,1.5,1.6,1.5,1.5,1.5,1.5,1.4,1.4,1.4],[3.0,2.4,1.9,1.7,1.5,1.4,1.4,1.1,1.3,1.1,1.2,1.3,1.5,1.5,1.4,1.5,1.4,1.6,1.7,1.6,1.6,1.8,1.9,1.8,1.9,2.0,2.1,2.1,2.0,2.0,2.2,2.2,2.0,1.9,1.8,1.8,1.7,1.5,1.7,1.6,1.7,1.9,1.9,2.1,2.0,2.1,2.0,2.1,2.2,2.1,2.2,2.0,1.8,1.7,1.6,1.5,1.3,1.5,1.3,1.5,1.7,1.7,1.4,1.6,1.4,1.4,1.3,1.4,1.2,1.0,1.2,1.4,1.0,1.0,1.2,1.1,1.3,1.2,1.0,1.3,1.1,1.3,1.3,1.5,1.6,1.7,1.5,1.5,1.5,1.4,1.4,1.3,1.2,1.1,1.0,1.0,1.0,0.9,0.8,0.8,0.8,0.8,0.8,0.8,0.8,0.8,0.9,1.1,1.2,1.0,1.2,1.1,1.3,1.3,1.4,1.5,1.5,1.7,1.8,1.9,1.9,2.1,2.1,1.8,1.7,1.6,1.7,1.7,1.7,1.6,1.5,1.6,1.5,1.3,1.3,1.5,1.3,1.2,1.3,1.2,1.4,1.4,1.6,1.6,1.7,1.8,1.7,1.9,2.0,2.0,1.9,1.8,1.8,1.8,1.7,1.5,1.6,1.7,1.6,1.4,1.6,1.6,1.4,1.4,1.6,1.6,1.4,1.7,2.0,2.1,1.6,1.3,1.4,1.4,1.3,1.2,1.2,1.1,1.1,1.0,1.0,1.1,1.1,1.3,1.6,1.6,1.4,1.4,1.5,1.6,1.6,1.4,1.4,1.5,1.6,1.6,1.6,1.2,1.1,1.1,1.0,1.0,1.0,1.0,0.9,0.9,0.9,0.9,1.0,0.9,0.9,0.9,1.1,1.8,1.6,1.8,1.5,1.5,1.6,1.7,1.6,1.6,1.6,1.7,1.7,1.7,1.8,1.7,1.8,1.7,1.7,1.7,1.8,1.8,1.9,1.8,1.7,1.7,1.7,1.7,1.7,1.5],[3.0,2.4,1.9,1.7,1.5,1.3,1.4,1.2,1.4,1.2,1.3,1.4,1.6,1.7,1.6,1.7,1.5,1.7,1.9,1.7,1.7,2.0,2.1,1.9,2.0,2.2,2.4,2.4,2.3,2.2,2.4,2.4,2.2,2.1,2.0,1.9,1.9,1.6,1.8,1.6,1.8,1.9,2.0,2.1,2.1,2.3,2.0,2.2,2.4,2.2,2.3,2.0,1.9,1.7,1.5,1.6,1.4,1.5,1.4,1.6,1.9,1.8,1.5,1.7,1.5,1.4,1.4,1.5,1.2,1.0,1.2,1.4,1.0,0.9,1.1,1.0,1.2,1.2,1.1,1.4,1.3,1.5,1.5,1.7,1.9,2.0,1.7,1.7,1.6,1.5,1.6,1.5,1.3,1.3,1.2,1.1,1.0,1.1,0.9,0.8,0.8,0.8,0.8,0.8,0.8,0.9,1.0,1.2,1.2,1.0,1.3,1.2,1.5,1.5,1.6,1.7,1.7,1.9,2.1,2.3,2.2,2.4,2.4,2.1,2.0,1.8,2.1,2.1,2.1,1.9,1.8,1.9,1.9,1.6,1.6,1.8,1.6,1.4,1.5,1.4,1.6,1.7,1.8,1.9,1.9,2.1,2.0,2.3,2.4,2.3,2.2,2.0,2.0,2.0,2.0,1.7,1.7,1.9,1.7,1.5,1.6,1.7,1.4,1.4,1.6,1.7,1.5,1.7,2.0,2.1,1.7,1.4,1.5,1.5,1.5,1.3,1.3,1.2,1.2,1.1,1.1,1.1,1.2,1.3,1.7,1.7,1.4,1.5,1.6,1.7,1.7,1.5,1.5,1.6,1.6,1.6,1.6,1.2,1.2,1.2,1.0,1.0,1.0,1.0,0.9,0.9,0.9,1.0,1.0,1.0,0.9,0.9,1.1,1.9,1.8,1.9,1.7,1.6,1.7,1.8,1.8,1.8,1.9,1.9,1.9,2.0,2.1,2.0,2.1,1.9,1.9,2.0,2.0,2.1,2.2,2.0,2.0,2.0,2.0,1.9,1.9,1.7],[3.0,2.5,2.0,1.7,1.6,1.4,1.4,1.2,1.5,1.2,1.3,1.5,1.6,1.7,1.6,1.8,1.6,1.8,2.0,1.8,1.8,2.1,2.2,2.0,2.1,2.3,2.5,2.5,2.4,2.3,2.4,2.5,2.2,2.1,2.0,1.9,1.9,1.6,1.8,1.7,1.9,2.0,2.1,2.3,2.2,2.4,2.1,2.2,2.4,2.2,2.3,2.0,2.0,1.8,1.6,1.7,1.4,1.6,1.4,1.6,1.8,1.9,1.6,1.7,1.7,1.5,1.4,1.5,1.2,1.0,1.3,1.5,1.0,1.0,1.2,1.1,1.2,1.2,1.1,1.4,1.3,1.5,1.6,1.8,1.9,2.1,1.7,1.8,1.6,1.5,1.6,1.6,1.4,1.3,1.3,1.2,1.1,1.1,1.0,0.9,0.8,0.8,0.8,0.8,0.8,0.8,0.8,1.1,1.1,0.9,1.2,1.2,1.5,1.5,1.6,1.8,1.8,2.0,2.2,2.3,2.2,2.5,2.4,2.2,2.1,1.9,2.2,2.2,2.2,1.9,1.8,2.0,1.9,1.6,1.6,1.8,1.6,1.4,1.5,1.4,1.6,1.7,1.8,2.0,1.9,2.2,2.0,2.3,2.5,2.4,2.3,2.1,2.1,2.1,2.0,1.8,1.8,1.9,1.7,1.5,1.6,1.7,1.4,1.3,1.6,1.6,1.4,1.6,1.9,1.9,1.7,1.4,1.6,1.5,1.5,1.4,1.4,1.3,1.2,1.2,1.2,1.2,1.3,1.4,1.7,1.7,1.5,1.5,1.6,1.7,1.8,1.6,1.5,1.6,1.7,1.6,1.7,1.3,1.2,1.2,1.1,1.0,1.1,1.1,1.0,0.9,1.0,1.0,1.1,1.0,1.0,0.9,1.2,2.0,1.8,2.0,1.7,1.7,1.7,1.8,1.8,1.9,1.9,1.9,1.9,2.0,2.1,2.0,2.1,2.0,2.0,2.0,2.1,2.1,2.2,2.1,2.0,2.0,2.0,2.0,1.9,1.7],[3.5,2.9,2.3,2.1,1.9,1.7,1.7,1.4,1.7,1.4,1.6,1.8,1.9,2.1,1.9,2.1,1.7,2.1,2.3,2.1,2.1,2.4,2.5,2.3,2.4,2.6,2.9,2.9,2.8,2.6,2.8,2.8,2.5,2.5,2.3,2.2,2.2,1.8,2.2,2.0,2.2,2.3,2.4,2.7,2.6,2.8,2.5,2.7,2.9,2.6,2.8,2.5,2.4,2.2,1.9,1.9,1.6,1.9,1.6,1.9,2.1,2.2,1.8,2.0,1.8,1.7,1.6,1.8,1.5,1.2,1.5,1.7,1.2,1.2,1.5,1.3,1.5,1.4,1.3,1.7,1.5,1.7,1.9,2.1,2.4,2.5,2.2,2.4,2.2,1.9,2.1,2.0,1.7,1.7,1.6,1.5,1.4,1.3,1.2,1.1,1.0,0.9,0.9,0.9,0.8,0.8,0.8,1.1,1.2,1.0,1.4,1.4,1.8,1.8,1.9,2.2,2.1,2.4,2.5,2.8,2.7,3.0,3.0,2.6,2.6,2.4,2.6,2.6,2.7,2.4,2.2,2.4,2.3,2.0,1.9,2.1,1.9,1.5,1.7,1.6,1.9,2.1,2.1,2.4,2.2,2.5,2.4,2.8,2.9,2.7,2.7,2.4,2.4,2.5,2.4,2.0,2.1,2.3,2.1,1.8,2.0,2.1,1.7,1.6,2.0,1.9,1.6,1.8,2.2,2.1,2.0,1.7,1.8,1.8,1.8,1.7,1.7,1.6,1.5,1.4,1.4,1.4,1.5,1.6,2.0,2.0,1.7,1.8,1.9,2.0,2.0,1.8,1.7,1.8,1.9,1.8,1.9,1.6,1.5,1.5,1.3,1.3,1.3,1.3,1.2,1.2,1.2,1.3,1.3,1.2,1.2,1.1,1.4,2.2,2.1,2.2,2.0,1.9,1.9,2.1,2.0,2.2,2.2,2.2,2.3,2.3,2.5,2.3,2.5,2.3,2.3,2.3,2.4,2.5,2.7,2.4,2.3,2.3,2.3,2.2,2.2,2.0],[3.7,3.2,2.5,2.3,2.1,1.9,1.9,1.7,2.0,1.7,1.9,2.2,2.4,2.6,2.3,2.5,2.2,2.5,2.8,2.4,2.4,2.9,2.9,2.6,2.8,3.2,3.3,3.4,3.2,3.2,3.5,3.5,3.1,3.0,2.9,2.8,2.7,2.3,2.6,2.4,2.6,2.7,2.8,3.0,2.8,3.0,2.6,2.7,3.0,2.8,3.0,2.7,2.6,2.4,2.2,2.2,2.0,2.3,2.0,2.4,2.5,2.6,2.2,2.3,2.1,2.1,1.8,2.1,1.8,1.4,1.7,2.0,1.5,1.3,1.7,1.5,1.6,1.5,1.4,1.9,1.7,2.0,2.2,2.5,2.7,3.0,2.7,2.7,2.6,2.3,2.3,2.3,2.1,1.8,1.8,1.8,1.6,1.4,1.4,1.5,1.2,0.9,1.1,1.1,0.9,0.8,0.8,0.8,1.0,1.0,1.4,1.4,1.8,1.9,2.0,2.3,2.4,2.8,2.8,3.2,3.2,3.6,3.4,3.0,3.0,2.6,2.8,2.7,2.7,2.5,2.3,2.4,2.3,2.0,1.9,2.0,1.8,1.5,1.6,1.6,1.9,2.0,2.2,2.5,2.4,2.9,2.7,3.3,3.3,3.1,2.9,2.6,2.6,2.7,2.5,2.2,2.2,2.4,2.1,1.8,2.0,2.1,1.7,1.7,2.0,1.9,1.6,1.9,2.2,2.2,2.4,2.1,2.1,2.1,2.1,2.1,2.1,2.0,1.9,1.8,1.8,1.9,1.9,2.0,2.3,2.3,2.2,2.3,2.4,2.5,2.4,2.3,2.1,2.1,2.2,2.1,2.2,1.9,1.9,1.8,1.7,1.6,1.6,1.6,1.5,1.5,1.6,1.6,1.7,1.6,1.5,1.4,1.7,2.7,2.6,2.7,2.5,2.4,2.4,2.5,2.4,2.7,2.7,2.8,2.8,2.9,3.1,2.9,3.0,2.9,2.8,2.8,3.0,3.0,3.2,2.9,2.8,2.7,2.8,2.7,2.7,2.5],[4.4,3.7,2.9,2.8,2.3,2.3,2.1,2.0,2.2,2.0,2.3,2.6,3.0,3.2,2.6,2.9,2.6,3.0,3.1,2.6,2.8,3.3,3.2,3.0,3.1,3.6,3.6,3.7,3.5,3.6,4.1,4.1,3.7,3.7,3.5,3.4,3.3,2.8,3.2,2.9,3.1,3.3,3.1,3.4,3.1,3.3,2.8,3.0,3.3,3.1,3.4,3.0,3.2,2.8,2.7,2.6,2.4,2.7,2.3,2.9,3.2,3.2,2.8,2.9,2.6,2.6,2.4,2.7,2.3,1.9,2.2,2.6,2.0,1.7,2.2,1.9,1.8,1.7,1.7,2.1,1.8,2.3,2.5,2.9,3.1,3.5,3.1,3.3,3.1,2.7,2.7,2.7,2.5,2.1,2.1,2.1,1.9,1.5,1.6,1.8,1.4,1.1,1.4,1.4,1.2,1.1,0.8,0.8,0.9,1.1,1.4,1.5,1.9,2.0,2.2,2.6,2.6,3.2,3.2,3.7,3.6,4.3,4.1,3.4,3.6,3.0,3.3,3.1,3.1,2.9,2.5,2.6,2.6,2.2,2.0,2.2,2.0,1.6,1.6,1.6,2.0,2.2,2.3,2.7,2.6,3.2,3.1,3.7,3.7,3.3,3.3,2.8,2.9,3.0,2.7,2.4,2.4,2.6,2.1,1.9,2.3,2.1,1.7,1.9,2.2,2.0,1.6,2.1,2.4,2.3,2.8,2.6,2.6,2.6,2.6,2.6,2.5,2.4,2.3,2.2,2.2,2.2,2.3,2.4,2.7,2.8,2.6,2.8,2.9,3.0,3.0,2.7,2.5,2.5,2.5,2.5,2.5,2.4,2.3,2.3,2.1,2.0,2.1,2.0,1.9,1.9,2.0,2.0,2.1,1.9,1.8,1.8,2.1,3.0,3.0,3.0,2.9,2.8,2.7,2.8,2.7,3.1,3.2,3.4,3.3,3.4,3.7,3.3,3.6,3.4,3.2,3.2,3.5,3.4,3.7,3.2,3.2,3.1,3.2,3.1,3.1,2.9],[4.1,3.4,2.6,2.4,1.9,2.0,1.8,1.9,2.2,2.2,2.7,3.3,3.6,3.8,3.2,3.1,2.7,3.1,3.3,2.6,2.6,3.0,2.9,2.5,2.8,3.3,3.3,3.7,3.6,3.6,4.3,4.5,3.8,4.2,4.0,4.0,3.6,3.1,3.3,2.8,2.8,2.9,2.7,2.9,2.6,2.9,2.4,2.6,3.0,2.8,3.0,2.5,2.6,2.2,2.3,2.2,2.4,2.6,2.5,3.2,3.7,3.9,3.5,3.7,3.2,3.6,3.3,3.5,3.0,2.6,2.9,3.0,2.3,2.2,2.3,1.8,1.7,1.3,1.6,1.9,2.0,2.5,3.0,3.6,3.7,4.3,4.0,4.2,4.0,3.7,3.3,3.5,3.2,2.6,2.5,2.8,2.2,1.8,2.0,2.2,1.6,1.3,1.8,1.9,1.4,1.6,1.1,0.9,0.8,1.1,1.2,1.4,1.8,2.2,2.5,3.0,3.1,3.8,3.6,4.2,4.3,5.0,4.8,4.2,4.4,3.8,4.0,3.7,3.8,3.5,3.0,3.1,3.2,2.6,2.3,2.6,2.4,1.8,1.8,1.6,2.0,2.4,2.4,3.0,2.8,3.5,3.1,4.0,3.9,3.2,3.3,2.7,2.7,2.5,2.4,2.2,2.1,2.1,1.9,1.6,1.8,1.8,1.5,1.5,1.9,1.8,1.3,2.0,2.3,2.3,3.6,3.4,3.3,3.2,3.2,3.3,3.2,3.1,2.9,2.8,2.8,2.8,3.0,3.0,3.3,3.4,3.2,3.3,3.5,3.5,3.5,3.2,3.0,2.9,2.9,2.9,3.1,3.0,2.8,2.8,2.6,2.5,2.6,2.6,2.4,2.3,2.4,2.4,2.5,2.3,2.2,2.3,2.7,3.4,3.4,3.2,3.4,3.3,3.0,3.3,3.1,3.5,3.7,4.0,3.8,3.9,4.2,3.7,3.9,3.9,3.6,3.7,4.0,3.8,4.3,3.7,3.6,3.5,3.5,3.4,3.5,3.2],[3.0,2.4,1.8,1.6,1.3,1.4,1.2,1.2,1.4,1.3,1.5,1.8,2.0,1.9,1.7,1.7,1.6,1.8,1.8,1.6,1.6,1.9,1.7,1.6,1.8,2.1,2.0,2.2,2.0,2.1,2.4,2.6,2.2,2.4,2.3,2.3,2.1,1.8,2.0,1.8,1.8,1.9,1.8,2.0,1.7,2.0,1.6,1.7,2.0,1.9,2.1,1.7,1.8,1.5,1.6,1.5,1.6,1.7,1.6,1.9,2.2,2.3,2.0,2.3,2.1,2.1,2.1,2.1,1.8,1.6,1.8,2.0,1.4,1.4,1.6,1.2,1.1,0.9,1.0,1.2,1.2,1.5,1.7,1.9,1.9,2.2,2.0,2.2,2.2,1.9,1.9,2.0,1.7,1.5,1.6,1.7,1.3,1.2,1.4,1.3,1.0,1.0,1.3,1.2,1.0,1.2,0.9,1.0,0.8,0.8,0.8,0.9,1.0,1.3,1.4,1.6,1.6,2.0,1.8,2.0,2.1,2.6,2.6,2.2,2.3,2.1,2.2,2.1,2.3,2.1,1.8,1.9,2.0,1.7,1.4,1.7,1.7,1.3,1.3,1.1,1.2,1.5,1.4,1.7,1.6,1.8,1.7,2.0,2.0,1.8,1.8,1.5,1.6,1.5,1.5,1.3,1.3,1.3,1.2,1.0,1.2,1.2,1.0,1.0,1.2,1.3,1.1,1.5,1.8,1.9,2.2,1.9,2.0,1.9,1.9,1.9,1.8,1.7,1.7,1.6,1.6,1.6,1.7,1.7,2.1,2.1,1.8,1.8,1.9,2.0,2.1,1.8,1.8,1.8,1.9,1.9,2.0,1.7,1.6,1.6,1.5,1.5,1.5,1.5,1.4,1.3,1.4,1.4,1.4,1.3,1.3,1.3,1.6,2.1,1.8,2.0,1.8,1.7,1.8,2.0,1.9,1.9,2.0,2.1,2.0,2.0,2.2,2.0,2.1,2.0,1.9,1.9,2.0,2.0,2.1,1.9,1.8,1.8,1.8,1.7,1.8,1.9],[2.8,2.2,1.6,1.4,1.1,1.1,1.0,0.9,1.0,1.0,1.1,1.3,1.5,1.4,1.2,1.2,1.2,1.3,1.3,1.2,1.2,1.4,1.4,1.3,1.5,1.6,1.7,1.8,1.6,1.6,1.9,2.1,1.8,1.8,1.7,1.7,1.6,1.4,1.5,1.4,1.4,1.5,1.6,1.7,1.5,1.7,1.5,1.6,1.8,1.7,1.8,1.6,1.5,1.3,1.3,1.1,1.2,1.2,1.2,1.4,1.8,2.0,1.7,2.0,1.9,1.8,1.8,1.8,1.5,1.4,1.5,1.6,1.2,1.2,1.3,1.0,0.9,0.8,0.8,0.9,0.9,1.0,1.2,1.3,1.3,1.5,1.4,1.6,1.6,1.3,1.4,1.5,1.4,1.2,1.4,1.4,1.1,1.1,1.2,1.2,0.9,1.0,1.2,1.2,1.0,1.2,1.0,1.1,1.0,0.8,0.8,0.8,0.8,1.0,1.0,1.1,1.2,1.3,1.3,1.5,1.5,1.9,2.0,1.6,1.6,1.4,1.6,1.4,1.6,1.5,1.3,1.4,1.5,1.3,1.1,1.4,1.4,1.1,1.1,0.9,1.0,1.1,1.1,1.2,1.1,1.3,1.3,1.5,1.5,1.4,1.4,1.2,1.2,1.3,1.2,1.0,1.1,1.2,1.0,0.8,1.0,1.1,0.8,0.9,1.1,1.2,0.9,1.3,1.6,1.7,1.9,1.7,1.8,1.7,1.6,1.6,1.5,1.4,1.4,1.3,1.3,1.3,1.3,1.4,1.7,1.7,1.4,1.4,1.5,1.6,1.7,1.4,1.4,1.5,1.6,1.6,1.7,1.4,1.4,1.4,1.3,1.3,1.4,1.4,1.3,1.2,1.2,1.2,1.2,1.2,1.2,1.2,1.4,1.6,1.3,1.6,1.3,1.3,1.4,1.6,1.5,1.4,1.4,1.4,1.4,1.5,1.6,1.5,1.5,1.4,1.4,1.4,1.4,1.4,1.5,1.4,1.3,1.3,1.3,1.3,1.3,1.4],[2.9,2.3,1.7,1.5,1.2,1.2,1.0,1.0,1.0,1.0,1.1,1.3,1.5,1.4,1.2,1.3,1.2,1.4,1.4,1.2,1.3,1.5,1.4,1.3,1.5,1.8,1.8,1.9,1.7,1.8,2.0,2.2,1.9,1.9,1.9,1.9,1.7,1.5,1.6,1.5,1.5,1.6,1.7,1.8,1.6,1.8,1.6,1.7,1.9,1.8,1.9,1.7,1.6,1.3,1.3,1.2,1.2,1.3,1.3,1.5,1.9,2.1,1.8,2.1,1.9,2.0,1.9,1.9,1.6,1.5,1.6,1.7,1.2,1.3,1.3,1.0,1.0,0.8,0.8,0.9,0.9,1.0,1.1,1.2,1.2,1.4,1.4,1.5,1.5,1.2,1.2,1.4,1.3,1.1,1.3,1.3,1.1,1.0,1.2,1.2,0.9,1.1,1.3,1.2,1.0,1.3,1.1,1.2,1.1,0.8,0.8,0.8,0.8,0.8,0.9,1.0,1.1,1.3,1.3,1.5,1.5,1.8,1.9,1.5,1.5,1.3,1.5,1.3,1.5,1.4,1.1,1.2,1.3,1.2,1.0,1.2,1.3,1.0,1.0,0.8,0.8,0.9,1.0,1.1,1.1,1.3,1.3,1.5,1.5,1.5,1.4,1.2,1.2,1.3,1.1,1.0,1.1,1.2,0.9,0.8,1.1,1.1,0.8,1.0,1.2,1.1,1.1,1.4,1.7,1.9,1.9,1.7,1.8,1.7,1.6,1.6,1.6,1.5,1.4,1.4,1.4,1.4,1.4,1.5,1.8,1.8,1.5,1.5,1.6,1.6,1.8,1.5,1.5,1.6,1.7,1.7,1.8,1.4,1.4,1.5,1.4,1.3,1.4,1.5,1.3,1.2,1.2,1.2,1.2,1.2,1.2,1.2,1.4,1.7,1.4,1.7,1.4,1.4,1.6,1.7,1.7,1.4,1.5,1.5,1.5,1.6,1.7,1.5,1.6,1.5,1.4,1.4,1.5,1.5,1.5,1.4,1.4,1.3,1.4,1.3,1.4,1.5],[2.7,2.0,1.5,1.3,1.0,1.0,0.9,0.9,0.9,0.9,0.9,1.0,1.2,1.1,0.9,1.0,0.9,1.1,1.1,1.0,1.0,1.2,1.1,1.1,1.3,1.4,1.4,1.5,1.3,1.4,1.6,1.8,1.5,1.5,1.5,1.5,1.4,1.2,1.3,1.3,1.2,1.4,1.4,1.5,1.4,1.5,1.3,1.5,1.6,1.6,1.6,1.5,1.3,1.1,1.1,1.0,1.0,1.0,1.1,1.2,1.6,1.7,1.5,1.8,1.7,1.7,1.7,1.7,1.4,1.3,1.4,1.5,1.1,1.2,1.2,1.0,0.9,0.8,0.8,0.8,0.8,0.8,0.8,0.9,1.0,1.1,1.0,1.1,1.1,1.0,0.9,1.1,1.0,0.9,1.1,1.1,0.9,1.0,1.1,1.1,0.9,1.1,1.2,1.2,1.1,1.3,1.1,1.3,1.2,0.9,0.8,0.8,0.8,0.8,0.8,0.8,0.9,1.0,1.0,1.2,1.2,1.5,1.5,1.2,1.2,1.0,1.2,1.1,1.2,1.1,0.9,1.0,1.1,0.9,0.8,1.1,1.1,0.9,0.9,0.8,0.8,0.8,0.8,0.9,0.9,1.0,1.0,1.2,1.2,1.2,1.2,1.0,1.0,1.1,1.0,0.8,0.9,1.0,0.8,0.8,0.9,1.0,0.8,0.9,1.1,1.1,1.1,1.3,1.6,1.8,1.7,1.4,1.6,1.5,1.4,1.3,1.3,1.2,1.2,1.2,1.2,1.1,1.1,1.2,1.6,1.5,1.2,1.2,1.2,1.3,1.5,1.2,1.2,1.4,1.5,1.5,1.5,1.2,1.2,1.3,1.2,1.2,1.3,1.3,1.2,1.1,1.1,1.1,1.1,1.1,1.1,1.1,1.2,1.4,1.1,1.4,1.1,1.1,1.2,1.3,1.3,1.1,1.1,1.2,1.1,1.2,1.3,1.2,1.2,1.2,1.1,1.1,1.1,1.1,1.2,1.1,1.1,1.0,1.1,1.0,1.1,1.2],[2.6,2.0,1.5,1.3,1.1,1.1,0.9,0.9,0.9,0.8,0.8,0.9,1.0,1.0,0.8,0.9,0.9,1.0,0.9,0.9,1.0,1.1,1.0,1.0,1.2,1.3,1.3,1.3,1.1,1.3,1.4,1.6,1.4,1.3,1.4,1.4,1.3,1.1,1.3,1.2,1.2,1.4,1.4,1.5,1.4,1.5,1.3,1.5,1.6,1.6,1.6,1.5,1.4,1.1,1.2,1.0,1.0,1.0,1.0,1.1,1.5,1.6,1.4,1.7,1.6,1.6,1.6,1.6,1.3,1.3,1.4,1.5,1.1,1.2,1.2,1.0,1.0,0.9,0.8,0.8,0.8,0.8,0.8,0.8,0.9,1.0,0.9,1.0,1.0,0.9,0.8,1.0,0.9,0.8,1.0,1.0,0.9,0.9,1.0,1.0,0.9,1.0,1.1,1.1,1.1,1.3,1.1,1.3,1.2,0.9,0.9,0.8,0.8,0.8,0.8,0.8,0.8,0.9,0.9,1.0,1.0,1.3,1.3,1.1,1.0,0.9,1.1,1.0,1.0,1.0,0.8,0.9,0.9,0.8,0.8,0.9,1.0,0.8,0.9,0.8,0.8,0.8,0.8,0.8,0.8,0.9,0.9,1.0,1.0,1.0,1.0,0.9,0.9,1.0,0.9,0.8,0.9,1.0,0.8,0.8,1.0,1.0,0.9,1.0,1.1,1.1,1.1,1.3,1.6,1.9,1.5,1.3,1.4,1.4,1.3,1.2,1.1,1.1,1.0,1.1,1.1,1.0,1.0,1.1,1.5,1.4,1.0,1.0,1.1,1.2,1.3,1.1,1.1,1.3,1.4,1.5,1.4,1.1,1.1,1.2,1.1,1.1,1.1,1.2,1.1,1.0,1.0,1.0,1.0,1.0,1.1,1.1,1.1,1.3,1.0,1.3,1.0,0.9,1.2,1.2,1.2,1.0,1.0,0.9,0.9,1.0,1.1,1.0,1.0,0.9,0.9,0.9,0.9,0.9,1.0,0.9,0.9,0.9,0.9,0.9,0.9,1.0],[2.7,2.1,1.6,1.4,1.1,1.2,1.0,1.0,0.9,0.9,0.8,0.9,1.0,0.9,0.8,0.8,0.9,1.0,0.9,0.8,1.0,1.1,1.0,1.0,1.2,1.3,1.3,1.3,1.1,1.2,1.4,1.6,1.4,1.4,1.4,1.4,1.3,1.2,1.3,1.3,1.2,1.4,1.4,1.5,1.4,1.5,1.4,1.5,1.6,1.6,1.7,1.6,1.4,1.2,1.2,1.1,1.1,1.0,1.0,1.2,1.5,1.7,1.4,1.8,1.7,1.7,1.7,1.7,1.4,1.4,1.5,1.6,1.2,1.3,1.3,1.1,1.1,0.9,0.9,0.8,0.8,0.8,0.8,0.8,0.8,0.9,0.9,1.0,1.0,0.8,0.9,1.0,1.0,0.8,1.1,1.0,0.9,1.0,1.1,1.0,1.0,1.1,1.2,1.2,1.1,1.3,1.2,1.3,1.3,1.0,0.9,0.8,0.8,0.8,0.8,0.8,0.8,0.8,0.9,0.9,1.0,1.2,1.3,1.1,1.1,0.9,1.1,1.0,1.1,1.1,0.8,1.0,1.0,0.9,0.8,1.0,1.1,0.9,1.0,0.8,0.8,0.8,0.8,0.8,0.8,0.9,0.9,1.0,1.0,1.1,1.0,0.9,0.9,1.0,0.9,0.8,0.9,1.0,0.9,0.9,1.0,1.0,0.9,1.0,1.2,1.2,1.2,1.4,1.7,1.9,1.6,1.3,1.5,1.4,1.3,1.2,1.2,1.1,1.1,1.1,1.1,1.1,1.1,1.1,1.5,1.4,1.1,1.1,1.1,1.2,1.3,1.1,1.2,1.3,1.4,1.6,1.5,1.1,1.1,1.2,1.1,1.1,1.2,1.3,1.2,1.1,1.1,1.1,1.0,1.1,1.1,1.1,1.2,1.4,0.9,1.3,0.9,0.9,1.1,1.2,1.2,0.9,1.0,1.0,0.9,1.0,1.1,1.0,1.0,0.9,0.9,0.9,0.9,0.9,1.0,0.9,0.8,0.8,0.9,0.8,0.9,1.0],[2.9,2.3,1.8,1.7,1.4,1.4,1.1,1.1,1.0,1.0,0.9,1.0,1.2,1.0,0.9,0.9,1.0,1.1,1.0,0.9,1.1,1.2,1.1,1.1,1.4,1.4,1.4,1.4,1.1,1.3,1.4,1.6,1.5,1.5,1.5,1.6,1.4,1.3,1.5,1.5,1.4,1.6,1.6,1.8,1.6,1.8,1.6,1.7,1.8,1.8,1.9,1.7,1.7,1.4,1.5,1.2,1.3,1.2,1.2,1.3,1.7,1.8,1.6,1.9,1.9,2.0,1.9,1.9,1.6,1.6,1.8,1.8,1.4,1.5,1.6,1.3,1.3,1.1,1.0,0.9,0.9,0.8,0.8,0.8,0.8,0.9,0.9,1.1,1.2,0.9,0.9,1.1,1.1,0.9,1.2,1.2,1.0,1.1,1.3,1.2,1.1,1.3,1.4,1.4,1.3,1.6,1.4,1.5,1.4,1.2,1.1,1.0,0.9,0.8,0.8,0.8,0.8,0.8,0.8,0.9,0.9,1.3,1.4,1.1,1.1,1.0,1.2,1.0,1.2,1.2,0.9,1.0,1.2,1.0,0.9,1.1,1.2,1.0,1.1,0.9,0.9,0.8,0.8,0.8,0.8,0.8,0.9,1.0,1.0,1.1,1.0,0.9,1.0,1.2,1.0,0.9,1.1,1.2,1.0,1.0,1.2,1.2,1.1,1.3,1.4,1.4,1.3,1.6,1.9,2.1,1.7,1.5,1.6,1.5,1.5,1.4,1.3,1.3,1.2,1.3,1.3,1.3,1.3,1.3,1.7,1.6,1.2,1.2,1.3,1.3,1.5,1.2,1.3,1.4,1.5,1.6,1.6,1.2,1.3,1.4,1.3,1.4,1.4,1.5,1.4,1.3,1.3,1.2,1.2,1.3,1.3,1.4,1.4,1.4,1.0,1.5,1.0,1.0,1.2,1.3,1.2,1.0,1.0,1.0,0.9,1.0,1.1,1.0,1.0,0.9,0.9,0.9,0.9,0.9,0.9,0.9,0.8,0.8,0.8,0.8,0.9,1.1],[2.8,2.2,1.7,1.5,1.3,1.3,1.1,1.1,0.9,0.9,0.9,0.9,1.0,0.9,0.8,0.8,0.8,0.9,0.8,0.8,1.0,1.0,0.9,1.0,1.2,1.2,1.2,1.2,0.9,1.1,1.2,1.4,1.3,1.3,1.3,1.4,1.2,1.2,1.4,1.3,1.2,1.4,1.4,1.6,1.4,1.6,1.4,1.6,1.7,1.7,1.7,1.7,1.5,1.3,1.3,1.1,1.1,1.0,1.1,1.2,1.5,1.6,1.4,1.8,1.7,1.8,1.8,1.8,1.5,1.5,1.6,1.7,1.3,1.4,1.5,1.2,1.2,1.0,1.0,0.9,0.9,0.8,0.8,0.8,0.8,0.8,0.8,0.9,1.0,0.8,0.9,1.0,1.0,0.9,1.1,1.1,1.0,1.1,1.2,1.2,1.1,1.2,1.3,1.3,1.3,1.5,1.4,1.5,1.4,1.2,1.1,1.0,0.9,0.8,0.8,0.8,0.8,0.8,0.8,0.8,0.8,1.1,1.2,1.0,1.0,0.9,1.1,1.0,1.1,1.2,0.9,1.0,1.1,0.9,0.9,1.1,1.1,1.0,1.1,1.0,0.9,0.8,0.8,0.8,0.8,0.8,0.8,0.8,0.9,1.0,0.9,0.9,0.9,1.0,1.0,0.8,1.0,1.1,1.0,1.0,1.2,1.2,1.1,1.2,1.3,1.4,1.3,1.6,1.8,2.0,1.6,1.3,1.5,1.4,1.3,1.2,1.2,1.2,1.1,1.1,1.2,1.1,1.1,1.2,1.5,1.4,1.1,1.0,1.1,1.1,1.3,1.0,1.2,1.3,1.4,1.5,1.5,1.1,1.2,1.3,1.2,1.2,1.3,1.3,1.3,1.2,1.2,1.1,1.1,1.2,1.2,1.2,1.3,1.3,0.9,1.3,0.9,0.9,1.1,1.1,1.1,0.9,0.9,0.8,0.8,0.9,0.9,0.8,0.9,0.8,0.8,0.8,0.8,0.8,0.8,0.8,0.8,0.8,0.8,0.8,0.8,1.0],[2.8,2.2,1.8,1.6,1.3,1.3,1.2,1.1,1.0,1.0,0.9,1.0,1.0,0.9,0.8,0.8,0.9,0.9,0.8,0.8,1.0,1.0,0.9,1.0,1.2,1.2,1.2,1.2,0.9,1.1,1.2,1.5,1.3,1.3,1.4,1.4,1.3,1.2,1.4,1.4,1.2,1.5,1.4,1.6,1.5,1.7,1.5,1.7,1.8,1.8,1.8,1.7,1.5,1.3,1.4,1.2,1.2,1.1,1.1,1.2,1.6,1.7,1.5,1.9,1.8,1.9,1.9,1.9,1.6,1.6,1.7,1.8,1.4,1.5,1.6,1.3,1.3,1.2,1.1,1.0,1.0,0.8,0.8,0.8,0.8,0.8,0.8,1.0,1.1,0.9,0.9,1.1,1.1,1.0,1.2,1.2,1.1,1.2,1.3,1.3,1.2,1.3,1.4,1.4,1.4,1.6,1.5,1.6,1.5,1.3,1.2,1.1,1.0,0.9,0.8,0.8,0.8,0.8,0.8,0.8,0.8,1.0,1.1,0.9,1.0,0.9,1.2,1.1,1.2,1.2,0.9,1.1,1.2,1.1,1.0,1.2,1.3,1.2,1.2,1.1,1.1,1.0,0.9,0.8,0.8,0.8,0.8,0.8,0.9,0.9,0.9,0.9,0.9,1.1,1.0,0.9,1.0,1.2,1.1,1.1,1.2,1.3,1.2,1.3,1.4,1.4,1.4,1.6,1.9,2.1,1.6,1.4,1.5,1.5,1.4,1.3,1.3,1.2,1.2,1.2,1.2,1.2,1.2,1.2,1.5,1.4,1.1,1.1,1.2,1.2,1.3,1.1,1.2,1.3,1.4,1.5,1.5,1.2,1.2,1.3,1.3,1.3,1.4,1.4,1.4,1.3,1.3,1.2,1.2,1.3,1.3,1.3,1.3,1.3,0.9,1.3,0.9,0.9,1.1,1.2,1.1,0.9,0.9,0.8,0.8,0.9,0.9,0.8,0.9,0.8,0.8,0.8,0.8,0.8,0.8,0.8,0.8,0.8,0.8,0.8,0.8,1.0],[3.5,2.9,2.4,2.2,1.9,1.9,1.6,1.6,1.3,1.4,1.3,1.3,1.4,1.2,1.1,1.0,1.2,1.2,1.0,1.1,1.3,1.3,1.2,1.4,1.6,1.6,1.5,1.5,1.2,1.3,1.5,1.7,1.6,1.6,1.6,1.8,1.6,1.6,1.8,1.8,1.6,2.0,1.9,2.2,2.0,2.2,2.0,2.2,2.4,2.4,2.4,2.3,2.2,1.8,1.9,1.6,1.6,1.4,1.5,1.6,2.0,2.2,2.1,2.4,2.5,2.6,2.6,2.5,2.2,2.3,2.4,2.4,2.0,2.2,2.2,1.9,2.0,1.6,1.5,1.4,1.4,1.1,1.2,0.9,0.9,1.0,1.2,1.4,1.5,1.2,1.4,1.6,1.5,1.5,1.8,1.8,1.6,1.7,2.0,1.9,1.8,2.1,2.2,2.1,2.1,2.5,2.3,2.4,2.3,1.9,1.8,1.6,1.4,1.4,1.1,1.0,0.8,0.8,0.8,0.8,0.9,1.1,1.4,1.1,1.3,1.3,1.4,1.3,1.6,1.5,1.3,1.5,1.7,1.6,1.5,1.8,1.9,1.7,1.9,1.6,1.5,1.3,1.2,1.0,0.9,0.8,0.9,0.9,1.0,1.2,1.0,1.1,1.1,1.4,1.3,1.2,1.5,1.6,1.5,1.5,1.7,1.8,1.7,1.9,2.1,2.1,2.1,2.4,2.6,2.9,2.1,1.9,2.1,1.9,1.9,1.8,1.8,1.8,1.7,1.8,1.8,1.7,1.6,1.6,1.9,1.8,1.5,1.4,1.5,1.5,1.7,1.4,1.6,1.7,1.8,1.8,1.9,1.6,1.7,1.9,1.9,1.9,2.0,2.0,2.0,1.9,1.9,1.8,1.8,1.8,1.9,1.9,1.9,1.5,1.1,1.5,1.1,1.2,1.3,1.4,1.4,1.1,1.1,1.1,1.0,1.1,1.2,1.0,1.1,1.0,0.9,0.9,0.9,0.8,0.9,0.8,0.8,0.8,0.8,0.9,0.9,1.3],[3.2,2.7,2.2,2.0,1.7,1.7,1.5,1.5,1.3,1.3,1.2,1.2,1.3,1.1,1.1,1.0,1.2,1.3,1.1,1.0,1.3,1.3,1.1,1.3,1.5,1.5,1.4,1.4,1.1,1.3,1.4,1.6,1.5,1.6,1.5,1.7,1.6,1.6,1.7,1.7,1.6,1.9,1.8,2.0,1.8,2.0,1.8,2.0,2.1,2.2,2.2,2.0,2.0,1.7,1.8,1.5,1.6,1.4,1.4,1.5,1.9,2.1,1.9,2.2,2.2,2.3,2.3,2.3,2.0,2.0,2.1,2.2,1.8,1.9,1.9,1.6,1.7,1.5,1.4,1.3,1.3,1.1,1.1,0.9,0.9,0.9,1.1,1.3,1.3,1.2,1.2,1.5,1.4,1.4,1.6,1.6,1.4,1.6,1.7,1.6,1.6,1.8,1.8,1.9,1.8,2.0,1.9,2.1,1.9,1.7,1.6,1.5,1.3,1.3,1.0,0.9,0.9,0.8,0.8,0.8,0.8,0.9,1.2,1.1,1.2,1.2,1.4,1.3,1.5,1.4,1.2,1.4,1.6,1.4,1.4,1.6,1.7,1.6,1.6,1.5,1.3,1.2,1.1,0.9,0.9,0.8,0.9,0.8,0.9,1.1,1.0,1.0,1.1,1.3,1.2,1.1,1.4,1.4,1.3,1.4,1.6,1.6,1.5,1.7,1.8,1.8,1.8,2.1,2.3,2.6,2.0,1.8,1.9,1.8,1.7,1.6,1.6,1.6,1.5,1.6,1.6,1.6,1.5,1.5,1.8,1.7,1.4,1.4,1.4,1.5,1.6,1.4,1.5,1.6,1.6,1.7,1.7,1.5,1.6,1.7,1.6,1.7,1.8,1.8,1.8,1.7,1.7,1.6,1.5,1.6,1.7,1.7,1.7,1.5,1.1,1.5,1.1,1.2,1.3,1.4,1.4,1.1,1.1,1.0,0.9,1.0,1.1,1.0,1.0,0.9,0.9,0.8,0.8,0.8,0.8,0.8,0.8,0.8,0.8,0.9,0.9,1.3],[3.7,3.1,2.5,2.4,2.0,2.1,1.8,1.9,1.6,1.7,1.6,1.6,1.7,1.4,1.3,1.2,1.5,1.5,1.2,1.3,1.5,1.5,1.3,1.5,1.7,1.7,1.6,1.6,1.2,1.5,1.6,1.9,1.8,2.0,2.0,2.2,2.0,2.1,2.1,2.0,1.8,2.2,2.1,2.3,2.1,2.3,2.2,2.4,2.5,2.5,2.5,2.3,2.3,2.0,2.0,1.8,2.0,1.7,1.9,1.9,2.4,2.7,2.5,2.8,2.9,3.0,3.0,2.9,2.6,2.7,2.7,2.7,2.3,2.5,2.5,2.1,2.1,1.9,1.9,1.5,1.6,1.4,1.4,1.1,1.1,1.0,1.3,1.5,1.6,1.4,1.5,1.8,1.8,1.8,2.0,2.1,1.8,2.0,2.2,2.2,2.0,2.3,2.5,2.4,2.4,2.8,2.5,2.6,2.5,2.1,2.0,1.9,1.6,1.6,1.3,1.2,1.0,0.9,0.9,0.8,0.8,0.8,1.2,1.1,1.3,1.3,1.6,1.5,1.8,1.7,1.5,1.7,2.0,1.8,1.8,2.1,2.1,2.0,2.2,1.9,1.8,1.6,1.4,1.2,1.1,0.9,1.1,1.0,1.0,1.2,1.2,1.2,1.3,1.5,1.4,1.4,1.6,1.7,1.7,1.7,1.9,2.0,2.0,2.0,2.2,2.3,2.3,2.6,2.8,3.1,2.5,2.2,2.4,2.2,2.2,2.1,2.0,2.1,2.0,2.1,2.2,2.1,2.0,2.0,2.2,2.2,1.9,1.9,1.9,1.9,2.1,1.8,1.9,2.0,2.1,2.1,2.2,2.0,2.1,2.3,2.2,2.3,2.3,2.4,2.4,2.3,2.2,2.1,2.0,2.1,2.2,2.3,2.3,1.7,1.3,1.7,1.4,1.5,1.6,1.7,1.7,1.3,1.3,1.3,1.1,1.3,1.3,1.2,1.2,1.1,1.1,1.0,0.9,0.9,0.8,0.9,0.9,0.9,1.0,1.1,1.1,1.7],[6.6,5.7,5.1,5.0,4.6,4.6,3.9,4.1,3.5,3.8,3.4,3.2,3.4,2.6,2.4,2.1,3.0,2.9,2.2,2.7,3.1,3.0,2.4,3.2,3.3,3.3,3.2,2.9,2.2,2.6,2.5,3.0,3.4,3.9,3.7,4.2,4.0,4.3,3.9,3.9,3.6,4.3,3.9,4.5,4.2,4.6,4.5,4.9,5.0,5.1,4.9,4.7,4.7,4.1,4.2,3.7,4.0,3.6,3.9,3.9,4.6,5.2,5.0,5.5,5.8,6.0,6.3,6.0,5.2,5.6,5.8,5.3,5.0,5.4,5.2,4.8,5.0,4.4,4.1,3.4,3.7,2.7,2.5,1.9,1.6,1.4,2.1,2.2,2.7,2.5,2.5,3.2,3.7,3.4,4.1,4.4,3.9,4.3,4.8,4.7,4.5,5.2,5.5,5.3,5.2,6.0,5.4,5.5,5.3,4.9,4.7,4.2,3.7,3.3,2.8,2.3,2.0,1.5,1.7,1.3,0.9,0.8,1.0,1.3,1.7,2.0,2.3,2.6,3.0,2.8,2.7,3.2,3.3,3.3,3.7,4.0,4.2,4.3,4.6,4.1,4.0,3.2,2.9,2.2,2.2,1.7,2.0,1.7,1.9,2.4,2.2,2.7,2.6,3.4,3.4,3.1,3.5,3.8,4.0,4.0,4.2,4.6,4.4,4.9,5.0,5.0,5.3,5.3,5.5,6.0,4.4,4.3,4.4,4.1,4.1,4.1,4.1,4.3,4.2,4.4,4.4,4.3,4.1,4.0,4.3,4.1,3.9,3.8,3.8,3.7,3.9,3.6,3.8,4.0,4.1,4.1,4.1,4.2,4.4,4.7,4.6,4.7,5.0,5.1,5.1,4.9,4.7,4.6,4.5,4.6,4.7,4.9,4.6,3.0,2.6,2.8,2.8,2.9,3.1,3.2,3.3,2.5,2.5,2.4,2.2,2.3,2.3,2.2,2.3,2.1,2.1,1.8,1.6,1.5,1.3,1.5,1.7,1.8,1.9,2.1,2.2,3.4],[8.7,7.8,7.3,7.3,6.4,6.6,5.9,5.6,5.4,4.7,4.1,3.6,4.1,3.3,3.1,3.3,4.3,4.6,3.2,4.1,5.4,5.0,4.0,5.3,5.5,5.4,5.2,4.7,3.4,4.2,3.9,4.5,5.0,5.5,4.8,5.7,6.0,6.2,6.1,6.5,6.2,6.8,6.6,6.7,6.5,6.4,6.1,6.3,6.6,6.6,6.8,7.2,6.9,6.4,6.5,6.2,6.3,5.7,5.7,5.9,6.3,6.4,5.8,6.7,6.5,7.4,7.6,7.5,6.9,6.8,7.6,7.1,6.4,6.7,7.2,6.4,6.3,5.6,5.1,4.8,4.0,3.5,2.5,2.2,1.5,1.4,2.0,1.9,2.7,2.7,2.1,2.8,3.6,3.2,3.6,4.3,4.3,4.4,4.5,5.2,4.9,4.8,5.6,5.9,5.7,6.2,5.8,5.4,5.4,5.0,5.2,4.8,4.5,3.3,3.5,2.5,2.8,2.0,2.1,1.9,1.3,1.1,0.8,1.1,1.3,1.7,2.2,2.6,2.8,2.4,2.5,3.2,3.2,2.8,3.3,3.9,3.6,3.8,4.4,4.3,4.3,3.2,3.4,2.6,3.3,2.5,3.3,2.7,2.8,3.5,3.2,3.6,4.0,5.0,4.3,4.2,5.5,5.0,4.8,5.2,5.6,5.4,4.9,6.0,6.1,5.7,6.0,6.4,6.3,6.5,4.6,4.6,4.5,4.5,4.4,4.5,4.5,4.8,4.8,5.1,5.2,5.2,5.0,4.9,5.5,5.2,5.1,4.9,5.0,4.7,5.0,4.5,5.1,5.5,5.5,5.3,5.0,5.0,5.6,6.0,5.7,5.8,6.1,6.0,5.9,5.8,5.7,5.5,5.6,5.5,5.5,5.7,5.6,4.1,3.8,4.1,3.7,4.1,3.9,3.9,4.4,3.6,3.4,3.2,2.9,3.3,3.4,3.2,3.4,2.9,2.8,2.6,2.4,2.3,2.1,2.4,2.5,2.6,2.7,2.9,3.1,5.0],[4.8,4.3,3.8,3.9,3.1,3.1,2.7,2.6,2.3,2.1,1.9,1.7,1.9,1.7,1.6,1.8,2.0,2.2,1.9,2.0,2.4,2.4,2.1,2.4,2.7,2.7,2.7,2.5,2.0,2.3,2.3,2.5,2.7,2.8,2.5,2.7,2.8,2.6,2.8,2.9,2.7,3.2,3.0,3.5,3.2,3.5,3.3,3.5,3.8,3.8,3.8,3.5,3.5,2.9,3.1,2.8,2.7,2.4,2.3,2.4,2.8,3.1,2.7,3.2,3.0,3.4,3.5,3.5,3.0,3.0,3.4,3.2,2.7,3.1,3.3,2.8,3.1,2.8,2.5,2.1,1.9,1.8,1.3,1.2,1.0,1.0,1.2,1.1,1.4,1.4,1.2,1.4,1.6,1.7,1.9,2.0,2.0,2.1,2.3,2.5,2.5,2.6,2.7,2.8,2.8,3.4,3.0,2.9,3.0,2.7,2.9,2.4,2.3,1.8,1.8,1.4,1.4,1.2,1.3,1.3,1.2,1.2,1.0,0.8,0.8,1.0,1.3,1.5,1.8,1.5,1.5,1.9,1.9,1.7,2.1,2.3,2.2,2.2,2.6,2.3,2.5,1.9,2.0,1.5,1.7,1.5,1.8,1.7,1.7,2.0,1.9,2.0,2.1,2.6,2.4,2.2,2.6,2.8,2.6,2.5,3.0,2.9,2.6,3.1,3.4,3.2,3.1,3.6,3.7,3.8,2.3,2.1,2.2,2.0,2.0,2.0,2.0,2.0,2.1,2.3,2.3,2.3,2.2,2.1,2.5,2.5,2.2,2.2,2.3,2.2,2.4,2.1,2.3,2.4,2.4,2.4,2.4,2.1,2.5,2.5,2.5,2.6,2.6,2.7,2.6,2.6,2.5,2.4,2.4,2.5,2.5,2.6,2.5,2.3,2.0,2.2,1.9,1.9,2.1,2.2,2.3,1.9,1.8,1.8,1.8,1.9,1.9,1.8,1.9,1.8,1.8,1.6,1.6,1.5,1.5,1.5,1.6,1.6,1.6,1.8,1.8,2.4],[4.0,3.6,3.0,2.9,2.4,2.3,2.1,2.0,1.8,1.6,1.4,1.4,1.7,1.4,1.3,1.4,1.6,1.8,1.6,1.6,1.9,2.0,1.8,2.0,2.2,2.3,2.3,2.2,1.8,2.0,2.0,2.1,2.2,2.3,2.1,2.3,2.3,2.2,2.4,2.4,2.2,2.7,2.5,2.9,2.6,2.9,2.6,2.9,3.1,3.0,3.1,2.8,2.8,2.3,2.4,2.1,2.1,2.0,1.9,2.0,2.4,2.5,2.2,2.6,2.6,2.8,2.8,2.9,2.4,2.4,2.7,2.7,2.2,2.4,2.6,2.1,2.3,2.0,1.8,1.7,1.5,1.4,1.1,1.0,0.9,0.9,1.0,0.9,1.2,1.1,1.0,1.2,1.4,1.3,1.5,1.5,1.6,1.6,1.8,1.9,1.9,2.0,2.1,2.2,2.1,2.5,2.3,2.3,2.3,2.0,2.0,1.8,1.7,1.4,1.4,1.1,1.2,1.1,1.3,1.4,1.1,1.3,1.1,0.8,0.8,0.8,1.0,1.3,1.4,1.1,1.1,1.5,1.4,1.3,1.5,1.7,1.6,1.6,1.9,1.7,1.8,1.4,1.5,1.3,1.4,1.4,1.5,1.5,1.6,1.9,1.7,1.7,1.8,2.1,1.9,1.6,2.0,2.2,1.9,1.9,2.2,2.2,2.0,2.2,2.5,2.4,2.3,2.8,3.0,3.2,2.0,1.8,1.9,1.8,1.8,1.7,1.7,1.7,1.8,1.8,1.9,1.8,1.8,1.8,2.1,2.1,1.8,1.8,1.9,1.9,2.1,1.8,1.8,1.9,2.0,2.0,2.0,1.8,1.9,2.1,2.0,2.0,2.1,2.2,2.1,2.0,2.0,1.9,1.9,1.9,2.0,2.0,2.0,1.9,1.6,1.9,1.6,1.6,1.8,1.8,1.9,1.6,1.5,1.5,1.4,1.6,1.6,1.5,1.6,1.5,1.4,1.4,1.4,1.3,1.3,1.3,1.3,1.4,1.4,1.4,1.5,1.9],[3.8,3.4,2.8,2.7,2.3,2.3,2.0,1.9,1.7,1.6,1.4,1.4,1.6,1.4,1.2,1.4,1.5,1.6,1.6,1.5,1.7,1.9,1.7,1.9,2.1,2.2,2.2,2.1,1.9,2.0,2.0,2.2,2.1,2.1,2.0,2.1,2.1,2.1,2.2,2.2,2.1,2.5,2.3,2.7,2.4,2.7,2.4,2.5,2.8,2.8,2.9,2.7,2.6,2.2,2.3,2.0,2.0,1.9,1.8,1.9,2.3,2.4,2.1,2.6,2.5,2.7,2.7,2.7,2.3,2.5,2.7,2.6,2.2,2.4,2.5,2.2,2.2,2.0,1.8,1.6,1.4,1.3,1.0,1.0,0.9,0.9,1.0,0.9,1.2,1.1,0.9,1.2,1.4,1.3,1.5,1.6,1.5,1.7,1.8,1.9,1.9,2.0,2.2,2.3,2.3,2.6,2.4,2.4,2.3,2.1,2.0,1.7,1.6,1.2,1.3,1.0,1.1,1.1,1.2,1.4,1.2,1.5,1.2,0.9,0.8,0.8,0.8,0.9,1.1,1.0,0.9,1.1,1.3,1.2,1.3,1.5,1.5,1.6,1.7,1.6,1.5,1.2,1.4,1.1,1.3,1.4,1.5,1.6,1.6,1.8,1.6,1.5,1.7,1.9,1.6,1.5,1.8,2.0,1.7,1.7,2.1,2.0,1.9,2.2,2.3,2.2,2.2,2.6,2.7,3.0,2.0,1.8,1.9,1.8,1.8,1.7,1.7,1.7,1.7,1.8,1.9,1.9,1.8,1.8,2.1,2.0,1.7,1.7,1.8,1.8,2.0,1.7,1.8,1.9,2.0,2.0,2.0,1.7,1.9,2.0,2.0,2.0,2.2,2.2,2.2,2.1,2.0,1.9,1.8,1.9,2.0,2.1,1.9,1.9,1.5,1.8,1.5,1.5,1.6,1.7,1.7,1.5,1.5,1.5,1.4,1.6,1.6,1.5,1.6,1.4,1.4,1.4,1.4,1.4,1.4,1.4,1.4,1.4,1.4,1.4,1.5,1.8],[5.0,4.6,3.9,4.1,3.4,3.7,3.0,3.1,2.6,2.4,2.2,2.0,2.2,1.9,1.8,2.1,2.4,2.9,2.5,2.4,3.0,3.2,2.9,3.1,3.6,3.8,3.6,3.5,3.1,3.0,2.9,3.0,3.3,3.3,2.8,3.2,3.4,3.5,3.6,3.8,3.6,4.0,3.8,4.1,3.6,3.8,3.2,3.3,3.7,3.8,4.1,3.8,4.1,3.4,3.8,3.2,3.4,3.1,2.9,3.0,3.4,3.6,3.3,3.9,3.9,4.2,4.5,4.3,3.8,4.1,4.3,4.1,3.6,4.0,4.0,3.4,3.4,2.9,2.7,2.3,2.1,1.9,1.4,1.5,1.1,1.3,1.4,1.3,1.7,1.6,1.3,1.8,2.0,1.8,2.3,2.5,2.3,2.5,2.8,2.9,2.8,3.0,3.7,3.8,3.7,4.0,3.6,3.4,3.1,2.9,2.8,2.3,2.2,1.6,1.8,1.3,1.7,1.6,1.7,2.0,1.7,2.0,1.7,1.2,1.0,0.8,0.8,0.8,1.1,1.2,1.0,1.1,1.5,1.5,1.5,1.6,2.0,2.0,2.1,2.0,1.9,1.4,1.8,1.4,1.9,1.9,2.4,2.4,2.4,2.7,2.2,2.0,2.5,2.7,2.2,2.3,2.9,2.8,2.1,2.6,2.9,2.5,2.4,3.1,3.1,2.7,3.1,3.6,3.4,3.7,2.7,2.6,2.6,2.4,2.4,2.4,2.4,2.5,2.6,2.7,2.8,2.8,2.7,2.6,2.8,2.8,2.6,2.6,2.7,2.5,3.0,2.6,2.6,2.7,2.8,2.8,2.6,2.6,2.9,3.2,3.1,3.3,3.4,3.6,3.6,3.3,3.2,2.9,2.8,2.9,3.1,3.3,3.0,2.5,2.4,2.4,2.3,2.4,2.3,2.4,2.5,2.2,2.2,2.1,2.1,2.4,2.3,2.4,2.6,2.1,2.1,2.1,2.1,2.0,2.1,2.0,2.0,2.0,2.1,2.1,2.2,2.9],[3.8,3.3,2.8,2.7,2.3,2.3,2.0,1.9,1.7,1.6,1.5,1.6,1.8,1.6,1.4,1.6,1.7,1.9,1.8,1.7,2.0,2.1,1.9,2.1,2.3,2.4,2.4,2.3,2.1,2.1,2.2,2.3,2.3,2.3,2.2,2.4,2.4,2.2,2.4,2.4,2.4,2.7,2.5,2.8,2.5,2.7,2.4,2.5,2.8,2.8,2.9,2.6,2.7,2.4,2.4,2.2,2.2,2.1,2.0,2.1,2.4,2.6,2.4,2.7,2.6,2.8,2.9,2.8,2.4,2.4,2.6,2.6,2.2,2.3,2.4,2.1,2.2,1.8,1.7,1.6,1.4,1.4,1.2,1.3,1.0,1.2,1.3,1.3,1.5,1.4,1.2,1.4,1.6,1.3,1.6,1.7,1.6,1.5,1.8,1.9,1.7,1.8,2.1,2.2,2.0,2.4,2.0,2.0,2.0,1.8,1.8,1.5,1.4,1.1,1.3,1.0,1.3,1.3,1.2,1.5,1.4,1.6,1.6,1.1,1.2,1.0,0.8,0.8,0.8,0.9,0.8,0.8,1.0,1.0,1.0,1.1,1.3,1.3,1.3,1.3,1.3,1.0,1.3,1.1,1.4,1.4,1.6,1.7,1.7,1.9,1.6,1.6,1.7,1.9,1.7,1.5,1.9,2.0,1.6,1.7,2.1,1.9,1.7,2.1,2.2,2.0,2.0,2.4,2.5,2.6,2.3,2.1,2.1,2.0,2.0,1.9,1.9,1.9,1.9,2.0,2.0,2.0,1.9,1.9,2.2,2.2,1.9,1.9,2.0,2.0,2.2,1.9,1.9,2.0,2.1,2.1,2.2,1.9,2.1,2.2,2.1,2.1,2.2,2.2,2.2,2.1,2.0,1.9,1.9,1.9,2.0,2.0,2.1,2.0,1.8,1.9,1.7,1.7,1.8,1.8,1.9,1.7,1.7,1.7,1.6,1.8,1.8,1.8,1.8,1.7,1.6,1.6,1.6,1.6,1.6,1.5,1.6,1.5,1.6,1.6,1.6,2.0],[3.9,3.4,2.8,2.8,2.4,2.4,2.1,2.1,1.9,1.7,1.7,1.7,2.0,1.8,1.6,1.7,1.9,2.1,1.9,1.8,2.2,2.3,2.0,2.2,2.5,2.6,2.5,2.4,2.1,2.2,2.3,2.4,2.5,2.6,2.4,2.6,2.6,2.5,2.6,2.6,2.5,2.8,2.6,2.9,2.6,2.8,2.5,2.6,2.9,2.9,3.0,2.7,2.9,2.5,2.6,2.3,2.4,2.2,2.1,2.4,2.6,2.8,2.5,2.9,2.7,2.9,2.9,2.9,2.6,2.5,2.7,2.7,2.3,2.4,2.5,2.2,2.2,1.9,1.8,1.7,1.4,1.5,1.2,1.3,1.1,1.3,1.4,1.3,1.6,1.4,1.1,1.4,1.6,1.3,1.5,1.7,1.6,1.5,1.7,1.9,1.8,1.8,2.1,2.3,2.1,2.3,2.0,1.9,1.9,1.8,1.8,1.5,1.5,1.1,1.4,1.1,1.4,1.4,1.3,1.5,1.5,1.6,1.7,1.2,1.2,1.0,1.0,0.8,0.8,0.8,0.8,0.8,0.8,0.9,1.0,1.0,1.1,1.2,1.3,1.3,1.3,1.0,1.3,1.2,1.4,1.5,1.8,1.8,1.7,1.9,1.7,1.6,1.9,2.0,1.7,1.6,2.0,2.0,1.7,1.8,2.1,1.9,1.7,2.1,2.2,1.9,2.0,2.4,2.5,2.6,2.3,2.1,2.2,2.0,2.0,2.0,2.0,2.0,2.0,2.1,2.1,2.1,2.1,2.1,2.3,2.4,2.1,2.2,2.3,2.2,2.4,2.1,2.1,2.1,2.2,2.3,2.2,2.0,2.2,2.3,2.2,2.2,2.4,2.4,2.3,2.2,2.1,2.0,2.0,2.0,2.0,2.1,2.2,2.1,1.9,2.1,1.9,1.9,1.9,2.0,2.0,1.9,1.9,1.8,1.7,1.9,2.0,1.9,1.9,1.8,1.7,1.7,1.7,1.6,1.6,1.6,1.6,1.6,1.6,1.7,1.7,2.2],[4.0,3.5,2.8,2.7,2.3,2.3,2.1,2.0,1.9,1.7,1.7,1.7,2.1,2.0,1.7,1.9,2.0,2.3,2.2,1.9,2.2,2.5,2.3,2.3,2.5,2.9,2.9,2.9,2.5,2.7,2.7,2.9,2.8,2.9,2.7,2.8,2.8,2.5,2.8,2.6,2.6,2.8,2.7,2.9,2.7,3.0,2.5,2.7,2.9,3.0,3.0,2.8,2.8,2.4,2.5,2.2,2.2,2.2,2.1,2.4,2.7,2.9,2.7,2.9,2.9,3.1,3.1,3.0,2.5,2.4,2.7,2.7,2.2,2.3,2.4,2.1,2.1,1.8,1.6,1.6,1.3,1.4,1.2,1.6,1.3,1.6,1.6,1.4,1.7,1.5,1.1,1.4,1.5,1.2,1.5,1.7,1.6,1.4,1.7,1.8,1.7,1.7,2.0,2.1,2.0,2.2,2.0,2.0,1.9,1.7,1.7,1.4,1.4,1.1,1.4,1.2,1.6,1.7,1.6,2.0,1.9,2.0,1.9,1.4,1.4,1.1,1.0,0.9,0.8,0.8,0.8,0.8,0.9,0.8,0.9,1.1,1.1,1.2,1.3,1.2,1.4,1.0,1.5,1.5,1.7,1.9,2.1,2.2,2.2,2.4,2.0,1.9,2.1,2.2,1.9,1.7,2.1,2.1,1.7,1.8,2.1,1.9,1.7,2.0,2.2,2.0,2.0,2.4,2.6,2.8,2.4,2.2,2.2,2.1,2.1,2.1,2.1,2.0,2.0,2.1,2.1,2.1,2.1,2.1,2.4,2.4,2.1,2.2,2.3,2.3,2.5,2.1,2.1,2.2,2.3,2.3,2.3,2.1,2.2,2.3,2.2,2.2,2.3,2.3,2.2,2.1,2.1,2.0,2.0,2.0,2.0,2.1,2.2,2.3,2.1,2.3,2.0,2.0,2.2,2.2,2.2,2.1,2.1,2.1,2.1,2.2,2.3,2.2,2.3,2.2,2.1,2.0,2.1,2.0,2.1,2.0,2.0,2.0,1.9,2.0,2.0,2.3],[3.2,2.7,2.2,2.0,1.7,1.7,1.5,1.4,1.3,1.2,1.2,1.3,1.5,1.4,1.2,1.3,1.4,1.5,1.5,1.4,1.5,1.7,1.6,1.6,1.8,2.0,2.0,2.0,1.7,1.8,2.0,2.1,2.0,2.0,1.9,2.0,1.9,1.8,2.0,1.9,1.9,2.1,2.0,2.2,2.0,2.2,1.9,2.0,2.2,2.2,2.3,2.1,2.1,1.8,1.8,1.7,1.6,1.6,1.5,1.7,2.0,2.1,1.8,2.2,2.0,2.2,2.2,2.2,1.9,1.8,2.0,2.1,1.6,1.7,1.8,1.5,1.5,1.4,1.2,1.3,1.1,1.1,1.0,1.1,1.0,1.2,1.1,1.1,1.2,1.1,0.9,1.1,1.2,1.0,1.2,1.3,1.2,1.1,1.3,1.4,1.3,1.3,1.5,1.6,1.5,1.7,1.5,1.5,1.5,1.3,1.3,1.1,1.1,0.8,1.0,0.9,1.1,1.2,1.2,1.4,1.3,1.5,1.5,1.1,1.1,0.9,1.0,0.8,0.8,0.8,0.8,0.8,0.8,0.8,0.8,0.8,0.9,0.9,1.0,0.9,1.0,0.8,1.1,1.0,1.1,1.3,1.4,1.5,1.5,1.6,1.4,1.3,1.4,1.5,1.3,1.2,1.5,1.5,1.2,1.3,1.5,1.4,1.2,1.5,1.6,1.5,1.5,1.8,2.0,2.2,1.9,1.6,1.7,1.7,1.6,1.5,1.5,1.5,1.5,1.5,1.5,1.5,1.5,1.5,1.9,1.8,1.5,1.5,1.6,1.6,1.8,1.5,1.6,1.7,1.7,1.8,1.9,1.5,1.6,1.7,1.6,1.6,1.7,1.7,1.7,1.5,1.5,1.5,1.4,1.5,1.5,1.5,1.6,1.7,1.4,1.7,1.5,1.4,1.6,1.7,1.7,1.5,1.5,1.5,1.4,1.5,1.6,1.5,1.6,1.4,1.4,1.4,1.4,1.4,1.4,1.4,1.4,1.3,1.4,1.4,1.4,1.6],[3.3,2.7,2.2,2.1,1.7,1.8,1.6,1.5,1.4,1.3,1.3,1.3,1.5,1.4,1.2,1.3,1.4,1.6,1.5,1.4,1.6,1.8,1.6,1.7,1.9,2.0,1.9,2.0,1.7,1.8,1.9,2.1,2.0,2.0,1.9,2.1,2.0,1.8,2.0,2.0,1.9,2.1,2.0,2.2,2.0,2.2,1.9,2.0,2.3,2.2,2.3,2.1,2.1,1.8,1.9,1.7,1.7,1.7,1.6,1.8,2.1,2.2,1.9,2.3,2.2,2.3,2.3,2.3,2.0,1.9,2.1,2.1,1.7,1.8,1.9,1.6,1.6,1.4,1.3,1.3,1.1,1.1,1.0,1.1,1.0,1.2,1.2,1.2,1.3,1.1,0.9,1.2,1.2,1.0,1.3,1.3,1.2,1.2,1.4,1.5,1.3,1.4,1.6,1.7,1.5,1.7,1.5,1.5,1.5,1.3,1.3,1.1,1.1,0.9,1.1,0.9,1.1,1.2,1.2,1.3,1.3,1.5,1.5,1.1,1.2,1.0,1.0,0.8,0.8,0.8,0.8,0.8,0.8,0.8,0.8,0.8,0.9,0.9,1.0,1.0,1.1,0.8,1.1,1.0,1.2,1.3,1.4,1.5,1.5,1.6,1.4,1.3,1.5,1.6,1.4,1.2,1.5,1.5,1.3,1.3,1.6,1.5,1.2,1.5,1.7,1.5,1.5,1.9,2.1,2.2,1.9,1.7,1.8,1.7,1.6,1.5,1.5,1.5,1.5,1.5,1.6,1.6,1.6,1.6,2.0,1.9,1.6,1.6,1.7,1.7,1.9,1.6,1.6,1.7,1.8,1.8,1.9,1.5,1.7,1.7,1.6,1.6,1.8,1.8,1.7,1.6,1.6,1.5,1.5,1.5,1.6,1.6,1.6,1.8,1.5,1.7,1.5,1.5,1.5,1.6,1.7,1.5,1.5,1.5,1.4,1.5,1.6,1.5,1.6,1.4,1.4,1.4,1.4,1.4,1.4,1.3,1.3,1.3,1.3,1.3,1.4,1.7],[3.3,2.8,2.3,2.2,1.9,1.8,1.7,1.5,1.4,1.3,1.3,1.3,1.6,1.5,1.3,1.4,1.5,1.7,1.6,1.5,1.7,1.9,1.8,1.8,2.0,2.1,2.1,2.1,1.9,2.0,2.1,2.2,2.1,2.2,2.0,2.1,2.1,1.9,2.1,2.0,2.0,2.3,2.2,2.5,2.2,2.4,2.1,2.2,2.4,2.4,2.5,2.2,2.3,2.0,2.0,1.8,1.7,1.8,1.6,1.9,2.1,2.2,1.9,2.2,2.1,2.2,2.2,2.2,2.0,1.8,2.0,2.2,1.7,1.8,1.9,1.6,1.6,1.4,1.3,1.4,1.1,1.2,1.1,1.3,1.1,1.3,1.3,1.2,1.3,1.2,1.0,1.2,1.2,1.0,1.2,1.3,1.2,1.1,1.3,1.3,1.3,1.3,1.5,1.6,1.5,1.6,1.5,1.5,1.5,1.3,1.3,1.2,1.2,0.9,1.1,1.0,1.2,1.3,1.3,1.4,1.4,1.6,1.6,1.2,1.2,1.0,1.1,0.9,0.8,0.9,0.8,0.8,0.8,0.8,0.8,0.8,0.8,0.9,0.9,1.0,1.1,0.9,1.2,1.1,1.3,1.4,1.6,1.6,1.6,1.7,1.5,1.4,1.6,1.8,1.5,1.4,1.7,1.7,1.4,1.4,1.8,1.6,1.3,1.6,1.7,1.6,1.5,1.9,2.0,2.2,1.8,1.6,1.7,1.6,1.6,1.5,1.5,1.5,1.5,1.5,1.5,1.6,1.6,1.6,1.9,2.0,1.7,1.7,1.8,1.8,1.9,1.7,1.6,1.7,1.8,1.8,1.9,1.5,1.7,1.7,1.6,1.6,1.7,1.8,1.7,1.6,1.5,1.5,1.5,1.5,1.5,1.6,1.6,1.8,1.6,1.8,1.6,1.6,1.6,1.7,1.7,1.6,1.6,1.6,1.5,1.7,1.7,1.6,1.7,1.6,1.5,1.5,1.5,1.5,1.5,1.4,1.4,1.4,1.5,1.5,1.5,1.8],[2.8,2.3,1.8,1.6,1.4,1.4,1.3,1.2,1.2,1.1,1.1,1.2,1.4,1.3,1.1,1.2,1.2,1.4,1.3,1.2,1.4,1.5,1.4,1.4,1.6,1.7,1.7,1.7,1.5,1.7,1.8,1.9,1.7,1.7,1.7,1.8,1.7,1.5,1.7,1.6,1.6,1.7,1.7,1.9,1.7,1.8,1.6,1.8,1.9,1.9,2.0,1.8,1.7,1.5,1.5,1.4,1.4,1.4,1.3,1.5,1.8,1.9,1.6,1.9,1.8,1.9,1.9,1.9,1.6,1.6,1.7,1.8,1.4,1.5,1.5,1.3,1.3,1.2,1.1,1.1,0.9,1.0,0.9,1.1,1.0,1.2,1.1,1.1,1.1,1.0,0.9,1.0,1.1,0.9,1.0,1.1,1.0,1.0,1.1,1.2,1.1,1.1,1.3,1.4,1.3,1.4,1.3,1.3,1.4,1.1,1.1,1.0,0.9,0.8,1.0,0.9,1.0,1.1,1.2,1.3,1.3,1.5,1.5,1.2,1.1,0.9,1.1,0.9,0.9,0.8,0.8,0.8,0.8,0.8,0.8,0.8,0.8,0.8,0.8,0.8,0.9,0.8,1.0,1.0,1.1,1.2,1.3,1.4,1.4,1.4,1.3,1.2,1.3,1.3,1.2,1.1,1.3,1.3,1.1,1.1,1.3,1.3,1.1,1.2,1.4,1.3,1.3,1.6,1.8,2.0,1.7,1.4,1.5,1.5,1.4,1.4,1.4,1.3,1.3,1.3,1.3,1.3,1.3,1.4,1.7,1.7,1.4,1.4,1.4,1.5,1.6,1.4,1.4,1.6,1.6,1.6,1.7,1.3,1.4,1.4,1.3,1.3,1.4,1.5,1.4,1.3,1.3,1.3,1.3,1.3,1.3,1.3,1.4,1.6,1.3,1.5,1.3,1.3,1.4,1.5,1.5,1.3,1.3,1.3,1.3,1.4,1.5,1.4,1.4,1.3,1.3,1.3,1.3,1.3,1.3,1.3,1.2,1.2,1.2,1.3,1.3,1.4],[3.0,2.5,2.0,1.8,1.5,1.5,1.4,1.3,1.3,1.2,1.1,1.2,1.4,1.3,1.2,1.3,1.3,1.5,1.4,1.3,1.5,1.6,1.5,1.5,1.7,1.9,1.9,1.9,1.6,1.7,1.9,2.0,1.9,1.9,1.8,1.9,1.8,1.6,1.8,1.8,1.7,1.9,1.9,2.0,1.8,2.0,1.7,1.8,2.0,2.0,2.1,1.9,1.9,1.6,1.7,1.5,1.5,1.5,1.4,1.6,1.9,2.0,1.7,2.0,1.9,2.0,2.0,2.0,1.7,1.7,1.8,1.9,1.5,1.6,1.6,1.4,1.4,1.2,1.1,1.2,1.0,1.0,0.9,1.1,1.1,1.2,1.1,1.1,1.2,1.1,0.9,1.1,1.1,0.9,1.1,1.2,1.1,1.0,1.2,1.2,1.1,1.2,1.3,1.4,1.3,1.5,1.3,1.4,1.4,1.2,1.1,1.0,1.0,0.8,1.0,0.9,1.1,1.2,1.2,1.3,1.3,1.6,1.5,1.2,1.2,1.0,1.1,0.9,0.9,0.9,0.8,0.8,0.8,0.8,0.8,0.8,0.8,0.8,0.8,0.8,0.9,0.8,1.0,1.0,1.1,1.3,1.3,1.4,1.4,1.5,1.4,1.2,1.3,1.4,1.3,1.1,1.3,1.3,1.1,1.1,1.3,1.3,1.1,1.3,1.4,1.3,1.3,1.6,1.8,2.0,1.7,1.5,1.6,1.5,1.5,1.4,1.4,1.4,1.4,1.4,1.4,1.4,1.4,1.5,1.8,1.7,1.5,1.5,1.6,1.6,1.7,1.5,1.5,1.6,1.7,1.7,1.7,1.4,1.5,1.6,1.4,1.4,1.6,1.6,1.5,1.4,1.4,1.3,1.3,1.3,1.4,1.4,1.5,1.7,1.4,1.6,1.4,1.4,1.4,1.5,1.5,1.4,1.4,1.4,1.4,1.5,1.5,1.4,1.5,1.4,1.3,1.3,1.4,1.3,1.4,1.3,1.3,1.3,1.3,1.3,1.3,1.5],[3.3,2.7,2.2,2.1,1.7,1.8,1.5,1.5,1.4,1.4,1.3,1.5,1.7,1.5,1.4,1.4,1.5,1.7,1.6,1.5,1.7,1.9,1.7,1.8,2.0,2.1,2.1,2.1,1.9,2.0,2.2,2.3,2.2,2.2,2.1,2.3,2.1,2.0,2.1,2.1,2.0,2.2,2.1,2.3,2.1,2.2,1.9,2.0,2.2,2.2,2.3,2.1,2.2,1.9,2.0,1.8,1.8,1.8,1.7,2.0,2.3,2.4,2.1,2.5,2.3,2.4,2.4,2.4,2.2,2.0,2.2,2.2,1.8,1.8,1.9,1.6,1.6,1.3,1.3,1.3,1.1,1.2,1.1,1.3,1.2,1.4,1.3,1.3,1.5,1.3,1.1,1.3,1.4,1.1,1.3,1.4,1.3,1.2,1.4,1.5,1.3,1.4,1.6,1.7,1.5,1.8,1.5,1.5,1.5,1.3,1.2,1.1,1.1,0.9,1.1,1.0,1.2,1.3,1.3,1.5,1.5,1.8,1.7,1.4,1.4,1.1,1.3,1.0,1.0,1.0,0.8,0.8,0.8,0.8,0.8,0.8,0.8,0.8,0.8,0.9,1.0,0.9,1.1,1.1,1.3,1.4,1.5,1.6,1.6,1.7,1.5,1.4,1.5,1.6,1.4,1.3,1.5,1.5,1.2,1.3,1.5,1.4,1.2,1.4,1.6,1.4,1.5,1.8,2.0,2.2,2.1,1.8,1.9,1.8,1.8,1.7,1.7,1.7,1.7,1.7,1.7,1.7,1.7,1.8,2.1,2.1,1.8,1.8,1.9,1.9,2.0,1.8,1.7,1.8,1.9,1.9,2.0,1.7,1.8,1.9,1.7,1.8,1.9,1.9,1.8,1.7,1.7,1.6,1.6,1.6,1.6,1.7,1.7,1.9,1.6,1.9,1.6,1.6,1.6,1.8,1.8,1.7,1.7,1.6,1.6,1.7,1.8,1.7,1.8,1.6,1.6,1.5,1.6,1.5,1.6,1.5,1.5,1.4,1.5,1.5,1.5,1.8],[3.4,2.8,2.2,2.1,1.9,1.8,1.6,1.6,1.6,1.4,1.5,1.6,1.9,1.8,1.5,1.6,1.6,1.9,1.8,1.6,1.9,2.1,1.9,1.9,2.1,2.3,2.3,2.3,2.1,2.2,2.3,2.5,2.4,2.4,2.3,2.4,2.3,2.0,2.2,2.1,2.1,2.3,2.3,2.5,2.2,2.4,2.1,2.2,2.4,2.3,2.5,2.2,2.3,2.0,2.0,1.9,1.9,1.9,1.8,2.1,2.3,2.4,2.1,2.4,2.3,2.3,2.3,2.3,2.0,1.9,2.1,2.2,1.7,1.8,1.9,1.6,1.6,1.4,1.3,1.4,1.2,1.3,1.3,1.5,1.4,1.6,1.5,1.5,1.6,1.4,1.2,1.4,1.4,1.1,1.2,1.4,1.3,1.1,1.3,1.4,1.3,1.3,1.5,1.6,1.4,1.6,1.4,1.4,1.5,1.3,1.3,1.1,1.2,1.0,1.2,1.2,1.4,1.6,1.5,1.7,1.7,1.9,1.9,1.5,1.5,1.3,1.3,1.2,1.1,1.1,1.0,0.9,0.8,0.8,0.8,0.8,0.8,0.8,0.8,0.9,1.1,1.0,1.3,1.3,1.4,1.6,1.7,1.9,1.8,1.9,1.7,1.5,1.7,1.8,1.6,1.4,1.7,1.7,1.4,1.4,1.7,1.6,1.3,1.5,1.7,1.5,1.5,1.9,2.1,2.2,2.1,1.8,1.9,1.8,1.8,1.8,1.8,1.7,1.7,1.7,1.7,1.7,1.7,1.8,2.1,2.1,1.8,1.9,2.0,2.0,2.1,1.9,1.8,1.9,1.9,2.0,2.0,1.7,1.8,1.8,1.7,1.7,1.8,1.8,1.7,1.6,1.6,1.6,1.6,1.6,1.6,1.6,1.7,2.0,1.8,2.0,1.8,1.8,1.8,1.9,1.9,1.8,1.8,1.8,1.7,1.9,2.0,1.8,2.0,1.8,1.7,1.7,1.7,1.7,1.8,1.7,1.6,1.6,1.7,1.7,1.7,1.9],[3.0,2.4,1.9,1.7,1.5,1.5,1.4,1.3,1.4,1.3,1.3,1.4,1.6,1.5,1.3,1.5,1.4,1.7,1.6,1.4,1.6,1.8,1.6,1.6,1.8,2.0,1.9,2.1,1.8,2.0,2.2,2.3,2.1,2.1,2.0,2.1,2.0,1.8,1.9,1.8,1.8,1.9,1.9,2.0,1.8,1.9,1.7,1.8,1.9,1.9,2.1,1.9,1.9,1.6,1.7,1.5,1.5,1.6,1.5,1.8,2.0,2.1,1.9,2.2,2.0,2.1,2.1,2.1,1.8,1.7,1.9,1.9,1.5,1.6,1.6,1.4,1.3,1.2,1.1,1.2,1.1,1.2,1.1,1.3,1.3,1.5,1.4,1.3,1.4,1.3,1.1,1.2,1.2,1.0,1.1,1.2,1.1,1.0,1.2,1.3,1.2,1.2,1.4,1.4,1.3,1.5,1.3,1.3,1.3,1.1,1.1,0.9,1.0,0.9,1.1,1.1,1.3,1.4,1.4,1.6,1.6,1.8,1.8,1.5,1.4,1.2,1.3,1.2,1.1,1.1,0.9,1.0,0.9,0.8,0.8,0.8,0.8,0.8,0.8,0.8,0.9,0.9,1.1,1.2,1.3,1.4,1.5,1.7,1.7,1.6,1.5,1.3,1.5,1.5,1.3,1.2,1.4,1.4,1.1,1.2,1.3,1.3,1.1,1.3,1.4,1.3,1.3,1.6,1.8,2.0,1.8,1.6,1.7,1.6,1.6,1.6,1.6,1.5,1.5,1.5,1.5,1.5,1.5,1.6,1.8,1.9,1.6,1.7,1.8,1.8,1.9,1.6,1.6,1.8,1.8,1.8,1.8,1.5,1.6,1.6,1.5,1.5,1.6,1.6,1.5,1.4,1.4,1.4,1.4,1.4,1.4,1.4,1.5,1.9,1.7,1.9,1.6,1.6,1.6,1.8,1.7,1.7,1.7,1.7,1.6,1.8,1.9,1.7,1.8,1.7,1.6,1.6,1.6,1.6,1.7,1.5,1.5,1.5,1.5,1.5,1.6,1.7],[3.0,2.4,1.9,1.9,1.5,1.6,1.4,1.4,1.4,1.4,1.4,1.6,1.9,1.8,1.5,1.6,1.5,1.8,1.8,1.5,1.6,1.9,1.7,1.6,1.8,2.1,2.0,2.2,2.0,2.1,2.4,2.5,2.3,2.4,2.2,2.3,2.1,1.9,2.1,1.9,1.9,2.0,1.9,2.0,1.8,1.9,1.7,1.7,1.9,1.9,2.0,1.8,1.9,1.6,1.8,1.6,1.6,1.7,1.6,2.0,2.2,2.4,2.1,2.4,2.2,2.4,2.4,2.4,2.1,2.0,2.2,2.1,1.7,1.8,1.8,1.5,1.4,1.2,1.1,1.2,1.1,1.3,1.3,1.6,1.5,1.8,1.6,1.6,1.6,1.5,1.3,1.4,1.4,1.1,1.2,1.4,1.3,1.1,1.3,1.5,1.2,1.3,1.6,1.6,1.4,1.7,1.4,1.4,1.3,1.2,1.1,1.0,0.9,1.0,1.1,1.2,1.4,1.7,1.6,1.8,1.9,2.1,2.1,1.7,1.7,1.4,1.5,1.3,1.3,1.3,1.1,1.1,1.0,0.9,0.8,0.9,0.8,0.8,0.8,0.8,0.8,1.0,1.1,1.3,1.4,1.7,1.7,1.9,1.9,1.8,1.6,1.4,1.5,1.5,1.3,1.2,1.4,1.3,1.0,1.1,1.3,1.2,1.0,1.2,1.3,1.3,1.3,1.6,1.8,2.0,2.0,1.8,1.8,1.7,1.7,1.7,1.7,1.6,1.6,1.6,1.7,1.7,1.7,1.7,2.0,2.0,1.8,1.9,1.9,2.0,2.1,1.8,1.7,1.8,1.9,1.9,1.9,1.7,1.7,1.8,1.7,1.7,1.8,1.8,1.7,1.6,1.6,1.5,1.5,1.5,1.6,1.6,1.7,1.9,1.8,1.9,1.7,1.7,1.7,1.9,1.8,1.8,1.9,1.9,1.8,1.9,2.1,1.9,2.0,1.9,1.8,1.8,1.9,1.8,1.9,1.8,1.7,1.7,1.7,1.7,1.7,1.9],[2.9,2.3,1.8,1.6,1.3,1.4,1.2,1.2,1.2,1.2,1.2,1.3,1.5,1.4,1.2,1.2,1.2,1.4,1.3,1.2,1.3,1.5,1.3,1.3,1.5,1.7,1.6,1.7,1.5,1.7,1.8,2.0,1.8,1.9,1.8,1.9,1.7,1.6,1.7,1.6,1.6,1.7,1.7,1.8,1.6,1.7,1.5,1.6,1.8,1.8,1.9,1.7,1.7,1.4,1.5,1.3,1.4,1.4,1.4,1.6,1.9,2.0,1.8,2.1,2.0,2.0,2.0,2.0,1.7,1.7,1.8,1.9,1.5,1.6,1.6,1.3,1.2,1.1,1.0,1.0,0.9,1.0,1.1,1.2,1.2,1.3,1.3,1.4,1.4,1.2,1.1,1.3,1.3,1.0,1.2,1.3,1.1,1.0,1.2,1.3,1.1,1.2,1.4,1.4,1.3,1.5,1.3,1.3,1.2,1.1,1.0,0.9,0.8,0.8,0.9,1.0,1.1,1.2,1.2,1.3,1.4,1.7,1.7,1.4,1.4,1.2,1.3,1.1,1.2,1.2,1.0,1.0,1.0,0.9,0.8,0.9,0.9,0.8,0.8,0.8,0.8,0.8,0.9,1.0,1.0,1.2,1.2,1.4,1.3,1.3,1.2,1.1,1.2,1.2,1.0,1.0,1.1,1.1,0.9,1.0,1.2,1.1,0.9,1.1,1.2,1.2,1.2,1.5,1.7,1.9,1.9,1.6,1.7,1.7,1.6,1.6,1.5,1.5,1.4,1.4,1.4,1.4,1.4,1.5,1.8,1.8,1.5,1.5,1.6,1.6,1.7,1.5,1.5,1.6,1.7,1.7,1.8,1.5,1.5,1.6,1.4,1.5,1.6,1.6,1.5,1.4,1.4,1.3,1.3,1.3,1.4,1.4,1.5,1.7,1.4,1.6,1.4,1.3,1.5,1.5,1.5,1.4,1.4,1.4,1.4,1.5,1.6,1.4,1.5,1.4,1.3,1.3,1.4,1.3,1.4,1.3,1.3,1.3,1.3,1.3,1.3,1.5],[2.9,2.3,1.7,1.6,1.3,1.3,1.2,1.2,1.1,1.1,1.1,1.2,1.4,1.3,1.1,1.2,1.2,1.3,1.3,1.1,1.3,1.5,1.3,1.3,1.5,1.7,1.6,1.6,1.4,1.6,1.7,1.9,1.8,1.8,1.7,1.8,1.7,1.5,1.7,1.6,1.5,1.7,1.7,1.8,1.6,1.7,1.4,1.6,1.7,1.7,1.8,1.7,1.6,1.4,1.5,1.3,1.4,1.4,1.3,1.5,1.9,2.0,1.8,2.1,2.0,2.0,2.0,2.0,1.7,1.7,1.8,1.8,1.4,1.5,1.5,1.3,1.2,1.0,1.0,1.0,0.9,1.0,1.0,1.1,1.0,1.2,1.2,1.3,1.3,1.2,1.1,1.2,1.2,1.0,1.2,1.3,1.1,1.1,1.3,1.3,1.1,1.2,1.4,1.4,1.3,1.5,1.3,1.4,1.3,1.1,0.9,0.9,0.8,0.8,0.9,0.9,1.0,1.1,1.1,1.2,1.2,1.5,1.6,1.3,1.3,1.1,1.2,1.1,1.2,1.2,0.9,1.0,1.1,0.9,0.8,1.0,1.1,0.9,0.8,0.8,0.8,0.8,0.8,0.9,0.9,1.0,1.1,1.2,1.3,1.3,1.2,1.0,1.1,1.2,1.0,0.9,1.1,1.1,0.8,0.9,1.1,1.0,0.9,1.1,1.2,1.2,1.2,1.5,1.7,1.9,1.9,1.6,1.7,1.6,1.6,1.5,1.5,1.4,1.4,1.4,1.4,1.4,1.4,1.4,1.8,1.8,1.4,1.4,1.5,1.5,1.7,1.4,1.4,1.6,1.7,1.7,1.7,1.4,1.5,1.5,1.4,1.4,1.5,1.6,1.5,1.4,1.4,1.3,1.3,1.3,1.4,1.4,1.5,1.6,1.3,1.5,1.3,1.3,1.4,1.5,1.5,1.3,1.3,1.3,1.3,1.4,1.4,1.3,1.4,1.3,1.2,1.2,1.2,1.2,1.2,1.2,1.1,1.1,1.2,1.2,1.2,1.4],[2.7,2.2,1.7,1.5,1.3,1.3,1.1,1.1,1.0,1.0,1.0,1.1,1.3,1.1,1.0,1.0,1.1,1.1,1.0,1.0,1.1,1.2,1.1,1.1,1.3,1.4,1.3,1.4,1.2,1.4,1.5,1.7,1.5,1.6,1.5,1.6,1.5,1.4,1.5,1.5,1.4,1.6,1.5,1.6,1.5,1.6,1.4,1.5,1.6,1.7,1.7,1.6,1.6,1.3,1.4,1.2,1.2,1.2,1.2,1.4,1.7,1.9,1.6,1.9,1.8,1.9,1.9,1.8,1.6,1.5,1.6,1.7,1.3,1.4,1.4,1.2,1.2,1.0,1.0,0.9,0.9,0.9,0.9,1.0,0.9,1.1,1.1,1.2,1.2,1.0,1.0,1.2,1.1,1.0,1.1,1.2,1.0,1.0,1.2,1.2,1.1,1.2,1.3,1.3,1.3,1.4,1.3,1.4,1.3,1.1,1.0,0.9,0.8,0.8,0.8,0.8,0.9,1.0,0.9,1.0,1.1,1.4,1.4,1.2,1.2,1.0,1.2,1.0,1.1,1.1,0.8,0.9,1.0,0.9,0.8,0.9,1.0,0.9,0.9,0.8,0.8,0.8,0.8,0.8,0.8,0.9,1.0,1.1,1.1,1.1,1.0,0.9,0.9,1.1,0.9,0.8,1.0,1.1,0.8,0.9,1.1,1.1,0.9,1.1,1.2,1.2,1.2,1.4,1.7,1.9,1.8,1.5,1.6,1.6,1.5,1.4,1.4,1.3,1.3,1.3,1.3,1.3,1.3,1.3,1.7,1.6,1.3,1.3,1.4,1.4,1.5,1.3,1.4,1.5,1.5,1.6,1.6,1.3,1.4,1.4,1.3,1.3,1.4,1.5,1.4,1.3,1.3,1.3,1.2,1.2,1.3,1.3,1.4,1.4,1.1,1.4,1.1,1.1,1.3,1.4,1.4,1.1,1.2,1.1,1.1,1.2,1.2,1.1,1.2,1.1,1.0,1.0,1.1,1.0,1.1,1.0,1.0,1.0,1.0,1.0,1.0,1.2],[3.0,2.5,1.9,1.8,1.5,1.5,1.3,1.3,1.1,1.1,1.1,1.2,1.3,1.2,1.0,1.0,1.1,1.2,1.1,1.0,1.2,1.3,1.1,1.2,1.4,1.5,1.4,1.4,1.2,1.3,1.5,1.7,1.6,1.6,1.6,1.7,1.6,1.5,1.7,1.6,1.5,1.8,1.7,1.8,1.6,1.8,1.6,1.7,1.8,1.9,2.0,1.8,1.8,1.5,1.6,1.4,1.4,1.3,1.3,1.4,1.8,2.0,1.8,2.1,2.0,2.1,2.1,2.1,1.7,1.7,1.9,2.0,1.5,1.6,1.7,1.4,1.4,1.2,1.1,1.0,1.0,0.9,0.9,1.0,0.9,1.1,1.1,1.3,1.3,1.1,1.1,1.3,1.2,1.0,1.3,1.3,1.1,1.2,1.4,1.4,1.2,1.3,1.5,1.5,1.4,1.6,1.4,1.5,1.4,1.2,1.1,1.0,0.8,0.8,0.8,0.8,0.8,0.9,0.9,1.0,1.1,1.4,1.6,1.2,1.3,1.1,1.3,1.1,1.2,1.3,0.9,1.0,1.2,1.0,0.9,1.1,1.1,1.0,1.0,0.9,0.8,0.8,0.8,0.8,0.8,0.9,1.0,1.0,1.0,1.1,1.0,0.8,1.0,1.1,0.9,0.8,1.1,1.2,0.9,1.0,1.2,1.2,1.0,1.3,1.4,1.3,1.3,1.6,1.9,2.1,1.9,1.6,1.8,1.6,1.6,1.5,1.5,1.4,1.4,1.4,1.4,1.4,1.4,1.4,1.8,1.8,1.3,1.3,1.4,1.4,1.6,1.4,1.4,1.6,1.7,1.7,1.7,1.4,1.4,1.5,1.4,1.5,1.6,1.7,1.6,1.5,1.4,1.4,1.3,1.4,1.4,1.4,1.5,1.5,1.2,1.5,1.2,1.2,1.3,1.5,1.4,1.1,1.2,1.2,1.1,1.2,1.3,1.1,1.2,1.1,1.0,1.0,1.0,1.0,1.0,1.0,1.0,0.9,1.0,1.0,1.0,1.3],[3.1,2.5,2.1,2.0,1.6,1.7,1.4,1.4,1.1,1.2,1.1,1.2,1.4,1.2,1.0,1.0,1.1,1.2,1.0,0.9,1.2,1.2,1.0,1.2,1.4,1.4,1.3,1.4,1.1,1.3,1.5,1.8,1.6,1.6,1.7,1.8,1.6,1.6,1.7,1.7,1.5,1.8,1.7,1.9,1.7,1.8,1.7,1.8,1.9,2.0,2.0,1.9,1.9,1.6,1.8,1.4,1.5,1.3,1.4,1.5,1.9,2.1,1.9,2.3,2.2,2.3,2.4,2.3,1.9,2.0,2.1,2.2,1.7,1.9,1.9,1.6,1.6,1.4,1.3,1.1,1.1,1.0,1.0,1.0,0.9,1.2,1.2,1.3,1.4,1.1,1.1,1.3,1.3,1.1,1.4,1.4,1.3,1.3,1.5,1.5,1.4,1.6,1.7,1.7,1.7,1.9,1.7,1.8,1.7,1.4,1.3,1.2,1.0,0.9,0.8,0.8,0.8,0.9,0.9,1.0,1.2,1.5,1.6,1.2,1.3,1.1,1.2,1.0,1.3,1.2,0.9,1.1,1.2,1.1,1.0,1.2,1.3,1.2,1.2,1.1,0.9,0.8,0.8,0.8,0.8,0.8,0.9,1.0,1.0,1.0,0.9,0.8,0.9,1.1,1.0,0.9,1.2,1.3,1.0,1.2,1.4,1.3,1.2,1.5,1.6,1.5,1.6,1.9,2.0,2.3,2.0,1.7,1.8,1.7,1.7,1.6,1.6,1.5,1.5,1.5,1.5,1.5,1.5,1.5,1.9,1.8,1.5,1.4,1.5,1.5,1.7,1.4,1.5,1.7,1.7,1.8,1.8,1.5,1.6,1.7,1.6,1.6,1.8,1.9,1.8,1.7,1.6,1.5,1.5,1.6,1.6,1.7,1.6,1.6,1.2,1.5,1.2,1.2,1.4,1.5,1.4,1.2,1.2,1.2,1.1,1.2,1.3,1.1,1.2,1.1,1.1,1.0,1.1,1.0,1.1,1.0,0.9,0.9,1.0,1.0,1.0,1.3],[3.0,2.3,1.9,1.7,1.4,1.5,1.2,1.3,1.1,1.1,1.1,1.1,1.2,1.0,0.9,0.9,1.0,1.1,0.9,0.8,1.1,1.1,0.9,1.1,1.2,1.3,1.2,1.2,0.9,1.2,1.3,1.6,1.4,1.5,1.5,1.6,1.4,1.4,1.5,1.5,1.4,1.6,1.5,1.7,1.5,1.7,1.5,1.6,1.8,1.8,1.9,1.8,1.7,1.4,1.5,1.3,1.3,1.2,1.3,1.4,1.7,1.9,1.7,2.1,2.0,2.1,2.1,2.1,1.8,1.8,2.0,1.9,1.5,1.7,1.7,1.4,1.4,1.2,1.2,1.1,1.0,0.9,0.9,0.9,0.9,1.0,1.0,1.2,1.2,1.0,1.0,1.2,1.2,1.1,1.3,1.3,1.2,1.3,1.4,1.4,1.3,1.5,1.6,1.6,1.5,1.8,1.6,1.7,1.6,1.3,1.2,1.1,1.0,0.9,0.8,0.8,0.8,0.8,0.8,0.8,0.9,1.3,1.4,1.1,1.2,1.0,1.3,1.1,1.2,1.3,1.0,1.1,1.2,1.1,1.0,1.2,1.3,1.2,1.2,1.1,1.0,0.9,0.8,0.8,0.8,0.8,0.8,0.8,0.8,0.9,0.8,0.8,0.8,1.0,0.9,0.8,1.0,1.1,1.0,1.1,1.2,1.2,1.2,1.3,1.4,1.4,1.5,1.7,1.9,2.1,1.9,1.6,1.8,1.7,1.6,1.5,1.4,1.4,1.4,1.4,1.4,1.4,1.4,1.4,1.7,1.7,1.3,1.3,1.3,1.4,1.5,1.3,1.4,1.6,1.6,1.7,1.8,1.4,1.4,1.5,1.5,1.5,1.6,1.7,1.6,1.5,1.4,1.4,1.4,1.5,1.5,1.5,1.5,1.4,1.0,1.4,1.0,1.0,1.3,1.3,1.3,1.0,1.0,1.0,0.9,1.0,1.1,0.9,1.0,0.9,0.9,0.8,0.9,0.8,0.9,0.8,0.8,0.8,0.8,0.8,0.8,1.2],[2.7,2.2,1.8,1.6,1.3,1.4,1.2,1.2,1.0,1.1,1.0,1.1,1.1,1.0,0.9,0.8,0.9,0.9,0.8,0.8,0.9,0.9,0.8,0.9,1.1,1.1,1.1,1.1,0.8,1.0,1.2,1.4,1.3,1.3,1.3,1.4,1.3,1.3,1.4,1.4,1.2,1.5,1.4,1.6,1.4,1.6,1.4,1.6,1.7,1.7,1.7,1.7,1.6,1.3,1.4,1.2,1.2,1.1,1.2,1.3,1.6,1.8,1.6,2.0,1.9,2.0,2.0,2.0,1.7,1.7,1.8,1.9,1.5,1.6,1.6,1.4,1.4,1.2,1.1,1.0,1.0,0.9,0.9,0.9,0.9,1.0,1.0,1.2,1.2,1.0,1.0,1.2,1.2,1.1,1.3,1.3,1.2,1.3,1.4,1.4,1.3,1.4,1.6,1.6,1.5,1.7,1.6,1.7,1.5,1.3,1.2,1.2,1.0,1.0,0.8,0.8,0.8,0.8,0.8,0.8,0.9,1.2,1.4,1.1,1.1,1.0,1.2,1.1,1.2,1.3,1.0,1.1,1.2,1.1,1.1,1.3,1.3,1.2,1.2,1.1,1.0,0.9,0.9,0.8,0.8,0.8,0.8,0.8,0.8,0.8,0.8,0.8,0.8,0.9,0.9,0.8,1.0,1.1,1.0,1.0,1.2,1.2,1.2,1.3,1.4,1.4,1.4,1.7,1.9,2.1,1.8,1.5,1.7,1.6,1.5,1.4,1.4,1.4,1.3,1.4,1.4,1.3,1.3,1.3,1.7,1.6,1.2,1.2,1.2,1.3,1.4,1.2,1.3,1.5,1.5,1.6,1.6,1.3,1.4,1.5,1.4,1.4,1.5,1.6,1.5,1.5,1.4,1.3,1.3,1.4,1.4,1.5,1.5,1.3,0.9,1.3,0.9,1.0,1.2,1.2,1.2,0.9,0.9,0.9,0.9,0.9,1.0,0.9,0.9,0.8,0.8,0.8,0.8,0.8,0.8,0.8,0.8,0.8,0.8,0.8,0.8,1.1],[2.9,2.3,1.9,1.7,1.5,1.5,1.3,1.3,1.1,1.2,1.1,1.1,1.2,1.0,0.9,0.8,1.0,0.9,0.8,0.8,1.0,0.9,0.8,1.0,1.1,1.1,1.0,1.0,0.8,1.0,1.1,1.4,1.3,1.3,1.3,1.5,1.3,1.3,1.5,1.5,1.3,1.6,1.4,1.6,1.5,1.7,1.5,1.7,1.8,1.9,1.9,1.7,1.6,1.4,1.5,1.2,1.3,1.1,1.3,1.3,1.7,1.9,1.7,2.1,2.0,2.1,2.2,2.1,1.8,1.9,2.0,2.0,1.6,1.8,1.8,1.5,1.5,1.3,1.3,1.1,1.1,1.0,1.0,0.9,0.9,1.0,1.0,1.2,1.3,1.1,1.1,1.3,1.3,1.2,1.4,1.4,1.3,1.4,1.6,1.5,1.4,1.6,1.7,1.7,1.7,2.0,1.8,1.9,1.8,1.5,1.4,1.3,1.1,1.1,0.9,0.9,0.8,0.8,0.8,0.8,0.9,1.2,1.3,1.1,1.2,1.1,1.3,1.2,1.4,1.4,1.1,1.3,1.4,1.3,1.2,1.4,1.5,1.4,1.4,1.3,1.2,1.1,1.0,0.9,0.8,0.8,0.8,0.8,0.8,0.8,0.9,0.9,0.8,1.0,1.0,1.0,1.1,1.2,1.1,1.2,1.3,1.4,1.3,1.5,1.6,1.6,1.7,1.9,2.1,2.4,1.9,1.6,1.8,1.7,1.6,1.5,1.5,1.5,1.4,1.4,1.5,1.4,1.4,1.4,1.7,1.6,1.3,1.2,1.3,1.3,1.5,1.2,1.4,1.5,1.6,1.6,1.7,1.4,1.4,1.5,1.5,1.5,1.6,1.7,1.7,1.6,1.5,1.4,1.4,1.5,1.5,1.6,1.6,1.2,0.9,1.3,0.9,1.0,1.2,1.3,1.2,0.9,0.9,0.9,0.8,0.9,0.9,0.8,0.9,0.8,0.8,0.8,0.8,0.8,0.8,0.8,0.8,0.8,0.8,0.8,0.8,1.1],[2.8,2.3,1.9,1.7,1.5,1.5,1.2,1.2,1.0,1.1,1.1,1.1,1.2,1.0,0.9,0.8,1.0,0.9,0.8,0.8,1.0,0.9,0.8,1.0,1.1,1.1,1.0,1.1,0.8,1.0,1.2,1.4,1.3,1.3,1.3,1.4,1.3,1.3,1.4,1.4,1.2,1.5,1.4,1.6,1.5,1.7,1.5,1.7,1.8,1.9,1.8,1.7,1.6,1.3,1.4,1.2,1.3,1.1,1.2,1.3,1.7,1.8,1.7,2.0,2.0,2.0,2.1,2.0,1.7,1.8,1.9,1.9,1.5,1.7,1.7,1.4,1.5,1.3,1.2,1.1,1.1,1.0,1.0,0.9,1.0,1.0,1.1,1.2,1.3,1.1,1.1,1.3,1.3,1.2,1.4,1.4,1.2,1.4,1.5,1.5,1.4,1.6,1.7,1.6,1.6,1.9,1.7,1.8,1.7,1.5,1.4,1.3,1.2,1.2,1.0,0.9,0.8,0.8,0.9,0.8,0.9,1.2,1.4,1.2,1.2,1.1,1.4,1.2,1.4,1.4,1.2,1.3,1.4,1.3,1.3,1.5,1.5,1.4,1.5,1.4,1.2,1.2,1.0,0.9,0.8,0.8,0.8,0.8,0.8,0.8,0.9,0.9,0.8,1.0,1.1,1.0,1.1,1.2,1.2,1.2,1.3,1.4,1.4,1.4,1.6,1.6,1.7,1.9,2.1,2.4,1.8,1.6,1.7,1.7,1.6,1.5,1.4,1.4,1.4,1.4,1.4,1.4,1.3,1.3,1.6,1.6,1.3,1.2,1.3,1.3,1.4,1.2,1.3,1.5,1.5,1.6,1.6,1.3,1.4,1.5,1.4,1.5,1.6,1.6,1.6,1.5,1.5,1.4,1.4,1.4,1.5,1.5,1.5,1.3,0.9,1.4,0.9,1.0,1.2,1.3,1.2,0.9,0.9,0.9,0.8,0.9,0.9,0.8,0.9,0.8,0.8,0.8,0.8,0.8,0.8,0.8,0.8,0.8,0.8,0.8,0.8,1.1],[3.1,2.4,2.0,1.9,1.6,1.8,1.4,1.5,1.3,1.4,1.3,1.4,1.4,1.2,1.1,1.0,1.2,1.2,0.9,1.0,1.2,1.1,0.9,1.1,1.3,1.3,1.2,1.2,0.9,1.2,1.3,1.5,1.5,1.6,1.6,1.7,1.6,1.6,1.7,1.7,1.5,1.8,1.6,1.8,1.6,1.7,1.6,1.7,1.8,1.9,1.9,1.8,1.8,1.5,1.8,1.4,1.6,1.4,1.5,1.5,1.9,2.2,2.0,2.4,2.3,2.4,2.5,2.4,2.1,2.2,2.3,2.3,1.9,2.1,2.0,1.7,1.8,1.5,1.5,1.3,1.4,1.2,1.3,1.1,1.2,1.2,1.3,1.5,1.5,1.3,1.4,1.6,1.5,1.5,1.8,1.7,1.5,1.7,1.8,1.8,1.7,1.9,2.0,2.0,1.9,2.2,2.1,2.1,2.0,1.8,1.6,1.6,1.3,1.4,1.1,1.1,0.9,0.9,1.0,0.8,1.0,1.3,1.5,1.3,1.4,1.4,1.6,1.5,1.7,1.7,1.4,1.6,1.8,1.7,1.5,1.8,1.9,1.7,1.7,1.6,1.4,1.4,1.2,1.1,0.9,0.8,0.8,0.8,0.8,0.8,0.8,0.9,0.9,1.0,1.1,1.1,1.2,1.2,1.2,1.3,1.4,1.4,1.5,1.6,1.7,1.7,1.9,2.0,2.2,2.5,2.1,1.9,2.0,2.0,1.9,1.8,1.7,1.7,1.7,1.7,1.7,1.7,1.6,1.6,1.9,1.8,1.5,1.5,1.5,1.5,1.7,1.4,1.5,1.7,1.7,1.8,1.9,1.6,1.7,1.8,1.8,1.8,1.9,2.0,1.9,1.8,1.8,1.7,1.7,1.8,1.8,1.9,1.8,1.5,1.1,1.5,1.2,1.2,1.4,1.4,1.4,1.1,1.1,1.1,1.0,1.1,1.1,1.0,1.0,1.0,0.9,0.8,0.9,0.8,0.9,0.8,0.8,0.8,0.8,0.9,0.9,1.3],[3.1,2.5,2.0,1.9,1.5,1.8,1.4,1.6,1.4,1.5,1.5,1.6,1.7,1.4,1.3,1.1,1.3,1.3,1.1,1.0,1.3,1.2,1.0,1.1,1.3,1.4,1.2,1.2,1.0,1.3,1.5,1.7,1.7,1.9,1.8,2.0,1.8,1.9,1.8,1.8,1.5,1.8,1.6,1.8,1.6,1.7,1.5,1.7,1.8,1.9,1.9,1.8,1.8,1.4,1.7,1.4,1.6,1.5,1.7,1.8,2.2,2.5,2.4,2.6,2.7,2.7,2.7,2.6,2.3,2.4,2.4,2.4,2.0,2.2,2.1,1.8,1.8,1.5,1.5,1.3,1.4,1.3,1.4,1.3,1.3,1.4,1.5,1.7,1.8,1.5,1.6,1.9,1.7,1.6,1.9,2.0,1.7,1.7,2.0,2.0,1.8,2.0,2.2,2.1,1.9,2.3,2.0,2.1,1.9,1.7,1.5,1.5,1.2,1.4,1.1,1.2,1.0,1.1,1.1,1.0,1.2,1.5,1.7,1.5,1.7,1.5,1.7,1.5,1.8,1.8,1.5,1.6,1.8,1.7,1.5,1.7,1.9,1.7,1.7,1.5,1.3,1.4,1.1,1.1,0.9,0.8,0.8,0.8,0.8,0.8,0.8,0.8,0.8,0.9,1.0,1.0,1.1,1.1,1.1,1.2,1.3,1.3,1.4,1.6,1.6,1.7,1.7,2.0,2.2,2.4,2.4,2.2,2.3,2.2,2.1,2.0,2.0,2.0,2.0,2.0,2.0,2.0,1.9,1.9,2.2,2.1,1.8,1.8,1.8,1.8,2.0,1.7,1.8,1.9,2.0,2.0,2.1,1.9,2.0,2.1,2.0,2.0,2.1,2.2,2.1,2.0,2.0,1.9,1.9,1.9,1.9,2.0,2.1,1.6,1.3,1.6,1.4,1.4,1.5,1.6,1.6,1.3,1.4,1.3,1.2,1.3,1.3,1.2,1.2,1.2,1.1,1.0,1.0,1.0,1.0,1.0,0.9,0.9,1.0,1.0,1.1,1.6],[3.3,2.6,2.1,2.1,1.7,2.0,1.6,1.7,1.5,1.7,1.7,1.8,1.9,1.6,1.5,1.3,1.5,1.5,1.2,1.1,1.4,1.4,1.1,1.2,1.5,1.5,1.3,1.4,1.1,1.5,1.7,1.9,1.9,2.1,2.0,2.3,2.0,2.1,2.1,2.1,1.7,2.0,1.7,1.9,1.6,1.8,1.6,1.7,1.9,2.0,2.1,1.9,2.1,1.6,2.0,1.6,1.9,1.7,1.9,2.0,2.4,2.7,2.7,2.9,2.9,3.0,3.0,2.9,2.6,2.6,2.7,2.6,2.2,2.3,2.3,1.9,1.8,1.6,1.6,1.3,1.6,1.4,1.5,1.4,1.4,1.5,1.7,2.0,2.0,1.7,1.7,2.0,1.9,1.8,2.1,2.1,1.8,1.9,2.2,2.2,1.9,2.1,2.4,2.3,2.1,2.4,2.2,2.3,2.0,1.9,1.6,1.5,1.2,1.4,1.2,1.2,1.1,1.2,1.1,1.0,1.3,1.7,1.9,1.6,1.9,1.7,1.8,1.5,1.8,1.8,1.5,1.5,1.8,1.7,1.5,1.7,1.9,1.7,1.7,1.5,1.2,1.3,1.0,1.0,0.8,0.8,0.9,0.9,0.8,0.8,0.8,0.8,0.8,1.0,0.9,0.9,1.1,1.1,1.0,1.3,1.4,1.3,1.4,1.6,1.6,1.6,1.8,2.1,2.2,2.5,2.6,2.4,2.5,2.4,2.3,2.3,2.2,2.2,2.1,2.2,2.2,2.1,2.1,2.1,2.3,2.3,2.0,1.9,2.0,2.0,2.1,1.9,2.0,2.1,2.1,2.2,2.2,2.1,2.1,2.3,2.2,2.2,2.3,2.4,2.3,2.2,2.2,2.1,2.0,2.1,2.1,2.2,2.2,1.8,1.4,1.8,1.5,1.6,1.7,1.8,1.7,1.4,1.5,1.5,1.4,1.5,1.5,1.3,1.3,1.3,1.2,1.1,1.2,1.1,1.2,1.1,1.0,1.0,1.1,1.1,1.2,1.7],[2.9,2.3,1.8,1.6,1.3,1.5,1.2,1.3,1.2,1.4,1.4,1.6,1.6,1.4,1.3,1.1,1.2,1.3,1.1,1.0,1.1,1.2,1.0,1.0,1.3,1.4,1.3,1.4,1.2,1.4,1.6,1.8,1.7,1.9,1.8,2.0,1.8,1.7,1.7,1.6,1.4,1.6,1.5,1.7,1.4,1.6,1.4,1.6,1.7,1.7,1.8,1.7,1.6,1.3,1.4,1.3,1.4,1.4,1.5,1.7,2.1,2.3,2.2,2.4,2.4,2.4,2.4,2.3,2.0,2.0,2.1,2.1,1.8,1.8,1.8,1.5,1.4,1.3,1.3,1.1,1.4,1.2,1.4,1.3,1.3,1.4,1.5,1.8,1.9,1.5,1.6,1.9,1.7,1.6,1.9,1.9,1.6,1.7,2.0,1.8,1.6,1.8,2.0,1.8,1.7,2.1,1.9,2.1,1.8,1.6,1.3,1.4,1.1,1.3,1.0,1.1,1.0,1.1,1.0,1.0,1.3,1.5,1.8,1.5,1.7,1.6,1.7,1.4,1.7,1.7,1.4,1.5,1.8,1.7,1.4,1.7,1.9,1.6,1.6,1.4,1.2,1.2,0.9,1.0,0.8,0.8,1.0,1.0,0.9,0.9,0.8,0.8,0.8,0.9,0.8,0.8,0.9,1.0,1.0,1.0,1.1,1.2,1.2,1.3,1.4,1.5,1.5,1.8,2.0,2.3,2.3,2.1,2.1,2.0,2.0,2.0,1.9,1.9,1.9,1.9,1.9,1.8,1.8,1.8,2.0,1.9,1.7,1.7,1.7,1.7,1.9,1.6,1.7,1.8,1.8,1.9,2.0,1.8,1.8,1.9,1.8,1.8,1.9,2.0,1.9,1.8,1.8,1.7,1.6,1.7,1.7,1.8,1.9,1.6,1.3,1.7,1.3,1.3,1.5,1.7,1.6,1.3,1.4,1.4,1.2,1.4,1.4,1.3,1.3,1.2,1.1,1.1,1.1,1.1,1.1,1.0,1.0,1.0,1.1,1.1,1.1,1.5],[2.5,2.0,1.5,1.4,1.1,1.2,1.0,1.1,1.0,1.1,1.1,1.2,1.3,1.1,1.0,1.0,1.0,1.0,0.9,0.8,0.9,1.0,0.8,0.8,1.0,1.1,1.1,1.2,1.0,1.2,1.4,1.6,1.4,1.5,1.5,1.5,1.4,1.3,1.4,1.3,1.1,1.3,1.3,1.3,1.2,1.4,1.2,1.4,1.5,1.5,1.5,1.5,1.3,1.1,1.2,1.0,1.2,1.1,1.2,1.3,1.6,1.8,1.7,2.0,1.9,2.0,2.0,1.9,1.6,1.6,1.7,1.7,1.4,1.5,1.4,1.2,1.2,1.1,1.1,0.9,1.1,1.0,1.1,1.0,1.1,1.2,1.2,1.3,1.3,1.2,1.2,1.4,1.3,1.2,1.4,1.4,1.2,1.3,1.4,1.4,1.2,1.4,1.5,1.5,1.4,1.7,1.5,1.6,1.4,1.3,1.1,1.1,0.9,1.0,0.8,0.9,0.8,0.9,0.9,0.9,1.1,1.3,1.5,1.3,1.3,1.2,1.4,1.2,1.4,1.4,1.2,1.2,1.4,1.3,1.2,1.3,1.4,1.3,1.2,1.1,1.0,1.0,0.9,0.9,0.8,0.8,0.8,0.9,0.9,0.8,0.8,0.8,0.8,0.8,0.8,0.8,0.8,0.8,0.8,0.9,0.9,1.0,1.0,1.1,1.2,1.3,1.3,1.5,1.7,1.9,1.8,1.6,1.7,1.7,1.6,1.5,1.5,1.4,1.4,1.4,1.4,1.4,1.4,1.3,1.7,1.6,1.3,1.3,1.4,1.4,1.5,1.3,1.4,1.5,1.5,1.6,1.6,1.4,1.4,1.5,1.4,1.4,1.5,1.5,1.5,1.4,1.4,1.3,1.3,1.3,1.3,1.4,1.5,1.4,1.0,1.3,1.0,1.0,1.2,1.3,1.2,1.0,1.1,1.1,1.0,1.1,1.2,1.0,1.1,1.0,0.9,0.9,1.0,0.9,1.0,0.9,0.9,0.9,0.9,0.9,0.9,1.1],[2.7,2.0,1.6,1.5,1.2,1.3,1.1,1.2,1.0,1.3,1.3,1.5,1.5,1.3,1.3,1.1,1.1,1.2,1.0,0.9,1.0,1.1,0.9,0.9,1.1,1.2,1.1,1.3,1.1,1.3,1.5,1.7,1.6,1.6,1.6,1.7,1.5,1.5,1.5,1.5,1.2,1.5,1.3,1.4,1.2,1.4,1.2,1.4,1.5,1.6,1.5,1.5,1.4,1.1,1.3,1.1,1.3,1.2,1.3,1.5,1.8,2.1,2.0,2.2,2.1,2.2,2.2,2.1,1.8,1.8,1.9,1.9,1.5,1.6,1.6,1.3,1.2,1.1,1.2,1.0,1.2,1.1,1.3,1.3,1.3,1.4,1.4,1.7,1.7,1.4,1.5,1.7,1.6,1.4,1.7,1.7,1.4,1.5,1.7,1.6,1.4,1.6,1.8,1.6,1.5,1.8,1.6,1.7,1.5,1.3,1.1,1.2,1.0,1.2,1.0,1.1,1.0,1.2,1.1,1.1,1.3,1.6,1.7,1.5,1.6,1.5,1.6,1.4,1.6,1.6,1.4,1.4,1.6,1.5,1.3,1.5,1.6,1.4,1.3,1.2,1.1,1.2,0.9,1.1,0.9,0.9,0.9,1.1,1.0,0.9,0.9,0.8,0.8,0.8,0.8,0.8,0.8,0.8,0.8,0.9,0.9,1.0,1.0,1.1,1.2,1.3,1.3,1.5,1.8,2.0,2.1,1.9,2.0,1.9,1.8,1.8,1.7,1.7,1.6,1.6,1.6,1.6,1.6,1.6,1.9,1.8,1.5,1.5,1.6,1.6,1.7,1.5,1.6,1.7,1.7,1.7,1.9,1.6,1.6,1.7,1.6,1.6,1.7,1.7,1.7,1.6,1.5,1.5,1.5,1.5,1.5,1.6,1.7,1.5,1.2,1.6,1.2,1.2,1.4,1.5,1.4,1.2,1.3,1.3,1.2,1.3,1.3,1.2,1.2,1.2,1.1,1.1,1.1,1.1,1.2,1.1,1.1,1.0,1.1,1.1,1.1,1.3],[2.8,2.1,1.6,1.5,1.2,1.3,1.1,1.2,1.1,1.2,1.3,1.4,1.5,1.4,1.2,1.1,1.2,1.3,1.1,1.0,1.1,1.2,1.0,1.0,1.3,1.3,1.2,1.4,1.2,1.5,1.7,1.9,1.8,1.8,1.8,1.9,1.7,1.6,1.6,1.5,1.3,1.6,1.5,1.5,1.4,1.4,1.2,1.4,1.6,1.6,1.6,1.5,1.5,1.2,1.4,1.2,1.3,1.3,1.4,1.6,2.0,2.3,2.1,2.3,2.2,2.3,2.2,2.2,1.8,1.8,1.9,1.9,1.5,1.6,1.6,1.3,1.2,1.1,1.1,1.0,1.1,1.1,1.2,1.3,1.2,1.4,1.4,1.6,1.7,1.4,1.4,1.6,1.5,1.3,1.5,1.6,1.3,1.4,1.6,1.5,1.3,1.5,1.7,1.6,1.5,1.7,1.5,1.7,1.5,1.3,1.1,1.1,0.9,1.1,0.9,1.1,1.0,1.2,1.1,1.2,1.3,1.6,1.8,1.5,1.6,1.4,1.6,1.4,1.5,1.5,1.3,1.3,1.5,1.4,1.2,1.4,1.5,1.3,1.2,1.1,0.9,1.0,0.9,1.0,0.9,1.0,1.0,1.1,1.0,1.0,0.9,0.8,0.8,0.8,0.8,0.8,0.8,0.8,0.8,0.8,0.9,0.9,0.9,1.1,1.1,1.2,1.3,1.5,1.8,2.1,2.2,1.9,2.0,1.9,1.9,1.8,1.7,1.7,1.6,1.6,1.6,1.6,1.6,1.6,2.0,1.9,1.5,1.5,1.7,1.6,1.9,1.5,1.6,1.7,1.8,1.8,1.9,1.6,1.6,1.7,1.6,1.6,1.7,1.8,1.7,1.5,1.5,1.4,1.4,1.5,1.5,1.5,1.7,1.7,1.3,1.6,1.3,1.3,1.5,1.6,1.5,1.3,1.4,1.4,1.3,1.4,1.4,1.3,1.3,1.3,1.2,1.2,1.2,1.2,1.2,1.1,1.1,1.0,1.1,1.1,1.1,1.4],[2.5,1.9,1.4,1.2,1.0,1.1,0.9,1.0,0.9,1.0,1.0,1.2,1.3,1.2,1.0,1.0,1.0,1.0,1.0,0.8,0.9,1.0,0.9,0.9,1.1,1.2,1.1,1.3,1.1,1.3,1.5,1.7,1.5,1.5,1.5,1.5,1.4,1.3,1.3,1.2,1.1,1.3,1.3,1.3,1.3,1.3,1.1,1.3,1.4,1.4,1.5,1.4,1.2,1.0,1.1,0.9,1.1,1.0,1.1,1.3,1.6,1.8,1.6,1.9,1.8,1.8,1.8,1.8,1.5,1.5,1.6,1.6,1.3,1.3,1.3,1.1,1.0,0.9,0.9,0.8,1.0,0.9,1.0,1.1,1.1,1.2,1.2,1.3,1.3,1.2,1.2,1.3,1.3,1.1,1.3,1.3,1.1,1.2,1.3,1.2,1.1,1.3,1.4,1.3,1.2,1.5,1.3,1.5,1.3,1.1,0.9,1.0,0.8,1.0,0.8,0.9,0.9,1.0,1.0,1.1,1.2,1.5,1.6,1.3,1.4,1.2,1.4,1.2,1.4,1.4,1.1,1.2,1.4,1.2,1.1,1.3,1.3,1.2,1.1,1.0,0.9,1.0,0.8,0.9,0.8,0.9,0.9,1.0,1.0,0.9,0.9,0.8,0.8,0.8,0.8,0.8,0.8,0.8,0.8,0.8,0.8,0.9,0.9,0.9,1.0,1.1,1.1,1.3,1.6,1.8,1.8,1.6,1.7,1.6,1.6,1.5,1.4,1.4,1.3,1.3,1.3,1.3,1.3,1.3,1.6,1.6,1.3,1.3,1.4,1.4,1.5,1.3,1.3,1.5,1.5,1.6,1.6,1.3,1.3,1.4,1.3,1.3,1.4,1.4,1.3,1.3,1.3,1.2,1.2,1.2,1.2,1.3,1.4,1.4,1.1,1.4,1.1,1.1,1.3,1.4,1.3,1.1,1.1,1.2,1.1,1.2,1.3,1.1,1.2,1.1,1.0,1.0,1.1,1.0,1.1,1.0,1.0,0.9,0.9,1.0,1.0,1.2],[2.4,1.8,1.3,1.2,0.9,1.0,0.8,1.0,0.9,1.0,1.0,1.1,1.2,1.1,1.0,1.0,0.9,1.0,1.0,0.8,0.9,1.0,0.9,0.8,1.0,1.1,1.1,1.2,1.1,1.3,1.5,1.6,1.4,1.4,1.4,1.5,1.3,1.2,1.3,1.2,1.1,1.2,1.2,1.2,1.1,1.2,1.1,1.2,1.3,1.3,1.3,1.3,1.1,0.9,1.1,0.9,1.0,1.0,1.1,1.3,1.5,1.7,1.5,1.9,1.7,1.8,1.8,1.8,1.4,1.4,1.6,1.6,1.2,1.3,1.3,1.1,1.0,0.9,0.9,0.8,1.0,0.9,1.0,1.0,1.1,1.2,1.2,1.3,1.3,1.1,1.2,1.3,1.2,1.1,1.3,1.3,1.1,1.2,1.3,1.2,1.1,1.2,1.3,1.3,1.2,1.4,1.3,1.4,1.3,1.1,0.9,1.0,0.8,0.9,0.8,1.0,0.9,1.0,1.0,1.1,1.2,1.4,1.6,1.3,1.3,1.2,1.4,1.2,1.4,1.4,1.1,1.2,1.3,1.2,1.1,1.3,1.3,1.1,1.1,1.0,0.9,1.0,0.8,1.0,0.8,0.9,0.9,1.1,1.0,0.9,1.0,0.8,0.8,0.8,0.8,0.8,0.8,0.8,0.8,0.8,0.8,0.8,0.9,0.9,0.9,1.1,1.1,1.3,1.5,1.8,1.7,1.5,1.6,1.6,1.5,1.4,1.4,1.3,1.3,1.3,1.3,1.2,1.2,1.3,1.6,1.5,1.2,1.2,1.3,1.3,1.5,1.2,1.3,1.4,1.5,1.5,1.6,1.3,1.3,1.3,1.3,1.3,1.3,1.4,1.3,1.2,1.2,1.2,1.2,1.2,1.2,1.2,1.4,1.3,1.1,1.3,1.1,1.1,1.2,1.3,1.2,1.1,1.1,1.1,1.1,1.1,1.2,1.1,1.2,1.1,1.0,1.0,1.1,1.1,1.1,1.0,1.0,1.0,1.0,1.0,1.0,1.1],[2.5,1.8,1.4,1.3,1.0,1.1,0.9,1.1,1.0,1.1,1.2,1.3,1.4,1.2,1.2,1.1,1.1,1.1,1.1,0.9,1.0,1.1,1.0,0.9,1.1,1.2,1.2,1.3,1.2,1.3,1.5,1.7,1.5,1.6,1.6,1.6,1.4,1.3,1.4,1.3,1.1,1.3,1.3,1.3,1.2,1.2,1.1,1.2,1.3,1.3,1.4,1.3,1.2,1.0,1.2,1.0,1.1,1.1,1.2,1.4,1.7,1.9,1.8,2.0,1.9,2.0,1.9,1.9,1.6,1.6,1.7,1.7,1.3,1.4,1.4,1.1,1.0,0.9,1.0,0.9,1.1,1.0,1.2,1.2,1.3,1.4,1.3,1.5,1.5,1.3,1.4,1.5,1.4,1.3,1.5,1.5,1.2,1.3,1.5,1.4,1.2,1.3,1.5,1.4,1.3,1.5,1.3,1.5,1.3,1.1,0.9,1.0,0.9,1.1,0.9,1.1,1.0,1.2,1.2,1.2,1.3,1.6,1.7,1.4,1.5,1.4,1.5,1.4,1.6,1.5,1.3,1.3,1.5,1.4,1.2,1.4,1.4,1.2,1.2,1.0,0.9,1.1,0.9,1.1,0.9,1.0,1.0,1.1,1.1,1.0,1.0,0.9,0.8,0.8,0.8,0.8,0.8,0.8,0.8,0.8,0.8,0.8,0.8,0.9,0.9,1.0,1.1,1.3,1.5,1.8,1.9,1.7,1.8,1.8,1.7,1.6,1.6,1.5,1.5,1.5,1.4,1.4,1.4,1.4,1.8,1.7,1.4,1.4,1.5,1.5,1.6,1.3,1.4,1.5,1.6,1.6,1.7,1.5,1.4,1.5,1.4,1.4,1.5,1.5,1.4,1.4,1.3,1.3,1.3,1.3,1.3,1.3,1.5,1.5,1.2,1.4,1.2,1.2,1.4,1.5,1.4,1.2,1.2,1.2,1.2,1.2,1.3,1.2,1.2,1.2,1.1,1.1,1.2,1.2,1.2,1.1,1.1,1.1,1.1,1.1,1.1,1.2],[2.5,1.9,1.4,1.2,0.9,1.0,0.9,0.9,0.9,1.0,1.0,1.2,1.3,1.2,1.1,1.1,1.0,1.1,1.1,0.9,1.0,1.1,1.0,0.9,1.2,1.2,1.2,1.3,1.2,1.3,1.5,1.7,1.5,1.6,1.6,1.6,1.4,1.3,1.3,1.3,1.2,1.3,1.3,1.3,1.2,1.3,1.1,1.2,1.3,1.4,1.4,1.4,1.2,1.0,1.1,1.0,1.1,1.1,1.1,1.3,1.6,1.8,1.6,1.9,1.7,1.8,1.7,1.7,1.4,1.4,1.5,1.6,1.2,1.3,1.2,1.0,0.9,0.8,0.9,0.9,1.0,1.0,1.1,1.2,1.2,1.3,1.3,1.4,1.4,1.2,1.3,1.3,1.3,1.1,1.3,1.3,1.1,1.1,1.2,1.2,1.0,1.1,1.3,1.2,1.1,1.3,1.2,1.3,1.2,1.0,0.8,0.9,0.8,0.9,0.9,1.0,1.0,1.2,1.1,1.2,1.3,1.5,1.7,1.4,1.4,1.3,1.4,1.3,1.4,1.4,1.1,1.2,1.3,1.2,1.0,1.2,1.2,1.1,1.0,0.9,0.8,1.0,0.9,1.0,0.9,1.0,1.0,1.2,1.1,1.0,1.1,0.9,0.9,0.8,0.8,0.8,0.8,0.8,0.8,0.8,0.8,0.8,0.8,0.8,0.9,1.0,1.0,1.2,1.5,1.8,1.8,1.5,1.7,1.6,1.5,1.5,1.4,1.4,1.3,1.3,1.3,1.3,1.3,1.3,1.7,1.6,1.3,1.3,1.4,1.4,1.6,1.3,1.3,1.5,1.5,1.6,1.6,1.3,1.3,1.4,1.3,1.2,1.3,1.4,1.3,1.2,1.2,1.2,1.2,1.2,1.2,1.2,1.4,1.5,1.2,1.4,1.2,1.2,1.3,1.5,1.3,1.2,1.2,1.3,1.2,1.3,1.4,1.2,1.3,1.2,1.2,1.2,1.2,1.2,1.2,1.1,1.1,1.1,1.1,1.1,1.1,1.2],[2.3,1.7,1.3,1.1,0.8,0.9,0.8,0.9,0.9,1.0,1.0,1.1,1.3,1.2,1.1,1.0,1.0,1.1,1.0,0.9,0.9,1.1,1.0,0.9,1.1,1.2,1.2,1.3,1.2,1.3,1.5,1.7,1.5,1.5,1.5,1.5,1.3,1.2,1.2,1.2,1.1,1.2,1.2,1.3,1.2,1.2,1.1,1.2,1.2,1.3,1.3,1.3,1.1,0.9,1.0,0.9,1.0,1.0,1.1,1.2,1.5,1.7,1.5,1.8,1.7,1.7,1.6,1.6,1.3,1.3,1.4,1.4,1.1,1.2,1.2,0.9,0.8,0.8,0.8,0.8,0.9,0.9,1.0,1.1,1.1,1.2,1.2,1.3,1.3,1.1,1.2,1.3,1.2,1.1,1.2,1.2,1.0,1.1,1.2,1.1,1.0,1.1,1.2,1.2,1.1,1.3,1.1,1.3,1.1,0.9,0.8,0.8,0.8,0.9,0.9,1.0,1.0,1.1,1.1,1.2,1.2,1.5,1.6,1.3,1.4,1.2,1.4,1.2,1.3,1.3,1.1,1.2,1.2,1.1,1.0,1.2,1.2,1.0,1.0,0.9,0.8,0.9,0.9,1.0,0.9,1.0,1.0,1.2,1.1,1.0,1.1,0.9,0.9,0.9,0.8,0.8,0.8,0.8,0.8,0.8,0.8,0.8,0.8,0.8,0.8,0.9,0.9,1.1,1.4,1.7,1.7,1.5,1.6,1.6,1.5,1.4,1.4,1.3,1.2,1.2,1.2,1.2,1.2,1.3,1.6,1.5,1.2,1.2,1.3,1.3,1.5,1.2,1.3,1.4,1.5,1.5,1.6,1.3,1.2,1.3,1.2,1.2,1.3,1.3,1.2,1.2,1.2,1.1,1.1,1.1,1.1,1.2,1.3,1.4,1.1,1.5,1.1,1.1,1.3,1.4,1.3,1.1,1.2,1.2,1.1,1.2,1.3,1.2,1.2,1.2,1.1,1.1,1.1,1.1,1.2,1.1,1.1,1.0,1.0,1.0,1.0,1.1],[2.3,1.8,1.3,1.1,0.8,1.0,0.8,0.9,1.0,1.0,1.1,1.3,1.4,1.3,1.2,1.1,1.1,1.2,1.2,1.0,1.0,1.2,1.1,1.0,1.2,1.3,1.3,1.4,1.3,1.4,1.6,1.8,1.5,1.6,1.5,1.5,1.4,1.3,1.3,1.2,1.1,1.2,1.2,1.2,1.2,1.2,1.0,1.1,1.3,1.3,1.3,1.2,1.1,0.9,1.1,0.9,1.1,1.1,1.1,1.3,1.6,1.8,1.6,1.9,1.7,1.7,1.7,1.7,1.4,1.4,1.5,1.5,1.2,1.2,1.2,1.0,0.9,0.8,0.9,0.9,1.0,1.0,1.2,1.2,1.3,1.4,1.3,1.5,1.4,1.3,1.3,1.4,1.3,1.2,1.3,1.3,1.1,1.2,1.3,1.2,1.0,1.2,1.3,1.2,1.1,1.3,1.2,1.3,1.2,1.0,0.8,0.9,0.8,1.0,1.0,1.1,1.1,1.2,1.2,1.3,1.4,1.6,1.7,1.5,1.5,1.3,1.5,1.4,1.5,1.4,1.2,1.3,1.4,1.2,1.1,1.3,1.3,1.1,1.1,1.0,0.9,1.1,1.0,1.1,1.0,1.2,1.1,1.2,1.2,1.1,1.2,1.0,1.0,0.9,0.9,0.8,0.8,0.8,0.8,0.8,0.8,0.8,0.8,0.8,0.8,0.9,0.9,1.1,1.4,1.6,1.8,1.5,1.7,1.6,1.5,1.5,1.5,1.4,1.3,1.3,1.3,1.3,1.3,1.3,1.7,1.6,1.3,1.3,1.4,1.4,1.5,1.3,1.3,1.4,1.5,1.5,1.6,1.4,1.3,1.4,1.3,1.2,1.3,1.3,1.3,1.2,1.2,1.2,1.2,1.2,1.2,1.2,1.4,1.5,1.2,1.5,1.2,1.2,1.3,1.4,1.4,1.2,1.3,1.3,1.3,1.3,1.4,1.3,1.3,1.3,1.2,1.2,1.3,1.2,1.3,1.2,1.2,1.2,1.2,1.2,1.2,1.2],[2.5,1.9,1.3,1.2,0.9,1.1,0.9,1.1,1.1,1.2,1.3,1.5,1.6,1.4,1.3,1.2,1.2,1.3,1.2,1.1,1.1,1.3,1.2,1.1,1.3,1.4,1.4,1.5,1.4,1.5,1.7,1.9,1.7,1.7,1.7,1.7,1.6,1.4,1.5,1.3,1.3,1.3,1.3,1.3,1.2,1.2,1.1,1.1,1.3,1.3,1.4,1.3,1.2,1.0,1.2,1.1,1.2,1.2,1.3,1.5,1.8,2.0,1.8,2.1,1.9,2.0,1.9,1.9,1.6,1.6,1.7,1.7,1.3,1.4,1.3,1.1,1.0,0.9,1.0,1.0,1.1,1.2,1.3,1.4,1.4,1.6,1.5,1.7,1.7,1.4,1.5,1.6,1.5,1.3,1.5,1.5,1.3,1.3,1.5,1.4,1.2,1.3,1.5,1.4,1.2,1.4,1.3,1.4,1.2,1.1,0.8,1.0,0.9,1.1,1.1,1.2,1.2,1.4,1.4,1.5,1.6,1.9,1.9,1.7,1.8,1.6,1.7,1.5,1.7,1.6,1.4,1.4,1.5,1.4,1.2,1.4,1.4,1.2,1.1,1.0,0.9,1.1,1.0,1.2,1.1,1.3,1.2,1.4,1.4,1.2,1.3,1.1,1.1,1.0,1.0,0.9,0.8,0.8,0.8,0.8,0.8,0.8,0.8,0.8,0.8,0.8,0.9,1.1,1.3,1.6,2.0,1.8,1.9,1.8,1.7,1.7,1.7,1.6,1.5,1.5,1.5,1.5,1.5,1.5,1.8,1.8,1.5,1.5,1.6,1.6,1.7,1.5,1.5,1.6,1.7,1.7,1.8,1.5,1.5,1.6,1.4,1.4,1.5,1.6,1.5,1.4,1.4,1.3,1.3,1.4,1.3,1.3,1.5,1.7,1.3,1.6,1.3,1.3,1.5,1.6,1.5,1.4,1.4,1.4,1.4,1.4,1.6,1.4,1.5,1.4,1.3,1.4,1.4,1.4,1.5,1.4,1.3,1.3,1.3,1.3,1.3,1.4],[2.5,1.9,1.4,1.2,0.9,1.0,0.9,1.0,1.1,1.2,1.2,1.4,1.6,1.5,1.3,1.3,1.3,1.3,1.3,1.2,1.2,1.4,1.3,1.1,1.3,1.5,1.5,1.6,1.5,1.6,1.8,2.0,1.8,1.8,1.8,1.8,1.6,1.4,1.5,1.3,1.3,1.3,1.4,1.4,1.3,1.3,1.1,1.2,1.3,1.4,1.5,1.4,1.2,1.1,1.1,1.1,1.2,1.3,1.3,1.5,1.8,1.9,1.8,1.9,1.9,1.8,1.8,1.7,1.5,1.4,1.5,1.6,1.3,1.3,1.2,1.0,0.9,0.8,0.9,1.0,1.1,1.1,1.3,1.4,1.4,1.6,1.5,1.7,1.7,1.4,1.4,1.6,1.4,1.3,1.4,1.4,1.2,1.2,1.4,1.3,1.1,1.2,1.4,1.3,1.1,1.3,1.2,1.3,1.1,1.0,0.8,0.9,0.8,1.1,1.1,1.2,1.2,1.4,1.4,1.5,1.6,1.9,2.0,1.7,1.7,1.5,1.7,1.4,1.6,1.5,1.3,1.4,1.5,1.3,1.1,1.3,1.4,1.1,1.1,1.0,0.9,1.1,1.0,1.2,1.1,1.3,1.3,1.4,1.4,1.3,1.3,1.1,1.1,1.0,1.0,0.9,0.9,0.9,0.8,0.8,0.8,0.8,0.8,0.8,0.8,0.8,0.8,1.0,1.4,1.6,1.9,1.7,1.8,1.7,1.7,1.6,1.6,1.5,1.5,1.5,1.4,1.4,1.5,1.5,1.8,1.7,1.5,1.5,1.6,1.6,1.7,1.5,1.5,1.5,1.6,1.6,1.7,1.5,1.4,1.5,1.4,1.4,1.4,1.4,1.4,1.3,1.3,1.3,1.3,1.3,1.3,1.3,1.5,1.7,1.4,1.7,1.4,1.3,1.5,1.6,1.5,1.4,1.5,1.5,1.5,1.5,1.6,1.5,1.5,1.5,1.4,1.4,1.5,1.5,1.5,1.4,1.3,1.3,1.3,1.3,1.3,1.4],[2.4,1.8,1.2,1.1,0.9,1.0,0.9,1.0,1.1,1.1,1.2,1.4,1.5,1.4,1.3,1.3,1.2,1.3,1.3,1.2,1.2,1.3,1.3,1.2,1.3,1.5,1.5,1.6,1.5,1.6,1.8,1.9,1.7,1.7,1.7,1.7,1.6,1.4,1.4,1.3,1.3,1.3,1.3,1.4,1.3,1.3,1.1,1.2,1.3,1.3,1.4,1.2,1.2,1.0,1.1,1.1,1.2,1.2,1.2,1.4,1.7,1.9,1.7,1.9,1.8,1.8,1.8,1.7,1.5,1.4,1.5,1.6,1.2,1.3,1.2,1.0,0.8,0.8,0.9,1.0,1.1,1.1,1.3,1.4,1.4,1.5,1.5,1.6,1.5,1.4,1.4,1.5,1.4,1.3,1.4,1.4,1.2,1.2,1.3,1.3,1.1,1.2,1.3,1.3,1.1,1.3,1.1,1.3,1.1,1.0,0.8,0.9,0.9,1.0,1.1,1.2,1.2,1.4,1.3,1.4,1.5,1.8,1.9,1.6,1.6,1.4,1.6,1.4,1.5,1.5,1.3,1.3,1.4,1.3,1.1,1.3,1.3,1.1,1.1,0.9,0.9,1.1,1.1,1.2,1.1,1.3,1.3,1.4,1.4,1.3,1.3,1.1,1.1,1.1,1.0,1.0,0.9,0.9,0.8,0.8,0.8,0.8,0.8,0.8,0.8,0.8,0.8,1.0,1.2,1.5,1.8,1.6,1.7,1.7,1.6,1.6,1.6,1.5,1.4,1.4,1.4,1.4,1.4,1.4,1.7,1.7,1.4,1.4,1.5,1.6,1.6,1.4,1.4,1.5,1.6,1.6,1.7,1.4,1.4,1.4,1.4,1.3,1.4,1.4,1.3,1.3,1.3,1.2,1.3,1.2,1.2,1.2,1.4,1.6,1.3,1.5,1.3,1.3,1.4,1.5,1.5,1.4,1.4,1.5,1.4,1.5,1.6,1.4,1.5,1.4,1.4,1.4,1.4,1.4,1.5,1.4,1.3,1.3,1.3,1.3,1.3,1.4],[2.6,2.0,1.4,1.3,1.0,1.1,1.0,1.2,1.2,1.3,1.4,1.7,1.8,1.8,1.5,1.5,1.4,1.5,1.6,1.4,1.4,1.6,1.5,1.4,1.5,1.8,1.8,2.0,1.8,1.8,2.2,2.2,2.0,2.0,2.0,2.0,1.8,1.6,1.7,1.5,1.5,1.5,1.5,1.6,1.4,1.5,1.2,1.3,1.5,1.4,1.6,1.4,1.4,1.2,1.3,1.2,1.3,1.4,1.4,1.7,2.0,2.2,2.0,2.2,2.1,2.2,2.1,2.1,1.8,1.7,1.8,1.8,1.4,1.5,1.4,1.1,1.0,0.9,1.1,1.2,1.3,1.4,1.6,1.7,1.8,2.0,1.9,2.1,2.0,1.7,1.9,2.0,1.7,1.6,1.8,1.8,1.5,1.5,1.7,1.6,1.3,1.5,1.7,1.5,1.4,1.6,1.4,1.6,1.4,1.2,0.9,1.2,1.1,1.4,1.3,1.5,1.5,1.7,1.7,1.9,2.0,2.3,2.3,2.1,2.1,1.9,2.1,1.9,2.1,2.0,1.7,1.8,2.0,1.8,1.5,1.7,1.8,1.5,1.4,1.2,1.2,1.4,1.3,1.5,1.4,1.6,1.5,1.8,1.8,1.6,1.7,1.3,1.4,1.4,1.3,1.2,1.1,1.1,1.0,0.9,0.8,0.8,0.8,0.8,0.8,0.8,0.9,1.0,1.3,1.5,2.2,1.9,2.1,2.0,2.0,1.9,1.9,1.8,1.7,1.7,1.7,1.7,1.7,1.7,2.0,1.9,1.7,1.7,1.8,1.8,1.9,1.7,1.7,1.8,1.8,1.8,1.9,1.7,1.7,1.7,1.6,1.6,1.7,1.7,1.6,1.5,1.5,1.5,1.5,1.5,1.5,1.5,1.7,1.9,1.6,1.9,1.6,1.6,1.6,1.8,1.7,1.7,1.7,1.7,1.7,1.8,1.9,1.7,1.8,1.7,1.6,1.7,1.8,1.7,1.8,1.7,1.6,1.6,1.6,1.6,1.6,1.6],[3.2,2.3,1.7,1.7,1.3,1.6,1.4,1.7,1.7,1.9,2.2,2.5,2.6,2.6,2.2,2.2,2.0,2.2,2.2,1.9,1.9,2.1,2.0,1.8,2.1,2.4,2.3,2.7,2.5,2.6,2.9,3.1,2.8,2.9,2.9,3.0,2.6,2.4,2.4,2.1,2.1,2.1,1.9,2.0,1.8,1.9,1.5,1.6,1.9,1.7,2.0,1.6,1.8,1.5,1.8,1.7,1.9,2.0,2.1,2.5,2.9,3.2,3.0,3.3,3.1,3.2,3.1,3.0,2.7,2.5,2.6,2.6,2.1,2.1,2.1,1.6,1.3,1.2,1.5,1.6,1.9,1.9,2.2,2.4,2.5,2.8,2.7,3.0,3.0,2.5,2.5,2.8,2.6,2.2,2.5,2.5,2.1,2.1,2.3,2.2,1.9,2.0,2.3,2.1,1.8,2.2,1.7,2.0,1.5,1.5,1.1,1.5,1.5,1.9,1.9,2.1,2.1,2.4,2.4,2.7,2.8,3.2,3.3,2.8,3.1,2.7,2.9,2.6,2.8,2.8,2.3,2.4,2.6,2.3,2.0,2.3,2.3,1.9,1.8,1.6,1.5,2.0,1.8,2.2,1.9,2.2,2.1,2.6,2.6,2.1,2.3,1.9,1.8,1.8,1.7,1.7,1.5,1.3,1.3,1.2,1.0,1.0,1.0,0.9,0.8,0.8,0.8,1.1,1.3,1.5,3.1,2.9,3.0,2.8,2.8,2.8,2.7,2.6,2.5,2.5,2.5,2.5,2.5,2.5,2.7,2.7,2.5,2.5,2.6,2.6,2.7,2.5,2.4,2.5,2.5,2.5,2.6,2.5,2.4,2.5,2.4,2.4,2.5,2.5,2.4,2.3,2.3,2.2,2.3,2.2,2.1,2.2,2.5,2.5,2.3,2.5,2.4,2.3,2.4,2.5,2.4,2.4,2.5,2.6,2.5,2.5,2.8,2.5,2.5,2.5,2.4,2.4,2.6,2.5,2.7,2.5,2.3,2.3,2.3,2.2,2.3,2.4],[3.1,2.4,1.8,1.8,1.5,1.7,1.7,1.8,2.0,2.1,2.3,2.6,2.8,2.7,2.3,2.4,2.2,2.5,2.5,2.2,2.2,2.7,2.4,2.2,2.4,2.9,2.8,3.1,3.0,3.0,3.3,3.4,3.0,3.2,3.1,3.1,2.9,2.6,2.6,2.4,2.4,2.3,2.2,2.3,2.0,2.0,1.6,1.7,2.0,1.8,2.2,1.7,2.0,1.9,2.0,2.0,2.3,2.4,2.3,2.7,3.0,3.2,3.0,3.2,2.9,3.1,2.9,2.9,2.7,2.4,2.4,2.5,2.1,1.9,1.9,1.6,1.3,1.3,1.5,1.8,1.9,2.1,2.3,2.5,2.6,3.0,2.8,2.9,2.9,2.6,2.6,2.7,2.5,2.2,2.4,2.4,2.1,1.9,2.2,2.2,1.7,1.8,2.2,2.0,1.6,1.9,1.5,1.8,1.3,1.3,1.1,1.5,1.6,1.9,2.0,2.3,2.3,2.6,2.6,2.9,3.0,3.2,3.4,2.9,3.1,2.7,2.8,2.6,2.7,2.7,2.3,2.4,2.5,2.3,2.0,2.2,2.3,1.8,1.7,1.5,1.6,2.0,1.9,2.3,2.1,2.5,2.3,2.9,2.8,2.5,2.4,2.1,2.1,2.0,1.9,1.9,1.8,1.5,1.5,1.4,1.3,1.1,1.1,1.0,0.9,0.8,0.8,0.9,1.1,1.3,3.0,2.8,2.9,2.8,2.7,2.8,2.7,2.6,2.6,2.6,2.6,2.6,2.6,2.6,2.9,2.8,2.7,2.7,2.8,2.8,2.9,2.6,2.6,2.5,2.6,2.5,2.8,2.7,2.5,2.5,2.4,2.4,2.4,2.3,2.3,2.3,2.3,2.3,2.4,2.1,2.1,2.2,2.5,2.8,2.7,2.7,2.7,2.6,2.5,2.7,2.6,2.8,2.9,2.9,2.8,2.9,3.1,2.8,2.9,2.9,2.7,2.8,2.9,2.9,3.0,2.8,2.7,2.6,2.7,2.6,2.6,2.6],[3.9,3.3,2.4,2.8,2.1,2.6,2.7,2.9,3.1,2.8,3.2,3.5,3.9,4.0,3.4,3.7,3.3,4.0,4.0,3.2,3.4,4.1,3.7,3.5,3.7,4.5,4.4,4.9,4.6,4.8,5.1,5.3,4.6,5.0,4.7,4.8,4.6,3.9,4.1,3.6,3.6,3.7,3.5,3.7,3.3,3.4,2.8,2.6,3.3,2.7,3.2,2.6,3.2,3.1,3.0,3.2,3.2,3.6,3.5,4.0,4.5,4.6,4.1,4.5,4.2,4.5,4.3,4.4,3.7,3.7,3.4,3.6,3.2,2.9,3.0,2.5,1.7,2.1,2.5,3.0,2.6,2.9,3.0,3.5,3.5,4.0,3.7,3.9,3.9,3.4,3.2,3.5,3.4,2.8,3.2,3.4,3.0,2.6,3.0,3.0,2.5,2.5,3.0,2.9,2.4,2.8,2.1,2.3,1.8,1.8,1.6,2.1,2.4,2.5,2.8,3.1,3.3,3.6,3.7,4.4,4.2,4.7,4.7,4.0,4.2,3.5,3.7,3.5,3.7,3.5,3.1,3.2,3.3,2.9,2.6,3.1,2.9,2.4,2.2,2.0,2.1,2.5,2.7,3.1,3.2,3.8,3.6,4.5,4.3,3.9,3.7,3.1,3.3,3.3,3.0,3.0,2.8,2.3,2.1,2.2,2.0,1.9,1.7,1.5,1.5,1.1,0.9,0.8,1.1,1.4,3.9,3.8,3.9,3.8,3.7,3.8,3.7,3.7,3.7,3.8,3.7,3.7,3.8,3.8,4.0,4.0,3.9,4.0,4.1,4.1,4.1,3.9,3.8,3.5,3.5,3.5,3.7,3.8,3.8,3.8,3.6,3.6,3.6,3.6,3.6,3.4,3.5,3.4,3.5,3.2,3.0,3.2,3.7,3.9,4.0,3.8,4.0,3.9,3.7,3.8,3.9,4.2,4.3,4.6,4.3,4.6,5.0,4.5,4.7,4.4,4.2,4.2,4.5,4.4,4.6,4.2,4.0,4.1,4.0,4.1,4.1,4.1],[5.2,4.9,3.9,4.0,3.5,3.6,4.6,4.0,4.7,4.8,5.8,6.5,6.3,7.3,6.3,6.8,5.4,6.3,6.8,5.6,5.5,6.3,6.2,5.8,6.0,7.0,7.3,7.7,7.7,7.7,7.9,7.9,6.7,7.2,6.9,6.8,6.4,5.4,5.6,5.0,5.6,5.4,5.6,6.0,5.5,6.1,5.1,4.7,5.3,4.3,5.5,4.3,4.6,4.9,4.2,4.6,4.7,5.3,5.3,5.4,6.3,6.7,6.2,6.8,6.2,6.8,6.5,6.3,5.5,5.6,5.4,5.1,4.8,4.4,4.1,3.6,2.8,3.5,4.3,4.9,5.3,5.7,6.4,7.2,7.4,8.2,7.8,8.4,8.0,7.2,7.2,7.8,6.7,6.3,6.8,6.7,5.5,5.5,6.0,5.4,4.5,5.3,5.6,4.8,4.1,5.2,4.2,4.6,3.6,3.7,2.8,4.4,5.4,6.0,5.6,6.7,6.7,7.4,7.5,8.3,8.5,9.3,9.1,8.4,8.6,7.9,8.5,7.8,7.9,7.9,7.2,6.6,7.2,6.9,6.1,6.4,6.5,5.8,4.8,4.7,4.8,6.4,6.3,6.6,6.5,7.3,6.7,8.1,8.2,7.2,7.2,6.4,6.0,6.2,6.2,6.3,5.1,4.8,4.7,4.4,3.5,3.7,3.0,2.4,2.3,2.4,1.8,1.1,0.8,1.3,7.0,6.6,6.9,6.9,6.6,6.7,6.5,6.4,6.2,6.2,6.0,6.0,6.0,5.9,5.9,5.8,5.9,6.0,6.0,6.2,6.0,5.9,5.6,5.4,5.6,5.7,5.8,6.2,5.9,5.7,5.9,5.6,5.6,5.3,5.5,5.6,5.6,5.6,5.6,5.5,5.2,5.4,6.0,6.3,6.9,5.9,6.9,6.5,6.1,6.4,6.2,7.3,7.5,7.6,7.8,7.6,8.0,7.6,7.9,7.7,7.6,7.8,8.2,8.2,8.5,7.9,7.5,7.5,7.7,7.4,7.5,6.1],[7.0,6.6,5.1,6.1,5.6,6.7,7.9,8.5,9.5,9.0,9.5,11.4,11.6,12.4,10.9,11.5,8.9,11.3,11.4,9.3,9.5,10.8,10.2,9.1,9.1,10.8,10.5,11.3,12.6,12.3,12.3,12.3,11.8,12.1,12.8,12.9,11.8,10.8,10.7,9.0,9.2,8.2,8.5,7.5,7.4,7.3,6.3,5.9,6.6,5.4,6.6,5.7,6.5,7.0,7.5,8.6,9.0,9.5,10.1,12.1,12.7,12.8,11.8,12.3,10.9,12.2,10.8,11.3,10.9,9.9,10.0,9.3,9.3,8.7,8.0,7.6,5.9,7.0,7.9,8.7,9.0,9.9,10.7,12.2,12.4,13.1,12.5,13.4,13.0,12.3,11.6,12.1,11.5,10.1,10.5,10.5,9.3,9.2,9.7,9.0,7.7,7.9,9.0,9.2,7.3,8.1,6.3,6.2,5.0,6.1,4.8,7.0,9.1,9.9,9.7,11.5,11.3,11.9,12.4,13.2,13.8,14.5,14.3,13.4,14.1,12.6,13.5,12.6,12.0,12.2,11.6,10.9,10.7,10.3,10.0,9.6,9.5,8.5,6.9,7.4,8.3,10.6,10.0,11.1,10.9,12.0,11.5,12.8,12.9,11.1,11.8,10.2,9.9,9.3,9.8,10.1,8.4,7.4,7.6,7.9,4.8,5.3,4.8,4.2,3.2,3.3,3.2,2.1,1.3,0.8,12.3,11.8,12.0,11.5,11.4,11.6,11.5,11.1,10.6,10.7,10.1,10.4,10.8,10.8,12.1,11.5,11.0,11.0,11.5,11.7,12.0,11.0,11.1,10.8,10.5,10.5,11.6,11.1,10.8,10.9,10.2,9.7,10.2,10.0,10.1,9.7,9.5,9.6,10.1,9.6,9.7,9.5,10.3,11.8,11.0,11.3,11.2,10.5,11.1,11.8,11.0,11.5,12.2,12.1,12.0,12.2,12.8,11.8,12.5,12.0,11.6,12.0,12.5,12.5,13.2,12.0,11.5,11.4,11.6,11.3,11.6,10.8],[11.1,10.2,9.3,9.0,8.1,7.1,6.7,5.6,5.6,4.2,3.7,2.8,3.4,5.3,5.3,6.5,5.1,6.8,7.8,7.1,6.8,8.0,8.1,7.7,8.3,9.1,9.9,9.8,9.0,8.2,8.6,7.3,7.0,6.4,5.3,5.2,6.3,5.0,6.5,6.4,7.0,8.5,8.9,9.8,9.8,10.9,10.2,10.7,11.1,10.2,10.7,9.9,9.2,8.1,7.3,6.7,6.1,6.3,4.7,4.9,4.5,3.9,2.5,4.4,4.1,5.4,6.3,5.9,4.9,5.9,6.8,5.7,5.6,6.2,6.7,6.7,7.2,7.0,5.7,6.4,5.1,5.6,5.1,5.9,7.4,7.0,5.3,5.1,3.6,4.4,5.1,3.6,2.7,4.4,3.8,2.4,3.0,5.0,4.0,3.3,4.7,5.6,5.0,5.6,6.1,7.1,6.9,7.2,8.0,6.4,7.2,6.3,7.4,6.8,7.1,7.1,6.8,8.1,8.8,8.8,8.6,9.4,8.4,8.0,6.8,6.6,8.1,8.4,8.4,7.1,7.4,7.9,7.4,6.1,7.7,7.8,7.1,6.5,7.7,7.2,7.6,7.6,7.7,8.0,7.9,8.8,8.2,9.1,9.4,9.2,8.9,8.1,8.4,9.2,8.7,7.9,7.8,9.0,8.0,7.3,8.2,8.8,7.7,7.6,9.6,8.7,8.3,9.0,9.6,8.7,0.8,0.8,0.8,0.9,1.0,0.8,1.1,1.5,2.0,2.4,2.4,2.5,2.1,2.4,2.7,3.2,3.2,3.6,4.1,4.7,4.2,4.0,2.9,3.2,3.3,3.3,2.5,2.1,2.5,3.0,3.0,3.2,3.6,4.1,4.2,3.8,3.4,3.3,3.1,3.7,3.8,4.0,3.1,6.7,6.2,6.1,5.6,5.0,5.0,5.0,5.2,6.4,6.5,6.6,6.6,7.4,7.5,7.2,8.2,7.5,7.6,7.5,8.2,8.1,8.8,8.1,7.6,8.0,7.3,7.8,7.6,5.3],[9.5,9.0,8.4,8.3,8.0,6.9,6.4,5.8,5.5,3.2,3.1,2.6,3.2,4.9,4.5,5.5,4.7,5.6,6.8,6.2,6.1,7.2,7.8,7.6,7.7,8.3,9.2,8.8,8.2,7.3,7.7,6.4,6.3,6.2,4.7,4.7,5.8,5.0,5.9,6.1,6.5,7.9,7.7,9.0,8.6,10.1,9.0,9.7,10.4,9.0,9.5,8.5,8.3,7.8,7.0,6.3,5.8,5.5,4.1,4.1,4.1,3.7,2.3,4.3,4.1,5.2,5.9,5.4,4.6,5.4,6.1,5.1,4.8,5.7,6.7,6.0,7.3,6.3,5.8,5.9,4.6,4.7,4.7,5.2,6.6,6.7,5.1,5.3,3.5,3.7,4.7,3.6,2.6,3.8,3.5,2.1,2.7,4.7,3.4,3.0,4.8,5.5,4.7,5.2,5.8,6.5,6.7,6.4,7.2,6.1,6.9,6.0,6.9,6.1,6.2,6.5,6.1,6.8,8.0,8.4,7.9,9.0,8.1,7.9,6.7,6.4,8.0,7.9,8.0,6.9,7.2,7.6,7.2,6.0,7.2,7.3,6.7,5.9,7.2,6.7,7.3,7.5,7.4,7.5,7.5,8.1,7.1,8.4,8.9,8.8,8.4,8.1,8.0,9.0,8.4,7.2,7.3,8.6,8.1,7.1,8.4,8.7,7.5,8.0,9.1,8.2,8.0,8.2,9.0,7.8,0.8,0.8,0.8,1.0,0.9,0.8,0.9,1.3,1.6,2.2,2.4,2.3,2.1,2.1,2.5,2.8,2.6,3.1,3.4,4.2,3.9,3.4,2.5,2.9,3.1,3.2,2.3,1.8,2.4,2.7,2.8,3.0,3.2,3.5,3.6,3.3,3.1,3.0,2.7,3.4,3.4,3.5,2.6,6.6,5.8,6.1,5.3,4.8,4.5,4.6,4.5,5.9,6.1,6.4,6.1,6.6,7.0,6.7,7.5,6.6,6.8,7.0,7.3,7.4,7.8,7.5,7.4,7.5,6.8,6.9,6.5,4.7],[12.4,12.1,11.4,11.2,10.0,9.1,8.9,8.1,7.2,4.4,4.1,3.0,3.8,6.2,5.9,7.1,6.5,7.9,8.7,8.6,8.4,9.2,9.7,9.8,10.3,10.7,11.5,11.2,9.9,9.1,9.3,8.0,7.8,7.2,5.5,5.7,7.4,6.8,7.5,8.2,8.7,10.4,10.4,11.7,11.5,12.7,11.4,12.3,13.0,11.8,12.9,11.6,11.5,10.1,9.3,8.7,7.9,7.5,5.5,5.1,4.8,3.9,3.0,5.2,4.6,6.9,7.6,7.4,7.0,6.7,7.8,7.6,7.4,7.5,8.5,8.1,8.9,8.3,7.4,8.3,5.9,6.5,5.8,6.9,8.2,7.9,6.6,6.0,4.1,4.7,5.4,4.1,2.8,4.6,4.1,2.4,3.4,5.3,4.3,3.8,5.9,6.3,5.7,6.4,7.1,7.5,7.9,7.5,9.0,7.1,8.9,7.7,8.2,7.3,8.2,7.9,7.6,8.6,9.5,9.4,9.0,10.4,9.2,8.8,7.2,7.6,9.1,9.3,9.3,7.7,8.0,9.1,7.9,6.8,8.0,8.5,7.2,6.7,8.1,7.7,9.1,8.4,9.2,9.2,9.3,9.5,8.9,9.5,10.5,10.8,10.2,10.0,10.2,11.1,10.6,9.6,9.8,11.0,9.8,9.2,10.2,10.5,9.0,9.6,10.9,10.0,9.5,10.4,11.3,10.0,1.0,0.8,0.8,0.8,0.8,0.9,1.0,1.9,2.2,3.0,3.1,2.7,2.5,2.3,3.1,3.5,3.1,3.7,4.2,4.7,4.4,4.1,3.2,3.7,4.0,4.1,2.8,2.2,2.9,3.5,3.7,3.9,4.4,4.9,5.1,4.6,4.0,3.9,3.5,4.5,5.0,5.1,3.6,7.8,6.9,7.6,6.4,6.1,5.8,5.5,6.1,7.2,7.0,7.1,7.2,7.4,7.8,7.9,8.2,7.6,8.1,8.1,8.1,8.4,8.4,8.5,8.6,8.8,8.2,8.6,8.1,5.9],[13.1,12.5,11.7,11.7,10.9,9.6,9.3,7.7,7.0,4.7,4.0,3.1,4.0,5.5,5.4,7.2,6.0,7.7,8.9,8.4,8.9,9.6,10.3,10.4,10.6,10.9,11.8,11.0,10.5,9.0,9.2,8.2,7.8,7.3,5.3,5.7,7.1,6.3,7.4,7.9,9.0,11.1,10.9,12.4,11.8,13.1,12.0,13.0,13.4,12.6,13.5,11.9,11.9,10.2,10.2,9.4,7.9,7.6,5.6,4.9,4.4,3.9,2.8,4.6,4.4,6.1,7.7,7.1,5.6,7.0,8.3,6.9,6.7,7.9,8.9,8.2,9.4,8.3,7.1,7.8,5.4,5.9,5.3,6.3,7.9,7.7,5.8,5.9,4.3,4.9,5.0,4.2,2.6,4.5,4.1,2.4,3.3,5.5,4.3,3.8,5.7,6.1,5.6,6.5,7.2,8.4,8.0,8.0,8.8,7.6,9.0,7.2,8.7,7.1,7.8,7.9,7.7,8.0,9.8,10.2,9.4,10.8,9.5,9.2,7.8,7.3,8.9,9.6,9.6,7.7,7.8,9.1,8.3,6.3,8.1,8.5,7.3,6.7,8.5,7.9,9.2,8.7,9.6,9.6,9.7,10.5,9.4,10.4,11.1,10.7,10.6,10.4,10.7,11.1,10.8,10.0,10.1,11.5,9.9,9.8,10.6,10.9,9.3,9.7,11.1,10.3,9.7,10.6,11.5,10.1,1.0,0.8,0.8,0.8,0.8,0.8,1.1,1.7,2.1,2.7,3.0,2.8,2.4,2.6,2.9,3.4,3.3,3.8,4.1,4.4,4.3,4.2,3.2,3.7,3.9,3.9,2.7,2.1,3.1,3.6,3.8,4.0,4.4,4.7,4.8,4.6,4.0,3.9,3.4,4.4,4.6,4.8,3.6,7.8,7.0,7.0,6.5,5.8,5.5,5.5,5.8,7.3,7.5,7.7,7.3,7.7,8.2,7.9,8.6,8.1,8.5,8.5,8.9,9.0,9.4,9.0,9.0,9.5,8.4,8.8,8.2,5.8],[12.2,11.4,10.5,10.1,9.0,8.3,7.9,6.8,6.7,4.1,3.8,2.8,4.1,6.6,5.7,7.5,6.6,8.0,8.2,7.6,7.8,8.6,8.7,9.4,9.6,10.1,10.8,10.7,10.0,9.3,9.5,8.4,8.1,7.2,5.9,5.4,6.9,5.8,7.0,7.2,8.3,10.0,10.4,11.1,11.0,12.2,10.8,11.8,12.6,11.5,12.3,10.9,10.6,9.2,8.7,8.2,7.2,7.6,5.0,5.1,4.3,3.6,2.6,4.4,4.1,5.0,6.8,6.2,5.0,6.2,7.2,6.1,5.9,6.7,7.5,7.1,8.2,7.3,6.3,7.4,5.3,5.6,5.4,6.5,7.3,7.3,5.4,5.2,3.8,4.2,4.9,3.7,2.4,4.2,3.7,2.0,3.1,4.9,4.1,3.5,5.1,5.9,5.5,6.2,6.5,7.7,7.4,7.6,8.5,6.9,7.9,6.8,7.7,6.8,7.5,7.5,7.8,7.9,9.1,9.1,8.8,9.9,8.9,8.0,6.7,6.5,8.0,8.3,8.2,7.0,7.1,7.9,7.2,5.9,7.5,7.6,6.7,6.3,7.7,7.5,8.2,7.6,8.3,8.4,8.8,9.4,8.9,9.4,9.7,10.0,9.4,9.1,9.5,9.6,9.2,8.9,9.1,9.5,8.5,8.6,9.2,9.3,8.3,8.9,10.0,9.5,9.0,9.9,10.8,9.5,1.2,0.8,0.9,0.8,0.8,0.8,0.9,1.5,1.6,2.2,2.7,2.3,2.3,2.2,2.8,3.4,3.2,4.0,4.4,5.1,4.2,4.2,3.1,3.4,3.5,3.6,2.5,1.8,2.6,3.1,3.2,3.5,3.6,3.8,4.0,3.8,3.5,3.4,3.1,3.9,4.1,4.2,3.0,8.5,7.2,8.0,6.7,5.7,5.7,5.7,5.8,7.4,7.2,7.6,7.5,7.7,7.9,7.8,8.7,7.8,7.9,8.0,8.4,8.6,9.2,8.6,8.4,8.5,7.8,8.0,7.6,6.0],[7.7,6.9,6.2,6.0,5.7,4.7,4.8,3.6,4.1,2.5,2.5,2.1,2.4,3.7,3.7,4.6,3.9,4.4,5.2,5.0,5.0,5.4,6.1,6.0,5.8,6.5,7.1,6.8,6.6,5.7,6.1,4.9,4.9,4.6,3.7,3.6,4.3,3.3,4.3,4.3,4.8,5.8,5.9,6.9,6.8,7.7,7.0,7.5,7.9,7.0,7.2,6.4,6.2,5.8,4.8,5.0,3.7,4.2,3.1,3.1,3.1,2.7,1.9,3.0,3.1,3.7,4.4,3.9,3.1,3.3,4.2,3.4,3.2,4.0,4.4,4.2,5.0,4.9,3.9,4.5,3.3,3.9,3.7,4.2,5.2,5.1,3.9,4.0,2.7,3.1,3.6,2.9,1.9,3.1,2.9,1.7,2.1,3.5,2.8,2.3,3.3,3.6,3.3,3.3,4.1,5.3,5.1,5.1,5.5,4.4,5.2,4.6,5.2,4.8,4.9,5.0,4.9,5.3,6.3,6.9,6.0,6.7,5.8,6.1,5.0,5.0,6.0,6.2,6.4,5.3,5.3,6.1,5.6,4.7,5.4,5.8,5.1,4.5,5.7,5.1,6.1,5.7,6.1,6.3,5.9,6.8,6.0,6.7,7.0,7.0,6.6,6.6,6.6,7.1,6.9,5.8,6.1,6.6,6.5,5.7,6.2,6.8,5.9,5.8,6.9,6.3,5.9,6.1,6.6,6.2,0.9,0.8,1.1,1.1,0.8,0.8,0.8,1.1,1.2,1.4,1.6,1.5,1.5,1.7,2.1,2.3,2.1,2.4,2.7,3.1,2.9,2.7,2.0,2.3,2.4,2.6,2.0,1.3,1.7,1.8,1.8,1.9,2.3,2.5,2.4,2.4,2.2,2.3,2.1,2.6,2.6,2.6,1.9,5.2,4.5,4.8,4.3,3.8,3.7,3.5,3.5,4.7,4.5,4.8,4.9,5.1,5.4,5.3,6.0,5.1,5.4,5.4,5.8,6.1,6.4,6.2,5.9,6.0,5.5,5.6,5.3,3.8],[6.3,5.6,5.0,4.7,4.4,3.7,3.8,2.9,3.2,2.0,2.0,1.8,2.0,2.9,2.8,3.4,3.0,3.5,3.9,3.8,3.8,4.1,4.5,4.5,4.3,5.0,5.4,5.2,4.9,4.3,4.6,3.9,3.8,3.5,2.8,2.8,3.4,2.6,3.4,3.5,3.8,4.5,4.7,5.4,5.3,6.2,5.6,6.2,6.7,5.7,5.8,5.1,4.9,4.4,3.8,3.8,3.0,3.4,2.3,2.4,2.6,2.4,1.7,2.5,2.7,2.8,3.1,2.9,2.2,2.4,2.9,2.7,2.4,3.0,3.3,3.2,3.8,4.0,3.2,3.8,2.8,3.0,2.9,3.3,3.9,3.8,3.0,3.2,2.3,2.5,2.9,2.4,1.7,2.6,2.3,1.5,1.8,2.8,2.3,1.7,2.7,2.9,2.5,2.6,3.2,3.9,3.9,4.0,4.3,3.5,4.2,3.8,4.3,4.0,4.0,4.1,3.8,3.9,4.7,4.9,4.5,5.1,4.6,4.6,3.9,3.9,4.7,4.8,5.0,4.2,4.2,4.7,4.6,3.7,4.4,4.5,4.1,3.7,4.5,4.1,4.8,4.5,4.7,4.7,4.5,4.8,4.3,4.9,5.3,5.4,5.2,5.1,4.9,5.4,5.3,4.6,4.6,5.2,5.0,4.4,4.8,5.2,4.7,4.4,5.2,5.0,4.7,4.9,5.4,5.1,1.2,0.9,1.1,1.1,1.0,0.8,0.8,0.8,0.8,1.0,1.1,1.1,1.1,1.3,1.8,2.0,1.7,1.8,2.1,2.4,2.4,2.0,1.7,1.8,2.0,2.2,1.7,1.0,1.3,1.5,1.6,1.5,1.7,1.9,1.9,1.9,1.7,1.8,1.8,2.0,2.2,2.1,1.3,3.7,3.4,3.7,3.0,2.9,2.9,2.8,2.9,3.3,3.3,3.6,3.6,3.7,4.0,4.0,4.4,3.8,4.0,4.0,4.2,4.4,4.6,4.4,4.2,4.3,4.1,4.0,4.0,3.0],[5.5,5.1,4.5,4.3,3.9,3.4,3.5,2.5,2.8,1.8,1.7,1.6,1.8,2.5,2.6,2.9,2.5,2.6,3.4,3.4,3.2,3.5,3.8,3.9,3.7,4.2,4.8,4.4,4.1,3.6,3.9,3.4,3.4,3.0,2.5,2.4,2.6,2.2,2.9,3.1,3.5,3.9,4.1,5.0,4.8,5.6,5.2,5.7,5.9,5.3,5.3,4.6,4.5,3.9,3.4,3.4,2.5,2.6,1.9,2.0,2.2,2.2,1.6,2.3,2.5,2.6,2.8,2.6,2.0,2.3,2.5,2.5,2.1,2.5,2.9,2.8,3.5,3.4,2.9,3.2,2.6,2.6,2.7,3.0,3.6,3.3,2.8,3.0,2.4,2.3,2.8,2.6,1.6,2.5,2.5,1.4,1.5,2.7,2.3,1.7,2.4,2.8,2.5,2.3,2.8,3.3,3.5,3.7,4.0,3.2,3.7,3.3,3.8,3.6,3.4,3.6,3.3,3.5,4.2,4.4,4.0,4.6,4.1,4.1,3.5,3.5,4.3,4.4,4.6,3.9,3.8,4.3,4.3,3.5,3.9,4.3,3.9,3.4,4.2,3.8,4.3,4.1,4.2,4.2,3.9,4.2,3.7,4.2,4.6,4.6,4.4,4.3,4.1,4.7,4.6,4.1,4.1,4.6,4.4,4.0,4.1,4.9,4.4,4.0,5.0,4.8,4.3,4.6,4.9,4.9,1.2,0.9,1.1,1.2,1.0,0.8,0.8,0.9,0.8,0.8,0.9,0.9,0.9,1.0,1.6,1.7,1.2,1.5,1.7,2.0,2.0,1.6,1.4,1.6,1.8,2.0,1.6,0.8,1.0,1.1,1.1,1.3,1.3,1.5,1.5,1.4,1.3,1.4,1.4,1.7,1.7,1.7,1.1,2.8,2.7,2.8,2.6,2.4,2.5,2.4,2.4,2.8,2.9,3.0,3.1,3.2,3.4,3.4,3.7,3.3,3.4,3.5,3.6,3.8,4.0,3.9,3.6,3.8,3.5,3.4,3.3,2.4],[3.9,3.4,2.8,2.5,2.4,2.0,1.9,1.5,1.5,1.2,1.2,1.2,1.2,1.4,1.5,1.7,1.4,1.6,1.9,1.9,1.9,2.0,2.2,2.2,2.2,2.4,2.8,2.5,2.3,2.1,2.3,2.2,2.0,1.9,1.6,1.6,1.7,1.4,1.8,1.9,2.0,2.3,2.4,2.9,2.8,3.3,3.0,3.4,3.5,3.3,3.3,2.8,2.6,2.3,2.1,2.0,1.5,1.6,1.2,1.3,1.5,1.5,1.2,1.5,1.7,1.6,1.8,1.8,1.3,1.4,1.7,1.7,1.3,1.6,1.8,1.7,2.0,1.9,1.6,1.7,1.5,1.6,1.5,1.7,2.1,2.0,1.6,1.8,1.5,1.4,1.6,1.5,1.2,1.5,1.5,1.0,1.1,1.5,1.4,1.1,1.5,1.5,1.4,1.3,1.7,1.8,1.9,2.1,2.2,1.8,2.1,1.8,2.1,1.9,1.8,2.0,1.9,1.9,2.3,2.4,2.2,2.6,2.5,2.3,2.2,2.1,2.4,2.5,2.7,2.3,2.2,2.5,2.4,2.0,2.2,2.5,2.2,2.0,2.3,2.1,2.4,2.3,2.2,2.3,2.2,2.3,2.0,2.3,2.7,2.6,2.6,2.4,2.3,2.7,2.6,2.1,2.2,2.6,2.5,2.1,2.4,2.7,2.3,2.3,2.8,2.7,2.4,2.7,3.1,3.2,1.4,1.0,1.2,1.2,1.1,0.9,0.8,0.8,1.1,0.8,0.8,0.8,0.8,0.8,1.1,1.1,0.9,0.9,1.1,1.2,1.3,1.0,0.9,1.2,1.4,1.5,1.1,0.8,0.8,0.8,0.8,0.8,0.9,1.0,1.0,1.0,0.9,1.0,1.0,1.1,1.2,1.1,0.8,1.8,1.5,1.8,1.5,1.4,1.6,1.6,1.6,1.6,1.6,1.7,1.7,1.8,1.9,1.9,2.0,1.9,1.9,2.0,2.0,2.1,2.2,2.1,2.0,2.0,2.0,1.9,1.8,1.4],[3.9,3.3,2.8,2.5,2.3,2.0,1.9,1.5,1.6,1.1,1.1,1.2,1.2,1.5,1.5,1.6,1.4,1.6,1.9,1.9,1.9,2.0,2.2,2.2,2.3,2.5,2.8,2.6,2.4,2.1,2.3,2.3,2.1,1.9,1.6,1.7,1.7,1.4,1.8,1.9,2.1,2.4,2.5,3.0,2.8,3.4,3.0,3.4,3.6,3.2,3.3,2.8,2.6,2.4,2.1,2.0,1.6,1.6,1.2,1.4,1.6,1.5,1.2,1.6,1.7,1.7,1.8,1.7,1.3,1.4,1.7,1.7,1.3,1.6,1.8,1.6,2.0,1.9,1.6,1.7,1.5,1.6,1.5,1.7,2.1,2.0,1.6,1.8,1.5,1.4,1.6,1.5,1.2,1.5,1.5,1.0,1.1,1.5,1.3,1.0,1.4,1.5,1.4,1.3,1.6,1.8,1.9,2.1,2.2,1.8,2.1,1.8,2.0,1.9,1.8,2.0,1.8,2.0,2.4,2.5,2.3,2.7,2.5,2.4,2.1,2.0,2.4,2.5,2.7,2.3,2.2,2.5,2.4,2.0,2.2,2.5,2.2,1.9,2.3,2.1,2.3,2.2,2.3,2.3,2.2,2.3,2.1,2.3,2.7,2.6,2.7,2.5,2.3,2.6,2.6,2.1,2.2,2.6,2.4,2.1,2.4,2.7,2.3,2.3,2.7,2.7,2.4,2.7,3.1,3.1,1.4,1.0,1.2,1.2,1.1,0.9,0.8,0.8,0.8,0.9,0.8,0.8,0.8,0.8,1.1,1.1,0.8,1.0,1.1,1.3,1.3,1.0,0.9,1.2,1.4,1.5,1.0,0.8,0.8,0.8,0.8,0.8,0.9,1.0,1.0,1.0,0.9,0.9,1.0,1.1,1.1,1.0,0.8,1.8,1.6,1.8,1.5,1.4,1.6,1.6,1.6,1.6,1.7,1.7,1.8,1.8,2.0,1.9,2.1,1.9,1.9,2.0,2.1,2.1,2.2,2.2,2.1,2.1,2.0,1.9,1.8,1.4],[3.9,3.4,2.9,2.5,2.4,2.0,2.0,1.5,1.6,1.2,1.2,1.2,1.2,1.5,1.6,1.7,1.5,1.6,1.9,2.0,1.9,2.1,2.3,2.3,2.3,2.5,2.9,2.6,2.4,2.2,2.4,2.3,2.1,1.9,1.6,1.7,1.7,1.5,1.8,1.9,2.1,2.4,2.5,3.0,2.9,3.4,3.1,3.5,3.7,3.3,3.4,2.9,2.6,2.4,2.2,2.0,1.6,1.6,1.2,1.4,1.6,1.5,1.2,1.6,1.7,1.7,1.8,1.8,1.3,1.4,1.7,1.7,1.2,1.6,1.8,1.7,2.0,1.9,1.6,1.8,1.6,1.6,1.6,1.7,2.2,2.1,1.7,1.9,1.5,1.5,1.7,1.6,1.3,1.6,1.5,1.1,1.2,1.5,1.4,1.0,1.4,1.5,1.4,1.3,1.6,1.8,1.9,2.1,2.2,1.8,2.2,1.9,2.1,2.0,2.0,2.1,2.0,2.0,2.4,2.5,2.3,2.7,2.5,2.4,2.2,2.1,2.5,2.7,2.8,2.4,2.3,2.6,2.5,2.1,2.3,2.6,2.3,2.1,2.4,2.2,2.5,2.4,2.4,2.4,2.2,2.3,2.1,2.4,2.8,2.7,2.7,2.5,2.4,2.7,2.7,2.2,2.2,2.7,2.6,2.2,2.5,2.8,2.4,2.3,2.8,2.8,2.5,2.8,3.2,3.2,1.4,1.1,1.3,1.2,1.1,0.9,0.8,0.8,0.8,0.8,1.1,0.8,0.8,0.8,1.1,1.1,0.9,1.0,1.1,1.3,1.3,1.1,0.9,1.2,1.4,1.5,1.1,0.8,0.8,0.8,0.8,0.8,0.9,1.0,1.0,0.9,0.8,0.9,1.0,1.1,1.1,1.0,0.8,1.8,1.6,1.8,1.5,1.5,1.7,1.6,1.6,1.7,1.7,1.8,1.8,1.9,2.0,1.9,2.1,1.9,1.9,2.1,2.1,2.2,2.3,2.2,2.1,2.2,2.0,2.0,1.9,1.5],[4.0,3.4,2.9,2.5,2.4,2.0,2.0,1.5,1.6,1.2,1.2,1.2,1.2,1.4,1.5,1.7,1.4,1.6,1.9,1.9,1.8,2.0,2.2,2.3,2.3,2.4,2.8,2.5,2.3,2.1,2.3,2.3,2.0,1.9,1.6,1.7,1.7,1.4,1.8,1.9,2.1,2.4,2.5,3.0,2.9,3.4,3.1,3.5,3.7,3.4,3.4,2.9,2.6,2.4,2.2,2.0,1.6,1.6,1.2,1.3,1.6,1.5,1.2,1.6,1.7,1.6,1.8,1.8,1.3,1.4,1.7,1.8,1.3,1.6,1.9,1.7,2.1,2.0,1.6,1.8,1.6,1.6,1.5,1.7,2.1,2.0,1.6,1.9,1.5,1.5,1.7,1.5,1.2,1.6,1.5,1.0,1.2,1.5,1.3,1.0,1.5,1.5,1.4,1.3,1.6,1.8,1.9,2.1,2.3,1.8,2.2,1.9,2.1,2.0,1.9,2.1,1.9,1.9,2.3,2.4,2.2,2.7,2.5,2.4,2.2,2.1,2.5,2.6,2.8,2.4,2.2,2.6,2.4,2.0,2.3,2.6,2.3,2.0,2.4,2.2,2.4,2.4,2.3,2.3,2.2,2.3,2.0,2.3,2.7,2.6,2.6,2.5,2.3,2.6,2.7,2.2,2.2,2.6,2.5,2.2,2.5,2.8,2.4,2.3,2.8,2.8,2.5,2.8,3.2,3.2,1.3,1.1,1.2,1.2,1.1,0.9,0.8,0.8,0.8,0.8,0.8,1.1,0.8,0.8,1.2,1.2,0.8,1.0,1.1,1.2,1.3,1.0,0.9,1.1,1.3,1.5,1.2,0.8,0.8,0.8,0.8,0.8,0.9,1.0,1.0,1.0,0.8,0.9,1.0,1.1,1.1,1.0,0.8,1.8,1.6,1.8,1.5,1.4,1.7,1.6,1.6,1.7,1.6,1.7,1.7,1.8,1.9,1.9,2.0,1.8,1.9,2.0,2.0,2.1,2.2,2.1,2.1,2.1,2.0,1.9,1.8,1.5],[4.1,3.5,3.0,2.6,2.5,2.1,2.0,1.6,1.6,1.2,1.2,1.2,1.2,1.5,1.5,1.7,1.4,1.6,1.8,1.9,1.9,2.0,2.2,2.3,2.3,2.5,2.8,2.5,2.3,2.1,2.3,2.3,2.0,1.9,1.6,1.7,1.8,1.5,1.9,2.0,2.1,2.4,2.5,3.1,2.9,3.6,3.2,3.6,3.9,3.4,3.5,3.0,2.8,2.4,2.3,2.0,1.7,1.6,1.3,1.3,1.6,1.6,1.2,1.6,1.8,1.8,1.9,1.9,1.4,1.5,1.8,1.8,1.4,1.7,1.9,1.8,2.2,2.0,1.7,1.8,1.6,1.6,1.6,1.8,2.2,2.1,1.7,2.0,1.6,1.5,1.8,1.6,1.3,1.6,1.6,1.1,1.2,1.6,1.4,1.1,1.5,1.6,1.4,1.4,1.7,1.9,2.0,2.2,2.3,1.9,2.2,1.9,2.1,2.0,1.9,2.1,1.9,2.0,2.4,2.5,2.3,2.8,2.5,2.5,2.3,2.2,2.5,2.7,2.9,2.4,2.3,2.6,2.5,2.1,2.3,2.7,2.3,2.1,2.5,2.2,2.4,2.4,2.3,2.4,2.2,2.3,2.0,2.3,2.7,2.6,2.6,2.5,2.3,2.7,2.7,2.3,2.3,2.7,2.5,2.3,2.5,2.9,2.5,2.4,2.9,2.8,2.6,2.9,3.3,3.3,1.4,1.1,1.3,1.3,1.2,0.9,0.9,0.8,0.8,0.8,0.8,0.8,1.1,0.8,1.1,1.2,0.8,0.9,1.0,1.2,1.3,1.0,0.9,1.1,1.3,1.5,1.0,0.8,0.8,0.8,0.8,0.8,0.9,1.1,1.1,1.0,0.9,1.0,1.1,1.1,1.2,1.1,0.8,1.8,1.6,1.8,1.5,1.4,1.7,1.6,1.6,1.6,1.6,1.7,1.8,1.8,1.9,1.9,2.0,1.8,1.9,2.0,2.1,2.1,2.2,2.1,2.1,2.1,2.0,1.9,1.8,1.5],[8.2,7.6,8.1,8.4,7.9,6.7,5.7,4.5,4.4,2.3,2.6,2.5,2.1,4.0,4.0,5.3,2.9,3.7,5.0,5.3,5.2,5.0,6.5,6.2,6.3,6.6,7.5,6.5,6.6,5.4,6.3,5.1,4.4,4.8,3.1,3.6,5.0,3.5,5.4,5.7,5.9,7.6,6.8,8.5,7.6,9.5,7.8,9.4,10.1,8.3,9.4,7.6,8.2,7.5,7.1,5.6,5.3,4.0,2.3,2.3,2.5,2.8,2.2,3.4,3.7,4.8,5.5,5.3,3.5,4.3,5.7,4.5,3.4,5.4,6.1,5.4,7.0,5.8,5.5,5.7,4.8,4.5,5.7,6.3,6.8,6.6,5.7,6.6,5.1,4.5,5.7,5.7,3.3,4.9,5.4,2.8,2.9,5.4,3.8,2.5,4.5,4.6,3.6,3.9,4.8,6.3,6.7,6.7,7.2,5.7,6.7,6.0,6.2,5.9,5.9,6.4,5.9,6.6,7.8,7.7,7.5,8.8,7.8,8.1,7.4,7.3,8.7,8.1,9.3,8.0,7.4,8.1,8.6,7.0,7.1,8.2,7.8,6.5,7.8,6.5,7.7,7.2,7.2,8.0,6.5,7.8,5.7,7.4,7.6,7.6,7.5,7.7,7.1,8.0,7.7,6.2,7.0,8.1,7.7,6.4,7.4,8.6,7.4,7.1,8.8,8.3,7.4,7.6,8.3,7.2,2.9,2.4,2.4,2.7,2.7,2.6,2.3,1.8,1.3,1.3,1.2,1.1,0.8,1.0,0.8,1.2,1.1,1.2,1.7,2.3,2.0,1.5,0.9,1.3,1.6,2.0,0.8,1.1,1.6,2.2,2.0,2.2,2.5,2.8,2.7,2.4,2.2,2.5,2.6,2.6,3.0,2.9,1.9,3.8,3.5,3.8,3.6,2.9,2.9,2.8,3.0,4.1,4.5,4.8,5.2,4.8,5.3,5.1,5.7,5.5,5.7,5.9,6.3,7.1,7.3,7.2,6.4,6.6,5.9,5.5,5.4,3.0],[13.2,12.0,12.0,11.8,10.7,10.1,9.1,7.3,6.4,4.0,3.6,3.7,3.0,5.3,6.1,7.3,3.8,5.1,8.9,8.6,7.7,7.8,9.3,9.7,9.9,9.7,10.6,9.8,10.0,7.5,8.8,6.7,5.9,6.1,3.6,5.3,6.9,6.1,8.3,9.5,9.2,10.7,10.6,11.8,10.9,13.1,11.4,12.5,13.7,12.3,13.1,11.4,12.3,10.9,10.9,8.8,7.7,5.1,3.4,3.1,3.2,4.1,3.2,5.7,5.2,8.5,8.8,9.1,6.7,8.3,9.0,8.8,6.4,9.4,10.0,9.1,10.6,10.0,8.2,8.4,7.5,6.7,8.3,8.7,9.2,10.5,8.5,9.2,7.4,6.8,9.0,8.7,6.0,8.5,8.7,4.3,4.8,8.8,7.0,3.8,7.5,8.4,5.6,7.0,8.7,8.8,9.1,9.4,10.0,9.2,10.1,9.1,8.8,9.0,9.5,8.3,9.3,8.8,9.8,10.6,10.5,11.9,11.3,10.5,10.8,10.4,10.9,10.4,11.7,11.0,11.1,10.5,10.9,10.3,10.6,11.1,10.5,9.9,10.0,10.1,9.7,10.3,9.8,9.8,8.6,9.7,9.2,10.3,10.1,10.7,10.3,9.9,10.1,11.1,10.1,9.0,10.0,10.7,10.0,9.6,10.6,10.6,10.0,10.1,11.7,11.1,10.7,11.5,12.5,11.4,4.4,3.9,3.8,4.7,4.5,4.6,3.7,3.5,2.5,2.1,2.3,1.8,0.9,0.8,0.8,0.8,0.9,1.1,1.8,2.7,2.4,1.7,1.0,1.6,2.2,2.5,1.2,1.8,2.9,3.5,3.8,4.6,5.1,5.4,5.1,4.7,4.4,4.2,3.6,4.7,4.9,4.6,3.6,5.0,4.3,5.9,4.3,3.1,3.2,3.1,3.6,5.8,6.1,7.2,7.9,6.9,7.6,8.4,9.0,9.0,8.9,9.4,10.4,10.2,10.4,10.1,9.7,9.6,9.1,8.8,8.3,3.4],[11.2,10.4,10.5,9.8,9.5,8.5,7.5,5.7,4.9,3.4,3.8,3.6,3.0,4.3,4.8,5.7,3.3,3.3,6.9,7.3,6.0,6.3,7.8,8.1,8.2,7.3,8.7,7.6,8.2,6.1,7.6,5.5,4.6,5.1,3.0,4.5,5.9,5.1,6.8,8.3,7.4,9.2,8.3,9.7,9.3,11.0,9.5,11.1,11.9,10.5,11.1,10.0,10.1,9.3,8.8,7.1,6.4,4.0,3.0,2.8,3.1,3.9,2.8,5.0,5.4,7.3,8.2,7.9,6.1,7.1,8.6,7.8,5.6,8.3,8.5,7.4,9.1,8.1,7.1,6.8,6.6,5.2,8.5,8.7,8.5,9.1,7.9,9.0,6.8,7.1,9.9,8.6,5.8,8.0,7.9,5.1,4.3,8.1,6.9,4.1,6.6,7.4,5.7,6.4,7.6,8.1,8.7,8.9,9.2,8.3,9.2,7.7,8.4,8.3,8.8,8.3,7.6,8.1,9.0,9.1,9.8,10.5,9.5,9.6,10.0,10.2,9.9,9.7,10.4,10.0,10.3,9.8,10.0,9.9,9.9,10.1,9.8,9.3,9.3,9.2,9.0,9.5,8.7,9.2,7.6,9.0,7.3,9.4,8.9,8.8,8.7,8.8,8.7,9.2,8.8,8.4,8.6,9.5,9.1,8.4,9.2,9.8,9.2,9.3,10.7,10.3,9.9,10.1,11.1,10.3,4.5,3.9,4.2,4.8,4.3,4.3,3.8,4.1,3.0,2.6,2.5,1.9,1.1,0.9,0.8,0.8,0.8,0.9,1.2,1.8,1.8,1.0,1.1,1.3,2.0,2.3,0.9,2.1,2.7,3.5,3.4,4.0,4.2,4.8,4.7,4.2,3.9,3.9,3.6,4.5,4.7,4.5,3.4,3.7,3.4,4.3,3.7,3.0,2.8,2.6,2.8,4.6,5.0,6.1,6.7,6.3,6.6,6.8,7.3,7.6,7.4,7.9,8.3,9.0,9.0,9.0,8.0,7.7,7.6,7.3,7.1,2.6],[6.6,5.8,6.0,5.7,5.6,4.6,4.4,3.4,2.8,2.1,2.1,1.9,1.2,2.0,2.4,2.9,2.1,2.4,3.0,3.3,3.4,3.2,3.9,4.2,4.0,4.5,5.2,4.1,3.9,3.1,3.4,2.9,2.6,2.7,1.8,2.1,2.8,2.3,3.1,3.9,4.1,5.2,5.0,6.2,5.3,6.6,5.7,6.5,7.2,6.0,6.7,5.4,5.6,5.2,4.8,4.1,3.5,2.7,1.9,1.6,2.0,2.3,2.1,2.7,3.0,3.2,3.9,3.4,2.6,3.6,4.0,3.0,2.8,4.1,4.1,4.1,5.1,4.4,3.8,3.3,3.4,2.7,3.3,3.5,4.1,4.2,3.6,4.3,3.6,3.0,3.8,4.0,2.8,3.6,3.6,2.8,2.5,3.8,3.4,2.9,3.6,3.8,3.3,3.5,4.0,4.7,4.8,4.5,4.9,4.3,5.0,4.1,4.3,3.8,3.4,4.0,3.2,3.8,4.6,4.9,4.6,5.4,4.4,5.1,5.1,4.7,5.4,5.2,6.2,5.0,4.6,5.4,5.6,4.6,5.0,5.9,5.0,4.5,5.4,4.7,5.1,4.8,4.4,4.7,3.9,4.3,3.6,4.5,5.0,4.6,4.8,5.0,4.3,5.5,5.2,4.1,4.5,5.5,5.2,4.4,5.3,6.0,5.0,5.1,6.4,5.9,5.2,5.4,5.9,5.5,2.4,2.1,2.3,2.3,2.2,2.1,2.0,1.9,1.5,1.5,1.5,1.2,1.1,0.9,1.1,0.8,1.1,0.8,0.8,1.0,1.2,0.8,0.8,0.9,1.3,1.5,1.0,1.3,1.7,2.0,1.9,2.1,2.4,2.8,2.7,2.6,2.1,2.0,2.1,2.3,2.7,2.7,1.8,2.6,2.4,2.6,2.2,1.7,2.0,1.9,1.9,2.7,2.5,2.8,3.0,2.9,3.1,3.1,3.3,3.1,3.4,3.6,3.9,3.9,4.2,4.1,3.8,3.9,3.6,3.4,3.2,1.8],[5.9,5.2,4.8,4.3,4.1,3.5,3.2,2.5,2.2,1.7,1.6,1.5,1.1,1.6,1.8,2.0,1.6,1.8,2.3,2.5,2.6,2.5,3.0,3.3,3.2,3.5,4.1,3.4,3.0,2.6,2.8,2.5,2.3,2.0,1.6,1.7,2.0,1.8,2.4,2.8,3.0,3.9,4.0,4.7,4.4,5.2,4.6,5.3,5.8,5.1,5.4,4.6,4.3,3.9,3.6,3.0,2.5,2.0,1.6,1.4,1.8,2.0,1.9,2.4,2.7,2.7,3.3,2.9,2.3,2.8,3.2,2.6,2.4,3.2,3.3,3.1,3.7,3.3,2.7,2.6,2.5,2.1,2.3,2.4,3.0,2.9,2.5,3.1,2.5,2.2,2.7,2.7,2.1,2.6,2.6,2.0,2.0,2.8,2.5,2.1,2.6,2.9,2.7,2.7,3.1,3.5,3.5,3.5,3.7,3.1,3.6,3.1,3.2,2.9,2.7,3.0,2.5,2.6,3.5,3.5,3.1,3.8,3.5,3.7,3.5,3.3,3.8,4.0,4.4,3.7,3.4,4.0,4.0,3.4,3.6,4.3,3.6,3.4,3.9,3.4,3.9,3.5,3.3,3.4,3.0,3.3,2.7,3.1,3.8,3.7,3.8,3.8,3.4,4.2,4.1,3.3,3.5,4.1,3.9,3.3,4.0,4.5,3.7,3.9,4.8,4.6,3.9,4.4,4.9,4.7,2.0,1.8,2.0,2.0,1.9,1.7,1.5,1.5,1.3,1.3,1.3,1.2,1.0,0.9,1.0,0.8,0.8,1.0,0.8,0.8,1.0,0.8,0.8,1.0,1.3,1.5,1.0,1.2,1.4,1.5,1.6,1.8,2.0,2.1,2.1,2.1,1.9,1.8,1.7,2.0,2.1,2.1,1.6,2.0,1.8,2.3,1.8,1.4,1.7,1.6,1.7,2.1,1.9,2.0,2.3,2.1,2.2,2.2,2.4,2.2,2.4,2.6,2.7,2.8,3.0,3.0,2.8,2.8,2.6,2.6,2.4,1.6],[7.5,7.5,7.5,6.8,6.5,5.9,5.3,4.2,3.1,2.3,2.0,2.0,1.2,2.0,2.4,3.0,2.3,2.7,3.8,4.3,4.3,4.6,5.1,5.5,5.7,5.8,6.4,5.6,5.0,4.1,4.2,3.2,3.0,2.5,1.8,2.0,2.6,2.5,3.5,4.7,5.2,6.6,7.2,7.4,7.0,8.0,6.9,7.3,8.2,7.1,8.3,7.5,6.9,6.6,6.0,5.2,4.0,3.2,2.1,1.7,2.0,2.3,2.2,3.1,3.8,4.2,5.2,4.3,3.7,4.7,5.0,3.9,3.9,5.4,5.3,5.1,5.9,5.2,3.9,3.9,3.1,2.8,3.4,3.5,4.4,4.3,3.6,4.5,3.6,2.9,3.9,4.0,2.7,3.3,3.9,2.9,2.5,3.9,4.0,3.3,3.8,4.8,4.6,4.7,5.1,5.6,5.2,4.9,5.3,5.2,5.6,4.5,5.0,4.0,3.9,4.0,3.7,4.2,5.4,5.6,4.8,5.8,5.3,5.6,5.4,5.2,5.9,5.7,6.2,5.4,5.2,5.6,5.8,4.9,4.8,5.9,5.0,4.4,5.2,4.7,5.2,4.8,5.2,5.4,4.5,5.4,4.4,5.2,5.8,6.1,5.6,6.2,5.6,6.4,5.9,5.3,6.0,6.6,6.1,5.5,6.7,6.8,5.7,6.5,7.5,6.8,5.8,6.5,6.9,6.3,2.8,2.6,2.7,2.7,2.6,2.4,2.0,2.2,2.0,2.0,2.0,1.7,1.7,1.4,1.5,1.5,0.9,0.8,0.9,0.8,0.8,1.3,1.0,1.5,1.7,1.8,1.5,1.8,1.9,2.0,2.5,2.8,2.8,3.1,3.3,3.2,2.8,2.6,2.3,2.9,3.1,3.3,2.4,2.5,2.3,2.7,2.1,1.9,2.0,1.9,2.0,2.7,2.5,2.9,3.3,3.0,3.2,3.4,3.6,3.4,3.7,4.0,4.3,4.5,4.6,4.6,4.5,4.5,3.9,3.9,3.4,1.9],[7.9,7.5,7.5,7.4,6.8,6.2,5.4,4.3,3.3,2.7,2.2,1.9,1.3,1.8,2.6,3.4,2.6,2.9,4.0,4.2,4.3,4.5,5.4,5.6,5.7,6.1,6.7,5.7,5.3,3.9,4.1,3.5,3.1,2.9,1.9,2.1,3.1,2.9,3.9,4.8,5.3,6.8,7.2,7.7,7.2,7.9,7.0,7.6,8.3,7.4,8.1,7.4,7.4,6.9,6.3,5.1,4.2,3.7,2.5,1.9,2.2,2.6,2.6,3.4,3.9,4.3,5.5,4.6,3.8,4.9,5.5,4.6,4.1,5.8,5.8,5.3,6.2,5.6,4.2,4.2,3.5,3.1,3.3,3.5,4.6,4.2,3.4,4.3,3.3,2.9,3.7,3.9,2.7,3.3,4.1,3.0,2.9,4.1,4.3,3.3,4.0,4.6,4.8,4.8,5.1,5.6,5.4,5.4,5.7,5.1,5.9,4.8,5.3,4.2,4.1,4.5,3.8,4.0,5.6,5.7,4.8,6.1,5.4,5.7,5.2,5.0,6.0,5.9,6.0,5.6,5.2,5.8,5.8,4.7,5.3,5.9,5.3,4.8,5.6,5.1,5.8,5.2,5.7,5.5,4.9,5.5,4.6,5.2,6.0,6.1,6.0,6.3,5.5,6.7,6.2,5.5,5.9,6.8,6.4,5.9,6.8,6.9,6.1,6.6,7.7,7.0,6.1,6.8,7.2,6.6,3.0,2.8,2.9,2.9,2.8,2.6,2.2,2.5,2.2,2.3,2.3,2.0,1.8,1.5,1.9,1.5,1.2,0.8,0.8,0.8,0.8,1.1,1.1,1.6,1.8,2.1,1.9,1.9,2.1,2.5,2.8,3.1,3.1,3.6,3.7,3.5,3.1,3.0,2.7,3.4,3.6,3.7,2.8,2.4,2.5,2.5,2.1,1.8,2.0,1.8,1.7,2.7,2.5,3.0,3.3,3.3,3.3,3.7,3.7,3.7,3.7,3.8,4.3,4.3,4.6,4.5,4.2,4.3,3.7,3.8,3.5,2.1],[7.8,7.2,6.7,6.2,5.7,5.0,4.4,3.6,3.1,2.4,2.0,1.6,1.3,1.9,2.2,2.8,2.1,2.5,3.3,3.7,3.9,4.0,4.6,4.7,4.8,5.0,5.9,4.8,4.4,3.3,3.7,3.1,2.7,2.3,1.7,1.9,2.3,2.4,3.3,4.2,4.4,5.7,6.4,6.4,6.6,7.2,6.4,7.0,7.5,6.9,7.2,6.6,6.3,5.9,5.2,4.4,3.7,2.9,2.1,1.7,2.0,2.3,2.3,3.1,3.7,3.9,4.7,3.9,3.4,4.2,4.5,4.0,3.6,4.8,4.8,4.3,5.3,4.6,3.7,3.8,3.0,2.7,2.8,3.2,4.0,3.7,3.5,3.7,3.3,2.8,3.4,3.3,2.6,3.2,3.3,2.6,2.5,3.5,3.4,2.9,3.8,4.1,3.8,3.9,4.6,5.1,5.1,4.9,5.2,4.7,5.2,4.0,4.2,3.6,3.6,3.7,3.2,3.7,4.8,4.9,4.2,5.2,4.8,4.9,4.4,4.2,5.2,5.3,5.6,4.8,4.5,5.2,5.3,4.2,4.4,5.3,4.6,4.1,5.1,4.3,5.0,4.3,4.4,4.7,4.3,4.7,3.9,4.6,5.2,5.5,5.1,5.1,4.9,6.0,5.4,4.5,4.8,6.0,5.6,4.7,6.1,6.2,5.2,5.8,6.4,6.2,5.5,6.0,6.5,6.1,2.8,2.6,2.7,2.7,2.7,2.6,2.2,2.3,1.9,2.0,2.0,1.7,1.5,1.2,1.5,1.3,0.9,0.8,0.8,0.8,0.8,0.9,1.0,1.3,1.7,2.0,1.5,1.7,1.8,2.1,2.5,2.8,2.8,2.9,3.1,3.1,2.9,2.7,2.4,3.0,3.1,3.2,2.3,2.3,2.1,2.4,1.9,1.9,1.9,1.9,1.9,2.5,2.4,2.6,2.7,2.9,2.9,3.2,3.1,3.1,3.3,3.6,3.9,3.9,4.0,4.1,3.9,4.0,3.7,3.4,3.2,1.9],[6.1,5.5,5.1,4.6,4.3,3.6,3.4,2.7,2.3,1.8,1.7,1.7,1.1,1.6,2.1,2.2,1.6,2.0,2.5,2.7,2.7,2.8,3.4,3.5,3.4,3.6,4.3,3.4,3.1,2.7,2.9,2.6,2.5,2.1,1.7,1.8,2.1,2.0,2.5,3.0,3.1,4.0,3.9,5.0,4.6,5.6,4.9,5.8,6.3,5.4,5.7,4.8,4.6,4.1,3.6,3.1,2.6,2.1,1.7,1.5,2.0,2.1,2.1,2.6,2.9,2.9,3.5,3.1,2.6,2.9,3.4,2.9,2.6,3.4,3.4,3.3,3.9,3.5,2.9,2.8,2.6,2.3,2.5,2.5,3.4,3.3,2.7,3.3,2.7,2.4,2.9,3.0,2.3,2.8,3.1,2.2,2.3,3.1,2.8,2.4,3.0,3.3,2.9,2.8,3.4,3.9,3.9,4.0,4.3,3.6,4.0,3.4,3.6,3.2,2.9,3.0,2.8,2.8,3.8,3.8,3.4,4.1,3.7,3.8,3.7,3.6,4.3,4.3,4.9,4.1,3.9,4.5,4.7,3.8,4.2,4.8,4.2,3.7,4.5,3.8,4.2,3.9,3.7,3.8,3.4,3.6,2.9,3.5,4.1,3.9,4.0,4.1,3.7,4.4,4.3,3.6,3.6,4.4,4.2,3.8,4.3,4.8,4.1,4.1,5.3,5.0,4.4,4.8,5.4,5.2,2.2,1.9,2.1,2.2,2.1,1.8,1.6,1.5,1.3,1.4,1.4,1.3,1.2,0.9,1.3,1.0,0.8,0.8,0.8,0.8,1.0,0.8,0.8,1.0,1.3,1.6,1.2,1.3,1.5,1.7,1.8,2.0,2.1,2.3,2.3,2.3,2.0,2.0,1.9,2.2,2.4,2.4,1.7,2.1,1.9,2.0,1.8,1.5,1.6,1.6,1.6,2.0,2.0,2.2,2.4,2.3,2.4,2.4,2.5,2.4,2.6,2.8,2.9,3.0,3.2,3.1,2.9,3.0,2.8,2.7,2.7,1.7],[10.1,9.7,9.6,9.4,8.5,7.7,6.6,4.6,4.4,3.1,2.9,3.0,2.4,3.9,4.5,5.3,3.2,4.3,6.2,5.7,5.8,6.8,7.3,7.7,7.7,8.4,8.5,8.3,7.5,7.0,7.2,5.7,4.5,4.6,3.1,3.5,4.6,3.6,5.4,6.1,7.3,8.4,8.6,9.1,9.0,10.5,9.5,10.6,11.2,9.8,10.4,9.4,9.3,7.9,7.7,6.5,4.7,4.1,2.5,2.5,3.1,3.7,2.8,4.5,4.7,5.7,6.5,5.9,4.5,5.8,6.7,5.7,4.5,6.8,7.1,6.3,7.9,6.9,5.8,5.5,5.1,4.7,5.2,6.0,7.5,7.7,6.9,7.4,5.9,4.9,7.0,7.2,4.1,6.0,6.9,4.0,3.7,7.4,5.8,4.0,6.2,6.8,5.1,5.5,7.1,7.8,8.2,8.4,9.1,7.3,7.7,7.6,7.3,7.0,6.1,6.6,6.2,7.2,8.1,8.5,8.1,9.5,9.0,9.0,8.2,8.4,9.2,8.9,9.3,9.1,8.8,8.7,9.0,8.8,8.7,8.9,9.1,7.8,9.1,8.1,8.4,8.1,7.8,8.2,7.0,7.9,6.7,7.8,8.2,8.7,8.2,8.5,7.7,8.9,8.1,7.5,7.7,8.9,8.4,7.5,8.8,9.1,8.1,8.2,9.9,9.3,9.1,9.1,10.2,9.2,3.9,3.2,3.8,3.9,3.6,3.5,2.9,3.1,2.4,2.4,2.5,1.7,1.6,1.0,1.5,1.2,0.8,0.9,1.2,1.8,1.8,1.5,1.0,0.8,1.6,1.6,0.8,1.9,2.6,3.2,3.0,3.2,3.5,4.0,4.1,3.9,3.3,3.2,3.2,3.7,3.9,4.0,3.1,4.2,4.1,4.5,3.7,3.2,3.0,2.8,3.0,4.7,4.7,5.6,5.8,6.0,6.3,6.3,6.6,6.2,6.4,6.7,7.0,7.7,7.7,7.5,6.9,7.2,6.6,6.5,6.0,3.0],[15.3,14.3,13.1,12.5,10.5,9.9,9.3,6.7,5.9,4.1,3.9,4.0,3.5,5.0,5.6,6.9,4.2,6.5,9.4,8.8,8.1,10.0,11.2,11.0,11.6,12.3,12.7,13.1,11.9,11.0,11.2,7.9,7.9,8.0,4.7,5.8,7.4,5.3,8.7,9.2,9.7,10.8,11.8,13.1,12.9,14.1,13.3,14.1,15.0,13.5,14.3,13.4,12.4,11.8,10.5,8.6,7.4,6.5,3.4,3.6,4.1,4.9,4.0,6.6,7.4,9.4,11.7,10.2,7.5,9.9,10.5,10.1,7.1,10.2,10.3,9.6,10.3,9.4,7.5,7.3,7.0,6.1,7.6,9.2,11.5,10.7,9.1,9.8,7.9,6.6,9.7,9.4,6.4,8.4,10.0,6.9,4.9,10.1,10.4,6.7,7.6,10.7,9.8,9.6,10.2,11.6,11.8,13.0,13.3,10.4,10.5,10.5,10.0,10.6,9.0,10.0,9.8,10.1,12.1,12.8,11.9,14.2,12.1,13.0,11.6,12.0,13.9,13.8,15.0,13.2,13.0,13.6,14.1,12.5,12.4,13.9,13.1,11.3,12.8,11.1,11.5,12.1,11.4,12.8,10.9,12.1,10.4,12.2,12.9,12.4,12.8,11.9,11.5,12.2,11.7,10.5,10.1,11.7,11.4,10.0,11.7,12.1,11.3,11.1,12.7,12.8,12.4,12.8,14.2,13.9,5.7,5.0,6.1,5.9,5.4,4.8,4.0,4.4,4.2,4.5,3.9,3.2,2.8,2.2,2.3,1.6,0.9,1.6,2.8,3.2,2.8,2.1,0.8,0.8,0.8,1.8,1.3,3.2,3.5,4.0,4.4,5.1,5.9,6.7,6.9,6.1,5.3,4.9,4.2,5.8,6.0,6.7,4.4,6.1,5.6,6.4,4.8,4.1,4.0,3.9,4.1,6.2,6.1,7.4,7.8,7.7,8.1,8.6,9.8,9.0,9.4,9.8,10.4,10.6,11.5,10.9,10.3,10.5,9.8,9.4,8.7,4.2],[15.6,15.2,13.7,12.4,10.6,9.8,8.6,6.1,5.0,4.0,3.9,4.3,4.1,5.4,5.9,6.9,4.5,6.7,10.1,8.5,8.0,11.4,11.8,10.8,11.4,13.1,14.1,14.4,13.3,11.4,11.9,9.3,8.1,7.8,5.4,5.5,6.7,5.5,8.1,8.8,9.8,12.1,12.2,13.4,13.2,14.0,13.5,14.1,14.4,14.4,14.6,13.8,12.7,11.1,10.4,8.1,6.4,5.4,3.8,3.9,4.8,5.3,4.9,7.3,8.1,10.0,13.1,10.7,7.4,10.6,11.0,8.7,6.6,10.3,10.2,9.0,9.7,9.4,7.0,6.5,6.3,5.4,7.8,9.1,11.5,11.8,9.3,11.7,7.5,6.7,10.2,10.8,6.1,7.8,10.3,6.9,4.6,9.4,10.6,6.3,6.9,10.3,10.2,9.7,10.1,12.0,11.7,12.6,12.3,9.8,9.8,9.6,9.8,9.3,8.2,9.7,9.4,11.1,12.3,13.4,13.2,15.3,13.9,13.5,12.7,11.9,14.1,13.0,13.9,13.2,11.8,12.3,12.8,11.2,11.3,12.7,12.6,10.7,11.1,10.5,10.7,11.1,10.7,12.0,10.7,12.6,11.8,13.8,13.8,13.2,13.0,11.2,11.6,11.8,11.1,10.2,9.8,11.2,10.9,9.5,11.4,11.6,11.1,11.1,12.6,13.0,12.1,13.3,14.0,14.1,6.8,5.9,7.1,7.1,5.9,5.9,5.1,5.3,4.8,4.8,4.4,4.0,3.8,3.0,3.0,2.9,1.8,2.6,3.8,3.7,3.4,3.0,1.5,0.8,0.8,0.9,2.9,4.5,3.8,4.5,4.4,5.4,6.2,7.3,7.4,5.9,5.1,4.6,4.2,5.4,5.8,6.5,4.6,6.7,6.0,6.8,5.6,4.9,4.8,4.3,4.7,6.7,6.9,8.2,8.5,8.3,8.8,9.7,10.7,9.8,10.4,10.7,11.8,11.9,13.1,12.1,11.1,11.3,10.4,10.3,9.5,4.8],[15.3,14.6,13.6,12.2,10.2,8.9,7.5,5.4,4.9,4.1,3.9,4.3,3.9,5.7,6.1,7.2,4.2,6.0,9.8,8.1,7.1,10.0,11.6,10.6,11.0,12.4,13.4,13.0,12.5,10.3,10.7,8.7,7.3,7.5,5.0,5.3,5.9,4.9,7.4,7.6,8.8,11.4,11.4,13.2,12.7,13.9,13.2,14.1,14.5,14.0,14.4,13.3,12.2,10.5,9.8,7.4,5.7,5.1,3.6,3.8,4.6,5.2,4.7,7.1,7.3,9.3,11.2,9.6,6.7,8.8,9.5,7.2,5.7,9.0,8.6,7.7,9.7,8.4,6.2,6.2,5.7,5.4,7.6,9.7,10.8,11.5,10.4,10.5,8.6,7.0,9.6,9.8,6.5,7.5,10.0,6.8,4.5,8.7,9.7,6.0,6.3,10.0,9.4,8.4,9.4,11.6,11.2,12.1,11.9,9.5,9.8,9.1,9.4,9.1,8.4,9.4,9.6,10.9,11.6,13.0,12.8,14.6,13.8,12.9,12.1,11.3,13.5,12.9,13.5,12.6,11.5,12.2,12.6,10.7,11.2,12.4,12.3,10.1,11.4,10.4,10.8,11.2,10.5,11.5,10.8,11.9,11.0,12.8,13.1,12.5,12.6,11.2,11.4,12.0,11.3,10.2,10.0,11.5,11.0,9.4,11.0,11.7,10.7,10.6,13.0,13.2,11.7,13.1,14.1,13.9,6.8,6.0,7.2,7.3,6.0,5.7,5.2,5.3,4.8,4.8,4.4,4.1,3.8,3.4,3.1,2.6,2.0,2.7,3.5,3.6,3.6,3.2,1.8,0.9,0.8,0.8,3.5,4.4,3.9,4.5,4.6,5.4,5.9,7.1,7.1,5.6,5.0,4.4,3.9,5.1,5.3,5.9,4.6,6.9,6.7,7.3,6.4,4.7,5.0,4.7,4.9,7.3,7.7,8.8,8.9,8.7,8.9,9.8,10.5,10.4,10.5,10.7,11.3,11.2,12.5,11.3,10.6,10.7,10.6,10.3,9.9,5.0],[11.3,11.0,11.2,10.5,10.2,9.0,8.0,5.9,4.9,3.4,3.1,3.1,2.5,4.7,5.7,5.4,3.5,4.7,7.1,7.0,6.2,7.9,9.1,9.2,9.1,8.7,10.2,9.5,9.8,7.9,8.4,6.3,6.1,5.8,3.6,4.7,5.8,4.9,6.8,8.0,8.1,9.6,8.8,10.6,10.1,11.9,10.7,12.3,12.6,11.3,11.9,10.5,10.8,9.4,9.4,7.9,6.6,4.4,3.2,3.1,3.6,4.0,3.2,5.0,5.2,7.3,8.0,7.1,5.4,7.9,7.9,7.6,5.5,8.1,8.7,8.6,9.3,8.9,7.4,6.9,6.6,5.6,6.5,7.2,8.3,9.0,7.7,9.1,7.0,5.4,8.3,8.6,4.9,6.7,8.7,4.2,4.2,8.5,5.8,4.5,6.5,8.3,6.0,7.7,9.0,8.8,9.5,9.2,10.3,10.1,9.5,9.3,8.6,8.4,7.4,7.5,6.9,8.6,10.1,9.3,10.3,11.0,10.7,10.8,9.8,9.2,10.8,10.3,11.6,10.7,10.5,10.3,10.9,9.7,10.8,11.1,10.4,9.8,10.4,9.9,9.9,9.9,9.3,10.3,8.9,9.4,9.2,9.6,9.7,10.0,9.7,9.7,9.7,10.6,9.8,9.5,9.2,10.6,10.0,9.1,10.3,10.8,10.0,10.3,11.4,11.3,10.5,10.6,11.6,10.5,4.1,3.5,3.5,4.1,4.0,4.1,3.0,3.2,2.3,2.0,2.2,1.6,0.9,0.8,0.9,1.0,1.0,1.2,1.8,2.8,2.4,1.6,0.8,1.2,1.8,2.1,0.8,1.6,3.1,3.3,3.0,4.0,4.0,4.6,5.1,4.5,4.2,3.9,3.5,4.6,4.9,5.0,3.2,4.7,4.1,5.5,4.0,3.0,3.3,3.1,3.3,5.2,5.4,6.7,7.1,6.6,6.9,7.2,7.8,7.5,7.5,8.2,8.5,9.3,8.9,9.2,8.7,8.7,7.9,7.6,7.2,3.3],[4.1,3.6,3.0,2.7,2.6,2.1,2.1,1.6,1.7,1.2,1.2,1.2,1.2,1.5,1.5,1.7,1.5,1.6,1.9,2.0,2.0,2.1,2.3,2.4,2.4,2.5,2.9,2.6,2.4,2.2,2.4,2.2,2.0,1.9,1.7,1.7,1.7,1.5,1.9,2.0,2.2,2.5,2.6,3.2,3.0,3.6,3.3,3.6,3.8,3.5,3.6,3.0,2.8,2.5,2.3,2.1,1.7,1.7,1.3,1.4,1.6,1.6,1.2,1.6,1.8,1.7,1.9,1.9,1.4,1.5,1.9,1.8,1.4,1.7,2.0,1.8,2.2,2.0,1.7,1.8,1.7,1.7,1.6,1.8,2.2,2.1,1.8,1.9,1.6,1.5,1.8,1.6,1.3,1.6,1.6,1.1,1.2,1.6,1.4,1.1,1.5,1.6,1.4,1.4,1.7,2.0,2.1,2.2,2.4,1.9,2.3,2.0,2.3,2.1,2.0,2.1,1.9,2.0,2.5,2.5,2.4,2.8,2.6,2.5,2.3,2.2,2.6,2.7,2.9,2.4,2.4,2.7,2.6,2.1,2.4,2.7,2.3,2.2,2.5,2.3,2.5,2.5,2.4,2.5,2.3,2.4,2.1,2.4,2.7,2.7,2.7,2.6,2.4,2.8,2.8,2.3,2.4,2.7,2.6,2.3,2.5,2.9,2.5,2.5,3.0,2.9,2.6,2.9,3.3,3.3,1.4,1.0,1.3,1.2,1.1,0.9,0.8,0.8,0.8,0.8,0.8,0.8,0.8,0.8,1.2,1.2,0.8,1.0,1.1,1.3,1.3,1.0,0.9,1.1,1.4,1.5,1.2,1.0,0.8,0.8,0.8,0.8,0.9,1.1,1.0,1.0,0.9,1.0,1.1,1.2,1.2,1.1,0.8,1.8,1.6,1.8,1.5,1.4,1.6,1.6,1.6,1.7,1.7,1.7,1.8,1.8,1.9,1.9,2.1,1.9,1.9,2.0,2.1,2.2,2.3,2.2,2.1,2.2,2.0,1.9,1.9,1.5],[4.6,4.2,3.7,3.3,3.3,2.6,2.7,1.9,2.1,1.4,1.5,1.4,1.4,1.7,1.9,2.4,2.0,2.1,2.4,2.6,2.5,2.7,3.0,3.1,3.1,3.2,3.6,3.2,3.1,2.8,3.0,2.7,2.6,2.4,2.0,2.0,2.2,1.7,2.3,2.4,2.8,3.1,3.1,3.8,3.6,4.4,4.1,4.5,4.7,4.1,4.2,3.6,3.5,3.2,2.8,2.7,2.1,2.1,1.4,1.5,1.8,1.8,1.5,1.8,2.0,2.0,2.2,2.1,1.4,1.7,2.1,2.0,1.5,2.0,2.3,2.3,2.7,2.6,2.1,2.4,2.1,2.2,2.2,2.4,2.9,2.7,2.2,2.5,1.9,1.9,2.3,2.0,1.6,2.2,2.0,1.4,1.4,2.1,1.7,1.2,1.8,2.1,1.7,1.6,2.2,2.2,2.5,2.7,3.1,2.4,3.0,2.5,3.0,2.8,2.7,2.9,2.6,2.6,3.1,3.3,2.9,3.3,3.1,3.1,3.0,3.0,3.3,3.5,3.7,3.1,3.2,3.5,3.4,2.9,3.3,3.5,3.1,2.9,3.3,3.1,3.4,3.3,3.2,3.1,3.0,3.0,2.8,3.1,3.5,3.4,3.4,3.3,3.2,3.5,3.5,3.2,3.1,3.5,3.5,3.0,3.4,3.8,3.4,3.2,3.9,3.7,3.4,3.6,4.0,4.0,1.6,1.3,1.5,1.4,1.3,1.0,1.0,0.9,0.8,0.8,0.8,0.8,0.8,0.8,1.3,1.5,1.0,1.2,1.4,1.6,1.6,1.3,1.1,1.3,1.4,1.6,1.3,0.8,0.8,0.8,0.8,0.8,1.0,1.1,1.1,1.1,0.9,1.1,1.1,1.3,1.3,1.2,0.8,2.2,2.0,2.2,1.9,1.8,2.0,1.8,2.0,2.1,2.1,2.2,2.3,2.3,2.5,2.4,2.6,2.4,2.5,2.7,2.7,2.9,2.9,2.9,2.8,2.9,2.7,2.6,2.5,1.8],[5.2,4.7,4.2,3.8,3.6,3.0,2.8,2.1,2.2,1.5,1.7,1.7,1.6,2.0,2.3,2.6,2.1,2.3,2.8,3.0,2.8,3.2,3.5,3.7,3.7,3.8,4.2,3.9,3.6,3.3,3.4,3.1,2.9,2.8,2.2,2.2,2.5,2.0,2.6,2.7,3.1,3.7,3.7,4.3,4.3,5.0,4.9,5.3,5.4,4.8,4.7,4.3,4.0,3.7,3.2,3.0,2.3,2.4,1.5,1.7,2.0,2.0,1.7,1.9,2.0,2.1,2.3,2.3,1.5,1.7,2.2,2.2,1.6,2.1,2.5,2.5,2.9,2.7,2.4,2.7,2.4,2.4,2.5,2.7,3.4,3.1,2.5,3.0,2.3,2.2,2.7,2.5,1.9,2.6,2.4,1.6,1.7,2.5,2.0,1.4,1.9,2.4,1.8,1.6,2.4,2.4,2.8,3.1,3.5,2.5,3.1,2.8,3.1,3.2,2.9,3.3,2.9,3.2,3.7,3.9,3.5,3.9,3.6,3.8,3.5,3.6,4.0,4.2,4.4,3.9,3.8,4.1,4.0,3.5,3.9,4.0,3.8,3.3,4.0,3.5,4.0,3.9,3.9,3.7,3.6,3.6,3.3,3.7,4.1,4.0,4.1,3.9,3.8,4.2,4.0,3.6,3.5,4.1,4.1,3.3,4.0,4.1,3.8,3.6,4.3,4.3,3.9,4.0,4.5,4.5,1.8,1.5,1.7,1.7,1.5,1.2,1.1,0.9,0.9,0.9,0.8,0.8,0.9,0.9,1.4,1.5,1.2,1.3,1.5,1.7,1.7,1.5,1.3,1.5,1.6,1.8,1.4,0.9,0.8,0.8,0.8,0.8,0.9,1.0,1.1,1.0,0.9,1.1,1.3,1.5,1.4,1.3,0.8,2.4,2.3,2.4,2.2,2.1,2.2,2.0,2.2,2.5,2.5,2.6,2.7,2.7,2.9,2.9,3.1,2.9,2.9,3.2,3.2,3.3,3.5,3.4,3.3,3.4,3.2,3.0,2.9,2.1],[4.8,4.3,3.8,3.5,3.4,2.7,2.8,1.9,2.2,1.5,1.6,1.6,1.6,2.0,2.2,2.5,2.0,2.3,2.9,2.8,2.7,3.1,3.5,3.7,3.5,3.7,4.2,3.7,3.5,3.2,3.3,3.0,2.9,2.7,2.1,2.1,2.4,1.9,2.5,2.6,3.1,3.4,3.5,4.2,4.1,4.9,4.6,4.9,5.0,4.4,4.6,4.0,3.9,3.5,3.0,2.9,2.2,2.3,1.5,1.8,1.9,2.0,1.7,1.9,2.0,2.0,2.1,2.1,1.4,1.6,2.0,2.0,1.4,1.9,2.2,2.2,2.7,2.6,2.0,2.5,2.1,2.3,2.3,2.5,3.2,3.0,2.4,2.8,2.1,2.1,2.5,2.3,1.7,2.3,2.2,1.4,1.5,2.2,1.7,1.2,1.7,2.0,1.6,1.4,2.0,2.0,2.3,2.6,2.9,2.3,2.9,2.5,3.1,2.8,2.8,3.2,2.8,3.0,3.6,3.8,3.3,3.7,3.4,3.6,3.3,3.2,3.7,4.0,4.2,3.5,3.5,3.9,3.8,3.1,3.6,3.8,3.5,3.0,3.6,3.1,3.7,3.6,3.7,3.5,3.4,3.5,3.2,3.6,4.1,4.0,4.0,3.9,3.6,4.1,3.9,3.5,3.4,3.9,3.8,3.2,3.6,4.0,3.4,3.2,4.0,3.8,3.4,3.6,4.0,3.9,1.7,1.4,1.6,1.6,1.4,1.2,1.2,1.0,0.9,0.9,0.8,0.8,0.9,1.0,1.5,1.6,1.2,1.4,1.6,1.7,1.7,1.5,1.4,1.5,1.6,1.7,1.5,0.9,0.8,0.8,1.0,0.8,0.8,0.9,0.9,0.9,0.8,1.0,1.2,1.2,1.2,1.1,0.8,2.2,2.3,2.3,2.2,2.0,2.1,2.1,2.2,2.4,2.4,2.6,2.8,2.7,2.9,2.9,3.1,2.9,2.9,3.2,3.2,3.3,3.4,3.4,3.4,3.4,3.2,2.9,2.9,2.1],[3.8,3.3,2.7,2.4,2.2,1.8,1.8,1.4,1.6,1.1,1.3,1.4,1.4,1.6,1.6,1.9,1.5,1.8,2.1,2.0,2.0,2.3,2.4,2.4,2.5,2.6,3.0,2.8,2.6,2.4,2.5,2.5,2.3,2.1,1.8,1.8,1.9,1.6,1.9,1.9,2.2,2.4,2.5,2.9,2.8,3.2,2.9,3.2,3.4,3.1,3.2,2.8,2.6,2.3,2.1,2.0,1.5,1.7,1.2,1.5,1.8,1.7,1.4,1.6,1.7,1.6,1.6,1.7,1.2,1.1,1.5,1.6,1.1,1.4,1.6,1.5,1.8,1.7,1.4,1.7,1.5,1.6,1.6,1.9,2.2,2.2,1.9,2.1,1.7,1.6,1.9,1.8,1.4,1.6,1.6,1.2,1.2,1.5,1.3,1.0,1.2,1.4,1.2,1.1,1.4,1.5,1.6,1.9,2.0,1.6,1.9,1.6,1.9,1.9,1.9,2.1,2.0,2.1,2.5,2.7,2.4,2.9,2.7,2.5,2.3,2.2,2.6,2.8,2.9,2.4,2.3,2.6,2.5,2.1,2.2,2.5,2.3,1.9,2.2,2.0,2.2,2.3,2.2,2.4,2.2,2.4,2.2,2.6,2.9,2.8,2.9,2.5,2.4,2.6,2.6,2.2,2.2,2.5,2.3,2.0,2.3,2.5,2.1,2.1,2.5,2.4,2.1,2.5,2.8,2.9,1.6,1.3,1.4,1.4,1.3,1.2,1.1,1.0,0.9,0.8,0.8,0.8,0.9,0.9,1.3,1.4,1.1,1.3,1.4,1.5,1.5,1.3,1.2,1.3,1.5,1.5,1.4,0.9,0.8,0.8,0.8,1.1,0.8,0.8,0.8,0.8,0.8,0.8,0.8,0.8,0.8,0.8,0.8,2.0,1.8,2.0,1.7,1.6,1.7,1.7,1.7,1.9,1.9,2.0,2.0,2.1,2.2,2.2,2.2,2.1,2.1,2.2,2.3,2.4,2.5,2.4,2.3,2.2,2.2,2.2,2.1,1.7],[3.8,3.3,2.7,2.4,2.2,1.9,1.8,1.4,1.6,1.1,1.3,1.4,1.4,1.7,1.6,1.9,1.6,1.9,2.1,2.0,2.1,2.3,2.4,2.4,2.5,2.7,3.0,2.9,2.6,2.5,2.6,2.6,2.4,2.2,1.9,1.9,2.0,1.6,2.0,2.0,2.3,2.4,2.6,3.0,2.9,3.3,3.0,3.3,3.5,3.1,3.2,2.9,2.6,2.4,2.2,2.0,1.6,1.8,1.3,1.6,1.8,1.7,1.5,1.6,1.7,1.6,1.6,1.6,1.2,1.1,1.5,1.6,1.1,1.3,1.7,1.5,1.8,1.7,1.4,1.7,1.5,1.6,1.7,1.9,2.3,2.2,1.9,2.1,1.8,1.6,1.9,1.9,1.5,1.6,1.7,1.3,1.2,1.5,1.4,1.0,1.2,1.4,1.2,1.0,1.4,1.5,1.7,2.0,2.1,1.6,1.9,1.7,2.0,2.0,1.9,2.1,2.0,2.1,2.6,2.8,2.5,2.9,2.8,2.7,2.4,2.3,2.7,2.9,3.0,2.6,2.4,2.7,2.7,2.2,2.4,2.7,2.5,2.1,2.4,2.2,2.3,2.4,2.3,2.5,2.3,2.5,2.2,2.6,3.0,2.8,3.0,2.7,2.4,2.7,2.7,2.3,2.3,2.6,2.4,2.1,2.3,2.6,2.2,2.1,2.5,2.5,2.2,2.5,2.9,3.0,1.6,1.3,1.5,1.5,1.4,1.3,1.2,1.0,0.9,0.8,0.8,0.8,0.9,0.9,1.4,1.5,1.2,1.3,1.4,1.5,1.5,1.3,1.2,1.4,1.5,1.6,1.4,0.9,0.8,0.8,0.8,0.8,0.8,0.8,0.8,0.8,0.8,0.8,0.8,0.8,0.8,0.8,0.8,2.0,1.8,2.1,1.7,1.6,1.7,1.7,1.7,1.9,1.9,2.0,2.0,2.1,2.2,2.1,2.3,2.1,2.1,2.2,2.3,2.4,2.5,2.4,2.3,2.3,2.2,2.1,2.1,1.7],[3.7,3.2,2.6,2.3,2.1,1.8,1.8,1.4,1.5,1.1,1.3,1.4,1.5,1.8,1.6,1.9,1.5,1.9,2.1,2.0,2.0,2.3,2.4,2.3,2.5,2.7,3.0,2.9,2.6,2.5,2.7,2.6,2.4,2.3,2.0,1.9,2.0,1.6,2.0,1.9,2.2,2.4,2.5,2.8,2.8,3.2,2.9,3.3,3.4,3.0,3.1,2.7,2.5,2.3,2.1,2.0,1.5,1.7,1.3,1.6,1.8,1.8,1.5,1.7,1.7,1.5,1.6,1.6,1.1,1.1,1.5,1.6,1.1,1.3,1.6,1.5,1.8,1.6,1.4,1.7,1.5,1.5,1.7,2.0,2.3,2.3,2.0,2.1,1.8,1.6,1.9,1.8,1.5,1.5,1.6,1.3,1.2,1.6,1.4,1.0,1.2,1.4,1.2,1.0,1.4,1.6,1.7,1.9,2.1,1.6,1.8,1.7,2.0,1.9,1.9,2.0,2.1,2.2,2.6,2.8,2.6,3.0,2.8,2.7,2.4,2.3,2.7,2.8,2.9,2.5,2.3,2.6,2.6,2.1,2.2,2.6,2.4,2.0,2.3,2.1,2.3,2.3,2.3,2.5,2.2,2.5,2.3,2.6,3.0,2.8,2.9,2.6,2.4,2.7,2.6,2.1,2.2,2.5,2.3,2.0,2.2,2.5,2.1,2.1,2.4,2.5,2.2,2.5,2.9,3.0,1.6,1.4,1.5,1.5,1.4,1.3,1.2,1.1,1.0,0.9,0.8,0.8,0.9,1.0,1.5,1.5,1.3,1.4,1.5,1.6,1.6,1.4,1.3,1.4,1.5,1.6,1.5,1.0,0.9,0.8,0.8,0.8,0.8,0.8,0.8,0.8,0.8,0.8,0.8,0.8,0.8,0.8,0.8,2.1,1.9,2.1,1.8,1.6,1.7,1.8,1.8,2.0,2.0,2.0,2.1,2.1,2.3,2.2,2.3,2.2,2.2,2.3,2.4,2.5,2.6,2.5,2.3,2.3,2.2,2.2,2.1,1.8],[3.7,3.2,2.6,2.3,2.1,1.8,1.8,1.3,1.5,1.1,1.3,1.4,1.5,1.7,1.6,1.9,1.5,1.8,2.1,2.0,2.0,2.2,2.3,2.3,2.4,2.6,2.9,2.8,2.6,2.4,2.6,2.5,2.3,2.1,1.9,1.9,1.9,1.6,1.9,1.9,2.2,2.4,2.5,2.8,2.7,3.1,2.8,3.1,3.3,3.0,3.0,2.7,2.5,2.3,2.0,2.0,1.5,1.7,1.3,1.6,1.8,1.8,1.5,1.6,1.7,1.6,1.6,1.6,1.2,1.1,1.5,1.6,1.1,1.3,1.6,1.4,1.7,1.6,1.4,1.6,1.5,1.5,1.6,2.0,2.3,2.3,2.0,2.1,1.9,1.6,1.9,1.8,1.5,1.6,1.6,1.3,1.2,1.5,1.3,1.0,1.2,1.4,1.2,1.0,1.3,1.5,1.6,1.9,2.0,1.6,1.8,1.6,1.9,1.9,1.8,2.1,2.0,2.2,2.6,2.8,2.6,2.9,2.8,2.7,2.5,2.3,2.7,2.8,2.9,2.5,2.3,2.6,2.6,2.1,2.2,2.5,2.3,2.0,2.3,2.0,2.2,2.2,2.2,2.4,2.2,2.5,2.2,2.6,2.9,2.7,2.8,2.5,2.3,2.6,2.6,2.2,2.1,2.4,2.3,1.9,2.2,2.4,2.0,2.0,2.4,2.4,2.1,2.4,2.8,2.8,1.6,1.4,1.5,1.5,1.4,1.3,1.2,1.0,0.9,0.9,0.8,0.8,0.9,1.0,1.5,1.5,1.3,1.3,1.5,1.6,1.6,1.4,1.3,1.4,1.5,1.6,1.5,1.0,0.9,0.8,0.8,0.8,0.8,0.8,0.8,0.8,0.8,0.8,0.8,0.8,0.8,0.8,0.8,2.1,1.9,2.0,1.8,1.6,1.7,1.8,1.7,1.9,2.0,2.0,2.0,2.1,2.2,2.1,2.2,2.1,2.1,2.2,2.3,2.4,2.5,2.4,2.3,2.3,2.2,2.1,2.1,1.7],[3.5,3.0,2.4,2.1,1.9,1.6,1.6,1.2,1.4,1.0,1.2,1.4,1.4,1.6,1.5,1.7,1.5,1.7,1.9,1.8,1.8,2.1,2.2,2.1,2.2,2.4,2.7,2.6,2.4,2.3,2.5,2.4,2.2,2.1,1.8,1.8,1.8,1.5,1.8,1.7,2.0,2.2,2.2,2.6,2.5,2.9,2.5,2.8,3.0,2.8,2.8,2.5,2.3,2.0,1.8,1.8,1.4,1.6,1.2,1.5,1.8,1.7,1.4,1.6,1.7,1.5,1.5,1.6,1.1,1.0,1.4,1.5,1.0,1.2,1.5,1.3,1.5,1.4,1.2,1.6,1.4,1.5,1.5,1.8,2.1,2.1,1.8,1.9,1.7,1.5,1.7,1.7,1.4,1.5,1.5,1.2,1.1,1.3,1.2,0.9,1.0,1.3,1.1,0.9,1.2,1.4,1.5,1.7,1.8,1.4,1.6,1.5,1.7,1.7,1.8,1.9,1.8,2.0,2.3,2.5,2.3,2.7,2.6,2.4,2.2,2.1,2.4,2.5,2.6,2.2,2.1,2.3,2.3,1.9,2.0,2.3,2.1,1.8,2.0,1.8,2.0,2.0,2.0,2.2,2.0,2.2,2.0,2.4,2.7,2.5,2.6,2.3,2.1,2.3,2.3,2.0,2.0,2.2,2.0,1.8,2.0,2.2,1.8,1.8,2.2,2.2,1.9,2.2,2.6,2.7,1.6,1.4,1.4,1.5,1.4,1.3,1.2,1.0,0.9,0.9,0.8,0.8,0.9,1.0,1.5,1.5,1.2,1.3,1.4,1.5,1.5,1.3,1.3,1.4,1.5,1.5,1.5,1.0,0.8,0.8,0.8,0.8,0.8,0.8,0.8,1.0,0.8,0.8,0.8,0.8,0.8,0.8,0.8,1.9,1.7,1.9,1.6,1.5,1.6,1.6,1.6,1.8,1.8,1.9,1.9,1.9,2.1,2.0,2.1,2.0,2.0,2.1,2.1,2.2,2.3,2.2,2.1,2.1,2.0,2.0,1.9,1.6],[3.5,3.0,2.4,2.1,1.9,1.6,1.6,1.2,1.4,1.1,1.2,1.3,1.4,1.5,1.5,1.7,1.4,1.6,1.9,1.8,1.8,2.0,2.1,2.0,2.2,2.4,2.7,2.5,2.3,2.2,2.4,2.3,2.1,2.0,1.8,1.7,1.8,1.4,1.8,1.7,1.9,2.1,2.2,2.6,2.5,2.9,2.6,2.9,3.0,2.8,2.8,2.5,2.3,2.1,1.8,1.7,1.4,1.6,1.2,1.4,1.7,1.6,1.4,1.6,1.7,1.5,1.5,1.6,1.1,1.1,1.4,1.5,1.0,1.2,1.5,1.3,1.6,1.5,1.2,1.5,1.4,1.5,1.5,1.7,2.0,2.0,1.8,1.9,1.6,1.5,1.7,1.6,1.3,1.5,1.4,1.1,1.1,1.3,1.2,0.9,1.1,1.3,1.1,1.0,1.2,1.4,1.5,1.7,1.8,1.4,1.6,1.5,1.7,1.7,1.7,1.9,1.8,1.9,2.2,2.4,2.2,2.6,2.5,2.3,2.2,2.0,2.4,2.4,2.6,2.2,2.0,2.3,2.2,1.9,2.0,2.2,2.0,1.7,2.0,1.8,2.0,2.0,2.0,2.1,2.0,2.2,2.0,2.3,2.6,2.4,2.5,2.2,2.1,2.3,2.3,2.0,2.0,2.2,2.1,1.7,2.0,2.2,1.8,1.8,2.2,2.2,1.9,2.3,2.6,2.8,1.6,1.3,1.4,1.4,1.4,1.2,1.1,1.0,0.9,0.8,0.8,0.8,0.9,1.0,1.4,1.4,1.1,1.2,1.3,1.4,1.5,1.3,1.2,1.3,1.5,1.6,1.4,0.9,0.8,0.8,0.8,0.8,0.8,0.8,0.8,0.8,1.1,0.8,0.8,0.8,0.8,0.8,0.8,1.9,1.7,1.9,1.6,1.5,1.6,1.6,1.6,1.7,1.7,1.8,1.8,1.9,2.0,1.9,2.0,1.9,1.9,2.0,2.0,2.1,2.2,2.1,2.0,2.0,2.0,1.9,1.9,1.5],[3.6,3.1,2.6,2.3,2.0,1.7,1.7,1.2,1.4,1.0,1.2,1.4,1.5,1.7,1.6,1.8,1.5,1.8,2.0,1.9,2.0,2.2,2.3,2.2,2.4,2.5,2.8,2.7,2.5,2.3,2.6,2.5,2.3,2.2,1.9,1.9,1.9,1.6,1.9,1.8,2.1,2.3,2.4,2.7,2.6,3.0,2.7,3.0,3.2,2.9,2.9,2.6,2.4,2.2,2.0,1.9,1.5,1.6,1.3,1.5,1.8,1.8,1.5,1.6,1.8,1.6,1.5,1.6,1.2,1.1,1.4,1.6,1.0,1.3,1.5,1.4,1.6,1.5,1.2,1.5,1.3,1.5,1.6,1.9,2.1,2.1,1.9,2.1,1.8,1.6,1.8,1.8,1.4,1.5,1.5,1.1,1.1,1.4,1.2,0.9,1.0,1.3,1.1,1.0,1.3,1.5,1.5,1.8,1.9,1.5,1.7,1.5,1.7,1.8,1.8,2.0,1.9,2.0,2.4,2.6,2.4,2.7,2.7,2.5,2.3,2.1,2.5,2.6,2.7,2.4,2.2,2.4,2.4,2.0,2.0,2.4,2.2,1.8,2.2,1.8,2.1,2.1,2.1,2.2,2.2,2.3,2.2,2.4,2.7,2.6,2.6,2.4,2.3,2.5,2.4,2.0,2.1,2.3,2.2,1.8,2.1,2.3,1.9,1.9,2.3,2.3,2.0,2.4,2.7,2.9,1.7,1.4,1.5,1.5,1.5,1.3,1.3,1.2,1.0,0.9,0.9,0.9,1.0,1.2,1.6,1.6,1.3,1.3,1.4,1.6,1.6,1.4,1.3,1.4,1.5,1.6,1.5,1.1,0.9,0.9,0.8,0.8,0.8,0.8,0.8,0.8,0.8,1.0,0.8,0.8,0.8,0.8,0.8,2.0,1.8,2.0,1.7,1.6,1.7,1.8,1.7,1.9,1.9,2.0,2.0,2.0,2.1,2.1,2.2,2.0,2.1,2.1,2.2,2.2,2.3,2.2,2.2,2.1,2.1,2.0,2.0,1.7],[3.9,3.4,2.9,2.5,2.2,1.9,1.8,1.4,1.5,1.1,1.2,1.5,1.6,1.8,1.7,1.9,1.6,1.9,2.2,2.1,2.1,2.4,2.6,2.5,2.6,2.9,3.1,3.1,2.8,2.7,2.9,2.8,2.5,2.4,2.1,2.1,2.1,1.7,2.2,2.1,2.3,2.6,2.8,3.1,3.0,3.4,3.2,3.5,3.5,3.3,3.3,3.0,2.8,2.5,2.2,2.1,1.7,1.8,1.4,1.7,2.0,1.9,1.6,1.8,1.8,1.7,1.7,1.8,1.3,1.3,1.6,1.8,1.1,1.4,1.7,1.5,1.8,1.6,1.3,1.8,1.4,1.6,1.7,1.9,2.5,2.4,1.9,2.3,1.8,1.7,1.9,1.8,1.4,1.6,1.6,1.3,1.1,1.5,1.3,1.0,1.1,1.4,1.3,1.1,1.4,1.6,1.7,2.0,2.1,1.6,1.9,1.7,2.0,2.0,1.9,2.2,2.0,2.3,2.7,2.9,2.7,3.0,3.0,2.8,2.7,2.4,2.9,2.9,3.0,2.7,2.4,2.8,2.8,2.2,2.3,2.7,2.4,2.1,2.3,2.0,2.4,2.4,2.5,2.5,2.4,2.7,2.4,2.8,3.0,2.9,2.9,2.7,2.6,2.8,2.8,2.4,2.4,2.7,2.5,2.0,2.4,2.6,2.2,2.1,2.6,2.6,2.2,2.6,2.9,3.1,1.8,1.4,1.6,1.6,1.5,1.3,1.3,1.2,1.1,1.0,0.9,0.9,1.0,1.2,1.6,1.6,1.3,1.4,1.5,1.7,1.7,1.4,1.4,1.5,1.6,1.6,1.6,1.1,0.9,0.9,0.8,0.8,0.8,0.8,0.8,0.8,0.8,0.8,0.8,0.8,0.8,0.8,0.8,2.2,1.9,2.2,1.8,1.7,1.9,1.9,1.9,2.0,2.0,2.1,2.2,2.2,2.4,2.3,2.4,2.2,2.3,2.4,2.4,2.5,2.7,2.5,2.4,2.4,2.3,2.2,2.2,1.9],[3.6,3.2,2.6,2.3,2.0,1.7,1.7,1.2,1.5,1.1,1.3,1.5,1.5,1.8,1.7,1.9,1.5,1.8,2.1,1.9,1.9,2.2,2.4,2.3,2.4,2.6,2.9,2.8,2.6,2.5,2.6,2.6,2.3,2.2,2.0,1.9,1.9,1.5,1.9,1.8,2.1,2.4,2.4,2.8,2.8,3.1,2.8,3.1,3.3,3.1,3.0,2.7,2.4,2.2,1.9,1.8,1.5,1.6,1.2,1.6,1.8,1.7,1.5,1.6,1.7,1.6,1.6,1.6,1.2,1.2,1.5,1.6,1.0,1.3,1.6,1.4,1.6,1.5,1.2,1.6,1.3,1.5,1.6,2.0,2.3,2.3,2.0,2.2,2.0,1.8,1.9,1.9,1.5,1.5,1.6,1.2,1.1,1.4,1.2,0.9,1.0,1.3,1.1,1.0,1.2,1.5,1.5,1.8,1.9,1.5,1.7,1.6,1.8,1.8,1.8,2.2,2.0,2.2,2.6,2.7,2.6,2.9,2.9,2.6,2.5,2.3,2.7,2.7,2.9,2.5,2.3,2.5,2.5,2.1,2.2,2.5,2.3,1.8,2.2,1.8,2.1,2.2,2.3,2.4,2.3,2.5,2.3,2.5,2.9,2.7,2.8,2.5,2.4,2.5,2.5,2.1,2.1,2.4,2.3,1.8,2.1,2.4,1.9,1.9,2.4,2.4,2.0,2.4,2.8,2.9,1.7,1.5,1.5,1.6,1.5,1.4,1.3,1.2,1.0,1.0,0.9,0.9,1.0,1.2,1.6,1.6,1.3,1.4,1.5,1.6,1.7,1.4,1.3,1.4,1.5,1.6,1.6,1.1,0.9,0.9,0.8,0.8,0.8,0.8,0.8,0.8,0.8,0.8,0.8,0.9,0.8,0.8,0.8,2.1,1.9,2.1,1.8,1.6,1.8,1.8,1.8,2.0,2.0,2.1,2.1,2.2,2.2,2.2,2.3,2.2,2.2,2.3,2.3,2.4,2.5,2.4,2.3,2.3,2.3,2.1,2.1,1.8],[3.7,3.2,2.7,2.3,2.0,1.7,1.7,1.3,1.5,1.1,1.4,1.6,1.6,1.9,1.8,2.0,1.6,1.9,2.2,2.0,2.0,2.3,2.4,2.3,2.5,2.6,3.0,2.9,2.7,2.5,2.7,2.6,2.4,2.2,2.0,1.9,2.0,1.6,1.9,1.8,2.2,2.4,2.5,2.9,2.8,3.2,2.9,3.2,3.4,3.1,3.2,2.7,2.5,2.2,2.0,1.9,1.5,1.7,1.3,1.6,1.8,1.8,1.5,1.7,1.7,1.7,1.6,1.6,1.3,1.2,1.5,1.6,1.1,1.3,1.6,1.4,1.6,1.5,1.2,1.6,1.4,1.7,1.7,2.1,2.4,2.4,2.1,2.3,2.0,1.8,2.0,1.9,1.6,1.6,1.6,1.3,1.2,1.4,1.3,0.9,1.0,1.3,1.1,1.0,1.3,1.5,1.6,1.9,1.9,1.5,1.7,1.6,1.8,1.9,1.9,2.2,2.1,2.3,2.7,2.8,2.7,3.0,2.9,2.8,2.6,2.4,2.8,2.8,2.9,2.6,2.3,2.6,2.6,2.1,2.2,2.6,2.3,1.9,2.3,1.9,2.2,2.3,2.3,2.5,2.3,2.6,2.3,2.7,3.0,2.7,2.9,2.6,2.4,2.6,2.6,2.2,2.2,2.5,2.3,1.9,2.2,2.5,2.0,1.9,2.5,2.5,2.0,2.5,2.9,2.9,1.7,1.5,1.6,1.6,1.5,1.4,1.3,1.2,1.1,1.0,0.9,0.9,1.1,1.2,1.6,1.6,1.4,1.4,1.5,1.7,1.7,1.4,1.4,1.4,1.5,1.6,1.6,1.1,0.9,0.9,0.8,0.8,0.8,0.8,0.8,0.8,0.8,0.8,0.8,0.8,0.8,0.8,0.9,2.1,1.9,2.1,1.8,1.7,1.8,1.8,1.8,2.0,2.1,2.1,2.1,2.2,2.3,2.2,2.4,2.2,2.2,2.3,2.4,2.4,2.6,2.4,2.3,2.3,2.3,2.2,2.2,1.8],[3.5,3.1,2.5,2.2,2.0,1.6,1.7,1.2,1.5,1.1,1.3,1.5,1.5,1.7,1.6,1.9,1.5,1.8,2.1,2.0,1.9,2.2,2.3,2.2,2.3,2.5,2.8,2.7,2.6,2.4,2.6,2.5,2.3,2.1,1.9,1.9,1.9,1.5,1.9,1.8,2.1,2.3,2.3,2.7,2.6,3.0,2.7,3.0,3.1,2.9,2.9,2.6,2.4,2.1,1.9,1.8,1.4,1.7,1.2,1.5,1.8,1.7,1.5,1.7,1.7,1.6,1.5,1.6,1.2,1.1,1.5,1.5,1.0,1.2,1.5,1.3,1.6,1.5,1.2,1.6,1.4,1.6,1.6,2.0,2.2,2.3,2.0,2.1,1.9,1.6,1.8,1.8,1.5,1.6,1.6,1.2,1.1,1.4,1.3,0.9,1.0,1.3,1.1,0.9,1.2,1.4,1.5,1.8,1.8,1.5,1.7,1.5,1.8,1.8,1.8,2.1,2.0,2.1,2.5,2.7,2.5,2.9,2.8,2.6,2.4,2.2,2.6,2.6,2.7,2.4,2.2,2.4,2.4,2.0,2.1,2.4,2.2,1.8,2.1,1.8,2.1,2.1,2.2,2.3,2.2,2.4,2.2,2.6,2.9,2.6,2.7,2.4,2.3,2.5,2.4,2.1,2.1,2.3,2.2,1.8,2.1,2.2,1.9,1.8,2.2,2.3,1.9,2.3,2.7,2.8,1.7,1.4,1.5,1.5,1.5,1.3,1.3,1.1,1.0,0.9,0.9,0.9,1.0,1.1,1.5,1.5,1.3,1.4,1.5,1.6,1.6,1.4,1.3,1.4,1.5,1.5,1.6,1.1,0.9,0.9,0.8,0.8,0.8,0.8,0.8,0.8,0.8,0.8,0.8,0.8,0.8,0.8,0.9,2.0,1.9,2.0,1.8,1.6,1.7,1.7,1.7,1.9,1.9,2.0,2.0,2.1,2.2,2.1,2.2,2.1,2.1,2.2,2.3,2.4,2.5,2.4,2.2,2.2,2.2,2.1,2.1,1.7],[5.0,4.5,3.9,3.4,3.4,2.7,2.7,2.0,2.2,1.4,1.5,1.6,1.6,2.0,2.1,2.5,2.1,2.3,2.7,2.8,2.7,3.1,3.3,3.5,3.4,3.6,4.1,3.7,3.4,3.2,3.3,3.1,2.9,2.7,2.2,2.2,2.3,1.9,2.4,2.5,3.1,3.3,3.5,4.1,4.1,4.8,4.6,4.9,5.1,4.5,4.6,4.0,3.7,3.3,3.0,2.9,2.1,2.3,1.5,1.8,2.0,1.9,1.6,2.0,2.0,2.1,2.2,2.2,1.5,1.7,2.1,2.1,1.5,2.0,2.3,2.3,2.8,2.6,2.1,2.5,2.2,2.3,2.3,2.5,3.1,2.9,2.3,2.6,2.0,2.0,2.4,2.2,1.7,2.3,2.3,1.4,1.5,2.2,1.9,1.2,1.7,2.2,1.8,1.6,2.2,2.3,2.6,2.9,3.2,2.4,3.0,2.6,3.0,2.9,2.8,3.1,2.8,2.9,3.5,3.6,3.3,3.7,3.4,3.4,3.1,3.1,3.6,3.8,4.0,3.5,3.4,3.7,3.7,3.1,3.5,3.7,3.4,3.1,3.5,3.2,3.5,3.5,3.5,3.4,3.3,3.4,3.2,3.5,4.0,3.9,3.9,3.7,3.5,3.9,3.8,3.4,3.4,3.9,3.7,3.2,3.6,4.0,3.5,3.3,4.1,3.9,3.5,3.7,4.3,4.3,1.7,1.4,1.5,1.5,1.4,1.2,1.0,0.8,0.8,0.8,0.8,0.8,0.8,0.9,1.5,1.5,1.1,1.3,1.5,1.7,1.7,1.4,1.3,1.5,1.6,1.8,1.4,0.8,0.8,0.8,0.8,0.8,0.9,0.9,1.0,1.0,0.8,0.9,1.1,1.3,1.3,1.2,0.8,2.4,2.3,2.4,2.1,2.0,2.1,2.0,2.1,2.4,2.4,2.5,2.6,2.6,2.8,2.8,3.0,2.8,2.9,3.0,3.0,3.2,3.3,3.2,3.2,3.2,3.1,2.9,2.8,2.1],[7.7,6.6,7.2,8.4,6.3,5.9,6.5,6.0,5.1,4.0,2.8,2.3,3.0,2.1,2.7,2.4,2.2,2.4,2.4,2.0,3.1,3.8,3.8,5.5,4.4,4.8,5.3,3.8,4.5,2.4,2.3,2.4,2.1,2.4,1.7,3.4,3.4,3.3,2.9,5.4,5.9,7.4,5.5,7.9,5.8,7.3,6.1,7.3,7.1,7.6,7.9,6.1,7.9,5.8,6.9,6.5,6.2,2.8,2.6,3.1,3.2,4.1,4.4,4.8,4.6,5.7,5.3,4.7,5.2,6.8,5.2,4.3,5.3,6.7,6.2,4.8,7.0,5.4,6.2,6.6,6.3,5.1,5.0,3.1,6.6,4.5,3.0,5.6,4.2,2.9,5.5,5.6,4.0,5.7,6.2,5.3,4.8,5.1,6.9,4.5,5.0,6.9,6.3,6.2,6.7,7.6,7.4,7.0,7.0,6.4,6.6,5.4,5.6,5.5,6.1,7.0,3.6,3.5,6.1,5.8,4.8,4.3,3.7,5.6,5.6,6.8,6.4,6.4,6.4,6.0,5.6,6.2,6.8,6.9,6.7,6.5,6.8,6.2,6.6,6.8,6.8,5.9,5.5,5.8,5.8,6.6,3.1,4.5,6.0,5.5,5.4,5.6,6.2,4.9,5.0,6.9,6.0,5.8,5.9,5.3,6.7,6.9,5.9,7.2,7.8,6.9,7.3,7.0,6.6,6.5,3.6,3.8,3.5,3.6,3.3,4.0,3.1,3.6,3.3,4.1,3.9,3.2,2.9,2.7,3.0,2.5,3.0,2.8,2.7,1.9,2.2,2.1,2.0,2.3,2.5,2.7,2.3,3.0,3.1,3.9,3.8,4.0,4.1,4.4,4.7,4.1,3.9,4.0,3.4,4.1,4.4,4.6,3.9,0.8,0.8,0.8,0.8,1.1,1.7,1.4,1.5,0.8,1.0,1.1,1.3,1.7,2.2,2.4,2.6,2.0,2.6,2.7,2.8,3.4,3.2,3.6,2.4,2.9,2.2,1.9,2.2,1.4],[5.1,4.4,4.9,5.0,3.9,4.5,3.5,2.7,1.6,1.8,1.5,1.4,1.4,1.2,1.2,1.3,1.1,1.1,1.5,1.3,1.4,1.6,1.8,2.8,3.3,3.1,4.0,2.5,1.8,1.5,1.7,2.0,1.9,2.0,1.7,2.0,1.9,1.7,2.0,2.2,2.5,4.0,4.1,6.3,4.5,5.4,4.1,4.7,5.4,5.0,5.5,4.1,5.8,4.4,4.1,3.0,2.0,1.5,1.6,1.7,2.5,2.7,2.6,3.1,2.8,3.6,3.7,3.2,2.6,3.3,3.6,2.7,2.3,3.9,3.4,3.0,5.1,3.2,3.8,2.7,3.1,1.7,1.9,1.6,2.8,2.1,2.0,2.7,2.7,1.8,2.8,2.9,2.2,2.4,3.2,2.8,1.8,3.0,3.4,2.6,2.5,3.6,3.2,2.9,3.6,3.8,4.3,4.0,4.7,3.5,3.9,3.2,3.3,3.1,2.7,3.2,1.5,1.7,2.7,2.2,1.9,3.1,2.5,3.0,3.0,3.0,4.9,4.0,5.0,3.9,3.7,4.4,4.7,3.6,3.5,4.7,4.4,3.1,4.6,3.7,4.6,3.3,3.3,3.4,2.4,2.2,1.7,2.1,3.3,3.1,3.7,3.4,2.9,3.8,3.6,3.1,2.9,3.5,3.6,3.5,4.3,4.7,3.7,4.2,5.5,5.0,4.2,4.3,5.1,4.5,2.6,2.3,2.6,2.5,2.3,2.3,2.3,2.2,2.0,2.3,2.1,1.8,1.6,1.7,2.3,2.1,1.5,1.4,1.6,1.4,1.7,1.4,1.5,1.7,1.9,2.0,1.9,1.9,1.8,2.4,2.0,2.2,2.4,2.6,2.7,2.3,2.1,2.2,1.8,2.3,2.4,2.5,2.2,0.8,0.8,0.8,0.8,0.8,1.3,1.3,1.3,0.8,0.9,0.9,1.0,1.2,1.3,1.2,1.3,1.0,1.3,1.5,1.5,1.4,1.5,1.4,1.6,1.5,1.7,1.8,1.8,1.0],[7.1,6.7,7.6,8.6,6.4,7.4,6.1,7.1,4.0,3.4,2.6,2.2,2.4,2.0,2.9,2.1,1.8,2.1,2.0,2.7,3.1,4.3,5.0,4.3,3.9,4.3,4.5,3.5,4.6,2.1,2.4,2.4,2.4,2.2,2.0,3.3,3.8,3.2,2.9,5.0,4.9,6.6,5.2,7.7,6.5,7.7,6.2,7.5,7.2,7.9,8.1,6.2,8.3,5.3,6.3,4.9,5.1,2.5,2.3,3.3,3.1,3.7,3.6,4.2,3.9,4.7,5.0,4.1,4.1,5.9,5.2,4.7,5.2,7.4,6.6,6.5,6.6,5.2,6.9,4.2,5.1,3.8,4.2,3.0,6.1,3.9,2.9,4.7,3.2,2.7,5.8,5.2,3.5,6.4,6.8,5.1,5.5,6.6,6.9,5.0,6.5,6.2,6.4,6.3,6.5,7.5,7.5,6.6,6.9,6.1,6.0,5.8,5.4,5.0,4.8,4.5,3.4,3.5,5.7,6.0,4.0,4.1,3.0,5.2,4.2,5.8,6.8,5.9,6.9,5.4,6.2,6.0,7.2,5.9,6.2,6.8,6.9,5.5,6.5,5.7,5.5,6.1,5.4,5.2,4.2,4.9,3.6,4.2,5.9,4.6,5.1,5.3,5.2,4.5,5.1,6.6,5.2,5.2,5.7,5.4,6.7,6.4,5.6,6.1,7.7,7.3,7.5,7.0,6.7,6.6,3.0,3.1,3.0,3.2,3.0,3.4,3.2,3.5,3.3,3.4,3.2,2.9,2.7,2.5,2.6,2.3,2.7,2.9,3.1,2.3,2.3,2.3,2.0,2.2,2.4,2.6,2.1,2.9,3.0,3.4,3.4,3.4,3.6,3.8,4.2,3.5,3.3,3.5,2.9,3.6,3.8,4.3,3.6,0.8,0.8,0.8,0.8,1.1,1.6,1.3,1.5,0.8,1.0,1.2,1.3,2.0,2.5,2.3,2.6,2.1,2.8,3.2,2.7,3.3,3.3,3.7,2.8,2.6,2.3,2.2,2.1,1.8],[4.4,3.7,3.3,2.9,2.7,2.4,2.2,1.9,1.4,1.5,1.2,1.3,1.1,0.9,1.1,1.0,1.0,1.0,1.1,1.3,1.4,1.4,1.6,1.9,2.0,2.1,2.2,1.9,1.4,1.4,1.6,1.8,1.8,1.7,1.5,1.8,1.6,1.6,1.8,1.9,1.9,2.4,2.3,3.1,2.8,3.3,3.0,3.4,3.7,3.4,3.4,2.9,2.9,2.5,2.3,2.0,1.7,1.3,1.4,1.3,2.0,2.3,2.2,2.4,2.5,2.6,2.8,2.6,2.1,2.4,2.6,2.4,1.9,2.4,2.3,2.1,2.7,2.3,2.1,1.9,1.9,1.4,1.7,1.4,2.0,1.8,1.6,2.1,1.9,1.5,2.0,2.2,1.8,2.0,2.3,2.0,1.7,2.2,2.2,1.9,2.1,2.5,2.4,2.3,2.5,2.9,2.9,3.1,3.1,2.4,2.6,2.3,2.5,2.4,2.0,2.0,1.5,1.4,2.0,1.8,1.7,2.2,2.1,2.3,2.2,2.3,2.9,2.7,3.3,2.7,2.5,2.9,3.2,2.5,2.7,3.3,3.0,2.5,3.1,2.6,2.8,2.5,2.4,2.3,1.9,1.8,1.4,1.6,1.9,2.0,2.2,2.3,2.0,2.5,2.5,2.2,2.1,2.6,2.6,2.4,2.8,2.9,2.7,2.7,3.3,3.4,3.1,3.3,3.8,4.0,2.1,1.9,2.1,2.0,1.9,1.8,1.7,1.7,1.6,1.7,1.6,1.5,1.4,1.4,1.9,1.7,1.2,1.2,1.3,1.3,1.5,1.2,1.3,1.5,1.6,1.8,1.6,1.5,1.5,1.7,1.7,1.8,1.9,2.0,2.0,1.9,1.8,1.7,1.7,1.8,1.9,1.9,1.8,0.9,0.8,1.0,0.8,0.8,0.9,1.0,1.0,0.8,0.8,0.8,0.9,0.9,1.1,0.9,1.0,0.9,1.0,1.2,1.2,1.3,1.4,1.4,1.3,1.5,1.2,1.3,1.2,1.0],[6.3,5.8,6.3,5.7,4.4,4.8,3.5,3.4,2.0,2.2,1.7,1.7,1.3,1.3,1.5,1.6,1.2,1.4,1.7,1.7,1.8,2.1,2.6,3.7,3.9,3.7,4.3,3.5,2.2,2.5,2.5,2.4,2.3,2.2,1.9,2.5,2.3,2.6,2.8,3.4,3.1,5.3,5.5,6.2,5.6,6.3,5.1,6.2,6.9,6.2,6.8,6.0,5.5,5.1,5.1,3.7,3.4,1.7,1.9,1.7,2.8,3.1,3.0,3.6,3.4,4.4,5.1,4.3,2.9,3.8,4.7,3.5,2.9,4.5,5.4,3.5,4.6,3.4,3.5,3.5,3.2,1.8,2.5,1.9,3.3,2.8,2.5,3.8,3.3,2.3,3.2,4.3,3.0,3.1,4.3,3.5,2.6,3.9,4.1,3.0,2.9,4.1,4.3,3.5,4.3,5.2,5.0,5.4,5.8,3.9,4.6,3.6,4.1,3.6,3.0,3.0,1.9,1.9,3.3,2.6,2.8,4.2,3.6,3.7,3.9,3.6,5.3,4.6,5.7,4.9,3.6,5.3,5.7,3.9,4.0,5.7,5.5,3.9,5.4,4.2,4.6,3.7,3.9,3.7,2.7,2.6,2.0,2.3,3.3,4.0,4.1,3.9,3.2,4.5,4.4,3.6,4.0,4.1,4.1,4.1,4.3,5.0,4.4,4.3,5.9,5.8,5.3,5.2,6.8,5.4,3.6,3.1,3.7,3.7,3.2,2.7,2.7,2.8,2.3,2.6,2.3,2.0,2.0,2.3,2.3,2.1,1.7,1.4,1.5,1.6,1.8,1.4,1.7,1.9,2.1,2.3,2.0,2.4,2.1,2.4,2.3,2.4,2.5,2.9,3.0,2.7,2.5,2.4,2.2,2.7,2.8,2.9,2.5,1.5,1.0,1.5,0.8,0.8,0.8,0.8,0.8,1.0,1.3,1.2,1.2,1.1,1.5,1.2,1.2,1.1,1.3,1.3,1.5,1.7,1.8,1.9,1.8,2.0,1.5,1.8,1.6,1.1],[7.6,6.7,7.2,6.8,5.9,6.5,4.8,4.7,2.9,3.2,2.0,2.5,1.7,2.0,1.7,2.3,1.4,1.8,2.8,2.4,2.8,3.1,5.1,4.2,4.0,3.7,4.3,3.7,4.4,2.7,2.6,2.6,2.0,2.8,2.0,2.8,2.8,3.0,2.4,3.9,3.7,5.0,4.7,6.5,6.0,6.8,5.8,6.9,6.8,7.1,7.2,6.2,7.0,5.9,5.6,4.2,4.5,1.8,2.2,2.0,2.8,2.8,3.2,3.9,4.0,4.3,4.6,4.2,3.5,5.2,4.8,4.0,4.6,5.5,5.3,6.4,6.5,5.3,4.4,4.0,3.2,2.3,2.7,3.7,3.7,4.0,3.7,4.1,4.0,3.7,3.7,4.0,3.0,4.0,4.1,3.9,3.6,4.4,4.3,3.9,4.1,5.0,5.1,5.1,5.7,5.9,5.7,5.8,6.2,5.0,5.7,4.4,4.4,3.9,3.0,3.6,3.0,3.5,3.8,3.4,3.8,4.1,4.1,3.8,4.3,4.0,4.9,4.8,5.2,4.5,4.2,5.1,5.3,4.4,4.8,5.6,5.3,4.8,5.6,4.8,4.9,3.8,4.4,4.2,3.5,3.3,3.8,3.9,4.7,4.9,4.7,5.0,4.8,6.0,5.0,3.8,5.9,5.2,5.2,5.0,5.5,5.7,5.5,5.5,6.3,6.4,6.5,6.4,6.7,6.5,4.0,3.6,4.0,3.6,3.3,3.2,3.1,3.0,3.2,3.1,2.9,2.8,2.7,2.2,2.4,2.5,2.1,2.3,1.6,1.8,2.1,1.7,1.8,2.0,2.2,2.3,1.9,3.1,2.5,2.7,2.9,2.9,3.2,3.5,3.6,3.3,3.0,2.9,2.7,3.0,3.2,3.6,3.0,1.3,1.1,1.8,0.8,0.8,0.8,0.8,0.8,1.0,1.4,1.5,1.6,1.4,1.9,1.7,1.7,1.4,1.7,2.1,2.1,2.4,2.4,2.9,3.2,3.0,2.5,2.9,2.3,1.5],[7.3,6.8,6.1,6.2,5.5,4.8,5.4,4.0,3.0,3.5,1.9,2.6,1.6,1.8,1.8,2.5,1.8,1.6,2.6,2.6,3.0,2.9,4.5,4.8,4.8,3.7,4.4,3.9,3.7,2.4,3.0,2.8,2.1,2.7,2.0,2.6,2.3,3.0,2.4,3.6,3.5,4.5,4.7,6.0,5.4,6.1,5.9,6.1,5.9,6.5,6.4,5.6,6.1,5.4,4.9,4.7,4.4,1.6,2.2,2.0,3.1,3.4,3.2,4.0,3.8,4.6,4.7,4.4,3.9,5.0,4.9,4.1,4.6,5.4,4.9,4.4,5.8,4.7,4.7,4.5,3.3,2.4,2.3,2.7,4.0,4.6,4.2,3.7,3.9,3.1,3.7,3.7,3.5,3.3,4.3,5.0,3.4,4.8,5.5,3.8,4.5,5.7,5.3,5.1,5.2,6.3,5.7,5.9,6.2,4.8,5.1,4.6,5.7,4.2,3.2,3.2,2.8,3.9,3.9,4.1,4.0,3.9,3.9,4.1,3.8,3.7,5.1,4.8,5.5,5.2,4.0,5.6,5.4,4.2,4.9,5.9,5.6,5.0,5.8,4.7,4.8,4.1,5.0,4.3,4.3,4.3,4.2,3.7,4.3,5.4,4.6,5.1,5.3,4.9,5.0,5.0,5.7,5.1,5.1,4.7,5.4,5.9,5.0,5.3,6.0,5.9,6.1,5.7,6.2,6.2,3.6,3.4,3.9,3.6,3.2,3.0,2.9,3.0,3.0,3.0,2.9,2.7,2.6,2.0,2.2,2.1,2.0,2.0,1.6,1.7,2.0,1.7,1.8,2.0,2.3,2.5,2.3,2.8,2.5,2.8,2.9,2.8,3.1,3.8,3.9,3.5,3.0,3.0,2.7,3.1,3.5,3.9,2.9,1.5,1.0,1.8,0.8,0.8,0.8,0.8,0.8,1.0,1.5,1.6,1.7,1.5,1.9,1.7,1.9,1.5,1.8,2.2,2.1,2.4,2.5,3.1,3.1,3.8,3.1,3.0,2.7,1.4],[7.1,6.5,6.7,5.7,5.5,5.3,4.2,3.9,2.5,3.0,2.2,2.8,1.7,1.9,2.1,2.4,1.5,1.7,2.7,2.6,3.0,3.1,3.9,3.7,4.2,3.5,3.4,3.4,4.1,2.6,2.8,2.6,2.4,2.8,2.3,2.5,2.4,3.3,2.2,3.2,3.3,3.9,4.1,5.5,5.7,6.2,5.2,6.3,6.2,6.6,6.4,5.5,5.6,4.4,4.1,3.5,4.0,2.3,2.1,2.0,2.8,2.8,3.1,3.8,3.5,4.2,4.3,4.0,3.6,4.6,4.4,4.1,4.1,5.1,5.1,5.0,5.9,4.5,4.8,3.2,3.2,2.3,2.5,3.2,4.3,4.6,5.0,4.8,4.6,4.8,5.1,4.8,2.9,3.9,4.5,4.7,4.1,4.7,4.9,4.0,4.0,5.1,5.0,4.7,5.7,6.0,5.6,5.8,6.1,5.5,5.7,3.8,4.2,3.7,3.0,3.0,2.7,3.7,3.8,3.7,4.2,3.7,3.4,4.0,4.2,4.0,4.7,4.4,5.2,4.3,3.9,5.0,5.3,4.4,4.5,5.7,5.4,4.8,5.6,4.9,4.7,3.4,4.1,3.9,3.1,3.9,3.7,3.9,4.1,3.3,3.9,4.0,4.3,5.1,4.9,4.0,4.4,4.9,4.8,4.6,5.2,4.9,5.4,5.1,5.6,6.2,6.3,5.8,6.4,6.0,3.4,3.3,3.8,3.6,3.0,3.0,2.8,3.0,2.9,3.2,2.9,2.6,2.6,2.5,2.5,2.3,2.0,2.1,1.8,1.9,2.0,1.7,1.8,2.0,2.3,2.5,2.1,2.9,2.3,2.6,2.7,2.7,3.0,3.5,3.6,3.4,2.8,2.8,2.6,2.9,3.3,3.6,3.0,1.4,1.0,1.6,0.8,0.8,0.8,0.8,0.8,1.0,1.4,1.5,1.5,1.3,1.7,1.4,1.7,1.3,1.6,1.9,1.9,2.2,2.3,2.6,2.9,3.4,2.3,2.8,2.4,1.4],[4.3,3.5,3.1,2.7,2.5,2.4,2.1,1.8,1.5,1.6,1.4,1.4,1.2,1.0,1.2,1.1,1.1,1.0,1.2,1.4,1.4,1.6,1.8,2.0,2.0,2.0,2.3,1.9,1.6,1.4,1.5,1.7,1.7,1.7,1.5,1.7,1.6,1.6,1.7,1.8,1.8,2.3,2.2,2.9,2.7,3.0,2.9,3.2,3.4,3.3,3.2,2.8,2.8,2.3,2.3,1.8,1.7,1.3,1.5,1.5,2.0,2.2,2.1,2.5,2.6,2.7,2.8,2.6,2.2,2.4,2.6,2.5,2.0,2.4,2.3,2.2,2.5,2.3,2.1,1.8,2.0,1.7,1.7,1.4,2.0,1.7,1.6,2.1,1.8,1.6,2.1,2.2,1.7,2.1,2.4,2.1,1.8,2.3,2.3,2.0,2.1,2.5,2.4,2.3,2.5,2.9,2.8,3.0,3.0,2.5,2.6,2.3,2.4,2.4,2.0,2.1,1.6,1.4,2.0,1.8,1.7,2.2,2.0,2.2,2.2,2.3,2.9,2.7,3.1,2.7,2.5,2.9,3.1,2.7,2.8,3.3,3.0,2.5,3.1,2.7,2.8,2.6,2.4,2.3,2.2,2.0,1.6,1.7,2.0,2.0,2.1,2.3,2.2,2.5,2.5,2.2,2.1,2.7,2.7,2.5,2.7,2.8,2.7,2.6,3.2,3.2,3.0,3.2,3.7,3.9,2.2,2.0,2.2,2.1,2.0,1.9,1.8,1.8,1.7,1.9,1.8,1.7,1.7,1.6,1.9,1.8,1.4,1.4,1.4,1.3,1.6,1.3,1.5,1.7,1.8,1.9,1.8,1.7,1.7,1.8,1.8,1.9,2.0,2.1,2.2,2.1,1.9,1.8,1.7,1.9,2.0,2.1,1.9,0.9,0.8,0.9,0.8,0.8,1.2,1.2,1.2,0.8,0.8,0.8,0.8,0.8,0.9,0.9,1.0,0.8,1.1,1.2,1.2,1.5,1.4,1.5,1.5,1.5,1.4,1.5,1.1,1.1],[4.0,3.4,2.9,2.6,2.4,2.2,1.9,1.7,1.5,1.6,1.4,1.4,1.2,1.0,1.1,1.0,1.1,1.1,1.2,1.4,1.4,1.5,1.6,1.9,1.9,2.0,2.1,1.8,1.4,1.4,1.4,1.6,1.7,1.6,1.4,1.7,1.6,1.6,1.8,1.9,1.8,2.3,2.2,2.8,2.6,3.0,2.8,3.1,3.2,3.1,3.0,2.7,2.7,2.3,2.3,1.8,1.7,1.4,1.5,1.5,1.8,2.1,2.1,2.4,2.6,2.6,2.7,2.6,2.1,2.4,2.5,2.5,1.9,2.4,2.3,2.0,2.4,2.2,2.0,1.8,1.9,1.5,1.6,1.3,1.8,1.6,1.5,2.0,1.8,1.5,1.9,2.1,1.8,2.1,2.4,2.1,1.8,2.3,2.3,2.0,2.1,2.4,2.4,2.2,2.3,2.7,2.6,2.8,2.8,2.3,2.4,2.3,2.2,2.3,1.8,1.9,1.4,1.2,1.8,1.4,1.5,2.0,1.9,2.0,2.0,2.0,2.6,2.5,2.8,2.6,2.3,2.6,2.9,2.6,2.6,3.0,2.8,2.4,2.8,2.4,2.5,2.4,2.0,2.1,1.8,1.6,1.4,1.4,1.6,1.8,1.8,2.0,1.9,2.3,2.3,2.0,2.0,2.5,2.5,2.2,2.4,2.6,2.5,2.5,2.9,2.9,2.7,2.9,3.3,3.6,2.1,1.9,2.2,2.0,2.0,1.8,1.7,1.7,1.6,1.8,1.7,1.6,1.5,1.5,1.8,1.8,1.3,1.4,1.3,1.3,1.6,1.4,1.4,1.6,1.7,1.8,1.7,1.6,1.7,1.7,1.7,1.8,2.0,2.1,2.1,2.0,1.8,1.8,1.8,1.8,1.9,2.0,1.8,1.4,0.8,1.4,0.8,0.9,1.4,1.4,1.4,0.8,0.8,0.8,0.8,0.8,0.8,0.8,0.9,0.8,0.8,0.9,0.9,1.0,1.0,1.1,1.1,1.2,1.1,1.1,1.0,1.1],[3.3,2.8,2.3,2.1,1.9,1.7,1.5,1.4,1.1,1.2,1.1,1.1,1.0,0.9,0.9,0.8,0.9,0.9,0.9,1.1,1.1,1.2,1.2,1.3,1.5,1.5,1.6,1.4,1.1,1.1,1.2,1.5,1.4,1.4,1.3,1.5,1.3,1.3,1.5,1.6,1.5,1.8,1.8,2.1,2.0,2.3,2.1,2.4,2.5,2.4,2.4,2.2,2.1,1.8,1.7,1.4,1.4,1.1,1.3,1.2,1.7,1.8,1.7,2.1,2.1,2.2,2.2,2.2,1.8,1.9,2.1,2.0,1.6,1.9,1.9,1.6,1.8,1.6,1.5,1.3,1.3,1.1,1.1,1.0,1.2,1.2,1.1,1.5,1.3,1.1,1.4,1.6,1.4,1.5,1.7,1.6,1.4,1.6,1.8,1.6,1.6,1.8,1.9,1.8,1.8,2.1,2.0,2.2,2.1,1.8,1.7,1.6,1.6,1.5,1.2,1.3,1.0,0.9,1.2,1.1,1.1,1.5,1.6,1.5,1.5,1.4,1.8,1.7,2.0,1.8,1.6,1.8,2.0,1.8,1.7,2.1,2.0,1.8,2.0,1.7,1.7,1.7,1.4,1.4,1.2,1.1,1.0,1.0,1.2,1.3,1.3,1.4,1.3,1.7,1.6,1.4,1.5,1.7,1.7,1.7,1.8,1.9,1.8,1.8,2.1,2.1,2.1,2.3,2.6,2.9,1.9,1.6,1.8,1.7,1.7,1.5,1.4,1.4,1.3,1.5,1.4,1.3,1.3,1.3,1.6,1.5,1.2,1.1,1.2,1.2,1.4,1.1,1.3,1.4,1.6,1.6,1.6,1.3,1.4,1.5,1.4,1.5,1.6,1.7,1.7,1.6,1.5,1.4,1.4,1.5,1.6,1.6,1.5,1.4,0.8,1.3,0.8,0.9,1.2,1.3,1.3,0.8,0.8,0.8,0.8,0.8,0.8,0.8,0.8,0.8,0.8,0.8,0.8,0.8,0.9,0.9,0.8,0.9,0.8,0.8,0.8,1.0],[3.4,3.0,2.5,2.2,2.0,1.9,1.7,1.6,1.2,1.3,1.2,1.2,1.1,0.9,1.0,0.8,1.0,0.9,0.9,1.1,1.2,1.2,1.2,1.4,1.6,1.6,1.6,1.4,1.0,1.2,1.2,1.5,1.5,1.4,1.3,1.5,1.4,1.4,1.6,1.7,1.6,2.0,1.9,2.3,2.2,2.3,2.2,2.5,2.6,2.6,2.5,2.3,2.3,2.0,1.9,1.5,1.5,1.2,1.3,1.3,1.7,1.9,1.8,2.3,2.3,2.3,2.4,2.3,2.0,2.1,2.2,2.2,1.8,2.0,2.0,1.8,2.0,1.8,1.7,1.4,1.5,1.1,1.2,1.0,1.3,1.2,1.2,1.5,1.5,1.2,1.5,1.7,1.5,1.6,1.9,1.8,1.5,1.9,2.0,1.8,1.8,2.1,2.0,2.0,2.0,2.3,2.3,2.4,2.4,2.0,2.0,1.9,1.8,1.8,1.3,1.3,1.0,0.9,1.2,1.1,1.1,1.6,1.6,1.5,1.5,1.5,1.9,1.8,2.1,1.9,1.8,2.0,2.2,2.0,2.0,2.3,2.2,2.0,2.2,1.9,1.9,1.8,1.5,1.4,1.2,1.1,1.0,1.0,1.2,1.3,1.4,1.4,1.3,1.7,1.7,1.4,1.6,1.8,1.9,1.9,2.0,2.1,2.0,2.0,2.3,2.3,2.3,2.5,2.8,3.1,2.0,1.8,2.0,1.8,1.8,1.6,1.6,1.6,1.5,1.6,1.6,1.4,1.4,1.4,1.8,1.6,1.3,1.2,1.2,1.2,1.5,1.2,1.4,1.5,1.6,1.7,1.7,1.4,1.5,1.6,1.6,1.7,1.8,1.9,1.9,1.8,1.7,1.6,1.5,1.6,1.7,1.8,1.7,1.4,0.8,1.4,0.8,0.9,1.3,1.4,1.3,0.8,0.8,0.8,0.8,0.8,0.8,0.8,0.8,0.8,0.8,0.8,0.8,0.8,0.9,0.9,0.8,0.9,0.8,0.8,0.8,1.0],[3.5,3.0,2.6,2.3,2.1,1.9,1.7,1.5,1.3,1.3,1.2,1.2,1.1,0.9,1.0,0.9,1.0,1.0,0.9,1.1,1.3,1.3,1.2,1.5,1.6,1.6,1.7,1.5,1.1,1.2,1.2,1.5,1.4,1.4,1.3,1.6,1.5,1.5,1.6,1.8,1.6,2.0,2.0,2.3,2.2,2.4,2.2,2.5,2.6,2.6,2.6,2.4,2.3,2.0,1.9,1.6,1.6,1.3,1.4,1.4,1.7,2.0,1.8,2.2,2.3,2.3,2.5,2.4,2.0,2.1,2.3,2.2,1.8,2.1,2.1,1.8,2.0,1.7,1.6,1.4,1.4,1.2,1.3,1.1,1.3,1.3,1.2,1.6,1.5,1.2,1.5,1.7,1.5,1.6,1.9,1.8,1.5,1.8,2.0,1.8,1.7,2.0,2.1,2.0,2.0,2.4,2.3,2.4,2.3,1.9,1.9,1.7,1.6,1.7,1.3,1.3,1.0,1.0,1.3,1.1,1.2,1.7,1.7,1.6,1.7,1.6,1.9,1.8,2.1,1.9,1.7,1.9,2.1,1.9,1.8,2.2,2.2,1.9,2.1,1.8,1.8,1.8,1.5,1.5,1.3,1.1,1.0,1.0,1.3,1.4,1.4,1.5,1.4,1.8,1.7,1.5,1.6,1.9,1.8,1.8,1.9,2.1,2.0,2.1,2.3,2.4,2.3,2.6,2.8,3.1,2.0,1.8,2.0,1.9,1.8,1.6,1.6,1.6,1.5,1.6,1.6,1.5,1.4,1.4,1.7,1.6,1.3,1.2,1.3,1.2,1.5,1.2,1.4,1.6,1.7,1.7,1.7,1.4,1.5,1.6,1.6,1.7,1.8,1.9,1.9,1.8,1.7,1.6,1.6,1.7,1.8,1.8,1.7,1.4,0.8,1.4,0.8,0.9,1.3,1.4,1.3,0.8,0.8,0.8,0.8,0.8,0.8,0.8,0.8,0.8,0.8,0.8,0.8,0.9,0.9,0.9,0.9,0.9,0.8,0.8,0.8,1.1],[3.7,3.3,2.8,2.6,2.4,2.3,1.9,1.8,1.4,1.5,1.3,1.3,1.2,1.0,1.1,0.9,1.1,1.0,1.0,1.2,1.4,1.3,1.3,1.6,1.7,1.7,1.8,1.6,1.1,1.2,1.3,1.5,1.5,1.5,1.4,1.7,1.5,1.6,1.8,2.0,1.8,2.3,2.1,2.6,2.4,2.6,2.4,2.7,2.8,2.9,2.9,2.6,2.6,2.2,2.2,1.8,1.9,1.4,1.5,1.5,1.9,2.1,2.1,2.4,2.5,2.6,2.7,2.6,2.2,2.5,2.6,2.5,2.1,2.4,2.4,2.1,2.3,2.0,1.9,1.6,1.7,1.3,1.4,1.2,1.5,1.4,1.4,1.8,1.6,1.4,1.7,1.9,1.6,1.8,2.1,1.9,1.7,2.0,2.3,2.1,2.0,2.4,2.4,2.3,2.3,2.7,2.6,2.8,2.7,2.3,2.2,2.0,1.8,1.8,1.4,1.5,1.1,1.1,1.5,1.3,1.3,1.8,1.8,1.8,1.8,1.8,2.1,2.0,2.3,2.2,1.9,2.2,2.4,2.1,2.0,2.5,2.4,2.2,2.4,2.1,2.1,1.9,1.7,1.6,1.3,1.3,1.1,1.1,1.4,1.5,1.5,1.6,1.5,1.9,1.9,1.6,1.9,2.1,2.0,1.9,2.2,2.3,2.2,2.3,2.6,2.6,2.6,2.8,3.1,3.3,2.2,1.9,2.1,2.0,2.0,1.8,1.7,1.8,1.7,1.8,1.8,1.7,1.6,1.6,1.9,1.8,1.5,1.4,1.4,1.3,1.6,1.3,1.6,1.7,1.8,1.9,1.9,1.7,1.7,1.9,1.8,2.0,2.1,2.1,2.2,2.1,1.9,1.9,1.8,1.9,2.0,2.1,1.9,1.5,0.9,1.5,0.9,1.0,1.3,1.3,1.3,0.8,0.8,0.8,0.8,0.8,0.8,0.8,0.8,0.8,0.8,0.8,0.8,0.9,1.0,1.0,0.9,1.0,0.9,0.9,0.8,1.2],[3.5,3.0,2.6,2.4,2.1,2.0,1.7,1.7,1.3,1.4,1.2,1.2,1.1,0.9,1.0,0.9,1.1,1.0,0.9,1.1,1.3,1.2,1.2,1.4,1.6,1.5,1.6,1.4,1.0,1.1,1.2,1.5,1.4,1.5,1.4,1.6,1.4,1.5,1.6,1.8,1.6,2.0,2.0,2.3,2.2,2.4,2.2,2.5,2.6,2.7,2.6,2.4,2.4,2.0,2.0,1.6,1.6,1.3,1.4,1.4,1.8,2.0,1.8,2.3,2.3,2.4,2.5,2.4,2.0,2.2,2.4,2.3,1.9,2.2,2.1,1.9,2.1,1.8,1.7,1.4,1.4,1.1,1.2,1.0,1.3,1.3,1.2,1.5,1.5,1.2,1.5,1.6,1.4,1.5,1.8,1.7,1.5,1.8,1.9,1.8,1.8,2.0,2.1,2.0,2.0,2.4,2.3,2.4,2.3,2.0,2.0,1.7,1.6,1.6,1.3,1.3,1.0,0.9,1.2,1.1,1.2,1.6,1.6,1.6,1.6,1.5,1.8,1.7,2.0,1.9,1.6,1.8,2.0,1.8,1.7,2.1,2.1,1.9,2.1,1.8,1.8,1.6,1.5,1.4,1.2,1.0,1.0,1.0,1.2,1.3,1.3,1.4,1.3,1.7,1.7,1.4,1.6,1.8,1.8,1.7,2.0,2.1,2.0,2.1,2.4,2.4,2.3,2.6,2.8,3.1,2.0,1.8,2.0,1.9,1.8,1.6,1.6,1.6,1.5,1.6,1.6,1.5,1.4,1.4,1.8,1.7,1.3,1.2,1.3,1.2,1.5,1.2,1.4,1.6,1.7,1.7,1.7,1.5,1.5,1.7,1.6,1.7,1.8,1.9,1.9,1.8,1.7,1.6,1.6,1.7,1.8,1.8,1.7,1.5,0.8,1.5,0.9,1.0,1.3,1.4,1.3,0.8,0.8,0.8,0.8,0.8,0.8,0.8,0.8,0.8,0.8,0.8,0.8,0.9,0.9,0.9,0.8,0.9,0.8,0.8,0.8,1.1],[3.6,3.1,2.7,2.5,2.3,2.2,1.8,1.7,1.4,1.4,1.3,1.3,1.2,0.9,1.0,0.9,1.1,1.0,0.9,1.2,1.4,1.3,1.3,1.5,1.7,1.6,1.7,1.5,1.0,1.2,1.2,1.5,1.5,1.5,1.4,1.6,1.5,1.6,1.7,1.8,1.7,2.1,2.1,2.4,2.3,2.5,2.4,2.7,2.8,2.8,2.7,2.5,2.4,2.1,2.1,1.8,1.7,1.4,1.5,1.4,1.8,2.1,2.0,2.4,2.4,2.5,2.6,2.5,2.1,2.3,2.4,2.4,1.9,2.2,2.2,2.0,2.3,2.0,1.8,1.6,1.5,1.2,1.3,1.0,1.4,1.3,1.2,1.6,1.5,1.2,1.5,1.8,1.5,1.7,2.0,1.9,1.6,1.9,2.1,1.9,1.9,2.2,2.2,2.1,2.2,2.5,2.4,2.6,2.5,2.1,2.1,1.9,1.7,1.7,1.4,1.3,1.0,1.0,1.3,1.2,1.2,1.6,1.6,1.6,1.6,1.5,1.8,1.8,2.0,1.9,1.7,2.0,2.1,1.9,1.9,2.2,2.2,2.0,2.2,2.0,2.0,1.8,1.6,1.5,1.4,1.2,1.0,1.0,1.3,1.4,1.5,1.6,1.5,1.8,1.8,1.6,1.8,2.0,2.0,1.9,2.2,2.3,2.2,2.3,2.6,2.5,2.4,2.7,3.0,3.2,2.2,1.9,2.1,2.0,1.9,1.7,1.7,1.7,1.6,1.7,1.7,1.6,1.6,1.5,1.9,1.8,1.4,1.3,1.4,1.3,1.5,1.3,1.5,1.7,1.8,1.8,1.8,1.6,1.6,1.8,1.7,1.8,2.0,2.0,2.0,1.9,1.8,1.7,1.7,1.8,1.9,1.9,1.8,1.4,0.9,1.4,0.9,0.9,1.2,1.3,1.3,0.8,0.8,0.8,0.8,0.8,0.8,0.8,0.8,0.8,0.8,0.8,0.8,0.9,0.9,0.9,0.9,0.9,0.8,0.8,0.8,1.1],[3.1,2.6,2.2,1.9,1.7,1.7,1.4,1.3,1.1,1.2,1.1,1.1,1.0,0.9,0.9,0.8,0.9,0.9,0.8,1.0,1.1,1.1,1.1,1.2,1.4,1.4,1.4,1.3,0.9,1.1,1.2,1.4,1.4,1.4,1.3,1.4,1.3,1.3,1.4,1.5,1.4,1.7,1.7,2.0,1.8,2.0,1.9,2.1,2.2,2.2,2.2,2.0,1.9,1.6,1.7,1.4,1.3,1.1,1.2,1.3,1.6,1.8,1.7,2.0,2.1,2.1,2.1,2.1,1.7,1.8,2.0,2.0,1.6,1.8,1.8,1.5,1.7,1.5,1.4,1.2,1.2,1.0,1.1,0.9,1.1,1.1,1.1,1.4,1.3,1.1,1.3,1.5,1.3,1.3,1.6,1.5,1.3,1.5,1.7,1.5,1.5,1.7,1.8,1.7,1.7,2.0,1.9,2.1,2.0,1.6,1.6,1.5,1.4,1.3,1.1,1.1,0.9,0.8,1.1,0.9,1.0,1.4,1.5,1.3,1.4,1.3,1.6,1.4,1.7,1.6,1.4,1.5,1.7,1.6,1.5,1.8,1.8,1.6,1.8,1.5,1.5,1.4,1.2,1.1,1.0,0.9,0.9,0.9,1.0,1.2,1.2,1.2,1.1,1.4,1.4,1.2,1.3,1.6,1.5,1.5,1.7,1.7,1.7,1.7,1.9,2.0,1.9,2.2,2.4,2.6,1.8,1.6,1.8,1.7,1.6,1.4,1.4,1.4,1.3,1.4,1.4,1.3,1.3,1.3,1.6,1.5,1.2,1.1,1.2,1.2,1.4,1.1,1.3,1.5,1.6,1.6,1.6,1.3,1.3,1.5,1.4,1.5,1.6,1.7,1.7,1.5,1.4,1.4,1.4,1.5,1.5,1.6,1.5,1.4,0.8,1.4,0.8,0.9,1.1,1.2,1.2,0.8,0.8,0.8,0.8,0.8,0.8,0.8,0.8,0.9,0.8,0.8,0.8,0.8,0.8,0.8,0.8,0.8,0.8,0.8,0.8,1.0],[3.0,2.5,2.0,1.8,1.6,1.5,1.2,1.2,1.0,1.1,1.0,1.0,1.0,0.8,0.8,0.8,0.9,0.8,0.8,0.9,1.0,1.0,0.9,1.1,1.2,1.3,1.2,1.2,0.9,1.0,1.1,1.4,1.4,1.3,1.3,1.4,1.2,1.2,1.4,1.4,1.3,1.6,1.6,1.8,1.7,1.9,1.8,2.0,2.1,2.1,2.0,1.9,1.8,1.5,1.5,1.2,1.2,1.0,1.2,1.2,1.6,1.8,1.6,1.9,1.9,2.0,2.0,2.0,1.7,1.7,1.9,1.9,1.5,1.7,1.7,1.4,1.6,1.3,1.2,1.2,1.1,0.9,1.0,0.9,1.0,1.0,1.0,1.2,1.2,1.0,1.1,1.3,1.2,1.2,1.4,1.4,1.2,1.4,1.5,1.4,1.4,1.6,1.6,1.6,1.6,1.9,1.8,1.9,1.8,1.5,1.5,1.4,1.2,1.2,1.0,1.0,0.8,0.8,1.0,0.8,0.9,1.3,1.4,1.2,1.3,1.2,1.4,1.3,1.5,1.5,1.2,1.4,1.6,1.4,1.4,1.6,1.6,1.5,1.6,1.4,1.4,1.2,1.1,1.0,0.9,0.8,0.8,0.8,0.9,1.0,1.1,1.0,1.0,1.2,1.2,1.1,1.1,1.4,1.4,1.3,1.5,1.6,1.5,1.6,1.7,1.8,1.8,2.0,2.2,2.5,1.8,1.5,1.7,1.6,1.5,1.4,1.3,1.3,1.2,1.3,1.3,1.2,1.2,1.2,1.6,1.5,1.1,1.1,1.1,1.1,1.3,1.1,1.2,1.4,1.5,1.5,1.5,1.2,1.3,1.4,1.3,1.4,1.5,1.6,1.5,1.4,1.4,1.3,1.3,1.4,1.4,1.5,1.4,1.4,0.8,1.4,0.8,0.9,1.2,1.3,1.2,0.8,0.8,0.8,0.8,0.8,0.8,0.8,0.8,0.8,1.1,0.8,0.8,0.8,0.8,0.8,0.8,0.8,0.8,0.8,0.8,1.0],[2.8,2.4,1.9,1.7,1.5,1.5,1.2,1.2,1.0,1.0,1.0,1.0,1.0,0.8,0.8,0.8,0.9,0.8,0.8,0.8,0.9,0.9,0.9,1.0,1.2,1.2,1.2,1.1,0.9,1.0,1.1,1.4,1.4,1.2,1.2,1.3,1.2,1.2,1.3,1.4,1.2,1.5,1.5,1.7,1.6,1.8,1.7,1.9,2.0,2.0,1.9,1.8,1.7,1.4,1.4,1.2,1.2,1.0,1.1,1.2,1.5,1.7,1.6,1.9,1.8,1.9,1.9,1.9,1.6,1.6,1.8,1.8,1.4,1.6,1.6,1.4,1.5,1.3,1.2,1.1,1.1,0.9,1.0,0.8,0.9,0.9,0.9,1.2,1.1,1.0,1.1,1.2,1.2,1.1,1.4,1.3,1.1,1.3,1.4,1.4,1.3,1.5,1.5,1.5,1.5,1.7,1.7,1.8,1.7,1.4,1.4,1.3,1.2,1.1,0.9,1.0,0.8,0.8,0.9,0.8,0.9,1.2,1.4,1.2,1.2,1.1,1.4,1.3,1.4,1.4,1.2,1.4,1.5,1.3,1.3,1.5,1.5,1.4,1.5,1.3,1.3,1.2,1.0,1.0,0.9,0.8,0.8,0.8,0.9,1.0,1.0,1.0,1.0,1.2,1.2,1.0,1.1,1.3,1.3,1.2,1.4,1.5,1.4,1.5,1.6,1.7,1.7,1.9,2.1,2.3,1.8,1.5,1.7,1.6,1.5,1.3,1.3,1.3,1.2,1.3,1.3,1.2,1.2,1.2,1.6,1.4,1.1,1.0,1.1,1.1,1.3,1.0,1.2,1.3,1.4,1.5,1.5,1.2,1.2,1.3,1.3,1.3,1.4,1.5,1.5,1.4,1.3,1.3,1.3,1.3,1.4,1.4,1.4,1.3,0.8,1.4,0.8,0.8,1.1,1.2,1.1,0.8,0.8,0.8,0.8,0.8,0.8,0.8,0.8,0.8,0.8,1.1,0.8,0.8,0.8,0.8,0.8,0.8,0.8,0.8,0.8,1.0],[2.9,2.4,1.9,1.7,1.5,1.5,1.3,1.2,1.0,1.1,1.0,1.0,1.0,0.8,0.8,0.8,0.9,0.9,0.8,0.8,1.0,1.0,0.9,1.1,1.2,1.3,1.2,1.2,0.9,1.0,1.2,1.4,1.3,1.3,1.3,1.4,1.2,1.2,1.4,1.4,1.3,1.6,1.5,1.8,1.7,1.9,1.7,1.9,2.0,2.0,2.0,1.8,1.7,1.4,1.5,1.2,1.2,1.0,1.1,1.2,1.6,1.8,1.6,1.9,1.9,2.0,1.9,2.0,1.6,1.7,1.8,1.9,1.5,1.6,1.7,1.4,1.5,1.3,1.2,1.1,1.1,0.9,1.0,0.8,1.0,0.9,1.0,1.2,1.2,1.0,1.1,1.3,1.2,1.2,1.4,1.4,1.2,1.4,1.5,1.4,1.4,1.6,1.6,1.6,1.6,1.8,1.7,1.9,1.7,1.5,1.4,1.3,1.2,1.1,1.0,0.9,0.8,0.8,0.9,0.8,0.9,1.2,1.4,1.2,1.2,1.1,1.4,1.3,1.5,1.4,1.2,1.4,1.5,1.4,1.3,1.6,1.6,1.4,1.5,1.3,1.3,1.2,1.1,1.0,0.9,0.8,0.8,0.8,0.9,1.0,1.0,1.0,1.0,1.2,1.2,1.0,1.1,1.3,1.3,1.2,1.4,1.5,1.4,1.5,1.6,1.7,1.7,1.9,2.1,2.4,1.8,1.5,1.7,1.6,1.5,1.4,1.4,1.3,1.3,1.3,1.3,1.3,1.2,1.2,1.6,1.5,1.1,1.1,1.2,1.2,1.3,1.1,1.3,1.4,1.5,1.5,1.5,1.2,1.3,1.4,1.3,1.4,1.5,1.6,1.5,1.4,1.4,1.3,1.3,1.4,1.4,1.5,1.4,1.3,0.8,1.4,0.8,0.9,1.1,1.2,1.2,0.8,0.8,0.8,0.8,0.8,0.8,0.8,0.8,0.8,0.8,0.8,0.9,0.8,0.8,0.8,0.8,0.8,0.8,0.8,0.8,1.0],[2.9,2.4,2.0,1.8,1.5,1.5,1.3,1.2,1.0,1.1,1.0,1.1,1.1,0.9,0.9,0.8,0.9,0.9,0.8,0.9,1.0,1.0,0.9,1.1,1.2,1.3,1.2,1.2,0.9,1.1,1.2,1.4,1.4,1.3,1.3,1.4,1.2,1.2,1.4,1.4,1.3,1.6,1.5,1.8,1.7,1.8,1.7,1.9,2.0,2.0,2.0,1.9,1.7,1.5,1.5,1.2,1.3,1.1,1.2,1.2,1.7,1.8,1.7,2.0,1.9,2.0,2.0,2.0,1.7,1.7,1.9,1.9,1.5,1.7,1.8,1.4,1.6,1.4,1.2,1.2,1.1,0.9,1.0,0.8,1.0,1.0,1.0,1.2,1.2,1.0,1.1,1.3,1.3,1.2,1.5,1.4,1.2,1.4,1.6,1.5,1.4,1.6,1.7,1.6,1.6,1.9,1.8,1.9,1.8,1.5,1.5,1.3,1.2,1.2,1.0,1.0,0.8,0.8,0.9,0.8,0.9,1.2,1.4,1.2,1.2,1.1,1.4,1.3,1.5,1.5,1.2,1.4,1.5,1.4,1.3,1.6,1.6,1.5,1.6,1.4,1.3,1.2,1.1,1.0,0.9,0.8,0.8,0.8,0.9,1.0,1.0,1.0,1.0,1.2,1.2,1.0,1.1,1.3,1.3,1.2,1.5,1.5,1.5,1.5,1.7,1.8,1.7,2.0,2.2,2.5,1.9,1.6,1.8,1.7,1.6,1.4,1.4,1.4,1.3,1.4,1.3,1.3,1.3,1.3,1.7,1.5,1.2,1.1,1.2,1.2,1.4,1.1,1.3,1.5,1.5,1.6,1.6,1.3,1.3,1.4,1.4,1.5,1.6,1.6,1.6,1.5,1.4,1.4,1.4,1.4,1.5,1.5,1.5,1.2,0.8,1.3,0.8,0.9,1.2,1.2,1.2,0.8,0.8,0.8,0.8,0.8,0.8,0.8,0.8,0.8,0.8,0.8,0.8,0.9,0.8,0.8,0.8,0.8,0.8,0.8,0.8,1.0],[3.2,2.7,2.2,2.1,1.7,1.7,1.4,1.5,1.1,1.3,1.1,1.2,1.2,1.0,1.0,0.8,1.0,1.0,0.8,1.0,1.1,1.1,1.0,1.2,1.4,1.4,1.4,1.3,0.9,1.1,1.2,1.5,1.5,1.4,1.4,1.5,1.4,1.4,1.6,1.6,1.4,1.8,1.7,2.0,1.9,2.0,1.9,2.1,2.2,2.2,2.2,2.1,2.0,1.6,1.7,1.4,1.5,1.2,1.3,1.3,1.8,2.0,1.8,2.2,2.2,2.3,2.3,2.3,2.0,2.1,2.2,2.2,1.7,2.0,2.0,1.7,1.8,1.5,1.5,1.3,1.3,1.0,1.1,0.9,1.0,1.0,1.1,1.4,1.3,1.1,1.3,1.5,1.4,1.4,1.7,1.6,1.4,1.6,1.8,1.7,1.6,1.9,1.9,1.9,1.9,2.2,2.0,2.2,2.0,1.8,1.6,1.5,1.3,1.3,1.1,1.0,0.8,0.8,0.9,0.8,0.9,1.2,1.4,1.3,1.3,1.3,1.5,1.4,1.6,1.6,1.3,1.6,1.7,1.5,1.5,1.8,1.8,1.7,1.8,1.5,1.4,1.3,1.2,1.1,0.9,0.8,0.8,0.8,0.9,1.1,1.1,1.1,1.0,1.3,1.3,1.1,1.3,1.4,1.4,1.4,1.6,1.7,1.6,1.7,1.9,1.9,1.9,2.2,2.4,2.7,2.0,1.7,1.9,1.8,1.7,1.6,1.5,1.5,1.5,1.5,1.5,1.4,1.4,1.4,1.8,1.7,1.3,1.3,1.3,1.3,1.5,1.2,1.4,1.6,1.7,1.7,1.7,1.4,1.5,1.6,1.6,1.7,1.8,1.8,1.8,1.7,1.6,1.6,1.5,1.7,1.7,1.7,1.7,1.4,0.9,1.4,0.9,1.0,1.2,1.3,1.3,0.8,0.9,0.8,0.8,0.8,0.8,0.8,0.8,0.8,0.8,0.8,0.8,0.8,0.8,0.8,0.8,0.8,0.8,0.8,0.8,1.1],[2.9,2.4,2.0,1.8,1.5,1.5,1.2,1.2,1.0,1.1,1.0,1.0,1.1,0.9,0.9,0.8,0.9,0.9,0.8,0.8,1.0,1.0,0.9,1.1,1.2,1.3,1.2,1.2,0.9,1.1,1.2,1.4,1.4,1.3,1.3,1.4,1.2,1.2,1.4,1.4,1.3,1.6,1.6,1.8,1.7,1.9,1.7,1.9,2.0,2.0,2.0,1.8,1.7,1.4,1.5,1.2,1.2,1.0,1.2,1.2,1.7,1.8,1.7,2.0,1.9,2.0,2.0,2.0,1.7,1.7,1.9,1.9,1.5,1.7,1.7,1.4,1.5,1.3,1.2,1.1,1.1,0.9,1.0,0.8,0.9,0.9,1.0,1.2,1.2,1.0,1.1,1.3,1.2,1.2,1.4,1.4,1.2,1.4,1.5,1.4,1.4,1.6,1.6,1.6,1.6,1.8,1.7,1.9,1.8,1.5,1.4,1.3,1.2,1.1,0.9,0.9,0.8,0.8,0.9,0.8,0.9,1.2,1.4,1.2,1.2,1.1,1.4,1.3,1.5,1.4,1.2,1.4,1.5,1.3,1.3,1.6,1.6,1.4,1.5,1.3,1.3,1.2,1.1,1.0,0.8,0.8,0.8,0.8,0.9,1.0,1.0,1.0,0.9,1.1,1.1,1.0,1.1,1.3,1.2,1.2,1.4,1.5,1.4,1.5,1.6,1.7,1.7,1.9,2.2,2.4,1.9,1.6,1.8,1.7,1.6,1.4,1.4,1.4,1.3,1.3,1.3,1.3,1.3,1.3,1.6,1.5,1.2,1.1,1.2,1.2,1.4,1.1,1.3,1.4,1.5,1.6,1.6,1.3,1.3,1.4,1.4,1.4,1.5,1.6,1.5,1.5,1.4,1.3,1.4,1.4,1.5,1.5,1.5,1.2,0.8,1.2,0.8,0.9,1.2,1.2,1.2,0.8,0.8,0.8,0.8,0.8,0.8,0.8,0.8,0.8,0.8,0.8,0.8,0.8,0.8,0.9,0.8,0.8,0.8,0.8,0.8,1.0],[2.8,2.4,1.9,1.7,1.5,1.5,1.2,1.2,1.0,1.1,1.0,1.0,1.0,0.9,0.8,0.8,0.9,0.9,0.8,0.8,1.0,1.0,0.9,1.1,1.2,1.2,1.2,1.2,0.8,1.0,1.2,1.4,1.4,1.2,1.2,1.3,1.2,1.2,1.4,1.4,1.2,1.6,1.5,1.8,1.6,1.8,1.7,1.9,2.0,2.0,1.9,1.8,1.7,1.4,1.5,1.2,1.2,1.0,1.1,1.2,1.6,1.8,1.6,1.9,1.9,2.0,1.9,2.0,1.6,1.6,1.8,1.9,1.4,1.6,1.7,1.4,1.5,1.3,1.2,1.1,1.1,0.9,0.9,0.8,0.9,0.9,0.9,1.2,1.2,1.0,1.1,1.2,1.2,1.2,1.4,1.3,1.2,1.3,1.5,1.4,1.3,1.5,1.6,1.5,1.5,1.8,1.7,1.9,1.8,1.5,1.4,1.3,1.2,1.1,1.0,0.9,0.8,0.8,0.9,0.8,0.9,1.2,1.3,1.2,1.2,1.1,1.3,1.2,1.5,1.4,1.2,1.3,1.5,1.3,1.3,1.5,1.5,1.4,1.5,1.3,1.3,1.2,1.1,1.0,0.8,0.8,0.8,0.8,0.8,1.0,1.0,1.0,0.9,1.1,1.1,1.0,1.1,1.3,1.3,1.2,1.4,1.5,1.4,1.5,1.6,1.7,1.7,1.9,2.1,2.3,1.8,1.5,1.7,1.6,1.5,1.4,1.3,1.3,1.3,1.3,1.3,1.2,1.2,1.2,1.6,1.5,1.1,1.1,1.1,1.2,1.3,1.1,1.2,1.4,1.5,1.5,1.5,1.2,1.3,1.4,1.3,1.4,1.5,1.6,1.5,1.4,1.3,1.3,1.3,1.4,1.4,1.5,1.4,1.2,0.8,1.3,0.8,0.9,1.1,1.2,1.2,0.8,0.8,0.8,0.8,0.8,0.8,0.8,0.8,0.8,0.8,0.8,0.8,0.8,0.8,0.8,1.0,0.8,0.8,0.8,0.8,1.0],[3.0,2.5,2.1,1.8,1.6,1.6,1.4,1.3,1.0,1.1,1.0,1.1,1.1,0.9,0.9,0.8,0.9,0.9,0.8,0.9,1.0,1.0,0.9,1.1,1.3,1.3,1.3,1.2,0.9,1.1,1.2,1.4,1.4,1.3,1.3,1.4,1.3,1.3,1.5,1.5,1.4,1.7,1.6,1.9,1.7,1.9,1.7,2.0,2.1,2.1,2.1,1.9,1.8,1.5,1.6,1.3,1.3,1.1,1.2,1.2,1.7,1.9,1.7,2.1,2.0,2.1,2.1,2.1,1.7,1.8,2.0,2.0,1.5,1.8,1.8,1.5,1.6,1.4,1.3,1.2,1.2,0.9,1.0,0.8,1.0,1.0,1.0,1.2,1.2,1.0,1.1,1.3,1.2,1.2,1.5,1.4,1.2,1.4,1.6,1.5,1.4,1.6,1.7,1.7,1.7,1.9,1.9,2.0,1.9,1.6,1.5,1.3,1.2,1.2,1.0,0.9,0.8,0.8,0.9,0.8,0.9,1.2,1.4,1.2,1.2,1.2,1.4,1.3,1.5,1.5,1.2,1.4,1.5,1.4,1.3,1.6,1.6,1.5,1.6,1.4,1.3,1.2,1.1,1.0,0.8,0.8,0.8,0.8,0.9,1.0,1.0,1.0,0.9,1.2,1.2,1.1,1.2,1.3,1.3,1.3,1.4,1.5,1.5,1.6,1.7,1.8,1.8,2.0,2.3,2.4,1.9,1.6,1.8,1.7,1.6,1.4,1.4,1.4,1.4,1.4,1.4,1.3,1.3,1.3,1.7,1.6,1.2,1.2,1.2,1.2,1.4,1.2,1.3,1.5,1.6,1.6,1.6,1.3,1.4,1.5,1.4,1.5,1.6,1.6,1.6,1.5,1.5,1.4,1.4,1.4,1.5,1.5,1.5,1.3,0.9,1.3,0.9,0.9,1.2,1.2,1.2,0.8,0.8,0.8,0.8,0.8,0.8,0.8,0.8,0.8,0.8,0.8,0.8,0.8,0.8,0.8,0.8,0.8,0.8,0.8,0.8,1.0],[2.8,2.4,1.9,1.7,1.5,1.5,1.2,1.2,1.0,1.1,1.0,1.0,1.0,0.8,0.8,0.8,0.9,0.8,0.8,0.8,1.0,0.9,0.9,1.0,1.2,1.2,1.2,1.1,0.9,1.0,1.1,1.4,1.4,1.2,1.2,1.3,1.2,1.2,1.3,1.4,1.2,1.6,1.5,1.7,1.6,1.8,1.6,1.9,2.0,2.0,1.9,1.8,1.7,1.4,1.4,1.2,1.2,1.0,1.2,1.2,1.5,1.8,1.6,1.9,1.9,2.0,2.0,2.0,1.6,1.7,1.8,1.9,1.4,1.6,1.7,1.4,1.5,1.3,1.2,1.1,1.1,0.9,1.0,0.8,0.9,0.9,0.9,1.2,1.2,1.0,1.1,1.3,1.2,1.2,1.4,1.4,1.2,1.4,1.5,1.4,1.3,1.5,1.6,1.5,1.6,1.8,1.7,1.9,1.8,1.5,1.4,1.3,1.2,1.1,1.0,0.9,0.8,0.8,0.9,0.8,0.9,1.2,1.3,1.2,1.2,1.1,1.4,1.3,1.4,1.4,1.2,1.3,1.5,1.3,1.3,1.5,1.6,1.4,1.5,1.3,1.3,1.2,1.1,1.0,0.8,0.8,0.8,0.8,0.9,1.0,1.0,1.0,0.9,1.1,1.1,1.0,1.1,1.3,1.3,1.3,1.4,1.5,1.4,1.5,1.6,1.7,1.7,1.9,2.1,2.3,1.8,1.5,1.7,1.6,1.5,1.4,1.3,1.3,1.3,1.3,1.3,1.2,1.2,1.2,1.6,1.5,1.1,1.1,1.1,1.1,1.3,1.1,1.2,1.4,1.5,1.5,1.6,1.2,1.3,1.4,1.3,1.4,1.5,1.6,1.5,1.4,1.4,1.3,1.3,1.4,1.4,1.5,1.4,1.2,0.8,1.3,0.8,0.8,1.1,1.2,1.1,0.8,0.8,0.8,0.8,0.8,0.8,0.8,0.8,0.8,0.8,0.8,0.8,0.8,0.8,0.8,0.8,0.8,1.1,0.8,0.8,1.0],[2.9,2.4,1.9,1.7,1.4,1.4,1.2,1.2,1.0,1.1,1.0,1.0,1.0,0.8,0.8,0.8,0.8,0.8,0.8,0.8,0.9,0.9,0.9,1.0,1.2,1.2,1.2,1.2,0.8,1.0,1.1,1.4,1.4,1.2,1.2,1.3,1.2,1.2,1.3,1.4,1.2,1.6,1.5,1.8,1.6,1.8,1.6,1.9,2.0,2.0,1.9,1.8,1.7,1.4,1.4,1.2,1.2,1.0,1.2,1.2,1.6,1.7,1.6,1.9,1.9,2.0,2.0,2.0,1.6,1.6,1.8,1.9,1.4,1.6,1.7,1.4,1.4,1.3,1.2,1.1,1.1,0.9,0.9,0.8,0.9,0.9,0.9,1.1,1.1,1.0,1.1,1.2,1.2,1.1,1.4,1.3,1.2,1.3,1.5,1.3,1.3,1.5,1.6,1.5,1.5,1.8,1.7,1.9,1.7,1.4,1.4,1.3,1.1,1.1,0.9,0.9,0.8,0.8,0.9,0.8,0.9,1.2,1.3,1.2,1.2,1.1,1.4,1.3,1.4,1.4,1.2,1.3,1.4,1.3,1.2,1.5,1.5,1.4,1.5,1.3,1.3,1.1,1.1,1.0,0.8,0.8,0.8,0.8,0.9,1.0,1.0,1.0,0.9,1.1,1.1,1.0,1.1,1.3,1.2,1.2,1.3,1.4,1.4,1.4,1.6,1.7,1.7,1.9,2.1,2.4,1.8,1.5,1.7,1.6,1.5,1.4,1.3,1.3,1.3,1.3,1.3,1.3,1.2,1.2,1.6,1.5,1.1,1.1,1.1,1.1,1.3,1.1,1.2,1.4,1.4,1.5,1.5,1.2,1.3,1.4,1.3,1.4,1.5,1.5,1.5,1.4,1.3,1.3,1.3,1.3,1.4,1.4,1.4,1.3,0.8,1.4,0.8,0.9,1.1,1.3,1.1,0.8,0.8,0.8,0.8,0.8,0.8,0.8,0.8,0.8,0.8,0.8,0.8,0.8,0.8,0.8,0.8,0.8,0.8,0.9,0.8,0.9],[2.9,2.4,2.0,1.7,1.5,1.5,1.3,1.2,1.0,1.1,1.0,1.0,1.0,0.8,0.8,0.8,0.9,0.9,0.8,0.8,1.0,1.0,0.9,1.1,1.2,1.2,1.2,1.2,0.9,1.0,1.1,1.4,1.3,1.2,1.2,1.4,1.2,1.2,1.3,1.4,1.3,1.6,1.5,1.8,1.6,1.8,1.6,1.9,2.0,2.0,1.9,1.8,1.7,1.4,1.5,1.2,1.2,1.0,1.2,1.2,1.6,1.7,1.6,1.9,1.9,2.0,2.0,2.0,1.7,1.7,1.9,1.9,1.4,1.7,1.7,1.4,1.5,1.3,1.2,1.1,1.1,0.9,1.0,0.8,1.0,1.0,1.0,1.2,1.2,1.0,1.1,1.3,1.2,1.2,1.4,1.4,1.2,1.4,1.5,1.4,1.4,1.6,1.6,1.6,1.6,1.8,1.8,1.9,1.8,1.5,1.4,1.3,1.2,1.1,1.0,0.9,0.8,0.8,0.9,0.8,0.9,1.2,1.4,1.2,1.2,1.1,1.4,1.3,1.5,1.4,1.2,1.4,1.5,1.3,1.3,1.6,1.6,1.4,1.5,1.3,1.3,1.2,1.1,1.0,0.9,0.8,0.8,0.8,0.9,1.0,1.0,1.0,0.9,1.1,1.2,1.0,1.1,1.3,1.3,1.3,1.4,1.5,1.4,1.5,1.6,1.7,1.7,1.9,2.2,2.4,1.8,1.5,1.7,1.6,1.5,1.4,1.3,1.3,1.3,1.3,1.3,1.3,1.2,1.2,1.6,1.5,1.1,1.1,1.1,1.1,1.3,1.1,1.2,1.4,1.5,1.5,1.5,1.3,1.3,1.4,1.3,1.4,1.5,1.6,1.6,1.4,1.4,1.3,1.3,1.4,1.5,1.5,1.4,1.4,0.8,1.4,0.9,0.9,1.2,1.3,1.2,0.8,0.8,0.8,0.8,0.8,0.8,0.8,0.8,0.8,0.8,0.8,0.8,0.8,0.8,0.8,0.8,0.8,0.8,0.8,0.9,1.0],[4.4,4.0,3.4,2.9,2.5,2.3,2.0,1.8,1.6,1.7,1.5,1.6,1.4,1.3,1.4,1.2,1.0,0.9,1.3,1.5,1.5,1.5,1.7,1.9,2.1,2.1,2.4,2.1,1.7,1.6,1.9,1.9,1.5,1.3,1.3,1.5,1.2,1.4,1.5,1.8,1.7,2.4,2.5,3.1,3.0,3.5,3.2,3.8,3.9,3.7,3.8,3.2,2.8,2.3,2.1,1.8,1.7,1.1,1.3,1.2,1.8,2.2,2.1,2.3,2.6,2.5,2.9,2.4,2.2,2.5,2.6,2.3,2.2,2.6,2.3,2.2,2.6,2.3,2.1,2.0,2.1,1.8,1.9,1.8,2.1,2.0,1.8,2.4,2.2,1.8,2.1,2.4,2.0,2.2,2.6,2.3,2.0,2.4,2.7,2.2,2.3,2.8,2.8,2.4,2.7,3.2,3.1,3.3,3.3,2.6,2.6,2.4,2.3,2.4,2.1,2.2,1.7,1.7,2.1,2.0,2.0,2.7,2.4,2.5,2.5,2.4,3.0,3.0,3.3,3.0,2.7,3.1,3.3,2.7,2.8,3.4,3.3,2.9,3.4,2.8,2.9,2.5,2.3,2.4,1.9,1.9,1.6,1.8,2.2,2.1,2.4,2.2,2.1,2.5,2.6,2.3,2.2,2.7,2.8,2.4,2.7,3.1,2.9,2.8,3.3,3.6,3.1,3.4,4.0,4.1,2.4,2.2,2.4,2.3,2.2,2.1,1.9,2.0,1.8,2.0,1.9,1.8,1.7,1.6,1.8,1.7,1.5,1.4,1.3,1.2,1.4,1.1,1.5,1.6,1.7,1.9,1.8,1.8,1.7,1.9,1.9,2.1,2.1,2.2,2.3,2.2,2.1,2.0,1.8,2.1,2.2,2.2,2.0,1.2,0.9,1.4,1.0,0.8,1.4,1.5,1.3,1.1,1.2,1.3,1.3,1.3,1.5,1.5,1.5,1.4,1.5,1.5,1.6,1.6,1.8,1.7,1.6,1.7,1.5,1.6,1.5,0.8]],
  "token_chain_ids": ["A","A","A","A","A","A","A","A","A","A","A","A","A","A","A","A","A","A","A","A","A","A","A","A","A","A","A","A","A","A","A","A","A","A","A","A","A","A","A","A","A","A","A","A","A","A","A","A","A","A","A","A","A","A","A","A","A","A","A","A","A","A","A","A","A","A","A","A","A","A","A","A","A","A","A","A","A","A","A","A","A","A","A","A","A","A","A","A","A","A","A","A","A","A","A","A","A","A","A","A","A","A","A","A","A","A","A","A","A","A","A","A","A","A","A","A","A","A","A","A","A","A","A","A","A","A","A","A","A","A","A","A","A","A","A","A","A","A","A","A","A","A","A","A","A","A","A","A","A","A","A","A","A","A","A","A","A","A","A","A","A","A","A","A","A","A","A","A","A","A","B","B","B","B","B","B","B","B","B","B","B","B","B","B","B","B","B","B","B","B","B","B","B","B","B","B","B","B","B","B","B","B","B","B","B","B","B","B","B","B","B","B","B","C","C","C","C","C","C","C","C","C","C","C","C","C","C","C","C","C","C","C","C","C","C","C","C","C","C","C","C","D"],
  "token_res_ids": [1,2,3,4,5,6,7,8,9,10,11,12,13,14,15,16,17,18,19,20,21,22,23,24,25,26,27,28,29,30,31,32,33,34,35,36,37,38,39,40,41,42,43,44,45,46,47,48,49,50,51,52,53,54,55,56,57,58,59,60,61,62,63,64,65,66,67,68,69,70,71,72,73,74,75,76,77,78,79,80,81,82,83,84,85,86,87,88,89,90,91,92,93,94,95,96,97,98,99,100,101,102,103,104,105,106,107,108,109,110,111,112,113,114,115,116,117,118,119,120,121,122,123,124,125,126,127,128,129,130,131,132,133,134,135,136,137,138,139,140,141,142,143,144,145,146,147,148,149,150,151,152,153,154,155,156,157,158,159,160,161,162,163,164,165,166,167,168,169,170,1,1,1,1,1,1,1,1,1,1,1,1,1,1,1,1,1,1,1,1,1,1,1,1,1,1,1,1,1,1,1,1,1,1,1,1,1,1,1,1,1,1,1,1,1,1,1,1,1,1,1,1,1,1,1,1,1,1,1,1,1,1,1,1,1,1,1,1,1,1,1,1]
}
```
