## Supplementary_Data.zip: inputs/outputs, PyMOL sessions, and pocket-aligned RMSD workflow for "Single-sequence deep learning delivers crystal-quality models of covalent K-Ras G12 hotspot complexes": krasg12c_gdp_mg2_with_adagrasib_covalent_restraint_seed-42_sample-1_confidences.json

```
{
  "atom_chain_ids": ["A","A","A","A","A","A","A","A","A","A","A","A","A","A","A","A","A","A","A","A","A","A","A","A","A","A","A","A","A","A","A","A","A","A","A","A","A","A","A","A","A","A","A","A","A","A","A","A","A","A","A","A","A","A","A","A","A","A","A","A","A","A","A","A","A","A","A","A","A","A","A","A","A","A","A","A","A","A","A","A","A","A","A","A","A","A","A","A","A","A","A","A","A","A","A","A","A","A","A","A","A","A","A","A","A","A","A","A","A","A","A","A","A","A","A","A","A","A","A","A","A","A","A","A","A","A","A","A","A","A","A","A","A","A","A","A","A","A","A","A","A","A","A","A","A","A","A","A","A","A","A","A","A","A","A","A","A","A","A","A","A","A","A","A","A","A","A","A","A","A","A","A","A","A","A","A","A","A","A","A","A","A","A","A","A","A","A","A","A","A","A","A","A","A","A","A","A","A","A","A","A","A","A","A","A","A","A","A","A","A","A","A","A","A","A","A","A","A","A","A","A","A","A","A","A","A","A","A","A","A","A","A","A","A","A","A","A","A","A","A","A","A","A","A","A","A","A","A","A","A","A","A","A","A","A","A","A","A","A","A","A","A","A","A","A","A","A","A","A","A","A","A","A","A","A","A","A","A","A","A","A","A","A","A","A","A","A","A","A","A","A","A","A","A","A","A","A","A","A","A","A","A","A","A","A","A","A","A","A","A","A","A","A","A","A","A","A","A","A","A","A","A","A","A","A","A","A","A","A","A","A","A","A","A","A","A","A","A","A","A","A","A","A","A","A","A","A","A","A","A","A","A","A","A","A","A","A","A","A","A","A","A","A","A","A","A","A","A","A","A","A","A","A","A","A","A","A","A","A","A","A","A","A","A","A","A","A","A","A","A","A","A","A","A","A","A","A","A","A","A","A","A","A","A","A","A","A","A","A","A","A","A","A","A","A","A","A","A","A","A","A","A","A","A","A","A","A","A","A","A","A","A","A","A","A","A","A","A","A","A","A","A","A","A","A","A","A","A","A","A","A","A","A","A","A","A","A","A","A","A","A","A","A","A","A","A","A","A","A","A","A","A","A","A","A","A","A","A","A","A","A","A","A","A","A","A","A","A","A","A","A","A","A","A","A","A","A","A","A","A","A","A","A","A","A","A","A","A","A","A","A","A","A","A","A","A","A","A","A","A","A","A","A","A","A","A","A","A","A","A","A","A","A","A","A","A","A","A","A","A","A","A","A","A","A","A","A","A","A","A","A","A","A","A","A","A","A","A","A","A","A","A","A","A","A","A","A","A","A","A","A","A","A","A","A","A","A","A","A","A","A","A","A","A","A","A","A","A","A","A","A","A","A","A","A","A","A","A","A","A","A","A","A","A","A","A","A","A","A","A","A","A","A","A","A","A","A","A","A","A","A","A","A","A","A","A","A","A","A","A","A","A","A","A","A","A","A","A","A","A","A","A","A","A","A","A","A","A","A","A","A","A","A","A","A","A","A","A","A","A","A","A","A","A","A","A","A","A","A","A","A","A","A","A","A","A","A","A","A","A","A","A","A","A","A","A","A","A","A","A","A","A","A","A","A","A","A","A","A","A","A","A","A","A","A","A","A","A","A","A","A","A","A","A","A","A","A","A","A","A","A","A","A","A","A","A","A","A","A","A","A","A","A","A","A","A","A","A","A","A","A","A","A","A","A","A","A","A","A","A","A","A","A","A","A","A","A","A","A","A","A","A","A","A","A","A","A","A","A","A","A","A","A","A","A","A","A","A","A","A","A","A","A","A","A","A","A","A","A","A","A","A","A","A","A","A","A","A","A","A","A","A","A","A","A","A","A","A","A","A","A","A","A","A","A","A","A","A","A","A","A","A","A","A","A","A","A","A","A","A","A","A","A","A","A","A","A","A","A","A","A","A","A","A","A","A","A","A","A","A","A","A","A","A","A","A","A","A","A","A","A","A","A","A","A","A","A","A","A","A","A","A","A","A","A","A","A","A","A","A","A","A","A","A","A","A","A","A","A","A","A","A","A","A","A","A","A","A","A","A","A","A","A","A","A","A","A","A","A","A","A","A","A","A","A","A","A","A","A","A","A","A","A","A","A","A","A","A","A","A","A","A","A","A","A","A","A","A","A","A","A","A","A","A","A","A","A","A","A","A","A","A","A","A","A","A","A","A","A","A","A","A","A","A","A","A","A","A","A","A","A","A","A","A","A","A","A","A","A","A","A","A","A","A","A","A","A","A","A","A","A","A","A","A","A","A","A","A","A","A","A","A","A","A","A","A","A","A","A","A","A","A","A","A","A","A","A","A","A","A","A","A","A","A","A","A","A","A","A","A","A","A","A","A","A","A","A","A","A","A","A","A","A","A","A","A","A","A","A","A","A","A","A","A","A","A","A","A","A","A","A","A","A","A","A","A","A","A","A","A","A","A","A","A","A","A","A","A","A","A","A","A","A","A","A","A","A","A","A","A","A","A","A","A","A","A","A","A","A","A","A","A","A","A","A","A","A","A","A","A","A","A","A","A","A","A","A","A","A","A","A","A","A","A","A","A","A","A","A","A","A","A","A","A","A","A","A","A","A","A","A","A","A","A","A","A","A","A","A","A","A","A","A","A","A","A","A","A","A","A","A","A","A","A","A","A","A","A","A","A","A","A","A","A","A","A","A","A","A","A","A","A","A","A","A","A","A","A","A","A","A","A","A","A","A","A","A","A","A","A","A","A","A","A","A","A","A","A","A","A","A","A","A","A","A","A","A","A","A","A","A","A","A","A","A","A","A","A","A","A","A","A","A","A","A","A","A","A","A","A","A","A","A","A","A","A","A","A","A","A","A","A","A","A","A","A","A","A","A","A","A","A","A","A","A","A","A","A","A","A","A","A","A","A","A","A","A","A","A","A","A","A","A","A","A","A","A","A","A","A","A","A","A","A","A","A","A","A","A","A","A","A","A","A","A","A","A","A","A","A","A","A","A","A","A","A","A","A","A","A","A","A","A","A","A","A","A","A","A","A","A","A","A","A","A","A","A","A","A","A","A","A","A","A","A","A","A","A","A","A","A","A","A","A","A","A","A","B","B","B","B","B","B","B","B","B","B","B","B","B","B","B","B","B","B","B","B","B","B","B","B","B","B","B","B","B","B","B","B","B","B","B","B","B","B","B","B","B","B","B","C","C","C","C","C","C","C","C","C","C","C","C","C","C","C","C","C","C","C","C","C","C","C","C","C","C","C","C","D"],
  "atom_plddts": [73.22,81.34,84.96,79.26,81.94,90.04,91.57,89.2,83.69,82.55,82.65,75.54,93.49,95.05,96.57,96.17,92.2,84.05,84.02,97.04,97.24,97.54,97.16,95.92,84.16,83.79,78.69,77.89,98.28,98.37,98.48,98.34,98.23,98.13,97.42,97.45,96.87,96.86,97.13,95.87,98.42,98.49,98.62,98.58,98.21,92.24,84.32,77.07,67.37,98.74,98.81,98.77,98.62,98.81,98.51,98.18,98.03,98.84,98.85,98.89,98.85,98.74,98.39,98.44,98.85,98.87,98.79,98.66,98.88,98.75,98.79,98.8,98.82,98.88,98.87,98.67,98.18,98.24,98.79,98.79,98.73,98.56,98.65,98.65,98.64,98.53,98.55,98.09,98.05,98.39,98.11,96.88,94.03,98.38,98.37,98.61,98.48,98.65,98.83,98.89,98.89,98.82,98.69,98.69,98.79,98.83,98.85,98.82,98.86,98.87,98.86,98.86,98.88,98.8,98.7,98.42,98.37,98.78,98.74,98.75,98.69,98.65,98.47,98.74,98.79,98.76,98.73,98.81,98.87,98.87,98.8,98.71,98.91,98.87,98.81,98.8,98.81,98.75,98.66,98.44,98.66,98.27,98.36,98.6,98.43,98.41,98.21,98.13,97.0,97.26,89.45,98.56,98.61,98.52,98.22,98.54,97.83,98.44,96.21,96.27,98.51,98.33,98.06,97.46,98.29,97.99,97.1,97.03,97.71,96.96,96.6,95.3,95.97,92.18,91.46,85.12,97.32,96.94,97.2,96.2,95.86,92.7,89.63,84.68,81.88,97.54,97.58,97.68,95.99,96.63,91.4,80.44,78.02,97.26,97.3,98.07,97.64,94.59,90.18,76.23,77.34,77.03,79.8,98.02,98.24,97.96,96.86,98.09,98.38,98.17,98.06,97.86,97.84,98.12,97.36,97.1,97.29,96.62,95.04,87.43,89.4,96.34,96.15,95.77,92.51,94.29,89.14,81.95,81.85,95.3,95.15,94.77,91.22,92.31,82.33,78.43,72.32,71.75,94.22,94.7,94.85,93.98,93.47,91.88,91.64,90.99,87.53,88.14,88.22,84.81,96.2,96.51,96.58,95.77,95.92,95.16,92.98,92.16,96.28,96.28,96.19,94.85,95.24,93.09,95.95,96.62,96.2,96.43,95.2,95.11,93.1,91.61,96.95,97.21,97.33,97.0,96.69,94.58,94.49,89.31,96.92,96.89,96.75,96.02,96.47,95.79,95.63,93.19,92.79,96.6,96.68,97.31,97.25,95.28,90.44,88.22,86.18,97.26,97.3,97.6,96.96,96.07,82.34,97.92,97.87,98.13,97.91,97.38,96.72,94.52,94.45,92.74,92.95,93.06,90.44,97.52,97.47,97.39,96.68,96.5,91.88,88.64,80.99,75.92,70.01,66.9,96.95,96.66,97.3,97.21,94.89,92.2,88.91,85.49,78.3,97.4,97.32,97.28,96.36,96.38,89.26,87.41,80.54,76.85,96.92,96.56,96.8,96.36,95.42,91.35,90.95,96.94,96.86,97.05,96.6,96.3,94.71,94.92,96.32,96.51,96.3,95.58,96.45,94.98,94.9,93.41,96.34,96.23,96.24,94.61,95.67,95.12,92.96,93.05,96.06,95.77,95.85,94.3,95.81,95.37,95.79,94.97,93.11,80.22,77.1,71.04,70.53,96.43,96.62,96.76,95.92,95.72,91.12,90.45,96.27,95.99,96.77,96.18,93.7,84.96,97.9,98.1,98.28,98.03,97.59,94.06,91.56,91.27,98.3,98.4,98.4,98.1,98.33,97.83,97.26,97.03,98.51,98.43,98.57,98.42,97.85,90.04,83.66,82.39,98.64,98.7,98.55,98.2,98.69,97.99,97.98,95.51,98.46,98.25,98.38,98.28,97.7,96.17,94.85,94.53,98.47,98.49,98.27,97.89,98.56,98.63,98.34,98.33,97.98,97.88,97.69,97.16,97.55,94.73,95.0,96.89,96.39,94.56,86.7,95.76,91.0,88.86,89.83,86.24,91.34,92.07,94.08,92.55,88.43,79.43,72.92,65.29,61.98,93.26,94.43,93.9,92.09,93.67,93.57,93.06,91.35,91.04,93.98,93.56,94.14,91.9,89.55,77.62,73.18,66.92,65.52,94.29,94.49,94.21,91.44,93.22,93.5,90.99,91.34,90.08,89.85,90.76,88.16,95.71,95.7,96.28,95.76,94.01,88.77,96.55,96.71,96.74,96.05,96.37,95.77,95.37,95.68,94.72,93.54,83.26,76.87,67.87,95.78,96.0,96.42,96.45,94.88,86.84,84.55,80.84,79.19,71.31,73.15,97.37,97.55,97.54,97.24,97.41,97.3,95.96,95.98,96.97,96.88,96.92,96.22,96.37,86.99,80.53,74.32,69.65,95.88,95.06,95.74,95.59,93.33,87.01,82.92,82.15,78.06,77.85,76.36,70.83,97.16,97.54,97.85,97.59,97.15,95.74,95.21,88.98,97.9,98.03,98.12,97.91,97.44,94.23,92.1,86.3,82.15,73.86,74.2,97.71,97.52,97.99,97.69,96.38,90.21,88.76,98.42,98.53,98.64,98.49,98.61,98.6,98.69,98.51,98.37,97.54,97.17,94.35,94.19,98.8,98.84,98.87,98.78,98.92,98.94,98.94,98.89,98.9,98.86,98.71,98.7,98.56,98.54,98.56,98.88,98.86,98.89,98.68,98.46,93.91,93.32,93.58,98.95,98.95,98.97,98.92,98.81,92.24,98.95,98.97,98.97,98.95,98.97,98.87,98.88,98.97,98.97,98.98,98.97,98.97,98.97,98.95,98.94,98.91,98.91,98.92,98.96,98.96,98.95,98.88,98.94,98.93,98.9,98.88,98.61,98.77,97.48,96.98,95.64,98.86,98.83,98.83,98.67,98.67,98.51,96.63,96.07,98.88,98.88,98.91,98.87,98.78,98.54,96.63,95.62,98.85,98.84,98.87,98.79,98.68,97.1,97.02,98.88,98.85,98.88,98.8,98.67,93.71,87.22,80.65,72.16,98.89,98.91,98.93,98.9,98.9,98.8,98.94,98.94,98.93,98.86,98.93,98.93,98.84,98.83,98.75,98.75,98.81,98.88,98.82,98.78,98.52,98.67,97.0,95.7,93.13,92.9,98.73,98.65,98.69,98.52,98.34,97.4,95.55,95.08,98.87,98.89,98.84,98.72,98.89,98.66,98.76,98.4,98.6,98.37,98.4,98.11,97.68,91.59,80.2,77.68,77.23,78.07,98.5,98.48,98.56,98.42,98.22,97.85,93.59,93.58,94.77,95.18,98.72,98.72,98.7,98.6,98.66,98.57,97.98,98.03,97.56,97.57,97.68,96.49,98.52,98.43,98.47,98.27,97.89,95.42,93.01,91.35,90.42,82.84,85.7,98.6,98.55,98.54,98.37,98.39,96.37,93.83,88.6,89.52,98.43,98.34,98.38,98.23,98.11,97.1,96.55,90.52,89.51,98.66,98.7,98.65,98.54,98.69,98.54,98.44,98.16,98.63,98.58,98.47,98.19,98.43,97.26,94.88,88.35,83.42,98.61,98.48,98.45,98.19,98.3,97.58,97.2,97.03,97.21,95.24,95.64,98.46,98.32,98.3,97.85,97.77,95.01,95.74,98.28,98.31,98.16,97.37,98.22,97.64,97.21,96.76,96.29,97.98,97.76,97.69,96.48,97.13,93.82,91.07,89.05,97.58,97.55,97.8,97.39,96.85,94.54,96.37,95.62,95.58,92.23,93.78,87.23,82.65,76.16,76.56,96.13,95.56,96.01,93.49,92.41,85.63,80.1,79.51,97.84,98.27,98.46,98.31,98.07,96.68,96.96,98.73,98.8,98.84,98.75,98.72,98.36,98.67,98.81,98.8,98.9,98.8,98.16,89.18,88.39,77.37,98.94,98.96,98.96,98.9,98.93,98.71,98.74,98.96,98.97,98.97,98.95,98.96,98.9,98.84,98.84,98.98,98.98,98.99,98.96,98.97,98.76,98.83,98.97,98.97,98.97,98.92,98.97,98.97,98.95,98.92,98.95,98.96,96.86,96.77,98.94,98.93,98.9,98.76,98.92,98.86,98.81,98.7,98.54,98.83,98.73,98.7,98.19,98.41,95.07,98.84,98.78,98.72,98.28,98.7,98.77,98.45,98.53,98.61,98.45,98.29,97.52,98.19,97.83,97.08,96.8,97.05,96.36,95.86,92.33,95.34,93.76,96.52,95.57,95.85,96.75,94.79,92.66,84.84,97.98,98.11,98.25,97.71,97.33,96.94,96.11,96.3,97.28,93.77,94.75,98.72,98.66,98.63,98.02,98.34,96.41,96.07,98.74,98.73,98.63,98.27,98.64,98.16,98.27,98.13,97.94,98.36,98.02,96.36,88.34,82.84,81.46,98.35,98.44,98.63,98.49,97.96,94.9,94.48,98.56,98.51,98.57,98.33,98.21,91.28,85.58,77.35,69.6,98.14,97.8,98.4,98.2,95.56,85.32,86.01,78.67,75.56,98.66,98.82,98.86,98.82,98.78,98.86,98.83,98.83,98.72,98.65,94.25,93.36,89.12,85.76,98.86,98.82,98.83,98.66,98.69,97.77,96.26,96.16,98.75,98.77,98.78,98.69,98.75,98.55,98.23,98.19,98.83,98.83,98.76,98.61,98.81,98.82,98.74,98.67,98.42,98.57,89.99,89.34,82.02,75.73,68.79,69.44,98.54,98.37,98.3,97.95,98.19,96.14,98.35,98.32,98.21,97.74,98.33,98.4,97.84,97.92,97.59,97.66,97.93,97.16,98.39,98.24,98.37,97.99,98.57,98.74,98.84,98.83,98.69,98.53,98.33,98.22,98.89,98.92,98.95,98.92,98.86,98.37,98.84,98.94,98.94,98.93,98.85,98.9,98.87,98.7,98.67,98.51,98.49,98.6,98.94,98.93,98.95,98.89,98.75,96.35,96.96,87.03,98.87,98.83,98.87,98.72,98.38,93.72,95.0,91.66,92.37,98.94,98.96,98.96,98.93,98.95,98.8,98.65,98.93,98.94,98.94,98.89,98.92,98.83,98.92,98.92,98.89,98.76,98.9,98.88,98.83,98.78,98.56,98.74,98.28,97.32,95.3,90.46,98.83,98.79,98.75,98.48,98.72,98.12,97.84,98.72,98.68,98.73,98.44,98.11,94.63,93.92,90.79,90.13,81.32,82.73,98.74,98.75,98.85,98.75,98.37,92.34,85.45,76.7,72.16,98.88,98.89,98.93,98.85,98.89,98.9,98.87,98.75,98.88,98.69,98.7,98.59,98.43,98.57,98.49,97.89,96.69,94.38,93.18,98.62,98.68,98.79,98.7,98.44,90.05,86.92,86.76,98.88,98.92,98.91,98.86,98.92,98.85,98.83,98.76,98.66,98.83,98.85,98.71,98.71,98.61,98.59,98.71,98.61,98.51,98.5,98.33,98.23,97.72,95.9,95.39,94.36,94.33,94.56,92.02,98.73,98.79,98.8,98.75,98.79,98.32,98.25,98.85,98.85,98.76,98.64,98.88,98.8,98.74,98.75,98.61,98.44,98.3,98.09,98.29,97.88,97.91,98.5,98.36,98.28,98.11,98.22,97.63,96.89,96.24,95.93,93.43,94.28,98.52,98.56,98.42,98.12,98.63,98.38,98.34,96.8,96.83,98.54,98.35,97.95,97.41,98.45,98.3,98.16,98.17,98.03,97.52,97.15,96.42,96.98,94.56,92.89,91.43,90.69,87.09,85.8,97.44,97.02,96.91,95.6,95.74,84.79,85.76,77.56,73.11,96.62,95.91,95.08,92.05,95.07,94.12,82.91,82.95,85.08,87.51,95.12,93.23,91.93,88.27,90.36,86.13,83.27,77.13,70.83,92.37,91.92,89.94,83.02,88.36,79.88,74.64,68.13,70.02,91.29,90.7,85.72,81.52,86.64,82.11,78.23,74.41,67.16,78.9,88.9,94.61,90.21,91.47,93.39,95.84,96.02,97.28,97.86,97.74,97.56,97.65,97.75,96.59,89.43,90.0,96.96,97.42,96.16,94.56,92.86,97.2,95.33,91.84,91.3,88.17,89.56,97.67,96.93,95.61,97.37,97.64,96.69,96.62,97.17,97.76,98.03,97.99,97.37,97.7,97.6,97.7,96.72,90.19,98.35,90.97,98.47,98.32,90.04,93.21,92.36,98.19,98.14,98.41,98.59,98.22,97.65,98.36,97.78,98.56,98.76,98.81,98.73,98.79,98.63,98.84,98.87,98.86,98.88,98.86,98.83,98.01],
  "contact_probs": [[1.0,1.0,0.81,0.06,0.0,0.0,0.0,0.0,0.0,0.0,0.0,0.0,0.0,0.0,0.0,0.0,0.0,0.0,0.0,0.0,0.0,0.0,0.0,0.0,0.0,0.0,0.0,0.0,0.0,0.0,0.0,0.0,0.0,0.0,0.0,0.0,0.0,0.0,0.0,0.0,0.0,0.0,0.0,0.02,0.0,0.0,0.0,0.0,0.01,0.18,0.36,0.07,0.06,0.0,0.0,0.0,0.0,0.0,0.0,0.0,0.0,0.0,0.0,0.0,0.0,0.0,0.0,0.0,0.0,0.0,0.0,0.0,0.0,0.0,0.0,0.0,0.0,0.0,0.0,0.0,0.0,0.0,0.0,0.0,0.0,0.0,0.0,0.0,0.0,0.0,0.0,0.0,0.0,0.0,0.0,0.0,0.0,0.0,0.0,0.0,0.0,0.0,0.0,0.0,0.0,0.0,0.0,0.0,0.0,0.0,0.0,0.0,0.0,0.0,0.0,0.0,0.0,0.0,0.0,0.0,0.0,0.0,0.0,0.0,0.0,0.0,0.0,0.0,0.0,0.0,0.0,0.0,0.0,0.0,0.0,0.0,0.0,0.0,0.0,0.0,0.0,0.0,0.0,0.0,0.0,0.0,0.0,0.0,0.0,0.0,0.0,0.0,0.0,0.0,0.0,0.0,0.0,0.0,0.0,0.0,0.0,0.0,0.0,0.0,0.0,0.0,0.0,0.0,0.0,0.0,0.0,0.0,0.0,0.0,0.0,0.0,0.0,0.0,0.0,0.0,0.0,0.0,0.0,0.0,0.0,0.0,0.0,0.0,0.0,0.0,0.0,0.0,0.0,0.0,0.0,0.0,0.0,0.0,0.0,0.0,0.0,0.0,0.0,0.0,0.0,0.0,0.0,0.0,0.0,0.0,0.0,0.0,0.0,0.0,0.0,0.0,0.0,0.0,0.0,0.0,0.0,0.0,0.0,0.0,0.0,0.0,0.0,0.0,0.0,0.0,0.0,0.0,0.0,0.0,0.0,0.0,0.0,0.0,0.0,0.0,0.0,0.0],[1.0,1.0,1.0,0.97,0.0,0.0,0.0,0.0,0.0,0.0,0.0,0.0,0.0,0.0,0.0,0.0,0.0,0.0,0.0,0.0,0.0,0.0,0.0,0.0,0.0,0.0,0.0,0.0,0.0,0.0,0.0,0.0,0.0,0.0,0.0,0.0,0.0,0.0,0.0,0.0,0.0,0.0,0.0,0.57,0.0,0.0,0.0,0.0,0.0,0.13,0.96,0.95,0.98,0.0,0.0,0.0,0.0,0.0,0.0,0.0,0.0,0.0,0.0,0.0,0.0,0.0,0.0,0.0,0.0,0.0,0.0,0.0,0.0,0.0,0.0,0.0,0.0,0.0,0.0,0.0,0.0,0.0,0.0,0.0,0.0,0.0,0.0,0.0,0.0,0.0,0.0,0.0,0.0,0.0,0.0,0.0,0.0,0.0,0.0,0.0,0.0,0.0,0.0,0.0,0.0,0.0,0.0,0.0,0.0,0.0,0.0,0.0,0.0,0.0,0.0,0.0,0.0,0.0,0.0,0.0,0.0,0.0,0.0,0.0,0.0,0.0,0.0,0.0,0.0,0.0,0.0,0.0,0.0,0.0,0.0,0.0,0.0,0.0,0.0,0.0,0.0,0.0,0.0,0.0,0.0,0.0,0.0,0.0,0.0,0.0,0.0,0.0,0.0,0.0,0.0,0.0,0.0,0.0,0.0,0.0,0.0,0.0,0.0,0.0,0.0,0.0,0.0,0.0,0.0,0.0,0.0,0.0,0.0,0.0,0.0,0.0,0.0,0.0,0.0,0.0,0.0,0.0,0.0,0.0,0.0,0.0,0.0,0.0,0.0,0.0,0.0,0.0,0.0,0.0,0.0,0.0,0.0,0.0,0.0,0.0,0.0,0.0,0.0,0.0,0.0,0.0,0.0,0.0,0.0,0.0,0.0,0.0,0.0,0.0,0.0,0.0,0.0,0.0,0.0,0.0,0.0,0.0,0.0,0.0,0.0,0.0,0.0,0.0,0.0,0.0,0.0,0.0,0.0,0.0,0.0,0.0,0.0,0.0,0.0,0.0,0.0,0.0],[0.81,1.0,1.0,1.0,0.99,0.0,0.0,0.0,0.0,0.0,0.0,0.0,0.0,0.0,0.0,0.0,0.0,0.0,0.0,0.0,0.0,0.0,0.0,0.0,0.0,0.0,0.0,0.0,0.0,0.0,0.0,0.0,0.0,0.0,0.0,0.0,0.0,0.0,0.0,0.0,0.0,0.0,0.0,0.0,0.0,0.0,0.0,0.0,0.0,0.82,0.41,1.0,0.99,0.0,0.0,0.0,0.0,0.0,0.0,0.0,0.0,0.0,0.0,0.0,0.0,0.0,0.0,0.0,0.0,0.0,0.0,0.0,0.0,0.0,0.0,0.0,0.0,0.0,0.0,0.0,0.0,0.0,0.0,0.0,0.0,0.0,0.0,0.0,0.0,0.0,0.0,0.0,0.0,0.0,0.0,0.0,0.0,0.0,0.0,0.0,0.0,0.0,0.0,0.0,0.0,0.0,0.0,0.0,0.0,0.0,0.0,0.0,0.0,0.0,0.0,0.0,0.0,0.0,0.0,0.0,0.0,0.0,0.0,0.0,0.0,0.0,0.0,0.0,0.0,0.0,0.0,0.0,0.0,0.0,0.0,0.0,0.0,0.0,0.0,0.0,0.0,0.0,0.0,0.0,0.0,0.0,0.0,0.0,0.0,0.0,0.0,0.0,0.0,0.0,0.0,0.0,0.0,0.0,0.0,0.0,0.0,0.0,0.0,0.0,0.03,0.0,0.0,0.01,0.0,0.01,0.0,0.0,0.0,0.0,0.0,0.0,0.0,0.0,0.0,0.0,0.0,0.0,0.0,0.0,0.0,0.0,0.0,0.0,0.0,0.0,0.0,0.0,0.0,0.0,0.0,0.0,0.0,0.0,0.0,0.0,0.0,0.0,0.0,0.0,0.0,0.0,0.0,0.0,0.0,0.0,0.0,0.0,0.0,0.0,0.0,0.0,0.0,0.0,0.0,0.0,0.0,0.0,0.0,0.0,0.0,0.0,0.0,0.0,0.0,0.0,0.0,0.0,0.0,0.0,0.0,0.0,0.0,0.0,0.0,0.0,0.0,0.0],[0.06,0.97,1.0,1.0,1.0,1.0,0.0,0.0,0.0,0.0,0.0,0.0,0.0,0.0,0.0,0.0,0.0,0.0,0.0,0.0,0.0,0.0,0.0,0.0,0.0,0.0,0.0,0.0,0.0,0.0,0.0,0.0,0.0,0.0,0.0,0.0,0.0,0.0,0.0,0.0,0.0,0.01,0.0,0.0,0.0,0.0,0.0,0.0,0.0,0.0,0.0,0.95,1.0,0.68,1.0,0.0,0.0,0.0,0.0,0.0,0.0,0.0,0.0,0.0,0.0,0.0,0.0,0.0,0.0,0.0,0.0,0.0,0.0,0.0,0.0,0.0,0.0,0.0,0.0,0.0,0.0,0.0,0.0,0.0,0.0,0.0,0.0,0.0,0.0,0.0,0.0,0.0,0.0,0.0,0.0,0.0,0.0,0.0,0.0,0.0,0.0,0.0,0.0,0.0,0.0,0.0,0.0,0.0,0.0,0.0,0.0,0.0,0.0,0.0,0.0,0.0,0.0,0.0,0.0,0.0,0.0,0.0,0.0,0.0,0.0,0.0,0.0,0.0,0.0,0.0,0.0,0.0,0.0,0.0,0.0,0.0,0.0,0.0,0.0,0.0,0.0,0.0,0.0,0.0,0.0,0.0,0.0,0.0,0.0,0.0,0.0,0.0,0.0,0.0,0.0,0.0,0.0,0.0,0.0,0.0,0.0,0.0,0.0,0.0,0.0,0.0,0.0,0.0,0.0,0.0,0.0,0.0,0.0,0.0,0.0,0.0,0.0,0.0,0.0,0.0,0.0,0.0,0.0,0.0,0.0,0.0,0.0,0.0,0.0,0.0,0.0,0.0,0.0,0.0,0.0,0.0,0.0,0.0,0.0,0.0,0.0,0.0,0.0,0.0,0.0,0.0,0.0,0.0,0.0,0.0,0.0,0.0,0.0,0.0,0.0,0.0,0.0,0.0,0.0,0.0,0.0,0.0,0.0,0.0,0.0,0.0,0.0,0.0,0.0,0.0,0.0,0.0,0.0,0.0,0.0,0.0,0.0,0.0,0.0,0.0,0.0,0.0],[0.0,0.0,0.99,1.0,1.0,1.0,1.0,0.0,0.0,0.0,0.0,0.0,0.0,0.0,0.0,0.0,0.0,0.0,0.0,0.0,0.0,0.0,0.0,0.0,0.0,0.0,0.0,0.0,0.0,0.0,0.0,0.0,0.0,0.0,0.0,0.0,0.0,0.0,0.0,0.0,0.0,0.0,0.0,0.0,0.01,0.0,0.0,0.0,0.0,0.0,0.0,1.0,1.0,1.0,1.0,0.0,0.0,0.0,0.0,0.0,0.0,0.0,0.0,0.0,0.0,0.0,0.0,0.0,0.0,0.0,0.0,0.0,0.0,0.0,0.0,0.0,1.0,0.98,0.0,0.0,0.0,0.0,0.0,0.0,0.0,0.0,0.0,0.0,0.0,0.0,0.0,0.0,0.0,0.0,0.0,0.0,0.0,0.0,0.0,0.0,0.0,0.0,0.0,0.0,0.0,0.0,0.0,0.0,0.0,0.0,0.0,0.0,0.0,0.0,0.0,0.0,0.0,0.0,0.0,0.0,0.0,0.0,0.0,0.0,0.0,0.0,0.0,0.0,0.0,0.0,0.0,0.0,0.0,0.0,0.0,0.0,0.0,0.0,0.0,0.0,0.0,0.0,0.0,0.0,0.0,0.0,0.0,0.0,0.0,0.0,0.0,0.0,0.0,0.0,0.0,0.0,0.0,0.0,0.0,0.11,1.0,0.0,0.0,1.0,0.01,0.0,0.0,0.0,0.0,0.0,0.0,0.0,0.0,0.0,0.0,0.0,0.0,0.0,0.0,0.0,0.0,0.0,0.0,0.0,0.0,0.0,0.0,0.0,0.0,0.0,0.0,0.0,0.0,0.0,0.0,0.0,0.0,0.0,0.0,0.0,0.0,0.0,0.0,0.0,0.0,0.0,0.0,0.0,0.0,0.0,0.0,0.0,0.0,0.0,0.0,0.0,0.0,0.0,0.0,0.0,0.0,0.0,0.0,0.0,0.0,0.0,0.0,0.0,0.0,0.0,0.0,0.0,0.0,0.0,0.0,0.0,0.0,0.0,0.0,0.0,0.0,0.0],[0.0,0.0,0.0,1.0,1.0,1.0,1.0,1.0,0.0,0.0,0.0,0.0,0.0,0.0,0.0,0.0,0.0,0.0,0.0,0.0,0.0,0.0,0.0,0.0,0.0,0.0,0.0,0.0,0.0,0.0,0.0,0.0,0.0,0.0,0.0,0.0,0.0,0.0,0.0,0.01,0.0,0.0,0.0,0.0,0.0,0.0,0.0,0.0,0.0,0.0,0.0,0.0,0.0,0.02,1.0,0.04,0.99,0.0,0.0,0.0,0.0,0.0,0.0,0.0,0.0,0.0,0.0,0.0,0.0,0.0,0.0,0.02,0.0,0.0,1.0,1.0,1.0,1.0,0.0,0.0,0.0,0.0,0.0,0.0,0.0,0.0,0.0,0.0,0.0,0.0,0.0,0.0,0.0,0.0,0.0,0.0,0.0,0.0,0.0,0.0,0.0,0.0,0.0,0.0,0.0,0.0,0.0,0.0,0.0,0.0,0.0,0.0,0.0,0.0,0.0,0.0,0.0,0.0,0.0,0.0,0.0,0.0,0.0,0.0,0.0,0.0,0.0,0.0,0.0,0.0,0.0,0.0,0.0,0.0,0.0,0.0,0.0,0.0,0.0,0.0,0.0,0.0,0.0,0.0,0.0,0.0,0.0,0.0,0.0,0.0,0.0,0.0,0.0,0.0,0.0,0.0,0.0,0.0,0.0,0.0,0.0,0.0,0.0,0.0,0.0,0.0,0.0,0.0,0.0,0.0,0.0,0.0,0.0,0.0,0.0,0.0,0.0,0.0,0.0,0.0,0.0,0.0,0.0,0.0,0.0,0.0,0.0,0.0,0.0,0.0,0.0,0.0,0.0,0.0,0.0,0.0,0.0,0.0,0.0,0.0,0.0,0.0,0.0,0.0,0.0,0.0,0.0,0.0,0.0,0.0,0.0,0.0,0.0,0.0,0.0,0.0,0.0,0.0,0.0,0.0,0.0,0.0,0.0,0.0,0.0,0.0,0.0,0.0,0.0,0.0,0.0,0.0,0.0,0.0,0.0,0.0,0.0,0.0,0.0,0.0,0.0,0.0],[0.0,0.0,0.0,0.0,1.0,1.0,1.0,1.0,1.0,0.0,0.0,0.0,0.0,0.0,0.0,0.0,0.0,0.0,0.0,0.0,0.0,0.0,0.0,0.0,0.0,0.0,0.0,0.0,0.0,0.0,0.0,0.0,0.0,0.0,0.0,0.0,0.0,0.0,0.0,0.0,0.0,0.0,0.0,0.0,0.0,0.0,0.0,0.0,0.0,0.0,0.0,0.0,0.0,1.0,1.0,1.0,1.0,0.0,0.0,0.0,0.0,0.0,0.0,0.0,0.0,0.0,0.0,0.0,0.0,0.0,0.0,0.0,0.0,0.0,0.0,1.0,1.0,1.0,1.0,1.0,0.0,0.0,0.0,0.0,0.0,0.0,0.0,0.0,0.0,0.0,0.0,0.0,0.0,0.0,0.0,0.0,0.0,0.0,0.0,0.0,0.0,0.0,0.0,0.0,0.0,0.0,0.0,0.0,0.0,0.0,0.0,0.0,0.0,0.0,0.0,0.0,0.0,0.0,0.0,0.0,0.0,0.0,0.0,0.0,0.0,0.0,0.0,0.0,0.0,0.0,0.0,0.0,0.0,0.0,0.0,0.0,0.0,0.0,0.0,0.0,0.0,0.0,0.0,0.0,0.0,0.0,0.0,0.0,0.0,0.0,0.0,0.0,0.0,0.0,0.0,0.0,1.0,0.0,0.0,1.0,0.97,0.0,0.0,0.07,0.0,0.0,0.0,0.0,0.0,0.0,0.0,0.0,0.0,0.0,0.0,0.0,0.0,0.0,0.0,0.0,0.0,0.0,0.0,0.0,0.0,0.0,0.0,0.0,0.0,0.0,0.0,0.0,0.0,0.0,0.0,0.0,0.0,0.0,0.0,0.0,0.0,0.0,0.0,0.0,0.0,0.0,0.0,0.0,0.0,0.0,0.0,0.0,0.0,0.0,0.0,0.0,0.0,0.0,0.0,0.0,0.0,0.0,0.0,0.0,0.0,0.0,0.0,0.0,0.0,0.0,0.0,0.0,0.0,0.0,0.0,0.0,0.0,0.0,0.0,0.0,0.0,0.0],[0.0,0.0,0.0,0.0,0.0,1.0,1.0,1.0,1.0,1.0,0.0,0.0,0.0,0.0,0.0,0.0,0.0,0.0,0.0,0.0,0.0,0.0,0.0,0.0,0.0,0.0,0.0,0.0,0.0,0.0,0.0,0.0,0.0,0.0,0.0,0.0,0.0,0.0,0.0,0.0,0.0,0.0,0.0,0.0,0.0,0.0,0.0,0.0,0.0,0.0,0.0,0.0,0.0,0.0,0.0,0.94,1.0,0.0,1.0,0.0,0.0,0.0,0.0,0.0,0.0,0.0,0.0,0.0,0.0,0.0,0.0,0.08,1.0,0.0,0.1,1.0,0.0,1.0,1.0,1.0,0.0,0.0,0.0,0.0,0.0,0.0,0.0,0.0,0.0,0.0,0.0,0.0,0.0,0.0,0.0,0.0,0.0,0.0,0.0,0.0,0.02,0.0,0.0,0.0,0.0,0.0,0.0,0.0,0.0,0.0,0.0,0.0,0.0,0.0,0.0,0.0,0.0,0.0,0.0,0.0,0.0,0.0,0.0,0.0,0.0,0.0,0.0,0.0,0.0,0.0,0.0,0.0,0.0,0.0,0.0,0.0,0.0,0.0,0.0,0.0,0.0,0.0,0.0,0.0,0.0,0.0,0.0,0.0,0.0,0.0,0.0,0.0,0.0,0.0,0.0,0.0,0.0,0.0,0.0,0.0,0.0,0.0,0.0,0.0,0.0,0.0,0.0,0.0,0.0,0.0,0.0,0.0,0.0,0.0,0.0,0.0,0.0,0.0,0.0,0.0,0.0,0.0,0.0,0.0,0.0,0.0,0.0,0.0,0.0,0.0,0.0,0.0,0.0,0.0,0.0,0.14,0.0,0.0,0.0,0.0,0.0,0.0,0.0,0.0,0.0,0.0,0.0,0.31,0.13,0.98,0.97,0.11,0.0,0.0,0.0,0.0,0.0,0.0,0.0,0.0,0.0,0.0,0.0,0.0,0.0,0.0,0.0,0.0,0.0,0.0,0.0,0.0,0.0,0.0,0.0,0.0,0.0,0.0,0.0,0.0,0.0,0.0],[0.0,0.0,0.0,0.0,0.0,0.0,1.0,1.0,1.0,1.0,1.0,0.0,0.0,0.0,0.0,0.0,1.0,0.0,0.0,1.0,1.0,0.0,0.0,0.0,0.0,0.0,0.0,0.0,0.0,0.0,0.0,0.0,0.0,0.0,0.0,0.0,0.0,0.0,0.0,0.0,0.0,0.0,0.0,0.0,0.0,0.0,0.0,0.0,0.0,0.0,0.0,0.0,0.0,0.0,0.0,1.0,1.0,1.0,1.0,0.0,0.0,0.0,0.0,0.0,0.0,0.0,0.0,0.0,0.0,0.0,0.0,0.0,0.0,0.0,0.0,0.0,0.0,0.0,0.96,1.0,0.0,1.0,0.0,0.0,0.0,0.0,0.0,0.0,0.0,0.0,0.0,0.0,0.0,0.0,0.0,0.0,0.0,0.0,0.0,0.0,0.0,0.0,0.0,0.0,0.0,0.0,0.0,0.0,0.0,0.0,0.0,0.0,0.0,0.0,0.0,0.0,0.0,0.0,0.0,0.0,0.0,0.0,0.0,0.0,0.0,0.0,0.0,0.0,0.0,0.0,0.0,0.0,0.0,0.0,0.0,0.0,0.0,0.0,0.0,0.0,0.0,0.0,0.0,0.0,0.0,0.0,0.0,0.0,0.0,0.0,0.0,0.0,0.0,0.0,0.0,0.0,0.0,0.0,0.0,0.0,0.0,0.0,0.0,0.0,0.0,0.0,0.0,0.0,0.0,0.0,0.0,0.0,0.0,0.0,0.0,0.0,0.0,0.0,0.0,0.0,0.0,0.0,0.0,0.0,0.0,0.0,0.0,0.0,0.0,0.0,0.0,0.0,0.0,0.01,0.64,0.87,0.0,0.0,0.0,0.0,0.0,0.0,0.0,0.0,0.0,0.0,0.0,0.0,0.0,0.0,0.0,0.0,0.0,0.0,0.0,0.0,0.0,0.0,0.35,0.21,0.3,0.0,0.0,0.0,0.0,0.0,0.0,0.0,0.0,0.0,0.0,0.0,0.0,0.0,0.0,0.0,0.0,0.0,0.0,0.0,0.0,0.0],[0.0,0.0,0.0,0.0,0.0,0.0,0.0,1.0,1.0,1.0,1.0,0.0,0.0,0.0,0.0,0.0,1.0,0.0,0.0,0.0,0.0,0.0,0.0,0.0,0.0,0.0,0.0,0.0,0.0,0.0,0.0,0.0,0.0,0.0,0.0,0.0,0.0,0.0,0.0,0.0,0.0,0.0,0.0,0.0,0.0,0.0,0.0,0.0,0.0,0.0,0.0,0.0,0.0,0.0,0.0,0.0,0.0,0.0,1.0,0.0,0.0,0.0,0.0,0.0,0.0,0.0,0.0,0.0,0.0,0.0,0.0,0.0,0.04,0.0,0.0,0.0,0.0,0.0,1.0,1.0,1.0,1.0,0.0,0.0,0.0,0.0,0.0,0.0,0.0,0.0,0.0,0.0,0.0,0.0,0.0,0.0,1.0,0.0,0.0,0.43,1.0,0.0,0.0,0.0,0.0,0.0,0.0,0.0,0.0,0.0,0.0,0.0,0.0,0.0,0.0,0.0,0.0,0.0,0.0,0.0,0.0,0.0,0.0,0.0,0.0,0.0,0.0,0.0,0.0,0.0,0.0,0.0,0.0,0.0,0.0,0.0,0.0,0.0,0.0,0.0,0.0,0.0,0.0,0.0,0.0,0.0,0.0,0.0,0.0,0.0,0.0,0.0,0.0,0.0,0.0,0.0,0.0,0.0,0.0,0.0,0.0,0.0,0.0,0.0,0.0,0.0,0.0,0.0,0.0,0.0,0.0,0.0,0.0,0.0,0.0,0.0,0.0,0.0,0.15,0.5,0.98,0.99,0.96,0.89,0.12,0.06,0.09,0.0,0.0,0.0,0.0,0.02,0.97,0.98,0.97,0.93,0.86,0.42,0.99,0.82,0.99,0.98,0.0,0.01,0.0,0.96,1.0,1.0,1.0,1.0,1.0,0.99,0.88,0.0,0.0,0.0,0.0,0.0,0.0,0.0,0.0,0.0,0.0,0.0,0.0,0.0,0.0,0.0,0.0,0.0,0.0,0.0,0.0,0.0,0.0,0.0,0.0,0.0,0.0,0.0,0.0,0.0],[0.0,0.0,0.0,0.0,0.0,0.0,0.0,0.0,1.0,1.0,1.0,1.0,0.91,0.0,1.0,0.0,1.0,0.0,0.0,0.0,0.0,0.0,0.0,0.0,0.0,0.0,0.0,0.0,0.0,0.0,0.0,0.0,0.0,0.0,0.0,0.0,0.0,0.0,0.0,0.0,0.0,0.0,0.0,0.0,0.0,0.0,0.0,0.0,0.0,0.0,0.0,0.0,0.0,0.0,0.0,0.0,0.0,0.0,0.96,0.0,0.0,0.0,0.0,0.0,0.0,0.0,0.0,0.0,0.0,0.0,0.0,0.0,0.0,0.0,0.0,0.0,0.0,0.0,0.0,0.0,1.0,1.0,1.0,0.0,0.0,0.0,0.0,0.0,0.0,1.0,0.0,0.0,1.0,0.97,0.0,0.0,1.0,0.0,0.0,0.0,0.0,0.0,0.0,0.0,0.0,0.0,0.0,0.0,0.0,0.0,0.0,0.0,0.0,0.0,0.0,0.0,0.0,0.0,0.0,0.0,0.0,0.0,0.0,0.0,0.0,0.0,0.0,0.0,0.0,0.0,0.0,0.0,0.0,0.0,0.0,0.0,0.0,0.0,0.0,0.0,0.0,0.0,0.0,0.0,0.0,0.0,0.0,0.0,0.0,0.0,0.0,0.0,0.0,0.0,0.0,0.0,0.0,0.0,0.0,0.0,0.0,0.0,0.0,0.0,0.0,0.0,0.0,0.0,0.0,0.0,0.01,0.0,0.0,0.0,0.04,0.0,0.73,0.72,0.98,0.52,0.46,0.97,1.0,1.0,0.81,0.62,1.0,1.0,0.01,0.0,0.0,0.99,0.99,0.98,0.97,0.95,0.95,1.0,0.27,0.01,0.0,0.0,0.0,0.0,0.0,0.0,0.0,0.03,0.99,0.01,0.0,0.0,0.0,0.0,0.0,0.0,0.0,0.93,0.56,0.59,0.55,0.0,0.0,0.0,0.0,0.0,0.0,0.0,0.0,0.0,0.0,0.0,0.0,0.0,0.0,0.0,0.0,0.0,0.0,0.0,0.0,0.0],[0.0,0.0,0.0,0.0,0.0,0.0,0.0,0.0,0.0,0.0,1.0,1.0,1.0,1.0,1.0,0.0,0.0,0.0,0.0,0.0,0.0,0.0,0.0,0.0,0.0,0.0,0.0,0.0,0.0,0.0,0.0,0.0,0.0,0.0,0.0,0.0,0.0,0.0,0.0,0.0,0.0,0.0,0.0,0.0,0.0,0.0,0.0,0.0,0.0,0.0,0.0,0.0,0.0,0.0,0.0,0.0,0.0,0.0,0.0,0.0,0.0,0.0,0.0,0.0,0.0,0.0,0.0,0.0,0.0,0.0,0.0,0.0,0.0,0.0,0.0,0.0,0.0,0.0,0.0,0.0,0.0,0.21,1.0,0.9,0.0,0.0,1.0,0.0,1.0,1.0,0.0,0.0,1.0,0.0,0.0,0.0,0.01,0.0,0.0,0.0,0.0,0.0,0.0,0.0,0.0,0.0,0.0,0.0,0.0,0.0,0.0,0.0,0.0,0.0,0.0,0.0,0.0,0.0,0.0,0.0,0.0,0.0,0.0,0.0,0.0,0.0,0.0,0.0,0.0,0.0,0.0,0.0,0.0,0.0,0.0,0.0,0.0,0.0,0.0,0.0,0.0,0.0,0.0,0.0,0.0,0.0,0.0,0.0,0.0,0.0,0.0,0.0,0.0,0.0,0.0,0.0,0.0,0.0,0.0,0.0,0.0,0.0,0.0,0.0,0.0,0.0,0.0,0.0,0.0,0.0,0.1,0.26,0.15,0.24,0.94,0.99,1.0,0.99,0.98,0.03,0.0,0.01,0.97,0.99,0.87,0.89,1.0,1.0,0.88,0.69,0.05,0.99,0.98,0.93,0.94,0.76,0.86,1.0,0.0,0.0,0.0,0.0,0.0,0.0,0.0,0.0,0.0,0.0,0.0,0.0,0.0,0.0,0.0,0.0,0.0,0.0,0.0,0.14,0.45,0.68,0.73,0.0,0.0,0.0,0.0,0.0,0.0,0.0,0.0,0.0,0.0,0.0,0.0,0.0,0.0,0.0,0.0,0.0,0.0,0.0,0.0,0.0],[0.0,0.0,0.0,0.0,0.0,0.0,0.0,0.0,0.0,0.0,0.91,1.0,1.0,1.0,1.0,0.0,0.0,0.0,0.0,0.0,0.0,0.0,0.0,0.0,0.0,0.0,0.0,0.0,0.0,0.0,0.0,0.0,0.0,0.0,1.0,0.01,0.0,0.0,0.0,0.0,0.0,0.0,0.0,0.0,0.0,0.0,0.0,0.0,0.0,0.0,0.0,0.0,0.0,0.0,0.0,0.0,0.0,0.0,0.0,0.55,0.16,0.01,0.0,0.0,0.0,0.0,0.0,0.0,0.0,0.0,0.0,0.0,0.0,0.0,0.0,0.0,0.0,0.0,0.0,0.0,0.0,0.0,0.0,0.0,0.0,0.0,0.0,0.0,0.0,0.0,0.0,0.0,0.0,0.0,0.0,0.0,0.0,0.0,0.0,0.0,0.0,0.0,0.0,0.0,0.0,0.0,0.0,0.0,0.0,0.0,0.0,0.0,0.0,0.0,0.0,0.0,0.0,0.0,0.0,0.0,0.0,0.0,0.0,0.0,0.0,0.0,0.0,0.0,0.0,0.0,0.0,0.0,0.0,0.0,0.0,0.0,0.0,0.0,0.0,0.0,0.0,0.0,0.0,0.0,0.0,0.0,0.0,0.0,0.0,0.0,0.0,0.0,0.0,0.0,0.0,0.0,0.0,0.0,0.0,0.0,0.0,0.0,0.0,0.0,0.0,0.0,0.0,0.0,0.0,0.0,0.01,0.0,0.0,0.0,0.0,0.0,0.34,0.0,0.01,0.0,0.0,0.0,0.95,1.0,1.0,1.0,1.0,1.0,1.0,1.0,1.0,1.0,1.0,1.0,0.99,0.36,1.0,0.96,0.0,0.0,0.0,0.0,0.0,0.0,0.0,0.0,0.0,0.0,0.0,0.0,0.0,0.0,0.0,0.25,0.36,0.18,1.0,1.0,0.98,0.99,0.99,0.01,0.52,0.0,0.0,0.0,0.0,0.0,0.0,0.0,0.0,0.0,0.0,0.0,0.0,0.0,0.0,0.0,0.0,0.0,0.0,0.96],[0.0,0.0,0.0,0.0,0.0,0.0,0.0,0.0,0.0,0.0,0.0,1.0,1.0,1.0,1.0,1.0,1.0,0.0,0.0,0.0,0.0,0.0,0.0,0.0,0.0,0.0,0.0,0.0,0.0,0.0,0.0,0.0,0.01,0.0,0.97,0.0,0.0,0.0,0.0,0.0,0.0,0.0,0.0,0.0,0.0,0.0,0.0,0.0,0.0,0.0,0.0,0.0,0.0,0.0,0.0,0.0,0.0,0.0,0.0,0.0,0.0,0.0,0.0,0.0,0.0,0.0,0.0,0.0,0.0,0.0,0.0,0.0,0.0,0.0,0.0,0.0,0.0,0.0,0.0,0.0,0.0,0.0,0.0,1.0,0.0,0.0,0.69,0.0,0.0,0.98,0.0,0.0,0.0,0.0,0.0,0.0,0.0,0.0,0.0,0.0,0.0,0.0,0.0,0.0,0.0,0.0,0.0,0.0,0.0,0.0,0.0,0.0,0.0,0.0,0.0,0.0,0.0,0.0,0.0,0.0,0.0,0.0,0.0,0.0,0.0,0.0,0.0,0.0,0.0,0.0,0.0,0.0,0.0,0.0,0.0,0.0,0.0,0.0,0.0,0.0,0.0,0.0,0.0,0.0,0.0,0.0,0.0,0.0,0.0,0.0,0.0,0.0,0.0,0.0,0.0,0.0,0.0,0.0,0.0,0.0,0.0,0.0,0.0,0.0,0.0,0.0,0.0,0.0,0.0,0.0,0.0,0.0,0.0,0.0,0.0,0.0,0.0,0.0,0.0,0.0,0.0,0.0,0.0,0.0,0.01,0.08,0.61,1.0,1.0,1.0,0.36,1.0,0.09,0.02,0.01,0.0,0.0,0.0,0.0,0.0,0.0,0.0,0.0,0.0,0.0,0.0,0.0,0.0,0.0,0.0,0.0,0.0,0.0,1.0,1.0,1.0,1.0,1.0,1.0,1.0,1.0,1.0,1.0,1.0,1.0,1.0,1.0,1.0,0.0,1.0,1.0,0.03,0.0,0.0,0.0,0.0,0.0,0.0,0.0,0.82,1.0,1.0],[0.0,0.0,0.0,0.0,0.0,0.0,0.0,0.0,0.0,0.0,1.0,1.0,1.0,1.0,1.0,1.0,1.0,0.0,0.0,0.0,0.0,0.0,0.0,0.0,0.0,0.0,0.0,0.0,0.0,0.0,0.0,0.0,0.0,0.0,0.0,0.0,0.0,0.0,0.0,0.0,0.0,0.0,0.0,0.0,0.0,0.0,0.0,0.0,0.0,0.0,0.0,0.0,0.0,0.0,0.0,0.0,0.0,0.0,0.0,0.0,0.0,0.0,0.0,0.0,0.0,0.0,0.0,0.0,0.0,0.0,0.0,0.0,0.0,0.0,0.0,0.0,0.0,0.0,0.0,0.0,0.0,1.0,1.0,1.0,0.0,0.0,1.0,0.0,0.0,1.0,0.0,0.0,0.0,0.0,0.0,0.0,0.0,0.0,0.0,0.0,0.0,0.0,0.0,0.0,0.0,0.0,0.0,0.0,0.0,0.0,0.0,0.0,0.0,0.0,0.0,0.25,1.0,0.99,0.0,0.0,0.0,0.0,0.0,0.0,0.0,0.0,0.0,0.0,0.0,0.0,0.0,0.0,0.0,0.0,0.0,0.0,0.0,0.0,0.0,0.0,0.0,0.0,0.0,0.0,0.0,0.0,0.0,0.0,0.0,0.0,0.0,0.0,0.0,0.0,0.0,0.0,0.0,0.0,0.0,0.0,0.0,0.0,0.0,0.0,0.0,0.0,0.0,0.0,0.0,0.0,0.0,0.0,0.0,0.0,0.0,0.0,0.0,0.0,0.0,0.0,0.0,0.0,0.0,0.0,0.0,0.0,0.0,0.0,0.0,0.0,0.0,0.8,0.0,0.02,0.01,0.0,0.0,0.0,0.0,0.0,0.0,0.0,0.0,0.0,0.0,0.0,0.0,0.0,0.0,0.0,0.0,0.0,0.0,0.45,1.0,0.72,1.0,1.0,0.98,0.99,0.99,1.0,1.0,0.36,1.0,0.0,0.0,0.0,0.0,0.0,0.1,0.0,0.0,0.0,0.0,0.0,0.0,0.0,0.02,1.0,1.0,0.0],[0.0,0.0,0.0,0.0,0.0,0.0,0.0,0.0,0.0,0.0,0.0,0.0,0.0,1.0,1.0,1.0,1.0,1.0,1.0,1.0,0.0,0.0,0.0,0.0,0.0,0.0,0.0,0.0,0.0,0.0,0.0,0.0,0.01,0.0,0.0,0.0,0.0,0.0,0.0,0.0,0.0,0.0,0.0,0.0,0.0,0.0,0.0,0.0,0.0,0.0,0.0,0.0,0.0,0.0,0.0,0.0,0.0,0.0,0.0,0.0,0.0,0.0,0.0,0.0,0.0,0.0,0.0,0.0,0.0,0.0,0.0,0.0,0.0,0.0,0.0,0.0,0.0,0.0,0.0,0.0,0.0,1.0,0.0,1.0,0.0,0.0,0.0,0.0,0.0,0.0,0.0,0.0,0.0,0.0,0.0,0.0,0.0,0.0,0.0,0.0,0.0,0.0,0.0,0.0,0.0,0.0,0.0,0.0,0.0,0.0,0.0,0.0,0.0,0.0,0.0,0.0,1.0,1.0,0.0,0.0,0.0,0.0,0.0,0.0,0.0,0.0,0.0,0.0,0.0,0.0,0.0,0.0,0.0,0.0,0.0,0.0,0.0,0.0,0.0,0.0,0.0,0.0,0.0,0.0,0.0,0.0,1.0,0.0,0.0,0.0,0.0,0.0,0.0,0.0,0.0,0.0,0.0,0.0,0.0,0.0,0.0,0.0,0.0,0.0,0.0,0.0,0.0,0.0,0.0,0.0,0.0,0.0,0.0,0.0,0.0,0.0,0.0,0.0,0.0,0.0,0.0,0.0,0.0,0.0,0.0,0.0,0.0,0.0,0.0,0.0,0.0,0.0,0.0,0.0,0.0,0.0,0.0,0.0,0.0,0.0,0.0,0.0,0.0,0.0,0.0,0.0,0.0,0.0,0.0,0.0,0.0,0.0,0.0,1.0,1.0,1.0,1.0,1.0,1.0,1.0,1.0,1.0,1.0,1.0,1.0,1.0,0.99,1.0,1.0,1.0,1.0,1.0,1.0,0.99,0.0,1.0,1.0,1.0,1.0,1.0,1.0,1.0],[0.0,0.0,0.0,0.0,0.0,0.0,0.0,0.0,1.0,1.0,1.0,0.0,0.0,1.0,1.0,1.0,1.0,1.0,1.0,1.0,1.0,0.0,0.0,0.0,0.0,0.0,0.0,0.0,0.0,0.0,0.0,0.0,0.0,0.0,0.0,0.0,0.0,0.0,0.0,0.0,0.0,0.0,0.0,0.0,0.0,0.0,0.0,0.0,0.0,0.0,0.0,0.0,0.0,0.0,0.0,0.0,0.0,1.0,1.0,0.92,0.0,0.0,0.0,0.0,0.0,0.0,0.0,0.0,0.0,0.0,0.0,0.0,0.0,0.0,0.0,0.0,0.0,0.0,0.0,0.48,0.0,1.0,0.0,0.0,0.0,0.0,0.0,0.0,0.0,0.0,0.0,0.0,0.0,0.0,0.0,0.0,0.0,0.0,0.0,0.0,0.0,0.0,0.0,0.0,0.0,0.0,0.0,0.0,0.0,0.0,0.0,0.0,0.0,0.0,0.0,0.0,0.0,0.0,0.0,0.0,0.0,0.0,0.0,0.0,0.0,0.0,0.0,0.0,0.0,0.0,0.0,0.0,0.0,0.0,0.0,0.0,0.0,0.0,0.0,0.0,0.0,0.0,0.0,0.0,0.0,0.0,0.0,0.0,0.0,0.0,0.0,0.0,0.0,0.0,0.0,0.0,0.0,0.0,0.0,0.0,0.0,0.0,0.0,0.0,0.0,0.0,0.0,0.0,0.0,0.0,0.0,0.0,0.0,0.0,0.0,0.0,0.0,0.0,0.0,0.0,0.0,0.0,0.0,0.0,0.01,0.05,0.75,1.0,0.03,0.11,0.02,1.0,0.97,0.97,0.97,0.92,0.01,0.0,0.0,0.0,0.0,0.0,0.0,0.0,0.0,0.0,0.0,0.0,0.0,0.0,0.0,0.0,0.0,1.0,1.0,0.99,1.0,1.0,1.0,1.0,1.0,1.0,0.46,0.0,0.0,0.0,0.0,0.0,0.0,0.0,0.0,0.0,0.0,0.0,0.0,0.0,0.0,0.0,0.0,0.0,0.0,1.0],[0.0,0.0,0.0,0.0,0.0,0.0,0.0,0.0,0.0,0.0,0.0,0.0,0.0,0.0,0.0,1.0,1.0,1.0,1.0,1.0,1.0,1.0,0.0,0.0,0.0,0.0,0.0,0.0,0.0,0.97,0.0,0.01,0.97,0.04,0.38,0.0,0.97,0.0,0.05,0.0,0.0,0.0,0.0,0.0,0.0,0.0,0.0,0.0,0.0,0.0,0.0,0.0,0.0,0.0,0.0,0.0,0.0,1.0,0.0,0.94,0.0,0.0,0.0,0.0,0.0,0.0,0.0,0.0,0.0,0.0,0.0,0.0,0.0,0.0,0.0,0.0,0.0,0.0,0.0,0.0,0.0,0.0,0.0,0.0,0.0,0.0,0.0,0.0,0.0,0.0,0.0,0.0,0.0,0.0,0.0,0.0,0.0,0.0,0.0,0.0,0.0,0.0,0.0,0.0,0.0,0.0,0.0,0.0,0.0,0.0,0.0,0.0,0.0,0.0,0.0,0.0,0.0,0.0,0.0,0.0,0.0,0.0,0.0,0.0,0.0,0.0,0.0,0.0,0.0,0.0,0.0,0.0,0.0,0.0,0.0,0.0,0.0,0.0,0.0,0.0,0.0,0.0,0.0,0.0,0.0,0.0,0.0,0.0,0.0,0.0,0.0,0.0,0.0,0.0,0.0,0.0,0.0,0.0,0.0,0.0,0.0,0.0,0.0,0.0,0.0,0.0,0.0,0.0,0.0,0.0,0.0,0.0,0.0,0.0,0.0,0.0,0.0,0.0,0.0,0.0,0.0,0.0,0.0,0.0,0.0,0.0,0.0,0.0,0.0,0.0,0.0,0.11,0.0,0.0,0.0,0.0,0.0,0.0,0.0,0.0,0.0,0.0,0.0,0.0,0.0,0.0,0.0,0.0,0.0,0.0,0.0,0.0,0.0,1.0,1.0,1.0,1.0,1.0,1.0,1.0,1.0,1.0,1.0,0.35,0.0,0.89,0.0,0.96,0.01,0.0,0.0,0.0,0.0,0.0,0.0,0.0,0.0,0.0,0.0,0.01,0.99,1.0],[0.0,0.0,0.0,0.0,0.0,0.0,0.0,0.0,0.0,0.0,0.0,0.0,0.0,0.0,0.0,1.0,1.0,1.0,1.0,1.0,1.0,1.0,1.0,0.0,0.0,0.0,0.0,0.0,1.0,0.99,0.05,0.01,0.96,0.0,0.0,0.0,0.0,0.0,0.0,0.0,0.0,0.0,0.0,0.0,0.0,0.0,0.0,0.0,0.0,0.0,0.0,0.0,0.0,0.0,0.0,0.0,0.0,0.0,0.0,0.0,0.0,0.0,0.0,0.0,0.0,0.0,0.0,0.0,0.0,0.0,0.0,0.0,0.0,0.0,0.0,0.0,0.0,0.0,0.0,0.0,0.0,0.0,0.0,0.0,0.0,0.0,0.0,0.0,0.0,0.0,0.0,0.0,0.0,0.0,0.0,0.0,0.0,0.0,0.0,0.0,0.0,0.0,0.0,0.0,0.0,0.0,0.0,0.0,0.0,0.0,0.0,0.0,0.0,0.0,0.0,0.0,0.91,0.0,0.0,0.0,0.0,0.0,0.0,0.0,0.0,0.0,0.0,0.0,0.0,0.0,0.0,0.0,0.0,0.0,0.0,0.0,0.0,0.0,0.0,0.0,0.0,0.0,0.0,0.0,0.0,0.0,1.0,1.0,0.0,0.0,0.0,0.0,0.0,0.0,0.0,0.0,0.0,0.0,0.0,0.0,0.0,0.0,0.0,0.0,0.0,0.0,0.0,0.0,0.0,0.0,0.0,0.0,0.0,0.0,0.0,0.0,0.0,0.0,0.0,0.0,0.0,0.0,0.0,0.0,0.0,0.0,0.0,0.0,0.0,0.0,0.0,0.0,0.0,0.0,0.0,0.0,0.0,0.0,0.0,0.0,0.0,0.0,0.0,0.0,0.0,0.0,0.0,0.0,0.0,0.0,0.0,0.0,0.0,1.0,1.0,1.0,1.0,1.0,0.95,0.74,0.78,1.0,1.0,1.0,1.0,1.0,1.0,1.0,1.0,1.0,1.0,1.0,1.0,1.0,0.0,1.0,1.0,1.0,1.0,1.0,1.0,0.96],[0.0,0.0,0.0,0.0,0.0,0.0,0.0,0.0,1.0,0.0,0.0,0.0,0.0,0.0,0.0,1.0,1.0,1.0,1.0,1.0,1.0,1.0,1.0,1.0,0.0,0.0,0.0,0.0,0.0,0.0,0.0,0.0,0.0,0.0,0.0,0.0,0.0,0.0,0.0,0.0,0.0,0.0,0.0,0.0,0.0,0.0,0.0,0.0,0.0,0.0,0.0,0.0,0.0,0.0,0.0,0.0,0.0,0.0,0.0,0.0,0.0,0.0,0.0,0.0,0.0,0.0,0.0,0.0,0.0,0.0,0.0,0.0,0.0,0.0,0.0,0.0,0.0,0.0,0.0,0.96,0.0,1.0,0.0,0.0,0.0,0.0,0.0,0.0,0.0,0.0,0.0,0.0,0.0,0.0,0.0,0.0,0.0,0.0,0.0,0.0,0.0,0.0,0.0,0.0,0.0,0.0,0.0,0.0,0.0,0.0,0.0,0.0,0.0,0.0,1.0,0.0,1.0,0.0,0.0,0.0,0.0,0.0,0.0,0.0,0.0,0.0,0.0,0.0,0.0,0.0,0.0,0.0,0.0,0.0,0.0,0.0,0.0,0.0,0.0,0.0,0.0,0.0,0.0,0.0,1.0,0.0,1.0,0.0,0.0,0.0,0.0,0.0,1.0,0.0,0.0,1.0,0.08,0.0,0.0,0.0,0.0,0.0,0.0,0.0,0.0,0.0,0.0,0.0,0.0,0.0,0.0,0.0,0.0,0.0,0.0,0.0,0.0,0.0,0.0,0.0,0.0,0.0,0.0,0.0,0.0,0.0,0.0,0.0,0.0,0.0,0.0,0.0,0.0,0.0,0.0,0.0,0.0,0.0,0.0,0.0,0.0,0.0,0.0,0.0,0.0,0.0,0.0,0.0,0.0,0.0,0.0,0.0,0.0,0.7,0.08,0.41,0.02,0.0,0.29,0.2,0.05,0.0,0.0,0.0,0.0,0.0,0.0,0.0,0.0,0.0,0.0,0.0,0.0,0.0,0.0,0.0,0.12,1.0,0.96,1.0,1.0,0.0],[0.0,0.0,0.0,0.0,0.0,0.0,0.0,0.0,1.0,0.0,0.0,0.0,0.0,0.0,0.0,0.0,1.0,1.0,1.0,1.0,1.0,1.0,1.0,1.0,1.0,0.0,0.0,0.0,0.0,0.0,0.0,0.0,0.0,0.0,0.0,0.0,0.0,0.0,0.05,0.0,1.0,0.0,0.0,0.0,0.0,0.0,0.0,0.0,0.0,0.0,0.0,0.0,0.0,0.0,0.0,1.0,0.0,1.0,0.0,0.0,0.0,0.0,0.0,0.0,0.0,0.0,0.0,0.0,0.0,0.0,0.0,0.0,0.0,0.0,0.0,0.0,0.0,0.0,0.0,0.0,0.0,0.0,0.0,0.0,0.0,0.0,0.0,0.0,0.0,0.0,0.0,0.0,0.0,0.0,0.0,0.0,0.0,0.0,0.0,0.0,0.0,0.0,0.0,0.0,0.0,0.0,0.0,0.0,0.0,0.0,0.0,0.0,0.0,0.0,0.0,0.0,0.0,0.0,0.0,0.0,0.0,0.0,0.0,0.0,0.0,0.0,0.0,0.0,0.0,0.0,0.0,0.0,0.0,0.0,0.0,0.0,0.0,0.0,0.0,0.0,0.0,0.0,0.0,0.0,0.0,0.0,0.0,0.0,0.0,0.0,0.0,0.0,0.0,0.0,0.0,0.0,0.0,0.0,0.0,0.0,0.0,0.0,0.0,0.0,0.0,0.0,0.0,0.0,0.0,0.0,0.0,0.0,0.0,0.0,0.0,0.0,0.0,0.0,0.0,0.0,0.0,0.0,0.0,0.0,0.0,0.0,0.0,0.0,0.0,0.0,0.0,0.0,0.0,0.0,0.0,0.0,0.0,0.0,0.0,0.0,0.0,0.0,0.0,0.0,0.0,0.0,0.0,0.0,0.0,0.0,0.0,0.0,0.0,0.34,0.0,0.29,0.0,0.0,0.09,0.1,0.06,0.0,0.0,0.0,0.0,0.0,0.0,0.0,0.0,0.0,0.0,0.0,0.0,0.0,0.0,0.0,0.0,0.0,0.0,0.0,0.0,0.25],[0.0,0.0,0.0,0.0,0.0,0.0,0.0,0.0,0.0,0.0,0.0,0.0,0.0,0.0,0.0,0.0,0.0,1.0,1.0,1.0,1.0,1.0,1.0,1.0,1.0,1.0,0.0,0.99,0.72,1.0,0.0,0.0,0.96,0.0,0.0,0.0,0.0,0.0,0.0,0.0,0.45,0.0,0.0,0.0,0.0,0.0,0.0,0.0,0.0,0.0,0.0,0.0,0.0,0.0,0.0,0.0,0.0,0.18,0.0,0.0,0.0,0.0,0.0,0.0,0.0,0.0,0.0,0.0,0.0,0.0,0.0,0.0,0.0,0.0,0.0,0.0,0.0,0.0,0.0,0.0,0.0,0.0,0.0,0.0,0.0,0.0,0.0,0.0,0.0,0.0,0.0,0.0,0.0,0.0,0.0,0.0,0.0,0.0,0.0,0.0,0.0,0.0,0.0,0.0,0.0,0.0,0.0,0.0,0.0,0.0,0.0,0.0,0.0,0.0,0.0,0.0,0.0,0.0,0.0,0.0,0.0,0.0,0.0,0.0,0.0,0.0,0.0,0.0,0.0,0.0,0.0,0.0,0.0,0.0,0.0,0.0,0.0,0.0,0.0,0.0,0.0,0.0,0.0,0.0,0.0,0.0,0.8,0.0,0.0,0.0,0.0,0.0,0.0,0.0,0.0,0.0,0.0,0.0,0.0,0.0,0.0,0.0,0.0,0.0,0.0,0.0,0.0,0.0,0.0,0.0,0.0,0.0,0.0,0.0,0.0,0.0,0.0,0.0,0.0,0.0,0.0,0.0,0.0,0.0,0.0,0.0,0.0,0.0,0.0,0.0,0.0,0.0,0.0,0.0,0.0,0.0,0.0,0.0,0.0,0.0,0.0,0.0,0.0,0.0,0.0,0.0,0.0,0.0,0.0,0.0,0.0,0.0,0.0,0.38,0.0,0.43,0.0,0.0,0.0,0.0,0.0,0.0,0.0,0.0,0.0,0.0,0.0,0.0,0.0,0.0,0.0,0.0,0.0,0.0,0.0,0.0,0.0,0.0,0.0,0.0,0.0,0.0],[0.0,0.0,0.0,0.0,0.0,0.0,0.0,0.0,0.0,0.0,0.0,0.0,0.0,0.0,0.0,0.0,0.0,0.0,1.0,1.0,1.0,1.0,1.0,1.0,0.96,1.0,1.0,1.0,1.0,0.36,0.0,0.0,0.0,0.0,0.0,0.0,0.0,0.0,0.0,0.0,0.0,0.0,0.0,0.0,0.0,0.0,0.0,0.0,0.0,0.0,0.0,0.0,0.0,0.0,0.0,0.0,0.0,0.0,0.0,0.0,0.0,0.0,0.0,0.0,0.0,0.0,0.0,0.0,0.0,0.0,0.0,0.0,0.0,0.0,0.0,0.0,0.0,0.0,0.0,0.0,0.0,0.0,0.0,0.0,0.0,0.0,0.0,0.0,0.0,0.0,0.0,0.0,0.0,0.0,0.0,0.0,0.0,0.0,0.0,0.0,0.0,0.0,0.0,0.0,0.0,0.0,0.0,0.0,0.0,0.0,0.0,0.0,0.0,0.0,0.0,0.0,0.0,0.0,0.0,0.0,0.0,0.0,0.0,0.0,0.0,0.0,0.0,0.0,0.0,0.0,0.0,0.0,0.0,0.0,0.0,0.0,0.0,0.0,0.0,0.0,0.0,0.0,0.0,0.0,0.0,0.0,1.0,0.02,0.0,1.0,0.0,0.0,1.0,0.0,0.0,0.0,0.0,0.0,0.0,0.0,0.0,0.0,0.0,0.0,0.0,0.0,0.0,0.0,0.0,0.0,0.0,0.0,0.0,0.0,0.0,0.0,0.0,0.0,0.0,0.0,0.0,0.0,0.0,0.0,0.0,0.0,0.0,0.0,0.0,0.0,0.0,0.0,0.0,0.0,0.0,0.0,0.0,0.0,0.0,0.0,0.0,0.0,0.0,0.0,0.0,0.0,0.0,0.0,0.0,0.0,0.0,0.0,0.0,0.0,0.0,0.0,0.0,0.0,0.0,0.0,0.0,0.0,0.0,0.0,0.0,0.0,0.0,0.0,0.0,0.0,0.0,0.0,0.0,0.0,0.0,0.0,0.0,0.01,0.0,0.06,0.0,0.0],[0.0,0.0,0.0,0.0,0.0,0.0,0.0,0.0,0.0,0.0,0.0,0.0,0.0,0.0,0.0,0.0,0.0,0.0,0.0,1.0,1.0,1.0,1.0,1.0,1.0,0.38,0.3,0.0,0.0,0.0,0.0,0.0,0.0,0.0,0.0,0.0,0.0,0.0,0.0,0.0,0.33,0.0,0.97,0.0,0.01,0.0,0.0,0.0,0.0,0.0,0.0,0.0,0.0,0.23,0.0,1.0,0.0,0.0,0.0,0.0,0.0,0.0,0.0,0.0,0.0,0.0,0.0,0.0,0.0,0.0,0.0,0.0,0.0,0.0,0.0,0.0,0.0,0.0,0.0,0.0,0.0,0.0,0.0,0.0,0.0,0.0,0.0,0.0,0.0,0.0,0.0,0.0,0.0,0.0,0.0,0.0,0.0,0.0,0.0,0.0,0.0,0.0,0.0,0.0,0.0,0.0,0.0,0.0,0.0,0.0,0.0,0.0,0.0,0.0,0.0,0.0,0.0,0.0,0.0,0.0,0.0,0.0,0.0,0.0,0.0,0.0,0.0,0.0,0.0,0.0,0.0,0.0,0.0,0.0,0.0,0.0,0.0,0.0,0.0,0.0,0.0,0.0,0.0,0.0,0.0,0.0,0.0,0.0,0.0,0.0,0.0,0.0,1.0,1.0,0.0,0.01,1.0,0.0,0.0,0.0,0.0,0.0,0.0,0.0,0.0,0.0,0.0,0.0,0.0,0.0,0.0,0.0,0.0,0.0,0.0,0.0,0.0,0.0,0.0,0.0,0.0,0.0,0.0,0.0,0.0,0.0,0.0,0.0,0.0,0.0,0.0,0.0,0.0,0.0,0.0,0.0,0.0,0.0,0.0,0.0,0.0,0.0,0.0,0.0,0.0,0.0,0.0,0.0,0.0,0.0,0.0,0.0,0.0,0.0,0.0,0.0,0.0,0.0,0.0,0.0,0.0,0.0,0.0,0.0,0.0,0.0,0.0,0.0,0.0,0.0,0.0,0.0,0.0,0.0,0.0,0.0,0.0,0.0,0.0,0.0,0.0,0.0],[0.0,0.0,0.0,0.0,0.0,0.0,0.0,0.0,0.0,0.0,0.0,0.0,0.0,0.0,0.0,0.0,0.0,0.0,0.0,0.0,1.0,1.0,0.96,1.0,1.0,1.0,0.71,0.01,0.0,0.0,0.0,0.0,0.0,0.0,0.0,0.0,0.0,0.0,0.0,0.0,1.0,0.41,1.0,0.0,0.01,0.0,0.0,0.0,0.0,0.0,0.0,0.0,0.0,0.1,0.0,0.96,0.0,0.0,0.0,0.0,0.0,0.0,0.0,0.0,0.0,0.0,0.0,0.0,0.0,0.0,0.0,0.0,0.0,0.0,0.0,0.0,0.0,0.0,0.0,0.0,0.0,0.0,0.0,0.0,0.0,0.0,0.0,0.0,0.0,0.0,0.0,0.0,0.0,0.0,0.0,0.0,0.0,0.0,0.0,0.0,0.0,0.0,0.0,0.0,0.0,0.0,0.0,0.0,0.0,0.0,0.0,0.0,0.0,0.0,0.0,0.0,0.0,0.0,0.0,0.0,0.0,0.0,0.0,0.0,0.0,0.0,0.0,0.0,0.0,0.0,0.0,0.0,0.0,0.0,0.0,0.0,0.0,0.0,0.0,0.0,0.0,0.0,0.0,0.0,0.0,0.0,0.0,0.0,0.0,0.0,0.0,0.0,0.0,0.0,0.0,0.0,0.0,0.0,0.0,0.0,0.0,0.0,0.0,0.0,0.0,0.0,0.0,0.0,0.0,0.0,0.0,0.0,0.0,0.0,0.0,0.0,0.0,0.0,0.0,0.0,0.0,0.0,0.0,0.0,0.0,0.0,0.0,0.0,0.0,0.0,0.0,0.0,0.0,0.0,0.0,0.0,0.0,0.0,0.0,0.0,0.0,0.0,0.0,0.0,0.0,0.0,0.0,0.0,0.0,0.0,0.0,0.0,0.0,0.0,0.0,0.0,0.0,0.0,0.0,0.0,0.0,0.0,0.0,0.0,0.0,0.0,0.0,0.0,0.0,0.0,0.0,0.0,0.0,0.0,0.0,0.0,0.0,0.0,0.0,0.0,0.0,0.0],[0.0,0.0,0.0,0.0,0.0,0.0,0.0,0.0,0.0,0.0,0.0,0.0,0.0,0.0,0.0,0.0,0.0,0.0,0.0,0.0,0.0,1.0,1.0,0.38,1.0,1.0,1.0,1.0,0.0,0.11,0.0,0.0,0.0,0.0,0.0,0.0,0.0,0.0,0.0,0.0,0.03,0.0,0.01,0.0,0.0,0.0,0.0,0.0,0.0,0.0,0.0,0.0,0.0,0.0,0.0,0.0,0.0,0.0,0.0,0.0,0.0,0.0,0.0,0.0,0.0,0.0,0.0,0.0,0.0,0.0,0.0,0.0,0.0,0.0,0.0,0.0,0.0,0.0,0.0,0.0,0.0,0.0,0.0,0.0,0.0,0.0,0.0,0.0,0.0,0.0,0.0,0.0,0.0,0.0,0.0,0.0,0.0,0.0,0.0,0.0,0.0,0.0,0.0,0.0,0.0,0.0,0.0,0.0,0.0,0.0,0.0,0.0,0.0,0.0,0.0,0.0,0.0,0.0,0.0,0.0,0.0,0.0,0.0,0.0,0.0,0.0,0.0,0.0,0.0,0.0,0.0,0.0,0.0,0.0,0.0,0.0,0.0,0.0,0.0,0.0,0.0,0.0,0.0,0.0,0.0,0.0,0.0,0.0,0.0,0.0,0.0,0.0,0.0,0.0,0.0,0.0,0.0,0.0,0.0,0.0,0.0,0.0,0.0,0.0,0.0,0.0,0.0,0.0,0.0,0.0,0.0,0.0,0.0,0.0,0.0,0.0,0.0,0.0,0.0,0.0,0.0,0.0,0.0,0.0,0.0,0.0,0.0,0.0,0.0,0.0,0.0,0.0,0.0,0.0,0.0,0.0,0.0,0.0,0.0,0.0,0.0,0.0,0.0,0.0,0.0,0.0,0.0,0.0,0.0,0.0,0.0,0.0,0.0,0.0,0.0,0.0,0.0,0.0,0.0,0.0,0.0,0.0,0.0,0.0,0.0,0.0,0.0,0.0,0.0,0.0,0.0,0.0,0.0,0.0,0.0,0.0,0.0,0.0,0.0,0.0,0.0,0.0],[0.0,0.0,0.0,0.0,0.0,0.0,0.0,0.0,0.0,0.0,0.0,0.0,0.0,0.0,0.0,0.0,0.0,0.0,0.0,0.0,0.0,0.0,1.0,0.3,0.71,1.0,1.0,1.0,0.0,0.0,0.0,0.0,0.0,0.0,0.0,0.0,0.0,0.0,0.0,0.0,0.0,0.0,0.0,0.0,0.0,0.0,0.0,0.0,0.0,0.0,0.0,0.0,0.0,0.0,0.0,0.0,0.0,0.0,0.0,0.0,0.0,0.0,0.0,0.0,0.0,0.0,0.0,0.0,0.0,0.0,0.0,0.0,0.0,0.0,0.0,0.0,0.0,0.0,0.0,0.0,0.0,0.0,0.0,0.0,0.0,0.0,0.0,0.0,0.0,0.0,0.0,0.0,0.0,0.0,0.0,0.0,0.0,0.0,0.0,0.0,0.0,0.0,0.0,0.0,0.0,0.0,0.0,0.0,0.0,0.0,0.0,0.0,0.0,0.0,0.0,0.0,0.0,0.0,0.0,0.0,0.0,0.0,0.0,0.0,0.0,0.0,0.0,0.0,0.0,0.0,0.0,0.0,0.0,0.0,0.0,0.0,0.0,0.0,0.0,0.0,0.0,0.0,0.0,0.0,0.0,0.0,0.0,0.0,0.0,0.88,0.0,0.0,0.0,0.0,0.0,0.0,0.0,0.0,0.0,0.0,0.0,0.0,0.0,0.0,0.0,0.0,0.0,0.0,0.0,0.0,0.0,0.0,0.0,0.0,0.0,0.0,0.0,0.0,0.0,0.0,0.0,0.0,0.0,0.0,0.0,0.0,0.0,0.0,0.0,0.0,0.0,0.0,0.0,0.0,0.0,0.0,0.0,0.0,0.0,0.0,0.0,0.0,0.0,0.0,0.0,0.0,0.0,0.0,0.0,0.0,0.0,0.0,0.0,0.0,0.0,0.0,0.0,0.0,0.0,0.0,0.0,0.0,0.0,0.0,0.0,0.0,0.0,0.0,0.0,0.0,0.0,0.0,0.0,0.0,0.0,0.0,0.0,0.0,0.0,0.0,0.0,0.0],[0.0,0.0,0.0,0.0,0.0,0.0,0.0,0.0,0.0,0.0,0.0,0.0,0.0,0.0,0.0,0.0,0.0,0.0,0.0,0.0,0.0,0.99,1.0,0.0,0.01,1.0,1.0,1.0,1.0,1.0,0.0,0.0,0.0,0.0,0.0,0.0,0.0,0.0,0.0,0.0,0.0,0.0,0.0,0.0,0.0,0.0,0.0,0.0,0.0,0.0,0.0,0.0,0.0,0.0,0.0,0.0,0.0,0.0,0.0,0.0,0.0,0.0,0.0,0.0,0.0,0.0,0.0,0.0,0.0,0.0,0.0,0.0,0.0,0.0,0.0,0.0,0.0,0.0,0.0,0.0,0.0,0.0,0.0,0.0,0.0,0.0,0.0,0.0,0.0,0.0,0.0,0.0,0.0,0.0,0.0,0.0,0.0,0.0,0.0,0.0,0.0,0.0,0.0,0.0,0.0,0.0,0.0,0.0,0.0,0.0,0.0,0.0,0.0,0.0,0.0,0.0,0.0,0.0,0.0,0.0,0.0,0.0,0.0,0.0,0.0,0.0,0.0,0.0,0.0,0.0,0.0,0.0,0.0,0.0,0.0,0.0,0.0,0.0,0.0,0.0,0.0,0.0,0.0,0.0,0.0,0.0,0.0,0.0,0.0,0.0,0.0,0.0,0.0,0.0,0.0,0.0,0.0,0.0,0.0,0.0,0.0,0.0,0.0,0.0,0.0,0.0,0.0,0.0,0.0,0.0,0.0,0.0,0.0,0.0,0.0,0.0,0.0,0.0,0.0,0.0,0.0,0.0,0.0,0.0,0.0,0.0,0.0,0.0,0.0,0.0,0.0,0.0,0.0,0.0,0.0,0.0,0.0,0.0,0.0,0.0,0.0,0.0,0.0,0.0,0.0,0.0,0.0,0.0,0.0,0.0,0.0,0.0,0.0,0.0,0.0,0.0,0.0,0.0,0.0,0.0,0.0,0.0,0.0,0.0,0.0,0.0,0.0,0.0,0.0,0.0,0.0,0.0,0.0,0.0,0.0,0.0,0.0,0.0,0.0,0.0,0.0,0.0],[0.0,0.0,0.0,0.0,0.0,0.0,0.0,0.0,0.0,0.0,0.0,0.0,0.0,0.0,0.0,0.0,0.0,0.0,1.0,0.0,0.0,0.72,1.0,0.0,0.0,0.0,0.0,1.0,1.0,1.0,0.98,0.0,0.0,0.0,0.0,0.0,0.0,0.0,0.0,0.0,0.0,0.0,0.0,0.0,0.0,0.0,0.0,0.0,0.0,0.0,0.0,0.0,0.0,0.0,0.0,0.0,0.0,0.0,0.0,0.0,0.0,0.0,0.0,0.0,0.0,0.0,0.0,0.0,0.0,0.0,0.0,0.0,0.0,0.0,0.0,0.0,0.0,0.0,0.0,0.0,0.0,0.0,0.0,0.0,0.0,0.0,0.0,0.0,0.0,0.0,0.0,0.0,0.0,0.0,0.0,0.0,0.0,0.0,0.0,0.0,0.0,0.0,0.0,0.0,0.0,0.0,0.0,0.0,0.0,0.0,0.0,0.0,0.0,0.0,0.0,0.0,0.0,0.0,0.0,0.0,0.0,0.0,0.0,0.0,0.0,0.0,0.0,0.0,0.0,0.0,0.0,0.0,0.0,0.0,0.0,0.0,0.0,0.0,0.0,0.0,0.0,0.0,0.0,0.0,0.0,0.0,1.0,1.0,0.17,0.87,0.0,0.0,0.0,0.0,0.0,0.0,0.0,0.0,0.0,0.0,0.0,0.0,0.0,0.0,0.0,0.0,0.0,0.0,0.0,0.0,0.0,0.0,0.0,0.0,0.0,0.0,0.0,0.0,0.0,0.0,0.0,0.0,0.0,0.0,0.0,0.0,0.0,0.0,0.0,0.0,0.0,0.0,0.0,0.0,0.0,0.0,0.0,0.0,0.0,0.0,0.0,0.0,0.0,0.0,0.0,0.0,0.0,0.0,0.0,0.0,0.0,0.0,0.0,0.01,0.0,0.0,0.0,0.0,0.0,0.0,0.0,0.0,0.0,0.0,0.0,0.0,0.0,0.88,0.98,0.04,0.96,0.99,0.8,0.7,0.02,0.9,0.99,0.89,1.0,0.99,0.95,0.0],[0.0,0.0,0.0,0.0,0.0,0.0,0.0,0.0,0.0,0.0,0.0,0.0,0.0,0.0,0.0,0.0,0.0,0.97,0.99,0.0,0.0,1.0,0.36,0.0,0.0,0.11,0.0,1.0,1.0,1.0,1.0,0.99,0.98,0.0,0.0,0.0,0.0,0.0,0.0,0.0,0.0,0.0,0.0,0.0,0.0,0.0,0.0,0.0,0.0,0.0,0.0,0.0,0.0,0.0,0.0,0.0,0.0,0.0,0.0,0.0,0.0,0.0,0.0,0.0,0.0,0.0,0.0,0.0,0.0,0.0,0.0,0.0,0.0,0.0,0.0,0.0,0.0,0.0,0.0,0.0,0.0,0.0,0.0,0.0,0.0,0.0,0.0,0.0,0.0,0.0,0.0,0.0,0.0,0.0,0.0,0.0,0.0,0.0,0.0,0.0,0.0,0.0,0.0,0.0,0.0,0.0,0.0,0.0,0.0,0.0,0.0,0.0,0.0,0.0,0.0,0.0,0.0,0.0,0.0,0.0,0.0,0.0,0.0,0.0,0.0,0.0,0.0,0.0,0.0,0.0,0.0,0.0,0.0,0.0,0.0,0.0,0.0,0.0,0.0,0.0,0.0,0.0,0.0,0.0,0.0,0.0,0.17,0.0,0.0,0.0,0.0,0.0,0.0,0.0,0.0,0.0,0.0,0.0,0.0,0.0,0.0,0.0,0.0,0.0,0.0,0.0,0.0,0.0,0.0,0.0,0.0,0.0,0.0,0.0,0.0,0.0,0.0,0.0,0.0,0.0,0.0,0.0,0.0,0.0,0.0,0.0,0.0,0.0,0.0,0.0,0.0,0.0,0.0,0.0,0.0,0.0,0.0,0.0,0.0,0.0,0.0,0.0,0.0,0.0,0.0,0.0,0.0,0.0,0.0,0.0,0.0,0.0,0.0,0.93,0.82,0.86,0.0,0.0,0.0,0.0,0.0,0.74,0.04,0.06,0.01,0.9,0.67,0.95,0.96,0.49,0.35,0.0,0.0,0.0,0.0,0.0,0.0,0.0,0.0,0.03,0.58,0.0],[0.0,0.0,0.0,0.0,0.0,0.0,0.0,0.0,0.0,0.0,0.0,0.0,0.0,0.0,0.0,0.0,0.0,0.0,0.05,0.0,0.0,0.0,0.0,0.0,0.0,0.0,0.0,0.0,0.98,1.0,1.0,1.0,0.13,0.0,0.0,0.0,0.0,0.0,0.0,0.0,0.0,0.0,0.0,0.0,0.0,0.0,0.0,0.0,0.0,0.0,0.0,0.0,0.0,0.0,0.0,0.0,0.0,0.0,0.0,0.0,0.0,0.0,0.0,0.0,0.0,0.0,0.0,0.0,0.0,0.0,0.0,0.0,0.0,0.0,0.0,0.0,0.0,0.0,0.0,0.0,0.0,0.0,0.0,0.0,0.0,0.0,0.0,0.0,0.0,0.0,0.0,0.0,0.0,0.0,0.0,0.0,0.0,0.0,0.0,0.0,0.0,0.0,0.0,0.0,0.0,0.0,0.0,0.0,0.0,0.0,0.0,0.0,0.0,0.0,0.0,0.0,0.0,0.0,0.0,0.0,0.0,0.0,0.0,0.0,0.0,0.0,0.0,0.0,0.0,0.0,0.0,0.0,0.0,0.0,0.0,0.0,0.0,0.0,0.0,0.0,0.0,0.0,0.0,0.0,0.0,0.0,0.0,0.04,0.0,0.0,0.0,0.0,0.0,0.0,0.0,0.0,0.0,0.0,0.0,0.0,0.0,0.0,0.0,0.0,0.0,0.0,0.0,0.0,0.0,0.0,0.0,0.0,0.0,0.0,0.0,0.0,0.0,0.0,0.0,0.0,0.0,0.0,0.0,0.0,0.0,0.0,0.0,0.0,0.0,0.0,0.0,0.0,0.0,0.0,0.0,0.0,0.0,0.0,0.0,0.0,0.0,0.0,0.0,0.0,0.0,0.0,0.0,0.0,0.0,0.0,0.0,0.0,0.0,0.02,0.01,0.02,0.0,0.0,0.0,0.0,0.0,0.05,0.04,0.77,0.49,0.98,0.98,0.99,0.99,0.96,0.8,0.43,0.54,0.06,0.03,0.0,0.0,0.0,0.02,0.01,0.12,0.0],[0.0,0.0,0.0,0.0,0.0,0.0,0.0,0.0,0.0,0.0,0.0,0.0,0.0,0.0,0.0,0.0,0.0,0.01,0.01,0.0,0.0,0.0,0.0,0.0,0.0,0.0,0.0,0.0,0.0,0.99,1.0,1.0,1.0,0.3,0.01,0.0,0.0,0.0,0.0,0.0,0.0,0.0,0.0,0.0,0.0,0.0,0.0,0.0,0.0,0.0,0.0,0.0,0.0,0.0,0.0,0.0,0.0,0.0,0.0,0.0,0.0,0.0,0.0,0.0,0.0,0.0,0.0,0.0,0.0,0.0,0.0,0.0,0.0,0.0,0.0,0.0,0.0,0.0,0.0,0.0,0.0,0.0,0.0,0.0,0.0,0.0,0.0,0.0,0.0,0.0,0.0,0.0,0.0,0.0,0.0,0.0,0.0,0.0,0.0,0.0,0.0,0.0,0.0,0.0,0.0,0.0,0.0,0.0,0.0,0.0,0.0,0.0,0.0,0.0,0.0,0.0,0.0,0.0,0.0,0.0,0.0,0.0,0.0,0.0,0.0,0.0,0.0,0.0,0.0,0.0,0.0,0.0,0.0,0.0,0.0,0.0,0.0,0.0,0.0,0.0,0.0,0.0,0.0,0.0,0.0,0.0,0.0,0.0,0.0,0.0,0.0,0.0,0.0,0.0,0.0,0.0,0.0,0.0,0.0,0.0,0.0,0.0,0.0,0.0,0.0,0.0,0.0,0.0,0.0,0.0,0.0,0.0,0.0,0.0,0.0,0.0,0.0,0.0,0.0,0.0,0.0,0.0,0.0,0.0,0.0,0.0,0.0,0.0,0.0,0.0,0.0,0.0,0.0,0.0,0.0,0.0,0.0,0.0,0.0,0.0,0.0,0.0,0.0,0.0,0.0,0.0,0.0,0.0,0.0,0.0,0.0,0.0,0.0,0.5,0.31,0.37,0.01,0.0,0.0,0.0,0.0,0.57,0.67,0.83,0.24,0.96,0.96,0.94,0.96,0.46,0.01,0.0,0.0,0.0,0.0,0.0,0.0,0.0,0.0,0.0,0.0,0.0],[0.0,0.0,0.0,0.0,0.0,0.0,0.0,0.0,0.0,0.0,0.0,0.0,0.0,0.01,0.0,0.01,0.0,0.97,0.96,0.0,0.0,0.96,0.0,0.0,0.0,0.0,0.0,0.0,0.0,0.98,0.13,1.0,1.0,1.0,0.99,0.0,0.96,0.0,0.0,0.0,0.0,0.0,0.0,0.0,0.0,0.0,0.0,0.0,0.0,0.0,0.0,0.0,0.0,0.0,0.0,0.0,0.0,0.0,0.0,0.0,0.0,0.0,0.0,0.0,0.0,0.0,0.0,0.0,0.0,0.0,0.0,0.0,0.0,0.0,0.0,0.0,0.0,0.0,0.0,0.0,0.0,0.0,0.0,0.0,0.0,0.0,0.0,0.0,0.0,0.0,0.0,0.0,0.0,0.0,0.0,0.0,0.0,0.0,0.0,0.0,0.0,0.0,0.0,0.0,0.0,0.0,0.0,0.0,0.0,0.0,0.0,0.0,0.0,0.0,0.0,0.0,0.0,0.0,0.0,0.0,0.0,0.0,0.0,0.0,0.0,0.0,0.0,0.0,0.0,0.0,0.0,0.0,0.0,0.0,0.0,0.0,0.0,0.0,0.0,0.0,0.0,0.0,0.0,0.0,0.0,0.0,0.0,0.0,0.0,0.0,0.0,0.0,0.0,0.0,0.0,0.0,0.0,0.0,0.0,0.0,0.0,0.0,0.0,0.0,0.0,0.0,0.0,0.0,0.0,0.0,0.0,0.0,0.0,0.0,0.0,0.0,0.0,0.0,0.0,0.0,0.0,0.0,0.0,0.0,0.0,0.0,0.0,0.0,0.0,0.01,0.0,0.0,0.0,0.0,0.0,0.0,0.0,0.0,0.0,0.0,0.0,0.0,0.0,0.0,0.0,0.0,0.0,0.0,0.0,0.0,0.0,0.0,0.0,0.99,0.98,0.97,0.97,0.95,0.59,0.54,0.69,0.98,0.96,0.85,0.07,0.98,0.9,0.97,0.94,0.09,0.01,0.0,0.0,0.0,0.0,0.0,0.0,0.0,0.0,0.0,0.02,0.97],[0.0,0.0,0.0,0.0,0.0,0.0,0.0,0.0,0.0,0.0,0.0,0.0,0.0,0.0,0.0,0.0,0.0,0.04,0.0,0.0,0.0,0.0,0.0,0.0,0.0,0.0,0.0,0.0,0.0,0.0,0.0,0.3,1.0,1.0,1.0,1.0,1.0,0.0,0.0,0.0,0.0,0.0,0.0,0.0,0.0,0.0,0.0,0.0,0.0,0.0,0.0,0.0,0.0,0.0,0.0,0.0,0.0,0.0,0.0,0.07,0.0,0.0,0.0,0.0,0.0,0.0,0.0,0.0,0.0,0.0,0.0,0.0,0.0,0.0,0.0,0.0,0.0,0.0,0.0,0.0,0.0,0.0,0.0,0.0,0.0,0.0,0.0,0.0,0.0,0.0,0.0,0.0,0.0,0.0,0.0,0.0,0.0,0.0,0.0,0.0,0.0,0.0,0.0,0.0,0.0,0.0,0.0,0.0,0.0,0.0,0.0,0.0,0.0,0.0,0.0,0.0,0.0,0.0,0.0,0.0,0.0,0.0,0.0,0.0,0.0,0.0,0.0,0.0,0.0,0.0,0.0,0.0,0.0,0.0,0.0,0.0,0.0,0.0,0.0,0.0,0.0,0.0,0.0,0.0,0.0,0.0,0.0,0.0,0.0,0.0,0.0,0.0,0.0,0.0,0.0,0.0,0.0,0.0,0.0,0.0,0.0,0.0,0.0,0.0,0.0,0.0,0.0,0.0,0.0,0.0,0.0,0.0,0.0,0.0,0.0,0.0,0.0,0.0,0.0,0.0,0.0,0.0,0.0,0.0,0.0,0.0,0.0,0.0,0.0,0.0,0.0,0.0,0.0,0.0,0.0,0.0,0.0,0.0,0.0,0.0,0.0,0.0,0.0,0.0,0.0,0.0,0.0,0.0,0.0,0.0,0.0,0.0,0.0,0.19,0.0,0.51,0.0,0.0,0.01,0.01,0.03,0.0,0.0,0.0,0.0,0.0,0.0,0.0,0.0,0.0,0.0,0.0,0.0,0.0,0.0,0.0,0.0,0.0,0.0,0.0,0.0,0.95],[0.0,0.0,0.0,0.0,0.0,0.0,0.0,0.0,0.0,0.0,0.0,0.0,1.0,0.97,0.0,0.0,0.0,0.38,0.0,0.0,0.0,0.0,0.0,0.0,0.0,0.0,0.0,0.0,0.0,0.0,0.0,0.01,0.99,1.0,1.0,1.0,0.97,0.0,0.0,0.0,0.0,0.0,0.0,0.0,0.0,0.0,0.0,0.0,0.0,0.0,0.0,0.0,0.0,0.0,0.0,0.0,0.0,0.0,0.0,0.99,0.45,0.01,0.0,0.0,0.0,0.0,0.0,0.0,0.0,0.0,0.0,0.0,0.0,0.0,0.0,0.0,0.0,0.0,0.0,0.0,0.0,0.0,0.0,0.0,0.0,0.0,0.0,0.0,0.0,0.0,0.0,0.0,0.0,0.0,0.0,0.0,0.0,0.0,0.0,0.0,0.0,0.0,0.0,0.0,0.0,0.0,0.0,0.0,0.0,0.0,0.0,0.0,0.0,0.0,0.0,0.0,0.0,0.0,0.0,0.0,0.0,0.0,0.0,0.0,0.0,0.0,0.0,0.0,0.0,0.0,0.0,0.0,0.0,0.0,0.0,0.0,0.0,0.0,0.0,0.0,0.0,0.0,0.0,0.0,0.0,0.0,0.0,0.0,0.0,0.0,0.0,0.0,0.0,0.0,0.0,0.0,0.0,0.0,0.0,0.0,0.0,0.0,0.0,0.0,0.0,0.0,0.0,0.0,0.0,0.0,0.0,0.0,0.0,0.0,0.0,0.0,0.0,0.0,0.0,0.0,0.0,0.0,0.0,0.0,0.0,0.47,0.93,0.99,0.99,1.0,0.99,0.99,0.04,0.02,0.02,0.01,0.0,0.0,0.0,0.0,0.0,0.0,0.0,0.0,0.0,0.0,0.0,0.0,0.0,0.0,0.0,0.0,0.0,0.81,0.99,0.8,0.99,0.99,0.92,0.94,0.93,0.74,0.93,0.09,0.0,0.04,0.02,0.0,0.0,0.0,0.0,0.0,0.0,0.0,0.0,0.0,0.0,0.0,0.0,0.0,0.0,1.0],[0.0,0.0,0.0,0.0,0.0,0.0,0.0,0.0,0.0,0.0,0.0,0.0,0.01,0.0,0.0,0.0,0.0,0.0,0.0,0.0,0.0,0.0,0.0,0.0,0.0,0.0,0.0,0.0,0.0,0.0,0.0,0.0,0.0,1.0,1.0,1.0,1.0,0.91,0.0,0.0,0.0,0.0,0.0,0.0,0.0,0.0,0.0,0.0,0.0,0.0,0.0,0.0,0.0,0.0,0.0,0.0,0.0,0.0,0.0,1.0,0.98,0.09,0.0,0.0,0.0,0.0,0.0,0.0,0.0,0.0,0.0,0.0,0.0,0.0,0.0,0.0,0.0,0.0,0.0,0.0,0.0,0.0,0.0,0.0,0.0,0.0,0.0,0.0,0.0,0.0,0.0,0.0,0.0,0.0,0.0,0.0,0.0,0.0,0.0,0.0,0.0,0.0,0.0,0.0,0.0,0.0,0.0,0.0,0.0,0.0,0.0,0.0,0.0,0.0,0.0,0.0,0.0,0.0,0.0,0.0,0.0,0.0,0.0,0.0,0.0,0.0,0.0,0.0,0.0,0.0,0.0,0.0,0.0,0.0,0.0,0.0,0.0,0.0,0.0,0.0,0.0,0.0,0.0,0.0,0.0,0.0,0.0,0.0,0.0,0.0,0.0,0.0,0.0,0.0,0.0,0.0,0.0,0.0,0.0,0.0,0.0,0.0,0.0,0.0,0.0,0.0,0.0,0.0,0.0,0.0,0.0,0.0,0.0,0.0,0.0,0.0,0.0,0.0,0.0,0.0,0.0,0.0,0.0,0.0,0.0,0.04,0.03,0.29,0.94,0.95,0.98,0.09,0.01,0.0,0.01,0.0,0.0,0.0,0.0,0.0,0.0,0.0,0.0,0.0,0.0,0.0,0.0,0.0,0.0,0.0,0.0,0.0,0.0,0.0,0.0,0.0,0.0,0.0,0.01,0.01,0.01,0.0,0.0,0.0,0.0,0.0,0.0,0.0,0.0,0.0,0.0,0.0,0.0,0.0,0.0,0.0,0.0,0.0,0.0,0.0,0.0,0.21],[0.0,0.0,0.0,0.0,0.0,0.0,0.0,0.0,0.0,0.0,0.0,0.0,0.0,0.0,0.0,0.0,0.0,0.97,0.0,0.0,0.0,0.0,0.0,0.0,0.0,0.0,0.0,0.0,0.0,0.0,0.0,0.0,0.96,1.0,0.97,1.0,1.0,1.0,1.0,0.0,0.0,0.0,0.0,0.0,0.0,0.0,0.0,0.0,0.0,0.0,0.0,0.0,0.0,0.0,0.0,0.0,0.0,0.75,0.0,1.0,0.12,0.0,0.0,0.0,0.0,0.0,0.0,0.0,0.0,0.0,0.0,0.0,0.0,0.0,0.0,0.0,0.0,0.0,0.0,0.0,0.0,0.0,0.0,0.0,0.0,0.0,0.0,0.0,0.0,0.0,0.0,0.0,0.0,0.0,0.0,0.0,0.0,0.0,0.0,0.0,0.0,0.0,0.0,0.0,0.0,0.0,0.0,0.0,0.0,0.0,0.0,0.0,0.0,0.0,0.0,0.0,0.0,0.0,0.0,0.0,0.0,0.0,0.0,0.0,0.0,0.0,0.0,0.0,0.0,0.0,0.0,0.0,0.0,0.0,0.0,0.0,0.0,0.0,0.0,0.0,0.0,0.0,0.0,0.0,0.0,0.0,0.0,0.0,0.0,0.0,0.0,0.0,0.0,0.0,0.0,0.0,0.0,0.0,0.0,0.0,0.0,0.0,0.0,0.0,0.0,0.0,0.0,0.0,0.0,0.0,0.0,0.0,0.0,0.0,0.0,0.0,0.0,0.0,0.0,0.0,0.0,0.0,0.0,0.0,0.0,0.0,0.0,0.0,0.0,0.0,0.02,0.0,0.0,0.0,0.0,0.0,0.0,0.0,0.0,0.0,0.0,0.0,0.0,0.0,0.0,0.0,0.0,0.0,0.0,0.0,0.0,0.0,0.0,0.0,0.0,0.02,0.0,0.0,0.05,0.01,0.07,0.0,0.0,0.0,0.0,0.0,0.0,0.0,0.0,0.0,0.0,0.0,0.0,0.0,0.0,0.0,0.0,0.0,0.0,0.0,0.0,0.99],[0.0,0.0,0.0,0.0,0.0,0.0,0.0,0.0,0.0,0.0,0.0,0.0,0.0,0.0,0.0,0.0,0.0,0.0,0.0,0.0,0.0,0.0,0.0,0.0,0.0,0.0,0.0,0.0,0.0,0.0,0.0,0.0,0.0,0.0,0.0,0.91,1.0,1.0,1.0,0.04,0.0,0.0,0.0,0.0,0.0,0.0,0.0,0.0,0.0,0.0,0.0,0.0,0.0,0.0,0.0,0.0,0.98,1.0,1.0,1.0,0.99,0.02,0.0,0.0,0.0,0.0,0.0,0.0,0.0,0.0,0.0,0.01,0.0,0.0,0.0,0.0,0.0,0.0,0.0,0.0,0.0,0.0,0.0,0.0,0.0,0.0,0.0,0.0,0.0,0.0,0.0,0.0,0.0,0.0,0.0,0.0,0.0,0.0,0.0,0.0,0.0,0.0,0.0,0.0,0.0,0.0,0.0,0.0,0.0,0.0,0.0,0.0,0.0,0.0,0.0,0.0,0.0,0.0,0.0,0.0,0.0,0.0,0.0,0.0,0.0,0.0,0.0,0.0,0.0,0.0,0.0,0.0,0.0,0.0,0.0,0.0,0.0,0.0,0.0,0.0,0.0,0.0,0.0,0.0,0.0,0.0,0.0,0.0,0.0,0.0,0.0,0.0,0.0,0.0,0.0,0.0,0.0,0.0,0.0,0.0,0.0,0.0,0.0,0.0,0.0,0.0,0.0,0.0,0.0,0.0,0.0,0.0,0.0,0.0,0.0,0.0,0.0,0.0,0.0,0.0,0.0,0.0,0.0,0.0,0.0,0.01,0.01,0.01,0.01,0.0,0.65,0.05,0.03,0.5,0.14,0.1,0.03,0.0,0.0,0.0,0.0,0.0,0.0,0.0,0.0,0.0,0.0,0.0,0.0,0.0,0.0,0.0,0.0,0.0,0.0,0.0,0.0,0.0,0.0,0.0,0.0,0.0,0.0,0.0,0.0,0.0,0.0,0.0,0.0,0.0,0.0,0.0,0.0,0.0,0.0,0.0,0.0,0.0,0.0,0.0,0.0,0.87],[0.0,0.0,0.0,0.0,0.0,0.0,0.0,0.0,0.0,0.0,0.0,0.0,0.0,0.0,0.0,0.0,0.0,0.05,0.0,0.0,0.05,0.0,0.0,0.0,0.0,0.0,0.0,0.0,0.0,0.0,0.0,0.0,0.0,0.0,0.0,0.0,1.0,1.0,1.0,1.0,1.0,0.0,0.0,0.0,0.0,0.0,0.0,0.0,0.0,0.0,0.0,0.0,0.0,0.0,0.0,0.0,0.73,1.0,0.01,0.12,0.0,0.0,0.0,0.0,0.0,0.0,0.0,0.0,0.0,0.0,0.0,0.0,0.0,0.0,0.0,0.0,0.0,0.0,0.0,0.0,0.0,0.0,0.0,0.0,0.0,0.0,0.0,0.0,0.0,0.0,0.0,0.0,0.0,0.0,0.0,0.0,0.0,0.0,0.0,0.0,0.0,0.0,0.0,0.0,0.0,0.0,0.0,0.0,0.0,0.0,0.0,0.0,0.0,0.0,0.0,0.0,0.0,0.0,0.0,0.0,0.0,0.0,0.0,0.0,0.0,0.0,0.0,0.0,0.0,0.0,0.0,0.0,0.0,0.0,0.0,0.0,0.0,0.0,0.0,0.0,0.0,0.0,0.0,0.0,0.0,0.0,0.0,0.0,0.0,0.0,0.0,0.0,0.0,0.0,0.0,0.0,0.0,0.0,0.0,0.0,0.0,0.0,0.0,0.0,0.0,0.0,0.0,0.0,0.0,0.0,0.0,0.0,0.0,0.0,0.0,0.0,0.0,0.0,0.0,0.0,0.0,0.0,0.0,0.0,0.0,0.0,0.0,0.0,0.0,0.0,0.0,0.0,0.0,0.0,0.0,0.0,0.0,0.0,0.0,0.0,0.0,0.0,0.0,0.0,0.0,0.0,0.0,0.0,0.0,0.0,0.0,0.0,0.0,0.0,0.0,0.0,0.0,0.0,0.0,0.0,0.0,0.0,0.0,0.0,0.0,0.0,0.0,0.0,0.0,0.0,0.0,0.0,0.0,0.0,0.0,0.0,0.0,0.0,0.0,0.0,0.0,0.03],[0.0,0.0,0.0,0.0,0.0,0.01,0.0,0.0,0.0,0.0,0.0,0.0,0.0,0.0,0.0,0.0,0.0,0.0,0.0,0.0,0.0,0.0,0.0,0.0,0.0,0.0,0.0,0.0,0.0,0.0,0.0,0.0,0.0,0.0,0.0,0.0,0.0,0.04,1.0,1.0,1.0,0.99,0.0,0.0,0.0,0.0,0.0,0.0,0.0,0.0,0.0,0.0,0.0,0.0,1.0,1.0,1.0,0.99,0.0,0.0,0.0,0.0,0.0,0.0,0.0,0.0,0.0,0.0,0.0,0.0,0.0,0.01,0.0,0.0,0.0,0.0,0.0,0.0,0.0,0.0,0.0,0.0,0.0,0.0,0.0,0.0,0.0,0.0,0.0,0.0,0.0,0.0,0.0,0.0,0.0,0.0,0.0,0.0,0.0,0.0,0.0,0.0,0.0,0.0,0.0,0.0,0.0,0.0,0.0,0.0,0.0,0.0,0.0,0.0,0.0,0.0,0.0,0.0,0.0,0.0,0.0,0.0,0.0,0.0,0.0,0.0,0.0,0.0,0.0,0.0,0.0,0.0,0.0,0.0,0.0,0.0,0.0,0.0,0.0,0.0,0.0,0.0,0.0,0.0,0.0,0.0,0.0,0.0,0.0,0.0,0.0,0.0,0.0,0.0,0.0,0.0,0.0,0.0,0.0,0.0,0.0,0.0,0.0,0.0,0.0,0.0,0.0,0.0,0.0,0.0,0.0,0.0,0.0,0.0,0.0,0.0,0.0,0.0,0.0,0.0,0.0,0.0,0.0,0.0,0.0,0.0,0.0,0.0,0.0,0.0,0.0,0.0,0.0,0.0,0.0,0.0,0.0,0.0,0.0,0.0,0.0,0.0,0.0,0.0,0.0,0.0,0.0,0.0,0.0,0.0,0.0,0.0,0.0,0.0,0.0,0.0,0.0,0.0,0.0,0.0,0.0,0.0,0.0,0.0,0.0,0.0,0.0,0.0,0.0,0.0,0.0,0.0,0.0,0.0,0.0,0.0,0.0,0.0,0.0,0.0,0.0,0.0],[0.0,0.0,0.0,0.0,0.0,0.0,0.0,0.0,0.0,0.0,0.0,0.0,0.0,0.0,0.0,0.0,0.0,0.0,0.0,0.0,1.0,0.45,0.0,0.33,1.0,0.03,0.0,0.0,0.0,0.0,0.0,0.0,0.0,0.0,0.0,0.0,0.0,0.0,1.0,1.0,1.0,1.0,1.0,0.0,0.0,0.0,0.0,0.0,0.0,0.0,0.0,0.0,0.0,0.42,0.93,1.0,0.07,1.0,0.0,0.0,0.0,0.0,0.0,0.0,0.0,0.0,0.0,0.0,0.0,0.0,0.0,0.0,0.0,0.0,0.0,0.0,0.0,0.0,0.0,0.0,0.0,0.0,0.0,0.0,0.0,0.0,0.0,0.0,0.0,0.0,0.0,0.0,0.0,0.0,0.0,0.0,0.0,0.0,0.0,0.0,0.0,0.0,0.0,0.0,0.0,0.0,0.0,0.0,0.0,0.0,0.0,0.0,0.0,0.0,0.0,0.0,0.0,0.0,0.0,0.0,0.0,0.0,0.0,0.0,0.0,0.0,0.0,0.0,0.0,0.0,0.0,0.0,0.0,0.0,0.0,0.0,0.0,0.0,0.0,0.0,0.0,0.0,0.0,0.0,0.0,0.0,0.0,0.0,0.0,0.0,0.0,0.0,0.0,0.0,0.0,0.0,0.0,0.0,0.0,0.0,0.0,0.0,0.0,0.0,0.0,0.0,0.0,0.0,0.0,0.0,0.0,0.0,0.0,0.0,0.0,0.0,0.0,0.0,0.0,0.0,0.0,0.0,0.0,0.0,0.0,0.0,0.0,0.0,0.0,0.0,0.0,0.0,0.0,0.0,0.0,0.0,0.0,0.0,0.0,0.0,0.0,0.0,0.0,0.0,0.0,0.0,0.0,0.0,0.0,0.0,0.0,0.0,0.0,0.0,0.0,0.0,0.0,0.0,0.0,0.0,0.0,0.0,0.0,0.0,0.0,0.0,0.0,0.0,0.0,0.0,0.0,0.0,0.0,0.0,0.0,0.0,0.0,0.0,0.0,0.0,0.0,0.0],[0.0,0.0,0.0,0.01,0.0,0.0,0.0,0.0,0.0,0.0,0.0,0.0,0.0,0.0,0.0,0.0,0.0,0.0,0.0,0.0,0.0,0.0,0.0,0.0,0.41,0.0,0.0,0.0,0.0,0.0,0.0,0.0,0.0,0.0,0.0,0.0,0.0,0.0,0.0,0.99,1.0,1.0,1.0,0.86,0.0,0.0,0.0,0.0,0.0,0.0,0.0,0.0,1.0,1.0,1.0,0.97,0.0,0.0,0.0,0.0,0.0,0.0,0.0,0.0,0.0,0.0,0.0,0.0,0.0,0.0,0.0,0.0,0.0,0.0,0.0,0.0,0.0,0.0,0.0,0.0,0.0,0.0,0.0,0.0,0.0,0.0,0.0,0.0,0.0,0.0,0.0,0.0,0.0,0.0,0.0,0.0,0.0,0.0,0.0,0.0,0.0,0.0,0.0,0.0,0.0,0.0,0.0,0.0,0.0,0.0,0.0,0.0,0.0,0.0,0.0,0.0,0.0,0.0,0.0,0.0,0.0,0.0,0.0,0.0,0.0,0.0,0.0,0.0,0.0,0.0,0.0,0.0,0.0,0.0,0.0,0.0,0.0,0.0,0.0,0.0,0.0,0.0,0.0,0.0,0.0,0.0,0.0,0.0,0.0,0.0,0.0,0.0,0.0,0.0,0.0,0.0,0.0,0.0,0.0,0.0,0.0,0.0,0.0,0.0,0.0,0.0,0.0,0.0,0.0,0.0,0.0,0.0,0.0,0.0,0.0,0.0,0.0,0.0,0.0,0.0,0.0,0.0,0.0,0.0,0.0,0.0,0.0,0.0,0.0,0.0,0.0,0.0,0.0,0.0,0.0,0.0,0.0,0.0,0.0,0.0,0.0,0.0,0.0,0.0,0.0,0.0,0.0,0.0,0.0,0.0,0.0,0.0,0.0,0.0,0.0,0.0,0.0,0.0,0.0,0.0,0.0,0.0,0.0,0.0,0.0,0.0,0.0,0.0,0.0,0.0,0.0,0.0,0.0,0.0,0.0,0.0,0.0,0.0,0.0,0.0,0.0,0.0],[0.0,0.0,0.0,0.0,0.0,0.0,0.0,0.0,0.0,0.0,0.0,0.0,0.0,0.0,0.0,0.0,0.0,0.0,0.0,0.0,0.0,0.0,0.0,0.97,1.0,0.01,0.0,0.0,0.0,0.0,0.0,0.0,0.0,0.0,0.0,0.0,0.0,0.0,0.0,0.0,1.0,1.0,1.0,1.0,1.0,0.0,0.0,0.0,0.0,0.0,0.0,0.0,0.98,1.0,0.02,0.96,0.0,0.0,0.0,0.0,0.0,0.0,0.0,0.0,0.0,0.0,0.0,0.0,0.0,0.0,0.0,0.0,0.0,0.0,0.0,0.0,0.0,0.0,0.0,0.0,0.0,0.0,0.0,0.0,0.0,0.0,0.0,0.0,0.0,0.0,0.0,0.0,0.0,0.0,0.0,0.0,0.0,0.0,0.0,0.0,0.0,0.0,0.0,0.0,0.0,0.0,0.0,0.0,0.0,0.0,0.0,0.0,0.0,0.0,0.0,0.0,0.0,0.0,0.0,0.0,0.0,0.0,0.0,0.0,0.0,0.0,0.0,0.0,0.0,0.0,0.0,0.0,0.0,0.0,0.0,0.0,0.0,0.0,0.0,0.0,0.0,0.0,0.0,0.0,0.0,0.0,0.0,0.0,0.0,0.0,0.0,0.0,0.0,0.0,0.0,0.0,0.04,0.0,0.0,0.0,0.0,0.0,0.0,0.0,0.0,0.0,0.0,0.0,0.0,0.0,0.0,0.0,0.0,0.0,0.0,0.0,0.0,0.0,0.0,0.0,0.0,0.0,0.0,0.0,0.0,0.0,0.0,0.0,0.0,0.0,0.0,0.0,0.0,0.0,0.0,0.0,0.0,0.0,0.0,0.0,0.0,0.0,0.0,0.0,0.0,0.0,0.0,0.0,0.0,0.0,0.0,0.0,0.0,0.0,0.0,0.0,0.0,0.0,0.0,0.0,0.0,0.0,0.0,0.0,0.0,0.0,0.0,0.0,0.0,0.0,0.0,0.0,0.0,0.0,0.0,0.0,0.0,0.0,0.0,0.0,0.0,0.0],[0.02,0.57,0.0,0.0,0.0,0.0,0.0,0.0,0.0,0.0,0.0,0.0,0.0,0.0,0.0,0.0,0.0,0.0,0.0,0.0,0.0,0.0,0.0,0.0,0.0,0.0,0.0,0.0,0.0,0.0,0.0,0.0,0.0,0.0,0.0,0.0,0.0,0.0,0.0,0.0,0.0,0.86,1.0,1.0,1.0,0.29,0.0,0.0,0.0,0.0,1.0,0.99,1.0,0.94,0.0,0.0,0.0,0.0,0.0,0.0,0.0,0.0,0.0,0.0,0.0,0.0,0.0,0.0,0.0,0.0,0.0,0.0,0.0,0.0,0.0,0.0,0.0,0.0,0.0,0.0,0.0,0.0,0.0,0.0,0.0,0.0,0.0,0.0,0.0,0.0,0.0,0.0,0.0,0.0,0.0,0.0,0.0,0.0,0.0,0.0,0.0,0.0,0.0,0.0,0.0,0.0,0.0,0.0,0.0,0.0,0.0,0.0,0.0,0.0,0.0,0.0,0.0,0.0,0.0,0.0,0.0,0.0,0.0,0.0,0.0,0.0,0.0,0.0,0.0,0.0,0.0,0.0,0.0,0.0,0.0,0.0,0.0,0.0,0.0,0.0,0.0,0.0,0.0,0.0,0.0,0.0,0.0,0.0,0.0,0.0,0.0,0.0,0.0,0.0,0.0,0.0,0.0,0.0,0.0,0.0,0.0,0.0,0.0,0.0,0.0,0.0,0.0,0.0,0.0,0.0,0.0,0.0,0.0,0.0,0.0,0.0,0.0,0.0,0.0,0.0,0.0,0.0,0.0,0.0,0.0,0.0,0.0,0.0,0.0,0.0,0.0,0.0,0.0,0.0,0.0,0.0,0.0,0.0,0.0,0.0,0.0,0.0,0.0,0.0,0.0,0.0,0.0,0.0,0.0,0.0,0.0,0.0,0.0,0.0,0.0,0.0,0.0,0.0,0.0,0.0,0.0,0.0,0.0,0.0,0.0,0.0,0.0,0.0,0.0,0.0,0.0,0.0,0.0,0.0,0.0,0.0,0.0,0.0,0.0,0.0,0.0,0.0],[0.0,0.0,0.0,0.0,0.01,0.0,0.0,0.0,0.0,0.0,0.0,0.0,0.0,0.0,0.0,0.0,0.0,0.0,0.0,0.0,0.0,0.0,0.0,0.01,0.01,0.0,0.0,0.0,0.0,0.0,0.0,0.0,0.0,0.0,0.0,0.0,0.0,0.0,0.0,0.0,0.0,0.0,1.0,1.0,1.0,1.0,1.0,0.0,0.0,0.0,0.97,1.0,0.39,1.0,0.0,0.0,0.0,0.0,0.0,0.0,0.0,0.0,0.0,0.0,0.0,0.0,0.0,0.0,0.0,0.0,0.0,0.0,0.0,0.0,0.0,0.0,0.0,0.0,0.0,0.0,0.0,0.0,0.0,0.0,0.0,0.0,0.0,0.0,0.0,0.0,0.0,0.0,0.0,0.0,0.0,0.0,0.0,0.0,0.0,0.0,0.0,0.0,0.0,0.0,0.0,0.0,0.0,0.0,0.0,0.0,0.0,0.0,0.0,0.0,0.0,0.0,0.0,0.0,0.0,0.0,0.0,0.0,0.0,0.0,0.0,0.0,0.0,0.0,0.0,0.0,0.0,0.0,0.0,0.0,0.0,0.0,0.0,0.0,0.0,0.0,0.0,0.0,0.0,0.0,0.0,0.0,0.0,0.0,0.0,0.0,0.0,0.0,0.0,0.11,0.0,0.0,0.37,0.9,0.0,0.0,0.53,0.0,0.0,0.0,0.0,0.0,0.0,0.0,0.0,0.0,0.0,0.0,0.0,0.0,0.0,0.0,0.0,0.0,0.0,0.0,0.0,0.0,0.0,0.0,0.0,0.0,0.0,0.0,0.0,0.0,0.0,0.0,0.0,0.0,0.0,0.0,0.0,0.0,0.0,0.0,0.0,0.0,0.0,0.0,0.0,0.0,0.0,0.0,0.0,0.0,0.0,0.0,0.0,0.0,0.0,0.0,0.0,0.0,0.0,0.0,0.0,0.0,0.0,0.0,0.0,0.0,0.0,0.0,0.0,0.0,0.0,0.0,0.0,0.0,0.0,0.0,0.0,0.0,0.0,0.0,0.0,0.0],[0.0,0.0,0.0,0.0,0.0,0.0,0.0,0.0,0.0,0.0,0.0,0.0,0.0,0.0,0.0,0.0,0.0,0.0,0.0,0.0,0.0,0.0,0.0,0.0,0.0,0.0,0.0,0.0,0.0,0.0,0.0,0.0,0.0,0.0,0.0,0.0,0.0,0.0,0.0,0.0,0.0,0.0,0.0,0.29,1.0,1.0,1.0,0.15,0.99,0.99,1.0,0.89,0.0,0.0,0.0,0.0,0.0,0.0,0.0,0.0,0.0,0.0,0.0,0.0,0.0,0.0,0.0,0.0,0.0,0.0,0.0,0.0,0.0,0.0,0.0,0.0,0.0,0.0,0.0,0.0,0.0,0.0,0.0,0.0,0.0,0.0,0.0,0.0,0.0,0.0,0.0,0.0,0.0,0.0,0.0,0.0,0.0,0.0,0.0,0.0,0.0,0.0,0.0,0.0,0.0,0.0,0.0,0.0,0.0,0.0,0.0,0.0,0.0,0.0,0.0,0.0,0.0,0.0,0.0,0.0,0.0,0.0,0.0,0.0,0.0,0.0,0.0,0.0,0.0,0.0,0.0,0.0,0.0,0.0,0.0,0.0,0.0,0.0,0.0,0.0,0.0,0.0,0.0,0.0,0.0,0.0,0.0,0.0,0.0,0.0,0.0,0.0,0.0,0.0,0.0,0.0,0.0,0.0,0.0,0.0,0.0,0.0,0.0,0.0,0.0,0.0,0.0,0.0,0.0,0.0,0.0,0.0,0.0,0.0,0.0,0.0,0.0,0.0,0.0,0.0,0.0,0.0,0.0,0.0,0.0,0.0,0.0,0.0,0.0,0.0,0.0,0.0,0.0,0.0,0.0,0.0,0.0,0.0,0.0,0.0,0.0,0.0,0.0,0.0,0.0,0.0,0.0,0.0,0.0,0.0,0.0,0.0,0.0,0.0,0.0,0.0,0.0,0.0,0.0,0.0,0.0,0.0,0.0,0.0,0.0,0.0,0.0,0.0,0.0,0.0,0.0,0.0,0.0,0.0,0.0,0.0,0.0,0.0,0.0,0.0,0.0,0.0],[0.0,0.0,0.0,0.0,0.0,0.0,0.0,0.0,0.0,0.0,0.0,0.0,0.0,0.0,0.0,0.0,0.0,0.0,0.0,0.0,0.0,0.0,0.0,0.0,0.0,0.0,0.0,0.0,0.0,0.0,0.0,0.0,0.0,0.0,0.0,0.0,0.0,0.0,0.0,0.0,0.0,0.0,0.0,0.0,1.0,1.0,1.0,1.0,1.0,0.99,0.06,0.99,0.0,0.0,0.0,0.0,0.0,0.0,0.0,0.0,0.0,0.0,0.0,0.0,0.0,0.0,0.0,0.0,0.0,0.0,0.0,0.0,0.0,0.0,0.0,0.0,0.0,0.0,0.0,0.0,0.0,0.0,0.0,0.0,0.0,0.0,0.0,0.0,0.0,0.0,0.0,0.0,0.0,0.0,0.0,0.0,0.0,0.0,0.0,0.0,0.0,0.0,0.0,0.0,0.0,0.0,0.0,0.0,0.0,0.0,0.0,0.0,0.0,0.0,0.0,0.0,0.0,0.0,0.0,0.0,0.0,0.0,0.0,0.0,0.0,0.0,0.0,0.0,0.0,0.0,0.0,0.0,0.0,0.0,0.0,0.0,0.0,0.0,0.0,0.0,0.0,0.0,0.0,0.0,0.0,0.0,0.0,0.0,0.0,0.0,0.0,0.0,0.0,0.0,0.0,0.0,0.0,0.99,0.0,0.0,0.99,0.98,0.0,0.0,0.04,0.0,0.0,0.0,0.0,0.0,0.0,0.0,0.0,0.0,0.0,0.0,0.0,0.0,0.0,0.0,0.0,0.0,0.0,0.0,0.0,0.0,0.0,0.0,0.0,0.0,0.0,0.0,0.0,0.0,0.0,0.0,0.0,0.0,0.0,0.0,0.0,0.0,0.0,0.0,0.0,0.0,0.0,0.0,0.0,0.0,0.0,0.0,0.0,0.0,0.0,0.0,0.0,0.0,0.0,0.0,0.0,0.0,0.0,0.0,0.0,0.0,0.0,0.0,0.0,0.0,0.0,0.0,0.0,0.0,0.0,0.0,0.0,0.0,0.0,0.0,0.0,0.0],[0.0,0.0,0.0,0.0,0.0,0.0,0.0,0.0,0.0,0.0,0.0,0.0,0.0,0.0,0.0,0.0,0.0,0.0,0.0,0.0,0.0,0.0,0.0,0.0,0.0,0.0,0.0,0.0,0.0,0.0,0.0,0.0,0.0,0.0,0.0,0.0,0.0,0.0,0.0,0.0,0.0,0.0,0.0,0.0,0.0,0.15,1.0,1.0,1.0,1.0,0.0,0.01,0.0,0.0,0.0,0.0,0.0,0.0,0.0,0.0,0.0,0.0,0.0,0.0,0.0,0.0,0.0,0.0,0.0,0.0,0.0,0.0,0.0,0.0,0.0,0.0,0.0,0.0,0.0,0.0,0.0,0.0,0.0,0.0,0.0,0.0,0.0,0.0,0.0,0.0,0.0,0.0,0.0,0.0,0.0,0.0,0.0,0.0,0.0,0.0,0.0,0.0,0.0,0.0,0.0,0.0,0.0,0.0,0.0,0.0,0.0,0.0,0.0,0.0,0.0,0.0,0.0,0.0,0.0,0.0,0.0,0.0,0.0,0.0,0.0,0.0,0.0,0.0,0.0,0.0,0.0,0.0,0.0,0.0,0.0,0.0,0.0,0.0,0.0,0.0,0.0,0.0,0.0,0.0,0.0,0.0,0.0,0.0,0.0,0.0,0.0,0.0,0.0,0.0,0.0,0.0,0.0,0.13,0.0,0.0,0.0,0.94,0.0,0.0,0.03,0.0,0.0,0.0,0.0,0.0,0.0,0.0,0.0,0.0,0.0,0.0,0.0,0.0,0.0,0.0,0.0,0.0,0.0,0.0,0.0,0.0,0.0,0.0,0.0,0.0,0.0,0.0,0.0,0.0,0.0,0.0,0.0,0.0,0.0,0.0,0.0,0.0,0.0,0.0,0.0,0.0,0.0,0.0,0.0,0.0,0.0,0.0,0.0,0.0,0.0,0.0,0.0,0.0,0.0,0.0,0.0,0.0,0.0,0.0,0.0,0.0,0.0,0.0,0.0,0.0,0.0,0.0,0.0,0.0,0.0,0.0,0.0,0.0,0.0,0.0,0.0,0.0],[0.01,0.0,0.0,0.0,0.0,0.0,0.0,0.0,0.0,0.0,0.0,0.0,0.0,0.0,0.0,0.0,0.0,0.0,0.0,0.0,0.0,0.0,0.0,0.0,0.0,0.0,0.0,0.0,0.0,0.0,0.0,0.0,0.0,0.0,0.0,0.0,0.0,0.0,0.0,0.0,0.0,0.0,0.0,0.0,0.0,0.99,1.0,1.0,1.0,1.0,0.99,0.0,0.0,0.0,0.0,0.0,0.0,0.0,0.0,0.0,0.0,0.0,0.0,0.0,0.0,0.0,0.0,0.0,0.0,0.0,0.0,0.0,0.0,0.0,0.0,0.0,0.0,0.0,0.0,0.0,0.0,0.0,0.0,0.0,0.0,0.0,0.0,0.0,0.0,0.0,0.0,0.0,0.0,0.0,0.0,0.0,0.0,0.0,0.0,0.0,0.0,0.0,0.0,0.0,0.0,0.0,0.0,0.0,0.0,0.0,0.0,0.0,0.0,0.0,0.0,0.0,0.0,0.0,0.0,0.0,0.0,0.0,0.0,0.0,0.0,0.0,0.0,0.0,0.0,0.0,0.0,0.0,0.0,0.0,0.0,0.0,0.0,0.0,0.0,0.0,0.0,0.0,0.0,0.0,0.0,0.0,0.0,0.0,0.0,0.0,0.0,0.0,0.0,0.0,0.0,0.0,0.0,0.0,0.0,0.0,0.0,0.0,0.0,0.0,0.0,0.0,0.0,0.0,0.0,0.0,0.0,0.0,0.0,0.0,0.0,0.0,0.0,0.0,0.0,0.0,0.0,0.0,0.0,0.0,0.0,0.0,0.0,0.0,0.0,0.0,0.0,0.0,0.0,0.0,0.0,0.0,0.0,0.0,0.0,0.0,0.0,0.0,0.0,0.0,0.0,0.0,0.0,0.0,0.0,0.0,0.0,0.0,0.0,0.0,0.0,0.0,0.0,0.0,0.0,0.0,0.0,0.0,0.0,0.0,0.0,0.0,0.0,0.0,0.0,0.0,0.0,0.0,0.0,0.0,0.0,0.0,0.0,0.0,0.0,0.0,0.0,0.0],[0.18,0.13,0.82,0.0,0.0,0.0,0.0,0.0,0.0,0.0,0.0,0.0,0.0,0.0,0.0,0.0,0.0,0.0,0.0,0.0,0.0,0.0,0.0,0.0,0.0,0.0,0.0,0.0,0.0,0.0,0.0,0.0,0.0,0.0,0.0,0.0,0.0,0.0,0.0,0.0,0.0,0.0,0.0,0.0,0.0,0.99,0.99,1.0,1.0,1.0,1.0,1.0,0.0,0.0,0.0,0.0,0.0,0.0,0.0,0.0,0.0,0.0,0.0,0.0,0.0,0.0,0.0,0.0,0.0,0.0,0.0,0.0,0.0,0.0,0.0,0.0,0.0,0.0,0.0,0.0,0.0,0.0,0.0,0.0,0.0,0.0,0.0,0.0,0.0,0.0,0.0,0.0,0.0,0.0,0.0,0.0,0.0,0.0,0.0,0.0,0.0,0.0,0.0,0.0,0.0,0.0,0.0,0.0,0.0,0.0,0.0,0.0,0.0,0.0,0.0,0.0,0.0,0.0,0.0,0.0,0.0,0.0,0.0,0.0,0.0,0.0,0.0,0.0,0.0,0.0,0.0,0.0,0.0,0.0,0.0,0.0,0.0,0.0,0.0,0.0,0.0,0.0,0.0,0.0,0.0,0.0,0.0,0.0,0.0,0.0,0.0,0.0,0.0,0.0,0.0,0.0,0.0,0.0,0.0,0.0,0.0,0.0,0.0,0.0,0.18,0.0,0.0,0.0,0.0,0.0,0.0,0.0,0.0,0.0,0.0,0.0,0.0,0.0,0.0,0.0,0.0,0.0,0.0,0.0,0.0,0.0,0.0,0.0,0.0,0.0,0.0,0.0,0.0,0.0,0.0,0.0,0.0,0.0,0.0,0.0,0.0,0.0,0.0,0.0,0.0,0.0,0.0,0.0,0.0,0.0,0.0,0.0,0.0,0.0,0.0,0.0,0.0,0.0,0.0,0.0,0.0,0.0,0.0,0.0,0.0,0.0,0.0,0.0,0.0,0.0,0.0,0.0,0.0,0.0,0.0,0.0,0.0,0.0,0.0,0.0,0.0,0.0],[0.36,0.96,0.41,0.0,0.0,0.0,0.0,0.0,0.0,0.0,0.0,0.0,0.0,0.0,0.0,0.0,0.0,0.0,0.0,0.0,0.0,0.0,0.0,0.0,0.0,0.0,0.0,0.0,0.0,0.0,0.0,0.0,0.0,0.0,0.0,0.0,0.0,0.0,0.0,0.0,0.0,0.0,0.0,1.0,0.97,1.0,0.06,0.0,0.99,1.0,1.0,1.0,0.31,0.0,0.0,0.0,0.0,0.0,0.0,0.0,0.0,0.0,0.0,0.0,0.0,0.0,0.0,0.0,0.0,0.0,0.0,0.0,0.0,0.0,0.0,0.0,0.0,0.0,0.0,0.0,0.0,0.0,0.0,0.0,0.0,0.0,0.0,0.0,0.0,0.0,0.0,0.0,0.0,0.0,0.0,0.0,0.0,0.0,0.0,0.0,0.0,0.0,0.0,0.0,0.0,0.0,0.0,0.0,0.0,0.0,0.0,0.0,0.0,0.0,0.0,0.0,0.0,0.0,0.0,0.0,0.0,0.0,0.0,0.0,0.0,0.0,0.0,0.0,0.0,0.0,0.0,0.0,0.0,0.0,0.0,0.0,0.0,0.0,0.0,0.0,0.0,0.0,0.0,0.0,0.0,0.0,0.0,0.0,0.0,0.0,0.0,0.0,0.0,0.0,0.0,0.0,0.0,0.0,0.0,0.0,0.0,0.0,0.0,0.0,0.0,0.0,0.0,0.0,0.0,0.0,0.0,0.0,0.0,0.0,0.0,0.0,0.0,0.0,0.0,0.0,0.0,0.0,0.0,0.0,0.0,0.0,0.0,0.0,0.0,0.0,0.0,0.0,0.0,0.0,0.0,0.0,0.0,0.0,0.0,0.0,0.0,0.0,0.0,0.0,0.0,0.0,0.0,0.0,0.0,0.0,0.0,0.0,0.0,0.0,0.0,0.0,0.0,0.0,0.0,0.0,0.0,0.0,0.0,0.0,0.0,0.0,0.0,0.0,0.0,0.0,0.0,0.0,0.0,0.0,0.0,0.0,0.0,0.0,0.0,0.0,0.0,0.0],[0.07,0.95,1.0,0.95,1.0,0.0,0.0,0.0,0.0,0.0,0.0,0.0,0.0,0.0,0.0,0.0,0.0,0.0,0.0,0.0,0.0,0.0,0.0,0.0,0.0,0.0,0.0,0.0,0.0,0.0,0.0,0.0,0.0,0.0,0.0,0.0,0.0,0.0,0.0,0.0,0.0,0.0,0.0,0.99,1.0,0.89,0.99,0.01,0.0,1.0,1.0,1.0,1.0,1.0,0.0,0.0,0.0,0.0,0.0,0.0,0.0,0.0,0.0,0.0,0.0,0.0,0.0,0.0,0.0,0.0,0.0,0.0,0.0,0.0,0.0,0.0,0.0,0.0,0.0,0.0,0.0,0.0,0.0,0.0,0.0,0.0,0.0,0.0,0.0,0.0,0.0,0.0,0.0,0.0,0.0,0.0,0.0,0.0,0.0,0.0,0.0,0.0,0.0,0.0,0.0,0.0,0.0,0.0,0.0,0.0,0.0,0.0,0.0,0.0,0.0,0.0,0.0,0.0,0.0,0.0,0.0,0.0,0.0,0.0,0.0,0.0,0.0,0.0,0.0,0.0,0.0,0.0,0.0,0.0,0.0,0.0,0.0,0.0,0.0,0.0,0.0,0.0,0.0,0.0,0.0,0.0,0.0,0.0,0.0,0.0,0.0,0.0,0.0,0.0,0.0,0.0,0.0,0.01,0.0,0.0,0.99,0.0,0.0,0.0,0.02,0.0,0.0,0.0,0.0,0.0,0.0,0.0,0.0,0.0,0.0,0.0,0.0,0.0,0.0,0.0,0.0,0.0,0.0,0.0,0.0,0.0,0.0,0.0,0.0,0.0,0.0,0.0,0.0,0.0,0.0,0.0,0.0,0.0,0.0,0.0,0.0,0.0,0.0,0.0,0.0,0.0,0.0,0.0,0.0,0.0,0.0,0.0,0.0,0.0,0.0,0.0,0.0,0.0,0.0,0.0,0.0,0.0,0.0,0.0,0.0,0.0,0.0,0.0,0.0,0.0,0.0,0.0,0.0,0.0,0.0,0.0,0.0,0.0,0.0,0.0,0.0,0.0],[0.06,0.98,0.99,1.0,1.0,0.0,0.0,0.0,0.0,0.0,0.0,0.0,0.0,0.0,0.0,0.0,0.0,0.0,0.0,0.0,0.0,0.0,0.0,0.0,0.0,0.0,0.0,0.0,0.0,0.0,0.0,0.0,0.0,0.0,0.0,0.0,0.0,0.0,0.0,0.0,0.0,1.0,0.98,1.0,0.39,0.0,0.0,0.0,0.0,0.0,0.31,1.0,1.0,1.0,1.0,0.0,0.0,0.0,0.0,0.0,0.0,0.0,0.0,0.0,0.0,0.0,0.0,0.0,0.0,0.0,0.0,0.0,0.0,0.0,0.0,0.0,0.0,0.0,0.0,0.0,0.0,0.0,0.0,0.0,0.0,0.0,0.0,0.0,0.0,0.0,0.0,0.0,0.0,0.0,0.0,0.0,0.0,0.0,0.0,0.0,0.0,0.0,0.0,0.0,0.0,0.0,0.0,0.0,0.0,0.0,0.0,0.0,0.0,0.0,0.0,0.0,0.0,0.0,0.0,0.0,0.0,0.0,0.0,0.0,0.0,0.0,0.0,0.0,0.0,0.0,0.0,0.0,0.0,0.0,0.0,0.0,0.0,0.0,0.0,0.0,0.0,0.0,0.0,0.0,0.0,0.0,0.0,0.0,0.0,0.0,0.0,0.0,0.0,0.0,0.0,0.0,0.0,0.0,0.0,0.0,0.0,0.0,0.0,0.0,0.0,0.0,0.0,0.0,0.0,0.0,0.0,0.0,0.0,0.0,0.0,0.0,0.0,0.0,0.0,0.0,0.0,0.0,0.0,0.0,0.0,0.0,0.0,0.0,0.0,0.0,0.0,0.0,0.0,0.0,0.0,0.0,0.0,0.0,0.0,0.0,0.0,0.0,0.0,0.0,0.0,0.0,0.0,0.0,0.0,0.0,0.0,0.0,0.0,0.0,0.0,0.0,0.0,0.0,0.0,0.0,0.0,0.0,0.0,0.0,0.0,0.0,0.0,0.0,0.0,0.0,0.0,0.0,0.0,0.0,0.0,0.0,0.0,0.0,0.0,0.0,0.0,0.0],[0.0,0.0,0.0,0.68,1.0,0.02,1.0,0.0,0.0,0.0,0.0,0.0,0.0,0.0,0.0,0.0,0.0,0.0,0.0,0.0,0.0,0.0,0.0,0.23,0.1,0.0,0.0,0.0,0.0,0.0,0.0,0.0,0.0,0.0,0.0,0.0,0.0,0.0,0.0,0.0,0.42,1.0,1.0,0.94,1.0,0.0,0.0,0.0,0.0,0.0,0.0,1.0,1.0,1.0,1.0,1.0,0.0,0.0,0.0,0.0,0.0,0.0,0.0,0.0,0.0,0.0,0.0,0.0,0.0,0.0,0.0,0.0,0.0,0.0,0.0,0.0,0.0,0.0,0.0,0.0,0.0,0.0,0.0,0.0,0.0,0.0,0.0,0.0,0.0,0.0,0.0,0.0,0.0,0.0,0.0,0.0,0.0,0.0,0.0,0.0,0.0,0.0,0.0,0.0,0.0,0.0,0.0,0.0,0.0,0.0,0.0,0.0,0.0,0.0,0.0,0.0,0.0,0.0,0.0,0.0,0.0,0.0,0.0,0.0,0.0,0.0,0.0,0.0,0.0,0.0,0.0,0.0,0.0,0.0,0.0,0.0,0.0,0.0,0.0,0.0,0.0,0.0,0.0,0.0,0.0,0.0,0.0,0.0,0.0,0.0,0.0,0.0,0.0,0.0,0.0,0.0,0.99,0.0,0.0,0.0,1.0,0.0,0.0,0.0,0.0,0.0,0.0,0.0,0.0,0.0,0.0,0.0,0.0,0.0,0.0,0.0,0.0,0.0,0.0,0.0,0.0,0.0,0.0,0.0,0.0,0.0,0.0,0.0,0.0,0.0,0.0,0.0,0.0,0.0,0.0,0.0,0.0,0.0,0.0,0.0,0.0,0.0,0.0,0.0,0.0,0.0,0.0,0.0,0.0,0.0,0.0,0.0,0.0,0.0,0.0,0.0,0.0,0.0,0.0,0.0,0.0,0.0,0.0,0.0,0.0,0.0,0.0,0.0,0.0,0.0,0.0,0.0,0.0,0.0,0.0,0.0,0.0,0.0,0.0,0.0,0.0,0.0],[0.0,0.0,0.0,1.0,1.0,1.0,1.0,0.0,0.0,0.0,0.0,0.0,0.0,0.0,0.0,0.0,0.0,0.0,0.0,0.0,0.0,0.0,0.0,0.0,0.0,0.0,0.0,0.0,0.0,0.0,0.0,0.0,0.0,0.0,0.0,0.0,0.0,0.0,0.0,1.0,0.93,1.0,0.02,0.0,0.0,0.0,0.0,0.0,0.0,0.0,0.0,0.0,1.0,1.0,1.0,1.0,1.0,0.0,0.0,0.0,0.0,0.0,0.0,0.0,0.0,0.0,0.0,0.0,0.0,0.0,0.0,0.0,0.0,0.0,0.0,0.0,0.0,0.0,0.0,0.0,0.0,0.0,0.0,0.0,0.0,0.0,0.0,0.0,0.0,0.0,0.0,0.0,0.0,0.0,0.0,0.0,0.0,0.0,0.0,0.0,0.0,0.0,0.0,0.0,0.0,0.0,0.0,0.0,0.0,0.0,0.0,0.0,0.0,0.0,0.0,0.0,0.0,0.0,0.0,0.0,0.0,0.0,0.0,0.0,0.0,0.0,0.0,0.0,0.0,0.0,0.0,0.0,0.0,0.0,0.0,0.0,0.0,0.0,0.0,0.0,0.0,0.0,0.0,0.0,0.0,0.0,0.0,0.0,0.0,0.0,0.0,0.0,0.0,0.0,0.0,0.0,0.0,0.0,0.0,0.0,0.0,0.0,0.0,0.0,0.0,0.0,0.0,0.0,0.0,0.0,0.0,0.0,0.0,0.0,0.0,0.0,0.0,0.0,0.0,0.0,0.0,0.0,0.0,0.0,0.0,0.0,0.0,0.0,0.0,0.0,0.0,0.0,0.0,0.0,0.0,0.0,0.0,0.0,0.0,0.0,0.0,0.0,0.0,0.0,0.0,0.0,0.0,0.0,0.0,0.0,0.0,0.0,0.0,0.0,0.0,0.0,0.0,0.0,0.0,0.0,0.0,0.0,0.0,0.0,0.0,0.0,0.0,0.0,0.0,0.0,0.0,0.0,0.0,0.0,0.0,0.0,0.0,0.0,0.0,0.0,0.0,0.0],[0.0,0.0,0.0,0.0,0.0,0.04,1.0,0.94,1.0,0.0,0.0,0.0,0.0,0.0,0.0,0.0,0.0,0.0,0.0,0.0,1.0,0.0,0.0,1.0,0.96,0.0,0.0,0.0,0.0,0.0,0.0,0.0,0.0,0.0,0.0,0.0,0.0,0.0,0.0,1.0,1.0,0.97,0.96,0.0,0.0,0.0,0.0,0.0,0.0,0.0,0.0,0.0,0.0,1.0,1.0,1.0,1.0,1.0,0.0,0.0,0.0,0.0,0.0,0.0,0.0,0.0,0.0,0.0,0.0,0.0,0.0,0.0,0.0,0.0,0.0,0.0,0.0,0.0,0.0,0.0,0.0,0.0,0.0,0.0,0.0,0.0,0.0,0.0,0.0,0.0,0.0,0.0,0.0,0.0,0.0,0.0,0.0,0.0,0.0,0.0,0.0,0.0,0.0,0.0,0.0,0.0,0.0,0.0,0.0,0.0,0.0,0.0,0.0,0.0,0.0,0.0,0.0,0.0,0.0,0.0,0.0,0.0,0.0,0.0,0.0,0.0,0.0,0.0,0.0,0.0,0.0,0.0,0.0,0.0,0.0,0.0,0.0,0.0,0.0,0.0,0.0,0.0,0.0,0.0,0.0,0.0,0.0,0.0,0.0,0.0,0.0,0.0,0.0,0.0,0.0,0.0,0.97,0.0,0.0,0.0,0.0,0.0,0.0,0.0,0.0,0.0,0.0,0.0,0.0,0.0,0.0,0.0,0.0,0.0,0.0,0.0,0.0,0.0,0.0,0.0,0.0,0.0,0.0,0.0,0.0,0.0,0.0,0.0,0.0,0.0,0.0,0.0,0.0,0.0,0.0,0.0,0.0,0.0,0.0,0.0,0.0,0.0,0.0,0.0,0.0,0.0,0.0,0.0,0.0,0.0,0.0,0.0,0.0,0.0,0.0,0.0,0.0,0.0,0.0,0.0,0.0,0.0,0.0,0.0,0.0,0.0,0.0,0.0,0.0,0.0,0.0,0.0,0.0,0.0,0.0,0.0,0.0,0.0,0.0,0.0,0.0,0.0],[0.0,0.0,0.0,0.0,0.0,0.99,1.0,1.0,1.0,0.0,0.0,0.0,0.0,0.0,0.0,0.0,0.0,0.0,0.0,0.0,0.0,0.0,0.0,0.0,0.0,0.0,0.0,0.0,0.0,0.0,0.0,0.0,0.0,0.0,0.0,0.0,0.0,0.98,0.73,1.0,0.07,0.0,0.0,0.0,0.0,0.0,0.0,0.0,0.0,0.0,0.0,0.0,0.0,0.0,1.0,1.0,1.0,1.0,1.0,0.0,0.0,0.0,0.0,0.0,0.0,0.0,0.0,0.0,0.0,0.0,0.0,0.62,0.18,0.0,0.12,0.99,0.0,0.0,0.0,0.0,0.0,0.0,0.0,0.0,0.0,0.0,0.0,0.0,0.0,0.0,0.0,0.0,0.0,0.0,0.0,0.0,0.0,0.0,0.0,0.0,0.0,0.0,0.0,0.0,0.0,0.0,0.0,0.0,0.0,0.0,0.0,0.0,0.0,0.0,0.0,0.0,0.0,0.0,0.0,0.0,0.0,0.0,0.0,0.0,0.0,0.0,0.0,0.0,0.0,0.0,0.0,0.0,0.0,0.0,0.0,0.0,0.0,0.0,0.0,0.0,0.0,0.0,0.0,0.0,0.0,0.0,0.0,0.0,0.0,0.0,0.0,0.0,0.0,0.0,0.0,0.0,0.0,0.0,0.0,0.0,0.0,0.0,0.0,0.0,0.0,0.0,0.0,0.0,0.0,0.0,0.0,0.0,0.0,0.0,0.0,0.0,0.0,0.0,0.0,0.0,0.0,0.0,0.0,0.0,0.0,0.0,0.0,0.0,0.0,0.0,0.0,0.0,0.0,0.0,0.0,0.0,0.0,0.0,0.0,0.0,0.0,0.0,0.0,0.0,0.0,0.0,0.0,0.0,0.0,0.0,0.0,0.0,0.0,0.0,0.0,0.0,0.0,0.0,0.0,0.0,0.0,0.0,0.0,0.0,0.0,0.0,0.0,0.0,0.0,0.0,0.0,0.0,0.0,0.0,0.0,0.0,0.0,0.0,0.0,0.0,0.0,0.0],[0.0,0.0,0.0,0.0,0.0,0.0,0.0,0.0,1.0,0.0,0.0,0.0,0.0,0.0,0.0,0.0,1.0,1.0,0.0,0.0,1.0,0.18,0.0,0.0,0.0,0.0,0.0,0.0,0.0,0.0,0.0,0.0,0.0,0.0,0.0,0.0,0.75,1.0,1.0,0.99,1.0,0.0,0.0,0.0,0.0,0.0,0.0,0.0,0.0,0.0,0.0,0.0,0.0,0.0,0.0,1.0,1.0,1.0,1.0,1.0,0.0,0.0,0.0,0.0,0.0,0.0,0.0,0.0,0.0,0.0,0.0,0.0,0.0,0.0,0.0,0.0,0.0,0.0,0.0,0.0,0.0,0.0,0.0,0.0,0.0,0.0,0.0,0.0,0.0,0.0,0.0,0.0,0.0,0.0,0.0,0.0,0.0,0.0,0.0,0.0,0.0,0.0,0.0,0.0,0.0,0.0,0.0,0.0,0.0,0.0,0.0,0.0,0.0,0.0,0.0,0.0,0.0,0.0,0.0,0.0,0.0,0.0,0.0,0.0,0.0,0.0,0.0,0.0,0.0,0.0,0.0,0.0,0.0,0.0,0.0,0.0,0.0,0.0,0.0,0.0,0.0,0.0,0.0,0.0,0.0,0.0,0.0,0.0,0.0,0.0,0.0,0.0,0.0,0.0,0.0,0.0,0.0,0.0,0.0,0.0,0.0,0.0,0.0,0.0,0.0,0.0,0.0,0.0,0.0,0.0,0.0,0.0,0.0,0.0,0.0,0.0,0.0,0.0,0.0,0.0,0.0,0.0,0.0,0.0,0.0,0.0,0.0,0.0,0.0,0.0,0.0,0.0,0.0,0.0,0.01,0.01,0.0,0.0,0.0,0.0,0.0,0.0,0.0,0.0,0.0,0.0,0.0,0.0,0.0,0.0,0.0,0.0,0.0,0.18,0.0,0.01,0.0,0.11,0.46,0.44,0.34,0.0,0.0,0.0,0.0,0.0,0.0,0.0,0.0,0.0,0.0,0.0,0.0,0.0,0.0,0.0,0.0,0.0,0.0,0.0,0.0,1.0],[0.0,0.0,0.0,0.0,0.0,0.0,0.0,1.0,1.0,1.0,0.96,0.0,0.0,0.0,0.0,0.0,1.0,0.0,0.0,0.0,0.0,0.0,0.0,0.0,0.0,0.0,0.0,0.0,0.0,0.0,0.0,0.0,0.0,0.0,0.0,0.0,0.0,1.0,0.01,0.0,0.0,0.0,0.0,0.0,0.0,0.0,0.0,0.0,0.0,0.0,0.0,0.0,0.0,0.0,0.0,0.0,1.0,1.0,1.0,1.0,0.98,0.03,0.0,0.0,0.0,0.0,0.0,0.0,0.01,0.0,0.0,0.02,0.31,0.0,0.0,0.0,0.0,0.0,0.0,0.0,0.0,0.0,0.0,0.0,0.0,0.0,0.0,0.0,0.0,0.0,0.0,0.0,0.0,0.0,0.0,0.0,0.0,0.0,0.0,0.0,0.0,0.0,0.0,0.0,0.0,0.0,0.0,0.0,0.0,0.0,0.0,0.0,0.0,0.0,0.0,0.0,0.0,0.0,0.0,0.0,0.0,0.0,0.0,0.0,0.0,0.0,0.0,0.0,0.0,0.0,0.0,0.0,0.0,0.0,0.0,0.0,0.0,0.0,0.0,0.0,0.0,0.0,0.0,0.0,0.0,0.0,0.0,0.0,0.0,0.0,0.0,0.0,0.0,0.0,0.0,0.0,0.0,0.0,0.0,0.0,0.0,0.0,0.0,0.0,0.0,0.0,0.0,0.0,0.0,0.0,0.0,0.0,0.0,0.0,0.0,0.0,0.0,0.0,0.0,0.0,0.34,0.99,0.95,0.99,0.83,0.92,0.99,0.99,0.57,0.0,0.71,0.99,0.99,0.99,0.98,0.99,0.99,0.02,1.0,1.0,0.99,0.93,0.08,0.0,0.0,0.03,0.93,0.99,0.99,0.94,0.05,0.0,0.16,0.0,0.0,0.0,0.0,0.0,0.15,0.17,0.17,0.0,0.0,0.0,0.0,0.0,0.0,0.0,0.0,0.0,0.0,0.0,0.0,0.0,0.0,0.0,0.0,0.0,0.0,0.0,0.0,0.89],[0.0,0.0,0.0,0.0,0.0,0.0,0.0,0.0,0.0,0.0,0.0,0.0,0.55,0.0,0.0,0.0,0.92,0.94,0.0,0.0,0.0,0.0,0.0,0.0,0.0,0.0,0.0,0.0,0.0,0.0,0.0,0.0,0.0,0.07,0.99,1.0,1.0,1.0,0.12,0.0,0.0,0.0,0.0,0.0,0.0,0.0,0.0,0.0,0.0,0.0,0.0,0.0,0.0,0.0,0.0,0.0,0.0,1.0,1.0,1.0,1.0,0.03,0.01,0.0,0.0,0.0,0.0,0.0,0.0,0.0,0.0,0.0,0.0,0.0,0.0,0.0,0.0,0.0,0.0,0.0,0.0,0.0,0.0,0.0,0.0,0.0,0.0,0.0,0.0,0.0,0.0,0.0,0.0,0.0,0.0,0.0,0.0,0.0,0.0,0.0,0.0,0.0,0.0,0.0,0.0,0.0,0.0,0.0,0.0,0.0,0.0,0.0,0.0,0.0,0.0,0.0,0.0,0.0,0.0,0.0,0.0,0.0,0.0,0.0,0.0,0.0,0.0,0.0,0.0,0.0,0.0,0.0,0.0,0.0,0.0,0.0,0.0,0.0,0.0,0.0,0.0,0.0,0.0,0.0,0.0,0.0,0.0,0.0,0.0,0.0,0.0,0.0,0.0,0.0,0.0,0.0,0.0,0.0,0.0,0.0,0.0,0.0,0.0,0.0,0.0,0.0,0.0,0.0,0.0,0.0,0.0,0.0,0.0,0.0,0.0,0.0,0.0,0.0,0.0,0.0,0.0,0.01,0.02,0.93,0.91,0.99,1.0,1.0,1.0,1.0,0.99,1.0,0.99,0.99,0.98,0.95,0.99,0.0,0.36,0.01,0.0,0.0,0.0,0.0,0.0,0.0,0.0,0.0,0.0,0.0,0.0,0.0,0.0,0.04,0.0,0.07,0.03,0.99,0.92,0.91,0.96,0.0,0.0,0.0,0.0,0.0,0.0,0.0,0.0,0.0,0.0,0.0,0.0,0.0,0.0,0.0,0.0,0.0,0.0,0.0,0.0,1.0],[0.0,0.0,0.0,0.0,0.0,0.0,0.0,0.0,0.0,0.0,0.0,0.0,0.16,0.0,0.0,0.0,0.0,0.0,0.0,0.0,0.0,0.0,0.0,0.0,0.0,0.0,0.0,0.0,0.0,0.0,0.0,0.0,0.0,0.0,0.45,0.98,0.12,0.99,0.0,0.0,0.0,0.0,0.0,0.0,0.0,0.0,0.0,0.0,0.0,0.0,0.0,0.0,0.0,0.0,0.0,0.0,0.0,0.0,0.98,1.0,1.0,1.0,0.35,0.52,0.01,0.0,0.0,0.0,0.02,0.0,0.0,0.0,0.0,0.0,0.0,0.0,0.0,0.0,0.0,0.0,0.0,0.0,0.0,0.0,0.0,0.0,0.0,0.0,0.0,0.0,0.0,0.0,0.0,0.0,0.0,0.0,0.0,0.0,0.0,0.0,0.0,0.0,0.0,0.0,0.0,0.0,0.0,0.0,0.0,0.0,0.0,0.0,0.0,0.0,0.0,0.0,0.0,0.0,0.0,0.0,0.0,0.0,0.0,0.0,0.0,0.0,0.0,0.0,0.0,0.0,0.0,0.0,0.0,0.0,0.0,0.0,0.0,0.0,0.0,0.0,0.0,0.0,0.0,0.0,0.0,0.0,0.0,0.0,0.0,0.0,0.0,0.0,0.0,0.0,0.0,0.0,0.0,0.0,0.0,0.0,0.0,0.0,0.0,0.0,0.0,0.0,0.0,0.0,0.0,0.0,0.0,0.0,0.0,0.0,0.0,0.0,0.0,0.0,0.01,0.01,0.08,0.8,0.93,1.0,0.98,0.98,1.0,1.0,0.99,0.98,0.98,1.0,1.0,0.99,0.9,0.4,0.99,0.11,0.98,0.82,0.12,0.03,0.02,0.01,0.0,0.0,0.0,0.0,0.01,0.0,0.0,0.0,0.04,0.0,0.0,0.0,0.0,0.0,0.0,0.01,0.0,0.0,0.0,0.0,0.0,0.0,0.0,0.0,0.0,0.0,0.0,0.0,0.0,0.0,0.0,0.0,0.0,0.0,0.0,0.0,0.0,0.03],[0.0,0.0,0.0,0.0,0.0,0.0,0.0,0.0,0.0,0.0,0.0,0.0,0.01,0.0,0.0,0.0,0.0,0.0,0.0,0.0,0.0,0.0,0.0,0.0,0.0,0.0,0.0,0.0,0.0,0.0,0.0,0.0,0.0,0.0,0.01,0.09,0.0,0.02,0.0,0.0,0.0,0.0,0.0,0.0,0.0,0.0,0.0,0.0,0.0,0.0,0.0,0.0,0.0,0.0,0.0,0.0,0.0,0.0,0.03,0.03,1.0,1.0,1.0,0.99,0.03,0.01,0.0,0.0,0.03,0.0,0.0,0.0,0.0,0.0,0.0,0.0,0.0,0.0,0.0,0.0,0.0,0.0,0.0,0.0,0.0,0.0,0.0,0.0,0.0,0.0,0.0,0.0,0.0,0.0,0.0,0.0,0.0,0.0,0.0,0.0,0.0,0.0,0.0,0.0,0.0,0.0,0.0,0.0,0.0,0.0,0.0,0.0,0.0,0.0,0.0,0.0,0.0,0.0,0.0,0.0,0.0,0.0,0.0,0.0,0.0,0.0,0.0,0.0,0.0,0.0,0.0,0.0,0.0,0.0,0.0,0.0,0.0,0.0,0.0,0.0,0.0,0.0,0.0,0.0,0.0,0.0,0.0,0.0,0.0,0.0,0.0,0.0,0.0,0.0,0.0,0.0,0.0,0.0,0.0,0.0,0.0,0.0,0.0,0.0,0.0,0.0,0.0,0.0,0.0,0.0,0.0,0.0,0.0,0.0,0.0,0.0,0.01,0.01,0.02,0.01,0.14,0.93,0.95,0.98,0.96,0.94,0.81,0.26,0.58,0.06,0.86,0.03,0.29,0.12,0.07,0.05,0.58,0.34,0.97,0.89,0.06,0.01,0.02,0.01,0.0,0.0,0.01,0.0,0.0,0.0,0.0,0.0,0.03,0.0,0.0,0.0,0.0,0.0,0.0,0.0,0.0,0.0,0.0,0.0,0.0,0.0,0.0,0.0,0.0,0.0,0.0,0.0,0.0,0.0,0.0,0.0,0.0,0.0,0.0,0.0,0.0,0.0],[0.0,0.0,0.0,0.0,0.0,0.0,0.0,0.0,0.0,0.0,0.0,0.0,0.0,0.0,0.0,0.0,0.0,0.0,0.0,0.0,0.0,0.0,0.0,0.0,0.0,0.0,0.0,0.0,0.0,0.0,0.0,0.0,0.0,0.0,0.0,0.0,0.0,0.0,0.0,0.0,0.0,0.0,0.0,0.0,0.0,0.0,0.0,0.0,0.0,0.0,0.0,0.0,0.0,0.0,0.0,0.0,0.0,0.0,0.0,0.01,0.35,1.0,1.0,1.0,0.81,0.02,0.0,0.0,0.01,0.0,0.0,0.0,0.0,0.0,0.0,0.0,0.0,0.0,0.0,0.0,0.0,0.0,0.0,0.0,0.0,0.0,0.0,0.0,0.0,0.0,0.0,0.0,0.0,0.0,0.0,0.0,0.0,0.0,0.0,0.0,0.0,0.0,0.0,0.0,0.0,0.0,0.0,0.0,0.0,0.0,0.0,0.0,0.0,0.0,0.0,0.0,0.0,0.0,0.0,0.0,0.0,0.0,0.0,0.0,0.0,0.0,0.0,0.0,0.0,0.0,0.0,0.0,0.0,0.0,0.0,0.0,0.0,0.0,0.0,0.0,0.0,0.0,0.0,0.0,0.0,0.0,0.0,0.0,0.0,0.0,0.0,0.0,0.0,0.0,0.0,0.0,0.0,0.0,0.0,0.0,0.0,0.0,0.0,0.0,0.0,0.0,0.0,0.0,0.0,0.0,0.95,0.95,0.94,0.9,0.96,0.97,0.96,0.96,0.99,0.99,0.99,0.99,0.99,0.97,0.99,0.97,0.95,0.25,0.07,0.01,0.06,0.01,0.96,0.84,0.43,0.11,0.99,0.99,0.97,0.98,0.97,0.97,0.97,0.27,0.0,0.0,0.33,0.01,0.71,0.0,0.0,0.0,0.98,0.0,0.0,0.0,0.0,0.0,0.0,0.0,0.0,0.0,0.0,0.0,0.0,0.0,0.0,0.0,0.0,0.0,0.0,0.0,0.0,0.0,0.0,0.0,0.0,0.0,0.0,0.0,0.0,0.0],[0.0,0.0,0.0,0.0,0.0,0.0,0.0,0.0,0.0,0.0,0.0,0.0,0.0,0.0,0.0,0.0,0.0,0.0,0.0,0.0,0.0,0.0,0.0,0.0,0.0,0.0,0.0,0.0,0.0,0.0,0.0,0.0,0.0,0.0,0.0,0.0,0.0,0.0,0.0,0.0,0.0,0.0,0.0,0.0,0.0,0.0,0.0,0.0,0.0,0.0,0.0,0.0,0.0,0.0,0.0,0.0,0.0,0.0,0.0,0.0,0.52,0.99,1.0,1.0,1.0,1.0,0.0,0.02,0.94,0.0,0.0,0.0,0.0,0.0,0.0,0.0,0.0,0.0,0.0,0.0,0.0,0.0,0.0,0.0,0.0,0.0,0.0,0.0,0.0,0.0,0.0,0.0,0.0,0.0,0.0,0.0,0.0,0.0,0.0,0.0,0.0,0.0,0.0,0.0,0.0,0.0,0.0,0.0,0.0,0.0,0.0,0.0,0.0,0.0,0.0,0.0,0.0,0.0,0.0,0.0,0.0,0.0,0.0,0.0,0.0,0.0,0.0,0.0,0.0,0.0,0.0,0.0,0.0,0.0,0.0,0.0,0.0,0.0,0.0,0.0,0.0,0.0,0.0,0.0,0.0,0.0,0.0,0.0,0.0,0.0,0.0,0.0,0.0,0.0,0.0,0.0,0.0,0.0,0.0,0.0,0.0,0.0,0.0,0.0,0.0,0.0,0.0,0.0,0.0,0.0,0.0,0.0,0.0,0.0,0.0,0.0,0.0,0.0,0.01,0.03,0.78,0.91,0.14,0.03,0.12,0.01,0.0,0.0,0.0,0.0,0.0,0.0,0.01,0.0,0.01,0.01,0.07,0.0,0.96,0.97,0.96,0.92,0.97,0.94,0.07,0.01,0.02,0.0,0.0,0.0,0.0,0.0,0.93,0.0,0.0,0.0,0.0,0.0,0.0,0.0,0.0,0.0,0.0,0.0,0.0,0.0,0.0,0.0,0.0,0.0,0.0,0.0,0.0,0.0,0.0,0.0,0.0,0.0,0.0,0.0,0.0,0.0],[0.0,0.0,0.0,0.0,0.0,0.0,0.0,0.0,0.0,0.0,0.0,0.0,0.0,0.0,0.0,0.0,0.0,0.0,0.0,0.0,0.0,0.0,0.0,0.0,0.0,0.0,0.0,0.0,0.0,0.0,0.0,0.0,0.0,0.0,0.0,0.0,0.0,0.0,0.0,0.0,0.0,0.0,0.0,0.0,0.0,0.0,0.0,0.0,0.0,0.0,0.0,0.0,0.0,0.0,0.0,0.0,0.0,0.0,0.0,0.0,0.01,0.03,0.81,1.0,1.0,1.0,0.04,0.02,0.97,0.94,0.0,0.0,0.0,0.0,0.0,0.0,0.0,0.0,0.0,0.0,0.0,0.0,0.0,0.0,0.0,0.0,0.0,0.0,0.0,0.0,0.0,0.0,0.0,0.0,0.0,0.0,0.0,0.0,0.0,0.05,0.0,0.0,0.0,0.0,0.0,0.0,0.0,0.0,0.0,0.0,0.0,0.0,0.0,0.0,0.0,0.0,0.0,0.0,0.0,0.0,0.0,0.0,0.0,0.0,0.0,0.0,0.0,0.0,0.0,0.0,0.0,0.0,0.0,0.0,0.0,0.0,0.0,0.0,0.0,0.0,0.0,0.0,0.0,0.0,0.0,0.0,0.0,0.0,0.0,0.0,0.0,0.0,0.0,0.0,0.0,0.0,0.0,0.0,0.0,0.0,0.0,0.0,0.0,0.0,0.0,0.0,0.0,0.0,0.0,0.0,0.0,0.0,0.0,0.0,0.0,0.0,0.0,0.0,0.0,0.14,0.74,0.05,0.0,0.0,0.0,0.0,0.0,0.0,0.0,0.0,0.0,0.0,0.0,0.0,0.0,0.0,0.0,0.0,0.13,0.91,0.93,0.94,0.96,0.94,0.93,0.9,0.89,0.03,0.01,0.01,0.01,0.23,0.96,0.0,0.0,0.0,0.0,0.0,0.0,0.0,0.0,0.0,0.0,0.0,0.0,0.0,0.0,0.0,0.0,0.0,0.0,0.0,0.0,0.0,0.0,0.0,0.0,0.0,0.0,0.0,0.0,0.0],[0.0,0.0,0.0,0.0,0.0,0.0,0.0,0.0,0.0,0.0,0.0,0.0,0.0,0.0,0.0,0.0,0.0,0.0,0.0,0.0,0.0,0.0,0.0,0.0,0.0,0.0,0.0,0.0,0.0,0.0,0.0,0.0,0.0,0.0,0.0,0.0,0.0,0.0,0.0,0.0,0.0,0.0,0.0,0.0,0.0,0.0,0.0,0.0,0.0,0.0,0.0,0.0,0.0,0.0,0.0,0.0,0.0,0.0,0.0,0.0,0.0,0.01,0.02,1.0,1.0,1.0,1.0,1.0,1.0,0.99,0.0,0.0,0.0,0.0,0.0,0.0,0.0,0.0,0.0,0.0,0.0,0.0,0.0,0.0,0.0,0.0,0.0,0.0,0.0,0.0,0.0,0.0,0.0,0.0,0.0,0.0,0.0,0.0,0.0,0.0,0.0,0.0,0.0,0.0,0.0,0.0,0.0,0.0,0.0,0.0,0.0,0.0,0.0,0.0,0.0,0.0,0.0,0.0,0.0,0.0,0.0,0.0,0.0,0.0,0.0,0.0,0.0,0.0,0.0,0.0,0.0,0.0,0.0,0.0,0.0,0.0,0.0,0.0,0.0,0.0,0.0,0.0,0.0,0.0,0.0,0.0,0.0,0.0,0.0,0.0,0.0,0.0,0.0,0.0,0.0,0.0,0.0,0.0,0.0,0.0,0.0,0.0,0.0,0.0,0.0,0.0,0.0,0.0,0.0,0.0,0.0,0.0,0.0,0.0,0.0,0.0,0.0,0.0,0.0,0.0,0.0,0.0,0.0,0.0,0.0,0.0,0.0,0.0,0.0,0.0,0.0,0.0,0.0,0.0,0.0,0.0,0.0,0.0,0.0,0.0,0.0,0.0,0.75,0.96,0.1,0.0,0.0,0.0,0.0,0.0,0.0,0.0,0.0,0.0,0.0,0.0,0.0,0.0,0.0,0.0,0.0,0.0,0.0,0.0,0.0,0.0,0.0,0.0,0.0,0.0,0.0,0.0,0.0,0.0,0.0,0.0,0.0,0.0,0.0,0.0,0.0,0.0],[0.0,0.0,0.0,0.0,0.0,0.0,0.0,0.0,0.0,0.0,0.0,0.0,0.0,0.0,0.0,0.0,0.0,0.0,0.0,0.0,0.0,0.0,0.0,0.0,0.0,0.0,0.0,0.0,0.0,0.0,0.0,0.0,0.0,0.0,0.0,0.0,0.0,0.0,0.0,0.0,0.0,0.0,0.0,0.0,0.0,0.0,0.0,0.0,0.0,0.0,0.0,0.0,0.0,0.0,0.0,0.0,0.0,0.0,0.0,0.0,0.0,0.0,0.0,0.0,0.04,1.0,1.0,1.0,0.99,1.0,0.99,0.0,0.0,0.0,0.0,0.0,0.0,0.0,0.0,0.0,0.0,0.0,0.0,0.0,0.0,0.0,0.0,0.0,0.0,0.0,0.0,0.0,0.0,0.0,0.0,0.0,0.0,0.0,0.0,0.0,0.0,0.0,0.0,0.0,0.0,0.0,0.0,0.0,0.0,0.0,0.0,0.0,0.0,0.0,0.0,0.0,0.0,0.0,0.0,0.0,0.0,0.0,0.0,0.0,0.0,0.0,0.0,0.0,0.0,0.0,0.0,0.0,0.0,0.0,0.0,0.0,0.0,0.0,0.0,0.0,0.0,0.0,0.0,0.0,0.0,0.0,0.0,0.0,0.0,0.0,0.0,0.0,0.0,0.0,0.0,0.0,0.0,0.0,0.0,0.0,0.0,0.0,0.0,0.0,0.0,0.0,0.0,0.0,0.0,0.0,0.0,0.0,0.0,0.0,0.0,0.0,0.0,0.0,0.0,0.0,0.0,0.0,0.0,0.0,0.0,0.0,0.0,0.0,0.0,0.0,0.0,0.0,0.0,0.0,0.0,0.0,0.0,0.0,0.0,0.0,0.0,0.0,0.0,0.0,0.0,0.0,0.0,0.0,0.0,0.0,0.0,0.0,0.0,0.0,0.0,0.0,0.0,0.0,0.0,0.0,0.0,0.0,0.0,0.0,0.0,0.0,0.0,0.0,0.0,0.0,0.0,0.0,0.0,0.0,0.0,0.0,0.0,0.0,0.0,0.0,0.0,0.0],[0.0,0.0,0.0,0.0,0.0,0.0,0.0,0.0,0.0,0.0,0.0,0.0,0.0,0.0,0.0,0.0,0.0,0.0,0.0,0.0,0.0,0.0,0.0,0.0,0.0,0.0,0.0,0.0,0.0,0.0,0.0,0.0,0.0,0.0,0.0,0.0,0.0,0.0,0.0,0.0,0.0,0.0,0.0,0.0,0.0,0.0,0.0,0.0,0.0,0.0,0.0,0.0,0.0,0.0,0.0,0.0,0.0,0.0,0.0,0.0,0.0,0.0,0.0,0.02,0.02,1.0,1.0,1.0,1.0,1.0,1.0,0.98,0.0,0.0,0.0,0.0,0.0,0.0,0.0,0.0,0.0,0.0,0.0,0.0,0.0,0.0,0.0,0.0,0.0,0.0,0.0,0.0,0.0,0.0,0.0,0.0,0.0,0.0,0.0,0.0,0.0,0.0,0.0,0.0,0.0,0.0,0.0,0.0,0.0,0.0,0.0,0.0,0.0,0.0,0.0,0.0,0.0,0.0,0.0,0.0,0.0,0.0,0.0,0.0,0.0,0.0,0.0,0.0,0.0,0.0,0.0,0.0,0.0,0.0,0.0,0.0,0.0,0.0,0.0,0.0,0.0,0.0,0.0,0.0,0.0,0.0,0.0,0.0,0.0,0.0,0.0,0.0,0.0,0.0,0.0,0.0,0.0,0.0,0.0,0.0,0.0,0.0,0.0,0.0,0.0,0.0,0.0,0.0,0.0,0.0,0.0,0.0,0.0,0.0,0.0,0.0,0.0,0.0,0.0,0.0,0.0,0.0,0.0,0.0,0.0,0.0,0.0,0.0,0.0,0.0,0.0,0.0,0.0,0.0,0.0,0.0,0.0,0.0,0.0,0.0,0.0,0.0,0.0,0.0,0.0,0.0,0.0,0.0,0.0,0.0,0.0,0.0,0.0,0.0,0.0,0.0,0.0,0.0,0.0,0.0,0.0,0.0,0.0,0.0,0.0,0.0,0.0,0.0,0.0,0.0,0.0,0.0,0.0,0.0,0.0,0.0,0.0,0.0,0.0,0.0,0.0,0.0],[0.0,0.0,0.0,0.0,0.0,0.0,0.0,0.0,0.0,0.0,0.0,0.0,0.0,0.0,0.0,0.0,0.0,0.0,0.0,0.0,0.0,0.0,0.0,0.0,0.0,0.0,0.0,0.0,0.0,0.0,0.0,0.0,0.0,0.0,0.0,0.0,0.0,0.0,0.0,0.0,0.0,0.0,0.0,0.0,0.0,0.0,0.0,0.0,0.0,0.0,0.0,0.0,0.0,0.0,0.0,0.0,0.0,0.0,0.01,0.0,0.02,0.03,0.01,0.94,0.97,1.0,0.99,1.0,1.0,1.0,1.0,0.99,1.0,0.0,0.0,0.0,0.0,0.0,0.0,0.0,0.0,0.0,0.0,0.0,0.0,0.0,0.0,0.0,0.0,0.0,0.0,0.0,0.0,0.0,0.0,0.0,0.0,0.0,0.0,0.0,0.0,0.0,0.0,0.0,0.0,0.0,0.0,0.0,0.0,0.0,0.0,0.0,0.0,0.0,0.0,0.0,0.0,0.0,0.0,0.0,0.0,0.0,0.0,0.0,0.0,0.0,0.0,0.0,0.0,0.0,0.0,0.0,0.0,0.0,0.0,0.0,0.0,0.0,0.0,0.0,0.0,0.0,0.0,0.0,0.0,0.0,0.0,0.0,0.0,0.0,0.0,0.0,0.0,0.0,0.0,0.0,0.0,0.0,0.0,0.0,0.0,0.0,0.0,0.0,0.0,0.0,0.0,0.0,0.0,0.0,0.0,0.0,0.0,0.0,0.0,0.0,0.0,0.0,0.0,0.0,0.0,0.01,0.0,0.0,0.0,0.0,0.0,0.0,0.0,0.0,0.0,0.0,0.0,0.0,0.0,0.01,0.0,0.0,0.82,0.99,0.99,0.99,0.99,0.99,0.99,0.99,0.99,0.71,0.02,0.04,0.11,0.97,0.64,0.0,0.0,0.0,0.0,0.0,0.0,0.0,0.0,0.0,0.0,0.0,0.0,0.0,0.0,0.0,0.0,0.0,0.0,0.0,0.0,0.0,0.0,0.0,0.0,0.0,0.0,0.0,0.0,0.0],[0.0,0.0,0.0,0.0,0.0,0.0,0.0,0.0,0.0,0.0,0.0,0.0,0.0,0.0,0.0,0.0,0.0,0.0,0.0,0.0,0.0,0.0,0.0,0.0,0.0,0.0,0.0,0.0,0.0,0.0,0.0,0.0,0.0,0.0,0.0,0.0,0.0,0.0,0.0,0.0,0.0,0.0,0.0,0.0,0.0,0.0,0.0,0.0,0.0,0.0,0.0,0.0,0.0,0.0,0.0,0.0,0.0,0.0,0.0,0.0,0.0,0.0,0.0,0.0,0.94,0.99,1.0,1.0,1.0,1.0,1.0,0.98,1.0,1.0,0.0,0.0,0.0,0.0,0.0,0.0,0.0,0.0,0.0,0.0,0.0,0.0,0.0,0.0,0.0,0.0,0.0,0.0,0.0,0.0,0.0,0.0,0.0,0.0,0.0,0.0,0.0,0.0,0.03,1.0,0.0,0.0,0.0,0.0,0.0,0.0,0.0,0.0,0.0,0.0,0.0,0.0,0.0,0.0,0.0,0.0,0.0,0.0,0.0,0.0,0.0,0.0,0.0,0.0,0.0,0.0,0.0,0.0,0.0,0.0,0.0,0.0,0.0,0.0,0.0,0.0,0.0,0.0,0.0,0.0,0.0,0.0,0.0,0.0,0.0,0.0,0.0,0.0,0.0,0.0,0.0,0.0,0.0,0.0,0.0,0.0,0.0,0.0,0.0,0.0,0.0,0.0,0.0,0.0,0.0,0.0,0.0,0.0,0.0,0.0,0.0,0.0,0.0,0.0,0.0,0.0,0.0,0.0,0.0,0.0,0.0,0.0,0.0,0.0,0.0,0.0,0.0,0.0,0.0,0.0,0.0,0.0,0.0,0.0,0.0,0.0,0.0,0.94,0.99,0.99,0.99,1.0,0.99,0.01,0.0,0.01,0.78,0.99,0.0,0.0,0.0,0.0,0.0,0.0,0.0,0.0,0.0,0.0,0.0,0.0,0.0,0.0,0.0,0.0,0.0,0.0,0.0,0.0,0.0,0.0,0.0,0.0,0.0,0.0,0.0,0.0,0.0,0.0],[0.0,0.0,0.0,0.0,0.0,0.0,0.0,0.0,0.0,0.0,0.0,0.0,0.0,0.0,0.0,0.0,0.0,0.0,0.0,0.0,0.0,0.0,0.0,0.0,0.0,0.0,0.0,0.0,0.0,0.0,0.0,0.0,0.0,0.0,0.0,0.0,0.0,0.0,0.0,0.0,0.0,0.0,0.0,0.0,0.0,0.0,0.0,0.0,0.0,0.0,0.0,0.0,0.0,0.0,0.0,0.0,0.0,0.0,0.0,0.0,0.0,0.0,0.0,0.0,0.0,0.0,0.99,1.0,1.0,1.0,1.0,1.0,1.0,1.0,0.97,0.0,0.0,0.0,0.0,0.0,0.0,0.0,0.0,0.0,0.0,0.0,0.0,0.0,0.0,0.0,0.0,0.0,0.0,0.0,0.0,0.0,0.0,0.0,0.0,0.0,0.0,0.0,0.0,0.21,0.0,0.0,0.0,0.0,0.0,0.0,0.0,0.0,0.0,0.0,0.0,0.0,0.0,0.0,0.0,0.0,0.0,0.0,0.0,0.0,0.0,0.0,0.0,0.0,0.0,0.0,0.0,0.0,0.0,0.0,0.0,0.0,0.0,0.0,0.0,0.0,0.0,0.0,0.0,0.0,0.0,0.0,0.0,0.0,0.0,0.0,0.0,0.0,0.0,0.0,0.0,0.0,0.0,0.0,0.0,0.0,0.0,0.0,0.0,0.0,0.0,0.0,0.0,0.0,0.0,0.0,0.0,0.0,0.0,0.0,0.0,0.0,0.0,0.0,0.0,0.0,0.0,0.0,0.0,0.0,0.0,0.0,0.0,0.0,0.0,0.0,0.0,0.0,0.0,0.0,0.0,0.0,0.0,0.0,0.0,0.0,0.0,0.0,0.0,0.0,0.0,0.0,0.0,0.0,0.0,0.0,0.0,0.0,0.0,0.0,0.0,0.0,0.0,0.0,0.0,0.0,0.0,0.0,0.0,0.0,0.0,0.0,0.0,0.0,0.0,0.0,0.0,0.0,0.0,0.0,0.0,0.0,0.0,0.0,0.0,0.0,0.0,0.0],[0.0,0.0,0.0,0.0,0.0,0.02,0.0,0.08,0.0,0.0,0.0,0.0,0.0,0.0,0.0,0.0,0.0,0.0,0.0,0.0,0.0,0.0,0.0,0.0,0.0,0.0,0.0,0.0,0.0,0.0,0.0,0.0,0.0,0.0,0.0,0.0,0.0,0.01,0.0,0.01,0.0,0.0,0.0,0.0,0.0,0.0,0.0,0.0,0.0,0.0,0.0,0.0,0.0,0.0,0.0,0.0,0.62,0.0,0.02,0.0,0.0,0.0,0.0,0.0,0.0,0.0,0.0,0.98,0.99,0.98,1.0,1.0,1.0,1.0,1.0,0.1,0.0,0.0,0.0,0.0,0.0,0.0,0.0,0.0,0.0,0.0,0.0,0.0,0.0,0.0,0.0,0.0,0.0,0.0,0.0,0.0,0.0,0.0,0.0,0.0,0.0,0.0,0.0,0.0,0.0,0.0,0.0,0.0,0.0,0.0,0.0,0.0,0.0,0.0,0.0,0.0,0.0,0.0,0.0,0.0,0.0,0.0,0.0,0.0,0.0,0.0,0.0,0.0,0.0,0.0,0.0,0.0,0.0,0.0,0.0,0.0,0.0,0.0,0.0,0.0,0.0,0.0,0.0,0.0,0.0,0.0,0.0,0.0,0.0,0.0,0.0,0.0,0.0,0.0,0.0,0.0,0.0,0.0,0.0,0.0,0.0,0.0,0.0,0.0,0.0,0.0,0.0,0.0,0.0,0.0,0.0,0.0,0.0,0.0,0.0,0.0,0.0,0.0,0.0,0.0,0.0,0.0,0.0,0.0,0.0,0.0,0.0,0.0,0.0,0.0,0.0,0.0,0.0,0.0,0.0,0.0,0.0,0.0,0.0,0.0,0.0,0.0,0.03,0.38,0.47,0.07,0.0,0.0,0.0,0.0,0.01,0.02,0.0,0.0,0.0,0.0,0.0,0.0,0.0,0.0,0.0,0.0,0.0,0.0,0.0,0.0,0.0,0.0,0.0,0.0,0.0,0.0,0.0,0.0,0.0,0.0,0.0,0.0,0.0,0.0,0.0,0.0],[0.0,0.0,0.0,0.0,0.0,0.0,0.0,1.0,0.0,0.04,0.0,0.0,0.0,0.0,0.0,0.0,0.0,0.0,0.0,0.0,0.0,0.0,0.0,0.0,0.0,0.0,0.0,0.0,0.0,0.0,0.0,0.0,0.0,0.0,0.0,0.0,0.0,0.0,0.0,0.0,0.0,0.0,0.0,0.0,0.0,0.0,0.0,0.0,0.0,0.0,0.0,0.0,0.0,0.0,0.0,0.0,0.18,0.0,0.31,0.0,0.0,0.0,0.0,0.0,0.0,0.0,0.0,0.0,1.0,1.0,1.0,1.0,1.0,1.0,1.0,1.0,0.0,0.0,0.0,0.0,0.0,0.0,0.0,0.0,0.0,0.0,0.0,0.0,0.0,0.0,0.0,0.0,0.0,0.0,0.0,0.0,0.0,0.0,0.0,0.94,0.97,0.0,0.0,1.0,0.05,0.0,0.0,0.0,0.0,0.0,0.0,0.0,0.0,0.0,0.0,0.0,0.0,0.0,0.0,0.0,0.0,0.0,0.0,0.0,0.0,0.0,0.0,0.0,0.0,0.0,0.0,0.0,0.0,0.0,0.0,0.0,0.0,0.0,0.0,0.0,0.0,0.0,0.0,0.0,0.0,0.0,0.0,0.0,0.0,0.0,0.0,0.0,0.0,0.0,0.0,0.0,0.0,0.0,0.0,0.0,0.0,0.0,0.0,0.0,0.0,0.0,0.0,0.0,0.0,0.0,0.0,0.0,0.0,0.0,0.0,0.0,0.0,0.0,0.0,0.0,0.0,0.0,0.0,0.0,0.0,0.0,0.0,0.0,0.0,0.0,0.0,0.0,0.0,0.0,0.0,0.02,0.0,0.0,0.02,0.94,0.99,1.0,1.0,1.0,1.0,1.0,1.0,1.0,0.99,1.0,1.0,1.0,0.24,0.0,0.0,0.0,0.0,0.0,0.0,0.0,0.0,0.0,0.0,0.0,0.0,0.0,0.0,0.0,0.0,0.0,0.0,0.0,0.0,0.0,0.0,0.0,0.0,0.0,0.0,0.0,0.0,0.0],[0.0,0.0,0.0,0.0,0.0,0.0,0.0,0.0,0.0,0.0,0.0,0.0,0.0,0.0,0.0,0.0,0.0,0.0,0.0,0.0,0.0,0.0,0.0,0.0,0.0,0.0,0.0,0.0,0.0,0.0,0.0,0.0,0.0,0.0,0.0,0.0,0.0,0.0,0.0,0.0,0.0,0.0,0.0,0.0,0.0,0.0,0.0,0.0,0.0,0.0,0.0,0.0,0.0,0.0,0.0,0.0,0.0,0.0,0.0,0.0,0.0,0.0,0.0,0.0,0.0,0.0,0.0,0.0,0.0,1.0,1.0,1.0,1.0,1.0,1.0,1.0,0.0,0.0,0.0,0.0,0.0,0.0,0.0,0.0,0.0,0.0,0.0,0.0,0.0,0.0,0.0,0.0,0.0,0.0,0.0,0.0,0.0,0.0,0.0,0.0,0.0,0.0,0.0,1.0,1.0,0.06,0.0,0.0,0.0,0.0,0.0,0.0,0.0,0.0,0.0,0.0,0.0,0.0,0.0,0.0,0.0,0.0,0.0,0.0,0.0,0.0,0.0,0.0,0.0,0.0,0.0,0.0,0.0,0.0,0.0,0.0,0.0,0.0,0.0,0.0,0.0,0.0,0.0,0.0,0.0,0.0,0.0,0.0,0.0,0.0,0.0,0.0,0.0,0.0,0.0,0.0,0.0,0.0,0.0,0.0,0.0,0.0,0.0,0.0,0.0,0.0,0.0,0.0,0.0,0.0,0.0,0.0,0.0,0.0,0.0,0.0,0.0,0.0,0.0,0.0,0.0,0.0,0.0,0.0,0.0,0.0,0.0,0.0,0.0,0.0,0.0,0.0,0.0,0.0,0.0,0.0,0.0,0.0,0.0,0.0,0.0,0.0,0.0,0.0,0.28,0.06,0.0,0.0,0.0,0.0,0.19,0.91,0.0,0.0,0.0,0.0,0.0,0.0,0.0,0.0,0.0,0.0,0.0,0.0,0.0,0.0,0.0,0.0,0.0,0.0,0.0,0.0,0.0,0.0,0.0,0.0,0.0,0.0,0.0,0.0,0.0,0.0],[0.0,0.0,0.0,0.0,0.0,1.0,0.0,0.1,0.0,0.0,0.0,0.0,0.0,0.0,0.0,0.0,0.0,0.0,0.0,0.0,0.0,0.0,0.0,0.0,0.0,0.0,0.0,0.0,0.0,0.0,0.0,0.0,0.0,0.0,0.0,0.0,0.0,0.0,0.0,0.0,0.0,0.0,0.0,0.0,0.0,0.0,0.0,0.0,0.0,0.0,0.0,0.0,0.0,0.0,0.0,0.0,0.12,0.0,0.0,0.0,0.0,0.0,0.0,0.0,0.0,0.0,0.0,0.0,0.0,0.0,0.97,1.0,1.0,1.0,1.0,1.0,0.79,0.0,0.0,0.0,0.0,0.0,0.0,0.0,0.0,0.0,0.0,0.0,0.0,0.0,0.0,0.0,0.0,0.0,0.0,0.0,0.0,0.0,0.0,0.0,0.0,0.0,0.0,0.0,0.0,0.0,0.0,0.0,0.0,0.0,0.0,0.0,0.0,0.0,0.0,0.0,0.0,0.0,0.0,0.0,0.0,0.0,0.0,0.0,0.0,0.0,0.0,0.0,0.0,0.0,0.0,0.0,0.0,0.0,0.0,0.0,0.0,0.0,0.0,0.0,0.0,0.0,0.0,0.0,0.0,0.0,0.0,0.0,0.0,0.0,0.0,0.0,0.0,0.0,0.0,0.0,0.0,0.0,0.0,0.0,0.0,0.0,0.0,0.0,0.0,0.0,0.0,0.0,0.0,0.0,0.0,0.0,0.0,0.0,0.0,0.0,0.0,0.0,0.0,0.0,0.0,0.0,0.0,0.0,0.0,0.0,0.0,0.0,0.0,0.0,0.0,0.0,0.0,0.0,0.0,0.0,0.0,0.0,0.0,0.0,0.0,0.0,0.0,0.0,0.0,0.0,0.0,0.0,0.0,0.0,0.0,0.0,0.0,0.0,0.0,0.0,0.0,0.0,0.0,0.0,0.0,0.0,0.0,0.0,0.0,0.0,0.0,0.0,0.0,0.0,0.0,0.0,0.0,0.0,0.0,0.0,0.0,0.0,0.0,0.0,0.0,0.0],[0.0,0.0,0.0,0.0,0.0,1.0,1.0,1.0,0.0,0.0,0.0,0.0,0.0,0.0,0.0,0.0,0.0,0.0,0.0,0.0,0.0,0.0,0.0,0.0,0.0,0.0,0.0,0.0,0.0,0.0,0.0,0.0,0.0,0.0,0.0,0.0,0.0,0.0,0.0,0.0,0.0,0.0,0.0,0.0,0.0,0.0,0.0,0.0,0.0,0.0,0.0,0.0,0.0,0.0,0.0,0.0,0.99,0.0,0.0,0.0,0.0,0.0,0.0,0.0,0.0,0.0,0.0,0.0,0.0,0.0,0.0,0.1,1.0,1.0,1.0,1.0,1.0,1.0,1.0,0.0,0.0,0.0,0.0,0.0,0.0,0.0,0.0,0.0,0.0,0.0,0.0,0.0,0.0,0.0,0.0,0.0,0.0,0.0,0.0,0.0,0.0,0.0,0.0,0.0,0.3,0.0,0.0,0.0,0.0,0.0,0.0,0.0,0.0,0.0,0.0,0.0,0.0,0.0,0.0,0.0,0.0,0.0,0.0,0.0,0.0,0.0,0.0,0.0,0.0,0.0,0.0,0.0,0.0,0.0,0.0,0.0,0.0,0.0,0.0,0.0,0.0,0.0,0.0,0.0,0.0,0.0,0.0,0.0,0.0,0.0,0.0,0.0,0.0,0.0,0.0,0.0,0.0,0.0,0.0,0.0,0.0,0.0,0.0,0.0,0.0,0.0,0.0,0.0,0.0,0.0,0.0,0.0,0.0,0.0,0.0,0.0,0.0,0.0,0.0,0.0,0.0,0.0,0.0,0.0,0.0,0.0,0.0,0.0,0.0,0.0,0.0,0.0,0.0,0.0,0.0,0.0,0.0,0.0,0.0,0.0,0.0,0.0,0.0,0.0,0.0,0.0,0.0,0.0,0.0,0.0,0.0,0.0,0.0,0.0,0.0,0.0,0.0,0.0,0.0,0.0,0.0,0.0,0.0,0.0,0.0,0.0,0.0,0.0,0.0,0.0,0.0,0.0,0.0,0.0,0.0,0.0,0.0,0.0,0.0,0.0,0.0,0.0],[0.0,0.0,0.0,0.0,1.0,1.0,1.0,0.0,0.0,0.0,0.0,0.0,0.0,0.0,0.0,0.0,0.0,0.0,0.0,0.0,0.0,0.0,0.0,0.0,0.0,0.0,0.0,0.0,0.0,0.0,0.0,0.0,0.0,0.0,0.0,0.0,0.0,0.0,0.0,0.0,0.0,0.0,0.0,0.0,0.0,0.0,0.0,0.0,0.0,0.0,0.0,0.0,0.0,0.0,0.0,0.0,0.0,0.0,0.0,0.0,0.0,0.0,0.0,0.0,0.0,0.0,0.0,0.0,0.0,0.0,0.0,0.0,0.0,0.0,0.79,1.0,1.0,1.0,0.0,0.0,0.0,0.0,0.0,0.0,0.0,0.0,0.0,0.0,0.0,0.0,0.0,0.0,0.0,0.0,0.0,0.0,0.0,0.0,0.0,0.0,0.0,0.0,0.0,0.0,0.0,0.0,0.0,0.0,0.0,0.0,1.0,0.0,0.0,0.0,0.0,0.0,0.0,0.0,0.0,0.0,0.0,0.0,0.0,0.0,0.0,0.0,0.0,0.0,0.0,0.0,0.0,0.0,0.0,0.0,0.0,0.0,0.0,0.0,0.0,0.0,0.0,0.0,0.0,0.0,0.0,0.0,0.0,0.0,0.0,0.0,0.0,0.0,0.0,0.0,0.0,0.0,0.0,0.0,0.0,0.0,0.0,0.0,0.0,1.0,0.0,0.0,0.22,0.13,0.0,0.0,0.0,0.0,0.0,0.0,0.0,0.0,0.0,0.0,0.0,0.0,0.0,0.0,0.0,0.0,0.0,0.0,0.0,0.0,0.0,0.0,0.0,0.0,0.0,0.0,0.0,0.0,0.0,0.0,0.0,0.0,0.0,0.0,0.0,0.0,0.0,0.0,0.0,0.0,0.0,0.0,0.0,0.0,0.0,0.0,0.0,0.0,0.0,0.0,0.0,0.0,0.0,0.0,0.0,0.0,0.0,0.0,0.0,0.0,0.0,0.0,0.0,0.0,0.0,0.0,0.0,0.0,0.0,0.0,0.0,0.0,0.0,0.0],[0.0,0.0,0.0,0.0,0.98,1.0,1.0,1.0,0.0,0.0,0.0,0.0,0.0,0.0,0.0,0.0,0.0,0.0,0.0,0.0,0.0,0.0,0.0,0.0,0.0,0.0,0.0,0.0,0.0,0.0,0.0,0.0,0.0,0.0,0.0,0.0,0.0,0.0,0.0,0.0,0.0,0.0,0.0,0.0,0.0,0.0,0.0,0.0,0.0,0.0,0.0,0.0,0.0,0.0,0.0,0.0,0.0,0.0,0.0,0.0,0.0,0.0,0.0,0.0,0.0,0.0,0.0,0.0,0.0,0.0,0.0,0.0,0.0,0.0,0.0,1.0,1.0,1.0,1.0,0.99,0.0,0.0,0.0,0.0,0.0,0.0,0.0,0.0,0.0,0.0,0.0,0.0,0.0,0.0,0.0,0.0,0.0,0.0,0.0,0.0,0.0,0.0,0.0,0.0,0.0,0.0,0.0,0.0,0.0,1.0,1.0,1.0,0.01,0.0,0.0,0.0,0.0,0.0,0.0,0.0,0.0,0.0,0.0,0.0,0.0,0.0,0.0,0.0,0.0,0.0,0.0,0.0,0.0,0.0,0.0,0.0,0.0,0.0,0.0,0.0,0.0,0.0,0.0,0.0,0.0,0.0,0.0,0.0,0.0,0.0,0.0,0.0,0.0,0.0,0.0,0.0,0.0,0.0,0.0,1.0,0.0,0.0,1.0,1.0,0.0,0.0,0.01,0.0,0.0,0.0,0.0,0.0,0.0,0.0,0.0,0.0,0.0,0.0,0.0,0.0,0.0,0.0,0.0,0.0,0.0,0.0,0.0,0.0,0.0,0.0,0.0,0.0,0.0,0.0,0.0,0.0,0.0,0.0,0.0,0.0,0.0,0.0,0.0,0.0,0.0,0.0,0.0,0.0,0.0,0.0,0.0,0.0,0.0,0.0,0.0,0.0,0.0,0.0,0.0,0.0,0.0,0.0,0.0,0.0,0.0,0.0,0.0,0.0,0.0,0.0,0.0,0.0,0.0,0.0,0.0,0.0,0.0,0.0,0.0,0.0,0.0,0.0],[0.0,0.0,0.0,0.0,0.0,0.0,1.0,1.0,0.96,1.0,0.0,0.0,0.0,0.0,0.0,0.0,0.0,0.0,0.0,0.0,0.0,0.0,0.0,0.0,0.0,0.0,0.0,0.0,0.0,0.0,0.0,0.0,0.0,0.0,0.0,0.0,0.0,0.0,0.0,0.0,0.0,0.0,0.0,0.0,0.0,0.0,0.0,0.0,0.0,0.0,0.0,0.0,0.0,0.0,0.0,0.0,0.0,0.0,0.0,0.0,0.0,0.0,0.0,0.0,0.0,0.0,0.0,0.0,0.0,0.0,0.0,0.0,0.0,0.0,0.0,1.0,0.0,1.0,1.0,1.0,1.0,0.0,0.0,0.0,0.0,0.0,0.0,0.0,0.0,0.0,0.0,0.0,0.0,0.0,0.0,0.0,0.92,0.01,0.0,0.0,1.0,0.0,0.0,0.0,0.0,0.0,0.0,0.0,0.0,1.0,1.0,1.0,0.98,0.0,0.0,0.0,0.0,0.0,0.0,0.0,0.0,0.0,0.0,0.0,0.0,0.0,0.0,0.0,0.0,0.0,0.0,0.0,0.0,0.0,0.0,0.0,0.0,0.0,0.0,0.0,0.0,0.0,0.0,0.0,0.0,0.0,0.0,0.0,0.0,0.0,0.0,0.0,0.0,0.0,0.0,0.0,0.0,0.0,0.0,1.0,0.0,0.0,0.0,0.0,0.0,0.0,0.0,0.0,0.0,0.0,0.0,0.0,0.0,0.0,0.0,0.0,0.0,0.0,0.0,0.0,0.0,0.0,0.0,0.0,0.0,0.0,0.0,0.0,0.0,0.0,0.0,0.0,0.0,0.0,0.0,0.0,0.0,0.0,0.0,0.0,0.0,0.0,0.0,0.0,0.0,0.0,0.0,0.0,0.0,0.99,0.98,0.01,0.0,0.0,0.0,0.0,0.0,0.0,0.0,0.0,0.0,0.0,0.0,0.0,0.0,0.0,0.0,0.0,0.0,0.0,0.0,0.0,0.0,0.0,0.0,0.0,0.0,0.0,0.0,0.0,0.0,0.0],[0.0,0.0,0.0,0.0,0.0,0.0,1.0,1.0,1.0,1.0,0.0,0.0,0.0,0.0,0.0,0.0,0.48,0.0,0.0,0.96,0.0,0.0,0.0,0.0,0.0,0.0,0.0,0.0,0.0,0.0,0.0,0.0,0.0,0.0,0.0,0.0,0.0,0.0,0.0,0.0,0.0,0.0,0.0,0.0,0.0,0.0,0.0,0.0,0.0,0.0,0.0,0.0,0.0,0.0,0.0,0.0,0.0,0.0,0.0,0.0,0.0,0.0,0.0,0.0,0.0,0.0,0.0,0.0,0.0,0.0,0.0,0.0,0.0,0.0,0.0,0.0,0.0,0.99,1.0,1.0,1.0,1.0,0.0,0.0,0.0,0.0,0.0,0.0,0.0,0.0,0.0,0.0,0.0,0.0,0.0,0.0,0.0,0.0,0.0,0.0,0.0,0.0,0.0,0.0,0.0,0.0,0.0,0.0,0.0,0.0,0.0,0.97,1.0,0.01,1.0,0.0,0.0,0.0,0.0,0.0,0.0,0.0,0.0,0.0,0.0,0.0,0.0,0.0,0.0,0.0,0.0,0.0,0.0,0.0,0.0,0.0,0.0,0.0,0.0,0.0,0.0,0.0,0.0,0.0,0.0,0.0,0.0,0.0,0.0,0.0,0.0,0.0,0.0,0.0,0.0,1.0,1.0,0.0,0.0,1.0,0.0,0.0,0.0,0.0,0.0,0.0,0.0,0.0,0.0,0.0,0.0,0.0,0.0,0.0,0.0,0.0,0.0,0.0,0.0,0.0,0.0,0.0,0.0,0.0,0.0,0.0,0.0,0.0,0.0,0.0,0.0,0.0,0.0,0.0,0.0,0.0,0.0,0.0,0.0,0.0,0.0,0.0,0.0,0.0,0.0,0.0,0.0,0.0,0.0,0.0,0.0,0.0,0.0,0.0,0.0,0.0,0.0,0.0,0.0,0.0,0.0,0.0,0.0,0.0,0.0,0.0,0.0,0.0,0.0,0.0,0.0,0.0,0.0,0.0,0.0,0.0,0.0,0.0,0.0,0.0,0.0,0.0],[0.0,0.0,0.0,0.0,0.0,0.0,0.0,0.0,0.0,1.0,1.0,0.0,0.0,0.0,0.0,0.0,0.0,0.0,0.0,0.0,0.0,0.0,0.0,0.0,0.0,0.0,0.0,0.0,0.0,0.0,0.0,0.0,0.0,0.0,0.0,0.0,0.0,0.0,0.0,0.0,0.0,0.0,0.0,0.0,0.0,0.0,0.0,0.0,0.0,0.0,0.0,0.0,0.0,0.0,0.0,0.0,0.0,0.0,0.0,0.0,0.0,0.0,0.0,0.0,0.0,0.0,0.0,0.0,0.0,0.0,0.0,0.0,0.0,0.0,0.0,0.0,0.0,0.0,1.0,1.0,1.0,1.0,1.0,0.0,0.0,0.0,0.0,0.0,0.0,0.0,0.0,0.0,0.0,1.0,0.0,0.0,1.0,1.0,0.0,0.0,0.8,0.0,0.0,0.0,0.0,0.0,0.0,0.0,0.0,0.0,0.0,1.0,1.0,1.0,1.0,0.0,0.0,0.0,0.0,0.0,0.0,0.0,0.0,0.0,0.0,0.0,0.0,0.0,0.0,0.0,0.0,0.0,0.0,0.0,0.0,0.0,0.0,0.0,0.0,0.03,0.0,0.0,0.0,0.0,0.0,0.0,0.0,0.0,0.0,0.0,0.0,0.0,0.0,0.0,0.0,0.0,0.0,0.0,0.0,0.0,0.0,0.0,0.0,0.0,0.0,0.0,0.0,0.0,0.0,0.0,0.0,0.0,0.0,0.0,0.0,0.0,0.0,0.0,0.0,0.0,0.0,0.0,0.0,0.0,0.0,0.0,0.0,0.0,0.0,0.0,0.0,0.0,0.0,0.0,0.0,0.01,0.0,0.0,0.0,0.0,0.0,0.0,0.0,0.0,0.0,0.0,0.0,0.0,0.0,0.0,0.0,0.0,0.0,0.0,0.0,0.0,0.0,0.0,0.0,0.0,0.0,0.0,0.0,0.0,0.0,0.0,0.0,0.0,0.0,0.0,0.0,0.0,0.0,0.0,0.0,0.0,0.0,0.0,0.0,0.0,0.0,0.0],[0.0,0.0,0.0,0.0,0.0,0.0,0.0,0.0,1.0,1.0,1.0,0.21,0.0,0.0,1.0,1.0,1.0,0.0,0.0,1.0,0.0,0.0,0.0,0.0,0.0,0.0,0.0,0.0,0.0,0.0,0.0,0.0,0.0,0.0,0.0,0.0,0.0,0.0,0.0,0.0,0.0,0.0,0.0,0.0,0.0,0.0,0.0,0.0,0.0,0.0,0.0,0.0,0.0,0.0,0.0,0.0,0.0,0.0,0.0,0.0,0.0,0.0,0.0,0.0,0.0,0.0,0.0,0.0,0.0,0.0,0.0,0.0,0.0,0.0,0.0,0.0,0.0,0.0,0.0,1.0,1.0,1.0,1.0,1.0,0.0,0.0,0.0,0.0,0.0,0.86,0.0,0.0,0.0,0.0,0.0,0.0,0.0,0.0,0.0,0.0,0.0,0.0,0.0,0.0,0.0,0.0,0.0,0.0,0.0,0.0,0.0,0.0,0.0,0.0,1.0,1.0,1.0,0.0,0.0,0.0,0.0,0.0,0.0,0.0,0.0,0.0,0.0,0.0,0.0,0.0,0.0,0.0,0.0,0.0,0.0,0.0,0.0,0.0,0.0,0.0,0.0,0.0,0.0,0.0,0.06,0.0,0.0,0.0,0.0,0.0,0.0,0.0,0.0,0.0,0.0,0.0,0.0,0.0,0.0,0.0,0.0,0.0,0.0,0.0,0.0,0.0,0.0,0.0,0.0,0.0,0.0,0.0,0.0,0.0,0.0,0.0,0.0,0.0,0.0,0.0,0.0,0.0,0.0,0.0,0.0,0.0,0.0,0.0,0.0,0.0,0.0,0.0,0.0,0.0,0.0,0.11,0.0,0.0,0.0,0.0,0.0,0.0,0.0,0.0,0.0,0.0,0.0,0.0,0.0,0.0,0.0,0.0,0.0,0.0,0.0,0.0,0.0,0.27,0.37,0.38,0.28,0.0,0.0,0.0,0.0,0.0,0.0,0.0,0.0,0.0,0.0,0.0,0.0,0.0,0.0,0.0,0.0,0.0,0.0,0.0,0.0,0.0],[0.0,0.0,0.0,0.0,0.0,0.0,0.0,0.0,0.0,0.0,1.0,1.0,0.0,0.0,1.0,0.0,0.0,0.0,0.0,0.0,0.0,0.0,0.0,0.0,0.0,0.0,0.0,0.0,0.0,0.0,0.0,0.0,0.0,0.0,0.0,0.0,0.0,0.0,0.0,0.0,0.0,0.0,0.0,0.0,0.0,0.0,0.0,0.0,0.0,0.0,0.0,0.0,0.0,0.0,0.0,0.0,0.0,0.0,0.0,0.0,0.0,0.0,0.0,0.0,0.0,0.0,0.0,0.0,0.0,0.0,0.0,0.0,0.0,0.0,0.0,0.0,0.0,0.0,0.0,0.0,1.0,1.0,1.0,1.0,1.0,0.0,1.0,0.0,0.0,1.0,1.0,0.0,1.0,1.0,0.0,0.0,0.0,0.0,0.0,0.0,0.0,0.0,0.0,0.0,0.0,0.0,0.0,0.0,0.0,0.0,0.0,0.0,0.0,0.97,1.0,1.0,1.0,0.0,0.0,0.0,0.0,0.0,0.0,0.0,0.0,1.0,0.0,0.0,0.0,0.0,0.97,0.0,0.0,0.0,0.0,0.0,0.0,0.0,0.0,0.0,0.0,0.0,0.0,0.0,0.0,0.0,0.0,0.0,0.0,0.0,0.0,0.0,0.0,0.0,0.0,0.0,0.0,0.0,0.0,0.0,0.0,0.0,0.0,0.0,0.0,0.0,0.0,0.0,0.0,0.0,0.0,0.0,0.0,0.0,0.0,0.0,0.0,0.0,0.0,0.0,0.0,0.0,0.0,0.0,0.0,0.0,0.0,0.0,0.0,0.0,0.0,0.0,0.0,0.0,0.0,0.0,0.0,0.0,0.0,0.0,0.0,0.0,0.0,0.0,0.0,0.0,0.0,0.0,0.0,0.0,0.0,0.0,0.0,0.0,0.0,0.0,0.0,0.0,0.0,0.0,0.0,0.0,0.0,0.0,0.0,0.0,0.0,0.0,0.0,0.0,0.0,0.0,0.0,0.0,0.0,0.0,0.0,0.0,0.0,0.0,0.0,0.0],[0.0,0.0,0.0,0.0,0.0,0.0,0.0,0.0,0.0,0.0,0.0,0.9,0.0,1.0,1.0,1.0,0.0,0.0,0.0,0.0,0.0,0.0,0.0,0.0,0.0,0.0,0.0,0.0,0.0,0.0,0.0,0.0,0.0,0.0,0.0,0.0,0.0,0.0,0.0,0.0,0.0,0.0,0.0,0.0,0.0,0.0,0.0,0.0,0.0,0.0,0.0,0.0,0.0,0.0,0.0,0.0,0.0,0.0,0.0,0.0,0.0,0.0,0.0,0.0,0.0,0.0,0.0,0.0,0.0,0.0,0.0,0.0,0.0,0.0,0.0,0.0,0.0,0.0,0.0,0.0,0.0,1.0,1.0,1.0,1.0,1.0,1.0,0.0,0.0,1.0,0.53,0.0,0.0,0.0,0.0,0.0,0.0,0.0,0.0,0.0,0.0,0.0,0.0,0.0,0.0,0.0,0.0,0.0,0.0,0.0,0.0,0.0,0.0,0.0,0.0,1.0,1.0,1.0,0.0,0.0,0.23,0.0,0.0,0.0,0.0,0.35,0.0,0.0,0.0,0.0,0.0,0.0,0.0,0.0,0.0,0.0,0.0,0.0,0.0,0.0,0.0,0.0,0.0,0.0,0.0,0.0,0.0,0.0,0.0,0.0,0.0,0.0,0.0,0.0,0.0,0.0,0.0,0.0,0.0,0.0,0.0,0.0,0.0,0.0,0.0,0.0,0.0,0.0,0.0,0.0,0.0,0.0,0.0,0.0,0.0,0.0,0.0,0.0,0.0,0.0,0.0,0.0,0.0,0.0,0.0,0.0,0.0,0.0,0.0,0.0,0.0,0.0,0.0,0.0,0.0,0.0,0.0,0.0,0.0,0.0,0.0,0.0,0.0,0.0,0.0,0.0,0.0,0.0,0.0,0.0,0.0,0.0,0.0,0.0,0.0,0.0,0.0,0.0,0.01,0.04,0.06,0.0,0.05,0.0,1.0,0.0,0.0,0.0,0.0,0.01,0.89,0.98,0.27,0.06,0.0,0.38,0.99,0.95,1.0,1.0,0.99,0.0],[0.0,0.0,0.0,0.0,0.0,0.0,0.0,0.0,0.0,0.0,0.0,0.0,0.0,0.0,0.0,0.0,0.0,0.0,0.0,0.0,0.0,0.0,0.0,0.0,0.0,0.0,0.0,0.0,0.0,0.0,0.0,0.0,0.0,0.0,0.0,0.0,0.0,0.0,0.0,0.0,0.0,0.0,0.0,0.0,0.0,0.0,0.0,0.0,0.0,0.0,0.0,0.0,0.0,0.0,0.0,0.0,0.0,0.0,0.0,0.0,0.0,0.0,0.0,0.0,0.0,0.0,0.0,0.0,0.0,0.0,0.0,0.0,0.0,0.0,0.0,0.0,0.0,0.0,0.0,0.0,0.0,0.0,1.0,1.0,1.0,1.0,1.0,0.0,0.0,0.0,0.2,0.0,0.0,0.0,0.0,0.0,0.0,0.0,0.0,0.0,0.0,0.0,0.0,0.0,0.0,0.0,0.0,0.0,0.0,0.0,0.0,0.0,0.0,0.0,0.0,1.0,1.0,1.0,1.0,0.0,0.99,0.0,0.03,1.0,1.0,1.0,0.01,0.2,0.0,0.0,0.72,0.0,0.0,0.0,0.0,0.0,0.0,0.0,0.0,0.0,0.0,0.0,0.0,1.0,0.0,0.0,0.0,0.0,0.0,0.0,0.0,0.0,0.0,0.0,0.0,0.0,0.0,0.0,0.0,0.0,0.0,0.0,0.0,0.0,0.0,0.0,0.0,0.0,0.0,0.0,0.0,0.0,0.0,0.0,0.0,0.0,0.0,0.0,0.0,0.0,0.0,0.0,0.0,0.0,0.0,0.0,0.0,0.0,0.0,0.0,0.0,0.0,0.0,0.0,0.0,0.0,0.0,0.0,0.0,0.0,0.0,0.0,0.0,0.0,0.0,0.0,0.0,0.0,0.0,0.0,0.0,0.0,0.0,0.0,0.0,0.0,0.0,0.0,0.0,0.0,0.0,0.0,0.0,0.0,0.0,0.0,0.0,0.0,0.0,0.0,0.0,0.0,0.0,0.0,0.0,0.0,0.0,0.0,0.0,0.0,0.0,0.0],[0.0,0.0,0.0,0.0,0.0,0.0,0.0,0.0,0.0,0.0,0.0,0.0,0.0,0.0,0.0,0.0,0.0,0.0,0.0,0.0,0.0,0.0,0.0,0.0,0.0,0.0,0.0,0.0,0.0,0.0,0.0,0.0,0.0,0.0,0.0,0.0,0.0,0.0,0.0,0.0,0.0,0.0,0.0,0.0,0.0,0.0,0.0,0.0,0.0,0.0,0.0,0.0,0.0,0.0,0.0,0.0,0.0,0.0,0.0,0.0,0.0,0.0,0.0,0.0,0.0,0.0,0.0,0.0,0.0,0.0,0.0,0.0,0.0,0.0,0.0,0.0,0.0,0.0,0.0,0.0,0.0,0.0,0.0,1.0,1.0,1.0,1.0,0.0,0.0,0.0,0.0,0.0,0.0,0.0,0.0,0.0,0.0,0.0,0.0,0.0,0.0,0.0,0.0,0.0,0.0,0.0,0.0,0.0,0.0,0.0,0.0,0.0,0.0,0.0,0.0,0.0,0.0,1.0,0.0,0.0,1.0,0.07,0.99,1.0,1.0,0.92,0.0,0.0,0.0,0.0,0.0,0.0,0.0,0.0,0.0,0.0,0.0,0.0,0.0,0.0,0.0,0.0,0.0,0.0,0.0,0.0,0.0,0.0,0.0,0.0,0.0,0.0,0.0,0.0,0.0,0.0,0.0,0.0,0.0,0.0,0.0,0.0,0.0,0.0,0.0,0.0,0.0,0.0,0.0,0.0,0.0,0.0,0.0,0.0,0.0,0.0,0.0,0.0,0.0,0.0,0.0,0.0,0.0,0.0,0.0,0.0,0.0,0.0,0.0,0.0,0.0,0.0,0.0,0.0,0.0,0.0,0.0,0.0,0.0,0.0,0.0,0.0,0.0,0.0,0.0,0.0,0.0,0.0,0.0,0.0,0.0,0.0,0.0,0.0,0.0,0.0,0.0,0.0,0.0,0.0,0.0,0.0,0.0,0.0,0.0,0.0,0.0,0.0,0.0,0.0,0.0,0.0,0.0,0.0,0.01,0.0,0.0,0.0,0.0,0.0,0.0,0.0],[0.0,0.0,0.0,0.0,0.0,0.0,0.0,0.0,0.0,0.0,0.0,1.0,0.0,0.69,1.0,0.0,0.0,0.0,0.0,0.0,0.0,0.0,0.0,0.0,0.0,0.0,0.0,0.0,0.0,0.0,0.0,0.0,0.0,0.0,0.0,0.0,0.0,0.0,0.0,0.0,0.0,0.0,0.0,0.0,0.0,0.0,0.0,0.0,0.0,0.0,0.0,0.0,0.0,0.0,0.0,0.0,0.0,0.0,0.0,0.0,0.0,0.0,0.0,0.0,0.0,0.0,0.0,0.0,0.0,0.0,0.0,0.0,0.0,0.0,0.0,0.0,0.0,0.0,0.0,0.0,0.0,0.0,1.0,1.0,1.0,1.0,1.0,1.0,1.0,1.0,1.0,0.0,0.0,0.0,0.0,0.0,0.0,0.0,0.0,0.0,0.0,0.0,0.0,0.0,0.0,0.0,0.0,0.0,0.0,0.0,0.0,0.0,0.0,0.0,0.0,0.0,0.0,0.51,0.0,0.0,0.0,0.0,0.0,0.0,1.0,0.97,0.0,0.0,0.0,0.0,0.0,0.0,0.0,0.0,0.0,0.0,0.0,0.0,0.0,0.0,0.0,0.0,0.0,0.0,0.0,0.0,0.0,0.0,0.0,0.0,0.0,0.0,0.0,0.0,0.0,0.0,0.0,0.0,0.0,0.0,0.0,0.0,0.0,0.0,0.0,0.0,0.0,0.0,0.0,0.0,0.0,0.0,0.0,0.0,0.0,0.0,0.0,0.0,0.0,0.0,0.0,0.0,0.0,0.0,0.0,0.0,0.0,0.0,0.0,0.0,0.0,0.0,0.0,0.0,0.0,0.0,0.0,0.0,0.0,0.0,0.0,0.0,0.0,0.0,0.0,0.0,0.0,0.0,0.0,0.0,0.0,0.0,0.0,0.0,0.0,0.0,0.0,0.0,0.0,0.0,0.0,0.0,0.0,0.0,0.0,0.0,0.0,0.0,0.0,0.0,0.0,0.0,0.0,0.0,0.0,0.0,0.0,0.0,0.0,0.0,0.0,0.0],[0.0,0.0,0.0,0.0,0.0,0.0,0.0,0.0,0.0,0.0,0.0,0.0,0.0,0.0,0.0,0.0,0.0,0.0,0.0,0.0,0.0,0.0,0.0,0.0,0.0,0.0,0.0,0.0,0.0,0.0,0.0,0.0,0.0,0.0,0.0,0.0,0.0,0.0,0.0,0.0,0.0,0.0,0.0,0.0,0.0,0.0,0.0,0.0,0.0,0.0,0.0,0.0,0.0,0.0,0.0,0.0,0.0,0.0,0.0,0.0,0.0,0.0,0.0,0.0,0.0,0.0,0.0,0.0,0.0,0.0,0.0,0.0,0.0,0.0,0.0,0.0,0.0,0.0,0.0,0.0,0.0,0.0,0.0,0.0,0.0,0.0,1.0,1.0,1.0,1.0,1.0,1.0,0.0,0.0,0.0,0.0,0.0,0.0,0.0,0.0,0.0,0.0,0.0,0.0,0.0,0.0,0.0,0.0,0.0,0.0,0.0,0.0,0.0,0.0,0.0,0.0,0.0,0.0,0.0,0.0,0.0,0.0,0.0,0.0,1.0,1.0,0.0,0.0,0.0,0.0,0.0,0.0,0.0,0.0,0.0,0.0,0.0,0.0,0.0,0.0,0.0,0.0,0.0,0.0,0.0,0.0,0.0,0.0,0.0,0.0,0.0,0.0,0.0,0.0,0.0,0.0,0.0,0.0,0.0,0.0,0.0,0.0,0.0,0.0,0.0,0.0,0.0,0.0,0.0,0.0,0.0,0.0,0.0,0.0,0.0,0.0,0.0,0.0,0.0,0.0,0.0,0.0,0.0,0.0,0.0,0.0,0.0,0.0,0.0,0.0,0.0,0.0,0.0,0.0,0.0,0.0,0.0,0.0,0.0,0.0,0.0,0.0,0.0,0.0,0.0,0.0,0.0,0.0,0.0,0.0,0.0,0.0,0.0,0.0,0.0,0.0,0.0,0.0,0.0,0.0,0.0,0.0,0.0,0.0,0.0,0.0,0.0,0.0,0.0,0.0,0.0,0.0,0.0,0.0,0.0,0.0,0.0,0.0,0.0,0.0,0.0,0.0],[0.0,0.0,0.0,0.0,0.0,0.0,0.0,0.0,0.0,0.0,0.0,1.0,0.0,0.0,0.0,0.0,0.0,0.0,0.0,0.0,0.0,0.0,0.0,0.0,0.0,0.0,0.0,0.0,0.0,0.0,0.0,0.0,0.0,0.0,0.0,0.0,0.0,0.0,0.0,0.0,0.0,0.0,0.0,0.0,0.0,0.0,0.0,0.0,0.0,0.0,0.0,0.0,0.0,0.0,0.0,0.0,0.0,0.0,0.0,0.0,0.0,0.0,0.0,0.0,0.0,0.0,0.0,0.0,0.0,0.0,0.0,0.0,0.0,0.0,0.0,0.0,0.0,0.0,0.0,0.0,0.0,0.0,0.0,0.0,0.0,0.0,1.0,1.0,1.0,1.0,1.0,1.0,1.0,0.0,0.0,0.0,0.0,0.0,0.0,0.0,0.0,0.0,0.0,0.0,0.0,0.0,0.0,0.0,0.0,0.0,0.0,0.0,0.0,0.0,0.0,0.0,0.0,0.0,0.0,0.0,0.0,0.0,0.0,0.0,0.0,0.0,0.0,0.0,0.0,0.0,0.0,0.0,0.0,0.0,0.0,0.0,0.0,0.0,0.0,0.0,0.0,0.0,0.0,0.0,0.0,0.0,0.0,0.0,0.0,0.0,0.0,0.0,0.0,0.0,0.0,0.0,0.0,0.0,0.0,0.0,0.0,0.0,0.0,0.0,0.0,0.0,0.0,0.0,0.0,0.0,0.02,0.01,0.02,0.01,0.06,0.01,0.0,0.0,0.0,0.0,0.0,0.0,0.0,0.0,0.0,0.0,0.0,0.0,0.0,0.0,0.0,0.0,0.0,0.0,0.0,0.0,0.0,0.0,0.0,0.0,0.0,0.0,0.0,0.0,0.0,0.0,0.0,0.0,0.0,0.0,0.0,0.0,0.0,0.0,0.0,0.0,0.0,0.0,0.0,0.0,0.0,0.0,0.0,0.0,0.0,0.0,0.0,0.0,0.0,0.0,0.0,0.0,0.0,0.0,0.0,0.0,0.0,0.0,0.0,0.0,0.0,0.0],[0.0,0.0,0.0,0.0,0.0,0.0,0.0,0.0,0.0,0.0,1.0,1.0,0.0,0.98,1.0,0.0,0.0,0.0,0.0,0.0,0.0,0.0,0.0,0.0,0.0,0.0,0.0,0.0,0.0,0.0,0.0,0.0,0.0,0.0,0.0,0.0,0.0,0.0,0.0,0.0,0.0,0.0,0.0,0.0,0.0,0.0,0.0,0.0,0.0,0.0,0.0,0.0,0.0,0.0,0.0,0.0,0.0,0.0,0.0,0.0,0.0,0.0,0.0,0.0,0.0,0.0,0.0,0.0,0.0,0.0,0.0,0.0,0.0,0.0,0.0,0.0,0.0,0.0,0.0,0.0,0.0,0.86,1.0,1.0,0.0,0.0,1.0,1.0,1.0,1.0,1.0,1.0,1.0,0.98,0.0,0.0,0.0,0.0,0.0,0.0,0.0,0.0,0.0,0.0,0.0,0.0,0.0,0.0,0.0,0.0,0.0,0.0,0.0,0.0,0.0,0.0,0.0,0.0,0.0,0.0,0.0,0.0,0.0,0.0,0.0,0.01,0.0,0.0,0.0,0.0,0.0,0.0,0.0,0.0,0.0,0.0,0.0,0.0,0.0,0.0,0.0,0.0,0.0,0.0,0.0,0.0,0.0,0.0,0.0,0.0,0.0,0.0,0.0,0.0,0.0,0.0,0.0,0.0,0.0,0.0,0.0,0.0,0.0,0.0,0.0,0.0,0.0,0.0,0.0,0.0,0.0,0.0,0.01,0.0,0.0,0.0,0.0,0.0,0.0,0.0,0.0,0.0,0.0,0.0,0.0,0.0,0.0,0.0,0.0,0.0,0.0,0.0,0.0,0.0,0.0,0.0,0.0,0.0,0.0,0.0,0.0,0.0,0.0,0.0,0.0,0.0,0.0,0.0,0.0,0.0,0.0,0.0,0.0,0.0,0.0,0.0,0.0,0.0,0.0,0.01,0.01,0.0,0.0,0.0,0.0,0.0,0.0,0.0,0.0,0.0,0.0,0.0,0.0,0.0,0.0,0.0,0.0,0.0,0.0,0.0,0.0,0.0],[0.0,0.0,0.0,0.0,0.0,0.0,0.0,0.0,0.0,0.0,0.0,0.0,0.0,0.0,0.0,0.0,0.0,0.0,0.0,0.0,0.0,0.0,0.0,0.0,0.0,0.0,0.0,0.0,0.0,0.0,0.0,0.0,0.0,0.0,0.0,0.0,0.0,0.0,0.0,0.0,0.0,0.0,0.0,0.0,0.0,0.0,0.0,0.0,0.0,0.0,0.0,0.0,0.0,0.0,0.0,0.0,0.0,0.0,0.0,0.0,0.0,0.0,0.0,0.0,0.0,0.0,0.0,0.0,0.0,0.0,0.0,0.0,0.0,0.0,0.0,0.0,0.0,0.0,0.0,0.0,0.0,0.0,1.0,0.53,0.2,0.0,1.0,1.0,1.0,1.0,1.0,1.0,1.0,1.0,0.0,0.0,0.0,0.0,0.0,0.0,0.0,0.0,0.0,0.0,0.0,0.0,0.0,0.0,0.0,0.0,0.0,0.0,0.0,0.0,0.0,0.05,0.0,0.0,0.0,0.0,0.0,0.0,0.0,0.0,0.11,1.0,0.0,0.0,0.0,0.89,1.0,0.0,0.0,0.63,0.0,0.0,0.0,0.0,0.0,0.0,0.0,0.0,0.0,0.0,0.0,0.0,0.0,0.0,0.0,0.0,0.0,0.0,0.0,0.0,0.0,0.0,0.0,0.0,0.0,0.0,0.0,0.0,0.0,0.0,0.0,0.0,0.0,0.0,0.0,0.0,0.0,0.0,0.0,0.0,0.0,0.0,0.0,0.0,0.0,0.0,0.0,0.0,0.0,0.0,0.0,0.0,0.0,0.0,0.0,0.0,0.0,0.0,0.0,0.0,0.0,0.0,0.0,0.0,0.0,0.0,0.0,0.0,0.0,0.0,0.0,0.0,0.0,0.0,0.0,0.0,0.0,0.0,0.0,0.0,0.0,0.0,0.0,0.0,0.0,0.0,0.0,0.0,0.0,0.0,0.0,0.0,0.0,0.0,0.0,0.0,0.0,0.0,0.0,0.0,0.0,0.0,0.0,0.0,0.0,0.0,0.0,0.0],[0.0,0.0,0.0,0.0,0.0,0.0,0.0,0.0,0.0,0.0,0.0,0.0,0.0,0.0,0.0,0.0,0.0,0.0,0.0,0.0,0.0,0.0,0.0,0.0,0.0,0.0,0.0,0.0,0.0,0.0,0.0,0.0,0.0,0.0,0.0,0.0,0.0,0.0,0.0,0.0,0.0,0.0,0.0,0.0,0.0,0.0,0.0,0.0,0.0,0.0,0.0,0.0,0.0,0.0,0.0,0.0,0.0,0.0,0.0,0.0,0.0,0.0,0.0,0.0,0.0,0.0,0.0,0.0,0.0,0.0,0.0,0.0,0.0,0.0,0.0,0.0,0.0,0.0,0.0,0.0,0.0,0.0,0.0,0.0,0.0,0.0,0.0,1.0,1.0,1.0,1.0,1.0,1.0,1.0,0.96,0.01,0.0,0.0,0.0,0.0,0.0,0.0,0.0,0.0,0.0,0.0,0.0,0.0,0.0,0.0,0.0,0.0,0.0,0.0,0.0,0.0,0.0,0.0,0.0,0.0,0.0,0.0,0.0,0.0,0.0,0.0,0.0,0.0,0.0,0.0,0.0,0.0,0.0,0.0,0.0,0.0,0.0,0.0,0.0,0.0,0.0,0.0,0.0,0.0,0.0,0.0,0.0,0.0,0.0,0.0,0.0,0.0,0.0,0.0,0.0,0.0,0.0,0.0,0.0,0.0,0.0,0.0,0.0,0.0,0.0,0.0,0.0,0.0,0.0,0.0,0.01,0.01,0.04,0.15,0.17,0.0,0.0,0.0,0.0,0.0,0.0,0.0,0.0,0.0,0.0,0.0,0.0,0.0,0.0,0.0,0.0,0.0,0.0,0.0,0.0,0.0,0.0,0.0,0.0,0.0,0.0,0.0,0.0,0.0,0.0,0.0,0.0,0.0,0.0,0.0,0.0,0.0,0.0,0.0,0.0,0.0,0.0,0.0,0.0,0.0,0.0,0.0,0.0,0.0,0.0,0.0,0.0,0.0,0.0,0.0,0.0,0.0,0.0,0.0,0.0,0.0,0.0,0.0,0.0,0.0,0.0,0.0],[0.0,0.0,0.0,0.0,0.0,0.0,0.0,0.0,0.0,0.0,1.0,1.0,0.0,0.0,0.0,0.0,0.0,0.0,0.0,0.0,0.0,0.0,0.0,0.0,0.0,0.0,0.0,0.0,0.0,0.0,0.0,0.0,0.0,0.0,0.0,0.0,0.0,0.0,0.0,0.0,0.0,0.0,0.0,0.0,0.0,0.0,0.0,0.0,0.0,0.0,0.0,0.0,0.0,0.0,0.0,0.0,0.0,0.0,0.0,0.0,0.0,0.0,0.0,0.0,0.0,0.0,0.0,0.0,0.0,0.0,0.0,0.0,0.0,0.0,0.0,0.0,0.0,0.0,0.0,0.0,0.0,0.0,1.0,0.0,0.0,0.0,0.0,0.0,1.0,1.0,1.0,1.0,1.0,1.0,1.0,1.0,1.0,0.0,0.0,0.0,0.0,0.0,0.0,0.0,0.0,0.0,0.0,0.0,0.0,0.0,0.0,0.0,0.0,0.0,0.0,0.0,0.0,0.0,0.0,0.0,0.0,0.0,0.0,0.0,0.0,0.0,0.0,0.0,0.0,0.0,0.0,0.0,0.0,0.0,0.0,0.0,0.0,0.0,0.0,0.0,0.0,0.0,0.0,0.0,0.0,0.0,0.0,0.0,0.0,0.0,0.0,0.0,0.0,0.0,0.0,0.0,0.0,0.0,0.0,0.0,0.0,0.0,0.0,0.0,0.0,0.0,0.0,0.0,0.0,0.0,0.91,1.0,1.0,1.0,1.0,1.0,1.0,1.0,1.0,0.8,0.0,0.0,0.04,0.0,0.05,0.01,0.0,0.0,0.0,0.0,0.0,0.0,0.0,0.01,0.01,0.01,0.1,0.99,0.0,0.0,0.0,0.0,0.0,0.0,0.0,0.0,0.0,0.0,0.0,0.0,0.0,0.0,0.0,0.0,0.0,0.0,0.0,0.0,0.0,0.0,0.0,0.0,0.0,0.0,0.0,0.0,0.0,0.0,0.0,0.0,0.0,0.0,0.0,0.0,0.0,0.0,0.0,0.0,0.0,0.0,0.0,0.0],[0.0,0.0,0.0,0.0,0.0,0.0,0.0,0.0,0.0,0.0,0.97,0.0,0.0,0.0,0.0,0.0,0.0,0.0,0.0,0.0,0.0,0.0,0.0,0.0,0.0,0.0,0.0,0.0,0.0,0.0,0.0,0.0,0.0,0.0,0.0,0.0,0.0,0.0,0.0,0.0,0.0,0.0,0.0,0.0,0.0,0.0,0.0,0.0,0.0,0.0,0.0,0.0,0.0,0.0,0.0,0.0,0.0,0.0,0.0,0.0,0.0,0.0,0.0,0.0,0.0,0.0,0.0,0.0,0.0,0.0,0.0,0.0,0.0,0.0,0.0,0.0,0.0,0.0,0.0,0.0,1.0,0.0,1.0,0.0,0.0,0.0,0.0,0.0,0.0,0.98,1.0,1.0,1.0,1.0,1.0,1.0,1.0,1.0,0.0,0.0,0.0,0.0,0.0,0.0,0.0,0.0,0.0,0.0,0.0,0.0,0.0,0.0,0.0,1.0,0.0,0.0,0.0,0.0,0.0,0.0,0.0,0.0,0.0,0.0,0.0,0.0,0.0,0.0,0.0,0.0,0.0,0.0,0.0,1.0,0.0,0.0,0.0,0.0,0.0,0.0,0.0,0.0,0.0,0.0,0.0,0.0,0.0,0.0,0.0,0.0,0.0,0.0,0.0,0.0,0.0,0.0,0.0,0.0,0.0,0.0,0.0,0.0,0.0,0.0,0.0,0.0,0.0,0.0,0.0,0.0,0.0,0.0,0.0,0.0,0.0,0.0,0.0,0.0,0.0,0.0,0.0,0.0,0.0,0.0,0.0,0.0,0.0,0.0,0.0,0.0,0.0,0.0,0.0,0.0,0.0,0.0,0.0,0.0,0.0,0.0,0.0,0.0,0.0,0.0,0.0,0.0,0.0,0.0,0.0,0.0,0.0,0.0,0.0,0.0,0.0,0.0,0.0,0.0,0.0,0.0,0.0,0.0,0.0,0.0,0.0,0.0,0.0,0.0,0.0,0.0,0.0,0.0,0.0,0.0,0.0,0.0,0.0,0.0,0.0,0.0,0.0,0.0],[0.0,0.0,0.0,0.0,0.0,0.0,0.0,0.0,0.0,0.0,0.0,0.0,0.0,0.0,0.0,0.0,0.0,0.0,0.0,0.0,0.0,0.0,0.0,0.0,0.0,0.0,0.0,0.0,0.0,0.0,0.0,0.0,0.0,0.0,0.0,0.0,0.0,0.0,0.0,0.0,0.0,0.0,0.0,0.0,0.0,0.0,0.0,0.0,0.0,0.0,0.0,0.0,0.0,0.0,0.0,0.0,0.0,0.0,0.0,0.0,0.0,0.0,0.0,0.0,0.0,0.0,0.0,0.0,0.0,0.0,0.0,0.0,0.0,0.0,0.0,0.0,0.0,0.0,0.0,0.0,0.0,0.0,0.0,0.0,0.0,0.0,0.0,0.0,0.0,0.0,0.0,0.96,1.0,1.0,1.0,1.0,1.0,1.0,1.0,0.0,0.0,0.0,0.0,0.0,0.0,0.0,0.0,0.0,0.0,0.0,0.0,0.0,0.0,0.0,0.0,0.0,0.0,0.0,0.0,0.0,0.0,0.0,0.0,0.0,0.0,0.0,0.0,0.0,0.0,0.0,0.0,0.0,0.0,0.1,0.0,0.0,0.0,0.0,0.0,0.0,0.0,0.0,0.0,0.0,0.0,0.0,0.0,0.0,0.0,0.0,0.0,0.0,0.0,0.0,0.0,0.0,0.0,0.0,0.0,0.0,0.0,0.0,0.0,0.0,0.0,0.0,0.0,0.0,0.0,0.0,0.0,0.0,0.0,0.07,0.0,0.0,0.0,0.0,0.0,0.0,0.0,0.0,0.0,0.0,0.0,0.0,0.0,0.0,0.0,0.0,0.0,0.0,0.0,0.0,0.0,0.0,0.0,0.0,0.0,0.0,0.0,0.0,0.0,0.0,0.0,0.0,0.0,0.0,0.0,0.0,0.0,0.0,0.0,0.0,0.0,0.0,0.0,0.0,0.0,0.0,0.0,0.0,0.0,0.0,0.0,0.0,0.0,0.0,0.0,0.0,0.0,0.0,0.0,0.0,0.0,0.0,0.0,0.0,0.0,0.0,0.0,0.0],[0.0,0.0,0.0,0.0,0.0,0.0,0.0,0.0,0.0,0.0,0.0,0.0,0.0,0.0,0.0,0.0,0.0,0.0,0.0,0.0,0.0,0.0,0.0,0.0,0.0,0.0,0.0,0.0,0.0,0.0,0.0,0.0,0.0,0.0,0.0,0.0,0.0,0.0,0.0,0.0,0.0,0.0,0.0,0.0,0.0,0.0,0.0,0.0,0.0,0.0,0.0,0.0,0.0,0.0,0.0,0.0,0.0,0.0,0.0,0.0,0.0,0.0,0.0,0.0,0.0,0.0,0.0,0.0,0.0,0.0,0.0,0.0,0.0,0.0,0.0,0.0,0.0,0.0,0.0,0.0,0.0,0.0,0.0,0.0,0.0,0.0,0.0,0.0,0.0,0.0,0.0,0.01,1.0,1.0,1.0,1.0,1.0,1.0,1.0,1.0,0.0,0.0,0.0,0.0,0.0,0.0,0.0,0.0,0.0,0.0,0.0,0.0,0.0,0.0,0.0,0.0,0.0,0.0,0.0,0.0,0.0,0.0,0.0,0.0,0.0,0.0,0.0,0.0,0.0,0.0,0.0,0.0,0.0,0.0,0.0,0.0,0.0,0.0,0.0,0.0,0.0,0.0,0.0,0.0,0.0,0.0,0.0,0.0,0.0,0.0,0.0,0.0,0.0,0.0,0.0,0.0,0.0,0.0,0.0,0.0,0.0,0.0,0.0,0.0,0.0,0.0,0.0,0.0,0.0,0.0,0.99,1.0,0.99,1.0,0.99,1.0,1.0,1.0,1.0,1.0,1.0,0.05,0.07,0.0,0.0,0.0,0.0,0.0,0.0,0.0,0.0,0.0,0.0,0.0,0.0,0.0,0.0,0.99,0.0,0.0,0.0,0.0,0.0,0.0,0.0,0.0,0.0,0.04,0.71,0.01,0.0,0.0,0.98,0.0,0.0,0.0,0.0,0.0,0.0,0.0,0.0,0.0,0.0,0.0,0.0,0.0,0.0,0.0,0.0,0.0,0.0,0.0,0.0,0.0,0.0,0.0,0.0,0.0,0.0,0.0,0.0,0.0],[0.0,0.0,0.0,0.0,0.0,0.0,0.0,0.0,0.0,1.0,1.0,0.01,0.0,0.0,0.0,0.0,0.0,0.0,0.0,0.0,0.0,0.0,0.0,0.0,0.0,0.0,0.0,0.0,0.0,0.0,0.0,0.0,0.0,0.0,0.0,0.0,0.0,0.0,0.0,0.0,0.0,0.0,0.0,0.0,0.0,0.0,0.0,0.0,0.0,0.0,0.0,0.0,0.0,0.0,0.0,0.0,0.0,0.0,0.0,0.0,0.0,0.0,0.0,0.0,0.0,0.0,0.0,0.0,0.0,0.0,0.0,0.0,0.0,0.0,0.0,0.0,0.0,0.0,0.92,0.0,1.0,0.0,0.0,0.0,0.0,0.0,0.0,0.0,0.0,0.0,0.0,0.0,1.0,1.0,1.0,1.0,1.0,1.0,1.0,1.0,1.0,0.0,0.0,0.0,0.0,0.0,0.0,0.0,0.0,0.0,0.0,0.0,0.0,0.0,0.0,0.0,0.0,0.0,0.0,0.0,0.0,0.0,0.0,0.0,0.0,0.0,0.0,0.0,0.0,0.0,0.0,0.0,0.0,0.0,0.0,0.0,0.0,0.0,0.0,0.0,0.0,0.0,0.0,0.0,0.0,0.0,0.0,0.0,0.0,0.0,0.0,0.0,0.0,0.0,0.0,0.0,0.0,0.0,0.0,0.0,0.0,0.0,0.0,0.0,0.0,0.0,0.0,0.0,0.0,0.0,0.02,0.02,0.03,0.3,0.84,0.02,0.62,0.99,1.0,1.0,1.0,0.94,0.68,0.01,0.04,0.01,0.0,0.0,0.0,0.0,0.0,0.0,0.0,0.06,0.85,0.87,0.15,0.97,0.06,0.04,0.91,0.46,0.01,0.01,0.0,0.43,1.0,1.0,1.0,1.0,1.0,0.9,0.99,0.0,0.0,0.0,0.0,0.0,0.0,0.0,0.0,0.0,0.0,0.0,0.0,0.0,0.0,0.0,0.0,0.0,0.0,0.0,0.0,0.0,0.0,0.0,0.0,0.0,0.0,0.0,0.0,0.0],[0.0,0.0,0.0,0.0,0.0,0.0,0.0,0.0,0.0,0.0,0.0,0.0,0.0,0.0,0.0,0.0,0.0,0.0,0.0,0.0,0.0,0.0,0.0,0.0,0.0,0.0,0.0,0.0,0.0,0.0,0.0,0.0,0.0,0.0,0.0,0.0,0.0,0.0,0.0,0.0,0.0,0.0,0.0,0.0,0.0,0.0,0.0,0.0,0.0,0.0,0.0,0.0,0.0,0.0,0.0,0.0,0.0,0.0,0.0,0.0,0.0,0.0,0.0,0.0,0.0,0.0,0.0,0.0,0.0,0.0,0.0,0.0,0.0,0.0,0.0,0.0,0.0,0.0,0.01,0.0,1.0,0.0,0.0,0.0,0.0,0.0,0.0,0.0,0.0,0.0,0.0,0.0,0.0,1.0,1.0,1.0,1.0,1.0,1.0,1.0,1.0,1.0,0.0,0.0,0.0,0.0,0.0,0.0,0.0,0.01,0.0,0.99,0.0,0.0,0.0,0.0,0.0,0.0,0.0,0.0,0.0,0.0,0.0,0.0,0.0,0.0,0.0,0.0,0.0,0.0,0.0,0.0,0.0,0.0,0.0,0.0,0.0,1.0,0.0,0.0,0.0,0.0,0.0,0.0,0.0,0.0,0.0,0.0,0.0,0.0,0.0,0.0,0.0,0.0,0.0,0.0,0.0,0.0,0.0,0.0,0.0,0.0,0.0,0.0,0.0,0.0,0.0,0.0,0.0,0.0,0.0,0.0,0.0,0.0,0.0,0.0,0.0,0.0,0.0,0.0,0.0,0.0,0.0,0.0,0.0,0.0,0.0,0.0,0.0,0.0,0.0,0.0,0.0,0.0,0.0,0.0,0.0,0.0,0.0,0.0,0.0,0.0,0.0,0.0,0.0,0.0,0.0,0.0,0.0,0.0,0.0,0.0,0.0,0.0,0.0,0.0,0.0,0.0,0.0,0.0,0.0,0.0,0.0,0.0,0.0,0.0,0.0,0.0,0.0,0.0,0.0,0.0,0.0,0.0,0.0,0.0,0.0,0.0,0.0,0.0,0.0,0.0],[0.0,0.0,0.0,0.0,0.0,0.0,0.0,0.0,0.0,0.0,0.0,0.0,0.0,0.0,0.0,0.0,0.0,0.0,0.0,0.0,0.0,0.0,0.0,0.0,0.0,0.0,0.0,0.0,0.0,0.0,0.0,0.0,0.0,0.0,0.0,0.0,0.0,0.0,0.0,0.0,0.0,0.0,0.0,0.0,0.0,0.0,0.0,0.0,0.0,0.0,0.0,0.0,0.0,0.0,0.0,0.0,0.0,0.0,0.0,0.0,0.0,0.0,0.0,0.0,0.0,0.0,0.0,0.0,0.0,0.0,0.0,0.0,0.0,0.0,0.0,0.0,0.0,0.0,0.0,0.0,0.0,0.0,0.0,0.0,0.0,0.0,0.0,0.0,0.0,0.0,0.0,0.0,0.0,0.0,1.0,1.0,1.0,1.0,1.0,1.0,1.0,1.0,1.0,0.0,0.0,0.0,0.0,0.0,0.0,0.0,0.0,0.0,0.0,0.0,0.0,0.0,0.0,0.0,0.0,0.0,0.0,0.0,0.0,0.0,0.0,0.0,0.0,0.0,0.0,0.0,0.0,0.0,0.0,0.0,0.0,0.0,0.0,0.0,0.0,0.0,0.0,0.0,0.0,0.0,0.0,0.0,0.0,0.0,0.0,0.0,0.0,0.0,0.0,0.0,0.0,0.0,0.0,0.0,0.0,0.0,0.0,0.0,0.0,0.0,0.0,0.0,0.0,0.0,0.0,0.0,0.0,0.0,0.0,0.0,0.0,0.0,0.0,0.0,0.0,0.0,0.0,0.0,0.0,0.0,0.0,0.0,0.0,0.0,0.0,0.0,0.0,0.0,0.0,0.0,0.0,0.0,0.0,0.0,0.0,0.0,0.0,0.0,0.0,0.0,0.0,0.0,0.0,0.0,0.0,0.0,0.0,0.0,0.0,0.0,0.0,0.0,0.0,0.0,0.0,0.0,0.0,0.0,0.0,0.0,0.0,0.0,0.0,0.0,0.0,0.0,0.0,0.0,0.0,0.0,0.0,0.0,0.0,0.0,0.0,0.0,0.0,0.0],[0.0,0.0,0.0,0.0,0.0,0.0,0.0,0.0,0.0,0.43,0.0,0.0,0.0,0.0,0.0,0.0,0.0,0.0,0.0,0.0,0.0,0.0,0.0,0.0,0.0,0.0,0.0,0.0,0.0,0.0,0.0,0.0,0.0,0.0,0.0,0.0,0.0,0.0,0.0,0.0,0.0,0.0,0.0,0.0,0.0,0.0,0.0,0.0,0.0,0.0,0.0,0.0,0.0,0.0,0.0,0.0,0.0,0.0,0.0,0.0,0.0,0.0,0.0,0.0,0.05,0.0,0.0,0.0,0.0,0.0,0.0,0.0,0.94,0.0,0.0,0.0,0.0,0.0,0.0,0.0,0.0,0.0,0.0,0.0,0.0,0.0,0.0,0.0,0.0,0.0,0.0,0.0,0.0,0.0,0.0,1.0,1.0,1.0,1.0,1.0,1.0,1.0,1.0,1.0,0.0,0.0,0.0,0.0,0.0,0.0,0.0,0.0,0.0,0.0,0.0,0.0,0.0,0.0,0.0,0.0,0.0,0.0,0.0,0.0,0.0,0.0,0.0,0.0,0.0,0.0,0.0,0.0,0.0,0.0,0.0,0.0,0.0,0.0,0.0,0.0,0.0,0.0,0.0,0.0,0.0,0.0,0.0,0.0,0.0,0.0,0.0,0.0,0.0,0.0,0.0,0.0,0.0,0.0,0.0,0.0,0.0,0.0,0.0,0.0,0.0,0.0,0.0,0.0,0.0,0.0,0.01,0.0,0.0,0.0,0.0,0.0,0.0,0.71,0.99,1.0,1.0,0.99,0.01,0.0,0.0,0.0,0.0,0.0,0.0,0.0,0.0,0.0,0.0,0.0,0.0,0.02,0.0,0.01,0.72,1.0,1.0,1.0,1.0,1.0,1.0,1.0,1.0,1.0,1.0,1.0,1.0,1.0,1.0,0.0,0.0,0.0,0.0,0.0,0.0,0.0,0.0,0.0,0.0,0.0,0.0,0.0,0.0,0.0,0.0,0.0,0.0,0.0,0.0,0.0,0.0,0.0,0.0,0.0,0.0,0.0,0.0,0.0],[0.0,0.0,0.0,0.0,0.0,0.0,0.0,0.02,0.0,1.0,0.0,0.0,0.0,0.0,0.0,0.0,0.0,0.0,0.0,0.0,0.0,0.0,0.0,0.0,0.0,0.0,0.0,0.0,0.0,0.0,0.0,0.0,0.0,0.0,0.0,0.0,0.0,0.0,0.0,0.0,0.0,0.0,0.0,0.0,0.0,0.0,0.0,0.0,0.0,0.0,0.0,0.0,0.0,0.0,0.0,0.0,0.0,0.0,0.0,0.0,0.0,0.0,0.0,0.0,0.0,0.0,0.0,0.0,0.0,0.0,0.0,0.0,0.97,0.0,0.0,0.0,0.0,0.0,1.0,0.0,0.8,0.0,0.0,0.0,0.0,0.0,0.0,0.0,0.0,0.0,0.0,0.0,0.0,0.0,0.0,0.0,1.0,1.0,1.0,1.0,1.0,1.0,1.0,1.0,1.0,0.0,0.0,0.0,0.0,1.0,0.0,1.0,0.0,0.0,0.0,0.0,0.0,0.0,0.0,0.0,0.0,0.0,0.0,0.0,0.0,0.0,0.0,0.0,0.0,0.0,0.0,0.0,0.0,0.0,0.0,0.0,0.0,0.0,0.0,0.0,0.0,0.0,0.0,0.0,0.0,0.0,0.0,0.0,0.0,0.0,0.0,0.0,0.0,0.0,0.0,0.0,0.0,0.0,0.0,0.0,0.0,0.0,0.0,0.0,0.0,0.0,0.0,0.0,0.0,0.0,0.0,0.0,0.0,0.0,0.0,0.0,0.0,0.0,0.0,0.0,0.0,0.0,0.0,0.0,0.0,0.0,0.0,0.0,0.0,0.0,0.0,0.0,0.0,0.0,0.0,0.0,0.0,0.0,0.0,0.0,0.0,0.0,0.01,0.01,0.29,1.0,1.0,1.0,0.99,1.0,1.0,1.0,0.0,0.0,0.0,0.0,0.0,0.0,0.0,0.0,0.0,0.0,0.0,0.0,0.0,0.0,0.0,0.0,0.0,0.0,0.0,0.0,0.0,0.0,0.0,0.0,0.0,0.0,0.0,0.0,0.0,0.0],[0.0,0.0,0.0,0.0,0.0,0.0,0.0,0.0,0.0,0.0,0.0,0.0,0.0,0.0,0.0,0.0,0.0,0.0,0.0,0.0,0.0,0.0,0.0,0.0,0.0,0.0,0.0,0.0,0.0,0.0,0.0,0.0,0.0,0.0,0.0,0.0,0.0,0.0,0.0,0.0,0.0,0.0,0.0,0.0,0.0,0.0,0.0,0.0,0.0,0.0,0.0,0.0,0.0,0.0,0.0,0.0,0.0,0.0,0.0,0.0,0.0,0.0,0.0,0.0,0.0,0.0,0.0,0.0,0.0,0.0,0.0,0.0,0.0,0.0,0.0,0.0,0.0,0.0,0.0,0.0,0.0,0.0,0.0,0.0,0.0,0.0,0.0,0.0,0.0,0.0,0.0,0.0,0.0,0.0,0.0,0.0,0.0,1.0,1.0,1.0,1.0,1.0,1.0,0.8,1.0,0.83,1.0,1.0,0.01,1.0,0.0,0.0,0.0,0.0,0.0,0.0,0.0,0.0,0.0,0.0,0.0,0.0,0.0,0.0,0.0,0.0,0.0,0.0,0.0,0.0,0.0,0.0,0.0,0.0,0.0,0.0,0.0,0.0,0.0,0.0,0.0,0.0,0.0,0.0,0.0,0.0,0.0,0.0,0.0,0.0,0.0,0.0,0.0,0.0,0.0,0.0,0.0,0.0,0.0,0.0,0.0,0.0,0.0,0.0,0.0,0.0,0.0,0.0,0.0,0.0,0.0,0.0,0.0,0.0,0.0,0.0,0.0,0.0,0.0,0.0,0.0,0.0,0.0,0.0,0.0,0.0,0.0,0.0,0.0,0.0,0.0,0.0,0.0,0.0,0.0,0.0,0.0,0.0,0.0,0.0,0.0,0.0,0.0,0.0,0.0,0.0,0.0,0.0,0.0,0.0,0.0,0.0,0.0,0.0,0.0,0.0,0.0,0.0,0.0,0.0,0.0,0.0,0.0,0.0,0.0,0.0,0.0,0.0,0.0,0.0,0.0,0.0,0.0,0.0,0.0,0.0,0.0,0.0,0.0,0.0,0.0,0.0],[0.0,0.0,0.0,0.0,0.0,0.0,0.0,0.0,0.0,0.0,0.0,0.0,0.0,0.0,0.0,0.0,0.0,0.0,0.0,0.0,0.0,0.0,0.0,0.0,0.0,0.0,0.0,0.0,0.0,0.0,0.0,0.0,0.0,0.0,0.0,0.0,0.0,0.0,0.0,0.0,0.0,0.0,0.0,0.0,0.0,0.0,0.0,0.0,0.0,0.0,0.0,0.0,0.0,0.0,0.0,0.0,0.0,0.0,0.0,0.0,0.0,0.0,0.0,0.0,0.0,0.0,0.0,0.0,0.0,0.03,0.0,0.0,0.0,0.0,0.0,0.0,0.0,0.0,0.0,0.0,0.0,0.0,0.0,0.0,0.0,0.0,0.0,0.0,0.0,0.0,0.0,0.0,0.0,0.0,0.0,0.0,0.0,0.0,1.0,1.0,1.0,1.0,1.0,1.0,1.0,0.99,0.0,0.0,0.0,0.0,0.0,0.0,0.0,0.0,0.0,0.0,0.0,0.0,0.0,0.0,0.0,0.0,0.0,0.0,0.0,0.0,0.0,0.0,0.0,0.0,0.0,0.0,0.0,0.0,0.0,0.0,0.0,0.0,0.0,0.0,0.0,0.0,0.0,0.0,0.0,0.0,0.0,0.0,0.0,0.0,0.0,0.0,0.0,0.0,0.0,0.0,0.0,0.0,0.0,0.0,0.0,0.0,0.0,0.0,0.0,0.0,0.0,0.0,0.0,0.0,0.0,0.0,0.0,0.0,0.0,0.0,0.0,0.0,0.0,0.0,0.0,0.0,0.0,0.0,0.0,0.0,0.0,0.0,0.0,0.0,0.0,0.0,0.0,0.0,0.0,0.0,0.0,0.0,0.0,0.0,0.0,0.0,0.0,0.04,0.98,0.99,0.03,0.0,0.0,0.28,0.99,1.0,0.0,0.0,0.0,0.0,0.0,0.0,0.0,0.0,0.0,0.0,0.0,0.0,0.0,0.0,0.0,0.0,0.0,0.0,0.0,0.0,0.0,0.0,0.0,0.0,0.0,0.0,0.0,0.0,0.0,0.0],[0.0,0.0,0.0,0.0,0.0,0.0,0.0,0.0,0.0,0.0,0.0,0.0,0.0,0.0,0.0,0.0,0.0,0.0,0.0,0.0,0.0,0.0,0.0,0.0,0.0,0.0,0.0,0.0,0.0,0.0,0.0,0.0,0.0,0.0,0.0,0.0,0.0,0.0,0.0,0.0,0.0,0.0,0.0,0.0,0.0,0.0,0.0,0.0,0.0,0.0,0.0,0.0,0.0,0.0,0.0,0.0,0.0,0.0,0.0,0.0,0.0,0.0,0.0,0.0,0.0,0.0,0.0,0.0,0.0,1.0,0.21,0.0,1.0,1.0,0.0,0.0,0.0,0.0,0.0,0.0,0.0,0.0,0.0,0.0,0.0,0.0,0.0,0.0,0.0,0.0,0.0,0.0,0.0,0.0,0.0,0.0,0.0,0.0,0.0,1.0,1.0,0.8,1.0,1.0,1.0,1.0,0.0,0.0,0.0,0.0,0.0,0.0,0.0,0.0,0.0,0.0,0.0,0.0,0.0,0.0,0.0,0.0,0.0,0.0,0.0,0.0,0.0,0.0,0.0,0.0,0.0,0.0,0.0,0.0,0.0,0.0,0.0,0.0,0.0,0.0,0.0,0.0,0.0,0.0,0.0,0.0,0.0,0.0,0.0,0.0,0.0,0.0,0.0,0.0,0.0,0.0,0.0,0.0,0.0,0.0,0.0,0.0,0.0,0.0,0.0,0.0,0.0,0.0,0.0,0.0,0.0,0.0,0.0,0.0,0.0,0.0,0.0,0.0,0.0,0.0,0.0,0.0,0.0,0.0,0.0,0.0,0.0,0.0,0.0,0.0,0.0,0.0,0.0,0.0,0.0,0.0,0.0,0.0,0.0,0.0,0.0,0.95,0.98,1.0,1.0,1.0,1.0,1.0,0.0,1.0,1.0,1.0,0.0,0.0,0.0,0.0,0.0,0.0,0.0,0.0,0.0,0.0,0.0,0.0,0.0,0.0,0.0,0.0,0.0,0.0,0.0,0.0,0.0,0.0,0.0,0.0,0.0,0.0,0.0,0.0,0.0,0.0],[0.0,0.0,0.0,0.0,0.0,0.0,0.0,0.0,0.0,0.0,0.0,0.0,0.0,0.0,0.0,0.0,0.0,0.0,0.0,0.0,0.0,0.0,0.0,0.0,0.0,0.0,0.0,0.0,0.0,0.0,0.0,0.0,0.0,0.0,0.0,0.0,0.0,0.0,0.0,0.0,0.0,0.0,0.0,0.0,0.0,0.0,0.0,0.0,0.0,0.0,0.0,0.0,0.0,0.0,0.0,0.0,0.0,0.0,0.0,0.0,0.0,0.0,0.0,0.0,0.0,0.0,0.0,0.0,0.0,0.0,0.0,0.0,0.05,1.0,0.0,0.3,0.0,0.0,0.0,0.0,0.0,0.0,0.0,0.0,0.0,0.0,0.0,0.0,0.0,0.0,0.0,0.0,0.0,0.0,0.0,0.0,0.0,0.0,0.0,0.0,1.0,1.0,1.0,1.0,1.0,1.0,1.0,0.0,0.0,1.0,0.0,0.0,0.0,0.0,0.0,0.0,0.0,0.0,0.0,0.0,0.0,0.0,0.0,0.0,0.0,0.0,0.0,0.0,0.0,0.0,0.0,0.0,0.0,0.0,0.0,0.0,0.0,0.0,0.0,0.0,0.0,0.0,0.0,0.0,0.0,0.0,0.0,0.0,0.0,0.0,0.0,0.0,0.0,0.0,0.0,0.0,0.0,0.0,0.0,0.0,0.0,0.0,0.0,0.0,0.0,0.0,0.0,0.0,0.0,0.0,0.0,0.0,0.0,0.0,0.0,0.0,0.0,0.0,0.0,0.0,0.0,0.0,0.0,0.0,0.0,0.0,0.0,0.0,0.0,0.0,0.0,0.0,0.0,0.0,0.0,0.0,0.0,0.0,0.0,0.0,0.0,0.0,0.0,0.0,0.0,0.0,0.0,0.0,0.0,0.0,0.11,0.03,0.0,0.0,0.0,0.0,0.0,0.0,0.0,0.0,0.0,0.0,0.0,0.0,0.0,0.0,0.0,0.0,0.0,0.0,0.0,0.0,0.0,0.0,0.0,0.0,0.0,0.0,0.0,0.0,0.0,0.0],[0.0,0.0,0.0,0.0,0.0,0.0,0.0,0.0,0.0,0.0,0.0,0.0,0.0,0.0,0.0,0.0,0.0,0.0,0.0,0.0,0.0,0.0,0.0,0.0,0.0,0.0,0.0,0.0,0.0,0.0,0.0,0.0,0.0,0.0,0.0,0.0,0.0,0.0,0.0,0.0,0.0,0.0,0.0,0.0,0.0,0.0,0.0,0.0,0.0,0.0,0.0,0.0,0.0,0.0,0.0,0.0,0.0,0.0,0.0,0.0,0.0,0.0,0.0,0.0,0.0,0.0,0.0,0.0,0.0,0.0,0.0,0.0,0.0,0.06,0.0,0.0,0.0,0.0,0.0,0.0,0.0,0.0,0.0,0.0,0.0,0.0,0.0,0.0,0.0,0.0,0.0,0.0,0.0,0.0,0.0,0.0,0.0,0.0,0.0,0.0,0.0,0.83,0.99,1.0,1.0,1.0,1.0,0.0,0.0,0.0,0.0,0.0,0.0,0.0,0.0,0.0,0.0,0.0,0.0,0.0,0.0,0.0,0.0,0.0,0.0,0.0,0.0,0.0,0.0,0.0,0.0,0.0,0.0,0.0,0.0,0.0,0.0,0.0,0.0,0.0,0.0,0.0,0.0,0.0,0.0,0.0,0.0,0.0,0.0,0.0,0.0,0.0,0.0,0.0,0.0,0.0,0.0,0.0,0.0,0.0,0.0,0.0,0.0,0.0,0.0,0.0,0.0,0.0,0.0,0.0,0.0,0.0,0.0,0.0,0.0,0.0,0.0,0.0,0.0,0.0,0.0,0.0,0.0,0.0,0.0,0.0,0.0,0.0,0.0,0.0,0.0,0.0,0.0,0.0,0.0,0.0,0.0,0.0,0.0,0.0,0.0,0.0,0.0,0.0,0.0,0.0,0.0,0.0,0.0,0.0,0.0,0.0,0.0,0.0,0.0,0.0,0.0,0.0,0.0,0.0,0.0,0.0,0.0,0.0,0.0,0.0,0.0,0.0,0.0,0.0,0.0,0.0,0.0,0.0,0.0,0.0,0.0,0.0,0.0,0.0,0.0,0.0],[0.0,0.0,0.0,0.0,0.0,0.0,0.0,0.0,0.0,0.0,0.0,0.0,0.0,0.0,0.0,0.0,0.0,0.0,0.0,0.0,0.0,0.0,0.0,0.0,0.0,0.0,0.0,0.0,0.0,0.0,0.0,0.0,0.0,0.0,0.0,0.0,0.0,0.0,0.0,0.0,0.0,0.0,0.0,0.0,0.0,0.0,0.0,0.0,0.0,0.0,0.0,0.0,0.0,0.0,0.0,0.0,0.0,0.0,0.0,0.0,0.0,0.0,0.0,0.0,0.0,0.0,0.0,0.0,0.0,0.0,0.0,0.0,0.0,0.0,0.0,0.0,0.0,0.0,0.0,0.0,0.0,0.0,0.0,0.0,0.0,0.0,0.0,0.0,0.0,0.0,0.0,0.0,0.0,0.0,0.0,0.0,0.0,0.0,0.0,0.0,0.0,1.0,0.0,0.0,1.0,1.0,1.0,1.0,1.0,1.0,0.0,0.0,0.0,0.0,0.0,0.0,0.0,0.0,0.0,0.0,0.0,0.0,0.0,0.0,0.0,0.0,0.0,0.0,0.0,0.0,0.0,0.0,0.0,0.0,0.0,0.0,0.0,0.0,0.0,0.0,0.0,0.0,0.0,0.0,0.0,0.0,0.0,0.0,0.0,0.0,0.0,0.0,0.0,0.0,0.0,0.0,0.0,0.0,0.0,0.0,0.0,0.0,0.0,0.0,0.0,0.0,0.0,0.0,0.0,0.0,0.0,0.0,0.0,0.0,0.0,0.0,0.0,0.0,0.0,0.0,0.0,0.0,0.0,0.0,0.0,0.0,0.0,0.0,0.0,0.0,0.0,0.0,0.0,0.0,0.0,0.0,0.0,0.0,0.0,0.0,0.0,0.0,0.0,0.0,0.0,0.0,0.0,0.0,0.0,0.0,0.0,0.0,0.0,0.0,0.0,0.0,0.0,0.0,0.0,0.0,0.0,0.0,0.0,0.0,0.0,0.0,0.0,0.0,0.0,0.0,0.0,0.0,0.0,0.0,0.0,0.0,0.0,0.0,0.0,0.0,0.0,0.0],[0.0,0.0,0.0,0.0,0.0,0.0,0.0,0.0,0.0,0.0,0.0,0.0,0.0,0.0,0.0,0.0,0.0,0.0,0.0,0.0,0.0,0.0,0.0,0.0,0.0,0.0,0.0,0.0,0.0,0.0,0.0,0.0,0.0,0.0,0.0,0.0,0.0,0.0,0.0,0.0,0.0,0.0,0.0,0.0,0.0,0.0,0.0,0.0,0.0,0.0,0.0,0.0,0.0,0.0,0.0,0.0,0.0,0.0,0.0,0.0,0.0,0.0,0.0,0.0,0.0,0.0,0.0,0.0,0.0,0.0,0.0,0.0,0.0,0.0,0.0,0.0,0.0,0.0,0.0,0.0,0.0,0.0,0.0,0.0,0.0,0.0,0.0,0.0,0.0,0.0,0.0,0.0,0.0,0.0,0.0,0.0,0.0,0.0,0.0,0.0,0.0,1.0,0.0,0.0,0.0,0.0,1.0,1.0,1.0,0.83,0.0,0.0,0.0,0.0,0.0,0.0,0.0,0.0,0.0,0.0,0.0,0.0,0.0,0.0,0.0,0.0,0.0,0.0,0.0,0.0,0.0,0.0,0.0,0.0,0.0,0.0,0.0,0.0,0.0,0.0,0.0,0.0,0.0,0.0,0.0,0.0,0.0,0.0,0.0,0.0,0.0,0.0,0.0,0.0,0.0,0.0,0.0,0.0,0.0,0.0,0.0,0.0,0.0,0.0,0.0,0.0,0.0,0.0,0.0,0.0,0.0,0.0,0.0,0.0,0.0,0.0,0.0,0.0,0.0,0.0,0.0,0.0,0.0,0.0,0.0,0.0,0.0,0.0,0.0,0.0,0.0,0.0,0.0,0.0,0.0,0.0,0.0,0.0,0.0,0.0,0.0,0.0,0.0,0.0,0.0,0.0,0.0,0.0,0.0,0.0,0.0,0.0,0.0,0.0,0.0,0.0,0.0,0.0,0.0,0.0,0.0,0.0,0.0,0.0,0.0,0.0,0.0,0.0,0.0,0.0,0.0,0.0,0.0,0.0,0.0,0.0,0.0,0.0,0.0,0.0,0.0,0.0],[0.0,0.0,0.0,0.0,0.0,0.0,0.0,0.0,0.0,0.0,0.0,0.0,0.0,0.0,0.0,0.0,0.0,0.0,0.0,0.0,0.0,0.0,0.0,0.0,0.0,0.0,0.0,0.0,0.0,0.0,0.0,0.0,0.0,0.0,0.0,0.0,0.0,0.0,0.0,0.0,0.0,0.0,0.0,0.0,0.0,0.0,0.0,0.0,0.0,0.0,0.0,0.0,0.0,0.0,0.0,0.0,0.0,0.0,0.0,0.0,0.0,0.0,0.0,0.0,0.0,0.0,0.0,0.0,0.0,0.0,0.0,0.0,0.0,0.0,0.0,0.0,0.0,0.0,0.0,0.0,0.0,0.0,0.0,0.0,0.0,0.0,0.0,0.0,0.0,0.0,0.0,0.0,0.0,0.0,0.0,0.0,0.0,0.0,0.0,0.0,0.0,0.01,0.0,0.0,0.0,0.0,1.0,1.0,1.0,1.0,0.13,0.0,0.0,0.0,0.0,0.0,0.0,0.0,0.0,0.0,0.0,0.0,0.0,0.0,0.0,0.0,0.0,0.0,0.0,0.0,0.0,0.0,0.0,0.0,0.0,0.0,0.0,0.01,0.02,0.0,0.0,0.0,0.0,0.0,0.0,0.0,0.0,0.0,0.0,0.0,0.0,0.0,0.0,0.0,0.0,0.0,0.0,0.0,0.0,0.0,0.0,0.0,0.0,0.0,0.0,0.0,0.97,0.0,0.0,0.15,0.0,0.0,0.0,0.0,0.0,0.0,0.0,0.0,0.0,0.0,0.0,0.0,0.0,0.0,0.0,0.0,0.0,0.0,0.0,0.0,0.0,0.0,0.0,0.0,0.0,0.0,0.0,0.0,0.0,0.0,0.0,0.0,0.0,0.0,0.0,0.0,0.0,0.0,0.0,0.0,0.0,0.0,0.0,0.0,0.0,0.0,0.0,0.0,0.0,0.0,0.0,0.0,0.0,0.0,0.0,0.0,0.0,0.0,0.0,0.0,0.0,0.0,0.0,0.0,0.0,0.0,0.0,0.0,0.0,0.0,0.0,0.0],[0.0,0.0,0.0,0.0,0.0,0.0,0.0,0.0,0.0,0.0,0.0,0.0,0.0,0.0,0.0,0.0,0.0,0.0,0.0,0.0,0.0,0.0,0.0,0.0,0.0,0.0,0.0,0.0,0.0,0.0,0.0,0.0,0.0,0.0,0.0,0.0,0.0,0.0,0.0,0.0,0.0,0.0,0.0,0.0,0.0,0.0,0.0,0.0,0.0,0.0,0.0,0.0,0.0,0.0,0.0,0.0,0.0,0.0,0.0,0.0,0.0,0.0,0.0,0.0,0.0,0.0,0.0,0.0,0.0,0.0,0.0,0.0,0.0,0.0,0.0,0.0,0.0,1.0,1.0,0.0,0.0,0.0,0.0,0.0,0.0,0.0,0.0,0.0,0.0,0.0,0.0,0.0,0.0,0.0,0.0,0.0,0.0,0.01,0.0,0.0,1.0,1.0,0.0,0.0,1.0,0.0,1.0,0.83,1.0,1.0,1.0,1.0,0.0,0.0,0.0,0.0,0.0,0.0,0.0,0.0,0.0,0.0,0.0,0.0,0.0,0.0,0.0,0.0,0.0,0.0,0.0,0.0,0.0,0.0,0.0,0.0,0.0,0.0,0.0,0.0,0.0,0.0,0.0,0.0,0.0,0.0,0.0,0.0,0.0,0.0,0.0,0.0,0.0,0.0,0.0,0.0,0.0,0.0,0.0,0.0,0.0,0.0,0.0,0.0,0.0,0.0,0.45,0.0,0.0,0.0,0.0,0.0,0.0,0.0,0.0,0.0,0.0,0.0,0.0,0.0,0.0,0.0,0.0,0.0,0.0,0.0,0.0,0.0,0.0,0.0,0.0,0.0,0.0,0.0,0.0,0.0,0.0,0.0,0.0,0.0,0.0,0.0,0.0,0.0,0.0,0.0,0.0,0.0,0.0,0.0,0.0,0.0,0.0,0.0,0.0,0.0,0.0,0.0,0.0,0.0,0.0,0.0,0.0,0.0,0.0,0.0,0.0,0.0,0.0,0.0,0.0,0.0,0.0,0.0,0.0,0.0,0.0,0.0,0.0,0.0,0.0,0.0],[0.0,0.0,0.0,0.0,0.0,0.0,0.0,0.0,0.0,0.0,0.0,0.0,0.0,0.0,0.0,0.0,0.0,0.0,0.0,0.0,0.0,0.0,0.0,0.0,0.0,0.0,0.0,0.0,0.0,0.0,0.0,0.0,0.0,0.0,0.0,0.0,0.0,0.0,0.0,0.0,0.0,0.0,0.0,0.0,0.0,0.0,0.0,0.0,0.0,0.0,0.0,0.0,0.0,0.0,0.0,0.0,0.0,0.0,0.0,0.0,0.0,0.0,0.0,0.0,0.0,0.0,0.0,0.0,0.0,0.0,0.0,0.0,0.0,0.0,0.0,0.0,1.0,1.0,1.0,0.0,0.0,0.0,0.0,0.0,0.0,0.0,0.0,0.0,0.0,0.0,0.0,0.0,0.0,0.0,0.0,0.0,0.0,0.0,0.0,0.0,0.0,0.0,0.0,0.0,0.0,0.0,0.0,0.0,0.13,1.0,1.0,1.0,0.12,0.0,0.0,0.0,0.0,0.0,0.0,0.0,0.0,0.0,0.0,0.0,0.0,0.0,0.0,0.0,0.0,0.0,0.0,0.0,0.0,0.0,0.0,0.0,0.0,0.0,0.0,0.02,0.0,0.0,0.0,0.0,0.0,0.0,0.0,0.0,0.0,0.0,0.0,0.0,0.0,0.0,0.0,0.0,0.0,0.0,0.0,1.0,0.0,0.0,1.0,1.0,0.0,0.89,1.0,0.0,0.0,0.0,0.0,0.0,0.0,0.0,0.0,0.0,0.0,0.0,0.0,0.0,0.0,0.0,0.0,0.0,0.0,0.0,0.0,0.0,0.0,0.0,0.0,0.0,0.0,0.0,0.0,0.0,0.0,0.0,0.0,0.0,0.0,0.0,0.0,0.0,0.0,0.0,0.0,0.0,0.0,0.0,0.0,0.0,0.0,0.0,0.0,0.0,0.0,0.0,0.0,0.0,0.0,0.0,0.0,0.0,0.0,0.0,0.0,0.0,0.0,0.0,0.0,0.0,0.0,0.0,0.0,0.0,0.0,0.0,0.0,0.0,0.0,0.0],[0.0,0.0,0.0,0.0,0.0,0.0,0.0,0.0,0.0,0.0,0.0,0.0,0.0,0.0,0.0,0.0,0.0,0.0,0.0,0.0,0.0,0.0,0.0,0.0,0.0,0.0,0.0,0.0,0.0,0.0,0.0,0.0,0.0,0.0,0.0,0.0,0.0,0.0,0.0,0.0,0.0,0.0,0.0,0.0,0.0,0.0,0.0,0.0,0.0,0.0,0.0,0.0,0.0,0.0,0.0,0.0,0.0,0.0,0.0,0.0,0.0,0.0,0.0,0.0,0.0,0.0,0.0,0.0,0.0,0.0,0.0,0.0,0.0,0.0,0.0,0.0,0.0,1.0,1.0,0.97,1.0,0.0,0.0,0.0,0.0,0.0,0.0,0.0,0.0,0.0,0.0,0.0,0.0,0.0,0.0,0.0,0.0,0.99,0.0,0.0,1.0,0.0,0.0,0.0,0.0,0.0,0.0,0.0,0.0,1.0,1.0,1.0,1.0,1.0,0.0,0.0,0.0,0.0,0.0,0.0,0.0,0.0,0.0,0.0,0.0,0.0,0.0,0.0,0.0,0.0,0.0,0.0,0.0,0.0,0.0,0.0,0.0,1.0,0.0,1.0,0.02,0.0,0.0,0.0,0.0,0.0,0.0,0.0,0.0,0.0,0.0,0.0,0.0,0.0,0.0,0.0,0.0,0.0,0.0,1.0,0.0,0.0,1.0,0.0,0.0,0.0,0.0,0.0,0.0,0.0,0.0,0.0,0.0,0.0,0.0,0.0,0.0,0.0,0.0,0.0,0.0,0.0,0.0,0.0,0.0,0.0,0.0,0.0,0.0,0.0,0.0,0.0,0.0,0.0,0.0,0.0,0.0,0.0,0.0,0.0,0.0,0.0,0.0,0.0,0.0,0.0,0.0,0.0,0.0,0.0,0.0,0.0,0.0,0.0,0.0,0.0,0.0,0.0,0.0,0.0,0.0,0.0,0.0,0.0,0.0,0.0,0.0,0.0,0.0,0.0,0.0,0.0,0.0,0.0,0.0,0.0,0.0,0.0,0.0,0.0,0.0,0.0],[0.0,0.0,0.0,0.0,0.0,0.0,0.0,0.0,0.0,0.0,0.0,0.0,0.0,0.0,0.0,0.0,0.0,0.0,0.0,0.0,0.0,0.0,0.0,0.0,0.0,0.0,0.0,0.0,0.0,0.0,0.0,0.0,0.0,0.0,0.0,0.0,0.0,0.0,0.0,0.0,0.0,0.0,0.0,0.0,0.0,0.0,0.0,0.0,0.0,0.0,0.0,0.0,0.0,0.0,0.0,0.0,0.0,0.0,0.0,0.0,0.0,0.0,0.0,0.0,0.0,0.0,0.0,0.0,0.0,0.0,0.0,0.0,0.0,0.0,0.0,0.0,0.0,0.01,0.98,1.0,1.0,0.0,0.0,0.0,0.0,0.0,0.0,0.0,0.0,0.0,0.0,0.0,0.0,0.0,0.0,0.0,0.0,0.0,0.0,0.0,0.0,0.0,0.0,0.0,0.0,0.0,0.0,0.0,0.0,0.0,0.12,1.0,1.0,1.0,1.0,0.0,0.0,0.0,0.0,0.0,0.0,0.0,0.0,0.0,0.0,0.0,0.0,0.0,0.0,0.0,0.0,0.0,0.0,0.0,0.0,0.0,0.0,0.0,0.0,1.0,1.0,1.0,1.0,0.0,0.0,0.0,0.0,0.0,0.0,0.0,0.0,0.0,0.0,0.0,0.0,1.0,0.0,0.0,1.0,1.0,0.0,0.0,1.0,0.0,0.0,0.0,0.0,0.0,0.0,0.0,0.0,0.0,0.0,0.0,0.0,0.0,0.0,0.0,0.0,0.0,0.0,0.0,0.0,0.0,0.0,0.0,0.0,0.0,0.0,0.0,0.0,0.0,0.0,0.0,0.0,0.0,0.0,0.0,0.0,0.0,0.0,0.0,0.0,0.0,0.0,0.0,0.0,0.0,0.0,0.0,0.0,0.0,0.0,0.0,0.0,0.0,0.0,0.0,0.0,0.0,0.0,0.0,0.0,0.0,0.0,0.0,0.0,0.0,0.0,0.0,0.0,0.0,0.0,0.0,0.0,0.0,0.0,0.0,0.0,0.0,0.0,0.0],[0.0,0.0,0.0,0.0,0.0,0.0,0.0,0.0,0.0,0.0,0.0,0.0,0.0,0.0,0.0,0.0,0.0,0.0,0.0,0.0,0.0,0.0,0.0,0.0,0.0,0.0,0.0,0.0,0.0,0.0,0.0,0.0,0.0,0.0,0.0,0.0,0.0,0.0,0.0,0.0,0.0,0.0,0.0,0.0,0.0,0.0,0.0,0.0,0.0,0.0,0.0,0.0,0.0,0.0,0.0,0.0,0.0,0.0,0.0,0.0,0.0,0.0,0.0,0.0,0.0,0.0,0.0,0.0,0.0,0.0,0.0,0.0,0.0,0.0,0.0,0.0,0.0,0.0,0.0,0.01,1.0,0.0,0.97,0.0,0.0,0.0,0.0,0.0,0.0,0.0,0.0,0.0,0.0,1.0,0.0,0.0,0.0,0.0,0.0,0.0,0.0,0.0,0.0,0.0,0.0,0.0,0.0,0.0,0.0,0.0,0.0,1.0,1.0,1.0,1.0,1.0,0.0,0.0,0.0,0.0,0.0,0.0,0.0,0.0,0.0,0.0,0.0,0.0,0.0,0.0,1.0,0.0,0.0,1.0,1.0,0.0,0.0,1.0,0.0,1.0,1.0,1.0,1.0,0.0,0.0,0.0,0.0,0.0,0.0,0.0,0.0,0.0,0.0,0.0,0.0,0.0,0.0,0.0,0.0,0.0,0.0,0.0,0.0,0.0,0.0,0.0,0.0,0.0,0.0,0.0,0.0,0.0,0.0,0.0,0.0,0.0,0.0,0.0,0.0,0.0,0.0,0.0,0.0,0.0,0.0,0.0,0.0,0.0,0.0,0.0,0.0,0.0,0.0,0.0,0.0,0.0,0.0,0.0,0.0,0.0,0.0,0.0,0.0,0.0,0.0,0.0,0.0,0.0,0.0,0.0,0.0,0.0,0.0,0.0,0.0,0.0,0.0,0.0,0.0,0.0,0.0,0.0,0.0,0.0,0.0,0.0,0.0,0.0,0.0,0.0,0.0,0.0,0.0,0.0,0.0,0.0,0.0,0.0,0.0,0.0,0.0,0.0],[0.0,0.0,0.0,0.0,0.0,0.0,0.0,0.0,0.0,0.0,0.0,0.0,0.0,0.0,0.0,0.0,0.0,0.0,0.0,1.0,0.0,0.0,0.0,0.0,0.0,0.0,0.0,0.0,0.0,0.0,0.0,0.0,0.0,0.0,0.0,0.0,0.0,0.0,0.0,0.0,0.0,0.0,0.0,0.0,0.0,0.0,0.0,0.0,0.0,0.0,0.0,0.0,0.0,0.0,0.0,0.0,0.0,0.0,0.0,0.0,0.0,0.0,0.0,0.0,0.0,0.0,0.0,0.0,0.0,0.0,0.0,0.0,0.0,0.0,0.0,0.0,0.0,0.0,0.0,1.0,1.0,1.0,1.0,0.0,0.0,0.0,0.0,0.0,0.0,0.0,0.0,0.0,0.0,0.0,0.0,0.0,0.0,0.0,0.0,0.0,0.0,0.0,0.0,0.0,0.0,0.0,0.0,0.0,0.0,0.0,0.0,0.0,1.0,1.0,1.0,1.0,1.0,0.0,0.0,0.0,0.0,0.0,0.0,0.0,0.0,0.0,0.0,0.0,0.0,0.0,0.0,0.0,0.0,0.0,0.0,0.0,0.0,0.0,0.0,0.0,0.0,0.93,1.0,0.98,1.0,0.0,0.0,0.0,0.0,0.0,0.0,0.0,0.0,0.0,0.0,1.0,0.0,0.0,0.0,0.0,0.0,0.0,0.0,0.0,0.0,0.0,0.0,0.0,0.0,0.0,0.0,0.0,0.0,0.0,0.0,0.0,0.0,0.0,0.0,0.0,0.0,0.0,0.0,0.0,0.0,0.0,0.0,0.0,0.0,0.0,0.0,0.0,0.0,0.0,0.0,0.0,0.0,0.0,0.0,0.0,0.0,0.0,0.0,0.0,0.0,0.0,0.0,0.0,0.0,0.0,0.0,0.0,0.0,0.0,0.0,0.0,0.0,0.0,0.0,0.0,0.0,0.0,0.0,0.0,0.0,0.0,0.0,0.0,0.0,0.0,0.0,0.0,0.0,0.0,0.0,0.0,0.0,0.0,0.0,0.0,0.0,0.0],[0.0,0.0,0.0,0.0,0.0,0.0,0.0,0.0,0.0,0.0,0.0,0.0,0.0,0.0,0.25,0.0,0.0,0.0,0.0,0.0,0.0,0.0,0.0,0.0,0.0,0.0,0.0,0.0,0.0,0.0,0.0,0.0,0.0,0.0,0.0,0.0,0.0,0.0,0.0,0.0,0.0,0.0,0.0,0.0,0.0,0.0,0.0,0.0,0.0,0.0,0.0,0.0,0.0,0.0,0.0,0.0,0.0,0.0,0.0,0.0,0.0,0.0,0.0,0.0,0.0,0.0,0.0,0.0,0.0,0.0,0.0,0.0,0.0,0.0,0.0,0.0,0.0,0.0,0.0,0.0,0.0,1.0,1.0,1.0,1.0,0.0,0.0,0.0,0.0,0.0,0.05,0.0,0.0,0.0,0.0,0.0,0.0,0.0,0.0,0.0,0.0,0.0,0.0,0.0,0.0,0.0,0.0,0.0,0.0,0.0,0.0,0.0,0.0,1.0,1.0,1.0,1.0,1.0,1.0,0.0,0.0,0.0,0.0,0.0,0.0,0.99,0.0,0.0,0.0,0.0,1.0,0.0,0.0,0.0,0.0,0.0,0.0,0.0,0.0,0.0,0.0,1.0,1.0,1.0,1.0,0.0,0.0,0.0,0.0,0.0,0.0,0.0,0.0,0.0,0.0,0.0,0.0,0.0,0.0,0.0,0.0,0.0,0.0,0.0,0.0,0.0,0.0,0.0,0.0,0.0,0.0,0.0,0.0,0.0,0.0,0.0,0.0,0.0,0.0,0.0,0.0,0.0,0.0,0.0,0.0,0.0,0.0,0.0,0.0,0.0,0.0,0.0,0.0,0.0,0.0,0.0,0.0,0.0,0.0,0.0,0.0,0.0,0.0,0.0,0.0,0.0,0.0,0.0,0.0,0.0,0.0,0.0,0.0,0.0,0.0,0.0,0.0,0.0,0.0,0.0,0.0,0.0,0.0,0.0,0.0,0.0,0.0,0.0,0.0,0.0,0.0,0.0,0.0,0.0,0.0,0.0,0.0,0.0,0.0,0.0,0.0,0.0],[0.0,0.0,0.0,0.0,0.0,0.0,0.0,0.0,0.0,0.0,0.0,0.0,0.0,0.0,1.0,1.0,0.0,0.0,0.91,1.0,0.0,0.0,0.0,0.0,0.0,0.0,0.0,0.0,0.0,0.0,0.0,0.0,0.0,0.0,0.0,0.0,0.0,0.0,0.0,0.0,0.0,0.0,0.0,0.0,0.0,0.0,0.0,0.0,0.0,0.0,0.0,0.0,0.0,0.0,0.0,0.0,0.0,0.0,0.0,0.0,0.0,0.0,0.0,0.0,0.0,0.0,0.0,0.0,0.0,0.0,0.0,0.0,0.0,0.0,0.0,0.0,0.0,0.0,0.0,0.0,0.0,1.0,1.0,1.0,1.0,0.0,0.0,0.0,0.0,0.0,0.0,0.0,0.0,0.0,0.0,0.0,0.0,0.0,0.0,0.0,0.0,0.0,0.0,0.0,0.0,0.0,0.0,0.0,0.0,0.0,0.0,0.0,0.0,0.0,1.0,1.0,1.0,1.0,1.0,0.0,0.0,0.0,0.0,0.0,0.0,0.0,0.0,0.0,0.0,0.0,0.0,0.0,0.0,0.0,0.0,0.0,0.0,0.0,0.0,0.0,0.0,0.0,0.0,0.85,1.0,1.0,1.0,0.0,0.0,0.0,0.0,0.0,0.0,0.0,0.0,0.0,0.0,0.0,0.0,0.0,0.0,0.0,0.0,0.0,0.0,0.0,0.0,0.0,0.0,0.0,0.0,0.0,0.0,0.0,0.0,0.0,0.0,0.0,0.0,0.0,0.0,0.0,0.0,0.0,0.0,0.0,0.0,0.0,0.0,0.0,0.0,0.0,0.0,0.0,0.0,0.0,0.0,0.0,0.0,0.0,0.0,0.0,0.0,0.0,0.0,0.0,0.0,0.0,0.0,0.0,0.0,0.0,0.0,0.01,0.0,0.0,0.0,0.0,0.03,0.08,0.02,0.0,0.0,0.0,0.01,0.0,0.0,0.0,0.0,0.0,1.0,1.0,0.94,0.99,0.0,1.0,1.0,1.0,1.0,1.0,1.0,0.0],[0.0,0.0,0.0,0.0,0.0,0.0,0.0,0.0,0.0,0.0,0.0,0.0,0.0,0.0,0.99,1.0,0.0,0.0,0.0,0.0,0.0,0.0,0.0,0.0,0.0,0.0,0.0,0.0,0.0,0.0,0.0,0.0,0.0,0.0,0.0,0.0,0.0,0.0,0.0,0.0,0.0,0.0,0.0,0.0,0.0,0.0,0.0,0.0,0.0,0.0,0.0,0.0,0.0,0.0,0.0,0.0,0.0,0.0,0.0,0.0,0.0,0.0,0.0,0.0,0.0,0.0,0.0,0.0,0.0,0.0,0.0,0.0,0.0,0.0,0.0,0.0,0.0,0.0,0.0,0.0,0.0,0.0,0.0,1.0,1.0,1.0,0.51,0.0,0.0,0.0,0.0,0.0,0.0,0.0,0.0,0.0,0.0,0.0,0.0,0.0,0.0,0.0,0.0,0.0,0.0,0.0,0.0,0.0,0.0,0.0,0.0,0.0,0.0,0.0,0.0,1.0,1.0,1.0,1.0,1.0,1.0,0.0,0.03,0.0,0.0,0.0,0.0,0.0,0.0,0.0,0.0,0.0,0.0,0.0,0.0,0.0,0.0,0.0,0.0,0.0,0.0,0.0,0.0,0.0,0.2,1.0,1.0,1.0,0.0,0.0,0.0,0.0,0.0,0.0,0.0,0.0,0.0,0.0,0.0,0.0,0.0,0.0,0.0,0.0,0.0,0.0,0.0,0.0,0.0,0.0,0.0,0.0,0.0,0.0,0.0,0.0,0.0,0.0,0.0,0.0,0.0,0.0,0.0,0.0,0.0,0.0,0.0,0.0,0.0,0.0,0.0,0.0,0.0,0.0,0.0,0.0,0.0,0.0,0.0,0.0,0.0,0.0,0.0,0.0,0.0,0.0,0.0,0.0,0.0,0.0,0.0,0.0,0.0,0.0,0.0,0.0,0.0,0.0,0.0,0.0,0.0,0.0,0.0,0.06,1.0,0.0,0.0,0.04,0.0,1.0,1.0,1.0,1.0,1.0,1.0,1.0,1.0,1.0,1.0,1.0,1.0,0.0],[0.0,0.0,0.0,0.0,0.0,0.0,0.0,0.0,0.0,0.0,0.0,0.0,0.0,0.0,0.0,0.0,0.0,0.0,0.0,0.0,0.0,0.0,0.0,0.0,0.0,0.0,0.0,0.0,0.0,0.0,0.0,0.0,0.0,0.0,0.0,0.0,0.0,0.0,0.0,0.0,0.0,0.0,0.0,0.0,0.0,0.0,0.0,0.0,0.0,0.0,0.0,0.0,0.0,0.0,0.0,0.0,0.0,0.0,0.0,0.0,0.0,0.0,0.0,0.0,0.0,0.0,0.0,0.0,0.0,0.0,0.0,0.0,0.0,0.0,0.0,0.0,0.0,0.0,0.0,0.0,0.0,0.0,0.0,0.0,1.0,0.0,0.0,0.0,0.0,0.0,0.0,0.0,0.0,0.0,0.0,0.0,0.0,0.0,0.0,0.0,0.0,0.0,0.0,0.0,0.0,0.0,0.0,0.0,0.0,0.0,0.0,0.0,0.0,0.0,0.0,1.0,1.0,1.0,1.0,1.0,1.0,0.0,0.0,0.1,0.0,0.0,0.0,0.0,0.0,0.0,0.0,0.0,0.0,0.0,0.0,0.0,0.0,0.0,0.0,0.0,0.0,0.0,0.0,1.0,1.0,1.0,0.0,0.0,0.44,0.0,1.0,0.11,0.0,0.0,0.0,0.0,0.0,0.0,0.0,0.0,0.0,0.0,0.0,0.0,0.0,0.0,0.0,0.0,0.0,0.0,0.0,0.0,0.0,0.0,0.0,0.0,0.0,0.0,0.0,0.0,0.0,0.0,0.0,0.0,0.0,0.0,0.0,0.0,0.0,0.0,0.0,0.0,0.0,0.0,0.0,0.0,0.0,0.0,0.0,0.0,0.0,0.0,0.0,0.0,0.0,0.0,0.0,0.0,0.0,0.0,0.0,0.0,0.0,0.0,0.0,0.0,0.0,0.0,0.0,0.0,0.0,0.0,0.0,0.0,0.0,0.0,0.0,0.0,0.0,0.0,0.0,0.0,0.0,0.0,0.0,1.0,0.99,1.0,0.0,0.0,0.0,0.0],[0.0,0.0,0.0,0.0,0.0,0.0,0.0,0.0,0.0,0.0,0.0,0.0,0.0,0.0,0.0,0.0,0.0,0.0,0.0,0.0,0.0,0.0,0.0,0.0,0.0,0.0,0.0,0.0,0.0,0.0,0.0,0.0,0.0,0.0,0.0,0.0,0.0,0.0,0.0,0.0,0.0,0.0,0.0,0.0,0.0,0.0,0.0,0.0,0.0,0.0,0.0,0.0,0.0,0.0,0.0,0.0,0.0,0.0,0.0,0.0,0.0,0.0,0.0,0.0,0.0,0.0,0.0,0.0,0.0,0.0,0.0,0.0,0.0,0.0,0.0,0.0,0.0,0.0,0.0,0.0,0.0,0.0,0.0,0.0,0.0,0.0,0.0,0.0,0.0,0.0,0.0,0.0,0.0,0.0,0.0,0.0,0.0,0.0,0.0,0.0,0.0,0.0,0.0,0.0,0.0,0.0,0.0,0.0,0.0,0.0,0.0,0.0,0.0,0.0,0.0,0.0,0.0,1.0,1.0,1.0,1.0,0.03,0.0,0.0,0.0,0.0,0.0,0.0,0.0,0.0,0.0,0.0,0.0,0.0,0.0,0.0,0.0,0.0,0.0,0.0,0.0,0.0,0.0,0.0,0.0,1.0,0.0,1.0,1.0,0.0,0.99,0.0,0.0,0.0,0.0,0.0,0.0,0.0,0.0,0.0,0.0,0.0,0.0,0.0,0.0,0.0,0.0,0.0,0.0,0.0,0.0,0.0,0.0,0.0,0.0,0.0,0.0,0.0,0.0,0.0,0.0,0.0,0.0,0.0,0.0,0.0,0.0,0.0,0.0,0.0,0.0,0.0,0.0,0.0,0.0,0.0,0.0,0.0,0.0,0.0,0.0,0.0,0.0,0.0,0.0,0.0,0.0,0.0,0.0,0.0,0.0,0.0,0.0,0.0,0.0,0.0,0.0,0.0,0.0,0.0,0.0,0.0,0.0,0.0,0.0,0.0,0.0,0.0,0.0,0.0,0.0,0.98,1.0,1.0,1.0,1.0,1.0,1.0,1.0,0.0,0.0,0.0],[0.0,0.0,0.0,0.0,0.0,0.0,0.0,0.0,0.0,0.0,0.0,0.0,0.0,0.0,0.0,0.0,0.0,0.0,0.0,0.0,0.0,0.0,0.0,0.0,0.0,0.0,0.0,0.0,0.0,0.0,0.0,0.0,0.0,0.0,0.0,0.0,0.0,0.0,0.0,0.0,0.0,0.0,0.0,0.0,0.0,0.0,0.0,0.0,0.0,0.0,0.0,0.0,0.0,0.0,0.0,0.0,0.0,0.0,0.0,0.0,0.0,0.0,0.0,0.0,0.0,0.0,0.0,0.0,0.0,0.0,0.0,0.0,0.0,0.0,0.0,0.0,0.0,0.0,0.0,0.0,0.0,0.0,0.0,0.23,0.99,1.0,0.0,0.0,0.0,0.0,0.0,0.0,0.0,0.0,0.0,0.0,0.0,0.0,0.0,0.0,0.0,0.0,0.0,0.0,0.0,0.0,0.0,0.0,0.0,0.0,0.0,0.0,0.0,0.0,0.0,0.0,0.0,1.0,1.0,1.0,1.0,1.0,0.99,0.98,0.0,0.0,0.0,0.0,0.0,0.0,0.0,0.0,0.0,0.0,0.0,0.0,0.0,0.0,0.0,0.0,0.0,0.0,0.0,0.0,0.0,0.03,0.0,0.0,0.0,0.0,0.0,0.0,0.0,0.0,0.0,0.0,0.0,0.0,0.0,0.0,0.0,0.0,0.0,0.0,0.0,0.0,0.0,0.0,0.0,0.0,0.0,0.0,0.0,0.0,0.0,0.0,0.0,0.0,0.0,0.0,0.0,0.0,0.0,0.0,0.0,0.0,0.0,0.0,0.0,0.0,0.0,0.0,0.0,0.0,0.0,0.0,0.0,0.0,0.0,0.0,0.0,0.0,0.0,0.0,0.0,0.0,0.0,0.0,0.0,0.0,0.0,0.0,0.0,0.0,0.0,0.0,0.0,0.0,0.0,0.0,0.0,0.0,0.0,0.0,0.0,0.0,0.0,0.0,0.0,0.0,0.0,0.96,1.0,1.0,1.0,1.0,1.0,1.0,0.81,0.0,0.0,0.0],[0.0,0.0,0.0,0.0,0.0,0.0,0.0,0.0,0.0,0.0,0.0,0.0,0.0,0.0,0.0,0.0,0.0,0.0,0.0,0.0,0.0,0.0,0.0,0.0,0.0,0.0,0.0,0.0,0.0,0.0,0.0,0.0,0.0,0.0,0.0,0.0,0.0,0.0,0.0,0.0,0.0,0.0,0.0,0.0,0.0,0.0,0.0,0.0,0.0,0.0,0.0,0.0,0.0,0.0,0.0,0.0,0.0,0.0,0.0,0.0,0.0,0.0,0.0,0.0,0.0,0.0,0.0,0.0,0.0,0.0,0.0,0.0,0.0,0.0,0.0,0.0,0.0,0.0,0.0,0.0,0.0,0.0,0.0,0.0,0.0,0.07,0.0,0.0,0.0,0.0,0.0,0.0,0.0,0.0,0.0,0.0,0.0,0.0,0.0,0.0,0.0,0.0,0.0,0.0,0.0,0.0,0.0,0.0,0.0,0.0,0.0,0.0,0.0,0.0,0.0,0.0,0.0,0.0,0.0,0.03,1.0,1.0,1.0,0.94,0.0,0.0,0.0,0.0,0.0,0.0,0.0,0.0,0.0,0.0,0.0,0.0,0.0,0.0,0.0,0.0,0.0,0.0,0.0,0.0,0.0,0.0,0.0,0.0,0.0,0.0,0.0,0.0,0.0,0.0,0.0,0.0,0.0,0.0,0.0,0.0,0.0,0.0,0.0,0.0,0.0,0.0,0.0,0.0,0.0,0.0,0.0,0.0,0.0,0.0,0.0,0.0,0.0,0.0,0.0,0.0,0.0,0.0,0.0,0.0,0.0,0.0,0.0,0.0,0.0,0.0,0.0,0.0,0.0,0.0,0.0,0.0,0.0,0.0,0.0,0.0,0.0,0.0,0.0,0.0,0.0,0.0,0.0,0.0,0.0,0.0,0.0,0.0,0.0,0.0,0.0,0.0,0.0,0.0,0.0,0.0,0.0,0.0,0.0,0.0,0.0,0.0,0.0,0.0,0.0,0.0,0.0,0.0,0.0,0.0,0.0,0.0,0.0,0.0,0.0,0.0,0.0,0.0],[0.0,0.0,0.0,0.0,0.0,0.0,0.0,0.0,0.0,0.0,0.0,0.0,0.0,0.0,0.0,0.0,0.0,0.0,0.0,0.0,0.0,0.0,0.0,0.0,0.0,0.0,0.0,0.0,0.0,0.0,0.0,0.0,0.0,0.0,0.0,0.0,0.0,0.0,0.0,0.0,0.0,0.0,0.0,0.0,0.0,0.0,0.0,0.0,0.0,0.0,0.0,0.0,0.0,0.0,0.0,0.0,0.0,0.0,0.0,0.0,0.0,0.0,0.0,0.0,0.0,0.0,0.0,0.0,0.0,0.0,0.0,0.0,0.0,0.0,0.0,0.0,0.0,0.0,0.0,0.0,0.0,0.0,0.0,0.0,0.03,0.99,0.0,0.0,0.0,0.0,0.0,0.0,0.0,0.0,0.0,0.0,0.0,0.0,0.0,0.0,0.0,0.0,0.0,0.0,0.0,0.0,0.0,0.0,0.0,0.0,0.0,0.0,0.0,0.0,0.0,0.0,0.0,0.03,0.0,0.0,0.99,1.0,1.0,1.0,0.99,0.0,0.0,0.0,0.0,0.0,0.0,0.0,0.0,0.0,0.0,0.0,0.0,0.0,0.0,0.0,0.0,0.0,0.0,0.0,0.0,0.0,0.0,0.0,0.0,0.0,0.0,0.0,0.0,0.0,0.0,0.0,0.0,0.0,0.0,0.0,0.0,0.0,0.0,0.0,0.0,0.0,0.0,0.0,0.0,0.0,0.0,0.0,0.0,0.0,0.0,0.0,0.0,0.0,0.0,0.0,0.0,0.0,0.0,0.0,0.0,0.0,0.0,0.0,0.0,0.0,0.0,0.0,0.0,0.0,0.0,0.0,0.0,0.0,0.0,0.0,0.0,0.0,0.0,0.0,0.0,0.0,0.0,0.0,0.0,0.0,0.0,0.0,0.0,0.0,0.0,0.0,0.0,0.0,0.0,0.0,0.0,0.0,0.0,0.0,0.0,0.0,0.0,0.0,0.0,0.0,0.0,0.0,0.0,0.0,0.0,0.0,0.0,0.0,0.0,0.0,0.0,0.0],[0.0,0.0,0.0,0.0,0.0,0.0,0.0,0.0,0.0,0.0,0.0,0.0,0.0,0.0,0.0,0.0,0.0,0.0,0.0,0.0,0.0,0.0,0.0,0.0,0.0,0.0,0.0,0.0,0.0,0.0,0.0,0.0,0.0,0.0,0.0,0.0,0.0,0.0,0.0,0.0,0.0,0.0,0.0,0.0,0.0,0.0,0.0,0.0,0.0,0.0,0.0,0.0,0.0,0.0,0.0,0.0,0.0,0.0,0.0,0.0,0.0,0.0,0.0,0.0,0.0,0.0,0.0,0.0,0.0,0.0,0.0,0.0,0.0,0.0,0.0,0.0,0.0,0.0,0.0,0.0,0.0,0.0,0.0,0.0,1.0,1.0,0.0,0.0,0.0,0.0,0.0,0.0,0.0,0.0,0.0,0.0,0.0,0.0,0.0,0.0,0.0,0.0,0.0,0.0,0.0,0.0,0.0,0.0,0.0,0.0,0.0,0.0,0.0,0.0,0.0,0.0,0.0,0.0,0.1,0.0,0.98,0.94,1.0,1.0,1.0,1.0,0.92,0.04,0.0,0.0,0.0,0.0,0.0,0.0,0.0,0.0,0.0,0.0,0.0,0.0,0.0,0.0,0.0,0.0,0.0,0.0,0.0,0.0,0.0,0.0,0.0,0.0,0.0,0.0,0.0,0.0,0.0,0.0,0.0,0.0,0.0,0.0,0.0,0.0,0.0,0.0,0.0,0.0,0.0,0.0,0.0,0.0,0.0,0.0,0.0,0.0,0.0,0.0,0.0,0.0,0.0,0.0,0.0,0.0,0.0,0.0,0.0,0.0,0.0,0.0,0.0,0.0,0.0,0.0,0.0,0.0,0.0,0.0,0.0,0.0,0.0,0.0,0.0,0.0,0.0,0.0,0.0,0.0,0.0,0.0,0.0,0.0,0.0,0.0,0.0,0.0,0.0,0.0,0.0,0.0,0.0,0.0,0.0,0.0,0.0,0.0,0.0,0.0,0.0,0.0,0.0,0.0,0.0,0.0,0.0,0.0,0.0,0.0,0.0,0.0,0.0,0.0],[0.0,0.0,0.0,0.0,0.0,0.0,0.0,0.0,0.0,0.0,0.0,0.0,0.0,0.0,0.0,0.0,0.0,0.0,0.0,0.0,0.0,0.0,0.0,0.0,0.0,0.0,0.0,0.0,0.0,0.0,0.0,0.0,0.0,0.0,0.0,0.0,0.0,0.0,0.0,0.0,0.0,0.0,0.0,0.0,0.0,0.0,0.0,0.0,0.0,0.0,0.0,0.0,0.0,0.0,0.0,0.0,0.0,0.0,0.0,0.0,0.0,0.0,0.0,0.0,0.0,0.0,0.0,0.0,0.0,0.0,0.0,0.0,0.0,0.0,0.0,0.0,0.0,0.0,0.0,0.0,0.0,0.0,0.0,0.0,1.0,1.0,1.0,1.0,0.0,0.0,0.11,0.0,0.0,0.0,0.0,0.0,0.0,0.0,0.0,0.0,0.0,0.0,0.0,0.0,0.0,0.0,0.0,0.0,0.0,0.0,0.0,0.0,0.0,0.0,0.0,0.0,0.0,0.0,0.0,0.0,0.0,0.0,0.99,1.0,1.0,1.0,0.02,0.0,0.0,0.0,0.0,0.0,0.0,0.0,0.0,0.0,0.0,0.0,0.0,0.0,0.0,0.0,0.0,0.0,0.0,0.0,0.0,0.0,0.0,0.0,0.0,0.0,0.0,0.0,0.0,0.0,0.0,0.0,0.0,0.0,0.0,0.0,0.0,0.0,0.0,0.0,0.0,0.0,0.0,0.0,0.0,0.0,0.0,0.0,0.0,0.0,0.0,0.0,0.0,0.0,0.0,0.0,0.0,0.0,0.0,0.0,0.0,0.0,0.0,0.0,0.0,0.0,0.0,0.0,0.0,0.0,0.0,0.0,0.0,0.0,0.0,0.0,0.0,0.0,0.0,0.0,0.0,0.0,0.0,0.0,0.0,0.0,0.0,0.0,0.0,0.0,0.0,0.0,0.0,0.0,0.0,0.0,0.0,0.0,0.0,0.0,0.0,0.0,0.0,0.0,0.0,0.0,0.0,0.0,0.0,0.0,0.0,0.0,0.0,0.0,0.0,0.0],[0.0,0.0,0.0,0.0,0.0,0.0,0.0,0.0,0.0,0.0,0.0,0.0,0.0,0.0,0.0,0.0,0.0,0.0,0.0,0.0,0.0,0.0,0.0,0.0,0.0,0.0,0.0,0.0,0.0,0.0,0.0,0.0,0.0,0.0,0.0,0.0,0.0,0.0,0.0,0.0,0.0,0.0,0.0,0.0,0.0,0.0,0.0,0.0,0.0,0.0,0.0,0.0,0.0,0.0,0.0,0.0,0.0,0.0,0.0,0.0,0.0,0.0,0.0,0.0,0.0,0.0,0.0,0.0,0.0,0.0,0.0,0.0,0.0,0.0,0.0,0.0,0.0,0.0,0.0,0.0,0.0,0.0,1.0,0.35,1.0,0.92,0.97,1.0,0.0,0.01,1.0,0.0,0.0,0.0,0.0,0.0,0.0,0.0,0.0,0.0,0.0,0.0,0.0,0.0,0.0,0.0,0.0,0.0,0.0,0.0,0.0,0.0,0.0,0.0,0.0,0.99,0.0,0.0,0.0,0.0,0.0,0.0,0.0,1.0,1.0,1.0,1.0,0.37,0.0,0.99,1.0,0.0,0.0,0.0,0.0,0.0,0.0,0.0,0.0,0.0,0.0,0.0,0.0,0.0,0.0,0.0,0.0,0.0,0.0,0.0,0.0,0.0,0.0,0.0,0.0,0.0,0.0,0.0,0.0,0.0,0.0,0.0,0.0,0.0,0.0,0.0,0.0,0.0,0.0,0.0,0.0,0.0,0.0,0.0,0.0,0.0,0.0,0.0,0.0,0.0,0.0,0.0,0.0,0.0,0.0,0.0,0.0,0.0,0.0,0.0,0.0,0.0,0.0,0.0,0.0,0.0,0.0,0.0,0.0,0.0,0.0,0.0,0.0,0.0,0.0,0.0,0.0,0.0,0.0,0.0,0.0,0.0,0.0,0.0,0.0,0.0,0.0,0.0,0.0,0.0,0.0,0.0,0.0,0.0,0.0,0.0,0.0,0.0,0.0,0.0,0.0,0.0,0.0,0.0,0.0,0.0,0.0,0.0,0.0,0.0,0.0,0.0],[0.0,0.0,0.0,0.0,0.0,0.0,0.0,0.0,0.0,0.0,0.0,0.0,0.0,0.0,0.0,0.0,0.0,0.0,0.0,0.0,0.0,0.0,0.0,0.0,0.0,0.0,0.0,0.0,0.0,0.0,0.0,0.0,0.0,0.0,0.0,0.0,0.0,0.0,0.0,0.0,0.0,0.0,0.0,0.0,0.0,0.0,0.0,0.0,0.0,0.0,0.0,0.0,0.0,0.0,0.0,0.0,0.0,0.0,0.0,0.0,0.0,0.0,0.0,0.0,0.0,0.0,0.0,0.0,0.0,0.0,0.0,0.0,0.0,0.0,0.0,0.0,0.0,0.0,0.0,0.0,0.0,0.0,0.0,0.0,0.01,0.0,0.0,0.0,0.0,0.0,0.0,0.0,0.0,0.0,0.0,0.0,0.0,0.0,0.0,0.0,0.0,0.0,0.0,0.0,0.0,0.0,0.0,0.0,0.0,0.0,0.0,0.0,0.0,0.0,0.0,0.0,0.0,0.0,0.0,0.0,0.0,0.0,0.0,0.92,0.02,1.0,1.0,1.0,1.0,1.0,0.99,0.0,0.0,0.0,0.0,0.0,0.0,0.0,0.0,0.0,0.0,0.0,0.0,0.0,0.0,0.0,0.0,0.0,0.0,0.0,0.0,0.0,0.0,0.0,0.0,0.0,0.0,0.0,0.0,0.0,0.0,0.0,0.0,0.0,0.0,0.0,0.0,0.0,0.0,0.0,0.0,0.0,0.0,0.0,0.0,0.0,0.0,0.0,0.0,0.0,0.0,0.0,0.0,0.0,0.0,0.0,0.0,0.0,0.0,0.0,0.0,0.0,0.0,0.0,0.0,0.0,0.0,0.0,0.0,0.0,0.0,0.0,0.0,0.0,0.0,0.0,0.0,0.0,0.0,0.0,0.0,0.0,0.0,0.0,0.0,0.0,0.0,0.0,0.0,0.0,0.0,0.0,0.0,0.0,0.0,0.0,0.0,0.0,0.0,0.0,0.0,0.0,0.0,0.0,0.0,0.0,0.0,0.0,0.0,0.0,0.0,0.0],[0.0,0.0,0.0,0.0,0.0,0.0,0.0,0.0,0.0,0.0,0.0,0.0,0.0,0.0,0.0,0.0,0.0,0.0,0.0,0.0,0.0,0.0,0.0,0.0,0.0,0.0,0.0,0.0,0.0,0.0,0.0,0.0,0.0,0.0,0.0,0.0,0.0,0.0,0.0,0.0,0.0,0.0,0.0,0.0,0.0,0.0,0.0,0.0,0.0,0.0,0.0,0.0,0.0,0.0,0.0,0.0,0.0,0.0,0.0,0.0,0.0,0.0,0.0,0.0,0.0,0.0,0.0,0.0,0.0,0.0,0.0,0.0,0.0,0.0,0.0,0.0,0.0,0.0,0.0,0.0,0.0,0.0,0.0,0.0,0.2,0.0,0.0,0.0,0.0,0.0,0.0,0.0,0.0,0.0,0.0,0.0,0.0,0.0,0.0,0.0,0.0,0.0,0.0,0.0,0.0,0.0,0.0,0.0,0.0,0.0,0.0,0.0,0.0,0.0,0.0,0.0,0.0,0.0,0.0,0.0,0.0,0.0,0.0,0.04,0.0,0.37,1.0,1.0,1.0,0.99,1.0,1.0,0.0,0.0,0.0,0.0,0.0,0.0,0.0,0.0,0.0,0.03,0.0,0.99,0.0,0.0,0.0,0.0,0.0,0.0,0.0,0.0,0.0,0.0,0.0,0.0,0.0,0.0,0.0,0.0,0.0,0.0,0.0,0.0,0.0,0.0,0.0,0.0,0.0,0.0,0.0,0.0,0.0,0.0,0.0,0.0,0.0,0.0,0.0,0.0,0.0,0.0,0.0,0.0,0.0,0.0,0.0,0.0,0.0,0.0,0.0,0.0,0.0,0.0,0.0,0.0,0.0,0.0,0.0,0.0,0.0,0.0,0.0,0.0,0.0,0.0,0.0,0.0,0.0,0.0,0.0,0.0,0.0,0.0,0.0,0.0,0.0,0.0,0.0,0.0,0.0,0.0,0.0,0.0,0.0,0.0,0.0,0.0,0.0,0.0,0.0,0.0,0.0,0.0,0.0,0.0,0.0,0.0,0.0,0.0,0.0,0.0],[0.0,0.0,0.0,0.0,0.0,0.0,0.0,0.0,0.0,0.0,0.0,0.0,0.0,0.0,0.0,0.0,0.0,0.0,0.0,0.0,0.0,0.0,0.0,0.0,0.0,0.0,0.0,0.0,0.0,0.0,0.0,0.0,0.0,0.0,0.0,0.0,0.0,0.0,0.0,0.0,0.0,0.0,0.0,0.0,0.0,0.0,0.0,0.0,0.0,0.0,0.0,0.0,0.0,0.0,0.0,0.0,0.0,0.0,0.0,0.0,0.0,0.0,0.0,0.0,0.0,0.0,0.0,0.0,0.0,0.0,0.0,0.0,0.0,0.0,0.0,0.0,0.0,0.0,0.0,0.0,0.0,0.0,0.0,0.0,0.0,0.0,0.0,0.0,0.0,0.0,0.0,0.0,0.0,0.0,0.0,0.0,0.0,0.0,0.0,0.0,0.0,0.0,0.0,0.0,0.0,0.0,0.0,0.0,0.0,0.0,0.0,0.0,0.0,0.0,0.0,0.0,0.0,0.0,0.0,0.0,0.0,0.0,0.0,0.0,0.0,0.0,1.0,1.0,1.0,1.0,1.0,1.0,1.0,0.0,0.0,0.0,0.0,0.0,0.0,0.0,0.0,0.0,0.0,0.0,0.0,0.0,0.0,0.0,0.0,0.0,0.0,0.0,0.0,0.0,0.0,0.0,0.0,0.0,0.0,0.0,0.0,0.0,0.0,0.0,0.0,0.0,0.0,0.0,0.0,0.0,0.0,0.0,0.0,0.0,0.0,0.0,0.0,0.0,0.0,0.0,0.0,0.0,0.0,0.0,0.0,0.0,0.0,0.0,0.0,0.0,0.0,0.0,0.0,0.0,0.0,0.0,0.0,0.0,0.0,0.0,0.0,0.0,0.0,0.0,0.0,0.0,0.0,0.0,0.0,0.0,0.0,0.0,0.0,0.0,0.0,0.0,0.0,0.0,0.0,0.0,0.0,0.0,0.0,0.0,0.0,0.0,0.0,0.0,0.0,0.0,0.0,0.0,0.0,0.0,0.0,0.0,0.0,0.0,0.0,0.0,0.0,0.0],[0.0,0.0,0.0,0.0,0.0,0.0,0.0,0.0,0.0,0.0,0.0,0.0,0.0,0.0,0.0,0.0,0.0,0.0,0.0,0.0,0.0,0.0,0.0,0.0,0.0,0.0,0.0,0.0,0.0,0.0,0.0,0.0,0.0,0.0,0.0,0.0,0.0,0.0,0.0,0.0,0.0,0.0,0.0,0.0,0.0,0.0,0.0,0.0,0.0,0.0,0.0,0.0,0.0,0.0,0.0,0.0,0.0,0.0,0.0,0.0,0.0,0.0,0.0,0.0,0.0,0.0,0.0,0.0,0.0,0.0,0.0,0.0,0.0,0.0,0.0,0.0,0.0,0.0,0.0,0.0,0.0,0.0,0.0,0.0,0.0,0.0,0.0,0.0,0.0,0.0,0.89,0.0,0.0,0.0,0.0,0.0,0.0,0.0,0.0,0.0,0.0,0.0,0.0,0.0,0.0,0.0,0.0,0.0,0.0,0.0,0.0,0.0,0.0,0.0,0.0,0.0,0.0,0.0,0.0,0.0,0.0,0.0,0.0,0.0,0.0,0.99,1.0,0.99,1.0,1.0,1.0,1.0,1.0,1.0,0.0,0.0,0.0,0.0,0.0,0.0,0.0,0.0,0.0,0.0,0.0,0.0,0.0,0.0,0.0,0.0,0.0,0.0,0.0,0.0,0.0,0.0,0.0,0.0,0.0,0.0,0.0,0.0,0.0,0.0,0.0,0.0,0.0,0.0,0.0,0.0,0.0,0.0,0.0,0.0,0.0,0.0,0.0,0.0,0.0,0.0,0.0,0.0,0.0,0.0,0.0,0.0,0.0,0.0,0.0,0.0,0.0,0.0,0.0,0.0,0.0,0.0,0.0,0.0,0.0,0.0,0.0,0.0,0.0,0.0,0.0,0.0,0.0,0.0,0.0,0.0,0.0,0.0,0.0,0.0,0.0,0.0,0.0,0.0,0.0,0.0,0.0,0.0,0.0,0.0,0.0,0.0,0.0,0.0,0.0,0.0,0.0,0.0,0.0,0.0,0.0,0.0,0.0,0.0,0.0,0.0,0.0,0.0],[0.0,0.0,0.0,0.0,0.0,0.0,0.0,0.0,0.0,0.0,0.0,0.0,0.0,0.0,0.0,0.0,0.0,0.0,0.0,0.0,0.0,0.0,0.0,0.0,0.0,0.0,0.0,0.0,0.0,0.0,0.0,0.0,0.0,0.0,0.0,0.0,0.0,0.0,0.0,0.0,0.0,0.0,0.0,0.0,0.0,0.0,0.0,0.0,0.0,0.0,0.0,0.0,0.0,0.0,0.0,0.0,0.0,0.0,0.0,0.0,0.0,0.0,0.0,0.0,0.0,0.0,0.0,0.0,0.0,0.0,0.0,0.0,0.0,0.0,0.0,0.0,0.0,0.0,0.0,0.0,0.0,0.0,0.97,0.0,0.72,0.0,0.0,0.0,0.0,0.0,1.0,0.0,0.0,0.0,0.0,0.0,0.0,0.0,0.0,0.0,0.0,0.0,0.0,0.0,0.0,0.0,0.0,0.0,0.0,0.0,0.0,0.0,0.0,1.0,0.0,1.0,0.0,0.0,0.0,0.0,0.0,0.0,0.0,0.0,0.0,1.0,0.99,1.0,1.0,1.0,1.0,1.0,1.0,1.0,1.0,0.0,0.0,0.0,0.0,0.0,0.0,1.0,0.0,0.68,0.0,0.0,0.0,0.0,0.0,0.0,0.0,0.0,0.0,0.0,0.0,0.0,0.0,0.0,0.0,0.0,0.0,0.0,0.0,0.0,0.0,0.0,0.0,0.0,0.0,0.0,0.0,0.0,0.0,0.0,0.0,0.0,0.0,0.0,0.0,0.0,0.0,0.0,0.0,0.0,0.0,0.0,0.0,0.0,0.0,0.0,0.0,0.0,0.0,0.0,0.0,0.0,0.0,0.0,0.0,0.0,0.0,0.0,0.0,0.0,0.0,0.0,0.0,0.0,0.0,0.0,0.0,0.0,0.0,0.0,0.0,0.0,0.0,0.0,0.0,0.0,0.0,0.0,0.0,0.0,0.0,0.0,0.0,0.0,0.0,0.0,0.0,0.0,0.0,0.0,0.0,0.0,0.0,0.0,0.0,0.0,0.0,0.0],[0.0,0.0,0.0,0.0,0.0,0.0,0.0,0.0,0.0,0.0,0.0,0.0,0.0,0.0,0.0,0.0,0.0,0.0,0.0,0.0,0.0,0.0,0.0,0.0,0.0,0.0,0.0,0.0,0.0,0.0,0.0,0.0,0.0,0.0,0.0,0.0,0.0,0.0,0.0,0.0,0.0,0.0,0.0,0.0,0.0,0.0,0.0,0.0,0.0,0.0,0.0,0.0,0.0,0.0,0.0,0.0,0.0,0.0,0.0,0.0,0.0,0.0,0.0,0.0,0.0,0.0,0.0,0.0,0.0,0.0,0.0,0.0,0.0,0.0,0.0,0.0,0.0,0.0,0.0,0.0,0.0,0.0,0.0,0.0,0.0,0.0,0.0,0.0,0.0,0.0,0.0,0.0,0.0,0.0,0.0,0.0,0.0,0.0,0.0,0.0,0.0,0.0,0.0,0.0,0.0,0.0,0.0,0.0,0.0,0.0,0.0,0.0,0.0,0.0,0.0,0.0,0.0,0.0,0.0,0.0,0.0,0.0,0.0,0.0,0.0,0.0,0.0,1.0,1.0,1.0,1.0,1.0,1.0,1.0,1.0,1.0,0.0,0.0,0.0,0.0,0.0,1.0,0.0,0.0,0.0,0.0,0.0,0.0,0.0,0.0,0.0,0.0,0.0,0.0,0.0,0.0,0.0,0.0,0.0,0.0,0.0,0.0,0.0,0.0,0.0,0.0,0.0,0.0,0.0,0.0,0.0,0.0,0.0,0.0,0.0,0.0,0.0,0.0,0.0,0.0,0.0,0.0,0.0,0.0,0.0,0.0,0.0,0.0,0.0,0.0,0.0,0.0,0.0,0.0,0.0,0.0,0.0,0.0,0.0,0.0,0.0,0.0,0.0,0.0,0.0,0.0,0.0,0.0,0.0,0.0,0.0,0.0,0.0,0.0,0.0,0.0,0.0,0.0,0.0,0.0,0.0,0.0,0.0,0.0,0.0,0.0,0.0,0.0,0.0,0.0,0.0,0.0,0.0,0.0,0.0,0.0,0.0,0.0,0.0,0.0,0.0,0.0],[0.0,0.0,0.0,0.0,0.0,0.0,0.0,0.0,0.0,0.0,0.0,0.0,0.0,0.0,0.0,0.0,0.0,0.0,0.0,0.0,0.0,0.0,0.0,0.0,0.0,0.0,0.0,0.0,0.0,0.0,0.0,0.0,0.0,0.0,0.0,0.0,0.0,0.0,0.0,0.0,0.0,0.0,0.0,0.0,0.0,0.0,0.0,0.0,0.0,0.0,0.0,0.0,0.0,0.0,0.0,0.0,0.0,0.0,0.0,0.0,0.0,0.0,0.0,0.0,0.0,0.0,0.0,0.0,0.0,0.0,0.0,0.0,0.0,0.0,0.0,0.0,0.0,0.0,0.0,0.0,0.0,0.0,0.0,0.0,0.0,0.0,0.0,0.0,0.0,0.0,0.0,0.0,0.0,0.0,0.0,0.0,0.0,0.0,0.0,0.0,0.0,0.0,0.0,0.0,0.0,0.0,0.0,0.0,0.0,0.0,0.0,0.0,0.0,0.0,0.0,0.0,0.0,0.0,0.0,0.0,0.0,0.0,0.0,0.0,0.0,0.0,0.0,0.0,1.0,1.0,1.0,1.0,1.0,1.0,1.0,1.0,1.0,0.0,0.0,0.0,0.0,0.0,0.0,0.0,0.0,0.0,0.0,0.0,0.0,0.0,0.0,0.0,0.0,0.0,0.0,0.0,0.0,0.0,0.0,0.0,0.0,0.0,0.0,0.0,0.0,0.0,0.0,0.0,0.0,0.0,0.0,0.0,0.0,0.0,0.0,0.0,0.0,0.0,0.0,0.0,0.0,0.0,0.0,0.0,0.0,0.0,0.0,0.0,0.0,0.0,0.0,0.0,0.0,0.0,0.0,0.0,0.0,0.0,0.0,0.0,0.0,0.0,0.0,0.0,0.0,0.0,0.0,0.0,0.0,0.0,0.0,0.0,0.0,0.0,0.0,0.0,0.0,0.0,0.0,0.0,0.0,0.0,0.0,0.0,0.0,0.0,0.0,0.0,0.0,0.0,0.0,0.0,0.0,0.0,0.0,0.0,0.0,0.0,0.0,0.0,0.0,0.0],[0.0,0.0,0.0,0.0,0.0,0.0,0.0,0.0,0.0,0.0,0.0,0.0,0.0,0.0,0.0,0.0,0.0,0.0,0.0,0.0,0.0,0.0,0.0,0.0,0.0,0.0,0.0,0.0,0.0,0.0,0.0,0.0,0.0,0.0,0.0,0.0,0.0,0.0,0.0,0.0,0.0,0.0,0.0,0.0,0.0,0.0,0.0,0.0,0.0,0.0,0.0,0.0,0.0,0.0,0.0,0.0,0.0,0.0,0.0,0.0,0.0,0.0,0.0,0.0,0.0,0.0,0.0,0.0,0.0,0.0,0.0,0.0,0.0,0.0,0.0,0.0,0.0,0.0,0.0,0.0,0.0,0.0,0.0,0.0,0.0,0.0,0.0,0.0,0.0,0.0,0.63,0.0,0.0,1.0,0.1,0.0,0.0,0.0,0.0,0.0,0.0,0.0,0.0,0.0,0.0,0.0,0.0,0.0,0.0,0.0,0.0,0.0,0.0,1.0,0.0,0.0,0.0,0.0,0.0,0.0,0.0,0.0,0.0,0.0,0.0,0.0,0.0,0.0,0.0,1.0,1.0,1.0,1.0,1.0,1.0,1.0,1.0,1.0,0.0,0.0,0.0,0.95,0.0,0.0,0.0,0.0,0.0,0.0,0.0,0.0,0.0,0.0,0.0,0.0,0.0,0.0,0.0,0.0,0.0,0.0,0.0,0.0,0.0,0.0,0.0,0.0,0.0,0.0,0.0,0.0,0.0,0.0,0.0,0.0,0.0,0.0,0.0,0.0,0.0,0.0,0.0,0.0,0.0,0.0,0.0,0.0,0.0,0.0,0.0,0.0,0.0,0.0,0.0,0.0,0.0,0.0,0.0,0.0,0.0,0.0,0.0,0.0,0.0,0.0,0.0,0.0,0.0,0.0,0.0,0.0,0.0,0.0,0.0,0.0,0.0,0.0,0.0,0.0,0.0,0.0,0.0,0.0,0.0,0.0,0.0,0.0,0.0,0.0,0.0,0.0,0.0,0.0,0.0,0.0,0.0,0.0,0.0,0.0,0.0,0.0,0.0,0.0],[0.0,0.0,0.0,0.0,0.0,0.0,0.0,0.0,0.0,0.0,0.0,0.0,0.0,0.0,0.0,0.0,0.0,0.0,0.0,0.0,0.0,0.0,0.0,0.0,0.0,0.0,0.0,0.0,0.0,0.0,0.0,0.0,0.0,0.0,0.0,0.0,0.0,0.0,0.0,0.0,0.0,0.0,0.0,0.0,0.0,0.0,0.0,0.0,0.0,0.0,0.0,0.0,0.0,0.0,0.0,0.0,0.0,0.0,0.0,0.0,0.0,0.0,0.0,0.0,0.0,0.0,0.0,0.0,0.0,0.0,0.0,0.0,0.0,0.0,0.0,0.0,0.0,0.0,0.0,0.0,0.0,0.0,0.0,0.0,0.0,0.0,0.0,0.0,0.0,0.0,0.0,0.0,0.0,0.0,0.0,0.0,0.0,0.0,0.0,0.0,0.0,0.0,0.0,0.0,0.0,0.0,0.0,0.0,0.0,0.0,0.0,0.0,0.0,1.0,0.0,0.0,0.0,0.0,0.0,0.0,0.0,0.0,0.0,0.0,0.0,0.0,0.0,0.0,0.0,0.0,1.0,1.0,1.0,1.0,1.0,1.0,1.0,1.0,1.0,1.0,1.0,1.0,0.0,0.0,0.0,0.0,0.0,0.0,0.0,0.0,0.0,0.0,0.0,0.0,0.0,0.0,0.0,0.0,0.0,0.0,0.0,0.0,0.0,0.0,0.0,0.0,0.0,0.0,0.0,0.0,0.0,0.0,0.0,0.0,0.0,0.0,0.0,0.0,0.0,0.0,0.0,0.0,0.0,0.0,0.0,0.0,0.0,0.0,0.0,0.0,0.0,0.0,0.0,0.0,0.0,0.0,0.0,0.0,0.0,0.0,0.0,0.0,0.0,0.0,0.0,0.0,0.0,0.0,0.0,0.0,0.0,0.0,0.0,0.0,0.0,0.0,0.0,0.0,0.0,0.0,0.0,0.0,0.0,0.0,0.0,0.0,0.0,0.0,0.0,0.0,0.0,0.0,0.0,0.0,0.0,0.0,0.0,0.0,0.0,0.0,0.0,0.0],[0.0,0.0,0.0,0.0,0.0,0.0,0.0,0.0,0.0,0.0,0.0,0.0,0.0,0.0,0.0,0.0,0.0,0.0,0.0,0.0,0.0,0.0,0.0,0.0,0.0,0.0,0.0,0.0,0.0,0.0,0.0,0.0,0.0,0.0,0.0,0.0,0.0,0.0,0.0,0.0,0.0,0.0,0.0,0.0,0.0,0.0,0.0,0.0,0.0,0.0,0.0,0.0,0.0,0.0,0.0,0.0,0.0,0.0,0.0,0.0,0.0,0.0,0.0,0.0,0.0,0.0,0.0,0.0,0.0,0.0,0.0,0.0,0.0,0.0,0.0,0.0,0.0,0.0,0.0,0.0,0.0,0.0,0.0,0.0,0.0,0.0,0.0,0.0,0.0,0.0,0.0,0.0,0.0,0.0,0.0,0.0,0.0,0.0,0.0,0.0,0.0,0.0,0.0,0.0,0.0,0.0,0.0,0.0,0.0,0.0,0.0,0.0,0.0,0.0,0.0,0.0,0.0,0.0,0.0,0.0,0.0,0.0,0.0,0.0,0.0,0.0,0.0,0.0,0.0,0.0,0.0,1.0,1.0,1.0,1.0,1.0,1.0,1.0,1.0,0.0,0.0,0.21,0.0,0.0,0.0,0.0,0.0,0.0,0.0,0.0,0.0,0.0,0.0,0.0,0.0,0.0,0.0,0.0,0.0,0.0,0.0,0.0,0.0,0.0,0.0,0.0,0.0,0.0,0.0,0.0,0.0,0.0,0.0,0.0,0.0,0.0,0.0,0.0,0.0,0.0,0.0,0.0,0.0,0.0,0.0,0.0,0.0,0.0,0.0,0.0,0.0,0.0,0.0,0.0,0.0,0.0,0.0,0.0,0.0,0.0,0.0,0.0,0.0,0.0,0.0,0.0,0.0,0.0,0.0,0.0,0.0,0.0,0.0,0.0,0.0,0.0,0.0,0.0,0.0,0.0,0.0,0.0,0.0,0.0,0.0,0.0,0.0,0.0,0.0,0.0,0.0,0.0,0.0,0.0,0.0,0.0,0.0,0.0,0.0,0.0,0.0,0.0],[0.0,0.0,0.0,0.0,0.0,0.0,0.0,0.0,0.0,0.0,0.0,0.0,0.0,0.0,0.0,0.0,0.0,0.0,0.0,0.0,0.0,0.0,0.0,0.0,0.0,0.0,0.0,0.0,0.0,0.0,0.0,0.0,0.0,0.0,0.0,0.0,0.0,0.0,0.0,0.0,0.0,0.0,0.0,0.0,0.0,0.0,0.0,0.0,0.0,0.0,0.0,0.0,0.0,0.0,0.0,0.0,0.0,0.0,0.0,0.0,0.0,0.0,0.0,0.0,0.0,0.0,0.0,0.0,0.0,0.0,0.0,0.0,0.0,0.0,0.0,0.0,0.0,0.0,0.0,0.0,0.0,0.0,0.0,0.0,0.0,0.0,0.0,0.0,0.0,0.0,0.0,0.0,0.0,0.0,0.0,0.0,0.0,0.0,0.0,0.0,0.0,0.0,0.0,0.0,0.0,0.0,0.0,0.0,0.0,0.0,0.0,0.0,0.0,0.0,0.0,0.0,0.0,0.0,0.0,0.0,0.0,0.0,0.0,0.0,0.0,0.0,0.0,0.0,0.0,0.0,0.0,0.0,1.0,1.0,1.0,1.0,1.0,1.0,1.0,0.0,0.0,0.0,0.0,0.0,0.0,0.0,0.0,0.0,0.0,0.0,0.0,0.0,0.0,0.0,0.0,0.0,0.0,0.0,0.0,0.0,0.0,0.0,0.0,0.0,0.0,0.0,0.0,0.0,0.0,0.0,0.0,0.0,0.0,0.0,0.0,0.0,0.0,0.0,0.0,0.0,0.0,0.0,0.0,0.0,0.0,0.0,0.0,0.0,0.0,0.0,0.0,0.0,0.0,0.0,0.0,0.0,0.0,0.0,0.0,0.0,0.0,0.0,0.0,0.0,0.0,0.0,0.0,0.0,0.0,0.0,0.0,0.0,0.0,0.0,0.0,0.0,0.0,0.0,0.0,0.0,0.0,0.0,0.0,0.0,0.0,0.0,0.0,0.0,0.0,0.0,0.0,0.0,0.0,0.0,0.0,0.0,0.0,0.0,0.0,0.0,0.0,0.0],[0.0,0.0,0.0,0.0,0.0,0.0,0.0,0.0,0.0,0.0,0.0,0.0,0.0,0.0,0.0,0.0,0.0,0.0,0.0,0.0,0.0,0.0,0.0,0.0,0.0,0.0,0.0,0.0,0.0,0.0,0.0,0.0,0.0,0.0,0.0,0.0,0.0,0.0,0.0,0.0,0.0,0.0,0.0,0.0,0.0,0.0,0.0,0.0,0.0,0.0,0.0,0.0,0.0,0.0,0.0,0.0,0.0,0.0,0.0,0.0,0.0,0.0,0.0,0.0,0.0,0.0,0.0,0.0,0.0,0.0,0.0,0.0,0.0,0.0,0.0,0.0,0.0,0.0,0.0,0.0,0.0,0.0,0.0,0.0,0.0,0.0,0.0,0.0,0.0,0.0,0.0,0.0,0.0,0.0,0.0,0.0,0.0,1.0,0.0,0.0,0.0,0.0,0.0,0.0,0.0,0.0,0.0,0.0,0.01,0.0,0.0,1.0,0.0,1.0,0.0,0.0,0.0,0.0,0.0,0.0,0.0,0.0,0.0,0.0,0.0,0.0,0.0,0.0,0.0,0.0,0.0,0.0,0.0,1.0,1.0,1.0,1.0,1.0,1.0,1.0,0.0,0.0,0.0,0.0,0.0,0.0,0.0,0.0,0.0,0.0,0.0,0.0,0.0,0.0,0.0,0.0,0.0,0.0,0.0,0.0,0.0,0.0,0.0,0.0,0.0,0.0,0.0,0.0,0.0,0.0,0.0,0.0,0.0,0.0,0.0,0.0,0.0,0.0,0.0,0.0,0.0,0.0,0.0,0.0,0.0,0.0,0.0,0.0,0.0,0.0,0.0,0.0,0.0,0.0,0.0,0.0,0.0,0.0,0.0,0.0,0.0,0.0,0.0,0.0,0.0,0.0,0.0,0.0,0.0,0.0,0.0,0.0,0.0,0.0,0.0,0.0,0.0,0.0,0.0,0.0,0.0,0.0,0.0,0.0,0.0,0.0,0.0,0.0,0.0,0.0,0.0,0.0,0.0,0.0,0.0,0.0,0.0,0.0,0.0,0.0,0.0,0.0],[0.0,0.0,0.0,0.0,0.0,0.0,0.0,0.0,0.0,0.0,0.0,0.0,0.0,0.0,0.0,0.0,0.0,0.0,0.0,0.0,0.0,0.0,0.0,0.0,0.0,0.0,0.0,0.0,0.0,0.0,0.0,0.0,0.0,0.0,0.0,0.0,0.0,0.0,0.0,0.0,0.0,0.0,0.0,0.0,0.0,0.0,0.0,0.0,0.0,0.0,0.0,0.0,0.0,0.0,0.0,0.0,0.0,0.0,0.0,0.0,0.0,0.0,0.0,0.0,0.0,0.0,0.0,0.0,0.0,0.0,0.0,0.0,0.0,0.0,0.0,0.0,0.0,0.0,0.0,0.0,0.0,0.0,0.0,0.0,0.0,0.0,0.0,0.0,0.0,0.0,0.0,0.0,0.0,0.0,0.0,0.0,0.0,0.0,0.0,0.0,0.0,0.0,0.0,0.0,0.0,0.0,0.0,0.0,0.02,0.0,0.0,0.0,0.0,0.0,0.0,0.0,0.0,0.0,0.0,0.0,0.0,0.0,0.0,0.0,0.0,0.0,0.0,0.0,0.0,0.0,0.0,0.0,0.0,0.0,1.0,1.0,1.0,1.0,1.0,1.0,0.01,0.0,0.0,0.0,0.0,0.0,0.0,0.0,0.0,0.0,0.0,0.0,0.0,0.0,0.0,0.0,0.0,0.0,0.0,0.0,0.0,0.0,0.0,0.0,0.0,0.0,0.0,0.0,0.0,0.0,0.0,0.0,0.0,0.0,0.0,0.0,0.0,0.0,0.0,0.0,0.0,0.0,0.0,0.0,0.0,0.0,0.0,0.0,0.0,0.0,0.0,0.0,0.0,0.0,0.0,0.0,0.0,0.0,0.0,0.0,0.0,0.0,0.0,0.0,0.0,0.0,0.0,0.0,0.0,0.0,0.0,0.0,0.0,0.0,0.0,0.0,0.0,0.0,0.0,0.0,0.0,0.0,0.0,0.0,0.0,0.0,0.0,0.0,0.0,0.0,0.0,0.0,0.0,0.0,0.0,0.0,0.0,0.0,0.0,0.0,0.0,0.0],[0.0,0.0,0.0,0.0,0.0,0.0,0.0,0.0,0.0,0.0,0.0,0.0,0.0,0.0,0.0,0.0,0.0,0.0,0.0,0.0,0.0,0.0,0.0,0.0,0.0,0.0,0.0,0.0,0.0,0.0,0.0,0.0,0.0,0.0,0.0,0.0,0.0,0.0,0.0,0.0,0.0,0.0,0.0,0.0,0.0,0.0,0.0,0.0,0.0,0.0,0.0,0.0,0.0,0.0,0.0,0.0,0.0,0.0,0.0,0.0,0.0,0.0,0.0,0.0,0.0,0.0,0.0,0.0,0.0,0.0,0.0,0.0,0.0,0.0,0.0,0.0,0.0,0.0,0.0,0.0,0.03,0.0,0.0,0.0,0.0,0.0,0.0,0.0,0.0,0.0,0.0,0.0,0.0,0.0,0.0,0.0,0.0,0.0,0.0,0.0,0.0,0.0,0.0,0.0,0.0,0.0,0.0,0.0,0.0,0.0,0.02,1.0,1.0,1.0,0.0,0.0,0.0,0.0,0.0,0.0,0.0,0.0,0.0,0.0,0.0,0.0,0.0,0.0,0.0,0.0,0.0,0.0,0.0,0.0,1.0,0.0,0.0,1.0,1.0,1.0,1.0,1.0,0.0,0.0,0.0,0.0,0.0,0.0,0.0,0.0,0.0,0.0,0.0,0.0,0.0,0.0,0.0,0.0,0.0,0.0,0.0,0.0,1.0,0.0,0.0,0.0,0.0,0.0,0.0,0.0,0.0,0.0,0.0,0.0,0.0,0.0,0.0,0.0,0.0,0.0,0.0,0.0,0.0,0.0,0.0,0.0,0.0,0.0,0.0,0.0,0.0,0.0,0.0,0.0,0.0,0.0,0.0,0.0,0.0,0.0,0.0,0.0,0.0,0.0,0.0,0.0,0.0,0.0,0.0,0.0,0.0,0.0,0.0,0.0,0.0,0.0,0.0,0.0,0.0,0.0,0.0,0.0,0.0,0.0,0.0,0.0,0.0,0.0,0.0,0.0,0.0,0.0,0.0,0.0,0.0,0.0,0.0,0.0,0.0,0.0,0.0,0.0],[0.0,0.0,0.0,0.0,0.0,0.0,0.0,0.0,0.0,0.0,0.0,0.0,0.0,0.0,0.0,0.0,0.0,0.0,0.0,0.0,0.0,0.0,0.0,0.0,0.0,0.0,0.0,0.0,0.0,0.0,0.0,0.0,0.0,0.0,0.0,0.0,0.0,0.0,0.0,0.0,0.0,0.0,0.0,0.0,0.0,0.0,0.0,0.0,0.0,0.0,0.0,0.0,0.0,0.0,0.0,0.0,0.0,0.0,0.0,0.0,0.0,0.0,0.0,0.0,0.0,0.0,0.0,0.0,0.0,0.0,0.0,0.0,0.0,0.0,0.0,0.0,0.0,0.0,0.0,0.0,0.0,0.0,0.0,0.0,0.0,0.0,0.0,0.0,0.0,0.0,0.0,0.0,0.0,0.0,0.0,0.0,0.0,0.0,0.0,0.0,0.0,0.0,0.0,0.0,0.0,0.0,0.0,0.0,0.0,0.0,0.0,0.02,1.0,1.0,0.0,0.0,0.0,0.0,0.0,0.0,0.0,0.0,0.0,0.0,0.0,0.0,0.0,0.0,0.0,0.0,0.0,0.0,0.0,0.0,1.0,0.0,0.0,0.0,0.01,1.0,1.0,1.0,1.0,0.0,0.0,0.0,0.0,0.0,0.0,0.0,0.0,0.0,0.0,0.0,0.0,0.0,0.0,0.0,1.0,0.13,0.0,0.0,1.0,0.0,0.0,0.0,0.0,0.0,0.0,0.0,0.0,0.0,0.0,0.0,0.0,0.0,0.0,0.0,0.0,0.0,0.0,0.0,0.0,0.0,0.0,0.0,0.0,0.0,0.0,0.0,0.0,0.0,0.0,0.0,0.0,0.0,0.0,0.0,0.0,0.0,0.0,0.0,0.0,0.0,0.0,0.0,0.0,0.0,0.0,0.0,0.0,0.0,0.0,0.0,0.0,0.0,0.0,0.0,0.0,0.0,0.0,0.0,0.0,0.0,0.0,0.0,0.0,0.0,0.0,0.0,0.0,0.0,0.0,0.0,0.0,0.0,0.0,0.0,0.0,0.0,0.0,0.0],[0.0,0.0,0.0,0.0,0.0,0.0,0.0,0.0,0.0,0.0,0.0,0.0,0.0,0.0,0.0,0.0,0.0,0.0,0.0,0.0,0.0,0.0,0.0,0.0,0.0,0.0,0.0,0.0,0.0,0.0,0.0,0.0,0.0,0.0,0.0,0.0,0.0,0.0,0.0,0.0,0.0,0.0,0.0,0.0,0.0,0.0,0.0,0.0,0.0,0.0,0.0,0.0,0.0,0.0,0.0,0.0,0.0,0.0,0.0,0.0,0.0,0.0,0.0,0.0,0.0,0.0,0.0,0.0,0.0,0.0,0.0,0.0,0.0,0.0,0.0,0.0,0.0,0.0,0.0,0.0,0.0,0.0,0.0,0.0,0.0,0.0,0.0,0.0,0.0,0.0,0.0,0.0,0.0,0.0,0.0,0.0,0.0,0.0,0.0,0.0,0.0,0.0,0.0,0.0,0.0,0.0,0.0,0.0,0.0,0.0,0.0,0.0,1.0,1.0,0.93,1.0,0.0,0.0,0.0,0.0,0.0,0.0,0.0,0.0,0.0,0.0,0.0,0.03,0.0,0.0,1.0,1.0,0.0,0.95,1.0,0.21,0.0,0.0,0.0,1.0,1.0,1.0,1.0,1.0,0.0,0.0,0.0,0.0,0.0,0.0,0.0,0.0,0.0,0.0,0.0,0.0,0.0,0.0,0.0,0.0,0.0,0.0,0.0,0.0,0.0,0.0,0.0,0.0,0.0,0.0,0.0,0.0,0.0,0.0,0.0,0.0,0.0,0.0,0.0,0.0,0.0,0.0,0.0,0.0,0.0,0.0,0.0,0.0,0.0,0.0,0.0,0.0,0.0,0.0,0.0,0.0,0.0,0.0,0.0,0.0,0.0,0.0,0.0,0.0,0.0,0.0,0.0,0.0,0.0,0.0,0.0,0.0,0.0,0.0,0.0,0.0,0.0,0.0,0.0,0.0,0.0,0.0,0.0,0.0,0.0,0.0,0.0,0.0,0.0,0.0,0.0,0.0,0.0,0.0,0.0,0.0,0.0,0.0,0.0,0.0,0.0,0.0],[0.0,0.0,0.0,0.0,0.0,0.0,0.0,0.0,0.0,0.0,0.0,0.0,0.0,0.0,0.0,0.0,0.0,0.0,0.0,0.0,0.0,0.0,0.0,0.0,0.0,0.0,0.0,0.0,0.0,0.0,0.0,0.0,0.0,0.0,0.0,0.0,0.0,0.0,0.0,0.0,0.0,0.0,0.0,0.0,0.0,0.0,0.0,0.0,0.0,0.0,0.0,0.0,0.0,0.0,0.0,0.0,0.0,0.0,0.0,0.0,0.0,0.0,0.0,0.0,0.0,0.0,0.0,0.0,0.0,0.0,0.0,0.0,0.0,0.0,0.0,0.0,0.0,0.0,0.0,0.0,0.0,0.0,0.0,0.0,0.0,0.0,0.0,0.0,0.0,0.0,0.0,0.0,0.0,0.0,0.0,0.0,0.0,0.0,0.0,0.0,0.0,0.0,0.0,0.0,0.0,0.0,0.0,0.0,0.0,0.0,0.0,0.0,1.0,1.0,1.0,1.0,0.0,0.0,0.0,0.0,0.0,0.0,0.0,0.0,0.0,0.0,0.0,0.0,0.0,0.0,0.0,0.0,0.0,0.0,0.0,0.0,0.0,0.0,0.0,0.0,1.0,1.0,1.0,1.0,1.0,0.0,0.0,0.0,0.0,0.0,0.0,1.0,0.0,0.0,1.0,1.0,0.0,0.0,1.0,0.0,0.0,0.0,0.0,0.0,0.0,0.0,0.0,0.0,0.0,0.0,0.0,0.0,0.0,0.0,0.0,0.0,0.0,0.0,0.0,0.0,0.0,0.0,0.0,0.0,0.0,0.0,0.0,0.0,0.0,0.0,0.0,0.0,0.0,0.0,0.0,0.0,0.0,0.0,0.0,0.0,0.0,0.0,0.0,0.0,0.0,0.0,0.0,0.0,0.0,0.0,0.0,0.0,0.0,0.0,0.0,0.0,0.0,0.0,0.0,0.0,0.0,0.0,0.0,0.0,0.0,0.0,0.0,0.0,0.0,0.0,0.0,0.0,0.0,0.0,0.0,0.0,0.0,0.0,0.0,0.0,0.0,0.0],[0.0,0.0,0.0,0.0,0.0,0.0,0.0,0.0,0.0,0.0,0.0,0.0,0.0,0.0,0.0,0.0,0.0,0.0,0.0,0.0,0.0,0.0,0.0,0.0,0.0,0.0,0.0,0.0,0.0,0.0,0.0,0.0,0.0,0.0,0.0,0.0,0.0,0.0,0.0,0.0,0.0,0.0,0.0,0.0,0.0,0.0,0.0,0.0,0.0,0.0,0.0,0.0,0.0,0.0,0.0,0.0,0.0,0.0,0.0,0.0,0.0,0.0,0.0,0.0,0.0,0.0,0.0,0.0,0.0,0.0,0.0,0.0,0.0,0.0,0.0,0.0,0.0,0.0,0.0,0.0,0.0,0.0,0.0,0.0,1.0,0.0,0.0,0.0,0.0,0.0,0.0,0.0,0.0,0.0,0.0,0.0,0.0,0.0,0.0,0.0,0.0,0.0,0.0,0.0,0.0,0.0,0.0,0.0,0.0,0.0,0.0,0.0,0.0,0.0,0.98,1.0,0.85,0.0,1.0,0.0,0.0,0.0,0.0,0.0,0.0,0.0,0.0,0.99,0.0,0.0,0.68,0.0,0.0,0.0,0.0,0.0,0.0,0.0,0.0,0.0,0.0,1.0,1.0,1.0,1.0,0.68,0.0,0.0,0.0,0.0,0.93,1.0,0.0,0.0,0.0,0.0,0.0,0.0,0.0,0.0,0.0,0.0,0.0,0.0,0.0,0.0,0.0,0.0,0.0,0.0,0.0,0.0,0.0,0.0,0.0,0.0,0.0,0.0,0.0,0.0,0.0,0.0,0.0,0.0,0.0,0.0,0.0,0.0,0.0,0.0,0.0,0.0,0.0,0.0,0.0,0.0,0.0,0.0,0.0,0.0,0.0,0.0,0.0,0.0,0.0,0.0,0.0,0.0,0.0,0.0,0.0,0.0,0.0,0.0,0.0,0.0,0.0,0.0,0.0,0.0,0.0,0.0,0.0,0.0,0.0,0.0,0.0,0.0,0.0,0.0,0.0,0.0,0.0,0.0,0.0,0.0,0.0,0.0,0.0,0.0,0.0,0.0],[0.0,0.0,0.0,0.0,0.0,0.0,0.0,0.0,0.0,0.0,0.0,0.0,0.0,0.0,0.0,0.0,0.0,0.0,0.0,1.0,0.0,0.0,0.0,0.0,0.0,0.0,0.0,0.0,0.0,0.0,0.0,0.0,0.0,0.0,0.0,0.0,0.0,0.0,0.0,0.0,0.0,0.0,0.0,0.0,0.0,0.0,0.0,0.0,0.0,0.0,0.0,0.0,0.0,0.0,0.0,0.0,0.0,0.0,0.0,0.0,0.0,0.0,0.0,0.0,0.0,0.0,0.0,0.0,0.0,0.0,0.0,0.0,0.0,0.0,0.0,0.0,0.0,0.0,0.0,0.0,0.0,0.06,0.0,0.0,0.0,0.0,0.0,0.0,0.0,0.0,0.0,0.0,0.0,0.0,0.0,0.0,0.0,0.0,0.0,0.0,0.0,0.0,0.0,0.0,0.0,0.0,0.0,0.0,0.0,0.0,0.0,0.0,0.0,0.0,1.0,1.0,1.0,0.2,1.0,0.0,0.0,0.0,0.0,0.0,0.0,0.0,0.0,0.0,0.0,0.0,0.0,0.0,0.0,0.0,0.0,0.0,0.0,0.0,0.0,0.0,0.0,0.0,1.0,1.0,1.0,1.0,1.0,0.0,0.0,0.0,1.0,1.0,1.0,0.0,0.83,1.0,0.0,0.0,0.0,0.0,0.0,0.0,0.0,0.0,0.0,0.0,0.0,0.0,0.0,0.0,0.0,0.0,0.0,0.0,0.0,0.0,0.0,0.0,0.0,0.0,0.0,0.0,0.0,0.0,0.0,0.0,0.0,0.0,0.0,0.0,0.0,0.0,0.0,0.0,0.0,0.0,0.0,0.0,0.0,0.0,0.0,0.0,0.0,0.0,0.0,0.0,0.0,0.0,0.0,0.0,0.0,0.0,0.0,0.0,0.0,0.0,0.0,0.0,0.0,0.0,0.0,0.0,0.0,0.0,0.0,0.0,0.0,0.0,0.0,0.0,0.0,0.0,0.0,0.0,0.0,0.0,1.0,1.0,0.0,0.09,0.0,0.0],[0.0,0.0,0.0,0.0,0.0,0.0,0.0,0.0,0.0,0.0,0.0,0.0,0.0,0.0,0.0,0.0,0.0,0.0,0.0,0.0,0.0,0.0,0.0,0.0,0.0,0.0,0.0,0.0,0.0,0.0,0.0,0.0,0.0,0.0,0.0,0.0,0.0,0.0,0.0,0.0,0.0,0.0,0.0,0.0,0.0,0.0,0.0,0.0,0.0,0.0,0.0,0.0,0.0,0.0,0.0,0.0,0.0,0.0,0.0,0.0,0.0,0.0,0.0,0.0,0.0,0.0,0.0,0.0,0.0,0.0,0.0,0.0,0.0,0.0,0.0,0.0,0.0,0.0,0.0,0.0,0.0,0.0,0.0,0.0,0.0,0.0,0.0,0.0,0.0,0.0,0.0,0.0,0.0,0.0,0.0,0.0,0.0,0.0,0.0,0.0,0.0,0.0,0.0,0.0,0.0,0.0,0.0,0.0,0.0,0.0,0.0,0.0,0.0,0.0,0.0,0.0,1.0,1.0,1.0,1.0,0.03,0.0,0.0,0.0,0.0,0.0,0.0,0.0,0.0,0.0,0.0,0.0,0.0,0.0,0.0,0.0,0.0,0.0,0.0,0.0,0.0,0.0,0.0,0.68,1.0,1.0,1.0,1.0,1.0,1.0,1.0,1.0,0.99,0.0,0.0,0.0,0.0,0.0,0.0,0.0,0.0,0.0,0.0,0.0,0.0,0.0,0.0,0.0,0.0,0.0,0.0,0.0,0.0,0.0,0.0,0.0,0.0,0.0,0.0,0.0,0.0,0.0,0.0,0.0,0.0,0.0,0.0,0.0,0.0,0.0,0.0,0.0,0.0,0.0,0.0,0.0,0.0,0.0,0.0,0.0,0.0,0.0,0.0,0.0,0.0,0.0,0.0,0.0,0.0,0.0,0.0,0.0,0.0,0.0,0.0,0.0,0.0,0.0,0.0,0.0,0.0,0.0,0.0,0.0,0.0,0.0,0.0,0.0,0.0,0.0,0.0,1.0,1.0,1.0,1.0,1.0,1.0,1.0,1.0,1.0,0.02,0.0],[0.0,0.0,0.0,0.0,0.0,0.0,0.0,0.0,0.0,0.0,0.0,0.0,0.0,0.0,0.0,1.0,0.0,0.0,1.0,1.0,0.0,0.8,1.0,0.0,0.0,0.0,0.0,0.0,1.0,0.17,0.0,0.0,0.0,0.0,0.0,0.0,0.0,0.0,0.0,0.0,0.0,0.0,0.0,0.0,0.0,0.0,0.0,0.0,0.0,0.0,0.0,0.0,0.0,0.0,0.0,0.0,0.0,0.0,0.0,0.0,0.0,0.0,0.0,0.0,0.0,0.0,0.0,0.0,0.0,0.0,0.0,0.0,0.0,0.0,0.0,0.0,0.0,0.0,0.0,0.0,0.0,0.0,0.0,0.0,0.0,0.0,0.0,0.0,0.0,0.0,0.0,0.0,0.0,0.0,0.0,0.0,0.0,0.0,0.0,0.0,0.0,0.0,0.0,0.0,0.0,0.0,0.0,0.0,0.0,0.0,0.0,0.0,0.0,0.0,0.0,0.0,1.0,1.0,0.0,0.0,0.0,0.0,0.0,0.0,0.0,0.0,0.0,0.0,0.0,0.0,0.0,0.0,0.0,0.0,0.0,0.0,0.0,0.0,0.0,0.0,0.0,0.0,0.0,0.0,1.0,1.0,1.0,1.0,0.08,1.0,0.0,0.0,1.0,0.0,0.0,0.0,0.0,0.0,0.0,0.0,0.0,0.0,0.0,0.0,0.0,0.0,0.0,0.0,0.0,0.0,0.0,0.0,0.0,0.0,0.0,0.0,0.0,0.0,0.0,0.0,0.0,0.0,0.0,0.0,0.0,0.0,0.0,0.0,0.0,0.0,0.0,0.0,0.0,0.0,0.0,0.0,0.0,0.0,0.0,0.0,0.0,0.0,0.0,0.0,0.0,0.0,0.0,0.0,0.0,0.0,0.0,0.0,0.0,0.58,0.95,0.52,0.0,0.0,0.0,0.0,0.0,1.0,0.0,0.0,1.0,0.03,0.0,1.0,0.99,1.0,1.0,1.0,1.0,1.0,1.0,1.0,1.0,1.0,1.0,1.0,1.0,0.0],[0.0,0.0,0.0,0.0,0.0,0.0,0.0,0.0,0.0,0.0,0.0,0.0,0.0,0.0,0.0,0.0,0.0,0.0,1.0,0.0,0.0,0.0,0.02,0.0,0.0,0.0,0.0,0.0,1.0,0.0,0.04,0.0,0.0,0.0,0.0,0.0,0.0,0.0,0.0,0.0,0.0,0.0,0.0,0.0,0.0,0.0,0.0,0.0,0.0,0.0,0.0,0.0,0.0,0.0,0.0,0.0,0.0,0.0,0.0,0.0,0.0,0.0,0.0,0.0,0.0,0.0,0.0,0.0,0.0,0.0,0.0,0.0,0.0,0.0,0.0,0.0,0.0,0.0,0.0,0.0,0.0,0.0,0.0,0.0,0.0,0.0,0.0,0.0,0.0,0.0,0.0,0.0,0.0,0.0,0.0,0.0,0.0,0.0,0.0,0.0,0.0,0.0,0.0,0.0,0.0,0.0,0.0,0.0,0.0,0.0,0.0,0.0,0.0,0.0,0.0,0.0,0.0,1.0,0.0,1.0,0.0,0.0,0.0,0.0,0.0,0.0,0.0,0.0,0.0,0.0,0.0,0.0,0.0,0.0,0.0,0.0,0.0,0.0,0.0,0.0,0.0,0.0,0.0,0.0,0.0,1.0,1.0,1.0,1.0,0.9,0.0,0.0,0.0,0.0,0.0,0.0,0.0,0.0,0.0,0.0,0.0,0.0,0.0,0.0,0.0,0.0,0.0,0.0,0.0,0.0,0.0,0.0,0.0,0.0,0.0,0.0,0.0,0.0,0.0,0.0,0.0,0.0,0.0,0.0,0.0,0.0,0.0,0.0,0.0,0.0,0.0,0.0,0.0,0.0,0.0,0.0,0.0,0.0,0.0,0.0,0.0,0.0,0.0,0.0,0.0,0.0,0.0,0.0,0.0,0.0,0.0,0.0,0.0,0.0,0.0,0.0,0.0,0.0,0.0,0.0,0.0,0.0,0.0,0.0,0.0,0.0,0.0,0.97,0.99,1.0,1.0,1.0,1.0,1.0,1.0,1.0,1.0,1.0,1.0,1.0,1.0,0.0],[0.0,0.0,0.0,0.0,0.0,0.0,0.0,0.0,0.0,0.0,0.0,0.0,0.0,0.0,0.0,0.0,0.0,0.0,0.0,0.0,0.0,0.0,0.0,0.0,0.0,0.0,0.0,0.0,0.17,0.0,0.0,0.0,0.0,0.0,0.0,0.0,0.0,0.0,0.0,0.0,0.0,0.0,0.0,0.0,0.0,0.0,0.0,0.0,0.0,0.0,0.0,0.0,0.0,0.0,0.0,0.0,0.0,0.0,0.0,0.0,0.0,0.0,0.0,0.0,0.0,0.0,0.0,0.0,0.0,0.0,0.0,0.0,0.0,0.0,0.0,0.0,0.0,0.0,0.0,0.0,0.0,0.0,0.0,0.0,0.0,0.0,0.0,0.0,0.0,0.0,0.0,0.0,0.0,0.0,0.0,0.0,0.0,0.0,0.0,0.0,0.0,0.0,0.0,0.0,0.0,0.0,0.0,0.0,0.0,0.0,0.0,0.0,0.0,0.0,0.0,0.0,0.0,0.0,0.44,1.0,0.0,0.0,0.0,0.0,0.0,0.0,0.0,0.0,0.0,0.0,0.0,0.0,0.0,0.0,0.0,0.0,0.0,0.0,0.0,0.0,0.0,0.0,0.0,0.0,0.0,1.0,0.08,1.0,1.0,1.0,1.0,0.0,0.0,0.0,0.0,0.0,0.0,0.0,0.0,0.0,0.0,0.0,0.0,0.0,0.0,0.0,0.0,0.0,0.0,0.0,0.0,0.0,0.0,0.0,0.0,0.0,0.0,0.0,0.0,0.0,0.0,0.0,0.0,0.0,0.0,0.0,0.0,0.0,0.0,0.0,0.0,0.0,0.0,0.0,0.0,0.0,0.0,0.0,0.0,0.0,0.0,0.0,0.0,0.0,0.0,0.0,0.0,0.0,0.0,0.0,0.0,0.0,0.0,0.0,0.0,0.0,0.0,0.0,0.0,0.0,0.0,0.0,0.0,0.0,0.0,0.0,0.0,0.0,0.0,0.0,0.0,0.0,0.0,0.0,0.0,0.99,0.79,1.0,0.0,0.0,0.0,0.0],[0.0,0.0,0.0,0.0,0.0,0.0,0.0,0.0,0.0,0.0,0.0,0.0,0.0,0.0,0.0,0.0,0.0,0.0,0.0,0.0,0.0,0.0,1.0,0.0,0.0,0.0,0.88,0.0,0.87,0.0,0.0,0.0,0.0,0.0,0.0,0.0,0.0,0.0,0.0,0.0,0.0,0.0,0.0,0.0,0.0,0.0,0.0,0.0,0.0,0.0,0.0,0.0,0.0,0.0,0.0,0.0,0.0,0.0,0.0,0.0,0.0,0.0,0.0,0.0,0.0,0.0,0.0,0.0,0.0,0.0,0.0,0.0,0.0,0.0,0.0,0.0,0.0,0.0,0.0,0.0,0.0,0.0,0.0,0.0,0.0,0.0,0.0,0.0,0.0,0.0,0.0,0.0,0.0,0.0,0.0,0.0,0.0,0.0,0.0,0.0,0.0,0.0,0.0,0.0,0.0,0.0,0.0,0.0,0.0,0.0,0.0,0.0,0.0,0.0,0.0,0.0,0.0,0.0,0.0,0.0,0.0,0.0,0.0,0.0,0.0,0.0,0.0,0.0,0.0,0.0,0.0,0.0,0.0,0.0,0.0,0.0,0.0,0.0,0.0,0.0,0.0,0.0,0.0,0.0,0.0,1.0,1.0,0.9,1.0,1.0,1.0,1.0,1.0,0.71,0.0,0.0,0.0,0.0,0.0,0.0,0.0,0.0,0.0,0.0,0.0,0.0,0.0,0.0,0.0,0.0,0.0,0.0,0.0,0.0,0.0,0.0,0.0,0.0,0.0,0.0,0.0,0.0,0.0,0.0,0.0,0.0,0.0,0.0,0.0,0.0,0.0,0.0,0.0,0.0,0.0,0.0,0.0,0.0,0.0,0.0,0.0,0.0,0.0,0.0,0.0,0.0,0.0,0.0,0.0,0.0,0.0,0.0,0.0,0.0,0.0,0.0,0.0,0.0,0.0,0.0,0.0,0.0,0.0,0.0,0.0,0.0,0.0,0.0,0.0,0.0,0.0,0.0,0.0,0.0,0.0,0.0,0.0,0.0,0.0,0.0,0.0,0.0],[0.0,0.0,0.0,0.0,0.0,0.0,0.0,0.0,0.0,0.0,0.0,0.0,0.0,0.0,0.0,0.0,0.0,0.0,0.0,0.0,0.0,0.0,0.0,0.0,0.0,0.0,0.0,0.0,0.0,0.0,0.0,0.0,0.0,0.0,0.0,0.0,0.0,0.0,0.0,0.0,0.0,0.0,0.0,0.0,0.0,0.0,0.0,0.0,0.0,0.0,0.0,0.0,0.0,0.0,0.0,0.0,0.0,0.0,0.0,0.0,0.0,0.0,0.0,0.0,0.0,0.0,0.0,0.0,0.0,0.0,0.0,0.0,0.0,0.0,0.0,0.0,0.0,0.0,0.0,0.0,0.0,0.0,0.0,0.0,0.0,0.0,0.0,0.0,0.0,0.0,0.0,0.0,0.0,0.0,0.0,0.0,0.0,0.0,0.0,0.0,0.0,0.0,0.0,0.0,0.0,0.0,0.0,0.0,0.0,0.0,0.0,0.0,0.0,0.0,0.0,0.0,0.0,0.0,1.0,0.99,0.0,0.0,0.0,0.0,0.0,0.0,0.0,0.0,0.0,0.0,0.0,0.0,0.0,0.0,0.0,0.0,0.0,0.0,0.0,0.0,0.0,0.0,0.0,0.93,1.0,1.0,0.0,0.0,1.0,1.0,1.0,1.0,1.0,0.0,0.0,0.0,0.0,0.0,0.0,0.0,0.0,0.0,0.0,0.0,0.0,0.0,0.0,0.0,0.0,0.0,0.0,0.0,0.0,0.0,0.0,0.0,0.0,0.0,0.0,0.0,0.0,0.0,0.0,0.0,0.0,0.0,0.0,0.0,0.0,0.0,0.0,0.0,0.0,0.0,0.0,0.0,0.0,0.0,0.0,0.0,0.0,0.0,0.0,0.0,0.0,0.0,0.0,0.0,0.0,0.0,0.0,0.0,0.0,0.0,0.0,0.0,0.0,0.0,0.0,0.0,0.0,0.0,0.0,0.0,0.0,0.0,0.0,0.0,0.0,0.0,0.0,0.0,0.0,0.0,0.0,0.0,0.0,0.06,0.0,0.0,0.0,0.0],[0.0,0.0,0.0,0.0,0.0,0.0,0.0,0.0,0.0,0.0,0.0,0.0,0.0,0.0,0.0,0.0,0.0,0.0,0.0,0.0,0.0,0.0,0.0,0.0,0.0,0.0,0.0,0.0,0.0,0.0,0.0,0.0,0.0,0.0,0.0,0.0,0.0,0.0,0.0,0.0,0.0,0.0,0.0,0.0,0.0,0.0,0.0,0.0,0.0,0.0,0.0,0.0,0.0,0.0,0.0,0.0,0.0,0.0,0.0,0.0,0.0,0.0,0.0,0.0,0.0,0.0,0.0,0.0,0.0,0.0,0.0,0.0,0.0,0.0,0.0,0.0,0.0,0.0,0.0,0.0,0.0,0.0,0.0,0.0,0.0,0.0,0.0,0.0,0.0,0.0,0.0,0.0,0.0,0.0,0.0,0.0,0.0,0.0,0.0,0.0,0.0,0.0,0.0,0.0,0.0,0.0,0.0,0.0,0.0,0.0,0.0,0.0,0.0,0.0,0.0,0.0,0.0,0.0,0.11,0.0,0.0,0.0,0.0,0.0,0.0,0.0,0.0,0.0,0.0,0.0,0.0,0.0,0.0,0.0,0.0,0.0,0.0,0.0,0.0,0.0,0.0,0.0,1.0,1.0,1.0,1.0,0.0,0.0,0.0,1.0,1.0,1.0,1.0,1.0,1.0,1.0,0.0,0.0,0.0,0.0,0.0,0.0,0.0,0.0,0.0,0.0,0.0,0.0,0.0,0.0,0.0,0.0,0.0,0.0,0.0,0.0,0.0,0.0,0.0,0.0,0.0,0.0,0.0,0.0,0.0,0.0,0.0,0.0,0.0,0.0,0.0,0.0,0.0,0.0,0.0,0.0,0.0,0.0,0.0,0.0,0.0,0.0,0.0,0.0,0.0,0.0,0.0,0.0,0.0,0.0,0.0,0.0,0.0,0.0,0.0,0.0,0.0,0.0,0.0,0.0,0.0,0.0,0.0,0.0,0.0,0.0,0.0,0.0,0.0,0.0,0.0,0.0,0.0,0.0,0.0,0.0,0.0,0.0,0.0,0.0,0.0,0.0],[0.0,0.0,0.0,0.0,0.0,0.0,0.0,0.0,0.0,0.0,0.0,0.0,0.0,0.0,0.0,0.0,0.0,0.0,0.0,1.0,0.0,0.0,1.0,1.0,0.0,0.0,0.0,0.0,0.0,0.0,0.0,0.0,0.0,0.0,0.0,0.0,0.0,0.0,0.0,0.0,0.0,0.0,0.0,0.0,0.0,0.0,0.0,0.0,0.0,0.0,0.0,0.0,0.0,0.0,0.0,0.0,0.0,0.0,0.0,0.0,0.0,0.0,0.0,0.0,0.0,0.0,0.0,0.0,0.0,0.0,0.0,0.0,0.0,0.0,0.0,0.0,0.0,0.0,0.0,0.0,0.0,0.0,0.0,0.0,0.0,0.0,0.0,0.0,0.0,0.0,0.0,0.0,0.0,0.0,0.0,0.0,0.0,0.0,0.0,0.0,0.0,0.0,0.0,0.0,0.0,0.0,0.0,0.0,0.0,0.0,0.0,0.0,0.0,0.0,0.0,0.0,0.0,0.0,0.0,0.0,0.0,0.0,0.0,0.0,0.0,0.0,0.0,0.0,0.0,0.0,0.0,0.0,0.0,0.0,0.0,0.0,0.0,0.0,0.0,0.0,0.0,0.0,0.0,0.0,1.0,0.99,1.0,0.0,0.0,1.0,1.0,1.0,1.0,1.0,1.0,1.0,1.0,0.0,0.0,0.0,0.0,0.0,0.0,0.0,0.0,0.0,0.0,0.0,0.0,0.0,0.0,0.0,0.0,0.0,0.0,0.0,0.0,0.0,0.0,0.0,0.0,0.0,0.0,0.0,0.0,0.0,0.0,0.0,0.0,0.0,0.0,0.0,0.0,0.0,0.0,0.0,0.0,0.0,0.0,0.0,0.0,0.0,0.0,0.0,0.0,0.0,0.0,0.0,0.0,0.0,0.0,0.0,0.0,0.0,0.0,0.0,0.0,0.0,0.0,0.0,0.0,0.0,0.0,0.0,0.0,0.0,0.0,0.0,0.0,0.0,0.0,0.0,0.0,0.0,0.0,0.0,0.0,0.0,0.0,0.0,0.0,0.0],[0.0,0.0,0.0,0.0,0.0,0.0,0.0,0.0,0.0,0.0,0.0,0.0,0.0,0.0,0.0,0.0,0.0,0.0,0.0,0.0,0.0,0.0,0.0,1.0,0.0,0.0,0.0,0.0,0.0,0.0,0.0,0.0,0.0,0.0,0.0,0.0,0.0,0.0,0.0,0.0,0.0,0.0,0.0,0.0,0.11,0.0,0.0,0.0,0.0,0.0,0.0,0.0,0.0,0.0,0.0,0.0,0.0,0.0,0.0,0.0,0.0,0.0,0.0,0.0,0.0,0.0,0.0,0.0,0.0,0.0,0.0,0.0,0.0,0.0,0.0,0.0,0.0,0.0,0.0,0.0,0.0,0.0,0.0,0.0,0.0,0.0,0.0,0.0,0.0,0.0,0.0,0.0,0.0,0.0,0.0,0.0,0.0,0.0,0.0,0.0,0.0,0.0,0.0,0.0,0.0,0.0,0.0,0.0,0.0,0.0,0.0,0.0,0.0,0.0,0.0,0.0,0.0,0.0,0.0,0.0,0.0,0.0,0.0,0.0,0.0,0.0,0.0,0.0,0.0,0.0,0.0,0.0,0.0,0.0,0.0,0.0,0.0,0.0,0.0,0.0,0.0,0.0,0.0,0.0,0.0,0.0,0.0,0.0,0.0,0.71,0.0,1.0,1.0,1.0,1.0,1.0,1.0,1.0,0.0,0.0,0.0,0.0,0.0,0.0,0.0,0.0,0.0,0.0,0.0,0.0,0.0,0.0,0.0,0.0,0.0,0.0,0.0,0.0,0.0,0.0,0.0,0.0,0.0,0.0,0.0,0.0,0.0,0.0,0.0,0.0,0.0,0.0,0.0,0.0,0.0,0.0,0.0,0.0,0.0,0.0,0.0,0.0,0.0,0.0,0.0,0.0,0.0,0.0,0.0,0.0,0.0,0.0,0.0,0.0,0.0,0.0,0.0,0.0,0.0,0.0,0.0,0.0,0.0,0.0,0.0,0.0,0.0,0.0,0.0,0.0,0.0,0.0,0.0,0.0,0.0,0.0,0.0,0.0,0.0,0.0,0.0,0.0],[0.0,0.0,0.0,0.0,0.0,0.0,0.0,0.0,0.0,0.0,0.0,0.0,0.0,0.0,0.0,0.0,0.0,0.0,0.0,0.0,0.0,0.0,0.0,0.0,0.0,0.0,0.0,0.0,0.0,0.0,0.0,0.0,0.0,0.0,0.0,0.0,0.0,0.0,0.0,0.0,0.0,0.0,0.0,0.0,0.0,0.0,0.0,0.0,0.0,0.0,0.0,0.0,0.0,0.0,0.0,0.0,0.0,0.0,0.0,0.0,0.0,0.0,0.0,0.0,0.0,0.0,0.0,0.0,0.0,0.0,0.0,0.0,0.0,0.0,0.0,0.0,0.0,0.0,0.0,0.0,0.0,0.0,0.0,0.0,0.0,0.0,0.0,0.0,0.0,0.0,0.0,0.0,0.0,0.0,0.0,0.0,0.0,0.0,0.0,0.0,0.0,0.0,0.0,0.0,0.0,0.0,0.0,0.0,0.0,0.0,0.0,0.0,0.0,0.0,0.0,0.0,0.0,0.0,0.0,0.0,0.0,0.0,0.0,0.0,0.0,0.0,0.0,0.0,0.0,0.0,0.0,0.0,0.0,0.0,0.0,0.0,0.0,0.0,0.0,0.0,0.0,0.0,1.0,0.0,0.83,0.0,0.0,0.0,0.0,0.0,0.0,1.0,1.0,1.0,1.0,1.0,1.0,1.0,1.0,0.0,0.0,0.0,0.0,0.0,0.0,0.0,0.0,0.0,0.0,0.0,0.0,0.0,0.0,0.0,0.0,0.0,0.0,0.0,0.0,0.0,0.0,0.0,0.0,0.0,0.0,0.0,0.0,0.0,0.0,0.0,0.0,0.0,0.0,0.0,0.0,0.0,0.0,0.0,0.0,0.0,0.0,0.0,0.0,0.0,0.0,0.0,0.0,0.0,0.0,0.0,0.0,0.0,0.0,0.0,0.0,0.0,0.0,0.0,0.0,0.0,0.0,0.0,0.0,0.0,0.0,0.0,0.0,0.0,0.0,0.0,0.0,0.0,0.0,0.0,0.0,0.0,0.0,0.0,0.0,0.0,0.0,0.0],[0.0,0.0,0.0,0.0,0.0,0.0,0.0,0.0,0.0,0.0,0.0,0.0,0.0,0.0,0.0,0.0,0.0,0.0,0.0,1.0,0.0,0.0,0.0,0.01,0.0,0.0,0.0,0.0,0.0,0.0,0.0,0.0,0.0,0.0,0.0,0.0,0.0,0.0,0.0,0.0,0.0,0.0,0.0,0.0,0.0,0.0,0.0,0.0,0.0,0.0,0.0,0.0,0.0,0.0,0.0,0.0,0.0,0.0,0.0,0.0,0.0,0.0,0.0,0.0,0.0,0.0,0.0,0.0,0.0,0.0,0.0,0.0,0.0,0.0,0.0,0.0,0.0,0.0,0.0,1.0,0.0,0.0,0.0,0.0,0.0,0.0,0.0,0.0,0.0,0.0,0.0,0.0,0.0,0.0,0.0,0.0,0.0,0.0,0.0,0.0,0.0,0.0,0.0,0.0,0.0,0.0,0.0,0.0,0.0,0.0,0.0,0.0,1.0,0.0,1.0,0.0,0.0,0.0,0.0,0.0,0.0,0.0,0.0,0.0,0.0,0.0,0.0,0.0,0.0,0.0,0.0,0.0,0.0,0.0,0.0,0.0,0.0,0.0,0.0,0.0,0.0,0.0,1.0,0.0,1.0,0.0,0.0,0.0,0.0,0.0,0.0,1.0,1.0,1.0,1.0,1.0,1.0,1.0,1.0,1.0,0.0,0.0,0.0,0.0,0.0,0.0,0.0,0.0,0.0,0.0,0.0,0.0,0.0,0.0,0.0,0.0,0.0,0.0,0.0,0.0,0.0,0.0,0.0,0.0,0.0,0.0,0.0,0.0,0.0,0.0,0.0,0.0,0.0,0.0,0.0,0.0,0.0,0.0,0.0,0.0,0.0,0.0,0.0,0.0,0.0,0.0,0.0,0.0,0.0,0.0,0.0,0.0,0.0,0.0,0.0,0.0,0.0,0.0,0.0,0.0,0.0,0.0,0.0,0.0,0.0,0.0,0.0,0.0,0.0,0.0,0.0,0.0,0.0,0.0,0.0,0.0,0.0,0.0,0.0,0.0,0.0,0.0],[0.0,0.0,0.0,0.0,0.0,0.0,1.0,0.0,0.0,0.0,0.0,0.0,0.0,0.0,0.0,0.0,0.0,0.0,0.0,0.08,0.0,0.0,0.0,1.0,0.0,0.0,0.0,0.0,0.0,0.0,0.0,0.0,0.0,0.0,0.0,0.0,0.0,0.0,0.0,0.0,0.0,0.0,0.04,0.0,0.37,0.0,0.0,0.0,0.0,0.0,0.0,0.0,0.0,0.99,0.0,0.97,0.0,0.0,0.0,0.0,0.0,0.0,0.0,0.0,0.0,0.0,0.0,0.0,0.0,0.0,0.0,0.0,0.0,0.0,0.0,0.0,0.0,0.0,0.0,1.0,0.0,0.0,0.0,0.0,0.0,0.0,0.0,0.0,0.0,0.0,0.0,0.0,0.0,0.0,0.0,0.0,0.0,0.0,0.0,0.0,0.0,0.0,0.0,0.0,0.0,0.0,0.0,0.0,0.0,0.0,0.0,0.0,0.0,0.0,0.0,0.0,0.0,0.0,0.0,0.0,0.0,0.0,0.0,0.0,0.0,0.0,0.0,0.0,0.0,0.0,0.0,0.0,0.0,0.0,0.0,0.0,0.0,0.0,0.0,0.0,0.0,0.0,0.0,0.0,0.0,0.0,0.0,0.0,0.0,0.0,0.0,0.0,1.0,1.0,1.0,1.0,1.0,1.0,1.0,1.0,1.0,0.0,0.0,0.0,0.0,0.0,0.0,0.0,0.0,0.0,0.0,0.0,0.0,0.0,0.0,0.0,0.0,0.0,0.0,0.0,0.0,0.0,0.0,0.0,0.0,0.0,0.0,0.0,0.0,0.0,0.0,0.0,0.0,0.0,0.0,0.0,0.0,0.0,0.0,0.0,0.0,0.0,0.0,0.0,0.0,0.0,0.0,0.0,0.0,0.0,0.0,0.0,0.0,0.0,0.0,0.0,0.0,0.0,0.0,0.0,0.0,0.0,0.0,0.0,0.0,0.0,0.0,0.0,0.0,0.0,0.0,0.0,0.0,0.0,0.0,0.0,0.0,0.0,0.0,0.0,0.0,0.0],[0.0,0.0,0.0,0.0,0.0,0.0,0.0,0.0,0.0,0.0,0.0,0.0,0.0,0.0,0.0,0.0,0.0,0.0,0.0,0.0,0.0,0.0,0.0,0.0,0.0,0.0,0.0,0.0,0.0,0.0,0.0,0.0,0.0,0.0,0.0,0.0,0.0,0.0,0.0,0.0,0.0,0.0,0.0,0.0,0.9,0.0,0.99,0.13,0.0,0.0,0.0,0.01,0.0,0.0,0.0,0.0,0.0,0.0,0.0,0.0,0.0,0.0,0.0,0.0,0.0,0.0,0.0,0.0,0.0,0.0,0.0,0.0,0.0,0.0,0.0,0.0,0.0,0.0,0.0,0.0,0.0,0.0,0.0,0.0,0.0,0.0,0.0,0.0,0.0,0.0,0.0,0.0,0.0,0.0,0.0,0.0,0.0,0.0,0.0,0.0,0.0,0.0,0.0,0.0,0.0,0.0,0.0,0.0,0.0,0.0,0.0,0.0,0.0,0.0,0.0,0.0,0.0,0.0,0.0,0.0,0.0,0.0,0.0,0.0,0.0,0.0,0.0,0.0,0.0,0.0,0.0,0.0,0.0,0.0,0.0,0.0,0.0,0.0,0.0,0.0,0.0,0.0,0.0,0.0,0.0,0.0,0.0,0.0,0.0,0.0,0.0,0.0,0.0,1.0,1.0,1.0,1.0,1.0,1.0,1.0,1.0,1.0,0.0,0.0,0.0,0.0,0.0,0.0,0.0,0.0,0.0,0.0,0.0,0.0,0.0,0.0,0.0,0.0,0.0,0.0,0.0,0.0,0.0,0.0,0.0,0.0,0.0,0.0,0.0,0.0,0.0,0.0,0.0,0.0,0.0,0.0,0.0,0.0,0.0,0.0,0.0,0.0,0.0,0.0,0.0,0.0,0.0,0.0,0.0,0.0,0.0,0.0,0.0,0.0,0.0,0.0,0.0,0.0,0.0,0.0,0.0,0.0,0.0,0.0,0.0,0.0,0.0,0.0,0.0,0.0,0.0,0.0,0.0,0.0,0.0,0.0,0.0,0.0,0.0,0.0,0.0,0.0],[0.0,0.0,0.0,0.0,0.0,0.0,0.0,0.0,0.0,0.0,0.0,0.0,0.0,0.0,0.0,0.0,0.0,0.0,0.0,0.0,0.0,0.0,0.0,0.0,0.0,0.0,0.0,0.0,0.0,0.0,0.0,0.0,0.0,0.0,0.0,0.0,0.0,0.0,0.0,0.0,0.0,0.0,0.0,0.0,0.0,0.0,0.0,0.0,0.0,0.0,0.0,0.0,0.0,0.0,0.0,0.0,0.0,0.0,0.0,0.0,0.0,0.0,0.0,0.0,0.0,0.0,0.0,0.0,0.0,0.0,0.0,0.0,0.0,0.0,0.0,0.0,0.0,0.0,0.0,0.0,0.0,0.0,0.0,0.0,0.0,0.0,0.0,0.0,0.0,0.0,0.0,0.0,0.0,0.0,0.0,0.0,0.0,0.0,0.0,0.0,0.0,0.0,0.0,0.0,0.0,0.0,0.0,0.0,0.0,0.0,0.0,0.0,1.0,0.0,0.0,0.0,0.0,0.0,0.0,0.0,0.0,0.0,0.0,0.0,0.0,0.0,0.0,0.0,0.0,0.0,0.0,0.0,0.0,0.0,0.0,0.0,0.0,0.0,0.0,0.0,1.0,0.0,1.0,0.0,0.0,0.0,0.0,0.0,0.0,0.0,0.0,0.0,0.0,0.0,1.0,1.0,1.0,1.0,1.0,1.0,1.0,1.0,1.0,0.0,0.0,0.0,0.0,0.0,0.0,0.0,0.0,0.0,0.0,0.0,0.0,0.0,0.0,0.0,0.0,0.0,0.0,0.0,0.0,0.0,0.0,0.0,0.0,0.0,0.0,0.0,0.0,0.0,0.0,0.0,0.0,0.0,0.0,0.0,0.0,0.0,0.0,0.0,0.0,0.0,0.0,0.0,0.0,0.0,0.0,0.0,0.0,0.0,0.0,0.0,0.0,0.0,0.0,0.0,0.0,0.0,0.0,0.0,0.0,0.0,0.0,0.0,0.0,0.0,0.0,0.0,0.0,0.0,0.0,0.0,0.0,0.0,0.0,0.0,0.0,0.0,0.0,0.0],[0.0,0.0,0.0,0.0,0.11,0.0,1.0,0.0,0.0,0.0,0.0,0.0,0.0,0.0,0.0,0.0,0.0,0.0,0.0,0.0,0.0,0.0,0.0,0.0,0.0,0.0,0.0,0.0,0.0,0.0,0.0,0.0,0.0,0.0,0.0,0.0,0.0,0.0,0.0,0.0,0.0,0.0,0.0,0.0,0.0,0.0,0.0,0.0,0.0,0.0,0.0,0.0,0.0,0.0,0.0,0.0,0.0,0.0,0.0,0.0,0.0,0.0,0.0,0.0,0.0,0.0,0.0,0.0,0.0,0.0,0.0,0.0,0.0,0.0,0.0,0.0,0.0,1.0,1.0,1.0,0.0,0.0,0.0,0.0,0.0,0.0,0.0,0.0,0.0,0.0,0.0,0.0,0.0,0.0,0.0,0.0,0.0,0.0,0.0,0.0,0.0,0.0,0.0,0.0,0.0,0.0,0.0,0.0,0.0,0.0,1.0,1.0,1.0,0.0,0.0,0.0,0.0,0.0,0.0,0.0,0.0,0.0,0.0,0.0,0.0,0.0,0.0,0.0,0.0,0.0,0.0,0.0,0.0,0.0,0.0,0.0,0.0,0.0,0.0,0.0,0.13,0.0,0.0,0.0,0.0,0.0,0.0,0.0,0.0,0.0,0.0,0.0,0.0,0.0,0.0,1.0,1.0,1.0,1.0,1.0,1.0,1.0,1.0,1.0,0.0,0.0,0.0,0.0,0.0,0.0,0.0,0.0,0.0,0.0,0.0,0.0,0.0,0.0,0.0,0.0,0.0,0.0,0.0,0.0,0.0,0.0,0.0,0.0,0.0,0.0,0.0,0.0,0.0,0.0,0.0,0.0,0.0,0.0,0.0,0.0,0.0,0.0,0.0,0.0,0.0,0.0,0.0,0.0,0.0,0.0,0.0,0.0,0.0,0.0,0.0,0.0,0.0,0.0,0.0,0.0,0.0,0.0,0.0,0.0,0.0,0.0,0.0,0.0,0.0,0.0,0.0,0.0,0.0,0.0,0.0,0.0,0.0,0.0,0.0,0.0,0.0,0.0],[0.0,0.0,0.0,0.0,1.0,0.0,0.97,0.0,0.0,0.0,0.0,0.0,0.0,0.0,0.0,0.0,0.0,0.0,0.0,0.0,0.0,0.0,0.0,0.0,0.0,0.0,0.0,0.0,0.0,0.0,0.0,0.0,0.0,0.0,0.0,0.0,0.0,0.0,0.0,0.0,0.0,0.0,0.0,0.0,0.53,0.0,0.99,0.0,0.0,0.0,0.0,0.99,0.0,1.0,0.0,0.0,0.0,0.0,0.0,0.0,0.0,0.0,0.0,0.0,0.0,0.0,0.0,0.0,0.0,0.0,0.0,0.0,0.0,0.0,0.0,0.0,0.0,0.0,0.0,0.0,0.0,0.0,0.0,0.0,0.0,0.0,0.0,0.0,0.0,0.0,0.0,0.0,0.0,0.0,0.0,0.0,0.0,0.0,0.0,0.0,0.0,0.0,0.0,0.0,0.0,0.0,0.0,0.0,0.0,0.0,0.0,0.0,0.0,0.0,0.0,0.0,0.0,0.0,0.0,0.0,0.0,0.0,0.0,0.0,0.0,0.0,0.0,0.0,0.0,0.0,0.0,0.0,0.0,0.0,0.0,0.0,0.0,0.0,0.0,0.0,0.0,0.0,0.0,0.0,0.0,0.0,0.0,0.0,0.0,0.0,0.0,0.0,0.0,0.0,0.0,0.0,1.0,1.0,1.0,1.0,1.0,1.0,1.0,1.0,1.0,0.0,0.0,0.0,0.0,0.0,0.0,0.0,0.0,0.0,0.0,0.0,0.0,0.0,0.0,0.0,0.0,0.0,0.0,0.0,0.0,0.0,0.0,0.0,0.0,0.0,0.0,0.0,0.0,0.0,0.0,0.0,0.0,0.0,0.0,0.0,0.0,0.0,0.0,0.0,0.0,0.0,0.0,0.0,0.0,0.0,0.0,0.0,0.0,0.0,0.0,0.0,0.0,0.0,0.0,0.0,0.0,0.0,0.0,0.0,0.0,0.0,0.0,0.0,0.0,0.0,0.0,0.0,0.0,0.0,0.0,0.0,0.0,0.0,0.0,0.0,0.0,0.0],[0.0,0.0,0.0,0.0,0.0,0.0,0.0,0.0,0.0,0.0,0.0,0.0,0.0,0.0,0.0,0.0,0.0,0.0,0.0,0.0,0.0,0.0,0.0,0.0,0.0,0.0,0.0,0.0,0.0,0.0,0.0,0.0,0.0,0.0,0.0,0.0,0.0,0.0,0.0,0.0,0.0,0.0,0.0,0.0,0.0,0.0,0.98,0.94,0.0,0.0,0.0,0.0,0.0,0.0,0.0,0.0,0.0,0.0,0.0,0.0,0.0,0.0,0.0,0.0,0.0,0.0,0.0,0.0,0.0,0.0,0.0,0.0,0.0,0.0,0.0,0.0,0.0,0.0,0.0,0.0,0.0,0.0,0.0,0.0,0.0,0.0,0.0,0.0,0.0,0.0,0.0,0.0,0.0,0.0,0.0,0.0,0.0,0.0,0.0,0.0,0.0,0.0,0.0,0.0,0.0,0.0,0.0,0.0,0.0,0.0,0.0,0.0,0.0,0.0,0.0,0.0,0.0,0.0,0.0,0.0,0.0,0.0,0.0,0.0,0.0,0.0,0.0,0.0,0.0,0.0,0.0,0.0,0.0,0.0,0.0,0.0,0.0,0.0,0.0,0.0,0.0,0.0,0.0,0.0,0.0,0.0,0.0,0.0,0.0,0.0,0.0,0.0,0.0,0.0,0.0,0.0,0.0,1.0,1.0,1.0,1.0,1.0,1.0,1.0,1.0,1.0,0.0,0.0,0.0,0.0,0.0,0.0,0.0,0.0,0.0,0.0,0.0,0.0,0.0,0.0,0.0,0.0,0.0,0.0,0.0,0.0,0.0,0.0,0.0,0.0,0.0,0.0,0.0,0.0,0.0,0.0,0.0,0.0,0.0,0.0,0.0,0.0,0.0,0.0,0.0,0.0,0.0,0.0,0.0,0.0,0.0,0.0,0.0,0.0,0.0,0.0,0.0,0.0,0.0,0.0,0.0,0.0,0.0,0.0,0.0,0.0,0.0,0.0,0.0,0.0,0.0,0.0,0.0,0.0,0.0,0.0,0.0,0.0,0.0,0.0,0.0,0.0],[0.0,0.0,0.0,0.0,0.0,0.0,0.0,0.0,0.0,0.0,0.0,0.0,0.0,0.0,0.0,0.0,0.0,0.0,0.0,0.0,0.0,0.0,0.0,0.0,0.0,0.0,0.0,0.0,0.0,0.0,0.0,0.0,0.0,0.0,0.0,0.0,0.0,0.0,0.0,0.0,0.0,0.0,0.0,0.0,0.0,0.0,0.0,0.0,0.0,0.0,0.0,0.0,0.0,0.0,0.0,0.0,0.0,0.0,0.0,0.0,0.0,0.0,0.0,0.0,0.0,0.0,0.0,0.0,0.0,0.0,0.0,0.0,0.0,0.0,0.0,0.0,0.0,1.0,0.0,0.0,0.0,0.0,0.0,0.0,0.0,0.0,0.0,0.0,0.0,0.0,0.0,0.0,0.0,0.0,0.0,0.0,0.0,0.0,0.0,0.0,0.0,0.0,0.0,0.0,0.0,0.0,0.0,0.0,0.0,0.0,1.0,1.0,1.0,0.0,0.0,0.0,0.0,0.0,0.0,0.0,0.0,0.0,0.0,0.0,0.0,0.0,0.0,0.0,0.0,0.0,0.0,0.0,0.0,0.0,0.0,0.0,0.0,0.0,0.0,1.0,1.0,0.0,0.0,0.0,0.0,0.0,0.0,0.0,0.0,0.0,0.0,0.0,0.0,0.0,0.0,0.0,0.0,0.0,1.0,1.0,1.0,1.0,1.0,1.0,1.0,1.0,0.99,0.0,0.0,0.0,0.0,0.0,0.0,0.0,0.0,0.0,0.0,0.0,0.0,0.0,0.0,0.0,0.0,0.0,0.0,0.0,0.0,0.0,0.0,0.0,0.0,0.0,0.0,0.0,0.0,0.0,0.0,0.0,0.0,0.0,0.0,0.0,0.0,0.0,0.0,0.0,0.0,0.0,0.0,0.0,0.0,0.0,0.0,0.0,0.0,0.0,0.0,0.0,0.0,0.0,0.0,0.0,0.0,0.0,0.0,0.0,0.0,0.0,0.0,0.0,0.0,0.0,0.0,0.0,0.0,0.0,0.0,0.0,0.0,0.0,0.0,0.0],[0.0,0.0,0.0,0.0,1.0,0.0,0.07,0.0,0.0,0.0,0.0,0.0,0.0,0.0,0.0,0.0,0.0,0.0,0.0,0.0,0.0,0.0,0.0,0.0,0.0,0.0,0.0,0.0,0.0,0.0,0.0,0.0,0.0,0.0,0.0,0.0,0.0,0.0,0.0,0.0,0.0,0.0,0.0,0.0,0.0,0.0,0.0,0.0,0.0,0.0,0.0,0.0,0.0,0.0,0.0,0.0,0.0,0.0,0.0,0.0,0.0,0.0,0.0,0.0,0.0,0.0,0.0,0.0,0.0,0.0,0.0,0.0,0.0,0.0,0.0,0.0,1.0,1.0,0.0,0.0,0.0,0.0,0.0,0.0,0.0,0.0,0.0,0.0,0.0,0.0,0.0,0.0,0.0,0.0,0.0,0.0,0.0,0.0,0.0,0.0,0.0,0.0,0.0,0.0,0.0,0.0,0.0,0.0,0.0,0.0,1.0,0.0,0.0,0.0,0.0,0.0,0.0,0.0,0.0,0.0,0.0,0.0,0.0,0.0,0.0,0.0,0.0,0.0,0.0,0.0,0.0,0.0,0.0,0.0,0.0,0.0,0.0,0.0,0.0,0.0,0.0,0.0,0.0,0.0,0.0,0.0,0.0,0.0,0.0,0.0,0.0,0.0,0.0,0.0,0.0,0.0,0.0,0.0,0.0,1.0,1.0,1.0,1.0,1.0,1.0,1.0,1.0,0.98,0.0,0.0,0.0,0.0,0.0,0.0,0.0,0.0,0.0,0.0,0.0,0.0,0.0,0.0,0.0,0.0,0.0,0.0,0.0,0.0,0.0,0.0,0.0,0.0,0.0,0.0,0.0,0.0,0.0,0.0,0.0,0.0,0.0,0.0,0.0,0.0,0.0,0.0,0.0,0.0,0.0,0.0,0.0,0.0,0.0,0.0,0.0,0.0,0.0,0.0,0.0,0.0,0.0,0.0,0.0,0.0,0.0,0.0,0.0,0.0,0.0,0.0,0.0,0.0,0.0,0.0,0.0,0.0,0.0,0.0,0.0,0.0,0.0,0.0],[0.0,0.0,0.03,0.0,0.01,0.0,0.0,0.0,0.0,0.0,0.0,0.0,0.0,0.0,0.0,0.0,0.0,0.0,0.0,0.0,0.0,0.0,0.0,0.0,0.0,0.0,0.0,0.0,0.0,0.0,0.0,0.0,0.0,0.0,0.0,0.0,0.0,0.0,0.0,0.0,0.0,0.0,0.0,0.0,0.0,0.0,0.04,0.03,0.0,0.18,0.0,0.02,0.0,0.0,0.0,0.0,0.0,0.0,0.0,0.0,0.0,0.0,0.0,0.0,0.0,0.0,0.0,0.0,0.0,0.0,0.0,0.0,0.0,0.0,0.0,0.0,0.0,0.0,0.0,0.0,0.0,0.0,0.0,0.0,0.0,0.0,0.0,0.0,0.0,0.0,0.0,0.0,0.0,0.0,0.0,0.0,0.0,0.0,0.0,0.0,0.0,0.0,0.0,0.0,0.0,0.0,0.0,0.0,0.0,0.0,0.0,0.0,0.0,0.0,0.0,0.0,0.0,0.0,0.0,0.0,0.0,0.0,0.0,0.0,0.0,0.0,0.0,0.0,0.0,0.0,0.0,0.0,0.0,0.0,0.0,0.0,0.0,0.0,0.0,0.0,0.0,0.0,0.0,0.0,0.0,0.0,0.0,0.0,0.0,0.0,0.0,0.0,0.0,0.0,0.0,0.0,0.0,0.0,0.0,0.0,1.0,1.0,1.0,1.0,1.0,1.0,1.0,0.99,0.89,0.03,0.0,0.0,0.0,0.0,0.0,0.0,0.0,0.0,0.0,0.0,0.0,0.0,0.0,0.0,0.0,0.0,0.0,0.0,0.0,0.0,0.0,0.0,0.0,0.0,0.0,0.0,0.0,0.0,0.0,0.0,0.0,0.0,0.0,0.0,0.0,0.0,0.0,0.0,0.0,0.0,0.0,0.0,0.0,0.0,0.0,0.0,0.0,0.0,0.0,0.0,0.0,0.0,0.0,0.0,0.0,0.0,0.0,0.0,0.0,0.0,0.0,0.0,0.0,0.0,0.0,0.0,0.0,0.0,0.0,0.0,0.0,0.0],[0.0,0.0,0.0,0.0,0.0,0.0,0.0,0.0,0.0,0.0,0.0,0.0,0.0,0.0,0.0,0.0,0.0,0.0,0.0,0.0,0.0,0.0,0.0,0.0,0.0,0.0,0.0,0.0,0.0,0.0,0.0,0.0,0.0,0.0,0.0,0.0,0.0,0.0,0.0,0.0,0.0,0.0,0.0,0.0,0.0,0.0,0.0,0.0,0.0,0.0,0.0,0.0,0.0,0.0,0.0,0.0,0.0,0.0,0.0,0.0,0.0,0.0,0.0,0.0,0.0,0.0,0.0,0.0,0.0,0.0,0.0,0.0,0.0,0.0,0.0,0.0,0.0,0.0,0.0,0.0,0.0,0.0,0.0,0.0,0.0,0.0,0.0,0.0,0.0,0.0,0.0,0.0,0.0,0.0,0.0,0.0,0.0,0.0,0.0,0.0,0.0,0.0,0.0,0.0,0.0,0.0,0.0,0.0,0.0,0.0,0.89,0.0,0.0,0.0,0.0,0.0,0.0,0.0,0.0,0.0,0.0,0.0,0.0,0.0,0.0,0.0,0.0,0.0,0.0,0.0,0.0,0.0,0.0,0.0,0.0,0.0,0.0,0.0,0.0,0.0,0.0,0.0,0.0,0.0,0.0,0.0,0.0,0.0,0.0,0.0,0.0,0.0,0.0,0.0,0.0,0.0,0.0,0.0,0.0,0.0,0.0,1.0,1.0,1.0,1.0,1.0,1.0,0.98,0.91,0.69,0.0,0.0,0.0,0.0,0.0,0.0,0.0,0.0,0.0,0.0,0.0,0.0,0.0,0.0,0.0,0.0,0.0,0.0,0.0,0.0,0.0,0.0,0.0,0.0,0.0,0.0,0.0,0.0,0.0,0.0,0.0,0.0,0.0,0.0,0.0,0.0,0.0,0.0,0.0,0.0,0.0,0.0,0.0,0.0,0.0,0.0,0.0,0.0,0.0,0.0,0.0,0.0,0.0,0.0,0.0,0.0,0.0,0.0,0.0,0.0,0.0,0.0,0.0,0.0,0.0,0.0,0.0,0.0,0.0,0.0,0.0,0.0],[0.0,0.0,0.0,0.0,0.0,0.0,0.0,0.0,0.0,0.0,0.0,0.0,0.0,0.0,0.0,0.0,0.0,0.0,0.0,0.0,0.0,0.0,0.0,0.0,0.0,0.0,0.0,0.0,0.0,0.0,0.0,0.0,0.0,0.0,0.0,0.0,0.0,0.0,0.0,0.0,0.0,0.0,0.0,0.0,0.0,0.0,0.0,0.0,0.0,0.0,0.0,0.0,0.0,0.0,0.0,0.0,0.0,0.0,0.0,0.0,0.0,0.0,0.0,0.0,0.0,0.0,0.0,0.0,0.0,0.0,0.0,0.0,0.0,0.0,0.0,0.0,0.22,0.01,0.0,0.0,0.0,0.0,0.0,0.0,0.0,0.0,0.0,0.0,0.0,0.0,0.0,0.0,0.0,0.0,0.0,0.0,0.0,0.0,0.0,0.0,0.0,0.0,0.0,0.0,0.0,0.0,0.0,0.0,0.97,0.45,1.0,0.0,0.0,0.0,0.0,0.0,0.0,0.0,0.0,0.0,0.0,0.0,0.0,0.0,0.0,0.0,0.0,0.0,0.0,0.0,0.0,0.0,0.0,0.0,0.0,0.0,0.0,0.0,0.0,0.0,0.0,0.0,0.0,0.0,0.0,0.0,0.0,0.0,0.0,0.0,0.0,0.0,0.0,0.0,0.0,0.0,0.0,0.0,0.0,0.0,0.0,0.0,0.99,1.0,1.0,1.0,1.0,1.0,0.95,0.79,0.0,0.0,0.0,0.0,0.0,0.0,0.0,0.0,0.0,0.0,0.0,0.0,0.0,0.0,0.0,0.0,0.0,0.0,0.0,0.0,0.0,0.0,0.0,0.0,0.0,0.0,0.0,0.0,0.0,0.0,0.0,0.0,0.0,0.0,0.0,0.0,0.0,0.0,0.0,0.0,0.0,0.0,0.0,0.0,0.0,0.0,0.0,0.0,0.0,0.0,0.0,0.0,0.0,0.0,0.0,0.0,0.0,0.0,0.0,0.0,0.0,0.0,0.0,0.0,0.0,0.0,0.0,0.0,0.0,0.0,0.0,0.0],[0.0,0.0,0.01,0.0,0.0,0.0,0.0,0.0,0.0,0.0,0.0,0.0,0.0,0.0,0.0,0.0,0.0,0.0,0.0,0.0,0.0,0.0,0.0,0.0,0.0,0.0,0.0,0.0,0.0,0.0,0.0,0.0,0.0,0.0,0.0,0.0,0.0,0.0,0.0,0.0,0.0,0.0,0.0,0.0,0.0,0.0,0.0,0.0,0.0,0.0,0.0,0.0,0.0,0.0,0.0,0.0,0.0,0.0,0.0,0.0,0.0,0.0,0.0,0.0,0.0,0.0,0.0,0.0,0.0,0.0,0.0,0.0,0.0,0.0,0.0,0.0,0.13,0.0,0.0,0.0,0.0,0.0,0.0,0.0,0.0,0.0,0.0,0.0,0.0,0.0,0.0,0.0,0.0,0.0,0.0,0.0,0.0,0.0,0.0,0.0,0.0,0.0,0.0,0.0,0.0,0.0,0.0,0.0,0.0,0.0,0.0,0.0,0.0,0.0,0.0,0.0,0.0,0.0,0.0,0.0,0.0,0.0,0.0,0.0,0.0,0.0,0.0,0.0,0.0,0.0,0.0,0.0,0.0,0.0,0.0,0.0,0.0,0.0,0.0,0.0,0.0,0.0,0.0,0.0,0.0,0.0,0.0,0.0,0.0,0.0,0.0,0.0,0.0,0.0,0.0,0.0,0.0,0.0,0.0,0.0,0.0,0.0,0.0,0.98,0.99,0.98,1.0,1.0,1.0,0.9,0.0,0.0,0.0,0.0,0.0,0.0,0.0,0.0,0.0,0.0,0.0,0.0,0.0,0.0,0.0,0.0,0.0,0.0,0.0,0.0,0.0,0.0,0.0,0.0,0.0,0.0,0.0,0.0,0.0,0.0,0.0,0.0,0.0,0.0,0.0,0.0,0.0,0.0,0.0,0.0,0.0,0.0,0.0,0.0,0.0,0.0,0.0,0.0,0.0,0.0,0.0,0.0,0.0,0.0,0.0,0.0,0.0,0.0,0.0,0.0,0.0,0.0,0.0,0.0,0.0,0.0,0.0,0.0,0.0,0.0,0.0,0.0],[0.0,0.0,0.0,0.0,0.0,0.0,0.0,0.0,0.0,0.0,0.0,0.0,0.0,0.0,0.0,0.0,0.0,0.0,0.0,0.0,0.0,0.0,0.0,0.0,0.0,0.0,0.0,0.0,0.0,0.0,0.0,0.0,0.0,0.0,0.0,0.0,0.0,0.0,0.0,0.0,0.0,0.0,0.0,0.0,0.0,0.0,0.0,0.0,0.0,0.0,0.0,0.0,0.0,0.0,0.0,0.0,0.0,0.0,0.0,0.0,0.0,0.0,0.0,0.0,0.0,0.0,0.0,0.0,0.0,0.0,0.0,0.0,0.0,0.0,0.0,0.0,0.0,0.0,0.0,0.0,0.0,0.0,0.0,0.0,0.0,0.0,0.0,0.0,0.0,0.0,0.0,0.0,0.0,0.0,0.0,0.0,0.0,0.0,0.0,0.0,0.0,0.0,0.0,0.0,0.0,0.0,0.0,0.0,0.0,0.0,0.0,0.0,0.0,0.0,0.0,0.0,0.0,0.0,0.0,0.0,0.0,0.0,0.0,0.0,0.0,0.0,0.0,0.0,0.0,0.0,0.0,0.0,0.0,0.0,0.0,0.0,0.0,0.0,0.0,0.0,0.0,0.0,0.0,0.0,0.0,0.0,0.0,0.0,0.0,0.0,0.0,0.0,0.0,0.0,0.0,0.0,0.0,0.0,0.0,0.0,0.0,0.0,0.0,0.0,0.89,0.91,0.95,1.0,1.0,1.0,0.0,0.0,0.0,0.0,0.0,0.0,0.0,0.0,0.0,0.0,0.0,0.0,0.0,0.0,0.0,0.0,0.0,0.0,0.0,0.0,0.0,0.0,0.0,0.0,0.0,0.0,0.0,0.0,0.0,0.0,0.0,0.0,0.0,0.0,0.0,0.0,0.0,0.0,0.0,0.0,0.0,0.0,0.0,0.0,0.0,0.0,0.0,0.0,0.0,0.0,0.0,0.0,0.0,0.0,0.0,0.0,0.0,0.0,0.0,0.0,0.0,0.0,0.0,0.0,0.0,0.0,0.0,0.0,0.0,0.0,0.0,0.0],[0.0,0.0,0.01,0.0,0.0,0.0,0.0,0.0,0.0,0.0,0.0,0.0,0.0,0.0,0.0,0.0,0.0,0.0,0.0,0.0,0.0,0.0,0.0,0.0,0.0,0.0,0.0,0.0,0.0,0.0,0.0,0.0,0.0,0.0,0.0,0.0,0.0,0.0,0.0,0.0,0.0,0.0,0.0,0.0,0.0,0.0,0.0,0.0,0.0,0.0,0.0,0.0,0.0,0.0,0.0,0.0,0.0,0.0,0.0,0.0,0.0,0.0,0.0,0.0,0.0,0.0,0.0,0.0,0.0,0.0,0.0,0.0,0.0,0.0,0.0,0.0,0.0,0.0,0.0,0.0,0.0,0.0,0.0,0.0,0.0,0.0,0.0,0.0,0.0,0.0,0.0,0.0,0.0,0.0,0.0,0.0,0.0,0.0,0.0,0.0,0.0,0.0,0.0,0.0,0.0,0.0,0.0,0.0,0.15,0.0,0.0,0.0,0.0,0.0,0.0,0.0,0.0,0.0,0.0,0.0,0.0,0.0,0.0,0.0,0.0,0.0,0.0,0.0,0.0,0.0,0.0,0.0,0.0,0.0,0.0,0.0,0.0,0.0,0.0,0.0,0.0,0.0,0.0,0.0,0.0,0.0,0.0,0.0,0.0,0.0,0.0,0.0,0.0,0.0,0.0,0.0,0.0,0.0,0.0,0.0,0.0,0.0,0.0,0.0,0.03,0.69,0.79,0.9,1.0,1.0,0.0,0.0,0.0,0.0,0.0,0.0,0.0,0.0,0.0,0.0,0.0,0.0,0.0,0.0,0.0,0.0,0.0,0.0,0.0,0.0,0.0,0.0,0.0,0.0,0.0,0.0,0.0,0.0,0.0,0.0,0.0,0.0,0.0,0.0,0.0,0.0,0.0,0.0,0.0,0.0,0.0,0.0,0.0,0.0,0.0,0.0,0.0,0.0,0.0,0.0,0.0,0.0,0.0,0.0,0.0,0.0,0.0,0.0,0.0,0.0,0.0,0.0,0.0,0.0,0.0,0.0,0.0,0.0,0.0,0.0,0.0,0.0],[0.0,0.0,0.0,0.0,0.0,0.0,0.0,0.0,0.0,0.0,0.01,0.1,0.01,0.0,0.0,0.0,0.0,0.0,0.0,0.0,0.0,0.0,0.0,0.0,0.0,0.0,0.0,0.0,0.0,0.0,0.0,0.0,0.0,0.0,0.0,0.0,0.0,0.0,0.0,0.0,0.0,0.0,0.0,0.0,0.0,0.0,0.0,0.0,0.0,0.0,0.0,0.0,0.0,0.0,0.0,0.0,0.0,0.0,0.0,0.0,0.0,0.0,0.95,0.0,0.0,0.0,0.0,0.0,0.0,0.0,0.0,0.0,0.0,0.0,0.0,0.0,0.0,0.0,0.0,0.0,0.0,0.0,0.0,0.0,0.0,0.0,0.0,0.0,0.02,0.0,0.0,0.01,0.91,0.0,0.0,0.99,0.02,0.0,0.0,0.01,0.0,0.0,0.0,0.0,0.0,0.0,0.0,0.0,0.0,0.0,0.0,0.0,0.0,0.0,0.0,0.0,0.0,0.0,0.0,0.0,0.0,0.0,0.0,0.0,0.0,0.0,0.0,0.0,0.0,0.0,0.0,0.0,0.0,0.0,0.0,0.0,0.0,0.0,0.0,0.0,0.0,0.0,0.0,0.0,0.0,0.0,0.0,0.0,0.0,0.0,0.0,0.0,0.0,0.0,0.0,0.0,0.0,0.0,0.0,0.0,0.0,0.0,0.0,0.0,0.0,0.0,0.0,0.0,0.0,0.0,1.0,1.0,1.0,1.0,1.0,1.0,1.0,1.0,1.0,1.0,1.0,0.86,1.0,0.54,0.41,0.06,0.01,0.0,0.0,0.0,0.0,0.0,0.01,0.01,0.01,0.01,0.1,1.0,0.05,0.01,0.04,0.0,0.0,0.0,0.0,0.0,0.0,0.01,0.0,0.0,0.0,0.0,0.22,0.0,0.0,0.0,0.0,0.0,0.0,0.0,0.0,0.0,0.0,0.0,0.0,0.0,0.0,0.0,0.0,0.0,0.0,0.0,0.0,0.0,0.0,0.0,0.0,0.0,0.0,0.0,0.0,0.0],[0.0,0.0,0.0,0.0,0.0,0.0,0.0,0.0,0.0,0.0,0.0,0.26,0.0,0.0,0.0,0.0,0.0,0.0,0.0,0.0,0.0,0.0,0.0,0.0,0.0,0.0,0.0,0.0,0.0,0.0,0.0,0.0,0.0,0.0,0.0,0.0,0.0,0.0,0.0,0.0,0.0,0.0,0.0,0.0,0.0,0.0,0.0,0.0,0.0,0.0,0.0,0.0,0.0,0.0,0.0,0.0,0.0,0.0,0.0,0.0,0.0,0.0,0.95,0.0,0.0,0.0,0.0,0.0,0.0,0.0,0.0,0.0,0.0,0.0,0.0,0.0,0.0,0.0,0.0,0.0,0.0,0.0,0.0,0.0,0.0,0.0,0.0,0.0,0.01,0.0,0.0,0.01,1.0,0.0,0.0,1.0,0.02,0.0,0.0,0.0,0.0,0.0,0.0,0.0,0.0,0.0,0.0,0.0,0.0,0.0,0.0,0.0,0.0,0.0,0.0,0.0,0.0,0.0,0.0,0.0,0.0,0.0,0.0,0.0,0.0,0.0,0.0,0.0,0.0,0.0,0.0,0.0,0.0,0.0,0.0,0.0,0.0,0.0,0.0,0.0,0.0,0.0,0.0,0.0,0.0,0.0,0.0,0.0,0.0,0.0,0.0,0.0,0.0,0.0,0.0,0.0,0.0,0.0,0.0,0.0,0.0,0.0,0.0,0.0,0.0,0.0,0.0,0.0,0.0,0.0,1.0,1.0,1.0,1.0,1.0,1.0,1.0,1.0,1.0,1.0,1.0,1.0,1.0,1.0,0.98,0.13,0.0,0.0,0.0,0.0,0.0,0.0,0.0,0.01,0.01,0.0,0.81,1.0,0.44,0.0,0.02,0.0,0.0,0.0,0.0,0.0,0.0,0.0,0.0,0.0,0.0,0.0,0.99,0.0,0.0,0.0,0.0,0.0,0.0,0.0,0.0,0.0,0.0,0.0,0.0,0.0,0.0,0.0,0.0,0.0,0.0,0.0,0.0,0.0,0.0,0.0,0.0,0.0,0.0,0.0,0.0,0.0],[0.0,0.0,0.0,0.0,0.0,0.0,0.0,0.0,0.0,0.0,0.0,0.15,0.0,0.0,0.0,0.0,0.0,0.0,0.0,0.0,0.0,0.0,0.0,0.0,0.0,0.0,0.0,0.0,0.0,0.0,0.0,0.0,0.0,0.0,0.0,0.0,0.0,0.0,0.0,0.0,0.0,0.0,0.0,0.0,0.0,0.0,0.0,0.0,0.0,0.0,0.0,0.0,0.0,0.0,0.0,0.0,0.0,0.0,0.0,0.0,0.0,0.0,0.94,0.0,0.0,0.0,0.0,0.0,0.0,0.0,0.0,0.0,0.0,0.0,0.0,0.0,0.0,0.0,0.0,0.0,0.0,0.0,0.0,0.0,0.0,0.0,0.0,0.0,0.02,0.01,0.0,0.04,1.0,0.0,0.0,0.99,0.03,0.0,0.0,0.0,0.0,0.0,0.0,0.0,0.0,0.0,0.0,0.0,0.0,0.0,0.0,0.0,0.0,0.0,0.0,0.0,0.0,0.0,0.0,0.0,0.0,0.0,0.0,0.0,0.0,0.0,0.0,0.0,0.0,0.0,0.0,0.0,0.0,0.0,0.0,0.0,0.0,0.0,0.0,0.0,0.0,0.0,0.0,0.0,0.0,0.0,0.0,0.0,0.0,0.0,0.0,0.0,0.0,0.0,0.0,0.0,0.0,0.0,0.0,0.0,0.0,0.0,0.0,0.0,0.0,0.0,0.0,0.0,0.0,0.0,1.0,1.0,1.0,1.0,1.0,1.0,1.0,1.0,1.0,1.0,0.99,0.95,1.0,0.76,0.27,0.02,0.0,0.0,0.0,0.0,0.0,0.0,0.0,0.0,0.0,0.0,0.12,1.0,0.03,0.0,0.06,0.0,0.0,0.0,0.0,0.0,0.0,0.0,0.01,0.0,0.0,0.0,0.85,0.0,0.0,0.0,0.0,0.0,0.0,0.0,0.0,0.0,0.0,0.0,0.0,0.0,0.0,0.0,0.0,0.0,0.0,0.0,0.0,0.0,0.0,0.0,0.0,0.0,0.0,0.0,0.0,0.0],[0.0,0.0,0.0,0.0,0.0,0.0,0.0,0.0,0.0,0.0,0.0,0.24,0.0,0.0,0.0,0.0,0.0,0.0,0.0,0.0,0.0,0.0,0.0,0.0,0.0,0.0,0.0,0.0,0.0,0.0,0.0,0.0,0.0,0.0,0.0,0.0,0.0,0.0,0.0,0.0,0.0,0.0,0.0,0.0,0.0,0.0,0.0,0.0,0.0,0.0,0.0,0.0,0.0,0.0,0.0,0.0,0.0,0.0,0.0,0.0,0.0,0.0,0.9,0.0,0.0,0.0,0.0,0.0,0.0,0.0,0.0,0.0,0.0,0.0,0.0,0.0,0.0,0.0,0.0,0.0,0.0,0.0,0.0,0.0,0.0,0.0,0.0,0.0,0.01,0.0,0.0,0.15,1.0,0.0,0.07,1.0,0.3,0.0,0.0,0.0,0.0,0.0,0.0,0.0,0.0,0.0,0.0,0.0,0.0,0.0,0.0,0.0,0.0,0.0,0.0,0.0,0.0,0.0,0.0,0.0,0.0,0.0,0.0,0.0,0.0,0.0,0.0,0.0,0.0,0.0,0.0,0.0,0.0,0.0,0.0,0.0,0.0,0.0,0.0,0.0,0.0,0.0,0.0,0.0,0.0,0.0,0.0,0.0,0.0,0.0,0.0,0.0,0.0,0.0,0.0,0.0,0.0,0.0,0.0,0.0,0.0,0.0,0.0,0.0,0.0,0.0,0.0,0.0,0.0,0.0,1.0,1.0,1.0,1.0,1.0,1.0,1.0,1.0,1.0,1.0,1.0,0.91,1.0,0.2,0.14,0.01,0.0,0.0,0.0,0.0,0.0,0.0,0.0,0.0,0.0,0.0,0.07,1.0,0.01,0.0,0.01,0.0,0.0,0.0,0.0,0.0,0.0,0.0,0.01,0.0,0.0,0.0,0.82,0.0,0.0,0.0,0.0,0.0,0.0,0.0,0.0,0.0,0.0,0.0,0.0,0.0,0.0,0.0,0.0,0.0,0.0,0.0,0.0,0.0,0.0,0.0,0.0,0.0,0.0,0.0,0.0,0.0],[0.0,0.0,0.0,0.0,0.0,0.0,0.0,0.0,0.0,0.0,0.04,0.94,0.0,0.0,0.0,0.0,0.0,0.0,0.0,0.0,0.0,0.0,0.0,0.0,0.0,0.0,0.0,0.0,0.0,0.0,0.0,0.0,0.0,0.0,0.0,0.0,0.0,0.0,0.0,0.0,0.0,0.0,0.0,0.0,0.0,0.0,0.0,0.0,0.0,0.0,0.0,0.0,0.0,0.0,0.0,0.0,0.0,0.0,0.0,0.0,0.0,0.0,0.96,0.0,0.0,0.0,0.0,0.0,0.0,0.0,0.0,0.0,0.0,0.0,0.0,0.0,0.0,0.0,0.0,0.0,0.0,0.0,0.0,0.0,0.0,0.0,0.0,0.0,0.06,0.0,0.0,0.17,1.0,0.0,0.0,0.99,0.84,0.0,0.0,0.0,0.0,0.0,0.0,0.0,0.0,0.0,0.0,0.0,0.0,0.0,0.0,0.0,0.0,0.0,0.0,0.0,0.0,0.0,0.0,0.0,0.0,0.0,0.0,0.0,0.0,0.0,0.0,0.0,0.0,0.0,0.0,0.0,0.0,0.0,0.0,0.0,0.0,0.0,0.0,0.0,0.0,0.0,0.0,0.0,0.0,0.0,0.0,0.0,0.0,0.0,0.0,0.0,0.0,0.0,0.0,0.0,0.0,0.0,0.0,0.0,0.0,0.0,0.0,0.0,0.0,0.0,0.0,0.0,0.0,0.0,1.0,1.0,1.0,1.0,1.0,1.0,1.0,1.0,1.0,1.0,1.0,1.0,1.0,1.0,0.82,0.15,0.01,0.0,0.0,0.0,0.0,0.0,0.02,0.04,0.02,0.02,0.79,1.0,0.05,0.0,0.01,0.0,0.0,0.0,0.0,0.0,0.0,0.0,0.06,0.0,0.0,0.0,1.0,0.0,0.0,0.0,0.0,0.0,0.0,0.0,0.0,0.0,0.0,0.0,0.0,0.0,0.0,0.0,0.0,0.0,0.0,0.0,0.0,0.0,0.0,0.0,0.0,0.0,0.0,0.0,0.0,0.0],[0.0,0.0,0.0,0.0,0.0,0.0,0.0,0.0,0.0,0.0,0.0,0.99,0.0,0.0,0.0,0.0,0.0,0.0,0.0,0.0,0.0,0.0,0.0,0.0,0.0,0.0,0.0,0.0,0.0,0.0,0.0,0.0,0.0,0.0,0.0,0.0,0.0,0.0,0.0,0.0,0.0,0.0,0.0,0.0,0.0,0.0,0.0,0.0,0.0,0.0,0.0,0.0,0.0,0.0,0.0,0.0,0.0,0.0,0.0,0.0,0.0,0.0,0.97,0.0,0.0,0.0,0.0,0.0,0.0,0.0,0.0,0.0,0.0,0.0,0.0,0.0,0.0,0.0,0.0,0.0,0.0,0.0,0.0,0.0,0.0,0.0,0.0,0.0,0.01,0.0,0.0,0.0,1.0,0.0,0.0,1.0,0.02,0.0,0.0,0.0,0.0,0.0,0.0,0.0,0.0,0.0,0.0,0.0,0.0,0.0,0.0,0.0,0.0,0.0,0.0,0.0,0.0,0.0,0.0,0.0,0.0,0.0,0.0,0.0,0.0,0.0,0.0,0.0,0.0,0.0,0.0,0.0,0.0,0.0,0.0,0.0,0.0,0.0,0.0,0.0,0.0,0.0,0.0,0.0,0.0,0.0,0.0,0.0,0.0,0.0,0.0,0.0,0.0,0.0,0.0,0.0,0.0,0.0,0.0,0.0,0.0,0.0,0.0,0.0,0.0,0.0,0.0,0.0,0.0,0.0,1.0,1.0,1.0,1.0,1.0,1.0,1.0,1.0,1.0,1.0,1.0,1.0,1.0,1.0,1.0,0.7,0.07,0.0,0.0,0.0,0.0,0.0,0.39,0.07,0.03,0.02,0.96,1.0,0.98,0.0,0.01,0.0,0.0,0.0,0.0,0.0,0.0,0.0,0.02,0.0,0.0,0.0,1.0,0.0,0.0,0.0,0.0,0.0,0.0,0.0,0.0,0.0,0.0,0.0,0.0,0.0,0.0,0.0,0.0,0.0,0.0,0.0,0.0,0.0,0.0,0.0,0.0,0.0,0.0,0.0,0.0,0.0],[0.0,0.0,0.0,0.0,0.0,0.0,0.0,0.0,0.0,0.0,0.73,1.0,0.34,0.0,0.0,0.0,0.0,0.0,0.0,0.0,0.0,0.0,0.0,0.0,0.0,0.0,0.0,0.0,0.0,0.0,0.0,0.0,0.0,0.0,0.0,0.0,0.0,0.0,0.0,0.0,0.0,0.0,0.0,0.0,0.0,0.0,0.0,0.0,0.0,0.0,0.0,0.0,0.0,0.0,0.0,0.0,0.0,0.0,0.0,0.0,0.0,0.01,0.96,0.0,0.0,0.0,0.0,0.0,0.0,0.0,0.0,0.0,0.0,0.0,0.0,0.0,0.0,0.0,0.0,0.0,0.0,0.0,0.0,0.0,0.0,0.0,0.0,0.0,0.0,0.0,0.0,0.0,1.0,0.0,0.0,1.0,0.62,0.0,0.0,0.0,0.0,0.0,0.0,0.0,0.0,0.0,0.0,0.0,0.0,0.0,0.0,0.0,0.0,0.0,0.0,0.0,0.0,0.0,0.0,0.0,0.0,0.0,0.0,0.0,0.0,0.0,0.0,0.0,0.0,0.0,0.0,0.0,0.0,0.0,0.0,0.0,0.0,0.0,0.0,0.0,0.0,0.0,0.0,0.0,0.0,0.0,0.0,0.0,0.0,0.0,0.0,0.0,0.0,0.0,0.0,0.0,0.0,0.0,0.0,0.0,0.0,0.0,0.0,0.0,0.0,0.0,0.0,0.0,0.0,0.0,1.0,1.0,1.0,1.0,1.0,1.0,1.0,1.0,1.0,1.0,1.0,1.0,1.0,1.0,1.0,1.0,1.0,0.67,0.01,0.0,0.0,0.02,0.99,0.98,0.91,0.77,1.0,1.0,1.0,1.0,1.0,0.0,0.01,0.0,0.0,0.0,0.0,0.0,0.97,0.0,0.0,0.0,1.0,0.0,0.0,0.0,0.0,0.0,0.0,0.0,0.0,0.0,0.0,0.0,0.0,0.0,0.0,0.0,0.0,0.0,0.0,0.0,0.0,0.0,0.0,0.0,0.0,0.0,0.0,0.0,0.0,0.0],[0.0,0.0,0.0,0.0,0.0,0.0,0.0,0.0,0.0,0.0,0.72,0.99,0.0,0.0,0.0,0.0,0.0,0.0,0.0,0.0,0.0,0.0,0.0,0.0,0.0,0.0,0.0,0.0,0.0,0.0,0.0,0.0,0.0,0.0,0.0,0.0,0.0,0.0,0.0,0.0,0.0,0.0,0.0,0.0,0.0,0.0,0.0,0.0,0.0,0.0,0.0,0.0,0.0,0.0,0.0,0.0,0.0,0.0,0.0,0.0,0.0,0.01,0.96,0.0,0.0,0.0,0.0,0.0,0.0,0.0,0.0,0.0,0.0,0.0,0.0,0.0,0.0,0.0,0.0,0.0,0.0,0.0,0.0,0.0,0.0,0.0,0.0,0.0,0.0,0.0,0.0,0.0,1.0,0.0,0.0,1.0,0.99,0.0,0.0,0.71,0.0,0.0,0.0,0.0,0.0,0.0,0.0,0.0,0.0,0.0,0.0,0.0,0.0,0.0,0.0,0.0,0.0,0.0,0.0,0.0,0.0,0.0,0.0,0.0,0.0,0.0,0.0,0.0,0.0,0.0,0.0,0.0,0.0,0.0,0.0,0.0,0.0,0.0,0.0,0.0,0.0,0.0,0.0,0.0,0.0,0.0,0.0,0.0,0.0,0.0,0.0,0.0,0.0,0.0,0.0,0.0,0.0,0.0,0.0,0.0,0.0,0.0,0.0,0.0,0.0,0.0,0.0,0.0,0.0,0.0,1.0,1.0,1.0,1.0,1.0,1.0,1.0,1.0,1.0,1.0,1.0,1.0,1.0,1.0,1.0,1.0,1.0,0.04,0.0,0.0,0.0,0.0,1.0,1.0,0.95,0.91,1.0,1.0,1.0,1.0,1.0,1.0,0.71,0.0,0.0,0.0,0.98,0.99,1.0,0.05,0.0,0.0,1.0,0.0,0.0,0.0,0.0,0.0,0.0,0.0,0.0,0.0,0.0,0.0,0.0,0.0,0.0,0.0,0.0,0.0,0.0,0.0,0.0,0.0,0.0,0.0,0.0,0.0,0.0,0.0,0.0,0.0],[0.0,0.0,0.0,0.0,0.0,0.0,0.0,0.0,0.0,0.15,0.98,0.98,0.01,0.0,0.0,0.0,0.0,0.0,0.0,0.0,0.0,0.0,0.0,0.0,0.0,0.0,0.0,0.0,0.0,0.0,0.0,0.0,0.0,0.0,0.0,0.0,0.0,0.0,0.0,0.0,0.0,0.0,0.0,0.0,0.0,0.0,0.0,0.0,0.0,0.0,0.0,0.0,0.0,0.0,0.0,0.0,0.0,0.0,0.0,0.0,0.01,0.02,0.99,0.01,0.0,0.0,0.0,0.0,0.0,0.0,0.0,0.0,0.0,0.0,0.0,0.0,0.0,0.0,0.0,0.0,0.0,0.0,0.0,0.0,0.0,0.0,0.0,0.0,0.0,0.0,0.0,0.0,1.0,0.0,0.0,1.0,1.0,0.0,0.0,0.99,0.0,0.0,0.0,0.0,0.0,0.0,0.0,0.0,0.0,0.0,0.0,0.0,0.0,0.0,0.0,0.0,0.0,0.0,0.0,0.0,0.0,0.0,0.0,0.0,0.0,0.0,0.0,0.0,0.0,0.0,0.0,0.0,0.0,0.0,0.0,0.0,0.0,0.0,0.0,0.0,0.0,0.0,0.0,0.0,0.0,0.0,0.0,0.0,0.0,0.0,0.0,0.0,0.0,0.0,0.0,0.0,0.0,0.0,0.0,0.0,0.0,0.0,0.0,0.0,0.0,0.0,0.0,0.0,0.0,0.0,1.0,1.0,1.0,1.0,1.0,1.0,1.0,1.0,1.0,1.0,1.0,1.0,1.0,1.0,1.0,1.0,1.0,1.0,0.02,0.0,0.0,0.25,1.0,1.0,1.0,0.99,1.0,1.0,1.0,1.0,1.0,1.0,1.0,0.16,0.0,0.61,1.0,1.0,1.0,0.97,0.0,0.0,1.0,0.0,0.0,0.0,0.0,0.0,0.0,0.0,0.0,0.0,0.0,0.0,0.0,0.0,0.0,0.0,0.0,0.0,0.0,0.0,0.0,0.0,0.0,0.0,0.0,0.0,0.0,0.0,0.0,0.0],[0.0,0.0,0.0,0.0,0.0,0.0,0.0,0.0,0.0,0.5,0.52,0.03,0.0,0.0,0.0,0.0,0.0,0.0,0.0,0.0,0.0,0.0,0.0,0.0,0.0,0.0,0.0,0.0,0.0,0.0,0.0,0.0,0.0,0.0,0.0,0.0,0.0,0.0,0.0,0.0,0.0,0.0,0.0,0.0,0.0,0.0,0.0,0.0,0.0,0.0,0.0,0.0,0.0,0.0,0.0,0.0,0.0,0.0,0.0,0.0,0.01,0.01,0.99,0.03,0.14,0.0,0.0,0.0,0.0,0.0,0.0,0.0,0.0,0.0,0.0,0.0,0.0,0.0,0.0,0.0,0.0,0.0,0.0,0.0,0.0,0.0,0.0,0.0,0.0,0.0,0.0,0.0,0.8,0.0,0.0,1.0,1.0,0.0,0.0,1.0,0.0,0.0,0.0,0.0,0.0,0.0,0.0,0.0,0.0,0.0,0.0,0.0,0.0,0.0,0.0,0.0,0.0,0.0,0.0,0.0,0.0,0.0,0.0,0.0,0.0,0.0,0.0,0.0,0.0,0.0,0.0,0.0,0.0,0.0,0.0,0.0,0.0,0.0,0.0,0.0,0.0,0.0,0.0,0.0,0.0,0.0,0.0,0.0,0.0,0.0,0.0,0.0,0.0,0.0,0.0,0.0,0.0,0.0,0.0,0.0,0.0,0.0,0.0,0.0,0.0,0.0,0.0,0.0,0.0,0.0,1.0,1.0,1.0,1.0,1.0,1.0,1.0,1.0,1.0,1.0,1.0,1.0,1.0,1.0,1.0,1.0,1.0,0.04,0.0,0.0,0.0,0.0,1.0,1.0,0.99,0.98,1.0,1.0,1.0,1.0,1.0,1.0,1.0,1.0,1.0,1.0,1.0,1.0,1.0,1.0,0.98,0.98,1.0,0.0,0.0,0.0,0.0,0.0,0.0,0.0,0.0,0.0,0.0,0.0,0.0,0.0,0.0,0.0,0.0,0.0,0.0,0.0,0.0,0.0,0.0,0.0,0.0,0.0,0.0,0.0,0.0,0.0],[0.0,0.0,0.0,0.0,0.0,0.0,0.0,0.0,0.0,0.98,0.46,0.0,0.0,0.0,0.0,0.0,0.0,0.0,0.0,0.0,0.0,0.0,0.0,0.0,0.0,0.0,0.0,0.0,0.0,0.0,0.0,0.0,0.0,0.0,0.0,0.0,0.0,0.0,0.0,0.0,0.0,0.0,0.0,0.0,0.0,0.0,0.0,0.0,0.0,0.0,0.0,0.0,0.0,0.0,0.0,0.0,0.0,0.0,0.34,0.0,0.08,0.14,0.99,0.78,0.74,0.0,0.0,0.0,0.0,0.0,0.0,0.0,0.0,0.0,0.0,0.0,0.0,0.0,0.0,0.0,0.0,0.0,0.0,0.0,0.0,0.0,0.0,0.0,0.0,0.0,0.0,0.0,0.0,0.0,0.0,1.0,1.0,0.0,0.0,1.0,0.0,0.0,0.0,0.0,0.0,0.0,0.0,0.0,0.0,0.0,0.0,0.0,0.0,0.0,0.0,0.0,0.0,0.0,0.0,0.0,0.0,0.0,0.0,0.0,0.0,0.0,0.0,0.0,0.0,0.0,0.0,0.0,0.0,0.0,0.0,0.0,0.0,0.0,0.0,0.0,0.0,0.0,0.0,0.0,0.0,0.0,0.0,0.0,0.0,0.0,0.0,0.0,0.0,0.0,0.0,0.0,0.0,0.0,0.0,0.0,0.0,0.0,0.0,0.0,0.0,0.0,0.0,0.0,0.0,0.0,1.0,1.0,0.99,1.0,1.0,1.0,1.0,1.0,1.0,1.0,1.0,1.0,1.0,1.0,1.0,1.0,1.0,0.89,0.0,0.0,0.0,0.01,1.0,1.0,1.0,0.99,1.0,1.0,1.0,1.0,1.0,1.0,1.0,1.0,1.0,1.0,1.0,1.0,1.0,1.0,1.0,1.0,1.0,0.0,0.0,0.0,0.0,0.0,0.0,0.0,0.0,0.0,0.0,0.0,0.0,0.0,0.0,0.0,0.0,0.0,0.0,0.0,0.0,0.0,0.0,0.0,0.0,0.0,0.0,0.0,0.0,0.0],[0.0,0.0,0.0,0.0,0.0,0.0,0.0,0.0,0.0,0.99,0.97,0.01,0.0,0.0,0.0,0.0,0.0,0.0,0.0,0.0,0.0,0.0,0.0,0.0,0.0,0.0,0.0,0.0,0.0,0.0,0.0,0.0,0.0,0.0,0.0,0.0,0.0,0.0,0.0,0.0,0.0,0.0,0.0,0.0,0.0,0.0,0.0,0.0,0.0,0.0,0.0,0.0,0.0,0.0,0.0,0.0,0.0,0.0,0.99,0.01,0.8,0.93,0.99,0.91,0.05,0.0,0.0,0.0,0.01,0.0,0.0,0.0,0.0,0.0,0.0,0.0,0.0,0.0,0.0,0.0,0.0,0.0,0.0,0.0,0.0,0.0,0.0,0.0,0.0,0.0,0.0,0.0,0.0,0.0,0.0,0.05,0.94,0.0,0.0,0.99,0.0,0.0,0.0,0.0,0.0,0.0,0.0,0.0,0.0,0.0,0.0,0.0,0.0,0.0,0.0,0.0,0.0,0.0,0.0,0.0,0.0,0.0,0.0,0.0,0.0,0.0,0.0,0.0,0.0,0.0,0.0,0.0,0.0,0.0,0.0,0.0,0.0,0.0,0.0,0.0,0.0,0.0,0.0,0.0,0.0,0.0,0.0,0.0,0.0,0.0,0.0,0.0,0.0,0.0,0.0,0.0,0.0,0.0,0.0,0.0,0.0,0.0,0.0,0.0,0.0,0.0,0.0,0.0,0.0,0.0,0.86,1.0,0.95,0.91,1.0,1.0,1.0,1.0,1.0,1.0,1.0,1.0,1.0,1.0,1.0,1.0,1.0,1.0,1.0,0.0,0.84,1.0,1.0,1.0,1.0,1.0,1.0,1.0,1.0,1.0,1.0,1.0,1.0,1.0,1.0,1.0,1.0,1.0,1.0,1.0,1.0,1.0,1.0,0.0,0.0,0.0,0.0,0.0,0.0,0.0,0.0,0.0,0.0,0.0,0.0,0.0,0.0,0.0,0.0,0.0,0.0,0.0,0.0,0.0,0.0,0.0,0.0,0.0,0.0,0.0,0.0,0.0],[0.0,0.0,0.0,0.0,0.0,0.0,0.0,0.0,0.0,0.96,1.0,0.97,0.95,0.0,0.0,0.0,0.0,0.0,0.0,0.0,0.0,0.0,0.0,0.0,0.0,0.0,0.0,0.0,0.0,0.0,0.0,0.0,0.0,0.0,0.0,0.0,0.0,0.0,0.0,0.0,0.0,0.0,0.0,0.0,0.0,0.0,0.0,0.0,0.0,0.0,0.0,0.0,0.0,0.0,0.0,0.0,0.0,0.0,0.95,0.02,0.93,0.95,0.99,0.14,0.0,0.0,0.0,0.0,0.0,0.0,0.0,0.0,0.0,0.0,0.0,0.0,0.0,0.0,0.0,0.0,0.0,0.0,0.0,0.0,0.0,0.0,0.0,0.0,0.0,0.0,0.0,0.0,0.04,0.0,0.0,0.07,0.68,0.0,0.0,0.01,0.0,0.0,0.0,0.0,0.0,0.0,0.0,0.0,0.0,0.0,0.0,0.0,0.0,0.0,0.0,0.0,0.0,0.0,0.0,0.0,0.0,0.0,0.0,0.0,0.0,0.0,0.0,0.0,0.0,0.0,0.0,0.0,0.0,0.0,0.0,0.0,0.0,0.0,0.0,0.0,0.0,0.0,0.0,0.0,0.0,0.0,0.0,0.0,0.0,0.0,0.0,0.0,0.0,0.0,0.0,0.0,0.0,0.0,0.0,0.0,0.0,0.0,0.0,0.0,0.0,0.0,0.0,0.0,0.0,0.0,1.0,1.0,1.0,1.0,1.0,1.0,1.0,1.0,1.0,1.0,1.0,1.0,1.0,1.0,1.0,1.0,1.0,1.0,1.0,0.86,0.99,1.0,1.0,1.0,1.0,1.0,1.0,1.0,1.0,1.0,1.0,1.0,1.0,0.91,0.0,0.9,1.0,1.0,1.0,0.99,0.0,0.0,1.0,0.0,0.0,0.0,0.0,0.0,0.0,0.0,0.0,0.0,0.0,0.0,0.0,0.0,0.0,0.0,0.0,0.0,0.0,0.0,0.0,0.0,0.0,0.0,0.0,0.0,0.0,0.0,0.0,0.0],[0.0,0.0,0.0,0.0,0.0,0.0,0.0,0.0,0.0,0.89,1.0,0.99,1.0,0.0,0.0,0.0,0.0,0.0,0.0,0.0,0.0,0.0,0.0,0.0,0.0,0.0,0.0,0.0,0.0,0.0,0.0,0.0,0.0,0.0,0.0,0.0,0.0,0.0,0.0,0.0,0.0,0.0,0.0,0.0,0.0,0.0,0.0,0.0,0.0,0.0,0.0,0.0,0.0,0.0,0.0,0.0,0.0,0.0,0.99,0.93,1.0,0.98,0.97,0.03,0.0,0.0,0.0,0.0,0.0,0.0,0.0,0.0,0.0,0.0,0.0,0.0,0.0,0.0,0.0,0.0,0.0,0.0,0.0,0.0,0.0,0.0,0.0,0.0,0.0,0.0,0.0,0.0,0.0,0.0,0.0,0.0,0.01,0.0,0.0,0.0,0.0,0.0,0.0,0.0,0.0,0.0,0.0,0.0,0.0,0.0,0.0,0.0,0.0,0.0,0.0,0.0,0.0,0.0,0.0,0.0,0.0,0.0,0.0,0.0,0.0,0.0,0.0,0.0,0.0,0.0,0.0,0.0,0.0,0.0,0.0,0.0,0.0,0.0,0.0,0.0,0.0,0.0,0.0,0.0,0.0,0.0,0.0,0.0,0.0,0.0,0.0,0.0,0.0,0.0,0.0,0.0,0.0,0.0,0.0,0.0,0.0,0.0,0.0,0.0,0.0,0.0,0.0,0.0,0.0,0.0,0.54,1.0,0.76,0.2,1.0,1.0,1.0,1.0,1.0,1.0,1.0,1.0,1.0,1.0,1.0,1.0,1.0,1.0,1.0,1.0,1.0,1.0,1.0,1.0,1.0,1.0,1.0,1.0,1.0,1.0,1.0,1.0,1.0,0.0,0.0,0.0,1.0,1.0,1.0,0.11,0.0,0.0,1.0,0.0,0.0,0.0,0.0,0.0,0.01,0.02,0.01,0.0,0.0,0.0,0.0,0.0,0.0,0.0,0.0,0.0,0.0,0.0,0.0,0.0,0.0,0.0,0.0,0.0,0.0,0.0,0.0,0.0],[0.0,0.0,0.0,0.0,0.0,0.0,0.0,0.0,0.0,0.12,0.81,0.87,1.0,0.01,0.0,0.0,0.01,0.0,0.0,0.0,0.0,0.0,0.0,0.0,0.0,0.0,0.0,0.0,0.0,0.0,0.0,0.0,0.0,0.0,0.0,0.0,0.0,0.0,0.0,0.0,0.0,0.0,0.0,0.0,0.0,0.0,0.0,0.0,0.0,0.0,0.0,0.0,0.0,0.0,0.0,0.0,0.0,0.0,0.83,0.91,0.98,0.96,0.99,0.12,0.0,0.0,0.0,0.0,0.0,0.0,0.0,0.0,0.0,0.0,0.0,0.0,0.0,0.0,0.0,0.0,0.0,0.0,0.0,0.0,0.0,0.0,0.0,0.0,0.0,0.0,0.0,0.0,0.05,0.0,0.0,0.0,0.04,0.0,0.0,0.0,0.0,0.0,0.0,0.0,0.0,0.0,0.0,0.0,0.0,0.0,0.0,0.0,0.0,0.0,0.0,0.0,0.0,0.0,0.0,0.0,0.0,0.0,0.0,0.0,0.0,0.0,0.0,0.0,0.0,0.0,0.0,0.0,0.0,0.0,0.0,0.0,0.0,0.0,0.0,0.0,0.0,0.0,0.0,0.0,0.0,0.0,0.0,0.0,0.0,0.0,0.0,0.0,0.0,0.0,0.0,0.0,0.0,0.0,0.0,0.0,0.0,0.0,0.0,0.0,0.0,0.0,0.0,0.0,0.0,0.0,0.41,0.98,0.27,0.14,0.82,1.0,1.0,1.0,1.0,1.0,1.0,1.0,1.0,1.0,1.0,1.0,1.0,1.0,1.0,1.0,1.0,1.0,1.0,1.0,1.0,1.0,1.0,1.0,1.0,1.0,1.0,0.91,0.23,0.0,0.0,0.0,0.09,0.16,1.0,0.01,0.0,0.0,1.0,0.0,0.0,0.0,0.0,0.02,0.13,0.18,0.11,0.0,0.0,0.0,0.0,0.0,0.0,0.0,0.0,0.0,0.0,0.0,0.0,0.0,0.0,0.0,0.0,0.0,0.0,0.0,0.0,0.0],[0.0,0.0,0.0,0.0,0.0,0.0,0.0,0.0,0.0,0.06,0.62,0.89,1.0,0.08,0.0,0.0,0.05,0.0,0.0,0.0,0.0,0.0,0.0,0.0,0.0,0.0,0.0,0.0,0.0,0.0,0.0,0.0,0.0,0.0,0.47,0.04,0.0,0.01,0.0,0.0,0.0,0.0,0.0,0.0,0.0,0.0,0.0,0.0,0.0,0.0,0.0,0.0,0.0,0.0,0.0,0.0,0.0,0.0,0.92,0.99,0.98,0.94,0.97,0.01,0.0,0.0,0.0,0.0,0.0,0.0,0.0,0.0,0.0,0.0,0.0,0.0,0.0,0.0,0.0,0.0,0.0,0.0,0.0,0.0,0.0,0.0,0.0,0.0,0.0,0.0,0.0,0.0,0.01,0.0,0.0,0.0,0.01,0.0,0.0,0.0,0.0,0.0,0.0,0.0,0.0,0.0,0.0,0.0,0.0,0.0,0.0,0.0,0.0,0.0,0.0,0.0,0.0,0.0,0.0,0.0,0.0,0.0,0.0,0.0,0.0,0.0,0.0,0.0,0.0,0.0,0.0,0.0,0.0,0.0,0.0,0.0,0.0,0.0,0.0,0.0,0.0,0.0,0.0,0.0,0.0,0.0,0.0,0.0,0.0,0.0,0.0,0.0,0.0,0.0,0.0,0.0,0.0,0.0,0.0,0.0,0.0,0.0,0.0,0.0,0.0,0.0,0.0,0.0,0.0,0.0,0.06,0.13,0.02,0.01,0.15,0.7,1.0,1.0,1.0,1.0,1.0,1.0,1.0,1.0,1.0,1.0,1.0,1.0,1.0,1.0,1.0,1.0,1.0,1.0,1.0,1.0,1.0,1.0,1.0,1.0,0.99,0.05,0.0,0.0,0.0,0.0,0.0,0.01,0.74,0.0,0.0,0.0,1.0,0.0,0.0,0.0,0.01,0.13,0.51,0.53,0.68,0.0,0.0,0.0,0.0,0.0,0.0,0.0,0.0,0.0,0.0,0.0,0.0,0.0,0.0,0.0,0.0,0.0,0.0,0.0,0.0,0.12],[0.0,0.0,0.0,0.0,0.0,0.0,0.0,0.0,0.0,0.09,1.0,1.0,1.0,0.61,0.0,0.0,0.75,0.0,0.0,0.0,0.0,0.0,0.0,0.0,0.0,0.0,0.0,0.0,0.0,0.0,0.0,0.0,0.0,0.0,0.93,0.03,0.0,0.01,0.0,0.0,0.0,0.0,0.0,0.0,0.0,0.0,0.0,0.0,0.0,0.0,0.0,0.0,0.0,0.0,0.0,0.0,0.0,0.0,0.99,1.0,1.0,0.81,0.95,0.0,0.0,0.0,0.0,0.0,0.0,0.0,0.0,0.0,0.0,0.0,0.0,0.0,0.0,0.0,0.0,0.0,0.0,0.0,0.0,0.0,0.0,0.0,0.0,0.0,0.0,0.0,0.0,0.0,0.0,0.0,0.0,0.0,0.0,0.0,0.0,0.0,0.0,0.0,0.0,0.0,0.0,0.0,0.0,0.0,0.0,0.0,0.0,0.0,0.0,0.0,0.0,0.0,0.0,0.0,0.0,0.0,0.0,0.0,0.0,0.0,0.0,0.0,0.0,0.0,0.0,0.0,0.0,0.0,0.0,0.0,0.0,0.0,0.0,0.0,0.0,0.0,0.0,0.0,0.0,0.0,0.0,0.0,0.0,0.0,0.0,0.0,0.0,0.0,0.0,0.0,0.0,0.0,0.0,0.0,0.0,0.0,0.0,0.0,0.0,0.0,0.0,0.0,0.0,0.0,0.0,0.0,0.01,0.0,0.0,0.0,0.01,0.07,1.0,1.0,1.0,1.0,1.0,1.0,1.0,1.0,1.0,1.0,1.0,1.0,1.0,1.0,1.0,1.0,1.0,1.0,1.0,1.0,1.0,1.0,1.0,1.0,0.99,0.0,0.0,0.0,0.0,0.0,0.0,0.0,0.86,0.0,0.0,0.0,0.97,0.0,0.0,0.0,0.03,1.0,0.96,0.97,0.96,0.0,0.0,0.0,0.0,0.0,0.0,0.0,0.0,0.0,0.0,0.0,0.0,0.0,0.0,0.0,0.0,0.0,0.0,0.0,0.0,0.99],[0.0,0.0,0.0,0.0,0.0,0.0,0.0,0.0,0.0,0.0,1.0,1.0,1.0,1.0,0.0,0.0,1.0,0.0,0.0,0.0,0.0,0.0,0.0,0.0,0.0,0.0,0.0,0.0,0.0,0.0,0.0,0.0,0.0,0.0,0.99,0.29,0.0,0.01,0.0,0.0,0.0,0.0,0.0,0.0,0.0,0.0,0.0,0.0,0.0,0.0,0.0,0.0,0.0,0.0,0.0,0.0,0.0,0.0,0.99,1.0,1.0,0.26,0.25,0.0,0.0,0.0,0.0,0.0,0.0,0.0,0.0,0.0,0.0,0.0,0.0,0.0,0.0,0.0,0.0,0.0,0.0,0.0,0.0,0.0,0.0,0.0,0.0,0.0,0.0,0.0,0.0,0.0,0.0,0.0,0.0,0.0,0.0,0.0,0.0,0.0,0.0,0.0,0.0,0.0,0.0,0.0,0.0,0.0,0.0,0.0,0.0,0.0,0.0,0.0,0.0,0.0,0.0,0.0,0.0,0.0,0.0,0.0,0.0,0.0,0.0,0.0,0.0,0.0,0.0,0.0,0.0,0.0,0.0,0.0,0.0,0.0,0.0,0.0,0.0,0.0,0.0,0.0,0.0,0.0,0.0,0.0,0.0,0.0,0.0,0.0,0.0,0.0,0.0,0.0,0.0,0.0,0.0,0.0,0.0,0.0,0.0,0.0,0.0,0.0,0.0,0.0,0.0,0.0,0.0,0.0,0.0,0.0,0.0,0.0,0.0,0.0,0.67,0.04,1.0,0.04,0.89,1.0,1.0,1.0,1.0,1.0,1.0,1.0,1.0,1.0,1.0,1.0,1.0,1.0,1.0,1.0,1.0,1.0,1.0,0.61,0.0,0.0,0.0,0.0,0.0,0.0,0.0,0.0,0.0,0.0,0.0,0.0,0.0,0.05,0.01,0.11,0.99,1.0,1.0,1.0,0.99,0.0,0.0,0.0,0.0,0.0,0.0,0.0,0.0,0.0,0.0,0.0,0.0,0.0,0.0,0.0,0.0,0.0,0.0,0.0,0.0,1.0],[0.0,0.0,0.0,0.0,0.0,0.0,0.0,0.0,0.0,0.0,0.01,0.88,1.0,1.0,0.0,0.0,0.03,0.0,0.0,0.0,0.0,0.0,0.0,0.0,0.0,0.0,0.0,0.0,0.0,0.0,0.0,0.0,0.0,0.0,0.99,0.94,0.0,0.01,0.0,0.0,0.0,0.0,0.0,0.0,0.0,0.0,0.0,0.0,0.0,0.0,0.0,0.0,0.0,0.0,0.0,0.0,0.0,0.0,0.57,1.0,0.99,0.58,0.07,0.0,0.0,0.0,0.0,0.0,0.0,0.0,0.0,0.0,0.0,0.0,0.0,0.0,0.0,0.0,0.0,0.0,0.0,0.0,0.0,0.0,0.0,0.0,0.0,0.0,0.0,0.0,0.0,0.0,0.0,0.0,0.0,0.0,0.0,0.0,0.0,0.0,0.0,0.0,0.0,0.0,0.0,0.0,0.0,0.0,0.0,0.0,0.0,0.0,0.0,0.0,0.0,0.0,0.0,0.0,0.0,0.0,0.0,0.0,0.0,0.0,0.0,0.0,0.0,0.0,0.0,0.0,0.0,0.0,0.0,0.0,0.0,0.0,0.0,0.0,0.0,0.0,0.0,0.0,0.0,0.0,0.0,0.0,0.0,0.0,0.0,0.0,0.0,0.0,0.0,0.0,0.0,0.0,0.0,0.0,0.0,0.0,0.0,0.0,0.0,0.0,0.0,0.0,0.0,0.0,0.0,0.0,0.0,0.0,0.0,0.0,0.0,0.0,0.01,0.0,0.02,0.0,0.0,1.0,1.0,1.0,1.0,1.0,1.0,1.0,1.0,1.0,1.0,1.0,1.0,1.0,1.0,1.0,1.0,1.0,0.99,0.0,0.0,0.0,0.0,0.0,0.0,0.0,0.0,0.0,0.0,0.0,0.0,0.0,0.0,0.13,0.01,0.21,0.95,1.0,0.98,0.98,0.97,0.0,0.0,0.0,0.0,0.0,0.0,0.0,0.0,0.0,0.0,0.0,0.0,0.0,0.0,0.0,0.0,0.0,0.0,0.0,0.0,1.0],[0.0,0.0,0.0,0.0,0.0,0.0,0.0,0.0,0.0,0.0,0.0,0.69,1.0,1.0,0.0,0.0,0.11,0.0,0.0,0.0,0.0,0.0,0.0,0.0,0.0,0.0,0.0,0.0,0.0,0.0,0.0,0.0,0.01,0.0,1.0,0.95,0.0,0.0,0.0,0.0,0.0,0.0,0.0,0.0,0.0,0.0,0.0,0.0,0.0,0.0,0.0,0.0,0.0,0.0,0.0,0.0,0.0,0.0,0.0,1.0,0.98,0.06,0.01,0.0,0.0,0.0,0.0,0.0,0.0,0.0,0.0,0.0,0.0,0.0,0.0,0.0,0.0,0.0,0.0,0.0,0.0,0.0,0.0,0.0,0.0,0.0,0.0,0.0,0.0,0.0,0.0,0.0,0.0,0.0,0.0,0.0,0.0,0.0,0.0,0.0,0.0,0.0,0.0,0.0,0.0,0.0,0.0,0.0,0.0,0.0,0.0,0.0,0.0,0.0,0.0,0.0,0.0,0.0,0.0,0.0,0.0,0.0,0.0,0.0,0.0,0.0,0.0,0.0,0.0,0.0,0.0,0.0,0.0,0.0,0.0,0.0,0.0,0.0,0.0,0.0,0.0,0.0,0.0,0.0,0.0,0.0,0.0,0.0,0.0,0.0,0.0,0.0,0.0,0.0,0.0,0.0,0.0,0.0,0.0,0.0,0.0,0.0,0.0,0.0,0.0,0.0,0.0,0.0,0.0,0.0,0.0,0.0,0.0,0.0,0.0,0.0,0.0,0.0,0.0,0.0,0.0,0.0,0.86,1.0,1.0,1.0,1.0,1.0,1.0,1.0,1.0,1.0,1.0,1.0,1.0,0.52,1.0,0.18,0.0,0.0,0.0,0.0,0.0,0.0,0.0,0.0,0.0,0.0,0.0,0.0,0.0,0.0,0.0,0.6,0.85,0.49,1.0,1.0,0.99,0.99,0.99,0.05,0.23,0.0,0.0,0.0,0.0,0.0,0.0,0.0,0.0,0.0,0.0,0.0,0.0,0.0,0.0,0.0,0.0,0.0,0.0,1.0],[0.0,0.0,0.0,0.0,0.0,0.0,0.0,0.0,0.0,0.0,0.0,0.05,1.0,0.36,0.0,0.0,0.02,0.0,0.0,0.0,0.0,0.0,0.0,0.0,0.0,0.0,0.0,0.0,0.0,0.0,0.0,0.0,0.0,0.0,0.99,0.98,0.02,0.65,0.0,0.0,0.0,0.0,0.0,0.0,0.0,0.0,0.0,0.0,0.0,0.0,0.0,0.0,0.0,0.0,0.0,0.0,0.0,0.0,0.71,0.99,0.98,0.86,0.06,0.0,0.0,0.0,0.0,0.0,0.0,0.0,0.0,0.0,0.0,0.0,0.0,0.0,0.0,0.0,0.0,0.0,0.0,0.0,0.0,0.0,0.0,0.0,0.0,0.0,0.0,0.0,0.0,0.0,0.0,0.0,0.0,0.0,0.0,0.0,0.0,0.0,0.0,0.0,0.0,0.0,0.0,0.0,0.0,0.0,0.0,0.0,0.0,0.0,0.0,0.0,0.0,0.0,0.0,0.0,0.0,0.0,0.0,0.0,0.0,0.0,0.0,0.0,0.0,0.0,0.0,0.0,0.0,0.0,0.0,0.0,0.0,0.0,0.0,0.0,0.0,0.0,0.0,0.0,0.0,0.0,0.0,0.0,0.0,0.0,0.0,0.0,0.0,0.0,0.0,0.0,0.0,0.0,0.0,0.0,0.0,0.0,0.0,0.0,0.0,0.0,0.0,0.0,0.0,0.0,0.0,0.0,0.0,0.0,0.0,0.0,0.0,0.0,0.0,0.0,0.0,0.0,0.0,0.84,0.99,1.0,1.0,1.0,1.0,1.0,1.0,1.0,1.0,1.0,1.0,1.0,1.0,0.99,1.0,0.93,0.93,0.0,0.0,0.0,0.0,0.0,0.0,0.0,0.0,0.0,0.0,0.0,0.0,0.0,0.0,0.07,0.03,0.15,0.28,0.99,0.94,0.94,0.92,0.01,0.01,0.0,0.0,0.0,0.0,0.0,0.0,0.0,0.0,0.0,0.0,0.0,0.0,0.0,0.0,0.0,0.0,0.0,0.0,0.99],[0.0,0.0,0.0,0.0,0.0,0.0,0.0,0.0,0.0,0.02,0.99,0.99,1.0,1.0,0.8,0.0,1.0,0.11,0.0,0.0,0.0,0.0,0.0,0.0,0.0,0.0,0.0,0.0,0.0,0.0,0.0,0.0,0.0,0.0,0.99,0.09,0.0,0.05,0.0,0.0,0.0,0.0,0.0,0.0,0.0,0.0,0.0,0.0,0.0,0.0,0.0,0.0,0.0,0.0,0.0,0.0,0.0,0.0,0.99,1.0,1.0,0.03,0.01,0.0,0.0,0.0,0.0,0.0,0.0,0.0,0.0,0.0,0.0,0.0,0.0,0.0,0.0,0.0,0.0,0.0,0.0,0.0,0.0,0.0,0.0,0.0,0.0,0.0,0.0,0.0,0.0,0.0,0.0,0.0,0.0,0.0,0.0,0.0,0.0,0.0,0.0,0.0,0.0,0.0,0.0,0.0,0.0,0.0,0.0,0.0,0.0,0.0,0.0,0.0,0.0,0.0,0.0,0.0,0.0,0.0,0.0,0.0,0.0,0.0,0.0,0.0,0.0,0.0,0.0,0.0,0.0,0.0,0.0,0.0,0.0,0.0,0.0,0.0,0.0,0.0,0.0,0.0,0.0,0.0,0.0,0.0,0.0,0.0,0.0,0.0,0.0,0.0,0.0,0.0,0.0,0.0,0.0,0.0,0.0,0.0,0.0,0.0,0.0,0.0,0.0,0.0,0.0,0.0,0.0,0.0,0.0,0.0,0.0,0.0,0.0,0.0,0.02,0.0,0.25,0.0,0.01,1.0,1.0,1.0,1.0,1.0,1.0,1.0,1.0,1.0,1.0,1.0,1.0,1.0,1.0,1.0,1.0,1.0,1.0,0.03,0.0,0.0,0.0,0.0,0.0,0.0,0.0,0.0,0.0,0.0,0.0,0.0,0.0,0.67,0.96,0.39,1.0,1.0,1.0,1.0,1.0,0.0,0.0,0.0,0.0,0.0,0.0,0.0,0.0,0.0,0.0,0.0,0.0,0.0,0.0,0.0,0.0,0.0,0.0,0.0,0.0,1.0],[0.0,0.0,0.0,0.0,0.0,0.0,0.0,0.0,0.0,0.97,0.99,0.98,1.0,0.09,0.0,0.0,0.97,0.0,0.0,0.0,0.0,0.0,0.0,0.0,0.0,0.0,0.0,0.0,0.0,0.0,0.0,0.0,0.0,0.0,0.04,0.01,0.0,0.03,0.0,0.0,0.0,0.0,0.0,0.0,0.0,0.0,0.0,0.0,0.0,0.0,0.0,0.0,0.0,0.0,0.0,0.0,0.0,0.0,0.99,0.99,1.0,0.29,0.96,0.01,0.0,0.0,0.0,0.0,0.0,0.0,0.0,0.0,0.0,0.0,0.0,0.0,0.0,0.0,0.0,0.0,0.0,0.0,0.0,0.0,0.0,0.0,0.0,0.0,0.0,0.0,0.0,0.0,0.0,0.0,0.0,0.0,0.0,0.0,0.0,0.0,0.0,0.0,0.0,0.0,0.0,0.0,0.0,0.0,0.0,0.0,0.0,0.0,0.0,0.0,0.0,0.0,0.0,0.0,0.0,0.0,0.0,0.0,0.0,0.0,0.0,0.0,0.0,0.0,0.0,0.0,0.0,0.0,0.0,0.0,0.0,0.0,0.0,0.0,0.0,0.0,0.0,0.0,0.0,0.0,0.0,0.0,0.0,0.0,0.0,0.0,0.0,0.0,0.0,0.0,0.0,0.0,0.0,0.0,0.0,0.0,0.0,0.0,0.0,0.0,0.0,0.0,0.0,0.0,0.0,0.0,0.01,0.0,0.0,0.0,0.02,0.39,0.99,1.0,1.0,1.0,1.0,1.0,1.0,1.0,1.0,1.0,1.0,1.0,1.0,1.0,1.0,1.0,1.0,1.0,1.0,1.0,1.0,1.0,1.0,1.0,1.0,0.59,0.01,0.0,0.0,0.0,0.03,0.48,0.99,0.0,0.0,0.0,1.0,0.0,0.0,0.0,0.0,0.97,0.93,0.93,0.93,0.0,0.0,0.0,0.0,0.0,0.0,0.0,0.0,0.0,0.0,0.0,0.0,0.0,0.0,0.0,0.0,0.0,0.0,0.0,0.0,0.92],[0.0,0.0,0.0,0.0,0.0,0.0,0.0,0.0,0.01,0.98,0.98,0.93,1.0,0.02,0.02,0.0,0.97,0.0,0.0,0.0,0.0,0.0,0.0,0.0,0.0,0.0,0.0,0.0,0.0,0.0,0.0,0.0,0.0,0.0,0.02,0.0,0.0,0.5,0.0,0.0,0.0,0.0,0.0,0.0,0.0,0.0,0.0,0.0,0.0,0.0,0.0,0.0,0.0,0.0,0.0,0.0,0.0,0.0,0.99,0.99,0.99,0.12,0.84,0.0,0.0,0.0,0.0,0.0,0.0,0.0,0.0,0.0,0.0,0.0,0.0,0.0,0.0,0.0,0.0,0.0,0.0,0.0,0.0,0.0,0.0,0.0,0.0,0.0,0.0,0.0,0.0,0.0,0.01,0.0,0.0,0.0,0.06,0.0,0.0,0.0,0.0,0.0,0.0,0.0,0.0,0.0,0.0,0.0,0.0,0.0,0.0,0.0,0.0,0.0,0.0,0.0,0.0,0.0,0.0,0.0,0.0,0.0,0.0,0.0,0.0,0.0,0.0,0.0,0.0,0.0,0.0,0.0,0.0,0.0,0.0,0.0,0.0,0.0,0.0,0.0,0.0,0.0,0.0,0.0,0.0,0.0,0.0,0.0,0.0,0.0,0.0,0.0,0.0,0.0,0.0,0.0,0.0,0.0,0.0,0.0,0.0,0.0,0.0,0.0,0.0,0.0,0.0,0.0,0.0,0.0,0.01,0.01,0.0,0.0,0.04,0.07,0.98,1.0,1.0,1.0,1.0,1.0,1.0,1.0,1.0,1.0,1.0,1.0,1.0,1.0,1.0,1.0,1.0,1.0,1.0,1.0,1.0,1.0,1.0,1.0,1.0,0.95,0.25,0.0,0.0,0.0,0.76,0.94,0.99,0.39,0.0,0.0,0.99,0.0,0.0,0.0,0.01,0.94,0.91,0.92,0.92,0.0,0.0,0.0,0.0,0.0,0.0,0.0,0.0,0.0,0.0,0.0,0.0,0.0,0.0,0.0,0.0,0.0,0.0,0.0,0.0,0.89],[0.0,0.0,0.0,0.0,0.0,0.0,0.0,0.0,0.64,0.97,0.97,0.94,0.99,0.01,0.01,0.0,0.97,0.0,0.0,0.0,0.0,0.0,0.0,0.0,0.0,0.0,0.0,0.0,0.0,0.0,0.0,0.0,0.0,0.0,0.02,0.01,0.0,0.14,0.0,0.0,0.0,0.0,0.0,0.0,0.0,0.0,0.0,0.0,0.0,0.0,0.0,0.0,0.0,0.0,0.0,0.0,0.0,0.01,0.98,0.98,0.9,0.07,0.43,0.01,0.0,0.0,0.0,0.0,0.0,0.0,0.0,0.0,0.0,0.0,0.0,0.0,0.0,0.0,0.0,0.0,0.0,0.0,0.0,0.0,0.0,0.0,0.0,0.0,0.0,0.0,0.0,0.0,0.01,0.0,0.0,0.0,0.85,0.0,0.0,0.0,0.0,0.0,0.0,0.0,0.0,0.0,0.0,0.0,0.0,0.0,0.0,0.0,0.0,0.0,0.0,0.0,0.0,0.0,0.0,0.0,0.0,0.0,0.0,0.0,0.0,0.0,0.0,0.0,0.0,0.0,0.0,0.0,0.0,0.0,0.0,0.0,0.0,0.0,0.0,0.0,0.0,0.0,0.0,0.0,0.0,0.0,0.0,0.0,0.0,0.0,0.0,0.0,0.0,0.0,0.0,0.0,0.0,0.0,0.0,0.0,0.0,0.0,0.0,0.0,0.0,0.0,0.0,0.0,0.0,0.0,0.01,0.01,0.0,0.0,0.02,0.03,0.91,0.95,1.0,0.99,1.0,1.0,1.0,1.0,1.0,1.0,1.0,1.0,1.0,1.0,1.0,1.0,1.0,1.0,1.0,1.0,1.0,1.0,1.0,0.99,0.99,0.95,0.69,0.02,0.0,0.3,0.92,0.95,0.97,0.9,0.26,0.02,0.98,0.0,0.0,0.0,0.01,0.47,0.73,0.62,0.68,0.0,0.0,0.0,0.0,0.0,0.0,0.0,0.0,0.0,0.0,0.0,0.0,0.0,0.0,0.0,0.0,0.0,0.0,0.0,0.0,0.33],[0.0,0.0,0.0,0.0,0.0,0.0,0.0,0.14,0.87,0.93,0.95,0.76,0.36,0.0,0.0,0.0,0.92,0.0,0.0,0.0,0.0,0.0,0.0,0.0,0.0,0.0,0.0,0.0,0.0,0.0,0.0,0.0,0.0,0.0,0.01,0.0,0.0,0.1,0.0,0.0,0.0,0.0,0.0,0.0,0.0,0.0,0.0,0.0,0.0,0.0,0.0,0.0,0.0,0.0,0.0,0.0,0.0,0.01,0.99,0.95,0.4,0.05,0.11,0.01,0.0,0.0,0.0,0.0,0.01,0.0,0.0,0.0,0.02,0.0,0.0,0.0,0.0,0.0,0.0,0.0,0.01,0.11,0.0,0.0,0.0,0.0,0.0,0.0,0.0,0.0,0.0,0.0,0.01,0.0,0.0,0.0,0.87,0.0,0.0,0.02,0.0,0.0,0.0,0.0,0.0,0.0,0.0,0.0,0.0,0.0,0.0,0.0,0.0,0.0,0.0,0.0,0.0,0.0,0.0,0.0,0.0,0.0,0.0,0.0,0.0,0.0,0.0,0.0,0.0,0.0,0.0,0.0,0.0,0.0,0.0,0.0,0.0,0.0,0.0,0.0,0.0,0.0,0.0,0.0,0.0,0.0,0.0,0.0,0.0,0.0,0.0,0.0,0.0,0.0,0.0,0.0,0.0,0.0,0.0,0.0,0.0,0.0,0.0,0.0,0.0,0.0,0.0,0.0,0.0,0.0,0.01,0.0,0.0,0.0,0.02,0.02,0.77,0.91,0.99,0.98,0.99,1.0,1.0,1.0,1.0,1.0,1.0,1.0,1.0,0.52,0.99,1.0,1.0,1.0,1.0,1.0,1.0,1.0,1.0,1.0,0.99,0.98,0.84,0.11,0.08,0.79,0.96,0.97,0.98,0.94,0.85,0.38,0.98,0.0,0.0,0.0,0.0,0.08,0.42,0.32,0.34,0.0,0.0,0.0,0.0,0.0,0.0,0.0,0.0,0.0,0.0,0.0,0.0,0.0,0.0,0.0,0.0,0.0,0.0,0.0,0.0,0.08],[0.0,0.0,0.0,0.0,0.0,0.0,0.0,0.0,0.0,0.86,0.95,0.86,1.0,0.0,0.0,0.0,0.01,0.0,0.0,0.0,0.0,0.0,0.0,0.0,0.0,0.0,0.0,0.0,0.0,0.0,0.0,0.0,0.0,0.0,0.0,0.0,0.0,0.03,0.0,0.0,0.0,0.0,0.0,0.0,0.0,0.0,0.0,0.0,0.0,0.0,0.0,0.0,0.0,0.0,0.0,0.0,0.0,0.0,0.99,0.99,0.99,0.58,0.99,0.07,0.0,0.0,0.0,0.0,0.0,0.0,0.0,0.0,0.0,0.0,0.0,0.0,0.0,0.0,0.0,0.0,0.0,0.0,0.0,0.0,0.0,0.0,0.0,0.0,0.0,0.0,0.0,0.0,0.1,0.0,0.0,0.0,0.15,0.0,0.0,0.0,0.0,0.0,0.0,0.0,0.0,0.0,0.0,0.0,0.0,0.0,0.0,0.0,0.0,0.0,0.0,0.0,0.0,0.0,0.0,0.0,0.0,0.0,0.0,0.0,0.0,0.0,0.0,0.0,0.0,0.0,0.0,0.0,0.0,0.0,0.0,0.0,0.0,0.0,0.0,0.0,0.0,0.0,0.0,0.0,0.0,0.0,0.0,0.0,0.0,0.0,0.0,0.0,0.0,0.0,0.0,0.0,0.0,0.0,0.0,0.0,0.0,0.0,0.0,0.0,0.0,0.0,0.0,0.0,0.0,0.0,0.1,0.81,0.12,0.07,0.79,0.96,1.0,1.0,1.0,1.0,1.0,1.0,1.0,1.0,1.0,1.0,1.0,1.0,1.0,1.0,1.0,1.0,1.0,1.0,1.0,1.0,1.0,1.0,1.0,1.0,1.0,0.98,0.46,0.01,0.0,0.01,0.64,0.89,1.0,0.16,0.0,0.0,1.0,0.0,0.0,0.0,0.0,0.03,0.3,0.29,0.33,0.0,0.0,0.0,0.0,0.0,0.0,0.0,0.0,0.0,0.0,0.0,0.0,0.0,0.0,0.0,0.0,0.0,0.0,0.0,0.0,0.01],[0.0,0.0,0.0,0.0,0.0,0.0,0.0,0.0,0.0,0.42,1.0,1.0,0.96,0.0,0.0,0.0,0.0,0.0,0.0,0.0,0.0,0.0,0.0,0.0,0.0,0.0,0.0,0.0,0.0,0.0,0.0,0.0,0.0,0.0,0.0,0.0,0.0,0.0,0.0,0.0,0.0,0.0,0.0,0.0,0.0,0.0,0.0,0.0,0.0,0.0,0.0,0.0,0.0,0.0,0.0,0.0,0.0,0.0,0.02,0.0,0.11,0.34,0.99,0.0,0.0,0.0,0.0,0.0,0.0,0.0,0.0,0.0,0.0,0.0,0.0,0.0,0.0,0.0,0.0,0.0,0.0,0.0,0.0,0.0,0.0,0.0,0.0,0.0,0.0,0.0,0.0,0.0,0.99,0.0,0.0,0.99,0.97,0.0,0.0,0.01,0.0,0.0,0.0,0.0,0.0,0.0,0.0,0.0,0.0,0.0,0.0,0.0,0.0,0.0,0.0,0.0,0.0,0.0,0.0,0.0,0.0,0.0,0.0,0.0,0.0,0.0,0.0,0.0,0.0,0.0,0.0,0.0,0.0,0.0,0.0,0.0,0.0,0.0,0.0,0.0,0.0,0.0,0.0,0.0,0.0,0.0,0.0,0.0,0.0,0.0,0.0,0.0,0.0,0.0,0.0,0.0,0.0,0.0,0.0,0.0,0.0,0.0,0.0,0.0,0.0,0.0,0.0,0.0,0.0,0.0,1.0,1.0,1.0,1.0,1.0,1.0,1.0,1.0,1.0,1.0,1.0,1.0,1.0,1.0,1.0,1.0,1.0,1.0,1.0,0.18,0.93,1.0,1.0,1.0,1.0,1.0,1.0,1.0,1.0,1.0,1.0,1.0,1.0,0.0,0.0,0.0,1.0,1.0,1.0,0.62,0.0,0.0,1.0,0.0,0.0,0.0,0.0,0.0,0.0,0.0,0.0,0.0,0.0,0.0,0.0,0.0,0.0,0.0,0.0,0.0,0.0,0.0,0.0,0.0,0.0,0.0,0.0,0.0,0.0,0.0,0.0,0.0],[0.0,0.0,0.0,0.0,0.0,0.0,0.0,0.0,0.0,0.99,0.27,0.0,0.0,0.0,0.0,0.0,0.0,0.0,0.0,0.0,0.0,0.0,0.0,0.0,0.0,0.0,0.0,0.0,0.0,0.0,0.0,0.0,0.0,0.0,0.0,0.0,0.0,0.0,0.0,0.0,0.0,0.0,0.0,0.0,0.0,0.0,0.0,0.0,0.0,0.0,0.0,0.0,0.0,0.0,0.0,0.0,0.0,0.0,1.0,0.36,0.98,0.97,0.97,0.96,0.13,0.0,0.0,0.0,0.82,0.0,0.0,0.0,0.02,0.0,0.0,0.0,0.0,0.0,0.0,0.0,0.0,0.0,0.0,0.0,0.0,0.0,0.0,0.0,0.0,0.0,0.0,0.0,0.0,0.0,0.0,0.0,0.06,0.0,0.0,0.72,0.0,0.0,0.0,0.0,0.0,0.0,0.0,0.0,0.0,0.0,0.0,0.0,0.0,0.0,0.0,0.0,0.0,0.0,0.0,0.0,0.0,0.0,0.0,0.0,0.0,0.0,0.0,0.0,0.0,0.0,0.0,0.0,0.0,0.0,0.0,0.0,0.0,0.0,0.0,0.0,0.0,0.0,0.0,0.0,0.0,0.0,0.0,0.0,0.0,0.0,0.0,0.0,0.0,0.0,0.0,0.0,0.0,0.0,0.0,0.0,0.0,0.0,0.0,0.0,0.0,0.0,0.0,0.0,0.0,0.0,0.05,0.44,0.03,0.01,0.05,0.98,1.0,1.0,1.0,1.0,1.0,1.0,1.0,1.0,1.0,1.0,1.0,1.0,0.99,0.0,0.93,1.0,1.0,1.0,1.0,1.0,1.0,1.0,1.0,1.0,1.0,1.0,1.0,1.0,1.0,1.0,1.0,1.0,1.0,1.0,1.0,1.0,1.0,0.0,0.0,0.0,0.0,0.0,0.0,0.0,0.0,0.0,0.0,0.0,0.0,0.0,0.0,0.0,0.0,0.0,0.0,0.0,0.0,0.0,0.0,0.0,0.0,0.0,0.0,0.0,0.0,0.0],[0.0,0.0,0.0,0.0,0.0,0.0,0.0,0.0,0.0,0.82,0.01,0.0,0.0,0.0,0.0,0.0,0.0,0.0,0.0,0.0,0.0,0.0,0.0,0.0,0.0,0.0,0.0,0.0,0.0,0.0,0.0,0.0,0.0,0.0,0.0,0.0,0.0,0.0,0.0,0.0,0.0,0.0,0.0,0.0,0.0,0.0,0.0,0.0,0.0,0.0,0.0,0.0,0.0,0.0,0.0,0.0,0.0,0.0,1.0,0.01,0.82,0.89,0.98,0.97,0.91,0.0,0.0,0.0,0.99,0.0,0.0,0.0,0.94,0.0,0.0,0.0,0.0,0.0,0.0,0.0,0.0,0.0,0.0,0.0,0.0,0.0,0.0,0.0,0.0,0.0,0.0,0.0,0.0,0.0,0.0,0.0,0.04,0.0,0.0,1.0,0.0,0.0,0.0,0.0,0.0,0.0,0.0,0.0,0.0,0.0,0.0,0.0,0.0,0.0,0.0,0.0,0.0,0.0,0.0,0.0,0.0,0.0,0.0,0.0,0.0,0.0,0.0,0.0,0.0,0.0,0.0,0.0,0.0,0.0,0.0,0.0,0.0,0.0,0.0,0.0,0.0,0.0,0.0,0.0,0.0,0.0,0.0,0.0,0.0,0.0,0.0,0.0,0.0,0.0,0.0,0.0,0.0,0.0,0.0,0.0,0.0,0.0,0.0,0.0,0.0,0.0,0.0,0.0,0.0,0.0,0.01,0.0,0.0,0.0,0.0,0.0,1.0,1.0,1.0,1.0,1.0,1.0,1.0,1.0,1.0,1.0,1.0,0.61,0.0,0.0,0.0,0.03,1.0,1.0,0.99,1.0,1.0,1.0,1.0,1.0,1.0,1.0,1.0,1.0,1.0,1.0,1.0,1.0,1.0,1.0,1.0,1.0,1.0,0.0,0.0,0.0,0.0,0.0,0.0,0.0,0.0,0.0,0.0,0.0,0.0,0.0,0.0,0.0,0.0,0.0,0.0,0.0,0.0,0.0,0.0,0.0,0.0,0.0,0.0,0.0,0.0,0.0],[0.0,0.0,0.0,0.0,0.0,0.0,0.0,0.0,0.0,0.99,0.0,0.0,0.0,0.0,0.0,0.0,0.0,0.0,0.0,0.0,0.0,0.0,0.0,0.0,0.0,0.0,0.0,0.0,0.0,0.0,0.0,0.0,0.0,0.0,0.0,0.0,0.0,0.0,0.0,0.0,0.0,0.0,0.0,0.0,0.0,0.0,0.0,0.0,0.0,0.0,0.0,0.0,0.0,0.0,0.0,0.0,0.0,0.0,0.99,0.0,0.12,0.06,0.97,0.96,0.93,0.0,0.0,0.0,0.99,0.0,0.0,0.0,0.99,0.0,0.0,0.0,0.0,0.0,0.0,0.0,0.0,0.0,0.0,0.0,0.0,0.0,0.0,0.0,0.0,0.0,0.0,0.0,0.0,0.0,0.0,0.0,0.91,0.0,0.0,1.0,0.0,0.0,0.0,0.0,0.0,0.0,0.0,0.0,0.0,0.0,0.0,0.0,0.0,0.0,0.0,0.0,0.0,0.0,0.0,0.0,0.0,0.0,0.0,0.0,0.0,0.0,0.0,0.0,0.0,0.0,0.0,0.0,0.0,0.0,0.0,0.0,0.0,0.0,0.0,0.0,0.0,0.0,0.0,0.0,0.0,0.0,0.0,0.0,0.0,0.0,0.0,0.0,0.0,0.0,0.0,0.0,0.0,0.0,0.0,0.0,0.0,0.0,0.0,0.0,0.0,0.0,0.0,0.0,0.0,0.0,0.04,0.02,0.06,0.01,0.01,0.01,1.0,1.0,1.0,1.0,1.0,1.0,1.0,1.0,1.0,0.99,0.99,0.0,0.0,0.0,0.0,0.0,1.0,1.0,0.99,0.99,1.0,1.0,1.0,1.0,1.0,1.0,1.0,1.0,1.0,1.0,1.0,1.0,1.0,1.0,1.0,1.0,1.0,0.0,0.0,0.0,0.0,0.0,0.0,0.0,0.0,0.0,0.0,0.0,0.0,0.0,0.0,0.0,0.0,0.0,0.0,0.0,0.0,0.0,0.0,0.0,0.0,0.0,0.0,0.0,0.0,0.0],[0.0,0.0,0.0,0.0,0.0,0.0,0.0,0.0,0.0,0.98,0.0,0.0,0.0,0.0,0.0,0.0,0.0,0.0,0.0,0.0,0.0,0.0,0.0,0.0,0.0,0.0,0.0,0.0,0.0,0.0,0.0,0.0,0.0,0.0,0.0,0.0,0.0,0.0,0.0,0.0,0.0,0.0,0.0,0.0,0.0,0.0,0.0,0.0,0.0,0.0,0.0,0.0,0.0,0.0,0.0,0.0,0.0,0.0,0.93,0.0,0.03,0.01,0.97,0.92,0.94,0.0,0.0,0.0,0.99,0.94,0.0,0.0,1.0,0.0,0.0,0.0,0.0,0.0,0.0,0.0,0.0,0.0,0.0,0.0,0.0,0.0,0.0,0.0,0.0,0.0,0.0,0.0,0.0,0.0,0.0,0.0,0.46,0.0,0.0,1.0,0.0,0.0,0.0,0.95,0.0,0.0,0.0,0.0,0.0,0.0,0.0,0.0,0.0,0.0,0.0,0.0,0.0,0.0,0.0,0.0,0.0,0.0,0.0,0.0,0.0,0.0,0.0,0.0,0.0,0.0,0.0,0.0,0.0,0.0,0.0,0.0,0.0,0.0,0.0,0.0,0.0,0.0,0.0,0.0,0.0,0.0,0.0,0.0,0.0,0.0,0.0,0.0,0.0,0.0,0.0,0.0,0.0,0.0,0.0,0.0,0.0,0.0,0.0,0.0,0.0,0.0,0.0,0.0,0.0,0.0,0.0,0.0,0.0,0.0,0.0,0.0,0.0,1.0,1.0,1.0,1.0,1.0,1.0,1.0,0.91,0.05,0.0,0.0,0.0,0.0,0.0,0.0,0.59,0.95,0.95,0.98,0.98,1.0,1.0,1.0,1.0,1.0,1.0,1.0,1.0,1.0,1.0,1.0,1.0,1.0,1.0,1.0,1.0,0.0,0.0,0.0,0.0,0.0,0.0,0.0,0.0,0.0,0.0,0.0,0.0,0.0,0.0,0.0,0.0,0.0,0.0,0.0,0.0,0.0,0.0,0.0,0.0,0.0,0.0,0.0,0.0,0.0],[0.0,0.0,0.0,0.0,0.0,0.0,0.0,0.0,0.0,0.0,0.0,0.0,0.0,0.0,0.0,0.0,0.0,0.0,0.0,0.0,0.0,0.0,0.0,0.0,0.0,0.0,0.0,0.0,0.0,0.0,0.0,0.0,0.0,0.0,0.0,0.0,0.0,0.0,0.0,0.0,0.0,0.0,0.0,0.0,0.0,0.0,0.0,0.0,0.0,0.0,0.0,0.0,0.0,0.0,0.0,0.0,0.0,0.0,0.08,0.0,0.02,0.02,0.97,0.97,0.96,0.75,0.0,0.0,0.99,0.99,0.0,0.03,1.0,0.0,0.0,0.0,0.0,0.0,0.0,0.0,0.0,0.0,0.0,0.0,0.0,0.0,0.0,0.0,0.0,0.0,0.0,0.0,0.0,0.0,0.0,0.0,0.01,0.0,0.0,1.0,0.01,0.0,0.0,0.98,0.0,0.0,0.0,0.0,0.0,0.0,0.0,0.0,0.0,0.0,0.0,0.0,0.0,0.0,0.0,0.0,0.0,0.0,0.0,0.0,0.0,0.0,0.0,0.0,0.0,0.0,0.0,0.0,0.0,0.0,0.0,0.0,0.0,0.0,0.0,0.0,0.0,0.0,0.0,0.0,0.0,0.0,0.0,0.0,0.0,0.0,0.0,0.0,0.0,0.0,0.0,0.0,0.0,0.0,0.0,0.0,0.0,0.0,0.0,0.0,0.0,0.0,0.0,0.0,0.0,0.0,0.0,0.0,0.0,0.0,0.0,0.0,0.01,0.71,1.0,1.0,1.0,1.0,1.0,1.0,0.23,0.0,0.0,0.0,0.0,0.0,0.0,0.0,0.01,0.25,0.69,0.84,0.46,1.0,1.0,1.0,1.0,1.0,1.0,1.0,1.0,1.0,1.0,1.0,1.0,1.0,1.0,1.0,1.0,0.0,0.0,0.0,0.0,0.0,0.0,0.0,0.0,0.0,0.0,0.0,0.0,0.0,0.0,0.0,0.0,0.0,0.0,0.0,0.0,0.0,0.0,0.0,0.0,0.0,0.0,0.0,0.0,0.0],[0.0,0.0,0.0,0.0,0.0,0.0,0.0,0.0,0.0,0.01,0.0,0.0,0.0,0.0,0.0,0.0,0.0,0.0,0.0,0.0,0.0,0.0,0.0,0.0,0.0,0.0,0.0,0.0,0.0,0.0,0.0,0.0,0.0,0.0,0.0,0.0,0.0,0.0,0.0,0.0,0.0,0.0,0.0,0.0,0.0,0.0,0.0,0.0,0.0,0.0,0.0,0.0,0.0,0.0,0.0,0.0,0.0,0.0,0.0,0.0,0.01,0.01,0.27,0.94,0.94,0.96,0.0,0.0,0.99,0.99,0.0,0.38,1.0,0.0,0.0,0.0,0.0,0.0,0.0,0.0,0.0,0.0,0.0,0.0,0.0,0.0,0.0,0.0,0.0,0.0,0.0,0.0,0.0,0.0,0.0,0.0,0.01,0.0,0.0,1.0,0.01,0.0,0.04,1.0,0.0,0.0,0.0,0.0,0.0,0.0,0.0,0.0,0.0,0.0,0.0,0.0,0.0,0.0,0.0,0.0,0.0,0.0,0.0,0.0,0.0,0.0,0.0,0.0,0.0,0.0,0.0,0.0,0.0,0.0,0.0,0.0,0.0,0.0,0.0,0.0,0.0,0.0,0.0,0.0,0.0,0.0,0.0,0.0,0.0,0.0,0.0,0.0,0.0,0.0,0.0,0.0,0.0,0.0,0.0,0.0,0.0,0.0,0.0,0.0,0.0,0.0,0.0,0.0,0.0,0.0,0.0,0.0,0.0,0.0,0.0,0.0,0.0,0.0,0.16,1.0,1.0,1.0,0.91,0.0,0.0,0.0,0.0,0.0,0.0,0.0,0.0,0.0,0.0,0.0,0.02,0.11,0.01,0.0,1.0,1.0,1.0,1.0,1.0,1.0,1.0,1.0,1.0,1.0,1.0,1.0,1.0,1.0,1.0,0.0,0.0,0.0,0.0,0.0,0.0,0.0,0.0,0.0,0.0,0.0,0.0,0.0,0.0,0.0,0.0,0.0,0.0,0.0,0.0,0.0,0.0,0.0,0.0,0.0,0.0,0.0,0.0,0.0],[0.0,0.0,0.0,0.0,0.0,0.0,0.0,0.0,0.0,0.0,0.0,0.0,0.0,0.0,0.0,0.0,0.0,0.0,0.0,0.0,0.0,0.0,0.0,0.0,0.0,0.0,0.0,0.0,0.0,0.0,0.0,0.0,0.0,0.0,0.0,0.0,0.0,0.0,0.0,0.0,0.0,0.0,0.0,0.0,0.0,0.0,0.0,0.0,0.0,0.0,0.0,0.0,0.0,0.0,0.0,0.0,0.0,0.0,0.0,0.0,0.0,0.0,0.0,0.07,0.93,0.1,0.0,0.0,0.99,0.99,0.0,0.47,1.0,0.28,0.0,0.0,0.0,0.0,0.0,0.0,0.0,0.0,0.0,0.0,0.0,0.0,0.0,0.0,0.0,0.0,0.0,0.0,0.0,0.0,0.0,0.0,0.0,0.0,0.0,1.0,0.29,0.0,0.98,1.0,0.0,0.0,0.0,0.0,0.0,0.0,0.0,0.0,0.0,0.0,0.0,0.0,0.0,0.0,0.0,0.0,0.0,0.0,0.0,0.0,0.0,0.0,0.0,0.0,0.0,0.0,0.0,0.0,0.0,0.0,0.0,0.0,0.0,0.0,0.0,0.0,0.0,0.0,0.0,0.0,0.0,0.0,0.0,0.0,0.0,0.0,0.0,0.0,0.0,0.0,0.0,0.0,0.0,0.0,0.0,0.0,0.0,0.0,0.0,0.0,0.0,0.0,0.0,0.0,0.0,0.0,0.0,0.0,0.0,0.0,0.0,0.0,0.0,0.0,0.0,1.0,1.0,1.0,0.0,0.0,0.0,0.0,0.0,0.0,0.0,0.0,0.0,0.0,0.0,0.0,0.0,0.08,0.0,0.0,1.0,1.0,1.0,1.0,1.0,1.0,1.0,1.0,1.0,1.0,1.0,1.0,1.0,1.0,1.0,0.0,0.0,0.0,0.0,0.0,0.0,0.0,0.0,0.0,0.0,0.0,0.0,0.0,0.0,0.0,0.0,0.0,0.0,0.0,0.0,0.0,0.0,0.0,0.0,0.0,0.0,0.0,0.0,0.0],[0.0,0.0,0.0,0.0,0.0,0.0,0.0,0.0,0.0,0.96,0.0,0.0,0.0,0.0,0.0,0.0,0.0,0.0,0.0,0.0,0.0,0.0,0.0,0.0,0.0,0.0,0.0,0.0,0.0,0.0,0.0,0.0,0.0,0.0,0.0,0.0,0.0,0.0,0.0,0.0,0.0,0.0,0.0,0.0,0.0,0.0,0.0,0.0,0.0,0.0,0.0,0.0,0.0,0.0,0.0,0.0,0.0,0.0,0.03,0.0,0.0,0.0,0.0,0.01,0.9,0.0,0.0,0.0,0.99,1.0,0.0,0.07,1.0,0.06,0.0,0.0,0.0,0.0,0.0,0.0,0.0,0.0,0.0,0.0,0.0,0.0,0.0,0.0,0.0,0.0,0.0,0.0,0.0,0.0,0.0,0.0,0.43,0.0,0.0,1.0,1.0,0.0,0.99,1.0,0.0,0.0,0.0,0.0,0.0,0.0,0.0,0.0,0.0,0.0,0.0,0.0,0.0,0.0,0.0,0.0,0.0,0.0,0.0,0.0,0.0,0.0,0.0,0.0,0.0,0.0,0.0,0.0,0.0,0.0,0.0,0.0,0.0,0.0,0.0,0.0,0.0,0.0,0.0,0.0,0.0,0.0,0.0,0.0,0.0,0.0,0.0,0.0,0.0,0.0,0.0,0.0,0.0,0.0,0.0,0.0,0.0,0.0,0.0,0.0,0.0,0.0,0.0,0.0,0.0,0.0,0.0,0.0,0.0,0.0,0.0,0.0,0.0,0.0,0.61,1.0,1.0,1.0,0.9,0.0,0.0,0.0,0.0,0.0,0.0,0.0,0.0,0.0,0.0,0.0,0.3,0.79,0.01,0.0,1.0,1.0,1.0,1.0,1.0,1.0,1.0,1.0,1.0,1.0,1.0,1.0,1.0,1.0,1.0,0.0,0.0,0.0,0.0,0.0,0.0,0.0,0.0,0.0,0.0,0.0,0.0,0.0,0.0,0.0,0.0,0.0,0.0,0.0,0.0,0.0,0.0,0.0,0.0,0.0,0.0,0.0,0.0,0.0],[0.0,0.0,0.0,0.0,0.0,0.0,0.0,0.0,0.0,1.0,0.0,0.0,0.0,0.0,0.0,0.0,0.0,0.0,0.0,0.0,0.0,0.0,0.0,0.0,0.0,0.0,0.0,0.0,0.0,0.0,0.0,0.0,0.0,0.0,0.0,0.0,0.0,0.0,0.0,0.0,0.0,0.0,0.0,0.0,0.0,0.0,0.0,0.0,0.0,0.0,0.0,0.0,0.0,0.0,0.0,0.0,0.0,0.0,0.93,0.0,0.0,0.01,0.33,0.02,0.89,0.0,0.0,0.0,0.99,0.99,0.0,0.0,1.0,0.0,0.0,0.0,0.0,0.0,0.0,0.0,0.0,0.0,0.0,0.0,0.0,0.0,0.0,0.0,0.0,0.0,0.0,0.0,0.0,0.0,0.0,0.0,1.0,0.0,0.0,1.0,1.0,0.0,0.03,1.0,0.0,0.0,0.0,0.0,0.0,0.0,0.0,0.0,0.0,0.0,0.0,0.0,0.0,0.0,0.0,0.0,0.0,0.0,0.0,0.0,0.0,0.0,0.0,0.0,0.0,0.0,0.0,0.0,0.0,0.0,0.0,0.0,0.0,0.0,0.0,0.0,0.0,0.0,0.0,0.0,0.0,0.0,0.0,0.0,0.0,0.0,0.0,0.0,0.0,0.0,0.0,0.0,0.0,0.0,0.0,0.0,0.0,0.0,0.0,0.0,0.0,0.0,0.0,0.0,0.0,0.0,0.0,0.0,0.0,0.0,0.0,0.0,0.0,0.98,1.0,1.0,1.0,1.0,1.0,1.0,0.09,0.0,0.0,0.0,0.0,0.0,0.0,0.0,0.03,0.76,0.92,0.96,0.64,1.0,1.0,1.0,1.0,1.0,1.0,1.0,1.0,1.0,1.0,1.0,1.0,1.0,1.0,1.0,1.0,0.0,0.0,0.0,0.0,0.0,0.0,0.0,0.0,0.0,0.0,0.0,0.0,0.0,0.0,0.0,0.0,0.0,0.0,0.0,0.0,0.0,0.0,0.0,0.0,0.0,0.0,0.0,0.0,0.0],[0.0,0.0,0.0,0.0,0.0,0.0,0.0,0.31,0.0,1.0,0.03,0.0,0.0,0.0,0.0,0.0,0.0,0.0,0.0,0.0,0.0,0.0,0.0,0.0,0.0,0.0,0.0,0.0,0.0,0.0,0.0,0.0,0.0,0.0,0.0,0.0,0.0,0.0,0.0,0.0,0.0,0.0,0.0,0.0,0.0,0.0,0.0,0.0,0.0,0.0,0.0,0.0,0.0,0.0,0.0,0.0,0.0,0.0,0.99,0.0,0.0,0.0,0.01,0.0,0.03,0.0,0.0,0.0,0.71,0.01,0.0,0.0,1.0,0.0,0.0,0.0,0.0,0.0,0.0,0.0,0.0,0.0,0.0,0.0,0.0,0.0,0.0,0.0,0.0,0.0,0.0,0.0,0.0,0.0,0.0,0.04,1.0,0.0,0.0,1.0,1.0,0.0,0.0,1.0,0.0,0.0,0.0,0.0,0.0,0.0,0.0,0.0,0.0,0.0,0.0,0.0,0.0,0.0,0.0,0.0,0.0,0.0,0.0,0.0,0.0,0.0,0.0,0.0,0.0,0.0,0.0,0.0,0.0,0.0,0.0,0.0,0.0,0.0,0.0,0.0,0.0,0.0,0.0,0.0,0.0,0.0,0.0,0.0,0.0,0.0,0.0,0.0,0.0,0.0,0.0,0.0,0.0,0.0,0.0,0.0,0.0,0.0,0.0,0.0,0.0,0.0,0.0,0.0,0.0,0.0,0.01,0.0,0.0,0.0,0.0,0.0,0.0,0.99,1.0,1.0,1.0,1.0,1.0,1.0,0.16,0.01,0.0,0.0,0.0,0.0,0.0,0.0,0.48,0.94,0.95,0.97,0.89,1.0,1.0,1.0,1.0,1.0,1.0,1.0,1.0,1.0,1.0,1.0,1.0,1.0,1.0,1.0,1.0,0.0,0.0,0.0,0.0,0.0,0.0,0.0,0.0,0.0,0.0,0.0,0.0,0.0,0.0,0.0,0.0,0.0,0.0,0.0,0.0,0.0,0.0,0.0,0.0,0.0,0.0,0.0,0.0,0.0],[0.0,0.0,0.0,0.0,0.0,0.0,0.0,0.13,0.0,1.0,0.99,0.0,0.0,0.0,0.0,0.0,0.0,0.0,0.0,0.0,0.0,0.0,0.0,0.0,0.0,0.0,0.0,0.0,0.0,0.0,0.0,0.0,0.0,0.0,0.0,0.0,0.0,0.0,0.0,0.0,0.0,0.0,0.0,0.0,0.0,0.0,0.0,0.0,0.0,0.0,0.0,0.0,0.0,0.0,0.0,0.0,0.0,0.0,0.99,0.0,0.01,0.0,0.71,0.0,0.01,0.0,0.0,0.0,0.02,0.0,0.0,0.0,0.99,0.0,0.0,0.0,0.0,0.0,0.0,0.0,0.0,0.0,0.0,0.0,0.0,0.0,0.0,0.0,0.0,0.0,0.0,0.0,0.0,0.0,0.0,0.71,1.0,0.0,0.0,1.0,0.99,0.0,0.0,0.0,0.0,0.0,0.0,0.0,0.0,0.0,0.0,0.0,0.0,0.0,0.0,0.0,0.0,0.0,0.0,0.0,0.0,0.0,0.0,0.0,0.0,0.0,0.0,0.0,0.0,0.0,0.0,0.0,0.0,0.0,0.0,0.0,0.0,0.0,0.0,0.0,0.0,0.0,0.0,0.0,0.0,0.0,0.0,0.0,0.0,0.0,0.0,0.0,0.0,0.0,0.0,0.0,0.0,0.0,0.0,0.0,0.0,0.0,0.0,0.0,0.0,0.0,0.0,0.0,0.0,0.0,0.0,0.0,0.01,0.01,0.06,0.02,0.97,1.0,1.0,1.0,1.0,1.0,1.0,1.0,1.0,0.74,0.86,0.0,0.0,0.0,0.0,0.0,0.99,0.99,0.97,0.98,1.0,1.0,1.0,1.0,1.0,1.0,1.0,1.0,1.0,1.0,1.0,1.0,1.0,1.0,1.0,1.0,1.0,0.0,0.0,0.0,0.0,0.0,0.0,0.0,0.0,0.0,0.0,0.0,0.0,0.0,0.0,0.0,0.0,0.0,0.0,0.0,0.0,0.0,0.0,0.0,0.0,0.0,0.0,0.0,0.0,0.0],[0.0,0.0,0.0,0.0,0.0,0.0,0.0,0.98,0.0,1.0,0.01,0.0,0.0,0.0,0.0,0.0,0.0,0.0,0.0,0.0,0.0,0.0,0.0,0.0,0.0,0.0,0.0,0.0,0.0,0.0,0.0,0.0,0.0,0.0,0.0,0.0,0.0,0.0,0.0,0.0,0.0,0.0,0.0,0.0,0.0,0.0,0.0,0.0,0.0,0.0,0.0,0.0,0.0,0.0,0.0,0.0,0.0,0.0,0.94,0.0,0.0,0.0,0.0,0.0,0.01,0.0,0.0,0.0,0.04,0.01,0.0,0.0,1.0,0.0,0.0,0.0,0.0,0.0,0.99,0.0,0.0,0.0,0.0,0.0,0.0,0.0,0.0,0.0,0.0,0.0,0.0,0.0,0.0,0.0,0.0,0.01,1.0,0.0,0.0,1.0,1.0,0.0,0.28,1.0,0.0,0.0,0.0,0.0,0.0,0.0,0.0,0.0,0.0,0.0,0.0,0.0,0.0,0.0,0.0,0.0,0.0,0.0,0.0,0.0,0.0,0.0,0.0,0.0,0.0,0.0,0.0,0.0,0.0,0.0,0.0,0.0,0.0,0.0,0.0,0.0,0.0,0.0,0.0,0.0,0.0,0.0,0.0,0.0,0.0,0.0,0.0,0.0,0.0,0.0,0.0,0.0,0.0,0.0,0.0,0.0,0.0,0.0,0.0,0.0,0.0,0.0,0.0,0.0,0.0,0.0,0.0,0.0,0.0,0.0,0.0,0.0,0.0,0.05,0.97,1.0,1.0,1.0,0.99,0.11,0.01,0.0,0.0,0.0,0.0,0.0,0.0,0.0,0.0,0.39,0.9,0.94,0.16,0.62,1.0,1.0,1.0,1.0,1.0,1.0,1.0,1.0,1.0,1.0,1.0,1.0,1.0,1.0,1.0,0.0,0.0,0.0,0.0,0.0,0.0,0.0,0.0,0.0,0.0,0.0,0.0,0.0,0.0,0.0,0.0,0.0,0.0,0.0,0.0,0.0,0.0,0.0,0.0,0.0,0.0,0.0,0.0,0.0],[0.0,0.0,0.0,0.0,0.0,0.0,0.0,0.97,0.0,1.0,0.0,0.0,0.0,0.0,0.0,0.0,0.0,0.0,0.0,0.0,0.0,0.0,0.0,0.0,0.0,0.0,0.0,0.0,0.0,0.0,0.0,0.0,0.0,0.0,0.0,0.0,0.0,0.0,0.0,0.0,0.0,0.0,0.0,0.0,0.0,0.0,0.0,0.0,0.0,0.0,0.0,0.0,0.0,0.0,0.0,0.0,0.0,0.0,0.05,0.0,0.0,0.0,0.0,0.0,0.01,0.0,0.0,0.0,0.11,0.78,0.0,0.01,1.0,0.19,0.0,0.0,0.0,0.0,0.98,0.0,0.0,0.0,0.0,0.0,0.0,0.0,0.0,0.0,0.0,0.0,0.0,0.0,0.0,0.0,0.0,0.0,1.0,0.0,0.0,1.0,1.0,0.0,0.99,1.0,0.11,0.0,0.0,0.0,0.0,0.0,0.0,0.0,0.0,0.0,0.0,0.0,0.0,0.0,0.0,0.0,0.0,0.0,0.0,0.0,0.0,0.0,0.0,0.0,0.0,0.0,0.0,0.0,0.0,0.0,0.0,0.0,0.0,0.0,0.0,0.0,0.0,0.0,0.0,0.0,0.0,0.0,0.0,0.0,0.0,0.0,0.0,0.0,0.0,0.0,0.0,0.0,0.0,0.0,0.0,0.0,0.0,0.0,0.0,0.0,0.0,0.0,0.0,0.0,0.0,0.0,0.0,0.0,0.0,0.0,0.0,0.0,0.0,0.0,0.0,0.98,1.0,1.0,0.0,0.0,0.0,0.0,0.0,0.0,0.0,0.0,0.0,0.0,0.0,0.0,0.26,0.85,0.0,0.0,1.0,1.0,1.0,1.0,1.0,1.0,1.0,1.0,1.0,1.0,1.0,1.0,1.0,1.0,1.0,0.0,0.0,0.0,0.0,0.0,0.0,0.0,0.0,0.0,0.0,0.0,0.0,0.0,0.0,0.0,0.0,0.0,0.0,0.0,0.0,0.0,0.0,0.0,0.0,0.0,0.0,0.0,0.0,0.0],[0.0,0.0,0.0,0.0,0.0,0.0,0.0,0.11,0.0,0.99,0.0,0.0,0.0,0.0,0.0,0.0,0.0,0.0,0.0,0.0,0.0,0.0,0.0,0.0,0.0,0.0,0.0,0.0,0.0,0.0,0.0,0.0,0.0,0.0,0.0,0.0,0.0,0.0,0.0,0.0,0.0,0.0,0.0,0.0,0.0,0.0,0.0,0.0,0.0,0.0,0.0,0.0,0.0,0.0,0.0,0.0,0.0,0.0,0.0,0.0,0.0,0.0,0.0,0.0,0.23,0.0,0.0,0.0,0.97,0.99,0.0,0.02,1.0,0.91,0.0,0.0,0.0,0.0,0.01,0.0,0.0,0.0,0.0,0.0,0.0,0.0,0.0,0.0,0.0,0.0,0.0,0.0,0.0,0.0,0.0,0.0,0.9,0.0,0.0,1.0,1.0,0.0,1.0,1.0,0.03,0.0,0.0,0.0,0.0,0.0,0.0,0.0,0.0,0.0,0.0,0.0,0.0,0.0,0.0,0.0,0.0,0.0,0.0,0.0,0.0,0.0,0.0,0.0,0.0,0.0,0.0,0.0,0.0,0.0,0.0,0.0,0.0,0.0,0.0,0.0,0.0,0.0,0.0,0.0,0.0,0.0,0.0,0.0,0.0,0.0,0.0,0.0,0.0,0.0,0.0,0.0,0.0,0.0,0.0,0.0,0.0,0.0,0.0,0.0,0.0,0.0,0.0,0.0,0.0,0.0,0.0,0.0,0.0,0.0,0.0,0.0,0.0,0.0,0.0,0.98,1.0,1.0,0.0,0.0,0.0,0.0,0.0,0.0,0.0,0.0,0.0,0.0,0.0,0.0,0.02,0.38,0.0,0.0,1.0,1.0,1.0,1.0,1.0,1.0,1.0,1.0,1.0,1.0,1.0,1.0,1.0,1.0,1.0,0.0,0.0,0.0,0.0,0.0,0.0,0.0,0.0,0.0,0.0,0.0,0.0,0.0,0.0,0.0,0.0,0.0,0.0,0.0,0.0,0.0,0.0,0.0,0.0,0.0,0.0,0.0,0.0,0.0],[0.0,0.0,0.0,0.0,0.0,0.0,0.0,0.0,0.0,0.88,0.0,0.0,0.0,0.0,0.0,0.0,0.0,0.0,0.0,0.0,0.0,0.0,0.0,0.0,0.0,0.0,0.0,0.0,0.0,0.0,0.0,0.0,0.0,0.0,0.0,0.0,0.0,0.0,0.0,0.0,0.0,0.0,0.0,0.0,0.0,0.0,0.0,0.0,0.0,0.0,0.0,0.0,0.0,0.0,0.0,0.0,0.0,0.0,0.16,0.0,0.04,0.03,0.98,0.93,0.96,0.0,0.0,0.0,0.64,0.0,0.0,0.0,0.24,0.0,0.0,0.0,0.0,0.0,0.0,0.0,0.0,0.0,0.0,0.0,0.0,0.0,0.0,0.0,0.0,0.0,0.0,0.0,0.0,0.0,0.0,0.98,0.99,0.0,0.0,1.0,0.0,0.0,0.0,0.0,0.0,0.0,0.0,0.0,0.0,0.0,0.0,0.0,0.0,0.0,0.0,0.0,0.0,0.0,0.0,0.0,0.0,0.0,0.0,0.0,0.0,0.0,0.0,0.0,0.0,0.0,0.0,0.0,0.0,0.0,0.0,0.0,0.0,0.0,0.0,0.0,0.0,0.0,0.0,0.0,0.0,0.0,0.0,0.0,0.0,0.0,0.0,0.0,0.0,0.0,0.0,0.0,0.0,0.0,0.0,0.0,0.0,0.0,0.0,0.0,0.0,0.0,0.0,0.0,0.0,0.0,0.22,0.99,0.85,0.82,1.0,1.0,1.0,1.0,1.0,1.0,1.0,1.0,1.0,1.0,1.0,1.0,0.97,0.0,0.0,0.0,0.0,0.0,1.0,0.99,0.98,0.98,1.0,1.0,1.0,1.0,1.0,1.0,1.0,1.0,1.0,1.0,1.0,1.0,1.0,1.0,1.0,1.0,1.0,0.0,0.0,0.0,0.0,0.0,0.0,0.0,0.0,0.0,0.0,0.0,0.0,0.0,0.0,0.0,0.0,0.0,0.0,0.0,0.0,0.0,0.0,0.0,0.0,0.0,0.0,0.0,0.0,0.0],[0.0,0.0,0.0,0.0,0.0,0.0,0.0,0.0,0.0,0.0,0.0,0.0,0.25,1.0,0.45,1.0,1.0,1.0,1.0,0.7,0.34,0.38,0.0,0.0,0.0,0.0,0.0,0.0,0.01,0.93,0.02,0.5,0.99,0.19,0.81,0.0,0.0,0.0,0.0,0.0,0.0,0.0,0.0,0.0,0.0,0.0,0.0,0.0,0.0,0.0,0.0,0.0,0.0,0.0,0.0,0.0,0.0,0.18,0.0,0.04,0.0,0.0,0.0,0.0,0.0,0.0,0.0,0.0,0.0,0.0,0.0,0.0,0.0,0.0,0.0,0.0,0.0,0.0,0.0,0.0,0.0,0.0,0.0,0.0,0.0,0.0,0.0,0.0,0.0,0.0,0.0,0.0,0.0,0.0,0.0,0.0,0.0,0.0,0.0,0.0,0.0,0.0,0.0,0.0,0.0,0.0,0.0,0.0,0.0,0.0,0.0,0.0,0.0,0.0,0.0,0.0,0.01,0.0,0.0,0.0,0.0,0.0,0.0,0.0,0.0,0.0,0.0,0.0,0.0,0.0,0.0,0.0,0.0,0.0,0.0,0.0,0.0,0.0,0.0,0.0,0.0,0.0,0.0,0.0,0.0,0.0,0.58,0.0,0.0,0.0,0.0,0.0,0.0,0.0,0.0,0.0,0.0,0.0,0.0,0.0,0.0,0.0,0.0,0.0,0.0,0.0,0.0,0.0,0.0,0.0,0.0,0.0,0.0,0.0,0.0,0.0,0.0,0.0,0.0,0.0,0.0,0.0,0.0,0.0,0.0,0.0,0.0,0.05,0.13,0.6,0.07,0.67,0.0,0.0,0.0,0.0,0.0,0.0,0.0,0.0,0.0,0.0,0.0,0.0,0.0,0.0,0.0,0.0,0.0,0.0,0.0,0.0,0.0,1.0,1.0,1.0,1.0,1.0,1.0,1.0,1.0,1.0,1.0,1.0,1.0,1.0,1.0,1.0,1.0,1.0,1.0,0.99,0.22,0.01,0.0,0.01,0.65,0.13,0.76,1.0,1.0,1.0],[0.0,0.0,0.0,0.0,0.0,0.0,0.0,0.0,0.0,0.0,0.0,0.0,0.36,1.0,1.0,1.0,1.0,1.0,1.0,0.08,0.0,0.0,0.0,0.0,0.0,0.0,0.0,0.0,0.0,0.82,0.01,0.31,0.98,0.0,0.99,0.0,0.0,0.0,0.0,0.0,0.0,0.0,0.0,0.0,0.0,0.0,0.0,0.0,0.0,0.0,0.0,0.0,0.0,0.0,0.0,0.0,0.0,0.0,0.0,0.0,0.0,0.0,0.0,0.0,0.0,0.0,0.0,0.0,0.0,0.0,0.0,0.0,0.0,0.0,0.0,0.0,0.0,0.0,0.0,0.0,0.0,0.0,0.0,0.0,0.0,0.0,0.0,0.0,0.0,0.0,0.0,0.0,0.0,0.0,0.0,0.0,0.0,0.0,0.0,0.0,0.0,0.0,0.0,0.0,0.0,0.0,0.0,0.0,0.0,0.0,0.0,0.0,0.0,0.0,0.0,0.0,0.0,0.0,0.0,0.0,0.0,0.0,0.0,0.0,0.0,0.0,0.0,0.0,0.0,0.0,0.0,0.0,0.0,0.0,0.0,0.0,0.0,0.0,0.0,0.0,0.0,0.0,0.0,0.0,0.0,0.0,0.95,0.0,0.0,0.0,0.0,0.0,0.0,0.0,0.0,0.0,0.0,0.0,0.0,0.0,0.0,0.0,0.0,0.0,0.0,0.0,0.0,0.0,0.0,0.0,0.0,0.0,0.0,0.0,0.0,0.0,0.0,0.0,0.0,0.0,0.0,0.0,0.0,0.0,0.0,0.0,0.0,0.01,0.01,0.85,0.03,0.96,0.0,0.0,0.0,0.0,0.0,0.0,0.0,0.0,0.0,0.0,0.0,0.0,0.0,0.0,0.0,0.0,0.0,0.0,0.0,0.0,0.0,1.0,1.0,1.0,1.0,1.0,1.0,1.0,1.0,1.0,1.0,1.0,1.0,1.0,1.0,1.0,1.0,1.0,1.0,1.0,0.98,0.0,0.0,0.0,0.05,0.0,1.0,1.0,1.0,1.0],[0.0,0.0,0.0,0.0,0.0,0.0,0.0,0.0,0.0,0.0,0.0,0.0,0.18,1.0,0.72,1.0,0.99,1.0,1.0,0.41,0.29,0.43,0.0,0.0,0.0,0.0,0.0,0.0,0.0,0.86,0.02,0.37,0.97,0.51,0.8,0.0,0.02,0.0,0.0,0.0,0.0,0.0,0.0,0.0,0.0,0.0,0.0,0.0,0.0,0.0,0.0,0.0,0.0,0.0,0.0,0.0,0.0,0.01,0.0,0.07,0.0,0.0,0.0,0.0,0.0,0.0,0.0,0.0,0.0,0.0,0.0,0.0,0.0,0.0,0.0,0.0,0.0,0.0,0.0,0.0,0.0,0.0,0.0,0.0,0.0,0.0,0.0,0.0,0.0,0.0,0.0,0.0,0.0,0.0,0.0,0.0,0.0,0.0,0.0,0.0,0.0,0.0,0.0,0.0,0.0,0.0,0.0,0.0,0.0,0.0,0.0,0.0,0.0,0.0,0.0,0.0,0.0,0.0,0.0,0.0,0.0,0.0,0.0,0.0,0.0,0.0,0.0,0.0,0.0,0.0,0.0,0.0,0.0,0.0,0.0,0.0,0.0,0.0,0.0,0.0,0.0,0.0,0.0,0.0,0.0,0.0,0.52,0.0,0.0,0.0,0.0,0.0,0.0,0.0,0.0,0.0,0.0,0.0,0.0,0.0,0.0,0.0,0.0,0.0,0.0,0.0,0.0,0.0,0.0,0.0,0.0,0.0,0.0,0.0,0.0,0.0,0.0,0.0,0.0,0.0,0.0,0.0,0.0,0.0,0.0,0.0,0.0,0.11,0.21,0.49,0.15,0.39,0.0,0.0,0.0,0.0,0.0,0.0,0.0,0.0,0.0,0.0,0.0,0.0,0.0,0.0,0.0,0.0,0.0,0.0,0.0,0.0,0.0,1.0,1.0,1.0,1.0,1.0,1.0,1.0,1.0,1.0,1.0,1.0,1.0,1.0,1.0,1.0,1.0,1.0,1.0,0.85,0.31,0.0,0.0,0.0,0.28,0.03,0.64,0.96,1.0,1.0],[0.0,0.0,0.0,0.0,0.0,0.0,0.0,0.0,0.0,0.0,0.0,0.0,1.0,1.0,1.0,1.0,1.0,1.0,1.0,0.02,0.0,0.0,0.0,0.0,0.0,0.0,0.0,0.0,0.0,0.0,0.0,0.01,0.97,0.0,0.99,0.0,0.0,0.0,0.0,0.0,0.0,0.0,0.0,0.0,0.0,0.0,0.0,0.0,0.0,0.0,0.0,0.0,0.0,0.0,0.0,0.0,0.0,0.0,0.0,0.03,0.0,0.0,0.0,0.0,0.0,0.0,0.0,0.0,0.0,0.0,0.0,0.0,0.0,0.0,0.0,0.0,0.0,0.0,0.0,0.0,0.0,0.0,0.0,0.0,0.0,0.0,0.0,0.0,0.0,0.0,0.0,0.0,0.0,0.0,0.0,0.0,0.0,0.0,0.0,0.0,0.0,0.0,0.0,0.0,0.0,0.0,0.0,0.0,0.0,0.0,0.0,0.0,0.0,0.0,0.0,0.0,0.0,0.0,0.0,0.0,0.0,0.0,0.0,0.0,0.0,0.0,0.0,0.0,0.0,0.0,0.0,0.0,0.0,0.0,0.0,0.0,0.0,0.0,0.0,0.0,0.0,0.0,0.0,0.0,0.0,0.0,0.0,0.0,0.0,0.0,0.0,0.0,0.0,0.0,0.0,0.0,0.0,0.0,0.0,0.0,0.0,0.0,0.0,0.0,0.0,0.0,0.0,0.0,0.0,0.0,0.0,0.0,0.0,0.0,0.0,0.0,0.0,0.0,0.0,0.0,0.0,0.0,0.0,0.0,0.0,0.01,0.03,0.99,0.95,1.0,0.28,1.0,0.0,0.01,0.01,0.0,0.0,0.0,0.0,0.0,0.0,0.0,0.0,0.0,0.0,0.0,0.0,0.0,0.0,0.0,0.0,0.0,0.0,1.0,1.0,1.0,1.0,1.0,1.0,1.0,1.0,1.0,1.0,1.0,1.0,1.0,1.0,1.0,1.0,1.0,1.0,1.0,0.0,0.0,0.0,0.0,0.0,0.0,1.0,1.0,1.0,1.0],[0.0,0.0,0.0,0.0,0.0,0.0,0.0,0.0,0.0,0.0,0.93,0.14,1.0,1.0,1.0,1.0,1.0,1.0,1.0,0.0,0.0,0.0,0.0,0.0,0.0,0.0,0.0,0.0,0.0,0.0,0.0,0.0,0.95,0.0,0.99,0.0,0.0,0.0,0.0,0.0,0.0,0.0,0.0,0.0,0.0,0.0,0.0,0.0,0.0,0.0,0.0,0.0,0.0,0.0,0.0,0.0,0.0,0.11,0.0,0.99,0.0,0.0,0.0,0.0,0.0,0.0,0.0,0.0,0.0,0.0,0.0,0.0,0.0,0.0,0.0,0.0,0.0,0.0,0.0,0.0,0.0,0.27,0.0,0.0,0.0,0.0,0.0,0.0,0.0,0.0,0.0,0.0,0.0,0.0,0.0,0.0,0.0,0.0,0.0,0.0,0.0,0.0,0.0,0.0,0.0,0.0,0.0,0.0,0.0,0.0,0.0,0.0,0.0,0.0,0.0,0.0,0.0,0.0,0.0,0.0,0.0,0.0,0.0,0.0,0.0,0.0,0.0,0.0,0.0,0.0,0.0,0.0,0.0,0.0,0.0,0.0,0.0,0.0,0.0,0.0,0.0,0.0,0.0,0.0,0.0,0.0,0.0,0.0,0.0,0.0,0.0,0.0,0.0,0.0,0.0,0.0,0.0,0.0,0.0,0.0,0.0,0.0,0.0,0.0,0.0,0.0,0.0,0.0,0.0,0.0,0.0,0.0,0.0,0.0,0.0,0.0,0.0,0.0,0.0,0.0,0.0,0.0,0.0,0.0,0.02,0.13,1.0,1.0,1.0,1.0,0.99,1.0,0.97,0.94,0.47,0.08,0.03,0.0,0.0,0.0,0.0,0.0,0.0,0.0,0.0,0.0,0.0,0.0,0.0,0.0,0.0,0.0,0.0,1.0,1.0,1.0,1.0,1.0,1.0,1.0,1.0,1.0,1.0,1.0,1.0,1.0,0.37,1.0,0.0,1.0,1.0,0.0,0.0,0.0,0.0,0.0,0.0,0.0,0.0,1.0,1.0,1.0],[0.0,0.0,0.0,0.0,0.0,0.0,0.0,0.0,0.35,0.0,0.56,0.45,0.98,1.0,0.98,1.0,1.0,1.0,0.95,0.29,0.09,0.0,0.0,0.0,0.0,0.0,0.0,0.0,0.0,0.0,0.0,0.0,0.59,0.01,0.92,0.01,0.05,0.0,0.0,0.0,0.0,0.0,0.0,0.0,0.0,0.0,0.0,0.0,0.0,0.0,0.0,0.0,0.0,0.0,0.0,0.0,0.0,0.46,0.15,0.92,0.0,0.0,0.0,0.0,0.0,0.0,0.0,0.0,0.0,0.0,0.0,0.0,0.0,0.0,0.0,0.0,0.0,0.0,0.0,0.0,0.0,0.37,0.0,0.01,0.0,0.0,0.0,0.0,0.0,0.0,0.0,0.0,0.0,0.0,0.0,0.0,0.0,0.0,0.0,0.0,0.0,0.0,0.0,0.0,0.0,0.0,0.0,0.0,0.0,0.0,0.0,0.0,0.0,0.0,0.0,0.0,0.03,0.0,0.0,0.0,0.0,0.0,0.0,0.0,0.0,0.0,0.0,0.0,0.0,0.0,0.0,0.0,0.0,0.0,0.0,0.0,0.0,0.0,0.0,0.0,0.0,0.0,0.0,0.0,0.0,0.0,0.0,0.0,0.0,0.0,0.0,0.0,0.0,0.0,0.0,0.0,0.0,0.0,0.0,0.0,0.0,0.0,0.0,0.0,0.0,0.0,0.0,0.0,0.0,0.0,0.0,0.0,0.0,0.0,0.0,0.0,0.0,0.0,0.0,0.0,0.0,0.0,0.0,0.01,0.13,0.51,0.96,1.0,0.98,0.99,0.94,1.0,0.93,0.91,0.73,0.42,0.3,0.0,0.0,0.0,0.0,0.0,0.0,0.0,0.0,0.0,0.0,0.0,0.0,0.0,0.0,0.0,0.0,1.0,1.0,1.0,1.0,1.0,1.0,1.0,1.0,1.0,1.0,1.0,0.98,0.97,0.14,0.77,0.03,0.47,0.38,0.0,0.0,0.0,0.0,0.0,0.0,0.0,0.0,0.5,0.93,1.0],[0.0,0.0,0.0,0.0,0.0,0.0,0.0,0.0,0.21,0.0,0.59,0.68,0.99,1.0,0.99,1.0,1.0,1.0,0.74,0.2,0.1,0.0,0.0,0.0,0.0,0.0,0.0,0.0,0.0,0.0,0.0,0.0,0.54,0.01,0.94,0.01,0.01,0.0,0.0,0.0,0.0,0.0,0.0,0.0,0.0,0.0,0.0,0.0,0.0,0.0,0.0,0.0,0.0,0.0,0.0,0.0,0.0,0.44,0.17,0.91,0.01,0.0,0.0,0.0,0.0,0.0,0.0,0.0,0.0,0.0,0.0,0.0,0.0,0.0,0.0,0.0,0.0,0.0,0.0,0.0,0.0,0.38,0.0,0.04,0.0,0.0,0.0,0.0,0.0,0.01,0.0,0.0,0.0,0.0,0.0,0.0,0.0,0.0,0.0,0.0,0.0,0.0,0.0,0.0,0.0,0.0,0.0,0.0,0.0,0.0,0.0,0.0,0.0,0.0,0.0,0.0,0.08,0.0,0.0,0.0,0.0,0.0,0.0,0.0,0.0,0.0,0.0,0.0,0.0,0.0,0.0,0.0,0.0,0.0,0.0,0.0,0.0,0.0,0.0,0.0,0.0,0.0,0.0,0.0,0.0,0.0,0.0,0.0,0.0,0.0,0.0,0.0,0.0,0.0,0.0,0.0,0.0,0.0,0.0,0.0,0.0,0.0,0.0,0.0,0.0,0.0,0.0,0.0,0.0,0.0,0.0,0.0,0.0,0.0,0.0,0.0,0.0,0.0,0.0,0.0,0.0,0.0,0.0,0.02,0.18,0.53,0.97,1.0,0.98,0.99,0.94,1.0,0.93,0.92,0.62,0.32,0.29,0.0,0.0,0.0,0.0,0.0,0.0,0.0,0.0,0.0,0.0,0.0,0.0,0.0,0.0,0.0,0.0,1.0,1.0,1.0,1.0,1.0,1.0,1.0,1.0,1.0,1.0,1.0,1.0,0.99,0.12,0.86,0.0,0.4,0.26,0.0,0.0,0.0,0.0,0.0,0.0,0.0,0.01,0.4,0.98,1.0],[0.0,0.0,0.0,0.0,0.0,0.0,0.0,0.0,0.3,0.0,0.55,0.73,0.99,1.0,0.99,1.0,1.0,1.0,0.78,0.05,0.06,0.0,0.0,0.0,0.0,0.0,0.0,0.0,0.0,0.0,0.0,0.0,0.69,0.03,0.93,0.01,0.07,0.0,0.0,0.0,0.0,0.0,0.0,0.0,0.0,0.0,0.0,0.0,0.0,0.0,0.0,0.0,0.0,0.0,0.0,0.0,0.0,0.34,0.17,0.96,0.0,0.0,0.0,0.0,0.0,0.0,0.0,0.0,0.0,0.0,0.0,0.0,0.0,0.0,0.0,0.0,0.0,0.0,0.0,0.0,0.0,0.28,0.0,0.06,0.0,0.0,0.0,0.0,0.0,0.01,0.0,0.0,0.0,0.0,0.0,0.0,0.0,0.0,0.0,0.0,0.0,0.0,0.0,0.0,0.0,0.0,0.0,0.0,0.0,0.0,0.0,0.0,0.0,0.0,0.0,0.0,0.02,0.0,0.0,0.0,0.0,0.0,0.0,0.0,0.0,0.0,0.0,0.0,0.0,0.0,0.0,0.0,0.0,0.0,0.0,0.0,0.0,0.0,0.0,0.0,0.0,0.0,0.0,0.0,0.0,0.0,0.0,0.0,0.0,0.0,0.0,0.0,0.0,0.0,0.0,0.0,0.0,0.0,0.0,0.0,0.0,0.0,0.0,0.0,0.0,0.0,0.0,0.0,0.0,0.0,0.0,0.0,0.0,0.0,0.0,0.0,0.0,0.0,0.0,0.0,0.0,0.0,0.0,0.01,0.11,0.68,0.96,0.99,0.97,0.99,0.92,1.0,0.93,0.92,0.68,0.34,0.33,0.0,0.0,0.0,0.0,0.0,0.0,0.0,0.0,0.0,0.0,0.0,0.0,0.0,0.0,0.0,0.0,1.0,1.0,1.0,1.0,1.0,1.0,1.0,1.0,1.0,1.0,0.99,0.99,0.96,0.15,0.81,0.01,0.39,0.19,0.01,0.0,0.0,0.0,0.0,0.0,0.0,0.01,0.25,0.96,1.0],[0.0,0.0,0.0,0.0,0.0,0.0,0.0,0.0,0.0,0.0,0.0,0.0,0.01,1.0,1.0,1.0,1.0,1.0,1.0,0.0,0.0,0.0,0.0,0.0,0.0,0.0,0.0,0.0,0.0,0.74,0.05,0.57,0.98,0.0,0.74,0.0,0.0,0.0,0.0,0.0,0.0,0.0,0.0,0.0,0.0,0.0,0.0,0.0,0.0,0.0,0.0,0.0,0.0,0.0,0.0,0.0,0.0,0.0,0.0,0.0,0.0,0.0,0.0,0.0,0.0,0.0,0.0,0.0,0.0,0.0,0.0,0.0,0.0,0.0,0.0,0.0,0.0,0.0,0.0,0.0,0.0,0.0,0.0,0.0,0.0,0.0,0.0,0.0,0.0,0.0,0.0,0.0,0.0,0.0,0.0,0.0,0.0,0.0,0.0,0.0,0.0,0.0,0.0,0.0,0.0,0.0,0.0,0.0,0.0,0.0,0.0,0.0,0.0,0.0,0.0,0.0,0.0,0.0,0.0,0.0,0.0,0.0,0.0,0.0,0.0,0.0,0.0,0.0,0.0,0.0,0.0,0.0,0.0,0.0,0.0,0.0,0.0,0.0,0.0,0.0,0.0,0.0,0.0,0.0,0.0,0.0,1.0,0.0,0.0,0.0,0.0,0.0,0.0,0.0,0.0,0.0,0.0,0.0,0.0,0.0,0.0,0.0,0.0,0.0,0.0,0.0,0.0,0.0,0.0,0.0,0.0,0.0,0.0,0.0,0.0,0.0,0.0,0.0,0.0,0.0,0.0,0.0,0.0,0.0,0.0,0.0,0.0,0.0,0.0,0.05,0.01,0.0,0.0,0.0,0.0,0.0,0.0,0.0,0.0,0.0,0.0,0.0,0.0,0.0,0.0,0.0,0.0,0.0,0.0,0.0,0.0,0.0,0.0,1.0,1.0,1.0,1.0,1.0,1.0,1.0,1.0,1.0,1.0,1.0,1.0,1.0,1.0,1.0,1.0,1.0,1.0,1.0,1.0,1.0,0.0,0.82,1.0,0.89,1.0,1.0,1.0,1.0],[0.0,0.0,0.0,0.0,0.0,0.0,0.0,0.0,0.0,0.0,0.0,0.0,0.52,1.0,1.0,1.0,0.46,1.0,1.0,0.0,0.0,0.0,0.0,0.0,0.0,0.0,0.0,0.0,0.0,0.04,0.04,0.67,0.96,0.0,0.93,0.0,0.0,0.0,0.0,0.0,0.0,0.0,0.0,0.0,0.0,0.0,0.0,0.0,0.0,0.0,0.0,0.0,0.0,0.0,0.0,0.0,0.0,0.0,0.0,0.0,0.0,0.0,0.0,0.0,0.0,0.0,0.0,0.0,0.0,0.0,0.0,0.0,0.0,0.0,0.0,0.0,0.0,0.0,0.0,0.0,0.0,0.0,0.0,0.05,0.0,0.0,0.0,0.0,0.0,0.0,0.0,0.0,0.0,0.0,0.0,0.0,0.0,0.0,0.0,0.0,0.0,0.0,0.0,0.0,0.0,0.0,0.0,0.0,0.0,0.0,0.0,0.0,0.0,0.0,0.0,0.0,0.0,0.0,0.0,0.0,0.0,0.0,0.0,0.0,0.0,0.0,0.0,0.0,0.0,0.0,0.0,0.0,0.0,0.0,0.0,0.0,0.0,0.0,0.0,0.0,0.0,0.0,0.0,0.0,0.0,0.0,0.0,0.0,0.0,0.0,0.0,0.0,0.0,0.0,0.0,0.0,0.0,0.0,0.0,0.0,0.0,0.0,0.0,0.0,0.0,0.0,0.0,0.0,0.0,0.0,0.0,0.0,0.0,0.0,0.0,0.0,0.0,0.0,0.0,0.0,0.0,0.0,0.0,0.0,0.0,0.0,0.0,0.0,0.0,0.23,0.01,0.0,0.0,0.0,0.0,0.0,0.0,0.0,0.0,0.0,0.0,0.0,0.0,0.0,0.0,0.0,0.0,0.0,0.0,0.0,0.0,0.0,0.0,1.0,1.0,1.0,1.0,1.0,1.0,1.0,1.0,1.0,1.0,1.0,1.0,1.0,1.0,1.0,1.0,1.0,1.0,1.0,1.0,1.0,0.0,0.09,1.0,0.0,1.0,1.0,1.0,1.0],[0.0,0.0,0.0,0.0,0.0,0.0,0.0,0.0,0.0,0.0,0.0,0.0,0.0,1.0,0.36,1.0,0.0,0.35,1.0,0.0,0.0,0.0,0.0,0.0,0.0,0.0,0.0,0.0,0.0,0.06,0.77,0.83,0.85,0.0,0.09,0.0,0.0,0.0,0.0,0.0,0.0,0.0,0.0,0.0,0.0,0.0,0.0,0.0,0.0,0.0,0.0,0.0,0.0,0.0,0.0,0.0,0.0,0.0,0.0,0.0,0.0,0.0,0.0,0.0,0.0,0.0,0.0,0.0,0.0,0.0,0.0,0.0,0.0,0.0,0.0,0.0,0.0,0.0,0.0,0.0,0.0,0.0,0.0,0.0,0.0,0.0,0.0,0.0,0.0,0.0,0.0,0.0,0.0,0.0,0.0,0.0,0.0,0.0,0.0,0.0,0.0,0.0,0.0,0.0,0.0,0.0,0.0,0.0,0.0,0.0,0.0,0.0,0.0,0.0,0.0,0.0,0.0,0.06,0.0,0.0,0.0,0.0,0.0,0.0,0.0,0.0,0.0,0.0,0.0,0.0,0.0,0.0,0.0,0.0,0.0,0.0,0.0,0.0,0.0,0.0,0.0,0.0,0.0,0.0,0.0,0.0,0.0,0.0,0.0,0.0,0.0,0.0,0.0,0.0,0.0,0.0,0.0,0.0,0.0,0.0,0.0,0.0,0.0,0.0,0.0,0.0,0.0,0.0,0.0,0.0,0.0,0.0,0.0,0.0,0.0,0.0,0.0,0.0,0.0,0.0,0.0,0.0,0.0,0.0,0.0,0.0,0.0,0.0,0.0,0.0,0.0,0.0,0.0,0.0,0.0,0.0,0.0,0.0,0.0,0.0,0.0,0.0,0.0,0.0,0.0,0.0,0.0,0.0,0.0,0.0,0.0,0.0,0.0,1.0,1.0,1.0,1.0,1.0,1.0,1.0,0.99,1.0,1.0,1.0,1.0,1.0,1.0,1.0,1.0,1.0,1.0,1.0,1.0,1.0,1.0,1.0,1.0,0.7,1.0,1.0,1.0,0.12],[0.0,0.0,0.0,0.0,0.0,0.0,0.0,0.0,0.0,0.0,0.0,0.0,0.0,1.0,1.0,1.0,0.0,0.0,1.0,0.0,0.0,0.0,0.0,0.0,0.0,0.0,0.0,0.0,0.0,0.01,0.49,0.24,0.07,0.0,0.0,0.0,0.0,0.0,0.0,0.0,0.0,0.0,0.0,0.0,0.0,0.0,0.0,0.0,0.0,0.0,0.0,0.0,0.0,0.0,0.0,0.0,0.0,0.0,0.0,0.0,0.0,0.0,0.0,0.0,0.0,0.0,0.0,0.0,0.0,0.0,0.0,0.0,0.0,0.0,0.0,0.0,0.0,0.0,0.0,0.0,0.0,0.0,0.0,1.0,0.0,0.0,0.0,0.0,0.0,0.0,0.0,0.0,0.0,0.0,0.0,0.0,0.0,0.0,0.0,0.0,0.0,0.0,0.0,0.0,0.0,0.0,0.0,0.0,0.0,0.0,0.0,0.0,0.0,0.0,0.0,0.0,0.01,1.0,0.0,0.0,0.0,0.0,0.0,0.0,0.0,0.0,0.0,0.0,0.0,0.0,0.0,0.0,0.0,0.0,0.0,0.0,0.0,0.0,0.0,0.0,0.0,0.0,0.0,0.0,0.0,0.0,1.0,0.0,0.0,0.0,0.0,0.0,0.0,0.0,0.0,0.0,0.0,0.0,0.0,0.0,0.0,0.0,0.0,0.0,0.0,0.0,0.0,0.0,0.0,0.0,0.0,0.0,0.0,0.0,0.0,0.0,0.0,0.0,0.0,0.0,0.0,0.0,0.0,0.0,0.0,0.0,0.0,0.0,0.0,0.0,0.0,0.0,0.0,0.0,0.0,0.0,0.0,0.0,0.0,0.0,0.0,0.0,0.0,0.0,0.0,0.0,0.0,0.0,0.0,0.0,0.0,0.0,0.0,1.0,1.0,1.0,1.0,1.0,0.98,1.0,0.99,1.0,1.0,1.0,1.0,1.0,1.0,1.0,1.0,1.0,1.0,1.0,1.0,1.0,1.0,1.0,1.0,1.0,1.0,1.0,1.0,0.0],[0.0,0.0,0.0,0.0,0.0,0.0,0.0,0.0,0.0,0.0,0.0,0.0,0.0,1.0,0.0,1.0,0.0,0.89,1.0,0.0,0.0,0.0,0.0,0.0,0.0,0.0,0.0,0.0,0.0,0.9,0.98,0.96,0.98,0.0,0.04,0.0,0.0,0.0,0.0,0.0,0.0,0.0,0.0,0.0,0.0,0.0,0.0,0.0,0.0,0.0,0.0,0.0,0.0,0.0,0.0,0.0,0.0,0.0,0.0,0.0,0.0,0.0,0.0,0.0,0.0,0.0,0.0,0.0,0.0,0.0,0.0,0.0,0.0,0.0,0.0,0.0,0.0,0.0,0.0,0.0,0.0,0.0,0.0,0.0,0.0,0.0,0.0,0.0,0.0,0.0,0.0,0.0,0.0,0.0,0.0,0.0,0.0,0.0,0.0,0.0,0.0,0.0,0.0,0.0,0.0,0.0,0.0,0.0,0.0,0.0,0.0,0.0,0.0,0.0,0.0,0.0,0.0,0.0,0.0,0.0,0.0,0.0,0.0,0.0,0.0,0.0,0.0,0.0,0.0,0.0,0.0,0.0,0.0,0.0,0.0,0.0,0.0,0.0,0.0,0.0,0.0,0.0,0.0,0.0,0.0,0.0,0.03,0.0,0.0,0.0,0.0,0.0,0.0,0.0,0.0,0.0,0.0,0.0,0.0,0.0,0.0,0.0,0.0,0.0,0.0,0.0,0.0,0.0,0.0,0.0,0.0,0.0,0.0,0.0,0.0,0.0,0.0,0.0,0.0,0.0,0.0,0.0,0.0,0.0,0.0,0.0,0.0,0.0,0.0,0.0,0.0,0.0,0.0,0.0,0.0,0.0,0.0,0.0,0.0,0.0,0.0,0.0,0.0,0.0,0.0,0.0,0.0,0.0,0.0,0.0,0.0,0.0,0.0,1.0,1.0,1.0,1.0,1.0,0.97,0.99,0.96,1.0,1.0,1.0,1.0,1.0,1.0,1.0,1.0,1.0,1.0,1.0,1.0,1.0,1.0,1.0,1.0,0.02,1.0,1.0,1.0,0.03],[0.0,0.0,0.0,0.0,0.0,0.0,0.0,0.0,0.0,0.0,0.0,0.0,0.0,1.0,0.0,0.99,0.0,0.0,1.0,0.0,0.0,0.0,0.0,0.0,0.0,0.0,0.0,0.0,0.0,0.67,0.98,0.96,0.9,0.0,0.02,0.0,0.0,0.0,0.0,0.0,0.0,0.0,0.0,0.0,0.0,0.0,0.0,0.0,0.0,0.0,0.0,0.0,0.0,0.0,0.0,0.0,0.0,0.0,0.0,0.0,0.0,0.0,0.0,0.0,0.0,0.0,0.0,0.0,0.0,0.0,0.0,0.0,0.0,0.0,0.0,0.0,0.0,0.0,0.0,0.0,0.0,0.0,0.0,0.0,0.0,0.0,0.0,0.0,0.0,0.0,0.0,0.0,0.0,0.0,0.0,0.0,0.0,0.0,0.0,0.0,0.0,0.0,0.0,0.0,0.0,0.0,0.0,0.0,0.0,0.0,0.0,0.0,0.0,0.0,0.0,0.0,0.0,0.0,0.0,0.0,0.0,0.0,0.0,0.0,0.0,0.0,0.0,0.0,0.0,0.0,0.0,0.0,0.0,0.0,0.0,0.0,0.0,0.0,0.0,0.0,0.0,0.0,0.0,0.0,0.0,0.0,0.0,0.0,0.0,0.0,0.0,0.0,0.0,0.0,0.0,0.0,0.0,0.0,0.0,0.0,0.0,0.0,0.0,0.0,0.0,0.0,0.0,0.0,0.0,0.0,0.0,0.0,0.0,0.0,0.0,0.0,0.0,0.0,0.0,0.0,0.0,0.0,0.0,0.0,0.0,0.0,0.0,0.0,0.0,0.0,0.0,0.0,0.0,0.0,0.0,0.0,0.0,0.0,0.0,0.0,0.0,0.0,0.0,0.0,0.0,0.0,0.0,0.0,0.0,0.0,0.0,0.0,0.0,1.0,1.0,1.0,1.0,0.37,0.14,0.12,0.15,1.0,1.0,1.0,1.0,1.0,1.0,1.0,1.0,1.0,1.0,1.0,1.0,1.0,0.99,0.84,0.96,0.0,1.0,1.0,1.0,0.01],[0.0,0.0,0.0,0.0,0.0,0.0,0.0,0.0,0.0,0.0,0.0,0.0,0.0,1.0,0.0,1.0,0.0,0.96,1.0,0.0,0.0,0.0,0.0,0.0,0.0,0.0,0.0,0.0,0.88,0.95,0.99,0.94,0.97,0.0,0.0,0.0,0.0,0.0,0.0,0.0,0.0,0.0,0.0,0.0,0.0,0.0,0.0,0.0,0.0,0.0,0.0,0.0,0.0,0.0,0.0,0.0,0.0,0.0,0.0,0.0,0.0,0.0,0.0,0.0,0.0,0.0,0.0,0.0,0.0,0.0,0.0,0.0,0.0,0.0,0.0,0.0,0.0,0.0,0.0,0.0,0.0,0.0,0.0,0.0,0.0,0.0,0.0,0.0,0.0,0.0,0.0,0.0,0.0,0.0,0.0,0.0,0.0,0.0,0.0,0.0,0.0,0.0,0.0,0.0,0.0,0.0,0.0,0.0,0.0,0.0,0.0,0.0,0.0,0.0,0.0,0.0,0.0,0.04,0.0,0.0,0.0,0.0,0.0,0.0,0.0,0.0,0.0,0.0,0.0,0.0,0.0,0.0,0.0,0.0,0.0,0.0,0.0,0.0,0.0,0.0,0.0,0.0,0.0,0.0,0.0,0.0,1.0,0.97,0.0,0.0,0.0,0.0,0.0,0.0,0.0,0.0,0.0,0.0,0.0,0.0,0.0,0.0,0.0,0.0,0.0,0.0,0.0,0.0,0.0,0.0,0.0,0.0,0.0,0.0,0.0,0.0,0.0,0.0,0.0,0.0,0.0,0.0,0.0,0.0,0.0,0.0,0.0,0.0,0.0,0.0,0.0,0.0,0.0,0.0,0.0,0.0,0.0,0.0,0.0,0.0,0.0,0.0,0.0,0.0,0.0,0.0,0.0,0.0,0.0,0.0,0.0,0.0,0.0,1.0,1.0,1.0,1.0,1.0,0.77,0.86,0.81,1.0,1.0,1.0,1.0,1.0,1.0,1.0,1.0,1.0,1.0,1.0,1.0,1.0,1.0,1.0,1.0,1.0,1.0,1.0,1.0,0.0],[0.0,0.0,0.0,0.0,0.0,0.0,0.0,0.0,0.0,0.0,0.0,0.0,0.0,0.0,0.0,1.0,0.0,0.01,1.0,0.0,0.0,0.0,0.0,0.0,0.0,0.0,0.0,0.0,0.98,0.96,0.99,0.96,0.94,0.0,0.0,0.0,0.0,0.0,0.0,0.0,0.0,0.0,0.0,0.0,0.0,0.0,0.0,0.0,0.0,0.0,0.0,0.0,0.0,0.0,0.0,0.0,0.0,0.0,0.0,0.0,0.0,0.0,0.0,0.0,0.0,0.0,0.0,0.0,0.0,0.0,0.0,0.0,0.0,0.0,0.0,0.0,0.0,0.0,0.0,0.0,0.0,0.0,0.0,0.0,0.0,0.0,0.0,0.0,0.0,0.0,0.0,0.0,0.0,0.0,0.0,0.0,0.0,0.0,0.0,0.0,0.0,0.0,0.0,0.0,0.0,0.0,0.0,0.0,0.0,0.0,0.0,0.0,0.0,0.0,0.0,0.0,0.0,0.0,0.0,0.0,0.0,0.0,0.0,0.0,0.0,0.0,0.0,0.0,0.0,0.0,0.0,0.0,0.0,0.0,0.0,0.0,0.0,0.0,0.0,0.0,0.0,0.0,0.0,0.0,0.0,0.0,0.99,0.99,0.0,0.0,0.0,0.0,0.0,0.0,0.0,0.0,0.0,0.0,0.0,0.0,0.0,0.0,0.0,0.0,0.0,0.0,0.0,0.0,0.0,0.0,0.0,0.0,0.0,0.0,0.0,0.0,0.0,0.0,0.0,0.0,0.0,0.0,0.0,0.0,0.0,0.0,0.0,0.0,0.0,0.0,0.0,0.0,0.0,0.0,0.0,0.0,0.0,0.0,0.0,0.0,0.0,0.0,0.0,0.0,0.0,0.0,0.0,0.0,0.0,0.0,0.0,0.0,0.0,1.0,1.0,1.0,1.0,0.0,0.03,0.0,0.01,1.0,1.0,1.0,1.0,1.0,1.0,1.0,1.0,1.0,1.0,1.0,1.0,1.0,1.0,1.0,1.0,1.0,1.0,1.0,1.0,0.0],[0.0,0.0,0.0,0.0,0.0,0.0,0.0,0.0,0.0,0.0,0.0,0.0,0.0,1.0,0.0,1.0,0.0,0.0,1.0,0.0,0.0,0.0,0.0,0.0,0.0,0.0,0.0,0.0,0.04,0.49,0.96,0.46,0.09,0.0,0.0,0.0,0.0,0.0,0.0,0.0,0.0,0.0,0.0,0.0,0.0,0.0,0.0,0.0,0.0,0.0,0.0,0.0,0.0,0.0,0.0,0.0,0.0,0.0,0.0,0.0,0.0,0.0,0.0,0.0,0.0,0.0,0.0,0.0,0.0,0.0,0.0,0.0,0.0,0.0,0.0,0.0,0.0,0.0,0.0,0.0,0.0,0.0,0.0,0.01,0.0,0.0,0.0,0.0,0.0,0.0,0.0,0.0,0.0,0.0,0.0,0.0,0.0,0.0,0.0,0.0,0.0,0.0,0.0,0.0,0.0,0.0,0.0,0.0,0.0,0.0,0.0,0.0,0.0,0.0,0.0,0.0,0.0,1.0,0.0,0.0,0.0,0.0,0.0,0.0,0.0,0.0,0.0,0.0,0.0,0.0,0.0,0.0,0.0,0.0,0.0,0.0,0.0,0.0,0.0,0.0,0.0,0.0,0.0,0.0,0.0,0.0,1.0,1.0,0.0,0.0,0.0,0.0,0.0,0.0,0.0,0.0,0.0,0.0,0.0,0.0,0.0,0.0,0.0,0.0,0.0,0.0,0.0,0.0,0.0,0.0,0.0,0.0,0.0,0.0,0.0,0.0,0.0,0.0,0.0,0.0,0.0,0.0,0.0,0.0,0.0,0.0,0.0,0.0,0.0,0.0,0.0,0.0,0.0,0.0,0.0,0.0,0.0,0.0,0.0,0.0,0.0,0.0,0.0,0.0,0.0,0.0,0.0,0.0,0.0,0.0,0.0,0.0,0.0,1.0,1.0,1.0,1.0,1.0,0.47,0.4,0.39,1.0,1.0,1.0,1.0,1.0,1.0,1.0,1.0,1.0,1.0,1.0,1.0,1.0,1.0,1.0,1.0,1.0,1.0,1.0,1.0,0.0],[0.0,0.0,0.0,0.0,0.0,0.0,0.0,0.0,0.0,0.0,0.0,0.0,0.0,1.0,0.1,1.0,0.0,0.0,1.0,0.0,0.0,0.0,0.0,0.0,0.0,0.0,0.0,0.0,0.96,0.35,0.8,0.01,0.01,0.0,0.0,0.0,0.0,0.0,0.0,0.0,0.0,0.0,0.0,0.0,0.0,0.0,0.0,0.0,0.0,0.0,0.0,0.0,0.0,0.0,0.0,0.0,0.0,0.0,0.0,0.0,0.0,0.0,0.0,0.0,0.0,0.0,0.0,0.0,0.0,0.0,0.0,0.0,0.0,0.0,0.0,0.0,0.0,0.0,0.0,0.0,0.0,0.0,0.0,0.89,0.0,0.0,0.0,0.0,0.0,0.0,0.0,0.0,0.0,0.0,0.0,0.0,0.0,0.0,0.0,0.0,0.0,0.0,0.0,0.0,0.0,0.0,0.0,0.0,0.0,0.0,0.0,0.0,0.0,0.0,0.0,0.0,1.0,1.0,0.0,0.0,0.0,0.0,0.0,0.0,0.0,0.0,0.0,0.0,0.0,0.0,0.0,0.0,0.0,0.0,0.0,0.0,0.0,0.0,0.0,0.0,0.0,0.0,0.0,0.0,0.0,0.0,1.0,1.0,0.0,0.0,0.0,0.0,0.0,0.0,0.0,0.0,0.0,0.0,0.0,0.0,0.0,0.0,0.0,0.0,0.0,0.0,0.0,0.0,0.0,0.0,0.0,0.0,0.0,0.0,0.0,0.0,0.0,0.0,0.0,0.0,0.0,0.0,0.0,0.0,0.0,0.0,0.0,0.0,0.0,0.0,0.0,0.0,0.0,0.0,0.0,0.0,0.0,0.0,0.0,0.0,0.0,0.0,0.0,0.0,0.0,0.0,0.0,0.0,0.0,0.0,0.0,0.0,0.0,1.0,1.0,1.0,1.0,1.0,0.38,0.26,0.19,1.0,1.0,1.0,1.0,1.0,1.0,1.0,1.0,1.0,1.0,1.0,1.0,1.0,1.0,1.0,1.0,1.0,1.0,1.0,1.0,0.0],[0.0,0.0,0.0,0.0,0.0,0.0,0.0,0.0,0.0,0.0,0.0,0.0,0.0,0.03,0.0,1.0,0.0,0.0,1.0,0.0,0.0,0.0,0.0,0.0,0.0,0.0,0.0,0.0,0.99,0.0,0.43,0.0,0.0,0.0,0.0,0.0,0.0,0.0,0.0,0.0,0.0,0.0,0.0,0.0,0.0,0.0,0.0,0.0,0.0,0.0,0.0,0.0,0.0,0.0,0.0,0.0,0.0,0.0,0.0,0.0,0.0,0.0,0.0,0.0,0.0,0.0,0.0,0.0,0.0,0.0,0.0,0.0,0.0,0.0,0.0,0.0,0.0,0.0,0.0,0.0,0.0,0.0,0.0,0.98,0.0,0.0,0.0,0.0,0.0,0.0,0.0,0.0,0.0,0.0,0.0,0.0,0.0,0.0,0.0,0.0,0.0,0.0,0.0,0.0,0.0,0.0,0.0,0.0,0.0,0.0,0.0,0.0,0.0,0.0,0.0,0.0,1.0,1.0,0.0,0.98,0.96,0.0,0.0,0.0,0.0,0.0,0.0,0.0,0.0,0.0,0.0,0.0,0.0,0.0,0.0,0.0,0.0,0.0,0.0,0.0,0.0,0.0,0.0,0.0,0.0,1.0,1.0,1.0,0.0,0.0,0.0,0.0,0.0,0.0,0.0,0.0,0.0,0.0,0.0,0.0,0.0,0.0,0.0,0.0,0.0,0.0,0.0,0.0,0.0,0.0,0.0,0.0,0.0,0.0,0.0,0.0,0.0,0.0,0.0,0.0,0.0,0.0,0.0,0.0,0.0,0.0,0.0,0.0,0.0,0.0,0.0,0.0,0.0,0.0,0.0,0.0,0.0,0.0,0.0,0.0,0.0,0.0,0.0,0.0,0.0,0.0,0.0,0.0,0.0,0.0,0.0,0.0,0.0,0.99,1.0,0.85,1.0,0.0,0.0,0.0,0.01,1.0,1.0,1.0,1.0,1.0,1.0,1.0,1.0,1.0,1.0,1.0,1.0,1.0,1.0,1.0,1.0,1.0,1.0,1.0,1.0,0.0],[0.0,0.0,0.0,0.0,0.0,0.0,0.0,0.0,0.0,0.0,0.0,0.0,0.0,0.0,0.0,1.0,0.0,0.0,1.0,0.0,0.0,0.0,0.0,0.0,0.0,0.0,0.0,0.0,0.8,0.0,0.54,0.0,0.0,0.0,0.0,0.0,0.0,0.0,0.0,0.0,0.0,0.0,0.0,0.0,0.0,0.0,0.0,0.0,0.0,0.0,0.0,0.0,0.0,0.0,0.0,0.0,0.0,0.0,0.0,0.0,0.0,0.0,0.0,0.0,0.0,0.0,0.0,0.0,0.0,0.0,0.0,0.0,0.0,0.0,0.0,0.0,0.0,0.0,0.0,0.0,0.0,0.0,0.0,0.27,0.0,0.0,0.0,0.0,0.0,0.0,0.0,0.0,0.0,0.0,0.0,0.0,0.0,0.0,0.0,0.0,0.0,0.0,0.0,0.0,0.0,0.0,0.0,0.0,0.0,0.0,0.0,0.0,0.0,0.0,0.0,0.0,0.94,1.0,0.0,1.0,1.0,0.0,0.0,0.0,0.0,0.0,0.0,0.0,0.0,0.0,0.0,0.0,0.0,0.0,0.0,0.0,0.0,0.0,0.0,0.0,0.0,0.0,0.0,0.0,0.0,1.0,1.0,1.0,0.0,0.0,0.0,0.0,0.0,0.0,0.0,0.0,0.0,0.0,0.0,0.0,0.0,0.0,0.0,0.0,0.0,0.0,0.0,0.0,0.0,0.0,0.0,0.0,0.0,0.0,0.0,0.0,0.0,0.0,0.0,0.0,0.0,0.0,0.0,0.0,0.0,0.0,0.0,0.0,0.0,0.0,0.0,0.0,0.0,0.0,0.0,0.0,0.0,0.0,0.0,0.0,0.0,0.0,0.0,0.0,0.0,0.0,0.0,0.0,0.0,0.0,0.0,0.0,0.0,0.22,0.98,0.31,0.0,0.0,0.0,0.0,0.0,1.0,1.0,1.0,1.0,1.0,1.0,1.0,1.0,1.0,1.0,1.0,1.0,1.0,1.0,1.0,1.0,1.0,1.0,1.0,1.0,0.0],[0.0,0.0,0.0,0.0,0.0,0.0,0.0,0.0,0.0,0.0,0.0,0.0,0.0,0.0,0.0,0.99,0.0,0.0,1.0,0.0,0.0,0.0,0.0,0.0,0.0,0.0,0.0,0.0,0.7,0.0,0.06,0.0,0.0,0.0,0.0,0.0,0.0,0.0,0.0,0.0,0.0,0.0,0.0,0.0,0.0,0.0,0.0,0.0,0.0,0.0,0.0,0.0,0.0,0.0,0.0,0.0,0.0,0.0,0.0,0.0,0.0,0.0,0.0,0.0,0.0,0.0,0.0,0.0,0.0,0.0,0.0,0.0,0.0,0.0,0.0,0.0,0.0,0.0,0.0,0.0,0.0,0.0,0.0,0.06,0.0,0.0,0.0,0.0,0.0,0.0,0.0,0.0,0.0,0.0,0.0,0.0,0.0,0.0,0.0,0.0,0.0,0.0,0.0,0.0,0.0,0.0,0.0,0.0,0.0,0.0,0.0,0.0,0.0,0.0,0.0,0.0,0.99,1.0,0.0,1.0,1.0,0.0,0.0,0.0,0.0,0.0,0.0,0.0,0.0,0.0,0.0,0.0,0.0,0.0,0.0,0.0,0.0,0.0,0.0,0.0,0.0,0.0,0.0,0.0,0.0,1.0,1.0,1.0,0.0,0.0,0.0,0.0,0.0,0.0,0.0,0.0,0.0,0.0,0.0,0.0,0.0,0.0,0.0,0.0,0.0,0.0,0.0,0.0,0.0,0.0,0.0,0.0,0.0,0.0,0.0,0.0,0.0,0.0,0.0,0.0,0.0,0.0,0.0,0.0,0.0,0.0,0.0,0.0,0.0,0.0,0.0,0.0,0.0,0.0,0.0,0.0,0.0,0.0,0.0,0.0,0.0,0.0,0.0,0.0,0.0,0.0,0.0,0.0,0.0,0.0,0.0,0.0,0.0,0.01,0.0,0.0,0.0,0.0,0.0,0.0,0.0,1.0,1.0,1.0,1.0,1.0,1.0,1.0,1.0,1.0,1.0,1.0,1.0,1.0,1.0,1.0,1.0,1.0,1.0,1.0,1.0,0.0],[0.0,0.0,0.0,0.0,0.0,0.0,0.0,0.0,0.0,0.0,0.0,0.0,0.0,0.0,0.0,0.0,0.0,0.0,0.0,0.0,0.0,0.0,0.0,0.0,0.0,0.0,0.0,0.0,0.02,0.0,0.03,0.0,0.0,0.0,0.0,0.0,0.0,0.0,0.0,0.0,0.0,0.0,0.0,0.0,0.0,0.0,0.0,0.0,0.0,0.0,0.0,0.0,0.0,0.0,0.0,0.0,0.0,0.0,0.0,0.0,0.0,0.0,0.0,0.0,0.0,0.0,0.0,0.0,0.0,0.0,0.0,0.0,0.0,0.0,0.0,0.0,0.0,0.0,0.0,0.0,0.0,0.0,0.0,0.0,0.0,0.01,0.0,0.0,0.0,0.0,0.0,0.0,0.0,0.0,0.0,0.0,0.0,0.0,0.0,0.0,0.0,0.0,0.0,0.0,0.0,0.0,0.0,0.0,0.0,0.0,0.0,0.0,0.0,0.0,0.0,0.0,0.0,1.0,0.0,1.0,1.0,0.0,0.0,0.0,0.0,0.0,0.0,0.0,0.0,0.0,0.0,0.0,0.0,0.0,0.0,0.0,0.0,0.0,0.0,0.0,0.0,0.0,0.0,0.0,0.0,1.0,1.0,1.0,0.0,0.0,0.0,0.0,0.0,0.0,0.0,0.0,0.0,0.0,0.0,0.0,0.0,0.0,0.0,0.0,0.0,0.0,0.0,0.0,0.0,0.0,0.0,0.0,0.0,0.0,0.0,0.0,0.0,0.0,0.0,0.0,0.0,0.0,0.0,0.0,0.0,0.0,0.0,0.0,0.0,0.0,0.0,0.0,0.0,0.0,0.0,0.0,0.0,0.0,0.0,0.0,0.0,0.0,0.0,0.0,0.0,0.0,0.0,0.0,0.0,0.0,0.0,0.0,0.0,0.0,0.0,0.0,0.0,0.0,0.0,0.0,0.0,0.0,0.0,1.0,1.0,1.0,0.99,1.0,1.0,1.0,1.0,1.0,1.0,1.0,1.0,1.0,1.0,1.0,1.0,1.0,1.0,0.0],[0.0,0.0,0.0,0.0,0.0,0.0,0.0,0.0,0.0,0.0,0.0,0.0,0.0,0.0,0.0,1.0,0.0,0.0,1.0,0.0,0.0,0.0,0.0,0.0,0.0,0.0,0.0,0.0,0.9,0.0,0.0,0.0,0.0,0.0,0.0,0.0,0.0,0.0,0.0,0.0,0.0,0.0,0.0,0.0,0.0,0.0,0.0,0.0,0.0,0.0,0.0,0.0,0.0,0.0,0.0,0.0,0.0,0.0,0.0,0.0,0.0,0.0,0.0,0.0,0.0,0.0,0.0,0.0,0.0,0.0,0.0,0.0,0.0,0.0,0.0,0.0,0.0,0.0,0.0,0.0,0.0,0.0,0.0,0.38,0.0,0.0,0.0,0.0,0.0,0.0,0.0,0.0,0.0,0.0,0.0,0.0,0.0,0.0,0.0,0.0,0.0,0.0,0.0,0.0,0.0,0.0,0.0,0.0,0.0,0.0,0.0,0.0,0.0,0.0,0.0,0.0,1.0,1.0,1.0,1.0,1.0,0.0,0.0,0.0,0.0,0.0,0.0,0.0,0.0,0.0,0.0,0.0,0.0,0.0,0.0,0.0,0.0,0.0,0.0,0.0,0.0,0.0,0.0,0.0,0.0,1.0,1.0,1.0,0.99,0.0,0.0,0.0,0.0,0.0,0.0,0.0,0.0,0.0,0.0,0.0,0.0,0.0,0.0,0.0,0.0,0.0,0.0,0.0,0.0,0.0,0.0,0.0,0.0,0.0,0.0,0.0,0.0,0.0,0.0,0.0,0.0,0.0,0.0,0.0,0.0,0.0,0.0,0.0,0.0,0.0,0.0,0.0,0.0,0.0,0.0,0.0,0.0,0.0,0.0,0.0,0.0,0.0,0.0,0.0,0.0,0.0,0.0,0.0,0.0,0.0,0.0,0.0,0.0,0.01,0.0,0.0,0.0,0.0,0.0,0.0,0.0,0.82,0.09,1.0,1.0,1.0,0.84,1.0,1.0,1.0,1.0,1.0,1.0,1.0,1.0,1.0,1.0,1.0,1.0,1.0,1.0,0.0],[0.0,0.0,0.0,0.0,0.0,0.0,0.0,0.0,0.0,0.0,0.0,0.0,0.0,0.0,0.0,1.0,0.0,0.0,1.0,0.12,0.0,0.0,0.0,0.0,0.0,0.0,0.0,0.0,0.99,0.0,0.0,0.0,0.0,0.0,0.0,0.0,0.0,0.0,0.0,0.0,0.0,0.0,0.0,0.0,0.0,0.0,0.0,0.0,0.0,0.0,0.0,0.0,0.0,0.0,0.0,0.0,0.0,0.0,0.0,0.0,0.0,0.0,0.0,0.0,0.0,0.0,0.0,0.0,0.0,0.0,0.0,0.0,0.0,0.0,0.0,0.0,0.0,0.0,0.0,0.0,0.0,0.0,0.0,0.99,0.0,0.0,0.0,0.0,0.0,0.0,0.0,0.0,0.0,0.0,0.0,0.0,0.0,0.0,0.0,0.0,0.0,0.0,0.0,0.0,0.0,0.0,0.0,0.0,0.0,0.0,0.0,0.0,0.0,0.0,0.0,0.0,1.0,1.0,0.99,1.0,1.0,0.0,0.0,0.0,0.0,0.0,0.0,0.0,0.0,0.0,0.0,0.0,0.0,0.0,0.0,0.0,0.0,0.0,0.0,0.0,0.0,0.0,0.0,0.0,1.0,1.0,1.0,1.0,0.79,0.0,0.0,0.0,0.0,0.0,0.0,0.0,0.0,0.0,0.0,0.0,0.0,0.0,0.0,0.0,0.0,0.0,0.0,0.0,0.0,0.0,0.0,0.0,0.0,0.0,0.0,0.0,0.0,0.0,0.0,0.0,0.0,0.0,0.0,0.0,0.0,0.0,0.0,0.0,0.0,0.0,0.0,0.0,0.0,0.0,0.0,0.0,0.0,0.0,0.0,0.0,0.0,0.0,0.0,0.0,0.0,0.0,0.0,0.0,0.0,0.0,0.0,0.0,0.0,0.65,0.05,0.28,0.0,0.0,0.0,0.0,0.0,1.0,1.0,1.0,1.0,1.0,0.96,1.0,1.0,1.0,1.0,1.0,1.0,1.0,1.0,1.0,1.0,1.0,1.0,1.0,1.0,0.0],[0.0,0.0,0.0,0.0,0.0,0.0,0.0,0.0,0.0,0.0,0.0,0.0,0.0,0.0,0.0,1.0,0.0,0.0,1.0,1.0,0.0,0.0,0.01,0.0,0.0,0.0,0.0,0.0,0.89,0.0,0.0,0.0,0.0,0.0,0.0,0.0,0.0,0.0,0.0,0.0,0.0,0.0,0.0,0.0,0.0,0.0,0.0,0.0,0.0,0.0,0.0,0.0,0.0,0.0,0.0,0.0,0.0,0.0,0.0,0.0,0.0,0.0,0.0,0.0,0.0,0.0,0.0,0.0,0.0,0.0,0.0,0.0,0.0,0.0,0.0,0.0,0.0,0.0,0.0,0.0,0.0,0.0,0.0,0.95,0.0,0.0,0.0,0.0,0.0,0.0,0.0,0.0,0.0,0.0,0.0,0.0,0.0,0.0,0.0,0.0,0.0,0.0,0.0,0.0,0.0,0.0,0.0,0.0,0.0,0.0,0.0,0.0,0.0,0.0,0.0,0.0,1.0,1.0,1.0,1.0,1.0,0.0,0.0,0.0,0.0,0.0,0.0,0.0,0.0,0.0,0.0,0.0,0.0,0.0,0.0,0.0,0.0,0.0,0.0,0.0,0.0,0.0,0.0,0.0,1.0,1.0,1.0,1.0,1.0,0.0,0.06,0.0,0.0,0.0,0.0,0.0,0.0,0.0,0.0,0.0,0.0,0.0,0.0,0.0,0.0,0.0,0.0,0.0,0.0,0.0,0.0,0.0,0.0,0.0,0.0,0.0,0.0,0.0,0.0,0.0,0.0,0.0,0.0,0.0,0.0,0.0,0.0,0.0,0.0,0.0,0.0,0.0,0.0,0.0,0.0,0.0,0.0,0.0,0.0,0.0,0.0,0.0,0.0,0.0,0.0,0.0,0.0,0.0,0.0,0.0,0.0,0.0,0.0,0.13,0.0,0.03,0.0,0.0,0.0,0.0,0.0,0.89,0.0,0.7,1.0,0.02,0.0,1.0,1.0,1.0,1.0,1.0,1.0,1.0,1.0,1.0,1.0,1.0,1.0,1.0,1.0,0.0],[0.0,0.0,0.0,0.0,0.0,0.0,0.0,0.0,0.0,0.0,0.0,0.0,0.0,0.0,0.02,1.0,0.0,0.0,1.0,0.96,0.0,0.0,0.0,0.0,0.0,0.0,0.0,0.0,1.0,0.0,0.02,0.0,0.0,0.0,0.0,0.0,0.0,0.0,0.0,0.0,0.0,0.0,0.0,0.0,0.0,0.0,0.0,0.0,0.0,0.0,0.0,0.0,0.0,0.0,0.0,0.0,0.0,0.0,0.0,0.0,0.0,0.0,0.0,0.0,0.0,0.0,0.0,0.0,0.0,0.0,0.0,0.0,0.0,0.0,0.0,0.0,0.0,0.0,0.0,0.0,0.0,0.0,0.0,1.0,0.0,0.0,0.0,0.0,0.0,0.0,0.0,0.0,0.0,0.0,0.0,0.0,0.0,0.0,0.0,0.0,0.0,0.0,0.0,0.0,0.0,0.0,0.0,0.0,0.0,0.0,0.0,0.0,0.0,0.0,0.0,0.0,1.0,1.0,0.0,1.0,0.81,0.0,0.0,0.0,0.0,0.0,0.0,0.0,0.0,0.0,0.0,0.0,0.0,0.0,0.0,0.0,0.0,0.0,0.0,0.0,0.0,0.0,0.0,0.0,0.0,1.0,1.0,1.0,0.0,0.0,0.0,0.0,0.0,0.0,0.0,0.0,0.0,0.0,0.0,0.0,0.0,0.0,0.0,0.0,0.0,0.0,0.0,0.0,0.0,0.0,0.0,0.0,0.0,0.0,0.0,0.0,0.0,0.0,0.0,0.0,0.0,0.0,0.0,0.0,0.0,0.0,0.0,0.0,0.0,0.0,0.0,0.0,0.0,0.0,0.0,0.0,0.0,0.0,0.0,0.0,0.0,0.0,0.0,0.0,0.0,0.0,0.0,0.0,0.0,0.0,0.0,0.0,0.0,0.76,1.0,0.64,1.0,0.0,0.0,0.01,0.01,1.0,1.0,1.0,1.0,1.0,1.0,1.0,1.0,1.0,1.0,1.0,1.0,1.0,1.0,1.0,1.0,1.0,1.0,1.0,1.0,0.0],[0.0,0.0,0.0,0.0,0.0,0.0,0.0,0.0,0.0,0.0,0.0,0.0,0.0,0.82,1.0,1.0,0.0,0.01,1.0,1.0,0.0,0.0,0.06,0.0,0.0,0.0,0.0,0.0,0.99,0.03,0.01,0.0,0.0,0.0,0.0,0.0,0.0,0.0,0.0,0.0,0.0,0.0,0.0,0.0,0.0,0.0,0.0,0.0,0.0,0.0,0.0,0.0,0.0,0.0,0.0,0.0,0.0,0.0,0.0,0.0,0.0,0.0,0.0,0.0,0.0,0.0,0.0,0.0,0.0,0.0,0.0,0.0,0.0,0.0,0.0,0.0,0.0,0.0,0.0,0.0,0.0,0.0,0.0,1.0,0.0,0.0,0.0,0.0,0.0,0.0,0.0,0.0,0.0,0.0,0.0,0.0,0.0,0.0,0.0,0.0,0.0,0.0,0.0,0.0,0.0,0.0,0.0,0.0,0.0,0.0,0.0,0.0,0.0,0.0,0.0,0.0,1.0,1.0,0.0,0.0,0.0,0.0,0.0,0.0,0.0,0.0,0.0,0.0,0.0,0.0,0.0,0.0,0.0,0.0,0.0,0.0,0.0,0.0,0.0,0.0,0.0,0.0,0.0,0.0,0.09,1.0,1.0,1.0,0.0,0.0,0.0,0.0,0.0,0.0,0.0,0.0,0.0,0.0,0.0,0.0,0.0,0.0,0.0,0.0,0.0,0.0,0.0,0.0,0.0,0.0,0.0,0.0,0.0,0.0,0.0,0.0,0.0,0.0,0.0,0.0,0.0,0.0,0.0,0.0,0.0,0.0,0.0,0.0,0.0,0.0,0.0,0.0,0.0,0.0,0.0,0.0,0.0,0.0,0.0,0.0,0.0,0.0,0.0,0.0,0.0,0.0,0.0,0.0,0.0,0.0,0.0,0.0,0.0,1.0,1.0,0.96,1.0,1.0,0.5,0.4,0.25,1.0,1.0,1.0,1.0,1.0,1.0,1.0,1.0,1.0,1.0,1.0,1.0,1.0,1.0,1.0,1.0,1.0,1.0,1.0,1.0,0.0],[0.0,0.0,0.0,0.0,0.0,0.0,0.0,0.0,0.0,0.0,0.0,0.0,0.0,1.0,1.0,1.0,0.0,0.99,1.0,1.0,0.0,0.0,0.0,0.0,0.0,0.0,0.0,0.0,0.95,0.58,0.12,0.0,0.02,0.0,0.0,0.0,0.0,0.0,0.0,0.0,0.0,0.0,0.0,0.0,0.0,0.0,0.0,0.0,0.0,0.0,0.0,0.0,0.0,0.0,0.0,0.0,0.0,0.0,0.0,0.0,0.0,0.0,0.0,0.0,0.0,0.0,0.0,0.0,0.0,0.0,0.0,0.0,0.0,0.0,0.0,0.0,0.0,0.0,0.0,0.0,0.0,0.0,0.0,0.99,0.0,0.0,0.0,0.0,0.0,0.0,0.0,0.0,0.0,0.0,0.0,0.0,0.0,0.0,0.0,0.0,0.0,0.0,0.0,0.0,0.0,0.0,0.0,0.0,0.0,0.0,0.0,0.0,0.0,0.0,0.0,0.0,1.0,1.0,0.0,0.0,0.0,0.0,0.0,0.0,0.0,0.0,0.0,0.0,0.0,0.0,0.0,0.0,0.0,0.0,0.0,0.0,0.0,0.0,0.0,0.0,0.0,0.0,0.0,0.0,0.0,0.02,1.0,1.0,0.0,0.0,0.0,0.0,0.0,0.0,0.0,0.0,0.0,0.0,0.0,0.0,0.0,0.0,0.0,0.0,0.0,0.0,0.0,0.0,0.0,0.0,0.0,0.0,0.0,0.0,0.0,0.0,0.0,0.0,0.0,0.0,0.0,0.0,0.0,0.0,0.0,0.0,0.0,0.0,0.0,0.0,0.0,0.0,0.0,0.0,0.0,0.0,0.0,0.0,0.0,0.0,0.0,0.0,0.0,0.0,0.0,0.0,0.0,0.0,0.0,0.0,0.0,0.0,0.0,1.0,1.0,1.0,1.0,1.0,0.93,0.98,0.96,1.0,1.0,1.0,1.0,1.0,1.0,1.0,1.0,1.0,1.0,1.0,1.0,1.0,1.0,1.0,1.0,1.0,1.0,1.0,1.0,0.0],[0.0,0.0,0.0,0.0,0.0,0.0,0.0,0.0,0.0,0.0,0.0,0.0,0.96,1.0,0.0,1.0,1.0,1.0,0.96,0.0,0.25,0.0,0.0,0.0,0.0,0.0,0.0,0.0,0.0,0.0,0.0,0.0,0.97,0.95,1.0,0.21,0.99,0.87,0.03,0.0,0.0,0.0,0.0,0.0,0.0,0.0,0.0,0.0,0.0,0.0,0.0,0.0,0.0,0.0,0.0,0.0,0.0,1.0,0.89,1.0,0.03,0.0,0.0,0.0,0.0,0.0,0.0,0.0,0.0,0.0,0.0,0.0,0.0,0.0,0.0,0.0,0.0,0.0,0.0,0.0,0.0,0.0,0.0,0.0,0.0,0.0,0.0,0.0,0.0,0.0,0.0,0.0,0.0,0.0,0.0,0.0,0.0,0.0,0.0,0.0,0.0,0.0,0.0,0.0,0.0,0.0,0.0,0.0,0.0,0.0,0.0,0.0,0.0,0.0,0.0,0.0,0.0,0.0,0.0,0.0,0.0,0.0,0.0,0.0,0.0,0.0,0.0,0.0,0.0,0.0,0.0,0.0,0.0,0.0,0.0,0.0,0.0,0.0,0.0,0.0,0.0,0.0,0.0,0.0,0.0,0.0,0.0,0.0,0.0,0.0,0.0,0.0,0.0,0.0,0.0,0.0,0.0,0.0,0.0,0.0,0.0,0.0,0.0,0.0,0.0,0.0,0.0,0.0,0.0,0.0,0.0,0.0,0.0,0.0,0.0,0.0,0.0,0.0,0.0,0.0,0.0,0.0,0.0,0.0,0.0,0.12,0.99,1.0,1.0,1.0,0.99,1.0,0.92,0.89,0.33,0.08,0.01,0.0,0.0,0.0,0.0,0.0,0.0,0.0,0.0,0.0,0.0,0.0,0.0,0.0,0.0,0.0,0.0,1.0,1.0,1.0,1.0,1.0,1.0,1.0,1.0,1.0,1.0,0.12,0.0,0.03,0.01,0.0,0.0,0.0,0.0,0.0,0.0,0.0,0.0,0.0,0.0,0.0,0.0,0.0,0.0,1.0]],
  "pae": [[0.8,1.9,3.2,5.7,6.0,9.4,10.7,13.6,14.4,15.9,17.0,19.8,20.6,19.8,17.8,17.2,16.4,16.6,17.1,14.5,13.6,15.9,13.9,12.3,13.3,16.0,14.7,16.9,18.4,19.8,20.0,21.4,19.9,20.4,20.8,21.1,19.5,17.2,16.4,13.0,13.3,8.5,10.5,5.4,8.0,7.9,7.8,10.3,10.1,7.0,4.8,4.8,4.5,7.4,8.3,12.2,13.9,16.0,17.1,18.9,20.7,20.3,21.5,19.8,20.7,20.6,20.0,19.0,18.2,18.0,16.8,15.4,15.8,15.9,12.3,13.5,9.6,11.7,13.6,12.3,14.8,15.5,17.1,18.1,17.7,19.5,19.4,20.1,19.8,18.9,17.7,19.3,19.1,16.3,18.2,18.8,16.9,16.2,18.7,17.4,15.2,16.8,17.8,16.6,15.6,17.0,15.3,17.1,14.9,13.4,12.1,13.5,12.7,14.4,13.9,14.8,15.8,18.0,17.0,18.2,19.6,19.8,19.8,19.0,20.0,18.6,19.4,17.4,18.7,19.1,16.5,16.7,18.4,16.8,15.3,16.6,17.6,16.3,15.2,14.0,12.6,14.9,12.6,15.0,14.0,16.6,16.3,17.7,16.6,15.2,15.4,13.5,13.8,12.0,12.5,12.9,11.4,9.8,11.3,10.6,7.3,9.0,11.2,8.3,7.1,11.8,11.9,9.3,11.3,13.8,19.4,19.9,19.7,18.9,19.4,19.0,19.3,19.1,19.1,18.9,18.8,18.8,19.1,19.3,19.9,19.9,19.3,19.8,20.4,20.6,20.9,19.5,19.1,19.1,18.7,18.3,19.1,19.3,18.7,19.1,18.0,18.2,18.7,18.7,18.2,17.8,18.1,18.0,17.6,17.3,17.4,17.2,18.2,20.0,18.5,19.0,18.7,18.5,19.6,18.5,18.0,18.8,19.5,19.7,19.1,20.4,19.7,19.4,19.3,18.8,18.3,17.6,18.1,17.5,17.9,17.4,17.0,16.9,17.7,17.7,18.3,18.5],[1.7,0.8,1.4,2.5,3.0,4.0,6.1,6.4,7.4,7.2,8.9,10.5,11.0,11.2,10.1,9.9,8.9,9.6,10.2,9.2,8.4,9.9,9.9,8.1,8.0,9.7,9.6,10.7,12.1,11.9,13.2,12.9,10.9,11.0,11.4,11.5,10.6,9.5,9.5,7.1,7.2,5.3,5.8,4.0,5.3,5.2,5.8,6.2,5.8,4.8,3.8,3.3,2.9,4.9,4.8,7.0,7.6,8.5,8.3,10.2,11.1,11.7,10.4,11.0,10.0,11.1,10.7,9.9,8.9,8.1,8.7,8.3,7.1,6.6,5.6,4.8,3.4,4.8,6.5,6.9,7.8,8.4,9.7,11.0,11.6,13.1,12.1,12.6,11.9,10.5,10.8,11.1,10.0,9.3,9.7,9.6,8.0,7.4,9.3,8.3,6.7,7.3,8.3,7.1,5.9,7.3,6.3,7.9,6.3,5.9,4.8,6.4,7.7,8.6,8.9,10.0,10.0,11.7,12.4,12.7,13.6,14.6,14.1,12.8,13.2,12.6,13.4,12.5,12.7,12.5,11.0,11.1,11.8,10.3,9.1,10.4,10.1,8.5,7.8,7.5,7.8,9.5,9.3,11.6,10.3,11.4,10.4,12.4,12.4,10.8,11.7,10.2,9.6,8.4,9.5,9.2,7.5,7.4,8.1,6.9,5.0,5.9,5.9,3.8,4.4,5.4,5.2,4.0,5.7,6.8,11.0,10.6,10.6,10.2,9.9,10.2,10.2,9.8,9.6,9.3,9.2,9.1,9.4,9.3,10.7,10.4,9.8,10.0,10.5,10.3,10.1,9.5,9.6,9.3,9.0,8.9,9.8,9.6,9.0,9.0,8.5,8.7,8.6,8.5,8.3,7.9,8.2,8.0,8.1,7.7,7.7,7.6,9.0,12.1,10.0,11.1,9.8,9.6,11.3,11.1,10.3,10.3,11.1,11.7,11.2,11.4,12.3,11.2,11.4,11.5,10.9,11.0,12.1,11.9,12.5,11.5,10.8,11.0,10.6,10.8,10.9,9.6],[2.0,1.2,0.8,1.0,1.4,1.7,2.0,2.6,2.7,3.0,3.7,4.2,4.1,4.2,4.0,3.8,3.3,3.4,4.1,3.4,2.8,3.6,4.1,3.0,3.0,3.9,4.3,5.0,5.1,4.4,5.3,5.0,4.3,4.4,4.3,4.3,3.8,3.1,3.0,2.4,2.5,2.2,2.5,2.2,2.4,2.9,2.6,3.2,3.2,2.4,2.2,1.7,1.3,1.5,1.7,2.2,2.4,2.6,2.9,3.5,4.2,4.8,4.4,4.8,4.7,4.8,4.7,4.3,3.7,3.8,3.8,3.3,3.1,3.2,2.8,2.3,2.0,2.8,3.3,3.3,4.0,3.7,4.4,4.7,5.6,6.0,5.3,6.1,5.5,4.6,5.3,5.6,4.6,4.8,5.4,4.7,4.0,4.3,4.9,4.0,3.5,4.5,4.7,3.5,3.6,4.6,4.1,5.3,4.4,3.7,3.3,3.7,3.7,4.7,3.9,5.1,4.3,5.1,5.6,6.0,6.1,7.4,6.9,6.4,6.7,6.0,7.2,6.3,7.2,6.6,5.7,6.1,6.8,5.6,5.5,6.3,6.3,5.0,5.4,4.5,4.4,5.3,4.4,5.3,4.5,5.0,4.4,5.4,5.4,4.7,5.0,4.6,3.9,3.6,4.1,3.9,2.9,3.0,3.6,3.0,2.1,3.1,3.6,2.2,2.5,3.8,3.5,2.8,3.6,4.4,5.1,4.9,5.1,5.0,4.7,4.8,4.5,4.4,4.1,4.0,3.9,3.7,3.9,3.8,4.0,3.9,3.8,3.9,4.0,4.0,3.9,3.8,3.7,3.8,3.8,3.8,3.9,4.1,3.7,3.6,3.7,3.7,3.8,3.8,3.8,3.6,3.6,3.5,3.6,3.6,3.6,3.5,3.9,4.1,3.9,3.9,3.9,3.7,4.1,3.9,3.8,4.1,4.5,4.7,4.6,4.6,4.9,4.6,4.7,4.7,4.6,5.0,5.3,5.4,5.9,5.3,5.1,5.0,4.9,4.7,4.7,3.4],[2.3,1.6,0.9,0.8,0.8,1.1,1.1,1.3,1.5,1.6,1.9,2.3,2.4,2.4,2.1,2.0,1.8,2.0,2.1,1.8,1.7,2.0,2.1,1.7,1.8,2.3,2.4,2.6,2.6,2.6,3.0,3.0,2.7,2.7,2.7,2.9,2.5,2.2,2.2,1.7,1.7,1.5,1.6,1.4,1.5,1.8,1.7,2.2,2.2,1.7,1.6,1.3,1.0,1.1,1.1,1.3,1.5,1.8,1.8,2.2,2.8,2.9,2.6,2.9,2.8,3.0,3.1,2.7,2.4,2.5,2.4,2.1,1.9,2.0,1.7,1.3,1.1,1.2,1.5,1.5,1.8,1.8,2.2,2.3,2.6,2.8,2.6,2.9,2.7,2.3,2.4,2.7,2.2,2.2,2.4,2.3,2.0,2.1,2.4,2.2,1.8,2.2,2.5,2.2,1.9,2.5,2.2,2.6,2.3,1.7,1.5,1.7,1.8,2.1,1.8,2.2,2.0,2.4,2.6,2.9,2.9,3.5,3.4,3.0,3.1,2.7,3.2,2.8,3.3,2.9,2.4,2.7,3.0,2.4,2.3,2.8,2.7,2.2,2.4,2.0,2.1,2.3,2.1,2.4,2.1,2.4,2.2,2.6,2.8,2.4,2.7,2.3,2.0,2.0,2.2,1.8,1.5,1.7,1.9,1.4,1.3,1.8,1.6,1.3,1.6,2.0,1.8,1.8,2.4,2.9,2.8,2.6,2.7,2.6,2.5,2.5,2.4,2.3,2.3,2.3,2.3,2.2,2.2,2.2,2.4,2.5,2.2,2.3,2.4,2.4,2.5,2.2,2.2,2.2,2.2,2.3,2.3,2.3,2.2,2.2,2.1,2.1,2.3,2.3,2.2,2.1,2.0,1.9,1.9,1.9,2.0,2.1,2.2,2.3,2.2,2.3,2.2,2.2,2.2,2.2,2.3,2.3,2.4,2.5,2.4,2.5,2.7,2.5,2.6,2.5,2.4,2.4,2.6,2.6,2.9,2.5,2.4,2.4,2.4,2.3,2.3,2.2],[2.2,1.6,1.1,0.8,0.8,0.8,0.8,1.0,1.1,1.2,1.3,1.6,1.6,1.6,1.5,1.5,1.3,1.4,1.5,1.4,1.2,1.5,1.6,1.3,1.4,1.7,1.8,1.9,1.9,1.8,2.1,2.2,1.9,1.9,1.8,1.8,1.6,1.4,1.4,1.2,1.1,1.1,1.2,1.2,1.2,1.4,1.3,1.5,1.5,1.3,1.3,1.0,0.9,0.8,0.8,0.9,1.0,1.1,1.2,1.4,1.9,2.2,1.9,2.1,2.0,2.0,2.0,1.8,1.6,1.6,1.6,1.5,1.3,1.4,1.2,0.9,0.9,1.0,1.1,1.2,1.3,1.3,1.6,1.7,2.0,2.1,1.8,2.0,1.9,1.6,1.8,1.9,1.6,1.6,1.8,1.6,1.3,1.5,1.7,1.4,1.3,1.5,1.6,1.4,1.3,1.7,1.6,1.9,1.7,1.3,1.2,1.3,1.3,1.5,1.4,1.7,1.5,1.9,2.0,2.1,2.2,2.5,2.5,2.2,2.2,2.0,2.3,2.1,2.3,2.1,1.9,2.1,2.2,1.9,1.7,2.1,2.0,1.7,1.7,1.5,1.5,1.7,1.6,1.8,1.6,1.9,1.6,2.0,2.1,1.8,1.9,1.7,1.6,1.5,1.6,1.4,1.2,1.3,1.3,1.1,1.0,1.3,1.2,1.0,1.2,1.5,1.4,1.5,1.9,2.2,2.1,1.8,2.0,1.9,1.8,1.8,1.7,1.7,1.5,1.5,1.5,1.5,1.5,1.5,1.8,1.8,1.5,1.5,1.6,1.7,1.8,1.5,1.5,1.6,1.7,1.7,1.8,1.6,1.5,1.5,1.4,1.4,1.5,1.5,1.5,1.4,1.4,1.3,1.4,1.3,1.4,1.4,1.5,1.8,1.5,1.7,1.5,1.4,1.6,1.6,1.6,1.6,1.7,1.7,1.7,1.8,1.9,1.7,1.8,1.8,1.7,1.8,1.9,1.9,2.1,1.9,1.8,1.8,1.7,1.7,1.6,1.5],[2.5,1.7,1.2,0.9,0.8,0.8,0.8,0.8,1.0,1.0,1.1,1.4,1.5,1.5,1.3,1.3,1.1,1.3,1.4,1.3,1.1,1.4,1.5,1.3,1.4,1.6,1.7,1.9,1.8,1.7,2.0,2.0,1.8,1.7,1.6,1.6,1.4,1.2,1.3,1.1,1.1,1.1,1.3,1.3,1.3,1.5,1.4,1.6,1.6,1.5,1.3,1.2,1.0,0.9,0.8,0.9,0.9,1.0,1.0,1.3,1.8,2.0,1.7,2.0,1.9,1.8,1.8,1.7,1.4,1.4,1.5,1.4,1.1,1.2,1.1,0.8,0.8,0.8,0.9,1.0,1.1,1.2,1.4,1.5,1.8,1.8,1.6,1.8,1.6,1.4,1.7,1.6,1.4,1.4,1.6,1.4,1.2,1.3,1.5,1.2,1.1,1.3,1.4,1.3,1.2,1.5,1.4,1.7,1.5,1.2,1.1,1.1,1.2,1.4,1.3,1.5,1.4,1.7,1.8,1.9,1.9,2.3,2.3,2.0,1.9,1.8,2.0,2.0,2.1,1.9,1.7,1.9,1.9,1.7,1.6,1.8,1.7,1.5,1.5,1.3,1.4,1.6,1.5,1.7,1.5,1.7,1.5,1.8,1.9,1.7,1.9,1.6,1.5,1.5,1.5,1.3,1.1,1.3,1.3,1.0,1.0,1.3,1.2,1.0,1.2,1.5,1.3,1.5,1.9,2.3,1.9,1.6,1.8,1.7,1.7,1.6,1.5,1.5,1.4,1.4,1.3,1.3,1.3,1.4,1.7,1.7,1.3,1.3,1.4,1.5,1.6,1.3,1.4,1.5,1.5,1.6,1.7,1.4,1.3,1.4,1.3,1.3,1.3,1.4,1.3,1.2,1.2,1.2,1.2,1.2,1.2,1.2,1.4,1.6,1.4,1.6,1.3,1.3,1.6,1.5,1.5,1.4,1.5,1.6,1.5,1.6,1.7,1.6,1.7,1.6,1.6,1.6,1.7,1.7,1.8,1.7,1.6,1.6,1.6,1.5,1.5,1.3],[2.5,1.7,1.3,1.0,0.8,0.8,0.8,0.8,0.8,0.9,0.9,1.1,1.2,1.2,1.1,1.1,0.9,1.0,1.1,1.0,0.9,1.1,1.2,1.0,1.2,1.3,1.4,1.5,1.4,1.4,1.6,1.7,1.5,1.5,1.4,1.4,1.2,1.0,1.1,1.0,0.9,1.0,1.2,1.2,1.2,1.4,1.3,1.4,1.5,1.4,1.3,1.2,1.0,0.8,0.8,0.8,0.8,0.9,0.9,1.1,1.6,1.8,1.5,1.8,1.7,1.7,1.7,1.6,1.3,1.3,1.4,1.3,1.0,1.2,1.1,0.8,0.8,0.8,0.8,0.9,1.0,1.0,1.1,1.2,1.4,1.5,1.3,1.4,1.3,1.2,1.3,1.3,1.2,1.2,1.3,1.2,1.0,1.2,1.3,1.1,1.0,1.2,1.3,1.2,1.1,1.4,1.3,1.5,1.3,1.1,0.9,1.0,1.0,1.1,1.0,1.2,1.1,1.3,1.4,1.5,1.6,1.8,1.9,1.6,1.5,1.4,1.7,1.6,1.7,1.6,1.4,1.5,1.6,1.4,1.3,1.5,1.5,1.2,1.3,1.1,1.2,1.3,1.2,1.4,1.2,1.4,1.2,1.4,1.5,1.4,1.5,1.3,1.1,1.2,1.3,1.0,0.9,1.1,1.1,0.9,0.9,1.1,1.0,0.9,1.1,1.3,1.2,1.4,1.7,2.1,1.7,1.4,1.6,1.5,1.5,1.3,1.3,1.2,1.2,1.1,1.1,1.1,1.1,1.2,1.5,1.5,1.1,1.1,1.2,1.3,1.4,1.1,1.2,1.3,1.5,1.5,1.5,1.1,1.1,1.2,1.1,1.1,1.2,1.2,1.2,1.1,1.0,1.0,1.0,1.0,1.1,1.0,1.2,1.5,1.1,1.5,1.1,1.1,1.3,1.3,1.3,1.2,1.2,1.3,1.3,1.3,1.4,1.3,1.4,1.3,1.3,1.3,1.4,1.4,1.5,1.4,1.3,1.3,1.3,1.2,1.2,1.1],[2.4,1.8,1.3,1.1,0.9,0.8,0.8,0.8,0.8,0.8,0.8,0.9,1.0,1.0,0.9,0.9,0.8,0.9,1.0,0.9,0.9,1.0,1.1,1.0,1.1,1.2,1.3,1.4,1.2,1.3,1.4,1.5,1.4,1.3,1.2,1.2,1.1,0.9,1.0,1.0,0.9,1.1,1.2,1.2,1.2,1.3,1.2,1.4,1.5,1.4,1.4,1.3,1.1,0.9,0.9,0.8,0.8,0.8,0.8,1.0,1.5,1.6,1.4,1.6,1.7,1.4,1.5,1.4,1.2,1.2,1.3,1.2,0.9,1.1,1.0,0.8,0.8,0.8,0.8,0.8,0.8,0.8,1.0,1.0,1.2,1.2,1.1,1.2,1.2,1.0,1.1,1.1,1.0,1.0,1.1,1.1,0.9,1.0,1.1,1.0,0.9,1.1,1.1,1.1,1.0,1.3,1.1,1.3,1.2,1.0,0.9,0.9,0.9,1.0,0.9,1.0,1.0,1.1,1.2,1.3,1.3,1.6,1.6,1.4,1.3,1.2,1.4,1.4,1.5,1.4,1.2,1.3,1.3,1.2,1.1,1.3,1.3,1.1,1.2,1.0,1.1,1.1,1.0,1.2,1.0,1.2,1.0,1.2,1.3,1.2,1.3,1.1,1.1,1.1,1.1,1.0,0.9,1.1,1.0,0.8,0.9,1.1,1.0,0.9,1.1,1.2,1.2,1.4,1.7,2.0,1.5,1.3,1.4,1.4,1.3,1.2,1.1,1.1,1.0,1.0,1.0,1.0,1.0,1.1,1.4,1.4,1.0,1.0,1.1,1.1,1.2,1.0,1.1,1.2,1.4,1.6,1.4,1.0,1.0,1.1,1.0,1.0,1.0,1.1,1.0,1.0,0.9,0.9,0.9,1.0,1.0,1.0,1.1,1.3,1.0,1.3,1.0,0.9,1.2,1.2,1.2,1.0,1.0,1.1,1.0,1.1,1.2,1.1,1.1,1.1,1.1,1.1,1.1,1.1,1.2,1.1,1.1,1.1,1.1,1.0,1.0,0.9],[2.4,1.8,1.4,1.1,0.9,0.9,0.8,0.8,0.8,0.8,0.8,0.9,1.0,0.9,0.8,0.9,0.8,0.9,0.9,0.8,0.8,1.0,1.0,1.0,1.1,1.2,1.3,1.4,1.2,1.2,1.4,1.5,1.5,1.2,1.2,1.2,1.1,0.9,1.0,0.9,0.9,1.1,1.2,1.3,1.3,1.4,1.3,1.4,1.5,1.5,1.4,1.3,1.1,1.0,0.9,0.8,0.8,0.8,0.8,0.9,1.4,1.6,1.4,1.6,1.7,1.5,1.6,1.5,1.2,1.2,1.3,1.2,1.0,1.1,1.2,0.9,0.9,0.8,0.8,0.8,0.8,0.8,0.9,0.9,1.1,1.1,1.0,1.1,1.1,0.9,1.0,1.1,1.0,0.9,1.1,1.0,0.9,1.1,1.1,1.0,0.9,1.1,1.2,1.1,1.1,1.3,1.2,1.4,1.3,1.0,0.9,0.9,0.9,0.9,0.8,1.0,0.9,1.0,1.2,1.2,1.2,1.5,1.5,1.3,1.2,1.1,1.4,1.3,1.4,1.3,1.1,1.2,1.3,1.1,1.1,1.3,1.3,1.1,1.2,1.0,1.0,1.0,1.0,1.1,1.0,1.1,1.0,1.2,1.3,1.2,1.3,1.1,1.0,1.1,1.1,0.9,0.9,1.0,1.0,0.8,1.0,1.1,1.0,1.0,1.1,1.3,1.2,1.4,1.8,2.0,1.5,1.2,1.4,1.3,1.3,1.1,1.1,1.0,1.0,1.0,1.0,0.9,0.9,1.0,1.4,1.3,0.9,0.9,1.0,1.1,1.2,0.9,1.0,1.2,1.4,1.5,1.4,1.0,1.0,1.0,1.0,1.0,1.1,1.1,1.0,1.0,0.9,0.9,0.9,1.0,1.0,1.0,1.0,1.4,0.9,1.3,0.9,0.9,1.2,1.2,1.2,1.0,1.0,1.0,1.0,1.1,1.1,1.0,1.1,1.0,1.0,1.0,1.1,1.1,1.2,1.1,1.0,1.0,1.0,1.0,0.9,0.9],[2.5,2.0,1.5,1.3,1.1,1.0,0.9,0.8,0.8,0.8,0.8,0.8,1.0,1.0,0.9,0.9,0.8,1.0,1.0,0.9,0.9,1.1,1.2,1.1,1.2,1.4,1.4,1.5,1.3,1.3,1.5,1.6,1.5,1.4,1.3,1.4,1.2,1.0,1.2,1.1,1.1,1.3,1.4,1.5,1.4,1.6,1.4,1.7,1.8,1.7,1.6,1.5,1.3,1.1,1.1,0.9,0.9,0.9,0.9,1.1,1.5,1.7,1.4,1.7,1.8,1.6,1.6,1.5,1.3,1.3,1.4,1.3,1.0,1.2,1.2,0.9,1.1,0.9,0.8,0.8,0.8,0.8,0.9,1.0,1.1,1.1,1.0,1.1,1.1,0.9,1.0,1.1,1.0,0.9,1.1,1.0,0.9,1.1,1.1,1.0,0.9,1.2,1.2,1.1,1.1,1.4,1.3,1.5,1.4,1.1,1.1,1.0,1.0,1.0,0.9,1.0,0.9,1.1,1.2,1.3,1.3,1.6,1.6,1.3,1.3,1.1,1.4,1.4,1.5,1.4,1.1,1.3,1.4,1.2,1.2,1.4,1.4,1.2,1.3,1.1,1.1,1.1,1.1,1.2,1.1,1.2,1.1,1.3,1.4,1.3,1.4,1.2,1.1,1.2,1.2,1.0,1.0,1.2,1.1,1.0,1.1,1.3,1.1,1.1,1.3,1.4,1.3,1.6,1.9,2.2,1.5,1.2,1.4,1.3,1.3,1.1,1.1,1.0,1.0,1.0,1.0,1.0,1.0,1.0,1.5,1.4,1.0,1.0,1.1,1.1,1.2,1.0,1.1,1.2,1.4,1.6,1.4,1.0,1.0,1.1,1.0,1.0,1.1,1.1,1.1,1.0,1.0,0.9,0.9,1.0,1.0,1.0,1.0,1.3,1.0,1.4,1.0,0.9,1.2,1.2,1.2,1.0,1.0,1.1,1.1,1.1,1.2,1.1,1.2,1.1,1.1,1.1,1.2,1.2,1.2,1.2,1.1,1.1,1.1,1.1,1.1,1.0],[2.9,2.3,1.8,1.6,1.4,1.3,1.1,0.9,0.9,0.8,0.8,0.8,0.9,0.9,0.9,1.0,0.9,1.1,1.2,1.1,1.2,1.4,1.5,1.4,1.5,1.7,1.8,1.8,1.6,1.6,1.6,1.7,1.6,1.5,1.3,1.4,1.4,1.1,1.3,1.3,1.3,1.6,1.7,1.9,1.7,2.0,1.8,2.1,2.2,2.1,2.0,1.8,1.7,1.4,1.3,1.2,1.0,1.1,0.9,1.1,1.5,1.7,1.5,1.8,1.9,1.8,1.9,1.8,1.4,1.5,1.7,1.4,1.2,1.4,1.4,1.1,1.3,1.1,1.0,1.0,0.9,0.9,1.0,1.0,1.4,1.3,1.1,1.3,1.1,0.9,1.1,1.2,1.0,1.1,1.3,1.2,0.9,1.2,1.4,1.2,1.1,1.4,1.5,1.3,1.3,1.7,1.6,1.8,1.7,1.3,1.3,1.2,1.2,1.2,1.1,1.2,1.1,1.2,1.5,1.6,1.5,1.8,1.8,1.6,1.4,1.4,1.8,1.7,1.8,1.7,1.5,1.7,1.8,1.4,1.5,1.8,1.7,1.4,1.7,1.4,1.4,1.4,1.4,1.5,1.4,1.5,1.3,1.5,1.7,1.7,1.7,1.5,1.4,1.6,1.6,1.3,1.3,1.5,1.4,1.2,1.4,1.6,1.4,1.4,1.7,1.7,1.6,1.9,2.3,2.5,1.5,1.3,1.5,1.4,1.3,1.2,1.1,1.1,1.0,1.1,1.1,1.0,1.0,1.0,1.5,1.4,0.9,0.9,1.0,1.1,1.3,0.9,1.0,1.2,1.3,1.5,1.4,1.0,1.0,1.2,1.1,1.1,1.2,1.3,1.2,1.1,1.1,1.0,1.0,1.1,1.1,1.1,1.1,1.6,1.1,1.4,1.0,0.9,1.3,1.3,1.3,1.1,1.0,1.1,1.1,1.2,1.3,1.2,1.4,1.2,1.2,1.3,1.4,1.4,1.4,1.4,1.3,1.4,1.3,1.2,1.2,1.1],[3.1,2.5,2.1,1.9,1.6,1.5,1.4,1.2,1.0,0.9,0.8,0.8,0.8,0.8,0.8,0.9,0.9,1.0,1.1,1.1,1.2,1.3,1.4,1.4,1.5,1.6,1.7,1.7,1.4,1.5,1.5,1.6,1.6,1.4,1.2,1.4,1.3,1.2,1.5,1.5,1.5,1.8,1.8,2.1,1.9,2.1,1.9,2.1,2.3,2.2,2.3,2.1,1.9,1.6,1.6,1.4,1.3,1.1,1.0,1.1,1.6,1.7,1.4,1.8,1.9,1.9,2.0,1.9,1.5,1.6,1.8,1.6,1.3,1.6,1.6,1.4,1.5,1.3,1.1,1.1,0.9,0.9,0.9,1.0,1.2,1.2,1.0,1.2,1.0,0.9,1.0,1.1,0.9,1.0,1.2,1.1,0.9,1.2,1.3,1.2,1.2,1.4,1.4,1.4,1.4,1.7,1.6,1.7,1.7,1.3,1.4,1.2,1.2,1.1,1.0,1.1,1.0,1.1,1.4,1.5,1.4,1.7,1.8,1.5,1.4,1.3,1.6,1.6,1.7,1.5,1.3,1.5,1.6,1.3,1.3,1.6,1.5,1.3,1.5,1.3,1.4,1.3,1.3,1.3,1.3,1.3,1.2,1.4,1.6,1.5,1.6,1.4,1.4,1.6,1.5,1.3,1.4,1.6,1.4,1.3,1.6,1.6,1.4,1.5,1.8,1.7,1.6,2.0,2.3,2.6,1.5,1.3,1.4,1.4,1.3,1.1,1.1,1.0,1.0,1.1,1.1,1.0,1.0,1.0,1.5,1.4,0.9,0.9,0.9,1.0,1.2,0.9,1.0,1.2,1.3,1.5,1.4,1.0,1.1,1.2,1.2,1.2,1.3,1.4,1.4,1.2,1.2,1.1,1.1,1.2,1.2,1.2,1.2,1.5,1.0,1.4,0.9,0.8,1.2,1.2,1.1,1.0,0.9,1.0,1.0,1.1,1.1,1.1,1.2,1.1,1.1,1.2,1.2,1.2,1.3,1.3,1.2,1.2,1.2,1.1,1.1,1.0],[3.7,3.2,2.8,2.5,2.2,2.1,1.8,1.5,1.4,1.2,0.8,0.8,0.8,0.8,0.8,1.0,0.9,1.2,1.3,1.4,1.5,1.6,1.6,1.8,1.9,2.0,2.2,1.9,1.6,1.6,1.7,1.8,1.7,1.5,1.2,1.5,1.5,1.4,1.7,1.9,1.8,2.3,2.3,2.6,2.5,2.8,2.5,2.8,3.0,2.9,2.9,2.6,2.5,2.1,2.1,1.8,1.6,1.4,1.2,1.2,1.7,1.9,1.6,2.1,2.1,2.1,2.3,2.2,1.8,1.9,2.2,1.9,1.6,2.0,2.1,1.8,2.1,1.8,1.5,1.5,1.3,1.1,1.1,1.0,1.4,1.3,1.0,1.4,1.2,1.0,1.3,1.4,1.1,1.3,1.5,1.3,1.2,1.6,1.6,1.4,1.5,1.8,1.8,1.8,1.9,2.2,2.1,2.3,2.3,1.8,1.9,1.7,1.7,1.6,1.4,1.4,1.2,1.1,1.6,1.6,1.4,1.9,1.9,1.7,1.5,1.5,1.9,2.0,2.2,1.9,1.7,2.0,2.1,1.7,1.9,2.2,2.0,1.8,2.1,1.8,1.9,1.8,1.8,1.7,1.6,1.5,1.4,1.5,1.8,1.9,1.9,1.8,1.7,2.1,2.0,1.7,1.9,2.1,2.0,1.8,2.1,2.3,2.0,2.1,2.5,2.5,2.4,2.7,3.1,3.2,1.6,1.4,1.6,1.5,1.4,1.2,1.2,1.2,1.1,1.2,1.2,1.1,1.1,1.1,1.5,1.3,0.9,0.9,0.9,1.0,1.1,0.9,1.0,1.3,1.4,1.5,1.4,1.1,1.2,1.4,1.3,1.4,1.5,1.6,1.6,1.5,1.4,1.3,1.3,1.4,1.6,1.5,1.3,1.5,0.9,1.5,0.9,0.8,1.2,1.2,1.2,1.0,0.9,0.9,1.0,1.0,1.2,1.1,1.3,1.1,1.1,1.2,1.2,1.3,1.3,1.3,1.3,1.4,1.2,1.2,1.1,1.0],[3.6,3.0,2.7,2.5,2.3,2.2,1.9,1.7,1.4,1.3,1.0,0.9,0.8,0.8,0.8,0.8,1.0,1.1,1.0,1.2,1.4,1.4,1.3,1.6,1.7,1.8,1.8,1.6,1.3,1.4,1.5,1.6,1.5,1.5,1.2,1.5,1.5,1.5,1.7,1.9,1.8,2.2,2.1,2.4,2.3,2.4,2.3,2.5,2.7,2.7,2.7,2.5,2.5,2.1,2.1,1.8,1.7,1.4,1.3,1.2,1.7,1.9,1.7,2.1,2.2,2.3,2.5,2.4,2.0,2.2,2.4,2.1,1.9,2.3,2.3,2.0,2.3,1.9,1.8,1.5,1.4,1.1,1.1,0.9,1.2,1.1,1.0,1.4,1.3,1.0,1.4,1.5,1.3,1.4,1.7,1.5,1.4,1.7,1.9,1.7,1.8,2.1,2.1,2.1,2.2,2.6,2.5,2.5,2.5,2.1,2.2,1.9,1.7,1.6,1.3,1.2,1.0,0.9,1.3,1.3,1.2,1.6,1.7,1.4,1.5,1.5,1.8,1.7,2.0,1.8,1.6,1.9,2.0,1.8,1.8,2.1,2.1,2.0,2.2,2.0,1.9,1.8,1.6,1.4,1.3,1.2,1.1,1.2,1.4,1.5,1.5,1.5,1.4,1.7,1.7,1.5,1.8,1.9,1.9,1.9,2.1,2.2,2.1,2.3,2.5,2.4,2.5,2.8,3.2,3.4,1.7,1.5,1.7,1.6,1.5,1.4,1.3,1.3,1.3,1.4,1.4,1.3,1.2,1.2,1.6,1.5,1.0,0.9,0.9,1.0,1.2,0.9,1.2,1.4,1.5,1.6,1.6,1.2,1.3,1.5,1.5,1.7,1.7,1.9,1.9,1.8,1.7,1.6,1.5,1.7,1.8,1.8,1.6,1.4,0.9,1.5,0.8,0.8,1.2,1.3,1.3,0.9,0.8,0.8,0.8,1.0,1.0,1.0,1.2,0.9,0.9,1.0,1.0,1.0,1.1,1.1,1.0,1.1,1.0,1.0,0.9,1.1],[2.7,2.2,1.8,1.6,1.4,1.4,1.2,1.1,0.9,1.0,0.8,0.8,0.8,0.8,0.8,0.8,0.8,0.8,0.8,0.8,0.9,1.0,0.9,1.0,1.2,1.2,1.2,1.2,1.0,1.1,1.3,1.5,1.4,1.2,1.2,1.3,1.1,1.1,1.3,1.3,1.2,1.5,1.5,1.6,1.5,1.7,1.6,1.8,1.9,1.9,1.8,1.7,1.6,1.3,1.4,1.2,1.1,1.0,1.0,1.1,1.5,1.7,1.5,1.8,1.8,1.8,1.8,1.8,1.5,1.5,1.7,1.6,1.3,1.5,1.6,1.3,1.4,1.2,1.1,1.1,1.0,0.8,0.8,0.8,0.9,0.9,0.8,1.1,1.0,0.8,1.0,1.1,1.0,1.0,1.3,1.2,1.0,1.3,1.3,1.2,1.3,1.4,1.4,1.4,1.5,1.7,1.6,1.8,1.7,1.4,1.4,1.2,1.1,1.1,0.9,0.9,0.8,0.8,1.0,1.0,1.0,1.3,1.4,1.2,1.1,1.1,1.3,1.3,1.4,1.4,1.2,1.3,1.4,1.3,1.3,1.5,1.5,1.3,1.5,1.3,1.3,1.1,1.1,1.0,0.9,0.9,0.8,0.9,1.0,1.1,1.1,1.0,1.0,1.2,1.2,1.0,1.1,1.3,1.2,1.2,1.4,1.4,1.4,1.4,1.6,1.6,1.6,1.9,2.2,2.4,1.5,1.3,1.4,1.4,1.3,1.2,1.1,1.1,1.1,1.1,1.1,1.1,1.0,1.1,1.5,1.4,1.0,0.9,1.0,1.0,1.2,0.9,1.1,1.2,1.3,1.4,1.4,1.1,1.1,1.2,1.2,1.2,1.3,1.4,1.3,1.2,1.2,1.1,1.1,1.2,1.3,1.3,1.2,1.3,0.8,1.3,0.8,0.8,1.1,1.1,1.1,0.8,0.8,0.8,0.8,0.8,0.9,0.8,0.9,0.8,0.8,0.8,0.8,0.8,0.9,0.8,0.8,0.8,0.8,0.8,0.8,0.9],[2.8,2.2,1.8,1.5,1.3,1.3,1.2,1.1,0.9,1.0,0.9,0.9,0.9,0.8,0.8,0.8,0.8,0.8,0.8,0.8,0.8,0.9,0.9,1.0,1.1,1.2,1.2,1.3,1.0,1.1,1.3,1.4,1.3,1.3,1.2,1.3,1.2,1.1,1.2,1.2,1.1,1.4,1.4,1.5,1.5,1.7,1.6,1.8,1.9,1.9,1.8,1.7,1.5,1.2,1.3,1.1,1.1,0.9,1.0,1.1,1.6,1.7,1.5,1.9,1.9,1.9,2.0,1.9,1.6,1.7,1.8,1.6,1.4,1.6,1.6,1.3,1.5,1.3,1.2,1.0,1.0,0.8,0.9,0.8,1.0,1.0,0.9,1.1,1.1,0.9,1.1,1.2,1.1,1.1,1.4,1.3,1.1,1.3,1.5,1.3,1.3,1.6,1.6,1.5,1.5,1.8,1.7,1.9,1.7,1.5,1.4,1.3,1.2,1.1,0.9,1.0,0.8,0.9,1.1,1.1,1.1,1.5,1.5,1.2,1.2,1.1,1.4,1.3,1.5,1.5,1.2,1.4,1.5,1.3,1.3,1.6,1.5,1.4,1.6,1.4,1.4,1.2,1.2,1.1,0.9,1.0,0.8,1.0,1.2,1.1,1.2,1.1,1.0,1.2,1.2,1.0,1.0,1.3,1.3,1.2,1.3,1.5,1.4,1.4,1.6,1.7,1.7,1.9,2.2,2.5,1.6,1.4,1.6,1.5,1.4,1.3,1.2,1.2,1.2,1.3,1.3,1.2,1.1,1.1,1.6,1.4,1.0,1.0,1.0,1.1,1.3,1.0,1.1,1.3,1.4,1.5,1.5,1.1,1.2,1.3,1.3,1.4,1.4,1.5,1.5,1.4,1.3,1.3,1.2,1.3,1.4,1.4,1.3,1.3,0.8,1.2,0.8,0.8,1.1,1.2,1.2,0.8,0.8,0.8,0.8,0.9,1.0,0.8,0.9,0.8,0.8,0.8,0.9,0.9,1.0,1.0,0.9,0.9,0.8,0.8,0.8,0.9],[2.6,1.9,1.5,1.3,1.1,1.1,1.0,0.9,0.8,0.9,0.8,0.8,0.9,0.8,0.8,0.8,0.8,0.8,0.8,0.8,0.8,0.8,0.8,0.9,0.9,1.0,1.1,1.1,0.9,1.0,1.2,1.4,1.5,1.1,1.1,1.1,0.9,0.9,1.0,1.1,1.0,1.2,1.2,1.3,1.3,1.5,1.3,1.6,1.7,1.6,1.5,1.4,1.3,1.1,1.1,0.9,0.9,0.8,0.9,1.0,1.3,1.6,1.4,1.7,1.7,1.6,1.7,1.6,1.4,1.4,1.5,1.4,1.2,1.4,1.4,1.1,1.2,1.1,1.0,0.9,0.9,0.8,0.9,0.8,1.0,1.0,0.9,1.1,1.0,0.9,1.0,1.1,1.0,1.0,1.2,1.1,1.0,1.2,1.3,1.1,1.1,1.3,1.3,1.3,1.3,1.5,1.5,1.6,1.5,1.2,1.2,1.1,1.0,1.0,0.8,0.9,0.8,0.9,1.0,1.0,1.0,1.3,1.4,1.2,1.1,1.1,1.3,1.2,1.3,1.3,1.1,1.3,1.3,1.2,1.1,1.3,1.3,1.2,1.3,1.1,1.1,1.1,1.0,1.0,0.9,0.9,0.8,0.9,1.1,1.0,1.1,1.0,0.9,1.0,1.1,0.9,0.9,1.1,1.1,1.0,1.1,1.2,1.2,1.2,1.3,1.4,1.4,1.6,1.9,2.2,1.5,1.2,1.4,1.3,1.3,1.1,1.1,1.1,1.0,1.1,1.1,1.0,1.0,1.0,1.4,1.3,0.9,0.9,1.0,1.0,1.1,0.9,1.0,1.2,1.4,1.5,1.3,1.0,1.0,1.1,1.1,1.1,1.2,1.2,1.2,1.1,1.1,1.0,1.0,1.1,1.1,1.1,1.1,1.3,0.8,1.2,0.8,0.8,1.0,1.0,1.0,0.8,0.8,0.8,0.8,0.8,0.9,0.8,0.9,0.8,0.8,0.8,0.9,0.9,1.0,0.9,0.8,0.8,0.8,0.8,0.8,0.8],[2.5,1.9,1.6,1.3,1.2,1.2,1.0,1.0,0.8,0.9,0.8,0.9,0.9,0.8,0.8,0.8,0.8,0.8,0.8,0.8,0.8,0.8,0.8,0.8,0.9,1.0,1.0,1.1,0.8,1.0,1.1,1.3,1.4,1.1,1.1,1.2,1.0,0.9,1.1,1.1,1.0,1.2,1.2,1.3,1.3,1.5,1.4,1.6,1.7,1.6,1.6,1.5,1.3,1.1,1.1,0.9,0.9,0.8,0.9,1.0,1.4,1.6,1.3,1.7,1.7,1.7,1.7,1.6,1.4,1.4,1.5,1.4,1.2,1.4,1.4,1.1,1.2,1.1,1.0,0.9,1.0,0.8,0.9,0.9,1.1,1.1,1.0,1.2,1.1,0.9,1.1,1.2,1.1,1.1,1.2,1.2,1.0,1.2,1.3,1.1,1.1,1.3,1.3,1.3,1.3,1.5,1.5,1.6,1.5,1.3,1.2,1.2,1.1,1.1,0.9,1.0,0.8,0.9,1.0,1.0,1.1,1.3,1.5,1.2,1.2,1.2,1.3,1.3,1.4,1.4,1.2,1.4,1.4,1.3,1.2,1.4,1.4,1.3,1.4,1.2,1.2,1.2,1.1,1.1,0.9,0.9,0.8,0.9,1.0,1.0,1.1,1.0,0.9,1.0,1.1,1.0,0.9,1.1,1.2,1.1,1.2,1.3,1.2,1.2,1.4,1.5,1.4,1.7,2.0,2.2,1.5,1.3,1.5,1.4,1.3,1.2,1.1,1.1,1.1,1.1,1.1,1.0,1.0,1.0,1.4,1.3,1.0,0.9,1.0,1.1,1.2,0.9,1.0,1.2,1.3,1.4,1.4,1.0,1.1,1.2,1.1,1.1,1.2,1.2,1.2,1.2,1.1,1.1,1.1,1.1,1.2,1.2,1.2,1.2,0.8,1.1,0.8,0.8,1.1,1.0,1.0,0.8,0.8,0.8,0.8,0.8,0.9,0.8,0.9,0.8,0.8,0.8,0.9,0.9,0.9,0.9,0.8,0.8,0.8,0.8,0.8,0.8],[2.5,1.9,1.5,1.4,1.2,1.2,1.0,1.0,0.9,1.0,0.9,1.0,0.9,0.8,0.8,0.8,0.8,0.8,0.8,0.8,0.8,0.8,0.8,0.8,0.9,0.9,0.9,1.0,0.8,0.9,1.1,1.3,1.4,1.1,1.1,1.2,1.0,1.0,1.1,1.1,1.0,1.2,1.2,1.3,1.3,1.4,1.3,1.5,1.6,1.6,1.5,1.5,1.3,1.1,1.1,0.9,1.0,0.8,1.0,1.0,1.4,1.6,1.4,1.8,1.7,1.7,1.7,1.7,1.4,1.5,1.6,1.5,1.2,1.4,1.5,1.2,1.2,1.1,1.1,1.0,1.0,0.9,1.0,0.9,1.0,1.0,1.0,1.2,1.1,1.0,1.1,1.2,1.1,1.1,1.3,1.2,1.1,1.2,1.3,1.2,1.2,1.4,1.4,1.4,1.4,1.6,1.5,1.7,1.5,1.3,1.2,1.2,1.1,1.1,0.9,0.9,0.8,0.9,1.0,0.9,1.0,1.3,1.4,1.2,1.2,1.1,1.4,1.3,1.4,1.4,1.2,1.3,1.4,1.2,1.2,1.4,1.4,1.3,1.4,1.2,1.2,1.1,1.0,1.0,0.8,0.9,0.8,0.8,0.9,0.9,1.0,0.9,0.8,0.9,1.0,0.9,0.9,1.0,1.1,1.0,1.1,1.2,1.2,1.2,1.3,1.5,1.4,1.7,2.0,2.2,1.6,1.4,1.6,1.5,1.4,1.3,1.2,1.2,1.1,1.2,1.2,1.1,1.1,1.1,1.5,1.4,1.0,1.0,1.0,1.1,1.2,1.0,1.1,1.2,1.4,1.4,1.4,1.1,1.1,1.2,1.2,1.2,1.3,1.3,1.3,1.2,1.2,1.2,1.1,1.2,1.3,1.3,1.2,1.2,0.8,1.2,0.8,0.8,1.2,1.2,1.1,0.8,0.8,0.8,0.8,0.8,0.9,0.8,0.8,0.8,0.8,0.8,0.8,0.8,0.9,0.8,0.8,0.8,0.8,0.8,0.8,0.8],[2.5,1.9,1.5,1.3,1.1,1.1,0.9,1.0,0.8,0.9,0.9,0.9,1.0,0.8,0.8,0.8,0.8,0.8,0.8,0.8,0.8,0.8,0.8,0.8,0.8,0.9,0.9,1.0,0.8,0.9,1.1,1.3,1.4,1.2,1.2,1.2,1.0,1.0,1.1,1.1,0.9,1.2,1.2,1.3,1.2,1.4,1.3,1.5,1.6,1.5,1.5,1.4,1.2,1.0,1.1,0.9,0.9,0.8,0.9,1.0,1.4,1.7,1.4,1.8,1.7,1.7,1.7,1.7,1.4,1.4,1.6,1.4,1.2,1.4,1.4,1.1,1.1,1.0,1.0,0.9,1.0,0.8,0.9,0.9,1.0,1.0,1.0,1.1,1.1,0.9,1.1,1.2,1.1,1.1,1.3,1.2,1.1,1.2,1.3,1.2,1.2,1.3,1.4,1.3,1.3,1.6,1.5,1.7,1.5,1.2,1.1,1.1,1.0,1.0,0.8,0.9,0.8,0.8,1.0,0.9,1.0,1.2,1.4,1.2,1.2,1.1,1.3,1.2,1.4,1.4,1.1,1.3,1.4,1.2,1.2,1.4,1.4,1.2,1.3,1.1,1.1,1.1,1.0,1.0,0.8,0.8,0.8,0.9,0.9,0.9,1.0,0.9,0.8,0.9,1.0,0.8,0.8,1.0,1.0,0.9,1.0,1.1,1.1,1.1,1.2,1.4,1.3,1.6,1.9,2.2,1.6,1.4,1.5,1.5,1.4,1.3,1.2,1.2,1.1,1.2,1.2,1.1,1.1,1.1,1.5,1.4,1.0,1.0,1.0,1.1,1.2,1.0,1.1,1.2,1.4,1.5,1.4,1.1,1.1,1.2,1.2,1.2,1.3,1.3,1.3,1.2,1.2,1.1,1.1,1.2,1.2,1.2,1.2,1.1,0.8,1.1,0.8,0.8,1.1,1.1,1.1,0.8,0.8,0.9,0.8,0.8,0.9,0.8,0.9,0.8,0.8,0.8,0.8,0.8,0.9,0.8,0.8,0.8,0.8,0.8,0.8,0.9],[2.5,1.9,1.5,1.4,1.1,1.2,1.0,1.0,0.8,1.0,0.9,1.0,1.1,0.9,0.9,0.8,0.8,0.8,0.8,0.8,0.8,0.8,0.8,0.8,0.8,0.9,0.9,1.1,0.9,1.0,1.2,1.4,1.3,1.2,1.2,1.3,1.1,1.0,1.1,1.1,0.9,1.2,1.2,1.3,1.3,1.4,1.3,1.5,1.6,1.6,1.5,1.5,1.3,1.1,1.1,0.9,1.0,0.8,1.0,1.1,1.5,1.7,1.5,1.8,1.8,1.8,1.8,1.7,1.5,1.5,1.6,1.5,1.3,1.5,1.5,1.2,1.2,1.1,1.1,0.9,1.0,0.9,1.0,1.0,1.1,1.1,1.0,1.2,1.2,1.0,1.1,1.2,1.2,1.1,1.4,1.3,1.1,1.3,1.4,1.3,1.2,1.4,1.5,1.4,1.4,1.7,1.6,1.7,1.5,1.3,1.2,1.2,1.1,1.1,0.9,1.0,0.8,1.0,1.1,1.1,1.1,1.4,1.5,1.3,1.3,1.2,1.4,1.3,1.5,1.5,1.2,1.4,1.4,1.3,1.2,1.4,1.5,1.3,1.4,1.2,1.2,1.2,1.1,1.1,0.9,1.0,0.8,1.0,1.0,1.0,1.1,1.0,0.8,1.0,1.1,0.9,0.9,1.1,1.1,1.0,1.1,1.3,1.2,1.2,1.4,1.5,1.5,1.7,2.0,2.2,1.6,1.4,1.6,1.5,1.4,1.3,1.3,1.2,1.2,1.2,1.2,1.2,1.2,1.2,1.5,1.4,1.1,1.0,1.1,1.2,1.3,1.0,1.2,1.3,1.4,1.5,1.5,1.2,1.2,1.3,1.2,1.3,1.3,1.4,1.4,1.3,1.2,1.2,1.2,1.2,1.3,1.3,1.3,1.2,0.8,1.2,0.9,0.8,1.2,1.2,1.1,0.9,0.9,0.9,0.9,0.9,1.0,0.9,1.0,0.9,0.9,0.9,0.9,0.9,1.0,0.9,0.9,0.9,0.9,0.8,0.8,0.9],[2.6,2.1,1.7,1.5,1.3,1.3,1.1,1.1,0.9,1.1,1.0,1.1,1.1,1.0,1.0,0.8,0.8,0.8,0.8,0.8,0.8,0.8,0.8,0.8,0.8,0.8,0.9,1.0,0.9,1.0,1.2,1.4,1.4,1.3,1.3,1.3,1.2,1.1,1.2,1.2,1.0,1.3,1.2,1.4,1.3,1.5,1.4,1.7,1.7,1.8,1.6,1.5,1.4,1.2,1.2,0.9,1.1,0.9,1.1,1.1,1.6,1.8,1.5,1.9,1.9,1.9,2.0,1.9,1.6,1.6,1.8,1.6,1.4,1.6,1.6,1.3,1.4,1.2,1.2,1.1,1.1,1.0,1.1,1.1,1.3,1.3,1.2,1.4,1.3,1.2,1.3,1.4,1.3,1.2,1.4,1.4,1.2,1.4,1.5,1.4,1.3,1.5,1.6,1.5,1.5,1.8,1.7,1.9,1.7,1.5,1.3,1.3,1.2,1.3,1.0,1.2,1.0,1.1,1.2,1.2,1.3,1.6,1.7,1.5,1.5,1.4,1.6,1.5,1.7,1.6,1.4,1.6,1.6,1.5,1.4,1.6,1.6,1.5,1.5,1.4,1.3,1.3,1.2,1.2,1.0,1.0,0.8,1.0,1.1,1.0,1.2,1.1,0.9,1.0,1.2,1.0,0.9,1.1,1.2,1.1,1.2,1.4,1.4,1.3,1.5,1.6,1.6,1.8,2.1,2.4,1.7,1.5,1.7,1.6,1.5,1.4,1.4,1.3,1.3,1.3,1.3,1.2,1.2,1.2,1.6,1.5,1.1,1.1,1.2,1.2,1.4,1.1,1.2,1.4,1.5,1.5,1.5,1.3,1.2,1.3,1.3,1.3,1.4,1.5,1.4,1.4,1.3,1.3,1.2,1.3,1.4,1.4,1.4,1.3,0.9,1.3,0.9,0.9,1.2,1.2,1.2,0.9,1.0,1.0,1.0,1.0,1.1,0.9,1.0,1.0,1.0,1.0,1.0,1.1,1.1,1.0,1.0,1.0,0.9,0.9,0.9,0.9],[2.6,2.1,1.7,1.5,1.3,1.4,1.1,1.2,1.0,1.2,1.1,1.2,1.2,1.1,1.1,0.9,0.9,0.8,0.8,0.8,0.8,0.8,0.8,0.8,0.8,0.8,0.8,1.0,0.9,1.0,1.3,1.5,1.4,1.3,1.3,1.4,1.2,1.1,1.3,1.2,1.0,1.4,1.2,1.4,1.3,1.5,1.5,1.7,1.8,1.8,1.7,1.6,1.4,1.2,1.3,1.0,1.2,0.9,1.1,1.2,1.7,1.9,1.7,2.1,2.1,2.0,2.1,2.0,1.7,1.8,1.9,1.7,1.5,1.7,1.7,1.4,1.5,1.3,1.3,1.1,1.3,1.0,1.2,1.2,1.3,1.4,1.3,1.5,1.5,1.3,1.5,1.6,1.4,1.4,1.6,1.5,1.3,1.6,1.6,1.5,1.5,1.7,1.8,1.6,1.7,2.0,1.8,2.0,1.8,1.6,1.5,1.4,1.3,1.4,1.1,1.2,1.0,1.1,1.2,1.2,1.3,1.6,1.7,1.6,1.6,1.5,1.8,1.6,1.9,1.8,1.5,1.7,1.8,1.7,1.5,1.8,1.8,1.7,1.7,1.5,1.4,1.4,1.3,1.3,1.0,1.0,0.8,1.0,1.1,0.9,1.2,1.1,0.9,1.0,1.2,1.1,1.0,1.2,1.3,1.2,1.3,1.4,1.5,1.5,1.6,1.7,1.8,2.0,2.3,2.6,1.9,1.7,1.8,1.8,1.7,1.6,1.5,1.5,1.4,1.4,1.4,1.3,1.3,1.3,1.7,1.6,1.2,1.2,1.3,1.3,1.5,1.2,1.3,1.5,1.6,1.6,1.7,1.4,1.4,1.5,1.4,1.5,1.5,1.6,1.6,1.5,1.4,1.4,1.4,1.4,1.5,1.5,1.5,1.3,0.9,1.3,1.0,1.0,1.3,1.3,1.2,1.0,1.0,1.0,1.0,1.0,1.1,1.0,1.0,1.0,0.9,1.0,1.1,1.1,1.1,1.0,1.0,1.0,1.0,0.9,0.9,1.0],[2.6,2.0,1.7,1.5,1.3,1.4,1.1,1.3,1.0,1.3,1.2,1.3,1.3,1.1,1.1,0.9,1.0,0.9,0.8,0.8,0.8,0.8,0.8,0.8,0.8,0.8,0.9,1.1,1.0,1.1,1.3,1.5,1.4,1.4,1.4,1.5,1.3,1.3,1.3,1.2,1.0,1.3,1.2,1.4,1.3,1.5,1.4,1.7,1.7,1.7,1.6,1.5,1.4,1.1,1.3,1.0,1.2,1.0,1.3,1.3,1.8,2.0,1.8,2.2,2.2,2.2,2.2,2.1,1.8,1.9,2.0,1.8,1.6,1.8,1.7,1.5,1.5,1.3,1.3,1.1,1.3,1.1,1.2,1.2,1.3,1.3,1.3,1.5,1.5,1.3,1.4,1.6,1.4,1.4,1.7,1.6,1.4,1.6,1.8,1.6,1.6,1.8,1.9,1.8,1.8,2.1,1.9,2.1,1.9,1.6,1.5,1.4,1.2,1.3,1.1,1.2,1.0,1.1,1.2,1.2,1.3,1.6,1.7,1.5,1.5,1.4,1.7,1.6,1.8,1.8,1.4,1.6,1.8,1.6,1.5,1.8,1.8,1.6,1.7,1.5,1.4,1.3,1.2,1.2,1.0,1.0,0.8,1.0,1.1,1.0,1.1,1.0,0.9,0.9,1.1,1.0,0.9,1.1,1.2,1.1,1.2,1.4,1.4,1.4,1.5,1.7,1.7,2.0,2.3,2.6,2.0,1.8,2.0,1.9,1.8,1.7,1.6,1.6,1.5,1.6,1.6,1.5,1.5,1.4,1.7,1.7,1.3,1.3,1.4,1.4,1.6,1.3,1.4,1.6,1.7,1.7,1.7,1.5,1.5,1.6,1.6,1.6,1.7,1.7,1.7,1.6,1.6,1.5,1.5,1.5,1.6,1.6,1.6,1.4,1.0,1.4,1.0,1.0,1.3,1.3,1.3,1.0,1.1,1.1,1.0,1.1,1.1,1.0,1.1,1.0,1.0,1.0,1.1,1.1,1.1,1.0,1.0,1.0,1.0,0.9,0.9,1.1],[3.1,2.3,2.2,1.9,1.7,1.8,1.4,1.5,1.2,1.5,1.5,1.7,1.8,1.6,1.4,1.2,1.2,1.2,1.1,0.9,0.9,0.9,0.9,0.8,0.8,0.8,1.0,1.3,1.3,1.5,1.9,2.1,1.8,2.0,2.0,2.1,1.7,1.7,1.6,1.6,1.2,1.6,1.3,1.7,1.5,1.9,1.8,2.2,2.4,2.2,2.0,1.9,1.8,1.4,1.6,1.2,1.5,1.3,1.6,1.8,2.3,2.7,2.4,2.8,2.9,2.8,2.8,2.6,2.3,2.4,2.5,2.2,2.0,2.3,2.2,1.8,1.9,1.6,1.6,1.3,1.6,1.3,1.6,1.6,1.6,1.9,1.8,2.0,2.0,1.7,1.7,2.1,1.9,1.7,2.0,2.0,1.7,2.0,2.2,2.0,1.9,2.1,2.4,2.3,2.2,2.6,2.4,2.5,2.4,2.0,1.8,1.6,1.4,1.6,1.3,1.4,1.2,1.6,1.5,1.7,1.8,2.2,2.3,2.0,2.0,1.7,2.1,1.9,2.1,2.1,1.7,1.9,2.1,1.8,1.8,2.1,2.2,1.9,2.1,1.7,1.7,1.6,1.4,1.5,1.2,1.4,1.1,1.4,1.5,1.2,1.5,1.3,1.0,1.2,1.4,1.2,1.1,1.4,1.5,1.4,1.6,1.8,1.7,1.8,2.0,2.2,2.2,2.5,2.9,3.3,2.5,2.3,2.5,2.3,2.2,2.1,2.1,2.1,2.0,2.0,2.0,1.9,1.9,1.8,2.2,2.1,1.8,1.8,1.9,1.9,2.0,1.7,1.8,1.9,2.0,2.1,2.1,2.0,1.9,2.0,2.0,2.1,2.2,2.2,2.2,2.1,2.0,1.9,1.8,1.9,2.0,2.1,2.0,1.7,1.4,1.7,1.4,1.5,1.7,1.6,1.6,1.4,1.6,1.6,1.6,1.6,1.8,1.5,1.5,1.5,1.4,1.5,1.6,1.5,1.7,1.5,1.4,1.3,1.4,1.3,1.3,1.5],[3.3,2.6,2.4,2.1,1.8,1.9,1.5,1.8,1.4,1.7,1.8,2.1,2.0,1.9,1.8,1.5,1.4,1.3,1.2,1.2,1.0,0.9,1.0,0.9,0.8,0.8,0.8,1.1,1.3,1.4,1.8,2.1,1.8,2.0,2.1,2.2,1.8,1.8,1.7,1.6,1.3,1.6,1.4,1.8,1.7,2.1,2.0,2.4,2.5,2.4,2.2,2.1,1.9,1.5,1.7,1.3,1.7,1.4,1.8,1.9,2.5,2.8,2.7,3.0,3.1,2.9,3.0,2.7,2.4,2.6,2.6,2.3,2.2,2.5,2.3,2.0,2.1,1.8,1.8,1.6,1.9,1.7,2.0,1.9,2.2,2.3,2.2,2.6,2.5,2.1,2.3,2.6,2.2,2.2,2.5,2.4,2.1,2.3,2.6,2.3,2.1,2.5,2.7,2.4,2.4,2.9,2.7,2.9,2.7,2.3,2.1,2.1,1.8,2.0,1.7,1.9,1.6,1.9,2.0,2.0,2.2,2.7,2.7,2.5,2.7,2.4,2.8,2.5,2.9,2.7,2.3,2.7,2.8,2.5,2.3,2.8,2.8,2.4,2.6,2.2,2.2,2.2,1.9,2.0,1.6,1.7,1.3,1.6,1.7,1.4,1.8,1.6,1.3,1.4,1.8,1.6,1.3,1.7,1.9,1.7,1.8,2.2,2.1,2.0,2.3,2.5,2.5,2.7,3.1,3.5,2.8,2.6,2.7,2.6,2.5,2.4,2.4,2.3,2.2,2.3,2.2,2.1,2.1,2.1,2.4,2.3,2.0,2.0,2.0,2.1,2.2,1.9,2.0,2.1,2.2,2.2,2.3,2.2,2.1,2.2,2.2,2.2,2.3,2.4,2.3,2.2,2.2,2.1,2.0,2.1,2.2,2.2,2.3,1.8,1.5,1.9,1.6,1.6,1.9,1.8,1.8,1.6,1.7,1.7,1.7,1.7,1.8,1.6,1.6,1.6,1.6,1.6,1.7,1.7,1.8,1.7,1.6,1.6,1.6,1.5,1.5,1.6],[3.2,2.6,2.4,2.2,1.8,2.0,1.6,1.9,1.6,1.9,1.8,2.1,2.0,1.7,1.7,1.4,1.5,1.4,1.2,1.2,1.2,1.0,0.9,1.0,1.0,0.9,0.8,0.8,1.0,1.3,1.6,1.9,1.8,2.0,2.1,2.3,1.9,1.9,1.8,1.8,1.4,1.7,1.5,1.8,1.7,2.0,1.9,2.3,2.4,2.4,2.1,2.1,1.9,1.6,1.8,1.4,1.7,1.5,1.9,2.0,2.6,2.9,2.8,3.1,3.1,3.1,3.2,3.0,2.6,2.7,2.8,2.5,2.3,2.6,2.4,2.1,2.2,2.0,2.0,1.7,1.9,1.7,2.0,1.9,2.1,2.1,2.0,2.4,2.4,2.0,2.3,2.6,2.3,2.3,2.6,2.5,2.2,2.4,2.7,2.4,2.3,2.6,2.9,2.6,2.5,3.1,2.8,3.0,2.8,2.4,2.2,2.2,1.9,2.1,1.7,1.9,1.6,1.7,1.9,1.7,1.9,2.3,2.4,2.3,2.5,2.3,2.7,2.5,2.9,2.6,2.3,2.6,2.9,2.5,2.4,2.9,2.9,2.5,2.7,2.3,2.2,2.2,1.9,1.9,1.5,1.4,1.2,1.3,1.4,1.2,1.6,1.5,1.2,1.4,1.7,1.6,1.4,1.7,1.9,1.8,1.9,2.1,2.2,2.2,2.4,2.6,2.6,2.7,3.0,3.4,2.8,2.6,2.8,2.6,2.6,2.5,2.5,2.4,2.4,2.4,2.4,2.3,2.3,2.2,2.5,2.4,2.0,2.0,2.1,2.1,2.3,2.0,2.1,2.2,2.3,2.3,2.4,2.3,2.3,2.4,2.4,2.4,2.5,2.6,2.5,2.4,2.4,2.3,2.3,2.4,2.4,2.4,2.4,1.8,1.4,1.7,1.6,1.6,1.9,1.8,1.9,1.5,1.6,1.6,1.5,1.5,1.6,1.4,1.4,1.4,1.4,1.4,1.5,1.5,1.5,1.5,1.4,1.4,1.4,1.3,1.3,1.7],[4.3,3.5,3.6,3.7,3.2,3.7,2.8,3.4,2.5,3.4,2.8,2.8,2.5,2.0,2.1,1.6,2.2,1.8,1.3,1.8,1.9,1.4,1.1,1.7,1.7,1.2,0.9,0.8,0.9,1.3,1.4,1.9,2.2,2.6,2.4,3.2,2.8,3.2,3.1,3.2,2.4,2.8,2.1,2.3,2.3,2.5,2.6,3.1,3.0,3.2,2.7,2.7,2.8,2.4,3.1,2.5,3.1,2.3,3.2,2.9,3.7,4.3,4.3,4.9,5.1,5.3,5.7,5.1,4.6,5.3,5.2,4.6,4.3,5.0,4.7,4.1,4.0,3.7,3.7,2.9,3.4,2.4,2.7,2.1,2.5,2.3,2.4,3.0,3.0,2.7,3.1,3.6,3.3,3.4,4.2,4.1,3.5,4.3,4.8,4.5,4.3,5.0,5.3,4.9,4.9,5.6,5.3,5.3,5.0,4.5,4.0,3.9,3.1,3.4,2.5,2.6,1.9,1.9,2.4,1.9,2.2,2.8,2.7,3.0,2.9,3.1,3.5,3.4,4.0,3.5,3.4,3.8,4.2,3.8,3.8,4.4,4.6,4.3,4.6,4.0,3.5,3.5,2.7,2.6,2.1,1.8,1.3,1.3,1.8,1.5,2.2,2.2,1.7,2.0,2.5,2.4,2.2,2.4,3.0,3.0,2.9,3.4,3.7,3.8,3.7,4.3,4.5,4.4,4.6,5.3,3.9,3.7,4.0,3.9,3.7,3.6,3.6,3.7,3.8,4.0,3.9,3.7,3.5,3.3,3.3,3.2,3.0,2.9,2.8,2.6,2.9,2.7,3.0,3.1,3.2,3.2,3.1,3.6,3.6,4.0,4.0,4.2,4.4,4.6,4.5,4.4,4.1,4.0,3.9,4.0,4.2,4.4,4.1,2.0,1.6,2.0,1.9,2.0,2.3,2.3,2.3,1.6,1.7,1.6,1.6,1.5,1.5,1.3,1.3,1.4,1.4,1.3,1.5,1.5,1.6,1.5,1.4,1.5,1.4,1.4,1.4,2.3],[3.2,2.5,2.4,2.2,2.0,2.1,1.8,1.9,1.5,1.8,1.6,1.7,1.5,1.3,1.4,1.1,1.3,1.1,0.9,1.1,1.2,0.9,0.9,1.2,1.3,1.2,1.1,0.8,0.8,0.8,1.0,1.2,1.3,1.4,1.5,1.6,1.4,1.6,1.6,1.7,1.5,1.8,1.6,1.9,1.8,2.0,2.0,2.2,2.3,2.3,2.1,2.1,2.0,1.7,1.9,1.5,1.7,1.4,1.7,1.6,2.1,2.4,2.3,2.6,2.7,2.6,2.8,2.5,2.3,2.5,2.5,2.3,2.2,2.4,2.3,2.1,2.2,2.0,2.0,1.7,1.8,1.5,1.7,1.5,1.7,1.6,1.7,2.0,2.0,1.8,2.0,2.2,2.0,2.1,2.3,2.2,2.1,2.3,2.4,2.2,2.2,2.4,2.5,2.4,2.3,2.8,2.6,2.7,2.6,2.3,2.2,2.1,1.9,2.0,1.6,1.7,1.3,1.3,1.5,1.3,1.4,1.8,1.9,1.9,2.0,2.0,2.2,2.1,2.4,2.3,2.1,2.3,2.5,2.4,2.2,2.5,2.5,2.3,2.4,2.2,2.0,2.0,1.7,1.7,1.3,1.2,1.0,1.0,1.2,1.2,1.4,1.5,1.2,1.4,1.7,1.5,1.5,1.7,1.8,1.8,1.9,2.1,2.2,2.2,2.3,2.4,2.5,2.6,2.9,3.3,2.3,2.2,2.3,2.2,2.2,2.1,2.0,2.1,2.0,2.1,2.0,1.9,1.9,1.8,2.1,2.0,1.6,1.6,1.6,1.5,1.7,1.6,1.8,1.9,2.0,2.0,2.0,2.0,2.0,2.1,2.1,2.1,2.2,2.3,2.3,2.2,2.1,2.1,2.0,2.1,2.2,2.2,2.1,1.5,1.1,1.6,1.2,1.2,1.5,1.6,1.5,1.1,1.1,1.1,1.1,1.0,1.1,1.0,1.0,1.0,1.0,1.0,1.1,1.1,1.2,1.1,1.1,1.2,1.0,1.0,1.0,1.3],[4.1,3.5,3.3,3.1,2.8,2.9,2.6,2.6,2.1,2.5,2.4,2.4,2.0,1.7,1.9,1.6,1.7,1.4,1.1,1.5,1.6,1.2,1.2,1.6,1.7,1.4,1.3,1.1,0.8,0.8,0.9,1.4,1.4,1.7,1.8,2.1,1.9,2.3,2.1,2.5,2.0,2.6,2.3,2.6,2.5,2.6,2.6,2.9,3.0,3.1,3.0,2.9,2.8,2.5,2.7,2.2,2.5,1.9,2.3,2.2,2.8,3.1,3.1,3.4,3.7,3.6,3.9,3.4,3.2,3.6,3.5,3.3,3.2,3.6,3.3,3.1,3.2,2.9,2.8,2.4,2.8,2.2,2.5,2.1,2.4,2.3,2.4,3.0,2.8,2.6,2.9,3.2,2.9,3.0,3.6,3.3,2.9,3.4,3.7,3.3,3.3,3.8,3.9,3.6,3.6,4.3,4.1,4.4,4.1,3.5,3.2,3.1,2.6,2.8,2.2,2.4,1.8,1.7,2.1,1.8,2.0,2.5,2.6,2.7,2.9,2.8,3.3,3.1,3.5,3.4,3.0,3.3,3.9,3.5,3.3,3.8,4.1,3.5,3.9,3.2,2.9,2.9,2.5,2.3,1.9,1.6,1.3,1.3,1.6,1.4,1.9,2.1,1.6,1.9,2.3,2.1,2.0,2.3,2.6,2.5,2.6,2.8,3.0,3.0,3.2,3.5,3.6,3.7,4.0,4.5,3.2,3.1,3.3,3.2,3.1,3.0,2.9,3.0,2.9,3.0,2.9,2.8,2.7,2.6,2.8,2.6,2.3,2.1,2.1,2.1,2.3,2.1,2.3,2.5,2.6,2.7,2.6,2.8,2.7,3.0,3.0,3.1,3.2,3.3,3.3,3.3,3.2,3.1,2.9,3.1,3.2,3.3,3.1,1.6,1.4,1.8,1.5,1.6,1.9,2.0,1.9,1.4,1.5,1.4,1.4,1.2,1.3,1.1,1.1,1.2,1.2,1.3,1.4,1.5,1.5,1.5,1.5,1.6,1.4,1.4,1.4,1.7],[5.3,4.6,4.6,4.2,3.9,4.0,3.3,3.3,2.7,3.2,3.0,3.0,2.4,2.0,2.3,1.9,2.2,1.8,1.4,2.0,2.1,1.5,1.7,2.3,2.3,2.0,2.1,1.5,1.3,0.9,0.8,1.1,1.5,1.8,1.9,2.4,2.2,2.7,2.5,3.0,2.5,3.3,3.1,3.6,3.5,3.8,3.9,4.4,4.4,4.5,4.3,4.1,3.9,3.4,3.5,2.9,3.2,2.3,2.9,2.4,3.2,3.5,3.7,4.1,4.5,4.5,5.0,4.3,4.1,4.7,4.6,4.1,4.1,4.7,4.4,4.1,4.4,4.0,3.8,3.1,3.6,2.7,3.2,2.5,3.0,2.8,2.8,3.6,3.4,3.0,3.7,4.0,3.5,3.9,4.4,4.1,3.6,4.3,4.7,4.2,4.3,4.9,4.9,4.6,4.7,5.4,5.2,5.5,5.2,4.6,4.4,4.0,3.6,3.8,3.0,3.1,2.4,2.3,2.8,2.3,2.5,3.2,3.3,3.4,3.6,3.6,4.2,4.0,4.7,4.4,3.9,4.5,5.0,4.5,4.4,5.0,5.1,4.5,5.0,4.2,4.0,3.8,3.3,3.1,2.5,2.2,1.7,1.6,2.2,2.1,2.7,2.9,2.3,2.8,3.3,2.9,2.8,3.3,3.7,3.5,3.6,4.1,4.1,4.3,4.6,4.9,4.9,5.0,5.3,5.7,3.8,3.8,4.0,3.8,3.6,3.6,3.5,3.6,3.5,3.7,3.6,3.4,3.3,3.1,3.1,2.9,2.8,2.6,2.5,2.4,2.6,2.5,2.8,2.9,3.0,3.1,2.9,3.4,3.4,3.7,3.8,3.8,4.0,4.2,4.2,4.1,3.9,3.8,3.7,3.9,4.1,4.3,3.9,1.9,1.7,1.9,1.9,2.0,2.2,2.2,2.1,1.7,1.7,1.6,1.6,1.4,1.5,1.5,1.3,1.6,1.7,1.7,1.8,1.8,1.9,2.0,1.9,2.1,1.9,1.9,1.8,2.2],[5.9,5.5,5.4,4.6,4.6,4.3,4.0,3.7,3.1,3.4,3.0,3.1,2.4,2.2,2.7,2.2,2.3,1.9,1.9,2.6,2.8,2.1,2.6,3.1,3.1,2.9,3.2,2.3,1.7,1.3,0.9,0.8,1.0,1.3,1.7,1.9,1.7,2.5,2.4,3.2,2.7,3.9,3.9,4.7,4.5,5.0,4.7,5.4,5.6,5.5,5.5,5.2,4.6,4.2,4.0,3.5,3.3,2.6,2.9,2.2,2.7,3.1,3.5,3.6,3.9,3.7,4.2,3.5,3.6,4.2,4.1,3.6,3.9,4.5,4.2,4.3,4.8,4.4,4.4,3.8,4.1,3.2,3.7,2.8,3.5,3.2,3.1,4.2,3.8,3.3,4.1,4.6,4.0,4.4,4.9,4.4,3.9,4.9,4.9,4.3,4.6,5.2,4.8,4.4,4.8,5.5,5.5,5.9,5.8,5.1,5.1,4.8,4.4,4.5,3.9,3.7,2.8,2.4,3.1,2.6,2.7,3.4,3.5,3.8,4.0,4.1,4.7,4.6,5.3,4.9,4.7,5.2,5.6,5.1,5.1,5.6,5.8,5.2,5.6,5.0,4.8,4.4,3.9,3.5,3.1,2.7,2.3,1.9,2.6,2.7,3.1,3.5,3.0,3.6,3.9,3.7,3.7,4.1,4.6,4.4,4.4,4.8,5.1,5.0,5.5,5.8,5.6,5.6,5.9,6.2,4.0,4.0,4.2,4.2,4.0,3.9,3.7,3.9,3.5,3.8,3.6,3.3,3.3,3.2,3.1,2.8,2.7,2.4,2.3,2.2,2.4,2.4,2.8,2.9,3.1,3.2,3.0,3.4,3.3,3.6,3.7,3.8,3.9,4.0,4.1,4.1,3.9,3.9,3.6,4.1,4.2,4.2,3.8,1.9,1.7,1.9,1.9,2.0,2.0,2.2,1.9,1.7,1.8,1.8,1.8,1.7,1.7,1.7,1.6,1.8,1.9,2.0,2.0,2.1,2.2,2.4,2.3,2.5,2.2,2.2,2.0,2.1],[4.6,3.9,3.7,3.3,3.1,3.0,2.5,2.4,2.0,2.3,2.2,2.3,1.7,1.9,2.1,1.7,1.7,1.3,1.6,1.7,1.9,1.6,2.0,2.2,2.1,2.1,2.3,1.9,1.9,1.4,1.3,0.9,0.8,0.9,1.2,1.2,1.2,1.7,1.7,2.2,2.2,2.8,2.6,3.2,3.1,3.6,3.4,3.9,4.2,4.0,3.7,3.5,3.2,2.8,2.7,2.3,2.1,1.8,2.0,1.6,2.0,2.3,2.5,2.6,3.0,2.8,3.0,2.7,2.6,2.9,2.9,2.7,2.8,3.0,2.9,2.8,3.2,3.0,2.7,2.4,2.8,2.2,2.6,2.4,2.6,2.5,2.4,3.0,2.7,2.5,2.9,3.1,2.8,2.9,3.2,2.8,2.6,3.1,3.2,2.6,2.7,3.4,3.1,3.0,3.1,3.7,3.7,4.0,4.0,3.2,3.2,3.0,2.8,3.0,2.4,2.6,2.2,2.2,2.4,2.3,2.3,2.7,3.0,2.8,3.0,3.0,3.4,3.1,3.7,3.3,3.0,3.5,3.9,3.3,3.3,3.9,3.8,3.4,3.8,3.3,3.2,2.9,2.7,2.6,2.1,2.1,1.9,1.9,2.2,2.1,2.3,2.5,2.1,2.6,2.8,2.5,2.5,2.8,3.1,2.8,3.0,3.3,3.2,3.4,3.6,3.9,3.6,3.9,4.4,4.7,2.9,2.9,3.0,2.9,2.9,2.8,2.6,2.7,2.5,2.6,2.5,2.3,2.3,2.2,2.3,2.0,1.8,1.7,1.6,1.7,1.7,1.7,1.9,2.0,2.1,2.3,2.2,2.3,2.3,2.5,2.5,2.7,2.8,2.9,2.9,2.8,2.7,2.7,2.5,2.8,2.8,2.9,2.6,1.4,1.5,1.5,1.5,1.6,1.4,1.6,1.4,1.5,1.7,1.8,1.8,1.7,1.8,1.6,1.7,1.7,1.8,1.8,2.0,1.9,2.1,2.0,1.8,2.0,1.8,1.8,1.8,1.5],[4.1,3.6,3.3,2.9,2.7,2.5,2.3,2.0,1.8,1.9,1.7,1.8,1.4,1.5,1.7,1.6,1.5,1.2,1.5,1.7,1.8,1.5,2.0,2.1,2.0,1.9,2.4,1.9,1.8,1.4,1.6,1.3,0.9,0.8,0.8,1.0,0.9,1.3,1.5,2.0,1.9,2.5,2.6,2.8,2.9,3.3,3.2,3.8,3.9,3.7,3.5,3.3,2.8,2.5,2.4,2.1,1.8,1.6,1.6,1.1,1.7,2.0,1.9,2.2,2.6,2.4,2.6,2.3,2.0,2.4,2.4,2.1,2.1,2.5,2.4,2.4,2.7,2.6,2.3,2.1,2.3,2.0,2.2,2.0,2.5,2.4,2.2,2.6,2.3,2.1,2.5,2.6,2.3,2.5,2.7,2.4,2.2,2.7,2.6,2.2,2.4,2.8,2.6,2.4,2.6,3.1,3.1,3.4,3.3,2.7,2.9,2.7,2.6,2.7,2.2,2.4,2.0,2.0,2.5,2.3,2.3,2.7,2.8,2.9,2.8,2.8,3.2,3.1,3.5,3.1,2.9,3.3,3.4,3.0,3.0,3.5,3.3,3.0,3.3,2.9,3.0,2.8,2.6,2.6,2.2,2.2,1.8,2.0,2.3,2.2,2.5,2.6,2.2,2.6,2.8,2.5,2.4,2.7,2.9,2.7,2.8,3.3,3.2,3.1,3.4,3.8,3.3,3.5,3.9,4.2,2.4,2.2,2.4,2.4,2.2,2.2,2.0,2.1,1.9,2.0,1.9,1.8,1.7,1.6,1.8,1.7,1.4,1.4,1.3,1.3,1.4,1.4,1.6,1.6,1.8,1.9,1.7,1.8,1.7,1.9,1.9,2.0,2.1,2.2,2.2,2.1,2.0,2.0,1.9,2.2,2.2,2.2,2.0,1.5,1.1,1.5,1.3,1.2,1.4,1.5,1.5,1.4,1.4,1.5,1.5,1.4,1.5,1.5,1.5,1.6,1.7,1.8,1.8,1.9,2.0,2.0,1.9,2.0,1.8,1.7,1.7,1.1],[4.3,3.8,3.4,3.0,2.8,2.6,2.4,2.0,2.0,2.0,1.8,1.8,1.4,1.6,1.8,1.7,1.6,1.3,1.7,2.0,1.9,1.8,2.2,2.3,2.2,2.2,2.6,2.2,2.1,1.6,1.8,1.4,1.1,0.8,0.8,0.9,1.0,1.2,1.6,2.0,2.1,2.6,2.7,3.1,3.2,3.6,3.4,4.0,4.1,3.9,3.8,3.4,3.0,2.6,2.5,2.2,1.9,1.6,1.6,1.1,1.7,1.9,2.0,2.2,2.7,2.4,2.8,2.4,2.1,2.5,2.6,2.2,2.1,2.6,2.5,2.4,2.7,2.5,2.4,2.2,2.4,2.1,2.2,2.1,2.6,2.5,2.2,2.6,2.4,2.1,2.5,2.6,2.2,2.6,2.8,2.4,2.3,2.7,2.8,2.3,2.4,2.8,2.7,2.4,2.7,3.2,3.2,3.5,3.4,2.7,2.9,2.7,2.7,2.7,2.4,2.5,2.2,2.3,2.6,2.6,2.5,3.0,3.0,2.9,2.8,2.8,3.2,3.2,3.6,3.2,2.9,3.4,3.5,3.0,3.1,3.6,3.4,3.0,3.4,2.9,3.1,2.9,2.8,2.7,2.5,2.5,2.1,2.3,2.7,2.6,2.8,2.8,2.5,2.9,3.0,2.7,2.6,3.0,3.0,2.7,2.9,3.3,3.0,3.0,3.5,3.7,3.3,3.6,4.1,4.3,2.4,2.2,2.5,2.4,2.3,2.1,2.0,2.0,1.9,2.0,1.9,1.8,1.7,1.6,1.8,1.7,1.4,1.3,1.3,1.2,1.4,1.4,1.6,1.7,1.9,1.9,1.8,1.8,1.8,1.9,2.0,2.1,2.1,2.2,2.3,2.2,2.1,2.1,2.0,2.2,2.3,2.3,2.1,1.6,1.4,1.6,1.4,1.3,1.5,1.5,1.5,1.5,1.6,1.7,1.7,1.7,1.6,1.7,1.8,1.8,1.8,2.0,2.1,2.3,2.4,2.3,2.2,2.3,2.1,1.9,1.9,1.1],[4.1,3.7,3.3,2.9,2.9,2.4,2.5,2.1,2.0,2.0,1.9,2.0,1.6,1.7,2.0,1.9,1.6,1.4,1.9,2.2,1.9,1.9,2.4,2.6,2.4,2.3,2.9,2.4,2.3,1.7,2.0,1.6,1.3,1.0,0.8,0.8,0.8,1.0,1.3,1.7,2.0,2.4,2.8,3.2,3.3,3.8,3.7,4.3,4.2,4.0,3.8,3.4,3.0,2.8,2.3,2.2,1.7,1.5,1.5,1.0,1.7,1.9,2.1,2.3,2.8,2.3,2.6,2.2,2.0,2.4,2.3,2.0,2.1,2.4,2.3,2.4,2.8,2.8,2.5,2.4,2.6,2.2,2.5,2.4,2.9,2.7,2.5,3.0,2.6,2.3,2.8,2.9,2.5,2.8,3.1,2.6,2.4,3.0,2.9,2.4,2.5,2.9,2.8,2.5,2.8,3.2,3.3,3.7,3.7,3.0,3.1,3.0,3.0,3.0,2.6,2.9,2.4,2.5,3.0,2.8,2.8,3.2,3.1,3.3,3.2,3.2,3.7,3.6,4.0,3.6,3.4,3.8,3.9,3.5,3.5,4.0,3.8,3.4,3.8,3.3,3.5,3.4,3.1,3.1,2.7,2.8,2.3,2.5,2.9,2.9,3.1,3.1,2.8,3.2,3.3,2.8,2.8,3.3,3.4,2.9,3.2,3.6,3.3,3.1,3.6,3.8,3.4,3.6,4.1,4.4,2.6,2.4,2.6,2.6,2.5,2.3,2.2,2.3,2.0,2.1,2.0,1.9,1.8,1.7,1.9,1.8,1.5,1.4,1.4,1.4,1.5,1.5,1.6,1.7,1.9,2.0,1.9,1.9,1.8,1.9,2.0,2.1,2.1,2.2,2.3,2.3,2.2,2.1,2.0,2.3,2.3,2.3,2.2,1.6,1.5,1.7,1.5,1.4,1.6,1.7,1.5,1.6,1.6,1.7,1.9,1.7,1.7,1.9,1.9,2.0,2.0,2.2,2.3,2.4,2.5,2.5,2.4,2.5,2.2,2.1,2.1,1.2],[3.2,2.7,2.4,2.0,1.9,1.6,1.7,1.4,1.4,1.5,1.5,1.7,1.4,1.5,1.6,1.5,1.3,1.1,1.5,1.6,1.4,1.5,1.8,1.9,1.8,1.8,2.2,2.0,1.9,1.6,1.8,1.6,1.3,1.0,1.0,0.8,0.8,0.8,1.0,1.2,1.5,1.7,2.0,2.4,2.3,2.7,2.5,2.9,3.0,2.8,2.7,2.4,2.1,1.9,1.6,1.5,1.1,1.0,1.1,0.9,1.5,1.9,1.9,2.0,2.3,2.0,2.2,1.9,1.7,1.9,1.9,1.6,1.6,1.8,1.7,1.6,1.8,1.8,1.7,1.7,1.9,1.7,1.9,1.9,2.3,2.2,2.0,2.4,2.1,1.9,2.2,2.3,2.0,2.1,2.3,2.1,1.8,2.2,2.2,1.8,1.8,2.1,2.1,1.8,2.0,2.2,2.2,2.6,2.4,2.0,2.1,2.0,2.1,2.2,1.9,2.1,1.9,2.0,2.3,2.3,2.2,2.6,2.5,2.5,2.5,2.4,2.8,2.7,3.0,2.7,2.5,2.8,2.9,2.5,2.4,2.8,2.7,2.3,2.5,2.3,2.4,2.4,2.2,2.4,2.1,2.2,1.9,2.1,2.4,2.2,2.4,2.3,2.1,2.2,2.4,2.1,2.0,2.2,2.3,2.0,2.1,2.4,2.2,2.1,2.4,2.6,2.3,2.5,2.9,3.2,2.2,2.0,2.2,2.1,2.0,1.9,1.8,1.8,1.6,1.7,1.6,1.5,1.5,1.5,1.8,1.6,1.3,1.2,1.3,1.3,1.3,1.3,1.4,1.4,1.6,1.7,1.7,1.6,1.5,1.6,1.6,1.6,1.7,1.8,1.8,1.7,1.6,1.6,1.6,1.7,1.7,1.7,1.7,1.5,1.3,1.5,1.3,1.2,1.4,1.4,1.4,1.4,1.5,1.5,1.6,1.6,1.6,1.6,1.7,1.7,1.8,1.9,2.0,2.0,2.1,2.1,2.0,2.0,1.9,1.8,1.8,1.1],[2.9,2.3,2.0,1.6,1.6,1.4,1.4,1.3,1.2,1.3,1.4,1.5,1.3,1.4,1.5,1.3,1.2,1.0,1.4,1.3,1.2,1.3,1.5,1.5,1.5,1.6,1.8,1.8,1.7,1.6,1.8,1.7,1.3,1.2,1.1,1.0,0.8,0.8,0.8,1.0,1.1,1.4,1.5,1.8,1.8,2.1,2.0,2.3,2.3,2.2,2.1,1.9,1.6,1.5,1.3,1.2,1.0,0.9,1.0,0.9,1.4,1.7,1.7,2.0,2.1,1.8,2.0,1.8,1.5,1.8,1.8,1.5,1.5,1.8,1.6,1.5,1.7,1.6,1.5,1.5,1.7,1.5,1.7,1.7,2.0,2.0,1.8,2.1,1.9,1.7,1.9,2.0,1.8,1.9,2.0,1.8,1.6,1.9,2.0,1.7,1.7,2.0,1.9,1.8,1.8,2.2,2.2,2.4,2.3,1.9,1.8,1.8,1.8,1.9,1.6,1.8,1.6,1.8,2.0,2.0,2.0,2.4,2.4,2.2,2.2,2.1,2.4,2.3,2.6,2.3,2.1,2.4,2.5,2.2,2.1,2.5,2.4,2.1,2.3,2.0,2.0,2.1,1.9,1.9,1.7,1.8,1.5,1.8,1.9,1.8,2.0,1.8,1.6,1.8,1.9,1.7,1.5,1.8,1.9,1.6,1.7,2.0,1.9,1.8,2.0,2.3,2.1,2.3,2.7,3.0,2.0,1.8,2.0,1.9,1.9,1.8,1.7,1.6,1.5,1.5,1.5,1.4,1.4,1.3,1.7,1.5,1.3,1.2,1.2,1.2,1.3,1.2,1.3,1.4,1.5,1.6,1.6,1.5,1.4,1.4,1.4,1.5,1.5,1.6,1.6,1.5,1.5,1.4,1.4,1.5,1.5,1.5,1.5,1.5,1.2,1.5,1.2,1.1,1.4,1.4,1.4,1.3,1.3,1.4,1.5,1.4,1.5,1.4,1.5,1.5,1.5,1.6,1.7,1.7,1.8,1.7,1.7,1.7,1.6,1.5,1.5,1.1],[3.1,2.4,2.1,1.7,1.7,1.5,1.6,1.5,1.5,1.8,1.8,2.1,1.8,2.0,2.1,2.0,1.5,1.4,2.0,1.8,1.4,1.6,2.1,1.8,1.6,1.9,2.4,2.4,2.5,2.2,2.6,2.5,1.9,1.5,1.6,1.2,1.1,0.8,0.8,0.8,1.1,1.2,1.6,1.7,1.9,2.2,2.3,2.8,2.7,2.5,2.1,2.0,1.6,1.6,1.3,1.1,1.0,1.0,1.2,1.1,1.7,2.1,2.1,2.2,2.8,2.4,2.7,2.3,2.0,2.4,2.2,1.9,1.8,2.3,1.9,1.7,1.9,1.8,2.0,1.9,2.3,2.0,2.4,2.6,3.0,3.0,2.6,3.1,2.7,2.4,2.9,2.8,2.4,2.6,2.9,2.4,2.1,2.6,2.7,2.1,2.2,2.7,2.6,2.2,2.4,2.9,2.9,3.4,3.1,2.4,2.3,2.4,2.3,2.6,2.4,2.7,2.4,2.7,3.1,3.2,3.1,3.8,3.6,3.5,3.5,3.3,3.8,3.7,4.1,3.6,3.3,3.7,3.8,3.3,3.2,3.6,3.5,3.0,3.2,2.8,2.8,3.0,2.6,3.0,2.6,2.8,2.3,2.8,3.1,2.6,3.1,2.7,2.2,2.3,2.7,2.3,1.8,2.2,2.5,2.1,2.0,2.5,2.5,2.1,2.5,2.9,2.7,2.8,3.3,3.7,2.5,2.3,2.5,2.5,2.3,2.2,2.1,2.1,1.8,1.9,1.8,1.8,1.7,1.7,1.9,1.8,1.5,1.5,1.5,1.6,1.6,1.5,1.6,1.7,1.8,1.9,1.9,1.9,1.7,1.8,1.8,1.9,2.0,2.0,2.1,2.0,1.9,1.9,1.8,2.1,2.0,2.1,2.0,1.9,1.7,1.9,1.7,1.5,1.8,1.9,1.8,1.9,2.0,2.1,2.3,2.1,2.3,2.2,2.4,2.3,2.3,2.5,2.6,2.8,2.9,2.7,2.6,2.7,2.5,2.3,2.3,1.5],[3.1,2.3,2.2,1.7,1.8,1.5,1.5,1.4,1.4,1.6,1.8,2.0,1.9,2.1,2.1,1.9,1.5,1.5,1.9,1.7,1.3,1.5,1.9,1.5,1.4,1.7,2.0,2.3,2.3,2.1,2.6,2.4,1.9,1.8,1.8,1.6,1.3,1.0,0.8,0.8,0.8,1.1,1.4,1.5,1.8,2.1,2.2,2.7,2.6,2.4,2.1,2.0,1.5,1.4,1.2,1.1,1.0,1.0,1.2,1.3,1.8,2.1,2.1,2.3,2.6,2.3,2.5,2.1,1.9,2.1,2.1,1.8,1.7,2.2,1.8,1.7,1.9,1.8,1.8,1.8,2.0,1.9,2.3,2.4,2.8,2.9,2.6,2.9,2.6,2.3,2.6,2.7,2.2,2.4,2.6,2.3,2.0,2.5,2.6,2.0,2.1,2.5,2.4,2.1,2.3,2.8,2.8,3.1,3.0,2.4,2.3,2.3,2.2,2.4,2.1,2.5,2.2,2.6,2.9,3.0,3.0,3.7,3.5,3.3,3.3,3.0,3.7,3.4,3.7,3.3,2.9,3.3,3.5,2.9,2.8,3.4,3.2,2.8,3.0,2.7,2.6,2.7,2.4,2.8,2.2,2.6,2.1,2.6,2.8,2.3,2.7,2.4,2.0,2.0,2.4,2.1,1.7,2.1,2.3,1.9,2.0,2.4,2.4,2.2,2.5,2.9,2.7,2.8,3.3,3.7,2.6,2.3,2.5,2.5,2.3,2.3,2.1,2.0,1.9,1.9,1.8,1.7,1.7,1.7,2.0,2.0,1.6,1.6,1.7,1.8,1.8,1.6,1.7,1.7,1.9,1.9,2.0,1.9,1.7,1.8,1.8,1.8,1.9,2.0,2.0,1.9,1.8,1.8,1.8,1.9,2.0,1.9,1.9,1.9,1.8,1.9,1.8,1.7,1.9,1.8,1.8,2.0,2.1,2.2,2.3,2.2,2.4,2.2,2.3,2.3,2.3,2.4,2.5,2.6,2.8,2.6,2.4,2.4,2.4,2.2,2.2,1.5],[2.7,2.0,1.7,1.4,1.3,1.2,1.1,1.2,1.2,1.5,1.6,1.9,1.8,1.9,1.8,1.6,1.4,1.4,1.5,1.4,1.1,1.3,1.5,1.3,1.2,1.5,1.7,1.9,1.9,1.8,2.1,2.1,1.8,1.8,1.8,1.7,1.4,1.1,1.0,0.8,0.8,0.8,1.1,1.3,1.4,1.7,1.7,2.1,2.1,2.0,1.7,1.5,1.1,1.0,1.0,0.9,0.9,1.0,1.2,1.4,1.9,2.1,2.1,2.3,2.4,2.2,2.3,2.0,1.7,1.9,1.9,1.7,1.6,1.8,1.7,1.4,1.5,1.5,1.5,1.5,1.7,1.6,2.0,2.1,2.4,2.5,2.3,2.6,2.4,2.1,2.4,2.5,2.1,2.1,2.3,2.1,1.8,2.1,2.2,1.8,1.7,2.1,2.1,1.8,1.9,2.3,2.2,2.5,2.3,1.9,1.8,1.9,1.8,2.0,1.8,2.1,1.9,2.2,2.4,2.4,2.5,3.0,2.9,2.8,2.8,2.6,3.0,2.8,3.1,2.8,2.5,2.7,3.0,2.5,2.4,2.8,2.7,2.3,2.5,2.1,2.1,2.3,2.0,2.3,1.9,2.1,1.7,2.1,2.2,1.9,2.2,1.9,1.7,1.6,1.9,1.6,1.4,1.6,1.8,1.6,1.5,1.9,1.9,1.7,1.9,2.2,2.1,2.3,2.7,3.1,2.4,2.2,2.4,2.3,2.2,2.1,2.0,2.0,1.8,1.8,1.7,1.7,1.7,1.7,2.1,2.0,1.6,1.6,1.7,1.7,1.8,1.6,1.7,1.7,1.9,1.9,2.0,1.8,1.6,1.7,1.6,1.7,1.7,1.8,1.8,1.7,1.6,1.6,1.7,1.7,1.7,1.7,1.8,1.8,1.6,1.8,1.6,1.6,1.8,1.7,1.7,1.7,1.8,1.9,1.9,1.9,2.0,1.9,1.9,2.0,1.9,2.0,2.1,2.2,2.3,2.1,2.0,2.0,2.0,1.9,1.9,1.4],[2.7,2.0,1.7,1.3,1.3,1.3,1.3,1.4,1.5,1.9,2.0,2.3,2.1,2.2,2.2,2.0,1.7,1.6,1.9,1.8,1.3,1.6,1.8,1.5,1.4,1.7,2.0,2.2,2.3,2.0,2.6,2.4,2.0,2.0,2.0,1.9,1.6,1.4,1.2,1.1,0.8,0.8,0.8,1.0,1.3,1.5,1.6,2.0,1.9,1.8,1.5,1.4,1.0,1.0,1.0,1.1,1.1,1.2,1.5,1.6,2.1,2.5,2.4,2.6,2.7,2.5,2.7,2.3,2.0,2.3,2.2,1.9,1.8,2.1,1.8,1.5,1.6,1.6,1.8,1.8,2.2,2.0,2.6,2.5,3.0,3.1,2.8,3.3,3.0,2.5,3.0,3.1,2.5,2.6,2.9,2.5,2.2,2.5,2.7,2.2,2.1,2.5,2.5,2.2,2.2,2.7,2.6,3.0,2.7,2.2,2.0,2.2,2.1,2.5,2.2,2.6,2.3,2.6,3.0,3.1,3.2,3.8,3.5,3.4,3.5,3.3,3.7,3.4,3.9,3.5,3.1,3.4,3.7,3.1,2.8,3.5,3.3,2.7,2.9,2.4,2.4,2.8,2.4,2.8,2.3,2.6,2.2,2.6,2.8,2.4,2.7,2.4,2.0,1.9,2.3,2.0,1.5,1.7,2.2,1.7,1.5,2.0,2.1,1.7,1.9,2.3,2.3,2.3,2.7,3.1,2.8,2.6,2.8,2.7,2.7,2.5,2.4,2.4,2.2,2.2,2.1,2.0,2.0,2.0,2.3,2.2,1.9,1.8,1.9,2.0,2.0,1.8,1.9,2.0,2.1,2.2,2.2,2.1,1.9,2.0,2.0,2.0,2.1,2.2,2.1,2.1,2.0,2.0,2.0,2.0,2.1,2.1,2.1,2.0,1.9,2.0,1.9,1.8,2.1,2.0,2.0,2.0,2.1,2.2,2.3,2.2,2.4,2.2,2.2,2.3,2.3,2.4,2.6,2.7,2.8,2.6,2.5,2.5,2.4,2.2,2.2,1.6],[2.8,2.0,1.7,1.4,1.5,1.6,1.7,1.9,1.9,2.3,2.6,3.0,2.7,2.8,2.6,2.4,2.0,1.9,2.1,1.9,1.6,1.7,1.9,1.5,1.4,1.7,2.0,2.2,2.4,2.3,2.8,2.8,2.4,2.2,2.4,2.2,1.8,1.7,1.5,1.3,1.1,0.8,0.8,0.8,1.1,1.3,1.5,2.0,1.7,1.7,1.2,1.2,1.0,1.0,1.1,1.3,1.6,1.5,1.9,2.0,2.5,3.0,3.2,3.1,3.4,3.0,3.1,2.7,2.4,2.7,2.5,2.3,2.3,2.5,2.1,1.9,2.0,2.1,2.3,2.3,2.7,2.5,3.1,3.1,3.5,3.8,3.5,4.1,3.8,3.2,3.7,4.0,3.5,3.3,3.9,3.4,2.8,3.3,3.6,2.9,2.7,3.2,3.3,2.7,2.7,3.3,3.3,3.8,3.4,2.7,2.4,2.7,2.5,3.1,2.5,3.1,2.6,3.1,3.3,3.4,3.8,4.3,4.2,4.2,4.3,4.0,4.5,4.1,4.7,4.3,3.7,4.0,4.6,4.0,3.5,4.2,4.4,3.5,3.6,3.0,2.9,3.2,2.6,3.1,2.5,2.8,2.4,2.9,2.9,2.4,2.8,2.6,2.2,2.0,2.4,2.3,1.7,1.8,2.4,2.1,1.7,2.2,2.4,2.0,2.1,2.7,2.7,2.6,3.0,3.6,3.6,3.5,3.7,3.7,3.6,3.4,3.2,3.3,2.9,3.0,2.8,2.6,2.7,2.6,2.8,2.8,2.5,2.4,2.4,2.4,2.5,2.4,2.5,2.6,2.6,2.8,2.8,2.9,2.5,2.6,2.6,2.6,2.7,2.7,2.7,2.7,2.6,2.6,2.6,2.7,2.7,2.7,2.9,2.3,2.3,2.3,2.4,2.3,2.6,2.5,2.3,2.4,2.5,2.7,2.8,2.5,2.8,2.5,2.6,2.7,2.6,2.8,3.0,3.0,3.2,2.9,2.7,2.8,2.7,2.6,2.6,1.9],[2.4,1.7,1.5,1.3,1.3,1.5,1.5,1.8,1.8,2.2,2.4,2.8,2.5,2.5,2.5,2.1,2.0,1.8,2.0,1.8,1.5,1.6,1.7,1.5,1.4,1.7,1.7,2.0,2.2,2.1,2.6,2.6,2.2,2.2,2.4,2.3,1.9,1.8,1.6,1.4,1.2,1.0,0.8,0.8,0.8,1.0,1.2,1.5,1.4,1.4,1.1,1.0,1.0,1.0,1.2,1.4,1.6,1.6,1.9,2.0,2.5,2.8,2.9,2.9,3.1,2.8,2.9,2.5,2.4,2.6,2.4,2.1,2.2,2.3,1.9,1.8,1.7,1.8,2.1,2.0,2.5,2.2,2.8,2.7,3.0,3.2,3.1,3.5,3.4,2.9,3.1,3.5,3.0,2.9,3.3,3.0,2.5,2.8,3.2,2.7,2.4,2.9,3.0,2.5,2.4,2.8,2.7,3.2,2.7,2.4,2.1,2.4,2.2,2.6,2.2,2.7,2.3,2.7,2.8,2.8,3.1,3.6,3.6,3.4,3.6,3.3,3.6,3.2,3.7,3.5,3.1,3.2,3.7,3.3,2.9,3.4,3.6,3.0,2.9,2.6,2.4,2.7,2.3,2.6,2.2,2.4,2.1,2.4,2.4,2.0,2.3,2.1,1.8,1.6,1.9,1.9,1.5,1.4,1.9,1.8,1.4,1.8,2.0,1.7,1.8,2.2,2.2,2.2,2.5,3.1,3.2,3.0,3.2,3.1,3.0,2.9,2.8,2.8,2.6,2.6,2.5,2.4,2.5,2.4,2.6,2.6,2.3,2.3,2.3,2.3,2.4,2.2,2.3,2.4,2.4,2.5,2.6,2.6,2.3,2.4,2.4,2.4,2.4,2.5,2.4,2.4,2.3,2.3,2.3,2.4,2.4,2.4,2.5,2.1,2.1,2.1,2.2,2.1,2.3,2.3,2.2,2.2,2.4,2.5,2.5,2.3,2.5,2.3,2.3,2.4,2.3,2.4,2.6,2.6,2.8,2.5,2.4,2.3,2.3,2.2,2.2,1.9],[2.5,1.9,1.7,1.5,1.6,1.8,1.7,2.1,2.0,2.4,2.6,3.2,2.9,2.9,2.7,2.4,2.2,2.1,2.2,2.0,1.8,1.9,1.9,1.5,1.6,1.9,2.0,2.4,2.5,2.5,3.0,3.1,2.6,2.7,2.9,2.7,2.2,2.2,1.8,1.6,1.5,1.2,1.1,0.8,0.8,0.8,1.1,1.4,1.2,1.3,1.0,1.1,1.0,1.1,1.5,1.5,1.8,1.9,2.3,2.4,2.9,3.3,3.5,3.4,3.7,3.3,3.4,2.9,2.8,3.0,2.7,2.5,2.7,2.8,2.3,2.2,2.1,2.1,2.2,2.2,2.6,2.5,3.0,3.1,3.2,3.6,3.5,3.9,3.8,3.3,3.5,3.9,3.4,3.2,3.7,3.6,2.9,3.2,3.6,3.2,2.8,3.3,3.6,3.0,2.9,3.6,3.3,3.7,3.2,2.7,2.3,2.5,2.2,2.6,2.3,2.8,2.5,3.0,3.0,3.2,3.5,3.9,4.0,3.6,4.0,3.6,3.9,3.4,3.8,3.8,3.3,3.4,3.9,3.6,3.0,3.5,3.7,3.1,3.1,2.7,2.4,2.7,2.3,2.7,2.3,2.6,2.3,2.8,2.7,2.2,2.6,2.2,1.9,1.7,2.1,2.0,1.5,1.5,1.9,1.8,1.5,1.7,2.1,2.0,1.9,2.3,2.6,2.5,2.7,3.4,3.8,3.7,3.9,3.8,3.6,3.6,3.4,3.4,3.3,3.3,3.2,3.0,3.1,3.0,3.1,3.1,2.8,2.7,2.8,2.8,2.7,2.7,2.9,2.8,2.8,2.9,3.0,3.2,2.9,2.9,3.0,3.0,3.0,3.1,3.0,3.0,3.0,2.9,2.9,2.9,2.9,3.0,3.1,2.5,2.4,2.5,2.6,2.6,2.7,2.7,2.6,2.6,2.8,3.0,2.9,2.8,3.0,2.7,2.8,2.9,2.8,2.9,3.1,3.0,3.2,3.0,2.8,2.7,2.8,2.6,2.7,2.3],[2.5,1.8,1.6,1.5,1.3,1.7,1.5,1.9,1.9,2.3,2.4,2.9,2.8,2.7,2.5,2.3,2.1,2.1,2.2,1.9,1.8,2.0,1.9,1.5,1.6,1.9,1.8,2.2,2.3,2.4,2.8,2.9,2.6,2.6,2.8,2.8,2.3,2.3,2.0,1.8,1.6,1.4,1.2,1.0,0.8,0.8,0.8,1.0,0.9,1.0,0.9,1.1,1.2,1.1,1.5,1.5,1.9,1.9,2.2,2.5,2.8,3.3,3.2,3.3,3.4,3.2,3.2,2.9,2.8,2.9,2.7,2.5,2.5,2.6,2.2,2.0,1.8,1.8,2.0,1.8,2.3,2.2,2.6,2.7,2.8,3.2,3.1,3.3,3.4,2.9,2.9,3.3,2.9,2.7,3.1,3.1,2.6,2.7,3.1,2.8,2.5,2.8,3.1,2.7,2.6,3.0,2.7,2.9,2.5,2.3,1.9,2.1,1.8,2.3,2.0,2.4,2.3,2.7,2.5,2.7,3.1,3.5,3.5,3.0,3.4,3.0,3.2,2.7,3.0,3.1,2.7,2.6,3.1,2.9,2.5,2.7,3.0,2.6,2.4,2.2,1.9,2.2,1.9,2.2,2.0,2.3,2.1,2.5,2.4,2.0,2.2,1.9,1.8,1.5,1.6,1.7,1.4,1.2,1.5,1.6,1.2,1.3,1.7,1.7,1.4,1.8,2.0,2.0,2.2,2.8,3.3,3.2,3.3,3.2,3.1,3.0,3.0,2.9,2.9,2.9,2.8,2.7,2.7,2.6,2.8,2.8,2.6,2.6,2.6,2.7,2.7,2.5,2.5,2.6,2.6,2.6,2.7,2.8,2.6,2.7,2.6,2.7,2.8,2.8,2.7,2.6,2.6,2.5,2.5,2.5,2.5,2.6,2.7,2.4,2.3,2.4,2.4,2.4,2.5,2.4,2.4,2.4,2.6,2.7,2.7,2.6,2.8,2.5,2.6,2.6,2.5,2.5,2.7,2.6,2.9,2.6,2.4,2.4,2.4,2.4,2.4,2.3],[2.7,1.9,1.7,1.6,1.4,1.8,1.6,2.0,2.0,2.2,2.4,2.9,3.0,2.8,2.5,2.4,2.1,2.2,2.3,2.0,1.9,2.1,2.0,1.7,1.8,2.1,2.0,2.4,2.5,2.6,3.1,3.1,2.8,2.9,3.1,3.0,2.6,2.5,2.2,2.0,1.9,1.6,1.4,1.1,1.0,0.8,0.8,0.8,0.9,1.0,1.0,1.1,1.3,1.3,1.7,1.7,2.0,2.0,2.4,2.7,3.1,3.6,3.5,3.6,3.6,3.4,3.3,3.1,2.9,2.9,2.8,2.6,2.5,2.5,2.2,1.9,1.8,1.8,2.0,1.9,2.2,2.2,2.5,2.7,2.8,3.3,3.1,3.5,3.5,2.8,2.9,3.3,3.0,2.6,3.0,3.0,2.5,2.5,2.9,2.7,2.3,2.7,2.9,2.6,2.3,2.8,2.5,2.8,2.3,2.1,1.8,2.0,1.8,2.2,2.1,2.5,2.3,2.8,2.6,2.9,3.2,3.8,3.7,3.1,3.6,3.0,3.3,2.9,3.2,3.2,2.7,2.8,3.0,2.8,2.3,2.8,2.9,2.4,2.3,2.1,1.9,2.2,2.0,2.3,2.1,2.4,2.2,2.7,2.5,2.1,2.3,1.9,1.8,1.5,1.7,1.7,1.5,1.1,1.5,1.5,1.1,1.2,1.6,1.5,1.4,1.7,1.9,1.9,2.1,2.6,3.5,3.4,3.5,3.4,3.3,3.2,3.1,3.1,2.9,3.0,2.9,2.8,2.8,2.8,3.2,3.1,2.8,2.7,2.9,2.9,3.0,2.7,2.7,2.8,2.8,2.8,3.1,2.9,2.8,2.9,2.8,2.7,2.9,2.8,2.8,2.7,2.6,2.6,2.6,2.5,2.5,2.6,2.9,2.7,2.4,2.7,2.5,2.5,2.6,2.7,2.6,2.5,2.7,2.8,2.7,2.8,3.0,2.6,2.7,2.7,2.6,2.6,2.8,2.8,3.0,2.6,2.5,2.5,2.5,2.4,2.5,2.4],[3.0,2.1,1.8,1.8,1.5,1.9,1.9,2.1,2.1,2.5,2.6,3.1,3.2,3.1,2.8,2.6,2.4,2.6,2.6,2.1,2.1,2.5,2.2,1.9,2.1,2.5,2.3,2.9,2.9,3.0,3.5,3.6,3.2,3.3,3.4,3.4,3.0,2.8,2.6,2.3,2.1,2.0,1.8,1.5,1.3,1.0,0.8,0.8,0.8,1.0,1.2,1.4,1.6,1.5,1.9,1.9,2.3,2.3,2.6,2.9,3.4,3.8,3.6,3.7,3.6,3.6,3.5,3.4,3.1,3.0,3.0,2.8,2.6,2.6,2.4,2.1,1.9,1.9,2.1,2.0,2.4,2.4,2.7,3.0,3.0,3.5,3.3,3.7,3.6,3.0,3.0,3.4,3.1,2.8,3.1,3.1,2.6,2.6,3.0,2.8,2.5,2.7,3.0,2.7,2.5,3.0,2.7,2.9,2.6,2.3,1.9,2.2,2.0,2.4,2.2,2.6,2.5,3.0,2.8,3.2,3.4,4.0,4.0,3.4,3.8,3.2,3.5,3.0,3.4,3.4,2.8,2.9,3.2,2.9,2.6,2.9,3.0,2.6,2.6,2.2,2.0,2.4,2.1,2.5,2.3,2.7,2.5,3.0,2.8,2.4,2.5,2.2,2.0,1.6,1.8,2.0,1.6,1.3,1.6,1.7,1.2,1.3,1.8,1.6,1.5,1.8,2.0,2.0,2.2,2.7,3.6,3.5,3.6,3.5,3.3,3.3,3.2,3.1,3.0,3.1,3.0,2.9,3.0,3.0,3.2,3.2,3.0,2.9,3.1,3.1,3.1,2.8,2.8,2.9,2.9,2.9,3.1,3.1,3.0,3.0,2.9,2.9,3.0,2.9,2.9,2.8,2.7,2.6,2.7,2.6,2.6,2.7,2.9,3.0,2.7,2.8,2.8,2.7,2.9,2.8,2.7,2.9,3.1,3.2,3.1,3.2,3.4,3.0,3.1,3.1,2.9,2.9,3.2,3.1,3.4,3.0,2.8,2.8,2.8,2.7,2.7,2.7],[3.1,2.2,1.9,2.3,2.0,2.7,2.5,3.1,2.9,3.5,3.7,4.2,4.5,4.2,3.7,3.6,3.3,3.5,3.5,2.8,2.9,3.3,2.9,2.3,2.7,3.2,2.9,3.6,3.8,3.9,4.5,4.6,4.1,4.5,4.7,4.7,4.2,4.1,3.7,3.3,2.9,2.6,2.1,1.7,1.5,1.1,1.1,0.9,0.8,0.9,1.1,1.5,1.9,1.9,2.7,2.5,3.3,3.3,3.7,4.2,4.6,5.2,5.1,5.2,5.1,5.2,5.2,4.8,4.5,4.6,4.4,4.1,4.0,3.9,3.6,3.0,2.7,2.6,2.9,2.6,3.3,3.2,3.6,4.0,3.9,4.6,4.6,4.8,4.9,4.2,4.0,4.6,4.3,3.7,4.2,4.4,3.8,3.7,4.2,4.2,3.6,3.8,4.5,4.1,3.7,4.4,3.8,3.9,3.3,3.2,2.5,2.8,2.4,3.0,2.8,3.4,3.4,3.9,3.6,4.1,4.4,5.0,4.9,4.3,4.8,4.1,4.3,3.7,4.1,4.2,3.6,3.5,4.0,3.8,3.2,3.5,3.8,3.3,3.1,2.8,2.4,2.9,2.5,3.1,2.8,3.4,3.3,3.9,3.5,3.0,3.0,2.6,2.5,2.0,2.1,2.4,2.2,1.6,1.9,2.2,1.6,1.5,2.2,2.2,1.7,2.1,2.4,2.5,2.6,3.4,5.0,4.8,4.9,4.7,4.5,4.5,4.4,4.4,4.5,4.5,4.5,4.3,4.4,4.2,4.3,4.2,4.2,4.1,4.2,4.3,4.4,4.0,4.0,4.0,4.0,4.0,4.1,4.4,4.2,4.3,4.2,4.4,4.5,4.5,4.4,4.3,4.2,4.1,4.0,3.9,4.0,4.1,4.3,3.8,3.8,3.6,3.8,3.8,4.0,3.9,3.7,3.9,4.1,4.3,4.1,4.2,4.4,4.1,4.1,4.1,3.9,3.9,4.2,4.1,4.3,3.9,3.8,3.7,3.8,3.7,3.8,3.9],[2.7,1.9,1.7,1.7,1.7,2.2,2.0,2.5,2.5,2.8,3.2,3.7,3.7,3.7,3.2,3.1,2.8,2.8,2.9,2.4,2.3,2.7,2.5,2.1,2.3,2.7,2.5,3.1,3.3,3.4,4.0,4.1,3.5,3.7,3.9,3.9,3.3,3.1,2.8,2.4,2.3,1.8,1.8,1.4,1.3,1.0,1.1,1.0,0.8,0.8,0.8,1.2,1.4,1.7,1.9,2.0,2.5,2.5,2.9,3.4,4.0,4.6,4.4,4.6,4.6,4.4,4.4,3.9,3.7,3.8,3.6,3.4,3.2,3.2,2.9,2.7,2.3,2.4,2.5,2.4,2.8,2.8,3.2,3.6,3.6,4.2,4.0,4.5,4.4,3.7,3.7,4.4,4.0,3.5,4.0,4.1,3.4,3.4,4.0,3.6,3.1,3.6,4.1,3.6,3.2,4.0,3.5,3.9,3.3,2.8,2.4,2.8,2.3,2.9,2.6,3.1,3.0,3.5,3.4,3.8,4.0,4.8,4.7,4.1,4.5,3.9,4.3,3.6,4.1,4.2,3.5,3.5,4.0,3.7,3.0,3.6,3.9,3.3,3.1,2.7,2.4,2.8,2.4,3.0,2.6,3.1,2.8,3.5,3.3,2.7,2.9,2.5,2.3,2.0,2.2,2.3,1.9,1.6,2.0,2.0,1.6,1.6,2.1,2.0,1.6,2.2,2.5,2.4,2.7,3.4,4.8,4.5,4.8,4.6,4.4,4.3,4.2,4.1,3.9,4.0,3.8,3.7,3.7,3.7,4.0,3.9,3.6,3.6,3.8,3.8,3.7,3.5,3.6,3.5,3.5,3.6,3.8,3.9,3.7,3.9,3.7,3.8,3.9,3.9,3.8,3.7,3.6,3.5,3.6,3.5,3.5,3.6,3.9,3.4,3.2,3.3,3.3,3.2,3.5,3.3,3.2,3.4,3.6,3.7,3.5,3.6,3.9,3.5,3.6,3.5,3.4,3.5,3.7,3.6,3.9,3.5,3.4,3.3,3.4,3.2,3.2,3.2],[2.4,1.8,1.5,1.5,1.4,1.9,1.8,2.3,2.3,2.7,3.0,3.6,3.3,3.5,3.2,2.9,2.6,2.5,2.7,2.5,2.1,2.4,2.5,1.9,2.0,2.4,2.4,2.9,3.0,3.1,3.7,3.7,3.1,3.1,3.3,3.2,2.7,2.5,2.3,2.0,1.9,1.6,1.5,1.1,1.1,1.0,1.2,1.3,1.0,0.9,0.8,0.9,1.1,1.4,1.6,1.7,2.1,2.2,2.5,2.8,3.2,3.7,3.7,3.8,3.9,3.6,3.8,3.3,3.1,3.3,3.1,2.8,2.8,2.9,2.5,2.3,2.1,2.2,2.6,2.5,3.1,2.8,3.5,3.6,3.8,4.3,4.1,4.6,4.4,3.8,4.0,4.5,3.8,3.7,4.2,3.9,3.3,3.5,4.0,3.4,3.1,3.7,3.9,3.2,3.1,3.8,3.5,4.1,3.5,3.0,2.5,3.0,2.6,3.3,2.8,3.3,3.0,3.6,3.5,3.8,4.1,4.7,4.7,4.3,4.6,4.2,4.5,4.0,4.6,4.5,3.8,4.0,4.6,4.1,3.5,4.1,4.3,3.7,3.6,3.2,2.8,3.3,2.7,3.2,2.7,3.1,2.8,3.4,3.2,2.7,3.0,2.6,2.4,1.9,2.3,2.3,1.8,1.6,2.2,2.1,1.5,1.8,2.4,2.0,1.8,2.4,2.6,2.4,2.7,3.6,4.1,3.9,4.1,4.0,3.9,3.8,3.7,3.6,3.5,3.5,3.4,3.2,3.2,3.1,3.3,3.3,3.1,3.1,3.1,3.2,3.1,3.0,3.0,3.1,3.2,3.2,3.3,3.4,3.1,3.1,3.2,3.2,3.2,3.3,3.3,3.1,3.1,3.1,3.1,3.1,3.1,3.2,3.3,2.9,2.9,2.9,3.0,2.9,3.1,3.0,2.9,3.1,3.3,3.4,3.4,3.3,3.6,3.2,3.3,3.4,3.2,3.3,3.5,3.5,3.8,3.4,3.3,3.2,3.2,3.1,3.1,2.7],[2.5,1.8,1.5,1.3,1.4,1.9,1.9,2.3,2.6,3.1,3.7,4.5,3.7,4.3,4.0,3.6,2.9,2.7,3.3,2.8,2.3,2.6,3.0,2.4,2.1,2.6,2.9,3.3,3.8,3.5,4.4,4.3,3.4,3.3,3.7,3.2,2.7,2.4,2.2,1.8,1.8,1.4,1.4,1.1,1.3,1.2,1.7,2.0,1.3,1.3,0.9,0.8,0.8,1.2,1.4,1.8,1.9,2.2,2.5,2.8,3.3,3.9,4.1,3.8,4.1,3.6,3.6,3.3,3.0,3.2,3.0,2.7,2.7,2.9,2.3,2.3,2.3,2.6,2.9,2.9,3.5,3.3,4.1,4.5,5.0,5.7,5.3,5.9,5.5,4.6,4.9,5.5,4.9,4.4,5.0,4.7,3.9,4.0,4.7,3.8,3.3,4.2,4.2,3.4,3.2,4.2,3.9,4.7,4.0,3.3,2.9,3.3,3.0,3.8,3.4,4.3,3.8,4.5,4.8,5.0,5.5,6.3,6.1,5.7,6.2,5.4,6.0,5.2,5.9,5.7,4.7,4.9,5.5,4.9,4.2,4.9,5.1,4.3,4.1,3.5,3.3,4.0,3.3,4.2,3.6,4.2,3.5,4.4,4.5,3.5,4.2,3.5,3.1,2.9,3.2,2.9,2.4,2.1,2.7,2.4,1.7,2.3,2.6,2.2,2.0,3.0,3.1,2.7,3.1,3.9,4.9,4.7,5.0,4.9,4.7,4.6,4.3,4.2,3.8,3.8,3.6,3.5,3.6,3.5,3.7,3.6,3.4,3.4,3.4,3.4,3.4,3.5,3.5,3.4,3.5,3.6,3.6,3.8,3.3,3.3,3.3,3.3,3.3,3.4,3.3,3.3,3.3,3.4,3.5,3.5,3.5,3.4,3.5,3.4,3.4,3.5,3.6,3.5,3.5,3.7,3.3,3.7,4.0,4.3,4.2,4.1,4.3,4.0,4.1,4.2,4.0,4.2,4.4,4.4,4.7,4.4,4.2,4.2,4.1,3.9,3.9,2.9],[2.3,1.6,1.2,1.0,0.9,1.0,1.0,1.2,1.3,1.6,1.8,2.0,2.0,2.0,2.0,1.8,1.5,1.5,1.7,1.5,1.3,1.5,1.7,1.4,1.4,1.7,1.8,2.0,2.1,2.0,2.4,2.4,2.1,2.0,2.1,2.1,1.8,1.6,1.5,1.3,1.1,1.0,1.0,0.9,1.0,1.2,1.4,1.7,1.5,1.4,1.1,0.8,0.8,0.8,0.9,1.0,1.2,1.3,1.5,1.7,2.2,2.4,2.2,2.5,2.4,2.3,2.4,2.2,1.9,2.0,2.0,1.7,1.6,1.8,1.6,1.3,1.2,1.3,1.5,1.5,1.8,1.7,2.1,2.1,2.6,2.7,2.4,2.9,2.6,2.2,2.4,2.7,2.2,2.2,2.4,2.2,1.9,2.1,2.3,2.0,1.8,2.2,2.2,1.9,1.8,2.2,2.1,2.5,2.2,1.8,1.6,1.8,1.8,2.1,1.9,2.3,1.9,2.3,2.5,2.6,2.7,3.2,3.1,3.0,3.0,2.7,3.2,2.9,3.3,3.0,2.6,2.9,3.1,2.6,2.5,2.9,2.8,2.4,2.4,2.1,2.1,2.4,2.0,2.4,1.9,2.2,1.8,2.3,2.4,2.0,2.3,2.0,1.7,1.7,1.9,1.6,1.3,1.4,1.7,1.4,1.3,1.7,1.7,1.4,1.6,2.0,1.8,1.8,2.3,2.7,2.5,2.3,2.5,2.4,2.3,2.3,2.2,2.1,2.0,2.0,1.9,1.9,1.9,1.9,2.1,2.1,1.8,1.9,1.9,2.0,2.0,1.8,1.8,1.9,2.0,2.0,2.1,2.0,1.8,1.9,1.8,1.8,1.9,1.9,1.8,1.8,1.8,1.7,1.7,1.7,1.8,1.8,1.9,2.0,1.8,1.9,1.8,1.8,2.0,1.9,1.9,1.9,2.0,2.1,2.1,2.0,2.2,2.0,2.1,2.1,2.0,2.1,2.3,2.3,2.5,2.2,2.1,2.1,2.0,1.9,1.9,1.7],[2.3,1.6,1.2,0.9,0.8,0.9,0.9,1.1,1.1,1.3,1.5,1.7,1.7,1.7,1.7,1.5,1.3,1.3,1.5,1.3,1.1,1.3,1.4,1.2,1.2,1.4,1.5,1.7,1.8,1.7,2.0,2.1,1.8,1.8,1.8,1.7,1.5,1.2,1.2,1.0,0.9,0.9,0.9,0.9,1.0,1.1,1.2,1.4,1.4,1.3,1.1,1.0,0.8,0.8,0.8,0.9,1.0,1.1,1.2,1.4,1.9,2.1,1.9,2.1,2.1,2.0,2.0,1.9,1.6,1.7,1.7,1.5,1.4,1.5,1.3,1.1,1.1,1.1,1.2,1.3,1.5,1.5,1.8,1.9,2.0,2.2,2.0,2.3,2.1,1.9,2.0,2.1,1.8,1.8,2.0,1.8,1.5,1.7,1.8,1.6,1.5,1.7,1.7,1.5,1.5,1.8,1.7,2.0,1.8,1.5,1.3,1.4,1.4,1.7,1.5,1.8,1.6,1.9,2.0,2.1,2.2,2.5,2.6,2.3,2.4,2.2,2.5,2.2,2.5,2.3,2.0,2.2,2.3,2.1,1.9,2.1,2.1,1.8,1.8,1.6,1.6,1.8,1.6,1.9,1.6,1.8,1.6,1.9,1.9,1.7,1.9,1.6,1.4,1.4,1.5,1.3,1.1,1.2,1.4,1.1,1.0,1.3,1.3,1.1,1.3,1.5,1.5,1.6,2.0,2.3,2.2,2.0,2.1,2.0,2.0,1.9,1.8,1.8,1.6,1.6,1.6,1.6,1.6,1.6,2.0,1.9,1.5,1.6,1.7,1.7,1.8,1.6,1.6,1.7,1.8,1.8,1.9,1.6,1.6,1.6,1.5,1.5,1.6,1.6,1.6,1.5,1.5,1.4,1.4,1.5,1.5,1.5,1.6,1.8,1.6,1.8,1.6,1.5,1.8,1.7,1.7,1.6,1.7,1.8,1.8,1.8,1.9,1.7,1.8,1.8,1.7,1.8,1.9,1.9,2.1,1.9,1.8,1.8,1.8,1.7,1.7,1.4],[2.5,1.7,1.3,1.0,0.9,0.9,0.8,0.9,0.9,1.1,1.3,1.5,1.5,1.5,1.4,1.4,1.2,1.2,1.4,1.3,1.1,1.4,1.4,1.2,1.3,1.5,1.7,1.9,1.8,1.7,2.1,2.1,1.8,1.7,1.6,1.5,1.4,1.1,1.2,1.0,0.9,1.0,1.1,1.1,1.2,1.4,1.4,1.7,1.6,1.5,1.3,1.1,0.9,0.8,0.8,0.8,0.9,0.9,1.0,1.2,1.8,1.9,1.8,2.1,2.0,1.9,2.0,1.8,1.5,1.6,1.6,1.4,1.2,1.4,1.3,1.0,1.0,1.0,1.1,1.1,1.3,1.3,1.6,1.6,1.9,2.0,1.7,2.0,1.8,1.6,1.8,1.9,1.6,1.6,1.8,1.6,1.4,1.5,1.7,1.4,1.3,1.6,1.7,1.5,1.4,1.8,1.7,1.9,1.7,1.4,1.2,1.3,1.3,1.6,1.4,1.7,1.5,1.8,2.0,2.1,2.1,2.5,2.5,2.2,2.2,2.0,2.4,2.2,2.4,2.2,1.9,2.1,2.2,1.9,1.8,2.1,2.0,1.7,1.7,1.5,1.6,1.8,1.6,1.9,1.6,1.9,1.5,1.9,2.1,1.7,2.0,1.7,1.5,1.5,1.6,1.4,1.1,1.3,1.4,1.1,1.1,1.4,1.4,1.2,1.3,1.6,1.6,1.7,2.1,2.5,2.0,1.8,1.9,1.9,1.8,1.7,1.6,1.6,1.5,1.5,1.4,1.4,1.4,1.4,1.8,1.7,1.3,1.4,1.4,1.5,1.6,1.3,1.4,1.5,1.6,1.7,1.7,1.5,1.4,1.4,1.4,1.4,1.5,1.5,1.5,1.4,1.3,1.3,1.3,1.3,1.4,1.4,1.5,1.6,1.4,1.6,1.4,1.3,1.6,1.5,1.6,1.5,1.5,1.6,1.6,1.6,1.7,1.6,1.7,1.7,1.6,1.7,1.8,1.8,1.9,1.8,1.7,1.7,1.6,1.6,1.6,1.2],[2.4,1.7,1.3,1.0,0.9,0.9,0.8,0.8,0.8,1.0,1.1,1.2,1.2,1.3,1.2,1.2,1.0,1.0,1.2,1.1,0.9,1.1,1.2,1.1,1.2,1.3,1.4,1.5,1.4,1.4,1.6,1.7,1.5,1.4,1.3,1.3,1.1,0.9,1.0,0.8,0.8,0.9,1.1,1.1,1.2,1.3,1.3,1.5,1.5,1.5,1.3,1.2,1.0,0.8,0.8,0.8,0.8,0.8,0.9,1.0,1.5,1.7,1.5,1.8,1.8,1.7,1.9,1.6,1.4,1.4,1.5,1.4,1.1,1.3,1.2,0.9,1.0,0.9,1.0,1.0,1.1,1.1,1.3,1.4,1.6,1.6,1.5,1.6,1.5,1.3,1.5,1.5,1.3,1.3,1.5,1.3,1.1,1.3,1.4,1.2,1.1,1.4,1.4,1.3,1.3,1.6,1.5,1.7,1.5,1.2,1.1,1.2,1.1,1.3,1.2,1.4,1.2,1.4,1.6,1.7,1.7,2.0,2.1,1.8,1.8,1.6,1.9,1.8,1.9,1.8,1.6,1.7,1.8,1.6,1.5,1.7,1.7,1.4,1.5,1.3,1.3,1.4,1.3,1.5,1.3,1.5,1.3,1.5,1.6,1.4,1.6,1.4,1.2,1.2,1.3,1.1,0.9,1.1,1.2,1.0,1.0,1.2,1.2,1.1,1.2,1.4,1.4,1.6,1.9,2.2,1.8,1.5,1.7,1.6,1.5,1.4,1.3,1.3,1.2,1.2,1.1,1.1,1.1,1.2,1.5,1.5,1.1,1.1,1.2,1.3,1.4,1.1,1.2,1.3,1.4,1.5,1.5,1.2,1.1,1.2,1.1,1.1,1.2,1.3,1.2,1.2,1.1,1.1,1.1,1.1,1.2,1.2,1.2,1.4,1.2,1.5,1.1,1.1,1.3,1.3,1.2,1.2,1.3,1.4,1.4,1.4,1.5,1.3,1.4,1.4,1.4,1.4,1.5,1.5,1.6,1.5,1.4,1.4,1.4,1.3,1.3,1.0],[2.5,1.8,1.4,1.1,1.0,0.9,0.8,0.8,0.8,0.9,1.0,1.1,1.1,1.1,1.1,1.1,0.9,0.9,1.1,1.0,0.9,1.1,1.2,1.1,1.2,1.3,1.4,1.6,1.4,1.3,1.6,1.6,1.4,1.3,1.2,1.2,1.0,0.9,0.9,0.9,0.9,1.0,1.2,1.3,1.3,1.5,1.4,1.6,1.6,1.6,1.5,1.3,1.1,0.9,0.8,0.8,0.8,0.8,0.8,1.0,1.5,1.7,1.5,1.8,1.8,1.6,1.7,1.5,1.3,1.3,1.4,1.3,1.1,1.3,1.2,0.9,1.0,0.9,0.9,0.9,1.0,1.0,1.2,1.3,1.5,1.5,1.4,1.5,1.4,1.2,1.4,1.4,1.2,1.2,1.4,1.3,1.1,1.3,1.4,1.2,1.1,1.3,1.4,1.3,1.2,1.5,1.4,1.6,1.5,1.2,1.1,1.1,1.1,1.2,1.1,1.3,1.2,1.3,1.5,1.6,1.6,1.9,2.0,1.7,1.6,1.5,1.7,1.6,1.8,1.7,1.5,1.6,1.7,1.4,1.4,1.6,1.6,1.4,1.4,1.3,1.3,1.4,1.3,1.4,1.3,1.4,1.2,1.4,1.6,1.4,1.5,1.4,1.2,1.3,1.4,1.1,1.0,1.2,1.2,1.0,1.1,1.3,1.2,1.1,1.3,1.4,1.4,1.6,1.9,2.3,1.7,1.5,1.6,1.6,1.5,1.4,1.3,1.3,1.2,1.2,1.2,1.1,1.1,1.2,1.5,1.4,1.1,1.1,1.2,1.2,1.3,1.0,1.1,1.2,1.3,1.5,1.4,1.2,1.1,1.2,1.1,1.1,1.2,1.2,1.2,1.1,1.1,1.1,1.1,1.1,1.1,1.1,1.2,1.3,1.0,1.3,1.0,0.9,1.2,1.2,1.2,1.1,1.1,1.2,1.2,1.2,1.3,1.2,1.3,1.2,1.2,1.3,1.3,1.4,1.4,1.4,1.3,1.3,1.3,1.2,1.2,0.9],[2.5,2.0,1.5,1.2,1.1,1.0,0.9,0.8,0.8,0.9,1.0,1.1,1.1,1.1,1.1,1.0,0.8,0.8,1.0,1.0,0.8,1.0,1.2,1.1,1.2,1.3,1.4,1.5,1.3,1.3,1.5,1.5,1.4,1.2,1.2,1.1,0.9,0.8,0.9,0.9,0.9,1.1,1.3,1.4,1.4,1.6,1.5,1.7,1.8,1.7,1.6,1.4,1.2,1.1,1.0,0.8,0.8,0.8,0.8,0.8,1.3,1.5,1.5,1.7,1.8,1.6,1.8,1.6,1.4,1.4,1.5,1.3,1.2,1.3,1.3,1.0,1.1,1.1,1.0,1.0,1.1,1.0,1.2,1.2,1.4,1.5,1.3,1.5,1.4,1.2,1.4,1.5,1.3,1.3,1.5,1.4,1.2,1.4,1.5,1.3,1.2,1.5,1.5,1.3,1.3,1.6,1.6,1.8,1.6,1.3,1.2,1.3,1.2,1.3,1.1,1.3,1.1,1.3,1.5,1.5,1.5,1.9,1.9,1.7,1.6,1.6,1.8,1.7,1.9,1.8,1.5,1.7,1.8,1.6,1.5,1.7,1.7,1.5,1.6,1.4,1.4,1.4,1.3,1.4,1.2,1.3,1.2,1.4,1.5,1.4,1.5,1.3,1.2,1.3,1.4,1.2,1.1,1.3,1.3,1.1,1.2,1.4,1.3,1.2,1.4,1.5,1.5,1.7,2.0,2.3,1.7,1.5,1.6,1.6,1.5,1.4,1.3,1.3,1.2,1.2,1.1,1.1,1.1,1.1,1.5,1.4,1.0,1.0,1.1,1.1,1.2,1.0,1.1,1.2,1.4,1.4,1.5,1.2,1.1,1.2,1.1,1.2,1.3,1.3,1.3,1.2,1.1,1.1,1.1,1.2,1.2,1.2,1.2,1.4,1.0,1.3,1.0,0.9,1.3,1.2,1.2,1.1,1.1,1.1,1.2,1.2,1.2,1.2,1.2,1.2,1.2,1.2,1.3,1.3,1.4,1.3,1.3,1.3,1.2,1.2,1.1,0.9],[2.8,2.2,1.8,1.5,1.4,1.3,1.1,1.0,1.0,1.1,1.2,1.4,1.2,1.4,1.4,1.3,1.0,1.0,1.3,1.2,1.0,1.3,1.4,1.3,1.3,1.5,1.7,1.7,1.7,1.6,1.8,1.8,1.5,1.4,1.3,1.2,1.1,0.9,1.1,1.0,1.1,1.3,1.4,1.6,1.5,1.8,1.7,2.0,2.1,2.0,1.8,1.7,1.4,1.3,1.2,0.9,0.9,0.8,0.8,0.8,1.3,1.5,1.6,1.9,2.0,1.8,1.9,1.8,1.4,1.6,1.7,1.5,1.3,1.6,1.5,1.3,1.5,1.4,1.3,1.3,1.5,1.4,1.7,1.8,2.0,2.0,1.9,2.1,1.9,1.7,2.0,2.0,1.6,1.8,1.9,1.6,1.4,1.7,1.8,1.5,1.5,1.8,1.7,1.6,1.7,2.0,2.0,2.2,2.1,1.7,1.7,1.6,1.7,1.9,1.6,1.9,1.6,1.8,2.0,2.1,2.1,2.5,2.5,2.4,2.3,2.2,2.6,2.4,2.7,2.4,2.2,2.4,2.6,2.1,2.1,2.5,2.4,2.0,2.2,1.9,1.9,2.0,1.8,2.0,1.7,1.9,1.5,1.8,2.0,1.7,2.0,1.7,1.5,1.6,1.8,1.6,1.3,1.6,1.8,1.5,1.5,1.8,1.7,1.6,1.8,2.1,1.9,2.1,2.5,2.8,1.8,1.6,1.8,1.7,1.6,1.6,1.5,1.4,1.3,1.4,1.3,1.2,1.3,1.2,1.5,1.4,1.1,1.1,1.2,1.3,1.3,1.1,1.2,1.2,1.3,1.5,1.5,1.3,1.2,1.3,1.3,1.3,1.4,1.4,1.4,1.4,1.3,1.3,1.3,1.3,1.4,1.4,1.3,1.5,1.2,1.5,1.2,1.1,1.4,1.3,1.3,1.4,1.4,1.5,1.5,1.5,1.6,1.5,1.6,1.6,1.6,1.7,1.8,1.9,1.9,1.8,1.8,1.7,1.7,1.6,1.5,1.0],[4.4,3.8,3.3,2.9,2.5,2.4,2.2,1.7,1.7,1.8,1.9,2.4,1.9,2.4,2.5,2.3,1.7,1.7,2.4,2.5,2.0,2.4,2.9,2.6,2.5,2.9,3.5,3.6,3.4,2.7,3.3,2.9,2.2,2.0,1.8,1.5,1.5,1.2,1.7,1.9,1.9,2.5,2.5,3.1,2.9,3.6,3.4,3.8,3.9,3.7,3.6,3.0,2.8,2.4,2.1,1.7,1.5,1.4,0.9,0.8,0.9,1.5,1.9,2.2,2.8,2.5,3.2,2.5,2.1,2.7,2.9,2.3,2.3,2.8,2.5,2.2,2.7,2.3,2.3,2.3,2.7,2.5,3.0,3.4,4.0,4.0,3.5,4.2,3.5,3.3,3.5,3.5,2.9,3.1,3.4,2.7,2.5,3.2,3.1,2.5,2.5,3.4,3.2,2.8,3.1,4.1,3.8,4.2,4.1,3.1,3.0,3.0,2.9,3.2,2.9,3.5,3.1,3.4,4.2,4.4,4.3,5.4,4.9,4.8,4.5,4.4,5.2,4.8,5.3,4.6,4.2,4.8,5.0,4.1,4.0,4.6,4.6,3.8,4.3,3.5,3.6,3.8,3.5,3.9,3.2,3.8,3.0,3.9,4.3,3.6,4.1,3.7,3.1,3.3,3.7,3.0,2.6,3.2,3.4,2.7,2.8,3.5,3.2,3.0,3.3,3.7,3.4,3.7,4.3,4.6,2.5,2.3,2.6,2.7,2.3,2.5,2.3,2.2,2.0,2.1,1.9,1.8,1.8,1.7,1.8,1.7,1.5,1.6,1.5,1.7,1.6,1.6,1.5,1.6,1.8,2.0,1.9,2.0,1.8,1.8,2.0,2.0,2.2,2.2,2.4,2.2,2.0,2.0,1.9,2.1,2.2,2.3,2.0,2.4,2.1,2.3,2.2,1.9,2.1,2.0,1.9,2.4,2.5,2.7,2.9,2.8,2.9,2.8,3.0,3.0,3.2,3.2,3.6,3.6,3.9,3.6,3.4,3.5,3.2,3.2,3.0,1.5],[7.0,6.8,6.7,6.2,6.3,5.2,4.3,3.6,2.8,3.0,2.8,3.3,2.9,3.9,3.7,3.5,2.4,2.6,3.7,3.4,2.8,3.2,3.9,3.6,3.7,4.1,4.7,5.3,4.9,4.2,5.5,4.7,3.2,3.2,3.1,2.1,2.2,1.7,2.6,3.2,3.1,4.6,4.1,5.3,5.1,6.3,5.8,7.2,7.3,7.1,6.5,5.6,5.9,4.4,4.7,3.2,3.1,2.0,1.8,0.9,0.8,1.1,1.7,2.2,3.4,3.7,5.3,4.5,3.4,4.9,5.6,4.3,4.3,5.7,5.4,5.2,6.0,5.1,4.5,3.6,4.0,3.6,4.4,5.0,6.0,6.3,5.4,6.2,5.0,4.2,5.2,5.1,3.9,4.6,5.0,3.7,3.7,5.2,4.9,4.0,4.6,6.0,5.4,5.4,5.8,7.0,7.0,7.4,7.6,6.3,6.4,5.2,4.7,5.0,4.2,5.1,4.4,5.3,6.3,6.5,6.7,7.8,7.5,7.0,6.9,6.5,7.6,7.1,8.0,7.0,6.3,7.1,7.4,6.1,6.1,7.3,6.9,6.0,7.3,5.7,5.9,5.7,5.2,5.9,4.6,5.6,4.2,5.7,6.2,5.1,5.9,5.4,4.2,4.7,5.4,4.4,3.9,5.1,5.6,4.7,5.5,6.1,6.1,6.3,6.8,7.6,7.3,7.4,8.5,7.9,3.0,2.8,3.0,3.4,3.1,3.1,2.8,2.8,2.5,2.7,2.6,2.5,2.4,2.2,2.0,1.9,1.9,2.0,2.2,2.8,2.2,2.1,2.0,2.0,2.4,2.6,2.5,2.5,2.3,2.3,3.0,3.1,3.5,3.8,4.0,3.7,3.3,3.2,3.2,3.5,3.8,3.9,2.9,3.2,3.1,3.3,2.8,2.6,3.1,2.9,2.8,3.5,3.8,4.2,4.3,4.4,4.7,4.3,4.6,4.5,4.5,4.9,5.5,5.5,5.9,5.5,5.1,5.1,4.8,4.4,4.2,1.9],[7.9,8.2,7.9,6.7,6.6,5.6,5.2,4.4,3.9,3.6,3.3,3.3,2.8,3.6,3.9,4.2,3.4,3.4,4.3,4.5,4.2,4.3,5.4,5.6,4.9,5.0,6.0,5.6,5.4,4.5,5.3,4.5,3.5,3.2,2.8,2.2,2.8,2.5,3.2,4.0,4.5,5.4,6.0,7.1,7.4,8.7,7.8,8.9,9.2,8.8,8.6,7.5,6.9,6.3,5.3,4.8,3.6,3.2,2.7,1.7,0.9,0.8,1.0,1.8,2.4,3.1,4.3,3.9,2.6,3.9,4.8,3.9,3.7,5.1,5.1,4.9,6.1,5.4,4.7,4.6,4.2,4.1,4.3,4.9,6.2,5.9,4.8,5.4,4.0,4.0,4.8,4.2,3.3,4.3,4.0,3.1,3.4,4.4,3.6,3.1,4.2,4.8,4.0,4.4,5.2,5.9,6.0,5.9,6.7,5.6,6.3,5.5,5.9,5.5,5.0,5.5,4.9,5.4,6.4,6.7,6.3,7.4,6.8,6.7,6.1,6.0,6.8,7.2,7.3,5.9,6.0,7.1,6.5,5.3,6.1,6.8,5.8,5.3,6.5,5.9,6.7,6.2,6.1,6.3,5.7,6.2,4.9,6.1,6.8,6.1,6.8,6.5,5.6,6.8,7.0,5.7,5.8,7.4,7.1,6.0,7.1,8.1,6.9,6.7,8.4,8.4,7.1,7.9,8.7,8.0,2.4,2.2,2.3,2.6,2.6,2.4,2.3,2.3,2.1,2.1,2.2,1.9,2.0,1.9,2.0,2.0,2.0,2.1,2.2,2.6,2.2,2.5,2.2,2.4,2.5,2.7,2.5,2.1,2.0,2.0,2.3,2.4,2.5,2.8,3.1,3.2,2.8,2.9,2.7,3.2,3.5,3.5,2.2,3.5,3.5,3.5,3.4,3.0,3.1,3.2,3.1,4.0,4.1,4.4,4.5,4.6,4.7,4.7,4.8,4.8,4.9,5.2,5.6,5.6,6.1,5.7,5.4,5.4,5.1,4.9,4.7,2.9],[5.9,5.9,5.5,5.0,4.8,4.2,4.0,3.4,3.0,2.8,2.5,2.5,2.6,3.0,3.0,3.5,2.8,3.2,3.7,3.9,3.7,3.9,4.4,4.5,4.2,4.3,5.0,4.4,4.3,3.8,4.0,3.4,3.1,2.8,2.4,2.2,2.7,2.3,2.8,3.4,3.9,4.3,4.7,5.6,5.5,6.3,5.7,6.3,6.7,5.9,6.2,5.3,5.2,4.7,4.1,3.9,3.1,3.2,2.3,1.8,1.4,1.0,0.8,1.1,1.5,1.8,2.5,2.6,1.9,2.3,3.1,2.7,2.7,3.1,3.4,3.6,4.3,4.1,3.6,3.7,3.2,3.3,3.4,3.6,4.5,4.1,3.5,3.9,3.0,3.1,3.8,3.3,2.6,3.4,3.2,2.4,2.7,3.4,2.8,2.4,3.1,3.3,2.8,2.8,3.4,3.7,4.1,4.1,4.7,3.9,4.5,4.1,4.5,4.3,4.1,4.3,4.0,4.1,4.7,5.0,4.5,5.1,4.5,4.7,4.3,4.5,4.7,5.3,5.4,4.3,4.8,5.3,4.9,4.4,5.0,5.2,4.5,4.3,4.9,4.5,5.1,4.9,4.8,4.8,4.3,4.7,4.1,4.6,5.2,4.9,5.3,5.2,4.5,5.4,5.5,4.6,4.5,5.5,5.3,4.7,5.3,5.8,4.9,5.0,5.8,5.8,4.9,5.2,5.9,5.5,2.0,1.8,2.0,2.2,2.1,2.0,1.9,1.7,1.7,1.7,1.7,1.7,1.8,1.8,1.8,1.9,1.9,2.0,2.2,2.3,2.1,2.1,1.9,2.1,2.2,2.4,2.0,1.8,1.7,1.7,1.8,1.8,1.8,1.9,2.0,2.0,2.0,2.1,2.1,2.3,2.4,2.3,1.8,3.0,3.1,3.0,3.0,2.7,2.7,2.7,2.7,3.3,3.3,3.5,3.7,3.6,3.7,3.8,3.9,3.8,4.0,4.2,4.2,4.3,4.5,4.4,4.3,4.3,4.3,4.1,4.0,2.6],[7.1,6.9,6.3,5.6,5.5,4.5,4.6,3.6,3.7,3.3,3.2,2.9,2.7,3.5,3.7,4.2,3.4,3.7,4.5,4.4,4.3,4.6,5.6,5.4,5.3,5.6,6.5,5.8,5.5,4.8,5.2,4.5,4.1,3.6,3.1,2.9,3.5,3.0,3.8,4.1,4.6,5.3,5.9,6.6,6.5,7.6,6.9,7.6,7.8,7.1,7.2,6.4,5.9,5.4,4.7,4.5,3.6,3.6,2.8,2.5,1.8,1.5,1.0,0.8,1.1,1.5,2.2,2.5,1.8,2.1,2.9,2.9,2.7,3.3,4.0,4.0,4.8,4.6,3.9,4.5,4.0,3.9,3.9,4.2,5.3,4.8,4.1,4.5,3.5,3.6,4.3,3.8,3.2,4.1,3.7,2.7,3.1,3.8,2.9,2.5,3.5,3.6,2.7,2.8,3.7,3.7,4.3,4.7,5.4,4.3,5.2,4.6,5.2,5.0,4.7,5.0,4.6,4.8,6.0,6.1,5.6,6.2,5.7,5.8,5.1,5.3,6.1,6.5,6.7,5.5,5.5,6.4,6.1,4.9,5.6,6.5,5.4,4.8,5.9,5.3,6.0,5.7,5.8,6.0,5.4,5.9,5.1,5.8,6.5,6.3,6.6,6.4,5.5,6.5,6.5,5.4,5.3,6.3,6.4,5.2,5.9,6.7,5.8,5.6,6.7,6.9,5.7,6.1,6.7,6.3,2.3,2.1,2.2,2.6,2.5,2.3,2.2,2.1,1.9,1.9,1.8,1.7,1.9,2.0,2.0,2.1,2.2,2.3,2.4,2.7,2.5,2.5,2.2,2.3,2.4,2.6,2.3,2.0,1.8,1.7,1.8,1.8,1.9,1.9,2.0,2.1,2.0,2.2,2.2,2.5,2.6,2.4,1.9,3.6,3.8,3.8,3.7,3.3,3.1,3.3,3.3,4.0,3.9,4.1,4.3,4.2,4.3,4.4,4.6,4.4,4.6,4.9,5.0,5.2,5.4,5.3,5.2,5.2,4.9,4.7,4.5,3.4],[5.4,5.3,5.0,4.5,4.3,3.7,3.7,2.9,3.2,2.6,2.7,2.7,2.6,3.3,3.2,3.5,3.1,3.3,3.8,3.8,3.8,4.2,4.6,4.6,4.6,4.8,5.5,5.0,4.7,4.2,4.5,4.1,3.6,3.5,3.1,3.1,3.3,2.5,3.0,3.4,3.9,4.2,4.9,5.5,5.4,6.1,5.4,6.1,6.3,5.6,5.8,5.2,4.8,4.5,3.7,3.8,2.9,3.3,2.4,2.3,2.1,1.8,1.3,0.9,0.8,1.1,1.3,1.9,1.8,1.7,2.1,2.3,2.4,2.5,3.0,3.2,3.7,3.6,3.1,3.6,3.2,3.2,3.3,3.6,4.2,4.0,3.5,3.7,3.3,3.2,3.5,3.4,2.7,3.1,3.1,2.2,2.5,3.1,2.6,2.1,2.7,2.9,2.4,2.2,2.8,2.9,3.5,3.8,4.0,3.2,3.9,3.6,4.0,3.9,3.8,3.9,3.8,3.9,4.8,4.9,4.5,5.1,4.7,4.6,4.1,4.1,4.9,5.2,5.3,4.2,4.2,4.9,4.5,3.9,4.3,4.8,4.1,3.9,4.5,4.0,4.6,4.2,4.6,4.7,4.3,4.6,4.1,4.7,5.2,5.2,5.2,5.0,4.5,5.2,5.2,4.4,4.5,5.0,4.8,4.1,4.8,5.1,4.3,4.2,5.1,4.9,4.2,4.6,5.3,5.0,2.2,1.9,1.9,2.2,2.0,2.2,2.1,1.9,1.9,1.9,1.9,1.9,1.8,2.0,1.9,2.1,2.4,2.4,2.5,2.6,2.5,2.5,2.1,2.1,2.2,2.4,2.1,2.0,1.9,1.8,1.9,1.8,1.7,1.5,1.7,1.8,1.8,2.0,2.1,2.0,2.0,1.8,1.9,3.3,3.4,3.3,3.4,3.2,2.9,2.9,2.9,3.4,3.3,3.4,3.7,3.5,3.8,3.7,4.0,3.7,3.8,4.0,4.0,4.2,4.5,4.3,4.1,4.3,4.0,4.0,3.7,3.1],[4.3,3.9,3.4,3.0,3.1,2.3,2.7,2.1,2.4,2.2,2.4,2.5,2.5,2.9,2.9,3.1,2.5,2.8,3.4,3.2,2.9,3.4,3.7,3.4,3.5,3.9,4.3,4.1,4.1,3.8,4.1,3.7,3.3,3.1,2.8,2.5,2.7,2.2,2.6,2.4,2.9,3.1,3.5,3.8,3.8,4.4,3.9,4.6,4.6,4.1,4.1,3.6,3.2,3.2,2.6,2.7,2.2,2.4,2.0,2.1,2.1,2.0,1.6,1.3,1.0,0.8,0.8,1.2,1.0,1.1,1.2,1.4,1.5,1.7,1.9,2.2,2.5,2.6,2.3,2.7,2.6,2.8,3.0,3.2,3.7,3.7,3.2,3.3,2.9,3.0,3.1,3.0,2.6,2.8,2.7,2.1,2.2,2.5,2.2,1.8,2.1,2.3,1.8,1.7,2.1,2.2,2.6,2.9,3.1,2.6,2.9,2.8,3.1,3.2,3.2,3.4,3.3,3.6,4.3,4.4,4.2,4.6,4.4,4.1,3.8,3.6,4.3,4.3,4.5,3.8,3.6,4.1,3.9,3.3,3.4,4.0,3.5,3.2,3.5,3.2,3.6,3.6,3.6,4.1,3.6,4.2,3.6,4.3,4.5,4.3,4.4,4.2,3.8,3.9,4.1,3.4,3.3,3.7,3.7,3.1,3.3,3.8,3.3,3.1,3.6,3.7,3.1,3.2,3.8,3.9,2.3,2.0,2.0,2.2,2.1,2.2,2.1,2.0,1.8,1.8,1.6,1.7,1.7,1.9,2.0,2.1,2.1,2.2,2.3,2.5,2.3,2.3,2.1,2.0,2.1,2.2,2.1,1.8,1.6,1.6,1.6,1.5,1.5,1.4,1.5,1.5,1.5,1.6,1.7,1.7,1.7,1.6,1.6,3.1,3.0,3.0,2.9,2.7,2.8,2.7,2.8,3.1,3.1,3.3,3.4,3.4,3.6,3.4,3.6,3.5,3.5,3.6,3.7,3.8,4.1,3.9,3.8,3.8,3.6,3.5,3.4,2.7],[3.8,3.3,2.8,2.4,2.4,1.9,2.2,1.8,2.3,2.0,2.3,2.6,2.6,3.0,2.8,3.0,2.5,2.7,3.1,3.0,2.7,3.1,3.4,3.1,3.1,3.6,3.9,4.0,3.8,3.6,4.0,3.8,3.3,3.1,2.9,2.6,2.6,2.1,2.4,2.2,2.6,2.6,3.0,3.3,3.2,3.7,3.2,3.6,3.8,3.4,3.4,3.0,2.8,2.7,2.2,2.4,1.9,2.3,2.0,2.2,2.2,2.1,1.9,1.6,1.3,0.8,0.8,0.8,0.9,0.9,0.9,1.2,1.2,1.2,1.4,1.6,1.9,2.1,1.9,2.4,2.4,2.6,2.9,3.2,3.5,3.6,3.2,3.4,3.0,2.9,3.0,2.9,2.6,2.6,2.6,2.2,2.0,2.3,2.0,1.7,1.8,2.0,1.7,1.3,1.7,1.8,2.1,2.6,2.6,2.1,2.3,2.3,2.6,2.7,2.8,3.2,3.1,3.5,3.9,4.2,4.0,4.5,4.3,3.9,3.9,3.5,4.0,4.0,4.0,3.7,3.4,3.7,3.7,3.0,3.1,3.6,3.2,2.7,3.0,2.7,3.0,3.2,3.2,3.6,3.2,3.8,3.4,4.0,4.2,3.9,4.0,3.5,3.3,3.4,3.4,2.9,2.8,3.1,3.0,2.6,2.7,3.0,2.6,2.4,2.9,3.0,2.5,2.6,3.2,3.4,2.3,2.2,2.2,2.4,2.3,2.3,2.2,2.0,1.9,1.8,1.7,1.7,1.9,2.0,2.1,2.3,2.2,2.3,2.4,2.6,2.4,2.4,2.2,2.1,2.2,2.3,2.2,2.0,1.7,1.6,1.6,1.4,1.4,1.3,1.3,1.4,1.4,1.5,1.6,1.6,1.5,1.4,1.6,3.1,2.9,3.1,2.9,2.7,2.8,2.7,2.8,3.1,3.1,3.2,3.3,3.3,3.5,3.4,3.6,3.4,3.4,3.4,3.6,3.7,3.9,3.6,3.5,3.5,3.4,3.3,3.2,2.6],[3.9,3.2,2.7,2.2,2.2,1.8,2.1,1.6,2.1,1.9,2.2,2.3,2.3,2.8,2.6,2.7,2.3,2.5,2.9,2.7,2.4,2.7,3.1,2.7,2.7,3.1,3.5,3.5,3.4,3.2,3.5,3.4,3.0,2.7,2.6,2.4,2.3,1.8,2.2,2.0,2.3,2.4,2.7,3.0,3.0,3.5,3.0,3.5,3.7,3.3,3.2,2.7,2.5,2.4,2.0,2.2,1.7,2.1,1.7,2.0,2.1,2.1,1.9,1.7,1.6,1.0,0.8,0.8,0.8,0.9,0.9,1.0,1.1,1.2,1.3,1.5,1.8,1.9,1.8,2.2,2.2,2.4,2.7,3.0,3.5,3.5,3.1,3.3,2.9,2.7,3.0,2.9,2.4,2.5,2.5,2.1,1.9,2.2,2.1,1.6,1.7,2.0,1.7,1.4,1.7,1.9,2.1,2.6,2.5,2.1,2.2,2.2,2.5,2.6,2.7,3.1,2.9,3.2,3.8,4.0,3.8,4.3,4.1,3.8,3.7,3.5,3.8,3.8,3.9,3.6,3.3,3.5,3.5,2.9,3.0,3.3,3.0,2.6,2.8,2.6,2.8,3.0,2.9,3.5,3.1,3.6,3.1,3.7,4.0,3.6,3.8,3.4,3.0,3.1,3.2,2.7,2.6,2.8,2.9,2.4,2.4,2.9,2.5,2.2,2.6,2.9,2.4,2.6,3.1,3.4,2.4,2.2,2.3,2.3,2.3,2.2,2.1,2.0,1.8,1.7,1.6,1.6,1.7,1.9,2.1,2.2,2.0,2.1,2.2,2.3,2.2,2.2,2.0,2.0,2.1,2.2,2.1,1.8,1.5,1.4,1.4,1.3,1.3,1.3,1.3,1.3,1.3,1.4,1.5,1.5,1.4,1.4,1.5,2.9,2.6,2.9,2.7,2.4,2.6,2.6,2.6,2.8,2.9,3.0,3.1,3.1,3.2,3.1,3.3,3.1,3.1,3.2,3.3,3.4,3.7,3.4,3.3,3.3,3.2,3.0,3.0,2.4],[3.4,2.8,2.4,2.0,1.9,1.5,1.7,1.4,1.8,1.6,1.8,2.1,2.0,2.2,2.2,2.2,1.9,2.0,2.4,2.2,2.0,2.3,2.5,2.3,2.3,2.6,2.9,2.9,2.8,2.7,3.0,2.8,2.5,2.3,2.2,2.0,2.0,1.6,1.8,1.8,2.0,2.1,2.4,2.5,2.5,2.9,2.6,2.9,3.1,2.8,2.8,2.4,2.2,2.1,1.8,1.9,1.5,1.8,1.5,1.6,1.9,1.9,1.6,1.6,1.4,1.0,0.9,0.8,0.8,0.8,0.9,0.9,0.9,1.0,1.2,1.3,1.6,1.6,1.6,1.9,1.9,2.0,2.2,2.5,2.7,2.9,2.6,2.8,2.5,2.3,2.4,2.4,2.1,2.1,2.0,1.8,1.7,1.8,1.7,1.3,1.4,1.6,1.3,1.1,1.3,1.5,1.6,1.9,1.9,1.7,1.8,1.8,2.1,2.2,2.2,2.5,2.4,2.7,3.0,3.1,3.1,3.6,3.4,3.1,3.0,2.8,3.1,3.1,3.2,2.9,2.7,2.8,2.8,2.4,2.4,2.7,2.5,2.1,2.3,2.1,2.3,2.5,2.5,2.8,2.5,2.9,2.5,3.0,3.2,2.8,3.0,2.7,2.5,2.5,2.6,2.3,2.1,2.4,2.4,2.0,2.1,2.3,2.0,1.9,2.2,2.3,2.0,2.3,2.6,2.9,2.0,1.8,1.9,2.0,2.0,1.9,1.8,1.7,1.5,1.5,1.4,1.4,1.5,1.6,2.0,1.9,1.7,1.8,1.8,2.0,1.9,1.8,1.7,1.7,1.8,1.9,1.9,1.6,1.4,1.3,1.3,1.1,1.1,1.1,1.1,1.1,1.1,1.2,1.4,1.3,1.2,1.1,1.3,2.5,2.2,2.5,2.2,2.0,2.3,2.3,2.3,2.3,2.4,2.5,2.5,2.5,2.7,2.6,2.7,2.6,2.6,2.6,2.8,2.8,3.0,2.8,2.7,2.7,2.6,2.5,2.5,2.0],[3.0,2.5,2.1,1.7,1.6,1.4,1.5,1.2,1.5,1.3,1.5,1.7,1.7,2.0,1.8,2.0,1.6,1.8,2.1,2.0,1.8,2.2,2.3,2.1,2.2,2.4,2.7,2.7,2.6,2.4,2.7,2.5,2.2,2.1,2.0,1.8,1.8,1.5,1.7,1.6,1.8,1.9,2.1,2.3,2.3,2.6,2.3,2.5,2.7,2.3,2.4,2.1,2.0,1.9,1.6,1.7,1.4,1.6,1.3,1.6,1.8,1.8,1.5,1.5,1.4,0.9,0.9,0.9,0.8,0.8,0.8,0.9,0.8,0.9,1.0,1.1,1.3,1.4,1.3,1.6,1.5,1.7,1.9,2.1,2.3,2.4,2.1,2.2,2.0,1.9,2.0,2.0,1.7,1.7,1.7,1.5,1.4,1.5,1.4,1.1,1.2,1.3,1.1,0.9,1.1,1.3,1.4,1.7,1.7,1.4,1.5,1.5,1.8,1.9,1.8,2.1,2.0,2.3,2.6,2.7,2.6,2.9,2.9,2.6,2.5,2.3,2.6,2.6,2.7,2.4,2.2,2.4,2.4,2.1,2.0,2.3,2.2,1.8,2.0,1.8,2.0,2.1,2.1,2.3,2.1,2.5,2.2,2.6,2.8,2.6,2.6,2.3,2.2,2.3,2.3,1.9,1.9,2.1,2.0,1.7,1.8,2.0,1.7,1.6,1.9,2.0,1.7,1.9,2.3,2.5,1.8,1.6,1.7,1.7,1.7,1.6,1.5,1.4,1.3,1.2,1.2,1.2,1.3,1.4,1.8,1.8,1.5,1.6,1.7,1.8,1.8,1.6,1.6,1.6,1.7,1.7,1.8,1.3,1.2,1.2,1.1,1.0,1.0,0.9,0.9,0.9,0.9,1.0,1.1,1.1,1.0,1.0,1.1,2.1,1.9,2.1,1.9,1.7,1.9,1.9,1.9,2.0,2.0,2.1,2.1,2.2,2.3,2.2,2.3,2.2,2.2,2.2,2.3,2.4,2.5,2.3,2.3,2.3,2.2,2.1,2.1,1.8],[3.4,2.8,2.2,1.9,1.8,1.4,1.7,1.4,1.8,1.7,2.0,2.4,2.3,2.7,2.6,2.6,2.2,2.4,2.8,2.5,2.3,2.6,3.0,2.5,2.5,2.9,3.3,3.4,3.5,3.1,3.5,3.3,2.9,2.7,2.6,2.2,2.2,1.7,2.0,1.8,2.2,2.1,2.5,2.6,2.6,3.1,2.6,2.9,3.1,2.7,2.7,2.3,2.1,2.1,1.7,1.9,1.5,1.9,1.6,1.9,2.0,2.0,1.8,1.7,1.6,1.1,1.0,1.0,0.9,0.8,0.8,0.8,0.9,0.9,1.0,1.2,1.4,1.5,1.5,2.0,2.0,2.3,2.6,2.9,3.3,3.5,3.1,3.0,2.7,2.6,2.7,2.5,2.2,2.2,2.1,1.8,1.7,1.8,1.7,1.3,1.4,1.5,1.3,1.0,1.3,1.5,1.6,2.0,2.0,1.5,1.7,1.8,2.1,2.3,2.4,2.8,2.9,3.3,3.4,3.8,3.7,4.0,3.8,3.5,3.4,3.1,3.3,3.3,3.3,3.0,2.8,3.0,3.0,2.5,2.5,2.8,2.5,2.1,2.2,2.1,2.4,2.6,2.6,3.1,2.9,3.4,3.0,3.6,3.7,3.3,3.4,3.0,2.8,2.8,2.8,2.5,2.3,2.5,2.4,2.0,2.1,2.4,2.0,1.8,2.1,2.3,1.9,2.1,2.6,2.8,2.1,1.9,2.0,2.1,2.0,1.9,1.9,1.8,1.6,1.5,1.5,1.5,1.6,1.8,2.0,2.1,2.0,2.1,2.1,2.3,2.2,2.1,1.9,1.9,2.0,2.0,2.1,1.7,1.4,1.4,1.3,1.1,1.2,1.1,1.0,1.0,1.1,1.2,1.3,1.3,1.2,1.1,1.4,2.6,2.6,2.6,2.6,2.4,2.4,2.4,2.4,2.7,2.8,3.0,3.0,3.0,3.2,3.0,3.2,3.1,3.0,3.1,3.3,3.4,3.6,3.3,3.2,3.2,3.1,2.9,2.9,2.2],[3.4,2.8,2.3,2.0,2.0,1.5,1.7,1.3,1.8,1.5,1.7,2.0,2.0,2.3,2.2,2.2,1.9,2.1,2.4,2.2,2.0,2.4,2.6,2.3,2.4,2.7,3.0,3.1,3.0,2.7,3.1,3.0,2.6,2.4,2.3,2.2,2.1,1.6,1.9,1.7,2.1,2.1,2.3,2.6,2.6,3.0,2.6,3.0,3.2,2.8,2.9,2.4,2.1,2.1,1.8,1.9,1.4,1.8,1.5,1.7,2.0,2.1,1.9,1.8,1.8,1.3,1.2,1.1,1.0,0.9,0.8,0.8,0.8,0.9,1.0,1.0,1.5,1.6,1.4,1.9,1.8,2.1,2.2,2.6,2.9,3.0,2.6,2.7,2.4,2.3,2.5,2.4,2.0,1.9,2.1,1.8,1.6,1.8,1.7,1.4,1.4,1.6,1.5,1.2,1.4,1.6,1.8,2.1,2.0,1.6,1.7,1.8,2.1,2.2,2.3,2.6,2.5,2.8,3.2,3.4,3.3,3.6,3.5,3.3,3.1,2.8,3.2,3.2,3.2,2.9,2.7,2.9,2.9,2.4,2.5,2.7,2.5,2.2,2.3,2.1,2.5,2.6,2.6,2.9,2.7,3.0,2.7,3.1,3.4,3.0,3.2,2.9,2.6,2.7,2.8,2.4,2.3,2.5,2.6,2.0,2.2,2.5,2.1,1.9,2.2,2.3,2.0,2.2,2.7,2.9,2.2,2.0,2.1,2.1,2.0,2.0,1.9,1.7,1.6,1.5,1.4,1.4,1.6,1.7,2.0,2.0,1.8,1.9,1.9,2.1,2.0,1.8,1.8,1.7,1.8,1.9,1.9,1.7,1.4,1.4,1.3,1.2,1.2,1.2,1.1,1.1,1.2,1.2,1.3,1.3,1.2,1.1,1.4,2.4,2.2,2.4,2.1,2.1,2.3,2.2,2.2,2.3,2.4,2.6,2.6,2.6,2.8,2.6,2.7,2.7,2.6,2.7,2.9,2.9,3.1,2.8,2.7,2.7,2.7,2.6,2.6,2.0],[3.0,2.4,1.9,1.6,1.4,1.2,1.3,1.0,1.3,1.2,1.4,1.8,1.8,1.9,1.9,1.9,1.5,1.8,2.0,1.8,1.7,2.0,2.2,1.9,2.0,2.2,2.4,2.5,2.4,2.3,2.6,2.5,2.2,2.1,2.0,1.8,1.7,1.4,1.6,1.5,1.7,1.7,1.9,2.1,2.1,2.3,2.0,2.2,2.5,2.2,2.3,1.9,1.8,1.6,1.4,1.4,1.2,1.4,1.2,1.5,1.8,1.9,1.6,1.7,1.6,1.2,1.2,1.0,0.9,0.8,0.9,0.8,0.8,0.8,0.9,0.9,1.2,1.2,1.1,1.5,1.4,1.6,1.9,2.1,2.4,2.5,2.2,2.4,2.2,1.9,2.1,2.0,1.7,1.7,1.7,1.5,1.3,1.4,1.4,1.1,1.1,1.2,1.2,0.9,1.0,1.3,1.3,1.6,1.6,1.2,1.3,1.4,1.6,1.7,1.8,2.0,2.0,2.3,2.5,2.7,2.7,3.0,3.0,2.7,2.6,2.4,2.6,2.5,2.6,2.4,2.2,2.3,2.3,2.0,1.9,2.2,2.0,1.8,1.8,1.7,1.8,2.0,2.0,2.3,2.1,2.4,2.1,2.5,2.7,2.4,2.5,2.2,2.1,2.1,2.1,1.8,1.7,1.9,1.9,1.5,1.6,1.8,1.5,1.4,1.7,1.8,1.6,1.7,2.2,2.4,1.9,1.7,1.8,1.8,1.7,1.6,1.5,1.4,1.3,1.3,1.2,1.2,1.3,1.4,1.8,1.7,1.5,1.5,1.7,1.8,1.7,1.6,1.5,1.5,1.6,1.7,1.7,1.4,1.2,1.2,1.1,1.0,1.0,1.0,1.0,0.9,1.0,1.0,1.1,1.1,1.0,0.9,1.2,2.1,1.9,2.1,1.9,1.7,2.0,2.0,2.0,2.0,2.0,2.1,2.1,2.2,2.4,2.2,2.3,2.2,2.2,2.3,2.4,2.4,2.6,2.4,2.3,2.3,2.2,2.1,2.1,1.7],[3.0,2.4,1.9,1.6,1.4,1.2,1.4,1.1,1.6,1.4,1.6,1.8,1.9,2.1,2.0,2.1,1.7,2.0,2.3,1.9,1.9,2.3,2.4,2.1,2.2,2.5,2.8,2.8,2.8,2.7,2.9,2.8,2.6,2.4,2.2,2.0,2.0,1.6,1.8,1.6,1.9,1.9,2.1,2.2,2.2,2.5,2.0,2.3,2.5,2.1,2.3,1.9,1.8,1.7,1.4,1.6,1.3,1.6,1.4,1.7,1.9,1.9,1.7,1.7,1.7,1.3,1.3,1.2,1.0,0.9,0.9,0.9,0.8,0.8,0.8,0.8,1.1,1.2,1.2,1.6,1.5,1.8,2.0,2.2,2.5,2.7,2.3,2.5,2.3,2.0,2.2,2.2,1.8,1.8,1.9,1.7,1.4,1.6,1.5,1.2,1.2,1.4,1.3,1.0,1.1,1.4,1.4,1.8,1.7,1.3,1.3,1.5,1.7,1.8,1.8,2.2,2.1,2.5,2.7,3.0,2.9,3.2,3.1,2.9,2.8,2.5,2.9,2.7,2.8,2.6,2.3,2.5,2.5,2.2,2.1,2.3,2.2,1.9,1.9,1.7,1.8,2.1,2.0,2.4,2.1,2.6,2.3,2.9,2.9,2.7,2.7,2.3,2.2,2.2,2.1,1.9,1.8,2.0,1.8,1.5,1.6,1.7,1.5,1.4,1.6,1.8,1.5,1.7,2.2,2.4,2.1,1.8,1.9,1.9,1.9,1.8,1.7,1.6,1.5,1.4,1.3,1.4,1.5,1.5,1.9,1.9,1.6,1.7,1.8,1.9,1.9,1.8,1.7,1.7,1.8,1.8,1.8,1.5,1.3,1.3,1.2,1.1,1.2,1.1,1.0,1.0,1.1,1.1,1.2,1.2,1.1,1.0,1.3,2.3,2.1,2.3,2.1,1.9,2.1,2.1,2.1,2.2,2.3,2.4,2.4,2.5,2.6,2.5,2.6,2.5,2.4,2.5,2.6,2.7,2.8,2.6,2.5,2.4,2.4,2.3,2.3,1.9],[3.0,2.3,1.7,1.5,1.3,1.1,1.2,1.2,1.7,1.6,2.0,2.3,2.3,2.7,2.3,2.3,1.9,2.2,2.5,2.1,2.0,2.4,2.6,2.0,2.3,2.7,2.8,3.0,3.0,3.0,3.4,3.3,2.9,2.8,2.7,2.5,2.4,1.8,2.1,1.8,1.9,1.8,2.0,2.0,2.0,2.2,1.8,2.2,2.4,2.0,2.1,1.7,1.6,1.6,1.4,1.6,1.4,1.8,1.7,2.0,2.2,2.3,2.0,2.0,1.9,1.5,1.4,1.4,1.2,1.0,1.1,1.1,0.9,0.8,0.8,0.8,0.9,1.1,1.3,1.6,1.8,2.1,2.5,2.8,3.1,3.4,3.0,3.3,3.0,2.6,2.9,2.9,2.4,2.3,2.5,2.1,1.8,1.9,1.9,1.5,1.4,1.6,1.5,1.1,1.2,1.5,1.6,2.1,1.9,1.4,1.3,1.6,1.8,2.1,2.1,2.6,2.4,3.0,3.1,3.4,3.5,3.8,3.8,3.5,3.6,3.2,3.4,3.2,3.4,3.2,2.8,2.9,3.1,2.7,2.4,2.7,2.7,2.2,2.2,1.9,2.0,2.4,2.2,2.8,2.4,2.9,2.6,3.2,3.2,2.8,2.9,2.4,2.3,2.2,2.3,2.0,1.7,1.8,1.9,1.5,1.4,1.7,1.5,1.2,1.5,1.8,1.6,1.8,2.4,2.7,2.5,2.2,2.3,2.3,2.3,2.2,2.1,2.0,1.8,1.7,1.6,1.7,1.8,1.9,2.3,2.3,2.0,2.1,2.2,2.4,2.4,2.2,2.0,2.0,2.1,2.1,2.1,1.9,1.6,1.5,1.4,1.3,1.4,1.3,1.2,1.2,1.3,1.3,1.4,1.4,1.3,1.2,1.6,2.6,2.4,2.6,2.4,2.2,2.4,2.4,2.4,2.6,2.7,2.8,2.8,2.8,3.0,2.8,3.0,2.9,2.8,2.9,3.0,3.0,3.2,3.0,2.8,2.8,2.8,2.6,2.7,2.3],[2.8,2.1,1.6,1.3,1.1,1.0,1.0,1.0,1.4,1.4,1.7,2.1,2.1,2.2,2.1,2.0,1.8,1.9,2.1,1.9,1.7,2.1,2.2,1.8,1.9,2.4,2.5,2.6,2.6,2.5,2.9,2.7,2.4,2.5,2.4,2.2,2.1,1.7,1.8,1.5,1.7,1.6,1.8,1.8,1.8,2.0,1.6,1.8,2.1,1.8,1.9,1.6,1.5,1.4,1.2,1.3,1.2,1.6,1.5,1.8,2.0,2.1,2.0,1.9,1.9,1.6,1.6,1.5,1.3,1.2,1.2,1.2,0.9,0.9,0.8,0.8,0.8,0.9,1.0,1.4,1.5,1.8,2.1,2.3,2.5,2.7,2.5,2.6,2.5,2.2,2.3,2.4,2.0,1.9,2.0,1.8,1.6,1.6,1.6,1.4,1.2,1.4,1.5,1.1,1.0,1.4,1.4,1.7,1.5,1.1,1.0,1.3,1.5,1.7,1.8,2.1,2.1,2.5,2.5,2.8,2.8,3.1,3.0,2.8,2.8,2.5,2.7,2.5,2.6,2.5,2.2,2.2,2.4,2.1,1.9,2.1,2.1,1.7,1.7,1.5,1.5,1.8,1.8,2.2,2.0,2.4,2.2,2.7,2.7,2.4,2.4,2.1,2.0,1.9,1.9,1.7,1.5,1.5,1.5,1.2,1.2,1.3,1.2,1.0,1.3,1.4,1.3,1.5,1.9,2.2,2.2,2.0,2.1,2.0,2.0,2.0,1.9,1.8,1.7,1.6,1.6,1.6,1.7,1.7,2.0,2.1,1.8,1.9,2.0,2.1,2.0,1.8,1.8,1.8,1.9,1.8,2.0,1.7,1.5,1.5,1.4,1.3,1.3,1.3,1.3,1.2,1.3,1.3,1.4,1.3,1.2,1.2,1.5,2.2,2.1,2.2,2.1,2.0,2.2,2.1,2.1,2.3,2.3,2.5,2.5,2.4,2.7,2.5,2.6,2.5,2.4,2.5,2.6,2.6,2.7,2.6,2.5,2.4,2.5,2.3,2.3,2.0],[2.5,1.9,1.4,1.1,0.9,0.8,0.8,0.8,1.0,1.1,1.2,1.5,1.6,1.5,1.4,1.4,1.2,1.3,1.4,1.2,1.2,1.4,1.4,1.3,1.4,1.6,1.7,1.8,1.7,1.7,2.0,2.1,1.8,1.8,1.7,1.7,1.5,1.3,1.4,1.2,1.2,1.3,1.4,1.5,1.4,1.6,1.4,1.5,1.7,1.5,1.6,1.4,1.3,1.1,1.0,1.0,1.0,1.1,1.1,1.4,1.8,2.0,1.7,1.9,1.8,1.6,1.6,1.5,1.3,1.3,1.3,1.2,1.0,1.0,0.9,0.8,0.8,0.8,0.9,1.0,1.1,1.2,1.4,1.6,1.6,1.8,1.6,1.8,1.7,1.5,1.6,1.7,1.5,1.4,1.5,1.5,1.2,1.3,1.4,1.2,1.0,1.2,1.3,1.1,1.0,1.3,1.2,1.5,1.2,1.0,0.8,0.9,1.0,1.2,1.1,1.4,1.4,1.6,1.6,1.7,1.8,2.1,2.2,1.8,1.9,1.7,1.8,1.6,1.8,1.7,1.5,1.6,1.6,1.5,1.3,1.5,1.5,1.3,1.3,1.1,1.1,1.3,1.2,1.4,1.3,1.6,1.4,1.7,1.7,1.6,1.6,1.3,1.3,1.3,1.3,1.1,1.1,1.2,1.1,0.9,1.0,1.1,0.9,0.8,1.1,1.2,1.1,1.4,1.7,1.9,2.0,1.7,1.8,1.8,1.7,1.7,1.6,1.5,1.4,1.4,1.3,1.3,1.4,1.4,1.8,1.7,1.4,1.4,1.5,1.6,1.7,1.4,1.5,1.6,1.6,1.6,1.7,1.4,1.3,1.4,1.3,1.2,1.3,1.3,1.2,1.2,1.2,1.2,1.2,1.2,1.1,1.1,1.4,1.7,1.4,1.6,1.4,1.4,1.6,1.5,1.5,1.5,1.5,1.6,1.6,1.6,1.7,1.6,1.7,1.6,1.5,1.6,1.6,1.6,1.7,1.6,1.6,1.5,1.5,1.5,1.5,1.4],[2.7,2.0,1.5,1.2,1.0,0.9,0.8,0.8,0.9,0.9,1.1,1.3,1.4,1.4,1.2,1.3,1.1,1.3,1.4,1.2,1.1,1.4,1.4,1.3,1.4,1.7,1.7,1.9,1.7,1.6,1.9,2.0,1.7,1.7,1.6,1.6,1.5,1.3,1.4,1.2,1.3,1.4,1.5,1.6,1.5,1.8,1.5,1.7,1.9,1.6,1.7,1.5,1.4,1.2,1.1,1.0,1.0,1.1,1.1,1.3,1.8,2.0,1.7,2.1,2.0,1.9,1.9,1.8,1.5,1.4,1.5,1.4,1.1,1.2,1.1,0.8,0.8,0.8,0.8,0.8,0.9,1.0,1.2,1.4,1.4,1.6,1.4,1.6,1.6,1.3,1.4,1.5,1.3,1.2,1.4,1.3,1.1,1.2,1.4,1.2,1.0,1.3,1.4,1.2,1.1,1.5,1.3,1.6,1.3,1.0,0.9,0.9,0.9,1.1,1.0,1.2,1.2,1.4,1.4,1.7,1.7,2.0,2.0,1.7,1.7,1.5,1.7,1.6,1.8,1.6,1.4,1.5,1.6,1.4,1.3,1.5,1.5,1.2,1.4,1.1,1.2,1.3,1.2,1.4,1.3,1.5,1.4,1.6,1.7,1.6,1.5,1.3,1.3,1.4,1.3,1.1,1.1,1.3,1.1,0.9,1.0,1.2,1.0,0.9,1.2,1.3,1.2,1.4,1.8,2.1,1.9,1.6,1.8,1.7,1.6,1.5,1.5,1.4,1.3,1.3,1.3,1.3,1.3,1.3,1.7,1.6,1.3,1.3,1.5,1.5,1.6,1.3,1.3,1.5,1.6,1.6,1.7,1.3,1.3,1.4,1.3,1.3,1.4,1.4,1.3,1.2,1.1,1.1,1.1,1.1,1.1,1.1,1.3,1.6,1.4,1.6,1.3,1.3,1.6,1.5,1.5,1.4,1.4,1.5,1.5,1.5,1.7,1.5,1.6,1.5,1.5,1.5,1.6,1.6,1.6,1.5,1.5,1.5,1.5,1.4,1.4,1.3],[2.5,1.8,1.4,1.1,0.9,0.9,0.8,0.8,0.8,0.8,0.9,1.0,1.2,1.1,1.0,1.0,0.9,1.0,1.1,1.0,0.9,1.1,1.1,1.1,1.2,1.3,1.4,1.5,1.3,1.4,1.6,1.7,1.5,1.4,1.4,1.4,1.2,1.1,1.2,1.1,1.1,1.2,1.3,1.4,1.3,1.4,1.2,1.4,1.5,1.5,1.5,1.4,1.2,1.0,1.0,0.9,0.9,0.9,0.9,1.1,1.5,1.7,1.4,1.7,1.6,1.5,1.5,1.4,1.2,1.2,1.2,1.2,1.0,1.0,1.1,0.8,0.8,0.8,0.8,0.8,0.8,0.8,1.0,1.1,1.2,1.3,1.2,1.3,1.3,1.1,1.1,1.2,1.1,0.9,1.1,1.1,0.9,1.0,1.1,1.0,0.8,1.0,1.1,1.0,0.9,1.2,1.1,1.3,1.1,0.8,0.8,0.8,0.8,0.9,0.8,1.0,1.0,1.1,1.2,1.3,1.4,1.6,1.7,1.4,1.4,1.2,1.4,1.3,1.3,1.3,1.1,1.2,1.2,1.1,1.0,1.2,1.2,1.0,1.0,0.9,0.9,1.0,1.0,1.1,1.0,1.2,1.1,1.3,1.3,1.3,1.3,1.1,1.1,1.1,1.1,0.9,0.9,1.0,0.9,0.8,0.9,1.0,0.9,0.9,1.1,1.1,1.1,1.3,1.7,1.9,1.6,1.3,1.5,1.5,1.4,1.3,1.2,1.1,1.1,1.1,1.1,1.0,1.1,1.1,1.5,1.4,1.1,1.1,1.2,1.3,1.4,1.1,1.1,1.2,1.4,1.5,1.4,1.1,1.1,1.1,1.1,1.0,1.1,1.1,1.0,1.0,1.0,0.9,1.0,1.0,1.0,1.0,1.1,1.5,1.1,1.4,1.1,1.0,1.3,1.3,1.3,1.1,1.2,1.2,1.2,1.3,1.3,1.2,1.3,1.2,1.2,1.2,1.2,1.2,1.3,1.2,1.2,1.1,1.1,1.1,1.1,1.1],[2.9,2.2,1.7,1.4,1.1,1.1,0.8,0.8,0.8,0.8,0.9,1.1,1.3,1.3,1.1,1.2,0.9,1.2,1.3,1.0,1.0,1.3,1.3,1.2,1.4,1.6,1.7,1.7,1.6,1.6,1.9,2.0,1.7,1.6,1.6,1.6,1.4,1.2,1.4,1.3,1.2,1.4,1.5,1.7,1.6,1.7,1.5,1.7,1.9,1.8,1.8,1.6,1.4,1.2,1.2,1.0,1.0,1.0,1.0,1.3,1.7,2.0,1.7,2.0,2.0,1.9,1.9,1.8,1.5,1.5,1.6,1.5,1.2,1.3,1.3,1.0,1.0,0.8,0.8,0.8,0.8,0.8,1.0,1.2,1.4,1.6,1.4,1.5,1.4,1.2,1.2,1.3,1.2,1.0,1.2,1.2,1.0,1.1,1.3,1.1,1.0,1.3,1.4,1.3,1.2,1.6,1.3,1.6,1.4,1.1,0.9,0.9,0.8,0.8,0.9,1.0,1.1,1.4,1.5,1.7,1.6,2.0,2.0,1.6,1.6,1.4,1.6,1.5,1.6,1.5,1.2,1.3,1.4,1.2,1.1,1.3,1.3,1.1,1.2,1.0,1.0,1.0,1.1,1.3,1.2,1.4,1.3,1.6,1.6,1.5,1.5,1.3,1.2,1.3,1.3,1.0,1.0,1.2,1.1,0.8,1.1,1.2,1.0,1.0,1.3,1.4,1.3,1.7,2.1,2.3,1.9,1.6,1.7,1.6,1.5,1.4,1.4,1.3,1.3,1.3,1.2,1.2,1.2,1.3,1.7,1.7,1.2,1.2,1.4,1.4,1.5,1.2,1.3,1.4,1.6,1.6,1.6,1.3,1.2,1.3,1.2,1.2,1.4,1.4,1.3,1.2,1.1,1.1,1.1,1.1,1.1,1.2,1.3,1.6,1.2,1.6,1.2,1.2,1.4,1.4,1.4,1.3,1.4,1.5,1.5,1.6,1.7,1.5,1.6,1.5,1.4,1.5,1.6,1.6,1.8,1.5,1.5,1.4,1.4,1.4,1.4,1.2],[2.7,2.1,1.7,1.5,1.2,1.2,1.0,0.9,0.8,0.8,0.8,0.9,1.1,1.0,0.8,0.9,0.9,1.1,1.1,1.0,1.1,1.3,1.2,1.3,1.4,1.6,1.7,1.6,1.4,1.4,1.6,1.8,1.6,1.5,1.4,1.5,1.4,1.2,1.4,1.3,1.3,1.5,1.6,1.7,1.6,1.8,1.5,1.7,1.8,1.8,1.8,1.7,1.5,1.3,1.3,1.1,1.0,1.0,1.0,1.2,1.7,1.9,1.6,1.9,1.8,1.8,1.8,1.7,1.5,1.4,1.5,1.5,1.2,1.3,1.3,1.1,1.1,0.9,0.8,0.8,0.8,0.8,0.8,0.9,1.0,1.1,1.0,1.1,1.1,0.9,0.9,1.1,1.0,0.9,1.1,1.1,0.9,1.0,1.2,1.1,1.0,1.2,1.3,1.2,1.2,1.5,1.3,1.5,1.4,1.1,1.0,0.9,0.8,0.8,0.8,0.8,0.9,1.0,1.1,1.3,1.2,1.5,1.5,1.2,1.2,1.1,1.3,1.2,1.4,1.3,1.0,1.2,1.3,1.0,1.0,1.3,1.3,1.0,1.1,0.9,1.0,0.9,1.0,1.1,1.0,1.2,1.1,1.3,1.4,1.4,1.3,1.2,1.2,1.3,1.2,1.0,1.1,1.2,1.0,0.9,1.2,1.2,1.1,1.1,1.4,1.4,1.3,1.6,2.0,2.3,1.6,1.4,1.5,1.4,1.4,1.3,1.2,1.2,1.1,1.2,1.2,1.1,1.1,1.2,1.5,1.5,1.1,1.1,1.3,1.3,1.4,1.1,1.2,1.3,1.4,1.5,1.5,1.2,1.2,1.2,1.2,1.2,1.3,1.3,1.2,1.2,1.1,1.1,1.0,1.1,1.1,1.1,1.2,1.4,1.1,1.4,1.0,1.0,1.3,1.3,1.3,1.1,1.1,1.1,1.1,1.2,1.3,1.2,1.2,1.1,1.1,1.1,1.2,1.2,1.2,1.2,1.1,1.1,1.1,1.1,1.1,1.2],[2.5,1.9,1.5,1.3,1.1,1.0,0.9,0.9,0.8,0.8,0.8,0.8,0.9,0.8,0.8,0.8,0.8,0.9,0.9,0.8,0.9,1.0,1.0,1.0,1.1,1.3,1.3,1.3,1.1,1.2,1.3,1.5,1.4,1.3,1.2,1.3,1.2,1.0,1.2,1.1,1.1,1.3,1.4,1.5,1.4,1.5,1.4,1.5,1.6,1.6,1.6,1.5,1.3,1.1,1.1,1.0,0.9,0.9,0.9,1.1,1.5,1.6,1.4,1.7,1.6,1.6,1.6,1.6,1.3,1.3,1.4,1.3,1.1,1.2,1.2,1.0,1.0,0.9,0.8,0.8,0.8,0.8,0.8,0.8,0.8,0.9,0.8,0.9,0.9,0.8,0.8,0.9,0.9,0.8,1.0,1.0,0.8,1.0,1.1,1.0,0.9,1.1,1.2,1.1,1.1,1.3,1.2,1.4,1.3,1.0,1.0,0.9,0.8,0.8,0.8,0.8,0.8,0.8,0.9,1.0,1.0,1.2,1.3,1.0,1.0,0.9,1.1,1.1,1.2,1.2,0.9,1.0,1.1,0.9,0.9,1.1,1.1,1.0,1.1,0.9,0.9,0.9,0.9,0.9,0.8,0.9,0.9,1.0,1.1,1.1,1.1,0.9,0.9,1.1,1.0,0.8,0.9,1.0,0.9,0.9,1.0,1.1,1.0,1.0,1.2,1.3,1.2,1.5,1.8,2.0,1.5,1.2,1.4,1.3,1.2,1.1,1.1,1.0,1.0,1.0,1.0,1.0,1.0,1.0,1.5,1.4,1.0,1.0,1.0,1.1,1.2,1.0,1.1,1.2,1.4,1.5,1.4,1.0,1.0,1.1,1.0,1.0,1.1,1.2,1.1,1.0,1.0,1.0,0.9,1.0,1.0,1.0,1.1,1.4,0.9,1.4,0.9,0.8,1.2,1.1,1.2,0.9,0.9,0.9,0.9,1.0,1.0,0.9,1.0,0.9,0.9,0.9,0.9,0.9,1.0,0.9,0.9,0.9,0.9,0.8,0.8,1.0],[2.6,2.0,1.6,1.4,1.2,1.1,1.0,0.9,0.8,0.8,0.8,0.8,0.9,0.8,0.8,0.8,0.8,0.9,0.9,0.8,1.0,1.1,1.0,1.0,1.2,1.3,1.3,1.3,1.0,1.2,1.3,1.5,1.3,1.3,1.2,1.3,1.2,1.1,1.3,1.2,1.2,1.4,1.4,1.5,1.5,1.6,1.4,1.6,1.7,1.7,1.7,1.6,1.4,1.2,1.2,1.0,1.0,1.0,1.0,1.1,1.5,1.6,1.4,1.7,1.6,1.6,1.6,1.6,1.3,1.3,1.4,1.4,1.1,1.3,1.3,1.1,1.1,1.0,0.9,0.9,0.8,0.8,0.8,0.8,0.8,0.8,0.8,0.9,0.9,0.8,0.8,0.9,0.9,0.8,1.0,1.0,0.8,1.0,1.0,1.0,1.0,1.1,1.2,1.2,1.1,1.3,1.2,1.4,1.4,1.1,1.0,0.9,0.9,0.8,0.8,0.8,0.8,0.8,0.9,0.9,0.9,1.2,1.2,0.9,0.9,0.8,1.0,1.0,1.1,1.1,0.8,1.0,1.0,0.9,0.9,1.1,1.1,1.0,1.0,0.9,0.9,0.8,0.9,0.8,0.8,0.9,0.9,1.0,1.0,1.1,1.1,0.9,1.0,1.1,1.0,0.9,1.0,1.1,1.0,1.0,1.1,1.1,1.0,1.1,1.3,1.3,1.3,1.5,1.8,2.1,1.4,1.2,1.3,1.2,1.2,1.1,1.0,1.0,1.0,1.0,1.0,1.0,1.0,1.0,1.4,1.4,1.0,1.0,1.0,1.1,1.2,1.0,1.0,1.2,1.3,1.4,1.3,1.0,1.1,1.1,1.1,1.1,1.1,1.2,1.1,1.1,1.0,1.0,1.0,1.0,1.1,1.1,1.1,1.3,0.9,1.3,0.9,0.8,1.1,1.1,1.1,0.9,0.9,0.9,0.8,0.9,1.0,0.9,0.9,0.9,0.9,0.9,0.9,0.9,0.9,0.9,0.8,0.8,0.8,0.8,0.8,1.0],[2.7,2.2,1.8,1.6,1.3,1.3,1.1,1.1,0.9,0.9,0.8,0.8,1.0,0.9,0.8,0.8,0.9,1.0,0.9,0.9,1.0,1.1,1.1,1.1,1.3,1.4,1.4,1.4,1.1,1.3,1.3,1.5,1.4,1.4,1.3,1.4,1.3,1.2,1.4,1.3,1.3,1.5,1.5,1.7,1.6,1.7,1.6,1.7,1.9,1.8,1.8,1.7,1.6,1.3,1.3,1.2,1.1,1.0,1.1,1.2,1.6,1.7,1.4,1.8,1.7,1.7,1.8,1.7,1.5,1.4,1.6,1.5,1.2,1.4,1.5,1.2,1.3,1.1,1.0,1.0,0.9,0.8,0.8,0.8,0.8,0.8,0.8,0.8,0.9,0.8,0.8,0.9,0.9,0.9,1.1,1.1,0.9,1.1,1.2,1.1,1.1,1.2,1.3,1.3,1.3,1.5,1.4,1.6,1.5,1.2,1.2,1.1,1.0,0.9,0.8,0.8,0.8,0.8,0.9,0.9,0.9,1.2,1.2,0.9,0.8,0.8,1.1,1.1,1.2,1.2,0.9,1.1,1.2,1.0,1.0,1.2,1.2,1.1,1.2,1.1,1.1,1.0,1.0,0.9,0.8,0.9,0.9,1.0,1.1,1.1,1.1,1.0,1.0,1.2,1.1,1.0,1.1,1.2,1.1,1.1,1.2,1.3,1.2,1.3,1.4,1.5,1.4,1.7,2.0,2.3,1.5,1.3,1.4,1.4,1.3,1.1,1.1,1.1,1.1,1.1,1.1,1.1,1.1,1.1,1.6,1.4,1.0,1.0,1.1,1.1,1.3,1.0,1.1,1.3,1.4,1.5,1.5,1.1,1.1,1.2,1.2,1.2,1.3,1.3,1.3,1.2,1.1,1.1,1.1,1.2,1.2,1.2,1.2,1.4,0.9,1.3,0.9,0.9,1.2,1.2,1.2,0.9,0.9,0.9,0.8,1.0,1.0,0.9,1.0,0.9,0.9,0.8,0.9,0.9,0.9,0.9,0.8,0.8,0.8,0.8,0.8,1.0],[3.0,2.5,2.1,1.8,1.6,1.5,1.3,1.3,1.1,1.1,1.0,1.0,1.1,1.0,0.8,0.9,1.0,1.1,1.0,1.0,1.2,1.2,1.2,1.3,1.4,1.5,1.5,1.5,1.2,1.3,1.4,1.6,1.5,1.5,1.4,1.6,1.4,1.3,1.6,1.5,1.4,1.7,1.7,1.9,1.8,2.0,1.8,2.0,2.1,2.1,2.1,2.0,1.8,1.5,1.6,1.3,1.3,1.2,1.2,1.3,1.8,2.0,1.7,2.0,1.9,2.0,2.0,2.0,1.7,1.7,1.8,1.7,1.5,1.7,1.7,1.4,1.5,1.3,1.2,1.2,1.1,0.9,0.8,0.8,0.8,0.8,0.8,0.9,1.0,0.8,0.8,1.0,1.1,1.0,1.3,1.2,1.1,1.3,1.4,1.3,1.3,1.5,1.6,1.5,1.6,1.9,1.7,1.9,1.8,1.5,1.4,1.3,1.2,1.0,0.9,0.8,0.8,0.8,0.9,1.0,0.9,1.2,1.1,0.8,0.8,0.8,1.0,1.1,1.2,1.2,1.0,1.2,1.3,1.1,1.2,1.4,1.4,1.3,1.5,1.3,1.3,1.1,1.1,0.9,0.9,0.9,1.0,1.0,1.1,1.2,1.2,1.1,1.1,1.3,1.3,1.1,1.3,1.4,1.3,1.3,1.5,1.5,1.4,1.5,1.7,1.8,1.7,2.0,2.3,2.6,1.7,1.4,1.6,1.5,1.4,1.3,1.3,1.3,1.2,1.3,1.3,1.3,1.2,1.3,1.7,1.7,1.2,1.2,1.3,1.3,1.5,1.2,1.3,1.5,1.5,1.6,1.6,1.2,1.3,1.4,1.4,1.4,1.5,1.5,1.5,1.4,1.4,1.3,1.3,1.4,1.4,1.4,1.4,1.4,1.0,1.4,1.0,1.0,1.3,1.2,1.3,1.0,1.0,1.0,0.9,1.1,1.1,1.0,1.1,1.0,0.9,0.9,0.9,0.9,0.9,0.9,0.9,0.9,0.9,0.9,0.9,1.2],[3.2,2.7,2.2,2.0,1.8,1.7,1.5,1.5,1.3,1.2,1.1,1.0,1.2,1.0,0.9,1.0,1.2,1.3,1.2,1.2,1.4,1.5,1.3,1.4,1.6,1.7,1.7,1.6,1.4,1.5,1.6,1.7,1.6,1.7,1.5,1.7,1.7,1.6,1.8,1.7,1.7,1.9,1.9,2.1,2.0,2.2,1.9,2.1,2.3,2.3,2.3,2.2,2.0,1.7,1.8,1.6,1.6,1.4,1.4,1.4,1.9,2.1,1.7,2.1,2.1,2.2,2.2,2.2,1.8,1.9,2.1,1.9,1.7,1.9,2.0,1.6,1.7,1.5,1.4,1.3,1.2,1.0,0.9,0.8,0.8,0.8,0.8,0.9,0.9,0.8,0.9,1.0,1.1,1.1,1.3,1.3,1.2,1.4,1.5,1.5,1.5,1.6,1.7,1.7,1.7,2.0,1.9,2.0,2.0,1.6,1.6,1.4,1.3,1.1,1.0,0.9,0.9,0.8,1.0,1.0,0.9,1.2,1.2,0.9,0.8,0.9,1.1,1.1,1.3,1.3,1.1,1.3,1.4,1.2,1.3,1.5,1.5,1.4,1.6,1.4,1.4,1.2,1.2,1.0,1.0,1.1,1.1,1.1,1.2,1.4,1.3,1.2,1.3,1.5,1.4,1.2,1.4,1.6,1.4,1.4,1.6,1.7,1.5,1.7,1.9,1.8,1.9,2.1,2.4,2.8,1.7,1.4,1.6,1.5,1.5,1.3,1.3,1.3,1.3,1.3,1.4,1.3,1.3,1.3,1.7,1.7,1.3,1.3,1.4,1.4,1.6,1.3,1.4,1.6,1.6,1.7,1.7,1.3,1.4,1.5,1.5,1.5,1.6,1.7,1.6,1.5,1.5,1.4,1.3,1.5,1.5,1.6,1.5,1.5,1.1,1.5,1.1,1.1,1.4,1.3,1.4,1.1,1.1,1.1,1.0,1.1,1.2,1.1,1.2,1.0,1.0,1.0,1.0,1.0,1.0,1.0,1.0,1.0,1.0,1.0,1.0,1.3],[3.1,2.6,2.1,1.9,1.7,1.6,1.4,1.3,1.2,1.1,1.0,0.9,1.1,0.9,0.8,1.0,1.1,1.2,1.1,1.2,1.3,1.4,1.3,1.4,1.6,1.6,1.6,1.6,1.4,1.5,1.5,1.6,1.5,1.5,1.4,1.6,1.5,1.4,1.7,1.7,1.6,1.8,1.9,2.0,1.9,2.1,1.9,2.1,2.2,2.2,2.2,2.1,1.9,1.7,1.7,1.5,1.4,1.3,1.3,1.4,1.7,1.9,1.5,1.9,1.8,1.9,1.9,1.9,1.6,1.6,1.8,1.7,1.5,1.7,1.8,1.5,1.6,1.4,1.3,1.2,1.1,1.0,0.8,0.8,0.8,0.8,0.8,0.8,0.8,0.8,0.8,0.8,0.9,0.9,1.1,1.1,1.0,1.2,1.2,1.2,1.3,1.4,1.4,1.5,1.5,1.7,1.6,1.8,1.7,1.4,1.4,1.3,1.2,1.1,1.0,0.9,0.9,0.9,1.1,1.1,1.0,1.2,1.2,0.9,0.8,0.8,1.1,1.1,1.2,1.2,1.0,1.2,1.2,1.1,1.1,1.3,1.3,1.2,1.4,1.3,1.3,1.1,1.2,1.1,1.1,1.1,1.1,1.1,1.2,1.3,1.3,1.2,1.3,1.4,1.3,1.2,1.4,1.5,1.4,1.4,1.6,1.6,1.5,1.6,1.8,1.7,1.7,2.0,2.3,2.6,1.5,1.3,1.4,1.3,1.3,1.2,1.1,1.1,1.1,1.2,1.2,1.2,1.2,1.2,1.6,1.6,1.2,1.2,1.2,1.2,1.4,1.2,1.3,1.5,1.6,1.6,1.5,1.1,1.3,1.4,1.3,1.3,1.4,1.5,1.4,1.3,1.3,1.3,1.2,1.3,1.4,1.4,1.3,1.5,1.0,1.4,1.0,1.0,1.3,1.3,1.4,1.1,1.0,1.0,1.0,1.1,1.1,1.1,1.1,1.0,1.0,1.0,1.0,1.0,1.0,1.0,1.0,1.0,1.0,1.0,1.0,1.2],[3.2,2.7,2.3,2.1,1.8,1.8,1.6,1.4,1.3,1.2,1.0,0.9,1.1,1.0,0.9,1.1,1.2,1.3,1.3,1.2,1.4,1.5,1.4,1.6,1.7,1.8,1.8,1.7,1.4,1.5,1.6,1.7,1.6,1.7,1.5,1.7,1.6,1.5,1.8,1.8,1.7,2.0,2.0,2.2,2.1,2.2,2.0,2.2,2.3,2.3,2.3,2.2,2.1,1.8,1.8,1.6,1.6,1.4,1.3,1.4,1.8,1.9,1.5,1.9,1.8,1.9,2.0,2.0,1.6,1.6,1.9,1.8,1.5,1.7,1.8,1.6,1.7,1.5,1.4,1.3,1.1,1.0,0.9,0.8,0.9,0.8,0.8,0.8,0.8,0.8,0.8,0.8,0.8,0.9,1.1,1.0,1.1,1.2,1.2,1.2,1.3,1.4,1.4,1.5,1.5,1.7,1.7,1.8,1.8,1.5,1.6,1.3,1.3,1.1,1.1,1.0,1.0,1.0,1.2,1.2,1.1,1.3,1.2,1.0,0.8,0.9,1.2,1.2,1.3,1.2,1.1,1.3,1.3,1.1,1.2,1.4,1.4,1.3,1.5,1.4,1.4,1.2,1.3,1.2,1.2,1.2,1.2,1.3,1.4,1.5,1.4,1.4,1.4,1.6,1.5,1.3,1.6,1.7,1.5,1.5,1.7,1.8,1.6,1.7,2.0,1.9,1.8,2.2,2.5,2.7,1.5,1.2,1.3,1.3,1.2,1.1,1.1,1.1,1.1,1.2,1.2,1.2,1.2,1.3,1.7,1.6,1.3,1.2,1.3,1.4,1.6,1.3,1.3,1.5,1.6,1.6,1.6,1.1,1.3,1.4,1.3,1.3,1.4,1.5,1.4,1.3,1.3,1.3,1.2,1.3,1.4,1.4,1.3,1.5,1.2,1.5,1.1,1.1,1.4,1.3,1.4,1.1,1.1,1.1,1.1,1.2,1.2,1.2,1.3,1.1,1.1,1.1,1.1,1.1,1.1,1.1,1.1,1.1,1.1,1.1,1.1,1.3],[3.0,2.6,2.1,1.9,1.7,1.6,1.4,1.3,1.2,1.0,0.9,0.8,1.0,1.0,0.9,1.1,1.1,1.2,1.2,1.2,1.3,1.5,1.4,1.5,1.7,1.7,1.8,1.7,1.5,1.6,1.6,1.7,1.6,1.6,1.4,1.6,1.6,1.4,1.7,1.6,1.6,1.9,1.9,2.1,2.0,2.2,2.0,2.2,2.3,2.3,2.3,2.1,2.0,1.7,1.7,1.5,1.4,1.3,1.2,1.3,1.7,1.8,1.5,1.9,1.8,1.9,1.9,1.9,1.6,1.5,1.8,1.7,1.4,1.6,1.7,1.4,1.6,1.4,1.2,1.2,1.0,0.9,0.8,0.9,1.0,0.9,0.8,0.8,0.8,0.8,0.8,0.8,0.8,0.9,1.1,1.0,1.0,1.1,1.2,1.2,1.2,1.4,1.4,1.4,1.4,1.7,1.6,1.7,1.7,1.4,1.5,1.3,1.3,1.1,1.1,1.0,1.0,1.1,1.2,1.3,1.2,1.5,1.3,1.1,0.9,0.9,1.2,1.3,1.4,1.2,1.1,1.3,1.3,1.1,1.2,1.4,1.3,1.2,1.4,1.3,1.4,1.2,1.3,1.2,1.2,1.3,1.3,1.3,1.5,1.5,1.5,1.4,1.4,1.6,1.5,1.3,1.5,1.7,1.5,1.4,1.6,1.7,1.5,1.6,1.8,1.8,1.7,2.1,2.4,2.6,1.5,1.2,1.4,1.3,1.2,1.1,1.1,1.1,1.1,1.1,1.1,1.1,1.1,1.2,1.6,1.6,1.2,1.2,1.2,1.3,1.4,1.2,1.2,1.4,1.5,1.6,1.5,1.1,1.2,1.3,1.2,1.2,1.3,1.4,1.4,1.3,1.2,1.2,1.2,1.3,1.3,1.3,1.2,1.5,1.2,1.4,1.1,1.1,1.3,1.3,1.3,1.1,1.1,1.1,1.1,1.2,1.2,1.2,1.3,1.2,1.2,1.1,1.2,1.2,1.2,1.2,1.2,1.2,1.2,1.2,1.2,1.3],[2.8,2.3,1.9,1.7,1.5,1.4,1.2,1.1,1.1,0.9,0.8,0.8,1.0,0.9,0.8,1.0,1.0,1.1,1.1,1.1,1.2,1.3,1.3,1.3,1.5,1.6,1.6,1.6,1.3,1.4,1.5,1.6,1.4,1.4,1.3,1.5,1.4,1.3,1.5,1.5,1.4,1.6,1.7,1.9,1.8,1.9,1.7,1.9,2.0,2.0,2.0,1.9,1.7,1.5,1.5,1.3,1.2,1.2,1.1,1.2,1.6,1.6,1.4,1.7,1.6,1.7,1.7,1.7,1.4,1.4,1.6,1.5,1.3,1.4,1.5,1.3,1.4,1.2,1.1,1.1,0.9,0.9,0.8,0.8,0.9,0.9,0.8,0.8,0.8,0.8,0.8,0.8,0.8,0.8,1.0,0.9,0.9,1.0,1.1,1.1,1.1,1.2,1.2,1.3,1.3,1.5,1.4,1.5,1.5,1.2,1.2,1.1,1.1,0.9,0.9,0.9,0.9,0.9,1.1,1.2,1.1,1.3,1.3,1.0,0.9,0.8,1.1,1.1,1.2,1.1,0.9,1.1,1.1,0.9,1.0,1.2,1.1,1.1,1.2,1.1,1.1,1.0,1.1,1.1,1.1,1.1,1.1,1.2,1.3,1.4,1.3,1.2,1.2,1.4,1.3,1.1,1.3,1.4,1.2,1.2,1.4,1.4,1.3,1.4,1.6,1.6,1.5,1.8,2.1,2.3,1.4,1.2,1.3,1.2,1.1,1.0,1.0,1.0,1.0,1.0,1.1,1.1,1.1,1.1,1.5,1.5,1.1,1.1,1.1,1.1,1.3,1.1,1.1,1.3,1.4,1.4,1.4,1.0,1.1,1.2,1.1,1.2,1.2,1.3,1.2,1.2,1.1,1.1,1.1,1.2,1.2,1.2,1.1,1.4,1.0,1.4,1.0,1.0,1.2,1.2,1.2,1.0,1.0,1.0,1.0,1.1,1.1,1.1,1.1,1.0,1.0,1.0,1.1,1.1,1.1,1.1,1.1,1.1,1.0,1.0,1.0,1.1],[2.7,2.2,1.8,1.6,1.4,1.4,1.2,1.1,1.0,0.9,0.8,0.8,1.0,0.9,0.8,0.9,1.0,1.1,1.1,1.1,1.2,1.3,1.2,1.3,1.4,1.5,1.5,1.5,1.3,1.4,1.5,1.6,1.5,1.4,1.3,1.5,1.4,1.3,1.4,1.4,1.4,1.6,1.6,1.8,1.7,1.8,1.7,1.8,1.9,1.9,1.9,1.8,1.7,1.4,1.4,1.3,1.2,1.1,1.1,1.2,1.6,1.7,1.4,1.7,1.6,1.6,1.6,1.6,1.4,1.4,1.5,1.5,1.2,1.4,1.4,1.3,1.3,1.2,1.0,1.1,0.9,0.9,0.8,0.8,0.9,0.9,0.8,0.8,0.8,0.8,0.8,0.8,0.8,0.8,0.9,0.9,0.9,1.0,1.0,1.0,1.0,1.1,1.2,1.2,1.2,1.4,1.3,1.4,1.4,1.2,1.2,1.1,1.0,0.9,0.9,0.9,0.9,0.9,1.1,1.1,1.1,1.3,1.2,1.0,0.9,0.8,1.1,1.0,1.1,1.0,0.9,1.0,1.0,0.8,1.0,1.1,1.0,1.0,1.1,1.0,1.1,1.0,1.1,1.0,1.0,1.1,1.1,1.1,1.2,1.3,1.3,1.2,1.2,1.3,1.2,1.1,1.2,1.4,1.2,1.2,1.4,1.4,1.2,1.4,1.5,1.5,1.4,1.7,2.0,2.3,1.4,1.1,1.2,1.2,1.2,1.0,1.0,1.0,1.0,1.0,1.0,1.0,1.0,1.1,1.6,1.5,1.1,1.1,1.1,1.2,1.3,1.1,1.2,1.3,1.4,1.5,1.5,1.0,1.1,1.2,1.1,1.1,1.2,1.2,1.2,1.1,1.1,1.1,1.0,1.1,1.1,1.1,1.1,1.4,1.0,1.3,1.0,1.0,1.3,1.2,1.3,1.0,1.0,1.0,1.0,1.1,1.1,1.1,1.1,1.0,1.0,1.0,1.0,1.0,1.1,1.0,1.0,1.0,1.0,1.0,1.0,1.1],[3.2,2.7,2.3,2.1,1.9,1.8,1.6,1.4,1.3,1.1,1.0,0.9,1.2,1.1,1.0,1.2,1.2,1.4,1.4,1.3,1.5,1.6,1.6,1.7,1.8,1.9,1.9,1.9,1.6,1.7,1.7,1.9,1.8,1.8,1.6,1.8,1.7,1.6,1.8,1.8,1.8,2.1,2.1,2.3,2.1,2.3,2.0,2.2,2.3,2.3,2.4,2.3,2.2,1.9,1.9,1.7,1.5,1.5,1.3,1.5,1.8,1.9,1.5,1.9,1.7,1.8,1.8,1.9,1.5,1.5,1.8,1.7,1.4,1.6,1.8,1.6,1.7,1.5,1.3,1.3,1.0,1.1,0.8,0.9,1.0,1.0,0.8,0.8,0.8,0.8,0.8,0.8,0.8,0.8,0.9,0.9,0.9,1.1,1.1,1.1,1.2,1.3,1.3,1.4,1.4,1.6,1.6,1.6,1.7,1.4,1.5,1.3,1.3,1.0,1.1,1.0,1.1,1.1,1.2,1.3,1.2,1.5,1.4,1.1,1.0,0.9,1.2,1.2,1.3,1.1,1.0,1.2,1.2,1.0,1.1,1.3,1.2,1.1,1.3,1.2,1.3,1.1,1.3,1.2,1.2,1.3,1.4,1.4,1.5,1.6,1.5,1.4,1.5,1.7,1.5,1.4,1.6,1.7,1.5,1.5,1.8,1.7,1.5,1.7,2.0,1.8,1.8,2.1,2.4,2.6,1.4,1.2,1.3,1.2,1.1,1.1,1.1,1.1,1.1,1.1,1.1,1.1,1.1,1.2,1.6,1.7,1.3,1.3,1.4,1.4,1.6,1.3,1.3,1.5,1.6,1.6,1.5,1.1,1.3,1.3,1.2,1.2,1.3,1.4,1.3,1.2,1.2,1.2,1.2,1.2,1.3,1.3,1.2,1.6,1.3,1.6,1.2,1.2,1.5,1.4,1.5,1.3,1.3,1.3,1.2,1.3,1.4,1.3,1.4,1.3,1.2,1.2,1.3,1.3,1.3,1.3,1.2,1.3,1.2,1.2,1.2,1.4],[3.3,2.7,2.2,2.0,1.8,1.7,1.6,1.3,1.4,1.0,0.9,1.0,1.2,1.2,1.1,1.3,1.3,1.5,1.5,1.5,1.6,1.8,1.8,1.8,2.0,2.2,2.2,2.2,1.9,1.9,2.0,2.1,2.0,1.9,1.7,1.8,1.7,1.6,1.9,1.8,1.9,2.1,2.1,2.4,2.2,2.4,2.1,2.3,2.5,2.4,2.5,2.3,2.1,1.9,1.8,1.7,1.5,1.5,1.3,1.5,1.8,1.8,1.5,1.8,1.8,1.7,1.8,1.8,1.5,1.4,1.6,1.7,1.3,1.5,1.6,1.5,1.6,1.4,1.2,1.3,1.0,1.1,0.9,1.0,1.1,1.1,0.9,0.9,0.8,0.8,0.8,0.8,0.8,0.8,0.9,0.8,0.8,0.9,1.0,1.0,1.0,1.1,1.2,1.2,1.3,1.4,1.4,1.5,1.6,1.3,1.4,1.2,1.3,1.0,1.2,1.1,1.2,1.3,1.4,1.6,1.4,1.6,1.5,1.3,1.1,1.0,1.3,1.3,1.4,1.2,1.1,1.3,1.3,1.0,1.2,1.4,1.3,1.1,1.3,1.2,1.4,1.2,1.4,1.4,1.4,1.6,1.6,1.7,1.8,1.9,1.8,1.6,1.7,1.9,1.7,1.5,1.7,1.8,1.6,1.5,1.8,1.7,1.5,1.6,1.9,1.8,1.7,2.0,2.4,2.6,1.5,1.2,1.3,1.2,1.2,1.0,1.1,1.0,1.0,1.0,1.1,1.1,1.1,1.2,1.6,1.6,1.2,1.3,1.3,1.4,1.6,1.3,1.3,1.4,1.6,1.6,1.6,1.1,1.2,1.2,1.1,1.1,1.2,1.3,1.2,1.1,1.1,1.1,1.1,1.1,1.2,1.2,1.1,1.7,1.4,1.7,1.4,1.3,1.6,1.5,1.6,1.4,1.4,1.4,1.4,1.5,1.6,1.5,1.7,1.5,1.4,1.5,1.5,1.5,1.5,1.5,1.5,1.5,1.5,1.5,1.5,1.5],[2.9,2.3,2.0,1.7,1.5,1.4,1.3,1.1,1.1,0.9,0.8,0.9,1.1,1.1,0.9,1.1,1.1,1.2,1.2,1.2,1.3,1.5,1.4,1.4,1.6,1.7,1.8,1.8,1.5,1.6,1.7,1.8,1.6,1.6,1.5,1.6,1.5,1.3,1.6,1.5,1.5,1.8,1.8,2.0,1.8,2.0,1.8,1.9,2.1,2.0,2.1,1.9,1.8,1.6,1.5,1.4,1.3,1.3,1.1,1.3,1.7,1.7,1.5,1.7,1.7,1.6,1.6,1.7,1.4,1.3,1.5,1.5,1.1,1.3,1.4,1.2,1.3,1.2,1.0,1.1,0.8,0.9,0.8,0.9,1.0,1.1,0.9,0.9,0.9,0.8,0.8,0.8,0.8,0.8,0.8,0.8,0.8,0.8,0.8,0.9,0.9,0.9,1.0,1.1,1.1,1.2,1.2,1.4,1.4,1.1,1.2,1.0,1.1,0.9,1.0,1.0,1.0,1.1,1.2,1.3,1.3,1.5,1.5,1.2,1.1,0.9,1.3,1.2,1.3,1.1,1.0,1.2,1.1,0.9,1.0,1.2,1.1,0.9,1.1,1.0,1.2,1.0,1.2,1.2,1.2,1.3,1.2,1.4,1.4,1.5,1.4,1.3,1.4,1.5,1.4,1.2,1.4,1.5,1.3,1.2,1.4,1.5,1.3,1.4,1.6,1.6,1.5,1.8,2.1,2.3,1.4,1.1,1.3,1.2,1.1,1.0,1.0,1.0,0.9,1.0,1.0,1.0,1.0,1.1,1.5,1.5,1.1,1.1,1.2,1.3,1.4,1.2,1.2,1.3,1.4,1.5,1.4,1.0,1.1,1.1,1.0,1.0,1.1,1.2,1.1,1.0,1.0,1.0,1.0,1.0,1.0,1.0,1.0,1.5,1.2,1.4,1.1,1.1,1.4,1.2,1.4,1.2,1.2,1.2,1.2,1.3,1.3,1.3,1.3,1.2,1.2,1.2,1.2,1.2,1.3,1.2,1.2,1.2,1.2,1.2,1.2,1.3],[3.4,2.8,2.4,2.2,1.9,1.8,1.6,1.4,1.3,1.1,1.0,1.1,1.4,1.4,1.1,1.4,1.3,1.6,1.6,1.5,1.7,1.9,1.8,1.8,2.0,2.2,2.2,2.2,1.9,2.0,2.1,2.2,2.1,2.0,1.8,1.9,1.9,1.7,1.9,1.9,1.9,2.2,2.2,2.5,2.3,2.6,2.2,2.4,2.6,2.5,2.6,2.4,2.3,2.0,2.0,1.8,1.6,1.7,1.4,1.6,2.0,2.0,1.5,1.9,1.7,1.7,1.7,1.8,1.5,1.3,1.6,1.6,1.2,1.4,1.6,1.5,1.6,1.4,1.2,1.3,1.0,1.1,1.0,1.1,1.2,1.4,1.2,1.1,1.2,1.0,0.9,0.9,0.8,0.8,0.8,0.8,0.8,0.8,0.8,0.9,1.0,1.0,1.0,1.1,1.2,1.3,1.3,1.4,1.5,1.2,1.4,1.2,1.3,1.1,1.2,1.1,1.2,1.4,1.5,1.7,1.6,1.8,1.8,1.4,1.3,1.1,1.4,1.4,1.5,1.3,1.2,1.4,1.3,1.0,1.2,1.5,1.3,1.1,1.4,1.3,1.5,1.2,1.4,1.4,1.4,1.6,1.6,1.7,1.8,1.9,1.7,1.6,1.7,1.9,1.7,1.5,1.7,1.9,1.6,1.5,1.8,1.8,1.6,1.7,2.0,1.9,1.8,2.1,2.4,2.6,1.5,1.2,1.3,1.2,1.2,1.1,1.1,1.0,1.0,1.0,1.0,1.1,1.1,1.2,1.6,1.6,1.3,1.4,1.5,1.6,1.7,1.4,1.3,1.5,1.6,1.7,1.5,1.1,1.2,1.2,1.1,1.1,1.2,1.2,1.1,1.1,1.0,1.0,1.1,1.1,1.1,1.1,1.1,1.8,1.5,1.8,1.4,1.4,1.6,1.6,1.7,1.5,1.5,1.6,1.5,1.6,1.7,1.6,1.7,1.6,1.5,1.5,1.6,1.5,1.6,1.5,1.5,1.5,1.5,1.5,1.5,1.6],[2.9,2.3,1.9,1.7,1.6,1.4,1.4,1.1,1.2,0.9,1.0,1.0,1.2,1.3,1.1,1.3,1.2,1.4,1.5,1.4,1.4,1.6,1.7,1.6,1.7,1.9,2.0,2.0,1.8,1.8,1.9,2.0,1.8,1.8,1.6,1.6,1.6,1.4,1.6,1.5,1.6,1.8,1.9,2.0,1.9,2.1,1.9,2.0,2.2,2.1,2.1,2.0,1.8,1.7,1.6,1.5,1.3,1.4,1.2,1.3,1.7,1.7,1.4,1.6,1.6,1.5,1.5,1.5,1.3,1.1,1.4,1.4,1.0,1.2,1.4,1.2,1.3,1.2,1.0,1.2,1.0,1.1,1.0,1.2,1.3,1.3,1.1,1.1,1.0,1.0,1.0,0.9,0.8,0.8,0.8,0.8,0.8,0.8,0.8,0.8,0.8,0.9,0.9,1.0,1.0,1.2,1.2,1.4,1.4,1.1,1.3,1.1,1.2,1.1,1.2,1.2,1.3,1.3,1.5,1.6,1.5,1.8,1.7,1.4,1.3,1.1,1.4,1.4,1.4,1.3,1.2,1.3,1.3,1.1,1.2,1.4,1.2,1.0,1.2,1.2,1.3,1.2,1.4,1.4,1.4,1.5,1.5,1.6,1.8,1.8,1.7,1.5,1.6,1.7,1.6,1.4,1.5,1.7,1.4,1.3,1.5,1.6,1.4,1.4,1.7,1.6,1.5,1.8,2.1,2.3,1.4,1.1,1.2,1.1,1.1,1.0,1.0,0.9,0.9,0.9,0.9,0.9,1.0,1.1,1.5,1.5,1.1,1.1,1.3,1.4,1.4,1.2,1.2,1.4,1.4,1.5,1.4,1.0,1.0,1.0,0.9,0.9,1.0,1.0,1.0,0.9,0.9,0.9,0.9,0.9,0.9,0.9,0.9,1.7,1.4,1.7,1.3,1.3,1.5,1.4,1.5,1.4,1.4,1.4,1.4,1.5,1.6,1.5,1.6,1.4,1.4,1.4,1.5,1.5,1.5,1.5,1.4,1.4,1.4,1.4,1.4,1.4],[2.8,2.3,1.9,1.6,1.5,1.3,1.2,1.0,1.1,0.9,0.9,0.9,1.1,1.2,1.1,1.2,1.1,1.3,1.4,1.3,1.4,1.6,1.6,1.5,1.7,1.8,1.9,1.9,1.7,1.7,1.9,1.9,1.7,1.7,1.5,1.6,1.5,1.3,1.5,1.5,1.5,1.7,1.8,2.0,1.9,2.0,1.8,1.9,2.1,2.0,2.1,1.9,1.7,1.6,1.5,1.4,1.3,1.3,1.1,1.3,1.6,1.6,1.4,1.6,1.7,1.5,1.5,1.5,1.2,1.1,1.3,1.3,1.0,1.2,1.3,1.1,1.2,1.1,0.9,1.1,0.9,1.0,1.0,1.1,1.3,1.3,1.1,1.1,1.0,1.0,1.0,1.0,0.8,0.8,0.8,0.8,0.8,0.8,0.8,0.8,0.8,0.8,0.9,0.9,0.9,1.1,1.1,1.3,1.3,1.0,1.1,1.0,1.1,1.0,1.1,1.1,1.2,1.3,1.5,1.6,1.5,1.8,1.7,1.5,1.3,1.2,1.5,1.4,1.5,1.3,1.2,1.3,1.3,1.1,1.1,1.3,1.2,1.0,1.2,1.1,1.2,1.2,1.3,1.3,1.4,1.5,1.4,1.6,1.7,1.7,1.6,1.5,1.5,1.6,1.5,1.3,1.4,1.5,1.3,1.2,1.4,1.5,1.3,1.3,1.5,1.5,1.4,1.7,1.9,2.1,1.4,1.1,1.2,1.1,1.1,1.0,1.0,0.9,0.9,0.9,0.9,0.9,0.9,1.0,1.5,1.5,1.1,1.1,1.2,1.3,1.4,1.2,1.1,1.3,1.4,1.5,1.4,0.9,1.0,1.0,0.9,1.0,1.0,1.0,1.0,0.9,0.9,0.9,0.9,0.9,0.9,0.9,0.9,1.6,1.3,1.5,1.2,1.2,1.4,1.3,1.4,1.3,1.3,1.4,1.4,1.4,1.5,1.4,1.5,1.4,1.4,1.4,1.5,1.5,1.5,1.5,1.4,1.4,1.4,1.4,1.4,1.3],[3.0,2.5,2.1,1.9,1.6,1.5,1.4,1.2,1.3,1.0,1.0,1.1,1.3,1.3,1.2,1.3,1.2,1.5,1.5,1.5,1.5,1.8,1.7,1.7,1.8,2.1,2.1,2.1,1.9,1.9,2.1,2.1,2.0,1.9,1.7,1.8,1.7,1.5,1.8,1.7,1.8,2.0,2.0,2.2,2.1,2.2,2.0,2.1,2.3,2.2,2.3,2.1,2.0,1.8,1.7,1.6,1.4,1.4,1.2,1.5,1.8,1.9,1.5,1.8,1.8,1.6,1.6,1.7,1.4,1.2,1.4,1.5,1.1,1.2,1.4,1.2,1.3,1.2,1.0,1.2,1.0,1.1,1.1,1.2,1.3,1.4,1.2,1.2,1.2,1.1,1.1,1.1,0.9,0.8,0.9,0.8,0.8,0.8,0.8,0.8,0.8,0.8,0.9,1.0,1.0,1.1,1.1,1.3,1.3,1.0,1.2,1.1,1.2,1.1,1.2,1.2,1.3,1.4,1.5,1.7,1.6,1.9,1.9,1.6,1.4,1.3,1.6,1.5,1.6,1.4,1.3,1.4,1.4,1.1,1.2,1.4,1.2,1.0,1.2,1.1,1.3,1.2,1.4,1.4,1.4,1.6,1.6,1.7,1.9,1.8,1.8,1.6,1.7,1.8,1.6,1.4,1.6,1.7,1.5,1.4,1.6,1.6,1.4,1.4,1.7,1.6,1.5,1.8,2.1,2.3,1.5,1.2,1.3,1.2,1.2,1.1,1.1,1.0,1.0,1.0,1.0,1.0,1.1,1.2,1.6,1.6,1.2,1.3,1.4,1.4,1.6,1.3,1.3,1.4,1.5,1.6,1.5,1.1,1.1,1.2,1.0,1.0,1.1,1.1,1.0,1.0,0.9,0.9,1.0,0.9,0.9,0.9,1.0,1.7,1.4,1.7,1.4,1.3,1.5,1.5,1.6,1.5,1.4,1.5,1.5,1.6,1.7,1.6,1.7,1.5,1.5,1.5,1.6,1.6,1.7,1.6,1.5,1.5,1.5,1.5,1.5,1.5],[2.9,2.4,1.9,1.7,1.6,1.4,1.4,1.1,1.2,1.0,1.0,1.1,1.3,1.3,1.2,1.3,1.2,1.5,1.5,1.4,1.5,1.7,1.7,1.7,1.8,2.0,2.0,2.0,1.8,1.9,2.0,2.0,1.9,1.8,1.7,1.7,1.7,1.4,1.7,1.6,1.7,1.8,1.9,2.1,2.0,2.2,1.9,2.1,2.2,2.1,2.2,2.0,1.9,1.7,1.6,1.5,1.3,1.4,1.2,1.4,1.7,1.8,1.4,1.6,1.7,1.4,1.4,1.5,1.2,1.0,1.2,1.3,1.0,1.1,1.3,1.1,1.3,1.2,1.0,1.2,1.0,1.1,1.1,1.2,1.3,1.4,1.2,1.2,1.2,1.1,1.1,1.1,0.9,0.8,0.8,0.8,0.8,0.8,0.8,0.8,0.8,0.8,0.8,0.8,0.9,1.0,1.0,1.2,1.3,1.0,1.2,1.0,1.2,1.1,1.2,1.2,1.3,1.4,1.5,1.6,1.6,1.8,1.8,1.5,1.4,1.2,1.5,1.5,1.5,1.4,1.2,1.4,1.3,1.1,1.2,1.4,1.2,1.0,1.2,1.1,1.3,1.2,1.4,1.4,1.4,1.5,1.5,1.7,1.7,1.8,1.7,1.5,1.6,1.7,1.6,1.4,1.5,1.7,1.4,1.3,1.6,1.6,1.3,1.4,1.7,1.6,1.4,1.7,2.0,2.3,1.4,1.2,1.3,1.2,1.2,1.1,1.1,1.0,1.0,0.9,1.0,1.0,1.0,1.2,1.5,1.5,1.2,1.3,1.4,1.4,1.5,1.3,1.3,1.4,1.5,1.6,1.5,1.1,1.1,1.1,1.0,0.9,1.0,1.0,0.9,0.9,0.9,0.9,0.9,0.9,0.9,0.9,1.0,1.7,1.4,1.7,1.4,1.3,1.5,1.5,1.5,1.4,1.4,1.5,1.4,1.5,1.6,1.5,1.6,1.5,1.5,1.5,1.5,1.5,1.6,1.5,1.5,1.5,1.5,1.4,1.4,1.4],[2.7,2.1,1.7,1.5,1.3,1.2,1.2,1.0,1.1,0.9,0.9,1.1,1.2,1.3,1.2,1.3,1.2,1.4,1.4,1.4,1.4,1.6,1.6,1.5,1.6,1.8,1.9,1.9,1.8,1.8,1.9,1.9,1.7,1.7,1.5,1.6,1.5,1.3,1.5,1.4,1.5,1.6,1.7,1.8,1.7,1.9,1.7,1.8,1.9,1.9,1.9,1.7,1.6,1.5,1.4,1.3,1.2,1.3,1.1,1.3,1.7,1.7,1.3,1.5,1.5,1.3,1.3,1.3,1.1,1.0,1.1,1.2,0.9,1.0,1.1,1.0,1.1,1.0,0.9,1.1,1.0,1.1,1.1,1.2,1.3,1.4,1.2,1.2,1.2,1.1,1.1,1.1,0.9,0.9,0.9,0.8,0.8,0.8,0.8,0.8,0.8,0.8,0.8,0.8,0.8,0.9,1.0,1.2,1.2,0.9,1.1,1.0,1.2,1.1,1.2,1.2,1.3,1.4,1.5,1.6,1.6,1.8,1.8,1.5,1.4,1.3,1.5,1.5,1.5,1.4,1.3,1.4,1.3,1.1,1.2,1.3,1.2,1.1,1.2,1.1,1.3,1.3,1.3,1.4,1.4,1.5,1.5,1.7,1.8,1.7,1.7,1.5,1.5,1.6,1.5,1.3,1.4,1.5,1.4,1.2,1.3,1.4,1.2,1.2,1.4,1.4,1.3,1.5,1.8,2.0,1.4,1.1,1.2,1.2,1.1,1.0,1.0,0.9,0.9,0.9,0.9,0.9,1.0,1.1,1.4,1.4,1.1,1.2,1.3,1.3,1.4,1.2,1.2,1.3,1.4,1.5,1.4,1.0,0.9,1.0,0.9,0.8,0.9,0.9,0.9,0.8,0.8,0.8,0.9,0.8,0.8,0.8,0.9,1.6,1.4,1.6,1.3,1.2,1.5,1.4,1.5,1.4,1.4,1.4,1.4,1.5,1.6,1.5,1.6,1.5,1.4,1.5,1.5,1.5,1.6,1.5,1.5,1.5,1.4,1.4,1.4,1.3],[2.6,2.1,1.6,1.4,1.2,1.1,1.1,0.9,1.0,0.8,0.9,1.0,1.2,1.2,1.1,1.2,1.1,1.3,1.3,1.2,1.3,1.5,1.4,1.4,1.5,1.7,1.7,1.8,1.6,1.6,1.8,1.8,1.6,1.6,1.5,1.6,1.4,1.2,1.4,1.3,1.4,1.5,1.6,1.7,1.7,1.8,1.6,1.7,1.8,1.8,1.8,1.6,1.5,1.4,1.3,1.2,1.1,1.2,1.1,1.3,1.6,1.7,1.4,1.6,1.7,1.3,1.3,1.4,1.1,1.0,1.2,1.2,0.9,1.0,1.1,0.9,1.0,0.9,0.8,1.0,0.9,1.0,1.1,1.2,1.3,1.4,1.2,1.2,1.2,1.1,1.1,1.1,0.9,0.9,0.9,0.8,0.8,0.8,0.8,0.8,0.8,0.8,0.8,0.8,0.8,0.9,0.9,1.1,1.1,0.8,1.0,0.9,1.1,1.0,1.1,1.2,1.2,1.3,1.4,1.5,1.5,1.7,1.7,1.5,1.4,1.3,1.5,1.5,1.6,1.4,1.2,1.4,1.4,1.2,1.2,1.4,1.2,1.0,1.1,1.0,1.2,1.2,1.3,1.4,1.3,1.4,1.3,1.5,1.6,1.6,1.6,1.4,1.4,1.5,1.4,1.2,1.3,1.4,1.2,1.1,1.2,1.3,1.1,1.1,1.3,1.4,1.2,1.4,1.7,1.9,1.4,1.1,1.2,1.2,1.2,1.0,1.0,1.0,0.9,0.9,0.9,0.9,1.0,1.1,1.4,1.4,1.1,1.2,1.2,1.3,1.4,1.2,1.1,1.3,1.4,1.5,1.4,1.0,1.0,1.0,0.9,0.9,0.9,0.9,0.9,0.8,0.8,0.8,0.9,0.8,0.8,0.8,0.9,1.6,1.3,1.5,1.2,1.2,1.4,1.4,1.4,1.3,1.3,1.4,1.3,1.4,1.5,1.4,1.5,1.4,1.4,1.4,1.4,1.4,1.5,1.4,1.4,1.4,1.4,1.3,1.3,1.2],[2.8,2.2,1.8,1.6,1.4,1.3,1.2,1.0,1.1,1.0,1.0,1.1,1.3,1.3,1.2,1.3,1.2,1.4,1.4,1.3,1.4,1.6,1.6,1.6,1.7,1.8,2.0,2.0,1.8,1.8,1.9,2.0,1.8,1.8,1.7,1.7,1.6,1.4,1.6,1.4,1.5,1.7,1.8,1.9,1.8,2.0,1.8,2.0,2.1,2.0,2.0,1.8,1.7,1.5,1.4,1.3,1.2,1.3,1.2,1.4,1.8,1.9,1.5,1.7,1.6,1.5,1.4,1.5,1.2,1.0,1.3,1.3,1.0,1.0,1.2,1.0,1.1,1.0,0.9,1.1,1.0,1.1,1.1,1.3,1.5,1.5,1.3,1.4,1.3,1.2,1.2,1.2,1.1,1.0,1.0,0.9,0.8,0.8,0.8,0.8,0.8,0.8,0.8,0.8,0.8,0.8,0.9,1.1,1.2,0.9,1.1,1.0,1.2,1.2,1.2,1.3,1.3,1.4,1.6,1.7,1.7,1.9,1.9,1.6,1.5,1.4,1.7,1.7,1.8,1.5,1.4,1.5,1.5,1.3,1.3,1.5,1.3,1.1,1.3,1.1,1.3,1.4,1.4,1.5,1.4,1.6,1.5,1.7,1.8,1.8,1.7,1.6,1.5,1.7,1.6,1.4,1.4,1.6,1.4,1.2,1.4,1.5,1.2,1.2,1.5,1.5,1.3,1.6,1.9,2.0,1.5,1.3,1.3,1.3,1.3,1.2,1.2,1.1,1.1,1.0,1.0,1.1,1.1,1.2,1.6,1.6,1.3,1.3,1.4,1.5,1.5,1.3,1.3,1.4,1.5,1.5,1.5,1.1,1.1,1.1,1.0,1.0,1.0,1.0,0.9,0.9,0.9,0.9,1.0,0.9,0.9,0.8,1.1,1.6,1.4,1.6,1.4,1.3,1.5,1.4,1.5,1.4,1.5,1.5,1.5,1.5,1.6,1.5,1.6,1.5,1.5,1.5,1.6,1.6,1.7,1.5,1.5,1.5,1.5,1.5,1.5,1.4],[2.9,2.4,1.9,1.7,1.5,1.4,1.4,1.2,1.3,1.1,1.2,1.3,1.5,1.5,1.4,1.5,1.4,1.6,1.7,1.6,1.6,1.9,1.9,1.8,1.9,2.1,2.2,2.2,2.1,2.0,2.2,2.2,2.0,2.0,1.8,1.8,1.8,1.5,1.8,1.6,1.7,1.9,2.0,2.1,2.0,2.2,2.0,2.1,2.2,2.1,2.2,2.0,1.9,1.7,1.6,1.5,1.4,1.5,1.3,1.5,1.8,1.8,1.5,1.6,1.5,1.4,1.3,1.4,1.2,1.0,1.2,1.2,1.0,1.0,1.2,1.1,1.3,1.2,1.0,1.3,1.1,1.3,1.3,1.6,1.6,1.7,1.6,1.6,1.5,1.4,1.4,1.3,1.2,1.1,1.1,1.0,1.0,0.9,0.8,0.8,0.8,0.8,0.8,0.8,0.8,0.9,0.9,1.1,1.2,1.0,1.2,1.1,1.3,1.3,1.4,1.5,1.5,1.7,1.8,2.0,1.9,2.1,2.1,1.8,1.7,1.6,1.7,1.8,1.8,1.6,1.5,1.6,1.5,1.3,1.4,1.5,1.3,1.2,1.3,1.2,1.4,1.4,1.6,1.6,1.7,1.9,1.8,2.0,2.1,2.1,2.0,1.8,1.8,1.9,1.7,1.5,1.6,1.8,1.6,1.4,1.6,1.6,1.4,1.4,1.7,1.6,1.5,1.7,2.0,2.2,1.6,1.3,1.4,1.4,1.3,1.3,1.2,1.1,1.1,1.1,1.1,1.1,1.2,1.3,1.7,1.7,1.4,1.4,1.5,1.6,1.7,1.5,1.4,1.5,1.6,1.6,1.6,1.2,1.1,1.1,1.0,1.0,1.0,1.0,0.9,0.9,0.9,0.9,1.0,0.9,0.9,0.9,1.1,1.9,1.6,1.9,1.6,1.5,1.7,1.7,1.7,1.7,1.7,1.7,1.7,1.8,1.9,1.8,1.9,1.7,1.7,1.7,1.8,1.8,1.9,1.8,1.7,1.7,1.7,1.7,1.7,1.6],[2.9,2.4,2.0,1.7,1.5,1.3,1.4,1.2,1.4,1.2,1.3,1.4,1.6,1.7,1.6,1.7,1.5,1.8,1.9,1.7,1.7,2.0,2.1,1.9,2.1,2.3,2.5,2.5,2.3,2.2,2.4,2.4,2.2,2.1,2.0,1.9,1.9,1.6,1.8,1.6,1.8,1.9,2.0,2.2,2.1,2.3,2.0,2.2,2.4,2.2,2.3,2.0,1.9,1.7,1.6,1.6,1.4,1.6,1.4,1.6,1.9,1.9,1.6,1.8,1.5,1.4,1.4,1.5,1.2,1.0,1.2,1.3,0.9,0.9,1.1,1.1,1.2,1.2,1.1,1.4,1.3,1.5,1.5,1.8,1.9,2.0,1.8,1.7,1.7,1.5,1.6,1.5,1.3,1.3,1.2,1.1,1.0,1.1,0.9,0.8,0.8,0.8,0.8,0.8,0.8,0.9,1.0,1.2,1.3,1.0,1.3,1.2,1.5,1.5,1.6,1.7,1.8,1.9,2.1,2.3,2.3,2.5,2.5,2.2,2.0,1.8,2.1,2.1,2.1,1.9,1.8,1.9,1.9,1.6,1.6,1.8,1.6,1.4,1.5,1.4,1.6,1.7,1.8,2.0,1.9,2.1,2.0,2.3,2.4,2.3,2.3,2.0,2.0,2.0,2.0,1.7,1.7,1.9,1.7,1.5,1.6,1.7,1.5,1.4,1.7,1.7,1.5,1.7,2.1,2.2,1.7,1.4,1.5,1.5,1.5,1.4,1.3,1.2,1.2,1.1,1.1,1.1,1.2,1.3,1.7,1.7,1.5,1.5,1.6,1.7,1.7,1.5,1.5,1.6,1.6,1.6,1.6,1.2,1.2,1.2,1.0,1.0,1.0,1.0,0.9,0.9,0.9,0.9,1.0,1.0,0.9,0.9,1.1,1.9,1.8,1.9,1.7,1.6,1.8,1.8,1.8,1.8,1.9,1.9,1.9,2.0,2.1,2.0,2.1,2.0,2.0,2.0,2.1,2.1,2.2,2.1,2.0,2.0,2.0,1.9,1.9,1.7],[2.9,2.5,2.0,1.8,1.6,1.4,1.5,1.2,1.5,1.2,1.3,1.5,1.6,1.8,1.6,1.8,1.6,1.9,2.0,1.8,1.8,2.1,2.2,2.0,2.1,2.4,2.6,2.6,2.5,2.3,2.5,2.5,2.3,2.2,2.0,2.0,1.9,1.6,1.9,1.7,1.9,2.0,2.1,2.3,2.2,2.4,2.1,2.3,2.5,2.3,2.4,2.1,2.0,1.8,1.6,1.7,1.4,1.7,1.4,1.6,1.9,2.0,1.6,1.8,1.7,1.5,1.4,1.5,1.2,1.0,1.3,1.3,1.0,1.0,1.2,1.1,1.3,1.2,1.1,1.5,1.3,1.5,1.6,1.8,2.0,2.1,1.8,1.9,1.7,1.6,1.7,1.6,1.4,1.4,1.3,1.2,1.1,1.1,1.0,0.9,0.8,0.8,0.8,0.8,0.8,0.8,0.9,1.1,1.2,0.9,1.2,1.2,1.5,1.6,1.6,1.8,1.8,2.0,2.2,2.4,2.3,2.5,2.5,2.2,2.2,1.9,2.2,2.2,2.3,2.0,1.9,2.0,2.0,1.7,1.7,1.9,1.6,1.4,1.5,1.4,1.7,1.7,1.8,2.0,2.0,2.3,2.1,2.4,2.6,2.4,2.4,2.1,2.1,2.2,2.1,1.8,1.8,1.9,1.8,1.5,1.7,1.8,1.4,1.4,1.7,1.7,1.5,1.7,2.0,2.0,1.7,1.4,1.6,1.5,1.5,1.4,1.4,1.3,1.2,1.2,1.2,1.2,1.3,1.4,1.8,1.8,1.5,1.5,1.6,1.7,1.8,1.6,1.5,1.6,1.7,1.7,1.7,1.3,1.2,1.2,1.1,1.0,1.1,1.1,1.0,0.9,1.0,1.0,1.1,1.0,1.0,0.9,1.2,2.0,1.9,2.0,1.8,1.7,1.8,1.8,1.9,1.9,1.9,2.0,2.0,2.1,2.2,2.1,2.2,2.1,2.1,2.1,2.2,2.2,2.3,2.2,2.1,2.1,2.1,2.0,2.0,1.8],[3.5,2.9,2.3,2.1,1.9,1.7,1.8,1.4,1.7,1.4,1.7,1.9,2.0,2.2,1.9,2.2,1.8,2.1,2.4,2.1,2.1,2.5,2.6,2.4,2.5,2.7,3.0,3.0,2.9,2.7,2.9,2.9,2.6,2.5,2.4,2.3,2.3,1.9,2.2,2.0,2.3,2.4,2.4,2.7,2.6,2.9,2.6,2.8,3.0,2.7,2.8,2.5,2.4,2.2,2.0,2.0,1.7,1.9,1.6,1.9,2.2,2.3,1.9,2.1,1.9,1.7,1.7,1.8,1.5,1.3,1.5,1.6,1.2,1.2,1.5,1.3,1.5,1.4,1.3,1.7,1.5,1.8,2.0,2.2,2.5,2.6,2.3,2.5,2.3,2.0,2.2,2.1,1.8,1.7,1.7,1.6,1.4,1.4,1.3,1.2,1.0,0.9,0.9,0.9,0.8,0.8,0.8,1.1,1.2,1.0,1.4,1.4,1.8,1.8,1.9,2.2,2.1,2.5,2.6,2.9,2.8,3.1,3.1,2.7,2.7,2.5,2.7,2.7,2.8,2.5,2.3,2.5,2.4,2.1,2.0,2.2,2.0,1.6,1.7,1.6,1.9,2.1,2.2,2.4,2.3,2.6,2.4,2.9,3.0,2.8,2.7,2.5,2.5,2.6,2.5,2.1,2.1,2.4,2.1,1.8,2.0,2.1,1.7,1.7,2.0,2.0,1.6,1.9,2.4,2.3,2.0,1.8,1.8,1.8,1.8,1.8,1.7,1.6,1.5,1.4,1.4,1.5,1.6,1.7,2.0,2.1,1.8,1.9,2.0,2.1,2.1,1.8,1.7,1.8,1.9,1.9,1.9,1.6,1.5,1.5,1.4,1.3,1.4,1.3,1.3,1.2,1.2,1.3,1.4,1.3,1.2,1.2,1.4,2.3,2.2,2.3,2.0,2.0,2.1,2.1,2.1,2.2,2.3,2.3,2.3,2.4,2.6,2.4,2.6,2.4,2.4,2.4,2.5,2.6,2.7,2.5,2.4,2.4,2.4,2.3,2.3,2.0],[3.7,3.2,2.6,2.4,2.1,1.9,2.0,1.8,2.1,1.8,2.0,2.3,2.5,2.7,2.4,2.6,2.3,2.6,2.8,2.5,2.5,2.9,3.0,2.7,2.9,3.3,3.5,3.6,3.4,3.3,3.6,3.6,3.2,3.2,3.0,2.9,2.8,2.4,2.6,2.4,2.7,2.8,2.9,3.1,2.9,3.2,2.7,2.8,3.1,2.9,3.1,2.8,2.7,2.4,2.3,2.3,2.1,2.3,2.0,2.4,2.6,2.8,2.3,2.5,2.2,2.1,1.9,2.1,1.9,1.5,1.7,1.9,1.6,1.4,1.8,1.6,1.7,1.6,1.5,1.9,1.7,2.1,2.3,2.6,2.8,3.1,2.8,2.9,2.8,2.4,2.4,2.4,2.2,1.9,1.9,1.9,1.7,1.5,1.5,1.6,1.3,0.9,1.2,1.1,1.0,0.8,0.8,0.8,1.1,1.0,1.4,1.4,1.8,1.9,2.1,2.4,2.4,3.0,2.9,3.4,3.3,3.8,3.6,3.1,3.1,2.7,3.0,2.8,2.8,2.6,2.4,2.4,2.4,2.1,2.0,2.1,1.9,1.5,1.6,1.6,1.9,2.1,2.2,2.5,2.5,3.0,2.8,3.4,3.5,3.2,3.0,2.7,2.7,2.8,2.5,2.3,2.3,2.4,2.2,1.9,2.1,2.1,1.7,1.8,2.1,2.0,1.6,2.0,2.3,2.3,2.5,2.2,2.2,2.2,2.2,2.2,2.2,2.1,2.0,1.9,1.9,2.0,2.1,2.1,2.4,2.5,2.3,2.4,2.5,2.6,2.6,2.4,2.2,2.2,2.2,2.2,2.3,2.1,2.0,1.9,1.8,1.7,1.7,1.7,1.6,1.6,1.7,1.7,1.8,1.6,1.5,1.5,1.8,2.8,2.8,2.8,2.7,2.6,2.5,2.5,2.6,2.8,2.9,3.0,2.9,3.0,3.2,3.0,3.2,3.0,2.9,3.0,3.1,3.1,3.3,3.0,2.9,2.9,2.9,2.8,2.8,2.6],[4.6,4.0,3.2,3.2,2.6,2.6,2.3,2.2,2.4,2.2,2.5,2.9,3.3,3.5,2.9,3.2,2.8,3.4,3.5,2.8,3.0,3.6,3.5,3.2,3.5,4.0,4.0,4.1,4.0,4.0,4.5,4.7,4.1,4.2,4.0,3.9,3.7,3.2,3.6,3.2,3.5,3.7,3.5,3.8,3.4,3.7,3.1,3.2,3.7,3.4,3.8,3.3,3.6,3.1,3.1,2.9,2.7,3.0,2.6,3.3,3.6,3.7,3.2,3.3,2.9,2.8,2.6,3.0,2.6,2.1,2.4,2.6,2.2,1.9,2.4,2.1,2.1,1.8,1.8,2.2,2.0,2.5,2.8,3.2,3.4,3.9,3.5,3.7,3.5,2.9,3.0,3.0,2.7,2.3,2.4,2.4,2.0,1.7,1.8,1.9,1.6,1.2,1.5,1.6,1.3,1.2,0.9,0.8,1.0,1.2,1.6,1.6,2.0,2.2,2.4,2.9,2.9,3.6,3.5,4.1,4.0,4.7,4.6,3.8,4.0,3.3,3.6,3.3,3.4,3.2,2.7,2.8,2.8,2.4,2.1,2.4,2.2,1.7,1.8,1.6,2.2,2.4,2.5,2.9,2.9,3.6,3.3,4.1,4.1,3.7,3.6,3.1,3.2,3.3,2.9,2.5,2.6,2.8,2.3,2.1,2.5,2.3,1.9,2.1,2.5,2.1,1.7,2.4,2.7,2.5,3.2,3.0,2.9,2.9,2.9,2.9,2.8,2.7,2.5,2.5,2.4,2.5,2.6,2.7,3.0,3.1,2.9,3.1,3.3,3.5,3.4,3.0,2.8,2.8,2.8,2.8,2.8,2.7,2.5,2.5,2.4,2.3,2.3,2.3,2.1,2.1,2.2,2.2,2.3,2.1,2.0,2.0,2.3,3.4,3.3,3.3,3.3,3.1,3.1,3.0,3.0,3.5,3.6,3.8,3.7,3.9,4.2,3.8,4.0,3.8,3.6,3.6,3.9,3.7,4.2,3.6,3.5,3.4,3.5,3.4,3.5,3.2],[4.2,3.5,2.8,2.7,2.0,2.2,1.9,2.0,2.3,2.3,2.9,3.6,3.8,4.1,3.5,3.3,2.8,3.2,3.4,2.7,2.6,3.1,3.1,2.7,2.9,3.5,3.6,3.9,3.9,3.8,4.6,4.7,3.9,4.3,4.2,4.2,3.7,3.2,3.4,2.9,2.9,3.0,2.9,3.1,2.8,3.1,2.5,2.8,3.2,2.9,3.2,2.7,2.8,2.4,2.5,2.3,2.5,2.7,2.7,3.4,3.9,4.2,3.8,4.0,3.4,3.7,3.4,3.5,3.1,2.8,3.0,2.9,2.4,2.3,2.4,1.8,1.8,1.3,1.7,2.0,2.2,2.7,3.2,3.9,4.0,4.6,4.3,4.7,4.5,3.9,3.6,3.9,3.5,2.8,2.8,3.0,2.4,2.1,2.2,2.3,1.7,1.4,2.0,2.0,1.4,1.7,1.1,0.9,0.8,1.1,1.2,1.4,1.9,2.3,2.6,3.3,3.3,4.2,3.9,4.6,4.7,5.4,5.2,4.5,4.8,4.1,4.4,3.9,4.1,3.9,3.3,3.3,3.5,2.9,2.5,2.8,2.7,2.0,1.9,1.7,2.1,2.5,2.5,3.2,3.0,3.8,3.2,4.3,4.2,3.4,3.6,2.9,2.9,2.7,2.5,2.3,2.1,2.2,2.0,1.6,1.9,2.0,1.7,1.6,2.1,1.9,1.4,2.1,2.5,2.5,3.9,3.7,3.5,3.5,3.4,3.6,3.5,3.3,3.1,3.0,2.9,3.0,3.1,3.2,3.5,3.6,3.4,3.5,3.7,3.8,3.7,3.4,3.2,3.1,3.1,3.1,3.3,3.2,3.0,3.0,2.7,2.7,2.7,2.7,2.6,2.5,2.5,2.5,2.6,2.4,2.3,2.4,2.8,3.6,3.6,3.5,3.6,3.5,3.4,3.4,3.3,3.8,3.9,4.3,4.2,4.2,4.6,4.0,4.2,4.2,4.0,4.0,4.4,4.3,4.7,4.1,3.9,3.9,3.9,3.8,3.8,3.3],[3.0,2.4,1.8,1.7,1.4,1.4,1.3,1.3,1.4,1.4,1.5,1.9,2.1,2.0,1.8,1.7,1.7,1.9,1.9,1.6,1.7,1.9,1.8,1.6,1.9,2.2,2.1,2.3,2.0,2.2,2.5,2.6,2.3,2.4,2.4,2.4,2.2,1.9,2.1,1.8,1.8,2.0,1.8,2.1,1.8,2.0,1.6,1.8,2.0,1.9,2.1,1.7,1.8,1.5,1.7,1.6,1.6,1.7,1.6,1.9,2.4,2.5,2.1,2.4,2.2,2.1,2.1,2.1,1.8,1.7,1.8,1.8,1.4,1.4,1.6,1.2,1.2,0.9,1.0,1.2,1.2,1.6,1.8,2.0,2.0,2.3,2.2,2.3,2.3,2.0,2.0,2.1,1.8,1.6,1.6,1.7,1.4,1.3,1.4,1.4,1.1,1.1,1.3,1.3,1.0,1.2,0.9,1.0,0.8,0.8,0.8,0.9,1.1,1.3,1.4,1.7,1.7,2.0,1.9,2.1,2.3,2.7,2.7,2.3,2.5,2.2,2.3,2.1,2.4,2.2,1.8,1.9,2.1,1.7,1.5,1.8,1.7,1.3,1.3,1.1,1.3,1.5,1.4,1.7,1.6,1.9,1.8,2.1,2.1,1.9,1.9,1.6,1.7,1.6,1.5,1.3,1.3,1.3,1.2,1.0,1.2,1.3,1.0,1.0,1.3,1.3,1.2,1.5,1.9,2.1,2.2,2.0,2.1,2.0,2.0,1.9,1.9,1.8,1.7,1.7,1.7,1.7,1.8,1.8,2.2,2.2,1.8,1.9,2.0,2.1,2.2,1.9,1.8,1.9,2.0,2.0,2.1,1.8,1.7,1.7,1.5,1.5,1.6,1.6,1.5,1.4,1.4,1.4,1.4,1.4,1.3,1.4,1.6,2.1,1.9,2.0,1.9,1.8,2.0,2.0,2.0,2.0,2.0,2.2,2.1,2.1,2.4,2.0,2.1,2.1,2.0,2.0,2.1,2.0,2.2,1.9,1.9,1.8,1.9,1.8,1.9,2.0],[2.7,2.2,1.6,1.4,1.1,1.1,1.0,1.0,1.0,1.0,1.1,1.4,1.5,1.4,1.3,1.3,1.2,1.3,1.3,1.2,1.2,1.4,1.4,1.3,1.5,1.7,1.7,1.8,1.6,1.7,1.9,2.0,1.8,1.8,1.7,1.8,1.6,1.4,1.5,1.4,1.4,1.6,1.6,1.7,1.6,1.7,1.5,1.6,1.8,1.7,1.8,1.6,1.5,1.3,1.3,1.2,1.2,1.2,1.2,1.4,1.9,2.1,1.8,2.0,1.9,1.8,1.8,1.8,1.5,1.4,1.5,1.5,1.2,1.2,1.3,1.0,0.9,0.8,0.8,0.9,1.0,1.1,1.2,1.3,1.4,1.5,1.5,1.7,1.7,1.4,1.4,1.6,1.4,1.2,1.4,1.4,1.1,1.1,1.3,1.2,0.9,1.1,1.2,1.2,1.0,1.2,1.0,1.2,1.0,0.8,0.8,0.8,0.8,1.0,1.0,1.1,1.2,1.4,1.3,1.5,1.6,1.9,2.0,1.6,1.7,1.5,1.6,1.5,1.6,1.6,1.3,1.4,1.5,1.3,1.1,1.4,1.4,1.1,1.1,0.9,1.0,1.1,1.1,1.2,1.2,1.3,1.3,1.5,1.5,1.5,1.4,1.2,1.2,1.3,1.2,1.0,1.1,1.2,1.0,0.8,1.0,1.1,0.8,0.9,1.2,1.2,1.0,1.4,1.7,1.9,1.9,1.7,1.8,1.7,1.6,1.6,1.5,1.4,1.4,1.4,1.4,1.3,1.4,1.4,1.8,1.7,1.4,1.4,1.5,1.6,1.7,1.4,1.4,1.5,1.6,1.7,1.7,1.4,1.4,1.4,1.3,1.3,1.4,1.4,1.3,1.2,1.2,1.2,1.2,1.2,1.2,1.2,1.4,1.7,1.4,1.6,1.3,1.3,1.6,1.5,1.5,1.4,1.5,1.5,1.4,1.5,1.7,1.5,1.5,1.4,1.4,1.4,1.4,1.4,1.5,1.4,1.3,1.3,1.3,1.3,1.3,1.4],[2.8,2.3,1.7,1.5,1.2,1.2,1.0,1.0,1.0,1.0,1.1,1.3,1.5,1.4,1.2,1.3,1.2,1.4,1.4,1.2,1.3,1.6,1.5,1.4,1.5,1.8,1.8,1.9,1.7,1.8,2.0,2.2,2.0,2.0,1.9,1.9,1.7,1.5,1.7,1.5,1.5,1.6,1.7,1.9,1.7,1.9,1.5,1.7,1.9,1.8,1.9,1.7,1.6,1.3,1.4,1.2,1.2,1.3,1.3,1.5,2.0,2.2,1.8,2.1,2.0,1.9,1.9,1.9,1.6,1.5,1.6,1.6,1.2,1.3,1.3,1.0,1.0,0.8,0.8,0.9,0.9,1.0,1.1,1.3,1.3,1.5,1.4,1.5,1.5,1.3,1.3,1.4,1.3,1.1,1.3,1.4,1.1,1.1,1.2,1.2,1.0,1.1,1.3,1.2,1.1,1.3,1.1,1.3,1.1,0.9,0.8,0.8,0.8,0.8,0.9,1.1,1.2,1.3,1.3,1.5,1.6,1.8,1.9,1.5,1.6,1.3,1.5,1.3,1.5,1.4,1.1,1.2,1.3,1.2,1.0,1.2,1.3,1.0,1.0,0.8,0.8,0.9,1.0,1.1,1.2,1.3,1.3,1.6,1.6,1.5,1.4,1.2,1.3,1.4,1.2,1.0,1.1,1.2,0.9,0.8,1.1,1.1,0.9,1.0,1.2,1.2,1.1,1.5,1.8,2.0,2.0,1.7,1.8,1.7,1.7,1.6,1.6,1.5,1.4,1.4,1.4,1.4,1.4,1.5,1.8,1.8,1.5,1.5,1.6,1.7,1.8,1.5,1.5,1.6,1.7,1.8,1.8,1.5,1.4,1.5,1.4,1.3,1.5,1.5,1.4,1.2,1.2,1.2,1.2,1.2,1.2,1.2,1.4,1.8,1.5,1.7,1.4,1.4,1.7,1.6,1.7,1.5,1.5,1.6,1.5,1.6,1.8,1.6,1.7,1.6,1.5,1.5,1.6,1.5,1.6,1.5,1.4,1.4,1.4,1.4,1.4,1.5],[2.6,2.0,1.5,1.3,1.0,1.1,0.9,0.9,0.9,0.9,0.9,1.0,1.2,1.1,0.9,1.0,0.9,1.1,1.1,1.0,1.1,1.2,1.1,1.1,1.3,1.4,1.4,1.5,1.3,1.4,1.6,1.7,1.6,1.5,1.5,1.5,1.4,1.2,1.4,1.3,1.2,1.4,1.4,1.5,1.4,1.5,1.3,1.4,1.6,1.6,1.6,1.5,1.3,1.2,1.1,1.0,1.0,1.1,1.1,1.2,1.7,1.9,1.6,1.9,1.8,1.7,1.7,1.7,1.4,1.4,1.5,1.4,1.1,1.3,1.2,1.0,1.0,0.8,0.8,0.8,0.8,0.8,0.9,0.9,1.0,1.1,1.1,1.2,1.2,1.0,1.0,1.1,1.1,0.9,1.1,1.2,0.9,1.0,1.2,1.1,0.9,1.1,1.3,1.2,1.1,1.3,1.2,1.4,1.2,0.9,0.8,0.8,0.8,0.8,0.8,0.8,0.9,1.0,1.1,1.2,1.2,1.5,1.5,1.2,1.2,1.0,1.2,1.1,1.2,1.2,0.9,1.0,1.1,0.9,0.8,1.1,1.1,0.9,0.9,0.8,0.8,0.8,0.8,0.9,0.9,1.1,1.1,1.2,1.2,1.2,1.2,1.0,1.0,1.1,1.0,0.8,0.9,1.0,0.8,0.8,0.9,1.0,0.8,0.9,1.1,1.1,1.1,1.3,1.7,1.9,1.7,1.4,1.6,1.5,1.4,1.3,1.3,1.2,1.2,1.2,1.2,1.2,1.2,1.2,1.7,1.6,1.2,1.2,1.3,1.3,1.5,1.2,1.3,1.4,1.6,1.6,1.6,1.2,1.2,1.3,1.2,1.2,1.3,1.3,1.2,1.2,1.1,1.1,1.1,1.1,1.1,1.1,1.3,1.5,1.1,1.5,1.1,1.1,1.4,1.3,1.3,1.2,1.2,1.2,1.1,1.2,1.3,1.2,1.2,1.2,1.1,1.1,1.1,1.1,1.2,1.1,1.1,1.1,1.1,1.0,1.1,1.2],[2.5,1.9,1.5,1.3,1.1,1.1,0.9,0.9,0.9,0.9,0.8,0.9,1.0,1.0,0.8,0.9,0.9,1.0,0.9,0.9,1.0,1.1,1.0,1.0,1.2,1.3,1.3,1.3,1.1,1.3,1.4,1.5,1.4,1.4,1.3,1.4,1.3,1.1,1.3,1.2,1.2,1.4,1.5,1.5,1.4,1.5,1.3,1.4,1.5,1.6,1.6,1.5,1.4,1.2,1.2,1.0,1.0,1.0,1.0,1.1,1.6,1.7,1.4,1.7,1.7,1.6,1.6,1.5,1.3,1.3,1.4,1.4,1.1,1.2,1.2,1.0,1.0,0.9,0.8,0.8,0.8,0.8,0.8,0.8,0.9,1.0,0.9,1.0,1.0,0.9,0.8,1.0,0.9,0.8,1.0,1.0,0.9,0.9,1.0,1.0,0.9,1.0,1.2,1.1,1.1,1.3,1.1,1.3,1.2,1.0,0.9,0.8,0.8,0.8,0.8,0.8,0.8,0.9,0.9,1.0,1.0,1.3,1.3,1.1,1.1,0.9,1.1,1.0,1.0,1.1,0.8,0.9,0.9,0.8,0.8,0.9,1.0,0.8,0.9,0.8,0.8,0.8,0.8,0.8,0.8,0.9,0.9,1.0,1.0,1.1,1.0,0.9,0.9,1.0,0.9,0.8,0.9,1.0,0.8,0.8,1.0,1.0,0.9,1.0,1.1,1.2,1.1,1.4,1.7,2.0,1.5,1.3,1.4,1.4,1.3,1.2,1.2,1.1,1.0,1.1,1.1,1.1,1.0,1.1,1.5,1.4,1.0,1.0,1.1,1.2,1.3,1.1,1.1,1.3,1.4,1.5,1.4,1.1,1.1,1.2,1.1,1.1,1.1,1.2,1.1,1.1,1.0,1.0,1.0,1.0,1.1,1.1,1.1,1.3,1.0,1.3,1.0,0.9,1.2,1.2,1.2,1.0,1.0,1.0,0.9,1.0,1.1,1.0,1.0,0.9,0.9,0.9,0.9,0.9,1.0,0.9,0.9,0.9,0.9,0.9,0.9,1.0],[2.6,2.0,1.6,1.4,1.2,1.2,1.0,1.0,0.9,0.9,0.8,0.9,1.0,0.9,0.8,0.8,0.9,1.0,0.9,0.8,1.0,1.1,1.0,1.0,1.2,1.3,1.3,1.3,1.1,1.3,1.4,1.5,1.4,1.4,1.3,1.4,1.3,1.2,1.3,1.3,1.2,1.4,1.5,1.5,1.4,1.5,1.3,1.5,1.6,1.6,1.7,1.6,1.4,1.2,1.2,1.1,1.1,1.0,1.0,1.2,1.6,1.8,1.5,1.8,1.7,1.7,1.7,1.7,1.4,1.4,1.5,1.4,1.2,1.3,1.4,1.1,1.1,0.9,0.9,0.8,0.8,0.8,0.8,0.8,0.8,0.9,0.9,1.0,1.0,0.8,0.9,1.0,1.0,0.8,1.1,1.1,0.9,1.0,1.1,1.1,1.0,1.1,1.2,1.2,1.2,1.3,1.2,1.4,1.3,1.0,0.9,0.8,0.8,0.8,0.8,0.8,0.8,0.8,0.9,0.9,1.0,1.2,1.3,1.1,1.1,0.9,1.1,1.0,1.1,1.2,0.8,1.0,1.0,0.9,0.8,1.0,1.1,0.9,1.0,0.8,0.8,0.8,0.8,0.8,0.8,0.9,0.9,1.0,1.0,1.1,1.0,0.9,0.9,1.0,0.9,0.8,0.9,1.0,0.9,0.9,1.0,1.0,0.9,1.0,1.2,1.2,1.2,1.5,1.7,2.0,1.6,1.3,1.5,1.4,1.3,1.2,1.2,1.1,1.1,1.1,1.1,1.1,1.1,1.1,1.5,1.4,1.1,1.1,1.2,1.2,1.3,1.1,1.2,1.3,1.4,1.6,1.5,1.1,1.2,1.2,1.1,1.1,1.2,1.3,1.2,1.1,1.1,1.1,1.0,1.1,1.1,1.1,1.2,1.4,0.9,1.3,0.9,0.9,1.3,1.2,1.2,0.9,1.0,1.0,0.9,1.0,1.1,1.0,1.0,0.9,0.9,0.9,0.9,0.9,1.0,0.9,0.8,0.8,0.9,0.8,0.9,1.0],[2.8,2.2,1.8,1.6,1.4,1.4,1.1,1.1,1.0,1.0,0.9,1.0,1.2,1.0,0.9,0.9,1.0,1.1,1.0,0.9,1.1,1.2,1.1,1.1,1.3,1.5,1.4,1.4,1.1,1.3,1.4,1.6,1.5,1.5,1.4,1.6,1.4,1.3,1.5,1.5,1.4,1.6,1.6,1.7,1.6,1.7,1.5,1.6,1.8,1.8,1.9,1.7,1.7,1.4,1.5,1.2,1.3,1.1,1.2,1.3,1.8,1.9,1.7,2.0,1.9,1.9,1.9,1.9,1.6,1.6,1.7,1.7,1.4,1.5,1.6,1.3,1.3,1.1,1.0,0.9,0.9,0.8,0.8,0.8,0.8,0.9,0.9,1.1,1.2,0.9,0.9,1.1,1.1,0.9,1.2,1.2,1.0,1.1,1.3,1.2,1.1,1.3,1.4,1.4,1.3,1.6,1.4,1.5,1.4,1.2,1.1,1.0,0.9,0.8,0.8,0.8,0.8,0.8,0.8,0.9,0.9,1.3,1.4,1.1,1.1,1.0,1.2,1.0,1.2,1.2,0.9,1.0,1.2,1.0,0.9,1.1,1.2,1.0,1.1,0.9,0.9,0.8,0.8,0.8,0.8,0.8,0.9,1.0,1.0,1.1,1.0,0.9,1.0,1.1,1.0,0.9,1.1,1.2,1.0,1.0,1.2,1.2,1.1,1.3,1.4,1.4,1.4,1.6,1.9,2.2,1.7,1.5,1.6,1.5,1.5,1.4,1.3,1.3,1.3,1.3,1.3,1.3,1.3,1.3,1.7,1.6,1.2,1.2,1.3,1.3,1.5,1.2,1.3,1.4,1.5,1.6,1.6,1.2,1.3,1.4,1.3,1.4,1.4,1.5,1.4,1.3,1.3,1.2,1.2,1.3,1.3,1.3,1.4,1.4,1.0,1.5,1.0,1.0,1.3,1.3,1.3,1.0,1.0,1.0,0.9,1.0,1.1,1.0,1.0,0.9,0.9,0.9,0.9,0.9,0.9,0.9,0.8,0.8,0.8,0.8,0.9,1.1],[2.7,2.1,1.7,1.5,1.3,1.3,1.1,1.1,0.9,0.9,0.9,0.9,1.0,0.9,0.8,0.8,0.9,0.9,0.8,0.8,1.0,1.0,0.9,1.0,1.2,1.2,1.2,1.2,0.9,1.2,1.2,1.4,1.3,1.3,1.2,1.4,1.3,1.2,1.4,1.3,1.2,1.4,1.4,1.6,1.4,1.6,1.4,1.6,1.7,1.7,1.7,1.6,1.5,1.3,1.3,1.1,1.1,1.0,1.1,1.2,1.6,1.7,1.5,1.8,1.7,1.8,1.8,1.8,1.5,1.5,1.6,1.5,1.3,1.4,1.5,1.2,1.2,1.0,1.0,0.9,0.9,0.8,0.8,0.8,0.8,0.8,0.8,0.9,1.0,0.8,0.9,1.0,1.0,0.9,1.1,1.1,1.0,1.1,1.2,1.2,1.1,1.2,1.3,1.3,1.3,1.5,1.4,1.5,1.4,1.2,1.1,1.0,0.9,0.8,0.8,0.8,0.8,0.8,0.8,0.8,0.8,1.1,1.2,1.0,1.0,0.9,1.1,1.0,1.1,1.2,0.9,1.0,1.1,0.9,0.9,1.1,1.1,1.0,1.1,1.0,0.9,0.8,0.8,0.8,0.8,0.8,0.8,0.8,0.9,1.0,0.9,0.9,0.9,1.0,1.0,0.8,1.0,1.1,1.0,1.0,1.1,1.2,1.1,1.2,1.3,1.4,1.3,1.6,1.9,2.1,1.6,1.3,1.5,1.4,1.3,1.2,1.2,1.2,1.1,1.2,1.2,1.1,1.1,1.2,1.5,1.4,1.1,1.1,1.1,1.2,1.3,1.0,1.2,1.3,1.4,1.5,1.5,1.1,1.2,1.3,1.2,1.2,1.3,1.3,1.3,1.2,1.2,1.2,1.1,1.2,1.2,1.3,1.3,1.3,0.9,1.3,0.9,0.9,1.2,1.1,1.2,0.9,0.9,0.8,0.8,0.9,0.9,0.8,0.9,0.8,0.8,0.8,0.8,0.8,0.8,0.8,0.8,0.8,0.8,0.8,0.8,1.0],[2.7,2.2,1.8,1.6,1.3,1.3,1.2,1.1,1.0,1.0,0.9,1.0,1.0,0.9,0.8,0.8,0.9,0.9,0.8,0.8,1.0,1.0,0.9,1.0,1.2,1.2,1.2,1.2,0.9,1.1,1.2,1.5,1.4,1.3,1.4,1.4,1.3,1.2,1.4,1.3,1.3,1.5,1.5,1.6,1.5,1.7,1.5,1.7,1.8,1.8,1.8,1.7,1.5,1.3,1.4,1.2,1.2,1.1,1.1,1.2,1.7,1.8,1.5,1.9,1.8,1.9,1.9,1.9,1.6,1.6,1.7,1.6,1.4,1.5,1.6,1.3,1.3,1.2,1.1,1.0,1.0,0.8,0.8,0.8,0.8,0.8,0.9,1.0,1.1,0.9,0.9,1.1,1.1,1.0,1.2,1.2,1.1,1.2,1.3,1.3,1.2,1.3,1.4,1.4,1.4,1.6,1.5,1.7,1.5,1.3,1.2,1.1,1.0,0.9,0.8,0.8,0.8,0.8,0.8,0.8,0.8,1.0,1.1,0.9,1.0,0.9,1.2,1.1,1.2,1.2,0.9,1.1,1.2,1.1,1.0,1.2,1.3,1.2,1.2,1.1,1.1,1.0,0.9,0.8,0.8,0.8,0.8,0.8,0.9,1.0,0.9,0.9,0.9,1.1,1.0,0.9,1.1,1.2,1.1,1.1,1.2,1.3,1.2,1.3,1.4,1.5,1.4,1.7,2.0,2.3,1.6,1.4,1.5,1.5,1.4,1.3,1.3,1.2,1.2,1.3,1.3,1.2,1.2,1.2,1.5,1.5,1.2,1.1,1.2,1.2,1.3,1.1,1.2,1.4,1.4,1.5,1.5,1.2,1.3,1.3,1.3,1.4,1.4,1.4,1.4,1.4,1.3,1.2,1.2,1.3,1.3,1.3,1.3,1.3,0.9,1.3,0.9,0.9,1.2,1.2,1.2,0.9,0.9,0.8,0.8,0.9,0.9,0.9,0.9,0.8,0.8,0.8,0.8,0.8,0.8,0.8,0.8,0.8,0.8,0.8,0.8,1.0],[3.4,2.8,2.4,2.2,1.9,1.9,1.6,1.6,1.3,1.4,1.3,1.3,1.4,1.2,1.1,1.0,1.2,1.2,1.0,1.1,1.3,1.4,1.2,1.4,1.6,1.6,1.6,1.5,1.2,1.4,1.4,1.7,1.6,1.7,1.6,1.8,1.6,1.6,1.8,1.8,1.6,2.0,1.9,2.2,2.0,2.2,2.0,2.2,2.4,2.4,2.4,2.3,2.1,1.8,1.9,1.6,1.6,1.4,1.5,1.6,2.1,2.4,2.2,2.5,2.6,2.6,2.7,2.5,2.2,2.3,2.4,2.2,2.0,2.2,2.2,1.9,2.0,1.6,1.6,1.4,1.4,1.1,1.2,0.9,1.0,1.0,1.2,1.5,1.5,1.2,1.4,1.6,1.6,1.5,1.9,1.9,1.6,1.8,2.1,1.9,1.8,2.1,2.3,2.2,2.1,2.5,2.3,2.4,2.3,1.9,1.8,1.6,1.4,1.4,1.1,1.0,0.8,0.8,0.8,0.8,0.9,1.1,1.4,1.1,1.4,1.3,1.4,1.3,1.6,1.6,1.3,1.5,1.7,1.6,1.5,1.8,1.9,1.7,1.9,1.6,1.5,1.3,1.2,1.0,0.9,0.8,0.9,0.9,1.0,1.2,1.0,1.1,1.1,1.4,1.3,1.2,1.4,1.6,1.5,1.5,1.7,1.8,1.7,1.9,2.1,2.1,2.2,2.4,2.7,3.0,2.2,2.0,2.1,2.0,1.9,1.8,1.8,1.8,1.8,1.9,1.8,1.8,1.7,1.7,2.0,1.9,1.5,1.5,1.5,1.5,1.8,1.5,1.6,1.8,1.8,1.9,1.9,1.7,1.8,1.9,1.9,1.9,2.0,2.1,2.1,2.0,1.9,1.8,1.8,1.9,1.9,2.0,2.0,1.5,1.1,1.4,1.1,1.2,1.4,1.4,1.4,1.1,1.1,1.1,1.0,1.1,1.2,1.0,1.1,1.0,0.9,0.9,0.9,0.8,0.8,0.8,0.8,0.8,0.8,0.9,0.9,1.3],[3.2,2.6,2.2,2.0,1.7,1.8,1.5,1.5,1.3,1.3,1.2,1.2,1.3,1.1,1.1,1.0,1.2,1.2,1.1,1.0,1.3,1.3,1.1,1.3,1.5,1.5,1.4,1.4,1.1,1.3,1.4,1.6,1.5,1.6,1.5,1.7,1.6,1.6,1.7,1.7,1.6,1.9,1.8,2.0,1.8,2.0,1.8,2.0,2.1,2.1,2.2,2.0,2.0,1.7,1.8,1.5,1.6,1.4,1.5,1.5,1.9,2.2,1.9,2.3,2.2,2.3,2.3,2.3,2.0,2.0,2.1,2.0,1.8,1.9,1.9,1.6,1.7,1.5,1.4,1.3,1.3,1.1,1.1,0.9,0.9,0.9,1.1,1.3,1.4,1.2,1.2,1.5,1.4,1.4,1.6,1.6,1.4,1.6,1.7,1.7,1.6,1.8,1.9,1.9,1.8,2.1,1.9,2.1,2.0,1.7,1.6,1.5,1.3,1.3,1.0,0.9,0.9,0.8,0.8,0.8,0.8,1.0,1.2,1.1,1.2,1.2,1.4,1.2,1.5,1.5,1.2,1.4,1.6,1.4,1.4,1.6,1.7,1.6,1.6,1.5,1.3,1.2,1.1,1.0,0.9,0.8,0.9,0.8,0.9,1.1,1.0,1.0,1.1,1.3,1.2,1.1,1.4,1.5,1.3,1.4,1.6,1.6,1.6,1.7,1.8,1.8,1.8,2.1,2.4,2.7,2.0,1.8,1.9,1.8,1.7,1.6,1.6,1.6,1.6,1.6,1.6,1.6,1.5,1.5,1.8,1.8,1.4,1.4,1.5,1.5,1.6,1.4,1.5,1.6,1.7,1.7,1.8,1.5,1.6,1.7,1.7,1.7,1.8,1.8,1.8,1.7,1.7,1.6,1.6,1.6,1.7,1.7,1.7,1.5,1.1,1.5,1.1,1.2,1.4,1.4,1.4,1.1,1.1,1.0,0.9,1.0,1.1,1.0,1.0,0.9,0.9,0.8,0.8,0.8,0.8,0.8,0.8,0.8,0.8,0.9,0.9,1.3],[3.6,3.0,2.5,2.4,2.0,2.2,1.9,2.0,1.7,1.8,1.6,1.6,1.7,1.4,1.3,1.2,1.5,1.5,1.2,1.3,1.5,1.5,1.3,1.5,1.7,1.7,1.6,1.6,1.2,1.5,1.6,1.9,1.9,2.1,2.0,2.3,2.1,2.1,2.1,2.0,1.9,2.2,2.1,2.3,2.1,2.3,2.1,2.4,2.5,2.5,2.5,2.3,2.3,2.0,2.1,1.8,2.0,1.7,1.9,2.0,2.5,2.9,2.6,3.0,3.0,3.0,3.2,3.0,2.6,2.8,2.8,2.6,2.4,2.6,2.5,2.1,2.2,2.0,1.9,1.6,1.7,1.5,1.4,1.2,1.1,1.0,1.3,1.5,1.7,1.4,1.5,1.8,1.8,1.8,2.1,2.1,1.9,2.1,2.3,2.3,2.2,2.4,2.6,2.5,2.4,2.9,2.6,2.7,2.6,2.2,2.0,1.9,1.6,1.6,1.4,1.2,1.1,0.9,0.9,0.8,0.8,0.8,1.2,1.1,1.3,1.3,1.5,1.5,1.7,1.7,1.5,1.7,2.0,1.8,1.8,2.1,2.2,2.0,2.2,1.9,1.8,1.6,1.4,1.2,1.1,0.9,1.1,1.0,1.0,1.2,1.2,1.2,1.3,1.5,1.5,1.4,1.6,1.7,1.7,1.7,1.9,2.0,2.0,2.0,2.2,2.3,2.3,2.6,2.9,3.3,2.5,2.3,2.5,2.3,2.2,2.2,2.1,2.2,2.1,2.2,2.3,2.2,2.1,2.1,2.4,2.3,2.0,2.0,2.0,2.0,2.2,1.9,2.0,2.1,2.2,2.2,2.3,2.1,2.2,2.4,2.3,2.4,2.4,2.5,2.5,2.4,2.3,2.2,2.1,2.2,2.3,2.3,2.3,1.8,1.4,1.7,1.4,1.5,1.8,1.7,1.8,1.3,1.3,1.3,1.2,1.3,1.3,1.2,1.2,1.1,1.1,1.0,0.9,0.9,0.8,0.9,0.9,0.9,1.0,1.1,1.1,1.8],[6.6,5.6,5.0,5.0,4.5,4.6,3.9,4.0,3.4,3.8,3.3,3.1,3.3,2.5,2.4,2.1,2.9,2.9,2.1,2.6,3.0,2.9,2.4,3.0,3.1,3.2,3.1,2.9,2.2,2.6,2.5,3.0,3.4,4.0,3.7,4.3,4.0,4.2,3.9,3.8,3.5,4.2,3.7,4.4,4.0,4.5,4.4,4.8,5.0,5.0,4.9,4.6,4.6,4.0,4.1,3.6,3.9,3.6,3.9,3.9,4.7,5.3,5.0,5.5,5.7,5.9,6.4,5.9,5.1,5.7,5.8,5.1,4.9,5.4,5.1,4.7,4.9,4.4,4.0,3.4,3.6,2.7,2.5,1.9,1.6,1.4,2.0,2.1,2.6,2.4,2.5,3.0,3.5,3.3,4.0,4.3,3.9,4.3,4.7,4.6,4.5,5.0,5.4,5.3,5.2,5.9,5.4,5.4,5.1,4.8,4.6,4.3,3.7,3.2,2.8,2.2,2.0,1.5,1.6,1.2,0.9,0.8,0.9,1.3,1.7,2.0,2.2,2.4,2.9,2.7,2.7,3.1,3.2,3.3,3.6,3.9,4.2,4.2,4.5,4.1,3.9,3.3,2.9,2.2,2.2,1.7,1.9,1.6,1.8,2.4,2.3,2.7,2.5,3.2,3.3,3.0,3.4,3.7,3.9,3.9,4.1,4.5,4.3,4.9,5.0,5.0,5.3,5.3,5.7,6.2,4.3,4.2,4.4,4.0,4.0,4.0,3.9,4.1,4.1,4.3,4.3,4.2,4.0,4.0,4.3,4.1,3.9,3.7,3.7,3.7,3.9,3.6,3.8,4.0,4.1,4.1,4.1,4.1,4.4,4.7,4.6,4.8,5.0,5.0,5.0,4.9,4.7,4.5,4.3,4.6,4.7,4.8,4.6,3.0,2.6,2.8,2.7,2.9,3.2,3.0,3.3,2.5,2.4,2.3,2.2,2.2,2.2,2.1,2.2,2.1,2.1,1.8,1.6,1.5,1.3,1.4,1.7,1.8,1.8,2.1,2.1,3.4],[8.6,7.7,7.3,7.5,6.3,6.7,5.9,5.7,5.5,4.6,4.0,3.6,4.1,3.3,3.0,3.2,4.1,4.5,3.2,3.9,5.3,4.7,4.0,5.2,5.2,5.3,5.1,4.6,3.4,4.1,3.7,4.4,4.9,5.4,4.7,5.6,5.8,6.2,6.0,6.4,6.0,6.6,6.6,6.7,6.5,6.5,6.1,6.3,6.6,6.6,6.9,7.1,6.8,6.4,6.4,6.1,6.4,5.8,5.5,5.7,6.2,6.4,5.8,6.6,6.4,7.2,7.7,7.5,6.6,6.7,7.7,7.0,6.4,6.7,7.2,6.4,6.4,5.6,5.0,4.9,4.0,3.3,2.4,2.2,1.6,1.4,2.0,1.9,2.7,2.6,2.2,2.7,3.5,3.1,3.5,4.3,4.1,4.3,4.6,5.2,4.9,4.8,5.5,5.9,5.7,6.2,5.8,5.4,5.4,5.1,5.2,4.8,4.5,3.2,3.5,2.4,2.7,2.0,2.1,1.9,1.3,1.1,0.8,1.1,1.3,1.7,2.1,2.5,2.7,2.4,2.5,3.1,3.1,2.7,3.2,3.9,3.6,3.9,4.4,4.3,4.3,3.2,3.3,2.6,3.3,2.5,3.2,2.7,2.7,3.5,3.2,3.6,3.9,5.0,4.3,4.2,5.5,4.9,4.7,5.2,5.6,5.3,4.8,6.0,6.2,5.7,6.1,6.5,6.5,6.6,4.6,4.6,4.5,4.4,4.2,4.4,4.5,4.7,4.8,5.1,5.1,5.1,4.9,4.8,5.3,5.1,5.0,4.8,4.9,4.6,4.8,4.4,5.1,5.4,5.4,5.3,4.8,5.0,5.5,5.7,5.4,5.7,5.9,5.9,5.7,5.6,5.5,5.4,5.4,5.4,5.4,5.5,5.4,4.0,3.6,4.0,3.6,4.0,4.0,3.7,4.4,3.5,3.3,3.2,2.8,3.3,3.4,3.2,3.2,2.9,2.7,2.5,2.4,2.3,2.0,2.3,2.5,2.5,2.6,2.8,3.0,4.9],[4.7,4.1,3.7,3.8,3.0,3.2,2.7,2.7,2.3,2.1,1.8,1.6,1.8,1.6,1.5,1.7,2.0,2.1,1.9,2.0,2.3,2.3,2.1,2.4,2.6,2.7,2.6,2.5,2.0,2.3,2.3,2.5,2.7,2.7,2.4,2.7,2.7,2.6,2.7,2.9,2.7,3.2,3.0,3.4,3.2,3.4,3.2,3.4,3.7,3.7,3.7,3.5,3.5,2.9,3.1,2.7,2.6,2.3,2.3,2.3,2.8,3.1,2.7,3.1,3.1,3.3,3.5,3.5,2.8,3.0,3.4,3.0,2.7,3.1,3.2,2.8,3.2,2.8,2.5,2.1,1.9,1.8,1.3,1.2,1.0,1.0,1.2,1.1,1.4,1.4,1.2,1.4,1.6,1.7,1.8,2.0,1.9,2.1,2.3,2.4,2.5,2.6,2.7,2.8,2.8,3.4,3.0,2.9,2.9,2.7,3.0,2.4,2.3,1.8,1.8,1.4,1.4,1.2,1.3,1.3,1.2,1.2,1.0,0.8,0.8,1.0,1.3,1.5,1.7,1.4,1.5,1.9,1.8,1.6,2.1,2.3,2.1,2.2,2.6,2.3,2.5,1.9,2.0,1.5,1.6,1.4,1.8,1.6,1.7,2.0,1.8,2.0,2.1,2.5,2.3,2.2,2.5,2.7,2.5,2.6,3.0,2.9,2.6,3.1,3.3,3.2,3.0,3.6,3.7,3.9,2.3,2.1,2.2,2.0,2.0,1.9,1.9,2.0,2.1,2.2,2.3,2.2,2.1,2.1,2.5,2.5,2.1,2.1,2.2,2.1,2.4,2.0,2.2,2.4,2.4,2.4,2.4,2.1,2.4,2.5,2.4,2.5,2.6,2.6,2.6,2.5,2.4,2.3,2.3,2.4,2.5,2.5,2.4,2.3,1.9,2.2,1.8,1.8,2.1,2.1,2.3,1.9,1.8,1.8,1.7,1.9,1.9,1.8,1.9,1.7,1.7,1.6,1.6,1.5,1.5,1.5,1.5,1.5,1.6,1.7,1.8,2.4],[3.9,3.4,2.9,2.8,2.3,2.3,2.1,2.0,1.7,1.6,1.4,1.4,1.7,1.4,1.2,1.4,1.6,1.7,1.6,1.6,1.9,2.0,1.8,2.0,2.2,2.3,2.3,2.1,1.8,2.0,1.9,2.1,2.1,2.2,2.0,2.3,2.2,2.2,2.3,2.4,2.2,2.6,2.5,2.8,2.6,2.9,2.6,2.8,3.0,3.0,3.0,2.8,2.7,2.3,2.4,2.1,2.1,1.9,1.9,2.0,2.4,2.6,2.2,2.7,2.6,2.7,2.8,2.8,2.4,2.4,2.7,2.5,2.2,2.4,2.5,2.1,2.3,2.0,1.9,1.6,1.5,1.4,1.1,1.0,0.9,0.9,1.0,0.9,1.2,1.1,1.0,1.2,1.3,1.3,1.5,1.6,1.6,1.6,1.8,1.9,1.9,2.0,2.1,2.2,2.1,2.5,2.3,2.3,2.3,2.0,2.0,1.8,1.7,1.4,1.4,1.1,1.2,1.1,1.3,1.4,1.1,1.3,1.1,0.8,0.8,0.8,1.0,1.2,1.3,1.1,1.1,1.5,1.4,1.3,1.4,1.7,1.6,1.6,1.9,1.7,1.7,1.4,1.5,1.3,1.4,1.4,1.5,1.5,1.6,1.9,1.7,1.6,1.7,2.0,1.9,1.6,2.0,2.2,1.9,1.9,2.2,2.2,2.0,2.2,2.5,2.4,2.3,2.8,3.1,3.3,2.0,1.8,1.9,1.8,1.7,1.7,1.7,1.7,1.7,1.8,1.8,1.8,1.8,1.8,2.1,2.1,1.8,1.8,1.9,1.9,2.1,1.8,1.8,1.9,2.0,2.1,2.0,1.7,1.9,2.0,2.0,2.0,2.1,2.2,2.1,2.0,1.9,1.9,1.8,1.9,2.0,2.0,1.9,1.9,1.6,1.9,1.6,1.6,1.8,1.8,1.9,1.6,1.5,1.5,1.4,1.6,1.6,1.5,1.6,1.4,1.4,1.4,1.3,1.3,1.3,1.3,1.3,1.3,1.4,1.4,1.5,1.9],[3.7,3.2,2.7,2.6,2.2,2.2,1.9,1.9,1.6,1.6,1.4,1.3,1.5,1.4,1.2,1.4,1.5,1.6,1.5,1.5,1.7,1.9,1.7,1.9,2.1,2.2,2.1,2.1,1.9,1.9,2.0,2.1,2.0,2.1,1.9,2.1,2.1,2.0,2.2,2.2,2.1,2.4,2.3,2.7,2.4,2.6,2.3,2.5,2.7,2.7,2.8,2.6,2.6,2.2,2.2,2.0,2.0,1.8,1.8,1.9,2.3,2.5,2.1,2.6,2.5,2.6,2.7,2.6,2.3,2.4,2.7,2.4,2.1,2.4,2.4,2.1,2.2,1.9,1.8,1.6,1.4,1.3,1.0,1.0,0.9,0.9,1.0,0.9,1.1,1.1,0.9,1.2,1.4,1.3,1.5,1.6,1.5,1.6,1.8,1.9,1.8,2.0,2.2,2.2,2.3,2.6,2.4,2.4,2.3,2.1,2.0,1.7,1.5,1.2,1.2,1.0,1.1,1.1,1.2,1.4,1.2,1.5,1.2,0.9,0.8,0.8,0.8,0.9,1.1,1.0,0.9,1.1,1.3,1.2,1.3,1.5,1.5,1.6,1.7,1.6,1.5,1.2,1.3,1.1,1.3,1.4,1.5,1.6,1.6,1.8,1.6,1.5,1.6,1.8,1.6,1.5,1.8,1.9,1.6,1.7,2.0,2.0,1.9,2.2,2.3,2.2,2.2,2.6,2.8,3.1,2.0,1.8,1.9,1.8,1.8,1.7,1.7,1.7,1.7,1.8,1.9,1.8,1.8,1.7,2.0,2.0,1.7,1.7,1.8,1.8,1.9,1.7,1.7,1.9,2.0,2.0,2.0,1.7,1.9,2.0,1.9,2.0,2.1,2.2,2.2,2.0,2.0,1.9,1.8,1.9,2.0,2.0,1.9,1.9,1.5,1.8,1.5,1.5,1.7,1.7,1.7,1.5,1.5,1.4,1.4,1.5,1.5,1.5,1.6,1.4,1.4,1.4,1.4,1.4,1.4,1.3,1.4,1.3,1.4,1.4,1.4,1.8],[4.9,4.5,3.8,4.1,3.4,3.7,3.0,3.1,2.5,2.4,2.1,2.0,2.2,1.9,1.7,2.0,2.4,2.8,2.4,2.3,2.9,3.1,2.8,3.0,3.5,3.7,3.5,3.3,2.9,2.9,2.8,2.8,3.1,3.2,2.7,3.1,3.3,3.4,3.5,3.7,3.5,3.9,3.7,4.0,3.4,3.7,3.2,3.2,3.6,3.8,4.0,3.8,4.0,3.3,3.7,3.1,3.3,3.0,2.9,2.9,3.3,3.6,3.3,3.9,4.0,4.3,4.5,4.3,3.8,4.2,4.4,3.9,3.6,4.1,4.0,3.6,3.5,2.9,2.6,2.2,2.0,1.9,1.4,1.5,1.1,1.2,1.4,1.3,1.7,1.6,1.3,1.7,2.0,1.8,2.3,2.5,2.3,2.5,2.8,3.0,2.8,3.1,3.7,3.9,3.8,4.0,3.7,3.4,3.2,3.0,2.8,2.2,2.1,1.6,1.8,1.3,1.7,1.6,1.6,2.0,1.6,1.9,1.7,1.2,1.0,0.8,0.8,0.8,1.0,1.2,1.0,1.1,1.4,1.5,1.5,1.6,2.0,2.0,2.1,2.0,1.9,1.3,1.7,1.4,1.8,1.8,2.3,2.3,2.3,2.6,2.1,2.0,2.4,2.6,2.1,2.2,2.8,2.6,2.1,2.5,2.9,2.5,2.4,3.1,3.1,2.7,3.1,3.6,3.5,3.8,2.7,2.6,2.7,2.4,2.4,2.3,2.4,2.5,2.6,2.7,2.8,2.8,2.6,2.5,2.8,2.8,2.5,2.5,2.6,2.5,2.9,2.5,2.5,2.7,2.7,2.8,2.6,2.5,2.9,3.2,3.1,3.3,3.5,3.7,3.6,3.3,3.1,2.9,2.9,3.0,3.2,3.4,3.0,2.4,2.4,2.3,2.2,2.4,2.3,2.2,2.4,2.1,2.1,2.0,2.0,2.2,2.2,2.3,2.5,2.0,2.0,2.0,2.0,1.9,2.0,1.9,1.9,1.9,2.0,2.1,2.1,2.8],[3.7,3.2,2.7,2.7,2.3,2.3,2.0,1.9,1.7,1.6,1.5,1.6,1.8,1.6,1.4,1.6,1.7,1.9,1.7,1.7,2.0,2.1,1.9,2.0,2.3,2.4,2.3,2.3,2.0,2.1,2.1,2.3,2.3,2.4,2.2,2.4,2.4,2.2,2.4,2.4,2.3,2.6,2.5,2.8,2.5,2.7,2.3,2.5,2.7,2.7,2.9,2.6,2.7,2.3,2.4,2.2,2.2,2.0,1.9,2.1,2.5,2.7,2.4,2.8,2.7,2.8,2.8,2.7,2.4,2.4,2.6,2.4,2.1,2.3,2.4,2.1,2.2,1.8,1.7,1.6,1.4,1.4,1.2,1.3,1.0,1.2,1.3,1.3,1.5,1.4,1.2,1.4,1.5,1.3,1.6,1.7,1.5,1.5,1.8,1.9,1.7,1.8,2.1,2.1,2.0,2.3,2.0,2.0,2.0,1.8,1.8,1.5,1.4,1.1,1.3,1.0,1.3,1.3,1.2,1.5,1.4,1.6,1.6,1.1,1.2,1.0,0.8,0.8,0.8,0.9,0.8,0.8,0.9,1.0,1.0,1.1,1.2,1.3,1.3,1.3,1.3,1.0,1.3,1.1,1.4,1.4,1.6,1.7,1.7,1.9,1.6,1.5,1.7,1.9,1.6,1.5,1.9,1.9,1.6,1.7,2.1,1.9,1.7,2.1,2.2,2.0,2.0,2.4,2.6,2.7,2.3,2.0,2.1,2.0,2.0,1.9,1.9,1.9,1.9,1.9,2.0,2.0,1.9,1.9,2.2,2.2,1.9,1.9,2.0,2.0,2.2,1.9,1.9,2.0,2.1,2.1,2.2,1.9,2.1,2.1,2.0,2.1,2.2,2.2,2.2,2.0,2.0,1.9,1.9,1.9,1.9,2.0,2.1,2.0,1.7,1.9,1.7,1.7,1.8,1.9,1.9,1.7,1.7,1.7,1.6,1.8,1.8,1.7,1.8,1.6,1.6,1.6,1.6,1.5,1.6,1.5,1.5,1.5,1.5,1.6,1.6,2.0],[3.8,3.3,2.8,2.7,2.4,2.4,2.1,2.1,1.9,1.7,1.7,1.7,2.1,1.8,1.5,1.7,1.9,2.1,1.9,1.8,2.2,2.3,2.0,2.2,2.4,2.6,2.4,2.4,2.1,2.2,2.3,2.5,2.5,2.6,2.4,2.7,2.6,2.5,2.6,2.5,2.5,2.8,2.6,2.9,2.6,2.7,2.4,2.5,2.8,2.8,3.0,2.8,2.8,2.5,2.6,2.3,2.4,2.2,2.1,2.4,2.7,2.9,2.6,2.9,2.7,2.9,2.9,2.9,2.5,2.5,2.7,2.6,2.3,2.4,2.5,2.2,2.2,1.9,1.8,1.7,1.4,1.5,1.2,1.3,1.1,1.3,1.4,1.3,1.6,1.4,1.1,1.4,1.6,1.3,1.5,1.7,1.6,1.5,1.7,1.9,1.7,1.7,2.0,2.2,2.1,2.1,1.9,1.9,1.9,1.7,1.8,1.5,1.5,1.1,1.3,1.1,1.4,1.4,1.3,1.5,1.5,1.6,1.7,1.2,1.3,1.0,1.0,0.8,0.8,0.8,0.8,0.8,0.8,0.9,1.0,1.0,1.1,1.2,1.3,1.3,1.3,1.0,1.3,1.2,1.4,1.5,1.8,1.8,1.7,1.9,1.7,1.6,1.8,2.0,1.7,1.6,2.0,2.0,1.6,1.7,2.1,1.9,1.7,2.1,2.2,1.9,2.0,2.4,2.6,2.7,2.3,2.1,2.2,2.0,2.0,1.9,2.0,1.9,2.0,2.0,2.1,2.1,2.1,2.1,2.4,2.4,2.1,2.2,2.3,2.3,2.4,2.1,2.1,2.2,2.2,2.3,2.2,2.0,2.2,2.3,2.2,2.2,2.3,2.4,2.2,2.1,2.1,2.0,2.0,2.0,2.0,2.1,2.1,2.1,1.9,2.1,1.9,1.9,2.0,2.0,2.1,1.9,1.9,1.8,1.7,1.9,2.0,1.9,2.0,1.8,1.7,1.7,1.7,1.6,1.7,1.6,1.6,1.6,1.6,1.7,1.7,2.2],[4.2,3.5,2.9,2.8,2.4,2.4,2.2,2.1,2.1,1.9,1.9,1.8,2.3,2.1,1.8,2.1,2.1,2.5,2.4,2.1,2.5,2.9,2.6,2.5,2.8,3.3,3.1,3.2,2.9,3.0,3.0,3.2,3.2,3.3,2.9,3.1,3.2,2.8,3.1,3.0,2.9,3.1,2.9,3.1,2.8,3.0,2.6,2.8,3.0,3.1,3.1,3.0,2.9,2.6,2.7,2.5,2.5,2.5,2.3,2.7,2.9,3.1,2.8,3.1,3.0,3.1,3.1,3.1,2.6,2.5,2.8,2.7,2.2,2.3,2.6,2.2,2.1,1.9,1.7,1.8,1.4,1.6,1.3,1.6,1.3,1.6,1.7,1.5,1.8,1.5,1.2,1.5,1.6,1.2,1.4,1.7,1.6,1.4,1.7,1.8,1.7,1.7,2.0,2.1,2.0,2.2,2.0,2.0,2.0,1.7,1.8,1.5,1.5,1.1,1.5,1.2,1.7,1.7,1.6,2.0,1.9,2.0,2.0,1.4,1.5,1.1,1.0,0.9,0.8,0.8,0.8,0.9,0.9,0.8,0.9,1.1,1.1,1.2,1.3,1.3,1.4,1.1,1.5,1.5,1.8,2.0,2.3,2.3,2.3,2.5,2.1,1.9,2.2,2.3,1.9,1.8,2.1,2.1,1.8,1.8,2.1,2.0,1.7,2.0,2.3,2.1,2.1,2.5,2.9,3.1,2.4,2.2,2.2,2.1,2.1,2.1,2.1,2.0,2.0,2.1,2.1,2.2,2.1,2.1,2.5,2.5,2.2,2.3,2.5,2.4,2.6,2.2,2.2,2.3,2.4,2.5,2.4,2.1,2.2,2.3,2.2,2.2,2.3,2.4,2.3,2.1,2.1,2.1,2.0,2.0,2.0,2.1,2.2,2.5,2.4,2.5,2.2,2.2,2.3,2.5,2.4,2.3,2.3,2.4,2.1,2.4,2.5,2.4,2.5,2.4,2.2,2.1,2.2,2.1,2.2,2.1,2.0,2.0,2.1,2.0,2.2,2.5],[3.1,2.6,2.1,2.0,1.7,1.7,1.5,1.4,1.4,1.3,1.2,1.3,1.5,1.4,1.2,1.3,1.4,1.5,1.5,1.4,1.5,1.8,1.6,1.6,1.8,2.0,2.0,2.0,1.7,1.9,2.0,2.1,2.0,2.0,1.9,2.0,2.0,1.8,2.0,1.9,1.9,2.1,2.0,2.3,2.0,2.2,1.9,2.0,2.2,2.2,2.3,2.1,2.1,1.8,1.9,1.7,1.6,1.6,1.5,1.7,2.1,2.3,1.9,2.3,2.1,2.2,2.2,2.2,1.9,1.8,2.0,1.9,1.6,1.7,1.8,1.5,1.5,1.4,1.2,1.2,1.1,1.1,1.0,1.1,1.0,1.2,1.2,1.1,1.3,1.1,0.9,1.1,1.2,1.0,1.2,1.3,1.2,1.1,1.3,1.4,1.3,1.4,1.5,1.6,1.5,1.7,1.5,1.6,1.5,1.3,1.3,1.1,1.1,0.8,1.0,0.9,1.1,1.2,1.2,1.4,1.3,1.6,1.5,1.2,1.1,0.9,1.0,0.8,0.8,0.8,0.8,0.8,0.8,0.8,0.8,0.8,0.9,0.9,1.0,1.0,1.0,0.8,1.1,1.0,1.1,1.3,1.4,1.5,1.5,1.6,1.4,1.3,1.4,1.5,1.3,1.2,1.4,1.5,1.2,1.3,1.5,1.4,1.2,1.5,1.6,1.5,1.5,1.8,2.1,2.3,1.9,1.6,1.7,1.6,1.6,1.5,1.5,1.5,1.5,1.5,1.5,1.5,1.5,1.5,1.9,1.9,1.5,1.6,1.7,1.7,1.8,1.5,1.6,1.7,1.8,1.8,1.9,1.5,1.6,1.7,1.6,1.6,1.7,1.7,1.7,1.5,1.5,1.5,1.4,1.5,1.5,1.5,1.6,1.8,1.5,1.7,1.5,1.4,1.7,1.7,1.8,1.5,1.5,1.5,1.4,1.6,1.6,1.5,1.6,1.5,1.4,1.4,1.4,1.4,1.4,1.4,1.4,1.3,1.4,1.4,1.4,1.6],[3.1,2.6,2.1,2.0,1.7,1.8,1.6,1.5,1.4,1.3,1.2,1.3,1.6,1.4,1.2,1.3,1.4,1.6,1.5,1.4,1.6,1.8,1.6,1.7,1.9,2.0,2.0,2.0,1.7,1.8,1.9,2.0,2.0,2.0,1.9,2.1,2.0,1.8,2.0,1.9,1.9,2.1,2.0,2.2,2.0,2.2,1.9,2.0,2.2,2.2,2.3,2.1,2.1,1.8,1.9,1.7,1.7,1.7,1.5,1.8,2.1,2.3,2.0,2.3,2.2,2.2,2.3,2.2,1.9,1.9,2.0,1.9,1.7,1.8,1.9,1.6,1.6,1.4,1.3,1.3,1.1,1.1,1.0,1.1,1.0,1.2,1.2,1.2,1.3,1.2,0.9,1.2,1.2,1.0,1.2,1.4,1.2,1.2,1.4,1.5,1.3,1.4,1.6,1.7,1.5,1.7,1.5,1.6,1.6,1.4,1.3,1.2,1.1,0.9,1.1,0.9,1.1,1.2,1.2,1.3,1.3,1.5,1.6,1.1,1.2,0.9,1.0,0.8,0.8,0.8,0.8,0.8,0.8,0.8,0.8,0.8,0.9,0.9,1.0,1.0,1.1,0.8,1.1,1.0,1.2,1.3,1.4,1.5,1.5,1.6,1.4,1.3,1.5,1.6,1.4,1.2,1.5,1.5,1.3,1.3,1.6,1.5,1.3,1.5,1.7,1.5,1.6,1.9,2.2,2.4,1.9,1.7,1.8,1.7,1.6,1.5,1.5,1.5,1.5,1.5,1.6,1.6,1.6,1.6,2.0,2.0,1.6,1.6,1.7,1.7,1.9,1.6,1.6,1.8,1.8,1.9,1.9,1.5,1.6,1.7,1.6,1.6,1.7,1.8,1.7,1.6,1.5,1.5,1.4,1.5,1.5,1.6,1.6,1.8,1.5,1.7,1.5,1.5,1.6,1.6,1.7,1.5,1.5,1.5,1.4,1.5,1.6,1.5,1.6,1.5,1.4,1.4,1.4,1.4,1.4,1.3,1.3,1.3,1.4,1.4,1.4,1.7],[3.2,2.7,2.2,2.2,1.9,1.8,1.7,1.5,1.4,1.3,1.3,1.4,1.6,1.5,1.3,1.4,1.5,1.7,1.6,1.5,1.7,1.9,1.8,1.8,2.0,2.1,2.1,2.1,1.9,2.0,2.1,2.2,2.1,2.2,2.0,2.1,2.1,1.9,2.1,2.0,2.0,2.2,2.1,2.4,2.2,2.3,2.0,2.1,2.3,2.3,2.4,2.2,2.3,2.0,2.0,1.8,1.8,1.8,1.6,1.9,2.2,2.3,2.0,2.3,2.1,2.2,2.2,2.2,2.0,1.8,2.0,2.0,1.7,1.8,1.9,1.6,1.6,1.4,1.3,1.3,1.1,1.2,1.1,1.3,1.1,1.3,1.3,1.2,1.3,1.2,1.0,1.2,1.2,1.0,1.2,1.3,1.2,1.1,1.3,1.3,1.3,1.3,1.5,1.6,1.5,1.7,1.5,1.5,1.5,1.3,1.3,1.2,1.2,0.9,1.1,1.0,1.2,1.3,1.3,1.4,1.4,1.7,1.6,1.3,1.2,1.0,1.0,0.9,0.8,0.9,0.8,0.8,0.8,0.8,0.8,0.8,0.8,0.9,0.9,1.0,1.1,0.9,1.2,1.1,1.3,1.4,1.6,1.6,1.6,1.7,1.5,1.4,1.6,1.7,1.5,1.3,1.7,1.7,1.3,1.4,1.7,1.6,1.3,1.6,1.7,1.6,1.6,1.9,2.2,2.3,1.8,1.6,1.7,1.6,1.6,1.5,1.5,1.4,1.5,1.5,1.5,1.6,1.5,1.6,2.0,2.0,1.7,1.7,1.8,1.8,1.9,1.7,1.6,1.7,1.8,1.9,1.9,1.5,1.6,1.7,1.6,1.6,1.7,1.7,1.6,1.5,1.5,1.4,1.4,1.4,1.5,1.5,1.6,1.8,1.6,1.8,1.6,1.6,1.7,1.6,1.7,1.6,1.6,1.6,1.5,1.7,1.7,1.6,1.7,1.6,1.5,1.5,1.5,1.5,1.5,1.4,1.4,1.4,1.5,1.5,1.5,1.8],[2.7,2.2,1.8,1.6,1.4,1.4,1.3,1.2,1.2,1.1,1.1,1.2,1.4,1.3,1.1,1.2,1.2,1.3,1.3,1.2,1.3,1.5,1.4,1.4,1.5,1.7,1.7,1.7,1.5,1.7,1.8,1.9,1.7,1.7,1.7,1.8,1.7,1.5,1.7,1.5,1.5,1.7,1.7,1.9,1.7,1.8,1.6,1.7,1.8,1.9,1.9,1.8,1.7,1.5,1.5,1.4,1.3,1.3,1.3,1.5,1.8,1.9,1.6,1.9,1.8,1.8,1.9,1.8,1.6,1.5,1.7,1.6,1.4,1.5,1.5,1.3,1.3,1.1,1.0,1.1,0.9,1.0,0.9,1.1,1.0,1.2,1.1,1.1,1.1,1.0,0.9,1.0,1.1,0.9,1.0,1.1,1.0,1.0,1.1,1.2,1.1,1.1,1.3,1.3,1.3,1.4,1.3,1.4,1.4,1.1,1.1,1.0,1.0,0.8,0.9,0.9,1.0,1.1,1.2,1.3,1.3,1.5,1.5,1.2,1.1,0.9,1.0,0.9,0.9,0.8,0.8,0.8,0.8,0.8,0.8,0.8,0.8,0.8,0.8,0.8,0.9,0.8,1.0,1.0,1.1,1.2,1.3,1.4,1.4,1.4,1.4,1.2,1.3,1.3,1.2,1.1,1.2,1.3,1.1,1.1,1.3,1.2,1.1,1.3,1.4,1.4,1.3,1.6,1.9,2.1,1.6,1.4,1.5,1.4,1.4,1.3,1.3,1.3,1.3,1.3,1.3,1.3,1.3,1.4,1.7,1.7,1.4,1.4,1.4,1.5,1.6,1.4,1.4,1.5,1.6,1.6,1.6,1.3,1.4,1.4,1.3,1.3,1.4,1.4,1.4,1.3,1.3,1.2,1.2,1.2,1.3,1.3,1.3,1.6,1.3,1.5,1.3,1.3,1.5,1.4,1.5,1.3,1.3,1.3,1.3,1.4,1.5,1.4,1.4,1.3,1.3,1.3,1.3,1.3,1.3,1.3,1.2,1.2,1.2,1.3,1.3,1.4],[2.8,2.3,1.9,1.8,1.5,1.5,1.3,1.3,1.2,1.2,1.1,1.2,1.4,1.3,1.1,1.3,1.3,1.4,1.4,1.3,1.4,1.6,1.5,1.5,1.7,1.8,1.8,1.9,1.6,1.7,1.8,1.9,1.9,1.9,1.7,1.9,1.8,1.6,1.8,1.8,1.7,1.9,1.9,2.0,1.8,1.9,1.6,1.8,1.9,2.0,2.0,1.9,1.9,1.6,1.7,1.5,1.4,1.5,1.4,1.6,1.9,2.1,1.7,2.1,1.9,2.0,2.0,2.0,1.7,1.7,1.8,1.7,1.5,1.6,1.6,1.4,1.4,1.2,1.1,1.1,1.0,1.0,0.9,1.1,1.1,1.2,1.1,1.1,1.2,1.1,0.9,1.1,1.1,0.9,1.1,1.2,1.1,1.0,1.2,1.2,1.2,1.2,1.3,1.4,1.3,1.5,1.4,1.4,1.4,1.2,1.1,1.0,0.9,0.8,1.0,0.9,1.1,1.1,1.2,1.3,1.3,1.6,1.5,1.2,1.1,1.0,1.1,0.9,0.9,0.9,0.8,0.8,0.8,0.8,0.8,0.8,0.8,0.8,0.8,0.8,0.9,0.8,1.0,1.0,1.1,1.2,1.3,1.4,1.4,1.5,1.4,1.2,1.3,1.4,1.2,1.1,1.3,1.3,1.1,1.1,1.3,1.3,1.1,1.3,1.4,1.3,1.3,1.7,1.9,2.1,1.7,1.5,1.6,1.5,1.5,1.4,1.4,1.3,1.4,1.4,1.4,1.4,1.4,1.4,1.8,1.7,1.4,1.5,1.6,1.6,1.7,1.5,1.5,1.6,1.7,1.7,1.7,1.4,1.5,1.5,1.4,1.4,1.5,1.6,1.5,1.4,1.4,1.3,1.3,1.3,1.4,1.4,1.5,1.7,1.4,1.6,1.4,1.3,1.5,1.4,1.5,1.4,1.4,1.4,1.4,1.5,1.5,1.4,1.5,1.4,1.3,1.3,1.4,1.3,1.4,1.3,1.3,1.3,1.3,1.3,1.3,1.5],[3.2,2.6,2.1,2.1,1.7,1.8,1.5,1.5,1.4,1.4,1.3,1.5,1.7,1.5,1.3,1.4,1.5,1.7,1.6,1.4,1.7,1.9,1.7,1.7,2.0,2.1,2.1,2.1,1.9,2.0,2.1,2.3,2.2,2.2,2.1,2.3,2.1,2.0,2.1,2.1,2.0,2.2,2.1,2.3,2.0,2.2,1.9,2.0,2.2,2.2,2.3,2.1,2.2,1.9,2.0,1.8,1.8,1.8,1.7,1.9,2.3,2.5,2.1,2.5,2.3,2.4,2.4,2.4,2.1,2.0,2.2,2.1,1.8,1.8,1.9,1.6,1.6,1.3,1.3,1.2,1.1,1.2,1.1,1.3,1.2,1.4,1.3,1.3,1.5,1.3,1.1,1.3,1.4,1.1,1.3,1.4,1.3,1.2,1.4,1.5,1.3,1.4,1.6,1.7,1.5,1.8,1.5,1.5,1.5,1.3,1.2,1.1,1.1,0.9,1.1,1.0,1.2,1.3,1.3,1.5,1.5,1.8,1.7,1.4,1.3,1.1,1.2,1.0,1.0,1.0,0.8,0.8,0.8,0.8,0.8,0.8,0.8,0.8,0.8,0.9,1.0,0.9,1.1,1.1,1.3,1.4,1.5,1.6,1.6,1.7,1.5,1.3,1.5,1.6,1.4,1.2,1.5,1.5,1.2,1.3,1.5,1.4,1.2,1.4,1.6,1.5,1.5,1.9,2.1,2.3,2.0,1.8,1.9,1.8,1.7,1.7,1.7,1.6,1.6,1.6,1.7,1.7,1.7,1.8,2.1,2.1,1.8,1.8,1.9,1.9,2.0,1.7,1.7,1.8,1.9,1.9,2.0,1.7,1.8,1.8,1.7,1.7,1.9,1.9,1.8,1.7,1.6,1.5,1.5,1.5,1.6,1.6,1.7,1.9,1.6,1.9,1.6,1.6,1.8,1.7,1.8,1.7,1.7,1.7,1.6,1.7,1.8,1.7,1.8,1.6,1.6,1.5,1.6,1.5,1.6,1.5,1.5,1.4,1.5,1.5,1.5,1.8],[3.2,2.7,2.2,2.1,1.8,1.8,1.6,1.5,1.5,1.4,1.4,1.6,1.8,1.7,1.5,1.6,1.6,1.8,1.8,1.6,1.8,2.0,1.9,1.9,2.1,2.2,2.2,2.3,2.0,2.2,2.3,2.4,2.3,2.3,2.2,2.3,2.2,2.0,2.2,2.0,2.1,2.2,2.2,2.4,2.1,2.3,2.0,2.1,2.3,2.3,2.4,2.1,2.2,2.0,2.0,1.8,1.8,1.8,1.7,2.0,2.3,2.4,2.1,2.4,2.3,2.3,2.2,2.3,2.0,1.9,2.0,2.0,1.7,1.8,1.9,1.6,1.6,1.4,1.3,1.4,1.2,1.3,1.3,1.5,1.4,1.6,1.5,1.5,1.6,1.4,1.2,1.4,1.4,1.1,1.2,1.4,1.3,1.1,1.3,1.4,1.3,1.3,1.5,1.6,1.5,1.7,1.5,1.5,1.5,1.3,1.3,1.1,1.2,1.0,1.2,1.2,1.4,1.5,1.5,1.7,1.7,1.9,1.9,1.5,1.5,1.3,1.3,1.2,1.1,1.1,1.0,0.9,0.8,0.8,0.8,0.8,0.8,0.8,0.8,0.9,1.0,1.0,1.2,1.3,1.4,1.6,1.7,1.8,1.8,1.9,1.7,1.5,1.7,1.8,1.5,1.4,1.6,1.6,1.3,1.4,1.6,1.5,1.3,1.5,1.7,1.5,1.5,1.9,2.2,2.4,2.0,1.8,1.9,1.8,1.7,1.7,1.7,1.6,1.6,1.6,1.7,1.7,1.7,1.7,2.0,2.1,1.8,1.8,1.9,2.0,2.1,1.8,1.8,1.9,1.9,2.0,1.9,1.7,1.7,1.8,1.7,1.6,1.7,1.8,1.7,1.6,1.6,1.5,1.5,1.5,1.6,1.6,1.7,2.0,1.8,2.0,1.7,1.7,1.9,1.9,1.9,1.8,1.8,1.8,1.7,1.9,2.0,1.8,1.9,1.8,1.7,1.7,1.7,1.7,1.8,1.7,1.6,1.6,1.6,1.6,1.7,1.9],[2.8,2.3,1.9,1.8,1.5,1.5,1.4,1.3,1.3,1.3,1.3,1.4,1.6,1.5,1.3,1.4,1.4,1.6,1.6,1.4,1.5,1.8,1.6,1.6,1.8,2.0,1.9,2.1,1.8,2.0,2.2,2.3,2.1,2.1,2.0,2.1,2.0,1.8,1.9,1.8,1.8,1.9,1.9,2.0,1.8,1.9,1.6,1.7,1.9,1.9,2.0,1.8,1.9,1.6,1.7,1.5,1.5,1.5,1.5,1.8,2.1,2.2,1.9,2.2,2.0,2.1,2.1,2.1,1.8,1.7,1.8,1.8,1.5,1.6,1.6,1.4,1.4,1.2,1.1,1.2,1.1,1.2,1.1,1.3,1.3,1.5,1.4,1.3,1.4,1.3,1.1,1.2,1.2,1.0,1.1,1.2,1.1,1.0,1.2,1.3,1.2,1.2,1.3,1.4,1.3,1.5,1.3,1.4,1.3,1.1,1.1,1.0,1.0,0.9,1.1,1.1,1.3,1.4,1.4,1.6,1.6,1.8,1.8,1.5,1.4,1.2,1.3,1.2,1.1,1.1,0.9,0.9,0.9,0.8,0.8,0.8,0.8,0.8,0.8,0.8,0.9,0.9,1.1,1.2,1.3,1.4,1.5,1.7,1.7,1.7,1.5,1.3,1.4,1.5,1.3,1.2,1.4,1.4,1.1,1.2,1.3,1.3,1.1,1.3,1.4,1.3,1.4,1.7,1.9,2.1,1.8,1.6,1.7,1.6,1.6,1.5,1.5,1.5,1.4,1.5,1.5,1.5,1.5,1.6,1.8,1.9,1.6,1.7,1.7,1.8,1.9,1.6,1.6,1.7,1.8,1.9,1.8,1.5,1.6,1.6,1.5,1.5,1.6,1.6,1.5,1.4,1.4,1.4,1.4,1.3,1.4,1.4,1.5,1.9,1.7,1.9,1.6,1.6,1.7,1.7,1.7,1.7,1.7,1.7,1.6,1.8,1.8,1.7,1.8,1.7,1.6,1.6,1.6,1.6,1.7,1.5,1.5,1.5,1.5,1.5,1.5,1.7],[2.9,2.3,1.9,1.9,1.5,1.6,1.4,1.4,1.4,1.4,1.4,1.6,1.9,1.8,1.5,1.6,1.5,1.8,1.8,1.5,1.6,1.9,1.8,1.6,1.8,2.1,2.0,2.2,2.1,2.1,2.4,2.5,2.3,2.4,2.2,2.3,2.1,2.0,2.1,1.9,1.9,2.0,1.9,2.0,1.8,1.9,1.6,1.7,1.9,1.8,2.0,1.8,1.9,1.6,1.8,1.6,1.7,1.7,1.6,1.9,2.3,2.5,2.1,2.4,2.3,2.4,2.4,2.4,2.0,2.0,2.1,2.0,1.7,1.8,1.8,1.5,1.4,1.2,1.2,1.2,1.1,1.3,1.3,1.6,1.5,1.8,1.6,1.5,1.6,1.5,1.3,1.4,1.4,1.1,1.2,1.4,1.3,1.1,1.3,1.5,1.3,1.3,1.6,1.6,1.5,1.7,1.5,1.5,1.4,1.2,1.1,1.0,0.9,1.0,1.1,1.2,1.4,1.7,1.6,1.8,1.9,2.1,2.1,1.7,1.7,1.4,1.5,1.3,1.3,1.3,1.1,1.1,1.0,0.9,0.8,0.9,0.8,0.8,0.8,0.8,0.8,1.0,1.1,1.3,1.4,1.7,1.7,1.9,1.9,1.8,1.6,1.4,1.5,1.5,1.3,1.2,1.4,1.3,1.0,1.1,1.3,1.2,1.0,1.2,1.3,1.3,1.3,1.6,1.9,2.1,2.0,1.8,1.8,1.7,1.7,1.7,1.7,1.6,1.6,1.6,1.7,1.7,1.7,1.7,2.0,2.1,1.8,1.9,1.9,2.0,2.1,1.8,1.7,1.8,1.9,2.0,1.9,1.7,1.7,1.8,1.7,1.7,1.8,1.8,1.7,1.6,1.6,1.5,1.5,1.5,1.6,1.6,1.7,1.9,1.8,1.9,1.8,1.7,1.9,1.8,1.9,1.8,1.9,1.9,1.9,2.0,2.1,1.9,2.0,1.9,1.8,1.8,1.9,1.9,1.9,1.8,1.7,1.7,1.8,1.7,1.7,1.9],[2.8,2.2,1.8,1.6,1.3,1.4,1.2,1.2,1.2,1.2,1.2,1.3,1.5,1.4,1.2,1.2,1.2,1.4,1.3,1.2,1.3,1.5,1.3,1.3,1.5,1.7,1.6,1.7,1.5,1.7,1.8,2.0,1.9,1.9,1.8,1.9,1.8,1.6,1.7,1.6,1.5,1.7,1.7,1.8,1.6,1.7,1.4,1.5,1.7,1.7,1.8,1.7,1.7,1.4,1.5,1.3,1.4,1.4,1.4,1.6,2.0,2.1,1.9,2.1,2.1,2.0,2.0,2.0,1.7,1.7,1.8,1.7,1.5,1.6,1.5,1.3,1.3,1.1,1.0,1.0,1.0,1.0,1.1,1.2,1.2,1.3,1.3,1.4,1.4,1.2,1.1,1.3,1.3,1.0,1.2,1.3,1.1,1.1,1.3,1.3,1.1,1.2,1.4,1.4,1.3,1.5,1.3,1.4,1.3,1.1,1.0,0.9,0.8,0.8,0.9,1.0,1.1,1.2,1.2,1.3,1.4,1.7,1.7,1.4,1.4,1.2,1.3,1.1,1.2,1.2,1.0,1.0,1.0,0.9,0.8,0.9,0.9,0.8,0.8,0.8,0.8,0.8,0.9,1.0,1.0,1.2,1.2,1.4,1.3,1.3,1.2,1.1,1.2,1.2,1.1,1.0,1.1,1.1,0.9,1.0,1.2,1.1,0.9,1.2,1.2,1.2,1.3,1.6,1.8,2.0,1.9,1.6,1.7,1.7,1.6,1.6,1.5,1.5,1.4,1.4,1.5,1.4,1.5,1.5,1.8,1.8,1.5,1.5,1.6,1.7,1.8,1.5,1.5,1.7,1.7,1.8,1.8,1.5,1.5,1.6,1.5,1.5,1.6,1.6,1.5,1.4,1.4,1.3,1.3,1.3,1.4,1.4,1.5,1.7,1.4,1.6,1.4,1.3,1.6,1.5,1.5,1.4,1.4,1.5,1.4,1.5,1.6,1.5,1.5,1.4,1.3,1.3,1.4,1.3,1.4,1.3,1.3,1.3,1.3,1.3,1.3,1.5],[2.8,2.2,1.7,1.6,1.3,1.4,1.2,1.2,1.1,1.1,1.1,1.2,1.4,1.3,1.1,1.2,1.2,1.3,1.3,1.1,1.3,1.5,1.3,1.3,1.5,1.7,1.6,1.7,1.4,1.6,1.7,1.9,1.8,1.8,1.7,1.8,1.7,1.5,1.7,1.6,1.5,1.7,1.7,1.8,1.6,1.6,1.4,1.6,1.7,1.7,1.8,1.7,1.6,1.4,1.5,1.3,1.4,1.4,1.3,1.5,1.9,2.1,1.8,2.2,2.0,2.0,2.0,2.0,1.7,1.7,1.8,1.7,1.4,1.5,1.5,1.3,1.2,1.0,1.0,1.0,0.9,1.0,1.0,1.1,1.0,1.2,1.2,1.3,1.4,1.2,1.1,1.3,1.3,1.0,1.3,1.3,1.1,1.1,1.3,1.3,1.1,1.2,1.4,1.4,1.3,1.5,1.3,1.5,1.3,1.1,1.0,0.9,0.8,0.8,0.9,0.9,1.0,1.1,1.1,1.2,1.2,1.5,1.6,1.3,1.3,1.1,1.2,1.1,1.2,1.2,0.9,1.0,1.1,0.9,0.8,1.0,1.1,0.9,0.8,0.8,0.8,0.8,0.8,0.9,0.9,1.1,1.1,1.3,1.3,1.3,1.2,1.0,1.1,1.2,1.0,0.9,1.1,1.1,0.8,0.9,1.1,1.0,0.9,1.1,1.2,1.2,1.2,1.5,1.8,2.0,1.9,1.6,1.7,1.6,1.6,1.5,1.5,1.4,1.4,1.4,1.4,1.4,1.4,1.4,1.8,1.8,1.4,1.4,1.5,1.6,1.7,1.4,1.4,1.6,1.7,1.8,1.7,1.4,1.5,1.5,1.4,1.4,1.5,1.6,1.5,1.4,1.3,1.3,1.3,1.3,1.4,1.4,1.5,1.6,1.3,1.6,1.3,1.3,1.6,1.4,1.5,1.3,1.3,1.3,1.3,1.4,1.5,1.3,1.4,1.3,1.2,1.2,1.2,1.2,1.2,1.2,1.2,1.1,1.2,1.2,1.2,1.4],[2.7,2.1,1.7,1.5,1.3,1.3,1.1,1.1,1.0,1.1,1.0,1.1,1.3,1.1,1.0,1.0,1.1,1.1,1.1,1.0,1.1,1.2,1.1,1.1,1.3,1.4,1.3,1.4,1.2,1.4,1.5,1.7,1.5,1.6,1.5,1.6,1.5,1.4,1.5,1.5,1.4,1.6,1.6,1.6,1.5,1.6,1.4,1.5,1.6,1.6,1.7,1.6,1.6,1.3,1.4,1.2,1.2,1.2,1.2,1.4,1.8,1.9,1.6,2.0,1.8,1.9,1.9,1.8,1.6,1.5,1.6,1.6,1.3,1.4,1.4,1.2,1.2,1.0,1.0,0.9,0.9,0.9,0.9,1.0,0.9,1.1,1.1,1.2,1.2,1.0,1.0,1.2,1.1,1.0,1.2,1.2,1.0,1.1,1.2,1.2,1.1,1.2,1.3,1.4,1.3,1.5,1.3,1.5,1.4,1.1,1.0,0.9,0.8,0.8,0.8,0.8,0.9,1.0,0.9,1.0,1.1,1.4,1.4,1.2,1.2,1.0,1.1,1.0,1.1,1.1,0.8,0.9,1.0,0.9,0.8,0.9,1.0,0.9,0.9,0.8,0.8,0.8,0.8,0.8,0.8,0.9,1.0,1.1,1.1,1.1,1.0,0.9,0.9,1.1,0.9,0.8,1.0,1.0,0.9,0.9,1.1,1.1,0.9,1.1,1.2,1.2,1.2,1.5,1.8,2.0,1.8,1.5,1.7,1.6,1.5,1.4,1.4,1.3,1.3,1.3,1.3,1.3,1.3,1.3,1.7,1.6,1.3,1.3,1.4,1.4,1.6,1.3,1.4,1.5,1.6,1.6,1.7,1.3,1.4,1.4,1.3,1.3,1.4,1.5,1.4,1.3,1.3,1.2,1.2,1.2,1.3,1.3,1.4,1.4,1.1,1.4,1.1,1.1,1.4,1.4,1.4,1.1,1.2,1.1,1.1,1.2,1.2,1.1,1.2,1.1,1.0,1.0,1.1,1.0,1.1,1.0,1.0,1.0,1.0,1.0,1.0,1.2],[2.9,2.4,1.9,1.8,1.5,1.5,1.2,1.2,1.1,1.1,1.1,1.2,1.3,1.2,1.0,1.0,1.1,1.2,1.1,1.0,1.2,1.3,1.1,1.2,1.4,1.5,1.4,1.4,1.1,1.4,1.5,1.7,1.6,1.6,1.6,1.7,1.6,1.5,1.7,1.6,1.5,1.7,1.7,1.8,1.6,1.8,1.6,1.6,1.8,1.9,2.0,1.8,1.8,1.5,1.6,1.3,1.4,1.3,1.3,1.4,1.9,2.1,1.8,2.2,2.1,2.1,2.1,2.0,1.7,1.7,1.9,1.8,1.5,1.6,1.7,1.4,1.4,1.2,1.1,1.0,1.0,0.9,1.0,1.0,0.9,1.1,1.1,1.3,1.3,1.1,1.1,1.3,1.2,1.0,1.3,1.3,1.1,1.2,1.4,1.4,1.2,1.3,1.5,1.5,1.4,1.6,1.4,1.6,1.4,1.2,1.1,1.0,0.8,0.8,0.8,0.8,0.8,0.9,0.9,1.0,1.1,1.4,1.6,1.2,1.3,1.1,1.3,1.1,1.3,1.3,0.9,1.0,1.2,1.0,0.9,1.1,1.1,1.0,1.0,0.9,0.8,0.8,0.8,0.8,0.8,0.9,1.0,1.0,1.0,1.1,1.0,0.8,1.0,1.1,0.9,0.8,1.1,1.2,0.9,1.0,1.2,1.2,1.0,1.3,1.4,1.3,1.4,1.7,2.0,2.2,1.9,1.6,1.8,1.7,1.6,1.5,1.5,1.4,1.4,1.4,1.4,1.4,1.4,1.4,1.8,1.8,1.4,1.4,1.4,1.5,1.7,1.4,1.4,1.6,1.7,1.7,1.8,1.4,1.4,1.5,1.4,1.5,1.6,1.6,1.6,1.4,1.4,1.3,1.3,1.4,1.4,1.4,1.5,1.5,1.2,1.5,1.2,1.2,1.5,1.4,1.5,1.1,1.2,1.2,1.1,1.2,1.3,1.1,1.2,1.1,1.0,1.0,1.0,1.0,1.0,1.0,0.9,0.9,1.0,1.0,1.0,1.3],[3.1,2.5,2.1,2.0,1.6,1.7,1.4,1.4,1.1,1.2,1.2,1.3,1.4,1.2,1.0,1.0,1.1,1.2,1.0,0.9,1.2,1.2,1.0,1.2,1.3,1.4,1.3,1.4,1.1,1.4,1.5,1.8,1.6,1.7,1.7,1.8,1.6,1.6,1.7,1.7,1.5,1.8,1.7,1.9,1.7,1.8,1.7,1.8,1.9,2.0,2.0,1.9,1.9,1.6,1.8,1.4,1.5,1.3,1.4,1.5,2.0,2.2,2.0,2.3,2.2,2.3,2.4,2.2,1.9,2.0,2.1,2.0,1.7,1.9,1.9,1.6,1.6,1.4,1.3,1.1,1.1,1.0,1.0,1.0,0.9,1.2,1.2,1.3,1.4,1.1,1.1,1.3,1.3,1.1,1.4,1.5,1.3,1.3,1.5,1.6,1.4,1.6,1.7,1.8,1.7,1.9,1.7,1.8,1.7,1.5,1.4,1.2,1.0,0.9,0.8,0.8,0.8,0.9,0.9,1.0,1.2,1.5,1.6,1.2,1.3,1.1,1.2,1.0,1.3,1.3,1.0,1.1,1.2,1.1,1.0,1.2,1.3,1.2,1.2,1.1,0.9,0.8,0.8,0.8,0.8,0.8,0.9,1.0,1.0,1.0,0.9,0.8,0.9,1.1,1.0,0.9,1.2,1.3,1.0,1.2,1.4,1.3,1.2,1.5,1.6,1.5,1.6,1.9,2.1,2.4,2.0,1.8,1.9,1.8,1.7,1.6,1.6,1.6,1.5,1.6,1.6,1.5,1.5,1.5,1.9,1.9,1.5,1.5,1.5,1.6,1.8,1.5,1.6,1.7,1.8,1.9,1.9,1.5,1.6,1.7,1.6,1.6,1.8,1.9,1.8,1.6,1.6,1.5,1.5,1.5,1.6,1.6,1.7,1.6,1.2,1.5,1.2,1.2,1.5,1.5,1.5,1.2,1.2,1.2,1.1,1.2,1.3,1.2,1.2,1.2,1.1,1.0,1.1,1.0,1.1,1.0,0.9,0.9,1.0,1.0,1.0,1.3],[2.9,2.3,1.9,1.7,1.4,1.5,1.2,1.2,1.1,1.1,1.1,1.1,1.2,1.0,0.9,0.9,1.0,1.0,0.9,0.8,1.1,1.1,0.9,1.1,1.2,1.3,1.2,1.2,0.9,1.2,1.3,1.5,1.4,1.5,1.5,1.6,1.4,1.4,1.5,1.5,1.4,1.6,1.6,1.7,1.5,1.7,1.5,1.6,1.8,1.8,1.9,1.7,1.7,1.4,1.5,1.3,1.3,1.2,1.3,1.4,1.8,2.0,1.7,2.1,2.0,2.1,2.1,2.0,1.7,1.8,1.9,1.8,1.5,1.7,1.7,1.4,1.4,1.2,1.2,1.0,1.0,0.9,0.9,0.9,0.9,1.0,1.0,1.1,1.2,1.0,1.0,1.2,1.2,1.1,1.3,1.3,1.2,1.3,1.4,1.4,1.3,1.5,1.6,1.6,1.5,1.8,1.6,1.7,1.6,1.3,1.2,1.1,1.0,0.9,0.8,0.8,0.8,0.8,0.8,0.8,0.9,1.3,1.4,1.1,1.2,1.0,1.3,1.1,1.2,1.3,1.0,1.1,1.2,1.1,1.0,1.2,1.3,1.2,1.2,1.1,1.0,0.9,0.8,0.8,0.8,0.8,0.8,0.8,0.8,0.9,0.8,0.8,0.8,1.0,0.9,0.8,1.0,1.1,1.0,1.1,1.2,1.2,1.2,1.3,1.4,1.4,1.5,1.7,2.0,2.2,1.9,1.6,1.8,1.7,1.6,1.5,1.4,1.4,1.4,1.4,1.4,1.4,1.4,1.4,1.7,1.7,1.3,1.3,1.4,1.4,1.5,1.3,1.4,1.6,1.6,1.7,1.8,1.4,1.4,1.5,1.4,1.5,1.6,1.6,1.6,1.5,1.4,1.4,1.3,1.4,1.5,1.5,1.5,1.4,1.0,1.4,1.0,1.0,1.4,1.3,1.3,1.0,1.0,1.0,0.9,1.0,1.1,0.9,1.0,0.9,0.9,0.8,0.9,0.8,0.9,0.8,0.8,0.8,0.8,0.8,0.8,1.2],[2.7,2.1,1.8,1.6,1.3,1.4,1.2,1.2,1.0,1.1,1.0,1.1,1.2,1.0,0.9,0.8,0.9,0.9,0.8,0.8,0.9,0.9,0.8,0.9,1.1,1.2,1.1,1.1,0.8,1.1,1.2,1.4,1.3,1.3,1.3,1.4,1.3,1.3,1.4,1.4,1.2,1.5,1.4,1.6,1.4,1.6,1.4,1.6,1.7,1.7,1.7,1.6,1.6,1.3,1.4,1.2,1.2,1.1,1.2,1.3,1.7,1.9,1.7,2.0,2.0,2.0,2.0,2.0,1.7,1.7,1.8,1.7,1.5,1.6,1.6,1.4,1.4,1.2,1.1,1.1,1.0,0.9,0.9,0.9,0.9,1.0,1.0,1.2,1.2,1.0,1.0,1.2,1.2,1.1,1.3,1.3,1.2,1.3,1.4,1.4,1.3,1.4,1.6,1.6,1.5,1.7,1.6,1.7,1.6,1.4,1.2,1.2,1.0,1.0,0.8,0.8,0.8,0.8,0.8,0.8,0.9,1.2,1.4,1.1,1.1,1.0,1.2,1.1,1.2,1.3,1.0,1.1,1.2,1.1,1.1,1.3,1.3,1.2,1.2,1.1,1.0,0.9,0.9,0.8,0.8,0.8,0.8,0.8,0.8,0.8,0.8,0.8,0.8,0.9,0.9,0.8,1.0,1.1,1.0,1.0,1.2,1.2,1.2,1.3,1.4,1.4,1.4,1.7,2.0,2.2,1.8,1.6,1.7,1.6,1.5,1.4,1.4,1.4,1.3,1.4,1.4,1.3,1.3,1.3,1.7,1.6,1.2,1.2,1.3,1.3,1.5,1.2,1.3,1.5,1.5,1.6,1.6,1.3,1.4,1.5,1.4,1.5,1.5,1.6,1.5,1.5,1.4,1.3,1.3,1.4,1.4,1.5,1.5,1.3,0.9,1.3,0.9,1.0,1.3,1.2,1.2,0.9,0.9,0.9,0.9,0.9,1.0,0.9,0.9,0.8,0.8,0.8,0.8,0.8,0.8,0.8,0.8,0.8,0.8,0.8,0.8,1.1],[2.8,2.3,1.9,1.8,1.4,1.5,1.3,1.3,1.1,1.2,1.1,1.1,1.2,1.0,0.9,0.8,1.0,0.9,0.8,0.8,1.0,0.9,0.8,1.0,1.1,1.1,1.0,1.1,0.8,1.0,1.1,1.3,1.3,1.3,1.3,1.5,1.3,1.3,1.5,1.5,1.3,1.6,1.5,1.6,1.5,1.7,1.5,1.7,1.8,1.9,1.8,1.7,1.6,1.4,1.5,1.2,1.3,1.1,1.3,1.3,1.8,2.0,1.8,2.1,2.1,2.1,2.2,2.1,1.8,1.9,2.0,1.8,1.6,1.8,1.8,1.5,1.5,1.3,1.3,1.1,1.1,1.0,1.0,0.9,0.9,1.0,1.0,1.2,1.3,1.1,1.1,1.3,1.3,1.2,1.4,1.4,1.3,1.4,1.6,1.5,1.4,1.6,1.7,1.7,1.7,2.0,1.8,2.0,1.8,1.5,1.4,1.3,1.1,1.1,0.9,0.9,0.8,0.8,0.8,0.8,0.9,1.2,1.3,1.1,1.2,1.1,1.3,1.2,1.3,1.4,1.1,1.2,1.4,1.3,1.2,1.4,1.5,1.4,1.4,1.3,1.2,1.1,1.0,0.9,0.8,0.8,0.8,0.8,0.8,0.8,0.9,0.9,0.8,1.0,1.0,1.0,1.1,1.2,1.1,1.2,1.3,1.4,1.3,1.5,1.6,1.6,1.7,1.9,2.2,2.5,1.9,1.6,1.8,1.7,1.6,1.5,1.5,1.4,1.4,1.5,1.5,1.4,1.4,1.4,1.7,1.6,1.3,1.2,1.3,1.3,1.5,1.2,1.4,1.5,1.6,1.6,1.7,1.4,1.4,1.6,1.5,1.5,1.6,1.7,1.6,1.6,1.5,1.4,1.4,1.5,1.5,1.6,1.5,1.2,0.9,1.3,0.9,1.0,1.3,1.2,1.3,0.9,0.9,0.9,0.8,0.9,1.0,0.8,0.9,0.8,0.8,0.8,0.8,0.8,0.8,0.8,0.8,0.8,0.8,0.8,0.8,1.1],[2.8,2.2,1.8,1.7,1.4,1.5,1.2,1.2,1.0,1.1,1.1,1.1,1.2,1.0,0.9,0.8,1.0,0.9,0.8,0.8,1.0,0.9,0.8,1.0,1.1,1.2,1.0,1.1,0.8,1.0,1.1,1.3,1.3,1.3,1.3,1.4,1.3,1.3,1.4,1.4,1.2,1.5,1.4,1.6,1.5,1.7,1.5,1.7,1.8,1.9,1.8,1.7,1.6,1.3,1.5,1.2,1.3,1.1,1.2,1.3,1.7,1.9,1.7,2.1,2.0,2.0,2.1,2.0,1.7,1.8,1.9,1.8,1.5,1.7,1.7,1.4,1.5,1.3,1.2,1.1,1.1,1.0,1.0,0.9,1.0,1.0,1.1,1.3,1.3,1.1,1.1,1.3,1.3,1.2,1.4,1.4,1.3,1.4,1.5,1.5,1.4,1.6,1.7,1.7,1.6,1.9,1.7,1.9,1.7,1.5,1.4,1.3,1.2,1.2,1.0,0.9,0.8,0.8,0.9,0.8,0.9,1.2,1.4,1.2,1.2,1.1,1.3,1.2,1.4,1.4,1.2,1.3,1.4,1.3,1.3,1.5,1.5,1.4,1.5,1.3,1.2,1.2,1.0,0.9,0.8,0.8,0.8,0.8,0.8,0.8,0.9,0.9,0.8,1.0,1.1,1.0,1.1,1.2,1.2,1.2,1.3,1.4,1.4,1.5,1.6,1.6,1.7,1.9,2.2,2.5,1.8,1.6,1.8,1.7,1.6,1.5,1.4,1.4,1.4,1.4,1.4,1.4,1.3,1.3,1.7,1.6,1.3,1.2,1.3,1.3,1.4,1.2,1.3,1.5,1.5,1.6,1.6,1.4,1.4,1.5,1.4,1.5,1.6,1.6,1.6,1.5,1.5,1.4,1.4,1.4,1.5,1.5,1.5,1.3,0.9,1.4,0.9,1.0,1.3,1.2,1.2,0.9,1.0,0.9,0.8,0.9,0.9,0.8,0.9,0.8,0.8,0.8,0.8,0.8,0.8,0.8,0.8,0.8,0.8,0.8,0.8,1.1],[3.0,2.4,2.0,2.0,1.6,1.8,1.5,1.6,1.3,1.4,1.3,1.4,1.4,1.2,1.1,1.0,1.2,1.2,0.9,1.0,1.2,1.2,0.9,1.1,1.3,1.4,1.2,1.2,0.9,1.2,1.3,1.5,1.5,1.6,1.6,1.7,1.6,1.6,1.7,1.8,1.5,1.8,1.6,1.8,1.6,1.7,1.6,1.7,1.8,1.9,1.9,1.8,1.9,1.5,1.8,1.4,1.6,1.4,1.5,1.6,2.0,2.3,2.1,2.4,2.4,2.4,2.5,2.4,2.1,2.2,2.3,2.2,1.9,2.1,2.0,1.7,1.8,1.5,1.5,1.3,1.4,1.2,1.3,1.1,1.2,1.2,1.3,1.5,1.6,1.3,1.5,1.7,1.6,1.5,1.8,1.8,1.6,1.8,1.9,1.8,1.7,1.9,2.1,2.0,2.0,2.3,2.1,2.2,2.0,1.8,1.6,1.6,1.3,1.4,1.1,1.1,0.9,0.9,1.0,0.8,1.0,1.3,1.5,1.3,1.4,1.4,1.6,1.5,1.8,1.7,1.5,1.6,1.8,1.7,1.5,1.8,1.9,1.8,1.7,1.6,1.4,1.4,1.2,1.1,0.9,0.8,0.8,0.8,0.8,0.8,0.8,0.9,0.9,1.0,1.1,1.1,1.2,1.2,1.2,1.3,1.4,1.4,1.5,1.6,1.7,1.7,1.9,2.1,2.3,2.7,2.2,1.9,2.1,2.0,1.9,1.8,1.7,1.7,1.7,1.8,1.7,1.7,1.7,1.6,1.9,1.9,1.5,1.5,1.5,1.5,1.7,1.5,1.6,1.7,1.8,1.9,1.9,1.7,1.7,1.8,1.8,1.8,1.9,2.0,2.0,1.8,1.8,1.7,1.7,1.8,1.8,1.9,1.8,1.4,1.1,1.5,1.2,1.2,1.5,1.4,1.5,1.1,1.1,1.1,1.0,1.1,1.1,1.0,1.0,1.0,0.9,0.9,0.9,0.8,0.9,0.8,0.8,0.8,0.8,0.9,0.9,1.4],[3.0,2.5,2.0,2.0,1.5,1.8,1.4,1.6,1.3,1.5,1.5,1.6,1.7,1.4,1.3,1.2,1.3,1.3,1.1,1.0,1.3,1.2,1.0,1.1,1.3,1.4,1.2,1.3,1.0,1.4,1.5,1.8,1.8,2.0,1.9,2.1,1.9,1.9,1.9,1.8,1.6,1.9,1.6,1.8,1.6,1.7,1.5,1.7,1.8,1.9,1.9,1.8,1.8,1.4,1.7,1.4,1.7,1.5,1.7,1.9,2.3,2.6,2.4,2.7,2.8,2.8,2.8,2.6,2.3,2.4,2.5,2.3,2.0,2.2,2.1,1.8,1.8,1.5,1.5,1.3,1.5,1.3,1.4,1.3,1.3,1.4,1.5,1.8,1.8,1.5,1.7,1.9,1.8,1.6,1.9,2.0,1.7,1.8,2.1,2.0,1.8,2.0,2.2,2.1,2.0,2.4,2.1,2.2,2.0,1.8,1.6,1.5,1.2,1.4,1.1,1.2,1.1,1.1,1.1,1.0,1.2,1.5,1.7,1.6,1.7,1.6,1.8,1.6,1.9,1.8,1.6,1.6,1.9,1.8,1.5,1.8,2.0,1.7,1.7,1.5,1.3,1.4,1.1,1.1,0.9,0.8,0.8,0.8,0.8,0.8,0.8,0.8,0.8,0.9,1.0,1.0,1.1,1.1,1.1,1.2,1.4,1.3,1.4,1.6,1.6,1.7,1.8,2.0,2.3,2.6,2.4,2.2,2.4,2.2,2.2,2.1,2.0,2.0,2.0,2.0,2.0,2.0,2.0,1.9,2.2,2.2,1.9,1.8,1.9,1.9,2.0,1.7,1.9,2.0,2.0,2.1,2.2,2.0,2.0,2.1,2.0,2.1,2.2,2.2,2.2,2.0,2.0,1.9,1.9,1.9,2.0,2.0,2.1,1.6,1.4,1.6,1.4,1.4,1.7,1.6,1.7,1.3,1.4,1.4,1.2,1.3,1.4,1.2,1.2,1.2,1.1,1.0,1.1,1.0,1.0,1.0,0.9,0.9,1.0,1.0,1.1,1.7],[3.2,2.6,2.1,2.1,1.7,2.0,1.5,1.7,1.5,1.7,1.7,1.8,1.9,1.6,1.5,1.3,1.5,1.5,1.2,1.1,1.4,1.4,1.1,1.2,1.5,1.5,1.3,1.4,1.1,1.5,1.7,1.9,2.0,2.1,2.0,2.3,2.1,2.1,2.1,2.1,1.8,2.1,1.8,2.0,1.6,1.8,1.6,1.7,1.9,2.0,2.1,1.9,2.1,1.6,2.0,1.6,1.9,1.7,1.9,2.0,2.5,2.9,2.7,3.0,3.0,3.0,3.1,2.9,2.5,2.6,2.7,2.5,2.2,2.3,2.3,1.9,1.8,1.6,1.6,1.3,1.6,1.4,1.6,1.4,1.4,1.6,1.7,2.0,2.1,1.7,1.8,2.1,2.0,1.8,2.1,2.2,1.8,1.9,2.2,2.2,1.9,2.1,2.4,2.3,2.1,2.4,2.2,2.3,2.1,1.9,1.6,1.6,1.2,1.4,1.1,1.3,1.1,1.2,1.1,1.0,1.3,1.7,1.9,1.7,1.9,1.7,1.8,1.5,1.8,1.9,1.5,1.5,1.8,1.7,1.5,1.7,2.0,1.7,1.7,1.5,1.2,1.3,1.0,1.1,0.8,0.8,1.0,0.9,0.8,0.8,0.8,0.8,0.8,1.0,0.9,0.9,1.1,1.1,1.0,1.3,1.4,1.3,1.4,1.6,1.6,1.7,1.8,2.1,2.3,2.6,2.7,2.5,2.6,2.4,2.3,2.3,2.3,2.3,2.2,2.2,2.2,2.1,2.1,2.1,2.4,2.3,2.0,2.0,2.1,2.0,2.2,1.9,2.0,2.1,2.2,2.2,2.3,2.2,2.1,2.3,2.2,2.2,2.4,2.4,2.3,2.2,2.1,2.0,2.0,2.0,2.1,2.2,2.2,1.9,1.5,1.8,1.5,1.6,1.9,1.8,1.8,1.5,1.6,1.5,1.4,1.5,1.5,1.4,1.4,1.3,1.2,1.2,1.2,1.2,1.2,1.1,1.1,1.0,1.1,1.1,1.2,1.7],[2.9,2.2,1.8,1.7,1.3,1.5,1.2,1.4,1.2,1.4,1.4,1.6,1.6,1.5,1.3,1.2,1.3,1.3,1.1,1.0,1.1,1.3,1.0,1.0,1.3,1.4,1.3,1.4,1.2,1.4,1.6,1.8,1.7,1.9,1.8,2.0,1.8,1.7,1.7,1.6,1.4,1.6,1.5,1.6,1.4,1.5,1.3,1.5,1.7,1.7,1.8,1.6,1.6,1.3,1.5,1.3,1.4,1.4,1.5,1.7,2.2,2.4,2.3,2.5,2.4,2.4,2.5,2.3,2.0,2.1,2.1,2.0,1.8,1.9,1.8,1.5,1.4,1.3,1.4,1.1,1.4,1.2,1.4,1.3,1.3,1.5,1.5,1.8,1.9,1.5,1.6,1.9,1.8,1.6,1.9,1.9,1.6,1.7,2.0,1.8,1.6,1.8,2.0,1.9,1.8,2.2,1.9,2.1,1.8,1.6,1.3,1.4,1.1,1.3,1.0,1.1,1.0,1.1,1.0,1.0,1.3,1.5,1.8,1.5,1.7,1.6,1.7,1.4,1.8,1.8,1.5,1.5,1.8,1.7,1.4,1.7,1.9,1.6,1.6,1.4,1.2,1.2,0.9,1.0,0.8,0.8,1.0,1.0,0.9,0.9,0.8,0.8,0.8,0.9,0.8,0.8,0.9,0.9,0.9,1.0,1.1,1.2,1.2,1.3,1.4,1.5,1.5,1.8,2.1,2.4,2.3,2.1,2.2,2.1,2.1,2.0,2.0,1.9,1.9,1.9,1.9,1.8,1.8,1.8,2.1,2.0,1.7,1.7,1.8,1.8,1.9,1.6,1.7,1.8,1.9,2.0,2.0,1.9,1.8,1.9,1.8,1.9,2.0,2.0,1.9,1.8,1.8,1.7,1.7,1.7,1.8,1.8,1.9,1.6,1.3,1.8,1.3,1.4,1.7,1.6,1.6,1.3,1.4,1.4,1.3,1.4,1.5,1.3,1.3,1.2,1.1,1.1,1.1,1.1,1.1,1.0,1.0,1.0,1.1,1.1,1.1,1.5],[2.5,1.9,1.5,1.3,1.1,1.2,1.0,1.1,1.0,1.1,1.1,1.2,1.3,1.1,1.0,0.9,1.0,1.0,0.9,0.8,0.9,1.0,0.8,0.8,1.0,1.1,1.0,1.2,1.0,1.2,1.4,1.5,1.4,1.5,1.4,1.5,1.4,1.3,1.4,1.3,1.1,1.3,1.3,1.3,1.2,1.3,1.2,1.3,1.4,1.5,1.5,1.4,1.3,1.1,1.2,1.0,1.2,1.1,1.2,1.3,1.7,1.9,1.7,2.0,1.9,1.9,1.9,1.9,1.6,1.6,1.7,1.6,1.4,1.5,1.4,1.2,1.2,1.1,1.1,0.9,1.1,1.0,1.1,1.0,1.1,1.2,1.2,1.3,1.4,1.1,1.2,1.4,1.3,1.2,1.4,1.4,1.2,1.3,1.5,1.4,1.2,1.4,1.5,1.5,1.4,1.6,1.5,1.7,1.5,1.3,1.1,1.1,0.9,1.0,0.8,0.9,0.8,0.9,0.9,0.9,1.1,1.4,1.5,1.3,1.3,1.2,1.4,1.2,1.4,1.4,1.1,1.2,1.4,1.3,1.2,1.3,1.4,1.3,1.2,1.1,1.0,1.0,0.8,0.9,0.8,0.8,0.8,0.9,0.9,0.8,0.8,0.8,0.8,0.8,0.8,0.8,0.8,0.8,0.8,0.9,0.9,1.0,1.0,1.1,1.2,1.3,1.3,1.5,1.8,2.0,1.8,1.6,1.7,1.7,1.6,1.5,1.5,1.4,1.4,1.4,1.4,1.4,1.4,1.4,1.7,1.6,1.3,1.3,1.4,1.4,1.5,1.3,1.4,1.5,1.6,1.6,1.6,1.4,1.4,1.5,1.4,1.4,1.5,1.5,1.5,1.4,1.4,1.3,1.3,1.3,1.3,1.4,1.5,1.3,1.0,1.3,1.0,1.1,1.3,1.3,1.2,1.0,1.1,1.1,1.0,1.1,1.2,1.0,1.1,1.0,0.9,0.9,1.0,0.9,1.0,0.9,0.9,0.9,0.9,0.9,0.9,1.1],[2.6,2.0,1.6,1.5,1.2,1.3,1.1,1.2,1.0,1.3,1.3,1.5,1.5,1.3,1.2,1.1,1.1,1.1,1.0,0.9,1.0,1.1,0.9,0.9,1.1,1.2,1.1,1.3,1.1,1.3,1.5,1.7,1.6,1.6,1.6,1.7,1.5,1.5,1.5,1.4,1.2,1.5,1.4,1.4,1.2,1.4,1.2,1.3,1.5,1.5,1.5,1.5,1.4,1.1,1.3,1.1,1.3,1.2,1.3,1.5,1.9,2.2,2.0,2.3,2.1,2.1,2.1,2.0,1.8,1.8,1.9,1.7,1.5,1.6,1.6,1.3,1.2,1.1,1.2,1.0,1.2,1.1,1.3,1.3,1.3,1.4,1.4,1.6,1.6,1.4,1.5,1.7,1.6,1.4,1.6,1.6,1.4,1.5,1.7,1.6,1.3,1.6,1.7,1.6,1.5,1.8,1.6,1.8,1.5,1.3,1.1,1.2,1.0,1.2,1.0,1.1,1.0,1.2,1.1,1.1,1.3,1.6,1.7,1.5,1.6,1.4,1.6,1.4,1.6,1.6,1.4,1.4,1.6,1.5,1.3,1.5,1.6,1.4,1.3,1.2,1.0,1.1,0.9,1.1,0.9,0.9,0.9,1.1,1.0,0.9,0.9,0.8,0.8,0.8,0.8,0.8,0.8,0.8,0.8,0.9,0.9,1.0,1.0,1.1,1.2,1.3,1.3,1.6,1.8,2.1,2.1,1.8,2.0,1.9,1.8,1.8,1.7,1.7,1.6,1.6,1.6,1.6,1.6,1.6,1.9,1.8,1.5,1.5,1.5,1.6,1.7,1.4,1.5,1.7,1.7,1.8,1.9,1.6,1.6,1.7,1.6,1.6,1.7,1.7,1.6,1.6,1.5,1.5,1.4,1.5,1.5,1.5,1.7,1.5,1.2,1.6,1.2,1.2,1.6,1.4,1.5,1.2,1.3,1.3,1.2,1.2,1.3,1.2,1.2,1.2,1.1,1.1,1.1,1.1,1.1,1.1,1.1,1.0,1.1,1.1,1.1,1.3],[2.7,2.1,1.6,1.5,1.2,1.3,1.1,1.2,1.1,1.2,1.3,1.4,1.5,1.4,1.2,1.1,1.2,1.3,1.1,1.0,1.1,1.2,1.0,1.0,1.3,1.3,1.2,1.4,1.2,1.5,1.6,1.9,1.7,1.8,1.8,1.9,1.6,1.5,1.6,1.5,1.3,1.5,1.5,1.5,1.3,1.4,1.2,1.3,1.5,1.5,1.6,1.5,1.5,1.2,1.4,1.1,1.3,1.3,1.3,1.5,2.1,2.4,2.1,2.4,2.2,2.2,2.2,2.1,1.8,1.8,1.9,1.8,1.5,1.6,1.6,1.3,1.2,1.0,1.1,1.0,1.1,1.1,1.2,1.2,1.2,1.4,1.4,1.6,1.6,1.4,1.4,1.6,1.5,1.3,1.5,1.6,1.3,1.4,1.6,1.5,1.3,1.5,1.7,1.6,1.4,1.7,1.5,1.7,1.5,1.3,1.1,1.1,0.9,1.1,0.9,1.1,1.0,1.2,1.1,1.2,1.3,1.6,1.8,1.5,1.6,1.4,1.5,1.4,1.5,1.5,1.2,1.3,1.5,1.3,1.2,1.4,1.5,1.3,1.2,1.1,0.9,1.0,0.8,1.0,0.8,1.0,1.0,1.1,1.0,1.0,0.9,0.8,0.8,0.8,0.8,0.8,0.8,0.8,0.8,0.8,0.9,0.9,0.9,1.0,1.1,1.2,1.3,1.5,1.8,2.2,2.2,1.9,2.0,1.9,1.9,1.8,1.7,1.7,1.6,1.6,1.6,1.6,1.6,1.6,2.0,1.9,1.5,1.5,1.6,1.7,1.9,1.5,1.6,1.7,1.8,1.9,1.9,1.6,1.6,1.7,1.6,1.6,1.7,1.8,1.6,1.5,1.5,1.4,1.4,1.4,1.5,1.5,1.7,1.7,1.3,1.6,1.3,1.3,1.7,1.5,1.5,1.3,1.4,1.3,1.3,1.4,1.4,1.3,1.3,1.3,1.2,1.1,1.2,1.2,1.2,1.1,1.1,1.0,1.1,1.1,1.1,1.4],[2.5,1.9,1.4,1.2,1.0,1.1,0.9,1.0,0.9,1.0,1.0,1.2,1.3,1.1,1.0,1.0,1.0,1.0,1.0,0.8,0.9,1.0,0.9,0.8,1.1,1.2,1.1,1.3,1.1,1.3,1.5,1.6,1.5,1.5,1.5,1.5,1.4,1.2,1.3,1.2,1.1,1.3,1.3,1.3,1.2,1.3,1.1,1.2,1.3,1.4,1.4,1.4,1.2,1.0,1.1,0.9,1.1,1.0,1.1,1.3,1.7,1.9,1.6,2.0,1.8,1.8,1.8,1.8,1.5,1.5,1.6,1.5,1.3,1.3,1.3,1.1,1.0,0.9,0.9,0.8,1.0,0.9,1.0,1.0,1.1,1.2,1.2,1.3,1.3,1.1,1.2,1.3,1.3,1.1,1.3,1.3,1.1,1.2,1.3,1.3,1.1,1.3,1.4,1.3,1.2,1.5,1.3,1.5,1.3,1.1,0.9,1.0,0.8,0.9,0.8,0.9,0.9,1.0,1.0,1.1,1.2,1.5,1.6,1.3,1.4,1.2,1.4,1.2,1.4,1.4,1.1,1.2,1.4,1.2,1.1,1.3,1.3,1.2,1.1,1.0,0.9,1.0,0.8,0.9,0.8,0.9,0.9,1.0,1.0,0.9,0.9,0.8,0.8,0.8,0.8,0.8,0.8,0.8,0.8,0.8,0.8,0.9,0.9,0.9,1.0,1.1,1.1,1.4,1.6,1.9,1.8,1.6,1.7,1.6,1.5,1.5,1.4,1.4,1.3,1.3,1.3,1.3,1.3,1.3,1.6,1.6,1.3,1.3,1.4,1.4,1.5,1.3,1.3,1.5,1.5,1.6,1.6,1.3,1.3,1.4,1.3,1.3,1.4,1.4,1.4,1.3,1.2,1.2,1.2,1.2,1.2,1.3,1.4,1.4,1.1,1.4,1.1,1.1,1.4,1.3,1.3,1.1,1.1,1.1,1.1,1.2,1.2,1.1,1.2,1.1,1.0,1.0,1.1,1.0,1.1,1.0,0.9,0.9,0.9,0.9,1.0,1.1],[2.3,1.7,1.3,1.2,0.9,1.0,0.8,1.0,0.9,1.0,1.0,1.1,1.2,1.1,1.0,1.0,0.9,1.0,1.0,0.8,0.9,1.0,0.9,0.8,1.0,1.1,1.1,1.3,1.1,1.3,1.4,1.6,1.5,1.4,1.4,1.5,1.3,1.2,1.3,1.2,1.1,1.2,1.2,1.2,1.1,1.2,1.1,1.2,1.3,1.3,1.3,1.3,1.1,0.9,1.1,0.9,1.0,1.0,1.1,1.2,1.6,1.8,1.6,1.9,1.8,1.8,1.8,1.8,1.4,1.4,1.6,1.4,1.2,1.3,1.3,1.1,1.0,0.9,0.9,0.8,1.0,0.9,1.0,1.0,1.1,1.1,1.1,1.3,1.3,1.1,1.2,1.3,1.2,1.1,1.3,1.3,1.1,1.2,1.3,1.2,1.1,1.3,1.4,1.3,1.2,1.5,1.3,1.5,1.3,1.1,0.9,1.0,0.8,0.9,0.8,0.9,0.9,1.0,1.0,1.1,1.2,1.5,1.6,1.3,1.3,1.2,1.4,1.2,1.4,1.4,1.1,1.2,1.3,1.2,1.1,1.2,1.3,1.1,1.1,1.0,0.9,1.0,0.8,1.0,0.8,0.9,0.9,1.1,1.0,0.9,1.0,0.8,0.8,0.8,0.8,0.8,0.8,0.8,0.8,0.8,0.8,0.8,0.9,0.9,0.9,1.1,1.1,1.3,1.6,1.9,1.7,1.5,1.7,1.6,1.5,1.4,1.4,1.3,1.3,1.3,1.3,1.2,1.2,1.3,1.6,1.5,1.2,1.2,1.3,1.4,1.5,1.2,1.3,1.4,1.5,1.6,1.6,1.3,1.3,1.4,1.3,1.3,1.3,1.4,1.3,1.2,1.2,1.2,1.2,1.2,1.2,1.2,1.4,1.3,1.1,1.3,1.1,1.1,1.3,1.3,1.3,1.1,1.1,1.1,1.1,1.1,1.2,1.1,1.1,1.1,1.0,1.0,1.1,1.1,1.1,1.0,1.0,1.0,1.0,1.0,1.0,1.1],[2.4,1.8,1.3,1.2,1.0,1.1,0.9,1.0,1.0,1.1,1.2,1.3,1.4,1.2,1.1,1.1,1.1,1.1,1.0,0.9,1.0,1.1,1.0,0.9,1.1,1.2,1.2,1.3,1.2,1.3,1.5,1.7,1.5,1.6,1.6,1.6,1.4,1.3,1.3,1.3,1.1,1.3,1.3,1.3,1.1,1.2,1.0,1.2,1.3,1.3,1.3,1.3,1.2,1.0,1.1,1.0,1.1,1.1,1.2,1.3,1.8,2.0,1.8,2.1,1.9,1.9,1.9,1.8,1.6,1.6,1.6,1.5,1.3,1.4,1.3,1.1,1.0,0.9,1.0,0.9,1.1,1.0,1.2,1.2,1.2,1.3,1.3,1.5,1.5,1.3,1.3,1.5,1.4,1.2,1.5,1.5,1.2,1.3,1.5,1.4,1.2,1.3,1.5,1.4,1.3,1.5,1.3,1.5,1.3,1.1,0.9,1.0,0.9,1.1,0.9,1.1,1.0,1.1,1.1,1.2,1.3,1.6,1.7,1.4,1.5,1.4,1.5,1.4,1.5,1.5,1.3,1.3,1.4,1.3,1.1,1.3,1.4,1.2,1.1,1.0,0.9,1.0,0.9,1.1,0.9,1.0,1.0,1.1,1.1,1.0,1.0,0.9,0.8,0.8,0.8,0.8,0.8,0.8,0.8,0.8,0.8,0.8,0.8,0.9,0.9,1.0,1.1,1.3,1.5,1.9,1.9,1.7,1.8,1.7,1.7,1.6,1.5,1.5,1.4,1.4,1.4,1.4,1.4,1.4,1.8,1.7,1.4,1.3,1.4,1.5,1.6,1.3,1.4,1.5,1.6,1.7,1.7,1.4,1.4,1.5,1.4,1.4,1.5,1.5,1.4,1.3,1.3,1.3,1.3,1.3,1.3,1.3,1.5,1.5,1.1,1.4,1.2,1.2,1.5,1.4,1.4,1.2,1.2,1.2,1.2,1.2,1.3,1.2,1.2,1.1,1.1,1.1,1.2,1.1,1.2,1.1,1.1,1.0,1.0,1.0,1.1,1.2],[2.5,1.8,1.4,1.2,0.9,1.0,0.9,1.0,0.9,1.0,1.1,1.2,1.3,1.2,1.1,1.1,1.0,1.1,1.1,0.9,1.0,1.1,1.0,0.9,1.2,1.2,1.2,1.3,1.2,1.4,1.5,1.7,1.5,1.6,1.5,1.6,1.4,1.2,1.3,1.3,1.2,1.3,1.3,1.3,1.2,1.2,1.1,1.2,1.3,1.3,1.3,1.4,1.2,1.0,1.1,1.0,1.1,1.1,1.1,1.3,1.7,1.9,1.6,1.9,1.8,1.7,1.7,1.7,1.4,1.4,1.5,1.4,1.2,1.3,1.2,1.0,0.9,0.8,0.9,0.9,1.0,1.0,1.1,1.2,1.2,1.3,1.3,1.4,1.4,1.2,1.2,1.3,1.3,1.1,1.3,1.3,1.1,1.2,1.3,1.2,1.1,1.2,1.3,1.2,1.1,1.3,1.2,1.4,1.2,1.0,0.8,0.9,0.8,0.9,0.9,1.0,1.0,1.2,1.1,1.2,1.3,1.6,1.7,1.4,1.4,1.3,1.4,1.3,1.4,1.4,1.1,1.2,1.3,1.2,1.0,1.2,1.2,1.1,1.0,0.9,0.8,1.0,0.8,1.0,0.9,1.0,1.0,1.1,1.1,1.0,1.1,0.9,0.8,0.8,0.8,0.8,0.8,0.8,0.8,0.8,0.8,0.8,0.8,0.8,0.9,1.0,1.0,1.2,1.6,1.9,1.8,1.5,1.7,1.6,1.5,1.5,1.4,1.4,1.3,1.3,1.3,1.3,1.3,1.3,1.6,1.6,1.3,1.3,1.4,1.5,1.6,1.3,1.3,1.5,1.5,1.7,1.6,1.3,1.3,1.4,1.2,1.2,1.3,1.4,1.3,1.2,1.2,1.1,1.1,1.2,1.2,1.2,1.4,1.5,1.2,1.5,1.2,1.2,1.5,1.4,1.3,1.2,1.2,1.3,1.2,1.3,1.4,1.2,1.3,1.2,1.2,1.2,1.2,1.2,1.2,1.1,1.1,1.1,1.1,1.1,1.1,1.2],[2.3,1.7,1.2,1.1,0.8,0.9,0.8,0.9,0.9,1.0,1.0,1.1,1.3,1.2,1.1,1.0,1.0,1.1,1.1,0.9,0.9,1.1,1.0,0.9,1.1,1.2,1.2,1.3,1.2,1.4,1.5,1.6,1.5,1.5,1.4,1.5,1.3,1.2,1.2,1.2,1.1,1.2,1.3,1.2,1.2,1.2,1.1,1.2,1.2,1.3,1.3,1.2,1.1,0.9,1.0,0.9,1.0,1.0,1.1,1.2,1.6,1.8,1.6,1.8,1.7,1.6,1.6,1.6,1.3,1.3,1.4,1.3,1.1,1.2,1.2,0.9,0.8,0.8,0.8,0.8,0.9,0.9,1.0,1.1,1.1,1.2,1.2,1.3,1.3,1.1,1.2,1.3,1.2,1.1,1.2,1.2,1.0,1.1,1.2,1.1,1.0,1.1,1.2,1.2,1.1,1.3,1.1,1.3,1.2,0.9,0.8,0.8,0.8,0.9,0.8,1.0,1.0,1.1,1.1,1.2,1.2,1.5,1.6,1.3,1.3,1.2,1.4,1.2,1.3,1.3,1.1,1.2,1.2,1.1,1.0,1.2,1.2,1.0,1.0,0.9,0.8,0.9,0.9,1.0,0.9,1.0,1.0,1.2,1.1,1.0,1.1,0.9,0.9,0.9,0.8,0.8,0.8,0.8,0.8,0.8,0.8,0.8,0.8,0.8,0.8,0.9,0.9,1.1,1.5,1.8,1.7,1.5,1.6,1.6,1.5,1.4,1.4,1.3,1.2,1.2,1.2,1.2,1.2,1.3,1.6,1.6,1.2,1.2,1.3,1.4,1.5,1.2,1.3,1.4,1.5,1.5,1.6,1.3,1.2,1.3,1.2,1.2,1.2,1.3,1.2,1.2,1.2,1.1,1.1,1.1,1.2,1.2,1.3,1.4,1.1,1.5,1.1,1.1,1.4,1.4,1.4,1.1,1.2,1.2,1.1,1.2,1.3,1.2,1.2,1.2,1.1,1.1,1.1,1.1,1.2,1.1,1.1,1.0,1.1,1.0,1.1,1.2],[2.2,1.7,1.2,1.1,0.8,1.0,0.8,0.9,1.0,1.0,1.1,1.3,1.4,1.3,1.2,1.1,1.1,1.2,1.2,1.0,1.0,1.2,1.1,1.0,1.2,1.3,1.3,1.4,1.3,1.4,1.6,1.7,1.6,1.6,1.5,1.5,1.4,1.3,1.3,1.2,1.1,1.2,1.2,1.2,1.1,1.2,1.0,1.1,1.2,1.2,1.3,1.2,1.1,0.9,1.0,0.9,1.0,1.1,1.1,1.3,1.7,1.9,1.6,1.9,1.8,1.7,1.7,1.7,1.4,1.4,1.5,1.4,1.2,1.2,1.2,1.0,0.9,0.8,0.9,0.9,1.0,1.0,1.2,1.2,1.3,1.4,1.3,1.5,1.5,1.3,1.3,1.4,1.3,1.2,1.3,1.3,1.1,1.2,1.3,1.2,1.1,1.2,1.3,1.2,1.1,1.3,1.2,1.4,1.2,1.0,0.8,0.9,0.8,1.0,1.0,1.1,1.1,1.2,1.2,1.3,1.4,1.7,1.8,1.5,1.5,1.4,1.5,1.4,1.5,1.4,1.2,1.3,1.4,1.3,1.1,1.3,1.3,1.1,1.1,1.0,0.9,1.1,1.0,1.1,1.0,1.2,1.1,1.2,1.2,1.1,1.2,1.0,1.0,0.9,0.9,0.8,0.8,0.8,0.8,0.8,0.8,0.8,0.8,0.8,0.8,0.9,0.9,1.1,1.4,1.7,1.8,1.5,1.7,1.6,1.5,1.5,1.5,1.4,1.3,1.3,1.3,1.3,1.3,1.4,1.7,1.6,1.3,1.3,1.4,1.5,1.5,1.3,1.4,1.4,1.5,1.6,1.6,1.4,1.3,1.4,1.3,1.2,1.3,1.3,1.3,1.2,1.2,1.2,1.2,1.2,1.2,1.2,1.4,1.5,1.2,1.5,1.2,1.2,1.4,1.4,1.4,1.2,1.3,1.3,1.3,1.3,1.4,1.3,1.3,1.3,1.2,1.2,1.3,1.3,1.3,1.2,1.2,1.2,1.2,1.2,1.2,1.2],[2.4,1.8,1.3,1.2,0.9,1.1,0.9,1.1,1.1,1.2,1.3,1.4,1.6,1.4,1.3,1.2,1.2,1.3,1.2,1.1,1.1,1.2,1.2,1.1,1.3,1.4,1.3,1.5,1.4,1.5,1.7,1.8,1.7,1.7,1.7,1.7,1.6,1.4,1.4,1.3,1.2,1.3,1.3,1.3,1.2,1.2,1.0,1.1,1.3,1.2,1.3,1.2,1.2,1.0,1.1,1.1,1.2,1.2,1.3,1.5,1.9,2.1,1.9,2.1,2.0,1.9,1.9,1.9,1.6,1.6,1.6,1.5,1.3,1.4,1.3,1.1,0.9,0.9,1.0,1.0,1.1,1.2,1.3,1.4,1.4,1.6,1.5,1.7,1.7,1.4,1.5,1.6,1.5,1.3,1.5,1.5,1.3,1.3,1.5,1.4,1.2,1.3,1.5,1.4,1.2,1.4,1.3,1.4,1.2,1.1,0.8,1.0,0.9,1.1,1.1,1.2,1.2,1.4,1.3,1.5,1.6,1.8,1.9,1.6,1.7,1.5,1.6,1.5,1.6,1.6,1.4,1.4,1.5,1.4,1.2,1.4,1.4,1.2,1.1,1.0,0.9,1.1,1.0,1.2,1.1,1.3,1.2,1.4,1.4,1.2,1.2,1.1,1.1,1.0,1.0,0.9,0.8,0.8,0.8,0.8,0.8,0.8,0.8,0.8,0.8,0.8,0.9,1.1,1.3,1.7,2.0,1.8,1.9,1.8,1.7,1.7,1.6,1.6,1.5,1.5,1.5,1.5,1.5,1.5,1.8,1.8,1.5,1.5,1.6,1.6,1.7,1.5,1.5,1.6,1.7,1.7,1.8,1.5,1.5,1.6,1.4,1.4,1.5,1.5,1.4,1.4,1.3,1.3,1.3,1.3,1.3,1.3,1.5,1.7,1.3,1.6,1.3,1.3,1.6,1.5,1.5,1.4,1.4,1.4,1.4,1.4,1.5,1.4,1.4,1.4,1.3,1.3,1.4,1.4,1.5,1.4,1.3,1.3,1.3,1.3,1.3,1.4],[2.4,1.8,1.4,1.2,0.9,1.0,0.9,1.0,1.1,1.1,1.2,1.4,1.5,1.4,1.3,1.2,1.2,1.3,1.3,1.1,1.2,1.3,1.3,1.1,1.3,1.4,1.4,1.6,1.5,1.6,1.8,1.9,1.7,1.8,1.7,1.7,1.5,1.4,1.4,1.3,1.3,1.3,1.4,1.4,1.3,1.3,1.1,1.1,1.3,1.3,1.4,1.3,1.2,1.1,1.1,1.1,1.1,1.2,1.2,1.4,1.8,2.0,1.8,1.9,1.9,1.7,1.7,1.6,1.5,1.4,1.5,1.4,1.2,1.2,1.2,0.9,0.9,0.8,0.9,1.0,1.1,1.1,1.3,1.3,1.4,1.6,1.5,1.6,1.6,1.3,1.4,1.5,1.4,1.3,1.4,1.4,1.2,1.2,1.4,1.3,1.1,1.2,1.3,1.3,1.1,1.3,1.2,1.3,1.1,0.9,0.8,0.9,0.8,1.1,1.0,1.2,1.2,1.4,1.3,1.4,1.6,1.8,1.9,1.6,1.7,1.5,1.6,1.4,1.6,1.5,1.3,1.4,1.5,1.3,1.1,1.3,1.4,1.1,1.1,1.0,0.9,1.1,1.0,1.2,1.1,1.3,1.2,1.4,1.4,1.3,1.3,1.1,1.1,1.0,1.0,0.9,0.9,0.9,0.8,0.8,0.8,0.8,0.8,0.8,0.8,0.8,0.8,1.0,1.4,1.7,1.9,1.7,1.8,1.7,1.6,1.6,1.6,1.5,1.4,1.4,1.4,1.4,1.4,1.4,1.7,1.7,1.4,1.4,1.5,1.6,1.7,1.4,1.4,1.5,1.6,1.6,1.7,1.4,1.4,1.4,1.3,1.3,1.4,1.4,1.4,1.3,1.3,1.2,1.2,1.2,1.2,1.2,1.4,1.6,1.3,1.6,1.3,1.3,1.6,1.5,1.5,1.4,1.4,1.5,1.4,1.5,1.6,1.4,1.5,1.4,1.4,1.4,1.4,1.4,1.5,1.4,1.3,1.3,1.3,1.3,1.3,1.4],[2.3,1.8,1.2,1.1,0.9,1.0,0.9,1.0,1.1,1.1,1.2,1.4,1.5,1.4,1.3,1.2,1.2,1.3,1.3,1.2,1.2,1.3,1.3,1.1,1.3,1.5,1.4,1.6,1.5,1.6,1.8,1.9,1.7,1.7,1.7,1.7,1.5,1.4,1.4,1.3,1.3,1.3,1.3,1.3,1.3,1.3,1.1,1.2,1.3,1.3,1.4,1.2,1.2,1.0,1.1,1.0,1.1,1.2,1.2,1.4,1.8,2.0,1.7,2.0,1.9,1.8,1.8,1.7,1.5,1.4,1.5,1.4,1.2,1.3,1.2,1.0,0.8,0.8,0.9,1.0,1.1,1.1,1.3,1.4,1.4,1.5,1.5,1.6,1.6,1.4,1.4,1.5,1.4,1.2,1.4,1.4,1.2,1.2,1.3,1.3,1.1,1.2,1.3,1.3,1.1,1.3,1.2,1.3,1.1,1.0,0.8,0.9,0.9,1.1,1.1,1.2,1.2,1.4,1.3,1.4,1.5,1.8,1.9,1.6,1.6,1.4,1.6,1.4,1.5,1.5,1.3,1.3,1.4,1.3,1.1,1.3,1.3,1.1,1.1,1.0,0.9,1.1,1.1,1.2,1.1,1.3,1.3,1.4,1.4,1.3,1.3,1.1,1.1,1.1,1.0,1.0,0.9,0.9,0.8,0.8,0.8,0.8,0.8,0.8,0.8,0.8,0.8,1.0,1.3,1.5,1.8,1.6,1.8,1.7,1.6,1.6,1.6,1.5,1.4,1.4,1.4,1.4,1.4,1.4,1.7,1.7,1.4,1.4,1.5,1.6,1.6,1.4,1.4,1.5,1.6,1.6,1.7,1.4,1.4,1.4,1.3,1.3,1.4,1.4,1.3,1.3,1.3,1.2,1.3,1.2,1.2,1.2,1.4,1.6,1.3,1.5,1.3,1.3,1.5,1.4,1.5,1.4,1.4,1.5,1.4,1.5,1.6,1.4,1.5,1.4,1.4,1.4,1.4,1.4,1.5,1.4,1.3,1.3,1.3,1.3,1.3,1.4],[2.4,1.9,1.4,1.3,1.0,1.1,1.0,1.2,1.2,1.3,1.5,1.7,1.8,1.7,1.6,1.5,1.4,1.5,1.6,1.3,1.3,1.6,1.5,1.4,1.5,1.8,1.8,2.0,1.8,1.8,2.1,2.2,2.0,2.0,1.9,2.0,1.8,1.6,1.6,1.4,1.4,1.5,1.5,1.6,1.4,1.4,1.2,1.2,1.5,1.4,1.6,1.3,1.3,1.2,1.2,1.2,1.3,1.4,1.4,1.7,2.1,2.3,2.0,2.3,2.1,2.1,2.1,2.0,1.8,1.7,1.7,1.6,1.4,1.4,1.4,1.1,1.0,1.0,1.1,1.2,1.3,1.4,1.7,1.7,1.8,2.0,1.9,2.1,2.1,1.7,1.9,2.0,1.8,1.6,1.8,1.8,1.5,1.5,1.7,1.6,1.3,1.5,1.7,1.5,1.3,1.6,1.4,1.6,1.4,1.2,0.9,1.2,1.1,1.4,1.3,1.5,1.5,1.7,1.7,1.9,2.0,2.3,2.3,2.0,2.1,1.9,2.1,1.9,2.1,2.0,1.7,1.7,1.9,1.8,1.5,1.7,1.8,1.5,1.4,1.2,1.2,1.4,1.3,1.5,1.4,1.6,1.5,1.8,1.8,1.6,1.6,1.3,1.4,1.3,1.3,1.1,1.1,1.1,1.0,0.9,0.8,0.8,0.8,0.8,0.8,0.8,0.9,1.0,1.3,1.6,2.2,2.0,2.1,2.0,2.0,1.9,1.8,1.8,1.7,1.7,1.7,1.7,1.7,1.7,2.0,1.9,1.7,1.7,1.8,1.8,1.9,1.7,1.7,1.8,1.8,1.8,2.0,1.7,1.7,1.7,1.6,1.6,1.6,1.6,1.6,1.5,1.5,1.5,1.5,1.5,1.5,1.4,1.7,1.9,1.6,1.9,1.6,1.6,1.7,1.7,1.7,1.6,1.7,1.7,1.7,1.7,1.9,1.7,1.8,1.7,1.6,1.7,1.8,1.7,1.9,1.7,1.6,1.6,1.6,1.5,1.6,1.6],[3.0,2.2,1.7,1.6,1.2,1.5,1.4,1.6,1.7,1.9,2.1,2.5,2.6,2.6,2.2,2.1,1.9,2.1,2.2,1.9,1.8,2.1,2.0,1.8,2.0,2.3,2.2,2.6,2.5,2.5,2.9,3.0,2.7,2.8,2.8,2.9,2.6,2.3,2.3,2.0,2.0,2.0,1.8,1.9,1.7,1.8,1.4,1.5,1.8,1.6,1.9,1.5,1.7,1.5,1.7,1.6,1.8,1.9,2.0,2.5,2.9,3.2,3.0,3.2,3.1,3.0,2.9,2.8,2.5,2.4,2.4,2.4,2.0,2.1,2.0,1.5,1.3,1.2,1.5,1.6,1.9,1.9,2.3,2.4,2.5,2.9,2.8,3.0,2.9,2.4,2.5,2.8,2.5,2.2,2.5,2.5,2.0,2.0,2.3,2.1,1.8,1.9,2.2,2.0,1.7,2.1,1.7,1.9,1.5,1.4,1.1,1.5,1.4,1.9,1.9,2.1,2.1,2.4,2.4,2.7,2.9,3.2,3.2,2.9,3.1,2.7,2.9,2.6,2.8,2.8,2.3,2.4,2.6,2.4,2.0,2.3,2.4,1.9,1.8,1.5,1.5,1.9,1.8,2.1,1.9,2.2,2.0,2.5,2.6,2.1,2.3,1.9,1.8,1.7,1.7,1.7,1.4,1.3,1.3,1.2,1.0,1.0,1.0,0.9,0.8,0.8,0.8,1.0,1.3,1.6,3.0,2.8,2.9,2.8,2.7,2.7,2.6,2.5,2.4,2.4,2.4,2.4,2.4,2.4,2.6,2.6,2.4,2.5,2.5,2.6,2.7,2.4,2.3,2.4,2.5,2.5,2.5,2.5,2.4,2.4,2.3,2.3,2.4,2.4,2.3,2.2,2.2,2.1,2.2,2.1,2.1,2.1,2.4,2.4,2.3,2.5,2.3,2.3,2.4,2.4,2.4,2.4,2.5,2.6,2.5,2.5,2.7,2.4,2.5,2.5,2.4,2.4,2.6,2.5,2.7,2.5,2.3,2.3,2.3,2.2,2.3,2.3],[2.9,2.4,1.8,1.8,1.5,1.7,1.6,1.7,2.0,2.0,2.3,2.6,2.9,2.7,2.3,2.4,2.2,2.6,2.5,2.3,2.3,2.7,2.5,2.2,2.5,2.9,2.8,3.0,3.0,3.0,3.3,3.4,3.0,3.2,3.1,3.1,2.9,2.6,2.6,2.4,2.4,2.3,2.2,2.3,2.0,2.1,1.6,1.6,2.0,1.8,2.2,1.7,2.0,1.9,2.0,2.0,2.3,2.3,2.3,2.7,3.1,3.3,3.0,3.2,3.0,3.0,2.8,2.8,2.6,2.4,2.4,2.4,2.1,1.9,1.9,1.6,1.3,1.3,1.5,1.8,1.8,2.1,2.4,2.6,2.6,3.1,2.9,3.0,3.0,2.6,2.6,2.7,2.6,2.3,2.5,2.5,2.1,2.0,2.3,2.2,1.7,1.8,2.2,2.0,1.6,1.9,1.5,1.8,1.4,1.3,1.1,1.5,1.6,1.9,2.0,2.3,2.3,2.7,2.6,3.0,3.1,3.3,3.4,2.9,3.2,2.7,2.9,2.6,2.8,2.7,2.4,2.5,2.6,2.4,2.0,2.3,2.3,1.9,1.7,1.5,1.6,2.1,1.9,2.3,2.2,2.6,2.4,2.9,2.8,2.5,2.4,2.2,2.2,2.0,2.0,1.9,1.7,1.5,1.5,1.4,1.3,1.1,1.1,1.0,0.9,0.8,0.8,0.9,1.1,1.4,3.0,2.8,2.9,2.8,2.7,2.7,2.7,2.6,2.6,2.5,2.6,2.6,2.6,2.6,2.9,2.9,2.7,2.7,2.8,2.9,2.9,2.6,2.6,2.5,2.6,2.5,2.8,2.7,2.5,2.5,2.4,2.4,2.4,2.3,2.3,2.3,2.3,2.3,2.4,2.1,2.1,2.2,2.4,2.8,2.7,2.7,2.7,2.6,2.7,2.6,2.7,2.8,2.9,2.9,2.8,2.9,3.1,2.8,2.9,2.9,2.7,2.8,2.9,2.9,3.0,2.8,2.7,2.6,2.7,2.6,2.7,2.6],[3.6,3.3,2.5,2.9,2.1,2.6,2.7,2.8,3.3,3.1,3.4,3.8,4.2,4.3,3.6,3.9,3.5,4.2,4.2,3.4,3.6,4.2,3.9,3.7,3.9,4.8,4.7,5.1,4.9,5.0,5.4,5.5,4.9,5.2,5.0,5.0,4.8,4.1,4.3,3.7,3.7,3.8,3.7,3.8,3.4,3.5,2.8,2.7,3.4,2.7,3.3,2.8,3.4,3.3,3.1,3.4,3.5,3.7,3.6,4.2,4.8,4.9,4.4,4.8,4.3,4.6,4.5,4.4,3.9,3.8,3.6,3.6,3.3,3.0,3.0,2.5,1.8,2.2,2.6,3.0,2.9,3.1,3.2,3.7,3.7,4.3,4.1,4.2,4.2,3.6,3.4,3.8,3.6,3.1,3.4,3.6,3.1,2.8,3.2,3.2,2.7,2.6,3.2,3.0,2.5,2.9,2.3,2.4,1.8,1.9,1.7,2.2,2.5,2.6,3.0,3.4,3.5,3.9,4.0,4.6,4.5,5.0,5.0,4.2,4.5,3.8,4.0,3.8,4.0,3.7,3.3,3.4,3.5,3.2,2.8,3.2,3.0,2.5,2.4,2.2,2.2,2.8,2.9,3.4,3.4,4.1,3.8,4.7,4.5,4.0,3.8,3.3,3.4,3.4,3.0,2.9,2.8,2.3,2.1,2.3,1.9,1.9,1.7,1.5,1.5,1.2,0.9,0.8,1.1,1.5,4.3,4.1,4.2,4.0,3.9,4.0,4.0,3.9,3.9,4.0,3.9,3.9,4.0,4.0,4.3,4.3,4.1,4.2,4.4,4.3,4.4,4.1,4.0,3.7,3.7,3.7,4.0,3.9,3.9,4.0,3.8,3.8,3.8,3.8,3.7,3.6,3.6,3.4,3.6,3.4,3.3,3.4,3.9,4.2,4.3,4.1,4.3,4.0,4.1,4.0,4.2,4.5,4.6,4.8,4.6,4.9,5.2,4.8,4.9,4.7,4.4,4.4,4.7,4.6,4.9,4.4,4.2,4.2,4.3,4.3,4.4,4.3],[5.2,5.1,4.0,4.3,3.5,3.6,4.4,4.0,4.8,5.0,5.9,6.7,6.5,7.3,6.5,6.7,5.6,6.2,6.8,5.8,5.3,6.2,6.3,6.0,6.0,7.1,7.5,7.9,7.8,7.7,8.1,8.0,6.9,7.1,7.1,6.9,6.5,5.5,5.6,5.0,5.6,5.2,5.6,5.8,5.5,5.9,4.9,4.7,5.3,4.3,5.4,4.2,4.3,5.1,4.3,4.9,4.7,5.3,5.1,5.6,6.5,6.7,6.1,6.8,6.2,6.7,6.6,6.3,5.5,5.6,5.5,5.0,5.0,4.5,4.2,3.7,2.8,3.4,4.4,5.0,5.7,5.8,6.8,7.2,7.7,8.4,8.0,8.6,8.1,7.2,7.7,8.2,6.8,6.8,6.9,6.6,5.7,5.7,6.0,5.5,4.6,5.4,5.6,4.8,4.1,5.1,4.0,4.5,3.5,3.6,2.9,4.3,5.2,6.4,5.7,7.1,6.8,7.5,7.9,8.5,8.8,9.4,9.3,8.8,8.7,8.2,9.0,8.2,8.4,8.4,7.6,7.2,8.1,7.4,6.2,6.4,6.8,5.9,4.6,4.7,5.1,6.9,6.4,6.9,6.9,7.5,6.9,8.2,8.4,7.3,7.5,6.7,6.2,6.3,6.4,6.3,5.1,4.9,4.6,4.3,3.4,3.7,3.2,2.4,2.3,2.5,1.8,1.1,0.8,1.3,7.1,6.5,6.8,6.8,6.5,6.5,6.4,6.3,6.1,6.0,5.8,5.8,5.8,5.8,5.9,5.8,5.9,6.0,6.0,6.3,6.1,5.9,5.6,5.4,5.5,5.6,5.7,6.1,5.7,5.5,5.6,5.3,5.4,5.2,5.2,5.3,5.5,5.3,5.3,5.2,5.1,5.2,5.7,6.5,6.8,6.0,7.0,6.5,6.6,6.3,6.3,7.4,7.4,7.6,7.8,7.6,8.0,7.6,8.0,7.7,7.7,7.9,8.2,8.2,8.6,7.9,7.6,7.5,7.6,7.3,7.4,6.1],[7.0,6.8,5.5,6.7,6.1,7.0,8.3,8.8,9.9,9.7,10.4,12.6,12.6,12.9,12.1,11.8,10.0,12.0,12.0,9.9,9.4,11.0,10.7,9.4,9.3,11.1,10.9,11.4,13.0,12.7,12.8,12.6,12.1,12.2,13.2,13.4,12.2,11.3,11.0,9.3,9.5,8.4,8.6,7.7,7.6,7.8,6.4,6.4,7.0,5.8,6.9,6.0,6.9,7.3,7.8,9.0,9.5,10.2,10.8,13.2,13.3,13.3,12.8,12.9,11.6,12.8,11.7,12.0,11.3,10.4,10.6,9.6,10.0,9.2,8.6,8.0,5.9,7.3,8.4,9.6,10.2,10.6,11.5,12.6,13.0,13.9,13.3,14.4,13.8,12.9,12.5,12.8,12.2,10.9,11.1,10.8,10.3,10.0,10.3,10.0,8.6,8.3,9.7,9.5,7.5,8.2,6.7,6.6,5.4,6.5,5.2,7.8,10.0,10.8,10.5,12.4,11.8,12.4,13.4,13.9,14.6,15.2,15.0,14.3,15.0,13.5,14.5,13.6,13.1,13.1,13.1,12.0,11.8,11.3,10.7,10.7,10.1,9.3,7.4,8.3,9.8,11.6,10.9,11.8,11.6,12.7,11.9,13.3,13.5,11.8,12.7,11.1,10.4,9.8,10.5,10.8,8.6,7.5,8.1,8.4,5.1,5.6,5.5,4.5,3.4,3.5,3.3,2.2,1.5,0.8,13.0,12.3,12.3,12.2,11.9,12.1,12.1,11.6,11.4,11.4,10.9,11.3,11.6,11.4,12.6,12.2,11.6,11.6,11.9,12.1,12.9,11.6,11.7,11.2,10.9,10.9,12.1,11.7,11.4,11.3,10.8,10.6,10.7,10.5,10.4,10.4,10.3,10.4,10.8,10.2,10.1,10.1,10.8,12.4,11.6,11.9,11.6,11.2,12.1,12.0,11.7,12.0,12.6,12.6,12.5,12.5,13.2,12.1,12.9,12.5,12.1,12.5,12.9,12.9,13.7,12.5,12.0,11.9,12.1,11.7,12.0,11.4],[10.6,10.0,9.3,8.7,8.0,7.1,6.5,5.6,5.4,4.1,3.7,2.8,3.3,5.2,5.3,6.3,5.0,6.6,7.8,7.0,6.7,7.9,8.0,7.6,8.1,9.0,9.8,9.7,9.0,8.1,8.6,7.3,6.8,6.5,5.3,5.2,6.2,5.0,6.4,6.4,7.0,8.3,8.7,9.7,9.6,10.7,10.0,10.5,11.0,10.1,10.4,9.7,9.1,7.8,7.1,6.7,5.9,6.1,4.7,4.7,4.4,4.0,2.6,4.5,4.2,5.5,6.3,5.8,4.9,5.9,6.7,5.3,5.7,6.2,6.6,6.6,7.3,6.9,5.7,6.3,5.0,5.4,5.0,5.9,7.2,7.0,5.3,5.0,3.5,4.4,5.0,3.6,2.7,4.3,3.8,2.4,3.0,4.8,4.0,3.4,4.8,5.6,5.1,5.5,6.1,7.2,7.1,7.2,8.0,6.5,7.1,6.3,7.3,6.6,6.9,7.1,6.8,8.0,8.7,8.9,8.6,9.5,8.2,8.0,6.7,6.6,8.0,8.3,8.3,6.8,7.4,7.9,7.2,6.0,7.6,7.8,6.8,6.5,7.6,7.2,7.5,7.5,7.6,7.9,7.8,8.8,8.1,9.2,9.4,9.2,8.7,7.9,8.3,9.0,8.6,7.7,7.7,8.6,7.7,7.3,8.0,8.6,7.7,7.7,9.5,8.8,8.3,8.8,9.7,9.0,0.8,0.8,0.8,0.9,1.0,0.8,1.1,1.5,1.9,2.4,2.5,2.5,2.1,2.4,2.7,3.2,3.1,3.6,4.2,4.7,4.1,4.0,2.9,3.2,3.3,3.3,2.5,2.2,2.5,3.0,3.0,3.2,3.6,4.2,4.2,3.8,3.4,3.2,3.0,3.7,3.8,4.0,3.1,6.5,6.1,6.0,5.6,5.0,5.1,4.6,5.1,6.5,6.5,6.7,6.6,7.4,7.4,7.3,8.1,7.6,7.6,7.6,8.3,8.1,8.8,8.2,7.6,8.1,7.3,7.8,7.6,5.1],[9.2,8.8,8.2,8.3,8.0,6.9,6.3,5.7,5.3,3.1,3.0,2.5,3.2,4.8,4.4,5.2,4.7,5.7,6.6,5.8,5.9,6.9,7.4,7.3,7.4,8.2,9.0,8.6,8.0,7.1,7.6,6.5,6.1,6.1,4.6,4.5,5.7,4.9,5.8,6.1,6.3,7.6,7.3,8.8,8.4,9.8,8.8,9.5,10.1,8.7,9.3,8.4,8.2,7.6,7.0,6.3,5.7,5.5,4.0,4.0,4.1,3.7,2.3,4.4,4.3,5.3,5.8,5.4,4.9,5.5,6.1,5.2,4.9,5.8,6.6,6.0,7.2,6.1,5.6,5.5,4.4,4.5,4.6,5.1,6.4,6.5,5.0,5.1,3.4,3.7,4.7,3.5,2.6,3.6,3.4,2.1,2.7,4.5,3.4,3.0,4.7,5.4,4.8,5.3,5.8,6.5,6.8,6.2,7.2,6.0,6.7,5.7,6.4,5.8,5.9,6.3,6.1,6.7,7.7,8.2,7.9,8.9,8.0,7.7,6.5,6.3,7.9,7.7,7.9,6.6,6.9,7.5,7.0,5.7,7.2,7.2,6.4,5.7,7.1,6.3,7.1,7.1,7.0,7.2,7.3,7.8,6.8,8.3,8.8,8.6,8.2,7.8,7.7,8.7,8.3,6.9,7.0,8.2,7.9,6.7,8.3,8.3,7.4,7.9,8.9,8.1,7.8,7.9,8.8,7.8,0.8,0.8,0.8,1.0,0.9,0.8,0.9,1.3,1.6,2.2,2.4,2.3,2.1,2.1,2.5,2.8,2.6,3.1,3.5,4.2,3.8,3.4,2.5,2.9,3.0,3.1,2.2,1.8,2.4,2.7,2.8,2.9,3.2,3.6,3.7,3.3,3.1,2.9,2.6,3.3,3.4,3.5,2.6,6.4,5.7,6.0,5.2,4.9,4.5,4.4,4.4,5.8,6.0,6.4,6.1,6.5,6.8,6.6,7.3,6.6,6.6,6.9,7.2,7.3,7.8,7.4,7.2,7.5,6.7,6.7,6.4,4.5],[12.1,12.0,11.2,10.9,10.2,9.0,8.7,7.9,7.2,4.3,4.1,3.0,3.9,6.3,6.0,6.9,6.6,7.6,8.4,7.8,8.1,8.9,9.6,9.7,9.9,10.3,11.3,10.9,9.7,8.9,9.2,8.1,7.6,7.2,5.4,5.6,6.8,6.4,7.3,7.9,8.4,10.3,10.1,11.4,11.3,12.6,11.2,12.1,12.9,11.7,12.6,11.3,11.2,9.9,9.2,8.4,7.6,7.2,5.5,5.0,4.8,4.1,3.1,5.4,4.8,7.2,7.5,7.3,7.0,6.7,7.7,6.9,7.3,7.4,8.4,7.5,8.9,8.1,7.1,7.9,5.9,6.4,5.7,7.0,8.1,8.0,6.5,6.0,4.1,4.6,5.4,4.0,2.7,4.4,4.0,2.4,3.3,5.1,4.2,3.8,5.9,6.4,5.9,6.4,7.0,7.3,7.7,7.5,9.0,7.0,8.8,7.6,8.1,7.2,8.0,7.8,7.6,8.5,9.4,9.4,9.1,10.5,9.2,8.9,7.1,7.7,9.1,9.3,9.4,7.4,8.0,9.2,7.9,6.7,7.8,8.5,7.1,6.8,7.9,7.6,9.0,8.3,9.0,9.1,9.2,9.5,8.6,9.4,10.4,10.8,10.1,9.9,10.0,10.9,10.5,9.5,9.5,10.6,9.8,8.9,10.1,10.3,8.9,9.5,10.9,9.9,9.5,10.2,11.4,10.0,1.0,0.8,0.8,0.8,0.8,0.9,1.0,2.0,2.2,3.0,3.1,2.8,2.5,2.4,3.1,3.6,3.2,3.7,4.3,4.7,4.3,4.1,3.2,3.7,4.0,4.0,2.7,2.2,2.9,3.6,3.7,4.0,4.5,5.0,5.0,4.5,4.0,3.9,3.5,4.5,5.0,5.0,3.6,7.5,6.7,7.4,6.3,6.0,5.6,5.3,5.9,7.1,6.9,7.0,7.2,7.4,7.6,7.8,8.0,7.7,8.0,8.2,8.1,8.5,8.4,8.5,8.7,8.9,8.4,8.5,8.1,5.7],[12.4,12.3,11.3,11.2,10.9,9.7,8.9,7.6,6.5,4.5,3.9,3.1,3.9,5.5,5.3,7.0,5.6,7.5,8.7,7.9,8.7,9.4,10.0,10.3,10.2,10.6,11.5,10.7,10.3,8.9,9.2,8.2,7.6,7.3,5.3,5.6,6.9,6.0,7.3,7.9,8.7,10.8,10.5,12.0,11.5,13.0,11.6,12.7,13.1,12.3,13.0,11.4,11.5,10.2,10.1,9.4,7.6,7.5,5.3,4.8,4.4,4.0,2.8,4.7,4.5,6.2,7.6,6.9,5.6,7.0,8.2,6.5,6.7,7.9,8.7,8.1,9.3,8.1,6.8,7.2,5.2,5.6,5.2,6.2,7.6,7.6,5.7,5.8,4.2,4.8,4.9,4.0,2.6,4.3,4.0,2.3,3.2,5.2,4.3,3.9,5.7,6.1,5.6,6.5,7.1,8.3,7.9,7.8,9.0,7.4,8.8,7.0,8.0,6.9,7.6,7.6,7.7,7.9,9.6,10.1,9.5,10.8,9.4,9.1,7.7,7.1,8.8,9.4,9.5,7.3,7.7,9.1,8.0,6.1,7.9,8.5,7.3,6.6,8.4,7.7,9.1,8.4,9.4,9.3,9.2,10.3,9.1,10.3,11.0,10.7,10.2,10.1,10.4,10.9,10.8,9.5,9.9,11.2,9.9,9.4,10.6,10.7,9.2,9.6,11.2,10.3,9.6,10.3,11.6,10.0,1.0,0.8,0.8,0.8,0.8,0.8,1.1,1.6,2.1,2.7,3.0,2.8,2.4,2.6,3.0,3.5,3.3,3.7,4.1,4.4,4.2,4.0,3.2,3.7,3.8,3.8,2.6,2.1,3.0,3.6,3.8,3.9,4.4,4.6,4.7,4.4,4.0,3.8,3.3,4.4,4.5,4.7,3.6,7.5,6.8,6.8,6.3,5.7,5.6,5.2,5.7,7.2,7.4,7.6,7.3,7.7,8.1,7.9,8.5,8.2,8.4,8.5,8.7,9.1,9.4,9.0,9.0,9.5,8.4,8.6,8.2,5.6],[11.5,11.4,10.4,10.0,9.1,8.2,8.0,6.7,6.4,4.0,3.9,2.8,4.0,6.4,5.9,7.2,6.3,7.9,8.2,7.2,7.5,8.5,8.8,9.3,9.5,10.0,10.7,10.6,9.9,9.3,9.6,8.5,8.0,7.0,5.8,5.5,6.6,5.8,6.9,7.2,8.2,9.8,10.3,11.0,10.7,12.2,10.7,11.7,12.4,11.4,11.9,10.6,10.5,9.2,8.5,8.2,7.1,7.7,5.1,5.0,4.4,3.7,2.5,4.5,4.0,5.0,6.6,6.0,5.1,6.2,7.0,5.7,6.0,6.7,7.4,7.0,8.3,7.2,6.2,7.1,5.3,5.4,5.3,6.6,7.2,7.3,5.4,5.3,3.7,4.2,4.9,3.7,2.4,4.1,3.7,2.0,3.1,4.7,4.1,3.6,5.1,5.8,5.5,6.3,6.5,7.8,7.4,7.5,8.6,6.9,7.8,6.8,7.5,6.7,7.3,7.4,7.8,7.9,9.0,9.1,9.0,10.0,8.9,8.0,6.7,6.5,8.0,8.4,8.2,6.9,7.2,7.9,7.1,5.9,7.5,7.6,6.7,6.4,7.6,7.4,8.1,7.5,8.3,8.4,8.7,9.4,8.6,9.7,9.8,10.0,9.2,9.0,9.5,9.4,9.0,8.8,8.9,9.1,8.4,8.5,9.2,9.1,8.2,8.9,10.0,9.3,9.0,9.7,10.9,9.5,1.2,0.8,0.9,0.8,0.8,0.8,0.9,1.5,1.6,2.2,2.7,2.3,2.3,2.2,2.8,3.5,3.2,4.0,4.5,5.2,4.2,4.2,3.1,3.5,3.4,3.6,2.4,1.8,2.6,3.1,3.1,3.4,3.6,3.8,3.9,3.7,3.4,3.4,3.1,3.9,4.0,4.1,3.0,8.3,7.2,8.2,6.6,5.8,5.7,5.5,5.7,7.6,7.1,7.5,7.6,7.7,8.0,7.7,8.8,7.9,8.1,8.0,8.6,8.7,9.3,8.8,8.4,8.6,7.9,8.0,7.7,5.8],[7.5,6.8,6.1,6.1,5.7,4.6,4.7,3.7,4.0,2.5,2.5,2.1,2.4,3.6,3.7,4.5,3.8,4.3,5.2,4.8,4.9,5.3,6.0,5.9,5.6,6.4,7.0,6.6,6.4,5.6,6.0,5.1,4.8,4.6,3.6,3.5,4.1,3.2,4.2,4.3,4.8,5.7,5.8,6.9,6.7,7.6,6.9,7.6,7.9,7.0,7.2,6.3,6.2,5.8,4.7,5.0,3.7,4.2,3.0,3.1,3.1,2.7,2.0,3.1,3.1,3.6,4.2,3.8,3.2,3.3,4.2,3.2,3.3,4.0,4.3,4.2,4.9,4.8,3.9,4.3,3.3,3.8,3.6,4.1,5.1,5.0,3.8,4.0,2.7,3.0,3.6,2.9,1.9,3.0,2.8,1.7,2.1,3.4,2.8,2.3,3.3,3.6,3.4,3.2,4.1,5.2,5.1,5.0,5.6,4.4,5.1,4.5,5.1,4.7,4.8,5.0,5.0,5.3,6.2,6.8,6.0,6.7,5.8,6.0,5.0,4.9,5.9,6.1,6.2,5.1,5.2,6.1,5.5,4.6,5.3,5.8,5.0,4.5,5.7,5.0,6.0,5.4,6.1,6.1,5.8,6.7,5.8,6.7,6.9,6.9,6.4,6.5,6.5,6.8,6.7,5.7,6.0,6.4,6.3,5.5,6.1,6.5,6.0,5.8,6.8,6.3,5.9,6.0,6.7,6.3,0.9,0.8,1.1,1.1,0.8,0.8,0.8,1.1,1.2,1.4,1.6,1.5,1.4,1.7,2.1,2.4,2.1,2.4,2.7,3.1,2.9,2.7,2.0,2.3,2.4,2.6,1.9,1.3,1.7,1.8,1.8,1.9,2.3,2.5,2.5,2.4,2.2,2.2,2.1,2.6,2.6,2.6,1.9,5.0,4.5,4.7,4.3,3.8,3.6,3.4,3.5,4.7,4.4,4.7,4.9,5.0,5.3,5.3,5.9,5.1,5.4,5.4,5.8,6.1,6.3,6.2,5.8,6.1,5.4,5.5,5.3,3.7],[6.1,5.6,5.0,4.7,4.4,3.8,3.8,2.9,3.1,2.0,2.0,1.8,2.0,2.9,2.8,3.4,3.0,3.5,3.9,3.7,3.8,4.1,4.6,4.5,4.3,5.1,5.4,5.3,4.8,4.3,4.7,4.1,3.8,3.5,2.8,2.8,3.3,2.6,3.3,3.5,3.9,4.5,4.7,5.4,5.3,6.2,5.5,6.2,6.7,5.8,5.8,5.1,4.9,4.5,3.8,3.8,3.0,3.5,2.3,2.5,2.6,2.5,1.7,2.6,2.7,2.7,3.1,2.9,2.3,2.4,2.9,2.5,2.4,3.0,3.2,3.2,3.8,4.0,3.2,3.7,2.9,3.0,2.9,3.3,3.9,3.8,3.0,3.2,2.3,2.5,2.9,2.4,1.7,2.6,2.4,1.4,1.8,2.8,2.4,1.7,2.6,2.9,2.6,2.5,3.2,3.9,3.9,4.0,4.3,3.5,4.1,3.7,4.3,4.0,4.1,4.1,3.9,3.9,4.7,5.0,4.5,5.1,4.6,4.6,3.8,3.9,4.7,4.9,5.0,4.1,4.2,4.7,4.5,3.8,4.4,4.5,4.1,3.8,4.5,4.1,4.8,4.4,4.7,4.7,4.5,4.8,4.3,5.0,5.3,5.4,5.1,5.1,5.0,5.3,5.3,4.6,4.7,5.0,5.1,4.3,4.8,5.1,4.7,4.5,5.2,5.0,4.8,4.9,5.4,5.3,1.2,0.9,1.1,1.1,1.0,0.8,0.8,0.8,0.8,1.0,1.1,1.1,1.1,1.3,1.8,2.1,1.8,1.8,2.1,2.4,2.4,2.0,1.7,1.8,2.0,2.2,1.7,1.0,1.3,1.5,1.6,1.5,1.7,1.9,1.9,1.9,1.7,1.8,1.8,2.1,2.1,2.1,1.3,3.7,3.4,3.7,3.1,2.9,2.9,2.8,2.9,3.4,3.3,3.5,3.6,3.7,3.9,4.0,4.4,3.9,4.0,4.1,4.2,4.4,4.7,4.5,4.3,4.4,4.1,4.0,4.0,3.0],[5.5,5.0,4.5,4.3,4.0,3.4,3.5,2.6,2.8,1.8,1.7,1.6,1.9,2.5,2.6,2.9,2.5,2.6,3.4,3.3,3.2,3.5,3.8,3.8,3.7,4.3,4.7,4.3,4.1,3.6,3.9,3.5,3.4,2.9,2.5,2.4,2.6,2.2,2.9,3.1,3.5,3.9,4.1,5.0,4.8,5.5,5.1,5.7,5.8,5.2,5.3,4.6,4.5,3.9,3.4,3.5,2.5,2.6,1.9,2.0,2.3,2.3,1.6,2.4,2.5,2.5,2.7,2.5,2.0,2.3,2.5,2.2,2.1,2.5,2.8,2.8,3.5,3.4,2.9,3.2,2.6,2.6,2.7,3.0,3.5,3.3,2.8,3.0,2.3,2.3,2.8,2.5,1.6,2.4,2.5,1.4,1.5,2.6,2.3,1.7,2.4,2.8,2.5,2.3,2.9,3.4,3.6,3.7,4.0,3.2,3.8,3.3,3.8,3.6,3.4,3.6,3.3,3.5,4.1,4.4,4.0,4.6,4.1,4.1,3.5,3.5,4.2,4.4,4.6,3.9,3.8,4.3,4.3,3.5,4.0,4.3,3.9,3.5,4.2,3.8,4.3,4.1,4.2,4.1,3.8,4.1,3.7,4.2,4.6,4.6,4.3,4.3,4.1,4.6,4.6,4.0,4.1,4.5,4.3,3.9,4.1,4.8,4.3,4.0,5.0,4.8,4.3,4.6,4.9,5.1,1.2,0.9,1.1,1.2,1.0,0.8,0.8,0.9,0.8,0.8,0.9,0.9,0.9,1.0,1.7,1.7,1.2,1.5,1.7,2.0,2.0,1.6,1.4,1.6,1.8,2.0,1.6,0.8,1.0,1.0,1.1,1.2,1.3,1.5,1.5,1.4,1.3,1.4,1.4,1.7,1.7,1.7,1.1,2.7,2.7,2.7,2.6,2.5,2.5,2.4,2.4,2.8,2.9,3.1,3.1,3.2,3.4,3.4,3.7,3.3,3.4,3.5,3.6,3.8,4.0,3.9,3.6,3.7,3.5,3.3,3.3,2.4],[3.8,3.3,2.8,2.5,2.4,2.0,1.9,1.5,1.6,1.2,1.2,1.2,1.2,1.4,1.5,1.7,1.4,1.6,1.9,1.9,1.9,2.0,2.2,2.3,2.3,2.4,2.8,2.5,2.3,2.1,2.3,2.2,2.0,1.9,1.6,1.6,1.7,1.4,1.8,1.9,2.1,2.3,2.5,2.9,2.8,3.3,3.0,3.4,3.5,3.3,3.3,2.8,2.6,2.4,2.1,2.0,1.6,1.6,1.2,1.3,1.6,1.6,1.2,1.5,1.7,1.6,1.7,1.7,1.3,1.4,1.7,1.6,1.3,1.6,1.8,1.7,2.1,1.9,1.6,1.7,1.5,1.6,1.5,1.7,2.0,2.0,1.6,1.8,1.5,1.4,1.6,1.5,1.2,1.5,1.5,1.0,1.1,1.5,1.4,1.1,1.5,1.6,1.4,1.3,1.7,1.9,2.0,2.2,2.3,1.9,2.2,1.8,2.1,1.9,1.9,2.0,1.9,2.0,2.3,2.4,2.3,2.7,2.5,2.3,2.2,2.0,2.4,2.5,2.7,2.3,2.2,2.5,2.4,2.0,2.2,2.5,2.2,2.0,2.4,2.1,2.4,2.3,2.3,2.3,2.2,2.3,2.0,2.3,2.7,2.6,2.6,2.5,2.3,2.7,2.6,2.2,2.2,2.6,2.5,2.1,2.4,2.7,2.3,2.3,2.7,2.7,2.5,2.8,3.2,3.3,1.4,1.0,1.2,1.2,1.1,0.9,0.8,0.8,1.1,0.8,0.8,0.8,0.8,0.8,1.1,1.1,0.9,1.0,1.1,1.2,1.3,1.0,0.9,1.2,1.4,1.6,1.1,0.8,0.8,0.8,0.8,0.8,0.9,1.0,1.0,1.0,0.9,1.0,1.0,1.1,1.2,1.1,0.8,1.8,1.6,1.8,1.5,1.4,1.7,1.6,1.6,1.6,1.6,1.7,1.7,1.8,1.9,1.9,2.0,1.9,1.9,2.0,2.0,2.1,2.2,2.1,2.0,2.1,2.0,1.9,1.8,1.5],[3.8,3.3,2.8,2.5,2.4,2.0,1.9,1.5,1.6,1.1,1.2,1.2,1.3,1.5,1.5,1.7,1.4,1.6,1.9,1.9,1.9,2.1,2.3,2.3,2.3,2.5,2.9,2.6,2.4,2.2,2.4,2.3,2.1,1.9,1.6,1.7,1.7,1.4,1.8,1.9,2.1,2.4,2.5,3.0,2.8,3.4,3.0,3.4,3.6,3.2,3.3,2.8,2.6,2.4,2.1,2.0,1.6,1.6,1.2,1.4,1.7,1.6,1.2,1.6,1.7,1.6,1.7,1.7,1.3,1.4,1.6,1.6,1.3,1.6,1.8,1.7,2.0,1.9,1.6,1.7,1.5,1.6,1.5,1.7,2.1,2.0,1.6,1.8,1.5,1.4,1.6,1.5,1.2,1.5,1.5,1.0,1.1,1.5,1.3,1.0,1.4,1.5,1.4,1.3,1.6,1.8,1.9,2.1,2.2,1.8,2.1,1.8,2.1,1.9,1.9,2.0,1.9,2.0,2.4,2.5,2.3,2.8,2.5,2.4,2.1,2.0,2.4,2.5,2.7,2.3,2.2,2.5,2.4,2.0,2.2,2.6,2.2,2.0,2.3,2.1,2.3,2.3,2.3,2.3,2.2,2.4,2.1,2.4,2.7,2.7,2.7,2.5,2.3,2.7,2.7,2.2,2.2,2.6,2.5,2.1,2.4,2.7,2.3,2.3,2.7,2.7,2.4,2.7,3.2,3.3,1.4,1.0,1.2,1.3,1.1,0.9,0.8,0.8,0.8,0.9,0.8,0.8,0.8,0.8,1.1,1.1,0.8,1.0,1.1,1.3,1.3,1.0,0.9,1.2,1.4,1.5,1.0,0.8,0.8,0.8,0.8,0.8,0.9,1.0,1.0,1.0,0.9,0.9,1.0,1.1,1.1,1.1,0.8,1.8,1.6,1.8,1.5,1.4,1.6,1.6,1.6,1.7,1.7,1.8,1.8,1.9,2.0,1.9,2.1,1.9,1.9,2.0,2.1,2.1,2.2,2.2,2.2,2.2,2.0,1.9,1.9,1.5],[3.9,3.4,2.9,2.5,2.4,2.0,2.0,1.6,1.6,1.2,1.2,1.2,1.3,1.5,1.6,1.8,1.5,1.7,2.0,2.0,1.9,2.1,2.3,2.4,2.4,2.5,2.9,2.7,2.4,2.2,2.4,2.3,2.1,2.0,1.7,1.7,1.8,1.5,1.9,1.9,2.2,2.4,2.5,3.0,2.9,3.5,3.1,3.5,3.7,3.4,3.4,2.9,2.7,2.4,2.2,2.0,1.6,1.7,1.2,1.4,1.6,1.7,1.2,1.6,1.7,1.7,1.8,1.8,1.3,1.4,1.7,1.6,1.3,1.6,1.8,1.7,2.1,1.9,1.7,1.8,1.6,1.7,1.6,1.7,2.2,2.1,1.7,1.9,1.6,1.5,1.7,1.6,1.3,1.6,1.6,1.1,1.2,1.6,1.4,1.1,1.5,1.6,1.4,1.3,1.7,1.8,2.0,2.2,2.3,1.8,2.2,1.9,2.2,2.0,2.0,2.1,2.0,2.1,2.4,2.6,2.4,2.8,2.6,2.5,2.2,2.2,2.5,2.7,2.9,2.4,2.3,2.6,2.5,2.1,2.4,2.7,2.4,2.1,2.4,2.2,2.5,2.4,2.4,2.4,2.3,2.4,2.1,2.4,2.8,2.7,2.8,2.6,2.4,2.7,2.8,2.3,2.3,2.7,2.6,2.2,2.5,2.8,2.4,2.3,2.8,2.8,2.5,2.8,3.3,3.4,1.4,1.1,1.3,1.2,1.1,0.9,0.8,0.8,0.8,0.8,1.1,0.8,0.8,0.8,1.1,1.1,0.9,1.0,1.1,1.3,1.3,1.1,1.0,1.2,1.4,1.5,1.1,0.8,0.8,0.8,0.8,0.8,0.9,1.0,1.0,0.9,0.9,0.9,1.0,1.1,1.1,1.0,0.8,1.9,1.6,1.8,1.5,1.5,1.7,1.6,1.7,1.7,1.7,1.8,1.8,1.9,2.0,2.0,2.1,2.0,2.0,2.1,2.1,2.2,2.3,2.2,2.2,2.2,2.1,2.0,2.0,1.5],[3.9,3.4,2.9,2.5,2.4,2.0,2.0,1.5,1.6,1.2,1.2,1.2,1.2,1.4,1.5,1.7,1.4,1.6,1.9,1.9,1.9,2.1,2.3,2.3,2.3,2.5,2.8,2.6,2.3,2.1,2.4,2.2,2.0,1.9,1.6,1.7,1.7,1.5,1.8,1.9,2.1,2.4,2.5,3.0,2.9,3.5,3.1,3.5,3.7,3.4,3.4,3.0,2.6,2.4,2.2,2.0,1.6,1.6,1.2,1.3,1.6,1.6,1.2,1.6,1.7,1.6,1.8,1.8,1.3,1.4,1.7,1.6,1.3,1.6,1.9,1.8,2.1,2.0,1.6,1.8,1.6,1.6,1.6,1.7,2.1,2.0,1.7,1.9,1.5,1.5,1.7,1.6,1.3,1.6,1.5,1.0,1.1,1.5,1.3,1.0,1.5,1.5,1.4,1.3,1.6,1.8,2.0,2.2,2.3,1.8,2.2,1.9,2.2,2.0,1.9,2.1,1.9,2.0,2.4,2.5,2.3,2.7,2.5,2.4,2.2,2.1,2.5,2.7,2.8,2.3,2.3,2.6,2.5,2.1,2.3,2.6,2.3,2.1,2.4,2.2,2.5,2.4,2.3,2.4,2.2,2.3,2.1,2.3,2.7,2.6,2.7,2.5,2.3,2.6,2.7,2.3,2.3,2.6,2.5,2.2,2.5,2.8,2.4,2.3,2.8,2.8,2.6,2.8,3.3,3.4,1.3,1.1,1.2,1.2,1.1,0.9,0.8,0.8,0.8,0.8,0.8,1.1,0.8,0.8,1.2,1.2,0.9,1.0,1.1,1.2,1.3,1.1,0.9,1.1,1.3,1.5,1.3,0.8,0.8,0.8,0.8,0.8,0.9,1.0,1.0,1.0,0.8,0.9,1.0,1.1,1.1,1.0,0.8,1.8,1.6,1.8,1.5,1.4,1.7,1.7,1.7,1.7,1.7,1.7,1.7,1.8,1.9,1.9,2.0,1.9,1.9,2.0,2.1,2.1,2.2,2.1,2.1,2.1,2.0,1.9,1.8,1.5],[4.1,3.5,3.0,2.7,2.6,2.1,2.1,1.6,1.7,1.2,1.2,1.2,1.2,1.5,1.5,1.7,1.4,1.6,1.9,1.9,1.9,2.1,2.3,2.3,2.3,2.5,2.9,2.6,2.3,2.2,2.4,2.2,2.1,1.9,1.7,1.7,1.8,1.5,1.9,2.0,2.2,2.5,2.6,3.1,3.0,3.6,3.2,3.6,3.9,3.5,3.6,3.1,2.8,2.5,2.3,2.1,1.7,1.6,1.3,1.3,1.7,1.7,1.2,1.7,1.8,1.7,1.9,1.9,1.4,1.5,1.8,1.7,1.4,1.7,2.0,1.9,2.2,2.1,1.8,1.8,1.7,1.7,1.6,1.8,2.2,2.1,1.8,2.0,1.6,1.5,1.8,1.7,1.3,1.6,1.6,1.1,1.2,1.6,1.4,1.1,1.6,1.7,1.5,1.4,1.8,1.9,2.1,2.3,2.4,1.9,2.3,2.0,2.2,2.0,2.0,2.1,1.9,2.1,2.4,2.5,2.4,2.8,2.6,2.5,2.3,2.2,2.6,2.7,2.9,2.4,2.3,2.7,2.6,2.2,2.4,2.8,2.4,2.2,2.5,2.3,2.5,2.4,2.4,2.4,2.2,2.4,2.1,2.4,2.7,2.6,2.7,2.6,2.3,2.8,2.8,2.3,2.3,2.7,2.6,2.3,2.6,2.9,2.5,2.5,3.0,2.9,2.7,2.9,3.4,3.5,1.4,1.1,1.3,1.3,1.2,0.9,0.9,0.8,0.8,0.8,0.8,0.8,1.1,0.8,1.1,1.2,0.8,0.9,1.0,1.2,1.3,1.0,0.9,1.1,1.3,1.5,1.0,0.8,0.8,0.8,0.8,0.8,0.9,1.1,1.1,1.0,0.9,1.0,1.1,1.1,1.2,1.1,0.8,1.8,1.6,1.8,1.5,1.4,1.7,1.7,1.7,1.7,1.7,1.8,1.8,1.8,1.9,1.9,2.0,1.9,1.9,2.0,2.1,2.2,2.3,2.2,2.1,2.2,2.0,1.9,1.9,1.5],[8.2,7.7,8.0,8.2,7.7,6.6,5.7,4.9,4.4,2.3,2.6,2.5,2.2,4.1,4.1,5.5,2.9,3.9,5.2,5.3,5.2,5.0,6.3,6.1,6.3,6.6,7.4,6.4,6.9,5.3,6.5,4.9,4.3,5.0,3.2,3.5,5.0,3.5,5.4,5.7,5.7,7.6,6.6,8.4,7.4,9.3,7.9,9.3,9.8,8.2,9.2,7.4,8.1,7.5,7.3,5.6,5.5,4.0,2.2,2.3,2.5,2.9,2.2,3.4,3.6,4.6,5.3,5.2,3.6,4.3,5.5,5.0,3.5,5.5,6.0,5.5,7.1,6.0,5.8,5.7,4.7,4.6,5.6,6.2,6.7,6.4,5.6,6.5,5.0,4.4,5.6,5.5,3.3,4.8,5.3,2.6,2.8,5.4,3.9,2.5,4.4,4.6,3.6,4.1,4.9,6.2,6.9,6.6,7.3,5.6,6.8,5.7,6.5,5.8,5.8,6.3,6.0,6.7,7.6,7.7,7.4,8.9,7.9,7.9,7.3,7.0,8.6,8.0,9.2,7.4,7.1,8.0,8.4,6.8,7.0,8.3,7.7,6.4,7.8,6.4,7.7,7.1,7.4,7.8,6.5,7.7,5.9,7.7,7.7,7.6,7.2,7.6,7.0,7.8,7.6,6.2,7.1,7.9,7.6,6.4,7.1,8.6,7.4,7.0,8.8,8.4,7.3,7.3,8.1,7.4,2.8,2.4,2.4,2.7,2.7,2.6,2.3,1.8,1.3,1.3,1.2,1.1,0.8,1.0,0.8,1.2,1.1,1.1,1.6,2.2,1.9,1.4,0.9,1.3,1.6,2.0,0.8,1.1,1.6,2.3,2.0,2.2,2.5,2.7,2.6,2.4,2.3,2.5,2.6,2.6,2.9,2.9,1.9,3.9,3.7,3.9,3.9,3.0,2.8,3.0,3.0,4.3,4.6,5.0,5.3,4.9,5.3,5.3,5.8,5.6,5.8,6.2,6.6,7.3,7.3,7.3,6.5,6.8,6.1,5.6,5.4,3.0],[12.6,11.8,11.5,11.1,10.6,9.8,8.9,7.2,6.1,3.9,3.6,3.8,3.1,5.3,5.9,7.2,3.6,5.2,9.3,8.6,7.6,7.6,9.1,9.6,9.5,9.3,10.1,9.8,10.3,7.5,8.9,6.5,5.9,5.8,3.6,5.2,6.7,6.0,8.4,9.4,8.8,10.4,10.2,11.1,10.6,12.1,11.1,12.0,13.0,11.6,12.2,11.2,11.8,10.7,11.0,8.6,7.7,5.0,3.3,3.2,3.1,4.0,3.4,5.9,5.5,8.7,8.8,8.6,6.3,8.7,8.8,9.0,6.6,9.6,9.8,9.1,10.2,9.9,8.2,8.1,7.3,6.9,8.7,9.0,9.2,9.7,8.9,8.5,7.3,7.0,9.0,8.3,6.1,8.7,8.7,4.1,4.8,8.7,6.9,3.9,7.6,8.5,5.6,7.4,8.9,8.7,9.2,9.1,10.1,9.3,10.3,9.0,8.8,8.5,9.4,7.9,9.4,8.4,9.6,10.1,9.8,11.2,10.5,10.0,10.2,10.1,10.4,9.9,11.1,10.4,11.0,10.0,10.5,10.0,10.6,10.8,10.1,10.0,9.8,9.9,9.7,10.1,9.8,9.6,8.9,9.6,9.1,10.1,10.0,10.4,9.9,9.7,10.2,10.8,9.9,9.0,9.9,10.3,9.8,10.0,10.4,10.3,10.1,10.3,11.5,11.0,10.7,11.0,12.2,11.3,4.2,3.8,3.8,4.6,4.4,4.5,3.7,3.5,2.5,2.0,2.2,1.7,0.9,0.8,0.8,0.8,0.9,1.1,1.8,2.7,2.3,1.6,1.0,1.5,2.1,2.4,1.2,1.9,2.6,3.3,3.7,4.4,5.0,5.3,5.0,4.6,4.4,4.1,3.5,4.6,4.7,4.4,3.4,5.1,4.5,5.9,4.4,3.2,3.2,3.3,3.6,6.0,6.6,8.1,8.4,7.7,8.2,9.1,9.4,9.3,9.2,9.4,10.4,9.8,9.2,9.6,9.3,9.4,8.9,9.0,8.6,3.4],[10.8,10.3,10.2,9.3,9.2,8.5,7.1,5.6,4.7,3.4,3.8,3.7,3.1,4.1,4.7,5.7,3.2,3.3,7.0,7.3,5.6,6.0,7.9,7.8,7.8,6.9,8.3,7.5,8.4,5.9,7.5,5.5,4.5,4.7,2.9,4.3,5.8,5.0,6.9,8.0,7.3,9.2,8.0,9.3,9.1,10.5,9.4,10.8,11.5,10.1,10.5,9.9,9.7,9.0,8.7,6.8,6.7,3.8,2.9,2.7,3.0,3.8,2.9,5.2,5.7,7.8,8.3,7.9,5.9,7.7,8.4,8.7,5.7,8.6,8.3,7.4,9.1,7.8,6.9,6.6,6.5,5.2,8.6,8.9,8.3,9.0,8.2,9.2,7.1,7.0,9.7,8.9,5.8,8.0,7.9,5.0,4.3,8.2,6.8,4.0,6.6,7.4,5.7,6.9,7.4,8.2,8.8,8.7,9.2,8.2,9.1,7.7,8.3,8.1,8.9,8.0,7.7,8.2,8.9,8.9,9.3,10.1,8.9,9.3,9.7,9.9,9.5,9.4,10.1,9.5,10.0,9.5,9.8,10.0,9.8,9.9,9.5,9.4,9.3,9.0,9.0,9.4,8.8,9.2,7.8,9.0,7.5,9.3,8.9,8.6,8.4,8.7,8.8,9.2,8.8,8.1,8.4,9.3,9.1,8.5,8.8,9.8,9.3,9.2,10.4,10.2,9.9,9.5,10.8,10.2,4.4,3.9,4.2,4.8,4.3,4.2,3.7,4.1,3.1,2.4,2.5,1.9,1.1,0.9,0.8,0.8,0.8,0.9,1.2,1.8,1.7,1.0,1.1,1.2,2.0,2.3,0.9,2.2,2.6,3.5,3.4,4.0,4.3,4.8,4.7,4.2,4.0,3.9,3.6,4.4,4.7,4.5,3.4,3.7,3.4,4.3,3.6,3.0,2.5,2.9,2.8,4.6,5.1,6.4,6.9,6.6,6.7,7.1,7.5,8.0,7.8,8.1,8.8,9.2,8.8,9.2,8.1,8.2,7.8,7.3,7.3,2.5],[6.6,6.0,6.3,6.0,5.8,4.8,4.7,3.7,2.9,2.1,2.1,2.0,1.3,2.1,2.4,2.9,2.1,2.4,3.3,3.4,3.5,3.4,4.0,4.4,4.2,4.7,5.4,4.3,4.1,3.1,3.4,2.9,2.7,2.6,1.8,2.1,2.9,2.3,3.3,4.2,4.3,5.5,5.1,6.4,5.4,6.7,5.8,6.6,7.3,6.3,6.9,5.6,5.9,5.5,5.1,4.4,3.6,2.7,1.9,1.6,2.0,2.4,2.1,2.7,3.1,3.3,4.1,3.4,2.8,3.9,4.1,3.3,2.9,4.3,4.2,4.4,5.3,4.5,4.0,3.7,3.5,2.8,3.3,3.6,4.2,4.3,3.8,4.4,3.6,3.0,4.0,4.0,2.8,3.6,3.6,2.7,2.5,3.8,3.4,2.9,3.6,3.9,3.5,3.8,4.3,5.0,5.0,4.6,5.1,4.6,5.1,4.2,4.7,4.1,3.7,4.1,3.5,3.9,4.7,5.2,4.5,5.5,4.5,5.2,5.1,4.7,5.5,5.3,6.2,4.8,4.8,5.5,5.8,4.7,5.2,6.0,5.1,4.7,5.7,4.8,5.3,4.9,4.6,4.8,4.1,4.4,3.6,4.7,5.3,4.8,5.0,5.2,4.4,5.6,5.4,4.5,4.8,5.7,5.4,4.5,5.3,6.3,5.3,5.4,6.8,6.2,5.3,5.4,6.1,5.9,2.4,2.1,2.4,2.4,2.2,2.1,2.1,1.9,1.6,1.5,1.5,1.3,1.1,0.9,1.1,0.8,1.1,0.8,0.8,1.0,1.2,0.8,0.8,0.9,1.3,1.5,1.0,1.3,1.7,2.1,2.0,2.1,2.4,2.8,2.8,2.6,2.2,2.0,2.1,2.3,2.7,2.8,1.8,2.6,2.4,2.6,2.3,1.7,2.0,2.1,1.9,2.9,2.6,3.1,3.2,3.1,3.2,3.2,3.4,3.3,3.6,3.7,4.1,4.0,4.3,4.2,3.9,4.1,3.7,3.6,3.4,1.8],[5.9,5.2,4.9,4.5,4.2,3.7,3.3,2.7,2.2,1.7,1.7,1.5,1.1,1.6,1.8,2.1,1.7,1.8,2.4,2.5,2.6,2.6,3.2,3.4,3.3,3.5,4.2,3.6,3.1,2.6,2.8,2.5,2.4,2.0,1.6,1.7,2.0,1.8,2.4,3.0,3.1,4.0,4.1,4.8,4.4,5.3,4.7,5.4,5.9,5.2,5.4,4.8,4.4,4.0,3.8,3.1,2.6,2.1,1.6,1.4,1.9,2.1,2.0,2.5,2.8,2.7,3.4,2.9,2.4,2.9,3.3,2.7,2.4,3.4,3.4,3.4,3.9,3.5,2.9,2.7,2.5,2.2,2.3,2.5,3.1,3.0,2.6,3.1,2.5,2.2,2.7,2.8,2.1,2.6,2.6,2.0,2.0,2.8,2.5,2.1,2.6,3.0,2.8,2.8,3.3,3.6,3.7,3.5,3.9,3.2,3.8,3.2,3.4,3.0,2.8,3.1,2.7,2.7,3.6,3.7,3.2,3.9,3.6,3.8,3.5,3.3,3.9,4.1,4.4,3.7,3.5,4.1,4.1,3.3,3.8,4.3,3.7,3.4,4.1,3.5,4.0,3.6,3.5,3.6,3.1,3.5,2.9,3.3,3.9,3.8,3.9,4.0,3.5,4.3,4.2,3.5,3.6,4.2,4.0,3.5,4.1,4.6,3.9,4.1,4.9,4.7,4.1,4.5,5.1,5.1,2.1,1.8,2.0,2.0,2.0,1.7,1.5,1.5,1.3,1.3,1.3,1.2,1.0,0.9,1.0,0.8,0.8,1.0,0.8,0.8,1.0,0.8,0.8,1.1,1.3,1.5,1.0,1.2,1.4,1.5,1.6,1.9,2.0,2.2,2.1,2.1,1.9,1.8,1.7,2.0,2.2,2.1,1.6,2.1,1.8,2.3,1.8,1.4,1.6,1.8,1.7,2.1,1.9,2.1,2.3,2.1,2.3,2.3,2.4,2.3,2.5,2.7,2.8,2.9,3.0,3.1,2.8,2.9,2.7,2.7,2.5,1.5],[7.3,7.7,7.7,6.9,6.6,6.2,5.3,4.4,3.1,2.4,2.0,2.0,1.2,2.0,2.4,3.1,2.3,2.7,4.0,4.1,4.2,4.6,5.2,5.7,5.7,5.8,6.4,5.7,5.1,4.1,4.2,3.2,3.0,2.5,1.8,2.0,2.6,2.5,3.6,4.6,5.2,6.6,7.2,7.5,7.1,8.0,7.0,7.4,8.3,7.3,8.4,7.6,7.1,6.7,6.2,5.3,4.1,3.2,2.1,1.7,2.1,2.4,2.3,3.1,3.9,4.2,5.3,4.2,3.7,4.9,5.1,4.3,4.0,5.6,5.3,5.2,6.2,5.4,4.0,4.0,3.2,2.9,3.4,3.5,4.6,4.4,3.6,4.4,3.5,2.9,3.9,4.0,2.7,3.3,3.9,2.8,2.4,4.0,4.0,3.3,3.8,4.9,4.8,4.7,5.3,5.7,5.4,4.9,5.5,5.2,5.8,4.7,5.3,4.1,4.0,4.2,3.9,4.4,5.5,5.8,4.9,6.0,5.4,5.7,5.3,5.1,5.9,5.8,6.2,5.3,5.3,5.7,5.9,4.9,5.0,6.0,5.1,4.6,5.4,4.9,5.4,5.0,5.4,5.4,4.7,5.7,4.4,5.3,6.0,6.3,5.7,6.3,5.6,6.5,6.0,5.3,6.2,6.7,6.2,5.2,6.7,6.9,6.0,6.8,7.8,7.0,6.0,6.5,7.0,6.6,2.8,2.6,2.7,2.7,2.6,2.4,2.0,2.2,1.9,2.0,1.9,1.7,1.7,1.4,1.5,1.5,0.9,0.8,0.9,0.8,0.8,1.3,1.0,1.4,1.6,1.9,1.5,1.8,1.9,2.0,2.4,2.7,2.8,3.2,3.3,3.2,2.8,2.6,2.3,3.0,3.1,3.2,2.4,2.6,2.3,2.9,2.1,2.0,1.9,2.2,2.1,2.7,2.6,3.0,3.5,3.2,3.3,3.6,3.8,3.6,3.9,4.1,4.6,4.7,4.7,4.8,4.7,4.8,4.2,4.1,3.6,1.9],[7.7,7.7,7.6,7.4,7.0,6.5,5.5,4.4,3.4,2.7,2.2,1.9,1.3,1.9,2.6,3.4,2.6,3.0,4.1,4.0,4.3,4.5,5.5,5.9,5.9,6.2,6.8,5.8,5.5,4.0,4.2,3.6,3.2,3.0,1.9,2.2,3.2,3.0,4.0,5.0,5.4,7.1,7.4,7.9,7.3,8.2,7.3,7.8,8.5,7.6,8.3,7.6,7.6,7.1,6.4,5.3,4.3,3.7,2.5,2.0,2.4,2.8,2.7,3.5,4.0,4.3,5.5,4.6,3.9,5.0,5.6,4.5,4.1,5.9,5.9,5.4,6.5,5.8,4.3,4.3,3.5,3.2,3.2,3.5,4.8,4.4,3.5,4.3,3.4,2.9,3.8,3.9,2.7,3.4,4.0,2.9,2.8,4.1,4.2,3.3,4.0,4.7,4.8,4.9,5.3,5.6,5.5,5.4,5.8,5.2,6.1,5.0,5.4,4.4,4.4,4.7,3.9,4.1,5.7,5.4,5.0,6.4,5.6,5.8,5.1,4.9,6.3,6.2,6.2,5.6,5.3,6.0,6.0,4.8,5.4,6.1,5.4,4.9,5.8,5.1,6.0,5.4,5.8,5.8,5.1,5.5,4.6,5.4,6.2,6.2,6.2,6.4,5.7,6.9,6.4,5.6,6.2,7.1,6.6,5.8,7.0,7.3,6.4,6.8,8.0,7.3,6.2,6.8,7.3,6.9,3.1,2.8,3.0,3.0,2.8,2.6,2.2,2.4,2.2,2.3,2.3,1.9,1.8,1.5,1.9,1.5,1.2,0.8,0.8,0.8,0.8,1.1,1.1,1.6,1.8,2.1,1.8,1.9,2.1,2.5,2.7,3.0,3.1,3.6,3.7,3.5,3.1,3.0,2.7,3.4,3.6,3.7,2.7,2.4,2.4,2.5,2.0,1.8,1.9,2.0,1.7,2.7,2.6,3.1,3.4,3.4,3.3,3.7,3.7,3.8,3.8,3.9,4.3,4.6,4.8,4.7,4.4,4.5,3.9,3.9,3.6,2.1],[7.3,7.1,6.6,6.0,5.7,5.1,4.5,3.8,3.1,2.5,2.0,1.6,1.3,1.9,2.2,2.9,2.2,2.5,3.3,3.6,3.9,4.0,4.6,4.7,4.8,4.9,5.8,4.7,4.5,3.4,3.6,3.1,2.7,2.3,1.7,1.9,2.3,2.4,3.2,4.1,4.4,5.7,6.3,6.3,6.5,7.0,6.4,6.9,7.4,6.8,7.0,6.6,6.2,5.8,5.1,4.4,3.7,2.9,2.1,1.8,2.1,2.4,2.4,3.2,3.7,3.7,4.7,3.8,3.4,4.1,4.4,3.9,3.6,4.8,4.6,4.3,5.3,4.6,3.8,3.8,3.0,2.8,2.8,3.1,3.9,3.6,3.3,3.6,3.3,2.8,3.4,3.2,2.6,3.1,3.2,2.5,2.5,3.4,3.3,2.9,3.7,4.1,3.8,3.9,4.7,5.1,5.0,4.7,5.1,4.6,5.2,4.1,4.3,3.6,3.7,3.6,3.2,3.6,4.7,5.0,4.2,5.2,4.7,4.8,4.2,4.2,5.1,5.2,5.5,4.5,4.4,5.1,5.2,4.2,4.4,5.2,4.6,4.1,5.0,4.3,5.0,4.2,4.6,4.5,4.3,4.7,3.9,4.7,5.2,5.5,5.1,5.0,4.8,5.9,5.3,4.5,4.8,5.9,5.6,4.7,6.0,6.1,5.4,5.8,6.4,6.0,5.5,5.9,6.3,6.1,2.8,2.6,2.6,2.7,2.7,2.6,2.2,2.3,1.9,1.9,2.0,1.7,1.5,1.2,1.5,1.3,0.9,0.8,0.8,0.8,0.8,0.9,1.0,1.3,1.7,2.0,1.4,1.7,1.8,2.1,2.4,2.8,2.8,2.9,3.1,3.0,2.9,2.7,2.4,3.0,3.1,3.1,2.2,2.3,2.0,2.4,1.9,1.8,1.8,1.9,1.9,2.4,2.3,2.6,2.7,2.8,2.9,3.2,3.1,3.1,3.4,3.6,3.9,3.9,4.0,4.1,3.9,3.9,3.8,3.5,3.3,1.8],[6.0,5.5,5.2,4.7,4.4,3.8,3.5,2.9,2.4,1.8,1.7,1.7,1.1,1.7,2.1,2.2,1.6,2.0,2.5,2.7,2.7,2.9,3.6,3.7,3.5,3.6,4.4,3.6,3.2,2.7,2.9,2.7,2.5,2.1,1.7,1.8,2.2,2.0,2.6,3.0,3.2,4.1,4.0,5.1,4.7,5.7,5.0,5.9,6.4,5.5,5.8,4.9,4.8,4.3,3.8,3.3,2.7,2.1,1.7,1.5,2.0,2.3,2.1,2.6,3.0,2.9,3.6,3.1,2.6,2.9,3.4,2.9,2.6,3.5,3.5,3.5,4.1,3.6,3.0,3.0,2.7,2.4,2.5,2.6,3.5,3.3,2.7,3.3,2.7,2.4,2.9,3.1,2.3,2.8,3.1,2.2,2.3,3.2,2.8,2.4,3.0,3.4,3.1,2.9,3.6,4.1,4.1,4.1,4.5,3.7,4.2,3.5,3.7,3.3,3.0,3.2,2.9,2.9,3.8,3.9,3.4,4.2,3.8,3.9,3.7,3.7,4.4,4.4,5.0,4.0,4.0,4.5,4.7,3.9,4.3,4.8,4.3,3.8,4.6,3.9,4.3,4.0,3.8,3.9,3.5,3.7,3.0,3.6,4.2,4.0,4.1,4.2,3.7,4.6,4.4,3.7,3.8,4.5,4.4,3.9,4.4,5.0,4.3,4.4,5.4,5.1,4.5,4.8,5.5,5.5,2.2,2.0,2.1,2.2,2.1,1.9,1.6,1.5,1.4,1.4,1.4,1.3,1.2,1.0,1.3,1.0,0.8,0.8,0.8,0.8,1.0,0.8,0.8,1.0,1.3,1.6,1.2,1.3,1.5,1.7,1.8,2.0,2.1,2.3,2.3,2.3,2.1,2.0,1.8,2.2,2.4,2.4,1.7,2.1,1.9,2.1,1.8,1.5,1.6,1.6,1.6,2.1,2.0,2.2,2.4,2.3,2.5,2.5,2.5,2.5,2.6,2.8,3.0,3.1,3.2,3.1,3.0,3.1,2.8,2.8,2.7,1.7],[9.9,10.0,9.9,9.6,8.6,8.1,6.9,4.8,4.2,3.1,2.9,3.1,2.4,3.9,4.3,5.1,3.1,4.3,6.2,5.4,5.8,6.9,7.4,7.9,7.8,8.6,8.7,8.5,7.7,6.9,7.4,5.7,4.5,4.9,3.1,3.5,4.6,3.7,5.6,6.3,7.4,8.6,8.7,9.3,9.2,10.7,9.7,10.7,11.4,10.0,10.6,9.7,9.6,8.3,8.0,6.7,4.8,4.0,2.6,2.5,3.1,3.5,2.9,4.6,5.0,6.1,6.7,6.1,4.6,6.0,6.8,6.0,4.5,7.0,7.2,6.4,8.3,7.1,5.7,5.5,5.1,4.7,5.2,6.0,7.6,7.9,6.9,7.6,6.0,4.8,7.2,7.2,4.1,6.0,7.0,4.0,3.7,7.6,5.9,4.1,6.0,7.1,5.3,6.0,7.5,8.1,8.6,8.7,9.4,7.5,8.0,7.7,7.4,7.1,6.1,6.7,6.4,7.2,8.2,8.8,8.4,9.9,9.4,9.3,8.5,8.6,9.5,9.0,9.5,9.2,9.1,8.9,9.3,9.0,8.9,9.1,9.1,8.2,9.2,8.1,8.5,8.1,8.0,8.3,7.1,8.1,6.5,8.1,8.4,8.9,8.2,8.7,7.8,9.1,8.3,7.6,7.9,9.0,8.6,7.8,9.1,9.3,8.3,8.2,10.2,9.7,9.3,9.1,10.5,9.6,3.8,3.1,3.8,3.9,3.7,3.5,2.9,3.1,2.4,2.3,2.4,1.7,1.6,1.0,1.5,1.3,0.8,0.9,1.2,1.8,1.7,1.5,1.0,0.8,1.7,1.6,0.8,2.0,2.6,3.2,3.0,3.1,3.5,4.0,4.1,3.9,3.3,3.2,3.2,3.7,4.0,4.0,3.1,4.3,4.1,4.5,3.7,3.2,2.9,2.9,2.9,4.8,4.8,5.8,5.9,6.1,6.3,6.4,6.7,6.5,6.6,6.9,7.3,7.8,7.7,7.7,7.0,7.3,6.8,6.6,6.1,3.0],[15.0,14.7,13.5,12.6,10.8,10.1,9.4,6.5,5.9,4.1,3.8,4.0,3.5,5.0,5.7,7.0,4.1,6.6,9.5,8.6,8.0,9.9,11.2,11.0,11.6,12.3,12.9,13.2,11.9,10.9,11.1,8.3,7.8,8.2,4.8,5.8,7.3,5.1,8.7,9.2,9.7,10.8,12.0,13.2,13.3,14.4,13.5,14.2,15.2,13.7,14.4,13.8,12.7,12.0,10.6,8.7,7.0,6.3,3.6,3.7,4.1,4.9,4.2,6.8,7.8,9.5,12.0,9.9,7.1,10.0,10.6,9.9,7.0,10.2,10.3,9.5,10.4,9.5,7.2,7.1,7.0,6.3,7.4,9.1,11.8,10.9,9.0,10.0,7.8,6.5,9.7,9.4,6.4,8.3,10.2,6.7,4.9,10.1,10.3,6.6,7.8,10.9,10.3,9.7,10.2,12.0,12.0,13.5,13.5,10.5,10.7,10.7,10.1,10.9,9.1,10.2,10.1,10.2,12.1,12.9,11.9,14.5,12.1,13.0,11.4,12.1,14.0,14.1,15.2,13.1,13.1,14.0,14.3,12.8,12.8,14.2,13.3,11.6,13.0,11.2,11.6,12.3,11.6,12.8,11.4,12.3,10.5,12.5,13.2,12.6,12.8,12.0,11.6,12.4,12.0,11.3,10.2,11.8,11.4,10.1,11.7,12.3,11.3,11.3,12.9,13.0,12.8,12.9,14.7,14.4,5.7,5.0,6.1,5.8,5.5,4.9,4.1,4.5,4.2,4.5,3.9,3.2,2.9,2.2,2.2,1.7,0.9,1.6,2.8,3.1,2.7,2.1,0.8,0.8,0.8,1.8,1.2,3.2,3.4,3.9,4.4,5.1,6.0,6.7,7.0,6.1,5.3,4.8,4.0,5.7,6.1,6.8,4.5,6.1,5.6,6.4,4.7,4.1,4.0,4.0,3.9,6.3,6.4,7.8,8.0,7.9,8.3,8.9,10.1,9.3,9.7,10.2,10.8,10.8,11.6,11.2,10.5,10.7,10.0,9.5,8.8,4.1],[15.3,15.3,13.9,12.6,10.9,9.8,8.8,6.0,5.1,4.0,3.9,4.3,4.0,5.4,6.1,6.9,4.4,6.7,10.3,8.7,8.1,11.6,12.3,10.8,11.5,13.5,14.3,14.6,13.2,11.5,12.2,9.2,8.0,8.0,5.4,5.4,6.7,5.5,8.1,9.0,9.9,12.1,12.4,13.6,13.5,14.4,13.9,14.2,14.5,14.6,14.8,14.0,12.8,11.3,10.4,8.2,6.4,5.5,3.8,4.1,4.9,5.3,5.1,7.5,8.7,10.1,13.2,10.6,7.3,10.7,11.1,8.9,6.6,10.3,10.1,9.0,9.8,9.4,6.9,6.5,6.3,5.5,7.7,9.1,11.7,11.9,9.6,11.8,7.5,6.5,10.1,10.5,6.0,7.6,10.4,6.7,4.6,9.5,10.4,6.3,7.1,10.5,10.5,10.0,10.2,12.2,11.9,13.0,12.6,10.0,9.9,9.9,9.8,9.4,8.4,9.8,9.6,11.3,12.5,13.4,12.7,15.6,14.1,13.7,12.9,12.0,14.4,13.2,14.1,13.5,12.1,12.6,13.2,11.4,11.6,13.1,12.8,11.1,11.5,10.8,11.0,11.4,10.9,12.2,10.9,12.7,11.8,14.1,14.0,13.5,13.1,11.5,11.7,12.0,11.4,10.3,9.8,11.3,11.1,9.4,11.4,11.8,11.1,11.1,12.7,13.2,12.4,13.6,14.4,14.5,6.7,5.9,7.2,7.1,6.0,6.0,5.2,5.3,4.8,4.8,4.4,4.1,3.9,3.0,3.0,3.0,1.8,2.5,3.8,3.6,3.4,3.0,1.5,0.8,0.8,0.9,2.8,4.5,4.0,4.5,4.5,5.4,6.2,7.3,7.5,5.9,5.2,4.7,4.1,5.5,5.9,6.6,4.8,6.6,6.0,6.8,5.4,4.8,4.6,4.5,4.5,6.7,6.9,8.4,8.6,8.4,8.7,9.7,10.6,9.9,10.5,10.7,11.9,11.9,13.1,12.3,11.2,11.4,10.6,10.4,9.6,4.7],[15.2,14.8,13.8,12.3,10.4,9.0,7.8,5.4,4.9,4.2,4.0,4.3,3.9,5.7,6.0,7.3,4.2,6.1,9.8,8.1,7.1,10.2,11.8,10.5,11.1,12.5,13.6,13.2,12.6,10.4,11.0,8.9,7.3,7.7,5.0,5.3,5.9,5.0,7.7,7.7,9.0,11.4,11.7,13.5,13.0,14.2,13.5,14.3,14.6,14.1,14.6,13.6,12.4,10.6,10.0,7.4,5.6,5.1,3.5,3.9,4.7,5.3,4.8,7.6,7.8,9.4,11.6,9.5,6.7,9.0,9.8,7.8,5.8,9.1,8.8,7.7,9.6,8.4,6.1,6.2,5.7,5.4,7.5,9.7,11.0,11.6,10.3,10.7,8.6,6.9,9.6,9.8,6.4,7.3,10.3,6.6,4.5,8.6,9.7,6.0,6.6,10.1,9.6,8.5,9.5,11.8,11.4,12.4,12.2,9.5,9.8,9.2,9.3,9.1,8.5,9.6,9.7,11.1,11.9,13.3,12.7,15.1,14.1,13.0,12.1,11.3,13.8,13.2,13.8,12.9,11.8,12.6,13.0,11.0,11.5,12.8,12.5,10.4,11.6,10.6,11.0,11.4,10.8,11.7,11.0,12.1,10.9,13.1,13.6,13.0,12.7,11.4,11.3,12.3,11.6,10.4,10.0,11.6,11.1,9.4,11.0,11.9,10.8,10.5,13.2,13.5,12.0,13.3,14.5,14.2,6.8,6.0,7.4,7.4,6.0,5.7,5.3,5.3,4.8,4.8,4.5,4.2,3.9,3.5,3.1,2.8,2.0,2.7,3.6,3.7,3.6,3.2,1.8,0.9,0.8,0.8,3.2,4.5,4.1,4.6,4.8,5.5,6.0,7.1,7.3,5.8,5.1,4.5,3.9,5.2,5.5,6.0,4.8,6.8,6.6,7.4,6.2,4.7,5.1,4.8,4.7,7.3,7.9,8.9,9.0,8.7,8.9,9.9,10.5,10.5,10.6,10.7,11.4,11.2,12.4,11.5,10.6,10.8,10.6,10.4,10.0,4.9],[11.2,11.0,11.2,10.4,10.1,9.0,8.0,5.8,4.7,3.3,3.1,3.1,2.5,4.7,5.6,5.6,3.4,4.8,7.2,7.0,6.0,7.9,9.1,9.0,8.9,8.6,10.0,9.6,9.9,7.8,8.5,6.2,6.1,5.9,3.5,4.8,5.9,5.0,6.7,8.0,7.9,9.5,8.8,10.5,10.0,11.7,10.6,12.0,12.4,11.2,11.6,10.7,10.7,9.4,9.3,7.8,6.8,4.3,3.2,3.1,3.5,4.0,3.3,5.2,5.2,7.5,8.1,7.2,5.4,7.9,7.9,7.4,5.7,8.3,8.6,8.6,9.1,8.8,7.2,6.8,6.3,5.6,6.5,7.3,8.4,9.1,7.6,9.1,7.0,5.4,8.2,8.5,4.7,6.8,8.8,4.1,4.1,8.7,5.9,4.6,6.8,8.3,6.1,7.9,9.0,9.0,9.7,9.2,10.3,10.1,9.4,9.4,8.5,8.3,7.4,7.5,7.0,8.6,10.1,9.3,10.3,11.1,10.7,10.8,9.9,9.2,10.8,10.2,11.5,10.3,10.6,10.3,10.8,9.8,10.9,11.1,10.4,9.9,10.3,9.9,10.0,10.1,9.5,10.2,9.2,9.6,9.0,9.9,9.8,9.9,9.6,9.7,9.7,10.4,9.9,9.6,9.2,10.4,10.0,9.3,10.2,10.8,10.3,10.3,11.3,11.4,10.5,10.4,11.6,10.7,4.1,3.5,3.5,4.1,3.9,4.1,3.0,3.2,2.2,2.1,2.2,1.6,0.9,0.8,0.9,1.0,1.0,1.1,1.8,2.7,2.4,1.5,0.8,1.2,1.8,2.1,0.8,1.6,3.0,3.2,2.9,3.9,4.0,4.7,5.0,4.4,4.2,3.9,3.4,4.6,4.9,5.0,3.2,4.7,4.2,5.5,4.0,3.0,3.3,3.2,3.3,5.3,5.6,6.8,7.1,6.7,7.1,7.3,8.0,7.7,7.7,8.5,8.9,9.5,8.8,9.6,8.8,9.1,8.0,7.7,7.2,3.2],[4.1,3.5,3.1,2.7,2.6,2.2,2.1,1.6,1.7,1.2,1.2,1.2,1.2,1.5,1.5,1.7,1.5,1.7,1.9,2.0,2.0,2.1,2.3,2.4,2.4,2.6,2.9,2.7,2.4,2.2,2.4,2.2,2.1,1.9,1.7,1.7,1.7,1.5,1.9,2.0,2.2,2.5,2.7,3.2,3.0,3.6,3.3,3.7,3.9,3.5,3.6,3.1,2.9,2.5,2.3,2.2,1.7,1.7,1.3,1.4,1.7,1.7,1.3,1.7,1.8,1.7,1.9,1.9,1.4,1.5,1.8,1.7,1.4,1.7,2.0,1.8,2.2,2.1,1.8,1.8,1.7,1.7,1.7,1.8,2.3,2.1,1.8,1.9,1.6,1.5,1.8,1.6,1.3,1.6,1.6,1.1,1.2,1.6,1.4,1.1,1.6,1.6,1.5,1.4,1.8,2.0,2.1,2.3,2.5,2.0,2.3,2.0,2.3,2.1,2.0,2.2,1.9,2.1,2.5,2.6,2.4,2.8,2.6,2.5,2.3,2.2,2.6,2.8,2.9,2.5,2.4,2.7,2.6,2.2,2.5,2.8,2.4,2.2,2.5,2.3,2.6,2.5,2.5,2.5,2.3,2.4,2.1,2.4,2.8,2.7,2.8,2.6,2.4,2.8,2.8,2.4,2.4,2.8,2.6,2.3,2.6,3.0,2.5,2.5,3.0,3.0,2.7,3.0,3.4,3.5,1.4,1.0,1.3,1.2,1.1,0.9,0.8,0.8,0.8,0.8,0.8,0.8,0.8,0.8,1.2,1.2,0.8,1.0,1.1,1.3,1.4,1.1,0.9,1.1,1.4,1.6,1.2,1.0,0.8,0.8,0.8,0.8,0.9,1.1,1.1,1.0,0.9,1.0,1.1,1.2,1.2,1.1,0.8,1.9,1.6,1.8,1.5,1.5,1.6,1.6,1.7,1.7,1.7,1.8,1.8,1.8,2.0,1.9,2.1,1.9,1.9,2.1,2.1,2.2,2.3,2.2,2.1,2.2,2.0,1.9,1.9,1.5],[4.5,4.1,3.6,3.3,3.3,2.7,2.7,2.0,2.1,1.4,1.6,1.5,1.4,1.7,1.9,2.4,1.9,2.1,2.5,2.6,2.5,2.7,3.0,3.1,3.1,3.3,3.6,3.2,3.0,2.8,3.0,2.7,2.6,2.4,2.0,2.0,2.2,1.7,2.3,2.4,2.8,3.1,3.1,3.8,3.6,4.4,4.1,4.5,4.6,4.1,4.2,3.6,3.5,3.2,2.8,2.7,2.1,2.1,1.4,1.5,1.9,1.9,1.5,1.8,1.9,1.9,2.1,2.1,1.4,1.7,2.1,1.8,1.5,2.0,2.3,2.4,2.8,2.7,2.2,2.4,2.2,2.2,2.2,2.4,2.9,2.7,2.2,2.5,1.9,1.9,2.3,2.0,1.6,2.2,1.9,1.3,1.5,2.1,1.7,1.2,1.8,2.1,1.7,1.6,2.2,2.3,2.5,2.7,3.1,2.4,3.0,2.6,3.0,2.8,2.7,2.9,2.6,2.7,3.1,3.3,3.0,3.3,3.1,3.1,2.9,2.9,3.3,3.5,3.7,3.0,3.2,3.5,3.4,2.9,3.4,3.5,3.2,2.9,3.3,3.1,3.4,3.3,3.3,3.1,3.0,3.1,2.8,3.1,3.5,3.4,3.4,3.3,3.2,3.5,3.5,3.2,3.1,3.5,3.5,3.1,3.4,3.8,3.3,3.3,3.9,3.6,3.3,3.5,4.0,4.1,1.6,1.2,1.5,1.4,1.3,1.0,1.0,0.9,0.8,0.8,0.8,0.8,0.8,0.8,1.4,1.5,1.0,1.2,1.4,1.6,1.6,1.3,1.1,1.3,1.4,1.6,1.3,0.8,0.8,0.8,0.8,0.8,1.0,1.1,1.1,1.1,0.9,1.1,1.1,1.3,1.3,1.2,0.8,2.2,2.0,2.2,1.9,1.9,2.0,2.0,2.1,2.1,2.1,2.2,2.3,2.3,2.5,2.4,2.6,2.4,2.5,2.7,2.8,2.9,2.9,2.9,2.9,2.9,2.7,2.6,2.4,1.9],[5.0,4.6,4.1,3.7,3.6,3.0,2.7,2.1,2.2,1.6,1.7,1.7,1.6,2.0,2.3,2.7,2.1,2.4,2.8,2.9,2.9,3.2,3.4,3.6,3.6,3.8,4.2,3.8,3.5,3.3,3.4,3.1,2.9,2.8,2.2,2.2,2.5,2.0,2.5,2.7,3.1,3.7,3.7,4.3,4.3,5.0,4.8,5.2,5.3,4.7,4.7,4.2,4.0,3.6,3.2,2.9,2.3,2.3,1.5,1.7,2.0,2.0,1.7,1.9,2.0,2.0,2.3,2.3,1.5,1.7,2.1,2.0,1.6,2.2,2.5,2.5,2.9,2.6,2.4,2.7,2.4,2.4,2.5,2.7,3.4,3.1,2.5,3.0,2.2,2.3,2.7,2.5,1.9,2.5,2.4,1.6,1.7,2.5,2.0,1.4,1.9,2.3,1.8,1.6,2.4,2.4,2.7,3.1,3.4,2.5,3.1,2.7,3.1,3.1,2.9,3.2,2.9,3.2,3.7,3.8,3.5,3.9,3.6,3.8,3.4,3.6,4.0,4.2,4.4,3.8,3.8,4.1,4.0,3.4,3.9,4.0,3.8,3.3,3.9,3.5,3.9,3.9,3.8,3.7,3.6,3.6,3.3,3.6,4.1,4.0,4.0,3.9,3.7,4.1,4.0,3.6,3.5,4.0,4.0,3.2,3.9,4.0,3.8,3.5,4.3,4.2,3.8,4.0,4.5,4.6,1.8,1.5,1.7,1.7,1.5,1.2,1.1,1.0,0.9,0.9,0.8,0.8,0.9,0.9,1.4,1.5,1.2,1.3,1.5,1.7,1.7,1.5,1.3,1.5,1.6,1.8,1.4,0.9,0.8,0.8,0.8,0.8,0.9,1.0,1.1,1.0,0.9,1.1,1.3,1.5,1.4,1.3,0.8,2.4,2.3,2.4,2.2,2.1,2.1,2.1,2.2,2.4,2.4,2.6,2.7,2.7,2.9,2.8,3.1,2.9,2.9,3.2,3.2,3.3,3.4,3.4,3.3,3.4,3.2,3.0,2.9,2.1],[4.6,4.2,3.7,3.4,3.3,2.7,2.7,1.9,2.1,1.5,1.6,1.6,1.6,2.0,2.1,2.5,2.0,2.3,2.8,2.7,2.8,3.1,3.3,3.5,3.4,3.7,4.1,3.7,3.5,3.2,3.3,3.0,2.8,2.7,2.1,2.1,2.4,1.9,2.5,2.6,3.0,3.4,3.5,4.2,4.0,4.8,4.5,4.8,4.9,4.3,4.5,3.9,3.8,3.4,3.0,2.9,2.2,2.3,1.5,1.7,2.0,2.0,1.6,1.9,1.9,2.0,2.1,2.0,1.5,1.6,1.9,1.8,1.4,1.9,2.1,2.3,2.7,2.6,2.0,2.5,2.1,2.3,2.3,2.5,3.1,2.9,2.4,2.7,2.1,2.1,2.5,2.3,1.7,2.2,2.2,1.4,1.5,2.2,1.7,1.2,1.7,2.0,1.6,1.4,2.1,2.0,2.3,2.6,2.9,2.2,2.8,2.5,3.1,2.7,2.7,3.1,2.8,2.9,3.5,3.8,3.3,3.7,3.3,3.5,3.2,3.1,3.6,3.9,4.1,3.3,3.5,3.8,3.7,3.1,3.5,3.7,3.4,2.9,3.5,3.1,3.6,3.5,3.5,3.4,3.3,3.5,3.2,3.6,4.0,3.9,3.9,3.8,3.5,4.0,3.9,3.4,3.3,3.7,3.7,3.0,3.5,3.9,3.3,3.2,4.0,3.7,3.3,3.5,3.9,4.0,1.7,1.4,1.6,1.6,1.4,1.2,1.2,1.0,0.9,0.9,0.8,0.8,0.9,1.0,1.5,1.6,1.2,1.4,1.5,1.7,1.7,1.5,1.3,1.5,1.6,1.7,1.5,0.9,0.8,0.8,1.0,0.8,0.8,0.9,0.9,0.9,0.8,1.0,1.2,1.3,1.2,1.1,0.8,2.2,2.3,2.3,2.2,2.0,2.2,2.0,2.2,2.3,2.4,2.6,2.7,2.7,2.9,2.8,3.1,2.8,2.9,3.2,3.1,3.2,3.3,3.3,3.3,3.3,3.2,2.9,2.8,2.1],[3.7,3.2,2.6,2.3,2.2,1.8,1.8,1.4,1.6,1.1,1.3,1.4,1.4,1.6,1.6,1.9,1.5,1.8,2.0,2.0,2.0,2.2,2.3,2.3,2.4,2.6,3.0,2.8,2.6,2.4,2.6,2.5,2.3,2.1,1.8,1.8,1.9,1.6,1.9,1.9,2.2,2.4,2.5,2.9,2.7,3.2,2.8,3.2,3.4,3.1,3.1,2.7,2.5,2.2,2.1,1.9,1.5,1.7,1.2,1.5,1.8,1.8,1.4,1.6,1.7,1.5,1.6,1.6,1.2,1.1,1.5,1.4,1.1,1.4,1.6,1.5,1.8,1.6,1.4,1.7,1.5,1.6,1.6,1.8,2.2,2.1,1.9,2.0,1.7,1.6,1.9,1.7,1.4,1.6,1.6,1.2,1.1,1.5,1.3,0.9,1.2,1.4,1.2,1.1,1.4,1.6,1.7,1.9,2.0,1.6,1.8,1.6,1.9,1.8,1.9,2.1,2.0,2.1,2.4,2.7,2.4,2.8,2.6,2.5,2.3,2.2,2.5,2.7,2.8,2.4,2.2,2.5,2.4,2.0,2.2,2.5,2.3,1.9,2.2,2.0,2.2,2.3,2.2,2.3,2.2,2.4,2.2,2.6,2.9,2.7,2.8,2.5,2.3,2.6,2.6,2.1,2.2,2.4,2.3,1.9,2.2,2.5,2.1,2.0,2.5,2.4,2.1,2.5,2.9,3.0,1.5,1.3,1.4,1.4,1.3,1.1,1.1,1.0,0.9,0.8,0.8,0.8,0.9,0.9,1.4,1.4,1.1,1.2,1.4,1.5,1.5,1.3,1.2,1.3,1.5,1.6,1.4,0.9,0.8,0.8,0.8,1.1,0.8,0.8,0.8,0.8,0.8,0.8,0.8,0.8,0.8,0.8,0.8,2.0,1.8,2.0,1.7,1.6,1.7,1.7,1.7,1.9,1.9,2.0,2.0,2.1,2.2,2.1,2.2,2.1,2.1,2.2,2.2,2.3,2.4,2.3,2.2,2.2,2.2,2.1,2.1,1.7],[3.7,3.2,2.7,2.4,2.2,1.8,1.8,1.4,1.6,1.1,1.3,1.5,1.4,1.7,1.6,1.9,1.6,1.9,2.1,2.0,2.1,2.3,2.4,2.3,2.5,2.7,3.0,2.9,2.6,2.5,2.7,2.6,2.4,2.2,1.9,1.9,2.0,1.6,2.0,2.0,2.3,2.4,2.6,3.0,2.9,3.3,2.9,3.3,3.5,3.1,3.2,2.8,2.6,2.3,2.2,2.0,1.6,1.7,1.3,1.6,1.9,1.9,1.5,1.6,1.7,1.5,1.6,1.6,1.2,1.1,1.5,1.4,1.1,1.4,1.7,1.5,1.8,1.7,1.4,1.7,1.5,1.6,1.7,1.9,2.3,2.2,1.9,2.1,1.8,1.6,1.9,1.9,1.5,1.6,1.7,1.3,1.2,1.5,1.4,1.0,1.2,1.4,1.2,1.0,1.4,1.6,1.7,2.0,2.1,1.5,1.8,1.7,1.9,1.9,1.9,2.1,2.0,2.1,2.6,2.7,2.5,2.9,2.8,2.6,2.4,2.3,2.7,2.8,2.9,2.5,2.3,2.6,2.6,2.2,2.3,2.6,2.4,2.0,2.3,2.1,2.3,2.3,2.3,2.5,2.2,2.5,2.2,2.6,2.9,2.8,2.9,2.6,2.4,2.7,2.7,2.2,2.3,2.6,2.4,2.0,2.3,2.6,2.1,2.1,2.6,2.5,2.2,2.5,3.0,3.1,1.6,1.3,1.5,1.5,1.4,1.3,1.2,1.0,0.9,0.8,0.8,0.8,0.9,1.0,1.4,1.5,1.2,1.3,1.4,1.6,1.6,1.3,1.2,1.4,1.5,1.6,1.4,0.9,0.8,0.8,0.8,0.8,0.8,0.8,0.8,0.8,0.8,0.8,0.8,0.8,0.8,0.8,0.8,2.0,1.8,2.1,1.7,1.6,1.8,1.7,1.8,1.9,1.9,2.0,2.0,2.1,2.2,2.1,2.3,2.1,2.1,2.2,2.3,2.4,2.4,2.4,2.3,2.2,2.2,2.1,2.1,1.7],[3.5,3.1,2.6,2.3,2.1,1.7,1.7,1.4,1.5,1.1,1.4,1.5,1.5,1.8,1.6,1.9,1.5,1.9,2.1,2.0,2.0,2.3,2.4,2.3,2.4,2.6,3.0,2.9,2.6,2.5,2.7,2.6,2.4,2.3,2.0,1.9,2.0,1.6,2.0,2.0,2.2,2.4,2.5,2.8,2.8,3.2,2.8,3.3,3.3,3.0,3.0,2.7,2.5,2.2,2.0,1.9,1.5,1.7,1.3,1.6,1.9,1.9,1.5,1.7,1.7,1.5,1.6,1.5,1.1,1.0,1.4,1.4,1.0,1.3,1.6,1.5,1.7,1.6,1.4,1.7,1.5,1.5,1.6,1.9,2.2,2.3,1.9,2.1,1.8,1.6,1.9,1.8,1.5,1.5,1.6,1.2,1.2,1.5,1.4,1.0,1.2,1.4,1.2,1.0,1.4,1.6,1.7,2.0,2.1,1.6,1.8,1.7,1.9,1.8,1.9,2.0,2.1,2.2,2.6,2.8,2.6,2.9,2.8,2.6,2.4,2.2,2.7,2.8,2.9,2.5,2.3,2.5,2.5,2.0,2.2,2.5,2.3,1.9,2.2,2.0,2.2,2.3,2.3,2.4,2.2,2.5,2.2,2.6,3.0,2.8,2.8,2.6,2.4,2.6,2.6,2.1,2.2,2.5,2.3,1.9,2.2,2.4,2.1,2.0,2.4,2.4,2.2,2.5,2.9,3.1,1.6,1.4,1.5,1.5,1.4,1.3,1.2,1.1,1.0,0.9,0.9,0.9,0.9,1.0,1.5,1.6,1.3,1.4,1.5,1.6,1.6,1.4,1.3,1.4,1.5,1.6,1.5,1.0,0.9,0.8,0.8,0.8,0.8,0.8,0.8,0.8,0.8,0.8,0.8,0.8,0.8,0.8,0.8,2.1,1.9,2.1,1.8,1.6,1.8,1.8,1.8,2.0,2.0,2.0,2.1,2.1,2.2,2.2,2.3,2.1,2.1,2.2,2.3,2.4,2.5,2.4,2.3,2.3,2.2,2.1,2.1,1.8],[3.4,3.0,2.5,2.2,2.0,1.7,1.7,1.3,1.5,1.1,1.3,1.4,1.5,1.7,1.6,1.9,1.5,1.8,2.1,1.9,2.0,2.2,2.3,2.2,2.3,2.6,2.9,2.8,2.6,2.4,2.6,2.5,2.3,2.2,1.9,1.9,1.9,1.6,1.9,1.9,2.1,2.3,2.4,2.8,2.6,3.0,2.7,3.0,3.2,2.9,3.0,2.6,2.4,2.1,2.0,1.9,1.5,1.7,1.2,1.6,1.9,1.9,1.4,1.6,1.7,1.5,1.6,1.5,1.1,1.1,1.4,1.4,1.0,1.3,1.6,1.4,1.6,1.6,1.3,1.6,1.4,1.5,1.6,1.9,2.2,2.2,1.9,2.0,1.8,1.6,1.9,1.8,1.5,1.5,1.6,1.2,1.2,1.5,1.3,0.9,1.2,1.4,1.1,1.0,1.4,1.5,1.6,1.9,1.9,1.5,1.7,1.6,1.8,1.8,1.8,2.0,2.0,2.2,2.5,2.7,2.5,2.9,2.8,2.6,2.4,2.2,2.6,2.7,2.8,2.4,2.2,2.5,2.5,2.0,2.1,2.4,2.3,1.9,2.2,1.9,2.1,2.1,2.1,2.3,2.1,2.4,2.2,2.6,2.9,2.7,2.7,2.5,2.3,2.5,2.5,2.1,2.1,2.4,2.2,1.9,2.1,2.4,2.0,1.9,2.4,2.3,2.0,2.4,2.8,2.9,1.6,1.3,1.5,1.5,1.4,1.3,1.2,1.0,0.9,0.9,0.8,0.8,0.9,1.0,1.5,1.5,1.3,1.4,1.5,1.6,1.6,1.4,1.3,1.4,1.5,1.6,1.5,1.0,0.9,0.8,0.8,0.8,0.8,0.8,0.8,0.8,0.8,0.8,0.8,0.8,0.8,0.8,0.8,2.1,1.9,2.1,1.8,1.6,1.8,1.7,1.7,1.9,1.9,2.0,2.0,2.0,2.2,2.1,2.2,2.1,2.1,2.2,2.3,2.4,2.4,2.4,2.2,2.2,2.2,2.1,2.1,1.7],[3.4,2.9,2.4,2.1,1.9,1.6,1.6,1.2,1.4,1.1,1.2,1.4,1.4,1.6,1.6,1.8,1.5,1.7,1.9,1.8,1.8,2.1,2.2,2.1,2.2,2.5,2.8,2.6,2.4,2.3,2.5,2.4,2.2,2.1,1.9,1.8,1.9,1.5,1.8,1.8,2.0,2.2,2.3,2.7,2.5,2.9,2.5,2.8,3.0,2.8,2.8,2.5,2.3,2.0,1.9,1.8,1.4,1.6,1.2,1.5,1.9,1.8,1.4,1.6,1.7,1.5,1.5,1.5,1.1,1.0,1.4,1.3,1.0,1.2,1.5,1.4,1.6,1.5,1.2,1.6,1.4,1.5,1.5,1.8,2.1,2.1,1.8,1.9,1.7,1.5,1.7,1.7,1.4,1.5,1.5,1.2,1.1,1.4,1.2,0.9,1.1,1.3,1.1,0.9,1.2,1.4,1.5,1.8,1.8,1.4,1.6,1.5,1.7,1.7,1.7,1.9,1.8,2.0,2.3,2.5,2.3,2.7,2.6,2.4,2.2,2.0,2.4,2.5,2.6,2.2,2.0,2.3,2.3,1.9,2.0,2.2,2.1,1.7,2.0,1.8,2.0,2.0,2.0,2.1,2.0,2.2,2.0,2.4,2.7,2.5,2.5,2.2,2.1,2.3,2.3,1.9,2.0,2.2,2.0,1.7,2.0,2.2,1.8,1.8,2.2,2.2,1.9,2.3,2.7,2.8,1.6,1.4,1.5,1.5,1.4,1.3,1.2,1.0,0.9,0.9,0.8,0.8,0.9,1.0,1.5,1.5,1.3,1.3,1.4,1.6,1.5,1.3,1.3,1.4,1.5,1.6,1.5,1.0,0.8,0.8,0.8,0.8,0.8,0.8,0.8,1.0,0.8,0.8,0.8,0.8,0.8,0.8,0.8,2.0,1.7,2.0,1.6,1.5,1.7,1.6,1.7,1.8,1.8,1.9,1.9,2.0,2.1,2.0,2.1,2.0,2.0,2.1,2.1,2.2,2.3,2.2,2.1,2.1,2.0,2.0,1.9,1.6],[3.4,2.9,2.4,2.1,1.9,1.6,1.6,1.2,1.4,1.1,1.2,1.3,1.4,1.6,1.5,1.7,1.4,1.6,1.9,1.8,1.8,2.0,2.1,2.0,2.2,2.4,2.7,2.6,2.3,2.2,2.4,2.3,2.1,2.0,1.8,1.7,1.8,1.5,1.8,1.7,1.9,2.1,2.2,2.6,2.5,2.9,2.5,2.8,3.0,2.8,2.8,2.5,2.3,2.0,1.9,1.7,1.4,1.6,1.2,1.4,1.8,1.8,1.4,1.6,1.7,1.4,1.4,1.5,1.1,1.1,1.3,1.3,1.0,1.2,1.5,1.4,1.6,1.5,1.2,1.5,1.4,1.4,1.5,1.7,2.0,2.0,1.7,1.9,1.6,1.5,1.7,1.6,1.3,1.4,1.4,1.1,1.1,1.3,1.2,0.9,1.1,1.3,1.1,1.0,1.2,1.4,1.5,1.8,1.8,1.4,1.6,1.5,1.7,1.6,1.7,1.8,1.8,1.9,2.2,2.4,2.2,2.6,2.5,2.3,2.2,2.0,2.4,2.4,2.5,2.2,2.0,2.2,2.2,1.8,1.9,2.2,2.1,1.7,2.0,1.8,2.0,2.0,2.0,2.1,2.0,2.2,2.0,2.3,2.6,2.4,2.5,2.2,2.1,2.3,2.3,1.9,2.0,2.2,2.0,1.7,2.0,2.2,1.8,1.8,2.2,2.2,1.9,2.3,2.7,2.8,1.5,1.3,1.4,1.4,1.3,1.2,1.1,1.0,0.9,0.8,0.8,0.8,0.9,1.0,1.4,1.4,1.1,1.2,1.3,1.5,1.5,1.3,1.2,1.3,1.5,1.6,1.4,0.9,0.8,0.8,0.8,0.8,0.8,0.8,0.8,0.8,1.1,0.8,0.8,0.8,0.8,0.8,0.8,1.9,1.7,1.9,1.6,1.5,1.6,1.6,1.6,1.8,1.7,1.8,1.8,1.9,2.0,2.0,2.0,1.9,1.9,2.0,2.0,2.1,2.2,2.1,2.0,2.0,2.0,1.9,1.9,1.6],[3.6,3.1,2.6,2.3,2.0,1.7,1.7,1.3,1.4,1.0,1.2,1.4,1.5,1.7,1.6,1.8,1.5,1.8,2.0,1.9,2.0,2.2,2.3,2.3,2.4,2.6,2.9,2.8,2.5,2.4,2.6,2.5,2.3,2.2,1.9,1.9,2.0,1.6,1.9,1.9,2.1,2.4,2.4,2.8,2.7,3.0,2.8,3.0,3.2,3.0,3.0,2.7,2.5,2.2,2.0,1.9,1.5,1.7,1.3,1.6,1.9,1.9,1.5,1.7,1.8,1.5,1.5,1.5,1.2,1.1,1.4,1.4,1.0,1.3,1.6,1.4,1.7,1.5,1.2,1.6,1.4,1.5,1.6,1.9,2.1,2.1,1.9,2.1,1.8,1.6,1.8,1.8,1.4,1.5,1.6,1.2,1.1,1.4,1.2,0.9,1.1,1.3,1.1,1.0,1.3,1.5,1.6,1.9,1.9,1.5,1.7,1.6,1.7,1.7,1.8,2.0,1.9,2.1,2.4,2.6,2.4,2.8,2.7,2.5,2.3,2.1,2.5,2.6,2.7,2.4,2.1,2.4,2.4,2.0,2.0,2.4,2.2,1.8,2.2,1.8,2.1,2.1,2.1,2.2,2.1,2.3,2.2,2.5,2.7,2.6,2.6,2.4,2.3,2.5,2.4,2.0,2.1,2.3,2.2,1.8,2.2,2.3,2.0,1.9,2.4,2.4,2.0,2.4,2.9,3.0,1.7,1.4,1.5,1.5,1.5,1.3,1.3,1.2,1.1,1.0,0.9,0.9,1.0,1.2,1.6,1.6,1.3,1.4,1.5,1.6,1.6,1.4,1.3,1.4,1.5,1.7,1.5,1.1,0.9,0.9,0.8,0.8,0.8,0.8,0.8,0.8,0.8,1.0,0.8,0.8,0.8,0.8,0.8,2.1,1.8,2.0,1.7,1.6,1.8,1.7,1.7,1.9,1.9,2.0,2.0,2.1,2.1,2.2,2.2,2.1,2.1,2.2,2.2,2.3,2.4,2.3,2.2,2.2,2.2,2.1,2.0,1.8],[3.9,3.4,2.9,2.5,2.3,1.9,1.8,1.4,1.5,1.1,1.2,1.5,1.6,1.8,1.7,1.9,1.6,2.0,2.2,2.1,2.1,2.5,2.6,2.5,2.7,3.0,3.2,3.1,2.8,2.7,2.9,2.8,2.5,2.5,2.1,2.1,2.1,1.7,2.2,2.1,2.3,2.7,2.8,3.1,3.0,3.4,3.1,3.5,3.5,3.3,3.3,3.0,2.8,2.5,2.2,2.1,1.7,1.7,1.3,1.7,2.1,2.1,1.7,1.8,1.8,1.6,1.6,1.7,1.3,1.3,1.5,1.5,1.1,1.4,1.7,1.5,1.8,1.6,1.3,1.7,1.4,1.6,1.7,1.9,2.4,2.4,1.9,2.2,1.8,1.7,1.9,1.8,1.4,1.6,1.6,1.2,1.1,1.5,1.3,1.0,1.2,1.4,1.3,1.1,1.4,1.6,1.7,2.0,2.1,1.6,1.9,1.7,1.9,1.9,1.9,2.1,2.0,2.3,2.7,2.9,2.7,3.1,3.0,2.8,2.7,2.4,2.9,2.9,3.0,2.7,2.4,2.8,2.8,2.2,2.3,2.7,2.5,2.0,2.3,2.0,2.4,2.4,2.5,2.6,2.4,2.7,2.4,2.8,3.0,2.9,2.9,2.7,2.6,2.8,2.8,2.3,2.4,2.6,2.5,2.0,2.4,2.6,2.2,2.2,2.6,2.6,2.3,2.7,3.1,3.2,1.8,1.4,1.7,1.6,1.5,1.3,1.3,1.2,1.1,1.0,0.9,0.9,1.0,1.2,1.6,1.7,1.4,1.4,1.5,1.7,1.8,1.4,1.4,1.4,1.6,1.7,1.6,1.1,0.9,0.9,0.8,0.8,0.8,0.8,0.8,0.8,0.8,0.8,0.8,0.8,0.8,0.8,0.8,2.2,1.9,2.2,1.8,1.7,1.9,1.8,1.9,2.1,2.0,2.2,2.2,2.3,2.4,2.3,2.4,2.3,2.3,2.4,2.5,2.5,2.7,2.5,2.4,2.4,2.4,2.2,2.2,1.9],[3.6,3.1,2.7,2.3,2.0,1.7,1.7,1.3,1.5,1.1,1.3,1.5,1.6,1.9,1.7,1.9,1.5,1.9,2.1,1.9,1.9,2.3,2.4,2.3,2.5,2.6,3.0,2.9,2.6,2.5,2.7,2.6,2.4,2.3,2.0,1.9,2.0,1.6,1.9,1.8,2.1,2.4,2.5,2.8,2.8,3.1,2.8,3.1,3.3,3.1,3.1,2.8,2.5,2.2,2.0,1.8,1.5,1.6,1.2,1.6,1.9,1.9,1.5,1.7,1.7,1.6,1.6,1.6,1.2,1.2,1.4,1.4,1.0,1.3,1.6,1.4,1.6,1.5,1.2,1.6,1.3,1.5,1.6,2.0,2.3,2.3,2.0,2.2,2.0,1.8,1.9,1.9,1.5,1.5,1.6,1.2,1.1,1.4,1.3,0.9,1.0,1.3,1.1,1.0,1.2,1.5,1.6,1.8,1.9,1.5,1.7,1.6,1.8,1.8,1.8,2.1,2.0,2.2,2.5,2.7,2.6,3.0,2.9,2.6,2.5,2.3,2.7,2.7,2.9,2.5,2.3,2.5,2.5,2.0,2.2,2.5,2.3,1.8,2.2,1.8,2.1,2.1,2.3,2.4,2.2,2.5,2.3,2.6,2.9,2.7,2.8,2.5,2.4,2.6,2.5,2.1,2.1,2.4,2.2,1.8,2.1,2.3,1.9,1.9,2.4,2.4,2.0,2.4,3.0,3.0,1.8,1.5,1.6,1.6,1.5,1.4,1.3,1.2,1.1,1.0,0.9,0.9,1.1,1.2,1.6,1.6,1.4,1.4,1.5,1.7,1.7,1.4,1.4,1.4,1.5,1.7,1.6,1.1,0.9,0.9,0.8,0.8,0.8,0.8,0.8,0.8,0.8,0.8,0.8,0.9,0.8,0.8,0.9,2.2,1.9,2.2,1.8,1.7,1.9,1.8,1.8,2.0,2.0,2.1,2.1,2.2,2.3,2.2,2.3,2.2,2.2,2.3,2.4,2.4,2.5,2.4,2.3,2.3,2.3,2.1,2.1,1.8],[3.6,3.2,2.6,2.4,2.0,1.7,1.7,1.3,1.5,1.1,1.4,1.6,1.6,1.9,1.7,2.0,1.6,1.9,2.2,2.0,2.0,2.3,2.4,2.3,2.4,2.7,3.0,2.9,2.7,2.5,2.7,2.6,2.4,2.3,2.1,2.0,2.0,1.6,1.9,1.9,2.2,2.4,2.5,2.9,2.8,3.2,2.8,3.2,3.3,3.1,3.1,2.7,2.5,2.2,2.0,1.9,1.5,1.7,1.3,1.6,1.9,1.9,1.6,1.7,1.7,1.6,1.6,1.6,1.3,1.2,1.5,1.4,1.0,1.3,1.6,1.4,1.6,1.5,1.3,1.6,1.4,1.6,1.7,2.1,2.3,2.4,2.1,2.2,2.0,1.8,2.0,1.9,1.6,1.6,1.6,1.2,1.2,1.4,1.3,0.9,1.0,1.3,1.1,1.0,1.3,1.5,1.6,1.9,1.9,1.6,1.7,1.6,1.8,1.8,1.8,2.2,2.1,2.3,2.6,2.8,2.6,3.0,2.9,2.7,2.5,2.3,2.7,2.7,2.9,2.5,2.3,2.6,2.5,2.1,2.2,2.5,2.3,1.9,2.2,1.9,2.2,2.2,2.3,2.4,2.2,2.5,2.3,2.7,3.0,2.7,2.8,2.5,2.4,2.6,2.5,2.2,2.2,2.4,2.3,1.9,2.2,2.4,2.0,1.9,2.5,2.4,2.1,2.5,3.0,3.1,1.7,1.5,1.6,1.6,1.5,1.4,1.3,1.2,1.1,1.0,0.9,0.9,1.1,1.2,1.6,1.6,1.4,1.5,1.6,1.7,1.7,1.5,1.4,1.5,1.5,1.6,1.6,1.1,0.9,0.9,0.8,0.8,0.8,0.8,0.8,0.8,0.8,0.8,0.8,0.8,0.8,0.8,0.9,2.1,1.9,2.1,1.8,1.7,1.9,1.8,1.8,2.0,2.0,2.1,2.1,2.2,2.3,2.2,2.3,2.2,2.2,2.3,2.4,2.4,2.6,2.4,2.3,2.3,2.3,2.2,2.2,1.8],[3.4,3.0,2.5,2.2,1.9,1.6,1.6,1.2,1.5,1.1,1.3,1.5,1.5,1.8,1.6,1.9,1.5,1.8,2.1,1.9,1.9,2.2,2.3,2.2,2.3,2.5,2.8,2.7,2.5,2.4,2.6,2.5,2.4,2.2,2.0,1.9,1.9,1.5,1.9,1.8,2.1,2.3,2.3,2.7,2.6,3.0,2.6,2.9,3.1,2.8,2.9,2.6,2.4,2.1,1.9,1.8,1.5,1.6,1.2,1.6,1.9,1.9,1.5,1.7,1.7,1.5,1.5,1.5,1.2,1.1,1.4,1.3,1.0,1.2,1.5,1.4,1.6,1.5,1.2,1.5,1.4,1.6,1.6,1.9,2.2,2.2,2.0,2.1,1.9,1.6,1.8,1.8,1.5,1.6,1.6,1.2,1.1,1.4,1.2,0.9,1.0,1.3,1.1,0.9,1.2,1.4,1.6,1.8,1.8,1.5,1.6,1.5,1.7,1.7,1.8,2.0,1.9,2.1,2.4,2.6,2.5,2.9,2.8,2.6,2.4,2.2,2.5,2.6,2.6,2.4,2.2,2.4,2.3,1.9,2.0,2.3,2.1,1.7,2.0,1.8,2.0,2.0,2.1,2.3,2.1,2.3,2.1,2.5,2.8,2.5,2.6,2.3,2.2,2.4,2.4,2.0,2.1,2.2,2.1,1.7,2.1,2.2,1.8,1.8,2.2,2.3,1.9,2.3,2.8,2.9,1.6,1.4,1.5,1.5,1.5,1.3,1.3,1.1,1.0,0.9,0.9,0.9,1.0,1.1,1.5,1.6,1.3,1.4,1.5,1.6,1.7,1.4,1.3,1.4,1.5,1.6,1.6,1.1,0.9,0.9,0.8,0.8,0.8,0.8,0.8,0.8,0.8,0.8,0.8,0.8,0.8,0.8,0.9,2.1,1.9,2.1,1.8,1.6,1.8,1.7,1.7,1.9,2.0,2.0,2.0,2.1,2.2,2.1,2.2,2.1,2.1,2.2,2.3,2.3,2.4,2.3,2.2,2.2,2.2,2.1,2.1,1.7],[4.9,4.4,3.8,3.4,3.4,2.7,2.7,2.0,2.2,1.4,1.6,1.6,1.6,2.0,2.1,2.5,2.0,2.3,2.7,2.8,2.7,3.1,3.2,3.4,3.4,3.6,4.1,3.7,3.4,3.2,3.3,3.1,2.9,2.7,2.2,2.2,2.3,1.9,2.4,2.5,3.1,3.4,3.5,4.1,4.1,4.8,4.5,4.8,5.1,4.5,4.6,4.0,3.7,3.3,3.0,2.9,2.2,2.3,1.4,1.8,2.0,2.0,1.6,2.0,2.0,2.0,2.2,2.1,1.5,1.7,2.0,1.9,1.5,2.1,2.3,2.3,2.8,2.6,2.1,2.5,2.2,2.3,2.3,2.5,3.0,2.8,2.3,2.6,2.0,2.0,2.4,2.2,1.6,2.3,2.3,1.4,1.5,2.3,1.9,1.2,1.8,2.2,1.8,1.6,2.2,2.3,2.6,2.9,3.2,2.3,3.0,2.6,3.0,2.9,2.7,3.0,2.8,2.9,3.4,3.6,3.3,3.7,3.4,3.4,3.1,3.1,3.6,3.8,4.0,3.4,3.3,3.7,3.6,3.0,3.4,3.7,3.4,3.1,3.5,3.2,3.4,3.4,3.4,3.4,3.3,3.4,3.1,3.4,3.9,3.8,3.8,3.6,3.4,3.8,3.7,3.3,3.4,3.7,3.6,3.0,3.5,3.9,3.3,3.2,4.0,3.8,3.5,3.7,4.3,4.4,1.7,1.4,1.5,1.5,1.4,1.2,1.0,0.8,0.8,0.8,0.8,0.8,0.8,0.9,1.5,1.5,1.1,1.3,1.5,1.7,1.7,1.4,1.3,1.5,1.6,1.8,1.4,0.8,0.8,0.8,0.8,0.8,0.9,1.0,1.0,1.0,0.8,0.9,1.1,1.4,1.3,1.2,0.8,2.4,2.2,2.4,2.1,2.0,2.2,2.0,2.1,2.3,2.4,2.5,2.6,2.6,2.8,2.7,2.9,2.7,2.8,3.0,3.0,3.1,3.2,3.2,3.2,3.2,3.0,2.8,2.7,2.1],[7.4,6.6,7.2,7.9,6.1,5.7,5.8,5.9,4.9,4.3,2.9,2.4,2.8,2.1,2.8,2.4,2.2,2.4,2.5,2.1,2.9,3.8,3.5,5.1,4.2,4.7,5.1,3.8,4.5,2.5,2.3,2.4,2.1,2.3,1.6,3.5,3.5,3.4,2.9,5.6,5.1,7.5,5.5,7.7,5.5,7.1,6.1,7.1,6.9,7.4,7.7,6.1,7.7,5.5,7.1,6.3,6.2,2.9,2.8,3.3,3.3,4.8,4.8,5.4,5.2,6.1,5.5,4.9,5.4,7.1,5.4,4.6,5.7,6.7,6.1,4.8,6.9,5.4,6.2,6.8,6.1,4.9,4.9,3.1,6.2,4.3,3.0,5.3,4.3,3.0,5.3,5.5,4.2,5.6,6.1,5.4,5.1,5.1,6.8,4.8,4.5,6.3,6.7,6.5,6.7,7.5,7.2,6.7,6.7,6.1,6.4,5.3,5.3,5.2,6.0,6.9,3.4,3.6,5.7,5.3,4.6,4.2,3.6,5.5,5.1,6.5,6.2,6.2,6.2,5.0,5.3,6.0,6.6,6.7,6.3,6.2,6.7,6.0,6.6,6.3,6.5,5.5,5.3,5.4,5.8,6.4,2.9,4.7,5.5,4.9,5.1,5.2,6.0,4.5,4.8,6.6,5.9,5.6,5.9,5.2,6.7,6.9,5.9,7.1,7.6,6.8,7.4,7.0,6.7,6.7,3.5,3.7,3.4,3.5,3.3,3.8,3.0,3.6,3.4,4.3,4.1,3.3,3.1,2.8,3.1,2.6,3.1,2.9,2.9,1.9,2.3,2.2,2.0,2.3,2.6,2.7,2.3,3.1,3.3,4.1,4.0,4.4,4.3,5.0,5.0,4.4,4.2,4.0,3.5,4.2,4.4,4.7,4.0,0.8,0.8,0.8,0.8,1.1,1.7,1.5,1.6,0.8,0.9,1.1,1.3,1.7,2.2,2.4,2.6,2.0,2.6,2.7,2.8,3.3,3.3,3.6,2.3,2.7,2.1,1.9,2.2,1.4],[5.1,4.5,5.1,5.3,4.2,4.5,3.6,3.1,1.6,1.9,1.6,1.5,1.4,1.2,1.3,1.3,1.1,1.1,1.5,1.3,1.4,1.7,1.8,2.8,3.4,3.1,4.2,2.7,1.8,1.6,1.7,2.0,2.0,2.0,1.8,2.1,1.9,1.7,2.0,2.3,2.5,3.9,4.2,6.4,4.4,5.5,4.2,4.7,5.5,5.0,5.9,4.5,5.9,4.3,4.0,3.1,2.1,1.5,1.7,1.8,2.5,2.8,2.7,3.2,3.0,3.7,3.9,3.3,2.7,3.7,3.7,2.8,2.5,4.3,3.4,3.2,5.2,3.3,3.9,2.6,3.2,1.8,1.9,1.7,2.7,2.1,2.0,2.6,2.8,1.8,2.7,2.9,2.2,2.4,3.2,2.7,1.8,3.0,3.5,2.8,2.8,3.6,3.5,3.0,3.7,4.2,4.2,4.1,4.9,3.5,4.0,3.2,3.2,3.1,2.7,3.2,1.5,1.7,2.8,2.2,1.9,3.0,2.5,3.0,2.9,2.8,4.7,3.9,4.8,3.8,3.7,4.5,4.8,3.6,3.5,4.6,4.3,3.3,4.7,3.6,4.5,3.1,3.3,3.4,2.4,2.3,1.7,2.2,3.4,3.2,3.6,3.4,3.1,3.8,3.7,3.1,3.0,3.6,3.7,3.7,4.5,4.8,3.7,4.2,5.4,4.9,4.4,4.4,5.3,4.9,2.6,2.4,2.6,2.5,2.3,2.4,2.3,2.2,2.0,2.3,2.2,1.8,1.7,1.8,2.3,2.2,1.6,1.5,1.6,1.4,1.7,1.4,1.6,1.7,1.9,2.1,1.9,2.0,1.9,2.5,2.1,2.3,2.4,2.7,2.9,2.5,2.2,2.3,1.8,2.4,2.6,2.7,2.3,0.8,0.8,0.8,0.8,0.8,1.3,1.3,1.3,0.8,0.9,0.9,1.0,1.2,1.3,1.3,1.3,1.0,1.4,1.6,1.5,1.4,1.5,1.4,1.6,1.5,1.7,1.8,1.8,1.1],[7.1,6.7,7.7,8.4,6.2,7.3,5.7,7.1,4.0,3.6,2.6,2.3,2.2,2.0,2.9,2.1,1.8,2.1,2.1,2.6,3.0,4.0,4.8,4.1,3.6,4.2,4.4,3.6,4.9,2.1,2.5,2.5,2.4,2.1,2.0,3.2,3.7,3.2,3.0,5.2,4.0,6.5,4.9,7.3,6.3,7.4,6.1,7.4,7.1,7.8,8.0,6.2,8.0,5.3,6.2,4.7,5.4,2.5,2.4,3.3,2.9,4.1,3.6,4.3,4.2,4.7,5.1,4.2,4.0,5.9,5.1,4.4,5.7,7.6,6.6,6.3,6.5,5.1,6.8,4.1,4.9,3.5,4.2,2.9,5.6,3.7,2.8,4.4,3.1,2.7,5.6,4.9,3.5,6.5,7.1,5.0,5.7,6.8,6.9,5.1,6.7,6.1,6.5,6.3,6.6,7.6,7.7,6.7,6.9,6.2,5.9,5.9,5.2,4.4,4.8,4.4,3.2,3.6,5.5,6.0,3.9,4.0,3.0,5.0,4.0,5.8,6.6,5.9,6.8,4.9,6.1,6.0,7.1,6.0,6.1,6.9,6.9,5.7,6.5,5.6,5.5,5.6,5.4,5.0,4.1,4.9,3.5,4.6,5.6,4.5,5.0,5.2,5.1,4.3,4.9,6.3,5.1,4.9,5.5,5.3,6.4,6.4,5.6,6.1,7.4,7.4,7.8,7.0,7.1,7.0,2.9,3.0,2.9,3.0,2.8,3.3,3.2,3.3,3.2,3.4,3.1,2.9,2.7,2.4,2.5,2.3,2.5,2.8,2.9,2.1,2.2,2.3,2.0,2.3,2.5,2.6,2.1,2.9,3.1,3.4,3.4,3.5,3.4,3.8,4.2,3.7,3.4,3.7,2.9,3.8,4.0,4.4,3.6,0.8,0.8,0.8,0.8,1.1,1.6,1.4,1.6,0.8,0.9,1.2,1.3,2.0,2.5,2.3,2.6,2.2,2.8,3.3,2.7,3.2,3.3,3.8,2.7,2.6,2.3,2.1,2.1,1.8],[4.3,3.5,3.3,2.9,2.7,2.4,2.2,1.9,1.4,1.5,1.2,1.3,1.1,0.9,1.1,1.0,1.0,1.0,1.1,1.3,1.4,1.4,1.6,1.9,2.1,2.1,2.2,2.0,1.5,1.4,1.6,1.8,1.8,1.7,1.5,1.8,1.6,1.6,1.8,1.9,1.9,2.4,2.3,3.1,2.8,3.3,3.0,3.4,3.7,3.4,3.4,3.0,2.9,2.5,2.4,2.0,1.7,1.3,1.4,1.3,2.1,2.4,2.2,2.4,2.6,2.6,2.8,2.6,2.1,2.4,2.6,2.3,2.0,2.5,2.4,2.2,2.6,2.3,2.1,1.9,1.9,1.4,1.6,1.4,2.0,1.8,1.6,2.1,1.9,1.5,1.9,2.2,1.7,2.0,2.3,2.0,1.7,2.2,2.2,1.9,2.1,2.5,2.4,2.3,2.5,3.0,2.9,3.1,3.1,2.5,2.6,2.3,2.5,2.4,1.9,2.0,1.4,1.4,2.0,1.7,1.8,2.2,2.1,2.3,2.1,2.2,2.9,2.7,3.2,2.6,2.5,2.9,3.2,2.5,2.7,3.3,3.0,2.5,3.1,2.6,2.8,2.4,2.4,2.3,1.9,1.9,1.4,1.6,1.9,2.0,2.2,2.3,2.1,2.5,2.5,2.1,2.1,2.7,2.6,2.4,2.8,2.9,2.6,2.7,3.3,3.3,3.1,3.4,4.0,4.2,2.1,1.9,2.1,2.0,1.9,1.8,1.7,1.7,1.6,1.7,1.7,1.5,1.4,1.4,1.9,1.8,1.2,1.2,1.3,1.3,1.5,1.2,1.4,1.6,1.7,1.8,1.6,1.5,1.5,1.7,1.7,1.8,1.9,2.0,2.1,1.9,1.8,1.8,1.7,1.8,1.9,2.0,1.8,0.9,0.8,1.0,0.8,0.8,1.0,0.9,1.0,0.8,0.8,0.8,0.9,0.9,1.1,0.9,1.1,0.9,1.0,1.2,1.2,1.3,1.4,1.4,1.3,1.5,1.2,1.3,1.2,1.0],[5.9,5.7,6.2,6.2,4.8,5.0,3.7,3.5,2.0,2.3,1.7,1.7,1.4,1.3,1.4,1.6,1.2,1.4,1.7,1.7,1.9,2.2,2.8,3.9,3.8,3.8,4.7,3.7,2.2,2.5,2.6,2.5,2.4,2.3,1.8,2.6,2.4,2.6,2.8,3.5,3.0,5.5,5.5,6.9,5.5,6.4,5.0,6.1,6.9,6.1,7.1,5.9,6.0,5.0,5.2,3.8,3.3,1.6,2.0,1.7,2.9,3.3,3.1,3.6,3.6,4.6,5.2,4.3,3.1,4.2,5.0,3.4,3.1,4.7,5.4,3.5,4.7,3.4,3.6,3.6,3.4,1.8,2.4,1.9,3.3,2.9,2.4,3.8,3.3,2.3,3.3,4.4,3.0,3.0,4.5,3.6,2.7,4.0,4.3,3.3,3.2,4.3,4.6,3.8,4.5,5.2,4.9,5.6,6.0,4.0,4.6,3.7,4.0,3.6,3.0,3.0,1.9,2.0,3.3,2.6,2.8,4.1,3.5,3.7,4.0,3.6,5.3,4.6,5.7,5.0,3.8,5.3,5.7,3.8,4.0,5.8,5.4,4.1,5.4,4.2,4.6,3.6,4.0,3.7,2.9,2.9,2.1,2.4,3.4,4.2,4.2,3.7,3.4,4.6,4.5,3.5,4.1,4.1,4.0,4.1,4.4,5.1,4.4,4.4,5.8,5.9,5.5,5.2,6.7,5.6,3.6,3.0,3.7,3.5,3.1,2.7,2.7,2.8,2.3,2.7,2.4,2.0,2.0,2.3,2.3,2.2,1.7,1.4,1.4,1.5,1.8,1.4,1.7,1.9,2.1,2.3,2.0,2.4,2.1,2.4,2.3,2.4,2.6,3.0,3.1,2.7,2.5,2.5,2.2,2.7,3.0,3.1,2.6,1.5,1.0,1.5,0.8,0.8,0.8,0.8,0.8,1.0,1.2,1.2,1.2,1.1,1.6,1.2,1.2,1.1,1.2,1.3,1.5,1.7,1.7,1.9,1.8,2.0,1.5,1.7,1.6,1.1],[6.5,5.9,5.5,5.9,4.9,5.1,5.1,4.0,3.0,3.9,1.8,2.6,1.7,1.8,1.7,2.5,1.7,1.7,2.9,2.7,2.9,2.9,4.7,4.6,4.3,3.4,4.3,3.8,4.3,2.8,2.9,2.8,2.0,2.7,1.9,2.7,2.4,2.9,2.5,3.9,3.5,4.8,4.6,6.0,5.1,5.9,5.5,5.7,5.8,6.0,6.0,5.4,6.3,5.1,5.1,5.0,4.6,1.9,2.2,2.0,3.1,3.5,3.3,4.0,4.1,4.4,4.5,4.3,3.7,4.9,4.6,3.8,5.0,5.1,4.7,4.0,5.1,4.3,4.5,3.9,3.1,1.9,2.4,2.6,3.9,4.1,3.5,3.9,4.1,3.4,3.4,4.0,3.7,3.7,5.2,4.2,4.2,4.5,5.3,4.1,4.4,5.7,5.1,5.0,5.2,5.4,5.3,5.8,5.8,5.0,5.0,4.8,4.9,4.1,3.1,2.9,2.4,3.3,3.8,3.8,3.7,4.0,4.0,3.8,4.0,4.1,4.9,4.7,5.2,4.5,4.6,5.3,5.3,4.1,4.8,5.6,5.2,4.8,5.5,4.4,4.6,4.3,4.5,4.3,3.7,3.7,4.3,4.0,3.8,4.6,4.2,4.8,4.9,4.9,4.8,4.1,5.6,4.8,5.0,4.6,5.4,5.8,5.4,5.2,5.8,5.4,5.8,5.2,5.8,5.8,3.7,3.5,4.2,3.9,3.6,3.3,3.1,3.2,3.3,3.2,3.0,2.7,2.7,2.2,2.3,2.1,2.1,1.9,1.6,1.7,1.9,1.6,1.8,2.0,2.3,2.5,2.2,2.9,2.5,2.8,2.9,2.9,3.2,3.6,3.8,3.5,3.1,3.2,2.9,3.3,3.6,3.9,3.1,1.5,1.0,1.6,0.8,0.8,0.8,0.8,0.8,1.0,1.3,1.4,1.6,1.4,1.8,1.9,1.8,1.5,1.8,2.4,2.1,2.2,2.1,2.9,3.1,3.5,2.9,3.4,2.8,1.4],[7.3,6.6,7.4,7.1,6.6,6.3,5.5,4.3,2.6,3.7,2.0,2.6,1.6,1.9,1.6,2.3,1.4,1.6,2.7,2.2,2.2,3.0,4.9,4.5,3.4,3.8,4.8,3.9,3.7,2.5,2.9,2.6,2.1,2.5,2.1,2.6,3.0,3.1,2.2,3.5,2.6,5.1,4.9,6.9,6.1,7.2,5.9,7.0,6.7,7.1,7.7,6.3,7.3,5.9,5.6,4.3,4.3,1.5,2.3,2.0,3.0,3.1,3.3,4.0,4.2,4.6,5.0,4.4,4.0,5.6,5.2,4.1,4.9,6.0,5.5,6.1,6.9,5.2,4.6,3.1,3.4,2.2,2.6,3.3,4.5,5.1,3.8,3.8,4.3,2.8,3.8,3.8,3.2,3.9,3.9,4.7,3.4,4.1,5.0,4.4,3.8,5.6,5.7,5.6,6.5,6.6,6.3,6.3,6.6,5.7,5.9,4.3,4.3,3.9,2.7,3.1,2.7,3.5,4.4,4.0,3.9,4.2,3.9,3.7,3.6,4.0,5.0,4.9,5.7,4.4,4.5,5.3,5.4,4.3,4.4,6.2,5.6,5.2,6.2,4.9,4.7,4.0,4.3,4.0,3.4,4.7,3.3,3.8,5.2,5.3,4.5,4.6,5.5,6.3,5.3,4.3,5.9,5.6,5.1,4.9,6.0,6.1,6.1,5.9,6.8,6.5,6.7,6.2,6.7,6.7,3.6,3.2,3.7,3.3,2.9,2.8,2.8,2.9,3.2,3.2,3.1,2.7,2.7,2.1,2.4,2.5,2.2,2.4,1.8,1.7,2.1,1.8,1.8,1.9,2.1,2.2,1.9,3.0,2.5,2.7,2.9,2.9,3.2,3.8,3.8,3.5,3.0,2.8,2.5,2.9,3.4,3.8,2.9,1.6,1.0,1.7,0.8,0.8,0.8,0.8,0.8,1.0,1.5,1.6,1.5,1.5,2.1,1.7,1.9,1.5,1.7,2.1,2.0,2.3,2.5,2.9,3.4,2.8,2.6,3.0,2.5,1.5],[6.6,6.2,6.4,5.6,5.6,5.4,4.2,3.9,2.6,3.3,2.1,2.6,1.7,1.9,1.9,2.4,1.6,1.7,2.7,2.6,2.9,3.1,3.9,3.9,4.0,3.5,3.5,3.3,4.1,2.5,2.9,2.8,2.4,2.6,2.2,2.5,2.4,3.4,2.1,3.3,3.0,4.0,3.9,5.7,5.6,6.3,5.0,6.3,6.2,6.4,6.4,5.3,5.7,4.3,4.2,3.5,4.0,2.2,2.3,2.0,2.9,3.1,3.2,3.9,3.7,4.3,4.3,3.9,3.6,4.8,4.5,3.8,4.2,5.3,5.0,4.7,5.8,4.4,4.7,3.2,3.2,2.1,2.4,3.1,4.8,4.8,4.6,4.8,4.1,4.3,5.3,4.8,3.2,4.2,4.5,4.9,4.3,4.4,4.6,4.1,4.0,5.2,5.4,5.1,6.1,6.4,5.9,6.0,6.2,5.7,5.7,4.0,4.2,3.7,3.0,2.9,2.4,3.4,3.9,3.4,4.0,3.7,3.3,3.9,4.0,4.3,4.6,4.6,5.4,3.9,4.2,5.1,5.5,4.7,4.6,5.9,5.5,4.9,5.7,4.8,4.7,3.4,4.1,4.0,3.3,4.2,3.6,3.8,4.0,3.2,3.7,3.9,4.4,5.2,4.7,3.9,4.2,4.8,4.7,4.4,5.2,5.0,5.7,5.3,5.4,6.0,6.2,5.6,6.3,6.2,3.3,3.1,3.6,3.4,2.9,2.9,2.7,2.9,2.9,3.2,3.0,2.6,2.7,2.5,2.4,2.3,2.0,2.0,1.7,1.7,2.0,1.7,1.8,2.0,2.3,2.5,2.2,3.1,2.4,2.6,2.8,2.8,3.1,3.7,3.7,3.6,2.9,2.8,2.6,2.9,3.3,3.7,3.0,1.5,1.0,1.5,0.8,0.8,0.8,0.8,0.8,1.0,1.3,1.3,1.4,1.3,1.7,1.4,1.7,1.3,1.6,1.9,1.9,2.2,2.2,2.6,2.8,3.1,2.3,2.8,2.4,1.4],[4.1,3.4,3.0,2.7,2.6,2.4,2.2,1.8,1.5,1.6,1.4,1.5,1.2,1.1,1.2,1.1,1.1,1.0,1.2,1.4,1.4,1.6,1.8,1.9,2.0,2.0,2.3,2.0,1.6,1.4,1.5,1.7,1.8,1.7,1.5,1.8,1.6,1.6,1.8,1.9,1.8,2.3,2.2,2.8,2.7,3.0,2.9,3.2,3.4,3.2,3.1,2.8,2.8,2.3,2.3,1.9,1.7,1.3,1.5,1.5,2.0,2.3,2.2,2.6,2.8,2.6,2.9,2.6,2.2,2.5,2.6,2.3,2.0,2.5,2.3,2.2,2.5,2.3,2.1,1.8,2.0,1.6,1.7,1.5,1.9,1.7,1.6,2.1,1.8,1.6,2.0,2.1,1.7,2.0,2.4,2.1,1.8,2.3,2.3,2.1,2.1,2.5,2.5,2.4,2.5,2.9,2.8,3.0,3.0,2.5,2.5,2.3,2.4,2.4,2.0,2.0,1.7,1.4,2.1,1.8,1.7,2.2,2.0,2.2,2.1,2.2,2.9,2.7,3.1,2.6,2.5,2.8,3.1,2.7,2.8,3.2,3.0,2.6,3.1,2.6,2.9,2.5,2.4,2.3,2.2,2.0,1.6,1.7,2.0,2.1,2.1,2.4,2.2,2.6,2.6,2.2,2.1,2.7,2.8,2.5,2.7,2.8,2.6,2.7,3.1,3.1,3.0,3.2,3.8,4.2,2.2,2.0,2.2,2.0,2.1,1.9,1.8,1.8,1.8,1.9,1.8,1.7,1.7,1.6,1.9,1.9,1.5,1.4,1.4,1.3,1.6,1.3,1.5,1.7,1.8,1.9,1.8,1.7,1.8,1.8,1.8,1.9,2.1,2.2,2.3,2.1,1.9,1.9,1.8,1.9,2.0,2.1,1.9,1.0,0.8,0.9,0.8,0.8,1.2,1.2,1.3,0.8,0.8,0.8,0.8,0.8,0.9,0.9,1.0,0.8,1.1,1.3,1.2,1.5,1.4,1.5,1.5,1.5,1.4,1.5,1.2,1.1],[4.0,3.3,2.9,2.7,2.5,2.3,2.0,1.8,1.5,1.6,1.5,1.4,1.3,1.0,1.1,1.1,1.1,1.1,1.2,1.5,1.5,1.6,1.7,2.0,2.0,2.0,2.2,1.9,1.5,1.4,1.5,1.7,1.8,1.7,1.4,1.7,1.6,1.6,1.8,1.9,1.8,2.4,2.3,2.8,2.7,3.1,2.9,3.2,3.3,3.2,3.1,2.8,2.8,2.4,2.4,1.9,1.7,1.4,1.6,1.5,2.0,2.3,2.2,2.5,2.7,2.6,2.8,2.6,2.2,2.5,2.6,2.4,2.0,2.5,2.4,2.0,2.5,2.3,2.1,1.8,1.9,1.6,1.7,1.3,1.8,1.6,1.5,2.0,1.8,1.6,1.9,2.1,1.8,2.0,2.5,2.1,1.8,2.4,2.3,2.1,2.1,2.5,2.5,2.3,2.4,2.8,2.7,3.0,3.0,2.4,2.5,2.3,2.3,2.2,1.8,1.9,1.5,1.2,1.8,1.4,1.6,2.0,1.9,2.1,2.0,2.0,2.7,2.6,2.8,2.6,2.4,2.7,2.9,2.7,2.7,3.0,2.9,2.5,2.8,2.5,2.6,2.4,2.2,2.1,1.9,1.7,1.5,1.5,1.7,1.9,1.9,2.2,2.0,2.5,2.4,2.0,2.1,2.7,2.7,2.3,2.6,2.8,2.5,2.6,3.0,3.0,2.8,3.1,3.5,4.0,2.2,2.0,2.2,2.0,2.1,1.8,1.8,1.7,1.7,1.8,1.7,1.6,1.6,1.5,1.8,1.8,1.3,1.3,1.4,1.3,1.6,1.4,1.5,1.6,1.8,1.9,1.7,1.6,1.7,1.7,1.8,1.9,2.1,2.2,2.2,2.1,1.9,1.8,1.8,1.9,1.9,2.1,1.9,1.4,0.8,1.4,0.8,0.9,1.4,1.4,1.4,0.8,0.8,0.8,0.8,0.8,0.8,0.9,0.9,0.8,0.9,1.0,0.9,1.1,1.1,1.1,1.1,1.3,1.1,1.2,1.1,1.1],[3.3,2.8,2.3,2.1,1.9,1.8,1.6,1.4,1.2,1.2,1.1,1.1,1.0,0.9,0.9,0.8,1.0,0.9,0.9,1.1,1.1,1.2,1.2,1.4,1.5,1.5,1.6,1.4,1.1,1.2,1.2,1.5,1.5,1.4,1.3,1.5,1.3,1.3,1.5,1.6,1.5,1.9,1.8,2.2,2.0,2.3,2.1,2.4,2.5,2.5,2.4,2.2,2.1,1.8,1.8,1.5,1.4,1.2,1.3,1.2,1.8,2.0,1.8,2.2,2.2,2.2,2.3,2.2,1.8,1.9,2.1,1.9,1.6,1.9,1.9,1.6,1.8,1.6,1.5,1.3,1.3,1.1,1.2,1.0,1.3,1.2,1.1,1.5,1.4,1.1,1.4,1.6,1.4,1.5,1.7,1.6,1.4,1.7,1.8,1.6,1.6,1.8,1.9,1.8,1.8,2.2,2.1,2.3,2.2,1.8,1.8,1.6,1.6,1.6,1.2,1.3,1.0,0.9,1.2,1.1,1.2,1.6,1.6,1.5,1.5,1.5,1.8,1.7,2.0,1.8,1.6,1.8,2.0,1.8,1.7,2.1,2.1,1.8,2.0,1.7,1.7,1.7,1.5,1.4,1.2,1.1,1.0,1.0,1.2,1.3,1.3,1.4,1.3,1.7,1.7,1.4,1.5,1.8,1.7,1.7,1.8,2.0,1.8,1.9,2.1,2.2,2.1,2.4,2.8,3.1,1.9,1.7,1.9,1.8,1.7,1.5,1.5,1.5,1.4,1.5,1.5,1.4,1.3,1.3,1.7,1.6,1.2,1.1,1.2,1.2,1.4,1.2,1.3,1.5,1.6,1.7,1.6,1.4,1.4,1.5,1.5,1.6,1.7,1.7,1.7,1.6,1.5,1.5,1.5,1.6,1.6,1.6,1.6,1.4,0.8,1.3,0.8,0.9,1.3,1.3,1.3,0.8,0.8,0.8,0.8,0.8,0.8,0.8,0.8,0.8,0.8,0.8,0.8,0.8,0.9,0.9,0.8,0.9,0.8,0.8,0.8,1.0],[3.4,2.9,2.5,2.3,2.1,2.0,1.7,1.6,1.3,1.3,1.2,1.2,1.1,0.9,1.0,0.8,1.0,1.0,0.9,1.1,1.2,1.2,1.2,1.4,1.6,1.6,1.6,1.5,1.1,1.2,1.2,1.5,1.5,1.5,1.3,1.6,1.4,1.4,1.6,1.7,1.6,2.0,1.9,2.3,2.2,2.4,2.2,2.5,2.6,2.6,2.5,2.4,2.3,2.0,1.9,1.6,1.5,1.2,1.4,1.3,1.8,2.1,1.9,2.3,2.4,2.3,2.4,2.3,2.0,2.2,2.2,2.1,1.8,2.1,2.0,1.8,2.1,1.8,1.7,1.4,1.5,1.1,1.3,1.0,1.3,1.2,1.2,1.6,1.5,1.2,1.5,1.8,1.5,1.6,2.0,1.8,1.6,1.9,2.0,1.9,1.8,2.1,2.1,2.0,2.1,2.4,2.4,2.5,2.5,2.1,2.1,1.9,1.8,1.8,1.3,1.3,1.0,0.9,1.3,1.1,1.2,1.6,1.7,1.6,1.6,1.5,1.9,1.8,2.1,1.9,1.8,2.0,2.2,2.0,2.1,2.3,2.3,2.0,2.2,1.9,1.9,1.8,1.6,1.4,1.2,1.1,1.0,1.0,1.2,1.3,1.4,1.4,1.3,1.8,1.7,1.4,1.7,1.9,1.9,1.9,2.0,2.1,2.1,2.1,2.3,2.3,2.3,2.6,3.0,3.4,2.0,1.8,2.0,1.8,1.8,1.6,1.6,1.6,1.5,1.6,1.6,1.5,1.4,1.4,1.8,1.7,1.3,1.2,1.3,1.2,1.5,1.2,1.4,1.5,1.7,1.8,1.7,1.5,1.5,1.6,1.6,1.8,1.8,1.9,1.9,1.8,1.7,1.6,1.6,1.7,1.7,1.8,1.7,1.4,0.8,1.4,0.8,0.9,1.4,1.3,1.4,0.8,0.8,0.8,0.8,0.8,0.8,0.8,0.8,0.8,0.8,0.8,0.8,0.8,0.9,0.9,0.8,0.9,0.8,0.8,0.8,1.0],[3.5,3.0,2.6,2.4,2.1,2.0,1.7,1.6,1.3,1.3,1.2,1.2,1.1,0.9,1.0,0.9,1.1,1.0,0.9,1.2,1.3,1.3,1.3,1.5,1.7,1.6,1.7,1.5,1.1,1.2,1.2,1.5,1.5,1.5,1.3,1.6,1.5,1.5,1.7,1.8,1.6,2.1,2.0,2.4,2.2,2.5,2.2,2.6,2.7,2.7,2.6,2.5,2.4,2.0,2.0,1.6,1.6,1.3,1.4,1.4,1.8,2.1,1.9,2.3,2.4,2.3,2.5,2.4,2.0,2.2,2.3,2.1,1.8,2.1,2.1,1.8,2.1,1.8,1.6,1.4,1.5,1.2,1.3,1.1,1.4,1.3,1.2,1.7,1.5,1.2,1.6,1.8,1.5,1.6,1.9,1.8,1.6,1.8,2.0,1.8,1.7,2.0,2.1,2.0,2.0,2.4,2.3,2.5,2.4,2.0,2.0,1.8,1.7,1.7,1.3,1.3,1.1,1.0,1.3,1.2,1.3,1.7,1.7,1.7,1.7,1.6,1.9,1.9,2.2,2.0,1.8,2.0,2.2,1.9,1.9,2.3,2.2,2.0,2.2,1.9,1.9,1.8,1.6,1.5,1.3,1.2,1.0,1.0,1.3,1.4,1.4,1.5,1.4,1.8,1.8,1.5,1.7,1.9,1.9,1.8,2.0,2.2,2.0,2.1,2.4,2.4,2.3,2.6,3.0,3.3,2.0,1.8,2.1,1.9,1.8,1.6,1.6,1.6,1.5,1.6,1.6,1.5,1.4,1.4,1.8,1.7,1.3,1.2,1.3,1.3,1.5,1.2,1.4,1.6,1.7,1.8,1.7,1.5,1.5,1.7,1.6,1.7,1.8,1.9,1.9,1.8,1.7,1.6,1.6,1.7,1.8,1.8,1.7,1.4,0.8,1.4,0.8,1.0,1.3,1.4,1.4,0.8,0.8,0.8,0.8,0.8,0.8,0.8,0.8,0.8,0.8,0.8,0.8,0.9,0.9,0.9,0.9,0.9,0.8,0.8,0.8,1.1],[3.7,3.3,2.9,2.7,2.4,2.4,2.0,1.9,1.4,1.6,1.4,1.4,1.2,1.0,1.1,0.9,1.2,1.0,1.0,1.2,1.4,1.4,1.3,1.6,1.8,1.7,1.8,1.6,1.2,1.2,1.3,1.5,1.5,1.6,1.4,1.7,1.6,1.6,1.8,2.0,1.8,2.3,2.2,2.6,2.4,2.6,2.5,2.8,2.9,3.0,2.9,2.8,2.7,2.3,2.3,1.9,1.9,1.4,1.6,1.5,1.9,2.3,2.1,2.5,2.7,2.6,2.8,2.6,2.3,2.5,2.6,2.4,2.1,2.5,2.5,2.2,2.4,2.1,2.0,1.6,1.7,1.3,1.5,1.2,1.6,1.4,1.4,1.8,1.6,1.4,1.8,2.0,1.7,1.8,2.1,2.0,1.8,2.1,2.3,2.1,2.1,2.4,2.4,2.4,2.4,2.8,2.7,2.9,2.8,2.3,2.3,2.0,1.9,1.9,1.4,1.5,1.2,1.1,1.5,1.3,1.3,1.8,1.8,1.8,1.8,1.8,2.1,2.1,2.4,2.2,1.9,2.2,2.5,2.2,2.1,2.5,2.5,2.3,2.5,2.1,2.1,2.0,1.7,1.7,1.4,1.3,1.1,1.1,1.4,1.5,1.6,1.6,1.5,1.9,1.9,1.6,1.9,2.1,2.0,2.0,2.3,2.4,2.2,2.4,2.7,2.7,2.6,2.9,3.3,3.6,2.2,2.0,2.2,2.1,2.0,1.8,1.8,1.8,1.7,1.9,1.8,1.7,1.6,1.6,1.9,1.8,1.5,1.4,1.4,1.4,1.6,1.4,1.6,1.8,1.9,2.0,1.9,1.7,1.7,1.9,1.9,2.0,2.1,2.2,2.2,2.1,2.0,1.9,1.9,2.0,2.1,2.1,2.0,1.6,0.9,1.5,0.9,1.0,1.3,1.4,1.3,0.8,0.8,0.8,0.8,0.8,0.8,0.8,0.8,0.8,0.8,0.8,0.8,1.0,1.0,1.0,0.9,1.0,0.9,0.9,0.8,1.2],[3.5,3.0,2.6,2.4,2.2,2.1,1.8,1.7,1.4,1.4,1.2,1.2,1.2,0.9,1.0,0.9,1.1,1.0,0.9,1.1,1.3,1.2,1.2,1.5,1.6,1.5,1.6,1.4,1.0,1.2,1.2,1.5,1.5,1.5,1.4,1.6,1.5,1.5,1.6,1.9,1.6,2.1,2.1,2.3,2.2,2.4,2.2,2.5,2.7,2.7,2.6,2.5,2.4,2.0,2.1,1.7,1.7,1.4,1.5,1.4,1.9,2.2,1.9,2.4,2.4,2.4,2.5,2.4,2.1,2.2,2.3,2.2,1.9,2.2,2.1,1.9,2.2,1.8,1.7,1.5,1.4,1.2,1.2,1.0,1.3,1.3,1.2,1.6,1.5,1.2,1.5,1.7,1.5,1.5,1.9,1.8,1.5,1.8,2.0,1.8,1.8,2.1,2.1,2.1,2.1,2.4,2.4,2.5,2.4,2.0,2.0,1.8,1.7,1.6,1.3,1.3,1.0,0.9,1.2,1.1,1.2,1.6,1.6,1.6,1.6,1.5,1.8,1.7,2.0,1.9,1.7,1.8,2.1,1.8,1.8,2.2,2.1,1.9,2.1,1.9,1.8,1.7,1.5,1.4,1.2,1.1,1.0,1.0,1.2,1.4,1.3,1.4,1.3,1.7,1.7,1.4,1.6,1.9,1.8,1.7,2.0,2.1,2.0,2.2,2.5,2.4,2.3,2.7,3.0,3.4,2.1,1.8,2.0,1.9,1.8,1.7,1.6,1.6,1.5,1.7,1.6,1.5,1.5,1.5,1.8,1.7,1.3,1.3,1.3,1.3,1.5,1.3,1.4,1.6,1.7,1.8,1.7,1.5,1.6,1.7,1.7,1.8,1.9,2.0,2.0,1.9,1.7,1.7,1.7,1.7,1.8,1.9,1.8,1.5,0.8,1.5,0.9,1.0,1.3,1.4,1.3,0.8,0.8,0.8,0.8,0.8,0.8,0.9,0.8,0.8,0.8,0.8,0.8,0.9,0.9,0.9,0.8,0.9,0.8,0.8,0.8,1.1],[3.6,3.1,2.8,2.5,2.3,2.2,1.9,1.7,1.4,1.5,1.3,1.3,1.2,0.9,1.1,0.9,1.1,1.0,0.9,1.3,1.4,1.3,1.3,1.6,1.7,1.6,1.7,1.5,1.1,1.2,1.2,1.5,1.5,1.5,1.4,1.6,1.5,1.6,1.7,1.9,1.7,2.1,2.1,2.4,2.3,2.5,2.4,2.7,2.8,2.9,2.8,2.6,2.5,2.1,2.2,1.8,1.7,1.4,1.5,1.4,1.9,2.2,2.0,2.4,2.5,2.5,2.6,2.5,2.1,2.3,2.4,2.2,2.0,2.3,2.2,2.1,2.3,2.0,1.8,1.6,1.5,1.3,1.3,1.1,1.4,1.3,1.2,1.6,1.5,1.3,1.5,1.8,1.6,1.7,2.0,1.9,1.6,1.9,2.1,2.0,1.9,2.2,2.3,2.2,2.2,2.6,2.5,2.7,2.6,2.2,2.2,1.9,1.8,1.7,1.4,1.3,1.1,1.0,1.3,1.2,1.2,1.6,1.7,1.6,1.6,1.6,1.9,1.8,2.1,1.9,1.7,2.0,2.2,1.9,1.9,2.3,2.2,2.1,2.3,2.0,2.0,1.8,1.7,1.5,1.4,1.2,1.0,1.0,1.4,1.5,1.5,1.6,1.5,1.9,1.8,1.6,1.8,2.0,2.0,1.9,2.2,2.3,2.2,2.3,2.6,2.6,2.5,2.8,3.1,3.4,2.2,1.9,2.2,2.0,1.9,1.7,1.7,1.7,1.7,1.8,1.7,1.6,1.6,1.6,1.9,1.8,1.4,1.3,1.4,1.3,1.6,1.3,1.5,1.7,1.8,1.9,1.8,1.6,1.6,1.8,1.8,1.9,2.0,2.1,2.1,2.0,1.9,1.8,1.7,1.8,1.9,2.0,1.8,1.4,0.9,1.4,0.9,1.0,1.3,1.3,1.3,0.8,0.8,0.8,0.8,0.8,0.8,0.8,0.8,0.8,0.8,0.8,0.8,0.9,0.9,0.9,0.9,0.9,0.8,0.8,0.8,1.1],[3.1,2.6,2.2,2.0,1.8,1.7,1.4,1.4,1.1,1.2,1.1,1.1,1.1,0.9,0.9,0.8,1.0,0.9,0.8,1.0,1.1,1.1,1.1,1.2,1.4,1.4,1.4,1.3,1.0,1.1,1.2,1.4,1.5,1.4,1.3,1.5,1.3,1.3,1.5,1.5,1.4,1.7,1.7,2.0,1.8,2.0,1.9,2.1,2.2,2.2,2.2,2.1,2.0,1.7,1.7,1.4,1.3,1.1,1.2,1.3,1.7,2.0,1.7,2.1,2.1,2.1,2.1,2.1,1.7,1.9,2.0,1.8,1.6,1.8,1.8,1.6,1.7,1.5,1.4,1.2,1.2,1.0,1.1,0.9,1.1,1.1,1.1,1.4,1.3,1.1,1.3,1.5,1.3,1.3,1.6,1.5,1.3,1.5,1.7,1.5,1.5,1.7,1.8,1.7,1.7,2.0,2.0,2.1,2.0,1.7,1.7,1.5,1.4,1.3,1.1,1.1,0.9,0.9,1.1,0.9,1.1,1.4,1.5,1.3,1.4,1.3,1.6,1.5,1.7,1.6,1.4,1.5,1.7,1.6,1.5,1.8,1.8,1.6,1.8,1.5,1.5,1.4,1.3,1.2,1.0,0.9,0.9,0.9,1.1,1.2,1.2,1.2,1.1,1.4,1.4,1.2,1.4,1.6,1.5,1.5,1.7,1.8,1.7,1.7,2.0,2.0,2.0,2.2,2.5,2.8,1.8,1.6,1.8,1.7,1.6,1.5,1.4,1.4,1.4,1.5,1.4,1.3,1.3,1.3,1.7,1.6,1.2,1.1,1.2,1.2,1.4,1.1,1.3,1.5,1.6,1.6,1.6,1.3,1.4,1.5,1.4,1.5,1.6,1.7,1.7,1.6,1.5,1.4,1.4,1.5,1.6,1.6,1.5,1.4,0.8,1.4,0.8,0.9,1.2,1.2,1.2,0.8,0.8,0.8,0.8,0.8,0.8,0.8,0.8,0.9,0.8,0.8,0.8,0.8,0.8,0.8,0.8,0.8,0.8,0.8,0.8,1.0],[2.9,2.5,2.0,1.8,1.6,1.5,1.3,1.2,1.0,1.1,1.0,1.0,1.0,0.9,0.8,0.8,0.9,0.8,0.8,0.9,1.0,1.0,1.0,1.1,1.2,1.3,1.2,1.2,0.9,1.1,1.2,1.4,1.5,1.3,1.3,1.4,1.2,1.2,1.4,1.4,1.3,1.6,1.6,1.8,1.7,1.9,1.8,2.0,2.1,2.1,2.0,1.9,1.8,1.5,1.5,1.2,1.2,1.0,1.2,1.2,1.7,1.9,1.6,2.0,2.0,2.0,2.0,2.0,1.6,1.7,1.9,1.7,1.5,1.7,1.7,1.4,1.6,1.4,1.3,1.2,1.1,0.9,1.0,0.9,1.0,1.0,1.0,1.2,1.2,1.0,1.1,1.3,1.2,1.2,1.5,1.4,1.2,1.4,1.6,1.4,1.4,1.6,1.7,1.6,1.6,1.9,1.8,2.0,1.9,1.6,1.5,1.4,1.3,1.2,1.0,1.0,0.8,0.8,1.0,0.8,0.9,1.3,1.4,1.2,1.3,1.2,1.5,1.3,1.5,1.5,1.3,1.4,1.6,1.4,1.4,1.6,1.7,1.5,1.6,1.4,1.4,1.2,1.1,1.1,0.9,0.8,0.8,0.8,0.9,1.1,1.1,1.0,1.0,1.2,1.3,1.1,1.2,1.4,1.4,1.3,1.5,1.6,1.5,1.6,1.7,1.8,1.8,2.1,2.4,2.7,1.8,1.6,1.8,1.6,1.5,1.4,1.4,1.3,1.3,1.4,1.3,1.2,1.2,1.2,1.6,1.5,1.1,1.1,1.2,1.2,1.3,1.1,1.2,1.4,1.5,1.6,1.5,1.3,1.3,1.4,1.4,1.4,1.5,1.6,1.6,1.4,1.4,1.3,1.3,1.4,1.5,1.5,1.4,1.4,0.8,1.4,0.8,0.9,1.2,1.2,1.2,0.8,0.8,0.8,0.8,0.8,0.8,0.8,0.8,0.8,1.1,0.8,0.8,0.8,0.8,0.8,0.8,0.8,0.8,0.8,0.8,1.0],[2.8,2.3,1.9,1.7,1.5,1.5,1.2,1.2,1.0,1.1,1.0,1.0,1.0,0.8,0.8,0.8,0.9,0.8,0.8,0.8,1.0,1.0,0.9,1.1,1.2,1.2,1.2,1.2,0.9,1.0,1.1,1.4,1.4,1.3,1.2,1.3,1.2,1.2,1.4,1.4,1.3,1.6,1.5,1.7,1.6,1.8,1.7,1.9,2.0,2.0,1.9,1.8,1.7,1.4,1.5,1.2,1.2,1.0,1.1,1.2,1.6,1.9,1.6,1.9,1.9,1.9,1.9,1.9,1.6,1.6,1.8,1.7,1.4,1.6,1.6,1.4,1.5,1.3,1.2,1.1,1.1,0.9,1.0,0.8,1.0,0.9,0.9,1.2,1.1,1.0,1.1,1.3,1.2,1.2,1.4,1.3,1.2,1.4,1.5,1.4,1.3,1.5,1.6,1.5,1.5,1.8,1.7,1.9,1.8,1.5,1.5,1.3,1.2,1.1,1.0,1.0,0.8,0.8,0.9,0.8,0.9,1.2,1.4,1.2,1.2,1.1,1.4,1.3,1.4,1.5,1.2,1.4,1.5,1.4,1.3,1.5,1.6,1.4,1.6,1.3,1.3,1.2,1.1,1.0,0.9,0.8,0.8,0.8,0.9,1.0,1.0,1.0,1.0,1.2,1.2,1.0,1.1,1.3,1.3,1.2,1.4,1.5,1.5,1.5,1.6,1.7,1.7,1.9,2.2,2.5,1.8,1.5,1.7,1.6,1.5,1.3,1.3,1.3,1.2,1.3,1.3,1.2,1.2,1.2,1.6,1.5,1.1,1.1,1.1,1.1,1.3,1.1,1.2,1.4,1.5,1.5,1.5,1.2,1.3,1.4,1.3,1.4,1.5,1.5,1.5,1.4,1.3,1.3,1.3,1.3,1.4,1.4,1.4,1.3,0.8,1.4,0.8,0.9,1.2,1.2,1.2,0.8,0.8,0.8,0.8,0.8,0.8,0.8,0.8,0.8,0.8,1.1,0.8,0.8,0.8,0.8,0.8,0.8,0.8,0.8,0.8,1.0],[2.8,2.4,1.9,1.7,1.5,1.5,1.3,1.2,1.0,1.1,1.0,1.0,1.1,0.9,0.9,0.8,0.9,0.9,0.8,0.8,1.0,1.0,0.9,1.1,1.2,1.3,1.2,1.2,0.9,1.1,1.2,1.4,1.4,1.3,1.3,1.4,1.2,1.2,1.4,1.4,1.3,1.6,1.6,1.8,1.7,1.8,1.7,1.9,2.0,2.0,2.0,1.9,1.7,1.5,1.5,1.2,1.2,1.0,1.1,1.2,1.7,1.9,1.6,2.0,2.0,2.0,2.0,1.9,1.6,1.7,1.8,1.7,1.5,1.7,1.7,1.4,1.5,1.3,1.2,1.1,1.1,0.9,1.0,0.8,1.0,0.9,1.0,1.2,1.2,1.0,1.1,1.3,1.2,1.2,1.5,1.4,1.2,1.4,1.5,1.4,1.4,1.6,1.6,1.6,1.6,1.8,1.8,2.0,1.8,1.5,1.4,1.3,1.2,1.2,1.0,1.0,0.8,0.8,0.9,0.8,0.9,1.2,1.4,1.2,1.2,1.1,1.4,1.3,1.5,1.5,1.2,1.4,1.5,1.4,1.3,1.6,1.6,1.5,1.6,1.4,1.3,1.2,1.1,1.0,0.9,0.8,0.8,0.8,0.9,1.0,1.0,1.0,1.0,1.2,1.2,1.0,1.1,1.3,1.3,1.2,1.4,1.5,1.4,1.5,1.7,1.7,1.7,2.0,2.2,2.6,1.8,1.5,1.8,1.7,1.5,1.4,1.4,1.3,1.3,1.3,1.3,1.3,1.2,1.3,1.6,1.6,1.2,1.1,1.2,1.2,1.4,1.1,1.3,1.5,1.5,1.6,1.5,1.3,1.3,1.4,1.3,1.4,1.5,1.6,1.6,1.5,1.4,1.3,1.3,1.4,1.5,1.5,1.4,1.3,0.8,1.4,0.8,0.9,1.2,1.2,1.2,0.8,0.8,0.8,0.8,0.8,0.8,0.8,0.8,0.8,0.8,0.8,0.9,0.8,0.8,0.8,0.8,0.8,0.8,0.8,0.8,1.0],[2.8,2.4,2.0,1.8,1.6,1.5,1.3,1.3,1.0,1.1,1.0,1.1,1.1,0.9,0.9,0.8,0.9,0.9,0.8,0.9,1.0,1.0,0.9,1.1,1.3,1.3,1.2,1.2,0.9,1.1,1.2,1.4,1.4,1.3,1.3,1.4,1.3,1.3,1.5,1.4,1.3,1.6,1.6,1.8,1.7,1.8,1.7,1.9,2.0,2.0,2.0,1.9,1.8,1.5,1.5,1.3,1.3,1.1,1.2,1.2,1.8,2.0,1.7,2.0,2.0,2.0,2.0,2.0,1.7,1.8,1.9,1.8,1.5,1.7,1.8,1.5,1.6,1.4,1.3,1.2,1.2,0.9,1.0,0.9,1.0,1.0,1.0,1.2,1.2,1.0,1.1,1.3,1.3,1.3,1.5,1.4,1.2,1.4,1.6,1.5,1.4,1.6,1.7,1.7,1.6,1.9,1.8,2.0,1.9,1.6,1.5,1.4,1.2,1.2,1.0,1.0,0.8,0.8,0.9,0.8,0.9,1.2,1.4,1.2,1.2,1.1,1.4,1.3,1.5,1.5,1.2,1.4,1.6,1.4,1.4,1.6,1.7,1.5,1.6,1.4,1.3,1.2,1.1,1.0,0.9,0.8,0.8,0.8,0.9,1.0,1.0,1.0,1.0,1.2,1.2,1.0,1.2,1.3,1.3,1.3,1.5,1.5,1.5,1.6,1.7,1.8,1.7,2.0,2.3,2.6,1.9,1.6,1.8,1.7,1.6,1.5,1.4,1.4,1.3,1.4,1.4,1.3,1.3,1.3,1.7,1.6,1.2,1.1,1.2,1.3,1.4,1.1,1.3,1.5,1.5,1.6,1.6,1.3,1.3,1.5,1.4,1.5,1.6,1.6,1.6,1.5,1.4,1.4,1.4,1.4,1.5,1.5,1.5,1.2,0.8,1.3,0.9,0.9,1.2,1.2,1.2,0.8,0.8,0.8,0.8,0.8,0.8,0.8,0.8,0.8,0.8,0.8,0.8,0.9,0.8,0.8,0.8,0.8,0.8,0.8,0.8,1.0],[3.1,2.6,2.2,2.1,1.8,1.8,1.5,1.5,1.2,1.3,1.2,1.2,1.2,1.0,1.0,0.8,1.0,1.0,0.8,1.0,1.1,1.1,1.0,1.2,1.4,1.4,1.4,1.3,1.0,1.2,1.2,1.5,1.5,1.4,1.4,1.5,1.4,1.4,1.6,1.7,1.5,1.9,1.8,2.0,1.9,2.0,1.9,2.0,2.2,2.2,2.2,2.1,2.0,1.7,1.8,1.4,1.5,1.2,1.3,1.4,1.9,2.1,1.9,2.3,2.3,2.3,2.4,2.3,1.9,2.1,2.2,2.0,1.8,2.1,2.0,1.7,1.8,1.6,1.5,1.3,1.3,1.1,1.1,0.9,1.0,1.0,1.1,1.4,1.4,1.1,1.3,1.5,1.4,1.4,1.7,1.7,1.4,1.6,1.8,1.7,1.7,1.9,2.0,2.0,1.9,2.2,2.1,2.3,2.1,1.8,1.7,1.6,1.3,1.3,1.1,1.0,0.9,0.8,0.9,0.8,0.9,1.2,1.4,1.3,1.3,1.3,1.5,1.4,1.6,1.6,1.3,1.5,1.7,1.6,1.5,1.8,1.8,1.7,1.8,1.6,1.4,1.3,1.2,1.1,0.9,0.8,0.8,0.8,0.9,1.1,1.1,1.1,1.0,1.3,1.3,1.1,1.3,1.5,1.4,1.4,1.6,1.7,1.6,1.8,1.9,2.0,1.9,2.3,2.5,2.9,2.0,1.8,2.0,1.9,1.8,1.6,1.6,1.6,1.5,1.6,1.6,1.5,1.4,1.4,1.9,1.8,1.3,1.3,1.4,1.4,1.6,1.3,1.4,1.6,1.7,1.8,1.8,1.5,1.5,1.7,1.6,1.7,1.8,1.9,1.9,1.8,1.7,1.6,1.6,1.7,1.8,1.8,1.7,1.4,0.9,1.4,0.9,1.0,1.3,1.3,1.3,0.9,0.9,0.8,0.8,0.8,0.8,0.8,0.8,0.8,0.8,0.8,0.8,0.8,0.8,0.8,0.8,0.8,0.8,0.8,0.8,1.2],[2.8,2.4,2.0,1.8,1.5,1.5,1.3,1.2,1.0,1.1,1.0,1.0,1.1,0.9,0.9,0.8,0.9,0.9,0.8,0.9,1.0,1.0,0.9,1.1,1.3,1.3,1.2,1.2,0.9,1.1,1.2,1.4,1.4,1.3,1.3,1.4,1.2,1.2,1.4,1.4,1.3,1.6,1.6,1.8,1.7,1.9,1.7,1.9,2.0,2.0,2.0,1.9,1.8,1.5,1.5,1.2,1.2,1.0,1.2,1.2,1.7,1.9,1.7,2.0,2.0,2.0,2.0,2.0,1.7,1.7,1.9,1.7,1.5,1.7,1.7,1.4,1.5,1.3,1.2,1.2,1.1,0.9,1.0,0.8,1.0,0.9,1.0,1.2,1.2,1.0,1.1,1.3,1.2,1.2,1.4,1.4,1.2,1.4,1.5,1.4,1.4,1.6,1.7,1.6,1.6,1.9,1.8,2.0,1.8,1.5,1.4,1.3,1.2,1.1,1.0,0.9,0.8,0.8,0.9,0.8,0.9,1.2,1.4,1.2,1.2,1.1,1.4,1.3,1.5,1.5,1.2,1.4,1.5,1.4,1.3,1.6,1.6,1.4,1.5,1.3,1.3,1.2,1.1,1.0,0.8,0.8,0.8,0.8,0.9,1.0,1.0,1.0,1.0,1.2,1.2,1.0,1.1,1.3,1.3,1.2,1.4,1.5,1.4,1.5,1.7,1.8,1.7,2.0,2.3,2.6,1.9,1.6,1.8,1.7,1.6,1.4,1.4,1.4,1.3,1.4,1.3,1.3,1.3,1.3,1.7,1.6,1.2,1.1,1.2,1.3,1.4,1.1,1.3,1.5,1.6,1.6,1.6,1.3,1.3,1.4,1.4,1.4,1.5,1.6,1.6,1.5,1.4,1.3,1.4,1.4,1.5,1.5,1.5,1.2,0.8,1.3,0.9,0.9,1.2,1.2,1.2,0.8,0.8,0.8,0.8,0.8,0.8,0.8,0.8,0.8,0.8,0.8,0.8,0.8,0.8,0.9,0.8,0.8,0.8,0.8,0.8,1.0],[2.8,2.3,1.9,1.7,1.5,1.5,1.2,1.2,1.0,1.1,1.0,1.0,1.0,0.9,0.8,0.8,0.9,0.9,0.8,0.8,1.0,1.0,0.9,1.1,1.2,1.2,1.2,1.2,0.9,1.0,1.2,1.4,1.4,1.3,1.3,1.3,1.2,1.2,1.4,1.4,1.3,1.6,1.5,1.8,1.6,1.8,1.6,1.9,2.0,2.0,1.9,1.8,1.7,1.4,1.5,1.2,1.2,1.0,1.1,1.2,1.7,1.9,1.7,2.0,2.0,1.9,1.9,1.9,1.6,1.7,1.8,1.7,1.4,1.6,1.7,1.4,1.5,1.3,1.2,1.1,1.1,0.9,1.0,0.8,0.9,0.9,1.0,1.2,1.2,1.0,1.1,1.3,1.2,1.2,1.4,1.4,1.2,1.4,1.5,1.4,1.3,1.5,1.6,1.5,1.5,1.8,1.7,1.9,1.8,1.5,1.4,1.3,1.2,1.1,1.0,0.9,0.8,0.8,0.9,0.8,0.9,1.2,1.3,1.2,1.2,1.1,1.4,1.3,1.4,1.4,1.2,1.3,1.5,1.3,1.3,1.5,1.6,1.4,1.5,1.3,1.3,1.2,1.1,1.0,0.8,0.8,0.8,0.8,0.9,1.0,1.0,1.0,0.9,1.1,1.1,1.0,1.1,1.3,1.2,1.2,1.4,1.5,1.4,1.5,1.7,1.7,1.7,1.9,2.2,2.5,1.8,1.5,1.8,1.6,1.5,1.4,1.3,1.3,1.3,1.3,1.3,1.3,1.2,1.2,1.6,1.6,1.2,1.1,1.2,1.2,1.3,1.1,1.2,1.4,1.5,1.6,1.5,1.2,1.3,1.4,1.3,1.4,1.5,1.6,1.5,1.4,1.4,1.3,1.3,1.4,1.4,1.5,1.4,1.2,0.8,1.3,0.8,0.9,1.2,1.2,1.2,0.8,0.8,0.8,0.8,0.8,0.8,0.8,0.8,0.8,0.8,0.8,0.8,0.8,0.8,0.8,1.0,0.8,0.8,0.8,0.8,1.0],[2.9,2.4,2.1,1.9,1.6,1.6,1.4,1.3,1.1,1.2,1.1,1.1,1.1,0.9,0.9,0.8,0.9,0.9,0.8,0.9,1.0,1.0,0.9,1.1,1.3,1.3,1.3,1.2,0.9,1.1,1.2,1.4,1.4,1.4,1.3,1.4,1.3,1.3,1.5,1.5,1.4,1.7,1.6,1.9,1.7,1.9,1.7,2.0,2.1,2.1,2.0,1.9,1.8,1.5,1.6,1.3,1.3,1.1,1.2,1.2,1.8,2.0,1.8,2.1,2.1,2.1,2.1,2.1,1.7,1.8,2.0,1.8,1.5,1.8,1.8,1.5,1.6,1.4,1.3,1.2,1.2,0.9,1.0,0.9,1.0,1.0,1.0,1.2,1.2,1.0,1.2,1.3,1.2,1.2,1.5,1.4,1.2,1.4,1.6,1.5,1.4,1.6,1.7,1.7,1.7,2.0,1.9,2.1,1.9,1.6,1.5,1.4,1.2,1.2,1.0,1.0,0.8,0.8,0.9,0.8,0.9,1.2,1.4,1.2,1.2,1.2,1.4,1.3,1.5,1.5,1.2,1.4,1.5,1.4,1.4,1.6,1.6,1.5,1.6,1.4,1.3,1.2,1.1,1.0,0.9,0.8,0.8,0.8,0.9,1.0,1.0,1.1,1.0,1.2,1.2,1.1,1.2,1.3,1.3,1.3,1.5,1.5,1.5,1.6,1.7,1.8,1.8,2.1,2.4,2.6,1.9,1.6,1.8,1.7,1.6,1.4,1.4,1.4,1.4,1.4,1.4,1.3,1.3,1.3,1.7,1.7,1.3,1.2,1.2,1.3,1.4,1.2,1.3,1.5,1.6,1.7,1.6,1.3,1.4,1.5,1.4,1.5,1.6,1.7,1.6,1.5,1.5,1.4,1.4,1.4,1.5,1.6,1.5,1.3,0.9,1.3,0.9,0.9,1.2,1.2,1.2,0.8,0.8,0.8,0.8,0.8,0.8,0.8,0.8,0.8,0.8,0.8,0.8,0.8,0.8,0.8,0.8,0.8,0.8,0.8,0.8,1.1],[2.8,2.3,1.9,1.7,1.5,1.5,1.3,1.2,1.0,1.1,1.0,1.0,1.0,0.8,0.8,0.8,0.9,0.8,0.8,0.8,1.0,1.0,0.9,1.1,1.2,1.2,1.2,1.2,0.9,1.0,1.1,1.4,1.4,1.3,1.2,1.3,1.2,1.2,1.4,1.4,1.3,1.6,1.5,1.7,1.6,1.8,1.6,1.9,2.0,2.0,1.9,1.8,1.7,1.4,1.5,1.2,1.2,1.0,1.1,1.2,1.6,1.9,1.6,2.0,2.0,1.9,1.9,1.9,1.6,1.7,1.8,1.7,1.4,1.7,1.7,1.4,1.5,1.3,1.2,1.2,1.1,0.9,1.0,0.8,0.9,0.9,0.9,1.2,1.2,1.0,1.1,1.3,1.2,1.2,1.4,1.4,1.2,1.4,1.5,1.4,1.4,1.5,1.6,1.6,1.6,1.8,1.8,1.9,1.8,1.5,1.5,1.3,1.2,1.1,1.0,0.9,0.8,0.8,0.9,0.8,0.9,1.2,1.3,1.2,1.2,1.1,1.4,1.3,1.4,1.4,1.2,1.3,1.5,1.3,1.3,1.5,1.6,1.4,1.6,1.3,1.3,1.2,1.1,1.0,0.8,0.8,0.8,0.8,0.9,1.0,1.0,1.0,0.9,1.1,1.1,1.0,1.1,1.3,1.3,1.3,1.4,1.5,1.4,1.5,1.6,1.7,1.7,1.9,2.2,2.5,1.8,1.5,1.7,1.6,1.5,1.4,1.3,1.3,1.3,1.3,1.3,1.3,1.2,1.2,1.6,1.5,1.1,1.1,1.1,1.2,1.3,1.1,1.2,1.4,1.5,1.6,1.5,1.2,1.3,1.4,1.3,1.4,1.5,1.6,1.6,1.5,1.4,1.3,1.3,1.4,1.4,1.5,1.4,1.2,0.8,1.3,0.8,0.9,1.2,1.2,1.2,0.8,0.8,0.8,0.8,0.8,0.8,0.8,0.8,0.8,0.8,0.8,0.8,0.8,0.8,0.8,0.8,0.8,1.1,0.8,0.8,1.0],[2.8,2.4,1.9,1.7,1.4,1.4,1.2,1.2,1.0,1.1,1.0,1.0,1.0,0.8,0.8,0.8,0.9,0.8,0.8,0.8,1.0,0.9,0.9,1.1,1.2,1.2,1.2,1.2,0.8,1.0,1.1,1.4,1.4,1.3,1.3,1.3,1.2,1.2,1.3,1.4,1.3,1.6,1.5,1.8,1.6,1.8,1.6,1.9,2.0,2.0,1.9,1.8,1.7,1.4,1.4,1.2,1.2,1.0,1.2,1.2,1.6,1.9,1.6,2.0,1.9,1.9,2.0,1.9,1.6,1.7,1.8,1.7,1.4,1.6,1.7,1.4,1.5,1.3,1.2,1.1,1.1,0.9,1.0,0.8,1.0,0.9,0.9,1.2,1.1,1.0,1.1,1.3,1.2,1.2,1.4,1.3,1.2,1.4,1.5,1.4,1.3,1.5,1.6,1.5,1.6,1.8,1.7,1.9,1.8,1.5,1.4,1.3,1.2,1.1,1.0,0.9,0.8,0.8,0.9,0.8,0.9,1.2,1.3,1.2,1.2,1.1,1.4,1.3,1.4,1.5,1.2,1.3,1.5,1.3,1.3,1.5,1.6,1.4,1.5,1.3,1.3,1.1,1.1,1.0,0.8,0.8,0.8,0.8,0.9,1.0,1.0,1.0,0.9,1.1,1.1,1.0,1.1,1.3,1.2,1.2,1.4,1.4,1.4,1.4,1.6,1.7,1.7,1.9,2.2,2.5,1.8,1.5,1.8,1.6,1.5,1.4,1.3,1.3,1.3,1.3,1.3,1.3,1.2,1.2,1.6,1.5,1.1,1.1,1.1,1.2,1.3,1.1,1.2,1.4,1.5,1.5,1.5,1.3,1.3,1.4,1.3,1.4,1.5,1.6,1.5,1.4,1.4,1.3,1.3,1.4,1.4,1.4,1.4,1.3,0.8,1.4,0.8,0.9,1.2,1.2,1.2,0.8,0.8,0.8,0.8,0.8,0.8,0.8,0.8,0.8,0.8,0.8,0.8,0.8,0.8,0.8,0.8,0.8,0.8,0.9,0.8,1.0],[2.9,2.4,1.9,1.8,1.5,1.5,1.3,1.2,1.0,1.1,1.0,1.0,1.0,0.8,0.8,0.8,0.9,0.9,0.8,0.8,1.0,1.0,0.9,1.1,1.2,1.2,1.2,1.2,0.9,1.1,1.1,1.4,1.4,1.3,1.3,1.4,1.2,1.2,1.4,1.4,1.3,1.6,1.5,1.8,1.6,1.8,1.6,1.9,2.0,2.0,1.9,1.9,1.7,1.4,1.5,1.2,1.3,1.1,1.2,1.2,1.6,1.9,1.6,2.0,2.0,2.0,2.0,2.0,1.6,1.7,1.9,1.7,1.5,1.7,1.7,1.4,1.5,1.3,1.2,1.2,1.1,0.9,1.0,0.8,1.0,1.0,1.0,1.2,1.2,1.0,1.1,1.3,1.2,1.2,1.5,1.4,1.2,1.4,1.6,1.4,1.4,1.6,1.7,1.6,1.6,1.9,1.8,2.0,1.8,1.6,1.4,1.3,1.2,1.2,1.0,0.9,0.8,0.8,0.9,0.8,0.9,1.2,1.4,1.2,1.2,1.1,1.4,1.3,1.5,1.5,1.2,1.4,1.5,1.4,1.3,1.6,1.6,1.4,1.6,1.3,1.3,1.2,1.1,1.0,0.9,0.8,0.8,0.8,0.9,1.0,1.1,1.0,1.0,1.2,1.2,1.0,1.1,1.3,1.3,1.3,1.4,1.5,1.4,1.5,1.7,1.7,1.7,2.0,2.3,2.5,1.8,1.6,1.8,1.7,1.5,1.4,1.4,1.3,1.3,1.4,1.4,1.3,1.3,1.3,1.6,1.5,1.1,1.1,1.1,1.2,1.3,1.1,1.2,1.4,1.5,1.5,1.5,1.3,1.3,1.4,1.4,1.4,1.5,1.6,1.6,1.5,1.4,1.4,1.3,1.4,1.5,1.5,1.5,1.4,0.9,1.4,0.9,0.9,1.2,1.3,1.2,0.8,0.8,0.8,0.8,0.8,0.8,0.8,0.8,0.8,0.8,0.8,0.8,0.8,0.8,0.8,0.8,0.8,0.8,0.8,0.9,1.0],[4.3,3.8,3.3,2.9,2.6,2.3,2.1,1.9,1.6,1.7,1.6,1.6,1.4,1.3,1.4,1.2,1.0,0.9,1.3,1.5,1.5,1.5,1.7,2.0,2.1,2.1,2.4,2.2,1.7,1.6,1.9,1.9,1.5,1.3,1.3,1.5,1.2,1.3,1.5,1.9,1.7,2.5,2.5,3.1,3.1,3.5,3.2,3.7,4.0,3.7,3.7,3.2,2.8,2.3,2.2,1.9,1.7,1.1,1.3,1.2,1.9,2.3,2.1,2.4,2.7,2.5,2.9,2.4,2.2,2.5,2.7,2.3,2.2,2.6,2.4,2.3,2.6,2.3,2.1,2.1,2.1,1.8,1.9,1.8,2.1,2.0,1.8,2.4,2.2,1.9,2.1,2.4,2.0,2.2,2.6,2.2,2.0,2.4,2.7,2.3,2.3,2.8,2.8,2.4,2.7,3.2,3.2,3.3,3.4,2.7,2.6,2.4,2.3,2.3,2.1,2.1,1.7,1.7,2.1,2.0,2.0,2.8,2.5,2.5,2.5,2.3,2.9,3.0,3.2,2.9,2.6,3.1,3.3,2.7,2.8,3.4,3.2,2.9,3.4,2.7,2.9,2.5,2.3,2.4,1.9,1.9,1.6,1.8,2.2,2.1,2.4,2.2,2.2,2.6,2.6,2.3,2.3,2.7,2.8,2.3,2.7,3.1,3.0,2.8,3.3,3.5,3.2,3.5,4.1,4.3,2.4,2.2,2.4,2.3,2.2,2.1,1.9,2.0,1.9,2.0,1.9,1.8,1.7,1.6,1.8,1.7,1.5,1.4,1.3,1.3,1.4,1.1,1.5,1.6,1.8,2.0,1.8,1.8,1.8,1.9,2.0,2.1,2.1,2.2,2.3,2.3,2.2,2.1,1.8,2.2,2.2,2.3,2.0,1.2,0.9,1.3,1.0,0.8,1.4,1.5,1.3,1.1,1.2,1.3,1.3,1.3,1.5,1.4,1.5,1.4,1.5,1.5,1.6,1.6,1.8,1.7,1.7,1.7,1.5,1.5,1.5,0.8]],
  "token_chain_ids": ["A","A","A","A","A","A","A","A","A","A","A","A","A","A","A","A","A","A","A","A","A","A","A","A","A","A","A","A","A","A","A","A","A","A","A","A","A","A","A","A","A","A","A","A","A","A","A","A","A","A","A","A","A","A","A","A","A","A","A","A","A","A","A","A","A","A","A","A","A","A","A","A","A","A","A","A","A","A","A","A","A","A","A","A","A","A","A","A","A","A","A","A","A","A","A","A","A","A","A","A","A","A","A","A","A","A","A","A","A","A","A","A","A","A","A","A","A","A","A","A","A","A","A","A","A","A","A","A","A","A","A","A","A","A","A","A","A","A","A","A","A","A","A","A","A","A","A","A","A","A","A","A","A","A","A","A","A","A","A","A","A","A","A","A","A","A","A","A","A","A","B","B","B","B","B","B","B","B","B","B","B","B","B","B","B","B","B","B","B","B","B","B","B","B","B","B","B","B","B","B","B","B","B","B","B","B","B","B","B","B","B","B","B","C","C","C","C","C","C","C","C","C","C","C","C","C","C","C","C","C","C","C","C","C","C","C","C","C","C","C","C","D"],
  "token_res_ids": [1,2,3,4,5,6,7,8,9,10,11,12,13,14,15,16,17,18,19,20,21,22,23,24,25,26,27,28,29,30,31,32,33,34,35,36,37,38,39,40,41,42,43,44,45,46,47,48,49,50,51,52,53,54,55,56,57,58,59,60,61,62,63,64,65,66,67,68,69,70,71,72,73,74,75,76,77,78,79,80,81,82,83,84,85,86,87,88,89,90,91,92,93,94,95,96,97,98,99,100,101,102,103,104,105,106,107,108,109,110,111,112,113,114,115,116,117,118,119,120,121,122,123,124,125,126,127,128,129,130,131,132,133,134,135,136,137,138,139,140,141,142,143,144,145,146,147,148,149,150,151,152,153,154,155,156,157,158,159,160,161,162,163,164,165,166,167,168,169,170,1,1,1,1,1,1,1,1,1,1,1,1,1,1,1,1,1,1,1,1,1,1,1,1,1,1,1,1,1,1,1,1,1,1,1,1,1,1,1,1,1,1,1,1,1,1,1,1,1,1,1,1,1,1,1,1,1,1,1,1,1,1,1,1,1,1,1,1,1,1,1,1]
}
```
