## Supplementary_Data.zip: inputs/outputs, PyMOL sessions, and pocket-aligned RMSD workflow for "Single-sequence deep learning delivers crystal-quality models of covalent K-Ras G12 hotspot complexes": krasg12c_gdp_mg2_with_adagrasib_covalent_restraint_seed-42_sample-2_confidences.json

```
{
  "atom_chain_ids": ["A","A","A","A","A","A","A","A","A","A","A","A","A","A","A","A","A","A","A","A","A","A","A","A","A","A","A","A","A","A","A","A","A","A","A","A","A","A","A","A","A","A","A","A","A","A","A","A","A","A","A","A","A","A","A","A","A","A","A","A","A","A","A","A","A","A","A","A","A","A","A","A","A","A","A","A","A","A","A","A","A","A","A","A","A","A","A","A","A","A","A","A","A","A","A","A","A","A","A","A","A","A","A","A","A","A","A","A","A","A","A","A","A","A","A","A","A","A","A","A","A","A","A","A","A","A","A","A","A","A","A","A","A","A","A","A","A","A","A","A","A","A","A","A","A","A","A","A","A","A","A","A","A","A","A","A","A","A","A","A","A","A","A","A","A","A","A","A","A","A","A","A","A","A","A","A","A","A","A","A","A","A","A","A","A","A","A","A","A","A","A","A","A","A","A","A","A","A","A","A","A","A","A","A","A","A","A","A","A","A","A","A","A","A","A","A","A","A","A","A","A","A","A","A","A","A","A","A","A","A","A","A","A","A","A","A","A","A","A","A","A","A","A","A","A","A","A","A","A","A","A","A","A","A","A","A","A","A","A","A","A","A","A","A","A","A","A","A","A","A","A","A","A","A","A","A","A","A","A","A","A","A","A","A","A","A","A","A","A","A","A","A","A","A","A","A","A","A","A","A","A","A","A","A","A","A","A","A","A","A","A","A","A","A","A","A","A","A","A","A","A","A","A","A","A","A","A","A","A","A","A","A","A","A","A","A","A","A","A","A","A","A","A","A","A","A","A","A","A","A","A","A","A","A","A","A","A","A","A","A","A","A","A","A","A","A","A","A","A","A","A","A","A","A","A","A","A","A","A","A","A","A","A","A","A","A","A","A","A","A","A","A","A","A","A","A","A","A","A","A","A","A","A","A","A","A","A","A","A","A","A","A","A","A","A","A","A","A","A","A","A","A","A","A","A","A","A","A","A","A","A","A","A","A","A","A","A","A","A","A","A","A","A","A","A","A","A","A","A","A","A","A","A","A","A","A","A","A","A","A","A","A","A","A","A","A","A","A","A","A","A","A","A","A","A","A","A","A","A","A","A","A","A","A","A","A","A","A","A","A","A","A","A","A","A","A","A","A","A","A","A","A","A","A","A","A","A","A","A","A","A","A","A","A","A","A","A","A","A","A","A","A","A","A","A","A","A","A","A","A","A","A","A","A","A","A","A","A","A","A","A","A","A","A","A","A","A","A","A","A","A","A","A","A","A","A","A","A","A","A","A","A","A","A","A","A","A","A","A","A","A","A","A","A","A","A","A","A","A","A","A","A","A","A","A","A","A","A","A","A","A","A","A","A","A","A","A","A","A","A","A","A","A","A","A","A","A","A","A","A","A","A","A","A","A","A","A","A","A","A","A","A","A","A","A","A","A","A","A","A","A","A","A","A","A","A","A","A","A","A","A","A","A","A","A","A","A","A","A","A","A","A","A","A","A","A","A","A","A","A","A","A","A","A","A","A","A","A","A","A","A","A","A","A","A","A","A","A","A","A","A","A","A","A","A","A","A","A","A","A","A","A","A","A","A","A","A","A","A","A","A","A","A","A","A","A","A","A","A","A","A","A","A","A","A","A","A","A","A","A","A","A","A","A","A","A","A","A","A","A","A","A","A","A","A","A","A","A","A","A","A","A","A","A","A","A","A","A","A","A","A","A","A","A","A","A","A","A","A","A","A","A","A","A","A","A","A","A","A","A","A","A","A","A","A","A","A","A","A","A","A","A","A","A","A","A","A","A","A","A","A","A","A","A","A","A","A","A","A","A","A","A","A","A","A","A","A","A","A","A","A","A","A","A","A","A","A","A","A","A","A","A","A","A","A","A","A","A","A","A","A","A","A","A","A","A","A","A","A","A","A","A","A","A","A","A","A","A","A","A","A","A","A","A","A","A","A","A","A","A","A","A","A","A","A","A","A","A","A","A","A","A","A","A","A","A","A","A","A","A","A","A","A","A","A","A","A","A","A","A","A","A","A","A","A","A","A","A","A","A","A","A","A","A","A","A","A","A","A","A","A","A","A","A","A","A","A","A","A","A","A","A","A","A","A","A","A","A","A","A","A","A","A","A","A","A","A","A","A","A","A","A","A","A","A","A","A","A","A","A","A","A","A","A","A","A","A","A","A","A","A","A","A","A","A","A","A","A","A","A","A","A","A","A","A","A","A","A","A","A","A","A","A","A","A","A","A","A","A","A","A","A","A","A","A","A","A","A","A","A","A","A","A","A","A","A","A","A","A","A","A","A","A","A","A","A","A","A","A","A","A","A","A","A","A","A","A","A","A","A","A","A","A","A","A","A","A","A","A","A","A","A","A","A","A","A","A","A","A","A","A","A","A","A","A","A","A","A","A","A","A","A","A","A","A","A","A","A","A","A","A","A","A","A","A","A","A","A","A","A","A","A","A","A","A","A","A","A","A","A","A","A","A","A","A","A","A","A","A","A","A","A","A","A","A","A","A","A","A","A","A","A","A","A","A","A","A","A","A","A","A","A","A","A","A","A","A","A","A","A","A","A","A","A","A","A","A","A","A","A","A","A","A","A","A","A","A","A","A","A","A","A","A","A","A","A","A","A","A","A","A","A","A","A","A","A","A","A","A","A","A","A","A","A","A","A","A","A","A","A","A","A","A","A","A","A","A","A","A","A","A","A","A","A","A","A","A","A","A","A","A","A","A","A","A","A","A","A","A","A","A","A","A","A","A","A","A","A","A","A","A","A","A","A","A","A","A","A","A","A","A","A","A","A","A","A","A","A","A","A","A","A","A","A","A","A","A","A","A","A","A","A","A","A","A","A","A","A","A","A","A","A","A","A","A","A","A","A","A","A","A","A","A","A","A","A","A","A","A","A","A","A","A","A","A","A","A","A","A","A","A","A","A","A","A","A","A","A","A","A","A","A","A","A","A","A","A","A","A","A","A","A","A","A","A","A","A","A","A","A","A","A","A","A","A","A","A","A","A","A","A","A","A","A","A","A","A","A","A","A","A","A","A","A","A","A","A","A","A","A","A","A","A","A","A","A","A","B","B","B","B","B","B","B","B","B","B","B","B","B","B","B","B","B","B","B","B","B","B","B","B","B","B","B","B","B","B","B","B","B","B","B","B","B","B","B","B","B","B","B","C","C","C","C","C","C","C","C","C","C","C","C","C","C","C","C","C","C","C","C","C","C","C","C","C","C","C","C","D"],
  "atom_plddts": [72.75,80.91,84.63,78.82,81.52,89.88,91.58,89.33,83.39,82.29,82.53,75.27,93.43,95.07,96.58,96.18,92.34,84.58,84.61,97.21,97.39,97.65,97.28,96.19,84.75,84.39,79.33,78.51,98.39,98.44,98.53,98.39,98.3,98.2,97.51,97.54,96.96,96.95,97.2,95.94,98.47,98.53,98.64,98.59,98.26,92.15,84.18,76.86,67.1,98.75,98.8,98.77,98.61,98.8,98.48,98.15,97.98,98.83,98.83,98.87,98.83,98.72,98.37,98.43,98.82,98.84,98.76,98.62,98.85,98.72,98.76,98.77,98.8,98.87,98.85,98.62,98.1,98.16,98.74,98.74,98.68,98.51,98.6,98.61,98.59,98.46,98.51,98.05,98.02,98.36,98.05,96.85,94.01,98.36,98.33,98.58,98.43,98.59,98.8,98.87,98.87,98.79,98.65,98.65,98.74,98.79,98.82,98.79,98.82,98.84,98.83,98.83,98.85,98.76,98.66,98.36,98.31,98.7,98.66,98.68,98.62,98.54,98.33,98.68,98.74,98.71,98.7,98.78,98.85,98.86,98.79,98.7,98.9,98.86,98.8,98.8,98.78,98.7,98.61,98.38,98.6,98.18,98.28,98.51,98.32,98.32,98.11,97.97,96.76,97.04,89.04,98.49,98.54,98.44,98.15,98.48,97.74,98.39,96.09,96.18,98.47,98.28,98.03,97.44,98.23,97.9,96.98,96.91,97.62,96.87,96.53,95.22,95.87,92.13,91.44,84.97,97.04,96.61,96.89,95.91,95.51,92.46,89.51,84.75,82.03,97.37,97.42,97.54,95.78,96.39,90.95,79.99,77.53,97.22,97.23,98.05,97.61,94.34,89.84,75.79,77.0,76.52,79.4,97.93,98.13,97.76,96.47,97.96,98.27,98.04,97.91,97.7,97.67,97.96,96.91,96.57,97.08,96.41,93.59,84.39,86.59,95.94,95.75,95.35,91.69,93.61,87.89,80.3,80.38,94.71,94.58,94.17,90.1,91.29,80.72,76.48,70.28,69.77,92.91,93.77,94.06,93.2,92.39,90.68,90.64,89.75,86.14,86.85,87.18,83.62,95.45,95.9,96.02,95.08,95.16,94.28,91.89,90.97,95.51,95.57,95.51,94.02,94.41,92.13,95.27,96.27,95.85,96.14,94.9,94.68,92.61,91.0,96.41,96.72,96.92,96.55,95.9,93.0,92.96,86.79,96.42,96.47,96.33,95.52,96.02,95.34,95.21,92.58,92.21,96.3,96.43,97.16,97.15,94.9,89.85,87.67,85.59,97.21,97.3,97.63,97.01,96.09,81.98,97.91,97.91,98.14,97.93,97.48,96.84,94.77,94.71,93.08,93.28,93.33,90.74,97.64,97.54,97.46,96.72,96.57,91.88,88.62,80.96,75.92,70.0,66.89,96.7,96.4,97.1,97.05,94.51,91.82,88.78,85.35,78.4,97.31,97.21,97.18,96.22,96.19,89.09,87.26,80.57,76.76,96.85,96.5,96.72,96.29,95.41,91.36,90.96,96.83,96.72,96.9,96.41,96.14,94.55,94.77,96.01,96.24,96.07,95.46,96.22,94.87,94.8,93.49,96.21,96.17,96.23,94.64,95.64,95.09,92.89,92.99,95.94,95.68,95.83,94.37,95.55,95.11,95.5,94.77,92.83,80.91,77.83,71.83,71.19,96.41,96.6,96.77,95.96,95.67,91.08,90.46,96.32,96.03,96.77,96.16,93.82,85.05,97.91,98.09,98.26,98.01,97.59,94.21,91.64,91.28,98.28,98.38,98.38,98.09,98.32,97.85,97.29,97.06,98.51,98.42,98.56,98.39,97.83,90.2,83.74,82.5,98.65,98.7,98.57,98.25,98.69,97.97,97.97,95.54,98.46,98.24,98.36,98.24,97.71,96.25,94.93,94.6,98.44,98.45,98.22,97.8,98.51,98.58,98.28,98.26,97.84,97.74,97.5,96.97,97.42,94.66,94.88,96.81,96.32,94.68,86.92,95.47,91.3,89.36,90.38,86.84,92.11,92.74,94.44,92.81,89.43,80.37,73.63,65.91,62.75,93.39,94.52,94.13,92.47,93.61,93.46,92.89,91.19,90.88,94.3,94.01,94.5,92.52,90.4,78.76,74.46,68.18,66.83,94.6,94.76,94.54,91.86,93.47,93.7,91.28,91.64,90.36,90.1,90.93,88.29,95.63,95.69,96.3,95.74,93.97,88.55,96.47,96.65,96.77,96.09,96.22,95.83,95.56,95.93,95.07,93.84,83.63,77.04,68.1,95.85,96.08,96.5,96.55,94.89,86.65,84.28,80.53,78.75,70.95,72.62,97.47,97.64,97.65,97.36,97.47,97.34,95.97,96.01,97.22,97.18,97.26,96.66,96.71,87.44,80.8,74.44,69.99,96.25,95.54,96.15,95.98,93.92,87.26,83.28,82.41,78.41,78.25,76.37,70.75,97.36,97.67,97.95,97.69,97.25,95.87,95.28,89.0,98.04,98.17,98.24,98.02,97.62,94.42,92.31,86.47,82.31,74.01,74.4,97.86,97.67,98.09,97.8,96.58,90.18,88.78,98.47,98.56,98.66,98.5,98.64,98.63,98.7,98.51,98.41,97.65,97.32,94.64,94.49,98.81,98.83,98.86,98.76,98.92,98.93,98.94,98.89,98.9,98.86,98.72,98.71,98.58,98.56,98.57,98.85,98.83,98.86,98.63,98.37,93.81,93.13,93.33,98.94,98.94,98.97,98.91,98.79,92.15,98.94,98.97,98.96,98.94,98.96,98.86,98.87,98.97,98.97,98.98,98.97,98.97,98.97,98.95,98.94,98.92,98.92,98.93,98.96,98.96,98.95,98.89,98.94,98.93,98.9,98.88,98.6,98.78,97.52,97.08,95.68,98.86,98.82,98.83,98.66,98.66,98.49,96.62,96.05,98.88,98.88,98.9,98.86,98.77,98.52,96.65,95.63,98.85,98.84,98.87,98.79,98.67,97.05,96.98,98.87,98.84,98.88,98.8,98.66,93.58,87.07,80.4,71.82,98.88,98.91,98.92,98.9,98.89,98.78,98.94,98.94,98.93,98.86,98.93,98.92,98.84,98.83,98.75,98.75,98.81,98.88,98.82,98.78,98.52,98.67,97.03,95.77,93.16,92.93,98.72,98.63,98.67,98.49,98.29,97.33,95.5,94.99,98.87,98.89,98.85,98.74,98.89,98.67,98.76,98.41,98.64,98.45,98.46,98.21,97.87,92.41,81.64,79.03,79.22,80.0,98.52,98.49,98.56,98.42,98.21,97.82,93.53,93.51,94.66,95.08,98.72,98.71,98.7,98.59,98.64,98.54,97.94,97.99,97.51,97.51,97.62,96.4,98.59,98.52,98.53,98.36,98.09,96.02,93.89,92.32,91.61,84.96,87.37,98.65,98.59,98.57,98.4,98.45,96.54,94.05,88.91,89.83,98.43,98.32,98.36,98.19,98.07,97.07,96.5,90.5,89.44,98.66,98.69,98.64,98.52,98.69,98.54,98.44,98.17,98.67,98.63,98.52,98.24,98.51,97.42,95.2,88.73,83.86,98.58,98.44,98.4,98.12,98.22,97.44,97.03,96.86,97.08,94.96,95.41,98.46,98.32,98.3,97.87,97.77,95.06,95.75,98.31,98.35,98.22,97.5,98.26,97.68,97.27,96.85,96.42,98.02,97.84,97.8,96.68,97.25,94.12,91.54,89.54,97.78,97.76,97.99,97.63,97.14,95.05,96.96,96.31,96.16,93.02,94.79,88.88,84.6,78.22,78.58,96.71,96.14,96.45,93.93,93.37,86.7,81.39,80.57,98.02,98.4,98.57,98.43,98.2,96.92,97.19,98.75,98.81,98.85,98.75,98.73,98.38,98.69,98.82,98.83,98.91,98.82,98.27,89.52,88.95,77.72,98.95,98.96,98.96,98.9,98.94,98.72,98.76,98.96,98.97,98.97,98.94,98.96,98.9,98.84,98.84,98.98,98.98,98.98,98.96,98.96,98.74,98.82,98.97,98.97,98.97,98.91,98.96,98.96,98.95,98.92,98.95,98.95,96.57,96.51,98.94,98.93,98.9,98.76,98.91,98.85,98.79,98.67,98.5,98.83,98.73,98.7,98.19,98.41,95.18,98.83,98.77,98.71,98.25,98.68,98.76,98.42,98.5,98.62,98.46,98.29,97.52,98.22,97.87,97.14,96.86,97.07,96.38,95.88,92.35,95.36,93.84,96.56,95.62,95.91,96.77,94.8,92.77,84.92,98.01,98.12,98.24,97.69,97.39,97.02,96.21,96.44,97.37,94.01,94.95,98.72,98.65,98.63,98.0,98.33,96.34,96.0,98.73,98.72,98.63,98.29,98.63,98.14,98.25,98.13,97.96,98.37,98.05,96.41,88.55,83.06,81.72,98.36,98.45,98.64,98.5,97.97,94.95,94.53,98.57,98.52,98.59,98.35,98.23,91.47,85.82,77.72,70.02,98.16,97.83,98.42,98.23,95.56,85.12,85.91,78.54,75.4,98.65,98.81,98.86,98.82,98.78,98.86,98.83,98.84,98.73,98.65,94.24,93.35,89.12,85.73,98.86,98.82,98.83,98.66,98.68,97.74,96.24,96.13,98.76,98.78,98.79,98.7,98.76,98.56,98.24,98.2,98.85,98.84,98.77,98.62,98.81,98.82,98.75,98.69,98.44,98.58,90.04,89.46,82.12,75.83,68.87,69.43,98.59,98.43,98.38,98.04,98.25,96.14,98.43,98.41,98.32,97.86,98.41,98.47,97.91,97.98,97.66,97.72,97.99,97.19,98.48,98.35,98.46,98.09,98.63,98.77,98.85,98.83,98.73,98.58,98.39,98.29,98.89,98.92,98.95,98.92,98.87,98.4,98.85,98.93,98.93,98.92,98.83,98.89,98.86,98.68,98.63,98.47,98.45,98.57,98.93,98.92,98.95,98.88,98.73,96.27,96.88,86.76,98.85,98.81,98.86,98.71,98.32,93.61,94.96,91.65,92.34,98.93,98.96,98.96,98.93,98.94,98.8,98.63,98.93,98.94,98.94,98.89,98.92,98.83,98.92,98.92,98.88,98.76,98.89,98.87,98.82,98.77,98.54,98.73,98.27,97.33,95.34,90.46,98.83,98.79,98.74,98.46,98.71,98.11,97.84,98.71,98.66,98.71,98.42,98.08,94.9,94.28,91.47,90.96,82.75,84.03,98.74,98.74,98.85,98.74,98.35,92.18,85.26,76.49,71.81,98.87,98.89,98.92,98.84,98.88,98.89,98.85,98.73,98.86,98.67,98.69,98.52,98.35,98.52,98.45,97.78,96.57,94.22,93.03,98.58,98.65,98.77,98.67,98.41,90.07,86.88,86.64,98.87,98.91,98.9,98.85,98.92,98.83,98.8,98.73,98.64,98.8,98.82,98.68,98.68,98.57,98.55,98.68,98.59,98.49,98.48,98.33,98.2,97.66,95.86,95.33,94.29,94.26,94.45,91.95,98.7,98.77,98.78,98.73,98.78,98.3,98.24,98.85,98.84,98.75,98.63,98.87,98.79,98.72,98.73,98.6,98.43,98.28,98.08,98.28,97.87,97.9,98.51,98.37,98.28,98.1,98.25,97.7,97.0,96.37,96.08,93.67,94.51,98.54,98.57,98.44,98.14,98.65,98.42,98.37,96.89,96.94,98.54,98.35,97.96,97.42,98.45,98.29,98.15,98.15,98.04,97.49,97.12,96.35,96.87,94.34,92.7,91.28,90.62,86.91,85.72,97.39,96.96,96.89,95.66,95.66,85.18,85.96,78.03,73.59,96.74,96.09,95.4,92.65,95.27,94.35,83.29,83.43,85.51,87.93,95.46,93.75,92.68,89.17,90.91,86.61,83.73,77.52,71.13,92.79,92.5,90.67,84.3,89.29,81.2,76.22,69.46,71.21,92.22,91.52,86.81,82.77,87.62,83.1,79.41,75.59,68.25,79.87,88.83,94.62,90.23,91.48,93.38,95.74,95.97,97.19,97.67,97.63,97.34,97.39,97.6,96.56,89.4,89.73,96.91,97.34,96.19,94.53,92.73,97.08,95.26,91.66,90.96,87.69,89.58,97.45,96.75,95.4,97.14,97.52,96.45,96.41,96.99,97.64,97.89,97.87,97.24,97.61,97.46,97.55,96.53,89.94,98.2,90.69,98.37,98.29,92.16,92.77,91.32,98.12,98.09,98.31,98.52,98.1,97.54,98.26,97.66,98.51,98.71,98.78,98.7,98.76,98.6,98.82,98.85,98.85,98.86,98.84,98.81,97.75],
  "contact_probs": [[1.0,1.0,0.81,0.06,0.0,0.0,0.0,0.0,0.0,0.0,0.0,0.0,0.0,0.0,0.0,0.0,0.0,0.0,0.0,0.0,0.0,0.0,0.0,0.0,0.0,0.0,0.0,0.0,0.0,0.0,0.0,0.0,0.0,0.0,0.0,0.0,0.0,0.0,0.0,0.0,0.0,0.0,0.0,0.02,0.0,0.0,0.0,0.0,0.01,0.18,0.36,0.07,0.06,0.0,0.0,0.0,0.0,0.0,0.0,0.0,0.0,0.0,0.0,0.0,0.0,0.0,0.0,0.0,0.0,0.0,0.0,0.0,0.0,0.0,0.0,0.0,0.0,0.0,0.0,0.0,0.0,0.0,0.0,0.0,0.0,0.0,0.0,0.0,0.0,0.0,0.0,0.0,0.0,0.0,0.0,0.0,0.0,0.0,0.0,0.0,0.0,0.0,0.0,0.0,0.0,0.0,0.0,0.0,0.0,0.0,0.0,0.0,0.0,0.0,0.0,0.0,0.0,0.0,0.0,0.0,0.0,0.0,0.0,0.0,0.0,0.0,0.0,0.0,0.0,0.0,0.0,0.0,0.0,0.0,0.0,0.0,0.0,0.0,0.0,0.0,0.0,0.0,0.0,0.0,0.0,0.0,0.0,0.0,0.0,0.0,0.0,0.0,0.0,0.0,0.0,0.0,0.0,0.0,0.0,0.0,0.0,0.0,0.0,0.0,0.0,0.0,0.0,0.0,0.0,0.0,0.0,0.0,0.0,0.0,0.0,0.0,0.0,0.0,0.0,0.0,0.0,0.0,0.0,0.0,0.0,0.0,0.0,0.0,0.0,0.0,0.0,0.0,0.0,0.0,0.0,0.0,0.0,0.0,0.0,0.0,0.0,0.0,0.0,0.0,0.0,0.0,0.0,0.0,0.0,0.0,0.0,0.0,0.0,0.0,0.0,0.0,0.0,0.0,0.0,0.0,0.0,0.0,0.0,0.0,0.0,0.0,0.0,0.0,0.0,0.0,0.0,0.0,0.0,0.0,0.0,0.0,0.0,0.0,0.0,0.0,0.0,0.0],[1.0,1.0,1.0,0.97,0.0,0.0,0.0,0.0,0.0,0.0,0.0,0.0,0.0,0.0,0.0,0.0,0.0,0.0,0.0,0.0,0.0,0.0,0.0,0.0,0.0,0.0,0.0,0.0,0.0,0.0,0.0,0.0,0.0,0.0,0.0,0.0,0.0,0.0,0.0,0.0,0.0,0.0,0.0,0.57,0.0,0.0,0.0,0.0,0.0,0.13,0.96,0.95,0.98,0.0,0.0,0.0,0.0,0.0,0.0,0.0,0.0,0.0,0.0,0.0,0.0,0.0,0.0,0.0,0.0,0.0,0.0,0.0,0.0,0.0,0.0,0.0,0.0,0.0,0.0,0.0,0.0,0.0,0.0,0.0,0.0,0.0,0.0,0.0,0.0,0.0,0.0,0.0,0.0,0.0,0.0,0.0,0.0,0.0,0.0,0.0,0.0,0.0,0.0,0.0,0.0,0.0,0.0,0.0,0.0,0.0,0.0,0.0,0.0,0.0,0.0,0.0,0.0,0.0,0.0,0.0,0.0,0.0,0.0,0.0,0.0,0.0,0.0,0.0,0.0,0.0,0.0,0.0,0.0,0.0,0.0,0.0,0.0,0.0,0.0,0.0,0.0,0.0,0.0,0.0,0.0,0.0,0.0,0.0,0.0,0.0,0.0,0.0,0.0,0.0,0.0,0.0,0.0,0.0,0.0,0.0,0.0,0.0,0.0,0.0,0.0,0.0,0.0,0.0,0.0,0.0,0.0,0.0,0.0,0.0,0.0,0.0,0.0,0.0,0.0,0.0,0.0,0.0,0.0,0.0,0.0,0.0,0.0,0.0,0.0,0.0,0.0,0.0,0.0,0.0,0.0,0.0,0.0,0.0,0.0,0.0,0.0,0.0,0.0,0.0,0.0,0.0,0.0,0.0,0.0,0.0,0.0,0.0,0.0,0.0,0.0,0.0,0.0,0.0,0.0,0.0,0.0,0.0,0.0,0.0,0.0,0.0,0.0,0.0,0.0,0.0,0.0,0.0,0.0,0.0,0.0,0.0,0.0,0.0,0.0,0.0,0.0,0.0],[0.81,1.0,1.0,1.0,0.99,0.0,0.0,0.0,0.0,0.0,0.0,0.0,0.0,0.0,0.0,0.0,0.0,0.0,0.0,0.0,0.0,0.0,0.0,0.0,0.0,0.0,0.0,0.0,0.0,0.0,0.0,0.0,0.0,0.0,0.0,0.0,0.0,0.0,0.0,0.0,0.0,0.0,0.0,0.0,0.0,0.0,0.0,0.0,0.0,0.82,0.41,1.0,0.99,0.0,0.0,0.0,0.0,0.0,0.0,0.0,0.0,0.0,0.0,0.0,0.0,0.0,0.0,0.0,0.0,0.0,0.0,0.0,0.0,0.0,0.0,0.0,0.0,0.0,0.0,0.0,0.0,0.0,0.0,0.0,0.0,0.0,0.0,0.0,0.0,0.0,0.0,0.0,0.0,0.0,0.0,0.0,0.0,0.0,0.0,0.0,0.0,0.0,0.0,0.0,0.0,0.0,0.0,0.0,0.0,0.0,0.0,0.0,0.0,0.0,0.0,0.0,0.0,0.0,0.0,0.0,0.0,0.0,0.0,0.0,0.0,0.0,0.0,0.0,0.0,0.0,0.0,0.0,0.0,0.0,0.0,0.0,0.0,0.0,0.0,0.0,0.0,0.0,0.0,0.0,0.0,0.0,0.0,0.0,0.0,0.0,0.0,0.0,0.0,0.0,0.0,0.0,0.0,0.0,0.0,0.0,0.0,0.0,0.0,0.0,0.03,0.0,0.0,0.01,0.0,0.01,0.0,0.0,0.0,0.0,0.0,0.0,0.0,0.0,0.0,0.0,0.0,0.0,0.0,0.0,0.0,0.0,0.0,0.0,0.0,0.0,0.0,0.0,0.0,0.0,0.0,0.0,0.0,0.0,0.0,0.0,0.0,0.0,0.0,0.0,0.0,0.0,0.0,0.0,0.0,0.0,0.0,0.0,0.0,0.0,0.0,0.0,0.0,0.0,0.0,0.0,0.0,0.0,0.0,0.0,0.0,0.0,0.0,0.0,0.0,0.0,0.0,0.0,0.0,0.0,0.0,0.0,0.0,0.0,0.0,0.0,0.0,0.0],[0.06,0.97,1.0,1.0,1.0,1.0,0.0,0.0,0.0,0.0,0.0,0.0,0.0,0.0,0.0,0.0,0.0,0.0,0.0,0.0,0.0,0.0,0.0,0.0,0.0,0.0,0.0,0.0,0.0,0.0,0.0,0.0,0.0,0.0,0.0,0.0,0.0,0.0,0.0,0.0,0.0,0.01,0.0,0.0,0.0,0.0,0.0,0.0,0.0,0.0,0.0,0.95,1.0,0.68,1.0,0.0,0.0,0.0,0.0,0.0,0.0,0.0,0.0,0.0,0.0,0.0,0.0,0.0,0.0,0.0,0.0,0.0,0.0,0.0,0.0,0.0,0.0,0.0,0.0,0.0,0.0,0.0,0.0,0.0,0.0,0.0,0.0,0.0,0.0,0.0,0.0,0.0,0.0,0.0,0.0,0.0,0.0,0.0,0.0,0.0,0.0,0.0,0.0,0.0,0.0,0.0,0.0,0.0,0.0,0.0,0.0,0.0,0.0,0.0,0.0,0.0,0.0,0.0,0.0,0.0,0.0,0.0,0.0,0.0,0.0,0.0,0.0,0.0,0.0,0.0,0.0,0.0,0.0,0.0,0.0,0.0,0.0,0.0,0.0,0.0,0.0,0.0,0.0,0.0,0.0,0.0,0.0,0.0,0.0,0.0,0.0,0.0,0.0,0.0,0.0,0.0,0.0,0.0,0.0,0.0,0.0,0.0,0.0,0.0,0.0,0.0,0.0,0.0,0.0,0.0,0.0,0.0,0.0,0.0,0.0,0.0,0.0,0.0,0.0,0.0,0.0,0.0,0.0,0.0,0.0,0.0,0.0,0.0,0.0,0.0,0.0,0.0,0.0,0.0,0.0,0.0,0.0,0.0,0.0,0.0,0.0,0.0,0.0,0.0,0.0,0.0,0.0,0.0,0.0,0.0,0.0,0.0,0.0,0.0,0.0,0.0,0.0,0.0,0.0,0.0,0.0,0.0,0.0,0.0,0.0,0.0,0.0,0.0,0.0,0.0,0.0,0.0,0.0,0.0,0.0,0.0,0.0,0.0,0.0,0.0,0.0,0.0],[0.0,0.0,0.99,1.0,1.0,1.0,1.0,0.0,0.0,0.0,0.0,0.0,0.0,0.0,0.0,0.0,0.0,0.0,0.0,0.0,0.0,0.0,0.0,0.0,0.0,0.0,0.0,0.0,0.0,0.0,0.0,0.0,0.0,0.0,0.0,0.0,0.0,0.0,0.0,0.0,0.0,0.0,0.0,0.0,0.01,0.0,0.0,0.0,0.0,0.0,0.0,1.0,1.0,1.0,1.0,0.0,0.0,0.0,0.0,0.0,0.0,0.0,0.0,0.0,0.0,0.0,0.0,0.0,0.0,0.0,0.0,0.0,0.0,0.0,0.0,0.0,1.0,0.98,0.0,0.0,0.0,0.0,0.0,0.0,0.0,0.0,0.0,0.0,0.0,0.0,0.0,0.0,0.0,0.0,0.0,0.0,0.0,0.0,0.0,0.0,0.0,0.0,0.0,0.0,0.0,0.0,0.0,0.0,0.0,0.0,0.0,0.0,0.0,0.0,0.0,0.0,0.0,0.0,0.0,0.0,0.0,0.0,0.0,0.0,0.0,0.0,0.0,0.0,0.0,0.0,0.0,0.0,0.0,0.0,0.0,0.0,0.0,0.0,0.0,0.0,0.0,0.0,0.0,0.0,0.0,0.0,0.0,0.0,0.0,0.0,0.0,0.0,0.0,0.0,0.0,0.0,0.0,0.0,0.0,0.11,1.0,0.0,0.0,1.0,0.01,0.0,0.0,0.0,0.0,0.0,0.0,0.0,0.0,0.0,0.0,0.0,0.0,0.0,0.0,0.0,0.0,0.0,0.0,0.0,0.0,0.0,0.0,0.0,0.0,0.0,0.0,0.0,0.0,0.0,0.0,0.0,0.0,0.0,0.0,0.0,0.0,0.0,0.0,0.0,0.0,0.0,0.0,0.0,0.0,0.0,0.0,0.0,0.0,0.0,0.0,0.0,0.0,0.0,0.0,0.0,0.0,0.0,0.0,0.0,0.0,0.0,0.0,0.0,0.0,0.0,0.0,0.0,0.0,0.0,0.0,0.0,0.0,0.0,0.0,0.0,0.0,0.0],[0.0,0.0,0.0,1.0,1.0,1.0,1.0,1.0,0.0,0.0,0.0,0.0,0.0,0.0,0.0,0.0,0.0,0.0,0.0,0.0,0.0,0.0,0.0,0.0,0.0,0.0,0.0,0.0,0.0,0.0,0.0,0.0,0.0,0.0,0.0,0.0,0.0,0.0,0.0,0.01,0.0,0.0,0.0,0.0,0.0,0.0,0.0,0.0,0.0,0.0,0.0,0.0,0.0,0.02,1.0,0.04,0.99,0.0,0.0,0.0,0.0,0.0,0.0,0.0,0.0,0.0,0.0,0.0,0.0,0.0,0.0,0.02,0.0,0.0,1.0,1.0,1.0,1.0,0.0,0.0,0.0,0.0,0.0,0.0,0.0,0.0,0.0,0.0,0.0,0.0,0.0,0.0,0.0,0.0,0.0,0.0,0.0,0.0,0.0,0.0,0.0,0.0,0.0,0.0,0.0,0.0,0.0,0.0,0.0,0.0,0.0,0.0,0.0,0.0,0.0,0.0,0.0,0.0,0.0,0.0,0.0,0.0,0.0,0.0,0.0,0.0,0.0,0.0,0.0,0.0,0.0,0.0,0.0,0.0,0.0,0.0,0.0,0.0,0.0,0.0,0.0,0.0,0.0,0.0,0.0,0.0,0.0,0.0,0.0,0.0,0.0,0.0,0.0,0.0,0.0,0.0,0.0,0.0,0.0,0.0,0.0,0.0,0.0,0.0,0.0,0.0,0.0,0.0,0.0,0.0,0.0,0.0,0.0,0.0,0.0,0.0,0.0,0.0,0.0,0.0,0.0,0.0,0.0,0.0,0.0,0.0,0.0,0.0,0.0,0.0,0.0,0.0,0.0,0.0,0.0,0.0,0.0,0.0,0.0,0.0,0.0,0.0,0.0,0.0,0.0,0.0,0.0,0.0,0.0,0.0,0.0,0.0,0.0,0.0,0.0,0.0,0.0,0.0,0.0,0.0,0.0,0.0,0.0,0.0,0.0,0.0,0.0,0.0,0.0,0.0,0.0,0.0,0.0,0.0,0.0,0.0,0.0,0.0,0.0,0.0,0.0,0.0],[0.0,0.0,0.0,0.0,1.0,1.0,1.0,1.0,1.0,0.0,0.0,0.0,0.0,0.0,0.0,0.0,0.0,0.0,0.0,0.0,0.0,0.0,0.0,0.0,0.0,0.0,0.0,0.0,0.0,0.0,0.0,0.0,0.0,0.0,0.0,0.0,0.0,0.0,0.0,0.0,0.0,0.0,0.0,0.0,0.0,0.0,0.0,0.0,0.0,0.0,0.0,0.0,0.0,1.0,1.0,1.0,1.0,0.0,0.0,0.0,0.0,0.0,0.0,0.0,0.0,0.0,0.0,0.0,0.0,0.0,0.0,0.0,0.0,0.0,0.0,1.0,1.0,1.0,1.0,1.0,0.0,0.0,0.0,0.0,0.0,0.0,0.0,0.0,0.0,0.0,0.0,0.0,0.0,0.0,0.0,0.0,0.0,0.0,0.0,0.0,0.0,0.0,0.0,0.0,0.0,0.0,0.0,0.0,0.0,0.0,0.0,0.0,0.0,0.0,0.0,0.0,0.0,0.0,0.0,0.0,0.0,0.0,0.0,0.0,0.0,0.0,0.0,0.0,0.0,0.0,0.0,0.0,0.0,0.0,0.0,0.0,0.0,0.0,0.0,0.0,0.0,0.0,0.0,0.0,0.0,0.0,0.0,0.0,0.0,0.0,0.0,0.0,0.0,0.0,0.0,0.0,1.0,0.0,0.0,1.0,0.97,0.0,0.0,0.07,0.0,0.0,0.0,0.0,0.0,0.0,0.0,0.0,0.0,0.0,0.0,0.0,0.0,0.0,0.0,0.0,0.0,0.0,0.0,0.0,0.0,0.0,0.0,0.0,0.0,0.0,0.0,0.0,0.0,0.0,0.0,0.0,0.0,0.0,0.0,0.0,0.0,0.0,0.0,0.0,0.0,0.0,0.0,0.0,0.0,0.0,0.0,0.0,0.0,0.0,0.0,0.0,0.0,0.0,0.0,0.0,0.0,0.0,0.0,0.0,0.0,0.0,0.0,0.0,0.0,0.0,0.0,0.0,0.0,0.0,0.0,0.0,0.0,0.0,0.0,0.0,0.0,0.0],[0.0,0.0,0.0,0.0,0.0,1.0,1.0,1.0,1.0,1.0,0.0,0.0,0.0,0.0,0.0,0.0,0.0,0.0,0.0,0.0,0.0,0.0,0.0,0.0,0.0,0.0,0.0,0.0,0.0,0.0,0.0,0.0,0.0,0.0,0.0,0.0,0.0,0.0,0.0,0.0,0.0,0.0,0.0,0.0,0.0,0.0,0.0,0.0,0.0,0.0,0.0,0.0,0.0,0.0,0.0,0.94,1.0,0.0,1.0,0.0,0.0,0.0,0.0,0.0,0.0,0.0,0.0,0.0,0.0,0.0,0.0,0.08,1.0,0.0,0.1,1.0,0.0,1.0,1.0,1.0,0.0,0.0,0.0,0.0,0.0,0.0,0.0,0.0,0.0,0.0,0.0,0.0,0.0,0.0,0.0,0.0,0.0,0.0,0.0,0.0,0.02,0.0,0.0,0.0,0.0,0.0,0.0,0.0,0.0,0.0,0.0,0.0,0.0,0.0,0.0,0.0,0.0,0.0,0.0,0.0,0.0,0.0,0.0,0.0,0.0,0.0,0.0,0.0,0.0,0.0,0.0,0.0,0.0,0.0,0.0,0.0,0.0,0.0,0.0,0.0,0.0,0.0,0.0,0.0,0.0,0.0,0.0,0.0,0.0,0.0,0.0,0.0,0.0,0.0,0.0,0.0,0.0,0.0,0.0,0.0,0.0,0.0,0.0,0.0,0.0,0.0,0.0,0.0,0.0,0.0,0.0,0.0,0.0,0.0,0.0,0.0,0.0,0.0,0.0,0.0,0.0,0.0,0.0,0.0,0.0,0.0,0.0,0.0,0.0,0.0,0.0,0.0,0.0,0.0,0.0,0.14,0.0,0.0,0.0,0.0,0.0,0.0,0.0,0.0,0.0,0.0,0.0,0.31,0.13,0.98,0.97,0.11,0.0,0.0,0.0,0.0,0.0,0.0,0.0,0.0,0.0,0.0,0.0,0.0,0.0,0.0,0.0,0.0,0.0,0.0,0.0,0.0,0.0,0.0,0.0,0.0,0.0,0.0,0.0,0.0,0.0,0.0],[0.0,0.0,0.0,0.0,0.0,0.0,1.0,1.0,1.0,1.0,1.0,0.0,0.0,0.0,0.0,0.0,1.0,0.0,0.0,1.0,1.0,0.0,0.0,0.0,0.0,0.0,0.0,0.0,0.0,0.0,0.0,0.0,0.0,0.0,0.0,0.0,0.0,0.0,0.0,0.0,0.0,0.0,0.0,0.0,0.0,0.0,0.0,0.0,0.0,0.0,0.0,0.0,0.0,0.0,0.0,1.0,1.0,1.0,1.0,0.0,0.0,0.0,0.0,0.0,0.0,0.0,0.0,0.0,0.0,0.0,0.0,0.0,0.0,0.0,0.0,0.0,0.0,0.0,0.96,1.0,0.0,1.0,0.0,0.0,0.0,0.0,0.0,0.0,0.0,0.0,0.0,0.0,0.0,0.0,0.0,0.0,0.0,0.0,0.0,0.0,0.0,0.0,0.0,0.0,0.0,0.0,0.0,0.0,0.0,0.0,0.0,0.0,0.0,0.0,0.0,0.0,0.0,0.0,0.0,0.0,0.0,0.0,0.0,0.0,0.0,0.0,0.0,0.0,0.0,0.0,0.0,0.0,0.0,0.0,0.0,0.0,0.0,0.0,0.0,0.0,0.0,0.0,0.0,0.0,0.0,0.0,0.0,0.0,0.0,0.0,0.0,0.0,0.0,0.0,0.0,0.0,0.0,0.0,0.0,0.0,0.0,0.0,0.0,0.0,0.0,0.0,0.0,0.0,0.0,0.0,0.0,0.0,0.0,0.0,0.0,0.0,0.0,0.0,0.0,0.0,0.0,0.0,0.0,0.0,0.0,0.0,0.0,0.0,0.0,0.0,0.0,0.0,0.0,0.01,0.64,0.87,0.0,0.0,0.0,0.0,0.0,0.0,0.0,0.0,0.0,0.0,0.0,0.0,0.0,0.0,0.0,0.0,0.0,0.0,0.0,0.0,0.0,0.0,0.35,0.21,0.3,0.0,0.0,0.0,0.0,0.0,0.0,0.0,0.0,0.0,0.0,0.0,0.0,0.0,0.0,0.0,0.0,0.0,0.0,0.0,0.0,0.0],[0.0,0.0,0.0,0.0,0.0,0.0,0.0,1.0,1.0,1.0,1.0,0.0,0.0,0.0,0.0,0.0,1.0,0.0,0.0,0.0,0.0,0.0,0.0,0.0,0.0,0.0,0.0,0.0,0.0,0.0,0.0,0.0,0.0,0.0,0.0,0.0,0.0,0.0,0.0,0.0,0.0,0.0,0.0,0.0,0.0,0.0,0.0,0.0,0.0,0.0,0.0,0.0,0.0,0.0,0.0,0.0,0.0,0.0,1.0,0.0,0.0,0.0,0.0,0.0,0.0,0.0,0.0,0.0,0.0,0.0,0.0,0.0,0.04,0.0,0.0,0.0,0.0,0.0,1.0,1.0,1.0,1.0,0.0,0.0,0.0,0.0,0.0,0.0,0.0,0.0,0.0,0.0,0.0,0.0,0.0,0.0,1.0,0.0,0.0,0.43,1.0,0.0,0.0,0.0,0.0,0.0,0.0,0.0,0.0,0.0,0.0,0.0,0.0,0.0,0.0,0.0,0.0,0.0,0.0,0.0,0.0,0.0,0.0,0.0,0.0,0.0,0.0,0.0,0.0,0.0,0.0,0.0,0.0,0.0,0.0,0.0,0.0,0.0,0.0,0.0,0.0,0.0,0.0,0.0,0.0,0.0,0.0,0.0,0.0,0.0,0.0,0.0,0.0,0.0,0.0,0.0,0.0,0.0,0.0,0.0,0.0,0.0,0.0,0.0,0.0,0.0,0.0,0.0,0.0,0.0,0.0,0.0,0.0,0.0,0.0,0.0,0.0,0.0,0.15,0.5,0.98,0.99,0.96,0.89,0.12,0.06,0.09,0.0,0.0,0.0,0.0,0.02,0.97,0.98,0.97,0.93,0.86,0.42,0.99,0.82,0.99,0.98,0.0,0.01,0.0,0.96,1.0,1.0,1.0,1.0,1.0,0.99,0.88,0.0,0.0,0.0,0.0,0.0,0.0,0.0,0.0,0.0,0.0,0.0,0.0,0.0,0.0,0.0,0.0,0.0,0.0,0.0,0.0,0.0,0.0,0.0,0.0,0.0,0.0,0.0,0.0,0.0],[0.0,0.0,0.0,0.0,0.0,0.0,0.0,0.0,1.0,1.0,1.0,1.0,0.91,0.0,1.0,0.0,1.0,0.0,0.0,0.0,0.0,0.0,0.0,0.0,0.0,0.0,0.0,0.0,0.0,0.0,0.0,0.0,0.0,0.0,0.0,0.0,0.0,0.0,0.0,0.0,0.0,0.0,0.0,0.0,0.0,0.0,0.0,0.0,0.0,0.0,0.0,0.0,0.0,0.0,0.0,0.0,0.0,0.0,0.96,0.0,0.0,0.0,0.0,0.0,0.0,0.0,0.0,0.0,0.0,0.0,0.0,0.0,0.0,0.0,0.0,0.0,0.0,0.0,0.0,0.0,1.0,1.0,1.0,0.0,0.0,0.0,0.0,0.0,0.0,1.0,0.0,0.0,1.0,0.97,0.0,0.0,1.0,0.0,0.0,0.0,0.0,0.0,0.0,0.0,0.0,0.0,0.0,0.0,0.0,0.0,0.0,0.0,0.0,0.0,0.0,0.0,0.0,0.0,0.0,0.0,0.0,0.0,0.0,0.0,0.0,0.0,0.0,0.0,0.0,0.0,0.0,0.0,0.0,0.0,0.0,0.0,0.0,0.0,0.0,0.0,0.0,0.0,0.0,0.0,0.0,0.0,0.0,0.0,0.0,0.0,0.0,0.0,0.0,0.0,0.0,0.0,0.0,0.0,0.0,0.0,0.0,0.0,0.0,0.0,0.0,0.0,0.0,0.0,0.0,0.0,0.01,0.0,0.0,0.0,0.04,0.0,0.73,0.72,0.98,0.52,0.46,0.97,1.0,1.0,0.81,0.62,1.0,1.0,0.01,0.0,0.0,0.99,0.99,0.98,0.97,0.95,0.95,1.0,0.27,0.01,0.0,0.0,0.0,0.0,0.0,0.0,0.0,0.03,0.99,0.01,0.0,0.0,0.0,0.0,0.0,0.0,0.0,0.93,0.56,0.59,0.55,0.0,0.0,0.0,0.0,0.0,0.0,0.0,0.0,0.0,0.0,0.0,0.0,0.0,0.0,0.0,0.0,0.0,0.0,0.0,0.0,0.0],[0.0,0.0,0.0,0.0,0.0,0.0,0.0,0.0,0.0,0.0,1.0,1.0,1.0,1.0,1.0,0.0,0.0,0.0,0.0,0.0,0.0,0.0,0.0,0.0,0.0,0.0,0.0,0.0,0.0,0.0,0.0,0.0,0.0,0.0,0.0,0.0,0.0,0.0,0.0,0.0,0.0,0.0,0.0,0.0,0.0,0.0,0.0,0.0,0.0,0.0,0.0,0.0,0.0,0.0,0.0,0.0,0.0,0.0,0.0,0.0,0.0,0.0,0.0,0.0,0.0,0.0,0.0,0.0,0.0,0.0,0.0,0.0,0.0,0.0,0.0,0.0,0.0,0.0,0.0,0.0,0.0,0.21,1.0,0.9,0.0,0.0,1.0,0.0,1.0,1.0,0.0,0.0,1.0,0.0,0.0,0.0,0.01,0.0,0.0,0.0,0.0,0.0,0.0,0.0,0.0,0.0,0.0,0.0,0.0,0.0,0.0,0.0,0.0,0.0,0.0,0.0,0.0,0.0,0.0,0.0,0.0,0.0,0.0,0.0,0.0,0.0,0.0,0.0,0.0,0.0,0.0,0.0,0.0,0.0,0.0,0.0,0.0,0.0,0.0,0.0,0.0,0.0,0.0,0.0,0.0,0.0,0.0,0.0,0.0,0.0,0.0,0.0,0.0,0.0,0.0,0.0,0.0,0.0,0.0,0.0,0.0,0.0,0.0,0.0,0.0,0.0,0.0,0.0,0.0,0.0,0.1,0.26,0.15,0.24,0.94,0.99,1.0,0.99,0.98,0.03,0.0,0.01,0.97,0.99,0.87,0.89,1.0,1.0,0.88,0.69,0.05,0.99,0.98,0.93,0.94,0.76,0.86,1.0,0.0,0.0,0.0,0.0,0.0,0.0,0.0,0.0,0.0,0.0,0.0,0.0,0.0,0.0,0.0,0.0,0.0,0.0,0.0,0.14,0.45,0.68,0.73,0.0,0.0,0.0,0.0,0.0,0.0,0.0,0.0,0.0,0.0,0.0,0.0,0.0,0.0,0.0,0.0,0.0,0.0,0.0,0.0,0.0],[0.0,0.0,0.0,0.0,0.0,0.0,0.0,0.0,0.0,0.0,0.91,1.0,1.0,1.0,1.0,0.0,0.0,0.0,0.0,0.0,0.0,0.0,0.0,0.0,0.0,0.0,0.0,0.0,0.0,0.0,0.0,0.0,0.0,0.0,1.0,0.01,0.0,0.0,0.0,0.0,0.0,0.0,0.0,0.0,0.0,0.0,0.0,0.0,0.0,0.0,0.0,0.0,0.0,0.0,0.0,0.0,0.0,0.0,0.0,0.55,0.16,0.01,0.0,0.0,0.0,0.0,0.0,0.0,0.0,0.0,0.0,0.0,0.0,0.0,0.0,0.0,0.0,0.0,0.0,0.0,0.0,0.0,0.0,0.0,0.0,0.0,0.0,0.0,0.0,0.0,0.0,0.0,0.0,0.0,0.0,0.0,0.0,0.0,0.0,0.0,0.0,0.0,0.0,0.0,0.0,0.0,0.0,0.0,0.0,0.0,0.0,0.0,0.0,0.0,0.0,0.0,0.0,0.0,0.0,0.0,0.0,0.0,0.0,0.0,0.0,0.0,0.0,0.0,0.0,0.0,0.0,0.0,0.0,0.0,0.0,0.0,0.0,0.0,0.0,0.0,0.0,0.0,0.0,0.0,0.0,0.0,0.0,0.0,0.0,0.0,0.0,0.0,0.0,0.0,0.0,0.0,0.0,0.0,0.0,0.0,0.0,0.0,0.0,0.0,0.0,0.0,0.0,0.0,0.0,0.0,0.01,0.0,0.0,0.0,0.0,0.0,0.34,0.0,0.01,0.0,0.0,0.0,0.95,1.0,1.0,1.0,1.0,1.0,1.0,1.0,1.0,1.0,1.0,1.0,0.99,0.36,1.0,0.96,0.0,0.0,0.0,0.0,0.0,0.0,0.0,0.0,0.0,0.0,0.0,0.0,0.0,0.0,0.0,0.25,0.36,0.18,1.0,1.0,0.98,0.99,0.99,0.01,0.52,0.0,0.0,0.0,0.0,0.0,0.0,0.0,0.0,0.0,0.0,0.0,0.0,0.0,0.0,0.0,0.0,0.0,0.0,0.96],[0.0,0.0,0.0,0.0,0.0,0.0,0.0,0.0,0.0,0.0,0.0,1.0,1.0,1.0,1.0,1.0,1.0,0.0,0.0,0.0,0.0,0.0,0.0,0.0,0.0,0.0,0.0,0.0,0.0,0.0,0.0,0.0,0.01,0.0,0.97,0.0,0.0,0.0,0.0,0.0,0.0,0.0,0.0,0.0,0.0,0.0,0.0,0.0,0.0,0.0,0.0,0.0,0.0,0.0,0.0,0.0,0.0,0.0,0.0,0.0,0.0,0.0,0.0,0.0,0.0,0.0,0.0,0.0,0.0,0.0,0.0,0.0,0.0,0.0,0.0,0.0,0.0,0.0,0.0,0.0,0.0,0.0,0.0,1.0,0.0,0.0,0.69,0.0,0.0,0.98,0.0,0.0,0.0,0.0,0.0,0.0,0.0,0.0,0.0,0.0,0.0,0.0,0.0,0.0,0.0,0.0,0.0,0.0,0.0,0.0,0.0,0.0,0.0,0.0,0.0,0.0,0.0,0.0,0.0,0.0,0.0,0.0,0.0,0.0,0.0,0.0,0.0,0.0,0.0,0.0,0.0,0.0,0.0,0.0,0.0,0.0,0.0,0.0,0.0,0.0,0.0,0.0,0.0,0.0,0.0,0.0,0.0,0.0,0.0,0.0,0.0,0.0,0.0,0.0,0.0,0.0,0.0,0.0,0.0,0.0,0.0,0.0,0.0,0.0,0.0,0.0,0.0,0.0,0.0,0.0,0.0,0.0,0.0,0.0,0.0,0.0,0.0,0.0,0.0,0.0,0.0,0.0,0.0,0.0,0.01,0.08,0.61,1.0,1.0,1.0,0.36,1.0,0.09,0.02,0.01,0.0,0.0,0.0,0.0,0.0,0.0,0.0,0.0,0.0,0.0,0.0,0.0,0.0,0.0,0.0,0.0,0.0,0.0,1.0,1.0,1.0,1.0,1.0,1.0,1.0,1.0,1.0,1.0,1.0,1.0,1.0,1.0,1.0,0.0,1.0,1.0,0.03,0.0,0.0,0.0,0.0,0.0,0.0,0.0,0.82,1.0,1.0],[0.0,0.0,0.0,0.0,0.0,0.0,0.0,0.0,0.0,0.0,1.0,1.0,1.0,1.0,1.0,1.0,1.0,0.0,0.0,0.0,0.0,0.0,0.0,0.0,0.0,0.0,0.0,0.0,0.0,0.0,0.0,0.0,0.0,0.0,0.0,0.0,0.0,0.0,0.0,0.0,0.0,0.0,0.0,0.0,0.0,0.0,0.0,0.0,0.0,0.0,0.0,0.0,0.0,0.0,0.0,0.0,0.0,0.0,0.0,0.0,0.0,0.0,0.0,0.0,0.0,0.0,0.0,0.0,0.0,0.0,0.0,0.0,0.0,0.0,0.0,0.0,0.0,0.0,0.0,0.0,0.0,1.0,1.0,1.0,0.0,0.0,1.0,0.0,0.0,1.0,0.0,0.0,0.0,0.0,0.0,0.0,0.0,0.0,0.0,0.0,0.0,0.0,0.0,0.0,0.0,0.0,0.0,0.0,0.0,0.0,0.0,0.0,0.0,0.0,0.0,0.25,1.0,0.99,0.0,0.0,0.0,0.0,0.0,0.0,0.0,0.0,0.0,0.0,0.0,0.0,0.0,0.0,0.0,0.0,0.0,0.0,0.0,0.0,0.0,0.0,0.0,0.0,0.0,0.0,0.0,0.0,0.0,0.0,0.0,0.0,0.0,0.0,0.0,0.0,0.0,0.0,0.0,0.0,0.0,0.0,0.0,0.0,0.0,0.0,0.0,0.0,0.0,0.0,0.0,0.0,0.0,0.0,0.0,0.0,0.0,0.0,0.0,0.0,0.0,0.0,0.0,0.0,0.0,0.0,0.0,0.0,0.0,0.0,0.0,0.0,0.0,0.8,0.0,0.02,0.01,0.0,0.0,0.0,0.0,0.0,0.0,0.0,0.0,0.0,0.0,0.0,0.0,0.0,0.0,0.0,0.0,0.0,0.0,0.45,1.0,0.72,1.0,1.0,0.98,0.99,0.99,1.0,1.0,0.36,1.0,0.0,0.0,0.0,0.0,0.0,0.1,0.0,0.0,0.0,0.0,0.0,0.0,0.0,0.02,1.0,1.0,0.0],[0.0,0.0,0.0,0.0,0.0,0.0,0.0,0.0,0.0,0.0,0.0,0.0,0.0,1.0,1.0,1.0,1.0,1.0,1.0,1.0,0.0,0.0,0.0,0.0,0.0,0.0,0.0,0.0,0.0,0.0,0.0,0.0,0.01,0.0,0.0,0.0,0.0,0.0,0.0,0.0,0.0,0.0,0.0,0.0,0.0,0.0,0.0,0.0,0.0,0.0,0.0,0.0,0.0,0.0,0.0,0.0,0.0,0.0,0.0,0.0,0.0,0.0,0.0,0.0,0.0,0.0,0.0,0.0,0.0,0.0,0.0,0.0,0.0,0.0,0.0,0.0,0.0,0.0,0.0,0.0,0.0,1.0,0.0,1.0,0.0,0.0,0.0,0.0,0.0,0.0,0.0,0.0,0.0,0.0,0.0,0.0,0.0,0.0,0.0,0.0,0.0,0.0,0.0,0.0,0.0,0.0,0.0,0.0,0.0,0.0,0.0,0.0,0.0,0.0,0.0,0.0,1.0,1.0,0.0,0.0,0.0,0.0,0.0,0.0,0.0,0.0,0.0,0.0,0.0,0.0,0.0,0.0,0.0,0.0,0.0,0.0,0.0,0.0,0.0,0.0,0.0,0.0,0.0,0.0,0.0,0.0,1.0,0.0,0.0,0.0,0.0,0.0,0.0,0.0,0.0,0.0,0.0,0.0,0.0,0.0,0.0,0.0,0.0,0.0,0.0,0.0,0.0,0.0,0.0,0.0,0.0,0.0,0.0,0.0,0.0,0.0,0.0,0.0,0.0,0.0,0.0,0.0,0.0,0.0,0.0,0.0,0.0,0.0,0.0,0.0,0.0,0.0,0.0,0.0,0.0,0.0,0.0,0.0,0.0,0.0,0.0,0.0,0.0,0.0,0.0,0.0,0.0,0.0,0.0,0.0,0.0,0.0,0.0,1.0,1.0,1.0,1.0,1.0,1.0,1.0,1.0,1.0,1.0,1.0,1.0,1.0,0.99,1.0,1.0,1.0,1.0,1.0,1.0,0.99,0.0,1.0,1.0,1.0,1.0,1.0,1.0,1.0],[0.0,0.0,0.0,0.0,0.0,0.0,0.0,0.0,1.0,1.0,1.0,0.0,0.0,1.0,1.0,1.0,1.0,1.0,1.0,1.0,1.0,0.0,0.0,0.0,0.0,0.0,0.0,0.0,0.0,0.0,0.0,0.0,0.0,0.0,0.0,0.0,0.0,0.0,0.0,0.0,0.0,0.0,0.0,0.0,0.0,0.0,0.0,0.0,0.0,0.0,0.0,0.0,0.0,0.0,0.0,0.0,0.0,1.0,1.0,0.92,0.0,0.0,0.0,0.0,0.0,0.0,0.0,0.0,0.0,0.0,0.0,0.0,0.0,0.0,0.0,0.0,0.0,0.0,0.0,0.48,0.0,1.0,0.0,0.0,0.0,0.0,0.0,0.0,0.0,0.0,0.0,0.0,0.0,0.0,0.0,0.0,0.0,0.0,0.0,0.0,0.0,0.0,0.0,0.0,0.0,0.0,0.0,0.0,0.0,0.0,0.0,0.0,0.0,0.0,0.0,0.0,0.0,0.0,0.0,0.0,0.0,0.0,0.0,0.0,0.0,0.0,0.0,0.0,0.0,0.0,0.0,0.0,0.0,0.0,0.0,0.0,0.0,0.0,0.0,0.0,0.0,0.0,0.0,0.0,0.0,0.0,0.0,0.0,0.0,0.0,0.0,0.0,0.0,0.0,0.0,0.0,0.0,0.0,0.0,0.0,0.0,0.0,0.0,0.0,0.0,0.0,0.0,0.0,0.0,0.0,0.0,0.0,0.0,0.0,0.0,0.0,0.0,0.0,0.0,0.0,0.0,0.0,0.0,0.0,0.01,0.05,0.75,1.0,0.03,0.11,0.02,1.0,0.97,0.97,0.97,0.92,0.01,0.0,0.0,0.0,0.0,0.0,0.0,0.0,0.0,0.0,0.0,0.0,0.0,0.0,0.0,0.0,0.0,1.0,1.0,0.99,1.0,1.0,1.0,1.0,1.0,1.0,0.46,0.0,0.0,0.0,0.0,0.0,0.0,0.0,0.0,0.0,0.0,0.0,0.0,0.0,0.0,0.0,0.0,0.0,0.0,1.0],[0.0,0.0,0.0,0.0,0.0,0.0,0.0,0.0,0.0,0.0,0.0,0.0,0.0,0.0,0.0,1.0,1.0,1.0,1.0,1.0,1.0,1.0,0.0,0.0,0.0,0.0,0.0,0.0,0.0,0.97,0.0,0.01,0.97,0.04,0.38,0.0,0.97,0.0,0.05,0.0,0.0,0.0,0.0,0.0,0.0,0.0,0.0,0.0,0.0,0.0,0.0,0.0,0.0,0.0,0.0,0.0,0.0,1.0,0.0,0.94,0.0,0.0,0.0,0.0,0.0,0.0,0.0,0.0,0.0,0.0,0.0,0.0,0.0,0.0,0.0,0.0,0.0,0.0,0.0,0.0,0.0,0.0,0.0,0.0,0.0,0.0,0.0,0.0,0.0,0.0,0.0,0.0,0.0,0.0,0.0,0.0,0.0,0.0,0.0,0.0,0.0,0.0,0.0,0.0,0.0,0.0,0.0,0.0,0.0,0.0,0.0,0.0,0.0,0.0,0.0,0.0,0.0,0.0,0.0,0.0,0.0,0.0,0.0,0.0,0.0,0.0,0.0,0.0,0.0,0.0,0.0,0.0,0.0,0.0,0.0,0.0,0.0,0.0,0.0,0.0,0.0,0.0,0.0,0.0,0.0,0.0,0.0,0.0,0.0,0.0,0.0,0.0,0.0,0.0,0.0,0.0,0.0,0.0,0.0,0.0,0.0,0.0,0.0,0.0,0.0,0.0,0.0,0.0,0.0,0.0,0.0,0.0,0.0,0.0,0.0,0.0,0.0,0.0,0.0,0.0,0.0,0.0,0.0,0.0,0.0,0.0,0.0,0.0,0.0,0.0,0.0,0.11,0.0,0.0,0.0,0.0,0.0,0.0,0.0,0.0,0.0,0.0,0.0,0.0,0.0,0.0,0.0,0.0,0.0,0.0,0.0,0.0,0.0,1.0,1.0,1.0,1.0,1.0,1.0,1.0,1.0,1.0,1.0,0.35,0.0,0.89,0.0,0.96,0.01,0.0,0.0,0.0,0.0,0.0,0.0,0.0,0.0,0.0,0.0,0.01,0.99,1.0],[0.0,0.0,0.0,0.0,0.0,0.0,0.0,0.0,0.0,0.0,0.0,0.0,0.0,0.0,0.0,1.0,1.0,1.0,1.0,1.0,1.0,1.0,1.0,0.0,0.0,0.0,0.0,0.0,1.0,0.99,0.05,0.01,0.96,0.0,0.0,0.0,0.0,0.0,0.0,0.0,0.0,0.0,0.0,0.0,0.0,0.0,0.0,0.0,0.0,0.0,0.0,0.0,0.0,0.0,0.0,0.0,0.0,0.0,0.0,0.0,0.0,0.0,0.0,0.0,0.0,0.0,0.0,0.0,0.0,0.0,0.0,0.0,0.0,0.0,0.0,0.0,0.0,0.0,0.0,0.0,0.0,0.0,0.0,0.0,0.0,0.0,0.0,0.0,0.0,0.0,0.0,0.0,0.0,0.0,0.0,0.0,0.0,0.0,0.0,0.0,0.0,0.0,0.0,0.0,0.0,0.0,0.0,0.0,0.0,0.0,0.0,0.0,0.0,0.0,0.0,0.0,0.91,0.0,0.0,0.0,0.0,0.0,0.0,0.0,0.0,0.0,0.0,0.0,0.0,0.0,0.0,0.0,0.0,0.0,0.0,0.0,0.0,0.0,0.0,0.0,0.0,0.0,0.0,0.0,0.0,0.0,1.0,1.0,0.0,0.0,0.0,0.0,0.0,0.0,0.0,0.0,0.0,0.0,0.0,0.0,0.0,0.0,0.0,0.0,0.0,0.0,0.0,0.0,0.0,0.0,0.0,0.0,0.0,0.0,0.0,0.0,0.0,0.0,0.0,0.0,0.0,0.0,0.0,0.0,0.0,0.0,0.0,0.0,0.0,0.0,0.0,0.0,0.0,0.0,0.0,0.0,0.0,0.0,0.0,0.0,0.0,0.0,0.0,0.0,0.0,0.0,0.0,0.0,0.0,0.0,0.0,0.0,0.0,1.0,1.0,1.0,1.0,1.0,0.95,0.74,0.78,1.0,1.0,1.0,1.0,1.0,1.0,1.0,1.0,1.0,1.0,1.0,1.0,1.0,0.0,1.0,1.0,1.0,1.0,1.0,1.0,0.96],[0.0,0.0,0.0,0.0,0.0,0.0,0.0,0.0,1.0,0.0,0.0,0.0,0.0,0.0,0.0,1.0,1.0,1.0,1.0,1.0,1.0,1.0,1.0,1.0,0.0,0.0,0.0,0.0,0.0,0.0,0.0,0.0,0.0,0.0,0.0,0.0,0.0,0.0,0.0,0.0,0.0,0.0,0.0,0.0,0.0,0.0,0.0,0.0,0.0,0.0,0.0,0.0,0.0,0.0,0.0,0.0,0.0,0.0,0.0,0.0,0.0,0.0,0.0,0.0,0.0,0.0,0.0,0.0,0.0,0.0,0.0,0.0,0.0,0.0,0.0,0.0,0.0,0.0,0.0,0.96,0.0,1.0,0.0,0.0,0.0,0.0,0.0,0.0,0.0,0.0,0.0,0.0,0.0,0.0,0.0,0.0,0.0,0.0,0.0,0.0,0.0,0.0,0.0,0.0,0.0,0.0,0.0,0.0,0.0,0.0,0.0,0.0,0.0,0.0,1.0,0.0,1.0,0.0,0.0,0.0,0.0,0.0,0.0,0.0,0.0,0.0,0.0,0.0,0.0,0.0,0.0,0.0,0.0,0.0,0.0,0.0,0.0,0.0,0.0,0.0,0.0,0.0,0.0,0.0,1.0,0.0,1.0,0.0,0.0,0.0,0.0,0.0,1.0,0.0,0.0,1.0,0.08,0.0,0.0,0.0,0.0,0.0,0.0,0.0,0.0,0.0,0.0,0.0,0.0,0.0,0.0,0.0,0.0,0.0,0.0,0.0,0.0,0.0,0.0,0.0,0.0,0.0,0.0,0.0,0.0,0.0,0.0,0.0,0.0,0.0,0.0,0.0,0.0,0.0,0.0,0.0,0.0,0.0,0.0,0.0,0.0,0.0,0.0,0.0,0.0,0.0,0.0,0.0,0.0,0.0,0.0,0.0,0.0,0.7,0.08,0.41,0.02,0.0,0.29,0.2,0.05,0.0,0.0,0.0,0.0,0.0,0.0,0.0,0.0,0.0,0.0,0.0,0.0,0.0,0.0,0.0,0.12,1.0,0.96,1.0,1.0,0.0],[0.0,0.0,0.0,0.0,0.0,0.0,0.0,0.0,1.0,0.0,0.0,0.0,0.0,0.0,0.0,0.0,1.0,1.0,1.0,1.0,1.0,1.0,1.0,1.0,1.0,0.0,0.0,0.0,0.0,0.0,0.0,0.0,0.0,0.0,0.0,0.0,0.0,0.0,0.05,0.0,1.0,0.0,0.0,0.0,0.0,0.0,0.0,0.0,0.0,0.0,0.0,0.0,0.0,0.0,0.0,1.0,0.0,1.0,0.0,0.0,0.0,0.0,0.0,0.0,0.0,0.0,0.0,0.0,0.0,0.0,0.0,0.0,0.0,0.0,0.0,0.0,0.0,0.0,0.0,0.0,0.0,0.0,0.0,0.0,0.0,0.0,0.0,0.0,0.0,0.0,0.0,0.0,0.0,0.0,0.0,0.0,0.0,0.0,0.0,0.0,0.0,0.0,0.0,0.0,0.0,0.0,0.0,0.0,0.0,0.0,0.0,0.0,0.0,0.0,0.0,0.0,0.0,0.0,0.0,0.0,0.0,0.0,0.0,0.0,0.0,0.0,0.0,0.0,0.0,0.0,0.0,0.0,0.0,0.0,0.0,0.0,0.0,0.0,0.0,0.0,0.0,0.0,0.0,0.0,0.0,0.0,0.0,0.0,0.0,0.0,0.0,0.0,0.0,0.0,0.0,0.0,0.0,0.0,0.0,0.0,0.0,0.0,0.0,0.0,0.0,0.0,0.0,0.0,0.0,0.0,0.0,0.0,0.0,0.0,0.0,0.0,0.0,0.0,0.0,0.0,0.0,0.0,0.0,0.0,0.0,0.0,0.0,0.0,0.0,0.0,0.0,0.0,0.0,0.0,0.0,0.0,0.0,0.0,0.0,0.0,0.0,0.0,0.0,0.0,0.0,0.0,0.0,0.0,0.0,0.0,0.0,0.0,0.0,0.34,0.0,0.29,0.0,0.0,0.09,0.1,0.06,0.0,0.0,0.0,0.0,0.0,0.0,0.0,0.0,0.0,0.0,0.0,0.0,0.0,0.0,0.0,0.0,0.0,0.0,0.0,0.0,0.25],[0.0,0.0,0.0,0.0,0.0,0.0,0.0,0.0,0.0,0.0,0.0,0.0,0.0,0.0,0.0,0.0,0.0,1.0,1.0,1.0,1.0,1.0,1.0,1.0,1.0,1.0,0.0,0.99,0.72,1.0,0.0,0.0,0.96,0.0,0.0,0.0,0.0,0.0,0.0,0.0,0.45,0.0,0.0,0.0,0.0,0.0,0.0,0.0,0.0,0.0,0.0,0.0,0.0,0.0,0.0,0.0,0.0,0.18,0.0,0.0,0.0,0.0,0.0,0.0,0.0,0.0,0.0,0.0,0.0,0.0,0.0,0.0,0.0,0.0,0.0,0.0,0.0,0.0,0.0,0.0,0.0,0.0,0.0,0.0,0.0,0.0,0.0,0.0,0.0,0.0,0.0,0.0,0.0,0.0,0.0,0.0,0.0,0.0,0.0,0.0,0.0,0.0,0.0,0.0,0.0,0.0,0.0,0.0,0.0,0.0,0.0,0.0,0.0,0.0,0.0,0.0,0.0,0.0,0.0,0.0,0.0,0.0,0.0,0.0,0.0,0.0,0.0,0.0,0.0,0.0,0.0,0.0,0.0,0.0,0.0,0.0,0.0,0.0,0.0,0.0,0.0,0.0,0.0,0.0,0.0,0.0,0.8,0.0,0.0,0.0,0.0,0.0,0.0,0.0,0.0,0.0,0.0,0.0,0.0,0.0,0.0,0.0,0.0,0.0,0.0,0.0,0.0,0.0,0.0,0.0,0.0,0.0,0.0,0.0,0.0,0.0,0.0,0.0,0.0,0.0,0.0,0.0,0.0,0.0,0.0,0.0,0.0,0.0,0.0,0.0,0.0,0.0,0.0,0.0,0.0,0.0,0.0,0.0,0.0,0.0,0.0,0.0,0.0,0.0,0.0,0.0,0.0,0.0,0.0,0.0,0.0,0.0,0.0,0.38,0.0,0.43,0.0,0.0,0.0,0.0,0.0,0.0,0.0,0.0,0.0,0.0,0.0,0.0,0.0,0.0,0.0,0.0,0.0,0.0,0.0,0.0,0.0,0.0,0.0,0.0,0.0,0.0],[0.0,0.0,0.0,0.0,0.0,0.0,0.0,0.0,0.0,0.0,0.0,0.0,0.0,0.0,0.0,0.0,0.0,0.0,1.0,1.0,1.0,1.0,1.0,1.0,0.96,1.0,1.0,1.0,1.0,0.36,0.0,0.0,0.0,0.0,0.0,0.0,0.0,0.0,0.0,0.0,0.0,0.0,0.0,0.0,0.0,0.0,0.0,0.0,0.0,0.0,0.0,0.0,0.0,0.0,0.0,0.0,0.0,0.0,0.0,0.0,0.0,0.0,0.0,0.0,0.0,0.0,0.0,0.0,0.0,0.0,0.0,0.0,0.0,0.0,0.0,0.0,0.0,0.0,0.0,0.0,0.0,0.0,0.0,0.0,0.0,0.0,0.0,0.0,0.0,0.0,0.0,0.0,0.0,0.0,0.0,0.0,0.0,0.0,0.0,0.0,0.0,0.0,0.0,0.0,0.0,0.0,0.0,0.0,0.0,0.0,0.0,0.0,0.0,0.0,0.0,0.0,0.0,0.0,0.0,0.0,0.0,0.0,0.0,0.0,0.0,0.0,0.0,0.0,0.0,0.0,0.0,0.0,0.0,0.0,0.0,0.0,0.0,0.0,0.0,0.0,0.0,0.0,0.0,0.0,0.0,0.0,1.0,0.02,0.0,1.0,0.0,0.0,1.0,0.0,0.0,0.0,0.0,0.0,0.0,0.0,0.0,0.0,0.0,0.0,0.0,0.0,0.0,0.0,0.0,0.0,0.0,0.0,0.0,0.0,0.0,0.0,0.0,0.0,0.0,0.0,0.0,0.0,0.0,0.0,0.0,0.0,0.0,0.0,0.0,0.0,0.0,0.0,0.0,0.0,0.0,0.0,0.0,0.0,0.0,0.0,0.0,0.0,0.0,0.0,0.0,0.0,0.0,0.0,0.0,0.0,0.0,0.0,0.0,0.0,0.0,0.0,0.0,0.0,0.0,0.0,0.0,0.0,0.0,0.0,0.0,0.0,0.0,0.0,0.0,0.0,0.0,0.0,0.0,0.0,0.0,0.0,0.0,0.01,0.0,0.06,0.0,0.0],[0.0,0.0,0.0,0.0,0.0,0.0,0.0,0.0,0.0,0.0,0.0,0.0,0.0,0.0,0.0,0.0,0.0,0.0,0.0,1.0,1.0,1.0,1.0,1.0,1.0,0.38,0.3,0.0,0.0,0.0,0.0,0.0,0.0,0.0,0.0,0.0,0.0,0.0,0.0,0.0,0.33,0.0,0.97,0.0,0.01,0.0,0.0,0.0,0.0,0.0,0.0,0.0,0.0,0.23,0.0,1.0,0.0,0.0,0.0,0.0,0.0,0.0,0.0,0.0,0.0,0.0,0.0,0.0,0.0,0.0,0.0,0.0,0.0,0.0,0.0,0.0,0.0,0.0,0.0,0.0,0.0,0.0,0.0,0.0,0.0,0.0,0.0,0.0,0.0,0.0,0.0,0.0,0.0,0.0,0.0,0.0,0.0,0.0,0.0,0.0,0.0,0.0,0.0,0.0,0.0,0.0,0.0,0.0,0.0,0.0,0.0,0.0,0.0,0.0,0.0,0.0,0.0,0.0,0.0,0.0,0.0,0.0,0.0,0.0,0.0,0.0,0.0,0.0,0.0,0.0,0.0,0.0,0.0,0.0,0.0,0.0,0.0,0.0,0.0,0.0,0.0,0.0,0.0,0.0,0.0,0.0,0.0,0.0,0.0,0.0,0.0,0.0,1.0,1.0,0.0,0.01,1.0,0.0,0.0,0.0,0.0,0.0,0.0,0.0,0.0,0.0,0.0,0.0,0.0,0.0,0.0,0.0,0.0,0.0,0.0,0.0,0.0,0.0,0.0,0.0,0.0,0.0,0.0,0.0,0.0,0.0,0.0,0.0,0.0,0.0,0.0,0.0,0.0,0.0,0.0,0.0,0.0,0.0,0.0,0.0,0.0,0.0,0.0,0.0,0.0,0.0,0.0,0.0,0.0,0.0,0.0,0.0,0.0,0.0,0.0,0.0,0.0,0.0,0.0,0.0,0.0,0.0,0.0,0.0,0.0,0.0,0.0,0.0,0.0,0.0,0.0,0.0,0.0,0.0,0.0,0.0,0.0,0.0,0.0,0.0,0.0,0.0],[0.0,0.0,0.0,0.0,0.0,0.0,0.0,0.0,0.0,0.0,0.0,0.0,0.0,0.0,0.0,0.0,0.0,0.0,0.0,0.0,1.0,1.0,0.96,1.0,1.0,1.0,0.71,0.01,0.0,0.0,0.0,0.0,0.0,0.0,0.0,0.0,0.0,0.0,0.0,0.0,1.0,0.41,1.0,0.0,0.01,0.0,0.0,0.0,0.0,0.0,0.0,0.0,0.0,0.1,0.0,0.96,0.0,0.0,0.0,0.0,0.0,0.0,0.0,0.0,0.0,0.0,0.0,0.0,0.0,0.0,0.0,0.0,0.0,0.0,0.0,0.0,0.0,0.0,0.0,0.0,0.0,0.0,0.0,0.0,0.0,0.0,0.0,0.0,0.0,0.0,0.0,0.0,0.0,0.0,0.0,0.0,0.0,0.0,0.0,0.0,0.0,0.0,0.0,0.0,0.0,0.0,0.0,0.0,0.0,0.0,0.0,0.0,0.0,0.0,0.0,0.0,0.0,0.0,0.0,0.0,0.0,0.0,0.0,0.0,0.0,0.0,0.0,0.0,0.0,0.0,0.0,0.0,0.0,0.0,0.0,0.0,0.0,0.0,0.0,0.0,0.0,0.0,0.0,0.0,0.0,0.0,0.0,0.0,0.0,0.0,0.0,0.0,0.0,0.0,0.0,0.0,0.0,0.0,0.0,0.0,0.0,0.0,0.0,0.0,0.0,0.0,0.0,0.0,0.0,0.0,0.0,0.0,0.0,0.0,0.0,0.0,0.0,0.0,0.0,0.0,0.0,0.0,0.0,0.0,0.0,0.0,0.0,0.0,0.0,0.0,0.0,0.0,0.0,0.0,0.0,0.0,0.0,0.0,0.0,0.0,0.0,0.0,0.0,0.0,0.0,0.0,0.0,0.0,0.0,0.0,0.0,0.0,0.0,0.0,0.0,0.0,0.0,0.0,0.0,0.0,0.0,0.0,0.0,0.0,0.0,0.0,0.0,0.0,0.0,0.0,0.0,0.0,0.0,0.0,0.0,0.0,0.0,0.0,0.0,0.0,0.0,0.0],[0.0,0.0,0.0,0.0,0.0,0.0,0.0,0.0,0.0,0.0,0.0,0.0,0.0,0.0,0.0,0.0,0.0,0.0,0.0,0.0,0.0,1.0,1.0,0.38,1.0,1.0,1.0,1.0,0.0,0.11,0.0,0.0,0.0,0.0,0.0,0.0,0.0,0.0,0.0,0.0,0.03,0.0,0.01,0.0,0.0,0.0,0.0,0.0,0.0,0.0,0.0,0.0,0.0,0.0,0.0,0.0,0.0,0.0,0.0,0.0,0.0,0.0,0.0,0.0,0.0,0.0,0.0,0.0,0.0,0.0,0.0,0.0,0.0,0.0,0.0,0.0,0.0,0.0,0.0,0.0,0.0,0.0,0.0,0.0,0.0,0.0,0.0,0.0,0.0,0.0,0.0,0.0,0.0,0.0,0.0,0.0,0.0,0.0,0.0,0.0,0.0,0.0,0.0,0.0,0.0,0.0,0.0,0.0,0.0,0.0,0.0,0.0,0.0,0.0,0.0,0.0,0.0,0.0,0.0,0.0,0.0,0.0,0.0,0.0,0.0,0.0,0.0,0.0,0.0,0.0,0.0,0.0,0.0,0.0,0.0,0.0,0.0,0.0,0.0,0.0,0.0,0.0,0.0,0.0,0.0,0.0,0.0,0.0,0.0,0.0,0.0,0.0,0.0,0.0,0.0,0.0,0.0,0.0,0.0,0.0,0.0,0.0,0.0,0.0,0.0,0.0,0.0,0.0,0.0,0.0,0.0,0.0,0.0,0.0,0.0,0.0,0.0,0.0,0.0,0.0,0.0,0.0,0.0,0.0,0.0,0.0,0.0,0.0,0.0,0.0,0.0,0.0,0.0,0.0,0.0,0.0,0.0,0.0,0.0,0.0,0.0,0.0,0.0,0.0,0.0,0.0,0.0,0.0,0.0,0.0,0.0,0.0,0.0,0.0,0.0,0.0,0.0,0.0,0.0,0.0,0.0,0.0,0.0,0.0,0.0,0.0,0.0,0.0,0.0,0.0,0.0,0.0,0.0,0.0,0.0,0.0,0.0,0.0,0.0,0.0,0.0,0.0],[0.0,0.0,0.0,0.0,0.0,0.0,0.0,0.0,0.0,0.0,0.0,0.0,0.0,0.0,0.0,0.0,0.0,0.0,0.0,0.0,0.0,0.0,1.0,0.3,0.71,1.0,1.0,1.0,0.0,0.0,0.0,0.0,0.0,0.0,0.0,0.0,0.0,0.0,0.0,0.0,0.0,0.0,0.0,0.0,0.0,0.0,0.0,0.0,0.0,0.0,0.0,0.0,0.0,0.0,0.0,0.0,0.0,0.0,0.0,0.0,0.0,0.0,0.0,0.0,0.0,0.0,0.0,0.0,0.0,0.0,0.0,0.0,0.0,0.0,0.0,0.0,0.0,0.0,0.0,0.0,0.0,0.0,0.0,0.0,0.0,0.0,0.0,0.0,0.0,0.0,0.0,0.0,0.0,0.0,0.0,0.0,0.0,0.0,0.0,0.0,0.0,0.0,0.0,0.0,0.0,0.0,0.0,0.0,0.0,0.0,0.0,0.0,0.0,0.0,0.0,0.0,0.0,0.0,0.0,0.0,0.0,0.0,0.0,0.0,0.0,0.0,0.0,0.0,0.0,0.0,0.0,0.0,0.0,0.0,0.0,0.0,0.0,0.0,0.0,0.0,0.0,0.0,0.0,0.0,0.0,0.0,0.0,0.0,0.0,0.88,0.0,0.0,0.0,0.0,0.0,0.0,0.0,0.0,0.0,0.0,0.0,0.0,0.0,0.0,0.0,0.0,0.0,0.0,0.0,0.0,0.0,0.0,0.0,0.0,0.0,0.0,0.0,0.0,0.0,0.0,0.0,0.0,0.0,0.0,0.0,0.0,0.0,0.0,0.0,0.0,0.0,0.0,0.0,0.0,0.0,0.0,0.0,0.0,0.0,0.0,0.0,0.0,0.0,0.0,0.0,0.0,0.0,0.0,0.0,0.0,0.0,0.0,0.0,0.0,0.0,0.0,0.0,0.0,0.0,0.0,0.0,0.0,0.0,0.0,0.0,0.0,0.0,0.0,0.0,0.0,0.0,0.0,0.0,0.0,0.0,0.0,0.0,0.0,0.0,0.0,0.0,0.0],[0.0,0.0,0.0,0.0,0.0,0.0,0.0,0.0,0.0,0.0,0.0,0.0,0.0,0.0,0.0,0.0,0.0,0.0,0.0,0.0,0.0,0.99,1.0,0.0,0.01,1.0,1.0,1.0,1.0,1.0,0.0,0.0,0.0,0.0,0.0,0.0,0.0,0.0,0.0,0.0,0.0,0.0,0.0,0.0,0.0,0.0,0.0,0.0,0.0,0.0,0.0,0.0,0.0,0.0,0.0,0.0,0.0,0.0,0.0,0.0,0.0,0.0,0.0,0.0,0.0,0.0,0.0,0.0,0.0,0.0,0.0,0.0,0.0,0.0,0.0,0.0,0.0,0.0,0.0,0.0,0.0,0.0,0.0,0.0,0.0,0.0,0.0,0.0,0.0,0.0,0.0,0.0,0.0,0.0,0.0,0.0,0.0,0.0,0.0,0.0,0.0,0.0,0.0,0.0,0.0,0.0,0.0,0.0,0.0,0.0,0.0,0.0,0.0,0.0,0.0,0.0,0.0,0.0,0.0,0.0,0.0,0.0,0.0,0.0,0.0,0.0,0.0,0.0,0.0,0.0,0.0,0.0,0.0,0.0,0.0,0.0,0.0,0.0,0.0,0.0,0.0,0.0,0.0,0.0,0.0,0.0,0.0,0.0,0.0,0.0,0.0,0.0,0.0,0.0,0.0,0.0,0.0,0.0,0.0,0.0,0.0,0.0,0.0,0.0,0.0,0.0,0.0,0.0,0.0,0.0,0.0,0.0,0.0,0.0,0.0,0.0,0.0,0.0,0.0,0.0,0.0,0.0,0.0,0.0,0.0,0.0,0.0,0.0,0.0,0.0,0.0,0.0,0.0,0.0,0.0,0.0,0.0,0.0,0.0,0.0,0.0,0.0,0.0,0.0,0.0,0.0,0.0,0.0,0.0,0.0,0.0,0.0,0.0,0.0,0.0,0.0,0.0,0.0,0.0,0.0,0.0,0.0,0.0,0.0,0.0,0.0,0.0,0.0,0.0,0.0,0.0,0.0,0.0,0.0,0.0,0.0,0.0,0.0,0.0,0.0,0.0,0.0],[0.0,0.0,0.0,0.0,0.0,0.0,0.0,0.0,0.0,0.0,0.0,0.0,0.0,0.0,0.0,0.0,0.0,0.0,1.0,0.0,0.0,0.72,1.0,0.0,0.0,0.0,0.0,1.0,1.0,1.0,0.98,0.0,0.0,0.0,0.0,0.0,0.0,0.0,0.0,0.0,0.0,0.0,0.0,0.0,0.0,0.0,0.0,0.0,0.0,0.0,0.0,0.0,0.0,0.0,0.0,0.0,0.0,0.0,0.0,0.0,0.0,0.0,0.0,0.0,0.0,0.0,0.0,0.0,0.0,0.0,0.0,0.0,0.0,0.0,0.0,0.0,0.0,0.0,0.0,0.0,0.0,0.0,0.0,0.0,0.0,0.0,0.0,0.0,0.0,0.0,0.0,0.0,0.0,0.0,0.0,0.0,0.0,0.0,0.0,0.0,0.0,0.0,0.0,0.0,0.0,0.0,0.0,0.0,0.0,0.0,0.0,0.0,0.0,0.0,0.0,0.0,0.0,0.0,0.0,0.0,0.0,0.0,0.0,0.0,0.0,0.0,0.0,0.0,0.0,0.0,0.0,0.0,0.0,0.0,0.0,0.0,0.0,0.0,0.0,0.0,0.0,0.0,0.0,0.0,0.0,0.0,1.0,1.0,0.17,0.87,0.0,0.0,0.0,0.0,0.0,0.0,0.0,0.0,0.0,0.0,0.0,0.0,0.0,0.0,0.0,0.0,0.0,0.0,0.0,0.0,0.0,0.0,0.0,0.0,0.0,0.0,0.0,0.0,0.0,0.0,0.0,0.0,0.0,0.0,0.0,0.0,0.0,0.0,0.0,0.0,0.0,0.0,0.0,0.0,0.0,0.0,0.0,0.0,0.0,0.0,0.0,0.0,0.0,0.0,0.0,0.0,0.0,0.0,0.0,0.0,0.0,0.0,0.0,0.01,0.0,0.0,0.0,0.0,0.0,0.0,0.0,0.0,0.0,0.0,0.0,0.0,0.0,0.88,0.98,0.04,0.96,0.99,0.8,0.7,0.02,0.9,0.99,0.89,1.0,0.99,0.95,0.0],[0.0,0.0,0.0,0.0,0.0,0.0,0.0,0.0,0.0,0.0,0.0,0.0,0.0,0.0,0.0,0.0,0.0,0.97,0.99,0.0,0.0,1.0,0.36,0.0,0.0,0.11,0.0,1.0,1.0,1.0,1.0,0.99,0.98,0.0,0.0,0.0,0.0,0.0,0.0,0.0,0.0,0.0,0.0,0.0,0.0,0.0,0.0,0.0,0.0,0.0,0.0,0.0,0.0,0.0,0.0,0.0,0.0,0.0,0.0,0.0,0.0,0.0,0.0,0.0,0.0,0.0,0.0,0.0,0.0,0.0,0.0,0.0,0.0,0.0,0.0,0.0,0.0,0.0,0.0,0.0,0.0,0.0,0.0,0.0,0.0,0.0,0.0,0.0,0.0,0.0,0.0,0.0,0.0,0.0,0.0,0.0,0.0,0.0,0.0,0.0,0.0,0.0,0.0,0.0,0.0,0.0,0.0,0.0,0.0,0.0,0.0,0.0,0.0,0.0,0.0,0.0,0.0,0.0,0.0,0.0,0.0,0.0,0.0,0.0,0.0,0.0,0.0,0.0,0.0,0.0,0.0,0.0,0.0,0.0,0.0,0.0,0.0,0.0,0.0,0.0,0.0,0.0,0.0,0.0,0.0,0.0,0.17,0.0,0.0,0.0,0.0,0.0,0.0,0.0,0.0,0.0,0.0,0.0,0.0,0.0,0.0,0.0,0.0,0.0,0.0,0.0,0.0,0.0,0.0,0.0,0.0,0.0,0.0,0.0,0.0,0.0,0.0,0.0,0.0,0.0,0.0,0.0,0.0,0.0,0.0,0.0,0.0,0.0,0.0,0.0,0.0,0.0,0.0,0.0,0.0,0.0,0.0,0.0,0.0,0.0,0.0,0.0,0.0,0.0,0.0,0.0,0.0,0.0,0.0,0.0,0.0,0.0,0.0,0.93,0.82,0.86,0.0,0.0,0.0,0.0,0.0,0.74,0.04,0.06,0.01,0.9,0.67,0.95,0.96,0.49,0.35,0.0,0.0,0.0,0.0,0.0,0.0,0.0,0.0,0.03,0.58,0.0],[0.0,0.0,0.0,0.0,0.0,0.0,0.0,0.0,0.0,0.0,0.0,0.0,0.0,0.0,0.0,0.0,0.0,0.0,0.05,0.0,0.0,0.0,0.0,0.0,0.0,0.0,0.0,0.0,0.98,1.0,1.0,1.0,0.13,0.0,0.0,0.0,0.0,0.0,0.0,0.0,0.0,0.0,0.0,0.0,0.0,0.0,0.0,0.0,0.0,0.0,0.0,0.0,0.0,0.0,0.0,0.0,0.0,0.0,0.0,0.0,0.0,0.0,0.0,0.0,0.0,0.0,0.0,0.0,0.0,0.0,0.0,0.0,0.0,0.0,0.0,0.0,0.0,0.0,0.0,0.0,0.0,0.0,0.0,0.0,0.0,0.0,0.0,0.0,0.0,0.0,0.0,0.0,0.0,0.0,0.0,0.0,0.0,0.0,0.0,0.0,0.0,0.0,0.0,0.0,0.0,0.0,0.0,0.0,0.0,0.0,0.0,0.0,0.0,0.0,0.0,0.0,0.0,0.0,0.0,0.0,0.0,0.0,0.0,0.0,0.0,0.0,0.0,0.0,0.0,0.0,0.0,0.0,0.0,0.0,0.0,0.0,0.0,0.0,0.0,0.0,0.0,0.0,0.0,0.0,0.0,0.0,0.0,0.04,0.0,0.0,0.0,0.0,0.0,0.0,0.0,0.0,0.0,0.0,0.0,0.0,0.0,0.0,0.0,0.0,0.0,0.0,0.0,0.0,0.0,0.0,0.0,0.0,0.0,0.0,0.0,0.0,0.0,0.0,0.0,0.0,0.0,0.0,0.0,0.0,0.0,0.0,0.0,0.0,0.0,0.0,0.0,0.0,0.0,0.0,0.0,0.0,0.0,0.0,0.0,0.0,0.0,0.0,0.0,0.0,0.0,0.0,0.0,0.0,0.0,0.0,0.0,0.0,0.0,0.02,0.01,0.02,0.0,0.0,0.0,0.0,0.0,0.05,0.04,0.77,0.49,0.98,0.98,0.99,0.99,0.96,0.8,0.43,0.54,0.06,0.03,0.0,0.0,0.0,0.02,0.01,0.12,0.0],[0.0,0.0,0.0,0.0,0.0,0.0,0.0,0.0,0.0,0.0,0.0,0.0,0.0,0.0,0.0,0.0,0.0,0.01,0.01,0.0,0.0,0.0,0.0,0.0,0.0,0.0,0.0,0.0,0.0,0.99,1.0,1.0,1.0,0.3,0.01,0.0,0.0,0.0,0.0,0.0,0.0,0.0,0.0,0.0,0.0,0.0,0.0,0.0,0.0,0.0,0.0,0.0,0.0,0.0,0.0,0.0,0.0,0.0,0.0,0.0,0.0,0.0,0.0,0.0,0.0,0.0,0.0,0.0,0.0,0.0,0.0,0.0,0.0,0.0,0.0,0.0,0.0,0.0,0.0,0.0,0.0,0.0,0.0,0.0,0.0,0.0,0.0,0.0,0.0,0.0,0.0,0.0,0.0,0.0,0.0,0.0,0.0,0.0,0.0,0.0,0.0,0.0,0.0,0.0,0.0,0.0,0.0,0.0,0.0,0.0,0.0,0.0,0.0,0.0,0.0,0.0,0.0,0.0,0.0,0.0,0.0,0.0,0.0,0.0,0.0,0.0,0.0,0.0,0.0,0.0,0.0,0.0,0.0,0.0,0.0,0.0,0.0,0.0,0.0,0.0,0.0,0.0,0.0,0.0,0.0,0.0,0.0,0.0,0.0,0.0,0.0,0.0,0.0,0.0,0.0,0.0,0.0,0.0,0.0,0.0,0.0,0.0,0.0,0.0,0.0,0.0,0.0,0.0,0.0,0.0,0.0,0.0,0.0,0.0,0.0,0.0,0.0,0.0,0.0,0.0,0.0,0.0,0.0,0.0,0.0,0.0,0.0,0.0,0.0,0.0,0.0,0.0,0.0,0.0,0.0,0.0,0.0,0.0,0.0,0.0,0.0,0.0,0.0,0.0,0.0,0.0,0.0,0.0,0.0,0.0,0.0,0.0,0.0,0.5,0.31,0.37,0.01,0.0,0.0,0.0,0.0,0.57,0.67,0.83,0.24,0.96,0.96,0.94,0.96,0.46,0.01,0.0,0.0,0.0,0.0,0.0,0.0,0.0,0.0,0.0,0.0,0.0],[0.0,0.0,0.0,0.0,0.0,0.0,0.0,0.0,0.0,0.0,0.0,0.0,0.0,0.01,0.0,0.01,0.0,0.97,0.96,0.0,0.0,0.96,0.0,0.0,0.0,0.0,0.0,0.0,0.0,0.98,0.13,1.0,1.0,1.0,0.99,0.0,0.96,0.0,0.0,0.0,0.0,0.0,0.0,0.0,0.0,0.0,0.0,0.0,0.0,0.0,0.0,0.0,0.0,0.0,0.0,0.0,0.0,0.0,0.0,0.0,0.0,0.0,0.0,0.0,0.0,0.0,0.0,0.0,0.0,0.0,0.0,0.0,0.0,0.0,0.0,0.0,0.0,0.0,0.0,0.0,0.0,0.0,0.0,0.0,0.0,0.0,0.0,0.0,0.0,0.0,0.0,0.0,0.0,0.0,0.0,0.0,0.0,0.0,0.0,0.0,0.0,0.0,0.0,0.0,0.0,0.0,0.0,0.0,0.0,0.0,0.0,0.0,0.0,0.0,0.0,0.0,0.0,0.0,0.0,0.0,0.0,0.0,0.0,0.0,0.0,0.0,0.0,0.0,0.0,0.0,0.0,0.0,0.0,0.0,0.0,0.0,0.0,0.0,0.0,0.0,0.0,0.0,0.0,0.0,0.0,0.0,0.0,0.0,0.0,0.0,0.0,0.0,0.0,0.0,0.0,0.0,0.0,0.0,0.0,0.0,0.0,0.0,0.0,0.0,0.0,0.0,0.0,0.0,0.0,0.0,0.0,0.0,0.0,0.0,0.0,0.0,0.0,0.0,0.0,0.0,0.0,0.0,0.0,0.0,0.0,0.0,0.0,0.0,0.0,0.01,0.0,0.0,0.0,0.0,0.0,0.0,0.0,0.0,0.0,0.0,0.0,0.0,0.0,0.0,0.0,0.0,0.0,0.0,0.0,0.0,0.0,0.0,0.0,0.99,0.98,0.97,0.97,0.95,0.59,0.54,0.69,0.98,0.96,0.85,0.07,0.98,0.9,0.97,0.94,0.09,0.01,0.0,0.0,0.0,0.0,0.0,0.0,0.0,0.0,0.0,0.02,0.97],[0.0,0.0,0.0,0.0,0.0,0.0,0.0,0.0,0.0,0.0,0.0,0.0,0.0,0.0,0.0,0.0,0.0,0.04,0.0,0.0,0.0,0.0,0.0,0.0,0.0,0.0,0.0,0.0,0.0,0.0,0.0,0.3,1.0,1.0,1.0,1.0,1.0,0.0,0.0,0.0,0.0,0.0,0.0,0.0,0.0,0.0,0.0,0.0,0.0,0.0,0.0,0.0,0.0,0.0,0.0,0.0,0.0,0.0,0.0,0.07,0.0,0.0,0.0,0.0,0.0,0.0,0.0,0.0,0.0,0.0,0.0,0.0,0.0,0.0,0.0,0.0,0.0,0.0,0.0,0.0,0.0,0.0,0.0,0.0,0.0,0.0,0.0,0.0,0.0,0.0,0.0,0.0,0.0,0.0,0.0,0.0,0.0,0.0,0.0,0.0,0.0,0.0,0.0,0.0,0.0,0.0,0.0,0.0,0.0,0.0,0.0,0.0,0.0,0.0,0.0,0.0,0.0,0.0,0.0,0.0,0.0,0.0,0.0,0.0,0.0,0.0,0.0,0.0,0.0,0.0,0.0,0.0,0.0,0.0,0.0,0.0,0.0,0.0,0.0,0.0,0.0,0.0,0.0,0.0,0.0,0.0,0.0,0.0,0.0,0.0,0.0,0.0,0.0,0.0,0.0,0.0,0.0,0.0,0.0,0.0,0.0,0.0,0.0,0.0,0.0,0.0,0.0,0.0,0.0,0.0,0.0,0.0,0.0,0.0,0.0,0.0,0.0,0.0,0.0,0.0,0.0,0.0,0.0,0.0,0.0,0.0,0.0,0.0,0.0,0.0,0.0,0.0,0.0,0.0,0.0,0.0,0.0,0.0,0.0,0.0,0.0,0.0,0.0,0.0,0.0,0.0,0.0,0.0,0.0,0.0,0.0,0.0,0.0,0.19,0.0,0.51,0.0,0.0,0.01,0.01,0.03,0.0,0.0,0.0,0.0,0.0,0.0,0.0,0.0,0.0,0.0,0.0,0.0,0.0,0.0,0.0,0.0,0.0,0.0,0.0,0.0,0.95],[0.0,0.0,0.0,0.0,0.0,0.0,0.0,0.0,0.0,0.0,0.0,0.0,1.0,0.97,0.0,0.0,0.0,0.38,0.0,0.0,0.0,0.0,0.0,0.0,0.0,0.0,0.0,0.0,0.0,0.0,0.0,0.01,0.99,1.0,1.0,1.0,0.97,0.0,0.0,0.0,0.0,0.0,0.0,0.0,0.0,0.0,0.0,0.0,0.0,0.0,0.0,0.0,0.0,0.0,0.0,0.0,0.0,0.0,0.0,0.99,0.45,0.01,0.0,0.0,0.0,0.0,0.0,0.0,0.0,0.0,0.0,0.0,0.0,0.0,0.0,0.0,0.0,0.0,0.0,0.0,0.0,0.0,0.0,0.0,0.0,0.0,0.0,0.0,0.0,0.0,0.0,0.0,0.0,0.0,0.0,0.0,0.0,0.0,0.0,0.0,0.0,0.0,0.0,0.0,0.0,0.0,0.0,0.0,0.0,0.0,0.0,0.0,0.0,0.0,0.0,0.0,0.0,0.0,0.0,0.0,0.0,0.0,0.0,0.0,0.0,0.0,0.0,0.0,0.0,0.0,0.0,0.0,0.0,0.0,0.0,0.0,0.0,0.0,0.0,0.0,0.0,0.0,0.0,0.0,0.0,0.0,0.0,0.0,0.0,0.0,0.0,0.0,0.0,0.0,0.0,0.0,0.0,0.0,0.0,0.0,0.0,0.0,0.0,0.0,0.0,0.0,0.0,0.0,0.0,0.0,0.0,0.0,0.0,0.0,0.0,0.0,0.0,0.0,0.0,0.0,0.0,0.0,0.0,0.0,0.0,0.47,0.93,0.99,0.99,1.0,0.99,0.99,0.04,0.02,0.02,0.01,0.0,0.0,0.0,0.0,0.0,0.0,0.0,0.0,0.0,0.0,0.0,0.0,0.0,0.0,0.0,0.0,0.0,0.81,0.99,0.8,0.99,0.99,0.92,0.94,0.93,0.74,0.93,0.09,0.0,0.04,0.02,0.0,0.0,0.0,0.0,0.0,0.0,0.0,0.0,0.0,0.0,0.0,0.0,0.0,0.0,1.0],[0.0,0.0,0.0,0.0,0.0,0.0,0.0,0.0,0.0,0.0,0.0,0.0,0.01,0.0,0.0,0.0,0.0,0.0,0.0,0.0,0.0,0.0,0.0,0.0,0.0,0.0,0.0,0.0,0.0,0.0,0.0,0.0,0.0,1.0,1.0,1.0,1.0,0.91,0.0,0.0,0.0,0.0,0.0,0.0,0.0,0.0,0.0,0.0,0.0,0.0,0.0,0.0,0.0,0.0,0.0,0.0,0.0,0.0,0.0,1.0,0.98,0.09,0.0,0.0,0.0,0.0,0.0,0.0,0.0,0.0,0.0,0.0,0.0,0.0,0.0,0.0,0.0,0.0,0.0,0.0,0.0,0.0,0.0,0.0,0.0,0.0,0.0,0.0,0.0,0.0,0.0,0.0,0.0,0.0,0.0,0.0,0.0,0.0,0.0,0.0,0.0,0.0,0.0,0.0,0.0,0.0,0.0,0.0,0.0,0.0,0.0,0.0,0.0,0.0,0.0,0.0,0.0,0.0,0.0,0.0,0.0,0.0,0.0,0.0,0.0,0.0,0.0,0.0,0.0,0.0,0.0,0.0,0.0,0.0,0.0,0.0,0.0,0.0,0.0,0.0,0.0,0.0,0.0,0.0,0.0,0.0,0.0,0.0,0.0,0.0,0.0,0.0,0.0,0.0,0.0,0.0,0.0,0.0,0.0,0.0,0.0,0.0,0.0,0.0,0.0,0.0,0.0,0.0,0.0,0.0,0.0,0.0,0.0,0.0,0.0,0.0,0.0,0.0,0.0,0.0,0.0,0.0,0.0,0.0,0.0,0.04,0.03,0.29,0.94,0.95,0.98,0.09,0.01,0.0,0.01,0.0,0.0,0.0,0.0,0.0,0.0,0.0,0.0,0.0,0.0,0.0,0.0,0.0,0.0,0.0,0.0,0.0,0.0,0.0,0.0,0.0,0.0,0.0,0.01,0.01,0.01,0.0,0.0,0.0,0.0,0.0,0.0,0.0,0.0,0.0,0.0,0.0,0.0,0.0,0.0,0.0,0.0,0.0,0.0,0.0,0.0,0.21],[0.0,0.0,0.0,0.0,0.0,0.0,0.0,0.0,0.0,0.0,0.0,0.0,0.0,0.0,0.0,0.0,0.0,0.97,0.0,0.0,0.0,0.0,0.0,0.0,0.0,0.0,0.0,0.0,0.0,0.0,0.0,0.0,0.96,1.0,0.97,1.0,1.0,1.0,1.0,0.0,0.0,0.0,0.0,0.0,0.0,0.0,0.0,0.0,0.0,0.0,0.0,0.0,0.0,0.0,0.0,0.0,0.0,0.75,0.0,1.0,0.12,0.0,0.0,0.0,0.0,0.0,0.0,0.0,0.0,0.0,0.0,0.0,0.0,0.0,0.0,0.0,0.0,0.0,0.0,0.0,0.0,0.0,0.0,0.0,0.0,0.0,0.0,0.0,0.0,0.0,0.0,0.0,0.0,0.0,0.0,0.0,0.0,0.0,0.0,0.0,0.0,0.0,0.0,0.0,0.0,0.0,0.0,0.0,0.0,0.0,0.0,0.0,0.0,0.0,0.0,0.0,0.0,0.0,0.0,0.0,0.0,0.0,0.0,0.0,0.0,0.0,0.0,0.0,0.0,0.0,0.0,0.0,0.0,0.0,0.0,0.0,0.0,0.0,0.0,0.0,0.0,0.0,0.0,0.0,0.0,0.0,0.0,0.0,0.0,0.0,0.0,0.0,0.0,0.0,0.0,0.0,0.0,0.0,0.0,0.0,0.0,0.0,0.0,0.0,0.0,0.0,0.0,0.0,0.0,0.0,0.0,0.0,0.0,0.0,0.0,0.0,0.0,0.0,0.0,0.0,0.0,0.0,0.0,0.0,0.0,0.0,0.0,0.0,0.0,0.0,0.02,0.0,0.0,0.0,0.0,0.0,0.0,0.0,0.0,0.0,0.0,0.0,0.0,0.0,0.0,0.0,0.0,0.0,0.0,0.0,0.0,0.0,0.0,0.0,0.0,0.02,0.0,0.0,0.05,0.01,0.07,0.0,0.0,0.0,0.0,0.0,0.0,0.0,0.0,0.0,0.0,0.0,0.0,0.0,0.0,0.0,0.0,0.0,0.0,0.0,0.0,0.99],[0.0,0.0,0.0,0.0,0.0,0.0,0.0,0.0,0.0,0.0,0.0,0.0,0.0,0.0,0.0,0.0,0.0,0.0,0.0,0.0,0.0,0.0,0.0,0.0,0.0,0.0,0.0,0.0,0.0,0.0,0.0,0.0,0.0,0.0,0.0,0.91,1.0,1.0,1.0,0.04,0.0,0.0,0.0,0.0,0.0,0.0,0.0,0.0,0.0,0.0,0.0,0.0,0.0,0.0,0.0,0.0,0.98,1.0,1.0,1.0,0.99,0.02,0.0,0.0,0.0,0.0,0.0,0.0,0.0,0.0,0.0,0.01,0.0,0.0,0.0,0.0,0.0,0.0,0.0,0.0,0.0,0.0,0.0,0.0,0.0,0.0,0.0,0.0,0.0,0.0,0.0,0.0,0.0,0.0,0.0,0.0,0.0,0.0,0.0,0.0,0.0,0.0,0.0,0.0,0.0,0.0,0.0,0.0,0.0,0.0,0.0,0.0,0.0,0.0,0.0,0.0,0.0,0.0,0.0,0.0,0.0,0.0,0.0,0.0,0.0,0.0,0.0,0.0,0.0,0.0,0.0,0.0,0.0,0.0,0.0,0.0,0.0,0.0,0.0,0.0,0.0,0.0,0.0,0.0,0.0,0.0,0.0,0.0,0.0,0.0,0.0,0.0,0.0,0.0,0.0,0.0,0.0,0.0,0.0,0.0,0.0,0.0,0.0,0.0,0.0,0.0,0.0,0.0,0.0,0.0,0.0,0.0,0.0,0.0,0.0,0.0,0.0,0.0,0.0,0.0,0.0,0.0,0.0,0.0,0.0,0.01,0.01,0.01,0.01,0.0,0.65,0.05,0.03,0.5,0.14,0.1,0.03,0.0,0.0,0.0,0.0,0.0,0.0,0.0,0.0,0.0,0.0,0.0,0.0,0.0,0.0,0.0,0.0,0.0,0.0,0.0,0.0,0.0,0.0,0.0,0.0,0.0,0.0,0.0,0.0,0.0,0.0,0.0,0.0,0.0,0.0,0.0,0.0,0.0,0.0,0.0,0.0,0.0,0.0,0.0,0.0,0.87],[0.0,0.0,0.0,0.0,0.0,0.0,0.0,0.0,0.0,0.0,0.0,0.0,0.0,0.0,0.0,0.0,0.0,0.05,0.0,0.0,0.05,0.0,0.0,0.0,0.0,0.0,0.0,0.0,0.0,0.0,0.0,0.0,0.0,0.0,0.0,0.0,1.0,1.0,1.0,1.0,1.0,0.0,0.0,0.0,0.0,0.0,0.0,0.0,0.0,0.0,0.0,0.0,0.0,0.0,0.0,0.0,0.73,1.0,0.01,0.12,0.0,0.0,0.0,0.0,0.0,0.0,0.0,0.0,0.0,0.0,0.0,0.0,0.0,0.0,0.0,0.0,0.0,0.0,0.0,0.0,0.0,0.0,0.0,0.0,0.0,0.0,0.0,0.0,0.0,0.0,0.0,0.0,0.0,0.0,0.0,0.0,0.0,0.0,0.0,0.0,0.0,0.0,0.0,0.0,0.0,0.0,0.0,0.0,0.0,0.0,0.0,0.0,0.0,0.0,0.0,0.0,0.0,0.0,0.0,0.0,0.0,0.0,0.0,0.0,0.0,0.0,0.0,0.0,0.0,0.0,0.0,0.0,0.0,0.0,0.0,0.0,0.0,0.0,0.0,0.0,0.0,0.0,0.0,0.0,0.0,0.0,0.0,0.0,0.0,0.0,0.0,0.0,0.0,0.0,0.0,0.0,0.0,0.0,0.0,0.0,0.0,0.0,0.0,0.0,0.0,0.0,0.0,0.0,0.0,0.0,0.0,0.0,0.0,0.0,0.0,0.0,0.0,0.0,0.0,0.0,0.0,0.0,0.0,0.0,0.0,0.0,0.0,0.0,0.0,0.0,0.0,0.0,0.0,0.0,0.0,0.0,0.0,0.0,0.0,0.0,0.0,0.0,0.0,0.0,0.0,0.0,0.0,0.0,0.0,0.0,0.0,0.0,0.0,0.0,0.0,0.0,0.0,0.0,0.0,0.0,0.0,0.0,0.0,0.0,0.0,0.0,0.0,0.0,0.0,0.0,0.0,0.0,0.0,0.0,0.0,0.0,0.0,0.0,0.0,0.0,0.0,0.03],[0.0,0.0,0.0,0.0,0.0,0.01,0.0,0.0,0.0,0.0,0.0,0.0,0.0,0.0,0.0,0.0,0.0,0.0,0.0,0.0,0.0,0.0,0.0,0.0,0.0,0.0,0.0,0.0,0.0,0.0,0.0,0.0,0.0,0.0,0.0,0.0,0.0,0.04,1.0,1.0,1.0,0.99,0.0,0.0,0.0,0.0,0.0,0.0,0.0,0.0,0.0,0.0,0.0,0.0,1.0,1.0,1.0,0.99,0.0,0.0,0.0,0.0,0.0,0.0,0.0,0.0,0.0,0.0,0.0,0.0,0.0,0.01,0.0,0.0,0.0,0.0,0.0,0.0,0.0,0.0,0.0,0.0,0.0,0.0,0.0,0.0,0.0,0.0,0.0,0.0,0.0,0.0,0.0,0.0,0.0,0.0,0.0,0.0,0.0,0.0,0.0,0.0,0.0,0.0,0.0,0.0,0.0,0.0,0.0,0.0,0.0,0.0,0.0,0.0,0.0,0.0,0.0,0.0,0.0,0.0,0.0,0.0,0.0,0.0,0.0,0.0,0.0,0.0,0.0,0.0,0.0,0.0,0.0,0.0,0.0,0.0,0.0,0.0,0.0,0.0,0.0,0.0,0.0,0.0,0.0,0.0,0.0,0.0,0.0,0.0,0.0,0.0,0.0,0.0,0.0,0.0,0.0,0.0,0.0,0.0,0.0,0.0,0.0,0.0,0.0,0.0,0.0,0.0,0.0,0.0,0.0,0.0,0.0,0.0,0.0,0.0,0.0,0.0,0.0,0.0,0.0,0.0,0.0,0.0,0.0,0.0,0.0,0.0,0.0,0.0,0.0,0.0,0.0,0.0,0.0,0.0,0.0,0.0,0.0,0.0,0.0,0.0,0.0,0.0,0.0,0.0,0.0,0.0,0.0,0.0,0.0,0.0,0.0,0.0,0.0,0.0,0.0,0.0,0.0,0.0,0.0,0.0,0.0,0.0,0.0,0.0,0.0,0.0,0.0,0.0,0.0,0.0,0.0,0.0,0.0,0.0,0.0,0.0,0.0,0.0,0.0,0.0],[0.0,0.0,0.0,0.0,0.0,0.0,0.0,0.0,0.0,0.0,0.0,0.0,0.0,0.0,0.0,0.0,0.0,0.0,0.0,0.0,1.0,0.45,0.0,0.33,1.0,0.03,0.0,0.0,0.0,0.0,0.0,0.0,0.0,0.0,0.0,0.0,0.0,0.0,1.0,1.0,1.0,1.0,1.0,0.0,0.0,0.0,0.0,0.0,0.0,0.0,0.0,0.0,0.0,0.42,0.93,1.0,0.07,1.0,0.0,0.0,0.0,0.0,0.0,0.0,0.0,0.0,0.0,0.0,0.0,0.0,0.0,0.0,0.0,0.0,0.0,0.0,0.0,0.0,0.0,0.0,0.0,0.0,0.0,0.0,0.0,0.0,0.0,0.0,0.0,0.0,0.0,0.0,0.0,0.0,0.0,0.0,0.0,0.0,0.0,0.0,0.0,0.0,0.0,0.0,0.0,0.0,0.0,0.0,0.0,0.0,0.0,0.0,0.0,0.0,0.0,0.0,0.0,0.0,0.0,0.0,0.0,0.0,0.0,0.0,0.0,0.0,0.0,0.0,0.0,0.0,0.0,0.0,0.0,0.0,0.0,0.0,0.0,0.0,0.0,0.0,0.0,0.0,0.0,0.0,0.0,0.0,0.0,0.0,0.0,0.0,0.0,0.0,0.0,0.0,0.0,0.0,0.0,0.0,0.0,0.0,0.0,0.0,0.0,0.0,0.0,0.0,0.0,0.0,0.0,0.0,0.0,0.0,0.0,0.0,0.0,0.0,0.0,0.0,0.0,0.0,0.0,0.0,0.0,0.0,0.0,0.0,0.0,0.0,0.0,0.0,0.0,0.0,0.0,0.0,0.0,0.0,0.0,0.0,0.0,0.0,0.0,0.0,0.0,0.0,0.0,0.0,0.0,0.0,0.0,0.0,0.0,0.0,0.0,0.0,0.0,0.0,0.0,0.0,0.0,0.0,0.0,0.0,0.0,0.0,0.0,0.0,0.0,0.0,0.0,0.0,0.0,0.0,0.0,0.0,0.0,0.0,0.0,0.0,0.0,0.0,0.0,0.0],[0.0,0.0,0.0,0.01,0.0,0.0,0.0,0.0,0.0,0.0,0.0,0.0,0.0,0.0,0.0,0.0,0.0,0.0,0.0,0.0,0.0,0.0,0.0,0.0,0.41,0.0,0.0,0.0,0.0,0.0,0.0,0.0,0.0,0.0,0.0,0.0,0.0,0.0,0.0,0.99,1.0,1.0,1.0,0.86,0.0,0.0,0.0,0.0,0.0,0.0,0.0,0.0,1.0,1.0,1.0,0.97,0.0,0.0,0.0,0.0,0.0,0.0,0.0,0.0,0.0,0.0,0.0,0.0,0.0,0.0,0.0,0.0,0.0,0.0,0.0,0.0,0.0,0.0,0.0,0.0,0.0,0.0,0.0,0.0,0.0,0.0,0.0,0.0,0.0,0.0,0.0,0.0,0.0,0.0,0.0,0.0,0.0,0.0,0.0,0.0,0.0,0.0,0.0,0.0,0.0,0.0,0.0,0.0,0.0,0.0,0.0,0.0,0.0,0.0,0.0,0.0,0.0,0.0,0.0,0.0,0.0,0.0,0.0,0.0,0.0,0.0,0.0,0.0,0.0,0.0,0.0,0.0,0.0,0.0,0.0,0.0,0.0,0.0,0.0,0.0,0.0,0.0,0.0,0.0,0.0,0.0,0.0,0.0,0.0,0.0,0.0,0.0,0.0,0.0,0.0,0.0,0.0,0.0,0.0,0.0,0.0,0.0,0.0,0.0,0.0,0.0,0.0,0.0,0.0,0.0,0.0,0.0,0.0,0.0,0.0,0.0,0.0,0.0,0.0,0.0,0.0,0.0,0.0,0.0,0.0,0.0,0.0,0.0,0.0,0.0,0.0,0.0,0.0,0.0,0.0,0.0,0.0,0.0,0.0,0.0,0.0,0.0,0.0,0.0,0.0,0.0,0.0,0.0,0.0,0.0,0.0,0.0,0.0,0.0,0.0,0.0,0.0,0.0,0.0,0.0,0.0,0.0,0.0,0.0,0.0,0.0,0.0,0.0,0.0,0.0,0.0,0.0,0.0,0.0,0.0,0.0,0.0,0.0,0.0,0.0,0.0,0.0],[0.0,0.0,0.0,0.0,0.0,0.0,0.0,0.0,0.0,0.0,0.0,0.0,0.0,0.0,0.0,0.0,0.0,0.0,0.0,0.0,0.0,0.0,0.0,0.97,1.0,0.01,0.0,0.0,0.0,0.0,0.0,0.0,0.0,0.0,0.0,0.0,0.0,0.0,0.0,0.0,1.0,1.0,1.0,1.0,1.0,0.0,0.0,0.0,0.0,0.0,0.0,0.0,0.98,1.0,0.02,0.96,0.0,0.0,0.0,0.0,0.0,0.0,0.0,0.0,0.0,0.0,0.0,0.0,0.0,0.0,0.0,0.0,0.0,0.0,0.0,0.0,0.0,0.0,0.0,0.0,0.0,0.0,0.0,0.0,0.0,0.0,0.0,0.0,0.0,0.0,0.0,0.0,0.0,0.0,0.0,0.0,0.0,0.0,0.0,0.0,0.0,0.0,0.0,0.0,0.0,0.0,0.0,0.0,0.0,0.0,0.0,0.0,0.0,0.0,0.0,0.0,0.0,0.0,0.0,0.0,0.0,0.0,0.0,0.0,0.0,0.0,0.0,0.0,0.0,0.0,0.0,0.0,0.0,0.0,0.0,0.0,0.0,0.0,0.0,0.0,0.0,0.0,0.0,0.0,0.0,0.0,0.0,0.0,0.0,0.0,0.0,0.0,0.0,0.0,0.0,0.0,0.04,0.0,0.0,0.0,0.0,0.0,0.0,0.0,0.0,0.0,0.0,0.0,0.0,0.0,0.0,0.0,0.0,0.0,0.0,0.0,0.0,0.0,0.0,0.0,0.0,0.0,0.0,0.0,0.0,0.0,0.0,0.0,0.0,0.0,0.0,0.0,0.0,0.0,0.0,0.0,0.0,0.0,0.0,0.0,0.0,0.0,0.0,0.0,0.0,0.0,0.0,0.0,0.0,0.0,0.0,0.0,0.0,0.0,0.0,0.0,0.0,0.0,0.0,0.0,0.0,0.0,0.0,0.0,0.0,0.0,0.0,0.0,0.0,0.0,0.0,0.0,0.0,0.0,0.0,0.0,0.0,0.0,0.0,0.0,0.0,0.0],[0.02,0.57,0.0,0.0,0.0,0.0,0.0,0.0,0.0,0.0,0.0,0.0,0.0,0.0,0.0,0.0,0.0,0.0,0.0,0.0,0.0,0.0,0.0,0.0,0.0,0.0,0.0,0.0,0.0,0.0,0.0,0.0,0.0,0.0,0.0,0.0,0.0,0.0,0.0,0.0,0.0,0.86,1.0,1.0,1.0,0.29,0.0,0.0,0.0,0.0,1.0,0.99,1.0,0.94,0.0,0.0,0.0,0.0,0.0,0.0,0.0,0.0,0.0,0.0,0.0,0.0,0.0,0.0,0.0,0.0,0.0,0.0,0.0,0.0,0.0,0.0,0.0,0.0,0.0,0.0,0.0,0.0,0.0,0.0,0.0,0.0,0.0,0.0,0.0,0.0,0.0,0.0,0.0,0.0,0.0,0.0,0.0,0.0,0.0,0.0,0.0,0.0,0.0,0.0,0.0,0.0,0.0,0.0,0.0,0.0,0.0,0.0,0.0,0.0,0.0,0.0,0.0,0.0,0.0,0.0,0.0,0.0,0.0,0.0,0.0,0.0,0.0,0.0,0.0,0.0,0.0,0.0,0.0,0.0,0.0,0.0,0.0,0.0,0.0,0.0,0.0,0.0,0.0,0.0,0.0,0.0,0.0,0.0,0.0,0.0,0.0,0.0,0.0,0.0,0.0,0.0,0.0,0.0,0.0,0.0,0.0,0.0,0.0,0.0,0.0,0.0,0.0,0.0,0.0,0.0,0.0,0.0,0.0,0.0,0.0,0.0,0.0,0.0,0.0,0.0,0.0,0.0,0.0,0.0,0.0,0.0,0.0,0.0,0.0,0.0,0.0,0.0,0.0,0.0,0.0,0.0,0.0,0.0,0.0,0.0,0.0,0.0,0.0,0.0,0.0,0.0,0.0,0.0,0.0,0.0,0.0,0.0,0.0,0.0,0.0,0.0,0.0,0.0,0.0,0.0,0.0,0.0,0.0,0.0,0.0,0.0,0.0,0.0,0.0,0.0,0.0,0.0,0.0,0.0,0.0,0.0,0.0,0.0,0.0,0.0,0.0,0.0],[0.0,0.0,0.0,0.0,0.01,0.0,0.0,0.0,0.0,0.0,0.0,0.0,0.0,0.0,0.0,0.0,0.0,0.0,0.0,0.0,0.0,0.0,0.0,0.01,0.01,0.0,0.0,0.0,0.0,0.0,0.0,0.0,0.0,0.0,0.0,0.0,0.0,0.0,0.0,0.0,0.0,0.0,1.0,1.0,1.0,1.0,1.0,0.0,0.0,0.0,0.97,1.0,0.39,1.0,0.0,0.0,0.0,0.0,0.0,0.0,0.0,0.0,0.0,0.0,0.0,0.0,0.0,0.0,0.0,0.0,0.0,0.0,0.0,0.0,0.0,0.0,0.0,0.0,0.0,0.0,0.0,0.0,0.0,0.0,0.0,0.0,0.0,0.0,0.0,0.0,0.0,0.0,0.0,0.0,0.0,0.0,0.0,0.0,0.0,0.0,0.0,0.0,0.0,0.0,0.0,0.0,0.0,0.0,0.0,0.0,0.0,0.0,0.0,0.0,0.0,0.0,0.0,0.0,0.0,0.0,0.0,0.0,0.0,0.0,0.0,0.0,0.0,0.0,0.0,0.0,0.0,0.0,0.0,0.0,0.0,0.0,0.0,0.0,0.0,0.0,0.0,0.0,0.0,0.0,0.0,0.0,0.0,0.0,0.0,0.0,0.0,0.0,0.0,0.11,0.0,0.0,0.37,0.9,0.0,0.0,0.53,0.0,0.0,0.0,0.0,0.0,0.0,0.0,0.0,0.0,0.0,0.0,0.0,0.0,0.0,0.0,0.0,0.0,0.0,0.0,0.0,0.0,0.0,0.0,0.0,0.0,0.0,0.0,0.0,0.0,0.0,0.0,0.0,0.0,0.0,0.0,0.0,0.0,0.0,0.0,0.0,0.0,0.0,0.0,0.0,0.0,0.0,0.0,0.0,0.0,0.0,0.0,0.0,0.0,0.0,0.0,0.0,0.0,0.0,0.0,0.0,0.0,0.0,0.0,0.0,0.0,0.0,0.0,0.0,0.0,0.0,0.0,0.0,0.0,0.0,0.0,0.0,0.0,0.0,0.0,0.0,0.0],[0.0,0.0,0.0,0.0,0.0,0.0,0.0,0.0,0.0,0.0,0.0,0.0,0.0,0.0,0.0,0.0,0.0,0.0,0.0,0.0,0.0,0.0,0.0,0.0,0.0,0.0,0.0,0.0,0.0,0.0,0.0,0.0,0.0,0.0,0.0,0.0,0.0,0.0,0.0,0.0,0.0,0.0,0.0,0.29,1.0,1.0,1.0,0.15,0.99,0.99,1.0,0.89,0.0,0.0,0.0,0.0,0.0,0.0,0.0,0.0,0.0,0.0,0.0,0.0,0.0,0.0,0.0,0.0,0.0,0.0,0.0,0.0,0.0,0.0,0.0,0.0,0.0,0.0,0.0,0.0,0.0,0.0,0.0,0.0,0.0,0.0,0.0,0.0,0.0,0.0,0.0,0.0,0.0,0.0,0.0,0.0,0.0,0.0,0.0,0.0,0.0,0.0,0.0,0.0,0.0,0.0,0.0,0.0,0.0,0.0,0.0,0.0,0.0,0.0,0.0,0.0,0.0,0.0,0.0,0.0,0.0,0.0,0.0,0.0,0.0,0.0,0.0,0.0,0.0,0.0,0.0,0.0,0.0,0.0,0.0,0.0,0.0,0.0,0.0,0.0,0.0,0.0,0.0,0.0,0.0,0.0,0.0,0.0,0.0,0.0,0.0,0.0,0.0,0.0,0.0,0.0,0.0,0.0,0.0,0.0,0.0,0.0,0.0,0.0,0.0,0.0,0.0,0.0,0.0,0.0,0.0,0.0,0.0,0.0,0.0,0.0,0.0,0.0,0.0,0.0,0.0,0.0,0.0,0.0,0.0,0.0,0.0,0.0,0.0,0.0,0.0,0.0,0.0,0.0,0.0,0.0,0.0,0.0,0.0,0.0,0.0,0.0,0.0,0.0,0.0,0.0,0.0,0.0,0.0,0.0,0.0,0.0,0.0,0.0,0.0,0.0,0.0,0.0,0.0,0.0,0.0,0.0,0.0,0.0,0.0,0.0,0.0,0.0,0.0,0.0,0.0,0.0,0.0,0.0,0.0,0.0,0.0,0.0,0.0,0.0,0.0,0.0],[0.0,0.0,0.0,0.0,0.0,0.0,0.0,0.0,0.0,0.0,0.0,0.0,0.0,0.0,0.0,0.0,0.0,0.0,0.0,0.0,0.0,0.0,0.0,0.0,0.0,0.0,0.0,0.0,0.0,0.0,0.0,0.0,0.0,0.0,0.0,0.0,0.0,0.0,0.0,0.0,0.0,0.0,0.0,0.0,1.0,1.0,1.0,1.0,1.0,0.99,0.06,0.99,0.0,0.0,0.0,0.0,0.0,0.0,0.0,0.0,0.0,0.0,0.0,0.0,0.0,0.0,0.0,0.0,0.0,0.0,0.0,0.0,0.0,0.0,0.0,0.0,0.0,0.0,0.0,0.0,0.0,0.0,0.0,0.0,0.0,0.0,0.0,0.0,0.0,0.0,0.0,0.0,0.0,0.0,0.0,0.0,0.0,0.0,0.0,0.0,0.0,0.0,0.0,0.0,0.0,0.0,0.0,0.0,0.0,0.0,0.0,0.0,0.0,0.0,0.0,0.0,0.0,0.0,0.0,0.0,0.0,0.0,0.0,0.0,0.0,0.0,0.0,0.0,0.0,0.0,0.0,0.0,0.0,0.0,0.0,0.0,0.0,0.0,0.0,0.0,0.0,0.0,0.0,0.0,0.0,0.0,0.0,0.0,0.0,0.0,0.0,0.0,0.0,0.0,0.0,0.0,0.0,0.99,0.0,0.0,0.99,0.98,0.0,0.0,0.04,0.0,0.0,0.0,0.0,0.0,0.0,0.0,0.0,0.0,0.0,0.0,0.0,0.0,0.0,0.0,0.0,0.0,0.0,0.0,0.0,0.0,0.0,0.0,0.0,0.0,0.0,0.0,0.0,0.0,0.0,0.0,0.0,0.0,0.0,0.0,0.0,0.0,0.0,0.0,0.0,0.0,0.0,0.0,0.0,0.0,0.0,0.0,0.0,0.0,0.0,0.0,0.0,0.0,0.0,0.0,0.0,0.0,0.0,0.0,0.0,0.0,0.0,0.0,0.0,0.0,0.0,0.0,0.0,0.0,0.0,0.0,0.0,0.0,0.0,0.0,0.0,0.0],[0.0,0.0,0.0,0.0,0.0,0.0,0.0,0.0,0.0,0.0,0.0,0.0,0.0,0.0,0.0,0.0,0.0,0.0,0.0,0.0,0.0,0.0,0.0,0.0,0.0,0.0,0.0,0.0,0.0,0.0,0.0,0.0,0.0,0.0,0.0,0.0,0.0,0.0,0.0,0.0,0.0,0.0,0.0,0.0,0.0,0.15,1.0,1.0,1.0,1.0,0.0,0.01,0.0,0.0,0.0,0.0,0.0,0.0,0.0,0.0,0.0,0.0,0.0,0.0,0.0,0.0,0.0,0.0,0.0,0.0,0.0,0.0,0.0,0.0,0.0,0.0,0.0,0.0,0.0,0.0,0.0,0.0,0.0,0.0,0.0,0.0,0.0,0.0,0.0,0.0,0.0,0.0,0.0,0.0,0.0,0.0,0.0,0.0,0.0,0.0,0.0,0.0,0.0,0.0,0.0,0.0,0.0,0.0,0.0,0.0,0.0,0.0,0.0,0.0,0.0,0.0,0.0,0.0,0.0,0.0,0.0,0.0,0.0,0.0,0.0,0.0,0.0,0.0,0.0,0.0,0.0,0.0,0.0,0.0,0.0,0.0,0.0,0.0,0.0,0.0,0.0,0.0,0.0,0.0,0.0,0.0,0.0,0.0,0.0,0.0,0.0,0.0,0.0,0.0,0.0,0.0,0.0,0.13,0.0,0.0,0.0,0.94,0.0,0.0,0.03,0.0,0.0,0.0,0.0,0.0,0.0,0.0,0.0,0.0,0.0,0.0,0.0,0.0,0.0,0.0,0.0,0.0,0.0,0.0,0.0,0.0,0.0,0.0,0.0,0.0,0.0,0.0,0.0,0.0,0.0,0.0,0.0,0.0,0.0,0.0,0.0,0.0,0.0,0.0,0.0,0.0,0.0,0.0,0.0,0.0,0.0,0.0,0.0,0.0,0.0,0.0,0.0,0.0,0.0,0.0,0.0,0.0,0.0,0.0,0.0,0.0,0.0,0.0,0.0,0.0,0.0,0.0,0.0,0.0,0.0,0.0,0.0,0.0,0.0,0.0,0.0,0.0],[0.01,0.0,0.0,0.0,0.0,0.0,0.0,0.0,0.0,0.0,0.0,0.0,0.0,0.0,0.0,0.0,0.0,0.0,0.0,0.0,0.0,0.0,0.0,0.0,0.0,0.0,0.0,0.0,0.0,0.0,0.0,0.0,0.0,0.0,0.0,0.0,0.0,0.0,0.0,0.0,0.0,0.0,0.0,0.0,0.0,0.99,1.0,1.0,1.0,1.0,0.99,0.0,0.0,0.0,0.0,0.0,0.0,0.0,0.0,0.0,0.0,0.0,0.0,0.0,0.0,0.0,0.0,0.0,0.0,0.0,0.0,0.0,0.0,0.0,0.0,0.0,0.0,0.0,0.0,0.0,0.0,0.0,0.0,0.0,0.0,0.0,0.0,0.0,0.0,0.0,0.0,0.0,0.0,0.0,0.0,0.0,0.0,0.0,0.0,0.0,0.0,0.0,0.0,0.0,0.0,0.0,0.0,0.0,0.0,0.0,0.0,0.0,0.0,0.0,0.0,0.0,0.0,0.0,0.0,0.0,0.0,0.0,0.0,0.0,0.0,0.0,0.0,0.0,0.0,0.0,0.0,0.0,0.0,0.0,0.0,0.0,0.0,0.0,0.0,0.0,0.0,0.0,0.0,0.0,0.0,0.0,0.0,0.0,0.0,0.0,0.0,0.0,0.0,0.0,0.0,0.0,0.0,0.0,0.0,0.0,0.0,0.0,0.0,0.0,0.0,0.0,0.0,0.0,0.0,0.0,0.0,0.0,0.0,0.0,0.0,0.0,0.0,0.0,0.0,0.0,0.0,0.0,0.0,0.0,0.0,0.0,0.0,0.0,0.0,0.0,0.0,0.0,0.0,0.0,0.0,0.0,0.0,0.0,0.0,0.0,0.0,0.0,0.0,0.0,0.0,0.0,0.0,0.0,0.0,0.0,0.0,0.0,0.0,0.0,0.0,0.0,0.0,0.0,0.0,0.0,0.0,0.0,0.0,0.0,0.0,0.0,0.0,0.0,0.0,0.0,0.0,0.0,0.0,0.0,0.0,0.0,0.0,0.0,0.0,0.0,0.0,0.0],[0.18,0.13,0.82,0.0,0.0,0.0,0.0,0.0,0.0,0.0,0.0,0.0,0.0,0.0,0.0,0.0,0.0,0.0,0.0,0.0,0.0,0.0,0.0,0.0,0.0,0.0,0.0,0.0,0.0,0.0,0.0,0.0,0.0,0.0,0.0,0.0,0.0,0.0,0.0,0.0,0.0,0.0,0.0,0.0,0.0,0.99,0.99,1.0,1.0,1.0,1.0,1.0,0.0,0.0,0.0,0.0,0.0,0.0,0.0,0.0,0.0,0.0,0.0,0.0,0.0,0.0,0.0,0.0,0.0,0.0,0.0,0.0,0.0,0.0,0.0,0.0,0.0,0.0,0.0,0.0,0.0,0.0,0.0,0.0,0.0,0.0,0.0,0.0,0.0,0.0,0.0,0.0,0.0,0.0,0.0,0.0,0.0,0.0,0.0,0.0,0.0,0.0,0.0,0.0,0.0,0.0,0.0,0.0,0.0,0.0,0.0,0.0,0.0,0.0,0.0,0.0,0.0,0.0,0.0,0.0,0.0,0.0,0.0,0.0,0.0,0.0,0.0,0.0,0.0,0.0,0.0,0.0,0.0,0.0,0.0,0.0,0.0,0.0,0.0,0.0,0.0,0.0,0.0,0.0,0.0,0.0,0.0,0.0,0.0,0.0,0.0,0.0,0.0,0.0,0.0,0.0,0.0,0.0,0.0,0.0,0.0,0.0,0.0,0.0,0.18,0.0,0.0,0.0,0.0,0.0,0.0,0.0,0.0,0.0,0.0,0.0,0.0,0.0,0.0,0.0,0.0,0.0,0.0,0.0,0.0,0.0,0.0,0.0,0.0,0.0,0.0,0.0,0.0,0.0,0.0,0.0,0.0,0.0,0.0,0.0,0.0,0.0,0.0,0.0,0.0,0.0,0.0,0.0,0.0,0.0,0.0,0.0,0.0,0.0,0.0,0.0,0.0,0.0,0.0,0.0,0.0,0.0,0.0,0.0,0.0,0.0,0.0,0.0,0.0,0.0,0.0,0.0,0.0,0.0,0.0,0.0,0.0,0.0,0.0,0.0,0.0,0.0],[0.36,0.96,0.41,0.0,0.0,0.0,0.0,0.0,0.0,0.0,0.0,0.0,0.0,0.0,0.0,0.0,0.0,0.0,0.0,0.0,0.0,0.0,0.0,0.0,0.0,0.0,0.0,0.0,0.0,0.0,0.0,0.0,0.0,0.0,0.0,0.0,0.0,0.0,0.0,0.0,0.0,0.0,0.0,1.0,0.97,1.0,0.06,0.0,0.99,1.0,1.0,1.0,0.31,0.0,0.0,0.0,0.0,0.0,0.0,0.0,0.0,0.0,0.0,0.0,0.0,0.0,0.0,0.0,0.0,0.0,0.0,0.0,0.0,0.0,0.0,0.0,0.0,0.0,0.0,0.0,0.0,0.0,0.0,0.0,0.0,0.0,0.0,0.0,0.0,0.0,0.0,0.0,0.0,0.0,0.0,0.0,0.0,0.0,0.0,0.0,0.0,0.0,0.0,0.0,0.0,0.0,0.0,0.0,0.0,0.0,0.0,0.0,0.0,0.0,0.0,0.0,0.0,0.0,0.0,0.0,0.0,0.0,0.0,0.0,0.0,0.0,0.0,0.0,0.0,0.0,0.0,0.0,0.0,0.0,0.0,0.0,0.0,0.0,0.0,0.0,0.0,0.0,0.0,0.0,0.0,0.0,0.0,0.0,0.0,0.0,0.0,0.0,0.0,0.0,0.0,0.0,0.0,0.0,0.0,0.0,0.0,0.0,0.0,0.0,0.0,0.0,0.0,0.0,0.0,0.0,0.0,0.0,0.0,0.0,0.0,0.0,0.0,0.0,0.0,0.0,0.0,0.0,0.0,0.0,0.0,0.0,0.0,0.0,0.0,0.0,0.0,0.0,0.0,0.0,0.0,0.0,0.0,0.0,0.0,0.0,0.0,0.0,0.0,0.0,0.0,0.0,0.0,0.0,0.0,0.0,0.0,0.0,0.0,0.0,0.0,0.0,0.0,0.0,0.0,0.0,0.0,0.0,0.0,0.0,0.0,0.0,0.0,0.0,0.0,0.0,0.0,0.0,0.0,0.0,0.0,0.0,0.0,0.0,0.0,0.0,0.0,0.0],[0.07,0.95,1.0,0.95,1.0,0.0,0.0,0.0,0.0,0.0,0.0,0.0,0.0,0.0,0.0,0.0,0.0,0.0,0.0,0.0,0.0,0.0,0.0,0.0,0.0,0.0,0.0,0.0,0.0,0.0,0.0,0.0,0.0,0.0,0.0,0.0,0.0,0.0,0.0,0.0,0.0,0.0,0.0,0.99,1.0,0.89,0.99,0.01,0.0,1.0,1.0,1.0,1.0,1.0,0.0,0.0,0.0,0.0,0.0,0.0,0.0,0.0,0.0,0.0,0.0,0.0,0.0,0.0,0.0,0.0,0.0,0.0,0.0,0.0,0.0,0.0,0.0,0.0,0.0,0.0,0.0,0.0,0.0,0.0,0.0,0.0,0.0,0.0,0.0,0.0,0.0,0.0,0.0,0.0,0.0,0.0,0.0,0.0,0.0,0.0,0.0,0.0,0.0,0.0,0.0,0.0,0.0,0.0,0.0,0.0,0.0,0.0,0.0,0.0,0.0,0.0,0.0,0.0,0.0,0.0,0.0,0.0,0.0,0.0,0.0,0.0,0.0,0.0,0.0,0.0,0.0,0.0,0.0,0.0,0.0,0.0,0.0,0.0,0.0,0.0,0.0,0.0,0.0,0.0,0.0,0.0,0.0,0.0,0.0,0.0,0.0,0.0,0.0,0.0,0.0,0.0,0.0,0.01,0.0,0.0,0.99,0.0,0.0,0.0,0.02,0.0,0.0,0.0,0.0,0.0,0.0,0.0,0.0,0.0,0.0,0.0,0.0,0.0,0.0,0.0,0.0,0.0,0.0,0.0,0.0,0.0,0.0,0.0,0.0,0.0,0.0,0.0,0.0,0.0,0.0,0.0,0.0,0.0,0.0,0.0,0.0,0.0,0.0,0.0,0.0,0.0,0.0,0.0,0.0,0.0,0.0,0.0,0.0,0.0,0.0,0.0,0.0,0.0,0.0,0.0,0.0,0.0,0.0,0.0,0.0,0.0,0.0,0.0,0.0,0.0,0.0,0.0,0.0,0.0,0.0,0.0,0.0,0.0,0.0,0.0,0.0,0.0],[0.06,0.98,0.99,1.0,1.0,0.0,0.0,0.0,0.0,0.0,0.0,0.0,0.0,0.0,0.0,0.0,0.0,0.0,0.0,0.0,0.0,0.0,0.0,0.0,0.0,0.0,0.0,0.0,0.0,0.0,0.0,0.0,0.0,0.0,0.0,0.0,0.0,0.0,0.0,0.0,0.0,1.0,0.98,1.0,0.39,0.0,0.0,0.0,0.0,0.0,0.31,1.0,1.0,1.0,1.0,0.0,0.0,0.0,0.0,0.0,0.0,0.0,0.0,0.0,0.0,0.0,0.0,0.0,0.0,0.0,0.0,0.0,0.0,0.0,0.0,0.0,0.0,0.0,0.0,0.0,0.0,0.0,0.0,0.0,0.0,0.0,0.0,0.0,0.0,0.0,0.0,0.0,0.0,0.0,0.0,0.0,0.0,0.0,0.0,0.0,0.0,0.0,0.0,0.0,0.0,0.0,0.0,0.0,0.0,0.0,0.0,0.0,0.0,0.0,0.0,0.0,0.0,0.0,0.0,0.0,0.0,0.0,0.0,0.0,0.0,0.0,0.0,0.0,0.0,0.0,0.0,0.0,0.0,0.0,0.0,0.0,0.0,0.0,0.0,0.0,0.0,0.0,0.0,0.0,0.0,0.0,0.0,0.0,0.0,0.0,0.0,0.0,0.0,0.0,0.0,0.0,0.0,0.0,0.0,0.0,0.0,0.0,0.0,0.0,0.0,0.0,0.0,0.0,0.0,0.0,0.0,0.0,0.0,0.0,0.0,0.0,0.0,0.0,0.0,0.0,0.0,0.0,0.0,0.0,0.0,0.0,0.0,0.0,0.0,0.0,0.0,0.0,0.0,0.0,0.0,0.0,0.0,0.0,0.0,0.0,0.0,0.0,0.0,0.0,0.0,0.0,0.0,0.0,0.0,0.0,0.0,0.0,0.0,0.0,0.0,0.0,0.0,0.0,0.0,0.0,0.0,0.0,0.0,0.0,0.0,0.0,0.0,0.0,0.0,0.0,0.0,0.0,0.0,0.0,0.0,0.0,0.0,0.0,0.0,0.0,0.0,0.0],[0.0,0.0,0.0,0.68,1.0,0.02,1.0,0.0,0.0,0.0,0.0,0.0,0.0,0.0,0.0,0.0,0.0,0.0,0.0,0.0,0.0,0.0,0.0,0.23,0.1,0.0,0.0,0.0,0.0,0.0,0.0,0.0,0.0,0.0,0.0,0.0,0.0,0.0,0.0,0.0,0.42,1.0,1.0,0.94,1.0,0.0,0.0,0.0,0.0,0.0,0.0,1.0,1.0,1.0,1.0,1.0,0.0,0.0,0.0,0.0,0.0,0.0,0.0,0.0,0.0,0.0,0.0,0.0,0.0,0.0,0.0,0.0,0.0,0.0,0.0,0.0,0.0,0.0,0.0,0.0,0.0,0.0,0.0,0.0,0.0,0.0,0.0,0.0,0.0,0.0,0.0,0.0,0.0,0.0,0.0,0.0,0.0,0.0,0.0,0.0,0.0,0.0,0.0,0.0,0.0,0.0,0.0,0.0,0.0,0.0,0.0,0.0,0.0,0.0,0.0,0.0,0.0,0.0,0.0,0.0,0.0,0.0,0.0,0.0,0.0,0.0,0.0,0.0,0.0,0.0,0.0,0.0,0.0,0.0,0.0,0.0,0.0,0.0,0.0,0.0,0.0,0.0,0.0,0.0,0.0,0.0,0.0,0.0,0.0,0.0,0.0,0.0,0.0,0.0,0.0,0.0,0.99,0.0,0.0,0.0,1.0,0.0,0.0,0.0,0.0,0.0,0.0,0.0,0.0,0.0,0.0,0.0,0.0,0.0,0.0,0.0,0.0,0.0,0.0,0.0,0.0,0.0,0.0,0.0,0.0,0.0,0.0,0.0,0.0,0.0,0.0,0.0,0.0,0.0,0.0,0.0,0.0,0.0,0.0,0.0,0.0,0.0,0.0,0.0,0.0,0.0,0.0,0.0,0.0,0.0,0.0,0.0,0.0,0.0,0.0,0.0,0.0,0.0,0.0,0.0,0.0,0.0,0.0,0.0,0.0,0.0,0.0,0.0,0.0,0.0,0.0,0.0,0.0,0.0,0.0,0.0,0.0,0.0,0.0,0.0,0.0,0.0],[0.0,0.0,0.0,1.0,1.0,1.0,1.0,0.0,0.0,0.0,0.0,0.0,0.0,0.0,0.0,0.0,0.0,0.0,0.0,0.0,0.0,0.0,0.0,0.0,0.0,0.0,0.0,0.0,0.0,0.0,0.0,0.0,0.0,0.0,0.0,0.0,0.0,0.0,0.0,1.0,0.93,1.0,0.02,0.0,0.0,0.0,0.0,0.0,0.0,0.0,0.0,0.0,1.0,1.0,1.0,1.0,1.0,0.0,0.0,0.0,0.0,0.0,0.0,0.0,0.0,0.0,0.0,0.0,0.0,0.0,0.0,0.0,0.0,0.0,0.0,0.0,0.0,0.0,0.0,0.0,0.0,0.0,0.0,0.0,0.0,0.0,0.0,0.0,0.0,0.0,0.0,0.0,0.0,0.0,0.0,0.0,0.0,0.0,0.0,0.0,0.0,0.0,0.0,0.0,0.0,0.0,0.0,0.0,0.0,0.0,0.0,0.0,0.0,0.0,0.0,0.0,0.0,0.0,0.0,0.0,0.0,0.0,0.0,0.0,0.0,0.0,0.0,0.0,0.0,0.0,0.0,0.0,0.0,0.0,0.0,0.0,0.0,0.0,0.0,0.0,0.0,0.0,0.0,0.0,0.0,0.0,0.0,0.0,0.0,0.0,0.0,0.0,0.0,0.0,0.0,0.0,0.0,0.0,0.0,0.0,0.0,0.0,0.0,0.0,0.0,0.0,0.0,0.0,0.0,0.0,0.0,0.0,0.0,0.0,0.0,0.0,0.0,0.0,0.0,0.0,0.0,0.0,0.0,0.0,0.0,0.0,0.0,0.0,0.0,0.0,0.0,0.0,0.0,0.0,0.0,0.0,0.0,0.0,0.0,0.0,0.0,0.0,0.0,0.0,0.0,0.0,0.0,0.0,0.0,0.0,0.0,0.0,0.0,0.0,0.0,0.0,0.0,0.0,0.0,0.0,0.0,0.0,0.0,0.0,0.0,0.0,0.0,0.0,0.0,0.0,0.0,0.0,0.0,0.0,0.0,0.0,0.0,0.0,0.0,0.0,0.0,0.0],[0.0,0.0,0.0,0.0,0.0,0.04,1.0,0.94,1.0,0.0,0.0,0.0,0.0,0.0,0.0,0.0,0.0,0.0,0.0,0.0,1.0,0.0,0.0,1.0,0.96,0.0,0.0,0.0,0.0,0.0,0.0,0.0,0.0,0.0,0.0,0.0,0.0,0.0,0.0,1.0,1.0,0.97,0.96,0.0,0.0,0.0,0.0,0.0,0.0,0.0,0.0,0.0,0.0,1.0,1.0,1.0,1.0,1.0,0.0,0.0,0.0,0.0,0.0,0.0,0.0,0.0,0.0,0.0,0.0,0.0,0.0,0.0,0.0,0.0,0.0,0.0,0.0,0.0,0.0,0.0,0.0,0.0,0.0,0.0,0.0,0.0,0.0,0.0,0.0,0.0,0.0,0.0,0.0,0.0,0.0,0.0,0.0,0.0,0.0,0.0,0.0,0.0,0.0,0.0,0.0,0.0,0.0,0.0,0.0,0.0,0.0,0.0,0.0,0.0,0.0,0.0,0.0,0.0,0.0,0.0,0.0,0.0,0.0,0.0,0.0,0.0,0.0,0.0,0.0,0.0,0.0,0.0,0.0,0.0,0.0,0.0,0.0,0.0,0.0,0.0,0.0,0.0,0.0,0.0,0.0,0.0,0.0,0.0,0.0,0.0,0.0,0.0,0.0,0.0,0.0,0.0,0.97,0.0,0.0,0.0,0.0,0.0,0.0,0.0,0.0,0.0,0.0,0.0,0.0,0.0,0.0,0.0,0.0,0.0,0.0,0.0,0.0,0.0,0.0,0.0,0.0,0.0,0.0,0.0,0.0,0.0,0.0,0.0,0.0,0.0,0.0,0.0,0.0,0.0,0.0,0.0,0.0,0.0,0.0,0.0,0.0,0.0,0.0,0.0,0.0,0.0,0.0,0.0,0.0,0.0,0.0,0.0,0.0,0.0,0.0,0.0,0.0,0.0,0.0,0.0,0.0,0.0,0.0,0.0,0.0,0.0,0.0,0.0,0.0,0.0,0.0,0.0,0.0,0.0,0.0,0.0,0.0,0.0,0.0,0.0,0.0,0.0],[0.0,0.0,0.0,0.0,0.0,0.99,1.0,1.0,1.0,0.0,0.0,0.0,0.0,0.0,0.0,0.0,0.0,0.0,0.0,0.0,0.0,0.0,0.0,0.0,0.0,0.0,0.0,0.0,0.0,0.0,0.0,0.0,0.0,0.0,0.0,0.0,0.0,0.98,0.73,1.0,0.07,0.0,0.0,0.0,0.0,0.0,0.0,0.0,0.0,0.0,0.0,0.0,0.0,0.0,1.0,1.0,1.0,1.0,1.0,0.0,0.0,0.0,0.0,0.0,0.0,0.0,0.0,0.0,0.0,0.0,0.0,0.62,0.18,0.0,0.12,0.99,0.0,0.0,0.0,0.0,0.0,0.0,0.0,0.0,0.0,0.0,0.0,0.0,0.0,0.0,0.0,0.0,0.0,0.0,0.0,0.0,0.0,0.0,0.0,0.0,0.0,0.0,0.0,0.0,0.0,0.0,0.0,0.0,0.0,0.0,0.0,0.0,0.0,0.0,0.0,0.0,0.0,0.0,0.0,0.0,0.0,0.0,0.0,0.0,0.0,0.0,0.0,0.0,0.0,0.0,0.0,0.0,0.0,0.0,0.0,0.0,0.0,0.0,0.0,0.0,0.0,0.0,0.0,0.0,0.0,0.0,0.0,0.0,0.0,0.0,0.0,0.0,0.0,0.0,0.0,0.0,0.0,0.0,0.0,0.0,0.0,0.0,0.0,0.0,0.0,0.0,0.0,0.0,0.0,0.0,0.0,0.0,0.0,0.0,0.0,0.0,0.0,0.0,0.0,0.0,0.0,0.0,0.0,0.0,0.0,0.0,0.0,0.0,0.0,0.0,0.0,0.0,0.0,0.0,0.0,0.0,0.0,0.0,0.0,0.0,0.0,0.0,0.0,0.0,0.0,0.0,0.0,0.0,0.0,0.0,0.0,0.0,0.0,0.0,0.0,0.0,0.0,0.0,0.0,0.0,0.0,0.0,0.0,0.0,0.0,0.0,0.0,0.0,0.0,0.0,0.0,0.0,0.0,0.0,0.0,0.0,0.0,0.0,0.0,0.0,0.0,0.0],[0.0,0.0,0.0,0.0,0.0,0.0,0.0,0.0,1.0,0.0,0.0,0.0,0.0,0.0,0.0,0.0,1.0,1.0,0.0,0.0,1.0,0.18,0.0,0.0,0.0,0.0,0.0,0.0,0.0,0.0,0.0,0.0,0.0,0.0,0.0,0.0,0.75,1.0,1.0,0.99,1.0,0.0,0.0,0.0,0.0,0.0,0.0,0.0,0.0,0.0,0.0,0.0,0.0,0.0,0.0,1.0,1.0,1.0,1.0,1.0,0.0,0.0,0.0,0.0,0.0,0.0,0.0,0.0,0.0,0.0,0.0,0.0,0.0,0.0,0.0,0.0,0.0,0.0,0.0,0.0,0.0,0.0,0.0,0.0,0.0,0.0,0.0,0.0,0.0,0.0,0.0,0.0,0.0,0.0,0.0,0.0,0.0,0.0,0.0,0.0,0.0,0.0,0.0,0.0,0.0,0.0,0.0,0.0,0.0,0.0,0.0,0.0,0.0,0.0,0.0,0.0,0.0,0.0,0.0,0.0,0.0,0.0,0.0,0.0,0.0,0.0,0.0,0.0,0.0,0.0,0.0,0.0,0.0,0.0,0.0,0.0,0.0,0.0,0.0,0.0,0.0,0.0,0.0,0.0,0.0,0.0,0.0,0.0,0.0,0.0,0.0,0.0,0.0,0.0,0.0,0.0,0.0,0.0,0.0,0.0,0.0,0.0,0.0,0.0,0.0,0.0,0.0,0.0,0.0,0.0,0.0,0.0,0.0,0.0,0.0,0.0,0.0,0.0,0.0,0.0,0.0,0.0,0.0,0.0,0.0,0.0,0.0,0.0,0.0,0.0,0.0,0.0,0.0,0.0,0.01,0.01,0.0,0.0,0.0,0.0,0.0,0.0,0.0,0.0,0.0,0.0,0.0,0.0,0.0,0.0,0.0,0.0,0.0,0.18,0.0,0.01,0.0,0.11,0.46,0.44,0.34,0.0,0.0,0.0,0.0,0.0,0.0,0.0,0.0,0.0,0.0,0.0,0.0,0.0,0.0,0.0,0.0,0.0,0.0,0.0,0.0,1.0],[0.0,0.0,0.0,0.0,0.0,0.0,0.0,1.0,1.0,1.0,0.96,0.0,0.0,0.0,0.0,0.0,1.0,0.0,0.0,0.0,0.0,0.0,0.0,0.0,0.0,0.0,0.0,0.0,0.0,0.0,0.0,0.0,0.0,0.0,0.0,0.0,0.0,1.0,0.01,0.0,0.0,0.0,0.0,0.0,0.0,0.0,0.0,0.0,0.0,0.0,0.0,0.0,0.0,0.0,0.0,0.0,1.0,1.0,1.0,1.0,0.98,0.03,0.0,0.0,0.0,0.0,0.0,0.0,0.01,0.0,0.0,0.02,0.31,0.0,0.0,0.0,0.0,0.0,0.0,0.0,0.0,0.0,0.0,0.0,0.0,0.0,0.0,0.0,0.0,0.0,0.0,0.0,0.0,0.0,0.0,0.0,0.0,0.0,0.0,0.0,0.0,0.0,0.0,0.0,0.0,0.0,0.0,0.0,0.0,0.0,0.0,0.0,0.0,0.0,0.0,0.0,0.0,0.0,0.0,0.0,0.0,0.0,0.0,0.0,0.0,0.0,0.0,0.0,0.0,0.0,0.0,0.0,0.0,0.0,0.0,0.0,0.0,0.0,0.0,0.0,0.0,0.0,0.0,0.0,0.0,0.0,0.0,0.0,0.0,0.0,0.0,0.0,0.0,0.0,0.0,0.0,0.0,0.0,0.0,0.0,0.0,0.0,0.0,0.0,0.0,0.0,0.0,0.0,0.0,0.0,0.0,0.0,0.0,0.0,0.0,0.0,0.0,0.0,0.0,0.0,0.34,0.99,0.95,0.99,0.83,0.92,0.99,0.99,0.57,0.0,0.71,0.99,0.99,0.99,0.98,0.99,0.99,0.02,1.0,1.0,0.99,0.93,0.08,0.0,0.0,0.03,0.93,0.99,0.99,0.94,0.05,0.0,0.16,0.0,0.0,0.0,0.0,0.0,0.15,0.17,0.17,0.0,0.0,0.0,0.0,0.0,0.0,0.0,0.0,0.0,0.0,0.0,0.0,0.0,0.0,0.0,0.0,0.0,0.0,0.0,0.0,0.89],[0.0,0.0,0.0,0.0,0.0,0.0,0.0,0.0,0.0,0.0,0.0,0.0,0.55,0.0,0.0,0.0,0.92,0.94,0.0,0.0,0.0,0.0,0.0,0.0,0.0,0.0,0.0,0.0,0.0,0.0,0.0,0.0,0.0,0.07,0.99,1.0,1.0,1.0,0.12,0.0,0.0,0.0,0.0,0.0,0.0,0.0,0.0,0.0,0.0,0.0,0.0,0.0,0.0,0.0,0.0,0.0,0.0,1.0,1.0,1.0,1.0,0.03,0.01,0.0,0.0,0.0,0.0,0.0,0.0,0.0,0.0,0.0,0.0,0.0,0.0,0.0,0.0,0.0,0.0,0.0,0.0,0.0,0.0,0.0,0.0,0.0,0.0,0.0,0.0,0.0,0.0,0.0,0.0,0.0,0.0,0.0,0.0,0.0,0.0,0.0,0.0,0.0,0.0,0.0,0.0,0.0,0.0,0.0,0.0,0.0,0.0,0.0,0.0,0.0,0.0,0.0,0.0,0.0,0.0,0.0,0.0,0.0,0.0,0.0,0.0,0.0,0.0,0.0,0.0,0.0,0.0,0.0,0.0,0.0,0.0,0.0,0.0,0.0,0.0,0.0,0.0,0.0,0.0,0.0,0.0,0.0,0.0,0.0,0.0,0.0,0.0,0.0,0.0,0.0,0.0,0.0,0.0,0.0,0.0,0.0,0.0,0.0,0.0,0.0,0.0,0.0,0.0,0.0,0.0,0.0,0.0,0.0,0.0,0.0,0.0,0.0,0.0,0.0,0.0,0.0,0.0,0.01,0.02,0.93,0.91,0.99,1.0,1.0,1.0,1.0,0.99,1.0,0.99,0.99,0.98,0.95,0.99,0.0,0.36,0.01,0.0,0.0,0.0,0.0,0.0,0.0,0.0,0.0,0.0,0.0,0.0,0.0,0.0,0.04,0.0,0.07,0.03,0.99,0.92,0.91,0.96,0.0,0.0,0.0,0.0,0.0,0.0,0.0,0.0,0.0,0.0,0.0,0.0,0.0,0.0,0.0,0.0,0.0,0.0,0.0,0.0,1.0],[0.0,0.0,0.0,0.0,0.0,0.0,0.0,0.0,0.0,0.0,0.0,0.0,0.16,0.0,0.0,0.0,0.0,0.0,0.0,0.0,0.0,0.0,0.0,0.0,0.0,0.0,0.0,0.0,0.0,0.0,0.0,0.0,0.0,0.0,0.45,0.98,0.12,0.99,0.0,0.0,0.0,0.0,0.0,0.0,0.0,0.0,0.0,0.0,0.0,0.0,0.0,0.0,0.0,0.0,0.0,0.0,0.0,0.0,0.98,1.0,1.0,1.0,0.35,0.52,0.01,0.0,0.0,0.0,0.02,0.0,0.0,0.0,0.0,0.0,0.0,0.0,0.0,0.0,0.0,0.0,0.0,0.0,0.0,0.0,0.0,0.0,0.0,0.0,0.0,0.0,0.0,0.0,0.0,0.0,0.0,0.0,0.0,0.0,0.0,0.0,0.0,0.0,0.0,0.0,0.0,0.0,0.0,0.0,0.0,0.0,0.0,0.0,0.0,0.0,0.0,0.0,0.0,0.0,0.0,0.0,0.0,0.0,0.0,0.0,0.0,0.0,0.0,0.0,0.0,0.0,0.0,0.0,0.0,0.0,0.0,0.0,0.0,0.0,0.0,0.0,0.0,0.0,0.0,0.0,0.0,0.0,0.0,0.0,0.0,0.0,0.0,0.0,0.0,0.0,0.0,0.0,0.0,0.0,0.0,0.0,0.0,0.0,0.0,0.0,0.0,0.0,0.0,0.0,0.0,0.0,0.0,0.0,0.0,0.0,0.0,0.0,0.0,0.0,0.01,0.01,0.08,0.8,0.93,1.0,0.98,0.98,1.0,1.0,0.99,0.98,0.98,1.0,1.0,0.99,0.9,0.4,0.99,0.11,0.98,0.82,0.12,0.03,0.02,0.01,0.0,0.0,0.0,0.0,0.01,0.0,0.0,0.0,0.04,0.0,0.0,0.0,0.0,0.0,0.0,0.01,0.0,0.0,0.0,0.0,0.0,0.0,0.0,0.0,0.0,0.0,0.0,0.0,0.0,0.0,0.0,0.0,0.0,0.0,0.0,0.0,0.0,0.03],[0.0,0.0,0.0,0.0,0.0,0.0,0.0,0.0,0.0,0.0,0.0,0.0,0.01,0.0,0.0,0.0,0.0,0.0,0.0,0.0,0.0,0.0,0.0,0.0,0.0,0.0,0.0,0.0,0.0,0.0,0.0,0.0,0.0,0.0,0.01,0.09,0.0,0.02,0.0,0.0,0.0,0.0,0.0,0.0,0.0,0.0,0.0,0.0,0.0,0.0,0.0,0.0,0.0,0.0,0.0,0.0,0.0,0.0,0.03,0.03,1.0,1.0,1.0,0.99,0.03,0.01,0.0,0.0,0.03,0.0,0.0,0.0,0.0,0.0,0.0,0.0,0.0,0.0,0.0,0.0,0.0,0.0,0.0,0.0,0.0,0.0,0.0,0.0,0.0,0.0,0.0,0.0,0.0,0.0,0.0,0.0,0.0,0.0,0.0,0.0,0.0,0.0,0.0,0.0,0.0,0.0,0.0,0.0,0.0,0.0,0.0,0.0,0.0,0.0,0.0,0.0,0.0,0.0,0.0,0.0,0.0,0.0,0.0,0.0,0.0,0.0,0.0,0.0,0.0,0.0,0.0,0.0,0.0,0.0,0.0,0.0,0.0,0.0,0.0,0.0,0.0,0.0,0.0,0.0,0.0,0.0,0.0,0.0,0.0,0.0,0.0,0.0,0.0,0.0,0.0,0.0,0.0,0.0,0.0,0.0,0.0,0.0,0.0,0.0,0.0,0.0,0.0,0.0,0.0,0.0,0.0,0.0,0.0,0.0,0.0,0.0,0.01,0.01,0.02,0.01,0.14,0.93,0.95,0.98,0.96,0.94,0.81,0.26,0.58,0.06,0.86,0.03,0.29,0.12,0.07,0.05,0.58,0.34,0.97,0.89,0.06,0.01,0.02,0.01,0.0,0.0,0.01,0.0,0.0,0.0,0.0,0.0,0.03,0.0,0.0,0.0,0.0,0.0,0.0,0.0,0.0,0.0,0.0,0.0,0.0,0.0,0.0,0.0,0.0,0.0,0.0,0.0,0.0,0.0,0.0,0.0,0.0,0.0,0.0,0.0,0.0,0.0],[0.0,0.0,0.0,0.0,0.0,0.0,0.0,0.0,0.0,0.0,0.0,0.0,0.0,0.0,0.0,0.0,0.0,0.0,0.0,0.0,0.0,0.0,0.0,0.0,0.0,0.0,0.0,0.0,0.0,0.0,0.0,0.0,0.0,0.0,0.0,0.0,0.0,0.0,0.0,0.0,0.0,0.0,0.0,0.0,0.0,0.0,0.0,0.0,0.0,0.0,0.0,0.0,0.0,0.0,0.0,0.0,0.0,0.0,0.0,0.01,0.35,1.0,1.0,1.0,0.81,0.02,0.0,0.0,0.01,0.0,0.0,0.0,0.0,0.0,0.0,0.0,0.0,0.0,0.0,0.0,0.0,0.0,0.0,0.0,0.0,0.0,0.0,0.0,0.0,0.0,0.0,0.0,0.0,0.0,0.0,0.0,0.0,0.0,0.0,0.0,0.0,0.0,0.0,0.0,0.0,0.0,0.0,0.0,0.0,0.0,0.0,0.0,0.0,0.0,0.0,0.0,0.0,0.0,0.0,0.0,0.0,0.0,0.0,0.0,0.0,0.0,0.0,0.0,0.0,0.0,0.0,0.0,0.0,0.0,0.0,0.0,0.0,0.0,0.0,0.0,0.0,0.0,0.0,0.0,0.0,0.0,0.0,0.0,0.0,0.0,0.0,0.0,0.0,0.0,0.0,0.0,0.0,0.0,0.0,0.0,0.0,0.0,0.0,0.0,0.0,0.0,0.0,0.0,0.0,0.0,0.95,0.95,0.94,0.9,0.96,0.97,0.96,0.96,0.99,0.99,0.99,0.99,0.99,0.97,0.99,0.97,0.95,0.25,0.07,0.01,0.06,0.01,0.96,0.84,0.43,0.11,0.99,0.99,0.97,0.98,0.97,0.97,0.97,0.27,0.0,0.0,0.33,0.01,0.71,0.0,0.0,0.0,0.98,0.0,0.0,0.0,0.0,0.0,0.0,0.0,0.0,0.0,0.0,0.0,0.0,0.0,0.0,0.0,0.0,0.0,0.0,0.0,0.0,0.0,0.0,0.0,0.0,0.0,0.0,0.0,0.0,0.0],[0.0,0.0,0.0,0.0,0.0,0.0,0.0,0.0,0.0,0.0,0.0,0.0,0.0,0.0,0.0,0.0,0.0,0.0,0.0,0.0,0.0,0.0,0.0,0.0,0.0,0.0,0.0,0.0,0.0,0.0,0.0,0.0,0.0,0.0,0.0,0.0,0.0,0.0,0.0,0.0,0.0,0.0,0.0,0.0,0.0,0.0,0.0,0.0,0.0,0.0,0.0,0.0,0.0,0.0,0.0,0.0,0.0,0.0,0.0,0.0,0.52,0.99,1.0,1.0,1.0,1.0,0.0,0.02,0.94,0.0,0.0,0.0,0.0,0.0,0.0,0.0,0.0,0.0,0.0,0.0,0.0,0.0,0.0,0.0,0.0,0.0,0.0,0.0,0.0,0.0,0.0,0.0,0.0,0.0,0.0,0.0,0.0,0.0,0.0,0.0,0.0,0.0,0.0,0.0,0.0,0.0,0.0,0.0,0.0,0.0,0.0,0.0,0.0,0.0,0.0,0.0,0.0,0.0,0.0,0.0,0.0,0.0,0.0,0.0,0.0,0.0,0.0,0.0,0.0,0.0,0.0,0.0,0.0,0.0,0.0,0.0,0.0,0.0,0.0,0.0,0.0,0.0,0.0,0.0,0.0,0.0,0.0,0.0,0.0,0.0,0.0,0.0,0.0,0.0,0.0,0.0,0.0,0.0,0.0,0.0,0.0,0.0,0.0,0.0,0.0,0.0,0.0,0.0,0.0,0.0,0.0,0.0,0.0,0.0,0.0,0.0,0.0,0.0,0.01,0.03,0.78,0.91,0.14,0.03,0.12,0.01,0.0,0.0,0.0,0.0,0.0,0.0,0.01,0.0,0.01,0.01,0.07,0.0,0.96,0.97,0.96,0.92,0.97,0.94,0.07,0.01,0.02,0.0,0.0,0.0,0.0,0.0,0.93,0.0,0.0,0.0,0.0,0.0,0.0,0.0,0.0,0.0,0.0,0.0,0.0,0.0,0.0,0.0,0.0,0.0,0.0,0.0,0.0,0.0,0.0,0.0,0.0,0.0,0.0,0.0,0.0,0.0],[0.0,0.0,0.0,0.0,0.0,0.0,0.0,0.0,0.0,0.0,0.0,0.0,0.0,0.0,0.0,0.0,0.0,0.0,0.0,0.0,0.0,0.0,0.0,0.0,0.0,0.0,0.0,0.0,0.0,0.0,0.0,0.0,0.0,0.0,0.0,0.0,0.0,0.0,0.0,0.0,0.0,0.0,0.0,0.0,0.0,0.0,0.0,0.0,0.0,0.0,0.0,0.0,0.0,0.0,0.0,0.0,0.0,0.0,0.0,0.0,0.01,0.03,0.81,1.0,1.0,1.0,0.04,0.02,0.97,0.94,0.0,0.0,0.0,0.0,0.0,0.0,0.0,0.0,0.0,0.0,0.0,0.0,0.0,0.0,0.0,0.0,0.0,0.0,0.0,0.0,0.0,0.0,0.0,0.0,0.0,0.0,0.0,0.0,0.0,0.05,0.0,0.0,0.0,0.0,0.0,0.0,0.0,0.0,0.0,0.0,0.0,0.0,0.0,0.0,0.0,0.0,0.0,0.0,0.0,0.0,0.0,0.0,0.0,0.0,0.0,0.0,0.0,0.0,0.0,0.0,0.0,0.0,0.0,0.0,0.0,0.0,0.0,0.0,0.0,0.0,0.0,0.0,0.0,0.0,0.0,0.0,0.0,0.0,0.0,0.0,0.0,0.0,0.0,0.0,0.0,0.0,0.0,0.0,0.0,0.0,0.0,0.0,0.0,0.0,0.0,0.0,0.0,0.0,0.0,0.0,0.0,0.0,0.0,0.0,0.0,0.0,0.0,0.0,0.0,0.14,0.74,0.05,0.0,0.0,0.0,0.0,0.0,0.0,0.0,0.0,0.0,0.0,0.0,0.0,0.0,0.0,0.0,0.0,0.13,0.91,0.93,0.94,0.96,0.94,0.93,0.9,0.89,0.03,0.01,0.01,0.01,0.23,0.96,0.0,0.0,0.0,0.0,0.0,0.0,0.0,0.0,0.0,0.0,0.0,0.0,0.0,0.0,0.0,0.0,0.0,0.0,0.0,0.0,0.0,0.0,0.0,0.0,0.0,0.0,0.0,0.0,0.0],[0.0,0.0,0.0,0.0,0.0,0.0,0.0,0.0,0.0,0.0,0.0,0.0,0.0,0.0,0.0,0.0,0.0,0.0,0.0,0.0,0.0,0.0,0.0,0.0,0.0,0.0,0.0,0.0,0.0,0.0,0.0,0.0,0.0,0.0,0.0,0.0,0.0,0.0,0.0,0.0,0.0,0.0,0.0,0.0,0.0,0.0,0.0,0.0,0.0,0.0,0.0,0.0,0.0,0.0,0.0,0.0,0.0,0.0,0.0,0.0,0.0,0.01,0.02,1.0,1.0,1.0,1.0,1.0,1.0,0.99,0.0,0.0,0.0,0.0,0.0,0.0,0.0,0.0,0.0,0.0,0.0,0.0,0.0,0.0,0.0,0.0,0.0,0.0,0.0,0.0,0.0,0.0,0.0,0.0,0.0,0.0,0.0,0.0,0.0,0.0,0.0,0.0,0.0,0.0,0.0,0.0,0.0,0.0,0.0,0.0,0.0,0.0,0.0,0.0,0.0,0.0,0.0,0.0,0.0,0.0,0.0,0.0,0.0,0.0,0.0,0.0,0.0,0.0,0.0,0.0,0.0,0.0,0.0,0.0,0.0,0.0,0.0,0.0,0.0,0.0,0.0,0.0,0.0,0.0,0.0,0.0,0.0,0.0,0.0,0.0,0.0,0.0,0.0,0.0,0.0,0.0,0.0,0.0,0.0,0.0,0.0,0.0,0.0,0.0,0.0,0.0,0.0,0.0,0.0,0.0,0.0,0.0,0.0,0.0,0.0,0.0,0.0,0.0,0.0,0.0,0.0,0.0,0.0,0.0,0.0,0.0,0.0,0.0,0.0,0.0,0.0,0.0,0.0,0.0,0.0,0.0,0.0,0.0,0.0,0.0,0.0,0.0,0.75,0.96,0.1,0.0,0.0,0.0,0.0,0.0,0.0,0.0,0.0,0.0,0.0,0.0,0.0,0.0,0.0,0.0,0.0,0.0,0.0,0.0,0.0,0.0,0.0,0.0,0.0,0.0,0.0,0.0,0.0,0.0,0.0,0.0,0.0,0.0,0.0,0.0,0.0,0.0],[0.0,0.0,0.0,0.0,0.0,0.0,0.0,0.0,0.0,0.0,0.0,0.0,0.0,0.0,0.0,0.0,0.0,0.0,0.0,0.0,0.0,0.0,0.0,0.0,0.0,0.0,0.0,0.0,0.0,0.0,0.0,0.0,0.0,0.0,0.0,0.0,0.0,0.0,0.0,0.0,0.0,0.0,0.0,0.0,0.0,0.0,0.0,0.0,0.0,0.0,0.0,0.0,0.0,0.0,0.0,0.0,0.0,0.0,0.0,0.0,0.0,0.0,0.0,0.0,0.04,1.0,1.0,1.0,0.99,1.0,0.99,0.0,0.0,0.0,0.0,0.0,0.0,0.0,0.0,0.0,0.0,0.0,0.0,0.0,0.0,0.0,0.0,0.0,0.0,0.0,0.0,0.0,0.0,0.0,0.0,0.0,0.0,0.0,0.0,0.0,0.0,0.0,0.0,0.0,0.0,0.0,0.0,0.0,0.0,0.0,0.0,0.0,0.0,0.0,0.0,0.0,0.0,0.0,0.0,0.0,0.0,0.0,0.0,0.0,0.0,0.0,0.0,0.0,0.0,0.0,0.0,0.0,0.0,0.0,0.0,0.0,0.0,0.0,0.0,0.0,0.0,0.0,0.0,0.0,0.0,0.0,0.0,0.0,0.0,0.0,0.0,0.0,0.0,0.0,0.0,0.0,0.0,0.0,0.0,0.0,0.0,0.0,0.0,0.0,0.0,0.0,0.0,0.0,0.0,0.0,0.0,0.0,0.0,0.0,0.0,0.0,0.0,0.0,0.0,0.0,0.0,0.0,0.0,0.0,0.0,0.0,0.0,0.0,0.0,0.0,0.0,0.0,0.0,0.0,0.0,0.0,0.0,0.0,0.0,0.0,0.0,0.0,0.0,0.0,0.0,0.0,0.0,0.0,0.0,0.0,0.0,0.0,0.0,0.0,0.0,0.0,0.0,0.0,0.0,0.0,0.0,0.0,0.0,0.0,0.0,0.0,0.0,0.0,0.0,0.0,0.0,0.0,0.0,0.0,0.0,0.0,0.0,0.0,0.0,0.0,0.0,0.0],[0.0,0.0,0.0,0.0,0.0,0.0,0.0,0.0,0.0,0.0,0.0,0.0,0.0,0.0,0.0,0.0,0.0,0.0,0.0,0.0,0.0,0.0,0.0,0.0,0.0,0.0,0.0,0.0,0.0,0.0,0.0,0.0,0.0,0.0,0.0,0.0,0.0,0.0,0.0,0.0,0.0,0.0,0.0,0.0,0.0,0.0,0.0,0.0,0.0,0.0,0.0,0.0,0.0,0.0,0.0,0.0,0.0,0.0,0.0,0.0,0.0,0.0,0.0,0.02,0.02,1.0,1.0,1.0,1.0,1.0,1.0,0.98,0.0,0.0,0.0,0.0,0.0,0.0,0.0,0.0,0.0,0.0,0.0,0.0,0.0,0.0,0.0,0.0,0.0,0.0,0.0,0.0,0.0,0.0,0.0,0.0,0.0,0.0,0.0,0.0,0.0,0.0,0.0,0.0,0.0,0.0,0.0,0.0,0.0,0.0,0.0,0.0,0.0,0.0,0.0,0.0,0.0,0.0,0.0,0.0,0.0,0.0,0.0,0.0,0.0,0.0,0.0,0.0,0.0,0.0,0.0,0.0,0.0,0.0,0.0,0.0,0.0,0.0,0.0,0.0,0.0,0.0,0.0,0.0,0.0,0.0,0.0,0.0,0.0,0.0,0.0,0.0,0.0,0.0,0.0,0.0,0.0,0.0,0.0,0.0,0.0,0.0,0.0,0.0,0.0,0.0,0.0,0.0,0.0,0.0,0.0,0.0,0.0,0.0,0.0,0.0,0.0,0.0,0.0,0.0,0.0,0.0,0.0,0.0,0.0,0.0,0.0,0.0,0.0,0.0,0.0,0.0,0.0,0.0,0.0,0.0,0.0,0.0,0.0,0.0,0.0,0.0,0.0,0.0,0.0,0.0,0.0,0.0,0.0,0.0,0.0,0.0,0.0,0.0,0.0,0.0,0.0,0.0,0.0,0.0,0.0,0.0,0.0,0.0,0.0,0.0,0.0,0.0,0.0,0.0,0.0,0.0,0.0,0.0,0.0,0.0,0.0,0.0,0.0,0.0,0.0,0.0],[0.0,0.0,0.0,0.0,0.0,0.0,0.0,0.0,0.0,0.0,0.0,0.0,0.0,0.0,0.0,0.0,0.0,0.0,0.0,0.0,0.0,0.0,0.0,0.0,0.0,0.0,0.0,0.0,0.0,0.0,0.0,0.0,0.0,0.0,0.0,0.0,0.0,0.0,0.0,0.0,0.0,0.0,0.0,0.0,0.0,0.0,0.0,0.0,0.0,0.0,0.0,0.0,0.0,0.0,0.0,0.0,0.0,0.0,0.01,0.0,0.02,0.03,0.01,0.94,0.97,1.0,0.99,1.0,1.0,1.0,1.0,0.99,1.0,0.0,0.0,0.0,0.0,0.0,0.0,0.0,0.0,0.0,0.0,0.0,0.0,0.0,0.0,0.0,0.0,0.0,0.0,0.0,0.0,0.0,0.0,0.0,0.0,0.0,0.0,0.0,0.0,0.0,0.0,0.0,0.0,0.0,0.0,0.0,0.0,0.0,0.0,0.0,0.0,0.0,0.0,0.0,0.0,0.0,0.0,0.0,0.0,0.0,0.0,0.0,0.0,0.0,0.0,0.0,0.0,0.0,0.0,0.0,0.0,0.0,0.0,0.0,0.0,0.0,0.0,0.0,0.0,0.0,0.0,0.0,0.0,0.0,0.0,0.0,0.0,0.0,0.0,0.0,0.0,0.0,0.0,0.0,0.0,0.0,0.0,0.0,0.0,0.0,0.0,0.0,0.0,0.0,0.0,0.0,0.0,0.0,0.0,0.0,0.0,0.0,0.0,0.0,0.0,0.0,0.0,0.0,0.0,0.01,0.0,0.0,0.0,0.0,0.0,0.0,0.0,0.0,0.0,0.0,0.0,0.0,0.0,0.01,0.0,0.0,0.82,0.99,0.99,0.99,0.99,0.99,0.99,0.99,0.99,0.71,0.02,0.04,0.11,0.97,0.64,0.0,0.0,0.0,0.0,0.0,0.0,0.0,0.0,0.0,0.0,0.0,0.0,0.0,0.0,0.0,0.0,0.0,0.0,0.0,0.0,0.0,0.0,0.0,0.0,0.0,0.0,0.0,0.0,0.0],[0.0,0.0,0.0,0.0,0.0,0.0,0.0,0.0,0.0,0.0,0.0,0.0,0.0,0.0,0.0,0.0,0.0,0.0,0.0,0.0,0.0,0.0,0.0,0.0,0.0,0.0,0.0,0.0,0.0,0.0,0.0,0.0,0.0,0.0,0.0,0.0,0.0,0.0,0.0,0.0,0.0,0.0,0.0,0.0,0.0,0.0,0.0,0.0,0.0,0.0,0.0,0.0,0.0,0.0,0.0,0.0,0.0,0.0,0.0,0.0,0.0,0.0,0.0,0.0,0.94,0.99,1.0,1.0,1.0,1.0,1.0,0.98,1.0,1.0,0.0,0.0,0.0,0.0,0.0,0.0,0.0,0.0,0.0,0.0,0.0,0.0,0.0,0.0,0.0,0.0,0.0,0.0,0.0,0.0,0.0,0.0,0.0,0.0,0.0,0.0,0.0,0.0,0.03,1.0,0.0,0.0,0.0,0.0,0.0,0.0,0.0,0.0,0.0,0.0,0.0,0.0,0.0,0.0,0.0,0.0,0.0,0.0,0.0,0.0,0.0,0.0,0.0,0.0,0.0,0.0,0.0,0.0,0.0,0.0,0.0,0.0,0.0,0.0,0.0,0.0,0.0,0.0,0.0,0.0,0.0,0.0,0.0,0.0,0.0,0.0,0.0,0.0,0.0,0.0,0.0,0.0,0.0,0.0,0.0,0.0,0.0,0.0,0.0,0.0,0.0,0.0,0.0,0.0,0.0,0.0,0.0,0.0,0.0,0.0,0.0,0.0,0.0,0.0,0.0,0.0,0.0,0.0,0.0,0.0,0.0,0.0,0.0,0.0,0.0,0.0,0.0,0.0,0.0,0.0,0.0,0.0,0.0,0.0,0.0,0.0,0.0,0.94,0.99,0.99,0.99,1.0,0.99,0.01,0.0,0.01,0.78,0.99,0.0,0.0,0.0,0.0,0.0,0.0,0.0,0.0,0.0,0.0,0.0,0.0,0.0,0.0,0.0,0.0,0.0,0.0,0.0,0.0,0.0,0.0,0.0,0.0,0.0,0.0,0.0,0.0,0.0,0.0],[0.0,0.0,0.0,0.0,0.0,0.0,0.0,0.0,0.0,0.0,0.0,0.0,0.0,0.0,0.0,0.0,0.0,0.0,0.0,0.0,0.0,0.0,0.0,0.0,0.0,0.0,0.0,0.0,0.0,0.0,0.0,0.0,0.0,0.0,0.0,0.0,0.0,0.0,0.0,0.0,0.0,0.0,0.0,0.0,0.0,0.0,0.0,0.0,0.0,0.0,0.0,0.0,0.0,0.0,0.0,0.0,0.0,0.0,0.0,0.0,0.0,0.0,0.0,0.0,0.0,0.0,0.99,1.0,1.0,1.0,1.0,1.0,1.0,1.0,0.97,0.0,0.0,0.0,0.0,0.0,0.0,0.0,0.0,0.0,0.0,0.0,0.0,0.0,0.0,0.0,0.0,0.0,0.0,0.0,0.0,0.0,0.0,0.0,0.0,0.0,0.0,0.0,0.0,0.21,0.0,0.0,0.0,0.0,0.0,0.0,0.0,0.0,0.0,0.0,0.0,0.0,0.0,0.0,0.0,0.0,0.0,0.0,0.0,0.0,0.0,0.0,0.0,0.0,0.0,0.0,0.0,0.0,0.0,0.0,0.0,0.0,0.0,0.0,0.0,0.0,0.0,0.0,0.0,0.0,0.0,0.0,0.0,0.0,0.0,0.0,0.0,0.0,0.0,0.0,0.0,0.0,0.0,0.0,0.0,0.0,0.0,0.0,0.0,0.0,0.0,0.0,0.0,0.0,0.0,0.0,0.0,0.0,0.0,0.0,0.0,0.0,0.0,0.0,0.0,0.0,0.0,0.0,0.0,0.0,0.0,0.0,0.0,0.0,0.0,0.0,0.0,0.0,0.0,0.0,0.0,0.0,0.0,0.0,0.0,0.0,0.0,0.0,0.0,0.0,0.0,0.0,0.0,0.0,0.0,0.0,0.0,0.0,0.0,0.0,0.0,0.0,0.0,0.0,0.0,0.0,0.0,0.0,0.0,0.0,0.0,0.0,0.0,0.0,0.0,0.0,0.0,0.0,0.0,0.0,0.0,0.0,0.0,0.0,0.0,0.0,0.0,0.0],[0.0,0.0,0.0,0.0,0.0,0.02,0.0,0.08,0.0,0.0,0.0,0.0,0.0,0.0,0.0,0.0,0.0,0.0,0.0,0.0,0.0,0.0,0.0,0.0,0.0,0.0,0.0,0.0,0.0,0.0,0.0,0.0,0.0,0.0,0.0,0.0,0.0,0.01,0.0,0.01,0.0,0.0,0.0,0.0,0.0,0.0,0.0,0.0,0.0,0.0,0.0,0.0,0.0,0.0,0.0,0.0,0.62,0.0,0.02,0.0,0.0,0.0,0.0,0.0,0.0,0.0,0.0,0.98,0.99,0.98,1.0,1.0,1.0,1.0,1.0,0.1,0.0,0.0,0.0,0.0,0.0,0.0,0.0,0.0,0.0,0.0,0.0,0.0,0.0,0.0,0.0,0.0,0.0,0.0,0.0,0.0,0.0,0.0,0.0,0.0,0.0,0.0,0.0,0.0,0.0,0.0,0.0,0.0,0.0,0.0,0.0,0.0,0.0,0.0,0.0,0.0,0.0,0.0,0.0,0.0,0.0,0.0,0.0,0.0,0.0,0.0,0.0,0.0,0.0,0.0,0.0,0.0,0.0,0.0,0.0,0.0,0.0,0.0,0.0,0.0,0.0,0.0,0.0,0.0,0.0,0.0,0.0,0.0,0.0,0.0,0.0,0.0,0.0,0.0,0.0,0.0,0.0,0.0,0.0,0.0,0.0,0.0,0.0,0.0,0.0,0.0,0.0,0.0,0.0,0.0,0.0,0.0,0.0,0.0,0.0,0.0,0.0,0.0,0.0,0.0,0.0,0.0,0.0,0.0,0.0,0.0,0.0,0.0,0.0,0.0,0.0,0.0,0.0,0.0,0.0,0.0,0.0,0.0,0.0,0.0,0.0,0.0,0.03,0.38,0.47,0.07,0.0,0.0,0.0,0.0,0.01,0.02,0.0,0.0,0.0,0.0,0.0,0.0,0.0,0.0,0.0,0.0,0.0,0.0,0.0,0.0,0.0,0.0,0.0,0.0,0.0,0.0,0.0,0.0,0.0,0.0,0.0,0.0,0.0,0.0,0.0,0.0],[0.0,0.0,0.0,0.0,0.0,0.0,0.0,1.0,0.0,0.04,0.0,0.0,0.0,0.0,0.0,0.0,0.0,0.0,0.0,0.0,0.0,0.0,0.0,0.0,0.0,0.0,0.0,0.0,0.0,0.0,0.0,0.0,0.0,0.0,0.0,0.0,0.0,0.0,0.0,0.0,0.0,0.0,0.0,0.0,0.0,0.0,0.0,0.0,0.0,0.0,0.0,0.0,0.0,0.0,0.0,0.0,0.18,0.0,0.31,0.0,0.0,0.0,0.0,0.0,0.0,0.0,0.0,0.0,1.0,1.0,1.0,1.0,1.0,1.0,1.0,1.0,0.0,0.0,0.0,0.0,0.0,0.0,0.0,0.0,0.0,0.0,0.0,0.0,0.0,0.0,0.0,0.0,0.0,0.0,0.0,0.0,0.0,0.0,0.0,0.94,0.97,0.0,0.0,1.0,0.05,0.0,0.0,0.0,0.0,0.0,0.0,0.0,0.0,0.0,0.0,0.0,0.0,0.0,0.0,0.0,0.0,0.0,0.0,0.0,0.0,0.0,0.0,0.0,0.0,0.0,0.0,0.0,0.0,0.0,0.0,0.0,0.0,0.0,0.0,0.0,0.0,0.0,0.0,0.0,0.0,0.0,0.0,0.0,0.0,0.0,0.0,0.0,0.0,0.0,0.0,0.0,0.0,0.0,0.0,0.0,0.0,0.0,0.0,0.0,0.0,0.0,0.0,0.0,0.0,0.0,0.0,0.0,0.0,0.0,0.0,0.0,0.0,0.0,0.0,0.0,0.0,0.0,0.0,0.0,0.0,0.0,0.0,0.0,0.0,0.0,0.0,0.0,0.0,0.0,0.0,0.02,0.0,0.0,0.02,0.94,0.99,1.0,1.0,1.0,1.0,1.0,1.0,1.0,0.99,1.0,1.0,1.0,0.24,0.0,0.0,0.0,0.0,0.0,0.0,0.0,0.0,0.0,0.0,0.0,0.0,0.0,0.0,0.0,0.0,0.0,0.0,0.0,0.0,0.0,0.0,0.0,0.0,0.0,0.0,0.0,0.0,0.0],[0.0,0.0,0.0,0.0,0.0,0.0,0.0,0.0,0.0,0.0,0.0,0.0,0.0,0.0,0.0,0.0,0.0,0.0,0.0,0.0,0.0,0.0,0.0,0.0,0.0,0.0,0.0,0.0,0.0,0.0,0.0,0.0,0.0,0.0,0.0,0.0,0.0,0.0,0.0,0.0,0.0,0.0,0.0,0.0,0.0,0.0,0.0,0.0,0.0,0.0,0.0,0.0,0.0,0.0,0.0,0.0,0.0,0.0,0.0,0.0,0.0,0.0,0.0,0.0,0.0,0.0,0.0,0.0,0.0,1.0,1.0,1.0,1.0,1.0,1.0,1.0,0.0,0.0,0.0,0.0,0.0,0.0,0.0,0.0,0.0,0.0,0.0,0.0,0.0,0.0,0.0,0.0,0.0,0.0,0.0,0.0,0.0,0.0,0.0,0.0,0.0,0.0,0.0,1.0,1.0,0.06,0.0,0.0,0.0,0.0,0.0,0.0,0.0,0.0,0.0,0.0,0.0,0.0,0.0,0.0,0.0,0.0,0.0,0.0,0.0,0.0,0.0,0.0,0.0,0.0,0.0,0.0,0.0,0.0,0.0,0.0,0.0,0.0,0.0,0.0,0.0,0.0,0.0,0.0,0.0,0.0,0.0,0.0,0.0,0.0,0.0,0.0,0.0,0.0,0.0,0.0,0.0,0.0,0.0,0.0,0.0,0.0,0.0,0.0,0.0,0.0,0.0,0.0,0.0,0.0,0.0,0.0,0.0,0.0,0.0,0.0,0.0,0.0,0.0,0.0,0.0,0.0,0.0,0.0,0.0,0.0,0.0,0.0,0.0,0.0,0.0,0.0,0.0,0.0,0.0,0.0,0.0,0.0,0.0,0.0,0.0,0.0,0.0,0.0,0.28,0.06,0.0,0.0,0.0,0.0,0.19,0.91,0.0,0.0,0.0,0.0,0.0,0.0,0.0,0.0,0.0,0.0,0.0,0.0,0.0,0.0,0.0,0.0,0.0,0.0,0.0,0.0,0.0,0.0,0.0,0.0,0.0,0.0,0.0,0.0,0.0,0.0],[0.0,0.0,0.0,0.0,0.0,1.0,0.0,0.1,0.0,0.0,0.0,0.0,0.0,0.0,0.0,0.0,0.0,0.0,0.0,0.0,0.0,0.0,0.0,0.0,0.0,0.0,0.0,0.0,0.0,0.0,0.0,0.0,0.0,0.0,0.0,0.0,0.0,0.0,0.0,0.0,0.0,0.0,0.0,0.0,0.0,0.0,0.0,0.0,0.0,0.0,0.0,0.0,0.0,0.0,0.0,0.0,0.12,0.0,0.0,0.0,0.0,0.0,0.0,0.0,0.0,0.0,0.0,0.0,0.0,0.0,0.97,1.0,1.0,1.0,1.0,1.0,0.79,0.0,0.0,0.0,0.0,0.0,0.0,0.0,0.0,0.0,0.0,0.0,0.0,0.0,0.0,0.0,0.0,0.0,0.0,0.0,0.0,0.0,0.0,0.0,0.0,0.0,0.0,0.0,0.0,0.0,0.0,0.0,0.0,0.0,0.0,0.0,0.0,0.0,0.0,0.0,0.0,0.0,0.0,0.0,0.0,0.0,0.0,0.0,0.0,0.0,0.0,0.0,0.0,0.0,0.0,0.0,0.0,0.0,0.0,0.0,0.0,0.0,0.0,0.0,0.0,0.0,0.0,0.0,0.0,0.0,0.0,0.0,0.0,0.0,0.0,0.0,0.0,0.0,0.0,0.0,0.0,0.0,0.0,0.0,0.0,0.0,0.0,0.0,0.0,0.0,0.0,0.0,0.0,0.0,0.0,0.0,0.0,0.0,0.0,0.0,0.0,0.0,0.0,0.0,0.0,0.0,0.0,0.0,0.0,0.0,0.0,0.0,0.0,0.0,0.0,0.0,0.0,0.0,0.0,0.0,0.0,0.0,0.0,0.0,0.0,0.0,0.0,0.0,0.0,0.0,0.0,0.0,0.0,0.0,0.0,0.0,0.0,0.0,0.0,0.0,0.0,0.0,0.0,0.0,0.0,0.0,0.0,0.0,0.0,0.0,0.0,0.0,0.0,0.0,0.0,0.0,0.0,0.0,0.0,0.0,0.0,0.0,0.0,0.0,0.0,0.0],[0.0,0.0,0.0,0.0,0.0,1.0,1.0,1.0,0.0,0.0,0.0,0.0,0.0,0.0,0.0,0.0,0.0,0.0,0.0,0.0,0.0,0.0,0.0,0.0,0.0,0.0,0.0,0.0,0.0,0.0,0.0,0.0,0.0,0.0,0.0,0.0,0.0,0.0,0.0,0.0,0.0,0.0,0.0,0.0,0.0,0.0,0.0,0.0,0.0,0.0,0.0,0.0,0.0,0.0,0.0,0.0,0.99,0.0,0.0,0.0,0.0,0.0,0.0,0.0,0.0,0.0,0.0,0.0,0.0,0.0,0.0,0.1,1.0,1.0,1.0,1.0,1.0,1.0,1.0,0.0,0.0,0.0,0.0,0.0,0.0,0.0,0.0,0.0,0.0,0.0,0.0,0.0,0.0,0.0,0.0,0.0,0.0,0.0,0.0,0.0,0.0,0.0,0.0,0.0,0.3,0.0,0.0,0.0,0.0,0.0,0.0,0.0,0.0,0.0,0.0,0.0,0.0,0.0,0.0,0.0,0.0,0.0,0.0,0.0,0.0,0.0,0.0,0.0,0.0,0.0,0.0,0.0,0.0,0.0,0.0,0.0,0.0,0.0,0.0,0.0,0.0,0.0,0.0,0.0,0.0,0.0,0.0,0.0,0.0,0.0,0.0,0.0,0.0,0.0,0.0,0.0,0.0,0.0,0.0,0.0,0.0,0.0,0.0,0.0,0.0,0.0,0.0,0.0,0.0,0.0,0.0,0.0,0.0,0.0,0.0,0.0,0.0,0.0,0.0,0.0,0.0,0.0,0.0,0.0,0.0,0.0,0.0,0.0,0.0,0.0,0.0,0.0,0.0,0.0,0.0,0.0,0.0,0.0,0.0,0.0,0.0,0.0,0.0,0.0,0.0,0.0,0.0,0.0,0.0,0.0,0.0,0.0,0.0,0.0,0.0,0.0,0.0,0.0,0.0,0.0,0.0,0.0,0.0,0.0,0.0,0.0,0.0,0.0,0.0,0.0,0.0,0.0,0.0,0.0,0.0,0.0,0.0,0.0,0.0,0.0,0.0,0.0],[0.0,0.0,0.0,0.0,1.0,1.0,1.0,0.0,0.0,0.0,0.0,0.0,0.0,0.0,0.0,0.0,0.0,0.0,0.0,0.0,0.0,0.0,0.0,0.0,0.0,0.0,0.0,0.0,0.0,0.0,0.0,0.0,0.0,0.0,0.0,0.0,0.0,0.0,0.0,0.0,0.0,0.0,0.0,0.0,0.0,0.0,0.0,0.0,0.0,0.0,0.0,0.0,0.0,0.0,0.0,0.0,0.0,0.0,0.0,0.0,0.0,0.0,0.0,0.0,0.0,0.0,0.0,0.0,0.0,0.0,0.0,0.0,0.0,0.0,0.79,1.0,1.0,1.0,0.0,0.0,0.0,0.0,0.0,0.0,0.0,0.0,0.0,0.0,0.0,0.0,0.0,0.0,0.0,0.0,0.0,0.0,0.0,0.0,0.0,0.0,0.0,0.0,0.0,0.0,0.0,0.0,0.0,0.0,0.0,0.0,1.0,0.0,0.0,0.0,0.0,0.0,0.0,0.0,0.0,0.0,0.0,0.0,0.0,0.0,0.0,0.0,0.0,0.0,0.0,0.0,0.0,0.0,0.0,0.0,0.0,0.0,0.0,0.0,0.0,0.0,0.0,0.0,0.0,0.0,0.0,0.0,0.0,0.0,0.0,0.0,0.0,0.0,0.0,0.0,0.0,0.0,0.0,0.0,0.0,0.0,0.0,0.0,0.0,1.0,0.0,0.0,0.22,0.13,0.0,0.0,0.0,0.0,0.0,0.0,0.0,0.0,0.0,0.0,0.0,0.0,0.0,0.0,0.0,0.0,0.0,0.0,0.0,0.0,0.0,0.0,0.0,0.0,0.0,0.0,0.0,0.0,0.0,0.0,0.0,0.0,0.0,0.0,0.0,0.0,0.0,0.0,0.0,0.0,0.0,0.0,0.0,0.0,0.0,0.0,0.0,0.0,0.0,0.0,0.0,0.0,0.0,0.0,0.0,0.0,0.0,0.0,0.0,0.0,0.0,0.0,0.0,0.0,0.0,0.0,0.0,0.0,0.0,0.0,0.0,0.0,0.0,0.0],[0.0,0.0,0.0,0.0,0.98,1.0,1.0,1.0,0.0,0.0,0.0,0.0,0.0,0.0,0.0,0.0,0.0,0.0,0.0,0.0,0.0,0.0,0.0,0.0,0.0,0.0,0.0,0.0,0.0,0.0,0.0,0.0,0.0,0.0,0.0,0.0,0.0,0.0,0.0,0.0,0.0,0.0,0.0,0.0,0.0,0.0,0.0,0.0,0.0,0.0,0.0,0.0,0.0,0.0,0.0,0.0,0.0,0.0,0.0,0.0,0.0,0.0,0.0,0.0,0.0,0.0,0.0,0.0,0.0,0.0,0.0,0.0,0.0,0.0,0.0,1.0,1.0,1.0,1.0,0.99,0.0,0.0,0.0,0.0,0.0,0.0,0.0,0.0,0.0,0.0,0.0,0.0,0.0,0.0,0.0,0.0,0.0,0.0,0.0,0.0,0.0,0.0,0.0,0.0,0.0,0.0,0.0,0.0,0.0,1.0,1.0,1.0,0.01,0.0,0.0,0.0,0.0,0.0,0.0,0.0,0.0,0.0,0.0,0.0,0.0,0.0,0.0,0.0,0.0,0.0,0.0,0.0,0.0,0.0,0.0,0.0,0.0,0.0,0.0,0.0,0.0,0.0,0.0,0.0,0.0,0.0,0.0,0.0,0.0,0.0,0.0,0.0,0.0,0.0,0.0,0.0,0.0,0.0,0.0,1.0,0.0,0.0,1.0,1.0,0.0,0.0,0.01,0.0,0.0,0.0,0.0,0.0,0.0,0.0,0.0,0.0,0.0,0.0,0.0,0.0,0.0,0.0,0.0,0.0,0.0,0.0,0.0,0.0,0.0,0.0,0.0,0.0,0.0,0.0,0.0,0.0,0.0,0.0,0.0,0.0,0.0,0.0,0.0,0.0,0.0,0.0,0.0,0.0,0.0,0.0,0.0,0.0,0.0,0.0,0.0,0.0,0.0,0.0,0.0,0.0,0.0,0.0,0.0,0.0,0.0,0.0,0.0,0.0,0.0,0.0,0.0,0.0,0.0,0.0,0.0,0.0,0.0,0.0,0.0,0.0,0.0,0.0],[0.0,0.0,0.0,0.0,0.0,0.0,1.0,1.0,0.96,1.0,0.0,0.0,0.0,0.0,0.0,0.0,0.0,0.0,0.0,0.0,0.0,0.0,0.0,0.0,0.0,0.0,0.0,0.0,0.0,0.0,0.0,0.0,0.0,0.0,0.0,0.0,0.0,0.0,0.0,0.0,0.0,0.0,0.0,0.0,0.0,0.0,0.0,0.0,0.0,0.0,0.0,0.0,0.0,0.0,0.0,0.0,0.0,0.0,0.0,0.0,0.0,0.0,0.0,0.0,0.0,0.0,0.0,0.0,0.0,0.0,0.0,0.0,0.0,0.0,0.0,1.0,0.0,1.0,1.0,1.0,1.0,0.0,0.0,0.0,0.0,0.0,0.0,0.0,0.0,0.0,0.0,0.0,0.0,0.0,0.0,0.0,0.92,0.01,0.0,0.0,1.0,0.0,0.0,0.0,0.0,0.0,0.0,0.0,0.0,1.0,1.0,1.0,0.98,0.0,0.0,0.0,0.0,0.0,0.0,0.0,0.0,0.0,0.0,0.0,0.0,0.0,0.0,0.0,0.0,0.0,0.0,0.0,0.0,0.0,0.0,0.0,0.0,0.0,0.0,0.0,0.0,0.0,0.0,0.0,0.0,0.0,0.0,0.0,0.0,0.0,0.0,0.0,0.0,0.0,0.0,0.0,0.0,0.0,0.0,1.0,0.0,0.0,0.0,0.0,0.0,0.0,0.0,0.0,0.0,0.0,0.0,0.0,0.0,0.0,0.0,0.0,0.0,0.0,0.0,0.0,0.0,0.0,0.0,0.0,0.0,0.0,0.0,0.0,0.0,0.0,0.0,0.0,0.0,0.0,0.0,0.0,0.0,0.0,0.0,0.0,0.0,0.0,0.0,0.0,0.0,0.0,0.0,0.0,0.0,0.99,0.98,0.01,0.0,0.0,0.0,0.0,0.0,0.0,0.0,0.0,0.0,0.0,0.0,0.0,0.0,0.0,0.0,0.0,0.0,0.0,0.0,0.0,0.0,0.0,0.0,0.0,0.0,0.0,0.0,0.0,0.0,0.0],[0.0,0.0,0.0,0.0,0.0,0.0,1.0,1.0,1.0,1.0,0.0,0.0,0.0,0.0,0.0,0.0,0.48,0.0,0.0,0.96,0.0,0.0,0.0,0.0,0.0,0.0,0.0,0.0,0.0,0.0,0.0,0.0,0.0,0.0,0.0,0.0,0.0,0.0,0.0,0.0,0.0,0.0,0.0,0.0,0.0,0.0,0.0,0.0,0.0,0.0,0.0,0.0,0.0,0.0,0.0,0.0,0.0,0.0,0.0,0.0,0.0,0.0,0.0,0.0,0.0,0.0,0.0,0.0,0.0,0.0,0.0,0.0,0.0,0.0,0.0,0.0,0.0,0.99,1.0,1.0,1.0,1.0,0.0,0.0,0.0,0.0,0.0,0.0,0.0,0.0,0.0,0.0,0.0,0.0,0.0,0.0,0.0,0.0,0.0,0.0,0.0,0.0,0.0,0.0,0.0,0.0,0.0,0.0,0.0,0.0,0.0,0.97,1.0,0.01,1.0,0.0,0.0,0.0,0.0,0.0,0.0,0.0,0.0,0.0,0.0,0.0,0.0,0.0,0.0,0.0,0.0,0.0,0.0,0.0,0.0,0.0,0.0,0.0,0.0,0.0,0.0,0.0,0.0,0.0,0.0,0.0,0.0,0.0,0.0,0.0,0.0,0.0,0.0,0.0,0.0,1.0,1.0,0.0,0.0,1.0,0.0,0.0,0.0,0.0,0.0,0.0,0.0,0.0,0.0,0.0,0.0,0.0,0.0,0.0,0.0,0.0,0.0,0.0,0.0,0.0,0.0,0.0,0.0,0.0,0.0,0.0,0.0,0.0,0.0,0.0,0.0,0.0,0.0,0.0,0.0,0.0,0.0,0.0,0.0,0.0,0.0,0.0,0.0,0.0,0.0,0.0,0.0,0.0,0.0,0.0,0.0,0.0,0.0,0.0,0.0,0.0,0.0,0.0,0.0,0.0,0.0,0.0,0.0,0.0,0.0,0.0,0.0,0.0,0.0,0.0,0.0,0.0,0.0,0.0,0.0,0.0,0.0,0.0,0.0,0.0,0.0,0.0],[0.0,0.0,0.0,0.0,0.0,0.0,0.0,0.0,0.0,1.0,1.0,0.0,0.0,0.0,0.0,0.0,0.0,0.0,0.0,0.0,0.0,0.0,0.0,0.0,0.0,0.0,0.0,0.0,0.0,0.0,0.0,0.0,0.0,0.0,0.0,0.0,0.0,0.0,0.0,0.0,0.0,0.0,0.0,0.0,0.0,0.0,0.0,0.0,0.0,0.0,0.0,0.0,0.0,0.0,0.0,0.0,0.0,0.0,0.0,0.0,0.0,0.0,0.0,0.0,0.0,0.0,0.0,0.0,0.0,0.0,0.0,0.0,0.0,0.0,0.0,0.0,0.0,0.0,1.0,1.0,1.0,1.0,1.0,0.0,0.0,0.0,0.0,0.0,0.0,0.0,0.0,0.0,0.0,1.0,0.0,0.0,1.0,1.0,0.0,0.0,0.8,0.0,0.0,0.0,0.0,0.0,0.0,0.0,0.0,0.0,0.0,1.0,1.0,1.0,1.0,0.0,0.0,0.0,0.0,0.0,0.0,0.0,0.0,0.0,0.0,0.0,0.0,0.0,0.0,0.0,0.0,0.0,0.0,0.0,0.0,0.0,0.0,0.0,0.0,0.03,0.0,0.0,0.0,0.0,0.0,0.0,0.0,0.0,0.0,0.0,0.0,0.0,0.0,0.0,0.0,0.0,0.0,0.0,0.0,0.0,0.0,0.0,0.0,0.0,0.0,0.0,0.0,0.0,0.0,0.0,0.0,0.0,0.0,0.0,0.0,0.0,0.0,0.0,0.0,0.0,0.0,0.0,0.0,0.0,0.0,0.0,0.0,0.0,0.0,0.0,0.0,0.0,0.0,0.0,0.0,0.01,0.0,0.0,0.0,0.0,0.0,0.0,0.0,0.0,0.0,0.0,0.0,0.0,0.0,0.0,0.0,0.0,0.0,0.0,0.0,0.0,0.0,0.0,0.0,0.0,0.0,0.0,0.0,0.0,0.0,0.0,0.0,0.0,0.0,0.0,0.0,0.0,0.0,0.0,0.0,0.0,0.0,0.0,0.0,0.0,0.0,0.0],[0.0,0.0,0.0,0.0,0.0,0.0,0.0,0.0,1.0,1.0,1.0,0.21,0.0,0.0,1.0,1.0,1.0,0.0,0.0,1.0,0.0,0.0,0.0,0.0,0.0,0.0,0.0,0.0,0.0,0.0,0.0,0.0,0.0,0.0,0.0,0.0,0.0,0.0,0.0,0.0,0.0,0.0,0.0,0.0,0.0,0.0,0.0,0.0,0.0,0.0,0.0,0.0,0.0,0.0,0.0,0.0,0.0,0.0,0.0,0.0,0.0,0.0,0.0,0.0,0.0,0.0,0.0,0.0,0.0,0.0,0.0,0.0,0.0,0.0,0.0,0.0,0.0,0.0,0.0,1.0,1.0,1.0,1.0,1.0,0.0,0.0,0.0,0.0,0.0,0.86,0.0,0.0,0.0,0.0,0.0,0.0,0.0,0.0,0.0,0.0,0.0,0.0,0.0,0.0,0.0,0.0,0.0,0.0,0.0,0.0,0.0,0.0,0.0,0.0,1.0,1.0,1.0,0.0,0.0,0.0,0.0,0.0,0.0,0.0,0.0,0.0,0.0,0.0,0.0,0.0,0.0,0.0,0.0,0.0,0.0,0.0,0.0,0.0,0.0,0.0,0.0,0.0,0.0,0.0,0.06,0.0,0.0,0.0,0.0,0.0,0.0,0.0,0.0,0.0,0.0,0.0,0.0,0.0,0.0,0.0,0.0,0.0,0.0,0.0,0.0,0.0,0.0,0.0,0.0,0.0,0.0,0.0,0.0,0.0,0.0,0.0,0.0,0.0,0.0,0.0,0.0,0.0,0.0,0.0,0.0,0.0,0.0,0.0,0.0,0.0,0.0,0.0,0.0,0.0,0.0,0.11,0.0,0.0,0.0,0.0,0.0,0.0,0.0,0.0,0.0,0.0,0.0,0.0,0.0,0.0,0.0,0.0,0.0,0.0,0.0,0.0,0.0,0.27,0.37,0.38,0.28,0.0,0.0,0.0,0.0,0.0,0.0,0.0,0.0,0.0,0.0,0.0,0.0,0.0,0.0,0.0,0.0,0.0,0.0,0.0,0.0,0.0],[0.0,0.0,0.0,0.0,0.0,0.0,0.0,0.0,0.0,0.0,1.0,1.0,0.0,0.0,1.0,0.0,0.0,0.0,0.0,0.0,0.0,0.0,0.0,0.0,0.0,0.0,0.0,0.0,0.0,0.0,0.0,0.0,0.0,0.0,0.0,0.0,0.0,0.0,0.0,0.0,0.0,0.0,0.0,0.0,0.0,0.0,0.0,0.0,0.0,0.0,0.0,0.0,0.0,0.0,0.0,0.0,0.0,0.0,0.0,0.0,0.0,0.0,0.0,0.0,0.0,0.0,0.0,0.0,0.0,0.0,0.0,0.0,0.0,0.0,0.0,0.0,0.0,0.0,0.0,0.0,1.0,1.0,1.0,1.0,1.0,0.0,1.0,0.0,0.0,1.0,1.0,0.0,1.0,1.0,0.0,0.0,0.0,0.0,0.0,0.0,0.0,0.0,0.0,0.0,0.0,0.0,0.0,0.0,0.0,0.0,0.0,0.0,0.0,0.97,1.0,1.0,1.0,0.0,0.0,0.0,0.0,0.0,0.0,0.0,0.0,1.0,0.0,0.0,0.0,0.0,0.97,0.0,0.0,0.0,0.0,0.0,0.0,0.0,0.0,0.0,0.0,0.0,0.0,0.0,0.0,0.0,0.0,0.0,0.0,0.0,0.0,0.0,0.0,0.0,0.0,0.0,0.0,0.0,0.0,0.0,0.0,0.0,0.0,0.0,0.0,0.0,0.0,0.0,0.0,0.0,0.0,0.0,0.0,0.0,0.0,0.0,0.0,0.0,0.0,0.0,0.0,0.0,0.0,0.0,0.0,0.0,0.0,0.0,0.0,0.0,0.0,0.0,0.0,0.0,0.0,0.0,0.0,0.0,0.0,0.0,0.0,0.0,0.0,0.0,0.0,0.0,0.0,0.0,0.0,0.0,0.0,0.0,0.0,0.0,0.0,0.0,0.0,0.0,0.0,0.0,0.0,0.0,0.0,0.0,0.0,0.0,0.0,0.0,0.0,0.0,0.0,0.0,0.0,0.0,0.0,0.0,0.0,0.0,0.0,0.0,0.0,0.0],[0.0,0.0,0.0,0.0,0.0,0.0,0.0,0.0,0.0,0.0,0.0,0.9,0.0,1.0,1.0,1.0,0.0,0.0,0.0,0.0,0.0,0.0,0.0,0.0,0.0,0.0,0.0,0.0,0.0,0.0,0.0,0.0,0.0,0.0,0.0,0.0,0.0,0.0,0.0,0.0,0.0,0.0,0.0,0.0,0.0,0.0,0.0,0.0,0.0,0.0,0.0,0.0,0.0,0.0,0.0,0.0,0.0,0.0,0.0,0.0,0.0,0.0,0.0,0.0,0.0,0.0,0.0,0.0,0.0,0.0,0.0,0.0,0.0,0.0,0.0,0.0,0.0,0.0,0.0,0.0,0.0,1.0,1.0,1.0,1.0,1.0,1.0,0.0,0.0,1.0,0.53,0.0,0.0,0.0,0.0,0.0,0.0,0.0,0.0,0.0,0.0,0.0,0.0,0.0,0.0,0.0,0.0,0.0,0.0,0.0,0.0,0.0,0.0,0.0,0.0,1.0,1.0,1.0,0.0,0.0,0.23,0.0,0.0,0.0,0.0,0.35,0.0,0.0,0.0,0.0,0.0,0.0,0.0,0.0,0.0,0.0,0.0,0.0,0.0,0.0,0.0,0.0,0.0,0.0,0.0,0.0,0.0,0.0,0.0,0.0,0.0,0.0,0.0,0.0,0.0,0.0,0.0,0.0,0.0,0.0,0.0,0.0,0.0,0.0,0.0,0.0,0.0,0.0,0.0,0.0,0.0,0.0,0.0,0.0,0.0,0.0,0.0,0.0,0.0,0.0,0.0,0.0,0.0,0.0,0.0,0.0,0.0,0.0,0.0,0.0,0.0,0.0,0.0,0.0,0.0,0.0,0.0,0.0,0.0,0.0,0.0,0.0,0.0,0.0,0.0,0.0,0.0,0.0,0.0,0.0,0.0,0.0,0.0,0.0,0.0,0.0,0.0,0.0,0.01,0.04,0.06,0.0,0.05,0.0,1.0,0.0,0.0,0.0,0.0,0.01,0.89,0.98,0.27,0.06,0.0,0.38,0.99,0.95,1.0,1.0,0.99,0.0],[0.0,0.0,0.0,0.0,0.0,0.0,0.0,0.0,0.0,0.0,0.0,0.0,0.0,0.0,0.0,0.0,0.0,0.0,0.0,0.0,0.0,0.0,0.0,0.0,0.0,0.0,0.0,0.0,0.0,0.0,0.0,0.0,0.0,0.0,0.0,0.0,0.0,0.0,0.0,0.0,0.0,0.0,0.0,0.0,0.0,0.0,0.0,0.0,0.0,0.0,0.0,0.0,0.0,0.0,0.0,0.0,0.0,0.0,0.0,0.0,0.0,0.0,0.0,0.0,0.0,0.0,0.0,0.0,0.0,0.0,0.0,0.0,0.0,0.0,0.0,0.0,0.0,0.0,0.0,0.0,0.0,0.0,1.0,1.0,1.0,1.0,1.0,0.0,0.0,0.0,0.2,0.0,0.0,0.0,0.0,0.0,0.0,0.0,0.0,0.0,0.0,0.0,0.0,0.0,0.0,0.0,0.0,0.0,0.0,0.0,0.0,0.0,0.0,0.0,0.0,1.0,1.0,1.0,1.0,0.0,0.99,0.0,0.03,1.0,1.0,1.0,0.01,0.2,0.0,0.0,0.72,0.0,0.0,0.0,0.0,0.0,0.0,0.0,0.0,0.0,0.0,0.0,0.0,1.0,0.0,0.0,0.0,0.0,0.0,0.0,0.0,0.0,0.0,0.0,0.0,0.0,0.0,0.0,0.0,0.0,0.0,0.0,0.0,0.0,0.0,0.0,0.0,0.0,0.0,0.0,0.0,0.0,0.0,0.0,0.0,0.0,0.0,0.0,0.0,0.0,0.0,0.0,0.0,0.0,0.0,0.0,0.0,0.0,0.0,0.0,0.0,0.0,0.0,0.0,0.0,0.0,0.0,0.0,0.0,0.0,0.0,0.0,0.0,0.0,0.0,0.0,0.0,0.0,0.0,0.0,0.0,0.0,0.0,0.0,0.0,0.0,0.0,0.0,0.0,0.0,0.0,0.0,0.0,0.0,0.0,0.0,0.0,0.0,0.0,0.0,0.0,0.0,0.0,0.0,0.0,0.0,0.0,0.0,0.0,0.0,0.0,0.0],[0.0,0.0,0.0,0.0,0.0,0.0,0.0,0.0,0.0,0.0,0.0,0.0,0.0,0.0,0.0,0.0,0.0,0.0,0.0,0.0,0.0,0.0,0.0,0.0,0.0,0.0,0.0,0.0,0.0,0.0,0.0,0.0,0.0,0.0,0.0,0.0,0.0,0.0,0.0,0.0,0.0,0.0,0.0,0.0,0.0,0.0,0.0,0.0,0.0,0.0,0.0,0.0,0.0,0.0,0.0,0.0,0.0,0.0,0.0,0.0,0.0,0.0,0.0,0.0,0.0,0.0,0.0,0.0,0.0,0.0,0.0,0.0,0.0,0.0,0.0,0.0,0.0,0.0,0.0,0.0,0.0,0.0,0.0,1.0,1.0,1.0,1.0,0.0,0.0,0.0,0.0,0.0,0.0,0.0,0.0,0.0,0.0,0.0,0.0,0.0,0.0,0.0,0.0,0.0,0.0,0.0,0.0,0.0,0.0,0.0,0.0,0.0,0.0,0.0,0.0,0.0,0.0,1.0,0.0,0.0,1.0,0.07,0.99,1.0,1.0,0.92,0.0,0.0,0.0,0.0,0.0,0.0,0.0,0.0,0.0,0.0,0.0,0.0,0.0,0.0,0.0,0.0,0.0,0.0,0.0,0.0,0.0,0.0,0.0,0.0,0.0,0.0,0.0,0.0,0.0,0.0,0.0,0.0,0.0,0.0,0.0,0.0,0.0,0.0,0.0,0.0,0.0,0.0,0.0,0.0,0.0,0.0,0.0,0.0,0.0,0.0,0.0,0.0,0.0,0.0,0.0,0.0,0.0,0.0,0.0,0.0,0.0,0.0,0.0,0.0,0.0,0.0,0.0,0.0,0.0,0.0,0.0,0.0,0.0,0.0,0.0,0.0,0.0,0.0,0.0,0.0,0.0,0.0,0.0,0.0,0.0,0.0,0.0,0.0,0.0,0.0,0.0,0.0,0.0,0.0,0.0,0.0,0.0,0.0,0.0,0.0,0.0,0.0,0.0,0.0,0.0,0.0,0.0,0.0,0.01,0.0,0.0,0.0,0.0,0.0,0.0,0.0],[0.0,0.0,0.0,0.0,0.0,0.0,0.0,0.0,0.0,0.0,0.0,1.0,0.0,0.69,1.0,0.0,0.0,0.0,0.0,0.0,0.0,0.0,0.0,0.0,0.0,0.0,0.0,0.0,0.0,0.0,0.0,0.0,0.0,0.0,0.0,0.0,0.0,0.0,0.0,0.0,0.0,0.0,0.0,0.0,0.0,0.0,0.0,0.0,0.0,0.0,0.0,0.0,0.0,0.0,0.0,0.0,0.0,0.0,0.0,0.0,0.0,0.0,0.0,0.0,0.0,0.0,0.0,0.0,0.0,0.0,0.0,0.0,0.0,0.0,0.0,0.0,0.0,0.0,0.0,0.0,0.0,0.0,1.0,1.0,1.0,1.0,1.0,1.0,1.0,1.0,1.0,0.0,0.0,0.0,0.0,0.0,0.0,0.0,0.0,0.0,0.0,0.0,0.0,0.0,0.0,0.0,0.0,0.0,0.0,0.0,0.0,0.0,0.0,0.0,0.0,0.0,0.0,0.51,0.0,0.0,0.0,0.0,0.0,0.0,1.0,0.97,0.0,0.0,0.0,0.0,0.0,0.0,0.0,0.0,0.0,0.0,0.0,0.0,0.0,0.0,0.0,0.0,0.0,0.0,0.0,0.0,0.0,0.0,0.0,0.0,0.0,0.0,0.0,0.0,0.0,0.0,0.0,0.0,0.0,0.0,0.0,0.0,0.0,0.0,0.0,0.0,0.0,0.0,0.0,0.0,0.0,0.0,0.0,0.0,0.0,0.0,0.0,0.0,0.0,0.0,0.0,0.0,0.0,0.0,0.0,0.0,0.0,0.0,0.0,0.0,0.0,0.0,0.0,0.0,0.0,0.0,0.0,0.0,0.0,0.0,0.0,0.0,0.0,0.0,0.0,0.0,0.0,0.0,0.0,0.0,0.0,0.0,0.0,0.0,0.0,0.0,0.0,0.0,0.0,0.0,0.0,0.0,0.0,0.0,0.0,0.0,0.0,0.0,0.0,0.0,0.0,0.0,0.0,0.0,0.0,0.0,0.0,0.0,0.0,0.0,0.0,0.0],[0.0,0.0,0.0,0.0,0.0,0.0,0.0,0.0,0.0,0.0,0.0,0.0,0.0,0.0,0.0,0.0,0.0,0.0,0.0,0.0,0.0,0.0,0.0,0.0,0.0,0.0,0.0,0.0,0.0,0.0,0.0,0.0,0.0,0.0,0.0,0.0,0.0,0.0,0.0,0.0,0.0,0.0,0.0,0.0,0.0,0.0,0.0,0.0,0.0,0.0,0.0,0.0,0.0,0.0,0.0,0.0,0.0,0.0,0.0,0.0,0.0,0.0,0.0,0.0,0.0,0.0,0.0,0.0,0.0,0.0,0.0,0.0,0.0,0.0,0.0,0.0,0.0,0.0,0.0,0.0,0.0,0.0,0.0,0.0,0.0,0.0,1.0,1.0,1.0,1.0,1.0,1.0,0.0,0.0,0.0,0.0,0.0,0.0,0.0,0.0,0.0,0.0,0.0,0.0,0.0,0.0,0.0,0.0,0.0,0.0,0.0,0.0,0.0,0.0,0.0,0.0,0.0,0.0,0.0,0.0,0.0,0.0,0.0,0.0,1.0,1.0,0.0,0.0,0.0,0.0,0.0,0.0,0.0,0.0,0.0,0.0,0.0,0.0,0.0,0.0,0.0,0.0,0.0,0.0,0.0,0.0,0.0,0.0,0.0,0.0,0.0,0.0,0.0,0.0,0.0,0.0,0.0,0.0,0.0,0.0,0.0,0.0,0.0,0.0,0.0,0.0,0.0,0.0,0.0,0.0,0.0,0.0,0.0,0.0,0.0,0.0,0.0,0.0,0.0,0.0,0.0,0.0,0.0,0.0,0.0,0.0,0.0,0.0,0.0,0.0,0.0,0.0,0.0,0.0,0.0,0.0,0.0,0.0,0.0,0.0,0.0,0.0,0.0,0.0,0.0,0.0,0.0,0.0,0.0,0.0,0.0,0.0,0.0,0.0,0.0,0.0,0.0,0.0,0.0,0.0,0.0,0.0,0.0,0.0,0.0,0.0,0.0,0.0,0.0,0.0,0.0,0.0,0.0,0.0,0.0,0.0,0.0,0.0,0.0,0.0,0.0,0.0],[0.0,0.0,0.0,0.0,0.0,0.0,0.0,0.0,0.0,0.0,0.0,1.0,0.0,0.0,0.0,0.0,0.0,0.0,0.0,0.0,0.0,0.0,0.0,0.0,0.0,0.0,0.0,0.0,0.0,0.0,0.0,0.0,0.0,0.0,0.0,0.0,0.0,0.0,0.0,0.0,0.0,0.0,0.0,0.0,0.0,0.0,0.0,0.0,0.0,0.0,0.0,0.0,0.0,0.0,0.0,0.0,0.0,0.0,0.0,0.0,0.0,0.0,0.0,0.0,0.0,0.0,0.0,0.0,0.0,0.0,0.0,0.0,0.0,0.0,0.0,0.0,0.0,0.0,0.0,0.0,0.0,0.0,0.0,0.0,0.0,0.0,1.0,1.0,1.0,1.0,1.0,1.0,1.0,0.0,0.0,0.0,0.0,0.0,0.0,0.0,0.0,0.0,0.0,0.0,0.0,0.0,0.0,0.0,0.0,0.0,0.0,0.0,0.0,0.0,0.0,0.0,0.0,0.0,0.0,0.0,0.0,0.0,0.0,0.0,0.0,0.0,0.0,0.0,0.0,0.0,0.0,0.0,0.0,0.0,0.0,0.0,0.0,0.0,0.0,0.0,0.0,0.0,0.0,0.0,0.0,0.0,0.0,0.0,0.0,0.0,0.0,0.0,0.0,0.0,0.0,0.0,0.0,0.0,0.0,0.0,0.0,0.0,0.0,0.0,0.0,0.0,0.0,0.0,0.0,0.0,0.02,0.01,0.02,0.01,0.06,0.01,0.0,0.0,0.0,0.0,0.0,0.0,0.0,0.0,0.0,0.0,0.0,0.0,0.0,0.0,0.0,0.0,0.0,0.0,0.0,0.0,0.0,0.0,0.0,0.0,0.0,0.0,0.0,0.0,0.0,0.0,0.0,0.0,0.0,0.0,0.0,0.0,0.0,0.0,0.0,0.0,0.0,0.0,0.0,0.0,0.0,0.0,0.0,0.0,0.0,0.0,0.0,0.0,0.0,0.0,0.0,0.0,0.0,0.0,0.0,0.0,0.0,0.0,0.0,0.0,0.0,0.0],[0.0,0.0,0.0,0.0,0.0,0.0,0.0,0.0,0.0,0.0,1.0,1.0,0.0,0.98,1.0,0.0,0.0,0.0,0.0,0.0,0.0,0.0,0.0,0.0,0.0,0.0,0.0,0.0,0.0,0.0,0.0,0.0,0.0,0.0,0.0,0.0,0.0,0.0,0.0,0.0,0.0,0.0,0.0,0.0,0.0,0.0,0.0,0.0,0.0,0.0,0.0,0.0,0.0,0.0,0.0,0.0,0.0,0.0,0.0,0.0,0.0,0.0,0.0,0.0,0.0,0.0,0.0,0.0,0.0,0.0,0.0,0.0,0.0,0.0,0.0,0.0,0.0,0.0,0.0,0.0,0.0,0.86,1.0,1.0,0.0,0.0,1.0,1.0,1.0,1.0,1.0,1.0,1.0,0.98,0.0,0.0,0.0,0.0,0.0,0.0,0.0,0.0,0.0,0.0,0.0,0.0,0.0,0.0,0.0,0.0,0.0,0.0,0.0,0.0,0.0,0.0,0.0,0.0,0.0,0.0,0.0,0.0,0.0,0.0,0.0,0.01,0.0,0.0,0.0,0.0,0.0,0.0,0.0,0.0,0.0,0.0,0.0,0.0,0.0,0.0,0.0,0.0,0.0,0.0,0.0,0.0,0.0,0.0,0.0,0.0,0.0,0.0,0.0,0.0,0.0,0.0,0.0,0.0,0.0,0.0,0.0,0.0,0.0,0.0,0.0,0.0,0.0,0.0,0.0,0.0,0.0,0.0,0.01,0.0,0.0,0.0,0.0,0.0,0.0,0.0,0.0,0.0,0.0,0.0,0.0,0.0,0.0,0.0,0.0,0.0,0.0,0.0,0.0,0.0,0.0,0.0,0.0,0.0,0.0,0.0,0.0,0.0,0.0,0.0,0.0,0.0,0.0,0.0,0.0,0.0,0.0,0.0,0.0,0.0,0.0,0.0,0.0,0.0,0.0,0.01,0.01,0.0,0.0,0.0,0.0,0.0,0.0,0.0,0.0,0.0,0.0,0.0,0.0,0.0,0.0,0.0,0.0,0.0,0.0,0.0,0.0,0.0],[0.0,0.0,0.0,0.0,0.0,0.0,0.0,0.0,0.0,0.0,0.0,0.0,0.0,0.0,0.0,0.0,0.0,0.0,0.0,0.0,0.0,0.0,0.0,0.0,0.0,0.0,0.0,0.0,0.0,0.0,0.0,0.0,0.0,0.0,0.0,0.0,0.0,0.0,0.0,0.0,0.0,0.0,0.0,0.0,0.0,0.0,0.0,0.0,0.0,0.0,0.0,0.0,0.0,0.0,0.0,0.0,0.0,0.0,0.0,0.0,0.0,0.0,0.0,0.0,0.0,0.0,0.0,0.0,0.0,0.0,0.0,0.0,0.0,0.0,0.0,0.0,0.0,0.0,0.0,0.0,0.0,0.0,1.0,0.53,0.2,0.0,1.0,1.0,1.0,1.0,1.0,1.0,1.0,1.0,0.0,0.0,0.0,0.0,0.0,0.0,0.0,0.0,0.0,0.0,0.0,0.0,0.0,0.0,0.0,0.0,0.0,0.0,0.0,0.0,0.0,0.05,0.0,0.0,0.0,0.0,0.0,0.0,0.0,0.0,0.11,1.0,0.0,0.0,0.0,0.89,1.0,0.0,0.0,0.63,0.0,0.0,0.0,0.0,0.0,0.0,0.0,0.0,0.0,0.0,0.0,0.0,0.0,0.0,0.0,0.0,0.0,0.0,0.0,0.0,0.0,0.0,0.0,0.0,0.0,0.0,0.0,0.0,0.0,0.0,0.0,0.0,0.0,0.0,0.0,0.0,0.0,0.0,0.0,0.0,0.0,0.0,0.0,0.0,0.0,0.0,0.0,0.0,0.0,0.0,0.0,0.0,0.0,0.0,0.0,0.0,0.0,0.0,0.0,0.0,0.0,0.0,0.0,0.0,0.0,0.0,0.0,0.0,0.0,0.0,0.0,0.0,0.0,0.0,0.0,0.0,0.0,0.0,0.0,0.0,0.0,0.0,0.0,0.0,0.0,0.0,0.0,0.0,0.0,0.0,0.0,0.0,0.0,0.0,0.0,0.0,0.0,0.0,0.0,0.0,0.0,0.0,0.0,0.0,0.0,0.0,0.0,0.0],[0.0,0.0,0.0,0.0,0.0,0.0,0.0,0.0,0.0,0.0,0.0,0.0,0.0,0.0,0.0,0.0,0.0,0.0,0.0,0.0,0.0,0.0,0.0,0.0,0.0,0.0,0.0,0.0,0.0,0.0,0.0,0.0,0.0,0.0,0.0,0.0,0.0,0.0,0.0,0.0,0.0,0.0,0.0,0.0,0.0,0.0,0.0,0.0,0.0,0.0,0.0,0.0,0.0,0.0,0.0,0.0,0.0,0.0,0.0,0.0,0.0,0.0,0.0,0.0,0.0,0.0,0.0,0.0,0.0,0.0,0.0,0.0,0.0,0.0,0.0,0.0,0.0,0.0,0.0,0.0,0.0,0.0,0.0,0.0,0.0,0.0,0.0,1.0,1.0,1.0,1.0,1.0,1.0,1.0,0.96,0.01,0.0,0.0,0.0,0.0,0.0,0.0,0.0,0.0,0.0,0.0,0.0,0.0,0.0,0.0,0.0,0.0,0.0,0.0,0.0,0.0,0.0,0.0,0.0,0.0,0.0,0.0,0.0,0.0,0.0,0.0,0.0,0.0,0.0,0.0,0.0,0.0,0.0,0.0,0.0,0.0,0.0,0.0,0.0,0.0,0.0,0.0,0.0,0.0,0.0,0.0,0.0,0.0,0.0,0.0,0.0,0.0,0.0,0.0,0.0,0.0,0.0,0.0,0.0,0.0,0.0,0.0,0.0,0.0,0.0,0.0,0.0,0.0,0.0,0.0,0.01,0.01,0.04,0.15,0.17,0.0,0.0,0.0,0.0,0.0,0.0,0.0,0.0,0.0,0.0,0.0,0.0,0.0,0.0,0.0,0.0,0.0,0.0,0.0,0.0,0.0,0.0,0.0,0.0,0.0,0.0,0.0,0.0,0.0,0.0,0.0,0.0,0.0,0.0,0.0,0.0,0.0,0.0,0.0,0.0,0.0,0.0,0.0,0.0,0.0,0.0,0.0,0.0,0.0,0.0,0.0,0.0,0.0,0.0,0.0,0.0,0.0,0.0,0.0,0.0,0.0,0.0,0.0,0.0,0.0,0.0,0.0],[0.0,0.0,0.0,0.0,0.0,0.0,0.0,0.0,0.0,0.0,1.0,1.0,0.0,0.0,0.0,0.0,0.0,0.0,0.0,0.0,0.0,0.0,0.0,0.0,0.0,0.0,0.0,0.0,0.0,0.0,0.0,0.0,0.0,0.0,0.0,0.0,0.0,0.0,0.0,0.0,0.0,0.0,0.0,0.0,0.0,0.0,0.0,0.0,0.0,0.0,0.0,0.0,0.0,0.0,0.0,0.0,0.0,0.0,0.0,0.0,0.0,0.0,0.0,0.0,0.0,0.0,0.0,0.0,0.0,0.0,0.0,0.0,0.0,0.0,0.0,0.0,0.0,0.0,0.0,0.0,0.0,0.0,1.0,0.0,0.0,0.0,0.0,0.0,1.0,1.0,1.0,1.0,1.0,1.0,1.0,1.0,1.0,0.0,0.0,0.0,0.0,0.0,0.0,0.0,0.0,0.0,0.0,0.0,0.0,0.0,0.0,0.0,0.0,0.0,0.0,0.0,0.0,0.0,0.0,0.0,0.0,0.0,0.0,0.0,0.0,0.0,0.0,0.0,0.0,0.0,0.0,0.0,0.0,0.0,0.0,0.0,0.0,0.0,0.0,0.0,0.0,0.0,0.0,0.0,0.0,0.0,0.0,0.0,0.0,0.0,0.0,0.0,0.0,0.0,0.0,0.0,0.0,0.0,0.0,0.0,0.0,0.0,0.0,0.0,0.0,0.0,0.0,0.0,0.0,0.0,0.91,1.0,1.0,1.0,1.0,1.0,1.0,1.0,1.0,0.8,0.0,0.0,0.04,0.0,0.05,0.01,0.0,0.0,0.0,0.0,0.0,0.0,0.0,0.01,0.01,0.01,0.1,0.99,0.0,0.0,0.0,0.0,0.0,0.0,0.0,0.0,0.0,0.0,0.0,0.0,0.0,0.0,0.0,0.0,0.0,0.0,0.0,0.0,0.0,0.0,0.0,0.0,0.0,0.0,0.0,0.0,0.0,0.0,0.0,0.0,0.0,0.0,0.0,0.0,0.0,0.0,0.0,0.0,0.0,0.0,0.0,0.0],[0.0,0.0,0.0,0.0,0.0,0.0,0.0,0.0,0.0,0.0,0.97,0.0,0.0,0.0,0.0,0.0,0.0,0.0,0.0,0.0,0.0,0.0,0.0,0.0,0.0,0.0,0.0,0.0,0.0,0.0,0.0,0.0,0.0,0.0,0.0,0.0,0.0,0.0,0.0,0.0,0.0,0.0,0.0,0.0,0.0,0.0,0.0,0.0,0.0,0.0,0.0,0.0,0.0,0.0,0.0,0.0,0.0,0.0,0.0,0.0,0.0,0.0,0.0,0.0,0.0,0.0,0.0,0.0,0.0,0.0,0.0,0.0,0.0,0.0,0.0,0.0,0.0,0.0,0.0,0.0,1.0,0.0,1.0,0.0,0.0,0.0,0.0,0.0,0.0,0.98,1.0,1.0,1.0,1.0,1.0,1.0,1.0,1.0,0.0,0.0,0.0,0.0,0.0,0.0,0.0,0.0,0.0,0.0,0.0,0.0,0.0,0.0,0.0,1.0,0.0,0.0,0.0,0.0,0.0,0.0,0.0,0.0,0.0,0.0,0.0,0.0,0.0,0.0,0.0,0.0,0.0,0.0,0.0,1.0,0.0,0.0,0.0,0.0,0.0,0.0,0.0,0.0,0.0,0.0,0.0,0.0,0.0,0.0,0.0,0.0,0.0,0.0,0.0,0.0,0.0,0.0,0.0,0.0,0.0,0.0,0.0,0.0,0.0,0.0,0.0,0.0,0.0,0.0,0.0,0.0,0.0,0.0,0.0,0.0,0.0,0.0,0.0,0.0,0.0,0.0,0.0,0.0,0.0,0.0,0.0,0.0,0.0,0.0,0.0,0.0,0.0,0.0,0.0,0.0,0.0,0.0,0.0,0.0,0.0,0.0,0.0,0.0,0.0,0.0,0.0,0.0,0.0,0.0,0.0,0.0,0.0,0.0,0.0,0.0,0.0,0.0,0.0,0.0,0.0,0.0,0.0,0.0,0.0,0.0,0.0,0.0,0.0,0.0,0.0,0.0,0.0,0.0,0.0,0.0,0.0,0.0,0.0,0.0,0.0,0.0,0.0,0.0],[0.0,0.0,0.0,0.0,0.0,0.0,0.0,0.0,0.0,0.0,0.0,0.0,0.0,0.0,0.0,0.0,0.0,0.0,0.0,0.0,0.0,0.0,0.0,0.0,0.0,0.0,0.0,0.0,0.0,0.0,0.0,0.0,0.0,0.0,0.0,0.0,0.0,0.0,0.0,0.0,0.0,0.0,0.0,0.0,0.0,0.0,0.0,0.0,0.0,0.0,0.0,0.0,0.0,0.0,0.0,0.0,0.0,0.0,0.0,0.0,0.0,0.0,0.0,0.0,0.0,0.0,0.0,0.0,0.0,0.0,0.0,0.0,0.0,0.0,0.0,0.0,0.0,0.0,0.0,0.0,0.0,0.0,0.0,0.0,0.0,0.0,0.0,0.0,0.0,0.0,0.0,0.96,1.0,1.0,1.0,1.0,1.0,1.0,1.0,0.0,0.0,0.0,0.0,0.0,0.0,0.0,0.0,0.0,0.0,0.0,0.0,0.0,0.0,0.0,0.0,0.0,0.0,0.0,0.0,0.0,0.0,0.0,0.0,0.0,0.0,0.0,0.0,0.0,0.0,0.0,0.0,0.0,0.0,0.1,0.0,0.0,0.0,0.0,0.0,0.0,0.0,0.0,0.0,0.0,0.0,0.0,0.0,0.0,0.0,0.0,0.0,0.0,0.0,0.0,0.0,0.0,0.0,0.0,0.0,0.0,0.0,0.0,0.0,0.0,0.0,0.0,0.0,0.0,0.0,0.0,0.0,0.0,0.0,0.07,0.0,0.0,0.0,0.0,0.0,0.0,0.0,0.0,0.0,0.0,0.0,0.0,0.0,0.0,0.0,0.0,0.0,0.0,0.0,0.0,0.0,0.0,0.0,0.0,0.0,0.0,0.0,0.0,0.0,0.0,0.0,0.0,0.0,0.0,0.0,0.0,0.0,0.0,0.0,0.0,0.0,0.0,0.0,0.0,0.0,0.0,0.0,0.0,0.0,0.0,0.0,0.0,0.0,0.0,0.0,0.0,0.0,0.0,0.0,0.0,0.0,0.0,0.0,0.0,0.0,0.0,0.0,0.0],[0.0,0.0,0.0,0.0,0.0,0.0,0.0,0.0,0.0,0.0,0.0,0.0,0.0,0.0,0.0,0.0,0.0,0.0,0.0,0.0,0.0,0.0,0.0,0.0,0.0,0.0,0.0,0.0,0.0,0.0,0.0,0.0,0.0,0.0,0.0,0.0,0.0,0.0,0.0,0.0,0.0,0.0,0.0,0.0,0.0,0.0,0.0,0.0,0.0,0.0,0.0,0.0,0.0,0.0,0.0,0.0,0.0,0.0,0.0,0.0,0.0,0.0,0.0,0.0,0.0,0.0,0.0,0.0,0.0,0.0,0.0,0.0,0.0,0.0,0.0,0.0,0.0,0.0,0.0,0.0,0.0,0.0,0.0,0.0,0.0,0.0,0.0,0.0,0.0,0.0,0.0,0.01,1.0,1.0,1.0,1.0,1.0,1.0,1.0,1.0,0.0,0.0,0.0,0.0,0.0,0.0,0.0,0.0,0.0,0.0,0.0,0.0,0.0,0.0,0.0,0.0,0.0,0.0,0.0,0.0,0.0,0.0,0.0,0.0,0.0,0.0,0.0,0.0,0.0,0.0,0.0,0.0,0.0,0.0,0.0,0.0,0.0,0.0,0.0,0.0,0.0,0.0,0.0,0.0,0.0,0.0,0.0,0.0,0.0,0.0,0.0,0.0,0.0,0.0,0.0,0.0,0.0,0.0,0.0,0.0,0.0,0.0,0.0,0.0,0.0,0.0,0.0,0.0,0.0,0.0,0.99,1.0,0.99,1.0,0.99,1.0,1.0,1.0,1.0,1.0,1.0,0.05,0.07,0.0,0.0,0.0,0.0,0.0,0.0,0.0,0.0,0.0,0.0,0.0,0.0,0.0,0.0,0.99,0.0,0.0,0.0,0.0,0.0,0.0,0.0,0.0,0.0,0.04,0.71,0.01,0.0,0.0,0.98,0.0,0.0,0.0,0.0,0.0,0.0,0.0,0.0,0.0,0.0,0.0,0.0,0.0,0.0,0.0,0.0,0.0,0.0,0.0,0.0,0.0,0.0,0.0,0.0,0.0,0.0,0.0,0.0,0.0],[0.0,0.0,0.0,0.0,0.0,0.0,0.0,0.0,0.0,1.0,1.0,0.01,0.0,0.0,0.0,0.0,0.0,0.0,0.0,0.0,0.0,0.0,0.0,0.0,0.0,0.0,0.0,0.0,0.0,0.0,0.0,0.0,0.0,0.0,0.0,0.0,0.0,0.0,0.0,0.0,0.0,0.0,0.0,0.0,0.0,0.0,0.0,0.0,0.0,0.0,0.0,0.0,0.0,0.0,0.0,0.0,0.0,0.0,0.0,0.0,0.0,0.0,0.0,0.0,0.0,0.0,0.0,0.0,0.0,0.0,0.0,0.0,0.0,0.0,0.0,0.0,0.0,0.0,0.92,0.0,1.0,0.0,0.0,0.0,0.0,0.0,0.0,0.0,0.0,0.0,0.0,0.0,1.0,1.0,1.0,1.0,1.0,1.0,1.0,1.0,1.0,0.0,0.0,0.0,0.0,0.0,0.0,0.0,0.0,0.0,0.0,0.0,0.0,0.0,0.0,0.0,0.0,0.0,0.0,0.0,0.0,0.0,0.0,0.0,0.0,0.0,0.0,0.0,0.0,0.0,0.0,0.0,0.0,0.0,0.0,0.0,0.0,0.0,0.0,0.0,0.0,0.0,0.0,0.0,0.0,0.0,0.0,0.0,0.0,0.0,0.0,0.0,0.0,0.0,0.0,0.0,0.0,0.0,0.0,0.0,0.0,0.0,0.0,0.0,0.0,0.0,0.0,0.0,0.0,0.0,0.02,0.02,0.03,0.3,0.84,0.02,0.62,0.99,1.0,1.0,1.0,0.94,0.68,0.01,0.04,0.01,0.0,0.0,0.0,0.0,0.0,0.0,0.0,0.06,0.85,0.87,0.15,0.97,0.06,0.04,0.91,0.46,0.01,0.01,0.0,0.43,1.0,1.0,1.0,1.0,1.0,0.9,0.99,0.0,0.0,0.0,0.0,0.0,0.0,0.0,0.0,0.0,0.0,0.0,0.0,0.0,0.0,0.0,0.0,0.0,0.0,0.0,0.0,0.0,0.0,0.0,0.0,0.0,0.0,0.0,0.0,0.0],[0.0,0.0,0.0,0.0,0.0,0.0,0.0,0.0,0.0,0.0,0.0,0.0,0.0,0.0,0.0,0.0,0.0,0.0,0.0,0.0,0.0,0.0,0.0,0.0,0.0,0.0,0.0,0.0,0.0,0.0,0.0,0.0,0.0,0.0,0.0,0.0,0.0,0.0,0.0,0.0,0.0,0.0,0.0,0.0,0.0,0.0,0.0,0.0,0.0,0.0,0.0,0.0,0.0,0.0,0.0,0.0,0.0,0.0,0.0,0.0,0.0,0.0,0.0,0.0,0.0,0.0,0.0,0.0,0.0,0.0,0.0,0.0,0.0,0.0,0.0,0.0,0.0,0.0,0.01,0.0,1.0,0.0,0.0,0.0,0.0,0.0,0.0,0.0,0.0,0.0,0.0,0.0,0.0,1.0,1.0,1.0,1.0,1.0,1.0,1.0,1.0,1.0,0.0,0.0,0.0,0.0,0.0,0.0,0.0,0.01,0.0,0.99,0.0,0.0,0.0,0.0,0.0,0.0,0.0,0.0,0.0,0.0,0.0,0.0,0.0,0.0,0.0,0.0,0.0,0.0,0.0,0.0,0.0,0.0,0.0,0.0,0.0,1.0,0.0,0.0,0.0,0.0,0.0,0.0,0.0,0.0,0.0,0.0,0.0,0.0,0.0,0.0,0.0,0.0,0.0,0.0,0.0,0.0,0.0,0.0,0.0,0.0,0.0,0.0,0.0,0.0,0.0,0.0,0.0,0.0,0.0,0.0,0.0,0.0,0.0,0.0,0.0,0.0,0.0,0.0,0.0,0.0,0.0,0.0,0.0,0.0,0.0,0.0,0.0,0.0,0.0,0.0,0.0,0.0,0.0,0.0,0.0,0.0,0.0,0.0,0.0,0.0,0.0,0.0,0.0,0.0,0.0,0.0,0.0,0.0,0.0,0.0,0.0,0.0,0.0,0.0,0.0,0.0,0.0,0.0,0.0,0.0,0.0,0.0,0.0,0.0,0.0,0.0,0.0,0.0,0.0,0.0,0.0,0.0,0.0,0.0,0.0,0.0,0.0,0.0,0.0,0.0],[0.0,0.0,0.0,0.0,0.0,0.0,0.0,0.0,0.0,0.0,0.0,0.0,0.0,0.0,0.0,0.0,0.0,0.0,0.0,0.0,0.0,0.0,0.0,0.0,0.0,0.0,0.0,0.0,0.0,0.0,0.0,0.0,0.0,0.0,0.0,0.0,0.0,0.0,0.0,0.0,0.0,0.0,0.0,0.0,0.0,0.0,0.0,0.0,0.0,0.0,0.0,0.0,0.0,0.0,0.0,0.0,0.0,0.0,0.0,0.0,0.0,0.0,0.0,0.0,0.0,0.0,0.0,0.0,0.0,0.0,0.0,0.0,0.0,0.0,0.0,0.0,0.0,0.0,0.0,0.0,0.0,0.0,0.0,0.0,0.0,0.0,0.0,0.0,0.0,0.0,0.0,0.0,0.0,0.0,1.0,1.0,1.0,1.0,1.0,1.0,1.0,1.0,1.0,0.0,0.0,0.0,0.0,0.0,0.0,0.0,0.0,0.0,0.0,0.0,0.0,0.0,0.0,0.0,0.0,0.0,0.0,0.0,0.0,0.0,0.0,0.0,0.0,0.0,0.0,0.0,0.0,0.0,0.0,0.0,0.0,0.0,0.0,0.0,0.0,0.0,0.0,0.0,0.0,0.0,0.0,0.0,0.0,0.0,0.0,0.0,0.0,0.0,0.0,0.0,0.0,0.0,0.0,0.0,0.0,0.0,0.0,0.0,0.0,0.0,0.0,0.0,0.0,0.0,0.0,0.0,0.0,0.0,0.0,0.0,0.0,0.0,0.0,0.0,0.0,0.0,0.0,0.0,0.0,0.0,0.0,0.0,0.0,0.0,0.0,0.0,0.0,0.0,0.0,0.0,0.0,0.0,0.0,0.0,0.0,0.0,0.0,0.0,0.0,0.0,0.0,0.0,0.0,0.0,0.0,0.0,0.0,0.0,0.0,0.0,0.0,0.0,0.0,0.0,0.0,0.0,0.0,0.0,0.0,0.0,0.0,0.0,0.0,0.0,0.0,0.0,0.0,0.0,0.0,0.0,0.0,0.0,0.0,0.0,0.0,0.0,0.0,0.0],[0.0,0.0,0.0,0.0,0.0,0.0,0.0,0.0,0.0,0.43,0.0,0.0,0.0,0.0,0.0,0.0,0.0,0.0,0.0,0.0,0.0,0.0,0.0,0.0,0.0,0.0,0.0,0.0,0.0,0.0,0.0,0.0,0.0,0.0,0.0,0.0,0.0,0.0,0.0,0.0,0.0,0.0,0.0,0.0,0.0,0.0,0.0,0.0,0.0,0.0,0.0,0.0,0.0,0.0,0.0,0.0,0.0,0.0,0.0,0.0,0.0,0.0,0.0,0.0,0.05,0.0,0.0,0.0,0.0,0.0,0.0,0.0,0.94,0.0,0.0,0.0,0.0,0.0,0.0,0.0,0.0,0.0,0.0,0.0,0.0,0.0,0.0,0.0,0.0,0.0,0.0,0.0,0.0,0.0,0.0,1.0,1.0,1.0,1.0,1.0,1.0,1.0,1.0,1.0,0.0,0.0,0.0,0.0,0.0,0.0,0.0,0.0,0.0,0.0,0.0,0.0,0.0,0.0,0.0,0.0,0.0,0.0,0.0,0.0,0.0,0.0,0.0,0.0,0.0,0.0,0.0,0.0,0.0,0.0,0.0,0.0,0.0,0.0,0.0,0.0,0.0,0.0,0.0,0.0,0.0,0.0,0.0,0.0,0.0,0.0,0.0,0.0,0.0,0.0,0.0,0.0,0.0,0.0,0.0,0.0,0.0,0.0,0.0,0.0,0.0,0.0,0.0,0.0,0.0,0.0,0.01,0.0,0.0,0.0,0.0,0.0,0.0,0.71,0.99,1.0,1.0,0.99,0.01,0.0,0.0,0.0,0.0,0.0,0.0,0.0,0.0,0.0,0.0,0.0,0.0,0.02,0.0,0.01,0.72,1.0,1.0,1.0,1.0,1.0,1.0,1.0,1.0,1.0,1.0,1.0,1.0,1.0,1.0,0.0,0.0,0.0,0.0,0.0,0.0,0.0,0.0,0.0,0.0,0.0,0.0,0.0,0.0,0.0,0.0,0.0,0.0,0.0,0.0,0.0,0.0,0.0,0.0,0.0,0.0,0.0,0.0,0.0],[0.0,0.0,0.0,0.0,0.0,0.0,0.0,0.02,0.0,1.0,0.0,0.0,0.0,0.0,0.0,0.0,0.0,0.0,0.0,0.0,0.0,0.0,0.0,0.0,0.0,0.0,0.0,0.0,0.0,0.0,0.0,0.0,0.0,0.0,0.0,0.0,0.0,0.0,0.0,0.0,0.0,0.0,0.0,0.0,0.0,0.0,0.0,0.0,0.0,0.0,0.0,0.0,0.0,0.0,0.0,0.0,0.0,0.0,0.0,0.0,0.0,0.0,0.0,0.0,0.0,0.0,0.0,0.0,0.0,0.0,0.0,0.0,0.97,0.0,0.0,0.0,0.0,0.0,1.0,0.0,0.8,0.0,0.0,0.0,0.0,0.0,0.0,0.0,0.0,0.0,0.0,0.0,0.0,0.0,0.0,0.0,1.0,1.0,1.0,1.0,1.0,1.0,1.0,1.0,1.0,0.0,0.0,0.0,0.0,1.0,0.0,1.0,0.0,0.0,0.0,0.0,0.0,0.0,0.0,0.0,0.0,0.0,0.0,0.0,0.0,0.0,0.0,0.0,0.0,0.0,0.0,0.0,0.0,0.0,0.0,0.0,0.0,0.0,0.0,0.0,0.0,0.0,0.0,0.0,0.0,0.0,0.0,0.0,0.0,0.0,0.0,0.0,0.0,0.0,0.0,0.0,0.0,0.0,0.0,0.0,0.0,0.0,0.0,0.0,0.0,0.0,0.0,0.0,0.0,0.0,0.0,0.0,0.0,0.0,0.0,0.0,0.0,0.0,0.0,0.0,0.0,0.0,0.0,0.0,0.0,0.0,0.0,0.0,0.0,0.0,0.0,0.0,0.0,0.0,0.0,0.0,0.0,0.0,0.0,0.0,0.0,0.0,0.01,0.01,0.29,1.0,1.0,1.0,0.99,1.0,1.0,1.0,0.0,0.0,0.0,0.0,0.0,0.0,0.0,0.0,0.0,0.0,0.0,0.0,0.0,0.0,0.0,0.0,0.0,0.0,0.0,0.0,0.0,0.0,0.0,0.0,0.0,0.0,0.0,0.0,0.0,0.0],[0.0,0.0,0.0,0.0,0.0,0.0,0.0,0.0,0.0,0.0,0.0,0.0,0.0,0.0,0.0,0.0,0.0,0.0,0.0,0.0,0.0,0.0,0.0,0.0,0.0,0.0,0.0,0.0,0.0,0.0,0.0,0.0,0.0,0.0,0.0,0.0,0.0,0.0,0.0,0.0,0.0,0.0,0.0,0.0,0.0,0.0,0.0,0.0,0.0,0.0,0.0,0.0,0.0,0.0,0.0,0.0,0.0,0.0,0.0,0.0,0.0,0.0,0.0,0.0,0.0,0.0,0.0,0.0,0.0,0.0,0.0,0.0,0.0,0.0,0.0,0.0,0.0,0.0,0.0,0.0,0.0,0.0,0.0,0.0,0.0,0.0,0.0,0.0,0.0,0.0,0.0,0.0,0.0,0.0,0.0,0.0,0.0,1.0,1.0,1.0,1.0,1.0,1.0,0.8,1.0,0.83,1.0,1.0,0.01,1.0,0.0,0.0,0.0,0.0,0.0,0.0,0.0,0.0,0.0,0.0,0.0,0.0,0.0,0.0,0.0,0.0,0.0,0.0,0.0,0.0,0.0,0.0,0.0,0.0,0.0,0.0,0.0,0.0,0.0,0.0,0.0,0.0,0.0,0.0,0.0,0.0,0.0,0.0,0.0,0.0,0.0,0.0,0.0,0.0,0.0,0.0,0.0,0.0,0.0,0.0,0.0,0.0,0.0,0.0,0.0,0.0,0.0,0.0,0.0,0.0,0.0,0.0,0.0,0.0,0.0,0.0,0.0,0.0,0.0,0.0,0.0,0.0,0.0,0.0,0.0,0.0,0.0,0.0,0.0,0.0,0.0,0.0,0.0,0.0,0.0,0.0,0.0,0.0,0.0,0.0,0.0,0.0,0.0,0.0,0.0,0.0,0.0,0.0,0.0,0.0,0.0,0.0,0.0,0.0,0.0,0.0,0.0,0.0,0.0,0.0,0.0,0.0,0.0,0.0,0.0,0.0,0.0,0.0,0.0,0.0,0.0,0.0,0.0,0.0,0.0,0.0,0.0,0.0,0.0,0.0,0.0,0.0],[0.0,0.0,0.0,0.0,0.0,0.0,0.0,0.0,0.0,0.0,0.0,0.0,0.0,0.0,0.0,0.0,0.0,0.0,0.0,0.0,0.0,0.0,0.0,0.0,0.0,0.0,0.0,0.0,0.0,0.0,0.0,0.0,0.0,0.0,0.0,0.0,0.0,0.0,0.0,0.0,0.0,0.0,0.0,0.0,0.0,0.0,0.0,0.0,0.0,0.0,0.0,0.0,0.0,0.0,0.0,0.0,0.0,0.0,0.0,0.0,0.0,0.0,0.0,0.0,0.0,0.0,0.0,0.0,0.0,0.03,0.0,0.0,0.0,0.0,0.0,0.0,0.0,0.0,0.0,0.0,0.0,0.0,0.0,0.0,0.0,0.0,0.0,0.0,0.0,0.0,0.0,0.0,0.0,0.0,0.0,0.0,0.0,0.0,1.0,1.0,1.0,1.0,1.0,1.0,1.0,0.99,0.0,0.0,0.0,0.0,0.0,0.0,0.0,0.0,0.0,0.0,0.0,0.0,0.0,0.0,0.0,0.0,0.0,0.0,0.0,0.0,0.0,0.0,0.0,0.0,0.0,0.0,0.0,0.0,0.0,0.0,0.0,0.0,0.0,0.0,0.0,0.0,0.0,0.0,0.0,0.0,0.0,0.0,0.0,0.0,0.0,0.0,0.0,0.0,0.0,0.0,0.0,0.0,0.0,0.0,0.0,0.0,0.0,0.0,0.0,0.0,0.0,0.0,0.0,0.0,0.0,0.0,0.0,0.0,0.0,0.0,0.0,0.0,0.0,0.0,0.0,0.0,0.0,0.0,0.0,0.0,0.0,0.0,0.0,0.0,0.0,0.0,0.0,0.0,0.0,0.0,0.0,0.0,0.0,0.0,0.0,0.0,0.0,0.04,0.98,0.99,0.03,0.0,0.0,0.28,0.99,1.0,0.0,0.0,0.0,0.0,0.0,0.0,0.0,0.0,0.0,0.0,0.0,0.0,0.0,0.0,0.0,0.0,0.0,0.0,0.0,0.0,0.0,0.0,0.0,0.0,0.0,0.0,0.0,0.0,0.0,0.0],[0.0,0.0,0.0,0.0,0.0,0.0,0.0,0.0,0.0,0.0,0.0,0.0,0.0,0.0,0.0,0.0,0.0,0.0,0.0,0.0,0.0,0.0,0.0,0.0,0.0,0.0,0.0,0.0,0.0,0.0,0.0,0.0,0.0,0.0,0.0,0.0,0.0,0.0,0.0,0.0,0.0,0.0,0.0,0.0,0.0,0.0,0.0,0.0,0.0,0.0,0.0,0.0,0.0,0.0,0.0,0.0,0.0,0.0,0.0,0.0,0.0,0.0,0.0,0.0,0.0,0.0,0.0,0.0,0.0,1.0,0.21,0.0,1.0,1.0,0.0,0.0,0.0,0.0,0.0,0.0,0.0,0.0,0.0,0.0,0.0,0.0,0.0,0.0,0.0,0.0,0.0,0.0,0.0,0.0,0.0,0.0,0.0,0.0,0.0,1.0,1.0,0.8,1.0,1.0,1.0,1.0,0.0,0.0,0.0,0.0,0.0,0.0,0.0,0.0,0.0,0.0,0.0,0.0,0.0,0.0,0.0,0.0,0.0,0.0,0.0,0.0,0.0,0.0,0.0,0.0,0.0,0.0,0.0,0.0,0.0,0.0,0.0,0.0,0.0,0.0,0.0,0.0,0.0,0.0,0.0,0.0,0.0,0.0,0.0,0.0,0.0,0.0,0.0,0.0,0.0,0.0,0.0,0.0,0.0,0.0,0.0,0.0,0.0,0.0,0.0,0.0,0.0,0.0,0.0,0.0,0.0,0.0,0.0,0.0,0.0,0.0,0.0,0.0,0.0,0.0,0.0,0.0,0.0,0.0,0.0,0.0,0.0,0.0,0.0,0.0,0.0,0.0,0.0,0.0,0.0,0.0,0.0,0.0,0.0,0.0,0.0,0.95,0.98,1.0,1.0,1.0,1.0,1.0,0.0,1.0,1.0,1.0,0.0,0.0,0.0,0.0,0.0,0.0,0.0,0.0,0.0,0.0,0.0,0.0,0.0,0.0,0.0,0.0,0.0,0.0,0.0,0.0,0.0,0.0,0.0,0.0,0.0,0.0,0.0,0.0,0.0,0.0],[0.0,0.0,0.0,0.0,0.0,0.0,0.0,0.0,0.0,0.0,0.0,0.0,0.0,0.0,0.0,0.0,0.0,0.0,0.0,0.0,0.0,0.0,0.0,0.0,0.0,0.0,0.0,0.0,0.0,0.0,0.0,0.0,0.0,0.0,0.0,0.0,0.0,0.0,0.0,0.0,0.0,0.0,0.0,0.0,0.0,0.0,0.0,0.0,0.0,0.0,0.0,0.0,0.0,0.0,0.0,0.0,0.0,0.0,0.0,0.0,0.0,0.0,0.0,0.0,0.0,0.0,0.0,0.0,0.0,0.0,0.0,0.0,0.05,1.0,0.0,0.3,0.0,0.0,0.0,0.0,0.0,0.0,0.0,0.0,0.0,0.0,0.0,0.0,0.0,0.0,0.0,0.0,0.0,0.0,0.0,0.0,0.0,0.0,0.0,0.0,1.0,1.0,1.0,1.0,1.0,1.0,1.0,0.0,0.0,1.0,0.0,0.0,0.0,0.0,0.0,0.0,0.0,0.0,0.0,0.0,0.0,0.0,0.0,0.0,0.0,0.0,0.0,0.0,0.0,0.0,0.0,0.0,0.0,0.0,0.0,0.0,0.0,0.0,0.0,0.0,0.0,0.0,0.0,0.0,0.0,0.0,0.0,0.0,0.0,0.0,0.0,0.0,0.0,0.0,0.0,0.0,0.0,0.0,0.0,0.0,0.0,0.0,0.0,0.0,0.0,0.0,0.0,0.0,0.0,0.0,0.0,0.0,0.0,0.0,0.0,0.0,0.0,0.0,0.0,0.0,0.0,0.0,0.0,0.0,0.0,0.0,0.0,0.0,0.0,0.0,0.0,0.0,0.0,0.0,0.0,0.0,0.0,0.0,0.0,0.0,0.0,0.0,0.0,0.0,0.0,0.0,0.0,0.0,0.0,0.0,0.11,0.03,0.0,0.0,0.0,0.0,0.0,0.0,0.0,0.0,0.0,0.0,0.0,0.0,0.0,0.0,0.0,0.0,0.0,0.0,0.0,0.0,0.0,0.0,0.0,0.0,0.0,0.0,0.0,0.0,0.0,0.0],[0.0,0.0,0.0,0.0,0.0,0.0,0.0,0.0,0.0,0.0,0.0,0.0,0.0,0.0,0.0,0.0,0.0,0.0,0.0,0.0,0.0,0.0,0.0,0.0,0.0,0.0,0.0,0.0,0.0,0.0,0.0,0.0,0.0,0.0,0.0,0.0,0.0,0.0,0.0,0.0,0.0,0.0,0.0,0.0,0.0,0.0,0.0,0.0,0.0,0.0,0.0,0.0,0.0,0.0,0.0,0.0,0.0,0.0,0.0,0.0,0.0,0.0,0.0,0.0,0.0,0.0,0.0,0.0,0.0,0.0,0.0,0.0,0.0,0.06,0.0,0.0,0.0,0.0,0.0,0.0,0.0,0.0,0.0,0.0,0.0,0.0,0.0,0.0,0.0,0.0,0.0,0.0,0.0,0.0,0.0,0.0,0.0,0.0,0.0,0.0,0.0,0.83,0.99,1.0,1.0,1.0,1.0,0.0,0.0,0.0,0.0,0.0,0.0,0.0,0.0,0.0,0.0,0.0,0.0,0.0,0.0,0.0,0.0,0.0,0.0,0.0,0.0,0.0,0.0,0.0,0.0,0.0,0.0,0.0,0.0,0.0,0.0,0.0,0.0,0.0,0.0,0.0,0.0,0.0,0.0,0.0,0.0,0.0,0.0,0.0,0.0,0.0,0.0,0.0,0.0,0.0,0.0,0.0,0.0,0.0,0.0,0.0,0.0,0.0,0.0,0.0,0.0,0.0,0.0,0.0,0.0,0.0,0.0,0.0,0.0,0.0,0.0,0.0,0.0,0.0,0.0,0.0,0.0,0.0,0.0,0.0,0.0,0.0,0.0,0.0,0.0,0.0,0.0,0.0,0.0,0.0,0.0,0.0,0.0,0.0,0.0,0.0,0.0,0.0,0.0,0.0,0.0,0.0,0.0,0.0,0.0,0.0,0.0,0.0,0.0,0.0,0.0,0.0,0.0,0.0,0.0,0.0,0.0,0.0,0.0,0.0,0.0,0.0,0.0,0.0,0.0,0.0,0.0,0.0,0.0,0.0,0.0,0.0,0.0,0.0,0.0,0.0],[0.0,0.0,0.0,0.0,0.0,0.0,0.0,0.0,0.0,0.0,0.0,0.0,0.0,0.0,0.0,0.0,0.0,0.0,0.0,0.0,0.0,0.0,0.0,0.0,0.0,0.0,0.0,0.0,0.0,0.0,0.0,0.0,0.0,0.0,0.0,0.0,0.0,0.0,0.0,0.0,0.0,0.0,0.0,0.0,0.0,0.0,0.0,0.0,0.0,0.0,0.0,0.0,0.0,0.0,0.0,0.0,0.0,0.0,0.0,0.0,0.0,0.0,0.0,0.0,0.0,0.0,0.0,0.0,0.0,0.0,0.0,0.0,0.0,0.0,0.0,0.0,0.0,0.0,0.0,0.0,0.0,0.0,0.0,0.0,0.0,0.0,0.0,0.0,0.0,0.0,0.0,0.0,0.0,0.0,0.0,0.0,0.0,0.0,0.0,0.0,0.0,1.0,0.0,0.0,1.0,1.0,1.0,1.0,1.0,1.0,0.0,0.0,0.0,0.0,0.0,0.0,0.0,0.0,0.0,0.0,0.0,0.0,0.0,0.0,0.0,0.0,0.0,0.0,0.0,0.0,0.0,0.0,0.0,0.0,0.0,0.0,0.0,0.0,0.0,0.0,0.0,0.0,0.0,0.0,0.0,0.0,0.0,0.0,0.0,0.0,0.0,0.0,0.0,0.0,0.0,0.0,0.0,0.0,0.0,0.0,0.0,0.0,0.0,0.0,0.0,0.0,0.0,0.0,0.0,0.0,0.0,0.0,0.0,0.0,0.0,0.0,0.0,0.0,0.0,0.0,0.0,0.0,0.0,0.0,0.0,0.0,0.0,0.0,0.0,0.0,0.0,0.0,0.0,0.0,0.0,0.0,0.0,0.0,0.0,0.0,0.0,0.0,0.0,0.0,0.0,0.0,0.0,0.0,0.0,0.0,0.0,0.0,0.0,0.0,0.0,0.0,0.0,0.0,0.0,0.0,0.0,0.0,0.0,0.0,0.0,0.0,0.0,0.0,0.0,0.0,0.0,0.0,0.0,0.0,0.0,0.0,0.0,0.0,0.0,0.0,0.0,0.0],[0.0,0.0,0.0,0.0,0.0,0.0,0.0,0.0,0.0,0.0,0.0,0.0,0.0,0.0,0.0,0.0,0.0,0.0,0.0,0.0,0.0,0.0,0.0,0.0,0.0,0.0,0.0,0.0,0.0,0.0,0.0,0.0,0.0,0.0,0.0,0.0,0.0,0.0,0.0,0.0,0.0,0.0,0.0,0.0,0.0,0.0,0.0,0.0,0.0,0.0,0.0,0.0,0.0,0.0,0.0,0.0,0.0,0.0,0.0,0.0,0.0,0.0,0.0,0.0,0.0,0.0,0.0,0.0,0.0,0.0,0.0,0.0,0.0,0.0,0.0,0.0,0.0,0.0,0.0,0.0,0.0,0.0,0.0,0.0,0.0,0.0,0.0,0.0,0.0,0.0,0.0,0.0,0.0,0.0,0.0,0.0,0.0,0.0,0.0,0.0,0.0,1.0,0.0,0.0,0.0,0.0,1.0,1.0,1.0,0.83,0.0,0.0,0.0,0.0,0.0,0.0,0.0,0.0,0.0,0.0,0.0,0.0,0.0,0.0,0.0,0.0,0.0,0.0,0.0,0.0,0.0,0.0,0.0,0.0,0.0,0.0,0.0,0.0,0.0,0.0,0.0,0.0,0.0,0.0,0.0,0.0,0.0,0.0,0.0,0.0,0.0,0.0,0.0,0.0,0.0,0.0,0.0,0.0,0.0,0.0,0.0,0.0,0.0,0.0,0.0,0.0,0.0,0.0,0.0,0.0,0.0,0.0,0.0,0.0,0.0,0.0,0.0,0.0,0.0,0.0,0.0,0.0,0.0,0.0,0.0,0.0,0.0,0.0,0.0,0.0,0.0,0.0,0.0,0.0,0.0,0.0,0.0,0.0,0.0,0.0,0.0,0.0,0.0,0.0,0.0,0.0,0.0,0.0,0.0,0.0,0.0,0.0,0.0,0.0,0.0,0.0,0.0,0.0,0.0,0.0,0.0,0.0,0.0,0.0,0.0,0.0,0.0,0.0,0.0,0.0,0.0,0.0,0.0,0.0,0.0,0.0,0.0,0.0,0.0,0.0,0.0,0.0],[0.0,0.0,0.0,0.0,0.0,0.0,0.0,0.0,0.0,0.0,0.0,0.0,0.0,0.0,0.0,0.0,0.0,0.0,0.0,0.0,0.0,0.0,0.0,0.0,0.0,0.0,0.0,0.0,0.0,0.0,0.0,0.0,0.0,0.0,0.0,0.0,0.0,0.0,0.0,0.0,0.0,0.0,0.0,0.0,0.0,0.0,0.0,0.0,0.0,0.0,0.0,0.0,0.0,0.0,0.0,0.0,0.0,0.0,0.0,0.0,0.0,0.0,0.0,0.0,0.0,0.0,0.0,0.0,0.0,0.0,0.0,0.0,0.0,0.0,0.0,0.0,0.0,0.0,0.0,0.0,0.0,0.0,0.0,0.0,0.0,0.0,0.0,0.0,0.0,0.0,0.0,0.0,0.0,0.0,0.0,0.0,0.0,0.0,0.0,0.0,0.0,0.01,0.0,0.0,0.0,0.0,1.0,1.0,1.0,1.0,0.13,0.0,0.0,0.0,0.0,0.0,0.0,0.0,0.0,0.0,0.0,0.0,0.0,0.0,0.0,0.0,0.0,0.0,0.0,0.0,0.0,0.0,0.0,0.0,0.0,0.0,0.0,0.01,0.02,0.0,0.0,0.0,0.0,0.0,0.0,0.0,0.0,0.0,0.0,0.0,0.0,0.0,0.0,0.0,0.0,0.0,0.0,0.0,0.0,0.0,0.0,0.0,0.0,0.0,0.0,0.0,0.97,0.0,0.0,0.15,0.0,0.0,0.0,0.0,0.0,0.0,0.0,0.0,0.0,0.0,0.0,0.0,0.0,0.0,0.0,0.0,0.0,0.0,0.0,0.0,0.0,0.0,0.0,0.0,0.0,0.0,0.0,0.0,0.0,0.0,0.0,0.0,0.0,0.0,0.0,0.0,0.0,0.0,0.0,0.0,0.0,0.0,0.0,0.0,0.0,0.0,0.0,0.0,0.0,0.0,0.0,0.0,0.0,0.0,0.0,0.0,0.0,0.0,0.0,0.0,0.0,0.0,0.0,0.0,0.0,0.0,0.0,0.0,0.0,0.0,0.0,0.0],[0.0,0.0,0.0,0.0,0.0,0.0,0.0,0.0,0.0,0.0,0.0,0.0,0.0,0.0,0.0,0.0,0.0,0.0,0.0,0.0,0.0,0.0,0.0,0.0,0.0,0.0,0.0,0.0,0.0,0.0,0.0,0.0,0.0,0.0,0.0,0.0,0.0,0.0,0.0,0.0,0.0,0.0,0.0,0.0,0.0,0.0,0.0,0.0,0.0,0.0,0.0,0.0,0.0,0.0,0.0,0.0,0.0,0.0,0.0,0.0,0.0,0.0,0.0,0.0,0.0,0.0,0.0,0.0,0.0,0.0,0.0,0.0,0.0,0.0,0.0,0.0,0.0,1.0,1.0,0.0,0.0,0.0,0.0,0.0,0.0,0.0,0.0,0.0,0.0,0.0,0.0,0.0,0.0,0.0,0.0,0.0,0.0,0.01,0.0,0.0,1.0,1.0,0.0,0.0,1.0,0.0,1.0,0.83,1.0,1.0,1.0,1.0,0.0,0.0,0.0,0.0,0.0,0.0,0.0,0.0,0.0,0.0,0.0,0.0,0.0,0.0,0.0,0.0,0.0,0.0,0.0,0.0,0.0,0.0,0.0,0.0,0.0,0.0,0.0,0.0,0.0,0.0,0.0,0.0,0.0,0.0,0.0,0.0,0.0,0.0,0.0,0.0,0.0,0.0,0.0,0.0,0.0,0.0,0.0,0.0,0.0,0.0,0.0,0.0,0.0,0.0,0.45,0.0,0.0,0.0,0.0,0.0,0.0,0.0,0.0,0.0,0.0,0.0,0.0,0.0,0.0,0.0,0.0,0.0,0.0,0.0,0.0,0.0,0.0,0.0,0.0,0.0,0.0,0.0,0.0,0.0,0.0,0.0,0.0,0.0,0.0,0.0,0.0,0.0,0.0,0.0,0.0,0.0,0.0,0.0,0.0,0.0,0.0,0.0,0.0,0.0,0.0,0.0,0.0,0.0,0.0,0.0,0.0,0.0,0.0,0.0,0.0,0.0,0.0,0.0,0.0,0.0,0.0,0.0,0.0,0.0,0.0,0.0,0.0,0.0,0.0,0.0],[0.0,0.0,0.0,0.0,0.0,0.0,0.0,0.0,0.0,0.0,0.0,0.0,0.0,0.0,0.0,0.0,0.0,0.0,0.0,0.0,0.0,0.0,0.0,0.0,0.0,0.0,0.0,0.0,0.0,0.0,0.0,0.0,0.0,0.0,0.0,0.0,0.0,0.0,0.0,0.0,0.0,0.0,0.0,0.0,0.0,0.0,0.0,0.0,0.0,0.0,0.0,0.0,0.0,0.0,0.0,0.0,0.0,0.0,0.0,0.0,0.0,0.0,0.0,0.0,0.0,0.0,0.0,0.0,0.0,0.0,0.0,0.0,0.0,0.0,0.0,0.0,1.0,1.0,1.0,0.0,0.0,0.0,0.0,0.0,0.0,0.0,0.0,0.0,0.0,0.0,0.0,0.0,0.0,0.0,0.0,0.0,0.0,0.0,0.0,0.0,0.0,0.0,0.0,0.0,0.0,0.0,0.0,0.0,0.13,1.0,1.0,1.0,0.12,0.0,0.0,0.0,0.0,0.0,0.0,0.0,0.0,0.0,0.0,0.0,0.0,0.0,0.0,0.0,0.0,0.0,0.0,0.0,0.0,0.0,0.0,0.0,0.0,0.0,0.0,0.02,0.0,0.0,0.0,0.0,0.0,0.0,0.0,0.0,0.0,0.0,0.0,0.0,0.0,0.0,0.0,0.0,0.0,0.0,0.0,1.0,0.0,0.0,1.0,1.0,0.0,0.89,1.0,0.0,0.0,0.0,0.0,0.0,0.0,0.0,0.0,0.0,0.0,0.0,0.0,0.0,0.0,0.0,0.0,0.0,0.0,0.0,0.0,0.0,0.0,0.0,0.0,0.0,0.0,0.0,0.0,0.0,0.0,0.0,0.0,0.0,0.0,0.0,0.0,0.0,0.0,0.0,0.0,0.0,0.0,0.0,0.0,0.0,0.0,0.0,0.0,0.0,0.0,0.0,0.0,0.0,0.0,0.0,0.0,0.0,0.0,0.0,0.0,0.0,0.0,0.0,0.0,0.0,0.0,0.0,0.0,0.0,0.0,0.0,0.0,0.0,0.0,0.0],[0.0,0.0,0.0,0.0,0.0,0.0,0.0,0.0,0.0,0.0,0.0,0.0,0.0,0.0,0.0,0.0,0.0,0.0,0.0,0.0,0.0,0.0,0.0,0.0,0.0,0.0,0.0,0.0,0.0,0.0,0.0,0.0,0.0,0.0,0.0,0.0,0.0,0.0,0.0,0.0,0.0,0.0,0.0,0.0,0.0,0.0,0.0,0.0,0.0,0.0,0.0,0.0,0.0,0.0,0.0,0.0,0.0,0.0,0.0,0.0,0.0,0.0,0.0,0.0,0.0,0.0,0.0,0.0,0.0,0.0,0.0,0.0,0.0,0.0,0.0,0.0,0.0,1.0,1.0,0.97,1.0,0.0,0.0,0.0,0.0,0.0,0.0,0.0,0.0,0.0,0.0,0.0,0.0,0.0,0.0,0.0,0.0,0.99,0.0,0.0,1.0,0.0,0.0,0.0,0.0,0.0,0.0,0.0,0.0,1.0,1.0,1.0,1.0,1.0,0.0,0.0,0.0,0.0,0.0,0.0,0.0,0.0,0.0,0.0,0.0,0.0,0.0,0.0,0.0,0.0,0.0,0.0,0.0,0.0,0.0,0.0,0.0,1.0,0.0,1.0,0.02,0.0,0.0,0.0,0.0,0.0,0.0,0.0,0.0,0.0,0.0,0.0,0.0,0.0,0.0,0.0,0.0,0.0,0.0,1.0,0.0,0.0,1.0,0.0,0.0,0.0,0.0,0.0,0.0,0.0,0.0,0.0,0.0,0.0,0.0,0.0,0.0,0.0,0.0,0.0,0.0,0.0,0.0,0.0,0.0,0.0,0.0,0.0,0.0,0.0,0.0,0.0,0.0,0.0,0.0,0.0,0.0,0.0,0.0,0.0,0.0,0.0,0.0,0.0,0.0,0.0,0.0,0.0,0.0,0.0,0.0,0.0,0.0,0.0,0.0,0.0,0.0,0.0,0.0,0.0,0.0,0.0,0.0,0.0,0.0,0.0,0.0,0.0,0.0,0.0,0.0,0.0,0.0,0.0,0.0,0.0,0.0,0.0,0.0,0.0,0.0,0.0],[0.0,0.0,0.0,0.0,0.0,0.0,0.0,0.0,0.0,0.0,0.0,0.0,0.0,0.0,0.0,0.0,0.0,0.0,0.0,0.0,0.0,0.0,0.0,0.0,0.0,0.0,0.0,0.0,0.0,0.0,0.0,0.0,0.0,0.0,0.0,0.0,0.0,0.0,0.0,0.0,0.0,0.0,0.0,0.0,0.0,0.0,0.0,0.0,0.0,0.0,0.0,0.0,0.0,0.0,0.0,0.0,0.0,0.0,0.0,0.0,0.0,0.0,0.0,0.0,0.0,0.0,0.0,0.0,0.0,0.0,0.0,0.0,0.0,0.0,0.0,0.0,0.0,0.01,0.98,1.0,1.0,0.0,0.0,0.0,0.0,0.0,0.0,0.0,0.0,0.0,0.0,0.0,0.0,0.0,0.0,0.0,0.0,0.0,0.0,0.0,0.0,0.0,0.0,0.0,0.0,0.0,0.0,0.0,0.0,0.0,0.12,1.0,1.0,1.0,1.0,0.0,0.0,0.0,0.0,0.0,0.0,0.0,0.0,0.0,0.0,0.0,0.0,0.0,0.0,0.0,0.0,0.0,0.0,0.0,0.0,0.0,0.0,0.0,0.0,1.0,1.0,1.0,1.0,0.0,0.0,0.0,0.0,0.0,0.0,0.0,0.0,0.0,0.0,0.0,0.0,1.0,0.0,0.0,1.0,1.0,0.0,0.0,1.0,0.0,0.0,0.0,0.0,0.0,0.0,0.0,0.0,0.0,0.0,0.0,0.0,0.0,0.0,0.0,0.0,0.0,0.0,0.0,0.0,0.0,0.0,0.0,0.0,0.0,0.0,0.0,0.0,0.0,0.0,0.0,0.0,0.0,0.0,0.0,0.0,0.0,0.0,0.0,0.0,0.0,0.0,0.0,0.0,0.0,0.0,0.0,0.0,0.0,0.0,0.0,0.0,0.0,0.0,0.0,0.0,0.0,0.0,0.0,0.0,0.0,0.0,0.0,0.0,0.0,0.0,0.0,0.0,0.0,0.0,0.0,0.0,0.0,0.0,0.0,0.0,0.0,0.0,0.0],[0.0,0.0,0.0,0.0,0.0,0.0,0.0,0.0,0.0,0.0,0.0,0.0,0.0,0.0,0.0,0.0,0.0,0.0,0.0,0.0,0.0,0.0,0.0,0.0,0.0,0.0,0.0,0.0,0.0,0.0,0.0,0.0,0.0,0.0,0.0,0.0,0.0,0.0,0.0,0.0,0.0,0.0,0.0,0.0,0.0,0.0,0.0,0.0,0.0,0.0,0.0,0.0,0.0,0.0,0.0,0.0,0.0,0.0,0.0,0.0,0.0,0.0,0.0,0.0,0.0,0.0,0.0,0.0,0.0,0.0,0.0,0.0,0.0,0.0,0.0,0.0,0.0,0.0,0.0,0.01,1.0,0.0,0.97,0.0,0.0,0.0,0.0,0.0,0.0,0.0,0.0,0.0,0.0,1.0,0.0,0.0,0.0,0.0,0.0,0.0,0.0,0.0,0.0,0.0,0.0,0.0,0.0,0.0,0.0,0.0,0.0,1.0,1.0,1.0,1.0,1.0,0.0,0.0,0.0,0.0,0.0,0.0,0.0,0.0,0.0,0.0,0.0,0.0,0.0,0.0,1.0,0.0,0.0,1.0,1.0,0.0,0.0,1.0,0.0,1.0,1.0,1.0,1.0,0.0,0.0,0.0,0.0,0.0,0.0,0.0,0.0,0.0,0.0,0.0,0.0,0.0,0.0,0.0,0.0,0.0,0.0,0.0,0.0,0.0,0.0,0.0,0.0,0.0,0.0,0.0,0.0,0.0,0.0,0.0,0.0,0.0,0.0,0.0,0.0,0.0,0.0,0.0,0.0,0.0,0.0,0.0,0.0,0.0,0.0,0.0,0.0,0.0,0.0,0.0,0.0,0.0,0.0,0.0,0.0,0.0,0.0,0.0,0.0,0.0,0.0,0.0,0.0,0.0,0.0,0.0,0.0,0.0,0.0,0.0,0.0,0.0,0.0,0.0,0.0,0.0,0.0,0.0,0.0,0.0,0.0,0.0,0.0,0.0,0.0,0.0,0.0,0.0,0.0,0.0,0.0,0.0,0.0,0.0,0.0,0.0,0.0,0.0],[0.0,0.0,0.0,0.0,0.0,0.0,0.0,0.0,0.0,0.0,0.0,0.0,0.0,0.0,0.0,0.0,0.0,0.0,0.0,1.0,0.0,0.0,0.0,0.0,0.0,0.0,0.0,0.0,0.0,0.0,0.0,0.0,0.0,0.0,0.0,0.0,0.0,0.0,0.0,0.0,0.0,0.0,0.0,0.0,0.0,0.0,0.0,0.0,0.0,0.0,0.0,0.0,0.0,0.0,0.0,0.0,0.0,0.0,0.0,0.0,0.0,0.0,0.0,0.0,0.0,0.0,0.0,0.0,0.0,0.0,0.0,0.0,0.0,0.0,0.0,0.0,0.0,0.0,0.0,1.0,1.0,1.0,1.0,0.0,0.0,0.0,0.0,0.0,0.0,0.0,0.0,0.0,0.0,0.0,0.0,0.0,0.0,0.0,0.0,0.0,0.0,0.0,0.0,0.0,0.0,0.0,0.0,0.0,0.0,0.0,0.0,0.0,1.0,1.0,1.0,1.0,1.0,0.0,0.0,0.0,0.0,0.0,0.0,0.0,0.0,0.0,0.0,0.0,0.0,0.0,0.0,0.0,0.0,0.0,0.0,0.0,0.0,0.0,0.0,0.0,0.0,0.93,1.0,0.98,1.0,0.0,0.0,0.0,0.0,0.0,0.0,0.0,0.0,0.0,0.0,1.0,0.0,0.0,0.0,0.0,0.0,0.0,0.0,0.0,0.0,0.0,0.0,0.0,0.0,0.0,0.0,0.0,0.0,0.0,0.0,0.0,0.0,0.0,0.0,0.0,0.0,0.0,0.0,0.0,0.0,0.0,0.0,0.0,0.0,0.0,0.0,0.0,0.0,0.0,0.0,0.0,0.0,0.0,0.0,0.0,0.0,0.0,0.0,0.0,0.0,0.0,0.0,0.0,0.0,0.0,0.0,0.0,0.0,0.0,0.0,0.0,0.0,0.0,0.0,0.0,0.0,0.0,0.0,0.0,0.0,0.0,0.0,0.0,0.0,0.0,0.0,0.0,0.0,0.0,0.0,0.0,0.0,0.0,0.0,0.0,0.0,0.0],[0.0,0.0,0.0,0.0,0.0,0.0,0.0,0.0,0.0,0.0,0.0,0.0,0.0,0.0,0.25,0.0,0.0,0.0,0.0,0.0,0.0,0.0,0.0,0.0,0.0,0.0,0.0,0.0,0.0,0.0,0.0,0.0,0.0,0.0,0.0,0.0,0.0,0.0,0.0,0.0,0.0,0.0,0.0,0.0,0.0,0.0,0.0,0.0,0.0,0.0,0.0,0.0,0.0,0.0,0.0,0.0,0.0,0.0,0.0,0.0,0.0,0.0,0.0,0.0,0.0,0.0,0.0,0.0,0.0,0.0,0.0,0.0,0.0,0.0,0.0,0.0,0.0,0.0,0.0,0.0,0.0,1.0,1.0,1.0,1.0,0.0,0.0,0.0,0.0,0.0,0.05,0.0,0.0,0.0,0.0,0.0,0.0,0.0,0.0,0.0,0.0,0.0,0.0,0.0,0.0,0.0,0.0,0.0,0.0,0.0,0.0,0.0,0.0,1.0,1.0,1.0,1.0,1.0,1.0,0.0,0.0,0.0,0.0,0.0,0.0,0.99,0.0,0.0,0.0,0.0,1.0,0.0,0.0,0.0,0.0,0.0,0.0,0.0,0.0,0.0,0.0,1.0,1.0,1.0,1.0,0.0,0.0,0.0,0.0,0.0,0.0,0.0,0.0,0.0,0.0,0.0,0.0,0.0,0.0,0.0,0.0,0.0,0.0,0.0,0.0,0.0,0.0,0.0,0.0,0.0,0.0,0.0,0.0,0.0,0.0,0.0,0.0,0.0,0.0,0.0,0.0,0.0,0.0,0.0,0.0,0.0,0.0,0.0,0.0,0.0,0.0,0.0,0.0,0.0,0.0,0.0,0.0,0.0,0.0,0.0,0.0,0.0,0.0,0.0,0.0,0.0,0.0,0.0,0.0,0.0,0.0,0.0,0.0,0.0,0.0,0.0,0.0,0.0,0.0,0.0,0.0,0.0,0.0,0.0,0.0,0.0,0.0,0.0,0.0,0.0,0.0,0.0,0.0,0.0,0.0,0.0,0.0,0.0,0.0,0.0,0.0,0.0],[0.0,0.0,0.0,0.0,0.0,0.0,0.0,0.0,0.0,0.0,0.0,0.0,0.0,0.0,1.0,1.0,0.0,0.0,0.91,1.0,0.0,0.0,0.0,0.0,0.0,0.0,0.0,0.0,0.0,0.0,0.0,0.0,0.0,0.0,0.0,0.0,0.0,0.0,0.0,0.0,0.0,0.0,0.0,0.0,0.0,0.0,0.0,0.0,0.0,0.0,0.0,0.0,0.0,0.0,0.0,0.0,0.0,0.0,0.0,0.0,0.0,0.0,0.0,0.0,0.0,0.0,0.0,0.0,0.0,0.0,0.0,0.0,0.0,0.0,0.0,0.0,0.0,0.0,0.0,0.0,0.0,1.0,1.0,1.0,1.0,0.0,0.0,0.0,0.0,0.0,0.0,0.0,0.0,0.0,0.0,0.0,0.0,0.0,0.0,0.0,0.0,0.0,0.0,0.0,0.0,0.0,0.0,0.0,0.0,0.0,0.0,0.0,0.0,0.0,1.0,1.0,1.0,1.0,1.0,0.0,0.0,0.0,0.0,0.0,0.0,0.0,0.0,0.0,0.0,0.0,0.0,0.0,0.0,0.0,0.0,0.0,0.0,0.0,0.0,0.0,0.0,0.0,0.0,0.85,1.0,1.0,1.0,0.0,0.0,0.0,0.0,0.0,0.0,0.0,0.0,0.0,0.0,0.0,0.0,0.0,0.0,0.0,0.0,0.0,0.0,0.0,0.0,0.0,0.0,0.0,0.0,0.0,0.0,0.0,0.0,0.0,0.0,0.0,0.0,0.0,0.0,0.0,0.0,0.0,0.0,0.0,0.0,0.0,0.0,0.0,0.0,0.0,0.0,0.0,0.0,0.0,0.0,0.0,0.0,0.0,0.0,0.0,0.0,0.0,0.0,0.0,0.0,0.0,0.0,0.0,0.0,0.0,0.0,0.01,0.0,0.0,0.0,0.0,0.03,0.08,0.02,0.0,0.0,0.0,0.01,0.0,0.0,0.0,0.0,0.0,1.0,1.0,0.94,0.99,0.0,1.0,1.0,1.0,1.0,1.0,1.0,0.0],[0.0,0.0,0.0,0.0,0.0,0.0,0.0,0.0,0.0,0.0,0.0,0.0,0.0,0.0,0.99,1.0,0.0,0.0,0.0,0.0,0.0,0.0,0.0,0.0,0.0,0.0,0.0,0.0,0.0,0.0,0.0,0.0,0.0,0.0,0.0,0.0,0.0,0.0,0.0,0.0,0.0,0.0,0.0,0.0,0.0,0.0,0.0,0.0,0.0,0.0,0.0,0.0,0.0,0.0,0.0,0.0,0.0,0.0,0.0,0.0,0.0,0.0,0.0,0.0,0.0,0.0,0.0,0.0,0.0,0.0,0.0,0.0,0.0,0.0,0.0,0.0,0.0,0.0,0.0,0.0,0.0,0.0,0.0,1.0,1.0,1.0,0.51,0.0,0.0,0.0,0.0,0.0,0.0,0.0,0.0,0.0,0.0,0.0,0.0,0.0,0.0,0.0,0.0,0.0,0.0,0.0,0.0,0.0,0.0,0.0,0.0,0.0,0.0,0.0,0.0,1.0,1.0,1.0,1.0,1.0,1.0,0.0,0.03,0.0,0.0,0.0,0.0,0.0,0.0,0.0,0.0,0.0,0.0,0.0,0.0,0.0,0.0,0.0,0.0,0.0,0.0,0.0,0.0,0.0,0.2,1.0,1.0,1.0,0.0,0.0,0.0,0.0,0.0,0.0,0.0,0.0,0.0,0.0,0.0,0.0,0.0,0.0,0.0,0.0,0.0,0.0,0.0,0.0,0.0,0.0,0.0,0.0,0.0,0.0,0.0,0.0,0.0,0.0,0.0,0.0,0.0,0.0,0.0,0.0,0.0,0.0,0.0,0.0,0.0,0.0,0.0,0.0,0.0,0.0,0.0,0.0,0.0,0.0,0.0,0.0,0.0,0.0,0.0,0.0,0.0,0.0,0.0,0.0,0.0,0.0,0.0,0.0,0.0,0.0,0.0,0.0,0.0,0.0,0.0,0.0,0.0,0.0,0.0,0.06,1.0,0.0,0.0,0.04,0.0,1.0,1.0,1.0,1.0,1.0,1.0,1.0,1.0,1.0,1.0,1.0,1.0,0.0],[0.0,0.0,0.0,0.0,0.0,0.0,0.0,0.0,0.0,0.0,0.0,0.0,0.0,0.0,0.0,0.0,0.0,0.0,0.0,0.0,0.0,0.0,0.0,0.0,0.0,0.0,0.0,0.0,0.0,0.0,0.0,0.0,0.0,0.0,0.0,0.0,0.0,0.0,0.0,0.0,0.0,0.0,0.0,0.0,0.0,0.0,0.0,0.0,0.0,0.0,0.0,0.0,0.0,0.0,0.0,0.0,0.0,0.0,0.0,0.0,0.0,0.0,0.0,0.0,0.0,0.0,0.0,0.0,0.0,0.0,0.0,0.0,0.0,0.0,0.0,0.0,0.0,0.0,0.0,0.0,0.0,0.0,0.0,0.0,1.0,0.0,0.0,0.0,0.0,0.0,0.0,0.0,0.0,0.0,0.0,0.0,0.0,0.0,0.0,0.0,0.0,0.0,0.0,0.0,0.0,0.0,0.0,0.0,0.0,0.0,0.0,0.0,0.0,0.0,0.0,1.0,1.0,1.0,1.0,1.0,1.0,0.0,0.0,0.1,0.0,0.0,0.0,0.0,0.0,0.0,0.0,0.0,0.0,0.0,0.0,0.0,0.0,0.0,0.0,0.0,0.0,0.0,0.0,1.0,1.0,1.0,0.0,0.0,0.44,0.0,1.0,0.11,0.0,0.0,0.0,0.0,0.0,0.0,0.0,0.0,0.0,0.0,0.0,0.0,0.0,0.0,0.0,0.0,0.0,0.0,0.0,0.0,0.0,0.0,0.0,0.0,0.0,0.0,0.0,0.0,0.0,0.0,0.0,0.0,0.0,0.0,0.0,0.0,0.0,0.0,0.0,0.0,0.0,0.0,0.0,0.0,0.0,0.0,0.0,0.0,0.0,0.0,0.0,0.0,0.0,0.0,0.0,0.0,0.0,0.0,0.0,0.0,0.0,0.0,0.0,0.0,0.0,0.0,0.0,0.0,0.0,0.0,0.0,0.0,0.0,0.0,0.0,0.0,0.0,0.0,0.0,0.0,0.0,0.0,0.0,1.0,0.99,1.0,0.0,0.0,0.0,0.0],[0.0,0.0,0.0,0.0,0.0,0.0,0.0,0.0,0.0,0.0,0.0,0.0,0.0,0.0,0.0,0.0,0.0,0.0,0.0,0.0,0.0,0.0,0.0,0.0,0.0,0.0,0.0,0.0,0.0,0.0,0.0,0.0,0.0,0.0,0.0,0.0,0.0,0.0,0.0,0.0,0.0,0.0,0.0,0.0,0.0,0.0,0.0,0.0,0.0,0.0,0.0,0.0,0.0,0.0,0.0,0.0,0.0,0.0,0.0,0.0,0.0,0.0,0.0,0.0,0.0,0.0,0.0,0.0,0.0,0.0,0.0,0.0,0.0,0.0,0.0,0.0,0.0,0.0,0.0,0.0,0.0,0.0,0.0,0.0,0.0,0.0,0.0,0.0,0.0,0.0,0.0,0.0,0.0,0.0,0.0,0.0,0.0,0.0,0.0,0.0,0.0,0.0,0.0,0.0,0.0,0.0,0.0,0.0,0.0,0.0,0.0,0.0,0.0,0.0,0.0,0.0,0.0,1.0,1.0,1.0,1.0,0.03,0.0,0.0,0.0,0.0,0.0,0.0,0.0,0.0,0.0,0.0,0.0,0.0,0.0,0.0,0.0,0.0,0.0,0.0,0.0,0.0,0.0,0.0,0.0,1.0,0.0,1.0,1.0,0.0,0.99,0.0,0.0,0.0,0.0,0.0,0.0,0.0,0.0,0.0,0.0,0.0,0.0,0.0,0.0,0.0,0.0,0.0,0.0,0.0,0.0,0.0,0.0,0.0,0.0,0.0,0.0,0.0,0.0,0.0,0.0,0.0,0.0,0.0,0.0,0.0,0.0,0.0,0.0,0.0,0.0,0.0,0.0,0.0,0.0,0.0,0.0,0.0,0.0,0.0,0.0,0.0,0.0,0.0,0.0,0.0,0.0,0.0,0.0,0.0,0.0,0.0,0.0,0.0,0.0,0.0,0.0,0.0,0.0,0.0,0.0,0.0,0.0,0.0,0.0,0.0,0.0,0.0,0.0,0.0,0.0,0.98,1.0,1.0,1.0,1.0,1.0,1.0,1.0,0.0,0.0,0.0],[0.0,0.0,0.0,0.0,0.0,0.0,0.0,0.0,0.0,0.0,0.0,0.0,0.0,0.0,0.0,0.0,0.0,0.0,0.0,0.0,0.0,0.0,0.0,0.0,0.0,0.0,0.0,0.0,0.0,0.0,0.0,0.0,0.0,0.0,0.0,0.0,0.0,0.0,0.0,0.0,0.0,0.0,0.0,0.0,0.0,0.0,0.0,0.0,0.0,0.0,0.0,0.0,0.0,0.0,0.0,0.0,0.0,0.0,0.0,0.0,0.0,0.0,0.0,0.0,0.0,0.0,0.0,0.0,0.0,0.0,0.0,0.0,0.0,0.0,0.0,0.0,0.0,0.0,0.0,0.0,0.0,0.0,0.0,0.23,0.99,1.0,0.0,0.0,0.0,0.0,0.0,0.0,0.0,0.0,0.0,0.0,0.0,0.0,0.0,0.0,0.0,0.0,0.0,0.0,0.0,0.0,0.0,0.0,0.0,0.0,0.0,0.0,0.0,0.0,0.0,0.0,0.0,1.0,1.0,1.0,1.0,1.0,0.99,0.98,0.0,0.0,0.0,0.0,0.0,0.0,0.0,0.0,0.0,0.0,0.0,0.0,0.0,0.0,0.0,0.0,0.0,0.0,0.0,0.0,0.0,0.03,0.0,0.0,0.0,0.0,0.0,0.0,0.0,0.0,0.0,0.0,0.0,0.0,0.0,0.0,0.0,0.0,0.0,0.0,0.0,0.0,0.0,0.0,0.0,0.0,0.0,0.0,0.0,0.0,0.0,0.0,0.0,0.0,0.0,0.0,0.0,0.0,0.0,0.0,0.0,0.0,0.0,0.0,0.0,0.0,0.0,0.0,0.0,0.0,0.0,0.0,0.0,0.0,0.0,0.0,0.0,0.0,0.0,0.0,0.0,0.0,0.0,0.0,0.0,0.0,0.0,0.0,0.0,0.0,0.0,0.0,0.0,0.0,0.0,0.0,0.0,0.0,0.0,0.0,0.0,0.0,0.0,0.0,0.0,0.0,0.0,0.96,1.0,1.0,1.0,1.0,1.0,1.0,0.81,0.0,0.0,0.0],[0.0,0.0,0.0,0.0,0.0,0.0,0.0,0.0,0.0,0.0,0.0,0.0,0.0,0.0,0.0,0.0,0.0,0.0,0.0,0.0,0.0,0.0,0.0,0.0,0.0,0.0,0.0,0.0,0.0,0.0,0.0,0.0,0.0,0.0,0.0,0.0,0.0,0.0,0.0,0.0,0.0,0.0,0.0,0.0,0.0,0.0,0.0,0.0,0.0,0.0,0.0,0.0,0.0,0.0,0.0,0.0,0.0,0.0,0.0,0.0,0.0,0.0,0.0,0.0,0.0,0.0,0.0,0.0,0.0,0.0,0.0,0.0,0.0,0.0,0.0,0.0,0.0,0.0,0.0,0.0,0.0,0.0,0.0,0.0,0.0,0.07,0.0,0.0,0.0,0.0,0.0,0.0,0.0,0.0,0.0,0.0,0.0,0.0,0.0,0.0,0.0,0.0,0.0,0.0,0.0,0.0,0.0,0.0,0.0,0.0,0.0,0.0,0.0,0.0,0.0,0.0,0.0,0.0,0.0,0.03,1.0,1.0,1.0,0.94,0.0,0.0,0.0,0.0,0.0,0.0,0.0,0.0,0.0,0.0,0.0,0.0,0.0,0.0,0.0,0.0,0.0,0.0,0.0,0.0,0.0,0.0,0.0,0.0,0.0,0.0,0.0,0.0,0.0,0.0,0.0,0.0,0.0,0.0,0.0,0.0,0.0,0.0,0.0,0.0,0.0,0.0,0.0,0.0,0.0,0.0,0.0,0.0,0.0,0.0,0.0,0.0,0.0,0.0,0.0,0.0,0.0,0.0,0.0,0.0,0.0,0.0,0.0,0.0,0.0,0.0,0.0,0.0,0.0,0.0,0.0,0.0,0.0,0.0,0.0,0.0,0.0,0.0,0.0,0.0,0.0,0.0,0.0,0.0,0.0,0.0,0.0,0.0,0.0,0.0,0.0,0.0,0.0,0.0,0.0,0.0,0.0,0.0,0.0,0.0,0.0,0.0,0.0,0.0,0.0,0.0,0.0,0.0,0.0,0.0,0.0,0.0,0.0,0.0,0.0,0.0,0.0,0.0],[0.0,0.0,0.0,0.0,0.0,0.0,0.0,0.0,0.0,0.0,0.0,0.0,0.0,0.0,0.0,0.0,0.0,0.0,0.0,0.0,0.0,0.0,0.0,0.0,0.0,0.0,0.0,0.0,0.0,0.0,0.0,0.0,0.0,0.0,0.0,0.0,0.0,0.0,0.0,0.0,0.0,0.0,0.0,0.0,0.0,0.0,0.0,0.0,0.0,0.0,0.0,0.0,0.0,0.0,0.0,0.0,0.0,0.0,0.0,0.0,0.0,0.0,0.0,0.0,0.0,0.0,0.0,0.0,0.0,0.0,0.0,0.0,0.0,0.0,0.0,0.0,0.0,0.0,0.0,0.0,0.0,0.0,0.0,0.0,0.03,0.99,0.0,0.0,0.0,0.0,0.0,0.0,0.0,0.0,0.0,0.0,0.0,0.0,0.0,0.0,0.0,0.0,0.0,0.0,0.0,0.0,0.0,0.0,0.0,0.0,0.0,0.0,0.0,0.0,0.0,0.0,0.0,0.03,0.0,0.0,0.99,1.0,1.0,1.0,0.99,0.0,0.0,0.0,0.0,0.0,0.0,0.0,0.0,0.0,0.0,0.0,0.0,0.0,0.0,0.0,0.0,0.0,0.0,0.0,0.0,0.0,0.0,0.0,0.0,0.0,0.0,0.0,0.0,0.0,0.0,0.0,0.0,0.0,0.0,0.0,0.0,0.0,0.0,0.0,0.0,0.0,0.0,0.0,0.0,0.0,0.0,0.0,0.0,0.0,0.0,0.0,0.0,0.0,0.0,0.0,0.0,0.0,0.0,0.0,0.0,0.0,0.0,0.0,0.0,0.0,0.0,0.0,0.0,0.0,0.0,0.0,0.0,0.0,0.0,0.0,0.0,0.0,0.0,0.0,0.0,0.0,0.0,0.0,0.0,0.0,0.0,0.0,0.0,0.0,0.0,0.0,0.0,0.0,0.0,0.0,0.0,0.0,0.0,0.0,0.0,0.0,0.0,0.0,0.0,0.0,0.0,0.0,0.0,0.0,0.0,0.0,0.0,0.0,0.0,0.0,0.0,0.0],[0.0,0.0,0.0,0.0,0.0,0.0,0.0,0.0,0.0,0.0,0.0,0.0,0.0,0.0,0.0,0.0,0.0,0.0,0.0,0.0,0.0,0.0,0.0,0.0,0.0,0.0,0.0,0.0,0.0,0.0,0.0,0.0,0.0,0.0,0.0,0.0,0.0,0.0,0.0,0.0,0.0,0.0,0.0,0.0,0.0,0.0,0.0,0.0,0.0,0.0,0.0,0.0,0.0,0.0,0.0,0.0,0.0,0.0,0.0,0.0,0.0,0.0,0.0,0.0,0.0,0.0,0.0,0.0,0.0,0.0,0.0,0.0,0.0,0.0,0.0,0.0,0.0,0.0,0.0,0.0,0.0,0.0,0.0,0.0,1.0,1.0,0.0,0.0,0.0,0.0,0.0,0.0,0.0,0.0,0.0,0.0,0.0,0.0,0.0,0.0,0.0,0.0,0.0,0.0,0.0,0.0,0.0,0.0,0.0,0.0,0.0,0.0,0.0,0.0,0.0,0.0,0.0,0.0,0.1,0.0,0.98,0.94,1.0,1.0,1.0,1.0,0.92,0.04,0.0,0.0,0.0,0.0,0.0,0.0,0.0,0.0,0.0,0.0,0.0,0.0,0.0,0.0,0.0,0.0,0.0,0.0,0.0,0.0,0.0,0.0,0.0,0.0,0.0,0.0,0.0,0.0,0.0,0.0,0.0,0.0,0.0,0.0,0.0,0.0,0.0,0.0,0.0,0.0,0.0,0.0,0.0,0.0,0.0,0.0,0.0,0.0,0.0,0.0,0.0,0.0,0.0,0.0,0.0,0.0,0.0,0.0,0.0,0.0,0.0,0.0,0.0,0.0,0.0,0.0,0.0,0.0,0.0,0.0,0.0,0.0,0.0,0.0,0.0,0.0,0.0,0.0,0.0,0.0,0.0,0.0,0.0,0.0,0.0,0.0,0.0,0.0,0.0,0.0,0.0,0.0,0.0,0.0,0.0,0.0,0.0,0.0,0.0,0.0,0.0,0.0,0.0,0.0,0.0,0.0,0.0,0.0,0.0,0.0,0.0,0.0,0.0,0.0],[0.0,0.0,0.0,0.0,0.0,0.0,0.0,0.0,0.0,0.0,0.0,0.0,0.0,0.0,0.0,0.0,0.0,0.0,0.0,0.0,0.0,0.0,0.0,0.0,0.0,0.0,0.0,0.0,0.0,0.0,0.0,0.0,0.0,0.0,0.0,0.0,0.0,0.0,0.0,0.0,0.0,0.0,0.0,0.0,0.0,0.0,0.0,0.0,0.0,0.0,0.0,0.0,0.0,0.0,0.0,0.0,0.0,0.0,0.0,0.0,0.0,0.0,0.0,0.0,0.0,0.0,0.0,0.0,0.0,0.0,0.0,0.0,0.0,0.0,0.0,0.0,0.0,0.0,0.0,0.0,0.0,0.0,0.0,0.0,1.0,1.0,1.0,1.0,0.0,0.0,0.11,0.0,0.0,0.0,0.0,0.0,0.0,0.0,0.0,0.0,0.0,0.0,0.0,0.0,0.0,0.0,0.0,0.0,0.0,0.0,0.0,0.0,0.0,0.0,0.0,0.0,0.0,0.0,0.0,0.0,0.0,0.0,0.99,1.0,1.0,1.0,0.02,0.0,0.0,0.0,0.0,0.0,0.0,0.0,0.0,0.0,0.0,0.0,0.0,0.0,0.0,0.0,0.0,0.0,0.0,0.0,0.0,0.0,0.0,0.0,0.0,0.0,0.0,0.0,0.0,0.0,0.0,0.0,0.0,0.0,0.0,0.0,0.0,0.0,0.0,0.0,0.0,0.0,0.0,0.0,0.0,0.0,0.0,0.0,0.0,0.0,0.0,0.0,0.0,0.0,0.0,0.0,0.0,0.0,0.0,0.0,0.0,0.0,0.0,0.0,0.0,0.0,0.0,0.0,0.0,0.0,0.0,0.0,0.0,0.0,0.0,0.0,0.0,0.0,0.0,0.0,0.0,0.0,0.0,0.0,0.0,0.0,0.0,0.0,0.0,0.0,0.0,0.0,0.0,0.0,0.0,0.0,0.0,0.0,0.0,0.0,0.0,0.0,0.0,0.0,0.0,0.0,0.0,0.0,0.0,0.0,0.0,0.0,0.0,0.0,0.0,0.0],[0.0,0.0,0.0,0.0,0.0,0.0,0.0,0.0,0.0,0.0,0.0,0.0,0.0,0.0,0.0,0.0,0.0,0.0,0.0,0.0,0.0,0.0,0.0,0.0,0.0,0.0,0.0,0.0,0.0,0.0,0.0,0.0,0.0,0.0,0.0,0.0,0.0,0.0,0.0,0.0,0.0,0.0,0.0,0.0,0.0,0.0,0.0,0.0,0.0,0.0,0.0,0.0,0.0,0.0,0.0,0.0,0.0,0.0,0.0,0.0,0.0,0.0,0.0,0.0,0.0,0.0,0.0,0.0,0.0,0.0,0.0,0.0,0.0,0.0,0.0,0.0,0.0,0.0,0.0,0.0,0.0,0.0,1.0,0.35,1.0,0.92,0.97,1.0,0.0,0.01,1.0,0.0,0.0,0.0,0.0,0.0,0.0,0.0,0.0,0.0,0.0,0.0,0.0,0.0,0.0,0.0,0.0,0.0,0.0,0.0,0.0,0.0,0.0,0.0,0.0,0.99,0.0,0.0,0.0,0.0,0.0,0.0,0.0,1.0,1.0,1.0,1.0,0.37,0.0,0.99,1.0,0.0,0.0,0.0,0.0,0.0,0.0,0.0,0.0,0.0,0.0,0.0,0.0,0.0,0.0,0.0,0.0,0.0,0.0,0.0,0.0,0.0,0.0,0.0,0.0,0.0,0.0,0.0,0.0,0.0,0.0,0.0,0.0,0.0,0.0,0.0,0.0,0.0,0.0,0.0,0.0,0.0,0.0,0.0,0.0,0.0,0.0,0.0,0.0,0.0,0.0,0.0,0.0,0.0,0.0,0.0,0.0,0.0,0.0,0.0,0.0,0.0,0.0,0.0,0.0,0.0,0.0,0.0,0.0,0.0,0.0,0.0,0.0,0.0,0.0,0.0,0.0,0.0,0.0,0.0,0.0,0.0,0.0,0.0,0.0,0.0,0.0,0.0,0.0,0.0,0.0,0.0,0.0,0.0,0.0,0.0,0.0,0.0,0.0,0.0,0.0,0.0,0.0,0.0,0.0,0.0,0.0,0.0,0.0,0.0,0.0,0.0],[0.0,0.0,0.0,0.0,0.0,0.0,0.0,0.0,0.0,0.0,0.0,0.0,0.0,0.0,0.0,0.0,0.0,0.0,0.0,0.0,0.0,0.0,0.0,0.0,0.0,0.0,0.0,0.0,0.0,0.0,0.0,0.0,0.0,0.0,0.0,0.0,0.0,0.0,0.0,0.0,0.0,0.0,0.0,0.0,0.0,0.0,0.0,0.0,0.0,0.0,0.0,0.0,0.0,0.0,0.0,0.0,0.0,0.0,0.0,0.0,0.0,0.0,0.0,0.0,0.0,0.0,0.0,0.0,0.0,0.0,0.0,0.0,0.0,0.0,0.0,0.0,0.0,0.0,0.0,0.0,0.0,0.0,0.0,0.0,0.01,0.0,0.0,0.0,0.0,0.0,0.0,0.0,0.0,0.0,0.0,0.0,0.0,0.0,0.0,0.0,0.0,0.0,0.0,0.0,0.0,0.0,0.0,0.0,0.0,0.0,0.0,0.0,0.0,0.0,0.0,0.0,0.0,0.0,0.0,0.0,0.0,0.0,0.0,0.92,0.02,1.0,1.0,1.0,1.0,1.0,0.99,0.0,0.0,0.0,0.0,0.0,0.0,0.0,0.0,0.0,0.0,0.0,0.0,0.0,0.0,0.0,0.0,0.0,0.0,0.0,0.0,0.0,0.0,0.0,0.0,0.0,0.0,0.0,0.0,0.0,0.0,0.0,0.0,0.0,0.0,0.0,0.0,0.0,0.0,0.0,0.0,0.0,0.0,0.0,0.0,0.0,0.0,0.0,0.0,0.0,0.0,0.0,0.0,0.0,0.0,0.0,0.0,0.0,0.0,0.0,0.0,0.0,0.0,0.0,0.0,0.0,0.0,0.0,0.0,0.0,0.0,0.0,0.0,0.0,0.0,0.0,0.0,0.0,0.0,0.0,0.0,0.0,0.0,0.0,0.0,0.0,0.0,0.0,0.0,0.0,0.0,0.0,0.0,0.0,0.0,0.0,0.0,0.0,0.0,0.0,0.0,0.0,0.0,0.0,0.0,0.0,0.0,0.0,0.0,0.0,0.0,0.0],[0.0,0.0,0.0,0.0,0.0,0.0,0.0,0.0,0.0,0.0,0.0,0.0,0.0,0.0,0.0,0.0,0.0,0.0,0.0,0.0,0.0,0.0,0.0,0.0,0.0,0.0,0.0,0.0,0.0,0.0,0.0,0.0,0.0,0.0,0.0,0.0,0.0,0.0,0.0,0.0,0.0,0.0,0.0,0.0,0.0,0.0,0.0,0.0,0.0,0.0,0.0,0.0,0.0,0.0,0.0,0.0,0.0,0.0,0.0,0.0,0.0,0.0,0.0,0.0,0.0,0.0,0.0,0.0,0.0,0.0,0.0,0.0,0.0,0.0,0.0,0.0,0.0,0.0,0.0,0.0,0.0,0.0,0.0,0.0,0.2,0.0,0.0,0.0,0.0,0.0,0.0,0.0,0.0,0.0,0.0,0.0,0.0,0.0,0.0,0.0,0.0,0.0,0.0,0.0,0.0,0.0,0.0,0.0,0.0,0.0,0.0,0.0,0.0,0.0,0.0,0.0,0.0,0.0,0.0,0.0,0.0,0.0,0.0,0.04,0.0,0.37,1.0,1.0,1.0,0.99,1.0,1.0,0.0,0.0,0.0,0.0,0.0,0.0,0.0,0.0,0.0,0.03,0.0,0.99,0.0,0.0,0.0,0.0,0.0,0.0,0.0,0.0,0.0,0.0,0.0,0.0,0.0,0.0,0.0,0.0,0.0,0.0,0.0,0.0,0.0,0.0,0.0,0.0,0.0,0.0,0.0,0.0,0.0,0.0,0.0,0.0,0.0,0.0,0.0,0.0,0.0,0.0,0.0,0.0,0.0,0.0,0.0,0.0,0.0,0.0,0.0,0.0,0.0,0.0,0.0,0.0,0.0,0.0,0.0,0.0,0.0,0.0,0.0,0.0,0.0,0.0,0.0,0.0,0.0,0.0,0.0,0.0,0.0,0.0,0.0,0.0,0.0,0.0,0.0,0.0,0.0,0.0,0.0,0.0,0.0,0.0,0.0,0.0,0.0,0.0,0.0,0.0,0.0,0.0,0.0,0.0,0.0,0.0,0.0,0.0,0.0,0.0],[0.0,0.0,0.0,0.0,0.0,0.0,0.0,0.0,0.0,0.0,0.0,0.0,0.0,0.0,0.0,0.0,0.0,0.0,0.0,0.0,0.0,0.0,0.0,0.0,0.0,0.0,0.0,0.0,0.0,0.0,0.0,0.0,0.0,0.0,0.0,0.0,0.0,0.0,0.0,0.0,0.0,0.0,0.0,0.0,0.0,0.0,0.0,0.0,0.0,0.0,0.0,0.0,0.0,0.0,0.0,0.0,0.0,0.0,0.0,0.0,0.0,0.0,0.0,0.0,0.0,0.0,0.0,0.0,0.0,0.0,0.0,0.0,0.0,0.0,0.0,0.0,0.0,0.0,0.0,0.0,0.0,0.0,0.0,0.0,0.0,0.0,0.0,0.0,0.0,0.0,0.0,0.0,0.0,0.0,0.0,0.0,0.0,0.0,0.0,0.0,0.0,0.0,0.0,0.0,0.0,0.0,0.0,0.0,0.0,0.0,0.0,0.0,0.0,0.0,0.0,0.0,0.0,0.0,0.0,0.0,0.0,0.0,0.0,0.0,0.0,0.0,1.0,1.0,1.0,1.0,1.0,1.0,1.0,0.0,0.0,0.0,0.0,0.0,0.0,0.0,0.0,0.0,0.0,0.0,0.0,0.0,0.0,0.0,0.0,0.0,0.0,0.0,0.0,0.0,0.0,0.0,0.0,0.0,0.0,0.0,0.0,0.0,0.0,0.0,0.0,0.0,0.0,0.0,0.0,0.0,0.0,0.0,0.0,0.0,0.0,0.0,0.0,0.0,0.0,0.0,0.0,0.0,0.0,0.0,0.0,0.0,0.0,0.0,0.0,0.0,0.0,0.0,0.0,0.0,0.0,0.0,0.0,0.0,0.0,0.0,0.0,0.0,0.0,0.0,0.0,0.0,0.0,0.0,0.0,0.0,0.0,0.0,0.0,0.0,0.0,0.0,0.0,0.0,0.0,0.0,0.0,0.0,0.0,0.0,0.0,0.0,0.0,0.0,0.0,0.0,0.0,0.0,0.0,0.0,0.0,0.0,0.0,0.0,0.0,0.0,0.0,0.0],[0.0,0.0,0.0,0.0,0.0,0.0,0.0,0.0,0.0,0.0,0.0,0.0,0.0,0.0,0.0,0.0,0.0,0.0,0.0,0.0,0.0,0.0,0.0,0.0,0.0,0.0,0.0,0.0,0.0,0.0,0.0,0.0,0.0,0.0,0.0,0.0,0.0,0.0,0.0,0.0,0.0,0.0,0.0,0.0,0.0,0.0,0.0,0.0,0.0,0.0,0.0,0.0,0.0,0.0,0.0,0.0,0.0,0.0,0.0,0.0,0.0,0.0,0.0,0.0,0.0,0.0,0.0,0.0,0.0,0.0,0.0,0.0,0.0,0.0,0.0,0.0,0.0,0.0,0.0,0.0,0.0,0.0,0.0,0.0,0.0,0.0,0.0,0.0,0.0,0.0,0.89,0.0,0.0,0.0,0.0,0.0,0.0,0.0,0.0,0.0,0.0,0.0,0.0,0.0,0.0,0.0,0.0,0.0,0.0,0.0,0.0,0.0,0.0,0.0,0.0,0.0,0.0,0.0,0.0,0.0,0.0,0.0,0.0,0.0,0.0,0.99,1.0,0.99,1.0,1.0,1.0,1.0,1.0,1.0,0.0,0.0,0.0,0.0,0.0,0.0,0.0,0.0,0.0,0.0,0.0,0.0,0.0,0.0,0.0,0.0,0.0,0.0,0.0,0.0,0.0,0.0,0.0,0.0,0.0,0.0,0.0,0.0,0.0,0.0,0.0,0.0,0.0,0.0,0.0,0.0,0.0,0.0,0.0,0.0,0.0,0.0,0.0,0.0,0.0,0.0,0.0,0.0,0.0,0.0,0.0,0.0,0.0,0.0,0.0,0.0,0.0,0.0,0.0,0.0,0.0,0.0,0.0,0.0,0.0,0.0,0.0,0.0,0.0,0.0,0.0,0.0,0.0,0.0,0.0,0.0,0.0,0.0,0.0,0.0,0.0,0.0,0.0,0.0,0.0,0.0,0.0,0.0,0.0,0.0,0.0,0.0,0.0,0.0,0.0,0.0,0.0,0.0,0.0,0.0,0.0,0.0,0.0,0.0,0.0,0.0,0.0,0.0],[0.0,0.0,0.0,0.0,0.0,0.0,0.0,0.0,0.0,0.0,0.0,0.0,0.0,0.0,0.0,0.0,0.0,0.0,0.0,0.0,0.0,0.0,0.0,0.0,0.0,0.0,0.0,0.0,0.0,0.0,0.0,0.0,0.0,0.0,0.0,0.0,0.0,0.0,0.0,0.0,0.0,0.0,0.0,0.0,0.0,0.0,0.0,0.0,0.0,0.0,0.0,0.0,0.0,0.0,0.0,0.0,0.0,0.0,0.0,0.0,0.0,0.0,0.0,0.0,0.0,0.0,0.0,0.0,0.0,0.0,0.0,0.0,0.0,0.0,0.0,0.0,0.0,0.0,0.0,0.0,0.0,0.0,0.97,0.0,0.72,0.0,0.0,0.0,0.0,0.0,1.0,0.0,0.0,0.0,0.0,0.0,0.0,0.0,0.0,0.0,0.0,0.0,0.0,0.0,0.0,0.0,0.0,0.0,0.0,0.0,0.0,0.0,0.0,1.0,0.0,1.0,0.0,0.0,0.0,0.0,0.0,0.0,0.0,0.0,0.0,1.0,0.99,1.0,1.0,1.0,1.0,1.0,1.0,1.0,1.0,0.0,0.0,0.0,0.0,0.0,0.0,1.0,0.0,0.68,0.0,0.0,0.0,0.0,0.0,0.0,0.0,0.0,0.0,0.0,0.0,0.0,0.0,0.0,0.0,0.0,0.0,0.0,0.0,0.0,0.0,0.0,0.0,0.0,0.0,0.0,0.0,0.0,0.0,0.0,0.0,0.0,0.0,0.0,0.0,0.0,0.0,0.0,0.0,0.0,0.0,0.0,0.0,0.0,0.0,0.0,0.0,0.0,0.0,0.0,0.0,0.0,0.0,0.0,0.0,0.0,0.0,0.0,0.0,0.0,0.0,0.0,0.0,0.0,0.0,0.0,0.0,0.0,0.0,0.0,0.0,0.0,0.0,0.0,0.0,0.0,0.0,0.0,0.0,0.0,0.0,0.0,0.0,0.0,0.0,0.0,0.0,0.0,0.0,0.0,0.0,0.0,0.0,0.0,0.0,0.0,0.0,0.0],[0.0,0.0,0.0,0.0,0.0,0.0,0.0,0.0,0.0,0.0,0.0,0.0,0.0,0.0,0.0,0.0,0.0,0.0,0.0,0.0,0.0,0.0,0.0,0.0,0.0,0.0,0.0,0.0,0.0,0.0,0.0,0.0,0.0,0.0,0.0,0.0,0.0,0.0,0.0,0.0,0.0,0.0,0.0,0.0,0.0,0.0,0.0,0.0,0.0,0.0,0.0,0.0,0.0,0.0,0.0,0.0,0.0,0.0,0.0,0.0,0.0,0.0,0.0,0.0,0.0,0.0,0.0,0.0,0.0,0.0,0.0,0.0,0.0,0.0,0.0,0.0,0.0,0.0,0.0,0.0,0.0,0.0,0.0,0.0,0.0,0.0,0.0,0.0,0.0,0.0,0.0,0.0,0.0,0.0,0.0,0.0,0.0,0.0,0.0,0.0,0.0,0.0,0.0,0.0,0.0,0.0,0.0,0.0,0.0,0.0,0.0,0.0,0.0,0.0,0.0,0.0,0.0,0.0,0.0,0.0,0.0,0.0,0.0,0.0,0.0,0.0,0.0,1.0,1.0,1.0,1.0,1.0,1.0,1.0,1.0,1.0,0.0,0.0,0.0,0.0,0.0,1.0,0.0,0.0,0.0,0.0,0.0,0.0,0.0,0.0,0.0,0.0,0.0,0.0,0.0,0.0,0.0,0.0,0.0,0.0,0.0,0.0,0.0,0.0,0.0,0.0,0.0,0.0,0.0,0.0,0.0,0.0,0.0,0.0,0.0,0.0,0.0,0.0,0.0,0.0,0.0,0.0,0.0,0.0,0.0,0.0,0.0,0.0,0.0,0.0,0.0,0.0,0.0,0.0,0.0,0.0,0.0,0.0,0.0,0.0,0.0,0.0,0.0,0.0,0.0,0.0,0.0,0.0,0.0,0.0,0.0,0.0,0.0,0.0,0.0,0.0,0.0,0.0,0.0,0.0,0.0,0.0,0.0,0.0,0.0,0.0,0.0,0.0,0.0,0.0,0.0,0.0,0.0,0.0,0.0,0.0,0.0,0.0,0.0,0.0,0.0,0.0],[0.0,0.0,0.0,0.0,0.0,0.0,0.0,0.0,0.0,0.0,0.0,0.0,0.0,0.0,0.0,0.0,0.0,0.0,0.0,0.0,0.0,0.0,0.0,0.0,0.0,0.0,0.0,0.0,0.0,0.0,0.0,0.0,0.0,0.0,0.0,0.0,0.0,0.0,0.0,0.0,0.0,0.0,0.0,0.0,0.0,0.0,0.0,0.0,0.0,0.0,0.0,0.0,0.0,0.0,0.0,0.0,0.0,0.0,0.0,0.0,0.0,0.0,0.0,0.0,0.0,0.0,0.0,0.0,0.0,0.0,0.0,0.0,0.0,0.0,0.0,0.0,0.0,0.0,0.0,0.0,0.0,0.0,0.0,0.0,0.0,0.0,0.0,0.0,0.0,0.0,0.0,0.0,0.0,0.0,0.0,0.0,0.0,0.0,0.0,0.0,0.0,0.0,0.0,0.0,0.0,0.0,0.0,0.0,0.0,0.0,0.0,0.0,0.0,0.0,0.0,0.0,0.0,0.0,0.0,0.0,0.0,0.0,0.0,0.0,0.0,0.0,0.0,0.0,1.0,1.0,1.0,1.0,1.0,1.0,1.0,1.0,1.0,0.0,0.0,0.0,0.0,0.0,0.0,0.0,0.0,0.0,0.0,0.0,0.0,0.0,0.0,0.0,0.0,0.0,0.0,0.0,0.0,0.0,0.0,0.0,0.0,0.0,0.0,0.0,0.0,0.0,0.0,0.0,0.0,0.0,0.0,0.0,0.0,0.0,0.0,0.0,0.0,0.0,0.0,0.0,0.0,0.0,0.0,0.0,0.0,0.0,0.0,0.0,0.0,0.0,0.0,0.0,0.0,0.0,0.0,0.0,0.0,0.0,0.0,0.0,0.0,0.0,0.0,0.0,0.0,0.0,0.0,0.0,0.0,0.0,0.0,0.0,0.0,0.0,0.0,0.0,0.0,0.0,0.0,0.0,0.0,0.0,0.0,0.0,0.0,0.0,0.0,0.0,0.0,0.0,0.0,0.0,0.0,0.0,0.0,0.0,0.0,0.0,0.0,0.0,0.0,0.0],[0.0,0.0,0.0,0.0,0.0,0.0,0.0,0.0,0.0,0.0,0.0,0.0,0.0,0.0,0.0,0.0,0.0,0.0,0.0,0.0,0.0,0.0,0.0,0.0,0.0,0.0,0.0,0.0,0.0,0.0,0.0,0.0,0.0,0.0,0.0,0.0,0.0,0.0,0.0,0.0,0.0,0.0,0.0,0.0,0.0,0.0,0.0,0.0,0.0,0.0,0.0,0.0,0.0,0.0,0.0,0.0,0.0,0.0,0.0,0.0,0.0,0.0,0.0,0.0,0.0,0.0,0.0,0.0,0.0,0.0,0.0,0.0,0.0,0.0,0.0,0.0,0.0,0.0,0.0,0.0,0.0,0.0,0.0,0.0,0.0,0.0,0.0,0.0,0.0,0.0,0.63,0.0,0.0,1.0,0.1,0.0,0.0,0.0,0.0,0.0,0.0,0.0,0.0,0.0,0.0,0.0,0.0,0.0,0.0,0.0,0.0,0.0,0.0,1.0,0.0,0.0,0.0,0.0,0.0,0.0,0.0,0.0,0.0,0.0,0.0,0.0,0.0,0.0,0.0,1.0,1.0,1.0,1.0,1.0,1.0,1.0,1.0,1.0,0.0,0.0,0.0,0.95,0.0,0.0,0.0,0.0,0.0,0.0,0.0,0.0,0.0,0.0,0.0,0.0,0.0,0.0,0.0,0.0,0.0,0.0,0.0,0.0,0.0,0.0,0.0,0.0,0.0,0.0,0.0,0.0,0.0,0.0,0.0,0.0,0.0,0.0,0.0,0.0,0.0,0.0,0.0,0.0,0.0,0.0,0.0,0.0,0.0,0.0,0.0,0.0,0.0,0.0,0.0,0.0,0.0,0.0,0.0,0.0,0.0,0.0,0.0,0.0,0.0,0.0,0.0,0.0,0.0,0.0,0.0,0.0,0.0,0.0,0.0,0.0,0.0,0.0,0.0,0.0,0.0,0.0,0.0,0.0,0.0,0.0,0.0,0.0,0.0,0.0,0.0,0.0,0.0,0.0,0.0,0.0,0.0,0.0,0.0,0.0,0.0,0.0,0.0,0.0],[0.0,0.0,0.0,0.0,0.0,0.0,0.0,0.0,0.0,0.0,0.0,0.0,0.0,0.0,0.0,0.0,0.0,0.0,0.0,0.0,0.0,0.0,0.0,0.0,0.0,0.0,0.0,0.0,0.0,0.0,0.0,0.0,0.0,0.0,0.0,0.0,0.0,0.0,0.0,0.0,0.0,0.0,0.0,0.0,0.0,0.0,0.0,0.0,0.0,0.0,0.0,0.0,0.0,0.0,0.0,0.0,0.0,0.0,0.0,0.0,0.0,0.0,0.0,0.0,0.0,0.0,0.0,0.0,0.0,0.0,0.0,0.0,0.0,0.0,0.0,0.0,0.0,0.0,0.0,0.0,0.0,0.0,0.0,0.0,0.0,0.0,0.0,0.0,0.0,0.0,0.0,0.0,0.0,0.0,0.0,0.0,0.0,0.0,0.0,0.0,0.0,0.0,0.0,0.0,0.0,0.0,0.0,0.0,0.0,0.0,0.0,0.0,0.0,1.0,0.0,0.0,0.0,0.0,0.0,0.0,0.0,0.0,0.0,0.0,0.0,0.0,0.0,0.0,0.0,0.0,1.0,1.0,1.0,1.0,1.0,1.0,1.0,1.0,1.0,1.0,1.0,1.0,0.0,0.0,0.0,0.0,0.0,0.0,0.0,0.0,0.0,0.0,0.0,0.0,0.0,0.0,0.0,0.0,0.0,0.0,0.0,0.0,0.0,0.0,0.0,0.0,0.0,0.0,0.0,0.0,0.0,0.0,0.0,0.0,0.0,0.0,0.0,0.0,0.0,0.0,0.0,0.0,0.0,0.0,0.0,0.0,0.0,0.0,0.0,0.0,0.0,0.0,0.0,0.0,0.0,0.0,0.0,0.0,0.0,0.0,0.0,0.0,0.0,0.0,0.0,0.0,0.0,0.0,0.0,0.0,0.0,0.0,0.0,0.0,0.0,0.0,0.0,0.0,0.0,0.0,0.0,0.0,0.0,0.0,0.0,0.0,0.0,0.0,0.0,0.0,0.0,0.0,0.0,0.0,0.0,0.0,0.0,0.0,0.0,0.0,0.0,0.0],[0.0,0.0,0.0,0.0,0.0,0.0,0.0,0.0,0.0,0.0,0.0,0.0,0.0,0.0,0.0,0.0,0.0,0.0,0.0,0.0,0.0,0.0,0.0,0.0,0.0,0.0,0.0,0.0,0.0,0.0,0.0,0.0,0.0,0.0,0.0,0.0,0.0,0.0,0.0,0.0,0.0,0.0,0.0,0.0,0.0,0.0,0.0,0.0,0.0,0.0,0.0,0.0,0.0,0.0,0.0,0.0,0.0,0.0,0.0,0.0,0.0,0.0,0.0,0.0,0.0,0.0,0.0,0.0,0.0,0.0,0.0,0.0,0.0,0.0,0.0,0.0,0.0,0.0,0.0,0.0,0.0,0.0,0.0,0.0,0.0,0.0,0.0,0.0,0.0,0.0,0.0,0.0,0.0,0.0,0.0,0.0,0.0,0.0,0.0,0.0,0.0,0.0,0.0,0.0,0.0,0.0,0.0,0.0,0.0,0.0,0.0,0.0,0.0,0.0,0.0,0.0,0.0,0.0,0.0,0.0,0.0,0.0,0.0,0.0,0.0,0.0,0.0,0.0,0.0,0.0,0.0,1.0,1.0,1.0,1.0,1.0,1.0,1.0,1.0,0.0,0.0,0.21,0.0,0.0,0.0,0.0,0.0,0.0,0.0,0.0,0.0,0.0,0.0,0.0,0.0,0.0,0.0,0.0,0.0,0.0,0.0,0.0,0.0,0.0,0.0,0.0,0.0,0.0,0.0,0.0,0.0,0.0,0.0,0.0,0.0,0.0,0.0,0.0,0.0,0.0,0.0,0.0,0.0,0.0,0.0,0.0,0.0,0.0,0.0,0.0,0.0,0.0,0.0,0.0,0.0,0.0,0.0,0.0,0.0,0.0,0.0,0.0,0.0,0.0,0.0,0.0,0.0,0.0,0.0,0.0,0.0,0.0,0.0,0.0,0.0,0.0,0.0,0.0,0.0,0.0,0.0,0.0,0.0,0.0,0.0,0.0,0.0,0.0,0.0,0.0,0.0,0.0,0.0,0.0,0.0,0.0,0.0,0.0,0.0,0.0,0.0,0.0],[0.0,0.0,0.0,0.0,0.0,0.0,0.0,0.0,0.0,0.0,0.0,0.0,0.0,0.0,0.0,0.0,0.0,0.0,0.0,0.0,0.0,0.0,0.0,0.0,0.0,0.0,0.0,0.0,0.0,0.0,0.0,0.0,0.0,0.0,0.0,0.0,0.0,0.0,0.0,0.0,0.0,0.0,0.0,0.0,0.0,0.0,0.0,0.0,0.0,0.0,0.0,0.0,0.0,0.0,0.0,0.0,0.0,0.0,0.0,0.0,0.0,0.0,0.0,0.0,0.0,0.0,0.0,0.0,0.0,0.0,0.0,0.0,0.0,0.0,0.0,0.0,0.0,0.0,0.0,0.0,0.0,0.0,0.0,0.0,0.0,0.0,0.0,0.0,0.0,0.0,0.0,0.0,0.0,0.0,0.0,0.0,0.0,0.0,0.0,0.0,0.0,0.0,0.0,0.0,0.0,0.0,0.0,0.0,0.0,0.0,0.0,0.0,0.0,0.0,0.0,0.0,0.0,0.0,0.0,0.0,0.0,0.0,0.0,0.0,0.0,0.0,0.0,0.0,0.0,0.0,0.0,0.0,1.0,1.0,1.0,1.0,1.0,1.0,1.0,0.0,0.0,0.0,0.0,0.0,0.0,0.0,0.0,0.0,0.0,0.0,0.0,0.0,0.0,0.0,0.0,0.0,0.0,0.0,0.0,0.0,0.0,0.0,0.0,0.0,0.0,0.0,0.0,0.0,0.0,0.0,0.0,0.0,0.0,0.0,0.0,0.0,0.0,0.0,0.0,0.0,0.0,0.0,0.0,0.0,0.0,0.0,0.0,0.0,0.0,0.0,0.0,0.0,0.0,0.0,0.0,0.0,0.0,0.0,0.0,0.0,0.0,0.0,0.0,0.0,0.0,0.0,0.0,0.0,0.0,0.0,0.0,0.0,0.0,0.0,0.0,0.0,0.0,0.0,0.0,0.0,0.0,0.0,0.0,0.0,0.0,0.0,0.0,0.0,0.0,0.0,0.0,0.0,0.0,0.0,0.0,0.0,0.0,0.0,0.0,0.0,0.0,0.0],[0.0,0.0,0.0,0.0,0.0,0.0,0.0,0.0,0.0,0.0,0.0,0.0,0.0,0.0,0.0,0.0,0.0,0.0,0.0,0.0,0.0,0.0,0.0,0.0,0.0,0.0,0.0,0.0,0.0,0.0,0.0,0.0,0.0,0.0,0.0,0.0,0.0,0.0,0.0,0.0,0.0,0.0,0.0,0.0,0.0,0.0,0.0,0.0,0.0,0.0,0.0,0.0,0.0,0.0,0.0,0.0,0.0,0.0,0.0,0.0,0.0,0.0,0.0,0.0,0.0,0.0,0.0,0.0,0.0,0.0,0.0,0.0,0.0,0.0,0.0,0.0,0.0,0.0,0.0,0.0,0.0,0.0,0.0,0.0,0.0,0.0,0.0,0.0,0.0,0.0,0.0,0.0,0.0,0.0,0.0,0.0,0.0,1.0,0.0,0.0,0.0,0.0,0.0,0.0,0.0,0.0,0.0,0.0,0.01,0.0,0.0,1.0,0.0,1.0,0.0,0.0,0.0,0.0,0.0,0.0,0.0,0.0,0.0,0.0,0.0,0.0,0.0,0.0,0.0,0.0,0.0,0.0,0.0,1.0,1.0,1.0,1.0,1.0,1.0,1.0,0.0,0.0,0.0,0.0,0.0,0.0,0.0,0.0,0.0,0.0,0.0,0.0,0.0,0.0,0.0,0.0,0.0,0.0,0.0,0.0,0.0,0.0,0.0,0.0,0.0,0.0,0.0,0.0,0.0,0.0,0.0,0.0,0.0,0.0,0.0,0.0,0.0,0.0,0.0,0.0,0.0,0.0,0.0,0.0,0.0,0.0,0.0,0.0,0.0,0.0,0.0,0.0,0.0,0.0,0.0,0.0,0.0,0.0,0.0,0.0,0.0,0.0,0.0,0.0,0.0,0.0,0.0,0.0,0.0,0.0,0.0,0.0,0.0,0.0,0.0,0.0,0.0,0.0,0.0,0.0,0.0,0.0,0.0,0.0,0.0,0.0,0.0,0.0,0.0,0.0,0.0,0.0,0.0,0.0,0.0,0.0,0.0,0.0,0.0,0.0,0.0,0.0],[0.0,0.0,0.0,0.0,0.0,0.0,0.0,0.0,0.0,0.0,0.0,0.0,0.0,0.0,0.0,0.0,0.0,0.0,0.0,0.0,0.0,0.0,0.0,0.0,0.0,0.0,0.0,0.0,0.0,0.0,0.0,0.0,0.0,0.0,0.0,0.0,0.0,0.0,0.0,0.0,0.0,0.0,0.0,0.0,0.0,0.0,0.0,0.0,0.0,0.0,0.0,0.0,0.0,0.0,0.0,0.0,0.0,0.0,0.0,0.0,0.0,0.0,0.0,0.0,0.0,0.0,0.0,0.0,0.0,0.0,0.0,0.0,0.0,0.0,0.0,0.0,0.0,0.0,0.0,0.0,0.0,0.0,0.0,0.0,0.0,0.0,0.0,0.0,0.0,0.0,0.0,0.0,0.0,0.0,0.0,0.0,0.0,0.0,0.0,0.0,0.0,0.0,0.0,0.0,0.0,0.0,0.0,0.0,0.02,0.0,0.0,0.0,0.0,0.0,0.0,0.0,0.0,0.0,0.0,0.0,0.0,0.0,0.0,0.0,0.0,0.0,0.0,0.0,0.0,0.0,0.0,0.0,0.0,0.0,1.0,1.0,1.0,1.0,1.0,1.0,0.01,0.0,0.0,0.0,0.0,0.0,0.0,0.0,0.0,0.0,0.0,0.0,0.0,0.0,0.0,0.0,0.0,0.0,0.0,0.0,0.0,0.0,0.0,0.0,0.0,0.0,0.0,0.0,0.0,0.0,0.0,0.0,0.0,0.0,0.0,0.0,0.0,0.0,0.0,0.0,0.0,0.0,0.0,0.0,0.0,0.0,0.0,0.0,0.0,0.0,0.0,0.0,0.0,0.0,0.0,0.0,0.0,0.0,0.0,0.0,0.0,0.0,0.0,0.0,0.0,0.0,0.0,0.0,0.0,0.0,0.0,0.0,0.0,0.0,0.0,0.0,0.0,0.0,0.0,0.0,0.0,0.0,0.0,0.0,0.0,0.0,0.0,0.0,0.0,0.0,0.0,0.0,0.0,0.0,0.0,0.0,0.0,0.0,0.0,0.0,0.0,0.0],[0.0,0.0,0.0,0.0,0.0,0.0,0.0,0.0,0.0,0.0,0.0,0.0,0.0,0.0,0.0,0.0,0.0,0.0,0.0,0.0,0.0,0.0,0.0,0.0,0.0,0.0,0.0,0.0,0.0,0.0,0.0,0.0,0.0,0.0,0.0,0.0,0.0,0.0,0.0,0.0,0.0,0.0,0.0,0.0,0.0,0.0,0.0,0.0,0.0,0.0,0.0,0.0,0.0,0.0,0.0,0.0,0.0,0.0,0.0,0.0,0.0,0.0,0.0,0.0,0.0,0.0,0.0,0.0,0.0,0.0,0.0,0.0,0.0,0.0,0.0,0.0,0.0,0.0,0.0,0.0,0.03,0.0,0.0,0.0,0.0,0.0,0.0,0.0,0.0,0.0,0.0,0.0,0.0,0.0,0.0,0.0,0.0,0.0,0.0,0.0,0.0,0.0,0.0,0.0,0.0,0.0,0.0,0.0,0.0,0.0,0.02,1.0,1.0,1.0,0.0,0.0,0.0,0.0,0.0,0.0,0.0,0.0,0.0,0.0,0.0,0.0,0.0,0.0,0.0,0.0,0.0,0.0,0.0,0.0,1.0,0.0,0.0,1.0,1.0,1.0,1.0,1.0,0.0,0.0,0.0,0.0,0.0,0.0,0.0,0.0,0.0,0.0,0.0,0.0,0.0,0.0,0.0,0.0,0.0,0.0,0.0,0.0,1.0,0.0,0.0,0.0,0.0,0.0,0.0,0.0,0.0,0.0,0.0,0.0,0.0,0.0,0.0,0.0,0.0,0.0,0.0,0.0,0.0,0.0,0.0,0.0,0.0,0.0,0.0,0.0,0.0,0.0,0.0,0.0,0.0,0.0,0.0,0.0,0.0,0.0,0.0,0.0,0.0,0.0,0.0,0.0,0.0,0.0,0.0,0.0,0.0,0.0,0.0,0.0,0.0,0.0,0.0,0.0,0.0,0.0,0.0,0.0,0.0,0.0,0.0,0.0,0.0,0.0,0.0,0.0,0.0,0.0,0.0,0.0,0.0,0.0,0.0,0.0,0.0,0.0,0.0,0.0],[0.0,0.0,0.0,0.0,0.0,0.0,0.0,0.0,0.0,0.0,0.0,0.0,0.0,0.0,0.0,0.0,0.0,0.0,0.0,0.0,0.0,0.0,0.0,0.0,0.0,0.0,0.0,0.0,0.0,0.0,0.0,0.0,0.0,0.0,0.0,0.0,0.0,0.0,0.0,0.0,0.0,0.0,0.0,0.0,0.0,0.0,0.0,0.0,0.0,0.0,0.0,0.0,0.0,0.0,0.0,0.0,0.0,0.0,0.0,0.0,0.0,0.0,0.0,0.0,0.0,0.0,0.0,0.0,0.0,0.0,0.0,0.0,0.0,0.0,0.0,0.0,0.0,0.0,0.0,0.0,0.0,0.0,0.0,0.0,0.0,0.0,0.0,0.0,0.0,0.0,0.0,0.0,0.0,0.0,0.0,0.0,0.0,0.0,0.0,0.0,0.0,0.0,0.0,0.0,0.0,0.0,0.0,0.0,0.0,0.0,0.0,0.02,1.0,1.0,0.0,0.0,0.0,0.0,0.0,0.0,0.0,0.0,0.0,0.0,0.0,0.0,0.0,0.0,0.0,0.0,0.0,0.0,0.0,0.0,1.0,0.0,0.0,0.0,0.01,1.0,1.0,1.0,1.0,0.0,0.0,0.0,0.0,0.0,0.0,0.0,0.0,0.0,0.0,0.0,0.0,0.0,0.0,0.0,1.0,0.13,0.0,0.0,1.0,0.0,0.0,0.0,0.0,0.0,0.0,0.0,0.0,0.0,0.0,0.0,0.0,0.0,0.0,0.0,0.0,0.0,0.0,0.0,0.0,0.0,0.0,0.0,0.0,0.0,0.0,0.0,0.0,0.0,0.0,0.0,0.0,0.0,0.0,0.0,0.0,0.0,0.0,0.0,0.0,0.0,0.0,0.0,0.0,0.0,0.0,0.0,0.0,0.0,0.0,0.0,0.0,0.0,0.0,0.0,0.0,0.0,0.0,0.0,0.0,0.0,0.0,0.0,0.0,0.0,0.0,0.0,0.0,0.0,0.0,0.0,0.0,0.0,0.0,0.0,0.0,0.0,0.0,0.0],[0.0,0.0,0.0,0.0,0.0,0.0,0.0,0.0,0.0,0.0,0.0,0.0,0.0,0.0,0.0,0.0,0.0,0.0,0.0,0.0,0.0,0.0,0.0,0.0,0.0,0.0,0.0,0.0,0.0,0.0,0.0,0.0,0.0,0.0,0.0,0.0,0.0,0.0,0.0,0.0,0.0,0.0,0.0,0.0,0.0,0.0,0.0,0.0,0.0,0.0,0.0,0.0,0.0,0.0,0.0,0.0,0.0,0.0,0.0,0.0,0.0,0.0,0.0,0.0,0.0,0.0,0.0,0.0,0.0,0.0,0.0,0.0,0.0,0.0,0.0,0.0,0.0,0.0,0.0,0.0,0.0,0.0,0.0,0.0,0.0,0.0,0.0,0.0,0.0,0.0,0.0,0.0,0.0,0.0,0.0,0.0,0.0,0.0,0.0,0.0,0.0,0.0,0.0,0.0,0.0,0.0,0.0,0.0,0.0,0.0,0.0,0.0,1.0,1.0,0.93,1.0,0.0,0.0,0.0,0.0,0.0,0.0,0.0,0.0,0.0,0.0,0.0,0.03,0.0,0.0,1.0,1.0,0.0,0.95,1.0,0.21,0.0,0.0,0.0,1.0,1.0,1.0,1.0,1.0,0.0,0.0,0.0,0.0,0.0,0.0,0.0,0.0,0.0,0.0,0.0,0.0,0.0,0.0,0.0,0.0,0.0,0.0,0.0,0.0,0.0,0.0,0.0,0.0,0.0,0.0,0.0,0.0,0.0,0.0,0.0,0.0,0.0,0.0,0.0,0.0,0.0,0.0,0.0,0.0,0.0,0.0,0.0,0.0,0.0,0.0,0.0,0.0,0.0,0.0,0.0,0.0,0.0,0.0,0.0,0.0,0.0,0.0,0.0,0.0,0.0,0.0,0.0,0.0,0.0,0.0,0.0,0.0,0.0,0.0,0.0,0.0,0.0,0.0,0.0,0.0,0.0,0.0,0.0,0.0,0.0,0.0,0.0,0.0,0.0,0.0,0.0,0.0,0.0,0.0,0.0,0.0,0.0,0.0,0.0,0.0,0.0,0.0],[0.0,0.0,0.0,0.0,0.0,0.0,0.0,0.0,0.0,0.0,0.0,0.0,0.0,0.0,0.0,0.0,0.0,0.0,0.0,0.0,0.0,0.0,0.0,0.0,0.0,0.0,0.0,0.0,0.0,0.0,0.0,0.0,0.0,0.0,0.0,0.0,0.0,0.0,0.0,0.0,0.0,0.0,0.0,0.0,0.0,0.0,0.0,0.0,0.0,0.0,0.0,0.0,0.0,0.0,0.0,0.0,0.0,0.0,0.0,0.0,0.0,0.0,0.0,0.0,0.0,0.0,0.0,0.0,0.0,0.0,0.0,0.0,0.0,0.0,0.0,0.0,0.0,0.0,0.0,0.0,0.0,0.0,0.0,0.0,0.0,0.0,0.0,0.0,0.0,0.0,0.0,0.0,0.0,0.0,0.0,0.0,0.0,0.0,0.0,0.0,0.0,0.0,0.0,0.0,0.0,0.0,0.0,0.0,0.0,0.0,0.0,0.0,1.0,1.0,1.0,1.0,0.0,0.0,0.0,0.0,0.0,0.0,0.0,0.0,0.0,0.0,0.0,0.0,0.0,0.0,0.0,0.0,0.0,0.0,0.0,0.0,0.0,0.0,0.0,0.0,1.0,1.0,1.0,1.0,1.0,0.0,0.0,0.0,0.0,0.0,0.0,1.0,0.0,0.0,1.0,1.0,0.0,0.0,1.0,0.0,0.0,0.0,0.0,0.0,0.0,0.0,0.0,0.0,0.0,0.0,0.0,0.0,0.0,0.0,0.0,0.0,0.0,0.0,0.0,0.0,0.0,0.0,0.0,0.0,0.0,0.0,0.0,0.0,0.0,0.0,0.0,0.0,0.0,0.0,0.0,0.0,0.0,0.0,0.0,0.0,0.0,0.0,0.0,0.0,0.0,0.0,0.0,0.0,0.0,0.0,0.0,0.0,0.0,0.0,0.0,0.0,0.0,0.0,0.0,0.0,0.0,0.0,0.0,0.0,0.0,0.0,0.0,0.0,0.0,0.0,0.0,0.0,0.0,0.0,0.0,0.0,0.0,0.0,0.0,0.0,0.0,0.0],[0.0,0.0,0.0,0.0,0.0,0.0,0.0,0.0,0.0,0.0,0.0,0.0,0.0,0.0,0.0,0.0,0.0,0.0,0.0,0.0,0.0,0.0,0.0,0.0,0.0,0.0,0.0,0.0,0.0,0.0,0.0,0.0,0.0,0.0,0.0,0.0,0.0,0.0,0.0,0.0,0.0,0.0,0.0,0.0,0.0,0.0,0.0,0.0,0.0,0.0,0.0,0.0,0.0,0.0,0.0,0.0,0.0,0.0,0.0,0.0,0.0,0.0,0.0,0.0,0.0,0.0,0.0,0.0,0.0,0.0,0.0,0.0,0.0,0.0,0.0,0.0,0.0,0.0,0.0,0.0,0.0,0.0,0.0,0.0,1.0,0.0,0.0,0.0,0.0,0.0,0.0,0.0,0.0,0.0,0.0,0.0,0.0,0.0,0.0,0.0,0.0,0.0,0.0,0.0,0.0,0.0,0.0,0.0,0.0,0.0,0.0,0.0,0.0,0.0,0.98,1.0,0.85,0.0,1.0,0.0,0.0,0.0,0.0,0.0,0.0,0.0,0.0,0.99,0.0,0.0,0.68,0.0,0.0,0.0,0.0,0.0,0.0,0.0,0.0,0.0,0.0,1.0,1.0,1.0,1.0,0.68,0.0,0.0,0.0,0.0,0.93,1.0,0.0,0.0,0.0,0.0,0.0,0.0,0.0,0.0,0.0,0.0,0.0,0.0,0.0,0.0,0.0,0.0,0.0,0.0,0.0,0.0,0.0,0.0,0.0,0.0,0.0,0.0,0.0,0.0,0.0,0.0,0.0,0.0,0.0,0.0,0.0,0.0,0.0,0.0,0.0,0.0,0.0,0.0,0.0,0.0,0.0,0.0,0.0,0.0,0.0,0.0,0.0,0.0,0.0,0.0,0.0,0.0,0.0,0.0,0.0,0.0,0.0,0.0,0.0,0.0,0.0,0.0,0.0,0.0,0.0,0.0,0.0,0.0,0.0,0.0,0.0,0.0,0.0,0.0,0.0,0.0,0.0,0.0,0.0,0.0,0.0,0.0,0.0,0.0,0.0,0.0],[0.0,0.0,0.0,0.0,0.0,0.0,0.0,0.0,0.0,0.0,0.0,0.0,0.0,0.0,0.0,0.0,0.0,0.0,0.0,1.0,0.0,0.0,0.0,0.0,0.0,0.0,0.0,0.0,0.0,0.0,0.0,0.0,0.0,0.0,0.0,0.0,0.0,0.0,0.0,0.0,0.0,0.0,0.0,0.0,0.0,0.0,0.0,0.0,0.0,0.0,0.0,0.0,0.0,0.0,0.0,0.0,0.0,0.0,0.0,0.0,0.0,0.0,0.0,0.0,0.0,0.0,0.0,0.0,0.0,0.0,0.0,0.0,0.0,0.0,0.0,0.0,0.0,0.0,0.0,0.0,0.0,0.06,0.0,0.0,0.0,0.0,0.0,0.0,0.0,0.0,0.0,0.0,0.0,0.0,0.0,0.0,0.0,0.0,0.0,0.0,0.0,0.0,0.0,0.0,0.0,0.0,0.0,0.0,0.0,0.0,0.0,0.0,0.0,0.0,1.0,1.0,1.0,0.2,1.0,0.0,0.0,0.0,0.0,0.0,0.0,0.0,0.0,0.0,0.0,0.0,0.0,0.0,0.0,0.0,0.0,0.0,0.0,0.0,0.0,0.0,0.0,0.0,1.0,1.0,1.0,1.0,1.0,0.0,0.0,0.0,1.0,1.0,1.0,0.0,0.83,1.0,0.0,0.0,0.0,0.0,0.0,0.0,0.0,0.0,0.0,0.0,0.0,0.0,0.0,0.0,0.0,0.0,0.0,0.0,0.0,0.0,0.0,0.0,0.0,0.0,0.0,0.0,0.0,0.0,0.0,0.0,0.0,0.0,0.0,0.0,0.0,0.0,0.0,0.0,0.0,0.0,0.0,0.0,0.0,0.0,0.0,0.0,0.0,0.0,0.0,0.0,0.0,0.0,0.0,0.0,0.0,0.0,0.0,0.0,0.0,0.0,0.0,0.0,0.0,0.0,0.0,0.0,0.0,0.0,0.0,0.0,0.0,0.0,0.0,0.0,0.0,0.0,0.0,0.0,0.0,0.0,1.0,1.0,0.0,0.09,0.0,0.0],[0.0,0.0,0.0,0.0,0.0,0.0,0.0,0.0,0.0,0.0,0.0,0.0,0.0,0.0,0.0,0.0,0.0,0.0,0.0,0.0,0.0,0.0,0.0,0.0,0.0,0.0,0.0,0.0,0.0,0.0,0.0,0.0,0.0,0.0,0.0,0.0,0.0,0.0,0.0,0.0,0.0,0.0,0.0,0.0,0.0,0.0,0.0,0.0,0.0,0.0,0.0,0.0,0.0,0.0,0.0,0.0,0.0,0.0,0.0,0.0,0.0,0.0,0.0,0.0,0.0,0.0,0.0,0.0,0.0,0.0,0.0,0.0,0.0,0.0,0.0,0.0,0.0,0.0,0.0,0.0,0.0,0.0,0.0,0.0,0.0,0.0,0.0,0.0,0.0,0.0,0.0,0.0,0.0,0.0,0.0,0.0,0.0,0.0,0.0,0.0,0.0,0.0,0.0,0.0,0.0,0.0,0.0,0.0,0.0,0.0,0.0,0.0,0.0,0.0,0.0,0.0,1.0,1.0,1.0,1.0,0.03,0.0,0.0,0.0,0.0,0.0,0.0,0.0,0.0,0.0,0.0,0.0,0.0,0.0,0.0,0.0,0.0,0.0,0.0,0.0,0.0,0.0,0.0,0.68,1.0,1.0,1.0,1.0,1.0,1.0,1.0,1.0,0.99,0.0,0.0,0.0,0.0,0.0,0.0,0.0,0.0,0.0,0.0,0.0,0.0,0.0,0.0,0.0,0.0,0.0,0.0,0.0,0.0,0.0,0.0,0.0,0.0,0.0,0.0,0.0,0.0,0.0,0.0,0.0,0.0,0.0,0.0,0.0,0.0,0.0,0.0,0.0,0.0,0.0,0.0,0.0,0.0,0.0,0.0,0.0,0.0,0.0,0.0,0.0,0.0,0.0,0.0,0.0,0.0,0.0,0.0,0.0,0.0,0.0,0.0,0.0,0.0,0.0,0.0,0.0,0.0,0.0,0.0,0.0,0.0,0.0,0.0,0.0,0.0,0.0,0.0,1.0,1.0,1.0,1.0,1.0,1.0,1.0,1.0,1.0,0.02,0.0],[0.0,0.0,0.0,0.0,0.0,0.0,0.0,0.0,0.0,0.0,0.0,0.0,0.0,0.0,0.0,1.0,0.0,0.0,1.0,1.0,0.0,0.8,1.0,0.0,0.0,0.0,0.0,0.0,1.0,0.17,0.0,0.0,0.0,0.0,0.0,0.0,0.0,0.0,0.0,0.0,0.0,0.0,0.0,0.0,0.0,0.0,0.0,0.0,0.0,0.0,0.0,0.0,0.0,0.0,0.0,0.0,0.0,0.0,0.0,0.0,0.0,0.0,0.0,0.0,0.0,0.0,0.0,0.0,0.0,0.0,0.0,0.0,0.0,0.0,0.0,0.0,0.0,0.0,0.0,0.0,0.0,0.0,0.0,0.0,0.0,0.0,0.0,0.0,0.0,0.0,0.0,0.0,0.0,0.0,0.0,0.0,0.0,0.0,0.0,0.0,0.0,0.0,0.0,0.0,0.0,0.0,0.0,0.0,0.0,0.0,0.0,0.0,0.0,0.0,0.0,0.0,1.0,1.0,0.0,0.0,0.0,0.0,0.0,0.0,0.0,0.0,0.0,0.0,0.0,0.0,0.0,0.0,0.0,0.0,0.0,0.0,0.0,0.0,0.0,0.0,0.0,0.0,0.0,0.0,1.0,1.0,1.0,1.0,0.08,1.0,0.0,0.0,1.0,0.0,0.0,0.0,0.0,0.0,0.0,0.0,0.0,0.0,0.0,0.0,0.0,0.0,0.0,0.0,0.0,0.0,0.0,0.0,0.0,0.0,0.0,0.0,0.0,0.0,0.0,0.0,0.0,0.0,0.0,0.0,0.0,0.0,0.0,0.0,0.0,0.0,0.0,0.0,0.0,0.0,0.0,0.0,0.0,0.0,0.0,0.0,0.0,0.0,0.0,0.0,0.0,0.0,0.0,0.0,0.0,0.0,0.0,0.0,0.0,0.58,0.95,0.52,0.0,0.0,0.0,0.0,0.0,1.0,0.0,0.0,1.0,0.03,0.0,1.0,0.99,1.0,1.0,1.0,1.0,1.0,1.0,1.0,1.0,1.0,1.0,1.0,1.0,0.0],[0.0,0.0,0.0,0.0,0.0,0.0,0.0,0.0,0.0,0.0,0.0,0.0,0.0,0.0,0.0,0.0,0.0,0.0,1.0,0.0,0.0,0.0,0.02,0.0,0.0,0.0,0.0,0.0,1.0,0.0,0.04,0.0,0.0,0.0,0.0,0.0,0.0,0.0,0.0,0.0,0.0,0.0,0.0,0.0,0.0,0.0,0.0,0.0,0.0,0.0,0.0,0.0,0.0,0.0,0.0,0.0,0.0,0.0,0.0,0.0,0.0,0.0,0.0,0.0,0.0,0.0,0.0,0.0,0.0,0.0,0.0,0.0,0.0,0.0,0.0,0.0,0.0,0.0,0.0,0.0,0.0,0.0,0.0,0.0,0.0,0.0,0.0,0.0,0.0,0.0,0.0,0.0,0.0,0.0,0.0,0.0,0.0,0.0,0.0,0.0,0.0,0.0,0.0,0.0,0.0,0.0,0.0,0.0,0.0,0.0,0.0,0.0,0.0,0.0,0.0,0.0,0.0,1.0,0.0,1.0,0.0,0.0,0.0,0.0,0.0,0.0,0.0,0.0,0.0,0.0,0.0,0.0,0.0,0.0,0.0,0.0,0.0,0.0,0.0,0.0,0.0,0.0,0.0,0.0,0.0,1.0,1.0,1.0,1.0,0.9,0.0,0.0,0.0,0.0,0.0,0.0,0.0,0.0,0.0,0.0,0.0,0.0,0.0,0.0,0.0,0.0,0.0,0.0,0.0,0.0,0.0,0.0,0.0,0.0,0.0,0.0,0.0,0.0,0.0,0.0,0.0,0.0,0.0,0.0,0.0,0.0,0.0,0.0,0.0,0.0,0.0,0.0,0.0,0.0,0.0,0.0,0.0,0.0,0.0,0.0,0.0,0.0,0.0,0.0,0.0,0.0,0.0,0.0,0.0,0.0,0.0,0.0,0.0,0.0,0.0,0.0,0.0,0.0,0.0,0.0,0.0,0.0,0.0,0.0,0.0,0.0,0.0,0.97,0.99,1.0,1.0,1.0,1.0,1.0,1.0,1.0,1.0,1.0,1.0,1.0,1.0,0.0],[0.0,0.0,0.0,0.0,0.0,0.0,0.0,0.0,0.0,0.0,0.0,0.0,0.0,0.0,0.0,0.0,0.0,0.0,0.0,0.0,0.0,0.0,0.0,0.0,0.0,0.0,0.0,0.0,0.17,0.0,0.0,0.0,0.0,0.0,0.0,0.0,0.0,0.0,0.0,0.0,0.0,0.0,0.0,0.0,0.0,0.0,0.0,0.0,0.0,0.0,0.0,0.0,0.0,0.0,0.0,0.0,0.0,0.0,0.0,0.0,0.0,0.0,0.0,0.0,0.0,0.0,0.0,0.0,0.0,0.0,0.0,0.0,0.0,0.0,0.0,0.0,0.0,0.0,0.0,0.0,0.0,0.0,0.0,0.0,0.0,0.0,0.0,0.0,0.0,0.0,0.0,0.0,0.0,0.0,0.0,0.0,0.0,0.0,0.0,0.0,0.0,0.0,0.0,0.0,0.0,0.0,0.0,0.0,0.0,0.0,0.0,0.0,0.0,0.0,0.0,0.0,0.0,0.0,0.44,1.0,0.0,0.0,0.0,0.0,0.0,0.0,0.0,0.0,0.0,0.0,0.0,0.0,0.0,0.0,0.0,0.0,0.0,0.0,0.0,0.0,0.0,0.0,0.0,0.0,0.0,1.0,0.08,1.0,1.0,1.0,1.0,0.0,0.0,0.0,0.0,0.0,0.0,0.0,0.0,0.0,0.0,0.0,0.0,0.0,0.0,0.0,0.0,0.0,0.0,0.0,0.0,0.0,0.0,0.0,0.0,0.0,0.0,0.0,0.0,0.0,0.0,0.0,0.0,0.0,0.0,0.0,0.0,0.0,0.0,0.0,0.0,0.0,0.0,0.0,0.0,0.0,0.0,0.0,0.0,0.0,0.0,0.0,0.0,0.0,0.0,0.0,0.0,0.0,0.0,0.0,0.0,0.0,0.0,0.0,0.0,0.0,0.0,0.0,0.0,0.0,0.0,0.0,0.0,0.0,0.0,0.0,0.0,0.0,0.0,0.0,0.0,0.0,0.0,0.0,0.0,0.99,0.79,1.0,0.0,0.0,0.0,0.0],[0.0,0.0,0.0,0.0,0.0,0.0,0.0,0.0,0.0,0.0,0.0,0.0,0.0,0.0,0.0,0.0,0.0,0.0,0.0,0.0,0.0,0.0,1.0,0.0,0.0,0.0,0.88,0.0,0.87,0.0,0.0,0.0,0.0,0.0,0.0,0.0,0.0,0.0,0.0,0.0,0.0,0.0,0.0,0.0,0.0,0.0,0.0,0.0,0.0,0.0,0.0,0.0,0.0,0.0,0.0,0.0,0.0,0.0,0.0,0.0,0.0,0.0,0.0,0.0,0.0,0.0,0.0,0.0,0.0,0.0,0.0,0.0,0.0,0.0,0.0,0.0,0.0,0.0,0.0,0.0,0.0,0.0,0.0,0.0,0.0,0.0,0.0,0.0,0.0,0.0,0.0,0.0,0.0,0.0,0.0,0.0,0.0,0.0,0.0,0.0,0.0,0.0,0.0,0.0,0.0,0.0,0.0,0.0,0.0,0.0,0.0,0.0,0.0,0.0,0.0,0.0,0.0,0.0,0.0,0.0,0.0,0.0,0.0,0.0,0.0,0.0,0.0,0.0,0.0,0.0,0.0,0.0,0.0,0.0,0.0,0.0,0.0,0.0,0.0,0.0,0.0,0.0,0.0,0.0,0.0,1.0,1.0,0.9,1.0,1.0,1.0,1.0,1.0,0.71,0.0,0.0,0.0,0.0,0.0,0.0,0.0,0.0,0.0,0.0,0.0,0.0,0.0,0.0,0.0,0.0,0.0,0.0,0.0,0.0,0.0,0.0,0.0,0.0,0.0,0.0,0.0,0.0,0.0,0.0,0.0,0.0,0.0,0.0,0.0,0.0,0.0,0.0,0.0,0.0,0.0,0.0,0.0,0.0,0.0,0.0,0.0,0.0,0.0,0.0,0.0,0.0,0.0,0.0,0.0,0.0,0.0,0.0,0.0,0.0,0.0,0.0,0.0,0.0,0.0,0.0,0.0,0.0,0.0,0.0,0.0,0.0,0.0,0.0,0.0,0.0,0.0,0.0,0.0,0.0,0.0,0.0,0.0,0.0,0.0,0.0,0.0,0.0],[0.0,0.0,0.0,0.0,0.0,0.0,0.0,0.0,0.0,0.0,0.0,0.0,0.0,0.0,0.0,0.0,0.0,0.0,0.0,0.0,0.0,0.0,0.0,0.0,0.0,0.0,0.0,0.0,0.0,0.0,0.0,0.0,0.0,0.0,0.0,0.0,0.0,0.0,0.0,0.0,0.0,0.0,0.0,0.0,0.0,0.0,0.0,0.0,0.0,0.0,0.0,0.0,0.0,0.0,0.0,0.0,0.0,0.0,0.0,0.0,0.0,0.0,0.0,0.0,0.0,0.0,0.0,0.0,0.0,0.0,0.0,0.0,0.0,0.0,0.0,0.0,0.0,0.0,0.0,0.0,0.0,0.0,0.0,0.0,0.0,0.0,0.0,0.0,0.0,0.0,0.0,0.0,0.0,0.0,0.0,0.0,0.0,0.0,0.0,0.0,0.0,0.0,0.0,0.0,0.0,0.0,0.0,0.0,0.0,0.0,0.0,0.0,0.0,0.0,0.0,0.0,0.0,0.0,1.0,0.99,0.0,0.0,0.0,0.0,0.0,0.0,0.0,0.0,0.0,0.0,0.0,0.0,0.0,0.0,0.0,0.0,0.0,0.0,0.0,0.0,0.0,0.0,0.0,0.93,1.0,1.0,0.0,0.0,1.0,1.0,1.0,1.0,1.0,0.0,0.0,0.0,0.0,0.0,0.0,0.0,0.0,0.0,0.0,0.0,0.0,0.0,0.0,0.0,0.0,0.0,0.0,0.0,0.0,0.0,0.0,0.0,0.0,0.0,0.0,0.0,0.0,0.0,0.0,0.0,0.0,0.0,0.0,0.0,0.0,0.0,0.0,0.0,0.0,0.0,0.0,0.0,0.0,0.0,0.0,0.0,0.0,0.0,0.0,0.0,0.0,0.0,0.0,0.0,0.0,0.0,0.0,0.0,0.0,0.0,0.0,0.0,0.0,0.0,0.0,0.0,0.0,0.0,0.0,0.0,0.0,0.0,0.0,0.0,0.0,0.0,0.0,0.0,0.0,0.0,0.0,0.0,0.0,0.06,0.0,0.0,0.0,0.0],[0.0,0.0,0.0,0.0,0.0,0.0,0.0,0.0,0.0,0.0,0.0,0.0,0.0,0.0,0.0,0.0,0.0,0.0,0.0,0.0,0.0,0.0,0.0,0.0,0.0,0.0,0.0,0.0,0.0,0.0,0.0,0.0,0.0,0.0,0.0,0.0,0.0,0.0,0.0,0.0,0.0,0.0,0.0,0.0,0.0,0.0,0.0,0.0,0.0,0.0,0.0,0.0,0.0,0.0,0.0,0.0,0.0,0.0,0.0,0.0,0.0,0.0,0.0,0.0,0.0,0.0,0.0,0.0,0.0,0.0,0.0,0.0,0.0,0.0,0.0,0.0,0.0,0.0,0.0,0.0,0.0,0.0,0.0,0.0,0.0,0.0,0.0,0.0,0.0,0.0,0.0,0.0,0.0,0.0,0.0,0.0,0.0,0.0,0.0,0.0,0.0,0.0,0.0,0.0,0.0,0.0,0.0,0.0,0.0,0.0,0.0,0.0,0.0,0.0,0.0,0.0,0.0,0.0,0.11,0.0,0.0,0.0,0.0,0.0,0.0,0.0,0.0,0.0,0.0,0.0,0.0,0.0,0.0,0.0,0.0,0.0,0.0,0.0,0.0,0.0,0.0,0.0,1.0,1.0,1.0,1.0,0.0,0.0,0.0,1.0,1.0,1.0,1.0,1.0,1.0,1.0,0.0,0.0,0.0,0.0,0.0,0.0,0.0,0.0,0.0,0.0,0.0,0.0,0.0,0.0,0.0,0.0,0.0,0.0,0.0,0.0,0.0,0.0,0.0,0.0,0.0,0.0,0.0,0.0,0.0,0.0,0.0,0.0,0.0,0.0,0.0,0.0,0.0,0.0,0.0,0.0,0.0,0.0,0.0,0.0,0.0,0.0,0.0,0.0,0.0,0.0,0.0,0.0,0.0,0.0,0.0,0.0,0.0,0.0,0.0,0.0,0.0,0.0,0.0,0.0,0.0,0.0,0.0,0.0,0.0,0.0,0.0,0.0,0.0,0.0,0.0,0.0,0.0,0.0,0.0,0.0,0.0,0.0,0.0,0.0,0.0,0.0],[0.0,0.0,0.0,0.0,0.0,0.0,0.0,0.0,0.0,0.0,0.0,0.0,0.0,0.0,0.0,0.0,0.0,0.0,0.0,1.0,0.0,0.0,1.0,1.0,0.0,0.0,0.0,0.0,0.0,0.0,0.0,0.0,0.0,0.0,0.0,0.0,0.0,0.0,0.0,0.0,0.0,0.0,0.0,0.0,0.0,0.0,0.0,0.0,0.0,0.0,0.0,0.0,0.0,0.0,0.0,0.0,0.0,0.0,0.0,0.0,0.0,0.0,0.0,0.0,0.0,0.0,0.0,0.0,0.0,0.0,0.0,0.0,0.0,0.0,0.0,0.0,0.0,0.0,0.0,0.0,0.0,0.0,0.0,0.0,0.0,0.0,0.0,0.0,0.0,0.0,0.0,0.0,0.0,0.0,0.0,0.0,0.0,0.0,0.0,0.0,0.0,0.0,0.0,0.0,0.0,0.0,0.0,0.0,0.0,0.0,0.0,0.0,0.0,0.0,0.0,0.0,0.0,0.0,0.0,0.0,0.0,0.0,0.0,0.0,0.0,0.0,0.0,0.0,0.0,0.0,0.0,0.0,0.0,0.0,0.0,0.0,0.0,0.0,0.0,0.0,0.0,0.0,0.0,0.0,1.0,0.99,1.0,0.0,0.0,1.0,1.0,1.0,1.0,1.0,1.0,1.0,1.0,0.0,0.0,0.0,0.0,0.0,0.0,0.0,0.0,0.0,0.0,0.0,0.0,0.0,0.0,0.0,0.0,0.0,0.0,0.0,0.0,0.0,0.0,0.0,0.0,0.0,0.0,0.0,0.0,0.0,0.0,0.0,0.0,0.0,0.0,0.0,0.0,0.0,0.0,0.0,0.0,0.0,0.0,0.0,0.0,0.0,0.0,0.0,0.0,0.0,0.0,0.0,0.0,0.0,0.0,0.0,0.0,0.0,0.0,0.0,0.0,0.0,0.0,0.0,0.0,0.0,0.0,0.0,0.0,0.0,0.0,0.0,0.0,0.0,0.0,0.0,0.0,0.0,0.0,0.0,0.0,0.0,0.0,0.0,0.0,0.0],[0.0,0.0,0.0,0.0,0.0,0.0,0.0,0.0,0.0,0.0,0.0,0.0,0.0,0.0,0.0,0.0,0.0,0.0,0.0,0.0,0.0,0.0,0.0,1.0,0.0,0.0,0.0,0.0,0.0,0.0,0.0,0.0,0.0,0.0,0.0,0.0,0.0,0.0,0.0,0.0,0.0,0.0,0.0,0.0,0.11,0.0,0.0,0.0,0.0,0.0,0.0,0.0,0.0,0.0,0.0,0.0,0.0,0.0,0.0,0.0,0.0,0.0,0.0,0.0,0.0,0.0,0.0,0.0,0.0,0.0,0.0,0.0,0.0,0.0,0.0,0.0,0.0,0.0,0.0,0.0,0.0,0.0,0.0,0.0,0.0,0.0,0.0,0.0,0.0,0.0,0.0,0.0,0.0,0.0,0.0,0.0,0.0,0.0,0.0,0.0,0.0,0.0,0.0,0.0,0.0,0.0,0.0,0.0,0.0,0.0,0.0,0.0,0.0,0.0,0.0,0.0,0.0,0.0,0.0,0.0,0.0,0.0,0.0,0.0,0.0,0.0,0.0,0.0,0.0,0.0,0.0,0.0,0.0,0.0,0.0,0.0,0.0,0.0,0.0,0.0,0.0,0.0,0.0,0.0,0.0,0.0,0.0,0.0,0.0,0.71,0.0,1.0,1.0,1.0,1.0,1.0,1.0,1.0,0.0,0.0,0.0,0.0,0.0,0.0,0.0,0.0,0.0,0.0,0.0,0.0,0.0,0.0,0.0,0.0,0.0,0.0,0.0,0.0,0.0,0.0,0.0,0.0,0.0,0.0,0.0,0.0,0.0,0.0,0.0,0.0,0.0,0.0,0.0,0.0,0.0,0.0,0.0,0.0,0.0,0.0,0.0,0.0,0.0,0.0,0.0,0.0,0.0,0.0,0.0,0.0,0.0,0.0,0.0,0.0,0.0,0.0,0.0,0.0,0.0,0.0,0.0,0.0,0.0,0.0,0.0,0.0,0.0,0.0,0.0,0.0,0.0,0.0,0.0,0.0,0.0,0.0,0.0,0.0,0.0,0.0,0.0,0.0],[0.0,0.0,0.0,0.0,0.0,0.0,0.0,0.0,0.0,0.0,0.0,0.0,0.0,0.0,0.0,0.0,0.0,0.0,0.0,0.0,0.0,0.0,0.0,0.0,0.0,0.0,0.0,0.0,0.0,0.0,0.0,0.0,0.0,0.0,0.0,0.0,0.0,0.0,0.0,0.0,0.0,0.0,0.0,0.0,0.0,0.0,0.0,0.0,0.0,0.0,0.0,0.0,0.0,0.0,0.0,0.0,0.0,0.0,0.0,0.0,0.0,0.0,0.0,0.0,0.0,0.0,0.0,0.0,0.0,0.0,0.0,0.0,0.0,0.0,0.0,0.0,0.0,0.0,0.0,0.0,0.0,0.0,0.0,0.0,0.0,0.0,0.0,0.0,0.0,0.0,0.0,0.0,0.0,0.0,0.0,0.0,0.0,0.0,0.0,0.0,0.0,0.0,0.0,0.0,0.0,0.0,0.0,0.0,0.0,0.0,0.0,0.0,0.0,0.0,0.0,0.0,0.0,0.0,0.0,0.0,0.0,0.0,0.0,0.0,0.0,0.0,0.0,0.0,0.0,0.0,0.0,0.0,0.0,0.0,0.0,0.0,0.0,0.0,0.0,0.0,0.0,0.0,1.0,0.0,0.83,0.0,0.0,0.0,0.0,0.0,0.0,1.0,1.0,1.0,1.0,1.0,1.0,1.0,1.0,0.0,0.0,0.0,0.0,0.0,0.0,0.0,0.0,0.0,0.0,0.0,0.0,0.0,0.0,0.0,0.0,0.0,0.0,0.0,0.0,0.0,0.0,0.0,0.0,0.0,0.0,0.0,0.0,0.0,0.0,0.0,0.0,0.0,0.0,0.0,0.0,0.0,0.0,0.0,0.0,0.0,0.0,0.0,0.0,0.0,0.0,0.0,0.0,0.0,0.0,0.0,0.0,0.0,0.0,0.0,0.0,0.0,0.0,0.0,0.0,0.0,0.0,0.0,0.0,0.0,0.0,0.0,0.0,0.0,0.0,0.0,0.0,0.0,0.0,0.0,0.0,0.0,0.0,0.0,0.0,0.0,0.0,0.0],[0.0,0.0,0.0,0.0,0.0,0.0,0.0,0.0,0.0,0.0,0.0,0.0,0.0,0.0,0.0,0.0,0.0,0.0,0.0,1.0,0.0,0.0,0.0,0.01,0.0,0.0,0.0,0.0,0.0,0.0,0.0,0.0,0.0,0.0,0.0,0.0,0.0,0.0,0.0,0.0,0.0,0.0,0.0,0.0,0.0,0.0,0.0,0.0,0.0,0.0,0.0,0.0,0.0,0.0,0.0,0.0,0.0,0.0,0.0,0.0,0.0,0.0,0.0,0.0,0.0,0.0,0.0,0.0,0.0,0.0,0.0,0.0,0.0,0.0,0.0,0.0,0.0,0.0,0.0,1.0,0.0,0.0,0.0,0.0,0.0,0.0,0.0,0.0,0.0,0.0,0.0,0.0,0.0,0.0,0.0,0.0,0.0,0.0,0.0,0.0,0.0,0.0,0.0,0.0,0.0,0.0,0.0,0.0,0.0,0.0,0.0,0.0,1.0,0.0,1.0,0.0,0.0,0.0,0.0,0.0,0.0,0.0,0.0,0.0,0.0,0.0,0.0,0.0,0.0,0.0,0.0,0.0,0.0,0.0,0.0,0.0,0.0,0.0,0.0,0.0,0.0,0.0,1.0,0.0,1.0,0.0,0.0,0.0,0.0,0.0,0.0,1.0,1.0,1.0,1.0,1.0,1.0,1.0,1.0,1.0,0.0,0.0,0.0,0.0,0.0,0.0,0.0,0.0,0.0,0.0,0.0,0.0,0.0,0.0,0.0,0.0,0.0,0.0,0.0,0.0,0.0,0.0,0.0,0.0,0.0,0.0,0.0,0.0,0.0,0.0,0.0,0.0,0.0,0.0,0.0,0.0,0.0,0.0,0.0,0.0,0.0,0.0,0.0,0.0,0.0,0.0,0.0,0.0,0.0,0.0,0.0,0.0,0.0,0.0,0.0,0.0,0.0,0.0,0.0,0.0,0.0,0.0,0.0,0.0,0.0,0.0,0.0,0.0,0.0,0.0,0.0,0.0,0.0,0.0,0.0,0.0,0.0,0.0,0.0,0.0,0.0,0.0],[0.0,0.0,0.0,0.0,0.0,0.0,1.0,0.0,0.0,0.0,0.0,0.0,0.0,0.0,0.0,0.0,0.0,0.0,0.0,0.08,0.0,0.0,0.0,1.0,0.0,0.0,0.0,0.0,0.0,0.0,0.0,0.0,0.0,0.0,0.0,0.0,0.0,0.0,0.0,0.0,0.0,0.0,0.04,0.0,0.37,0.0,0.0,0.0,0.0,0.0,0.0,0.0,0.0,0.99,0.0,0.97,0.0,0.0,0.0,0.0,0.0,0.0,0.0,0.0,0.0,0.0,0.0,0.0,0.0,0.0,0.0,0.0,0.0,0.0,0.0,0.0,0.0,0.0,0.0,1.0,0.0,0.0,0.0,0.0,0.0,0.0,0.0,0.0,0.0,0.0,0.0,0.0,0.0,0.0,0.0,0.0,0.0,0.0,0.0,0.0,0.0,0.0,0.0,0.0,0.0,0.0,0.0,0.0,0.0,0.0,0.0,0.0,0.0,0.0,0.0,0.0,0.0,0.0,0.0,0.0,0.0,0.0,0.0,0.0,0.0,0.0,0.0,0.0,0.0,0.0,0.0,0.0,0.0,0.0,0.0,0.0,0.0,0.0,0.0,0.0,0.0,0.0,0.0,0.0,0.0,0.0,0.0,0.0,0.0,0.0,0.0,0.0,1.0,1.0,1.0,1.0,1.0,1.0,1.0,1.0,1.0,0.0,0.0,0.0,0.0,0.0,0.0,0.0,0.0,0.0,0.0,0.0,0.0,0.0,0.0,0.0,0.0,0.0,0.0,0.0,0.0,0.0,0.0,0.0,0.0,0.0,0.0,0.0,0.0,0.0,0.0,0.0,0.0,0.0,0.0,0.0,0.0,0.0,0.0,0.0,0.0,0.0,0.0,0.0,0.0,0.0,0.0,0.0,0.0,0.0,0.0,0.0,0.0,0.0,0.0,0.0,0.0,0.0,0.0,0.0,0.0,0.0,0.0,0.0,0.0,0.0,0.0,0.0,0.0,0.0,0.0,0.0,0.0,0.0,0.0,0.0,0.0,0.0,0.0,0.0,0.0,0.0],[0.0,0.0,0.0,0.0,0.0,0.0,0.0,0.0,0.0,0.0,0.0,0.0,0.0,0.0,0.0,0.0,0.0,0.0,0.0,0.0,0.0,0.0,0.0,0.0,0.0,0.0,0.0,0.0,0.0,0.0,0.0,0.0,0.0,0.0,0.0,0.0,0.0,0.0,0.0,0.0,0.0,0.0,0.0,0.0,0.9,0.0,0.99,0.13,0.0,0.0,0.0,0.01,0.0,0.0,0.0,0.0,0.0,0.0,0.0,0.0,0.0,0.0,0.0,0.0,0.0,0.0,0.0,0.0,0.0,0.0,0.0,0.0,0.0,0.0,0.0,0.0,0.0,0.0,0.0,0.0,0.0,0.0,0.0,0.0,0.0,0.0,0.0,0.0,0.0,0.0,0.0,0.0,0.0,0.0,0.0,0.0,0.0,0.0,0.0,0.0,0.0,0.0,0.0,0.0,0.0,0.0,0.0,0.0,0.0,0.0,0.0,0.0,0.0,0.0,0.0,0.0,0.0,0.0,0.0,0.0,0.0,0.0,0.0,0.0,0.0,0.0,0.0,0.0,0.0,0.0,0.0,0.0,0.0,0.0,0.0,0.0,0.0,0.0,0.0,0.0,0.0,0.0,0.0,0.0,0.0,0.0,0.0,0.0,0.0,0.0,0.0,0.0,0.0,1.0,1.0,1.0,1.0,1.0,1.0,1.0,1.0,1.0,0.0,0.0,0.0,0.0,0.0,0.0,0.0,0.0,0.0,0.0,0.0,0.0,0.0,0.0,0.0,0.0,0.0,0.0,0.0,0.0,0.0,0.0,0.0,0.0,0.0,0.0,0.0,0.0,0.0,0.0,0.0,0.0,0.0,0.0,0.0,0.0,0.0,0.0,0.0,0.0,0.0,0.0,0.0,0.0,0.0,0.0,0.0,0.0,0.0,0.0,0.0,0.0,0.0,0.0,0.0,0.0,0.0,0.0,0.0,0.0,0.0,0.0,0.0,0.0,0.0,0.0,0.0,0.0,0.0,0.0,0.0,0.0,0.0,0.0,0.0,0.0,0.0,0.0,0.0,0.0],[0.0,0.0,0.0,0.0,0.0,0.0,0.0,0.0,0.0,0.0,0.0,0.0,0.0,0.0,0.0,0.0,0.0,0.0,0.0,0.0,0.0,0.0,0.0,0.0,0.0,0.0,0.0,0.0,0.0,0.0,0.0,0.0,0.0,0.0,0.0,0.0,0.0,0.0,0.0,0.0,0.0,0.0,0.0,0.0,0.0,0.0,0.0,0.0,0.0,0.0,0.0,0.0,0.0,0.0,0.0,0.0,0.0,0.0,0.0,0.0,0.0,0.0,0.0,0.0,0.0,0.0,0.0,0.0,0.0,0.0,0.0,0.0,0.0,0.0,0.0,0.0,0.0,0.0,0.0,0.0,0.0,0.0,0.0,0.0,0.0,0.0,0.0,0.0,0.0,0.0,0.0,0.0,0.0,0.0,0.0,0.0,0.0,0.0,0.0,0.0,0.0,0.0,0.0,0.0,0.0,0.0,0.0,0.0,0.0,0.0,0.0,0.0,1.0,0.0,0.0,0.0,0.0,0.0,0.0,0.0,0.0,0.0,0.0,0.0,0.0,0.0,0.0,0.0,0.0,0.0,0.0,0.0,0.0,0.0,0.0,0.0,0.0,0.0,0.0,0.0,1.0,0.0,1.0,0.0,0.0,0.0,0.0,0.0,0.0,0.0,0.0,0.0,0.0,0.0,1.0,1.0,1.0,1.0,1.0,1.0,1.0,1.0,1.0,0.0,0.0,0.0,0.0,0.0,0.0,0.0,0.0,0.0,0.0,0.0,0.0,0.0,0.0,0.0,0.0,0.0,0.0,0.0,0.0,0.0,0.0,0.0,0.0,0.0,0.0,0.0,0.0,0.0,0.0,0.0,0.0,0.0,0.0,0.0,0.0,0.0,0.0,0.0,0.0,0.0,0.0,0.0,0.0,0.0,0.0,0.0,0.0,0.0,0.0,0.0,0.0,0.0,0.0,0.0,0.0,0.0,0.0,0.0,0.0,0.0,0.0,0.0,0.0,0.0,0.0,0.0,0.0,0.0,0.0,0.0,0.0,0.0,0.0,0.0,0.0,0.0,0.0,0.0],[0.0,0.0,0.0,0.0,0.11,0.0,1.0,0.0,0.0,0.0,0.0,0.0,0.0,0.0,0.0,0.0,0.0,0.0,0.0,0.0,0.0,0.0,0.0,0.0,0.0,0.0,0.0,0.0,0.0,0.0,0.0,0.0,0.0,0.0,0.0,0.0,0.0,0.0,0.0,0.0,0.0,0.0,0.0,0.0,0.0,0.0,0.0,0.0,0.0,0.0,0.0,0.0,0.0,0.0,0.0,0.0,0.0,0.0,0.0,0.0,0.0,0.0,0.0,0.0,0.0,0.0,0.0,0.0,0.0,0.0,0.0,0.0,0.0,0.0,0.0,0.0,0.0,1.0,1.0,1.0,0.0,0.0,0.0,0.0,0.0,0.0,0.0,0.0,0.0,0.0,0.0,0.0,0.0,0.0,0.0,0.0,0.0,0.0,0.0,0.0,0.0,0.0,0.0,0.0,0.0,0.0,0.0,0.0,0.0,0.0,1.0,1.0,1.0,0.0,0.0,0.0,0.0,0.0,0.0,0.0,0.0,0.0,0.0,0.0,0.0,0.0,0.0,0.0,0.0,0.0,0.0,0.0,0.0,0.0,0.0,0.0,0.0,0.0,0.0,0.0,0.13,0.0,0.0,0.0,0.0,0.0,0.0,0.0,0.0,0.0,0.0,0.0,0.0,0.0,0.0,1.0,1.0,1.0,1.0,1.0,1.0,1.0,1.0,1.0,0.0,0.0,0.0,0.0,0.0,0.0,0.0,0.0,0.0,0.0,0.0,0.0,0.0,0.0,0.0,0.0,0.0,0.0,0.0,0.0,0.0,0.0,0.0,0.0,0.0,0.0,0.0,0.0,0.0,0.0,0.0,0.0,0.0,0.0,0.0,0.0,0.0,0.0,0.0,0.0,0.0,0.0,0.0,0.0,0.0,0.0,0.0,0.0,0.0,0.0,0.0,0.0,0.0,0.0,0.0,0.0,0.0,0.0,0.0,0.0,0.0,0.0,0.0,0.0,0.0,0.0,0.0,0.0,0.0,0.0,0.0,0.0,0.0,0.0,0.0,0.0,0.0,0.0],[0.0,0.0,0.0,0.0,1.0,0.0,0.97,0.0,0.0,0.0,0.0,0.0,0.0,0.0,0.0,0.0,0.0,0.0,0.0,0.0,0.0,0.0,0.0,0.0,0.0,0.0,0.0,0.0,0.0,0.0,0.0,0.0,0.0,0.0,0.0,0.0,0.0,0.0,0.0,0.0,0.0,0.0,0.0,0.0,0.53,0.0,0.99,0.0,0.0,0.0,0.0,0.99,0.0,1.0,0.0,0.0,0.0,0.0,0.0,0.0,0.0,0.0,0.0,0.0,0.0,0.0,0.0,0.0,0.0,0.0,0.0,0.0,0.0,0.0,0.0,0.0,0.0,0.0,0.0,0.0,0.0,0.0,0.0,0.0,0.0,0.0,0.0,0.0,0.0,0.0,0.0,0.0,0.0,0.0,0.0,0.0,0.0,0.0,0.0,0.0,0.0,0.0,0.0,0.0,0.0,0.0,0.0,0.0,0.0,0.0,0.0,0.0,0.0,0.0,0.0,0.0,0.0,0.0,0.0,0.0,0.0,0.0,0.0,0.0,0.0,0.0,0.0,0.0,0.0,0.0,0.0,0.0,0.0,0.0,0.0,0.0,0.0,0.0,0.0,0.0,0.0,0.0,0.0,0.0,0.0,0.0,0.0,0.0,0.0,0.0,0.0,0.0,0.0,0.0,0.0,0.0,1.0,1.0,1.0,1.0,1.0,1.0,1.0,1.0,1.0,0.0,0.0,0.0,0.0,0.0,0.0,0.0,0.0,0.0,0.0,0.0,0.0,0.0,0.0,0.0,0.0,0.0,0.0,0.0,0.0,0.0,0.0,0.0,0.0,0.0,0.0,0.0,0.0,0.0,0.0,0.0,0.0,0.0,0.0,0.0,0.0,0.0,0.0,0.0,0.0,0.0,0.0,0.0,0.0,0.0,0.0,0.0,0.0,0.0,0.0,0.0,0.0,0.0,0.0,0.0,0.0,0.0,0.0,0.0,0.0,0.0,0.0,0.0,0.0,0.0,0.0,0.0,0.0,0.0,0.0,0.0,0.0,0.0,0.0,0.0,0.0,0.0],[0.0,0.0,0.0,0.0,0.0,0.0,0.0,0.0,0.0,0.0,0.0,0.0,0.0,0.0,0.0,0.0,0.0,0.0,0.0,0.0,0.0,0.0,0.0,0.0,0.0,0.0,0.0,0.0,0.0,0.0,0.0,0.0,0.0,0.0,0.0,0.0,0.0,0.0,0.0,0.0,0.0,0.0,0.0,0.0,0.0,0.0,0.98,0.94,0.0,0.0,0.0,0.0,0.0,0.0,0.0,0.0,0.0,0.0,0.0,0.0,0.0,0.0,0.0,0.0,0.0,0.0,0.0,0.0,0.0,0.0,0.0,0.0,0.0,0.0,0.0,0.0,0.0,0.0,0.0,0.0,0.0,0.0,0.0,0.0,0.0,0.0,0.0,0.0,0.0,0.0,0.0,0.0,0.0,0.0,0.0,0.0,0.0,0.0,0.0,0.0,0.0,0.0,0.0,0.0,0.0,0.0,0.0,0.0,0.0,0.0,0.0,0.0,0.0,0.0,0.0,0.0,0.0,0.0,0.0,0.0,0.0,0.0,0.0,0.0,0.0,0.0,0.0,0.0,0.0,0.0,0.0,0.0,0.0,0.0,0.0,0.0,0.0,0.0,0.0,0.0,0.0,0.0,0.0,0.0,0.0,0.0,0.0,0.0,0.0,0.0,0.0,0.0,0.0,0.0,0.0,0.0,0.0,1.0,1.0,1.0,1.0,1.0,1.0,1.0,1.0,1.0,0.0,0.0,0.0,0.0,0.0,0.0,0.0,0.0,0.0,0.0,0.0,0.0,0.0,0.0,0.0,0.0,0.0,0.0,0.0,0.0,0.0,0.0,0.0,0.0,0.0,0.0,0.0,0.0,0.0,0.0,0.0,0.0,0.0,0.0,0.0,0.0,0.0,0.0,0.0,0.0,0.0,0.0,0.0,0.0,0.0,0.0,0.0,0.0,0.0,0.0,0.0,0.0,0.0,0.0,0.0,0.0,0.0,0.0,0.0,0.0,0.0,0.0,0.0,0.0,0.0,0.0,0.0,0.0,0.0,0.0,0.0,0.0,0.0,0.0,0.0,0.0],[0.0,0.0,0.0,0.0,0.0,0.0,0.0,0.0,0.0,0.0,0.0,0.0,0.0,0.0,0.0,0.0,0.0,0.0,0.0,0.0,0.0,0.0,0.0,0.0,0.0,0.0,0.0,0.0,0.0,0.0,0.0,0.0,0.0,0.0,0.0,0.0,0.0,0.0,0.0,0.0,0.0,0.0,0.0,0.0,0.0,0.0,0.0,0.0,0.0,0.0,0.0,0.0,0.0,0.0,0.0,0.0,0.0,0.0,0.0,0.0,0.0,0.0,0.0,0.0,0.0,0.0,0.0,0.0,0.0,0.0,0.0,0.0,0.0,0.0,0.0,0.0,0.0,1.0,0.0,0.0,0.0,0.0,0.0,0.0,0.0,0.0,0.0,0.0,0.0,0.0,0.0,0.0,0.0,0.0,0.0,0.0,0.0,0.0,0.0,0.0,0.0,0.0,0.0,0.0,0.0,0.0,0.0,0.0,0.0,0.0,1.0,1.0,1.0,0.0,0.0,0.0,0.0,0.0,0.0,0.0,0.0,0.0,0.0,0.0,0.0,0.0,0.0,0.0,0.0,0.0,0.0,0.0,0.0,0.0,0.0,0.0,0.0,0.0,0.0,1.0,1.0,0.0,0.0,0.0,0.0,0.0,0.0,0.0,0.0,0.0,0.0,0.0,0.0,0.0,0.0,0.0,0.0,0.0,1.0,1.0,1.0,1.0,1.0,1.0,1.0,1.0,0.99,0.0,0.0,0.0,0.0,0.0,0.0,0.0,0.0,0.0,0.0,0.0,0.0,0.0,0.0,0.0,0.0,0.0,0.0,0.0,0.0,0.0,0.0,0.0,0.0,0.0,0.0,0.0,0.0,0.0,0.0,0.0,0.0,0.0,0.0,0.0,0.0,0.0,0.0,0.0,0.0,0.0,0.0,0.0,0.0,0.0,0.0,0.0,0.0,0.0,0.0,0.0,0.0,0.0,0.0,0.0,0.0,0.0,0.0,0.0,0.0,0.0,0.0,0.0,0.0,0.0,0.0,0.0,0.0,0.0,0.0,0.0,0.0,0.0,0.0,0.0],[0.0,0.0,0.0,0.0,1.0,0.0,0.07,0.0,0.0,0.0,0.0,0.0,0.0,0.0,0.0,0.0,0.0,0.0,0.0,0.0,0.0,0.0,0.0,0.0,0.0,0.0,0.0,0.0,0.0,0.0,0.0,0.0,0.0,0.0,0.0,0.0,0.0,0.0,0.0,0.0,0.0,0.0,0.0,0.0,0.0,0.0,0.0,0.0,0.0,0.0,0.0,0.0,0.0,0.0,0.0,0.0,0.0,0.0,0.0,0.0,0.0,0.0,0.0,0.0,0.0,0.0,0.0,0.0,0.0,0.0,0.0,0.0,0.0,0.0,0.0,0.0,1.0,1.0,0.0,0.0,0.0,0.0,0.0,0.0,0.0,0.0,0.0,0.0,0.0,0.0,0.0,0.0,0.0,0.0,0.0,0.0,0.0,0.0,0.0,0.0,0.0,0.0,0.0,0.0,0.0,0.0,0.0,0.0,0.0,0.0,1.0,0.0,0.0,0.0,0.0,0.0,0.0,0.0,0.0,0.0,0.0,0.0,0.0,0.0,0.0,0.0,0.0,0.0,0.0,0.0,0.0,0.0,0.0,0.0,0.0,0.0,0.0,0.0,0.0,0.0,0.0,0.0,0.0,0.0,0.0,0.0,0.0,0.0,0.0,0.0,0.0,0.0,0.0,0.0,0.0,0.0,0.0,0.0,0.0,1.0,1.0,1.0,1.0,1.0,1.0,1.0,1.0,0.98,0.0,0.0,0.0,0.0,0.0,0.0,0.0,0.0,0.0,0.0,0.0,0.0,0.0,0.0,0.0,0.0,0.0,0.0,0.0,0.0,0.0,0.0,0.0,0.0,0.0,0.0,0.0,0.0,0.0,0.0,0.0,0.0,0.0,0.0,0.0,0.0,0.0,0.0,0.0,0.0,0.0,0.0,0.0,0.0,0.0,0.0,0.0,0.0,0.0,0.0,0.0,0.0,0.0,0.0,0.0,0.0,0.0,0.0,0.0,0.0,0.0,0.0,0.0,0.0,0.0,0.0,0.0,0.0,0.0,0.0,0.0,0.0,0.0,0.0],[0.0,0.0,0.03,0.0,0.01,0.0,0.0,0.0,0.0,0.0,0.0,0.0,0.0,0.0,0.0,0.0,0.0,0.0,0.0,0.0,0.0,0.0,0.0,0.0,0.0,0.0,0.0,0.0,0.0,0.0,0.0,0.0,0.0,0.0,0.0,0.0,0.0,0.0,0.0,0.0,0.0,0.0,0.0,0.0,0.0,0.0,0.04,0.03,0.0,0.18,0.0,0.02,0.0,0.0,0.0,0.0,0.0,0.0,0.0,0.0,0.0,0.0,0.0,0.0,0.0,0.0,0.0,0.0,0.0,0.0,0.0,0.0,0.0,0.0,0.0,0.0,0.0,0.0,0.0,0.0,0.0,0.0,0.0,0.0,0.0,0.0,0.0,0.0,0.0,0.0,0.0,0.0,0.0,0.0,0.0,0.0,0.0,0.0,0.0,0.0,0.0,0.0,0.0,0.0,0.0,0.0,0.0,0.0,0.0,0.0,0.0,0.0,0.0,0.0,0.0,0.0,0.0,0.0,0.0,0.0,0.0,0.0,0.0,0.0,0.0,0.0,0.0,0.0,0.0,0.0,0.0,0.0,0.0,0.0,0.0,0.0,0.0,0.0,0.0,0.0,0.0,0.0,0.0,0.0,0.0,0.0,0.0,0.0,0.0,0.0,0.0,0.0,0.0,0.0,0.0,0.0,0.0,0.0,0.0,0.0,1.0,1.0,1.0,1.0,1.0,1.0,1.0,0.99,0.89,0.03,0.0,0.0,0.0,0.0,0.0,0.0,0.0,0.0,0.0,0.0,0.0,0.0,0.0,0.0,0.0,0.0,0.0,0.0,0.0,0.0,0.0,0.0,0.0,0.0,0.0,0.0,0.0,0.0,0.0,0.0,0.0,0.0,0.0,0.0,0.0,0.0,0.0,0.0,0.0,0.0,0.0,0.0,0.0,0.0,0.0,0.0,0.0,0.0,0.0,0.0,0.0,0.0,0.0,0.0,0.0,0.0,0.0,0.0,0.0,0.0,0.0,0.0,0.0,0.0,0.0,0.0,0.0,0.0,0.0,0.0,0.0,0.0],[0.0,0.0,0.0,0.0,0.0,0.0,0.0,0.0,0.0,0.0,0.0,0.0,0.0,0.0,0.0,0.0,0.0,0.0,0.0,0.0,0.0,0.0,0.0,0.0,0.0,0.0,0.0,0.0,0.0,0.0,0.0,0.0,0.0,0.0,0.0,0.0,0.0,0.0,0.0,0.0,0.0,0.0,0.0,0.0,0.0,0.0,0.0,0.0,0.0,0.0,0.0,0.0,0.0,0.0,0.0,0.0,0.0,0.0,0.0,0.0,0.0,0.0,0.0,0.0,0.0,0.0,0.0,0.0,0.0,0.0,0.0,0.0,0.0,0.0,0.0,0.0,0.0,0.0,0.0,0.0,0.0,0.0,0.0,0.0,0.0,0.0,0.0,0.0,0.0,0.0,0.0,0.0,0.0,0.0,0.0,0.0,0.0,0.0,0.0,0.0,0.0,0.0,0.0,0.0,0.0,0.0,0.0,0.0,0.0,0.0,0.89,0.0,0.0,0.0,0.0,0.0,0.0,0.0,0.0,0.0,0.0,0.0,0.0,0.0,0.0,0.0,0.0,0.0,0.0,0.0,0.0,0.0,0.0,0.0,0.0,0.0,0.0,0.0,0.0,0.0,0.0,0.0,0.0,0.0,0.0,0.0,0.0,0.0,0.0,0.0,0.0,0.0,0.0,0.0,0.0,0.0,0.0,0.0,0.0,0.0,0.0,1.0,1.0,1.0,1.0,1.0,1.0,0.98,0.91,0.69,0.0,0.0,0.0,0.0,0.0,0.0,0.0,0.0,0.0,0.0,0.0,0.0,0.0,0.0,0.0,0.0,0.0,0.0,0.0,0.0,0.0,0.0,0.0,0.0,0.0,0.0,0.0,0.0,0.0,0.0,0.0,0.0,0.0,0.0,0.0,0.0,0.0,0.0,0.0,0.0,0.0,0.0,0.0,0.0,0.0,0.0,0.0,0.0,0.0,0.0,0.0,0.0,0.0,0.0,0.0,0.0,0.0,0.0,0.0,0.0,0.0,0.0,0.0,0.0,0.0,0.0,0.0,0.0,0.0,0.0,0.0,0.0],[0.0,0.0,0.0,0.0,0.0,0.0,0.0,0.0,0.0,0.0,0.0,0.0,0.0,0.0,0.0,0.0,0.0,0.0,0.0,0.0,0.0,0.0,0.0,0.0,0.0,0.0,0.0,0.0,0.0,0.0,0.0,0.0,0.0,0.0,0.0,0.0,0.0,0.0,0.0,0.0,0.0,0.0,0.0,0.0,0.0,0.0,0.0,0.0,0.0,0.0,0.0,0.0,0.0,0.0,0.0,0.0,0.0,0.0,0.0,0.0,0.0,0.0,0.0,0.0,0.0,0.0,0.0,0.0,0.0,0.0,0.0,0.0,0.0,0.0,0.0,0.0,0.22,0.01,0.0,0.0,0.0,0.0,0.0,0.0,0.0,0.0,0.0,0.0,0.0,0.0,0.0,0.0,0.0,0.0,0.0,0.0,0.0,0.0,0.0,0.0,0.0,0.0,0.0,0.0,0.0,0.0,0.0,0.0,0.97,0.45,1.0,0.0,0.0,0.0,0.0,0.0,0.0,0.0,0.0,0.0,0.0,0.0,0.0,0.0,0.0,0.0,0.0,0.0,0.0,0.0,0.0,0.0,0.0,0.0,0.0,0.0,0.0,0.0,0.0,0.0,0.0,0.0,0.0,0.0,0.0,0.0,0.0,0.0,0.0,0.0,0.0,0.0,0.0,0.0,0.0,0.0,0.0,0.0,0.0,0.0,0.0,0.0,0.99,1.0,1.0,1.0,1.0,1.0,0.95,0.79,0.0,0.0,0.0,0.0,0.0,0.0,0.0,0.0,0.0,0.0,0.0,0.0,0.0,0.0,0.0,0.0,0.0,0.0,0.0,0.0,0.0,0.0,0.0,0.0,0.0,0.0,0.0,0.0,0.0,0.0,0.0,0.0,0.0,0.0,0.0,0.0,0.0,0.0,0.0,0.0,0.0,0.0,0.0,0.0,0.0,0.0,0.0,0.0,0.0,0.0,0.0,0.0,0.0,0.0,0.0,0.0,0.0,0.0,0.0,0.0,0.0,0.0,0.0,0.0,0.0,0.0,0.0,0.0,0.0,0.0,0.0,0.0],[0.0,0.0,0.01,0.0,0.0,0.0,0.0,0.0,0.0,0.0,0.0,0.0,0.0,0.0,0.0,0.0,0.0,0.0,0.0,0.0,0.0,0.0,0.0,0.0,0.0,0.0,0.0,0.0,0.0,0.0,0.0,0.0,0.0,0.0,0.0,0.0,0.0,0.0,0.0,0.0,0.0,0.0,0.0,0.0,0.0,0.0,0.0,0.0,0.0,0.0,0.0,0.0,0.0,0.0,0.0,0.0,0.0,0.0,0.0,0.0,0.0,0.0,0.0,0.0,0.0,0.0,0.0,0.0,0.0,0.0,0.0,0.0,0.0,0.0,0.0,0.0,0.13,0.0,0.0,0.0,0.0,0.0,0.0,0.0,0.0,0.0,0.0,0.0,0.0,0.0,0.0,0.0,0.0,0.0,0.0,0.0,0.0,0.0,0.0,0.0,0.0,0.0,0.0,0.0,0.0,0.0,0.0,0.0,0.0,0.0,0.0,0.0,0.0,0.0,0.0,0.0,0.0,0.0,0.0,0.0,0.0,0.0,0.0,0.0,0.0,0.0,0.0,0.0,0.0,0.0,0.0,0.0,0.0,0.0,0.0,0.0,0.0,0.0,0.0,0.0,0.0,0.0,0.0,0.0,0.0,0.0,0.0,0.0,0.0,0.0,0.0,0.0,0.0,0.0,0.0,0.0,0.0,0.0,0.0,0.0,0.0,0.0,0.0,0.98,0.99,0.98,1.0,1.0,1.0,0.9,0.0,0.0,0.0,0.0,0.0,0.0,0.0,0.0,0.0,0.0,0.0,0.0,0.0,0.0,0.0,0.0,0.0,0.0,0.0,0.0,0.0,0.0,0.0,0.0,0.0,0.0,0.0,0.0,0.0,0.0,0.0,0.0,0.0,0.0,0.0,0.0,0.0,0.0,0.0,0.0,0.0,0.0,0.0,0.0,0.0,0.0,0.0,0.0,0.0,0.0,0.0,0.0,0.0,0.0,0.0,0.0,0.0,0.0,0.0,0.0,0.0,0.0,0.0,0.0,0.0,0.0,0.0,0.0,0.0,0.0,0.0,0.0],[0.0,0.0,0.0,0.0,0.0,0.0,0.0,0.0,0.0,0.0,0.0,0.0,0.0,0.0,0.0,0.0,0.0,0.0,0.0,0.0,0.0,0.0,0.0,0.0,0.0,0.0,0.0,0.0,0.0,0.0,0.0,0.0,0.0,0.0,0.0,0.0,0.0,0.0,0.0,0.0,0.0,0.0,0.0,0.0,0.0,0.0,0.0,0.0,0.0,0.0,0.0,0.0,0.0,0.0,0.0,0.0,0.0,0.0,0.0,0.0,0.0,0.0,0.0,0.0,0.0,0.0,0.0,0.0,0.0,0.0,0.0,0.0,0.0,0.0,0.0,0.0,0.0,0.0,0.0,0.0,0.0,0.0,0.0,0.0,0.0,0.0,0.0,0.0,0.0,0.0,0.0,0.0,0.0,0.0,0.0,0.0,0.0,0.0,0.0,0.0,0.0,0.0,0.0,0.0,0.0,0.0,0.0,0.0,0.0,0.0,0.0,0.0,0.0,0.0,0.0,0.0,0.0,0.0,0.0,0.0,0.0,0.0,0.0,0.0,0.0,0.0,0.0,0.0,0.0,0.0,0.0,0.0,0.0,0.0,0.0,0.0,0.0,0.0,0.0,0.0,0.0,0.0,0.0,0.0,0.0,0.0,0.0,0.0,0.0,0.0,0.0,0.0,0.0,0.0,0.0,0.0,0.0,0.0,0.0,0.0,0.0,0.0,0.0,0.0,0.89,0.91,0.95,1.0,1.0,1.0,0.0,0.0,0.0,0.0,0.0,0.0,0.0,0.0,0.0,0.0,0.0,0.0,0.0,0.0,0.0,0.0,0.0,0.0,0.0,0.0,0.0,0.0,0.0,0.0,0.0,0.0,0.0,0.0,0.0,0.0,0.0,0.0,0.0,0.0,0.0,0.0,0.0,0.0,0.0,0.0,0.0,0.0,0.0,0.0,0.0,0.0,0.0,0.0,0.0,0.0,0.0,0.0,0.0,0.0,0.0,0.0,0.0,0.0,0.0,0.0,0.0,0.0,0.0,0.0,0.0,0.0,0.0,0.0,0.0,0.0,0.0,0.0],[0.0,0.0,0.01,0.0,0.0,0.0,0.0,0.0,0.0,0.0,0.0,0.0,0.0,0.0,0.0,0.0,0.0,0.0,0.0,0.0,0.0,0.0,0.0,0.0,0.0,0.0,0.0,0.0,0.0,0.0,0.0,0.0,0.0,0.0,0.0,0.0,0.0,0.0,0.0,0.0,0.0,0.0,0.0,0.0,0.0,0.0,0.0,0.0,0.0,0.0,0.0,0.0,0.0,0.0,0.0,0.0,0.0,0.0,0.0,0.0,0.0,0.0,0.0,0.0,0.0,0.0,0.0,0.0,0.0,0.0,0.0,0.0,0.0,0.0,0.0,0.0,0.0,0.0,0.0,0.0,0.0,0.0,0.0,0.0,0.0,0.0,0.0,0.0,0.0,0.0,0.0,0.0,0.0,0.0,0.0,0.0,0.0,0.0,0.0,0.0,0.0,0.0,0.0,0.0,0.0,0.0,0.0,0.0,0.15,0.0,0.0,0.0,0.0,0.0,0.0,0.0,0.0,0.0,0.0,0.0,0.0,0.0,0.0,0.0,0.0,0.0,0.0,0.0,0.0,0.0,0.0,0.0,0.0,0.0,0.0,0.0,0.0,0.0,0.0,0.0,0.0,0.0,0.0,0.0,0.0,0.0,0.0,0.0,0.0,0.0,0.0,0.0,0.0,0.0,0.0,0.0,0.0,0.0,0.0,0.0,0.0,0.0,0.0,0.0,0.03,0.69,0.79,0.9,1.0,1.0,0.0,0.0,0.0,0.0,0.0,0.0,0.0,0.0,0.0,0.0,0.0,0.0,0.0,0.0,0.0,0.0,0.0,0.0,0.0,0.0,0.0,0.0,0.0,0.0,0.0,0.0,0.0,0.0,0.0,0.0,0.0,0.0,0.0,0.0,0.0,0.0,0.0,0.0,0.0,0.0,0.0,0.0,0.0,0.0,0.0,0.0,0.0,0.0,0.0,0.0,0.0,0.0,0.0,0.0,0.0,0.0,0.0,0.0,0.0,0.0,0.0,0.0,0.0,0.0,0.0,0.0,0.0,0.0,0.0,0.0,0.0,0.0],[0.0,0.0,0.0,0.0,0.0,0.0,0.0,0.0,0.0,0.0,0.01,0.1,0.01,0.0,0.0,0.0,0.0,0.0,0.0,0.0,0.0,0.0,0.0,0.0,0.0,0.0,0.0,0.0,0.0,0.0,0.0,0.0,0.0,0.0,0.0,0.0,0.0,0.0,0.0,0.0,0.0,0.0,0.0,0.0,0.0,0.0,0.0,0.0,0.0,0.0,0.0,0.0,0.0,0.0,0.0,0.0,0.0,0.0,0.0,0.0,0.0,0.0,0.95,0.0,0.0,0.0,0.0,0.0,0.0,0.0,0.0,0.0,0.0,0.0,0.0,0.0,0.0,0.0,0.0,0.0,0.0,0.0,0.0,0.0,0.0,0.0,0.0,0.0,0.02,0.0,0.0,0.01,0.91,0.0,0.0,0.99,0.02,0.0,0.0,0.01,0.0,0.0,0.0,0.0,0.0,0.0,0.0,0.0,0.0,0.0,0.0,0.0,0.0,0.0,0.0,0.0,0.0,0.0,0.0,0.0,0.0,0.0,0.0,0.0,0.0,0.0,0.0,0.0,0.0,0.0,0.0,0.0,0.0,0.0,0.0,0.0,0.0,0.0,0.0,0.0,0.0,0.0,0.0,0.0,0.0,0.0,0.0,0.0,0.0,0.0,0.0,0.0,0.0,0.0,0.0,0.0,0.0,0.0,0.0,0.0,0.0,0.0,0.0,0.0,0.0,0.0,0.0,0.0,0.0,0.0,1.0,1.0,1.0,1.0,1.0,1.0,1.0,1.0,1.0,1.0,1.0,0.86,1.0,0.54,0.41,0.06,0.01,0.0,0.0,0.0,0.0,0.0,0.01,0.01,0.01,0.01,0.1,1.0,0.05,0.01,0.04,0.0,0.0,0.0,0.0,0.0,0.0,0.01,0.0,0.0,0.0,0.0,0.22,0.0,0.0,0.0,0.0,0.0,0.0,0.0,0.0,0.0,0.0,0.0,0.0,0.0,0.0,0.0,0.0,0.0,0.0,0.0,0.0,0.0,0.0,0.0,0.0,0.0,0.0,0.0,0.0,0.0],[0.0,0.0,0.0,0.0,0.0,0.0,0.0,0.0,0.0,0.0,0.0,0.26,0.0,0.0,0.0,0.0,0.0,0.0,0.0,0.0,0.0,0.0,0.0,0.0,0.0,0.0,0.0,0.0,0.0,0.0,0.0,0.0,0.0,0.0,0.0,0.0,0.0,0.0,0.0,0.0,0.0,0.0,0.0,0.0,0.0,0.0,0.0,0.0,0.0,0.0,0.0,0.0,0.0,0.0,0.0,0.0,0.0,0.0,0.0,0.0,0.0,0.0,0.95,0.0,0.0,0.0,0.0,0.0,0.0,0.0,0.0,0.0,0.0,0.0,0.0,0.0,0.0,0.0,0.0,0.0,0.0,0.0,0.0,0.0,0.0,0.0,0.0,0.0,0.01,0.0,0.0,0.01,1.0,0.0,0.0,1.0,0.02,0.0,0.0,0.0,0.0,0.0,0.0,0.0,0.0,0.0,0.0,0.0,0.0,0.0,0.0,0.0,0.0,0.0,0.0,0.0,0.0,0.0,0.0,0.0,0.0,0.0,0.0,0.0,0.0,0.0,0.0,0.0,0.0,0.0,0.0,0.0,0.0,0.0,0.0,0.0,0.0,0.0,0.0,0.0,0.0,0.0,0.0,0.0,0.0,0.0,0.0,0.0,0.0,0.0,0.0,0.0,0.0,0.0,0.0,0.0,0.0,0.0,0.0,0.0,0.0,0.0,0.0,0.0,0.0,0.0,0.0,0.0,0.0,0.0,1.0,1.0,1.0,1.0,1.0,1.0,1.0,1.0,1.0,1.0,1.0,1.0,1.0,1.0,0.98,0.13,0.0,0.0,0.0,0.0,0.0,0.0,0.0,0.01,0.01,0.0,0.81,1.0,0.44,0.0,0.02,0.0,0.0,0.0,0.0,0.0,0.0,0.0,0.0,0.0,0.0,0.0,0.99,0.0,0.0,0.0,0.0,0.0,0.0,0.0,0.0,0.0,0.0,0.0,0.0,0.0,0.0,0.0,0.0,0.0,0.0,0.0,0.0,0.0,0.0,0.0,0.0,0.0,0.0,0.0,0.0,0.0],[0.0,0.0,0.0,0.0,0.0,0.0,0.0,0.0,0.0,0.0,0.0,0.15,0.0,0.0,0.0,0.0,0.0,0.0,0.0,0.0,0.0,0.0,0.0,0.0,0.0,0.0,0.0,0.0,0.0,0.0,0.0,0.0,0.0,0.0,0.0,0.0,0.0,0.0,0.0,0.0,0.0,0.0,0.0,0.0,0.0,0.0,0.0,0.0,0.0,0.0,0.0,0.0,0.0,0.0,0.0,0.0,0.0,0.0,0.0,0.0,0.0,0.0,0.94,0.0,0.0,0.0,0.0,0.0,0.0,0.0,0.0,0.0,0.0,0.0,0.0,0.0,0.0,0.0,0.0,0.0,0.0,0.0,0.0,0.0,0.0,0.0,0.0,0.0,0.02,0.01,0.0,0.04,1.0,0.0,0.0,0.99,0.03,0.0,0.0,0.0,0.0,0.0,0.0,0.0,0.0,0.0,0.0,0.0,0.0,0.0,0.0,0.0,0.0,0.0,0.0,0.0,0.0,0.0,0.0,0.0,0.0,0.0,0.0,0.0,0.0,0.0,0.0,0.0,0.0,0.0,0.0,0.0,0.0,0.0,0.0,0.0,0.0,0.0,0.0,0.0,0.0,0.0,0.0,0.0,0.0,0.0,0.0,0.0,0.0,0.0,0.0,0.0,0.0,0.0,0.0,0.0,0.0,0.0,0.0,0.0,0.0,0.0,0.0,0.0,0.0,0.0,0.0,0.0,0.0,0.0,1.0,1.0,1.0,1.0,1.0,1.0,1.0,1.0,1.0,1.0,0.99,0.95,1.0,0.76,0.27,0.02,0.0,0.0,0.0,0.0,0.0,0.0,0.0,0.0,0.0,0.0,0.12,1.0,0.03,0.0,0.06,0.0,0.0,0.0,0.0,0.0,0.0,0.0,0.01,0.0,0.0,0.0,0.85,0.0,0.0,0.0,0.0,0.0,0.0,0.0,0.0,0.0,0.0,0.0,0.0,0.0,0.0,0.0,0.0,0.0,0.0,0.0,0.0,0.0,0.0,0.0,0.0,0.0,0.0,0.0,0.0,0.0],[0.0,0.0,0.0,0.0,0.0,0.0,0.0,0.0,0.0,0.0,0.0,0.24,0.0,0.0,0.0,0.0,0.0,0.0,0.0,0.0,0.0,0.0,0.0,0.0,0.0,0.0,0.0,0.0,0.0,0.0,0.0,0.0,0.0,0.0,0.0,0.0,0.0,0.0,0.0,0.0,0.0,0.0,0.0,0.0,0.0,0.0,0.0,0.0,0.0,0.0,0.0,0.0,0.0,0.0,0.0,0.0,0.0,0.0,0.0,0.0,0.0,0.0,0.9,0.0,0.0,0.0,0.0,0.0,0.0,0.0,0.0,0.0,0.0,0.0,0.0,0.0,0.0,0.0,0.0,0.0,0.0,0.0,0.0,0.0,0.0,0.0,0.0,0.0,0.01,0.0,0.0,0.15,1.0,0.0,0.07,1.0,0.3,0.0,0.0,0.0,0.0,0.0,0.0,0.0,0.0,0.0,0.0,0.0,0.0,0.0,0.0,0.0,0.0,0.0,0.0,0.0,0.0,0.0,0.0,0.0,0.0,0.0,0.0,0.0,0.0,0.0,0.0,0.0,0.0,0.0,0.0,0.0,0.0,0.0,0.0,0.0,0.0,0.0,0.0,0.0,0.0,0.0,0.0,0.0,0.0,0.0,0.0,0.0,0.0,0.0,0.0,0.0,0.0,0.0,0.0,0.0,0.0,0.0,0.0,0.0,0.0,0.0,0.0,0.0,0.0,0.0,0.0,0.0,0.0,0.0,1.0,1.0,1.0,1.0,1.0,1.0,1.0,1.0,1.0,1.0,1.0,0.91,1.0,0.2,0.14,0.01,0.0,0.0,0.0,0.0,0.0,0.0,0.0,0.0,0.0,0.0,0.07,1.0,0.01,0.0,0.01,0.0,0.0,0.0,0.0,0.0,0.0,0.0,0.01,0.0,0.0,0.0,0.82,0.0,0.0,0.0,0.0,0.0,0.0,0.0,0.0,0.0,0.0,0.0,0.0,0.0,0.0,0.0,0.0,0.0,0.0,0.0,0.0,0.0,0.0,0.0,0.0,0.0,0.0,0.0,0.0,0.0],[0.0,0.0,0.0,0.0,0.0,0.0,0.0,0.0,0.0,0.0,0.04,0.94,0.0,0.0,0.0,0.0,0.0,0.0,0.0,0.0,0.0,0.0,0.0,0.0,0.0,0.0,0.0,0.0,0.0,0.0,0.0,0.0,0.0,0.0,0.0,0.0,0.0,0.0,0.0,0.0,0.0,0.0,0.0,0.0,0.0,0.0,0.0,0.0,0.0,0.0,0.0,0.0,0.0,0.0,0.0,0.0,0.0,0.0,0.0,0.0,0.0,0.0,0.96,0.0,0.0,0.0,0.0,0.0,0.0,0.0,0.0,0.0,0.0,0.0,0.0,0.0,0.0,0.0,0.0,0.0,0.0,0.0,0.0,0.0,0.0,0.0,0.0,0.0,0.06,0.0,0.0,0.17,1.0,0.0,0.0,0.99,0.84,0.0,0.0,0.0,0.0,0.0,0.0,0.0,0.0,0.0,0.0,0.0,0.0,0.0,0.0,0.0,0.0,0.0,0.0,0.0,0.0,0.0,0.0,0.0,0.0,0.0,0.0,0.0,0.0,0.0,0.0,0.0,0.0,0.0,0.0,0.0,0.0,0.0,0.0,0.0,0.0,0.0,0.0,0.0,0.0,0.0,0.0,0.0,0.0,0.0,0.0,0.0,0.0,0.0,0.0,0.0,0.0,0.0,0.0,0.0,0.0,0.0,0.0,0.0,0.0,0.0,0.0,0.0,0.0,0.0,0.0,0.0,0.0,0.0,1.0,1.0,1.0,1.0,1.0,1.0,1.0,1.0,1.0,1.0,1.0,1.0,1.0,1.0,0.82,0.15,0.01,0.0,0.0,0.0,0.0,0.0,0.02,0.04,0.02,0.02,0.79,1.0,0.05,0.0,0.01,0.0,0.0,0.0,0.0,0.0,0.0,0.0,0.06,0.0,0.0,0.0,1.0,0.0,0.0,0.0,0.0,0.0,0.0,0.0,0.0,0.0,0.0,0.0,0.0,0.0,0.0,0.0,0.0,0.0,0.0,0.0,0.0,0.0,0.0,0.0,0.0,0.0,0.0,0.0,0.0,0.0],[0.0,0.0,0.0,0.0,0.0,0.0,0.0,0.0,0.0,0.0,0.0,0.99,0.0,0.0,0.0,0.0,0.0,0.0,0.0,0.0,0.0,0.0,0.0,0.0,0.0,0.0,0.0,0.0,0.0,0.0,0.0,0.0,0.0,0.0,0.0,0.0,0.0,0.0,0.0,0.0,0.0,0.0,0.0,0.0,0.0,0.0,0.0,0.0,0.0,0.0,0.0,0.0,0.0,0.0,0.0,0.0,0.0,0.0,0.0,0.0,0.0,0.0,0.97,0.0,0.0,0.0,0.0,0.0,0.0,0.0,0.0,0.0,0.0,0.0,0.0,0.0,0.0,0.0,0.0,0.0,0.0,0.0,0.0,0.0,0.0,0.0,0.0,0.0,0.01,0.0,0.0,0.0,1.0,0.0,0.0,1.0,0.02,0.0,0.0,0.0,0.0,0.0,0.0,0.0,0.0,0.0,0.0,0.0,0.0,0.0,0.0,0.0,0.0,0.0,0.0,0.0,0.0,0.0,0.0,0.0,0.0,0.0,0.0,0.0,0.0,0.0,0.0,0.0,0.0,0.0,0.0,0.0,0.0,0.0,0.0,0.0,0.0,0.0,0.0,0.0,0.0,0.0,0.0,0.0,0.0,0.0,0.0,0.0,0.0,0.0,0.0,0.0,0.0,0.0,0.0,0.0,0.0,0.0,0.0,0.0,0.0,0.0,0.0,0.0,0.0,0.0,0.0,0.0,0.0,0.0,1.0,1.0,1.0,1.0,1.0,1.0,1.0,1.0,1.0,1.0,1.0,1.0,1.0,1.0,1.0,0.7,0.07,0.0,0.0,0.0,0.0,0.0,0.39,0.07,0.03,0.02,0.96,1.0,0.98,0.0,0.01,0.0,0.0,0.0,0.0,0.0,0.0,0.0,0.02,0.0,0.0,0.0,1.0,0.0,0.0,0.0,0.0,0.0,0.0,0.0,0.0,0.0,0.0,0.0,0.0,0.0,0.0,0.0,0.0,0.0,0.0,0.0,0.0,0.0,0.0,0.0,0.0,0.0,0.0,0.0,0.0,0.0],[0.0,0.0,0.0,0.0,0.0,0.0,0.0,0.0,0.0,0.0,0.73,1.0,0.34,0.0,0.0,0.0,0.0,0.0,0.0,0.0,0.0,0.0,0.0,0.0,0.0,0.0,0.0,0.0,0.0,0.0,0.0,0.0,0.0,0.0,0.0,0.0,0.0,0.0,0.0,0.0,0.0,0.0,0.0,0.0,0.0,0.0,0.0,0.0,0.0,0.0,0.0,0.0,0.0,0.0,0.0,0.0,0.0,0.0,0.0,0.0,0.0,0.01,0.96,0.0,0.0,0.0,0.0,0.0,0.0,0.0,0.0,0.0,0.0,0.0,0.0,0.0,0.0,0.0,0.0,0.0,0.0,0.0,0.0,0.0,0.0,0.0,0.0,0.0,0.0,0.0,0.0,0.0,1.0,0.0,0.0,1.0,0.62,0.0,0.0,0.0,0.0,0.0,0.0,0.0,0.0,0.0,0.0,0.0,0.0,0.0,0.0,0.0,0.0,0.0,0.0,0.0,0.0,0.0,0.0,0.0,0.0,0.0,0.0,0.0,0.0,0.0,0.0,0.0,0.0,0.0,0.0,0.0,0.0,0.0,0.0,0.0,0.0,0.0,0.0,0.0,0.0,0.0,0.0,0.0,0.0,0.0,0.0,0.0,0.0,0.0,0.0,0.0,0.0,0.0,0.0,0.0,0.0,0.0,0.0,0.0,0.0,0.0,0.0,0.0,0.0,0.0,0.0,0.0,0.0,0.0,1.0,1.0,1.0,1.0,1.0,1.0,1.0,1.0,1.0,1.0,1.0,1.0,1.0,1.0,1.0,1.0,1.0,0.67,0.01,0.0,0.0,0.02,0.99,0.98,0.91,0.77,1.0,1.0,1.0,1.0,1.0,0.0,0.01,0.0,0.0,0.0,0.0,0.0,0.97,0.0,0.0,0.0,1.0,0.0,0.0,0.0,0.0,0.0,0.0,0.0,0.0,0.0,0.0,0.0,0.0,0.0,0.0,0.0,0.0,0.0,0.0,0.0,0.0,0.0,0.0,0.0,0.0,0.0,0.0,0.0,0.0,0.0],[0.0,0.0,0.0,0.0,0.0,0.0,0.0,0.0,0.0,0.0,0.72,0.99,0.0,0.0,0.0,0.0,0.0,0.0,0.0,0.0,0.0,0.0,0.0,0.0,0.0,0.0,0.0,0.0,0.0,0.0,0.0,0.0,0.0,0.0,0.0,0.0,0.0,0.0,0.0,0.0,0.0,0.0,0.0,0.0,0.0,0.0,0.0,0.0,0.0,0.0,0.0,0.0,0.0,0.0,0.0,0.0,0.0,0.0,0.0,0.0,0.0,0.01,0.96,0.0,0.0,0.0,0.0,0.0,0.0,0.0,0.0,0.0,0.0,0.0,0.0,0.0,0.0,0.0,0.0,0.0,0.0,0.0,0.0,0.0,0.0,0.0,0.0,0.0,0.0,0.0,0.0,0.0,1.0,0.0,0.0,1.0,0.99,0.0,0.0,0.71,0.0,0.0,0.0,0.0,0.0,0.0,0.0,0.0,0.0,0.0,0.0,0.0,0.0,0.0,0.0,0.0,0.0,0.0,0.0,0.0,0.0,0.0,0.0,0.0,0.0,0.0,0.0,0.0,0.0,0.0,0.0,0.0,0.0,0.0,0.0,0.0,0.0,0.0,0.0,0.0,0.0,0.0,0.0,0.0,0.0,0.0,0.0,0.0,0.0,0.0,0.0,0.0,0.0,0.0,0.0,0.0,0.0,0.0,0.0,0.0,0.0,0.0,0.0,0.0,0.0,0.0,0.0,0.0,0.0,0.0,1.0,1.0,1.0,1.0,1.0,1.0,1.0,1.0,1.0,1.0,1.0,1.0,1.0,1.0,1.0,1.0,1.0,0.04,0.0,0.0,0.0,0.0,1.0,1.0,0.95,0.91,1.0,1.0,1.0,1.0,1.0,1.0,0.71,0.0,0.0,0.0,0.98,0.99,1.0,0.05,0.0,0.0,1.0,0.0,0.0,0.0,0.0,0.0,0.0,0.0,0.0,0.0,0.0,0.0,0.0,0.0,0.0,0.0,0.0,0.0,0.0,0.0,0.0,0.0,0.0,0.0,0.0,0.0,0.0,0.0,0.0,0.0],[0.0,0.0,0.0,0.0,0.0,0.0,0.0,0.0,0.0,0.15,0.98,0.98,0.01,0.0,0.0,0.0,0.0,0.0,0.0,0.0,0.0,0.0,0.0,0.0,0.0,0.0,0.0,0.0,0.0,0.0,0.0,0.0,0.0,0.0,0.0,0.0,0.0,0.0,0.0,0.0,0.0,0.0,0.0,0.0,0.0,0.0,0.0,0.0,0.0,0.0,0.0,0.0,0.0,0.0,0.0,0.0,0.0,0.0,0.0,0.0,0.01,0.02,0.99,0.01,0.0,0.0,0.0,0.0,0.0,0.0,0.0,0.0,0.0,0.0,0.0,0.0,0.0,0.0,0.0,0.0,0.0,0.0,0.0,0.0,0.0,0.0,0.0,0.0,0.0,0.0,0.0,0.0,1.0,0.0,0.0,1.0,1.0,0.0,0.0,0.99,0.0,0.0,0.0,0.0,0.0,0.0,0.0,0.0,0.0,0.0,0.0,0.0,0.0,0.0,0.0,0.0,0.0,0.0,0.0,0.0,0.0,0.0,0.0,0.0,0.0,0.0,0.0,0.0,0.0,0.0,0.0,0.0,0.0,0.0,0.0,0.0,0.0,0.0,0.0,0.0,0.0,0.0,0.0,0.0,0.0,0.0,0.0,0.0,0.0,0.0,0.0,0.0,0.0,0.0,0.0,0.0,0.0,0.0,0.0,0.0,0.0,0.0,0.0,0.0,0.0,0.0,0.0,0.0,0.0,0.0,1.0,1.0,1.0,1.0,1.0,1.0,1.0,1.0,1.0,1.0,1.0,1.0,1.0,1.0,1.0,1.0,1.0,1.0,0.02,0.0,0.0,0.25,1.0,1.0,1.0,0.99,1.0,1.0,1.0,1.0,1.0,1.0,1.0,0.16,0.0,0.61,1.0,1.0,1.0,0.97,0.0,0.0,1.0,0.0,0.0,0.0,0.0,0.0,0.0,0.0,0.0,0.0,0.0,0.0,0.0,0.0,0.0,0.0,0.0,0.0,0.0,0.0,0.0,0.0,0.0,0.0,0.0,0.0,0.0,0.0,0.0,0.0],[0.0,0.0,0.0,0.0,0.0,0.0,0.0,0.0,0.0,0.5,0.52,0.03,0.0,0.0,0.0,0.0,0.0,0.0,0.0,0.0,0.0,0.0,0.0,0.0,0.0,0.0,0.0,0.0,0.0,0.0,0.0,0.0,0.0,0.0,0.0,0.0,0.0,0.0,0.0,0.0,0.0,0.0,0.0,0.0,0.0,0.0,0.0,0.0,0.0,0.0,0.0,0.0,0.0,0.0,0.0,0.0,0.0,0.0,0.0,0.0,0.01,0.01,0.99,0.03,0.14,0.0,0.0,0.0,0.0,0.0,0.0,0.0,0.0,0.0,0.0,0.0,0.0,0.0,0.0,0.0,0.0,0.0,0.0,0.0,0.0,0.0,0.0,0.0,0.0,0.0,0.0,0.0,0.8,0.0,0.0,1.0,1.0,0.0,0.0,1.0,0.0,0.0,0.0,0.0,0.0,0.0,0.0,0.0,0.0,0.0,0.0,0.0,0.0,0.0,0.0,0.0,0.0,0.0,0.0,0.0,0.0,0.0,0.0,0.0,0.0,0.0,0.0,0.0,0.0,0.0,0.0,0.0,0.0,0.0,0.0,0.0,0.0,0.0,0.0,0.0,0.0,0.0,0.0,0.0,0.0,0.0,0.0,0.0,0.0,0.0,0.0,0.0,0.0,0.0,0.0,0.0,0.0,0.0,0.0,0.0,0.0,0.0,0.0,0.0,0.0,0.0,0.0,0.0,0.0,0.0,1.0,1.0,1.0,1.0,1.0,1.0,1.0,1.0,1.0,1.0,1.0,1.0,1.0,1.0,1.0,1.0,1.0,0.04,0.0,0.0,0.0,0.0,1.0,1.0,0.99,0.98,1.0,1.0,1.0,1.0,1.0,1.0,1.0,1.0,1.0,1.0,1.0,1.0,1.0,1.0,0.98,0.98,1.0,0.0,0.0,0.0,0.0,0.0,0.0,0.0,0.0,0.0,0.0,0.0,0.0,0.0,0.0,0.0,0.0,0.0,0.0,0.0,0.0,0.0,0.0,0.0,0.0,0.0,0.0,0.0,0.0,0.0],[0.0,0.0,0.0,0.0,0.0,0.0,0.0,0.0,0.0,0.98,0.46,0.0,0.0,0.0,0.0,0.0,0.0,0.0,0.0,0.0,0.0,0.0,0.0,0.0,0.0,0.0,0.0,0.0,0.0,0.0,0.0,0.0,0.0,0.0,0.0,0.0,0.0,0.0,0.0,0.0,0.0,0.0,0.0,0.0,0.0,0.0,0.0,0.0,0.0,0.0,0.0,0.0,0.0,0.0,0.0,0.0,0.0,0.0,0.34,0.0,0.08,0.14,0.99,0.78,0.74,0.0,0.0,0.0,0.0,0.0,0.0,0.0,0.0,0.0,0.0,0.0,0.0,0.0,0.0,0.0,0.0,0.0,0.0,0.0,0.0,0.0,0.0,0.0,0.0,0.0,0.0,0.0,0.0,0.0,0.0,1.0,1.0,0.0,0.0,1.0,0.0,0.0,0.0,0.0,0.0,0.0,0.0,0.0,0.0,0.0,0.0,0.0,0.0,0.0,0.0,0.0,0.0,0.0,0.0,0.0,0.0,0.0,0.0,0.0,0.0,0.0,0.0,0.0,0.0,0.0,0.0,0.0,0.0,0.0,0.0,0.0,0.0,0.0,0.0,0.0,0.0,0.0,0.0,0.0,0.0,0.0,0.0,0.0,0.0,0.0,0.0,0.0,0.0,0.0,0.0,0.0,0.0,0.0,0.0,0.0,0.0,0.0,0.0,0.0,0.0,0.0,0.0,0.0,0.0,0.0,1.0,1.0,0.99,1.0,1.0,1.0,1.0,1.0,1.0,1.0,1.0,1.0,1.0,1.0,1.0,1.0,1.0,0.89,0.0,0.0,0.0,0.01,1.0,1.0,1.0,0.99,1.0,1.0,1.0,1.0,1.0,1.0,1.0,1.0,1.0,1.0,1.0,1.0,1.0,1.0,1.0,1.0,1.0,0.0,0.0,0.0,0.0,0.0,0.0,0.0,0.0,0.0,0.0,0.0,0.0,0.0,0.0,0.0,0.0,0.0,0.0,0.0,0.0,0.0,0.0,0.0,0.0,0.0,0.0,0.0,0.0,0.0],[0.0,0.0,0.0,0.0,0.0,0.0,0.0,0.0,0.0,0.99,0.97,0.01,0.0,0.0,0.0,0.0,0.0,0.0,0.0,0.0,0.0,0.0,0.0,0.0,0.0,0.0,0.0,0.0,0.0,0.0,0.0,0.0,0.0,0.0,0.0,0.0,0.0,0.0,0.0,0.0,0.0,0.0,0.0,0.0,0.0,0.0,0.0,0.0,0.0,0.0,0.0,0.0,0.0,0.0,0.0,0.0,0.0,0.0,0.99,0.01,0.8,0.93,0.99,0.91,0.05,0.0,0.0,0.0,0.01,0.0,0.0,0.0,0.0,0.0,0.0,0.0,0.0,0.0,0.0,0.0,0.0,0.0,0.0,0.0,0.0,0.0,0.0,0.0,0.0,0.0,0.0,0.0,0.0,0.0,0.0,0.05,0.94,0.0,0.0,0.99,0.0,0.0,0.0,0.0,0.0,0.0,0.0,0.0,0.0,0.0,0.0,0.0,0.0,0.0,0.0,0.0,0.0,0.0,0.0,0.0,0.0,0.0,0.0,0.0,0.0,0.0,0.0,0.0,0.0,0.0,0.0,0.0,0.0,0.0,0.0,0.0,0.0,0.0,0.0,0.0,0.0,0.0,0.0,0.0,0.0,0.0,0.0,0.0,0.0,0.0,0.0,0.0,0.0,0.0,0.0,0.0,0.0,0.0,0.0,0.0,0.0,0.0,0.0,0.0,0.0,0.0,0.0,0.0,0.0,0.0,0.86,1.0,0.95,0.91,1.0,1.0,1.0,1.0,1.0,1.0,1.0,1.0,1.0,1.0,1.0,1.0,1.0,1.0,1.0,0.0,0.84,1.0,1.0,1.0,1.0,1.0,1.0,1.0,1.0,1.0,1.0,1.0,1.0,1.0,1.0,1.0,1.0,1.0,1.0,1.0,1.0,1.0,1.0,0.0,0.0,0.0,0.0,0.0,0.0,0.0,0.0,0.0,0.0,0.0,0.0,0.0,0.0,0.0,0.0,0.0,0.0,0.0,0.0,0.0,0.0,0.0,0.0,0.0,0.0,0.0,0.0,0.0],[0.0,0.0,0.0,0.0,0.0,0.0,0.0,0.0,0.0,0.96,1.0,0.97,0.95,0.0,0.0,0.0,0.0,0.0,0.0,0.0,0.0,0.0,0.0,0.0,0.0,0.0,0.0,0.0,0.0,0.0,0.0,0.0,0.0,0.0,0.0,0.0,0.0,0.0,0.0,0.0,0.0,0.0,0.0,0.0,0.0,0.0,0.0,0.0,0.0,0.0,0.0,0.0,0.0,0.0,0.0,0.0,0.0,0.0,0.95,0.02,0.93,0.95,0.99,0.14,0.0,0.0,0.0,0.0,0.0,0.0,0.0,0.0,0.0,0.0,0.0,0.0,0.0,0.0,0.0,0.0,0.0,0.0,0.0,0.0,0.0,0.0,0.0,0.0,0.0,0.0,0.0,0.0,0.04,0.0,0.0,0.07,0.68,0.0,0.0,0.01,0.0,0.0,0.0,0.0,0.0,0.0,0.0,0.0,0.0,0.0,0.0,0.0,0.0,0.0,0.0,0.0,0.0,0.0,0.0,0.0,0.0,0.0,0.0,0.0,0.0,0.0,0.0,0.0,0.0,0.0,0.0,0.0,0.0,0.0,0.0,0.0,0.0,0.0,0.0,0.0,0.0,0.0,0.0,0.0,0.0,0.0,0.0,0.0,0.0,0.0,0.0,0.0,0.0,0.0,0.0,0.0,0.0,0.0,0.0,0.0,0.0,0.0,0.0,0.0,0.0,0.0,0.0,0.0,0.0,0.0,1.0,1.0,1.0,1.0,1.0,1.0,1.0,1.0,1.0,1.0,1.0,1.0,1.0,1.0,1.0,1.0,1.0,1.0,1.0,0.86,0.99,1.0,1.0,1.0,1.0,1.0,1.0,1.0,1.0,1.0,1.0,1.0,1.0,0.91,0.0,0.9,1.0,1.0,1.0,0.99,0.0,0.0,1.0,0.0,0.0,0.0,0.0,0.0,0.0,0.0,0.0,0.0,0.0,0.0,0.0,0.0,0.0,0.0,0.0,0.0,0.0,0.0,0.0,0.0,0.0,0.0,0.0,0.0,0.0,0.0,0.0,0.0],[0.0,0.0,0.0,0.0,0.0,0.0,0.0,0.0,0.0,0.89,1.0,0.99,1.0,0.0,0.0,0.0,0.0,0.0,0.0,0.0,0.0,0.0,0.0,0.0,0.0,0.0,0.0,0.0,0.0,0.0,0.0,0.0,0.0,0.0,0.0,0.0,0.0,0.0,0.0,0.0,0.0,0.0,0.0,0.0,0.0,0.0,0.0,0.0,0.0,0.0,0.0,0.0,0.0,0.0,0.0,0.0,0.0,0.0,0.99,0.93,1.0,0.98,0.97,0.03,0.0,0.0,0.0,0.0,0.0,0.0,0.0,0.0,0.0,0.0,0.0,0.0,0.0,0.0,0.0,0.0,0.0,0.0,0.0,0.0,0.0,0.0,0.0,0.0,0.0,0.0,0.0,0.0,0.0,0.0,0.0,0.0,0.01,0.0,0.0,0.0,0.0,0.0,0.0,0.0,0.0,0.0,0.0,0.0,0.0,0.0,0.0,0.0,0.0,0.0,0.0,0.0,0.0,0.0,0.0,0.0,0.0,0.0,0.0,0.0,0.0,0.0,0.0,0.0,0.0,0.0,0.0,0.0,0.0,0.0,0.0,0.0,0.0,0.0,0.0,0.0,0.0,0.0,0.0,0.0,0.0,0.0,0.0,0.0,0.0,0.0,0.0,0.0,0.0,0.0,0.0,0.0,0.0,0.0,0.0,0.0,0.0,0.0,0.0,0.0,0.0,0.0,0.0,0.0,0.0,0.0,0.54,1.0,0.76,0.2,1.0,1.0,1.0,1.0,1.0,1.0,1.0,1.0,1.0,1.0,1.0,1.0,1.0,1.0,1.0,1.0,1.0,1.0,1.0,1.0,1.0,1.0,1.0,1.0,1.0,1.0,1.0,1.0,1.0,0.0,0.0,0.0,1.0,1.0,1.0,0.11,0.0,0.0,1.0,0.0,0.0,0.0,0.0,0.0,0.01,0.02,0.01,0.0,0.0,0.0,0.0,0.0,0.0,0.0,0.0,0.0,0.0,0.0,0.0,0.0,0.0,0.0,0.0,0.0,0.0,0.0,0.0,0.0],[0.0,0.0,0.0,0.0,0.0,0.0,0.0,0.0,0.0,0.12,0.81,0.87,1.0,0.01,0.0,0.0,0.01,0.0,0.0,0.0,0.0,0.0,0.0,0.0,0.0,0.0,0.0,0.0,0.0,0.0,0.0,0.0,0.0,0.0,0.0,0.0,0.0,0.0,0.0,0.0,0.0,0.0,0.0,0.0,0.0,0.0,0.0,0.0,0.0,0.0,0.0,0.0,0.0,0.0,0.0,0.0,0.0,0.0,0.83,0.91,0.98,0.96,0.99,0.12,0.0,0.0,0.0,0.0,0.0,0.0,0.0,0.0,0.0,0.0,0.0,0.0,0.0,0.0,0.0,0.0,0.0,0.0,0.0,0.0,0.0,0.0,0.0,0.0,0.0,0.0,0.0,0.0,0.05,0.0,0.0,0.0,0.04,0.0,0.0,0.0,0.0,0.0,0.0,0.0,0.0,0.0,0.0,0.0,0.0,0.0,0.0,0.0,0.0,0.0,0.0,0.0,0.0,0.0,0.0,0.0,0.0,0.0,0.0,0.0,0.0,0.0,0.0,0.0,0.0,0.0,0.0,0.0,0.0,0.0,0.0,0.0,0.0,0.0,0.0,0.0,0.0,0.0,0.0,0.0,0.0,0.0,0.0,0.0,0.0,0.0,0.0,0.0,0.0,0.0,0.0,0.0,0.0,0.0,0.0,0.0,0.0,0.0,0.0,0.0,0.0,0.0,0.0,0.0,0.0,0.0,0.41,0.98,0.27,0.14,0.82,1.0,1.0,1.0,1.0,1.0,1.0,1.0,1.0,1.0,1.0,1.0,1.0,1.0,1.0,1.0,1.0,1.0,1.0,1.0,1.0,1.0,1.0,1.0,1.0,1.0,1.0,0.91,0.23,0.0,0.0,0.0,0.09,0.16,1.0,0.01,0.0,0.0,1.0,0.0,0.0,0.0,0.0,0.02,0.13,0.18,0.11,0.0,0.0,0.0,0.0,0.0,0.0,0.0,0.0,0.0,0.0,0.0,0.0,0.0,0.0,0.0,0.0,0.0,0.0,0.0,0.0,0.0],[0.0,0.0,0.0,0.0,0.0,0.0,0.0,0.0,0.0,0.06,0.62,0.89,1.0,0.08,0.0,0.0,0.05,0.0,0.0,0.0,0.0,0.0,0.0,0.0,0.0,0.0,0.0,0.0,0.0,0.0,0.0,0.0,0.0,0.0,0.47,0.04,0.0,0.01,0.0,0.0,0.0,0.0,0.0,0.0,0.0,0.0,0.0,0.0,0.0,0.0,0.0,0.0,0.0,0.0,0.0,0.0,0.0,0.0,0.92,0.99,0.98,0.94,0.97,0.01,0.0,0.0,0.0,0.0,0.0,0.0,0.0,0.0,0.0,0.0,0.0,0.0,0.0,0.0,0.0,0.0,0.0,0.0,0.0,0.0,0.0,0.0,0.0,0.0,0.0,0.0,0.0,0.0,0.01,0.0,0.0,0.0,0.01,0.0,0.0,0.0,0.0,0.0,0.0,0.0,0.0,0.0,0.0,0.0,0.0,0.0,0.0,0.0,0.0,0.0,0.0,0.0,0.0,0.0,0.0,0.0,0.0,0.0,0.0,0.0,0.0,0.0,0.0,0.0,0.0,0.0,0.0,0.0,0.0,0.0,0.0,0.0,0.0,0.0,0.0,0.0,0.0,0.0,0.0,0.0,0.0,0.0,0.0,0.0,0.0,0.0,0.0,0.0,0.0,0.0,0.0,0.0,0.0,0.0,0.0,0.0,0.0,0.0,0.0,0.0,0.0,0.0,0.0,0.0,0.0,0.0,0.06,0.13,0.02,0.01,0.15,0.7,1.0,1.0,1.0,1.0,1.0,1.0,1.0,1.0,1.0,1.0,1.0,1.0,1.0,1.0,1.0,1.0,1.0,1.0,1.0,1.0,1.0,1.0,1.0,1.0,0.99,0.05,0.0,0.0,0.0,0.0,0.0,0.01,0.74,0.0,0.0,0.0,1.0,0.0,0.0,0.0,0.01,0.13,0.51,0.53,0.68,0.0,0.0,0.0,0.0,0.0,0.0,0.0,0.0,0.0,0.0,0.0,0.0,0.0,0.0,0.0,0.0,0.0,0.0,0.0,0.0,0.12],[0.0,0.0,0.0,0.0,0.0,0.0,0.0,0.0,0.0,0.09,1.0,1.0,1.0,0.61,0.0,0.0,0.75,0.0,0.0,0.0,0.0,0.0,0.0,0.0,0.0,0.0,0.0,0.0,0.0,0.0,0.0,0.0,0.0,0.0,0.93,0.03,0.0,0.01,0.0,0.0,0.0,0.0,0.0,0.0,0.0,0.0,0.0,0.0,0.0,0.0,0.0,0.0,0.0,0.0,0.0,0.0,0.0,0.0,0.99,1.0,1.0,0.81,0.95,0.0,0.0,0.0,0.0,0.0,0.0,0.0,0.0,0.0,0.0,0.0,0.0,0.0,0.0,0.0,0.0,0.0,0.0,0.0,0.0,0.0,0.0,0.0,0.0,0.0,0.0,0.0,0.0,0.0,0.0,0.0,0.0,0.0,0.0,0.0,0.0,0.0,0.0,0.0,0.0,0.0,0.0,0.0,0.0,0.0,0.0,0.0,0.0,0.0,0.0,0.0,0.0,0.0,0.0,0.0,0.0,0.0,0.0,0.0,0.0,0.0,0.0,0.0,0.0,0.0,0.0,0.0,0.0,0.0,0.0,0.0,0.0,0.0,0.0,0.0,0.0,0.0,0.0,0.0,0.0,0.0,0.0,0.0,0.0,0.0,0.0,0.0,0.0,0.0,0.0,0.0,0.0,0.0,0.0,0.0,0.0,0.0,0.0,0.0,0.0,0.0,0.0,0.0,0.0,0.0,0.0,0.0,0.01,0.0,0.0,0.0,0.01,0.07,1.0,1.0,1.0,1.0,1.0,1.0,1.0,1.0,1.0,1.0,1.0,1.0,1.0,1.0,1.0,1.0,1.0,1.0,1.0,1.0,1.0,1.0,1.0,1.0,0.99,0.0,0.0,0.0,0.0,0.0,0.0,0.0,0.86,0.0,0.0,0.0,0.97,0.0,0.0,0.0,0.03,1.0,0.96,0.97,0.96,0.0,0.0,0.0,0.0,0.0,0.0,0.0,0.0,0.0,0.0,0.0,0.0,0.0,0.0,0.0,0.0,0.0,0.0,0.0,0.0,0.99],[0.0,0.0,0.0,0.0,0.0,0.0,0.0,0.0,0.0,0.0,1.0,1.0,1.0,1.0,0.0,0.0,1.0,0.0,0.0,0.0,0.0,0.0,0.0,0.0,0.0,0.0,0.0,0.0,0.0,0.0,0.0,0.0,0.0,0.0,0.99,0.29,0.0,0.01,0.0,0.0,0.0,0.0,0.0,0.0,0.0,0.0,0.0,0.0,0.0,0.0,0.0,0.0,0.0,0.0,0.0,0.0,0.0,0.0,0.99,1.0,1.0,0.26,0.25,0.0,0.0,0.0,0.0,0.0,0.0,0.0,0.0,0.0,0.0,0.0,0.0,0.0,0.0,0.0,0.0,0.0,0.0,0.0,0.0,0.0,0.0,0.0,0.0,0.0,0.0,0.0,0.0,0.0,0.0,0.0,0.0,0.0,0.0,0.0,0.0,0.0,0.0,0.0,0.0,0.0,0.0,0.0,0.0,0.0,0.0,0.0,0.0,0.0,0.0,0.0,0.0,0.0,0.0,0.0,0.0,0.0,0.0,0.0,0.0,0.0,0.0,0.0,0.0,0.0,0.0,0.0,0.0,0.0,0.0,0.0,0.0,0.0,0.0,0.0,0.0,0.0,0.0,0.0,0.0,0.0,0.0,0.0,0.0,0.0,0.0,0.0,0.0,0.0,0.0,0.0,0.0,0.0,0.0,0.0,0.0,0.0,0.0,0.0,0.0,0.0,0.0,0.0,0.0,0.0,0.0,0.0,0.0,0.0,0.0,0.0,0.0,0.0,0.67,0.04,1.0,0.04,0.89,1.0,1.0,1.0,1.0,1.0,1.0,1.0,1.0,1.0,1.0,1.0,1.0,1.0,1.0,1.0,1.0,1.0,1.0,0.61,0.0,0.0,0.0,0.0,0.0,0.0,0.0,0.0,0.0,0.0,0.0,0.0,0.0,0.05,0.01,0.11,0.99,1.0,1.0,1.0,0.99,0.0,0.0,0.0,0.0,0.0,0.0,0.0,0.0,0.0,0.0,0.0,0.0,0.0,0.0,0.0,0.0,0.0,0.0,0.0,0.0,1.0],[0.0,0.0,0.0,0.0,0.0,0.0,0.0,0.0,0.0,0.0,0.01,0.88,1.0,1.0,0.0,0.0,0.03,0.0,0.0,0.0,0.0,0.0,0.0,0.0,0.0,0.0,0.0,0.0,0.0,0.0,0.0,0.0,0.0,0.0,0.99,0.94,0.0,0.01,0.0,0.0,0.0,0.0,0.0,0.0,0.0,0.0,0.0,0.0,0.0,0.0,0.0,0.0,0.0,0.0,0.0,0.0,0.0,0.0,0.57,1.0,0.99,0.58,0.07,0.0,0.0,0.0,0.0,0.0,0.0,0.0,0.0,0.0,0.0,0.0,0.0,0.0,0.0,0.0,0.0,0.0,0.0,0.0,0.0,0.0,0.0,0.0,0.0,0.0,0.0,0.0,0.0,0.0,0.0,0.0,0.0,0.0,0.0,0.0,0.0,0.0,0.0,0.0,0.0,0.0,0.0,0.0,0.0,0.0,0.0,0.0,0.0,0.0,0.0,0.0,0.0,0.0,0.0,0.0,0.0,0.0,0.0,0.0,0.0,0.0,0.0,0.0,0.0,0.0,0.0,0.0,0.0,0.0,0.0,0.0,0.0,0.0,0.0,0.0,0.0,0.0,0.0,0.0,0.0,0.0,0.0,0.0,0.0,0.0,0.0,0.0,0.0,0.0,0.0,0.0,0.0,0.0,0.0,0.0,0.0,0.0,0.0,0.0,0.0,0.0,0.0,0.0,0.0,0.0,0.0,0.0,0.0,0.0,0.0,0.0,0.0,0.0,0.01,0.0,0.02,0.0,0.0,1.0,1.0,1.0,1.0,1.0,1.0,1.0,1.0,1.0,1.0,1.0,1.0,1.0,1.0,1.0,1.0,1.0,0.99,0.0,0.0,0.0,0.0,0.0,0.0,0.0,0.0,0.0,0.0,0.0,0.0,0.0,0.0,0.13,0.01,0.21,0.95,1.0,0.98,0.98,0.97,0.0,0.0,0.0,0.0,0.0,0.0,0.0,0.0,0.0,0.0,0.0,0.0,0.0,0.0,0.0,0.0,0.0,0.0,0.0,0.0,1.0],[0.0,0.0,0.0,0.0,0.0,0.0,0.0,0.0,0.0,0.0,0.0,0.69,1.0,1.0,0.0,0.0,0.11,0.0,0.0,0.0,0.0,0.0,0.0,0.0,0.0,0.0,0.0,0.0,0.0,0.0,0.0,0.0,0.01,0.0,1.0,0.95,0.0,0.0,0.0,0.0,0.0,0.0,0.0,0.0,0.0,0.0,0.0,0.0,0.0,0.0,0.0,0.0,0.0,0.0,0.0,0.0,0.0,0.0,0.0,1.0,0.98,0.06,0.01,0.0,0.0,0.0,0.0,0.0,0.0,0.0,0.0,0.0,0.0,0.0,0.0,0.0,0.0,0.0,0.0,0.0,0.0,0.0,0.0,0.0,0.0,0.0,0.0,0.0,0.0,0.0,0.0,0.0,0.0,0.0,0.0,0.0,0.0,0.0,0.0,0.0,0.0,0.0,0.0,0.0,0.0,0.0,0.0,0.0,0.0,0.0,0.0,0.0,0.0,0.0,0.0,0.0,0.0,0.0,0.0,0.0,0.0,0.0,0.0,0.0,0.0,0.0,0.0,0.0,0.0,0.0,0.0,0.0,0.0,0.0,0.0,0.0,0.0,0.0,0.0,0.0,0.0,0.0,0.0,0.0,0.0,0.0,0.0,0.0,0.0,0.0,0.0,0.0,0.0,0.0,0.0,0.0,0.0,0.0,0.0,0.0,0.0,0.0,0.0,0.0,0.0,0.0,0.0,0.0,0.0,0.0,0.0,0.0,0.0,0.0,0.0,0.0,0.0,0.0,0.0,0.0,0.0,0.0,0.86,1.0,1.0,1.0,1.0,1.0,1.0,1.0,1.0,1.0,1.0,1.0,1.0,0.52,1.0,0.18,0.0,0.0,0.0,0.0,0.0,0.0,0.0,0.0,0.0,0.0,0.0,0.0,0.0,0.0,0.0,0.6,0.85,0.49,1.0,1.0,0.99,0.99,0.99,0.05,0.23,0.0,0.0,0.0,0.0,0.0,0.0,0.0,0.0,0.0,0.0,0.0,0.0,0.0,0.0,0.0,0.0,0.0,0.0,1.0],[0.0,0.0,0.0,0.0,0.0,0.0,0.0,0.0,0.0,0.0,0.0,0.05,1.0,0.36,0.0,0.0,0.02,0.0,0.0,0.0,0.0,0.0,0.0,0.0,0.0,0.0,0.0,0.0,0.0,0.0,0.0,0.0,0.0,0.0,0.99,0.98,0.02,0.65,0.0,0.0,0.0,0.0,0.0,0.0,0.0,0.0,0.0,0.0,0.0,0.0,0.0,0.0,0.0,0.0,0.0,0.0,0.0,0.0,0.71,0.99,0.98,0.86,0.06,0.0,0.0,0.0,0.0,0.0,0.0,0.0,0.0,0.0,0.0,0.0,0.0,0.0,0.0,0.0,0.0,0.0,0.0,0.0,0.0,0.0,0.0,0.0,0.0,0.0,0.0,0.0,0.0,0.0,0.0,0.0,0.0,0.0,0.0,0.0,0.0,0.0,0.0,0.0,0.0,0.0,0.0,0.0,0.0,0.0,0.0,0.0,0.0,0.0,0.0,0.0,0.0,0.0,0.0,0.0,0.0,0.0,0.0,0.0,0.0,0.0,0.0,0.0,0.0,0.0,0.0,0.0,0.0,0.0,0.0,0.0,0.0,0.0,0.0,0.0,0.0,0.0,0.0,0.0,0.0,0.0,0.0,0.0,0.0,0.0,0.0,0.0,0.0,0.0,0.0,0.0,0.0,0.0,0.0,0.0,0.0,0.0,0.0,0.0,0.0,0.0,0.0,0.0,0.0,0.0,0.0,0.0,0.0,0.0,0.0,0.0,0.0,0.0,0.0,0.0,0.0,0.0,0.0,0.84,0.99,1.0,1.0,1.0,1.0,1.0,1.0,1.0,1.0,1.0,1.0,1.0,1.0,0.99,1.0,0.93,0.93,0.0,0.0,0.0,0.0,0.0,0.0,0.0,0.0,0.0,0.0,0.0,0.0,0.0,0.0,0.07,0.03,0.15,0.28,0.99,0.94,0.94,0.92,0.01,0.01,0.0,0.0,0.0,0.0,0.0,0.0,0.0,0.0,0.0,0.0,0.0,0.0,0.0,0.0,0.0,0.0,0.0,0.0,0.99],[0.0,0.0,0.0,0.0,0.0,0.0,0.0,0.0,0.0,0.02,0.99,0.99,1.0,1.0,0.8,0.0,1.0,0.11,0.0,0.0,0.0,0.0,0.0,0.0,0.0,0.0,0.0,0.0,0.0,0.0,0.0,0.0,0.0,0.0,0.99,0.09,0.0,0.05,0.0,0.0,0.0,0.0,0.0,0.0,0.0,0.0,0.0,0.0,0.0,0.0,0.0,0.0,0.0,0.0,0.0,0.0,0.0,0.0,0.99,1.0,1.0,0.03,0.01,0.0,0.0,0.0,0.0,0.0,0.0,0.0,0.0,0.0,0.0,0.0,0.0,0.0,0.0,0.0,0.0,0.0,0.0,0.0,0.0,0.0,0.0,0.0,0.0,0.0,0.0,0.0,0.0,0.0,0.0,0.0,0.0,0.0,0.0,0.0,0.0,0.0,0.0,0.0,0.0,0.0,0.0,0.0,0.0,0.0,0.0,0.0,0.0,0.0,0.0,0.0,0.0,0.0,0.0,0.0,0.0,0.0,0.0,0.0,0.0,0.0,0.0,0.0,0.0,0.0,0.0,0.0,0.0,0.0,0.0,0.0,0.0,0.0,0.0,0.0,0.0,0.0,0.0,0.0,0.0,0.0,0.0,0.0,0.0,0.0,0.0,0.0,0.0,0.0,0.0,0.0,0.0,0.0,0.0,0.0,0.0,0.0,0.0,0.0,0.0,0.0,0.0,0.0,0.0,0.0,0.0,0.0,0.0,0.0,0.0,0.0,0.0,0.0,0.02,0.0,0.25,0.0,0.01,1.0,1.0,1.0,1.0,1.0,1.0,1.0,1.0,1.0,1.0,1.0,1.0,1.0,1.0,1.0,1.0,1.0,1.0,0.03,0.0,0.0,0.0,0.0,0.0,0.0,0.0,0.0,0.0,0.0,0.0,0.0,0.0,0.67,0.96,0.39,1.0,1.0,1.0,1.0,1.0,0.0,0.0,0.0,0.0,0.0,0.0,0.0,0.0,0.0,0.0,0.0,0.0,0.0,0.0,0.0,0.0,0.0,0.0,0.0,0.0,1.0],[0.0,0.0,0.0,0.0,0.0,0.0,0.0,0.0,0.0,0.97,0.99,0.98,1.0,0.09,0.0,0.0,0.97,0.0,0.0,0.0,0.0,0.0,0.0,0.0,0.0,0.0,0.0,0.0,0.0,0.0,0.0,0.0,0.0,0.0,0.04,0.01,0.0,0.03,0.0,0.0,0.0,0.0,0.0,0.0,0.0,0.0,0.0,0.0,0.0,0.0,0.0,0.0,0.0,0.0,0.0,0.0,0.0,0.0,0.99,0.99,1.0,0.29,0.96,0.01,0.0,0.0,0.0,0.0,0.0,0.0,0.0,0.0,0.0,0.0,0.0,0.0,0.0,0.0,0.0,0.0,0.0,0.0,0.0,0.0,0.0,0.0,0.0,0.0,0.0,0.0,0.0,0.0,0.0,0.0,0.0,0.0,0.0,0.0,0.0,0.0,0.0,0.0,0.0,0.0,0.0,0.0,0.0,0.0,0.0,0.0,0.0,0.0,0.0,0.0,0.0,0.0,0.0,0.0,0.0,0.0,0.0,0.0,0.0,0.0,0.0,0.0,0.0,0.0,0.0,0.0,0.0,0.0,0.0,0.0,0.0,0.0,0.0,0.0,0.0,0.0,0.0,0.0,0.0,0.0,0.0,0.0,0.0,0.0,0.0,0.0,0.0,0.0,0.0,0.0,0.0,0.0,0.0,0.0,0.0,0.0,0.0,0.0,0.0,0.0,0.0,0.0,0.0,0.0,0.0,0.0,0.01,0.0,0.0,0.0,0.02,0.39,0.99,1.0,1.0,1.0,1.0,1.0,1.0,1.0,1.0,1.0,1.0,1.0,1.0,1.0,1.0,1.0,1.0,1.0,1.0,1.0,1.0,1.0,1.0,1.0,1.0,0.59,0.01,0.0,0.0,0.0,0.03,0.48,0.99,0.0,0.0,0.0,1.0,0.0,0.0,0.0,0.0,0.97,0.93,0.93,0.93,0.0,0.0,0.0,0.0,0.0,0.0,0.0,0.0,0.0,0.0,0.0,0.0,0.0,0.0,0.0,0.0,0.0,0.0,0.0,0.0,0.92],[0.0,0.0,0.0,0.0,0.0,0.0,0.0,0.0,0.01,0.98,0.98,0.93,1.0,0.02,0.02,0.0,0.97,0.0,0.0,0.0,0.0,0.0,0.0,0.0,0.0,0.0,0.0,0.0,0.0,0.0,0.0,0.0,0.0,0.0,0.02,0.0,0.0,0.5,0.0,0.0,0.0,0.0,0.0,0.0,0.0,0.0,0.0,0.0,0.0,0.0,0.0,0.0,0.0,0.0,0.0,0.0,0.0,0.0,0.99,0.99,0.99,0.12,0.84,0.0,0.0,0.0,0.0,0.0,0.0,0.0,0.0,0.0,0.0,0.0,0.0,0.0,0.0,0.0,0.0,0.0,0.0,0.0,0.0,0.0,0.0,0.0,0.0,0.0,0.0,0.0,0.0,0.0,0.01,0.0,0.0,0.0,0.06,0.0,0.0,0.0,0.0,0.0,0.0,0.0,0.0,0.0,0.0,0.0,0.0,0.0,0.0,0.0,0.0,0.0,0.0,0.0,0.0,0.0,0.0,0.0,0.0,0.0,0.0,0.0,0.0,0.0,0.0,0.0,0.0,0.0,0.0,0.0,0.0,0.0,0.0,0.0,0.0,0.0,0.0,0.0,0.0,0.0,0.0,0.0,0.0,0.0,0.0,0.0,0.0,0.0,0.0,0.0,0.0,0.0,0.0,0.0,0.0,0.0,0.0,0.0,0.0,0.0,0.0,0.0,0.0,0.0,0.0,0.0,0.0,0.0,0.01,0.01,0.0,0.0,0.04,0.07,0.98,1.0,1.0,1.0,1.0,1.0,1.0,1.0,1.0,1.0,1.0,1.0,1.0,1.0,1.0,1.0,1.0,1.0,1.0,1.0,1.0,1.0,1.0,1.0,1.0,0.95,0.25,0.0,0.0,0.0,0.76,0.94,0.99,0.39,0.0,0.0,0.99,0.0,0.0,0.0,0.01,0.94,0.91,0.92,0.92,0.0,0.0,0.0,0.0,0.0,0.0,0.0,0.0,0.0,0.0,0.0,0.0,0.0,0.0,0.0,0.0,0.0,0.0,0.0,0.0,0.89],[0.0,0.0,0.0,0.0,0.0,0.0,0.0,0.0,0.64,0.97,0.97,0.94,0.99,0.01,0.01,0.0,0.97,0.0,0.0,0.0,0.0,0.0,0.0,0.0,0.0,0.0,0.0,0.0,0.0,0.0,0.0,0.0,0.0,0.0,0.02,0.01,0.0,0.14,0.0,0.0,0.0,0.0,0.0,0.0,0.0,0.0,0.0,0.0,0.0,0.0,0.0,0.0,0.0,0.0,0.0,0.0,0.0,0.01,0.98,0.98,0.9,0.07,0.43,0.01,0.0,0.0,0.0,0.0,0.0,0.0,0.0,0.0,0.0,0.0,0.0,0.0,0.0,0.0,0.0,0.0,0.0,0.0,0.0,0.0,0.0,0.0,0.0,0.0,0.0,0.0,0.0,0.0,0.01,0.0,0.0,0.0,0.85,0.0,0.0,0.0,0.0,0.0,0.0,0.0,0.0,0.0,0.0,0.0,0.0,0.0,0.0,0.0,0.0,0.0,0.0,0.0,0.0,0.0,0.0,0.0,0.0,0.0,0.0,0.0,0.0,0.0,0.0,0.0,0.0,0.0,0.0,0.0,0.0,0.0,0.0,0.0,0.0,0.0,0.0,0.0,0.0,0.0,0.0,0.0,0.0,0.0,0.0,0.0,0.0,0.0,0.0,0.0,0.0,0.0,0.0,0.0,0.0,0.0,0.0,0.0,0.0,0.0,0.0,0.0,0.0,0.0,0.0,0.0,0.0,0.0,0.01,0.01,0.0,0.0,0.02,0.03,0.91,0.95,1.0,0.99,1.0,1.0,1.0,1.0,1.0,1.0,1.0,1.0,1.0,1.0,1.0,1.0,1.0,1.0,1.0,1.0,1.0,1.0,1.0,0.99,0.99,0.95,0.69,0.02,0.0,0.3,0.92,0.95,0.97,0.9,0.26,0.02,0.98,0.0,0.0,0.0,0.01,0.47,0.73,0.62,0.68,0.0,0.0,0.0,0.0,0.0,0.0,0.0,0.0,0.0,0.0,0.0,0.0,0.0,0.0,0.0,0.0,0.0,0.0,0.0,0.0,0.33],[0.0,0.0,0.0,0.0,0.0,0.0,0.0,0.14,0.87,0.93,0.95,0.76,0.36,0.0,0.0,0.0,0.92,0.0,0.0,0.0,0.0,0.0,0.0,0.0,0.0,0.0,0.0,0.0,0.0,0.0,0.0,0.0,0.0,0.0,0.01,0.0,0.0,0.1,0.0,0.0,0.0,0.0,0.0,0.0,0.0,0.0,0.0,0.0,0.0,0.0,0.0,0.0,0.0,0.0,0.0,0.0,0.0,0.01,0.99,0.95,0.4,0.05,0.11,0.01,0.0,0.0,0.0,0.0,0.01,0.0,0.0,0.0,0.02,0.0,0.0,0.0,0.0,0.0,0.0,0.0,0.01,0.11,0.0,0.0,0.0,0.0,0.0,0.0,0.0,0.0,0.0,0.0,0.01,0.0,0.0,0.0,0.87,0.0,0.0,0.02,0.0,0.0,0.0,0.0,0.0,0.0,0.0,0.0,0.0,0.0,0.0,0.0,0.0,0.0,0.0,0.0,0.0,0.0,0.0,0.0,0.0,0.0,0.0,0.0,0.0,0.0,0.0,0.0,0.0,0.0,0.0,0.0,0.0,0.0,0.0,0.0,0.0,0.0,0.0,0.0,0.0,0.0,0.0,0.0,0.0,0.0,0.0,0.0,0.0,0.0,0.0,0.0,0.0,0.0,0.0,0.0,0.0,0.0,0.0,0.0,0.0,0.0,0.0,0.0,0.0,0.0,0.0,0.0,0.0,0.0,0.01,0.0,0.0,0.0,0.02,0.02,0.77,0.91,0.99,0.98,0.99,1.0,1.0,1.0,1.0,1.0,1.0,1.0,1.0,0.52,0.99,1.0,1.0,1.0,1.0,1.0,1.0,1.0,1.0,1.0,0.99,0.98,0.84,0.11,0.08,0.79,0.96,0.97,0.98,0.94,0.85,0.38,0.98,0.0,0.0,0.0,0.0,0.08,0.42,0.32,0.34,0.0,0.0,0.0,0.0,0.0,0.0,0.0,0.0,0.0,0.0,0.0,0.0,0.0,0.0,0.0,0.0,0.0,0.0,0.0,0.0,0.08],[0.0,0.0,0.0,0.0,0.0,0.0,0.0,0.0,0.0,0.86,0.95,0.86,1.0,0.0,0.0,0.0,0.01,0.0,0.0,0.0,0.0,0.0,0.0,0.0,0.0,0.0,0.0,0.0,0.0,0.0,0.0,0.0,0.0,0.0,0.0,0.0,0.0,0.03,0.0,0.0,0.0,0.0,0.0,0.0,0.0,0.0,0.0,0.0,0.0,0.0,0.0,0.0,0.0,0.0,0.0,0.0,0.0,0.0,0.99,0.99,0.99,0.58,0.99,0.07,0.0,0.0,0.0,0.0,0.0,0.0,0.0,0.0,0.0,0.0,0.0,0.0,0.0,0.0,0.0,0.0,0.0,0.0,0.0,0.0,0.0,0.0,0.0,0.0,0.0,0.0,0.0,0.0,0.1,0.0,0.0,0.0,0.15,0.0,0.0,0.0,0.0,0.0,0.0,0.0,0.0,0.0,0.0,0.0,0.0,0.0,0.0,0.0,0.0,0.0,0.0,0.0,0.0,0.0,0.0,0.0,0.0,0.0,0.0,0.0,0.0,0.0,0.0,0.0,0.0,0.0,0.0,0.0,0.0,0.0,0.0,0.0,0.0,0.0,0.0,0.0,0.0,0.0,0.0,0.0,0.0,0.0,0.0,0.0,0.0,0.0,0.0,0.0,0.0,0.0,0.0,0.0,0.0,0.0,0.0,0.0,0.0,0.0,0.0,0.0,0.0,0.0,0.0,0.0,0.0,0.0,0.1,0.81,0.12,0.07,0.79,0.96,1.0,1.0,1.0,1.0,1.0,1.0,1.0,1.0,1.0,1.0,1.0,1.0,1.0,1.0,1.0,1.0,1.0,1.0,1.0,1.0,1.0,1.0,1.0,1.0,1.0,0.98,0.46,0.01,0.0,0.01,0.64,0.89,1.0,0.16,0.0,0.0,1.0,0.0,0.0,0.0,0.0,0.03,0.3,0.29,0.33,0.0,0.0,0.0,0.0,0.0,0.0,0.0,0.0,0.0,0.0,0.0,0.0,0.0,0.0,0.0,0.0,0.0,0.0,0.0,0.0,0.01],[0.0,0.0,0.0,0.0,0.0,0.0,0.0,0.0,0.0,0.42,1.0,1.0,0.96,0.0,0.0,0.0,0.0,0.0,0.0,0.0,0.0,0.0,0.0,0.0,0.0,0.0,0.0,0.0,0.0,0.0,0.0,0.0,0.0,0.0,0.0,0.0,0.0,0.0,0.0,0.0,0.0,0.0,0.0,0.0,0.0,0.0,0.0,0.0,0.0,0.0,0.0,0.0,0.0,0.0,0.0,0.0,0.0,0.0,0.02,0.0,0.11,0.34,0.99,0.0,0.0,0.0,0.0,0.0,0.0,0.0,0.0,0.0,0.0,0.0,0.0,0.0,0.0,0.0,0.0,0.0,0.0,0.0,0.0,0.0,0.0,0.0,0.0,0.0,0.0,0.0,0.0,0.0,0.99,0.0,0.0,0.99,0.97,0.0,0.0,0.01,0.0,0.0,0.0,0.0,0.0,0.0,0.0,0.0,0.0,0.0,0.0,0.0,0.0,0.0,0.0,0.0,0.0,0.0,0.0,0.0,0.0,0.0,0.0,0.0,0.0,0.0,0.0,0.0,0.0,0.0,0.0,0.0,0.0,0.0,0.0,0.0,0.0,0.0,0.0,0.0,0.0,0.0,0.0,0.0,0.0,0.0,0.0,0.0,0.0,0.0,0.0,0.0,0.0,0.0,0.0,0.0,0.0,0.0,0.0,0.0,0.0,0.0,0.0,0.0,0.0,0.0,0.0,0.0,0.0,0.0,1.0,1.0,1.0,1.0,1.0,1.0,1.0,1.0,1.0,1.0,1.0,1.0,1.0,1.0,1.0,1.0,1.0,1.0,1.0,0.18,0.93,1.0,1.0,1.0,1.0,1.0,1.0,1.0,1.0,1.0,1.0,1.0,1.0,0.0,0.0,0.0,1.0,1.0,1.0,0.62,0.0,0.0,1.0,0.0,0.0,0.0,0.0,0.0,0.0,0.0,0.0,0.0,0.0,0.0,0.0,0.0,0.0,0.0,0.0,0.0,0.0,0.0,0.0,0.0,0.0,0.0,0.0,0.0,0.0,0.0,0.0,0.0],[0.0,0.0,0.0,0.0,0.0,0.0,0.0,0.0,0.0,0.99,0.27,0.0,0.0,0.0,0.0,0.0,0.0,0.0,0.0,0.0,0.0,0.0,0.0,0.0,0.0,0.0,0.0,0.0,0.0,0.0,0.0,0.0,0.0,0.0,0.0,0.0,0.0,0.0,0.0,0.0,0.0,0.0,0.0,0.0,0.0,0.0,0.0,0.0,0.0,0.0,0.0,0.0,0.0,0.0,0.0,0.0,0.0,0.0,1.0,0.36,0.98,0.97,0.97,0.96,0.13,0.0,0.0,0.0,0.82,0.0,0.0,0.0,0.02,0.0,0.0,0.0,0.0,0.0,0.0,0.0,0.0,0.0,0.0,0.0,0.0,0.0,0.0,0.0,0.0,0.0,0.0,0.0,0.0,0.0,0.0,0.0,0.06,0.0,0.0,0.72,0.0,0.0,0.0,0.0,0.0,0.0,0.0,0.0,0.0,0.0,0.0,0.0,0.0,0.0,0.0,0.0,0.0,0.0,0.0,0.0,0.0,0.0,0.0,0.0,0.0,0.0,0.0,0.0,0.0,0.0,0.0,0.0,0.0,0.0,0.0,0.0,0.0,0.0,0.0,0.0,0.0,0.0,0.0,0.0,0.0,0.0,0.0,0.0,0.0,0.0,0.0,0.0,0.0,0.0,0.0,0.0,0.0,0.0,0.0,0.0,0.0,0.0,0.0,0.0,0.0,0.0,0.0,0.0,0.0,0.0,0.05,0.44,0.03,0.01,0.05,0.98,1.0,1.0,1.0,1.0,1.0,1.0,1.0,1.0,1.0,1.0,1.0,1.0,0.99,0.0,0.93,1.0,1.0,1.0,1.0,1.0,1.0,1.0,1.0,1.0,1.0,1.0,1.0,1.0,1.0,1.0,1.0,1.0,1.0,1.0,1.0,1.0,1.0,0.0,0.0,0.0,0.0,0.0,0.0,0.0,0.0,0.0,0.0,0.0,0.0,0.0,0.0,0.0,0.0,0.0,0.0,0.0,0.0,0.0,0.0,0.0,0.0,0.0,0.0,0.0,0.0,0.0],[0.0,0.0,0.0,0.0,0.0,0.0,0.0,0.0,0.0,0.82,0.01,0.0,0.0,0.0,0.0,0.0,0.0,0.0,0.0,0.0,0.0,0.0,0.0,0.0,0.0,0.0,0.0,0.0,0.0,0.0,0.0,0.0,0.0,0.0,0.0,0.0,0.0,0.0,0.0,0.0,0.0,0.0,0.0,0.0,0.0,0.0,0.0,0.0,0.0,0.0,0.0,0.0,0.0,0.0,0.0,0.0,0.0,0.0,1.0,0.01,0.82,0.89,0.98,0.97,0.91,0.0,0.0,0.0,0.99,0.0,0.0,0.0,0.94,0.0,0.0,0.0,0.0,0.0,0.0,0.0,0.0,0.0,0.0,0.0,0.0,0.0,0.0,0.0,0.0,0.0,0.0,0.0,0.0,0.0,0.0,0.0,0.04,0.0,0.0,1.0,0.0,0.0,0.0,0.0,0.0,0.0,0.0,0.0,0.0,0.0,0.0,0.0,0.0,0.0,0.0,0.0,0.0,0.0,0.0,0.0,0.0,0.0,0.0,0.0,0.0,0.0,0.0,0.0,0.0,0.0,0.0,0.0,0.0,0.0,0.0,0.0,0.0,0.0,0.0,0.0,0.0,0.0,0.0,0.0,0.0,0.0,0.0,0.0,0.0,0.0,0.0,0.0,0.0,0.0,0.0,0.0,0.0,0.0,0.0,0.0,0.0,0.0,0.0,0.0,0.0,0.0,0.0,0.0,0.0,0.0,0.01,0.0,0.0,0.0,0.0,0.0,1.0,1.0,1.0,1.0,1.0,1.0,1.0,1.0,1.0,1.0,1.0,0.61,0.0,0.0,0.0,0.03,1.0,1.0,0.99,1.0,1.0,1.0,1.0,1.0,1.0,1.0,1.0,1.0,1.0,1.0,1.0,1.0,1.0,1.0,1.0,1.0,1.0,0.0,0.0,0.0,0.0,0.0,0.0,0.0,0.0,0.0,0.0,0.0,0.0,0.0,0.0,0.0,0.0,0.0,0.0,0.0,0.0,0.0,0.0,0.0,0.0,0.0,0.0,0.0,0.0,0.0],[0.0,0.0,0.0,0.0,0.0,0.0,0.0,0.0,0.0,0.99,0.0,0.0,0.0,0.0,0.0,0.0,0.0,0.0,0.0,0.0,0.0,0.0,0.0,0.0,0.0,0.0,0.0,0.0,0.0,0.0,0.0,0.0,0.0,0.0,0.0,0.0,0.0,0.0,0.0,0.0,0.0,0.0,0.0,0.0,0.0,0.0,0.0,0.0,0.0,0.0,0.0,0.0,0.0,0.0,0.0,0.0,0.0,0.0,0.99,0.0,0.12,0.06,0.97,0.96,0.93,0.0,0.0,0.0,0.99,0.0,0.0,0.0,0.99,0.0,0.0,0.0,0.0,0.0,0.0,0.0,0.0,0.0,0.0,0.0,0.0,0.0,0.0,0.0,0.0,0.0,0.0,0.0,0.0,0.0,0.0,0.0,0.91,0.0,0.0,1.0,0.0,0.0,0.0,0.0,0.0,0.0,0.0,0.0,0.0,0.0,0.0,0.0,0.0,0.0,0.0,0.0,0.0,0.0,0.0,0.0,0.0,0.0,0.0,0.0,0.0,0.0,0.0,0.0,0.0,0.0,0.0,0.0,0.0,0.0,0.0,0.0,0.0,0.0,0.0,0.0,0.0,0.0,0.0,0.0,0.0,0.0,0.0,0.0,0.0,0.0,0.0,0.0,0.0,0.0,0.0,0.0,0.0,0.0,0.0,0.0,0.0,0.0,0.0,0.0,0.0,0.0,0.0,0.0,0.0,0.0,0.04,0.02,0.06,0.01,0.01,0.01,1.0,1.0,1.0,1.0,1.0,1.0,1.0,1.0,1.0,0.99,0.99,0.0,0.0,0.0,0.0,0.0,1.0,1.0,0.99,0.99,1.0,1.0,1.0,1.0,1.0,1.0,1.0,1.0,1.0,1.0,1.0,1.0,1.0,1.0,1.0,1.0,1.0,0.0,0.0,0.0,0.0,0.0,0.0,0.0,0.0,0.0,0.0,0.0,0.0,0.0,0.0,0.0,0.0,0.0,0.0,0.0,0.0,0.0,0.0,0.0,0.0,0.0,0.0,0.0,0.0,0.0],[0.0,0.0,0.0,0.0,0.0,0.0,0.0,0.0,0.0,0.98,0.0,0.0,0.0,0.0,0.0,0.0,0.0,0.0,0.0,0.0,0.0,0.0,0.0,0.0,0.0,0.0,0.0,0.0,0.0,0.0,0.0,0.0,0.0,0.0,0.0,0.0,0.0,0.0,0.0,0.0,0.0,0.0,0.0,0.0,0.0,0.0,0.0,0.0,0.0,0.0,0.0,0.0,0.0,0.0,0.0,0.0,0.0,0.0,0.93,0.0,0.03,0.01,0.97,0.92,0.94,0.0,0.0,0.0,0.99,0.94,0.0,0.0,1.0,0.0,0.0,0.0,0.0,0.0,0.0,0.0,0.0,0.0,0.0,0.0,0.0,0.0,0.0,0.0,0.0,0.0,0.0,0.0,0.0,0.0,0.0,0.0,0.46,0.0,0.0,1.0,0.0,0.0,0.0,0.95,0.0,0.0,0.0,0.0,0.0,0.0,0.0,0.0,0.0,0.0,0.0,0.0,0.0,0.0,0.0,0.0,0.0,0.0,0.0,0.0,0.0,0.0,0.0,0.0,0.0,0.0,0.0,0.0,0.0,0.0,0.0,0.0,0.0,0.0,0.0,0.0,0.0,0.0,0.0,0.0,0.0,0.0,0.0,0.0,0.0,0.0,0.0,0.0,0.0,0.0,0.0,0.0,0.0,0.0,0.0,0.0,0.0,0.0,0.0,0.0,0.0,0.0,0.0,0.0,0.0,0.0,0.0,0.0,0.0,0.0,0.0,0.0,0.0,1.0,1.0,1.0,1.0,1.0,1.0,1.0,0.91,0.05,0.0,0.0,0.0,0.0,0.0,0.0,0.59,0.95,0.95,0.98,0.98,1.0,1.0,1.0,1.0,1.0,1.0,1.0,1.0,1.0,1.0,1.0,1.0,1.0,1.0,1.0,1.0,0.0,0.0,0.0,0.0,0.0,0.0,0.0,0.0,0.0,0.0,0.0,0.0,0.0,0.0,0.0,0.0,0.0,0.0,0.0,0.0,0.0,0.0,0.0,0.0,0.0,0.0,0.0,0.0,0.0],[0.0,0.0,0.0,0.0,0.0,0.0,0.0,0.0,0.0,0.0,0.0,0.0,0.0,0.0,0.0,0.0,0.0,0.0,0.0,0.0,0.0,0.0,0.0,0.0,0.0,0.0,0.0,0.0,0.0,0.0,0.0,0.0,0.0,0.0,0.0,0.0,0.0,0.0,0.0,0.0,0.0,0.0,0.0,0.0,0.0,0.0,0.0,0.0,0.0,0.0,0.0,0.0,0.0,0.0,0.0,0.0,0.0,0.0,0.08,0.0,0.02,0.02,0.97,0.97,0.96,0.75,0.0,0.0,0.99,0.99,0.0,0.03,1.0,0.0,0.0,0.0,0.0,0.0,0.0,0.0,0.0,0.0,0.0,0.0,0.0,0.0,0.0,0.0,0.0,0.0,0.0,0.0,0.0,0.0,0.0,0.0,0.01,0.0,0.0,1.0,0.01,0.0,0.0,0.98,0.0,0.0,0.0,0.0,0.0,0.0,0.0,0.0,0.0,0.0,0.0,0.0,0.0,0.0,0.0,0.0,0.0,0.0,0.0,0.0,0.0,0.0,0.0,0.0,0.0,0.0,0.0,0.0,0.0,0.0,0.0,0.0,0.0,0.0,0.0,0.0,0.0,0.0,0.0,0.0,0.0,0.0,0.0,0.0,0.0,0.0,0.0,0.0,0.0,0.0,0.0,0.0,0.0,0.0,0.0,0.0,0.0,0.0,0.0,0.0,0.0,0.0,0.0,0.0,0.0,0.0,0.0,0.0,0.0,0.0,0.0,0.0,0.01,0.71,1.0,1.0,1.0,1.0,1.0,1.0,0.23,0.0,0.0,0.0,0.0,0.0,0.0,0.0,0.01,0.25,0.69,0.84,0.46,1.0,1.0,1.0,1.0,1.0,1.0,1.0,1.0,1.0,1.0,1.0,1.0,1.0,1.0,1.0,1.0,0.0,0.0,0.0,0.0,0.0,0.0,0.0,0.0,0.0,0.0,0.0,0.0,0.0,0.0,0.0,0.0,0.0,0.0,0.0,0.0,0.0,0.0,0.0,0.0,0.0,0.0,0.0,0.0,0.0],[0.0,0.0,0.0,0.0,0.0,0.0,0.0,0.0,0.0,0.01,0.0,0.0,0.0,0.0,0.0,0.0,0.0,0.0,0.0,0.0,0.0,0.0,0.0,0.0,0.0,0.0,0.0,0.0,0.0,0.0,0.0,0.0,0.0,0.0,0.0,0.0,0.0,0.0,0.0,0.0,0.0,0.0,0.0,0.0,0.0,0.0,0.0,0.0,0.0,0.0,0.0,0.0,0.0,0.0,0.0,0.0,0.0,0.0,0.0,0.0,0.01,0.01,0.27,0.94,0.94,0.96,0.0,0.0,0.99,0.99,0.0,0.38,1.0,0.0,0.0,0.0,0.0,0.0,0.0,0.0,0.0,0.0,0.0,0.0,0.0,0.0,0.0,0.0,0.0,0.0,0.0,0.0,0.0,0.0,0.0,0.0,0.01,0.0,0.0,1.0,0.01,0.0,0.04,1.0,0.0,0.0,0.0,0.0,0.0,0.0,0.0,0.0,0.0,0.0,0.0,0.0,0.0,0.0,0.0,0.0,0.0,0.0,0.0,0.0,0.0,0.0,0.0,0.0,0.0,0.0,0.0,0.0,0.0,0.0,0.0,0.0,0.0,0.0,0.0,0.0,0.0,0.0,0.0,0.0,0.0,0.0,0.0,0.0,0.0,0.0,0.0,0.0,0.0,0.0,0.0,0.0,0.0,0.0,0.0,0.0,0.0,0.0,0.0,0.0,0.0,0.0,0.0,0.0,0.0,0.0,0.0,0.0,0.0,0.0,0.0,0.0,0.0,0.0,0.16,1.0,1.0,1.0,0.91,0.0,0.0,0.0,0.0,0.0,0.0,0.0,0.0,0.0,0.0,0.0,0.02,0.11,0.01,0.0,1.0,1.0,1.0,1.0,1.0,1.0,1.0,1.0,1.0,1.0,1.0,1.0,1.0,1.0,1.0,0.0,0.0,0.0,0.0,0.0,0.0,0.0,0.0,0.0,0.0,0.0,0.0,0.0,0.0,0.0,0.0,0.0,0.0,0.0,0.0,0.0,0.0,0.0,0.0,0.0,0.0,0.0,0.0,0.0],[0.0,0.0,0.0,0.0,0.0,0.0,0.0,0.0,0.0,0.0,0.0,0.0,0.0,0.0,0.0,0.0,0.0,0.0,0.0,0.0,0.0,0.0,0.0,0.0,0.0,0.0,0.0,0.0,0.0,0.0,0.0,0.0,0.0,0.0,0.0,0.0,0.0,0.0,0.0,0.0,0.0,0.0,0.0,0.0,0.0,0.0,0.0,0.0,0.0,0.0,0.0,0.0,0.0,0.0,0.0,0.0,0.0,0.0,0.0,0.0,0.0,0.0,0.0,0.07,0.93,0.1,0.0,0.0,0.99,0.99,0.0,0.47,1.0,0.28,0.0,0.0,0.0,0.0,0.0,0.0,0.0,0.0,0.0,0.0,0.0,0.0,0.0,0.0,0.0,0.0,0.0,0.0,0.0,0.0,0.0,0.0,0.0,0.0,0.0,1.0,0.29,0.0,0.98,1.0,0.0,0.0,0.0,0.0,0.0,0.0,0.0,0.0,0.0,0.0,0.0,0.0,0.0,0.0,0.0,0.0,0.0,0.0,0.0,0.0,0.0,0.0,0.0,0.0,0.0,0.0,0.0,0.0,0.0,0.0,0.0,0.0,0.0,0.0,0.0,0.0,0.0,0.0,0.0,0.0,0.0,0.0,0.0,0.0,0.0,0.0,0.0,0.0,0.0,0.0,0.0,0.0,0.0,0.0,0.0,0.0,0.0,0.0,0.0,0.0,0.0,0.0,0.0,0.0,0.0,0.0,0.0,0.0,0.0,0.0,0.0,0.0,0.0,0.0,0.0,1.0,1.0,1.0,0.0,0.0,0.0,0.0,0.0,0.0,0.0,0.0,0.0,0.0,0.0,0.0,0.0,0.08,0.0,0.0,1.0,1.0,1.0,1.0,1.0,1.0,1.0,1.0,1.0,1.0,1.0,1.0,1.0,1.0,1.0,0.0,0.0,0.0,0.0,0.0,0.0,0.0,0.0,0.0,0.0,0.0,0.0,0.0,0.0,0.0,0.0,0.0,0.0,0.0,0.0,0.0,0.0,0.0,0.0,0.0,0.0,0.0,0.0,0.0],[0.0,0.0,0.0,0.0,0.0,0.0,0.0,0.0,0.0,0.96,0.0,0.0,0.0,0.0,0.0,0.0,0.0,0.0,0.0,0.0,0.0,0.0,0.0,0.0,0.0,0.0,0.0,0.0,0.0,0.0,0.0,0.0,0.0,0.0,0.0,0.0,0.0,0.0,0.0,0.0,0.0,0.0,0.0,0.0,0.0,0.0,0.0,0.0,0.0,0.0,0.0,0.0,0.0,0.0,0.0,0.0,0.0,0.0,0.03,0.0,0.0,0.0,0.0,0.01,0.9,0.0,0.0,0.0,0.99,1.0,0.0,0.07,1.0,0.06,0.0,0.0,0.0,0.0,0.0,0.0,0.0,0.0,0.0,0.0,0.0,0.0,0.0,0.0,0.0,0.0,0.0,0.0,0.0,0.0,0.0,0.0,0.43,0.0,0.0,1.0,1.0,0.0,0.99,1.0,0.0,0.0,0.0,0.0,0.0,0.0,0.0,0.0,0.0,0.0,0.0,0.0,0.0,0.0,0.0,0.0,0.0,0.0,0.0,0.0,0.0,0.0,0.0,0.0,0.0,0.0,0.0,0.0,0.0,0.0,0.0,0.0,0.0,0.0,0.0,0.0,0.0,0.0,0.0,0.0,0.0,0.0,0.0,0.0,0.0,0.0,0.0,0.0,0.0,0.0,0.0,0.0,0.0,0.0,0.0,0.0,0.0,0.0,0.0,0.0,0.0,0.0,0.0,0.0,0.0,0.0,0.0,0.0,0.0,0.0,0.0,0.0,0.0,0.0,0.61,1.0,1.0,1.0,0.9,0.0,0.0,0.0,0.0,0.0,0.0,0.0,0.0,0.0,0.0,0.0,0.3,0.79,0.01,0.0,1.0,1.0,1.0,1.0,1.0,1.0,1.0,1.0,1.0,1.0,1.0,1.0,1.0,1.0,1.0,0.0,0.0,0.0,0.0,0.0,0.0,0.0,0.0,0.0,0.0,0.0,0.0,0.0,0.0,0.0,0.0,0.0,0.0,0.0,0.0,0.0,0.0,0.0,0.0,0.0,0.0,0.0,0.0,0.0],[0.0,0.0,0.0,0.0,0.0,0.0,0.0,0.0,0.0,1.0,0.0,0.0,0.0,0.0,0.0,0.0,0.0,0.0,0.0,0.0,0.0,0.0,0.0,0.0,0.0,0.0,0.0,0.0,0.0,0.0,0.0,0.0,0.0,0.0,0.0,0.0,0.0,0.0,0.0,0.0,0.0,0.0,0.0,0.0,0.0,0.0,0.0,0.0,0.0,0.0,0.0,0.0,0.0,0.0,0.0,0.0,0.0,0.0,0.93,0.0,0.0,0.01,0.33,0.02,0.89,0.0,0.0,0.0,0.99,0.99,0.0,0.0,1.0,0.0,0.0,0.0,0.0,0.0,0.0,0.0,0.0,0.0,0.0,0.0,0.0,0.0,0.0,0.0,0.0,0.0,0.0,0.0,0.0,0.0,0.0,0.0,1.0,0.0,0.0,1.0,1.0,0.0,0.03,1.0,0.0,0.0,0.0,0.0,0.0,0.0,0.0,0.0,0.0,0.0,0.0,0.0,0.0,0.0,0.0,0.0,0.0,0.0,0.0,0.0,0.0,0.0,0.0,0.0,0.0,0.0,0.0,0.0,0.0,0.0,0.0,0.0,0.0,0.0,0.0,0.0,0.0,0.0,0.0,0.0,0.0,0.0,0.0,0.0,0.0,0.0,0.0,0.0,0.0,0.0,0.0,0.0,0.0,0.0,0.0,0.0,0.0,0.0,0.0,0.0,0.0,0.0,0.0,0.0,0.0,0.0,0.0,0.0,0.0,0.0,0.0,0.0,0.0,0.98,1.0,1.0,1.0,1.0,1.0,1.0,0.09,0.0,0.0,0.0,0.0,0.0,0.0,0.0,0.03,0.76,0.92,0.96,0.64,1.0,1.0,1.0,1.0,1.0,1.0,1.0,1.0,1.0,1.0,1.0,1.0,1.0,1.0,1.0,1.0,0.0,0.0,0.0,0.0,0.0,0.0,0.0,0.0,0.0,0.0,0.0,0.0,0.0,0.0,0.0,0.0,0.0,0.0,0.0,0.0,0.0,0.0,0.0,0.0,0.0,0.0,0.0,0.0,0.0],[0.0,0.0,0.0,0.0,0.0,0.0,0.0,0.31,0.0,1.0,0.03,0.0,0.0,0.0,0.0,0.0,0.0,0.0,0.0,0.0,0.0,0.0,0.0,0.0,0.0,0.0,0.0,0.0,0.0,0.0,0.0,0.0,0.0,0.0,0.0,0.0,0.0,0.0,0.0,0.0,0.0,0.0,0.0,0.0,0.0,0.0,0.0,0.0,0.0,0.0,0.0,0.0,0.0,0.0,0.0,0.0,0.0,0.0,0.99,0.0,0.0,0.0,0.01,0.0,0.03,0.0,0.0,0.0,0.71,0.01,0.0,0.0,1.0,0.0,0.0,0.0,0.0,0.0,0.0,0.0,0.0,0.0,0.0,0.0,0.0,0.0,0.0,0.0,0.0,0.0,0.0,0.0,0.0,0.0,0.0,0.04,1.0,0.0,0.0,1.0,1.0,0.0,0.0,1.0,0.0,0.0,0.0,0.0,0.0,0.0,0.0,0.0,0.0,0.0,0.0,0.0,0.0,0.0,0.0,0.0,0.0,0.0,0.0,0.0,0.0,0.0,0.0,0.0,0.0,0.0,0.0,0.0,0.0,0.0,0.0,0.0,0.0,0.0,0.0,0.0,0.0,0.0,0.0,0.0,0.0,0.0,0.0,0.0,0.0,0.0,0.0,0.0,0.0,0.0,0.0,0.0,0.0,0.0,0.0,0.0,0.0,0.0,0.0,0.0,0.0,0.0,0.0,0.0,0.0,0.0,0.01,0.0,0.0,0.0,0.0,0.0,0.0,0.99,1.0,1.0,1.0,1.0,1.0,1.0,0.16,0.01,0.0,0.0,0.0,0.0,0.0,0.0,0.48,0.94,0.95,0.97,0.89,1.0,1.0,1.0,1.0,1.0,1.0,1.0,1.0,1.0,1.0,1.0,1.0,1.0,1.0,1.0,1.0,0.0,0.0,0.0,0.0,0.0,0.0,0.0,0.0,0.0,0.0,0.0,0.0,0.0,0.0,0.0,0.0,0.0,0.0,0.0,0.0,0.0,0.0,0.0,0.0,0.0,0.0,0.0,0.0,0.0],[0.0,0.0,0.0,0.0,0.0,0.0,0.0,0.13,0.0,1.0,0.99,0.0,0.0,0.0,0.0,0.0,0.0,0.0,0.0,0.0,0.0,0.0,0.0,0.0,0.0,0.0,0.0,0.0,0.0,0.0,0.0,0.0,0.0,0.0,0.0,0.0,0.0,0.0,0.0,0.0,0.0,0.0,0.0,0.0,0.0,0.0,0.0,0.0,0.0,0.0,0.0,0.0,0.0,0.0,0.0,0.0,0.0,0.0,0.99,0.0,0.01,0.0,0.71,0.0,0.01,0.0,0.0,0.0,0.02,0.0,0.0,0.0,0.99,0.0,0.0,0.0,0.0,0.0,0.0,0.0,0.0,0.0,0.0,0.0,0.0,0.0,0.0,0.0,0.0,0.0,0.0,0.0,0.0,0.0,0.0,0.71,1.0,0.0,0.0,1.0,0.99,0.0,0.0,0.0,0.0,0.0,0.0,0.0,0.0,0.0,0.0,0.0,0.0,0.0,0.0,0.0,0.0,0.0,0.0,0.0,0.0,0.0,0.0,0.0,0.0,0.0,0.0,0.0,0.0,0.0,0.0,0.0,0.0,0.0,0.0,0.0,0.0,0.0,0.0,0.0,0.0,0.0,0.0,0.0,0.0,0.0,0.0,0.0,0.0,0.0,0.0,0.0,0.0,0.0,0.0,0.0,0.0,0.0,0.0,0.0,0.0,0.0,0.0,0.0,0.0,0.0,0.0,0.0,0.0,0.0,0.0,0.0,0.01,0.01,0.06,0.02,0.97,1.0,1.0,1.0,1.0,1.0,1.0,1.0,1.0,0.74,0.86,0.0,0.0,0.0,0.0,0.0,0.99,0.99,0.97,0.98,1.0,1.0,1.0,1.0,1.0,1.0,1.0,1.0,1.0,1.0,1.0,1.0,1.0,1.0,1.0,1.0,1.0,0.0,0.0,0.0,0.0,0.0,0.0,0.0,0.0,0.0,0.0,0.0,0.0,0.0,0.0,0.0,0.0,0.0,0.0,0.0,0.0,0.0,0.0,0.0,0.0,0.0,0.0,0.0,0.0,0.0],[0.0,0.0,0.0,0.0,0.0,0.0,0.0,0.98,0.0,1.0,0.01,0.0,0.0,0.0,0.0,0.0,0.0,0.0,0.0,0.0,0.0,0.0,0.0,0.0,0.0,0.0,0.0,0.0,0.0,0.0,0.0,0.0,0.0,0.0,0.0,0.0,0.0,0.0,0.0,0.0,0.0,0.0,0.0,0.0,0.0,0.0,0.0,0.0,0.0,0.0,0.0,0.0,0.0,0.0,0.0,0.0,0.0,0.0,0.94,0.0,0.0,0.0,0.0,0.0,0.01,0.0,0.0,0.0,0.04,0.01,0.0,0.0,1.0,0.0,0.0,0.0,0.0,0.0,0.99,0.0,0.0,0.0,0.0,0.0,0.0,0.0,0.0,0.0,0.0,0.0,0.0,0.0,0.0,0.0,0.0,0.01,1.0,0.0,0.0,1.0,1.0,0.0,0.28,1.0,0.0,0.0,0.0,0.0,0.0,0.0,0.0,0.0,0.0,0.0,0.0,0.0,0.0,0.0,0.0,0.0,0.0,0.0,0.0,0.0,0.0,0.0,0.0,0.0,0.0,0.0,0.0,0.0,0.0,0.0,0.0,0.0,0.0,0.0,0.0,0.0,0.0,0.0,0.0,0.0,0.0,0.0,0.0,0.0,0.0,0.0,0.0,0.0,0.0,0.0,0.0,0.0,0.0,0.0,0.0,0.0,0.0,0.0,0.0,0.0,0.0,0.0,0.0,0.0,0.0,0.0,0.0,0.0,0.0,0.0,0.0,0.0,0.0,0.05,0.97,1.0,1.0,1.0,0.99,0.11,0.01,0.0,0.0,0.0,0.0,0.0,0.0,0.0,0.0,0.39,0.9,0.94,0.16,0.62,1.0,1.0,1.0,1.0,1.0,1.0,1.0,1.0,1.0,1.0,1.0,1.0,1.0,1.0,1.0,0.0,0.0,0.0,0.0,0.0,0.0,0.0,0.0,0.0,0.0,0.0,0.0,0.0,0.0,0.0,0.0,0.0,0.0,0.0,0.0,0.0,0.0,0.0,0.0,0.0,0.0,0.0,0.0,0.0],[0.0,0.0,0.0,0.0,0.0,0.0,0.0,0.97,0.0,1.0,0.0,0.0,0.0,0.0,0.0,0.0,0.0,0.0,0.0,0.0,0.0,0.0,0.0,0.0,0.0,0.0,0.0,0.0,0.0,0.0,0.0,0.0,0.0,0.0,0.0,0.0,0.0,0.0,0.0,0.0,0.0,0.0,0.0,0.0,0.0,0.0,0.0,0.0,0.0,0.0,0.0,0.0,0.0,0.0,0.0,0.0,0.0,0.0,0.05,0.0,0.0,0.0,0.0,0.0,0.01,0.0,0.0,0.0,0.11,0.78,0.0,0.01,1.0,0.19,0.0,0.0,0.0,0.0,0.98,0.0,0.0,0.0,0.0,0.0,0.0,0.0,0.0,0.0,0.0,0.0,0.0,0.0,0.0,0.0,0.0,0.0,1.0,0.0,0.0,1.0,1.0,0.0,0.99,1.0,0.11,0.0,0.0,0.0,0.0,0.0,0.0,0.0,0.0,0.0,0.0,0.0,0.0,0.0,0.0,0.0,0.0,0.0,0.0,0.0,0.0,0.0,0.0,0.0,0.0,0.0,0.0,0.0,0.0,0.0,0.0,0.0,0.0,0.0,0.0,0.0,0.0,0.0,0.0,0.0,0.0,0.0,0.0,0.0,0.0,0.0,0.0,0.0,0.0,0.0,0.0,0.0,0.0,0.0,0.0,0.0,0.0,0.0,0.0,0.0,0.0,0.0,0.0,0.0,0.0,0.0,0.0,0.0,0.0,0.0,0.0,0.0,0.0,0.0,0.0,0.98,1.0,1.0,0.0,0.0,0.0,0.0,0.0,0.0,0.0,0.0,0.0,0.0,0.0,0.0,0.26,0.85,0.0,0.0,1.0,1.0,1.0,1.0,1.0,1.0,1.0,1.0,1.0,1.0,1.0,1.0,1.0,1.0,1.0,0.0,0.0,0.0,0.0,0.0,0.0,0.0,0.0,0.0,0.0,0.0,0.0,0.0,0.0,0.0,0.0,0.0,0.0,0.0,0.0,0.0,0.0,0.0,0.0,0.0,0.0,0.0,0.0,0.0],[0.0,0.0,0.0,0.0,0.0,0.0,0.0,0.11,0.0,0.99,0.0,0.0,0.0,0.0,0.0,0.0,0.0,0.0,0.0,0.0,0.0,0.0,0.0,0.0,0.0,0.0,0.0,0.0,0.0,0.0,0.0,0.0,0.0,0.0,0.0,0.0,0.0,0.0,0.0,0.0,0.0,0.0,0.0,0.0,0.0,0.0,0.0,0.0,0.0,0.0,0.0,0.0,0.0,0.0,0.0,0.0,0.0,0.0,0.0,0.0,0.0,0.0,0.0,0.0,0.23,0.0,0.0,0.0,0.97,0.99,0.0,0.02,1.0,0.91,0.0,0.0,0.0,0.0,0.01,0.0,0.0,0.0,0.0,0.0,0.0,0.0,0.0,0.0,0.0,0.0,0.0,0.0,0.0,0.0,0.0,0.0,0.9,0.0,0.0,1.0,1.0,0.0,1.0,1.0,0.03,0.0,0.0,0.0,0.0,0.0,0.0,0.0,0.0,0.0,0.0,0.0,0.0,0.0,0.0,0.0,0.0,0.0,0.0,0.0,0.0,0.0,0.0,0.0,0.0,0.0,0.0,0.0,0.0,0.0,0.0,0.0,0.0,0.0,0.0,0.0,0.0,0.0,0.0,0.0,0.0,0.0,0.0,0.0,0.0,0.0,0.0,0.0,0.0,0.0,0.0,0.0,0.0,0.0,0.0,0.0,0.0,0.0,0.0,0.0,0.0,0.0,0.0,0.0,0.0,0.0,0.0,0.0,0.0,0.0,0.0,0.0,0.0,0.0,0.0,0.98,1.0,1.0,0.0,0.0,0.0,0.0,0.0,0.0,0.0,0.0,0.0,0.0,0.0,0.0,0.02,0.38,0.0,0.0,1.0,1.0,1.0,1.0,1.0,1.0,1.0,1.0,1.0,1.0,1.0,1.0,1.0,1.0,1.0,0.0,0.0,0.0,0.0,0.0,0.0,0.0,0.0,0.0,0.0,0.0,0.0,0.0,0.0,0.0,0.0,0.0,0.0,0.0,0.0,0.0,0.0,0.0,0.0,0.0,0.0,0.0,0.0,0.0],[0.0,0.0,0.0,0.0,0.0,0.0,0.0,0.0,0.0,0.88,0.0,0.0,0.0,0.0,0.0,0.0,0.0,0.0,0.0,0.0,0.0,0.0,0.0,0.0,0.0,0.0,0.0,0.0,0.0,0.0,0.0,0.0,0.0,0.0,0.0,0.0,0.0,0.0,0.0,0.0,0.0,0.0,0.0,0.0,0.0,0.0,0.0,0.0,0.0,0.0,0.0,0.0,0.0,0.0,0.0,0.0,0.0,0.0,0.16,0.0,0.04,0.03,0.98,0.93,0.96,0.0,0.0,0.0,0.64,0.0,0.0,0.0,0.24,0.0,0.0,0.0,0.0,0.0,0.0,0.0,0.0,0.0,0.0,0.0,0.0,0.0,0.0,0.0,0.0,0.0,0.0,0.0,0.0,0.0,0.0,0.98,0.99,0.0,0.0,1.0,0.0,0.0,0.0,0.0,0.0,0.0,0.0,0.0,0.0,0.0,0.0,0.0,0.0,0.0,0.0,0.0,0.0,0.0,0.0,0.0,0.0,0.0,0.0,0.0,0.0,0.0,0.0,0.0,0.0,0.0,0.0,0.0,0.0,0.0,0.0,0.0,0.0,0.0,0.0,0.0,0.0,0.0,0.0,0.0,0.0,0.0,0.0,0.0,0.0,0.0,0.0,0.0,0.0,0.0,0.0,0.0,0.0,0.0,0.0,0.0,0.0,0.0,0.0,0.0,0.0,0.0,0.0,0.0,0.0,0.0,0.22,0.99,0.85,0.82,1.0,1.0,1.0,1.0,1.0,1.0,1.0,1.0,1.0,1.0,1.0,1.0,0.97,0.0,0.0,0.0,0.0,0.0,1.0,0.99,0.98,0.98,1.0,1.0,1.0,1.0,1.0,1.0,1.0,1.0,1.0,1.0,1.0,1.0,1.0,1.0,1.0,1.0,1.0,0.0,0.0,0.0,0.0,0.0,0.0,0.0,0.0,0.0,0.0,0.0,0.0,0.0,0.0,0.0,0.0,0.0,0.0,0.0,0.0,0.0,0.0,0.0,0.0,0.0,0.0,0.0,0.0,0.0],[0.0,0.0,0.0,0.0,0.0,0.0,0.0,0.0,0.0,0.0,0.0,0.0,0.25,1.0,0.45,1.0,1.0,1.0,1.0,0.7,0.34,0.38,0.0,0.0,0.0,0.0,0.0,0.0,0.01,0.93,0.02,0.5,0.99,0.19,0.81,0.0,0.0,0.0,0.0,0.0,0.0,0.0,0.0,0.0,0.0,0.0,0.0,0.0,0.0,0.0,0.0,0.0,0.0,0.0,0.0,0.0,0.0,0.18,0.0,0.04,0.0,0.0,0.0,0.0,0.0,0.0,0.0,0.0,0.0,0.0,0.0,0.0,0.0,0.0,0.0,0.0,0.0,0.0,0.0,0.0,0.0,0.0,0.0,0.0,0.0,0.0,0.0,0.0,0.0,0.0,0.0,0.0,0.0,0.0,0.0,0.0,0.0,0.0,0.0,0.0,0.0,0.0,0.0,0.0,0.0,0.0,0.0,0.0,0.0,0.0,0.0,0.0,0.0,0.0,0.0,0.0,0.01,0.0,0.0,0.0,0.0,0.0,0.0,0.0,0.0,0.0,0.0,0.0,0.0,0.0,0.0,0.0,0.0,0.0,0.0,0.0,0.0,0.0,0.0,0.0,0.0,0.0,0.0,0.0,0.0,0.0,0.58,0.0,0.0,0.0,0.0,0.0,0.0,0.0,0.0,0.0,0.0,0.0,0.0,0.0,0.0,0.0,0.0,0.0,0.0,0.0,0.0,0.0,0.0,0.0,0.0,0.0,0.0,0.0,0.0,0.0,0.0,0.0,0.0,0.0,0.0,0.0,0.0,0.0,0.0,0.0,0.0,0.05,0.13,0.6,0.07,0.67,0.0,0.0,0.0,0.0,0.0,0.0,0.0,0.0,0.0,0.0,0.0,0.0,0.0,0.0,0.0,0.0,0.0,0.0,0.0,0.0,0.0,1.0,1.0,1.0,1.0,1.0,1.0,1.0,1.0,1.0,1.0,1.0,1.0,1.0,1.0,1.0,1.0,1.0,1.0,0.99,0.22,0.01,0.0,0.01,0.65,0.13,0.76,1.0,1.0,1.0],[0.0,0.0,0.0,0.0,0.0,0.0,0.0,0.0,0.0,0.0,0.0,0.0,0.36,1.0,1.0,1.0,1.0,1.0,1.0,0.08,0.0,0.0,0.0,0.0,0.0,0.0,0.0,0.0,0.0,0.82,0.01,0.31,0.98,0.0,0.99,0.0,0.0,0.0,0.0,0.0,0.0,0.0,0.0,0.0,0.0,0.0,0.0,0.0,0.0,0.0,0.0,0.0,0.0,0.0,0.0,0.0,0.0,0.0,0.0,0.0,0.0,0.0,0.0,0.0,0.0,0.0,0.0,0.0,0.0,0.0,0.0,0.0,0.0,0.0,0.0,0.0,0.0,0.0,0.0,0.0,0.0,0.0,0.0,0.0,0.0,0.0,0.0,0.0,0.0,0.0,0.0,0.0,0.0,0.0,0.0,0.0,0.0,0.0,0.0,0.0,0.0,0.0,0.0,0.0,0.0,0.0,0.0,0.0,0.0,0.0,0.0,0.0,0.0,0.0,0.0,0.0,0.0,0.0,0.0,0.0,0.0,0.0,0.0,0.0,0.0,0.0,0.0,0.0,0.0,0.0,0.0,0.0,0.0,0.0,0.0,0.0,0.0,0.0,0.0,0.0,0.0,0.0,0.0,0.0,0.0,0.0,0.95,0.0,0.0,0.0,0.0,0.0,0.0,0.0,0.0,0.0,0.0,0.0,0.0,0.0,0.0,0.0,0.0,0.0,0.0,0.0,0.0,0.0,0.0,0.0,0.0,0.0,0.0,0.0,0.0,0.0,0.0,0.0,0.0,0.0,0.0,0.0,0.0,0.0,0.0,0.0,0.0,0.01,0.01,0.85,0.03,0.96,0.0,0.0,0.0,0.0,0.0,0.0,0.0,0.0,0.0,0.0,0.0,0.0,0.0,0.0,0.0,0.0,0.0,0.0,0.0,0.0,0.0,1.0,1.0,1.0,1.0,1.0,1.0,1.0,1.0,1.0,1.0,1.0,1.0,1.0,1.0,1.0,1.0,1.0,1.0,1.0,0.98,0.0,0.0,0.0,0.05,0.0,1.0,1.0,1.0,1.0],[0.0,0.0,0.0,0.0,0.0,0.0,0.0,0.0,0.0,0.0,0.0,0.0,0.18,1.0,0.72,1.0,0.99,1.0,1.0,0.41,0.29,0.43,0.0,0.0,0.0,0.0,0.0,0.0,0.0,0.86,0.02,0.37,0.97,0.51,0.8,0.0,0.02,0.0,0.0,0.0,0.0,0.0,0.0,0.0,0.0,0.0,0.0,0.0,0.0,0.0,0.0,0.0,0.0,0.0,0.0,0.0,0.0,0.01,0.0,0.07,0.0,0.0,0.0,0.0,0.0,0.0,0.0,0.0,0.0,0.0,0.0,0.0,0.0,0.0,0.0,0.0,0.0,0.0,0.0,0.0,0.0,0.0,0.0,0.0,0.0,0.0,0.0,0.0,0.0,0.0,0.0,0.0,0.0,0.0,0.0,0.0,0.0,0.0,0.0,0.0,0.0,0.0,0.0,0.0,0.0,0.0,0.0,0.0,0.0,0.0,0.0,0.0,0.0,0.0,0.0,0.0,0.0,0.0,0.0,0.0,0.0,0.0,0.0,0.0,0.0,0.0,0.0,0.0,0.0,0.0,0.0,0.0,0.0,0.0,0.0,0.0,0.0,0.0,0.0,0.0,0.0,0.0,0.0,0.0,0.0,0.0,0.52,0.0,0.0,0.0,0.0,0.0,0.0,0.0,0.0,0.0,0.0,0.0,0.0,0.0,0.0,0.0,0.0,0.0,0.0,0.0,0.0,0.0,0.0,0.0,0.0,0.0,0.0,0.0,0.0,0.0,0.0,0.0,0.0,0.0,0.0,0.0,0.0,0.0,0.0,0.0,0.0,0.11,0.21,0.49,0.15,0.39,0.0,0.0,0.0,0.0,0.0,0.0,0.0,0.0,0.0,0.0,0.0,0.0,0.0,0.0,0.0,0.0,0.0,0.0,0.0,0.0,0.0,1.0,1.0,1.0,1.0,1.0,1.0,1.0,1.0,1.0,1.0,1.0,1.0,1.0,1.0,1.0,1.0,1.0,1.0,0.85,0.31,0.0,0.0,0.0,0.28,0.03,0.64,0.96,1.0,1.0],[0.0,0.0,0.0,0.0,0.0,0.0,0.0,0.0,0.0,0.0,0.0,0.0,1.0,1.0,1.0,1.0,1.0,1.0,1.0,0.02,0.0,0.0,0.0,0.0,0.0,0.0,0.0,0.0,0.0,0.0,0.0,0.01,0.97,0.0,0.99,0.0,0.0,0.0,0.0,0.0,0.0,0.0,0.0,0.0,0.0,0.0,0.0,0.0,0.0,0.0,0.0,0.0,0.0,0.0,0.0,0.0,0.0,0.0,0.0,0.03,0.0,0.0,0.0,0.0,0.0,0.0,0.0,0.0,0.0,0.0,0.0,0.0,0.0,0.0,0.0,0.0,0.0,0.0,0.0,0.0,0.0,0.0,0.0,0.0,0.0,0.0,0.0,0.0,0.0,0.0,0.0,0.0,0.0,0.0,0.0,0.0,0.0,0.0,0.0,0.0,0.0,0.0,0.0,0.0,0.0,0.0,0.0,0.0,0.0,0.0,0.0,0.0,0.0,0.0,0.0,0.0,0.0,0.0,0.0,0.0,0.0,0.0,0.0,0.0,0.0,0.0,0.0,0.0,0.0,0.0,0.0,0.0,0.0,0.0,0.0,0.0,0.0,0.0,0.0,0.0,0.0,0.0,0.0,0.0,0.0,0.0,0.0,0.0,0.0,0.0,0.0,0.0,0.0,0.0,0.0,0.0,0.0,0.0,0.0,0.0,0.0,0.0,0.0,0.0,0.0,0.0,0.0,0.0,0.0,0.0,0.0,0.0,0.0,0.0,0.0,0.0,0.0,0.0,0.0,0.0,0.0,0.0,0.0,0.0,0.0,0.01,0.03,0.99,0.95,1.0,0.28,1.0,0.0,0.01,0.01,0.0,0.0,0.0,0.0,0.0,0.0,0.0,0.0,0.0,0.0,0.0,0.0,0.0,0.0,0.0,0.0,0.0,0.0,1.0,1.0,1.0,1.0,1.0,1.0,1.0,1.0,1.0,1.0,1.0,1.0,1.0,1.0,1.0,1.0,1.0,1.0,1.0,0.0,0.0,0.0,0.0,0.0,0.0,1.0,1.0,1.0,1.0],[0.0,0.0,0.0,0.0,0.0,0.0,0.0,0.0,0.0,0.0,0.93,0.14,1.0,1.0,1.0,1.0,1.0,1.0,1.0,0.0,0.0,0.0,0.0,0.0,0.0,0.0,0.0,0.0,0.0,0.0,0.0,0.0,0.95,0.0,0.99,0.0,0.0,0.0,0.0,0.0,0.0,0.0,0.0,0.0,0.0,0.0,0.0,0.0,0.0,0.0,0.0,0.0,0.0,0.0,0.0,0.0,0.0,0.11,0.0,0.99,0.0,0.0,0.0,0.0,0.0,0.0,0.0,0.0,0.0,0.0,0.0,0.0,0.0,0.0,0.0,0.0,0.0,0.0,0.0,0.0,0.0,0.27,0.0,0.0,0.0,0.0,0.0,0.0,0.0,0.0,0.0,0.0,0.0,0.0,0.0,0.0,0.0,0.0,0.0,0.0,0.0,0.0,0.0,0.0,0.0,0.0,0.0,0.0,0.0,0.0,0.0,0.0,0.0,0.0,0.0,0.0,0.0,0.0,0.0,0.0,0.0,0.0,0.0,0.0,0.0,0.0,0.0,0.0,0.0,0.0,0.0,0.0,0.0,0.0,0.0,0.0,0.0,0.0,0.0,0.0,0.0,0.0,0.0,0.0,0.0,0.0,0.0,0.0,0.0,0.0,0.0,0.0,0.0,0.0,0.0,0.0,0.0,0.0,0.0,0.0,0.0,0.0,0.0,0.0,0.0,0.0,0.0,0.0,0.0,0.0,0.0,0.0,0.0,0.0,0.0,0.0,0.0,0.0,0.0,0.0,0.0,0.0,0.0,0.0,0.02,0.13,1.0,1.0,1.0,1.0,0.99,1.0,0.97,0.94,0.47,0.08,0.03,0.0,0.0,0.0,0.0,0.0,0.0,0.0,0.0,0.0,0.0,0.0,0.0,0.0,0.0,0.0,0.0,1.0,1.0,1.0,1.0,1.0,1.0,1.0,1.0,1.0,1.0,1.0,1.0,1.0,0.37,1.0,0.0,1.0,1.0,0.0,0.0,0.0,0.0,0.0,0.0,0.0,0.0,1.0,1.0,1.0],[0.0,0.0,0.0,0.0,0.0,0.0,0.0,0.0,0.35,0.0,0.56,0.45,0.98,1.0,0.98,1.0,1.0,1.0,0.95,0.29,0.09,0.0,0.0,0.0,0.0,0.0,0.0,0.0,0.0,0.0,0.0,0.0,0.59,0.01,0.92,0.01,0.05,0.0,0.0,0.0,0.0,0.0,0.0,0.0,0.0,0.0,0.0,0.0,0.0,0.0,0.0,0.0,0.0,0.0,0.0,0.0,0.0,0.46,0.15,0.92,0.0,0.0,0.0,0.0,0.0,0.0,0.0,0.0,0.0,0.0,0.0,0.0,0.0,0.0,0.0,0.0,0.0,0.0,0.0,0.0,0.0,0.37,0.0,0.01,0.0,0.0,0.0,0.0,0.0,0.0,0.0,0.0,0.0,0.0,0.0,0.0,0.0,0.0,0.0,0.0,0.0,0.0,0.0,0.0,0.0,0.0,0.0,0.0,0.0,0.0,0.0,0.0,0.0,0.0,0.0,0.0,0.03,0.0,0.0,0.0,0.0,0.0,0.0,0.0,0.0,0.0,0.0,0.0,0.0,0.0,0.0,0.0,0.0,0.0,0.0,0.0,0.0,0.0,0.0,0.0,0.0,0.0,0.0,0.0,0.0,0.0,0.0,0.0,0.0,0.0,0.0,0.0,0.0,0.0,0.0,0.0,0.0,0.0,0.0,0.0,0.0,0.0,0.0,0.0,0.0,0.0,0.0,0.0,0.0,0.0,0.0,0.0,0.0,0.0,0.0,0.0,0.0,0.0,0.0,0.0,0.0,0.0,0.0,0.01,0.13,0.51,0.96,1.0,0.98,0.99,0.94,1.0,0.93,0.91,0.73,0.42,0.3,0.0,0.0,0.0,0.0,0.0,0.0,0.0,0.0,0.0,0.0,0.0,0.0,0.0,0.0,0.0,0.0,1.0,1.0,1.0,1.0,1.0,1.0,1.0,1.0,1.0,1.0,1.0,0.98,0.97,0.14,0.77,0.03,0.47,0.38,0.0,0.0,0.0,0.0,0.0,0.0,0.0,0.0,0.5,0.93,1.0],[0.0,0.0,0.0,0.0,0.0,0.0,0.0,0.0,0.21,0.0,0.59,0.68,0.99,1.0,0.99,1.0,1.0,1.0,0.74,0.2,0.1,0.0,0.0,0.0,0.0,0.0,0.0,0.0,0.0,0.0,0.0,0.0,0.54,0.01,0.94,0.01,0.01,0.0,0.0,0.0,0.0,0.0,0.0,0.0,0.0,0.0,0.0,0.0,0.0,0.0,0.0,0.0,0.0,0.0,0.0,0.0,0.0,0.44,0.17,0.91,0.01,0.0,0.0,0.0,0.0,0.0,0.0,0.0,0.0,0.0,0.0,0.0,0.0,0.0,0.0,0.0,0.0,0.0,0.0,0.0,0.0,0.38,0.0,0.04,0.0,0.0,0.0,0.0,0.0,0.01,0.0,0.0,0.0,0.0,0.0,0.0,0.0,0.0,0.0,0.0,0.0,0.0,0.0,0.0,0.0,0.0,0.0,0.0,0.0,0.0,0.0,0.0,0.0,0.0,0.0,0.0,0.08,0.0,0.0,0.0,0.0,0.0,0.0,0.0,0.0,0.0,0.0,0.0,0.0,0.0,0.0,0.0,0.0,0.0,0.0,0.0,0.0,0.0,0.0,0.0,0.0,0.0,0.0,0.0,0.0,0.0,0.0,0.0,0.0,0.0,0.0,0.0,0.0,0.0,0.0,0.0,0.0,0.0,0.0,0.0,0.0,0.0,0.0,0.0,0.0,0.0,0.0,0.0,0.0,0.0,0.0,0.0,0.0,0.0,0.0,0.0,0.0,0.0,0.0,0.0,0.0,0.0,0.0,0.02,0.18,0.53,0.97,1.0,0.98,0.99,0.94,1.0,0.93,0.92,0.62,0.32,0.29,0.0,0.0,0.0,0.0,0.0,0.0,0.0,0.0,0.0,0.0,0.0,0.0,0.0,0.0,0.0,0.0,1.0,1.0,1.0,1.0,1.0,1.0,1.0,1.0,1.0,1.0,1.0,1.0,0.99,0.12,0.86,0.0,0.4,0.26,0.0,0.0,0.0,0.0,0.0,0.0,0.0,0.01,0.4,0.98,1.0],[0.0,0.0,0.0,0.0,0.0,0.0,0.0,0.0,0.3,0.0,0.55,0.73,0.99,1.0,0.99,1.0,1.0,1.0,0.78,0.05,0.06,0.0,0.0,0.0,0.0,0.0,0.0,0.0,0.0,0.0,0.0,0.0,0.69,0.03,0.93,0.01,0.07,0.0,0.0,0.0,0.0,0.0,0.0,0.0,0.0,0.0,0.0,0.0,0.0,0.0,0.0,0.0,0.0,0.0,0.0,0.0,0.0,0.34,0.17,0.96,0.0,0.0,0.0,0.0,0.0,0.0,0.0,0.0,0.0,0.0,0.0,0.0,0.0,0.0,0.0,0.0,0.0,0.0,0.0,0.0,0.0,0.28,0.0,0.06,0.0,0.0,0.0,0.0,0.0,0.01,0.0,0.0,0.0,0.0,0.0,0.0,0.0,0.0,0.0,0.0,0.0,0.0,0.0,0.0,0.0,0.0,0.0,0.0,0.0,0.0,0.0,0.0,0.0,0.0,0.0,0.0,0.02,0.0,0.0,0.0,0.0,0.0,0.0,0.0,0.0,0.0,0.0,0.0,0.0,0.0,0.0,0.0,0.0,0.0,0.0,0.0,0.0,0.0,0.0,0.0,0.0,0.0,0.0,0.0,0.0,0.0,0.0,0.0,0.0,0.0,0.0,0.0,0.0,0.0,0.0,0.0,0.0,0.0,0.0,0.0,0.0,0.0,0.0,0.0,0.0,0.0,0.0,0.0,0.0,0.0,0.0,0.0,0.0,0.0,0.0,0.0,0.0,0.0,0.0,0.0,0.0,0.0,0.0,0.01,0.11,0.68,0.96,0.99,0.97,0.99,0.92,1.0,0.93,0.92,0.68,0.34,0.33,0.0,0.0,0.0,0.0,0.0,0.0,0.0,0.0,0.0,0.0,0.0,0.0,0.0,0.0,0.0,0.0,1.0,1.0,1.0,1.0,1.0,1.0,1.0,1.0,1.0,1.0,0.99,0.99,0.96,0.15,0.81,0.01,0.39,0.19,0.01,0.0,0.0,0.0,0.0,0.0,0.0,0.01,0.25,0.96,1.0],[0.0,0.0,0.0,0.0,0.0,0.0,0.0,0.0,0.0,0.0,0.0,0.0,0.01,1.0,1.0,1.0,1.0,1.0,1.0,0.0,0.0,0.0,0.0,0.0,0.0,0.0,0.0,0.0,0.0,0.74,0.05,0.57,0.98,0.0,0.74,0.0,0.0,0.0,0.0,0.0,0.0,0.0,0.0,0.0,0.0,0.0,0.0,0.0,0.0,0.0,0.0,0.0,0.0,0.0,0.0,0.0,0.0,0.0,0.0,0.0,0.0,0.0,0.0,0.0,0.0,0.0,0.0,0.0,0.0,0.0,0.0,0.0,0.0,0.0,0.0,0.0,0.0,0.0,0.0,0.0,0.0,0.0,0.0,0.0,0.0,0.0,0.0,0.0,0.0,0.0,0.0,0.0,0.0,0.0,0.0,0.0,0.0,0.0,0.0,0.0,0.0,0.0,0.0,0.0,0.0,0.0,0.0,0.0,0.0,0.0,0.0,0.0,0.0,0.0,0.0,0.0,0.0,0.0,0.0,0.0,0.0,0.0,0.0,0.0,0.0,0.0,0.0,0.0,0.0,0.0,0.0,0.0,0.0,0.0,0.0,0.0,0.0,0.0,0.0,0.0,0.0,0.0,0.0,0.0,0.0,0.0,1.0,0.0,0.0,0.0,0.0,0.0,0.0,0.0,0.0,0.0,0.0,0.0,0.0,0.0,0.0,0.0,0.0,0.0,0.0,0.0,0.0,0.0,0.0,0.0,0.0,0.0,0.0,0.0,0.0,0.0,0.0,0.0,0.0,0.0,0.0,0.0,0.0,0.0,0.0,0.0,0.0,0.0,0.0,0.05,0.01,0.0,0.0,0.0,0.0,0.0,0.0,0.0,0.0,0.0,0.0,0.0,0.0,0.0,0.0,0.0,0.0,0.0,0.0,0.0,0.0,0.0,0.0,1.0,1.0,1.0,1.0,1.0,1.0,1.0,1.0,1.0,1.0,1.0,1.0,1.0,1.0,1.0,1.0,1.0,1.0,1.0,1.0,1.0,0.0,0.82,1.0,0.89,1.0,1.0,1.0,1.0],[0.0,0.0,0.0,0.0,0.0,0.0,0.0,0.0,0.0,0.0,0.0,0.0,0.52,1.0,1.0,1.0,0.46,1.0,1.0,0.0,0.0,0.0,0.0,0.0,0.0,0.0,0.0,0.0,0.0,0.04,0.04,0.67,0.96,0.0,0.93,0.0,0.0,0.0,0.0,0.0,0.0,0.0,0.0,0.0,0.0,0.0,0.0,0.0,0.0,0.0,0.0,0.0,0.0,0.0,0.0,0.0,0.0,0.0,0.0,0.0,0.0,0.0,0.0,0.0,0.0,0.0,0.0,0.0,0.0,0.0,0.0,0.0,0.0,0.0,0.0,0.0,0.0,0.0,0.0,0.0,0.0,0.0,0.0,0.05,0.0,0.0,0.0,0.0,0.0,0.0,0.0,0.0,0.0,0.0,0.0,0.0,0.0,0.0,0.0,0.0,0.0,0.0,0.0,0.0,0.0,0.0,0.0,0.0,0.0,0.0,0.0,0.0,0.0,0.0,0.0,0.0,0.0,0.0,0.0,0.0,0.0,0.0,0.0,0.0,0.0,0.0,0.0,0.0,0.0,0.0,0.0,0.0,0.0,0.0,0.0,0.0,0.0,0.0,0.0,0.0,0.0,0.0,0.0,0.0,0.0,0.0,0.0,0.0,0.0,0.0,0.0,0.0,0.0,0.0,0.0,0.0,0.0,0.0,0.0,0.0,0.0,0.0,0.0,0.0,0.0,0.0,0.0,0.0,0.0,0.0,0.0,0.0,0.0,0.0,0.0,0.0,0.0,0.0,0.0,0.0,0.0,0.0,0.0,0.0,0.0,0.0,0.0,0.0,0.0,0.23,0.01,0.0,0.0,0.0,0.0,0.0,0.0,0.0,0.0,0.0,0.0,0.0,0.0,0.0,0.0,0.0,0.0,0.0,0.0,0.0,0.0,0.0,0.0,1.0,1.0,1.0,1.0,1.0,1.0,1.0,1.0,1.0,1.0,1.0,1.0,1.0,1.0,1.0,1.0,1.0,1.0,1.0,1.0,1.0,0.0,0.09,1.0,0.0,1.0,1.0,1.0,1.0],[0.0,0.0,0.0,0.0,0.0,0.0,0.0,0.0,0.0,0.0,0.0,0.0,0.0,1.0,0.36,1.0,0.0,0.35,1.0,0.0,0.0,0.0,0.0,0.0,0.0,0.0,0.0,0.0,0.0,0.06,0.77,0.83,0.85,0.0,0.09,0.0,0.0,0.0,0.0,0.0,0.0,0.0,0.0,0.0,0.0,0.0,0.0,0.0,0.0,0.0,0.0,0.0,0.0,0.0,0.0,0.0,0.0,0.0,0.0,0.0,0.0,0.0,0.0,0.0,0.0,0.0,0.0,0.0,0.0,0.0,0.0,0.0,0.0,0.0,0.0,0.0,0.0,0.0,0.0,0.0,0.0,0.0,0.0,0.0,0.0,0.0,0.0,0.0,0.0,0.0,0.0,0.0,0.0,0.0,0.0,0.0,0.0,0.0,0.0,0.0,0.0,0.0,0.0,0.0,0.0,0.0,0.0,0.0,0.0,0.0,0.0,0.0,0.0,0.0,0.0,0.0,0.0,0.06,0.0,0.0,0.0,0.0,0.0,0.0,0.0,0.0,0.0,0.0,0.0,0.0,0.0,0.0,0.0,0.0,0.0,0.0,0.0,0.0,0.0,0.0,0.0,0.0,0.0,0.0,0.0,0.0,0.0,0.0,0.0,0.0,0.0,0.0,0.0,0.0,0.0,0.0,0.0,0.0,0.0,0.0,0.0,0.0,0.0,0.0,0.0,0.0,0.0,0.0,0.0,0.0,0.0,0.0,0.0,0.0,0.0,0.0,0.0,0.0,0.0,0.0,0.0,0.0,0.0,0.0,0.0,0.0,0.0,0.0,0.0,0.0,0.0,0.0,0.0,0.0,0.0,0.0,0.0,0.0,0.0,0.0,0.0,0.0,0.0,0.0,0.0,0.0,0.0,0.0,0.0,0.0,0.0,0.0,0.0,1.0,1.0,1.0,1.0,1.0,1.0,1.0,0.99,1.0,1.0,1.0,1.0,1.0,1.0,1.0,1.0,1.0,1.0,1.0,1.0,1.0,1.0,1.0,1.0,0.7,1.0,1.0,1.0,0.12],[0.0,0.0,0.0,0.0,0.0,0.0,0.0,0.0,0.0,0.0,0.0,0.0,0.0,1.0,1.0,1.0,0.0,0.0,1.0,0.0,0.0,0.0,0.0,0.0,0.0,0.0,0.0,0.0,0.0,0.01,0.49,0.24,0.07,0.0,0.0,0.0,0.0,0.0,0.0,0.0,0.0,0.0,0.0,0.0,0.0,0.0,0.0,0.0,0.0,0.0,0.0,0.0,0.0,0.0,0.0,0.0,0.0,0.0,0.0,0.0,0.0,0.0,0.0,0.0,0.0,0.0,0.0,0.0,0.0,0.0,0.0,0.0,0.0,0.0,0.0,0.0,0.0,0.0,0.0,0.0,0.0,0.0,0.0,1.0,0.0,0.0,0.0,0.0,0.0,0.0,0.0,0.0,0.0,0.0,0.0,0.0,0.0,0.0,0.0,0.0,0.0,0.0,0.0,0.0,0.0,0.0,0.0,0.0,0.0,0.0,0.0,0.0,0.0,0.0,0.0,0.0,0.01,1.0,0.0,0.0,0.0,0.0,0.0,0.0,0.0,0.0,0.0,0.0,0.0,0.0,0.0,0.0,0.0,0.0,0.0,0.0,0.0,0.0,0.0,0.0,0.0,0.0,0.0,0.0,0.0,0.0,1.0,0.0,0.0,0.0,0.0,0.0,0.0,0.0,0.0,0.0,0.0,0.0,0.0,0.0,0.0,0.0,0.0,0.0,0.0,0.0,0.0,0.0,0.0,0.0,0.0,0.0,0.0,0.0,0.0,0.0,0.0,0.0,0.0,0.0,0.0,0.0,0.0,0.0,0.0,0.0,0.0,0.0,0.0,0.0,0.0,0.0,0.0,0.0,0.0,0.0,0.0,0.0,0.0,0.0,0.0,0.0,0.0,0.0,0.0,0.0,0.0,0.0,0.0,0.0,0.0,0.0,0.0,1.0,1.0,1.0,1.0,1.0,0.98,1.0,0.99,1.0,1.0,1.0,1.0,1.0,1.0,1.0,1.0,1.0,1.0,1.0,1.0,1.0,1.0,1.0,1.0,1.0,1.0,1.0,1.0,0.0],[0.0,0.0,0.0,0.0,0.0,0.0,0.0,0.0,0.0,0.0,0.0,0.0,0.0,1.0,0.0,1.0,0.0,0.89,1.0,0.0,0.0,0.0,0.0,0.0,0.0,0.0,0.0,0.0,0.0,0.9,0.98,0.96,0.98,0.0,0.04,0.0,0.0,0.0,0.0,0.0,0.0,0.0,0.0,0.0,0.0,0.0,0.0,0.0,0.0,0.0,0.0,0.0,0.0,0.0,0.0,0.0,0.0,0.0,0.0,0.0,0.0,0.0,0.0,0.0,0.0,0.0,0.0,0.0,0.0,0.0,0.0,0.0,0.0,0.0,0.0,0.0,0.0,0.0,0.0,0.0,0.0,0.0,0.0,0.0,0.0,0.0,0.0,0.0,0.0,0.0,0.0,0.0,0.0,0.0,0.0,0.0,0.0,0.0,0.0,0.0,0.0,0.0,0.0,0.0,0.0,0.0,0.0,0.0,0.0,0.0,0.0,0.0,0.0,0.0,0.0,0.0,0.0,0.0,0.0,0.0,0.0,0.0,0.0,0.0,0.0,0.0,0.0,0.0,0.0,0.0,0.0,0.0,0.0,0.0,0.0,0.0,0.0,0.0,0.0,0.0,0.0,0.0,0.0,0.0,0.0,0.0,0.03,0.0,0.0,0.0,0.0,0.0,0.0,0.0,0.0,0.0,0.0,0.0,0.0,0.0,0.0,0.0,0.0,0.0,0.0,0.0,0.0,0.0,0.0,0.0,0.0,0.0,0.0,0.0,0.0,0.0,0.0,0.0,0.0,0.0,0.0,0.0,0.0,0.0,0.0,0.0,0.0,0.0,0.0,0.0,0.0,0.0,0.0,0.0,0.0,0.0,0.0,0.0,0.0,0.0,0.0,0.0,0.0,0.0,0.0,0.0,0.0,0.0,0.0,0.0,0.0,0.0,0.0,1.0,1.0,1.0,1.0,1.0,0.97,0.99,0.96,1.0,1.0,1.0,1.0,1.0,1.0,1.0,1.0,1.0,1.0,1.0,1.0,1.0,1.0,1.0,1.0,0.02,1.0,1.0,1.0,0.03],[0.0,0.0,0.0,0.0,0.0,0.0,0.0,0.0,0.0,0.0,0.0,0.0,0.0,1.0,0.0,0.99,0.0,0.0,1.0,0.0,0.0,0.0,0.0,0.0,0.0,0.0,0.0,0.0,0.0,0.67,0.98,0.96,0.9,0.0,0.02,0.0,0.0,0.0,0.0,0.0,0.0,0.0,0.0,0.0,0.0,0.0,0.0,0.0,0.0,0.0,0.0,0.0,0.0,0.0,0.0,0.0,0.0,0.0,0.0,0.0,0.0,0.0,0.0,0.0,0.0,0.0,0.0,0.0,0.0,0.0,0.0,0.0,0.0,0.0,0.0,0.0,0.0,0.0,0.0,0.0,0.0,0.0,0.0,0.0,0.0,0.0,0.0,0.0,0.0,0.0,0.0,0.0,0.0,0.0,0.0,0.0,0.0,0.0,0.0,0.0,0.0,0.0,0.0,0.0,0.0,0.0,0.0,0.0,0.0,0.0,0.0,0.0,0.0,0.0,0.0,0.0,0.0,0.0,0.0,0.0,0.0,0.0,0.0,0.0,0.0,0.0,0.0,0.0,0.0,0.0,0.0,0.0,0.0,0.0,0.0,0.0,0.0,0.0,0.0,0.0,0.0,0.0,0.0,0.0,0.0,0.0,0.0,0.0,0.0,0.0,0.0,0.0,0.0,0.0,0.0,0.0,0.0,0.0,0.0,0.0,0.0,0.0,0.0,0.0,0.0,0.0,0.0,0.0,0.0,0.0,0.0,0.0,0.0,0.0,0.0,0.0,0.0,0.0,0.0,0.0,0.0,0.0,0.0,0.0,0.0,0.0,0.0,0.0,0.0,0.0,0.0,0.0,0.0,0.0,0.0,0.0,0.0,0.0,0.0,0.0,0.0,0.0,0.0,0.0,0.0,0.0,0.0,0.0,0.0,0.0,0.0,0.0,0.0,1.0,1.0,1.0,1.0,0.37,0.14,0.12,0.15,1.0,1.0,1.0,1.0,1.0,1.0,1.0,1.0,1.0,1.0,1.0,1.0,1.0,0.99,0.84,0.96,0.0,1.0,1.0,1.0,0.01],[0.0,0.0,0.0,0.0,0.0,0.0,0.0,0.0,0.0,0.0,0.0,0.0,0.0,1.0,0.0,1.0,0.0,0.96,1.0,0.0,0.0,0.0,0.0,0.0,0.0,0.0,0.0,0.0,0.88,0.95,0.99,0.94,0.97,0.0,0.0,0.0,0.0,0.0,0.0,0.0,0.0,0.0,0.0,0.0,0.0,0.0,0.0,0.0,0.0,0.0,0.0,0.0,0.0,0.0,0.0,0.0,0.0,0.0,0.0,0.0,0.0,0.0,0.0,0.0,0.0,0.0,0.0,0.0,0.0,0.0,0.0,0.0,0.0,0.0,0.0,0.0,0.0,0.0,0.0,0.0,0.0,0.0,0.0,0.0,0.0,0.0,0.0,0.0,0.0,0.0,0.0,0.0,0.0,0.0,0.0,0.0,0.0,0.0,0.0,0.0,0.0,0.0,0.0,0.0,0.0,0.0,0.0,0.0,0.0,0.0,0.0,0.0,0.0,0.0,0.0,0.0,0.0,0.04,0.0,0.0,0.0,0.0,0.0,0.0,0.0,0.0,0.0,0.0,0.0,0.0,0.0,0.0,0.0,0.0,0.0,0.0,0.0,0.0,0.0,0.0,0.0,0.0,0.0,0.0,0.0,0.0,1.0,0.97,0.0,0.0,0.0,0.0,0.0,0.0,0.0,0.0,0.0,0.0,0.0,0.0,0.0,0.0,0.0,0.0,0.0,0.0,0.0,0.0,0.0,0.0,0.0,0.0,0.0,0.0,0.0,0.0,0.0,0.0,0.0,0.0,0.0,0.0,0.0,0.0,0.0,0.0,0.0,0.0,0.0,0.0,0.0,0.0,0.0,0.0,0.0,0.0,0.0,0.0,0.0,0.0,0.0,0.0,0.0,0.0,0.0,0.0,0.0,0.0,0.0,0.0,0.0,0.0,0.0,1.0,1.0,1.0,1.0,1.0,0.77,0.86,0.81,1.0,1.0,1.0,1.0,1.0,1.0,1.0,1.0,1.0,1.0,1.0,1.0,1.0,1.0,1.0,1.0,1.0,1.0,1.0,1.0,0.0],[0.0,0.0,0.0,0.0,0.0,0.0,0.0,0.0,0.0,0.0,0.0,0.0,0.0,0.0,0.0,1.0,0.0,0.01,1.0,0.0,0.0,0.0,0.0,0.0,0.0,0.0,0.0,0.0,0.98,0.96,0.99,0.96,0.94,0.0,0.0,0.0,0.0,0.0,0.0,0.0,0.0,0.0,0.0,0.0,0.0,0.0,0.0,0.0,0.0,0.0,0.0,0.0,0.0,0.0,0.0,0.0,0.0,0.0,0.0,0.0,0.0,0.0,0.0,0.0,0.0,0.0,0.0,0.0,0.0,0.0,0.0,0.0,0.0,0.0,0.0,0.0,0.0,0.0,0.0,0.0,0.0,0.0,0.0,0.0,0.0,0.0,0.0,0.0,0.0,0.0,0.0,0.0,0.0,0.0,0.0,0.0,0.0,0.0,0.0,0.0,0.0,0.0,0.0,0.0,0.0,0.0,0.0,0.0,0.0,0.0,0.0,0.0,0.0,0.0,0.0,0.0,0.0,0.0,0.0,0.0,0.0,0.0,0.0,0.0,0.0,0.0,0.0,0.0,0.0,0.0,0.0,0.0,0.0,0.0,0.0,0.0,0.0,0.0,0.0,0.0,0.0,0.0,0.0,0.0,0.0,0.0,0.99,0.99,0.0,0.0,0.0,0.0,0.0,0.0,0.0,0.0,0.0,0.0,0.0,0.0,0.0,0.0,0.0,0.0,0.0,0.0,0.0,0.0,0.0,0.0,0.0,0.0,0.0,0.0,0.0,0.0,0.0,0.0,0.0,0.0,0.0,0.0,0.0,0.0,0.0,0.0,0.0,0.0,0.0,0.0,0.0,0.0,0.0,0.0,0.0,0.0,0.0,0.0,0.0,0.0,0.0,0.0,0.0,0.0,0.0,0.0,0.0,0.0,0.0,0.0,0.0,0.0,0.0,1.0,1.0,1.0,1.0,0.0,0.03,0.0,0.01,1.0,1.0,1.0,1.0,1.0,1.0,1.0,1.0,1.0,1.0,1.0,1.0,1.0,1.0,1.0,1.0,1.0,1.0,1.0,1.0,0.0],[0.0,0.0,0.0,0.0,0.0,0.0,0.0,0.0,0.0,0.0,0.0,0.0,0.0,1.0,0.0,1.0,0.0,0.0,1.0,0.0,0.0,0.0,0.0,0.0,0.0,0.0,0.0,0.0,0.04,0.49,0.96,0.46,0.09,0.0,0.0,0.0,0.0,0.0,0.0,0.0,0.0,0.0,0.0,0.0,0.0,0.0,0.0,0.0,0.0,0.0,0.0,0.0,0.0,0.0,0.0,0.0,0.0,0.0,0.0,0.0,0.0,0.0,0.0,0.0,0.0,0.0,0.0,0.0,0.0,0.0,0.0,0.0,0.0,0.0,0.0,0.0,0.0,0.0,0.0,0.0,0.0,0.0,0.0,0.01,0.0,0.0,0.0,0.0,0.0,0.0,0.0,0.0,0.0,0.0,0.0,0.0,0.0,0.0,0.0,0.0,0.0,0.0,0.0,0.0,0.0,0.0,0.0,0.0,0.0,0.0,0.0,0.0,0.0,0.0,0.0,0.0,0.0,1.0,0.0,0.0,0.0,0.0,0.0,0.0,0.0,0.0,0.0,0.0,0.0,0.0,0.0,0.0,0.0,0.0,0.0,0.0,0.0,0.0,0.0,0.0,0.0,0.0,0.0,0.0,0.0,0.0,1.0,1.0,0.0,0.0,0.0,0.0,0.0,0.0,0.0,0.0,0.0,0.0,0.0,0.0,0.0,0.0,0.0,0.0,0.0,0.0,0.0,0.0,0.0,0.0,0.0,0.0,0.0,0.0,0.0,0.0,0.0,0.0,0.0,0.0,0.0,0.0,0.0,0.0,0.0,0.0,0.0,0.0,0.0,0.0,0.0,0.0,0.0,0.0,0.0,0.0,0.0,0.0,0.0,0.0,0.0,0.0,0.0,0.0,0.0,0.0,0.0,0.0,0.0,0.0,0.0,0.0,0.0,1.0,1.0,1.0,1.0,1.0,0.47,0.4,0.39,1.0,1.0,1.0,1.0,1.0,1.0,1.0,1.0,1.0,1.0,1.0,1.0,1.0,1.0,1.0,1.0,1.0,1.0,1.0,1.0,0.0],[0.0,0.0,0.0,0.0,0.0,0.0,0.0,0.0,0.0,0.0,0.0,0.0,0.0,1.0,0.1,1.0,0.0,0.0,1.0,0.0,0.0,0.0,0.0,0.0,0.0,0.0,0.0,0.0,0.96,0.35,0.8,0.01,0.01,0.0,0.0,0.0,0.0,0.0,0.0,0.0,0.0,0.0,0.0,0.0,0.0,0.0,0.0,0.0,0.0,0.0,0.0,0.0,0.0,0.0,0.0,0.0,0.0,0.0,0.0,0.0,0.0,0.0,0.0,0.0,0.0,0.0,0.0,0.0,0.0,0.0,0.0,0.0,0.0,0.0,0.0,0.0,0.0,0.0,0.0,0.0,0.0,0.0,0.0,0.89,0.0,0.0,0.0,0.0,0.0,0.0,0.0,0.0,0.0,0.0,0.0,0.0,0.0,0.0,0.0,0.0,0.0,0.0,0.0,0.0,0.0,0.0,0.0,0.0,0.0,0.0,0.0,0.0,0.0,0.0,0.0,0.0,1.0,1.0,0.0,0.0,0.0,0.0,0.0,0.0,0.0,0.0,0.0,0.0,0.0,0.0,0.0,0.0,0.0,0.0,0.0,0.0,0.0,0.0,0.0,0.0,0.0,0.0,0.0,0.0,0.0,0.0,1.0,1.0,0.0,0.0,0.0,0.0,0.0,0.0,0.0,0.0,0.0,0.0,0.0,0.0,0.0,0.0,0.0,0.0,0.0,0.0,0.0,0.0,0.0,0.0,0.0,0.0,0.0,0.0,0.0,0.0,0.0,0.0,0.0,0.0,0.0,0.0,0.0,0.0,0.0,0.0,0.0,0.0,0.0,0.0,0.0,0.0,0.0,0.0,0.0,0.0,0.0,0.0,0.0,0.0,0.0,0.0,0.0,0.0,0.0,0.0,0.0,0.0,0.0,0.0,0.0,0.0,0.0,1.0,1.0,1.0,1.0,1.0,0.38,0.26,0.19,1.0,1.0,1.0,1.0,1.0,1.0,1.0,1.0,1.0,1.0,1.0,1.0,1.0,1.0,1.0,1.0,1.0,1.0,1.0,1.0,0.0],[0.0,0.0,0.0,0.0,0.0,0.0,0.0,0.0,0.0,0.0,0.0,0.0,0.0,0.03,0.0,1.0,0.0,0.0,1.0,0.0,0.0,0.0,0.0,0.0,0.0,0.0,0.0,0.0,0.99,0.0,0.43,0.0,0.0,0.0,0.0,0.0,0.0,0.0,0.0,0.0,0.0,0.0,0.0,0.0,0.0,0.0,0.0,0.0,0.0,0.0,0.0,0.0,0.0,0.0,0.0,0.0,0.0,0.0,0.0,0.0,0.0,0.0,0.0,0.0,0.0,0.0,0.0,0.0,0.0,0.0,0.0,0.0,0.0,0.0,0.0,0.0,0.0,0.0,0.0,0.0,0.0,0.0,0.0,0.98,0.0,0.0,0.0,0.0,0.0,0.0,0.0,0.0,0.0,0.0,0.0,0.0,0.0,0.0,0.0,0.0,0.0,0.0,0.0,0.0,0.0,0.0,0.0,0.0,0.0,0.0,0.0,0.0,0.0,0.0,0.0,0.0,1.0,1.0,0.0,0.98,0.96,0.0,0.0,0.0,0.0,0.0,0.0,0.0,0.0,0.0,0.0,0.0,0.0,0.0,0.0,0.0,0.0,0.0,0.0,0.0,0.0,0.0,0.0,0.0,0.0,1.0,1.0,1.0,0.0,0.0,0.0,0.0,0.0,0.0,0.0,0.0,0.0,0.0,0.0,0.0,0.0,0.0,0.0,0.0,0.0,0.0,0.0,0.0,0.0,0.0,0.0,0.0,0.0,0.0,0.0,0.0,0.0,0.0,0.0,0.0,0.0,0.0,0.0,0.0,0.0,0.0,0.0,0.0,0.0,0.0,0.0,0.0,0.0,0.0,0.0,0.0,0.0,0.0,0.0,0.0,0.0,0.0,0.0,0.0,0.0,0.0,0.0,0.0,0.0,0.0,0.0,0.0,0.0,0.99,1.0,0.85,1.0,0.0,0.0,0.0,0.01,1.0,1.0,1.0,1.0,1.0,1.0,1.0,1.0,1.0,1.0,1.0,1.0,1.0,1.0,1.0,1.0,1.0,1.0,1.0,1.0,0.0],[0.0,0.0,0.0,0.0,0.0,0.0,0.0,0.0,0.0,0.0,0.0,0.0,0.0,0.0,0.0,1.0,0.0,0.0,1.0,0.0,0.0,0.0,0.0,0.0,0.0,0.0,0.0,0.0,0.8,0.0,0.54,0.0,0.0,0.0,0.0,0.0,0.0,0.0,0.0,0.0,0.0,0.0,0.0,0.0,0.0,0.0,0.0,0.0,0.0,0.0,0.0,0.0,0.0,0.0,0.0,0.0,0.0,0.0,0.0,0.0,0.0,0.0,0.0,0.0,0.0,0.0,0.0,0.0,0.0,0.0,0.0,0.0,0.0,0.0,0.0,0.0,0.0,0.0,0.0,0.0,0.0,0.0,0.0,0.27,0.0,0.0,0.0,0.0,0.0,0.0,0.0,0.0,0.0,0.0,0.0,0.0,0.0,0.0,0.0,0.0,0.0,0.0,0.0,0.0,0.0,0.0,0.0,0.0,0.0,0.0,0.0,0.0,0.0,0.0,0.0,0.0,0.94,1.0,0.0,1.0,1.0,0.0,0.0,0.0,0.0,0.0,0.0,0.0,0.0,0.0,0.0,0.0,0.0,0.0,0.0,0.0,0.0,0.0,0.0,0.0,0.0,0.0,0.0,0.0,0.0,1.0,1.0,1.0,0.0,0.0,0.0,0.0,0.0,0.0,0.0,0.0,0.0,0.0,0.0,0.0,0.0,0.0,0.0,0.0,0.0,0.0,0.0,0.0,0.0,0.0,0.0,0.0,0.0,0.0,0.0,0.0,0.0,0.0,0.0,0.0,0.0,0.0,0.0,0.0,0.0,0.0,0.0,0.0,0.0,0.0,0.0,0.0,0.0,0.0,0.0,0.0,0.0,0.0,0.0,0.0,0.0,0.0,0.0,0.0,0.0,0.0,0.0,0.0,0.0,0.0,0.0,0.0,0.0,0.22,0.98,0.31,0.0,0.0,0.0,0.0,0.0,1.0,1.0,1.0,1.0,1.0,1.0,1.0,1.0,1.0,1.0,1.0,1.0,1.0,1.0,1.0,1.0,1.0,1.0,1.0,1.0,0.0],[0.0,0.0,0.0,0.0,0.0,0.0,0.0,0.0,0.0,0.0,0.0,0.0,0.0,0.0,0.0,0.99,0.0,0.0,1.0,0.0,0.0,0.0,0.0,0.0,0.0,0.0,0.0,0.0,0.7,0.0,0.06,0.0,0.0,0.0,0.0,0.0,0.0,0.0,0.0,0.0,0.0,0.0,0.0,0.0,0.0,0.0,0.0,0.0,0.0,0.0,0.0,0.0,0.0,0.0,0.0,0.0,0.0,0.0,0.0,0.0,0.0,0.0,0.0,0.0,0.0,0.0,0.0,0.0,0.0,0.0,0.0,0.0,0.0,0.0,0.0,0.0,0.0,0.0,0.0,0.0,0.0,0.0,0.0,0.06,0.0,0.0,0.0,0.0,0.0,0.0,0.0,0.0,0.0,0.0,0.0,0.0,0.0,0.0,0.0,0.0,0.0,0.0,0.0,0.0,0.0,0.0,0.0,0.0,0.0,0.0,0.0,0.0,0.0,0.0,0.0,0.0,0.99,1.0,0.0,1.0,1.0,0.0,0.0,0.0,0.0,0.0,0.0,0.0,0.0,0.0,0.0,0.0,0.0,0.0,0.0,0.0,0.0,0.0,0.0,0.0,0.0,0.0,0.0,0.0,0.0,1.0,1.0,1.0,0.0,0.0,0.0,0.0,0.0,0.0,0.0,0.0,0.0,0.0,0.0,0.0,0.0,0.0,0.0,0.0,0.0,0.0,0.0,0.0,0.0,0.0,0.0,0.0,0.0,0.0,0.0,0.0,0.0,0.0,0.0,0.0,0.0,0.0,0.0,0.0,0.0,0.0,0.0,0.0,0.0,0.0,0.0,0.0,0.0,0.0,0.0,0.0,0.0,0.0,0.0,0.0,0.0,0.0,0.0,0.0,0.0,0.0,0.0,0.0,0.0,0.0,0.0,0.0,0.0,0.01,0.0,0.0,0.0,0.0,0.0,0.0,0.0,1.0,1.0,1.0,1.0,1.0,1.0,1.0,1.0,1.0,1.0,1.0,1.0,1.0,1.0,1.0,1.0,1.0,1.0,1.0,1.0,0.0],[0.0,0.0,0.0,0.0,0.0,0.0,0.0,0.0,0.0,0.0,0.0,0.0,0.0,0.0,0.0,0.0,0.0,0.0,0.0,0.0,0.0,0.0,0.0,0.0,0.0,0.0,0.0,0.0,0.02,0.0,0.03,0.0,0.0,0.0,0.0,0.0,0.0,0.0,0.0,0.0,0.0,0.0,0.0,0.0,0.0,0.0,0.0,0.0,0.0,0.0,0.0,0.0,0.0,0.0,0.0,0.0,0.0,0.0,0.0,0.0,0.0,0.0,0.0,0.0,0.0,0.0,0.0,0.0,0.0,0.0,0.0,0.0,0.0,0.0,0.0,0.0,0.0,0.0,0.0,0.0,0.0,0.0,0.0,0.0,0.0,0.01,0.0,0.0,0.0,0.0,0.0,0.0,0.0,0.0,0.0,0.0,0.0,0.0,0.0,0.0,0.0,0.0,0.0,0.0,0.0,0.0,0.0,0.0,0.0,0.0,0.0,0.0,0.0,0.0,0.0,0.0,0.0,1.0,0.0,1.0,1.0,0.0,0.0,0.0,0.0,0.0,0.0,0.0,0.0,0.0,0.0,0.0,0.0,0.0,0.0,0.0,0.0,0.0,0.0,0.0,0.0,0.0,0.0,0.0,0.0,1.0,1.0,1.0,0.0,0.0,0.0,0.0,0.0,0.0,0.0,0.0,0.0,0.0,0.0,0.0,0.0,0.0,0.0,0.0,0.0,0.0,0.0,0.0,0.0,0.0,0.0,0.0,0.0,0.0,0.0,0.0,0.0,0.0,0.0,0.0,0.0,0.0,0.0,0.0,0.0,0.0,0.0,0.0,0.0,0.0,0.0,0.0,0.0,0.0,0.0,0.0,0.0,0.0,0.0,0.0,0.0,0.0,0.0,0.0,0.0,0.0,0.0,0.0,0.0,0.0,0.0,0.0,0.0,0.0,0.0,0.0,0.0,0.0,0.0,0.0,0.0,0.0,0.0,1.0,1.0,1.0,0.99,1.0,1.0,1.0,1.0,1.0,1.0,1.0,1.0,1.0,1.0,1.0,1.0,1.0,1.0,0.0],[0.0,0.0,0.0,0.0,0.0,0.0,0.0,0.0,0.0,0.0,0.0,0.0,0.0,0.0,0.0,1.0,0.0,0.0,1.0,0.0,0.0,0.0,0.0,0.0,0.0,0.0,0.0,0.0,0.9,0.0,0.0,0.0,0.0,0.0,0.0,0.0,0.0,0.0,0.0,0.0,0.0,0.0,0.0,0.0,0.0,0.0,0.0,0.0,0.0,0.0,0.0,0.0,0.0,0.0,0.0,0.0,0.0,0.0,0.0,0.0,0.0,0.0,0.0,0.0,0.0,0.0,0.0,0.0,0.0,0.0,0.0,0.0,0.0,0.0,0.0,0.0,0.0,0.0,0.0,0.0,0.0,0.0,0.0,0.38,0.0,0.0,0.0,0.0,0.0,0.0,0.0,0.0,0.0,0.0,0.0,0.0,0.0,0.0,0.0,0.0,0.0,0.0,0.0,0.0,0.0,0.0,0.0,0.0,0.0,0.0,0.0,0.0,0.0,0.0,0.0,0.0,1.0,1.0,1.0,1.0,1.0,0.0,0.0,0.0,0.0,0.0,0.0,0.0,0.0,0.0,0.0,0.0,0.0,0.0,0.0,0.0,0.0,0.0,0.0,0.0,0.0,0.0,0.0,0.0,0.0,1.0,1.0,1.0,0.99,0.0,0.0,0.0,0.0,0.0,0.0,0.0,0.0,0.0,0.0,0.0,0.0,0.0,0.0,0.0,0.0,0.0,0.0,0.0,0.0,0.0,0.0,0.0,0.0,0.0,0.0,0.0,0.0,0.0,0.0,0.0,0.0,0.0,0.0,0.0,0.0,0.0,0.0,0.0,0.0,0.0,0.0,0.0,0.0,0.0,0.0,0.0,0.0,0.0,0.0,0.0,0.0,0.0,0.0,0.0,0.0,0.0,0.0,0.0,0.0,0.0,0.0,0.0,0.0,0.01,0.0,0.0,0.0,0.0,0.0,0.0,0.0,0.82,0.09,1.0,1.0,1.0,0.84,1.0,1.0,1.0,1.0,1.0,1.0,1.0,1.0,1.0,1.0,1.0,1.0,1.0,1.0,0.0],[0.0,0.0,0.0,0.0,0.0,0.0,0.0,0.0,0.0,0.0,0.0,0.0,0.0,0.0,0.0,1.0,0.0,0.0,1.0,0.12,0.0,0.0,0.0,0.0,0.0,0.0,0.0,0.0,0.99,0.0,0.0,0.0,0.0,0.0,0.0,0.0,0.0,0.0,0.0,0.0,0.0,0.0,0.0,0.0,0.0,0.0,0.0,0.0,0.0,0.0,0.0,0.0,0.0,0.0,0.0,0.0,0.0,0.0,0.0,0.0,0.0,0.0,0.0,0.0,0.0,0.0,0.0,0.0,0.0,0.0,0.0,0.0,0.0,0.0,0.0,0.0,0.0,0.0,0.0,0.0,0.0,0.0,0.0,0.99,0.0,0.0,0.0,0.0,0.0,0.0,0.0,0.0,0.0,0.0,0.0,0.0,0.0,0.0,0.0,0.0,0.0,0.0,0.0,0.0,0.0,0.0,0.0,0.0,0.0,0.0,0.0,0.0,0.0,0.0,0.0,0.0,1.0,1.0,0.99,1.0,1.0,0.0,0.0,0.0,0.0,0.0,0.0,0.0,0.0,0.0,0.0,0.0,0.0,0.0,0.0,0.0,0.0,0.0,0.0,0.0,0.0,0.0,0.0,0.0,1.0,1.0,1.0,1.0,0.79,0.0,0.0,0.0,0.0,0.0,0.0,0.0,0.0,0.0,0.0,0.0,0.0,0.0,0.0,0.0,0.0,0.0,0.0,0.0,0.0,0.0,0.0,0.0,0.0,0.0,0.0,0.0,0.0,0.0,0.0,0.0,0.0,0.0,0.0,0.0,0.0,0.0,0.0,0.0,0.0,0.0,0.0,0.0,0.0,0.0,0.0,0.0,0.0,0.0,0.0,0.0,0.0,0.0,0.0,0.0,0.0,0.0,0.0,0.0,0.0,0.0,0.0,0.0,0.0,0.65,0.05,0.28,0.0,0.0,0.0,0.0,0.0,1.0,1.0,1.0,1.0,1.0,0.96,1.0,1.0,1.0,1.0,1.0,1.0,1.0,1.0,1.0,1.0,1.0,1.0,1.0,1.0,0.0],[0.0,0.0,0.0,0.0,0.0,0.0,0.0,0.0,0.0,0.0,0.0,0.0,0.0,0.0,0.0,1.0,0.0,0.0,1.0,1.0,0.0,0.0,0.01,0.0,0.0,0.0,0.0,0.0,0.89,0.0,0.0,0.0,0.0,0.0,0.0,0.0,0.0,0.0,0.0,0.0,0.0,0.0,0.0,0.0,0.0,0.0,0.0,0.0,0.0,0.0,0.0,0.0,0.0,0.0,0.0,0.0,0.0,0.0,0.0,0.0,0.0,0.0,0.0,0.0,0.0,0.0,0.0,0.0,0.0,0.0,0.0,0.0,0.0,0.0,0.0,0.0,0.0,0.0,0.0,0.0,0.0,0.0,0.0,0.95,0.0,0.0,0.0,0.0,0.0,0.0,0.0,0.0,0.0,0.0,0.0,0.0,0.0,0.0,0.0,0.0,0.0,0.0,0.0,0.0,0.0,0.0,0.0,0.0,0.0,0.0,0.0,0.0,0.0,0.0,0.0,0.0,1.0,1.0,1.0,1.0,1.0,0.0,0.0,0.0,0.0,0.0,0.0,0.0,0.0,0.0,0.0,0.0,0.0,0.0,0.0,0.0,0.0,0.0,0.0,0.0,0.0,0.0,0.0,0.0,1.0,1.0,1.0,1.0,1.0,0.0,0.06,0.0,0.0,0.0,0.0,0.0,0.0,0.0,0.0,0.0,0.0,0.0,0.0,0.0,0.0,0.0,0.0,0.0,0.0,0.0,0.0,0.0,0.0,0.0,0.0,0.0,0.0,0.0,0.0,0.0,0.0,0.0,0.0,0.0,0.0,0.0,0.0,0.0,0.0,0.0,0.0,0.0,0.0,0.0,0.0,0.0,0.0,0.0,0.0,0.0,0.0,0.0,0.0,0.0,0.0,0.0,0.0,0.0,0.0,0.0,0.0,0.0,0.0,0.13,0.0,0.03,0.0,0.0,0.0,0.0,0.0,0.89,0.0,0.7,1.0,0.02,0.0,1.0,1.0,1.0,1.0,1.0,1.0,1.0,1.0,1.0,1.0,1.0,1.0,1.0,1.0,0.0],[0.0,0.0,0.0,0.0,0.0,0.0,0.0,0.0,0.0,0.0,0.0,0.0,0.0,0.0,0.02,1.0,0.0,0.0,1.0,0.96,0.0,0.0,0.0,0.0,0.0,0.0,0.0,0.0,1.0,0.0,0.02,0.0,0.0,0.0,0.0,0.0,0.0,0.0,0.0,0.0,0.0,0.0,0.0,0.0,0.0,0.0,0.0,0.0,0.0,0.0,0.0,0.0,0.0,0.0,0.0,0.0,0.0,0.0,0.0,0.0,0.0,0.0,0.0,0.0,0.0,0.0,0.0,0.0,0.0,0.0,0.0,0.0,0.0,0.0,0.0,0.0,0.0,0.0,0.0,0.0,0.0,0.0,0.0,1.0,0.0,0.0,0.0,0.0,0.0,0.0,0.0,0.0,0.0,0.0,0.0,0.0,0.0,0.0,0.0,0.0,0.0,0.0,0.0,0.0,0.0,0.0,0.0,0.0,0.0,0.0,0.0,0.0,0.0,0.0,0.0,0.0,1.0,1.0,0.0,1.0,0.81,0.0,0.0,0.0,0.0,0.0,0.0,0.0,0.0,0.0,0.0,0.0,0.0,0.0,0.0,0.0,0.0,0.0,0.0,0.0,0.0,0.0,0.0,0.0,0.0,1.0,1.0,1.0,0.0,0.0,0.0,0.0,0.0,0.0,0.0,0.0,0.0,0.0,0.0,0.0,0.0,0.0,0.0,0.0,0.0,0.0,0.0,0.0,0.0,0.0,0.0,0.0,0.0,0.0,0.0,0.0,0.0,0.0,0.0,0.0,0.0,0.0,0.0,0.0,0.0,0.0,0.0,0.0,0.0,0.0,0.0,0.0,0.0,0.0,0.0,0.0,0.0,0.0,0.0,0.0,0.0,0.0,0.0,0.0,0.0,0.0,0.0,0.0,0.0,0.0,0.0,0.0,0.0,0.76,1.0,0.64,1.0,0.0,0.0,0.01,0.01,1.0,1.0,1.0,1.0,1.0,1.0,1.0,1.0,1.0,1.0,1.0,1.0,1.0,1.0,1.0,1.0,1.0,1.0,1.0,1.0,0.0],[0.0,0.0,0.0,0.0,0.0,0.0,0.0,0.0,0.0,0.0,0.0,0.0,0.0,0.82,1.0,1.0,0.0,0.01,1.0,1.0,0.0,0.0,0.06,0.0,0.0,0.0,0.0,0.0,0.99,0.03,0.01,0.0,0.0,0.0,0.0,0.0,0.0,0.0,0.0,0.0,0.0,0.0,0.0,0.0,0.0,0.0,0.0,0.0,0.0,0.0,0.0,0.0,0.0,0.0,0.0,0.0,0.0,0.0,0.0,0.0,0.0,0.0,0.0,0.0,0.0,0.0,0.0,0.0,0.0,0.0,0.0,0.0,0.0,0.0,0.0,0.0,0.0,0.0,0.0,0.0,0.0,0.0,0.0,1.0,0.0,0.0,0.0,0.0,0.0,0.0,0.0,0.0,0.0,0.0,0.0,0.0,0.0,0.0,0.0,0.0,0.0,0.0,0.0,0.0,0.0,0.0,0.0,0.0,0.0,0.0,0.0,0.0,0.0,0.0,0.0,0.0,1.0,1.0,0.0,0.0,0.0,0.0,0.0,0.0,0.0,0.0,0.0,0.0,0.0,0.0,0.0,0.0,0.0,0.0,0.0,0.0,0.0,0.0,0.0,0.0,0.0,0.0,0.0,0.0,0.09,1.0,1.0,1.0,0.0,0.0,0.0,0.0,0.0,0.0,0.0,0.0,0.0,0.0,0.0,0.0,0.0,0.0,0.0,0.0,0.0,0.0,0.0,0.0,0.0,0.0,0.0,0.0,0.0,0.0,0.0,0.0,0.0,0.0,0.0,0.0,0.0,0.0,0.0,0.0,0.0,0.0,0.0,0.0,0.0,0.0,0.0,0.0,0.0,0.0,0.0,0.0,0.0,0.0,0.0,0.0,0.0,0.0,0.0,0.0,0.0,0.0,0.0,0.0,0.0,0.0,0.0,0.0,0.0,1.0,1.0,0.96,1.0,1.0,0.5,0.4,0.25,1.0,1.0,1.0,1.0,1.0,1.0,1.0,1.0,1.0,1.0,1.0,1.0,1.0,1.0,1.0,1.0,1.0,1.0,1.0,1.0,0.0],[0.0,0.0,0.0,0.0,0.0,0.0,0.0,0.0,0.0,0.0,0.0,0.0,0.0,1.0,1.0,1.0,0.0,0.99,1.0,1.0,0.0,0.0,0.0,0.0,0.0,0.0,0.0,0.0,0.95,0.58,0.12,0.0,0.02,0.0,0.0,0.0,0.0,0.0,0.0,0.0,0.0,0.0,0.0,0.0,0.0,0.0,0.0,0.0,0.0,0.0,0.0,0.0,0.0,0.0,0.0,0.0,0.0,0.0,0.0,0.0,0.0,0.0,0.0,0.0,0.0,0.0,0.0,0.0,0.0,0.0,0.0,0.0,0.0,0.0,0.0,0.0,0.0,0.0,0.0,0.0,0.0,0.0,0.0,0.99,0.0,0.0,0.0,0.0,0.0,0.0,0.0,0.0,0.0,0.0,0.0,0.0,0.0,0.0,0.0,0.0,0.0,0.0,0.0,0.0,0.0,0.0,0.0,0.0,0.0,0.0,0.0,0.0,0.0,0.0,0.0,0.0,1.0,1.0,0.0,0.0,0.0,0.0,0.0,0.0,0.0,0.0,0.0,0.0,0.0,0.0,0.0,0.0,0.0,0.0,0.0,0.0,0.0,0.0,0.0,0.0,0.0,0.0,0.0,0.0,0.0,0.02,1.0,1.0,0.0,0.0,0.0,0.0,0.0,0.0,0.0,0.0,0.0,0.0,0.0,0.0,0.0,0.0,0.0,0.0,0.0,0.0,0.0,0.0,0.0,0.0,0.0,0.0,0.0,0.0,0.0,0.0,0.0,0.0,0.0,0.0,0.0,0.0,0.0,0.0,0.0,0.0,0.0,0.0,0.0,0.0,0.0,0.0,0.0,0.0,0.0,0.0,0.0,0.0,0.0,0.0,0.0,0.0,0.0,0.0,0.0,0.0,0.0,0.0,0.0,0.0,0.0,0.0,0.0,1.0,1.0,1.0,1.0,1.0,0.93,0.98,0.96,1.0,1.0,1.0,1.0,1.0,1.0,1.0,1.0,1.0,1.0,1.0,1.0,1.0,1.0,1.0,1.0,1.0,1.0,1.0,1.0,0.0],[0.0,0.0,0.0,0.0,0.0,0.0,0.0,0.0,0.0,0.0,0.0,0.0,0.96,1.0,0.0,1.0,1.0,1.0,0.96,0.0,0.25,0.0,0.0,0.0,0.0,0.0,0.0,0.0,0.0,0.0,0.0,0.0,0.97,0.95,1.0,0.21,0.99,0.87,0.03,0.0,0.0,0.0,0.0,0.0,0.0,0.0,0.0,0.0,0.0,0.0,0.0,0.0,0.0,0.0,0.0,0.0,0.0,1.0,0.89,1.0,0.03,0.0,0.0,0.0,0.0,0.0,0.0,0.0,0.0,0.0,0.0,0.0,0.0,0.0,0.0,0.0,0.0,0.0,0.0,0.0,0.0,0.0,0.0,0.0,0.0,0.0,0.0,0.0,0.0,0.0,0.0,0.0,0.0,0.0,0.0,0.0,0.0,0.0,0.0,0.0,0.0,0.0,0.0,0.0,0.0,0.0,0.0,0.0,0.0,0.0,0.0,0.0,0.0,0.0,0.0,0.0,0.0,0.0,0.0,0.0,0.0,0.0,0.0,0.0,0.0,0.0,0.0,0.0,0.0,0.0,0.0,0.0,0.0,0.0,0.0,0.0,0.0,0.0,0.0,0.0,0.0,0.0,0.0,0.0,0.0,0.0,0.0,0.0,0.0,0.0,0.0,0.0,0.0,0.0,0.0,0.0,0.0,0.0,0.0,0.0,0.0,0.0,0.0,0.0,0.0,0.0,0.0,0.0,0.0,0.0,0.0,0.0,0.0,0.0,0.0,0.0,0.0,0.0,0.0,0.0,0.0,0.0,0.0,0.0,0.0,0.12,0.99,1.0,1.0,1.0,0.99,1.0,0.92,0.89,0.33,0.08,0.01,0.0,0.0,0.0,0.0,0.0,0.0,0.0,0.0,0.0,0.0,0.0,0.0,0.0,0.0,0.0,0.0,1.0,1.0,1.0,1.0,1.0,1.0,1.0,1.0,1.0,1.0,0.12,0.0,0.03,0.01,0.0,0.0,0.0,0.0,0.0,0.0,0.0,0.0,0.0,0.0,0.0,0.0,0.0,0.0,1.0]],
  "pae": [[0.8,2.0,3.3,5.8,6.2,10.3,10.5,14.2,14.6,16.3,17.2,20.3,21.0,20.0,18.0,17.9,16.8,17.2,17.6,14.9,14.3,16.3,14.6,12.6,13.6,16.2,15.5,17.3,18.9,20.0,20.5,21.4,20.9,21.5,21.6,21.9,20.7,18.2,17.3,13.9,13.8,8.9,11.2,5.8,8.2,8.5,8.0,10.4,10.4,7.1,5.5,4.9,4.6,7.6,8.9,12.5,14.6,16.3,17.9,19.7,21.4,21.0,22.1,20.6,21.2,21.0,20.7,19.7,18.7,18.8,17.4,16.3,16.3,16.9,13.1,14.2,10.0,12.2,14.0,12.6,15.2,15.7,16.8,18.6,18.1,20.0,19.9,20.7,20.4,19.5,18.1,19.9,19.4,16.4,18.7,19.3,17.2,16.7,19.4,17.8,16.0,17.7,18.6,17.5,16.3,17.8,15.8,17.7,15.7,14.5,12.9,13.8,13.1,14.8,14.1,15.4,15.9,18.8,17.4,18.6,20.1,20.5,20.3,19.6,20.6,19.1,20.2,18.1,19.7,19.8,17.1,17.7,19.4,17.5,16.0,17.6,18.4,17.2,16.0,14.8,13.3,15.5,13.2,15.7,14.6,17.2,16.9,18.2,17.4,16.0,16.2,14.1,14.2,12.5,13.3,13.0,11.5,10.5,12.0,11.2,7.9,9.8,11.7,9.2,7.8,12.4,13.3,9.6,11.4,14.6,19.8,20.2,20.0,19.3,19.9,19.5,19.8,19.5,19.4,19.5,19.2,19.2,19.6,19.7,20.4,20.1,19.8,20.2,20.4,21.0,21.1,19.9,19.3,19.3,18.9,18.2,19.6,19.7,19.1,19.4,18.5,18.5,19.1,19.2,18.7,18.3,18.7,18.4,17.8,17.8,17.8,17.8,18.8,19.7,18.8,18.8,19.0,18.6,17.8,18.8,19.3,19.1,19.5,19.8,19.5,20.5,19.8,19.9,19.6,19.2,18.9,18.2,18.8,18.1,18.3,18.0,17.5,17.5,18.0,18.2,18.7,18.5],[1.9,0.8,1.5,2.6,3.1,4.2,6.6,6.9,8.3,7.6,9.4,11.1,11.7,11.8,10.8,10.6,9.3,10.0,10.6,9.9,9.3,10.6,10.7,8.8,8.3,9.8,10.4,11.4,12.6,12.2,13.9,13.7,11.9,11.6,12.6,12.4,11.3,10.0,10.1,7.6,7.6,5.8,6.1,4.3,5.7,5.5,6.1,6.3,5.9,4.8,4.2,3.3,3.1,5.2,5.2,7.5,7.9,9.2,8.8,11.0,11.9,12.3,11.3,11.6,10.4,11.4,10.9,10.3,9.4,8.1,8.7,8.6,7.3,6.6,5.9,5.1,3.5,5.2,6.8,7.7,8.1,8.9,10.6,11.8,12.3,13.7,12.9,13.2,12.6,11.3,11.7,11.7,10.6,10.0,10.1,9.9,8.4,7.9,9.6,8.6,6.9,7.6,8.6,7.0,6.0,7.4,6.3,8.0,6.6,6.0,5.1,6.7,8.3,9.1,9.5,10.7,10.6,12.4,13.2,13.2,14.3,15.3,14.8,13.5,13.8,13.3,14.0,13.2,13.3,13.3,12.0,11.7,12.5,11.0,9.6,10.6,10.5,8.9,8.1,7.9,8.0,10.0,9.8,12.4,11.0,12.1,11.3,13.0,13.1,11.8,12.5,11.0,10.6,9.3,10.1,10.1,8.2,7.8,8.5,7.1,5.4,6.3,5.7,4.1,4.6,5.6,5.2,4.4,6.1,7.0,11.6,11.0,11.1,10.7,10.4,10.8,10.8,10.2,10.1,9.7,9.5,9.5,9.8,9.8,11.4,11.0,10.2,10.5,10.8,11.1,11.0,10.2,10.1,9.9,9.5,9.3,10.6,10.0,9.4,9.4,8.8,8.9,9.0,8.9,8.5,8.4,8.6,8.5,8.5,8.1,7.9,8.0,9.4,12.5,10.7,12.1,10.5,10.1,11.4,11.4,11.5,11.2,11.8,12.2,11.8,12.1,13.1,12.0,12.2,12.2,11.7,11.9,12.7,12.7,13.2,12.4,11.7,11.8,11.5,11.6,11.6,10.1],[2.2,1.2,0.8,1.0,1.4,1.7,2.1,2.7,3.1,3.2,3.8,4.3,4.3,4.5,4.2,4.1,3.5,3.6,4.3,3.7,2.9,3.7,4.4,3.1,3.1,4.0,4.5,5.1,5.2,4.7,5.5,5.3,4.6,4.6,4.5,4.4,4.0,3.3,3.1,2.5,2.6,2.3,2.5,2.3,2.5,2.9,2.7,3.3,3.3,2.5,2.2,1.7,1.3,1.6,1.7,2.2,2.4,2.8,3.0,3.6,4.2,4.8,4.4,4.7,4.8,4.8,4.8,4.4,3.9,3.9,3.9,3.3,3.3,3.2,2.9,2.4,2.1,2.9,3.5,3.5,4.1,4.0,4.7,5.0,5.8,6.3,5.6,6.3,5.8,4.8,5.6,5.9,4.8,5.1,5.5,4.9,4.2,4.4,5.1,4.2,3.7,4.7,4.9,3.7,3.8,4.7,4.2,5.4,4.5,3.7,3.5,3.9,3.9,5.0,4.2,5.3,4.7,5.3,5.8,6.3,6.5,7.8,7.1,6.6,7.0,6.2,7.6,6.6,7.5,6.9,6.0,6.4,7.2,6.0,5.8,6.6,6.6,5.3,5.7,4.8,4.7,5.6,4.7,5.6,4.9,5.4,4.7,5.7,5.7,5.0,5.3,4.8,4.1,3.8,4.4,4.1,3.0,3.1,3.7,3.2,2.2,3.3,3.7,2.3,2.6,4.0,3.6,3.0,3.7,4.6,5.3,5.0,5.3,5.2,4.9,4.9,4.7,4.5,4.3,4.2,4.0,3.8,4.0,3.9,4.1,4.1,3.9,4.0,4.2,4.1,4.0,3.9,3.9,3.9,3.9,3.9,4.1,4.2,3.7,3.7,3.8,3.7,3.8,3.9,3.8,3.6,3.6,3.6,3.8,3.7,3.7,3.6,4.0,4.3,4.0,4.1,4.0,3.9,4.0,4.0,4.2,4.3,4.7,4.9,4.8,4.8,5.2,4.9,5.0,5.0,4.9,5.1,5.6,5.7,6.3,5.7,5.4,5.3,5.2,5.0,5.0,3.5],[2.5,1.7,0.9,0.8,0.8,1.1,1.1,1.4,1.5,1.7,2.0,2.3,2.5,2.5,2.2,2.1,1.8,2.1,2.2,1.8,1.7,2.1,2.2,1.7,1.9,2.3,2.5,2.7,2.7,2.7,3.1,3.2,2.9,2.9,2.9,2.9,2.5,2.2,2.2,1.8,1.7,1.4,1.6,1.4,1.5,1.8,1.7,2.2,2.2,1.8,1.6,1.3,1.0,1.1,1.1,1.4,1.6,1.8,1.9,2.3,2.8,2.9,2.6,2.9,2.8,3.0,3.1,2.8,2.4,2.5,2.4,2.1,1.9,1.9,1.7,1.3,1.1,1.2,1.5,1.5,1.8,1.8,2.2,2.3,2.6,2.9,2.6,2.9,2.7,2.3,2.4,2.7,2.2,2.2,2.4,2.3,1.9,2.0,2.4,2.1,1.7,2.2,2.4,2.1,1.9,2.5,2.2,2.6,2.3,1.7,1.5,1.7,1.8,2.1,1.9,2.3,2.1,2.5,2.6,3.0,2.9,3.5,3.5,3.0,3.1,2.7,3.2,2.9,3.3,2.9,2.5,2.8,3.0,2.4,2.3,2.8,2.7,2.3,2.4,2.0,2.1,2.4,2.1,2.5,2.1,2.5,2.2,2.7,2.9,2.4,2.7,2.3,2.1,2.0,2.2,1.9,1.5,1.7,1.9,1.4,1.4,1.8,1.6,1.3,1.6,2.1,1.8,1.8,2.4,2.9,2.8,2.6,2.7,2.6,2.5,2.5,2.4,2.4,2.3,2.3,2.2,2.1,2.2,2.2,2.5,2.5,2.3,2.3,2.4,2.5,2.5,2.2,2.2,2.2,2.3,2.3,2.4,2.3,2.2,2.2,2.1,2.1,2.2,2.2,2.1,2.0,2.0,1.9,1.9,1.9,1.9,2.0,2.2,2.4,2.3,2.4,2.3,2.2,2.3,2.4,2.3,2.4,2.5,2.6,2.5,2.6,2.8,2.6,2.7,2.5,2.5,2.5,2.7,2.7,3.0,2.6,2.5,2.5,2.5,2.4,2.4,2.3],[2.4,1.6,1.1,0.8,0.8,0.8,0.9,1.0,1.1,1.2,1.4,1.6,1.7,1.7,1.5,1.5,1.3,1.4,1.6,1.4,1.2,1.5,1.6,1.3,1.4,1.7,1.8,1.9,1.9,1.9,2.2,2.3,2.0,1.9,1.9,1.8,1.7,1.4,1.4,1.2,1.1,1.1,1.2,1.2,1.2,1.3,1.3,1.5,1.6,1.3,1.3,1.1,0.9,0.8,0.8,0.9,1.0,1.1,1.2,1.5,1.9,2.2,1.9,2.1,2.1,2.0,2.0,1.9,1.6,1.6,1.6,1.5,1.2,1.3,1.2,0.9,0.9,1.0,1.1,1.2,1.3,1.3,1.6,1.7,2.0,2.1,1.8,2.1,1.9,1.6,1.8,1.9,1.6,1.6,1.8,1.6,1.3,1.5,1.6,1.4,1.2,1.5,1.6,1.4,1.3,1.7,1.6,1.9,1.7,1.3,1.2,1.3,1.3,1.5,1.4,1.7,1.6,1.9,2.0,2.2,2.2,2.5,2.5,2.3,2.3,2.0,2.3,2.2,2.4,2.2,1.9,2.1,2.2,1.9,1.7,2.1,2.0,1.7,1.8,1.5,1.5,1.7,1.6,1.8,1.6,1.9,1.6,2.0,2.1,1.8,2.0,1.7,1.6,1.5,1.6,1.4,1.2,1.3,1.4,1.1,1.0,1.3,1.2,1.0,1.2,1.5,1.4,1.6,1.9,2.2,2.1,1.8,2.0,1.9,1.9,1.8,1.7,1.7,1.5,1.5,1.5,1.5,1.5,1.5,1.9,1.9,1.5,1.5,1.6,1.7,1.8,1.5,1.5,1.6,1.8,1.8,1.8,1.6,1.5,1.5,1.4,1.4,1.5,1.5,1.5,1.4,1.4,1.3,1.4,1.4,1.4,1.4,1.5,1.8,1.6,1.7,1.5,1.5,1.6,1.7,1.7,1.6,1.7,1.8,1.8,1.8,2.0,1.8,1.9,1.8,1.8,1.8,1.9,2.0,2.1,1.9,1.8,1.8,1.8,1.7,1.7,1.5],[2.6,1.8,1.2,0.9,0.8,0.8,0.8,0.8,1.0,1.0,1.2,1.4,1.5,1.5,1.4,1.4,1.1,1.3,1.4,1.3,1.2,1.4,1.5,1.3,1.4,1.6,1.7,1.9,1.8,1.8,2.1,2.2,1.9,1.8,1.7,1.7,1.5,1.2,1.3,1.1,1.1,1.1,1.3,1.3,1.3,1.5,1.4,1.7,1.7,1.5,1.4,1.2,1.0,0.9,0.8,0.9,0.9,1.1,1.1,1.3,1.8,2.0,1.7,2.0,2.0,1.9,1.9,1.8,1.4,1.4,1.5,1.4,1.1,1.2,1.1,0.8,0.8,0.8,0.9,1.1,1.2,1.2,1.4,1.6,1.8,1.8,1.6,1.8,1.6,1.5,1.7,1.6,1.4,1.4,1.6,1.5,1.2,1.3,1.5,1.2,1.1,1.3,1.4,1.3,1.2,1.5,1.4,1.7,1.5,1.2,1.1,1.1,1.2,1.4,1.3,1.6,1.5,1.7,1.8,2.0,1.9,2.3,2.4,2.0,1.9,1.8,2.1,2.0,2.1,2.0,1.7,1.9,1.9,1.7,1.6,1.9,1.8,1.5,1.6,1.4,1.5,1.6,1.5,1.7,1.5,1.8,1.5,1.8,2.0,1.7,1.9,1.6,1.5,1.5,1.6,1.3,1.1,1.3,1.3,1.0,1.0,1.3,1.2,1.0,1.3,1.5,1.4,1.5,1.9,2.3,1.9,1.7,1.8,1.8,1.7,1.6,1.6,1.5,1.4,1.4,1.4,1.3,1.4,1.4,1.8,1.8,1.4,1.4,1.5,1.6,1.7,1.4,1.4,1.5,1.6,1.6,1.7,1.4,1.3,1.4,1.3,1.3,1.4,1.4,1.3,1.2,1.2,1.2,1.2,1.2,1.2,1.2,1.4,1.7,1.4,1.7,1.4,1.3,1.5,1.6,1.6,1.5,1.5,1.6,1.6,1.6,1.8,1.6,1.7,1.6,1.6,1.6,1.7,1.8,1.8,1.7,1.7,1.6,1.6,1.5,1.5,1.3],[2.7,1.8,1.3,1.0,0.8,0.8,0.8,0.8,0.8,0.9,1.0,1.1,1.2,1.2,1.1,1.1,0.9,1.0,1.2,1.0,0.9,1.2,1.2,1.1,1.2,1.4,1.5,1.6,1.4,1.6,1.7,1.9,1.7,1.5,1.5,1.4,1.3,1.0,1.1,1.0,0.9,1.0,1.2,1.2,1.3,1.4,1.3,1.5,1.5,1.5,1.4,1.2,1.0,0.8,0.8,0.8,0.8,0.9,0.9,1.1,1.5,1.7,1.5,1.8,1.8,1.7,1.7,1.6,1.3,1.3,1.4,1.3,1.0,1.2,1.1,0.8,0.8,0.8,0.8,0.9,1.0,1.0,1.1,1.2,1.4,1.5,1.3,1.4,1.3,1.2,1.3,1.3,1.2,1.2,1.3,1.2,1.0,1.1,1.3,1.1,1.0,1.2,1.3,1.2,1.1,1.4,1.3,1.5,1.3,1.1,0.9,1.0,1.0,1.1,1.0,1.2,1.1,1.3,1.5,1.6,1.6,1.9,1.9,1.6,1.5,1.4,1.7,1.6,1.7,1.6,1.4,1.5,1.6,1.4,1.3,1.5,1.5,1.2,1.3,1.1,1.2,1.3,1.2,1.4,1.2,1.4,1.2,1.4,1.5,1.4,1.5,1.3,1.1,1.2,1.3,1.0,0.9,1.1,1.1,0.9,0.9,1.1,1.0,0.9,1.1,1.3,1.2,1.4,1.7,2.0,1.7,1.4,1.6,1.6,1.5,1.3,1.3,1.2,1.1,1.1,1.1,1.1,1.1,1.2,1.6,1.5,1.1,1.1,1.3,1.3,1.4,1.2,1.2,1.3,1.5,1.6,1.5,1.1,1.1,1.2,1.1,1.1,1.2,1.2,1.2,1.1,1.0,1.0,1.0,1.0,1.1,1.1,1.2,1.6,1.2,1.5,1.1,1.1,1.3,1.3,1.3,1.2,1.2,1.3,1.3,1.3,1.4,1.3,1.4,1.3,1.3,1.3,1.4,1.4,1.5,1.4,1.3,1.3,1.3,1.2,1.2,1.1],[2.6,1.8,1.3,1.1,0.9,0.8,0.8,0.8,0.8,0.8,0.8,0.9,1.1,1.0,0.9,0.9,0.8,0.9,1.0,0.9,0.9,1.1,1.1,1.0,1.2,1.3,1.4,1.5,1.2,1.4,1.5,1.6,1.5,1.3,1.3,1.3,1.1,1.0,1.1,1.0,0.9,1.1,1.3,1.3,1.3,1.4,1.3,1.5,1.5,1.5,1.4,1.3,1.1,0.9,0.9,0.8,0.8,0.8,0.8,1.0,1.5,1.6,1.5,1.6,1.8,1.5,1.5,1.5,1.2,1.2,1.3,1.2,1.0,1.1,1.1,0.8,0.8,0.8,0.8,0.8,0.8,0.8,1.0,1.0,1.2,1.2,1.1,1.2,1.2,1.0,1.1,1.2,1.0,1.0,1.1,1.1,0.9,1.0,1.1,1.0,0.9,1.1,1.1,1.1,1.0,1.3,1.2,1.3,1.2,1.0,0.9,0.9,0.9,1.0,0.9,1.0,1.0,1.1,1.2,1.3,1.3,1.6,1.7,1.4,1.3,1.2,1.4,1.4,1.5,1.4,1.2,1.3,1.3,1.2,1.1,1.3,1.3,1.1,1.2,1.0,1.1,1.1,1.1,1.2,1.1,1.2,1.0,1.2,1.4,1.3,1.3,1.1,1.1,1.2,1.2,1.0,0.9,1.1,1.0,0.8,0.9,1.1,1.0,0.9,1.1,1.2,1.2,1.4,1.7,2.0,1.6,1.3,1.4,1.4,1.3,1.2,1.1,1.1,1.0,1.1,1.0,1.0,1.0,1.1,1.5,1.4,1.0,1.0,1.1,1.1,1.3,1.0,1.1,1.2,1.4,1.6,1.4,1.1,1.0,1.1,1.0,1.0,1.1,1.1,1.0,1.0,1.0,0.9,1.0,1.0,1.0,1.0,1.1,1.4,1.0,1.3,1.0,0.9,1.2,1.3,1.2,1.0,1.0,1.1,1.0,1.1,1.2,1.1,1.2,1.1,1.1,1.1,1.2,1.2,1.2,1.2,1.1,1.1,1.1,1.0,1.0,1.0],[2.6,1.9,1.4,1.1,0.9,0.9,0.8,0.8,0.8,0.8,0.8,0.9,1.0,0.9,0.8,0.9,0.8,0.9,0.9,0.8,0.8,1.0,1.0,1.0,1.1,1.3,1.3,1.4,1.2,1.4,1.4,1.6,1.7,1.3,1.3,1.2,1.1,0.9,1.0,1.0,1.0,1.1,1.3,1.3,1.3,1.4,1.3,1.5,1.6,1.5,1.5,1.3,1.2,1.0,0.9,0.8,0.8,0.8,0.8,1.0,1.4,1.6,1.5,1.6,1.8,1.6,1.6,1.5,1.3,1.3,1.3,1.2,1.0,1.2,1.2,0.9,0.9,0.8,0.8,0.8,0.8,0.8,0.9,0.9,1.1,1.1,1.0,1.1,1.1,0.9,1.0,1.1,1.0,0.9,1.1,1.0,0.9,1.0,1.2,1.0,0.9,1.1,1.2,1.1,1.1,1.3,1.2,1.4,1.3,1.0,0.9,0.9,0.9,0.9,0.8,1.0,0.9,1.0,1.2,1.2,1.2,1.5,1.6,1.3,1.2,1.1,1.4,1.3,1.4,1.3,1.1,1.2,1.3,1.1,1.1,1.3,1.3,1.1,1.2,1.0,1.0,1.0,1.0,1.1,1.0,1.1,1.0,1.2,1.3,1.2,1.3,1.1,1.0,1.1,1.1,0.9,0.9,1.0,1.0,0.8,1.0,1.1,1.0,1.0,1.2,1.3,1.2,1.5,1.7,2.0,1.5,1.2,1.4,1.4,1.3,1.1,1.1,1.1,1.0,1.0,1.0,1.0,1.0,1.0,1.4,1.3,0.9,1.0,1.0,1.1,1.2,1.0,1.1,1.2,1.4,1.6,1.4,1.0,1.0,1.1,1.0,1.0,1.1,1.1,1.1,1.0,0.9,0.9,0.9,1.0,1.0,1.0,1.1,1.5,0.9,1.3,0.9,0.9,1.1,1.2,1.2,1.0,1.0,1.0,1.0,1.1,1.2,1.0,1.1,1.1,1.0,1.0,1.1,1.1,1.2,1.1,1.0,1.1,1.0,1.0,0.9,0.9],[2.7,2.0,1.6,1.3,1.1,1.0,0.9,0.8,0.8,0.8,0.8,0.8,1.0,1.0,0.9,0.9,0.8,1.0,1.1,0.9,1.0,1.1,1.2,1.1,1.3,1.4,1.5,1.6,1.3,1.5,1.6,1.8,1.6,1.4,1.4,1.4,1.2,1.0,1.2,1.1,1.1,1.3,1.4,1.5,1.4,1.6,1.5,1.7,1.8,1.7,1.7,1.5,1.3,1.1,1.1,0.9,0.9,0.9,0.9,1.1,1.5,1.7,1.5,1.7,2.0,1.6,1.7,1.6,1.3,1.3,1.4,1.3,1.1,1.2,1.2,1.0,1.1,0.9,0.8,0.8,0.8,0.8,0.9,1.0,1.1,1.1,1.0,1.1,1.1,0.9,1.0,1.1,1.0,0.9,1.1,1.1,0.9,1.1,1.2,1.0,0.9,1.2,1.2,1.1,1.1,1.4,1.3,1.5,1.4,1.1,1.1,1.0,1.0,1.0,0.9,1.0,0.9,1.1,1.2,1.3,1.3,1.6,1.6,1.3,1.3,1.1,1.4,1.4,1.5,1.4,1.2,1.4,1.4,1.2,1.2,1.4,1.4,1.2,1.3,1.1,1.2,1.1,1.1,1.2,1.1,1.2,1.1,1.3,1.4,1.3,1.4,1.2,1.1,1.3,1.3,1.0,1.0,1.2,1.1,1.0,1.1,1.3,1.1,1.1,1.3,1.5,1.4,1.6,1.9,2.2,1.5,1.3,1.4,1.4,1.3,1.1,1.1,1.0,1.0,1.0,1.0,1.0,1.0,1.0,1.5,1.5,1.0,1.0,1.1,1.1,1.3,1.0,1.1,1.2,1.4,1.6,1.4,1.0,1.0,1.1,1.0,1.0,1.1,1.1,1.1,1.0,1.0,0.9,1.0,1.0,1.0,1.0,1.1,1.4,1.0,1.4,1.0,0.9,1.1,1.2,1.2,1.0,1.0,1.1,1.1,1.1,1.2,1.1,1.2,1.1,1.1,1.1,1.2,1.2,1.3,1.2,1.2,1.1,1.1,1.1,1.1,1.0],[3.0,2.3,1.8,1.6,1.4,1.3,1.1,0.9,0.9,0.8,0.8,0.8,0.9,0.9,0.9,1.1,0.9,1.1,1.3,1.1,1.2,1.4,1.5,1.4,1.5,1.7,1.9,1.9,1.6,1.7,1.7,1.8,1.8,1.6,1.4,1.5,1.5,1.2,1.4,1.3,1.4,1.6,1.7,1.9,1.8,2.0,1.8,2.1,2.2,2.1,2.0,1.8,1.7,1.4,1.4,1.2,1.1,1.1,0.9,1.1,1.5,1.8,1.5,1.8,2.0,1.9,2.0,1.9,1.5,1.5,1.7,1.5,1.2,1.4,1.4,1.2,1.3,1.2,1.0,1.0,0.9,0.9,1.0,1.1,1.4,1.3,1.1,1.3,1.1,0.9,1.1,1.2,1.0,1.1,1.3,1.2,0.9,1.2,1.4,1.2,1.1,1.4,1.5,1.4,1.4,1.7,1.6,1.8,1.7,1.3,1.3,1.2,1.2,1.2,1.1,1.2,1.1,1.3,1.5,1.6,1.5,1.9,1.8,1.6,1.4,1.4,1.8,1.8,1.9,1.7,1.5,1.7,1.8,1.5,1.5,1.8,1.8,1.4,1.7,1.4,1.4,1.4,1.4,1.5,1.4,1.5,1.3,1.5,1.7,1.7,1.8,1.5,1.4,1.6,1.6,1.3,1.3,1.5,1.4,1.2,1.4,1.6,1.4,1.4,1.6,1.8,1.6,1.9,2.2,2.5,1.6,1.3,1.5,1.4,1.3,1.2,1.1,1.1,1.0,1.1,1.1,1.0,1.0,1.0,1.5,1.5,1.0,0.9,1.1,1.1,1.3,1.0,1.0,1.2,1.3,1.5,1.4,1.0,1.1,1.2,1.1,1.1,1.2,1.3,1.3,1.1,1.1,1.0,1.0,1.1,1.2,1.2,1.2,1.6,1.1,1.5,1.0,0.9,1.2,1.3,1.3,1.1,1.1,1.1,1.2,1.2,1.3,1.2,1.4,1.2,1.2,1.3,1.4,1.4,1.4,1.4,1.3,1.4,1.3,1.2,1.2,1.1],[3.3,2.6,2.1,1.9,1.6,1.5,1.4,1.2,1.0,0.9,0.8,0.8,0.8,0.8,0.8,0.9,0.9,1.0,1.1,1.1,1.2,1.3,1.4,1.4,1.6,1.7,1.8,1.7,1.5,1.6,1.6,1.7,1.7,1.5,1.2,1.4,1.4,1.2,1.5,1.5,1.5,1.8,1.9,2.1,1.9,2.2,1.9,2.1,2.3,2.2,2.3,2.1,1.9,1.6,1.6,1.4,1.3,1.1,1.0,1.2,1.6,1.8,1.5,1.9,2.0,1.9,2.1,2.0,1.6,1.6,1.8,1.6,1.4,1.6,1.7,1.4,1.5,1.3,1.1,1.1,0.9,0.9,0.9,1.0,1.2,1.2,1.0,1.2,1.0,0.9,1.0,1.1,1.0,1.0,1.2,1.1,0.9,1.2,1.3,1.2,1.2,1.4,1.5,1.4,1.4,1.7,1.6,1.7,1.7,1.4,1.4,1.2,1.2,1.1,1.0,1.1,1.0,1.1,1.4,1.5,1.4,1.8,1.8,1.5,1.4,1.3,1.7,1.6,1.7,1.6,1.3,1.6,1.6,1.3,1.3,1.6,1.6,1.3,1.5,1.3,1.4,1.3,1.3,1.4,1.3,1.3,1.2,1.4,1.6,1.6,1.6,1.4,1.4,1.6,1.5,1.3,1.4,1.6,1.4,1.3,1.6,1.6,1.4,1.5,1.8,1.8,1.7,2.0,2.3,2.5,1.5,1.3,1.5,1.4,1.3,1.1,1.1,1.1,1.0,1.1,1.1,1.0,1.0,1.0,1.5,1.4,0.9,0.9,1.0,1.0,1.2,0.9,1.0,1.3,1.4,1.5,1.4,1.0,1.1,1.3,1.2,1.2,1.3,1.4,1.4,1.2,1.2,1.1,1.1,1.2,1.2,1.3,1.2,1.5,1.0,1.5,0.9,0.9,1.1,1.2,1.1,1.0,1.0,1.0,1.0,1.1,1.2,1.1,1.2,1.1,1.1,1.2,1.2,1.3,1.4,1.3,1.2,1.2,1.2,1.1,1.1,1.0],[3.9,3.3,2.8,2.6,2.2,2.1,1.8,1.6,1.4,1.2,0.8,0.8,0.8,0.8,0.9,1.0,1.0,1.2,1.3,1.4,1.5,1.6,1.7,1.9,2.0,2.1,2.3,2.0,1.7,1.7,1.8,1.9,1.8,1.6,1.2,1.5,1.6,1.5,1.8,2.0,2.0,2.4,2.4,2.7,2.6,2.8,2.6,2.9,3.1,3.0,3.0,2.7,2.6,2.2,2.1,1.8,1.7,1.4,1.3,1.2,1.7,1.9,1.7,2.1,2.2,2.2,2.4,2.3,1.9,2.0,2.3,2.0,1.7,2.1,2.2,1.9,2.2,1.8,1.6,1.6,1.3,1.1,1.1,1.0,1.4,1.3,1.0,1.4,1.2,1.0,1.3,1.4,1.1,1.3,1.6,1.4,1.2,1.6,1.6,1.5,1.6,1.8,1.8,1.8,1.9,2.3,2.2,2.3,2.3,1.9,2.0,1.7,1.8,1.7,1.5,1.5,1.2,1.1,1.6,1.6,1.5,1.9,1.9,1.7,1.6,1.6,1.9,2.0,2.2,1.9,1.7,2.1,2.1,1.8,1.9,2.2,2.1,1.8,2.1,1.9,2.0,1.9,1.8,1.7,1.6,1.6,1.4,1.5,1.8,1.9,1.9,1.9,1.8,2.1,2.1,1.8,1.9,2.2,2.0,1.9,2.2,2.4,2.0,2.2,2.6,2.6,2.4,2.8,3.2,3.2,1.7,1.4,1.6,1.5,1.4,1.3,1.2,1.2,1.2,1.3,1.2,1.2,1.1,1.1,1.5,1.3,0.9,0.9,0.9,1.0,1.2,0.9,1.0,1.3,1.5,1.6,1.5,1.1,1.2,1.4,1.4,1.4,1.5,1.7,1.7,1.6,1.4,1.4,1.3,1.5,1.6,1.6,1.4,1.5,0.9,1.5,0.9,0.8,1.2,1.3,1.1,1.0,0.9,0.9,1.0,1.1,1.2,1.1,1.3,1.1,1.1,1.2,1.3,1.3,1.4,1.4,1.3,1.4,1.2,1.2,1.1,1.1],[3.7,3.1,2.8,2.6,2.3,2.3,1.9,1.7,1.4,1.4,1.1,0.9,0.8,0.8,0.8,0.8,1.0,1.1,1.1,1.2,1.4,1.5,1.4,1.6,1.7,1.8,1.8,1.7,1.3,1.4,1.6,1.8,1.6,1.6,1.3,1.5,1.6,1.5,1.7,1.9,1.8,2.3,2.2,2.5,2.3,2.5,2.3,2.6,2.7,2.7,2.7,2.5,2.5,2.2,2.2,1.8,1.8,1.4,1.4,1.3,1.7,1.9,1.8,2.1,2.4,2.4,2.6,2.5,2.0,2.3,2.5,2.2,1.9,2.3,2.3,2.1,2.4,2.0,1.8,1.6,1.4,1.1,1.1,0.9,1.2,1.2,1.0,1.4,1.3,1.1,1.4,1.5,1.3,1.4,1.7,1.6,1.5,1.8,1.9,1.7,1.9,2.2,2.1,2.1,2.3,2.6,2.5,2.5,2.5,2.2,2.2,1.9,1.7,1.7,1.3,1.3,1.0,0.9,1.3,1.3,1.2,1.7,1.7,1.5,1.5,1.5,1.8,1.7,2.0,1.8,1.6,1.9,2.1,1.9,1.9,2.2,2.2,2.0,2.2,2.0,1.9,1.8,1.6,1.4,1.3,1.2,1.1,1.2,1.4,1.5,1.5,1.5,1.4,1.8,1.7,1.6,1.8,2.0,1.9,2.0,2.1,2.2,2.1,2.4,2.5,2.5,2.6,2.8,3.1,3.3,1.8,1.5,1.7,1.6,1.5,1.4,1.3,1.4,1.3,1.4,1.4,1.3,1.2,1.2,1.6,1.5,1.0,0.9,1.0,1.0,1.3,0.9,1.2,1.5,1.6,1.7,1.6,1.2,1.4,1.6,1.6,1.7,1.7,1.9,1.9,1.8,1.7,1.7,1.5,1.7,1.8,1.8,1.6,1.5,0.9,1.5,0.8,0.8,1.2,1.3,1.2,0.9,0.8,0.9,0.9,1.0,1.0,1.0,1.2,0.9,0.9,1.0,1.0,1.1,1.1,1.1,1.0,1.1,1.0,1.0,0.9,1.1],[2.9,2.3,1.8,1.6,1.4,1.4,1.2,1.2,0.9,1.0,0.8,0.8,0.8,0.8,0.8,0.8,0.8,0.8,0.8,0.8,0.9,1.0,0.9,1.1,1.2,1.2,1.2,1.3,1.0,1.2,1.4,1.6,1.5,1.3,1.3,1.3,1.2,1.1,1.3,1.3,1.2,1.5,1.5,1.7,1.6,1.8,1.6,1.8,1.9,1.9,1.8,1.8,1.6,1.4,1.4,1.2,1.2,1.0,1.0,1.1,1.5,1.7,1.5,1.8,1.9,1.9,1.9,1.9,1.6,1.6,1.7,1.6,1.4,1.6,1.6,1.3,1.4,1.2,1.2,1.1,1.0,0.8,0.8,0.8,1.0,1.0,0.8,1.1,1.0,0.8,1.0,1.1,1.0,1.1,1.3,1.2,1.0,1.3,1.3,1.2,1.3,1.4,1.5,1.4,1.5,1.7,1.6,1.8,1.7,1.4,1.4,1.3,1.1,1.1,0.9,0.9,0.8,0.8,1.0,1.0,1.0,1.4,1.4,1.2,1.1,1.1,1.4,1.3,1.5,1.4,1.2,1.3,1.4,1.3,1.3,1.5,1.5,1.3,1.5,1.3,1.3,1.2,1.1,1.0,0.9,0.9,0.8,0.9,1.0,1.1,1.1,1.0,1.0,1.2,1.2,1.0,1.1,1.3,1.2,1.2,1.4,1.4,1.4,1.5,1.6,1.7,1.6,1.9,2.1,2.4,1.5,1.3,1.4,1.4,1.3,1.2,1.1,1.1,1.1,1.1,1.1,1.1,1.0,1.1,1.6,1.4,1.0,0.9,1.0,1.0,1.2,0.9,1.1,1.3,1.4,1.5,1.5,1.1,1.1,1.2,1.2,1.2,1.3,1.4,1.3,1.3,1.2,1.2,1.1,1.2,1.3,1.3,1.2,1.4,0.8,1.4,0.8,0.8,1.0,1.1,1.0,0.8,0.8,0.8,0.8,0.8,0.9,0.8,0.9,0.8,0.8,0.8,0.8,0.8,0.9,0.8,0.8,0.8,0.8,0.8,0.8,0.9],[2.9,2.2,1.8,1.6,1.3,1.4,1.2,1.2,0.9,1.0,0.9,0.9,0.9,0.8,0.8,0.8,0.8,0.8,0.8,0.8,0.8,0.9,0.9,1.0,1.1,1.2,1.3,1.3,1.1,1.2,1.4,1.6,1.5,1.3,1.3,1.4,1.2,1.1,1.2,1.2,1.1,1.4,1.4,1.6,1.5,1.7,1.6,1.8,1.9,1.9,1.8,1.7,1.5,1.3,1.3,1.1,1.1,0.9,1.1,1.1,1.6,1.8,1.6,1.9,2.0,1.9,2.0,1.9,1.6,1.7,1.8,1.6,1.4,1.6,1.6,1.3,1.5,1.3,1.2,1.0,1.1,0.9,0.9,0.8,1.1,1.1,0.9,1.1,1.1,0.9,1.1,1.2,1.1,1.1,1.4,1.3,1.1,1.3,1.5,1.3,1.3,1.6,1.6,1.5,1.6,1.8,1.8,1.8,1.7,1.5,1.4,1.3,1.2,1.2,0.9,1.0,0.8,0.9,1.1,1.1,1.1,1.5,1.5,1.3,1.2,1.2,1.4,1.4,1.5,1.5,1.2,1.4,1.5,1.3,1.3,1.6,1.6,1.4,1.6,1.4,1.4,1.2,1.2,1.1,0.9,1.0,0.8,1.0,1.2,1.1,1.2,1.1,1.0,1.2,1.3,1.0,1.0,1.3,1.3,1.2,1.3,1.5,1.4,1.5,1.6,1.7,1.7,1.9,2.2,2.5,1.6,1.4,1.6,1.5,1.4,1.3,1.2,1.2,1.2,1.3,1.3,1.2,1.1,1.1,1.6,1.4,1.0,1.0,1.0,1.1,1.3,1.0,1.1,1.3,1.4,1.5,1.5,1.1,1.2,1.4,1.3,1.3,1.4,1.5,1.5,1.4,1.3,1.3,1.2,1.4,1.4,1.4,1.4,1.4,0.8,1.3,0.8,0.8,1.1,1.2,1.2,0.8,0.8,0.8,0.8,0.9,1.0,0.8,1.0,0.8,0.8,0.8,0.9,0.9,1.0,1.0,0.8,0.9,0.8,0.8,0.8,0.9],[2.8,2.0,1.5,1.3,1.2,1.1,1.0,1.0,0.8,0.9,0.8,0.8,0.9,0.8,0.8,0.8,0.8,0.8,0.8,0.8,0.8,0.8,0.8,0.9,1.0,1.0,1.1,1.2,0.9,1.1,1.3,1.5,1.6,1.2,1.2,1.2,1.0,0.9,1.0,1.1,1.0,1.2,1.3,1.4,1.3,1.5,1.4,1.6,1.7,1.7,1.6,1.5,1.3,1.1,1.1,0.9,0.9,0.8,0.9,1.0,1.4,1.6,1.4,1.6,1.8,1.7,1.8,1.6,1.4,1.5,1.5,1.4,1.2,1.4,1.4,1.1,1.2,1.1,1.0,0.9,0.9,0.8,0.9,0.8,1.0,1.0,0.9,1.1,1.0,0.9,1.0,1.1,1.0,1.0,1.2,1.1,1.0,1.2,1.3,1.2,1.1,1.3,1.4,1.3,1.3,1.5,1.5,1.6,1.5,1.2,1.2,1.1,1.0,1.0,0.9,0.9,0.8,0.9,1.0,1.0,1.1,1.4,1.4,1.2,1.2,1.1,1.3,1.2,1.4,1.4,1.1,1.3,1.3,1.2,1.2,1.4,1.4,1.2,1.3,1.1,1.1,1.1,1.0,1.0,0.9,0.9,0.8,0.9,1.1,1.1,1.1,1.0,0.9,1.0,1.1,0.9,0.9,1.1,1.1,1.0,1.1,1.3,1.2,1.2,1.4,1.5,1.4,1.7,1.9,2.2,1.5,1.2,1.4,1.4,1.3,1.2,1.1,1.1,1.0,1.1,1.1,1.0,1.0,1.0,1.4,1.3,0.9,0.9,1.0,1.0,1.2,0.9,1.1,1.2,1.4,1.5,1.4,1.0,1.1,1.1,1.1,1.1,1.2,1.2,1.2,1.1,1.1,1.0,1.0,1.1,1.1,1.2,1.2,1.4,0.8,1.2,0.8,0.8,0.9,1.0,1.0,0.8,0.8,0.8,0.8,0.8,0.9,0.8,0.9,0.8,0.8,0.8,0.9,0.9,1.0,0.9,0.8,0.9,0.8,0.8,0.8,0.8],[2.6,2.0,1.6,1.4,1.2,1.2,1.0,1.0,0.8,0.9,0.9,0.9,0.9,0.8,0.8,0.8,0.8,0.8,0.8,0.8,0.8,0.8,0.8,0.9,1.0,1.0,1.0,1.1,0.9,1.1,1.2,1.4,1.6,1.2,1.2,1.2,1.1,1.0,1.1,1.1,1.0,1.3,1.3,1.4,1.4,1.6,1.4,1.6,1.7,1.7,1.6,1.5,1.3,1.1,1.1,0.9,1.0,0.8,0.9,1.0,1.4,1.6,1.4,1.7,1.8,1.7,1.8,1.7,1.4,1.5,1.6,1.4,1.2,1.4,1.4,1.1,1.2,1.1,1.0,1.0,1.0,0.9,1.0,0.9,1.1,1.1,1.0,1.2,1.1,1.0,1.1,1.2,1.1,1.1,1.3,1.2,1.0,1.2,1.3,1.2,1.2,1.3,1.4,1.3,1.3,1.6,1.5,1.6,1.5,1.3,1.2,1.2,1.1,1.1,1.0,1.0,0.8,0.9,1.1,1.0,1.1,1.4,1.5,1.3,1.3,1.2,1.4,1.4,1.5,1.5,1.2,1.4,1.4,1.3,1.3,1.5,1.4,1.3,1.4,1.2,1.3,1.2,1.1,1.1,0.9,0.9,0.8,0.9,1.0,1.0,1.1,1.0,0.9,1.0,1.1,1.0,1.0,1.1,1.2,1.1,1.2,1.3,1.3,1.3,1.4,1.5,1.5,1.7,2.0,2.2,1.5,1.3,1.5,1.5,1.4,1.2,1.2,1.1,1.1,1.1,1.1,1.0,1.0,1.1,1.5,1.3,1.0,0.9,1.0,1.1,1.2,0.9,1.0,1.2,1.3,1.4,1.4,1.1,1.1,1.2,1.1,1.2,1.2,1.3,1.2,1.2,1.1,1.1,1.1,1.2,1.2,1.2,1.2,1.2,0.8,1.2,0.8,0.8,1.0,1.0,1.1,0.8,0.8,0.8,0.8,0.8,0.9,0.8,0.9,0.8,0.8,0.8,0.9,0.9,1.0,0.9,0.9,0.9,0.8,0.8,0.8,0.8],[2.6,2.0,1.6,1.4,1.2,1.2,1.0,1.1,0.9,1.0,0.9,1.0,1.0,0.8,0.8,0.8,0.8,0.8,0.8,0.8,0.8,0.8,0.8,0.8,0.9,0.9,0.9,1.0,0.8,1.0,1.2,1.4,1.6,1.2,1.3,1.2,1.1,1.0,1.2,1.2,1.0,1.3,1.3,1.4,1.3,1.5,1.4,1.6,1.6,1.7,1.6,1.5,1.3,1.1,1.2,1.0,1.0,0.8,1.0,1.0,1.4,1.6,1.4,1.7,1.8,1.7,1.8,1.7,1.5,1.5,1.6,1.5,1.3,1.5,1.5,1.2,1.3,1.1,1.1,1.0,1.0,0.9,1.0,0.9,1.0,1.1,1.0,1.2,1.2,1.0,1.1,1.2,1.1,1.1,1.3,1.2,1.1,1.3,1.4,1.2,1.2,1.4,1.5,1.4,1.4,1.7,1.6,1.7,1.6,1.3,1.2,1.2,1.1,1.1,0.9,1.0,0.8,0.9,1.0,1.0,1.0,1.3,1.5,1.2,1.2,1.2,1.4,1.3,1.4,1.4,1.2,1.3,1.4,1.3,1.3,1.4,1.5,1.3,1.4,1.2,1.2,1.2,1.0,1.0,0.8,0.9,0.8,0.9,1.0,0.9,1.0,0.9,0.8,1.0,1.0,0.9,0.9,1.1,1.1,1.1,1.1,1.2,1.2,1.3,1.4,1.5,1.5,1.7,1.9,2.2,1.6,1.4,1.6,1.5,1.4,1.3,1.3,1.2,1.1,1.2,1.2,1.1,1.1,1.1,1.5,1.4,1.0,1.0,1.0,1.1,1.3,1.0,1.1,1.3,1.4,1.5,1.5,1.1,1.1,1.3,1.2,1.2,1.3,1.4,1.3,1.3,1.2,1.2,1.2,1.3,1.3,1.3,1.3,1.2,0.8,1.2,0.8,0.8,1.2,1.2,1.1,0.8,0.8,0.8,0.8,0.8,0.9,0.8,0.8,0.8,0.8,0.8,0.8,0.9,0.9,0.8,0.8,0.8,0.8,0.8,0.8,0.8],[2.6,1.9,1.5,1.3,1.1,1.1,0.9,1.0,0.8,1.0,0.9,1.0,1.0,0.9,0.8,0.8,0.8,0.8,0.8,0.8,0.8,0.8,0.8,0.8,0.8,0.9,0.9,1.0,0.8,1.1,1.2,1.4,1.6,1.2,1.3,1.2,1.1,1.0,1.1,1.1,0.9,1.2,1.2,1.3,1.3,1.4,1.3,1.5,1.6,1.6,1.5,1.4,1.2,1.1,1.1,0.9,1.0,0.8,0.9,1.0,1.4,1.7,1.5,1.8,1.8,1.7,1.8,1.7,1.4,1.5,1.6,1.4,1.3,1.4,1.4,1.1,1.2,1.1,1.0,0.9,1.0,0.8,0.9,0.9,1.0,1.0,1.0,1.1,1.1,1.0,1.1,1.2,1.1,1.1,1.3,1.2,1.1,1.2,1.3,1.2,1.2,1.4,1.4,1.4,1.3,1.6,1.5,1.6,1.5,1.3,1.2,1.1,1.0,1.0,0.8,0.9,0.8,0.8,1.0,0.9,1.0,1.3,1.4,1.2,1.2,1.1,1.3,1.3,1.4,1.4,1.1,1.3,1.4,1.2,1.2,1.4,1.4,1.3,1.3,1.2,1.1,1.1,1.0,1.0,0.8,0.9,0.8,0.9,0.9,0.9,1.0,0.9,0.8,0.9,1.0,0.8,0.8,1.0,1.0,1.0,1.0,1.1,1.1,1.2,1.3,1.4,1.4,1.6,1.8,2.1,1.6,1.4,1.6,1.5,1.4,1.3,1.2,1.2,1.1,1.2,1.2,1.1,1.1,1.1,1.5,1.4,1.0,1.0,1.1,1.1,1.3,1.0,1.1,1.3,1.4,1.5,1.5,1.1,1.1,1.3,1.2,1.2,1.3,1.4,1.3,1.2,1.2,1.2,1.2,1.2,1.3,1.3,1.3,1.2,0.8,1.2,0.8,0.8,1.1,1.1,1.1,0.8,0.8,0.9,0.8,0.9,0.9,0.8,0.9,0.8,0.8,0.8,0.8,0.8,0.9,0.8,0.8,0.8,0.8,0.8,0.8,0.9],[2.6,2.0,1.6,1.4,1.2,1.2,1.0,1.0,0.8,1.0,1.0,1.0,1.1,0.9,0.9,0.8,0.8,0.8,0.8,0.8,0.8,0.8,0.8,0.8,0.8,0.9,1.0,1.1,0.9,1.1,1.3,1.5,1.5,1.3,1.3,1.3,1.2,1.1,1.1,1.1,0.9,1.2,1.2,1.3,1.3,1.5,1.4,1.6,1.6,1.6,1.5,1.5,1.3,1.1,1.2,0.9,1.0,0.8,1.0,1.1,1.5,1.7,1.5,1.8,1.9,1.8,1.9,1.8,1.5,1.6,1.7,1.5,1.3,1.5,1.5,1.2,1.3,1.1,1.1,1.0,1.1,0.9,1.0,1.0,1.1,1.1,1.1,1.2,1.2,1.0,1.2,1.3,1.2,1.2,1.4,1.3,1.1,1.3,1.4,1.3,1.3,1.5,1.5,1.5,1.4,1.7,1.6,1.7,1.6,1.3,1.2,1.2,1.1,1.1,0.9,1.0,0.8,1.0,1.1,1.1,1.2,1.4,1.5,1.3,1.3,1.2,1.4,1.4,1.5,1.5,1.2,1.4,1.5,1.3,1.3,1.5,1.5,1.3,1.4,1.2,1.2,1.2,1.1,1.1,0.9,1.0,0.8,1.0,1.1,1.0,1.1,1.0,0.8,1.0,1.1,0.9,0.9,1.1,1.1,1.0,1.1,1.3,1.2,1.2,1.4,1.5,1.5,1.7,2.0,2.2,1.7,1.5,1.6,1.6,1.5,1.3,1.3,1.3,1.2,1.2,1.2,1.2,1.2,1.2,1.6,1.5,1.1,1.1,1.1,1.2,1.3,1.1,1.2,1.3,1.5,1.6,1.5,1.2,1.2,1.3,1.3,1.3,1.4,1.4,1.4,1.3,1.3,1.2,1.2,1.3,1.3,1.3,1.3,1.3,0.8,1.2,0.9,0.8,1.2,1.1,1.1,0.9,0.9,0.9,0.9,0.9,1.0,0.9,1.0,0.9,0.9,0.9,0.9,1.0,1.0,0.9,0.9,0.9,0.9,0.8,0.8,0.9],[2.8,2.2,1.8,1.6,1.3,1.4,1.1,1.2,0.9,1.1,1.1,1.2,1.2,1.1,1.1,0.9,0.8,0.8,0.8,0.8,0.8,0.8,0.8,0.8,0.8,0.8,0.9,1.0,0.9,1.1,1.3,1.6,1.5,1.4,1.4,1.4,1.3,1.2,1.3,1.3,1.0,1.4,1.3,1.5,1.4,1.6,1.5,1.7,1.8,1.8,1.7,1.6,1.4,1.2,1.3,1.0,1.1,0.9,1.1,1.2,1.6,1.8,1.6,1.9,2.0,2.0,2.1,1.9,1.6,1.7,1.9,1.6,1.4,1.7,1.6,1.3,1.4,1.2,1.2,1.1,1.2,1.0,1.2,1.2,1.3,1.4,1.3,1.5,1.4,1.2,1.4,1.4,1.3,1.3,1.5,1.4,1.2,1.4,1.5,1.4,1.3,1.6,1.6,1.6,1.6,1.9,1.7,1.9,1.7,1.5,1.4,1.4,1.2,1.3,1.1,1.2,1.0,1.1,1.3,1.3,1.4,1.7,1.8,1.6,1.5,1.4,1.7,1.6,1.7,1.7,1.4,1.6,1.7,1.5,1.5,1.7,1.7,1.5,1.6,1.4,1.4,1.4,1.2,1.3,1.0,1.1,0.8,1.1,1.2,1.0,1.2,1.1,0.9,1.0,1.2,1.0,1.0,1.2,1.2,1.2,1.3,1.4,1.4,1.4,1.6,1.7,1.7,1.9,2.2,2.4,1.8,1.6,1.7,1.7,1.6,1.5,1.4,1.4,1.3,1.3,1.3,1.3,1.2,1.3,1.6,1.5,1.2,1.1,1.2,1.3,1.4,1.1,1.2,1.4,1.5,1.6,1.6,1.3,1.3,1.4,1.3,1.4,1.5,1.5,1.5,1.4,1.4,1.3,1.3,1.4,1.4,1.4,1.4,1.4,0.9,1.4,1.0,0.9,1.2,1.1,1.2,0.9,1.0,1.1,1.0,1.0,1.1,1.0,1.0,1.0,1.0,1.0,1.1,1.1,1.2,1.1,1.0,1.0,1.0,0.9,0.9,1.0],[2.8,2.2,1.8,1.6,1.3,1.4,1.2,1.2,1.0,1.2,1.1,1.3,1.2,1.1,1.1,0.9,0.9,0.8,0.8,0.8,0.8,0.8,0.8,0.8,0.8,0.9,0.9,1.0,0.9,1.1,1.4,1.6,1.6,1.4,1.5,1.5,1.3,1.2,1.3,1.3,1.1,1.4,1.3,1.4,1.4,1.6,1.6,1.8,1.9,1.9,1.7,1.6,1.4,1.2,1.3,1.0,1.2,0.9,1.2,1.2,1.7,1.9,1.8,2.1,2.1,2.1,2.2,2.0,1.8,1.8,1.9,1.7,1.5,1.7,1.7,1.4,1.5,1.4,1.3,1.1,1.3,1.1,1.3,1.2,1.4,1.4,1.3,1.6,1.5,1.3,1.5,1.6,1.4,1.5,1.7,1.6,1.4,1.6,1.7,1.5,1.5,1.7,1.8,1.7,1.7,2.0,1.9,2.1,1.9,1.6,1.5,1.5,1.3,1.5,1.1,1.3,1.0,1.1,1.3,1.2,1.4,1.7,1.8,1.6,1.6,1.5,1.8,1.7,1.9,1.9,1.6,1.8,1.9,1.7,1.6,1.9,1.9,1.7,1.8,1.6,1.5,1.5,1.3,1.3,1.0,1.0,0.8,1.0,1.1,1.0,1.2,1.1,0.9,1.0,1.2,1.1,1.0,1.2,1.4,1.3,1.3,1.5,1.5,1.5,1.7,1.8,1.8,2.0,2.3,2.6,2.0,1.7,1.9,1.8,1.7,1.6,1.5,1.5,1.4,1.4,1.4,1.4,1.4,1.3,1.7,1.7,1.2,1.2,1.3,1.3,1.5,1.2,1.4,1.5,1.6,1.7,1.7,1.4,1.4,1.5,1.5,1.5,1.6,1.6,1.6,1.6,1.5,1.4,1.4,1.5,1.5,1.6,1.5,1.4,0.9,1.4,1.0,1.0,1.3,1.3,1.3,1.0,1.0,1.1,1.0,1.0,1.1,1.0,1.0,1.0,1.0,1.0,1.1,1.1,1.1,1.0,1.0,1.0,1.0,0.9,0.9,1.0],[2.7,2.0,1.7,1.5,1.3,1.4,1.1,1.3,1.0,1.3,1.2,1.3,1.3,1.1,1.1,1.0,1.0,0.9,0.8,0.8,0.8,0.8,0.8,0.8,0.8,0.9,0.9,1.1,1.0,1.2,1.4,1.6,1.6,1.5,1.5,1.6,1.4,1.3,1.3,1.3,1.0,1.4,1.3,1.4,1.3,1.6,1.5,1.7,1.8,1.8,1.6,1.6,1.4,1.2,1.3,1.0,1.2,1.0,1.3,1.4,1.8,2.1,1.9,2.2,2.3,2.2,2.3,2.2,1.8,2.0,2.0,1.8,1.6,1.8,1.7,1.5,1.5,1.3,1.3,1.1,1.3,1.1,1.2,1.2,1.3,1.4,1.4,1.6,1.5,1.3,1.4,1.6,1.5,1.5,1.7,1.7,1.5,1.6,1.8,1.6,1.6,1.8,1.9,1.8,1.8,2.1,2.0,2.1,1.9,1.7,1.5,1.4,1.2,1.3,1.1,1.2,1.0,1.1,1.2,1.2,1.3,1.6,1.8,1.6,1.6,1.5,1.7,1.6,1.8,1.8,1.5,1.7,1.8,1.6,1.5,1.8,1.8,1.7,1.7,1.5,1.4,1.4,1.2,1.2,1.0,1.0,0.9,1.1,1.1,1.0,1.2,1.1,0.9,0.9,1.2,1.0,0.9,1.1,1.2,1.2,1.2,1.4,1.4,1.5,1.6,1.7,1.7,2.0,2.3,2.5,2.1,1.8,2.0,1.9,1.8,1.7,1.6,1.6,1.6,1.6,1.6,1.5,1.5,1.5,1.8,1.7,1.4,1.3,1.4,1.5,1.6,1.3,1.4,1.6,1.7,1.8,1.8,1.5,1.5,1.6,1.6,1.6,1.7,1.8,1.8,1.7,1.6,1.6,1.5,1.6,1.6,1.7,1.7,1.4,1.0,1.4,1.1,1.1,1.3,1.3,1.4,1.0,1.1,1.1,1.1,1.1,1.2,1.0,1.1,1.1,1.0,1.0,1.1,1.1,1.2,1.1,1.0,1.0,1.0,1.0,1.0,1.1],[3.3,2.4,2.2,1.9,1.7,1.8,1.4,1.6,1.2,1.6,1.6,1.8,1.8,1.7,1.5,1.3,1.3,1.2,1.2,1.0,0.9,1.0,0.9,0.8,0.8,0.8,1.0,1.3,1.3,1.6,1.9,2.2,2.0,2.1,2.2,2.3,1.9,1.8,1.7,1.6,1.2,1.6,1.4,1.7,1.6,2.0,1.8,2.2,2.4,2.3,2.0,1.9,1.8,1.4,1.6,1.2,1.6,1.3,1.7,1.8,2.4,2.7,2.5,2.8,3.0,2.9,3.0,2.8,2.4,2.5,2.6,2.3,2.1,2.4,2.2,1.9,1.9,1.7,1.6,1.3,1.6,1.3,1.6,1.6,1.7,1.9,1.9,2.0,2.1,1.7,1.8,2.1,1.9,1.7,2.1,2.1,1.8,2.0,2.3,2.1,2.0,2.2,2.4,2.4,2.3,2.8,2.5,2.6,2.4,2.0,1.8,1.7,1.4,1.6,1.3,1.5,1.2,1.6,1.6,1.7,1.9,2.2,2.3,2.0,2.1,1.8,2.1,1.9,2.2,2.1,1.7,2.0,2.1,1.9,1.8,2.2,2.2,2.0,2.1,1.8,1.7,1.6,1.4,1.5,1.2,1.4,1.2,1.5,1.5,1.2,1.5,1.3,1.0,1.2,1.5,1.2,1.1,1.5,1.5,1.4,1.6,1.8,1.8,1.8,2.0,2.3,2.3,2.6,2.9,3.2,2.6,2.3,2.5,2.3,2.3,2.2,2.2,2.1,2.1,2.1,2.1,2.0,2.0,1.9,2.2,2.2,1.9,1.9,1.9,2.0,2.1,1.7,1.9,2.0,2.0,2.1,2.2,2.1,2.0,2.1,2.0,2.1,2.2,2.3,2.3,2.2,2.1,2.0,1.9,2.0,2.1,2.2,2.1,1.7,1.4,1.8,1.5,1.5,1.6,1.7,1.7,1.5,1.6,1.7,1.6,1.6,1.8,1.5,1.6,1.6,1.5,1.5,1.6,1.6,1.7,1.5,1.4,1.4,1.4,1.4,1.4,1.5],[3.6,2.7,2.5,2.2,1.9,2.0,1.6,1.8,1.5,1.8,1.8,2.2,2.1,2.0,1.9,1.6,1.5,1.3,1.3,1.2,1.0,1.0,1.0,0.9,0.8,0.8,0.8,1.2,1.3,1.6,1.9,2.3,2.0,2.2,2.3,2.4,2.0,1.9,1.8,1.7,1.3,1.7,1.6,1.9,1.8,2.2,2.1,2.5,2.6,2.5,2.3,2.1,1.9,1.6,1.8,1.3,1.7,1.4,1.8,2.0,2.6,2.9,2.8,3.0,3.2,3.1,3.2,2.9,2.6,2.7,2.8,2.5,2.3,2.6,2.4,2.1,2.2,1.9,1.8,1.6,1.9,1.7,2.0,2.0,2.3,2.4,2.3,2.7,2.6,2.2,2.4,2.7,2.3,2.3,2.6,2.5,2.1,2.4,2.6,2.4,2.2,2.6,2.8,2.6,2.5,3.1,2.8,3.0,2.8,2.4,2.2,2.1,1.9,2.1,1.7,2.0,1.6,2.0,2.1,2.1,2.3,2.8,2.8,2.6,2.8,2.5,2.9,2.6,3.0,2.8,2.4,2.8,3.0,2.6,2.4,2.9,2.9,2.5,2.7,2.3,2.3,2.3,1.9,2.1,1.6,1.7,1.3,1.6,1.7,1.4,1.8,1.7,1.3,1.5,1.8,1.6,1.3,1.8,2.0,1.8,1.9,2.3,2.2,2.2,2.4,2.7,2.6,2.8,3.2,3.6,2.9,2.6,2.8,2.7,2.6,2.5,2.5,2.4,2.3,2.4,2.3,2.2,2.2,2.2,2.5,2.4,2.1,2.1,2.1,2.2,2.3,2.0,2.1,2.2,2.2,2.3,2.4,2.3,2.2,2.3,2.2,2.3,2.4,2.5,2.4,2.3,2.3,2.2,2.1,2.2,2.3,2.3,2.4,1.9,1.6,2.0,1.7,1.7,1.8,1.8,2.0,1.7,1.8,1.8,1.8,1.8,1.9,1.7,1.7,1.7,1.6,1.7,1.8,1.8,1.9,1.8,1.7,1.7,1.7,1.6,1.6,1.7],[3.5,2.8,2.5,2.3,1.9,2.1,1.7,2.0,1.6,1.9,1.9,2.1,2.1,1.8,1.8,1.4,1.5,1.4,1.2,1.3,1.3,1.1,0.9,1.0,1.0,0.9,0.8,0.9,1.1,1.5,1.7,2.0,2.0,2.2,2.2,2.4,2.0,2.0,1.9,1.8,1.5,1.8,1.6,1.8,1.8,2.1,2.0,2.4,2.5,2.4,2.2,2.1,2.0,1.6,1.9,1.5,1.8,1.6,1.9,2.1,2.7,3.0,2.9,3.2,3.2,3.3,3.4,3.1,2.7,2.9,3.0,2.7,2.4,2.7,2.6,2.2,2.3,2.1,2.1,1.8,2.0,1.7,2.1,1.9,2.1,2.1,2.1,2.5,2.5,2.1,2.4,2.7,2.3,2.4,2.7,2.6,2.2,2.5,2.8,2.5,2.4,2.8,3.0,2.7,2.7,3.3,2.9,3.2,2.9,2.5,2.3,2.2,1.9,2.1,1.7,1.9,1.6,1.8,1.9,1.7,2.0,2.4,2.5,2.4,2.5,2.4,2.8,2.6,3.0,2.7,2.4,2.7,3.0,2.6,2.5,3.0,3.1,2.6,2.8,2.4,2.3,2.3,1.9,2.0,1.6,1.4,1.2,1.3,1.5,1.2,1.7,1.6,1.2,1.4,1.8,1.6,1.4,1.8,2.0,1.8,2.0,2.2,2.3,2.3,2.5,2.7,2.7,2.9,3.1,3.4,2.9,2.7,2.8,2.7,2.6,2.6,2.5,2.5,2.5,2.5,2.5,2.4,2.3,2.3,2.6,2.5,2.1,2.1,2.2,2.2,2.3,2.0,2.1,2.3,2.4,2.4,2.5,2.4,2.4,2.5,2.5,2.5,2.6,2.7,2.6,2.5,2.5,2.4,2.4,2.5,2.5,2.5,2.5,1.9,1.5,1.8,1.6,1.6,1.9,1.8,1.9,1.5,1.7,1.6,1.5,1.6,1.7,1.5,1.5,1.5,1.4,1.5,1.5,1.5,1.6,1.5,1.5,1.4,1.4,1.4,1.4,1.8],[4.6,3.7,3.8,3.9,3.4,4.0,2.9,3.7,2.7,3.6,3.1,3.0,2.7,2.2,2.3,1.7,2.5,1.9,1.3,1.9,2.0,1.4,1.1,1.7,1.8,1.3,0.9,0.8,0.9,1.4,1.6,2.1,2.4,2.7,2.7,3.4,3.1,3.5,3.4,3.4,2.5,2.9,2.3,2.5,2.4,2.6,2.8,3.3,3.3,3.3,2.9,2.9,3.0,2.5,3.3,2.6,3.4,2.5,3.5,3.2,3.9,4.5,4.7,5.0,5.5,5.7,6.0,5.4,4.9,5.6,5.4,4.9,4.6,5.3,5.0,4.4,4.2,3.9,4.1,3.0,3.7,2.6,2.9,2.3,2.7,2.5,2.6,3.3,3.2,2.8,3.4,3.9,3.6,3.7,4.6,4.5,3.8,4.6,5.3,5.1,4.7,5.4,5.6,5.3,5.3,6.2,5.6,5.7,5.4,4.8,4.2,4.1,3.4,3.7,2.7,2.7,2.1,2.0,2.6,2.0,2.4,3.0,2.9,3.3,3.2,3.3,3.7,3.7,4.3,3.8,3.7,4.0,4.5,4.1,4.0,4.7,5.0,4.5,4.9,4.3,3.8,3.7,2.9,2.8,2.2,1.8,1.4,1.3,1.9,1.6,2.3,2.3,1.8,2.0,2.7,2.5,2.3,2.5,3.2,3.2,3.0,3.6,3.9,4.0,3.9,4.6,4.8,4.6,4.8,5.5,4.2,4.0,4.4,4.2,4.1,3.9,3.8,4.0,4.1,4.3,4.2,4.0,3.8,3.6,3.6,3.4,3.3,3.1,3.1,2.8,3.1,2.9,3.3,3.4,3.4,3.5,3.4,3.8,3.9,4.3,4.4,4.5,4.8,5.0,4.9,4.7,4.6,4.4,4.2,4.4,4.5,4.7,4.5,2.1,1.7,2.1,2.0,2.1,2.3,2.5,2.4,1.7,1.8,1.7,1.6,1.6,1.6,1.4,1.3,1.5,1.4,1.4,1.5,1.5,1.6,1.6,1.5,1.6,1.4,1.5,1.4,2.5],[3.5,2.7,2.6,2.4,2.2,2.3,2.0,2.1,1.7,2.0,1.8,1.9,1.7,1.4,1.5,1.2,1.4,1.2,0.9,1.2,1.3,1.0,1.0,1.3,1.4,1.2,1.1,0.8,0.8,0.8,1.1,1.4,1.5,1.5,1.6,1.8,1.6,1.8,1.7,1.9,1.6,2.0,1.8,2.1,1.9,2.2,2.2,2.5,2.5,2.5,2.3,2.3,2.2,1.9,2.1,1.7,1.9,1.5,1.8,1.7,2.2,2.5,2.5,2.7,3.0,2.8,3.1,2.7,2.5,2.8,2.7,2.5,2.5,2.7,2.5,2.3,2.5,2.2,2.2,1.9,2.1,1.6,1.9,1.6,1.8,1.8,1.8,2.3,2.1,1.9,2.2,2.5,2.2,2.3,2.6,2.5,2.3,2.5,2.6,2.5,2.5,2.8,2.8,2.6,2.6,3.1,3.0,3.1,3.1,2.6,2.5,2.3,2.1,2.2,1.7,1.8,1.4,1.3,1.6,1.4,1.5,2.0,2.1,2.1,2.2,2.2,2.4,2.3,2.7,2.5,2.3,2.5,2.8,2.6,2.5,2.8,2.9,2.6,2.8,2.5,2.3,2.2,1.9,1.8,1.5,1.3,1.0,1.0,1.3,1.2,1.5,1.6,1.3,1.6,1.8,1.7,1.7,1.9,2.1,2.1,2.2,2.3,2.4,2.6,2.6,2.7,2.8,2.9,3.3,3.6,2.5,2.4,2.5,2.4,2.4,2.3,2.2,2.2,2.2,2.3,2.2,2.1,2.1,2.0,2.3,2.1,1.8,1.8,1.7,1.7,1.9,1.7,1.9,2.0,2.1,2.2,2.2,2.1,2.2,2.3,2.3,2.3,2.4,2.5,2.5,2.4,2.3,2.3,2.2,2.3,2.4,2.5,2.3,1.7,1.1,1.7,1.3,1.3,1.6,1.6,1.6,1.2,1.2,1.2,1.1,1.1,1.1,1.0,1.0,1.1,1.1,1.1,1.1,1.2,1.3,1.2,1.2,1.3,1.1,1.1,1.1,1.4],[5.2,4.5,4.7,4.6,3.9,4.2,3.4,3.6,2.8,3.5,3.2,3.1,2.5,2.1,2.5,1.9,2.3,1.8,1.3,1.9,2.2,1.6,1.4,2.3,2.2,1.7,1.6,1.2,0.9,0.8,1.1,1.8,1.8,2.2,2.4,2.9,2.5,3.3,2.9,3.5,2.9,3.6,3.2,3.4,3.3,3.4,3.8,3.9,3.8,4.1,3.9,4.1,3.8,3.7,3.8,3.0,3.5,2.7,3.0,2.8,3.5,4.0,4.3,4.4,4.9,4.7,5.3,4.5,4.4,5.0,5.0,4.5,4.6,5.1,4.7,4.3,4.5,4.1,4.0,3.4,3.9,2.9,3.2,2.7,3.1,2.9,3.0,4.0,3.5,3.3,3.8,4.3,4.0,4.1,4.9,4.5,3.9,4.6,5.2,4.7,4.6,5.3,5.5,5.1,5.1,6.3,6.1,6.4,6.0,5.0,4.6,4.2,3.8,3.9,2.9,3.2,2.3,2.1,2.7,2.3,2.5,3.1,3.2,3.6,3.7,3.8,4.5,4.2,4.9,4.6,4.0,4.6,5.3,4.8,4.6,5.5,5.8,5.0,5.7,4.6,4.2,4.0,3.4,3.2,2.6,2.0,1.5,1.5,1.9,1.7,2.5,2.9,2.1,2.6,3.2,2.9,2.8,3.5,3.6,3.6,3.6,4.0,4.3,4.4,4.6,5.3,5.5,5.4,5.8,6.3,4.2,4.3,4.4,4.3,4.2,4.1,4.0,4.0,3.9,4.1,4.0,3.7,3.6,3.5,3.6,3.3,3.0,2.7,2.7,2.7,2.9,2.6,3.0,3.3,3.3,3.7,3.3,3.7,3.8,4.1,4.3,4.4,4.5,4.8,4.8,4.7,4.4,4.5,4.2,4.6,4.7,4.7,4.3,2.0,1.7,2.1,1.8,2.0,2.4,2.4,2.4,1.7,1.7,1.7,1.6,1.4,1.5,1.3,1.3,1.5,1.4,1.5,1.6,1.7,1.8,1.8,1.8,1.8,1.5,1.6,1.6,2.2],[6.2,5.5,5.7,5.4,4.8,4.9,4.2,4.2,3.3,4.1,3.7,3.5,2.8,2.4,2.8,2.2,2.6,2.0,1.6,2.4,2.6,1.8,1.9,2.8,2.7,2.3,2.4,1.7,1.4,1.0,0.8,1.3,1.7,2.2,2.2,2.8,2.6,3.3,2.9,3.8,3.1,4.1,3.9,4.4,4.2,4.6,4.8,5.2,5.3,5.3,5.2,4.9,4.7,4.2,4.3,3.6,3.9,2.7,3.5,3.0,3.6,4.0,4.3,4.7,5.3,5.4,6.1,5.2,5.1,5.7,5.8,5.1,5.2,5.9,5.5,5.1,5.4,5.0,4.8,3.9,4.5,3.3,3.8,3.0,3.6,3.3,3.4,4.5,4.0,3.6,4.6,4.8,4.3,4.8,5.3,4.9,4.6,5.3,5.7,5.2,5.4,6.0,6.0,5.7,5.9,6.7,6.4,6.6,6.5,5.8,5.6,5.0,4.5,4.7,3.7,3.8,2.8,2.7,3.2,2.8,3.0,3.9,3.9,4.2,4.3,4.4,5.1,4.8,5.7,5.3,4.8,5.5,6.0,5.5,5.3,6.0,6.2,5.6,6.2,5.3,5.0,4.7,4.1,3.7,2.9,2.6,2.0,1.9,2.6,2.6,3.2,3.5,2.7,3.4,4.0,3.7,3.6,4.2,4.6,4.5,4.6,5.1,5.2,5.4,5.7,6.1,6.2,6.1,6.3,6.5,4.4,4.5,4.7,4.5,4.3,4.3,4.2,4.4,4.2,4.5,4.3,4.1,4.0,3.8,3.6,3.4,3.4,3.0,3.0,2.9,3.1,3.0,3.4,3.5,3.6,3.8,3.4,4.1,4.0,4.4,4.5,4.7,4.8,5.1,5.2,5.1,4.7,4.7,4.5,4.8,4.9,5.2,4.7,2.2,2.0,2.1,2.2,2.3,2.5,2.5,2.5,1.9,2.0,1.9,1.9,1.7,1.7,1.7,1.5,1.9,1.9,2.0,2.1,2.1,2.2,2.4,2.3,2.4,2.2,2.2,2.1,2.5],[6.9,6.5,6.5,5.6,5.5,5.1,4.9,4.6,3.6,4.1,3.7,3.7,2.9,2.7,3.3,2.7,3.1,2.3,2.3,3.3,3.4,2.6,3.0,3.9,3.7,3.4,3.7,2.6,1.9,1.5,1.0,0.8,1.1,1.5,2.0,2.2,2.0,3.0,2.8,3.8,3.3,4.7,4.7,5.6,5.4,6.0,5.6,6.4,6.6,6.5,6.5,6.1,5.5,5.0,4.9,4.1,3.8,3.1,3.4,2.6,3.0,3.4,4.1,4.0,4.5,4.3,4.8,4.1,4.2,4.9,4.8,4.3,4.7,5.4,5.1,5.2,5.8,5.3,5.4,4.5,4.9,3.8,4.5,3.4,4.3,3.8,3.8,5.0,4.5,4.1,5.0,5.3,4.7,5.3,5.7,5.2,4.7,5.8,5.9,5.2,5.6,6.2,5.6,5.2,5.8,6.4,6.4,6.7,6.7,6.0,6.1,5.6,5.3,5.3,4.6,4.5,3.3,3.0,3.8,3.0,3.2,3.9,4.1,4.6,4.8,4.9,5.6,5.5,6.3,5.9,5.6,6.2,6.7,6.2,6.1,6.7,6.8,6.2,6.7,6.0,5.8,5.4,4.9,4.3,3.7,3.1,2.7,2.3,3.1,3.3,3.7,4.3,3.6,4.4,4.8,4.5,4.6,5.0,5.6,5.3,5.5,6.2,6.2,6.1,6.6,6.7,6.6,6.7,6.9,7.1,4.6,4.6,4.8,4.9,4.6,4.6,4.3,4.5,4.1,4.4,4.2,3.9,3.8,3.6,3.5,3.2,3.2,2.9,2.7,2.6,2.7,2.8,3.3,3.3,3.6,3.7,3.4,4.0,3.8,4.1,4.3,4.4,4.5,4.7,4.8,4.8,4.5,4.6,4.3,4.7,4.8,4.9,4.5,2.1,2.0,2.1,2.2,2.4,2.4,2.3,2.4,2.0,2.2,2.2,2.2,2.0,1.9,1.9,1.8,2.1,2.2,2.3,2.3,2.5,2.6,2.8,2.7,2.9,2.5,2.5,2.4,2.3],[5.5,4.6,4.6,4.2,3.9,3.7,3.2,3.0,2.4,2.8,2.8,2.7,1.9,2.2,2.5,2.0,2.2,1.7,2.0,2.2,2.4,2.0,2.2,2.7,2.6,2.4,2.7,2.1,2.2,1.6,1.5,1.0,0.8,0.9,1.4,1.4,1.3,2.1,2.0,2.6,2.7,3.4,3.2,4.0,3.9,4.4,4.1,4.8,5.0,4.8,4.6,4.2,4.0,3.5,3.5,2.9,2.6,2.2,2.3,1.8,2.1,2.6,2.8,3.0,3.5,3.2,3.5,3.1,3.0,3.5,3.5,3.2,3.4,3.7,3.5,3.7,4.2,3.9,3.5,2.9,3.4,2.6,3.1,2.9,3.1,2.9,2.8,3.6,3.2,3.1,3.6,3.7,3.3,3.6,3.9,3.4,3.2,3.7,3.8,3.2,3.4,4.1,3.8,3.6,3.8,4.6,4.6,4.8,4.9,4.0,4.2,3.7,3.5,3.7,2.9,3.1,2.7,2.6,2.8,2.6,2.8,3.2,3.5,3.4,3.6,3.6,4.1,3.7,4.5,3.9,3.6,4.2,4.8,4.0,4.1,4.8,4.7,4.1,4.7,4.1,4.0,3.6,3.4,3.1,2.5,2.5,2.3,2.3,2.6,2.4,2.8,3.0,2.5,3.4,3.5,3.1,3.2,3.8,3.9,3.8,3.9,4.3,4.0,4.3,4.7,4.9,4.5,4.8,5.2,5.4,3.5,3.4,3.6,3.4,3.4,3.3,3.1,3.2,3.0,3.1,3.0,2.8,2.7,2.6,2.5,2.3,2.1,1.9,1.8,1.9,1.9,2.0,2.2,2.2,2.5,2.7,2.5,2.8,2.7,3.0,3.0,3.2,3.4,3.5,3.5,3.4,3.3,3.2,3.0,3.3,3.4,3.5,3.2,1.5,1.7,1.6,1.8,1.9,1.7,1.7,1.7,1.8,2.0,2.1,2.1,2.1,2.3,1.9,2.0,2.0,2.1,2.1,2.3,2.2,2.4,2.3,2.1,2.4,2.2,2.1,2.1,1.8],[4.5,3.9,3.7,3.2,3.0,2.8,2.7,2.4,2.0,2.2,2.0,2.0,1.6,1.7,2.0,1.9,1.8,1.4,1.8,2.1,2.1,1.8,2.2,2.4,2.3,2.2,2.7,2.1,2.0,1.7,1.8,1.4,0.9,0.8,0.8,1.1,1.0,1.4,1.6,2.2,2.2,2.8,3.0,3.3,3.3,3.7,3.6,4.2,4.3,4.1,3.9,3.7,3.2,2.8,2.7,2.3,2.1,1.9,1.8,1.3,1.7,2.1,2.1,2.3,2.8,2.6,2.8,2.5,2.4,2.8,2.7,2.4,2.5,2.9,2.7,2.8,3.0,2.9,2.7,2.4,2.7,2.2,2.5,2.3,2.8,2.7,2.4,2.9,2.6,2.4,2.9,2.9,2.5,2.8,3.0,2.7,2.5,2.9,3.0,2.6,2.8,3.2,2.9,2.8,3.0,3.5,3.5,3.8,3.8,3.1,3.2,3.0,2.9,3.0,2.5,2.7,2.3,2.2,2.8,2.6,2.6,3.0,3.0,3.2,3.0,3.1,3.6,3.5,3.8,3.5,3.2,3.7,3.8,3.3,3.4,3.9,3.7,3.4,3.7,3.3,3.5,3.1,2.9,2.8,2.5,2.5,2.0,2.2,2.6,2.5,2.7,2.9,2.5,2.9,3.1,2.7,2.7,3.1,3.3,3.0,3.1,3.8,3.5,3.4,3.9,4.2,3.6,3.8,4.2,4.4,2.6,2.4,2.6,2.6,2.5,2.4,2.3,2.3,2.1,2.3,2.1,2.0,1.9,1.8,1.9,1.8,1.6,1.5,1.4,1.4,1.5,1.5,1.7,1.7,1.9,2.1,1.9,2.0,1.9,2.1,2.2,2.3,2.4,2.5,2.6,2.5,2.3,2.3,2.1,2.5,2.6,2.6,2.4,1.6,1.3,1.5,1.5,1.4,1.5,1.5,1.6,1.5,1.6,1.7,1.7,1.6,1.7,1.6,1.7,1.8,1.9,2.0,2.1,2.2,2.4,2.2,2.1,2.3,2.0,2.0,1.9,1.3],[4.6,4.0,3.6,3.2,3.0,2.7,2.6,2.3,2.2,2.2,2.0,2.0,1.5,1.8,2.0,1.8,1.7,1.5,1.9,2.2,2.2,2.1,2.4,2.6,2.5,2.5,2.9,2.4,2.3,1.9,1.9,1.6,1.2,0.8,0.8,0.9,1.0,1.3,1.7,2.1,2.3,2.8,2.9,3.4,3.4,3.9,3.6,4.2,4.4,4.2,4.1,3.7,3.2,2.9,2.7,2.4,2.0,1.8,1.7,1.2,1.7,1.9,2.0,2.3,2.9,2.6,3.0,2.6,2.4,2.7,2.9,2.4,2.4,2.8,2.8,2.6,2.9,2.8,2.6,2.5,2.7,2.4,2.5,2.4,2.8,2.8,2.4,2.9,2.6,2.4,2.8,2.9,2.4,2.9,3.0,2.6,2.6,2.9,3.0,2.5,2.7,3.0,2.9,2.7,2.9,3.4,3.5,3.8,3.6,2.9,3.1,2.9,2.9,2.9,2.7,2.7,2.5,2.5,2.9,2.8,2.7,3.2,3.3,3.1,3.1,3.1,3.4,3.5,3.9,3.5,3.1,3.6,3.7,3.3,3.4,3.9,3.7,3.2,3.7,3.1,3.4,3.1,3.0,3.0,2.7,2.7,2.3,2.5,2.9,2.8,3.1,3.0,2.7,3.2,3.2,2.9,2.8,3.2,3.2,3.0,3.2,3.6,3.3,3.2,3.9,3.9,3.6,3.8,4.2,4.5,2.5,2.4,2.7,2.6,2.4,2.3,2.1,2.2,2.0,2.2,2.0,1.9,1.9,1.7,1.9,1.7,1.5,1.4,1.3,1.3,1.5,1.5,1.7,1.7,2.0,2.1,1.9,2.0,1.9,2.0,2.1,2.2,2.3,2.4,2.5,2.5,2.3,2.3,2.2,2.4,2.5,2.6,2.2,1.7,1.5,1.6,1.5,1.4,1.6,1.6,1.6,1.6,1.7,1.8,1.8,1.9,1.8,1.9,1.9,1.9,2.0,2.3,2.4,2.5,2.7,2.5,2.5,2.6,2.3,2.1,2.0,1.2],[4.6,4.1,3.7,3.2,3.2,2.6,2.7,2.3,2.1,2.3,2.1,2.2,1.7,1.9,2.2,2.1,1.8,1.5,2.1,2.4,2.1,2.1,2.6,2.7,2.6,2.5,3.2,2.7,2.5,2.0,2.2,1.8,1.4,1.0,0.8,0.8,0.9,1.1,1.4,1.8,2.2,2.7,3.1,3.6,3.7,4.2,4.0,4.6,4.6,4.3,4.2,3.8,3.3,3.0,2.6,2.4,1.9,1.6,1.6,1.1,1.7,2.0,2.2,2.3,2.9,2.4,2.8,2.3,2.2,2.6,2.6,2.2,2.3,2.7,2.6,2.6,3.0,3.0,2.8,2.7,2.9,2.5,2.8,2.7,3.1,3.0,2.7,3.2,2.8,2.6,3.1,3.2,2.7,3.1,3.3,2.9,2.6,3.2,3.1,2.6,2.7,3.2,3.0,2.7,3.0,3.5,3.6,4.0,3.9,3.2,3.3,3.2,3.3,3.3,2.9,3.1,2.7,2.7,3.3,3.1,3.0,3.4,3.4,3.5,3.4,3.5,3.9,3.9,4.3,3.9,3.7,4.1,4.2,3.7,3.8,4.2,4.1,3.6,4.1,3.5,3.8,3.6,3.4,3.3,2.9,3.0,2.5,2.7,3.2,3.2,3.4,3.3,3.0,3.5,3.6,3.1,3.0,3.5,3.6,3.2,3.5,4.0,3.6,3.4,3.9,4.1,3.7,3.9,4.4,4.6,2.7,2.6,2.8,2.8,2.6,2.5,2.3,2.4,2.1,2.2,2.1,1.9,1.9,1.8,1.9,1.8,1.6,1.5,1.4,1.4,1.5,1.6,1.6,1.8,1.9,2.0,1.9,2.0,1.9,2.0,2.1,2.3,2.3,2.4,2.5,2.4,2.3,2.3,2.1,2.4,2.5,2.5,2.3,1.7,1.6,1.7,1.6,1.5,1.7,1.6,1.6,1.8,1.8,1.9,2.1,1.9,1.9,2.0,2.1,2.2,2.2,2.4,2.6,2.7,2.7,2.7,2.6,2.8,2.5,2.4,2.3,1.3],[3.6,3.1,2.7,2.3,2.2,1.8,2.0,1.6,1.6,1.7,1.8,1.9,1.5,1.7,1.9,1.8,1.5,1.2,1.8,1.9,1.6,1.7,2.1,2.2,2.1,2.1,2.5,2.3,2.2,1.8,2.0,1.8,1.4,1.0,1.0,0.8,0.8,0.8,1.1,1.3,1.6,2.0,2.3,2.8,2.8,3.1,3.0,3.4,3.5,3.2,3.2,2.8,2.5,2.2,1.8,1.7,1.3,1.1,1.2,1.0,1.5,2.0,2.1,2.2,2.6,2.2,2.5,2.1,2.0,2.3,2.2,1.8,1.8,2.2,1.9,1.8,2.1,2.0,2.0,2.0,2.2,2.0,2.3,2.3,2.7,2.6,2.4,2.7,2.4,2.2,2.6,2.7,2.3,2.5,2.7,2.4,2.1,2.5,2.6,2.1,2.2,2.5,2.5,2.1,2.3,2.6,2.6,3.0,2.8,2.3,2.4,2.4,2.4,2.5,2.3,2.5,2.3,2.3,2.7,2.7,2.6,3.0,2.9,2.9,2.9,2.8,3.3,3.2,3.5,3.1,2.9,3.3,3.4,2.9,2.9,3.3,3.2,2.8,2.9,2.6,2.8,2.7,2.6,2.7,2.4,2.5,2.2,2.4,2.8,2.6,2.8,2.7,2.4,2.5,2.7,2.4,2.4,2.6,2.6,2.3,2.5,2.9,2.6,2.4,2.8,3.1,2.6,2.8,3.3,3.4,2.4,2.3,2.4,2.4,2.2,2.2,2.0,2.0,1.8,1.9,1.8,1.7,1.7,1.6,1.9,1.7,1.5,1.4,1.4,1.4,1.4,1.4,1.5,1.5,1.7,1.8,1.8,1.8,1.7,1.7,1.8,1.9,1.9,2.0,2.0,2.0,1.8,1.8,1.8,1.9,2.0,2.0,1.9,1.6,1.5,1.6,1.5,1.4,1.5,1.5,1.5,1.6,1.7,1.7,1.9,1.8,1.8,1.9,1.9,2.0,2.1,2.2,2.4,2.4,2.6,2.5,2.4,2.5,2.3,2.2,2.1,1.2],[3.2,2.5,2.2,1.8,1.7,1.5,1.6,1.4,1.3,1.4,1.5,1.7,1.4,1.5,1.6,1.5,1.2,1.1,1.5,1.5,1.3,1.5,1.6,1.6,1.6,1.7,2.0,2.0,1.9,1.8,1.9,1.9,1.5,1.2,1.2,1.0,0.8,0.8,0.8,1.0,1.2,1.5,1.7,1.9,1.9,2.2,2.2,2.5,2.5,2.4,2.2,2.0,1.7,1.6,1.4,1.3,1.0,0.9,1.0,1.0,1.5,1.7,1.8,2.0,2.2,2.0,2.2,1.9,1.7,1.9,1.9,1.6,1.6,2.0,1.8,1.6,1.8,1.7,1.7,1.7,1.9,1.7,1.9,1.8,2.1,2.1,1.9,2.2,2.0,1.9,2.0,2.1,1.9,2.1,2.2,2.0,1.8,2.1,2.2,1.9,1.9,2.1,2.1,1.9,2.0,2.4,2.4,2.6,2.5,2.0,2.0,2.0,2.0,2.0,1.8,2.0,1.7,1.9,2.1,2.1,2.2,2.5,2.5,2.3,2.3,2.3,2.6,2.5,2.8,2.5,2.3,2.6,2.7,2.4,2.3,2.7,2.6,2.3,2.5,2.2,2.2,2.2,2.0,2.1,1.8,2.0,1.6,2.0,2.1,2.0,2.2,2.0,1.8,1.9,2.1,1.8,1.7,1.9,2.0,1.8,1.9,2.2,2.1,1.9,2.2,2.5,2.4,2.5,2.8,3.1,2.1,1.9,2.1,2.1,2.0,1.9,1.7,1.8,1.6,1.6,1.5,1.5,1.5,1.4,1.7,1.6,1.3,1.3,1.3,1.3,1.4,1.3,1.3,1.4,1.5,1.6,1.7,1.6,1.4,1.5,1.5,1.6,1.6,1.7,1.7,1.6,1.5,1.5,1.5,1.6,1.6,1.6,1.6,1.6,1.3,1.5,1.3,1.2,1.4,1.4,1.4,1.4,1.4,1.5,1.6,1.5,1.6,1.5,1.6,1.6,1.6,1.8,1.8,1.9,1.9,1.9,1.8,1.9,1.7,1.6,1.6,1.1],[3.3,2.5,2.2,1.7,1.8,1.6,1.7,1.6,1.6,1.9,2.0,2.2,1.9,2.1,2.2,2.1,1.6,1.5,2.2,2.0,1.5,1.8,2.3,1.9,1.7,2.1,2.6,2.6,2.6,2.4,2.8,2.5,2.0,1.6,1.7,1.3,1.1,0.8,0.8,0.8,1.1,1.3,1.6,1.8,2.0,2.4,2.4,2.9,2.8,2.6,2.3,2.1,1.6,1.7,1.3,1.2,1.0,1.0,1.3,1.2,1.7,2.1,2.2,2.3,2.8,2.4,2.9,2.4,2.1,2.5,2.4,1.9,1.9,2.4,2.0,1.8,1.9,2.0,2.0,2.0,2.5,2.2,2.5,2.7,3.3,3.2,2.8,3.3,2.8,2.6,3.1,3.0,2.5,2.7,3.1,2.5,2.3,2.8,2.8,2.3,2.3,2.9,2.7,2.4,2.5,3.0,3.0,3.6,3.2,2.6,2.4,2.5,2.5,2.8,2.5,2.9,2.5,2.8,3.3,3.4,3.3,3.9,3.7,3.7,3.6,3.5,3.9,3.9,4.2,3.7,3.5,3.9,3.9,3.5,3.3,3.8,3.7,3.2,3.4,3.0,3.0,3.2,2.8,3.1,2.7,3.0,2.4,2.9,3.2,2.7,3.2,2.8,2.4,2.4,2.8,2.4,2.0,2.3,2.6,2.2,2.1,2.7,2.6,2.2,2.6,3.0,2.8,2.9,3.4,3.8,2.6,2.4,2.6,2.5,2.4,2.3,2.1,2.2,1.9,2.1,1.9,1.8,1.8,1.8,2.0,1.9,1.6,1.5,1.6,1.6,1.7,1.6,1.6,1.7,1.9,2.0,1.9,1.9,1.7,1.8,1.9,2.0,2.1,2.1,2.2,2.1,2.0,2.0,1.9,2.1,2.1,2.1,2.0,2.0,1.8,2.0,1.8,1.6,1.8,1.9,1.9,2.0,2.2,2.2,2.4,2.3,2.5,2.3,2.5,2.4,2.4,2.6,2.7,2.8,2.9,2.8,2.7,2.7,2.6,2.4,2.4,1.5],[3.3,2.4,2.2,1.7,1.8,1.5,1.5,1.4,1.4,1.6,1.8,2.1,1.9,2.2,2.1,1.9,1.5,1.5,1.9,1.7,1.3,1.6,2.0,1.6,1.4,1.7,2.0,2.3,2.3,2.2,2.7,2.5,2.1,1.9,1.9,1.7,1.4,1.1,0.8,0.8,0.8,1.1,1.4,1.6,1.8,2.1,2.2,2.7,2.6,2.4,2.1,2.0,1.5,1.4,1.2,1.1,1.0,1.1,1.2,1.3,1.8,2.2,2.2,2.2,2.6,2.3,2.6,2.2,1.9,2.2,2.1,1.8,1.7,2.2,1.9,1.7,2.0,1.9,1.8,1.8,2.0,1.9,2.3,2.4,2.8,2.9,2.6,2.9,2.6,2.3,2.6,2.7,2.3,2.4,2.7,2.3,2.0,2.5,2.6,2.1,2.1,2.6,2.5,2.2,2.3,2.9,2.8,3.2,3.0,2.4,2.3,2.3,2.3,2.4,2.2,2.5,2.2,2.6,2.9,3.0,3.0,3.7,3.6,3.3,3.3,3.0,3.7,3.4,3.7,3.4,2.9,3.3,3.5,3.0,2.8,3.4,3.2,2.8,3.0,2.7,2.7,2.7,2.4,2.7,2.3,2.6,2.1,2.6,2.8,2.3,2.8,2.4,2.1,2.0,2.4,2.1,1.7,2.1,2.3,2.0,2.0,2.4,2.3,2.2,2.5,2.8,2.7,2.8,3.3,3.7,2.6,2.4,2.6,2.5,2.4,2.3,2.1,2.1,1.9,2.0,1.8,1.8,1.8,1.8,2.1,2.0,1.7,1.7,1.7,1.8,1.9,1.7,1.7,1.7,1.9,2.0,2.0,1.9,1.7,1.8,1.8,1.8,1.9,2.0,2.0,2.0,1.9,1.9,1.9,2.0,2.0,2.0,1.9,2.0,1.9,1.9,1.9,1.7,1.9,1.9,1.9,2.0,2.1,2.3,2.3,2.2,2.5,2.2,2.4,2.4,2.3,2.5,2.6,2.6,2.9,2.6,2.4,2.5,2.4,2.2,2.2,1.5],[2.9,2.1,1.8,1.4,1.3,1.3,1.2,1.2,1.3,1.5,1.7,1.9,1.8,1.9,1.8,1.7,1.4,1.3,1.6,1.5,1.1,1.3,1.6,1.3,1.2,1.5,1.8,1.9,1.9,1.9,2.3,2.3,1.9,1.8,1.9,1.7,1.4,1.2,1.0,0.8,0.8,0.8,1.1,1.3,1.5,1.7,1.8,2.2,2.1,2.0,1.7,1.6,1.2,1.1,1.0,0.9,0.9,1.0,1.3,1.4,1.9,2.1,2.1,2.2,2.5,2.2,2.4,2.0,1.8,1.9,2.0,1.7,1.6,1.9,1.7,1.4,1.5,1.5,1.6,1.5,1.8,1.7,2.1,2.1,2.5,2.5,2.3,2.7,2.5,2.1,2.4,2.5,2.1,2.1,2.4,2.1,1.8,2.1,2.2,1.8,1.8,2.1,2.1,1.9,1.9,2.3,2.3,2.6,2.4,2.0,1.8,1.9,1.8,2.1,1.8,2.2,1.9,2.2,2.5,2.5,2.6,3.1,3.0,2.8,2.8,2.7,3.1,2.8,3.1,2.9,2.5,2.8,3.0,2.6,2.4,2.8,2.8,2.3,2.5,2.2,2.2,2.3,2.0,2.3,1.9,2.1,1.7,2.2,2.3,2.0,2.3,2.0,1.7,1.7,2.0,1.7,1.4,1.7,1.9,1.6,1.5,1.9,1.9,1.7,1.9,2.2,2.2,2.3,2.7,3.0,2.5,2.2,2.4,2.3,2.3,2.2,2.0,2.0,1.8,1.8,1.7,1.7,1.7,1.7,2.1,2.1,1.6,1.6,1.7,1.8,1.9,1.6,1.7,1.8,1.9,2.0,2.0,1.8,1.6,1.7,1.7,1.7,1.8,1.8,1.8,1.7,1.7,1.7,1.7,1.7,1.8,1.7,1.8,1.8,1.6,1.8,1.7,1.6,1.7,1.8,1.8,1.8,1.9,2.0,2.0,1.9,2.1,1.9,2.0,2.0,2.0,2.1,2.2,2.2,2.4,2.2,2.1,2.1,2.0,1.9,1.9,1.4],[3.0,2.0,1.7,1.4,1.3,1.3,1.3,1.4,1.5,1.9,2.1,2.3,2.2,2.3,2.2,2.1,1.7,1.6,2.0,1.8,1.4,1.6,1.9,1.6,1.4,1.8,2.0,2.2,2.4,2.2,2.7,2.6,2.2,2.0,2.1,1.9,1.6,1.4,1.2,1.1,0.8,0.8,0.8,1.1,1.3,1.6,1.7,2.1,2.0,1.8,1.5,1.4,1.1,1.0,1.1,1.1,1.2,1.3,1.6,1.7,2.1,2.5,2.5,2.6,2.8,2.6,2.8,2.4,2.1,2.3,2.3,1.9,1.9,2.2,1.8,1.6,1.7,1.6,1.8,1.8,2.2,2.1,2.6,2.6,3.1,3.2,2.9,3.4,3.0,2.6,3.1,3.1,2.5,2.6,2.9,2.6,2.2,2.5,2.7,2.2,2.2,2.6,2.6,2.3,2.2,2.8,2.7,3.0,2.7,2.2,2.0,2.2,2.1,2.6,2.2,2.7,2.4,2.7,3.1,3.3,3.3,3.9,3.6,3.6,3.6,3.4,3.9,3.6,4.0,3.7,3.2,3.5,3.8,3.2,2.9,3.6,3.4,2.8,3.0,2.5,2.5,2.8,2.5,2.9,2.4,2.8,2.3,2.8,2.9,2.5,2.9,2.5,2.1,2.0,2.4,2.1,1.6,1.9,2.2,1.7,1.6,2.1,2.1,1.7,2.0,2.4,2.3,2.4,2.8,3.2,2.9,2.6,2.8,2.8,2.7,2.6,2.5,2.4,2.2,2.2,2.1,2.0,2.0,2.0,2.4,2.3,1.9,1.9,2.0,2.0,2.1,1.9,2.0,2.1,2.2,2.3,2.3,2.2,2.0,2.0,2.0,2.1,2.1,2.2,2.2,2.1,2.0,2.0,2.0,2.1,2.1,2.1,2.2,2.1,1.9,2.1,2.0,1.9,2.1,2.0,2.2,2.1,2.2,2.3,2.4,2.2,2.5,2.2,2.3,2.4,2.4,2.5,2.7,2.8,3.0,2.7,2.5,2.6,2.4,2.3,2.3,1.7],[3.0,2.0,1.8,1.5,1.8,1.8,1.8,2.1,2.2,2.5,2.8,3.4,2.8,3.1,2.8,2.6,2.2,2.1,2.3,2.3,1.8,1.8,2.2,1.7,1.5,2.0,2.2,2.3,2.7,2.6,3.1,3.2,2.9,2.5,2.7,2.5,2.1,1.9,1.6,1.4,1.2,0.8,0.8,0.8,1.2,1.3,1.7,2.2,1.8,1.8,1.3,1.3,1.0,1.1,1.2,1.5,1.7,1.7,2.1,2.1,2.7,3.2,3.5,3.3,3.7,3.2,3.3,2.9,2.7,2.9,2.7,2.5,2.4,2.6,2.2,2.1,2.1,2.3,2.5,2.6,2.9,2.8,3.3,3.5,4.1,4.2,4.0,4.7,4.2,3.6,4.1,4.6,3.8,3.8,4.4,3.7,3.1,3.9,4.1,3.2,2.9,3.7,3.7,3.0,2.9,3.6,3.7,4.3,3.8,2.9,2.6,3.1,2.7,3.3,2.7,3.4,3.0,3.6,3.8,3.9,4.3,4.7,4.6,4.6,4.8,4.5,4.9,4.5,5.1,4.8,4.2,4.5,5.1,4.5,4.1,4.7,5.0,4.0,4.0,3.3,3.1,3.5,2.9,3.4,2.8,3.1,2.7,3.1,3.2,2.7,3.1,2.8,2.5,2.2,2.6,2.6,1.9,2.1,2.6,2.6,2.0,2.4,2.6,2.2,2.3,2.9,3.0,2.8,3.2,3.8,4.0,3.8,4.1,4.1,3.9,3.7,3.4,3.5,3.1,3.2,2.9,2.8,2.9,2.8,2.9,2.9,2.7,2.6,2.6,2.6,2.7,2.6,2.8,2.7,2.9,3.0,3.0,3.0,2.7,2.7,2.8,2.8,2.9,2.9,2.8,2.9,2.9,2.9,2.9,2.9,2.9,2.8,3.0,2.6,2.5,2.6,2.6,2.5,2.8,2.5,2.8,2.6,2.8,3.0,3.1,2.8,3.1,2.7,2.8,3.0,2.9,3.1,3.3,3.4,3.6,3.2,3.0,3.1,3.0,2.9,2.8,2.0],[2.6,1.8,1.6,1.3,1.3,1.6,1.5,1.9,1.9,2.3,2.5,2.8,2.7,2.6,2.6,2.2,2.1,1.9,2.1,1.9,1.6,1.7,1.8,1.5,1.5,1.8,1.8,2.1,2.3,2.3,2.7,2.8,2.5,2.3,2.5,2.4,2.0,1.9,1.7,1.5,1.3,1.0,0.8,0.8,0.8,1.0,1.2,1.6,1.4,1.4,1.1,1.1,1.0,1.0,1.3,1.4,1.7,1.7,2.0,2.1,2.6,3.0,3.0,2.9,3.2,2.8,2.9,2.6,2.4,2.6,2.4,2.2,2.2,2.3,2.0,1.9,1.8,1.9,2.2,2.0,2.5,2.4,2.8,2.8,3.1,3.3,3.2,3.6,3.4,3.0,3.2,3.6,3.1,3.0,3.4,3.1,2.6,2.8,3.3,2.8,2.5,3.0,3.1,2.5,2.5,2.9,2.8,3.3,2.8,2.5,2.2,2.5,2.2,2.7,2.3,2.8,2.4,2.8,2.9,2.9,3.2,3.7,3.7,3.5,3.7,3.4,3.8,3.3,3.9,3.7,3.2,3.4,3.8,3.4,3.0,3.5,3.6,3.1,3.0,2.7,2.5,2.8,2.4,2.7,2.2,2.5,2.1,2.5,2.5,2.1,2.4,2.2,1.9,1.7,2.0,1.9,1.5,1.5,2.1,1.9,1.5,1.9,2.1,1.8,1.9,2.3,2.3,2.3,2.6,3.1,3.3,3.1,3.3,3.2,3.1,3.0,2.9,2.8,2.7,2.7,2.6,2.5,2.5,2.5,2.7,2.7,2.4,2.4,2.4,2.4,2.5,2.4,2.4,2.5,2.5,2.6,2.7,2.7,2.4,2.4,2.5,2.5,2.5,2.5,2.5,2.4,2.4,2.4,2.4,2.5,2.4,2.4,2.6,2.2,2.2,2.1,2.3,2.2,2.3,2.4,2.4,2.3,2.5,2.6,2.6,2.4,2.7,2.4,2.4,2.5,2.4,2.5,2.7,2.7,2.9,2.6,2.5,2.4,2.4,2.3,2.3,2.0],[2.7,1.9,1.7,1.5,1.6,1.8,1.7,2.1,2.0,2.4,2.7,3.2,3.0,3.0,2.8,2.5,2.3,2.2,2.3,2.1,1.8,2.0,2.0,1.5,1.6,2.0,2.0,2.4,2.6,2.6,3.2,3.3,2.9,2.8,3.1,2.8,2.3,2.3,1.9,1.7,1.5,1.2,1.1,0.8,0.8,0.8,1.1,1.4,1.2,1.3,1.0,1.1,1.0,1.1,1.5,1.5,1.9,2.0,2.4,2.5,3.0,3.4,3.6,3.4,3.7,3.3,3.4,3.0,2.8,3.0,2.8,2.5,2.7,2.9,2.3,2.2,2.1,2.1,2.3,2.1,2.6,2.5,3.0,3.1,3.3,3.6,3.5,3.9,3.9,3.3,3.6,3.9,3.5,3.2,3.7,3.6,2.9,3.1,3.7,3.2,2.8,3.3,3.6,3.0,3.0,3.6,3.3,3.7,3.2,2.7,2.3,2.5,2.2,2.6,2.4,2.9,2.6,3.1,3.1,3.2,3.5,4.0,4.1,3.6,4.0,3.7,4.0,3.5,3.9,3.8,3.4,3.4,3.9,3.6,3.0,3.6,3.8,3.1,3.1,2.7,2.4,2.7,2.4,2.7,2.3,2.7,2.3,2.8,2.8,2.3,2.6,2.2,2.0,1.7,2.1,2.0,1.5,1.6,2.0,1.8,1.6,1.8,2.2,2.0,2.0,2.4,2.6,2.5,2.8,3.4,3.8,3.8,3.9,3.8,3.7,3.6,3.4,3.4,3.3,3.3,3.2,3.0,3.1,3.0,3.2,3.1,2.9,2.8,2.8,2.9,2.8,2.8,2.9,2.8,2.9,3.0,3.1,3.2,3.0,3.0,3.0,3.0,3.0,3.1,3.0,3.0,3.0,2.9,2.9,2.9,2.9,3.0,3.1,2.6,2.6,2.6,2.7,2.7,2.7,2.7,2.8,2.7,2.9,3.1,3.0,2.9,3.2,2.8,2.9,3.0,2.9,3.0,3.2,3.1,3.2,3.0,2.9,2.7,2.9,2.6,2.7,2.4],[2.7,1.9,1.6,1.6,1.4,1.8,1.6,2.0,1.9,2.4,2.5,2.9,2.9,2.8,2.6,2.3,2.2,2.2,2.2,1.9,1.8,2.0,2.0,1.6,1.7,1.9,1.9,2.3,2.4,2.5,3.0,3.1,2.8,2.7,3.0,2.9,2.4,2.4,2.1,1.9,1.7,1.5,1.2,1.0,0.8,0.8,0.8,1.0,0.9,1.0,0.9,1.1,1.2,1.1,1.6,1.6,2.0,2.0,2.3,2.5,2.9,3.4,3.3,3.4,3.5,3.3,3.3,3.0,2.9,3.0,2.8,2.6,2.6,2.6,2.3,2.0,1.9,1.8,2.1,1.9,2.4,2.3,2.6,2.8,2.8,3.2,3.2,3.4,3.4,2.9,3.0,3.4,3.0,2.8,3.2,3.1,2.7,2.8,3.2,2.9,2.5,2.9,3.2,2.8,2.6,3.1,2.8,3.0,2.5,2.4,2.0,2.2,1.9,2.4,2.1,2.5,2.3,2.7,2.6,2.8,3.1,3.5,3.6,3.1,3.5,3.1,3.3,2.8,3.1,3.2,2.7,2.7,3.2,3.0,2.5,2.7,3.1,2.7,2.4,2.2,2.0,2.3,1.9,2.3,2.1,2.4,2.2,2.6,2.5,2.1,2.3,1.9,1.8,1.5,1.6,1.7,1.4,1.2,1.6,1.6,1.2,1.4,1.8,1.7,1.5,1.8,2.0,2.1,2.3,2.8,3.4,3.3,3.3,3.3,3.1,3.1,3.0,3.0,2.9,2.9,2.8,2.7,2.8,2.7,2.9,2.8,2.7,2.7,2.7,2.8,2.8,2.6,2.6,2.6,2.7,2.7,2.8,2.9,2.7,2.7,2.7,2.7,2.8,2.8,2.8,2.7,2.6,2.6,2.6,2.6,2.6,2.7,2.8,2.6,2.4,2.5,2.5,2.5,2.4,2.4,2.6,2.5,2.7,2.8,2.7,2.7,3.0,2.6,2.7,2.7,2.5,2.6,2.8,2.7,2.9,2.6,2.5,2.5,2.5,2.4,2.5,2.3],[2.9,2.0,1.7,1.7,1.4,1.9,1.7,2.1,2.1,2.3,2.5,2.9,3.1,3.0,2.6,2.4,2.2,2.3,2.4,2.0,2.0,2.2,2.1,1.8,1.9,2.2,2.1,2.5,2.6,2.8,3.2,3.4,3.1,3.1,3.3,3.1,2.7,2.6,2.3,2.1,1.9,1.7,1.5,1.1,1.0,0.8,0.8,0.8,0.9,1.0,1.0,1.2,1.3,1.3,1.7,1.7,2.1,2.1,2.4,2.8,3.3,3.7,3.6,3.8,3.8,3.6,3.5,3.3,3.1,3.0,2.9,2.8,2.6,2.6,2.3,2.0,1.8,1.8,2.0,2.0,2.3,2.2,2.6,2.9,3.0,3.4,3.3,3.6,3.6,3.0,3.0,3.4,3.1,2.7,3.1,3.1,2.6,2.6,3.0,2.8,2.4,2.7,3.0,2.7,2.4,2.9,2.6,2.9,2.4,2.2,1.8,2.1,1.8,2.3,2.1,2.6,2.4,2.8,2.8,3.1,3.3,4.0,3.9,3.3,3.7,3.2,3.5,3.0,3.4,3.3,2.8,2.9,3.2,2.9,2.4,2.9,3.0,2.5,2.4,2.1,2.0,2.3,2.0,2.4,2.2,2.5,2.3,2.8,2.7,2.2,2.4,2.0,1.8,1.6,1.7,1.8,1.5,1.2,1.5,1.5,1.2,1.3,1.7,1.6,1.4,1.8,2.0,2.0,2.2,2.6,3.7,3.6,3.7,3.6,3.5,3.4,3.3,3.2,3.1,3.1,3.0,2.9,3.0,3.0,3.3,3.2,2.9,2.9,3.0,3.1,3.2,2.8,2.8,2.9,2.9,2.9,3.2,3.1,3.0,3.1,2.9,2.9,3.0,3.0,2.9,2.8,2.7,2.6,2.7,2.6,2.6,2.7,3.0,2.9,2.5,2.8,2.6,2.6,2.7,2.7,2.8,2.7,2.9,3.0,2.8,2.9,3.2,2.8,2.9,2.9,2.7,2.7,3.0,2.9,3.1,2.8,2.6,2.6,2.6,2.5,2.6,2.5],[3.2,2.2,1.8,1.9,1.5,2.0,1.9,2.1,2.2,2.6,2.7,3.1,3.3,3.3,2.9,2.7,2.5,2.7,2.7,2.2,2.1,2.6,2.3,1.9,2.1,2.6,2.3,3.0,3.0,3.1,3.7,3.8,3.4,3.5,3.6,3.5,3.2,2.9,2.7,2.4,2.2,2.1,1.8,1.6,1.3,1.0,0.8,0.8,0.8,1.0,1.3,1.4,1.7,1.5,2.0,1.9,2.4,2.4,2.6,3.0,3.5,3.9,3.7,3.8,3.8,3.8,3.6,3.5,3.2,3.1,3.1,2.9,2.7,2.7,2.5,2.2,2.0,2.0,2.1,2.0,2.4,2.5,2.7,3.1,3.1,3.6,3.5,3.7,3.7,3.1,3.1,3.5,3.2,2.9,3.2,3.2,2.7,2.8,3.1,2.9,2.6,2.8,3.1,2.8,2.6,3.1,2.8,3.0,2.7,2.3,2.0,2.2,2.0,2.4,2.3,2.7,2.6,3.1,2.9,3.3,3.5,4.2,4.2,3.5,3.9,3.3,3.7,3.1,3.6,3.4,2.9,3.0,3.3,3.0,2.6,2.9,3.1,2.6,2.7,2.3,2.1,2.4,2.2,2.6,2.3,2.8,2.6,3.1,2.9,2.4,2.6,2.3,2.1,1.7,1.8,2.0,1.6,1.3,1.6,1.7,1.3,1.3,1.8,1.7,1.5,1.9,2.1,2.1,2.2,2.8,3.7,3.6,3.7,3.6,3.5,3.4,3.3,3.2,3.1,3.2,3.1,3.0,3.1,3.1,3.3,3.3,3.0,3.0,3.2,3.2,3.2,3.0,3.0,3.0,3.0,3.1,3.2,3.1,3.1,3.1,2.9,3.0,3.0,3.1,3.0,2.9,2.8,2.7,2.8,2.7,2.7,2.8,3.0,3.1,2.8,2.9,2.9,2.8,2.8,2.8,3.0,3.0,3.2,3.3,3.2,3.3,3.6,3.1,3.3,3.2,3.0,3.0,3.3,3.2,3.5,3.1,2.9,2.8,2.9,2.7,2.9,2.9],[3.3,2.2,1.9,2.3,2.0,2.8,2.5,3.2,3.1,3.7,3.9,4.4,4.7,4.4,3.8,3.7,3.6,3.7,3.7,3.0,3.0,3.4,3.0,2.5,2.8,3.3,3.0,3.7,3.9,4.0,4.6,4.8,4.4,4.8,4.9,4.9,4.4,4.2,3.9,3.5,3.0,2.6,2.1,1.8,1.6,1.1,1.1,0.9,0.8,0.9,1.2,1.5,1.9,2.0,2.8,2.6,3.5,3.6,3.8,4.3,4.8,5.4,5.3,5.4,5.3,5.4,5.3,5.0,4.7,4.8,4.5,4.3,4.1,4.0,3.7,3.1,2.8,2.7,2.9,2.7,3.3,3.3,3.7,4.3,4.0,4.8,4.8,5.0,5.1,4.4,4.2,4.8,4.5,3.8,4.3,4.6,3.9,3.7,4.4,4.4,3.7,3.9,4.7,4.2,3.9,4.5,3.9,4.0,3.4,3.3,2.6,2.9,2.5,3.1,2.9,3.5,3.5,4.1,3.8,4.2,4.6,5.2,5.1,4.5,5.0,4.3,4.5,3.8,4.3,4.3,3.7,3.6,4.1,3.9,3.2,3.6,4.0,3.5,3.2,2.9,2.5,3.0,2.6,3.2,2.9,3.6,3.5,4.1,3.7,3.1,3.1,2.7,2.6,2.0,2.2,2.5,2.2,1.6,1.9,2.2,1.7,1.5,2.2,2.2,1.8,2.2,2.5,2.5,2.6,3.4,5.1,4.9,5.0,4.9,4.7,4.7,4.6,4.6,4.6,4.6,4.6,4.5,4.5,4.3,4.4,4.4,4.3,4.3,4.4,4.4,4.5,4.2,4.2,4.2,4.2,4.2,4.3,4.5,4.4,4.5,4.4,4.5,4.6,4.6,4.5,4.4,4.4,4.3,4.2,4.1,4.2,4.3,4.4,4.0,4.0,3.7,4.0,3.9,3.9,4.0,4.2,4.0,4.3,4.5,4.3,4.4,4.7,4.3,4.3,4.3,4.1,4.1,4.4,4.3,4.5,4.1,4.0,3.9,4.0,3.9,4.0,4.1],[2.9,1.9,1.7,1.8,1.7,2.3,2.1,2.6,2.7,3.2,3.5,4.0,4.1,4.1,3.5,3.3,3.2,3.2,3.2,2.7,2.5,2.9,2.8,2.3,2.4,2.8,2.7,3.4,3.5,3.7,4.4,4.6,3.9,4.1,4.3,4.2,3.6,3.4,3.0,2.5,2.4,1.9,1.9,1.4,1.3,1.0,1.1,1.1,0.8,0.8,0.8,1.2,1.4,1.8,2.0,2.2,2.7,2.8,3.2,3.7,4.3,4.9,4.8,4.8,4.9,4.7,4.6,4.2,4.0,4.0,3.7,3.5,3.5,3.3,2.9,2.8,2.4,2.6,2.7,2.6,3.1,3.1,3.5,3.9,3.9,4.5,4.3,4.8,4.8,4.1,4.0,4.7,4.3,3.8,4.2,4.3,3.7,3.6,4.2,4.0,3.3,3.9,4.4,3.8,3.4,4.2,3.7,4.1,3.4,3.0,2.6,2.9,2.6,3.1,2.8,3.3,3.3,3.7,3.6,4.1,4.3,5.2,5.0,4.4,4.8,4.2,4.5,3.9,4.4,4.4,3.8,3.7,4.3,3.9,3.3,3.8,4.2,3.5,3.3,2.9,2.6,3.0,2.6,3.2,2.8,3.4,3.1,3.8,3.6,2.9,3.1,2.7,2.6,2.1,2.3,2.4,2.0,1.7,2.0,2.1,1.7,1.7,2.3,2.1,1.7,2.3,2.6,2.5,2.7,3.4,5.1,4.8,5.1,4.9,4.7,4.6,4.5,4.4,4.2,4.3,4.1,4.0,4.1,4.0,4.4,4.2,3.9,3.9,4.0,4.1,4.0,3.9,3.8,3.8,3.8,3.8,4.1,4.2,4.0,4.1,4.0,4.0,4.1,4.2,4.1,4.0,3.9,3.8,3.8,3.8,3.7,3.9,4.2,3.6,3.5,3.5,3.6,3.5,3.5,3.5,3.7,3.7,3.9,4.0,3.9,4.0,4.3,3.9,4.0,3.9,3.7,3.8,4.0,4.0,4.2,3.9,3.7,3.6,3.7,3.5,3.6,3.5],[2.6,1.8,1.5,1.5,1.4,1.9,1.9,2.3,2.4,2.8,3.0,3.7,3.5,3.6,3.3,3.0,2.7,2.6,2.9,2.5,2.1,2.5,2.5,1.9,2.0,2.5,2.5,3.0,3.1,3.2,3.8,3.9,3.3,3.2,3.5,3.4,2.8,2.6,2.4,2.0,1.9,1.6,1.6,1.1,1.1,1.0,1.2,1.3,1.0,0.9,0.8,0.9,1.1,1.3,1.6,1.8,2.1,2.3,2.6,2.8,3.3,3.8,3.8,3.8,4.1,3.7,3.8,3.4,3.2,3.4,3.2,2.9,2.9,3.0,2.5,2.3,2.1,2.2,2.7,2.5,3.1,2.9,3.6,3.7,3.9,4.3,4.2,4.7,4.5,3.8,4.1,4.6,3.9,3.7,4.3,4.0,3.4,3.6,4.1,3.6,3.1,3.7,4.0,3.3,3.2,3.8,3.6,4.1,3.6,3.1,2.5,3.0,2.6,3.3,2.8,3.4,3.2,3.6,3.6,3.8,4.2,4.8,4.7,4.3,4.7,4.3,4.6,4.0,4.6,4.6,3.9,4.1,4.7,4.2,3.6,4.1,4.4,3.8,3.6,3.2,2.9,3.4,2.8,3.3,2.8,3.2,2.9,3.5,3.3,2.8,3.1,2.7,2.4,1.9,2.3,2.4,1.8,1.6,2.2,2.1,1.5,1.8,2.4,2.0,1.8,2.5,2.6,2.5,2.7,3.5,4.2,4.0,4.2,4.1,4.0,3.9,3.7,3.7,3.6,3.5,3.4,3.2,3.3,3.2,3.5,3.4,3.2,3.2,3.2,3.3,3.3,3.1,3.1,3.2,3.3,3.4,3.4,3.5,3.2,3.2,3.2,3.2,3.3,3.4,3.3,3.2,3.2,3.1,3.2,3.1,3.2,3.2,3.3,3.0,3.0,3.0,3.1,3.0,3.0,3.0,3.2,3.2,3.4,3.5,3.5,3.4,3.8,3.4,3.5,3.5,3.3,3.4,3.7,3.6,3.9,3.5,3.4,3.3,3.3,3.2,3.3,2.8],[2.7,1.9,1.5,1.3,1.4,1.8,2.0,2.3,2.7,3.2,3.8,4.6,3.8,4.4,4.0,3.7,3.0,2.8,3.3,3.0,2.3,2.7,3.1,2.5,2.1,2.6,2.9,3.5,3.9,3.6,4.6,4.4,3.6,3.4,3.9,3.4,2.8,2.5,2.3,1.8,1.8,1.4,1.4,1.1,1.3,1.2,1.7,2.0,1.3,1.3,0.9,0.8,0.8,1.3,1.4,1.8,1.9,2.3,2.6,3.0,3.4,4.0,4.2,3.9,4.3,3.7,3.7,3.3,3.1,3.2,3.0,2.7,2.7,2.9,2.3,2.3,2.4,2.7,2.9,2.9,3.6,3.4,4.2,4.7,5.1,5.8,5.4,6.1,5.7,4.7,5.0,5.6,5.0,4.4,5.1,4.8,4.0,4.1,4.7,3.9,3.3,4.3,4.2,3.4,3.2,4.2,4.0,4.7,4.1,3.3,3.0,3.3,3.0,3.9,3.4,4.5,4.0,4.5,5.0,5.2,5.6,6.4,6.2,5.8,6.3,5.6,6.1,5.3,6.0,5.8,4.9,5.0,5.6,5.0,4.4,5.1,5.2,4.3,4.3,3.6,3.4,4.2,3.4,4.4,3.7,4.4,3.6,4.5,4.7,3.6,4.4,3.6,3.1,2.9,3.2,2.9,2.4,2.2,2.9,2.3,1.7,2.3,2.6,2.2,2.0,3.1,3.2,2.8,3.2,3.9,5.0,4.9,5.2,5.0,4.9,4.8,4.4,4.3,3.9,3.9,3.7,3.5,3.6,3.6,3.8,3.7,3.5,3.5,3.5,3.6,3.5,3.6,3.6,3.5,3.6,3.7,3.7,3.9,3.4,3.4,3.4,3.4,3.4,3.4,3.4,3.4,3.4,3.5,3.6,3.6,3.5,3.4,3.6,3.6,3.6,3.6,3.7,3.6,3.7,3.5,3.7,3.9,4.2,4.5,4.4,4.2,4.5,4.2,4.3,4.4,4.2,4.4,4.6,4.6,4.9,4.5,4.3,4.3,4.3,4.0,4.0,3.1],[2.4,1.6,1.2,1.0,0.9,1.0,1.1,1.2,1.3,1.6,1.8,2.1,2.0,2.1,2.0,1.8,1.6,1.6,1.8,1.6,1.3,1.5,1.7,1.4,1.4,1.7,1.8,2.1,2.1,2.1,2.5,2.6,2.3,2.1,2.2,2.2,1.8,1.6,1.6,1.3,1.1,1.0,1.1,0.9,1.0,1.2,1.4,1.7,1.6,1.4,1.1,0.8,0.8,0.8,0.9,1.0,1.3,1.3,1.5,1.7,2.2,2.4,2.2,2.4,2.4,2.4,2.4,2.2,1.9,2.0,2.0,1.8,1.6,1.8,1.6,1.3,1.2,1.4,1.5,1.5,1.8,1.8,2.2,2.2,2.6,2.7,2.5,2.9,2.7,2.2,2.5,2.7,2.2,2.2,2.4,2.2,1.9,2.1,2.3,2.0,1.8,2.2,2.2,1.9,1.8,2.2,2.1,2.5,2.2,1.8,1.6,1.8,1.8,2.2,1.9,2.3,2.0,2.3,2.6,2.7,2.8,3.3,3.1,3.0,3.1,2.8,3.3,3.0,3.4,3.1,2.7,3.0,3.2,2.7,2.5,3.0,2.8,2.4,2.5,2.2,2.1,2.5,2.0,2.5,1.9,2.3,1.9,2.3,2.4,2.0,2.3,2.0,1.7,1.7,2.0,1.6,1.3,1.4,1.8,1.5,1.3,1.7,1.7,1.4,1.6,2.0,1.9,1.9,2.3,2.7,2.5,2.4,2.5,2.5,2.3,2.3,2.2,2.1,2.0,2.0,1.9,1.9,1.9,1.9,2.2,2.2,1.9,1.9,2.0,2.0,2.1,1.8,1.9,2.0,2.0,2.1,2.2,2.0,1.9,1.9,1.9,1.8,1.9,1.9,1.8,1.8,1.8,1.8,1.8,1.8,1.8,1.8,1.9,2.1,1.9,2.0,1.9,1.8,2.0,2.0,2.0,2.0,2.1,2.2,2.1,2.1,2.3,2.1,2.2,2.2,2.1,2.2,2.4,2.4,2.6,2.3,2.2,2.1,2.1,2.0,2.0,1.8],[2.5,1.7,1.2,0.9,0.8,0.9,0.9,1.1,1.2,1.3,1.5,1.8,1.8,1.8,1.7,1.6,1.4,1.4,1.5,1.3,1.2,1.4,1.5,1.2,1.3,1.5,1.6,1.8,1.8,1.8,2.1,2.3,2.0,1.9,1.9,1.8,1.5,1.3,1.3,1.0,1.0,0.9,0.9,0.9,1.0,1.1,1.2,1.4,1.4,1.3,1.1,1.0,0.8,0.8,0.8,0.9,1.0,1.1,1.3,1.5,1.9,2.1,2.0,2.1,2.1,2.0,2.1,1.9,1.6,1.7,1.7,1.5,1.4,1.5,1.3,1.1,1.1,1.1,1.2,1.3,1.5,1.5,1.8,1.9,2.1,2.2,2.1,2.3,2.1,1.9,2.1,2.2,1.9,1.8,2.0,1.8,1.5,1.7,1.8,1.6,1.4,1.7,1.8,1.5,1.5,1.8,1.7,2.0,1.8,1.4,1.3,1.4,1.4,1.7,1.5,1.8,1.7,2.0,2.1,2.2,2.2,2.6,2.6,2.4,2.5,2.2,2.5,2.3,2.5,2.4,2.1,2.2,2.4,2.1,1.9,2.2,2.2,1.9,1.9,1.7,1.6,1.8,1.6,1.9,1.6,1.8,1.6,1.9,2.0,1.7,1.9,1.6,1.4,1.4,1.5,1.3,1.1,1.2,1.4,1.2,1.0,1.3,1.4,1.2,1.3,1.6,1.5,1.6,2.0,2.3,2.2,2.0,2.2,2.1,2.0,1.9,1.9,1.8,1.7,1.6,1.6,1.6,1.6,1.6,2.0,2.0,1.6,1.6,1.7,1.8,1.8,1.6,1.7,1.7,1.8,1.9,1.9,1.7,1.6,1.6,1.6,1.5,1.6,1.6,1.5,1.5,1.5,1.5,1.5,1.5,1.5,1.5,1.6,1.9,1.6,1.9,1.7,1.6,1.7,1.7,1.8,1.7,1.8,1.8,1.8,1.8,2.0,1.8,1.9,1.8,1.8,1.8,1.9,2.0,2.1,1.9,1.8,1.8,1.8,1.7,1.7,1.5],[2.7,1.8,1.3,1.0,0.9,0.9,0.8,0.9,1.0,1.2,1.3,1.5,1.5,1.6,1.5,1.4,1.2,1.3,1.5,1.3,1.1,1.4,1.5,1.2,1.4,1.6,1.7,1.9,1.8,1.9,2.2,2.2,1.9,1.8,1.7,1.6,1.4,1.1,1.2,1.0,0.9,1.0,1.1,1.1,1.2,1.4,1.4,1.7,1.7,1.6,1.4,1.1,0.9,0.8,0.8,0.8,0.9,1.0,1.1,1.3,1.8,1.9,1.8,2.0,2.1,2.0,2.0,1.8,1.5,1.6,1.6,1.4,1.3,1.4,1.3,1.0,1.0,1.0,1.1,1.2,1.4,1.3,1.7,1.7,2.0,2.0,1.8,2.0,1.9,1.7,1.8,1.9,1.7,1.6,1.8,1.7,1.4,1.6,1.7,1.5,1.3,1.6,1.7,1.5,1.5,1.8,1.7,2.0,1.7,1.4,1.3,1.4,1.4,1.6,1.5,1.7,1.6,1.8,2.0,2.1,2.1,2.6,2.6,2.3,2.2,2.1,2.4,2.3,2.5,2.3,2.0,2.2,2.3,2.0,1.8,2.1,2.0,1.7,1.8,1.6,1.6,1.8,1.6,1.9,1.6,1.9,1.6,1.9,2.1,1.8,2.0,1.7,1.5,1.5,1.6,1.4,1.1,1.3,1.5,1.1,1.1,1.5,1.4,1.2,1.4,1.7,1.6,1.7,2.1,2.5,2.1,1.8,2.0,1.9,1.9,1.7,1.7,1.6,1.5,1.5,1.4,1.4,1.4,1.4,1.8,1.8,1.4,1.4,1.5,1.6,1.7,1.4,1.4,1.6,1.7,1.7,1.7,1.5,1.4,1.5,1.4,1.4,1.5,1.5,1.5,1.4,1.4,1.3,1.3,1.4,1.4,1.4,1.5,1.7,1.4,1.7,1.4,1.4,1.6,1.5,1.6,1.5,1.6,1.7,1.7,1.7,1.8,1.6,1.8,1.7,1.7,1.7,1.8,1.9,2.0,1.9,1.8,1.8,1.7,1.6,1.6,1.3],[2.6,1.8,1.3,1.0,0.9,0.9,0.8,0.8,0.8,1.0,1.1,1.2,1.2,1.3,1.2,1.2,1.0,1.0,1.2,1.1,0.9,1.2,1.2,1.1,1.2,1.3,1.5,1.6,1.5,1.6,1.7,1.8,1.7,1.4,1.4,1.3,1.2,0.9,1.0,0.8,0.8,0.9,1.1,1.2,1.2,1.4,1.3,1.5,1.6,1.5,1.4,1.2,1.0,0.8,0.8,0.8,0.8,0.8,0.9,1.1,1.5,1.7,1.5,1.8,1.9,1.7,1.9,1.7,1.4,1.4,1.5,1.4,1.2,1.3,1.3,1.0,1.0,0.9,1.0,1.0,1.1,1.1,1.3,1.4,1.6,1.6,1.5,1.6,1.5,1.4,1.5,1.5,1.3,1.3,1.5,1.3,1.1,1.3,1.4,1.2,1.2,1.4,1.4,1.3,1.3,1.6,1.5,1.7,1.5,1.2,1.1,1.2,1.1,1.3,1.2,1.4,1.3,1.5,1.6,1.7,1.7,2.0,2.1,1.8,1.8,1.7,1.9,1.8,2.0,1.8,1.6,1.8,1.8,1.6,1.5,1.7,1.7,1.5,1.5,1.3,1.4,1.5,1.3,1.5,1.3,1.5,1.3,1.6,1.7,1.5,1.6,1.4,1.2,1.3,1.4,1.2,1.0,1.2,1.2,1.0,1.0,1.3,1.2,1.1,1.3,1.5,1.4,1.6,1.9,2.2,1.8,1.5,1.7,1.7,1.6,1.4,1.4,1.3,1.2,1.2,1.2,1.1,1.1,1.2,1.6,1.6,1.1,1.2,1.2,1.3,1.4,1.2,1.2,1.3,1.5,1.5,1.5,1.2,1.2,1.2,1.2,1.1,1.3,1.3,1.3,1.2,1.1,1.1,1.2,1.2,1.2,1.2,1.2,1.5,1.2,1.5,1.2,1.1,1.3,1.3,1.3,1.3,1.3,1.4,1.4,1.4,1.5,1.4,1.5,1.4,1.4,1.4,1.5,1.6,1.7,1.5,1.5,1.4,1.4,1.3,1.3,1.1],[2.7,1.9,1.4,1.2,1.0,0.9,0.8,0.8,0.8,0.9,1.0,1.1,1.2,1.1,1.1,1.1,0.9,0.9,1.1,1.0,0.9,1.1,1.2,1.1,1.2,1.4,1.5,1.6,1.4,1.5,1.6,1.7,1.6,1.3,1.3,1.2,1.1,0.9,0.9,0.9,0.9,1.1,1.2,1.3,1.3,1.5,1.4,1.6,1.7,1.6,1.5,1.4,1.1,1.0,0.8,0.8,0.8,0.8,0.8,1.0,1.5,1.7,1.5,1.8,1.8,1.6,1.7,1.6,1.4,1.4,1.4,1.3,1.1,1.3,1.2,0.9,1.0,0.9,0.9,1.0,1.1,1.0,1.2,1.3,1.5,1.5,1.4,1.5,1.4,1.2,1.4,1.4,1.3,1.3,1.4,1.3,1.1,1.2,1.4,1.2,1.1,1.4,1.4,1.3,1.3,1.6,1.5,1.6,1.5,1.2,1.1,1.1,1.1,1.2,1.1,1.3,1.2,1.4,1.5,1.6,1.6,1.9,2.0,1.7,1.7,1.5,1.7,1.7,1.8,1.7,1.5,1.6,1.7,1.5,1.4,1.6,1.6,1.4,1.4,1.3,1.3,1.4,1.3,1.5,1.3,1.4,1.2,1.4,1.6,1.4,1.6,1.4,1.2,1.3,1.4,1.2,1.0,1.2,1.2,1.0,1.1,1.3,1.2,1.1,1.3,1.5,1.4,1.6,1.9,2.3,1.7,1.5,1.7,1.6,1.5,1.4,1.3,1.3,1.2,1.2,1.2,1.1,1.2,1.2,1.6,1.5,1.1,1.1,1.2,1.2,1.3,1.1,1.1,1.2,1.4,1.5,1.5,1.2,1.1,1.2,1.2,1.2,1.2,1.3,1.2,1.2,1.1,1.1,1.1,1.1,1.1,1.1,1.2,1.4,1.0,1.4,1.0,1.0,1.2,1.2,1.2,1.1,1.1,1.2,1.2,1.2,1.3,1.2,1.3,1.2,1.2,1.3,1.4,1.4,1.5,1.4,1.3,1.3,1.3,1.2,1.2,0.9],[2.8,2.1,1.6,1.3,1.1,1.0,0.9,0.9,0.8,0.9,1.0,1.1,1.1,1.1,1.1,1.0,0.8,0.9,1.0,1.0,0.9,1.1,1.2,1.1,1.2,1.3,1.5,1.5,1.3,1.5,1.6,1.7,1.5,1.2,1.2,1.2,1.0,0.8,0.9,0.9,0.9,1.2,1.3,1.4,1.4,1.6,1.5,1.8,1.8,1.7,1.7,1.5,1.3,1.1,1.0,0.8,0.8,0.8,0.8,0.9,1.3,1.6,1.5,1.7,1.9,1.7,1.8,1.6,1.4,1.5,1.5,1.4,1.2,1.4,1.4,1.1,1.2,1.1,1.1,1.1,1.1,1.1,1.2,1.3,1.5,1.5,1.4,1.6,1.5,1.3,1.4,1.5,1.3,1.4,1.5,1.4,1.2,1.4,1.5,1.3,1.3,1.5,1.5,1.4,1.4,1.7,1.6,1.8,1.7,1.4,1.3,1.3,1.3,1.4,1.2,1.3,1.2,1.3,1.5,1.6,1.6,1.9,1.9,1.7,1.7,1.6,1.8,1.8,2.0,1.8,1.6,1.8,1.9,1.6,1.6,1.8,1.8,1.6,1.7,1.4,1.5,1.5,1.4,1.5,1.3,1.4,1.2,1.4,1.6,1.4,1.6,1.4,1.2,1.3,1.4,1.2,1.1,1.3,1.3,1.2,1.2,1.4,1.4,1.3,1.5,1.6,1.5,1.7,2.0,2.3,1.7,1.5,1.7,1.6,1.5,1.4,1.4,1.3,1.2,1.2,1.2,1.1,1.1,1.1,1.5,1.4,1.0,1.0,1.1,1.2,1.3,1.0,1.1,1.2,1.4,1.5,1.5,1.2,1.1,1.2,1.1,1.2,1.3,1.4,1.3,1.2,1.1,1.1,1.1,1.2,1.2,1.2,1.2,1.4,1.0,1.4,1.0,0.9,1.2,1.2,1.3,1.1,1.1,1.2,1.2,1.2,1.3,1.2,1.2,1.2,1.2,1.3,1.3,1.4,1.4,1.4,1.3,1.3,1.2,1.2,1.2,0.9],[3.0,2.3,1.8,1.5,1.3,1.3,1.2,1.0,1.0,1.1,1.3,1.5,1.3,1.4,1.4,1.3,1.0,1.1,1.4,1.3,1.0,1.3,1.5,1.3,1.4,1.6,1.8,1.8,1.7,1.7,1.9,2.0,1.7,1.5,1.4,1.3,1.2,0.9,1.1,1.1,1.1,1.4,1.5,1.7,1.6,1.8,1.8,2.1,2.1,2.0,1.9,1.7,1.5,1.3,1.2,1.0,0.9,0.8,0.8,0.8,1.3,1.6,1.6,1.9,2.1,1.9,2.0,1.9,1.5,1.6,1.8,1.5,1.3,1.7,1.6,1.3,1.5,1.5,1.4,1.3,1.6,1.4,1.8,2.0,2.1,2.1,1.9,2.2,2.0,1.8,2.0,2.1,1.7,1.9,2.0,1.7,1.5,1.8,1.9,1.5,1.5,1.9,1.8,1.6,1.7,2.1,2.0,2.3,2.1,1.8,1.7,1.7,1.8,2.0,1.8,2.0,1.8,1.9,2.1,2.2,2.2,2.6,2.6,2.5,2.4,2.3,2.7,2.6,2.8,2.5,2.2,2.5,2.7,2.2,2.2,2.6,2.4,2.1,2.3,2.0,2.0,2.1,1.9,2.1,1.8,1.9,1.6,1.9,2.1,1.8,2.1,1.8,1.6,1.6,1.8,1.7,1.3,1.6,1.8,1.5,1.5,1.8,1.8,1.6,1.8,2.1,1.9,2.1,2.4,2.8,1.9,1.7,1.8,1.8,1.7,1.6,1.5,1.5,1.4,1.4,1.3,1.3,1.3,1.3,1.6,1.5,1.1,1.1,1.2,1.3,1.3,1.2,1.2,1.2,1.4,1.5,1.5,1.3,1.2,1.3,1.3,1.3,1.4,1.5,1.5,1.4,1.3,1.4,1.3,1.4,1.4,1.4,1.4,1.6,1.3,1.6,1.3,1.2,1.3,1.3,1.4,1.4,1.5,1.6,1.6,1.6,1.7,1.6,1.7,1.7,1.7,1.8,1.9,1.9,2.0,1.9,1.9,1.8,1.8,1.7,1.6,1.0],[4.7,4.0,3.5,3.2,2.7,2.5,2.4,1.9,1.8,1.9,2.1,2.5,2.0,2.6,2.6,2.5,1.8,1.9,2.6,2.7,2.1,2.5,3.2,2.7,2.7,3.1,3.7,3.7,3.5,2.9,3.5,3.0,2.4,2.0,1.8,1.5,1.5,1.2,1.8,2.0,2.0,2.7,2.8,3.3,3.2,3.8,3.6,4.1,4.2,3.9,3.9,3.2,3.0,2.6,2.2,1.9,1.6,1.5,0.9,0.8,0.9,1.5,2.0,2.2,3.0,2.7,3.5,2.8,2.3,3.0,3.1,2.5,2.5,3.1,2.8,2.4,2.9,2.5,2.3,2.5,3.0,2.6,3.3,3.6,4.3,4.2,3.8,4.5,3.7,3.5,3.9,3.8,3.2,3.5,3.8,2.9,2.6,3.6,3.4,2.7,2.8,3.8,3.5,3.1,3.5,4.5,4.2,4.7,4.4,3.5,3.2,3.4,3.3,3.6,3.2,3.9,3.5,3.8,4.5,4.5,4.6,5.6,5.1,5.0,4.9,4.8,5.5,5.2,5.9,5.0,4.7,5.2,5.4,4.6,4.4,5.2,5.0,4.3,4.7,3.9,3.9,4.3,3.8,4.3,3.6,4.1,3.2,4.1,4.4,3.8,4.4,3.9,3.4,3.5,3.9,3.4,2.8,3.3,3.7,2.9,3.0,3.8,3.3,3.0,3.7,4.0,3.6,3.8,4.4,4.8,2.6,2.6,2.7,2.9,2.5,2.6,2.4,2.4,2.1,2.3,2.1,1.9,1.9,1.8,1.9,1.7,1.6,1.7,1.5,1.7,1.6,1.7,1.5,1.7,1.9,2.1,1.9,2.1,1.9,2.0,2.1,2.3,2.4,2.5,2.6,2.5,2.3,2.2,2.1,2.3,2.5,2.6,2.2,2.4,2.2,2.3,2.2,2.0,2.1,1.9,2.1,2.6,2.7,2.9,3.0,2.9,3.0,3.0,3.1,3.2,3.3,3.5,3.8,4.0,4.1,4.0,3.7,3.7,3.5,3.4,3.2,1.6],[7.0,6.8,6.5,6.1,5.8,5.3,4.2,3.6,2.9,3.0,2.9,3.3,2.9,3.8,3.6,3.5,2.4,2.6,3.7,3.4,2.9,3.4,4.0,3.7,4.0,4.2,4.8,5.0,4.7,4.3,5.2,4.7,3.3,3.2,2.8,2.1,2.3,1.8,2.7,3.2,3.1,4.7,4.3,5.3,5.2,6.1,5.6,6.9,7.1,6.7,6.3,5.4,5.8,4.4,4.5,3.3,2.8,2.1,1.8,1.0,0.8,1.1,1.7,2.2,3.3,3.7,5.1,4.4,3.5,4.9,5.6,4.2,4.3,5.8,5.6,4.8,6.0,4.9,4.3,3.6,4.1,3.6,4.5,5.0,6.2,6.2,5.2,6.3,4.8,4.2,5.4,5.1,3.9,4.8,5.2,3.8,3.9,5.3,5.3,4.0,5.0,6.4,5.3,5.5,6.1,7.1,7.0,7.5,7.5,6.5,6.2,5.3,4.8,5.3,4.2,5.2,4.5,5.2,6.3,6.3,6.5,7.6,7.3,6.9,6.9,6.7,7.6,7.2,8.0,7.1,6.5,7.2,7.6,6.4,6.4,7.5,7.1,6.2,7.3,6.0,5.9,6.0,5.3,6.0,4.5,5.6,4.2,5.6,5.9,5.0,5.8,5.3,4.2,4.8,5.4,4.4,4.0,5.0,5.6,4.6,5.3,5.9,6.0,6.0,6.5,7.4,7.0,7.3,8.2,7.9,2.9,2.9,3.1,3.4,3.1,3.1,2.7,2.8,2.4,2.7,2.6,2.4,2.3,2.2,1.9,1.9,1.9,1.9,2.0,2.7,2.1,2.1,2.0,2.0,2.4,2.7,2.4,2.5,2.4,2.5,2.9,3.2,3.5,3.9,4.0,3.9,3.4,3.4,3.2,3.6,4.0,4.1,3.0,3.1,3.0,3.1,2.7,2.4,2.9,2.6,2.9,3.4,3.7,4.2,4.1,4.2,4.5,4.1,4.4,4.3,4.3,4.7,5.2,5.3,5.9,5.3,4.9,4.9,4.6,4.3,4.1,1.9],[7.8,7.9,7.4,6.4,6.2,5.4,4.9,4.1,3.6,3.4,3.2,3.1,2.7,3.5,3.8,3.8,3.1,3.1,4.1,4.1,4.0,4.1,5.2,5.3,4.7,4.8,5.7,5.3,4.9,4.3,4.8,4.3,3.3,3.0,2.7,2.1,2.6,2.4,3.1,3.8,4.3,5.3,5.8,6.9,7.0,8.2,7.3,8.4,8.8,8.0,8.2,7.1,6.6,5.9,5.2,4.5,3.6,3.1,2.5,1.6,0.9,0.8,1.0,1.7,2.3,3.0,4.1,3.9,2.6,3.7,4.6,3.9,3.6,5.0,5.1,5.1,5.8,5.2,4.4,4.4,4.1,4.0,4.2,4.6,5.9,5.5,4.4,5.1,3.8,3.9,4.6,4.0,3.3,4.2,3.9,3.0,3.3,4.3,3.5,3.0,4.1,4.6,3.8,4.1,5.0,5.5,5.7,5.6,6.2,5.3,5.9,5.2,5.6,5.4,4.8,5.3,4.7,5.0,6.1,6.2,5.9,6.9,6.4,6.4,5.9,5.9,6.6,7.0,7.2,5.8,5.8,7.0,6.4,5.3,5.9,6.7,5.7,5.2,6.3,5.7,6.4,6.0,5.9,6.1,5.4,5.8,4.6,5.6,6.3,5.8,6.4,6.2,5.3,6.5,6.6,5.4,5.5,6.8,6.6,5.7,6.5,7.5,6.4,6.4,7.8,7.7,6.6,7.5,8.2,7.6,2.3,2.3,2.3,2.6,2.5,2.4,2.3,2.3,2.0,2.1,2.1,1.9,2.0,1.9,1.8,2.0,2.0,2.1,2.1,2.4,2.1,2.4,2.1,2.3,2.4,2.7,2.3,2.0,2.0,2.0,2.3,2.4,2.4,2.7,3.0,3.1,2.8,2.8,2.6,3.2,3.4,3.4,2.2,3.2,3.3,3.2,3.3,2.8,3.0,2.8,2.9,3.7,3.8,4.1,4.2,4.2,4.3,4.4,4.5,4.6,4.6,4.9,5.2,5.2,5.6,5.3,5.1,5.1,4.8,4.7,4.4,2.7],[6.1,6.0,5.6,5.0,4.8,4.3,4.1,3.3,3.0,2.9,2.5,2.5,2.6,3.1,3.0,3.4,2.9,3.2,3.6,3.9,3.7,3.9,4.4,4.6,4.4,4.3,5.0,4.4,4.2,3.8,4.0,3.6,3.2,2.8,2.5,2.2,2.7,2.3,2.9,3.4,4.1,4.4,4.9,5.7,5.6,6.3,5.7,6.4,6.8,5.9,6.3,5.4,5.2,4.7,4.2,3.9,3.1,3.0,2.3,1.8,1.4,1.0,0.8,1.1,1.6,1.9,2.6,2.7,2.0,2.4,3.2,2.8,2.8,3.2,3.5,3.7,4.4,4.3,3.7,3.8,3.2,3.3,3.5,3.7,4.6,4.1,3.5,4.0,3.1,3.1,3.9,3.3,2.7,3.5,3.3,2.5,2.8,3.5,2.9,2.5,3.2,3.4,2.8,2.9,3.5,3.8,4.2,4.3,4.7,4.0,4.6,4.3,4.6,4.5,4.2,4.3,4.1,4.2,4.8,4.9,4.6,5.2,4.6,4.8,4.4,4.5,4.8,5.4,5.5,4.4,4.8,5.5,5.0,4.5,5.1,5.3,4.6,4.4,5.0,4.7,5.2,5.0,4.9,4.9,4.4,4.7,4.1,4.5,5.2,4.9,5.3,5.2,4.6,5.5,5.4,4.7,4.6,5.5,5.3,4.8,5.3,5.9,5.1,5.1,5.9,5.8,5.0,5.3,6.0,5.6,2.0,1.9,2.0,2.2,2.2,2.0,1.9,1.9,1.8,1.7,1.7,1.7,1.7,1.8,1.8,2.0,2.0,2.0,2.2,2.3,2.1,2.1,1.9,2.1,2.2,2.5,2.0,1.8,1.8,1.8,1.9,1.9,1.9,1.9,2.1,2.1,2.1,2.2,2.2,2.4,2.5,2.4,1.8,3.0,3.1,3.0,3.0,2.7,2.7,2.7,2.6,3.3,3.3,3.4,3.6,3.7,3.7,3.8,3.9,3.9,4.0,4.3,4.3,4.3,4.5,4.4,4.4,4.4,4.3,4.2,4.1,2.6],[7.0,6.7,6.1,5.5,5.3,4.4,4.5,3.4,3.4,3.2,3.0,2.8,2.6,3.3,3.5,4.0,3.2,3.7,4.2,4.3,4.2,4.5,5.4,5.3,5.1,5.3,6.1,5.6,5.2,4.7,5.0,4.3,4.0,3.5,3.1,2.8,3.4,2.8,3.6,3.9,4.4,5.1,5.9,6.4,6.3,7.1,6.7,7.3,7.5,6.8,7.0,6.4,5.7,5.3,4.6,4.3,3.4,3.5,2.5,2.4,1.8,1.5,1.0,0.8,1.1,1.6,2.2,2.5,1.8,2.1,2.9,2.9,2.6,3.3,3.9,3.9,4.6,4.5,3.8,4.2,3.9,3.8,3.9,4.0,5.1,4.6,4.0,4.4,3.4,3.5,4.2,3.7,3.0,3.9,3.6,2.7,3.1,3.8,3.1,2.4,3.4,3.7,2.6,2.7,3.6,3.8,4.2,4.7,5.3,4.2,5.1,4.5,5.1,5.0,4.6,4.8,4.5,4.6,5.6,5.6,5.2,5.8,5.4,5.6,5.0,5.1,5.9,6.2,6.4,5.3,5.4,6.2,5.9,4.8,5.5,6.2,5.3,4.8,5.7,5.3,5.9,5.6,5.5,5.6,5.0,5.4,4.7,5.3,6.0,5.7,6.0,6.0,5.4,6.2,6.1,5.2,5.3,6.1,6.1,5.2,5.8,6.5,5.7,5.5,6.4,6.7,5.5,6.0,6.6,6.2,2.3,2.2,2.2,2.6,2.5,2.3,2.2,2.2,1.9,1.9,1.8,1.7,1.8,1.9,1.9,2.0,2.1,2.2,2.3,2.6,2.4,2.4,2.1,2.2,2.4,2.6,2.2,1.9,1.7,1.7,1.8,1.8,1.8,1.8,2.0,2.1,2.0,2.1,2.2,2.5,2.5,2.3,1.8,3.5,3.7,3.5,3.5,3.2,2.9,3.2,2.8,3.8,3.7,3.8,4.0,4.0,4.1,4.2,4.4,4.2,4.4,4.6,4.7,4.8,5.0,4.9,4.8,4.8,4.6,4.6,4.3,3.2],[5.6,5.4,5.0,4.6,4.4,3.8,3.8,2.8,3.1,2.6,2.7,2.7,2.6,3.3,3.2,3.5,2.9,3.3,3.8,3.8,3.7,4.1,4.7,4.6,4.6,4.8,5.4,5.1,4.7,4.2,4.7,4.2,3.7,3.7,3.2,3.3,3.5,2.5,3.2,3.5,3.8,4.3,5.1,5.6,5.5,6.1,5.4,6.0,6.3,5.5,5.8,5.4,4.8,4.5,3.9,3.7,2.9,3.3,2.5,2.4,2.2,1.8,1.3,1.0,0.8,1.1,1.4,2.1,1.9,1.9,2.3,2.5,2.5,2.6,3.1,3.1,3.9,3.7,3.1,3.6,3.3,3.2,3.4,3.7,4.4,4.1,3.7,3.9,3.4,3.3,3.7,3.5,2.8,3.2,3.2,2.3,2.6,3.2,2.9,2.1,2.7,3.0,2.6,2.3,3.0,3.1,3.6,4.0,4.2,3.4,4.1,3.7,4.2,4.1,4.0,4.1,3.9,4.0,4.9,5.0,4.6,5.1,4.8,4.8,4.3,4.2,5.0,5.3,5.4,4.4,4.3,5.1,4.7,4.1,4.5,5.0,4.4,4.1,4.8,4.2,4.7,4.5,4.7,4.8,4.2,4.6,4.0,4.7,5.1,5.0,5.2,5.0,4.6,5.2,5.2,4.4,4.5,5.1,4.9,4.3,4.8,5.1,4.4,4.4,5.2,5.0,4.4,4.8,5.3,5.1,2.2,2.1,2.0,2.3,2.1,2.3,2.2,2.1,2.0,2.0,1.9,1.9,1.9,2.1,2.0,2.1,2.5,2.5,2.6,2.7,2.7,2.6,2.2,2.3,2.3,2.5,2.1,2.1,1.9,1.8,2.0,1.9,1.7,1.7,1.8,1.9,1.9,2.0,2.2,2.2,2.1,1.9,2.0,3.4,3.3,3.3,3.4,3.1,2.9,3.0,2.8,3.3,3.4,3.5,3.7,3.5,3.9,3.7,4.0,3.7,3.8,4.0,4.0,4.2,4.5,4.3,4.1,4.3,4.0,3.9,3.7,3.1],[4.7,4.1,3.6,3.1,3.2,2.4,2.9,2.1,2.5,2.3,2.5,2.7,2.6,3.1,3.0,3.3,2.7,3.1,3.6,3.3,3.1,3.7,4.0,3.6,3.7,4.1,4.6,4.4,4.3,4.0,4.3,3.9,3.5,3.2,3.1,2.7,2.9,2.3,2.8,2.6,3.1,3.3,3.8,4.1,4.1,4.6,4.2,4.8,4.8,4.3,4.4,3.9,3.4,3.3,2.8,3.0,2.2,2.6,2.1,2.3,2.2,2.1,1.7,1.4,1.0,0.8,0.8,1.3,1.1,1.2,1.3,1.5,1.6,1.8,2.0,2.2,2.6,2.7,2.4,2.8,2.8,2.9,3.2,3.5,4.0,4.0,3.5,3.6,3.2,3.1,3.4,3.2,2.8,3.0,3.0,2.3,2.3,2.6,2.5,2.0,2.2,2.5,1.9,1.8,2.2,2.5,2.8,3.1,3.3,2.7,3.1,2.9,3.3,3.4,3.4,3.6,3.5,3.8,4.6,4.7,4.5,4.8,4.7,4.5,4.2,3.9,4.6,4.6,4.7,4.2,3.9,4.4,4.3,3.6,3.7,4.2,3.8,3.4,3.7,3.4,3.9,3.8,3.9,4.3,3.8,4.5,3.9,4.5,4.8,4.5,4.7,4.4,4.0,4.2,4.3,3.6,3.4,4.0,4.0,3.2,3.4,4.0,3.4,3.3,3.8,3.9,3.3,3.4,4.0,4.0,2.4,2.3,2.3,2.5,2.3,2.4,2.3,2.1,1.9,1.9,1.7,1.7,1.8,2.0,2.1,2.2,2.2,2.4,2.5,2.7,2.5,2.4,2.2,2.1,2.2,2.3,2.2,1.9,1.7,1.6,1.7,1.6,1.6,1.5,1.5,1.6,1.6,1.7,1.8,1.8,1.8,1.7,1.7,3.3,3.2,3.2,3.1,2.8,2.8,2.9,2.9,3.3,3.3,3.5,3.6,3.6,3.8,3.7,3.9,3.7,3.7,3.8,3.9,4.1,4.3,4.1,3.9,4.0,3.8,3.7,3.6,2.9],[4.0,3.5,2.9,2.5,2.4,1.9,2.3,1.9,2.4,2.1,2.5,2.7,2.8,3.1,3.0,3.2,2.6,2.9,3.3,3.1,2.8,3.2,3.6,3.2,3.3,3.8,4.1,4.1,4.0,3.9,4.3,4.0,3.5,3.2,3.1,2.7,2.7,2.2,2.5,2.2,2.7,2.8,3.2,3.5,3.4,3.8,3.3,3.7,3.8,3.5,3.5,3.1,2.8,2.7,2.3,2.5,1.9,2.4,2.1,2.3,2.3,2.2,1.9,1.6,1.3,0.8,0.8,0.9,1.0,0.9,1.0,1.2,1.3,1.2,1.5,1.6,2.0,2.1,2.0,2.5,2.5,2.7,3.1,3.3,3.8,3.8,3.4,3.6,3.1,3.1,3.2,3.1,2.7,2.7,2.7,2.3,2.1,2.4,2.2,1.7,1.9,2.1,1.8,1.4,1.8,1.9,2.2,2.7,2.7,2.2,2.4,2.4,2.8,2.9,3.0,3.3,3.3,3.6,4.1,4.4,4.2,4.7,4.5,4.2,4.1,3.7,4.2,4.1,4.2,3.9,3.5,3.9,3.8,3.2,3.2,3.7,3.3,2.9,3.1,2.8,3.1,3.3,3.3,3.8,3.4,4.0,3.5,4.2,4.4,4.0,4.2,3.7,3.4,3.6,3.5,3.0,2.9,3.2,3.1,2.6,2.8,3.1,2.7,2.5,2.9,3.0,2.6,2.7,3.2,3.5,2.4,2.4,2.3,2.5,2.5,2.4,2.4,2.2,2.0,1.9,1.8,1.8,2.0,2.1,2.2,2.3,2.3,2.5,2.5,2.7,2.5,2.5,2.3,2.2,2.3,2.4,2.3,2.1,1.7,1.6,1.6,1.5,1.5,1.4,1.3,1.4,1.5,1.6,1.7,1.7,1.6,1.5,1.7,3.3,3.1,3.2,3.0,2.8,2.8,3.0,3.0,3.2,3.3,3.4,3.5,3.5,3.7,3.6,3.8,3.6,3.5,3.6,3.7,3.9,4.0,3.8,3.7,3.7,3.6,3.5,3.4,2.7],[4.2,3.4,2.8,2.3,2.2,1.8,2.0,1.6,2.1,1.9,2.3,2.5,2.4,2.9,2.7,2.9,2.5,2.7,3.0,2.8,2.5,3.0,3.2,2.9,2.9,3.3,3.7,3.6,3.6,3.5,3.7,3.5,3.2,2.9,2.8,2.5,2.5,1.8,2.4,2.0,2.5,2.5,2.9,3.1,3.1,3.6,3.1,3.7,3.8,3.4,3.4,2.9,2.6,2.5,2.1,2.2,1.7,2.4,1.7,2.1,2.1,2.1,1.9,1.7,1.7,1.0,0.8,0.8,0.8,0.9,0.9,1.0,1.1,1.2,1.4,1.5,1.9,2.0,1.9,2.3,2.3,2.5,2.8,3.1,3.6,3.7,3.2,3.5,3.1,2.9,3.1,3.0,2.6,2.6,2.7,2.3,2.1,2.3,2.2,1.7,1.9,2.1,1.8,1.4,1.8,1.9,2.2,2.7,2.6,2.2,2.3,2.3,2.6,2.8,2.8,3.2,3.0,3.3,4.0,4.2,3.9,4.4,4.3,4.0,3.9,3.7,4.0,4.0,4.1,3.8,3.4,3.7,3.7,3.1,3.1,3.4,3.2,2.7,2.9,2.7,2.9,3.1,3.1,3.6,3.1,3.7,3.3,3.8,4.2,3.7,4.0,3.5,3.1,3.3,3.3,2.9,2.7,2.9,2.9,2.5,2.5,2.9,2.5,2.3,2.7,3.0,2.5,2.7,3.2,3.4,2.4,2.3,2.4,2.5,2.4,2.4,2.3,2.2,1.9,1.8,1.7,1.7,1.9,2.0,2.2,2.3,2.1,2.2,2.3,2.5,2.4,2.3,2.1,2.1,2.2,2.3,2.2,2.0,1.6,1.5,1.5,1.4,1.4,1.3,1.3,1.3,1.4,1.5,1.6,1.6,1.5,1.4,1.6,3.1,2.8,3.1,2.8,2.5,2.6,2.7,2.7,3.0,3.0,3.1,3.2,3.2,3.3,3.2,3.4,3.2,3.2,3.3,3.4,3.5,3.8,3.6,3.4,3.4,3.3,3.2,3.1,2.5],[3.7,3.0,2.5,2.1,1.9,1.6,1.8,1.5,1.9,1.7,2.0,2.2,2.2,2.4,2.4,2.4,2.0,2.2,2.6,2.4,2.2,2.5,2.7,2.5,2.5,2.9,3.2,3.1,3.0,3.0,3.2,3.1,2.8,2.5,2.5,2.2,2.1,1.7,2.0,1.8,2.2,2.3,2.5,2.7,2.7,3.0,2.7,3.1,3.3,3.0,2.9,2.6,2.3,2.1,1.9,1.9,1.6,1.9,1.6,1.8,2.0,2.0,1.8,1.7,1.5,1.0,0.9,0.8,0.8,0.8,0.9,1.0,0.9,1.0,1.2,1.3,1.7,1.7,1.6,2.0,2.0,2.1,2.3,2.7,3.0,3.1,2.8,3.0,2.8,2.5,2.6,2.7,2.3,2.2,2.3,1.9,1.9,2.0,1.8,1.4,1.6,1.7,1.4,1.2,1.4,1.6,1.7,2.0,2.1,1.7,1.9,1.9,2.1,2.3,2.3,2.6,2.6,2.9,3.2,3.4,3.3,3.9,3.8,3.4,3.3,3.0,3.4,3.3,3.4,3.2,2.8,3.0,3.0,2.6,2.5,2.8,2.7,2.3,2.5,2.3,2.5,2.6,2.6,2.9,2.7,3.1,2.7,3.2,3.4,3.1,3.3,2.9,2.7,2.7,2.7,2.4,2.3,2.5,2.5,2.1,2.2,2.4,2.1,2.0,2.4,2.4,2.1,2.4,2.8,3.0,2.2,2.0,2.1,2.2,2.1,2.1,2.0,1.9,1.6,1.6,1.5,1.5,1.6,1.7,2.0,2.0,1.8,1.9,2.0,2.1,2.1,2.0,1.8,1.9,2.0,2.0,2.0,1.7,1.5,1.4,1.4,1.2,1.2,1.2,1.1,1.2,1.3,1.3,1.5,1.3,1.3,1.2,1.5,2.7,2.4,2.7,2.4,2.2,2.4,2.4,2.5,2.5,2.5,2.7,2.7,2.7,2.9,2.8,2.9,2.7,2.8,2.8,2.9,3.0,3.2,2.9,2.9,2.9,2.8,2.8,2.7,2.1],[3.2,2.6,2.1,1.7,1.7,1.4,1.5,1.2,1.6,1.4,1.6,1.8,1.9,2.1,1.9,2.0,1.7,1.9,2.2,2.0,1.9,2.2,2.4,2.1,2.2,2.5,2.8,2.8,2.7,2.6,2.8,2.7,2.4,2.2,2.2,2.0,2.0,1.6,1.8,1.7,1.9,1.9,2.2,2.3,2.3,2.6,2.3,2.6,2.7,2.4,2.5,2.2,2.0,1.9,1.6,1.7,1.4,1.7,1.4,1.7,1.8,1.8,1.5,1.5,1.4,1.0,0.9,0.9,0.8,0.8,0.8,0.9,0.8,0.9,1.1,1.1,1.3,1.3,1.3,1.7,1.6,1.8,1.9,2.2,2.4,2.5,2.2,2.3,2.1,2.0,2.1,2.0,1.8,1.8,1.8,1.5,1.5,1.5,1.5,1.2,1.3,1.4,1.2,0.9,1.2,1.3,1.4,1.8,1.8,1.4,1.5,1.6,1.8,1.9,1.9,2.1,2.1,2.4,2.7,2.8,2.7,3.1,3.0,2.7,2.6,2.4,2.7,2.7,2.8,2.5,2.3,2.5,2.5,2.1,2.1,2.4,2.2,1.9,2.0,1.8,2.0,2.2,2.1,2.4,2.2,2.6,2.3,2.7,2.9,2.7,2.8,2.4,2.3,2.4,2.3,2.0,2.0,2.1,2.0,1.7,1.9,2.0,1.7,1.6,1.9,2.0,1.8,2.0,2.4,2.6,1.9,1.7,1.8,1.8,1.7,1.6,1.6,1.5,1.3,1.3,1.2,1.3,1.3,1.5,1.8,1.8,1.6,1.6,1.8,1.9,1.8,1.7,1.6,1.6,1.7,1.7,1.8,1.4,1.3,1.2,1.1,1.0,1.0,1.0,0.9,1.0,1.0,1.1,1.2,1.1,1.0,1.0,1.2,2.2,2.0,2.2,2.0,1.8,1.9,2.0,2.0,2.1,2.1,2.2,2.2,2.2,2.4,2.3,2.4,2.3,2.2,2.3,2.4,2.4,2.6,2.4,2.3,2.3,2.3,2.2,2.2,1.9],[3.5,2.7,2.2,1.8,1.8,1.4,1.7,1.4,1.8,1.7,2.1,2.4,2.4,2.7,2.6,2.7,2.2,2.4,2.8,2.5,2.2,2.6,2.9,2.5,2.5,3.0,3.3,3.4,3.4,3.2,3.6,3.4,3.0,2.8,2.7,2.3,2.3,1.8,2.0,1.8,2.2,2.1,2.5,2.6,2.6,3.0,2.5,2.9,3.0,2.6,2.7,2.3,2.1,2.0,1.7,1.8,1.5,1.9,1.6,2.0,2.1,2.0,1.8,1.7,1.7,1.1,1.1,1.0,0.9,0.8,0.8,0.8,0.9,0.9,1.0,1.2,1.5,1.5,1.5,2.0,2.0,2.3,2.6,3.0,3.3,3.5,3.1,3.1,2.7,2.6,2.7,2.5,2.3,2.3,2.1,1.9,1.7,1.9,1.7,1.3,1.4,1.5,1.3,1.0,1.3,1.5,1.7,2.0,2.0,1.6,1.7,1.8,2.1,2.3,2.4,2.8,2.8,3.3,3.4,3.8,3.7,3.9,3.8,3.6,3.4,3.1,3.3,3.3,3.3,3.0,2.8,3.0,3.0,2.5,2.5,2.8,2.5,2.2,2.3,2.1,2.3,2.6,2.6,3.1,2.8,3.4,3.0,3.6,3.7,3.3,3.4,2.9,2.8,2.8,2.8,2.4,2.3,2.4,2.4,2.0,2.0,2.3,2.0,1.8,2.1,2.3,1.9,2.1,2.6,2.9,2.2,2.0,2.1,2.1,2.1,2.0,2.0,1.9,1.7,1.6,1.5,1.5,1.7,1.8,2.1,2.1,2.0,2.1,2.2,2.4,2.2,2.1,2.0,1.9,2.0,2.0,2.1,1.8,1.5,1.4,1.3,1.2,1.2,1.1,1.0,1.1,1.1,1.2,1.4,1.3,1.2,1.1,1.4,2.7,2.6,2.7,2.6,2.4,2.4,2.4,2.4,2.8,2.8,3.0,3.0,3.0,3.3,3.0,3.2,3.1,3.0,3.1,3.3,3.4,3.6,3.3,3.2,3.1,3.1,2.9,2.9,2.3],[3.6,2.8,2.3,1.9,1.8,1.4,1.7,1.3,1.7,1.5,1.8,2.0,2.1,2.3,2.1,2.3,1.9,2.1,2.4,2.2,2.0,2.4,2.5,2.3,2.3,2.7,3.0,3.0,2.9,2.7,3.1,3.1,2.7,2.5,2.4,2.2,2.2,1.6,1.9,1.7,2.0,2.1,2.4,2.5,2.5,2.9,2.5,2.9,3.1,2.7,2.7,2.4,2.1,2.0,1.7,1.8,1.4,1.8,1.5,1.8,2.0,2.1,1.9,1.8,1.8,1.4,1.2,1.1,1.0,0.9,0.8,0.8,0.8,0.9,1.0,1.0,1.5,1.6,1.4,1.9,1.8,2.1,2.2,2.5,2.8,2.9,2.6,2.8,2.5,2.3,2.5,2.4,2.1,2.0,2.1,1.8,1.7,1.9,1.8,1.4,1.4,1.6,1.5,1.2,1.4,1.6,1.8,2.1,2.0,1.7,1.7,1.8,2.0,2.1,2.2,2.5,2.5,2.7,3.0,3.2,3.2,3.6,3.5,3.3,3.1,2.8,3.2,3.1,3.2,2.9,2.6,2.9,2.9,2.4,2.4,2.7,2.5,2.2,2.3,2.1,2.4,2.5,2.4,2.8,2.5,2.9,2.6,3.0,3.3,2.9,3.1,2.7,2.5,2.6,2.7,2.3,2.2,2.4,2.4,2.0,2.1,2.4,2.0,1.8,2.2,2.3,2.0,2.2,2.7,2.9,2.3,2.0,2.1,2.1,2.1,2.0,1.9,1.8,1.6,1.6,1.5,1.5,1.6,1.7,2.0,2.0,1.8,1.9,2.0,2.1,2.0,1.9,1.8,1.8,1.9,1.9,2.0,1.7,1.5,1.4,1.3,1.2,1.2,1.2,1.2,1.1,1.2,1.2,1.4,1.3,1.2,1.1,1.4,2.5,2.2,2.4,2.2,2.1,2.2,2.3,2.3,2.3,2.4,2.5,2.5,2.5,2.8,2.6,2.7,2.6,2.6,2.6,2.8,2.8,3.0,2.7,2.7,2.6,2.6,2.5,2.5,2.0],[3.1,2.5,1.9,1.6,1.4,1.2,1.3,1.0,1.3,1.2,1.5,1.8,1.8,2.0,1.9,1.9,1.5,1.8,2.0,1.8,1.7,2.0,2.1,1.9,2.0,2.3,2.5,2.5,2.4,2.4,2.7,2.6,2.3,2.1,2.0,1.9,1.8,1.4,1.6,1.5,1.7,1.7,2.0,2.1,2.1,2.3,2.0,2.2,2.4,2.2,2.3,1.9,1.8,1.6,1.4,1.4,1.2,1.5,1.3,1.6,1.8,1.9,1.6,1.7,1.7,1.2,1.2,1.1,0.9,0.8,0.9,0.8,0.8,0.8,0.9,0.9,1.1,1.2,1.1,1.5,1.5,1.6,1.9,2.1,2.4,2.5,2.2,2.4,2.2,1.9,2.1,2.0,1.8,1.7,1.8,1.5,1.3,1.5,1.5,1.2,1.2,1.3,1.2,0.9,1.0,1.3,1.3,1.6,1.6,1.2,1.3,1.4,1.6,1.7,1.7,2.0,2.0,2.3,2.5,2.7,2.7,3.0,3.0,2.7,2.7,2.4,2.6,2.6,2.6,2.5,2.2,2.3,2.4,2.0,1.9,2.2,2.1,1.8,1.8,1.7,1.8,2.0,1.9,2.3,2.0,2.4,2.1,2.5,2.7,2.4,2.5,2.2,2.0,2.1,2.1,1.8,1.7,1.9,1.8,1.5,1.6,1.8,1.5,1.4,1.7,1.8,1.6,1.8,2.2,2.4,1.9,1.7,1.8,1.8,1.7,1.7,1.6,1.5,1.3,1.3,1.2,1.2,1.3,1.5,1.8,1.8,1.5,1.6,1.7,1.8,1.8,1.6,1.5,1.5,1.6,1.7,1.7,1.4,1.2,1.2,1.1,1.0,1.1,1.0,1.0,0.9,1.0,1.1,1.2,1.1,1.0,0.9,1.2,2.2,1.9,2.2,1.9,1.7,2.0,2.0,2.0,2.0,2.1,2.1,2.2,2.2,2.4,2.2,2.3,2.2,2.2,2.3,2.4,2.4,2.6,2.4,2.3,2.3,2.2,2.1,2.1,1.7],[3.2,2.4,1.9,1.6,1.4,1.1,1.3,1.1,1.6,1.4,1.6,1.9,1.9,2.2,2.0,2.1,1.7,2.0,2.3,2.0,1.9,2.3,2.4,2.1,2.2,2.5,2.8,2.8,2.8,2.8,3.0,2.9,2.6,2.4,2.3,2.1,2.0,1.6,1.9,1.6,1.9,1.9,2.1,2.2,2.1,2.4,2.0,2.3,2.5,2.1,2.2,1.9,1.8,1.7,1.5,1.5,1.3,1.7,1.4,1.7,1.9,2.0,1.8,1.7,1.8,1.3,1.3,1.2,1.0,0.9,0.9,0.9,0.8,0.8,0.8,0.8,1.1,1.2,1.2,1.6,1.5,1.8,2.0,2.3,2.5,2.7,2.4,2.5,2.3,2.1,2.2,2.2,1.8,1.8,1.9,1.7,1.4,1.6,1.6,1.3,1.2,1.4,1.3,1.0,1.1,1.4,1.4,1.8,1.7,1.3,1.3,1.5,1.7,1.9,1.8,2.2,2.1,2.5,2.7,3.0,2.9,3.3,3.2,2.9,2.8,2.5,2.9,2.8,2.9,2.6,2.3,2.5,2.5,2.2,2.1,2.3,2.2,1.9,2.0,1.7,1.9,2.1,2.0,2.4,2.1,2.6,2.4,2.9,3.0,2.7,2.7,2.3,2.2,2.2,2.1,1.9,1.8,1.9,1.8,1.5,1.5,1.7,1.5,1.4,1.6,1.8,1.5,1.7,2.2,2.4,2.1,1.9,1.9,1.9,1.9,1.8,1.8,1.6,1.5,1.4,1.4,1.4,1.5,1.6,1.9,1.9,1.7,1.7,1.8,2.0,2.0,1.8,1.7,1.7,1.8,1.8,1.8,1.6,1.4,1.3,1.2,1.1,1.2,1.1,1.0,1.0,1.1,1.2,1.2,1.2,1.1,1.0,1.3,2.3,2.1,2.3,2.1,1.9,2.1,2.1,2.1,2.2,2.3,2.4,2.4,2.5,2.6,2.5,2.6,2.5,2.4,2.5,2.6,2.6,2.8,2.6,2.5,2.5,2.4,2.3,2.3,2.0],[3.2,2.3,1.7,1.5,1.2,1.0,1.2,1.2,1.7,1.6,2.0,2.4,2.4,2.7,2.4,2.4,2.0,2.3,2.6,2.1,2.0,2.5,2.6,2.1,2.2,2.7,2.8,3.1,3.1,3.1,3.5,3.5,3.1,2.9,2.9,2.6,2.5,1.9,2.2,1.8,2.0,1.8,2.0,2.0,2.0,2.2,1.8,2.2,2.4,2.0,2.1,1.7,1.6,1.6,1.4,1.6,1.4,1.9,1.7,2.1,2.3,2.4,2.1,2.0,1.9,1.5,1.5,1.4,1.2,1.0,1.1,1.1,0.9,0.8,0.8,0.8,0.9,1.1,1.3,1.6,1.9,2.1,2.5,2.8,3.1,3.4,3.1,3.4,3.0,2.7,2.9,2.9,2.4,2.3,2.5,2.1,1.8,1.9,1.9,1.5,1.4,1.6,1.5,1.1,1.2,1.5,1.6,2.2,1.9,1.4,1.3,1.6,1.8,2.2,2.2,2.6,2.5,3.0,3.1,3.4,3.6,3.9,3.8,3.5,3.6,3.3,3.5,3.2,3.4,3.2,2.9,2.9,3.1,2.8,2.4,2.8,2.8,2.2,2.3,1.9,2.0,2.4,2.2,2.8,2.4,2.9,2.6,3.2,3.3,2.8,2.9,2.4,2.3,2.2,2.3,2.0,1.7,1.8,1.9,1.5,1.4,1.7,1.5,1.2,1.5,1.9,1.6,1.8,2.4,2.6,2.5,2.2,2.3,2.4,2.3,2.3,2.1,2.0,1.9,1.7,1.6,1.7,1.8,1.9,2.3,2.3,2.1,2.2,2.3,2.4,2.4,2.2,2.1,2.1,2.2,2.2,2.1,1.9,1.7,1.6,1.5,1.4,1.4,1.3,1.3,1.2,1.3,1.4,1.5,1.4,1.3,1.2,1.6,2.7,2.5,2.7,2.5,2.3,2.4,2.4,2.5,2.6,2.7,2.9,2.8,2.9,3.1,2.9,3.0,2.9,2.8,2.9,3.1,3.1,3.3,3.0,2.9,2.8,2.8,2.7,2.7,2.3],[3.0,2.2,1.6,1.4,1.1,1.0,1.1,1.0,1.4,1.4,1.8,2.1,2.1,2.3,2.1,2.1,1.8,2.0,2.2,1.9,1.8,2.2,2.2,1.9,2.0,2.4,2.6,2.7,2.7,2.6,3.0,2.9,2.6,2.6,2.5,2.3,2.2,1.7,1.8,1.5,1.7,1.7,1.8,1.9,1.8,2.0,1.7,1.9,2.1,1.8,1.9,1.6,1.5,1.4,1.2,1.4,1.2,1.6,1.5,1.9,2.1,2.1,2.0,1.9,1.9,1.7,1.6,1.5,1.3,1.2,1.2,1.2,0.9,0.9,0.8,0.8,0.8,0.9,1.1,1.5,1.5,1.8,2.1,2.4,2.6,2.8,2.6,2.7,2.6,2.3,2.3,2.4,2.1,1.9,2.0,1.8,1.6,1.6,1.7,1.5,1.2,1.5,1.5,1.1,1.1,1.5,1.4,1.7,1.5,1.1,1.0,1.3,1.5,1.8,1.9,2.1,2.1,2.5,2.6,2.8,2.9,3.2,3.1,2.8,2.9,2.6,2.8,2.6,2.7,2.5,2.3,2.3,2.4,2.2,1.9,2.1,2.2,1.7,1.7,1.5,1.6,1.9,1.9,2.2,2.1,2.5,2.3,2.7,2.7,2.4,2.5,2.1,2.0,1.9,1.9,1.8,1.6,1.6,1.5,1.2,1.2,1.4,1.2,1.0,1.3,1.4,1.3,1.5,1.9,2.2,2.3,2.1,2.1,2.1,2.1,2.1,2.0,1.9,1.7,1.6,1.6,1.6,1.7,1.8,2.1,2.1,1.9,1.9,2.1,2.2,2.1,1.9,1.9,1.9,2.0,1.9,2.0,1.8,1.6,1.5,1.4,1.3,1.4,1.3,1.3,1.2,1.3,1.3,1.4,1.3,1.2,1.2,1.5,2.3,2.2,2.3,2.2,2.0,2.2,2.3,2.2,2.4,2.4,2.5,2.6,2.6,2.8,2.6,2.7,2.6,2.5,2.6,2.7,2.7,2.8,2.7,2.6,2.5,2.5,2.4,2.4,2.1],[2.7,2.0,1.4,1.2,0.9,0.8,0.8,0.9,1.0,1.1,1.3,1.5,1.6,1.6,1.4,1.4,1.2,1.3,1.4,1.3,1.2,1.5,1.4,1.3,1.5,1.7,1.7,1.9,1.7,1.8,2.1,2.2,1.9,1.9,1.8,1.7,1.6,1.3,1.4,1.2,1.3,1.3,1.5,1.5,1.4,1.6,1.4,1.5,1.7,1.6,1.6,1.4,1.3,1.1,1.0,1.0,1.0,1.2,1.2,1.4,1.8,2.0,1.8,2.0,1.9,1.7,1.7,1.6,1.4,1.3,1.3,1.3,1.0,1.0,0.9,0.8,0.8,0.8,0.9,1.0,1.1,1.2,1.4,1.6,1.6,1.8,1.7,1.8,1.8,1.6,1.6,1.7,1.5,1.4,1.5,1.5,1.2,1.2,1.4,1.2,1.0,1.2,1.4,1.1,1.0,1.3,1.2,1.5,1.2,1.0,0.8,0.9,1.0,1.2,1.2,1.4,1.4,1.6,1.6,1.8,1.8,2.1,2.2,1.8,1.9,1.7,1.8,1.6,1.8,1.7,1.5,1.6,1.6,1.5,1.3,1.5,1.5,1.3,1.3,1.1,1.1,1.3,1.2,1.4,1.3,1.6,1.5,1.7,1.7,1.6,1.6,1.4,1.3,1.3,1.3,1.2,1.1,1.2,1.1,0.9,1.0,1.1,0.9,0.8,1.1,1.2,1.1,1.4,1.7,1.9,2.0,1.7,1.8,1.8,1.7,1.7,1.6,1.5,1.4,1.4,1.4,1.3,1.4,1.5,1.8,1.8,1.4,1.5,1.6,1.6,1.7,1.5,1.5,1.6,1.7,1.7,1.7,1.5,1.4,1.4,1.3,1.2,1.3,1.3,1.2,1.2,1.2,1.2,1.2,1.2,1.2,1.1,1.4,1.8,1.5,1.7,1.5,1.4,1.6,1.6,1.6,1.6,1.6,1.6,1.6,1.6,1.8,1.6,1.7,1.6,1.6,1.6,1.7,1.7,1.8,1.6,1.6,1.6,1.5,1.5,1.5,1.4],[2.8,2.0,1.5,1.2,1.0,0.9,0.8,0.8,0.9,0.9,1.1,1.3,1.4,1.4,1.3,1.3,1.1,1.3,1.4,1.2,1.1,1.4,1.5,1.3,1.4,1.7,1.8,1.9,1.7,1.8,2.0,2.1,1.9,1.8,1.7,1.7,1.6,1.3,1.4,1.3,1.3,1.4,1.5,1.6,1.5,1.8,1.5,1.7,1.9,1.7,1.8,1.5,1.4,1.2,1.1,1.0,1.0,1.1,1.1,1.4,1.8,2.0,1.8,2.1,2.0,1.9,1.9,1.8,1.5,1.5,1.5,1.4,1.1,1.2,1.1,0.8,0.8,0.8,0.8,0.8,0.9,1.0,1.2,1.4,1.5,1.6,1.5,1.6,1.6,1.4,1.4,1.5,1.3,1.2,1.4,1.4,1.1,1.2,1.4,1.2,1.0,1.3,1.4,1.3,1.1,1.5,1.3,1.5,1.3,1.0,0.9,0.9,0.9,1.1,1.0,1.3,1.3,1.5,1.5,1.7,1.7,2.0,2.1,1.7,1.7,1.5,1.7,1.6,1.8,1.6,1.4,1.5,1.6,1.4,1.3,1.6,1.6,1.3,1.4,1.1,1.2,1.3,1.2,1.4,1.3,1.5,1.4,1.6,1.7,1.6,1.6,1.4,1.3,1.4,1.4,1.1,1.1,1.3,1.2,0.9,1.1,1.2,1.0,0.9,1.2,1.3,1.2,1.4,1.8,2.0,1.9,1.7,1.8,1.7,1.7,1.6,1.5,1.4,1.3,1.3,1.3,1.3,1.3,1.4,1.8,1.7,1.3,1.4,1.5,1.5,1.6,1.4,1.4,1.5,1.7,1.6,1.7,1.3,1.3,1.4,1.3,1.2,1.4,1.4,1.3,1.2,1.2,1.1,1.1,1.1,1.1,1.2,1.4,1.6,1.4,1.7,1.4,1.3,1.5,1.6,1.6,1.4,1.5,1.5,1.5,1.6,1.7,1.5,1.6,1.5,1.5,1.5,1.6,1.6,1.7,1.6,1.5,1.5,1.5,1.4,1.5,1.4],[2.7,1.9,1.4,1.2,0.9,0.9,0.8,0.8,0.8,0.8,0.9,1.1,1.2,1.1,1.0,1.0,0.9,1.0,1.1,1.0,1.0,1.2,1.2,1.1,1.2,1.4,1.4,1.6,1.4,1.5,1.7,1.8,1.6,1.5,1.5,1.4,1.3,1.1,1.2,1.1,1.1,1.2,1.4,1.4,1.4,1.4,1.3,1.4,1.6,1.5,1.5,1.4,1.2,1.1,1.0,0.9,0.9,0.9,0.9,1.2,1.5,1.7,1.5,1.7,1.7,1.5,1.5,1.5,1.3,1.2,1.3,1.2,1.0,1.1,1.1,0.8,0.8,0.8,0.8,0.8,0.8,0.8,1.0,1.1,1.2,1.3,1.2,1.3,1.3,1.1,1.1,1.2,1.1,1.0,1.1,1.1,0.9,0.9,1.1,1.0,0.8,1.0,1.1,1.0,0.9,1.2,1.1,1.2,1.1,0.8,0.8,0.8,0.8,0.9,0.9,1.0,1.0,1.2,1.2,1.4,1.4,1.6,1.7,1.4,1.4,1.2,1.4,1.3,1.4,1.3,1.1,1.2,1.3,1.1,1.0,1.2,1.2,1.0,1.1,0.9,0.9,1.0,1.0,1.1,1.0,1.2,1.1,1.3,1.4,1.3,1.3,1.1,1.1,1.1,1.1,0.9,0.9,1.0,0.9,0.8,0.9,1.0,0.9,0.9,1.1,1.2,1.1,1.3,1.6,1.9,1.6,1.4,1.5,1.5,1.4,1.3,1.3,1.2,1.1,1.1,1.1,1.1,1.1,1.1,1.5,1.5,1.1,1.1,1.2,1.3,1.4,1.1,1.1,1.3,1.4,1.6,1.4,1.1,1.1,1.1,1.1,1.0,1.1,1.1,1.0,1.0,1.0,1.0,1.0,1.0,1.0,1.0,1.1,1.5,1.1,1.5,1.1,1.0,1.3,1.3,1.3,1.2,1.2,1.2,1.2,1.3,1.4,1.2,1.3,1.2,1.2,1.2,1.3,1.3,1.3,1.2,1.2,1.2,1.2,1.1,1.1,1.1],[3.1,2.3,1.7,1.4,1.2,1.1,0.9,0.8,0.8,0.8,0.9,1.2,1.3,1.4,1.1,1.2,0.9,1.2,1.3,1.1,1.1,1.3,1.4,1.2,1.4,1.6,1.7,1.8,1.6,1.8,2.0,2.1,1.9,1.7,1.7,1.7,1.5,1.2,1.4,1.3,1.3,1.5,1.6,1.7,1.6,1.8,1.6,1.8,1.9,1.9,1.9,1.7,1.5,1.2,1.2,1.0,1.0,1.0,1.0,1.3,1.8,2.0,1.8,2.0,2.1,1.9,2.0,1.9,1.5,1.5,1.6,1.5,1.2,1.4,1.4,1.0,1.0,0.8,0.8,0.8,0.8,0.9,1.0,1.3,1.4,1.6,1.5,1.5,1.5,1.3,1.3,1.4,1.2,1.0,1.2,1.3,1.0,1.1,1.3,1.2,1.0,1.3,1.4,1.3,1.3,1.6,1.4,1.6,1.4,1.1,0.9,0.9,0.8,0.9,0.9,1.1,1.2,1.5,1.5,1.7,1.7,2.0,2.0,1.7,1.7,1.5,1.6,1.5,1.7,1.5,1.3,1.4,1.5,1.2,1.1,1.4,1.4,1.1,1.2,1.0,1.0,1.0,1.1,1.3,1.2,1.5,1.3,1.7,1.7,1.5,1.6,1.3,1.3,1.4,1.3,1.0,1.0,1.3,1.1,0.8,1.1,1.2,1.0,1.1,1.3,1.4,1.4,1.7,2.1,2.3,1.9,1.6,1.7,1.6,1.6,1.5,1.4,1.4,1.3,1.3,1.3,1.2,1.3,1.3,1.7,1.7,1.3,1.3,1.5,1.5,1.6,1.3,1.3,1.4,1.6,1.7,1.6,1.3,1.3,1.3,1.2,1.2,1.4,1.5,1.3,1.2,1.1,1.1,1.1,1.1,1.1,1.2,1.3,1.7,1.3,1.7,1.3,1.2,1.4,1.5,1.5,1.4,1.5,1.6,1.6,1.6,1.8,1.5,1.7,1.6,1.5,1.6,1.7,1.7,1.8,1.6,1.5,1.5,1.5,1.4,1.5,1.3],[2.9,2.2,1.7,1.5,1.2,1.2,1.0,0.9,0.8,0.8,0.8,0.9,1.1,1.0,0.9,1.0,0.9,1.1,1.1,1.0,1.1,1.3,1.3,1.3,1.4,1.6,1.7,1.7,1.4,1.6,1.7,1.9,1.7,1.6,1.5,1.5,1.4,1.2,1.4,1.3,1.3,1.5,1.7,1.8,1.6,1.8,1.6,1.7,1.9,1.8,1.8,1.7,1.5,1.3,1.3,1.1,1.1,1.1,1.0,1.2,1.7,1.9,1.6,1.9,2.0,1.8,1.9,1.8,1.5,1.5,1.6,1.5,1.2,1.3,1.3,1.1,1.1,0.9,0.8,0.8,0.8,0.8,0.8,0.9,1.0,1.1,1.0,1.1,1.1,0.9,0.9,1.1,1.0,0.9,1.1,1.1,0.9,1.0,1.2,1.1,1.0,1.2,1.3,1.3,1.2,1.5,1.3,1.5,1.4,1.1,1.0,0.9,0.8,0.8,0.8,0.9,0.9,1.0,1.1,1.3,1.2,1.5,1.6,1.3,1.2,1.1,1.3,1.2,1.4,1.3,1.0,1.2,1.3,1.0,1.0,1.3,1.3,1.1,1.2,0.9,1.0,0.9,1.0,1.1,1.0,1.2,1.2,1.3,1.4,1.4,1.4,1.2,1.2,1.3,1.2,1.0,1.1,1.3,1.0,0.9,1.2,1.2,1.0,1.1,1.4,1.4,1.3,1.6,1.9,2.3,1.7,1.4,1.6,1.5,1.4,1.3,1.2,1.2,1.1,1.2,1.2,1.1,1.1,1.2,1.6,1.6,1.1,1.1,1.3,1.3,1.4,1.1,1.2,1.4,1.5,1.6,1.5,1.2,1.2,1.3,1.2,1.2,1.3,1.3,1.2,1.2,1.1,1.1,1.0,1.1,1.1,1.1,1.2,1.5,1.1,1.5,1.0,1.0,1.2,1.3,1.2,1.1,1.1,1.1,1.1,1.2,1.3,1.2,1.3,1.1,1.1,1.1,1.2,1.2,1.2,1.2,1.1,1.1,1.1,1.1,1.1,1.2],[2.7,2.0,1.5,1.3,1.1,1.1,0.9,0.9,0.8,0.8,0.8,0.8,0.9,0.9,0.8,0.8,0.8,0.9,0.9,0.8,0.9,1.0,1.0,1.0,1.2,1.3,1.3,1.4,1.1,1.4,1.4,1.6,1.5,1.3,1.3,1.4,1.2,1.1,1.2,1.2,1.1,1.3,1.4,1.5,1.4,1.6,1.4,1.5,1.7,1.7,1.6,1.5,1.3,1.1,1.1,1.0,1.0,0.9,0.9,1.1,1.5,1.6,1.4,1.7,1.7,1.7,1.7,1.6,1.4,1.3,1.4,1.3,1.1,1.2,1.3,1.0,1.0,0.9,0.8,0.8,0.8,0.8,0.8,0.8,0.8,0.9,0.8,0.9,0.9,0.8,0.8,1.0,0.9,0.8,1.0,1.0,0.8,1.0,1.1,1.0,0.9,1.1,1.2,1.1,1.1,1.3,1.2,1.4,1.3,1.0,1.0,0.9,0.8,0.8,0.8,0.8,0.8,0.8,1.0,1.0,1.0,1.3,1.3,1.0,1.0,0.9,1.1,1.1,1.2,1.2,0.9,1.1,1.1,0.9,0.9,1.1,1.1,1.0,1.1,0.9,0.9,0.9,0.9,0.9,0.8,0.9,0.9,1.0,1.1,1.1,1.1,1.0,1.0,1.1,1.0,0.8,0.9,1.1,1.0,0.9,1.1,1.1,1.0,1.0,1.2,1.3,1.2,1.5,1.8,2.0,1.5,1.2,1.4,1.3,1.2,1.1,1.1,1.0,1.0,1.0,1.0,1.0,1.0,1.0,1.5,1.4,1.0,1.0,1.0,1.1,1.2,1.0,1.1,1.2,1.4,1.5,1.4,1.0,1.0,1.1,1.0,1.0,1.1,1.2,1.1,1.0,1.0,1.0,1.0,1.0,1.0,1.0,1.1,1.5,0.9,1.4,0.9,0.9,1.1,1.2,1.1,0.9,0.9,0.9,0.9,1.0,1.1,0.9,1.0,0.9,0.9,0.9,0.9,0.9,1.0,0.9,0.9,0.9,0.9,0.9,0.8,1.0],[2.7,2.0,1.6,1.4,1.2,1.2,1.0,0.9,0.8,0.8,0.8,0.8,0.9,0.8,0.8,0.8,0.8,0.9,0.9,0.9,1.0,1.1,1.0,1.0,1.2,1.3,1.3,1.3,1.1,1.3,1.4,1.6,1.5,1.4,1.3,1.4,1.3,1.1,1.3,1.2,1.2,1.4,1.5,1.6,1.5,1.6,1.4,1.6,1.7,1.7,1.7,1.6,1.4,1.2,1.2,1.1,1.0,1.0,1.0,1.1,1.5,1.6,1.4,1.7,1.7,1.6,1.6,1.6,1.4,1.3,1.4,1.4,1.1,1.3,1.3,1.1,1.1,1.0,0.9,0.9,0.8,0.8,0.8,0.8,0.8,0.8,0.8,0.9,0.9,0.8,0.8,0.9,0.9,0.8,1.0,1.0,0.8,1.0,1.0,1.0,1.0,1.1,1.2,1.2,1.1,1.3,1.2,1.4,1.3,1.1,1.0,0.9,0.9,0.8,0.8,0.8,0.8,0.8,0.9,0.9,0.9,1.2,1.2,0.9,0.9,0.8,1.1,1.0,1.1,1.1,0.8,1.0,1.1,0.9,0.9,1.1,1.1,1.0,1.0,0.9,0.9,0.8,0.9,0.8,0.8,0.9,0.9,1.0,1.0,1.1,1.1,0.9,1.0,1.1,1.0,0.9,1.0,1.1,1.0,1.0,1.1,1.2,1.0,1.1,1.3,1.3,1.3,1.5,1.8,2.0,1.4,1.2,1.3,1.3,1.2,1.1,1.1,1.0,1.0,1.0,1.0,1.0,1.0,1.0,1.5,1.4,1.0,1.0,1.0,1.1,1.3,1.0,1.1,1.2,1.4,1.5,1.4,1.0,1.1,1.1,1.1,1.1,1.1,1.2,1.1,1.1,1.0,1.0,1.0,1.0,1.1,1.1,1.1,1.3,0.9,1.3,0.9,0.9,1.0,1.1,1.1,0.9,0.9,0.9,0.8,0.9,1.0,0.9,1.0,0.9,0.9,0.9,0.9,0.9,0.9,0.9,0.8,0.8,0.8,0.8,0.8,1.0],[2.9,2.3,1.8,1.6,1.3,1.3,1.1,1.1,1.0,0.9,0.8,0.8,1.0,0.9,0.8,0.8,0.9,1.0,0.9,0.9,1.0,1.1,1.1,1.1,1.3,1.4,1.4,1.4,1.1,1.4,1.4,1.6,1.5,1.4,1.4,1.5,1.4,1.2,1.4,1.4,1.3,1.5,1.6,1.7,1.6,1.8,1.6,1.8,1.9,1.9,1.9,1.7,1.6,1.4,1.4,1.2,1.1,1.1,1.1,1.2,1.6,1.8,1.5,1.8,1.8,1.8,1.8,1.8,1.5,1.5,1.6,1.5,1.3,1.4,1.5,1.2,1.3,1.1,1.0,1.0,0.9,0.8,0.8,0.8,0.8,0.8,0.8,0.8,0.9,0.8,0.8,0.9,0.9,0.9,1.1,1.1,1.0,1.1,1.2,1.1,1.1,1.2,1.3,1.3,1.3,1.5,1.4,1.6,1.5,1.2,1.2,1.1,1.0,0.9,0.8,0.8,0.8,0.8,0.9,0.9,0.9,1.2,1.2,0.9,0.9,0.8,1.1,1.1,1.2,1.2,0.9,1.1,1.2,1.0,1.0,1.2,1.2,1.1,1.2,1.1,1.1,1.0,1.0,0.9,0.8,0.9,0.9,1.0,1.1,1.2,1.2,1.0,1.0,1.2,1.1,1.0,1.1,1.2,1.1,1.1,1.3,1.3,1.2,1.3,1.5,1.5,1.5,1.7,2.0,2.2,1.5,1.3,1.4,1.4,1.3,1.2,1.1,1.1,1.1,1.1,1.1,1.1,1.1,1.1,1.6,1.5,1.1,1.0,1.1,1.1,1.3,1.1,1.1,1.3,1.4,1.5,1.5,1.1,1.2,1.3,1.2,1.2,1.3,1.3,1.3,1.2,1.2,1.1,1.1,1.2,1.2,1.2,1.2,1.4,0.9,1.4,0.9,0.9,1.2,1.2,1.2,0.9,0.9,0.9,0.9,1.0,1.0,0.9,1.0,0.9,0.9,0.8,0.9,0.9,0.9,0.9,0.8,0.8,0.8,0.9,0.8,1.0],[3.1,2.6,2.1,1.9,1.6,1.5,1.3,1.3,1.1,1.1,1.0,1.0,1.1,1.0,0.8,0.9,1.0,1.1,1.0,1.0,1.2,1.3,1.2,1.3,1.4,1.5,1.5,1.5,1.2,1.5,1.5,1.7,1.7,1.6,1.5,1.6,1.5,1.4,1.6,1.5,1.5,1.8,1.8,2.0,1.8,2.1,1.9,2.0,2.2,2.2,2.2,2.0,1.8,1.6,1.6,1.3,1.3,1.2,1.2,1.4,1.8,2.0,1.7,2.0,2.0,2.1,2.1,2.0,1.7,1.7,1.9,1.7,1.5,1.7,1.7,1.5,1.6,1.4,1.3,1.2,1.1,0.9,0.8,0.8,0.8,0.8,0.8,0.9,1.0,0.8,0.9,1.1,1.1,1.0,1.3,1.3,1.1,1.3,1.4,1.4,1.3,1.5,1.6,1.6,1.6,1.9,1.8,1.9,1.8,1.5,1.5,1.3,1.2,1.1,0.9,0.8,0.8,0.8,0.9,1.0,0.9,1.2,1.1,0.9,0.8,0.8,1.1,1.1,1.2,1.2,1.0,1.2,1.3,1.1,1.2,1.4,1.4,1.4,1.5,1.3,1.3,1.1,1.1,0.9,0.9,0.9,1.0,1.0,1.1,1.2,1.2,1.1,1.1,1.3,1.3,1.1,1.3,1.4,1.3,1.3,1.5,1.6,1.4,1.6,1.8,1.8,1.8,2.0,2.3,2.6,1.7,1.5,1.6,1.5,1.5,1.3,1.3,1.3,1.3,1.3,1.3,1.3,1.3,1.3,1.7,1.7,1.2,1.2,1.3,1.3,1.5,1.2,1.3,1.5,1.6,1.7,1.6,1.3,1.4,1.5,1.4,1.4,1.5,1.6,1.5,1.5,1.4,1.3,1.3,1.4,1.5,1.5,1.4,1.4,1.1,1.4,1.0,1.0,1.3,1.3,1.2,1.0,1.0,1.0,1.0,1.1,1.1,1.0,1.1,1.0,0.9,0.9,0.9,0.9,1.0,0.9,0.9,0.9,0.9,0.9,0.9,1.2],[3.3,2.7,2.3,2.1,1.8,1.8,1.6,1.5,1.3,1.2,1.1,1.0,1.2,1.0,0.9,1.0,1.2,1.3,1.2,1.2,1.4,1.5,1.4,1.5,1.7,1.8,1.7,1.7,1.4,1.6,1.6,1.8,1.7,1.8,1.6,1.8,1.8,1.6,1.8,1.8,1.7,2.0,2.0,2.2,2.0,2.2,2.0,2.2,2.3,2.3,2.3,2.2,2.0,1.8,1.8,1.6,1.6,1.4,1.4,1.5,1.9,2.1,1.7,2.1,2.2,2.2,2.3,2.2,1.9,1.9,2.1,2.0,1.7,1.9,2.0,1.6,1.8,1.5,1.4,1.3,1.2,1.0,0.9,0.8,0.8,0.8,0.8,0.9,0.9,0.8,0.9,1.1,1.1,1.1,1.3,1.3,1.3,1.4,1.5,1.5,1.5,1.7,1.7,1.7,1.8,2.0,1.9,2.0,2.0,1.6,1.6,1.4,1.3,1.2,1.0,0.9,0.9,0.8,1.0,1.0,0.9,1.2,1.2,0.9,0.8,0.9,1.2,1.1,1.3,1.3,1.1,1.3,1.4,1.2,1.3,1.5,1.5,1.5,1.6,1.4,1.4,1.2,1.2,1.1,1.1,1.1,1.2,1.1,1.3,1.4,1.3,1.2,1.3,1.5,1.4,1.2,1.5,1.6,1.4,1.4,1.7,1.7,1.5,1.7,1.9,1.9,1.9,2.1,2.4,2.7,1.7,1.5,1.6,1.6,1.5,1.3,1.3,1.3,1.3,1.4,1.4,1.4,1.3,1.4,1.7,1.7,1.3,1.3,1.4,1.4,1.6,1.3,1.4,1.6,1.7,1.7,1.7,1.3,1.5,1.6,1.5,1.5,1.6,1.7,1.7,1.6,1.5,1.4,1.4,1.5,1.6,1.6,1.5,1.6,1.2,1.6,1.1,1.1,1.4,1.4,1.3,1.1,1.1,1.1,1.0,1.2,1.2,1.1,1.2,1.0,1.0,1.0,1.0,1.0,1.0,1.0,1.0,1.0,1.0,1.0,1.0,1.3],[3.2,2.6,2.2,2.0,1.7,1.7,1.4,1.3,1.2,1.1,1.0,0.9,1.1,0.9,0.9,1.0,1.1,1.2,1.1,1.2,1.3,1.4,1.3,1.4,1.6,1.7,1.7,1.6,1.4,1.6,1.6,1.8,1.7,1.6,1.5,1.6,1.6,1.5,1.7,1.7,1.6,1.9,1.9,2.1,1.9,2.1,1.9,2.1,2.2,2.2,2.2,2.1,1.9,1.7,1.7,1.5,1.4,1.4,1.3,1.4,1.8,1.9,1.6,1.9,1.9,2.0,2.0,2.0,1.7,1.7,1.9,1.8,1.5,1.7,1.8,1.5,1.6,1.4,1.3,1.3,1.1,1.0,0.8,0.8,0.8,0.8,0.8,0.8,0.8,0.8,0.8,0.8,0.9,0.9,1.1,1.1,1.1,1.2,1.2,1.3,1.3,1.4,1.4,1.5,1.5,1.7,1.6,1.7,1.7,1.4,1.4,1.3,1.2,1.1,1.0,0.9,0.9,0.8,1.1,1.1,1.0,1.3,1.2,1.0,0.8,0.8,1.1,1.1,1.2,1.2,1.0,1.2,1.2,1.1,1.2,1.3,1.3,1.3,1.4,1.3,1.3,1.1,1.2,1.1,1.1,1.1,1.1,1.1,1.2,1.3,1.3,1.3,1.3,1.4,1.4,1.2,1.4,1.5,1.4,1.4,1.6,1.6,1.5,1.6,1.8,1.8,1.7,2.0,2.3,2.5,1.5,1.3,1.4,1.4,1.3,1.2,1.2,1.2,1.2,1.2,1.2,1.2,1.2,1.3,1.7,1.6,1.2,1.2,1.3,1.3,1.5,1.2,1.3,1.5,1.6,1.7,1.6,1.2,1.3,1.4,1.3,1.3,1.4,1.5,1.5,1.4,1.3,1.3,1.2,1.3,1.4,1.4,1.3,1.5,1.1,1.5,1.1,1.1,1.3,1.3,1.3,1.1,1.0,1.0,1.0,1.1,1.1,1.1,1.1,1.0,1.0,1.0,1.0,1.0,1.0,1.0,1.0,1.0,1.0,1.0,1.0,1.3],[3.2,2.8,2.3,2.1,1.8,1.8,1.6,1.4,1.3,1.2,1.0,1.0,1.1,1.1,0.9,1.1,1.2,1.3,1.3,1.3,1.5,1.6,1.5,1.6,1.7,1.8,1.8,1.7,1.5,1.6,1.7,1.9,1.8,1.8,1.6,1.7,1.7,1.6,1.8,1.8,1.7,2.0,2.0,2.2,2.1,2.2,2.1,2.2,2.4,2.4,2.3,2.2,2.1,1.8,1.9,1.6,1.6,1.5,1.3,1.5,1.9,1.9,1.6,1.9,1.9,2.0,2.0,2.0,1.7,1.7,1.9,1.8,1.6,1.7,1.9,1.6,1.7,1.5,1.4,1.3,1.1,1.0,0.9,0.8,0.9,0.8,0.8,0.8,0.8,0.8,0.8,0.8,0.8,0.9,1.1,1.1,1.1,1.2,1.2,1.3,1.3,1.4,1.4,1.5,1.6,1.7,1.7,1.8,1.8,1.5,1.6,1.4,1.3,1.1,1.1,1.0,1.0,1.0,1.2,1.2,1.1,1.4,1.3,1.0,0.8,0.9,1.2,1.3,1.3,1.2,1.1,1.3,1.3,1.1,1.3,1.5,1.4,1.3,1.5,1.4,1.4,1.3,1.3,1.2,1.2,1.2,1.2,1.3,1.4,1.5,1.5,1.4,1.4,1.6,1.5,1.4,1.6,1.7,1.5,1.5,1.8,1.8,1.6,1.8,2.0,1.9,1.9,2.2,2.4,2.6,1.5,1.3,1.4,1.3,1.3,1.2,1.2,1.2,1.2,1.2,1.3,1.2,1.2,1.3,1.7,1.7,1.3,1.3,1.4,1.4,1.6,1.3,1.3,1.5,1.7,1.7,1.7,1.2,1.3,1.4,1.3,1.4,1.4,1.5,1.5,1.4,1.3,1.3,1.3,1.3,1.4,1.4,1.3,1.6,1.2,1.6,1.1,1.2,1.3,1.4,1.3,1.2,1.1,1.1,1.1,1.2,1.3,1.2,1.3,1.1,1.1,1.1,1.1,1.1,1.1,1.1,1.1,1.1,1.1,1.1,1.1,1.4],[3.1,2.6,2.2,2.0,1.7,1.6,1.5,1.3,1.2,1.1,0.9,0.9,1.0,1.0,0.9,1.1,1.1,1.3,1.3,1.2,1.4,1.5,1.5,1.5,1.7,1.8,1.8,1.8,1.5,1.7,1.7,1.9,1.7,1.7,1.5,1.6,1.7,1.5,1.7,1.7,1.6,1.9,1.9,2.1,2.0,2.2,2.0,2.2,2.3,2.3,2.3,2.2,2.0,1.7,1.7,1.5,1.4,1.4,1.3,1.4,1.7,1.8,1.5,1.9,1.8,1.9,2.0,1.9,1.6,1.6,1.8,1.7,1.4,1.6,1.7,1.5,1.6,1.4,1.2,1.2,1.0,1.0,0.8,0.9,1.0,0.9,0.8,0.8,0.8,0.8,0.8,0.8,0.8,0.9,1.1,1.0,1.0,1.1,1.2,1.2,1.2,1.4,1.4,1.4,1.5,1.7,1.6,1.7,1.7,1.4,1.5,1.3,1.3,1.1,1.1,1.0,1.0,1.0,1.3,1.3,1.2,1.5,1.4,1.1,0.9,0.9,1.3,1.3,1.4,1.2,1.1,1.3,1.3,1.1,1.2,1.5,1.3,1.2,1.5,1.3,1.4,1.2,1.3,1.2,1.2,1.3,1.3,1.4,1.5,1.6,1.5,1.4,1.4,1.6,1.5,1.4,1.5,1.7,1.5,1.4,1.6,1.7,1.5,1.6,1.8,1.8,1.7,2.0,2.3,2.5,1.5,1.3,1.4,1.3,1.2,1.1,1.1,1.1,1.1,1.1,1.2,1.2,1.1,1.2,1.6,1.6,1.2,1.2,1.2,1.3,1.5,1.2,1.2,1.4,1.5,1.6,1.5,1.1,1.3,1.3,1.2,1.3,1.4,1.4,1.4,1.3,1.2,1.2,1.2,1.3,1.3,1.3,1.2,1.5,1.2,1.5,1.1,1.1,1.3,1.3,1.3,1.2,1.1,1.1,1.1,1.2,1.3,1.2,1.3,1.2,1.2,1.2,1.2,1.2,1.2,1.2,1.2,1.2,1.2,1.2,1.2,1.3],[3.0,2.4,1.9,1.7,1.5,1.4,1.3,1.2,1.1,1.0,0.8,0.8,1.0,0.9,0.8,1.0,1.0,1.1,1.1,1.1,1.2,1.3,1.3,1.3,1.5,1.6,1.6,1.6,1.4,1.5,1.6,1.7,1.6,1.5,1.4,1.5,1.5,1.3,1.5,1.5,1.5,1.7,1.8,1.9,1.8,2.0,1.8,1.9,2.0,2.1,2.0,1.9,1.7,1.5,1.5,1.3,1.3,1.2,1.2,1.3,1.6,1.7,1.5,1.7,1.7,1.8,1.8,1.8,1.5,1.5,1.6,1.6,1.3,1.4,1.5,1.3,1.4,1.2,1.1,1.1,0.9,0.9,0.8,0.8,0.9,0.9,0.8,0.8,0.8,0.8,0.8,0.8,0.8,0.8,1.0,0.9,0.9,1.0,1.1,1.1,1.1,1.2,1.3,1.3,1.3,1.5,1.4,1.5,1.5,1.2,1.2,1.1,1.1,0.9,0.9,0.9,0.9,0.9,1.2,1.2,1.1,1.4,1.4,1.1,0.9,0.8,1.1,1.1,1.2,1.1,0.9,1.1,1.1,0.9,1.0,1.2,1.2,1.1,1.2,1.1,1.1,1.0,1.1,1.1,1.1,1.2,1.1,1.2,1.3,1.4,1.4,1.2,1.2,1.4,1.3,1.1,1.3,1.4,1.2,1.2,1.4,1.4,1.3,1.4,1.6,1.6,1.5,1.8,2.0,2.2,1.4,1.2,1.3,1.3,1.2,1.1,1.1,1.0,1.0,1.1,1.1,1.1,1.1,1.1,1.6,1.5,1.1,1.1,1.2,1.2,1.3,1.1,1.2,1.3,1.5,1.5,1.5,1.0,1.1,1.2,1.2,1.2,1.2,1.3,1.3,1.2,1.1,1.1,1.1,1.2,1.2,1.2,1.2,1.5,1.0,1.4,1.0,1.0,1.2,1.2,1.2,1.0,1.0,1.0,1.0,1.1,1.1,1.1,1.2,1.1,1.0,1.0,1.1,1.1,1.1,1.1,1.1,1.1,1.0,1.0,1.0,1.1],[2.9,2.3,1.8,1.7,1.4,1.4,1.2,1.1,1.0,1.0,0.9,0.8,1.0,0.9,0.8,0.9,1.0,1.1,1.1,1.1,1.2,1.3,1.2,1.3,1.4,1.5,1.5,1.5,1.3,1.5,1.6,1.7,1.6,1.5,1.4,1.5,1.4,1.3,1.5,1.4,1.4,1.6,1.7,1.8,1.7,1.9,1.7,1.8,1.9,1.9,2.0,1.8,1.7,1.5,1.4,1.3,1.2,1.2,1.2,1.3,1.7,1.7,1.4,1.7,1.7,1.7,1.7,1.7,1.4,1.4,1.5,1.5,1.3,1.4,1.5,1.3,1.3,1.2,1.1,1.1,0.9,0.9,0.8,0.8,0.9,0.9,0.8,0.8,0.8,0.8,0.8,0.8,0.8,0.8,0.9,0.9,0.9,0.9,1.0,1.0,1.0,1.1,1.2,1.2,1.2,1.4,1.3,1.4,1.4,1.2,1.2,1.1,1.0,0.9,0.9,0.9,0.9,0.9,1.1,1.1,1.1,1.3,1.3,1.0,0.9,0.8,1.1,1.0,1.1,1.0,0.9,1.0,1.0,0.8,1.0,1.1,1.1,1.0,1.1,1.0,1.1,1.0,1.1,1.0,1.0,1.1,1.1,1.1,1.3,1.3,1.3,1.2,1.2,1.4,1.3,1.1,1.3,1.4,1.2,1.2,1.4,1.4,1.2,1.4,1.5,1.5,1.4,1.7,2.0,2.2,1.4,1.2,1.3,1.2,1.2,1.0,1.1,1.0,1.0,1.0,1.1,1.1,1.0,1.1,1.6,1.5,1.1,1.1,1.2,1.2,1.4,1.1,1.2,1.4,1.5,1.6,1.5,1.0,1.1,1.2,1.1,1.1,1.2,1.3,1.2,1.1,1.1,1.1,1.1,1.1,1.2,1.2,1.1,1.5,1.1,1.4,1.0,1.0,1.3,1.3,1.3,1.0,1.0,1.0,1.0,1.1,1.1,1.1,1.1,1.0,1.0,1.0,1.0,1.1,1.1,1.1,1.0,1.0,1.0,1.0,1.0,1.2],[3.3,2.8,2.3,2.1,1.9,1.8,1.6,1.4,1.3,1.1,1.0,1.0,1.2,1.1,1.0,1.2,1.2,1.5,1.4,1.4,1.6,1.7,1.6,1.7,1.9,2.0,2.0,1.9,1.7,1.8,1.8,2.0,1.9,1.9,1.7,1.8,1.8,1.6,1.9,1.9,1.9,2.1,2.2,2.4,2.1,2.3,2.1,2.2,2.4,2.4,2.5,2.3,2.2,1.9,1.9,1.8,1.6,1.5,1.4,1.5,1.9,1.9,1.6,1.9,1.8,1.9,1.9,1.9,1.6,1.6,1.8,1.7,1.5,1.7,1.8,1.6,1.7,1.5,1.3,1.3,1.0,1.1,0.9,0.9,1.0,1.0,0.8,0.8,0.8,0.8,0.8,0.8,0.8,0.8,0.9,0.9,1.0,1.1,1.1,1.1,1.2,1.3,1.3,1.4,1.5,1.6,1.6,1.6,1.7,1.4,1.5,1.3,1.3,1.0,1.1,1.0,1.1,1.1,1.2,1.3,1.2,1.5,1.4,1.1,1.0,0.9,1.2,1.2,1.3,1.1,1.0,1.2,1.2,1.0,1.1,1.4,1.3,1.1,1.4,1.3,1.3,1.1,1.3,1.2,1.2,1.3,1.4,1.4,1.5,1.6,1.5,1.4,1.5,1.7,1.6,1.4,1.6,1.7,1.5,1.5,1.8,1.7,1.6,1.8,2.0,1.8,1.8,2.1,2.4,2.6,1.5,1.2,1.3,1.3,1.2,1.1,1.1,1.1,1.1,1.1,1.1,1.2,1.2,1.3,1.7,1.7,1.3,1.3,1.4,1.4,1.6,1.3,1.3,1.5,1.6,1.7,1.6,1.1,1.3,1.3,1.2,1.2,1.3,1.4,1.4,1.3,1.2,1.2,1.2,1.3,1.3,1.3,1.2,1.7,1.4,1.7,1.3,1.2,1.4,1.5,1.4,1.3,1.3,1.3,1.2,1.4,1.4,1.4,1.4,1.3,1.3,1.3,1.3,1.3,1.3,1.3,1.3,1.3,1.3,1.3,1.3,1.5],[3.5,2.8,2.3,2.1,1.9,1.7,1.6,1.4,1.4,1.1,1.0,1.0,1.2,1.2,1.1,1.3,1.4,1.6,1.6,1.5,1.7,1.9,1.8,1.9,2.0,2.3,2.3,2.3,2.0,2.1,2.1,2.3,2.2,2.0,1.8,1.9,1.9,1.6,2.0,1.9,2.0,2.1,2.2,2.4,2.3,2.5,2.2,2.3,2.6,2.5,2.6,2.4,2.2,1.9,1.9,1.7,1.6,1.6,1.4,1.6,1.8,1.9,1.6,1.9,1.9,1.8,1.9,1.9,1.6,1.5,1.7,1.7,1.4,1.5,1.7,1.5,1.6,1.4,1.2,1.3,1.0,1.1,0.9,1.1,1.2,1.2,0.9,0.9,0.8,0.8,0.8,0.8,0.8,0.8,0.9,0.8,0.8,0.9,1.0,1.0,1.1,1.1,1.2,1.3,1.3,1.4,1.4,1.5,1.5,1.3,1.4,1.2,1.4,1.1,1.2,1.1,1.2,1.3,1.5,1.6,1.4,1.7,1.6,1.3,1.1,1.0,1.3,1.4,1.4,1.3,1.1,1.3,1.3,1.0,1.2,1.4,1.3,1.1,1.3,1.2,1.4,1.3,1.5,1.4,1.5,1.6,1.6,1.7,1.9,2.0,1.8,1.7,1.8,2.0,1.8,1.5,1.7,1.9,1.6,1.5,1.8,1.8,1.5,1.7,1.9,1.8,1.7,2.1,2.4,2.5,1.5,1.2,1.3,1.2,1.2,1.1,1.1,1.1,1.1,1.1,1.1,1.1,1.1,1.2,1.7,1.7,1.3,1.3,1.4,1.4,1.6,1.4,1.3,1.5,1.6,1.7,1.6,1.1,1.2,1.2,1.2,1.2,1.2,1.3,1.2,1.2,1.1,1.1,1.1,1.2,1.2,1.2,1.2,1.8,1.5,1.8,1.4,1.4,1.6,1.6,1.5,1.5,1.4,1.5,1.4,1.5,1.6,1.6,1.7,1.5,1.5,1.5,1.5,1.5,1.6,1.5,1.5,1.5,1.5,1.5,1.5,1.6],[3.1,2.4,2.0,1.7,1.5,1.4,1.3,1.1,1.1,0.9,0.9,0.9,1.1,1.1,0.9,1.1,1.1,1.3,1.3,1.2,1.3,1.5,1.4,1.4,1.6,1.8,1.8,1.8,1.6,1.8,1.8,2.0,1.8,1.7,1.6,1.7,1.6,1.4,1.6,1.5,1.5,1.8,1.8,2.0,1.9,2.0,1.8,2.0,2.1,2.1,2.1,1.9,1.8,1.6,1.5,1.4,1.3,1.3,1.2,1.3,1.7,1.8,1.6,1.8,1.8,1.7,1.7,1.7,1.4,1.3,1.5,1.5,1.2,1.3,1.4,1.2,1.3,1.2,1.0,1.1,0.9,0.9,0.8,0.9,1.0,1.1,0.9,0.9,0.9,0.8,0.8,0.8,0.8,0.8,0.8,0.8,0.8,0.8,0.9,0.9,0.9,0.9,1.0,1.1,1.1,1.2,1.2,1.3,1.4,1.1,1.2,1.0,1.1,0.9,1.0,1.0,1.0,1.1,1.2,1.3,1.3,1.5,1.5,1.2,1.1,0.9,1.3,1.2,1.3,1.2,1.0,1.2,1.1,0.9,1.0,1.2,1.1,0.9,1.1,1.0,1.2,1.0,1.2,1.2,1.2,1.3,1.3,1.4,1.5,1.5,1.5,1.3,1.4,1.5,1.4,1.2,1.4,1.5,1.3,1.2,1.4,1.4,1.3,1.4,1.6,1.6,1.5,1.8,2.1,2.3,1.4,1.1,1.3,1.2,1.2,1.0,1.1,1.0,1.0,1.0,1.0,1.0,1.0,1.1,1.6,1.5,1.2,1.2,1.3,1.3,1.4,1.2,1.2,1.4,1.5,1.6,1.5,1.0,1.1,1.2,1.1,1.0,1.1,1.2,1.1,1.0,1.0,1.0,1.0,1.0,1.1,1.0,1.1,1.6,1.2,1.5,1.2,1.1,1.4,1.4,1.3,1.2,1.2,1.2,1.2,1.3,1.4,1.3,1.4,1.2,1.2,1.2,1.3,1.3,1.3,1.3,1.2,1.2,1.2,1.2,1.2,1.3],[3.5,2.8,2.3,2.1,1.8,1.7,1.6,1.3,1.3,1.1,1.0,1.1,1.4,1.3,1.1,1.4,1.3,1.6,1.6,1.5,1.7,1.9,1.8,1.8,2.0,2.2,2.2,2.2,1.9,2.1,2.2,2.3,2.2,2.1,1.9,1.9,1.9,1.7,1.9,1.9,1.9,2.2,2.2,2.5,2.3,2.5,2.2,2.4,2.6,2.5,2.6,2.4,2.3,1.9,1.9,1.8,1.6,1.7,1.4,1.6,1.9,2.0,1.6,1.9,1.8,1.8,1.8,1.8,1.5,1.3,1.6,1.6,1.2,1.4,1.6,1.5,1.6,1.4,1.2,1.3,1.0,1.1,0.9,1.1,1.2,1.4,1.2,1.1,1.1,1.0,0.9,0.9,0.8,0.8,0.8,0.8,0.8,0.8,0.8,0.9,0.9,1.0,1.0,1.1,1.2,1.3,1.3,1.4,1.5,1.2,1.4,1.2,1.3,1.1,1.2,1.1,1.2,1.4,1.5,1.7,1.6,1.9,1.8,1.5,1.3,1.1,1.4,1.4,1.5,1.3,1.2,1.4,1.3,1.0,1.2,1.4,1.3,1.1,1.4,1.2,1.4,1.2,1.4,1.4,1.4,1.6,1.6,1.8,1.8,1.9,1.7,1.6,1.7,1.9,1.7,1.4,1.7,1.9,1.6,1.5,1.8,1.8,1.5,1.7,1.9,1.8,1.7,2.0,2.4,2.6,1.5,1.2,1.3,1.2,1.2,1.1,1.1,1.0,1.0,1.0,1.0,1.1,1.1,1.2,1.6,1.7,1.3,1.4,1.5,1.6,1.7,1.4,1.3,1.5,1.6,1.7,1.5,1.1,1.2,1.2,1.1,1.1,1.2,1.2,1.1,1.1,1.0,1.0,1.1,1.1,1.1,1.1,1.1,1.8,1.5,1.8,1.4,1.4,1.5,1.6,1.6,1.5,1.5,1.5,1.5,1.6,1.7,1.6,1.7,1.6,1.5,1.5,1.6,1.5,1.6,1.5,1.5,1.5,1.5,1.5,1.5,1.6],[3.0,2.4,2.0,1.7,1.6,1.4,1.4,1.1,1.2,0.9,1.0,1.0,1.2,1.3,1.1,1.3,1.2,1.4,1.5,1.4,1.5,1.7,1.7,1.6,1.8,1.9,2.1,2.0,1.8,1.9,2.0,2.1,1.9,1.8,1.6,1.7,1.6,1.4,1.7,1.6,1.6,1.8,1.9,2.0,1.9,2.1,1.9,2.1,2.2,2.2,2.2,2.0,1.8,1.7,1.6,1.5,1.3,1.4,1.2,1.4,1.7,1.7,1.4,1.6,1.7,1.5,1.5,1.6,1.3,1.1,1.4,1.4,1.1,1.2,1.4,1.2,1.3,1.2,1.0,1.2,1.0,1.1,1.0,1.2,1.3,1.3,1.1,1.1,1.0,1.0,1.0,0.9,0.8,0.8,0.8,0.8,0.8,0.8,0.8,0.8,0.8,0.9,0.9,1.0,1.0,1.2,1.2,1.3,1.4,1.1,1.2,1.1,1.2,1.1,1.2,1.2,1.3,1.4,1.5,1.6,1.5,1.8,1.7,1.4,1.3,1.1,1.5,1.4,1.5,1.3,1.2,1.4,1.3,1.1,1.2,1.4,1.2,1.0,1.2,1.2,1.4,1.2,1.4,1.4,1.4,1.5,1.5,1.7,1.8,1.8,1.7,1.6,1.6,1.7,1.6,1.4,1.5,1.7,1.5,1.3,1.6,1.6,1.3,1.4,1.6,1.6,1.5,1.8,2.1,2.2,1.4,1.1,1.2,1.2,1.2,1.0,1.0,0.9,0.9,0.9,0.9,1.0,1.0,1.1,1.5,1.5,1.1,1.2,1.3,1.4,1.5,1.2,1.2,1.4,1.5,1.6,1.4,1.0,1.0,1.0,1.0,0.9,1.0,1.0,1.0,0.9,0.9,0.9,1.0,0.9,0.9,0.9,0.9,1.8,1.4,1.8,1.3,1.3,1.4,1.5,1.5,1.4,1.4,1.4,1.4,1.5,1.6,1.5,1.6,1.5,1.5,1.4,1.5,1.5,1.6,1.5,1.4,1.5,1.4,1.4,1.4,1.4],[3.0,2.3,1.9,1.6,1.4,1.3,1.2,1.0,1.1,0.9,0.9,0.9,1.1,1.2,1.1,1.2,1.1,1.3,1.4,1.3,1.4,1.6,1.6,1.5,1.7,1.9,1.9,1.9,1.7,1.8,1.9,2.0,1.8,1.7,1.6,1.6,1.6,1.3,1.6,1.5,1.5,1.7,1.8,2.0,1.9,2.0,1.8,2.0,2.1,2.0,2.0,1.9,1.7,1.5,1.5,1.4,1.3,1.3,1.1,1.3,1.6,1.6,1.4,1.6,1.9,1.5,1.5,1.6,1.2,1.2,1.3,1.3,1.0,1.2,1.3,1.1,1.2,1.1,0.9,1.1,0.9,1.0,1.0,1.1,1.3,1.3,1.1,1.1,1.0,1.0,1.0,1.0,0.8,0.8,0.8,0.8,0.8,0.8,0.8,0.8,0.8,0.8,0.9,0.9,0.9,1.1,1.1,1.2,1.3,1.0,1.1,1.0,1.1,1.0,1.1,1.1,1.2,1.4,1.5,1.6,1.5,1.8,1.7,1.5,1.3,1.2,1.5,1.4,1.5,1.4,1.2,1.3,1.3,1.1,1.1,1.3,1.2,1.0,1.2,1.1,1.2,1.2,1.3,1.4,1.4,1.5,1.4,1.6,1.7,1.7,1.7,1.5,1.5,1.6,1.5,1.3,1.4,1.5,1.3,1.2,1.4,1.5,1.3,1.3,1.5,1.5,1.4,1.7,1.9,2.1,1.4,1.1,1.2,1.1,1.1,1.0,1.0,0.9,0.9,0.9,0.9,0.9,0.9,1.1,1.5,1.5,1.1,1.2,1.2,1.3,1.4,1.2,1.1,1.3,1.4,1.6,1.4,0.9,1.0,1.1,1.0,1.0,1.0,1.0,1.0,0.9,0.9,0.9,0.9,0.9,0.9,0.9,1.0,1.6,1.3,1.6,1.2,1.2,1.3,1.3,1.3,1.3,1.3,1.4,1.4,1.4,1.5,1.4,1.5,1.4,1.4,1.4,1.5,1.5,1.5,1.5,1.4,1.4,1.4,1.4,1.4,1.3],[3.1,2.4,2.0,1.8,1.5,1.4,1.4,1.1,1.2,1.0,1.0,1.1,1.3,1.3,1.2,1.3,1.2,1.5,1.5,1.5,1.5,1.7,1.7,1.6,1.8,2.0,2.1,2.1,1.8,2.0,2.0,2.2,2.0,1.9,1.7,1.8,1.8,1.5,1.8,1.7,1.7,1.9,2.0,2.1,2.0,2.2,1.9,2.1,2.3,2.2,2.2,2.0,1.9,1.7,1.6,1.5,1.4,1.4,1.2,1.5,1.8,1.9,1.6,1.8,1.9,1.7,1.7,1.7,1.4,1.2,1.4,1.5,1.1,1.2,1.4,1.2,1.3,1.2,1.0,1.2,0.9,1.1,1.0,1.2,1.3,1.4,1.2,1.2,1.1,1.0,1.0,1.0,0.9,0.8,0.8,0.8,0.8,0.8,0.8,0.8,0.8,0.8,0.9,1.0,0.9,1.1,1.1,1.2,1.3,1.0,1.2,1.0,1.2,1.0,1.2,1.2,1.3,1.4,1.5,1.6,1.6,1.8,1.8,1.5,1.4,1.2,1.5,1.5,1.6,1.4,1.2,1.4,1.4,1.1,1.2,1.4,1.2,1.0,1.2,1.1,1.3,1.2,1.4,1.4,1.4,1.6,1.6,1.7,1.8,1.8,1.7,1.6,1.6,1.7,1.6,1.4,1.5,1.6,1.4,1.3,1.5,1.6,1.3,1.4,1.6,1.6,1.5,1.7,2.0,2.2,1.5,1.2,1.3,1.3,1.2,1.1,1.1,1.0,1.0,1.0,1.0,1.0,1.1,1.2,1.6,1.6,1.3,1.3,1.4,1.4,1.6,1.3,1.3,1.4,1.5,1.6,1.5,1.1,1.1,1.1,1.0,1.0,1.1,1.1,1.0,0.9,0.9,0.9,1.0,0.9,0.9,0.9,1.0,1.7,1.4,1.7,1.3,1.3,1.4,1.5,1.5,1.4,1.4,1.5,1.4,1.5,1.7,1.6,1.7,1.5,1.5,1.5,1.5,1.6,1.6,1.5,1.5,1.5,1.5,1.5,1.5,1.5],[3.1,2.4,1.9,1.7,1.5,1.4,1.4,1.1,1.2,1.0,1.0,1.1,1.3,1.3,1.2,1.3,1.2,1.5,1.5,1.4,1.5,1.7,1.7,1.6,1.8,2.0,2.1,2.1,1.8,2.0,2.1,2.2,2.0,1.9,1.7,1.8,1.7,1.5,1.7,1.6,1.7,1.8,1.9,2.1,2.0,2.2,1.9,2.0,2.2,2.1,2.2,1.9,1.9,1.7,1.6,1.5,1.3,1.4,1.2,1.5,1.8,1.8,1.4,1.6,1.8,1.5,1.5,1.5,1.2,1.1,1.3,1.3,1.0,1.1,1.3,1.1,1.3,1.2,1.0,1.2,1.0,1.1,1.1,1.2,1.3,1.4,1.2,1.2,1.2,1.1,1.1,1.1,0.9,0.8,0.8,0.8,0.8,0.8,0.8,0.8,0.8,0.8,0.8,0.8,0.9,1.0,1.0,1.2,1.3,1.0,1.2,1.0,1.2,1.1,1.2,1.2,1.3,1.4,1.5,1.6,1.6,1.8,1.8,1.5,1.4,1.2,1.5,1.5,1.5,1.4,1.2,1.4,1.4,1.1,1.2,1.4,1.2,1.0,1.2,1.1,1.3,1.2,1.4,1.4,1.4,1.5,1.5,1.7,1.8,1.8,1.7,1.5,1.6,1.7,1.6,1.4,1.5,1.7,1.4,1.3,1.5,1.6,1.3,1.4,1.6,1.6,1.4,1.7,2.0,2.2,1.5,1.2,1.3,1.3,1.2,1.1,1.1,1.0,1.0,1.0,1.0,1.0,1.1,1.2,1.6,1.6,1.3,1.3,1.4,1.5,1.6,1.3,1.3,1.4,1.5,1.6,1.5,1.1,1.1,1.1,1.0,0.9,1.0,1.0,0.9,0.9,0.9,0.9,0.9,0.9,0.9,0.9,1.0,1.7,1.4,1.7,1.4,1.3,1.5,1.5,1.5,1.5,1.4,1.5,1.5,1.6,1.6,1.6,1.7,1.5,1.5,1.5,1.5,1.5,1.6,1.5,1.5,1.5,1.5,1.4,1.4,1.5],[2.8,2.1,1.7,1.5,1.3,1.2,1.2,1.0,1.1,0.9,1.0,1.1,1.3,1.3,1.2,1.3,1.2,1.4,1.5,1.4,1.4,1.6,1.6,1.5,1.7,1.8,2.0,2.0,1.8,1.9,2.0,2.1,1.8,1.8,1.6,1.6,1.6,1.3,1.5,1.4,1.5,1.6,1.7,1.8,1.8,1.9,1.7,1.9,2.0,1.9,1.9,1.7,1.6,1.5,1.4,1.3,1.2,1.3,1.1,1.4,1.7,1.7,1.4,1.5,1.7,1.3,1.3,1.4,1.1,1.0,1.2,1.2,0.9,1.0,1.2,1.0,1.1,1.0,0.9,1.1,1.0,1.1,1.1,1.3,1.4,1.4,1.2,1.3,1.2,1.1,1.1,1.1,0.9,0.9,0.9,0.8,0.8,0.8,0.8,0.8,0.8,0.8,0.8,0.8,0.8,0.9,1.0,1.1,1.2,0.9,1.1,1.0,1.2,1.1,1.2,1.3,1.3,1.4,1.5,1.7,1.6,1.9,1.8,1.5,1.4,1.3,1.5,1.5,1.5,1.4,1.3,1.4,1.4,1.2,1.2,1.4,1.2,1.1,1.2,1.1,1.3,1.3,1.3,1.4,1.4,1.6,1.5,1.7,1.8,1.8,1.7,1.5,1.5,1.6,1.5,1.3,1.4,1.5,1.4,1.2,1.4,1.4,1.2,1.2,1.4,1.5,1.3,1.5,1.8,2.0,1.4,1.1,1.2,1.2,1.2,1.0,1.0,0.9,0.9,0.9,0.9,0.9,1.0,1.1,1.5,1.5,1.2,1.2,1.3,1.4,1.4,1.2,1.2,1.3,1.4,1.5,1.4,1.0,1.0,1.0,0.9,0.9,0.9,0.9,0.9,0.8,0.8,0.8,0.9,0.8,0.8,0.8,0.9,1.7,1.4,1.7,1.3,1.3,1.4,1.5,1.5,1.4,1.4,1.4,1.5,1.5,1.6,1.5,1.6,1.5,1.5,1.5,1.5,1.6,1.6,1.5,1.5,1.5,1.5,1.4,1.5,1.4],[2.8,2.1,1.6,1.4,1.2,1.1,1.1,0.9,1.0,0.8,0.9,1.1,1.2,1.2,1.1,1.2,1.1,1.3,1.4,1.2,1.3,1.5,1.5,1.4,1.6,1.7,1.8,1.8,1.6,1.8,1.9,2.0,1.8,1.7,1.6,1.6,1.5,1.3,1.4,1.3,1.4,1.5,1.6,1.8,1.7,1.8,1.6,1.7,1.9,1.8,1.8,1.6,1.5,1.4,1.3,1.2,1.1,1.2,1.1,1.3,1.6,1.7,1.5,1.6,1.9,1.4,1.4,1.4,1.1,1.0,1.2,1.2,0.9,1.0,1.1,1.0,1.0,1.0,0.8,1.0,0.9,1.0,1.1,1.2,1.3,1.4,1.2,1.2,1.2,1.1,1.1,1.1,1.0,0.9,0.9,0.8,0.8,0.8,0.8,0.8,0.8,0.8,0.8,0.8,0.8,0.9,0.9,1.0,1.1,0.8,1.0,0.9,1.1,1.0,1.1,1.2,1.2,1.3,1.4,1.5,1.5,1.8,1.8,1.5,1.4,1.3,1.5,1.5,1.6,1.4,1.3,1.4,1.4,1.2,1.2,1.4,1.2,1.0,1.2,1.0,1.2,1.2,1.3,1.3,1.3,1.5,1.4,1.5,1.6,1.6,1.6,1.4,1.4,1.5,1.4,1.2,1.3,1.4,1.3,1.1,1.3,1.3,1.1,1.1,1.3,1.4,1.2,1.4,1.7,1.9,1.4,1.1,1.2,1.2,1.2,1.1,1.1,1.0,0.9,0.9,0.9,0.9,1.0,1.1,1.4,1.4,1.1,1.2,1.2,1.3,1.4,1.2,1.2,1.3,1.4,1.5,1.4,1.0,1.0,1.0,0.9,0.9,0.9,0.9,0.9,0.8,0.8,0.8,0.9,0.8,0.8,0.8,0.9,1.6,1.3,1.6,1.3,1.2,1.3,1.4,1.4,1.3,1.3,1.4,1.4,1.4,1.5,1.4,1.5,1.4,1.4,1.4,1.4,1.5,1.5,1.4,1.4,1.4,1.4,1.3,1.3,1.3],[2.9,2.2,1.8,1.6,1.4,1.3,1.2,1.0,1.1,1.0,1.0,1.1,1.3,1.3,1.2,1.3,1.2,1.4,1.5,1.3,1.4,1.6,1.6,1.5,1.7,1.9,2.0,2.0,1.8,1.9,2.0,2.1,1.9,1.8,1.7,1.7,1.7,1.4,1.6,1.5,1.5,1.7,1.8,1.9,1.8,2.0,1.8,1.9,2.1,2.0,2.0,1.8,1.7,1.5,1.4,1.3,1.2,1.3,1.2,1.4,1.8,1.8,1.5,1.7,1.7,1.5,1.5,1.5,1.2,1.0,1.3,1.3,1.0,1.0,1.2,1.1,1.2,1.0,0.9,1.1,1.0,1.1,1.1,1.3,1.5,1.5,1.3,1.4,1.3,1.2,1.2,1.2,1.1,1.0,1.0,0.9,0.8,0.8,0.8,0.8,0.8,0.8,0.8,0.8,0.8,0.8,0.9,1.0,1.1,0.9,1.1,1.0,1.2,1.2,1.2,1.3,1.3,1.4,1.6,1.7,1.7,1.9,1.9,1.6,1.5,1.4,1.7,1.7,1.8,1.5,1.4,1.5,1.5,1.3,1.3,1.5,1.3,1.1,1.3,1.1,1.3,1.3,1.4,1.5,1.4,1.6,1.5,1.7,1.8,1.8,1.7,1.6,1.5,1.6,1.6,1.3,1.4,1.6,1.4,1.2,1.4,1.5,1.2,1.2,1.5,1.5,1.3,1.6,1.9,2.0,1.5,1.3,1.4,1.3,1.3,1.2,1.2,1.1,1.1,1.0,1.0,1.1,1.1,1.2,1.6,1.6,1.3,1.3,1.4,1.5,1.6,1.4,1.3,1.4,1.5,1.6,1.5,1.1,1.1,1.1,1.0,1.0,1.0,1.0,1.0,0.9,0.9,0.9,1.0,0.9,0.9,0.9,1.1,1.7,1.4,1.6,1.4,1.3,1.4,1.5,1.5,1.5,1.5,1.5,1.5,1.5,1.6,1.5,1.6,1.5,1.5,1.5,1.6,1.6,1.6,1.5,1.5,1.5,1.5,1.5,1.5,1.4],[3.1,2.4,2.0,1.8,1.6,1.4,1.4,1.2,1.4,1.1,1.2,1.3,1.5,1.6,1.4,1.6,1.4,1.7,1.8,1.6,1.7,1.9,2.0,1.8,2.0,2.1,2.3,2.3,2.1,2.2,2.3,2.4,2.2,2.0,1.9,1.9,1.9,1.6,1.8,1.6,1.8,1.9,2.0,2.1,2.1,2.2,2.0,2.1,2.3,2.2,2.2,2.0,1.9,1.8,1.6,1.6,1.4,1.6,1.3,1.6,1.8,1.9,1.5,1.7,1.6,1.4,1.4,1.5,1.2,1.0,1.2,1.3,1.1,1.0,1.2,1.2,1.3,1.2,1.1,1.3,1.2,1.3,1.4,1.6,1.7,1.8,1.6,1.6,1.5,1.4,1.4,1.3,1.2,1.1,1.1,1.0,1.0,0.9,0.8,0.8,0.8,0.8,0.8,0.8,0.8,0.9,0.9,1.1,1.2,1.0,1.3,1.2,1.4,1.3,1.4,1.5,1.6,1.7,1.9,2.0,2.0,2.2,2.2,1.9,1.8,1.6,1.8,1.8,1.8,1.6,1.5,1.6,1.6,1.3,1.4,1.5,1.4,1.2,1.3,1.3,1.5,1.5,1.6,1.7,1.7,1.9,1.8,2.0,2.1,2.1,2.0,1.8,1.9,1.9,1.8,1.6,1.7,1.8,1.6,1.5,1.6,1.7,1.4,1.5,1.7,1.7,1.5,1.7,2.0,2.2,1.6,1.3,1.4,1.4,1.4,1.3,1.3,1.2,1.1,1.1,1.1,1.1,1.2,1.3,1.7,1.7,1.4,1.5,1.6,1.6,1.7,1.5,1.4,1.6,1.7,1.7,1.6,1.2,1.2,1.2,1.1,1.0,1.0,1.0,0.9,0.9,1.0,1.0,1.0,0.9,0.9,0.9,1.1,1.9,1.7,1.9,1.6,1.5,1.7,1.7,1.7,1.7,1.7,1.8,1.8,1.8,1.9,1.8,1.9,1.8,1.8,1.8,1.9,1.9,2.0,1.8,1.8,1.8,1.8,1.8,1.8,1.6],[3.1,2.4,2.0,1.7,1.5,1.3,1.4,1.2,1.4,1.2,1.3,1.5,1.6,1.8,1.6,1.8,1.5,1.8,1.9,1.8,1.8,2.0,2.1,2.0,2.1,2.3,2.5,2.5,2.4,2.4,2.5,2.5,2.3,2.2,2.1,2.0,1.9,1.6,1.8,1.7,1.8,2.0,2.1,2.2,2.2,2.3,2.1,2.3,2.4,2.3,2.3,2.0,1.9,1.8,1.6,1.6,1.4,1.6,1.4,1.7,1.9,1.9,1.6,1.8,1.6,1.5,1.5,1.5,1.3,1.0,1.2,1.3,1.0,0.9,1.2,1.1,1.2,1.2,1.1,1.4,1.3,1.5,1.5,1.8,1.9,2.0,1.8,1.8,1.7,1.5,1.6,1.5,1.3,1.3,1.3,1.1,1.0,1.1,1.0,0.8,0.8,0.9,0.8,0.8,0.8,0.9,1.0,1.2,1.3,1.0,1.3,1.3,1.5,1.5,1.6,1.8,1.8,2.0,2.2,2.3,2.3,2.5,2.5,2.2,2.0,1.8,2.2,2.2,2.2,1.9,1.8,2.0,1.9,1.6,1.6,1.8,1.6,1.4,1.6,1.4,1.7,1.7,1.8,2.0,1.9,2.1,2.0,2.3,2.4,2.3,2.3,2.1,2.0,2.1,2.0,1.8,1.7,1.9,1.8,1.5,1.6,1.8,1.5,1.4,1.7,1.8,1.5,1.7,2.1,2.2,1.7,1.4,1.5,1.5,1.5,1.4,1.4,1.2,1.2,1.1,1.1,1.2,1.2,1.3,1.7,1.8,1.5,1.5,1.7,1.7,1.8,1.6,1.5,1.6,1.7,1.7,1.7,1.3,1.2,1.2,1.1,1.0,1.0,1.0,0.9,0.9,0.9,1.0,1.0,1.0,0.9,0.9,1.1,2.0,1.8,2.0,1.8,1.6,1.8,1.8,1.8,1.9,1.9,2.0,2.0,2.0,2.1,2.1,2.1,2.0,2.0,2.0,2.1,2.1,2.2,2.1,2.0,2.0,2.0,2.0,2.0,1.8],[3.1,2.5,2.0,1.8,1.6,1.4,1.5,1.2,1.5,1.2,1.3,1.5,1.7,1.8,1.6,1.8,1.6,1.9,2.1,1.9,1.8,2.2,2.3,2.0,2.2,2.4,2.6,2.6,2.5,2.4,2.6,2.6,2.4,2.2,2.1,2.0,2.0,1.7,1.9,1.7,1.9,2.0,2.2,2.3,2.2,2.4,2.1,2.3,2.5,2.3,2.4,2.1,2.0,1.8,1.7,1.7,1.5,1.7,1.4,1.7,1.9,2.0,1.7,1.8,1.9,1.5,1.5,1.5,1.3,1.1,1.3,1.3,1.0,1.0,1.3,1.1,1.3,1.2,1.1,1.5,1.3,1.5,1.6,1.8,2.0,2.1,1.8,1.9,1.7,1.6,1.7,1.6,1.4,1.4,1.3,1.2,1.1,1.1,1.0,0.9,0.8,0.8,0.8,0.8,0.8,0.8,0.9,1.1,1.2,0.9,1.2,1.2,1.5,1.6,1.6,1.8,1.9,2.1,2.2,2.4,2.3,2.6,2.5,2.3,2.2,1.9,2.3,2.3,2.3,2.0,1.9,2.0,2.0,1.7,1.7,1.9,1.7,1.4,1.5,1.4,1.7,1.8,1.8,2.1,2.0,2.3,2.1,2.4,2.6,2.4,2.4,2.2,2.1,2.2,2.1,1.8,1.8,1.9,1.8,1.5,1.7,1.8,1.4,1.4,1.7,1.7,1.5,1.7,2.0,2.0,1.7,1.5,1.6,1.6,1.5,1.4,1.4,1.3,1.2,1.2,1.2,1.2,1.3,1.4,1.8,1.8,1.5,1.6,1.6,1.8,1.8,1.6,1.5,1.6,1.7,1.8,1.7,1.3,1.3,1.3,1.1,1.0,1.1,1.1,1.0,0.9,1.0,1.0,1.1,1.0,1.0,0.9,1.2,2.1,1.9,2.1,1.8,1.7,1.8,1.9,1.8,2.0,2.0,2.0,2.0,2.1,2.2,2.1,2.2,2.1,2.1,2.1,2.2,2.2,2.3,2.2,2.1,2.1,2.1,2.1,2.0,1.8],[3.6,2.9,2.3,2.1,1.9,1.7,1.8,1.4,1.7,1.4,1.6,1.9,2.0,2.1,1.9,2.1,1.8,2.1,2.3,2.1,2.1,2.4,2.5,2.3,2.5,2.7,3.0,2.9,2.8,2.8,2.9,3.0,2.7,2.5,2.4,2.3,2.3,1.9,2.2,2.0,2.2,2.4,2.4,2.7,2.6,2.9,2.5,2.7,2.9,2.7,2.8,2.5,2.4,2.2,2.0,2.0,1.6,1.9,1.6,1.9,2.2,2.3,1.9,2.0,1.9,1.8,1.7,1.8,1.5,1.2,1.5,1.6,1.2,1.2,1.5,1.3,1.5,1.4,1.3,1.7,1.5,1.8,1.9,2.2,2.4,2.5,2.2,2.4,2.2,2.0,2.1,2.1,1.7,1.7,1.6,1.5,1.4,1.3,1.3,1.1,1.0,0.9,0.9,0.9,0.8,0.8,0.8,1.1,1.2,1.0,1.4,1.4,1.8,1.8,1.9,2.2,2.1,2.4,2.5,2.8,2.7,3.0,3.0,2.7,2.6,2.4,2.7,2.6,2.7,2.4,2.2,2.4,2.3,2.0,1.9,2.1,1.9,1.5,1.7,1.6,1.9,2.1,2.1,2.4,2.2,2.6,2.4,2.8,3.0,2.7,2.7,2.4,2.4,2.5,2.4,2.1,2.1,2.4,2.1,1.8,2.0,2.1,1.7,1.7,2.0,1.9,1.6,1.9,2.3,2.3,2.0,1.8,1.8,1.8,1.8,1.7,1.7,1.6,1.5,1.4,1.4,1.5,1.5,1.7,2.0,2.0,1.8,1.9,1.9,2.1,2.1,1.8,1.7,1.9,1.9,1.9,1.9,1.6,1.5,1.5,1.4,1.3,1.3,1.3,1.2,1.2,1.2,1.3,1.3,1.2,1.2,1.2,1.4,2.3,2.1,2.3,2.0,2.0,2.0,2.1,2.1,2.2,2.2,2.3,2.3,2.3,2.6,2.4,2.5,2.4,2.3,2.4,2.5,2.5,2.7,2.4,2.4,2.4,2.3,2.3,2.3,2.0],[3.8,3.2,2.6,2.4,2.1,1.9,2.0,1.7,2.1,1.7,2.0,2.3,2.5,2.7,2.3,2.5,2.2,2.6,2.8,2.4,2.4,2.9,2.9,2.6,2.9,3.2,3.4,3.5,3.3,3.4,3.6,3.7,3.2,3.1,3.0,2.8,2.8,2.4,2.7,2.4,2.7,2.8,2.9,3.0,2.8,3.1,2.6,2.8,3.0,2.9,3.1,2.7,2.7,2.4,2.3,2.3,2.1,2.3,2.0,2.4,2.6,2.7,2.3,2.4,2.2,2.1,1.9,2.1,1.9,1.5,1.7,1.9,1.6,1.3,1.8,1.6,1.6,1.5,1.5,1.9,1.7,2.0,2.2,2.6,2.7,3.1,2.8,2.8,2.7,2.4,2.4,2.4,2.1,1.9,1.8,1.9,1.7,1.4,1.4,1.5,1.3,0.9,1.2,1.1,1.0,0.8,0.8,0.8,1.1,1.0,1.4,1.4,1.8,1.9,2.0,2.4,2.4,2.9,2.8,3.3,3.3,3.7,3.5,3.0,3.1,2.7,2.9,2.7,2.7,2.6,2.3,2.4,2.3,2.0,1.9,2.1,1.9,1.5,1.6,1.6,1.9,2.0,2.2,2.5,2.4,3.0,2.8,3.4,3.4,3.1,3.0,2.6,2.6,2.7,2.5,2.2,2.3,2.4,2.1,1.8,2.1,2.1,1.7,1.7,2.1,1.9,1.6,1.9,2.3,2.3,2.4,2.2,2.2,2.2,2.2,2.2,2.1,2.0,1.9,1.8,1.8,1.9,2.0,2.0,2.4,2.4,2.2,2.3,2.5,2.6,2.5,2.3,2.2,2.2,2.3,2.3,2.2,2.0,1.9,1.8,1.8,1.6,1.7,1.7,1.5,1.5,1.6,1.6,1.7,1.6,1.5,1.5,1.7,2.8,2.7,2.8,2.6,2.5,2.4,2.5,2.5,2.8,2.8,2.9,2.9,3.0,3.2,2.9,3.1,3.0,2.8,2.9,3.0,3.1,3.2,2.9,2.9,2.8,2.8,2.7,2.7,2.5],[4.5,3.7,3.0,2.9,2.4,2.4,2.2,2.0,2.3,2.1,2.4,2.7,3.1,3.3,2.7,3.0,2.6,3.1,3.2,2.7,2.9,3.4,3.3,3.0,3.2,3.7,3.7,3.9,3.7,3.9,4.2,4.4,3.9,3.9,3.8,3.6,3.5,3.0,3.4,3.0,3.2,3.4,3.3,3.5,3.2,3.4,2.9,3.0,3.4,3.2,3.5,3.1,3.2,2.9,2.8,2.7,2.5,2.8,2.4,3.1,3.4,3.4,2.9,3.1,2.8,2.7,2.5,2.9,2.4,2.0,2.3,2.5,2.0,1.8,2.3,2.0,1.9,1.7,1.7,2.1,1.9,2.3,2.6,3.0,3.2,3.6,3.3,3.4,3.2,2.8,2.8,2.8,2.5,2.1,2.2,2.2,1.9,1.6,1.7,1.9,1.5,1.1,1.4,1.5,1.2,1.1,0.9,0.8,1.0,1.2,1.5,1.5,1.9,2.1,2.3,2.7,2.7,3.3,3.3,3.8,3.8,4.4,4.2,3.5,3.7,3.1,3.4,3.1,3.2,3.0,2.6,2.6,2.6,2.3,2.0,2.3,2.1,1.7,1.7,1.6,2.0,2.2,2.3,2.8,2.7,3.3,3.1,3.8,3.8,3.4,3.3,2.9,3.0,3.0,2.7,2.4,2.5,2.6,2.1,1.9,2.3,2.2,1.7,1.9,2.3,2.0,1.7,2.2,2.6,2.4,3.0,2.7,2.8,2.7,2.7,2.7,2.6,2.5,2.4,2.3,2.3,2.3,2.4,2.5,2.8,2.9,2.7,2.9,3.1,3.2,3.1,2.8,2.6,2.6,2.7,2.7,2.6,2.4,2.4,2.3,2.2,2.1,2.1,2.1,2.0,2.0,2.0,2.1,2.2,2.0,1.9,1.9,2.2,3.2,3.1,3.1,3.0,2.9,2.8,2.9,2.9,3.2,3.4,3.5,3.4,3.6,3.9,3.5,3.7,3.5,3.3,3.3,3.6,3.5,3.9,3.4,3.3,3.2,3.3,3.2,3.2,3.0],[4.2,3.4,2.7,2.6,2.0,2.1,1.9,2.0,2.3,2.2,2.8,3.4,3.8,3.9,3.3,3.2,2.7,3.2,3.4,2.7,2.6,3.1,3.0,2.6,2.9,3.4,3.4,3.8,3.7,3.9,4.5,4.7,4.0,4.3,4.2,4.1,3.7,3.2,3.4,2.9,2.9,3.0,2.9,3.0,2.7,3.0,2.4,2.6,3.0,2.8,3.1,2.6,2.7,2.3,2.4,2.3,2.5,2.7,2.6,3.4,3.9,4.1,3.7,3.9,3.4,3.7,3.5,3.6,3.1,2.7,3.0,2.9,2.4,2.2,2.4,1.9,1.7,1.3,1.7,2.0,2.1,2.6,3.1,3.7,3.8,4.4,4.1,4.4,4.2,3.7,3.4,3.6,3.3,2.6,2.6,2.9,2.3,1.9,2.1,2.3,1.7,1.3,1.9,2.0,1.4,1.7,1.1,0.9,0.8,1.1,1.2,1.4,1.8,2.3,2.5,3.1,3.2,3.9,3.7,4.3,4.5,5.1,5.0,4.3,4.5,3.9,4.2,3.7,3.9,3.7,3.1,3.2,3.3,2.8,2.4,2.7,2.5,1.9,1.8,1.7,2.0,2.5,2.4,3.1,2.9,3.7,3.2,4.1,4.0,3.3,3.4,2.8,2.8,2.6,2.5,2.3,2.1,2.1,1.9,1.6,1.9,1.9,1.5,1.6,2.0,1.9,1.4,2.1,2.5,2.4,3.7,3.5,3.4,3.3,3.3,3.4,3.3,3.2,3.0,2.9,2.8,2.9,3.1,3.1,3.4,3.5,3.3,3.4,3.6,3.7,3.6,3.4,3.1,3.0,3.1,3.1,3.2,3.1,2.9,2.9,2.7,2.6,2.7,2.7,2.5,2.4,2.4,2.5,2.5,2.4,2.3,2.3,2.8,3.5,3.5,3.4,3.5,3.4,3.2,3.3,3.5,3.6,3.8,4.1,4.0,4.0,4.4,3.9,4.1,4.0,3.8,3.8,4.1,4.0,4.4,3.9,3.7,3.7,3.7,3.6,3.6,3.3],[3.2,2.4,1.8,1.7,1.4,1.4,1.3,1.3,1.4,1.4,1.5,1.9,2.0,2.0,1.8,1.7,1.6,1.9,1.9,1.6,1.7,1.9,1.8,1.6,1.9,2.2,2.1,2.3,2.1,2.2,2.5,2.7,2.4,2.5,2.4,2.4,2.3,1.9,2.1,1.9,1.8,2.0,1.9,2.1,1.8,2.0,1.6,1.8,2.0,1.9,2.1,1.7,1.8,1.6,1.7,1.6,1.6,1.8,1.6,1.9,2.4,2.5,2.1,2.4,2.2,2.2,2.2,2.2,1.8,1.7,1.9,1.8,1.5,1.4,1.6,1.2,1.2,0.9,1.0,1.2,1.2,1.5,1.8,2.0,2.0,2.2,2.1,2.3,2.3,2.0,2.0,2.1,1.8,1.6,1.6,1.7,1.4,1.2,1.4,1.4,1.1,1.0,1.3,1.3,1.0,1.2,0.9,1.0,0.8,0.8,0.8,0.9,1.1,1.3,1.4,1.7,1.7,2.0,1.9,2.1,2.2,2.7,2.7,2.3,2.4,2.1,2.3,2.1,2.4,2.2,1.8,1.9,2.1,1.7,1.5,1.8,1.7,1.3,1.3,1.1,1.2,1.5,1.4,1.7,1.6,1.9,1.7,2.1,2.1,1.8,1.9,1.6,1.7,1.6,1.5,1.3,1.3,1.3,1.2,1.0,1.2,1.3,1.0,1.0,1.3,1.3,1.2,1.5,1.9,2.0,2.2,2.0,2.1,2.0,2.0,1.9,1.9,1.8,1.7,1.7,1.7,1.7,1.7,1.8,2.2,2.2,1.8,1.9,2.0,2.1,2.2,1.9,1.8,1.9,2.0,2.0,2.1,1.8,1.7,1.7,1.5,1.5,1.6,1.6,1.5,1.4,1.4,1.4,1.4,1.4,1.3,1.4,1.6,2.1,1.9,2.1,1.9,1.8,1.9,2.0,2.0,2.0,2.0,2.1,2.1,2.1,2.3,2.0,2.1,2.1,2.0,2.0,2.1,2.0,2.2,1.9,1.9,1.8,1.9,1.8,1.9,2.0],[2.9,2.2,1.6,1.4,1.1,1.1,1.0,1.0,1.0,1.0,1.1,1.4,1.5,1.4,1.3,1.3,1.2,1.3,1.4,1.2,1.2,1.4,1.4,1.3,1.5,1.7,1.7,1.8,1.6,1.8,2.0,2.2,2.0,1.9,1.8,1.8,1.7,1.4,1.6,1.4,1.4,1.6,1.6,1.7,1.6,1.7,1.5,1.6,1.8,1.7,1.8,1.6,1.5,1.3,1.3,1.2,1.2,1.3,1.3,1.5,1.9,2.1,1.8,2.0,2.0,1.9,1.9,1.8,1.6,1.4,1.5,1.5,1.2,1.2,1.3,1.0,0.9,0.8,0.8,0.9,1.0,1.1,1.2,1.3,1.4,1.5,1.5,1.6,1.7,1.4,1.4,1.5,1.4,1.2,1.4,1.4,1.1,1.1,1.3,1.2,0.9,1.1,1.2,1.2,1.0,1.2,1.0,1.2,1.0,0.8,0.8,0.8,0.8,1.0,1.0,1.1,1.2,1.4,1.4,1.5,1.6,1.9,2.0,1.6,1.7,1.5,1.6,1.5,1.7,1.6,1.3,1.4,1.5,1.3,1.1,1.4,1.4,1.1,1.1,0.9,1.0,1.1,1.1,1.2,1.2,1.4,1.3,1.5,1.6,1.5,1.5,1.2,1.3,1.3,1.2,1.0,1.1,1.2,1.0,0.8,1.1,1.1,0.9,0.9,1.2,1.2,1.0,1.4,1.7,1.8,1.9,1.7,1.8,1.7,1.7,1.6,1.6,1.4,1.4,1.4,1.4,1.4,1.4,1.4,1.8,1.8,1.4,1.4,1.5,1.6,1.7,1.4,1.4,1.6,1.7,1.7,1.7,1.4,1.4,1.4,1.3,1.3,1.4,1.4,1.3,1.3,1.2,1.2,1.2,1.2,1.2,1.2,1.4,1.7,1.4,1.7,1.4,1.3,1.5,1.5,1.6,1.4,1.5,1.5,1.4,1.5,1.7,1.5,1.6,1.4,1.4,1.4,1.5,1.4,1.5,1.4,1.4,1.3,1.3,1.3,1.3,1.4],[3.0,2.3,1.7,1.5,1.2,1.2,1.0,1.0,1.0,1.0,1.1,1.3,1.5,1.4,1.2,1.3,1.2,1.4,1.4,1.2,1.3,1.6,1.5,1.4,1.6,1.8,1.9,1.9,1.7,2.0,2.1,2.3,2.1,2.0,1.9,2.0,1.8,1.5,1.7,1.6,1.5,1.7,1.7,1.9,1.7,1.8,1.6,1.7,1.9,1.8,1.9,1.7,1.6,1.3,1.4,1.2,1.3,1.3,1.3,1.5,2.0,2.2,1.9,2.1,2.1,2.0,2.0,1.9,1.6,1.5,1.6,1.6,1.3,1.3,1.3,1.0,1.0,0.8,0.8,0.9,0.9,1.0,1.1,1.3,1.3,1.5,1.4,1.5,1.5,1.3,1.2,1.4,1.3,1.1,1.3,1.4,1.1,1.0,1.2,1.2,1.0,1.1,1.3,1.2,1.1,1.3,1.1,1.3,1.1,0.9,0.8,0.8,0.8,0.9,0.9,1.0,1.1,1.3,1.3,1.5,1.5,1.8,1.9,1.5,1.6,1.3,1.5,1.4,1.5,1.4,1.1,1.2,1.4,1.2,1.0,1.3,1.3,1.0,1.0,0.8,0.8,1.0,1.0,1.1,1.1,1.3,1.3,1.6,1.5,1.5,1.4,1.2,1.3,1.3,1.2,1.0,1.1,1.2,0.9,0.8,1.1,1.1,0.9,1.0,1.2,1.2,1.1,1.5,1.8,2.0,2.0,1.7,1.9,1.8,1.7,1.6,1.6,1.5,1.4,1.4,1.4,1.4,1.4,1.5,1.9,1.9,1.5,1.5,1.6,1.7,1.8,1.5,1.5,1.7,1.8,1.8,1.8,1.5,1.5,1.5,1.4,1.3,1.5,1.5,1.4,1.3,1.2,1.2,1.2,1.2,1.2,1.2,1.5,1.8,1.5,1.7,1.4,1.4,1.6,1.7,1.7,1.5,1.5,1.6,1.5,1.6,1.7,1.6,1.7,1.5,1.5,1.4,1.5,1.5,1.6,1.4,1.4,1.4,1.4,1.4,1.4,1.5],[2.7,2.0,1.5,1.3,1.0,1.1,0.9,0.9,0.9,0.9,0.9,1.0,1.2,1.1,0.9,1.0,1.0,1.1,1.1,1.0,1.0,1.2,1.2,1.1,1.3,1.4,1.5,1.6,1.3,1.6,1.7,1.9,1.7,1.6,1.6,1.5,1.4,1.2,1.4,1.3,1.2,1.4,1.5,1.5,1.4,1.5,1.3,1.5,1.6,1.6,1.6,1.5,1.3,1.2,1.1,1.0,1.0,1.1,1.1,1.3,1.7,1.9,1.6,1.9,1.8,1.8,1.8,1.7,1.4,1.4,1.5,1.4,1.2,1.3,1.2,1.0,1.0,0.8,0.8,0.8,0.8,0.8,0.9,0.9,1.0,1.1,1.1,1.1,1.2,1.0,1.0,1.1,1.1,0.9,1.1,1.2,0.9,1.0,1.2,1.1,0.9,1.1,1.3,1.2,1.1,1.3,1.1,1.3,1.2,0.9,0.8,0.8,0.8,0.8,0.8,0.8,0.9,1.0,1.1,1.2,1.2,1.5,1.5,1.2,1.2,1.0,1.2,1.1,1.2,1.2,0.9,1.0,1.1,0.9,0.8,1.1,1.1,0.9,0.9,0.8,0.8,0.8,0.8,0.9,0.9,1.1,1.1,1.2,1.3,1.2,1.2,1.0,1.0,1.1,1.0,0.8,0.9,1.0,0.8,0.8,1.0,1.0,0.8,0.9,1.1,1.1,1.1,1.3,1.6,1.9,1.7,1.4,1.6,1.5,1.4,1.3,1.3,1.2,1.2,1.2,1.2,1.2,1.2,1.2,1.7,1.6,1.2,1.2,1.3,1.3,1.5,1.2,1.3,1.4,1.6,1.7,1.6,1.2,1.2,1.3,1.2,1.2,1.3,1.3,1.2,1.2,1.1,1.1,1.1,1.1,1.2,1.2,1.3,1.5,1.1,1.5,1.1,1.1,1.3,1.3,1.3,1.2,1.2,1.2,1.1,1.2,1.3,1.2,1.3,1.2,1.1,1.1,1.1,1.1,1.2,1.1,1.1,1.1,1.1,1.0,1.1,1.2],[2.7,2.0,1.5,1.3,1.1,1.1,0.9,0.9,0.9,0.9,0.8,0.9,1.1,1.0,0.8,0.9,0.9,1.0,1.0,0.9,1.0,1.1,1.0,1.0,1.2,1.3,1.3,1.4,1.1,1.4,1.5,1.7,1.5,1.4,1.4,1.4,1.3,1.2,1.3,1.3,1.2,1.4,1.5,1.5,1.4,1.5,1.3,1.5,1.6,1.6,1.6,1.5,1.4,1.2,1.2,1.0,1.0,1.0,1.0,1.2,1.6,1.7,1.4,1.7,1.7,1.6,1.6,1.6,1.4,1.3,1.4,1.4,1.1,1.2,1.3,1.0,1.0,0.9,0.8,0.8,0.8,0.8,0.8,0.8,0.9,1.0,0.9,1.0,1.0,0.9,0.8,1.0,1.0,0.8,1.0,1.0,0.9,0.9,1.0,1.0,0.9,1.0,1.1,1.1,1.1,1.3,1.1,1.3,1.2,1.0,0.9,0.8,0.8,0.8,0.8,0.8,0.8,0.9,0.9,1.0,1.0,1.3,1.3,1.1,1.1,0.9,1.1,1.0,1.1,1.1,0.8,0.9,0.9,0.8,0.8,0.9,1.0,0.8,0.9,0.8,0.8,0.8,0.8,0.8,0.8,0.9,0.9,1.0,1.0,1.1,1.0,0.9,0.9,1.0,0.9,0.8,0.9,1.0,0.8,0.8,1.0,1.0,0.9,1.0,1.1,1.2,1.2,1.4,1.7,2.0,1.5,1.3,1.4,1.4,1.3,1.2,1.2,1.1,1.1,1.1,1.1,1.1,1.1,1.1,1.5,1.5,1.1,1.1,1.1,1.2,1.4,1.1,1.2,1.3,1.5,1.6,1.4,1.1,1.1,1.2,1.1,1.1,1.1,1.2,1.1,1.1,1.0,1.0,1.0,1.0,1.1,1.1,1.2,1.4,1.0,1.4,1.0,1.0,1.2,1.2,1.2,1.0,1.0,1.0,0.9,1.0,1.1,1.0,1.0,0.9,0.9,0.9,0.9,0.9,1.0,0.9,0.9,0.9,0.9,0.9,0.9,1.0],[2.7,2.1,1.6,1.4,1.2,1.2,1.0,1.0,0.9,0.9,0.8,0.9,1.1,1.0,0.8,0.8,0.9,1.0,0.9,0.8,1.0,1.1,1.0,1.0,1.2,1.3,1.3,1.3,1.1,1.4,1.5,1.7,1.6,1.5,1.4,1.5,1.4,1.2,1.4,1.3,1.2,1.4,1.5,1.6,1.4,1.5,1.4,1.5,1.6,1.7,1.7,1.6,1.4,1.2,1.2,1.1,1.1,1.0,1.0,1.2,1.6,1.8,1.5,1.8,1.8,1.8,1.8,1.7,1.4,1.4,1.5,1.5,1.2,1.3,1.4,1.1,1.1,0.9,0.9,0.8,0.8,0.8,0.8,0.8,0.8,0.9,0.9,1.0,1.0,0.8,0.9,1.0,1.0,0.8,1.1,1.1,0.9,1.0,1.1,1.1,1.0,1.1,1.2,1.2,1.2,1.4,1.2,1.4,1.3,1.0,0.9,0.8,0.8,0.8,0.8,0.8,0.8,0.8,0.9,0.9,1.0,1.3,1.4,1.1,1.1,0.9,1.1,1.0,1.1,1.2,0.8,1.0,1.1,0.9,0.8,1.0,1.1,0.9,1.0,0.8,0.8,0.8,0.8,0.8,0.8,0.9,0.9,1.0,1.0,1.1,1.0,0.9,0.9,1.0,1.0,0.8,0.9,1.0,0.9,0.9,1.0,1.0,0.9,1.0,1.2,1.2,1.2,1.5,1.7,1.9,1.6,1.3,1.5,1.4,1.4,1.2,1.2,1.1,1.1,1.1,1.1,1.1,1.1,1.1,1.6,1.5,1.1,1.1,1.2,1.2,1.4,1.1,1.2,1.3,1.5,1.7,1.5,1.1,1.2,1.2,1.2,1.2,1.2,1.3,1.2,1.1,1.1,1.1,1.1,1.1,1.2,1.2,1.2,1.4,1.0,1.4,1.0,0.9,1.2,1.3,1.2,1.0,1.0,1.0,0.9,1.0,1.1,1.0,1.0,1.0,0.9,0.9,0.9,0.9,1.0,0.9,0.9,0.8,0.9,0.9,0.9,1.1],[2.9,2.3,1.8,1.7,1.4,1.4,1.1,1.1,1.0,1.0,1.0,1.0,1.2,1.0,0.9,0.9,1.0,1.1,1.0,0.9,1.1,1.2,1.1,1.2,1.4,1.5,1.4,1.4,1.1,1.4,1.5,1.7,1.6,1.6,1.5,1.6,1.5,1.4,1.6,1.5,1.4,1.7,1.7,1.8,1.6,1.8,1.6,1.7,1.8,1.9,1.9,1.7,1.7,1.4,1.5,1.3,1.3,1.2,1.2,1.4,1.8,1.9,1.7,2.0,2.0,2.0,2.0,1.9,1.7,1.6,1.8,1.7,1.4,1.5,1.6,1.3,1.3,1.1,1.0,0.9,0.9,0.8,0.8,0.8,0.8,0.9,0.9,1.1,1.2,0.9,0.9,1.1,1.1,0.9,1.2,1.2,1.0,1.1,1.3,1.2,1.1,1.3,1.4,1.4,1.3,1.6,1.4,1.5,1.4,1.2,1.1,1.0,0.9,0.8,0.8,0.8,0.8,0.8,0.8,0.9,0.9,1.3,1.4,1.1,1.1,1.0,1.2,1.0,1.2,1.2,0.9,1.0,1.2,1.0,0.9,1.2,1.2,1.1,1.1,0.9,0.9,0.8,0.8,0.8,0.8,0.8,0.9,1.0,1.0,1.1,1.0,0.9,1.0,1.2,1.0,0.9,1.1,1.2,1.0,1.0,1.2,1.2,1.1,1.3,1.4,1.4,1.4,1.7,1.9,2.1,1.7,1.5,1.6,1.5,1.5,1.4,1.4,1.3,1.3,1.3,1.3,1.3,1.3,1.3,1.7,1.7,1.2,1.2,1.3,1.4,1.5,1.2,1.3,1.5,1.6,1.7,1.6,1.3,1.3,1.4,1.3,1.4,1.5,1.5,1.5,1.4,1.3,1.3,1.2,1.3,1.3,1.4,1.4,1.5,1.0,1.5,1.0,1.0,1.3,1.3,1.3,1.0,1.0,1.0,0.9,1.1,1.1,1.0,1.1,1.0,0.9,0.9,0.9,0.9,0.9,0.9,0.8,0.8,0.9,0.9,0.9,1.2],[2.8,2.2,1.7,1.6,1.3,1.3,1.1,1.1,0.9,0.9,0.9,0.9,1.0,0.9,0.8,0.8,0.9,0.9,0.8,0.8,1.0,1.0,0.9,1.0,1.2,1.3,1.2,1.2,1.0,1.3,1.3,1.5,1.5,1.4,1.3,1.4,1.3,1.2,1.4,1.4,1.3,1.5,1.5,1.6,1.5,1.7,1.4,1.6,1.8,1.8,1.8,1.7,1.5,1.3,1.3,1.1,1.2,1.1,1.1,1.2,1.6,1.7,1.5,1.8,1.8,1.8,1.8,1.8,1.5,1.5,1.6,1.6,1.3,1.4,1.5,1.2,1.2,1.1,1.0,0.9,0.9,0.8,0.8,0.8,0.8,0.8,0.8,0.9,1.0,0.8,0.9,1.0,1.0,0.9,1.1,1.1,1.0,1.1,1.2,1.2,1.1,1.2,1.3,1.3,1.3,1.5,1.4,1.5,1.4,1.2,1.1,1.0,0.9,0.8,0.8,0.8,0.8,0.8,0.8,0.8,0.8,1.1,1.2,1.0,1.0,0.9,1.1,1.0,1.1,1.2,0.9,1.0,1.1,1.0,0.9,1.1,1.2,1.0,1.1,1.0,0.9,0.8,0.8,0.8,0.8,0.8,0.8,0.8,0.9,1.0,0.9,0.9,0.9,1.0,1.0,0.8,1.0,1.1,1.0,1.0,1.2,1.2,1.1,1.2,1.3,1.4,1.3,1.6,1.9,2.1,1.6,1.4,1.5,1.4,1.3,1.2,1.2,1.2,1.1,1.2,1.2,1.2,1.1,1.2,1.6,1.5,1.1,1.1,1.1,1.2,1.3,1.1,1.2,1.3,1.5,1.6,1.5,1.1,1.2,1.3,1.2,1.2,1.3,1.4,1.3,1.3,1.2,1.2,1.1,1.2,1.3,1.3,1.3,1.4,0.9,1.4,0.9,0.9,1.1,1.2,1.2,0.9,0.9,0.9,0.8,0.9,0.9,0.9,0.9,0.8,0.8,0.8,0.8,0.8,0.8,0.8,0.8,0.8,0.8,0.8,0.8,1.0],[2.8,2.2,1.8,1.6,1.3,1.4,1.2,1.2,1.0,1.0,0.9,1.0,1.1,0.9,0.8,0.8,0.9,1.0,0.9,0.8,1.0,1.0,0.9,1.0,1.2,1.3,1.2,1.2,1.0,1.2,1.3,1.6,1.5,1.4,1.4,1.5,1.4,1.2,1.4,1.4,1.3,1.5,1.5,1.7,1.5,1.7,1.5,1.7,1.8,1.8,1.8,1.7,1.6,1.3,1.4,1.2,1.2,1.1,1.1,1.3,1.7,1.8,1.6,1.9,1.9,1.9,1.9,1.9,1.6,1.6,1.7,1.6,1.4,1.5,1.6,1.3,1.3,1.2,1.1,1.0,1.0,0.8,0.8,0.8,0.8,0.8,0.9,1.0,1.1,0.9,0.9,1.1,1.1,1.0,1.2,1.2,1.1,1.2,1.3,1.3,1.2,1.4,1.5,1.5,1.4,1.6,1.5,1.7,1.5,1.3,1.2,1.1,1.0,0.9,0.8,0.8,0.8,0.8,0.8,0.8,0.8,1.0,1.1,0.9,1.0,0.9,1.2,1.1,1.2,1.2,1.0,1.1,1.2,1.1,1.1,1.2,1.3,1.2,1.2,1.1,1.1,1.0,0.9,0.8,0.8,0.8,0.8,0.8,0.9,1.0,0.9,0.9,0.9,1.1,1.0,0.9,1.1,1.2,1.1,1.1,1.3,1.3,1.2,1.3,1.4,1.5,1.5,1.7,1.9,2.2,1.6,1.4,1.6,1.5,1.4,1.3,1.3,1.3,1.2,1.3,1.3,1.2,1.2,1.2,1.6,1.5,1.2,1.1,1.2,1.2,1.4,1.1,1.2,1.4,1.5,1.5,1.6,1.2,1.3,1.4,1.3,1.4,1.4,1.5,1.4,1.4,1.3,1.3,1.2,1.3,1.3,1.4,1.3,1.4,0.9,1.3,0.9,0.9,1.2,1.2,1.1,0.9,0.9,0.9,0.8,0.9,0.9,0.9,0.9,0.8,0.8,0.8,0.8,0.8,0.8,0.8,0.8,0.8,0.8,0.8,0.8,1.0],[3.6,2.9,2.5,2.2,1.9,2.0,1.6,1.6,1.4,1.5,1.3,1.4,1.4,1.2,1.1,1.0,1.2,1.2,1.1,1.1,1.4,1.4,1.2,1.4,1.6,1.7,1.6,1.5,1.2,1.5,1.5,1.8,1.8,1.8,1.7,1.9,1.7,1.7,1.8,1.9,1.7,2.1,2.0,2.2,2.0,2.2,2.0,2.3,2.4,2.5,2.4,2.3,2.2,1.8,1.9,1.6,1.7,1.4,1.6,1.6,2.1,2.4,2.2,2.5,2.7,2.6,2.7,2.5,2.3,2.4,2.4,2.3,2.0,2.3,2.2,1.9,2.0,1.7,1.6,1.4,1.4,1.1,1.2,0.9,1.0,1.0,1.2,1.5,1.5,1.3,1.4,1.7,1.6,1.5,1.9,1.9,1.6,1.8,2.1,1.9,1.9,2.1,2.3,2.2,2.1,2.5,2.4,2.4,2.3,2.0,1.8,1.7,1.4,1.4,1.1,1.0,0.8,0.8,0.8,0.8,0.9,1.2,1.4,1.2,1.4,1.3,1.5,1.3,1.6,1.6,1.3,1.5,1.8,1.6,1.6,1.8,2.0,1.8,1.9,1.6,1.5,1.4,1.2,1.0,0.9,0.8,0.9,0.9,1.0,1.2,1.0,1.1,1.2,1.4,1.3,1.2,1.5,1.6,1.5,1.5,1.7,1.8,1.7,1.9,2.2,2.2,2.2,2.5,2.7,3.0,2.2,2.0,2.1,2.0,1.9,1.9,1.8,1.8,1.8,1.9,1.9,1.8,1.7,1.7,2.0,1.9,1.5,1.5,1.5,1.5,1.8,1.5,1.6,1.8,1.9,2.0,2.0,1.7,1.8,1.9,1.9,2.0,2.0,2.1,2.1,2.0,1.9,1.9,1.8,1.9,2.0,2.0,2.0,1.5,1.1,1.5,1.2,1.2,1.4,1.4,1.4,1.1,1.1,1.1,1.0,1.1,1.2,1.0,1.1,1.0,0.9,0.9,0.9,0.8,0.9,0.8,0.8,0.8,0.9,0.9,1.0,1.4],[3.3,2.7,2.2,2.0,1.8,1.8,1.5,1.5,1.3,1.3,1.2,1.3,1.3,1.1,1.1,1.0,1.2,1.3,1.1,1.1,1.3,1.4,1.2,1.4,1.5,1.6,1.5,1.5,1.1,1.4,1.5,1.7,1.7,1.7,1.6,1.8,1.7,1.6,1.8,1.8,1.6,1.9,1.9,2.1,1.9,2.0,1.9,2.0,2.1,2.2,2.2,2.1,2.0,1.7,1.8,1.5,1.6,1.4,1.5,1.6,2.0,2.2,2.0,2.3,2.3,2.4,2.4,2.3,2.1,2.1,2.1,2.1,1.8,2.0,2.0,1.7,1.7,1.5,1.5,1.3,1.3,1.1,1.1,0.9,0.9,0.9,1.1,1.3,1.4,1.2,1.2,1.5,1.4,1.4,1.6,1.7,1.5,1.6,1.7,1.7,1.6,1.8,1.9,1.9,1.8,2.1,1.9,2.1,2.0,1.7,1.6,1.5,1.3,1.3,1.0,0.9,0.9,0.8,0.8,0.8,0.8,1.0,1.3,1.1,1.2,1.2,1.4,1.3,1.5,1.5,1.2,1.4,1.6,1.5,1.4,1.6,1.7,1.6,1.6,1.5,1.4,1.3,1.1,1.0,0.9,0.8,1.0,0.8,0.9,1.1,1.0,1.0,1.1,1.3,1.2,1.1,1.4,1.5,1.4,1.4,1.6,1.6,1.6,1.7,1.8,1.9,1.9,2.1,2.4,2.6,2.1,1.8,1.9,1.8,1.8,1.7,1.6,1.6,1.6,1.6,1.6,1.6,1.6,1.5,1.9,1.8,1.5,1.4,1.5,1.5,1.7,1.4,1.5,1.7,1.7,1.8,1.8,1.6,1.6,1.7,1.7,1.7,1.8,1.9,1.8,1.8,1.7,1.6,1.6,1.7,1.8,1.8,1.7,1.5,1.2,1.6,1.2,1.2,1.4,1.4,1.4,1.1,1.1,1.0,1.0,1.0,1.1,1.0,1.0,1.0,0.9,0.8,0.8,0.8,0.8,0.8,0.8,0.8,0.8,0.9,0.9,1.4],[3.7,3.1,2.5,2.4,2.1,2.2,1.9,2.0,1.6,1.8,1.6,1.6,1.7,1.4,1.3,1.2,1.5,1.5,1.3,1.3,1.5,1.5,1.3,1.5,1.8,1.8,1.6,1.6,1.3,1.7,1.7,2.1,2.0,2.2,2.1,2.3,2.2,2.2,2.2,2.1,1.9,2.2,2.1,2.4,2.1,2.4,2.2,2.4,2.5,2.6,2.5,2.3,2.3,2.0,2.1,1.8,2.1,1.8,1.9,2.0,2.5,2.9,2.6,3.0,3.1,3.1,3.2,3.1,2.6,2.8,2.9,2.6,2.4,2.6,2.6,2.1,2.2,2.0,2.0,1.6,1.7,1.4,1.4,1.2,1.1,1.0,1.3,1.5,1.7,1.4,1.5,1.8,1.8,1.8,2.1,2.1,1.9,2.0,2.3,2.3,2.2,2.4,2.6,2.5,2.5,2.9,2.6,2.7,2.6,2.2,2.1,1.9,1.6,1.7,1.4,1.2,1.1,0.9,0.9,0.8,0.8,0.8,1.2,1.1,1.3,1.3,1.6,1.5,1.8,1.7,1.5,1.8,2.0,1.8,1.8,2.2,2.2,2.0,2.3,1.9,1.8,1.6,1.4,1.2,1.1,0.9,1.1,1.0,1.0,1.3,1.2,1.3,1.3,1.5,1.5,1.4,1.6,1.7,1.7,1.7,1.9,2.0,2.0,2.1,2.2,2.4,2.4,2.6,2.9,3.2,2.5,2.3,2.5,2.3,2.3,2.2,2.1,2.1,2.1,2.2,2.3,2.2,2.1,2.0,2.4,2.3,2.0,1.9,2.0,2.0,2.2,1.9,2.0,2.2,2.2,2.2,2.3,2.1,2.2,2.4,2.3,2.3,2.4,2.5,2.5,2.4,2.3,2.2,2.1,2.2,2.3,2.4,2.3,1.8,1.4,1.8,1.4,1.5,1.7,1.7,1.8,1.4,1.4,1.3,1.2,1.3,1.3,1.2,1.3,1.2,1.1,1.0,1.0,0.9,0.9,0.9,1.0,1.0,1.0,1.1,1.1,1.8],[6.7,5.7,5.1,5.2,4.6,4.8,3.9,4.1,3.5,3.9,3.4,3.2,3.4,2.6,2.5,2.2,3.0,3.0,2.2,2.6,3.1,3.0,2.5,3.2,3.4,3.3,3.1,2.9,2.2,2.7,2.6,3.2,3.7,4.3,3.9,4.4,4.2,4.4,4.0,4.0,3.7,4.3,3.8,4.5,4.1,4.6,4.6,4.9,5.1,5.1,4.9,4.6,4.7,4.1,4.3,3.7,4.0,3.8,4.0,4.1,4.8,5.4,5.1,5.6,6.0,6.2,6.6,6.1,5.2,5.8,6.1,5.3,5.0,5.6,5.4,4.8,5.0,4.4,4.2,3.4,3.7,2.8,2.5,1.9,1.6,1.4,2.1,2.2,2.7,2.5,2.6,3.1,3.6,3.4,4.1,4.4,4.0,4.3,4.8,4.7,4.6,5.2,5.6,5.4,5.4,6.1,5.5,5.5,5.3,5.0,4.7,4.3,3.7,3.4,2.8,2.3,2.0,1.5,1.7,1.2,0.9,0.8,1.0,1.3,1.7,2.0,2.2,2.5,3.0,2.7,2.7,3.2,3.3,3.3,3.7,4.0,4.3,4.3,4.7,4.2,4.0,3.3,2.9,2.3,2.2,1.7,2.0,1.7,1.9,2.4,2.3,2.7,2.6,3.3,3.4,3.1,3.5,3.8,4.0,4.0,4.2,4.6,4.5,5.0,5.1,5.1,5.5,5.4,5.7,6.1,4.4,4.3,4.4,4.1,4.1,4.1,4.0,4.2,4.1,4.4,4.4,4.2,4.1,4.0,4.4,4.2,4.0,3.8,3.8,3.7,4.0,3.7,3.8,4.1,4.3,4.2,4.2,4.1,4.4,4.7,4.6,4.8,5.0,5.1,5.2,5.0,4.7,4.6,4.4,4.6,4.8,4.9,4.6,3.1,2.6,2.9,2.8,3.0,3.1,3.3,3.3,2.6,2.5,2.4,2.2,2.3,2.3,2.2,2.3,2.1,2.1,1.8,1.6,1.5,1.4,1.5,1.7,1.8,1.9,2.1,2.2,3.5],[8.6,7.7,7.3,7.6,6.3,6.8,5.8,5.7,5.3,4.7,4.0,3.6,4.2,3.4,3.1,3.2,4.3,4.6,3.2,4.0,5.4,4.8,4.0,5.2,5.4,5.3,5.2,4.6,3.5,4.4,3.9,4.6,5.1,5.6,4.9,5.7,6.0,6.3,6.0,6.5,6.2,6.8,6.5,6.7,6.5,6.5,6.1,6.3,6.6,6.7,6.9,6.9,6.9,6.4,6.6,6.1,6.4,5.8,5.6,5.8,6.3,6.5,6.0,6.6,6.5,7.4,7.8,7.6,6.6,6.8,7.7,7.2,6.5,6.7,7.3,6.5,6.4,5.6,5.2,4.8,4.0,3.4,2.5,2.2,1.6,1.4,2.0,1.9,2.7,2.7,2.2,2.8,3.5,3.1,3.5,4.3,4.2,4.3,4.5,5.2,4.9,4.8,5.6,5.9,5.8,6.2,5.8,5.4,5.4,5.0,5.2,4.7,4.5,3.3,3.5,2.5,2.8,2.0,2.2,1.9,1.3,1.1,0.8,1.1,1.3,1.7,2.2,2.6,2.8,2.4,2.5,3.1,3.1,2.8,3.3,4.0,3.6,3.9,4.4,4.3,4.3,3.3,3.4,2.6,3.3,2.5,3.2,2.7,2.7,3.5,3.2,3.6,4.0,5.0,4.3,4.3,5.4,5.0,4.8,5.3,5.6,5.4,4.8,6.0,6.2,5.8,6.2,6.5,6.4,6.5,4.6,4.6,4.5,4.5,4.3,4.4,4.5,4.7,4.9,5.1,5.2,5.2,5.0,4.9,5.3,5.2,5.0,4.9,5.0,4.7,4.9,4.5,5.0,5.4,5.4,5.3,4.9,5.0,5.5,5.7,5.5,5.6,6.0,5.9,5.8,5.6,5.6,5.5,5.4,5.4,5.4,5.6,5.4,4.1,3.7,4.0,3.7,4.0,3.9,4.2,4.0,3.6,3.4,3.2,2.9,3.2,3.4,3.2,3.3,2.9,2.7,2.6,2.4,2.3,2.1,2.3,2.5,2.5,2.6,2.9,3.0,5.0],[4.9,4.2,3.8,3.9,3.1,3.2,2.8,2.7,2.4,2.1,1.9,1.7,1.9,1.7,1.6,1.7,2.1,2.2,1.9,2.0,2.3,2.3,2.1,2.5,2.7,2.7,2.7,2.6,2.1,2.4,2.4,2.7,2.9,2.9,2.6,2.8,2.8,2.7,2.8,3.0,2.7,3.2,3.0,3.5,3.2,3.5,3.3,3.4,3.8,3.8,3.8,3.5,3.5,3.0,3.1,2.8,2.7,2.5,2.4,2.5,2.9,3.2,2.8,3.3,3.3,3.5,3.7,3.6,3.0,3.2,3.6,3.1,2.8,3.2,3.3,2.9,3.2,2.9,2.5,2.1,2.0,1.8,1.3,1.3,1.0,1.0,1.2,1.1,1.4,1.4,1.2,1.4,1.6,1.7,1.9,2.0,2.0,2.2,2.3,2.5,2.5,2.6,2.7,2.8,2.9,3.4,3.1,2.9,3.0,2.7,2.9,2.5,2.3,1.8,1.9,1.4,1.5,1.3,1.3,1.4,1.2,1.3,1.0,0.8,0.8,1.0,1.3,1.5,1.8,1.5,1.5,1.9,1.9,1.7,2.1,2.3,2.2,2.2,2.7,2.4,2.5,2.0,2.0,1.5,1.7,1.5,1.9,1.7,1.7,2.1,1.9,2.1,2.1,2.6,2.4,2.3,2.6,2.8,2.6,2.7,3.0,3.0,2.7,3.2,3.4,3.2,3.1,3.6,3.8,3.9,2.3,2.1,2.3,2.1,2.1,2.0,2.0,2.0,2.1,2.3,2.4,2.4,2.2,2.2,2.6,2.6,2.2,2.3,2.3,2.2,2.5,2.1,2.3,2.5,2.5,2.5,2.5,2.1,2.5,2.6,2.5,2.6,2.7,2.7,2.7,2.6,2.5,2.4,2.4,2.5,2.6,2.6,2.5,2.3,2.0,2.3,1.9,1.9,2.2,2.3,2.2,1.9,1.9,1.8,1.8,1.9,1.9,1.9,2.0,1.8,1.8,1.7,1.6,1.5,1.5,1.5,1.6,1.6,1.7,1.8,1.9,2.5],[4.1,3.5,3.0,2.9,2.4,2.4,2.1,2.0,1.8,1.6,1.4,1.4,1.7,1.4,1.3,1.4,1.6,1.8,1.6,1.6,2.0,2.0,1.9,2.0,2.2,2.3,2.3,2.2,1.9,2.1,2.1,2.2,2.3,2.4,2.2,2.3,2.4,2.3,2.4,2.4,2.2,2.7,2.6,2.8,2.6,2.9,2.6,2.9,3.1,3.1,3.1,2.9,2.7,2.4,2.4,2.2,2.1,2.0,1.9,2.1,2.4,2.7,2.3,2.7,2.7,2.9,2.9,2.9,2.4,2.5,2.8,2.5,2.2,2.5,2.6,2.2,2.3,2.0,1.9,1.7,1.5,1.4,1.1,1.1,0.9,0.9,1.0,0.9,1.2,1.2,1.0,1.2,1.4,1.3,1.5,1.6,1.6,1.7,1.8,1.9,1.9,2.0,2.1,2.2,2.2,2.6,2.3,2.3,2.4,2.1,2.1,1.8,1.7,1.4,1.4,1.1,1.2,1.1,1.3,1.4,1.1,1.4,1.2,0.8,0.8,0.8,1.1,1.3,1.4,1.1,1.1,1.5,1.5,1.3,1.5,1.7,1.6,1.6,1.9,1.7,1.8,1.5,1.6,1.3,1.5,1.4,1.6,1.5,1.7,1.9,1.7,1.7,1.8,2.1,1.9,1.7,2.0,2.2,1.9,2.0,2.2,2.3,2.0,2.3,2.5,2.4,2.4,2.8,3.1,3.2,2.0,1.8,1.9,1.9,1.8,1.7,1.7,1.8,1.8,1.8,1.9,1.9,1.8,1.8,2.2,2.2,1.9,1.9,1.9,1.9,2.1,1.9,1.9,2.0,2.1,2.1,2.1,1.8,2.0,2.1,2.0,2.1,2.2,2.2,2.2,2.1,2.0,1.9,1.9,1.9,2.0,2.1,2.0,2.0,1.6,1.9,1.6,1.6,1.8,1.9,1.8,1.6,1.5,1.5,1.4,1.6,1.6,1.6,1.7,1.5,1.5,1.4,1.4,1.3,1.4,1.3,1.3,1.4,1.4,1.4,1.5,2.0],[3.8,3.3,2.8,2.7,2.3,2.3,2.0,1.9,1.7,1.6,1.4,1.4,1.6,1.4,1.2,1.4,1.6,1.7,1.6,1.5,1.7,1.9,1.7,1.9,2.1,2.2,2.2,2.2,1.9,2.0,2.1,2.3,2.2,2.2,2.0,2.2,2.2,2.1,2.3,2.2,2.1,2.5,2.4,2.7,2.4,2.7,2.4,2.5,2.8,2.8,2.9,2.7,2.6,2.2,2.3,2.0,2.1,1.9,1.8,2.0,2.3,2.5,2.2,2.6,2.7,2.7,2.9,2.7,2.4,2.5,2.8,2.5,2.2,2.5,2.5,2.2,2.2,2.0,1.8,1.6,1.4,1.3,1.0,1.0,0.9,0.9,1.0,0.9,1.2,1.1,0.9,1.2,1.4,1.3,1.5,1.7,1.6,1.7,1.8,1.9,1.9,2.1,2.3,2.3,2.3,2.7,2.4,2.4,2.3,2.1,2.0,1.7,1.6,1.2,1.2,1.0,1.1,1.1,1.2,1.4,1.2,1.5,1.3,0.9,0.8,0.8,0.8,0.9,1.1,1.0,0.9,1.2,1.3,1.2,1.3,1.5,1.6,1.6,1.8,1.6,1.6,1.2,1.4,1.1,1.3,1.4,1.5,1.6,1.7,1.8,1.6,1.5,1.7,1.9,1.7,1.5,1.8,2.0,1.7,1.7,2.1,2.0,1.9,2.2,2.4,2.2,2.3,2.6,2.8,3.0,2.0,1.9,2.0,1.8,1.9,1.7,1.7,1.7,1.8,1.8,1.9,1.9,1.8,1.8,2.1,2.0,1.8,1.8,1.8,1.8,2.0,1.7,1.8,2.0,2.0,2.1,2.0,1.8,1.9,2.1,2.0,2.1,2.2,2.2,2.2,2.1,2.0,1.9,1.8,1.9,2.1,2.1,2.0,2.0,1.5,1.9,1.5,1.5,1.7,1.8,1.7,1.5,1.5,1.5,1.4,1.6,1.6,1.6,1.6,1.5,1.4,1.4,1.4,1.4,1.4,1.4,1.4,1.4,1.4,1.4,1.5,1.8],[5.1,4.6,4.0,4.2,3.5,3.8,3.1,3.2,2.6,2.5,2.2,2.0,2.3,2.0,1.8,2.1,2.5,2.9,2.5,2.3,3.0,3.2,2.9,3.1,3.6,3.8,3.6,3.5,3.0,3.0,2.9,3.0,3.3,3.4,2.8,3.2,3.4,3.6,3.7,3.8,3.6,4.0,3.8,4.1,3.6,3.9,3.3,3.3,3.8,3.9,4.1,3.8,4.1,3.4,3.9,3.2,3.4,3.1,3.0,3.0,3.4,3.7,3.4,4.0,4.2,4.4,4.7,4.4,3.9,4.4,4.5,4.1,3.8,4.2,4.1,3.7,3.6,3.0,2.8,2.3,2.1,2.0,1.5,1.5,1.1,1.2,1.4,1.3,1.8,1.6,1.3,1.8,2.0,1.8,2.4,2.6,2.4,2.5,3.0,3.2,3.0,3.3,3.9,4.1,4.0,4.3,3.9,3.6,3.3,3.2,2.9,2.3,2.1,1.6,1.8,1.3,1.7,1.6,1.7,2.1,1.7,2.0,1.7,1.2,1.0,0.8,0.8,0.8,1.1,1.2,1.0,1.1,1.5,1.5,1.5,1.6,2.1,2.1,2.2,2.0,1.9,1.4,1.8,1.4,1.9,1.9,2.3,2.3,2.4,2.7,2.2,2.0,2.5,2.7,2.2,2.2,2.8,2.8,2.2,2.5,3.0,2.6,2.5,3.1,3.2,2.8,3.2,3.7,3.5,3.8,2.8,2.6,2.7,2.5,2.5,2.4,2.4,2.6,2.7,2.8,2.9,2.9,2.7,2.6,2.9,2.9,2.6,2.6,2.6,2.5,3.0,2.6,2.6,2.8,2.8,2.9,2.6,2.6,3.0,3.2,3.2,3.4,3.6,3.8,3.7,3.5,3.3,3.0,3.0,3.1,3.3,3.5,3.1,2.5,2.4,2.4,2.3,2.4,2.3,2.5,2.4,2.2,2.2,2.1,2.1,2.3,2.3,2.4,2.5,2.1,2.1,2.1,2.1,2.0,2.0,1.9,2.0,2.0,2.1,2.1,2.2,2.9],[3.9,3.3,2.8,2.7,2.3,2.3,2.0,2.0,1.8,1.7,1.6,1.6,1.8,1.7,1.4,1.6,1.7,1.9,1.8,1.7,2.0,2.2,1.9,2.1,2.4,2.5,2.4,2.4,2.1,2.2,2.3,2.4,2.4,2.5,2.3,2.5,2.4,2.3,2.5,2.5,2.4,2.7,2.6,2.9,2.5,2.7,2.4,2.5,2.8,2.9,2.9,2.7,2.8,2.4,2.4,2.2,2.2,2.1,2.0,2.2,2.5,2.7,2.4,2.8,2.8,2.8,2.9,2.8,2.4,2.5,2.7,2.5,2.2,2.4,2.5,2.2,2.2,1.9,1.7,1.6,1.4,1.4,1.2,1.3,1.0,1.2,1.4,1.3,1.6,1.4,1.2,1.5,1.6,1.3,1.6,1.8,1.6,1.6,1.9,2.0,1.8,1.9,2.1,2.2,2.1,2.4,2.1,2.0,2.0,1.8,1.8,1.5,1.4,1.1,1.3,1.1,1.3,1.3,1.2,1.5,1.4,1.6,1.6,1.1,1.2,1.0,0.8,0.8,0.8,0.9,0.8,0.8,1.0,1.1,1.0,1.1,1.3,1.3,1.3,1.3,1.4,1.0,1.3,1.1,1.4,1.4,1.7,1.7,1.7,1.9,1.6,1.6,1.8,2.0,1.7,1.5,1.9,2.0,1.6,1.7,2.1,1.9,1.7,2.1,2.3,2.0,2.0,2.4,2.6,2.7,2.3,2.1,2.2,2.0,2.0,1.9,1.9,1.9,1.9,2.0,2.0,2.0,2.0,2.0,2.3,2.3,2.0,2.0,2.1,2.1,2.2,1.9,2.0,2.1,2.2,2.2,2.2,2.0,2.1,2.2,2.1,2.1,2.2,2.3,2.2,2.1,2.0,2.0,1.9,1.9,2.0,2.1,2.1,2.0,1.8,2.0,1.7,1.7,1.8,1.9,1.9,1.7,1.7,1.7,1.6,1.8,1.9,1.8,1.8,1.7,1.6,1.6,1.6,1.6,1.6,1.5,1.6,1.5,1.6,1.6,1.6,2.0],[3.9,3.3,2.8,2.8,2.4,2.4,2.2,2.1,2.0,1.8,1.7,1.8,2.1,1.8,1.6,1.7,1.9,2.1,1.9,1.8,2.2,2.3,2.0,2.2,2.5,2.6,2.5,2.5,2.2,2.3,2.4,2.6,2.6,2.7,2.5,2.7,2.7,2.5,2.7,2.6,2.5,2.9,2.7,3.0,2.6,2.8,2.5,2.6,2.8,2.9,3.0,2.8,2.9,2.5,2.6,2.3,2.4,2.3,2.2,2.4,2.7,3.0,2.6,2.9,2.9,3.0,3.0,3.0,2.6,2.6,2.8,2.6,2.4,2.4,2.5,2.2,2.2,1.9,1.8,1.7,1.4,1.5,1.2,1.3,1.1,1.3,1.4,1.3,1.7,1.5,1.1,1.4,1.7,1.3,1.5,1.7,1.7,1.5,1.7,2.0,1.8,1.8,2.1,2.3,2.1,2.2,2.0,1.9,1.9,1.8,1.8,1.5,1.5,1.1,1.3,1.1,1.4,1.4,1.3,1.6,1.5,1.6,1.7,1.2,1.3,1.0,1.0,0.8,0.8,0.8,0.8,0.8,0.8,0.9,1.0,1.1,1.1,1.2,1.3,1.3,1.3,1.0,1.3,1.2,1.4,1.5,1.8,1.8,1.8,2.0,1.7,1.6,1.9,2.0,1.7,1.6,2.0,2.0,1.7,1.8,2.1,1.9,1.7,2.1,2.2,1.9,2.0,2.4,2.6,2.7,2.4,2.1,2.2,2.0,2.0,2.0,2.0,2.0,2.0,2.1,2.1,2.2,2.1,2.1,2.4,2.5,2.2,2.2,2.3,2.3,2.5,2.2,2.1,2.2,2.3,2.4,2.3,2.1,2.3,2.3,2.2,2.2,2.4,2.4,2.3,2.2,2.2,2.1,2.0,2.0,2.1,2.1,2.2,2.2,2.0,2.2,1.9,2.0,1.9,2.1,2.0,1.9,1.9,1.9,1.8,1.9,2.0,1.9,2.0,1.8,1.7,1.7,1.7,1.7,1.7,1.6,1.6,1.6,1.7,1.7,1.8,2.3],[4.3,3.6,3.0,2.9,2.5,2.5,2.3,2.2,2.2,1.9,1.9,1.9,2.3,2.1,1.8,2.1,2.2,2.6,2.4,2.2,2.6,3.0,2.7,2.6,3.0,3.4,3.3,3.3,3.0,3.1,3.2,3.3,3.4,3.4,3.0,3.2,3.3,2.9,3.2,3.1,3.1,3.2,3.1,3.2,3.0,3.2,2.7,2.9,3.2,3.2,3.2,3.1,3.0,2.7,2.8,2.6,2.5,2.6,2.3,2.7,2.9,3.2,2.9,3.1,3.1,3.2,3.2,3.2,2.6,2.6,2.8,2.8,2.3,2.4,2.6,2.2,2.2,1.9,1.7,1.9,1.5,1.7,1.3,1.6,1.3,1.7,1.7,1.5,1.8,1.6,1.2,1.5,1.7,1.3,1.4,1.7,1.6,1.5,1.7,1.9,1.8,1.8,2.0,2.2,2.0,2.3,2.0,2.0,2.0,1.7,1.8,1.5,1.5,1.1,1.5,1.2,1.7,1.7,1.7,2.0,1.9,2.1,2.0,1.5,1.5,1.2,1.0,0.9,0.8,0.8,0.8,0.9,0.9,0.8,0.9,1.1,1.2,1.2,1.3,1.3,1.5,1.1,1.6,1.6,1.9,2.0,2.3,2.4,2.4,2.6,2.2,2.0,2.3,2.4,2.0,2.0,2.2,2.2,1.8,1.9,2.2,2.0,1.8,2.1,2.4,2.1,2.1,2.6,2.9,3.0,2.4,2.2,2.3,2.1,2.1,2.1,2.1,2.1,2.1,2.1,2.2,2.2,2.2,2.2,2.6,2.6,2.3,2.4,2.5,2.5,2.7,2.3,2.3,2.4,2.5,2.6,2.4,2.1,2.3,2.4,2.3,2.2,2.4,2.4,2.3,2.2,2.2,2.1,2.1,2.1,2.1,2.2,2.3,2.6,2.5,2.5,2.3,2.3,2.4,2.5,2.4,2.3,2.4,2.4,2.1,2.5,2.6,2.5,2.6,2.4,2.2,2.2,2.2,2.1,2.2,2.1,2.1,2.0,2.1,2.1,2.2,2.6],[3.3,2.7,2.2,2.1,1.7,1.8,1.5,1.5,1.4,1.3,1.2,1.3,1.6,1.4,1.2,1.4,1.4,1.6,1.5,1.4,1.6,1.8,1.6,1.6,1.9,2.1,2.0,2.1,1.8,2.0,2.1,2.3,2.1,2.1,2.0,2.1,2.1,1.9,2.1,2.0,1.9,2.2,2.1,2.3,2.1,2.2,1.9,2.0,2.2,2.3,2.3,2.1,2.2,1.9,1.9,1.7,1.7,1.7,1.6,1.8,2.1,2.3,2.0,2.3,2.2,2.3,2.3,2.3,1.9,1.9,2.1,2.0,1.7,1.8,1.9,1.6,1.6,1.4,1.2,1.3,1.1,1.1,1.0,1.1,1.0,1.2,1.2,1.1,1.3,1.1,0.9,1.1,1.2,1.0,1.2,1.3,1.2,1.1,1.3,1.4,1.3,1.4,1.6,1.6,1.5,1.7,1.5,1.6,1.5,1.3,1.3,1.1,1.1,0.9,1.0,0.9,1.1,1.2,1.2,1.4,1.3,1.6,1.6,1.2,1.2,0.9,1.0,0.8,0.8,0.8,0.8,0.8,0.8,0.8,0.8,0.8,0.9,0.9,1.0,1.0,1.0,0.8,1.1,1.0,1.2,1.3,1.4,1.5,1.5,1.6,1.5,1.3,1.4,1.6,1.4,1.2,1.5,1.5,1.2,1.3,1.5,1.5,1.3,1.5,1.6,1.5,1.5,1.8,2.1,2.3,1.9,1.7,1.8,1.7,1.6,1.6,1.6,1.5,1.5,1.5,1.6,1.6,1.5,1.6,2.0,1.9,1.6,1.6,1.7,1.7,1.9,1.6,1.6,1.8,1.8,1.9,1.9,1.5,1.6,1.7,1.6,1.6,1.7,1.8,1.7,1.6,1.5,1.5,1.5,1.5,1.5,1.6,1.6,1.9,1.5,1.8,1.5,1.5,1.7,1.8,1.8,1.5,1.5,1.5,1.5,1.6,1.7,1.6,1.6,1.5,1.5,1.4,1.4,1.4,1.5,1.4,1.4,1.4,1.4,1.4,1.5,1.7],[3.3,2.7,2.2,2.1,1.8,1.8,1.6,1.5,1.4,1.3,1.3,1.3,1.6,1.4,1.2,1.4,1.4,1.7,1.5,1.4,1.7,1.8,1.7,1.7,1.9,2.1,2.0,2.0,1.8,1.9,2.0,2.2,2.1,2.1,2.0,2.1,2.1,1.9,2.1,2.0,1.9,2.2,2.1,2.2,2.0,2.2,1.9,2.0,2.3,2.3,2.3,2.1,2.1,1.9,1.9,1.8,1.7,1.7,1.6,1.8,2.2,2.4,2.0,2.4,2.3,2.3,2.4,2.3,2.0,2.0,2.1,2.0,1.7,1.8,1.9,1.6,1.7,1.4,1.3,1.3,1.1,1.2,1.0,1.1,1.0,1.2,1.2,1.2,1.3,1.2,0.9,1.2,1.3,1.0,1.3,1.4,1.2,1.2,1.4,1.5,1.4,1.4,1.6,1.7,1.6,1.8,1.6,1.6,1.6,1.4,1.3,1.2,1.1,0.9,1.1,1.0,1.1,1.2,1.2,1.4,1.3,1.6,1.6,1.1,1.2,1.0,1.0,0.8,0.8,0.8,0.8,0.8,0.8,0.8,0.8,0.8,0.9,0.9,1.0,1.0,1.1,0.8,1.1,1.0,1.2,1.3,1.4,1.5,1.5,1.7,1.4,1.3,1.5,1.6,1.4,1.3,1.5,1.5,1.3,1.3,1.6,1.5,1.3,1.5,1.7,1.5,1.6,1.9,2.1,2.3,2.0,1.7,1.8,1.7,1.7,1.6,1.6,1.5,1.5,1.6,1.6,1.6,1.6,1.6,2.0,2.0,1.6,1.6,1.7,1.7,1.9,1.6,1.6,1.8,1.9,1.9,1.9,1.6,1.7,1.7,1.6,1.6,1.8,1.8,1.7,1.6,1.6,1.5,1.5,1.5,1.6,1.6,1.6,1.9,1.5,1.8,1.5,1.5,1.6,1.7,1.7,1.5,1.5,1.5,1.4,1.6,1.7,1.5,1.6,1.5,1.4,1.4,1.4,1.4,1.5,1.4,1.4,1.3,1.4,1.4,1.4,1.7],[3.4,2.8,2.2,2.2,1.9,1.9,1.7,1.6,1.5,1.3,1.3,1.4,1.7,1.6,1.3,1.5,1.5,1.8,1.7,1.5,1.8,2.0,1.8,1.9,2.0,2.2,2.2,2.2,1.9,2.1,2.2,2.4,2.3,2.3,2.1,2.2,2.2,2.0,2.2,2.1,2.0,2.3,2.2,2.5,2.2,2.4,2.1,2.2,2.4,2.4,2.5,2.2,2.3,2.0,2.0,1.8,1.8,1.8,1.7,1.9,2.2,2.4,2.0,2.3,2.2,2.2,2.3,2.3,2.0,1.9,2.1,2.0,1.7,1.8,1.9,1.6,1.6,1.4,1.3,1.4,1.1,1.3,1.1,1.3,1.1,1.3,1.3,1.2,1.4,1.2,1.0,1.2,1.2,1.0,1.2,1.3,1.2,1.1,1.3,1.4,1.3,1.3,1.5,1.6,1.5,1.7,1.5,1.5,1.5,1.3,1.3,1.2,1.2,0.9,1.2,1.0,1.3,1.3,1.3,1.5,1.4,1.7,1.7,1.3,1.3,1.0,1.1,0.9,0.8,0.9,0.8,0.8,0.8,0.8,0.8,0.8,0.8,0.9,1.0,1.0,1.1,0.9,1.2,1.2,1.3,1.4,1.6,1.6,1.6,1.8,1.5,1.4,1.6,1.8,1.5,1.4,1.7,1.7,1.4,1.4,1.8,1.6,1.3,1.6,1.8,1.6,1.6,1.9,2.1,2.3,1.9,1.6,1.7,1.6,1.6,1.5,1.5,1.5,1.5,1.5,1.6,1.6,1.6,1.7,2.0,2.0,1.7,1.7,1.8,1.8,2.0,1.7,1.7,1.8,1.9,1.9,1.9,1.6,1.7,1.7,1.6,1.6,1.7,1.8,1.7,1.6,1.5,1.5,1.5,1.5,1.5,1.6,1.6,1.9,1.7,1.9,1.6,1.6,1.6,1.8,1.7,1.7,1.7,1.6,1.6,1.7,1.8,1.7,1.8,1.6,1.6,1.5,1.5,1.5,1.5,1.5,1.5,1.4,1.5,1.5,1.5,1.8],[2.8,2.3,1.8,1.6,1.4,1.4,1.3,1.2,1.2,1.1,1.1,1.2,1.4,1.3,1.1,1.2,1.2,1.4,1.3,1.2,1.4,1.5,1.4,1.4,1.6,1.7,1.7,1.8,1.6,1.8,1.8,2.0,1.9,1.8,1.8,1.8,1.7,1.5,1.7,1.6,1.6,1.7,1.8,1.9,1.7,1.8,1.6,1.8,1.8,1.9,1.9,1.8,1.7,1.5,1.5,1.4,1.4,1.4,1.3,1.5,1.8,2.0,1.7,2.0,1.9,1.9,1.9,1.9,1.6,1.6,1.7,1.6,1.4,1.5,1.5,1.3,1.3,1.1,1.1,1.1,1.0,1.0,1.0,1.1,1.0,1.2,1.1,1.1,1.1,1.0,0.9,1.0,1.1,0.9,1.0,1.1,1.0,1.0,1.1,1.2,1.1,1.1,1.3,1.4,1.3,1.4,1.3,1.4,1.4,1.1,1.1,1.0,0.9,0.8,1.0,0.9,1.1,1.1,1.2,1.3,1.3,1.6,1.5,1.2,1.1,0.9,1.0,0.9,0.9,0.8,0.8,0.8,0.8,0.8,0.8,0.8,0.8,0.8,0.8,0.8,0.9,0.8,1.0,1.0,1.1,1.2,1.3,1.4,1.4,1.4,1.4,1.2,1.3,1.3,1.2,1.1,1.3,1.3,1.1,1.1,1.3,1.3,1.1,1.3,1.4,1.4,1.3,1.6,1.8,2.1,1.7,1.4,1.5,1.5,1.4,1.4,1.4,1.3,1.3,1.3,1.3,1.3,1.3,1.4,1.7,1.7,1.4,1.4,1.5,1.5,1.6,1.4,1.4,1.6,1.7,1.7,1.7,1.3,1.4,1.4,1.3,1.3,1.4,1.5,1.4,1.3,1.3,1.3,1.2,1.3,1.3,1.3,1.4,1.6,1.3,1.6,1.3,1.3,1.4,1.5,1.5,1.4,1.4,1.4,1.3,1.4,1.5,1.4,1.5,1.3,1.3,1.3,1.3,1.3,1.4,1.3,1.3,1.3,1.3,1.3,1.3,1.5],[3.0,2.4,1.9,1.8,1.5,1.5,1.4,1.3,1.3,1.2,1.1,1.2,1.4,1.3,1.2,1.3,1.3,1.5,1.4,1.3,1.5,1.7,1.5,1.5,1.7,1.9,1.9,1.9,1.7,1.9,1.9,2.1,2.0,1.9,1.9,1.9,1.9,1.7,1.9,1.8,1.7,1.9,1.9,2.0,1.8,2.0,1.7,1.8,2.0,2.0,2.1,1.9,1.9,1.6,1.7,1.5,1.5,1.5,1.4,1.6,1.9,2.1,1.8,2.1,2.0,2.1,2.1,2.1,1.7,1.7,1.8,1.8,1.5,1.6,1.7,1.4,1.4,1.2,1.1,1.2,1.0,1.1,1.0,1.1,1.1,1.2,1.1,1.1,1.2,1.1,0.9,1.1,1.1,0.9,1.1,1.2,1.1,1.0,1.2,1.3,1.2,1.2,1.4,1.5,1.3,1.5,1.4,1.4,1.4,1.2,1.1,1.0,1.0,0.8,1.0,0.9,1.1,1.2,1.2,1.3,1.3,1.6,1.6,1.2,1.2,1.0,1.1,0.9,0.9,0.9,0.8,0.8,0.8,0.8,0.8,0.8,0.8,0.8,0.8,0.8,0.9,0.8,1.0,1.0,1.1,1.3,1.3,1.4,1.5,1.5,1.4,1.2,1.4,1.4,1.3,1.1,1.3,1.3,1.1,1.1,1.3,1.3,1.1,1.3,1.4,1.3,1.4,1.7,1.9,2.0,1.7,1.5,1.6,1.5,1.5,1.4,1.4,1.4,1.4,1.4,1.4,1.4,1.4,1.5,1.8,1.8,1.5,1.5,1.6,1.6,1.7,1.5,1.5,1.6,1.7,1.8,1.7,1.4,1.5,1.6,1.5,1.5,1.6,1.6,1.5,1.4,1.4,1.3,1.3,1.4,1.4,1.4,1.5,1.7,1.4,1.7,1.4,1.4,1.5,1.6,1.5,1.4,1.4,1.4,1.4,1.5,1.6,1.5,1.5,1.4,1.4,1.3,1.4,1.3,1.4,1.3,1.3,1.3,1.3,1.3,1.4,1.5],[3.3,2.7,2.1,2.1,1.7,1.8,1.6,1.5,1.5,1.4,1.3,1.5,1.7,1.5,1.4,1.4,1.5,1.7,1.6,1.5,1.7,1.9,1.7,1.8,2.0,2.1,2.1,2.1,1.9,2.1,2.2,2.4,2.3,2.3,2.2,2.3,2.2,2.0,2.2,2.1,2.0,2.3,2.2,2.3,2.1,2.2,1.9,2.0,2.2,2.2,2.3,2.1,2.2,1.9,2.0,1.8,1.8,1.8,1.7,2.0,2.4,2.6,2.2,2.5,2.4,2.5,2.5,2.4,2.2,2.1,2.2,2.1,1.8,1.9,2.0,1.6,1.6,1.3,1.3,1.3,1.1,1.2,1.1,1.3,1.2,1.4,1.3,1.3,1.5,1.3,1.1,1.3,1.4,1.1,1.3,1.4,1.3,1.2,1.4,1.5,1.3,1.4,1.6,1.7,1.5,1.8,1.5,1.5,1.5,1.3,1.2,1.1,1.1,0.9,1.1,1.0,1.2,1.3,1.3,1.5,1.5,1.8,1.8,1.4,1.4,1.2,1.2,1.0,1.0,1.0,0.8,0.8,0.8,0.8,0.8,0.8,0.8,0.8,0.8,0.9,1.0,0.9,1.1,1.1,1.3,1.4,1.5,1.7,1.6,1.7,1.5,1.4,1.5,1.6,1.4,1.3,1.6,1.5,1.2,1.3,1.5,1.4,1.2,1.5,1.6,1.5,1.5,1.9,2.1,2.3,2.1,1.8,1.9,1.8,1.8,1.7,1.7,1.6,1.7,1.7,1.7,1.7,1.7,1.8,2.1,2.1,1.8,1.8,1.9,1.9,2.1,1.8,1.8,1.9,2.0,2.0,2.0,1.7,1.8,1.9,1.7,1.8,1.9,1.9,1.8,1.7,1.7,1.6,1.6,1.6,1.6,1.7,1.7,2.0,1.7,2.0,1.6,1.7,1.7,1.8,1.8,1.7,1.7,1.7,1.6,1.7,1.8,1.7,1.8,1.6,1.6,1.5,1.6,1.6,1.6,1.5,1.5,1.5,1.5,1.5,1.5,1.9],[3.4,2.7,2.2,2.1,1.8,1.8,1.6,1.5,1.6,1.4,1.5,1.6,1.9,1.8,1.5,1.6,1.6,1.9,1.8,1.6,1.9,2.1,1.9,1.9,2.1,2.3,2.3,2.3,2.1,2.3,2.4,2.6,2.5,2.4,2.3,2.3,2.3,2.1,2.2,2.1,2.1,2.2,2.3,2.4,2.1,2.3,2.0,2.1,2.3,2.3,2.4,2.2,2.2,2.0,2.0,1.9,1.8,1.9,1.8,2.0,2.3,2.5,2.1,2.4,2.4,2.3,2.3,2.3,2.0,1.9,2.1,2.1,1.7,1.8,1.9,1.6,1.6,1.4,1.3,1.4,1.2,1.3,1.3,1.5,1.4,1.6,1.5,1.5,1.6,1.4,1.3,1.4,1.4,1.1,1.2,1.4,1.3,1.1,1.3,1.4,1.3,1.3,1.5,1.6,1.4,1.7,1.4,1.5,1.5,1.3,1.3,1.1,1.2,1.0,1.2,1.2,1.4,1.6,1.5,1.7,1.7,1.9,1.9,1.6,1.6,1.3,1.3,1.2,1.1,1.1,1.0,0.9,0.8,0.8,0.8,0.8,0.8,0.8,0.8,0.9,1.0,1.0,1.2,1.3,1.4,1.6,1.7,1.9,1.8,1.9,1.7,1.5,1.7,1.8,1.5,1.4,1.6,1.6,1.3,1.4,1.6,1.5,1.3,1.5,1.7,1.5,1.5,1.9,2.1,2.3,2.1,1.8,1.9,1.8,1.8,1.7,1.7,1.7,1.7,1.6,1.7,1.7,1.7,1.8,2.1,2.1,1.8,1.9,2.0,2.0,2.1,1.9,1.8,1.9,2.0,2.1,2.0,1.7,1.8,1.8,1.7,1.7,1.8,1.8,1.7,1.6,1.6,1.6,1.6,1.6,1.6,1.6,1.7,2.0,1.8,2.0,1.8,1.8,1.9,1.9,1.9,1.8,1.9,1.8,1.8,1.9,2.0,1.9,2.0,1.8,1.7,1.7,1.8,1.7,1.8,1.7,1.6,1.6,1.7,1.7,1.7,2.0],[3.0,2.4,1.9,1.8,1.5,1.5,1.4,1.4,1.4,1.3,1.3,1.4,1.6,1.6,1.4,1.5,1.5,1.7,1.6,1.4,1.6,1.8,1.6,1.6,1.8,2.0,2.0,2.1,1.9,2.1,2.3,2.4,2.3,2.2,2.1,2.2,2.1,1.8,2.0,1.8,1.8,1.9,1.9,2.0,1.8,1.9,1.7,1.8,1.9,2.0,2.0,1.8,1.9,1.7,1.7,1.6,1.5,1.6,1.6,1.8,2.1,2.3,1.9,2.2,2.1,2.1,2.2,2.1,1.8,1.7,1.9,1.8,1.5,1.6,1.6,1.4,1.4,1.2,1.1,1.2,1.1,1.2,1.1,1.4,1.3,1.5,1.4,1.4,1.4,1.3,1.1,1.2,1.2,1.0,1.1,1.2,1.1,1.0,1.2,1.3,1.2,1.2,1.4,1.4,1.3,1.5,1.3,1.4,1.3,1.1,1.1,1.0,1.0,0.9,1.1,1.1,1.3,1.4,1.4,1.6,1.6,1.9,1.9,1.5,1.4,1.2,1.3,1.2,1.1,1.1,0.9,1.0,0.9,0.8,0.8,0.8,0.8,0.8,0.8,0.8,0.9,0.9,1.1,1.2,1.3,1.5,1.5,1.7,1.7,1.7,1.6,1.4,1.5,1.5,1.3,1.2,1.4,1.4,1.1,1.2,1.3,1.3,1.1,1.3,1.4,1.4,1.4,1.7,1.9,2.1,1.8,1.6,1.7,1.7,1.6,1.6,1.6,1.5,1.5,1.5,1.5,1.5,1.5,1.6,1.9,1.9,1.6,1.7,1.8,1.9,2.0,1.7,1.7,1.8,1.9,1.9,1.9,1.5,1.6,1.6,1.5,1.5,1.6,1.6,1.6,1.4,1.4,1.4,1.4,1.4,1.4,1.4,1.5,2.0,1.7,2.0,1.7,1.6,1.7,1.8,1.8,1.7,1.7,1.7,1.7,1.8,1.9,1.8,1.8,1.7,1.6,1.6,1.7,1.6,1.7,1.6,1.5,1.5,1.5,1.5,1.6,1.8],[3.1,2.4,1.9,1.9,1.5,1.6,1.4,1.4,1.5,1.4,1.4,1.6,1.9,1.8,1.5,1.6,1.5,1.8,1.8,1.5,1.7,1.9,1.8,1.6,1.9,2.1,2.0,2.2,2.1,2.3,2.5,2.6,2.5,2.4,2.3,2.3,2.2,2.0,2.1,1.9,1.9,2.0,1.9,2.0,1.8,1.9,1.6,1.7,1.9,1.9,2.0,1.8,1.9,1.7,1.8,1.6,1.7,1.8,1.7,2.0,2.3,2.5,2.2,2.4,2.4,2.4,2.4,2.4,2.1,2.0,2.2,2.0,1.7,1.8,1.8,1.5,1.4,1.2,1.2,1.2,1.1,1.3,1.3,1.6,1.5,1.8,1.6,1.6,1.7,1.5,1.3,1.4,1.4,1.1,1.2,1.4,1.3,1.1,1.3,1.5,1.3,1.3,1.6,1.7,1.5,1.8,1.5,1.4,1.4,1.2,1.1,1.0,0.9,1.0,1.1,1.2,1.4,1.7,1.6,1.9,1.9,2.2,2.2,1.8,1.7,1.4,1.5,1.4,1.3,1.3,1.1,1.1,1.0,0.9,0.8,0.9,0.8,0.8,0.8,0.8,0.8,1.0,1.1,1.3,1.4,1.7,1.7,1.9,1.9,1.8,1.6,1.4,1.5,1.5,1.3,1.2,1.4,1.3,1.0,1.1,1.3,1.2,1.0,1.2,1.3,1.3,1.3,1.7,1.9,2.1,2.0,1.8,1.9,1.8,1.7,1.7,1.7,1.6,1.7,1.7,1.7,1.7,1.7,1.8,2.1,2.1,1.8,1.9,2.0,2.0,2.1,1.8,1.7,1.9,2.0,2.0,1.9,1.7,1.8,1.8,1.7,1.7,1.8,1.9,1.8,1.6,1.6,1.6,1.5,1.5,1.6,1.6,1.7,2.0,1.8,2.0,1.8,1.8,1.8,1.8,1.9,1.9,1.9,1.9,1.9,2.0,2.1,1.9,2.0,1.9,1.8,1.8,1.9,1.9,1.9,1.8,1.8,1.7,1.8,1.7,1.8,1.9],[2.9,2.3,1.8,1.7,1.4,1.4,1.2,1.2,1.2,1.2,1.2,1.3,1.5,1.4,1.2,1.3,1.3,1.4,1.4,1.2,1.4,1.5,1.4,1.3,1.6,1.7,1.6,1.7,1.5,1.8,1.9,2.1,2.0,2.0,1.9,1.9,1.8,1.6,1.8,1.7,1.6,1.8,1.7,1.8,1.6,1.7,1.4,1.6,1.7,1.8,1.8,1.7,1.7,1.4,1.5,1.4,1.4,1.4,1.4,1.6,2.0,2.2,1.9,2.1,2.1,2.1,2.1,2.0,1.7,1.7,1.9,1.8,1.5,1.6,1.6,1.3,1.3,1.1,1.0,1.1,1.0,1.1,1.1,1.2,1.2,1.4,1.3,1.4,1.4,1.3,1.2,1.3,1.3,1.1,1.2,1.3,1.1,1.1,1.3,1.3,1.2,1.2,1.4,1.5,1.3,1.5,1.3,1.4,1.3,1.1,1.0,0.9,0.8,0.8,0.9,1.0,1.1,1.3,1.2,1.3,1.4,1.7,1.8,1.4,1.4,1.2,1.3,1.1,1.2,1.2,1.0,1.0,1.0,0.9,0.8,0.9,0.9,0.8,0.8,0.8,0.8,0.8,0.9,1.0,1.1,1.2,1.3,1.4,1.4,1.3,1.3,1.1,1.2,1.2,1.1,1.0,1.2,1.1,0.9,1.0,1.1,1.1,0.9,1.1,1.3,1.2,1.3,1.6,1.8,2.0,1.9,1.7,1.8,1.7,1.6,1.6,1.6,1.5,1.5,1.5,1.5,1.5,1.5,1.5,1.9,1.8,1.5,1.5,1.6,1.7,1.8,1.5,1.5,1.7,1.8,1.8,1.8,1.5,1.5,1.6,1.5,1.5,1.6,1.6,1.5,1.4,1.4,1.4,1.3,1.4,1.4,1.4,1.5,1.8,1.4,1.7,1.4,1.4,1.5,1.5,1.6,1.4,1.5,1.5,1.4,1.5,1.6,1.5,1.5,1.5,1.4,1.3,1.4,1.4,1.4,1.3,1.3,1.3,1.3,1.3,1.3,1.5],[2.9,2.3,1.7,1.6,1.3,1.4,1.2,1.2,1.1,1.1,1.1,1.2,1.4,1.3,1.1,1.2,1.2,1.4,1.3,1.2,1.3,1.5,1.3,1.3,1.5,1.7,1.6,1.7,1.4,1.7,1.8,2.0,1.9,1.9,1.8,1.9,1.8,1.6,1.8,1.6,1.5,1.7,1.7,1.8,1.6,1.7,1.4,1.6,1.7,1.7,1.8,1.7,1.6,1.4,1.5,1.3,1.4,1.4,1.3,1.6,2.0,2.2,1.9,2.2,2.1,2.1,2.1,2.0,1.7,1.7,1.8,1.7,1.4,1.5,1.5,1.3,1.2,1.0,1.0,1.0,0.9,1.0,1.0,1.1,1.0,1.2,1.2,1.3,1.4,1.2,1.1,1.3,1.3,1.0,1.3,1.3,1.1,1.1,1.3,1.3,1.1,1.3,1.4,1.4,1.3,1.5,1.3,1.4,1.3,1.1,1.0,0.9,0.8,0.8,0.9,0.9,1.0,1.1,1.1,1.2,1.2,1.5,1.6,1.3,1.3,1.1,1.2,1.1,1.2,1.2,0.9,1.0,1.1,1.0,0.8,1.0,1.1,0.9,0.8,0.8,0.8,0.8,0.8,0.9,1.0,1.1,1.2,1.3,1.3,1.3,1.2,1.0,1.1,1.2,1.0,0.9,1.1,1.1,0.8,0.9,1.1,1.0,0.9,1.1,1.2,1.2,1.2,1.5,1.8,2.0,1.9,1.6,1.8,1.7,1.6,1.5,1.5,1.4,1.4,1.4,1.4,1.4,1.4,1.5,1.9,1.8,1.4,1.4,1.5,1.6,1.8,1.4,1.5,1.6,1.7,1.8,1.7,1.4,1.5,1.5,1.4,1.4,1.5,1.6,1.5,1.4,1.4,1.3,1.3,1.3,1.4,1.4,1.5,1.7,1.3,1.6,1.3,1.3,1.5,1.5,1.5,1.3,1.3,1.3,1.3,1.4,1.5,1.3,1.4,1.3,1.2,1.2,1.2,1.2,1.2,1.2,1.2,1.1,1.2,1.2,1.2,1.5],[2.8,2.2,1.7,1.6,1.3,1.3,1.1,1.1,1.1,1.1,1.0,1.2,1.3,1.2,1.0,1.0,1.1,1.2,1.1,1.0,1.2,1.2,1.1,1.2,1.3,1.4,1.4,1.4,1.2,1.5,1.6,1.8,1.6,1.6,1.6,1.7,1.6,1.4,1.6,1.5,1.4,1.6,1.6,1.7,1.5,1.6,1.4,1.5,1.6,1.7,1.7,1.6,1.6,1.3,1.4,1.3,1.3,1.2,1.2,1.4,1.8,2.0,1.7,2.0,1.9,1.9,1.9,1.9,1.6,1.6,1.6,1.6,1.4,1.5,1.5,1.2,1.2,1.0,1.0,1.0,0.9,0.9,0.9,1.0,1.0,1.1,1.1,1.2,1.3,1.1,1.0,1.2,1.2,1.0,1.2,1.2,1.1,1.1,1.2,1.2,1.1,1.2,1.4,1.4,1.3,1.5,1.3,1.4,1.4,1.1,1.0,0.9,0.8,0.8,0.8,0.8,0.9,1.0,0.9,1.1,1.1,1.4,1.5,1.2,1.2,1.0,1.2,1.0,1.1,1.1,0.8,0.9,1.0,0.9,0.8,0.9,1.0,0.9,0.9,0.8,0.8,0.8,0.8,0.8,0.8,0.9,1.0,1.1,1.1,1.1,1.0,0.9,1.0,1.1,0.9,0.8,1.0,1.1,0.9,0.9,1.1,1.1,0.9,1.1,1.2,1.2,1.2,1.5,1.7,2.0,1.8,1.5,1.7,1.6,1.5,1.5,1.4,1.4,1.3,1.3,1.3,1.3,1.3,1.4,1.7,1.7,1.3,1.3,1.4,1.5,1.6,1.3,1.4,1.5,1.6,1.7,1.7,1.3,1.4,1.5,1.4,1.4,1.5,1.5,1.5,1.4,1.3,1.3,1.2,1.3,1.3,1.3,1.4,1.5,1.2,1.5,1.2,1.2,1.4,1.4,1.4,1.2,1.2,1.2,1.1,1.2,1.3,1.2,1.2,1.1,1.1,1.0,1.1,1.1,1.1,1.0,1.0,1.0,1.0,1.0,1.0,1.3],[3.1,2.5,1.9,1.8,1.5,1.5,1.3,1.3,1.1,1.1,1.1,1.2,1.3,1.2,1.1,1.0,1.1,1.2,1.1,1.0,1.3,1.3,1.1,1.2,1.5,1.5,1.4,1.5,1.2,1.5,1.6,1.8,1.8,1.7,1.7,1.8,1.7,1.6,1.8,1.7,1.5,1.8,1.7,1.9,1.7,1.8,1.6,1.7,1.9,1.9,2.0,1.8,1.8,1.5,1.6,1.4,1.4,1.4,1.4,1.5,1.9,2.1,1.9,2.2,2.2,2.2,2.2,2.1,1.8,1.8,1.9,1.8,1.5,1.7,1.7,1.4,1.4,1.2,1.1,1.0,1.0,0.9,1.0,1.0,1.0,1.1,1.1,1.3,1.3,1.1,1.1,1.3,1.2,1.0,1.3,1.4,1.2,1.2,1.4,1.4,1.3,1.4,1.5,1.6,1.4,1.7,1.5,1.6,1.4,1.3,1.1,1.0,0.8,0.8,0.8,0.8,0.8,0.9,0.9,1.0,1.1,1.4,1.6,1.2,1.3,1.1,1.3,1.1,1.3,1.3,0.9,1.0,1.2,1.0,0.9,1.1,1.2,1.0,1.0,0.9,0.8,0.8,0.8,0.8,0.8,0.9,1.0,1.0,1.1,1.1,1.0,0.8,1.0,1.2,0.9,0.8,1.1,1.2,0.9,1.0,1.3,1.2,1.1,1.3,1.4,1.3,1.4,1.7,1.9,2.2,1.9,1.7,1.8,1.7,1.6,1.5,1.5,1.4,1.4,1.4,1.4,1.4,1.4,1.4,1.9,1.8,1.4,1.4,1.4,1.5,1.7,1.4,1.5,1.6,1.7,1.8,1.8,1.4,1.5,1.6,1.5,1.5,1.6,1.7,1.6,1.5,1.4,1.4,1.4,1.4,1.5,1.5,1.5,1.6,1.2,1.6,1.2,1.2,1.4,1.5,1.5,1.2,1.2,1.2,1.1,1.2,1.3,1.1,1.2,1.1,1.0,1.0,1.1,1.0,1.1,1.0,1.0,1.0,1.0,1.0,1.0,1.3],[3.2,2.6,2.1,2.0,1.6,1.8,1.4,1.4,1.2,1.3,1.2,1.3,1.4,1.3,1.0,1.0,1.1,1.2,1.0,1.0,1.2,1.2,1.1,1.2,1.4,1.5,1.4,1.4,1.2,1.5,1.6,1.9,1.8,1.8,1.8,1.9,1.7,1.6,1.7,1.8,1.5,1.9,1.8,1.9,1.7,1.9,1.7,1.8,2.0,2.1,2.1,1.9,2.0,1.6,1.8,1.5,1.6,1.4,1.4,1.6,2.0,2.3,2.0,2.3,2.3,2.4,2.5,2.3,2.0,2.0,2.2,2.1,1.8,2.0,2.0,1.7,1.7,1.4,1.3,1.1,1.1,1.0,1.0,1.0,1.0,1.2,1.2,1.3,1.4,1.1,1.1,1.3,1.3,1.1,1.4,1.5,1.3,1.3,1.6,1.6,1.4,1.6,1.8,1.8,1.7,2.0,1.8,1.8,1.7,1.5,1.4,1.2,1.0,0.9,0.8,0.8,0.8,1.0,0.9,1.0,1.2,1.5,1.7,1.2,1.3,1.1,1.3,1.1,1.3,1.3,1.0,1.1,1.2,1.1,1.0,1.2,1.3,1.2,1.2,1.1,0.9,0.8,0.8,0.8,0.8,0.8,0.9,1.0,1.0,1.0,0.9,0.8,0.9,1.2,1.0,0.9,1.2,1.3,1.1,1.2,1.4,1.3,1.2,1.5,1.6,1.6,1.6,1.9,2.1,2.4,2.0,1.8,1.9,1.8,1.7,1.6,1.6,1.6,1.5,1.6,1.6,1.6,1.5,1.5,1.9,1.9,1.5,1.5,1.6,1.6,1.8,1.5,1.6,1.7,1.8,1.9,1.9,1.5,1.6,1.8,1.6,1.7,1.8,1.9,1.8,1.7,1.6,1.5,1.5,1.6,1.7,1.7,1.7,1.7,1.2,1.6,1.2,1.2,1.4,1.5,1.5,1.2,1.2,1.2,1.2,1.2,1.3,1.2,1.2,1.2,1.1,1.0,1.1,1.1,1.2,1.0,1.0,0.9,1.0,1.0,1.0,1.4],[3.0,2.4,1.9,1.8,1.4,1.5,1.3,1.3,1.1,1.2,1.1,1.1,1.2,1.1,0.9,0.9,1.0,1.1,0.9,0.9,1.1,1.1,1.0,1.1,1.3,1.3,1.2,1.3,1.0,1.3,1.4,1.7,1.6,1.6,1.5,1.6,1.5,1.4,1.6,1.6,1.4,1.7,1.6,1.8,1.6,1.7,1.5,1.7,1.8,1.9,1.9,1.8,1.7,1.4,1.6,1.3,1.4,1.2,1.3,1.4,1.8,2.0,1.8,2.1,2.1,2.2,2.2,2.1,1.8,1.9,2.0,1.8,1.6,1.8,1.8,1.5,1.4,1.2,1.2,1.1,1.1,0.9,0.9,0.9,0.9,1.0,1.0,1.2,1.2,1.0,1.0,1.2,1.3,1.1,1.3,1.4,1.2,1.3,1.5,1.4,1.3,1.5,1.6,1.6,1.6,1.8,1.7,1.7,1.6,1.4,1.2,1.2,1.0,0.9,0.8,0.8,0.8,0.8,0.8,0.8,0.9,1.3,1.4,1.1,1.2,1.1,1.3,1.1,1.3,1.3,1.0,1.1,1.3,1.1,1.0,1.2,1.3,1.2,1.2,1.1,1.0,0.9,0.8,0.8,0.8,0.8,0.8,0.8,0.8,0.9,0.9,0.8,0.8,1.0,0.9,0.8,1.0,1.1,1.0,1.1,1.3,1.2,1.2,1.3,1.4,1.5,1.5,1.8,2.0,2.2,1.9,1.6,1.8,1.7,1.6,1.5,1.5,1.4,1.4,1.4,1.4,1.4,1.4,1.4,1.8,1.7,1.3,1.3,1.4,1.4,1.6,1.3,1.4,1.7,1.7,1.8,1.8,1.4,1.5,1.6,1.5,1.5,1.6,1.7,1.6,1.5,1.5,1.4,1.4,1.5,1.5,1.5,1.5,1.4,1.0,1.5,1.0,1.0,1.3,1.4,1.3,1.0,1.0,1.0,0.9,1.0,1.1,1.0,1.0,0.9,0.9,0.8,0.9,0.8,0.9,0.8,0.8,0.8,0.8,0.8,0.9,1.2],[2.8,2.2,1.8,1.6,1.4,1.4,1.2,1.2,1.0,1.1,1.0,1.1,1.2,1.0,0.9,0.8,0.9,0.9,0.8,0.8,1.0,1.0,0.8,1.0,1.1,1.2,1.1,1.1,0.9,1.2,1.3,1.5,1.5,1.4,1.4,1.5,1.4,1.3,1.4,1.4,1.2,1.5,1.5,1.6,1.4,1.6,1.4,1.6,1.7,1.8,1.7,1.7,1.6,1.3,1.5,1.2,1.3,1.1,1.2,1.3,1.7,1.9,1.7,2.0,2.0,2.0,2.1,2.0,1.7,1.8,1.9,1.7,1.5,1.7,1.7,1.4,1.4,1.2,1.2,1.1,1.1,0.9,0.9,0.9,0.9,1.0,1.0,1.2,1.2,1.0,1.1,1.2,1.2,1.1,1.3,1.4,1.2,1.3,1.4,1.4,1.3,1.5,1.6,1.6,1.5,1.8,1.6,1.7,1.6,1.4,1.3,1.2,1.0,1.0,0.8,0.8,0.8,0.8,0.8,0.8,0.9,1.2,1.4,1.1,1.1,1.0,1.2,1.1,1.3,1.3,1.0,1.1,1.3,1.2,1.1,1.3,1.3,1.2,1.3,1.1,1.0,1.0,0.9,0.8,0.8,0.8,0.8,0.8,0.8,0.8,0.8,0.8,0.8,0.9,0.9,0.8,1.0,1.1,1.0,1.1,1.2,1.2,1.2,1.3,1.4,1.4,1.5,1.7,1.9,2.2,1.8,1.6,1.7,1.6,1.6,1.5,1.4,1.4,1.4,1.4,1.4,1.4,1.3,1.3,1.7,1.6,1.2,1.2,1.3,1.3,1.5,1.2,1.3,1.5,1.6,1.6,1.6,1.3,1.4,1.5,1.4,1.5,1.5,1.6,1.6,1.5,1.4,1.4,1.3,1.4,1.5,1.5,1.5,1.4,0.9,1.4,0.9,1.0,1.2,1.2,1.2,0.9,0.9,0.9,0.9,0.9,1.0,0.9,0.9,0.8,0.8,0.8,0.8,0.8,0.8,0.8,0.8,0.8,0.8,0.8,0.8,1.1],[3.0,2.3,1.9,1.8,1.5,1.5,1.3,1.3,1.1,1.2,1.1,1.1,1.2,1.0,0.9,0.8,1.0,1.0,0.8,0.8,1.0,1.0,0.8,1.0,1.2,1.1,1.1,1.1,0.8,1.1,1.2,1.5,1.5,1.4,1.4,1.5,1.4,1.4,1.5,1.5,1.3,1.6,1.5,1.7,1.5,1.7,1.5,1.7,1.8,1.9,1.9,1.8,1.6,1.4,1.5,1.3,1.4,1.2,1.3,1.4,1.8,2.0,1.8,2.1,2.2,2.2,2.3,2.2,1.8,1.9,2.0,1.9,1.6,1.9,1.9,1.5,1.6,1.4,1.3,1.2,1.2,1.0,1.0,0.9,1.0,1.0,1.1,1.2,1.3,1.1,1.1,1.3,1.3,1.2,1.5,1.5,1.3,1.4,1.6,1.6,1.5,1.7,1.8,1.8,1.7,2.1,1.9,2.0,1.8,1.6,1.4,1.3,1.2,1.1,0.9,0.9,0.8,0.8,0.8,0.8,0.9,1.2,1.4,1.2,1.2,1.1,1.3,1.2,1.4,1.4,1.1,1.3,1.4,1.3,1.2,1.5,1.5,1.4,1.5,1.3,1.2,1.1,1.0,0.9,0.8,0.8,0.8,0.8,0.8,0.8,0.9,0.9,0.8,1.0,1.1,1.0,1.1,1.2,1.1,1.2,1.4,1.4,1.4,1.5,1.6,1.7,1.7,2.0,2.2,2.4,1.9,1.7,1.8,1.7,1.6,1.5,1.5,1.5,1.4,1.5,1.5,1.4,1.4,1.4,1.8,1.7,1.3,1.3,1.3,1.3,1.5,1.3,1.4,1.6,1.7,1.7,1.7,1.4,1.5,1.6,1.6,1.6,1.7,1.7,1.7,1.6,1.5,1.5,1.4,1.5,1.6,1.6,1.6,1.3,0.9,1.4,1.0,1.0,1.2,1.3,1.3,0.9,0.9,0.9,0.8,0.9,1.0,0.8,0.9,0.8,0.8,0.8,0.8,0.8,0.8,0.8,0.8,0.8,0.8,0.8,0.8,1.1],[2.9,2.3,1.9,1.7,1.5,1.5,1.3,1.3,1.1,1.2,1.1,1.1,1.2,1.0,1.0,0.9,1.0,0.9,0.8,0.8,1.0,1.0,0.8,1.0,1.2,1.2,1.1,1.1,0.8,1.1,1.2,1.5,1.5,1.4,1.4,1.5,1.4,1.3,1.5,1.4,1.3,1.6,1.5,1.7,1.5,1.7,1.6,1.7,1.8,1.9,1.8,1.8,1.6,1.4,1.5,1.2,1.3,1.1,1.3,1.3,1.7,1.9,1.8,2.1,2.1,2.1,2.2,2.1,1.8,1.9,1.9,1.8,1.6,1.7,1.7,1.5,1.5,1.3,1.3,1.1,1.2,1.0,1.0,0.9,1.0,1.0,1.1,1.3,1.3,1.1,1.2,1.3,1.3,1.3,1.4,1.5,1.3,1.4,1.5,1.5,1.5,1.6,1.7,1.7,1.6,1.9,1.7,1.9,1.7,1.5,1.5,1.4,1.2,1.2,1.0,0.9,0.8,0.8,0.9,0.8,0.9,1.2,1.4,1.2,1.2,1.2,1.4,1.3,1.4,1.5,1.2,1.4,1.5,1.3,1.3,1.5,1.6,1.4,1.5,1.4,1.3,1.2,1.1,1.0,0.8,0.8,0.8,0.8,0.8,0.8,0.9,0.9,0.8,1.0,1.1,1.0,1.1,1.2,1.2,1.2,1.3,1.4,1.4,1.5,1.6,1.6,1.7,1.9,2.1,2.5,1.9,1.6,1.8,1.7,1.6,1.5,1.5,1.5,1.4,1.5,1.5,1.4,1.4,1.4,1.7,1.6,1.3,1.3,1.3,1.3,1.5,1.2,1.4,1.5,1.6,1.6,1.7,1.4,1.4,1.5,1.5,1.5,1.6,1.6,1.6,1.6,1.5,1.5,1.4,1.5,1.5,1.6,1.6,1.4,0.9,1.4,1.0,1.0,1.2,1.3,1.2,0.9,1.0,0.9,0.9,0.9,1.0,0.8,0.9,0.8,0.8,0.8,0.8,0.8,0.8,0.8,0.8,0.8,0.8,0.8,0.8,1.1],[3.2,2.4,2.0,2.0,1.7,1.8,1.5,1.6,1.3,1.4,1.3,1.4,1.4,1.2,1.2,1.0,1.2,1.2,1.0,1.0,1.2,1.2,0.9,1.1,1.4,1.4,1.2,1.3,0.9,1.3,1.4,1.7,1.7,1.7,1.7,1.8,1.7,1.7,1.8,1.8,1.6,1.9,1.7,1.8,1.6,1.7,1.6,1.7,1.8,2.0,1.9,1.8,1.9,1.6,1.8,1.5,1.6,1.4,1.6,1.6,2.0,2.3,2.1,2.4,2.5,2.5,2.6,2.5,2.2,2.3,2.3,2.2,1.9,2.2,2.1,1.8,1.8,1.6,1.6,1.3,1.4,1.2,1.3,1.2,1.2,1.2,1.3,1.6,1.6,1.3,1.5,1.7,1.6,1.6,1.8,1.8,1.6,1.8,1.9,1.9,1.8,2.0,2.1,2.1,2.0,2.3,2.1,2.2,2.0,1.9,1.7,1.6,1.3,1.4,1.1,1.2,1.0,0.9,1.0,0.9,1.0,1.4,1.6,1.4,1.5,1.4,1.6,1.5,1.8,1.7,1.5,1.6,1.9,1.7,1.6,1.8,2.0,1.8,1.8,1.6,1.4,1.4,1.2,1.1,0.9,0.8,0.8,0.8,0.8,0.8,0.8,0.9,0.9,1.0,1.1,1.1,1.2,1.2,1.2,1.4,1.5,1.5,1.6,1.7,1.7,1.8,1.9,2.1,2.3,2.6,2.2,2.0,2.1,2.0,1.9,1.8,1.8,1.8,1.7,1.8,1.8,1.7,1.7,1.7,2.0,1.9,1.5,1.5,1.6,1.5,1.7,1.5,1.6,1.8,1.8,1.9,1.9,1.7,1.8,1.9,1.8,1.9,1.9,2.0,2.0,1.9,1.8,1.8,1.7,1.8,1.9,1.9,1.9,1.5,1.1,1.6,1.2,1.2,1.4,1.5,1.5,1.1,1.1,1.1,1.0,1.1,1.1,1.0,1.0,1.0,0.9,0.9,0.9,0.8,0.9,0.8,0.8,0.8,0.8,0.9,0.9,1.4],[3.1,2.5,2.0,2.0,1.6,1.8,1.5,1.6,1.4,1.5,1.5,1.6,1.7,1.4,1.3,1.2,1.4,1.4,1.1,1.0,1.3,1.2,1.0,1.1,1.3,1.4,1.2,1.3,1.0,1.5,1.6,1.9,1.9,2.0,2.0,2.1,2.0,1.9,1.9,1.8,1.6,1.9,1.7,1.9,1.6,1.7,1.5,1.7,1.8,1.9,1.9,1.8,1.9,1.5,1.8,1.5,1.7,1.6,1.7,1.9,2.3,2.6,2.5,2.7,2.8,2.8,2.8,2.7,2.3,2.4,2.5,2.3,2.1,2.2,2.2,1.8,1.8,1.5,1.5,1.3,1.5,1.3,1.4,1.3,1.3,1.4,1.5,1.8,1.8,1.5,1.6,1.9,1.8,1.6,1.9,2.0,1.7,1.8,2.1,2.0,1.8,2.0,2.2,2.2,2.0,2.4,2.1,2.2,2.0,1.8,1.6,1.5,1.2,1.4,1.1,1.2,1.1,1.1,1.1,1.0,1.2,1.5,1.7,1.5,1.7,1.6,1.7,1.6,1.8,1.8,1.5,1.6,1.9,1.7,1.5,1.8,1.9,1.7,1.7,1.5,1.3,1.4,1.1,1.1,0.9,0.8,0.8,0.8,0.8,0.8,0.8,0.8,0.8,0.9,1.0,1.0,1.1,1.1,1.2,1.2,1.4,1.3,1.4,1.6,1.6,1.7,1.8,2.0,2.3,2.5,2.4,2.2,2.4,2.2,2.2,2.1,2.1,2.1,2.0,2.0,2.0,2.0,2.0,1.9,2.2,2.2,1.8,1.8,1.9,1.9,2.1,1.8,1.9,2.0,2.1,2.1,2.2,2.0,2.0,2.1,2.0,2.1,2.2,2.2,2.2,2.1,2.0,2.0,1.9,2.0,2.0,2.0,2.1,1.7,1.4,1.7,1.4,1.4,1.6,1.7,1.7,1.3,1.4,1.4,1.3,1.3,1.4,1.2,1.2,1.2,1.1,1.0,1.1,1.0,1.0,1.0,0.9,0.9,1.0,1.0,1.1,1.7],[3.3,2.6,2.1,2.2,1.8,2.0,1.6,1.8,1.5,1.7,1.7,1.8,1.9,1.6,1.5,1.3,1.5,1.5,1.2,1.1,1.5,1.5,1.1,1.2,1.5,1.6,1.4,1.5,1.2,1.7,1.8,2.1,2.1,2.2,2.1,2.3,2.2,2.2,2.2,2.1,1.8,2.1,1.8,2.0,1.7,1.8,1.6,1.7,1.9,2.0,2.1,1.9,2.1,1.7,2.1,1.7,2.0,1.7,1.9,2.0,2.6,2.9,2.8,3.0,3.1,3.1,3.1,2.9,2.6,2.6,2.7,2.6,2.3,2.4,2.4,2.0,1.9,1.6,1.7,1.3,1.6,1.4,1.6,1.4,1.4,1.6,1.7,2.0,2.1,1.7,1.8,2.1,2.0,1.8,2.1,2.2,1.9,1.9,2.2,2.2,1.9,2.2,2.4,2.3,2.2,2.5,2.3,2.4,2.1,1.9,1.6,1.6,1.3,1.4,1.2,1.3,1.1,1.2,1.1,1.0,1.4,1.7,1.9,1.7,1.9,1.7,1.8,1.6,1.8,1.9,1.5,1.6,1.9,1.8,1.5,1.7,2.0,1.8,1.7,1.5,1.2,1.3,1.0,1.1,0.8,0.8,1.0,1.0,0.9,0.8,0.8,0.8,0.8,1.0,0.9,0.9,1.1,1.1,1.1,1.3,1.4,1.3,1.5,1.6,1.6,1.7,1.9,2.1,2.3,2.6,2.7,2.5,2.6,2.5,2.4,2.3,2.3,2.3,2.2,2.2,2.2,2.2,2.2,2.1,2.4,2.4,2.0,2.0,2.1,2.0,2.2,2.0,2.1,2.2,2.2,2.3,2.3,2.2,2.2,2.3,2.2,2.3,2.4,2.5,2.4,2.3,2.2,2.1,2.0,2.1,2.1,2.2,2.3,1.9,1.5,1.9,1.6,1.6,1.8,1.8,1.9,1.5,1.6,1.5,1.4,1.5,1.6,1.4,1.4,1.4,1.2,1.2,1.2,1.2,1.2,1.1,1.1,1.0,1.1,1.1,1.2,1.8],[3.0,2.3,1.8,1.7,1.3,1.5,1.2,1.4,1.2,1.4,1.5,1.6,1.7,1.5,1.4,1.2,1.3,1.3,1.1,1.0,1.2,1.3,1.0,1.0,1.3,1.4,1.3,1.5,1.2,1.6,1.7,2.0,1.9,2.0,2.0,2.1,1.9,1.7,1.8,1.6,1.4,1.7,1.5,1.7,1.4,1.6,1.4,1.6,1.7,1.8,1.8,1.7,1.6,1.3,1.5,1.3,1.5,1.4,1.6,1.7,2.2,2.5,2.3,2.5,2.5,2.5,2.5,2.4,2.1,2.1,2.2,2.0,1.8,1.9,1.8,1.5,1.5,1.3,1.4,1.1,1.4,1.2,1.4,1.3,1.3,1.5,1.6,1.8,1.9,1.5,1.6,1.9,1.8,1.6,1.9,1.9,1.6,1.7,2.0,1.8,1.6,1.9,2.1,1.9,1.8,2.2,1.9,2.1,1.8,1.6,1.4,1.4,1.1,1.3,1.0,1.2,1.0,1.1,1.1,1.0,1.3,1.6,1.8,1.5,1.8,1.6,1.7,1.5,1.8,1.8,1.5,1.5,1.9,1.7,1.5,1.8,1.9,1.7,1.6,1.4,1.2,1.3,0.9,1.0,0.8,0.9,1.0,1.0,0.9,0.9,0.8,0.8,0.8,0.9,0.8,0.8,0.9,1.0,1.0,1.0,1.1,1.2,1.3,1.3,1.4,1.5,1.6,1.8,2.1,2.3,2.3,2.1,2.2,2.1,2.1,2.0,2.0,2.0,1.9,1.9,1.9,1.9,1.9,1.8,2.1,2.0,1.7,1.7,1.8,1.8,1.9,1.7,1.8,1.8,1.9,2.0,2.0,1.9,1.9,1.9,1.9,1.9,2.0,2.0,2.0,1.9,1.8,1.8,1.7,1.8,1.8,1.9,1.9,1.7,1.3,1.8,1.4,1.4,1.6,1.6,1.7,1.3,1.4,1.4,1.3,1.4,1.5,1.3,1.3,1.3,1.1,1.1,1.1,1.1,1.2,1.0,1.0,1.0,1.1,1.1,1.1,1.6],[2.6,2.0,1.5,1.4,1.1,1.2,1.0,1.1,1.0,1.1,1.1,1.2,1.3,1.1,1.0,1.0,1.0,1.0,0.9,0.8,0.9,1.0,0.9,0.8,1.1,1.2,1.1,1.2,1.0,1.3,1.5,1.6,1.6,1.5,1.5,1.6,1.5,1.3,1.4,1.3,1.2,1.4,1.3,1.4,1.3,1.4,1.2,1.4,1.5,1.5,1.5,1.5,1.3,1.1,1.2,1.0,1.2,1.1,1.2,1.4,1.7,1.9,1.7,2.0,2.0,2.0,2.0,1.9,1.6,1.7,1.7,1.6,1.4,1.5,1.5,1.2,1.2,1.1,1.1,1.0,1.1,1.0,1.1,1.0,1.1,1.2,1.2,1.3,1.4,1.2,1.2,1.4,1.3,1.2,1.4,1.4,1.2,1.3,1.5,1.4,1.3,1.4,1.6,1.5,1.4,1.7,1.5,1.7,1.4,1.3,1.1,1.1,0.9,1.0,0.9,0.9,0.9,0.9,1.0,1.0,1.1,1.4,1.5,1.3,1.3,1.2,1.4,1.2,1.4,1.4,1.2,1.2,1.4,1.3,1.2,1.3,1.4,1.3,1.3,1.1,1.0,1.0,0.9,0.9,0.8,0.8,0.8,0.9,0.9,0.8,0.8,0.8,0.8,0.8,0.8,0.8,0.8,0.8,0.8,0.9,0.9,1.0,1.0,1.1,1.2,1.3,1.3,1.5,1.7,2.0,1.8,1.6,1.8,1.7,1.6,1.5,1.5,1.5,1.4,1.4,1.4,1.4,1.4,1.4,1.7,1.6,1.3,1.3,1.4,1.4,1.6,1.3,1.4,1.5,1.6,1.6,1.7,1.4,1.4,1.5,1.4,1.4,1.5,1.5,1.5,1.4,1.4,1.3,1.3,1.3,1.4,1.4,1.5,1.4,1.0,1.4,1.1,1.1,1.3,1.3,1.2,1.0,1.1,1.1,1.0,1.1,1.2,1.0,1.1,1.0,1.0,0.9,1.0,1.0,1.0,0.9,0.9,0.9,0.9,0.9,0.9,1.2],[2.7,2.1,1.6,1.5,1.2,1.3,1.1,1.2,1.0,1.3,1.3,1.5,1.5,1.3,1.2,1.1,1.1,1.2,1.1,0.9,1.0,1.1,0.9,0.9,1.2,1.2,1.1,1.3,1.1,1.4,1.6,1.8,1.7,1.7,1.7,1.7,1.6,1.5,1.5,1.5,1.3,1.5,1.4,1.5,1.3,1.4,1.2,1.4,1.5,1.6,1.5,1.5,1.4,1.2,1.4,1.1,1.3,1.2,1.4,1.5,1.9,2.2,2.0,2.3,2.2,2.2,2.2,2.1,1.8,1.9,1.9,1.8,1.6,1.6,1.6,1.3,1.3,1.1,1.2,1.0,1.2,1.1,1.3,1.3,1.3,1.4,1.5,1.7,1.7,1.4,1.5,1.7,1.6,1.4,1.7,1.7,1.4,1.5,1.7,1.6,1.4,1.6,1.8,1.6,1.5,1.8,1.6,1.7,1.5,1.3,1.2,1.2,1.0,1.2,1.0,1.1,1.0,1.2,1.1,1.1,1.3,1.6,1.7,1.5,1.6,1.5,1.6,1.4,1.6,1.7,1.4,1.4,1.6,1.5,1.3,1.5,1.6,1.4,1.3,1.2,1.1,1.2,0.9,1.1,0.9,0.9,0.9,1.1,1.0,0.9,0.9,0.8,0.8,0.8,0.8,0.8,0.8,0.8,0.8,0.9,0.9,1.0,1.0,1.1,1.2,1.3,1.3,1.6,1.8,2.1,2.1,1.9,2.0,1.9,1.8,1.8,1.7,1.7,1.6,1.7,1.6,1.6,1.6,1.6,1.9,1.9,1.5,1.5,1.6,1.6,1.7,1.5,1.6,1.7,1.8,1.8,1.9,1.6,1.6,1.7,1.6,1.6,1.7,1.7,1.7,1.6,1.6,1.5,1.5,1.5,1.5,1.6,1.7,1.6,1.2,1.6,1.2,1.2,1.4,1.5,1.5,1.2,1.3,1.3,1.2,1.3,1.3,1.2,1.2,1.2,1.1,1.1,1.1,1.1,1.2,1.1,1.1,1.0,1.1,1.1,1.1,1.3],[2.9,2.1,1.6,1.5,1.2,1.3,1.1,1.2,1.1,1.2,1.3,1.4,1.6,1.4,1.2,1.1,1.2,1.3,1.2,1.0,1.1,1.2,1.0,1.0,1.3,1.4,1.3,1.4,1.2,1.6,1.7,2.0,1.9,1.9,1.9,2.0,1.8,1.6,1.6,1.6,1.4,1.6,1.5,1.6,1.4,1.4,1.2,1.4,1.6,1.6,1.6,1.5,1.5,1.2,1.4,1.2,1.4,1.3,1.4,1.6,2.1,2.4,2.1,2.3,2.3,2.3,2.2,2.2,1.9,1.9,1.9,1.8,1.5,1.6,1.6,1.3,1.2,1.1,1.1,1.0,1.1,1.1,1.2,1.3,1.3,1.4,1.4,1.6,1.7,1.4,1.4,1.6,1.5,1.3,1.6,1.6,1.3,1.4,1.6,1.6,1.3,1.5,1.7,1.6,1.5,1.7,1.5,1.7,1.5,1.3,1.1,1.1,0.9,1.1,0.9,1.1,1.0,1.2,1.1,1.2,1.4,1.6,1.8,1.5,1.6,1.4,1.6,1.4,1.6,1.6,1.3,1.4,1.5,1.4,1.2,1.4,1.5,1.3,1.2,1.1,0.9,1.0,0.9,1.0,0.9,1.0,1.0,1.2,1.0,1.0,1.0,0.8,0.8,0.8,0.8,0.8,0.8,0.8,0.8,0.8,0.9,0.9,1.0,1.1,1.1,1.2,1.3,1.5,1.8,2.1,2.2,1.9,2.0,2.0,1.9,1.8,1.8,1.7,1.6,1.6,1.6,1.6,1.6,1.6,2.0,2.0,1.6,1.5,1.7,1.7,1.9,1.5,1.6,1.7,1.8,1.9,1.9,1.6,1.6,1.7,1.6,1.6,1.7,1.8,1.7,1.6,1.5,1.5,1.4,1.5,1.5,1.5,1.7,1.8,1.3,1.7,1.3,1.3,1.5,1.5,1.6,1.3,1.4,1.4,1.3,1.4,1.5,1.3,1.4,1.3,1.2,1.2,1.2,1.2,1.2,1.1,1.1,1.1,1.1,1.1,1.1,1.4],[2.6,1.9,1.4,1.2,1.0,1.1,0.9,1.0,0.9,1.0,1.1,1.2,1.3,1.2,1.0,1.0,1.0,1.1,1.0,0.9,0.9,1.1,1.0,0.9,1.1,1.2,1.2,1.3,1.1,1.4,1.6,1.8,1.6,1.6,1.6,1.6,1.5,1.3,1.4,1.3,1.1,1.3,1.4,1.4,1.3,1.3,1.1,1.3,1.4,1.4,1.4,1.4,1.2,1.0,1.1,1.0,1.1,1.1,1.2,1.3,1.7,1.9,1.7,2.0,1.9,1.9,1.8,1.8,1.5,1.5,1.6,1.5,1.3,1.3,1.3,1.1,1.0,0.9,0.9,0.8,1.0,0.9,1.0,1.1,1.1,1.2,1.2,1.4,1.4,1.2,1.2,1.4,1.3,1.1,1.3,1.3,1.1,1.2,1.3,1.3,1.1,1.3,1.4,1.3,1.2,1.5,1.3,1.5,1.3,1.1,0.9,1.0,0.8,1.0,0.8,0.9,0.9,1.0,1.0,1.1,1.2,1.5,1.6,1.3,1.4,1.2,1.4,1.3,1.4,1.5,1.2,1.2,1.4,1.2,1.1,1.3,1.4,1.2,1.1,1.0,0.9,1.0,0.8,1.0,0.8,0.9,0.9,1.0,1.0,0.9,0.9,0.8,0.8,0.8,0.8,0.8,0.8,0.8,0.8,0.8,0.8,0.9,0.9,0.9,1.0,1.1,1.1,1.4,1.6,1.9,1.8,1.6,1.7,1.7,1.6,1.5,1.5,1.4,1.4,1.4,1.4,1.3,1.3,1.4,1.7,1.6,1.3,1.3,1.4,1.5,1.6,1.3,1.4,1.5,1.6,1.7,1.7,1.4,1.4,1.4,1.3,1.3,1.4,1.4,1.4,1.3,1.3,1.2,1.2,1.2,1.3,1.3,1.4,1.5,1.1,1.4,1.1,1.1,1.4,1.4,1.3,1.1,1.2,1.2,1.1,1.2,1.3,1.1,1.2,1.1,1.0,1.0,1.1,1.0,1.1,1.0,1.0,0.9,1.0,1.0,1.0,1.2],[2.5,1.8,1.3,1.2,0.9,1.0,0.9,1.0,0.9,1.0,1.0,1.1,1.2,1.1,1.0,1.0,1.0,1.0,1.0,0.8,0.9,1.0,0.9,0.8,1.1,1.2,1.1,1.3,1.1,1.5,1.5,1.7,1.6,1.5,1.5,1.5,1.4,1.2,1.3,1.2,1.1,1.2,1.2,1.3,1.1,1.2,1.1,1.2,1.3,1.4,1.3,1.3,1.2,0.9,1.1,0.9,1.0,1.0,1.1,1.3,1.6,1.8,1.6,1.9,1.8,1.8,1.8,1.8,1.5,1.5,1.6,1.5,1.2,1.3,1.3,1.1,1.0,0.9,0.9,0.8,1.0,0.9,1.0,1.0,1.1,1.2,1.2,1.3,1.3,1.1,1.2,1.3,1.2,1.1,1.3,1.3,1.1,1.2,1.3,1.2,1.1,1.3,1.4,1.3,1.2,1.5,1.3,1.4,1.3,1.1,0.9,1.0,0.8,0.9,0.8,1.0,0.9,1.0,1.0,1.1,1.2,1.5,1.6,1.3,1.3,1.2,1.4,1.2,1.4,1.4,1.1,1.2,1.3,1.2,1.1,1.3,1.3,1.1,1.1,1.0,0.9,1.0,0.8,1.0,0.8,0.9,0.9,1.1,1.0,1.0,1.0,0.8,0.8,0.8,0.8,0.8,0.8,0.8,0.8,0.8,0.8,0.8,0.9,0.9,0.9,1.1,1.1,1.4,1.6,1.9,1.7,1.5,1.7,1.6,1.5,1.4,1.4,1.3,1.3,1.3,1.3,1.2,1.2,1.3,1.6,1.6,1.2,1.2,1.3,1.4,1.5,1.2,1.3,1.4,1.5,1.6,1.6,1.3,1.3,1.4,1.3,1.3,1.4,1.4,1.3,1.3,1.2,1.2,1.2,1.2,1.2,1.2,1.4,1.4,1.1,1.4,1.1,1.1,1.3,1.3,1.3,1.1,1.1,1.1,1.1,1.2,1.2,1.1,1.2,1.1,1.0,1.0,1.1,1.1,1.2,1.0,1.0,1.0,1.0,1.0,1.0,1.1],[2.5,1.8,1.4,1.2,1.0,1.1,0.9,1.1,1.0,1.1,1.2,1.3,1.4,1.2,1.2,1.1,1.1,1.1,1.1,0.9,1.0,1.1,1.0,0.9,1.1,1.3,1.2,1.4,1.2,1.5,1.6,1.8,1.7,1.7,1.7,1.6,1.5,1.3,1.4,1.3,1.2,1.3,1.3,1.3,1.2,1.2,1.1,1.2,1.3,1.3,1.4,1.3,1.2,1.0,1.2,1.0,1.1,1.1,1.2,1.4,1.8,2.0,1.8,2.0,1.9,1.9,1.9,1.9,1.6,1.6,1.6,1.6,1.3,1.4,1.4,1.1,1.0,0.9,1.0,0.9,1.1,1.0,1.2,1.2,1.2,1.4,1.3,1.5,1.5,1.3,1.4,1.5,1.4,1.3,1.5,1.5,1.2,1.3,1.5,1.4,1.2,1.3,1.5,1.4,1.3,1.5,1.3,1.5,1.3,1.1,0.9,1.0,0.9,1.1,0.9,1.1,1.0,1.2,1.2,1.2,1.3,1.6,1.7,1.4,1.5,1.4,1.5,1.4,1.5,1.5,1.3,1.3,1.5,1.4,1.1,1.3,1.4,1.2,1.1,1.0,0.9,1.1,0.9,1.1,0.9,1.0,1.0,1.1,1.1,1.0,1.0,0.9,0.8,0.8,0.8,0.8,0.8,0.8,0.8,0.8,0.8,0.8,0.8,0.9,0.9,1.0,1.1,1.3,1.5,1.9,1.9,1.7,1.8,1.8,1.7,1.6,1.6,1.5,1.5,1.5,1.5,1.4,1.4,1.5,1.8,1.8,1.4,1.4,1.5,1.5,1.7,1.4,1.4,1.6,1.7,1.7,1.8,1.5,1.4,1.5,1.4,1.4,1.5,1.5,1.4,1.4,1.3,1.3,1.3,1.3,1.3,1.3,1.5,1.6,1.2,1.5,1.2,1.2,1.4,1.4,1.5,1.2,1.2,1.2,1.2,1.3,1.3,1.2,1.3,1.2,1.1,1.1,1.2,1.2,1.2,1.1,1.1,1.1,1.1,1.1,1.1,1.3],[2.6,1.9,1.4,1.2,0.9,1.0,0.9,1.0,0.9,1.0,1.1,1.2,1.4,1.2,1.1,1.1,1.0,1.1,1.1,1.0,1.0,1.1,1.1,0.9,1.2,1.3,1.2,1.4,1.2,1.5,1.6,1.8,1.7,1.6,1.6,1.6,1.5,1.3,1.4,1.3,1.2,1.3,1.4,1.4,1.3,1.2,1.1,1.2,1.3,1.4,1.4,1.4,1.2,1.0,1.1,1.0,1.1,1.1,1.2,1.3,1.7,1.9,1.6,1.9,1.8,1.8,1.7,1.7,1.5,1.4,1.5,1.4,1.2,1.3,1.2,1.0,0.9,0.8,0.9,0.9,1.0,1.0,1.1,1.2,1.2,1.3,1.3,1.4,1.4,1.2,1.3,1.3,1.3,1.1,1.3,1.3,1.1,1.1,1.3,1.2,1.1,1.2,1.3,1.2,1.1,1.3,1.2,1.4,1.2,1.0,0.8,0.9,0.8,0.9,0.9,1.0,1.0,1.2,1.1,1.2,1.3,1.6,1.7,1.4,1.4,1.3,1.4,1.3,1.4,1.4,1.1,1.2,1.4,1.2,1.0,1.2,1.3,1.1,1.0,0.9,0.8,1.0,0.9,1.0,0.9,1.0,1.0,1.2,1.1,1.1,1.1,0.9,0.9,0.8,0.8,0.8,0.8,0.8,0.8,0.8,0.8,0.8,0.8,0.8,0.9,1.0,1.0,1.2,1.5,1.9,1.8,1.6,1.7,1.6,1.6,1.5,1.4,1.4,1.3,1.3,1.3,1.3,1.3,1.3,1.7,1.7,1.3,1.3,1.4,1.5,1.6,1.3,1.4,1.5,1.6,1.7,1.7,1.3,1.3,1.4,1.3,1.2,1.3,1.4,1.3,1.2,1.2,1.2,1.2,1.2,1.2,1.2,1.4,1.6,1.2,1.5,1.2,1.2,1.4,1.4,1.4,1.2,1.2,1.3,1.2,1.3,1.4,1.2,1.3,1.2,1.2,1.2,1.2,1.2,1.2,1.1,1.1,1.1,1.1,1.1,1.1,1.2],[2.5,1.7,1.3,1.1,0.8,0.9,0.8,0.9,0.9,1.0,1.0,1.2,1.3,1.2,1.1,1.1,1.0,1.1,1.1,0.9,1.0,1.1,1.0,0.9,1.1,1.3,1.2,1.4,1.2,1.5,1.6,1.8,1.6,1.6,1.5,1.5,1.4,1.2,1.3,1.2,1.1,1.2,1.3,1.3,1.2,1.2,1.1,1.2,1.3,1.3,1.3,1.3,1.1,0.9,1.0,0.9,1.0,1.0,1.1,1.3,1.6,1.8,1.6,1.8,1.7,1.7,1.7,1.6,1.4,1.3,1.4,1.3,1.2,1.2,1.2,0.9,0.9,0.8,0.8,0.8,0.9,0.9,1.0,1.1,1.2,1.3,1.2,1.3,1.3,1.1,1.2,1.3,1.2,1.1,1.2,1.2,1.0,1.1,1.2,1.1,1.0,1.1,1.2,1.2,1.1,1.3,1.1,1.3,1.1,0.9,0.8,0.8,0.8,0.9,0.9,1.0,1.0,1.1,1.1,1.2,1.3,1.5,1.6,1.4,1.4,1.2,1.4,1.2,1.4,1.3,1.1,1.2,1.3,1.1,1.0,1.2,1.2,1.0,1.0,0.9,0.8,0.9,0.9,1.0,0.9,1.0,1.0,1.2,1.2,1.1,1.1,0.9,0.9,0.9,0.8,0.8,0.8,0.8,0.8,0.8,0.8,0.8,0.8,0.8,0.8,0.9,1.0,1.1,1.4,1.7,1.7,1.5,1.6,1.6,1.5,1.4,1.4,1.3,1.2,1.2,1.2,1.2,1.2,1.3,1.6,1.6,1.2,1.2,1.3,1.4,1.5,1.3,1.3,1.4,1.5,1.6,1.6,1.3,1.2,1.3,1.2,1.2,1.3,1.3,1.2,1.2,1.2,1.1,1.1,1.2,1.2,1.2,1.3,1.5,1.1,1.6,1.2,1.1,1.4,1.4,1.4,1.2,1.2,1.2,1.2,1.2,1.3,1.2,1.3,1.2,1.1,1.1,1.2,1.2,1.2,1.1,1.1,1.0,1.1,1.1,1.1,1.2],[2.3,1.8,1.3,1.1,0.8,1.0,0.8,1.0,1.0,1.0,1.1,1.3,1.4,1.3,1.2,1.1,1.1,1.2,1.2,1.0,1.0,1.2,1.1,1.0,1.2,1.4,1.3,1.5,1.3,1.6,1.7,1.8,1.7,1.7,1.6,1.6,1.5,1.3,1.3,1.2,1.1,1.2,1.3,1.3,1.2,1.2,1.0,1.1,1.2,1.2,1.3,1.2,1.1,0.9,1.0,1.0,1.1,1.1,1.1,1.3,1.7,1.9,1.6,1.9,1.8,1.7,1.7,1.7,1.4,1.4,1.5,1.4,1.2,1.2,1.2,1.0,0.9,0.8,0.9,0.9,1.0,1.0,1.2,1.2,1.3,1.4,1.3,1.5,1.4,1.3,1.3,1.4,1.3,1.2,1.3,1.3,1.1,1.2,1.3,1.2,1.1,1.2,1.3,1.2,1.1,1.3,1.2,1.3,1.2,1.0,0.8,0.9,0.8,1.0,1.0,1.1,1.1,1.2,1.2,1.3,1.4,1.7,1.8,1.5,1.5,1.3,1.5,1.4,1.5,1.4,1.2,1.3,1.4,1.3,1.1,1.3,1.3,1.1,1.1,1.0,0.9,1.1,1.0,1.1,1.0,1.2,1.1,1.2,1.2,1.2,1.2,1.0,1.0,0.9,0.9,0.8,0.8,0.8,0.8,0.8,0.8,0.8,0.8,0.8,0.8,0.9,1.0,1.1,1.4,1.7,1.8,1.5,1.7,1.6,1.6,1.5,1.5,1.4,1.3,1.3,1.3,1.3,1.3,1.4,1.7,1.7,1.3,1.3,1.4,1.5,1.6,1.3,1.4,1.5,1.6,1.6,1.6,1.4,1.3,1.4,1.3,1.2,1.3,1.3,1.3,1.2,1.2,1.2,1.2,1.2,1.2,1.2,1.4,1.6,1.2,1.6,1.2,1.2,1.4,1.4,1.4,1.3,1.3,1.3,1.3,1.3,1.4,1.3,1.4,1.3,1.2,1.2,1.3,1.2,1.3,1.2,1.2,1.2,1.2,1.2,1.2,1.3],[2.6,1.8,1.3,1.2,0.9,1.1,0.9,1.1,1.1,1.2,1.3,1.4,1.6,1.4,1.3,1.2,1.2,1.3,1.2,1.1,1.2,1.3,1.2,1.1,1.3,1.4,1.4,1.6,1.4,1.7,1.8,2.0,1.8,1.8,1.8,1.8,1.6,1.4,1.5,1.3,1.3,1.4,1.4,1.3,1.2,1.2,1.0,1.1,1.3,1.3,1.4,1.3,1.2,1.0,1.2,1.1,1.2,1.2,1.3,1.5,1.9,2.1,1.9,2.1,2.0,2.0,1.9,1.9,1.7,1.6,1.6,1.6,1.4,1.4,1.3,1.1,1.0,0.9,1.0,1.0,1.1,1.2,1.3,1.4,1.4,1.6,1.5,1.7,1.7,1.4,1.5,1.6,1.5,1.3,1.5,1.5,1.3,1.3,1.5,1.4,1.2,1.3,1.5,1.4,1.2,1.4,1.3,1.4,1.2,1.1,0.8,1.0,0.9,1.1,1.1,1.2,1.2,1.4,1.4,1.5,1.6,1.8,1.9,1.7,1.7,1.5,1.7,1.5,1.7,1.6,1.4,1.4,1.5,1.4,1.2,1.4,1.4,1.2,1.1,1.0,0.9,1.1,1.0,1.2,1.1,1.3,1.2,1.4,1.4,1.2,1.3,1.1,1.1,1.0,1.0,0.9,0.8,0.8,0.8,0.8,0.8,0.8,0.8,0.8,0.8,0.8,0.9,1.1,1.3,1.7,2.0,1.8,1.9,1.8,1.8,1.7,1.7,1.6,1.5,1.5,1.5,1.5,1.5,1.5,1.9,1.8,1.5,1.5,1.6,1.6,1.8,1.5,1.5,1.6,1.7,1.8,1.8,1.5,1.5,1.6,1.4,1.4,1.5,1.6,1.5,1.4,1.4,1.3,1.3,1.3,1.3,1.3,1.5,1.8,1.4,1.7,1.4,1.3,1.5,1.5,1.6,1.4,1.4,1.4,1.4,1.5,1.6,1.4,1.5,1.4,1.3,1.3,1.4,1.4,1.5,1.4,1.3,1.3,1.3,1.3,1.3,1.4],[2.7,1.9,1.4,1.2,0.9,1.0,0.9,1.0,1.1,1.2,1.2,1.4,1.6,1.5,1.3,1.3,1.2,1.3,1.3,1.2,1.2,1.4,1.3,1.1,1.3,1.5,1.5,1.6,1.5,1.7,1.9,2.1,1.9,1.8,1.8,1.8,1.6,1.4,1.5,1.3,1.3,1.4,1.4,1.4,1.3,1.3,1.1,1.2,1.3,1.4,1.4,1.3,1.2,1.1,1.1,1.1,1.2,1.2,1.3,1.5,1.8,2.0,1.8,2.0,1.9,1.8,1.8,1.7,1.5,1.4,1.5,1.4,1.3,1.3,1.2,1.0,0.9,0.8,0.9,1.0,1.1,1.1,1.3,1.3,1.4,1.6,1.5,1.6,1.6,1.4,1.4,1.5,1.4,1.3,1.4,1.4,1.2,1.2,1.4,1.3,1.1,1.2,1.4,1.3,1.1,1.3,1.2,1.3,1.1,0.9,0.8,0.9,0.8,1.0,1.0,1.2,1.2,1.4,1.4,1.5,1.6,1.9,2.0,1.7,1.7,1.5,1.7,1.4,1.6,1.6,1.3,1.4,1.5,1.3,1.1,1.3,1.4,1.1,1.1,1.0,0.9,1.1,1.0,1.2,1.1,1.3,1.3,1.4,1.4,1.3,1.3,1.1,1.1,1.0,1.0,0.9,0.9,0.9,0.8,0.8,0.8,0.8,0.8,0.8,0.8,0.8,0.8,1.0,1.4,1.7,1.9,1.7,1.8,1.7,1.6,1.6,1.6,1.5,1.4,1.4,1.4,1.4,1.4,1.5,1.8,1.7,1.5,1.5,1.6,1.6,1.7,1.5,1.5,1.5,1.7,1.7,1.7,1.5,1.4,1.5,1.4,1.3,1.4,1.4,1.4,1.3,1.3,1.3,1.3,1.3,1.3,1.3,1.5,1.7,1.4,1.7,1.4,1.3,1.5,1.6,1.6,1.4,1.5,1.5,1.5,1.5,1.7,1.5,1.5,1.5,1.4,1.4,1.5,1.4,1.5,1.4,1.3,1.3,1.3,1.3,1.3,1.4],[2.5,1.8,1.3,1.1,0.9,1.0,0.9,1.0,1.1,1.1,1.2,1.4,1.5,1.4,1.3,1.3,1.2,1.3,1.3,1.2,1.2,1.4,1.3,1.2,1.4,1.5,1.5,1.7,1.5,1.7,1.9,2.0,1.8,1.8,1.8,1.7,1.6,1.4,1.5,1.3,1.3,1.3,1.4,1.4,1.3,1.3,1.1,1.2,1.3,1.3,1.4,1.2,1.2,1.0,1.1,1.1,1.2,1.2,1.3,1.4,1.8,2.0,1.8,2.0,1.9,1.8,1.9,1.8,1.5,1.5,1.5,1.5,1.3,1.3,1.2,1.0,0.8,0.8,0.9,1.0,1.1,1.1,1.3,1.4,1.4,1.5,1.5,1.6,1.6,1.4,1.4,1.5,1.4,1.3,1.4,1.4,1.2,1.2,1.3,1.3,1.1,1.2,1.3,1.3,1.1,1.3,1.2,1.3,1.1,1.0,0.8,0.9,0.9,1.0,1.1,1.2,1.2,1.4,1.3,1.5,1.5,1.8,1.9,1.6,1.6,1.5,1.6,1.4,1.5,1.5,1.3,1.3,1.4,1.3,1.1,1.3,1.3,1.1,1.1,1.0,0.9,1.1,1.1,1.2,1.2,1.3,1.3,1.5,1.4,1.3,1.3,1.1,1.1,1.1,1.0,1.0,0.9,0.9,0.8,0.8,0.8,0.8,0.8,0.8,0.8,0.8,0.8,1.0,1.3,1.5,1.9,1.7,1.8,1.7,1.6,1.6,1.6,1.5,1.4,1.4,1.4,1.4,1.4,1.5,1.8,1.8,1.5,1.5,1.6,1.6,1.7,1.4,1.5,1.6,1.7,1.7,1.7,1.5,1.4,1.5,1.4,1.4,1.4,1.4,1.4,1.3,1.3,1.3,1.3,1.3,1.3,1.3,1.5,1.7,1.4,1.6,1.4,1.3,1.5,1.5,1.6,1.4,1.5,1.5,1.4,1.5,1.6,1.5,1.5,1.5,1.4,1.4,1.5,1.4,1.5,1.4,1.3,1.3,1.3,1.3,1.3,1.4],[2.7,2.0,1.4,1.3,1.0,1.2,1.0,1.2,1.2,1.3,1.4,1.7,1.8,1.7,1.5,1.5,1.4,1.5,1.6,1.4,1.4,1.6,1.5,1.4,1.5,1.8,1.8,2.0,1.8,1.9,2.2,2.3,2.1,2.1,2.0,2.0,1.9,1.6,1.7,1.5,1.5,1.5,1.5,1.6,1.4,1.5,1.2,1.2,1.5,1.4,1.6,1.3,1.4,1.2,1.3,1.2,1.3,1.4,1.4,1.7,2.1,2.3,2.1,2.3,2.2,2.1,2.1,2.1,1.8,1.7,1.8,1.7,1.4,1.5,1.4,1.1,1.0,0.9,1.1,1.2,1.3,1.4,1.6,1.7,1.8,1.9,1.9,2.1,2.0,1.7,1.9,2.0,1.8,1.6,1.8,1.8,1.5,1.5,1.7,1.6,1.3,1.5,1.7,1.5,1.4,1.6,1.4,1.7,1.4,1.2,0.9,1.2,1.1,1.4,1.3,1.5,1.5,1.7,1.7,1.8,1.9,2.2,2.3,2.0,2.1,1.9,2.1,1.9,2.1,2.0,1.7,1.8,2.0,1.8,1.5,1.7,1.8,1.5,1.4,1.3,1.2,1.4,1.3,1.5,1.4,1.6,1.5,1.8,1.8,1.6,1.7,1.3,1.4,1.3,1.3,1.1,1.1,1.1,1.0,0.9,0.8,0.8,0.8,0.8,0.8,0.8,0.9,1.0,1.3,1.6,2.2,2.0,2.2,2.1,2.0,1.9,1.9,1.8,1.7,1.7,1.7,1.7,1.7,1.7,2.0,2.0,1.7,1.7,1.8,1.8,1.9,1.7,1.7,1.8,1.9,1.9,2.0,1.7,1.7,1.7,1.6,1.6,1.7,1.7,1.6,1.5,1.5,1.5,1.5,1.5,1.5,1.5,1.7,2.0,1.6,1.9,1.6,1.6,1.7,1.7,1.8,1.7,1.7,1.7,1.7,1.7,1.9,1.7,1.8,1.7,1.7,1.7,1.8,1.7,1.8,1.7,1.6,1.6,1.6,1.5,1.6,1.6],[3.3,2.4,1.7,1.7,1.3,1.6,1.5,1.7,1.8,1.9,2.1,2.5,2.7,2.6,2.2,2.2,2.0,2.2,2.2,1.9,1.9,2.1,2.1,1.8,2.0,2.4,2.3,2.7,2.5,2.6,3.0,3.2,2.9,2.9,3.0,3.0,2.7,2.4,2.4,2.1,2.1,2.1,1.9,2.0,1.8,1.9,1.5,1.6,1.9,1.7,2.0,1.6,1.8,1.5,1.8,1.7,1.9,2.0,2.1,2.5,2.9,3.3,3.1,3.3,3.3,3.2,3.1,3.0,2.7,2.6,2.6,2.5,2.1,2.1,2.1,1.6,1.3,1.3,1.5,1.6,1.9,1.9,2.3,2.4,2.5,2.9,2.8,3.0,3.0,2.5,2.5,2.8,2.5,2.2,2.5,2.5,2.1,2.0,2.3,2.2,1.9,2.0,2.4,2.1,1.8,2.2,1.8,2.0,1.5,1.5,1.1,1.5,1.4,1.9,1.9,2.1,2.1,2.4,2.4,2.7,2.9,3.3,3.3,2.9,3.2,2.7,3.0,2.6,2.9,2.8,2.3,2.4,2.6,2.4,2.0,2.3,2.4,1.9,1.8,1.6,1.5,2.0,1.8,2.2,1.9,2.2,2.0,2.6,2.6,2.2,2.3,1.9,1.8,1.8,1.7,1.6,1.4,1.4,1.3,1.2,1.0,1.0,1.0,0.9,0.8,0.8,0.8,1.1,1.3,1.6,3.1,2.9,3.0,2.9,2.8,2.8,2.7,2.7,2.5,2.5,2.5,2.4,2.5,2.5,2.7,2.7,2.5,2.5,2.6,2.7,2.8,2.5,2.4,2.5,2.5,2.6,2.6,2.5,2.5,2.5,2.4,2.4,2.5,2.5,2.4,2.3,2.3,2.2,2.3,2.2,2.2,2.2,2.4,2.5,2.4,2.5,2.4,2.4,2.4,2.4,2.5,2.4,2.6,2.6,2.5,2.6,2.8,2.5,2.6,2.5,2.4,2.5,2.6,2.6,2.8,2.5,2.3,2.3,2.4,2.3,2.3,2.4],[3.1,2.5,1.8,1.9,1.5,1.7,1.7,1.8,2.1,2.1,2.3,2.6,2.9,2.7,2.3,2.4,2.3,2.6,2.6,2.3,2.3,2.7,2.5,2.2,2.5,2.9,2.8,3.1,3.0,3.1,3.4,3.5,3.2,3.3,3.2,3.2,3.0,2.6,2.7,2.4,2.4,2.3,2.3,2.4,2.0,2.1,1.7,1.7,2.1,1.8,2.2,1.7,2.1,1.9,2.1,2.2,2.2,2.4,2.3,2.7,3.1,3.3,3.0,3.2,3.1,3.1,2.9,2.9,2.6,2.4,2.5,2.4,2.1,1.9,2.0,1.7,1.3,1.4,1.5,1.8,1.9,2.1,2.4,2.5,2.6,3.0,2.9,3.0,3.0,2.6,2.6,2.7,2.6,2.3,2.4,2.4,2.2,1.9,2.3,2.3,1.7,1.8,2.2,2.0,1.6,1.9,1.5,1.8,1.4,1.3,1.1,1.6,1.7,1.9,2.1,2.3,2.3,2.6,2.6,3.0,3.1,3.3,3.4,3.0,3.2,2.7,2.9,2.7,2.8,2.7,2.4,2.5,2.6,2.4,2.0,2.3,2.4,1.9,1.7,1.5,1.6,2.1,1.9,2.3,2.2,2.5,2.4,2.9,2.8,2.5,2.5,2.1,2.2,2.1,2.0,1.9,1.8,1.5,1.5,1.4,1.3,1.1,1.1,1.0,0.9,0.8,0.8,0.9,1.1,1.4,3.0,2.9,2.9,2.8,2.8,2.8,2.7,2.7,2.7,2.6,2.6,2.6,2.6,2.6,3.0,2.9,2.7,2.8,2.8,2.9,3.0,2.7,2.6,2.6,2.6,2.6,2.8,2.7,2.6,2.6,2.5,2.4,2.4,2.4,2.3,2.3,2.4,2.3,2.4,2.1,2.1,2.2,2.5,2.9,2.7,2.8,2.7,2.6,2.6,2.8,2.8,2.8,2.9,2.9,2.8,3.0,3.2,2.9,2.9,2.9,2.8,2.8,2.9,3.0,3.1,2.8,2.7,2.6,2.7,2.6,2.7,2.7],[3.9,3.3,2.5,2.9,2.1,2.7,2.6,2.9,3.2,3.1,3.3,3.6,4.1,4.1,3.4,3.7,3.6,4.1,4.2,3.4,3.5,4.3,3.8,3.6,3.8,4.7,4.6,5.1,4.7,4.9,5.4,5.5,4.9,5.2,4.9,4.9,4.8,4.1,4.3,3.7,3.7,3.8,3.8,3.8,3.4,3.6,2.7,2.7,3.3,2.8,3.3,2.7,3.3,3.2,3.1,3.3,3.3,3.8,3.6,4.2,4.7,4.8,4.2,4.7,4.3,4.6,4.4,4.4,3.9,3.7,3.5,3.5,3.2,3.0,3.1,2.6,1.8,2.2,2.5,2.9,2.7,3.0,3.1,3.5,3.5,4.1,3.9,4.0,4.0,3.4,3.2,3.6,3.4,2.9,3.3,3.5,3.1,2.6,3.1,3.1,2.5,2.5,3.1,3.0,2.5,2.8,2.2,2.4,1.8,1.9,1.7,2.2,2.5,2.5,2.9,3.2,3.4,3.7,3.7,4.5,4.4,4.9,4.9,4.1,4.3,3.5,3.8,3.6,3.8,3.6,3.2,3.3,3.4,3.0,2.7,3.2,3.0,2.4,2.3,2.1,2.2,2.6,2.9,3.2,3.3,3.9,3.7,4.6,4.4,3.9,3.7,3.2,3.4,3.4,3.0,3.0,2.7,2.3,2.1,2.2,2.0,1.9,1.7,1.5,1.5,1.2,0.9,0.8,1.1,1.4,4.1,3.9,4.0,3.9,3.8,3.8,3.8,3.8,3.8,3.8,3.8,3.8,3.8,3.8,4.1,4.2,4.0,4.1,4.2,4.2,4.3,4.0,3.8,3.6,3.6,3.6,3.8,3.8,3.8,3.9,3.7,3.7,3.7,3.7,3.7,3.5,3.5,3.4,3.5,3.3,3.1,3.3,3.8,4.1,4.1,4.0,4.1,3.9,3.9,4.1,4.0,4.4,4.4,4.7,4.4,4.8,5.1,4.6,4.8,4.6,4.3,4.3,4.6,4.5,4.8,4.3,4.1,4.1,4.1,4.2,4.2,4.3],[5.2,4.9,4.0,4.1,3.6,3.7,4.6,4.0,4.8,4.9,5.7,6.5,6.5,7.3,6.3,6.7,5.8,6.3,6.9,5.9,5.5,6.3,6.3,6.0,6.0,7.2,7.4,7.8,7.7,7.6,8.0,8.0,6.8,7.1,7.0,6.9,6.4,5.5,5.6,5.0,5.6,5.3,5.8,5.9,5.5,6.1,4.9,4.8,5.3,4.4,5.4,4.3,4.7,5.1,4.3,4.7,4.6,5.2,5.2,5.6,6.4,6.6,6.1,6.6,6.2,6.7,6.4,6.2,5.4,5.4,5.4,4.9,4.8,4.5,4.2,3.7,2.8,3.4,4.3,4.8,5.4,5.8,6.3,6.9,7.3,8.1,7.8,8.3,8.0,7.1,7.0,7.8,6.6,6.3,6.7,6.5,5.5,5.4,5.8,5.4,4.4,5.1,5.5,4.6,4.1,5.1,4.0,4.5,3.6,3.6,2.9,4.4,5.5,6.0,5.9,6.8,6.6,7.1,7.7,8.3,8.7,9.3,9.1,8.4,8.6,7.8,8.6,7.8,8.0,8.0,7.2,6.7,7.3,7.0,6.0,6.2,6.6,5.7,4.7,4.8,4.9,6.4,6.3,6.6,6.7,7.4,6.8,8.0,8.2,7.1,7.3,6.5,6.0,6.2,6.3,5.7,5.1,4.7,4.8,4.1,3.5,3.5,3.0,2.4,2.4,2.4,1.9,1.1,0.8,1.3,6.9,6.5,6.8,6.7,6.4,6.5,6.3,6.2,6.0,6.0,5.8,5.8,5.8,5.8,6.0,5.9,5.9,5.9,6.0,6.2,6.1,5.9,5.5,5.4,5.5,5.6,5.8,6.0,5.7,5.5,5.7,5.4,5.3,5.2,5.3,5.3,5.4,5.3,5.3,5.2,5.1,5.2,5.7,6.3,6.9,6.0,6.9,6.4,6.2,6.5,6.4,7.3,7.4,7.5,7.7,7.5,7.9,7.6,7.9,7.7,7.6,7.8,8.1,8.1,8.5,8.0,7.5,7.5,7.7,7.4,7.4,6.2],[7.0,6.5,5.2,6.4,5.7,6.9,8.0,8.6,9.1,9.3,9.8,12.0,11.9,12.5,11.3,11.5,10.1,11.4,11.9,9.6,9.5,10.8,10.3,9.3,9.2,10.8,10.7,11.1,12.4,12.1,12.3,12.3,11.7,11.9,12.7,12.9,11.5,10.7,10.4,9.1,9.5,8.0,8.3,7.5,7.2,7.5,6.0,6.1,6.7,5.5,6.6,5.7,6.6,7.1,7.6,8.7,9.4,9.9,10.2,12.6,12.7,12.6,11.9,11.9,10.8,11.9,10.9,11.0,10.7,9.7,9.7,9.4,9.4,8.5,8.0,7.5,5.7,7.0,8.1,8.9,9.3,10.2,10.8,12.2,12.2,13.2,12.8,13.6,13.4,12.6,11.7,12.3,11.7,10.2,10.4,10.4,9.9,9.3,9.6,9.8,8.0,7.8,9.3,9.1,7.2,7.7,6.3,6.3,5.1,6.0,4.8,7.4,9.3,10.0,10.0,11.6,11.3,11.6,12.6,13.2,14.0,14.5,14.2,13.4,14.3,12.7,13.4,12.7,12.1,12.3,11.9,11.2,11.0,10.5,10.1,9.8,9.7,8.8,6.9,7.5,8.3,10.7,10.1,11.2,11.1,12.2,11.4,12.8,12.9,11.2,11.9,10.5,9.9,9.4,10.0,9.5,8.3,7.4,7.7,7.6,5.0,5.1,4.8,4.3,3.2,3.3,3.1,2.1,1.4,0.8,12.2,11.8,11.8,11.6,11.5,11.6,11.5,11.0,10.8,10.8,10.4,10.5,10.9,10.8,12.0,11.6,11.0,11.1,11.2,11.6,12.2,11.1,11.1,10.6,10.3,10.2,11.5,11.3,10.8,10.7,10.2,9.9,10.2,9.8,9.8,9.9,9.7,9.8,10.1,9.6,9.6,9.7,10.2,11.9,11.3,11.4,11.3,10.7,11.3,11.6,11.6,11.6,12.0,12.1,12.2,12.2,12.8,11.8,12.5,12.2,11.7,12.2,12.5,12.5,13.1,12.2,11.7,11.6,11.8,11.4,11.7,10.8],[11.0,10.2,9.5,8.8,8.2,7.1,6.7,5.6,5.5,4.2,3.7,2.9,3.5,5.3,5.5,6.6,5.3,7.0,7.9,7.0,7.0,8.1,8.1,7.7,8.3,9.1,10.0,9.8,9.1,8.3,8.8,7.7,7.0,6.6,5.5,5.4,6.3,5.2,6.5,6.4,7.1,8.5,9.1,9.9,9.9,10.9,10.2,10.7,11.2,10.1,10.7,10.0,9.2,8.1,7.4,6.8,6.1,6.3,4.6,4.9,4.5,4.1,2.7,4.5,4.4,5.5,6.5,5.9,5.0,6.0,6.8,5.6,5.7,6.4,6.7,6.7,7.4,7.0,5.8,6.2,5.1,5.7,5.2,6.1,7.5,7.3,5.4,5.3,3.5,4.5,5.2,3.7,2.8,4.4,4.0,2.5,3.1,5.1,4.1,3.4,4.9,5.8,5.0,5.6,6.2,7.4,7.1,7.5,8.2,6.6,7.3,6.4,7.4,6.9,7.1,7.2,7.0,8.0,8.7,9.0,8.7,9.7,8.4,8.1,7.0,6.9,8.2,8.5,8.6,7.1,7.6,8.1,7.5,6.3,7.9,8.0,7.1,6.7,7.8,7.3,7.7,7.8,7.7,8.0,7.8,8.8,8.0,9.2,9.5,9.3,8.9,8.1,8.5,9.2,8.6,7.9,7.8,8.9,7.7,7.3,8.3,8.8,7.7,7.8,9.5,8.8,8.6,9.0,9.9,8.9,0.8,0.8,0.8,0.9,1.0,0.8,1.1,1.5,2.0,2.4,2.5,2.5,2.1,2.4,2.8,3.3,3.2,3.7,4.3,4.8,4.3,4.1,2.9,3.3,3.3,3.4,2.6,2.1,2.6,3.1,3.0,3.3,3.6,4.2,4.3,3.9,3.4,3.3,3.1,3.7,3.9,4.1,3.2,6.9,6.3,6.3,5.8,5.2,5.0,5.2,4.9,6.6,6.7,6.9,6.8,7.7,7.7,7.5,8.3,7.7,7.8,7.7,8.3,8.3,8.8,8.3,7.8,8.1,7.5,7.9,7.6,5.4],[9.6,9.1,8.5,8.6,8.2,7.0,6.4,5.8,5.4,3.2,3.1,2.6,3.3,5.0,4.6,5.4,4.9,5.8,7.0,6.1,6.1,7.4,7.7,7.7,7.7,8.4,9.3,8.8,8.2,7.2,7.8,6.8,6.4,6.3,4.8,4.8,5.8,5.1,6.0,6.3,6.6,7.9,7.7,9.0,8.7,10.0,9.0,9.8,10.4,9.0,9.7,8.6,8.4,7.8,7.1,6.4,5.9,5.6,4.0,4.2,4.0,3.6,2.3,4.2,4.0,5.2,6.0,5.5,4.7,5.5,6.4,5.5,4.9,6.0,6.7,6.2,7.5,6.4,5.8,5.6,4.5,4.7,4.7,5.3,6.7,6.8,5.2,5.3,3.6,3.8,4.8,3.7,2.7,3.8,3.5,2.1,2.8,4.8,3.5,3.1,4.8,5.6,4.8,5.3,5.9,6.9,6.9,6.7,7.6,6.2,6.9,5.9,6.7,6.1,6.2,6.6,6.2,6.7,7.9,8.4,8.1,9.2,8.4,8.0,6.9,6.6,8.1,8.0,8.2,7.0,7.2,7.7,7.3,6.0,7.3,7.5,6.8,6.0,7.4,6.7,7.4,7.5,7.4,7.5,7.5,8.1,7.0,8.4,9.0,8.7,8.4,8.1,8.1,8.9,8.5,7.2,7.3,8.5,8.0,7.0,8.5,8.7,7.7,8.2,9.1,8.3,8.2,8.1,9.2,8.0,0.8,0.8,0.8,1.0,1.0,0.8,0.9,1.4,1.6,2.2,2.4,2.3,2.1,2.2,2.5,2.9,2.7,3.2,3.5,4.4,4.0,3.5,2.6,3.0,3.1,3.2,2.3,1.8,2.4,2.8,2.9,3.1,3.4,3.7,3.7,3.4,3.2,3.1,2.8,3.4,3.6,3.6,2.7,6.8,5.9,6.3,5.4,5.0,4.6,4.7,4.6,6.1,6.3,6.7,6.4,6.9,7.2,7.1,7.7,6.9,7.0,7.1,7.7,7.7,8.1,7.7,7.7,7.7,7.0,7.1,6.7,4.9],[12.6,12.7,11.8,11.4,10.3,9.3,8.9,8.2,7.2,4.6,4.3,3.1,4.1,6.5,6.3,7.4,6.7,8.1,9.0,8.4,8.6,9.5,10.0,10.1,10.5,10.9,11.8,11.5,10.2,9.5,9.6,8.8,8.1,7.6,5.8,5.9,7.7,6.9,7.8,8.5,9.0,10.7,10.9,12.0,11.7,13.1,11.6,12.5,13.4,12.0,13.2,11.9,11.6,10.1,9.7,8.9,8.1,7.6,5.3,5.4,4.7,3.9,3.2,5.0,5.1,7.1,8.2,7.6,7.1,6.8,8.2,7.5,7.5,7.9,8.9,8.2,9.2,8.3,7.6,8.1,6.0,6.6,5.9,7.3,8.4,8.2,6.9,6.2,4.3,4.9,5.5,4.2,2.9,4.5,4.1,2.4,3.5,5.5,4.4,3.8,6.3,6.5,6.0,6.7,7.3,7.8,8.2,7.9,9.4,7.3,9.1,7.7,8.2,7.4,8.4,8.0,7.8,8.7,9.7,9.7,9.4,10.9,9.6,9.1,7.4,7.9,9.4,9.6,9.8,7.8,8.2,9.4,8.1,6.7,8.0,8.7,7.3,6.9,8.3,7.7,9.4,8.5,9.4,9.4,9.5,9.9,9.1,9.7,10.7,11.0,10.5,10.2,10.4,11.2,10.8,9.8,10.0,11.1,9.9,9.2,10.5,10.6,9.1,9.9,11.2,10.2,9.9,10.6,11.8,10.1,1.0,0.8,0.8,0.8,0.8,0.9,1.0,2.0,2.2,3.1,3.2,2.9,2.6,2.4,3.2,3.7,3.3,3.9,4.4,4.9,4.6,4.3,3.3,3.8,4.1,4.1,2.8,2.2,3.1,3.6,3.9,4.0,4.6,5.2,5.3,4.9,4.1,4.1,3.7,4.6,5.2,5.2,3.7,8.3,7.0,7.9,6.7,6.3,6.0,6.0,5.7,7.6,7.3,7.6,7.5,7.8,8.1,8.3,8.5,8.0,8.4,8.5,8.4,8.8,8.7,8.8,8.9,9.2,8.6,8.9,8.3,6.1],[13.0,12.8,11.7,11.6,11.2,9.7,9.5,7.8,7.0,4.7,4.1,3.1,4.1,5.7,5.6,7.2,5.8,7.9,9.2,8.2,9.0,9.6,10.3,10.7,10.6,11.0,12.0,11.2,10.9,9.2,9.5,8.6,7.9,7.5,5.5,5.8,7.2,6.3,7.5,8.1,8.9,11.3,11.0,12.5,12.0,13.5,11.9,13.1,13.6,12.4,13.5,11.9,11.9,10.5,10.2,9.7,8.0,7.7,5.3,5.0,4.4,4.1,3.0,4.7,4.7,6.5,8.1,7.2,5.8,7.2,8.7,6.9,6.7,8.1,8.9,8.3,9.8,8.3,7.2,7.5,5.5,6.0,5.4,6.4,8.1,8.1,6.0,6.1,4.4,4.9,5.1,4.2,2.7,4.6,4.2,2.4,3.3,5.6,4.4,3.9,5.9,6.3,5.6,6.6,7.3,8.7,8.2,8.2,9.2,7.7,9.2,7.4,8.3,7.3,8.2,8.0,7.9,8.3,10.0,10.4,9.9,11.3,9.8,9.5,8.1,7.5,9.1,9.8,9.9,7.7,8.0,9.5,8.3,6.4,8.3,8.8,7.6,6.9,8.7,8.0,9.5,8.8,9.8,9.8,9.7,10.9,9.4,10.8,11.4,11.0,10.7,10.6,11.0,11.4,11.0,10.1,10.3,11.5,10.0,9.8,11.0,11.1,9.4,10.0,11.2,10.6,9.9,10.6,11.9,10.0,1.0,0.8,0.8,0.8,0.8,0.8,1.1,1.7,2.1,2.8,3.1,2.9,2.5,2.7,3.0,3.6,3.4,3.9,4.2,4.5,4.4,4.2,3.3,3.8,3.9,3.9,2.7,2.1,3.2,3.8,3.9,4.1,4.6,4.9,4.9,4.6,4.2,4.0,3.6,4.5,4.7,4.9,3.7,8.0,7.0,7.1,6.5,6.0,5.5,5.9,5.5,7.6,7.7,8.0,7.6,8.0,8.5,8.3,8.9,8.5,8.8,8.9,9.4,9.5,9.8,9.5,9.5,9.8,8.7,9.1,8.5,5.9],[12.0,11.5,10.6,10.3,9.0,8.2,7.9,6.8,6.5,4.1,4.0,2.9,4.2,6.8,6.1,7.6,6.7,8.2,8.4,7.3,7.8,8.8,8.9,9.3,9.8,10.2,10.9,10.7,10.0,9.5,9.7,8.9,8.4,7.4,6.1,5.6,6.9,5.9,7.1,7.3,8.4,9.9,10.7,11.2,11.0,12.3,10.7,11.8,12.7,11.3,12.2,10.8,10.7,9.2,8.7,8.0,7.3,7.7,4.9,5.1,4.3,3.8,2.7,4.6,4.4,5.3,6.9,6.2,5.3,6.5,7.4,6.0,6.0,6.9,7.6,7.1,8.4,7.1,6.4,7.2,5.3,5.7,5.4,6.7,7.4,7.5,5.6,5.4,3.8,4.3,5.0,3.8,2.5,4.2,3.8,2.0,3.1,5.0,4.2,3.6,5.3,6.0,5.6,6.4,6.6,7.8,7.5,7.8,8.7,7.0,7.9,6.8,7.5,6.9,7.5,7.6,8.0,8.0,9.1,9.2,9.1,10.2,9.2,8.2,6.9,6.7,8.2,8.5,8.4,7.1,7.3,8.1,7.4,6.1,7.7,7.9,6.9,6.5,7.9,7.6,8.3,7.7,8.4,8.6,8.8,9.5,8.8,9.5,9.9,10.0,9.4,9.1,9.5,9.5,9.1,8.8,8.9,9.4,8.3,8.4,9.2,9.3,8.4,9.0,10.1,9.6,9.2,10.0,11.0,9.5,1.2,0.8,0.9,0.8,0.8,0.8,0.9,1.5,1.6,2.2,2.7,2.4,2.3,2.3,2.9,3.5,3.3,4.1,4.4,5.2,4.3,4.2,3.1,3.5,3.5,3.6,2.4,1.8,2.7,3.2,3.3,3.5,3.8,4.0,4.1,3.9,3.6,3.5,3.2,4.0,4.2,4.3,3.1,8.8,7.3,8.2,6.9,5.8,5.8,6.1,5.7,7.8,7.5,7.9,7.8,8.0,8.2,8.1,9.0,8.1,8.2,8.2,8.7,8.9,9.3,8.9,8.6,8.7,8.0,8.2,7.8,6.1],[7.7,7.0,6.3,6.2,5.9,4.8,4.8,3.7,4.1,2.5,2.6,2.2,2.5,3.9,3.9,4.7,4.0,4.5,5.4,5.0,5.1,5.6,6.2,6.0,5.9,6.5,7.2,6.7,6.6,5.6,6.2,5.3,4.9,4.6,3.9,3.8,4.3,3.4,4.4,4.4,4.9,5.9,6.0,7.0,6.9,7.7,7.1,7.6,8.0,7.0,7.4,6.5,6.4,5.9,4.9,5.0,3.8,4.2,3.1,3.2,3.2,2.8,2.1,3.2,3.3,3.9,4.5,4.0,3.4,3.5,4.6,3.5,3.4,4.2,4.6,4.4,5.1,5.0,4.0,4.4,3.4,4.0,3.7,4.3,5.3,5.3,4.0,4.2,2.8,3.1,3.7,3.0,1.9,3.1,2.9,1.7,2.2,3.6,2.9,2.4,3.4,3.8,3.5,3.4,4.3,5.5,5.3,5.3,5.7,4.5,5.3,4.6,5.3,4.9,5.1,5.2,5.1,5.4,6.5,7.0,6.3,6.9,6.1,6.2,5.2,5.1,6.1,6.3,6.5,5.4,5.4,6.3,5.8,4.8,5.5,6.0,5.2,4.7,5.9,5.2,6.2,5.7,6.3,6.4,6.0,6.9,6.0,6.8,7.1,6.9,6.6,6.7,6.7,7.0,6.8,6.0,6.1,6.6,6.5,5.8,6.2,6.8,6.1,6.0,7.0,6.4,6.1,6.2,6.8,6.3,0.9,0.8,1.1,1.1,0.8,0.8,0.8,1.1,1.2,1.4,1.7,1.6,1.5,1.7,2.2,2.4,2.2,2.4,2.8,3.2,3.0,2.8,2.1,2.3,2.4,2.6,2.0,1.3,1.8,1.9,1.9,2.1,2.4,2.6,2.5,2.5,2.3,2.4,2.1,2.7,2.8,2.7,2.0,5.3,4.6,4.9,4.5,3.9,3.8,3.6,3.6,4.8,4.6,5.0,5.1,5.3,5.6,5.5,6.1,5.4,5.6,5.7,6.1,6.4,6.6,6.4,6.1,6.2,5.7,5.7,5.5,3.9],[6.4,5.7,5.1,4.9,4.5,3.8,3.9,2.9,3.2,2.1,2.1,1.8,2.1,3.0,2.9,3.5,3.1,3.6,4.0,3.9,3.8,4.2,4.7,4.7,4.5,5.1,5.6,5.4,5.0,4.5,4.8,4.3,3.9,3.6,2.9,2.9,3.4,2.7,3.4,3.6,4.0,4.6,4.9,5.5,5.4,6.3,5.7,6.4,6.9,5.9,6.0,5.3,5.0,4.5,3.9,3.8,3.0,3.6,2.3,2.5,2.7,2.5,1.8,2.6,2.8,2.9,3.2,2.9,2.4,2.5,3.0,2.6,2.5,3.0,3.4,3.2,3.9,4.1,3.3,3.7,3.0,3.1,3.0,3.4,4.0,4.0,3.1,3.3,2.3,2.6,3.0,2.5,1.7,2.7,2.4,1.5,1.8,2.9,2.4,1.8,2.7,3.0,2.6,2.6,3.3,4.0,4.0,4.2,4.4,3.6,4.3,3.8,4.3,4.1,4.2,4.2,3.9,4.0,4.8,5.1,4.7,5.3,4.8,4.7,4.0,4.0,4.8,5.0,5.1,4.4,4.3,4.8,4.7,3.9,4.5,4.6,4.2,3.8,4.6,4.2,4.9,4.6,4.9,4.9,4.6,5.0,4.4,5.0,5.5,5.4,5.3,5.3,5.0,5.5,5.4,4.7,4.7,5.3,5.1,4.4,4.9,5.3,4.8,4.6,5.4,5.1,4.9,5.0,5.5,5.2,1.3,0.9,1.1,1.2,1.0,0.8,0.8,0.8,0.8,1.0,1.1,1.2,1.1,1.3,1.9,2.1,1.8,1.9,2.2,2.5,2.5,2.0,1.8,1.9,2.0,2.2,1.8,1.0,1.4,1.5,1.6,1.5,1.7,2.0,2.0,1.9,1.7,1.8,1.8,2.1,2.2,2.1,1.4,3.9,3.5,3.9,3.1,3.0,3.0,3.0,2.9,3.5,3.4,3.7,3.7,3.8,4.1,4.1,4.5,4.0,4.2,4.2,4.3,4.5,4.8,4.6,4.4,4.5,4.2,4.2,4.1,3.1],[5.7,5.2,4.7,4.6,4.1,3.5,3.6,2.6,2.9,1.9,1.7,1.7,1.9,2.6,2.7,3.1,2.6,2.7,3.5,3.5,3.3,3.6,4.0,4.1,3.9,4.4,5.0,4.5,4.2,3.9,4.1,3.7,3.6,3.1,2.7,2.5,2.7,2.3,2.9,3.2,3.6,4.1,4.4,5.2,5.1,5.7,5.4,5.9,6.0,5.4,5.5,4.9,4.7,4.0,3.6,3.6,2.5,2.7,1.9,2.1,2.4,2.4,1.7,2.4,2.7,2.7,2.9,2.6,2.1,2.4,2.7,2.3,2.3,2.6,3.0,2.9,3.7,3.6,3.1,3.3,2.7,2.8,2.8,3.1,3.7,3.5,2.9,3.1,2.5,2.4,2.9,2.7,1.7,2.6,2.6,1.4,1.6,2.8,2.5,1.8,2.5,2.9,2.7,2.5,3.0,3.5,3.7,3.9,4.3,3.3,3.9,3.4,4.0,3.7,3.6,3.8,3.5,3.7,4.4,4.6,4.2,4.8,4.3,4.3,3.7,3.6,4.4,4.5,4.8,4.1,3.9,4.4,4.5,3.7,4.1,4.5,4.0,3.6,4.4,3.9,4.5,4.2,4.3,4.4,4.0,4.4,3.9,4.4,4.8,4.7,4.5,4.5,4.3,4.9,4.8,4.2,4.3,4.8,4.5,4.0,4.3,5.0,4.5,4.2,5.1,4.9,4.5,4.7,5.1,5.1,1.2,0.9,1.1,1.2,1.0,0.8,0.8,0.9,0.8,0.8,0.9,0.9,0.9,1.0,1.7,1.8,1.3,1.6,1.8,2.1,2.1,1.6,1.5,1.6,1.9,2.0,1.6,0.8,1.0,1.1,1.1,1.3,1.3,1.5,1.6,1.5,1.3,1.5,1.4,1.7,1.7,1.7,1.1,2.9,2.9,2.9,2.7,2.6,2.5,2.5,2.5,2.9,3.0,3.2,3.2,3.4,3.5,3.6,3.9,3.5,3.5,3.7,3.8,4.0,4.2,4.1,3.8,3.9,3.7,3.5,3.4,2.6],[4.1,3.4,2.9,2.6,2.5,2.1,2.0,1.5,1.6,1.2,1.2,1.2,1.2,1.5,1.5,1.7,1.4,1.6,1.9,1.9,1.9,2.0,2.3,2.3,2.3,2.5,3.0,2.6,2.4,2.3,2.5,2.4,2.2,2.0,1.7,1.7,1.8,1.5,1.8,1.9,2.1,2.4,2.6,3.0,3.0,3.5,3.1,3.5,3.7,3.4,3.4,3.0,2.7,2.4,2.2,2.0,1.6,1.6,1.2,1.4,1.6,1.6,1.3,1.6,1.9,1.7,1.9,1.8,1.4,1.5,1.7,1.6,1.3,1.7,1.9,1.8,2.1,2.0,1.7,1.8,1.6,1.6,1.6,1.7,2.1,2.1,1.7,1.9,1.5,1.4,1.7,1.6,1.2,1.5,1.5,1.1,1.1,1.6,1.4,1.1,1.5,1.6,1.4,1.4,1.7,1.9,2.1,2.2,2.4,1.9,2.2,1.9,2.1,2.0,1.9,2.1,1.9,2.0,2.4,2.5,2.3,2.8,2.6,2.4,2.2,2.1,2.5,2.6,2.8,2.3,2.2,2.6,2.5,2.0,2.3,2.6,2.3,2.1,2.4,2.2,2.4,2.3,2.3,2.4,2.2,2.4,2.1,2.4,2.8,2.7,2.7,2.5,2.4,2.8,2.7,2.2,2.3,2.7,2.5,2.2,2.5,2.8,2.4,2.4,2.9,2.8,2.5,2.8,3.2,3.4,1.4,1.0,1.3,1.3,1.2,0.9,0.8,0.8,1.1,0.8,0.8,0.8,0.8,0.8,1.1,1.1,0.9,1.0,1.1,1.3,1.3,1.1,0.9,1.2,1.4,1.6,1.1,0.8,0.8,0.8,0.8,0.8,0.9,1.0,1.0,1.0,0.9,1.0,1.1,1.1,1.2,1.1,0.8,1.9,1.6,1.9,1.5,1.5,1.7,1.6,1.7,1.7,1.7,1.8,1.8,1.9,2.0,1.9,2.1,1.9,1.9,2.0,2.1,2.1,2.3,2.2,2.1,2.1,2.0,1.9,1.9,1.5],[4.0,3.4,2.9,2.5,2.4,2.0,2.0,1.5,1.6,1.2,1.2,1.2,1.3,1.5,1.5,1.7,1.4,1.7,2.0,1.9,1.9,2.1,2.3,2.3,2.3,2.6,3.0,2.7,2.5,2.3,2.5,2.4,2.2,2.0,1.7,1.7,1.8,1.5,1.9,1.9,2.1,2.5,2.6,3.1,2.9,3.5,3.1,3.5,3.7,3.3,3.4,2.9,2.7,2.4,2.2,2.0,1.6,1.6,1.3,1.4,1.7,1.7,1.3,1.7,1.9,1.7,1.8,1.8,1.3,1.5,1.7,1.6,1.3,1.7,1.8,1.7,2.1,1.9,1.6,1.8,1.6,1.6,1.6,1.7,2.2,2.1,1.7,1.8,1.5,1.5,1.7,1.6,1.2,1.5,1.6,1.0,1.1,1.5,1.4,1.1,1.4,1.6,1.4,1.4,1.7,1.9,2.0,2.2,2.3,1.8,2.1,1.9,2.1,1.9,1.9,2.0,1.9,2.0,2.4,2.6,2.3,2.8,2.6,2.4,2.2,2.1,2.5,2.6,2.8,2.3,2.2,2.5,2.5,2.0,2.3,2.6,2.3,2.0,2.4,2.2,2.4,2.3,2.3,2.4,2.2,2.4,2.1,2.4,2.8,2.7,2.7,2.5,2.4,2.8,2.7,2.2,2.3,2.7,2.5,2.2,2.5,2.8,2.3,2.4,2.8,2.8,2.5,2.8,3.2,3.3,1.4,1.0,1.3,1.3,1.1,0.9,0.8,0.8,0.8,0.9,0.8,0.8,0.8,0.8,1.1,1.1,0.8,1.0,1.1,1.3,1.4,1.1,0.9,1.2,1.5,1.6,1.0,0.8,0.8,0.8,0.8,0.8,0.9,1.0,1.0,1.0,0.9,0.9,1.1,1.1,1.1,1.1,0.8,1.9,1.6,1.9,1.5,1.5,1.7,1.6,1.7,1.7,1.7,1.8,1.8,1.9,2.0,2.0,2.1,2.0,2.0,2.1,2.1,2.2,2.3,2.2,2.2,2.2,2.0,2.0,1.9,1.5],[4.2,3.6,3.1,2.7,2.6,2.1,2.1,1.6,1.7,1.2,1.3,1.2,1.3,1.5,1.6,1.8,1.5,1.7,2.0,2.1,2.0,2.2,2.4,2.4,2.5,2.7,3.1,2.8,2.5,2.4,2.6,2.5,2.3,2.1,1.8,1.8,1.9,1.6,1.9,2.0,2.3,2.5,2.7,3.2,3.1,3.7,3.3,3.7,3.9,3.6,3.6,3.1,2.8,2.5,2.3,2.1,1.7,1.7,1.3,1.5,1.7,1.7,1.3,1.7,1.9,1.8,1.9,1.8,1.4,1.5,1.8,1.7,1.3,1.7,1.9,1.8,2.2,2.0,1.7,1.9,1.7,1.7,1.7,1.8,2.2,2.1,1.7,2.0,1.6,1.6,1.8,1.6,1.3,1.7,1.6,1.1,1.2,1.6,1.4,1.1,1.5,1.6,1.4,1.3,1.7,1.9,2.0,2.2,2.4,1.9,2.3,1.9,2.2,2.1,2.0,2.2,2.0,2.1,2.5,2.6,2.4,2.9,2.7,2.5,2.3,2.2,2.6,2.8,3.0,2.5,2.4,2.7,2.6,2.2,2.5,2.7,2.4,2.2,2.5,2.3,2.6,2.5,2.5,2.5,2.3,2.5,2.2,2.5,2.9,2.8,2.9,2.7,2.5,2.9,2.9,2.4,2.4,2.8,2.7,2.3,2.6,2.9,2.5,2.4,3.0,2.9,2.7,2.9,3.3,3.4,1.4,1.1,1.3,1.3,1.1,0.9,0.8,0.8,0.8,0.8,1.1,0.8,0.8,0.8,1.1,1.2,0.9,1.0,1.1,1.3,1.4,1.1,1.0,1.2,1.5,1.6,1.1,0.8,0.8,0.8,0.8,0.8,0.9,1.0,1.0,1.0,0.9,0.9,1.1,1.1,1.2,1.1,0.8,1.9,1.7,1.9,1.6,1.5,1.8,1.7,1.7,1.8,1.8,1.8,1.9,2.0,2.1,2.0,2.2,2.0,2.0,2.1,2.2,2.3,2.4,2.3,2.2,2.3,2.1,2.0,2.0,1.6],[4.2,3.6,3.1,2.7,2.6,2.1,2.1,1.5,1.6,1.2,1.2,1.2,1.2,1.5,1.5,1.7,1.5,1.6,2.0,2.0,1.9,2.2,2.4,2.4,2.4,2.6,3.0,2.7,2.4,2.3,2.6,2.4,2.3,2.0,1.8,1.8,1.8,1.5,1.9,2.0,2.2,2.5,2.7,3.2,3.1,3.7,3.3,3.8,4.0,3.6,3.6,3.2,2.8,2.5,2.3,2.1,1.7,1.7,1.3,1.4,1.7,1.7,1.3,1.7,1.9,1.7,1.9,1.9,1.4,1.5,1.7,1.7,1.3,1.7,1.9,1.8,2.2,2.1,1.7,1.8,1.6,1.6,1.6,1.7,2.2,2.1,1.7,2.0,1.6,1.5,1.8,1.6,1.3,1.6,1.6,1.1,1.2,1.6,1.4,1.1,1.5,1.6,1.4,1.3,1.7,1.9,2.1,2.3,2.4,1.9,2.3,1.9,2.2,2.0,2.0,2.2,2.0,2.0,2.5,2.6,2.4,2.8,2.6,2.5,2.3,2.2,2.6,2.8,2.9,2.4,2.3,2.7,2.6,2.1,2.4,2.7,2.4,2.1,2.5,2.3,2.6,2.4,2.4,2.5,2.3,2.4,2.2,2.4,2.8,2.7,2.8,2.6,2.4,2.8,2.8,2.4,2.4,2.7,2.6,2.3,2.6,2.9,2.5,2.5,3.0,2.9,2.7,3.0,3.4,3.4,1.4,1.1,1.3,1.2,1.1,0.9,0.8,0.8,0.8,0.8,0.8,1.1,0.8,0.8,1.2,1.2,0.9,1.0,1.1,1.3,1.4,1.1,1.0,1.2,1.4,1.6,1.3,0.8,0.8,0.8,0.8,0.8,0.9,1.0,1.0,1.0,0.9,0.9,1.1,1.1,1.1,1.1,0.8,1.9,1.7,1.9,1.6,1.5,1.8,1.8,1.7,1.7,1.7,1.8,1.8,1.9,2.0,2.0,2.1,1.9,2.0,2.1,2.1,2.2,2.3,2.2,2.2,2.2,2.1,2.0,1.9,1.6],[4.3,3.6,3.1,2.8,2.6,2.2,2.1,1.6,1.7,1.2,1.2,1.2,1.2,1.5,1.5,1.7,1.4,1.6,1.9,2.0,2.0,2.1,2.3,2.4,2.4,2.6,3.0,2.6,2.4,2.2,2.5,2.4,2.2,2.0,1.8,1.7,1.9,1.6,2.0,2.1,2.2,2.5,2.7,3.2,3.1,3.7,3.3,3.8,4.0,3.6,3.7,3.1,2.9,2.5,2.4,2.1,1.8,1.7,1.3,1.4,1.7,1.7,1.3,1.7,2.0,1.8,2.0,2.0,1.5,1.6,1.9,1.8,1.4,1.8,2.0,1.9,2.3,2.1,1.8,1.9,1.7,1.7,1.7,1.8,2.3,2.2,1.8,2.0,1.7,1.5,1.8,1.7,1.3,1.7,1.6,1.1,1.2,1.7,1.4,1.1,1.6,1.7,1.5,1.4,1.8,2.0,2.1,2.3,2.4,2.0,2.3,2.0,2.3,2.1,2.0,2.2,2.0,2.1,2.5,2.6,2.4,2.9,2.6,2.6,2.4,2.3,2.7,2.8,3.0,2.5,2.4,2.7,2.6,2.2,2.4,2.8,2.4,2.2,2.6,2.3,2.6,2.5,2.4,2.5,2.3,2.4,2.1,2.4,2.8,2.7,2.8,2.6,2.4,2.9,2.8,2.4,2.4,2.8,2.6,2.4,2.6,3.0,2.6,2.6,3.1,3.0,2.7,3.0,3.4,3.5,1.4,1.1,1.3,1.3,1.2,1.0,0.9,0.8,0.8,0.8,0.8,0.8,1.1,0.8,1.0,1.2,0.8,0.9,1.0,1.2,1.4,1.0,0.9,1.1,1.4,1.6,1.0,0.8,0.8,0.8,0.8,0.8,0.9,1.1,1.1,1.0,0.9,1.0,1.1,1.2,1.2,1.1,0.8,1.9,1.6,1.9,1.5,1.4,1.8,1.7,1.6,1.7,1.7,1.8,1.8,1.8,2.0,1.9,2.1,1.9,1.9,2.0,2.1,2.2,2.3,2.2,2.2,2.2,2.1,1.9,1.9,1.5],[8.3,7.8,8.1,8.3,7.8,6.6,5.9,4.7,4.6,2.3,2.6,2.5,2.1,4.1,4.1,5.3,2.8,3.7,5.0,5.4,5.1,4.7,6.4,6.0,6.3,6.5,7.4,6.4,6.7,5.2,6.6,4.8,4.5,4.9,3.3,3.5,5.0,3.6,5.4,5.8,5.8,7.6,6.8,8.3,7.5,9.3,7.9,9.3,9.9,8.1,9.3,7.6,8.1,7.4,7.1,5.7,5.2,3.9,2.2,2.3,2.6,3.0,2.3,3.6,3.8,4.8,5.4,5.2,3.7,4.5,5.6,5.0,3.7,5.7,6.1,5.7,7.4,6.1,5.5,5.8,4.7,4.6,5.8,6.2,6.8,6.6,5.7,6.6,5.1,4.5,5.8,5.6,3.3,4.9,5.4,2.7,2.8,5.5,3.8,2.5,4.4,4.6,3.8,4.3,4.9,6.5,6.9,6.9,7.5,5.9,7.0,5.9,6.5,6.0,6.0,6.5,6.0,7.0,7.9,7.8,7.9,9.2,8.1,8.4,7.5,7.3,8.9,8.3,9.4,7.8,7.3,8.2,8.7,7.0,7.4,8.4,7.9,6.6,8.1,6.5,8.0,7.3,7.3,8.1,6.4,7.9,5.6,7.8,7.8,7.6,7.5,7.7,7.2,8.0,7.7,6.4,7.0,8.1,7.7,6.5,7.3,8.6,7.6,7.1,8.8,8.3,7.5,7.5,8.3,7.3,2.8,2.4,2.4,2.8,2.7,2.6,2.4,1.9,1.3,1.3,1.2,1.1,0.8,1.0,0.8,1.2,1.1,1.2,1.7,2.3,2.0,1.5,1.0,1.3,1.7,2.0,0.8,1.1,1.6,2.3,2.0,2.2,2.5,2.8,2.7,2.4,2.3,2.4,2.6,2.6,2.9,2.9,1.9,3.9,3.7,3.9,3.9,3.1,2.9,3.0,2.8,4.3,4.8,5.1,5.4,5.0,5.6,5.3,5.9,5.7,5.9,6.3,6.7,7.4,7.6,7.5,6.6,6.8,6.2,5.6,5.4,3.0],[12.5,11.6,11.1,10.7,10.6,9.5,8.8,6.9,5.8,3.9,3.6,3.9,3.2,5.2,5.9,7.2,3.6,4.8,9.2,8.5,7.3,7.3,9.2,9.2,9.3,9.0,9.7,9.2,10.2,7.6,8.8,6.7,6.0,6.0,3.7,5.1,6.7,6.0,8.4,9.5,9.0,10.4,10.2,10.5,10.5,11.4,10.9,11.5,12.7,11.2,11.7,11.0,11.5,10.2,10.7,8.5,7.7,4.6,3.2,3.1,3.1,4.0,3.3,5.7,5.4,8.4,8.9,8.2,6.0,8.6,8.6,9.0,6.7,9.7,9.4,9.2,10.3,9.7,8.2,7.9,7.4,6.9,9.0,9.1,9.2,9.6,9.1,8.6,7.5,7.2,9.3,8.4,6.1,9.0,8.7,4.1,4.8,9.0,6.9,3.8,7.6,8.5,5.6,7.7,8.8,8.8,9.1,9.0,10.0,9.3,10.2,9.0,8.5,8.7,9.7,8.0,9.6,8.4,9.7,10.0,9.9,11.2,10.3,10.1,10.1,10.3,10.5,10.0,11.1,10.4,11.0,10.3,10.5,10.0,10.6,10.8,10.0,10.0,9.8,10.0,9.9,10.2,9.8,9.7,8.3,9.5,9.2,10.1,9.8,10.3,9.9,9.7,10.2,10.5,9.7,9.1,10.0,10.4,9.7,9.7,10.5,10.2,10.1,10.1,11.1,10.8,10.5,10.9,11.9,11.1,4.2,3.9,3.8,4.6,4.3,4.4,3.7,3.4,2.5,1.9,2.2,1.6,0.9,0.8,0.8,0.8,0.9,1.1,1.8,2.8,2.4,1.7,1.0,1.5,2.1,2.4,1.1,1.6,2.6,3.3,3.6,4.4,4.8,5.2,5.3,4.6,4.3,4.1,3.5,4.3,4.6,4.5,3.4,4.9,4.4,5.6,4.5,3.2,3.1,3.6,3.0,5.9,6.6,8.0,8.3,7.6,8.3,9.1,9.5,9.4,9.2,9.4,10.3,9.8,9.8,9.6,9.3,9.3,9.0,9.0,8.6,3.4],[11.0,10.6,10.3,9.5,9.3,8.5,7.2,5.3,4.6,3.4,3.8,3.8,3.1,4.1,4.6,5.4,3.2,3.2,6.9,7.2,5.7,6.2,7.8,7.8,8.0,7.2,8.3,7.3,8.2,6.1,7.4,5.6,4.7,4.9,3.0,4.1,5.7,4.9,6.8,8.1,7.6,9.2,8.6,9.5,9.2,10.5,9.6,10.8,11.6,10.2,10.6,10.1,9.8,9.0,8.8,7.0,6.5,3.8,2.8,2.7,3.1,3.8,3.0,5.3,5.7,7.9,8.3,7.5,5.7,7.6,8.4,8.6,5.9,8.7,8.3,7.5,9.2,7.8,6.8,6.5,6.4,5.1,8.5,8.9,8.4,9.1,8.4,9.3,7.3,7.1,9.9,8.9,5.8,8.1,8.0,5.0,4.3,8.3,6.7,3.8,6.5,7.4,5.5,7.1,7.4,8.3,8.7,8.7,9.2,8.1,9.1,7.7,8.4,8.1,9.0,8.2,7.8,8.2,8.7,9.0,9.4,10.1,8.9,9.3,9.7,10.0,9.4,9.5,10.0,9.6,10.0,9.6,9.9,10.0,9.8,10.0,9.5,9.4,9.3,9.1,9.2,9.4,8.7,9.0,7.6,8.9,7.5,9.2,8.8,8.7,8.4,8.7,8.7,9.0,8.7,8.3,8.6,9.4,9.0,8.6,9.1,9.8,9.5,9.3,10.4,10.1,9.9,9.8,10.8,10.2,4.4,3.9,4.2,4.9,4.3,4.2,3.6,4.1,3.1,2.5,2.5,1.9,1.1,0.9,0.8,0.8,0.8,0.9,1.2,1.8,1.8,1.0,1.1,1.2,2.1,2.3,0.9,2.2,2.6,3.4,3.3,4.0,4.2,4.7,4.6,4.1,3.9,3.8,3.5,4.3,4.6,4.5,3.4,3.6,3.4,4.1,3.6,3.0,2.7,2.8,2.5,4.5,5.0,6.3,6.7,6.6,6.9,7.1,7.5,7.9,7.6,8.0,8.6,9.1,8.8,9.0,8.1,7.6,7.8,7.5,7.3,2.6],[6.9,6.1,6.4,6.2,5.9,4.8,4.7,3.5,3.0,2.1,2.2,2.0,1.3,2.1,2.5,3.0,2.1,2.4,3.1,3.4,3.5,3.3,4.1,4.4,4.2,4.7,5.6,4.3,4.0,3.1,3.5,3.0,2.7,2.7,2.0,2.1,2.9,2.4,3.3,4.2,4.3,5.7,5.2,6.4,5.6,6.9,6.0,6.8,7.5,6.3,7.1,5.7,6.0,5.5,5.1,4.4,3.5,2.7,1.8,1.6,2.0,2.4,2.1,2.8,3.2,3.3,4.1,3.4,2.8,3.9,4.3,3.3,3.0,4.5,4.4,4.4,5.6,4.6,3.9,3.6,3.6,2.8,3.4,3.6,4.3,4.4,3.8,4.5,3.7,3.1,4.1,4.1,2.8,3.7,3.8,2.8,2.6,4.0,3.4,2.8,3.7,4.0,3.3,4.0,4.4,5.2,5.1,4.8,5.3,4.7,5.3,4.2,4.7,4.0,3.6,4.2,3.4,4.0,4.8,5.2,4.7,5.6,4.6,5.3,5.2,4.9,5.6,5.4,6.4,5.0,4.9,5.7,5.9,4.7,5.4,6.1,5.2,4.7,5.8,4.9,5.4,5.0,4.6,4.8,4.1,4.5,3.6,4.7,5.3,4.8,5.0,5.3,4.6,5.7,5.5,4.5,4.8,5.8,5.4,4.5,5.6,6.5,5.4,5.6,6.8,6.2,5.4,5.6,6.2,5.9,2.5,2.2,2.4,2.5,2.3,2.2,2.1,2.0,1.6,1.5,1.5,1.3,1.1,0.9,1.1,0.8,1.1,0.8,0.8,1.0,1.2,0.8,0.8,0.9,1.3,1.6,1.0,1.3,1.8,2.1,1.9,2.1,2.4,2.9,2.8,2.6,2.2,2.0,2.0,2.3,2.7,2.8,1.8,2.6,2.5,2.6,2.3,1.7,2.0,2.1,1.8,2.8,2.6,3.0,3.2,3.1,3.3,3.2,3.5,3.3,3.6,3.8,4.1,4.1,4.4,4.3,3.9,4.1,3.8,3.5,3.3,1.8],[6.1,5.4,5.0,4.7,4.3,3.7,3.4,2.6,2.3,1.8,1.7,1.6,1.1,1.6,1.8,2.1,1.7,1.9,2.4,2.6,2.6,2.6,3.2,3.4,3.3,3.6,4.4,3.7,3.1,2.7,2.9,2.6,2.5,2.1,1.7,1.8,2.1,1.9,2.5,3.0,3.2,4.2,4.2,4.8,4.5,5.4,4.8,5.5,6.0,5.3,5.5,4.8,4.5,4.0,3.9,3.2,2.6,2.1,1.6,1.5,1.9,2.2,2.0,2.5,2.9,2.7,3.4,2.9,2.4,3.0,3.4,2.7,2.5,3.5,3.5,3.4,4.0,3.5,3.0,2.8,2.6,2.2,2.4,2.5,3.1,3.0,2.6,3.2,2.6,2.2,2.8,2.8,2.1,2.7,2.7,2.0,2.1,2.9,2.6,2.1,2.7,3.0,2.7,2.8,3.3,3.7,3.8,3.7,3.9,3.3,3.9,3.2,3.4,3.0,2.8,3.2,2.6,2.8,3.6,3.8,3.2,4.0,3.6,3.8,3.6,3.4,4.0,4.1,4.5,3.8,3.7,4.1,4.1,3.4,3.9,4.4,3.7,3.5,4.1,3.6,4.1,3.7,3.5,3.6,3.0,3.5,2.9,3.3,4.0,3.9,4.0,4.0,3.6,4.4,4.3,3.6,3.6,4.4,4.1,3.6,4.3,4.7,4.0,4.2,4.9,4.8,4.1,4.6,5.1,5.0,2.1,1.8,2.1,2.1,2.0,1.7,1.5,1.5,1.3,1.3,1.3,1.2,1.0,0.9,1.1,0.8,0.8,1.0,0.8,0.8,1.0,0.8,0.8,1.1,1.3,1.6,1.0,1.2,1.4,1.5,1.6,1.8,2.0,2.2,2.1,2.1,1.9,1.8,1.7,2.0,2.2,2.1,1.6,2.1,1.8,2.4,1.8,1.4,1.8,1.8,1.6,2.1,2.0,2.1,2.4,2.2,2.3,2.3,2.5,2.3,2.5,2.7,2.8,2.9,3.1,3.1,2.8,3.0,2.7,2.7,2.5,1.6],[7.6,7.8,7.8,7.0,6.7,6.1,5.4,4.3,3.2,2.3,2.1,2.0,1.2,2.1,2.5,3.1,2.4,2.7,3.8,4.3,4.3,4.7,5.3,5.7,5.9,6.0,6.6,5.7,5.1,4.3,4.3,3.2,3.1,2.6,1.9,2.0,2.6,2.6,3.6,4.7,5.3,6.8,7.6,7.6,7.3,8.1,7.1,7.5,8.4,7.5,8.5,7.8,7.2,6.9,6.2,5.4,4.2,3.3,2.1,1.7,2.1,2.4,2.4,3.1,3.9,4.3,5.4,4.3,3.8,5.1,5.3,4.3,4.2,5.8,5.5,5.3,6.3,5.3,4.1,4.1,3.3,2.9,3.4,3.5,4.5,4.4,3.7,4.5,3.6,2.9,4.0,4.1,2.8,3.4,4.0,2.9,2.5,4.0,4.2,3.2,4.0,5.0,4.5,5.0,5.3,5.9,5.5,5.1,5.5,5.4,5.8,4.6,5.1,4.1,4.0,4.0,3.8,4.4,5.5,5.7,5.0,6.0,5.5,5.7,5.5,5.3,6.0,5.8,6.2,5.4,5.4,5.7,5.9,5.0,5.1,6.1,5.1,4.5,5.4,4.9,5.5,5.0,5.4,5.5,4.6,5.6,4.5,5.4,6.0,6.2,5.7,6.4,5.7,6.6,6.0,5.4,6.2,6.8,6.2,5.7,6.9,7.0,6.1,6.8,7.7,7.1,6.0,6.6,7.2,6.5,2.8,2.7,2.7,2.7,2.6,2.5,2.0,2.2,2.0,2.0,2.0,1.7,1.7,1.5,1.5,1.5,0.9,0.8,0.9,0.8,0.8,1.3,1.0,1.5,1.7,1.9,1.5,1.9,1.9,2.0,2.5,2.8,2.8,3.2,3.3,3.2,2.8,2.6,2.3,3.0,3.1,3.3,2.4,2.6,2.4,2.8,2.1,2.0,2.1,2.2,1.8,2.7,2.6,3.0,3.5,3.2,3.4,3.5,3.8,3.6,3.9,4.1,4.5,4.7,4.8,4.8,4.6,4.8,4.1,4.0,3.5,2.0],[7.8,7.8,7.7,7.6,7.1,6.5,5.5,4.3,3.5,2.7,2.2,1.9,1.3,1.9,2.6,3.5,2.6,3.0,3.9,4.2,4.4,4.5,5.5,5.8,5.9,6.2,7.0,5.9,5.4,4.0,4.2,3.7,3.3,3.0,2.0,2.2,3.2,3.0,4.0,5.0,5.6,7.2,7.6,8.0,7.4,8.1,7.2,7.8,8.5,7.7,8.4,7.8,7.8,7.3,6.6,5.2,4.3,3.7,2.6,1.9,2.3,2.7,2.7,3.4,4.1,4.3,5.6,4.7,3.9,5.1,5.9,4.5,4.3,6.2,6.0,5.5,6.6,5.7,4.2,4.3,3.5,3.2,3.3,3.5,4.6,4.3,3.4,4.4,3.4,2.9,3.8,3.9,2.8,3.4,4.1,3.0,3.0,4.2,4.3,3.3,4.2,4.8,4.8,5.1,5.3,5.8,5.6,5.6,5.9,5.3,6.1,4.9,5.3,4.3,4.3,4.5,3.9,4.1,5.7,5.9,4.9,6.3,5.5,5.8,5.2,5.1,6.3,6.1,6.1,5.6,5.3,6.0,5.9,4.8,5.5,6.1,5.5,4.8,5.8,5.1,6.0,5.2,5.7,5.6,5.0,5.4,4.6,5.4,6.2,6.2,6.2,6.4,5.7,7.0,6.5,5.6,6.0,7.1,6.6,6.0,7.1,7.1,6.3,6.9,7.6,7.2,6.2,6.9,7.3,6.8,3.0,2.9,3.0,3.0,2.8,2.7,2.2,2.5,2.2,2.4,2.3,2.0,1.8,1.5,1.9,1.5,1.2,0.8,0.8,0.8,0.8,1.1,1.1,1.6,1.8,2.1,1.9,1.9,2.1,2.5,2.8,3.0,3.0,3.6,3.8,3.5,3.1,3.0,2.7,3.4,3.7,3.7,2.8,2.5,2.5,2.5,2.1,1.8,2.0,2.0,1.7,2.7,2.6,3.0,3.4,3.3,3.4,3.7,3.8,3.8,3.8,3.8,4.3,4.5,4.8,4.6,4.3,4.5,3.8,3.9,3.5,2.1],[7.7,7.4,6.9,6.2,5.8,5.1,4.6,3.7,3.2,2.5,2.0,1.6,1.3,2.0,2.2,2.9,2.2,2.6,3.3,3.8,4.0,4.1,4.7,4.8,4.9,5.1,6.1,4.9,4.5,3.5,3.8,3.3,2.8,2.4,1.8,1.9,2.3,2.5,3.3,4.2,4.5,6.0,6.6,6.5,6.7,7.2,6.6,7.0,7.6,7.0,7.3,6.8,6.4,5.9,5.3,4.5,3.8,3.0,2.1,1.8,2.1,2.5,2.4,3.1,3.8,3.9,4.8,3.9,3.4,4.3,4.7,4.0,3.8,5.0,4.8,4.5,5.5,4.6,3.8,3.9,3.0,2.7,2.8,3.2,4.0,3.6,3.4,3.7,3.4,2.8,3.4,3.3,2.6,3.2,3.3,2.6,2.6,3.5,3.4,2.9,3.8,4.2,3.8,4.0,4.8,5.3,5.2,4.9,5.3,4.8,5.3,4.1,4.3,3.6,3.7,3.7,3.2,3.8,4.8,5.0,4.3,5.2,4.9,4.9,4.4,4.3,5.3,5.4,5.7,4.7,4.5,5.3,5.4,4.3,4.6,5.4,4.7,4.2,5.2,4.4,5.2,4.3,4.5,4.7,4.3,4.7,4.0,4.7,5.3,5.6,5.2,5.2,5.0,6.1,5.5,4.6,4.9,6.2,5.6,4.8,6.3,6.2,5.5,6.0,6.5,6.2,5.6,6.1,6.6,6.2,2.9,2.6,2.7,2.7,2.7,2.6,2.2,2.3,1.9,1.9,2.0,1.8,1.5,1.3,1.5,1.4,0.9,0.8,0.8,0.8,0.8,0.9,1.0,1.3,1.7,2.0,1.4,1.7,1.8,2.2,2.4,2.8,2.8,3.0,3.1,3.1,2.9,2.7,2.4,3.1,3.1,3.2,2.3,2.4,2.1,2.4,1.9,1.9,1.9,2.0,1.8,2.5,2.4,2.6,2.8,2.9,2.9,3.2,3.2,3.2,3.4,3.7,4.0,4.0,4.0,4.2,4.0,4.1,3.8,3.5,3.3,1.9],[6.3,5.7,5.3,4.8,4.5,3.8,3.5,2.8,2.4,1.8,1.8,1.7,1.2,1.7,2.2,2.3,1.7,2.0,2.6,2.8,2.8,2.9,3.6,3.7,3.5,3.7,4.6,3.7,3.3,2.8,3.1,2.8,2.7,2.3,1.8,1.9,2.3,2.1,2.7,3.1,3.3,4.3,4.2,5.2,4.8,5.8,5.1,6.0,6.5,5.6,6.0,5.1,4.9,4.3,3.9,3.3,2.7,2.2,1.7,1.5,2.0,2.3,2.1,2.6,3.1,3.0,3.6,3.2,2.6,3.0,3.5,3.0,2.7,3.6,3.6,3.6,4.2,3.7,3.1,3.0,2.7,2.4,2.6,2.7,3.6,3.4,2.8,3.4,2.8,2.5,3.0,3.1,2.4,2.9,3.2,2.3,2.3,3.2,2.9,2.4,3.0,3.5,3.0,2.9,3.6,4.2,4.2,4.3,4.5,3.8,4.2,3.5,3.8,3.3,3.0,3.2,2.9,3.0,3.9,3.9,3.5,4.3,3.9,4.0,3.8,3.8,4.5,4.5,5.0,4.1,4.1,4.6,4.8,4.0,4.4,4.9,4.4,3.9,4.7,4.0,4.4,4.1,3.9,4.0,3.5,3.8,3.0,3.6,4.3,4.0,4.3,4.2,3.8,4.6,4.5,3.8,3.8,4.7,4.4,4.0,4.6,5.0,4.3,4.4,5.5,5.2,4.5,4.9,5.6,5.4,2.2,2.0,2.2,2.2,2.1,1.9,1.6,1.6,1.4,1.4,1.4,1.3,1.2,1.0,1.3,1.1,0.8,0.8,0.8,0.9,1.0,0.8,0.8,1.0,1.3,1.6,1.2,1.3,1.5,1.7,1.8,2.0,2.1,2.3,2.3,2.3,2.1,2.0,1.9,2.3,2.4,2.4,1.7,2.2,2.0,2.1,1.8,1.5,1.7,1.7,1.6,2.1,2.1,2.3,2.5,2.4,2.5,2.5,2.6,2.6,2.7,2.9,3.0,3.1,3.3,3.2,3.0,3.2,2.9,2.8,2.8,1.7],[10.4,10.3,10.1,9.8,9.1,8.2,7.1,4.6,4.4,3.2,2.9,3.1,2.4,4.0,4.6,5.3,3.2,4.3,6.4,5.7,5.9,7.2,7.6,8.1,8.0,8.7,8.9,8.7,7.7,7.2,7.4,5.8,4.5,4.9,3.2,3.5,4.7,3.7,5.5,6.5,7.7,8.9,9.0,9.5,9.5,10.9,9.8,10.8,11.5,10.1,10.8,9.9,9.9,8.5,8.2,6.8,4.8,4.0,2.5,2.5,3.2,3.6,3.0,4.7,4.8,6.1,6.8,6.1,4.6,6.3,7.0,6.1,4.6,7.2,7.4,6.7,8.5,7.3,6.0,5.6,5.1,4.8,5.3,6.1,7.7,8.0,7.0,7.8,6.1,4.9,7.3,7.4,4.1,6.3,7.0,4.0,3.7,7.8,6.0,3.9,6.1,7.2,5.2,5.9,7.6,8.4,8.7,8.9,9.7,7.7,8.2,7.9,7.7,7.3,6.2,6.8,6.5,7.4,8.3,8.7,8.3,9.8,9.4,9.3,8.5,8.8,9.5,9.1,9.5,9.3,9.2,9.1,9.4,9.0,9.0,9.2,9.4,8.3,9.5,8.2,8.8,8.3,8.1,8.3,7.3,8.1,6.9,8.0,8.4,9.0,8.3,8.8,8.1,9.3,8.4,8.0,8.2,9.2,8.7,8.2,9.5,9.5,8.6,8.8,10.3,9.7,9.4,9.4,10.7,9.6,3.8,3.2,3.8,3.9,3.6,3.5,2.9,3.1,2.5,2.4,2.5,1.8,1.6,1.0,1.5,1.3,0.8,0.9,1.2,1.9,1.8,1.5,1.0,0.8,1.7,1.7,0.8,2.0,2.6,3.2,3.1,3.1,3.5,4.0,4.0,3.9,3.3,3.2,3.1,3.7,3.9,3.9,3.1,4.3,4.2,4.5,3.8,3.3,3.0,3.2,2.8,4.9,4.8,5.9,6.0,6.3,6.5,6.7,6.9,6.5,6.6,6.9,7.2,7.9,7.8,7.7,7.1,7.4,6.8,6.8,6.3,3.1],[15.4,14.9,13.7,13.0,11.2,10.3,9.7,6.8,5.9,4.1,3.9,4.2,3.6,5.3,5.8,7.2,4.2,6.6,9.7,9.0,8.4,10.3,11.5,11.4,12.0,12.5,13.2,13.4,12.3,11.5,11.8,8.5,8.0,8.3,4.9,5.9,7.5,5.5,9.0,9.6,10.0,11.3,12.7,13.6,13.5,14.5,13.9,14.3,15.1,13.8,14.6,13.9,13.0,12.1,10.9,8.9,7.6,6.4,3.5,3.6,4.3,5.0,4.3,6.7,7.7,9.8,12.3,10.6,7.4,10.1,11.0,10.0,7.3,10.7,10.6,10.0,10.9,9.8,7.7,7.2,7.2,6.4,7.9,9.6,12.1,11.2,9.4,10.3,8.0,6.9,9.9,9.7,6.5,8.7,10.4,6.8,4.9,10.3,10.7,6.7,8.1,11.0,10.4,10.0,10.8,12.3,12.4,13.6,13.7,10.7,11.0,10.6,10.4,10.9,9.4,10.4,10.3,10.3,12.8,13.4,12.4,14.9,12.7,13.6,12.2,12.5,14.6,14.5,15.5,13.5,13.6,14.4,14.9,13.1,13.3,14.5,13.8,11.9,13.3,11.5,12.1,12.7,12.1,13.5,11.5,12.8,10.7,12.7,13.5,12.9,13.2,12.5,12.1,12.7,12.3,11.0,10.5,12.4,11.8,10.5,12.1,12.7,11.8,11.5,13.2,13.4,13.1,13.1,14.7,14.3,5.7,5.0,6.2,5.9,5.4,4.8,4.1,4.4,4.3,4.5,4.0,3.3,2.8,2.2,2.2,1.7,0.9,1.6,2.8,3.2,2.8,2.1,0.8,0.8,0.8,1.8,1.2,3.3,3.5,4.1,4.5,5.2,6.0,6.7,7.1,6.2,5.4,4.9,3.9,5.8,6.1,6.8,4.5,6.3,5.8,6.6,5.0,4.3,4.0,4.5,3.9,6.4,6.3,7.7,8.2,8.0,8.4,9.0,10.2,9.4,9.8,10.2,10.9,11.1,12.2,11.5,10.7,10.9,10.2,9.9,9.1,4.3],[15.9,15.7,14.3,13.0,11.2,10.3,9.0,6.4,5.2,4.0,4.0,4.5,4.1,5.8,5.9,7.1,4.6,6.5,10.5,8.7,8.3,11.9,12.4,11.2,11.9,13.7,14.7,15.0,13.8,12.6,12.4,9.7,8.2,8.1,5.6,5.7,7.1,5.7,8.2,9.4,10.3,12.6,13.1,14.0,14.0,14.5,14.2,14.3,14.8,14.8,15.0,14.4,13.1,11.5,11.0,8.5,6.8,5.5,3.8,4.1,5.0,5.4,5.1,7.5,8.7,10.5,13.7,10.9,7.5,11.1,11.5,8.9,7.0,10.6,10.5,9.7,10.2,9.7,7.3,6.6,6.5,5.8,8.0,9.5,12.1,12.2,9.8,12.4,7.8,6.8,10.5,11.1,6.2,8.0,10.9,6.9,4.6,9.8,11.1,6.2,7.4,10.7,10.9,10.4,10.5,12.6,12.5,13.2,12.8,10.1,10.2,9.9,10.1,9.7,8.7,10.2,9.8,11.2,12.9,14.0,14.0,16.0,14.8,14.2,13.5,12.5,14.8,13.5,14.3,14.0,12.5,12.9,13.5,11.8,11.9,13.2,13.2,11.5,11.6,10.9,11.5,11.8,11.4,12.7,11.4,13.5,12.2,14.6,14.5,13.7,13.6,11.8,12.3,12.2,11.7,10.8,10.2,11.8,11.4,9.8,11.9,12.1,11.5,11.5,13.2,13.7,12.8,13.9,14.6,14.6,7.0,6.1,7.4,7.4,6.0,6.1,5.3,5.5,4.9,4.9,4.5,4.2,4.0,3.1,3.0,3.0,1.7,2.6,3.9,3.7,3.5,3.0,1.5,0.8,0.8,0.9,2.8,4.7,4.0,4.7,4.6,5.5,6.3,7.4,7.7,6.1,5.4,4.8,4.1,5.6,6.0,6.8,4.9,7.0,6.3,7.3,5.9,5.1,4.9,5.1,4.6,7.0,7.2,8.6,9.1,8.7,9.1,10.2,11.2,10.3,11.0,11.3,12.3,12.4,14.0,12.8,11.7,11.8,10.9,10.9,10.1,4.9],[15.8,15.2,14.3,12.8,10.7,9.4,7.9,5.6,5.0,4.2,4.0,4.5,4.1,6.0,6.3,7.6,4.2,6.2,10.1,8.3,7.4,10.4,12.1,11.0,11.4,12.9,14.1,13.5,12.9,11.0,11.1,9.4,7.6,7.6,5.2,5.5,6.2,5.1,7.7,8.0,9.2,12.0,12.3,13.8,13.4,14.3,13.9,14.5,14.8,14.4,14.8,14.0,12.7,10.9,10.4,7.8,6.0,5.2,3.6,4.0,4.8,5.3,4.9,7.4,7.8,9.7,11.9,9.9,6.8,9.2,9.9,7.6,6.0,9.4,8.9,8.1,10.2,8.6,6.5,6.4,5.9,5.7,7.9,10.2,11.5,12.3,10.9,11.1,8.8,7.3,10.1,10.2,6.5,7.5,10.7,6.7,4.6,8.9,10.2,6.0,6.9,10.5,10.0,8.9,9.9,12.2,11.9,12.8,12.6,9.9,10.3,9.3,9.6,9.5,8.9,10.0,10.0,11.4,12.5,13.7,13.5,15.3,14.7,13.7,12.9,11.9,14.3,13.7,14.3,13.5,12.4,13.1,13.6,11.5,12.0,13.2,13.2,10.9,12.0,10.9,11.6,11.9,11.3,12.3,11.5,12.8,11.4,13.4,13.7,13.1,13.3,11.9,11.9,12.6,12.0,10.8,10.3,12.0,11.5,9.7,11.5,12.2,11.2,10.9,13.6,13.9,12.5,13.7,14.7,14.4,7.0,6.1,7.7,7.6,6.1,5.8,5.4,5.5,4.9,5.0,4.5,4.2,3.9,3.6,3.1,2.8,2.0,2.7,3.7,3.8,3.7,3.3,1.8,0.9,0.8,0.8,3.3,4.6,4.2,4.7,4.9,5.7,6.1,7.2,7.4,5.9,5.2,4.6,3.8,5.3,5.6,6.0,5.0,7.1,6.8,7.7,6.7,4.9,5.0,5.3,4.8,7.6,8.1,9.2,9.4,8.9,9.2,10.3,10.9,10.8,11.0,11.2,11.7,11.6,13.1,11.9,11.1,11.2,11.1,10.8,10.5,5.1],[11.2,10.9,11.0,10.4,10.2,8.9,7.8,5.7,4.7,3.4,3.1,3.1,2.5,4.8,5.7,5.3,3.4,4.7,7.1,6.9,6.1,7.8,9.1,8.9,8.8,8.6,9.8,9.3,9.8,7.9,8.5,6.4,6.2,5.8,3.7,4.6,5.6,5.0,6.6,8.0,8.2,9.7,9.0,10.3,10.0,11.2,10.3,11.6,12.1,10.9,11.3,10.5,10.6,9.2,9.5,7.9,6.7,4.3,3.1,3.1,3.6,3.9,3.3,5.0,5.0,7.3,7.9,7.0,5.2,7.5,7.8,7.3,5.7,8.2,8.5,8.8,9.3,8.8,6.9,6.6,6.3,5.6,6.5,7.1,8.3,9.0,7.3,9.0,7.0,5.4,8.0,8.4,4.8,6.8,8.6,4.0,4.1,8.7,5.6,4.4,6.5,8.2,5.9,7.8,8.9,8.9,9.5,9.1,10.3,10.0,9.3,9.2,8.4,8.3,7.4,7.4,6.8,8.4,10.2,9.4,10.3,11.1,10.6,10.8,10.0,9.2,10.9,10.2,11.5,10.4,10.5,10.4,10.9,9.8,10.9,11.2,10.4,10.0,10.4,10.0,10.1,10.0,9.5,10.3,8.9,9.5,9.0,9.5,9.7,9.6,9.6,9.7,9.8,10.1,9.7,9.4,9.2,10.2,9.9,9.1,10.3,10.6,10.4,10.2,11.1,11.2,10.3,10.5,11.3,10.4,4.0,3.5,3.5,4.0,3.8,4.0,3.0,3.2,2.2,1.9,2.2,1.6,0.9,0.8,0.9,1.0,1.0,1.1,1.8,2.8,2.4,1.5,0.8,1.2,1.8,2.1,0.8,1.5,3.0,3.1,2.9,3.7,3.8,4.5,4.9,4.4,4.1,3.8,3.4,4.5,4.9,5.1,3.1,4.7,4.2,5.5,4.0,3.0,3.2,3.5,3.0,5.2,5.5,6.8,7.1,6.6,7.1,7.3,7.9,7.5,7.6,8.4,8.8,9.4,8.9,9.4,8.8,8.8,7.9,7.6,7.1,3.3],[4.3,3.6,3.2,2.8,2.7,2.2,2.2,1.6,1.7,1.2,1.3,1.2,1.3,1.6,1.6,1.8,1.5,1.7,2.0,2.1,2.0,2.2,2.4,2.5,2.5,2.7,3.1,2.7,2.5,2.3,2.6,2.4,2.2,2.0,1.8,1.8,1.9,1.6,1.9,2.1,2.3,2.6,2.8,3.3,3.2,3.8,3.4,3.8,4.0,3.6,3.7,3.2,3.0,2.6,2.4,2.2,1.8,1.7,1.3,1.5,1.7,1.7,1.3,1.7,1.9,1.8,2.0,1.9,1.5,1.6,1.9,1.7,1.4,1.8,2.0,1.9,2.3,2.1,1.8,1.9,1.7,1.8,1.7,1.8,2.3,2.2,1.8,2.0,1.6,1.6,1.8,1.7,1.3,1.6,1.6,1.1,1.2,1.7,1.4,1.1,1.6,1.7,1.5,1.4,1.8,2.0,2.2,2.3,2.5,2.0,2.4,2.0,2.4,2.1,2.1,2.2,2.0,2.2,2.6,2.7,2.5,2.9,2.7,2.6,2.4,2.3,2.7,2.9,3.0,2.5,2.5,2.8,2.7,2.2,2.5,2.8,2.4,2.2,2.6,2.4,2.6,2.5,2.5,2.6,2.4,2.5,2.2,2.5,2.8,2.8,2.9,2.7,2.5,2.9,2.9,2.5,2.5,2.9,2.7,2.4,2.7,3.0,2.6,2.6,3.1,3.0,2.8,3.1,3.5,3.5,1.4,1.0,1.3,1.3,1.1,0.9,0.8,0.8,0.8,0.8,0.8,0.8,0.8,0.8,1.2,1.2,0.8,1.0,1.1,1.3,1.4,1.1,0.9,1.2,1.4,1.6,1.2,1.0,0.8,0.8,0.8,0.8,0.9,1.1,1.1,1.0,0.9,1.0,1.1,1.2,1.2,1.2,0.8,1.9,1.7,1.9,1.6,1.5,1.7,1.7,1.6,1.7,1.7,1.8,1.8,1.9,2.0,2.0,2.2,2.0,2.0,2.1,2.2,2.2,2.4,2.3,2.2,2.2,2.1,2.0,1.9,1.6],[4.9,4.3,3.8,3.5,3.5,2.8,2.8,2.0,2.2,1.5,1.6,1.5,1.4,1.8,2.0,2.6,2.0,2.2,2.6,2.7,2.6,2.8,3.2,3.3,3.2,3.4,3.9,3.4,3.2,2.9,3.2,2.9,2.9,2.7,2.1,2.1,2.3,1.8,2.4,2.6,2.9,3.3,3.3,4.0,3.8,4.6,4.4,4.7,4.9,4.3,4.4,3.9,3.7,3.3,3.0,2.9,2.2,2.2,1.4,1.6,1.9,1.9,1.6,1.9,2.1,2.0,2.3,2.2,1.5,1.8,2.2,1.9,1.6,2.2,2.4,2.4,2.9,2.8,2.3,2.5,2.2,2.3,2.3,2.5,3.0,2.8,2.3,2.6,2.0,2.0,2.4,2.1,1.7,2.3,2.0,1.4,1.5,2.2,1.8,1.2,1.9,2.2,1.7,1.7,2.3,2.3,2.6,2.9,3.2,2.5,3.1,2.7,3.2,2.9,2.8,3.0,2.7,2.8,3.2,3.5,3.1,3.5,3.2,3.3,3.1,3.1,3.4,3.7,3.9,3.2,3.3,3.7,3.5,3.1,3.5,3.6,3.3,3.1,3.5,3.2,3.5,3.4,3.4,3.2,3.1,3.2,3.0,3.2,3.7,3.6,3.6,3.5,3.4,3.8,3.7,3.4,3.4,3.7,3.6,3.3,3.6,4.0,3.5,3.4,4.1,3.8,3.5,3.7,4.2,4.2,1.6,1.3,1.6,1.5,1.3,1.0,1.0,0.9,0.9,0.8,0.8,0.8,0.8,0.8,1.4,1.5,1.0,1.2,1.4,1.6,1.6,1.4,1.1,1.3,1.5,1.7,1.3,0.8,0.8,0.8,0.8,0.8,1.0,1.2,1.1,1.1,0.9,1.1,1.2,1.4,1.4,1.3,0.8,2.4,2.1,2.4,2.0,2.0,2.1,2.1,2.0,2.2,2.2,2.4,2.4,2.4,2.6,2.6,2.8,2.6,2.7,2.8,2.9,3.0,3.1,3.1,3.0,3.1,2.8,2.7,2.6,2.0],[5.5,5.0,4.4,4.0,3.9,3.2,2.9,2.2,2.4,1.6,1.8,1.8,1.7,2.2,2.5,2.9,2.2,2.5,3.0,3.2,3.0,3.4,3.8,3.9,3.9,4.1,4.6,4.1,3.8,3.5,3.7,3.4,3.2,3.1,2.4,2.4,2.7,2.1,2.8,2.9,3.5,3.9,4.0,4.6,4.7,5.4,5.3,5.7,5.7,5.1,5.1,4.6,4.3,3.9,3.4,3.1,2.5,2.5,1.6,1.9,2.1,2.1,1.8,2.1,2.2,2.2,2.5,2.5,1.5,1.9,2.3,2.1,1.6,2.3,2.7,2.6,3.1,2.9,2.6,2.9,2.6,2.6,2.7,2.9,3.7,3.4,2.8,3.3,2.4,2.4,2.9,2.7,2.0,2.7,2.6,1.7,1.7,2.6,2.2,1.4,2.1,2.5,1.9,1.7,2.6,2.6,3.0,3.4,3.8,2.7,3.3,3.0,3.4,3.4,3.1,3.6,3.2,3.5,4.0,4.2,3.8,4.3,3.9,4.1,3.8,3.9,4.4,4.6,4.8,4.1,4.1,4.4,4.3,3.7,4.2,4.3,4.0,3.6,4.2,3.7,4.2,4.2,4.2,4.0,3.8,3.9,3.6,3.9,4.4,4.4,4.4,4.2,4.0,4.6,4.4,3.8,3.7,4.4,4.4,3.5,4.2,4.4,4.0,3.8,4.7,4.5,4.1,4.3,4.8,4.8,1.9,1.6,1.8,1.8,1.5,1.3,1.2,1.0,1.0,0.9,0.8,0.8,0.9,0.9,1.4,1.6,1.3,1.4,1.6,1.8,1.8,1.6,1.4,1.5,1.7,1.9,1.4,0.9,0.8,0.8,0.8,0.8,0.9,1.1,1.1,1.0,0.9,1.1,1.4,1.6,1.5,1.3,0.8,2.6,2.5,2.7,2.4,2.2,2.3,2.4,2.2,2.6,2.7,2.8,2.9,2.9,3.1,3.1,3.3,3.1,3.2,3.4,3.4,3.6,3.8,3.6,3.6,3.7,3.4,3.2,3.1,2.3],[5.1,4.6,4.1,3.7,3.7,2.9,3.0,2.0,2.3,1.6,1.7,1.7,1.7,2.2,2.3,2.8,2.1,2.5,3.1,3.1,3.0,3.3,3.8,4.0,3.7,4.0,4.6,4.0,3.9,3.3,3.6,3.3,3.1,3.0,2.4,2.2,2.6,2.0,2.7,2.8,3.3,3.7,3.8,4.5,4.5,5.3,5.1,5.4,5.4,4.8,5.0,4.3,4.2,3.8,3.2,3.1,2.3,2.5,1.5,1.9,2.1,2.2,1.8,2.1,2.2,2.1,2.3,2.2,1.5,1.7,2.1,1.9,1.4,2.0,2.3,2.4,2.9,2.9,2.2,2.8,2.2,2.5,2.5,2.8,3.5,3.2,2.6,3.0,2.3,2.3,2.7,2.4,1.8,2.4,2.3,1.5,1.5,2.3,1.9,1.2,1.8,2.2,1.7,1.5,2.2,2.1,2.5,2.8,3.2,2.4,3.1,2.8,3.5,3.0,3.1,3.5,3.2,3.2,4.0,4.1,3.7,3.9,3.6,3.9,3.5,3.5,4.0,4.3,4.5,3.6,3.8,4.2,4.1,3.4,3.9,4.1,3.7,3.3,3.9,3.4,4.0,4.0,4.1,3.9,3.8,3.9,3.5,3.9,4.4,4.3,4.3,4.3,4.0,4.5,4.3,3.9,3.8,4.3,4.2,3.5,3.9,4.3,3.7,3.5,4.5,4.1,3.6,3.8,4.3,4.2,1.8,1.5,1.7,1.7,1.5,1.3,1.2,1.0,0.9,0.9,0.8,0.8,0.9,1.0,1.6,1.7,1.3,1.4,1.6,1.8,1.8,1.6,1.4,1.6,1.7,1.8,1.5,0.9,0.8,0.8,1.0,0.8,0.8,1.0,1.0,1.0,0.8,1.0,1.2,1.3,1.3,1.1,0.8,2.4,2.5,2.5,2.4,2.2,2.3,2.3,2.2,2.5,2.6,2.8,3.0,2.9,3.1,3.1,3.4,3.1,3.1,3.5,3.4,3.6,3.7,3.7,3.6,3.6,3.4,3.2,3.1,2.3],[4.0,3.4,2.8,2.5,2.3,1.9,1.9,1.4,1.6,1.2,1.3,1.4,1.4,1.7,1.7,2.0,1.6,1.9,2.1,2.1,2.1,2.3,2.5,2.5,2.6,2.7,3.2,2.9,2.7,2.5,2.7,2.6,2.4,2.2,1.9,1.9,2.0,1.6,2.0,2.0,2.3,2.5,2.7,3.1,3.0,3.4,3.1,3.5,3.6,3.3,3.4,2.9,2.7,2.4,2.2,2.0,1.6,1.8,1.3,1.6,1.9,1.8,1.5,1.7,1.9,1.7,1.7,1.7,1.2,1.2,1.6,1.5,1.1,1.4,1.7,1.6,1.9,1.7,1.4,1.7,1.5,1.6,1.7,1.9,2.2,2.2,1.9,2.1,1.7,1.7,1.9,1.8,1.4,1.6,1.6,1.2,1.2,1.5,1.4,1.0,1.3,1.5,1.2,1.1,1.5,1.6,1.7,2.0,2.1,1.6,1.9,1.7,2.0,1.9,1.9,2.2,2.1,2.2,2.6,2.8,2.5,3.0,2.7,2.6,2.4,2.3,2.7,2.9,3.0,2.5,2.3,2.6,2.5,2.1,2.3,2.6,2.4,2.0,2.3,2.1,2.3,2.3,2.3,2.4,2.3,2.5,2.4,2.7,3.1,2.9,3.0,2.6,2.5,2.8,2.7,2.2,2.3,2.6,2.4,2.0,2.4,2.6,2.1,2.2,2.6,2.5,2.2,2.6,3.0,3.0,1.6,1.3,1.5,1.5,1.4,1.2,1.1,1.0,0.9,0.8,0.8,0.8,0.9,0.9,1.4,1.4,1.1,1.3,1.4,1.5,1.6,1.4,1.2,1.4,1.5,1.6,1.4,0.9,0.8,0.8,0.8,1.1,0.8,0.8,0.8,0.8,0.8,0.8,0.9,0.8,0.8,0.8,0.8,2.1,1.9,2.1,1.7,1.7,1.7,1.8,1.7,2.0,1.9,2.0,2.0,2.2,2.2,2.3,2.3,2.2,2.2,2.3,2.3,2.4,2.5,2.4,2.3,2.3,2.3,2.2,2.2,1.7],[3.9,3.3,2.8,2.5,2.3,1.9,1.9,1.4,1.6,1.2,1.4,1.5,1.5,1.7,1.7,2.0,1.6,1.9,2.2,2.1,2.2,2.4,2.5,2.5,2.6,2.8,3.2,3.0,2.7,2.6,2.8,2.7,2.5,2.3,2.0,1.9,2.1,1.7,2.1,2.1,2.3,2.6,2.8,3.1,3.1,3.5,3.1,3.5,3.7,3.3,3.4,3.0,2.7,2.5,2.3,2.1,1.7,1.8,1.3,1.6,1.9,1.9,1.6,1.7,1.8,1.7,1.6,1.6,1.2,1.2,1.5,1.5,1.1,1.4,1.7,1.6,1.9,1.8,1.5,1.7,1.5,1.6,1.7,2.0,2.4,2.3,2.0,2.2,1.9,1.7,2.0,2.0,1.6,1.7,1.7,1.3,1.2,1.5,1.5,1.0,1.3,1.5,1.2,1.1,1.4,1.6,1.8,2.1,2.1,1.6,1.9,1.8,2.0,2.0,2.0,2.2,2.1,2.2,2.7,2.9,2.6,3.0,2.9,2.8,2.5,2.4,2.9,3.1,3.1,2.7,2.5,2.8,2.8,2.3,2.4,2.7,2.5,2.1,2.4,2.2,2.4,2.4,2.4,2.6,2.4,2.6,2.3,2.7,3.1,3.0,3.1,2.8,2.5,2.9,2.8,2.3,2.4,2.8,2.5,2.1,2.4,2.7,2.2,2.2,2.7,2.6,2.2,2.6,3.0,3.1,1.7,1.4,1.5,1.6,1.5,1.3,1.2,1.0,0.9,0.9,0.8,0.8,0.9,1.0,1.5,1.5,1.2,1.3,1.4,1.6,1.6,1.4,1.3,1.4,1.5,1.7,1.5,1.0,0.8,0.8,0.8,0.8,0.8,0.8,0.8,0.8,0.8,0.8,0.8,0.8,0.8,0.8,0.8,2.1,1.9,2.2,1.8,1.7,1.7,1.8,1.8,2.0,2.0,2.0,2.1,2.1,2.3,2.2,2.4,2.2,2.2,2.3,2.4,2.5,2.6,2.5,2.4,2.4,2.3,2.2,2.2,1.8],[3.8,3.2,2.7,2.4,2.2,1.9,1.8,1.4,1.6,1.2,1.4,1.5,1.5,1.8,1.7,2.0,1.5,2.0,2.2,2.1,2.1,2.4,2.5,2.4,2.5,2.8,3.1,3.0,2.8,2.6,2.8,2.7,2.6,2.3,2.1,2.0,2.0,1.6,2.1,2.0,2.3,2.5,2.7,3.0,2.9,3.3,3.0,3.4,3.5,3.2,3.2,2.9,2.6,2.3,2.2,2.0,1.6,1.8,1.3,1.7,1.9,1.9,1.6,1.8,1.9,1.6,1.7,1.6,1.2,1.1,1.5,1.4,1.1,1.3,1.7,1.5,1.8,1.7,1.4,1.7,1.5,1.6,1.7,2.0,2.4,2.4,2.0,2.2,1.9,1.7,1.9,1.9,1.6,1.5,1.7,1.3,1.2,1.6,1.4,1.0,1.2,1.4,1.2,1.1,1.5,1.6,1.8,2.0,2.1,1.6,1.8,1.8,2.0,1.9,1.9,2.1,2.2,2.3,2.7,2.9,2.7,3.1,2.9,2.8,2.5,2.3,2.8,2.9,3.0,2.6,2.3,2.6,2.6,2.2,2.3,2.6,2.4,2.0,2.3,2.1,2.3,2.3,2.3,2.6,2.3,2.6,2.4,2.7,3.1,2.9,3.0,2.7,2.5,2.8,2.8,2.2,2.3,2.7,2.4,2.0,2.3,2.6,2.2,2.2,2.6,2.6,2.2,2.6,3.0,3.2,1.7,1.5,1.5,1.6,1.5,1.3,1.2,1.1,1.0,0.9,0.9,0.9,1.0,1.0,1.6,1.6,1.3,1.4,1.5,1.7,1.6,1.4,1.3,1.5,1.6,1.7,1.5,1.0,0.9,0.8,0.8,0.8,0.8,0.8,0.8,0.8,0.8,0.8,0.8,0.8,0.8,0.8,0.8,2.1,2.0,2.2,1.9,1.7,1.8,1.9,1.8,2.0,2.1,2.1,2.1,2.2,2.3,2.3,2.4,2.2,2.3,2.4,2.5,2.5,2.6,2.6,2.4,2.4,2.3,2.2,2.2,1.8],[3.7,3.2,2.7,2.4,2.2,1.8,1.8,1.4,1.6,1.1,1.3,1.5,1.5,1.8,1.6,2.0,1.5,1.9,2.1,2.1,2.0,2.3,2.4,2.3,2.4,2.7,3.1,2.9,2.7,2.5,2.7,2.6,2.4,2.2,2.0,1.9,2.0,1.6,2.0,1.9,2.2,2.4,2.6,2.9,2.9,3.2,2.9,3.2,3.4,3.1,3.1,2.8,2.6,2.3,2.1,2.0,1.5,1.7,1.3,1.6,1.9,1.9,1.6,1.7,1.9,1.6,1.7,1.7,1.2,1.1,1.5,1.4,1.1,1.3,1.6,1.5,1.8,1.7,1.4,1.7,1.5,1.6,1.7,2.0,2.3,2.3,2.0,2.2,1.9,1.6,1.9,1.9,1.5,1.6,1.6,1.3,1.2,1.5,1.4,1.0,1.2,1.5,1.2,1.1,1.4,1.6,1.7,2.0,2.0,1.6,1.9,1.7,1.9,1.9,1.9,2.1,2.1,2.3,2.7,2.8,2.7,3.0,2.9,2.8,2.5,2.3,2.8,2.9,3.0,2.5,2.3,2.6,2.6,2.1,2.2,2.6,2.4,2.0,2.3,2.0,2.3,2.3,2.2,2.5,2.3,2.6,2.3,2.7,3.0,2.8,2.9,2.6,2.4,2.7,2.7,2.2,2.2,2.5,2.4,2.0,2.3,2.5,2.1,2.1,2.5,2.5,2.1,2.5,2.9,3.0,1.7,1.4,1.5,1.6,1.5,1.3,1.3,1.1,1.0,0.9,0.9,0.8,1.0,1.0,1.5,1.6,1.3,1.4,1.5,1.7,1.6,1.4,1.3,1.4,1.6,1.7,1.5,1.0,0.9,0.8,0.8,0.8,0.8,0.8,0.8,0.8,0.8,0.8,0.8,0.8,0.8,0.8,0.8,2.1,1.9,2.1,1.8,1.7,1.8,1.8,1.8,2.0,2.0,2.0,2.1,2.1,2.2,2.2,2.3,2.2,2.2,2.3,2.4,2.5,2.6,2.5,2.4,2.3,2.3,2.2,2.1,1.7],[3.6,3.0,2.5,2.2,2.0,1.7,1.6,1.3,1.5,1.1,1.3,1.4,1.5,1.7,1.6,1.8,1.5,1.8,2.0,1.9,1.9,2.2,2.3,2.2,2.3,2.5,2.9,2.8,2.5,2.4,2.6,2.6,2.4,2.2,2.0,1.9,1.9,1.5,1.9,1.8,2.1,2.3,2.4,2.8,2.7,3.0,2.7,3.0,3.2,2.9,3.0,2.6,2.4,2.1,1.9,1.8,1.5,1.6,1.3,1.6,1.9,1.9,1.5,1.7,1.9,1.6,1.6,1.6,1.2,1.1,1.4,1.3,1.0,1.2,1.5,1.4,1.6,1.5,1.3,1.6,1.4,1.5,1.6,1.8,2.1,2.2,1.9,2.0,1.7,1.6,1.7,1.7,1.4,1.5,1.5,1.2,1.1,1.4,1.3,0.9,1.1,1.3,1.1,1.0,1.3,1.5,1.6,1.8,1.9,1.5,1.7,1.6,1.8,1.7,1.8,1.9,1.9,2.1,2.4,2.6,2.4,2.8,2.7,2.5,2.3,2.1,2.5,2.6,2.7,2.3,2.1,2.4,2.4,2.0,2.0,2.3,2.2,1.8,2.1,1.8,2.1,2.1,2.1,2.3,2.1,2.3,2.1,2.5,2.8,2.6,2.7,2.4,2.2,2.5,2.4,2.0,2.1,2.3,2.1,1.8,2.1,2.3,1.9,1.9,2.3,2.4,2.0,2.3,2.8,2.9,1.6,1.4,1.5,1.5,1.5,1.3,1.2,1.1,0.9,0.9,0.8,0.8,0.9,1.0,1.5,1.5,1.3,1.3,1.5,1.6,1.6,1.4,1.3,1.4,1.5,1.6,1.5,1.0,0.9,0.8,0.8,0.8,0.8,0.8,0.8,1.0,0.8,0.8,0.8,0.8,0.8,0.8,0.8,2.0,1.8,2.0,1.7,1.6,1.7,1.7,1.7,1.9,1.9,1.9,2.0,2.0,2.1,2.1,2.2,2.0,2.1,2.1,2.2,2.3,2.3,2.2,2.2,2.1,2.1,2.0,2.0,1.7],[3.7,3.0,2.5,2.2,2.0,1.7,1.6,1.2,1.5,1.1,1.2,1.4,1.4,1.6,1.6,1.8,1.5,1.7,1.9,1.9,1.8,2.1,2.2,2.1,2.3,2.5,2.9,2.7,2.4,2.3,2.5,2.5,2.3,2.1,1.9,1.8,1.8,1.5,1.8,1.8,2.0,2.3,2.4,2.8,2.7,3.0,2.7,3.0,3.2,3.0,3.0,2.7,2.4,2.1,1.9,1.8,1.4,1.6,1.2,1.5,1.8,1.8,1.5,1.7,1.9,1.5,1.5,1.6,1.2,1.1,1.4,1.3,1.0,1.3,1.5,1.4,1.6,1.5,1.3,1.6,1.4,1.5,1.5,1.7,2.0,2.0,1.8,1.9,1.7,1.5,1.7,1.7,1.4,1.5,1.5,1.1,1.1,1.4,1.2,0.9,1.1,1.3,1.1,1.0,1.3,1.4,1.6,1.8,1.9,1.5,1.7,1.5,1.8,1.7,1.8,1.9,1.8,2.0,2.3,2.5,2.3,2.7,2.6,2.4,2.2,2.0,2.5,2.5,2.6,2.3,2.1,2.3,2.3,1.9,2.0,2.3,2.1,1.8,2.1,1.9,2.1,2.1,2.1,2.2,2.1,2.3,2.1,2.4,2.7,2.6,2.6,2.3,2.2,2.5,2.4,2.0,2.1,2.3,2.1,1.8,2.1,2.3,1.9,1.9,2.3,2.3,2.0,2.4,2.8,2.9,1.6,1.3,1.4,1.5,1.4,1.2,1.2,1.0,0.9,0.9,0.8,0.8,0.9,1.0,1.4,1.5,1.2,1.3,1.4,1.5,1.5,1.3,1.2,1.4,1.5,1.7,1.4,1.0,0.8,0.8,0.8,0.8,0.8,0.8,0.8,0.8,1.1,0.8,0.8,0.8,0.8,0.8,0.8,2.0,1.7,2.0,1.6,1.6,1.6,1.7,1.7,1.8,1.8,1.9,1.9,2.0,2.1,2.0,2.1,2.0,2.0,2.1,2.1,2.2,2.3,2.2,2.1,2.1,2.0,2.0,2.0,1.6],[3.8,3.2,2.7,2.4,2.2,1.8,1.7,1.3,1.5,1.1,1.3,1.5,1.6,1.8,1.7,1.9,1.5,1.9,2.1,2.0,2.1,2.3,2.4,2.4,2.5,2.7,3.0,2.9,2.7,2.5,2.7,2.7,2.4,2.3,2.1,2.0,2.0,1.6,2.0,1.9,2.2,2.5,2.6,2.9,2.9,3.2,3.0,3.2,3.4,3.2,3.2,2.9,2.6,2.3,2.1,1.9,1.6,1.7,1.3,1.6,1.9,1.9,1.6,1.7,2.1,1.6,1.6,1.6,1.3,1.2,1.5,1.4,1.1,1.4,1.6,1.5,1.7,1.6,1.3,1.7,1.4,1.5,1.6,1.9,2.2,2.2,2.0,2.2,1.9,1.7,1.9,1.9,1.5,1.6,1.6,1.2,1.1,1.5,1.3,1.0,1.1,1.4,1.2,1.0,1.4,1.5,1.6,1.9,2.0,1.5,1.8,1.6,1.8,1.8,1.9,2.1,1.9,2.1,2.5,2.7,2.5,2.9,2.8,2.6,2.4,2.2,2.7,2.7,2.9,2.5,2.2,2.5,2.5,2.1,2.1,2.5,2.3,1.9,2.3,1.9,2.2,2.2,2.2,2.3,2.2,2.4,2.3,2.5,2.8,2.8,2.8,2.5,2.4,2.6,2.5,2.2,2.2,2.4,2.3,2.0,2.3,2.4,2.1,2.1,2.5,2.5,2.1,2.5,2.9,3.1,1.8,1.4,1.6,1.6,1.5,1.4,1.3,1.2,1.1,1.0,0.9,0.9,1.1,1.2,1.6,1.6,1.3,1.4,1.5,1.6,1.7,1.4,1.3,1.4,1.6,1.7,1.6,1.1,0.9,0.9,0.8,0.8,0.8,0.8,0.8,0.8,0.8,1.0,0.8,0.8,0.8,0.8,0.9,2.1,1.9,2.1,1.8,1.7,1.8,1.8,1.8,2.0,2.0,2.1,2.0,2.2,2.2,2.2,2.3,2.1,2.2,2.3,2.3,2.3,2.5,2.3,2.3,2.3,2.2,2.1,2.1,1.8],[4.2,3.6,3.1,2.7,2.4,2.0,1.9,1.4,1.6,1.1,1.3,1.5,1.7,1.9,1.8,2.0,1.6,2.0,2.3,2.2,2.2,2.6,2.8,2.7,2.8,3.2,3.4,3.3,3.0,2.8,3.1,3.0,2.7,2.5,2.3,2.2,2.3,1.8,2.3,2.2,2.5,2.8,3.0,3.3,3.3,3.6,3.4,3.7,3.7,3.5,3.5,3.2,3.0,2.7,2.3,2.2,1.7,1.8,1.4,1.8,2.1,2.1,1.8,1.9,1.9,1.7,1.8,1.8,1.4,1.4,1.6,1.6,1.1,1.5,1.8,1.6,1.9,1.7,1.4,1.9,1.5,1.7,1.8,2.0,2.6,2.5,2.0,2.4,1.9,1.7,2.0,1.9,1.5,1.6,1.7,1.3,1.1,1.5,1.3,1.0,1.2,1.5,1.3,1.1,1.5,1.7,1.8,2.1,2.2,1.7,2.0,1.8,2.0,2.0,2.0,2.3,2.1,2.4,2.8,3.0,2.9,3.2,3.2,2.9,2.8,2.5,3.0,3.1,3.2,2.8,2.5,2.9,2.9,2.3,2.4,2.9,2.6,2.1,2.5,2.1,2.5,2.5,2.6,2.7,2.5,2.8,2.5,2.9,3.2,3.1,3.1,2.9,2.8,3.0,3.0,2.5,2.6,2.9,2.7,2.1,2.6,2.8,2.3,2.3,2.8,2.8,2.4,2.7,3.1,3.3,1.8,1.5,1.7,1.6,1.5,1.4,1.3,1.2,1.1,1.0,0.9,0.9,1.1,1.2,1.7,1.7,1.4,1.4,1.6,1.8,1.9,1.5,1.4,1.5,1.6,1.7,1.6,1.1,0.9,0.9,0.8,0.8,0.8,0.8,0.8,0.8,0.8,0.8,0.8,0.8,0.8,0.8,0.9,2.3,2.0,2.3,1.9,1.8,2.0,2.0,2.0,2.1,2.1,2.2,2.3,2.4,2.5,2.4,2.6,2.4,2.4,2.5,2.6,2.6,2.8,2.6,2.5,2.5,2.5,2.3,2.3,2.0],[3.8,3.2,2.8,2.4,2.1,1.8,1.7,1.3,1.5,1.1,1.4,1.6,1.6,1.9,1.7,2.0,1.6,1.9,2.2,2.0,2.0,2.3,2.5,2.4,2.6,2.7,3.1,3.0,2.7,2.6,2.8,2.8,2.5,2.3,2.1,2.0,2.0,1.6,2.0,1.9,2.2,2.5,2.6,2.9,2.9,3.3,3.0,3.3,3.5,3.2,3.2,2.9,2.6,2.3,2.0,1.9,1.5,1.7,1.3,1.6,1.9,1.9,1.6,1.7,1.9,1.7,1.6,1.7,1.3,1.3,1.5,1.4,1.1,1.3,1.6,1.4,1.7,1.6,1.3,1.6,1.4,1.6,1.7,2.1,2.4,2.4,2.1,2.3,2.1,1.8,2.0,2.0,1.6,1.6,1.6,1.2,1.1,1.4,1.3,1.0,1.1,1.3,1.2,1.0,1.3,1.5,1.6,1.9,2.0,1.5,1.7,1.6,1.8,1.9,1.9,2.2,2.1,2.3,2.7,2.9,2.7,3.1,3.0,2.8,2.6,2.4,2.8,2.9,3.0,2.6,2.4,2.7,2.6,2.1,2.2,2.6,2.4,1.9,2.3,1.9,2.3,2.3,2.4,2.5,2.4,2.6,2.4,2.7,3.0,2.8,2.9,2.7,2.5,2.7,2.7,2.2,2.2,2.6,2.4,1.9,2.2,2.5,2.0,2.0,2.5,2.5,2.1,2.5,3.0,3.0,1.8,1.5,1.6,1.6,1.5,1.4,1.3,1.2,1.1,1.0,0.9,0.9,1.1,1.2,1.7,1.7,1.4,1.4,1.6,1.7,1.7,1.4,1.4,1.5,1.6,1.7,1.6,1.1,0.9,0.9,0.8,0.8,0.8,0.8,0.8,0.8,0.8,0.8,0.8,0.9,0.8,0.8,0.9,2.2,1.9,2.3,1.9,1.7,1.9,1.9,1.9,2.1,2.1,2.2,2.1,2.3,2.3,2.3,2.4,2.3,2.3,2.4,2.4,2.5,2.6,2.5,2.4,2.4,2.4,2.2,2.2,1.8],[3.8,3.3,2.8,2.4,2.1,1.8,1.8,1.3,1.6,1.2,1.4,1.6,1.6,1.9,1.8,2.1,1.7,2.0,2.2,2.1,2.1,2.4,2.5,2.4,2.5,2.8,3.1,3.0,2.8,2.6,2.8,2.8,2.5,2.3,2.2,2.0,2.0,1.6,2.0,1.9,2.2,2.5,2.6,3.0,3.0,3.3,3.0,3.4,3.5,3.3,3.3,2.9,2.6,2.3,2.1,1.9,1.5,1.8,1.3,1.7,1.9,2.0,1.6,1.8,1.9,1.7,1.6,1.7,1.3,1.3,1.5,1.4,1.1,1.3,1.6,1.5,1.7,1.6,1.3,1.7,1.4,1.7,1.8,2.2,2.5,2.5,2.2,2.3,2.1,1.8,2.1,2.0,1.6,1.7,1.7,1.3,1.2,1.5,1.4,1.0,1.1,1.4,1.2,1.0,1.3,1.6,1.7,1.9,2.0,1.6,1.8,1.7,1.9,1.9,1.9,2.3,2.1,2.4,2.7,2.9,2.7,3.1,3.0,2.8,2.6,2.5,2.9,2.9,3.0,2.7,2.4,2.7,2.7,2.2,2.3,2.7,2.4,2.0,2.4,2.0,2.3,2.3,2.4,2.6,2.4,2.6,2.5,2.8,3.1,2.9,3.0,2.7,2.5,2.8,2.7,2.3,2.3,2.6,2.4,1.9,2.3,2.6,2.0,2.0,2.6,2.6,2.1,2.6,3.1,3.1,1.8,1.6,1.6,1.6,1.6,1.5,1.4,1.2,1.1,1.0,0.9,0.9,1.1,1.1,1.6,1.6,1.4,1.5,1.6,1.8,1.8,1.5,1.4,1.5,1.6,1.7,1.6,1.2,0.9,0.9,0.8,0.8,0.8,0.8,0.8,0.8,0.8,0.8,0.8,0.8,0.8,0.8,0.9,2.2,2.0,2.2,1.9,1.8,1.9,1.9,1.9,2.1,2.1,2.2,2.2,2.3,2.4,2.3,2.4,2.3,2.3,2.4,2.5,2.5,2.7,2.5,2.4,2.4,2.4,2.3,2.3,1.9],[3.6,3.1,2.6,2.3,2.0,1.7,1.7,1.3,1.5,1.1,1.3,1.5,1.6,1.8,1.7,2.0,1.5,1.9,2.2,2.0,1.9,2.3,2.4,2.3,2.4,2.6,3.0,2.9,2.7,2.5,2.7,2.7,2.5,2.2,2.1,1.9,2.0,1.6,1.9,1.8,2.2,2.4,2.5,2.9,2.8,3.1,2.8,3.1,3.3,3.0,3.1,2.7,2.5,2.2,2.0,1.9,1.5,1.7,1.3,1.6,1.9,1.9,1.6,1.7,1.9,1.6,1.6,1.6,1.2,1.2,1.5,1.4,1.0,1.3,1.6,1.4,1.7,1.5,1.3,1.6,1.4,1.6,1.7,2.0,2.3,2.3,2.0,2.2,1.9,1.7,1.9,1.9,1.6,1.6,1.6,1.3,1.1,1.4,1.3,0.9,1.1,1.3,1.1,1.0,1.3,1.5,1.6,1.8,1.9,1.5,1.7,1.6,1.8,1.8,1.9,2.1,2.0,2.2,2.6,2.8,2.6,3.0,2.9,2.7,2.5,2.3,2.7,2.7,2.8,2.5,2.3,2.5,2.5,2.1,2.1,2.4,2.2,1.8,2.2,1.9,2.2,2.2,2.3,2.4,2.3,2.5,2.3,2.7,3.0,2.7,2.8,2.5,2.4,2.6,2.5,2.2,2.2,2.4,2.2,1.8,2.2,2.3,2.0,1.9,2.4,2.4,2.0,2.4,2.9,2.9,1.7,1.5,1.6,1.6,1.5,1.3,1.3,1.2,1.0,0.9,0.9,0.9,1.0,1.1,1.6,1.6,1.3,1.4,1.5,1.7,1.7,1.4,1.4,1.4,1.5,1.6,1.6,1.1,0.9,0.9,0.8,0.8,0.8,0.8,0.8,0.8,0.8,0.8,0.8,0.8,0.8,0.8,0.9,2.1,1.9,2.1,1.8,1.7,1.8,1.8,1.8,2.0,2.0,2.1,2.1,2.1,2.2,2.2,2.3,2.2,2.2,2.3,2.4,2.4,2.6,2.4,2.3,2.3,2.2,2.2,2.2,1.7],[5.2,4.7,4.1,3.6,3.6,2.9,2.9,2.1,2.3,1.5,1.6,1.6,1.6,2.1,2.2,2.6,2.1,2.5,2.9,3.0,2.9,3.2,3.4,3.7,3.6,3.9,4.4,4.0,3.6,3.4,3.5,3.3,3.2,2.9,2.4,2.3,2.5,2.0,2.6,2.7,3.2,3.6,3.8,4.4,4.4,5.1,4.9,5.2,5.4,4.8,5.0,4.3,4.0,3.5,3.2,3.0,2.3,2.4,1.5,1.9,2.1,2.1,1.7,2.1,2.2,2.2,2.4,2.3,1.6,1.8,2.2,1.9,1.5,2.2,2.4,2.4,3.0,2.7,2.3,2.7,2.3,2.4,2.4,2.6,3.3,3.0,2.4,2.8,2.1,2.1,2.6,2.3,1.7,2.5,2.5,1.5,1.5,2.4,2.0,1.3,1.8,2.4,1.9,1.7,2.3,2.4,2.8,3.1,3.5,2.5,3.2,2.8,3.3,3.1,3.0,3.3,2.9,3.0,3.7,3.8,3.5,4.0,3.6,3.6,3.3,3.3,3.9,4.1,4.2,3.6,3.6,4.0,3.9,3.2,3.7,3.9,3.6,3.3,3.7,3.4,3.7,3.7,3.7,3.6,3.5,3.6,3.4,3.7,4.2,4.2,4.1,3.9,3.7,4.3,4.1,3.6,3.6,4.2,3.9,3.4,3.8,4.2,3.7,3.5,4.3,4.1,3.7,3.9,4.5,4.5,1.8,1.5,1.6,1.6,1.4,1.2,1.1,0.9,0.8,0.8,0.8,0.8,0.8,0.9,1.5,1.5,1.1,1.3,1.5,1.8,1.8,1.4,1.3,1.5,1.7,1.9,1.4,0.8,0.8,0.8,0.8,0.8,0.9,1.0,1.0,1.0,0.8,1.0,1.2,1.4,1.3,1.2,0.8,2.5,2.4,2.6,2.2,2.2,2.2,2.2,2.2,2.5,2.5,2.7,2.8,2.7,2.9,2.9,3.1,2.9,3.0,3.2,3.2,3.3,3.5,3.4,3.4,3.4,3.2,3.0,2.9,2.3],[8.1,7.2,7.6,8.5,6.5,6.1,6.4,6.5,5.2,4.3,3.0,2.5,3.3,2.2,3.0,2.6,2.4,2.7,2.6,2.2,3.2,4.0,3.9,5.7,4.5,5.1,5.6,4.0,4.9,2.4,2.6,2.6,2.3,2.6,1.9,3.8,3.6,3.4,3.1,5.8,6.1,8.2,6.1,8.4,6.0,7.8,6.4,7.8,7.6,7.9,8.3,6.6,8.2,5.8,7.6,6.8,6.4,3.0,2.7,3.0,3.5,4.8,4.9,5.1,5.2,6.3,5.7,5.2,5.6,7.4,5.9,4.9,5.9,7.5,6.6,5.3,7.3,5.6,6.3,6.7,6.7,5.2,5.4,3.4,7.1,4.7,3.3,5.9,4.6,3.2,5.9,5.9,4.3,6.3,6.7,5.7,5.5,5.5,7.5,4.9,5.3,7.4,6.8,6.7,7.2,8.3,7.9,7.3,7.2,6.8,7.0,5.6,5.6,5.8,6.5,7.2,3.9,3.9,6.4,6.0,5.1,4.6,4.0,5.9,5.9,7.3,6.6,6.8,6.7,5.5,5.9,6.6,7.2,7.4,7.2,6.9,7.3,6.6,7.0,7.1,7.2,6.2,5.8,6.2,6.4,6.8,3.2,4.6,6.2,5.9,5.7,5.9,6.6,5.0,5.1,7.3,6.6,6.0,6.2,5.6,7.1,7.3,6.4,7.7,8.0,7.5,7.8,7.5,7.2,6.9,3.8,4.1,3.8,3.9,3.5,4.3,3.3,4.0,3.6,4.6,4.3,3.5,3.2,2.9,3.2,2.7,3.3,2.9,2.7,2.1,2.3,2.3,2.1,2.5,2.7,2.9,2.4,3.2,3.5,4.3,4.2,4.4,4.5,4.9,5.2,4.5,4.3,4.3,3.6,4.4,4.9,5.1,4.4,0.8,0.8,0.8,0.8,1.1,1.8,1.6,1.6,0.8,1.0,1.1,1.4,1.8,2.4,2.6,2.8,2.1,2.7,2.8,2.9,3.6,3.5,3.9,2.6,3.0,2.3,2.0,2.4,1.5],[5.5,4.8,5.6,6.0,4.6,5.2,3.8,3.1,1.7,1.9,1.6,1.6,1.4,1.3,1.3,1.4,1.2,1.1,1.6,1.4,1.5,1.7,2.0,3.3,3.9,3.5,4.7,3.0,1.9,1.6,1.9,2.3,2.1,2.2,1.9,2.3,2.2,1.7,2.1,2.5,2.8,4.5,4.8,6.7,5.0,5.9,4.3,5.1,5.9,5.3,6.3,4.8,6.4,4.7,4.5,3.6,2.2,1.6,1.7,1.9,2.7,2.9,2.8,3.3,3.1,3.8,4.0,3.4,2.8,3.6,4.0,2.9,2.5,4.6,3.8,3.3,5.9,3.5,4.3,2.9,3.6,1.9,2.2,1.8,3.2,2.3,2.1,3.0,3.0,1.9,3.1,3.3,2.3,2.7,3.6,3.0,2.0,3.5,4.0,2.9,2.9,4.0,4.0,3.2,4.1,4.5,4.7,4.5,5.3,4.0,4.4,3.5,3.6,3.6,3.1,3.7,1.6,1.8,3.1,2.5,2.1,3.5,2.7,3.4,3.3,3.3,5.5,4.5,5.6,4.3,4.3,5.1,5.5,4.2,4.1,5.3,5.0,3.7,5.3,4.1,5.2,3.6,3.7,3.9,2.6,2.5,1.8,2.4,3.7,3.6,4.3,3.9,3.4,4.2,4.0,3.5,3.3,3.8,3.8,3.9,4.9,5.4,4.2,4.6,6.1,5.7,4.7,4.7,5.7,5.0,2.8,2.5,2.9,2.7,2.5,2.6,2.5,2.5,2.1,2.5,2.3,1.9,1.7,1.9,2.5,2.3,1.6,1.6,1.8,1.5,1.8,1.5,1.6,1.8,2.0,2.2,1.9,2.1,2.0,2.8,2.1,2.4,2.6,2.9,3.0,2.5,2.2,2.3,1.9,2.5,2.6,2.7,2.4,0.8,0.8,0.8,0.8,0.8,1.4,1.3,1.4,0.8,0.9,0.9,1.0,1.2,1.4,1.3,1.4,1.0,1.5,1.7,1.6,1.5,1.6,1.5,1.7,1.6,1.9,1.9,2.0,1.1],[7.6,7.1,8.3,8.8,6.8,7.9,5.8,7.8,4.2,3.8,2.8,2.5,2.5,2.1,3.2,2.2,2.0,2.3,2.2,2.8,3.4,4.2,5.0,4.4,4.1,4.5,4.8,3.9,5.0,2.1,2.6,2.8,2.6,2.3,2.3,3.8,3.9,3.3,3.1,5.5,5.1,7.1,5.6,8.0,6.8,8.2,6.2,8.0,7.7,8.1,8.6,6.7,8.7,5.5,6.8,5.2,5.6,2.7,2.5,3.5,3.3,4.1,3.8,4.6,4.4,5.0,5.3,4.4,4.3,6.6,5.8,4.7,5.8,7.8,7.0,6.7,6.9,5.3,7.3,4.3,5.5,3.9,4.7,3.1,6.5,4.0,3.0,5.0,3.3,2.9,6.1,5.4,3.6,7.0,7.5,5.5,6.1,7.2,7.6,5.6,7.4,6.6,6.8,6.6,7.1,8.0,8.1,7.2,7.3,6.6,6.4,6.1,5.5,5.3,5.3,4.8,3.5,3.8,6.1,6.4,4.4,4.5,3.3,5.6,4.4,6.2,7.1,6.4,7.5,5.4,6.4,6.6,7.9,6.6,6.7,7.5,7.6,6.2,7.0,6.2,5.9,6.4,5.8,5.6,4.5,5.3,3.8,4.5,6.1,4.9,5.5,5.7,5.5,4.7,5.4,6.8,5.4,5.5,5.9,5.5,6.9,6.9,6.1,6.6,8.0,8.0,8.2,7.4,7.4,7.1,3.1,3.4,3.2,3.4,3.3,3.7,3.4,3.9,3.6,3.8,3.6,3.2,3.0,2.7,2.8,2.5,2.7,3.1,3.3,2.6,2.4,2.5,2.1,2.4,2.5,2.9,2.3,3.1,3.3,3.8,3.8,3.7,4.0,4.1,4.5,3.8,3.6,3.8,3.2,4.0,4.2,4.7,4.0,0.8,0.8,0.8,0.8,1.2,1.7,1.5,1.7,0.8,1.0,1.2,1.4,2.2,2.6,2.5,2.7,2.3,2.9,3.5,2.9,3.6,3.5,4.1,3.1,2.8,2.5,2.3,2.3,1.9],[4.6,3.8,3.4,3.0,2.8,2.4,2.3,2.0,1.5,1.5,1.3,1.3,1.1,1.0,1.2,1.0,1.1,1.0,1.2,1.3,1.4,1.6,1.7,2.0,2.1,2.2,2.4,2.1,1.5,1.5,1.8,2.0,2.0,1.8,1.7,1.9,1.7,1.6,1.9,2.0,2.0,2.6,2.6,3.2,3.0,3.5,3.1,3.6,4.0,3.6,3.6,3.1,3.1,2.6,2.4,2.1,1.8,1.3,1.4,1.4,2.2,2.5,2.3,2.5,2.7,2.7,2.9,2.6,2.2,2.5,2.6,2.3,2.0,2.6,2.4,2.1,2.8,2.4,2.3,2.0,2.0,1.5,1.8,1.5,2.2,1.9,1.7,2.3,2.0,1.6,2.1,2.4,1.8,2.1,2.4,2.1,1.8,2.3,2.4,1.9,2.2,2.6,2.5,2.3,2.6,3.1,3.0,3.3,3.3,2.6,2.8,2.5,2.7,2.7,2.1,2.1,1.6,1.5,2.1,1.9,1.8,2.4,2.2,2.5,2.3,2.4,3.2,2.9,3.6,2.8,2.7,3.2,3.5,2.7,2.9,3.6,3.3,2.7,3.4,2.8,3.0,2.6,2.6,2.4,2.1,2.0,1.5,1.7,2.0,2.1,2.4,2.4,2.3,2.6,2.7,2.3,2.2,2.8,2.7,2.6,3.0,3.2,2.8,2.9,3.5,3.6,3.3,3.5,4.1,4.2,2.2,2.0,2.2,2.1,2.0,1.9,1.8,1.8,1.6,1.8,1.7,1.5,1.4,1.5,2.0,1.8,1.3,1.2,1.4,1.4,1.6,1.3,1.4,1.6,1.7,1.9,1.7,1.6,1.6,1.8,1.7,1.8,1.9,2.1,2.1,1.9,1.8,1.8,1.7,1.9,2.0,2.0,1.9,0.9,0.8,1.1,0.8,0.8,0.9,1.0,1.0,0.8,0.8,0.8,0.9,0.9,1.2,1.0,1.1,0.9,1.1,1.2,1.2,1.4,1.4,1.5,1.4,1.6,1.3,1.4,1.3,1.0],[6.0,5.8,6.4,6.4,4.7,5.0,3.5,3.5,1.9,2.3,1.8,1.8,1.4,1.3,1.5,1.7,1.2,1.5,1.7,1.7,1.9,2.3,2.9,4.1,4.5,4.2,4.8,3.8,2.2,2.5,2.7,2.7,2.5,2.4,2.0,2.6,2.4,2.6,2.8,3.6,3.4,5.8,5.9,6.9,5.6,6.4,5.2,6.3,7.0,6.0,6.9,5.9,5.8,5.0,5.3,3.8,3.5,1.7,1.9,1.8,2.9,3.4,3.2,3.6,3.5,4.5,5.4,4.4,2.9,4.2,5.0,3.2,3.0,4.8,5.3,3.4,4.7,3.5,3.7,3.4,3.5,1.9,2.6,2.1,3.7,3.0,2.6,4.0,3.5,2.4,3.7,4.5,3.1,3.3,4.9,3.9,2.8,4.5,4.7,3.4,3.3,4.7,4.8,3.7,4.5,5.5,5.3,6.0,6.3,4.2,4.8,3.8,4.2,4.0,3.1,3.2,2.0,2.0,3.5,2.8,2.9,4.5,3.6,4.0,4.1,4.0,5.8,5.0,6.2,5.4,3.9,5.8,6.4,4.1,4.4,6.4,6.2,4.4,5.9,4.5,5.1,4.0,4.1,4.0,2.9,3.0,2.0,2.3,3.5,4.2,4.3,4.2,3.8,4.7,4.8,3.8,4.2,4.4,4.2,4.3,4.5,5.3,4.5,4.4,6.1,6.3,5.6,5.3,7.0,5.7,3.9,3.3,4.1,4.0,3.2,2.8,2.8,3.1,2.2,2.8,2.3,2.0,2.0,2.3,2.3,2.2,1.7,1.4,1.5,1.7,1.8,1.5,1.8,1.9,2.1,2.4,2.0,2.4,2.1,2.4,2.2,2.5,2.5,3.0,3.0,2.7,2.5,2.4,2.3,2.8,2.9,3.0,2.6,1.5,0.9,1.6,0.8,0.8,0.8,0.8,0.8,1.0,1.3,1.2,1.2,1.1,1.6,1.2,1.3,1.1,1.2,1.3,1.5,1.8,1.8,2.0,1.8,2.1,1.5,1.8,1.7,1.1],[7.7,6.9,7.4,6.8,6.2,6.8,5.3,5.1,2.7,3.5,2.2,2.7,2.0,2.1,1.8,2.5,1.5,2.0,2.9,2.5,3.0,3.4,5.5,5.3,3.8,3.7,4.8,3.7,4.5,2.7,2.9,3.0,2.3,3.0,2.2,2.9,3.3,3.7,2.6,3.7,3.5,5.4,5.1,6.9,6.3,7.1,5.8,7.2,7.0,7.0,7.6,6.3,7.2,6.2,5.7,4.4,5.0,2.0,2.5,2.1,3.1,3.3,3.5,4.3,4.5,4.8,5.3,4.7,3.9,5.9,5.5,4.1,5.5,6.1,5.5,5.7,6.6,5.3,4.6,4.3,3.4,2.2,2.7,3.7,4.2,4.5,3.9,4.6,4.4,3.7,4.4,4.3,3.0,4.3,4.8,4.5,3.7,4.9,4.8,4.6,4.5,5.7,5.7,5.7,6.2,6.6,6.2,6.5,6.6,5.3,6.0,4.5,4.5,4.3,3.4,3.7,2.9,3.7,4.1,3.7,4.7,4.6,4.5,4.4,4.8,4.7,5.3,5.2,5.7,4.9,4.6,5.6,5.7,4.9,5.2,6.2,5.8,5.3,6.3,5.0,5.3,4.2,4.6,4.5,4.1,4.0,3.7,4.2,5.0,5.3,5.1,5.5,6.0,6.5,5.5,4.5,6.2,5.7,5.3,5.2,5.9,6.1,5.8,6.0,6.5,6.8,6.7,6.4,7.0,6.8,4.3,4.0,4.3,3.9,3.5,3.4,3.3,3.3,3.5,3.5,3.2,2.8,3.0,2.3,2.6,2.6,2.1,2.3,1.8,2.0,2.2,1.9,2.0,2.1,2.2,2.4,2.1,3.2,2.6,2.9,3.1,3.1,3.4,3.8,3.9,3.7,3.2,3.0,2.8,3.2,3.5,3.8,3.2,1.4,1.1,1.8,0.8,0.8,0.8,0.8,0.8,1.1,1.5,1.5,1.8,1.5,2.0,1.8,1.9,1.5,1.8,2.1,2.2,2.5,2.4,3.1,3.4,3.0,2.8,3.0,2.5,1.6],[7.2,6.5,6.7,5.9,5.5,5.3,4.6,4.3,2.6,3.4,2.0,2.7,1.7,1.8,1.9,2.5,1.7,1.7,2.8,2.8,3.5,3.5,4.8,4.1,4.5,3.5,4.2,3.8,4.2,2.5,3.0,3.1,2.2,2.9,2.4,2.7,2.6,3.3,2.6,3.4,4.1,4.1,4.3,5.7,5.9,6.5,5.2,6.6,6.6,6.4,6.6,5.7,5.8,4.6,4.4,3.4,3.5,1.9,2.2,1.9,3.1,3.2,3.2,4.1,4.0,4.5,4.7,4.2,3.8,5.0,4.9,4.0,4.5,5.3,5.1,5.0,6.2,5.1,5.6,3.6,3.1,2.4,2.7,3.4,4.4,4.6,5.4,4.8,4.8,4.6,5.6,4.9,3.7,3.8,4.8,4.6,3.9,5.1,4.8,4.2,4.6,5.7,5.4,4.7,6.0,6.7,6.1,6.3,6.6,5.7,5.9,4.4,4.6,4.3,3.3,3.4,2.8,4.6,3.9,3.8,4.1,3.7,3.5,4.3,4.1,4.5,5.0,4.9,5.6,4.3,4.5,6.0,5.8,4.8,5.3,6.4,5.9,5.2,6.3,5.3,5.4,4.1,4.4,4.2,3.9,4.9,3.8,4.0,4.5,4.6,4.7,4.6,5.7,6.0,6.1,4.6,5.4,5.5,5.4,4.6,5.6,5.8,6.2,5.6,6.3,6.7,6.4,5.9,6.7,6.6,3.3,3.2,3.5,3.5,2.8,2.9,3.0,3.2,3.1,3.3,3.0,2.6,2.8,2.7,2.4,2.4,2.2,2.3,2.0,2.2,2.2,2.0,2.0,2.1,2.4,2.6,2.3,3.1,2.4,2.7,2.8,2.8,3.0,3.6,3.7,3.5,3.0,3.0,2.6,3.1,3.5,3.8,3.1,1.5,1.0,1.7,0.8,0.8,0.8,0.8,0.8,1.0,1.6,1.6,1.7,1.4,1.9,1.6,1.8,1.5,1.7,2.1,2.0,2.2,2.3,2.7,2.9,3.6,2.7,3.1,2.4,1.3],[6.7,6.2,6.2,5.7,5.1,4.9,5.0,4.1,3.1,3.6,2.2,2.7,1.7,1.7,1.9,2.4,1.8,1.8,2.6,3.2,2.8,3.2,4.6,4.8,4.6,3.6,4.2,3.8,4.2,2.6,3.1,3.1,2.5,2.9,2.2,2.8,2.5,3.5,2.6,3.7,3.8,4.8,4.5,5.9,5.3,6.0,4.9,6.0,6.1,6.4,6.4,5.5,6.0,4.9,4.9,5.0,4.3,1.9,2.3,2.0,3.1,3.7,3.5,4.2,4.0,4.5,4.5,4.3,3.7,4.9,4.5,4.0,4.6,5.0,4.5,4.6,5.7,4.8,5.3,3.9,3.1,2.3,2.4,3.1,4.0,5.3,3.8,4.3,3.7,3.4,3.9,4.3,3.2,3.6,4.9,5.3,4.3,4.8,6.3,4.6,4.4,5.9,5.7,5.2,5.3,6.4,5.6,6.2,6.2,5.1,5.3,4.2,4.6,4.3,3.4,3.0,3.0,3.9,3.8,4.2,4.7,4.2,4.2,4.5,4.4,4.0,5.4,5.0,5.8,4.9,4.1,5.7,5.7,4.5,5.0,6.2,6.0,5.2,6.1,5.0,5.0,4.0,4.4,4.0,4.1,4.5,5.0,4.3,4.2,4.5,4.4,4.9,5.2,5.3,4.9,4.8,5.0,4.8,5.1,4.8,5.4,5.6,5.4,5.5,6.0,6.1,5.9,5.5,6.2,6.1,3.8,3.4,4.2,3.8,3.5,3.1,3.0,3.3,3.3,3.4,2.9,2.6,2.8,2.3,2.5,2.3,1.9,1.9,1.6,1.8,2.1,1.7,1.9,2.0,2.3,2.6,2.3,2.8,2.5,2.8,2.9,3.0,3.2,3.8,3.9,3.8,3.1,3.0,2.7,3.2,3.6,4.1,3.2,1.6,1.0,1.6,0.8,0.8,0.8,0.8,0.8,1.0,1.3,1.4,1.6,1.4,1.8,1.6,1.9,1.4,1.8,2.2,2.1,2.4,2.4,3.1,3.1,3.6,2.9,2.9,2.9,1.5],[4.4,3.6,3.2,2.8,2.6,2.5,2.3,1.9,1.6,1.7,1.5,1.5,1.2,1.1,1.2,1.2,1.2,1.1,1.3,1.5,1.5,1.7,1.9,2.1,2.1,2.2,2.5,2.0,1.7,1.5,1.6,1.9,2.0,1.8,1.6,1.9,1.7,1.8,1.8,2.0,1.9,2.5,2.5,3.0,2.8,3.2,3.0,3.4,3.6,3.4,3.4,3.0,2.9,2.4,2.4,2.0,1.8,1.4,1.6,1.5,2.1,2.4,2.3,2.6,2.8,2.8,3.0,2.7,2.3,2.6,2.7,2.3,2.1,2.6,2.5,2.3,2.7,2.4,2.2,1.9,2.1,1.8,1.8,1.6,2.1,1.8,1.7,2.3,1.9,1.7,2.2,2.3,1.8,2.2,2.6,2.2,1.9,2.5,2.5,2.1,2.3,2.7,2.6,2.4,2.6,3.1,3.0,3.1,3.2,2.6,2.7,2.5,2.6,2.6,2.2,2.2,1.7,1.4,2.2,1.9,1.8,2.4,2.2,2.4,2.3,2.4,3.2,2.9,3.3,2.8,2.7,3.1,3.3,2.9,3.0,3.5,3.2,2.7,3.3,2.8,3.0,2.7,2.6,2.5,2.4,2.2,1.7,1.8,2.1,2.2,2.2,2.5,2.3,2.6,2.7,2.4,2.2,2.9,2.9,2.6,2.8,3.0,2.8,2.8,3.4,3.4,3.1,3.3,3.9,4.1,2.3,2.1,2.3,2.1,2.2,1.9,1.9,1.9,1.8,2.0,1.9,1.8,1.7,1.7,2.0,1.9,1.5,1.5,1.5,1.4,1.7,1.4,1.5,1.8,1.9,2.0,1.8,1.8,1.8,1.9,1.8,2.0,2.1,2.3,2.3,2.2,2.0,1.9,1.8,2.0,2.1,2.2,2.0,1.0,0.8,0.9,0.8,0.8,1.2,1.2,1.3,0.8,0.8,0.8,0.8,0.8,0.9,0.9,1.0,0.8,1.2,1.3,1.3,1.6,1.4,1.6,1.6,1.6,1.6,1.6,1.2,1.2],[4.2,3.5,3.0,2.8,2.5,2.4,2.0,1.8,1.5,1.7,1.5,1.5,1.3,1.0,1.1,1.1,1.1,1.2,1.3,1.5,1.6,1.7,1.7,2.0,2.0,2.2,2.3,2.0,1.5,1.5,1.6,1.8,1.9,1.8,1.5,1.8,1.7,1.7,1.8,1.9,2.0,2.5,2.4,2.9,2.8,3.2,3.0,3.3,3.4,3.3,3.2,2.9,2.9,2.4,2.5,1.9,1.8,1.5,1.6,1.5,2.0,2.3,2.2,2.5,2.9,2.7,2.9,2.7,2.2,2.5,2.6,2.4,2.0,2.5,2.4,2.0,2.5,2.3,2.1,1.9,2.1,1.6,1.7,1.3,1.9,1.6,1.6,2.1,1.9,1.7,2.1,2.2,1.9,2.2,2.6,2.2,1.9,2.5,2.4,2.1,2.2,2.6,2.6,2.3,2.4,2.9,2.8,3.0,3.0,2.4,2.5,2.4,2.3,2.4,2.0,2.1,1.5,1.2,1.9,1.5,1.6,2.1,2.0,2.2,2.1,2.1,2.9,2.7,3.0,2.8,2.5,2.8,3.1,2.8,2.8,3.2,3.0,2.5,2.9,2.5,2.6,2.5,2.2,2.2,2.0,1.8,1.5,1.5,1.7,2.0,1.9,2.2,2.1,2.5,2.5,2.2,2.1,2.8,2.7,2.4,2.6,2.8,2.6,2.6,3.1,3.1,2.9,3.1,3.6,3.9,2.2,2.0,2.3,2.1,2.1,1.9,1.8,1.8,1.7,1.9,1.8,1.6,1.6,1.5,1.9,1.9,1.4,1.4,1.4,1.4,1.7,1.5,1.5,1.7,1.8,1.9,1.7,1.7,1.7,1.8,1.8,1.9,2.1,2.2,2.2,2.1,1.9,1.9,1.9,1.9,2.0,2.1,1.9,1.4,0.8,1.5,0.8,0.9,1.4,1.5,1.4,0.8,0.8,0.8,0.8,0.8,0.8,0.9,0.9,0.8,0.9,1.0,1.0,1.1,1.1,1.1,1.1,1.3,1.1,1.2,1.1,1.2],[3.4,2.9,2.4,2.1,1.9,1.8,1.6,1.4,1.2,1.2,1.1,1.1,1.1,0.9,0.9,0.9,1.0,0.9,0.9,1.1,1.2,1.2,1.2,1.4,1.5,1.6,1.7,1.5,1.1,1.3,1.4,1.6,1.6,1.5,1.4,1.5,1.4,1.4,1.5,1.6,1.5,1.9,1.9,2.2,2.1,2.3,2.1,2.4,2.5,2.5,2.5,2.3,2.1,1.8,1.8,1.5,1.4,1.2,1.3,1.3,1.8,2.0,1.8,2.2,2.3,2.2,2.3,2.2,1.9,2.0,2.1,1.9,1.7,1.9,1.9,1.6,1.8,1.6,1.5,1.3,1.3,1.1,1.2,1.0,1.3,1.2,1.2,1.5,1.4,1.2,1.4,1.6,1.4,1.5,1.7,1.6,1.4,1.7,1.8,1.6,1.6,1.9,1.9,1.8,1.9,2.2,2.1,2.3,2.2,1.8,1.8,1.6,1.6,1.6,1.2,1.3,1.0,0.9,1.3,1.1,1.2,1.6,1.7,1.5,1.5,1.5,1.8,1.8,2.1,1.8,1.7,1.8,2.1,1.9,1.7,2.1,2.1,1.8,2.1,1.8,1.8,1.7,1.5,1.4,1.2,1.1,1.0,1.0,1.2,1.3,1.3,1.4,1.3,1.7,1.7,1.4,1.5,1.8,1.7,1.8,1.8,2.0,1.9,1.9,2.2,2.2,2.1,2.4,2.7,3.0,1.9,1.7,1.9,1.8,1.7,1.6,1.5,1.5,1.4,1.5,1.5,1.4,1.3,1.4,1.7,1.6,1.2,1.2,1.2,1.2,1.5,1.2,1.3,1.5,1.7,1.7,1.6,1.4,1.4,1.5,1.5,1.6,1.7,1.8,1.8,1.6,1.5,1.5,1.5,1.6,1.6,1.7,1.6,1.4,0.8,1.4,0.8,0.9,1.2,1.3,1.3,0.8,0.8,0.8,0.8,0.8,0.8,0.8,0.8,0.8,0.8,0.8,0.8,0.8,0.9,0.9,0.8,0.9,0.8,0.8,0.8,1.0],[3.6,3.0,2.6,2.3,2.1,2.0,1.7,1.6,1.3,1.4,1.2,1.2,1.2,0.9,1.0,0.8,1.1,1.0,1.0,1.1,1.3,1.3,1.3,1.5,1.6,1.7,1.7,1.5,1.1,1.3,1.4,1.6,1.7,1.6,1.4,1.6,1.5,1.5,1.6,1.8,1.6,2.1,2.0,2.4,2.2,2.4,2.3,2.6,2.7,2.7,2.6,2.4,2.4,2.1,2.0,1.6,1.5,1.3,1.4,1.4,1.8,2.1,1.9,2.4,2.5,2.4,2.5,2.4,2.1,2.2,2.3,2.1,1.9,2.1,2.1,1.8,2.1,1.8,1.7,1.5,1.5,1.1,1.3,1.0,1.3,1.2,1.2,1.6,1.5,1.3,1.6,1.8,1.5,1.7,2.0,1.9,1.6,1.9,2.0,1.9,1.9,2.1,2.1,2.0,2.1,2.4,2.4,2.5,2.5,2.1,2.1,2.0,1.8,1.8,1.3,1.4,1.0,0.9,1.3,1.1,1.2,1.7,1.7,1.6,1.6,1.6,2.0,1.9,2.2,2.0,1.8,2.0,2.3,2.1,2.1,2.4,2.3,2.1,2.3,2.0,2.0,1.9,1.6,1.5,1.2,1.1,1.0,1.0,1.2,1.4,1.4,1.4,1.4,1.8,1.8,1.5,1.7,1.9,1.9,2.0,2.1,2.2,2.1,2.1,2.4,2.5,2.4,2.6,2.9,3.3,2.0,1.8,2.0,1.9,1.8,1.7,1.6,1.6,1.5,1.6,1.6,1.5,1.5,1.5,1.8,1.7,1.3,1.3,1.3,1.2,1.5,1.3,1.4,1.6,1.7,1.8,1.7,1.5,1.6,1.6,1.6,1.7,1.8,2.0,2.0,1.8,1.7,1.6,1.6,1.7,1.8,1.9,1.7,1.5,0.8,1.4,0.8,0.9,1.3,1.4,1.4,0.8,0.8,0.8,0.8,0.8,0.8,0.8,0.8,0.8,0.8,0.8,0.8,0.9,0.9,0.9,0.8,0.9,0.8,0.8,0.8,1.1],[3.7,3.1,2.7,2.5,2.2,2.0,1.7,1.6,1.3,1.4,1.3,1.2,1.1,0.9,1.0,0.9,1.1,1.0,1.0,1.2,1.4,1.3,1.3,1.5,1.7,1.7,1.8,1.6,1.1,1.3,1.4,1.6,1.6,1.6,1.4,1.7,1.6,1.6,1.7,1.9,1.7,2.2,2.2,2.5,2.3,2.5,2.3,2.6,2.8,2.8,2.7,2.6,2.4,2.1,2.0,1.7,1.6,1.3,1.4,1.4,1.8,2.1,1.9,2.4,2.5,2.5,2.6,2.4,2.1,2.3,2.4,2.2,1.9,2.2,2.2,1.8,2.1,1.8,1.7,1.5,1.5,1.2,1.3,1.1,1.4,1.3,1.3,1.7,1.6,1.3,1.6,1.8,1.5,1.6,2.0,1.8,1.6,1.9,2.1,1.8,1.8,2.1,2.2,2.0,2.1,2.5,2.4,2.5,2.4,2.0,2.0,1.8,1.7,1.7,1.3,1.4,1.1,1.0,1.4,1.2,1.3,1.8,1.7,1.7,1.7,1.7,2.0,1.9,2.2,2.0,1.8,2.0,2.3,2.0,1.9,2.3,2.3,2.0,2.2,1.9,1.9,1.9,1.6,1.5,1.3,1.2,1.0,1.1,1.3,1.4,1.5,1.5,1.4,1.9,1.8,1.5,1.7,1.9,1.9,1.9,2.0,2.2,2.1,2.1,2.4,2.5,2.4,2.7,3.0,3.3,2.1,1.9,2.1,1.9,1.9,1.7,1.6,1.6,1.6,1.7,1.6,1.5,1.5,1.5,1.8,1.7,1.3,1.3,1.3,1.3,1.5,1.3,1.5,1.6,1.8,1.8,1.8,1.5,1.6,1.7,1.7,1.8,1.9,2.0,2.0,1.8,1.7,1.7,1.7,1.8,1.8,1.9,1.8,1.5,0.8,1.4,0.8,1.0,1.3,1.4,1.4,0.8,0.8,0.8,0.8,0.8,0.8,0.8,0.8,0.8,0.8,0.8,0.8,0.9,0.9,1.0,0.9,0.9,0.8,0.9,0.8,1.1],[3.9,3.4,3.0,2.8,2.5,2.4,2.0,1.9,1.5,1.6,1.4,1.4,1.3,1.0,1.1,1.0,1.2,1.1,1.0,1.3,1.5,1.4,1.4,1.7,1.8,1.8,1.9,1.7,1.2,1.3,1.4,1.7,1.7,1.7,1.5,1.8,1.7,1.7,1.9,2.1,1.9,2.4,2.3,2.7,2.5,2.7,2.6,2.9,3.0,3.1,3.0,2.8,2.7,2.3,2.4,1.9,1.9,1.5,1.6,1.5,2.0,2.3,2.2,2.6,2.8,2.8,2.9,2.7,2.4,2.7,2.7,2.5,2.2,2.6,2.5,2.2,2.5,2.1,2.0,1.6,1.8,1.3,1.5,1.2,1.6,1.5,1.4,1.9,1.7,1.4,1.8,2.0,1.7,1.9,2.2,2.0,1.8,2.2,2.4,2.2,2.2,2.5,2.5,2.5,2.5,2.9,2.8,2.9,2.8,2.4,2.4,2.1,1.9,1.9,1.5,1.6,1.2,1.1,1.5,1.4,1.4,1.9,1.9,1.8,1.9,1.9,2.2,2.1,2.5,2.3,2.0,2.3,2.6,2.2,2.1,2.6,2.6,2.3,2.5,2.2,2.2,2.0,1.8,1.7,1.4,1.3,1.1,1.2,1.5,1.5,1.6,1.6,1.5,2.0,1.9,1.6,2.0,2.2,2.1,2.0,2.3,2.4,2.3,2.5,2.7,2.7,2.7,3.0,3.3,3.6,2.3,2.0,2.2,2.1,2.0,1.9,1.8,1.9,1.8,1.9,1.9,1.7,1.7,1.7,2.0,1.9,1.5,1.4,1.4,1.4,1.7,1.4,1.6,1.8,1.9,2.1,1.9,1.7,1.8,2.0,1.9,2.1,2.2,2.3,2.3,2.2,2.0,2.0,1.9,2.1,2.1,2.2,2.0,1.6,0.9,1.6,0.9,1.0,1.3,1.4,1.3,0.8,0.8,0.8,0.8,0.8,0.8,0.8,0.8,0.8,0.8,0.8,0.8,1.0,1.0,1.0,0.9,1.0,0.9,0.9,0.9,1.2],[3.7,3.1,2.7,2.5,2.3,2.1,1.9,1.8,1.4,1.4,1.3,1.2,1.2,1.0,1.0,0.9,1.1,1.0,0.9,1.2,1.4,1.3,1.3,1.5,1.7,1.6,1.7,1.5,1.0,1.3,1.3,1.6,1.7,1.6,1.5,1.7,1.6,1.6,1.7,1.9,1.7,2.2,2.2,2.4,2.3,2.5,2.3,2.6,2.7,2.8,2.7,2.6,2.5,2.1,2.1,1.7,1.7,1.4,1.5,1.5,1.9,2.2,2.0,2.4,2.5,2.5,2.6,2.5,2.1,2.3,2.4,2.2,2.0,2.3,2.2,2.0,2.3,1.9,1.7,1.5,1.5,1.2,1.3,1.1,1.3,1.3,1.3,1.6,1.5,1.3,1.5,1.7,1.5,1.6,1.9,1.8,1.6,1.9,2.0,1.8,1.8,2.2,2.2,2.1,2.2,2.5,2.4,2.5,2.5,2.1,2.1,1.8,1.7,1.7,1.3,1.3,1.0,0.9,1.2,1.1,1.2,1.7,1.7,1.6,1.7,1.6,1.9,1.8,2.1,1.9,1.7,1.9,2.1,1.9,1.8,2.2,2.2,2.0,2.2,1.9,1.8,1.7,1.5,1.4,1.2,1.1,1.0,1.0,1.2,1.4,1.4,1.4,1.4,1.8,1.8,1.4,1.6,1.9,1.8,1.8,2.1,2.2,2.1,2.3,2.5,2.5,2.4,2.7,3.0,3.3,2.1,1.9,2.0,1.9,1.8,1.7,1.6,1.6,1.6,1.7,1.6,1.5,1.5,1.5,1.9,1.8,1.4,1.3,1.3,1.3,1.6,1.3,1.5,1.7,1.8,1.8,1.8,1.5,1.6,1.8,1.7,1.8,1.9,2.0,2.0,1.9,1.8,1.7,1.7,1.8,1.9,1.9,1.8,1.5,0.8,1.5,0.9,1.0,1.3,1.4,1.4,0.8,0.8,0.8,0.8,0.8,0.8,0.9,0.8,0.8,0.8,0.8,0.8,0.9,1.0,0.9,0.8,0.9,0.8,0.8,0.8,1.2],[3.8,3.2,2.9,2.6,2.4,2.3,1.9,1.7,1.5,1.5,1.3,1.3,1.2,0.9,1.1,0.9,1.2,1.1,0.9,1.3,1.5,1.3,1.3,1.6,1.8,1.7,1.8,1.6,1.1,1.3,1.3,1.6,1.7,1.6,1.5,1.7,1.6,1.7,1.8,1.9,1.8,2.2,2.3,2.5,2.4,2.6,2.5,2.8,2.9,3.0,2.9,2.7,2.5,2.2,2.2,1.9,1.8,1.5,1.5,1.5,1.9,2.2,2.1,2.4,2.6,2.6,2.7,2.5,2.2,2.4,2.5,2.3,2.0,2.4,2.3,2.1,2.4,2.0,1.8,1.6,1.6,1.3,1.4,1.1,1.4,1.3,1.3,1.7,1.6,1.3,1.6,1.9,1.6,1.7,2.1,2.0,1.7,2.0,2.2,2.0,2.0,2.3,2.3,2.2,2.3,2.6,2.5,2.7,2.6,2.2,2.3,2.0,1.8,1.8,1.4,1.4,1.1,1.0,1.4,1.2,1.2,1.7,1.7,1.6,1.7,1.6,1.9,1.9,2.1,2.0,1.7,2.0,2.2,2.0,2.0,2.3,2.3,2.1,2.3,2.1,2.1,1.9,1.7,1.6,1.4,1.2,1.1,1.1,1.4,1.5,1.5,1.6,1.6,1.9,1.9,1.6,1.9,2.1,2.0,2.0,2.3,2.4,2.3,2.4,2.7,2.7,2.5,2.8,3.1,3.4,2.2,2.0,2.2,2.1,2.0,1.8,1.7,1.8,1.7,1.8,1.7,1.6,1.6,1.6,2.0,1.8,1.5,1.4,1.4,1.4,1.6,1.4,1.6,1.7,1.9,2.0,1.9,1.6,1.7,1.8,1.8,1.9,2.0,2.1,2.1,2.0,1.9,1.8,1.7,1.9,2.0,2.0,1.9,1.5,0.9,1.5,0.9,1.0,1.3,1.3,1.3,0.8,0.8,0.8,0.8,0.8,0.8,0.8,0.8,0.8,0.8,0.8,0.8,0.9,0.9,0.9,0.9,0.9,0.8,0.9,0.8,1.2],[3.2,2.7,2.2,2.0,1.8,1.7,1.4,1.4,1.1,1.2,1.1,1.1,1.1,0.9,0.9,0.8,1.0,0.9,0.9,1.0,1.1,1.1,1.1,1.3,1.4,1.4,1.5,1.4,1.0,1.2,1.3,1.6,1.6,1.5,1.4,1.5,1.4,1.3,1.5,1.6,1.4,1.8,1.8,2.0,1.9,2.1,1.9,2.2,2.3,2.3,2.2,2.1,2.0,1.7,1.7,1.4,1.4,1.2,1.2,1.3,1.7,1.9,1.8,2.1,2.2,2.2,2.2,2.1,1.8,1.9,2.0,1.8,1.6,1.9,1.9,1.6,1.8,1.5,1.4,1.2,1.2,1.0,1.1,0.9,1.1,1.1,1.1,1.4,1.3,1.1,1.3,1.5,1.3,1.3,1.6,1.6,1.3,1.5,1.7,1.6,1.5,1.8,1.8,1.7,1.8,2.1,2.0,2.1,2.0,1.7,1.7,1.5,1.4,1.4,1.1,1.1,0.9,0.9,1.1,0.9,1.1,1.5,1.6,1.4,1.4,1.3,1.6,1.5,1.7,1.6,1.4,1.6,1.8,1.6,1.5,1.8,1.8,1.6,1.8,1.6,1.5,1.4,1.3,1.2,1.0,0.9,0.9,0.9,1.1,1.2,1.2,1.2,1.1,1.4,1.4,1.2,1.4,1.6,1.5,1.5,1.7,1.8,1.7,1.8,2.0,2.0,2.0,2.2,2.5,2.8,1.9,1.7,1.8,1.7,1.6,1.5,1.5,1.4,1.4,1.5,1.4,1.3,1.3,1.3,1.7,1.6,1.2,1.2,1.2,1.2,1.4,1.2,1.3,1.5,1.6,1.7,1.6,1.3,1.4,1.5,1.5,1.5,1.6,1.7,1.7,1.6,1.5,1.4,1.4,1.5,1.6,1.6,1.5,1.4,0.8,1.4,0.8,0.9,1.2,1.2,1.2,0.8,0.8,0.8,0.8,0.8,0.8,0.8,0.8,0.9,0.8,0.8,0.8,0.8,0.8,0.8,0.8,0.8,0.8,0.8,0.8,1.0],[3.0,2.5,2.1,1.8,1.6,1.6,1.3,1.2,1.1,1.1,1.0,1.0,1.0,0.9,0.8,0.8,0.9,0.9,0.8,0.9,1.0,1.0,1.0,1.1,1.3,1.3,1.3,1.3,0.9,1.1,1.3,1.6,1.6,1.4,1.4,1.4,1.3,1.2,1.4,1.5,1.3,1.6,1.7,1.9,1.7,2.0,1.8,2.0,2.2,2.2,2.1,2.0,1.8,1.5,1.5,1.2,1.3,1.0,1.2,1.2,1.6,1.9,1.7,2.0,2.1,2.1,2.1,2.0,1.7,1.8,1.9,1.8,1.5,1.7,1.8,1.5,1.6,1.4,1.3,1.2,1.1,0.9,1.0,0.9,1.0,1.0,1.0,1.3,1.2,1.0,1.2,1.3,1.2,1.2,1.5,1.4,1.2,1.4,1.6,1.4,1.4,1.6,1.7,1.6,1.6,1.9,1.8,2.0,1.9,1.6,1.6,1.4,1.3,1.2,1.0,1.0,0.8,0.8,1.0,0.8,0.9,1.3,1.4,1.3,1.3,1.2,1.5,1.4,1.6,1.6,1.3,1.5,1.6,1.5,1.4,1.7,1.7,1.5,1.7,1.4,1.4,1.2,1.1,1.1,0.9,0.8,0.8,0.8,0.9,1.1,1.1,1.1,1.0,1.2,1.3,1.1,1.2,1.4,1.4,1.3,1.5,1.6,1.6,1.6,1.8,1.9,1.8,2.1,2.3,2.6,1.9,1.6,1.8,1.7,1.6,1.4,1.4,1.3,1.3,1.4,1.3,1.3,1.2,1.2,1.7,1.5,1.1,1.1,1.2,1.2,1.4,1.1,1.3,1.4,1.5,1.6,1.6,1.3,1.3,1.4,1.4,1.4,1.5,1.6,1.6,1.5,1.4,1.4,1.3,1.4,1.5,1.5,1.5,1.5,0.8,1.5,0.8,0.9,1.2,1.2,1.2,0.8,0.8,0.8,0.8,0.8,0.8,0.8,0.8,0.8,1.1,0.8,0.8,0.8,0.8,0.8,0.8,0.8,0.8,0.8,0.8,1.0],[2.9,2.4,1.9,1.7,1.5,1.5,1.2,1.2,1.0,1.1,1.0,1.0,1.0,0.8,0.8,0.8,0.9,0.9,0.8,0.8,1.0,1.0,0.9,1.1,1.2,1.3,1.2,1.2,0.9,1.1,1.2,1.5,1.6,1.3,1.4,1.4,1.3,1.2,1.4,1.4,1.3,1.6,1.6,1.8,1.6,1.9,1.7,1.9,2.0,2.0,2.0,1.9,1.7,1.4,1.5,1.2,1.2,1.0,1.1,1.2,1.6,1.8,1.6,1.9,2.0,2.0,1.9,1.9,1.6,1.7,1.8,1.7,1.4,1.6,1.7,1.4,1.5,1.3,1.2,1.2,1.1,0.9,1.0,0.8,1.0,1.0,1.0,1.2,1.1,1.0,1.1,1.3,1.2,1.2,1.4,1.3,1.2,1.4,1.5,1.4,1.4,1.5,1.6,1.5,1.5,1.8,1.7,1.9,1.8,1.5,1.5,1.3,1.2,1.1,1.0,1.0,0.8,0.8,0.9,0.8,0.9,1.2,1.4,1.2,1.2,1.1,1.4,1.3,1.5,1.5,1.2,1.4,1.5,1.4,1.3,1.6,1.6,1.4,1.6,1.3,1.3,1.2,1.1,1.0,0.9,0.8,0.8,0.8,0.9,1.0,1.0,1.0,1.0,1.2,1.2,1.0,1.1,1.3,1.3,1.3,1.4,1.5,1.5,1.5,1.7,1.7,1.7,1.9,2.2,2.4,1.8,1.5,1.7,1.6,1.5,1.4,1.3,1.3,1.2,1.3,1.3,1.2,1.2,1.2,1.6,1.5,1.1,1.1,1.1,1.1,1.3,1.1,1.2,1.4,1.5,1.6,1.5,1.2,1.3,1.4,1.3,1.4,1.5,1.5,1.5,1.4,1.3,1.3,1.3,1.4,1.4,1.5,1.4,1.3,0.8,1.4,0.8,0.9,1.1,1.2,1.2,0.8,0.8,0.8,0.8,0.8,0.8,0.8,0.8,0.8,0.8,1.1,0.8,0.8,0.8,0.8,0.8,0.8,0.8,0.8,0.8,1.0],[2.9,2.4,1.9,1.7,1.5,1.5,1.3,1.2,1.0,1.1,1.0,1.0,1.0,0.9,0.9,0.8,0.9,0.9,0.8,0.8,1.0,1.0,1.0,1.1,1.3,1.3,1.3,1.2,0.9,1.1,1.3,1.5,1.6,1.4,1.4,1.4,1.3,1.2,1.4,1.4,1.3,1.6,1.6,1.8,1.7,1.9,1.7,1.9,2.0,2.0,2.0,1.9,1.8,1.5,1.5,1.2,1.3,1.0,1.2,1.2,1.7,1.9,1.6,2.0,2.0,2.0,2.0,2.0,1.7,1.8,1.8,1.7,1.5,1.7,1.7,1.4,1.5,1.3,1.2,1.2,1.1,0.9,1.0,0.9,1.0,0.9,1.0,1.2,1.2,1.0,1.1,1.3,1.2,1.2,1.5,1.4,1.2,1.4,1.5,1.4,1.4,1.6,1.7,1.6,1.6,1.8,1.8,1.9,1.8,1.5,1.5,1.3,1.2,1.2,1.0,1.0,0.8,0.8,0.9,0.8,0.9,1.2,1.4,1.2,1.2,1.1,1.4,1.3,1.5,1.5,1.2,1.4,1.6,1.4,1.4,1.6,1.6,1.5,1.6,1.4,1.3,1.2,1.1,1.0,0.9,0.8,0.8,0.8,0.9,1.0,1.1,1.0,1.0,1.2,1.2,1.0,1.2,1.3,1.3,1.2,1.4,1.5,1.4,1.5,1.7,1.7,1.7,1.9,2.2,2.4,1.8,1.6,1.7,1.7,1.6,1.4,1.4,1.3,1.3,1.3,1.3,1.3,1.2,1.3,1.6,1.6,1.2,1.1,1.2,1.2,1.4,1.1,1.3,1.5,1.6,1.6,1.6,1.3,1.3,1.4,1.4,1.4,1.5,1.6,1.6,1.5,1.4,1.3,1.3,1.4,1.5,1.5,1.4,1.3,0.8,1.4,0.8,0.9,1.2,1.2,1.2,0.8,0.8,0.8,0.8,0.8,0.8,0.8,0.8,0.8,0.8,0.8,0.9,0.8,0.8,0.8,0.8,0.8,0.8,0.8,0.8,1.0],[2.9,2.4,2.0,1.8,1.6,1.6,1.3,1.3,1.0,1.1,1.0,1.1,1.1,0.9,0.9,0.8,0.9,0.9,0.8,0.9,1.0,1.0,1.0,1.1,1.3,1.3,1.3,1.2,0.9,1.1,1.3,1.6,1.6,1.4,1.4,1.5,1.3,1.3,1.5,1.5,1.3,1.6,1.6,1.8,1.7,1.9,1.8,1.9,2.1,2.1,2.0,1.9,1.8,1.5,1.6,1.3,1.3,1.1,1.2,1.2,1.7,1.9,1.8,2.0,2.1,2.1,2.0,2.0,1.7,1.8,1.9,1.8,1.6,1.7,1.8,1.5,1.6,1.4,1.3,1.2,1.2,1.0,1.0,0.9,1.0,1.0,1.0,1.2,1.2,1.0,1.1,1.3,1.3,1.3,1.5,1.5,1.2,1.5,1.6,1.5,1.5,1.7,1.7,1.7,1.7,1.9,1.8,2.0,1.9,1.6,1.5,1.4,1.2,1.2,1.0,1.0,0.8,0.8,0.9,0.8,0.9,1.2,1.4,1.2,1.2,1.2,1.4,1.3,1.5,1.5,1.2,1.4,1.6,1.4,1.4,1.6,1.7,1.5,1.6,1.4,1.3,1.2,1.1,1.0,0.9,0.8,0.8,0.8,0.9,1.0,1.0,1.0,1.0,1.2,1.2,1.0,1.2,1.3,1.3,1.3,1.5,1.6,1.5,1.6,1.7,1.8,1.7,2.0,2.2,2.5,1.9,1.6,1.8,1.7,1.6,1.5,1.4,1.4,1.3,1.4,1.4,1.3,1.3,1.3,1.7,1.6,1.2,1.1,1.2,1.3,1.4,1.2,1.3,1.5,1.6,1.6,1.6,1.3,1.3,1.5,1.4,1.5,1.6,1.6,1.6,1.5,1.4,1.4,1.4,1.4,1.5,1.6,1.5,1.3,0.8,1.3,0.9,0.9,1.2,1.2,1.2,0.8,0.8,0.8,0.8,0.8,0.8,0.8,0.8,0.8,0.8,0.8,0.8,0.9,0.8,0.8,0.8,0.8,0.8,0.8,0.8,1.0],[3.2,2.7,2.2,2.1,1.8,1.8,1.5,1.5,1.2,1.3,1.2,1.2,1.2,1.0,1.0,0.9,1.0,1.0,0.8,1.0,1.1,1.1,1.0,1.2,1.4,1.5,1.4,1.4,1.0,1.2,1.3,1.6,1.7,1.5,1.5,1.6,1.5,1.4,1.6,1.7,1.5,1.8,1.8,2.0,1.9,2.0,1.9,2.1,2.2,2.3,2.2,2.1,2.0,1.7,1.8,1.4,1.5,1.2,1.4,1.4,1.9,2.1,1.9,2.2,2.3,2.3,2.4,2.3,2.0,2.1,2.2,2.0,1.8,2.1,2.0,1.7,1.8,1.6,1.5,1.3,1.3,1.1,1.1,0.9,1.0,1.0,1.1,1.4,1.4,1.2,1.3,1.5,1.4,1.4,1.7,1.7,1.4,1.6,1.8,1.7,1.7,1.9,2.0,1.9,1.9,2.2,2.1,2.2,2.1,1.8,1.7,1.6,1.4,1.4,1.1,1.1,0.9,0.8,0.9,0.8,0.9,1.3,1.4,1.3,1.3,1.3,1.5,1.4,1.6,1.7,1.4,1.6,1.8,1.6,1.5,1.8,1.9,1.7,1.8,1.6,1.4,1.4,1.2,1.1,1.0,0.8,0.8,0.8,0.9,1.1,1.1,1.1,1.1,1.3,1.3,1.1,1.3,1.5,1.4,1.4,1.6,1.7,1.6,1.8,1.9,2.0,1.9,2.2,2.5,2.8,2.1,1.8,2.0,1.9,1.8,1.6,1.6,1.6,1.5,1.6,1.6,1.5,1.4,1.4,1.9,1.8,1.3,1.3,1.4,1.4,1.6,1.3,1.5,1.6,1.7,1.8,1.8,1.5,1.5,1.7,1.6,1.7,1.8,1.9,1.9,1.8,1.7,1.6,1.6,1.7,1.8,1.8,1.7,1.4,0.9,1.4,0.9,1.0,1.3,1.3,1.3,0.9,0.9,0.8,0.8,0.8,0.8,0.8,0.8,0.8,0.8,0.8,0.8,0.8,0.8,0.8,0.8,0.8,0.8,0.8,0.8,1.2],[2.9,2.5,2.0,1.8,1.5,1.5,1.3,1.2,1.0,1.1,1.0,1.1,1.1,0.9,0.9,0.8,0.9,0.9,0.8,0.9,1.0,1.0,0.9,1.1,1.3,1.3,1.3,1.3,0.9,1.2,1.3,1.5,1.6,1.4,1.4,1.5,1.3,1.3,1.4,1.4,1.3,1.6,1.7,1.8,1.7,1.9,1.8,2.0,2.1,2.1,2.0,1.9,1.8,1.5,1.5,1.2,1.3,1.1,1.2,1.2,1.7,1.9,1.7,2.0,2.1,2.1,2.1,2.0,1.7,1.8,1.9,1.8,1.5,1.7,1.7,1.4,1.5,1.3,1.2,1.2,1.1,0.9,1.0,0.8,1.0,0.9,1.0,1.2,1.2,1.0,1.1,1.3,1.2,1.2,1.4,1.4,1.2,1.4,1.5,1.4,1.4,1.6,1.7,1.6,1.6,1.9,1.8,2.0,1.8,1.5,1.4,1.3,1.2,1.1,1.0,0.9,0.8,0.8,0.9,0.8,0.9,1.3,1.4,1.2,1.2,1.1,1.4,1.3,1.5,1.5,1.2,1.4,1.5,1.4,1.3,1.6,1.6,1.5,1.5,1.3,1.3,1.2,1.1,1.0,0.8,0.8,0.8,0.8,0.9,1.0,1.0,1.0,1.0,1.2,1.2,1.0,1.2,1.3,1.3,1.2,1.4,1.5,1.4,1.5,1.7,1.8,1.7,2.0,2.2,2.5,1.9,1.6,1.8,1.7,1.6,1.5,1.4,1.4,1.3,1.4,1.4,1.3,1.3,1.3,1.7,1.6,1.2,1.1,1.2,1.3,1.4,1.2,1.3,1.5,1.6,1.7,1.6,1.3,1.3,1.5,1.4,1.4,1.5,1.6,1.6,1.5,1.4,1.3,1.4,1.4,1.5,1.5,1.5,1.3,0.8,1.3,0.9,0.9,1.2,1.2,1.2,0.8,0.8,0.8,0.8,0.8,0.8,0.8,0.8,0.8,0.8,0.8,0.8,0.8,0.8,0.9,0.8,0.8,0.8,0.8,0.8,1.1],[2.9,2.4,1.9,1.7,1.5,1.5,1.3,1.2,1.0,1.1,1.0,1.0,1.0,0.9,0.8,0.8,0.9,0.9,0.8,0.8,1.0,1.0,0.9,1.1,1.2,1.2,1.2,1.2,0.9,1.1,1.3,1.5,1.6,1.3,1.3,1.4,1.3,1.2,1.4,1.4,1.3,1.6,1.6,1.8,1.6,1.9,1.7,1.9,2.0,2.1,2.0,1.8,1.7,1.4,1.5,1.2,1.2,1.1,1.2,1.2,1.7,1.9,1.7,2.0,2.0,2.0,2.0,2.0,1.7,1.7,1.8,1.7,1.5,1.6,1.7,1.4,1.5,1.3,1.2,1.2,1.1,0.9,1.0,0.8,1.0,0.9,1.0,1.2,1.2,1.0,1.1,1.3,1.2,1.2,1.4,1.4,1.2,1.4,1.5,1.4,1.3,1.5,1.6,1.5,1.6,1.8,1.7,1.9,1.8,1.5,1.4,1.3,1.2,1.1,1.0,1.0,0.8,0.8,0.9,0.8,0.9,1.2,1.3,1.2,1.2,1.1,1.4,1.3,1.5,1.5,1.2,1.4,1.5,1.3,1.3,1.6,1.6,1.4,1.6,1.3,1.3,1.2,1.1,1.0,0.8,0.8,0.8,0.8,0.9,1.0,1.0,1.0,1.0,1.1,1.1,1.0,1.1,1.3,1.3,1.2,1.4,1.5,1.4,1.5,1.7,1.7,1.7,1.9,2.2,2.4,1.8,1.5,1.8,1.7,1.5,1.4,1.4,1.3,1.3,1.3,1.3,1.3,1.2,1.3,1.7,1.6,1.2,1.1,1.2,1.2,1.4,1.1,1.3,1.4,1.5,1.6,1.5,1.2,1.3,1.4,1.3,1.4,1.5,1.6,1.5,1.4,1.4,1.3,1.3,1.4,1.5,1.5,1.4,1.3,0.8,1.3,0.8,0.9,1.2,1.2,1.2,0.8,0.8,0.8,0.8,0.8,0.8,0.8,0.8,0.8,0.8,0.8,0.8,0.8,0.8,0.8,1.0,0.8,0.8,0.8,0.8,1.0],[3.1,2.5,2.1,1.9,1.6,1.6,1.4,1.4,1.1,1.2,1.1,1.1,1.1,0.9,0.9,0.8,1.0,1.0,0.8,0.9,1.0,1.1,1.0,1.1,1.3,1.3,1.3,1.3,0.9,1.2,1.3,1.6,1.6,1.5,1.4,1.5,1.4,1.3,1.5,1.5,1.4,1.7,1.7,1.9,1.7,1.9,1.8,2.0,2.1,2.2,2.1,2.0,1.8,1.5,1.6,1.3,1.4,1.1,1.3,1.3,1.8,2.0,1.8,2.1,2.1,2.2,2.1,2.1,1.8,1.8,2.0,1.8,1.6,1.8,1.8,1.5,1.7,1.4,1.4,1.2,1.2,0.9,1.0,0.9,1.0,1.0,1.0,1.2,1.2,1.0,1.2,1.3,1.3,1.2,1.5,1.5,1.3,1.4,1.6,1.5,1.5,1.7,1.7,1.7,1.7,2.0,1.9,2.0,1.9,1.6,1.5,1.4,1.2,1.2,1.0,1.0,0.8,0.8,0.9,0.8,0.9,1.3,1.4,1.2,1.2,1.2,1.4,1.3,1.5,1.5,1.2,1.4,1.6,1.4,1.4,1.6,1.7,1.5,1.6,1.4,1.3,1.2,1.2,1.0,0.8,0.8,0.8,0.8,0.9,1.0,1.0,1.1,1.0,1.2,1.2,1.1,1.2,1.4,1.3,1.3,1.5,1.5,1.5,1.6,1.8,1.9,1.8,2.1,2.3,2.5,1.9,1.6,1.8,1.7,1.6,1.5,1.4,1.4,1.4,1.4,1.4,1.4,1.3,1.3,1.7,1.7,1.3,1.2,1.3,1.3,1.4,1.2,1.4,1.5,1.6,1.7,1.7,1.3,1.4,1.5,1.5,1.5,1.6,1.7,1.6,1.6,1.5,1.4,1.4,1.5,1.5,1.6,1.5,1.4,0.9,1.3,0.9,0.9,1.2,1.3,1.2,0.8,0.8,0.8,0.8,0.8,0.8,0.8,0.8,0.8,0.8,0.8,0.8,0.8,0.8,0.8,0.8,0.8,0.8,0.8,0.8,1.1],[2.9,2.4,2.0,1.8,1.5,1.5,1.3,1.2,1.0,1.1,1.0,1.0,1.0,0.8,0.8,0.8,0.9,0.9,0.8,0.8,1.0,1.0,0.9,1.1,1.2,1.2,1.2,1.2,0.9,1.1,1.2,1.5,1.6,1.3,1.3,1.4,1.3,1.2,1.4,1.4,1.3,1.6,1.6,1.8,1.6,1.9,1.7,1.9,2.0,2.0,2.0,1.9,1.7,1.4,1.5,1.2,1.3,1.1,1.2,1.2,1.6,1.9,1.6,2.0,2.0,2.0,2.0,2.0,1.7,1.8,1.9,1.7,1.5,1.7,1.7,1.4,1.6,1.3,1.3,1.2,1.1,0.9,1.0,0.8,1.0,0.9,1.0,1.2,1.2,1.0,1.1,1.3,1.2,1.2,1.4,1.4,1.2,1.4,1.5,1.4,1.4,1.6,1.6,1.6,1.6,1.9,1.8,1.9,1.8,1.6,1.5,1.3,1.2,1.2,1.0,0.9,0.8,0.8,0.9,0.8,0.9,1.2,1.4,1.2,1.2,1.1,1.4,1.3,1.5,1.5,1.2,1.4,1.5,1.4,1.3,1.6,1.6,1.4,1.6,1.4,1.3,1.2,1.1,1.0,0.8,0.8,0.8,0.8,0.9,1.0,1.0,1.0,1.0,1.2,1.2,1.0,1.1,1.3,1.3,1.3,1.4,1.5,1.4,1.5,1.7,1.7,1.7,2.0,2.2,2.4,1.8,1.5,1.7,1.7,1.5,1.4,1.4,1.3,1.3,1.3,1.3,1.3,1.2,1.3,1.6,1.6,1.1,1.1,1.2,1.2,1.4,1.1,1.3,1.4,1.5,1.6,1.6,1.3,1.3,1.4,1.4,1.4,1.5,1.6,1.6,1.5,1.4,1.4,1.3,1.4,1.5,1.5,1.4,1.3,0.8,1.4,0.8,0.9,1.1,1.2,1.2,0.8,0.8,0.8,0.8,0.8,0.8,0.8,0.8,0.8,0.8,0.8,0.8,0.8,0.8,0.8,0.8,0.8,1.1,0.8,0.8,1.0],[3.0,2.4,2.0,1.7,1.5,1.5,1.2,1.2,1.0,1.1,1.0,1.0,1.0,0.8,0.8,0.8,0.9,0.8,0.8,0.8,1.0,1.0,0.9,1.1,1.2,1.3,1.2,1.2,0.9,1.1,1.2,1.5,1.6,1.3,1.4,1.4,1.3,1.2,1.4,1.4,1.3,1.6,1.6,1.8,1.6,1.9,1.7,1.9,2.0,2.0,2.0,1.9,1.7,1.4,1.5,1.2,1.2,1.0,1.2,1.2,1.6,1.8,1.6,2.0,2.0,2.0,2.0,2.0,1.7,1.7,1.9,1.7,1.4,1.7,1.7,1.4,1.5,1.3,1.2,1.2,1.1,0.9,1.0,0.8,1.0,1.0,1.0,1.2,1.1,1.0,1.1,1.3,1.2,1.2,1.4,1.4,1.2,1.4,1.5,1.4,1.3,1.6,1.6,1.6,1.6,1.8,1.8,1.9,1.8,1.5,1.4,1.3,1.2,1.1,1.0,0.9,0.8,0.8,0.9,0.8,0.9,1.2,1.3,1.2,1.2,1.1,1.4,1.3,1.5,1.5,1.2,1.3,1.5,1.3,1.3,1.5,1.6,1.4,1.5,1.3,1.3,1.1,1.1,1.0,0.8,0.8,0.8,0.8,0.9,1.0,1.1,1.0,1.0,1.2,1.2,1.0,1.1,1.3,1.3,1.2,1.4,1.5,1.4,1.5,1.6,1.8,1.7,2.0,2.2,2.4,1.8,1.5,1.7,1.7,1.5,1.4,1.4,1.3,1.3,1.3,1.3,1.3,1.2,1.2,1.6,1.5,1.1,1.1,1.1,1.2,1.3,1.1,1.2,1.4,1.5,1.6,1.6,1.3,1.3,1.4,1.4,1.4,1.5,1.6,1.5,1.4,1.4,1.3,1.3,1.4,1.5,1.5,1.4,1.4,0.8,1.5,0.8,0.9,1.2,1.2,1.2,0.8,0.8,0.8,0.8,0.8,0.8,0.8,0.8,0.8,0.8,0.8,0.8,0.8,0.8,0.8,0.8,0.8,0.8,0.9,0.8,1.0],[3.0,2.5,2.0,1.8,1.5,1.5,1.3,1.3,1.0,1.1,1.0,1.0,1.0,0.8,0.9,0.8,0.9,0.9,0.8,0.8,1.0,1.0,0.9,1.1,1.2,1.3,1.2,1.2,0.9,1.1,1.2,1.5,1.6,1.4,1.4,1.4,1.3,1.3,1.4,1.5,1.3,1.6,1.6,1.8,1.6,1.9,1.7,1.9,2.0,2.0,2.0,1.9,1.8,1.5,1.5,1.2,1.3,1.1,1.2,1.3,1.7,1.8,1.6,2.0,2.0,2.0,2.1,2.0,1.7,1.8,1.9,1.8,1.5,1.8,1.8,1.5,1.6,1.4,1.3,1.2,1.1,0.9,1.0,0.9,1.0,1.0,1.0,1.2,1.2,1.0,1.1,1.3,1.2,1.2,1.5,1.4,1.2,1.4,1.6,1.4,1.4,1.6,1.7,1.6,1.7,1.9,1.8,1.9,1.8,1.6,1.5,1.4,1.2,1.2,1.0,1.0,0.8,0.8,0.9,0.8,0.9,1.3,1.4,1.2,1.2,1.2,1.4,1.3,1.5,1.5,1.2,1.4,1.6,1.4,1.3,1.6,1.6,1.5,1.6,1.4,1.3,1.2,1.1,1.0,0.9,0.8,0.8,0.8,0.9,1.0,1.1,1.0,1.0,1.2,1.2,1.0,1.2,1.3,1.3,1.4,1.4,1.5,1.5,1.5,1.7,1.8,1.8,2.0,2.2,2.5,1.8,1.6,1.8,1.7,1.6,1.4,1.4,1.4,1.3,1.4,1.4,1.3,1.3,1.3,1.7,1.6,1.2,1.1,1.2,1.1,1.4,1.1,1.2,1.4,1.5,1.6,1.6,1.3,1.3,1.4,1.4,1.4,1.5,1.6,1.6,1.5,1.4,1.4,1.3,1.4,1.5,1.5,1.5,1.4,0.9,1.5,0.9,0.9,1.2,1.3,1.2,0.8,0.8,0.8,0.8,0.8,0.8,0.8,0.8,0.8,0.8,0.8,0.8,0.8,0.8,0.8,0.8,0.8,0.8,0.8,0.9,1.0],[4.6,4.1,3.5,3.1,2.7,2.5,2.2,2.0,1.7,1.8,1.6,1.7,1.5,1.3,1.4,1.2,1.0,0.9,1.4,1.6,1.5,1.7,1.8,2.1,2.2,2.3,2.6,2.3,1.9,1.8,2.2,2.1,1.7,1.5,1.4,1.6,1.3,1.4,1.6,2.0,1.9,2.6,2.8,3.3,3.3,3.7,3.4,4.0,4.2,4.0,4.0,3.4,2.9,2.5,2.3,2.0,1.8,1.1,1.3,1.2,2.0,2.3,2.2,2.4,2.7,2.6,3.1,2.5,2.3,2.7,2.8,2.4,2.3,2.8,2.4,2.4,2.8,2.4,2.3,2.2,2.2,1.9,2.1,1.9,2.3,2.2,2.0,2.6,2.4,2.0,2.3,2.6,2.1,2.4,2.8,2.5,2.2,2.6,2.9,2.5,2.5,3.0,2.9,2.6,2.9,3.4,3.3,3.5,3.6,2.8,2.8,2.6,2.5,2.6,2.3,2.3,1.8,1.9,2.2,2.2,2.1,2.9,2.6,2.7,2.7,2.5,3.1,3.2,3.5,3.1,2.8,3.3,3.6,2.9,3.0,3.7,3.4,3.1,3.6,3.0,3.1,2.7,2.4,2.5,2.0,2.1,1.8,2.0,2.4,2.2,2.5,2.3,2.4,2.7,2.8,2.5,2.5,2.8,3.0,2.6,2.9,3.2,3.1,3.0,3.5,3.8,3.3,3.6,4.2,4.4,2.5,2.3,2.5,2.4,2.3,2.2,2.0,2.1,2.0,2.1,2.0,1.9,1.8,1.7,1.9,1.8,1.6,1.4,1.4,1.3,1.5,1.1,1.5,1.6,1.8,2.1,1.8,1.9,1.8,2.0,2.1,2.2,2.2,2.3,2.4,2.4,2.3,2.2,1.9,2.3,2.3,2.4,2.1,1.3,0.9,1.5,1.0,0.9,1.4,1.5,1.3,1.2,1.2,1.4,1.4,1.4,1.6,1.5,1.6,1.5,1.6,1.6,1.7,1.7,1.9,1.8,1.7,1.8,1.6,1.6,1.5,0.8]],
  "token_chain_ids": ["A","A","A","A","A","A","A","A","A","A","A","A","A","A","A","A","A","A","A","A","A","A","A","A","A","A","A","A","A","A","A","A","A","A","A","A","A","A","A","A","A","A","A","A","A","A","A","A","A","A","A","A","A","A","A","A","A","A","A","A","A","A","A","A","A","A","A","A","A","A","A","A","A","A","A","A","A","A","A","A","A","A","A","A","A","A","A","A","A","A","A","A","A","A","A","A","A","A","A","A","A","A","A","A","A","A","A","A","A","A","A","A","A","A","A","A","A","A","A","A","A","A","A","A","A","A","A","A","A","A","A","A","A","A","A","A","A","A","A","A","A","A","A","A","A","A","A","A","A","A","A","A","A","A","A","A","A","A","A","A","A","A","A","A","A","A","A","A","A","A","B","B","B","B","B","B","B","B","B","B","B","B","B","B","B","B","B","B","B","B","B","B","B","B","B","B","B","B","B","B","B","B","B","B","B","B","B","B","B","B","B","B","B","C","C","C","C","C","C","C","C","C","C","C","C","C","C","C","C","C","C","C","C","C","C","C","C","C","C","C","C","D"],
  "token_res_ids": [1,2,3,4,5,6,7,8,9,10,11,12,13,14,15,16,17,18,19,20,21,22,23,24,25,26,27,28,29,30,31,32,33,34,35,36,37,38,39,40,41,42,43,44,45,46,47,48,49,50,51,52,53,54,55,56,57,58,59,60,61,62,63,64,65,66,67,68,69,70,71,72,73,74,75,76,77,78,79,80,81,82,83,84,85,86,87,88,89,90,91,92,93,94,95,96,97,98,99,100,101,102,103,104,105,106,107,108,109,110,111,112,113,114,115,116,117,118,119,120,121,122,123,124,125,126,127,128,129,130,131,132,133,134,135,136,137,138,139,140,141,142,143,144,145,146,147,148,149,150,151,152,153,154,155,156,157,158,159,160,161,162,163,164,165,166,167,168,169,170,1,1,1,1,1,1,1,1,1,1,1,1,1,1,1,1,1,1,1,1,1,1,1,1,1,1,1,1,1,1,1,1,1,1,1,1,1,1,1,1,1,1,1,1,1,1,1,1,1,1,1,1,1,1,1,1,1,1,1,1,1,1,1,1,1,1,1,1,1,1,1,1]
}
```
