## Supplementary_Data.zip: inputs/outputs, PyMOL sessions, and pocket-aligned RMSD workflow for "Single-sequence deep learning delivers crystal-quality models of covalent K-Ras G12 hotspot complexes": krasg12c_gdp_mg2_with_adagrasib_covalent_restraint_seed-42_sample-3_confidences.json

```
{
  "atom_chain_ids": ["A","A","A","A","A","A","A","A","A","A","A","A","A","A","A","A","A","A","A","A","A","A","A","A","A","A","A","A","A","A","A","A","A","A","A","A","A","A","A","A","A","A","A","A","A","A","A","A","A","A","A","A","A","A","A","A","A","A","A","A","A","A","A","A","A","A","A","A","A","A","A","A","A","A","A","A","A","A","A","A","A","A","A","A","A","A","A","A","A","A","A","A","A","A","A","A","A","A","A","A","A","A","A","A","A","A","A","A","A","A","A","A","A","A","A","A","A","A","A","A","A","A","A","A","A","A","A","A","A","A","A","A","A","A","A","A","A","A","A","A","A","A","A","A","A","A","A","A","A","A","A","A","A","A","A","A","A","A","A","A","A","A","A","A","A","A","A","A","A","A","A","A","A","A","A","A","A","A","A","A","A","A","A","A","A","A","A","A","A","A","A","A","A","A","A","A","A","A","A","A","A","A","A","A","A","A","A","A","A","A","A","A","A","A","A","A","A","A","A","A","A","A","A","A","A","A","A","A","A","A","A","A","A","A","A","A","A","A","A","A","A","A","A","A","A","A","A","A","A","A","A","A","A","A","A","A","A","A","A","A","A","A","A","A","A","A","A","A","A","A","A","A","A","A","A","A","A","A","A","A","A","A","A","A","A","A","A","A","A","A","A","A","A","A","A","A","A","A","A","A","A","A","A","A","A","A","A","A","A","A","A","A","A","A","A","A","A","A","A","A","A","A","A","A","A","A","A","A","A","A","A","A","A","A","A","A","A","A","A","A","A","A","A","A","A","A","A","A","A","A","A","A","A","A","A","A","A","A","A","A","A","A","A","A","A","A","A","A","A","A","A","A","A","A","A","A","A","A","A","A","A","A","A","A","A","A","A","A","A","A","A","A","A","A","A","A","A","A","A","A","A","A","A","A","A","A","A","A","A","A","A","A","A","A","A","A","A","A","A","A","A","A","A","A","A","A","A","A","A","A","A","A","A","A","A","A","A","A","A","A","A","A","A","A","A","A","A","A","A","A","A","A","A","A","A","A","A","A","A","A","A","A","A","A","A","A","A","A","A","A","A","A","A","A","A","A","A","A","A","A","A","A","A","A","A","A","A","A","A","A","A","A","A","A","A","A","A","A","A","A","A","A","A","A","A","A","A","A","A","A","A","A","A","A","A","A","A","A","A","A","A","A","A","A","A","A","A","A","A","A","A","A","A","A","A","A","A","A","A","A","A","A","A","A","A","A","A","A","A","A","A","A","A","A","A","A","A","A","A","A","A","A","A","A","A","A","A","A","A","A","A","A","A","A","A","A","A","A","A","A","A","A","A","A","A","A","A","A","A","A","A","A","A","A","A","A","A","A","A","A","A","A","A","A","A","A","A","A","A","A","A","A","A","A","A","A","A","A","A","A","A","A","A","A","A","A","A","A","A","A","A","A","A","A","A","A","A","A","A","A","A","A","A","A","A","A","A","A","A","A","A","A","A","A","A","A","A","A","A","A","A","A","A","A","A","A","A","A","A","A","A","A","A","A","A","A","A","A","A","A","A","A","A","A","A","A","A","A","A","A","A","A","A","A","A","A","A","A","A","A","A","A","A","A","A","A","A","A","A","A","A","A","A","A","A","A","A","A","A","A","A","A","A","A","A","A","A","A","A","A","A","A","A","A","A","A","A","A","A","A","A","A","A","A","A","A","A","A","A","A","A","A","A","A","A","A","A","A","A","A","A","A","A","A","A","A","A","A","A","A","A","A","A","A","A","A","A","A","A","A","A","A","A","A","A","A","A","A","A","A","A","A","A","A","A","A","A","A","A","A","A","A","A","A","A","A","A","A","A","A","A","A","A","A","A","A","A","A","A","A","A","A","A","A","A","A","A","A","A","A","A","A","A","A","A","A","A","A","A","A","A","A","A","A","A","A","A","A","A","A","A","A","A","A","A","A","A","A","A","A","A","A","A","A","A","A","A","A","A","A","A","A","A","A","A","A","A","A","A","A","A","A","A","A","A","A","A","A","A","A","A","A","A","A","A","A","A","A","A","A","A","A","A","A","A","A","A","A","A","A","A","A","A","A","A","A","A","A","A","A","A","A","A","A","A","A","A","A","A","A","A","A","A","A","A","A","A","A","A","A","A","A","A","A","A","A","A","A","A","A","A","A","A","A","A","A","A","A","A","A","A","A","A","A","A","A","A","A","A","A","A","A","A","A","A","A","A","A","A","A","A","A","A","A","A","A","A","A","A","A","A","A","A","A","A","A","A","A","A","A","A","A","A","A","A","A","A","A","A","A","A","A","A","A","A","A","A","A","A","A","A","A","A","A","A","A","A","A","A","A","A","A","A","A","A","A","A","A","A","A","A","A","A","A","A","A","A","A","A","A","A","A","A","A","A","A","A","A","A","A","A","A","A","A","A","A","A","A","A","A","A","A","A","A","A","A","A","A","A","A","A","A","A","A","A","A","A","A","A","A","A","A","A","A","A","A","A","A","A","A","A","A","A","A","A","A","A","A","A","A","A","A","A","A","A","A","A","A","A","A","A","A","A","A","A","A","A","A","A","A","A","A","A","A","A","A","A","A","A","A","A","A","A","A","A","A","A","A","A","A","A","A","A","A","A","A","A","A","A","A","A","A","A","A","A","A","A","A","A","A","A","A","A","A","A","A","A","A","A","A","A","A","A","A","A","A","A","A","A","A","A","A","A","A","A","A","A","A","A","A","A","A","A","A","A","A","A","A","A","A","A","A","A","A","A","A","A","A","A","A","A","A","A","A","A","A","A","A","A","A","A","A","A","A","A","A","A","A","A","A","A","A","A","A","A","A","A","A","A","A","A","A","A","A","A","A","A","A","A","A","A","A","A","A","A","A","A","A","A","A","A","A","A","A","A","A","A","A","A","A","A","A","A","A","A","A","A","A","A","A","A","A","A","A","A","A","A","A","A","A","A","A","A","A","A","A","A","A","A","A","A","A","A","A","A","A","A","A","A","A","A","A","A","A","A","A","A","A","A","A","A","A","A","A","A","A","A","A","A","A","A","A","A","A","A","A","A","A","A","A","A","A","A","A","A","A","A","B","B","B","B","B","B","B","B","B","B","B","B","B","B","B","B","B","B","B","B","B","B","B","B","B","B","B","B","B","B","B","B","B","B","B","B","B","B","B","B","B","B","B","C","C","C","C","C","C","C","C","C","C","C","C","C","C","C","C","C","C","C","C","C","C","C","C","C","C","C","C","D"],
  "atom_plddts": [72.69,80.52,84.25,78.76,80.17,89.25,91.29,89.32,82.79,81.88,82.15,74.83,93.12,95.04,96.56,96.25,92.65,85.96,86.03,97.27,97.44,97.69,97.34,96.25,84.8,84.42,79.4,78.66,98.35,98.4,98.51,98.37,98.25,98.14,97.42,97.45,96.84,96.83,97.09,95.77,98.45,98.5,98.62,98.59,98.25,92.59,84.73,77.72,67.94,98.74,98.81,98.78,98.63,98.81,98.5,98.17,98.01,98.84,98.85,98.89,98.85,98.74,98.41,98.47,98.85,98.87,98.8,98.68,98.88,98.76,98.79,98.81,98.83,98.89,98.88,98.67,98.19,98.26,98.79,98.79,98.74,98.58,98.65,98.66,98.65,98.53,98.57,98.1,98.06,98.4,98.13,96.88,94.08,98.4,98.38,98.61,98.47,98.65,98.83,98.88,98.88,98.82,98.69,98.69,98.77,98.82,98.84,98.81,98.85,98.87,98.86,98.86,98.89,98.81,98.72,98.44,98.39,98.77,98.73,98.74,98.68,98.64,98.46,98.73,98.77,98.74,98.72,98.8,98.86,98.86,98.79,98.7,98.9,98.86,98.81,98.8,98.8,98.74,98.65,98.44,98.65,98.28,98.36,98.58,98.4,98.39,98.21,98.1,97.0,97.25,90.03,98.52,98.57,98.47,98.16,98.5,97.77,98.42,96.19,96.25,98.5,98.32,98.05,97.46,98.27,97.97,97.1,97.04,97.71,96.97,96.65,95.41,96.01,92.38,91.75,85.5,97.17,96.74,97.0,96.03,95.7,92.76,89.99,85.27,82.68,97.25,97.32,97.42,95.6,96.28,91.14,80.45,78.36,97.12,97.18,98.0,97.57,94.38,90.03,76.03,77.12,76.48,79.24,97.92,98.16,97.87,96.72,97.99,98.31,98.09,97.97,97.76,97.74,98.03,97.23,97.02,97.23,96.6,94.98,87.46,89.45,96.22,96.11,95.75,92.57,94.27,89.19,82.1,81.97,95.28,95.1,94.64,90.88,92.2,82.1,78.03,71.89,71.39,93.85,94.37,94.52,93.63,93.02,91.32,91.22,90.41,86.86,87.49,87.66,84.12,95.91,96.29,96.34,95.36,95.67,94.93,92.61,91.78,96.01,96.07,96.04,94.68,94.94,92.58,95.64,96.52,96.04,96.25,94.91,94.87,92.73,91.14,96.6,96.85,97.09,96.71,95.99,93.14,93.07,86.91,96.46,96.63,96.54,95.8,96.24,95.59,95.47,92.95,92.6,96.44,96.58,97.29,97.28,95.12,90.22,87.92,85.88,97.39,97.49,97.78,97.24,96.43,82.97,98.04,98.01,98.21,98.02,97.61,97.06,95.2,95.16,93.63,93.81,93.87,91.4,97.7,97.6,97.49,96.75,96.65,92.19,89.02,81.51,76.56,70.55,67.62,96.81,96.57,97.27,97.22,94.74,92.13,89.26,85.89,79.09,97.33,97.24,97.23,96.29,96.19,89.2,87.47,80.88,77.04,96.92,96.55,96.75,96.32,95.42,91.35,90.96,96.9,96.75,96.88,96.35,96.15,94.53,94.75,96.17,96.38,96.2,95.57,96.37,95.03,94.95,93.66,96.16,96.16,96.23,94.7,95.65,95.14,93.06,93.15,95.91,95.73,95.92,94.54,95.79,95.44,95.81,95.09,93.47,81.63,78.59,72.72,72.17,96.45,96.65,96.87,96.11,95.74,91.16,90.56,96.49,96.25,97.02,96.43,94.01,84.74,97.95,98.13,98.3,98.08,97.66,94.24,91.88,91.56,98.33,98.42,98.42,98.14,98.34,97.85,97.29,97.03,98.55,98.46,98.58,98.42,97.91,90.35,84.11,82.76,98.67,98.72,98.58,98.27,98.7,98.01,98.0,95.64,98.5,98.32,98.44,98.35,97.83,96.46,95.28,94.98,98.52,98.52,98.31,97.93,98.59,98.65,98.38,98.36,98.01,97.92,97.73,97.24,97.62,94.9,95.15,96.89,96.39,94.65,87.07,95.73,91.19,89.22,90.37,87.06,91.95,92.8,94.55,93.02,89.58,80.74,74.28,66.52,63.33,93.55,94.61,94.02,92.2,93.84,93.76,93.25,91.57,91.24,93.88,93.48,94.15,91.91,89.32,77.31,72.85,66.59,65.27,94.43,94.67,94.4,91.63,93.38,93.64,91.14,91.47,90.25,89.99,90.86,88.25,95.73,95.75,96.33,95.82,94.08,88.93,96.62,96.81,96.86,96.23,96.47,95.91,95.56,95.9,95.02,93.79,83.75,77.47,68.5,95.92,96.16,96.53,96.56,95.05,87.04,84.79,81.06,79.34,71.54,73.23,97.49,97.64,97.64,97.36,97.5,97.38,96.08,96.12,97.25,97.16,97.15,96.49,96.74,87.59,81.13,74.84,70.38,96.08,95.23,95.88,95.71,93.51,87.19,83.09,82.28,78.19,78.03,76.41,71.02,97.27,97.64,97.93,97.71,97.25,95.88,95.37,89.25,97.99,98.12,98.19,97.99,97.57,94.46,92.43,86.72,82.74,74.33,74.8,97.76,97.55,98.02,97.7,96.34,89.76,88.31,98.48,98.58,98.67,98.53,98.66,98.65,98.72,98.55,98.44,97.68,97.36,94.66,94.52,98.82,98.85,98.88,98.79,98.93,98.94,98.95,98.9,98.91,98.88,98.74,98.73,98.6,98.58,98.6,98.88,98.86,98.89,98.7,98.49,94.25,93.61,93.82,98.95,98.95,98.97,98.92,98.81,92.3,98.95,98.97,98.97,98.95,98.97,98.87,98.88,98.97,98.97,98.98,98.97,98.97,98.97,98.95,98.94,98.91,98.91,98.92,98.96,98.96,98.95,98.89,98.94,98.93,98.91,98.88,98.63,98.78,97.6,97.14,95.87,98.87,98.84,98.84,98.69,98.69,98.54,96.77,96.2,98.88,98.88,98.91,98.87,98.78,98.55,96.74,95.77,98.86,98.86,98.89,98.81,98.7,97.13,97.08,98.89,98.86,98.89,98.82,98.7,93.99,87.66,81.2,72.67,98.9,98.92,98.93,98.91,98.9,98.8,98.94,98.95,98.94,98.88,98.94,98.94,98.85,98.85,98.78,98.78,98.83,98.89,98.84,98.8,98.55,98.7,97.11,95.88,93.35,93.14,98.76,98.68,98.72,98.56,98.39,97.51,95.73,95.27,98.89,98.91,98.87,98.78,98.9,98.7,98.79,98.44,98.67,98.51,98.51,98.28,98.02,92.82,82.56,79.87,80.36,81.04,98.58,98.56,98.62,98.5,98.31,97.95,93.94,93.89,95.05,95.42,98.75,98.75,98.74,98.65,98.69,98.6,98.04,98.09,97.63,97.63,97.74,96.56,98.61,98.55,98.57,98.4,98.13,95.98,93.79,92.22,91.48,84.61,87.2,98.68,98.64,98.63,98.47,98.5,96.62,94.23,89.22,90.15,98.49,98.4,98.44,98.3,98.18,97.22,96.69,90.78,89.83,98.71,98.74,98.7,98.6,98.73,98.58,98.5,98.23,98.7,98.67,98.58,98.34,98.55,97.51,95.39,88.91,84.02,98.66,98.55,98.52,98.28,98.38,97.69,97.32,97.14,97.32,95.44,95.82,98.53,98.39,98.38,97.97,97.86,95.15,95.9,98.39,98.42,98.3,97.61,98.33,97.78,97.39,96.96,96.54,98.09,97.89,97.84,96.7,97.27,93.86,91.32,89.2,97.87,97.85,98.06,97.7,97.24,95.16,97.0,96.31,96.11,92.88,94.82,89.0,84.82,78.5,78.87,96.79,96.25,96.54,94.1,93.6,87.22,82.01,81.14,98.07,98.44,98.6,98.47,98.26,97.06,97.3,98.78,98.83,98.87,98.78,98.76,98.44,98.72,98.83,98.83,98.91,98.82,98.26,89.64,89.11,78.09,98.95,98.96,98.96,98.91,98.94,98.72,98.76,98.96,98.97,98.97,98.95,98.96,98.91,98.85,98.85,98.98,98.99,98.99,98.96,98.97,98.77,98.84,98.97,98.97,98.97,98.92,98.97,98.97,98.96,98.92,98.95,98.96,96.82,96.75,98.94,98.94,98.9,98.77,98.93,98.87,98.82,98.7,98.55,98.83,98.74,98.71,98.2,98.42,95.17,98.84,98.79,98.74,98.31,98.71,98.77,98.46,98.54,98.64,98.49,98.33,97.59,98.26,97.92,97.22,96.96,97.12,96.5,96.11,92.86,95.5,93.93,96.63,95.89,96.18,96.97,95.12,93.31,85.66,98.1,98.18,98.29,97.76,97.48,97.14,96.38,96.56,97.43,94.17,95.06,98.75,98.69,98.66,98.08,98.41,96.63,96.31,98.76,98.75,98.66,98.33,98.66,98.22,98.32,98.19,98.04,98.43,98.12,96.54,88.67,83.25,81.86,98.37,98.47,98.66,98.53,98.0,94.99,94.57,98.59,98.55,98.62,98.4,98.26,91.51,85.77,77.58,69.8,98.21,97.9,98.45,98.27,95.8,85.57,86.37,79.04,75.97,98.7,98.84,98.88,98.83,98.8,98.87,98.84,98.85,98.74,98.68,94.33,93.5,89.34,85.99,98.87,98.83,98.84,98.67,98.7,97.78,96.31,96.2,98.78,98.8,98.81,98.73,98.78,98.59,98.29,98.24,98.86,98.85,98.79,98.65,98.83,98.84,98.77,98.71,98.48,98.6,90.02,89.41,82.06,75.8,68.89,69.45,98.63,98.48,98.44,98.11,98.31,96.29,98.48,98.46,98.38,97.95,98.46,98.52,98.01,98.08,97.77,97.83,98.08,97.35,98.51,98.39,98.5,98.14,98.67,98.8,98.87,98.85,98.76,98.63,98.46,98.37,98.91,98.93,98.95,98.93,98.88,98.45,98.86,98.94,98.94,98.93,98.86,98.9,98.87,98.7,98.66,98.5,98.49,98.6,98.94,98.93,98.95,98.89,98.76,96.42,97.01,87.31,98.86,98.82,98.87,98.72,98.38,93.89,95.16,91.83,92.52,98.94,98.96,98.96,98.93,98.95,98.81,98.65,98.93,98.94,98.94,98.89,98.92,98.83,98.92,98.92,98.89,98.76,98.89,98.86,98.81,98.76,98.54,98.73,98.29,97.37,95.45,90.82,98.81,98.77,98.72,98.43,98.7,98.12,97.84,98.69,98.65,98.71,98.43,98.05,94.41,93.68,90.52,89.86,80.9,82.43,98.73,98.74,98.85,98.75,98.37,92.43,85.55,76.7,72.14,98.88,98.9,98.93,98.86,98.89,98.9,98.86,98.75,98.87,98.69,98.71,98.56,98.39,98.54,98.45,97.83,96.58,94.17,92.95,98.59,98.65,98.77,98.68,98.41,90.14,87.16,86.89,98.89,98.92,98.91,98.87,98.93,98.84,98.81,98.74,98.65,98.81,98.83,98.7,98.7,98.59,98.57,98.7,98.58,98.47,98.46,98.31,98.17,97.66,95.84,95.32,94.3,94.27,94.5,92.01,98.7,98.77,98.78,98.73,98.78,98.3,98.23,98.85,98.85,98.76,98.64,98.88,98.8,98.74,98.75,98.6,98.44,98.29,98.1,98.29,97.88,97.91,98.51,98.37,98.29,98.12,98.24,97.68,96.97,96.31,96.01,93.58,94.41,98.54,98.58,98.46,98.18,98.66,98.42,98.4,96.93,96.98,98.55,98.37,97.98,97.46,98.46,98.32,98.18,98.19,98.09,97.57,97.28,96.59,96.95,94.44,92.76,91.37,90.81,87.02,85.84,97.52,97.21,97.18,96.11,96.06,85.5,86.53,78.6,74.09,96.95,96.37,95.72,93.1,95.62,94.68,83.56,83.7,85.92,88.32,95.72,94.13,93.16,89.76,91.42,87.13,84.26,78.09,71.69,93.19,92.96,91.3,85.03,89.87,81.77,76.78,70.04,71.69,92.54,91.91,87.38,83.37,88.17,83.77,80.24,76.37,69.01,80.53,89.33,94.79,90.47,91.88,93.71,95.93,96.1,97.29,97.89,97.76,97.59,97.64,97.8,96.69,89.94,90.5,97.02,97.41,96.16,94.49,92.79,97.21,95.43,92.0,91.39,88.3,90.24,97.67,96.93,95.67,97.34,97.67,96.67,96.67,97.18,97.78,98.03,97.99,97.4,97.73,97.58,97.66,96.75,90.47,98.33,90.02,98.45,98.29,92.02,93.05,91.32,98.18,98.1,98.37,98.58,98.18,97.65,98.35,97.77,98.55,98.74,98.8,98.72,98.79,98.63,98.84,98.87,98.86,98.87,98.85,98.82,97.92],
  "contact_probs": [[1.0,1.0,0.81,0.06,0.0,0.0,0.0,0.0,0.0,0.0,0.0,0.0,0.0,0.0,0.0,0.0,0.0,0.0,0.0,0.0,0.0,0.0,0.0,0.0,0.0,0.0,0.0,0.0,0.0,0.0,0.0,0.0,0.0,0.0,0.0,0.0,0.0,0.0,0.0,0.0,0.0,0.0,0.0,0.02,0.0,0.0,0.0,0.0,0.01,0.18,0.36,0.07,0.06,0.0,0.0,0.0,0.0,0.0,0.0,0.0,0.0,0.0,0.0,0.0,0.0,0.0,0.0,0.0,0.0,0.0,0.0,0.0,0.0,0.0,0.0,0.0,0.0,0.0,0.0,0.0,0.0,0.0,0.0,0.0,0.0,0.0,0.0,0.0,0.0,0.0,0.0,0.0,0.0,0.0,0.0,0.0,0.0,0.0,0.0,0.0,0.0,0.0,0.0,0.0,0.0,0.0,0.0,0.0,0.0,0.0,0.0,0.0,0.0,0.0,0.0,0.0,0.0,0.0,0.0,0.0,0.0,0.0,0.0,0.0,0.0,0.0,0.0,0.0,0.0,0.0,0.0,0.0,0.0,0.0,0.0,0.0,0.0,0.0,0.0,0.0,0.0,0.0,0.0,0.0,0.0,0.0,0.0,0.0,0.0,0.0,0.0,0.0,0.0,0.0,0.0,0.0,0.0,0.0,0.0,0.0,0.0,0.0,0.0,0.0,0.0,0.0,0.0,0.0,0.0,0.0,0.0,0.0,0.0,0.0,0.0,0.0,0.0,0.0,0.0,0.0,0.0,0.0,0.0,0.0,0.0,0.0,0.0,0.0,0.0,0.0,0.0,0.0,0.0,0.0,0.0,0.0,0.0,0.0,0.0,0.0,0.0,0.0,0.0,0.0,0.0,0.0,0.0,0.0,0.0,0.0,0.0,0.0,0.0,0.0,0.0,0.0,0.0,0.0,0.0,0.0,0.0,0.0,0.0,0.0,0.0,0.0,0.0,0.0,0.0,0.0,0.0,0.0,0.0,0.0,0.0,0.0,0.0,0.0,0.0,0.0,0.0,0.0],[1.0,1.0,1.0,0.97,0.0,0.0,0.0,0.0,0.0,0.0,0.0,0.0,0.0,0.0,0.0,0.0,0.0,0.0,0.0,0.0,0.0,0.0,0.0,0.0,0.0,0.0,0.0,0.0,0.0,0.0,0.0,0.0,0.0,0.0,0.0,0.0,0.0,0.0,0.0,0.0,0.0,0.0,0.0,0.57,0.0,0.0,0.0,0.0,0.0,0.13,0.96,0.95,0.98,0.0,0.0,0.0,0.0,0.0,0.0,0.0,0.0,0.0,0.0,0.0,0.0,0.0,0.0,0.0,0.0,0.0,0.0,0.0,0.0,0.0,0.0,0.0,0.0,0.0,0.0,0.0,0.0,0.0,0.0,0.0,0.0,0.0,0.0,0.0,0.0,0.0,0.0,0.0,0.0,0.0,0.0,0.0,0.0,0.0,0.0,0.0,0.0,0.0,0.0,0.0,0.0,0.0,0.0,0.0,0.0,0.0,0.0,0.0,0.0,0.0,0.0,0.0,0.0,0.0,0.0,0.0,0.0,0.0,0.0,0.0,0.0,0.0,0.0,0.0,0.0,0.0,0.0,0.0,0.0,0.0,0.0,0.0,0.0,0.0,0.0,0.0,0.0,0.0,0.0,0.0,0.0,0.0,0.0,0.0,0.0,0.0,0.0,0.0,0.0,0.0,0.0,0.0,0.0,0.0,0.0,0.0,0.0,0.0,0.0,0.0,0.0,0.0,0.0,0.0,0.0,0.0,0.0,0.0,0.0,0.0,0.0,0.0,0.0,0.0,0.0,0.0,0.0,0.0,0.0,0.0,0.0,0.0,0.0,0.0,0.0,0.0,0.0,0.0,0.0,0.0,0.0,0.0,0.0,0.0,0.0,0.0,0.0,0.0,0.0,0.0,0.0,0.0,0.0,0.0,0.0,0.0,0.0,0.0,0.0,0.0,0.0,0.0,0.0,0.0,0.0,0.0,0.0,0.0,0.0,0.0,0.0,0.0,0.0,0.0,0.0,0.0,0.0,0.0,0.0,0.0,0.0,0.0,0.0,0.0,0.0,0.0,0.0,0.0],[0.81,1.0,1.0,1.0,0.99,0.0,0.0,0.0,0.0,0.0,0.0,0.0,0.0,0.0,0.0,0.0,0.0,0.0,0.0,0.0,0.0,0.0,0.0,0.0,0.0,0.0,0.0,0.0,0.0,0.0,0.0,0.0,0.0,0.0,0.0,0.0,0.0,0.0,0.0,0.0,0.0,0.0,0.0,0.0,0.0,0.0,0.0,0.0,0.0,0.82,0.41,1.0,0.99,0.0,0.0,0.0,0.0,0.0,0.0,0.0,0.0,0.0,0.0,0.0,0.0,0.0,0.0,0.0,0.0,0.0,0.0,0.0,0.0,0.0,0.0,0.0,0.0,0.0,0.0,0.0,0.0,0.0,0.0,0.0,0.0,0.0,0.0,0.0,0.0,0.0,0.0,0.0,0.0,0.0,0.0,0.0,0.0,0.0,0.0,0.0,0.0,0.0,0.0,0.0,0.0,0.0,0.0,0.0,0.0,0.0,0.0,0.0,0.0,0.0,0.0,0.0,0.0,0.0,0.0,0.0,0.0,0.0,0.0,0.0,0.0,0.0,0.0,0.0,0.0,0.0,0.0,0.0,0.0,0.0,0.0,0.0,0.0,0.0,0.0,0.0,0.0,0.0,0.0,0.0,0.0,0.0,0.0,0.0,0.0,0.0,0.0,0.0,0.0,0.0,0.0,0.0,0.0,0.0,0.0,0.0,0.0,0.0,0.0,0.0,0.03,0.0,0.0,0.01,0.0,0.01,0.0,0.0,0.0,0.0,0.0,0.0,0.0,0.0,0.0,0.0,0.0,0.0,0.0,0.0,0.0,0.0,0.0,0.0,0.0,0.0,0.0,0.0,0.0,0.0,0.0,0.0,0.0,0.0,0.0,0.0,0.0,0.0,0.0,0.0,0.0,0.0,0.0,0.0,0.0,0.0,0.0,0.0,0.0,0.0,0.0,0.0,0.0,0.0,0.0,0.0,0.0,0.0,0.0,0.0,0.0,0.0,0.0,0.0,0.0,0.0,0.0,0.0,0.0,0.0,0.0,0.0,0.0,0.0,0.0,0.0,0.0,0.0],[0.06,0.97,1.0,1.0,1.0,1.0,0.0,0.0,0.0,0.0,0.0,0.0,0.0,0.0,0.0,0.0,0.0,0.0,0.0,0.0,0.0,0.0,0.0,0.0,0.0,0.0,0.0,0.0,0.0,0.0,0.0,0.0,0.0,0.0,0.0,0.0,0.0,0.0,0.0,0.0,0.0,0.01,0.0,0.0,0.0,0.0,0.0,0.0,0.0,0.0,0.0,0.95,1.0,0.68,1.0,0.0,0.0,0.0,0.0,0.0,0.0,0.0,0.0,0.0,0.0,0.0,0.0,0.0,0.0,0.0,0.0,0.0,0.0,0.0,0.0,0.0,0.0,0.0,0.0,0.0,0.0,0.0,0.0,0.0,0.0,0.0,0.0,0.0,0.0,0.0,0.0,0.0,0.0,0.0,0.0,0.0,0.0,0.0,0.0,0.0,0.0,0.0,0.0,0.0,0.0,0.0,0.0,0.0,0.0,0.0,0.0,0.0,0.0,0.0,0.0,0.0,0.0,0.0,0.0,0.0,0.0,0.0,0.0,0.0,0.0,0.0,0.0,0.0,0.0,0.0,0.0,0.0,0.0,0.0,0.0,0.0,0.0,0.0,0.0,0.0,0.0,0.0,0.0,0.0,0.0,0.0,0.0,0.0,0.0,0.0,0.0,0.0,0.0,0.0,0.0,0.0,0.0,0.0,0.0,0.0,0.0,0.0,0.0,0.0,0.0,0.0,0.0,0.0,0.0,0.0,0.0,0.0,0.0,0.0,0.0,0.0,0.0,0.0,0.0,0.0,0.0,0.0,0.0,0.0,0.0,0.0,0.0,0.0,0.0,0.0,0.0,0.0,0.0,0.0,0.0,0.0,0.0,0.0,0.0,0.0,0.0,0.0,0.0,0.0,0.0,0.0,0.0,0.0,0.0,0.0,0.0,0.0,0.0,0.0,0.0,0.0,0.0,0.0,0.0,0.0,0.0,0.0,0.0,0.0,0.0,0.0,0.0,0.0,0.0,0.0,0.0,0.0,0.0,0.0,0.0,0.0,0.0,0.0,0.0,0.0,0.0,0.0],[0.0,0.0,0.99,1.0,1.0,1.0,1.0,0.0,0.0,0.0,0.0,0.0,0.0,0.0,0.0,0.0,0.0,0.0,0.0,0.0,0.0,0.0,0.0,0.0,0.0,0.0,0.0,0.0,0.0,0.0,0.0,0.0,0.0,0.0,0.0,0.0,0.0,0.0,0.0,0.0,0.0,0.0,0.0,0.0,0.01,0.0,0.0,0.0,0.0,0.0,0.0,1.0,1.0,1.0,1.0,0.0,0.0,0.0,0.0,0.0,0.0,0.0,0.0,0.0,0.0,0.0,0.0,0.0,0.0,0.0,0.0,0.0,0.0,0.0,0.0,0.0,1.0,0.98,0.0,0.0,0.0,0.0,0.0,0.0,0.0,0.0,0.0,0.0,0.0,0.0,0.0,0.0,0.0,0.0,0.0,0.0,0.0,0.0,0.0,0.0,0.0,0.0,0.0,0.0,0.0,0.0,0.0,0.0,0.0,0.0,0.0,0.0,0.0,0.0,0.0,0.0,0.0,0.0,0.0,0.0,0.0,0.0,0.0,0.0,0.0,0.0,0.0,0.0,0.0,0.0,0.0,0.0,0.0,0.0,0.0,0.0,0.0,0.0,0.0,0.0,0.0,0.0,0.0,0.0,0.0,0.0,0.0,0.0,0.0,0.0,0.0,0.0,0.0,0.0,0.0,0.0,0.0,0.0,0.0,0.11,1.0,0.0,0.0,1.0,0.01,0.0,0.0,0.0,0.0,0.0,0.0,0.0,0.0,0.0,0.0,0.0,0.0,0.0,0.0,0.0,0.0,0.0,0.0,0.0,0.0,0.0,0.0,0.0,0.0,0.0,0.0,0.0,0.0,0.0,0.0,0.0,0.0,0.0,0.0,0.0,0.0,0.0,0.0,0.0,0.0,0.0,0.0,0.0,0.0,0.0,0.0,0.0,0.0,0.0,0.0,0.0,0.0,0.0,0.0,0.0,0.0,0.0,0.0,0.0,0.0,0.0,0.0,0.0,0.0,0.0,0.0,0.0,0.0,0.0,0.0,0.0,0.0,0.0,0.0,0.0,0.0,0.0],[0.0,0.0,0.0,1.0,1.0,1.0,1.0,1.0,0.0,0.0,0.0,0.0,0.0,0.0,0.0,0.0,0.0,0.0,0.0,0.0,0.0,0.0,0.0,0.0,0.0,0.0,0.0,0.0,0.0,0.0,0.0,0.0,0.0,0.0,0.0,0.0,0.0,0.0,0.0,0.01,0.0,0.0,0.0,0.0,0.0,0.0,0.0,0.0,0.0,0.0,0.0,0.0,0.0,0.02,1.0,0.04,0.99,0.0,0.0,0.0,0.0,0.0,0.0,0.0,0.0,0.0,0.0,0.0,0.0,0.0,0.0,0.02,0.0,0.0,1.0,1.0,1.0,1.0,0.0,0.0,0.0,0.0,0.0,0.0,0.0,0.0,0.0,0.0,0.0,0.0,0.0,0.0,0.0,0.0,0.0,0.0,0.0,0.0,0.0,0.0,0.0,0.0,0.0,0.0,0.0,0.0,0.0,0.0,0.0,0.0,0.0,0.0,0.0,0.0,0.0,0.0,0.0,0.0,0.0,0.0,0.0,0.0,0.0,0.0,0.0,0.0,0.0,0.0,0.0,0.0,0.0,0.0,0.0,0.0,0.0,0.0,0.0,0.0,0.0,0.0,0.0,0.0,0.0,0.0,0.0,0.0,0.0,0.0,0.0,0.0,0.0,0.0,0.0,0.0,0.0,0.0,0.0,0.0,0.0,0.0,0.0,0.0,0.0,0.0,0.0,0.0,0.0,0.0,0.0,0.0,0.0,0.0,0.0,0.0,0.0,0.0,0.0,0.0,0.0,0.0,0.0,0.0,0.0,0.0,0.0,0.0,0.0,0.0,0.0,0.0,0.0,0.0,0.0,0.0,0.0,0.0,0.0,0.0,0.0,0.0,0.0,0.0,0.0,0.0,0.0,0.0,0.0,0.0,0.0,0.0,0.0,0.0,0.0,0.0,0.0,0.0,0.0,0.0,0.0,0.0,0.0,0.0,0.0,0.0,0.0,0.0,0.0,0.0,0.0,0.0,0.0,0.0,0.0,0.0,0.0,0.0,0.0,0.0,0.0,0.0,0.0,0.0],[0.0,0.0,0.0,0.0,1.0,1.0,1.0,1.0,1.0,0.0,0.0,0.0,0.0,0.0,0.0,0.0,0.0,0.0,0.0,0.0,0.0,0.0,0.0,0.0,0.0,0.0,0.0,0.0,0.0,0.0,0.0,0.0,0.0,0.0,0.0,0.0,0.0,0.0,0.0,0.0,0.0,0.0,0.0,0.0,0.0,0.0,0.0,0.0,0.0,0.0,0.0,0.0,0.0,1.0,1.0,1.0,1.0,0.0,0.0,0.0,0.0,0.0,0.0,0.0,0.0,0.0,0.0,0.0,0.0,0.0,0.0,0.0,0.0,0.0,0.0,1.0,1.0,1.0,1.0,1.0,0.0,0.0,0.0,0.0,0.0,0.0,0.0,0.0,0.0,0.0,0.0,0.0,0.0,0.0,0.0,0.0,0.0,0.0,0.0,0.0,0.0,0.0,0.0,0.0,0.0,0.0,0.0,0.0,0.0,0.0,0.0,0.0,0.0,0.0,0.0,0.0,0.0,0.0,0.0,0.0,0.0,0.0,0.0,0.0,0.0,0.0,0.0,0.0,0.0,0.0,0.0,0.0,0.0,0.0,0.0,0.0,0.0,0.0,0.0,0.0,0.0,0.0,0.0,0.0,0.0,0.0,0.0,0.0,0.0,0.0,0.0,0.0,0.0,0.0,0.0,0.0,1.0,0.0,0.0,1.0,0.97,0.0,0.0,0.07,0.0,0.0,0.0,0.0,0.0,0.0,0.0,0.0,0.0,0.0,0.0,0.0,0.0,0.0,0.0,0.0,0.0,0.0,0.0,0.0,0.0,0.0,0.0,0.0,0.0,0.0,0.0,0.0,0.0,0.0,0.0,0.0,0.0,0.0,0.0,0.0,0.0,0.0,0.0,0.0,0.0,0.0,0.0,0.0,0.0,0.0,0.0,0.0,0.0,0.0,0.0,0.0,0.0,0.0,0.0,0.0,0.0,0.0,0.0,0.0,0.0,0.0,0.0,0.0,0.0,0.0,0.0,0.0,0.0,0.0,0.0,0.0,0.0,0.0,0.0,0.0,0.0,0.0],[0.0,0.0,0.0,0.0,0.0,1.0,1.0,1.0,1.0,1.0,0.0,0.0,0.0,0.0,0.0,0.0,0.0,0.0,0.0,0.0,0.0,0.0,0.0,0.0,0.0,0.0,0.0,0.0,0.0,0.0,0.0,0.0,0.0,0.0,0.0,0.0,0.0,0.0,0.0,0.0,0.0,0.0,0.0,0.0,0.0,0.0,0.0,0.0,0.0,0.0,0.0,0.0,0.0,0.0,0.0,0.94,1.0,0.0,1.0,0.0,0.0,0.0,0.0,0.0,0.0,0.0,0.0,0.0,0.0,0.0,0.0,0.08,1.0,0.0,0.1,1.0,0.0,1.0,1.0,1.0,0.0,0.0,0.0,0.0,0.0,0.0,0.0,0.0,0.0,0.0,0.0,0.0,0.0,0.0,0.0,0.0,0.0,0.0,0.0,0.0,0.02,0.0,0.0,0.0,0.0,0.0,0.0,0.0,0.0,0.0,0.0,0.0,0.0,0.0,0.0,0.0,0.0,0.0,0.0,0.0,0.0,0.0,0.0,0.0,0.0,0.0,0.0,0.0,0.0,0.0,0.0,0.0,0.0,0.0,0.0,0.0,0.0,0.0,0.0,0.0,0.0,0.0,0.0,0.0,0.0,0.0,0.0,0.0,0.0,0.0,0.0,0.0,0.0,0.0,0.0,0.0,0.0,0.0,0.0,0.0,0.0,0.0,0.0,0.0,0.0,0.0,0.0,0.0,0.0,0.0,0.0,0.0,0.0,0.0,0.0,0.0,0.0,0.0,0.0,0.0,0.0,0.0,0.0,0.0,0.0,0.0,0.0,0.0,0.0,0.0,0.0,0.0,0.0,0.0,0.0,0.14,0.0,0.0,0.0,0.0,0.0,0.0,0.0,0.0,0.0,0.0,0.0,0.31,0.13,0.98,0.97,0.11,0.0,0.0,0.0,0.0,0.0,0.0,0.0,0.0,0.0,0.0,0.0,0.0,0.0,0.0,0.0,0.0,0.0,0.0,0.0,0.0,0.0,0.0,0.0,0.0,0.0,0.0,0.0,0.0,0.0,0.0],[0.0,0.0,0.0,0.0,0.0,0.0,1.0,1.0,1.0,1.0,1.0,0.0,0.0,0.0,0.0,0.0,1.0,0.0,0.0,1.0,1.0,0.0,0.0,0.0,0.0,0.0,0.0,0.0,0.0,0.0,0.0,0.0,0.0,0.0,0.0,0.0,0.0,0.0,0.0,0.0,0.0,0.0,0.0,0.0,0.0,0.0,0.0,0.0,0.0,0.0,0.0,0.0,0.0,0.0,0.0,1.0,1.0,1.0,1.0,0.0,0.0,0.0,0.0,0.0,0.0,0.0,0.0,0.0,0.0,0.0,0.0,0.0,0.0,0.0,0.0,0.0,0.0,0.0,0.96,1.0,0.0,1.0,0.0,0.0,0.0,0.0,0.0,0.0,0.0,0.0,0.0,0.0,0.0,0.0,0.0,0.0,0.0,0.0,0.0,0.0,0.0,0.0,0.0,0.0,0.0,0.0,0.0,0.0,0.0,0.0,0.0,0.0,0.0,0.0,0.0,0.0,0.0,0.0,0.0,0.0,0.0,0.0,0.0,0.0,0.0,0.0,0.0,0.0,0.0,0.0,0.0,0.0,0.0,0.0,0.0,0.0,0.0,0.0,0.0,0.0,0.0,0.0,0.0,0.0,0.0,0.0,0.0,0.0,0.0,0.0,0.0,0.0,0.0,0.0,0.0,0.0,0.0,0.0,0.0,0.0,0.0,0.0,0.0,0.0,0.0,0.0,0.0,0.0,0.0,0.0,0.0,0.0,0.0,0.0,0.0,0.0,0.0,0.0,0.0,0.0,0.0,0.0,0.0,0.0,0.0,0.0,0.0,0.0,0.0,0.0,0.0,0.0,0.0,0.01,0.64,0.87,0.0,0.0,0.0,0.0,0.0,0.0,0.0,0.0,0.0,0.0,0.0,0.0,0.0,0.0,0.0,0.0,0.0,0.0,0.0,0.0,0.0,0.0,0.35,0.21,0.3,0.0,0.0,0.0,0.0,0.0,0.0,0.0,0.0,0.0,0.0,0.0,0.0,0.0,0.0,0.0,0.0,0.0,0.0,0.0,0.0,0.0],[0.0,0.0,0.0,0.0,0.0,0.0,0.0,1.0,1.0,1.0,1.0,0.0,0.0,0.0,0.0,0.0,1.0,0.0,0.0,0.0,0.0,0.0,0.0,0.0,0.0,0.0,0.0,0.0,0.0,0.0,0.0,0.0,0.0,0.0,0.0,0.0,0.0,0.0,0.0,0.0,0.0,0.0,0.0,0.0,0.0,0.0,0.0,0.0,0.0,0.0,0.0,0.0,0.0,0.0,0.0,0.0,0.0,0.0,1.0,0.0,0.0,0.0,0.0,0.0,0.0,0.0,0.0,0.0,0.0,0.0,0.0,0.0,0.04,0.0,0.0,0.0,0.0,0.0,1.0,1.0,1.0,1.0,0.0,0.0,0.0,0.0,0.0,0.0,0.0,0.0,0.0,0.0,0.0,0.0,0.0,0.0,1.0,0.0,0.0,0.43,1.0,0.0,0.0,0.0,0.0,0.0,0.0,0.0,0.0,0.0,0.0,0.0,0.0,0.0,0.0,0.0,0.0,0.0,0.0,0.0,0.0,0.0,0.0,0.0,0.0,0.0,0.0,0.0,0.0,0.0,0.0,0.0,0.0,0.0,0.0,0.0,0.0,0.0,0.0,0.0,0.0,0.0,0.0,0.0,0.0,0.0,0.0,0.0,0.0,0.0,0.0,0.0,0.0,0.0,0.0,0.0,0.0,0.0,0.0,0.0,0.0,0.0,0.0,0.0,0.0,0.0,0.0,0.0,0.0,0.0,0.0,0.0,0.0,0.0,0.0,0.0,0.0,0.0,0.15,0.5,0.98,0.99,0.96,0.89,0.12,0.06,0.09,0.0,0.0,0.0,0.0,0.02,0.97,0.98,0.97,0.93,0.86,0.42,0.99,0.82,0.99,0.98,0.0,0.01,0.0,0.96,1.0,1.0,1.0,1.0,1.0,0.99,0.88,0.0,0.0,0.0,0.0,0.0,0.0,0.0,0.0,0.0,0.0,0.0,0.0,0.0,0.0,0.0,0.0,0.0,0.0,0.0,0.0,0.0,0.0,0.0,0.0,0.0,0.0,0.0,0.0,0.0],[0.0,0.0,0.0,0.0,0.0,0.0,0.0,0.0,1.0,1.0,1.0,1.0,0.91,0.0,1.0,0.0,1.0,0.0,0.0,0.0,0.0,0.0,0.0,0.0,0.0,0.0,0.0,0.0,0.0,0.0,0.0,0.0,0.0,0.0,0.0,0.0,0.0,0.0,0.0,0.0,0.0,0.0,0.0,0.0,0.0,0.0,0.0,0.0,0.0,0.0,0.0,0.0,0.0,0.0,0.0,0.0,0.0,0.0,0.96,0.0,0.0,0.0,0.0,0.0,0.0,0.0,0.0,0.0,0.0,0.0,0.0,0.0,0.0,0.0,0.0,0.0,0.0,0.0,0.0,0.0,1.0,1.0,1.0,0.0,0.0,0.0,0.0,0.0,0.0,1.0,0.0,0.0,1.0,0.97,0.0,0.0,1.0,0.0,0.0,0.0,0.0,0.0,0.0,0.0,0.0,0.0,0.0,0.0,0.0,0.0,0.0,0.0,0.0,0.0,0.0,0.0,0.0,0.0,0.0,0.0,0.0,0.0,0.0,0.0,0.0,0.0,0.0,0.0,0.0,0.0,0.0,0.0,0.0,0.0,0.0,0.0,0.0,0.0,0.0,0.0,0.0,0.0,0.0,0.0,0.0,0.0,0.0,0.0,0.0,0.0,0.0,0.0,0.0,0.0,0.0,0.0,0.0,0.0,0.0,0.0,0.0,0.0,0.0,0.0,0.0,0.0,0.0,0.0,0.0,0.0,0.01,0.0,0.0,0.0,0.04,0.0,0.73,0.72,0.98,0.52,0.46,0.97,1.0,1.0,0.81,0.62,1.0,1.0,0.01,0.0,0.0,0.99,0.99,0.98,0.97,0.95,0.95,1.0,0.27,0.01,0.0,0.0,0.0,0.0,0.0,0.0,0.0,0.03,0.99,0.01,0.0,0.0,0.0,0.0,0.0,0.0,0.0,0.93,0.56,0.59,0.55,0.0,0.0,0.0,0.0,0.0,0.0,0.0,0.0,0.0,0.0,0.0,0.0,0.0,0.0,0.0,0.0,0.0,0.0,0.0,0.0,0.0],[0.0,0.0,0.0,0.0,0.0,0.0,0.0,0.0,0.0,0.0,1.0,1.0,1.0,1.0,1.0,0.0,0.0,0.0,0.0,0.0,0.0,0.0,0.0,0.0,0.0,0.0,0.0,0.0,0.0,0.0,0.0,0.0,0.0,0.0,0.0,0.0,0.0,0.0,0.0,0.0,0.0,0.0,0.0,0.0,0.0,0.0,0.0,0.0,0.0,0.0,0.0,0.0,0.0,0.0,0.0,0.0,0.0,0.0,0.0,0.0,0.0,0.0,0.0,0.0,0.0,0.0,0.0,0.0,0.0,0.0,0.0,0.0,0.0,0.0,0.0,0.0,0.0,0.0,0.0,0.0,0.0,0.21,1.0,0.9,0.0,0.0,1.0,0.0,1.0,1.0,0.0,0.0,1.0,0.0,0.0,0.0,0.01,0.0,0.0,0.0,0.0,0.0,0.0,0.0,0.0,0.0,0.0,0.0,0.0,0.0,0.0,0.0,0.0,0.0,0.0,0.0,0.0,0.0,0.0,0.0,0.0,0.0,0.0,0.0,0.0,0.0,0.0,0.0,0.0,0.0,0.0,0.0,0.0,0.0,0.0,0.0,0.0,0.0,0.0,0.0,0.0,0.0,0.0,0.0,0.0,0.0,0.0,0.0,0.0,0.0,0.0,0.0,0.0,0.0,0.0,0.0,0.0,0.0,0.0,0.0,0.0,0.0,0.0,0.0,0.0,0.0,0.0,0.0,0.0,0.0,0.1,0.26,0.15,0.24,0.94,0.99,1.0,0.99,0.98,0.03,0.0,0.01,0.97,0.99,0.87,0.89,1.0,1.0,0.88,0.69,0.05,0.99,0.98,0.93,0.94,0.76,0.86,1.0,0.0,0.0,0.0,0.0,0.0,0.0,0.0,0.0,0.0,0.0,0.0,0.0,0.0,0.0,0.0,0.0,0.0,0.0,0.0,0.14,0.45,0.68,0.73,0.0,0.0,0.0,0.0,0.0,0.0,0.0,0.0,0.0,0.0,0.0,0.0,0.0,0.0,0.0,0.0,0.0,0.0,0.0,0.0,0.0],[0.0,0.0,0.0,0.0,0.0,0.0,0.0,0.0,0.0,0.0,0.91,1.0,1.0,1.0,1.0,0.0,0.0,0.0,0.0,0.0,0.0,0.0,0.0,0.0,0.0,0.0,0.0,0.0,0.0,0.0,0.0,0.0,0.0,0.0,1.0,0.01,0.0,0.0,0.0,0.0,0.0,0.0,0.0,0.0,0.0,0.0,0.0,0.0,0.0,0.0,0.0,0.0,0.0,0.0,0.0,0.0,0.0,0.0,0.0,0.55,0.16,0.01,0.0,0.0,0.0,0.0,0.0,0.0,0.0,0.0,0.0,0.0,0.0,0.0,0.0,0.0,0.0,0.0,0.0,0.0,0.0,0.0,0.0,0.0,0.0,0.0,0.0,0.0,0.0,0.0,0.0,0.0,0.0,0.0,0.0,0.0,0.0,0.0,0.0,0.0,0.0,0.0,0.0,0.0,0.0,0.0,0.0,0.0,0.0,0.0,0.0,0.0,0.0,0.0,0.0,0.0,0.0,0.0,0.0,0.0,0.0,0.0,0.0,0.0,0.0,0.0,0.0,0.0,0.0,0.0,0.0,0.0,0.0,0.0,0.0,0.0,0.0,0.0,0.0,0.0,0.0,0.0,0.0,0.0,0.0,0.0,0.0,0.0,0.0,0.0,0.0,0.0,0.0,0.0,0.0,0.0,0.0,0.0,0.0,0.0,0.0,0.0,0.0,0.0,0.0,0.0,0.0,0.0,0.0,0.0,0.01,0.0,0.0,0.0,0.0,0.0,0.34,0.0,0.01,0.0,0.0,0.0,0.95,1.0,1.0,1.0,1.0,1.0,1.0,1.0,1.0,1.0,1.0,1.0,0.99,0.36,1.0,0.96,0.0,0.0,0.0,0.0,0.0,0.0,0.0,0.0,0.0,0.0,0.0,0.0,0.0,0.0,0.0,0.25,0.36,0.18,1.0,1.0,0.98,0.99,0.99,0.01,0.52,0.0,0.0,0.0,0.0,0.0,0.0,0.0,0.0,0.0,0.0,0.0,0.0,0.0,0.0,0.0,0.0,0.0,0.0,0.96],[0.0,0.0,0.0,0.0,0.0,0.0,0.0,0.0,0.0,0.0,0.0,1.0,1.0,1.0,1.0,1.0,1.0,0.0,0.0,0.0,0.0,0.0,0.0,0.0,0.0,0.0,0.0,0.0,0.0,0.0,0.0,0.0,0.01,0.0,0.97,0.0,0.0,0.0,0.0,0.0,0.0,0.0,0.0,0.0,0.0,0.0,0.0,0.0,0.0,0.0,0.0,0.0,0.0,0.0,0.0,0.0,0.0,0.0,0.0,0.0,0.0,0.0,0.0,0.0,0.0,0.0,0.0,0.0,0.0,0.0,0.0,0.0,0.0,0.0,0.0,0.0,0.0,0.0,0.0,0.0,0.0,0.0,0.0,1.0,0.0,0.0,0.69,0.0,0.0,0.98,0.0,0.0,0.0,0.0,0.0,0.0,0.0,0.0,0.0,0.0,0.0,0.0,0.0,0.0,0.0,0.0,0.0,0.0,0.0,0.0,0.0,0.0,0.0,0.0,0.0,0.0,0.0,0.0,0.0,0.0,0.0,0.0,0.0,0.0,0.0,0.0,0.0,0.0,0.0,0.0,0.0,0.0,0.0,0.0,0.0,0.0,0.0,0.0,0.0,0.0,0.0,0.0,0.0,0.0,0.0,0.0,0.0,0.0,0.0,0.0,0.0,0.0,0.0,0.0,0.0,0.0,0.0,0.0,0.0,0.0,0.0,0.0,0.0,0.0,0.0,0.0,0.0,0.0,0.0,0.0,0.0,0.0,0.0,0.0,0.0,0.0,0.0,0.0,0.0,0.0,0.0,0.0,0.0,0.0,0.01,0.08,0.61,1.0,1.0,1.0,0.36,1.0,0.09,0.02,0.01,0.0,0.0,0.0,0.0,0.0,0.0,0.0,0.0,0.0,0.0,0.0,0.0,0.0,0.0,0.0,0.0,0.0,0.0,1.0,1.0,1.0,1.0,1.0,1.0,1.0,1.0,1.0,1.0,1.0,1.0,1.0,1.0,1.0,0.0,1.0,1.0,0.03,0.0,0.0,0.0,0.0,0.0,0.0,0.0,0.82,1.0,1.0],[0.0,0.0,0.0,0.0,0.0,0.0,0.0,0.0,0.0,0.0,1.0,1.0,1.0,1.0,1.0,1.0,1.0,0.0,0.0,0.0,0.0,0.0,0.0,0.0,0.0,0.0,0.0,0.0,0.0,0.0,0.0,0.0,0.0,0.0,0.0,0.0,0.0,0.0,0.0,0.0,0.0,0.0,0.0,0.0,0.0,0.0,0.0,0.0,0.0,0.0,0.0,0.0,0.0,0.0,0.0,0.0,0.0,0.0,0.0,0.0,0.0,0.0,0.0,0.0,0.0,0.0,0.0,0.0,0.0,0.0,0.0,0.0,0.0,0.0,0.0,0.0,0.0,0.0,0.0,0.0,0.0,1.0,1.0,1.0,0.0,0.0,1.0,0.0,0.0,1.0,0.0,0.0,0.0,0.0,0.0,0.0,0.0,0.0,0.0,0.0,0.0,0.0,0.0,0.0,0.0,0.0,0.0,0.0,0.0,0.0,0.0,0.0,0.0,0.0,0.0,0.25,1.0,0.99,0.0,0.0,0.0,0.0,0.0,0.0,0.0,0.0,0.0,0.0,0.0,0.0,0.0,0.0,0.0,0.0,0.0,0.0,0.0,0.0,0.0,0.0,0.0,0.0,0.0,0.0,0.0,0.0,0.0,0.0,0.0,0.0,0.0,0.0,0.0,0.0,0.0,0.0,0.0,0.0,0.0,0.0,0.0,0.0,0.0,0.0,0.0,0.0,0.0,0.0,0.0,0.0,0.0,0.0,0.0,0.0,0.0,0.0,0.0,0.0,0.0,0.0,0.0,0.0,0.0,0.0,0.0,0.0,0.0,0.0,0.0,0.0,0.0,0.8,0.0,0.02,0.01,0.0,0.0,0.0,0.0,0.0,0.0,0.0,0.0,0.0,0.0,0.0,0.0,0.0,0.0,0.0,0.0,0.0,0.0,0.45,1.0,0.72,1.0,1.0,0.98,0.99,0.99,1.0,1.0,0.36,1.0,0.0,0.0,0.0,0.0,0.0,0.1,0.0,0.0,0.0,0.0,0.0,0.0,0.0,0.02,1.0,1.0,0.0],[0.0,0.0,0.0,0.0,0.0,0.0,0.0,0.0,0.0,0.0,0.0,0.0,0.0,1.0,1.0,1.0,1.0,1.0,1.0,1.0,0.0,0.0,0.0,0.0,0.0,0.0,0.0,0.0,0.0,0.0,0.0,0.0,0.01,0.0,0.0,0.0,0.0,0.0,0.0,0.0,0.0,0.0,0.0,0.0,0.0,0.0,0.0,0.0,0.0,0.0,0.0,0.0,0.0,0.0,0.0,0.0,0.0,0.0,0.0,0.0,0.0,0.0,0.0,0.0,0.0,0.0,0.0,0.0,0.0,0.0,0.0,0.0,0.0,0.0,0.0,0.0,0.0,0.0,0.0,0.0,0.0,1.0,0.0,1.0,0.0,0.0,0.0,0.0,0.0,0.0,0.0,0.0,0.0,0.0,0.0,0.0,0.0,0.0,0.0,0.0,0.0,0.0,0.0,0.0,0.0,0.0,0.0,0.0,0.0,0.0,0.0,0.0,0.0,0.0,0.0,0.0,1.0,1.0,0.0,0.0,0.0,0.0,0.0,0.0,0.0,0.0,0.0,0.0,0.0,0.0,0.0,0.0,0.0,0.0,0.0,0.0,0.0,0.0,0.0,0.0,0.0,0.0,0.0,0.0,0.0,0.0,1.0,0.0,0.0,0.0,0.0,0.0,0.0,0.0,0.0,0.0,0.0,0.0,0.0,0.0,0.0,0.0,0.0,0.0,0.0,0.0,0.0,0.0,0.0,0.0,0.0,0.0,0.0,0.0,0.0,0.0,0.0,0.0,0.0,0.0,0.0,0.0,0.0,0.0,0.0,0.0,0.0,0.0,0.0,0.0,0.0,0.0,0.0,0.0,0.0,0.0,0.0,0.0,0.0,0.0,0.0,0.0,0.0,0.0,0.0,0.0,0.0,0.0,0.0,0.0,0.0,0.0,0.0,1.0,1.0,1.0,1.0,1.0,1.0,1.0,1.0,1.0,1.0,1.0,1.0,1.0,0.99,1.0,1.0,1.0,1.0,1.0,1.0,0.99,0.0,1.0,1.0,1.0,1.0,1.0,1.0,1.0],[0.0,0.0,0.0,0.0,0.0,0.0,0.0,0.0,1.0,1.0,1.0,0.0,0.0,1.0,1.0,1.0,1.0,1.0,1.0,1.0,1.0,0.0,0.0,0.0,0.0,0.0,0.0,0.0,0.0,0.0,0.0,0.0,0.0,0.0,0.0,0.0,0.0,0.0,0.0,0.0,0.0,0.0,0.0,0.0,0.0,0.0,0.0,0.0,0.0,0.0,0.0,0.0,0.0,0.0,0.0,0.0,0.0,1.0,1.0,0.92,0.0,0.0,0.0,0.0,0.0,0.0,0.0,0.0,0.0,0.0,0.0,0.0,0.0,0.0,0.0,0.0,0.0,0.0,0.0,0.48,0.0,1.0,0.0,0.0,0.0,0.0,0.0,0.0,0.0,0.0,0.0,0.0,0.0,0.0,0.0,0.0,0.0,0.0,0.0,0.0,0.0,0.0,0.0,0.0,0.0,0.0,0.0,0.0,0.0,0.0,0.0,0.0,0.0,0.0,0.0,0.0,0.0,0.0,0.0,0.0,0.0,0.0,0.0,0.0,0.0,0.0,0.0,0.0,0.0,0.0,0.0,0.0,0.0,0.0,0.0,0.0,0.0,0.0,0.0,0.0,0.0,0.0,0.0,0.0,0.0,0.0,0.0,0.0,0.0,0.0,0.0,0.0,0.0,0.0,0.0,0.0,0.0,0.0,0.0,0.0,0.0,0.0,0.0,0.0,0.0,0.0,0.0,0.0,0.0,0.0,0.0,0.0,0.0,0.0,0.0,0.0,0.0,0.0,0.0,0.0,0.0,0.0,0.0,0.0,0.01,0.05,0.75,1.0,0.03,0.11,0.02,1.0,0.97,0.97,0.97,0.92,0.01,0.0,0.0,0.0,0.0,0.0,0.0,0.0,0.0,0.0,0.0,0.0,0.0,0.0,0.0,0.0,0.0,1.0,1.0,0.99,1.0,1.0,1.0,1.0,1.0,1.0,0.46,0.0,0.0,0.0,0.0,0.0,0.0,0.0,0.0,0.0,0.0,0.0,0.0,0.0,0.0,0.0,0.0,0.0,0.0,1.0],[0.0,0.0,0.0,0.0,0.0,0.0,0.0,0.0,0.0,0.0,0.0,0.0,0.0,0.0,0.0,1.0,1.0,1.0,1.0,1.0,1.0,1.0,0.0,0.0,0.0,0.0,0.0,0.0,0.0,0.97,0.0,0.01,0.97,0.04,0.38,0.0,0.97,0.0,0.05,0.0,0.0,0.0,0.0,0.0,0.0,0.0,0.0,0.0,0.0,0.0,0.0,0.0,0.0,0.0,0.0,0.0,0.0,1.0,0.0,0.94,0.0,0.0,0.0,0.0,0.0,0.0,0.0,0.0,0.0,0.0,0.0,0.0,0.0,0.0,0.0,0.0,0.0,0.0,0.0,0.0,0.0,0.0,0.0,0.0,0.0,0.0,0.0,0.0,0.0,0.0,0.0,0.0,0.0,0.0,0.0,0.0,0.0,0.0,0.0,0.0,0.0,0.0,0.0,0.0,0.0,0.0,0.0,0.0,0.0,0.0,0.0,0.0,0.0,0.0,0.0,0.0,0.0,0.0,0.0,0.0,0.0,0.0,0.0,0.0,0.0,0.0,0.0,0.0,0.0,0.0,0.0,0.0,0.0,0.0,0.0,0.0,0.0,0.0,0.0,0.0,0.0,0.0,0.0,0.0,0.0,0.0,0.0,0.0,0.0,0.0,0.0,0.0,0.0,0.0,0.0,0.0,0.0,0.0,0.0,0.0,0.0,0.0,0.0,0.0,0.0,0.0,0.0,0.0,0.0,0.0,0.0,0.0,0.0,0.0,0.0,0.0,0.0,0.0,0.0,0.0,0.0,0.0,0.0,0.0,0.0,0.0,0.0,0.0,0.0,0.0,0.0,0.11,0.0,0.0,0.0,0.0,0.0,0.0,0.0,0.0,0.0,0.0,0.0,0.0,0.0,0.0,0.0,0.0,0.0,0.0,0.0,0.0,0.0,1.0,1.0,1.0,1.0,1.0,1.0,1.0,1.0,1.0,1.0,0.35,0.0,0.89,0.0,0.96,0.01,0.0,0.0,0.0,0.0,0.0,0.0,0.0,0.0,0.0,0.0,0.01,0.99,1.0],[0.0,0.0,0.0,0.0,0.0,0.0,0.0,0.0,0.0,0.0,0.0,0.0,0.0,0.0,0.0,1.0,1.0,1.0,1.0,1.0,1.0,1.0,1.0,0.0,0.0,0.0,0.0,0.0,1.0,0.99,0.05,0.01,0.96,0.0,0.0,0.0,0.0,0.0,0.0,0.0,0.0,0.0,0.0,0.0,0.0,0.0,0.0,0.0,0.0,0.0,0.0,0.0,0.0,0.0,0.0,0.0,0.0,0.0,0.0,0.0,0.0,0.0,0.0,0.0,0.0,0.0,0.0,0.0,0.0,0.0,0.0,0.0,0.0,0.0,0.0,0.0,0.0,0.0,0.0,0.0,0.0,0.0,0.0,0.0,0.0,0.0,0.0,0.0,0.0,0.0,0.0,0.0,0.0,0.0,0.0,0.0,0.0,0.0,0.0,0.0,0.0,0.0,0.0,0.0,0.0,0.0,0.0,0.0,0.0,0.0,0.0,0.0,0.0,0.0,0.0,0.0,0.91,0.0,0.0,0.0,0.0,0.0,0.0,0.0,0.0,0.0,0.0,0.0,0.0,0.0,0.0,0.0,0.0,0.0,0.0,0.0,0.0,0.0,0.0,0.0,0.0,0.0,0.0,0.0,0.0,0.0,1.0,1.0,0.0,0.0,0.0,0.0,0.0,0.0,0.0,0.0,0.0,0.0,0.0,0.0,0.0,0.0,0.0,0.0,0.0,0.0,0.0,0.0,0.0,0.0,0.0,0.0,0.0,0.0,0.0,0.0,0.0,0.0,0.0,0.0,0.0,0.0,0.0,0.0,0.0,0.0,0.0,0.0,0.0,0.0,0.0,0.0,0.0,0.0,0.0,0.0,0.0,0.0,0.0,0.0,0.0,0.0,0.0,0.0,0.0,0.0,0.0,0.0,0.0,0.0,0.0,0.0,0.0,1.0,1.0,1.0,1.0,1.0,0.95,0.74,0.78,1.0,1.0,1.0,1.0,1.0,1.0,1.0,1.0,1.0,1.0,1.0,1.0,1.0,0.0,1.0,1.0,1.0,1.0,1.0,1.0,0.96],[0.0,0.0,0.0,0.0,0.0,0.0,0.0,0.0,1.0,0.0,0.0,0.0,0.0,0.0,0.0,1.0,1.0,1.0,1.0,1.0,1.0,1.0,1.0,1.0,0.0,0.0,0.0,0.0,0.0,0.0,0.0,0.0,0.0,0.0,0.0,0.0,0.0,0.0,0.0,0.0,0.0,0.0,0.0,0.0,0.0,0.0,0.0,0.0,0.0,0.0,0.0,0.0,0.0,0.0,0.0,0.0,0.0,0.0,0.0,0.0,0.0,0.0,0.0,0.0,0.0,0.0,0.0,0.0,0.0,0.0,0.0,0.0,0.0,0.0,0.0,0.0,0.0,0.0,0.0,0.96,0.0,1.0,0.0,0.0,0.0,0.0,0.0,0.0,0.0,0.0,0.0,0.0,0.0,0.0,0.0,0.0,0.0,0.0,0.0,0.0,0.0,0.0,0.0,0.0,0.0,0.0,0.0,0.0,0.0,0.0,0.0,0.0,0.0,0.0,1.0,0.0,1.0,0.0,0.0,0.0,0.0,0.0,0.0,0.0,0.0,0.0,0.0,0.0,0.0,0.0,0.0,0.0,0.0,0.0,0.0,0.0,0.0,0.0,0.0,0.0,0.0,0.0,0.0,0.0,1.0,0.0,1.0,0.0,0.0,0.0,0.0,0.0,1.0,0.0,0.0,1.0,0.08,0.0,0.0,0.0,0.0,0.0,0.0,0.0,0.0,0.0,0.0,0.0,0.0,0.0,0.0,0.0,0.0,0.0,0.0,0.0,0.0,0.0,0.0,0.0,0.0,0.0,0.0,0.0,0.0,0.0,0.0,0.0,0.0,0.0,0.0,0.0,0.0,0.0,0.0,0.0,0.0,0.0,0.0,0.0,0.0,0.0,0.0,0.0,0.0,0.0,0.0,0.0,0.0,0.0,0.0,0.0,0.0,0.7,0.08,0.41,0.02,0.0,0.29,0.2,0.05,0.0,0.0,0.0,0.0,0.0,0.0,0.0,0.0,0.0,0.0,0.0,0.0,0.0,0.0,0.0,0.12,1.0,0.96,1.0,1.0,0.0],[0.0,0.0,0.0,0.0,0.0,0.0,0.0,0.0,1.0,0.0,0.0,0.0,0.0,0.0,0.0,0.0,1.0,1.0,1.0,1.0,1.0,1.0,1.0,1.0,1.0,0.0,0.0,0.0,0.0,0.0,0.0,0.0,0.0,0.0,0.0,0.0,0.0,0.0,0.05,0.0,1.0,0.0,0.0,0.0,0.0,0.0,0.0,0.0,0.0,0.0,0.0,0.0,0.0,0.0,0.0,1.0,0.0,1.0,0.0,0.0,0.0,0.0,0.0,0.0,0.0,0.0,0.0,0.0,0.0,0.0,0.0,0.0,0.0,0.0,0.0,0.0,0.0,0.0,0.0,0.0,0.0,0.0,0.0,0.0,0.0,0.0,0.0,0.0,0.0,0.0,0.0,0.0,0.0,0.0,0.0,0.0,0.0,0.0,0.0,0.0,0.0,0.0,0.0,0.0,0.0,0.0,0.0,0.0,0.0,0.0,0.0,0.0,0.0,0.0,0.0,0.0,0.0,0.0,0.0,0.0,0.0,0.0,0.0,0.0,0.0,0.0,0.0,0.0,0.0,0.0,0.0,0.0,0.0,0.0,0.0,0.0,0.0,0.0,0.0,0.0,0.0,0.0,0.0,0.0,0.0,0.0,0.0,0.0,0.0,0.0,0.0,0.0,0.0,0.0,0.0,0.0,0.0,0.0,0.0,0.0,0.0,0.0,0.0,0.0,0.0,0.0,0.0,0.0,0.0,0.0,0.0,0.0,0.0,0.0,0.0,0.0,0.0,0.0,0.0,0.0,0.0,0.0,0.0,0.0,0.0,0.0,0.0,0.0,0.0,0.0,0.0,0.0,0.0,0.0,0.0,0.0,0.0,0.0,0.0,0.0,0.0,0.0,0.0,0.0,0.0,0.0,0.0,0.0,0.0,0.0,0.0,0.0,0.0,0.34,0.0,0.29,0.0,0.0,0.09,0.1,0.06,0.0,0.0,0.0,0.0,0.0,0.0,0.0,0.0,0.0,0.0,0.0,0.0,0.0,0.0,0.0,0.0,0.0,0.0,0.0,0.0,0.25],[0.0,0.0,0.0,0.0,0.0,0.0,0.0,0.0,0.0,0.0,0.0,0.0,0.0,0.0,0.0,0.0,0.0,1.0,1.0,1.0,1.0,1.0,1.0,1.0,1.0,1.0,0.0,0.99,0.72,1.0,0.0,0.0,0.96,0.0,0.0,0.0,0.0,0.0,0.0,0.0,0.45,0.0,0.0,0.0,0.0,0.0,0.0,0.0,0.0,0.0,0.0,0.0,0.0,0.0,0.0,0.0,0.0,0.18,0.0,0.0,0.0,0.0,0.0,0.0,0.0,0.0,0.0,0.0,0.0,0.0,0.0,0.0,0.0,0.0,0.0,0.0,0.0,0.0,0.0,0.0,0.0,0.0,0.0,0.0,0.0,0.0,0.0,0.0,0.0,0.0,0.0,0.0,0.0,0.0,0.0,0.0,0.0,0.0,0.0,0.0,0.0,0.0,0.0,0.0,0.0,0.0,0.0,0.0,0.0,0.0,0.0,0.0,0.0,0.0,0.0,0.0,0.0,0.0,0.0,0.0,0.0,0.0,0.0,0.0,0.0,0.0,0.0,0.0,0.0,0.0,0.0,0.0,0.0,0.0,0.0,0.0,0.0,0.0,0.0,0.0,0.0,0.0,0.0,0.0,0.0,0.0,0.8,0.0,0.0,0.0,0.0,0.0,0.0,0.0,0.0,0.0,0.0,0.0,0.0,0.0,0.0,0.0,0.0,0.0,0.0,0.0,0.0,0.0,0.0,0.0,0.0,0.0,0.0,0.0,0.0,0.0,0.0,0.0,0.0,0.0,0.0,0.0,0.0,0.0,0.0,0.0,0.0,0.0,0.0,0.0,0.0,0.0,0.0,0.0,0.0,0.0,0.0,0.0,0.0,0.0,0.0,0.0,0.0,0.0,0.0,0.0,0.0,0.0,0.0,0.0,0.0,0.0,0.0,0.38,0.0,0.43,0.0,0.0,0.0,0.0,0.0,0.0,0.0,0.0,0.0,0.0,0.0,0.0,0.0,0.0,0.0,0.0,0.0,0.0,0.0,0.0,0.0,0.0,0.0,0.0,0.0,0.0],[0.0,0.0,0.0,0.0,0.0,0.0,0.0,0.0,0.0,0.0,0.0,0.0,0.0,0.0,0.0,0.0,0.0,0.0,1.0,1.0,1.0,1.0,1.0,1.0,0.96,1.0,1.0,1.0,1.0,0.36,0.0,0.0,0.0,0.0,0.0,0.0,0.0,0.0,0.0,0.0,0.0,0.0,0.0,0.0,0.0,0.0,0.0,0.0,0.0,0.0,0.0,0.0,0.0,0.0,0.0,0.0,0.0,0.0,0.0,0.0,0.0,0.0,0.0,0.0,0.0,0.0,0.0,0.0,0.0,0.0,0.0,0.0,0.0,0.0,0.0,0.0,0.0,0.0,0.0,0.0,0.0,0.0,0.0,0.0,0.0,0.0,0.0,0.0,0.0,0.0,0.0,0.0,0.0,0.0,0.0,0.0,0.0,0.0,0.0,0.0,0.0,0.0,0.0,0.0,0.0,0.0,0.0,0.0,0.0,0.0,0.0,0.0,0.0,0.0,0.0,0.0,0.0,0.0,0.0,0.0,0.0,0.0,0.0,0.0,0.0,0.0,0.0,0.0,0.0,0.0,0.0,0.0,0.0,0.0,0.0,0.0,0.0,0.0,0.0,0.0,0.0,0.0,0.0,0.0,0.0,0.0,1.0,0.02,0.0,1.0,0.0,0.0,1.0,0.0,0.0,0.0,0.0,0.0,0.0,0.0,0.0,0.0,0.0,0.0,0.0,0.0,0.0,0.0,0.0,0.0,0.0,0.0,0.0,0.0,0.0,0.0,0.0,0.0,0.0,0.0,0.0,0.0,0.0,0.0,0.0,0.0,0.0,0.0,0.0,0.0,0.0,0.0,0.0,0.0,0.0,0.0,0.0,0.0,0.0,0.0,0.0,0.0,0.0,0.0,0.0,0.0,0.0,0.0,0.0,0.0,0.0,0.0,0.0,0.0,0.0,0.0,0.0,0.0,0.0,0.0,0.0,0.0,0.0,0.0,0.0,0.0,0.0,0.0,0.0,0.0,0.0,0.0,0.0,0.0,0.0,0.0,0.0,0.01,0.0,0.06,0.0,0.0],[0.0,0.0,0.0,0.0,0.0,0.0,0.0,0.0,0.0,0.0,0.0,0.0,0.0,0.0,0.0,0.0,0.0,0.0,0.0,1.0,1.0,1.0,1.0,1.0,1.0,0.38,0.3,0.0,0.0,0.0,0.0,0.0,0.0,0.0,0.0,0.0,0.0,0.0,0.0,0.0,0.33,0.0,0.97,0.0,0.01,0.0,0.0,0.0,0.0,0.0,0.0,0.0,0.0,0.23,0.0,1.0,0.0,0.0,0.0,0.0,0.0,0.0,0.0,0.0,0.0,0.0,0.0,0.0,0.0,0.0,0.0,0.0,0.0,0.0,0.0,0.0,0.0,0.0,0.0,0.0,0.0,0.0,0.0,0.0,0.0,0.0,0.0,0.0,0.0,0.0,0.0,0.0,0.0,0.0,0.0,0.0,0.0,0.0,0.0,0.0,0.0,0.0,0.0,0.0,0.0,0.0,0.0,0.0,0.0,0.0,0.0,0.0,0.0,0.0,0.0,0.0,0.0,0.0,0.0,0.0,0.0,0.0,0.0,0.0,0.0,0.0,0.0,0.0,0.0,0.0,0.0,0.0,0.0,0.0,0.0,0.0,0.0,0.0,0.0,0.0,0.0,0.0,0.0,0.0,0.0,0.0,0.0,0.0,0.0,0.0,0.0,0.0,1.0,1.0,0.0,0.01,1.0,0.0,0.0,0.0,0.0,0.0,0.0,0.0,0.0,0.0,0.0,0.0,0.0,0.0,0.0,0.0,0.0,0.0,0.0,0.0,0.0,0.0,0.0,0.0,0.0,0.0,0.0,0.0,0.0,0.0,0.0,0.0,0.0,0.0,0.0,0.0,0.0,0.0,0.0,0.0,0.0,0.0,0.0,0.0,0.0,0.0,0.0,0.0,0.0,0.0,0.0,0.0,0.0,0.0,0.0,0.0,0.0,0.0,0.0,0.0,0.0,0.0,0.0,0.0,0.0,0.0,0.0,0.0,0.0,0.0,0.0,0.0,0.0,0.0,0.0,0.0,0.0,0.0,0.0,0.0,0.0,0.0,0.0,0.0,0.0,0.0],[0.0,0.0,0.0,0.0,0.0,0.0,0.0,0.0,0.0,0.0,0.0,0.0,0.0,0.0,0.0,0.0,0.0,0.0,0.0,0.0,1.0,1.0,0.96,1.0,1.0,1.0,0.71,0.01,0.0,0.0,0.0,0.0,0.0,0.0,0.0,0.0,0.0,0.0,0.0,0.0,1.0,0.41,1.0,0.0,0.01,0.0,0.0,0.0,0.0,0.0,0.0,0.0,0.0,0.1,0.0,0.96,0.0,0.0,0.0,0.0,0.0,0.0,0.0,0.0,0.0,0.0,0.0,0.0,0.0,0.0,0.0,0.0,0.0,0.0,0.0,0.0,0.0,0.0,0.0,0.0,0.0,0.0,0.0,0.0,0.0,0.0,0.0,0.0,0.0,0.0,0.0,0.0,0.0,0.0,0.0,0.0,0.0,0.0,0.0,0.0,0.0,0.0,0.0,0.0,0.0,0.0,0.0,0.0,0.0,0.0,0.0,0.0,0.0,0.0,0.0,0.0,0.0,0.0,0.0,0.0,0.0,0.0,0.0,0.0,0.0,0.0,0.0,0.0,0.0,0.0,0.0,0.0,0.0,0.0,0.0,0.0,0.0,0.0,0.0,0.0,0.0,0.0,0.0,0.0,0.0,0.0,0.0,0.0,0.0,0.0,0.0,0.0,0.0,0.0,0.0,0.0,0.0,0.0,0.0,0.0,0.0,0.0,0.0,0.0,0.0,0.0,0.0,0.0,0.0,0.0,0.0,0.0,0.0,0.0,0.0,0.0,0.0,0.0,0.0,0.0,0.0,0.0,0.0,0.0,0.0,0.0,0.0,0.0,0.0,0.0,0.0,0.0,0.0,0.0,0.0,0.0,0.0,0.0,0.0,0.0,0.0,0.0,0.0,0.0,0.0,0.0,0.0,0.0,0.0,0.0,0.0,0.0,0.0,0.0,0.0,0.0,0.0,0.0,0.0,0.0,0.0,0.0,0.0,0.0,0.0,0.0,0.0,0.0,0.0,0.0,0.0,0.0,0.0,0.0,0.0,0.0,0.0,0.0,0.0,0.0,0.0,0.0],[0.0,0.0,0.0,0.0,0.0,0.0,0.0,0.0,0.0,0.0,0.0,0.0,0.0,0.0,0.0,0.0,0.0,0.0,0.0,0.0,0.0,1.0,1.0,0.38,1.0,1.0,1.0,1.0,0.0,0.11,0.0,0.0,0.0,0.0,0.0,0.0,0.0,0.0,0.0,0.0,0.03,0.0,0.01,0.0,0.0,0.0,0.0,0.0,0.0,0.0,0.0,0.0,0.0,0.0,0.0,0.0,0.0,0.0,0.0,0.0,0.0,0.0,0.0,0.0,0.0,0.0,0.0,0.0,0.0,0.0,0.0,0.0,0.0,0.0,0.0,0.0,0.0,0.0,0.0,0.0,0.0,0.0,0.0,0.0,0.0,0.0,0.0,0.0,0.0,0.0,0.0,0.0,0.0,0.0,0.0,0.0,0.0,0.0,0.0,0.0,0.0,0.0,0.0,0.0,0.0,0.0,0.0,0.0,0.0,0.0,0.0,0.0,0.0,0.0,0.0,0.0,0.0,0.0,0.0,0.0,0.0,0.0,0.0,0.0,0.0,0.0,0.0,0.0,0.0,0.0,0.0,0.0,0.0,0.0,0.0,0.0,0.0,0.0,0.0,0.0,0.0,0.0,0.0,0.0,0.0,0.0,0.0,0.0,0.0,0.0,0.0,0.0,0.0,0.0,0.0,0.0,0.0,0.0,0.0,0.0,0.0,0.0,0.0,0.0,0.0,0.0,0.0,0.0,0.0,0.0,0.0,0.0,0.0,0.0,0.0,0.0,0.0,0.0,0.0,0.0,0.0,0.0,0.0,0.0,0.0,0.0,0.0,0.0,0.0,0.0,0.0,0.0,0.0,0.0,0.0,0.0,0.0,0.0,0.0,0.0,0.0,0.0,0.0,0.0,0.0,0.0,0.0,0.0,0.0,0.0,0.0,0.0,0.0,0.0,0.0,0.0,0.0,0.0,0.0,0.0,0.0,0.0,0.0,0.0,0.0,0.0,0.0,0.0,0.0,0.0,0.0,0.0,0.0,0.0,0.0,0.0,0.0,0.0,0.0,0.0,0.0,0.0],[0.0,0.0,0.0,0.0,0.0,0.0,0.0,0.0,0.0,0.0,0.0,0.0,0.0,0.0,0.0,0.0,0.0,0.0,0.0,0.0,0.0,0.0,1.0,0.3,0.71,1.0,1.0,1.0,0.0,0.0,0.0,0.0,0.0,0.0,0.0,0.0,0.0,0.0,0.0,0.0,0.0,0.0,0.0,0.0,0.0,0.0,0.0,0.0,0.0,0.0,0.0,0.0,0.0,0.0,0.0,0.0,0.0,0.0,0.0,0.0,0.0,0.0,0.0,0.0,0.0,0.0,0.0,0.0,0.0,0.0,0.0,0.0,0.0,0.0,0.0,0.0,0.0,0.0,0.0,0.0,0.0,0.0,0.0,0.0,0.0,0.0,0.0,0.0,0.0,0.0,0.0,0.0,0.0,0.0,0.0,0.0,0.0,0.0,0.0,0.0,0.0,0.0,0.0,0.0,0.0,0.0,0.0,0.0,0.0,0.0,0.0,0.0,0.0,0.0,0.0,0.0,0.0,0.0,0.0,0.0,0.0,0.0,0.0,0.0,0.0,0.0,0.0,0.0,0.0,0.0,0.0,0.0,0.0,0.0,0.0,0.0,0.0,0.0,0.0,0.0,0.0,0.0,0.0,0.0,0.0,0.0,0.0,0.0,0.0,0.88,0.0,0.0,0.0,0.0,0.0,0.0,0.0,0.0,0.0,0.0,0.0,0.0,0.0,0.0,0.0,0.0,0.0,0.0,0.0,0.0,0.0,0.0,0.0,0.0,0.0,0.0,0.0,0.0,0.0,0.0,0.0,0.0,0.0,0.0,0.0,0.0,0.0,0.0,0.0,0.0,0.0,0.0,0.0,0.0,0.0,0.0,0.0,0.0,0.0,0.0,0.0,0.0,0.0,0.0,0.0,0.0,0.0,0.0,0.0,0.0,0.0,0.0,0.0,0.0,0.0,0.0,0.0,0.0,0.0,0.0,0.0,0.0,0.0,0.0,0.0,0.0,0.0,0.0,0.0,0.0,0.0,0.0,0.0,0.0,0.0,0.0,0.0,0.0,0.0,0.0,0.0,0.0],[0.0,0.0,0.0,0.0,0.0,0.0,0.0,0.0,0.0,0.0,0.0,0.0,0.0,0.0,0.0,0.0,0.0,0.0,0.0,0.0,0.0,0.99,1.0,0.0,0.01,1.0,1.0,1.0,1.0,1.0,0.0,0.0,0.0,0.0,0.0,0.0,0.0,0.0,0.0,0.0,0.0,0.0,0.0,0.0,0.0,0.0,0.0,0.0,0.0,0.0,0.0,0.0,0.0,0.0,0.0,0.0,0.0,0.0,0.0,0.0,0.0,0.0,0.0,0.0,0.0,0.0,0.0,0.0,0.0,0.0,0.0,0.0,0.0,0.0,0.0,0.0,0.0,0.0,0.0,0.0,0.0,0.0,0.0,0.0,0.0,0.0,0.0,0.0,0.0,0.0,0.0,0.0,0.0,0.0,0.0,0.0,0.0,0.0,0.0,0.0,0.0,0.0,0.0,0.0,0.0,0.0,0.0,0.0,0.0,0.0,0.0,0.0,0.0,0.0,0.0,0.0,0.0,0.0,0.0,0.0,0.0,0.0,0.0,0.0,0.0,0.0,0.0,0.0,0.0,0.0,0.0,0.0,0.0,0.0,0.0,0.0,0.0,0.0,0.0,0.0,0.0,0.0,0.0,0.0,0.0,0.0,0.0,0.0,0.0,0.0,0.0,0.0,0.0,0.0,0.0,0.0,0.0,0.0,0.0,0.0,0.0,0.0,0.0,0.0,0.0,0.0,0.0,0.0,0.0,0.0,0.0,0.0,0.0,0.0,0.0,0.0,0.0,0.0,0.0,0.0,0.0,0.0,0.0,0.0,0.0,0.0,0.0,0.0,0.0,0.0,0.0,0.0,0.0,0.0,0.0,0.0,0.0,0.0,0.0,0.0,0.0,0.0,0.0,0.0,0.0,0.0,0.0,0.0,0.0,0.0,0.0,0.0,0.0,0.0,0.0,0.0,0.0,0.0,0.0,0.0,0.0,0.0,0.0,0.0,0.0,0.0,0.0,0.0,0.0,0.0,0.0,0.0,0.0,0.0,0.0,0.0,0.0,0.0,0.0,0.0,0.0,0.0],[0.0,0.0,0.0,0.0,0.0,0.0,0.0,0.0,0.0,0.0,0.0,0.0,0.0,0.0,0.0,0.0,0.0,0.0,1.0,0.0,0.0,0.72,1.0,0.0,0.0,0.0,0.0,1.0,1.0,1.0,0.98,0.0,0.0,0.0,0.0,0.0,0.0,0.0,0.0,0.0,0.0,0.0,0.0,0.0,0.0,0.0,0.0,0.0,0.0,0.0,0.0,0.0,0.0,0.0,0.0,0.0,0.0,0.0,0.0,0.0,0.0,0.0,0.0,0.0,0.0,0.0,0.0,0.0,0.0,0.0,0.0,0.0,0.0,0.0,0.0,0.0,0.0,0.0,0.0,0.0,0.0,0.0,0.0,0.0,0.0,0.0,0.0,0.0,0.0,0.0,0.0,0.0,0.0,0.0,0.0,0.0,0.0,0.0,0.0,0.0,0.0,0.0,0.0,0.0,0.0,0.0,0.0,0.0,0.0,0.0,0.0,0.0,0.0,0.0,0.0,0.0,0.0,0.0,0.0,0.0,0.0,0.0,0.0,0.0,0.0,0.0,0.0,0.0,0.0,0.0,0.0,0.0,0.0,0.0,0.0,0.0,0.0,0.0,0.0,0.0,0.0,0.0,0.0,0.0,0.0,0.0,1.0,1.0,0.17,0.87,0.0,0.0,0.0,0.0,0.0,0.0,0.0,0.0,0.0,0.0,0.0,0.0,0.0,0.0,0.0,0.0,0.0,0.0,0.0,0.0,0.0,0.0,0.0,0.0,0.0,0.0,0.0,0.0,0.0,0.0,0.0,0.0,0.0,0.0,0.0,0.0,0.0,0.0,0.0,0.0,0.0,0.0,0.0,0.0,0.0,0.0,0.0,0.0,0.0,0.0,0.0,0.0,0.0,0.0,0.0,0.0,0.0,0.0,0.0,0.0,0.0,0.0,0.0,0.01,0.0,0.0,0.0,0.0,0.0,0.0,0.0,0.0,0.0,0.0,0.0,0.0,0.0,0.88,0.98,0.04,0.96,0.99,0.8,0.7,0.02,0.9,0.99,0.89,1.0,0.99,0.95,0.0],[0.0,0.0,0.0,0.0,0.0,0.0,0.0,0.0,0.0,0.0,0.0,0.0,0.0,0.0,0.0,0.0,0.0,0.97,0.99,0.0,0.0,1.0,0.36,0.0,0.0,0.11,0.0,1.0,1.0,1.0,1.0,0.99,0.98,0.0,0.0,0.0,0.0,0.0,0.0,0.0,0.0,0.0,0.0,0.0,0.0,0.0,0.0,0.0,0.0,0.0,0.0,0.0,0.0,0.0,0.0,0.0,0.0,0.0,0.0,0.0,0.0,0.0,0.0,0.0,0.0,0.0,0.0,0.0,0.0,0.0,0.0,0.0,0.0,0.0,0.0,0.0,0.0,0.0,0.0,0.0,0.0,0.0,0.0,0.0,0.0,0.0,0.0,0.0,0.0,0.0,0.0,0.0,0.0,0.0,0.0,0.0,0.0,0.0,0.0,0.0,0.0,0.0,0.0,0.0,0.0,0.0,0.0,0.0,0.0,0.0,0.0,0.0,0.0,0.0,0.0,0.0,0.0,0.0,0.0,0.0,0.0,0.0,0.0,0.0,0.0,0.0,0.0,0.0,0.0,0.0,0.0,0.0,0.0,0.0,0.0,0.0,0.0,0.0,0.0,0.0,0.0,0.0,0.0,0.0,0.0,0.0,0.17,0.0,0.0,0.0,0.0,0.0,0.0,0.0,0.0,0.0,0.0,0.0,0.0,0.0,0.0,0.0,0.0,0.0,0.0,0.0,0.0,0.0,0.0,0.0,0.0,0.0,0.0,0.0,0.0,0.0,0.0,0.0,0.0,0.0,0.0,0.0,0.0,0.0,0.0,0.0,0.0,0.0,0.0,0.0,0.0,0.0,0.0,0.0,0.0,0.0,0.0,0.0,0.0,0.0,0.0,0.0,0.0,0.0,0.0,0.0,0.0,0.0,0.0,0.0,0.0,0.0,0.0,0.93,0.82,0.86,0.0,0.0,0.0,0.0,0.0,0.74,0.04,0.06,0.01,0.9,0.67,0.95,0.96,0.49,0.35,0.0,0.0,0.0,0.0,0.0,0.0,0.0,0.0,0.03,0.58,0.0],[0.0,0.0,0.0,0.0,0.0,0.0,0.0,0.0,0.0,0.0,0.0,0.0,0.0,0.0,0.0,0.0,0.0,0.0,0.05,0.0,0.0,0.0,0.0,0.0,0.0,0.0,0.0,0.0,0.98,1.0,1.0,1.0,0.13,0.0,0.0,0.0,0.0,0.0,0.0,0.0,0.0,0.0,0.0,0.0,0.0,0.0,0.0,0.0,0.0,0.0,0.0,0.0,0.0,0.0,0.0,0.0,0.0,0.0,0.0,0.0,0.0,0.0,0.0,0.0,0.0,0.0,0.0,0.0,0.0,0.0,0.0,0.0,0.0,0.0,0.0,0.0,0.0,0.0,0.0,0.0,0.0,0.0,0.0,0.0,0.0,0.0,0.0,0.0,0.0,0.0,0.0,0.0,0.0,0.0,0.0,0.0,0.0,0.0,0.0,0.0,0.0,0.0,0.0,0.0,0.0,0.0,0.0,0.0,0.0,0.0,0.0,0.0,0.0,0.0,0.0,0.0,0.0,0.0,0.0,0.0,0.0,0.0,0.0,0.0,0.0,0.0,0.0,0.0,0.0,0.0,0.0,0.0,0.0,0.0,0.0,0.0,0.0,0.0,0.0,0.0,0.0,0.0,0.0,0.0,0.0,0.0,0.0,0.04,0.0,0.0,0.0,0.0,0.0,0.0,0.0,0.0,0.0,0.0,0.0,0.0,0.0,0.0,0.0,0.0,0.0,0.0,0.0,0.0,0.0,0.0,0.0,0.0,0.0,0.0,0.0,0.0,0.0,0.0,0.0,0.0,0.0,0.0,0.0,0.0,0.0,0.0,0.0,0.0,0.0,0.0,0.0,0.0,0.0,0.0,0.0,0.0,0.0,0.0,0.0,0.0,0.0,0.0,0.0,0.0,0.0,0.0,0.0,0.0,0.0,0.0,0.0,0.0,0.0,0.02,0.01,0.02,0.0,0.0,0.0,0.0,0.0,0.05,0.04,0.77,0.49,0.98,0.98,0.99,0.99,0.96,0.8,0.43,0.54,0.06,0.03,0.0,0.0,0.0,0.02,0.01,0.12,0.0],[0.0,0.0,0.0,0.0,0.0,0.0,0.0,0.0,0.0,0.0,0.0,0.0,0.0,0.0,0.0,0.0,0.0,0.01,0.01,0.0,0.0,0.0,0.0,0.0,0.0,0.0,0.0,0.0,0.0,0.99,1.0,1.0,1.0,0.3,0.01,0.0,0.0,0.0,0.0,0.0,0.0,0.0,0.0,0.0,0.0,0.0,0.0,0.0,0.0,0.0,0.0,0.0,0.0,0.0,0.0,0.0,0.0,0.0,0.0,0.0,0.0,0.0,0.0,0.0,0.0,0.0,0.0,0.0,0.0,0.0,0.0,0.0,0.0,0.0,0.0,0.0,0.0,0.0,0.0,0.0,0.0,0.0,0.0,0.0,0.0,0.0,0.0,0.0,0.0,0.0,0.0,0.0,0.0,0.0,0.0,0.0,0.0,0.0,0.0,0.0,0.0,0.0,0.0,0.0,0.0,0.0,0.0,0.0,0.0,0.0,0.0,0.0,0.0,0.0,0.0,0.0,0.0,0.0,0.0,0.0,0.0,0.0,0.0,0.0,0.0,0.0,0.0,0.0,0.0,0.0,0.0,0.0,0.0,0.0,0.0,0.0,0.0,0.0,0.0,0.0,0.0,0.0,0.0,0.0,0.0,0.0,0.0,0.0,0.0,0.0,0.0,0.0,0.0,0.0,0.0,0.0,0.0,0.0,0.0,0.0,0.0,0.0,0.0,0.0,0.0,0.0,0.0,0.0,0.0,0.0,0.0,0.0,0.0,0.0,0.0,0.0,0.0,0.0,0.0,0.0,0.0,0.0,0.0,0.0,0.0,0.0,0.0,0.0,0.0,0.0,0.0,0.0,0.0,0.0,0.0,0.0,0.0,0.0,0.0,0.0,0.0,0.0,0.0,0.0,0.0,0.0,0.0,0.0,0.0,0.0,0.0,0.0,0.0,0.5,0.31,0.37,0.01,0.0,0.0,0.0,0.0,0.57,0.67,0.83,0.24,0.96,0.96,0.94,0.96,0.46,0.01,0.0,0.0,0.0,0.0,0.0,0.0,0.0,0.0,0.0,0.0,0.0],[0.0,0.0,0.0,0.0,0.0,0.0,0.0,0.0,0.0,0.0,0.0,0.0,0.0,0.01,0.0,0.01,0.0,0.97,0.96,0.0,0.0,0.96,0.0,0.0,0.0,0.0,0.0,0.0,0.0,0.98,0.13,1.0,1.0,1.0,0.99,0.0,0.96,0.0,0.0,0.0,0.0,0.0,0.0,0.0,0.0,0.0,0.0,0.0,0.0,0.0,0.0,0.0,0.0,0.0,0.0,0.0,0.0,0.0,0.0,0.0,0.0,0.0,0.0,0.0,0.0,0.0,0.0,0.0,0.0,0.0,0.0,0.0,0.0,0.0,0.0,0.0,0.0,0.0,0.0,0.0,0.0,0.0,0.0,0.0,0.0,0.0,0.0,0.0,0.0,0.0,0.0,0.0,0.0,0.0,0.0,0.0,0.0,0.0,0.0,0.0,0.0,0.0,0.0,0.0,0.0,0.0,0.0,0.0,0.0,0.0,0.0,0.0,0.0,0.0,0.0,0.0,0.0,0.0,0.0,0.0,0.0,0.0,0.0,0.0,0.0,0.0,0.0,0.0,0.0,0.0,0.0,0.0,0.0,0.0,0.0,0.0,0.0,0.0,0.0,0.0,0.0,0.0,0.0,0.0,0.0,0.0,0.0,0.0,0.0,0.0,0.0,0.0,0.0,0.0,0.0,0.0,0.0,0.0,0.0,0.0,0.0,0.0,0.0,0.0,0.0,0.0,0.0,0.0,0.0,0.0,0.0,0.0,0.0,0.0,0.0,0.0,0.0,0.0,0.0,0.0,0.0,0.0,0.0,0.0,0.0,0.0,0.0,0.0,0.0,0.01,0.0,0.0,0.0,0.0,0.0,0.0,0.0,0.0,0.0,0.0,0.0,0.0,0.0,0.0,0.0,0.0,0.0,0.0,0.0,0.0,0.0,0.0,0.0,0.99,0.98,0.97,0.97,0.95,0.59,0.54,0.69,0.98,0.96,0.85,0.07,0.98,0.9,0.97,0.94,0.09,0.01,0.0,0.0,0.0,0.0,0.0,0.0,0.0,0.0,0.0,0.02,0.97],[0.0,0.0,0.0,0.0,0.0,0.0,0.0,0.0,0.0,0.0,0.0,0.0,0.0,0.0,0.0,0.0,0.0,0.04,0.0,0.0,0.0,0.0,0.0,0.0,0.0,0.0,0.0,0.0,0.0,0.0,0.0,0.3,1.0,1.0,1.0,1.0,1.0,0.0,0.0,0.0,0.0,0.0,0.0,0.0,0.0,0.0,0.0,0.0,0.0,0.0,0.0,0.0,0.0,0.0,0.0,0.0,0.0,0.0,0.0,0.07,0.0,0.0,0.0,0.0,0.0,0.0,0.0,0.0,0.0,0.0,0.0,0.0,0.0,0.0,0.0,0.0,0.0,0.0,0.0,0.0,0.0,0.0,0.0,0.0,0.0,0.0,0.0,0.0,0.0,0.0,0.0,0.0,0.0,0.0,0.0,0.0,0.0,0.0,0.0,0.0,0.0,0.0,0.0,0.0,0.0,0.0,0.0,0.0,0.0,0.0,0.0,0.0,0.0,0.0,0.0,0.0,0.0,0.0,0.0,0.0,0.0,0.0,0.0,0.0,0.0,0.0,0.0,0.0,0.0,0.0,0.0,0.0,0.0,0.0,0.0,0.0,0.0,0.0,0.0,0.0,0.0,0.0,0.0,0.0,0.0,0.0,0.0,0.0,0.0,0.0,0.0,0.0,0.0,0.0,0.0,0.0,0.0,0.0,0.0,0.0,0.0,0.0,0.0,0.0,0.0,0.0,0.0,0.0,0.0,0.0,0.0,0.0,0.0,0.0,0.0,0.0,0.0,0.0,0.0,0.0,0.0,0.0,0.0,0.0,0.0,0.0,0.0,0.0,0.0,0.0,0.0,0.0,0.0,0.0,0.0,0.0,0.0,0.0,0.0,0.0,0.0,0.0,0.0,0.0,0.0,0.0,0.0,0.0,0.0,0.0,0.0,0.0,0.0,0.19,0.0,0.51,0.0,0.0,0.01,0.01,0.03,0.0,0.0,0.0,0.0,0.0,0.0,0.0,0.0,0.0,0.0,0.0,0.0,0.0,0.0,0.0,0.0,0.0,0.0,0.0,0.0,0.95],[0.0,0.0,0.0,0.0,0.0,0.0,0.0,0.0,0.0,0.0,0.0,0.0,1.0,0.97,0.0,0.0,0.0,0.38,0.0,0.0,0.0,0.0,0.0,0.0,0.0,0.0,0.0,0.0,0.0,0.0,0.0,0.01,0.99,1.0,1.0,1.0,0.97,0.0,0.0,0.0,0.0,0.0,0.0,0.0,0.0,0.0,0.0,0.0,0.0,0.0,0.0,0.0,0.0,0.0,0.0,0.0,0.0,0.0,0.0,0.99,0.45,0.01,0.0,0.0,0.0,0.0,0.0,0.0,0.0,0.0,0.0,0.0,0.0,0.0,0.0,0.0,0.0,0.0,0.0,0.0,0.0,0.0,0.0,0.0,0.0,0.0,0.0,0.0,0.0,0.0,0.0,0.0,0.0,0.0,0.0,0.0,0.0,0.0,0.0,0.0,0.0,0.0,0.0,0.0,0.0,0.0,0.0,0.0,0.0,0.0,0.0,0.0,0.0,0.0,0.0,0.0,0.0,0.0,0.0,0.0,0.0,0.0,0.0,0.0,0.0,0.0,0.0,0.0,0.0,0.0,0.0,0.0,0.0,0.0,0.0,0.0,0.0,0.0,0.0,0.0,0.0,0.0,0.0,0.0,0.0,0.0,0.0,0.0,0.0,0.0,0.0,0.0,0.0,0.0,0.0,0.0,0.0,0.0,0.0,0.0,0.0,0.0,0.0,0.0,0.0,0.0,0.0,0.0,0.0,0.0,0.0,0.0,0.0,0.0,0.0,0.0,0.0,0.0,0.0,0.0,0.0,0.0,0.0,0.0,0.0,0.47,0.93,0.99,0.99,1.0,0.99,0.99,0.04,0.02,0.02,0.01,0.0,0.0,0.0,0.0,0.0,0.0,0.0,0.0,0.0,0.0,0.0,0.0,0.0,0.0,0.0,0.0,0.0,0.81,0.99,0.8,0.99,0.99,0.92,0.94,0.93,0.74,0.93,0.09,0.0,0.04,0.02,0.0,0.0,0.0,0.0,0.0,0.0,0.0,0.0,0.0,0.0,0.0,0.0,0.0,0.0,1.0],[0.0,0.0,0.0,0.0,0.0,0.0,0.0,0.0,0.0,0.0,0.0,0.0,0.01,0.0,0.0,0.0,0.0,0.0,0.0,0.0,0.0,0.0,0.0,0.0,0.0,0.0,0.0,0.0,0.0,0.0,0.0,0.0,0.0,1.0,1.0,1.0,1.0,0.91,0.0,0.0,0.0,0.0,0.0,0.0,0.0,0.0,0.0,0.0,0.0,0.0,0.0,0.0,0.0,0.0,0.0,0.0,0.0,0.0,0.0,1.0,0.98,0.09,0.0,0.0,0.0,0.0,0.0,0.0,0.0,0.0,0.0,0.0,0.0,0.0,0.0,0.0,0.0,0.0,0.0,0.0,0.0,0.0,0.0,0.0,0.0,0.0,0.0,0.0,0.0,0.0,0.0,0.0,0.0,0.0,0.0,0.0,0.0,0.0,0.0,0.0,0.0,0.0,0.0,0.0,0.0,0.0,0.0,0.0,0.0,0.0,0.0,0.0,0.0,0.0,0.0,0.0,0.0,0.0,0.0,0.0,0.0,0.0,0.0,0.0,0.0,0.0,0.0,0.0,0.0,0.0,0.0,0.0,0.0,0.0,0.0,0.0,0.0,0.0,0.0,0.0,0.0,0.0,0.0,0.0,0.0,0.0,0.0,0.0,0.0,0.0,0.0,0.0,0.0,0.0,0.0,0.0,0.0,0.0,0.0,0.0,0.0,0.0,0.0,0.0,0.0,0.0,0.0,0.0,0.0,0.0,0.0,0.0,0.0,0.0,0.0,0.0,0.0,0.0,0.0,0.0,0.0,0.0,0.0,0.0,0.0,0.04,0.03,0.29,0.94,0.95,0.98,0.09,0.01,0.0,0.01,0.0,0.0,0.0,0.0,0.0,0.0,0.0,0.0,0.0,0.0,0.0,0.0,0.0,0.0,0.0,0.0,0.0,0.0,0.0,0.0,0.0,0.0,0.0,0.01,0.01,0.01,0.0,0.0,0.0,0.0,0.0,0.0,0.0,0.0,0.0,0.0,0.0,0.0,0.0,0.0,0.0,0.0,0.0,0.0,0.0,0.0,0.21],[0.0,0.0,0.0,0.0,0.0,0.0,0.0,0.0,0.0,0.0,0.0,0.0,0.0,0.0,0.0,0.0,0.0,0.97,0.0,0.0,0.0,0.0,0.0,0.0,0.0,0.0,0.0,0.0,0.0,0.0,0.0,0.0,0.96,1.0,0.97,1.0,1.0,1.0,1.0,0.0,0.0,0.0,0.0,0.0,0.0,0.0,0.0,0.0,0.0,0.0,0.0,0.0,0.0,0.0,0.0,0.0,0.0,0.75,0.0,1.0,0.12,0.0,0.0,0.0,0.0,0.0,0.0,0.0,0.0,0.0,0.0,0.0,0.0,0.0,0.0,0.0,0.0,0.0,0.0,0.0,0.0,0.0,0.0,0.0,0.0,0.0,0.0,0.0,0.0,0.0,0.0,0.0,0.0,0.0,0.0,0.0,0.0,0.0,0.0,0.0,0.0,0.0,0.0,0.0,0.0,0.0,0.0,0.0,0.0,0.0,0.0,0.0,0.0,0.0,0.0,0.0,0.0,0.0,0.0,0.0,0.0,0.0,0.0,0.0,0.0,0.0,0.0,0.0,0.0,0.0,0.0,0.0,0.0,0.0,0.0,0.0,0.0,0.0,0.0,0.0,0.0,0.0,0.0,0.0,0.0,0.0,0.0,0.0,0.0,0.0,0.0,0.0,0.0,0.0,0.0,0.0,0.0,0.0,0.0,0.0,0.0,0.0,0.0,0.0,0.0,0.0,0.0,0.0,0.0,0.0,0.0,0.0,0.0,0.0,0.0,0.0,0.0,0.0,0.0,0.0,0.0,0.0,0.0,0.0,0.0,0.0,0.0,0.0,0.0,0.0,0.02,0.0,0.0,0.0,0.0,0.0,0.0,0.0,0.0,0.0,0.0,0.0,0.0,0.0,0.0,0.0,0.0,0.0,0.0,0.0,0.0,0.0,0.0,0.0,0.0,0.02,0.0,0.0,0.05,0.01,0.07,0.0,0.0,0.0,0.0,0.0,0.0,0.0,0.0,0.0,0.0,0.0,0.0,0.0,0.0,0.0,0.0,0.0,0.0,0.0,0.0,0.99],[0.0,0.0,0.0,0.0,0.0,0.0,0.0,0.0,0.0,0.0,0.0,0.0,0.0,0.0,0.0,0.0,0.0,0.0,0.0,0.0,0.0,0.0,0.0,0.0,0.0,0.0,0.0,0.0,0.0,0.0,0.0,0.0,0.0,0.0,0.0,0.91,1.0,1.0,1.0,0.04,0.0,0.0,0.0,0.0,0.0,0.0,0.0,0.0,0.0,0.0,0.0,0.0,0.0,0.0,0.0,0.0,0.98,1.0,1.0,1.0,0.99,0.02,0.0,0.0,0.0,0.0,0.0,0.0,0.0,0.0,0.0,0.01,0.0,0.0,0.0,0.0,0.0,0.0,0.0,0.0,0.0,0.0,0.0,0.0,0.0,0.0,0.0,0.0,0.0,0.0,0.0,0.0,0.0,0.0,0.0,0.0,0.0,0.0,0.0,0.0,0.0,0.0,0.0,0.0,0.0,0.0,0.0,0.0,0.0,0.0,0.0,0.0,0.0,0.0,0.0,0.0,0.0,0.0,0.0,0.0,0.0,0.0,0.0,0.0,0.0,0.0,0.0,0.0,0.0,0.0,0.0,0.0,0.0,0.0,0.0,0.0,0.0,0.0,0.0,0.0,0.0,0.0,0.0,0.0,0.0,0.0,0.0,0.0,0.0,0.0,0.0,0.0,0.0,0.0,0.0,0.0,0.0,0.0,0.0,0.0,0.0,0.0,0.0,0.0,0.0,0.0,0.0,0.0,0.0,0.0,0.0,0.0,0.0,0.0,0.0,0.0,0.0,0.0,0.0,0.0,0.0,0.0,0.0,0.0,0.0,0.01,0.01,0.01,0.01,0.0,0.65,0.05,0.03,0.5,0.14,0.1,0.03,0.0,0.0,0.0,0.0,0.0,0.0,0.0,0.0,0.0,0.0,0.0,0.0,0.0,0.0,0.0,0.0,0.0,0.0,0.0,0.0,0.0,0.0,0.0,0.0,0.0,0.0,0.0,0.0,0.0,0.0,0.0,0.0,0.0,0.0,0.0,0.0,0.0,0.0,0.0,0.0,0.0,0.0,0.0,0.0,0.87],[0.0,0.0,0.0,0.0,0.0,0.0,0.0,0.0,0.0,0.0,0.0,0.0,0.0,0.0,0.0,0.0,0.0,0.05,0.0,0.0,0.05,0.0,0.0,0.0,0.0,0.0,0.0,0.0,0.0,0.0,0.0,0.0,0.0,0.0,0.0,0.0,1.0,1.0,1.0,1.0,1.0,0.0,0.0,0.0,0.0,0.0,0.0,0.0,0.0,0.0,0.0,0.0,0.0,0.0,0.0,0.0,0.73,1.0,0.01,0.12,0.0,0.0,0.0,0.0,0.0,0.0,0.0,0.0,0.0,0.0,0.0,0.0,0.0,0.0,0.0,0.0,0.0,0.0,0.0,0.0,0.0,0.0,0.0,0.0,0.0,0.0,0.0,0.0,0.0,0.0,0.0,0.0,0.0,0.0,0.0,0.0,0.0,0.0,0.0,0.0,0.0,0.0,0.0,0.0,0.0,0.0,0.0,0.0,0.0,0.0,0.0,0.0,0.0,0.0,0.0,0.0,0.0,0.0,0.0,0.0,0.0,0.0,0.0,0.0,0.0,0.0,0.0,0.0,0.0,0.0,0.0,0.0,0.0,0.0,0.0,0.0,0.0,0.0,0.0,0.0,0.0,0.0,0.0,0.0,0.0,0.0,0.0,0.0,0.0,0.0,0.0,0.0,0.0,0.0,0.0,0.0,0.0,0.0,0.0,0.0,0.0,0.0,0.0,0.0,0.0,0.0,0.0,0.0,0.0,0.0,0.0,0.0,0.0,0.0,0.0,0.0,0.0,0.0,0.0,0.0,0.0,0.0,0.0,0.0,0.0,0.0,0.0,0.0,0.0,0.0,0.0,0.0,0.0,0.0,0.0,0.0,0.0,0.0,0.0,0.0,0.0,0.0,0.0,0.0,0.0,0.0,0.0,0.0,0.0,0.0,0.0,0.0,0.0,0.0,0.0,0.0,0.0,0.0,0.0,0.0,0.0,0.0,0.0,0.0,0.0,0.0,0.0,0.0,0.0,0.0,0.0,0.0,0.0,0.0,0.0,0.0,0.0,0.0,0.0,0.0,0.0,0.03],[0.0,0.0,0.0,0.0,0.0,0.01,0.0,0.0,0.0,0.0,0.0,0.0,0.0,0.0,0.0,0.0,0.0,0.0,0.0,0.0,0.0,0.0,0.0,0.0,0.0,0.0,0.0,0.0,0.0,0.0,0.0,0.0,0.0,0.0,0.0,0.0,0.0,0.04,1.0,1.0,1.0,0.99,0.0,0.0,0.0,0.0,0.0,0.0,0.0,0.0,0.0,0.0,0.0,0.0,1.0,1.0,1.0,0.99,0.0,0.0,0.0,0.0,0.0,0.0,0.0,0.0,0.0,0.0,0.0,0.0,0.0,0.01,0.0,0.0,0.0,0.0,0.0,0.0,0.0,0.0,0.0,0.0,0.0,0.0,0.0,0.0,0.0,0.0,0.0,0.0,0.0,0.0,0.0,0.0,0.0,0.0,0.0,0.0,0.0,0.0,0.0,0.0,0.0,0.0,0.0,0.0,0.0,0.0,0.0,0.0,0.0,0.0,0.0,0.0,0.0,0.0,0.0,0.0,0.0,0.0,0.0,0.0,0.0,0.0,0.0,0.0,0.0,0.0,0.0,0.0,0.0,0.0,0.0,0.0,0.0,0.0,0.0,0.0,0.0,0.0,0.0,0.0,0.0,0.0,0.0,0.0,0.0,0.0,0.0,0.0,0.0,0.0,0.0,0.0,0.0,0.0,0.0,0.0,0.0,0.0,0.0,0.0,0.0,0.0,0.0,0.0,0.0,0.0,0.0,0.0,0.0,0.0,0.0,0.0,0.0,0.0,0.0,0.0,0.0,0.0,0.0,0.0,0.0,0.0,0.0,0.0,0.0,0.0,0.0,0.0,0.0,0.0,0.0,0.0,0.0,0.0,0.0,0.0,0.0,0.0,0.0,0.0,0.0,0.0,0.0,0.0,0.0,0.0,0.0,0.0,0.0,0.0,0.0,0.0,0.0,0.0,0.0,0.0,0.0,0.0,0.0,0.0,0.0,0.0,0.0,0.0,0.0,0.0,0.0,0.0,0.0,0.0,0.0,0.0,0.0,0.0,0.0,0.0,0.0,0.0,0.0,0.0],[0.0,0.0,0.0,0.0,0.0,0.0,0.0,0.0,0.0,0.0,0.0,0.0,0.0,0.0,0.0,0.0,0.0,0.0,0.0,0.0,1.0,0.45,0.0,0.33,1.0,0.03,0.0,0.0,0.0,0.0,0.0,0.0,0.0,0.0,0.0,0.0,0.0,0.0,1.0,1.0,1.0,1.0,1.0,0.0,0.0,0.0,0.0,0.0,0.0,0.0,0.0,0.0,0.0,0.42,0.93,1.0,0.07,1.0,0.0,0.0,0.0,0.0,0.0,0.0,0.0,0.0,0.0,0.0,0.0,0.0,0.0,0.0,0.0,0.0,0.0,0.0,0.0,0.0,0.0,0.0,0.0,0.0,0.0,0.0,0.0,0.0,0.0,0.0,0.0,0.0,0.0,0.0,0.0,0.0,0.0,0.0,0.0,0.0,0.0,0.0,0.0,0.0,0.0,0.0,0.0,0.0,0.0,0.0,0.0,0.0,0.0,0.0,0.0,0.0,0.0,0.0,0.0,0.0,0.0,0.0,0.0,0.0,0.0,0.0,0.0,0.0,0.0,0.0,0.0,0.0,0.0,0.0,0.0,0.0,0.0,0.0,0.0,0.0,0.0,0.0,0.0,0.0,0.0,0.0,0.0,0.0,0.0,0.0,0.0,0.0,0.0,0.0,0.0,0.0,0.0,0.0,0.0,0.0,0.0,0.0,0.0,0.0,0.0,0.0,0.0,0.0,0.0,0.0,0.0,0.0,0.0,0.0,0.0,0.0,0.0,0.0,0.0,0.0,0.0,0.0,0.0,0.0,0.0,0.0,0.0,0.0,0.0,0.0,0.0,0.0,0.0,0.0,0.0,0.0,0.0,0.0,0.0,0.0,0.0,0.0,0.0,0.0,0.0,0.0,0.0,0.0,0.0,0.0,0.0,0.0,0.0,0.0,0.0,0.0,0.0,0.0,0.0,0.0,0.0,0.0,0.0,0.0,0.0,0.0,0.0,0.0,0.0,0.0,0.0,0.0,0.0,0.0,0.0,0.0,0.0,0.0,0.0,0.0,0.0,0.0,0.0,0.0],[0.0,0.0,0.0,0.01,0.0,0.0,0.0,0.0,0.0,0.0,0.0,0.0,0.0,0.0,0.0,0.0,0.0,0.0,0.0,0.0,0.0,0.0,0.0,0.0,0.41,0.0,0.0,0.0,0.0,0.0,0.0,0.0,0.0,0.0,0.0,0.0,0.0,0.0,0.0,0.99,1.0,1.0,1.0,0.86,0.0,0.0,0.0,0.0,0.0,0.0,0.0,0.0,1.0,1.0,1.0,0.97,0.0,0.0,0.0,0.0,0.0,0.0,0.0,0.0,0.0,0.0,0.0,0.0,0.0,0.0,0.0,0.0,0.0,0.0,0.0,0.0,0.0,0.0,0.0,0.0,0.0,0.0,0.0,0.0,0.0,0.0,0.0,0.0,0.0,0.0,0.0,0.0,0.0,0.0,0.0,0.0,0.0,0.0,0.0,0.0,0.0,0.0,0.0,0.0,0.0,0.0,0.0,0.0,0.0,0.0,0.0,0.0,0.0,0.0,0.0,0.0,0.0,0.0,0.0,0.0,0.0,0.0,0.0,0.0,0.0,0.0,0.0,0.0,0.0,0.0,0.0,0.0,0.0,0.0,0.0,0.0,0.0,0.0,0.0,0.0,0.0,0.0,0.0,0.0,0.0,0.0,0.0,0.0,0.0,0.0,0.0,0.0,0.0,0.0,0.0,0.0,0.0,0.0,0.0,0.0,0.0,0.0,0.0,0.0,0.0,0.0,0.0,0.0,0.0,0.0,0.0,0.0,0.0,0.0,0.0,0.0,0.0,0.0,0.0,0.0,0.0,0.0,0.0,0.0,0.0,0.0,0.0,0.0,0.0,0.0,0.0,0.0,0.0,0.0,0.0,0.0,0.0,0.0,0.0,0.0,0.0,0.0,0.0,0.0,0.0,0.0,0.0,0.0,0.0,0.0,0.0,0.0,0.0,0.0,0.0,0.0,0.0,0.0,0.0,0.0,0.0,0.0,0.0,0.0,0.0,0.0,0.0,0.0,0.0,0.0,0.0,0.0,0.0,0.0,0.0,0.0,0.0,0.0,0.0,0.0,0.0,0.0],[0.0,0.0,0.0,0.0,0.0,0.0,0.0,0.0,0.0,0.0,0.0,0.0,0.0,0.0,0.0,0.0,0.0,0.0,0.0,0.0,0.0,0.0,0.0,0.97,1.0,0.01,0.0,0.0,0.0,0.0,0.0,0.0,0.0,0.0,0.0,0.0,0.0,0.0,0.0,0.0,1.0,1.0,1.0,1.0,1.0,0.0,0.0,0.0,0.0,0.0,0.0,0.0,0.98,1.0,0.02,0.96,0.0,0.0,0.0,0.0,0.0,0.0,0.0,0.0,0.0,0.0,0.0,0.0,0.0,0.0,0.0,0.0,0.0,0.0,0.0,0.0,0.0,0.0,0.0,0.0,0.0,0.0,0.0,0.0,0.0,0.0,0.0,0.0,0.0,0.0,0.0,0.0,0.0,0.0,0.0,0.0,0.0,0.0,0.0,0.0,0.0,0.0,0.0,0.0,0.0,0.0,0.0,0.0,0.0,0.0,0.0,0.0,0.0,0.0,0.0,0.0,0.0,0.0,0.0,0.0,0.0,0.0,0.0,0.0,0.0,0.0,0.0,0.0,0.0,0.0,0.0,0.0,0.0,0.0,0.0,0.0,0.0,0.0,0.0,0.0,0.0,0.0,0.0,0.0,0.0,0.0,0.0,0.0,0.0,0.0,0.0,0.0,0.0,0.0,0.0,0.0,0.04,0.0,0.0,0.0,0.0,0.0,0.0,0.0,0.0,0.0,0.0,0.0,0.0,0.0,0.0,0.0,0.0,0.0,0.0,0.0,0.0,0.0,0.0,0.0,0.0,0.0,0.0,0.0,0.0,0.0,0.0,0.0,0.0,0.0,0.0,0.0,0.0,0.0,0.0,0.0,0.0,0.0,0.0,0.0,0.0,0.0,0.0,0.0,0.0,0.0,0.0,0.0,0.0,0.0,0.0,0.0,0.0,0.0,0.0,0.0,0.0,0.0,0.0,0.0,0.0,0.0,0.0,0.0,0.0,0.0,0.0,0.0,0.0,0.0,0.0,0.0,0.0,0.0,0.0,0.0,0.0,0.0,0.0,0.0,0.0,0.0],[0.02,0.57,0.0,0.0,0.0,0.0,0.0,0.0,0.0,0.0,0.0,0.0,0.0,0.0,0.0,0.0,0.0,0.0,0.0,0.0,0.0,0.0,0.0,0.0,0.0,0.0,0.0,0.0,0.0,0.0,0.0,0.0,0.0,0.0,0.0,0.0,0.0,0.0,0.0,0.0,0.0,0.86,1.0,1.0,1.0,0.29,0.0,0.0,0.0,0.0,1.0,0.99,1.0,0.94,0.0,0.0,0.0,0.0,0.0,0.0,0.0,0.0,0.0,0.0,0.0,0.0,0.0,0.0,0.0,0.0,0.0,0.0,0.0,0.0,0.0,0.0,0.0,0.0,0.0,0.0,0.0,0.0,0.0,0.0,0.0,0.0,0.0,0.0,0.0,0.0,0.0,0.0,0.0,0.0,0.0,0.0,0.0,0.0,0.0,0.0,0.0,0.0,0.0,0.0,0.0,0.0,0.0,0.0,0.0,0.0,0.0,0.0,0.0,0.0,0.0,0.0,0.0,0.0,0.0,0.0,0.0,0.0,0.0,0.0,0.0,0.0,0.0,0.0,0.0,0.0,0.0,0.0,0.0,0.0,0.0,0.0,0.0,0.0,0.0,0.0,0.0,0.0,0.0,0.0,0.0,0.0,0.0,0.0,0.0,0.0,0.0,0.0,0.0,0.0,0.0,0.0,0.0,0.0,0.0,0.0,0.0,0.0,0.0,0.0,0.0,0.0,0.0,0.0,0.0,0.0,0.0,0.0,0.0,0.0,0.0,0.0,0.0,0.0,0.0,0.0,0.0,0.0,0.0,0.0,0.0,0.0,0.0,0.0,0.0,0.0,0.0,0.0,0.0,0.0,0.0,0.0,0.0,0.0,0.0,0.0,0.0,0.0,0.0,0.0,0.0,0.0,0.0,0.0,0.0,0.0,0.0,0.0,0.0,0.0,0.0,0.0,0.0,0.0,0.0,0.0,0.0,0.0,0.0,0.0,0.0,0.0,0.0,0.0,0.0,0.0,0.0,0.0,0.0,0.0,0.0,0.0,0.0,0.0,0.0,0.0,0.0,0.0],[0.0,0.0,0.0,0.0,0.01,0.0,0.0,0.0,0.0,0.0,0.0,0.0,0.0,0.0,0.0,0.0,0.0,0.0,0.0,0.0,0.0,0.0,0.0,0.01,0.01,0.0,0.0,0.0,0.0,0.0,0.0,0.0,0.0,0.0,0.0,0.0,0.0,0.0,0.0,0.0,0.0,0.0,1.0,1.0,1.0,1.0,1.0,0.0,0.0,0.0,0.97,1.0,0.39,1.0,0.0,0.0,0.0,0.0,0.0,0.0,0.0,0.0,0.0,0.0,0.0,0.0,0.0,0.0,0.0,0.0,0.0,0.0,0.0,0.0,0.0,0.0,0.0,0.0,0.0,0.0,0.0,0.0,0.0,0.0,0.0,0.0,0.0,0.0,0.0,0.0,0.0,0.0,0.0,0.0,0.0,0.0,0.0,0.0,0.0,0.0,0.0,0.0,0.0,0.0,0.0,0.0,0.0,0.0,0.0,0.0,0.0,0.0,0.0,0.0,0.0,0.0,0.0,0.0,0.0,0.0,0.0,0.0,0.0,0.0,0.0,0.0,0.0,0.0,0.0,0.0,0.0,0.0,0.0,0.0,0.0,0.0,0.0,0.0,0.0,0.0,0.0,0.0,0.0,0.0,0.0,0.0,0.0,0.0,0.0,0.0,0.0,0.0,0.0,0.11,0.0,0.0,0.37,0.9,0.0,0.0,0.53,0.0,0.0,0.0,0.0,0.0,0.0,0.0,0.0,0.0,0.0,0.0,0.0,0.0,0.0,0.0,0.0,0.0,0.0,0.0,0.0,0.0,0.0,0.0,0.0,0.0,0.0,0.0,0.0,0.0,0.0,0.0,0.0,0.0,0.0,0.0,0.0,0.0,0.0,0.0,0.0,0.0,0.0,0.0,0.0,0.0,0.0,0.0,0.0,0.0,0.0,0.0,0.0,0.0,0.0,0.0,0.0,0.0,0.0,0.0,0.0,0.0,0.0,0.0,0.0,0.0,0.0,0.0,0.0,0.0,0.0,0.0,0.0,0.0,0.0,0.0,0.0,0.0,0.0,0.0,0.0,0.0],[0.0,0.0,0.0,0.0,0.0,0.0,0.0,0.0,0.0,0.0,0.0,0.0,0.0,0.0,0.0,0.0,0.0,0.0,0.0,0.0,0.0,0.0,0.0,0.0,0.0,0.0,0.0,0.0,0.0,0.0,0.0,0.0,0.0,0.0,0.0,0.0,0.0,0.0,0.0,0.0,0.0,0.0,0.0,0.29,1.0,1.0,1.0,0.15,0.99,0.99,1.0,0.89,0.0,0.0,0.0,0.0,0.0,0.0,0.0,0.0,0.0,0.0,0.0,0.0,0.0,0.0,0.0,0.0,0.0,0.0,0.0,0.0,0.0,0.0,0.0,0.0,0.0,0.0,0.0,0.0,0.0,0.0,0.0,0.0,0.0,0.0,0.0,0.0,0.0,0.0,0.0,0.0,0.0,0.0,0.0,0.0,0.0,0.0,0.0,0.0,0.0,0.0,0.0,0.0,0.0,0.0,0.0,0.0,0.0,0.0,0.0,0.0,0.0,0.0,0.0,0.0,0.0,0.0,0.0,0.0,0.0,0.0,0.0,0.0,0.0,0.0,0.0,0.0,0.0,0.0,0.0,0.0,0.0,0.0,0.0,0.0,0.0,0.0,0.0,0.0,0.0,0.0,0.0,0.0,0.0,0.0,0.0,0.0,0.0,0.0,0.0,0.0,0.0,0.0,0.0,0.0,0.0,0.0,0.0,0.0,0.0,0.0,0.0,0.0,0.0,0.0,0.0,0.0,0.0,0.0,0.0,0.0,0.0,0.0,0.0,0.0,0.0,0.0,0.0,0.0,0.0,0.0,0.0,0.0,0.0,0.0,0.0,0.0,0.0,0.0,0.0,0.0,0.0,0.0,0.0,0.0,0.0,0.0,0.0,0.0,0.0,0.0,0.0,0.0,0.0,0.0,0.0,0.0,0.0,0.0,0.0,0.0,0.0,0.0,0.0,0.0,0.0,0.0,0.0,0.0,0.0,0.0,0.0,0.0,0.0,0.0,0.0,0.0,0.0,0.0,0.0,0.0,0.0,0.0,0.0,0.0,0.0,0.0,0.0,0.0,0.0,0.0],[0.0,0.0,0.0,0.0,0.0,0.0,0.0,0.0,0.0,0.0,0.0,0.0,0.0,0.0,0.0,0.0,0.0,0.0,0.0,0.0,0.0,0.0,0.0,0.0,0.0,0.0,0.0,0.0,0.0,0.0,0.0,0.0,0.0,0.0,0.0,0.0,0.0,0.0,0.0,0.0,0.0,0.0,0.0,0.0,1.0,1.0,1.0,1.0,1.0,0.99,0.06,0.99,0.0,0.0,0.0,0.0,0.0,0.0,0.0,0.0,0.0,0.0,0.0,0.0,0.0,0.0,0.0,0.0,0.0,0.0,0.0,0.0,0.0,0.0,0.0,0.0,0.0,0.0,0.0,0.0,0.0,0.0,0.0,0.0,0.0,0.0,0.0,0.0,0.0,0.0,0.0,0.0,0.0,0.0,0.0,0.0,0.0,0.0,0.0,0.0,0.0,0.0,0.0,0.0,0.0,0.0,0.0,0.0,0.0,0.0,0.0,0.0,0.0,0.0,0.0,0.0,0.0,0.0,0.0,0.0,0.0,0.0,0.0,0.0,0.0,0.0,0.0,0.0,0.0,0.0,0.0,0.0,0.0,0.0,0.0,0.0,0.0,0.0,0.0,0.0,0.0,0.0,0.0,0.0,0.0,0.0,0.0,0.0,0.0,0.0,0.0,0.0,0.0,0.0,0.0,0.0,0.0,0.99,0.0,0.0,0.99,0.98,0.0,0.0,0.04,0.0,0.0,0.0,0.0,0.0,0.0,0.0,0.0,0.0,0.0,0.0,0.0,0.0,0.0,0.0,0.0,0.0,0.0,0.0,0.0,0.0,0.0,0.0,0.0,0.0,0.0,0.0,0.0,0.0,0.0,0.0,0.0,0.0,0.0,0.0,0.0,0.0,0.0,0.0,0.0,0.0,0.0,0.0,0.0,0.0,0.0,0.0,0.0,0.0,0.0,0.0,0.0,0.0,0.0,0.0,0.0,0.0,0.0,0.0,0.0,0.0,0.0,0.0,0.0,0.0,0.0,0.0,0.0,0.0,0.0,0.0,0.0,0.0,0.0,0.0,0.0,0.0],[0.0,0.0,0.0,0.0,0.0,0.0,0.0,0.0,0.0,0.0,0.0,0.0,0.0,0.0,0.0,0.0,0.0,0.0,0.0,0.0,0.0,0.0,0.0,0.0,0.0,0.0,0.0,0.0,0.0,0.0,0.0,0.0,0.0,0.0,0.0,0.0,0.0,0.0,0.0,0.0,0.0,0.0,0.0,0.0,0.0,0.15,1.0,1.0,1.0,1.0,0.0,0.01,0.0,0.0,0.0,0.0,0.0,0.0,0.0,0.0,0.0,0.0,0.0,0.0,0.0,0.0,0.0,0.0,0.0,0.0,0.0,0.0,0.0,0.0,0.0,0.0,0.0,0.0,0.0,0.0,0.0,0.0,0.0,0.0,0.0,0.0,0.0,0.0,0.0,0.0,0.0,0.0,0.0,0.0,0.0,0.0,0.0,0.0,0.0,0.0,0.0,0.0,0.0,0.0,0.0,0.0,0.0,0.0,0.0,0.0,0.0,0.0,0.0,0.0,0.0,0.0,0.0,0.0,0.0,0.0,0.0,0.0,0.0,0.0,0.0,0.0,0.0,0.0,0.0,0.0,0.0,0.0,0.0,0.0,0.0,0.0,0.0,0.0,0.0,0.0,0.0,0.0,0.0,0.0,0.0,0.0,0.0,0.0,0.0,0.0,0.0,0.0,0.0,0.0,0.0,0.0,0.0,0.13,0.0,0.0,0.0,0.94,0.0,0.0,0.03,0.0,0.0,0.0,0.0,0.0,0.0,0.0,0.0,0.0,0.0,0.0,0.0,0.0,0.0,0.0,0.0,0.0,0.0,0.0,0.0,0.0,0.0,0.0,0.0,0.0,0.0,0.0,0.0,0.0,0.0,0.0,0.0,0.0,0.0,0.0,0.0,0.0,0.0,0.0,0.0,0.0,0.0,0.0,0.0,0.0,0.0,0.0,0.0,0.0,0.0,0.0,0.0,0.0,0.0,0.0,0.0,0.0,0.0,0.0,0.0,0.0,0.0,0.0,0.0,0.0,0.0,0.0,0.0,0.0,0.0,0.0,0.0,0.0,0.0,0.0,0.0,0.0],[0.01,0.0,0.0,0.0,0.0,0.0,0.0,0.0,0.0,0.0,0.0,0.0,0.0,0.0,0.0,0.0,0.0,0.0,0.0,0.0,0.0,0.0,0.0,0.0,0.0,0.0,0.0,0.0,0.0,0.0,0.0,0.0,0.0,0.0,0.0,0.0,0.0,0.0,0.0,0.0,0.0,0.0,0.0,0.0,0.0,0.99,1.0,1.0,1.0,1.0,0.99,0.0,0.0,0.0,0.0,0.0,0.0,0.0,0.0,0.0,0.0,0.0,0.0,0.0,0.0,0.0,0.0,0.0,0.0,0.0,0.0,0.0,0.0,0.0,0.0,0.0,0.0,0.0,0.0,0.0,0.0,0.0,0.0,0.0,0.0,0.0,0.0,0.0,0.0,0.0,0.0,0.0,0.0,0.0,0.0,0.0,0.0,0.0,0.0,0.0,0.0,0.0,0.0,0.0,0.0,0.0,0.0,0.0,0.0,0.0,0.0,0.0,0.0,0.0,0.0,0.0,0.0,0.0,0.0,0.0,0.0,0.0,0.0,0.0,0.0,0.0,0.0,0.0,0.0,0.0,0.0,0.0,0.0,0.0,0.0,0.0,0.0,0.0,0.0,0.0,0.0,0.0,0.0,0.0,0.0,0.0,0.0,0.0,0.0,0.0,0.0,0.0,0.0,0.0,0.0,0.0,0.0,0.0,0.0,0.0,0.0,0.0,0.0,0.0,0.0,0.0,0.0,0.0,0.0,0.0,0.0,0.0,0.0,0.0,0.0,0.0,0.0,0.0,0.0,0.0,0.0,0.0,0.0,0.0,0.0,0.0,0.0,0.0,0.0,0.0,0.0,0.0,0.0,0.0,0.0,0.0,0.0,0.0,0.0,0.0,0.0,0.0,0.0,0.0,0.0,0.0,0.0,0.0,0.0,0.0,0.0,0.0,0.0,0.0,0.0,0.0,0.0,0.0,0.0,0.0,0.0,0.0,0.0,0.0,0.0,0.0,0.0,0.0,0.0,0.0,0.0,0.0,0.0,0.0,0.0,0.0,0.0,0.0,0.0,0.0,0.0,0.0],[0.18,0.13,0.82,0.0,0.0,0.0,0.0,0.0,0.0,0.0,0.0,0.0,0.0,0.0,0.0,0.0,0.0,0.0,0.0,0.0,0.0,0.0,0.0,0.0,0.0,0.0,0.0,0.0,0.0,0.0,0.0,0.0,0.0,0.0,0.0,0.0,0.0,0.0,0.0,0.0,0.0,0.0,0.0,0.0,0.0,0.99,0.99,1.0,1.0,1.0,1.0,1.0,0.0,0.0,0.0,0.0,0.0,0.0,0.0,0.0,0.0,0.0,0.0,0.0,0.0,0.0,0.0,0.0,0.0,0.0,0.0,0.0,0.0,0.0,0.0,0.0,0.0,0.0,0.0,0.0,0.0,0.0,0.0,0.0,0.0,0.0,0.0,0.0,0.0,0.0,0.0,0.0,0.0,0.0,0.0,0.0,0.0,0.0,0.0,0.0,0.0,0.0,0.0,0.0,0.0,0.0,0.0,0.0,0.0,0.0,0.0,0.0,0.0,0.0,0.0,0.0,0.0,0.0,0.0,0.0,0.0,0.0,0.0,0.0,0.0,0.0,0.0,0.0,0.0,0.0,0.0,0.0,0.0,0.0,0.0,0.0,0.0,0.0,0.0,0.0,0.0,0.0,0.0,0.0,0.0,0.0,0.0,0.0,0.0,0.0,0.0,0.0,0.0,0.0,0.0,0.0,0.0,0.0,0.0,0.0,0.0,0.0,0.0,0.0,0.18,0.0,0.0,0.0,0.0,0.0,0.0,0.0,0.0,0.0,0.0,0.0,0.0,0.0,0.0,0.0,0.0,0.0,0.0,0.0,0.0,0.0,0.0,0.0,0.0,0.0,0.0,0.0,0.0,0.0,0.0,0.0,0.0,0.0,0.0,0.0,0.0,0.0,0.0,0.0,0.0,0.0,0.0,0.0,0.0,0.0,0.0,0.0,0.0,0.0,0.0,0.0,0.0,0.0,0.0,0.0,0.0,0.0,0.0,0.0,0.0,0.0,0.0,0.0,0.0,0.0,0.0,0.0,0.0,0.0,0.0,0.0,0.0,0.0,0.0,0.0,0.0,0.0],[0.36,0.96,0.41,0.0,0.0,0.0,0.0,0.0,0.0,0.0,0.0,0.0,0.0,0.0,0.0,0.0,0.0,0.0,0.0,0.0,0.0,0.0,0.0,0.0,0.0,0.0,0.0,0.0,0.0,0.0,0.0,0.0,0.0,0.0,0.0,0.0,0.0,0.0,0.0,0.0,0.0,0.0,0.0,1.0,0.97,1.0,0.06,0.0,0.99,1.0,1.0,1.0,0.31,0.0,0.0,0.0,0.0,0.0,0.0,0.0,0.0,0.0,0.0,0.0,0.0,0.0,0.0,0.0,0.0,0.0,0.0,0.0,0.0,0.0,0.0,0.0,0.0,0.0,0.0,0.0,0.0,0.0,0.0,0.0,0.0,0.0,0.0,0.0,0.0,0.0,0.0,0.0,0.0,0.0,0.0,0.0,0.0,0.0,0.0,0.0,0.0,0.0,0.0,0.0,0.0,0.0,0.0,0.0,0.0,0.0,0.0,0.0,0.0,0.0,0.0,0.0,0.0,0.0,0.0,0.0,0.0,0.0,0.0,0.0,0.0,0.0,0.0,0.0,0.0,0.0,0.0,0.0,0.0,0.0,0.0,0.0,0.0,0.0,0.0,0.0,0.0,0.0,0.0,0.0,0.0,0.0,0.0,0.0,0.0,0.0,0.0,0.0,0.0,0.0,0.0,0.0,0.0,0.0,0.0,0.0,0.0,0.0,0.0,0.0,0.0,0.0,0.0,0.0,0.0,0.0,0.0,0.0,0.0,0.0,0.0,0.0,0.0,0.0,0.0,0.0,0.0,0.0,0.0,0.0,0.0,0.0,0.0,0.0,0.0,0.0,0.0,0.0,0.0,0.0,0.0,0.0,0.0,0.0,0.0,0.0,0.0,0.0,0.0,0.0,0.0,0.0,0.0,0.0,0.0,0.0,0.0,0.0,0.0,0.0,0.0,0.0,0.0,0.0,0.0,0.0,0.0,0.0,0.0,0.0,0.0,0.0,0.0,0.0,0.0,0.0,0.0,0.0,0.0,0.0,0.0,0.0,0.0,0.0,0.0,0.0,0.0,0.0],[0.07,0.95,1.0,0.95,1.0,0.0,0.0,0.0,0.0,0.0,0.0,0.0,0.0,0.0,0.0,0.0,0.0,0.0,0.0,0.0,0.0,0.0,0.0,0.0,0.0,0.0,0.0,0.0,0.0,0.0,0.0,0.0,0.0,0.0,0.0,0.0,0.0,0.0,0.0,0.0,0.0,0.0,0.0,0.99,1.0,0.89,0.99,0.01,0.0,1.0,1.0,1.0,1.0,1.0,0.0,0.0,0.0,0.0,0.0,0.0,0.0,0.0,0.0,0.0,0.0,0.0,0.0,0.0,0.0,0.0,0.0,0.0,0.0,0.0,0.0,0.0,0.0,0.0,0.0,0.0,0.0,0.0,0.0,0.0,0.0,0.0,0.0,0.0,0.0,0.0,0.0,0.0,0.0,0.0,0.0,0.0,0.0,0.0,0.0,0.0,0.0,0.0,0.0,0.0,0.0,0.0,0.0,0.0,0.0,0.0,0.0,0.0,0.0,0.0,0.0,0.0,0.0,0.0,0.0,0.0,0.0,0.0,0.0,0.0,0.0,0.0,0.0,0.0,0.0,0.0,0.0,0.0,0.0,0.0,0.0,0.0,0.0,0.0,0.0,0.0,0.0,0.0,0.0,0.0,0.0,0.0,0.0,0.0,0.0,0.0,0.0,0.0,0.0,0.0,0.0,0.0,0.0,0.01,0.0,0.0,0.99,0.0,0.0,0.0,0.02,0.0,0.0,0.0,0.0,0.0,0.0,0.0,0.0,0.0,0.0,0.0,0.0,0.0,0.0,0.0,0.0,0.0,0.0,0.0,0.0,0.0,0.0,0.0,0.0,0.0,0.0,0.0,0.0,0.0,0.0,0.0,0.0,0.0,0.0,0.0,0.0,0.0,0.0,0.0,0.0,0.0,0.0,0.0,0.0,0.0,0.0,0.0,0.0,0.0,0.0,0.0,0.0,0.0,0.0,0.0,0.0,0.0,0.0,0.0,0.0,0.0,0.0,0.0,0.0,0.0,0.0,0.0,0.0,0.0,0.0,0.0,0.0,0.0,0.0,0.0,0.0,0.0],[0.06,0.98,0.99,1.0,1.0,0.0,0.0,0.0,0.0,0.0,0.0,0.0,0.0,0.0,0.0,0.0,0.0,0.0,0.0,0.0,0.0,0.0,0.0,0.0,0.0,0.0,0.0,0.0,0.0,0.0,0.0,0.0,0.0,0.0,0.0,0.0,0.0,0.0,0.0,0.0,0.0,1.0,0.98,1.0,0.39,0.0,0.0,0.0,0.0,0.0,0.31,1.0,1.0,1.0,1.0,0.0,0.0,0.0,0.0,0.0,0.0,0.0,0.0,0.0,0.0,0.0,0.0,0.0,0.0,0.0,0.0,0.0,0.0,0.0,0.0,0.0,0.0,0.0,0.0,0.0,0.0,0.0,0.0,0.0,0.0,0.0,0.0,0.0,0.0,0.0,0.0,0.0,0.0,0.0,0.0,0.0,0.0,0.0,0.0,0.0,0.0,0.0,0.0,0.0,0.0,0.0,0.0,0.0,0.0,0.0,0.0,0.0,0.0,0.0,0.0,0.0,0.0,0.0,0.0,0.0,0.0,0.0,0.0,0.0,0.0,0.0,0.0,0.0,0.0,0.0,0.0,0.0,0.0,0.0,0.0,0.0,0.0,0.0,0.0,0.0,0.0,0.0,0.0,0.0,0.0,0.0,0.0,0.0,0.0,0.0,0.0,0.0,0.0,0.0,0.0,0.0,0.0,0.0,0.0,0.0,0.0,0.0,0.0,0.0,0.0,0.0,0.0,0.0,0.0,0.0,0.0,0.0,0.0,0.0,0.0,0.0,0.0,0.0,0.0,0.0,0.0,0.0,0.0,0.0,0.0,0.0,0.0,0.0,0.0,0.0,0.0,0.0,0.0,0.0,0.0,0.0,0.0,0.0,0.0,0.0,0.0,0.0,0.0,0.0,0.0,0.0,0.0,0.0,0.0,0.0,0.0,0.0,0.0,0.0,0.0,0.0,0.0,0.0,0.0,0.0,0.0,0.0,0.0,0.0,0.0,0.0,0.0,0.0,0.0,0.0,0.0,0.0,0.0,0.0,0.0,0.0,0.0,0.0,0.0,0.0,0.0,0.0],[0.0,0.0,0.0,0.68,1.0,0.02,1.0,0.0,0.0,0.0,0.0,0.0,0.0,0.0,0.0,0.0,0.0,0.0,0.0,0.0,0.0,0.0,0.0,0.23,0.1,0.0,0.0,0.0,0.0,0.0,0.0,0.0,0.0,0.0,0.0,0.0,0.0,0.0,0.0,0.0,0.42,1.0,1.0,0.94,1.0,0.0,0.0,0.0,0.0,0.0,0.0,1.0,1.0,1.0,1.0,1.0,0.0,0.0,0.0,0.0,0.0,0.0,0.0,0.0,0.0,0.0,0.0,0.0,0.0,0.0,0.0,0.0,0.0,0.0,0.0,0.0,0.0,0.0,0.0,0.0,0.0,0.0,0.0,0.0,0.0,0.0,0.0,0.0,0.0,0.0,0.0,0.0,0.0,0.0,0.0,0.0,0.0,0.0,0.0,0.0,0.0,0.0,0.0,0.0,0.0,0.0,0.0,0.0,0.0,0.0,0.0,0.0,0.0,0.0,0.0,0.0,0.0,0.0,0.0,0.0,0.0,0.0,0.0,0.0,0.0,0.0,0.0,0.0,0.0,0.0,0.0,0.0,0.0,0.0,0.0,0.0,0.0,0.0,0.0,0.0,0.0,0.0,0.0,0.0,0.0,0.0,0.0,0.0,0.0,0.0,0.0,0.0,0.0,0.0,0.0,0.0,0.99,0.0,0.0,0.0,1.0,0.0,0.0,0.0,0.0,0.0,0.0,0.0,0.0,0.0,0.0,0.0,0.0,0.0,0.0,0.0,0.0,0.0,0.0,0.0,0.0,0.0,0.0,0.0,0.0,0.0,0.0,0.0,0.0,0.0,0.0,0.0,0.0,0.0,0.0,0.0,0.0,0.0,0.0,0.0,0.0,0.0,0.0,0.0,0.0,0.0,0.0,0.0,0.0,0.0,0.0,0.0,0.0,0.0,0.0,0.0,0.0,0.0,0.0,0.0,0.0,0.0,0.0,0.0,0.0,0.0,0.0,0.0,0.0,0.0,0.0,0.0,0.0,0.0,0.0,0.0,0.0,0.0,0.0,0.0,0.0,0.0],[0.0,0.0,0.0,1.0,1.0,1.0,1.0,0.0,0.0,0.0,0.0,0.0,0.0,0.0,0.0,0.0,0.0,0.0,0.0,0.0,0.0,0.0,0.0,0.0,0.0,0.0,0.0,0.0,0.0,0.0,0.0,0.0,0.0,0.0,0.0,0.0,0.0,0.0,0.0,1.0,0.93,1.0,0.02,0.0,0.0,0.0,0.0,0.0,0.0,0.0,0.0,0.0,1.0,1.0,1.0,1.0,1.0,0.0,0.0,0.0,0.0,0.0,0.0,0.0,0.0,0.0,0.0,0.0,0.0,0.0,0.0,0.0,0.0,0.0,0.0,0.0,0.0,0.0,0.0,0.0,0.0,0.0,0.0,0.0,0.0,0.0,0.0,0.0,0.0,0.0,0.0,0.0,0.0,0.0,0.0,0.0,0.0,0.0,0.0,0.0,0.0,0.0,0.0,0.0,0.0,0.0,0.0,0.0,0.0,0.0,0.0,0.0,0.0,0.0,0.0,0.0,0.0,0.0,0.0,0.0,0.0,0.0,0.0,0.0,0.0,0.0,0.0,0.0,0.0,0.0,0.0,0.0,0.0,0.0,0.0,0.0,0.0,0.0,0.0,0.0,0.0,0.0,0.0,0.0,0.0,0.0,0.0,0.0,0.0,0.0,0.0,0.0,0.0,0.0,0.0,0.0,0.0,0.0,0.0,0.0,0.0,0.0,0.0,0.0,0.0,0.0,0.0,0.0,0.0,0.0,0.0,0.0,0.0,0.0,0.0,0.0,0.0,0.0,0.0,0.0,0.0,0.0,0.0,0.0,0.0,0.0,0.0,0.0,0.0,0.0,0.0,0.0,0.0,0.0,0.0,0.0,0.0,0.0,0.0,0.0,0.0,0.0,0.0,0.0,0.0,0.0,0.0,0.0,0.0,0.0,0.0,0.0,0.0,0.0,0.0,0.0,0.0,0.0,0.0,0.0,0.0,0.0,0.0,0.0,0.0,0.0,0.0,0.0,0.0,0.0,0.0,0.0,0.0,0.0,0.0,0.0,0.0,0.0,0.0,0.0,0.0,0.0],[0.0,0.0,0.0,0.0,0.0,0.04,1.0,0.94,1.0,0.0,0.0,0.0,0.0,0.0,0.0,0.0,0.0,0.0,0.0,0.0,1.0,0.0,0.0,1.0,0.96,0.0,0.0,0.0,0.0,0.0,0.0,0.0,0.0,0.0,0.0,0.0,0.0,0.0,0.0,1.0,1.0,0.97,0.96,0.0,0.0,0.0,0.0,0.0,0.0,0.0,0.0,0.0,0.0,1.0,1.0,1.0,1.0,1.0,0.0,0.0,0.0,0.0,0.0,0.0,0.0,0.0,0.0,0.0,0.0,0.0,0.0,0.0,0.0,0.0,0.0,0.0,0.0,0.0,0.0,0.0,0.0,0.0,0.0,0.0,0.0,0.0,0.0,0.0,0.0,0.0,0.0,0.0,0.0,0.0,0.0,0.0,0.0,0.0,0.0,0.0,0.0,0.0,0.0,0.0,0.0,0.0,0.0,0.0,0.0,0.0,0.0,0.0,0.0,0.0,0.0,0.0,0.0,0.0,0.0,0.0,0.0,0.0,0.0,0.0,0.0,0.0,0.0,0.0,0.0,0.0,0.0,0.0,0.0,0.0,0.0,0.0,0.0,0.0,0.0,0.0,0.0,0.0,0.0,0.0,0.0,0.0,0.0,0.0,0.0,0.0,0.0,0.0,0.0,0.0,0.0,0.0,0.97,0.0,0.0,0.0,0.0,0.0,0.0,0.0,0.0,0.0,0.0,0.0,0.0,0.0,0.0,0.0,0.0,0.0,0.0,0.0,0.0,0.0,0.0,0.0,0.0,0.0,0.0,0.0,0.0,0.0,0.0,0.0,0.0,0.0,0.0,0.0,0.0,0.0,0.0,0.0,0.0,0.0,0.0,0.0,0.0,0.0,0.0,0.0,0.0,0.0,0.0,0.0,0.0,0.0,0.0,0.0,0.0,0.0,0.0,0.0,0.0,0.0,0.0,0.0,0.0,0.0,0.0,0.0,0.0,0.0,0.0,0.0,0.0,0.0,0.0,0.0,0.0,0.0,0.0,0.0,0.0,0.0,0.0,0.0,0.0,0.0],[0.0,0.0,0.0,0.0,0.0,0.99,1.0,1.0,1.0,0.0,0.0,0.0,0.0,0.0,0.0,0.0,0.0,0.0,0.0,0.0,0.0,0.0,0.0,0.0,0.0,0.0,0.0,0.0,0.0,0.0,0.0,0.0,0.0,0.0,0.0,0.0,0.0,0.98,0.73,1.0,0.07,0.0,0.0,0.0,0.0,0.0,0.0,0.0,0.0,0.0,0.0,0.0,0.0,0.0,1.0,1.0,1.0,1.0,1.0,0.0,0.0,0.0,0.0,0.0,0.0,0.0,0.0,0.0,0.0,0.0,0.0,0.62,0.18,0.0,0.12,0.99,0.0,0.0,0.0,0.0,0.0,0.0,0.0,0.0,0.0,0.0,0.0,0.0,0.0,0.0,0.0,0.0,0.0,0.0,0.0,0.0,0.0,0.0,0.0,0.0,0.0,0.0,0.0,0.0,0.0,0.0,0.0,0.0,0.0,0.0,0.0,0.0,0.0,0.0,0.0,0.0,0.0,0.0,0.0,0.0,0.0,0.0,0.0,0.0,0.0,0.0,0.0,0.0,0.0,0.0,0.0,0.0,0.0,0.0,0.0,0.0,0.0,0.0,0.0,0.0,0.0,0.0,0.0,0.0,0.0,0.0,0.0,0.0,0.0,0.0,0.0,0.0,0.0,0.0,0.0,0.0,0.0,0.0,0.0,0.0,0.0,0.0,0.0,0.0,0.0,0.0,0.0,0.0,0.0,0.0,0.0,0.0,0.0,0.0,0.0,0.0,0.0,0.0,0.0,0.0,0.0,0.0,0.0,0.0,0.0,0.0,0.0,0.0,0.0,0.0,0.0,0.0,0.0,0.0,0.0,0.0,0.0,0.0,0.0,0.0,0.0,0.0,0.0,0.0,0.0,0.0,0.0,0.0,0.0,0.0,0.0,0.0,0.0,0.0,0.0,0.0,0.0,0.0,0.0,0.0,0.0,0.0,0.0,0.0,0.0,0.0,0.0,0.0,0.0,0.0,0.0,0.0,0.0,0.0,0.0,0.0,0.0,0.0,0.0,0.0,0.0,0.0],[0.0,0.0,0.0,0.0,0.0,0.0,0.0,0.0,1.0,0.0,0.0,0.0,0.0,0.0,0.0,0.0,1.0,1.0,0.0,0.0,1.0,0.18,0.0,0.0,0.0,0.0,0.0,0.0,0.0,0.0,0.0,0.0,0.0,0.0,0.0,0.0,0.75,1.0,1.0,0.99,1.0,0.0,0.0,0.0,0.0,0.0,0.0,0.0,0.0,0.0,0.0,0.0,0.0,0.0,0.0,1.0,1.0,1.0,1.0,1.0,0.0,0.0,0.0,0.0,0.0,0.0,0.0,0.0,0.0,0.0,0.0,0.0,0.0,0.0,0.0,0.0,0.0,0.0,0.0,0.0,0.0,0.0,0.0,0.0,0.0,0.0,0.0,0.0,0.0,0.0,0.0,0.0,0.0,0.0,0.0,0.0,0.0,0.0,0.0,0.0,0.0,0.0,0.0,0.0,0.0,0.0,0.0,0.0,0.0,0.0,0.0,0.0,0.0,0.0,0.0,0.0,0.0,0.0,0.0,0.0,0.0,0.0,0.0,0.0,0.0,0.0,0.0,0.0,0.0,0.0,0.0,0.0,0.0,0.0,0.0,0.0,0.0,0.0,0.0,0.0,0.0,0.0,0.0,0.0,0.0,0.0,0.0,0.0,0.0,0.0,0.0,0.0,0.0,0.0,0.0,0.0,0.0,0.0,0.0,0.0,0.0,0.0,0.0,0.0,0.0,0.0,0.0,0.0,0.0,0.0,0.0,0.0,0.0,0.0,0.0,0.0,0.0,0.0,0.0,0.0,0.0,0.0,0.0,0.0,0.0,0.0,0.0,0.0,0.0,0.0,0.0,0.0,0.0,0.0,0.01,0.01,0.0,0.0,0.0,0.0,0.0,0.0,0.0,0.0,0.0,0.0,0.0,0.0,0.0,0.0,0.0,0.0,0.0,0.18,0.0,0.01,0.0,0.11,0.46,0.44,0.34,0.0,0.0,0.0,0.0,0.0,0.0,0.0,0.0,0.0,0.0,0.0,0.0,0.0,0.0,0.0,0.0,0.0,0.0,0.0,0.0,1.0],[0.0,0.0,0.0,0.0,0.0,0.0,0.0,1.0,1.0,1.0,0.96,0.0,0.0,0.0,0.0,0.0,1.0,0.0,0.0,0.0,0.0,0.0,0.0,0.0,0.0,0.0,0.0,0.0,0.0,0.0,0.0,0.0,0.0,0.0,0.0,0.0,0.0,1.0,0.01,0.0,0.0,0.0,0.0,0.0,0.0,0.0,0.0,0.0,0.0,0.0,0.0,0.0,0.0,0.0,0.0,0.0,1.0,1.0,1.0,1.0,0.98,0.03,0.0,0.0,0.0,0.0,0.0,0.0,0.01,0.0,0.0,0.02,0.31,0.0,0.0,0.0,0.0,0.0,0.0,0.0,0.0,0.0,0.0,0.0,0.0,0.0,0.0,0.0,0.0,0.0,0.0,0.0,0.0,0.0,0.0,0.0,0.0,0.0,0.0,0.0,0.0,0.0,0.0,0.0,0.0,0.0,0.0,0.0,0.0,0.0,0.0,0.0,0.0,0.0,0.0,0.0,0.0,0.0,0.0,0.0,0.0,0.0,0.0,0.0,0.0,0.0,0.0,0.0,0.0,0.0,0.0,0.0,0.0,0.0,0.0,0.0,0.0,0.0,0.0,0.0,0.0,0.0,0.0,0.0,0.0,0.0,0.0,0.0,0.0,0.0,0.0,0.0,0.0,0.0,0.0,0.0,0.0,0.0,0.0,0.0,0.0,0.0,0.0,0.0,0.0,0.0,0.0,0.0,0.0,0.0,0.0,0.0,0.0,0.0,0.0,0.0,0.0,0.0,0.0,0.0,0.34,0.99,0.95,0.99,0.83,0.92,0.99,0.99,0.57,0.0,0.71,0.99,0.99,0.99,0.98,0.99,0.99,0.02,1.0,1.0,0.99,0.93,0.08,0.0,0.0,0.03,0.93,0.99,0.99,0.94,0.05,0.0,0.16,0.0,0.0,0.0,0.0,0.0,0.15,0.17,0.17,0.0,0.0,0.0,0.0,0.0,0.0,0.0,0.0,0.0,0.0,0.0,0.0,0.0,0.0,0.0,0.0,0.0,0.0,0.0,0.0,0.89],[0.0,0.0,0.0,0.0,0.0,0.0,0.0,0.0,0.0,0.0,0.0,0.0,0.55,0.0,0.0,0.0,0.92,0.94,0.0,0.0,0.0,0.0,0.0,0.0,0.0,0.0,0.0,0.0,0.0,0.0,0.0,0.0,0.0,0.07,0.99,1.0,1.0,1.0,0.12,0.0,0.0,0.0,0.0,0.0,0.0,0.0,0.0,0.0,0.0,0.0,0.0,0.0,0.0,0.0,0.0,0.0,0.0,1.0,1.0,1.0,1.0,0.03,0.01,0.0,0.0,0.0,0.0,0.0,0.0,0.0,0.0,0.0,0.0,0.0,0.0,0.0,0.0,0.0,0.0,0.0,0.0,0.0,0.0,0.0,0.0,0.0,0.0,0.0,0.0,0.0,0.0,0.0,0.0,0.0,0.0,0.0,0.0,0.0,0.0,0.0,0.0,0.0,0.0,0.0,0.0,0.0,0.0,0.0,0.0,0.0,0.0,0.0,0.0,0.0,0.0,0.0,0.0,0.0,0.0,0.0,0.0,0.0,0.0,0.0,0.0,0.0,0.0,0.0,0.0,0.0,0.0,0.0,0.0,0.0,0.0,0.0,0.0,0.0,0.0,0.0,0.0,0.0,0.0,0.0,0.0,0.0,0.0,0.0,0.0,0.0,0.0,0.0,0.0,0.0,0.0,0.0,0.0,0.0,0.0,0.0,0.0,0.0,0.0,0.0,0.0,0.0,0.0,0.0,0.0,0.0,0.0,0.0,0.0,0.0,0.0,0.0,0.0,0.0,0.0,0.0,0.0,0.01,0.02,0.93,0.91,0.99,1.0,1.0,1.0,1.0,0.99,1.0,0.99,0.99,0.98,0.95,0.99,0.0,0.36,0.01,0.0,0.0,0.0,0.0,0.0,0.0,0.0,0.0,0.0,0.0,0.0,0.0,0.0,0.04,0.0,0.07,0.03,0.99,0.92,0.91,0.96,0.0,0.0,0.0,0.0,0.0,0.0,0.0,0.0,0.0,0.0,0.0,0.0,0.0,0.0,0.0,0.0,0.0,0.0,0.0,0.0,1.0],[0.0,0.0,0.0,0.0,0.0,0.0,0.0,0.0,0.0,0.0,0.0,0.0,0.16,0.0,0.0,0.0,0.0,0.0,0.0,0.0,0.0,0.0,0.0,0.0,0.0,0.0,0.0,0.0,0.0,0.0,0.0,0.0,0.0,0.0,0.45,0.98,0.12,0.99,0.0,0.0,0.0,0.0,0.0,0.0,0.0,0.0,0.0,0.0,0.0,0.0,0.0,0.0,0.0,0.0,0.0,0.0,0.0,0.0,0.98,1.0,1.0,1.0,0.35,0.52,0.01,0.0,0.0,0.0,0.02,0.0,0.0,0.0,0.0,0.0,0.0,0.0,0.0,0.0,0.0,0.0,0.0,0.0,0.0,0.0,0.0,0.0,0.0,0.0,0.0,0.0,0.0,0.0,0.0,0.0,0.0,0.0,0.0,0.0,0.0,0.0,0.0,0.0,0.0,0.0,0.0,0.0,0.0,0.0,0.0,0.0,0.0,0.0,0.0,0.0,0.0,0.0,0.0,0.0,0.0,0.0,0.0,0.0,0.0,0.0,0.0,0.0,0.0,0.0,0.0,0.0,0.0,0.0,0.0,0.0,0.0,0.0,0.0,0.0,0.0,0.0,0.0,0.0,0.0,0.0,0.0,0.0,0.0,0.0,0.0,0.0,0.0,0.0,0.0,0.0,0.0,0.0,0.0,0.0,0.0,0.0,0.0,0.0,0.0,0.0,0.0,0.0,0.0,0.0,0.0,0.0,0.0,0.0,0.0,0.0,0.0,0.0,0.0,0.0,0.01,0.01,0.08,0.8,0.93,1.0,0.98,0.98,1.0,1.0,0.99,0.98,0.98,1.0,1.0,0.99,0.9,0.4,0.99,0.11,0.98,0.82,0.12,0.03,0.02,0.01,0.0,0.0,0.0,0.0,0.01,0.0,0.0,0.0,0.04,0.0,0.0,0.0,0.0,0.0,0.0,0.01,0.0,0.0,0.0,0.0,0.0,0.0,0.0,0.0,0.0,0.0,0.0,0.0,0.0,0.0,0.0,0.0,0.0,0.0,0.0,0.0,0.0,0.03],[0.0,0.0,0.0,0.0,0.0,0.0,0.0,0.0,0.0,0.0,0.0,0.0,0.01,0.0,0.0,0.0,0.0,0.0,0.0,0.0,0.0,0.0,0.0,0.0,0.0,0.0,0.0,0.0,0.0,0.0,0.0,0.0,0.0,0.0,0.01,0.09,0.0,0.02,0.0,0.0,0.0,0.0,0.0,0.0,0.0,0.0,0.0,0.0,0.0,0.0,0.0,0.0,0.0,0.0,0.0,0.0,0.0,0.0,0.03,0.03,1.0,1.0,1.0,0.99,0.03,0.01,0.0,0.0,0.03,0.0,0.0,0.0,0.0,0.0,0.0,0.0,0.0,0.0,0.0,0.0,0.0,0.0,0.0,0.0,0.0,0.0,0.0,0.0,0.0,0.0,0.0,0.0,0.0,0.0,0.0,0.0,0.0,0.0,0.0,0.0,0.0,0.0,0.0,0.0,0.0,0.0,0.0,0.0,0.0,0.0,0.0,0.0,0.0,0.0,0.0,0.0,0.0,0.0,0.0,0.0,0.0,0.0,0.0,0.0,0.0,0.0,0.0,0.0,0.0,0.0,0.0,0.0,0.0,0.0,0.0,0.0,0.0,0.0,0.0,0.0,0.0,0.0,0.0,0.0,0.0,0.0,0.0,0.0,0.0,0.0,0.0,0.0,0.0,0.0,0.0,0.0,0.0,0.0,0.0,0.0,0.0,0.0,0.0,0.0,0.0,0.0,0.0,0.0,0.0,0.0,0.0,0.0,0.0,0.0,0.0,0.0,0.01,0.01,0.02,0.01,0.14,0.93,0.95,0.98,0.96,0.94,0.81,0.26,0.58,0.06,0.86,0.03,0.29,0.12,0.07,0.05,0.58,0.34,0.97,0.89,0.06,0.01,0.02,0.01,0.0,0.0,0.01,0.0,0.0,0.0,0.0,0.0,0.03,0.0,0.0,0.0,0.0,0.0,0.0,0.0,0.0,0.0,0.0,0.0,0.0,0.0,0.0,0.0,0.0,0.0,0.0,0.0,0.0,0.0,0.0,0.0,0.0,0.0,0.0,0.0,0.0,0.0],[0.0,0.0,0.0,0.0,0.0,0.0,0.0,0.0,0.0,0.0,0.0,0.0,0.0,0.0,0.0,0.0,0.0,0.0,0.0,0.0,0.0,0.0,0.0,0.0,0.0,0.0,0.0,0.0,0.0,0.0,0.0,0.0,0.0,0.0,0.0,0.0,0.0,0.0,0.0,0.0,0.0,0.0,0.0,0.0,0.0,0.0,0.0,0.0,0.0,0.0,0.0,0.0,0.0,0.0,0.0,0.0,0.0,0.0,0.0,0.01,0.35,1.0,1.0,1.0,0.81,0.02,0.0,0.0,0.01,0.0,0.0,0.0,0.0,0.0,0.0,0.0,0.0,0.0,0.0,0.0,0.0,0.0,0.0,0.0,0.0,0.0,0.0,0.0,0.0,0.0,0.0,0.0,0.0,0.0,0.0,0.0,0.0,0.0,0.0,0.0,0.0,0.0,0.0,0.0,0.0,0.0,0.0,0.0,0.0,0.0,0.0,0.0,0.0,0.0,0.0,0.0,0.0,0.0,0.0,0.0,0.0,0.0,0.0,0.0,0.0,0.0,0.0,0.0,0.0,0.0,0.0,0.0,0.0,0.0,0.0,0.0,0.0,0.0,0.0,0.0,0.0,0.0,0.0,0.0,0.0,0.0,0.0,0.0,0.0,0.0,0.0,0.0,0.0,0.0,0.0,0.0,0.0,0.0,0.0,0.0,0.0,0.0,0.0,0.0,0.0,0.0,0.0,0.0,0.0,0.0,0.95,0.95,0.94,0.9,0.96,0.97,0.96,0.96,0.99,0.99,0.99,0.99,0.99,0.97,0.99,0.97,0.95,0.25,0.07,0.01,0.06,0.01,0.96,0.84,0.43,0.11,0.99,0.99,0.97,0.98,0.97,0.97,0.97,0.27,0.0,0.0,0.33,0.01,0.71,0.0,0.0,0.0,0.98,0.0,0.0,0.0,0.0,0.0,0.0,0.0,0.0,0.0,0.0,0.0,0.0,0.0,0.0,0.0,0.0,0.0,0.0,0.0,0.0,0.0,0.0,0.0,0.0,0.0,0.0,0.0,0.0,0.0],[0.0,0.0,0.0,0.0,0.0,0.0,0.0,0.0,0.0,0.0,0.0,0.0,0.0,0.0,0.0,0.0,0.0,0.0,0.0,0.0,0.0,0.0,0.0,0.0,0.0,0.0,0.0,0.0,0.0,0.0,0.0,0.0,0.0,0.0,0.0,0.0,0.0,0.0,0.0,0.0,0.0,0.0,0.0,0.0,0.0,0.0,0.0,0.0,0.0,0.0,0.0,0.0,0.0,0.0,0.0,0.0,0.0,0.0,0.0,0.0,0.52,0.99,1.0,1.0,1.0,1.0,0.0,0.02,0.94,0.0,0.0,0.0,0.0,0.0,0.0,0.0,0.0,0.0,0.0,0.0,0.0,0.0,0.0,0.0,0.0,0.0,0.0,0.0,0.0,0.0,0.0,0.0,0.0,0.0,0.0,0.0,0.0,0.0,0.0,0.0,0.0,0.0,0.0,0.0,0.0,0.0,0.0,0.0,0.0,0.0,0.0,0.0,0.0,0.0,0.0,0.0,0.0,0.0,0.0,0.0,0.0,0.0,0.0,0.0,0.0,0.0,0.0,0.0,0.0,0.0,0.0,0.0,0.0,0.0,0.0,0.0,0.0,0.0,0.0,0.0,0.0,0.0,0.0,0.0,0.0,0.0,0.0,0.0,0.0,0.0,0.0,0.0,0.0,0.0,0.0,0.0,0.0,0.0,0.0,0.0,0.0,0.0,0.0,0.0,0.0,0.0,0.0,0.0,0.0,0.0,0.0,0.0,0.0,0.0,0.0,0.0,0.0,0.0,0.01,0.03,0.78,0.91,0.14,0.03,0.12,0.01,0.0,0.0,0.0,0.0,0.0,0.0,0.01,0.0,0.01,0.01,0.07,0.0,0.96,0.97,0.96,0.92,0.97,0.94,0.07,0.01,0.02,0.0,0.0,0.0,0.0,0.0,0.93,0.0,0.0,0.0,0.0,0.0,0.0,0.0,0.0,0.0,0.0,0.0,0.0,0.0,0.0,0.0,0.0,0.0,0.0,0.0,0.0,0.0,0.0,0.0,0.0,0.0,0.0,0.0,0.0,0.0],[0.0,0.0,0.0,0.0,0.0,0.0,0.0,0.0,0.0,0.0,0.0,0.0,0.0,0.0,0.0,0.0,0.0,0.0,0.0,0.0,0.0,0.0,0.0,0.0,0.0,0.0,0.0,0.0,0.0,0.0,0.0,0.0,0.0,0.0,0.0,0.0,0.0,0.0,0.0,0.0,0.0,0.0,0.0,0.0,0.0,0.0,0.0,0.0,0.0,0.0,0.0,0.0,0.0,0.0,0.0,0.0,0.0,0.0,0.0,0.0,0.01,0.03,0.81,1.0,1.0,1.0,0.04,0.02,0.97,0.94,0.0,0.0,0.0,0.0,0.0,0.0,0.0,0.0,0.0,0.0,0.0,0.0,0.0,0.0,0.0,0.0,0.0,0.0,0.0,0.0,0.0,0.0,0.0,0.0,0.0,0.0,0.0,0.0,0.0,0.05,0.0,0.0,0.0,0.0,0.0,0.0,0.0,0.0,0.0,0.0,0.0,0.0,0.0,0.0,0.0,0.0,0.0,0.0,0.0,0.0,0.0,0.0,0.0,0.0,0.0,0.0,0.0,0.0,0.0,0.0,0.0,0.0,0.0,0.0,0.0,0.0,0.0,0.0,0.0,0.0,0.0,0.0,0.0,0.0,0.0,0.0,0.0,0.0,0.0,0.0,0.0,0.0,0.0,0.0,0.0,0.0,0.0,0.0,0.0,0.0,0.0,0.0,0.0,0.0,0.0,0.0,0.0,0.0,0.0,0.0,0.0,0.0,0.0,0.0,0.0,0.0,0.0,0.0,0.0,0.14,0.74,0.05,0.0,0.0,0.0,0.0,0.0,0.0,0.0,0.0,0.0,0.0,0.0,0.0,0.0,0.0,0.0,0.0,0.13,0.91,0.93,0.94,0.96,0.94,0.93,0.9,0.89,0.03,0.01,0.01,0.01,0.23,0.96,0.0,0.0,0.0,0.0,0.0,0.0,0.0,0.0,0.0,0.0,0.0,0.0,0.0,0.0,0.0,0.0,0.0,0.0,0.0,0.0,0.0,0.0,0.0,0.0,0.0,0.0,0.0,0.0,0.0],[0.0,0.0,0.0,0.0,0.0,0.0,0.0,0.0,0.0,0.0,0.0,0.0,0.0,0.0,0.0,0.0,0.0,0.0,0.0,0.0,0.0,0.0,0.0,0.0,0.0,0.0,0.0,0.0,0.0,0.0,0.0,0.0,0.0,0.0,0.0,0.0,0.0,0.0,0.0,0.0,0.0,0.0,0.0,0.0,0.0,0.0,0.0,0.0,0.0,0.0,0.0,0.0,0.0,0.0,0.0,0.0,0.0,0.0,0.0,0.0,0.0,0.01,0.02,1.0,1.0,1.0,1.0,1.0,1.0,0.99,0.0,0.0,0.0,0.0,0.0,0.0,0.0,0.0,0.0,0.0,0.0,0.0,0.0,0.0,0.0,0.0,0.0,0.0,0.0,0.0,0.0,0.0,0.0,0.0,0.0,0.0,0.0,0.0,0.0,0.0,0.0,0.0,0.0,0.0,0.0,0.0,0.0,0.0,0.0,0.0,0.0,0.0,0.0,0.0,0.0,0.0,0.0,0.0,0.0,0.0,0.0,0.0,0.0,0.0,0.0,0.0,0.0,0.0,0.0,0.0,0.0,0.0,0.0,0.0,0.0,0.0,0.0,0.0,0.0,0.0,0.0,0.0,0.0,0.0,0.0,0.0,0.0,0.0,0.0,0.0,0.0,0.0,0.0,0.0,0.0,0.0,0.0,0.0,0.0,0.0,0.0,0.0,0.0,0.0,0.0,0.0,0.0,0.0,0.0,0.0,0.0,0.0,0.0,0.0,0.0,0.0,0.0,0.0,0.0,0.0,0.0,0.0,0.0,0.0,0.0,0.0,0.0,0.0,0.0,0.0,0.0,0.0,0.0,0.0,0.0,0.0,0.0,0.0,0.0,0.0,0.0,0.0,0.75,0.96,0.1,0.0,0.0,0.0,0.0,0.0,0.0,0.0,0.0,0.0,0.0,0.0,0.0,0.0,0.0,0.0,0.0,0.0,0.0,0.0,0.0,0.0,0.0,0.0,0.0,0.0,0.0,0.0,0.0,0.0,0.0,0.0,0.0,0.0,0.0,0.0,0.0,0.0],[0.0,0.0,0.0,0.0,0.0,0.0,0.0,0.0,0.0,0.0,0.0,0.0,0.0,0.0,0.0,0.0,0.0,0.0,0.0,0.0,0.0,0.0,0.0,0.0,0.0,0.0,0.0,0.0,0.0,0.0,0.0,0.0,0.0,0.0,0.0,0.0,0.0,0.0,0.0,0.0,0.0,0.0,0.0,0.0,0.0,0.0,0.0,0.0,0.0,0.0,0.0,0.0,0.0,0.0,0.0,0.0,0.0,0.0,0.0,0.0,0.0,0.0,0.0,0.0,0.04,1.0,1.0,1.0,0.99,1.0,0.99,0.0,0.0,0.0,0.0,0.0,0.0,0.0,0.0,0.0,0.0,0.0,0.0,0.0,0.0,0.0,0.0,0.0,0.0,0.0,0.0,0.0,0.0,0.0,0.0,0.0,0.0,0.0,0.0,0.0,0.0,0.0,0.0,0.0,0.0,0.0,0.0,0.0,0.0,0.0,0.0,0.0,0.0,0.0,0.0,0.0,0.0,0.0,0.0,0.0,0.0,0.0,0.0,0.0,0.0,0.0,0.0,0.0,0.0,0.0,0.0,0.0,0.0,0.0,0.0,0.0,0.0,0.0,0.0,0.0,0.0,0.0,0.0,0.0,0.0,0.0,0.0,0.0,0.0,0.0,0.0,0.0,0.0,0.0,0.0,0.0,0.0,0.0,0.0,0.0,0.0,0.0,0.0,0.0,0.0,0.0,0.0,0.0,0.0,0.0,0.0,0.0,0.0,0.0,0.0,0.0,0.0,0.0,0.0,0.0,0.0,0.0,0.0,0.0,0.0,0.0,0.0,0.0,0.0,0.0,0.0,0.0,0.0,0.0,0.0,0.0,0.0,0.0,0.0,0.0,0.0,0.0,0.0,0.0,0.0,0.0,0.0,0.0,0.0,0.0,0.0,0.0,0.0,0.0,0.0,0.0,0.0,0.0,0.0,0.0,0.0,0.0,0.0,0.0,0.0,0.0,0.0,0.0,0.0,0.0,0.0,0.0,0.0,0.0,0.0,0.0,0.0,0.0,0.0,0.0,0.0,0.0],[0.0,0.0,0.0,0.0,0.0,0.0,0.0,0.0,0.0,0.0,0.0,0.0,0.0,0.0,0.0,0.0,0.0,0.0,0.0,0.0,0.0,0.0,0.0,0.0,0.0,0.0,0.0,0.0,0.0,0.0,0.0,0.0,0.0,0.0,0.0,0.0,0.0,0.0,0.0,0.0,0.0,0.0,0.0,0.0,0.0,0.0,0.0,0.0,0.0,0.0,0.0,0.0,0.0,0.0,0.0,0.0,0.0,0.0,0.0,0.0,0.0,0.0,0.0,0.02,0.02,1.0,1.0,1.0,1.0,1.0,1.0,0.98,0.0,0.0,0.0,0.0,0.0,0.0,0.0,0.0,0.0,0.0,0.0,0.0,0.0,0.0,0.0,0.0,0.0,0.0,0.0,0.0,0.0,0.0,0.0,0.0,0.0,0.0,0.0,0.0,0.0,0.0,0.0,0.0,0.0,0.0,0.0,0.0,0.0,0.0,0.0,0.0,0.0,0.0,0.0,0.0,0.0,0.0,0.0,0.0,0.0,0.0,0.0,0.0,0.0,0.0,0.0,0.0,0.0,0.0,0.0,0.0,0.0,0.0,0.0,0.0,0.0,0.0,0.0,0.0,0.0,0.0,0.0,0.0,0.0,0.0,0.0,0.0,0.0,0.0,0.0,0.0,0.0,0.0,0.0,0.0,0.0,0.0,0.0,0.0,0.0,0.0,0.0,0.0,0.0,0.0,0.0,0.0,0.0,0.0,0.0,0.0,0.0,0.0,0.0,0.0,0.0,0.0,0.0,0.0,0.0,0.0,0.0,0.0,0.0,0.0,0.0,0.0,0.0,0.0,0.0,0.0,0.0,0.0,0.0,0.0,0.0,0.0,0.0,0.0,0.0,0.0,0.0,0.0,0.0,0.0,0.0,0.0,0.0,0.0,0.0,0.0,0.0,0.0,0.0,0.0,0.0,0.0,0.0,0.0,0.0,0.0,0.0,0.0,0.0,0.0,0.0,0.0,0.0,0.0,0.0,0.0,0.0,0.0,0.0,0.0,0.0,0.0,0.0,0.0,0.0,0.0],[0.0,0.0,0.0,0.0,0.0,0.0,0.0,0.0,0.0,0.0,0.0,0.0,0.0,0.0,0.0,0.0,0.0,0.0,0.0,0.0,0.0,0.0,0.0,0.0,0.0,0.0,0.0,0.0,0.0,0.0,0.0,0.0,0.0,0.0,0.0,0.0,0.0,0.0,0.0,0.0,0.0,0.0,0.0,0.0,0.0,0.0,0.0,0.0,0.0,0.0,0.0,0.0,0.0,0.0,0.0,0.0,0.0,0.0,0.01,0.0,0.02,0.03,0.01,0.94,0.97,1.0,0.99,1.0,1.0,1.0,1.0,0.99,1.0,0.0,0.0,0.0,0.0,0.0,0.0,0.0,0.0,0.0,0.0,0.0,0.0,0.0,0.0,0.0,0.0,0.0,0.0,0.0,0.0,0.0,0.0,0.0,0.0,0.0,0.0,0.0,0.0,0.0,0.0,0.0,0.0,0.0,0.0,0.0,0.0,0.0,0.0,0.0,0.0,0.0,0.0,0.0,0.0,0.0,0.0,0.0,0.0,0.0,0.0,0.0,0.0,0.0,0.0,0.0,0.0,0.0,0.0,0.0,0.0,0.0,0.0,0.0,0.0,0.0,0.0,0.0,0.0,0.0,0.0,0.0,0.0,0.0,0.0,0.0,0.0,0.0,0.0,0.0,0.0,0.0,0.0,0.0,0.0,0.0,0.0,0.0,0.0,0.0,0.0,0.0,0.0,0.0,0.0,0.0,0.0,0.0,0.0,0.0,0.0,0.0,0.0,0.0,0.0,0.0,0.0,0.0,0.0,0.01,0.0,0.0,0.0,0.0,0.0,0.0,0.0,0.0,0.0,0.0,0.0,0.0,0.0,0.01,0.0,0.0,0.82,0.99,0.99,0.99,0.99,0.99,0.99,0.99,0.99,0.71,0.02,0.04,0.11,0.97,0.64,0.0,0.0,0.0,0.0,0.0,0.0,0.0,0.0,0.0,0.0,0.0,0.0,0.0,0.0,0.0,0.0,0.0,0.0,0.0,0.0,0.0,0.0,0.0,0.0,0.0,0.0,0.0,0.0,0.0],[0.0,0.0,0.0,0.0,0.0,0.0,0.0,0.0,0.0,0.0,0.0,0.0,0.0,0.0,0.0,0.0,0.0,0.0,0.0,0.0,0.0,0.0,0.0,0.0,0.0,0.0,0.0,0.0,0.0,0.0,0.0,0.0,0.0,0.0,0.0,0.0,0.0,0.0,0.0,0.0,0.0,0.0,0.0,0.0,0.0,0.0,0.0,0.0,0.0,0.0,0.0,0.0,0.0,0.0,0.0,0.0,0.0,0.0,0.0,0.0,0.0,0.0,0.0,0.0,0.94,0.99,1.0,1.0,1.0,1.0,1.0,0.98,1.0,1.0,0.0,0.0,0.0,0.0,0.0,0.0,0.0,0.0,0.0,0.0,0.0,0.0,0.0,0.0,0.0,0.0,0.0,0.0,0.0,0.0,0.0,0.0,0.0,0.0,0.0,0.0,0.0,0.0,0.03,1.0,0.0,0.0,0.0,0.0,0.0,0.0,0.0,0.0,0.0,0.0,0.0,0.0,0.0,0.0,0.0,0.0,0.0,0.0,0.0,0.0,0.0,0.0,0.0,0.0,0.0,0.0,0.0,0.0,0.0,0.0,0.0,0.0,0.0,0.0,0.0,0.0,0.0,0.0,0.0,0.0,0.0,0.0,0.0,0.0,0.0,0.0,0.0,0.0,0.0,0.0,0.0,0.0,0.0,0.0,0.0,0.0,0.0,0.0,0.0,0.0,0.0,0.0,0.0,0.0,0.0,0.0,0.0,0.0,0.0,0.0,0.0,0.0,0.0,0.0,0.0,0.0,0.0,0.0,0.0,0.0,0.0,0.0,0.0,0.0,0.0,0.0,0.0,0.0,0.0,0.0,0.0,0.0,0.0,0.0,0.0,0.0,0.0,0.94,0.99,0.99,0.99,1.0,0.99,0.01,0.0,0.01,0.78,0.99,0.0,0.0,0.0,0.0,0.0,0.0,0.0,0.0,0.0,0.0,0.0,0.0,0.0,0.0,0.0,0.0,0.0,0.0,0.0,0.0,0.0,0.0,0.0,0.0,0.0,0.0,0.0,0.0,0.0,0.0],[0.0,0.0,0.0,0.0,0.0,0.0,0.0,0.0,0.0,0.0,0.0,0.0,0.0,0.0,0.0,0.0,0.0,0.0,0.0,0.0,0.0,0.0,0.0,0.0,0.0,0.0,0.0,0.0,0.0,0.0,0.0,0.0,0.0,0.0,0.0,0.0,0.0,0.0,0.0,0.0,0.0,0.0,0.0,0.0,0.0,0.0,0.0,0.0,0.0,0.0,0.0,0.0,0.0,0.0,0.0,0.0,0.0,0.0,0.0,0.0,0.0,0.0,0.0,0.0,0.0,0.0,0.99,1.0,1.0,1.0,1.0,1.0,1.0,1.0,0.97,0.0,0.0,0.0,0.0,0.0,0.0,0.0,0.0,0.0,0.0,0.0,0.0,0.0,0.0,0.0,0.0,0.0,0.0,0.0,0.0,0.0,0.0,0.0,0.0,0.0,0.0,0.0,0.0,0.21,0.0,0.0,0.0,0.0,0.0,0.0,0.0,0.0,0.0,0.0,0.0,0.0,0.0,0.0,0.0,0.0,0.0,0.0,0.0,0.0,0.0,0.0,0.0,0.0,0.0,0.0,0.0,0.0,0.0,0.0,0.0,0.0,0.0,0.0,0.0,0.0,0.0,0.0,0.0,0.0,0.0,0.0,0.0,0.0,0.0,0.0,0.0,0.0,0.0,0.0,0.0,0.0,0.0,0.0,0.0,0.0,0.0,0.0,0.0,0.0,0.0,0.0,0.0,0.0,0.0,0.0,0.0,0.0,0.0,0.0,0.0,0.0,0.0,0.0,0.0,0.0,0.0,0.0,0.0,0.0,0.0,0.0,0.0,0.0,0.0,0.0,0.0,0.0,0.0,0.0,0.0,0.0,0.0,0.0,0.0,0.0,0.0,0.0,0.0,0.0,0.0,0.0,0.0,0.0,0.0,0.0,0.0,0.0,0.0,0.0,0.0,0.0,0.0,0.0,0.0,0.0,0.0,0.0,0.0,0.0,0.0,0.0,0.0,0.0,0.0,0.0,0.0,0.0,0.0,0.0,0.0,0.0,0.0,0.0,0.0,0.0,0.0,0.0],[0.0,0.0,0.0,0.0,0.0,0.02,0.0,0.08,0.0,0.0,0.0,0.0,0.0,0.0,0.0,0.0,0.0,0.0,0.0,0.0,0.0,0.0,0.0,0.0,0.0,0.0,0.0,0.0,0.0,0.0,0.0,0.0,0.0,0.0,0.0,0.0,0.0,0.01,0.0,0.01,0.0,0.0,0.0,0.0,0.0,0.0,0.0,0.0,0.0,0.0,0.0,0.0,0.0,0.0,0.0,0.0,0.62,0.0,0.02,0.0,0.0,0.0,0.0,0.0,0.0,0.0,0.0,0.98,0.99,0.98,1.0,1.0,1.0,1.0,1.0,0.1,0.0,0.0,0.0,0.0,0.0,0.0,0.0,0.0,0.0,0.0,0.0,0.0,0.0,0.0,0.0,0.0,0.0,0.0,0.0,0.0,0.0,0.0,0.0,0.0,0.0,0.0,0.0,0.0,0.0,0.0,0.0,0.0,0.0,0.0,0.0,0.0,0.0,0.0,0.0,0.0,0.0,0.0,0.0,0.0,0.0,0.0,0.0,0.0,0.0,0.0,0.0,0.0,0.0,0.0,0.0,0.0,0.0,0.0,0.0,0.0,0.0,0.0,0.0,0.0,0.0,0.0,0.0,0.0,0.0,0.0,0.0,0.0,0.0,0.0,0.0,0.0,0.0,0.0,0.0,0.0,0.0,0.0,0.0,0.0,0.0,0.0,0.0,0.0,0.0,0.0,0.0,0.0,0.0,0.0,0.0,0.0,0.0,0.0,0.0,0.0,0.0,0.0,0.0,0.0,0.0,0.0,0.0,0.0,0.0,0.0,0.0,0.0,0.0,0.0,0.0,0.0,0.0,0.0,0.0,0.0,0.0,0.0,0.0,0.0,0.0,0.0,0.03,0.38,0.47,0.07,0.0,0.0,0.0,0.0,0.01,0.02,0.0,0.0,0.0,0.0,0.0,0.0,0.0,0.0,0.0,0.0,0.0,0.0,0.0,0.0,0.0,0.0,0.0,0.0,0.0,0.0,0.0,0.0,0.0,0.0,0.0,0.0,0.0,0.0,0.0,0.0],[0.0,0.0,0.0,0.0,0.0,0.0,0.0,1.0,0.0,0.04,0.0,0.0,0.0,0.0,0.0,0.0,0.0,0.0,0.0,0.0,0.0,0.0,0.0,0.0,0.0,0.0,0.0,0.0,0.0,0.0,0.0,0.0,0.0,0.0,0.0,0.0,0.0,0.0,0.0,0.0,0.0,0.0,0.0,0.0,0.0,0.0,0.0,0.0,0.0,0.0,0.0,0.0,0.0,0.0,0.0,0.0,0.18,0.0,0.31,0.0,0.0,0.0,0.0,0.0,0.0,0.0,0.0,0.0,1.0,1.0,1.0,1.0,1.0,1.0,1.0,1.0,0.0,0.0,0.0,0.0,0.0,0.0,0.0,0.0,0.0,0.0,0.0,0.0,0.0,0.0,0.0,0.0,0.0,0.0,0.0,0.0,0.0,0.0,0.0,0.94,0.97,0.0,0.0,1.0,0.05,0.0,0.0,0.0,0.0,0.0,0.0,0.0,0.0,0.0,0.0,0.0,0.0,0.0,0.0,0.0,0.0,0.0,0.0,0.0,0.0,0.0,0.0,0.0,0.0,0.0,0.0,0.0,0.0,0.0,0.0,0.0,0.0,0.0,0.0,0.0,0.0,0.0,0.0,0.0,0.0,0.0,0.0,0.0,0.0,0.0,0.0,0.0,0.0,0.0,0.0,0.0,0.0,0.0,0.0,0.0,0.0,0.0,0.0,0.0,0.0,0.0,0.0,0.0,0.0,0.0,0.0,0.0,0.0,0.0,0.0,0.0,0.0,0.0,0.0,0.0,0.0,0.0,0.0,0.0,0.0,0.0,0.0,0.0,0.0,0.0,0.0,0.0,0.0,0.0,0.0,0.02,0.0,0.0,0.02,0.94,0.99,1.0,1.0,1.0,1.0,1.0,1.0,1.0,0.99,1.0,1.0,1.0,0.24,0.0,0.0,0.0,0.0,0.0,0.0,0.0,0.0,0.0,0.0,0.0,0.0,0.0,0.0,0.0,0.0,0.0,0.0,0.0,0.0,0.0,0.0,0.0,0.0,0.0,0.0,0.0,0.0,0.0],[0.0,0.0,0.0,0.0,0.0,0.0,0.0,0.0,0.0,0.0,0.0,0.0,0.0,0.0,0.0,0.0,0.0,0.0,0.0,0.0,0.0,0.0,0.0,0.0,0.0,0.0,0.0,0.0,0.0,0.0,0.0,0.0,0.0,0.0,0.0,0.0,0.0,0.0,0.0,0.0,0.0,0.0,0.0,0.0,0.0,0.0,0.0,0.0,0.0,0.0,0.0,0.0,0.0,0.0,0.0,0.0,0.0,0.0,0.0,0.0,0.0,0.0,0.0,0.0,0.0,0.0,0.0,0.0,0.0,1.0,1.0,1.0,1.0,1.0,1.0,1.0,0.0,0.0,0.0,0.0,0.0,0.0,0.0,0.0,0.0,0.0,0.0,0.0,0.0,0.0,0.0,0.0,0.0,0.0,0.0,0.0,0.0,0.0,0.0,0.0,0.0,0.0,0.0,1.0,1.0,0.06,0.0,0.0,0.0,0.0,0.0,0.0,0.0,0.0,0.0,0.0,0.0,0.0,0.0,0.0,0.0,0.0,0.0,0.0,0.0,0.0,0.0,0.0,0.0,0.0,0.0,0.0,0.0,0.0,0.0,0.0,0.0,0.0,0.0,0.0,0.0,0.0,0.0,0.0,0.0,0.0,0.0,0.0,0.0,0.0,0.0,0.0,0.0,0.0,0.0,0.0,0.0,0.0,0.0,0.0,0.0,0.0,0.0,0.0,0.0,0.0,0.0,0.0,0.0,0.0,0.0,0.0,0.0,0.0,0.0,0.0,0.0,0.0,0.0,0.0,0.0,0.0,0.0,0.0,0.0,0.0,0.0,0.0,0.0,0.0,0.0,0.0,0.0,0.0,0.0,0.0,0.0,0.0,0.0,0.0,0.0,0.0,0.0,0.0,0.28,0.06,0.0,0.0,0.0,0.0,0.19,0.91,0.0,0.0,0.0,0.0,0.0,0.0,0.0,0.0,0.0,0.0,0.0,0.0,0.0,0.0,0.0,0.0,0.0,0.0,0.0,0.0,0.0,0.0,0.0,0.0,0.0,0.0,0.0,0.0,0.0,0.0],[0.0,0.0,0.0,0.0,0.0,1.0,0.0,0.1,0.0,0.0,0.0,0.0,0.0,0.0,0.0,0.0,0.0,0.0,0.0,0.0,0.0,0.0,0.0,0.0,0.0,0.0,0.0,0.0,0.0,0.0,0.0,0.0,0.0,0.0,0.0,0.0,0.0,0.0,0.0,0.0,0.0,0.0,0.0,0.0,0.0,0.0,0.0,0.0,0.0,0.0,0.0,0.0,0.0,0.0,0.0,0.0,0.12,0.0,0.0,0.0,0.0,0.0,0.0,0.0,0.0,0.0,0.0,0.0,0.0,0.0,0.97,1.0,1.0,1.0,1.0,1.0,0.79,0.0,0.0,0.0,0.0,0.0,0.0,0.0,0.0,0.0,0.0,0.0,0.0,0.0,0.0,0.0,0.0,0.0,0.0,0.0,0.0,0.0,0.0,0.0,0.0,0.0,0.0,0.0,0.0,0.0,0.0,0.0,0.0,0.0,0.0,0.0,0.0,0.0,0.0,0.0,0.0,0.0,0.0,0.0,0.0,0.0,0.0,0.0,0.0,0.0,0.0,0.0,0.0,0.0,0.0,0.0,0.0,0.0,0.0,0.0,0.0,0.0,0.0,0.0,0.0,0.0,0.0,0.0,0.0,0.0,0.0,0.0,0.0,0.0,0.0,0.0,0.0,0.0,0.0,0.0,0.0,0.0,0.0,0.0,0.0,0.0,0.0,0.0,0.0,0.0,0.0,0.0,0.0,0.0,0.0,0.0,0.0,0.0,0.0,0.0,0.0,0.0,0.0,0.0,0.0,0.0,0.0,0.0,0.0,0.0,0.0,0.0,0.0,0.0,0.0,0.0,0.0,0.0,0.0,0.0,0.0,0.0,0.0,0.0,0.0,0.0,0.0,0.0,0.0,0.0,0.0,0.0,0.0,0.0,0.0,0.0,0.0,0.0,0.0,0.0,0.0,0.0,0.0,0.0,0.0,0.0,0.0,0.0,0.0,0.0,0.0,0.0,0.0,0.0,0.0,0.0,0.0,0.0,0.0,0.0,0.0,0.0,0.0,0.0,0.0,0.0],[0.0,0.0,0.0,0.0,0.0,1.0,1.0,1.0,0.0,0.0,0.0,0.0,0.0,0.0,0.0,0.0,0.0,0.0,0.0,0.0,0.0,0.0,0.0,0.0,0.0,0.0,0.0,0.0,0.0,0.0,0.0,0.0,0.0,0.0,0.0,0.0,0.0,0.0,0.0,0.0,0.0,0.0,0.0,0.0,0.0,0.0,0.0,0.0,0.0,0.0,0.0,0.0,0.0,0.0,0.0,0.0,0.99,0.0,0.0,0.0,0.0,0.0,0.0,0.0,0.0,0.0,0.0,0.0,0.0,0.0,0.0,0.1,1.0,1.0,1.0,1.0,1.0,1.0,1.0,0.0,0.0,0.0,0.0,0.0,0.0,0.0,0.0,0.0,0.0,0.0,0.0,0.0,0.0,0.0,0.0,0.0,0.0,0.0,0.0,0.0,0.0,0.0,0.0,0.0,0.3,0.0,0.0,0.0,0.0,0.0,0.0,0.0,0.0,0.0,0.0,0.0,0.0,0.0,0.0,0.0,0.0,0.0,0.0,0.0,0.0,0.0,0.0,0.0,0.0,0.0,0.0,0.0,0.0,0.0,0.0,0.0,0.0,0.0,0.0,0.0,0.0,0.0,0.0,0.0,0.0,0.0,0.0,0.0,0.0,0.0,0.0,0.0,0.0,0.0,0.0,0.0,0.0,0.0,0.0,0.0,0.0,0.0,0.0,0.0,0.0,0.0,0.0,0.0,0.0,0.0,0.0,0.0,0.0,0.0,0.0,0.0,0.0,0.0,0.0,0.0,0.0,0.0,0.0,0.0,0.0,0.0,0.0,0.0,0.0,0.0,0.0,0.0,0.0,0.0,0.0,0.0,0.0,0.0,0.0,0.0,0.0,0.0,0.0,0.0,0.0,0.0,0.0,0.0,0.0,0.0,0.0,0.0,0.0,0.0,0.0,0.0,0.0,0.0,0.0,0.0,0.0,0.0,0.0,0.0,0.0,0.0,0.0,0.0,0.0,0.0,0.0,0.0,0.0,0.0,0.0,0.0,0.0,0.0,0.0,0.0,0.0,0.0],[0.0,0.0,0.0,0.0,1.0,1.0,1.0,0.0,0.0,0.0,0.0,0.0,0.0,0.0,0.0,0.0,0.0,0.0,0.0,0.0,0.0,0.0,0.0,0.0,0.0,0.0,0.0,0.0,0.0,0.0,0.0,0.0,0.0,0.0,0.0,0.0,0.0,0.0,0.0,0.0,0.0,0.0,0.0,0.0,0.0,0.0,0.0,0.0,0.0,0.0,0.0,0.0,0.0,0.0,0.0,0.0,0.0,0.0,0.0,0.0,0.0,0.0,0.0,0.0,0.0,0.0,0.0,0.0,0.0,0.0,0.0,0.0,0.0,0.0,0.79,1.0,1.0,1.0,0.0,0.0,0.0,0.0,0.0,0.0,0.0,0.0,0.0,0.0,0.0,0.0,0.0,0.0,0.0,0.0,0.0,0.0,0.0,0.0,0.0,0.0,0.0,0.0,0.0,0.0,0.0,0.0,0.0,0.0,0.0,0.0,1.0,0.0,0.0,0.0,0.0,0.0,0.0,0.0,0.0,0.0,0.0,0.0,0.0,0.0,0.0,0.0,0.0,0.0,0.0,0.0,0.0,0.0,0.0,0.0,0.0,0.0,0.0,0.0,0.0,0.0,0.0,0.0,0.0,0.0,0.0,0.0,0.0,0.0,0.0,0.0,0.0,0.0,0.0,0.0,0.0,0.0,0.0,0.0,0.0,0.0,0.0,0.0,0.0,1.0,0.0,0.0,0.22,0.13,0.0,0.0,0.0,0.0,0.0,0.0,0.0,0.0,0.0,0.0,0.0,0.0,0.0,0.0,0.0,0.0,0.0,0.0,0.0,0.0,0.0,0.0,0.0,0.0,0.0,0.0,0.0,0.0,0.0,0.0,0.0,0.0,0.0,0.0,0.0,0.0,0.0,0.0,0.0,0.0,0.0,0.0,0.0,0.0,0.0,0.0,0.0,0.0,0.0,0.0,0.0,0.0,0.0,0.0,0.0,0.0,0.0,0.0,0.0,0.0,0.0,0.0,0.0,0.0,0.0,0.0,0.0,0.0,0.0,0.0,0.0,0.0,0.0,0.0],[0.0,0.0,0.0,0.0,0.98,1.0,1.0,1.0,0.0,0.0,0.0,0.0,0.0,0.0,0.0,0.0,0.0,0.0,0.0,0.0,0.0,0.0,0.0,0.0,0.0,0.0,0.0,0.0,0.0,0.0,0.0,0.0,0.0,0.0,0.0,0.0,0.0,0.0,0.0,0.0,0.0,0.0,0.0,0.0,0.0,0.0,0.0,0.0,0.0,0.0,0.0,0.0,0.0,0.0,0.0,0.0,0.0,0.0,0.0,0.0,0.0,0.0,0.0,0.0,0.0,0.0,0.0,0.0,0.0,0.0,0.0,0.0,0.0,0.0,0.0,1.0,1.0,1.0,1.0,0.99,0.0,0.0,0.0,0.0,0.0,0.0,0.0,0.0,0.0,0.0,0.0,0.0,0.0,0.0,0.0,0.0,0.0,0.0,0.0,0.0,0.0,0.0,0.0,0.0,0.0,0.0,0.0,0.0,0.0,1.0,1.0,1.0,0.01,0.0,0.0,0.0,0.0,0.0,0.0,0.0,0.0,0.0,0.0,0.0,0.0,0.0,0.0,0.0,0.0,0.0,0.0,0.0,0.0,0.0,0.0,0.0,0.0,0.0,0.0,0.0,0.0,0.0,0.0,0.0,0.0,0.0,0.0,0.0,0.0,0.0,0.0,0.0,0.0,0.0,0.0,0.0,0.0,0.0,0.0,1.0,0.0,0.0,1.0,1.0,0.0,0.0,0.01,0.0,0.0,0.0,0.0,0.0,0.0,0.0,0.0,0.0,0.0,0.0,0.0,0.0,0.0,0.0,0.0,0.0,0.0,0.0,0.0,0.0,0.0,0.0,0.0,0.0,0.0,0.0,0.0,0.0,0.0,0.0,0.0,0.0,0.0,0.0,0.0,0.0,0.0,0.0,0.0,0.0,0.0,0.0,0.0,0.0,0.0,0.0,0.0,0.0,0.0,0.0,0.0,0.0,0.0,0.0,0.0,0.0,0.0,0.0,0.0,0.0,0.0,0.0,0.0,0.0,0.0,0.0,0.0,0.0,0.0,0.0,0.0,0.0,0.0,0.0],[0.0,0.0,0.0,0.0,0.0,0.0,1.0,1.0,0.96,1.0,0.0,0.0,0.0,0.0,0.0,0.0,0.0,0.0,0.0,0.0,0.0,0.0,0.0,0.0,0.0,0.0,0.0,0.0,0.0,0.0,0.0,0.0,0.0,0.0,0.0,0.0,0.0,0.0,0.0,0.0,0.0,0.0,0.0,0.0,0.0,0.0,0.0,0.0,0.0,0.0,0.0,0.0,0.0,0.0,0.0,0.0,0.0,0.0,0.0,0.0,0.0,0.0,0.0,0.0,0.0,0.0,0.0,0.0,0.0,0.0,0.0,0.0,0.0,0.0,0.0,1.0,0.0,1.0,1.0,1.0,1.0,0.0,0.0,0.0,0.0,0.0,0.0,0.0,0.0,0.0,0.0,0.0,0.0,0.0,0.0,0.0,0.92,0.01,0.0,0.0,1.0,0.0,0.0,0.0,0.0,0.0,0.0,0.0,0.0,1.0,1.0,1.0,0.98,0.0,0.0,0.0,0.0,0.0,0.0,0.0,0.0,0.0,0.0,0.0,0.0,0.0,0.0,0.0,0.0,0.0,0.0,0.0,0.0,0.0,0.0,0.0,0.0,0.0,0.0,0.0,0.0,0.0,0.0,0.0,0.0,0.0,0.0,0.0,0.0,0.0,0.0,0.0,0.0,0.0,0.0,0.0,0.0,0.0,0.0,1.0,0.0,0.0,0.0,0.0,0.0,0.0,0.0,0.0,0.0,0.0,0.0,0.0,0.0,0.0,0.0,0.0,0.0,0.0,0.0,0.0,0.0,0.0,0.0,0.0,0.0,0.0,0.0,0.0,0.0,0.0,0.0,0.0,0.0,0.0,0.0,0.0,0.0,0.0,0.0,0.0,0.0,0.0,0.0,0.0,0.0,0.0,0.0,0.0,0.0,0.99,0.98,0.01,0.0,0.0,0.0,0.0,0.0,0.0,0.0,0.0,0.0,0.0,0.0,0.0,0.0,0.0,0.0,0.0,0.0,0.0,0.0,0.0,0.0,0.0,0.0,0.0,0.0,0.0,0.0,0.0,0.0,0.0],[0.0,0.0,0.0,0.0,0.0,0.0,1.0,1.0,1.0,1.0,0.0,0.0,0.0,0.0,0.0,0.0,0.48,0.0,0.0,0.96,0.0,0.0,0.0,0.0,0.0,0.0,0.0,0.0,0.0,0.0,0.0,0.0,0.0,0.0,0.0,0.0,0.0,0.0,0.0,0.0,0.0,0.0,0.0,0.0,0.0,0.0,0.0,0.0,0.0,0.0,0.0,0.0,0.0,0.0,0.0,0.0,0.0,0.0,0.0,0.0,0.0,0.0,0.0,0.0,0.0,0.0,0.0,0.0,0.0,0.0,0.0,0.0,0.0,0.0,0.0,0.0,0.0,0.99,1.0,1.0,1.0,1.0,0.0,0.0,0.0,0.0,0.0,0.0,0.0,0.0,0.0,0.0,0.0,0.0,0.0,0.0,0.0,0.0,0.0,0.0,0.0,0.0,0.0,0.0,0.0,0.0,0.0,0.0,0.0,0.0,0.0,0.97,1.0,0.01,1.0,0.0,0.0,0.0,0.0,0.0,0.0,0.0,0.0,0.0,0.0,0.0,0.0,0.0,0.0,0.0,0.0,0.0,0.0,0.0,0.0,0.0,0.0,0.0,0.0,0.0,0.0,0.0,0.0,0.0,0.0,0.0,0.0,0.0,0.0,0.0,0.0,0.0,0.0,0.0,0.0,1.0,1.0,0.0,0.0,1.0,0.0,0.0,0.0,0.0,0.0,0.0,0.0,0.0,0.0,0.0,0.0,0.0,0.0,0.0,0.0,0.0,0.0,0.0,0.0,0.0,0.0,0.0,0.0,0.0,0.0,0.0,0.0,0.0,0.0,0.0,0.0,0.0,0.0,0.0,0.0,0.0,0.0,0.0,0.0,0.0,0.0,0.0,0.0,0.0,0.0,0.0,0.0,0.0,0.0,0.0,0.0,0.0,0.0,0.0,0.0,0.0,0.0,0.0,0.0,0.0,0.0,0.0,0.0,0.0,0.0,0.0,0.0,0.0,0.0,0.0,0.0,0.0,0.0,0.0,0.0,0.0,0.0,0.0,0.0,0.0,0.0,0.0],[0.0,0.0,0.0,0.0,0.0,0.0,0.0,0.0,0.0,1.0,1.0,0.0,0.0,0.0,0.0,0.0,0.0,0.0,0.0,0.0,0.0,0.0,0.0,0.0,0.0,0.0,0.0,0.0,0.0,0.0,0.0,0.0,0.0,0.0,0.0,0.0,0.0,0.0,0.0,0.0,0.0,0.0,0.0,0.0,0.0,0.0,0.0,0.0,0.0,0.0,0.0,0.0,0.0,0.0,0.0,0.0,0.0,0.0,0.0,0.0,0.0,0.0,0.0,0.0,0.0,0.0,0.0,0.0,0.0,0.0,0.0,0.0,0.0,0.0,0.0,0.0,0.0,0.0,1.0,1.0,1.0,1.0,1.0,0.0,0.0,0.0,0.0,0.0,0.0,0.0,0.0,0.0,0.0,1.0,0.0,0.0,1.0,1.0,0.0,0.0,0.8,0.0,0.0,0.0,0.0,0.0,0.0,0.0,0.0,0.0,0.0,1.0,1.0,1.0,1.0,0.0,0.0,0.0,0.0,0.0,0.0,0.0,0.0,0.0,0.0,0.0,0.0,0.0,0.0,0.0,0.0,0.0,0.0,0.0,0.0,0.0,0.0,0.0,0.0,0.03,0.0,0.0,0.0,0.0,0.0,0.0,0.0,0.0,0.0,0.0,0.0,0.0,0.0,0.0,0.0,0.0,0.0,0.0,0.0,0.0,0.0,0.0,0.0,0.0,0.0,0.0,0.0,0.0,0.0,0.0,0.0,0.0,0.0,0.0,0.0,0.0,0.0,0.0,0.0,0.0,0.0,0.0,0.0,0.0,0.0,0.0,0.0,0.0,0.0,0.0,0.0,0.0,0.0,0.0,0.0,0.01,0.0,0.0,0.0,0.0,0.0,0.0,0.0,0.0,0.0,0.0,0.0,0.0,0.0,0.0,0.0,0.0,0.0,0.0,0.0,0.0,0.0,0.0,0.0,0.0,0.0,0.0,0.0,0.0,0.0,0.0,0.0,0.0,0.0,0.0,0.0,0.0,0.0,0.0,0.0,0.0,0.0,0.0,0.0,0.0,0.0,0.0],[0.0,0.0,0.0,0.0,0.0,0.0,0.0,0.0,1.0,1.0,1.0,0.21,0.0,0.0,1.0,1.0,1.0,0.0,0.0,1.0,0.0,0.0,0.0,0.0,0.0,0.0,0.0,0.0,0.0,0.0,0.0,0.0,0.0,0.0,0.0,0.0,0.0,0.0,0.0,0.0,0.0,0.0,0.0,0.0,0.0,0.0,0.0,0.0,0.0,0.0,0.0,0.0,0.0,0.0,0.0,0.0,0.0,0.0,0.0,0.0,0.0,0.0,0.0,0.0,0.0,0.0,0.0,0.0,0.0,0.0,0.0,0.0,0.0,0.0,0.0,0.0,0.0,0.0,0.0,1.0,1.0,1.0,1.0,1.0,0.0,0.0,0.0,0.0,0.0,0.86,0.0,0.0,0.0,0.0,0.0,0.0,0.0,0.0,0.0,0.0,0.0,0.0,0.0,0.0,0.0,0.0,0.0,0.0,0.0,0.0,0.0,0.0,0.0,0.0,1.0,1.0,1.0,0.0,0.0,0.0,0.0,0.0,0.0,0.0,0.0,0.0,0.0,0.0,0.0,0.0,0.0,0.0,0.0,0.0,0.0,0.0,0.0,0.0,0.0,0.0,0.0,0.0,0.0,0.0,0.06,0.0,0.0,0.0,0.0,0.0,0.0,0.0,0.0,0.0,0.0,0.0,0.0,0.0,0.0,0.0,0.0,0.0,0.0,0.0,0.0,0.0,0.0,0.0,0.0,0.0,0.0,0.0,0.0,0.0,0.0,0.0,0.0,0.0,0.0,0.0,0.0,0.0,0.0,0.0,0.0,0.0,0.0,0.0,0.0,0.0,0.0,0.0,0.0,0.0,0.0,0.11,0.0,0.0,0.0,0.0,0.0,0.0,0.0,0.0,0.0,0.0,0.0,0.0,0.0,0.0,0.0,0.0,0.0,0.0,0.0,0.0,0.0,0.27,0.37,0.38,0.28,0.0,0.0,0.0,0.0,0.0,0.0,0.0,0.0,0.0,0.0,0.0,0.0,0.0,0.0,0.0,0.0,0.0,0.0,0.0,0.0,0.0],[0.0,0.0,0.0,0.0,0.0,0.0,0.0,0.0,0.0,0.0,1.0,1.0,0.0,0.0,1.0,0.0,0.0,0.0,0.0,0.0,0.0,0.0,0.0,0.0,0.0,0.0,0.0,0.0,0.0,0.0,0.0,0.0,0.0,0.0,0.0,0.0,0.0,0.0,0.0,0.0,0.0,0.0,0.0,0.0,0.0,0.0,0.0,0.0,0.0,0.0,0.0,0.0,0.0,0.0,0.0,0.0,0.0,0.0,0.0,0.0,0.0,0.0,0.0,0.0,0.0,0.0,0.0,0.0,0.0,0.0,0.0,0.0,0.0,0.0,0.0,0.0,0.0,0.0,0.0,0.0,1.0,1.0,1.0,1.0,1.0,0.0,1.0,0.0,0.0,1.0,1.0,0.0,1.0,1.0,0.0,0.0,0.0,0.0,0.0,0.0,0.0,0.0,0.0,0.0,0.0,0.0,0.0,0.0,0.0,0.0,0.0,0.0,0.0,0.97,1.0,1.0,1.0,0.0,0.0,0.0,0.0,0.0,0.0,0.0,0.0,1.0,0.0,0.0,0.0,0.0,0.97,0.0,0.0,0.0,0.0,0.0,0.0,0.0,0.0,0.0,0.0,0.0,0.0,0.0,0.0,0.0,0.0,0.0,0.0,0.0,0.0,0.0,0.0,0.0,0.0,0.0,0.0,0.0,0.0,0.0,0.0,0.0,0.0,0.0,0.0,0.0,0.0,0.0,0.0,0.0,0.0,0.0,0.0,0.0,0.0,0.0,0.0,0.0,0.0,0.0,0.0,0.0,0.0,0.0,0.0,0.0,0.0,0.0,0.0,0.0,0.0,0.0,0.0,0.0,0.0,0.0,0.0,0.0,0.0,0.0,0.0,0.0,0.0,0.0,0.0,0.0,0.0,0.0,0.0,0.0,0.0,0.0,0.0,0.0,0.0,0.0,0.0,0.0,0.0,0.0,0.0,0.0,0.0,0.0,0.0,0.0,0.0,0.0,0.0,0.0,0.0,0.0,0.0,0.0,0.0,0.0,0.0,0.0,0.0,0.0,0.0,0.0],[0.0,0.0,0.0,0.0,0.0,0.0,0.0,0.0,0.0,0.0,0.0,0.9,0.0,1.0,1.0,1.0,0.0,0.0,0.0,0.0,0.0,0.0,0.0,0.0,0.0,0.0,0.0,0.0,0.0,0.0,0.0,0.0,0.0,0.0,0.0,0.0,0.0,0.0,0.0,0.0,0.0,0.0,0.0,0.0,0.0,0.0,0.0,0.0,0.0,0.0,0.0,0.0,0.0,0.0,0.0,0.0,0.0,0.0,0.0,0.0,0.0,0.0,0.0,0.0,0.0,0.0,0.0,0.0,0.0,0.0,0.0,0.0,0.0,0.0,0.0,0.0,0.0,0.0,0.0,0.0,0.0,1.0,1.0,1.0,1.0,1.0,1.0,0.0,0.0,1.0,0.53,0.0,0.0,0.0,0.0,0.0,0.0,0.0,0.0,0.0,0.0,0.0,0.0,0.0,0.0,0.0,0.0,0.0,0.0,0.0,0.0,0.0,0.0,0.0,0.0,1.0,1.0,1.0,0.0,0.0,0.23,0.0,0.0,0.0,0.0,0.35,0.0,0.0,0.0,0.0,0.0,0.0,0.0,0.0,0.0,0.0,0.0,0.0,0.0,0.0,0.0,0.0,0.0,0.0,0.0,0.0,0.0,0.0,0.0,0.0,0.0,0.0,0.0,0.0,0.0,0.0,0.0,0.0,0.0,0.0,0.0,0.0,0.0,0.0,0.0,0.0,0.0,0.0,0.0,0.0,0.0,0.0,0.0,0.0,0.0,0.0,0.0,0.0,0.0,0.0,0.0,0.0,0.0,0.0,0.0,0.0,0.0,0.0,0.0,0.0,0.0,0.0,0.0,0.0,0.0,0.0,0.0,0.0,0.0,0.0,0.0,0.0,0.0,0.0,0.0,0.0,0.0,0.0,0.0,0.0,0.0,0.0,0.0,0.0,0.0,0.0,0.0,0.0,0.01,0.04,0.06,0.0,0.05,0.0,1.0,0.0,0.0,0.0,0.0,0.01,0.89,0.98,0.27,0.06,0.0,0.38,0.99,0.95,1.0,1.0,0.99,0.0],[0.0,0.0,0.0,0.0,0.0,0.0,0.0,0.0,0.0,0.0,0.0,0.0,0.0,0.0,0.0,0.0,0.0,0.0,0.0,0.0,0.0,0.0,0.0,0.0,0.0,0.0,0.0,0.0,0.0,0.0,0.0,0.0,0.0,0.0,0.0,0.0,0.0,0.0,0.0,0.0,0.0,0.0,0.0,0.0,0.0,0.0,0.0,0.0,0.0,0.0,0.0,0.0,0.0,0.0,0.0,0.0,0.0,0.0,0.0,0.0,0.0,0.0,0.0,0.0,0.0,0.0,0.0,0.0,0.0,0.0,0.0,0.0,0.0,0.0,0.0,0.0,0.0,0.0,0.0,0.0,0.0,0.0,1.0,1.0,1.0,1.0,1.0,0.0,0.0,0.0,0.2,0.0,0.0,0.0,0.0,0.0,0.0,0.0,0.0,0.0,0.0,0.0,0.0,0.0,0.0,0.0,0.0,0.0,0.0,0.0,0.0,0.0,0.0,0.0,0.0,1.0,1.0,1.0,1.0,0.0,0.99,0.0,0.03,1.0,1.0,1.0,0.01,0.2,0.0,0.0,0.72,0.0,0.0,0.0,0.0,0.0,0.0,0.0,0.0,0.0,0.0,0.0,0.0,1.0,0.0,0.0,0.0,0.0,0.0,0.0,0.0,0.0,0.0,0.0,0.0,0.0,0.0,0.0,0.0,0.0,0.0,0.0,0.0,0.0,0.0,0.0,0.0,0.0,0.0,0.0,0.0,0.0,0.0,0.0,0.0,0.0,0.0,0.0,0.0,0.0,0.0,0.0,0.0,0.0,0.0,0.0,0.0,0.0,0.0,0.0,0.0,0.0,0.0,0.0,0.0,0.0,0.0,0.0,0.0,0.0,0.0,0.0,0.0,0.0,0.0,0.0,0.0,0.0,0.0,0.0,0.0,0.0,0.0,0.0,0.0,0.0,0.0,0.0,0.0,0.0,0.0,0.0,0.0,0.0,0.0,0.0,0.0,0.0,0.0,0.0,0.0,0.0,0.0,0.0,0.0,0.0,0.0,0.0,0.0,0.0,0.0,0.0],[0.0,0.0,0.0,0.0,0.0,0.0,0.0,0.0,0.0,0.0,0.0,0.0,0.0,0.0,0.0,0.0,0.0,0.0,0.0,0.0,0.0,0.0,0.0,0.0,0.0,0.0,0.0,0.0,0.0,0.0,0.0,0.0,0.0,0.0,0.0,0.0,0.0,0.0,0.0,0.0,0.0,0.0,0.0,0.0,0.0,0.0,0.0,0.0,0.0,0.0,0.0,0.0,0.0,0.0,0.0,0.0,0.0,0.0,0.0,0.0,0.0,0.0,0.0,0.0,0.0,0.0,0.0,0.0,0.0,0.0,0.0,0.0,0.0,0.0,0.0,0.0,0.0,0.0,0.0,0.0,0.0,0.0,0.0,1.0,1.0,1.0,1.0,0.0,0.0,0.0,0.0,0.0,0.0,0.0,0.0,0.0,0.0,0.0,0.0,0.0,0.0,0.0,0.0,0.0,0.0,0.0,0.0,0.0,0.0,0.0,0.0,0.0,0.0,0.0,0.0,0.0,0.0,1.0,0.0,0.0,1.0,0.07,0.99,1.0,1.0,0.92,0.0,0.0,0.0,0.0,0.0,0.0,0.0,0.0,0.0,0.0,0.0,0.0,0.0,0.0,0.0,0.0,0.0,0.0,0.0,0.0,0.0,0.0,0.0,0.0,0.0,0.0,0.0,0.0,0.0,0.0,0.0,0.0,0.0,0.0,0.0,0.0,0.0,0.0,0.0,0.0,0.0,0.0,0.0,0.0,0.0,0.0,0.0,0.0,0.0,0.0,0.0,0.0,0.0,0.0,0.0,0.0,0.0,0.0,0.0,0.0,0.0,0.0,0.0,0.0,0.0,0.0,0.0,0.0,0.0,0.0,0.0,0.0,0.0,0.0,0.0,0.0,0.0,0.0,0.0,0.0,0.0,0.0,0.0,0.0,0.0,0.0,0.0,0.0,0.0,0.0,0.0,0.0,0.0,0.0,0.0,0.0,0.0,0.0,0.0,0.0,0.0,0.0,0.0,0.0,0.0,0.0,0.0,0.0,0.01,0.0,0.0,0.0,0.0,0.0,0.0,0.0],[0.0,0.0,0.0,0.0,0.0,0.0,0.0,0.0,0.0,0.0,0.0,1.0,0.0,0.69,1.0,0.0,0.0,0.0,0.0,0.0,0.0,0.0,0.0,0.0,0.0,0.0,0.0,0.0,0.0,0.0,0.0,0.0,0.0,0.0,0.0,0.0,0.0,0.0,0.0,0.0,0.0,0.0,0.0,0.0,0.0,0.0,0.0,0.0,0.0,0.0,0.0,0.0,0.0,0.0,0.0,0.0,0.0,0.0,0.0,0.0,0.0,0.0,0.0,0.0,0.0,0.0,0.0,0.0,0.0,0.0,0.0,0.0,0.0,0.0,0.0,0.0,0.0,0.0,0.0,0.0,0.0,0.0,1.0,1.0,1.0,1.0,1.0,1.0,1.0,1.0,1.0,0.0,0.0,0.0,0.0,0.0,0.0,0.0,0.0,0.0,0.0,0.0,0.0,0.0,0.0,0.0,0.0,0.0,0.0,0.0,0.0,0.0,0.0,0.0,0.0,0.0,0.0,0.51,0.0,0.0,0.0,0.0,0.0,0.0,1.0,0.97,0.0,0.0,0.0,0.0,0.0,0.0,0.0,0.0,0.0,0.0,0.0,0.0,0.0,0.0,0.0,0.0,0.0,0.0,0.0,0.0,0.0,0.0,0.0,0.0,0.0,0.0,0.0,0.0,0.0,0.0,0.0,0.0,0.0,0.0,0.0,0.0,0.0,0.0,0.0,0.0,0.0,0.0,0.0,0.0,0.0,0.0,0.0,0.0,0.0,0.0,0.0,0.0,0.0,0.0,0.0,0.0,0.0,0.0,0.0,0.0,0.0,0.0,0.0,0.0,0.0,0.0,0.0,0.0,0.0,0.0,0.0,0.0,0.0,0.0,0.0,0.0,0.0,0.0,0.0,0.0,0.0,0.0,0.0,0.0,0.0,0.0,0.0,0.0,0.0,0.0,0.0,0.0,0.0,0.0,0.0,0.0,0.0,0.0,0.0,0.0,0.0,0.0,0.0,0.0,0.0,0.0,0.0,0.0,0.0,0.0,0.0,0.0,0.0,0.0,0.0,0.0],[0.0,0.0,0.0,0.0,0.0,0.0,0.0,0.0,0.0,0.0,0.0,0.0,0.0,0.0,0.0,0.0,0.0,0.0,0.0,0.0,0.0,0.0,0.0,0.0,0.0,0.0,0.0,0.0,0.0,0.0,0.0,0.0,0.0,0.0,0.0,0.0,0.0,0.0,0.0,0.0,0.0,0.0,0.0,0.0,0.0,0.0,0.0,0.0,0.0,0.0,0.0,0.0,0.0,0.0,0.0,0.0,0.0,0.0,0.0,0.0,0.0,0.0,0.0,0.0,0.0,0.0,0.0,0.0,0.0,0.0,0.0,0.0,0.0,0.0,0.0,0.0,0.0,0.0,0.0,0.0,0.0,0.0,0.0,0.0,0.0,0.0,1.0,1.0,1.0,1.0,1.0,1.0,0.0,0.0,0.0,0.0,0.0,0.0,0.0,0.0,0.0,0.0,0.0,0.0,0.0,0.0,0.0,0.0,0.0,0.0,0.0,0.0,0.0,0.0,0.0,0.0,0.0,0.0,0.0,0.0,0.0,0.0,0.0,0.0,1.0,1.0,0.0,0.0,0.0,0.0,0.0,0.0,0.0,0.0,0.0,0.0,0.0,0.0,0.0,0.0,0.0,0.0,0.0,0.0,0.0,0.0,0.0,0.0,0.0,0.0,0.0,0.0,0.0,0.0,0.0,0.0,0.0,0.0,0.0,0.0,0.0,0.0,0.0,0.0,0.0,0.0,0.0,0.0,0.0,0.0,0.0,0.0,0.0,0.0,0.0,0.0,0.0,0.0,0.0,0.0,0.0,0.0,0.0,0.0,0.0,0.0,0.0,0.0,0.0,0.0,0.0,0.0,0.0,0.0,0.0,0.0,0.0,0.0,0.0,0.0,0.0,0.0,0.0,0.0,0.0,0.0,0.0,0.0,0.0,0.0,0.0,0.0,0.0,0.0,0.0,0.0,0.0,0.0,0.0,0.0,0.0,0.0,0.0,0.0,0.0,0.0,0.0,0.0,0.0,0.0,0.0,0.0,0.0,0.0,0.0,0.0,0.0,0.0,0.0,0.0,0.0,0.0],[0.0,0.0,0.0,0.0,0.0,0.0,0.0,0.0,0.0,0.0,0.0,1.0,0.0,0.0,0.0,0.0,0.0,0.0,0.0,0.0,0.0,0.0,0.0,0.0,0.0,0.0,0.0,0.0,0.0,0.0,0.0,0.0,0.0,0.0,0.0,0.0,0.0,0.0,0.0,0.0,0.0,0.0,0.0,0.0,0.0,0.0,0.0,0.0,0.0,0.0,0.0,0.0,0.0,0.0,0.0,0.0,0.0,0.0,0.0,0.0,0.0,0.0,0.0,0.0,0.0,0.0,0.0,0.0,0.0,0.0,0.0,0.0,0.0,0.0,0.0,0.0,0.0,0.0,0.0,0.0,0.0,0.0,0.0,0.0,0.0,0.0,1.0,1.0,1.0,1.0,1.0,1.0,1.0,0.0,0.0,0.0,0.0,0.0,0.0,0.0,0.0,0.0,0.0,0.0,0.0,0.0,0.0,0.0,0.0,0.0,0.0,0.0,0.0,0.0,0.0,0.0,0.0,0.0,0.0,0.0,0.0,0.0,0.0,0.0,0.0,0.0,0.0,0.0,0.0,0.0,0.0,0.0,0.0,0.0,0.0,0.0,0.0,0.0,0.0,0.0,0.0,0.0,0.0,0.0,0.0,0.0,0.0,0.0,0.0,0.0,0.0,0.0,0.0,0.0,0.0,0.0,0.0,0.0,0.0,0.0,0.0,0.0,0.0,0.0,0.0,0.0,0.0,0.0,0.0,0.0,0.02,0.01,0.02,0.01,0.06,0.01,0.0,0.0,0.0,0.0,0.0,0.0,0.0,0.0,0.0,0.0,0.0,0.0,0.0,0.0,0.0,0.0,0.0,0.0,0.0,0.0,0.0,0.0,0.0,0.0,0.0,0.0,0.0,0.0,0.0,0.0,0.0,0.0,0.0,0.0,0.0,0.0,0.0,0.0,0.0,0.0,0.0,0.0,0.0,0.0,0.0,0.0,0.0,0.0,0.0,0.0,0.0,0.0,0.0,0.0,0.0,0.0,0.0,0.0,0.0,0.0,0.0,0.0,0.0,0.0,0.0,0.0],[0.0,0.0,0.0,0.0,0.0,0.0,0.0,0.0,0.0,0.0,1.0,1.0,0.0,0.98,1.0,0.0,0.0,0.0,0.0,0.0,0.0,0.0,0.0,0.0,0.0,0.0,0.0,0.0,0.0,0.0,0.0,0.0,0.0,0.0,0.0,0.0,0.0,0.0,0.0,0.0,0.0,0.0,0.0,0.0,0.0,0.0,0.0,0.0,0.0,0.0,0.0,0.0,0.0,0.0,0.0,0.0,0.0,0.0,0.0,0.0,0.0,0.0,0.0,0.0,0.0,0.0,0.0,0.0,0.0,0.0,0.0,0.0,0.0,0.0,0.0,0.0,0.0,0.0,0.0,0.0,0.0,0.86,1.0,1.0,0.0,0.0,1.0,1.0,1.0,1.0,1.0,1.0,1.0,0.98,0.0,0.0,0.0,0.0,0.0,0.0,0.0,0.0,0.0,0.0,0.0,0.0,0.0,0.0,0.0,0.0,0.0,0.0,0.0,0.0,0.0,0.0,0.0,0.0,0.0,0.0,0.0,0.0,0.0,0.0,0.0,0.01,0.0,0.0,0.0,0.0,0.0,0.0,0.0,0.0,0.0,0.0,0.0,0.0,0.0,0.0,0.0,0.0,0.0,0.0,0.0,0.0,0.0,0.0,0.0,0.0,0.0,0.0,0.0,0.0,0.0,0.0,0.0,0.0,0.0,0.0,0.0,0.0,0.0,0.0,0.0,0.0,0.0,0.0,0.0,0.0,0.0,0.0,0.01,0.0,0.0,0.0,0.0,0.0,0.0,0.0,0.0,0.0,0.0,0.0,0.0,0.0,0.0,0.0,0.0,0.0,0.0,0.0,0.0,0.0,0.0,0.0,0.0,0.0,0.0,0.0,0.0,0.0,0.0,0.0,0.0,0.0,0.0,0.0,0.0,0.0,0.0,0.0,0.0,0.0,0.0,0.0,0.0,0.0,0.0,0.01,0.01,0.0,0.0,0.0,0.0,0.0,0.0,0.0,0.0,0.0,0.0,0.0,0.0,0.0,0.0,0.0,0.0,0.0,0.0,0.0,0.0,0.0],[0.0,0.0,0.0,0.0,0.0,0.0,0.0,0.0,0.0,0.0,0.0,0.0,0.0,0.0,0.0,0.0,0.0,0.0,0.0,0.0,0.0,0.0,0.0,0.0,0.0,0.0,0.0,0.0,0.0,0.0,0.0,0.0,0.0,0.0,0.0,0.0,0.0,0.0,0.0,0.0,0.0,0.0,0.0,0.0,0.0,0.0,0.0,0.0,0.0,0.0,0.0,0.0,0.0,0.0,0.0,0.0,0.0,0.0,0.0,0.0,0.0,0.0,0.0,0.0,0.0,0.0,0.0,0.0,0.0,0.0,0.0,0.0,0.0,0.0,0.0,0.0,0.0,0.0,0.0,0.0,0.0,0.0,1.0,0.53,0.2,0.0,1.0,1.0,1.0,1.0,1.0,1.0,1.0,1.0,0.0,0.0,0.0,0.0,0.0,0.0,0.0,0.0,0.0,0.0,0.0,0.0,0.0,0.0,0.0,0.0,0.0,0.0,0.0,0.0,0.0,0.05,0.0,0.0,0.0,0.0,0.0,0.0,0.0,0.0,0.11,1.0,0.0,0.0,0.0,0.89,1.0,0.0,0.0,0.63,0.0,0.0,0.0,0.0,0.0,0.0,0.0,0.0,0.0,0.0,0.0,0.0,0.0,0.0,0.0,0.0,0.0,0.0,0.0,0.0,0.0,0.0,0.0,0.0,0.0,0.0,0.0,0.0,0.0,0.0,0.0,0.0,0.0,0.0,0.0,0.0,0.0,0.0,0.0,0.0,0.0,0.0,0.0,0.0,0.0,0.0,0.0,0.0,0.0,0.0,0.0,0.0,0.0,0.0,0.0,0.0,0.0,0.0,0.0,0.0,0.0,0.0,0.0,0.0,0.0,0.0,0.0,0.0,0.0,0.0,0.0,0.0,0.0,0.0,0.0,0.0,0.0,0.0,0.0,0.0,0.0,0.0,0.0,0.0,0.0,0.0,0.0,0.0,0.0,0.0,0.0,0.0,0.0,0.0,0.0,0.0,0.0,0.0,0.0,0.0,0.0,0.0,0.0,0.0,0.0,0.0,0.0,0.0],[0.0,0.0,0.0,0.0,0.0,0.0,0.0,0.0,0.0,0.0,0.0,0.0,0.0,0.0,0.0,0.0,0.0,0.0,0.0,0.0,0.0,0.0,0.0,0.0,0.0,0.0,0.0,0.0,0.0,0.0,0.0,0.0,0.0,0.0,0.0,0.0,0.0,0.0,0.0,0.0,0.0,0.0,0.0,0.0,0.0,0.0,0.0,0.0,0.0,0.0,0.0,0.0,0.0,0.0,0.0,0.0,0.0,0.0,0.0,0.0,0.0,0.0,0.0,0.0,0.0,0.0,0.0,0.0,0.0,0.0,0.0,0.0,0.0,0.0,0.0,0.0,0.0,0.0,0.0,0.0,0.0,0.0,0.0,0.0,0.0,0.0,0.0,1.0,1.0,1.0,1.0,1.0,1.0,1.0,0.96,0.01,0.0,0.0,0.0,0.0,0.0,0.0,0.0,0.0,0.0,0.0,0.0,0.0,0.0,0.0,0.0,0.0,0.0,0.0,0.0,0.0,0.0,0.0,0.0,0.0,0.0,0.0,0.0,0.0,0.0,0.0,0.0,0.0,0.0,0.0,0.0,0.0,0.0,0.0,0.0,0.0,0.0,0.0,0.0,0.0,0.0,0.0,0.0,0.0,0.0,0.0,0.0,0.0,0.0,0.0,0.0,0.0,0.0,0.0,0.0,0.0,0.0,0.0,0.0,0.0,0.0,0.0,0.0,0.0,0.0,0.0,0.0,0.0,0.0,0.0,0.01,0.01,0.04,0.15,0.17,0.0,0.0,0.0,0.0,0.0,0.0,0.0,0.0,0.0,0.0,0.0,0.0,0.0,0.0,0.0,0.0,0.0,0.0,0.0,0.0,0.0,0.0,0.0,0.0,0.0,0.0,0.0,0.0,0.0,0.0,0.0,0.0,0.0,0.0,0.0,0.0,0.0,0.0,0.0,0.0,0.0,0.0,0.0,0.0,0.0,0.0,0.0,0.0,0.0,0.0,0.0,0.0,0.0,0.0,0.0,0.0,0.0,0.0,0.0,0.0,0.0,0.0,0.0,0.0,0.0,0.0,0.0],[0.0,0.0,0.0,0.0,0.0,0.0,0.0,0.0,0.0,0.0,1.0,1.0,0.0,0.0,0.0,0.0,0.0,0.0,0.0,0.0,0.0,0.0,0.0,0.0,0.0,0.0,0.0,0.0,0.0,0.0,0.0,0.0,0.0,0.0,0.0,0.0,0.0,0.0,0.0,0.0,0.0,0.0,0.0,0.0,0.0,0.0,0.0,0.0,0.0,0.0,0.0,0.0,0.0,0.0,0.0,0.0,0.0,0.0,0.0,0.0,0.0,0.0,0.0,0.0,0.0,0.0,0.0,0.0,0.0,0.0,0.0,0.0,0.0,0.0,0.0,0.0,0.0,0.0,0.0,0.0,0.0,0.0,1.0,0.0,0.0,0.0,0.0,0.0,1.0,1.0,1.0,1.0,1.0,1.0,1.0,1.0,1.0,0.0,0.0,0.0,0.0,0.0,0.0,0.0,0.0,0.0,0.0,0.0,0.0,0.0,0.0,0.0,0.0,0.0,0.0,0.0,0.0,0.0,0.0,0.0,0.0,0.0,0.0,0.0,0.0,0.0,0.0,0.0,0.0,0.0,0.0,0.0,0.0,0.0,0.0,0.0,0.0,0.0,0.0,0.0,0.0,0.0,0.0,0.0,0.0,0.0,0.0,0.0,0.0,0.0,0.0,0.0,0.0,0.0,0.0,0.0,0.0,0.0,0.0,0.0,0.0,0.0,0.0,0.0,0.0,0.0,0.0,0.0,0.0,0.0,0.91,1.0,1.0,1.0,1.0,1.0,1.0,1.0,1.0,0.8,0.0,0.0,0.04,0.0,0.05,0.01,0.0,0.0,0.0,0.0,0.0,0.0,0.0,0.01,0.01,0.01,0.1,0.99,0.0,0.0,0.0,0.0,0.0,0.0,0.0,0.0,0.0,0.0,0.0,0.0,0.0,0.0,0.0,0.0,0.0,0.0,0.0,0.0,0.0,0.0,0.0,0.0,0.0,0.0,0.0,0.0,0.0,0.0,0.0,0.0,0.0,0.0,0.0,0.0,0.0,0.0,0.0,0.0,0.0,0.0,0.0,0.0],[0.0,0.0,0.0,0.0,0.0,0.0,0.0,0.0,0.0,0.0,0.97,0.0,0.0,0.0,0.0,0.0,0.0,0.0,0.0,0.0,0.0,0.0,0.0,0.0,0.0,0.0,0.0,0.0,0.0,0.0,0.0,0.0,0.0,0.0,0.0,0.0,0.0,0.0,0.0,0.0,0.0,0.0,0.0,0.0,0.0,0.0,0.0,0.0,0.0,0.0,0.0,0.0,0.0,0.0,0.0,0.0,0.0,0.0,0.0,0.0,0.0,0.0,0.0,0.0,0.0,0.0,0.0,0.0,0.0,0.0,0.0,0.0,0.0,0.0,0.0,0.0,0.0,0.0,0.0,0.0,1.0,0.0,1.0,0.0,0.0,0.0,0.0,0.0,0.0,0.98,1.0,1.0,1.0,1.0,1.0,1.0,1.0,1.0,0.0,0.0,0.0,0.0,0.0,0.0,0.0,0.0,0.0,0.0,0.0,0.0,0.0,0.0,0.0,1.0,0.0,0.0,0.0,0.0,0.0,0.0,0.0,0.0,0.0,0.0,0.0,0.0,0.0,0.0,0.0,0.0,0.0,0.0,0.0,1.0,0.0,0.0,0.0,0.0,0.0,0.0,0.0,0.0,0.0,0.0,0.0,0.0,0.0,0.0,0.0,0.0,0.0,0.0,0.0,0.0,0.0,0.0,0.0,0.0,0.0,0.0,0.0,0.0,0.0,0.0,0.0,0.0,0.0,0.0,0.0,0.0,0.0,0.0,0.0,0.0,0.0,0.0,0.0,0.0,0.0,0.0,0.0,0.0,0.0,0.0,0.0,0.0,0.0,0.0,0.0,0.0,0.0,0.0,0.0,0.0,0.0,0.0,0.0,0.0,0.0,0.0,0.0,0.0,0.0,0.0,0.0,0.0,0.0,0.0,0.0,0.0,0.0,0.0,0.0,0.0,0.0,0.0,0.0,0.0,0.0,0.0,0.0,0.0,0.0,0.0,0.0,0.0,0.0,0.0,0.0,0.0,0.0,0.0,0.0,0.0,0.0,0.0,0.0,0.0,0.0,0.0,0.0,0.0],[0.0,0.0,0.0,0.0,0.0,0.0,0.0,0.0,0.0,0.0,0.0,0.0,0.0,0.0,0.0,0.0,0.0,0.0,0.0,0.0,0.0,0.0,0.0,0.0,0.0,0.0,0.0,0.0,0.0,0.0,0.0,0.0,0.0,0.0,0.0,0.0,0.0,0.0,0.0,0.0,0.0,0.0,0.0,0.0,0.0,0.0,0.0,0.0,0.0,0.0,0.0,0.0,0.0,0.0,0.0,0.0,0.0,0.0,0.0,0.0,0.0,0.0,0.0,0.0,0.0,0.0,0.0,0.0,0.0,0.0,0.0,0.0,0.0,0.0,0.0,0.0,0.0,0.0,0.0,0.0,0.0,0.0,0.0,0.0,0.0,0.0,0.0,0.0,0.0,0.0,0.0,0.96,1.0,1.0,1.0,1.0,1.0,1.0,1.0,0.0,0.0,0.0,0.0,0.0,0.0,0.0,0.0,0.0,0.0,0.0,0.0,0.0,0.0,0.0,0.0,0.0,0.0,0.0,0.0,0.0,0.0,0.0,0.0,0.0,0.0,0.0,0.0,0.0,0.0,0.0,0.0,0.0,0.0,0.1,0.0,0.0,0.0,0.0,0.0,0.0,0.0,0.0,0.0,0.0,0.0,0.0,0.0,0.0,0.0,0.0,0.0,0.0,0.0,0.0,0.0,0.0,0.0,0.0,0.0,0.0,0.0,0.0,0.0,0.0,0.0,0.0,0.0,0.0,0.0,0.0,0.0,0.0,0.0,0.07,0.0,0.0,0.0,0.0,0.0,0.0,0.0,0.0,0.0,0.0,0.0,0.0,0.0,0.0,0.0,0.0,0.0,0.0,0.0,0.0,0.0,0.0,0.0,0.0,0.0,0.0,0.0,0.0,0.0,0.0,0.0,0.0,0.0,0.0,0.0,0.0,0.0,0.0,0.0,0.0,0.0,0.0,0.0,0.0,0.0,0.0,0.0,0.0,0.0,0.0,0.0,0.0,0.0,0.0,0.0,0.0,0.0,0.0,0.0,0.0,0.0,0.0,0.0,0.0,0.0,0.0,0.0,0.0],[0.0,0.0,0.0,0.0,0.0,0.0,0.0,0.0,0.0,0.0,0.0,0.0,0.0,0.0,0.0,0.0,0.0,0.0,0.0,0.0,0.0,0.0,0.0,0.0,0.0,0.0,0.0,0.0,0.0,0.0,0.0,0.0,0.0,0.0,0.0,0.0,0.0,0.0,0.0,0.0,0.0,0.0,0.0,0.0,0.0,0.0,0.0,0.0,0.0,0.0,0.0,0.0,0.0,0.0,0.0,0.0,0.0,0.0,0.0,0.0,0.0,0.0,0.0,0.0,0.0,0.0,0.0,0.0,0.0,0.0,0.0,0.0,0.0,0.0,0.0,0.0,0.0,0.0,0.0,0.0,0.0,0.0,0.0,0.0,0.0,0.0,0.0,0.0,0.0,0.0,0.0,0.01,1.0,1.0,1.0,1.0,1.0,1.0,1.0,1.0,0.0,0.0,0.0,0.0,0.0,0.0,0.0,0.0,0.0,0.0,0.0,0.0,0.0,0.0,0.0,0.0,0.0,0.0,0.0,0.0,0.0,0.0,0.0,0.0,0.0,0.0,0.0,0.0,0.0,0.0,0.0,0.0,0.0,0.0,0.0,0.0,0.0,0.0,0.0,0.0,0.0,0.0,0.0,0.0,0.0,0.0,0.0,0.0,0.0,0.0,0.0,0.0,0.0,0.0,0.0,0.0,0.0,0.0,0.0,0.0,0.0,0.0,0.0,0.0,0.0,0.0,0.0,0.0,0.0,0.0,0.99,1.0,0.99,1.0,0.99,1.0,1.0,1.0,1.0,1.0,1.0,0.05,0.07,0.0,0.0,0.0,0.0,0.0,0.0,0.0,0.0,0.0,0.0,0.0,0.0,0.0,0.0,0.99,0.0,0.0,0.0,0.0,0.0,0.0,0.0,0.0,0.0,0.04,0.71,0.01,0.0,0.0,0.98,0.0,0.0,0.0,0.0,0.0,0.0,0.0,0.0,0.0,0.0,0.0,0.0,0.0,0.0,0.0,0.0,0.0,0.0,0.0,0.0,0.0,0.0,0.0,0.0,0.0,0.0,0.0,0.0,0.0],[0.0,0.0,0.0,0.0,0.0,0.0,0.0,0.0,0.0,1.0,1.0,0.01,0.0,0.0,0.0,0.0,0.0,0.0,0.0,0.0,0.0,0.0,0.0,0.0,0.0,0.0,0.0,0.0,0.0,0.0,0.0,0.0,0.0,0.0,0.0,0.0,0.0,0.0,0.0,0.0,0.0,0.0,0.0,0.0,0.0,0.0,0.0,0.0,0.0,0.0,0.0,0.0,0.0,0.0,0.0,0.0,0.0,0.0,0.0,0.0,0.0,0.0,0.0,0.0,0.0,0.0,0.0,0.0,0.0,0.0,0.0,0.0,0.0,0.0,0.0,0.0,0.0,0.0,0.92,0.0,1.0,0.0,0.0,0.0,0.0,0.0,0.0,0.0,0.0,0.0,0.0,0.0,1.0,1.0,1.0,1.0,1.0,1.0,1.0,1.0,1.0,0.0,0.0,0.0,0.0,0.0,0.0,0.0,0.0,0.0,0.0,0.0,0.0,0.0,0.0,0.0,0.0,0.0,0.0,0.0,0.0,0.0,0.0,0.0,0.0,0.0,0.0,0.0,0.0,0.0,0.0,0.0,0.0,0.0,0.0,0.0,0.0,0.0,0.0,0.0,0.0,0.0,0.0,0.0,0.0,0.0,0.0,0.0,0.0,0.0,0.0,0.0,0.0,0.0,0.0,0.0,0.0,0.0,0.0,0.0,0.0,0.0,0.0,0.0,0.0,0.0,0.0,0.0,0.0,0.0,0.02,0.02,0.03,0.3,0.84,0.02,0.62,0.99,1.0,1.0,1.0,0.94,0.68,0.01,0.04,0.01,0.0,0.0,0.0,0.0,0.0,0.0,0.0,0.06,0.85,0.87,0.15,0.97,0.06,0.04,0.91,0.46,0.01,0.01,0.0,0.43,1.0,1.0,1.0,1.0,1.0,0.9,0.99,0.0,0.0,0.0,0.0,0.0,0.0,0.0,0.0,0.0,0.0,0.0,0.0,0.0,0.0,0.0,0.0,0.0,0.0,0.0,0.0,0.0,0.0,0.0,0.0,0.0,0.0,0.0,0.0,0.0],[0.0,0.0,0.0,0.0,0.0,0.0,0.0,0.0,0.0,0.0,0.0,0.0,0.0,0.0,0.0,0.0,0.0,0.0,0.0,0.0,0.0,0.0,0.0,0.0,0.0,0.0,0.0,0.0,0.0,0.0,0.0,0.0,0.0,0.0,0.0,0.0,0.0,0.0,0.0,0.0,0.0,0.0,0.0,0.0,0.0,0.0,0.0,0.0,0.0,0.0,0.0,0.0,0.0,0.0,0.0,0.0,0.0,0.0,0.0,0.0,0.0,0.0,0.0,0.0,0.0,0.0,0.0,0.0,0.0,0.0,0.0,0.0,0.0,0.0,0.0,0.0,0.0,0.0,0.01,0.0,1.0,0.0,0.0,0.0,0.0,0.0,0.0,0.0,0.0,0.0,0.0,0.0,0.0,1.0,1.0,1.0,1.0,1.0,1.0,1.0,1.0,1.0,0.0,0.0,0.0,0.0,0.0,0.0,0.0,0.01,0.0,0.99,0.0,0.0,0.0,0.0,0.0,0.0,0.0,0.0,0.0,0.0,0.0,0.0,0.0,0.0,0.0,0.0,0.0,0.0,0.0,0.0,0.0,0.0,0.0,0.0,0.0,1.0,0.0,0.0,0.0,0.0,0.0,0.0,0.0,0.0,0.0,0.0,0.0,0.0,0.0,0.0,0.0,0.0,0.0,0.0,0.0,0.0,0.0,0.0,0.0,0.0,0.0,0.0,0.0,0.0,0.0,0.0,0.0,0.0,0.0,0.0,0.0,0.0,0.0,0.0,0.0,0.0,0.0,0.0,0.0,0.0,0.0,0.0,0.0,0.0,0.0,0.0,0.0,0.0,0.0,0.0,0.0,0.0,0.0,0.0,0.0,0.0,0.0,0.0,0.0,0.0,0.0,0.0,0.0,0.0,0.0,0.0,0.0,0.0,0.0,0.0,0.0,0.0,0.0,0.0,0.0,0.0,0.0,0.0,0.0,0.0,0.0,0.0,0.0,0.0,0.0,0.0,0.0,0.0,0.0,0.0,0.0,0.0,0.0,0.0,0.0,0.0,0.0,0.0,0.0,0.0],[0.0,0.0,0.0,0.0,0.0,0.0,0.0,0.0,0.0,0.0,0.0,0.0,0.0,0.0,0.0,0.0,0.0,0.0,0.0,0.0,0.0,0.0,0.0,0.0,0.0,0.0,0.0,0.0,0.0,0.0,0.0,0.0,0.0,0.0,0.0,0.0,0.0,0.0,0.0,0.0,0.0,0.0,0.0,0.0,0.0,0.0,0.0,0.0,0.0,0.0,0.0,0.0,0.0,0.0,0.0,0.0,0.0,0.0,0.0,0.0,0.0,0.0,0.0,0.0,0.0,0.0,0.0,0.0,0.0,0.0,0.0,0.0,0.0,0.0,0.0,0.0,0.0,0.0,0.0,0.0,0.0,0.0,0.0,0.0,0.0,0.0,0.0,0.0,0.0,0.0,0.0,0.0,0.0,0.0,1.0,1.0,1.0,1.0,1.0,1.0,1.0,1.0,1.0,0.0,0.0,0.0,0.0,0.0,0.0,0.0,0.0,0.0,0.0,0.0,0.0,0.0,0.0,0.0,0.0,0.0,0.0,0.0,0.0,0.0,0.0,0.0,0.0,0.0,0.0,0.0,0.0,0.0,0.0,0.0,0.0,0.0,0.0,0.0,0.0,0.0,0.0,0.0,0.0,0.0,0.0,0.0,0.0,0.0,0.0,0.0,0.0,0.0,0.0,0.0,0.0,0.0,0.0,0.0,0.0,0.0,0.0,0.0,0.0,0.0,0.0,0.0,0.0,0.0,0.0,0.0,0.0,0.0,0.0,0.0,0.0,0.0,0.0,0.0,0.0,0.0,0.0,0.0,0.0,0.0,0.0,0.0,0.0,0.0,0.0,0.0,0.0,0.0,0.0,0.0,0.0,0.0,0.0,0.0,0.0,0.0,0.0,0.0,0.0,0.0,0.0,0.0,0.0,0.0,0.0,0.0,0.0,0.0,0.0,0.0,0.0,0.0,0.0,0.0,0.0,0.0,0.0,0.0,0.0,0.0,0.0,0.0,0.0,0.0,0.0,0.0,0.0,0.0,0.0,0.0,0.0,0.0,0.0,0.0,0.0,0.0,0.0,0.0],[0.0,0.0,0.0,0.0,0.0,0.0,0.0,0.0,0.0,0.43,0.0,0.0,0.0,0.0,0.0,0.0,0.0,0.0,0.0,0.0,0.0,0.0,0.0,0.0,0.0,0.0,0.0,0.0,0.0,0.0,0.0,0.0,0.0,0.0,0.0,0.0,0.0,0.0,0.0,0.0,0.0,0.0,0.0,0.0,0.0,0.0,0.0,0.0,0.0,0.0,0.0,0.0,0.0,0.0,0.0,0.0,0.0,0.0,0.0,0.0,0.0,0.0,0.0,0.0,0.05,0.0,0.0,0.0,0.0,0.0,0.0,0.0,0.94,0.0,0.0,0.0,0.0,0.0,0.0,0.0,0.0,0.0,0.0,0.0,0.0,0.0,0.0,0.0,0.0,0.0,0.0,0.0,0.0,0.0,0.0,1.0,1.0,1.0,1.0,1.0,1.0,1.0,1.0,1.0,0.0,0.0,0.0,0.0,0.0,0.0,0.0,0.0,0.0,0.0,0.0,0.0,0.0,0.0,0.0,0.0,0.0,0.0,0.0,0.0,0.0,0.0,0.0,0.0,0.0,0.0,0.0,0.0,0.0,0.0,0.0,0.0,0.0,0.0,0.0,0.0,0.0,0.0,0.0,0.0,0.0,0.0,0.0,0.0,0.0,0.0,0.0,0.0,0.0,0.0,0.0,0.0,0.0,0.0,0.0,0.0,0.0,0.0,0.0,0.0,0.0,0.0,0.0,0.0,0.0,0.0,0.01,0.0,0.0,0.0,0.0,0.0,0.0,0.71,0.99,1.0,1.0,0.99,0.01,0.0,0.0,0.0,0.0,0.0,0.0,0.0,0.0,0.0,0.0,0.0,0.0,0.02,0.0,0.01,0.72,1.0,1.0,1.0,1.0,1.0,1.0,1.0,1.0,1.0,1.0,1.0,1.0,1.0,1.0,0.0,0.0,0.0,0.0,0.0,0.0,0.0,0.0,0.0,0.0,0.0,0.0,0.0,0.0,0.0,0.0,0.0,0.0,0.0,0.0,0.0,0.0,0.0,0.0,0.0,0.0,0.0,0.0,0.0],[0.0,0.0,0.0,0.0,0.0,0.0,0.0,0.02,0.0,1.0,0.0,0.0,0.0,0.0,0.0,0.0,0.0,0.0,0.0,0.0,0.0,0.0,0.0,0.0,0.0,0.0,0.0,0.0,0.0,0.0,0.0,0.0,0.0,0.0,0.0,0.0,0.0,0.0,0.0,0.0,0.0,0.0,0.0,0.0,0.0,0.0,0.0,0.0,0.0,0.0,0.0,0.0,0.0,0.0,0.0,0.0,0.0,0.0,0.0,0.0,0.0,0.0,0.0,0.0,0.0,0.0,0.0,0.0,0.0,0.0,0.0,0.0,0.97,0.0,0.0,0.0,0.0,0.0,1.0,0.0,0.8,0.0,0.0,0.0,0.0,0.0,0.0,0.0,0.0,0.0,0.0,0.0,0.0,0.0,0.0,0.0,1.0,1.0,1.0,1.0,1.0,1.0,1.0,1.0,1.0,0.0,0.0,0.0,0.0,1.0,0.0,1.0,0.0,0.0,0.0,0.0,0.0,0.0,0.0,0.0,0.0,0.0,0.0,0.0,0.0,0.0,0.0,0.0,0.0,0.0,0.0,0.0,0.0,0.0,0.0,0.0,0.0,0.0,0.0,0.0,0.0,0.0,0.0,0.0,0.0,0.0,0.0,0.0,0.0,0.0,0.0,0.0,0.0,0.0,0.0,0.0,0.0,0.0,0.0,0.0,0.0,0.0,0.0,0.0,0.0,0.0,0.0,0.0,0.0,0.0,0.0,0.0,0.0,0.0,0.0,0.0,0.0,0.0,0.0,0.0,0.0,0.0,0.0,0.0,0.0,0.0,0.0,0.0,0.0,0.0,0.0,0.0,0.0,0.0,0.0,0.0,0.0,0.0,0.0,0.0,0.0,0.0,0.01,0.01,0.29,1.0,1.0,1.0,0.99,1.0,1.0,1.0,0.0,0.0,0.0,0.0,0.0,0.0,0.0,0.0,0.0,0.0,0.0,0.0,0.0,0.0,0.0,0.0,0.0,0.0,0.0,0.0,0.0,0.0,0.0,0.0,0.0,0.0,0.0,0.0,0.0,0.0],[0.0,0.0,0.0,0.0,0.0,0.0,0.0,0.0,0.0,0.0,0.0,0.0,0.0,0.0,0.0,0.0,0.0,0.0,0.0,0.0,0.0,0.0,0.0,0.0,0.0,0.0,0.0,0.0,0.0,0.0,0.0,0.0,0.0,0.0,0.0,0.0,0.0,0.0,0.0,0.0,0.0,0.0,0.0,0.0,0.0,0.0,0.0,0.0,0.0,0.0,0.0,0.0,0.0,0.0,0.0,0.0,0.0,0.0,0.0,0.0,0.0,0.0,0.0,0.0,0.0,0.0,0.0,0.0,0.0,0.0,0.0,0.0,0.0,0.0,0.0,0.0,0.0,0.0,0.0,0.0,0.0,0.0,0.0,0.0,0.0,0.0,0.0,0.0,0.0,0.0,0.0,0.0,0.0,0.0,0.0,0.0,0.0,1.0,1.0,1.0,1.0,1.0,1.0,0.8,1.0,0.83,1.0,1.0,0.01,1.0,0.0,0.0,0.0,0.0,0.0,0.0,0.0,0.0,0.0,0.0,0.0,0.0,0.0,0.0,0.0,0.0,0.0,0.0,0.0,0.0,0.0,0.0,0.0,0.0,0.0,0.0,0.0,0.0,0.0,0.0,0.0,0.0,0.0,0.0,0.0,0.0,0.0,0.0,0.0,0.0,0.0,0.0,0.0,0.0,0.0,0.0,0.0,0.0,0.0,0.0,0.0,0.0,0.0,0.0,0.0,0.0,0.0,0.0,0.0,0.0,0.0,0.0,0.0,0.0,0.0,0.0,0.0,0.0,0.0,0.0,0.0,0.0,0.0,0.0,0.0,0.0,0.0,0.0,0.0,0.0,0.0,0.0,0.0,0.0,0.0,0.0,0.0,0.0,0.0,0.0,0.0,0.0,0.0,0.0,0.0,0.0,0.0,0.0,0.0,0.0,0.0,0.0,0.0,0.0,0.0,0.0,0.0,0.0,0.0,0.0,0.0,0.0,0.0,0.0,0.0,0.0,0.0,0.0,0.0,0.0,0.0,0.0,0.0,0.0,0.0,0.0,0.0,0.0,0.0,0.0,0.0,0.0],[0.0,0.0,0.0,0.0,0.0,0.0,0.0,0.0,0.0,0.0,0.0,0.0,0.0,0.0,0.0,0.0,0.0,0.0,0.0,0.0,0.0,0.0,0.0,0.0,0.0,0.0,0.0,0.0,0.0,0.0,0.0,0.0,0.0,0.0,0.0,0.0,0.0,0.0,0.0,0.0,0.0,0.0,0.0,0.0,0.0,0.0,0.0,0.0,0.0,0.0,0.0,0.0,0.0,0.0,0.0,0.0,0.0,0.0,0.0,0.0,0.0,0.0,0.0,0.0,0.0,0.0,0.0,0.0,0.0,0.03,0.0,0.0,0.0,0.0,0.0,0.0,0.0,0.0,0.0,0.0,0.0,0.0,0.0,0.0,0.0,0.0,0.0,0.0,0.0,0.0,0.0,0.0,0.0,0.0,0.0,0.0,0.0,0.0,1.0,1.0,1.0,1.0,1.0,1.0,1.0,0.99,0.0,0.0,0.0,0.0,0.0,0.0,0.0,0.0,0.0,0.0,0.0,0.0,0.0,0.0,0.0,0.0,0.0,0.0,0.0,0.0,0.0,0.0,0.0,0.0,0.0,0.0,0.0,0.0,0.0,0.0,0.0,0.0,0.0,0.0,0.0,0.0,0.0,0.0,0.0,0.0,0.0,0.0,0.0,0.0,0.0,0.0,0.0,0.0,0.0,0.0,0.0,0.0,0.0,0.0,0.0,0.0,0.0,0.0,0.0,0.0,0.0,0.0,0.0,0.0,0.0,0.0,0.0,0.0,0.0,0.0,0.0,0.0,0.0,0.0,0.0,0.0,0.0,0.0,0.0,0.0,0.0,0.0,0.0,0.0,0.0,0.0,0.0,0.0,0.0,0.0,0.0,0.0,0.0,0.0,0.0,0.0,0.0,0.04,0.98,0.99,0.03,0.0,0.0,0.28,0.99,1.0,0.0,0.0,0.0,0.0,0.0,0.0,0.0,0.0,0.0,0.0,0.0,0.0,0.0,0.0,0.0,0.0,0.0,0.0,0.0,0.0,0.0,0.0,0.0,0.0,0.0,0.0,0.0,0.0,0.0,0.0],[0.0,0.0,0.0,0.0,0.0,0.0,0.0,0.0,0.0,0.0,0.0,0.0,0.0,0.0,0.0,0.0,0.0,0.0,0.0,0.0,0.0,0.0,0.0,0.0,0.0,0.0,0.0,0.0,0.0,0.0,0.0,0.0,0.0,0.0,0.0,0.0,0.0,0.0,0.0,0.0,0.0,0.0,0.0,0.0,0.0,0.0,0.0,0.0,0.0,0.0,0.0,0.0,0.0,0.0,0.0,0.0,0.0,0.0,0.0,0.0,0.0,0.0,0.0,0.0,0.0,0.0,0.0,0.0,0.0,1.0,0.21,0.0,1.0,1.0,0.0,0.0,0.0,0.0,0.0,0.0,0.0,0.0,0.0,0.0,0.0,0.0,0.0,0.0,0.0,0.0,0.0,0.0,0.0,0.0,0.0,0.0,0.0,0.0,0.0,1.0,1.0,0.8,1.0,1.0,1.0,1.0,0.0,0.0,0.0,0.0,0.0,0.0,0.0,0.0,0.0,0.0,0.0,0.0,0.0,0.0,0.0,0.0,0.0,0.0,0.0,0.0,0.0,0.0,0.0,0.0,0.0,0.0,0.0,0.0,0.0,0.0,0.0,0.0,0.0,0.0,0.0,0.0,0.0,0.0,0.0,0.0,0.0,0.0,0.0,0.0,0.0,0.0,0.0,0.0,0.0,0.0,0.0,0.0,0.0,0.0,0.0,0.0,0.0,0.0,0.0,0.0,0.0,0.0,0.0,0.0,0.0,0.0,0.0,0.0,0.0,0.0,0.0,0.0,0.0,0.0,0.0,0.0,0.0,0.0,0.0,0.0,0.0,0.0,0.0,0.0,0.0,0.0,0.0,0.0,0.0,0.0,0.0,0.0,0.0,0.0,0.0,0.95,0.98,1.0,1.0,1.0,1.0,1.0,0.0,1.0,1.0,1.0,0.0,0.0,0.0,0.0,0.0,0.0,0.0,0.0,0.0,0.0,0.0,0.0,0.0,0.0,0.0,0.0,0.0,0.0,0.0,0.0,0.0,0.0,0.0,0.0,0.0,0.0,0.0,0.0,0.0,0.0],[0.0,0.0,0.0,0.0,0.0,0.0,0.0,0.0,0.0,0.0,0.0,0.0,0.0,0.0,0.0,0.0,0.0,0.0,0.0,0.0,0.0,0.0,0.0,0.0,0.0,0.0,0.0,0.0,0.0,0.0,0.0,0.0,0.0,0.0,0.0,0.0,0.0,0.0,0.0,0.0,0.0,0.0,0.0,0.0,0.0,0.0,0.0,0.0,0.0,0.0,0.0,0.0,0.0,0.0,0.0,0.0,0.0,0.0,0.0,0.0,0.0,0.0,0.0,0.0,0.0,0.0,0.0,0.0,0.0,0.0,0.0,0.0,0.05,1.0,0.0,0.3,0.0,0.0,0.0,0.0,0.0,0.0,0.0,0.0,0.0,0.0,0.0,0.0,0.0,0.0,0.0,0.0,0.0,0.0,0.0,0.0,0.0,0.0,0.0,0.0,1.0,1.0,1.0,1.0,1.0,1.0,1.0,0.0,0.0,1.0,0.0,0.0,0.0,0.0,0.0,0.0,0.0,0.0,0.0,0.0,0.0,0.0,0.0,0.0,0.0,0.0,0.0,0.0,0.0,0.0,0.0,0.0,0.0,0.0,0.0,0.0,0.0,0.0,0.0,0.0,0.0,0.0,0.0,0.0,0.0,0.0,0.0,0.0,0.0,0.0,0.0,0.0,0.0,0.0,0.0,0.0,0.0,0.0,0.0,0.0,0.0,0.0,0.0,0.0,0.0,0.0,0.0,0.0,0.0,0.0,0.0,0.0,0.0,0.0,0.0,0.0,0.0,0.0,0.0,0.0,0.0,0.0,0.0,0.0,0.0,0.0,0.0,0.0,0.0,0.0,0.0,0.0,0.0,0.0,0.0,0.0,0.0,0.0,0.0,0.0,0.0,0.0,0.0,0.0,0.0,0.0,0.0,0.0,0.0,0.0,0.11,0.03,0.0,0.0,0.0,0.0,0.0,0.0,0.0,0.0,0.0,0.0,0.0,0.0,0.0,0.0,0.0,0.0,0.0,0.0,0.0,0.0,0.0,0.0,0.0,0.0,0.0,0.0,0.0,0.0,0.0,0.0],[0.0,0.0,0.0,0.0,0.0,0.0,0.0,0.0,0.0,0.0,0.0,0.0,0.0,0.0,0.0,0.0,0.0,0.0,0.0,0.0,0.0,0.0,0.0,0.0,0.0,0.0,0.0,0.0,0.0,0.0,0.0,0.0,0.0,0.0,0.0,0.0,0.0,0.0,0.0,0.0,0.0,0.0,0.0,0.0,0.0,0.0,0.0,0.0,0.0,0.0,0.0,0.0,0.0,0.0,0.0,0.0,0.0,0.0,0.0,0.0,0.0,0.0,0.0,0.0,0.0,0.0,0.0,0.0,0.0,0.0,0.0,0.0,0.0,0.06,0.0,0.0,0.0,0.0,0.0,0.0,0.0,0.0,0.0,0.0,0.0,0.0,0.0,0.0,0.0,0.0,0.0,0.0,0.0,0.0,0.0,0.0,0.0,0.0,0.0,0.0,0.0,0.83,0.99,1.0,1.0,1.0,1.0,0.0,0.0,0.0,0.0,0.0,0.0,0.0,0.0,0.0,0.0,0.0,0.0,0.0,0.0,0.0,0.0,0.0,0.0,0.0,0.0,0.0,0.0,0.0,0.0,0.0,0.0,0.0,0.0,0.0,0.0,0.0,0.0,0.0,0.0,0.0,0.0,0.0,0.0,0.0,0.0,0.0,0.0,0.0,0.0,0.0,0.0,0.0,0.0,0.0,0.0,0.0,0.0,0.0,0.0,0.0,0.0,0.0,0.0,0.0,0.0,0.0,0.0,0.0,0.0,0.0,0.0,0.0,0.0,0.0,0.0,0.0,0.0,0.0,0.0,0.0,0.0,0.0,0.0,0.0,0.0,0.0,0.0,0.0,0.0,0.0,0.0,0.0,0.0,0.0,0.0,0.0,0.0,0.0,0.0,0.0,0.0,0.0,0.0,0.0,0.0,0.0,0.0,0.0,0.0,0.0,0.0,0.0,0.0,0.0,0.0,0.0,0.0,0.0,0.0,0.0,0.0,0.0,0.0,0.0,0.0,0.0,0.0,0.0,0.0,0.0,0.0,0.0,0.0,0.0,0.0,0.0,0.0,0.0,0.0,0.0],[0.0,0.0,0.0,0.0,0.0,0.0,0.0,0.0,0.0,0.0,0.0,0.0,0.0,0.0,0.0,0.0,0.0,0.0,0.0,0.0,0.0,0.0,0.0,0.0,0.0,0.0,0.0,0.0,0.0,0.0,0.0,0.0,0.0,0.0,0.0,0.0,0.0,0.0,0.0,0.0,0.0,0.0,0.0,0.0,0.0,0.0,0.0,0.0,0.0,0.0,0.0,0.0,0.0,0.0,0.0,0.0,0.0,0.0,0.0,0.0,0.0,0.0,0.0,0.0,0.0,0.0,0.0,0.0,0.0,0.0,0.0,0.0,0.0,0.0,0.0,0.0,0.0,0.0,0.0,0.0,0.0,0.0,0.0,0.0,0.0,0.0,0.0,0.0,0.0,0.0,0.0,0.0,0.0,0.0,0.0,0.0,0.0,0.0,0.0,0.0,0.0,1.0,0.0,0.0,1.0,1.0,1.0,1.0,1.0,1.0,0.0,0.0,0.0,0.0,0.0,0.0,0.0,0.0,0.0,0.0,0.0,0.0,0.0,0.0,0.0,0.0,0.0,0.0,0.0,0.0,0.0,0.0,0.0,0.0,0.0,0.0,0.0,0.0,0.0,0.0,0.0,0.0,0.0,0.0,0.0,0.0,0.0,0.0,0.0,0.0,0.0,0.0,0.0,0.0,0.0,0.0,0.0,0.0,0.0,0.0,0.0,0.0,0.0,0.0,0.0,0.0,0.0,0.0,0.0,0.0,0.0,0.0,0.0,0.0,0.0,0.0,0.0,0.0,0.0,0.0,0.0,0.0,0.0,0.0,0.0,0.0,0.0,0.0,0.0,0.0,0.0,0.0,0.0,0.0,0.0,0.0,0.0,0.0,0.0,0.0,0.0,0.0,0.0,0.0,0.0,0.0,0.0,0.0,0.0,0.0,0.0,0.0,0.0,0.0,0.0,0.0,0.0,0.0,0.0,0.0,0.0,0.0,0.0,0.0,0.0,0.0,0.0,0.0,0.0,0.0,0.0,0.0,0.0,0.0,0.0,0.0,0.0,0.0,0.0,0.0,0.0,0.0],[0.0,0.0,0.0,0.0,0.0,0.0,0.0,0.0,0.0,0.0,0.0,0.0,0.0,0.0,0.0,0.0,0.0,0.0,0.0,0.0,0.0,0.0,0.0,0.0,0.0,0.0,0.0,0.0,0.0,0.0,0.0,0.0,0.0,0.0,0.0,0.0,0.0,0.0,0.0,0.0,0.0,0.0,0.0,0.0,0.0,0.0,0.0,0.0,0.0,0.0,0.0,0.0,0.0,0.0,0.0,0.0,0.0,0.0,0.0,0.0,0.0,0.0,0.0,0.0,0.0,0.0,0.0,0.0,0.0,0.0,0.0,0.0,0.0,0.0,0.0,0.0,0.0,0.0,0.0,0.0,0.0,0.0,0.0,0.0,0.0,0.0,0.0,0.0,0.0,0.0,0.0,0.0,0.0,0.0,0.0,0.0,0.0,0.0,0.0,0.0,0.0,1.0,0.0,0.0,0.0,0.0,1.0,1.0,1.0,0.83,0.0,0.0,0.0,0.0,0.0,0.0,0.0,0.0,0.0,0.0,0.0,0.0,0.0,0.0,0.0,0.0,0.0,0.0,0.0,0.0,0.0,0.0,0.0,0.0,0.0,0.0,0.0,0.0,0.0,0.0,0.0,0.0,0.0,0.0,0.0,0.0,0.0,0.0,0.0,0.0,0.0,0.0,0.0,0.0,0.0,0.0,0.0,0.0,0.0,0.0,0.0,0.0,0.0,0.0,0.0,0.0,0.0,0.0,0.0,0.0,0.0,0.0,0.0,0.0,0.0,0.0,0.0,0.0,0.0,0.0,0.0,0.0,0.0,0.0,0.0,0.0,0.0,0.0,0.0,0.0,0.0,0.0,0.0,0.0,0.0,0.0,0.0,0.0,0.0,0.0,0.0,0.0,0.0,0.0,0.0,0.0,0.0,0.0,0.0,0.0,0.0,0.0,0.0,0.0,0.0,0.0,0.0,0.0,0.0,0.0,0.0,0.0,0.0,0.0,0.0,0.0,0.0,0.0,0.0,0.0,0.0,0.0,0.0,0.0,0.0,0.0,0.0,0.0,0.0,0.0,0.0,0.0],[0.0,0.0,0.0,0.0,0.0,0.0,0.0,0.0,0.0,0.0,0.0,0.0,0.0,0.0,0.0,0.0,0.0,0.0,0.0,0.0,0.0,0.0,0.0,0.0,0.0,0.0,0.0,0.0,0.0,0.0,0.0,0.0,0.0,0.0,0.0,0.0,0.0,0.0,0.0,0.0,0.0,0.0,0.0,0.0,0.0,0.0,0.0,0.0,0.0,0.0,0.0,0.0,0.0,0.0,0.0,0.0,0.0,0.0,0.0,0.0,0.0,0.0,0.0,0.0,0.0,0.0,0.0,0.0,0.0,0.0,0.0,0.0,0.0,0.0,0.0,0.0,0.0,0.0,0.0,0.0,0.0,0.0,0.0,0.0,0.0,0.0,0.0,0.0,0.0,0.0,0.0,0.0,0.0,0.0,0.0,0.0,0.0,0.0,0.0,0.0,0.0,0.01,0.0,0.0,0.0,0.0,1.0,1.0,1.0,1.0,0.13,0.0,0.0,0.0,0.0,0.0,0.0,0.0,0.0,0.0,0.0,0.0,0.0,0.0,0.0,0.0,0.0,0.0,0.0,0.0,0.0,0.0,0.0,0.0,0.0,0.0,0.0,0.01,0.02,0.0,0.0,0.0,0.0,0.0,0.0,0.0,0.0,0.0,0.0,0.0,0.0,0.0,0.0,0.0,0.0,0.0,0.0,0.0,0.0,0.0,0.0,0.0,0.0,0.0,0.0,0.0,0.97,0.0,0.0,0.15,0.0,0.0,0.0,0.0,0.0,0.0,0.0,0.0,0.0,0.0,0.0,0.0,0.0,0.0,0.0,0.0,0.0,0.0,0.0,0.0,0.0,0.0,0.0,0.0,0.0,0.0,0.0,0.0,0.0,0.0,0.0,0.0,0.0,0.0,0.0,0.0,0.0,0.0,0.0,0.0,0.0,0.0,0.0,0.0,0.0,0.0,0.0,0.0,0.0,0.0,0.0,0.0,0.0,0.0,0.0,0.0,0.0,0.0,0.0,0.0,0.0,0.0,0.0,0.0,0.0,0.0,0.0,0.0,0.0,0.0,0.0,0.0],[0.0,0.0,0.0,0.0,0.0,0.0,0.0,0.0,0.0,0.0,0.0,0.0,0.0,0.0,0.0,0.0,0.0,0.0,0.0,0.0,0.0,0.0,0.0,0.0,0.0,0.0,0.0,0.0,0.0,0.0,0.0,0.0,0.0,0.0,0.0,0.0,0.0,0.0,0.0,0.0,0.0,0.0,0.0,0.0,0.0,0.0,0.0,0.0,0.0,0.0,0.0,0.0,0.0,0.0,0.0,0.0,0.0,0.0,0.0,0.0,0.0,0.0,0.0,0.0,0.0,0.0,0.0,0.0,0.0,0.0,0.0,0.0,0.0,0.0,0.0,0.0,0.0,1.0,1.0,0.0,0.0,0.0,0.0,0.0,0.0,0.0,0.0,0.0,0.0,0.0,0.0,0.0,0.0,0.0,0.0,0.0,0.0,0.01,0.0,0.0,1.0,1.0,0.0,0.0,1.0,0.0,1.0,0.83,1.0,1.0,1.0,1.0,0.0,0.0,0.0,0.0,0.0,0.0,0.0,0.0,0.0,0.0,0.0,0.0,0.0,0.0,0.0,0.0,0.0,0.0,0.0,0.0,0.0,0.0,0.0,0.0,0.0,0.0,0.0,0.0,0.0,0.0,0.0,0.0,0.0,0.0,0.0,0.0,0.0,0.0,0.0,0.0,0.0,0.0,0.0,0.0,0.0,0.0,0.0,0.0,0.0,0.0,0.0,0.0,0.0,0.0,0.45,0.0,0.0,0.0,0.0,0.0,0.0,0.0,0.0,0.0,0.0,0.0,0.0,0.0,0.0,0.0,0.0,0.0,0.0,0.0,0.0,0.0,0.0,0.0,0.0,0.0,0.0,0.0,0.0,0.0,0.0,0.0,0.0,0.0,0.0,0.0,0.0,0.0,0.0,0.0,0.0,0.0,0.0,0.0,0.0,0.0,0.0,0.0,0.0,0.0,0.0,0.0,0.0,0.0,0.0,0.0,0.0,0.0,0.0,0.0,0.0,0.0,0.0,0.0,0.0,0.0,0.0,0.0,0.0,0.0,0.0,0.0,0.0,0.0,0.0,0.0],[0.0,0.0,0.0,0.0,0.0,0.0,0.0,0.0,0.0,0.0,0.0,0.0,0.0,0.0,0.0,0.0,0.0,0.0,0.0,0.0,0.0,0.0,0.0,0.0,0.0,0.0,0.0,0.0,0.0,0.0,0.0,0.0,0.0,0.0,0.0,0.0,0.0,0.0,0.0,0.0,0.0,0.0,0.0,0.0,0.0,0.0,0.0,0.0,0.0,0.0,0.0,0.0,0.0,0.0,0.0,0.0,0.0,0.0,0.0,0.0,0.0,0.0,0.0,0.0,0.0,0.0,0.0,0.0,0.0,0.0,0.0,0.0,0.0,0.0,0.0,0.0,1.0,1.0,1.0,0.0,0.0,0.0,0.0,0.0,0.0,0.0,0.0,0.0,0.0,0.0,0.0,0.0,0.0,0.0,0.0,0.0,0.0,0.0,0.0,0.0,0.0,0.0,0.0,0.0,0.0,0.0,0.0,0.0,0.13,1.0,1.0,1.0,0.12,0.0,0.0,0.0,0.0,0.0,0.0,0.0,0.0,0.0,0.0,0.0,0.0,0.0,0.0,0.0,0.0,0.0,0.0,0.0,0.0,0.0,0.0,0.0,0.0,0.0,0.0,0.02,0.0,0.0,0.0,0.0,0.0,0.0,0.0,0.0,0.0,0.0,0.0,0.0,0.0,0.0,0.0,0.0,0.0,0.0,0.0,1.0,0.0,0.0,1.0,1.0,0.0,0.89,1.0,0.0,0.0,0.0,0.0,0.0,0.0,0.0,0.0,0.0,0.0,0.0,0.0,0.0,0.0,0.0,0.0,0.0,0.0,0.0,0.0,0.0,0.0,0.0,0.0,0.0,0.0,0.0,0.0,0.0,0.0,0.0,0.0,0.0,0.0,0.0,0.0,0.0,0.0,0.0,0.0,0.0,0.0,0.0,0.0,0.0,0.0,0.0,0.0,0.0,0.0,0.0,0.0,0.0,0.0,0.0,0.0,0.0,0.0,0.0,0.0,0.0,0.0,0.0,0.0,0.0,0.0,0.0,0.0,0.0,0.0,0.0,0.0,0.0,0.0,0.0],[0.0,0.0,0.0,0.0,0.0,0.0,0.0,0.0,0.0,0.0,0.0,0.0,0.0,0.0,0.0,0.0,0.0,0.0,0.0,0.0,0.0,0.0,0.0,0.0,0.0,0.0,0.0,0.0,0.0,0.0,0.0,0.0,0.0,0.0,0.0,0.0,0.0,0.0,0.0,0.0,0.0,0.0,0.0,0.0,0.0,0.0,0.0,0.0,0.0,0.0,0.0,0.0,0.0,0.0,0.0,0.0,0.0,0.0,0.0,0.0,0.0,0.0,0.0,0.0,0.0,0.0,0.0,0.0,0.0,0.0,0.0,0.0,0.0,0.0,0.0,0.0,0.0,1.0,1.0,0.97,1.0,0.0,0.0,0.0,0.0,0.0,0.0,0.0,0.0,0.0,0.0,0.0,0.0,0.0,0.0,0.0,0.0,0.99,0.0,0.0,1.0,0.0,0.0,0.0,0.0,0.0,0.0,0.0,0.0,1.0,1.0,1.0,1.0,1.0,0.0,0.0,0.0,0.0,0.0,0.0,0.0,0.0,0.0,0.0,0.0,0.0,0.0,0.0,0.0,0.0,0.0,0.0,0.0,0.0,0.0,0.0,0.0,1.0,0.0,1.0,0.02,0.0,0.0,0.0,0.0,0.0,0.0,0.0,0.0,0.0,0.0,0.0,0.0,0.0,0.0,0.0,0.0,0.0,0.0,1.0,0.0,0.0,1.0,0.0,0.0,0.0,0.0,0.0,0.0,0.0,0.0,0.0,0.0,0.0,0.0,0.0,0.0,0.0,0.0,0.0,0.0,0.0,0.0,0.0,0.0,0.0,0.0,0.0,0.0,0.0,0.0,0.0,0.0,0.0,0.0,0.0,0.0,0.0,0.0,0.0,0.0,0.0,0.0,0.0,0.0,0.0,0.0,0.0,0.0,0.0,0.0,0.0,0.0,0.0,0.0,0.0,0.0,0.0,0.0,0.0,0.0,0.0,0.0,0.0,0.0,0.0,0.0,0.0,0.0,0.0,0.0,0.0,0.0,0.0,0.0,0.0,0.0,0.0,0.0,0.0,0.0,0.0],[0.0,0.0,0.0,0.0,0.0,0.0,0.0,0.0,0.0,0.0,0.0,0.0,0.0,0.0,0.0,0.0,0.0,0.0,0.0,0.0,0.0,0.0,0.0,0.0,0.0,0.0,0.0,0.0,0.0,0.0,0.0,0.0,0.0,0.0,0.0,0.0,0.0,0.0,0.0,0.0,0.0,0.0,0.0,0.0,0.0,0.0,0.0,0.0,0.0,0.0,0.0,0.0,0.0,0.0,0.0,0.0,0.0,0.0,0.0,0.0,0.0,0.0,0.0,0.0,0.0,0.0,0.0,0.0,0.0,0.0,0.0,0.0,0.0,0.0,0.0,0.0,0.0,0.01,0.98,1.0,1.0,0.0,0.0,0.0,0.0,0.0,0.0,0.0,0.0,0.0,0.0,0.0,0.0,0.0,0.0,0.0,0.0,0.0,0.0,0.0,0.0,0.0,0.0,0.0,0.0,0.0,0.0,0.0,0.0,0.0,0.12,1.0,1.0,1.0,1.0,0.0,0.0,0.0,0.0,0.0,0.0,0.0,0.0,0.0,0.0,0.0,0.0,0.0,0.0,0.0,0.0,0.0,0.0,0.0,0.0,0.0,0.0,0.0,0.0,1.0,1.0,1.0,1.0,0.0,0.0,0.0,0.0,0.0,0.0,0.0,0.0,0.0,0.0,0.0,0.0,1.0,0.0,0.0,1.0,1.0,0.0,0.0,1.0,0.0,0.0,0.0,0.0,0.0,0.0,0.0,0.0,0.0,0.0,0.0,0.0,0.0,0.0,0.0,0.0,0.0,0.0,0.0,0.0,0.0,0.0,0.0,0.0,0.0,0.0,0.0,0.0,0.0,0.0,0.0,0.0,0.0,0.0,0.0,0.0,0.0,0.0,0.0,0.0,0.0,0.0,0.0,0.0,0.0,0.0,0.0,0.0,0.0,0.0,0.0,0.0,0.0,0.0,0.0,0.0,0.0,0.0,0.0,0.0,0.0,0.0,0.0,0.0,0.0,0.0,0.0,0.0,0.0,0.0,0.0,0.0,0.0,0.0,0.0,0.0,0.0,0.0,0.0],[0.0,0.0,0.0,0.0,0.0,0.0,0.0,0.0,0.0,0.0,0.0,0.0,0.0,0.0,0.0,0.0,0.0,0.0,0.0,0.0,0.0,0.0,0.0,0.0,0.0,0.0,0.0,0.0,0.0,0.0,0.0,0.0,0.0,0.0,0.0,0.0,0.0,0.0,0.0,0.0,0.0,0.0,0.0,0.0,0.0,0.0,0.0,0.0,0.0,0.0,0.0,0.0,0.0,0.0,0.0,0.0,0.0,0.0,0.0,0.0,0.0,0.0,0.0,0.0,0.0,0.0,0.0,0.0,0.0,0.0,0.0,0.0,0.0,0.0,0.0,0.0,0.0,0.0,0.0,0.01,1.0,0.0,0.97,0.0,0.0,0.0,0.0,0.0,0.0,0.0,0.0,0.0,0.0,1.0,0.0,0.0,0.0,0.0,0.0,0.0,0.0,0.0,0.0,0.0,0.0,0.0,0.0,0.0,0.0,0.0,0.0,1.0,1.0,1.0,1.0,1.0,0.0,0.0,0.0,0.0,0.0,0.0,0.0,0.0,0.0,0.0,0.0,0.0,0.0,0.0,1.0,0.0,0.0,1.0,1.0,0.0,0.0,1.0,0.0,1.0,1.0,1.0,1.0,0.0,0.0,0.0,0.0,0.0,0.0,0.0,0.0,0.0,0.0,0.0,0.0,0.0,0.0,0.0,0.0,0.0,0.0,0.0,0.0,0.0,0.0,0.0,0.0,0.0,0.0,0.0,0.0,0.0,0.0,0.0,0.0,0.0,0.0,0.0,0.0,0.0,0.0,0.0,0.0,0.0,0.0,0.0,0.0,0.0,0.0,0.0,0.0,0.0,0.0,0.0,0.0,0.0,0.0,0.0,0.0,0.0,0.0,0.0,0.0,0.0,0.0,0.0,0.0,0.0,0.0,0.0,0.0,0.0,0.0,0.0,0.0,0.0,0.0,0.0,0.0,0.0,0.0,0.0,0.0,0.0,0.0,0.0,0.0,0.0,0.0,0.0,0.0,0.0,0.0,0.0,0.0,0.0,0.0,0.0,0.0,0.0,0.0,0.0],[0.0,0.0,0.0,0.0,0.0,0.0,0.0,0.0,0.0,0.0,0.0,0.0,0.0,0.0,0.0,0.0,0.0,0.0,0.0,1.0,0.0,0.0,0.0,0.0,0.0,0.0,0.0,0.0,0.0,0.0,0.0,0.0,0.0,0.0,0.0,0.0,0.0,0.0,0.0,0.0,0.0,0.0,0.0,0.0,0.0,0.0,0.0,0.0,0.0,0.0,0.0,0.0,0.0,0.0,0.0,0.0,0.0,0.0,0.0,0.0,0.0,0.0,0.0,0.0,0.0,0.0,0.0,0.0,0.0,0.0,0.0,0.0,0.0,0.0,0.0,0.0,0.0,0.0,0.0,1.0,1.0,1.0,1.0,0.0,0.0,0.0,0.0,0.0,0.0,0.0,0.0,0.0,0.0,0.0,0.0,0.0,0.0,0.0,0.0,0.0,0.0,0.0,0.0,0.0,0.0,0.0,0.0,0.0,0.0,0.0,0.0,0.0,1.0,1.0,1.0,1.0,1.0,0.0,0.0,0.0,0.0,0.0,0.0,0.0,0.0,0.0,0.0,0.0,0.0,0.0,0.0,0.0,0.0,0.0,0.0,0.0,0.0,0.0,0.0,0.0,0.0,0.93,1.0,0.98,1.0,0.0,0.0,0.0,0.0,0.0,0.0,0.0,0.0,0.0,0.0,1.0,0.0,0.0,0.0,0.0,0.0,0.0,0.0,0.0,0.0,0.0,0.0,0.0,0.0,0.0,0.0,0.0,0.0,0.0,0.0,0.0,0.0,0.0,0.0,0.0,0.0,0.0,0.0,0.0,0.0,0.0,0.0,0.0,0.0,0.0,0.0,0.0,0.0,0.0,0.0,0.0,0.0,0.0,0.0,0.0,0.0,0.0,0.0,0.0,0.0,0.0,0.0,0.0,0.0,0.0,0.0,0.0,0.0,0.0,0.0,0.0,0.0,0.0,0.0,0.0,0.0,0.0,0.0,0.0,0.0,0.0,0.0,0.0,0.0,0.0,0.0,0.0,0.0,0.0,0.0,0.0,0.0,0.0,0.0,0.0,0.0,0.0],[0.0,0.0,0.0,0.0,0.0,0.0,0.0,0.0,0.0,0.0,0.0,0.0,0.0,0.0,0.25,0.0,0.0,0.0,0.0,0.0,0.0,0.0,0.0,0.0,0.0,0.0,0.0,0.0,0.0,0.0,0.0,0.0,0.0,0.0,0.0,0.0,0.0,0.0,0.0,0.0,0.0,0.0,0.0,0.0,0.0,0.0,0.0,0.0,0.0,0.0,0.0,0.0,0.0,0.0,0.0,0.0,0.0,0.0,0.0,0.0,0.0,0.0,0.0,0.0,0.0,0.0,0.0,0.0,0.0,0.0,0.0,0.0,0.0,0.0,0.0,0.0,0.0,0.0,0.0,0.0,0.0,1.0,1.0,1.0,1.0,0.0,0.0,0.0,0.0,0.0,0.05,0.0,0.0,0.0,0.0,0.0,0.0,0.0,0.0,0.0,0.0,0.0,0.0,0.0,0.0,0.0,0.0,0.0,0.0,0.0,0.0,0.0,0.0,1.0,1.0,1.0,1.0,1.0,1.0,0.0,0.0,0.0,0.0,0.0,0.0,0.99,0.0,0.0,0.0,0.0,1.0,0.0,0.0,0.0,0.0,0.0,0.0,0.0,0.0,0.0,0.0,1.0,1.0,1.0,1.0,0.0,0.0,0.0,0.0,0.0,0.0,0.0,0.0,0.0,0.0,0.0,0.0,0.0,0.0,0.0,0.0,0.0,0.0,0.0,0.0,0.0,0.0,0.0,0.0,0.0,0.0,0.0,0.0,0.0,0.0,0.0,0.0,0.0,0.0,0.0,0.0,0.0,0.0,0.0,0.0,0.0,0.0,0.0,0.0,0.0,0.0,0.0,0.0,0.0,0.0,0.0,0.0,0.0,0.0,0.0,0.0,0.0,0.0,0.0,0.0,0.0,0.0,0.0,0.0,0.0,0.0,0.0,0.0,0.0,0.0,0.0,0.0,0.0,0.0,0.0,0.0,0.0,0.0,0.0,0.0,0.0,0.0,0.0,0.0,0.0,0.0,0.0,0.0,0.0,0.0,0.0,0.0,0.0,0.0,0.0,0.0,0.0],[0.0,0.0,0.0,0.0,0.0,0.0,0.0,0.0,0.0,0.0,0.0,0.0,0.0,0.0,1.0,1.0,0.0,0.0,0.91,1.0,0.0,0.0,0.0,0.0,0.0,0.0,0.0,0.0,0.0,0.0,0.0,0.0,0.0,0.0,0.0,0.0,0.0,0.0,0.0,0.0,0.0,0.0,0.0,0.0,0.0,0.0,0.0,0.0,0.0,0.0,0.0,0.0,0.0,0.0,0.0,0.0,0.0,0.0,0.0,0.0,0.0,0.0,0.0,0.0,0.0,0.0,0.0,0.0,0.0,0.0,0.0,0.0,0.0,0.0,0.0,0.0,0.0,0.0,0.0,0.0,0.0,1.0,1.0,1.0,1.0,0.0,0.0,0.0,0.0,0.0,0.0,0.0,0.0,0.0,0.0,0.0,0.0,0.0,0.0,0.0,0.0,0.0,0.0,0.0,0.0,0.0,0.0,0.0,0.0,0.0,0.0,0.0,0.0,0.0,1.0,1.0,1.0,1.0,1.0,0.0,0.0,0.0,0.0,0.0,0.0,0.0,0.0,0.0,0.0,0.0,0.0,0.0,0.0,0.0,0.0,0.0,0.0,0.0,0.0,0.0,0.0,0.0,0.0,0.85,1.0,1.0,1.0,0.0,0.0,0.0,0.0,0.0,0.0,0.0,0.0,0.0,0.0,0.0,0.0,0.0,0.0,0.0,0.0,0.0,0.0,0.0,0.0,0.0,0.0,0.0,0.0,0.0,0.0,0.0,0.0,0.0,0.0,0.0,0.0,0.0,0.0,0.0,0.0,0.0,0.0,0.0,0.0,0.0,0.0,0.0,0.0,0.0,0.0,0.0,0.0,0.0,0.0,0.0,0.0,0.0,0.0,0.0,0.0,0.0,0.0,0.0,0.0,0.0,0.0,0.0,0.0,0.0,0.0,0.01,0.0,0.0,0.0,0.0,0.03,0.08,0.02,0.0,0.0,0.0,0.01,0.0,0.0,0.0,0.0,0.0,1.0,1.0,0.94,0.99,0.0,1.0,1.0,1.0,1.0,1.0,1.0,0.0],[0.0,0.0,0.0,0.0,0.0,0.0,0.0,0.0,0.0,0.0,0.0,0.0,0.0,0.0,0.99,1.0,0.0,0.0,0.0,0.0,0.0,0.0,0.0,0.0,0.0,0.0,0.0,0.0,0.0,0.0,0.0,0.0,0.0,0.0,0.0,0.0,0.0,0.0,0.0,0.0,0.0,0.0,0.0,0.0,0.0,0.0,0.0,0.0,0.0,0.0,0.0,0.0,0.0,0.0,0.0,0.0,0.0,0.0,0.0,0.0,0.0,0.0,0.0,0.0,0.0,0.0,0.0,0.0,0.0,0.0,0.0,0.0,0.0,0.0,0.0,0.0,0.0,0.0,0.0,0.0,0.0,0.0,0.0,1.0,1.0,1.0,0.51,0.0,0.0,0.0,0.0,0.0,0.0,0.0,0.0,0.0,0.0,0.0,0.0,0.0,0.0,0.0,0.0,0.0,0.0,0.0,0.0,0.0,0.0,0.0,0.0,0.0,0.0,0.0,0.0,1.0,1.0,1.0,1.0,1.0,1.0,0.0,0.03,0.0,0.0,0.0,0.0,0.0,0.0,0.0,0.0,0.0,0.0,0.0,0.0,0.0,0.0,0.0,0.0,0.0,0.0,0.0,0.0,0.0,0.2,1.0,1.0,1.0,0.0,0.0,0.0,0.0,0.0,0.0,0.0,0.0,0.0,0.0,0.0,0.0,0.0,0.0,0.0,0.0,0.0,0.0,0.0,0.0,0.0,0.0,0.0,0.0,0.0,0.0,0.0,0.0,0.0,0.0,0.0,0.0,0.0,0.0,0.0,0.0,0.0,0.0,0.0,0.0,0.0,0.0,0.0,0.0,0.0,0.0,0.0,0.0,0.0,0.0,0.0,0.0,0.0,0.0,0.0,0.0,0.0,0.0,0.0,0.0,0.0,0.0,0.0,0.0,0.0,0.0,0.0,0.0,0.0,0.0,0.0,0.0,0.0,0.0,0.0,0.06,1.0,0.0,0.0,0.04,0.0,1.0,1.0,1.0,1.0,1.0,1.0,1.0,1.0,1.0,1.0,1.0,1.0,0.0],[0.0,0.0,0.0,0.0,0.0,0.0,0.0,0.0,0.0,0.0,0.0,0.0,0.0,0.0,0.0,0.0,0.0,0.0,0.0,0.0,0.0,0.0,0.0,0.0,0.0,0.0,0.0,0.0,0.0,0.0,0.0,0.0,0.0,0.0,0.0,0.0,0.0,0.0,0.0,0.0,0.0,0.0,0.0,0.0,0.0,0.0,0.0,0.0,0.0,0.0,0.0,0.0,0.0,0.0,0.0,0.0,0.0,0.0,0.0,0.0,0.0,0.0,0.0,0.0,0.0,0.0,0.0,0.0,0.0,0.0,0.0,0.0,0.0,0.0,0.0,0.0,0.0,0.0,0.0,0.0,0.0,0.0,0.0,0.0,1.0,0.0,0.0,0.0,0.0,0.0,0.0,0.0,0.0,0.0,0.0,0.0,0.0,0.0,0.0,0.0,0.0,0.0,0.0,0.0,0.0,0.0,0.0,0.0,0.0,0.0,0.0,0.0,0.0,0.0,0.0,1.0,1.0,1.0,1.0,1.0,1.0,0.0,0.0,0.1,0.0,0.0,0.0,0.0,0.0,0.0,0.0,0.0,0.0,0.0,0.0,0.0,0.0,0.0,0.0,0.0,0.0,0.0,0.0,1.0,1.0,1.0,0.0,0.0,0.44,0.0,1.0,0.11,0.0,0.0,0.0,0.0,0.0,0.0,0.0,0.0,0.0,0.0,0.0,0.0,0.0,0.0,0.0,0.0,0.0,0.0,0.0,0.0,0.0,0.0,0.0,0.0,0.0,0.0,0.0,0.0,0.0,0.0,0.0,0.0,0.0,0.0,0.0,0.0,0.0,0.0,0.0,0.0,0.0,0.0,0.0,0.0,0.0,0.0,0.0,0.0,0.0,0.0,0.0,0.0,0.0,0.0,0.0,0.0,0.0,0.0,0.0,0.0,0.0,0.0,0.0,0.0,0.0,0.0,0.0,0.0,0.0,0.0,0.0,0.0,0.0,0.0,0.0,0.0,0.0,0.0,0.0,0.0,0.0,0.0,0.0,1.0,0.99,1.0,0.0,0.0,0.0,0.0],[0.0,0.0,0.0,0.0,0.0,0.0,0.0,0.0,0.0,0.0,0.0,0.0,0.0,0.0,0.0,0.0,0.0,0.0,0.0,0.0,0.0,0.0,0.0,0.0,0.0,0.0,0.0,0.0,0.0,0.0,0.0,0.0,0.0,0.0,0.0,0.0,0.0,0.0,0.0,0.0,0.0,0.0,0.0,0.0,0.0,0.0,0.0,0.0,0.0,0.0,0.0,0.0,0.0,0.0,0.0,0.0,0.0,0.0,0.0,0.0,0.0,0.0,0.0,0.0,0.0,0.0,0.0,0.0,0.0,0.0,0.0,0.0,0.0,0.0,0.0,0.0,0.0,0.0,0.0,0.0,0.0,0.0,0.0,0.0,0.0,0.0,0.0,0.0,0.0,0.0,0.0,0.0,0.0,0.0,0.0,0.0,0.0,0.0,0.0,0.0,0.0,0.0,0.0,0.0,0.0,0.0,0.0,0.0,0.0,0.0,0.0,0.0,0.0,0.0,0.0,0.0,0.0,1.0,1.0,1.0,1.0,0.03,0.0,0.0,0.0,0.0,0.0,0.0,0.0,0.0,0.0,0.0,0.0,0.0,0.0,0.0,0.0,0.0,0.0,0.0,0.0,0.0,0.0,0.0,0.0,1.0,0.0,1.0,1.0,0.0,0.99,0.0,0.0,0.0,0.0,0.0,0.0,0.0,0.0,0.0,0.0,0.0,0.0,0.0,0.0,0.0,0.0,0.0,0.0,0.0,0.0,0.0,0.0,0.0,0.0,0.0,0.0,0.0,0.0,0.0,0.0,0.0,0.0,0.0,0.0,0.0,0.0,0.0,0.0,0.0,0.0,0.0,0.0,0.0,0.0,0.0,0.0,0.0,0.0,0.0,0.0,0.0,0.0,0.0,0.0,0.0,0.0,0.0,0.0,0.0,0.0,0.0,0.0,0.0,0.0,0.0,0.0,0.0,0.0,0.0,0.0,0.0,0.0,0.0,0.0,0.0,0.0,0.0,0.0,0.0,0.0,0.98,1.0,1.0,1.0,1.0,1.0,1.0,1.0,0.0,0.0,0.0],[0.0,0.0,0.0,0.0,0.0,0.0,0.0,0.0,0.0,0.0,0.0,0.0,0.0,0.0,0.0,0.0,0.0,0.0,0.0,0.0,0.0,0.0,0.0,0.0,0.0,0.0,0.0,0.0,0.0,0.0,0.0,0.0,0.0,0.0,0.0,0.0,0.0,0.0,0.0,0.0,0.0,0.0,0.0,0.0,0.0,0.0,0.0,0.0,0.0,0.0,0.0,0.0,0.0,0.0,0.0,0.0,0.0,0.0,0.0,0.0,0.0,0.0,0.0,0.0,0.0,0.0,0.0,0.0,0.0,0.0,0.0,0.0,0.0,0.0,0.0,0.0,0.0,0.0,0.0,0.0,0.0,0.0,0.0,0.23,0.99,1.0,0.0,0.0,0.0,0.0,0.0,0.0,0.0,0.0,0.0,0.0,0.0,0.0,0.0,0.0,0.0,0.0,0.0,0.0,0.0,0.0,0.0,0.0,0.0,0.0,0.0,0.0,0.0,0.0,0.0,0.0,0.0,1.0,1.0,1.0,1.0,1.0,0.99,0.98,0.0,0.0,0.0,0.0,0.0,0.0,0.0,0.0,0.0,0.0,0.0,0.0,0.0,0.0,0.0,0.0,0.0,0.0,0.0,0.0,0.0,0.03,0.0,0.0,0.0,0.0,0.0,0.0,0.0,0.0,0.0,0.0,0.0,0.0,0.0,0.0,0.0,0.0,0.0,0.0,0.0,0.0,0.0,0.0,0.0,0.0,0.0,0.0,0.0,0.0,0.0,0.0,0.0,0.0,0.0,0.0,0.0,0.0,0.0,0.0,0.0,0.0,0.0,0.0,0.0,0.0,0.0,0.0,0.0,0.0,0.0,0.0,0.0,0.0,0.0,0.0,0.0,0.0,0.0,0.0,0.0,0.0,0.0,0.0,0.0,0.0,0.0,0.0,0.0,0.0,0.0,0.0,0.0,0.0,0.0,0.0,0.0,0.0,0.0,0.0,0.0,0.0,0.0,0.0,0.0,0.0,0.0,0.96,1.0,1.0,1.0,1.0,1.0,1.0,0.81,0.0,0.0,0.0],[0.0,0.0,0.0,0.0,0.0,0.0,0.0,0.0,0.0,0.0,0.0,0.0,0.0,0.0,0.0,0.0,0.0,0.0,0.0,0.0,0.0,0.0,0.0,0.0,0.0,0.0,0.0,0.0,0.0,0.0,0.0,0.0,0.0,0.0,0.0,0.0,0.0,0.0,0.0,0.0,0.0,0.0,0.0,0.0,0.0,0.0,0.0,0.0,0.0,0.0,0.0,0.0,0.0,0.0,0.0,0.0,0.0,0.0,0.0,0.0,0.0,0.0,0.0,0.0,0.0,0.0,0.0,0.0,0.0,0.0,0.0,0.0,0.0,0.0,0.0,0.0,0.0,0.0,0.0,0.0,0.0,0.0,0.0,0.0,0.0,0.07,0.0,0.0,0.0,0.0,0.0,0.0,0.0,0.0,0.0,0.0,0.0,0.0,0.0,0.0,0.0,0.0,0.0,0.0,0.0,0.0,0.0,0.0,0.0,0.0,0.0,0.0,0.0,0.0,0.0,0.0,0.0,0.0,0.0,0.03,1.0,1.0,1.0,0.94,0.0,0.0,0.0,0.0,0.0,0.0,0.0,0.0,0.0,0.0,0.0,0.0,0.0,0.0,0.0,0.0,0.0,0.0,0.0,0.0,0.0,0.0,0.0,0.0,0.0,0.0,0.0,0.0,0.0,0.0,0.0,0.0,0.0,0.0,0.0,0.0,0.0,0.0,0.0,0.0,0.0,0.0,0.0,0.0,0.0,0.0,0.0,0.0,0.0,0.0,0.0,0.0,0.0,0.0,0.0,0.0,0.0,0.0,0.0,0.0,0.0,0.0,0.0,0.0,0.0,0.0,0.0,0.0,0.0,0.0,0.0,0.0,0.0,0.0,0.0,0.0,0.0,0.0,0.0,0.0,0.0,0.0,0.0,0.0,0.0,0.0,0.0,0.0,0.0,0.0,0.0,0.0,0.0,0.0,0.0,0.0,0.0,0.0,0.0,0.0,0.0,0.0,0.0,0.0,0.0,0.0,0.0,0.0,0.0,0.0,0.0,0.0,0.0,0.0,0.0,0.0,0.0,0.0],[0.0,0.0,0.0,0.0,0.0,0.0,0.0,0.0,0.0,0.0,0.0,0.0,0.0,0.0,0.0,0.0,0.0,0.0,0.0,0.0,0.0,0.0,0.0,0.0,0.0,0.0,0.0,0.0,0.0,0.0,0.0,0.0,0.0,0.0,0.0,0.0,0.0,0.0,0.0,0.0,0.0,0.0,0.0,0.0,0.0,0.0,0.0,0.0,0.0,0.0,0.0,0.0,0.0,0.0,0.0,0.0,0.0,0.0,0.0,0.0,0.0,0.0,0.0,0.0,0.0,0.0,0.0,0.0,0.0,0.0,0.0,0.0,0.0,0.0,0.0,0.0,0.0,0.0,0.0,0.0,0.0,0.0,0.0,0.0,0.03,0.99,0.0,0.0,0.0,0.0,0.0,0.0,0.0,0.0,0.0,0.0,0.0,0.0,0.0,0.0,0.0,0.0,0.0,0.0,0.0,0.0,0.0,0.0,0.0,0.0,0.0,0.0,0.0,0.0,0.0,0.0,0.0,0.03,0.0,0.0,0.99,1.0,1.0,1.0,0.99,0.0,0.0,0.0,0.0,0.0,0.0,0.0,0.0,0.0,0.0,0.0,0.0,0.0,0.0,0.0,0.0,0.0,0.0,0.0,0.0,0.0,0.0,0.0,0.0,0.0,0.0,0.0,0.0,0.0,0.0,0.0,0.0,0.0,0.0,0.0,0.0,0.0,0.0,0.0,0.0,0.0,0.0,0.0,0.0,0.0,0.0,0.0,0.0,0.0,0.0,0.0,0.0,0.0,0.0,0.0,0.0,0.0,0.0,0.0,0.0,0.0,0.0,0.0,0.0,0.0,0.0,0.0,0.0,0.0,0.0,0.0,0.0,0.0,0.0,0.0,0.0,0.0,0.0,0.0,0.0,0.0,0.0,0.0,0.0,0.0,0.0,0.0,0.0,0.0,0.0,0.0,0.0,0.0,0.0,0.0,0.0,0.0,0.0,0.0,0.0,0.0,0.0,0.0,0.0,0.0,0.0,0.0,0.0,0.0,0.0,0.0,0.0,0.0,0.0,0.0,0.0,0.0],[0.0,0.0,0.0,0.0,0.0,0.0,0.0,0.0,0.0,0.0,0.0,0.0,0.0,0.0,0.0,0.0,0.0,0.0,0.0,0.0,0.0,0.0,0.0,0.0,0.0,0.0,0.0,0.0,0.0,0.0,0.0,0.0,0.0,0.0,0.0,0.0,0.0,0.0,0.0,0.0,0.0,0.0,0.0,0.0,0.0,0.0,0.0,0.0,0.0,0.0,0.0,0.0,0.0,0.0,0.0,0.0,0.0,0.0,0.0,0.0,0.0,0.0,0.0,0.0,0.0,0.0,0.0,0.0,0.0,0.0,0.0,0.0,0.0,0.0,0.0,0.0,0.0,0.0,0.0,0.0,0.0,0.0,0.0,0.0,1.0,1.0,0.0,0.0,0.0,0.0,0.0,0.0,0.0,0.0,0.0,0.0,0.0,0.0,0.0,0.0,0.0,0.0,0.0,0.0,0.0,0.0,0.0,0.0,0.0,0.0,0.0,0.0,0.0,0.0,0.0,0.0,0.0,0.0,0.1,0.0,0.98,0.94,1.0,1.0,1.0,1.0,0.92,0.04,0.0,0.0,0.0,0.0,0.0,0.0,0.0,0.0,0.0,0.0,0.0,0.0,0.0,0.0,0.0,0.0,0.0,0.0,0.0,0.0,0.0,0.0,0.0,0.0,0.0,0.0,0.0,0.0,0.0,0.0,0.0,0.0,0.0,0.0,0.0,0.0,0.0,0.0,0.0,0.0,0.0,0.0,0.0,0.0,0.0,0.0,0.0,0.0,0.0,0.0,0.0,0.0,0.0,0.0,0.0,0.0,0.0,0.0,0.0,0.0,0.0,0.0,0.0,0.0,0.0,0.0,0.0,0.0,0.0,0.0,0.0,0.0,0.0,0.0,0.0,0.0,0.0,0.0,0.0,0.0,0.0,0.0,0.0,0.0,0.0,0.0,0.0,0.0,0.0,0.0,0.0,0.0,0.0,0.0,0.0,0.0,0.0,0.0,0.0,0.0,0.0,0.0,0.0,0.0,0.0,0.0,0.0,0.0,0.0,0.0,0.0,0.0,0.0,0.0],[0.0,0.0,0.0,0.0,0.0,0.0,0.0,0.0,0.0,0.0,0.0,0.0,0.0,0.0,0.0,0.0,0.0,0.0,0.0,0.0,0.0,0.0,0.0,0.0,0.0,0.0,0.0,0.0,0.0,0.0,0.0,0.0,0.0,0.0,0.0,0.0,0.0,0.0,0.0,0.0,0.0,0.0,0.0,0.0,0.0,0.0,0.0,0.0,0.0,0.0,0.0,0.0,0.0,0.0,0.0,0.0,0.0,0.0,0.0,0.0,0.0,0.0,0.0,0.0,0.0,0.0,0.0,0.0,0.0,0.0,0.0,0.0,0.0,0.0,0.0,0.0,0.0,0.0,0.0,0.0,0.0,0.0,0.0,0.0,1.0,1.0,1.0,1.0,0.0,0.0,0.11,0.0,0.0,0.0,0.0,0.0,0.0,0.0,0.0,0.0,0.0,0.0,0.0,0.0,0.0,0.0,0.0,0.0,0.0,0.0,0.0,0.0,0.0,0.0,0.0,0.0,0.0,0.0,0.0,0.0,0.0,0.0,0.99,1.0,1.0,1.0,0.02,0.0,0.0,0.0,0.0,0.0,0.0,0.0,0.0,0.0,0.0,0.0,0.0,0.0,0.0,0.0,0.0,0.0,0.0,0.0,0.0,0.0,0.0,0.0,0.0,0.0,0.0,0.0,0.0,0.0,0.0,0.0,0.0,0.0,0.0,0.0,0.0,0.0,0.0,0.0,0.0,0.0,0.0,0.0,0.0,0.0,0.0,0.0,0.0,0.0,0.0,0.0,0.0,0.0,0.0,0.0,0.0,0.0,0.0,0.0,0.0,0.0,0.0,0.0,0.0,0.0,0.0,0.0,0.0,0.0,0.0,0.0,0.0,0.0,0.0,0.0,0.0,0.0,0.0,0.0,0.0,0.0,0.0,0.0,0.0,0.0,0.0,0.0,0.0,0.0,0.0,0.0,0.0,0.0,0.0,0.0,0.0,0.0,0.0,0.0,0.0,0.0,0.0,0.0,0.0,0.0,0.0,0.0,0.0,0.0,0.0,0.0,0.0,0.0,0.0,0.0],[0.0,0.0,0.0,0.0,0.0,0.0,0.0,0.0,0.0,0.0,0.0,0.0,0.0,0.0,0.0,0.0,0.0,0.0,0.0,0.0,0.0,0.0,0.0,0.0,0.0,0.0,0.0,0.0,0.0,0.0,0.0,0.0,0.0,0.0,0.0,0.0,0.0,0.0,0.0,0.0,0.0,0.0,0.0,0.0,0.0,0.0,0.0,0.0,0.0,0.0,0.0,0.0,0.0,0.0,0.0,0.0,0.0,0.0,0.0,0.0,0.0,0.0,0.0,0.0,0.0,0.0,0.0,0.0,0.0,0.0,0.0,0.0,0.0,0.0,0.0,0.0,0.0,0.0,0.0,0.0,0.0,0.0,1.0,0.35,1.0,0.92,0.97,1.0,0.0,0.01,1.0,0.0,0.0,0.0,0.0,0.0,0.0,0.0,0.0,0.0,0.0,0.0,0.0,0.0,0.0,0.0,0.0,0.0,0.0,0.0,0.0,0.0,0.0,0.0,0.0,0.99,0.0,0.0,0.0,0.0,0.0,0.0,0.0,1.0,1.0,1.0,1.0,0.37,0.0,0.99,1.0,0.0,0.0,0.0,0.0,0.0,0.0,0.0,0.0,0.0,0.0,0.0,0.0,0.0,0.0,0.0,0.0,0.0,0.0,0.0,0.0,0.0,0.0,0.0,0.0,0.0,0.0,0.0,0.0,0.0,0.0,0.0,0.0,0.0,0.0,0.0,0.0,0.0,0.0,0.0,0.0,0.0,0.0,0.0,0.0,0.0,0.0,0.0,0.0,0.0,0.0,0.0,0.0,0.0,0.0,0.0,0.0,0.0,0.0,0.0,0.0,0.0,0.0,0.0,0.0,0.0,0.0,0.0,0.0,0.0,0.0,0.0,0.0,0.0,0.0,0.0,0.0,0.0,0.0,0.0,0.0,0.0,0.0,0.0,0.0,0.0,0.0,0.0,0.0,0.0,0.0,0.0,0.0,0.0,0.0,0.0,0.0,0.0,0.0,0.0,0.0,0.0,0.0,0.0,0.0,0.0,0.0,0.0,0.0,0.0,0.0,0.0],[0.0,0.0,0.0,0.0,0.0,0.0,0.0,0.0,0.0,0.0,0.0,0.0,0.0,0.0,0.0,0.0,0.0,0.0,0.0,0.0,0.0,0.0,0.0,0.0,0.0,0.0,0.0,0.0,0.0,0.0,0.0,0.0,0.0,0.0,0.0,0.0,0.0,0.0,0.0,0.0,0.0,0.0,0.0,0.0,0.0,0.0,0.0,0.0,0.0,0.0,0.0,0.0,0.0,0.0,0.0,0.0,0.0,0.0,0.0,0.0,0.0,0.0,0.0,0.0,0.0,0.0,0.0,0.0,0.0,0.0,0.0,0.0,0.0,0.0,0.0,0.0,0.0,0.0,0.0,0.0,0.0,0.0,0.0,0.0,0.01,0.0,0.0,0.0,0.0,0.0,0.0,0.0,0.0,0.0,0.0,0.0,0.0,0.0,0.0,0.0,0.0,0.0,0.0,0.0,0.0,0.0,0.0,0.0,0.0,0.0,0.0,0.0,0.0,0.0,0.0,0.0,0.0,0.0,0.0,0.0,0.0,0.0,0.0,0.92,0.02,1.0,1.0,1.0,1.0,1.0,0.99,0.0,0.0,0.0,0.0,0.0,0.0,0.0,0.0,0.0,0.0,0.0,0.0,0.0,0.0,0.0,0.0,0.0,0.0,0.0,0.0,0.0,0.0,0.0,0.0,0.0,0.0,0.0,0.0,0.0,0.0,0.0,0.0,0.0,0.0,0.0,0.0,0.0,0.0,0.0,0.0,0.0,0.0,0.0,0.0,0.0,0.0,0.0,0.0,0.0,0.0,0.0,0.0,0.0,0.0,0.0,0.0,0.0,0.0,0.0,0.0,0.0,0.0,0.0,0.0,0.0,0.0,0.0,0.0,0.0,0.0,0.0,0.0,0.0,0.0,0.0,0.0,0.0,0.0,0.0,0.0,0.0,0.0,0.0,0.0,0.0,0.0,0.0,0.0,0.0,0.0,0.0,0.0,0.0,0.0,0.0,0.0,0.0,0.0,0.0,0.0,0.0,0.0,0.0,0.0,0.0,0.0,0.0,0.0,0.0,0.0,0.0],[0.0,0.0,0.0,0.0,0.0,0.0,0.0,0.0,0.0,0.0,0.0,0.0,0.0,0.0,0.0,0.0,0.0,0.0,0.0,0.0,0.0,0.0,0.0,0.0,0.0,0.0,0.0,0.0,0.0,0.0,0.0,0.0,0.0,0.0,0.0,0.0,0.0,0.0,0.0,0.0,0.0,0.0,0.0,0.0,0.0,0.0,0.0,0.0,0.0,0.0,0.0,0.0,0.0,0.0,0.0,0.0,0.0,0.0,0.0,0.0,0.0,0.0,0.0,0.0,0.0,0.0,0.0,0.0,0.0,0.0,0.0,0.0,0.0,0.0,0.0,0.0,0.0,0.0,0.0,0.0,0.0,0.0,0.0,0.0,0.2,0.0,0.0,0.0,0.0,0.0,0.0,0.0,0.0,0.0,0.0,0.0,0.0,0.0,0.0,0.0,0.0,0.0,0.0,0.0,0.0,0.0,0.0,0.0,0.0,0.0,0.0,0.0,0.0,0.0,0.0,0.0,0.0,0.0,0.0,0.0,0.0,0.0,0.0,0.04,0.0,0.37,1.0,1.0,1.0,0.99,1.0,1.0,0.0,0.0,0.0,0.0,0.0,0.0,0.0,0.0,0.0,0.03,0.0,0.99,0.0,0.0,0.0,0.0,0.0,0.0,0.0,0.0,0.0,0.0,0.0,0.0,0.0,0.0,0.0,0.0,0.0,0.0,0.0,0.0,0.0,0.0,0.0,0.0,0.0,0.0,0.0,0.0,0.0,0.0,0.0,0.0,0.0,0.0,0.0,0.0,0.0,0.0,0.0,0.0,0.0,0.0,0.0,0.0,0.0,0.0,0.0,0.0,0.0,0.0,0.0,0.0,0.0,0.0,0.0,0.0,0.0,0.0,0.0,0.0,0.0,0.0,0.0,0.0,0.0,0.0,0.0,0.0,0.0,0.0,0.0,0.0,0.0,0.0,0.0,0.0,0.0,0.0,0.0,0.0,0.0,0.0,0.0,0.0,0.0,0.0,0.0,0.0,0.0,0.0,0.0,0.0,0.0,0.0,0.0,0.0,0.0,0.0],[0.0,0.0,0.0,0.0,0.0,0.0,0.0,0.0,0.0,0.0,0.0,0.0,0.0,0.0,0.0,0.0,0.0,0.0,0.0,0.0,0.0,0.0,0.0,0.0,0.0,0.0,0.0,0.0,0.0,0.0,0.0,0.0,0.0,0.0,0.0,0.0,0.0,0.0,0.0,0.0,0.0,0.0,0.0,0.0,0.0,0.0,0.0,0.0,0.0,0.0,0.0,0.0,0.0,0.0,0.0,0.0,0.0,0.0,0.0,0.0,0.0,0.0,0.0,0.0,0.0,0.0,0.0,0.0,0.0,0.0,0.0,0.0,0.0,0.0,0.0,0.0,0.0,0.0,0.0,0.0,0.0,0.0,0.0,0.0,0.0,0.0,0.0,0.0,0.0,0.0,0.0,0.0,0.0,0.0,0.0,0.0,0.0,0.0,0.0,0.0,0.0,0.0,0.0,0.0,0.0,0.0,0.0,0.0,0.0,0.0,0.0,0.0,0.0,0.0,0.0,0.0,0.0,0.0,0.0,0.0,0.0,0.0,0.0,0.0,0.0,0.0,1.0,1.0,1.0,1.0,1.0,1.0,1.0,0.0,0.0,0.0,0.0,0.0,0.0,0.0,0.0,0.0,0.0,0.0,0.0,0.0,0.0,0.0,0.0,0.0,0.0,0.0,0.0,0.0,0.0,0.0,0.0,0.0,0.0,0.0,0.0,0.0,0.0,0.0,0.0,0.0,0.0,0.0,0.0,0.0,0.0,0.0,0.0,0.0,0.0,0.0,0.0,0.0,0.0,0.0,0.0,0.0,0.0,0.0,0.0,0.0,0.0,0.0,0.0,0.0,0.0,0.0,0.0,0.0,0.0,0.0,0.0,0.0,0.0,0.0,0.0,0.0,0.0,0.0,0.0,0.0,0.0,0.0,0.0,0.0,0.0,0.0,0.0,0.0,0.0,0.0,0.0,0.0,0.0,0.0,0.0,0.0,0.0,0.0,0.0,0.0,0.0,0.0,0.0,0.0,0.0,0.0,0.0,0.0,0.0,0.0,0.0,0.0,0.0,0.0,0.0,0.0],[0.0,0.0,0.0,0.0,0.0,0.0,0.0,0.0,0.0,0.0,0.0,0.0,0.0,0.0,0.0,0.0,0.0,0.0,0.0,0.0,0.0,0.0,0.0,0.0,0.0,0.0,0.0,0.0,0.0,0.0,0.0,0.0,0.0,0.0,0.0,0.0,0.0,0.0,0.0,0.0,0.0,0.0,0.0,0.0,0.0,0.0,0.0,0.0,0.0,0.0,0.0,0.0,0.0,0.0,0.0,0.0,0.0,0.0,0.0,0.0,0.0,0.0,0.0,0.0,0.0,0.0,0.0,0.0,0.0,0.0,0.0,0.0,0.0,0.0,0.0,0.0,0.0,0.0,0.0,0.0,0.0,0.0,0.0,0.0,0.0,0.0,0.0,0.0,0.0,0.0,0.89,0.0,0.0,0.0,0.0,0.0,0.0,0.0,0.0,0.0,0.0,0.0,0.0,0.0,0.0,0.0,0.0,0.0,0.0,0.0,0.0,0.0,0.0,0.0,0.0,0.0,0.0,0.0,0.0,0.0,0.0,0.0,0.0,0.0,0.0,0.99,1.0,0.99,1.0,1.0,1.0,1.0,1.0,1.0,0.0,0.0,0.0,0.0,0.0,0.0,0.0,0.0,0.0,0.0,0.0,0.0,0.0,0.0,0.0,0.0,0.0,0.0,0.0,0.0,0.0,0.0,0.0,0.0,0.0,0.0,0.0,0.0,0.0,0.0,0.0,0.0,0.0,0.0,0.0,0.0,0.0,0.0,0.0,0.0,0.0,0.0,0.0,0.0,0.0,0.0,0.0,0.0,0.0,0.0,0.0,0.0,0.0,0.0,0.0,0.0,0.0,0.0,0.0,0.0,0.0,0.0,0.0,0.0,0.0,0.0,0.0,0.0,0.0,0.0,0.0,0.0,0.0,0.0,0.0,0.0,0.0,0.0,0.0,0.0,0.0,0.0,0.0,0.0,0.0,0.0,0.0,0.0,0.0,0.0,0.0,0.0,0.0,0.0,0.0,0.0,0.0,0.0,0.0,0.0,0.0,0.0,0.0,0.0,0.0,0.0,0.0,0.0],[0.0,0.0,0.0,0.0,0.0,0.0,0.0,0.0,0.0,0.0,0.0,0.0,0.0,0.0,0.0,0.0,0.0,0.0,0.0,0.0,0.0,0.0,0.0,0.0,0.0,0.0,0.0,0.0,0.0,0.0,0.0,0.0,0.0,0.0,0.0,0.0,0.0,0.0,0.0,0.0,0.0,0.0,0.0,0.0,0.0,0.0,0.0,0.0,0.0,0.0,0.0,0.0,0.0,0.0,0.0,0.0,0.0,0.0,0.0,0.0,0.0,0.0,0.0,0.0,0.0,0.0,0.0,0.0,0.0,0.0,0.0,0.0,0.0,0.0,0.0,0.0,0.0,0.0,0.0,0.0,0.0,0.0,0.97,0.0,0.72,0.0,0.0,0.0,0.0,0.0,1.0,0.0,0.0,0.0,0.0,0.0,0.0,0.0,0.0,0.0,0.0,0.0,0.0,0.0,0.0,0.0,0.0,0.0,0.0,0.0,0.0,0.0,0.0,1.0,0.0,1.0,0.0,0.0,0.0,0.0,0.0,0.0,0.0,0.0,0.0,1.0,0.99,1.0,1.0,1.0,1.0,1.0,1.0,1.0,1.0,0.0,0.0,0.0,0.0,0.0,0.0,1.0,0.0,0.68,0.0,0.0,0.0,0.0,0.0,0.0,0.0,0.0,0.0,0.0,0.0,0.0,0.0,0.0,0.0,0.0,0.0,0.0,0.0,0.0,0.0,0.0,0.0,0.0,0.0,0.0,0.0,0.0,0.0,0.0,0.0,0.0,0.0,0.0,0.0,0.0,0.0,0.0,0.0,0.0,0.0,0.0,0.0,0.0,0.0,0.0,0.0,0.0,0.0,0.0,0.0,0.0,0.0,0.0,0.0,0.0,0.0,0.0,0.0,0.0,0.0,0.0,0.0,0.0,0.0,0.0,0.0,0.0,0.0,0.0,0.0,0.0,0.0,0.0,0.0,0.0,0.0,0.0,0.0,0.0,0.0,0.0,0.0,0.0,0.0,0.0,0.0,0.0,0.0,0.0,0.0,0.0,0.0,0.0,0.0,0.0,0.0,0.0],[0.0,0.0,0.0,0.0,0.0,0.0,0.0,0.0,0.0,0.0,0.0,0.0,0.0,0.0,0.0,0.0,0.0,0.0,0.0,0.0,0.0,0.0,0.0,0.0,0.0,0.0,0.0,0.0,0.0,0.0,0.0,0.0,0.0,0.0,0.0,0.0,0.0,0.0,0.0,0.0,0.0,0.0,0.0,0.0,0.0,0.0,0.0,0.0,0.0,0.0,0.0,0.0,0.0,0.0,0.0,0.0,0.0,0.0,0.0,0.0,0.0,0.0,0.0,0.0,0.0,0.0,0.0,0.0,0.0,0.0,0.0,0.0,0.0,0.0,0.0,0.0,0.0,0.0,0.0,0.0,0.0,0.0,0.0,0.0,0.0,0.0,0.0,0.0,0.0,0.0,0.0,0.0,0.0,0.0,0.0,0.0,0.0,0.0,0.0,0.0,0.0,0.0,0.0,0.0,0.0,0.0,0.0,0.0,0.0,0.0,0.0,0.0,0.0,0.0,0.0,0.0,0.0,0.0,0.0,0.0,0.0,0.0,0.0,0.0,0.0,0.0,0.0,1.0,1.0,1.0,1.0,1.0,1.0,1.0,1.0,1.0,0.0,0.0,0.0,0.0,0.0,1.0,0.0,0.0,0.0,0.0,0.0,0.0,0.0,0.0,0.0,0.0,0.0,0.0,0.0,0.0,0.0,0.0,0.0,0.0,0.0,0.0,0.0,0.0,0.0,0.0,0.0,0.0,0.0,0.0,0.0,0.0,0.0,0.0,0.0,0.0,0.0,0.0,0.0,0.0,0.0,0.0,0.0,0.0,0.0,0.0,0.0,0.0,0.0,0.0,0.0,0.0,0.0,0.0,0.0,0.0,0.0,0.0,0.0,0.0,0.0,0.0,0.0,0.0,0.0,0.0,0.0,0.0,0.0,0.0,0.0,0.0,0.0,0.0,0.0,0.0,0.0,0.0,0.0,0.0,0.0,0.0,0.0,0.0,0.0,0.0,0.0,0.0,0.0,0.0,0.0,0.0,0.0,0.0,0.0,0.0,0.0,0.0,0.0,0.0,0.0,0.0],[0.0,0.0,0.0,0.0,0.0,0.0,0.0,0.0,0.0,0.0,0.0,0.0,0.0,0.0,0.0,0.0,0.0,0.0,0.0,0.0,0.0,0.0,0.0,0.0,0.0,0.0,0.0,0.0,0.0,0.0,0.0,0.0,0.0,0.0,0.0,0.0,0.0,0.0,0.0,0.0,0.0,0.0,0.0,0.0,0.0,0.0,0.0,0.0,0.0,0.0,0.0,0.0,0.0,0.0,0.0,0.0,0.0,0.0,0.0,0.0,0.0,0.0,0.0,0.0,0.0,0.0,0.0,0.0,0.0,0.0,0.0,0.0,0.0,0.0,0.0,0.0,0.0,0.0,0.0,0.0,0.0,0.0,0.0,0.0,0.0,0.0,0.0,0.0,0.0,0.0,0.0,0.0,0.0,0.0,0.0,0.0,0.0,0.0,0.0,0.0,0.0,0.0,0.0,0.0,0.0,0.0,0.0,0.0,0.0,0.0,0.0,0.0,0.0,0.0,0.0,0.0,0.0,0.0,0.0,0.0,0.0,0.0,0.0,0.0,0.0,0.0,0.0,0.0,1.0,1.0,1.0,1.0,1.0,1.0,1.0,1.0,1.0,0.0,0.0,0.0,0.0,0.0,0.0,0.0,0.0,0.0,0.0,0.0,0.0,0.0,0.0,0.0,0.0,0.0,0.0,0.0,0.0,0.0,0.0,0.0,0.0,0.0,0.0,0.0,0.0,0.0,0.0,0.0,0.0,0.0,0.0,0.0,0.0,0.0,0.0,0.0,0.0,0.0,0.0,0.0,0.0,0.0,0.0,0.0,0.0,0.0,0.0,0.0,0.0,0.0,0.0,0.0,0.0,0.0,0.0,0.0,0.0,0.0,0.0,0.0,0.0,0.0,0.0,0.0,0.0,0.0,0.0,0.0,0.0,0.0,0.0,0.0,0.0,0.0,0.0,0.0,0.0,0.0,0.0,0.0,0.0,0.0,0.0,0.0,0.0,0.0,0.0,0.0,0.0,0.0,0.0,0.0,0.0,0.0,0.0,0.0,0.0,0.0,0.0,0.0,0.0,0.0],[0.0,0.0,0.0,0.0,0.0,0.0,0.0,0.0,0.0,0.0,0.0,0.0,0.0,0.0,0.0,0.0,0.0,0.0,0.0,0.0,0.0,0.0,0.0,0.0,0.0,0.0,0.0,0.0,0.0,0.0,0.0,0.0,0.0,0.0,0.0,0.0,0.0,0.0,0.0,0.0,0.0,0.0,0.0,0.0,0.0,0.0,0.0,0.0,0.0,0.0,0.0,0.0,0.0,0.0,0.0,0.0,0.0,0.0,0.0,0.0,0.0,0.0,0.0,0.0,0.0,0.0,0.0,0.0,0.0,0.0,0.0,0.0,0.0,0.0,0.0,0.0,0.0,0.0,0.0,0.0,0.0,0.0,0.0,0.0,0.0,0.0,0.0,0.0,0.0,0.0,0.63,0.0,0.0,1.0,0.1,0.0,0.0,0.0,0.0,0.0,0.0,0.0,0.0,0.0,0.0,0.0,0.0,0.0,0.0,0.0,0.0,0.0,0.0,1.0,0.0,0.0,0.0,0.0,0.0,0.0,0.0,0.0,0.0,0.0,0.0,0.0,0.0,0.0,0.0,1.0,1.0,1.0,1.0,1.0,1.0,1.0,1.0,1.0,0.0,0.0,0.0,0.95,0.0,0.0,0.0,0.0,0.0,0.0,0.0,0.0,0.0,0.0,0.0,0.0,0.0,0.0,0.0,0.0,0.0,0.0,0.0,0.0,0.0,0.0,0.0,0.0,0.0,0.0,0.0,0.0,0.0,0.0,0.0,0.0,0.0,0.0,0.0,0.0,0.0,0.0,0.0,0.0,0.0,0.0,0.0,0.0,0.0,0.0,0.0,0.0,0.0,0.0,0.0,0.0,0.0,0.0,0.0,0.0,0.0,0.0,0.0,0.0,0.0,0.0,0.0,0.0,0.0,0.0,0.0,0.0,0.0,0.0,0.0,0.0,0.0,0.0,0.0,0.0,0.0,0.0,0.0,0.0,0.0,0.0,0.0,0.0,0.0,0.0,0.0,0.0,0.0,0.0,0.0,0.0,0.0,0.0,0.0,0.0,0.0,0.0,0.0,0.0],[0.0,0.0,0.0,0.0,0.0,0.0,0.0,0.0,0.0,0.0,0.0,0.0,0.0,0.0,0.0,0.0,0.0,0.0,0.0,0.0,0.0,0.0,0.0,0.0,0.0,0.0,0.0,0.0,0.0,0.0,0.0,0.0,0.0,0.0,0.0,0.0,0.0,0.0,0.0,0.0,0.0,0.0,0.0,0.0,0.0,0.0,0.0,0.0,0.0,0.0,0.0,0.0,0.0,0.0,0.0,0.0,0.0,0.0,0.0,0.0,0.0,0.0,0.0,0.0,0.0,0.0,0.0,0.0,0.0,0.0,0.0,0.0,0.0,0.0,0.0,0.0,0.0,0.0,0.0,0.0,0.0,0.0,0.0,0.0,0.0,0.0,0.0,0.0,0.0,0.0,0.0,0.0,0.0,0.0,0.0,0.0,0.0,0.0,0.0,0.0,0.0,0.0,0.0,0.0,0.0,0.0,0.0,0.0,0.0,0.0,0.0,0.0,0.0,1.0,0.0,0.0,0.0,0.0,0.0,0.0,0.0,0.0,0.0,0.0,0.0,0.0,0.0,0.0,0.0,0.0,1.0,1.0,1.0,1.0,1.0,1.0,1.0,1.0,1.0,1.0,1.0,1.0,0.0,0.0,0.0,0.0,0.0,0.0,0.0,0.0,0.0,0.0,0.0,0.0,0.0,0.0,0.0,0.0,0.0,0.0,0.0,0.0,0.0,0.0,0.0,0.0,0.0,0.0,0.0,0.0,0.0,0.0,0.0,0.0,0.0,0.0,0.0,0.0,0.0,0.0,0.0,0.0,0.0,0.0,0.0,0.0,0.0,0.0,0.0,0.0,0.0,0.0,0.0,0.0,0.0,0.0,0.0,0.0,0.0,0.0,0.0,0.0,0.0,0.0,0.0,0.0,0.0,0.0,0.0,0.0,0.0,0.0,0.0,0.0,0.0,0.0,0.0,0.0,0.0,0.0,0.0,0.0,0.0,0.0,0.0,0.0,0.0,0.0,0.0,0.0,0.0,0.0,0.0,0.0,0.0,0.0,0.0,0.0,0.0,0.0,0.0,0.0],[0.0,0.0,0.0,0.0,0.0,0.0,0.0,0.0,0.0,0.0,0.0,0.0,0.0,0.0,0.0,0.0,0.0,0.0,0.0,0.0,0.0,0.0,0.0,0.0,0.0,0.0,0.0,0.0,0.0,0.0,0.0,0.0,0.0,0.0,0.0,0.0,0.0,0.0,0.0,0.0,0.0,0.0,0.0,0.0,0.0,0.0,0.0,0.0,0.0,0.0,0.0,0.0,0.0,0.0,0.0,0.0,0.0,0.0,0.0,0.0,0.0,0.0,0.0,0.0,0.0,0.0,0.0,0.0,0.0,0.0,0.0,0.0,0.0,0.0,0.0,0.0,0.0,0.0,0.0,0.0,0.0,0.0,0.0,0.0,0.0,0.0,0.0,0.0,0.0,0.0,0.0,0.0,0.0,0.0,0.0,0.0,0.0,0.0,0.0,0.0,0.0,0.0,0.0,0.0,0.0,0.0,0.0,0.0,0.0,0.0,0.0,0.0,0.0,0.0,0.0,0.0,0.0,0.0,0.0,0.0,0.0,0.0,0.0,0.0,0.0,0.0,0.0,0.0,0.0,0.0,0.0,1.0,1.0,1.0,1.0,1.0,1.0,1.0,1.0,0.0,0.0,0.21,0.0,0.0,0.0,0.0,0.0,0.0,0.0,0.0,0.0,0.0,0.0,0.0,0.0,0.0,0.0,0.0,0.0,0.0,0.0,0.0,0.0,0.0,0.0,0.0,0.0,0.0,0.0,0.0,0.0,0.0,0.0,0.0,0.0,0.0,0.0,0.0,0.0,0.0,0.0,0.0,0.0,0.0,0.0,0.0,0.0,0.0,0.0,0.0,0.0,0.0,0.0,0.0,0.0,0.0,0.0,0.0,0.0,0.0,0.0,0.0,0.0,0.0,0.0,0.0,0.0,0.0,0.0,0.0,0.0,0.0,0.0,0.0,0.0,0.0,0.0,0.0,0.0,0.0,0.0,0.0,0.0,0.0,0.0,0.0,0.0,0.0,0.0,0.0,0.0,0.0,0.0,0.0,0.0,0.0,0.0,0.0,0.0,0.0,0.0,0.0],[0.0,0.0,0.0,0.0,0.0,0.0,0.0,0.0,0.0,0.0,0.0,0.0,0.0,0.0,0.0,0.0,0.0,0.0,0.0,0.0,0.0,0.0,0.0,0.0,0.0,0.0,0.0,0.0,0.0,0.0,0.0,0.0,0.0,0.0,0.0,0.0,0.0,0.0,0.0,0.0,0.0,0.0,0.0,0.0,0.0,0.0,0.0,0.0,0.0,0.0,0.0,0.0,0.0,0.0,0.0,0.0,0.0,0.0,0.0,0.0,0.0,0.0,0.0,0.0,0.0,0.0,0.0,0.0,0.0,0.0,0.0,0.0,0.0,0.0,0.0,0.0,0.0,0.0,0.0,0.0,0.0,0.0,0.0,0.0,0.0,0.0,0.0,0.0,0.0,0.0,0.0,0.0,0.0,0.0,0.0,0.0,0.0,0.0,0.0,0.0,0.0,0.0,0.0,0.0,0.0,0.0,0.0,0.0,0.0,0.0,0.0,0.0,0.0,0.0,0.0,0.0,0.0,0.0,0.0,0.0,0.0,0.0,0.0,0.0,0.0,0.0,0.0,0.0,0.0,0.0,0.0,0.0,1.0,1.0,1.0,1.0,1.0,1.0,1.0,0.0,0.0,0.0,0.0,0.0,0.0,0.0,0.0,0.0,0.0,0.0,0.0,0.0,0.0,0.0,0.0,0.0,0.0,0.0,0.0,0.0,0.0,0.0,0.0,0.0,0.0,0.0,0.0,0.0,0.0,0.0,0.0,0.0,0.0,0.0,0.0,0.0,0.0,0.0,0.0,0.0,0.0,0.0,0.0,0.0,0.0,0.0,0.0,0.0,0.0,0.0,0.0,0.0,0.0,0.0,0.0,0.0,0.0,0.0,0.0,0.0,0.0,0.0,0.0,0.0,0.0,0.0,0.0,0.0,0.0,0.0,0.0,0.0,0.0,0.0,0.0,0.0,0.0,0.0,0.0,0.0,0.0,0.0,0.0,0.0,0.0,0.0,0.0,0.0,0.0,0.0,0.0,0.0,0.0,0.0,0.0,0.0,0.0,0.0,0.0,0.0,0.0,0.0],[0.0,0.0,0.0,0.0,0.0,0.0,0.0,0.0,0.0,0.0,0.0,0.0,0.0,0.0,0.0,0.0,0.0,0.0,0.0,0.0,0.0,0.0,0.0,0.0,0.0,0.0,0.0,0.0,0.0,0.0,0.0,0.0,0.0,0.0,0.0,0.0,0.0,0.0,0.0,0.0,0.0,0.0,0.0,0.0,0.0,0.0,0.0,0.0,0.0,0.0,0.0,0.0,0.0,0.0,0.0,0.0,0.0,0.0,0.0,0.0,0.0,0.0,0.0,0.0,0.0,0.0,0.0,0.0,0.0,0.0,0.0,0.0,0.0,0.0,0.0,0.0,0.0,0.0,0.0,0.0,0.0,0.0,0.0,0.0,0.0,0.0,0.0,0.0,0.0,0.0,0.0,0.0,0.0,0.0,0.0,0.0,0.0,1.0,0.0,0.0,0.0,0.0,0.0,0.0,0.0,0.0,0.0,0.0,0.01,0.0,0.0,1.0,0.0,1.0,0.0,0.0,0.0,0.0,0.0,0.0,0.0,0.0,0.0,0.0,0.0,0.0,0.0,0.0,0.0,0.0,0.0,0.0,0.0,1.0,1.0,1.0,1.0,1.0,1.0,1.0,0.0,0.0,0.0,0.0,0.0,0.0,0.0,0.0,0.0,0.0,0.0,0.0,0.0,0.0,0.0,0.0,0.0,0.0,0.0,0.0,0.0,0.0,0.0,0.0,0.0,0.0,0.0,0.0,0.0,0.0,0.0,0.0,0.0,0.0,0.0,0.0,0.0,0.0,0.0,0.0,0.0,0.0,0.0,0.0,0.0,0.0,0.0,0.0,0.0,0.0,0.0,0.0,0.0,0.0,0.0,0.0,0.0,0.0,0.0,0.0,0.0,0.0,0.0,0.0,0.0,0.0,0.0,0.0,0.0,0.0,0.0,0.0,0.0,0.0,0.0,0.0,0.0,0.0,0.0,0.0,0.0,0.0,0.0,0.0,0.0,0.0,0.0,0.0,0.0,0.0,0.0,0.0,0.0,0.0,0.0,0.0,0.0,0.0,0.0,0.0,0.0,0.0],[0.0,0.0,0.0,0.0,0.0,0.0,0.0,0.0,0.0,0.0,0.0,0.0,0.0,0.0,0.0,0.0,0.0,0.0,0.0,0.0,0.0,0.0,0.0,0.0,0.0,0.0,0.0,0.0,0.0,0.0,0.0,0.0,0.0,0.0,0.0,0.0,0.0,0.0,0.0,0.0,0.0,0.0,0.0,0.0,0.0,0.0,0.0,0.0,0.0,0.0,0.0,0.0,0.0,0.0,0.0,0.0,0.0,0.0,0.0,0.0,0.0,0.0,0.0,0.0,0.0,0.0,0.0,0.0,0.0,0.0,0.0,0.0,0.0,0.0,0.0,0.0,0.0,0.0,0.0,0.0,0.0,0.0,0.0,0.0,0.0,0.0,0.0,0.0,0.0,0.0,0.0,0.0,0.0,0.0,0.0,0.0,0.0,0.0,0.0,0.0,0.0,0.0,0.0,0.0,0.0,0.0,0.0,0.0,0.02,0.0,0.0,0.0,0.0,0.0,0.0,0.0,0.0,0.0,0.0,0.0,0.0,0.0,0.0,0.0,0.0,0.0,0.0,0.0,0.0,0.0,0.0,0.0,0.0,0.0,1.0,1.0,1.0,1.0,1.0,1.0,0.01,0.0,0.0,0.0,0.0,0.0,0.0,0.0,0.0,0.0,0.0,0.0,0.0,0.0,0.0,0.0,0.0,0.0,0.0,0.0,0.0,0.0,0.0,0.0,0.0,0.0,0.0,0.0,0.0,0.0,0.0,0.0,0.0,0.0,0.0,0.0,0.0,0.0,0.0,0.0,0.0,0.0,0.0,0.0,0.0,0.0,0.0,0.0,0.0,0.0,0.0,0.0,0.0,0.0,0.0,0.0,0.0,0.0,0.0,0.0,0.0,0.0,0.0,0.0,0.0,0.0,0.0,0.0,0.0,0.0,0.0,0.0,0.0,0.0,0.0,0.0,0.0,0.0,0.0,0.0,0.0,0.0,0.0,0.0,0.0,0.0,0.0,0.0,0.0,0.0,0.0,0.0,0.0,0.0,0.0,0.0,0.0,0.0,0.0,0.0,0.0,0.0],[0.0,0.0,0.0,0.0,0.0,0.0,0.0,0.0,0.0,0.0,0.0,0.0,0.0,0.0,0.0,0.0,0.0,0.0,0.0,0.0,0.0,0.0,0.0,0.0,0.0,0.0,0.0,0.0,0.0,0.0,0.0,0.0,0.0,0.0,0.0,0.0,0.0,0.0,0.0,0.0,0.0,0.0,0.0,0.0,0.0,0.0,0.0,0.0,0.0,0.0,0.0,0.0,0.0,0.0,0.0,0.0,0.0,0.0,0.0,0.0,0.0,0.0,0.0,0.0,0.0,0.0,0.0,0.0,0.0,0.0,0.0,0.0,0.0,0.0,0.0,0.0,0.0,0.0,0.0,0.0,0.03,0.0,0.0,0.0,0.0,0.0,0.0,0.0,0.0,0.0,0.0,0.0,0.0,0.0,0.0,0.0,0.0,0.0,0.0,0.0,0.0,0.0,0.0,0.0,0.0,0.0,0.0,0.0,0.0,0.0,0.02,1.0,1.0,1.0,0.0,0.0,0.0,0.0,0.0,0.0,0.0,0.0,0.0,0.0,0.0,0.0,0.0,0.0,0.0,0.0,0.0,0.0,0.0,0.0,1.0,0.0,0.0,1.0,1.0,1.0,1.0,1.0,0.0,0.0,0.0,0.0,0.0,0.0,0.0,0.0,0.0,0.0,0.0,0.0,0.0,0.0,0.0,0.0,0.0,0.0,0.0,0.0,1.0,0.0,0.0,0.0,0.0,0.0,0.0,0.0,0.0,0.0,0.0,0.0,0.0,0.0,0.0,0.0,0.0,0.0,0.0,0.0,0.0,0.0,0.0,0.0,0.0,0.0,0.0,0.0,0.0,0.0,0.0,0.0,0.0,0.0,0.0,0.0,0.0,0.0,0.0,0.0,0.0,0.0,0.0,0.0,0.0,0.0,0.0,0.0,0.0,0.0,0.0,0.0,0.0,0.0,0.0,0.0,0.0,0.0,0.0,0.0,0.0,0.0,0.0,0.0,0.0,0.0,0.0,0.0,0.0,0.0,0.0,0.0,0.0,0.0,0.0,0.0,0.0,0.0,0.0,0.0],[0.0,0.0,0.0,0.0,0.0,0.0,0.0,0.0,0.0,0.0,0.0,0.0,0.0,0.0,0.0,0.0,0.0,0.0,0.0,0.0,0.0,0.0,0.0,0.0,0.0,0.0,0.0,0.0,0.0,0.0,0.0,0.0,0.0,0.0,0.0,0.0,0.0,0.0,0.0,0.0,0.0,0.0,0.0,0.0,0.0,0.0,0.0,0.0,0.0,0.0,0.0,0.0,0.0,0.0,0.0,0.0,0.0,0.0,0.0,0.0,0.0,0.0,0.0,0.0,0.0,0.0,0.0,0.0,0.0,0.0,0.0,0.0,0.0,0.0,0.0,0.0,0.0,0.0,0.0,0.0,0.0,0.0,0.0,0.0,0.0,0.0,0.0,0.0,0.0,0.0,0.0,0.0,0.0,0.0,0.0,0.0,0.0,0.0,0.0,0.0,0.0,0.0,0.0,0.0,0.0,0.0,0.0,0.0,0.0,0.0,0.0,0.02,1.0,1.0,0.0,0.0,0.0,0.0,0.0,0.0,0.0,0.0,0.0,0.0,0.0,0.0,0.0,0.0,0.0,0.0,0.0,0.0,0.0,0.0,1.0,0.0,0.0,0.0,0.01,1.0,1.0,1.0,1.0,0.0,0.0,0.0,0.0,0.0,0.0,0.0,0.0,0.0,0.0,0.0,0.0,0.0,0.0,0.0,1.0,0.13,0.0,0.0,1.0,0.0,0.0,0.0,0.0,0.0,0.0,0.0,0.0,0.0,0.0,0.0,0.0,0.0,0.0,0.0,0.0,0.0,0.0,0.0,0.0,0.0,0.0,0.0,0.0,0.0,0.0,0.0,0.0,0.0,0.0,0.0,0.0,0.0,0.0,0.0,0.0,0.0,0.0,0.0,0.0,0.0,0.0,0.0,0.0,0.0,0.0,0.0,0.0,0.0,0.0,0.0,0.0,0.0,0.0,0.0,0.0,0.0,0.0,0.0,0.0,0.0,0.0,0.0,0.0,0.0,0.0,0.0,0.0,0.0,0.0,0.0,0.0,0.0,0.0,0.0,0.0,0.0,0.0,0.0],[0.0,0.0,0.0,0.0,0.0,0.0,0.0,0.0,0.0,0.0,0.0,0.0,0.0,0.0,0.0,0.0,0.0,0.0,0.0,0.0,0.0,0.0,0.0,0.0,0.0,0.0,0.0,0.0,0.0,0.0,0.0,0.0,0.0,0.0,0.0,0.0,0.0,0.0,0.0,0.0,0.0,0.0,0.0,0.0,0.0,0.0,0.0,0.0,0.0,0.0,0.0,0.0,0.0,0.0,0.0,0.0,0.0,0.0,0.0,0.0,0.0,0.0,0.0,0.0,0.0,0.0,0.0,0.0,0.0,0.0,0.0,0.0,0.0,0.0,0.0,0.0,0.0,0.0,0.0,0.0,0.0,0.0,0.0,0.0,0.0,0.0,0.0,0.0,0.0,0.0,0.0,0.0,0.0,0.0,0.0,0.0,0.0,0.0,0.0,0.0,0.0,0.0,0.0,0.0,0.0,0.0,0.0,0.0,0.0,0.0,0.0,0.0,1.0,1.0,0.93,1.0,0.0,0.0,0.0,0.0,0.0,0.0,0.0,0.0,0.0,0.0,0.0,0.03,0.0,0.0,1.0,1.0,0.0,0.95,1.0,0.21,0.0,0.0,0.0,1.0,1.0,1.0,1.0,1.0,0.0,0.0,0.0,0.0,0.0,0.0,0.0,0.0,0.0,0.0,0.0,0.0,0.0,0.0,0.0,0.0,0.0,0.0,0.0,0.0,0.0,0.0,0.0,0.0,0.0,0.0,0.0,0.0,0.0,0.0,0.0,0.0,0.0,0.0,0.0,0.0,0.0,0.0,0.0,0.0,0.0,0.0,0.0,0.0,0.0,0.0,0.0,0.0,0.0,0.0,0.0,0.0,0.0,0.0,0.0,0.0,0.0,0.0,0.0,0.0,0.0,0.0,0.0,0.0,0.0,0.0,0.0,0.0,0.0,0.0,0.0,0.0,0.0,0.0,0.0,0.0,0.0,0.0,0.0,0.0,0.0,0.0,0.0,0.0,0.0,0.0,0.0,0.0,0.0,0.0,0.0,0.0,0.0,0.0,0.0,0.0,0.0,0.0],[0.0,0.0,0.0,0.0,0.0,0.0,0.0,0.0,0.0,0.0,0.0,0.0,0.0,0.0,0.0,0.0,0.0,0.0,0.0,0.0,0.0,0.0,0.0,0.0,0.0,0.0,0.0,0.0,0.0,0.0,0.0,0.0,0.0,0.0,0.0,0.0,0.0,0.0,0.0,0.0,0.0,0.0,0.0,0.0,0.0,0.0,0.0,0.0,0.0,0.0,0.0,0.0,0.0,0.0,0.0,0.0,0.0,0.0,0.0,0.0,0.0,0.0,0.0,0.0,0.0,0.0,0.0,0.0,0.0,0.0,0.0,0.0,0.0,0.0,0.0,0.0,0.0,0.0,0.0,0.0,0.0,0.0,0.0,0.0,0.0,0.0,0.0,0.0,0.0,0.0,0.0,0.0,0.0,0.0,0.0,0.0,0.0,0.0,0.0,0.0,0.0,0.0,0.0,0.0,0.0,0.0,0.0,0.0,0.0,0.0,0.0,0.0,1.0,1.0,1.0,1.0,0.0,0.0,0.0,0.0,0.0,0.0,0.0,0.0,0.0,0.0,0.0,0.0,0.0,0.0,0.0,0.0,0.0,0.0,0.0,0.0,0.0,0.0,0.0,0.0,1.0,1.0,1.0,1.0,1.0,0.0,0.0,0.0,0.0,0.0,0.0,1.0,0.0,0.0,1.0,1.0,0.0,0.0,1.0,0.0,0.0,0.0,0.0,0.0,0.0,0.0,0.0,0.0,0.0,0.0,0.0,0.0,0.0,0.0,0.0,0.0,0.0,0.0,0.0,0.0,0.0,0.0,0.0,0.0,0.0,0.0,0.0,0.0,0.0,0.0,0.0,0.0,0.0,0.0,0.0,0.0,0.0,0.0,0.0,0.0,0.0,0.0,0.0,0.0,0.0,0.0,0.0,0.0,0.0,0.0,0.0,0.0,0.0,0.0,0.0,0.0,0.0,0.0,0.0,0.0,0.0,0.0,0.0,0.0,0.0,0.0,0.0,0.0,0.0,0.0,0.0,0.0,0.0,0.0,0.0,0.0,0.0,0.0,0.0,0.0,0.0,0.0],[0.0,0.0,0.0,0.0,0.0,0.0,0.0,0.0,0.0,0.0,0.0,0.0,0.0,0.0,0.0,0.0,0.0,0.0,0.0,0.0,0.0,0.0,0.0,0.0,0.0,0.0,0.0,0.0,0.0,0.0,0.0,0.0,0.0,0.0,0.0,0.0,0.0,0.0,0.0,0.0,0.0,0.0,0.0,0.0,0.0,0.0,0.0,0.0,0.0,0.0,0.0,0.0,0.0,0.0,0.0,0.0,0.0,0.0,0.0,0.0,0.0,0.0,0.0,0.0,0.0,0.0,0.0,0.0,0.0,0.0,0.0,0.0,0.0,0.0,0.0,0.0,0.0,0.0,0.0,0.0,0.0,0.0,0.0,0.0,1.0,0.0,0.0,0.0,0.0,0.0,0.0,0.0,0.0,0.0,0.0,0.0,0.0,0.0,0.0,0.0,0.0,0.0,0.0,0.0,0.0,0.0,0.0,0.0,0.0,0.0,0.0,0.0,0.0,0.0,0.98,1.0,0.85,0.0,1.0,0.0,0.0,0.0,0.0,0.0,0.0,0.0,0.0,0.99,0.0,0.0,0.68,0.0,0.0,0.0,0.0,0.0,0.0,0.0,0.0,0.0,0.0,1.0,1.0,1.0,1.0,0.68,0.0,0.0,0.0,0.0,0.93,1.0,0.0,0.0,0.0,0.0,0.0,0.0,0.0,0.0,0.0,0.0,0.0,0.0,0.0,0.0,0.0,0.0,0.0,0.0,0.0,0.0,0.0,0.0,0.0,0.0,0.0,0.0,0.0,0.0,0.0,0.0,0.0,0.0,0.0,0.0,0.0,0.0,0.0,0.0,0.0,0.0,0.0,0.0,0.0,0.0,0.0,0.0,0.0,0.0,0.0,0.0,0.0,0.0,0.0,0.0,0.0,0.0,0.0,0.0,0.0,0.0,0.0,0.0,0.0,0.0,0.0,0.0,0.0,0.0,0.0,0.0,0.0,0.0,0.0,0.0,0.0,0.0,0.0,0.0,0.0,0.0,0.0,0.0,0.0,0.0,0.0,0.0,0.0,0.0,0.0,0.0],[0.0,0.0,0.0,0.0,0.0,0.0,0.0,0.0,0.0,0.0,0.0,0.0,0.0,0.0,0.0,0.0,0.0,0.0,0.0,1.0,0.0,0.0,0.0,0.0,0.0,0.0,0.0,0.0,0.0,0.0,0.0,0.0,0.0,0.0,0.0,0.0,0.0,0.0,0.0,0.0,0.0,0.0,0.0,0.0,0.0,0.0,0.0,0.0,0.0,0.0,0.0,0.0,0.0,0.0,0.0,0.0,0.0,0.0,0.0,0.0,0.0,0.0,0.0,0.0,0.0,0.0,0.0,0.0,0.0,0.0,0.0,0.0,0.0,0.0,0.0,0.0,0.0,0.0,0.0,0.0,0.0,0.06,0.0,0.0,0.0,0.0,0.0,0.0,0.0,0.0,0.0,0.0,0.0,0.0,0.0,0.0,0.0,0.0,0.0,0.0,0.0,0.0,0.0,0.0,0.0,0.0,0.0,0.0,0.0,0.0,0.0,0.0,0.0,0.0,1.0,1.0,1.0,0.2,1.0,0.0,0.0,0.0,0.0,0.0,0.0,0.0,0.0,0.0,0.0,0.0,0.0,0.0,0.0,0.0,0.0,0.0,0.0,0.0,0.0,0.0,0.0,0.0,1.0,1.0,1.0,1.0,1.0,0.0,0.0,0.0,1.0,1.0,1.0,0.0,0.83,1.0,0.0,0.0,0.0,0.0,0.0,0.0,0.0,0.0,0.0,0.0,0.0,0.0,0.0,0.0,0.0,0.0,0.0,0.0,0.0,0.0,0.0,0.0,0.0,0.0,0.0,0.0,0.0,0.0,0.0,0.0,0.0,0.0,0.0,0.0,0.0,0.0,0.0,0.0,0.0,0.0,0.0,0.0,0.0,0.0,0.0,0.0,0.0,0.0,0.0,0.0,0.0,0.0,0.0,0.0,0.0,0.0,0.0,0.0,0.0,0.0,0.0,0.0,0.0,0.0,0.0,0.0,0.0,0.0,0.0,0.0,0.0,0.0,0.0,0.0,0.0,0.0,0.0,0.0,0.0,0.0,1.0,1.0,0.0,0.09,0.0,0.0],[0.0,0.0,0.0,0.0,0.0,0.0,0.0,0.0,0.0,0.0,0.0,0.0,0.0,0.0,0.0,0.0,0.0,0.0,0.0,0.0,0.0,0.0,0.0,0.0,0.0,0.0,0.0,0.0,0.0,0.0,0.0,0.0,0.0,0.0,0.0,0.0,0.0,0.0,0.0,0.0,0.0,0.0,0.0,0.0,0.0,0.0,0.0,0.0,0.0,0.0,0.0,0.0,0.0,0.0,0.0,0.0,0.0,0.0,0.0,0.0,0.0,0.0,0.0,0.0,0.0,0.0,0.0,0.0,0.0,0.0,0.0,0.0,0.0,0.0,0.0,0.0,0.0,0.0,0.0,0.0,0.0,0.0,0.0,0.0,0.0,0.0,0.0,0.0,0.0,0.0,0.0,0.0,0.0,0.0,0.0,0.0,0.0,0.0,0.0,0.0,0.0,0.0,0.0,0.0,0.0,0.0,0.0,0.0,0.0,0.0,0.0,0.0,0.0,0.0,0.0,0.0,1.0,1.0,1.0,1.0,0.03,0.0,0.0,0.0,0.0,0.0,0.0,0.0,0.0,0.0,0.0,0.0,0.0,0.0,0.0,0.0,0.0,0.0,0.0,0.0,0.0,0.0,0.0,0.68,1.0,1.0,1.0,1.0,1.0,1.0,1.0,1.0,0.99,0.0,0.0,0.0,0.0,0.0,0.0,0.0,0.0,0.0,0.0,0.0,0.0,0.0,0.0,0.0,0.0,0.0,0.0,0.0,0.0,0.0,0.0,0.0,0.0,0.0,0.0,0.0,0.0,0.0,0.0,0.0,0.0,0.0,0.0,0.0,0.0,0.0,0.0,0.0,0.0,0.0,0.0,0.0,0.0,0.0,0.0,0.0,0.0,0.0,0.0,0.0,0.0,0.0,0.0,0.0,0.0,0.0,0.0,0.0,0.0,0.0,0.0,0.0,0.0,0.0,0.0,0.0,0.0,0.0,0.0,0.0,0.0,0.0,0.0,0.0,0.0,0.0,0.0,1.0,1.0,1.0,1.0,1.0,1.0,1.0,1.0,1.0,0.02,0.0],[0.0,0.0,0.0,0.0,0.0,0.0,0.0,0.0,0.0,0.0,0.0,0.0,0.0,0.0,0.0,1.0,0.0,0.0,1.0,1.0,0.0,0.8,1.0,0.0,0.0,0.0,0.0,0.0,1.0,0.17,0.0,0.0,0.0,0.0,0.0,0.0,0.0,0.0,0.0,0.0,0.0,0.0,0.0,0.0,0.0,0.0,0.0,0.0,0.0,0.0,0.0,0.0,0.0,0.0,0.0,0.0,0.0,0.0,0.0,0.0,0.0,0.0,0.0,0.0,0.0,0.0,0.0,0.0,0.0,0.0,0.0,0.0,0.0,0.0,0.0,0.0,0.0,0.0,0.0,0.0,0.0,0.0,0.0,0.0,0.0,0.0,0.0,0.0,0.0,0.0,0.0,0.0,0.0,0.0,0.0,0.0,0.0,0.0,0.0,0.0,0.0,0.0,0.0,0.0,0.0,0.0,0.0,0.0,0.0,0.0,0.0,0.0,0.0,0.0,0.0,0.0,1.0,1.0,0.0,0.0,0.0,0.0,0.0,0.0,0.0,0.0,0.0,0.0,0.0,0.0,0.0,0.0,0.0,0.0,0.0,0.0,0.0,0.0,0.0,0.0,0.0,0.0,0.0,0.0,1.0,1.0,1.0,1.0,0.08,1.0,0.0,0.0,1.0,0.0,0.0,0.0,0.0,0.0,0.0,0.0,0.0,0.0,0.0,0.0,0.0,0.0,0.0,0.0,0.0,0.0,0.0,0.0,0.0,0.0,0.0,0.0,0.0,0.0,0.0,0.0,0.0,0.0,0.0,0.0,0.0,0.0,0.0,0.0,0.0,0.0,0.0,0.0,0.0,0.0,0.0,0.0,0.0,0.0,0.0,0.0,0.0,0.0,0.0,0.0,0.0,0.0,0.0,0.0,0.0,0.0,0.0,0.0,0.0,0.58,0.95,0.52,0.0,0.0,0.0,0.0,0.0,1.0,0.0,0.0,1.0,0.03,0.0,1.0,0.99,1.0,1.0,1.0,1.0,1.0,1.0,1.0,1.0,1.0,1.0,1.0,1.0,0.0],[0.0,0.0,0.0,0.0,0.0,0.0,0.0,0.0,0.0,0.0,0.0,0.0,0.0,0.0,0.0,0.0,0.0,0.0,1.0,0.0,0.0,0.0,0.02,0.0,0.0,0.0,0.0,0.0,1.0,0.0,0.04,0.0,0.0,0.0,0.0,0.0,0.0,0.0,0.0,0.0,0.0,0.0,0.0,0.0,0.0,0.0,0.0,0.0,0.0,0.0,0.0,0.0,0.0,0.0,0.0,0.0,0.0,0.0,0.0,0.0,0.0,0.0,0.0,0.0,0.0,0.0,0.0,0.0,0.0,0.0,0.0,0.0,0.0,0.0,0.0,0.0,0.0,0.0,0.0,0.0,0.0,0.0,0.0,0.0,0.0,0.0,0.0,0.0,0.0,0.0,0.0,0.0,0.0,0.0,0.0,0.0,0.0,0.0,0.0,0.0,0.0,0.0,0.0,0.0,0.0,0.0,0.0,0.0,0.0,0.0,0.0,0.0,0.0,0.0,0.0,0.0,0.0,1.0,0.0,1.0,0.0,0.0,0.0,0.0,0.0,0.0,0.0,0.0,0.0,0.0,0.0,0.0,0.0,0.0,0.0,0.0,0.0,0.0,0.0,0.0,0.0,0.0,0.0,0.0,0.0,1.0,1.0,1.0,1.0,0.9,0.0,0.0,0.0,0.0,0.0,0.0,0.0,0.0,0.0,0.0,0.0,0.0,0.0,0.0,0.0,0.0,0.0,0.0,0.0,0.0,0.0,0.0,0.0,0.0,0.0,0.0,0.0,0.0,0.0,0.0,0.0,0.0,0.0,0.0,0.0,0.0,0.0,0.0,0.0,0.0,0.0,0.0,0.0,0.0,0.0,0.0,0.0,0.0,0.0,0.0,0.0,0.0,0.0,0.0,0.0,0.0,0.0,0.0,0.0,0.0,0.0,0.0,0.0,0.0,0.0,0.0,0.0,0.0,0.0,0.0,0.0,0.0,0.0,0.0,0.0,0.0,0.0,0.97,0.99,1.0,1.0,1.0,1.0,1.0,1.0,1.0,1.0,1.0,1.0,1.0,1.0,0.0],[0.0,0.0,0.0,0.0,0.0,0.0,0.0,0.0,0.0,0.0,0.0,0.0,0.0,0.0,0.0,0.0,0.0,0.0,0.0,0.0,0.0,0.0,0.0,0.0,0.0,0.0,0.0,0.0,0.17,0.0,0.0,0.0,0.0,0.0,0.0,0.0,0.0,0.0,0.0,0.0,0.0,0.0,0.0,0.0,0.0,0.0,0.0,0.0,0.0,0.0,0.0,0.0,0.0,0.0,0.0,0.0,0.0,0.0,0.0,0.0,0.0,0.0,0.0,0.0,0.0,0.0,0.0,0.0,0.0,0.0,0.0,0.0,0.0,0.0,0.0,0.0,0.0,0.0,0.0,0.0,0.0,0.0,0.0,0.0,0.0,0.0,0.0,0.0,0.0,0.0,0.0,0.0,0.0,0.0,0.0,0.0,0.0,0.0,0.0,0.0,0.0,0.0,0.0,0.0,0.0,0.0,0.0,0.0,0.0,0.0,0.0,0.0,0.0,0.0,0.0,0.0,0.0,0.0,0.44,1.0,0.0,0.0,0.0,0.0,0.0,0.0,0.0,0.0,0.0,0.0,0.0,0.0,0.0,0.0,0.0,0.0,0.0,0.0,0.0,0.0,0.0,0.0,0.0,0.0,0.0,1.0,0.08,1.0,1.0,1.0,1.0,0.0,0.0,0.0,0.0,0.0,0.0,0.0,0.0,0.0,0.0,0.0,0.0,0.0,0.0,0.0,0.0,0.0,0.0,0.0,0.0,0.0,0.0,0.0,0.0,0.0,0.0,0.0,0.0,0.0,0.0,0.0,0.0,0.0,0.0,0.0,0.0,0.0,0.0,0.0,0.0,0.0,0.0,0.0,0.0,0.0,0.0,0.0,0.0,0.0,0.0,0.0,0.0,0.0,0.0,0.0,0.0,0.0,0.0,0.0,0.0,0.0,0.0,0.0,0.0,0.0,0.0,0.0,0.0,0.0,0.0,0.0,0.0,0.0,0.0,0.0,0.0,0.0,0.0,0.0,0.0,0.0,0.0,0.0,0.0,0.99,0.79,1.0,0.0,0.0,0.0,0.0],[0.0,0.0,0.0,0.0,0.0,0.0,0.0,0.0,0.0,0.0,0.0,0.0,0.0,0.0,0.0,0.0,0.0,0.0,0.0,0.0,0.0,0.0,1.0,0.0,0.0,0.0,0.88,0.0,0.87,0.0,0.0,0.0,0.0,0.0,0.0,0.0,0.0,0.0,0.0,0.0,0.0,0.0,0.0,0.0,0.0,0.0,0.0,0.0,0.0,0.0,0.0,0.0,0.0,0.0,0.0,0.0,0.0,0.0,0.0,0.0,0.0,0.0,0.0,0.0,0.0,0.0,0.0,0.0,0.0,0.0,0.0,0.0,0.0,0.0,0.0,0.0,0.0,0.0,0.0,0.0,0.0,0.0,0.0,0.0,0.0,0.0,0.0,0.0,0.0,0.0,0.0,0.0,0.0,0.0,0.0,0.0,0.0,0.0,0.0,0.0,0.0,0.0,0.0,0.0,0.0,0.0,0.0,0.0,0.0,0.0,0.0,0.0,0.0,0.0,0.0,0.0,0.0,0.0,0.0,0.0,0.0,0.0,0.0,0.0,0.0,0.0,0.0,0.0,0.0,0.0,0.0,0.0,0.0,0.0,0.0,0.0,0.0,0.0,0.0,0.0,0.0,0.0,0.0,0.0,0.0,1.0,1.0,0.9,1.0,1.0,1.0,1.0,1.0,0.71,0.0,0.0,0.0,0.0,0.0,0.0,0.0,0.0,0.0,0.0,0.0,0.0,0.0,0.0,0.0,0.0,0.0,0.0,0.0,0.0,0.0,0.0,0.0,0.0,0.0,0.0,0.0,0.0,0.0,0.0,0.0,0.0,0.0,0.0,0.0,0.0,0.0,0.0,0.0,0.0,0.0,0.0,0.0,0.0,0.0,0.0,0.0,0.0,0.0,0.0,0.0,0.0,0.0,0.0,0.0,0.0,0.0,0.0,0.0,0.0,0.0,0.0,0.0,0.0,0.0,0.0,0.0,0.0,0.0,0.0,0.0,0.0,0.0,0.0,0.0,0.0,0.0,0.0,0.0,0.0,0.0,0.0,0.0,0.0,0.0,0.0,0.0,0.0],[0.0,0.0,0.0,0.0,0.0,0.0,0.0,0.0,0.0,0.0,0.0,0.0,0.0,0.0,0.0,0.0,0.0,0.0,0.0,0.0,0.0,0.0,0.0,0.0,0.0,0.0,0.0,0.0,0.0,0.0,0.0,0.0,0.0,0.0,0.0,0.0,0.0,0.0,0.0,0.0,0.0,0.0,0.0,0.0,0.0,0.0,0.0,0.0,0.0,0.0,0.0,0.0,0.0,0.0,0.0,0.0,0.0,0.0,0.0,0.0,0.0,0.0,0.0,0.0,0.0,0.0,0.0,0.0,0.0,0.0,0.0,0.0,0.0,0.0,0.0,0.0,0.0,0.0,0.0,0.0,0.0,0.0,0.0,0.0,0.0,0.0,0.0,0.0,0.0,0.0,0.0,0.0,0.0,0.0,0.0,0.0,0.0,0.0,0.0,0.0,0.0,0.0,0.0,0.0,0.0,0.0,0.0,0.0,0.0,0.0,0.0,0.0,0.0,0.0,0.0,0.0,0.0,0.0,1.0,0.99,0.0,0.0,0.0,0.0,0.0,0.0,0.0,0.0,0.0,0.0,0.0,0.0,0.0,0.0,0.0,0.0,0.0,0.0,0.0,0.0,0.0,0.0,0.0,0.93,1.0,1.0,0.0,0.0,1.0,1.0,1.0,1.0,1.0,0.0,0.0,0.0,0.0,0.0,0.0,0.0,0.0,0.0,0.0,0.0,0.0,0.0,0.0,0.0,0.0,0.0,0.0,0.0,0.0,0.0,0.0,0.0,0.0,0.0,0.0,0.0,0.0,0.0,0.0,0.0,0.0,0.0,0.0,0.0,0.0,0.0,0.0,0.0,0.0,0.0,0.0,0.0,0.0,0.0,0.0,0.0,0.0,0.0,0.0,0.0,0.0,0.0,0.0,0.0,0.0,0.0,0.0,0.0,0.0,0.0,0.0,0.0,0.0,0.0,0.0,0.0,0.0,0.0,0.0,0.0,0.0,0.0,0.0,0.0,0.0,0.0,0.0,0.0,0.0,0.0,0.0,0.0,0.0,0.06,0.0,0.0,0.0,0.0],[0.0,0.0,0.0,0.0,0.0,0.0,0.0,0.0,0.0,0.0,0.0,0.0,0.0,0.0,0.0,0.0,0.0,0.0,0.0,0.0,0.0,0.0,0.0,0.0,0.0,0.0,0.0,0.0,0.0,0.0,0.0,0.0,0.0,0.0,0.0,0.0,0.0,0.0,0.0,0.0,0.0,0.0,0.0,0.0,0.0,0.0,0.0,0.0,0.0,0.0,0.0,0.0,0.0,0.0,0.0,0.0,0.0,0.0,0.0,0.0,0.0,0.0,0.0,0.0,0.0,0.0,0.0,0.0,0.0,0.0,0.0,0.0,0.0,0.0,0.0,0.0,0.0,0.0,0.0,0.0,0.0,0.0,0.0,0.0,0.0,0.0,0.0,0.0,0.0,0.0,0.0,0.0,0.0,0.0,0.0,0.0,0.0,0.0,0.0,0.0,0.0,0.0,0.0,0.0,0.0,0.0,0.0,0.0,0.0,0.0,0.0,0.0,0.0,0.0,0.0,0.0,0.0,0.0,0.11,0.0,0.0,0.0,0.0,0.0,0.0,0.0,0.0,0.0,0.0,0.0,0.0,0.0,0.0,0.0,0.0,0.0,0.0,0.0,0.0,0.0,0.0,0.0,1.0,1.0,1.0,1.0,0.0,0.0,0.0,1.0,1.0,1.0,1.0,1.0,1.0,1.0,0.0,0.0,0.0,0.0,0.0,0.0,0.0,0.0,0.0,0.0,0.0,0.0,0.0,0.0,0.0,0.0,0.0,0.0,0.0,0.0,0.0,0.0,0.0,0.0,0.0,0.0,0.0,0.0,0.0,0.0,0.0,0.0,0.0,0.0,0.0,0.0,0.0,0.0,0.0,0.0,0.0,0.0,0.0,0.0,0.0,0.0,0.0,0.0,0.0,0.0,0.0,0.0,0.0,0.0,0.0,0.0,0.0,0.0,0.0,0.0,0.0,0.0,0.0,0.0,0.0,0.0,0.0,0.0,0.0,0.0,0.0,0.0,0.0,0.0,0.0,0.0,0.0,0.0,0.0,0.0,0.0,0.0,0.0,0.0,0.0,0.0],[0.0,0.0,0.0,0.0,0.0,0.0,0.0,0.0,0.0,0.0,0.0,0.0,0.0,0.0,0.0,0.0,0.0,0.0,0.0,1.0,0.0,0.0,1.0,1.0,0.0,0.0,0.0,0.0,0.0,0.0,0.0,0.0,0.0,0.0,0.0,0.0,0.0,0.0,0.0,0.0,0.0,0.0,0.0,0.0,0.0,0.0,0.0,0.0,0.0,0.0,0.0,0.0,0.0,0.0,0.0,0.0,0.0,0.0,0.0,0.0,0.0,0.0,0.0,0.0,0.0,0.0,0.0,0.0,0.0,0.0,0.0,0.0,0.0,0.0,0.0,0.0,0.0,0.0,0.0,0.0,0.0,0.0,0.0,0.0,0.0,0.0,0.0,0.0,0.0,0.0,0.0,0.0,0.0,0.0,0.0,0.0,0.0,0.0,0.0,0.0,0.0,0.0,0.0,0.0,0.0,0.0,0.0,0.0,0.0,0.0,0.0,0.0,0.0,0.0,0.0,0.0,0.0,0.0,0.0,0.0,0.0,0.0,0.0,0.0,0.0,0.0,0.0,0.0,0.0,0.0,0.0,0.0,0.0,0.0,0.0,0.0,0.0,0.0,0.0,0.0,0.0,0.0,0.0,0.0,1.0,0.99,1.0,0.0,0.0,1.0,1.0,1.0,1.0,1.0,1.0,1.0,1.0,0.0,0.0,0.0,0.0,0.0,0.0,0.0,0.0,0.0,0.0,0.0,0.0,0.0,0.0,0.0,0.0,0.0,0.0,0.0,0.0,0.0,0.0,0.0,0.0,0.0,0.0,0.0,0.0,0.0,0.0,0.0,0.0,0.0,0.0,0.0,0.0,0.0,0.0,0.0,0.0,0.0,0.0,0.0,0.0,0.0,0.0,0.0,0.0,0.0,0.0,0.0,0.0,0.0,0.0,0.0,0.0,0.0,0.0,0.0,0.0,0.0,0.0,0.0,0.0,0.0,0.0,0.0,0.0,0.0,0.0,0.0,0.0,0.0,0.0,0.0,0.0,0.0,0.0,0.0,0.0,0.0,0.0,0.0,0.0,0.0],[0.0,0.0,0.0,0.0,0.0,0.0,0.0,0.0,0.0,0.0,0.0,0.0,0.0,0.0,0.0,0.0,0.0,0.0,0.0,0.0,0.0,0.0,0.0,1.0,0.0,0.0,0.0,0.0,0.0,0.0,0.0,0.0,0.0,0.0,0.0,0.0,0.0,0.0,0.0,0.0,0.0,0.0,0.0,0.0,0.11,0.0,0.0,0.0,0.0,0.0,0.0,0.0,0.0,0.0,0.0,0.0,0.0,0.0,0.0,0.0,0.0,0.0,0.0,0.0,0.0,0.0,0.0,0.0,0.0,0.0,0.0,0.0,0.0,0.0,0.0,0.0,0.0,0.0,0.0,0.0,0.0,0.0,0.0,0.0,0.0,0.0,0.0,0.0,0.0,0.0,0.0,0.0,0.0,0.0,0.0,0.0,0.0,0.0,0.0,0.0,0.0,0.0,0.0,0.0,0.0,0.0,0.0,0.0,0.0,0.0,0.0,0.0,0.0,0.0,0.0,0.0,0.0,0.0,0.0,0.0,0.0,0.0,0.0,0.0,0.0,0.0,0.0,0.0,0.0,0.0,0.0,0.0,0.0,0.0,0.0,0.0,0.0,0.0,0.0,0.0,0.0,0.0,0.0,0.0,0.0,0.0,0.0,0.0,0.0,0.71,0.0,1.0,1.0,1.0,1.0,1.0,1.0,1.0,0.0,0.0,0.0,0.0,0.0,0.0,0.0,0.0,0.0,0.0,0.0,0.0,0.0,0.0,0.0,0.0,0.0,0.0,0.0,0.0,0.0,0.0,0.0,0.0,0.0,0.0,0.0,0.0,0.0,0.0,0.0,0.0,0.0,0.0,0.0,0.0,0.0,0.0,0.0,0.0,0.0,0.0,0.0,0.0,0.0,0.0,0.0,0.0,0.0,0.0,0.0,0.0,0.0,0.0,0.0,0.0,0.0,0.0,0.0,0.0,0.0,0.0,0.0,0.0,0.0,0.0,0.0,0.0,0.0,0.0,0.0,0.0,0.0,0.0,0.0,0.0,0.0,0.0,0.0,0.0,0.0,0.0,0.0,0.0],[0.0,0.0,0.0,0.0,0.0,0.0,0.0,0.0,0.0,0.0,0.0,0.0,0.0,0.0,0.0,0.0,0.0,0.0,0.0,0.0,0.0,0.0,0.0,0.0,0.0,0.0,0.0,0.0,0.0,0.0,0.0,0.0,0.0,0.0,0.0,0.0,0.0,0.0,0.0,0.0,0.0,0.0,0.0,0.0,0.0,0.0,0.0,0.0,0.0,0.0,0.0,0.0,0.0,0.0,0.0,0.0,0.0,0.0,0.0,0.0,0.0,0.0,0.0,0.0,0.0,0.0,0.0,0.0,0.0,0.0,0.0,0.0,0.0,0.0,0.0,0.0,0.0,0.0,0.0,0.0,0.0,0.0,0.0,0.0,0.0,0.0,0.0,0.0,0.0,0.0,0.0,0.0,0.0,0.0,0.0,0.0,0.0,0.0,0.0,0.0,0.0,0.0,0.0,0.0,0.0,0.0,0.0,0.0,0.0,0.0,0.0,0.0,0.0,0.0,0.0,0.0,0.0,0.0,0.0,0.0,0.0,0.0,0.0,0.0,0.0,0.0,0.0,0.0,0.0,0.0,0.0,0.0,0.0,0.0,0.0,0.0,0.0,0.0,0.0,0.0,0.0,0.0,1.0,0.0,0.83,0.0,0.0,0.0,0.0,0.0,0.0,1.0,1.0,1.0,1.0,1.0,1.0,1.0,1.0,0.0,0.0,0.0,0.0,0.0,0.0,0.0,0.0,0.0,0.0,0.0,0.0,0.0,0.0,0.0,0.0,0.0,0.0,0.0,0.0,0.0,0.0,0.0,0.0,0.0,0.0,0.0,0.0,0.0,0.0,0.0,0.0,0.0,0.0,0.0,0.0,0.0,0.0,0.0,0.0,0.0,0.0,0.0,0.0,0.0,0.0,0.0,0.0,0.0,0.0,0.0,0.0,0.0,0.0,0.0,0.0,0.0,0.0,0.0,0.0,0.0,0.0,0.0,0.0,0.0,0.0,0.0,0.0,0.0,0.0,0.0,0.0,0.0,0.0,0.0,0.0,0.0,0.0,0.0,0.0,0.0,0.0,0.0],[0.0,0.0,0.0,0.0,0.0,0.0,0.0,0.0,0.0,0.0,0.0,0.0,0.0,0.0,0.0,0.0,0.0,0.0,0.0,1.0,0.0,0.0,0.0,0.01,0.0,0.0,0.0,0.0,0.0,0.0,0.0,0.0,0.0,0.0,0.0,0.0,0.0,0.0,0.0,0.0,0.0,0.0,0.0,0.0,0.0,0.0,0.0,0.0,0.0,0.0,0.0,0.0,0.0,0.0,0.0,0.0,0.0,0.0,0.0,0.0,0.0,0.0,0.0,0.0,0.0,0.0,0.0,0.0,0.0,0.0,0.0,0.0,0.0,0.0,0.0,0.0,0.0,0.0,0.0,1.0,0.0,0.0,0.0,0.0,0.0,0.0,0.0,0.0,0.0,0.0,0.0,0.0,0.0,0.0,0.0,0.0,0.0,0.0,0.0,0.0,0.0,0.0,0.0,0.0,0.0,0.0,0.0,0.0,0.0,0.0,0.0,0.0,1.0,0.0,1.0,0.0,0.0,0.0,0.0,0.0,0.0,0.0,0.0,0.0,0.0,0.0,0.0,0.0,0.0,0.0,0.0,0.0,0.0,0.0,0.0,0.0,0.0,0.0,0.0,0.0,0.0,0.0,1.0,0.0,1.0,0.0,0.0,0.0,0.0,0.0,0.0,1.0,1.0,1.0,1.0,1.0,1.0,1.0,1.0,1.0,0.0,0.0,0.0,0.0,0.0,0.0,0.0,0.0,0.0,0.0,0.0,0.0,0.0,0.0,0.0,0.0,0.0,0.0,0.0,0.0,0.0,0.0,0.0,0.0,0.0,0.0,0.0,0.0,0.0,0.0,0.0,0.0,0.0,0.0,0.0,0.0,0.0,0.0,0.0,0.0,0.0,0.0,0.0,0.0,0.0,0.0,0.0,0.0,0.0,0.0,0.0,0.0,0.0,0.0,0.0,0.0,0.0,0.0,0.0,0.0,0.0,0.0,0.0,0.0,0.0,0.0,0.0,0.0,0.0,0.0,0.0,0.0,0.0,0.0,0.0,0.0,0.0,0.0,0.0,0.0,0.0,0.0],[0.0,0.0,0.0,0.0,0.0,0.0,1.0,0.0,0.0,0.0,0.0,0.0,0.0,0.0,0.0,0.0,0.0,0.0,0.0,0.08,0.0,0.0,0.0,1.0,0.0,0.0,0.0,0.0,0.0,0.0,0.0,0.0,0.0,0.0,0.0,0.0,0.0,0.0,0.0,0.0,0.0,0.0,0.04,0.0,0.37,0.0,0.0,0.0,0.0,0.0,0.0,0.0,0.0,0.99,0.0,0.97,0.0,0.0,0.0,0.0,0.0,0.0,0.0,0.0,0.0,0.0,0.0,0.0,0.0,0.0,0.0,0.0,0.0,0.0,0.0,0.0,0.0,0.0,0.0,1.0,0.0,0.0,0.0,0.0,0.0,0.0,0.0,0.0,0.0,0.0,0.0,0.0,0.0,0.0,0.0,0.0,0.0,0.0,0.0,0.0,0.0,0.0,0.0,0.0,0.0,0.0,0.0,0.0,0.0,0.0,0.0,0.0,0.0,0.0,0.0,0.0,0.0,0.0,0.0,0.0,0.0,0.0,0.0,0.0,0.0,0.0,0.0,0.0,0.0,0.0,0.0,0.0,0.0,0.0,0.0,0.0,0.0,0.0,0.0,0.0,0.0,0.0,0.0,0.0,0.0,0.0,0.0,0.0,0.0,0.0,0.0,0.0,1.0,1.0,1.0,1.0,1.0,1.0,1.0,1.0,1.0,0.0,0.0,0.0,0.0,0.0,0.0,0.0,0.0,0.0,0.0,0.0,0.0,0.0,0.0,0.0,0.0,0.0,0.0,0.0,0.0,0.0,0.0,0.0,0.0,0.0,0.0,0.0,0.0,0.0,0.0,0.0,0.0,0.0,0.0,0.0,0.0,0.0,0.0,0.0,0.0,0.0,0.0,0.0,0.0,0.0,0.0,0.0,0.0,0.0,0.0,0.0,0.0,0.0,0.0,0.0,0.0,0.0,0.0,0.0,0.0,0.0,0.0,0.0,0.0,0.0,0.0,0.0,0.0,0.0,0.0,0.0,0.0,0.0,0.0,0.0,0.0,0.0,0.0,0.0,0.0,0.0],[0.0,0.0,0.0,0.0,0.0,0.0,0.0,0.0,0.0,0.0,0.0,0.0,0.0,0.0,0.0,0.0,0.0,0.0,0.0,0.0,0.0,0.0,0.0,0.0,0.0,0.0,0.0,0.0,0.0,0.0,0.0,0.0,0.0,0.0,0.0,0.0,0.0,0.0,0.0,0.0,0.0,0.0,0.0,0.0,0.9,0.0,0.99,0.13,0.0,0.0,0.0,0.01,0.0,0.0,0.0,0.0,0.0,0.0,0.0,0.0,0.0,0.0,0.0,0.0,0.0,0.0,0.0,0.0,0.0,0.0,0.0,0.0,0.0,0.0,0.0,0.0,0.0,0.0,0.0,0.0,0.0,0.0,0.0,0.0,0.0,0.0,0.0,0.0,0.0,0.0,0.0,0.0,0.0,0.0,0.0,0.0,0.0,0.0,0.0,0.0,0.0,0.0,0.0,0.0,0.0,0.0,0.0,0.0,0.0,0.0,0.0,0.0,0.0,0.0,0.0,0.0,0.0,0.0,0.0,0.0,0.0,0.0,0.0,0.0,0.0,0.0,0.0,0.0,0.0,0.0,0.0,0.0,0.0,0.0,0.0,0.0,0.0,0.0,0.0,0.0,0.0,0.0,0.0,0.0,0.0,0.0,0.0,0.0,0.0,0.0,0.0,0.0,0.0,1.0,1.0,1.0,1.0,1.0,1.0,1.0,1.0,1.0,0.0,0.0,0.0,0.0,0.0,0.0,0.0,0.0,0.0,0.0,0.0,0.0,0.0,0.0,0.0,0.0,0.0,0.0,0.0,0.0,0.0,0.0,0.0,0.0,0.0,0.0,0.0,0.0,0.0,0.0,0.0,0.0,0.0,0.0,0.0,0.0,0.0,0.0,0.0,0.0,0.0,0.0,0.0,0.0,0.0,0.0,0.0,0.0,0.0,0.0,0.0,0.0,0.0,0.0,0.0,0.0,0.0,0.0,0.0,0.0,0.0,0.0,0.0,0.0,0.0,0.0,0.0,0.0,0.0,0.0,0.0,0.0,0.0,0.0,0.0,0.0,0.0,0.0,0.0,0.0],[0.0,0.0,0.0,0.0,0.0,0.0,0.0,0.0,0.0,0.0,0.0,0.0,0.0,0.0,0.0,0.0,0.0,0.0,0.0,0.0,0.0,0.0,0.0,0.0,0.0,0.0,0.0,0.0,0.0,0.0,0.0,0.0,0.0,0.0,0.0,0.0,0.0,0.0,0.0,0.0,0.0,0.0,0.0,0.0,0.0,0.0,0.0,0.0,0.0,0.0,0.0,0.0,0.0,0.0,0.0,0.0,0.0,0.0,0.0,0.0,0.0,0.0,0.0,0.0,0.0,0.0,0.0,0.0,0.0,0.0,0.0,0.0,0.0,0.0,0.0,0.0,0.0,0.0,0.0,0.0,0.0,0.0,0.0,0.0,0.0,0.0,0.0,0.0,0.0,0.0,0.0,0.0,0.0,0.0,0.0,0.0,0.0,0.0,0.0,0.0,0.0,0.0,0.0,0.0,0.0,0.0,0.0,0.0,0.0,0.0,0.0,0.0,1.0,0.0,0.0,0.0,0.0,0.0,0.0,0.0,0.0,0.0,0.0,0.0,0.0,0.0,0.0,0.0,0.0,0.0,0.0,0.0,0.0,0.0,0.0,0.0,0.0,0.0,0.0,0.0,1.0,0.0,1.0,0.0,0.0,0.0,0.0,0.0,0.0,0.0,0.0,0.0,0.0,0.0,1.0,1.0,1.0,1.0,1.0,1.0,1.0,1.0,1.0,0.0,0.0,0.0,0.0,0.0,0.0,0.0,0.0,0.0,0.0,0.0,0.0,0.0,0.0,0.0,0.0,0.0,0.0,0.0,0.0,0.0,0.0,0.0,0.0,0.0,0.0,0.0,0.0,0.0,0.0,0.0,0.0,0.0,0.0,0.0,0.0,0.0,0.0,0.0,0.0,0.0,0.0,0.0,0.0,0.0,0.0,0.0,0.0,0.0,0.0,0.0,0.0,0.0,0.0,0.0,0.0,0.0,0.0,0.0,0.0,0.0,0.0,0.0,0.0,0.0,0.0,0.0,0.0,0.0,0.0,0.0,0.0,0.0,0.0,0.0,0.0,0.0,0.0,0.0],[0.0,0.0,0.0,0.0,0.11,0.0,1.0,0.0,0.0,0.0,0.0,0.0,0.0,0.0,0.0,0.0,0.0,0.0,0.0,0.0,0.0,0.0,0.0,0.0,0.0,0.0,0.0,0.0,0.0,0.0,0.0,0.0,0.0,0.0,0.0,0.0,0.0,0.0,0.0,0.0,0.0,0.0,0.0,0.0,0.0,0.0,0.0,0.0,0.0,0.0,0.0,0.0,0.0,0.0,0.0,0.0,0.0,0.0,0.0,0.0,0.0,0.0,0.0,0.0,0.0,0.0,0.0,0.0,0.0,0.0,0.0,0.0,0.0,0.0,0.0,0.0,0.0,1.0,1.0,1.0,0.0,0.0,0.0,0.0,0.0,0.0,0.0,0.0,0.0,0.0,0.0,0.0,0.0,0.0,0.0,0.0,0.0,0.0,0.0,0.0,0.0,0.0,0.0,0.0,0.0,0.0,0.0,0.0,0.0,0.0,1.0,1.0,1.0,0.0,0.0,0.0,0.0,0.0,0.0,0.0,0.0,0.0,0.0,0.0,0.0,0.0,0.0,0.0,0.0,0.0,0.0,0.0,0.0,0.0,0.0,0.0,0.0,0.0,0.0,0.0,0.13,0.0,0.0,0.0,0.0,0.0,0.0,0.0,0.0,0.0,0.0,0.0,0.0,0.0,0.0,1.0,1.0,1.0,1.0,1.0,1.0,1.0,1.0,1.0,0.0,0.0,0.0,0.0,0.0,0.0,0.0,0.0,0.0,0.0,0.0,0.0,0.0,0.0,0.0,0.0,0.0,0.0,0.0,0.0,0.0,0.0,0.0,0.0,0.0,0.0,0.0,0.0,0.0,0.0,0.0,0.0,0.0,0.0,0.0,0.0,0.0,0.0,0.0,0.0,0.0,0.0,0.0,0.0,0.0,0.0,0.0,0.0,0.0,0.0,0.0,0.0,0.0,0.0,0.0,0.0,0.0,0.0,0.0,0.0,0.0,0.0,0.0,0.0,0.0,0.0,0.0,0.0,0.0,0.0,0.0,0.0,0.0,0.0,0.0,0.0,0.0,0.0],[0.0,0.0,0.0,0.0,1.0,0.0,0.97,0.0,0.0,0.0,0.0,0.0,0.0,0.0,0.0,0.0,0.0,0.0,0.0,0.0,0.0,0.0,0.0,0.0,0.0,0.0,0.0,0.0,0.0,0.0,0.0,0.0,0.0,0.0,0.0,0.0,0.0,0.0,0.0,0.0,0.0,0.0,0.0,0.0,0.53,0.0,0.99,0.0,0.0,0.0,0.0,0.99,0.0,1.0,0.0,0.0,0.0,0.0,0.0,0.0,0.0,0.0,0.0,0.0,0.0,0.0,0.0,0.0,0.0,0.0,0.0,0.0,0.0,0.0,0.0,0.0,0.0,0.0,0.0,0.0,0.0,0.0,0.0,0.0,0.0,0.0,0.0,0.0,0.0,0.0,0.0,0.0,0.0,0.0,0.0,0.0,0.0,0.0,0.0,0.0,0.0,0.0,0.0,0.0,0.0,0.0,0.0,0.0,0.0,0.0,0.0,0.0,0.0,0.0,0.0,0.0,0.0,0.0,0.0,0.0,0.0,0.0,0.0,0.0,0.0,0.0,0.0,0.0,0.0,0.0,0.0,0.0,0.0,0.0,0.0,0.0,0.0,0.0,0.0,0.0,0.0,0.0,0.0,0.0,0.0,0.0,0.0,0.0,0.0,0.0,0.0,0.0,0.0,0.0,0.0,0.0,1.0,1.0,1.0,1.0,1.0,1.0,1.0,1.0,1.0,0.0,0.0,0.0,0.0,0.0,0.0,0.0,0.0,0.0,0.0,0.0,0.0,0.0,0.0,0.0,0.0,0.0,0.0,0.0,0.0,0.0,0.0,0.0,0.0,0.0,0.0,0.0,0.0,0.0,0.0,0.0,0.0,0.0,0.0,0.0,0.0,0.0,0.0,0.0,0.0,0.0,0.0,0.0,0.0,0.0,0.0,0.0,0.0,0.0,0.0,0.0,0.0,0.0,0.0,0.0,0.0,0.0,0.0,0.0,0.0,0.0,0.0,0.0,0.0,0.0,0.0,0.0,0.0,0.0,0.0,0.0,0.0,0.0,0.0,0.0,0.0,0.0],[0.0,0.0,0.0,0.0,0.0,0.0,0.0,0.0,0.0,0.0,0.0,0.0,0.0,0.0,0.0,0.0,0.0,0.0,0.0,0.0,0.0,0.0,0.0,0.0,0.0,0.0,0.0,0.0,0.0,0.0,0.0,0.0,0.0,0.0,0.0,0.0,0.0,0.0,0.0,0.0,0.0,0.0,0.0,0.0,0.0,0.0,0.98,0.94,0.0,0.0,0.0,0.0,0.0,0.0,0.0,0.0,0.0,0.0,0.0,0.0,0.0,0.0,0.0,0.0,0.0,0.0,0.0,0.0,0.0,0.0,0.0,0.0,0.0,0.0,0.0,0.0,0.0,0.0,0.0,0.0,0.0,0.0,0.0,0.0,0.0,0.0,0.0,0.0,0.0,0.0,0.0,0.0,0.0,0.0,0.0,0.0,0.0,0.0,0.0,0.0,0.0,0.0,0.0,0.0,0.0,0.0,0.0,0.0,0.0,0.0,0.0,0.0,0.0,0.0,0.0,0.0,0.0,0.0,0.0,0.0,0.0,0.0,0.0,0.0,0.0,0.0,0.0,0.0,0.0,0.0,0.0,0.0,0.0,0.0,0.0,0.0,0.0,0.0,0.0,0.0,0.0,0.0,0.0,0.0,0.0,0.0,0.0,0.0,0.0,0.0,0.0,0.0,0.0,0.0,0.0,0.0,0.0,1.0,1.0,1.0,1.0,1.0,1.0,1.0,1.0,1.0,0.0,0.0,0.0,0.0,0.0,0.0,0.0,0.0,0.0,0.0,0.0,0.0,0.0,0.0,0.0,0.0,0.0,0.0,0.0,0.0,0.0,0.0,0.0,0.0,0.0,0.0,0.0,0.0,0.0,0.0,0.0,0.0,0.0,0.0,0.0,0.0,0.0,0.0,0.0,0.0,0.0,0.0,0.0,0.0,0.0,0.0,0.0,0.0,0.0,0.0,0.0,0.0,0.0,0.0,0.0,0.0,0.0,0.0,0.0,0.0,0.0,0.0,0.0,0.0,0.0,0.0,0.0,0.0,0.0,0.0,0.0,0.0,0.0,0.0,0.0,0.0],[0.0,0.0,0.0,0.0,0.0,0.0,0.0,0.0,0.0,0.0,0.0,0.0,0.0,0.0,0.0,0.0,0.0,0.0,0.0,0.0,0.0,0.0,0.0,0.0,0.0,0.0,0.0,0.0,0.0,0.0,0.0,0.0,0.0,0.0,0.0,0.0,0.0,0.0,0.0,0.0,0.0,0.0,0.0,0.0,0.0,0.0,0.0,0.0,0.0,0.0,0.0,0.0,0.0,0.0,0.0,0.0,0.0,0.0,0.0,0.0,0.0,0.0,0.0,0.0,0.0,0.0,0.0,0.0,0.0,0.0,0.0,0.0,0.0,0.0,0.0,0.0,0.0,1.0,0.0,0.0,0.0,0.0,0.0,0.0,0.0,0.0,0.0,0.0,0.0,0.0,0.0,0.0,0.0,0.0,0.0,0.0,0.0,0.0,0.0,0.0,0.0,0.0,0.0,0.0,0.0,0.0,0.0,0.0,0.0,0.0,1.0,1.0,1.0,0.0,0.0,0.0,0.0,0.0,0.0,0.0,0.0,0.0,0.0,0.0,0.0,0.0,0.0,0.0,0.0,0.0,0.0,0.0,0.0,0.0,0.0,0.0,0.0,0.0,0.0,1.0,1.0,0.0,0.0,0.0,0.0,0.0,0.0,0.0,0.0,0.0,0.0,0.0,0.0,0.0,0.0,0.0,0.0,0.0,1.0,1.0,1.0,1.0,1.0,1.0,1.0,1.0,0.99,0.0,0.0,0.0,0.0,0.0,0.0,0.0,0.0,0.0,0.0,0.0,0.0,0.0,0.0,0.0,0.0,0.0,0.0,0.0,0.0,0.0,0.0,0.0,0.0,0.0,0.0,0.0,0.0,0.0,0.0,0.0,0.0,0.0,0.0,0.0,0.0,0.0,0.0,0.0,0.0,0.0,0.0,0.0,0.0,0.0,0.0,0.0,0.0,0.0,0.0,0.0,0.0,0.0,0.0,0.0,0.0,0.0,0.0,0.0,0.0,0.0,0.0,0.0,0.0,0.0,0.0,0.0,0.0,0.0,0.0,0.0,0.0,0.0,0.0,0.0],[0.0,0.0,0.0,0.0,1.0,0.0,0.07,0.0,0.0,0.0,0.0,0.0,0.0,0.0,0.0,0.0,0.0,0.0,0.0,0.0,0.0,0.0,0.0,0.0,0.0,0.0,0.0,0.0,0.0,0.0,0.0,0.0,0.0,0.0,0.0,0.0,0.0,0.0,0.0,0.0,0.0,0.0,0.0,0.0,0.0,0.0,0.0,0.0,0.0,0.0,0.0,0.0,0.0,0.0,0.0,0.0,0.0,0.0,0.0,0.0,0.0,0.0,0.0,0.0,0.0,0.0,0.0,0.0,0.0,0.0,0.0,0.0,0.0,0.0,0.0,0.0,1.0,1.0,0.0,0.0,0.0,0.0,0.0,0.0,0.0,0.0,0.0,0.0,0.0,0.0,0.0,0.0,0.0,0.0,0.0,0.0,0.0,0.0,0.0,0.0,0.0,0.0,0.0,0.0,0.0,0.0,0.0,0.0,0.0,0.0,1.0,0.0,0.0,0.0,0.0,0.0,0.0,0.0,0.0,0.0,0.0,0.0,0.0,0.0,0.0,0.0,0.0,0.0,0.0,0.0,0.0,0.0,0.0,0.0,0.0,0.0,0.0,0.0,0.0,0.0,0.0,0.0,0.0,0.0,0.0,0.0,0.0,0.0,0.0,0.0,0.0,0.0,0.0,0.0,0.0,0.0,0.0,0.0,0.0,1.0,1.0,1.0,1.0,1.0,1.0,1.0,1.0,0.98,0.0,0.0,0.0,0.0,0.0,0.0,0.0,0.0,0.0,0.0,0.0,0.0,0.0,0.0,0.0,0.0,0.0,0.0,0.0,0.0,0.0,0.0,0.0,0.0,0.0,0.0,0.0,0.0,0.0,0.0,0.0,0.0,0.0,0.0,0.0,0.0,0.0,0.0,0.0,0.0,0.0,0.0,0.0,0.0,0.0,0.0,0.0,0.0,0.0,0.0,0.0,0.0,0.0,0.0,0.0,0.0,0.0,0.0,0.0,0.0,0.0,0.0,0.0,0.0,0.0,0.0,0.0,0.0,0.0,0.0,0.0,0.0,0.0,0.0],[0.0,0.0,0.03,0.0,0.01,0.0,0.0,0.0,0.0,0.0,0.0,0.0,0.0,0.0,0.0,0.0,0.0,0.0,0.0,0.0,0.0,0.0,0.0,0.0,0.0,0.0,0.0,0.0,0.0,0.0,0.0,0.0,0.0,0.0,0.0,0.0,0.0,0.0,0.0,0.0,0.0,0.0,0.0,0.0,0.0,0.0,0.04,0.03,0.0,0.18,0.0,0.02,0.0,0.0,0.0,0.0,0.0,0.0,0.0,0.0,0.0,0.0,0.0,0.0,0.0,0.0,0.0,0.0,0.0,0.0,0.0,0.0,0.0,0.0,0.0,0.0,0.0,0.0,0.0,0.0,0.0,0.0,0.0,0.0,0.0,0.0,0.0,0.0,0.0,0.0,0.0,0.0,0.0,0.0,0.0,0.0,0.0,0.0,0.0,0.0,0.0,0.0,0.0,0.0,0.0,0.0,0.0,0.0,0.0,0.0,0.0,0.0,0.0,0.0,0.0,0.0,0.0,0.0,0.0,0.0,0.0,0.0,0.0,0.0,0.0,0.0,0.0,0.0,0.0,0.0,0.0,0.0,0.0,0.0,0.0,0.0,0.0,0.0,0.0,0.0,0.0,0.0,0.0,0.0,0.0,0.0,0.0,0.0,0.0,0.0,0.0,0.0,0.0,0.0,0.0,0.0,0.0,0.0,0.0,0.0,1.0,1.0,1.0,1.0,1.0,1.0,1.0,0.99,0.89,0.03,0.0,0.0,0.0,0.0,0.0,0.0,0.0,0.0,0.0,0.0,0.0,0.0,0.0,0.0,0.0,0.0,0.0,0.0,0.0,0.0,0.0,0.0,0.0,0.0,0.0,0.0,0.0,0.0,0.0,0.0,0.0,0.0,0.0,0.0,0.0,0.0,0.0,0.0,0.0,0.0,0.0,0.0,0.0,0.0,0.0,0.0,0.0,0.0,0.0,0.0,0.0,0.0,0.0,0.0,0.0,0.0,0.0,0.0,0.0,0.0,0.0,0.0,0.0,0.0,0.0,0.0,0.0,0.0,0.0,0.0,0.0,0.0],[0.0,0.0,0.0,0.0,0.0,0.0,0.0,0.0,0.0,0.0,0.0,0.0,0.0,0.0,0.0,0.0,0.0,0.0,0.0,0.0,0.0,0.0,0.0,0.0,0.0,0.0,0.0,0.0,0.0,0.0,0.0,0.0,0.0,0.0,0.0,0.0,0.0,0.0,0.0,0.0,0.0,0.0,0.0,0.0,0.0,0.0,0.0,0.0,0.0,0.0,0.0,0.0,0.0,0.0,0.0,0.0,0.0,0.0,0.0,0.0,0.0,0.0,0.0,0.0,0.0,0.0,0.0,0.0,0.0,0.0,0.0,0.0,0.0,0.0,0.0,0.0,0.0,0.0,0.0,0.0,0.0,0.0,0.0,0.0,0.0,0.0,0.0,0.0,0.0,0.0,0.0,0.0,0.0,0.0,0.0,0.0,0.0,0.0,0.0,0.0,0.0,0.0,0.0,0.0,0.0,0.0,0.0,0.0,0.0,0.0,0.89,0.0,0.0,0.0,0.0,0.0,0.0,0.0,0.0,0.0,0.0,0.0,0.0,0.0,0.0,0.0,0.0,0.0,0.0,0.0,0.0,0.0,0.0,0.0,0.0,0.0,0.0,0.0,0.0,0.0,0.0,0.0,0.0,0.0,0.0,0.0,0.0,0.0,0.0,0.0,0.0,0.0,0.0,0.0,0.0,0.0,0.0,0.0,0.0,0.0,0.0,1.0,1.0,1.0,1.0,1.0,1.0,0.98,0.91,0.69,0.0,0.0,0.0,0.0,0.0,0.0,0.0,0.0,0.0,0.0,0.0,0.0,0.0,0.0,0.0,0.0,0.0,0.0,0.0,0.0,0.0,0.0,0.0,0.0,0.0,0.0,0.0,0.0,0.0,0.0,0.0,0.0,0.0,0.0,0.0,0.0,0.0,0.0,0.0,0.0,0.0,0.0,0.0,0.0,0.0,0.0,0.0,0.0,0.0,0.0,0.0,0.0,0.0,0.0,0.0,0.0,0.0,0.0,0.0,0.0,0.0,0.0,0.0,0.0,0.0,0.0,0.0,0.0,0.0,0.0,0.0,0.0],[0.0,0.0,0.0,0.0,0.0,0.0,0.0,0.0,0.0,0.0,0.0,0.0,0.0,0.0,0.0,0.0,0.0,0.0,0.0,0.0,0.0,0.0,0.0,0.0,0.0,0.0,0.0,0.0,0.0,0.0,0.0,0.0,0.0,0.0,0.0,0.0,0.0,0.0,0.0,0.0,0.0,0.0,0.0,0.0,0.0,0.0,0.0,0.0,0.0,0.0,0.0,0.0,0.0,0.0,0.0,0.0,0.0,0.0,0.0,0.0,0.0,0.0,0.0,0.0,0.0,0.0,0.0,0.0,0.0,0.0,0.0,0.0,0.0,0.0,0.0,0.0,0.22,0.01,0.0,0.0,0.0,0.0,0.0,0.0,0.0,0.0,0.0,0.0,0.0,0.0,0.0,0.0,0.0,0.0,0.0,0.0,0.0,0.0,0.0,0.0,0.0,0.0,0.0,0.0,0.0,0.0,0.0,0.0,0.97,0.45,1.0,0.0,0.0,0.0,0.0,0.0,0.0,0.0,0.0,0.0,0.0,0.0,0.0,0.0,0.0,0.0,0.0,0.0,0.0,0.0,0.0,0.0,0.0,0.0,0.0,0.0,0.0,0.0,0.0,0.0,0.0,0.0,0.0,0.0,0.0,0.0,0.0,0.0,0.0,0.0,0.0,0.0,0.0,0.0,0.0,0.0,0.0,0.0,0.0,0.0,0.0,0.0,0.99,1.0,1.0,1.0,1.0,1.0,0.95,0.79,0.0,0.0,0.0,0.0,0.0,0.0,0.0,0.0,0.0,0.0,0.0,0.0,0.0,0.0,0.0,0.0,0.0,0.0,0.0,0.0,0.0,0.0,0.0,0.0,0.0,0.0,0.0,0.0,0.0,0.0,0.0,0.0,0.0,0.0,0.0,0.0,0.0,0.0,0.0,0.0,0.0,0.0,0.0,0.0,0.0,0.0,0.0,0.0,0.0,0.0,0.0,0.0,0.0,0.0,0.0,0.0,0.0,0.0,0.0,0.0,0.0,0.0,0.0,0.0,0.0,0.0,0.0,0.0,0.0,0.0,0.0,0.0],[0.0,0.0,0.01,0.0,0.0,0.0,0.0,0.0,0.0,0.0,0.0,0.0,0.0,0.0,0.0,0.0,0.0,0.0,0.0,0.0,0.0,0.0,0.0,0.0,0.0,0.0,0.0,0.0,0.0,0.0,0.0,0.0,0.0,0.0,0.0,0.0,0.0,0.0,0.0,0.0,0.0,0.0,0.0,0.0,0.0,0.0,0.0,0.0,0.0,0.0,0.0,0.0,0.0,0.0,0.0,0.0,0.0,0.0,0.0,0.0,0.0,0.0,0.0,0.0,0.0,0.0,0.0,0.0,0.0,0.0,0.0,0.0,0.0,0.0,0.0,0.0,0.13,0.0,0.0,0.0,0.0,0.0,0.0,0.0,0.0,0.0,0.0,0.0,0.0,0.0,0.0,0.0,0.0,0.0,0.0,0.0,0.0,0.0,0.0,0.0,0.0,0.0,0.0,0.0,0.0,0.0,0.0,0.0,0.0,0.0,0.0,0.0,0.0,0.0,0.0,0.0,0.0,0.0,0.0,0.0,0.0,0.0,0.0,0.0,0.0,0.0,0.0,0.0,0.0,0.0,0.0,0.0,0.0,0.0,0.0,0.0,0.0,0.0,0.0,0.0,0.0,0.0,0.0,0.0,0.0,0.0,0.0,0.0,0.0,0.0,0.0,0.0,0.0,0.0,0.0,0.0,0.0,0.0,0.0,0.0,0.0,0.0,0.0,0.98,0.99,0.98,1.0,1.0,1.0,0.9,0.0,0.0,0.0,0.0,0.0,0.0,0.0,0.0,0.0,0.0,0.0,0.0,0.0,0.0,0.0,0.0,0.0,0.0,0.0,0.0,0.0,0.0,0.0,0.0,0.0,0.0,0.0,0.0,0.0,0.0,0.0,0.0,0.0,0.0,0.0,0.0,0.0,0.0,0.0,0.0,0.0,0.0,0.0,0.0,0.0,0.0,0.0,0.0,0.0,0.0,0.0,0.0,0.0,0.0,0.0,0.0,0.0,0.0,0.0,0.0,0.0,0.0,0.0,0.0,0.0,0.0,0.0,0.0,0.0,0.0,0.0,0.0],[0.0,0.0,0.0,0.0,0.0,0.0,0.0,0.0,0.0,0.0,0.0,0.0,0.0,0.0,0.0,0.0,0.0,0.0,0.0,0.0,0.0,0.0,0.0,0.0,0.0,0.0,0.0,0.0,0.0,0.0,0.0,0.0,0.0,0.0,0.0,0.0,0.0,0.0,0.0,0.0,0.0,0.0,0.0,0.0,0.0,0.0,0.0,0.0,0.0,0.0,0.0,0.0,0.0,0.0,0.0,0.0,0.0,0.0,0.0,0.0,0.0,0.0,0.0,0.0,0.0,0.0,0.0,0.0,0.0,0.0,0.0,0.0,0.0,0.0,0.0,0.0,0.0,0.0,0.0,0.0,0.0,0.0,0.0,0.0,0.0,0.0,0.0,0.0,0.0,0.0,0.0,0.0,0.0,0.0,0.0,0.0,0.0,0.0,0.0,0.0,0.0,0.0,0.0,0.0,0.0,0.0,0.0,0.0,0.0,0.0,0.0,0.0,0.0,0.0,0.0,0.0,0.0,0.0,0.0,0.0,0.0,0.0,0.0,0.0,0.0,0.0,0.0,0.0,0.0,0.0,0.0,0.0,0.0,0.0,0.0,0.0,0.0,0.0,0.0,0.0,0.0,0.0,0.0,0.0,0.0,0.0,0.0,0.0,0.0,0.0,0.0,0.0,0.0,0.0,0.0,0.0,0.0,0.0,0.0,0.0,0.0,0.0,0.0,0.0,0.89,0.91,0.95,1.0,1.0,1.0,0.0,0.0,0.0,0.0,0.0,0.0,0.0,0.0,0.0,0.0,0.0,0.0,0.0,0.0,0.0,0.0,0.0,0.0,0.0,0.0,0.0,0.0,0.0,0.0,0.0,0.0,0.0,0.0,0.0,0.0,0.0,0.0,0.0,0.0,0.0,0.0,0.0,0.0,0.0,0.0,0.0,0.0,0.0,0.0,0.0,0.0,0.0,0.0,0.0,0.0,0.0,0.0,0.0,0.0,0.0,0.0,0.0,0.0,0.0,0.0,0.0,0.0,0.0,0.0,0.0,0.0,0.0,0.0,0.0,0.0,0.0,0.0],[0.0,0.0,0.01,0.0,0.0,0.0,0.0,0.0,0.0,0.0,0.0,0.0,0.0,0.0,0.0,0.0,0.0,0.0,0.0,0.0,0.0,0.0,0.0,0.0,0.0,0.0,0.0,0.0,0.0,0.0,0.0,0.0,0.0,0.0,0.0,0.0,0.0,0.0,0.0,0.0,0.0,0.0,0.0,0.0,0.0,0.0,0.0,0.0,0.0,0.0,0.0,0.0,0.0,0.0,0.0,0.0,0.0,0.0,0.0,0.0,0.0,0.0,0.0,0.0,0.0,0.0,0.0,0.0,0.0,0.0,0.0,0.0,0.0,0.0,0.0,0.0,0.0,0.0,0.0,0.0,0.0,0.0,0.0,0.0,0.0,0.0,0.0,0.0,0.0,0.0,0.0,0.0,0.0,0.0,0.0,0.0,0.0,0.0,0.0,0.0,0.0,0.0,0.0,0.0,0.0,0.0,0.0,0.0,0.15,0.0,0.0,0.0,0.0,0.0,0.0,0.0,0.0,0.0,0.0,0.0,0.0,0.0,0.0,0.0,0.0,0.0,0.0,0.0,0.0,0.0,0.0,0.0,0.0,0.0,0.0,0.0,0.0,0.0,0.0,0.0,0.0,0.0,0.0,0.0,0.0,0.0,0.0,0.0,0.0,0.0,0.0,0.0,0.0,0.0,0.0,0.0,0.0,0.0,0.0,0.0,0.0,0.0,0.0,0.0,0.03,0.69,0.79,0.9,1.0,1.0,0.0,0.0,0.0,0.0,0.0,0.0,0.0,0.0,0.0,0.0,0.0,0.0,0.0,0.0,0.0,0.0,0.0,0.0,0.0,0.0,0.0,0.0,0.0,0.0,0.0,0.0,0.0,0.0,0.0,0.0,0.0,0.0,0.0,0.0,0.0,0.0,0.0,0.0,0.0,0.0,0.0,0.0,0.0,0.0,0.0,0.0,0.0,0.0,0.0,0.0,0.0,0.0,0.0,0.0,0.0,0.0,0.0,0.0,0.0,0.0,0.0,0.0,0.0,0.0,0.0,0.0,0.0,0.0,0.0,0.0,0.0,0.0],[0.0,0.0,0.0,0.0,0.0,0.0,0.0,0.0,0.0,0.0,0.01,0.1,0.01,0.0,0.0,0.0,0.0,0.0,0.0,0.0,0.0,0.0,0.0,0.0,0.0,0.0,0.0,0.0,0.0,0.0,0.0,0.0,0.0,0.0,0.0,0.0,0.0,0.0,0.0,0.0,0.0,0.0,0.0,0.0,0.0,0.0,0.0,0.0,0.0,0.0,0.0,0.0,0.0,0.0,0.0,0.0,0.0,0.0,0.0,0.0,0.0,0.0,0.95,0.0,0.0,0.0,0.0,0.0,0.0,0.0,0.0,0.0,0.0,0.0,0.0,0.0,0.0,0.0,0.0,0.0,0.0,0.0,0.0,0.0,0.0,0.0,0.0,0.0,0.02,0.0,0.0,0.01,0.91,0.0,0.0,0.99,0.02,0.0,0.0,0.01,0.0,0.0,0.0,0.0,0.0,0.0,0.0,0.0,0.0,0.0,0.0,0.0,0.0,0.0,0.0,0.0,0.0,0.0,0.0,0.0,0.0,0.0,0.0,0.0,0.0,0.0,0.0,0.0,0.0,0.0,0.0,0.0,0.0,0.0,0.0,0.0,0.0,0.0,0.0,0.0,0.0,0.0,0.0,0.0,0.0,0.0,0.0,0.0,0.0,0.0,0.0,0.0,0.0,0.0,0.0,0.0,0.0,0.0,0.0,0.0,0.0,0.0,0.0,0.0,0.0,0.0,0.0,0.0,0.0,0.0,1.0,1.0,1.0,1.0,1.0,1.0,1.0,1.0,1.0,1.0,1.0,0.86,1.0,0.54,0.41,0.06,0.01,0.0,0.0,0.0,0.0,0.0,0.01,0.01,0.01,0.01,0.1,1.0,0.05,0.01,0.04,0.0,0.0,0.0,0.0,0.0,0.0,0.01,0.0,0.0,0.0,0.0,0.22,0.0,0.0,0.0,0.0,0.0,0.0,0.0,0.0,0.0,0.0,0.0,0.0,0.0,0.0,0.0,0.0,0.0,0.0,0.0,0.0,0.0,0.0,0.0,0.0,0.0,0.0,0.0,0.0,0.0],[0.0,0.0,0.0,0.0,0.0,0.0,0.0,0.0,0.0,0.0,0.0,0.26,0.0,0.0,0.0,0.0,0.0,0.0,0.0,0.0,0.0,0.0,0.0,0.0,0.0,0.0,0.0,0.0,0.0,0.0,0.0,0.0,0.0,0.0,0.0,0.0,0.0,0.0,0.0,0.0,0.0,0.0,0.0,0.0,0.0,0.0,0.0,0.0,0.0,0.0,0.0,0.0,0.0,0.0,0.0,0.0,0.0,0.0,0.0,0.0,0.0,0.0,0.95,0.0,0.0,0.0,0.0,0.0,0.0,0.0,0.0,0.0,0.0,0.0,0.0,0.0,0.0,0.0,0.0,0.0,0.0,0.0,0.0,0.0,0.0,0.0,0.0,0.0,0.01,0.0,0.0,0.01,1.0,0.0,0.0,1.0,0.02,0.0,0.0,0.0,0.0,0.0,0.0,0.0,0.0,0.0,0.0,0.0,0.0,0.0,0.0,0.0,0.0,0.0,0.0,0.0,0.0,0.0,0.0,0.0,0.0,0.0,0.0,0.0,0.0,0.0,0.0,0.0,0.0,0.0,0.0,0.0,0.0,0.0,0.0,0.0,0.0,0.0,0.0,0.0,0.0,0.0,0.0,0.0,0.0,0.0,0.0,0.0,0.0,0.0,0.0,0.0,0.0,0.0,0.0,0.0,0.0,0.0,0.0,0.0,0.0,0.0,0.0,0.0,0.0,0.0,0.0,0.0,0.0,0.0,1.0,1.0,1.0,1.0,1.0,1.0,1.0,1.0,1.0,1.0,1.0,1.0,1.0,1.0,0.98,0.13,0.0,0.0,0.0,0.0,0.0,0.0,0.0,0.01,0.01,0.0,0.81,1.0,0.44,0.0,0.02,0.0,0.0,0.0,0.0,0.0,0.0,0.0,0.0,0.0,0.0,0.0,0.99,0.0,0.0,0.0,0.0,0.0,0.0,0.0,0.0,0.0,0.0,0.0,0.0,0.0,0.0,0.0,0.0,0.0,0.0,0.0,0.0,0.0,0.0,0.0,0.0,0.0,0.0,0.0,0.0,0.0],[0.0,0.0,0.0,0.0,0.0,0.0,0.0,0.0,0.0,0.0,0.0,0.15,0.0,0.0,0.0,0.0,0.0,0.0,0.0,0.0,0.0,0.0,0.0,0.0,0.0,0.0,0.0,0.0,0.0,0.0,0.0,0.0,0.0,0.0,0.0,0.0,0.0,0.0,0.0,0.0,0.0,0.0,0.0,0.0,0.0,0.0,0.0,0.0,0.0,0.0,0.0,0.0,0.0,0.0,0.0,0.0,0.0,0.0,0.0,0.0,0.0,0.0,0.94,0.0,0.0,0.0,0.0,0.0,0.0,0.0,0.0,0.0,0.0,0.0,0.0,0.0,0.0,0.0,0.0,0.0,0.0,0.0,0.0,0.0,0.0,0.0,0.0,0.0,0.02,0.01,0.0,0.04,1.0,0.0,0.0,0.99,0.03,0.0,0.0,0.0,0.0,0.0,0.0,0.0,0.0,0.0,0.0,0.0,0.0,0.0,0.0,0.0,0.0,0.0,0.0,0.0,0.0,0.0,0.0,0.0,0.0,0.0,0.0,0.0,0.0,0.0,0.0,0.0,0.0,0.0,0.0,0.0,0.0,0.0,0.0,0.0,0.0,0.0,0.0,0.0,0.0,0.0,0.0,0.0,0.0,0.0,0.0,0.0,0.0,0.0,0.0,0.0,0.0,0.0,0.0,0.0,0.0,0.0,0.0,0.0,0.0,0.0,0.0,0.0,0.0,0.0,0.0,0.0,0.0,0.0,1.0,1.0,1.0,1.0,1.0,1.0,1.0,1.0,1.0,1.0,0.99,0.95,1.0,0.76,0.27,0.02,0.0,0.0,0.0,0.0,0.0,0.0,0.0,0.0,0.0,0.0,0.12,1.0,0.03,0.0,0.06,0.0,0.0,0.0,0.0,0.0,0.0,0.0,0.01,0.0,0.0,0.0,0.85,0.0,0.0,0.0,0.0,0.0,0.0,0.0,0.0,0.0,0.0,0.0,0.0,0.0,0.0,0.0,0.0,0.0,0.0,0.0,0.0,0.0,0.0,0.0,0.0,0.0,0.0,0.0,0.0,0.0],[0.0,0.0,0.0,0.0,0.0,0.0,0.0,0.0,0.0,0.0,0.0,0.24,0.0,0.0,0.0,0.0,0.0,0.0,0.0,0.0,0.0,0.0,0.0,0.0,0.0,0.0,0.0,0.0,0.0,0.0,0.0,0.0,0.0,0.0,0.0,0.0,0.0,0.0,0.0,0.0,0.0,0.0,0.0,0.0,0.0,0.0,0.0,0.0,0.0,0.0,0.0,0.0,0.0,0.0,0.0,0.0,0.0,0.0,0.0,0.0,0.0,0.0,0.9,0.0,0.0,0.0,0.0,0.0,0.0,0.0,0.0,0.0,0.0,0.0,0.0,0.0,0.0,0.0,0.0,0.0,0.0,0.0,0.0,0.0,0.0,0.0,0.0,0.0,0.01,0.0,0.0,0.15,1.0,0.0,0.07,1.0,0.3,0.0,0.0,0.0,0.0,0.0,0.0,0.0,0.0,0.0,0.0,0.0,0.0,0.0,0.0,0.0,0.0,0.0,0.0,0.0,0.0,0.0,0.0,0.0,0.0,0.0,0.0,0.0,0.0,0.0,0.0,0.0,0.0,0.0,0.0,0.0,0.0,0.0,0.0,0.0,0.0,0.0,0.0,0.0,0.0,0.0,0.0,0.0,0.0,0.0,0.0,0.0,0.0,0.0,0.0,0.0,0.0,0.0,0.0,0.0,0.0,0.0,0.0,0.0,0.0,0.0,0.0,0.0,0.0,0.0,0.0,0.0,0.0,0.0,1.0,1.0,1.0,1.0,1.0,1.0,1.0,1.0,1.0,1.0,1.0,0.91,1.0,0.2,0.14,0.01,0.0,0.0,0.0,0.0,0.0,0.0,0.0,0.0,0.0,0.0,0.07,1.0,0.01,0.0,0.01,0.0,0.0,0.0,0.0,0.0,0.0,0.0,0.01,0.0,0.0,0.0,0.82,0.0,0.0,0.0,0.0,0.0,0.0,0.0,0.0,0.0,0.0,0.0,0.0,0.0,0.0,0.0,0.0,0.0,0.0,0.0,0.0,0.0,0.0,0.0,0.0,0.0,0.0,0.0,0.0,0.0],[0.0,0.0,0.0,0.0,0.0,0.0,0.0,0.0,0.0,0.0,0.04,0.94,0.0,0.0,0.0,0.0,0.0,0.0,0.0,0.0,0.0,0.0,0.0,0.0,0.0,0.0,0.0,0.0,0.0,0.0,0.0,0.0,0.0,0.0,0.0,0.0,0.0,0.0,0.0,0.0,0.0,0.0,0.0,0.0,0.0,0.0,0.0,0.0,0.0,0.0,0.0,0.0,0.0,0.0,0.0,0.0,0.0,0.0,0.0,0.0,0.0,0.0,0.96,0.0,0.0,0.0,0.0,0.0,0.0,0.0,0.0,0.0,0.0,0.0,0.0,0.0,0.0,0.0,0.0,0.0,0.0,0.0,0.0,0.0,0.0,0.0,0.0,0.0,0.06,0.0,0.0,0.17,1.0,0.0,0.0,0.99,0.84,0.0,0.0,0.0,0.0,0.0,0.0,0.0,0.0,0.0,0.0,0.0,0.0,0.0,0.0,0.0,0.0,0.0,0.0,0.0,0.0,0.0,0.0,0.0,0.0,0.0,0.0,0.0,0.0,0.0,0.0,0.0,0.0,0.0,0.0,0.0,0.0,0.0,0.0,0.0,0.0,0.0,0.0,0.0,0.0,0.0,0.0,0.0,0.0,0.0,0.0,0.0,0.0,0.0,0.0,0.0,0.0,0.0,0.0,0.0,0.0,0.0,0.0,0.0,0.0,0.0,0.0,0.0,0.0,0.0,0.0,0.0,0.0,0.0,1.0,1.0,1.0,1.0,1.0,1.0,1.0,1.0,1.0,1.0,1.0,1.0,1.0,1.0,0.82,0.15,0.01,0.0,0.0,0.0,0.0,0.0,0.02,0.04,0.02,0.02,0.79,1.0,0.05,0.0,0.01,0.0,0.0,0.0,0.0,0.0,0.0,0.0,0.06,0.0,0.0,0.0,1.0,0.0,0.0,0.0,0.0,0.0,0.0,0.0,0.0,0.0,0.0,0.0,0.0,0.0,0.0,0.0,0.0,0.0,0.0,0.0,0.0,0.0,0.0,0.0,0.0,0.0,0.0,0.0,0.0,0.0],[0.0,0.0,0.0,0.0,0.0,0.0,0.0,0.0,0.0,0.0,0.0,0.99,0.0,0.0,0.0,0.0,0.0,0.0,0.0,0.0,0.0,0.0,0.0,0.0,0.0,0.0,0.0,0.0,0.0,0.0,0.0,0.0,0.0,0.0,0.0,0.0,0.0,0.0,0.0,0.0,0.0,0.0,0.0,0.0,0.0,0.0,0.0,0.0,0.0,0.0,0.0,0.0,0.0,0.0,0.0,0.0,0.0,0.0,0.0,0.0,0.0,0.0,0.97,0.0,0.0,0.0,0.0,0.0,0.0,0.0,0.0,0.0,0.0,0.0,0.0,0.0,0.0,0.0,0.0,0.0,0.0,0.0,0.0,0.0,0.0,0.0,0.0,0.0,0.01,0.0,0.0,0.0,1.0,0.0,0.0,1.0,0.02,0.0,0.0,0.0,0.0,0.0,0.0,0.0,0.0,0.0,0.0,0.0,0.0,0.0,0.0,0.0,0.0,0.0,0.0,0.0,0.0,0.0,0.0,0.0,0.0,0.0,0.0,0.0,0.0,0.0,0.0,0.0,0.0,0.0,0.0,0.0,0.0,0.0,0.0,0.0,0.0,0.0,0.0,0.0,0.0,0.0,0.0,0.0,0.0,0.0,0.0,0.0,0.0,0.0,0.0,0.0,0.0,0.0,0.0,0.0,0.0,0.0,0.0,0.0,0.0,0.0,0.0,0.0,0.0,0.0,0.0,0.0,0.0,0.0,1.0,1.0,1.0,1.0,1.0,1.0,1.0,1.0,1.0,1.0,1.0,1.0,1.0,1.0,1.0,0.7,0.07,0.0,0.0,0.0,0.0,0.0,0.39,0.07,0.03,0.02,0.96,1.0,0.98,0.0,0.01,0.0,0.0,0.0,0.0,0.0,0.0,0.0,0.02,0.0,0.0,0.0,1.0,0.0,0.0,0.0,0.0,0.0,0.0,0.0,0.0,0.0,0.0,0.0,0.0,0.0,0.0,0.0,0.0,0.0,0.0,0.0,0.0,0.0,0.0,0.0,0.0,0.0,0.0,0.0,0.0,0.0],[0.0,0.0,0.0,0.0,0.0,0.0,0.0,0.0,0.0,0.0,0.73,1.0,0.34,0.0,0.0,0.0,0.0,0.0,0.0,0.0,0.0,0.0,0.0,0.0,0.0,0.0,0.0,0.0,0.0,0.0,0.0,0.0,0.0,0.0,0.0,0.0,0.0,0.0,0.0,0.0,0.0,0.0,0.0,0.0,0.0,0.0,0.0,0.0,0.0,0.0,0.0,0.0,0.0,0.0,0.0,0.0,0.0,0.0,0.0,0.0,0.0,0.01,0.96,0.0,0.0,0.0,0.0,0.0,0.0,0.0,0.0,0.0,0.0,0.0,0.0,0.0,0.0,0.0,0.0,0.0,0.0,0.0,0.0,0.0,0.0,0.0,0.0,0.0,0.0,0.0,0.0,0.0,1.0,0.0,0.0,1.0,0.62,0.0,0.0,0.0,0.0,0.0,0.0,0.0,0.0,0.0,0.0,0.0,0.0,0.0,0.0,0.0,0.0,0.0,0.0,0.0,0.0,0.0,0.0,0.0,0.0,0.0,0.0,0.0,0.0,0.0,0.0,0.0,0.0,0.0,0.0,0.0,0.0,0.0,0.0,0.0,0.0,0.0,0.0,0.0,0.0,0.0,0.0,0.0,0.0,0.0,0.0,0.0,0.0,0.0,0.0,0.0,0.0,0.0,0.0,0.0,0.0,0.0,0.0,0.0,0.0,0.0,0.0,0.0,0.0,0.0,0.0,0.0,0.0,0.0,1.0,1.0,1.0,1.0,1.0,1.0,1.0,1.0,1.0,1.0,1.0,1.0,1.0,1.0,1.0,1.0,1.0,0.67,0.01,0.0,0.0,0.02,0.99,0.98,0.91,0.77,1.0,1.0,1.0,1.0,1.0,0.0,0.01,0.0,0.0,0.0,0.0,0.0,0.97,0.0,0.0,0.0,1.0,0.0,0.0,0.0,0.0,0.0,0.0,0.0,0.0,0.0,0.0,0.0,0.0,0.0,0.0,0.0,0.0,0.0,0.0,0.0,0.0,0.0,0.0,0.0,0.0,0.0,0.0,0.0,0.0,0.0],[0.0,0.0,0.0,0.0,0.0,0.0,0.0,0.0,0.0,0.0,0.72,0.99,0.0,0.0,0.0,0.0,0.0,0.0,0.0,0.0,0.0,0.0,0.0,0.0,0.0,0.0,0.0,0.0,0.0,0.0,0.0,0.0,0.0,0.0,0.0,0.0,0.0,0.0,0.0,0.0,0.0,0.0,0.0,0.0,0.0,0.0,0.0,0.0,0.0,0.0,0.0,0.0,0.0,0.0,0.0,0.0,0.0,0.0,0.0,0.0,0.0,0.01,0.96,0.0,0.0,0.0,0.0,0.0,0.0,0.0,0.0,0.0,0.0,0.0,0.0,0.0,0.0,0.0,0.0,0.0,0.0,0.0,0.0,0.0,0.0,0.0,0.0,0.0,0.0,0.0,0.0,0.0,1.0,0.0,0.0,1.0,0.99,0.0,0.0,0.71,0.0,0.0,0.0,0.0,0.0,0.0,0.0,0.0,0.0,0.0,0.0,0.0,0.0,0.0,0.0,0.0,0.0,0.0,0.0,0.0,0.0,0.0,0.0,0.0,0.0,0.0,0.0,0.0,0.0,0.0,0.0,0.0,0.0,0.0,0.0,0.0,0.0,0.0,0.0,0.0,0.0,0.0,0.0,0.0,0.0,0.0,0.0,0.0,0.0,0.0,0.0,0.0,0.0,0.0,0.0,0.0,0.0,0.0,0.0,0.0,0.0,0.0,0.0,0.0,0.0,0.0,0.0,0.0,0.0,0.0,1.0,1.0,1.0,1.0,1.0,1.0,1.0,1.0,1.0,1.0,1.0,1.0,1.0,1.0,1.0,1.0,1.0,0.04,0.0,0.0,0.0,0.0,1.0,1.0,0.95,0.91,1.0,1.0,1.0,1.0,1.0,1.0,0.71,0.0,0.0,0.0,0.98,0.99,1.0,0.05,0.0,0.0,1.0,0.0,0.0,0.0,0.0,0.0,0.0,0.0,0.0,0.0,0.0,0.0,0.0,0.0,0.0,0.0,0.0,0.0,0.0,0.0,0.0,0.0,0.0,0.0,0.0,0.0,0.0,0.0,0.0,0.0],[0.0,0.0,0.0,0.0,0.0,0.0,0.0,0.0,0.0,0.15,0.98,0.98,0.01,0.0,0.0,0.0,0.0,0.0,0.0,0.0,0.0,0.0,0.0,0.0,0.0,0.0,0.0,0.0,0.0,0.0,0.0,0.0,0.0,0.0,0.0,0.0,0.0,0.0,0.0,0.0,0.0,0.0,0.0,0.0,0.0,0.0,0.0,0.0,0.0,0.0,0.0,0.0,0.0,0.0,0.0,0.0,0.0,0.0,0.0,0.0,0.01,0.02,0.99,0.01,0.0,0.0,0.0,0.0,0.0,0.0,0.0,0.0,0.0,0.0,0.0,0.0,0.0,0.0,0.0,0.0,0.0,0.0,0.0,0.0,0.0,0.0,0.0,0.0,0.0,0.0,0.0,0.0,1.0,0.0,0.0,1.0,1.0,0.0,0.0,0.99,0.0,0.0,0.0,0.0,0.0,0.0,0.0,0.0,0.0,0.0,0.0,0.0,0.0,0.0,0.0,0.0,0.0,0.0,0.0,0.0,0.0,0.0,0.0,0.0,0.0,0.0,0.0,0.0,0.0,0.0,0.0,0.0,0.0,0.0,0.0,0.0,0.0,0.0,0.0,0.0,0.0,0.0,0.0,0.0,0.0,0.0,0.0,0.0,0.0,0.0,0.0,0.0,0.0,0.0,0.0,0.0,0.0,0.0,0.0,0.0,0.0,0.0,0.0,0.0,0.0,0.0,0.0,0.0,0.0,0.0,1.0,1.0,1.0,1.0,1.0,1.0,1.0,1.0,1.0,1.0,1.0,1.0,1.0,1.0,1.0,1.0,1.0,1.0,0.02,0.0,0.0,0.25,1.0,1.0,1.0,0.99,1.0,1.0,1.0,1.0,1.0,1.0,1.0,0.16,0.0,0.61,1.0,1.0,1.0,0.97,0.0,0.0,1.0,0.0,0.0,0.0,0.0,0.0,0.0,0.0,0.0,0.0,0.0,0.0,0.0,0.0,0.0,0.0,0.0,0.0,0.0,0.0,0.0,0.0,0.0,0.0,0.0,0.0,0.0,0.0,0.0,0.0],[0.0,0.0,0.0,0.0,0.0,0.0,0.0,0.0,0.0,0.5,0.52,0.03,0.0,0.0,0.0,0.0,0.0,0.0,0.0,0.0,0.0,0.0,0.0,0.0,0.0,0.0,0.0,0.0,0.0,0.0,0.0,0.0,0.0,0.0,0.0,0.0,0.0,0.0,0.0,0.0,0.0,0.0,0.0,0.0,0.0,0.0,0.0,0.0,0.0,0.0,0.0,0.0,0.0,0.0,0.0,0.0,0.0,0.0,0.0,0.0,0.01,0.01,0.99,0.03,0.14,0.0,0.0,0.0,0.0,0.0,0.0,0.0,0.0,0.0,0.0,0.0,0.0,0.0,0.0,0.0,0.0,0.0,0.0,0.0,0.0,0.0,0.0,0.0,0.0,0.0,0.0,0.0,0.8,0.0,0.0,1.0,1.0,0.0,0.0,1.0,0.0,0.0,0.0,0.0,0.0,0.0,0.0,0.0,0.0,0.0,0.0,0.0,0.0,0.0,0.0,0.0,0.0,0.0,0.0,0.0,0.0,0.0,0.0,0.0,0.0,0.0,0.0,0.0,0.0,0.0,0.0,0.0,0.0,0.0,0.0,0.0,0.0,0.0,0.0,0.0,0.0,0.0,0.0,0.0,0.0,0.0,0.0,0.0,0.0,0.0,0.0,0.0,0.0,0.0,0.0,0.0,0.0,0.0,0.0,0.0,0.0,0.0,0.0,0.0,0.0,0.0,0.0,0.0,0.0,0.0,1.0,1.0,1.0,1.0,1.0,1.0,1.0,1.0,1.0,1.0,1.0,1.0,1.0,1.0,1.0,1.0,1.0,0.04,0.0,0.0,0.0,0.0,1.0,1.0,0.99,0.98,1.0,1.0,1.0,1.0,1.0,1.0,1.0,1.0,1.0,1.0,1.0,1.0,1.0,1.0,0.98,0.98,1.0,0.0,0.0,0.0,0.0,0.0,0.0,0.0,0.0,0.0,0.0,0.0,0.0,0.0,0.0,0.0,0.0,0.0,0.0,0.0,0.0,0.0,0.0,0.0,0.0,0.0,0.0,0.0,0.0,0.0],[0.0,0.0,0.0,0.0,0.0,0.0,0.0,0.0,0.0,0.98,0.46,0.0,0.0,0.0,0.0,0.0,0.0,0.0,0.0,0.0,0.0,0.0,0.0,0.0,0.0,0.0,0.0,0.0,0.0,0.0,0.0,0.0,0.0,0.0,0.0,0.0,0.0,0.0,0.0,0.0,0.0,0.0,0.0,0.0,0.0,0.0,0.0,0.0,0.0,0.0,0.0,0.0,0.0,0.0,0.0,0.0,0.0,0.0,0.34,0.0,0.08,0.14,0.99,0.78,0.74,0.0,0.0,0.0,0.0,0.0,0.0,0.0,0.0,0.0,0.0,0.0,0.0,0.0,0.0,0.0,0.0,0.0,0.0,0.0,0.0,0.0,0.0,0.0,0.0,0.0,0.0,0.0,0.0,0.0,0.0,1.0,1.0,0.0,0.0,1.0,0.0,0.0,0.0,0.0,0.0,0.0,0.0,0.0,0.0,0.0,0.0,0.0,0.0,0.0,0.0,0.0,0.0,0.0,0.0,0.0,0.0,0.0,0.0,0.0,0.0,0.0,0.0,0.0,0.0,0.0,0.0,0.0,0.0,0.0,0.0,0.0,0.0,0.0,0.0,0.0,0.0,0.0,0.0,0.0,0.0,0.0,0.0,0.0,0.0,0.0,0.0,0.0,0.0,0.0,0.0,0.0,0.0,0.0,0.0,0.0,0.0,0.0,0.0,0.0,0.0,0.0,0.0,0.0,0.0,0.0,1.0,1.0,0.99,1.0,1.0,1.0,1.0,1.0,1.0,1.0,1.0,1.0,1.0,1.0,1.0,1.0,1.0,0.89,0.0,0.0,0.0,0.01,1.0,1.0,1.0,0.99,1.0,1.0,1.0,1.0,1.0,1.0,1.0,1.0,1.0,1.0,1.0,1.0,1.0,1.0,1.0,1.0,1.0,0.0,0.0,0.0,0.0,0.0,0.0,0.0,0.0,0.0,0.0,0.0,0.0,0.0,0.0,0.0,0.0,0.0,0.0,0.0,0.0,0.0,0.0,0.0,0.0,0.0,0.0,0.0,0.0,0.0],[0.0,0.0,0.0,0.0,0.0,0.0,0.0,0.0,0.0,0.99,0.97,0.01,0.0,0.0,0.0,0.0,0.0,0.0,0.0,0.0,0.0,0.0,0.0,0.0,0.0,0.0,0.0,0.0,0.0,0.0,0.0,0.0,0.0,0.0,0.0,0.0,0.0,0.0,0.0,0.0,0.0,0.0,0.0,0.0,0.0,0.0,0.0,0.0,0.0,0.0,0.0,0.0,0.0,0.0,0.0,0.0,0.0,0.0,0.99,0.01,0.8,0.93,0.99,0.91,0.05,0.0,0.0,0.0,0.01,0.0,0.0,0.0,0.0,0.0,0.0,0.0,0.0,0.0,0.0,0.0,0.0,0.0,0.0,0.0,0.0,0.0,0.0,0.0,0.0,0.0,0.0,0.0,0.0,0.0,0.0,0.05,0.94,0.0,0.0,0.99,0.0,0.0,0.0,0.0,0.0,0.0,0.0,0.0,0.0,0.0,0.0,0.0,0.0,0.0,0.0,0.0,0.0,0.0,0.0,0.0,0.0,0.0,0.0,0.0,0.0,0.0,0.0,0.0,0.0,0.0,0.0,0.0,0.0,0.0,0.0,0.0,0.0,0.0,0.0,0.0,0.0,0.0,0.0,0.0,0.0,0.0,0.0,0.0,0.0,0.0,0.0,0.0,0.0,0.0,0.0,0.0,0.0,0.0,0.0,0.0,0.0,0.0,0.0,0.0,0.0,0.0,0.0,0.0,0.0,0.0,0.86,1.0,0.95,0.91,1.0,1.0,1.0,1.0,1.0,1.0,1.0,1.0,1.0,1.0,1.0,1.0,1.0,1.0,1.0,0.0,0.84,1.0,1.0,1.0,1.0,1.0,1.0,1.0,1.0,1.0,1.0,1.0,1.0,1.0,1.0,1.0,1.0,1.0,1.0,1.0,1.0,1.0,1.0,0.0,0.0,0.0,0.0,0.0,0.0,0.0,0.0,0.0,0.0,0.0,0.0,0.0,0.0,0.0,0.0,0.0,0.0,0.0,0.0,0.0,0.0,0.0,0.0,0.0,0.0,0.0,0.0,0.0],[0.0,0.0,0.0,0.0,0.0,0.0,0.0,0.0,0.0,0.96,1.0,0.97,0.95,0.0,0.0,0.0,0.0,0.0,0.0,0.0,0.0,0.0,0.0,0.0,0.0,0.0,0.0,0.0,0.0,0.0,0.0,0.0,0.0,0.0,0.0,0.0,0.0,0.0,0.0,0.0,0.0,0.0,0.0,0.0,0.0,0.0,0.0,0.0,0.0,0.0,0.0,0.0,0.0,0.0,0.0,0.0,0.0,0.0,0.95,0.02,0.93,0.95,0.99,0.14,0.0,0.0,0.0,0.0,0.0,0.0,0.0,0.0,0.0,0.0,0.0,0.0,0.0,0.0,0.0,0.0,0.0,0.0,0.0,0.0,0.0,0.0,0.0,0.0,0.0,0.0,0.0,0.0,0.04,0.0,0.0,0.07,0.68,0.0,0.0,0.01,0.0,0.0,0.0,0.0,0.0,0.0,0.0,0.0,0.0,0.0,0.0,0.0,0.0,0.0,0.0,0.0,0.0,0.0,0.0,0.0,0.0,0.0,0.0,0.0,0.0,0.0,0.0,0.0,0.0,0.0,0.0,0.0,0.0,0.0,0.0,0.0,0.0,0.0,0.0,0.0,0.0,0.0,0.0,0.0,0.0,0.0,0.0,0.0,0.0,0.0,0.0,0.0,0.0,0.0,0.0,0.0,0.0,0.0,0.0,0.0,0.0,0.0,0.0,0.0,0.0,0.0,0.0,0.0,0.0,0.0,1.0,1.0,1.0,1.0,1.0,1.0,1.0,1.0,1.0,1.0,1.0,1.0,1.0,1.0,1.0,1.0,1.0,1.0,1.0,0.86,0.99,1.0,1.0,1.0,1.0,1.0,1.0,1.0,1.0,1.0,1.0,1.0,1.0,0.91,0.0,0.9,1.0,1.0,1.0,0.99,0.0,0.0,1.0,0.0,0.0,0.0,0.0,0.0,0.0,0.0,0.0,0.0,0.0,0.0,0.0,0.0,0.0,0.0,0.0,0.0,0.0,0.0,0.0,0.0,0.0,0.0,0.0,0.0,0.0,0.0,0.0,0.0],[0.0,0.0,0.0,0.0,0.0,0.0,0.0,0.0,0.0,0.89,1.0,0.99,1.0,0.0,0.0,0.0,0.0,0.0,0.0,0.0,0.0,0.0,0.0,0.0,0.0,0.0,0.0,0.0,0.0,0.0,0.0,0.0,0.0,0.0,0.0,0.0,0.0,0.0,0.0,0.0,0.0,0.0,0.0,0.0,0.0,0.0,0.0,0.0,0.0,0.0,0.0,0.0,0.0,0.0,0.0,0.0,0.0,0.0,0.99,0.93,1.0,0.98,0.97,0.03,0.0,0.0,0.0,0.0,0.0,0.0,0.0,0.0,0.0,0.0,0.0,0.0,0.0,0.0,0.0,0.0,0.0,0.0,0.0,0.0,0.0,0.0,0.0,0.0,0.0,0.0,0.0,0.0,0.0,0.0,0.0,0.0,0.01,0.0,0.0,0.0,0.0,0.0,0.0,0.0,0.0,0.0,0.0,0.0,0.0,0.0,0.0,0.0,0.0,0.0,0.0,0.0,0.0,0.0,0.0,0.0,0.0,0.0,0.0,0.0,0.0,0.0,0.0,0.0,0.0,0.0,0.0,0.0,0.0,0.0,0.0,0.0,0.0,0.0,0.0,0.0,0.0,0.0,0.0,0.0,0.0,0.0,0.0,0.0,0.0,0.0,0.0,0.0,0.0,0.0,0.0,0.0,0.0,0.0,0.0,0.0,0.0,0.0,0.0,0.0,0.0,0.0,0.0,0.0,0.0,0.0,0.54,1.0,0.76,0.2,1.0,1.0,1.0,1.0,1.0,1.0,1.0,1.0,1.0,1.0,1.0,1.0,1.0,1.0,1.0,1.0,1.0,1.0,1.0,1.0,1.0,1.0,1.0,1.0,1.0,1.0,1.0,1.0,1.0,0.0,0.0,0.0,1.0,1.0,1.0,0.11,0.0,0.0,1.0,0.0,0.0,0.0,0.0,0.0,0.01,0.02,0.01,0.0,0.0,0.0,0.0,0.0,0.0,0.0,0.0,0.0,0.0,0.0,0.0,0.0,0.0,0.0,0.0,0.0,0.0,0.0,0.0,0.0],[0.0,0.0,0.0,0.0,0.0,0.0,0.0,0.0,0.0,0.12,0.81,0.87,1.0,0.01,0.0,0.0,0.01,0.0,0.0,0.0,0.0,0.0,0.0,0.0,0.0,0.0,0.0,0.0,0.0,0.0,0.0,0.0,0.0,0.0,0.0,0.0,0.0,0.0,0.0,0.0,0.0,0.0,0.0,0.0,0.0,0.0,0.0,0.0,0.0,0.0,0.0,0.0,0.0,0.0,0.0,0.0,0.0,0.0,0.83,0.91,0.98,0.96,0.99,0.12,0.0,0.0,0.0,0.0,0.0,0.0,0.0,0.0,0.0,0.0,0.0,0.0,0.0,0.0,0.0,0.0,0.0,0.0,0.0,0.0,0.0,0.0,0.0,0.0,0.0,0.0,0.0,0.0,0.05,0.0,0.0,0.0,0.04,0.0,0.0,0.0,0.0,0.0,0.0,0.0,0.0,0.0,0.0,0.0,0.0,0.0,0.0,0.0,0.0,0.0,0.0,0.0,0.0,0.0,0.0,0.0,0.0,0.0,0.0,0.0,0.0,0.0,0.0,0.0,0.0,0.0,0.0,0.0,0.0,0.0,0.0,0.0,0.0,0.0,0.0,0.0,0.0,0.0,0.0,0.0,0.0,0.0,0.0,0.0,0.0,0.0,0.0,0.0,0.0,0.0,0.0,0.0,0.0,0.0,0.0,0.0,0.0,0.0,0.0,0.0,0.0,0.0,0.0,0.0,0.0,0.0,0.41,0.98,0.27,0.14,0.82,1.0,1.0,1.0,1.0,1.0,1.0,1.0,1.0,1.0,1.0,1.0,1.0,1.0,1.0,1.0,1.0,1.0,1.0,1.0,1.0,1.0,1.0,1.0,1.0,1.0,1.0,0.91,0.23,0.0,0.0,0.0,0.09,0.16,1.0,0.01,0.0,0.0,1.0,0.0,0.0,0.0,0.0,0.02,0.13,0.18,0.11,0.0,0.0,0.0,0.0,0.0,0.0,0.0,0.0,0.0,0.0,0.0,0.0,0.0,0.0,0.0,0.0,0.0,0.0,0.0,0.0,0.0],[0.0,0.0,0.0,0.0,0.0,0.0,0.0,0.0,0.0,0.06,0.62,0.89,1.0,0.08,0.0,0.0,0.05,0.0,0.0,0.0,0.0,0.0,0.0,0.0,0.0,0.0,0.0,0.0,0.0,0.0,0.0,0.0,0.0,0.0,0.47,0.04,0.0,0.01,0.0,0.0,0.0,0.0,0.0,0.0,0.0,0.0,0.0,0.0,0.0,0.0,0.0,0.0,0.0,0.0,0.0,0.0,0.0,0.0,0.92,0.99,0.98,0.94,0.97,0.01,0.0,0.0,0.0,0.0,0.0,0.0,0.0,0.0,0.0,0.0,0.0,0.0,0.0,0.0,0.0,0.0,0.0,0.0,0.0,0.0,0.0,0.0,0.0,0.0,0.0,0.0,0.0,0.0,0.01,0.0,0.0,0.0,0.01,0.0,0.0,0.0,0.0,0.0,0.0,0.0,0.0,0.0,0.0,0.0,0.0,0.0,0.0,0.0,0.0,0.0,0.0,0.0,0.0,0.0,0.0,0.0,0.0,0.0,0.0,0.0,0.0,0.0,0.0,0.0,0.0,0.0,0.0,0.0,0.0,0.0,0.0,0.0,0.0,0.0,0.0,0.0,0.0,0.0,0.0,0.0,0.0,0.0,0.0,0.0,0.0,0.0,0.0,0.0,0.0,0.0,0.0,0.0,0.0,0.0,0.0,0.0,0.0,0.0,0.0,0.0,0.0,0.0,0.0,0.0,0.0,0.0,0.06,0.13,0.02,0.01,0.15,0.7,1.0,1.0,1.0,1.0,1.0,1.0,1.0,1.0,1.0,1.0,1.0,1.0,1.0,1.0,1.0,1.0,1.0,1.0,1.0,1.0,1.0,1.0,1.0,1.0,0.99,0.05,0.0,0.0,0.0,0.0,0.0,0.01,0.74,0.0,0.0,0.0,1.0,0.0,0.0,0.0,0.01,0.13,0.51,0.53,0.68,0.0,0.0,0.0,0.0,0.0,0.0,0.0,0.0,0.0,0.0,0.0,0.0,0.0,0.0,0.0,0.0,0.0,0.0,0.0,0.0,0.12],[0.0,0.0,0.0,0.0,0.0,0.0,0.0,0.0,0.0,0.09,1.0,1.0,1.0,0.61,0.0,0.0,0.75,0.0,0.0,0.0,0.0,0.0,0.0,0.0,0.0,0.0,0.0,0.0,0.0,0.0,0.0,0.0,0.0,0.0,0.93,0.03,0.0,0.01,0.0,0.0,0.0,0.0,0.0,0.0,0.0,0.0,0.0,0.0,0.0,0.0,0.0,0.0,0.0,0.0,0.0,0.0,0.0,0.0,0.99,1.0,1.0,0.81,0.95,0.0,0.0,0.0,0.0,0.0,0.0,0.0,0.0,0.0,0.0,0.0,0.0,0.0,0.0,0.0,0.0,0.0,0.0,0.0,0.0,0.0,0.0,0.0,0.0,0.0,0.0,0.0,0.0,0.0,0.0,0.0,0.0,0.0,0.0,0.0,0.0,0.0,0.0,0.0,0.0,0.0,0.0,0.0,0.0,0.0,0.0,0.0,0.0,0.0,0.0,0.0,0.0,0.0,0.0,0.0,0.0,0.0,0.0,0.0,0.0,0.0,0.0,0.0,0.0,0.0,0.0,0.0,0.0,0.0,0.0,0.0,0.0,0.0,0.0,0.0,0.0,0.0,0.0,0.0,0.0,0.0,0.0,0.0,0.0,0.0,0.0,0.0,0.0,0.0,0.0,0.0,0.0,0.0,0.0,0.0,0.0,0.0,0.0,0.0,0.0,0.0,0.0,0.0,0.0,0.0,0.0,0.0,0.01,0.0,0.0,0.0,0.01,0.07,1.0,1.0,1.0,1.0,1.0,1.0,1.0,1.0,1.0,1.0,1.0,1.0,1.0,1.0,1.0,1.0,1.0,1.0,1.0,1.0,1.0,1.0,1.0,1.0,0.99,0.0,0.0,0.0,0.0,0.0,0.0,0.0,0.86,0.0,0.0,0.0,0.97,0.0,0.0,0.0,0.03,1.0,0.96,0.97,0.96,0.0,0.0,0.0,0.0,0.0,0.0,0.0,0.0,0.0,0.0,0.0,0.0,0.0,0.0,0.0,0.0,0.0,0.0,0.0,0.0,0.99],[0.0,0.0,0.0,0.0,0.0,0.0,0.0,0.0,0.0,0.0,1.0,1.0,1.0,1.0,0.0,0.0,1.0,0.0,0.0,0.0,0.0,0.0,0.0,0.0,0.0,0.0,0.0,0.0,0.0,0.0,0.0,0.0,0.0,0.0,0.99,0.29,0.0,0.01,0.0,0.0,0.0,0.0,0.0,0.0,0.0,0.0,0.0,0.0,0.0,0.0,0.0,0.0,0.0,0.0,0.0,0.0,0.0,0.0,0.99,1.0,1.0,0.26,0.25,0.0,0.0,0.0,0.0,0.0,0.0,0.0,0.0,0.0,0.0,0.0,0.0,0.0,0.0,0.0,0.0,0.0,0.0,0.0,0.0,0.0,0.0,0.0,0.0,0.0,0.0,0.0,0.0,0.0,0.0,0.0,0.0,0.0,0.0,0.0,0.0,0.0,0.0,0.0,0.0,0.0,0.0,0.0,0.0,0.0,0.0,0.0,0.0,0.0,0.0,0.0,0.0,0.0,0.0,0.0,0.0,0.0,0.0,0.0,0.0,0.0,0.0,0.0,0.0,0.0,0.0,0.0,0.0,0.0,0.0,0.0,0.0,0.0,0.0,0.0,0.0,0.0,0.0,0.0,0.0,0.0,0.0,0.0,0.0,0.0,0.0,0.0,0.0,0.0,0.0,0.0,0.0,0.0,0.0,0.0,0.0,0.0,0.0,0.0,0.0,0.0,0.0,0.0,0.0,0.0,0.0,0.0,0.0,0.0,0.0,0.0,0.0,0.0,0.67,0.04,1.0,0.04,0.89,1.0,1.0,1.0,1.0,1.0,1.0,1.0,1.0,1.0,1.0,1.0,1.0,1.0,1.0,1.0,1.0,1.0,1.0,0.61,0.0,0.0,0.0,0.0,0.0,0.0,0.0,0.0,0.0,0.0,0.0,0.0,0.0,0.05,0.01,0.11,0.99,1.0,1.0,1.0,0.99,0.0,0.0,0.0,0.0,0.0,0.0,0.0,0.0,0.0,0.0,0.0,0.0,0.0,0.0,0.0,0.0,0.0,0.0,0.0,0.0,1.0],[0.0,0.0,0.0,0.0,0.0,0.0,0.0,0.0,0.0,0.0,0.01,0.88,1.0,1.0,0.0,0.0,0.03,0.0,0.0,0.0,0.0,0.0,0.0,0.0,0.0,0.0,0.0,0.0,0.0,0.0,0.0,0.0,0.0,0.0,0.99,0.94,0.0,0.01,0.0,0.0,0.0,0.0,0.0,0.0,0.0,0.0,0.0,0.0,0.0,0.0,0.0,0.0,0.0,0.0,0.0,0.0,0.0,0.0,0.57,1.0,0.99,0.58,0.07,0.0,0.0,0.0,0.0,0.0,0.0,0.0,0.0,0.0,0.0,0.0,0.0,0.0,0.0,0.0,0.0,0.0,0.0,0.0,0.0,0.0,0.0,0.0,0.0,0.0,0.0,0.0,0.0,0.0,0.0,0.0,0.0,0.0,0.0,0.0,0.0,0.0,0.0,0.0,0.0,0.0,0.0,0.0,0.0,0.0,0.0,0.0,0.0,0.0,0.0,0.0,0.0,0.0,0.0,0.0,0.0,0.0,0.0,0.0,0.0,0.0,0.0,0.0,0.0,0.0,0.0,0.0,0.0,0.0,0.0,0.0,0.0,0.0,0.0,0.0,0.0,0.0,0.0,0.0,0.0,0.0,0.0,0.0,0.0,0.0,0.0,0.0,0.0,0.0,0.0,0.0,0.0,0.0,0.0,0.0,0.0,0.0,0.0,0.0,0.0,0.0,0.0,0.0,0.0,0.0,0.0,0.0,0.0,0.0,0.0,0.0,0.0,0.0,0.01,0.0,0.02,0.0,0.0,1.0,1.0,1.0,1.0,1.0,1.0,1.0,1.0,1.0,1.0,1.0,1.0,1.0,1.0,1.0,1.0,1.0,0.99,0.0,0.0,0.0,0.0,0.0,0.0,0.0,0.0,0.0,0.0,0.0,0.0,0.0,0.0,0.13,0.01,0.21,0.95,1.0,0.98,0.98,0.97,0.0,0.0,0.0,0.0,0.0,0.0,0.0,0.0,0.0,0.0,0.0,0.0,0.0,0.0,0.0,0.0,0.0,0.0,0.0,0.0,1.0],[0.0,0.0,0.0,0.0,0.0,0.0,0.0,0.0,0.0,0.0,0.0,0.69,1.0,1.0,0.0,0.0,0.11,0.0,0.0,0.0,0.0,0.0,0.0,0.0,0.0,0.0,0.0,0.0,0.0,0.0,0.0,0.0,0.01,0.0,1.0,0.95,0.0,0.0,0.0,0.0,0.0,0.0,0.0,0.0,0.0,0.0,0.0,0.0,0.0,0.0,0.0,0.0,0.0,0.0,0.0,0.0,0.0,0.0,0.0,1.0,0.98,0.06,0.01,0.0,0.0,0.0,0.0,0.0,0.0,0.0,0.0,0.0,0.0,0.0,0.0,0.0,0.0,0.0,0.0,0.0,0.0,0.0,0.0,0.0,0.0,0.0,0.0,0.0,0.0,0.0,0.0,0.0,0.0,0.0,0.0,0.0,0.0,0.0,0.0,0.0,0.0,0.0,0.0,0.0,0.0,0.0,0.0,0.0,0.0,0.0,0.0,0.0,0.0,0.0,0.0,0.0,0.0,0.0,0.0,0.0,0.0,0.0,0.0,0.0,0.0,0.0,0.0,0.0,0.0,0.0,0.0,0.0,0.0,0.0,0.0,0.0,0.0,0.0,0.0,0.0,0.0,0.0,0.0,0.0,0.0,0.0,0.0,0.0,0.0,0.0,0.0,0.0,0.0,0.0,0.0,0.0,0.0,0.0,0.0,0.0,0.0,0.0,0.0,0.0,0.0,0.0,0.0,0.0,0.0,0.0,0.0,0.0,0.0,0.0,0.0,0.0,0.0,0.0,0.0,0.0,0.0,0.0,0.86,1.0,1.0,1.0,1.0,1.0,1.0,1.0,1.0,1.0,1.0,1.0,1.0,0.52,1.0,0.18,0.0,0.0,0.0,0.0,0.0,0.0,0.0,0.0,0.0,0.0,0.0,0.0,0.0,0.0,0.0,0.6,0.85,0.49,1.0,1.0,0.99,0.99,0.99,0.05,0.23,0.0,0.0,0.0,0.0,0.0,0.0,0.0,0.0,0.0,0.0,0.0,0.0,0.0,0.0,0.0,0.0,0.0,0.0,1.0],[0.0,0.0,0.0,0.0,0.0,0.0,0.0,0.0,0.0,0.0,0.0,0.05,1.0,0.36,0.0,0.0,0.02,0.0,0.0,0.0,0.0,0.0,0.0,0.0,0.0,0.0,0.0,0.0,0.0,0.0,0.0,0.0,0.0,0.0,0.99,0.98,0.02,0.65,0.0,0.0,0.0,0.0,0.0,0.0,0.0,0.0,0.0,0.0,0.0,0.0,0.0,0.0,0.0,0.0,0.0,0.0,0.0,0.0,0.71,0.99,0.98,0.86,0.06,0.0,0.0,0.0,0.0,0.0,0.0,0.0,0.0,0.0,0.0,0.0,0.0,0.0,0.0,0.0,0.0,0.0,0.0,0.0,0.0,0.0,0.0,0.0,0.0,0.0,0.0,0.0,0.0,0.0,0.0,0.0,0.0,0.0,0.0,0.0,0.0,0.0,0.0,0.0,0.0,0.0,0.0,0.0,0.0,0.0,0.0,0.0,0.0,0.0,0.0,0.0,0.0,0.0,0.0,0.0,0.0,0.0,0.0,0.0,0.0,0.0,0.0,0.0,0.0,0.0,0.0,0.0,0.0,0.0,0.0,0.0,0.0,0.0,0.0,0.0,0.0,0.0,0.0,0.0,0.0,0.0,0.0,0.0,0.0,0.0,0.0,0.0,0.0,0.0,0.0,0.0,0.0,0.0,0.0,0.0,0.0,0.0,0.0,0.0,0.0,0.0,0.0,0.0,0.0,0.0,0.0,0.0,0.0,0.0,0.0,0.0,0.0,0.0,0.0,0.0,0.0,0.0,0.0,0.84,0.99,1.0,1.0,1.0,1.0,1.0,1.0,1.0,1.0,1.0,1.0,1.0,1.0,0.99,1.0,0.93,0.93,0.0,0.0,0.0,0.0,0.0,0.0,0.0,0.0,0.0,0.0,0.0,0.0,0.0,0.0,0.07,0.03,0.15,0.28,0.99,0.94,0.94,0.92,0.01,0.01,0.0,0.0,0.0,0.0,0.0,0.0,0.0,0.0,0.0,0.0,0.0,0.0,0.0,0.0,0.0,0.0,0.0,0.0,0.99],[0.0,0.0,0.0,0.0,0.0,0.0,0.0,0.0,0.0,0.02,0.99,0.99,1.0,1.0,0.8,0.0,1.0,0.11,0.0,0.0,0.0,0.0,0.0,0.0,0.0,0.0,0.0,0.0,0.0,0.0,0.0,0.0,0.0,0.0,0.99,0.09,0.0,0.05,0.0,0.0,0.0,0.0,0.0,0.0,0.0,0.0,0.0,0.0,0.0,0.0,0.0,0.0,0.0,0.0,0.0,0.0,0.0,0.0,0.99,1.0,1.0,0.03,0.01,0.0,0.0,0.0,0.0,0.0,0.0,0.0,0.0,0.0,0.0,0.0,0.0,0.0,0.0,0.0,0.0,0.0,0.0,0.0,0.0,0.0,0.0,0.0,0.0,0.0,0.0,0.0,0.0,0.0,0.0,0.0,0.0,0.0,0.0,0.0,0.0,0.0,0.0,0.0,0.0,0.0,0.0,0.0,0.0,0.0,0.0,0.0,0.0,0.0,0.0,0.0,0.0,0.0,0.0,0.0,0.0,0.0,0.0,0.0,0.0,0.0,0.0,0.0,0.0,0.0,0.0,0.0,0.0,0.0,0.0,0.0,0.0,0.0,0.0,0.0,0.0,0.0,0.0,0.0,0.0,0.0,0.0,0.0,0.0,0.0,0.0,0.0,0.0,0.0,0.0,0.0,0.0,0.0,0.0,0.0,0.0,0.0,0.0,0.0,0.0,0.0,0.0,0.0,0.0,0.0,0.0,0.0,0.0,0.0,0.0,0.0,0.0,0.0,0.02,0.0,0.25,0.0,0.01,1.0,1.0,1.0,1.0,1.0,1.0,1.0,1.0,1.0,1.0,1.0,1.0,1.0,1.0,1.0,1.0,1.0,1.0,0.03,0.0,0.0,0.0,0.0,0.0,0.0,0.0,0.0,0.0,0.0,0.0,0.0,0.0,0.67,0.96,0.39,1.0,1.0,1.0,1.0,1.0,0.0,0.0,0.0,0.0,0.0,0.0,0.0,0.0,0.0,0.0,0.0,0.0,0.0,0.0,0.0,0.0,0.0,0.0,0.0,0.0,1.0],[0.0,0.0,0.0,0.0,0.0,0.0,0.0,0.0,0.0,0.97,0.99,0.98,1.0,0.09,0.0,0.0,0.97,0.0,0.0,0.0,0.0,0.0,0.0,0.0,0.0,0.0,0.0,0.0,0.0,0.0,0.0,0.0,0.0,0.0,0.04,0.01,0.0,0.03,0.0,0.0,0.0,0.0,0.0,0.0,0.0,0.0,0.0,0.0,0.0,0.0,0.0,0.0,0.0,0.0,0.0,0.0,0.0,0.0,0.99,0.99,1.0,0.29,0.96,0.01,0.0,0.0,0.0,0.0,0.0,0.0,0.0,0.0,0.0,0.0,0.0,0.0,0.0,0.0,0.0,0.0,0.0,0.0,0.0,0.0,0.0,0.0,0.0,0.0,0.0,0.0,0.0,0.0,0.0,0.0,0.0,0.0,0.0,0.0,0.0,0.0,0.0,0.0,0.0,0.0,0.0,0.0,0.0,0.0,0.0,0.0,0.0,0.0,0.0,0.0,0.0,0.0,0.0,0.0,0.0,0.0,0.0,0.0,0.0,0.0,0.0,0.0,0.0,0.0,0.0,0.0,0.0,0.0,0.0,0.0,0.0,0.0,0.0,0.0,0.0,0.0,0.0,0.0,0.0,0.0,0.0,0.0,0.0,0.0,0.0,0.0,0.0,0.0,0.0,0.0,0.0,0.0,0.0,0.0,0.0,0.0,0.0,0.0,0.0,0.0,0.0,0.0,0.0,0.0,0.0,0.0,0.01,0.0,0.0,0.0,0.02,0.39,0.99,1.0,1.0,1.0,1.0,1.0,1.0,1.0,1.0,1.0,1.0,1.0,1.0,1.0,1.0,1.0,1.0,1.0,1.0,1.0,1.0,1.0,1.0,1.0,1.0,0.59,0.01,0.0,0.0,0.0,0.03,0.48,0.99,0.0,0.0,0.0,1.0,0.0,0.0,0.0,0.0,0.97,0.93,0.93,0.93,0.0,0.0,0.0,0.0,0.0,0.0,0.0,0.0,0.0,0.0,0.0,0.0,0.0,0.0,0.0,0.0,0.0,0.0,0.0,0.0,0.92],[0.0,0.0,0.0,0.0,0.0,0.0,0.0,0.0,0.01,0.98,0.98,0.93,1.0,0.02,0.02,0.0,0.97,0.0,0.0,0.0,0.0,0.0,0.0,0.0,0.0,0.0,0.0,0.0,0.0,0.0,0.0,0.0,0.0,0.0,0.02,0.0,0.0,0.5,0.0,0.0,0.0,0.0,0.0,0.0,0.0,0.0,0.0,0.0,0.0,0.0,0.0,0.0,0.0,0.0,0.0,0.0,0.0,0.0,0.99,0.99,0.99,0.12,0.84,0.0,0.0,0.0,0.0,0.0,0.0,0.0,0.0,0.0,0.0,0.0,0.0,0.0,0.0,0.0,0.0,0.0,0.0,0.0,0.0,0.0,0.0,0.0,0.0,0.0,0.0,0.0,0.0,0.0,0.01,0.0,0.0,0.0,0.06,0.0,0.0,0.0,0.0,0.0,0.0,0.0,0.0,0.0,0.0,0.0,0.0,0.0,0.0,0.0,0.0,0.0,0.0,0.0,0.0,0.0,0.0,0.0,0.0,0.0,0.0,0.0,0.0,0.0,0.0,0.0,0.0,0.0,0.0,0.0,0.0,0.0,0.0,0.0,0.0,0.0,0.0,0.0,0.0,0.0,0.0,0.0,0.0,0.0,0.0,0.0,0.0,0.0,0.0,0.0,0.0,0.0,0.0,0.0,0.0,0.0,0.0,0.0,0.0,0.0,0.0,0.0,0.0,0.0,0.0,0.0,0.0,0.0,0.01,0.01,0.0,0.0,0.04,0.07,0.98,1.0,1.0,1.0,1.0,1.0,1.0,1.0,1.0,1.0,1.0,1.0,1.0,1.0,1.0,1.0,1.0,1.0,1.0,1.0,1.0,1.0,1.0,1.0,1.0,0.95,0.25,0.0,0.0,0.0,0.76,0.94,0.99,0.39,0.0,0.0,0.99,0.0,0.0,0.0,0.01,0.94,0.91,0.92,0.92,0.0,0.0,0.0,0.0,0.0,0.0,0.0,0.0,0.0,0.0,0.0,0.0,0.0,0.0,0.0,0.0,0.0,0.0,0.0,0.0,0.89],[0.0,0.0,0.0,0.0,0.0,0.0,0.0,0.0,0.64,0.97,0.97,0.94,0.99,0.01,0.01,0.0,0.97,0.0,0.0,0.0,0.0,0.0,0.0,0.0,0.0,0.0,0.0,0.0,0.0,0.0,0.0,0.0,0.0,0.0,0.02,0.01,0.0,0.14,0.0,0.0,0.0,0.0,0.0,0.0,0.0,0.0,0.0,0.0,0.0,0.0,0.0,0.0,0.0,0.0,0.0,0.0,0.0,0.01,0.98,0.98,0.9,0.07,0.43,0.01,0.0,0.0,0.0,0.0,0.0,0.0,0.0,0.0,0.0,0.0,0.0,0.0,0.0,0.0,0.0,0.0,0.0,0.0,0.0,0.0,0.0,0.0,0.0,0.0,0.0,0.0,0.0,0.0,0.01,0.0,0.0,0.0,0.85,0.0,0.0,0.0,0.0,0.0,0.0,0.0,0.0,0.0,0.0,0.0,0.0,0.0,0.0,0.0,0.0,0.0,0.0,0.0,0.0,0.0,0.0,0.0,0.0,0.0,0.0,0.0,0.0,0.0,0.0,0.0,0.0,0.0,0.0,0.0,0.0,0.0,0.0,0.0,0.0,0.0,0.0,0.0,0.0,0.0,0.0,0.0,0.0,0.0,0.0,0.0,0.0,0.0,0.0,0.0,0.0,0.0,0.0,0.0,0.0,0.0,0.0,0.0,0.0,0.0,0.0,0.0,0.0,0.0,0.0,0.0,0.0,0.0,0.01,0.01,0.0,0.0,0.02,0.03,0.91,0.95,1.0,0.99,1.0,1.0,1.0,1.0,1.0,1.0,1.0,1.0,1.0,1.0,1.0,1.0,1.0,1.0,1.0,1.0,1.0,1.0,1.0,0.99,0.99,0.95,0.69,0.02,0.0,0.3,0.92,0.95,0.97,0.9,0.26,0.02,0.98,0.0,0.0,0.0,0.01,0.47,0.73,0.62,0.68,0.0,0.0,0.0,0.0,0.0,0.0,0.0,0.0,0.0,0.0,0.0,0.0,0.0,0.0,0.0,0.0,0.0,0.0,0.0,0.0,0.33],[0.0,0.0,0.0,0.0,0.0,0.0,0.0,0.14,0.87,0.93,0.95,0.76,0.36,0.0,0.0,0.0,0.92,0.0,0.0,0.0,0.0,0.0,0.0,0.0,0.0,0.0,0.0,0.0,0.0,0.0,0.0,0.0,0.0,0.0,0.01,0.0,0.0,0.1,0.0,0.0,0.0,0.0,0.0,0.0,0.0,0.0,0.0,0.0,0.0,0.0,0.0,0.0,0.0,0.0,0.0,0.0,0.0,0.01,0.99,0.95,0.4,0.05,0.11,0.01,0.0,0.0,0.0,0.0,0.01,0.0,0.0,0.0,0.02,0.0,0.0,0.0,0.0,0.0,0.0,0.0,0.01,0.11,0.0,0.0,0.0,0.0,0.0,0.0,0.0,0.0,0.0,0.0,0.01,0.0,0.0,0.0,0.87,0.0,0.0,0.02,0.0,0.0,0.0,0.0,0.0,0.0,0.0,0.0,0.0,0.0,0.0,0.0,0.0,0.0,0.0,0.0,0.0,0.0,0.0,0.0,0.0,0.0,0.0,0.0,0.0,0.0,0.0,0.0,0.0,0.0,0.0,0.0,0.0,0.0,0.0,0.0,0.0,0.0,0.0,0.0,0.0,0.0,0.0,0.0,0.0,0.0,0.0,0.0,0.0,0.0,0.0,0.0,0.0,0.0,0.0,0.0,0.0,0.0,0.0,0.0,0.0,0.0,0.0,0.0,0.0,0.0,0.0,0.0,0.0,0.0,0.01,0.0,0.0,0.0,0.02,0.02,0.77,0.91,0.99,0.98,0.99,1.0,1.0,1.0,1.0,1.0,1.0,1.0,1.0,0.52,0.99,1.0,1.0,1.0,1.0,1.0,1.0,1.0,1.0,1.0,0.99,0.98,0.84,0.11,0.08,0.79,0.96,0.97,0.98,0.94,0.85,0.38,0.98,0.0,0.0,0.0,0.0,0.08,0.42,0.32,0.34,0.0,0.0,0.0,0.0,0.0,0.0,0.0,0.0,0.0,0.0,0.0,0.0,0.0,0.0,0.0,0.0,0.0,0.0,0.0,0.0,0.08],[0.0,0.0,0.0,0.0,0.0,0.0,0.0,0.0,0.0,0.86,0.95,0.86,1.0,0.0,0.0,0.0,0.01,0.0,0.0,0.0,0.0,0.0,0.0,0.0,0.0,0.0,0.0,0.0,0.0,0.0,0.0,0.0,0.0,0.0,0.0,0.0,0.0,0.03,0.0,0.0,0.0,0.0,0.0,0.0,0.0,0.0,0.0,0.0,0.0,0.0,0.0,0.0,0.0,0.0,0.0,0.0,0.0,0.0,0.99,0.99,0.99,0.58,0.99,0.07,0.0,0.0,0.0,0.0,0.0,0.0,0.0,0.0,0.0,0.0,0.0,0.0,0.0,0.0,0.0,0.0,0.0,0.0,0.0,0.0,0.0,0.0,0.0,0.0,0.0,0.0,0.0,0.0,0.1,0.0,0.0,0.0,0.15,0.0,0.0,0.0,0.0,0.0,0.0,0.0,0.0,0.0,0.0,0.0,0.0,0.0,0.0,0.0,0.0,0.0,0.0,0.0,0.0,0.0,0.0,0.0,0.0,0.0,0.0,0.0,0.0,0.0,0.0,0.0,0.0,0.0,0.0,0.0,0.0,0.0,0.0,0.0,0.0,0.0,0.0,0.0,0.0,0.0,0.0,0.0,0.0,0.0,0.0,0.0,0.0,0.0,0.0,0.0,0.0,0.0,0.0,0.0,0.0,0.0,0.0,0.0,0.0,0.0,0.0,0.0,0.0,0.0,0.0,0.0,0.0,0.0,0.1,0.81,0.12,0.07,0.79,0.96,1.0,1.0,1.0,1.0,1.0,1.0,1.0,1.0,1.0,1.0,1.0,1.0,1.0,1.0,1.0,1.0,1.0,1.0,1.0,1.0,1.0,1.0,1.0,1.0,1.0,0.98,0.46,0.01,0.0,0.01,0.64,0.89,1.0,0.16,0.0,0.0,1.0,0.0,0.0,0.0,0.0,0.03,0.3,0.29,0.33,0.0,0.0,0.0,0.0,0.0,0.0,0.0,0.0,0.0,0.0,0.0,0.0,0.0,0.0,0.0,0.0,0.0,0.0,0.0,0.0,0.01],[0.0,0.0,0.0,0.0,0.0,0.0,0.0,0.0,0.0,0.42,1.0,1.0,0.96,0.0,0.0,0.0,0.0,0.0,0.0,0.0,0.0,0.0,0.0,0.0,0.0,0.0,0.0,0.0,0.0,0.0,0.0,0.0,0.0,0.0,0.0,0.0,0.0,0.0,0.0,0.0,0.0,0.0,0.0,0.0,0.0,0.0,0.0,0.0,0.0,0.0,0.0,0.0,0.0,0.0,0.0,0.0,0.0,0.0,0.02,0.0,0.11,0.34,0.99,0.0,0.0,0.0,0.0,0.0,0.0,0.0,0.0,0.0,0.0,0.0,0.0,0.0,0.0,0.0,0.0,0.0,0.0,0.0,0.0,0.0,0.0,0.0,0.0,0.0,0.0,0.0,0.0,0.0,0.99,0.0,0.0,0.99,0.97,0.0,0.0,0.01,0.0,0.0,0.0,0.0,0.0,0.0,0.0,0.0,0.0,0.0,0.0,0.0,0.0,0.0,0.0,0.0,0.0,0.0,0.0,0.0,0.0,0.0,0.0,0.0,0.0,0.0,0.0,0.0,0.0,0.0,0.0,0.0,0.0,0.0,0.0,0.0,0.0,0.0,0.0,0.0,0.0,0.0,0.0,0.0,0.0,0.0,0.0,0.0,0.0,0.0,0.0,0.0,0.0,0.0,0.0,0.0,0.0,0.0,0.0,0.0,0.0,0.0,0.0,0.0,0.0,0.0,0.0,0.0,0.0,0.0,1.0,1.0,1.0,1.0,1.0,1.0,1.0,1.0,1.0,1.0,1.0,1.0,1.0,1.0,1.0,1.0,1.0,1.0,1.0,0.18,0.93,1.0,1.0,1.0,1.0,1.0,1.0,1.0,1.0,1.0,1.0,1.0,1.0,0.0,0.0,0.0,1.0,1.0,1.0,0.62,0.0,0.0,1.0,0.0,0.0,0.0,0.0,0.0,0.0,0.0,0.0,0.0,0.0,0.0,0.0,0.0,0.0,0.0,0.0,0.0,0.0,0.0,0.0,0.0,0.0,0.0,0.0,0.0,0.0,0.0,0.0,0.0],[0.0,0.0,0.0,0.0,0.0,0.0,0.0,0.0,0.0,0.99,0.27,0.0,0.0,0.0,0.0,0.0,0.0,0.0,0.0,0.0,0.0,0.0,0.0,0.0,0.0,0.0,0.0,0.0,0.0,0.0,0.0,0.0,0.0,0.0,0.0,0.0,0.0,0.0,0.0,0.0,0.0,0.0,0.0,0.0,0.0,0.0,0.0,0.0,0.0,0.0,0.0,0.0,0.0,0.0,0.0,0.0,0.0,0.0,1.0,0.36,0.98,0.97,0.97,0.96,0.13,0.0,0.0,0.0,0.82,0.0,0.0,0.0,0.02,0.0,0.0,0.0,0.0,0.0,0.0,0.0,0.0,0.0,0.0,0.0,0.0,0.0,0.0,0.0,0.0,0.0,0.0,0.0,0.0,0.0,0.0,0.0,0.06,0.0,0.0,0.72,0.0,0.0,0.0,0.0,0.0,0.0,0.0,0.0,0.0,0.0,0.0,0.0,0.0,0.0,0.0,0.0,0.0,0.0,0.0,0.0,0.0,0.0,0.0,0.0,0.0,0.0,0.0,0.0,0.0,0.0,0.0,0.0,0.0,0.0,0.0,0.0,0.0,0.0,0.0,0.0,0.0,0.0,0.0,0.0,0.0,0.0,0.0,0.0,0.0,0.0,0.0,0.0,0.0,0.0,0.0,0.0,0.0,0.0,0.0,0.0,0.0,0.0,0.0,0.0,0.0,0.0,0.0,0.0,0.0,0.0,0.05,0.44,0.03,0.01,0.05,0.98,1.0,1.0,1.0,1.0,1.0,1.0,1.0,1.0,1.0,1.0,1.0,1.0,0.99,0.0,0.93,1.0,1.0,1.0,1.0,1.0,1.0,1.0,1.0,1.0,1.0,1.0,1.0,1.0,1.0,1.0,1.0,1.0,1.0,1.0,1.0,1.0,1.0,0.0,0.0,0.0,0.0,0.0,0.0,0.0,0.0,0.0,0.0,0.0,0.0,0.0,0.0,0.0,0.0,0.0,0.0,0.0,0.0,0.0,0.0,0.0,0.0,0.0,0.0,0.0,0.0,0.0],[0.0,0.0,0.0,0.0,0.0,0.0,0.0,0.0,0.0,0.82,0.01,0.0,0.0,0.0,0.0,0.0,0.0,0.0,0.0,0.0,0.0,0.0,0.0,0.0,0.0,0.0,0.0,0.0,0.0,0.0,0.0,0.0,0.0,0.0,0.0,0.0,0.0,0.0,0.0,0.0,0.0,0.0,0.0,0.0,0.0,0.0,0.0,0.0,0.0,0.0,0.0,0.0,0.0,0.0,0.0,0.0,0.0,0.0,1.0,0.01,0.82,0.89,0.98,0.97,0.91,0.0,0.0,0.0,0.99,0.0,0.0,0.0,0.94,0.0,0.0,0.0,0.0,0.0,0.0,0.0,0.0,0.0,0.0,0.0,0.0,0.0,0.0,0.0,0.0,0.0,0.0,0.0,0.0,0.0,0.0,0.0,0.04,0.0,0.0,1.0,0.0,0.0,0.0,0.0,0.0,0.0,0.0,0.0,0.0,0.0,0.0,0.0,0.0,0.0,0.0,0.0,0.0,0.0,0.0,0.0,0.0,0.0,0.0,0.0,0.0,0.0,0.0,0.0,0.0,0.0,0.0,0.0,0.0,0.0,0.0,0.0,0.0,0.0,0.0,0.0,0.0,0.0,0.0,0.0,0.0,0.0,0.0,0.0,0.0,0.0,0.0,0.0,0.0,0.0,0.0,0.0,0.0,0.0,0.0,0.0,0.0,0.0,0.0,0.0,0.0,0.0,0.0,0.0,0.0,0.0,0.01,0.0,0.0,0.0,0.0,0.0,1.0,1.0,1.0,1.0,1.0,1.0,1.0,1.0,1.0,1.0,1.0,0.61,0.0,0.0,0.0,0.03,1.0,1.0,0.99,1.0,1.0,1.0,1.0,1.0,1.0,1.0,1.0,1.0,1.0,1.0,1.0,1.0,1.0,1.0,1.0,1.0,1.0,0.0,0.0,0.0,0.0,0.0,0.0,0.0,0.0,0.0,0.0,0.0,0.0,0.0,0.0,0.0,0.0,0.0,0.0,0.0,0.0,0.0,0.0,0.0,0.0,0.0,0.0,0.0,0.0,0.0],[0.0,0.0,0.0,0.0,0.0,0.0,0.0,0.0,0.0,0.99,0.0,0.0,0.0,0.0,0.0,0.0,0.0,0.0,0.0,0.0,0.0,0.0,0.0,0.0,0.0,0.0,0.0,0.0,0.0,0.0,0.0,0.0,0.0,0.0,0.0,0.0,0.0,0.0,0.0,0.0,0.0,0.0,0.0,0.0,0.0,0.0,0.0,0.0,0.0,0.0,0.0,0.0,0.0,0.0,0.0,0.0,0.0,0.0,0.99,0.0,0.12,0.06,0.97,0.96,0.93,0.0,0.0,0.0,0.99,0.0,0.0,0.0,0.99,0.0,0.0,0.0,0.0,0.0,0.0,0.0,0.0,0.0,0.0,0.0,0.0,0.0,0.0,0.0,0.0,0.0,0.0,0.0,0.0,0.0,0.0,0.0,0.91,0.0,0.0,1.0,0.0,0.0,0.0,0.0,0.0,0.0,0.0,0.0,0.0,0.0,0.0,0.0,0.0,0.0,0.0,0.0,0.0,0.0,0.0,0.0,0.0,0.0,0.0,0.0,0.0,0.0,0.0,0.0,0.0,0.0,0.0,0.0,0.0,0.0,0.0,0.0,0.0,0.0,0.0,0.0,0.0,0.0,0.0,0.0,0.0,0.0,0.0,0.0,0.0,0.0,0.0,0.0,0.0,0.0,0.0,0.0,0.0,0.0,0.0,0.0,0.0,0.0,0.0,0.0,0.0,0.0,0.0,0.0,0.0,0.0,0.04,0.02,0.06,0.01,0.01,0.01,1.0,1.0,1.0,1.0,1.0,1.0,1.0,1.0,1.0,0.99,0.99,0.0,0.0,0.0,0.0,0.0,1.0,1.0,0.99,0.99,1.0,1.0,1.0,1.0,1.0,1.0,1.0,1.0,1.0,1.0,1.0,1.0,1.0,1.0,1.0,1.0,1.0,0.0,0.0,0.0,0.0,0.0,0.0,0.0,0.0,0.0,0.0,0.0,0.0,0.0,0.0,0.0,0.0,0.0,0.0,0.0,0.0,0.0,0.0,0.0,0.0,0.0,0.0,0.0,0.0,0.0],[0.0,0.0,0.0,0.0,0.0,0.0,0.0,0.0,0.0,0.98,0.0,0.0,0.0,0.0,0.0,0.0,0.0,0.0,0.0,0.0,0.0,0.0,0.0,0.0,0.0,0.0,0.0,0.0,0.0,0.0,0.0,0.0,0.0,0.0,0.0,0.0,0.0,0.0,0.0,0.0,0.0,0.0,0.0,0.0,0.0,0.0,0.0,0.0,0.0,0.0,0.0,0.0,0.0,0.0,0.0,0.0,0.0,0.0,0.93,0.0,0.03,0.01,0.97,0.92,0.94,0.0,0.0,0.0,0.99,0.94,0.0,0.0,1.0,0.0,0.0,0.0,0.0,0.0,0.0,0.0,0.0,0.0,0.0,0.0,0.0,0.0,0.0,0.0,0.0,0.0,0.0,0.0,0.0,0.0,0.0,0.0,0.46,0.0,0.0,1.0,0.0,0.0,0.0,0.95,0.0,0.0,0.0,0.0,0.0,0.0,0.0,0.0,0.0,0.0,0.0,0.0,0.0,0.0,0.0,0.0,0.0,0.0,0.0,0.0,0.0,0.0,0.0,0.0,0.0,0.0,0.0,0.0,0.0,0.0,0.0,0.0,0.0,0.0,0.0,0.0,0.0,0.0,0.0,0.0,0.0,0.0,0.0,0.0,0.0,0.0,0.0,0.0,0.0,0.0,0.0,0.0,0.0,0.0,0.0,0.0,0.0,0.0,0.0,0.0,0.0,0.0,0.0,0.0,0.0,0.0,0.0,0.0,0.0,0.0,0.0,0.0,0.0,1.0,1.0,1.0,1.0,1.0,1.0,1.0,0.91,0.05,0.0,0.0,0.0,0.0,0.0,0.0,0.59,0.95,0.95,0.98,0.98,1.0,1.0,1.0,1.0,1.0,1.0,1.0,1.0,1.0,1.0,1.0,1.0,1.0,1.0,1.0,1.0,0.0,0.0,0.0,0.0,0.0,0.0,0.0,0.0,0.0,0.0,0.0,0.0,0.0,0.0,0.0,0.0,0.0,0.0,0.0,0.0,0.0,0.0,0.0,0.0,0.0,0.0,0.0,0.0,0.0],[0.0,0.0,0.0,0.0,0.0,0.0,0.0,0.0,0.0,0.0,0.0,0.0,0.0,0.0,0.0,0.0,0.0,0.0,0.0,0.0,0.0,0.0,0.0,0.0,0.0,0.0,0.0,0.0,0.0,0.0,0.0,0.0,0.0,0.0,0.0,0.0,0.0,0.0,0.0,0.0,0.0,0.0,0.0,0.0,0.0,0.0,0.0,0.0,0.0,0.0,0.0,0.0,0.0,0.0,0.0,0.0,0.0,0.0,0.08,0.0,0.02,0.02,0.97,0.97,0.96,0.75,0.0,0.0,0.99,0.99,0.0,0.03,1.0,0.0,0.0,0.0,0.0,0.0,0.0,0.0,0.0,0.0,0.0,0.0,0.0,0.0,0.0,0.0,0.0,0.0,0.0,0.0,0.0,0.0,0.0,0.0,0.01,0.0,0.0,1.0,0.01,0.0,0.0,0.98,0.0,0.0,0.0,0.0,0.0,0.0,0.0,0.0,0.0,0.0,0.0,0.0,0.0,0.0,0.0,0.0,0.0,0.0,0.0,0.0,0.0,0.0,0.0,0.0,0.0,0.0,0.0,0.0,0.0,0.0,0.0,0.0,0.0,0.0,0.0,0.0,0.0,0.0,0.0,0.0,0.0,0.0,0.0,0.0,0.0,0.0,0.0,0.0,0.0,0.0,0.0,0.0,0.0,0.0,0.0,0.0,0.0,0.0,0.0,0.0,0.0,0.0,0.0,0.0,0.0,0.0,0.0,0.0,0.0,0.0,0.0,0.0,0.01,0.71,1.0,1.0,1.0,1.0,1.0,1.0,0.23,0.0,0.0,0.0,0.0,0.0,0.0,0.0,0.01,0.25,0.69,0.84,0.46,1.0,1.0,1.0,1.0,1.0,1.0,1.0,1.0,1.0,1.0,1.0,1.0,1.0,1.0,1.0,1.0,0.0,0.0,0.0,0.0,0.0,0.0,0.0,0.0,0.0,0.0,0.0,0.0,0.0,0.0,0.0,0.0,0.0,0.0,0.0,0.0,0.0,0.0,0.0,0.0,0.0,0.0,0.0,0.0,0.0],[0.0,0.0,0.0,0.0,0.0,0.0,0.0,0.0,0.0,0.01,0.0,0.0,0.0,0.0,0.0,0.0,0.0,0.0,0.0,0.0,0.0,0.0,0.0,0.0,0.0,0.0,0.0,0.0,0.0,0.0,0.0,0.0,0.0,0.0,0.0,0.0,0.0,0.0,0.0,0.0,0.0,0.0,0.0,0.0,0.0,0.0,0.0,0.0,0.0,0.0,0.0,0.0,0.0,0.0,0.0,0.0,0.0,0.0,0.0,0.0,0.01,0.01,0.27,0.94,0.94,0.96,0.0,0.0,0.99,0.99,0.0,0.38,1.0,0.0,0.0,0.0,0.0,0.0,0.0,0.0,0.0,0.0,0.0,0.0,0.0,0.0,0.0,0.0,0.0,0.0,0.0,0.0,0.0,0.0,0.0,0.0,0.01,0.0,0.0,1.0,0.01,0.0,0.04,1.0,0.0,0.0,0.0,0.0,0.0,0.0,0.0,0.0,0.0,0.0,0.0,0.0,0.0,0.0,0.0,0.0,0.0,0.0,0.0,0.0,0.0,0.0,0.0,0.0,0.0,0.0,0.0,0.0,0.0,0.0,0.0,0.0,0.0,0.0,0.0,0.0,0.0,0.0,0.0,0.0,0.0,0.0,0.0,0.0,0.0,0.0,0.0,0.0,0.0,0.0,0.0,0.0,0.0,0.0,0.0,0.0,0.0,0.0,0.0,0.0,0.0,0.0,0.0,0.0,0.0,0.0,0.0,0.0,0.0,0.0,0.0,0.0,0.0,0.0,0.16,1.0,1.0,1.0,0.91,0.0,0.0,0.0,0.0,0.0,0.0,0.0,0.0,0.0,0.0,0.0,0.02,0.11,0.01,0.0,1.0,1.0,1.0,1.0,1.0,1.0,1.0,1.0,1.0,1.0,1.0,1.0,1.0,1.0,1.0,0.0,0.0,0.0,0.0,0.0,0.0,0.0,0.0,0.0,0.0,0.0,0.0,0.0,0.0,0.0,0.0,0.0,0.0,0.0,0.0,0.0,0.0,0.0,0.0,0.0,0.0,0.0,0.0,0.0],[0.0,0.0,0.0,0.0,0.0,0.0,0.0,0.0,0.0,0.0,0.0,0.0,0.0,0.0,0.0,0.0,0.0,0.0,0.0,0.0,0.0,0.0,0.0,0.0,0.0,0.0,0.0,0.0,0.0,0.0,0.0,0.0,0.0,0.0,0.0,0.0,0.0,0.0,0.0,0.0,0.0,0.0,0.0,0.0,0.0,0.0,0.0,0.0,0.0,0.0,0.0,0.0,0.0,0.0,0.0,0.0,0.0,0.0,0.0,0.0,0.0,0.0,0.0,0.07,0.93,0.1,0.0,0.0,0.99,0.99,0.0,0.47,1.0,0.28,0.0,0.0,0.0,0.0,0.0,0.0,0.0,0.0,0.0,0.0,0.0,0.0,0.0,0.0,0.0,0.0,0.0,0.0,0.0,0.0,0.0,0.0,0.0,0.0,0.0,1.0,0.29,0.0,0.98,1.0,0.0,0.0,0.0,0.0,0.0,0.0,0.0,0.0,0.0,0.0,0.0,0.0,0.0,0.0,0.0,0.0,0.0,0.0,0.0,0.0,0.0,0.0,0.0,0.0,0.0,0.0,0.0,0.0,0.0,0.0,0.0,0.0,0.0,0.0,0.0,0.0,0.0,0.0,0.0,0.0,0.0,0.0,0.0,0.0,0.0,0.0,0.0,0.0,0.0,0.0,0.0,0.0,0.0,0.0,0.0,0.0,0.0,0.0,0.0,0.0,0.0,0.0,0.0,0.0,0.0,0.0,0.0,0.0,0.0,0.0,0.0,0.0,0.0,0.0,0.0,1.0,1.0,1.0,0.0,0.0,0.0,0.0,0.0,0.0,0.0,0.0,0.0,0.0,0.0,0.0,0.0,0.08,0.0,0.0,1.0,1.0,1.0,1.0,1.0,1.0,1.0,1.0,1.0,1.0,1.0,1.0,1.0,1.0,1.0,0.0,0.0,0.0,0.0,0.0,0.0,0.0,0.0,0.0,0.0,0.0,0.0,0.0,0.0,0.0,0.0,0.0,0.0,0.0,0.0,0.0,0.0,0.0,0.0,0.0,0.0,0.0,0.0,0.0],[0.0,0.0,0.0,0.0,0.0,0.0,0.0,0.0,0.0,0.96,0.0,0.0,0.0,0.0,0.0,0.0,0.0,0.0,0.0,0.0,0.0,0.0,0.0,0.0,0.0,0.0,0.0,0.0,0.0,0.0,0.0,0.0,0.0,0.0,0.0,0.0,0.0,0.0,0.0,0.0,0.0,0.0,0.0,0.0,0.0,0.0,0.0,0.0,0.0,0.0,0.0,0.0,0.0,0.0,0.0,0.0,0.0,0.0,0.03,0.0,0.0,0.0,0.0,0.01,0.9,0.0,0.0,0.0,0.99,1.0,0.0,0.07,1.0,0.06,0.0,0.0,0.0,0.0,0.0,0.0,0.0,0.0,0.0,0.0,0.0,0.0,0.0,0.0,0.0,0.0,0.0,0.0,0.0,0.0,0.0,0.0,0.43,0.0,0.0,1.0,1.0,0.0,0.99,1.0,0.0,0.0,0.0,0.0,0.0,0.0,0.0,0.0,0.0,0.0,0.0,0.0,0.0,0.0,0.0,0.0,0.0,0.0,0.0,0.0,0.0,0.0,0.0,0.0,0.0,0.0,0.0,0.0,0.0,0.0,0.0,0.0,0.0,0.0,0.0,0.0,0.0,0.0,0.0,0.0,0.0,0.0,0.0,0.0,0.0,0.0,0.0,0.0,0.0,0.0,0.0,0.0,0.0,0.0,0.0,0.0,0.0,0.0,0.0,0.0,0.0,0.0,0.0,0.0,0.0,0.0,0.0,0.0,0.0,0.0,0.0,0.0,0.0,0.0,0.61,1.0,1.0,1.0,0.9,0.0,0.0,0.0,0.0,0.0,0.0,0.0,0.0,0.0,0.0,0.0,0.3,0.79,0.01,0.0,1.0,1.0,1.0,1.0,1.0,1.0,1.0,1.0,1.0,1.0,1.0,1.0,1.0,1.0,1.0,0.0,0.0,0.0,0.0,0.0,0.0,0.0,0.0,0.0,0.0,0.0,0.0,0.0,0.0,0.0,0.0,0.0,0.0,0.0,0.0,0.0,0.0,0.0,0.0,0.0,0.0,0.0,0.0,0.0],[0.0,0.0,0.0,0.0,0.0,0.0,0.0,0.0,0.0,1.0,0.0,0.0,0.0,0.0,0.0,0.0,0.0,0.0,0.0,0.0,0.0,0.0,0.0,0.0,0.0,0.0,0.0,0.0,0.0,0.0,0.0,0.0,0.0,0.0,0.0,0.0,0.0,0.0,0.0,0.0,0.0,0.0,0.0,0.0,0.0,0.0,0.0,0.0,0.0,0.0,0.0,0.0,0.0,0.0,0.0,0.0,0.0,0.0,0.93,0.0,0.0,0.01,0.33,0.02,0.89,0.0,0.0,0.0,0.99,0.99,0.0,0.0,1.0,0.0,0.0,0.0,0.0,0.0,0.0,0.0,0.0,0.0,0.0,0.0,0.0,0.0,0.0,0.0,0.0,0.0,0.0,0.0,0.0,0.0,0.0,0.0,1.0,0.0,0.0,1.0,1.0,0.0,0.03,1.0,0.0,0.0,0.0,0.0,0.0,0.0,0.0,0.0,0.0,0.0,0.0,0.0,0.0,0.0,0.0,0.0,0.0,0.0,0.0,0.0,0.0,0.0,0.0,0.0,0.0,0.0,0.0,0.0,0.0,0.0,0.0,0.0,0.0,0.0,0.0,0.0,0.0,0.0,0.0,0.0,0.0,0.0,0.0,0.0,0.0,0.0,0.0,0.0,0.0,0.0,0.0,0.0,0.0,0.0,0.0,0.0,0.0,0.0,0.0,0.0,0.0,0.0,0.0,0.0,0.0,0.0,0.0,0.0,0.0,0.0,0.0,0.0,0.0,0.98,1.0,1.0,1.0,1.0,1.0,1.0,0.09,0.0,0.0,0.0,0.0,0.0,0.0,0.0,0.03,0.76,0.92,0.96,0.64,1.0,1.0,1.0,1.0,1.0,1.0,1.0,1.0,1.0,1.0,1.0,1.0,1.0,1.0,1.0,1.0,0.0,0.0,0.0,0.0,0.0,0.0,0.0,0.0,0.0,0.0,0.0,0.0,0.0,0.0,0.0,0.0,0.0,0.0,0.0,0.0,0.0,0.0,0.0,0.0,0.0,0.0,0.0,0.0,0.0],[0.0,0.0,0.0,0.0,0.0,0.0,0.0,0.31,0.0,1.0,0.03,0.0,0.0,0.0,0.0,0.0,0.0,0.0,0.0,0.0,0.0,0.0,0.0,0.0,0.0,0.0,0.0,0.0,0.0,0.0,0.0,0.0,0.0,0.0,0.0,0.0,0.0,0.0,0.0,0.0,0.0,0.0,0.0,0.0,0.0,0.0,0.0,0.0,0.0,0.0,0.0,0.0,0.0,0.0,0.0,0.0,0.0,0.0,0.99,0.0,0.0,0.0,0.01,0.0,0.03,0.0,0.0,0.0,0.71,0.01,0.0,0.0,1.0,0.0,0.0,0.0,0.0,0.0,0.0,0.0,0.0,0.0,0.0,0.0,0.0,0.0,0.0,0.0,0.0,0.0,0.0,0.0,0.0,0.0,0.0,0.04,1.0,0.0,0.0,1.0,1.0,0.0,0.0,1.0,0.0,0.0,0.0,0.0,0.0,0.0,0.0,0.0,0.0,0.0,0.0,0.0,0.0,0.0,0.0,0.0,0.0,0.0,0.0,0.0,0.0,0.0,0.0,0.0,0.0,0.0,0.0,0.0,0.0,0.0,0.0,0.0,0.0,0.0,0.0,0.0,0.0,0.0,0.0,0.0,0.0,0.0,0.0,0.0,0.0,0.0,0.0,0.0,0.0,0.0,0.0,0.0,0.0,0.0,0.0,0.0,0.0,0.0,0.0,0.0,0.0,0.0,0.0,0.0,0.0,0.0,0.01,0.0,0.0,0.0,0.0,0.0,0.0,0.99,1.0,1.0,1.0,1.0,1.0,1.0,0.16,0.01,0.0,0.0,0.0,0.0,0.0,0.0,0.48,0.94,0.95,0.97,0.89,1.0,1.0,1.0,1.0,1.0,1.0,1.0,1.0,1.0,1.0,1.0,1.0,1.0,1.0,1.0,1.0,0.0,0.0,0.0,0.0,0.0,0.0,0.0,0.0,0.0,0.0,0.0,0.0,0.0,0.0,0.0,0.0,0.0,0.0,0.0,0.0,0.0,0.0,0.0,0.0,0.0,0.0,0.0,0.0,0.0],[0.0,0.0,0.0,0.0,0.0,0.0,0.0,0.13,0.0,1.0,0.99,0.0,0.0,0.0,0.0,0.0,0.0,0.0,0.0,0.0,0.0,0.0,0.0,0.0,0.0,0.0,0.0,0.0,0.0,0.0,0.0,0.0,0.0,0.0,0.0,0.0,0.0,0.0,0.0,0.0,0.0,0.0,0.0,0.0,0.0,0.0,0.0,0.0,0.0,0.0,0.0,0.0,0.0,0.0,0.0,0.0,0.0,0.0,0.99,0.0,0.01,0.0,0.71,0.0,0.01,0.0,0.0,0.0,0.02,0.0,0.0,0.0,0.99,0.0,0.0,0.0,0.0,0.0,0.0,0.0,0.0,0.0,0.0,0.0,0.0,0.0,0.0,0.0,0.0,0.0,0.0,0.0,0.0,0.0,0.0,0.71,1.0,0.0,0.0,1.0,0.99,0.0,0.0,0.0,0.0,0.0,0.0,0.0,0.0,0.0,0.0,0.0,0.0,0.0,0.0,0.0,0.0,0.0,0.0,0.0,0.0,0.0,0.0,0.0,0.0,0.0,0.0,0.0,0.0,0.0,0.0,0.0,0.0,0.0,0.0,0.0,0.0,0.0,0.0,0.0,0.0,0.0,0.0,0.0,0.0,0.0,0.0,0.0,0.0,0.0,0.0,0.0,0.0,0.0,0.0,0.0,0.0,0.0,0.0,0.0,0.0,0.0,0.0,0.0,0.0,0.0,0.0,0.0,0.0,0.0,0.0,0.0,0.01,0.01,0.06,0.02,0.97,1.0,1.0,1.0,1.0,1.0,1.0,1.0,1.0,0.74,0.86,0.0,0.0,0.0,0.0,0.0,0.99,0.99,0.97,0.98,1.0,1.0,1.0,1.0,1.0,1.0,1.0,1.0,1.0,1.0,1.0,1.0,1.0,1.0,1.0,1.0,1.0,0.0,0.0,0.0,0.0,0.0,0.0,0.0,0.0,0.0,0.0,0.0,0.0,0.0,0.0,0.0,0.0,0.0,0.0,0.0,0.0,0.0,0.0,0.0,0.0,0.0,0.0,0.0,0.0,0.0],[0.0,0.0,0.0,0.0,0.0,0.0,0.0,0.98,0.0,1.0,0.01,0.0,0.0,0.0,0.0,0.0,0.0,0.0,0.0,0.0,0.0,0.0,0.0,0.0,0.0,0.0,0.0,0.0,0.0,0.0,0.0,0.0,0.0,0.0,0.0,0.0,0.0,0.0,0.0,0.0,0.0,0.0,0.0,0.0,0.0,0.0,0.0,0.0,0.0,0.0,0.0,0.0,0.0,0.0,0.0,0.0,0.0,0.0,0.94,0.0,0.0,0.0,0.0,0.0,0.01,0.0,0.0,0.0,0.04,0.01,0.0,0.0,1.0,0.0,0.0,0.0,0.0,0.0,0.99,0.0,0.0,0.0,0.0,0.0,0.0,0.0,0.0,0.0,0.0,0.0,0.0,0.0,0.0,0.0,0.0,0.01,1.0,0.0,0.0,1.0,1.0,0.0,0.28,1.0,0.0,0.0,0.0,0.0,0.0,0.0,0.0,0.0,0.0,0.0,0.0,0.0,0.0,0.0,0.0,0.0,0.0,0.0,0.0,0.0,0.0,0.0,0.0,0.0,0.0,0.0,0.0,0.0,0.0,0.0,0.0,0.0,0.0,0.0,0.0,0.0,0.0,0.0,0.0,0.0,0.0,0.0,0.0,0.0,0.0,0.0,0.0,0.0,0.0,0.0,0.0,0.0,0.0,0.0,0.0,0.0,0.0,0.0,0.0,0.0,0.0,0.0,0.0,0.0,0.0,0.0,0.0,0.0,0.0,0.0,0.0,0.0,0.0,0.05,0.97,1.0,1.0,1.0,0.99,0.11,0.01,0.0,0.0,0.0,0.0,0.0,0.0,0.0,0.0,0.39,0.9,0.94,0.16,0.62,1.0,1.0,1.0,1.0,1.0,1.0,1.0,1.0,1.0,1.0,1.0,1.0,1.0,1.0,1.0,0.0,0.0,0.0,0.0,0.0,0.0,0.0,0.0,0.0,0.0,0.0,0.0,0.0,0.0,0.0,0.0,0.0,0.0,0.0,0.0,0.0,0.0,0.0,0.0,0.0,0.0,0.0,0.0,0.0],[0.0,0.0,0.0,0.0,0.0,0.0,0.0,0.97,0.0,1.0,0.0,0.0,0.0,0.0,0.0,0.0,0.0,0.0,0.0,0.0,0.0,0.0,0.0,0.0,0.0,0.0,0.0,0.0,0.0,0.0,0.0,0.0,0.0,0.0,0.0,0.0,0.0,0.0,0.0,0.0,0.0,0.0,0.0,0.0,0.0,0.0,0.0,0.0,0.0,0.0,0.0,0.0,0.0,0.0,0.0,0.0,0.0,0.0,0.05,0.0,0.0,0.0,0.0,0.0,0.01,0.0,0.0,0.0,0.11,0.78,0.0,0.01,1.0,0.19,0.0,0.0,0.0,0.0,0.98,0.0,0.0,0.0,0.0,0.0,0.0,0.0,0.0,0.0,0.0,0.0,0.0,0.0,0.0,0.0,0.0,0.0,1.0,0.0,0.0,1.0,1.0,0.0,0.99,1.0,0.11,0.0,0.0,0.0,0.0,0.0,0.0,0.0,0.0,0.0,0.0,0.0,0.0,0.0,0.0,0.0,0.0,0.0,0.0,0.0,0.0,0.0,0.0,0.0,0.0,0.0,0.0,0.0,0.0,0.0,0.0,0.0,0.0,0.0,0.0,0.0,0.0,0.0,0.0,0.0,0.0,0.0,0.0,0.0,0.0,0.0,0.0,0.0,0.0,0.0,0.0,0.0,0.0,0.0,0.0,0.0,0.0,0.0,0.0,0.0,0.0,0.0,0.0,0.0,0.0,0.0,0.0,0.0,0.0,0.0,0.0,0.0,0.0,0.0,0.0,0.98,1.0,1.0,0.0,0.0,0.0,0.0,0.0,0.0,0.0,0.0,0.0,0.0,0.0,0.0,0.26,0.85,0.0,0.0,1.0,1.0,1.0,1.0,1.0,1.0,1.0,1.0,1.0,1.0,1.0,1.0,1.0,1.0,1.0,0.0,0.0,0.0,0.0,0.0,0.0,0.0,0.0,0.0,0.0,0.0,0.0,0.0,0.0,0.0,0.0,0.0,0.0,0.0,0.0,0.0,0.0,0.0,0.0,0.0,0.0,0.0,0.0,0.0],[0.0,0.0,0.0,0.0,0.0,0.0,0.0,0.11,0.0,0.99,0.0,0.0,0.0,0.0,0.0,0.0,0.0,0.0,0.0,0.0,0.0,0.0,0.0,0.0,0.0,0.0,0.0,0.0,0.0,0.0,0.0,0.0,0.0,0.0,0.0,0.0,0.0,0.0,0.0,0.0,0.0,0.0,0.0,0.0,0.0,0.0,0.0,0.0,0.0,0.0,0.0,0.0,0.0,0.0,0.0,0.0,0.0,0.0,0.0,0.0,0.0,0.0,0.0,0.0,0.23,0.0,0.0,0.0,0.97,0.99,0.0,0.02,1.0,0.91,0.0,0.0,0.0,0.0,0.01,0.0,0.0,0.0,0.0,0.0,0.0,0.0,0.0,0.0,0.0,0.0,0.0,0.0,0.0,0.0,0.0,0.0,0.9,0.0,0.0,1.0,1.0,0.0,1.0,1.0,0.03,0.0,0.0,0.0,0.0,0.0,0.0,0.0,0.0,0.0,0.0,0.0,0.0,0.0,0.0,0.0,0.0,0.0,0.0,0.0,0.0,0.0,0.0,0.0,0.0,0.0,0.0,0.0,0.0,0.0,0.0,0.0,0.0,0.0,0.0,0.0,0.0,0.0,0.0,0.0,0.0,0.0,0.0,0.0,0.0,0.0,0.0,0.0,0.0,0.0,0.0,0.0,0.0,0.0,0.0,0.0,0.0,0.0,0.0,0.0,0.0,0.0,0.0,0.0,0.0,0.0,0.0,0.0,0.0,0.0,0.0,0.0,0.0,0.0,0.0,0.98,1.0,1.0,0.0,0.0,0.0,0.0,0.0,0.0,0.0,0.0,0.0,0.0,0.0,0.0,0.02,0.38,0.0,0.0,1.0,1.0,1.0,1.0,1.0,1.0,1.0,1.0,1.0,1.0,1.0,1.0,1.0,1.0,1.0,0.0,0.0,0.0,0.0,0.0,0.0,0.0,0.0,0.0,0.0,0.0,0.0,0.0,0.0,0.0,0.0,0.0,0.0,0.0,0.0,0.0,0.0,0.0,0.0,0.0,0.0,0.0,0.0,0.0],[0.0,0.0,0.0,0.0,0.0,0.0,0.0,0.0,0.0,0.88,0.0,0.0,0.0,0.0,0.0,0.0,0.0,0.0,0.0,0.0,0.0,0.0,0.0,0.0,0.0,0.0,0.0,0.0,0.0,0.0,0.0,0.0,0.0,0.0,0.0,0.0,0.0,0.0,0.0,0.0,0.0,0.0,0.0,0.0,0.0,0.0,0.0,0.0,0.0,0.0,0.0,0.0,0.0,0.0,0.0,0.0,0.0,0.0,0.16,0.0,0.04,0.03,0.98,0.93,0.96,0.0,0.0,0.0,0.64,0.0,0.0,0.0,0.24,0.0,0.0,0.0,0.0,0.0,0.0,0.0,0.0,0.0,0.0,0.0,0.0,0.0,0.0,0.0,0.0,0.0,0.0,0.0,0.0,0.0,0.0,0.98,0.99,0.0,0.0,1.0,0.0,0.0,0.0,0.0,0.0,0.0,0.0,0.0,0.0,0.0,0.0,0.0,0.0,0.0,0.0,0.0,0.0,0.0,0.0,0.0,0.0,0.0,0.0,0.0,0.0,0.0,0.0,0.0,0.0,0.0,0.0,0.0,0.0,0.0,0.0,0.0,0.0,0.0,0.0,0.0,0.0,0.0,0.0,0.0,0.0,0.0,0.0,0.0,0.0,0.0,0.0,0.0,0.0,0.0,0.0,0.0,0.0,0.0,0.0,0.0,0.0,0.0,0.0,0.0,0.0,0.0,0.0,0.0,0.0,0.0,0.22,0.99,0.85,0.82,1.0,1.0,1.0,1.0,1.0,1.0,1.0,1.0,1.0,1.0,1.0,1.0,0.97,0.0,0.0,0.0,0.0,0.0,1.0,0.99,0.98,0.98,1.0,1.0,1.0,1.0,1.0,1.0,1.0,1.0,1.0,1.0,1.0,1.0,1.0,1.0,1.0,1.0,1.0,0.0,0.0,0.0,0.0,0.0,0.0,0.0,0.0,0.0,0.0,0.0,0.0,0.0,0.0,0.0,0.0,0.0,0.0,0.0,0.0,0.0,0.0,0.0,0.0,0.0,0.0,0.0,0.0,0.0],[0.0,0.0,0.0,0.0,0.0,0.0,0.0,0.0,0.0,0.0,0.0,0.0,0.25,1.0,0.45,1.0,1.0,1.0,1.0,0.7,0.34,0.38,0.0,0.0,0.0,0.0,0.0,0.0,0.01,0.93,0.02,0.5,0.99,0.19,0.81,0.0,0.0,0.0,0.0,0.0,0.0,0.0,0.0,0.0,0.0,0.0,0.0,0.0,0.0,0.0,0.0,0.0,0.0,0.0,0.0,0.0,0.0,0.18,0.0,0.04,0.0,0.0,0.0,0.0,0.0,0.0,0.0,0.0,0.0,0.0,0.0,0.0,0.0,0.0,0.0,0.0,0.0,0.0,0.0,0.0,0.0,0.0,0.0,0.0,0.0,0.0,0.0,0.0,0.0,0.0,0.0,0.0,0.0,0.0,0.0,0.0,0.0,0.0,0.0,0.0,0.0,0.0,0.0,0.0,0.0,0.0,0.0,0.0,0.0,0.0,0.0,0.0,0.0,0.0,0.0,0.0,0.01,0.0,0.0,0.0,0.0,0.0,0.0,0.0,0.0,0.0,0.0,0.0,0.0,0.0,0.0,0.0,0.0,0.0,0.0,0.0,0.0,0.0,0.0,0.0,0.0,0.0,0.0,0.0,0.0,0.0,0.58,0.0,0.0,0.0,0.0,0.0,0.0,0.0,0.0,0.0,0.0,0.0,0.0,0.0,0.0,0.0,0.0,0.0,0.0,0.0,0.0,0.0,0.0,0.0,0.0,0.0,0.0,0.0,0.0,0.0,0.0,0.0,0.0,0.0,0.0,0.0,0.0,0.0,0.0,0.0,0.0,0.05,0.13,0.6,0.07,0.67,0.0,0.0,0.0,0.0,0.0,0.0,0.0,0.0,0.0,0.0,0.0,0.0,0.0,0.0,0.0,0.0,0.0,0.0,0.0,0.0,0.0,1.0,1.0,1.0,1.0,1.0,1.0,1.0,1.0,1.0,1.0,1.0,1.0,1.0,1.0,1.0,1.0,1.0,1.0,0.99,0.22,0.01,0.0,0.01,0.65,0.13,0.76,1.0,1.0,1.0],[0.0,0.0,0.0,0.0,0.0,0.0,0.0,0.0,0.0,0.0,0.0,0.0,0.36,1.0,1.0,1.0,1.0,1.0,1.0,0.08,0.0,0.0,0.0,0.0,0.0,0.0,0.0,0.0,0.0,0.82,0.01,0.31,0.98,0.0,0.99,0.0,0.0,0.0,0.0,0.0,0.0,0.0,0.0,0.0,0.0,0.0,0.0,0.0,0.0,0.0,0.0,0.0,0.0,0.0,0.0,0.0,0.0,0.0,0.0,0.0,0.0,0.0,0.0,0.0,0.0,0.0,0.0,0.0,0.0,0.0,0.0,0.0,0.0,0.0,0.0,0.0,0.0,0.0,0.0,0.0,0.0,0.0,0.0,0.0,0.0,0.0,0.0,0.0,0.0,0.0,0.0,0.0,0.0,0.0,0.0,0.0,0.0,0.0,0.0,0.0,0.0,0.0,0.0,0.0,0.0,0.0,0.0,0.0,0.0,0.0,0.0,0.0,0.0,0.0,0.0,0.0,0.0,0.0,0.0,0.0,0.0,0.0,0.0,0.0,0.0,0.0,0.0,0.0,0.0,0.0,0.0,0.0,0.0,0.0,0.0,0.0,0.0,0.0,0.0,0.0,0.0,0.0,0.0,0.0,0.0,0.0,0.95,0.0,0.0,0.0,0.0,0.0,0.0,0.0,0.0,0.0,0.0,0.0,0.0,0.0,0.0,0.0,0.0,0.0,0.0,0.0,0.0,0.0,0.0,0.0,0.0,0.0,0.0,0.0,0.0,0.0,0.0,0.0,0.0,0.0,0.0,0.0,0.0,0.0,0.0,0.0,0.0,0.01,0.01,0.85,0.03,0.96,0.0,0.0,0.0,0.0,0.0,0.0,0.0,0.0,0.0,0.0,0.0,0.0,0.0,0.0,0.0,0.0,0.0,0.0,0.0,0.0,0.0,1.0,1.0,1.0,1.0,1.0,1.0,1.0,1.0,1.0,1.0,1.0,1.0,1.0,1.0,1.0,1.0,1.0,1.0,1.0,0.98,0.0,0.0,0.0,0.05,0.0,1.0,1.0,1.0,1.0],[0.0,0.0,0.0,0.0,0.0,0.0,0.0,0.0,0.0,0.0,0.0,0.0,0.18,1.0,0.72,1.0,0.99,1.0,1.0,0.41,0.29,0.43,0.0,0.0,0.0,0.0,0.0,0.0,0.0,0.86,0.02,0.37,0.97,0.51,0.8,0.0,0.02,0.0,0.0,0.0,0.0,0.0,0.0,0.0,0.0,0.0,0.0,0.0,0.0,0.0,0.0,0.0,0.0,0.0,0.0,0.0,0.0,0.01,0.0,0.07,0.0,0.0,0.0,0.0,0.0,0.0,0.0,0.0,0.0,0.0,0.0,0.0,0.0,0.0,0.0,0.0,0.0,0.0,0.0,0.0,0.0,0.0,0.0,0.0,0.0,0.0,0.0,0.0,0.0,0.0,0.0,0.0,0.0,0.0,0.0,0.0,0.0,0.0,0.0,0.0,0.0,0.0,0.0,0.0,0.0,0.0,0.0,0.0,0.0,0.0,0.0,0.0,0.0,0.0,0.0,0.0,0.0,0.0,0.0,0.0,0.0,0.0,0.0,0.0,0.0,0.0,0.0,0.0,0.0,0.0,0.0,0.0,0.0,0.0,0.0,0.0,0.0,0.0,0.0,0.0,0.0,0.0,0.0,0.0,0.0,0.0,0.52,0.0,0.0,0.0,0.0,0.0,0.0,0.0,0.0,0.0,0.0,0.0,0.0,0.0,0.0,0.0,0.0,0.0,0.0,0.0,0.0,0.0,0.0,0.0,0.0,0.0,0.0,0.0,0.0,0.0,0.0,0.0,0.0,0.0,0.0,0.0,0.0,0.0,0.0,0.0,0.0,0.11,0.21,0.49,0.15,0.39,0.0,0.0,0.0,0.0,0.0,0.0,0.0,0.0,0.0,0.0,0.0,0.0,0.0,0.0,0.0,0.0,0.0,0.0,0.0,0.0,0.0,1.0,1.0,1.0,1.0,1.0,1.0,1.0,1.0,1.0,1.0,1.0,1.0,1.0,1.0,1.0,1.0,1.0,1.0,0.85,0.31,0.0,0.0,0.0,0.28,0.03,0.64,0.96,1.0,1.0],[0.0,0.0,0.0,0.0,0.0,0.0,0.0,0.0,0.0,0.0,0.0,0.0,1.0,1.0,1.0,1.0,1.0,1.0,1.0,0.02,0.0,0.0,0.0,0.0,0.0,0.0,0.0,0.0,0.0,0.0,0.0,0.01,0.97,0.0,0.99,0.0,0.0,0.0,0.0,0.0,0.0,0.0,0.0,0.0,0.0,0.0,0.0,0.0,0.0,0.0,0.0,0.0,0.0,0.0,0.0,0.0,0.0,0.0,0.0,0.03,0.0,0.0,0.0,0.0,0.0,0.0,0.0,0.0,0.0,0.0,0.0,0.0,0.0,0.0,0.0,0.0,0.0,0.0,0.0,0.0,0.0,0.0,0.0,0.0,0.0,0.0,0.0,0.0,0.0,0.0,0.0,0.0,0.0,0.0,0.0,0.0,0.0,0.0,0.0,0.0,0.0,0.0,0.0,0.0,0.0,0.0,0.0,0.0,0.0,0.0,0.0,0.0,0.0,0.0,0.0,0.0,0.0,0.0,0.0,0.0,0.0,0.0,0.0,0.0,0.0,0.0,0.0,0.0,0.0,0.0,0.0,0.0,0.0,0.0,0.0,0.0,0.0,0.0,0.0,0.0,0.0,0.0,0.0,0.0,0.0,0.0,0.0,0.0,0.0,0.0,0.0,0.0,0.0,0.0,0.0,0.0,0.0,0.0,0.0,0.0,0.0,0.0,0.0,0.0,0.0,0.0,0.0,0.0,0.0,0.0,0.0,0.0,0.0,0.0,0.0,0.0,0.0,0.0,0.0,0.0,0.0,0.0,0.0,0.0,0.0,0.01,0.03,0.99,0.95,1.0,0.28,1.0,0.0,0.01,0.01,0.0,0.0,0.0,0.0,0.0,0.0,0.0,0.0,0.0,0.0,0.0,0.0,0.0,0.0,0.0,0.0,0.0,0.0,1.0,1.0,1.0,1.0,1.0,1.0,1.0,1.0,1.0,1.0,1.0,1.0,1.0,1.0,1.0,1.0,1.0,1.0,1.0,0.0,0.0,0.0,0.0,0.0,0.0,1.0,1.0,1.0,1.0],[0.0,0.0,0.0,0.0,0.0,0.0,0.0,0.0,0.0,0.0,0.93,0.14,1.0,1.0,1.0,1.0,1.0,1.0,1.0,0.0,0.0,0.0,0.0,0.0,0.0,0.0,0.0,0.0,0.0,0.0,0.0,0.0,0.95,0.0,0.99,0.0,0.0,0.0,0.0,0.0,0.0,0.0,0.0,0.0,0.0,0.0,0.0,0.0,0.0,0.0,0.0,0.0,0.0,0.0,0.0,0.0,0.0,0.11,0.0,0.99,0.0,0.0,0.0,0.0,0.0,0.0,0.0,0.0,0.0,0.0,0.0,0.0,0.0,0.0,0.0,0.0,0.0,0.0,0.0,0.0,0.0,0.27,0.0,0.0,0.0,0.0,0.0,0.0,0.0,0.0,0.0,0.0,0.0,0.0,0.0,0.0,0.0,0.0,0.0,0.0,0.0,0.0,0.0,0.0,0.0,0.0,0.0,0.0,0.0,0.0,0.0,0.0,0.0,0.0,0.0,0.0,0.0,0.0,0.0,0.0,0.0,0.0,0.0,0.0,0.0,0.0,0.0,0.0,0.0,0.0,0.0,0.0,0.0,0.0,0.0,0.0,0.0,0.0,0.0,0.0,0.0,0.0,0.0,0.0,0.0,0.0,0.0,0.0,0.0,0.0,0.0,0.0,0.0,0.0,0.0,0.0,0.0,0.0,0.0,0.0,0.0,0.0,0.0,0.0,0.0,0.0,0.0,0.0,0.0,0.0,0.0,0.0,0.0,0.0,0.0,0.0,0.0,0.0,0.0,0.0,0.0,0.0,0.0,0.0,0.02,0.13,1.0,1.0,1.0,1.0,0.99,1.0,0.97,0.94,0.47,0.08,0.03,0.0,0.0,0.0,0.0,0.0,0.0,0.0,0.0,0.0,0.0,0.0,0.0,0.0,0.0,0.0,0.0,1.0,1.0,1.0,1.0,1.0,1.0,1.0,1.0,1.0,1.0,1.0,1.0,1.0,0.37,1.0,0.0,1.0,1.0,0.0,0.0,0.0,0.0,0.0,0.0,0.0,0.0,1.0,1.0,1.0],[0.0,0.0,0.0,0.0,0.0,0.0,0.0,0.0,0.35,0.0,0.56,0.45,0.98,1.0,0.98,1.0,1.0,1.0,0.95,0.29,0.09,0.0,0.0,0.0,0.0,0.0,0.0,0.0,0.0,0.0,0.0,0.0,0.59,0.01,0.92,0.01,0.05,0.0,0.0,0.0,0.0,0.0,0.0,0.0,0.0,0.0,0.0,0.0,0.0,0.0,0.0,0.0,0.0,0.0,0.0,0.0,0.0,0.46,0.15,0.92,0.0,0.0,0.0,0.0,0.0,0.0,0.0,0.0,0.0,0.0,0.0,0.0,0.0,0.0,0.0,0.0,0.0,0.0,0.0,0.0,0.0,0.37,0.0,0.01,0.0,0.0,0.0,0.0,0.0,0.0,0.0,0.0,0.0,0.0,0.0,0.0,0.0,0.0,0.0,0.0,0.0,0.0,0.0,0.0,0.0,0.0,0.0,0.0,0.0,0.0,0.0,0.0,0.0,0.0,0.0,0.0,0.03,0.0,0.0,0.0,0.0,0.0,0.0,0.0,0.0,0.0,0.0,0.0,0.0,0.0,0.0,0.0,0.0,0.0,0.0,0.0,0.0,0.0,0.0,0.0,0.0,0.0,0.0,0.0,0.0,0.0,0.0,0.0,0.0,0.0,0.0,0.0,0.0,0.0,0.0,0.0,0.0,0.0,0.0,0.0,0.0,0.0,0.0,0.0,0.0,0.0,0.0,0.0,0.0,0.0,0.0,0.0,0.0,0.0,0.0,0.0,0.0,0.0,0.0,0.0,0.0,0.0,0.0,0.01,0.13,0.51,0.96,1.0,0.98,0.99,0.94,1.0,0.93,0.91,0.73,0.42,0.3,0.0,0.0,0.0,0.0,0.0,0.0,0.0,0.0,0.0,0.0,0.0,0.0,0.0,0.0,0.0,0.0,1.0,1.0,1.0,1.0,1.0,1.0,1.0,1.0,1.0,1.0,1.0,0.98,0.97,0.14,0.77,0.03,0.47,0.38,0.0,0.0,0.0,0.0,0.0,0.0,0.0,0.0,0.5,0.93,1.0],[0.0,0.0,0.0,0.0,0.0,0.0,0.0,0.0,0.21,0.0,0.59,0.68,0.99,1.0,0.99,1.0,1.0,1.0,0.74,0.2,0.1,0.0,0.0,0.0,0.0,0.0,0.0,0.0,0.0,0.0,0.0,0.0,0.54,0.01,0.94,0.01,0.01,0.0,0.0,0.0,0.0,0.0,0.0,0.0,0.0,0.0,0.0,0.0,0.0,0.0,0.0,0.0,0.0,0.0,0.0,0.0,0.0,0.44,0.17,0.91,0.01,0.0,0.0,0.0,0.0,0.0,0.0,0.0,0.0,0.0,0.0,0.0,0.0,0.0,0.0,0.0,0.0,0.0,0.0,0.0,0.0,0.38,0.0,0.04,0.0,0.0,0.0,0.0,0.0,0.01,0.0,0.0,0.0,0.0,0.0,0.0,0.0,0.0,0.0,0.0,0.0,0.0,0.0,0.0,0.0,0.0,0.0,0.0,0.0,0.0,0.0,0.0,0.0,0.0,0.0,0.0,0.08,0.0,0.0,0.0,0.0,0.0,0.0,0.0,0.0,0.0,0.0,0.0,0.0,0.0,0.0,0.0,0.0,0.0,0.0,0.0,0.0,0.0,0.0,0.0,0.0,0.0,0.0,0.0,0.0,0.0,0.0,0.0,0.0,0.0,0.0,0.0,0.0,0.0,0.0,0.0,0.0,0.0,0.0,0.0,0.0,0.0,0.0,0.0,0.0,0.0,0.0,0.0,0.0,0.0,0.0,0.0,0.0,0.0,0.0,0.0,0.0,0.0,0.0,0.0,0.0,0.0,0.0,0.02,0.18,0.53,0.97,1.0,0.98,0.99,0.94,1.0,0.93,0.92,0.62,0.32,0.29,0.0,0.0,0.0,0.0,0.0,0.0,0.0,0.0,0.0,0.0,0.0,0.0,0.0,0.0,0.0,0.0,1.0,1.0,1.0,1.0,1.0,1.0,1.0,1.0,1.0,1.0,1.0,1.0,0.99,0.12,0.86,0.0,0.4,0.26,0.0,0.0,0.0,0.0,0.0,0.0,0.0,0.01,0.4,0.98,1.0],[0.0,0.0,0.0,0.0,0.0,0.0,0.0,0.0,0.3,0.0,0.55,0.73,0.99,1.0,0.99,1.0,1.0,1.0,0.78,0.05,0.06,0.0,0.0,0.0,0.0,0.0,0.0,0.0,0.0,0.0,0.0,0.0,0.69,0.03,0.93,0.01,0.07,0.0,0.0,0.0,0.0,0.0,0.0,0.0,0.0,0.0,0.0,0.0,0.0,0.0,0.0,0.0,0.0,0.0,0.0,0.0,0.0,0.34,0.17,0.96,0.0,0.0,0.0,0.0,0.0,0.0,0.0,0.0,0.0,0.0,0.0,0.0,0.0,0.0,0.0,0.0,0.0,0.0,0.0,0.0,0.0,0.28,0.0,0.06,0.0,0.0,0.0,0.0,0.0,0.01,0.0,0.0,0.0,0.0,0.0,0.0,0.0,0.0,0.0,0.0,0.0,0.0,0.0,0.0,0.0,0.0,0.0,0.0,0.0,0.0,0.0,0.0,0.0,0.0,0.0,0.0,0.02,0.0,0.0,0.0,0.0,0.0,0.0,0.0,0.0,0.0,0.0,0.0,0.0,0.0,0.0,0.0,0.0,0.0,0.0,0.0,0.0,0.0,0.0,0.0,0.0,0.0,0.0,0.0,0.0,0.0,0.0,0.0,0.0,0.0,0.0,0.0,0.0,0.0,0.0,0.0,0.0,0.0,0.0,0.0,0.0,0.0,0.0,0.0,0.0,0.0,0.0,0.0,0.0,0.0,0.0,0.0,0.0,0.0,0.0,0.0,0.0,0.0,0.0,0.0,0.0,0.0,0.0,0.01,0.11,0.68,0.96,0.99,0.97,0.99,0.92,1.0,0.93,0.92,0.68,0.34,0.33,0.0,0.0,0.0,0.0,0.0,0.0,0.0,0.0,0.0,0.0,0.0,0.0,0.0,0.0,0.0,0.0,1.0,1.0,1.0,1.0,1.0,1.0,1.0,1.0,1.0,1.0,0.99,0.99,0.96,0.15,0.81,0.01,0.39,0.19,0.01,0.0,0.0,0.0,0.0,0.0,0.0,0.01,0.25,0.96,1.0],[0.0,0.0,0.0,0.0,0.0,0.0,0.0,0.0,0.0,0.0,0.0,0.0,0.01,1.0,1.0,1.0,1.0,1.0,1.0,0.0,0.0,0.0,0.0,0.0,0.0,0.0,0.0,0.0,0.0,0.74,0.05,0.57,0.98,0.0,0.74,0.0,0.0,0.0,0.0,0.0,0.0,0.0,0.0,0.0,0.0,0.0,0.0,0.0,0.0,0.0,0.0,0.0,0.0,0.0,0.0,0.0,0.0,0.0,0.0,0.0,0.0,0.0,0.0,0.0,0.0,0.0,0.0,0.0,0.0,0.0,0.0,0.0,0.0,0.0,0.0,0.0,0.0,0.0,0.0,0.0,0.0,0.0,0.0,0.0,0.0,0.0,0.0,0.0,0.0,0.0,0.0,0.0,0.0,0.0,0.0,0.0,0.0,0.0,0.0,0.0,0.0,0.0,0.0,0.0,0.0,0.0,0.0,0.0,0.0,0.0,0.0,0.0,0.0,0.0,0.0,0.0,0.0,0.0,0.0,0.0,0.0,0.0,0.0,0.0,0.0,0.0,0.0,0.0,0.0,0.0,0.0,0.0,0.0,0.0,0.0,0.0,0.0,0.0,0.0,0.0,0.0,0.0,0.0,0.0,0.0,0.0,1.0,0.0,0.0,0.0,0.0,0.0,0.0,0.0,0.0,0.0,0.0,0.0,0.0,0.0,0.0,0.0,0.0,0.0,0.0,0.0,0.0,0.0,0.0,0.0,0.0,0.0,0.0,0.0,0.0,0.0,0.0,0.0,0.0,0.0,0.0,0.0,0.0,0.0,0.0,0.0,0.0,0.0,0.0,0.05,0.01,0.0,0.0,0.0,0.0,0.0,0.0,0.0,0.0,0.0,0.0,0.0,0.0,0.0,0.0,0.0,0.0,0.0,0.0,0.0,0.0,0.0,0.0,1.0,1.0,1.0,1.0,1.0,1.0,1.0,1.0,1.0,1.0,1.0,1.0,1.0,1.0,1.0,1.0,1.0,1.0,1.0,1.0,1.0,0.0,0.82,1.0,0.89,1.0,1.0,1.0,1.0],[0.0,0.0,0.0,0.0,0.0,0.0,0.0,0.0,0.0,0.0,0.0,0.0,0.52,1.0,1.0,1.0,0.46,1.0,1.0,0.0,0.0,0.0,0.0,0.0,0.0,0.0,0.0,0.0,0.0,0.04,0.04,0.67,0.96,0.0,0.93,0.0,0.0,0.0,0.0,0.0,0.0,0.0,0.0,0.0,0.0,0.0,0.0,0.0,0.0,0.0,0.0,0.0,0.0,0.0,0.0,0.0,0.0,0.0,0.0,0.0,0.0,0.0,0.0,0.0,0.0,0.0,0.0,0.0,0.0,0.0,0.0,0.0,0.0,0.0,0.0,0.0,0.0,0.0,0.0,0.0,0.0,0.0,0.0,0.05,0.0,0.0,0.0,0.0,0.0,0.0,0.0,0.0,0.0,0.0,0.0,0.0,0.0,0.0,0.0,0.0,0.0,0.0,0.0,0.0,0.0,0.0,0.0,0.0,0.0,0.0,0.0,0.0,0.0,0.0,0.0,0.0,0.0,0.0,0.0,0.0,0.0,0.0,0.0,0.0,0.0,0.0,0.0,0.0,0.0,0.0,0.0,0.0,0.0,0.0,0.0,0.0,0.0,0.0,0.0,0.0,0.0,0.0,0.0,0.0,0.0,0.0,0.0,0.0,0.0,0.0,0.0,0.0,0.0,0.0,0.0,0.0,0.0,0.0,0.0,0.0,0.0,0.0,0.0,0.0,0.0,0.0,0.0,0.0,0.0,0.0,0.0,0.0,0.0,0.0,0.0,0.0,0.0,0.0,0.0,0.0,0.0,0.0,0.0,0.0,0.0,0.0,0.0,0.0,0.0,0.23,0.01,0.0,0.0,0.0,0.0,0.0,0.0,0.0,0.0,0.0,0.0,0.0,0.0,0.0,0.0,0.0,0.0,0.0,0.0,0.0,0.0,0.0,0.0,1.0,1.0,1.0,1.0,1.0,1.0,1.0,1.0,1.0,1.0,1.0,1.0,1.0,1.0,1.0,1.0,1.0,1.0,1.0,1.0,1.0,0.0,0.09,1.0,0.0,1.0,1.0,1.0,1.0],[0.0,0.0,0.0,0.0,0.0,0.0,0.0,0.0,0.0,0.0,0.0,0.0,0.0,1.0,0.36,1.0,0.0,0.35,1.0,0.0,0.0,0.0,0.0,0.0,0.0,0.0,0.0,0.0,0.0,0.06,0.77,0.83,0.85,0.0,0.09,0.0,0.0,0.0,0.0,0.0,0.0,0.0,0.0,0.0,0.0,0.0,0.0,0.0,0.0,0.0,0.0,0.0,0.0,0.0,0.0,0.0,0.0,0.0,0.0,0.0,0.0,0.0,0.0,0.0,0.0,0.0,0.0,0.0,0.0,0.0,0.0,0.0,0.0,0.0,0.0,0.0,0.0,0.0,0.0,0.0,0.0,0.0,0.0,0.0,0.0,0.0,0.0,0.0,0.0,0.0,0.0,0.0,0.0,0.0,0.0,0.0,0.0,0.0,0.0,0.0,0.0,0.0,0.0,0.0,0.0,0.0,0.0,0.0,0.0,0.0,0.0,0.0,0.0,0.0,0.0,0.0,0.0,0.06,0.0,0.0,0.0,0.0,0.0,0.0,0.0,0.0,0.0,0.0,0.0,0.0,0.0,0.0,0.0,0.0,0.0,0.0,0.0,0.0,0.0,0.0,0.0,0.0,0.0,0.0,0.0,0.0,0.0,0.0,0.0,0.0,0.0,0.0,0.0,0.0,0.0,0.0,0.0,0.0,0.0,0.0,0.0,0.0,0.0,0.0,0.0,0.0,0.0,0.0,0.0,0.0,0.0,0.0,0.0,0.0,0.0,0.0,0.0,0.0,0.0,0.0,0.0,0.0,0.0,0.0,0.0,0.0,0.0,0.0,0.0,0.0,0.0,0.0,0.0,0.0,0.0,0.0,0.0,0.0,0.0,0.0,0.0,0.0,0.0,0.0,0.0,0.0,0.0,0.0,0.0,0.0,0.0,0.0,0.0,1.0,1.0,1.0,1.0,1.0,1.0,1.0,0.99,1.0,1.0,1.0,1.0,1.0,1.0,1.0,1.0,1.0,1.0,1.0,1.0,1.0,1.0,1.0,1.0,0.7,1.0,1.0,1.0,0.12],[0.0,0.0,0.0,0.0,0.0,0.0,0.0,0.0,0.0,0.0,0.0,0.0,0.0,1.0,1.0,1.0,0.0,0.0,1.0,0.0,0.0,0.0,0.0,0.0,0.0,0.0,0.0,0.0,0.0,0.01,0.49,0.24,0.07,0.0,0.0,0.0,0.0,0.0,0.0,0.0,0.0,0.0,0.0,0.0,0.0,0.0,0.0,0.0,0.0,0.0,0.0,0.0,0.0,0.0,0.0,0.0,0.0,0.0,0.0,0.0,0.0,0.0,0.0,0.0,0.0,0.0,0.0,0.0,0.0,0.0,0.0,0.0,0.0,0.0,0.0,0.0,0.0,0.0,0.0,0.0,0.0,0.0,0.0,1.0,0.0,0.0,0.0,0.0,0.0,0.0,0.0,0.0,0.0,0.0,0.0,0.0,0.0,0.0,0.0,0.0,0.0,0.0,0.0,0.0,0.0,0.0,0.0,0.0,0.0,0.0,0.0,0.0,0.0,0.0,0.0,0.0,0.01,1.0,0.0,0.0,0.0,0.0,0.0,0.0,0.0,0.0,0.0,0.0,0.0,0.0,0.0,0.0,0.0,0.0,0.0,0.0,0.0,0.0,0.0,0.0,0.0,0.0,0.0,0.0,0.0,0.0,1.0,0.0,0.0,0.0,0.0,0.0,0.0,0.0,0.0,0.0,0.0,0.0,0.0,0.0,0.0,0.0,0.0,0.0,0.0,0.0,0.0,0.0,0.0,0.0,0.0,0.0,0.0,0.0,0.0,0.0,0.0,0.0,0.0,0.0,0.0,0.0,0.0,0.0,0.0,0.0,0.0,0.0,0.0,0.0,0.0,0.0,0.0,0.0,0.0,0.0,0.0,0.0,0.0,0.0,0.0,0.0,0.0,0.0,0.0,0.0,0.0,0.0,0.0,0.0,0.0,0.0,0.0,1.0,1.0,1.0,1.0,1.0,0.98,1.0,0.99,1.0,1.0,1.0,1.0,1.0,1.0,1.0,1.0,1.0,1.0,1.0,1.0,1.0,1.0,1.0,1.0,1.0,1.0,1.0,1.0,0.0],[0.0,0.0,0.0,0.0,0.0,0.0,0.0,0.0,0.0,0.0,0.0,0.0,0.0,1.0,0.0,1.0,0.0,0.89,1.0,0.0,0.0,0.0,0.0,0.0,0.0,0.0,0.0,0.0,0.0,0.9,0.98,0.96,0.98,0.0,0.04,0.0,0.0,0.0,0.0,0.0,0.0,0.0,0.0,0.0,0.0,0.0,0.0,0.0,0.0,0.0,0.0,0.0,0.0,0.0,0.0,0.0,0.0,0.0,0.0,0.0,0.0,0.0,0.0,0.0,0.0,0.0,0.0,0.0,0.0,0.0,0.0,0.0,0.0,0.0,0.0,0.0,0.0,0.0,0.0,0.0,0.0,0.0,0.0,0.0,0.0,0.0,0.0,0.0,0.0,0.0,0.0,0.0,0.0,0.0,0.0,0.0,0.0,0.0,0.0,0.0,0.0,0.0,0.0,0.0,0.0,0.0,0.0,0.0,0.0,0.0,0.0,0.0,0.0,0.0,0.0,0.0,0.0,0.0,0.0,0.0,0.0,0.0,0.0,0.0,0.0,0.0,0.0,0.0,0.0,0.0,0.0,0.0,0.0,0.0,0.0,0.0,0.0,0.0,0.0,0.0,0.0,0.0,0.0,0.0,0.0,0.0,0.03,0.0,0.0,0.0,0.0,0.0,0.0,0.0,0.0,0.0,0.0,0.0,0.0,0.0,0.0,0.0,0.0,0.0,0.0,0.0,0.0,0.0,0.0,0.0,0.0,0.0,0.0,0.0,0.0,0.0,0.0,0.0,0.0,0.0,0.0,0.0,0.0,0.0,0.0,0.0,0.0,0.0,0.0,0.0,0.0,0.0,0.0,0.0,0.0,0.0,0.0,0.0,0.0,0.0,0.0,0.0,0.0,0.0,0.0,0.0,0.0,0.0,0.0,0.0,0.0,0.0,0.0,1.0,1.0,1.0,1.0,1.0,0.97,0.99,0.96,1.0,1.0,1.0,1.0,1.0,1.0,1.0,1.0,1.0,1.0,1.0,1.0,1.0,1.0,1.0,1.0,0.02,1.0,1.0,1.0,0.03],[0.0,0.0,0.0,0.0,0.0,0.0,0.0,0.0,0.0,0.0,0.0,0.0,0.0,1.0,0.0,0.99,0.0,0.0,1.0,0.0,0.0,0.0,0.0,0.0,0.0,0.0,0.0,0.0,0.0,0.67,0.98,0.96,0.9,0.0,0.02,0.0,0.0,0.0,0.0,0.0,0.0,0.0,0.0,0.0,0.0,0.0,0.0,0.0,0.0,0.0,0.0,0.0,0.0,0.0,0.0,0.0,0.0,0.0,0.0,0.0,0.0,0.0,0.0,0.0,0.0,0.0,0.0,0.0,0.0,0.0,0.0,0.0,0.0,0.0,0.0,0.0,0.0,0.0,0.0,0.0,0.0,0.0,0.0,0.0,0.0,0.0,0.0,0.0,0.0,0.0,0.0,0.0,0.0,0.0,0.0,0.0,0.0,0.0,0.0,0.0,0.0,0.0,0.0,0.0,0.0,0.0,0.0,0.0,0.0,0.0,0.0,0.0,0.0,0.0,0.0,0.0,0.0,0.0,0.0,0.0,0.0,0.0,0.0,0.0,0.0,0.0,0.0,0.0,0.0,0.0,0.0,0.0,0.0,0.0,0.0,0.0,0.0,0.0,0.0,0.0,0.0,0.0,0.0,0.0,0.0,0.0,0.0,0.0,0.0,0.0,0.0,0.0,0.0,0.0,0.0,0.0,0.0,0.0,0.0,0.0,0.0,0.0,0.0,0.0,0.0,0.0,0.0,0.0,0.0,0.0,0.0,0.0,0.0,0.0,0.0,0.0,0.0,0.0,0.0,0.0,0.0,0.0,0.0,0.0,0.0,0.0,0.0,0.0,0.0,0.0,0.0,0.0,0.0,0.0,0.0,0.0,0.0,0.0,0.0,0.0,0.0,0.0,0.0,0.0,0.0,0.0,0.0,0.0,0.0,0.0,0.0,0.0,0.0,1.0,1.0,1.0,1.0,0.37,0.14,0.12,0.15,1.0,1.0,1.0,1.0,1.0,1.0,1.0,1.0,1.0,1.0,1.0,1.0,1.0,0.99,0.84,0.96,0.0,1.0,1.0,1.0,0.01],[0.0,0.0,0.0,0.0,0.0,0.0,0.0,0.0,0.0,0.0,0.0,0.0,0.0,1.0,0.0,1.0,0.0,0.96,1.0,0.0,0.0,0.0,0.0,0.0,0.0,0.0,0.0,0.0,0.88,0.95,0.99,0.94,0.97,0.0,0.0,0.0,0.0,0.0,0.0,0.0,0.0,0.0,0.0,0.0,0.0,0.0,0.0,0.0,0.0,0.0,0.0,0.0,0.0,0.0,0.0,0.0,0.0,0.0,0.0,0.0,0.0,0.0,0.0,0.0,0.0,0.0,0.0,0.0,0.0,0.0,0.0,0.0,0.0,0.0,0.0,0.0,0.0,0.0,0.0,0.0,0.0,0.0,0.0,0.0,0.0,0.0,0.0,0.0,0.0,0.0,0.0,0.0,0.0,0.0,0.0,0.0,0.0,0.0,0.0,0.0,0.0,0.0,0.0,0.0,0.0,0.0,0.0,0.0,0.0,0.0,0.0,0.0,0.0,0.0,0.0,0.0,0.0,0.04,0.0,0.0,0.0,0.0,0.0,0.0,0.0,0.0,0.0,0.0,0.0,0.0,0.0,0.0,0.0,0.0,0.0,0.0,0.0,0.0,0.0,0.0,0.0,0.0,0.0,0.0,0.0,0.0,1.0,0.97,0.0,0.0,0.0,0.0,0.0,0.0,0.0,0.0,0.0,0.0,0.0,0.0,0.0,0.0,0.0,0.0,0.0,0.0,0.0,0.0,0.0,0.0,0.0,0.0,0.0,0.0,0.0,0.0,0.0,0.0,0.0,0.0,0.0,0.0,0.0,0.0,0.0,0.0,0.0,0.0,0.0,0.0,0.0,0.0,0.0,0.0,0.0,0.0,0.0,0.0,0.0,0.0,0.0,0.0,0.0,0.0,0.0,0.0,0.0,0.0,0.0,0.0,0.0,0.0,0.0,1.0,1.0,1.0,1.0,1.0,0.77,0.86,0.81,1.0,1.0,1.0,1.0,1.0,1.0,1.0,1.0,1.0,1.0,1.0,1.0,1.0,1.0,1.0,1.0,1.0,1.0,1.0,1.0,0.0],[0.0,0.0,0.0,0.0,0.0,0.0,0.0,0.0,0.0,0.0,0.0,0.0,0.0,0.0,0.0,1.0,0.0,0.01,1.0,0.0,0.0,0.0,0.0,0.0,0.0,0.0,0.0,0.0,0.98,0.96,0.99,0.96,0.94,0.0,0.0,0.0,0.0,0.0,0.0,0.0,0.0,0.0,0.0,0.0,0.0,0.0,0.0,0.0,0.0,0.0,0.0,0.0,0.0,0.0,0.0,0.0,0.0,0.0,0.0,0.0,0.0,0.0,0.0,0.0,0.0,0.0,0.0,0.0,0.0,0.0,0.0,0.0,0.0,0.0,0.0,0.0,0.0,0.0,0.0,0.0,0.0,0.0,0.0,0.0,0.0,0.0,0.0,0.0,0.0,0.0,0.0,0.0,0.0,0.0,0.0,0.0,0.0,0.0,0.0,0.0,0.0,0.0,0.0,0.0,0.0,0.0,0.0,0.0,0.0,0.0,0.0,0.0,0.0,0.0,0.0,0.0,0.0,0.0,0.0,0.0,0.0,0.0,0.0,0.0,0.0,0.0,0.0,0.0,0.0,0.0,0.0,0.0,0.0,0.0,0.0,0.0,0.0,0.0,0.0,0.0,0.0,0.0,0.0,0.0,0.0,0.0,0.99,0.99,0.0,0.0,0.0,0.0,0.0,0.0,0.0,0.0,0.0,0.0,0.0,0.0,0.0,0.0,0.0,0.0,0.0,0.0,0.0,0.0,0.0,0.0,0.0,0.0,0.0,0.0,0.0,0.0,0.0,0.0,0.0,0.0,0.0,0.0,0.0,0.0,0.0,0.0,0.0,0.0,0.0,0.0,0.0,0.0,0.0,0.0,0.0,0.0,0.0,0.0,0.0,0.0,0.0,0.0,0.0,0.0,0.0,0.0,0.0,0.0,0.0,0.0,0.0,0.0,0.0,1.0,1.0,1.0,1.0,0.0,0.03,0.0,0.01,1.0,1.0,1.0,1.0,1.0,1.0,1.0,1.0,1.0,1.0,1.0,1.0,1.0,1.0,1.0,1.0,1.0,1.0,1.0,1.0,0.0],[0.0,0.0,0.0,0.0,0.0,0.0,0.0,0.0,0.0,0.0,0.0,0.0,0.0,1.0,0.0,1.0,0.0,0.0,1.0,0.0,0.0,0.0,0.0,0.0,0.0,0.0,0.0,0.0,0.04,0.49,0.96,0.46,0.09,0.0,0.0,0.0,0.0,0.0,0.0,0.0,0.0,0.0,0.0,0.0,0.0,0.0,0.0,0.0,0.0,0.0,0.0,0.0,0.0,0.0,0.0,0.0,0.0,0.0,0.0,0.0,0.0,0.0,0.0,0.0,0.0,0.0,0.0,0.0,0.0,0.0,0.0,0.0,0.0,0.0,0.0,0.0,0.0,0.0,0.0,0.0,0.0,0.0,0.0,0.01,0.0,0.0,0.0,0.0,0.0,0.0,0.0,0.0,0.0,0.0,0.0,0.0,0.0,0.0,0.0,0.0,0.0,0.0,0.0,0.0,0.0,0.0,0.0,0.0,0.0,0.0,0.0,0.0,0.0,0.0,0.0,0.0,0.0,1.0,0.0,0.0,0.0,0.0,0.0,0.0,0.0,0.0,0.0,0.0,0.0,0.0,0.0,0.0,0.0,0.0,0.0,0.0,0.0,0.0,0.0,0.0,0.0,0.0,0.0,0.0,0.0,0.0,1.0,1.0,0.0,0.0,0.0,0.0,0.0,0.0,0.0,0.0,0.0,0.0,0.0,0.0,0.0,0.0,0.0,0.0,0.0,0.0,0.0,0.0,0.0,0.0,0.0,0.0,0.0,0.0,0.0,0.0,0.0,0.0,0.0,0.0,0.0,0.0,0.0,0.0,0.0,0.0,0.0,0.0,0.0,0.0,0.0,0.0,0.0,0.0,0.0,0.0,0.0,0.0,0.0,0.0,0.0,0.0,0.0,0.0,0.0,0.0,0.0,0.0,0.0,0.0,0.0,0.0,0.0,1.0,1.0,1.0,1.0,1.0,0.47,0.4,0.39,1.0,1.0,1.0,1.0,1.0,1.0,1.0,1.0,1.0,1.0,1.0,1.0,1.0,1.0,1.0,1.0,1.0,1.0,1.0,1.0,0.0],[0.0,0.0,0.0,0.0,0.0,0.0,0.0,0.0,0.0,0.0,0.0,0.0,0.0,1.0,0.1,1.0,0.0,0.0,1.0,0.0,0.0,0.0,0.0,0.0,0.0,0.0,0.0,0.0,0.96,0.35,0.8,0.01,0.01,0.0,0.0,0.0,0.0,0.0,0.0,0.0,0.0,0.0,0.0,0.0,0.0,0.0,0.0,0.0,0.0,0.0,0.0,0.0,0.0,0.0,0.0,0.0,0.0,0.0,0.0,0.0,0.0,0.0,0.0,0.0,0.0,0.0,0.0,0.0,0.0,0.0,0.0,0.0,0.0,0.0,0.0,0.0,0.0,0.0,0.0,0.0,0.0,0.0,0.0,0.89,0.0,0.0,0.0,0.0,0.0,0.0,0.0,0.0,0.0,0.0,0.0,0.0,0.0,0.0,0.0,0.0,0.0,0.0,0.0,0.0,0.0,0.0,0.0,0.0,0.0,0.0,0.0,0.0,0.0,0.0,0.0,0.0,1.0,1.0,0.0,0.0,0.0,0.0,0.0,0.0,0.0,0.0,0.0,0.0,0.0,0.0,0.0,0.0,0.0,0.0,0.0,0.0,0.0,0.0,0.0,0.0,0.0,0.0,0.0,0.0,0.0,0.0,1.0,1.0,0.0,0.0,0.0,0.0,0.0,0.0,0.0,0.0,0.0,0.0,0.0,0.0,0.0,0.0,0.0,0.0,0.0,0.0,0.0,0.0,0.0,0.0,0.0,0.0,0.0,0.0,0.0,0.0,0.0,0.0,0.0,0.0,0.0,0.0,0.0,0.0,0.0,0.0,0.0,0.0,0.0,0.0,0.0,0.0,0.0,0.0,0.0,0.0,0.0,0.0,0.0,0.0,0.0,0.0,0.0,0.0,0.0,0.0,0.0,0.0,0.0,0.0,0.0,0.0,0.0,1.0,1.0,1.0,1.0,1.0,0.38,0.26,0.19,1.0,1.0,1.0,1.0,1.0,1.0,1.0,1.0,1.0,1.0,1.0,1.0,1.0,1.0,1.0,1.0,1.0,1.0,1.0,1.0,0.0],[0.0,0.0,0.0,0.0,0.0,0.0,0.0,0.0,0.0,0.0,0.0,0.0,0.0,0.03,0.0,1.0,0.0,0.0,1.0,0.0,0.0,0.0,0.0,0.0,0.0,0.0,0.0,0.0,0.99,0.0,0.43,0.0,0.0,0.0,0.0,0.0,0.0,0.0,0.0,0.0,0.0,0.0,0.0,0.0,0.0,0.0,0.0,0.0,0.0,0.0,0.0,0.0,0.0,0.0,0.0,0.0,0.0,0.0,0.0,0.0,0.0,0.0,0.0,0.0,0.0,0.0,0.0,0.0,0.0,0.0,0.0,0.0,0.0,0.0,0.0,0.0,0.0,0.0,0.0,0.0,0.0,0.0,0.0,0.98,0.0,0.0,0.0,0.0,0.0,0.0,0.0,0.0,0.0,0.0,0.0,0.0,0.0,0.0,0.0,0.0,0.0,0.0,0.0,0.0,0.0,0.0,0.0,0.0,0.0,0.0,0.0,0.0,0.0,0.0,0.0,0.0,1.0,1.0,0.0,0.98,0.96,0.0,0.0,0.0,0.0,0.0,0.0,0.0,0.0,0.0,0.0,0.0,0.0,0.0,0.0,0.0,0.0,0.0,0.0,0.0,0.0,0.0,0.0,0.0,0.0,1.0,1.0,1.0,0.0,0.0,0.0,0.0,0.0,0.0,0.0,0.0,0.0,0.0,0.0,0.0,0.0,0.0,0.0,0.0,0.0,0.0,0.0,0.0,0.0,0.0,0.0,0.0,0.0,0.0,0.0,0.0,0.0,0.0,0.0,0.0,0.0,0.0,0.0,0.0,0.0,0.0,0.0,0.0,0.0,0.0,0.0,0.0,0.0,0.0,0.0,0.0,0.0,0.0,0.0,0.0,0.0,0.0,0.0,0.0,0.0,0.0,0.0,0.0,0.0,0.0,0.0,0.0,0.0,0.99,1.0,0.85,1.0,0.0,0.0,0.0,0.01,1.0,1.0,1.0,1.0,1.0,1.0,1.0,1.0,1.0,1.0,1.0,1.0,1.0,1.0,1.0,1.0,1.0,1.0,1.0,1.0,0.0],[0.0,0.0,0.0,0.0,0.0,0.0,0.0,0.0,0.0,0.0,0.0,0.0,0.0,0.0,0.0,1.0,0.0,0.0,1.0,0.0,0.0,0.0,0.0,0.0,0.0,0.0,0.0,0.0,0.8,0.0,0.54,0.0,0.0,0.0,0.0,0.0,0.0,0.0,0.0,0.0,0.0,0.0,0.0,0.0,0.0,0.0,0.0,0.0,0.0,0.0,0.0,0.0,0.0,0.0,0.0,0.0,0.0,0.0,0.0,0.0,0.0,0.0,0.0,0.0,0.0,0.0,0.0,0.0,0.0,0.0,0.0,0.0,0.0,0.0,0.0,0.0,0.0,0.0,0.0,0.0,0.0,0.0,0.0,0.27,0.0,0.0,0.0,0.0,0.0,0.0,0.0,0.0,0.0,0.0,0.0,0.0,0.0,0.0,0.0,0.0,0.0,0.0,0.0,0.0,0.0,0.0,0.0,0.0,0.0,0.0,0.0,0.0,0.0,0.0,0.0,0.0,0.94,1.0,0.0,1.0,1.0,0.0,0.0,0.0,0.0,0.0,0.0,0.0,0.0,0.0,0.0,0.0,0.0,0.0,0.0,0.0,0.0,0.0,0.0,0.0,0.0,0.0,0.0,0.0,0.0,1.0,1.0,1.0,0.0,0.0,0.0,0.0,0.0,0.0,0.0,0.0,0.0,0.0,0.0,0.0,0.0,0.0,0.0,0.0,0.0,0.0,0.0,0.0,0.0,0.0,0.0,0.0,0.0,0.0,0.0,0.0,0.0,0.0,0.0,0.0,0.0,0.0,0.0,0.0,0.0,0.0,0.0,0.0,0.0,0.0,0.0,0.0,0.0,0.0,0.0,0.0,0.0,0.0,0.0,0.0,0.0,0.0,0.0,0.0,0.0,0.0,0.0,0.0,0.0,0.0,0.0,0.0,0.0,0.22,0.98,0.31,0.0,0.0,0.0,0.0,0.0,1.0,1.0,1.0,1.0,1.0,1.0,1.0,1.0,1.0,1.0,1.0,1.0,1.0,1.0,1.0,1.0,1.0,1.0,1.0,1.0,0.0],[0.0,0.0,0.0,0.0,0.0,0.0,0.0,0.0,0.0,0.0,0.0,0.0,0.0,0.0,0.0,0.99,0.0,0.0,1.0,0.0,0.0,0.0,0.0,0.0,0.0,0.0,0.0,0.0,0.7,0.0,0.06,0.0,0.0,0.0,0.0,0.0,0.0,0.0,0.0,0.0,0.0,0.0,0.0,0.0,0.0,0.0,0.0,0.0,0.0,0.0,0.0,0.0,0.0,0.0,0.0,0.0,0.0,0.0,0.0,0.0,0.0,0.0,0.0,0.0,0.0,0.0,0.0,0.0,0.0,0.0,0.0,0.0,0.0,0.0,0.0,0.0,0.0,0.0,0.0,0.0,0.0,0.0,0.0,0.06,0.0,0.0,0.0,0.0,0.0,0.0,0.0,0.0,0.0,0.0,0.0,0.0,0.0,0.0,0.0,0.0,0.0,0.0,0.0,0.0,0.0,0.0,0.0,0.0,0.0,0.0,0.0,0.0,0.0,0.0,0.0,0.0,0.99,1.0,0.0,1.0,1.0,0.0,0.0,0.0,0.0,0.0,0.0,0.0,0.0,0.0,0.0,0.0,0.0,0.0,0.0,0.0,0.0,0.0,0.0,0.0,0.0,0.0,0.0,0.0,0.0,1.0,1.0,1.0,0.0,0.0,0.0,0.0,0.0,0.0,0.0,0.0,0.0,0.0,0.0,0.0,0.0,0.0,0.0,0.0,0.0,0.0,0.0,0.0,0.0,0.0,0.0,0.0,0.0,0.0,0.0,0.0,0.0,0.0,0.0,0.0,0.0,0.0,0.0,0.0,0.0,0.0,0.0,0.0,0.0,0.0,0.0,0.0,0.0,0.0,0.0,0.0,0.0,0.0,0.0,0.0,0.0,0.0,0.0,0.0,0.0,0.0,0.0,0.0,0.0,0.0,0.0,0.0,0.0,0.01,0.0,0.0,0.0,0.0,0.0,0.0,0.0,1.0,1.0,1.0,1.0,1.0,1.0,1.0,1.0,1.0,1.0,1.0,1.0,1.0,1.0,1.0,1.0,1.0,1.0,1.0,1.0,0.0],[0.0,0.0,0.0,0.0,0.0,0.0,0.0,0.0,0.0,0.0,0.0,0.0,0.0,0.0,0.0,0.0,0.0,0.0,0.0,0.0,0.0,0.0,0.0,0.0,0.0,0.0,0.0,0.0,0.02,0.0,0.03,0.0,0.0,0.0,0.0,0.0,0.0,0.0,0.0,0.0,0.0,0.0,0.0,0.0,0.0,0.0,0.0,0.0,0.0,0.0,0.0,0.0,0.0,0.0,0.0,0.0,0.0,0.0,0.0,0.0,0.0,0.0,0.0,0.0,0.0,0.0,0.0,0.0,0.0,0.0,0.0,0.0,0.0,0.0,0.0,0.0,0.0,0.0,0.0,0.0,0.0,0.0,0.0,0.0,0.0,0.01,0.0,0.0,0.0,0.0,0.0,0.0,0.0,0.0,0.0,0.0,0.0,0.0,0.0,0.0,0.0,0.0,0.0,0.0,0.0,0.0,0.0,0.0,0.0,0.0,0.0,0.0,0.0,0.0,0.0,0.0,0.0,1.0,0.0,1.0,1.0,0.0,0.0,0.0,0.0,0.0,0.0,0.0,0.0,0.0,0.0,0.0,0.0,0.0,0.0,0.0,0.0,0.0,0.0,0.0,0.0,0.0,0.0,0.0,0.0,1.0,1.0,1.0,0.0,0.0,0.0,0.0,0.0,0.0,0.0,0.0,0.0,0.0,0.0,0.0,0.0,0.0,0.0,0.0,0.0,0.0,0.0,0.0,0.0,0.0,0.0,0.0,0.0,0.0,0.0,0.0,0.0,0.0,0.0,0.0,0.0,0.0,0.0,0.0,0.0,0.0,0.0,0.0,0.0,0.0,0.0,0.0,0.0,0.0,0.0,0.0,0.0,0.0,0.0,0.0,0.0,0.0,0.0,0.0,0.0,0.0,0.0,0.0,0.0,0.0,0.0,0.0,0.0,0.0,0.0,0.0,0.0,0.0,0.0,0.0,0.0,0.0,0.0,1.0,1.0,1.0,0.99,1.0,1.0,1.0,1.0,1.0,1.0,1.0,1.0,1.0,1.0,1.0,1.0,1.0,1.0,0.0],[0.0,0.0,0.0,0.0,0.0,0.0,0.0,0.0,0.0,0.0,0.0,0.0,0.0,0.0,0.0,1.0,0.0,0.0,1.0,0.0,0.0,0.0,0.0,0.0,0.0,0.0,0.0,0.0,0.9,0.0,0.0,0.0,0.0,0.0,0.0,0.0,0.0,0.0,0.0,0.0,0.0,0.0,0.0,0.0,0.0,0.0,0.0,0.0,0.0,0.0,0.0,0.0,0.0,0.0,0.0,0.0,0.0,0.0,0.0,0.0,0.0,0.0,0.0,0.0,0.0,0.0,0.0,0.0,0.0,0.0,0.0,0.0,0.0,0.0,0.0,0.0,0.0,0.0,0.0,0.0,0.0,0.0,0.0,0.38,0.0,0.0,0.0,0.0,0.0,0.0,0.0,0.0,0.0,0.0,0.0,0.0,0.0,0.0,0.0,0.0,0.0,0.0,0.0,0.0,0.0,0.0,0.0,0.0,0.0,0.0,0.0,0.0,0.0,0.0,0.0,0.0,1.0,1.0,1.0,1.0,1.0,0.0,0.0,0.0,0.0,0.0,0.0,0.0,0.0,0.0,0.0,0.0,0.0,0.0,0.0,0.0,0.0,0.0,0.0,0.0,0.0,0.0,0.0,0.0,0.0,1.0,1.0,1.0,0.99,0.0,0.0,0.0,0.0,0.0,0.0,0.0,0.0,0.0,0.0,0.0,0.0,0.0,0.0,0.0,0.0,0.0,0.0,0.0,0.0,0.0,0.0,0.0,0.0,0.0,0.0,0.0,0.0,0.0,0.0,0.0,0.0,0.0,0.0,0.0,0.0,0.0,0.0,0.0,0.0,0.0,0.0,0.0,0.0,0.0,0.0,0.0,0.0,0.0,0.0,0.0,0.0,0.0,0.0,0.0,0.0,0.0,0.0,0.0,0.0,0.0,0.0,0.0,0.0,0.01,0.0,0.0,0.0,0.0,0.0,0.0,0.0,0.82,0.09,1.0,1.0,1.0,0.84,1.0,1.0,1.0,1.0,1.0,1.0,1.0,1.0,1.0,1.0,1.0,1.0,1.0,1.0,0.0],[0.0,0.0,0.0,0.0,0.0,0.0,0.0,0.0,0.0,0.0,0.0,0.0,0.0,0.0,0.0,1.0,0.0,0.0,1.0,0.12,0.0,0.0,0.0,0.0,0.0,0.0,0.0,0.0,0.99,0.0,0.0,0.0,0.0,0.0,0.0,0.0,0.0,0.0,0.0,0.0,0.0,0.0,0.0,0.0,0.0,0.0,0.0,0.0,0.0,0.0,0.0,0.0,0.0,0.0,0.0,0.0,0.0,0.0,0.0,0.0,0.0,0.0,0.0,0.0,0.0,0.0,0.0,0.0,0.0,0.0,0.0,0.0,0.0,0.0,0.0,0.0,0.0,0.0,0.0,0.0,0.0,0.0,0.0,0.99,0.0,0.0,0.0,0.0,0.0,0.0,0.0,0.0,0.0,0.0,0.0,0.0,0.0,0.0,0.0,0.0,0.0,0.0,0.0,0.0,0.0,0.0,0.0,0.0,0.0,0.0,0.0,0.0,0.0,0.0,0.0,0.0,1.0,1.0,0.99,1.0,1.0,0.0,0.0,0.0,0.0,0.0,0.0,0.0,0.0,0.0,0.0,0.0,0.0,0.0,0.0,0.0,0.0,0.0,0.0,0.0,0.0,0.0,0.0,0.0,1.0,1.0,1.0,1.0,0.79,0.0,0.0,0.0,0.0,0.0,0.0,0.0,0.0,0.0,0.0,0.0,0.0,0.0,0.0,0.0,0.0,0.0,0.0,0.0,0.0,0.0,0.0,0.0,0.0,0.0,0.0,0.0,0.0,0.0,0.0,0.0,0.0,0.0,0.0,0.0,0.0,0.0,0.0,0.0,0.0,0.0,0.0,0.0,0.0,0.0,0.0,0.0,0.0,0.0,0.0,0.0,0.0,0.0,0.0,0.0,0.0,0.0,0.0,0.0,0.0,0.0,0.0,0.0,0.0,0.65,0.05,0.28,0.0,0.0,0.0,0.0,0.0,1.0,1.0,1.0,1.0,1.0,0.96,1.0,1.0,1.0,1.0,1.0,1.0,1.0,1.0,1.0,1.0,1.0,1.0,1.0,1.0,0.0],[0.0,0.0,0.0,0.0,0.0,0.0,0.0,0.0,0.0,0.0,0.0,0.0,0.0,0.0,0.0,1.0,0.0,0.0,1.0,1.0,0.0,0.0,0.01,0.0,0.0,0.0,0.0,0.0,0.89,0.0,0.0,0.0,0.0,0.0,0.0,0.0,0.0,0.0,0.0,0.0,0.0,0.0,0.0,0.0,0.0,0.0,0.0,0.0,0.0,0.0,0.0,0.0,0.0,0.0,0.0,0.0,0.0,0.0,0.0,0.0,0.0,0.0,0.0,0.0,0.0,0.0,0.0,0.0,0.0,0.0,0.0,0.0,0.0,0.0,0.0,0.0,0.0,0.0,0.0,0.0,0.0,0.0,0.0,0.95,0.0,0.0,0.0,0.0,0.0,0.0,0.0,0.0,0.0,0.0,0.0,0.0,0.0,0.0,0.0,0.0,0.0,0.0,0.0,0.0,0.0,0.0,0.0,0.0,0.0,0.0,0.0,0.0,0.0,0.0,0.0,0.0,1.0,1.0,1.0,1.0,1.0,0.0,0.0,0.0,0.0,0.0,0.0,0.0,0.0,0.0,0.0,0.0,0.0,0.0,0.0,0.0,0.0,0.0,0.0,0.0,0.0,0.0,0.0,0.0,1.0,1.0,1.0,1.0,1.0,0.0,0.06,0.0,0.0,0.0,0.0,0.0,0.0,0.0,0.0,0.0,0.0,0.0,0.0,0.0,0.0,0.0,0.0,0.0,0.0,0.0,0.0,0.0,0.0,0.0,0.0,0.0,0.0,0.0,0.0,0.0,0.0,0.0,0.0,0.0,0.0,0.0,0.0,0.0,0.0,0.0,0.0,0.0,0.0,0.0,0.0,0.0,0.0,0.0,0.0,0.0,0.0,0.0,0.0,0.0,0.0,0.0,0.0,0.0,0.0,0.0,0.0,0.0,0.0,0.13,0.0,0.03,0.0,0.0,0.0,0.0,0.0,0.89,0.0,0.7,1.0,0.02,0.0,1.0,1.0,1.0,1.0,1.0,1.0,1.0,1.0,1.0,1.0,1.0,1.0,1.0,1.0,0.0],[0.0,0.0,0.0,0.0,0.0,0.0,0.0,0.0,0.0,0.0,0.0,0.0,0.0,0.0,0.02,1.0,0.0,0.0,1.0,0.96,0.0,0.0,0.0,0.0,0.0,0.0,0.0,0.0,1.0,0.0,0.02,0.0,0.0,0.0,0.0,0.0,0.0,0.0,0.0,0.0,0.0,0.0,0.0,0.0,0.0,0.0,0.0,0.0,0.0,0.0,0.0,0.0,0.0,0.0,0.0,0.0,0.0,0.0,0.0,0.0,0.0,0.0,0.0,0.0,0.0,0.0,0.0,0.0,0.0,0.0,0.0,0.0,0.0,0.0,0.0,0.0,0.0,0.0,0.0,0.0,0.0,0.0,0.0,1.0,0.0,0.0,0.0,0.0,0.0,0.0,0.0,0.0,0.0,0.0,0.0,0.0,0.0,0.0,0.0,0.0,0.0,0.0,0.0,0.0,0.0,0.0,0.0,0.0,0.0,0.0,0.0,0.0,0.0,0.0,0.0,0.0,1.0,1.0,0.0,1.0,0.81,0.0,0.0,0.0,0.0,0.0,0.0,0.0,0.0,0.0,0.0,0.0,0.0,0.0,0.0,0.0,0.0,0.0,0.0,0.0,0.0,0.0,0.0,0.0,0.0,1.0,1.0,1.0,0.0,0.0,0.0,0.0,0.0,0.0,0.0,0.0,0.0,0.0,0.0,0.0,0.0,0.0,0.0,0.0,0.0,0.0,0.0,0.0,0.0,0.0,0.0,0.0,0.0,0.0,0.0,0.0,0.0,0.0,0.0,0.0,0.0,0.0,0.0,0.0,0.0,0.0,0.0,0.0,0.0,0.0,0.0,0.0,0.0,0.0,0.0,0.0,0.0,0.0,0.0,0.0,0.0,0.0,0.0,0.0,0.0,0.0,0.0,0.0,0.0,0.0,0.0,0.0,0.0,0.76,1.0,0.64,1.0,0.0,0.0,0.01,0.01,1.0,1.0,1.0,1.0,1.0,1.0,1.0,1.0,1.0,1.0,1.0,1.0,1.0,1.0,1.0,1.0,1.0,1.0,1.0,1.0,0.0],[0.0,0.0,0.0,0.0,0.0,0.0,0.0,0.0,0.0,0.0,0.0,0.0,0.0,0.82,1.0,1.0,0.0,0.01,1.0,1.0,0.0,0.0,0.06,0.0,0.0,0.0,0.0,0.0,0.99,0.03,0.01,0.0,0.0,0.0,0.0,0.0,0.0,0.0,0.0,0.0,0.0,0.0,0.0,0.0,0.0,0.0,0.0,0.0,0.0,0.0,0.0,0.0,0.0,0.0,0.0,0.0,0.0,0.0,0.0,0.0,0.0,0.0,0.0,0.0,0.0,0.0,0.0,0.0,0.0,0.0,0.0,0.0,0.0,0.0,0.0,0.0,0.0,0.0,0.0,0.0,0.0,0.0,0.0,1.0,0.0,0.0,0.0,0.0,0.0,0.0,0.0,0.0,0.0,0.0,0.0,0.0,0.0,0.0,0.0,0.0,0.0,0.0,0.0,0.0,0.0,0.0,0.0,0.0,0.0,0.0,0.0,0.0,0.0,0.0,0.0,0.0,1.0,1.0,0.0,0.0,0.0,0.0,0.0,0.0,0.0,0.0,0.0,0.0,0.0,0.0,0.0,0.0,0.0,0.0,0.0,0.0,0.0,0.0,0.0,0.0,0.0,0.0,0.0,0.0,0.09,1.0,1.0,1.0,0.0,0.0,0.0,0.0,0.0,0.0,0.0,0.0,0.0,0.0,0.0,0.0,0.0,0.0,0.0,0.0,0.0,0.0,0.0,0.0,0.0,0.0,0.0,0.0,0.0,0.0,0.0,0.0,0.0,0.0,0.0,0.0,0.0,0.0,0.0,0.0,0.0,0.0,0.0,0.0,0.0,0.0,0.0,0.0,0.0,0.0,0.0,0.0,0.0,0.0,0.0,0.0,0.0,0.0,0.0,0.0,0.0,0.0,0.0,0.0,0.0,0.0,0.0,0.0,0.0,1.0,1.0,0.96,1.0,1.0,0.5,0.4,0.25,1.0,1.0,1.0,1.0,1.0,1.0,1.0,1.0,1.0,1.0,1.0,1.0,1.0,1.0,1.0,1.0,1.0,1.0,1.0,1.0,0.0],[0.0,0.0,0.0,0.0,0.0,0.0,0.0,0.0,0.0,0.0,0.0,0.0,0.0,1.0,1.0,1.0,0.0,0.99,1.0,1.0,0.0,0.0,0.0,0.0,0.0,0.0,0.0,0.0,0.95,0.58,0.12,0.0,0.02,0.0,0.0,0.0,0.0,0.0,0.0,0.0,0.0,0.0,0.0,0.0,0.0,0.0,0.0,0.0,0.0,0.0,0.0,0.0,0.0,0.0,0.0,0.0,0.0,0.0,0.0,0.0,0.0,0.0,0.0,0.0,0.0,0.0,0.0,0.0,0.0,0.0,0.0,0.0,0.0,0.0,0.0,0.0,0.0,0.0,0.0,0.0,0.0,0.0,0.0,0.99,0.0,0.0,0.0,0.0,0.0,0.0,0.0,0.0,0.0,0.0,0.0,0.0,0.0,0.0,0.0,0.0,0.0,0.0,0.0,0.0,0.0,0.0,0.0,0.0,0.0,0.0,0.0,0.0,0.0,0.0,0.0,0.0,1.0,1.0,0.0,0.0,0.0,0.0,0.0,0.0,0.0,0.0,0.0,0.0,0.0,0.0,0.0,0.0,0.0,0.0,0.0,0.0,0.0,0.0,0.0,0.0,0.0,0.0,0.0,0.0,0.0,0.02,1.0,1.0,0.0,0.0,0.0,0.0,0.0,0.0,0.0,0.0,0.0,0.0,0.0,0.0,0.0,0.0,0.0,0.0,0.0,0.0,0.0,0.0,0.0,0.0,0.0,0.0,0.0,0.0,0.0,0.0,0.0,0.0,0.0,0.0,0.0,0.0,0.0,0.0,0.0,0.0,0.0,0.0,0.0,0.0,0.0,0.0,0.0,0.0,0.0,0.0,0.0,0.0,0.0,0.0,0.0,0.0,0.0,0.0,0.0,0.0,0.0,0.0,0.0,0.0,0.0,0.0,0.0,1.0,1.0,1.0,1.0,1.0,0.93,0.98,0.96,1.0,1.0,1.0,1.0,1.0,1.0,1.0,1.0,1.0,1.0,1.0,1.0,1.0,1.0,1.0,1.0,1.0,1.0,1.0,1.0,0.0],[0.0,0.0,0.0,0.0,0.0,0.0,0.0,0.0,0.0,0.0,0.0,0.0,0.96,1.0,0.0,1.0,1.0,1.0,0.96,0.0,0.25,0.0,0.0,0.0,0.0,0.0,0.0,0.0,0.0,0.0,0.0,0.0,0.97,0.95,1.0,0.21,0.99,0.87,0.03,0.0,0.0,0.0,0.0,0.0,0.0,0.0,0.0,0.0,0.0,0.0,0.0,0.0,0.0,0.0,0.0,0.0,0.0,1.0,0.89,1.0,0.03,0.0,0.0,0.0,0.0,0.0,0.0,0.0,0.0,0.0,0.0,0.0,0.0,0.0,0.0,0.0,0.0,0.0,0.0,0.0,0.0,0.0,0.0,0.0,0.0,0.0,0.0,0.0,0.0,0.0,0.0,0.0,0.0,0.0,0.0,0.0,0.0,0.0,0.0,0.0,0.0,0.0,0.0,0.0,0.0,0.0,0.0,0.0,0.0,0.0,0.0,0.0,0.0,0.0,0.0,0.0,0.0,0.0,0.0,0.0,0.0,0.0,0.0,0.0,0.0,0.0,0.0,0.0,0.0,0.0,0.0,0.0,0.0,0.0,0.0,0.0,0.0,0.0,0.0,0.0,0.0,0.0,0.0,0.0,0.0,0.0,0.0,0.0,0.0,0.0,0.0,0.0,0.0,0.0,0.0,0.0,0.0,0.0,0.0,0.0,0.0,0.0,0.0,0.0,0.0,0.0,0.0,0.0,0.0,0.0,0.0,0.0,0.0,0.0,0.0,0.0,0.0,0.0,0.0,0.0,0.0,0.0,0.0,0.0,0.0,0.12,0.99,1.0,1.0,1.0,0.99,1.0,0.92,0.89,0.33,0.08,0.01,0.0,0.0,0.0,0.0,0.0,0.0,0.0,0.0,0.0,0.0,0.0,0.0,0.0,0.0,0.0,0.0,1.0,1.0,1.0,1.0,1.0,1.0,1.0,1.0,1.0,1.0,0.12,0.0,0.03,0.01,0.0,0.0,0.0,0.0,0.0,0.0,0.0,0.0,0.0,0.0,0.0,0.0,0.0,0.0,1.0]],
  "pae": [[0.8,2.2,3.7,6.4,6.6,9.8,10.2,14.3,13.9,16.1,17.0,19.4,20.8,19.3,16.9,16.9,16.3,17.0,16.4,14.2,14.2,16.1,14.8,12.4,13.0,15.9,15.3,16.8,18.1,19.2,19.4,20.2,19.6,21.5,21.0,21.8,20.5,18.5,17.8,14.5,14.6,10.2,9.6,5.9,7.7,9.3,8.3,12.3,10.7,7.2,5.8,5.2,5.0,7.4,9.2,12.7,15.4,16.5,17.9,19.0,20.9,20.8,21.8,20.4,20.9,21.6,21.4,20.2,18.9,19.3,17.9,17.0,16.9,17.2,13.6,13.8,9.9,12.0,14.1,12.4,15.2,14.8,16.8,17.5,19.0,20.2,19.8,20.9,20.3,18.8,18.0,19.9,18.9,16.4,18.4,19.1,16.9,16.5,19.2,17.9,15.8,17.3,18.8,17.4,16.4,17.5,16.0,17.4,16.0,14.4,12.5,14.0,13.2,15.5,14.0,16.0,15.3,18.0,18.2,18.9,20.2,20.7,20.2,20.6,20.9,19.8,20.8,19.0,20.6,20.5,17.7,18.6,20.2,18.0,16.8,18.5,18.9,17.5,16.9,15.3,14.8,16.5,14.5,16.7,14.8,17.3,16.1,18.2,17.8,16.1,17.0,15.0,14.8,13.1,14.6,13.6,11.6,11.2,13.9,11.3,7.8,11.8,12.8,8.6,8.9,14.0,13.1,10.2,12.8,15.8,19.7,20.5,19.9,19.3,19.9,19.8,19.8,19.8,19.3,19.5,19.1,19.0,19.4,19.5,19.7,19.5,19.5,19.9,20.4,20.8,20.8,19.6,18.7,18.7,18.5,18.5,18.8,19.6,19.1,19.3,18.8,18.7,19.1,19.3,18.9,18.6,18.9,18.3,18.2,18.0,17.9,18.0,18.8,17.8,18.0,18.8,18.4,18.3,18.1,17.9,18.7,18.4,19.4,19.4,19.2,19.8,19.4,19.2,18.9,18.7,18.4,18.0,18.8,18.3,18.8,18.4,17.5,17.5,17.7,18.0,18.3,18.0],[1.9,0.8,1.5,2.7,3.3,4.6,6.9,7.3,8.6,7.9,9.7,11.5,11.8,12.1,11.3,11.0,9.7,10.6,11.3,10.2,9.8,10.9,11.1,9.1,8.5,10.4,11.0,11.6,12.9,12.8,13.8,13.5,12.0,12.3,12.6,12.6,12.1,10.5,10.6,7.9,8.3,6.3,6.2,4.5,6.0,6.4,6.7,7.5,7.0,5.0,4.3,3.5,3.3,5.7,5.4,8.0,8.3,9.7,9.1,10.8,11.8,12.4,11.2,11.9,10.3,12.0,11.0,10.8,9.2,8.0,9.4,9.4,7.3,7.3,6.1,5.3,3.6,5.4,7.3,8.0,8.6,9.2,11.3,12.4,13.0,14.3,13.4,13.9,13.2,11.7,12.1,12.4,11.0,10.2,10.3,10.2,8.6,7.8,9.8,8.6,7.2,7.5,8.7,7.1,6.3,7.6,6.5,8.2,6.8,6.2,5.4,7.1,9.1,9.8,10.2,11.2,11.3,13.0,13.8,13.8,14.6,15.7,14.8,14.3,14.6,14.2,14.8,14.0,14.3,13.7,12.6,12.7,13.2,11.5,10.4,11.4,11.1,9.2,8.5,8.4,9.0,11.1,11.3,12.9,11.2,12.8,11.9,13.4,13.4,12.1,12.8,11.8,10.9,10.0,10.6,10.6,8.6,8.7,9.6,8.2,6.0,7.7,6.7,4.3,4.9,6.3,5.5,4.3,6.3,7.4,11.9,11.4,11.3,10.8,10.6,11.1,11.0,10.5,10.4,10.0,9.9,9.8,10.3,10.1,11.3,11.2,10.6,10.9,11.2,11.2,10.8,10.6,10.5,10.0,9.6,9.7,10.7,10.3,9.6,9.4,9.1,9.2,9.3,9.1,8.8,8.7,8.9,8.8,8.9,8.4,8.3,8.3,9.6,12.3,11.1,12.9,10.8,10.6,11.7,12.1,11.6,11.5,12.1,12.6,12.1,12.5,13.1,12.3,12.4,12.6,12.1,12.3,13.2,13.1,13.6,12.6,12.0,12.4,11.9,12.1,12.1,10.5],[2.2,1.2,0.8,1.0,1.5,1.7,2.1,2.9,3.2,3.6,4.1,4.6,4.2,4.5,4.5,4.2,3.6,3.6,4.4,3.9,3.0,4.0,4.4,3.2,3.0,4.0,4.4,5.0,5.1,4.5,5.4,5.1,4.4,4.4,4.4,4.2,3.9,3.2,3.1,2.4,2.5,2.1,2.5,2.2,2.4,2.9,2.6,3.3,3.2,2.4,2.2,1.7,1.3,1.5,1.7,2.3,2.4,2.8,3.2,3.6,4.1,4.7,4.6,4.9,4.9,4.9,4.8,4.4,3.9,4.1,3.9,3.4,3.4,3.4,2.9,2.7,2.2,3.0,3.7,3.6,4.5,4.2,5.0,5.2,5.9,6.4,5.7,6.5,6.1,5.0,5.8,6.1,5.1,5.3,5.7,5.2,4.6,4.6,5.4,4.5,3.9,4.8,5.1,3.9,3.9,4.8,4.3,5.5,4.5,3.9,3.5,4.0,4.1,5.0,4.5,5.5,4.9,5.4,5.8,6.3,6.5,7.6,7.1,6.7,7.0,6.4,7.6,6.5,7.5,7.0,6.1,6.4,7.2,6.1,5.8,6.6,6.6,5.3,5.6,4.8,4.7,5.5,4.8,5.6,4.9,5.4,4.8,5.7,5.6,4.7,5.2,4.9,4.1,3.7,4.3,4.1,3.0,3.1,3.8,3.3,2.2,3.3,3.7,2.5,2.6,3.9,3.5,2.9,3.6,4.4,5.4,5.2,5.4,5.4,5.1,5.1,4.9,4.8,4.5,4.4,4.2,4.0,4.2,4.0,4.3,4.1,4.0,4.0,4.2,4.2,3.9,3.9,4.0,4.0,3.9,3.9,4.1,4.4,3.9,3.8,3.9,3.9,4.1,4.0,4.0,3.9,3.8,3.8,3.9,3.9,3.9,3.8,4.2,4.1,4.1,4.1,4.1,3.9,4.0,4.1,4.2,4.3,4.7,4.9,4.8,4.9,5.0,4.8,4.9,4.9,4.9,5.2,5.6,5.7,6.2,5.6,5.3,5.2,5.2,5.0,5.0,3.5],[2.4,1.6,0.9,0.8,0.8,1.0,1.1,1.3,1.5,1.7,1.9,2.3,2.4,2.4,2.1,2.0,1.8,2.0,2.1,1.8,1.7,2.0,2.1,1.7,1.8,2.2,2.4,2.5,2.5,2.6,2.9,3.0,2.7,2.8,2.7,2.9,2.5,2.1,2.1,1.7,1.6,1.4,1.5,1.4,1.5,1.7,1.7,2.1,2.1,1.7,1.6,1.3,1.0,1.1,1.1,1.3,1.5,1.8,1.8,2.2,2.7,2.8,2.5,2.8,2.7,2.9,2.9,2.6,2.3,2.4,2.3,2.0,1.8,1.9,1.6,1.3,1.1,1.2,1.4,1.5,1.8,1.8,2.2,2.3,2.5,2.8,2.6,2.8,2.7,2.3,2.4,2.7,2.2,2.2,2.4,2.3,1.9,2.0,2.3,2.1,1.7,2.1,2.3,2.0,1.8,2.4,2.1,2.5,2.2,1.7,1.5,1.7,1.7,2.1,1.9,2.3,2.0,2.4,2.5,2.8,2.8,3.3,3.3,2.9,3.0,2.6,3.1,2.8,3.3,2.8,2.4,2.7,2.9,2.4,2.3,2.8,2.6,2.2,2.4,2.0,2.1,2.3,2.1,2.4,2.1,2.4,2.1,2.6,2.8,2.3,2.6,2.2,2.0,1.9,2.1,1.8,1.5,1.6,1.8,1.4,1.3,1.7,1.6,1.3,1.6,2.0,1.7,1.8,2.3,2.7,2.7,2.6,2.7,2.6,2.5,2.5,2.4,2.3,2.3,2.2,2.2,2.1,2.2,2.2,2.4,2.4,2.2,2.3,2.4,2.4,2.4,2.1,2.2,2.2,2.2,2.2,2.3,2.3,2.1,2.1,2.1,2.1,2.2,2.2,2.1,2.0,2.0,1.9,1.9,1.9,1.9,2.0,2.1,2.3,2.2,2.3,2.2,2.1,2.2,2.2,2.2,2.3,2.4,2.5,2.4,2.5,2.6,2.4,2.5,2.4,2.4,2.4,2.6,2.5,2.8,2.5,2.4,2.4,2.4,2.2,2.3,2.2],[2.3,1.6,1.1,0.8,0.8,0.8,0.8,1.0,1.1,1.2,1.3,1.6,1.6,1.6,1.5,1.5,1.3,1.4,1.5,1.4,1.2,1.5,1.6,1.3,1.4,1.6,1.7,1.9,1.9,1.8,2.1,2.2,1.9,1.8,1.8,1.7,1.6,1.3,1.4,1.2,1.1,1.1,1.2,1.2,1.2,1.3,1.3,1.5,1.5,1.3,1.3,1.1,0.9,0.8,0.8,0.9,1.0,1.1,1.2,1.4,1.8,2.1,1.9,2.1,2.0,2.0,2.0,1.8,1.6,1.6,1.6,1.5,1.2,1.3,1.2,0.9,0.9,0.9,1.1,1.2,1.2,1.3,1.6,1.7,1.9,2.0,1.8,2.0,1.9,1.6,1.8,1.8,1.6,1.5,1.7,1.6,1.3,1.5,1.6,1.4,1.2,1.5,1.6,1.4,1.3,1.6,1.5,1.8,1.6,1.3,1.2,1.3,1.3,1.5,1.4,1.6,1.5,1.8,1.9,2.1,2.1,2.4,2.4,2.2,2.2,1.9,2.3,2.1,2.3,2.1,1.8,2.0,2.1,1.8,1.7,2.0,2.0,1.6,1.7,1.5,1.5,1.6,1.6,1.8,1.6,1.8,1.6,1.9,2.0,1.7,1.9,1.7,1.5,1.5,1.6,1.4,1.2,1.3,1.3,1.1,1.0,1.3,1.2,1.0,1.2,1.5,1.4,1.5,1.8,2.1,2.0,1.8,1.9,1.9,1.8,1.7,1.7,1.6,1.5,1.5,1.5,1.4,1.5,1.5,1.8,1.8,1.5,1.5,1.6,1.7,1.8,1.5,1.5,1.6,1.7,1.7,1.8,1.5,1.5,1.5,1.4,1.4,1.5,1.5,1.4,1.4,1.4,1.3,1.3,1.3,1.3,1.3,1.5,1.8,1.5,1.7,1.5,1.4,1.6,1.6,1.6,1.6,1.6,1.7,1.7,1.7,1.9,1.7,1.8,1.8,1.7,1.8,1.9,1.9,2.0,1.8,1.7,1.7,1.7,1.6,1.6,1.4],[2.6,1.7,1.2,0.9,0.8,0.8,0.8,0.8,1.0,1.0,1.1,1.4,1.5,1.5,1.4,1.3,1.1,1.2,1.4,1.3,1.1,1.4,1.5,1.3,1.4,1.6,1.7,1.9,1.8,1.7,2.0,2.1,1.9,1.7,1.7,1.6,1.5,1.2,1.3,1.1,1.1,1.1,1.3,1.3,1.3,1.5,1.4,1.6,1.6,1.5,1.3,1.2,1.0,0.9,0.8,0.9,0.9,1.0,1.0,1.3,1.8,1.9,1.7,2.0,1.9,1.8,1.8,1.7,1.4,1.4,1.5,1.4,1.1,1.2,1.1,0.8,0.8,0.8,0.9,1.0,1.1,1.2,1.4,1.6,1.8,1.8,1.6,1.8,1.6,1.5,1.6,1.6,1.4,1.4,1.5,1.4,1.1,1.3,1.4,1.2,1.1,1.3,1.4,1.3,1.2,1.5,1.3,1.6,1.5,1.2,1.1,1.1,1.2,1.4,1.3,1.5,1.5,1.7,1.8,1.9,1.9,2.3,2.3,2.0,1.9,1.8,2.0,1.9,2.1,1.9,1.7,1.9,1.9,1.7,1.6,1.8,1.7,1.4,1.5,1.3,1.4,1.6,1.5,1.7,1.5,1.7,1.5,1.8,1.9,1.7,1.8,1.6,1.5,1.4,1.5,1.3,1.1,1.3,1.3,1.0,1.0,1.3,1.2,1.0,1.2,1.5,1.3,1.5,1.9,2.2,1.9,1.6,1.8,1.8,1.7,1.6,1.5,1.5,1.4,1.4,1.3,1.3,1.3,1.4,1.7,1.7,1.3,1.3,1.4,1.5,1.6,1.3,1.4,1.5,1.5,1.5,1.6,1.4,1.3,1.4,1.3,1.3,1.3,1.4,1.3,1.2,1.2,1.2,1.2,1.2,1.2,1.2,1.4,1.6,1.4,1.6,1.3,1.3,1.6,1.6,1.6,1.4,1.5,1.6,1.5,1.6,1.7,1.6,1.7,1.6,1.6,1.6,1.7,1.7,1.8,1.7,1.6,1.6,1.6,1.5,1.5,1.3],[2.6,1.8,1.3,1.0,0.8,0.8,0.8,0.8,0.8,0.9,0.9,1.1,1.2,1.2,1.1,1.1,0.9,1.0,1.1,1.0,0.9,1.1,1.2,1.0,1.2,1.3,1.4,1.5,1.4,1.4,1.6,1.8,1.6,1.5,1.4,1.4,1.3,1.0,1.1,1.0,0.9,1.0,1.2,1.2,1.2,1.4,1.3,1.4,1.5,1.4,1.3,1.2,1.0,0.8,0.8,0.8,0.8,0.9,0.9,1.1,1.5,1.7,1.5,1.8,1.7,1.7,1.7,1.6,1.3,1.3,1.4,1.3,1.0,1.1,1.1,0.8,0.8,0.8,0.8,0.9,1.0,1.0,1.1,1.2,1.4,1.4,1.3,1.4,1.3,1.2,1.3,1.3,1.2,1.1,1.3,1.2,1.0,1.1,1.2,1.1,1.0,1.2,1.2,1.1,1.1,1.4,1.2,1.4,1.3,1.0,0.9,1.0,1.0,1.1,1.0,1.2,1.1,1.3,1.4,1.5,1.5,1.8,1.8,1.6,1.5,1.4,1.6,1.6,1.7,1.6,1.3,1.5,1.5,1.3,1.3,1.5,1.4,1.2,1.3,1.1,1.1,1.2,1.2,1.3,1.2,1.3,1.2,1.4,1.5,1.3,1.4,1.3,1.1,1.2,1.3,1.0,0.9,1.1,1.1,0.9,0.9,1.1,1.0,0.9,1.1,1.3,1.2,1.4,1.7,1.9,1.7,1.4,1.6,1.5,1.5,1.3,1.3,1.2,1.1,1.1,1.1,1.1,1.1,1.2,1.6,1.5,1.1,1.1,1.2,1.3,1.4,1.1,1.2,1.3,1.4,1.5,1.5,1.1,1.1,1.2,1.1,1.1,1.2,1.2,1.1,1.1,1.0,1.0,1.0,1.0,1.0,1.0,1.2,1.5,1.1,1.4,1.1,1.1,1.3,1.3,1.3,1.2,1.2,1.3,1.3,1.3,1.4,1.3,1.4,1.3,1.3,1.3,1.4,1.4,1.5,1.4,1.3,1.3,1.3,1.2,1.2,1.1],[2.5,1.8,1.3,1.0,0.9,0.8,0.8,0.8,0.8,0.8,0.8,0.9,1.0,1.0,0.9,0.9,0.8,0.9,1.0,0.9,0.9,1.0,1.1,1.0,1.1,1.2,1.3,1.4,1.2,1.3,1.4,1.6,1.5,1.3,1.3,1.2,1.1,0.9,1.0,1.0,0.9,1.1,1.2,1.3,1.3,1.3,1.3,1.4,1.5,1.4,1.4,1.3,1.1,0.9,0.9,0.8,0.8,0.8,0.8,1.0,1.4,1.5,1.4,1.6,1.7,1.4,1.5,1.4,1.2,1.2,1.2,1.2,0.9,1.1,1.1,0.8,0.8,0.8,0.8,0.8,0.8,0.8,1.0,1.0,1.2,1.2,1.1,1.2,1.1,1.0,1.1,1.1,1.0,1.0,1.1,1.1,0.9,1.0,1.1,1.0,0.9,1.1,1.1,1.1,1.0,1.3,1.1,1.3,1.2,1.0,0.9,0.9,0.9,1.0,0.9,1.0,0.9,1.1,1.2,1.3,1.3,1.6,1.6,1.3,1.3,1.2,1.4,1.3,1.4,1.3,1.2,1.3,1.3,1.2,1.1,1.3,1.3,1.1,1.1,1.0,1.0,1.1,1.0,1.1,1.0,1.2,1.0,1.2,1.3,1.2,1.3,1.1,1.1,1.1,1.1,1.0,0.9,1.1,1.0,0.8,0.9,1.1,1.0,0.9,1.1,1.2,1.2,1.4,1.6,1.9,1.5,1.2,1.4,1.4,1.3,1.2,1.1,1.1,1.0,1.0,1.0,1.0,1.0,1.0,1.4,1.3,1.0,1.0,1.1,1.1,1.2,1.0,1.1,1.2,1.4,1.5,1.4,1.0,1.0,1.0,1.0,1.0,1.0,1.1,1.0,0.9,0.9,0.9,0.9,0.9,1.0,1.0,1.1,1.3,0.9,1.3,1.0,0.9,1.2,1.2,1.2,1.0,1.0,1.0,1.0,1.1,1.2,1.1,1.1,1.1,1.0,1.1,1.1,1.1,1.2,1.1,1.1,1.1,1.1,1.0,1.0,0.9],[2.5,1.9,1.3,1.1,0.9,0.9,0.8,0.8,0.8,0.8,0.8,0.9,0.9,0.9,0.8,0.9,0.8,0.9,0.9,0.8,0.8,1.0,1.0,1.0,1.1,1.2,1.3,1.4,1.2,1.2,1.4,1.5,1.5,1.2,1.2,1.2,1.1,0.9,1.0,0.9,0.9,1.1,1.2,1.3,1.3,1.4,1.3,1.4,1.5,1.5,1.4,1.3,1.1,1.0,0.9,0.8,0.8,0.8,0.8,0.9,1.3,1.5,1.4,1.7,1.7,1.6,1.6,1.5,1.3,1.2,1.3,1.2,1.0,1.1,1.2,0.9,0.9,0.8,0.8,0.8,0.8,0.8,0.9,0.9,1.1,1.1,1.0,1.1,1.1,0.9,1.0,1.1,1.0,0.9,1.1,1.0,0.9,1.0,1.1,1.0,0.9,1.1,1.2,1.1,1.1,1.3,1.2,1.4,1.2,1.0,0.9,0.9,0.9,0.9,0.8,0.9,0.9,1.0,1.2,1.2,1.2,1.5,1.5,1.3,1.2,1.1,1.3,1.3,1.4,1.3,1.1,1.2,1.3,1.1,1.1,1.3,1.3,1.1,1.1,1.0,1.0,1.0,1.0,1.1,1.0,1.1,1.0,1.2,1.3,1.2,1.2,1.1,1.0,1.1,1.1,0.9,0.9,1.0,1.0,0.8,1.0,1.1,1.0,1.0,1.1,1.2,1.2,1.4,1.7,1.9,1.5,1.2,1.4,1.3,1.3,1.1,1.1,1.0,1.0,1.0,1.0,0.9,0.9,1.0,1.4,1.3,0.9,0.9,1.0,1.1,1.2,0.9,1.0,1.1,1.4,1.5,1.4,1.0,1.0,1.0,1.0,1.0,1.1,1.1,1.0,1.0,0.9,0.9,0.9,1.0,1.0,1.0,1.0,1.4,0.9,1.3,0.9,0.9,1.2,1.2,1.2,1.0,1.0,1.0,1.0,1.1,1.1,1.0,1.1,1.0,1.0,1.0,1.1,1.1,1.2,1.1,1.0,1.0,1.0,1.0,0.9,0.9],[2.6,2.0,1.5,1.3,1.1,1.0,0.9,0.8,0.8,0.8,0.8,0.8,1.0,1.0,0.8,0.9,0.8,1.0,1.0,0.9,0.9,1.1,1.2,1.1,1.2,1.4,1.4,1.5,1.3,1.3,1.5,1.7,1.6,1.4,1.3,1.3,1.2,1.0,1.2,1.1,1.1,1.3,1.4,1.5,1.4,1.6,1.5,1.6,1.7,1.7,1.6,1.5,1.3,1.1,1.1,0.9,0.9,0.9,0.9,1.0,1.5,1.6,1.4,1.8,1.8,1.6,1.6,1.5,1.3,1.3,1.4,1.3,1.0,1.2,1.2,0.9,1.1,0.9,0.8,0.8,0.8,0.8,0.9,0.9,1.1,1.1,1.0,1.1,1.1,0.9,1.0,1.1,1.0,0.9,1.1,1.0,0.8,1.1,1.1,1.0,0.9,1.1,1.2,1.1,1.1,1.4,1.3,1.5,1.4,1.1,1.0,1.0,1.0,1.0,0.9,1.0,0.9,1.1,1.2,1.3,1.3,1.6,1.6,1.3,1.3,1.1,1.4,1.3,1.5,1.4,1.1,1.3,1.4,1.2,1.2,1.4,1.4,1.2,1.3,1.1,1.1,1.1,1.1,1.2,1.0,1.2,1.1,1.2,1.4,1.3,1.3,1.2,1.1,1.2,1.2,1.0,1.0,1.2,1.1,1.0,1.1,1.3,1.1,1.1,1.3,1.4,1.3,1.6,1.9,2.1,1.5,1.2,1.4,1.3,1.2,1.1,1.1,1.0,1.0,1.0,1.0,1.0,1.0,1.0,1.5,1.4,1.0,1.0,1.1,1.1,1.2,1.0,1.1,1.2,1.4,1.5,1.4,1.0,1.0,1.1,1.0,1.0,1.1,1.1,1.1,1.0,1.0,0.9,0.9,1.0,1.0,1.0,1.0,1.3,1.0,1.4,1.0,0.9,1.1,1.2,1.2,1.0,1.0,1.1,1.1,1.1,1.2,1.1,1.2,1.1,1.1,1.1,1.1,1.2,1.2,1.2,1.1,1.1,1.1,1.1,1.0,1.0],[3.0,2.3,1.8,1.6,1.3,1.2,1.1,0.9,0.9,0.8,0.8,0.8,0.9,0.9,0.9,1.0,0.9,1.1,1.2,1.1,1.2,1.4,1.4,1.4,1.5,1.7,1.8,1.8,1.6,1.6,1.6,1.7,1.7,1.5,1.3,1.4,1.4,1.1,1.4,1.3,1.3,1.6,1.7,1.9,1.7,2.0,1.8,2.0,2.1,2.0,2.0,1.8,1.6,1.4,1.3,1.2,1.0,1.1,0.9,1.1,1.5,1.7,1.5,1.8,1.9,1.8,1.9,1.8,1.4,1.5,1.6,1.4,1.2,1.4,1.4,1.1,1.3,1.1,1.0,1.0,0.9,0.8,1.0,1.0,1.4,1.3,1.0,1.2,1.1,0.9,1.1,1.2,1.0,1.1,1.3,1.2,0.9,1.2,1.4,1.2,1.1,1.4,1.4,1.3,1.3,1.7,1.6,1.7,1.6,1.3,1.3,1.2,1.2,1.2,1.1,1.2,1.1,1.2,1.5,1.6,1.5,1.8,1.7,1.5,1.4,1.4,1.7,1.7,1.8,1.6,1.4,1.7,1.8,1.4,1.4,1.8,1.7,1.4,1.7,1.4,1.4,1.4,1.4,1.5,1.3,1.5,1.3,1.5,1.7,1.6,1.7,1.5,1.4,1.6,1.6,1.3,1.3,1.5,1.4,1.2,1.4,1.6,1.3,1.4,1.6,1.7,1.6,1.9,2.2,2.4,1.5,1.3,1.5,1.4,1.3,1.1,1.1,1.1,1.0,1.1,1.0,1.0,1.0,1.0,1.5,1.4,0.9,0.9,1.0,1.1,1.3,0.9,1.0,1.1,1.2,1.5,1.3,1.0,1.0,1.1,1.1,1.1,1.2,1.3,1.2,1.1,1.1,1.0,1.0,1.1,1.1,1.1,1.1,1.6,1.1,1.4,1.0,0.9,1.2,1.3,1.3,1.1,1.0,1.1,1.1,1.2,1.3,1.2,1.4,1.2,1.2,1.3,1.4,1.4,1.4,1.4,1.3,1.3,1.2,1.2,1.2,1.1],[3.2,2.6,2.1,1.9,1.6,1.5,1.3,1.2,1.0,0.9,0.8,0.8,0.8,0.8,0.8,0.9,0.9,1.0,1.1,1.1,1.2,1.3,1.3,1.4,1.5,1.6,1.7,1.7,1.4,1.4,1.5,1.6,1.6,1.4,1.2,1.4,1.3,1.2,1.5,1.4,1.5,1.8,1.9,2.0,1.9,2.1,1.9,2.1,2.2,2.2,2.2,2.0,1.9,1.6,1.6,1.4,1.3,1.1,1.0,1.1,1.6,1.7,1.5,1.8,1.9,1.9,2.0,1.9,1.5,1.6,1.8,1.6,1.3,1.6,1.6,1.3,1.5,1.3,1.1,1.1,0.9,0.8,0.9,1.0,1.2,1.2,1.0,1.2,1.0,0.9,1.0,1.1,0.9,1.0,1.2,1.1,0.9,1.2,1.3,1.2,1.2,1.4,1.4,1.4,1.4,1.7,1.6,1.7,1.6,1.3,1.3,1.2,1.2,1.1,1.0,1.1,1.0,1.1,1.4,1.5,1.4,1.7,1.7,1.5,1.3,1.2,1.6,1.6,1.7,1.5,1.3,1.5,1.5,1.3,1.3,1.6,1.5,1.3,1.5,1.3,1.4,1.3,1.3,1.3,1.2,1.3,1.2,1.4,1.5,1.5,1.5,1.4,1.3,1.5,1.5,1.3,1.4,1.5,1.4,1.3,1.5,1.6,1.4,1.5,1.7,1.7,1.6,1.9,2.2,2.4,1.5,1.3,1.4,1.3,1.2,1.1,1.1,1.0,1.0,1.1,1.1,1.0,1.0,1.0,1.4,1.3,0.9,0.9,0.9,1.0,1.2,0.9,1.0,1.2,1.3,1.5,1.4,1.0,1.1,1.2,1.1,1.2,1.3,1.4,1.3,1.2,1.1,1.1,1.0,1.2,1.2,1.2,1.2,1.5,1.0,1.5,0.9,0.8,1.1,1.2,1.1,1.0,0.9,1.0,1.0,1.1,1.1,1.1,1.2,1.1,1.1,1.1,1.2,1.2,1.3,1.2,1.2,1.2,1.1,1.1,1.1,1.0],[3.8,3.2,2.7,2.5,2.1,2.1,1.8,1.5,1.4,1.2,0.8,0.8,0.8,0.8,0.8,1.0,0.9,1.1,1.3,1.4,1.5,1.6,1.6,1.8,1.9,2.0,2.1,1.9,1.6,1.6,1.7,1.8,1.7,1.5,1.2,1.4,1.5,1.4,1.7,1.9,1.9,2.3,2.3,2.6,2.5,2.7,2.5,2.8,3.0,2.9,2.9,2.6,2.5,2.1,2.1,1.8,1.6,1.4,1.2,1.2,1.7,1.8,1.6,2.1,2.1,2.1,2.3,2.2,1.8,1.9,2.2,1.9,1.6,2.0,2.1,1.8,2.1,1.8,1.5,1.5,1.3,1.1,1.1,1.0,1.4,1.3,1.0,1.4,1.2,1.0,1.3,1.3,1.1,1.3,1.5,1.3,1.2,1.5,1.6,1.4,1.6,1.8,1.8,1.8,1.9,2.2,2.2,2.3,2.2,1.8,1.9,1.7,1.7,1.6,1.4,1.4,1.1,1.1,1.6,1.6,1.4,1.9,1.8,1.7,1.5,1.5,1.9,1.9,2.1,1.8,1.7,2.0,2.0,1.7,1.9,2.2,2.0,1.8,2.1,1.8,2.0,1.8,1.7,1.6,1.5,1.5,1.4,1.5,1.8,1.8,1.9,1.8,1.7,2.1,2.0,1.7,1.9,2.1,2.0,1.8,2.1,2.3,2.0,2.1,2.5,2.5,2.3,2.7,3.0,3.1,1.6,1.4,1.6,1.5,1.4,1.2,1.2,1.2,1.1,1.2,1.2,1.1,1.1,1.1,1.5,1.3,0.9,0.9,0.9,1.0,1.1,0.9,1.0,1.3,1.4,1.5,1.4,1.1,1.2,1.3,1.3,1.4,1.5,1.6,1.6,1.5,1.4,1.3,1.3,1.5,1.6,1.6,1.3,1.4,0.9,1.5,0.9,0.8,1.2,1.2,1.1,1.0,0.9,0.9,1.0,1.0,1.1,1.1,1.3,1.1,1.1,1.2,1.2,1.3,1.3,1.3,1.3,1.4,1.2,1.2,1.1,1.0],[3.6,3.1,2.7,2.5,2.2,2.2,1.9,1.7,1.4,1.3,1.0,0.9,0.8,0.8,0.8,0.8,1.0,1.1,1.0,1.2,1.4,1.4,1.3,1.5,1.7,1.7,1.7,1.6,1.3,1.4,1.5,1.7,1.6,1.5,1.3,1.5,1.5,1.5,1.7,1.9,1.8,2.2,2.1,2.4,2.3,2.4,2.3,2.5,2.7,2.7,2.6,2.5,2.5,2.1,2.1,1.8,1.7,1.4,1.4,1.2,1.6,1.8,1.7,2.1,2.2,2.3,2.5,2.3,1.9,2.2,2.4,2.1,1.9,2.3,2.2,2.0,2.3,1.9,1.8,1.5,1.4,1.1,1.1,0.9,1.2,1.1,1.0,1.4,1.3,1.0,1.3,1.5,1.3,1.4,1.7,1.5,1.4,1.7,1.9,1.7,1.8,2.1,2.1,2.1,2.2,2.6,2.5,2.4,2.5,2.1,2.1,1.8,1.7,1.6,1.3,1.2,0.9,0.9,1.3,1.3,1.2,1.6,1.6,1.4,1.4,1.5,1.8,1.7,2.0,1.8,1.6,1.8,2.0,1.8,1.8,2.1,2.1,1.9,2.1,1.9,1.9,1.7,1.5,1.4,1.2,1.2,1.1,1.2,1.4,1.4,1.4,1.5,1.4,1.7,1.7,1.5,1.7,1.9,1.8,1.9,2.1,2.1,2.1,2.3,2.5,2.4,2.5,2.7,3.0,3.2,1.7,1.5,1.7,1.6,1.5,1.3,1.3,1.3,1.2,1.4,1.4,1.3,1.2,1.2,1.6,1.4,1.0,0.9,0.9,1.0,1.3,0.9,1.1,1.4,1.5,1.6,1.5,1.2,1.3,1.5,1.5,1.6,1.7,1.9,1.9,1.8,1.6,1.6,1.5,1.7,1.8,1.8,1.5,1.5,0.9,1.5,0.8,0.8,1.3,1.4,1.2,0.9,0.8,0.8,0.8,1.0,1.0,1.0,1.1,0.9,0.9,0.9,1.0,1.0,1.1,1.1,1.0,1.1,1.0,1.0,0.9,1.1],[2.8,2.3,1.8,1.6,1.4,1.4,1.2,1.1,0.9,1.0,0.8,0.8,0.8,0.8,0.8,0.8,0.8,0.8,0.8,0.8,0.9,0.9,0.9,1.0,1.1,1.2,1.2,1.2,1.0,1.1,1.3,1.5,1.5,1.2,1.2,1.3,1.2,1.1,1.3,1.3,1.2,1.5,1.5,1.6,1.5,1.7,1.6,1.8,1.8,1.9,1.8,1.7,1.6,1.3,1.3,1.2,1.1,0.9,1.0,1.1,1.5,1.6,1.5,1.8,1.8,1.8,1.8,1.8,1.5,1.5,1.7,1.5,1.3,1.5,1.6,1.3,1.4,1.2,1.1,1.1,1.0,0.8,0.8,0.8,0.9,0.9,0.8,1.0,1.0,0.8,1.0,1.1,1.0,1.0,1.2,1.1,1.0,1.2,1.3,1.2,1.3,1.4,1.4,1.4,1.5,1.7,1.6,1.7,1.6,1.4,1.4,1.2,1.1,1.1,0.9,0.9,0.8,0.8,1.0,1.0,1.0,1.3,1.4,1.2,1.1,1.1,1.3,1.3,1.4,1.4,1.2,1.3,1.4,1.3,1.2,1.5,1.5,1.3,1.4,1.3,1.3,1.1,1.1,1.0,0.9,0.9,0.8,0.9,1.0,1.1,1.1,1.0,1.0,1.1,1.1,1.0,1.1,1.3,1.2,1.2,1.3,1.4,1.4,1.4,1.5,1.6,1.6,1.8,2.1,2.3,1.5,1.3,1.4,1.4,1.3,1.2,1.1,1.1,1.1,1.1,1.1,1.1,1.0,1.1,1.5,1.3,1.0,0.9,1.0,1.0,1.2,0.9,1.1,1.2,1.3,1.4,1.4,1.1,1.1,1.2,1.2,1.2,1.3,1.3,1.3,1.2,1.2,1.1,1.1,1.2,1.3,1.2,1.2,1.3,0.8,1.3,0.8,0.8,1.0,1.1,1.1,0.8,0.8,0.8,0.8,0.8,0.9,0.8,0.9,0.8,0.8,0.8,0.8,0.8,0.9,0.8,0.8,0.8,0.8,0.8,0.8,0.9],[2.8,2.2,1.8,1.5,1.3,1.3,1.1,1.1,0.8,1.0,0.9,0.9,0.9,0.8,0.8,0.8,0.8,0.8,0.8,0.8,0.8,0.9,0.9,1.0,1.1,1.2,1.2,1.3,1.0,1.1,1.3,1.5,1.4,1.3,1.2,1.3,1.2,1.1,1.2,1.2,1.1,1.3,1.4,1.5,1.5,1.7,1.6,1.8,1.9,1.8,1.8,1.6,1.5,1.2,1.3,1.1,1.1,0.9,1.0,1.1,1.5,1.7,1.5,1.9,1.9,1.9,2.0,1.9,1.6,1.6,1.7,1.6,1.4,1.6,1.6,1.3,1.4,1.2,1.2,1.0,1.0,0.8,0.9,0.8,1.0,1.0,0.9,1.1,1.1,0.9,1.1,1.2,1.1,1.1,1.3,1.3,1.1,1.3,1.5,1.3,1.3,1.5,1.6,1.5,1.5,1.8,1.7,1.8,1.7,1.4,1.4,1.3,1.2,1.1,0.9,1.0,0.8,0.9,1.1,1.1,1.1,1.5,1.5,1.2,1.2,1.1,1.4,1.3,1.5,1.4,1.2,1.4,1.5,1.3,1.3,1.5,1.5,1.4,1.5,1.3,1.4,1.2,1.1,1.1,0.9,1.0,0.8,1.0,1.2,1.1,1.2,1.1,1.0,1.2,1.2,1.0,1.0,1.3,1.3,1.2,1.3,1.4,1.4,1.4,1.6,1.6,1.6,1.9,2.1,2.4,1.6,1.4,1.6,1.5,1.4,1.3,1.2,1.2,1.2,1.2,1.2,1.2,1.1,1.1,1.5,1.4,1.0,1.0,1.0,1.1,1.3,1.0,1.1,1.2,1.4,1.5,1.5,1.1,1.2,1.3,1.3,1.3,1.4,1.5,1.4,1.4,1.3,1.3,1.2,1.3,1.4,1.4,1.3,1.3,0.8,1.3,0.8,0.8,1.1,1.2,1.2,0.8,0.8,0.8,0.8,0.9,1.0,0.8,0.9,0.8,0.8,0.8,0.9,0.9,1.0,0.9,0.8,0.9,0.8,0.8,0.8,0.9],[2.7,2.0,1.5,1.3,1.1,1.1,1.0,0.9,0.8,0.9,0.8,0.8,0.9,0.8,0.8,0.8,0.8,0.8,0.8,0.8,0.8,0.8,0.8,0.9,0.9,1.0,1.1,1.1,0.9,1.0,1.2,1.4,1.5,1.1,1.2,1.1,1.0,0.9,1.0,1.1,1.0,1.2,1.3,1.3,1.3,1.5,1.4,1.6,1.7,1.6,1.6,1.4,1.3,1.1,1.1,0.9,0.9,0.8,0.9,0.9,1.3,1.5,1.4,1.7,1.7,1.6,1.7,1.6,1.4,1.4,1.5,1.4,1.2,1.4,1.4,1.1,1.2,1.0,1.0,0.9,0.9,0.8,0.9,0.8,1.0,1.0,0.9,1.1,1.0,0.9,1.0,1.1,1.0,1.0,1.2,1.1,1.0,1.2,1.3,1.1,1.1,1.3,1.3,1.3,1.3,1.5,1.4,1.6,1.4,1.2,1.2,1.1,1.0,1.0,0.8,0.9,0.8,0.8,1.0,1.0,1.0,1.3,1.4,1.2,1.1,1.1,1.3,1.2,1.3,1.3,1.1,1.3,1.3,1.2,1.1,1.3,1.3,1.2,1.3,1.1,1.1,1.1,1.0,1.0,0.9,0.9,0.8,0.9,1.1,1.0,1.1,1.0,0.9,1.0,1.1,0.9,0.9,1.1,1.1,1.0,1.1,1.2,1.2,1.2,1.3,1.4,1.4,1.6,1.9,2.1,1.4,1.2,1.4,1.3,1.3,1.1,1.1,1.1,1.0,1.1,1.1,1.0,1.0,1.0,1.4,1.3,0.9,0.9,1.0,1.0,1.2,0.9,1.0,1.2,1.3,1.5,1.3,1.0,1.0,1.1,1.1,1.1,1.2,1.2,1.2,1.1,1.1,1.0,1.0,1.1,1.1,1.1,1.1,1.3,0.8,1.2,0.8,0.8,0.9,1.0,1.0,0.8,0.8,0.8,0.8,0.8,0.9,0.8,0.9,0.8,0.8,0.8,0.9,0.9,0.9,0.9,0.8,0.8,0.8,0.8,0.8,0.8],[2.6,2.0,1.5,1.3,1.2,1.1,1.0,1.0,0.8,0.9,0.8,0.9,0.9,0.8,0.8,0.8,0.8,0.8,0.8,0.8,0.8,0.8,0.8,0.8,0.9,1.0,1.0,1.1,0.9,1.0,1.2,1.4,1.6,1.2,1.2,1.2,1.1,1.0,1.1,1.1,1.0,1.2,1.3,1.4,1.3,1.5,1.4,1.6,1.7,1.6,1.6,1.5,1.3,1.1,1.1,0.9,0.9,0.8,0.9,1.0,1.4,1.5,1.3,1.7,1.7,1.7,1.7,1.6,1.4,1.4,1.5,1.4,1.2,1.4,1.4,1.1,1.2,1.1,1.0,0.9,1.0,0.8,0.9,0.9,1.1,1.1,1.0,1.2,1.1,0.9,1.1,1.2,1.1,1.1,1.2,1.2,1.0,1.2,1.3,1.1,1.1,1.3,1.3,1.3,1.3,1.5,1.4,1.6,1.5,1.2,1.2,1.1,1.1,1.1,0.9,1.0,0.8,0.9,1.0,1.0,1.1,1.3,1.4,1.3,1.2,1.2,1.3,1.3,1.4,1.4,1.2,1.4,1.4,1.3,1.2,1.4,1.4,1.3,1.4,1.2,1.2,1.2,1.1,1.1,0.9,0.9,0.8,0.9,1.0,1.0,1.1,1.0,0.9,1.0,1.1,1.0,1.0,1.1,1.2,1.1,1.2,1.3,1.2,1.2,1.4,1.5,1.4,1.6,1.9,2.1,1.5,1.3,1.5,1.4,1.3,1.2,1.1,1.1,1.1,1.1,1.1,1.0,1.0,1.0,1.4,1.3,1.0,0.9,1.0,1.0,1.2,0.9,1.0,1.2,1.3,1.4,1.4,1.0,1.1,1.1,1.1,1.1,1.2,1.2,1.2,1.1,1.1,1.1,1.1,1.1,1.2,1.2,1.1,1.2,0.8,1.1,0.8,0.8,1.0,1.1,1.0,0.8,0.8,0.8,0.8,0.8,0.9,0.8,0.9,0.8,0.8,0.8,0.9,0.9,0.9,0.9,0.8,0.8,0.8,0.8,0.8,0.8],[2.5,2.0,1.5,1.4,1.1,1.2,1.0,1.0,0.9,1.0,0.9,1.0,0.9,0.8,0.8,0.8,0.8,0.8,0.8,0.8,0.8,0.8,0.8,0.8,0.9,0.9,0.9,1.0,0.8,1.0,1.2,1.4,1.5,1.1,1.2,1.2,1.1,1.0,1.1,1.1,1.0,1.2,1.3,1.4,1.3,1.5,1.3,1.5,1.6,1.6,1.5,1.5,1.3,1.1,1.2,0.9,1.0,0.8,0.9,1.0,1.4,1.6,1.4,1.8,1.7,1.7,1.7,1.7,1.4,1.5,1.5,1.4,1.2,1.4,1.5,1.2,1.2,1.1,1.1,1.0,1.0,0.9,1.0,0.9,1.0,1.0,1.0,1.1,1.1,1.0,1.1,1.2,1.1,1.1,1.3,1.2,1.1,1.2,1.3,1.2,1.2,1.4,1.4,1.4,1.4,1.6,1.5,1.7,1.5,1.3,1.2,1.2,1.0,1.1,0.9,0.9,0.8,0.9,1.0,1.0,1.0,1.3,1.4,1.2,1.2,1.1,1.3,1.3,1.4,1.4,1.1,1.3,1.4,1.2,1.2,1.4,1.4,1.3,1.4,1.2,1.2,1.1,1.0,1.0,0.8,0.9,0.8,0.8,0.9,0.9,1.0,0.9,0.8,1.0,1.0,0.9,0.9,1.0,1.1,1.0,1.1,1.2,1.2,1.2,1.3,1.4,1.4,1.6,1.9,2.1,1.6,1.4,1.5,1.5,1.4,1.3,1.2,1.2,1.1,1.2,1.1,1.1,1.1,1.1,1.5,1.3,1.0,0.9,1.0,1.1,1.2,1.0,1.1,1.2,1.4,1.4,1.4,1.1,1.1,1.2,1.2,1.2,1.3,1.3,1.3,1.2,1.2,1.2,1.1,1.2,1.3,1.3,1.2,1.2,0.8,1.2,0.8,0.8,1.1,1.2,1.1,0.8,0.8,0.8,0.8,0.8,0.9,0.8,0.8,0.8,0.8,0.8,0.8,0.8,0.9,0.8,0.8,0.8,0.8,0.8,0.8,0.8],[2.5,1.9,1.4,1.3,1.1,1.1,0.9,1.0,0.8,0.9,0.9,0.9,1.0,0.8,0.8,0.8,0.8,0.8,0.8,0.8,0.8,0.8,0.8,0.8,0.8,0.9,0.9,1.0,0.8,1.0,1.2,1.4,1.5,1.2,1.2,1.2,1.1,1.0,1.1,1.1,0.9,1.2,1.2,1.3,1.2,1.4,1.3,1.5,1.5,1.5,1.5,1.4,1.2,1.0,1.1,0.9,0.9,0.8,0.9,1.0,1.4,1.6,1.4,1.8,1.7,1.7,1.7,1.7,1.4,1.4,1.5,1.4,1.2,1.4,1.4,1.1,1.1,1.0,1.0,0.9,1.0,0.8,0.9,0.9,1.0,1.0,1.0,1.1,1.1,0.9,1.1,1.2,1.1,1.1,1.3,1.2,1.1,1.2,1.3,1.2,1.2,1.3,1.4,1.3,1.3,1.6,1.4,1.6,1.4,1.2,1.1,1.1,1.0,1.0,0.8,0.9,0.8,0.8,1.0,0.9,1.0,1.2,1.4,1.2,1.2,1.1,1.3,1.2,1.4,1.4,1.1,1.3,1.4,1.2,1.2,1.4,1.4,1.2,1.3,1.1,1.1,1.1,1.0,1.0,0.8,0.8,0.8,0.9,0.9,0.9,1.0,0.9,0.8,0.9,1.0,0.8,0.8,1.0,1.0,0.9,1.0,1.1,1.1,1.1,1.2,1.4,1.3,1.5,1.8,2.0,1.6,1.4,1.5,1.5,1.4,1.3,1.2,1.2,1.1,1.2,1.1,1.1,1.1,1.1,1.5,1.4,1.0,1.0,1.0,1.1,1.2,1.0,1.1,1.2,1.3,1.5,1.4,1.1,1.1,1.2,1.2,1.2,1.3,1.3,1.3,1.2,1.2,1.1,1.1,1.2,1.2,1.2,1.2,1.1,0.8,1.1,0.8,0.8,1.1,1.1,1.1,0.8,0.8,0.9,0.8,0.9,0.9,0.8,0.9,0.8,0.8,0.8,0.8,0.8,0.9,0.8,0.8,0.8,0.8,0.8,0.8,0.9],[2.6,2.0,1.5,1.3,1.1,1.2,1.0,1.0,0.8,1.0,0.9,1.0,1.1,0.9,0.9,0.8,0.8,0.8,0.8,0.8,0.8,0.8,0.8,0.8,0.8,0.9,0.9,1.1,0.9,1.0,1.3,1.4,1.4,1.2,1.3,1.3,1.2,1.0,1.1,1.1,0.9,1.2,1.2,1.3,1.3,1.4,1.3,1.5,1.6,1.6,1.5,1.5,1.3,1.1,1.1,0.9,1.0,0.8,1.0,1.1,1.4,1.6,1.5,1.8,1.8,1.8,1.8,1.7,1.5,1.5,1.6,1.5,1.3,1.5,1.5,1.2,1.2,1.1,1.1,0.9,1.0,0.9,1.0,1.0,1.1,1.1,1.1,1.2,1.2,1.0,1.1,1.2,1.2,1.1,1.3,1.3,1.1,1.3,1.4,1.3,1.2,1.4,1.5,1.4,1.4,1.7,1.5,1.6,1.5,1.3,1.2,1.2,1.1,1.1,0.9,1.0,0.8,1.0,1.1,1.1,1.1,1.4,1.5,1.3,1.3,1.2,1.4,1.3,1.5,1.4,1.2,1.4,1.4,1.3,1.2,1.4,1.4,1.3,1.3,1.2,1.2,1.2,1.1,1.1,0.9,1.0,0.8,1.0,1.0,1.0,1.1,1.0,0.8,1.0,1.1,0.9,0.9,1.1,1.1,1.0,1.1,1.2,1.2,1.2,1.3,1.5,1.4,1.6,1.9,2.1,1.6,1.4,1.6,1.5,1.4,1.3,1.3,1.2,1.2,1.2,1.2,1.2,1.1,1.2,1.5,1.4,1.1,1.0,1.1,1.2,1.3,1.0,1.1,1.3,1.4,1.5,1.4,1.2,1.2,1.3,1.2,1.3,1.3,1.4,1.4,1.3,1.2,1.2,1.2,1.2,1.3,1.3,1.3,1.2,0.8,1.2,0.9,0.8,1.1,1.2,1.1,0.9,0.9,0.9,0.9,0.9,1.0,0.9,0.9,0.9,0.9,0.9,0.9,0.9,1.0,0.9,0.9,0.9,0.9,0.8,0.8,0.9],[2.7,2.1,1.7,1.5,1.3,1.3,1.1,1.1,0.9,1.1,1.0,1.1,1.1,1.0,1.0,0.8,0.8,0.8,0.8,0.8,0.8,0.8,0.8,0.8,0.8,0.8,0.9,1.0,0.9,1.0,1.2,1.5,1.5,1.3,1.3,1.4,1.2,1.1,1.2,1.2,1.0,1.3,1.2,1.4,1.3,1.5,1.4,1.7,1.7,1.8,1.7,1.6,1.4,1.2,1.2,0.9,1.1,0.9,1.1,1.1,1.6,1.7,1.5,1.9,1.9,1.9,2.0,1.9,1.6,1.6,1.8,1.6,1.3,1.6,1.6,1.3,1.4,1.2,1.2,1.0,1.1,1.0,1.1,1.1,1.3,1.3,1.2,1.4,1.3,1.2,1.3,1.4,1.3,1.2,1.4,1.3,1.2,1.4,1.5,1.3,1.3,1.5,1.5,1.5,1.5,1.8,1.7,1.8,1.6,1.4,1.3,1.3,1.2,1.3,1.0,1.1,1.0,1.1,1.2,1.2,1.3,1.6,1.7,1.5,1.5,1.4,1.6,1.5,1.7,1.6,1.4,1.5,1.6,1.5,1.4,1.6,1.6,1.4,1.5,1.4,1.3,1.3,1.2,1.2,1.0,1.0,0.8,1.0,1.1,1.0,1.2,1.1,0.9,1.0,1.1,1.0,0.9,1.1,1.2,1.1,1.2,1.4,1.4,1.3,1.5,1.6,1.6,1.8,2.0,2.3,1.7,1.5,1.7,1.6,1.5,1.4,1.4,1.3,1.3,1.3,1.3,1.2,1.2,1.2,1.6,1.5,1.1,1.1,1.2,1.2,1.4,1.1,1.2,1.3,1.5,1.5,1.5,1.2,1.2,1.3,1.3,1.3,1.4,1.5,1.4,1.4,1.3,1.3,1.2,1.3,1.4,1.4,1.4,1.2,0.9,1.3,0.9,0.9,1.2,1.2,1.2,0.9,1.0,1.0,1.0,1.0,1.1,0.9,1.0,1.0,1.0,1.0,1.0,1.1,1.1,1.0,1.0,1.0,0.9,0.9,0.9,0.9],[2.7,2.1,1.7,1.5,1.3,1.4,1.1,1.2,1.0,1.2,1.1,1.2,1.2,1.1,1.1,0.9,0.9,0.8,0.8,0.8,0.8,0.8,0.8,0.8,0.8,0.8,0.8,1.0,0.9,1.0,1.3,1.5,1.5,1.3,1.4,1.4,1.3,1.2,1.3,1.2,1.0,1.3,1.2,1.4,1.3,1.5,1.5,1.7,1.8,1.8,1.7,1.6,1.4,1.2,1.3,1.0,1.2,0.9,1.1,1.2,1.6,1.9,1.7,2.1,2.1,2.1,2.1,2.0,1.7,1.8,1.8,1.7,1.5,1.7,1.7,1.4,1.5,1.3,1.3,1.1,1.3,1.1,1.2,1.2,1.3,1.3,1.3,1.5,1.5,1.3,1.5,1.6,1.4,1.4,1.6,1.5,1.3,1.6,1.6,1.5,1.5,1.7,1.7,1.6,1.7,2.0,1.8,2.0,1.8,1.6,1.5,1.4,1.3,1.4,1.1,1.2,1.0,1.1,1.2,1.2,1.3,1.6,1.7,1.6,1.6,1.5,1.8,1.6,1.9,1.8,1.5,1.7,1.8,1.7,1.6,1.8,1.9,1.7,1.7,1.5,1.5,1.5,1.3,1.3,1.0,1.0,0.8,1.0,1.1,0.9,1.2,1.1,0.9,1.0,1.2,1.1,1.0,1.2,1.3,1.3,1.3,1.5,1.5,1.5,1.6,1.7,1.7,1.9,2.2,2.5,1.9,1.7,1.8,1.8,1.7,1.6,1.5,1.5,1.4,1.4,1.4,1.3,1.3,1.3,1.7,1.6,1.2,1.2,1.3,1.3,1.5,1.2,1.3,1.5,1.6,1.6,1.7,1.4,1.4,1.5,1.4,1.5,1.5,1.6,1.6,1.5,1.4,1.4,1.4,1.4,1.5,1.5,1.5,1.2,0.9,1.4,1.0,1.0,1.3,1.3,1.3,1.0,1.0,1.0,1.0,1.0,1.1,1.0,1.0,1.0,0.9,1.0,1.1,1.0,1.1,1.0,1.0,1.0,1.0,0.9,0.9,1.0],[2.7,2.0,1.7,1.5,1.3,1.4,1.1,1.2,1.0,1.3,1.2,1.3,1.3,1.1,1.1,0.9,1.0,0.9,0.8,0.8,0.8,0.8,0.8,0.8,0.8,0.8,0.9,1.1,1.0,1.1,1.4,1.6,1.5,1.5,1.5,1.5,1.4,1.3,1.3,1.2,1.0,1.3,1.2,1.4,1.3,1.5,1.5,1.7,1.7,1.7,1.6,1.5,1.4,1.1,1.3,1.0,1.2,1.0,1.3,1.3,1.7,2.0,1.8,2.2,2.2,2.2,2.2,2.1,1.8,1.9,2.0,1.8,1.6,1.8,1.7,1.4,1.4,1.3,1.3,1.1,1.3,1.1,1.2,1.2,1.3,1.3,1.3,1.5,1.5,1.3,1.4,1.6,1.4,1.4,1.6,1.6,1.4,1.6,1.7,1.6,1.5,1.7,1.8,1.8,1.7,2.1,1.9,2.0,1.8,1.6,1.4,1.4,1.2,1.3,1.1,1.2,1.0,1.1,1.2,1.2,1.3,1.6,1.7,1.5,1.5,1.4,1.7,1.6,1.8,1.7,1.4,1.6,1.8,1.6,1.5,1.8,1.8,1.6,1.7,1.4,1.4,1.3,1.2,1.2,1.0,1.0,0.8,1.1,1.1,1.0,1.1,1.0,0.8,1.0,1.1,1.0,0.9,1.1,1.2,1.1,1.2,1.4,1.4,1.4,1.5,1.7,1.7,1.9,2.1,2.4,2.0,1.8,1.9,1.8,1.8,1.7,1.6,1.6,1.5,1.6,1.5,1.5,1.5,1.4,1.7,1.7,1.3,1.3,1.4,1.5,1.6,1.3,1.4,1.6,1.7,1.7,1.7,1.5,1.5,1.6,1.6,1.6,1.7,1.7,1.7,1.6,1.6,1.5,1.5,1.5,1.6,1.6,1.6,1.3,1.0,1.4,1.0,1.0,1.3,1.3,1.4,1.0,1.1,1.1,1.0,1.1,1.1,1.0,1.1,1.0,1.0,1.0,1.1,1.1,1.1,1.0,1.0,1.0,1.0,0.9,0.9,1.1],[3.2,2.4,2.1,1.9,1.6,1.7,1.3,1.6,1.2,1.5,1.5,1.7,1.8,1.6,1.4,1.2,1.2,1.2,1.1,0.9,0.9,0.9,0.9,0.8,0.8,0.8,1.0,1.3,1.3,1.5,1.8,2.1,1.8,2.0,2.1,2.2,1.8,1.7,1.7,1.5,1.2,1.5,1.4,1.7,1.5,1.9,1.8,2.2,2.4,2.2,2.0,1.8,1.7,1.4,1.6,1.2,1.5,1.3,1.6,1.8,2.3,2.6,2.4,2.8,2.9,2.8,2.9,2.6,2.3,2.4,2.4,2.2,2.0,2.3,2.1,1.8,1.9,1.6,1.6,1.3,1.5,1.3,1.6,1.6,1.6,1.8,1.8,2.0,2.0,1.7,1.7,2.0,1.9,1.7,2.0,2.0,1.8,1.9,2.2,2.1,1.9,2.1,2.4,2.3,2.2,2.7,2.4,2.5,2.3,1.9,1.7,1.6,1.4,1.6,1.2,1.4,1.2,1.6,1.5,1.6,1.8,2.2,2.3,1.9,2.0,1.7,2.1,1.9,2.1,2.1,1.7,1.9,2.0,1.8,1.7,2.1,2.1,1.9,2.0,1.7,1.6,1.6,1.4,1.5,1.2,1.4,1.1,1.5,1.5,1.2,1.5,1.3,1.0,1.2,1.4,1.2,1.1,1.4,1.5,1.4,1.5,1.7,1.7,1.8,1.9,2.2,2.2,2.5,2.7,3.0,2.5,2.3,2.4,2.3,2.2,2.1,2.1,2.1,2.0,2.0,2.0,1.9,1.9,1.8,2.2,2.1,1.8,1.8,1.9,1.9,2.1,1.7,1.8,1.9,2.0,2.0,2.1,2.0,1.9,2.0,2.0,2.0,2.2,2.2,2.2,2.1,2.0,1.9,1.8,1.9,2.0,2.1,2.0,1.6,1.4,1.7,1.4,1.5,1.6,1.6,1.7,1.4,1.6,1.6,1.6,1.6,1.8,1.5,1.5,1.5,1.4,1.5,1.6,1.5,1.7,1.5,1.4,1.3,1.4,1.3,1.4,1.5],[3.5,2.7,2.4,2.2,1.8,1.9,1.5,1.7,1.4,1.8,1.8,2.1,2.0,1.9,1.9,1.5,1.5,1.3,1.2,1.2,1.0,1.0,1.0,0.9,0.8,0.8,0.8,1.1,1.3,1.4,1.8,2.1,1.9,2.1,2.2,2.2,1.9,1.8,1.7,1.6,1.3,1.7,1.5,1.8,1.7,2.1,2.0,2.4,2.5,2.4,2.3,2.1,1.9,1.5,1.7,1.3,1.7,1.4,1.8,1.9,2.5,2.8,2.7,3.0,3.0,3.0,3.0,2.8,2.5,2.6,2.7,2.4,2.2,2.5,2.3,2.0,2.1,1.8,1.8,1.6,1.9,1.6,2.0,1.9,2.2,2.3,2.2,2.6,2.5,2.1,2.3,2.6,2.2,2.2,2.5,2.4,2.1,2.3,2.5,2.3,2.1,2.5,2.7,2.5,2.4,2.9,2.7,2.9,2.6,2.3,2.1,2.0,1.8,2.0,1.6,1.9,1.6,1.9,2.0,2.0,2.2,2.7,2.7,2.5,2.7,2.4,2.8,2.5,2.9,2.7,2.3,2.6,2.8,2.4,2.3,2.7,2.7,2.4,2.5,2.1,2.2,2.2,1.9,2.0,1.5,1.6,1.3,1.6,1.7,1.4,1.8,1.6,1.3,1.4,1.8,1.5,1.3,1.7,1.9,1.7,1.8,2.1,2.1,2.0,2.3,2.5,2.5,2.7,3.0,3.3,2.7,2.5,2.7,2.6,2.5,2.4,2.4,2.3,2.2,2.3,2.2,2.1,2.1,2.1,2.4,2.3,2.0,2.0,2.0,2.1,2.2,1.9,2.0,2.1,2.1,2.2,2.3,2.2,2.1,2.2,2.2,2.2,2.3,2.4,2.3,2.2,2.2,2.1,2.1,2.1,2.2,2.2,2.2,1.8,1.5,1.9,1.6,1.6,1.8,1.8,2.0,1.6,1.7,1.8,1.7,1.7,1.8,1.6,1.6,1.7,1.6,1.6,1.7,1.7,1.8,1.7,1.6,1.6,1.6,1.6,1.6,1.6],[3.5,2.8,2.5,2.3,1.9,2.1,1.8,2.0,1.6,1.9,1.9,2.2,2.1,1.8,1.8,1.5,1.6,1.4,1.2,1.3,1.3,1.1,0.9,1.0,1.0,0.9,0.8,0.8,1.0,1.4,1.6,2.0,1.9,2.2,2.2,2.4,2.1,2.0,1.9,1.8,1.5,1.8,1.6,1.8,1.8,2.1,2.0,2.4,2.5,2.4,2.2,2.1,2.0,1.6,1.9,1.5,1.8,1.5,1.9,2.1,2.7,3.0,2.9,3.3,3.2,3.3,3.4,3.1,2.7,2.9,2.9,2.6,2.4,2.7,2.5,2.2,2.3,2.1,2.1,1.8,2.0,1.8,2.1,2.0,2.2,2.2,2.1,2.6,2.5,2.1,2.4,2.8,2.4,2.4,2.8,2.6,2.2,2.5,2.8,2.5,2.4,2.7,3.0,2.7,2.6,3.3,2.9,3.2,2.9,2.5,2.3,2.3,1.9,2.2,1.8,2.0,1.6,1.8,1.9,1.7,2.1,2.4,2.5,2.4,2.6,2.4,2.8,2.7,3.1,2.8,2.5,2.8,3.1,2.7,2.5,3.1,3.1,2.7,2.9,2.5,2.3,2.3,2.0,2.0,1.6,1.5,1.2,1.3,1.5,1.3,1.7,1.6,1.3,1.4,1.8,1.7,1.4,1.8,2.0,1.8,2.0,2.2,2.3,2.3,2.5,2.7,2.7,2.8,3.0,3.4,2.9,2.7,2.8,2.7,2.7,2.6,2.6,2.5,2.5,2.5,2.5,2.4,2.3,2.3,2.6,2.5,2.1,2.1,2.2,2.2,2.4,2.1,2.2,2.3,2.3,2.4,2.5,2.4,2.4,2.5,2.5,2.5,2.6,2.7,2.6,2.5,2.5,2.4,2.3,2.5,2.5,2.5,2.5,1.8,1.5,1.8,1.6,1.7,2.0,1.9,2.0,1.5,1.7,1.6,1.5,1.6,1.7,1.5,1.5,1.5,1.4,1.5,1.5,1.5,1.6,1.6,1.5,1.5,1.5,1.4,1.4,1.8],[4.4,3.5,3.6,3.7,3.1,3.7,2.9,3.4,2.5,3.4,2.8,2.9,2.5,2.1,2.2,1.6,2.2,1.8,1.3,1.8,1.9,1.4,1.1,1.7,1.7,1.3,0.9,0.8,0.9,1.3,1.5,2.0,2.3,2.6,2.5,3.2,2.8,3.3,3.1,3.2,2.3,2.8,2.2,2.4,2.3,2.5,2.7,3.1,3.1,3.2,2.8,2.8,2.9,2.5,3.1,2.4,3.2,2.3,3.3,3.0,3.8,4.3,4.2,5.0,5.2,5.4,5.7,5.1,4.6,5.2,5.1,4.7,4.3,5.0,4.8,4.2,4.0,3.7,3.8,2.9,3.4,2.5,2.7,2.2,2.5,2.4,2.4,3.1,3.0,2.7,3.1,3.6,3.3,3.4,4.3,4.1,3.5,4.2,4.9,4.7,4.3,5.0,5.3,5.0,4.9,5.6,5.3,5.3,5.0,4.5,4.0,3.9,3.1,3.4,2.5,2.6,1.9,1.9,2.5,1.9,2.2,2.9,2.7,3.1,3.0,3.1,3.6,3.5,4.1,3.6,3.4,3.8,4.3,3.8,3.7,4.6,4.7,4.3,4.7,4.0,3.5,3.5,2.7,2.6,2.0,1.7,1.3,1.3,1.9,1.6,2.2,2.0,1.7,2.0,2.4,2.4,2.3,2.4,2.9,3.0,2.8,3.4,3.7,3.8,3.8,4.4,4.5,4.4,4.6,5.2,4.0,3.8,4.1,3.9,3.8,3.7,3.6,3.7,3.7,4.0,3.9,3.7,3.6,3.4,3.5,3.2,3.1,2.9,2.9,2.6,3.0,2.8,3.1,3.2,3.2,3.3,3.2,3.6,3.6,4.0,4.0,4.2,4.4,4.6,4.5,4.3,4.2,4.0,3.9,4.0,4.1,4.3,4.1,2.0,1.7,2.1,1.9,2.0,2.3,2.3,2.3,1.6,1.7,1.7,1.6,1.5,1.5,1.3,1.3,1.5,1.4,1.4,1.5,1.5,1.6,1.5,1.5,1.6,1.4,1.5,1.4,2.4],[3.3,2.6,2.4,2.2,2.0,2.1,1.7,1.9,1.5,1.8,1.7,1.7,1.5,1.3,1.4,1.1,1.3,1.1,0.9,1.1,1.2,0.9,0.9,1.2,1.3,1.2,1.0,0.8,0.8,0.8,1.0,1.3,1.4,1.4,1.5,1.7,1.5,1.6,1.6,1.7,1.5,1.8,1.6,1.9,1.8,2.0,2.0,2.3,2.3,2.3,2.2,2.1,2.0,1.7,1.9,1.5,1.7,1.4,1.7,1.6,2.1,2.3,2.3,2.6,2.7,2.6,2.8,2.5,2.4,2.6,2.5,2.3,2.3,2.4,2.3,2.1,2.2,2.0,2.0,1.7,1.9,1.6,1.7,1.5,1.7,1.7,1.7,2.1,2.0,1.8,2.0,2.2,2.0,2.1,2.3,2.3,2.1,2.3,2.4,2.3,2.2,2.5,2.5,2.4,2.4,2.8,2.6,2.8,2.6,2.3,2.2,2.1,1.9,2.0,1.6,1.7,1.3,1.3,1.5,1.3,1.5,1.8,1.9,1.9,2.0,2.0,2.2,2.1,2.4,2.2,2.1,2.3,2.5,2.4,2.3,2.5,2.6,2.4,2.4,2.2,2.0,2.0,1.7,1.7,1.3,1.2,1.0,1.0,1.2,1.2,1.4,1.5,1.2,1.4,1.7,1.6,1.5,1.7,1.9,1.8,1.9,2.1,2.2,2.2,2.3,2.4,2.5,2.6,2.8,3.2,2.3,2.2,2.3,2.2,2.2,2.1,2.0,2.1,2.0,2.1,2.0,2.0,1.9,1.8,2.1,2.0,1.7,1.6,1.6,1.6,1.7,1.6,1.8,1.8,1.9,2.0,2.0,2.0,2.0,2.1,2.1,2.1,2.2,2.3,2.3,2.2,2.1,2.1,2.0,2.1,2.2,2.2,2.1,1.5,1.1,1.5,1.2,1.2,1.5,1.6,1.5,1.1,1.1,1.1,1.1,1.0,1.1,1.0,1.0,1.0,1.0,1.0,1.1,1.1,1.2,1.1,1.1,1.2,1.1,1.0,1.0,1.3],[4.1,3.4,3.2,3.1,2.7,2.9,2.5,2.7,2.1,2.6,2.4,2.4,2.0,1.7,1.9,1.5,1.7,1.4,1.1,1.4,1.6,1.2,1.2,1.6,1.7,1.4,1.4,1.1,0.8,0.8,0.9,1.5,1.4,1.7,1.8,2.2,1.9,2.3,2.1,2.4,2.0,2.6,2.4,2.6,2.5,2.6,2.6,2.8,2.9,3.0,2.9,2.8,2.8,2.4,2.6,2.1,2.5,1.9,2.3,2.2,2.7,3.0,3.1,3.4,3.7,3.5,3.8,3.3,3.2,3.6,3.5,3.2,3.1,3.5,3.3,3.1,3.1,2.9,2.8,2.4,2.8,2.2,2.5,2.2,2.4,2.4,2.5,3.0,2.8,2.6,2.9,3.2,2.9,3.1,3.6,3.3,2.9,3.3,3.8,3.4,3.2,3.7,3.9,3.5,3.5,4.2,4.1,4.2,3.9,3.4,3.2,3.1,2.6,2.7,2.3,2.4,1.8,1.7,2.1,1.8,2.1,2.5,2.5,2.7,2.9,2.8,3.3,3.1,3.5,3.3,3.0,3.2,3.8,3.5,3.2,3.7,4.0,3.5,3.8,3.1,2.9,2.9,2.4,2.3,1.9,1.6,1.3,1.3,1.6,1.4,1.9,2.0,1.6,1.8,2.2,2.2,2.0,2.2,2.5,2.5,2.6,2.7,2.9,3.0,3.0,3.4,3.5,3.5,3.8,4.2,3.2,3.1,3.3,3.2,3.1,3.0,2.9,3.0,2.9,3.0,2.9,2.8,2.7,2.6,2.8,2.5,2.3,2.1,2.1,2.0,2.2,2.1,2.3,2.4,2.5,2.6,2.6,2.8,2.7,2.9,3.0,3.1,3.2,3.3,3.3,3.2,3.2,3.1,2.9,3.1,3.2,3.2,3.1,1.6,1.4,1.7,1.5,1.5,1.8,2.0,1.9,1.4,1.4,1.4,1.4,1.3,1.3,1.1,1.1,1.3,1.2,1.4,1.4,1.5,1.5,1.5,1.5,1.6,1.4,1.4,1.4,1.7],[5.5,4.7,4.6,4.3,4.0,4.0,3.4,3.4,2.8,3.4,3.1,3.0,2.5,2.1,2.5,1.9,2.2,1.8,1.5,2.1,2.2,1.6,1.7,2.4,2.3,2.0,2.1,1.5,1.3,0.9,0.8,1.1,1.6,1.9,2.0,2.4,2.2,2.7,2.5,3.1,2.5,3.4,3.2,3.6,3.5,3.9,4.0,4.4,4.5,4.6,4.4,4.1,3.9,3.5,3.5,2.9,3.2,2.3,2.9,2.5,3.1,3.5,3.7,4.2,4.5,4.5,5.0,4.3,4.2,4.7,4.7,4.2,4.2,4.8,4.4,4.2,4.4,4.1,4.0,3.2,3.7,2.9,3.3,2.6,3.1,2.9,2.9,3.7,3.4,3.2,3.8,4.1,3.7,4.1,4.6,4.2,3.9,4.5,4.9,4.4,4.4,5.0,5.0,4.7,4.8,5.5,5.3,5.7,5.3,4.7,4.6,4.2,3.8,4.0,3.0,3.2,2.5,2.4,2.8,2.4,2.5,3.3,3.3,3.5,3.7,3.7,4.3,4.1,4.9,4.5,4.1,4.7,5.2,4.7,4.6,5.2,5.3,4.7,5.2,4.4,4.2,4.0,3.5,3.2,2.6,2.3,1.8,1.7,2.3,2.2,2.7,3.0,2.3,2.9,3.4,3.1,2.9,3.4,3.8,3.7,3.7,4.2,4.3,4.4,4.7,5.0,5.0,5.0,5.3,5.6,3.8,3.9,4.1,3.9,3.8,3.7,3.6,3.8,3.7,3.9,3.8,3.5,3.5,3.2,3.1,2.9,2.9,2.6,2.5,2.4,2.6,2.6,2.8,3.0,3.1,3.2,2.9,3.5,3.5,3.8,3.8,4.0,4.1,4.3,4.4,4.3,4.0,4.0,3.8,4.1,4.2,4.4,4.0,2.0,1.8,2.0,2.0,2.1,2.2,2.2,2.2,1.7,1.8,1.7,1.7,1.5,1.5,1.5,1.3,1.7,1.7,1.8,1.8,1.9,2.0,2.1,2.0,2.2,1.9,2.0,1.9,2.2],[6.5,5.9,5.8,5.0,4.8,4.6,4.3,4.2,3.3,3.7,3.2,3.3,2.6,2.4,3.0,2.4,2.6,2.0,2.1,2.8,3.0,2.4,2.7,3.3,3.3,3.0,3.3,2.4,1.8,1.4,1.0,0.8,1.0,1.4,1.8,2.0,1.8,2.7,2.5,3.4,2.9,4.2,4.1,4.9,4.8,5.3,4.9,5.6,5.8,5.7,5.8,5.4,4.8,4.4,4.3,3.7,3.5,2.8,3.1,2.3,2.8,3.2,3.7,3.8,4.1,3.9,4.4,3.8,3.8,4.5,4.4,4.0,4.3,4.9,4.6,4.7,5.2,4.8,4.8,4.0,4.4,3.5,4.0,3.1,3.8,3.4,3.4,4.4,3.9,3.7,4.4,4.7,4.2,4.7,5.2,4.7,4.3,5.3,5.4,4.8,5.0,5.6,5.1,4.8,5.2,5.9,5.9,6.2,6.1,5.5,5.5,5.1,4.8,4.8,4.2,4.0,3.0,2.7,3.4,2.7,2.9,3.5,3.6,4.1,4.3,4.3,5.0,5.0,5.7,5.2,4.9,5.6,6.0,5.6,5.5,6.1,6.2,5.6,6.1,5.3,5.2,4.8,4.2,3.9,3.2,2.9,2.5,2.0,2.8,2.9,3.3,3.7,3.2,3.9,4.2,4.0,4.0,4.3,5.0,4.8,4.8,5.4,5.5,5.4,5.9,6.2,5.9,6.0,6.2,6.3,4.2,4.2,4.4,4.4,4.2,4.1,3.9,4.1,3.8,4.0,3.8,3.5,3.4,3.3,3.2,2.9,2.9,2.6,2.4,2.3,2.5,2.6,2.9,3.0,3.2,3.4,3.1,3.6,3.5,3.8,3.9,4.1,4.1,4.3,4.4,4.4,4.2,4.2,3.9,4.3,4.4,4.5,4.1,2.0,1.8,1.9,2.0,2.1,2.0,2.3,2.2,1.8,2.0,2.0,2.0,1.8,1.8,1.8,1.7,1.9,2.0,2.1,2.1,2.3,2.4,2.5,2.4,2.7,2.3,2.3,2.1,2.1],[5.1,4.2,3.9,3.6,3.2,3.2,2.7,2.7,2.1,2.5,2.4,2.4,1.8,2.0,2.3,1.8,1.8,1.5,1.8,1.9,2.1,1.7,2.0,2.3,2.2,2.2,2.4,1.9,2.0,1.4,1.4,0.9,0.8,0.9,1.2,1.3,1.2,1.8,1.8,2.3,2.3,3.0,2.8,3.4,3.3,3.8,3.6,4.2,4.4,4.2,4.0,3.7,3.4,2.9,2.9,2.5,2.3,2.0,2.1,1.7,2.0,2.3,2.5,2.7,3.1,2.9,3.1,2.8,2.7,3.1,3.1,2.8,3.0,3.2,3.2,3.1,3.5,3.3,3.0,2.5,3.0,2.4,2.8,2.6,2.7,2.6,2.5,3.2,2.8,2.7,3.1,3.2,3.0,3.2,3.4,3.0,2.9,3.4,3.4,2.9,3.0,3.7,3.3,3.2,3.4,4.0,4.0,4.3,4.3,3.5,3.5,3.3,3.0,3.3,2.6,2.8,2.4,2.4,2.5,2.4,2.5,2.9,3.1,3.0,3.2,3.2,3.6,3.3,4.0,3.5,3.2,3.7,4.2,3.6,3.6,4.3,4.1,3.7,4.1,3.6,3.5,3.2,2.9,2.8,2.2,2.3,2.0,2.1,2.3,2.2,2.5,2.7,2.2,2.8,3.0,2.7,2.8,3.1,3.4,3.1,3.2,3.6,3.5,3.6,3.9,4.2,3.8,4.1,4.5,4.8,3.1,3.0,3.2,3.0,3.1,2.9,2.8,2.8,2.7,2.8,2.7,2.5,2.4,2.3,2.3,2.0,1.9,1.8,1.6,1.7,1.7,1.8,2.0,2.0,2.2,2.4,2.3,2.5,2.4,2.7,2.7,2.8,3.0,3.1,3.2,3.1,2.9,2.9,2.7,3.0,3.0,3.1,2.8,1.5,1.5,1.7,1.6,1.7,1.4,1.7,1.6,1.6,1.8,1.9,2.0,1.9,1.9,1.7,1.8,1.8,1.9,2.0,2.1,2.0,2.2,2.1,1.9,2.1,2.0,1.9,1.9,1.5],[4.3,3.6,3.3,2.9,2.7,2.5,2.3,2.1,1.9,1.9,1.8,1.8,1.4,1.5,1.8,1.7,1.5,1.3,1.6,1.8,1.9,1.7,2.0,2.1,2.1,2.0,2.4,1.9,1.8,1.5,1.6,1.3,0.9,0.8,0.8,1.0,1.0,1.3,1.5,2.0,1.9,2.5,2.6,2.9,3.0,3.3,3.2,3.7,3.8,3.6,3.4,3.2,2.8,2.5,2.4,2.1,1.9,1.7,1.6,1.1,1.6,1.9,2.0,2.2,2.6,2.4,2.6,2.3,2.1,2.5,2.5,2.2,2.2,2.5,2.4,2.4,2.7,2.7,2.4,2.1,2.3,2.0,2.2,2.1,2.5,2.4,2.2,2.6,2.3,2.1,2.5,2.6,2.2,2.6,2.7,2.4,2.2,2.6,2.6,2.3,2.5,2.8,2.6,2.5,2.7,3.1,3.1,3.4,3.3,2.8,2.9,2.7,2.6,2.7,2.3,2.5,2.1,2.1,2.5,2.3,2.4,2.7,2.7,2.9,2.7,2.8,3.2,3.1,3.4,3.1,2.9,3.3,3.4,3.0,3.1,3.5,3.3,3.0,3.3,2.9,3.0,2.8,2.6,2.6,2.3,2.3,1.8,2.0,2.4,2.3,2.5,2.6,2.3,2.6,2.8,2.5,2.4,2.7,2.9,2.7,2.8,3.3,3.1,3.0,3.4,3.7,3.2,3.4,3.8,4.0,2.4,2.2,2.4,2.4,2.2,2.2,2.1,2.1,1.9,2.0,1.9,1.8,1.8,1.6,1.8,1.7,1.5,1.4,1.3,1.3,1.4,1.4,1.6,1.6,1.8,1.9,1.7,1.8,1.8,1.9,1.9,2.1,2.1,2.2,2.3,2.2,2.1,2.1,1.9,2.2,2.2,2.2,2.1,1.5,1.2,1.5,1.4,1.3,1.4,1.5,1.5,1.4,1.5,1.5,1.6,1.4,1.5,1.5,1.5,1.6,1.7,1.8,1.9,2.0,2.1,2.0,1.9,2.0,1.8,1.8,1.7,1.2],[4.7,4.0,3.5,3.1,2.9,2.7,2.5,2.2,2.1,2.1,1.9,1.9,1.4,1.7,1.9,1.8,1.7,1.4,1.8,2.1,2.0,1.9,2.3,2.4,2.4,2.3,2.7,2.3,2.2,1.7,1.8,1.5,1.2,0.8,0.8,0.9,1.0,1.3,1.6,2.1,2.2,2.7,2.8,3.3,3.3,3.8,3.5,4.1,4.2,4.0,3.9,3.6,3.1,2.8,2.6,2.2,2.0,1.7,1.7,1.1,1.7,1.9,2.0,2.3,2.7,2.5,2.9,2.5,2.2,2.6,2.7,2.3,2.3,2.8,2.7,2.5,2.9,2.7,2.5,2.4,2.6,2.3,2.3,2.2,2.7,2.6,2.3,2.7,2.5,2.2,2.6,2.7,2.3,2.7,2.9,2.5,2.4,2.8,2.9,2.4,2.5,2.9,2.8,2.6,2.8,3.3,3.3,3.7,3.5,2.8,3.0,2.9,2.8,2.8,2.5,2.7,2.3,2.4,2.7,2.7,2.6,3.1,3.0,3.0,3.0,2.9,3.3,3.4,3.7,3.3,3.0,3.5,3.6,3.2,3.3,3.8,3.6,3.1,3.6,3.0,3.3,3.0,2.9,2.9,2.6,2.7,2.2,2.4,2.8,2.7,2.9,2.9,2.6,3.0,3.1,2.8,2.6,3.1,3.2,2.8,3.1,3.5,3.2,3.1,3.7,3.8,3.5,3.7,4.1,4.3,2.4,2.3,2.5,2.5,2.3,2.2,2.0,2.1,1.9,2.1,1.9,1.8,1.8,1.7,1.8,1.7,1.5,1.4,1.3,1.2,1.4,1.4,1.6,1.7,1.9,2.0,1.9,1.9,1.8,1.9,2.0,2.1,2.2,2.3,2.4,2.3,2.2,2.2,2.1,2.3,2.4,2.4,2.1,1.6,1.4,1.6,1.4,1.4,1.5,1.5,1.5,1.5,1.6,1.7,1.7,1.7,1.7,1.7,1.8,1.8,1.8,2.1,2.2,2.4,2.5,2.4,2.3,2.4,2.2,2.0,1.9,1.2],[4.6,4.1,3.6,3.2,3.1,2.6,2.6,2.2,2.1,2.2,2.1,2.1,1.6,1.8,2.2,2.0,1.7,1.4,2.0,2.3,2.0,2.1,2.6,2.7,2.6,2.5,3.1,2.6,2.4,1.8,2.1,1.7,1.4,1.0,0.8,0.8,0.9,1.1,1.4,1.8,2.1,2.6,3.0,3.6,3.7,4.1,3.9,4.5,4.5,4.3,4.1,3.7,3.3,3.0,2.6,2.3,1.9,1.5,1.6,1.1,1.7,1.9,2.2,2.3,2.9,2.3,2.7,2.3,2.1,2.5,2.5,2.1,2.2,2.5,2.5,2.5,3.0,3.0,2.7,2.6,2.8,2.4,2.7,2.6,3.0,2.8,2.6,3.1,2.7,2.5,3.0,3.1,2.6,2.9,3.2,2.8,2.6,3.1,3.1,2.5,2.6,3.0,2.9,2.5,2.9,3.4,3.5,3.8,3.8,3.1,3.3,3.2,3.2,3.2,2.8,3.1,2.6,2.6,3.2,3.0,2.9,3.3,3.2,3.3,3.3,3.4,3.8,3.8,4.2,3.8,3.6,4.0,4.1,3.7,3.7,4.2,4.0,3.5,4.0,3.5,3.7,3.4,3.3,3.2,2.9,2.9,2.5,2.7,3.1,3.1,3.3,3.3,2.9,3.4,3.5,3.0,3.0,3.5,3.6,3.1,3.4,3.9,3.5,3.3,3.8,4.1,3.6,3.7,4.3,4.4,2.6,2.5,2.7,2.7,2.6,2.4,2.2,2.3,2.1,2.2,2.0,1.9,1.9,1.8,1.9,1.8,1.5,1.5,1.4,1.4,1.5,1.5,1.6,1.7,1.9,2.0,1.9,2.0,1.9,2.0,2.1,2.2,2.2,2.3,2.4,2.3,2.2,2.2,2.1,2.3,2.4,2.4,2.2,1.7,1.6,1.6,1.6,1.5,1.6,1.7,1.6,1.7,1.7,1.8,2.0,1.8,1.8,2.0,2.0,2.1,2.1,2.3,2.5,2.6,2.6,2.6,2.5,2.7,2.4,2.3,2.2,1.2],[3.7,3.1,2.6,2.2,2.2,1.8,1.9,1.6,1.6,1.7,1.7,1.9,1.5,1.7,1.9,1.7,1.4,1.2,1.8,1.8,1.6,1.6,2.1,2.1,2.0,2.1,2.5,2.3,2.2,1.8,1.9,1.8,1.4,1.0,1.0,0.8,0.8,0.8,1.1,1.3,1.6,1.9,2.3,2.7,2.7,3.1,2.9,3.3,3.4,3.2,3.1,2.8,2.4,2.2,1.8,1.7,1.3,1.1,1.2,1.0,1.5,2.0,2.1,2.3,2.6,2.2,2.5,2.0,1.9,2.2,2.1,1.8,1.8,2.1,1.9,1.8,2.0,2.0,2.0,2.0,2.1,1.9,2.2,2.2,2.6,2.5,2.3,2.7,2.4,2.2,2.6,2.7,2.3,2.4,2.7,2.4,2.1,2.5,2.5,2.1,2.1,2.5,2.4,2.1,2.2,2.6,2.5,3.0,2.8,2.3,2.3,2.3,2.4,2.5,2.2,2.5,2.2,2.3,2.7,2.7,2.6,3.0,2.9,2.9,2.9,2.8,3.3,3.2,3.4,3.1,2.9,3.3,3.3,2.9,2.8,3.3,3.2,2.7,2.9,2.6,2.7,2.7,2.6,2.7,2.4,2.5,2.2,2.4,2.7,2.5,2.8,2.6,2.3,2.5,2.7,2.4,2.2,2.5,2.6,2.2,2.4,2.8,2.5,2.4,2.7,3.0,2.6,2.7,3.2,3.4,2.4,2.3,2.4,2.4,2.2,2.2,2.0,2.0,1.8,1.9,1.8,1.7,1.7,1.6,1.8,1.7,1.4,1.4,1.4,1.4,1.4,1.4,1.5,1.5,1.7,1.8,1.8,1.8,1.6,1.7,1.8,1.8,1.9,2.0,2.0,1.9,1.8,1.8,1.8,1.9,1.9,1.9,1.9,1.6,1.4,1.6,1.5,1.4,1.5,1.5,1.5,1.5,1.6,1.7,1.9,1.7,1.8,1.8,1.9,1.9,2.1,2.2,2.3,2.4,2.6,2.4,2.3,2.4,2.2,2.1,2.0,1.1],[3.2,2.4,2.0,1.7,1.6,1.4,1.5,1.3,1.2,1.4,1.4,1.6,1.3,1.4,1.5,1.4,1.2,1.1,1.5,1.4,1.3,1.4,1.6,1.6,1.5,1.7,1.9,1.9,1.8,1.6,1.8,1.8,1.5,1.2,1.2,1.0,0.8,0.8,0.8,1.0,1.2,1.4,1.6,1.8,1.9,2.2,2.1,2.4,2.4,2.2,2.1,2.0,1.7,1.5,1.3,1.2,1.0,0.9,1.0,0.9,1.4,1.7,1.7,2.0,2.1,1.9,2.1,1.9,1.6,1.8,1.9,1.6,1.5,1.9,1.7,1.5,1.7,1.6,1.6,1.6,1.7,1.6,1.8,1.8,2.0,2.0,1.9,2.1,1.9,1.8,2.0,2.1,1.8,2.0,2.1,1.9,1.7,2.0,2.1,1.8,1.8,2.0,2.0,1.8,1.9,2.3,2.3,2.5,2.4,1.9,1.8,1.9,1.8,1.9,1.7,1.9,1.6,1.9,2.0,2.1,2.1,2.4,2.4,2.3,2.2,2.2,2.5,2.4,2.7,2.4,2.2,2.5,2.6,2.3,2.2,2.6,2.5,2.2,2.4,2.1,2.1,2.1,1.9,2.0,1.7,2.0,1.6,1.9,2.1,1.9,2.1,1.9,1.7,1.8,2.0,1.8,1.6,1.9,1.9,1.7,1.8,2.0,2.0,1.9,2.1,2.3,2.2,2.3,2.7,2.9,2.0,1.9,2.0,2.0,1.9,1.8,1.7,1.7,1.5,1.6,1.5,1.4,1.4,1.4,1.7,1.5,1.3,1.2,1.2,1.3,1.3,1.2,1.3,1.4,1.5,1.6,1.6,1.5,1.4,1.4,1.5,1.5,1.6,1.6,1.6,1.5,1.5,1.5,1.4,1.5,1.5,1.6,1.5,1.6,1.2,1.5,1.2,1.2,1.4,1.4,1.4,1.3,1.4,1.5,1.5,1.5,1.6,1.5,1.6,1.6,1.6,1.7,1.8,1.8,1.9,1.8,1.7,1.8,1.7,1.6,1.5,1.1],[3.3,2.5,2.1,1.7,1.7,1.6,1.6,1.6,1.5,1.9,1.9,2.2,1.8,2.1,2.2,2.1,1.5,1.5,2.1,1.9,1.5,1.7,2.1,1.9,1.7,2.0,2.4,2.5,2.5,2.2,2.6,2.4,1.9,1.5,1.6,1.3,1.1,0.8,0.8,0.8,1.1,1.3,1.6,1.8,1.9,2.3,2.4,2.8,2.7,2.5,2.2,2.1,1.6,1.6,1.3,1.2,1.0,1.0,1.3,1.1,1.7,2.1,2.2,2.3,2.9,2.5,2.9,2.3,2.0,2.4,2.3,1.9,1.9,2.3,1.9,1.7,1.9,1.9,2.0,2.0,2.4,2.1,2.5,2.7,3.1,3.2,2.7,3.3,2.8,2.5,3.1,2.9,2.4,2.7,3.0,2.4,2.3,2.7,2.7,2.2,2.3,2.8,2.6,2.3,2.5,2.9,2.9,3.5,3.1,2.5,2.3,2.4,2.4,2.7,2.4,2.8,2.4,2.8,3.3,3.3,3.2,3.8,3.7,3.6,3.6,3.5,3.9,3.8,4.2,3.7,3.5,3.8,3.9,3.5,3.3,3.7,3.7,3.1,3.4,2.8,2.9,3.1,2.7,3.0,2.7,2.9,2.3,2.9,3.2,2.7,3.1,2.8,2.3,2.3,2.7,2.3,1.8,2.3,2.6,2.1,2.0,2.6,2.5,2.1,2.5,2.9,2.7,2.9,3.3,3.7,2.6,2.4,2.6,2.5,2.4,2.2,2.2,2.1,1.9,2.0,1.9,1.8,1.8,1.7,1.9,1.8,1.5,1.5,1.5,1.6,1.6,1.5,1.6,1.7,1.9,2.0,1.9,1.9,1.7,1.8,1.9,2.0,2.0,2.1,2.2,2.1,2.0,2.0,1.9,2.1,2.1,2.1,2.0,1.9,1.7,1.9,1.7,1.6,1.8,2.0,1.8,2.0,2.1,2.2,2.4,2.2,2.4,2.3,2.5,2.4,2.4,2.6,2.8,2.9,3.0,2.9,2.7,2.8,2.6,2.4,2.4,1.5],[3.2,2.4,2.2,1.7,1.7,1.4,1.4,1.4,1.4,1.6,1.8,2.0,1.9,2.1,2.0,1.9,1.5,1.5,1.9,1.7,1.3,1.5,1.8,1.5,1.4,1.7,2.0,2.2,2.3,2.0,2.6,2.4,2.0,1.8,1.9,1.6,1.4,1.0,0.8,0.8,0.8,1.1,1.3,1.5,1.8,2.1,2.1,2.6,2.6,2.3,2.1,2.0,1.5,1.4,1.2,1.1,1.0,1.0,1.2,1.3,1.8,2.1,2.1,2.3,2.5,2.3,2.5,2.1,1.8,2.1,2.1,1.7,1.6,2.1,1.8,1.7,1.9,1.8,1.8,1.8,2.0,1.9,2.2,2.4,2.7,2.9,2.5,2.9,2.6,2.2,2.5,2.6,2.2,2.4,2.6,2.2,2.0,2.4,2.5,2.0,2.1,2.5,2.4,2.1,2.2,2.8,2.7,3.1,2.9,2.3,2.2,2.2,2.2,2.4,2.1,2.4,2.2,2.5,2.9,2.9,3.0,3.6,3.5,3.3,3.2,2.9,3.6,3.3,3.7,3.3,2.8,3.2,3.4,2.9,2.7,3.3,3.1,2.7,3.0,2.6,2.6,2.7,2.4,2.7,2.2,2.5,2.1,2.6,2.7,2.3,2.7,2.3,2.0,2.0,2.3,2.0,1.7,2.0,2.3,1.9,1.9,2.3,2.3,2.1,2.4,2.8,2.6,2.7,3.2,3.5,2.5,2.3,2.5,2.4,2.3,2.2,2.1,2.0,1.9,1.9,1.8,1.7,1.7,1.7,2.0,1.9,1.6,1.6,1.7,1.8,1.8,1.6,1.7,1.7,1.8,1.9,1.9,1.8,1.7,1.7,1.7,1.8,1.9,1.9,2.0,1.9,1.8,1.8,1.8,1.9,1.9,1.9,1.9,1.9,1.8,1.9,1.8,1.7,1.8,1.8,1.8,1.9,2.1,2.2,2.2,2.1,2.4,2.1,2.3,2.3,2.2,2.4,2.5,2.6,2.8,2.5,2.4,2.4,2.3,2.1,2.1,1.5],[2.9,2.1,1.7,1.4,1.3,1.2,1.1,1.2,1.2,1.5,1.6,1.9,1.8,1.8,1.8,1.6,1.4,1.3,1.5,1.4,1.1,1.3,1.5,1.3,1.2,1.5,1.7,1.8,1.8,1.8,2.1,2.1,1.8,1.7,1.8,1.6,1.4,1.1,1.0,0.8,0.8,0.8,1.1,1.2,1.4,1.7,1.7,2.1,2.0,1.9,1.7,1.5,1.1,1.0,0.9,0.9,0.9,1.0,1.2,1.4,1.8,2.0,2.0,2.3,2.3,2.2,2.3,1.9,1.7,1.8,1.9,1.6,1.5,1.8,1.6,1.3,1.5,1.4,1.5,1.5,1.7,1.6,2.0,2.0,2.3,2.4,2.2,2.6,2.4,2.1,2.3,2.4,2.0,2.1,2.3,2.0,1.8,2.0,2.1,1.8,1.7,2.0,2.0,1.8,1.8,2.2,2.1,2.4,2.2,1.9,1.7,1.8,1.7,2.0,1.7,2.1,1.8,2.1,2.3,2.3,2.5,2.9,2.8,2.7,2.7,2.5,2.9,2.7,3.0,2.7,2.4,2.6,2.9,2.4,2.3,2.7,2.6,2.2,2.4,2.1,2.1,2.2,1.9,2.2,1.8,2.0,1.7,2.0,2.1,1.9,2.2,1.9,1.6,1.6,1.8,1.6,1.3,1.6,1.8,1.5,1.5,1.8,1.8,1.6,1.8,2.1,2.1,2.2,2.5,2.9,2.3,2.1,2.3,2.2,2.2,2.1,2.0,1.9,1.7,1.8,1.7,1.6,1.6,1.7,2.0,2.0,1.6,1.6,1.7,1.7,1.8,1.6,1.7,1.7,1.8,1.9,1.9,1.7,1.6,1.6,1.6,1.6,1.7,1.8,1.7,1.6,1.6,1.6,1.6,1.7,1.7,1.7,1.7,1.7,1.6,1.7,1.6,1.5,1.7,1.7,1.7,1.7,1.8,1.9,1.9,1.8,2.0,1.8,1.9,1.9,1.9,1.9,2.1,2.1,2.2,2.0,1.9,1.9,1.9,1.8,1.8,1.4],[2.9,2.0,1.7,1.4,1.3,1.3,1.3,1.4,1.5,1.8,2.0,2.3,2.1,2.2,2.2,2.0,1.7,1.6,1.9,1.8,1.3,1.6,1.8,1.5,1.4,1.7,2.0,2.1,2.3,2.0,2.6,2.5,2.1,1.9,2.0,1.9,1.6,1.4,1.2,1.1,0.8,0.8,0.9,1.0,1.3,1.5,1.7,2.0,1.9,1.8,1.5,1.4,1.0,1.0,1.0,1.1,1.2,1.3,1.5,1.6,2.1,2.4,2.4,2.6,2.7,2.5,2.7,2.3,2.0,2.2,2.2,1.9,1.8,2.1,1.8,1.6,1.6,1.6,1.8,1.8,2.2,2.0,2.5,2.5,3.0,3.1,2.8,3.3,2.9,2.5,3.0,3.1,2.5,2.5,2.9,2.5,2.2,2.4,2.7,2.2,2.1,2.5,2.5,2.2,2.2,2.7,2.6,3.0,2.7,2.2,2.0,2.1,2.1,2.5,2.1,2.6,2.3,2.6,3.0,3.1,3.2,3.7,3.5,3.4,3.5,3.2,3.8,3.4,3.9,3.5,3.0,3.4,3.7,3.1,2.8,3.5,3.3,2.7,2.9,2.4,2.4,2.7,2.4,2.8,2.3,2.6,2.2,2.6,2.8,2.4,2.7,2.4,2.0,1.9,2.2,2.0,1.6,1.8,2.2,1.7,1.5,2.0,2.0,1.7,1.9,2.4,2.3,2.3,2.7,3.0,2.8,2.6,2.8,2.7,2.6,2.5,2.4,2.4,2.2,2.2,2.1,2.0,2.0,2.0,2.3,2.2,1.8,1.8,1.9,2.0,2.0,1.8,1.9,2.0,2.1,2.2,2.2,2.1,1.9,1.9,2.0,2.0,2.1,2.2,2.1,2.1,2.0,2.0,2.0,2.0,2.1,2.1,2.1,2.0,1.9,2.0,1.9,1.8,2.0,2.0,2.1,2.0,2.1,2.2,2.2,2.1,2.3,2.1,2.2,2.3,2.2,2.4,2.5,2.6,2.8,2.6,2.4,2.4,2.3,2.2,2.2,1.6],[2.9,2.0,1.7,1.5,1.7,1.7,1.7,2.1,2.2,2.5,2.8,3.3,2.8,3.0,2.8,2.6,2.2,2.0,2.3,2.3,1.7,1.8,2.0,1.6,1.4,1.9,2.0,2.2,2.5,2.5,3.0,3.1,2.8,2.4,2.6,2.4,2.0,1.8,1.6,1.3,1.1,0.8,0.8,0.8,1.2,1.3,1.7,2.1,1.8,1.7,1.3,1.3,1.0,1.1,1.2,1.4,1.7,1.7,2.1,2.1,2.7,3.1,3.5,3.3,3.7,3.2,3.2,2.9,2.6,2.9,2.7,2.5,2.5,2.7,2.2,2.0,2.1,2.3,2.5,2.5,2.9,2.8,3.3,3.3,3.8,4.1,3.9,4.5,4.2,3.5,4.0,4.5,3.8,3.8,4.2,3.7,3.3,3.8,4.1,3.2,2.9,3.6,3.7,3.0,3.0,3.5,3.7,4.2,3.7,2.9,2.6,3.0,2.7,3.2,2.7,3.3,2.9,3.4,3.5,3.6,4.0,4.5,4.3,4.3,4.6,4.3,4.7,4.2,4.8,4.4,4.1,4.2,4.8,4.3,4.0,4.4,4.7,3.9,3.9,3.2,3.0,3.4,2.7,3.2,2.7,3.0,2.6,3.0,3.0,2.5,3.0,2.7,2.3,2.1,2.5,2.4,1.9,2.1,2.5,2.4,1.9,2.4,2.6,2.3,2.2,2.8,3.0,2.7,3.0,3.7,3.9,3.8,4.1,4.0,3.8,3.7,3.4,3.5,3.2,3.2,3.0,2.8,2.9,2.8,3.0,2.9,2.6,2.6,2.6,2.6,2.7,2.6,2.8,2.7,2.8,2.9,3.0,3.1,2.7,2.8,2.8,2.9,3.0,2.9,2.9,2.9,3.0,2.9,2.9,2.9,2.9,2.9,3.0,2.6,2.4,2.5,2.5,2.4,2.5,2.7,2.7,2.4,2.7,2.9,2.9,2.7,2.9,2.6,2.6,2.9,2.7,2.9,3.2,3.1,3.4,3.0,2.8,2.9,2.8,2.8,2.7,2.0],[2.6,1.8,1.6,1.3,1.4,1.6,1.5,1.8,1.9,2.2,2.4,2.8,2.6,2.5,2.5,2.2,2.0,1.9,2.0,1.9,1.6,1.7,1.8,1.5,1.5,1.7,1.7,2.1,2.2,2.1,2.6,2.7,2.3,2.2,2.4,2.3,2.0,1.8,1.6,1.4,1.2,1.0,0.8,0.8,0.8,1.0,1.2,1.6,1.4,1.4,1.1,1.1,1.0,1.0,1.2,1.4,1.6,1.7,2.0,2.0,2.5,2.8,2.9,3.0,3.1,2.8,2.9,2.5,2.3,2.6,2.4,2.2,2.2,2.3,1.9,1.8,1.8,1.8,2.1,2.0,2.5,2.3,2.8,2.8,3.0,3.2,3.1,3.5,3.3,2.9,3.1,3.5,3.0,2.9,3.3,3.0,2.6,2.8,3.2,2.7,2.4,2.9,3.0,2.5,2.4,2.8,2.7,3.2,2.7,2.4,2.1,2.4,2.2,2.6,2.3,2.7,2.3,2.7,2.8,2.8,3.1,3.6,3.6,3.4,3.6,3.3,3.7,3.2,3.8,3.5,3.1,3.2,3.7,3.3,2.9,3.4,3.5,3.0,2.9,2.6,2.4,2.7,2.3,2.6,2.2,2.4,2.1,2.5,2.4,2.0,2.4,2.1,1.9,1.7,2.0,1.9,1.5,1.5,2.0,1.9,1.4,1.8,2.1,1.8,1.8,2.2,2.3,2.2,2.5,3.0,3.3,3.0,3.2,3.1,3.0,3.0,2.8,2.8,2.6,2.6,2.5,2.4,2.5,2.4,2.6,2.6,2.3,2.3,2.3,2.3,2.4,2.3,2.3,2.4,2.5,2.5,2.6,2.6,2.3,2.4,2.4,2.4,2.4,2.5,2.4,2.4,2.4,2.4,2.4,2.4,2.4,2.4,2.5,2.2,2.1,2.1,2.2,2.2,2.3,2.4,2.3,2.2,2.4,2.5,2.5,2.4,2.5,2.3,2.3,2.4,2.3,2.4,2.6,2.6,2.8,2.5,2.4,2.4,2.4,2.2,2.3,1.9],[2.6,1.9,1.7,1.5,1.6,1.8,1.7,2.0,2.0,2.4,2.7,3.2,2.9,2.9,2.8,2.5,2.2,2.2,2.3,2.0,1.8,1.9,1.9,1.5,1.6,2.0,1.9,2.3,2.5,2.5,3.0,3.2,2.7,2.7,2.9,2.7,2.2,2.2,1.9,1.6,1.5,1.2,1.1,0.8,0.8,0.8,1.1,1.4,1.2,1.3,1.0,1.1,1.0,1.1,1.5,1.5,1.8,1.9,2.3,2.4,2.9,3.3,3.5,3.4,3.7,3.2,3.3,2.9,2.7,3.0,2.7,2.5,2.6,2.8,2.3,2.2,2.0,2.1,2.3,2.1,2.6,2.5,3.0,3.1,3.2,3.5,3.4,3.9,3.8,3.3,3.5,3.9,3.4,3.2,3.7,3.6,3.0,3.1,3.6,3.2,2.8,3.3,3.6,3.0,2.9,3.5,3.3,3.6,3.2,2.7,2.3,2.5,2.2,2.6,2.4,2.8,2.6,3.1,3.0,3.1,3.4,3.9,3.9,3.5,4.0,3.6,3.9,3.4,3.8,3.7,3.3,3.4,3.8,3.6,2.9,3.5,3.7,3.2,3.1,2.7,2.4,2.7,2.4,2.7,2.3,2.7,2.4,2.8,2.7,2.2,2.6,2.2,1.9,1.7,2.0,1.9,1.5,1.6,2.0,1.9,1.5,1.7,2.2,1.9,1.9,2.3,2.6,2.5,2.6,3.3,3.8,3.7,3.9,3.7,3.6,3.6,3.4,3.3,3.2,3.2,3.1,3.0,3.0,2.9,3.1,3.0,2.8,2.7,2.8,2.8,2.7,2.7,2.9,2.8,2.8,2.9,3.0,3.1,2.9,2.9,2.9,2.9,3.0,3.0,3.0,2.9,2.9,2.9,2.8,2.9,2.9,2.9,3.0,2.6,2.5,2.5,2.6,2.6,2.6,2.7,2.7,2.6,2.8,3.0,2.9,2.8,3.0,2.7,2.8,2.9,2.8,2.9,3.1,3.1,3.2,3.0,2.9,2.7,2.8,2.6,2.7,2.3],[2.7,1.9,1.6,1.5,1.4,1.7,1.6,2.0,1.9,2.3,2.5,2.9,2.9,2.7,2.5,2.3,2.1,2.1,2.2,1.9,1.8,2.0,1.9,1.5,1.6,1.9,1.8,2.2,2.3,2.4,2.8,3.0,2.6,2.7,2.9,2.8,2.4,2.3,2.0,1.8,1.7,1.4,1.2,1.0,0.8,0.8,0.8,1.0,0.9,1.0,0.9,1.1,1.2,1.1,1.5,1.6,1.9,1.9,2.3,2.5,2.8,3.3,3.3,3.4,3.4,3.2,3.2,2.9,2.8,2.9,2.7,2.6,2.5,2.6,2.2,2.0,1.8,1.8,2.0,1.9,2.3,2.2,2.6,2.7,2.7,3.2,3.1,3.3,3.4,2.9,2.9,3.3,3.0,2.7,3.1,3.1,2.6,2.7,3.1,2.9,2.5,2.8,3.1,2.8,2.6,3.0,2.7,2.9,2.4,2.3,1.9,2.1,1.8,2.3,2.0,2.4,2.3,2.7,2.5,2.7,3.0,3.4,3.5,3.0,3.4,3.0,3.2,2.7,3.0,3.1,2.7,2.6,3.1,2.9,2.5,2.7,3.0,2.6,2.4,2.2,2.0,2.3,1.9,2.2,2.0,2.3,2.1,2.5,2.4,2.0,2.2,1.8,1.7,1.5,1.6,1.7,1.4,1.2,1.5,1.6,1.2,1.3,1.8,1.7,1.5,1.8,2.0,2.0,2.2,2.6,3.4,3.2,3.3,3.2,3.1,3.1,3.0,2.9,2.9,2.9,2.8,2.7,2.7,2.7,2.8,2.8,2.6,2.6,2.6,2.7,2.7,2.5,2.6,2.6,2.6,2.6,2.7,2.8,2.6,2.7,2.6,2.7,2.8,2.8,2.8,2.7,2.6,2.6,2.6,2.6,2.6,2.6,2.8,2.4,2.4,2.4,2.4,2.4,2.3,2.4,2.5,2.4,2.6,2.7,2.7,2.6,2.8,2.5,2.6,2.6,2.5,2.5,2.7,2.6,2.8,2.5,2.4,2.4,2.4,2.4,2.4,2.3],[2.8,1.9,1.6,1.6,1.4,1.8,1.6,1.9,2.0,2.2,2.4,2.8,2.9,2.8,2.5,2.3,2.1,2.2,2.2,1.9,1.9,2.1,2.0,1.7,1.8,2.1,2.0,2.3,2.4,2.5,3.0,3.1,2.8,2.9,3.1,3.0,2.6,2.4,2.1,1.9,1.8,1.6,1.4,1.1,1.0,0.8,0.8,0.8,0.9,1.0,1.0,1.1,1.3,1.3,1.7,1.7,2.0,2.0,2.3,2.6,3.1,3.5,3.4,3.6,3.5,3.4,3.3,3.1,2.8,2.8,2.7,2.6,2.5,2.5,2.2,1.9,1.8,1.8,1.9,1.9,2.2,2.2,2.5,2.7,2.8,3.2,3.1,3.4,3.4,2.8,2.8,3.2,2.9,2.5,2.9,2.9,2.5,2.5,2.8,2.6,2.3,2.6,2.9,2.6,2.3,2.8,2.4,2.7,2.3,2.1,1.8,2.0,1.8,2.2,2.1,2.4,2.3,2.7,2.5,2.8,3.1,3.7,3.6,3.1,3.5,3.0,3.3,2.8,3.2,3.1,2.6,2.8,3.0,2.7,2.3,2.8,2.8,2.4,2.3,2.0,1.9,2.2,1.9,2.3,2.1,2.4,2.1,2.6,2.5,2.1,2.3,1.9,1.7,1.5,1.7,1.7,1.5,1.2,1.5,1.5,1.1,1.2,1.6,1.5,1.4,1.7,1.9,1.9,2.1,2.5,3.5,3.4,3.5,3.4,3.3,3.2,3.1,3.0,2.9,2.9,2.8,2.8,2.8,2.8,3.1,3.0,2.7,2.7,2.8,2.9,3.0,2.7,2.7,2.7,2.7,2.7,3.0,2.9,2.8,2.9,2.7,2.7,2.8,2.8,2.7,2.6,2.6,2.5,2.6,2.4,2.4,2.5,2.8,2.7,2.4,2.6,2.5,2.5,2.5,2.7,2.7,2.5,2.7,2.8,2.7,2.7,2.9,2.6,2.6,2.6,2.5,2.6,2.8,2.7,2.9,2.6,2.5,2.4,2.5,2.4,2.4,2.4],[3.1,2.1,1.8,1.8,1.5,1.9,1.8,2.0,2.1,2.4,2.6,3.0,3.2,3.1,2.8,2.6,2.4,2.6,2.6,2.1,2.1,2.5,2.2,1.8,2.0,2.5,2.3,2.8,2.8,3.0,3.5,3.5,3.2,3.4,3.4,3.4,3.1,2.8,2.6,2.3,2.1,2.0,1.8,1.5,1.2,1.0,0.8,0.8,0.8,1.0,1.3,1.4,1.6,1.5,1.9,1.8,2.2,2.3,2.5,2.9,3.4,3.7,3.6,3.8,3.6,3.6,3.5,3.4,3.0,3.0,3.0,2.8,2.6,2.6,2.4,2.1,1.9,1.9,2.0,1.9,2.4,2.3,2.7,3.0,3.0,3.4,3.3,3.6,3.6,3.0,3.0,3.4,3.1,2.8,3.1,3.1,2.7,2.6,3.0,2.8,2.5,2.7,3.0,2.7,2.5,3.0,2.6,2.9,2.6,2.3,2.0,2.1,2.0,2.4,2.2,2.6,2.5,3.0,2.8,3.1,3.3,3.9,3.9,3.3,3.7,3.1,3.5,3.0,3.4,3.3,2.8,2.9,3.2,2.9,2.5,2.8,3.0,2.6,2.6,2.2,2.0,2.4,2.1,2.5,2.2,2.6,2.4,3.0,2.7,2.3,2.5,2.1,2.0,1.6,1.7,1.9,1.6,1.3,1.6,1.7,1.3,1.3,1.7,1.6,1.5,1.8,2.0,2.0,2.1,2.6,3.6,3.4,3.6,3.4,3.3,3.3,3.2,3.1,3.0,3.1,3.0,2.9,3.0,2.9,3.2,3.2,2.9,2.9,3.1,3.1,3.1,2.9,2.8,2.9,2.9,2.9,3.1,3.0,2.9,3.0,2.8,2.9,3.0,3.0,2.9,2.8,2.7,2.6,2.7,2.6,2.6,2.7,2.9,2.8,2.7,2.8,2.8,2.7,2.7,2.8,2.9,2.8,3.0,3.1,3.0,3.1,3.3,2.9,3.1,3.0,2.8,2.9,3.1,3.0,3.3,2.9,2.8,2.7,2.8,2.6,2.7,2.7],[3.1,2.2,1.8,2.2,1.9,2.7,2.4,3.0,2.9,3.4,3.7,4.2,4.4,4.1,3.6,3.5,3.3,3.5,3.4,2.8,2.8,3.2,2.8,2.3,2.6,3.1,2.9,3.5,3.7,3.8,4.4,4.5,4.1,4.5,4.6,4.6,4.2,4.0,3.7,3.3,2.8,2.6,2.0,1.7,1.5,1.1,1.0,0.9,0.8,0.9,1.1,1.5,1.9,1.9,2.7,2.4,3.3,3.3,3.6,4.1,4.5,5.1,5.0,5.2,5.0,5.1,5.1,4.7,4.4,4.5,4.3,4.0,4.0,3.8,3.5,3.0,2.6,2.5,2.8,2.6,3.2,3.1,3.5,4.0,3.8,4.5,4.5,4.7,4.8,4.1,4.0,4.6,4.3,3.7,4.1,4.4,3.7,3.6,4.2,4.2,3.5,3.8,4.4,4.0,3.7,4.3,3.7,3.8,3.2,3.2,2.5,2.8,2.4,3.0,2.7,3.3,3.3,3.9,3.6,4.0,4.3,4.9,4.8,4.2,4.7,4.1,4.2,3.6,4.1,4.1,3.5,3.5,4.0,3.7,3.1,3.4,3.8,3.3,3.0,2.8,2.4,2.9,2.5,3.0,2.9,3.4,3.2,3.8,3.4,2.9,3.0,2.5,2.4,2.0,2.1,2.3,2.1,1.6,1.8,2.1,1.6,1.5,2.1,2.1,1.7,2.1,2.4,2.4,2.5,3.2,4.9,4.7,4.8,4.7,4.5,4.5,4.3,4.3,4.4,4.4,4.4,4.3,4.3,4.1,4.2,4.2,4.1,4.1,4.1,4.2,4.3,4.0,3.9,3.9,3.9,3.9,4.0,4.3,4.2,4.3,4.2,4.3,4.4,4.5,4.4,4.2,4.2,4.0,4.0,3.9,3.9,4.1,4.2,3.6,3.7,3.6,3.8,3.7,3.7,3.8,3.9,3.8,4.1,4.2,4.0,4.1,4.3,4.0,4.0,4.0,3.8,3.9,4.1,4.0,4.3,3.9,3.7,3.6,3.8,3.6,3.7,3.8],[2.8,1.9,1.7,1.7,1.6,2.2,2.0,2.4,2.5,2.9,3.2,3.7,3.7,3.7,3.2,3.1,2.8,2.8,2.9,2.4,2.3,2.7,2.5,2.1,2.2,2.6,2.5,3.1,3.2,3.4,4.0,4.1,3.5,3.8,3.9,3.8,3.3,3.1,2.7,2.4,2.2,1.8,1.8,1.3,1.3,1.0,1.1,1.0,0.8,0.8,0.8,1.2,1.4,1.7,1.9,2.1,2.5,2.5,3.0,3.3,3.9,4.4,4.4,4.5,4.5,4.3,4.3,3.8,3.6,3.7,3.5,3.3,3.2,3.1,2.8,2.6,2.2,2.4,2.5,2.4,2.9,2.8,3.3,3.6,3.6,4.1,3.9,4.4,4.4,3.7,3.7,4.3,4.0,3.5,4.0,4.0,3.4,3.3,3.9,3.7,3.1,3.6,4.0,3.5,3.1,3.9,3.4,3.8,3.2,2.8,2.4,2.7,2.4,2.9,2.5,3.1,3.1,3.5,3.3,3.7,3.9,4.6,4.6,4.0,4.4,3.8,4.2,3.6,4.1,4.1,3.5,3.5,4.0,3.7,3.1,3.5,3.9,3.2,3.1,2.7,2.4,2.8,2.4,2.9,2.6,3.1,2.8,3.4,3.2,2.6,2.9,2.4,2.3,2.0,2.2,2.3,1.9,1.6,1.9,2.0,1.6,1.6,2.1,2.0,1.6,2.1,2.4,2.3,2.5,3.2,4.7,4.5,4.7,4.5,4.4,4.3,4.1,4.1,3.9,3.9,3.8,3.7,3.8,3.7,3.9,3.9,3.6,3.5,3.7,3.7,3.7,3.5,3.5,3.5,3.5,3.5,3.7,3.9,3.7,3.8,3.7,3.7,3.8,3.9,3.8,3.6,3.6,3.5,3.6,3.5,3.5,3.6,3.8,3.3,3.1,3.3,3.3,3.2,3.2,3.3,3.4,3.3,3.5,3.6,3.5,3.6,3.8,3.4,3.5,3.5,3.3,3.4,3.6,3.6,3.8,3.5,3.3,3.3,3.3,3.1,3.2,3.2],[2.5,1.8,1.5,1.4,1.4,1.9,1.8,2.3,2.4,2.8,3.0,3.6,3.4,3.5,3.2,2.9,2.6,2.5,2.8,2.5,2.1,2.4,2.4,1.9,2.0,2.4,2.4,2.9,3.1,3.1,3.7,3.8,3.2,3.1,3.4,3.2,2.7,2.6,2.3,2.0,1.9,1.6,1.5,1.1,1.1,1.0,1.2,1.4,1.0,0.9,0.8,0.9,1.1,1.3,1.6,1.7,2.0,2.2,2.5,2.8,3.2,3.7,3.7,3.8,3.9,3.6,3.7,3.3,3.1,3.3,3.0,2.7,2.8,2.9,2.4,2.2,2.1,2.2,2.6,2.5,3.1,2.9,3.5,3.7,3.8,4.2,4.1,4.6,4.4,3.8,4.0,4.5,3.9,3.7,4.2,3.9,3.3,3.6,4.1,3.5,3.1,3.7,3.9,3.2,3.0,3.7,3.4,4.0,3.5,3.0,2.5,3.0,2.6,3.3,2.8,3.4,3.1,3.6,3.6,3.8,4.1,4.7,4.6,4.3,4.6,4.2,4.5,4.0,4.6,4.5,3.8,4.0,4.6,4.1,3.6,4.1,4.3,3.7,3.6,3.2,2.8,3.4,2.8,3.3,2.8,3.2,2.8,3.4,3.3,2.7,3.0,2.6,2.3,2.0,2.3,2.3,1.8,1.6,2.2,2.1,1.5,1.8,2.4,2.0,1.8,2.4,2.5,2.4,2.6,3.4,4.1,4.0,4.1,4.0,3.9,3.8,3.7,3.6,3.5,3.5,3.3,3.2,3.3,3.1,3.3,3.3,3.1,3.1,3.1,3.2,3.2,3.0,3.0,3.1,3.2,3.2,3.2,3.4,3.1,3.1,3.2,3.2,3.2,3.3,3.3,3.2,3.1,3.1,3.1,3.1,3.1,3.2,3.3,3.0,2.9,2.9,3.0,2.9,2.9,3.0,3.1,3.1,3.3,3.5,3.4,3.3,3.6,3.3,3.4,3.4,3.3,3.4,3.6,3.5,3.8,3.4,3.3,3.2,3.3,3.1,3.2,2.8],[2.7,1.9,1.5,1.3,1.4,1.8,2.0,2.3,2.5,3.1,3.8,4.4,3.8,4.3,4.0,3.7,2.9,2.8,3.3,2.9,2.3,2.6,3.0,2.4,2.1,2.6,2.9,3.4,3.8,3.6,4.5,4.4,3.5,3.4,3.8,3.3,2.8,2.4,2.2,1.8,1.8,1.4,1.4,1.1,1.3,1.2,1.7,2.0,1.3,1.2,0.9,0.8,0.8,1.3,1.4,1.7,1.9,2.2,2.6,3.0,3.4,3.8,4.2,3.9,4.2,3.6,3.6,3.2,3.0,3.1,3.0,2.7,2.7,2.9,2.3,2.3,2.3,2.6,2.8,2.8,3.5,3.3,4.2,4.6,5.1,5.7,5.2,5.9,5.5,4.6,4.9,5.5,4.8,4.4,5.0,4.7,3.9,4.0,4.6,3.8,3.3,4.2,4.1,3.3,3.1,4.0,3.8,4.6,3.9,3.2,2.9,3.3,2.9,3.9,3.4,4.4,3.8,4.6,4.9,5.1,5.5,6.3,6.0,5.7,6.2,5.4,6.0,5.2,5.9,5.7,4.8,4.9,5.5,4.9,4.4,4.9,5.0,4.2,4.1,3.5,3.3,4.1,3.4,4.3,3.5,4.2,3.5,4.5,4.6,3.6,4.2,3.5,3.0,2.9,3.2,2.8,2.2,2.1,2.7,2.2,1.8,2.2,2.6,2.2,2.0,2.9,3.0,2.7,3.0,3.7,4.9,4.8,5.0,4.9,4.7,4.6,4.3,4.2,3.8,3.8,3.7,3.5,3.6,3.6,3.8,3.7,3.4,3.4,3.5,3.5,3.4,3.5,3.5,3.5,3.6,3.7,3.8,3.8,3.4,3.4,3.4,3.4,3.3,3.4,3.3,3.3,3.3,3.4,3.6,3.5,3.5,3.4,3.6,3.6,3.5,3.5,3.6,3.6,3.4,3.8,3.6,3.8,4.0,4.4,4.3,4.2,4.4,4.1,4.2,4.3,4.1,4.3,4.5,4.5,4.8,4.4,4.3,4.3,4.2,4.0,3.9,3.1],[2.3,1.6,1.2,1.0,0.9,1.0,1.0,1.2,1.3,1.6,1.8,2.0,2.0,2.0,2.0,1.8,1.6,1.5,1.7,1.5,1.3,1.5,1.7,1.3,1.4,1.6,1.8,2.0,2.1,2.0,2.4,2.5,2.1,2.1,2.1,2.1,1.8,1.6,1.5,1.3,1.1,1.0,1.0,0.9,1.0,1.2,1.4,1.7,1.5,1.4,1.1,0.8,0.8,0.8,0.9,1.0,1.2,1.3,1.5,1.7,2.1,2.3,2.2,2.5,2.4,2.3,2.4,2.2,1.9,2.0,1.9,1.7,1.6,1.7,1.6,1.2,1.2,1.3,1.5,1.5,1.8,1.7,2.1,2.1,2.6,2.7,2.4,2.8,2.6,2.2,2.4,2.7,2.2,2.2,2.4,2.2,1.9,2.1,2.3,1.9,1.7,2.1,2.2,1.8,1.8,2.2,2.1,2.5,2.2,1.8,1.6,1.8,1.8,2.2,1.8,2.3,1.9,2.3,2.5,2.6,2.7,3.2,3.0,3.0,3.0,2.7,3.2,2.9,3.3,3.0,2.6,2.9,3.1,2.6,2.5,2.9,2.8,2.3,2.4,2.1,2.1,2.4,2.0,2.4,1.9,2.3,1.8,2.3,2.4,2.0,2.3,2.0,1.7,1.7,1.9,1.6,1.3,1.4,1.7,1.4,1.2,1.7,1.7,1.4,1.6,2.0,1.8,1.8,2.2,2.6,2.5,2.3,2.4,2.4,2.3,2.3,2.2,2.1,2.0,1.9,1.9,1.8,1.9,1.9,2.1,2.1,1.8,1.9,1.9,2.0,2.0,1.8,1.8,1.9,2.0,2.0,2.1,2.0,1.8,1.9,1.9,1.8,1.9,1.9,1.8,1.8,1.8,1.7,1.7,1.7,1.8,1.7,1.9,2.0,1.8,1.9,1.8,1.8,1.9,1.9,1.9,1.9,2.0,2.1,2.1,2.1,2.2,2.0,2.1,2.1,2.1,2.1,2.3,2.3,2.5,2.3,2.1,2.1,2.1,1.9,1.9,1.7],[2.4,1.6,1.2,0.9,0.8,0.9,0.9,1.1,1.1,1.3,1.5,1.8,1.7,1.7,1.7,1.5,1.3,1.3,1.5,1.3,1.1,1.3,1.4,1.2,1.2,1.5,1.5,1.7,1.7,1.8,2.0,2.1,1.9,1.8,1.8,1.7,1.5,1.3,1.2,1.0,0.9,0.9,0.9,0.9,1.0,1.1,1.2,1.4,1.4,1.3,1.1,1.0,0.8,0.8,0.8,0.9,1.0,1.1,1.2,1.4,1.8,2.0,1.9,2.2,2.1,2.0,2.0,1.9,1.6,1.7,1.7,1.5,1.4,1.5,1.3,1.1,1.1,1.1,1.2,1.3,1.5,1.5,1.8,1.9,2.0,2.2,2.0,2.3,2.1,1.9,2.0,2.1,1.8,1.8,1.9,1.8,1.5,1.7,1.8,1.6,1.5,1.7,1.7,1.5,1.5,1.8,1.7,2.0,1.7,1.4,1.3,1.4,1.4,1.7,1.5,1.8,1.6,1.9,2.0,2.1,2.2,2.5,2.5,2.3,2.4,2.2,2.4,2.2,2.4,2.3,2.0,2.2,2.3,2.1,1.9,2.1,2.1,1.8,1.8,1.6,1.6,1.8,1.6,1.8,1.6,1.8,1.6,1.9,1.9,1.6,1.8,1.6,1.4,1.4,1.5,1.3,1.1,1.2,1.4,1.1,1.0,1.3,1.3,1.2,1.3,1.5,1.5,1.6,1.9,2.2,2.2,2.0,2.1,2.0,2.0,1.9,1.8,1.8,1.6,1.7,1.6,1.6,1.6,1.6,2.0,1.9,1.6,1.6,1.7,1.7,1.8,1.6,1.6,1.7,1.7,1.8,1.9,1.7,1.6,1.6,1.6,1.5,1.6,1.6,1.6,1.5,1.5,1.4,1.5,1.5,1.5,1.5,1.6,1.8,1.6,1.7,1.6,1.5,1.7,1.7,1.8,1.6,1.7,1.8,1.8,1.8,1.9,1.7,1.8,1.8,1.7,1.8,1.9,1.9,2.0,1.9,1.8,1.8,1.7,1.7,1.7,1.4],[2.6,1.8,1.3,1.0,0.9,0.9,0.8,0.9,1.0,1.2,1.3,1.5,1.5,1.5,1.5,1.4,1.2,1.2,1.4,1.3,1.1,1.4,1.4,1.2,1.3,1.6,1.7,1.9,1.8,1.7,2.1,2.1,1.8,1.7,1.6,1.5,1.4,1.1,1.2,1.0,0.9,0.9,1.1,1.1,1.1,1.4,1.4,1.7,1.6,1.5,1.3,1.1,0.9,0.8,0.8,0.8,0.9,0.9,1.0,1.2,1.7,1.9,1.7,2.1,2.0,2.0,2.0,1.8,1.5,1.6,1.6,1.5,1.2,1.4,1.3,1.0,1.0,1.0,1.1,1.2,1.3,1.3,1.7,1.7,2.0,2.0,1.8,2.0,1.8,1.6,1.8,1.9,1.6,1.6,1.8,1.6,1.4,1.5,1.7,1.4,1.3,1.6,1.6,1.5,1.4,1.8,1.7,1.9,1.7,1.4,1.3,1.3,1.4,1.6,1.5,1.7,1.5,1.8,2.0,2.1,2.1,2.5,2.5,2.3,2.2,2.1,2.4,2.2,2.5,2.3,2.0,2.1,2.3,1.9,1.8,2.1,2.0,1.7,1.8,1.6,1.6,1.8,1.6,1.9,1.6,1.9,1.6,1.9,2.1,1.7,2.0,1.7,1.5,1.5,1.6,1.4,1.1,1.3,1.5,1.1,1.1,1.4,1.4,1.2,1.3,1.6,1.6,1.7,2.0,2.4,2.0,1.8,1.9,1.9,1.8,1.7,1.6,1.6,1.5,1.5,1.4,1.4,1.4,1.4,1.8,1.7,1.4,1.4,1.4,1.5,1.6,1.3,1.4,1.5,1.6,1.7,1.7,1.5,1.4,1.4,1.4,1.4,1.5,1.5,1.5,1.4,1.3,1.3,1.3,1.4,1.4,1.4,1.5,1.6,1.4,1.6,1.4,1.3,1.6,1.6,1.7,1.5,1.5,1.6,1.6,1.6,1.8,1.6,1.7,1.7,1.6,1.7,1.8,1.8,1.9,1.8,1.7,1.7,1.6,1.6,1.5,1.3],[2.5,1.8,1.3,1.0,0.9,0.9,0.8,0.8,0.8,1.0,1.1,1.2,1.2,1.3,1.2,1.2,1.0,1.0,1.2,1.1,0.9,1.1,1.2,1.1,1.1,1.3,1.4,1.5,1.4,1.4,1.7,1.7,1.6,1.4,1.4,1.3,1.1,0.9,1.0,0.8,0.8,0.9,1.1,1.1,1.2,1.4,1.3,1.5,1.5,1.4,1.4,1.2,1.0,0.8,0.8,0.8,0.8,0.8,0.9,1.0,1.5,1.6,1.5,1.9,1.8,1.7,1.8,1.6,1.4,1.4,1.5,1.4,1.1,1.3,1.2,0.9,1.0,0.9,1.0,1.0,1.1,1.1,1.3,1.4,1.6,1.6,1.5,1.6,1.5,1.3,1.4,1.5,1.3,1.3,1.5,1.3,1.1,1.3,1.4,1.2,1.1,1.3,1.4,1.3,1.3,1.6,1.4,1.6,1.5,1.2,1.1,1.1,1.1,1.3,1.2,1.4,1.2,1.4,1.6,1.7,1.7,2.0,2.0,1.8,1.7,1.6,1.9,1.8,1.9,1.8,1.5,1.7,1.8,1.5,1.5,1.7,1.6,1.4,1.5,1.3,1.3,1.4,1.3,1.5,1.3,1.5,1.3,1.5,1.6,1.4,1.6,1.4,1.2,1.2,1.3,1.1,0.9,1.1,1.2,1.0,1.0,1.2,1.2,1.1,1.2,1.4,1.4,1.5,1.8,2.0,1.7,1.5,1.7,1.6,1.5,1.4,1.3,1.3,1.2,1.1,1.1,1.1,1.1,1.2,1.6,1.5,1.1,1.1,1.2,1.3,1.4,1.1,1.2,1.3,1.4,1.5,1.5,1.2,1.1,1.2,1.1,1.1,1.2,1.3,1.2,1.2,1.1,1.1,1.1,1.1,1.2,1.2,1.2,1.4,1.2,1.4,1.2,1.1,1.3,1.3,1.3,1.2,1.3,1.4,1.4,1.4,1.5,1.3,1.4,1.4,1.4,1.4,1.5,1.5,1.6,1.5,1.4,1.4,1.4,1.3,1.3,1.0],[2.7,1.9,1.4,1.1,1.0,0.9,0.8,0.8,0.8,0.9,1.0,1.1,1.1,1.1,1.1,1.0,0.9,0.9,1.1,1.0,0.9,1.1,1.2,1.1,1.2,1.3,1.4,1.5,1.4,1.3,1.6,1.6,1.5,1.2,1.3,1.2,1.1,0.9,0.9,0.9,0.9,1.0,1.2,1.3,1.3,1.5,1.4,1.6,1.6,1.5,1.5,1.3,1.1,1.0,0.8,0.8,0.8,0.8,0.8,1.0,1.5,1.7,1.5,1.8,1.8,1.6,1.7,1.6,1.3,1.3,1.4,1.3,1.1,1.2,1.2,0.9,1.0,0.9,0.9,0.9,1.0,1.0,1.2,1.2,1.5,1.5,1.3,1.5,1.4,1.2,1.4,1.4,1.2,1.2,1.4,1.3,1.1,1.2,1.3,1.1,1.1,1.3,1.4,1.2,1.2,1.5,1.4,1.5,1.4,1.2,1.1,1.1,1.1,1.2,1.1,1.3,1.2,1.3,1.5,1.5,1.5,1.9,1.9,1.7,1.6,1.5,1.7,1.6,1.8,1.6,1.4,1.6,1.6,1.4,1.4,1.6,1.5,1.3,1.4,1.2,1.3,1.4,1.3,1.4,1.2,1.4,1.2,1.4,1.5,1.4,1.5,1.3,1.2,1.3,1.3,1.1,1.0,1.2,1.2,1.0,1.1,1.3,1.1,1.1,1.3,1.4,1.4,1.6,1.9,2.2,1.7,1.5,1.6,1.6,1.5,1.3,1.3,1.2,1.2,1.2,1.2,1.1,1.1,1.1,1.5,1.4,1.1,1.1,1.2,1.2,1.3,1.0,1.1,1.2,1.3,1.4,1.4,1.2,1.1,1.2,1.1,1.1,1.2,1.2,1.2,1.1,1.1,1.1,1.1,1.1,1.1,1.1,1.2,1.3,1.0,1.3,1.0,0.9,1.2,1.2,1.2,1.1,1.1,1.2,1.2,1.2,1.3,1.2,1.2,1.2,1.2,1.3,1.3,1.4,1.4,1.3,1.3,1.3,1.2,1.2,1.2,0.9],[2.7,2.0,1.5,1.2,1.1,1.0,0.9,0.8,0.8,0.9,1.0,1.1,1.0,1.1,1.1,1.0,0.8,0.8,1.0,1.0,0.8,1.0,1.1,1.1,1.2,1.3,1.4,1.5,1.3,1.3,1.5,1.6,1.4,1.2,1.2,1.1,0.9,0.8,0.9,0.8,0.9,1.1,1.3,1.4,1.4,1.6,1.5,1.7,1.8,1.6,1.6,1.4,1.2,1.1,0.9,0.8,0.8,0.8,0.8,0.8,1.2,1.5,1.5,1.7,1.8,1.6,1.7,1.6,1.3,1.4,1.5,1.3,1.1,1.3,1.3,1.0,1.1,1.0,1.0,1.0,1.1,1.0,1.2,1.2,1.4,1.5,1.3,1.5,1.4,1.2,1.4,1.5,1.3,1.3,1.5,1.4,1.1,1.4,1.5,1.2,1.2,1.4,1.4,1.3,1.3,1.6,1.5,1.7,1.6,1.3,1.2,1.2,1.2,1.3,1.1,1.3,1.1,1.3,1.5,1.5,1.5,1.8,1.8,1.7,1.6,1.5,1.7,1.7,1.9,1.7,1.5,1.7,1.8,1.6,1.5,1.7,1.7,1.5,1.6,1.4,1.4,1.4,1.3,1.4,1.2,1.3,1.2,1.3,1.5,1.4,1.5,1.3,1.2,1.3,1.4,1.2,1.1,1.3,1.3,1.1,1.2,1.4,1.3,1.2,1.4,1.5,1.4,1.6,1.9,2.2,1.7,1.4,1.6,1.6,1.5,1.4,1.3,1.3,1.2,1.2,1.1,1.1,1.1,1.1,1.5,1.4,1.0,1.0,1.1,1.1,1.2,1.0,1.1,1.2,1.3,1.4,1.4,1.1,1.1,1.2,1.1,1.1,1.2,1.3,1.3,1.1,1.1,1.1,1.1,1.1,1.2,1.2,1.2,1.3,1.0,1.3,1.0,0.9,1.2,1.2,1.2,1.1,1.1,1.1,1.2,1.2,1.2,1.1,1.2,1.2,1.2,1.2,1.3,1.3,1.4,1.3,1.3,1.3,1.2,1.2,1.1,0.9],[2.9,2.2,1.7,1.4,1.3,1.2,1.1,0.9,1.0,1.1,1.2,1.4,1.2,1.3,1.4,1.3,1.0,1.0,1.3,1.2,1.0,1.2,1.4,1.3,1.3,1.5,1.7,1.7,1.6,1.5,1.8,1.8,1.6,1.4,1.3,1.2,1.1,0.9,1.1,1.0,1.1,1.3,1.4,1.6,1.5,1.8,1.7,2.0,2.0,1.9,1.8,1.6,1.4,1.2,1.1,0.9,0.8,0.8,0.8,0.8,1.2,1.5,1.6,1.9,2.0,1.7,1.9,1.8,1.4,1.6,1.7,1.4,1.3,1.6,1.5,1.2,1.4,1.4,1.3,1.3,1.5,1.3,1.7,1.8,2.0,2.0,1.8,2.1,1.9,1.7,1.9,1.9,1.6,1.8,1.9,1.6,1.4,1.7,1.8,1.4,1.4,1.8,1.7,1.5,1.6,2.0,1.9,2.1,2.0,1.6,1.6,1.6,1.6,1.8,1.6,1.8,1.6,1.8,2.0,2.1,2.1,2.5,2.4,2.3,2.3,2.2,2.5,2.4,2.7,2.3,2.1,2.4,2.5,2.1,2.1,2.4,2.3,2.0,2.2,1.9,1.9,2.0,1.8,2.0,1.7,1.8,1.5,1.8,2.0,1.7,2.0,1.7,1.5,1.5,1.7,1.6,1.3,1.5,1.7,1.4,1.4,1.7,1.6,1.6,1.7,2.0,1.8,2.0,2.3,2.6,1.8,1.6,1.7,1.7,1.6,1.5,1.4,1.4,1.3,1.3,1.3,1.2,1.2,1.2,1.5,1.4,1.1,1.1,1.2,1.3,1.3,1.1,1.2,1.2,1.3,1.5,1.5,1.3,1.2,1.3,1.3,1.3,1.4,1.4,1.4,1.3,1.3,1.3,1.2,1.3,1.3,1.3,1.3,1.5,1.2,1.5,1.2,1.1,1.3,1.3,1.4,1.3,1.4,1.5,1.5,1.5,1.6,1.5,1.6,1.5,1.6,1.7,1.8,1.8,1.9,1.8,1.7,1.7,1.7,1.6,1.5,1.0],[4.5,3.8,3.3,2.9,2.5,2.4,2.3,1.8,1.8,1.8,2.0,2.3,1.9,2.4,2.5,2.3,1.7,1.7,2.4,2.5,2.0,2.4,2.8,2.6,2.5,2.9,3.4,3.5,3.3,2.7,3.3,2.9,2.2,2.0,1.8,1.5,1.5,1.2,1.6,1.8,1.9,2.5,2.6,3.0,2.9,3.6,3.4,3.8,3.9,3.7,3.5,3.0,2.7,2.4,2.1,1.8,1.5,1.4,0.9,0.8,0.9,1.4,1.9,2.1,2.7,2.5,3.1,2.5,2.1,2.7,2.8,2.3,2.2,2.8,2.5,2.2,2.7,2.4,2.4,2.4,2.7,2.5,3.0,3.3,3.9,3.9,3.5,4.0,3.4,3.3,3.5,3.4,2.8,3.1,3.4,2.7,2.4,3.2,3.1,2.5,2.6,3.4,3.2,2.8,3.2,4.1,3.8,4.2,4.1,3.1,3.0,3.1,3.1,3.2,2.9,3.5,3.2,3.4,4.2,4.3,4.2,5.2,4.8,4.7,4.4,4.3,5.0,4.8,5.3,4.5,4.2,4.8,4.9,4.1,4.0,4.7,4.6,3.8,4.4,3.6,3.6,3.8,3.5,3.9,3.3,3.7,2.9,3.8,4.2,3.5,4.0,3.7,3.1,3.3,3.7,3.0,2.7,3.1,3.4,2.7,2.9,3.6,3.2,3.0,3.4,3.8,3.4,3.7,4.1,4.5,2.4,2.3,2.5,2.6,2.3,2.4,2.2,2.2,1.9,2.0,1.9,1.8,1.8,1.7,1.8,1.6,1.5,1.6,1.5,1.7,1.6,1.6,1.5,1.6,1.8,1.9,1.8,2.0,1.7,1.8,1.9,2.0,2.1,2.2,2.3,2.2,2.0,2.0,1.9,2.0,2.2,2.3,2.0,2.3,2.0,2.2,2.1,1.9,1.9,1.9,2.0,2.3,2.5,2.6,2.8,2.7,2.9,2.8,2.9,3.0,3.1,3.2,3.5,3.5,3.9,3.6,3.3,3.4,3.1,3.1,3.0,1.5],[6.9,6.6,6.4,5.9,5.5,5.0,3.9,3.5,2.7,2.9,2.8,3.2,2.8,3.7,3.6,3.4,2.3,2.5,3.5,3.3,2.7,3.2,3.7,3.5,3.6,3.9,4.6,5.1,4.7,4.1,5.2,4.5,3.2,3.1,2.9,2.0,2.1,1.7,2.4,3.0,2.9,4.3,4.1,5.0,4.7,6.0,5.4,6.9,6.8,6.7,6.1,5.3,5.3,4.1,4.4,3.0,2.8,1.9,1.7,0.9,0.8,1.0,1.6,2.1,3.2,3.5,5.0,4.1,3.2,4.7,5.3,3.9,4.1,5.5,5.2,4.9,5.7,4.9,4.3,3.4,3.9,3.5,4.2,4.8,5.8,6.0,5.0,5.9,4.5,4.0,5.0,4.6,3.6,4.4,4.7,3.5,3.6,5.0,4.8,4.0,4.6,5.9,5.3,5.2,5.7,6.9,6.9,7.2,7.4,6.2,6.0,5.1,4.6,4.8,4.0,5.0,4.3,5.2,6.1,6.2,6.3,7.4,7.1,6.7,6.5,6.2,7.2,6.9,7.5,6.6,6.2,6.9,7.1,5.9,6.0,7.1,6.7,5.9,7.1,5.6,5.7,5.6,5.0,5.7,4.4,5.3,4.1,5.5,5.9,4.9,5.7,5.2,4.0,4.6,5.3,4.3,3.7,4.7,5.4,4.4,5.0,5.9,5.9,5.9,6.5,7.4,7.1,7.2,8.1,7.6,2.8,2.7,2.8,3.2,2.9,2.9,2.6,2.6,2.4,2.6,2.5,2.4,2.3,2.1,1.8,1.8,1.8,2.0,2.1,2.7,2.1,2.0,1.9,2.0,2.3,2.5,2.4,2.4,2.2,2.2,2.7,2.9,3.2,3.6,3.8,3.5,3.2,3.1,3.1,3.3,3.6,3.7,2.8,3.2,3.0,3.1,2.7,2.4,2.6,2.8,2.9,3.3,3.7,4.2,4.2,4.3,4.5,4.1,4.4,4.3,4.4,4.8,5.3,5.3,5.7,5.3,4.9,4.9,4.6,4.3,4.2,1.9],[7.7,7.5,7.1,6.2,6.0,5.2,4.8,4.0,3.5,3.3,3.1,3.0,2.6,3.4,3.8,3.9,3.1,3.1,4.0,4.1,3.7,4.0,5.0,5.1,4.6,4.6,5.5,5.2,5.0,4.2,4.9,4.2,3.3,2.9,2.7,2.0,2.6,2.3,2.9,3.7,4.1,5.1,5.5,6.6,6.6,7.9,7.1,8.0,8.1,7.7,7.8,6.9,6.3,5.8,5.0,4.4,3.5,2.9,2.4,1.6,0.9,0.8,1.0,1.7,2.3,2.8,4.0,3.6,2.5,3.6,4.4,3.6,3.4,4.7,4.7,4.6,5.6,5.0,4.3,4.3,3.9,3.9,4.0,4.5,5.7,5.4,4.3,4.9,3.5,3.7,4.4,3.8,3.0,4.0,3.7,2.8,3.2,4.1,3.3,2.9,3.9,4.5,3.7,4.0,4.9,5.4,5.6,5.4,6.1,5.2,5.7,4.9,5.4,5.1,4.6,5.1,4.6,5.0,6.0,6.2,5.8,6.8,6.2,6.1,5.6,5.6,6.2,6.7,6.7,5.4,5.6,6.6,6.0,4.9,5.7,6.3,5.3,5.0,6.0,5.5,6.2,5.9,5.7,6.0,5.3,5.7,4.6,5.6,6.3,5.7,6.3,6.0,5.2,6.3,6.5,5.3,5.2,6.6,6.4,5.4,6.3,7.3,6.3,6.2,7.6,7.5,6.5,7.2,7.8,7.3,2.1,2.0,2.1,2.4,2.4,2.2,2.1,2.1,1.9,2.0,2.0,1.8,1.8,1.8,1.8,1.9,1.9,2.0,2.1,2.5,2.1,2.3,2.0,2.2,2.3,2.6,2.3,1.9,1.9,1.9,2.1,2.2,2.4,2.6,2.9,3.0,2.6,2.7,2.5,3.0,3.2,3.3,2.1,3.4,3.3,3.3,3.2,2.8,2.8,3.0,2.9,3.7,3.8,4.1,4.2,4.2,4.4,4.4,4.5,4.5,4.6,4.9,5.2,5.2,5.6,5.3,5.0,5.0,4.8,4.6,4.3,2.7],[6.1,5.8,5.3,4.9,4.6,4.0,3.9,3.3,3.1,2.8,2.4,2.4,2.5,3.0,3.0,3.4,2.7,3.1,3.6,3.8,3.6,3.9,4.3,4.4,4.2,4.3,4.9,4.3,4.2,3.7,3.9,3.3,3.1,2.7,2.4,2.1,2.6,2.3,2.7,3.3,3.9,4.2,4.6,5.5,5.2,6.1,5.6,6.1,6.4,5.7,6.0,5.1,5.0,4.5,4.0,3.8,3.1,3.0,2.2,1.7,1.4,1.0,0.8,1.1,1.5,1.8,2.4,2.5,1.9,2.3,3.0,2.6,2.6,3.1,3.3,3.5,4.1,4.0,3.5,3.6,3.1,3.1,3.3,3.5,4.4,4.0,3.4,3.8,2.9,3.0,3.6,3.2,2.5,3.3,3.1,2.4,2.7,3.3,2.7,2.3,3.0,3.2,2.7,2.8,3.3,3.6,3.9,3.9,4.4,3.7,4.3,4.0,4.4,4.2,4.0,4.2,3.9,4.0,4.6,4.8,4.4,5.0,4.4,4.6,4.2,4.3,4.6,5.1,5.2,4.1,4.6,5.2,4.7,4.2,4.8,5.0,4.3,4.1,4.7,4.4,5.0,4.8,4.6,4.7,4.2,4.6,4.0,4.5,5.2,4.9,5.2,5.0,4.4,5.3,5.4,4.4,4.4,5.4,5.2,4.5,5.1,5.7,4.8,4.9,5.7,5.6,4.7,5.1,5.6,5.3,1.9,1.7,1.9,2.0,2.0,1.8,1.8,1.7,1.7,1.7,1.7,1.7,1.7,1.7,1.7,1.9,1.9,1.9,2.1,2.2,2.1,2.0,1.9,2.0,2.1,2.3,1.9,1.7,1.7,1.6,1.8,1.8,1.8,1.9,2.0,2.0,1.9,2.1,2.0,2.2,2.3,2.2,1.8,2.9,3.0,2.9,2.9,2.6,2.6,2.6,2.6,3.3,3.2,3.4,3.6,3.6,3.6,3.8,3.8,3.7,3.9,4.1,4.1,4.1,4.4,4.3,4.2,4.2,4.2,4.0,4.0,2.5],[7.7,7.0,6.3,5.6,5.4,4.5,4.6,3.6,3.7,3.4,3.3,2.9,2.7,3.5,3.8,4.2,3.5,3.7,4.5,4.5,4.4,4.8,5.6,5.5,5.4,5.7,6.6,6.0,5.5,4.9,5.3,4.6,4.1,3.6,3.2,3.0,3.5,3.0,3.8,4.1,4.7,5.4,5.9,6.7,6.5,7.8,7.1,7.6,7.9,7.1,7.4,6.5,5.9,5.4,4.7,4.6,3.6,3.7,2.8,2.5,1.9,1.5,1.0,0.8,1.1,1.5,2.1,2.5,1.9,2.1,2.9,2.9,2.8,3.2,4.0,4.0,4.7,4.6,4.0,4.6,4.1,4.0,4.0,4.2,5.4,4.9,4.1,4.5,3.5,3.7,4.3,3.9,3.2,4.1,3.7,2.8,3.3,3.9,2.9,2.6,3.5,3.8,2.7,2.8,3.7,3.7,4.3,4.7,5.4,4.4,5.3,4.7,5.3,5.1,4.8,5.1,4.7,4.9,6.1,6.1,5.6,6.1,5.7,5.8,5.1,5.3,6.2,6.5,6.7,5.5,5.6,6.5,6.1,5.0,5.7,6.5,5.4,4.9,6.0,5.4,6.0,5.8,5.8,6.0,5.4,5.9,5.2,5.8,6.6,6.5,6.6,6.4,5.6,6.6,6.6,5.4,5.4,6.5,6.4,5.3,5.9,6.9,5.9,5.7,6.7,7.0,5.8,6.2,6.8,6.4,2.3,2.1,2.2,2.6,2.5,2.3,2.2,2.1,1.9,2.0,1.8,1.8,1.9,2.0,2.0,2.1,2.2,2.3,2.4,2.7,2.5,2.5,2.2,2.3,2.4,2.6,2.4,1.9,1.8,1.7,1.8,1.8,1.9,2.0,2.0,2.2,2.1,2.3,2.3,2.6,2.7,2.4,1.9,3.6,3.8,3.7,3.7,3.3,3.4,3.3,3.0,3.9,3.9,4.1,4.3,4.2,4.3,4.4,4.6,4.5,4.6,4.9,5.0,5.2,5.4,5.3,5.2,5.2,5.0,4.7,4.5,3.4],[5.7,5.5,5.0,4.6,4.4,3.7,3.8,2.9,3.3,2.6,2.7,2.7,2.6,3.3,3.2,3.5,3.1,3.4,3.9,3.8,3.8,4.3,4.6,4.6,4.7,4.9,5.6,5.2,4.7,4.2,4.6,4.1,3.6,3.6,3.2,3.2,3.4,2.5,3.1,3.5,4.0,4.4,5.0,5.7,5.5,6.3,5.6,6.1,6.3,5.6,5.9,5.3,4.9,4.5,3.8,3.8,2.9,3.4,2.4,2.3,2.1,1.8,1.3,1.0,0.8,1.1,1.4,2.0,1.9,1.8,2.2,2.5,2.5,2.5,3.1,3.2,3.8,3.7,3.2,3.7,3.3,3.2,3.3,3.6,4.3,4.0,3.6,3.7,3.2,3.2,3.5,3.4,2.7,3.2,3.1,2.2,2.6,3.2,2.7,2.1,2.7,2.9,2.5,2.3,2.9,2.9,3.5,3.8,4.1,3.3,4.0,3.8,4.1,4.0,4.0,4.1,3.9,4.0,4.8,5.0,4.5,5.1,4.7,4.6,4.2,4.1,4.9,5.2,5.3,4.2,4.3,5.0,4.6,3.9,4.4,4.8,4.2,4.0,4.6,4.1,4.7,4.4,4.7,4.8,4.3,4.6,4.1,4.8,5.3,5.2,5.2,5.0,4.7,5.3,5.3,4.4,4.6,5.2,4.9,4.4,4.8,5.1,4.4,4.3,5.3,5.0,4.4,4.7,5.3,5.0,2.1,1.9,1.9,2.2,2.1,2.2,2.1,2.0,1.9,1.9,1.9,1.9,1.9,2.0,1.9,2.1,2.4,2.4,2.5,2.6,2.6,2.6,2.1,2.2,2.2,2.4,2.1,2.0,1.9,1.8,1.9,1.9,1.7,1.6,1.7,1.8,1.8,2.0,2.1,2.1,2.0,1.9,1.9,3.3,3.3,3.5,3.4,3.2,2.9,2.9,2.9,3.4,3.4,3.5,3.7,3.6,3.9,3.8,4.0,3.7,3.9,4.0,4.0,4.2,4.5,4.3,4.2,4.3,4.0,4.0,3.8,3.1],[4.6,4.0,3.4,3.0,3.1,2.4,2.7,2.1,2.5,2.3,2.5,2.6,2.5,3.0,3.0,3.2,2.6,2.9,3.5,3.3,3.1,3.5,3.8,3.6,3.6,4.0,4.3,4.3,4.2,3.9,4.2,3.8,3.4,3.1,2.9,2.6,2.8,2.3,2.6,2.5,3.0,3.1,3.6,3.9,3.9,4.5,4.1,4.6,4.6,4.1,4.2,3.7,3.3,3.3,2.7,2.9,2.1,2.5,2.1,2.1,2.1,2.0,1.7,1.4,1.0,0.8,0.8,1.3,1.0,1.1,1.2,1.5,1.5,1.7,2.0,2.2,2.5,2.7,2.4,2.8,2.8,2.9,3.2,3.4,3.9,3.8,3.3,3.4,3.0,3.0,3.3,3.0,2.7,2.9,2.7,2.2,2.3,2.6,2.2,1.9,2.2,2.4,1.9,1.7,2.1,2.2,2.6,2.9,3.1,2.6,3.0,2.8,3.2,3.3,3.3,3.5,3.5,3.8,4.5,4.6,4.4,4.7,4.5,4.3,3.9,3.8,4.4,4.4,4.6,3.9,3.8,4.3,4.0,3.4,3.6,4.1,3.6,3.3,3.5,3.3,3.8,3.7,3.8,4.2,3.8,4.4,3.8,4.5,4.7,4.5,4.6,4.4,3.9,4.1,4.3,3.6,3.4,3.8,3.9,3.2,3.4,3.9,3.4,3.2,3.7,3.7,3.2,3.3,3.8,3.8,2.3,2.1,2.1,2.3,2.2,2.2,2.1,2.0,1.9,1.8,1.7,1.7,1.8,1.9,2.0,2.1,2.1,2.3,2.4,2.6,2.4,2.4,2.1,2.0,2.1,2.2,2.1,1.8,1.6,1.6,1.6,1.5,1.5,1.5,1.5,1.5,1.6,1.6,1.8,1.8,1.7,1.7,1.7,3.2,3.1,3.3,3.0,2.8,2.8,2.8,2.9,3.2,3.2,3.4,3.5,3.5,3.7,3.6,3.7,3.6,3.6,3.8,3.9,4.0,4.2,4.1,3.9,3.9,3.7,3.6,3.5,2.7],[4.0,3.4,2.7,2.4,2.4,1.9,2.2,1.8,2.3,2.0,2.4,2.6,2.6,3.0,2.9,3.0,2.5,2.7,3.1,3.0,2.7,3.1,3.5,3.1,3.1,3.6,3.9,3.9,3.8,3.6,4.0,3.7,3.3,3.0,2.9,2.6,2.6,2.1,2.3,2.2,2.5,2.6,3.1,3.3,3.2,3.6,3.1,3.6,3.7,3.4,3.4,3.0,2.7,2.6,2.2,2.4,1.9,2.3,2.0,2.2,2.2,2.0,1.8,1.6,1.3,0.8,0.8,0.8,1.0,0.9,0.9,1.2,1.2,1.2,1.4,1.6,1.9,2.0,1.9,2.5,2.4,2.6,2.9,3.2,3.5,3.6,3.2,3.4,2.9,2.9,3.0,2.9,2.6,2.7,2.6,2.2,2.0,2.3,2.1,1.6,1.8,2.1,1.7,1.3,1.7,1.8,2.1,2.5,2.6,2.1,2.3,2.3,2.7,2.8,2.8,3.2,3.1,3.5,3.9,4.2,4.0,4.4,4.3,3.9,3.8,3.5,4.0,4.0,4.0,3.7,3.4,3.7,3.6,3.0,3.1,3.5,3.2,2.7,3.0,2.7,3.1,3.2,3.2,3.6,3.2,3.8,3.3,4.0,4.2,3.9,4.0,3.6,3.3,3.4,3.4,2.9,2.8,3.1,3.0,2.6,2.7,3.0,2.6,2.4,2.8,2.9,2.5,2.6,3.1,3.3,2.3,2.2,2.2,2.4,2.3,2.3,2.2,2.1,1.9,1.8,1.7,1.7,1.9,2.0,2.1,2.3,2.2,2.3,2.4,2.6,2.4,2.4,2.2,2.1,2.2,2.3,2.2,2.0,1.7,1.6,1.6,1.4,1.4,1.3,1.3,1.4,1.4,1.5,1.6,1.6,1.5,1.4,1.6,3.0,2.9,3.1,2.9,2.7,2.8,2.7,2.9,3.1,3.1,3.2,3.3,3.3,3.5,3.4,3.6,3.4,3.4,3.5,3.6,3.7,3.8,3.6,3.5,3.5,3.5,3.3,3.3,2.6],[4.1,3.3,2.7,2.3,2.2,1.8,2.0,1.6,2.1,1.9,2.2,2.4,2.3,2.8,2.7,2.8,2.4,2.5,2.9,2.7,2.5,2.8,3.1,2.8,2.8,3.2,3.5,3.5,3.5,3.3,3.5,3.4,3.1,2.8,2.7,2.4,2.4,1.8,2.2,2.0,2.4,2.4,2.8,3.0,3.0,3.5,3.0,3.5,3.7,3.3,3.3,2.8,2.5,2.4,2.0,2.2,1.7,2.3,1.7,2.0,2.1,2.1,1.9,1.7,1.6,1.0,0.8,0.8,0.8,0.9,0.9,1.0,1.1,1.2,1.4,1.5,1.8,1.9,1.9,2.3,2.3,2.4,2.8,3.0,3.5,3.5,3.1,3.3,2.9,2.8,3.0,2.9,2.5,2.5,2.5,2.2,2.0,2.2,2.1,1.7,1.8,2.0,1.7,1.4,1.7,1.8,2.1,2.5,2.5,2.1,2.2,2.2,2.6,2.7,2.7,3.1,2.9,3.3,3.8,4.1,3.9,4.3,4.2,3.9,3.7,3.6,3.9,3.9,4.0,3.7,3.3,3.6,3.6,3.0,3.0,3.4,3.1,2.6,2.8,2.6,2.9,3.0,3.0,3.5,3.1,3.6,3.1,3.7,4.1,3.6,3.9,3.4,3.1,3.2,3.3,2.8,2.6,2.9,2.9,2.4,2.5,2.9,2.5,2.3,2.7,2.9,2.4,2.6,3.1,3.3,2.3,2.2,2.3,2.3,2.3,2.2,2.2,2.0,1.8,1.7,1.7,1.7,1.8,1.9,2.1,2.2,2.1,2.1,2.2,2.4,2.3,2.2,2.1,2.1,2.2,2.2,2.2,1.9,1.6,1.5,1.5,1.3,1.3,1.3,1.3,1.3,1.3,1.4,1.6,1.5,1.5,1.4,1.6,3.0,2.7,3.0,2.7,2.5,2.5,2.6,2.6,2.8,2.9,3.0,3.1,3.1,3.2,3.1,3.3,3.2,3.1,3.2,3.4,3.4,3.7,3.5,3.3,3.3,3.2,3.1,3.1,2.4],[3.7,3.0,2.5,2.1,2.0,1.6,1.8,1.5,1.9,1.7,1.9,2.1,2.1,2.4,2.3,2.3,2.0,2.1,2.5,2.3,2.1,2.4,2.6,2.4,2.4,2.7,3.0,3.0,2.9,2.8,3.1,3.0,2.6,2.4,2.4,2.1,2.1,1.6,1.9,1.8,2.1,2.2,2.5,2.6,2.6,3.0,2.6,3.0,3.1,2.8,2.8,2.5,2.2,2.1,1.9,1.9,1.6,1.8,1.5,1.7,1.9,1.9,1.7,1.7,1.5,1.0,0.9,0.8,0.8,0.8,0.9,1.0,0.9,1.0,1.3,1.3,1.7,1.7,1.6,2.0,2.0,2.1,2.3,2.6,2.9,3.0,2.7,2.9,2.6,2.4,2.5,2.5,2.2,2.2,2.2,1.9,1.8,1.9,1.8,1.3,1.5,1.6,1.3,1.1,1.4,1.5,1.7,1.9,2.0,1.7,1.9,1.9,2.1,2.3,2.3,2.6,2.5,2.8,3.1,3.3,3.2,3.7,3.6,3.3,3.2,3.0,3.3,3.2,3.3,3.1,2.8,2.9,3.0,2.5,2.5,2.8,2.6,2.2,2.4,2.2,2.4,2.5,2.6,2.9,2.6,2.9,2.6,3.1,3.3,2.9,3.2,2.8,2.6,2.6,2.7,2.4,2.3,2.5,2.5,2.1,2.2,2.4,2.1,2.0,2.3,2.4,2.1,2.3,2.7,2.9,2.1,1.9,2.0,2.1,2.1,2.0,1.9,1.8,1.6,1.5,1.4,1.5,1.6,1.6,1.9,2.0,1.8,1.8,1.9,2.1,2.0,1.9,1.8,1.8,1.9,1.9,1.9,1.6,1.5,1.4,1.3,1.2,1.2,1.1,1.1,1.2,1.2,1.3,1.4,1.3,1.3,1.2,1.4,2.6,2.2,2.6,2.2,2.1,2.3,2.4,2.4,2.4,2.5,2.5,2.6,2.6,2.7,2.6,2.8,2.7,2.7,2.7,2.9,2.9,3.1,2.8,2.8,2.7,2.7,2.6,2.6,2.0],[3.2,2.5,2.0,1.7,1.6,1.3,1.5,1.2,1.5,1.3,1.5,1.7,1.8,2.0,1.9,2.0,1.7,1.8,2.1,1.9,1.8,2.2,2.3,2.1,2.1,2.4,2.7,2.7,2.6,2.4,2.7,2.6,2.3,2.1,2.1,1.9,1.9,1.5,1.7,1.6,1.8,1.9,2.1,2.2,2.2,2.5,2.2,2.5,2.6,2.3,2.4,2.1,1.9,1.8,1.5,1.6,1.4,1.6,1.3,1.6,1.8,1.8,1.5,1.5,1.4,0.9,0.9,0.9,0.8,0.8,0.8,0.9,0.8,0.8,1.0,1.1,1.3,1.3,1.3,1.6,1.5,1.7,1.9,2.1,2.3,2.4,2.1,2.2,2.0,1.9,2.0,1.9,1.7,1.7,1.7,1.5,1.4,1.5,1.4,1.1,1.2,1.3,1.1,0.9,1.1,1.3,1.4,1.7,1.7,1.4,1.5,1.5,1.8,1.9,1.8,2.1,2.0,2.2,2.6,2.7,2.7,2.9,2.9,2.6,2.5,2.3,2.6,2.6,2.7,2.4,2.2,2.4,2.4,2.1,2.0,2.3,2.1,1.8,2.0,1.8,2.0,2.1,2.1,2.4,2.1,2.5,2.2,2.6,2.8,2.6,2.7,2.3,2.2,2.3,2.2,1.9,1.9,2.1,2.0,1.7,1.8,2.0,1.7,1.6,1.9,2.0,1.7,1.9,2.3,2.4,1.8,1.6,1.7,1.7,1.7,1.6,1.5,1.4,1.3,1.2,1.2,1.2,1.3,1.4,1.7,1.7,1.5,1.6,1.7,1.8,1.8,1.6,1.6,1.6,1.7,1.7,1.7,1.3,1.2,1.2,1.1,1.0,1.0,0.9,0.9,0.9,0.9,1.0,1.1,1.1,1.0,1.0,1.2,2.1,1.9,2.1,1.9,1.8,1.9,1.9,2.0,2.0,2.0,2.1,2.1,2.2,2.3,2.2,2.3,2.2,2.2,2.2,2.3,2.3,2.5,2.3,2.2,2.2,2.2,2.1,2.1,1.8],[3.4,2.7,2.2,1.8,1.8,1.4,1.7,1.3,1.8,1.6,2.0,2.3,2.3,2.6,2.5,2.6,2.1,2.3,2.7,2.4,2.2,2.5,2.8,2.4,2.5,2.9,3.2,3.3,3.3,3.0,3.4,3.2,2.8,2.6,2.5,2.2,2.2,1.7,1.9,1.8,2.1,2.1,2.4,2.5,2.5,3.0,2.5,2.8,3.0,2.6,2.7,2.3,2.1,2.0,1.7,1.8,1.5,1.9,1.5,1.8,2.0,2.0,1.7,1.7,1.6,1.1,1.0,1.0,0.9,0.8,0.8,0.8,0.9,0.9,1.0,1.2,1.4,1.5,1.5,1.9,1.9,2.2,2.5,2.8,3.2,3.3,2.9,2.9,2.6,2.5,2.6,2.4,2.2,2.2,2.1,1.8,1.7,1.8,1.6,1.3,1.4,1.5,1.3,1.0,1.3,1.5,1.6,1.9,1.9,1.5,1.7,1.8,2.1,2.2,2.3,2.7,2.7,3.2,3.3,3.7,3.6,3.8,3.7,3.4,3.3,3.0,3.2,3.2,3.2,2.9,2.7,2.9,2.9,2.4,2.4,2.7,2.4,2.1,2.2,2.1,2.3,2.5,2.5,3.0,2.8,3.3,2.9,3.5,3.6,3.2,3.3,2.9,2.7,2.7,2.7,2.4,2.3,2.4,2.3,2.0,2.1,2.3,2.0,1.8,2.1,2.2,1.9,2.1,2.5,2.7,2.1,1.9,2.0,2.0,2.0,1.9,1.9,1.8,1.6,1.5,1.4,1.5,1.6,1.7,2.0,2.0,1.9,2.0,2.1,2.3,2.1,2.0,1.9,1.8,1.9,1.9,2.0,1.7,1.4,1.4,1.3,1.1,1.2,1.1,1.0,1.0,1.1,1.2,1.3,1.3,1.2,1.1,1.4,2.5,2.4,2.6,2.5,2.3,2.3,2.3,2.4,2.6,2.7,2.8,2.9,2.8,3.1,2.9,3.1,3.0,2.9,3.0,3.2,3.3,3.5,3.2,3.0,3.0,2.9,2.8,2.8,2.2],[3.6,2.9,2.3,2.0,2.0,1.5,1.7,1.3,1.7,1.5,1.7,2.0,2.0,2.3,2.1,2.3,1.9,2.1,2.4,2.2,2.0,2.3,2.6,2.3,2.3,2.7,3.0,3.0,2.9,2.7,3.1,3.0,2.7,2.5,2.4,2.2,2.1,1.6,1.9,1.7,2.0,2.1,2.4,2.6,2.6,3.0,2.6,3.0,3.2,2.8,2.9,2.5,2.2,2.1,1.8,1.8,1.4,1.8,1.5,1.8,2.0,2.1,1.8,1.9,1.7,1.3,1.2,1.1,1.0,0.9,0.8,0.8,0.8,0.9,1.1,1.1,1.6,1.6,1.5,1.9,1.8,2.0,2.2,2.5,2.8,2.9,2.6,2.7,2.5,2.2,2.4,2.4,2.0,2.0,2.1,1.8,1.7,1.8,1.7,1.4,1.4,1.6,1.5,1.2,1.4,1.7,1.8,2.1,2.1,1.7,1.8,1.8,2.0,2.2,2.2,2.5,2.5,2.7,3.1,3.3,3.2,3.5,3.5,3.2,3.1,2.8,3.1,3.2,3.2,2.9,2.7,3.0,2.9,2.4,2.5,2.8,2.5,2.2,2.3,2.1,2.5,2.6,2.5,2.9,2.6,2.9,2.6,3.1,3.3,2.9,3.1,2.8,2.6,2.6,2.7,2.4,2.3,2.4,2.5,2.0,2.2,2.5,2.2,2.0,2.3,2.4,2.1,2.3,2.7,2.9,2.2,2.0,2.1,2.1,2.0,2.0,1.9,1.7,1.6,1.6,1.4,1.4,1.6,1.7,2.0,2.0,1.8,1.8,1.9,2.1,2.0,1.9,1.7,1.7,1.8,1.8,1.9,1.7,1.4,1.4,1.3,1.2,1.2,1.2,1.1,1.1,1.1,1.2,1.3,1.3,1.2,1.1,1.4,2.4,2.1,2.3,2.1,2.0,2.2,2.2,2.2,2.3,2.4,2.5,2.5,2.5,2.7,2.5,2.7,2.6,2.5,2.6,2.8,2.8,3.0,2.7,2.6,2.6,2.6,2.5,2.5,2.0],[3.1,2.5,1.9,1.6,1.4,1.2,1.3,1.0,1.3,1.2,1.4,1.7,1.7,1.9,1.8,1.9,1.5,1.7,1.9,1.8,1.6,1.9,2.1,1.8,1.9,2.2,2.3,2.4,2.3,2.2,2.5,2.5,2.1,2.0,2.0,1.8,1.7,1.4,1.6,1.4,1.6,1.7,1.9,2.1,2.1,2.3,2.0,2.2,2.4,2.2,2.2,1.9,1.7,1.6,1.4,1.4,1.2,1.4,1.2,1.5,1.8,1.8,1.6,1.7,1.5,1.2,1.1,1.0,0.9,0.8,0.9,0.8,0.8,0.8,0.9,0.9,1.2,1.2,1.1,1.4,1.4,1.6,1.8,2.0,2.3,2.4,2.1,2.3,2.1,1.9,2.0,2.0,1.7,1.7,1.7,1.5,1.3,1.4,1.4,1.1,1.1,1.2,1.1,0.9,1.0,1.2,1.3,1.6,1.5,1.2,1.3,1.4,1.6,1.7,1.7,2.0,1.9,2.2,2.4,2.6,2.6,2.9,2.9,2.6,2.6,2.3,2.6,2.5,2.6,2.4,2.1,2.3,2.3,2.0,1.9,2.1,2.0,1.8,1.8,1.7,1.8,2.0,1.9,2.2,2.0,2.3,2.0,2.4,2.6,2.3,2.4,2.2,2.0,2.1,2.1,1.8,1.7,1.9,1.8,1.5,1.6,1.8,1.5,1.4,1.7,1.8,1.6,1.7,2.1,2.2,1.9,1.6,1.7,1.8,1.7,1.6,1.5,1.4,1.3,1.3,1.2,1.2,1.3,1.4,1.7,1.7,1.5,1.5,1.6,1.8,1.7,1.5,1.5,1.5,1.6,1.6,1.7,1.4,1.2,1.2,1.1,1.0,1.0,1.0,0.9,0.9,1.0,1.0,1.1,1.1,1.0,0.9,1.2,2.1,1.8,2.1,1.8,1.6,1.9,1.9,2.0,1.9,2.0,2.1,2.1,2.1,2.3,2.1,2.2,2.2,2.1,2.2,2.3,2.3,2.5,2.3,2.2,2.2,2.1,2.1,2.1,1.7],[3.2,2.5,1.8,1.6,1.4,1.2,1.3,1.2,1.6,1.4,1.6,1.8,1.9,2.1,2.0,2.1,1.7,1.9,2.3,1.9,1.8,2.3,2.4,2.1,2.2,2.5,2.7,2.8,2.8,2.7,3.0,2.8,2.6,2.4,2.3,2.0,2.0,1.6,1.8,1.6,1.9,1.8,2.1,2.2,2.1,2.4,2.0,2.3,2.4,2.1,2.2,1.9,1.8,1.7,1.4,1.5,1.3,1.6,1.4,1.7,1.9,1.9,1.7,1.8,1.7,1.3,1.3,1.2,1.0,0.9,0.9,0.9,0.8,0.8,0.8,0.8,1.1,1.2,1.2,1.6,1.6,1.8,2.0,2.3,2.5,2.7,2.3,2.5,2.3,2.0,2.2,2.2,1.8,1.8,1.9,1.6,1.4,1.6,1.5,1.2,1.2,1.4,1.3,1.0,1.1,1.4,1.4,1.8,1.7,1.3,1.3,1.5,1.7,1.8,1.8,2.2,2.1,2.5,2.7,3.0,2.9,3.2,3.1,2.9,2.8,2.5,2.9,2.8,2.9,2.5,2.3,2.5,2.5,2.2,2.1,2.3,2.2,1.9,2.0,1.7,1.8,2.1,2.0,2.4,2.1,2.6,2.3,2.9,3.0,2.6,2.7,2.3,2.2,2.2,2.1,1.9,1.8,1.9,1.8,1.5,1.6,1.7,1.5,1.4,1.6,1.8,1.5,1.7,2.1,2.3,2.1,1.8,1.9,1.9,1.9,1.8,1.7,1.6,1.5,1.4,1.3,1.4,1.5,1.5,1.9,1.9,1.6,1.7,1.8,2.0,2.0,1.8,1.7,1.7,1.8,1.8,1.8,1.5,1.3,1.3,1.2,1.1,1.2,1.1,1.0,1.0,1.1,1.1,1.2,1.2,1.1,1.0,1.3,2.3,2.1,2.3,2.1,1.9,2.1,2.1,2.1,2.3,2.3,2.4,2.4,2.5,2.6,2.5,2.6,2.5,2.4,2.5,2.6,2.7,2.8,2.6,2.5,2.4,2.4,2.3,2.4,1.9],[3.3,2.4,1.7,1.5,1.3,1.1,1.2,1.2,1.7,1.7,2.1,2.4,2.4,2.7,2.4,2.4,2.0,2.3,2.6,2.1,2.0,2.5,2.6,2.1,2.2,2.8,2.9,3.1,3.1,3.1,3.6,3.5,3.1,3.0,2.9,2.6,2.5,1.9,2.2,1.8,2.0,1.8,2.0,2.0,2.0,2.2,1.8,2.2,2.4,2.0,2.1,1.7,1.6,1.6,1.4,1.6,1.4,1.9,1.7,2.1,2.3,2.3,2.0,2.0,1.9,1.5,1.5,1.4,1.2,1.0,1.1,1.1,0.9,0.8,0.8,0.8,0.9,1.1,1.3,1.7,1.9,2.1,2.6,2.8,3.2,3.5,3.1,3.4,3.0,2.6,3.0,3.0,2.4,2.4,2.5,2.1,1.9,1.9,2.0,1.5,1.4,1.7,1.5,1.1,1.2,1.6,1.6,2.2,1.9,1.4,1.3,1.6,1.8,2.2,2.2,2.6,2.5,3.0,3.1,3.5,3.6,3.9,3.9,3.6,3.7,3.3,3.6,3.3,3.5,3.2,2.9,2.9,3.1,2.8,2.5,2.8,2.8,2.2,2.3,1.9,2.0,2.5,2.2,2.8,2.4,3.0,2.6,3.3,3.3,2.8,2.9,2.5,2.3,2.2,2.3,2.0,1.7,1.8,1.9,1.5,1.4,1.7,1.6,1.2,1.5,1.9,1.6,1.8,2.3,2.6,2.5,2.2,2.3,2.4,2.3,2.3,2.1,2.0,1.9,1.7,1.7,1.7,1.8,1.9,2.2,2.3,2.1,2.2,2.3,2.5,2.5,2.2,2.1,2.1,2.2,2.2,2.1,1.9,1.6,1.6,1.5,1.3,1.4,1.3,1.3,1.2,1.3,1.4,1.5,1.4,1.3,1.2,1.6,2.7,2.5,2.7,2.4,2.3,2.5,2.5,2.5,2.6,2.7,2.9,2.9,2.9,3.2,2.9,3.1,3.0,2.9,2.9,3.1,3.1,3.3,3.0,2.9,2.8,2.8,2.7,2.7,2.3],[3.0,2.2,1.6,1.3,1.1,1.0,1.0,1.0,1.4,1.4,1.8,2.1,2.1,2.3,2.1,2.1,1.8,1.9,2.2,1.9,1.7,2.1,2.2,1.8,1.9,2.4,2.5,2.6,2.6,2.6,2.9,2.8,2.5,2.5,2.5,2.3,2.1,1.7,1.8,1.4,1.7,1.6,1.8,1.8,1.8,2.0,1.6,1.8,2.0,1.8,1.9,1.6,1.5,1.4,1.2,1.3,1.2,1.6,1.5,1.8,2.0,2.1,2.0,2.0,1.9,1.6,1.6,1.5,1.3,1.2,1.2,1.2,0.9,0.9,0.8,0.8,0.8,0.9,1.0,1.4,1.5,1.8,2.1,2.3,2.5,2.8,2.5,2.6,2.5,2.2,2.3,2.4,2.1,1.9,2.0,1.8,1.6,1.6,1.7,1.4,1.2,1.4,1.5,1.1,1.1,1.5,1.4,1.7,1.5,1.1,1.0,1.3,1.5,1.7,1.8,2.1,2.1,2.5,2.5,2.8,2.8,3.2,3.0,2.8,2.9,2.6,2.7,2.5,2.6,2.5,2.2,2.3,2.4,2.1,1.9,2.1,2.1,1.7,1.7,1.5,1.5,1.9,1.8,2.2,2.0,2.4,2.2,2.7,2.7,2.4,2.4,2.1,2.0,1.9,1.9,1.7,1.5,1.5,1.5,1.2,1.2,1.4,1.2,1.0,1.3,1.4,1.3,1.5,1.8,2.0,2.2,2.0,2.1,2.1,2.0,2.0,2.0,1.8,1.7,1.6,1.6,1.6,1.7,1.7,2.0,2.1,1.8,1.9,2.1,2.2,2.1,1.9,1.9,1.8,1.9,1.8,2.0,1.7,1.5,1.5,1.4,1.3,1.4,1.3,1.3,1.2,1.3,1.3,1.4,1.3,1.2,1.2,1.5,2.2,2.1,2.2,2.2,2.0,2.2,2.2,2.2,2.3,2.3,2.5,2.5,2.5,2.7,2.5,2.6,2.5,2.5,2.6,2.6,2.7,2.8,2.6,2.5,2.5,2.5,2.4,2.4,2.0],[2.7,2.0,1.4,1.1,0.9,0.8,0.8,0.8,1.0,1.1,1.2,1.5,1.6,1.5,1.4,1.3,1.2,1.3,1.4,1.2,1.2,1.4,1.4,1.3,1.4,1.6,1.6,1.8,1.7,1.7,2.0,2.1,1.9,1.8,1.7,1.7,1.5,1.3,1.4,1.2,1.2,1.3,1.4,1.5,1.4,1.6,1.4,1.5,1.6,1.5,1.6,1.4,1.2,1.1,1.0,1.0,1.0,1.1,1.1,1.4,1.7,1.9,1.7,1.9,1.8,1.6,1.6,1.5,1.3,1.2,1.3,1.2,1.0,1.0,0.9,0.8,0.8,0.8,0.9,1.0,1.1,1.2,1.4,1.5,1.6,1.8,1.6,1.8,1.7,1.6,1.6,1.7,1.5,1.4,1.5,1.5,1.2,1.3,1.4,1.2,1.0,1.2,1.3,1.1,1.0,1.3,1.2,1.5,1.2,0.9,0.8,0.9,1.0,1.2,1.1,1.4,1.4,1.6,1.6,1.7,1.8,2.1,2.1,1.8,1.8,1.6,1.8,1.6,1.7,1.7,1.5,1.5,1.6,1.5,1.3,1.5,1.5,1.2,1.3,1.1,1.1,1.3,1.2,1.4,1.3,1.5,1.4,1.6,1.7,1.5,1.6,1.3,1.3,1.3,1.3,1.1,1.1,1.2,1.1,0.9,1.0,1.1,0.9,0.8,1.1,1.2,1.1,1.3,1.6,1.8,1.9,1.7,1.8,1.8,1.7,1.6,1.6,1.5,1.4,1.4,1.3,1.3,1.4,1.4,1.8,1.7,1.4,1.4,1.5,1.6,1.7,1.4,1.4,1.5,1.6,1.6,1.7,1.4,1.3,1.4,1.2,1.2,1.3,1.3,1.2,1.1,1.2,1.2,1.2,1.2,1.1,1.1,1.4,1.7,1.4,1.6,1.4,1.4,1.6,1.5,1.6,1.5,1.5,1.6,1.6,1.6,1.7,1.6,1.6,1.6,1.5,1.6,1.6,1.6,1.7,1.6,1.5,1.5,1.5,1.4,1.5,1.4],[2.8,2.0,1.5,1.2,1.0,0.9,0.8,0.8,0.9,0.9,1.1,1.3,1.4,1.4,1.2,1.3,1.1,1.3,1.4,1.2,1.1,1.4,1.4,1.3,1.4,1.6,1.7,1.8,1.6,1.7,1.9,2.0,1.8,1.7,1.6,1.6,1.5,1.3,1.4,1.2,1.3,1.4,1.5,1.6,1.5,1.8,1.5,1.7,1.9,1.6,1.7,1.5,1.4,1.2,1.1,1.0,1.0,1.1,1.0,1.3,1.8,1.9,1.8,2.1,2.0,1.9,1.8,1.8,1.5,1.4,1.5,1.4,1.1,1.2,1.1,0.8,0.8,0.8,0.8,0.8,0.9,1.0,1.2,1.4,1.4,1.6,1.5,1.6,1.6,1.3,1.4,1.5,1.3,1.2,1.3,1.3,1.1,1.2,1.3,1.2,1.0,1.2,1.4,1.2,1.1,1.5,1.3,1.5,1.3,1.0,0.9,0.9,0.9,1.1,1.0,1.2,1.2,1.4,1.4,1.7,1.7,1.9,2.0,1.7,1.7,1.5,1.7,1.6,1.7,1.6,1.4,1.5,1.6,1.4,1.3,1.5,1.5,1.2,1.4,1.1,1.2,1.3,1.2,1.3,1.2,1.5,1.4,1.6,1.7,1.5,1.5,1.3,1.3,1.4,1.3,1.1,1.1,1.3,1.1,0.9,1.1,1.2,1.0,0.9,1.2,1.3,1.2,1.4,1.8,1.9,1.9,1.6,1.8,1.7,1.6,1.5,1.5,1.4,1.3,1.3,1.3,1.3,1.3,1.3,1.7,1.6,1.3,1.4,1.5,1.5,1.6,1.3,1.4,1.5,1.6,1.6,1.6,1.3,1.3,1.4,1.3,1.2,1.4,1.4,1.3,1.2,1.2,1.1,1.1,1.1,1.1,1.1,1.3,1.6,1.4,1.6,1.3,1.3,1.5,1.5,1.6,1.4,1.4,1.5,1.5,1.5,1.7,1.5,1.6,1.5,1.5,1.5,1.6,1.6,1.6,1.5,1.5,1.4,1.5,1.4,1.4,1.3],[2.6,1.9,1.4,1.1,0.9,0.9,0.8,0.8,0.8,0.8,0.9,1.0,1.2,1.1,1.0,1.0,0.9,1.0,1.1,0.9,0.9,1.1,1.1,1.1,1.2,1.3,1.4,1.5,1.3,1.4,1.6,1.8,1.6,1.4,1.4,1.4,1.3,1.1,1.2,1.1,1.1,1.2,1.4,1.4,1.3,1.4,1.3,1.4,1.5,1.4,1.5,1.4,1.2,1.0,1.0,0.9,0.9,0.9,0.9,1.1,1.5,1.7,1.4,1.7,1.6,1.5,1.4,1.4,1.2,1.2,1.2,1.2,0.9,1.0,1.1,0.8,0.8,0.8,0.8,0.8,0.8,0.8,1.0,1.1,1.1,1.3,1.2,1.3,1.3,1.1,1.1,1.2,1.1,0.9,1.1,1.1,0.9,0.9,1.1,0.9,0.8,1.0,1.1,1.0,0.9,1.2,1.1,1.2,1.1,0.8,0.8,0.8,0.8,0.8,0.8,1.0,1.0,1.1,1.2,1.3,1.3,1.6,1.6,1.4,1.4,1.2,1.3,1.3,1.3,1.3,1.1,1.2,1.2,1.1,1.0,1.2,1.2,1.0,1.0,0.9,0.9,1.0,1.0,1.1,1.0,1.2,1.1,1.3,1.3,1.3,1.3,1.1,1.0,1.1,1.1,0.9,0.9,1.0,0.9,0.8,0.9,1.0,0.9,0.9,1.1,1.1,1.1,1.3,1.6,1.8,1.6,1.3,1.5,1.4,1.4,1.3,1.2,1.1,1.1,1.1,1.1,1.0,1.1,1.1,1.5,1.4,1.1,1.1,1.2,1.3,1.4,1.1,1.1,1.2,1.4,1.5,1.4,1.1,1.1,1.1,1.0,1.0,1.1,1.1,1.0,1.0,1.0,0.9,1.0,1.0,1.0,1.0,1.1,1.5,1.1,1.4,1.1,1.0,1.3,1.3,1.3,1.1,1.2,1.2,1.2,1.2,1.3,1.2,1.3,1.2,1.2,1.2,1.2,1.2,1.3,1.2,1.1,1.1,1.1,1.1,1.1,1.1],[3.0,2.3,1.7,1.4,1.1,1.1,0.8,0.8,0.8,0.8,0.9,1.1,1.3,1.3,1.1,1.1,0.9,1.1,1.2,1.0,1.0,1.3,1.3,1.2,1.4,1.6,1.6,1.7,1.5,1.6,1.9,2.0,1.8,1.6,1.6,1.6,1.5,1.2,1.4,1.3,1.2,1.4,1.5,1.7,1.6,1.7,1.5,1.7,1.8,1.8,1.8,1.6,1.4,1.2,1.2,1.0,1.0,1.0,1.0,1.2,1.7,1.9,1.7,2.1,2.0,1.9,1.9,1.8,1.5,1.5,1.6,1.5,1.2,1.3,1.3,1.0,1.0,0.8,0.8,0.8,0.8,0.8,1.0,1.2,1.4,1.6,1.4,1.5,1.4,1.2,1.2,1.3,1.1,1.0,1.2,1.2,1.0,1.1,1.3,1.1,1.0,1.3,1.4,1.3,1.2,1.6,1.3,1.5,1.3,1.1,0.9,0.8,0.8,0.8,0.9,1.0,1.1,1.4,1.5,1.7,1.6,1.9,1.9,1.6,1.6,1.4,1.6,1.5,1.6,1.5,1.2,1.3,1.4,1.2,1.1,1.3,1.3,1.1,1.2,1.0,1.0,1.0,1.1,1.3,1.2,1.4,1.3,1.6,1.6,1.5,1.5,1.3,1.2,1.3,1.2,1.0,1.0,1.2,1.1,0.8,1.1,1.2,1.0,1.0,1.3,1.3,1.3,1.6,2.0,2.2,1.8,1.6,1.7,1.6,1.5,1.4,1.4,1.3,1.2,1.3,1.2,1.2,1.2,1.3,1.7,1.6,1.2,1.2,1.4,1.4,1.5,1.2,1.3,1.4,1.5,1.5,1.6,1.3,1.2,1.3,1.2,1.2,1.4,1.4,1.3,1.2,1.1,1.1,1.1,1.1,1.1,1.2,1.3,1.5,1.2,1.6,1.2,1.2,1.4,1.4,1.5,1.3,1.4,1.5,1.5,1.5,1.7,1.5,1.6,1.5,1.4,1.5,1.6,1.6,1.8,1.5,1.4,1.4,1.4,1.3,1.3,1.2],[2.8,2.2,1.6,1.4,1.2,1.2,1.0,0.9,0.8,0.8,0.8,0.9,1.1,1.0,0.8,0.9,0.9,1.1,1.1,1.0,1.1,1.2,1.2,1.2,1.4,1.6,1.7,1.6,1.4,1.4,1.6,1.8,1.6,1.5,1.5,1.5,1.4,1.2,1.4,1.3,1.3,1.5,1.6,1.8,1.6,1.8,1.5,1.7,1.8,1.8,1.8,1.7,1.5,1.3,1.3,1.1,1.0,1.0,1.0,1.2,1.7,1.8,1.6,1.9,1.9,1.8,1.8,1.8,1.5,1.4,1.5,1.5,1.1,1.3,1.3,1.0,1.1,0.9,0.8,0.8,0.8,0.8,0.8,0.9,1.0,1.0,1.0,1.1,1.1,0.9,0.9,1.1,1.0,0.9,1.1,1.1,0.9,1.0,1.2,1.1,1.0,1.2,1.3,1.2,1.2,1.5,1.3,1.5,1.4,1.1,1.0,0.9,0.8,0.8,0.8,0.8,0.9,1.0,1.1,1.2,1.2,1.5,1.5,1.2,1.2,1.0,1.3,1.2,1.4,1.3,1.0,1.2,1.2,1.0,1.0,1.3,1.2,1.0,1.1,0.9,1.0,0.9,1.0,1.1,1.0,1.1,1.1,1.3,1.4,1.4,1.3,1.1,1.2,1.3,1.2,1.0,1.1,1.2,1.0,0.9,1.2,1.2,1.1,1.1,1.4,1.4,1.3,1.6,1.9,2.2,1.6,1.4,1.5,1.4,1.4,1.3,1.2,1.2,1.1,1.2,1.1,1.1,1.1,1.2,1.6,1.5,1.1,1.1,1.2,1.3,1.4,1.1,1.2,1.3,1.4,1.5,1.5,1.1,1.2,1.2,1.1,1.2,1.2,1.3,1.2,1.1,1.1,1.1,1.0,1.1,1.1,1.1,1.2,1.4,1.1,1.4,1.0,1.0,1.3,1.3,1.3,1.1,1.1,1.1,1.1,1.2,1.3,1.2,1.2,1.1,1.1,1.1,1.2,1.2,1.2,1.2,1.1,1.1,1.1,1.1,1.1,1.2],[2.6,2.0,1.5,1.3,1.1,1.0,0.9,0.9,0.8,0.8,0.8,0.8,0.9,0.8,0.8,0.8,0.8,0.9,0.9,0.8,0.9,1.0,1.0,1.0,1.2,1.3,1.3,1.3,1.1,1.2,1.3,1.5,1.4,1.3,1.2,1.3,1.2,1.0,1.2,1.1,1.1,1.3,1.4,1.5,1.4,1.5,1.3,1.5,1.6,1.6,1.6,1.5,1.3,1.1,1.1,1.0,0.9,0.9,0.9,1.1,1.4,1.6,1.4,1.8,1.6,1.6,1.6,1.6,1.3,1.3,1.4,1.3,1.1,1.2,1.3,1.0,1.0,0.9,0.8,0.8,0.8,0.8,0.8,0.8,0.8,0.9,0.8,0.9,0.9,0.8,0.8,0.9,0.9,0.8,1.0,1.0,0.8,1.0,1.1,1.0,0.9,1.1,1.2,1.1,1.1,1.3,1.2,1.4,1.3,1.0,1.0,0.9,0.8,0.8,0.8,0.8,0.8,0.8,0.9,1.0,1.0,1.2,1.3,1.0,1.0,0.9,1.1,1.1,1.1,1.1,0.9,1.0,1.1,0.9,0.9,1.1,1.1,1.0,1.1,0.9,0.9,0.9,0.9,0.9,0.8,0.9,0.9,1.0,1.1,1.1,1.1,0.9,0.9,1.1,1.0,0.8,0.9,1.0,0.9,0.9,1.0,1.1,1.0,1.0,1.2,1.2,1.2,1.4,1.7,1.9,1.5,1.2,1.3,1.3,1.2,1.1,1.1,1.0,1.0,1.0,1.0,1.0,1.0,1.0,1.5,1.3,1.0,1.0,1.0,1.1,1.2,1.0,1.1,1.2,1.4,1.4,1.4,1.0,1.0,1.1,1.0,1.0,1.1,1.1,1.1,1.0,1.0,1.0,0.9,1.0,1.0,1.0,1.1,1.3,0.9,1.4,0.9,0.9,1.2,1.2,1.2,0.9,0.9,0.9,0.9,1.0,1.0,0.9,1.0,0.9,0.9,0.9,0.9,0.9,1.0,0.9,0.9,0.9,0.9,0.8,0.8,1.0],[2.6,2.1,1.6,1.4,1.2,1.1,1.0,0.9,0.8,0.8,0.8,0.8,0.9,0.8,0.8,0.8,0.8,0.9,0.9,0.8,1.0,1.1,1.0,1.0,1.2,1.3,1.3,1.3,1.1,1.2,1.3,1.5,1.4,1.3,1.2,1.3,1.2,1.1,1.3,1.2,1.2,1.4,1.5,1.5,1.5,1.6,1.4,1.6,1.7,1.7,1.7,1.6,1.4,1.2,1.2,1.0,1.0,1.0,1.0,1.1,1.5,1.6,1.4,1.7,1.6,1.6,1.6,1.6,1.3,1.3,1.4,1.4,1.1,1.3,1.3,1.1,1.1,1.0,0.9,0.9,0.8,0.8,0.8,0.8,0.8,0.8,0.8,0.9,0.9,0.8,0.8,0.9,0.9,0.8,1.0,1.0,0.8,1.0,1.0,1.0,1.0,1.1,1.2,1.2,1.1,1.3,1.2,1.4,1.3,1.0,1.0,0.9,0.9,0.8,0.8,0.8,0.8,0.8,0.9,0.9,0.9,1.2,1.2,0.9,0.9,0.8,1.0,1.0,1.1,1.1,0.8,1.0,1.1,0.9,0.9,1.1,1.1,1.0,1.0,0.9,0.9,0.8,0.9,0.8,0.8,0.9,0.9,1.0,1.0,1.1,1.1,0.9,1.0,1.1,1.0,0.9,1.0,1.1,1.0,1.0,1.1,1.1,1.0,1.1,1.3,1.3,1.3,1.5,1.7,1.9,1.4,1.1,1.3,1.2,1.2,1.0,1.0,1.0,1.0,1.0,1.0,1.0,1.0,1.0,1.4,1.3,1.0,1.0,1.0,1.1,1.2,1.0,1.1,1.2,1.3,1.4,1.3,1.0,1.0,1.1,1.1,1.1,1.1,1.2,1.1,1.1,1.0,1.0,1.0,1.0,1.1,1.1,1.1,1.3,0.9,1.3,0.9,0.8,1.1,1.1,1.1,0.9,0.9,0.9,0.8,0.9,1.0,0.9,1.0,0.9,0.9,0.9,0.9,0.9,0.9,0.9,0.8,0.8,0.8,0.8,0.8,1.0],[2.8,2.3,1.7,1.5,1.3,1.3,1.1,1.0,0.9,0.9,0.8,0.8,1.0,0.8,0.8,0.8,0.9,1.0,0.9,0.9,1.0,1.1,1.1,1.1,1.2,1.3,1.4,1.3,1.1,1.2,1.3,1.5,1.4,1.4,1.3,1.4,1.3,1.2,1.4,1.3,1.3,1.5,1.6,1.7,1.5,1.7,1.6,1.7,1.8,1.8,1.8,1.7,1.5,1.3,1.3,1.1,1.1,1.0,1.1,1.2,1.6,1.7,1.4,1.8,1.7,1.8,1.7,1.7,1.5,1.4,1.6,1.5,1.2,1.4,1.5,1.2,1.3,1.1,1.0,1.0,0.8,0.8,0.8,0.8,0.8,0.8,0.8,0.8,0.9,0.8,0.8,0.9,0.9,0.9,1.1,1.0,0.9,1.1,1.2,1.1,1.1,1.2,1.3,1.3,1.3,1.5,1.4,1.5,1.5,1.2,1.2,1.0,1.0,0.9,0.8,0.8,0.8,0.8,0.9,0.9,0.9,1.1,1.1,0.9,0.8,0.8,1.1,1.0,1.1,1.1,0.9,1.1,1.1,1.0,1.0,1.2,1.2,1.1,1.2,1.1,1.1,0.9,0.9,0.9,0.8,0.9,0.9,1.0,1.1,1.1,1.1,1.0,1.0,1.2,1.1,1.0,1.1,1.2,1.1,1.1,1.2,1.3,1.2,1.3,1.4,1.5,1.4,1.6,1.9,2.1,1.5,1.2,1.4,1.3,1.3,1.1,1.1,1.1,1.0,1.1,1.1,1.1,1.1,1.1,1.5,1.4,1.0,1.0,1.1,1.1,1.3,1.0,1.1,1.2,1.4,1.5,1.4,1.0,1.1,1.2,1.2,1.2,1.2,1.3,1.3,1.2,1.1,1.1,1.1,1.2,1.2,1.2,1.2,1.4,0.9,1.3,0.9,0.9,1.2,1.2,1.2,0.9,0.9,0.9,0.8,0.9,1.0,0.9,1.0,0.9,0.8,0.8,0.9,0.9,0.9,0.8,0.8,0.8,0.8,0.8,0.8,1.0],[3.0,2.5,2.0,1.8,1.5,1.5,1.3,1.3,1.1,1.1,1.0,1.0,1.1,1.0,0.8,0.9,1.0,1.1,1.0,1.0,1.2,1.2,1.2,1.2,1.4,1.5,1.5,1.4,1.2,1.3,1.4,1.6,1.5,1.5,1.4,1.6,1.5,1.3,1.6,1.5,1.4,1.7,1.8,1.9,1.8,2.0,1.8,2.0,2.1,2.1,2.1,1.9,1.8,1.5,1.5,1.3,1.3,1.2,1.2,1.3,1.7,1.9,1.6,2.0,1.9,2.0,2.0,1.9,1.7,1.6,1.8,1.7,1.4,1.6,1.7,1.4,1.5,1.3,1.2,1.2,1.0,0.9,0.8,0.8,0.8,0.8,0.8,0.9,1.0,0.8,0.8,1.0,1.0,1.0,1.2,1.2,1.1,1.3,1.4,1.3,1.3,1.5,1.5,1.5,1.5,1.8,1.7,1.8,1.8,1.5,1.4,1.3,1.2,1.0,0.9,0.8,0.8,0.8,0.9,1.0,0.9,1.1,1.1,0.8,0.8,0.8,1.0,1.0,1.2,1.2,1.0,1.2,1.3,1.1,1.1,1.4,1.4,1.3,1.4,1.3,1.2,1.1,1.1,0.9,0.9,0.9,1.0,1.0,1.1,1.2,1.2,1.1,1.1,1.3,1.2,1.1,1.3,1.4,1.3,1.3,1.5,1.5,1.4,1.5,1.7,1.8,1.7,2.0,2.2,2.4,1.6,1.4,1.5,1.5,1.4,1.3,1.3,1.3,1.2,1.3,1.3,1.3,1.2,1.3,1.7,1.6,1.2,1.2,1.2,1.3,1.5,1.2,1.3,1.4,1.5,1.6,1.6,1.2,1.3,1.4,1.3,1.4,1.5,1.5,1.5,1.4,1.4,1.3,1.2,1.3,1.4,1.4,1.4,1.4,1.0,1.4,1.0,1.0,1.3,1.2,1.3,1.0,1.0,1.0,0.9,1.1,1.1,1.0,1.1,1.0,0.9,0.9,0.9,0.9,0.9,0.9,0.9,0.9,0.9,0.9,0.9,1.2],[3.2,2.7,2.2,2.0,1.7,1.7,1.5,1.4,1.3,1.2,1.0,1.0,1.1,1.0,0.9,1.0,1.2,1.3,1.2,1.2,1.4,1.4,1.3,1.4,1.6,1.7,1.6,1.6,1.3,1.5,1.6,1.7,1.6,1.7,1.5,1.7,1.7,1.6,1.8,1.7,1.6,1.9,1.9,2.1,1.9,2.1,1.9,2.1,2.2,2.2,2.3,2.1,2.0,1.7,1.8,1.6,1.6,1.4,1.3,1.4,1.9,2.0,1.6,2.1,2.0,2.1,2.2,2.1,1.8,1.9,2.0,1.9,1.6,1.9,2.0,1.6,1.7,1.5,1.4,1.3,1.2,1.0,0.9,0.8,0.8,0.8,0.8,0.9,0.9,0.8,0.9,1.0,1.1,1.1,1.3,1.3,1.2,1.4,1.5,1.4,1.4,1.6,1.6,1.7,1.7,2.0,1.8,1.9,1.9,1.6,1.5,1.4,1.3,1.1,1.0,0.9,0.9,0.8,1.0,1.0,0.9,1.2,1.1,0.9,0.8,0.8,1.1,1.1,1.3,1.2,1.1,1.3,1.4,1.2,1.3,1.5,1.5,1.4,1.5,1.4,1.3,1.2,1.2,1.0,1.0,1.1,1.1,1.1,1.2,1.3,1.3,1.2,1.3,1.5,1.3,1.2,1.4,1.5,1.4,1.4,1.6,1.6,1.5,1.7,1.8,1.8,1.8,2.1,2.3,2.6,1.6,1.4,1.6,1.5,1.4,1.3,1.3,1.3,1.3,1.3,1.4,1.3,1.3,1.3,1.7,1.6,1.3,1.3,1.3,1.3,1.6,1.3,1.4,1.5,1.6,1.7,1.6,1.2,1.4,1.5,1.4,1.5,1.6,1.6,1.6,1.5,1.5,1.4,1.3,1.4,1.5,1.6,1.5,1.5,1.1,1.5,1.1,1.1,1.4,1.4,1.4,1.1,1.1,1.1,1.0,1.1,1.2,1.1,1.2,1.0,1.0,1.0,1.0,1.0,1.0,1.0,1.0,1.0,1.0,1.0,1.0,1.3],[3.1,2.6,2.1,1.9,1.7,1.6,1.4,1.3,1.2,1.1,0.9,0.9,1.1,0.9,0.8,1.0,1.1,1.2,1.1,1.2,1.3,1.4,1.3,1.4,1.5,1.6,1.6,1.6,1.3,1.5,1.5,1.6,1.6,1.5,1.4,1.6,1.5,1.4,1.7,1.6,1.6,1.8,1.9,2.0,1.9,2.1,1.9,2.0,2.1,2.1,2.1,2.1,1.9,1.7,1.7,1.5,1.4,1.3,1.3,1.4,1.7,1.8,1.5,1.9,1.8,1.9,1.9,1.9,1.6,1.6,1.8,1.7,1.5,1.6,1.8,1.5,1.6,1.3,1.2,1.2,1.1,1.0,0.8,0.8,0.8,0.8,0.8,0.8,0.8,0.8,0.8,0.8,0.9,0.9,1.1,1.1,1.0,1.2,1.2,1.2,1.3,1.3,1.4,1.5,1.5,1.6,1.6,1.7,1.6,1.4,1.4,1.3,1.2,1.1,1.0,0.9,0.9,0.8,1.0,1.1,1.0,1.2,1.2,0.9,0.8,0.8,1.1,1.1,1.2,1.1,1.0,1.2,1.2,1.0,1.1,1.3,1.3,1.2,1.3,1.3,1.3,1.1,1.2,1.1,1.0,1.1,1.1,1.1,1.2,1.3,1.3,1.2,1.3,1.4,1.3,1.2,1.4,1.5,1.3,1.3,1.5,1.6,1.4,1.6,1.7,1.7,1.7,1.9,2.2,2.4,1.5,1.3,1.4,1.3,1.3,1.1,1.1,1.1,1.1,1.2,1.2,1.2,1.2,1.2,1.6,1.5,1.2,1.2,1.2,1.2,1.4,1.2,1.3,1.4,1.5,1.6,1.5,1.1,1.3,1.3,1.3,1.3,1.4,1.4,1.4,1.3,1.3,1.2,1.2,1.3,1.4,1.3,1.3,1.5,1.0,1.4,1.0,1.0,1.4,1.3,1.3,1.0,1.0,1.0,1.0,1.0,1.1,1.0,1.1,1.0,1.0,1.0,1.0,1.0,1.0,1.0,1.0,1.0,1.0,1.0,1.0,1.2],[3.2,2.7,2.2,2.0,1.8,1.7,1.6,1.4,1.3,1.1,1.0,0.9,1.1,1.0,0.9,1.0,1.2,1.3,1.2,1.2,1.4,1.5,1.4,1.5,1.7,1.7,1.8,1.7,1.4,1.5,1.6,1.8,1.7,1.7,1.5,1.7,1.7,1.5,1.8,1.7,1.7,2.0,2.0,2.1,2.0,2.2,2.0,2.2,2.3,2.3,2.3,2.2,2.0,1.8,1.8,1.6,1.5,1.4,1.3,1.4,1.8,1.8,1.5,1.9,1.8,1.9,2.0,1.9,1.6,1.6,1.8,1.7,1.5,1.7,1.8,1.5,1.7,1.5,1.3,1.3,1.1,1.0,0.8,0.8,0.9,0.8,0.8,0.8,0.8,0.8,0.8,0.8,0.8,0.9,1.1,1.0,1.1,1.2,1.2,1.2,1.3,1.4,1.4,1.5,1.5,1.7,1.7,1.7,1.7,1.5,1.5,1.3,1.3,1.1,1.1,1.0,1.0,1.0,1.2,1.2,1.1,1.3,1.2,1.0,0.8,0.9,1.2,1.2,1.3,1.2,1.1,1.3,1.3,1.1,1.2,1.4,1.3,1.3,1.5,1.3,1.4,1.2,1.3,1.2,1.2,1.2,1.2,1.3,1.4,1.5,1.4,1.3,1.4,1.6,1.5,1.3,1.5,1.7,1.5,1.5,1.7,1.7,1.6,1.7,1.9,1.9,1.8,2.1,2.4,2.5,1.4,1.2,1.3,1.3,1.2,1.1,1.1,1.1,1.1,1.2,1.2,1.2,1.2,1.3,1.6,1.6,1.3,1.3,1.3,1.3,1.6,1.3,1.3,1.5,1.6,1.6,1.6,1.1,1.3,1.4,1.3,1.3,1.4,1.4,1.4,1.3,1.3,1.3,1.2,1.3,1.4,1.4,1.3,1.5,1.2,1.5,1.1,1.1,1.4,1.4,1.4,1.1,1.1,1.1,1.1,1.2,1.2,1.2,1.3,1.1,1.1,1.1,1.1,1.1,1.1,1.1,1.1,1.1,1.1,1.1,1.1,1.3],[3.1,2.6,2.1,1.9,1.7,1.6,1.4,1.3,1.2,1.0,0.9,0.9,1.0,1.0,0.9,1.1,1.1,1.2,1.2,1.2,1.3,1.5,1.4,1.5,1.6,1.7,1.8,1.7,1.5,1.6,1.6,1.8,1.7,1.6,1.4,1.6,1.6,1.4,1.7,1.6,1.6,1.8,1.9,2.1,2.0,2.2,2.0,2.1,2.2,2.2,2.2,2.1,1.9,1.7,1.6,1.5,1.4,1.3,1.2,1.3,1.7,1.7,1.5,1.9,1.8,1.9,1.9,1.9,1.6,1.6,1.7,1.7,1.4,1.6,1.7,1.4,1.5,1.4,1.2,1.2,1.0,0.9,0.8,0.9,1.0,0.9,0.8,0.8,0.8,0.8,0.8,0.8,0.8,0.9,1.1,1.0,0.9,1.1,1.2,1.1,1.2,1.3,1.4,1.4,1.4,1.6,1.6,1.7,1.7,1.4,1.5,1.3,1.2,1.1,1.0,1.0,1.0,1.1,1.2,1.3,1.2,1.4,1.3,1.1,0.9,0.9,1.2,1.3,1.3,1.2,1.1,1.3,1.3,1.1,1.2,1.4,1.3,1.2,1.4,1.3,1.4,1.2,1.3,1.2,1.2,1.3,1.2,1.3,1.5,1.5,1.5,1.4,1.4,1.6,1.5,1.3,1.5,1.6,1.5,1.4,1.6,1.7,1.5,1.6,1.8,1.8,1.7,2.0,2.3,2.4,1.4,1.2,1.3,1.3,1.2,1.1,1.1,1.1,1.1,1.1,1.1,1.1,1.1,1.2,1.6,1.5,1.2,1.1,1.2,1.2,1.4,1.2,1.2,1.4,1.5,1.5,1.4,1.1,1.2,1.3,1.2,1.2,1.3,1.4,1.4,1.3,1.2,1.2,1.2,1.3,1.3,1.3,1.2,1.4,1.2,1.4,1.1,1.1,1.3,1.3,1.3,1.1,1.1,1.1,1.1,1.2,1.2,1.2,1.3,1.1,1.1,1.1,1.1,1.2,1.2,1.2,1.2,1.2,1.1,1.2,1.2,1.3],[2.9,2.4,1.9,1.7,1.4,1.4,1.2,1.1,1.0,0.9,0.8,0.8,1.0,0.9,0.8,1.0,1.0,1.1,1.1,1.1,1.2,1.3,1.2,1.3,1.4,1.5,1.6,1.5,1.3,1.4,1.5,1.6,1.5,1.4,1.3,1.5,1.4,1.3,1.5,1.5,1.4,1.6,1.7,1.9,1.7,1.9,1.7,1.8,2.0,2.0,2.0,1.9,1.7,1.5,1.5,1.3,1.2,1.2,1.1,1.2,1.6,1.6,1.4,1.7,1.6,1.7,1.7,1.7,1.4,1.4,1.6,1.5,1.3,1.4,1.5,1.3,1.3,1.2,1.1,1.1,0.9,0.9,0.8,0.8,0.9,0.9,0.8,0.8,0.8,0.8,0.8,0.8,0.8,0.8,0.9,0.9,0.9,1.0,1.1,1.0,1.1,1.2,1.2,1.3,1.2,1.4,1.4,1.5,1.4,1.2,1.2,1.1,1.1,0.9,0.9,0.9,0.9,0.9,1.1,1.2,1.1,1.3,1.3,1.0,0.9,0.8,1.1,1.1,1.1,1.1,0.9,1.1,1.1,0.9,1.0,1.2,1.1,1.1,1.1,1.1,1.1,1.0,1.1,1.1,1.1,1.1,1.1,1.2,1.3,1.3,1.3,1.2,1.2,1.4,1.3,1.1,1.3,1.4,1.2,1.2,1.4,1.4,1.2,1.3,1.5,1.5,1.5,1.7,2.0,2.1,1.4,1.1,1.3,1.2,1.1,1.0,1.0,1.0,1.0,1.0,1.1,1.0,1.0,1.1,1.5,1.4,1.1,1.1,1.1,1.1,1.3,1.1,1.1,1.3,1.4,1.4,1.4,1.0,1.1,1.2,1.1,1.1,1.2,1.3,1.2,1.2,1.1,1.1,1.1,1.1,1.2,1.2,1.1,1.4,1.0,1.3,1.0,1.0,1.2,1.2,1.2,1.0,1.0,1.0,1.0,1.1,1.1,1.1,1.1,1.0,1.0,1.0,1.1,1.1,1.1,1.1,1.0,1.1,1.0,1.0,1.0,1.1],[2.8,2.3,1.8,1.6,1.4,1.3,1.2,1.1,1.0,0.9,0.8,0.8,1.0,0.9,0.8,0.9,1.0,1.1,1.0,1.0,1.2,1.3,1.2,1.2,1.4,1.4,1.5,1.5,1.3,1.4,1.5,1.6,1.5,1.4,1.4,1.5,1.4,1.3,1.4,1.4,1.4,1.6,1.6,1.8,1.6,1.8,1.6,1.8,1.9,1.9,1.9,1.8,1.6,1.4,1.4,1.2,1.2,1.2,1.1,1.2,1.6,1.7,1.4,1.7,1.6,1.6,1.6,1.6,1.4,1.3,1.5,1.5,1.2,1.4,1.5,1.2,1.3,1.2,1.0,1.1,0.9,0.9,0.8,0.8,0.8,0.9,0.8,0.8,0.8,0.8,0.8,0.8,0.8,0.8,0.9,0.9,0.9,0.9,1.0,1.0,1.0,1.1,1.1,1.2,1.2,1.4,1.3,1.4,1.4,1.2,1.2,1.1,1.0,0.9,0.9,0.8,0.9,0.9,1.1,1.1,1.1,1.3,1.2,1.0,0.9,0.8,1.0,1.0,1.1,1.0,0.9,1.0,1.0,0.8,1.0,1.1,1.0,1.0,1.1,1.0,1.1,1.0,1.0,1.0,1.0,1.0,1.0,1.1,1.2,1.3,1.3,1.1,1.2,1.3,1.2,1.1,1.2,1.3,1.2,1.2,1.3,1.4,1.2,1.3,1.5,1.5,1.4,1.6,1.9,2.1,1.3,1.1,1.2,1.2,1.1,1.0,1.0,1.0,1.0,1.0,1.0,1.0,1.0,1.1,1.5,1.4,1.1,1.1,1.1,1.2,1.4,1.1,1.2,1.3,1.4,1.5,1.4,1.0,1.1,1.2,1.1,1.1,1.2,1.2,1.2,1.1,1.1,1.0,1.0,1.1,1.1,1.1,1.1,1.4,1.0,1.3,1.0,1.0,1.3,1.3,1.3,1.0,1.0,1.0,1.0,1.1,1.1,1.1,1.1,1.0,1.0,1.0,1.0,1.0,1.1,1.0,1.0,1.0,1.0,1.0,1.0,1.1],[3.2,2.8,2.2,2.1,1.8,1.7,1.6,1.4,1.3,1.1,1.0,0.9,1.2,1.1,1.0,1.2,1.2,1.4,1.4,1.3,1.5,1.6,1.5,1.7,1.8,1.9,1.9,1.8,1.6,1.7,1.7,1.9,1.8,1.8,1.6,1.8,1.8,1.6,1.8,1.8,1.8,2.0,2.1,2.3,2.1,2.2,2.0,2.2,2.3,2.3,2.4,2.2,2.1,1.9,1.9,1.7,1.6,1.5,1.3,1.5,1.8,1.8,1.5,1.9,1.7,1.8,1.8,1.9,1.6,1.5,1.7,1.7,1.4,1.6,1.8,1.5,1.7,1.4,1.2,1.3,1.0,1.0,0.8,0.9,1.0,1.0,0.8,0.8,0.8,0.8,0.8,0.8,0.8,0.8,0.9,0.9,0.9,1.0,1.1,1.1,1.2,1.3,1.3,1.4,1.4,1.6,1.5,1.6,1.6,1.4,1.5,1.2,1.3,1.0,1.1,1.0,1.1,1.1,1.2,1.3,1.2,1.4,1.3,1.1,1.0,0.9,1.2,1.2,1.3,1.1,1.0,1.2,1.2,1.0,1.1,1.3,1.2,1.1,1.3,1.2,1.3,1.1,1.3,1.2,1.2,1.3,1.4,1.4,1.5,1.6,1.5,1.4,1.5,1.7,1.5,1.3,1.6,1.7,1.5,1.5,1.8,1.7,1.5,1.7,1.9,1.8,1.7,2.1,2.3,2.5,1.4,1.2,1.3,1.2,1.1,1.1,1.1,1.1,1.1,1.1,1.1,1.1,1.1,1.2,1.6,1.6,1.3,1.3,1.4,1.4,1.6,1.3,1.3,1.5,1.5,1.6,1.5,1.1,1.3,1.3,1.2,1.2,1.3,1.4,1.3,1.2,1.2,1.2,1.1,1.2,1.3,1.3,1.2,1.6,1.3,1.6,1.2,1.2,1.5,1.4,1.5,1.3,1.3,1.3,1.2,1.3,1.4,1.3,1.4,1.3,1.2,1.2,1.2,1.2,1.3,1.2,1.2,1.2,1.2,1.2,1.2,1.4],[3.3,2.7,2.2,2.0,1.8,1.6,1.5,1.3,1.3,1.0,0.9,0.9,1.2,1.2,1.1,1.3,1.3,1.5,1.5,1.4,1.6,1.8,1.7,1.8,1.9,2.1,2.2,2.1,1.9,1.9,2.0,2.1,2.0,1.9,1.7,1.8,1.8,1.5,1.8,1.7,1.8,2.0,2.1,2.3,2.2,2.4,2.1,2.2,2.4,2.3,2.4,2.2,2.1,1.9,1.8,1.7,1.5,1.5,1.3,1.5,1.8,1.8,1.5,1.8,1.8,1.7,1.7,1.8,1.5,1.4,1.6,1.6,1.3,1.5,1.6,1.4,1.5,1.4,1.2,1.3,0.9,1.1,0.9,1.0,1.1,1.1,0.9,0.9,0.8,0.8,0.8,0.8,0.8,0.8,0.9,0.8,0.8,0.9,1.0,0.9,1.0,1.1,1.2,1.2,1.2,1.4,1.4,1.5,1.5,1.2,1.4,1.2,1.3,1.0,1.2,1.1,1.2,1.3,1.4,1.5,1.4,1.6,1.5,1.3,1.1,1.0,1.3,1.3,1.4,1.2,1.1,1.3,1.3,1.0,1.2,1.3,1.2,1.1,1.3,1.2,1.3,1.2,1.4,1.3,1.4,1.5,1.5,1.6,1.8,1.9,1.7,1.6,1.7,1.8,1.7,1.4,1.6,1.8,1.5,1.4,1.7,1.7,1.4,1.6,1.8,1.7,1.6,2.0,2.2,2.4,1.4,1.2,1.3,1.2,1.1,1.0,1.0,1.0,1.0,1.0,1.1,1.1,1.1,1.2,1.6,1.6,1.2,1.3,1.3,1.4,1.6,1.3,1.3,1.4,1.5,1.6,1.5,1.1,1.2,1.2,1.1,1.1,1.2,1.3,1.2,1.1,1.1,1.1,1.1,1.1,1.2,1.2,1.1,1.7,1.4,1.7,1.3,1.3,1.6,1.5,1.5,1.4,1.4,1.4,1.4,1.5,1.5,1.5,1.6,1.4,1.4,1.4,1.4,1.4,1.5,1.5,1.4,1.4,1.4,1.4,1.4,1.5],[3.0,2.4,1.9,1.7,1.4,1.3,1.2,1.1,1.1,0.9,0.8,0.9,1.1,1.1,0.9,1.1,1.1,1.2,1.2,1.2,1.3,1.4,1.4,1.4,1.5,1.7,1.7,1.7,1.5,1.6,1.7,1.8,1.7,1.6,1.5,1.6,1.5,1.3,1.6,1.5,1.5,1.7,1.8,1.9,1.8,2.0,1.7,1.9,2.0,2.0,2.1,1.8,1.7,1.5,1.5,1.3,1.2,1.2,1.1,1.3,1.6,1.7,1.5,1.7,1.7,1.6,1.6,1.7,1.4,1.3,1.4,1.4,1.1,1.3,1.4,1.2,1.3,1.1,1.0,1.1,0.8,0.9,0.8,0.9,1.0,1.1,0.9,0.9,0.9,0.8,0.8,0.8,0.8,0.8,0.8,0.8,0.8,0.8,0.8,0.9,0.9,0.9,1.0,1.1,1.1,1.2,1.2,1.3,1.3,1.1,1.2,1.0,1.0,0.9,1.0,0.9,1.0,1.1,1.2,1.3,1.2,1.5,1.4,1.2,1.1,0.9,1.2,1.2,1.2,1.1,1.0,1.1,1.1,0.9,1.0,1.1,1.1,0.9,1.1,1.0,1.1,1.0,1.2,1.2,1.1,1.2,1.2,1.3,1.4,1.5,1.4,1.3,1.3,1.5,1.3,1.2,1.3,1.4,1.3,1.2,1.4,1.4,1.2,1.3,1.5,1.5,1.4,1.7,2.0,2.1,1.4,1.1,1.2,1.2,1.1,1.0,1.0,1.0,0.9,1.0,1.0,1.0,1.0,1.1,1.5,1.4,1.1,1.1,1.2,1.3,1.4,1.2,1.2,1.3,1.4,1.5,1.4,1.0,1.1,1.1,1.0,1.0,1.1,1.1,1.1,1.0,1.0,1.0,1.0,1.0,1.0,1.0,1.0,1.5,1.2,1.4,1.1,1.1,1.4,1.3,1.3,1.2,1.2,1.2,1.1,1.2,1.3,1.2,1.3,1.2,1.2,1.2,1.2,1.2,1.3,1.2,1.2,1.2,1.2,1.2,1.2,1.2],[3.4,2.8,2.2,2.0,1.8,1.7,1.6,1.3,1.3,1.0,1.0,1.1,1.3,1.3,1.1,1.3,1.3,1.6,1.6,1.4,1.6,1.8,1.7,1.7,1.9,2.1,2.1,2.1,1.9,2.0,2.1,2.2,2.1,2.0,1.8,1.9,1.9,1.6,1.9,1.8,1.9,2.1,2.2,2.4,2.2,2.4,2.1,2.3,2.4,2.4,2.5,2.2,2.2,1.9,1.8,1.7,1.5,1.6,1.3,1.5,1.9,1.9,1.5,1.8,1.7,1.7,1.7,1.7,1.5,1.3,1.5,1.5,1.2,1.4,1.6,1.4,1.5,1.3,1.1,1.3,1.0,1.1,0.9,1.1,1.2,1.3,1.2,1.1,1.1,1.0,0.9,0.9,0.8,0.8,0.8,0.8,0.8,0.8,0.8,0.8,0.9,0.9,1.0,1.1,1.2,1.3,1.3,1.3,1.5,1.2,1.4,1.2,1.3,1.1,1.2,1.1,1.2,1.3,1.4,1.6,1.5,1.8,1.8,1.4,1.3,1.1,1.4,1.4,1.4,1.3,1.1,1.4,1.3,1.0,1.2,1.4,1.2,1.0,1.3,1.2,1.4,1.2,1.4,1.4,1.4,1.5,1.5,1.7,1.8,1.8,1.7,1.5,1.6,1.8,1.6,1.4,1.6,1.8,1.5,1.5,1.7,1.7,1.5,1.6,1.9,1.8,1.7,1.9,2.3,2.4,1.4,1.2,1.3,1.2,1.2,1.1,1.1,1.0,1.0,1.0,1.0,1.1,1.1,1.2,1.6,1.6,1.3,1.3,1.4,1.5,1.7,1.4,1.3,1.5,1.5,1.6,1.5,1.1,1.1,1.2,1.1,1.0,1.1,1.2,1.1,1.0,1.0,1.0,1.0,1.0,1.1,1.1,1.1,1.7,1.5,1.7,1.4,1.4,1.6,1.6,1.6,1.5,1.5,1.5,1.4,1.6,1.6,1.6,1.7,1.5,1.5,1.5,1.5,1.5,1.5,1.5,1.4,1.4,1.4,1.4,1.4,1.5],[2.9,2.3,1.9,1.7,1.5,1.4,1.3,1.1,1.2,0.9,1.0,1.0,1.2,1.2,1.1,1.3,1.2,1.4,1.4,1.4,1.4,1.6,1.6,1.6,1.7,1.9,2.0,1.9,1.7,1.8,1.9,2.0,1.8,1.8,1.6,1.6,1.6,1.4,1.6,1.5,1.6,1.7,1.9,2.0,1.9,2.1,1.8,2.0,2.1,2.1,2.1,1.9,1.8,1.6,1.5,1.4,1.3,1.3,1.1,1.3,1.6,1.6,1.3,1.6,1.6,1.5,1.5,1.5,1.3,1.1,1.3,1.3,1.0,1.2,1.3,1.2,1.3,1.2,1.0,1.2,0.9,1.1,1.0,1.1,1.2,1.3,1.1,1.1,1.0,1.0,0.9,0.9,0.8,0.8,0.8,0.8,0.8,0.8,0.8,0.8,0.8,0.9,0.9,0.9,1.0,1.1,1.1,1.3,1.3,1.1,1.2,1.1,1.2,1.0,1.2,1.1,1.2,1.3,1.4,1.6,1.5,1.7,1.7,1.4,1.3,1.1,1.4,1.4,1.4,1.3,1.1,1.3,1.3,1.0,1.1,1.3,1.2,1.0,1.2,1.1,1.3,1.2,1.3,1.4,1.4,1.5,1.4,1.6,1.7,1.7,1.7,1.5,1.5,1.7,1.6,1.3,1.5,1.6,1.4,1.3,1.5,1.6,1.3,1.4,1.6,1.6,1.5,1.7,2.0,2.1,1.3,1.1,1.2,1.1,1.1,1.0,1.0,0.9,0.9,0.8,0.9,0.9,1.0,1.1,1.5,1.4,1.1,1.1,1.2,1.3,1.4,1.2,1.2,1.3,1.4,1.5,1.4,1.0,1.0,1.0,0.9,0.9,1.0,1.0,1.0,0.9,0.9,0.9,0.9,0.9,0.9,0.9,0.9,1.7,1.3,1.7,1.3,1.3,1.5,1.4,1.5,1.4,1.4,1.4,1.4,1.5,1.5,1.5,1.6,1.4,1.4,1.4,1.4,1.4,1.5,1.4,1.4,1.4,1.4,1.4,1.4,1.4],[2.9,2.3,1.8,1.6,1.4,1.3,1.2,1.0,1.1,0.9,0.9,0.9,1.1,1.2,1.0,1.2,1.1,1.3,1.4,1.3,1.3,1.5,1.5,1.5,1.6,1.8,1.9,1.9,1.7,1.7,1.8,2.0,1.7,1.6,1.5,1.5,1.5,1.3,1.5,1.4,1.5,1.7,1.8,1.9,1.8,2.0,1.7,1.9,2.0,2.0,2.0,1.8,1.7,1.5,1.4,1.3,1.2,1.2,1.1,1.3,1.5,1.6,1.3,1.6,1.7,1.4,1.5,1.5,1.2,1.1,1.3,1.3,1.0,1.1,1.3,1.1,1.2,1.1,0.9,1.1,0.9,1.0,1.0,1.1,1.3,1.3,1.1,1.1,1.0,0.9,0.9,0.9,0.8,0.8,0.8,0.8,0.8,0.8,0.8,0.8,0.8,0.8,0.9,0.9,0.9,1.1,1.0,1.2,1.2,1.0,1.1,1.0,1.1,1.0,1.1,1.1,1.2,1.3,1.4,1.6,1.5,1.7,1.7,1.4,1.3,1.2,1.4,1.4,1.4,1.3,1.2,1.3,1.3,1.0,1.1,1.3,1.2,1.0,1.2,1.0,1.2,1.1,1.3,1.3,1.4,1.5,1.4,1.6,1.7,1.6,1.6,1.4,1.4,1.5,1.5,1.3,1.4,1.5,1.3,1.2,1.4,1.4,1.2,1.3,1.5,1.5,1.4,1.6,1.8,2.0,1.4,1.1,1.1,1.1,1.1,1.0,1.0,0.9,0.9,0.9,0.9,0.9,0.9,1.0,1.4,1.4,1.1,1.1,1.2,1.3,1.3,1.1,1.1,1.2,1.4,1.5,1.4,0.9,1.0,1.0,0.9,0.9,1.0,1.0,0.9,0.9,0.9,0.9,0.9,0.9,0.9,0.9,0.9,1.5,1.3,1.5,1.2,1.2,1.3,1.3,1.3,1.3,1.3,1.3,1.3,1.4,1.5,1.4,1.5,1.4,1.4,1.4,1.4,1.4,1.5,1.4,1.4,1.4,1.4,1.3,1.3,1.3],[3.0,2.5,2.0,1.8,1.5,1.4,1.4,1.2,1.2,1.0,1.0,1.0,1.2,1.3,1.2,1.3,1.2,1.4,1.5,1.4,1.5,1.7,1.7,1.6,1.8,2.0,2.1,2.0,1.8,1.9,2.0,2.1,2.0,1.8,1.7,1.8,1.7,1.5,1.7,1.6,1.7,1.9,2.0,2.1,2.0,2.2,1.9,2.1,2.2,2.1,2.2,2.0,1.9,1.7,1.6,1.5,1.4,1.4,1.2,1.4,1.7,1.8,1.5,1.8,1.8,1.6,1.6,1.6,1.4,1.2,1.4,1.5,1.1,1.2,1.4,1.2,1.3,1.2,1.0,1.2,0.9,1.1,1.0,1.2,1.3,1.4,1.2,1.2,1.1,1.0,1.0,1.0,0.9,0.8,0.8,0.8,0.8,0.8,0.8,0.8,0.8,0.8,0.8,0.9,0.9,1.1,1.0,1.2,1.2,1.0,1.2,1.0,1.2,1.1,1.2,1.2,1.3,1.3,1.5,1.6,1.6,1.8,1.8,1.5,1.4,1.2,1.5,1.5,1.6,1.4,1.2,1.4,1.4,1.1,1.2,1.4,1.2,1.0,1.2,1.1,1.3,1.2,1.4,1.4,1.4,1.5,1.5,1.7,1.8,1.8,1.7,1.5,1.6,1.7,1.6,1.4,1.5,1.6,1.4,1.3,1.5,1.5,1.3,1.4,1.6,1.5,1.5,1.7,2.0,2.1,1.5,1.2,1.3,1.2,1.2,1.1,1.1,1.0,1.0,1.0,1.0,1.0,1.0,1.2,1.5,1.5,1.2,1.3,1.3,1.4,1.5,1.3,1.3,1.4,1.5,1.5,1.4,1.0,1.1,1.1,1.0,1.0,1.1,1.1,1.0,0.9,0.9,0.9,1.0,0.9,0.9,0.9,1.0,1.6,1.4,1.6,1.3,1.3,1.5,1.5,1.5,1.4,1.4,1.4,1.4,1.5,1.6,1.5,1.6,1.5,1.5,1.5,1.5,1.5,1.6,1.5,1.5,1.5,1.4,1.4,1.4,1.4],[3.0,2.4,1.9,1.7,1.5,1.3,1.4,1.1,1.2,1.0,1.0,1.1,1.3,1.3,1.2,1.3,1.2,1.4,1.5,1.3,1.5,1.7,1.6,1.6,1.7,1.9,2.0,2.0,1.8,1.8,2.0,2.1,1.9,1.8,1.7,1.7,1.7,1.4,1.7,1.5,1.6,1.8,1.9,2.1,1.9,2.1,1.9,2.0,2.1,2.1,2.1,1.9,1.8,1.7,1.6,1.5,1.3,1.4,1.2,1.4,1.7,1.7,1.4,1.6,1.7,1.4,1.4,1.5,1.2,1.0,1.2,1.3,1.0,1.1,1.3,1.1,1.2,1.1,1.0,1.2,1.0,1.1,1.1,1.2,1.3,1.4,1.2,1.2,1.2,1.1,1.1,1.0,0.9,0.8,0.8,0.8,0.8,0.8,0.8,0.8,0.8,0.8,0.8,0.8,0.9,1.0,1.0,1.1,1.2,1.0,1.2,1.0,1.2,1.1,1.1,1.2,1.3,1.4,1.4,1.6,1.5,1.8,1.7,1.5,1.3,1.2,1.5,1.4,1.5,1.3,1.2,1.3,1.3,1.1,1.2,1.3,1.2,1.0,1.2,1.1,1.3,1.2,1.3,1.4,1.4,1.5,1.5,1.6,1.7,1.7,1.7,1.5,1.6,1.7,1.6,1.4,1.5,1.6,1.4,1.3,1.5,1.5,1.3,1.4,1.6,1.5,1.4,1.7,1.9,2.1,1.4,1.2,1.3,1.2,1.2,1.1,1.1,1.0,1.0,0.9,0.9,1.0,1.0,1.1,1.5,1.5,1.2,1.3,1.4,1.4,1.5,1.3,1.3,1.4,1.5,1.5,1.5,1.0,1.1,1.1,0.9,0.9,1.0,1.0,0.9,0.9,0.9,0.9,0.9,0.9,0.9,0.9,1.0,1.7,1.4,1.6,1.3,1.3,1.5,1.5,1.5,1.4,1.4,1.4,1.4,1.5,1.6,1.5,1.6,1.5,1.4,1.4,1.5,1.5,1.6,1.5,1.4,1.4,1.4,1.4,1.4,1.4],[2.7,2.1,1.7,1.4,1.3,1.2,1.1,1.0,1.1,0.9,0.9,1.1,1.2,1.3,1.2,1.3,1.2,1.3,1.4,1.3,1.4,1.6,1.6,1.5,1.6,1.8,1.9,1.9,1.7,1.7,1.9,2.0,1.8,1.7,1.6,1.6,1.5,1.3,1.5,1.4,1.4,1.6,1.7,1.8,1.7,1.9,1.7,1.8,1.9,1.8,1.9,1.7,1.5,1.4,1.3,1.3,1.2,1.3,1.1,1.3,1.6,1.6,1.3,1.5,1.6,1.3,1.3,1.3,1.1,1.0,1.1,1.2,0.9,0.9,1.1,1.0,1.1,1.0,0.9,1.1,0.9,1.1,1.1,1.2,1.3,1.4,1.2,1.2,1.1,1.1,1.1,1.0,0.9,0.9,0.9,0.8,0.8,0.8,0.8,0.8,0.8,0.8,0.8,0.8,0.8,0.9,0.9,1.1,1.2,0.9,1.1,1.0,1.2,1.1,1.2,1.2,1.3,1.4,1.5,1.6,1.6,1.8,1.7,1.5,1.4,1.3,1.5,1.5,1.5,1.4,1.2,1.4,1.3,1.1,1.2,1.3,1.2,1.1,1.2,1.1,1.2,1.2,1.3,1.4,1.4,1.5,1.4,1.6,1.7,1.7,1.7,1.5,1.5,1.5,1.5,1.3,1.4,1.5,1.3,1.2,1.3,1.4,1.2,1.2,1.4,1.4,1.3,1.5,1.8,1.9,1.4,1.1,1.2,1.2,1.1,1.0,1.0,0.9,0.9,0.9,0.9,0.9,0.9,1.0,1.4,1.4,1.1,1.2,1.2,1.3,1.4,1.2,1.1,1.3,1.3,1.5,1.4,1.0,0.9,1.0,0.9,0.8,0.9,0.9,0.8,0.8,0.8,0.8,0.9,0.8,0.8,0.8,0.9,1.6,1.3,1.6,1.3,1.2,1.4,1.4,1.5,1.4,1.4,1.4,1.4,1.5,1.5,1.5,1.6,1.4,1.4,1.4,1.5,1.5,1.6,1.5,1.5,1.4,1.4,1.4,1.4,1.3],[2.7,2.1,1.6,1.4,1.2,1.1,1.0,0.9,1.0,0.8,0.9,1.0,1.2,1.2,1.1,1.2,1.1,1.2,1.3,1.2,1.2,1.4,1.4,1.3,1.5,1.6,1.7,1.7,1.5,1.6,1.8,1.9,1.7,1.6,1.5,1.5,1.5,1.2,1.4,1.3,1.4,1.5,1.6,1.7,1.6,1.7,1.5,1.7,1.8,1.7,1.8,1.6,1.5,1.3,1.3,1.2,1.1,1.2,1.0,1.2,1.6,1.6,1.4,1.6,1.8,1.4,1.3,1.4,1.1,1.0,1.1,1.2,0.9,1.0,1.1,0.9,1.0,0.9,0.8,1.0,0.9,1.0,1.1,1.2,1.3,1.3,1.2,1.2,1.1,1.1,1.1,1.1,0.9,0.9,0.9,0.8,0.8,0.8,0.8,0.8,0.8,0.8,0.8,0.8,0.8,0.9,0.8,1.0,1.1,0.8,1.0,0.9,1.1,1.0,1.1,1.2,1.2,1.3,1.4,1.5,1.5,1.7,1.7,1.5,1.4,1.3,1.5,1.5,1.5,1.4,1.2,1.4,1.4,1.1,1.2,1.3,1.2,1.0,1.1,1.0,1.2,1.2,1.2,1.3,1.3,1.4,1.3,1.5,1.6,1.5,1.5,1.4,1.3,1.4,1.4,1.2,1.2,1.3,1.2,1.1,1.2,1.3,1.1,1.1,1.3,1.3,1.2,1.4,1.7,1.8,1.4,1.1,1.2,1.2,1.1,1.0,1.0,1.0,0.9,0.9,0.9,0.9,1.0,1.1,1.4,1.4,1.1,1.1,1.2,1.3,1.4,1.2,1.1,1.2,1.3,1.5,1.3,1.0,1.0,1.0,0.9,0.8,0.9,0.9,0.9,0.8,0.8,0.8,0.9,0.8,0.8,0.8,0.9,1.5,1.3,1.5,1.2,1.2,1.4,1.4,1.4,1.3,1.3,1.3,1.3,1.4,1.5,1.4,1.5,1.4,1.3,1.4,1.4,1.4,1.5,1.4,1.3,1.3,1.3,1.3,1.3,1.2],[2.9,2.2,1.8,1.6,1.3,1.2,1.2,1.0,1.1,1.0,1.0,1.1,1.3,1.3,1.2,1.3,1.2,1.4,1.4,1.3,1.3,1.6,1.5,1.5,1.6,1.8,1.9,1.9,1.7,1.7,1.9,2.0,1.8,1.8,1.6,1.7,1.6,1.4,1.6,1.4,1.5,1.6,1.7,1.9,1.8,1.9,1.7,1.9,2.0,1.9,2.0,1.8,1.7,1.5,1.4,1.3,1.2,1.3,1.1,1.4,1.7,1.8,1.4,1.7,1.6,1.5,1.4,1.5,1.2,1.0,1.2,1.3,1.0,1.0,1.2,1.0,1.1,1.0,0.9,1.1,1.0,1.1,1.1,1.3,1.4,1.5,1.3,1.4,1.3,1.1,1.2,1.2,1.0,1.0,1.0,0.9,0.8,0.8,0.8,0.8,0.8,0.8,0.8,0.8,0.8,0.8,0.8,1.0,1.1,0.9,1.1,1.0,1.2,1.1,1.2,1.3,1.3,1.4,1.5,1.6,1.6,1.9,1.8,1.6,1.5,1.4,1.6,1.6,1.7,1.5,1.3,1.5,1.5,1.2,1.3,1.4,1.3,1.1,1.2,1.1,1.3,1.3,1.4,1.5,1.4,1.5,1.4,1.6,1.8,1.7,1.7,1.5,1.5,1.6,1.5,1.3,1.4,1.5,1.4,1.2,1.4,1.4,1.2,1.2,1.4,1.4,1.3,1.5,1.8,1.9,1.5,1.2,1.3,1.3,1.3,1.2,1.2,1.1,1.0,1.0,1.0,1.0,1.1,1.2,1.6,1.5,1.2,1.3,1.3,1.4,1.5,1.3,1.3,1.4,1.5,1.5,1.5,1.1,1.1,1.1,1.0,1.0,1.0,1.0,0.9,0.9,0.9,0.9,0.9,0.9,0.9,0.8,1.0,1.6,1.4,1.5,1.3,1.3,1.5,1.4,1.5,1.4,1.4,1.4,1.4,1.5,1.6,1.5,1.6,1.5,1.5,1.5,1.5,1.5,1.6,1.5,1.5,1.5,1.5,1.4,1.4,1.4],[3.0,2.4,1.9,1.7,1.5,1.4,1.4,1.2,1.3,1.1,1.2,1.3,1.5,1.5,1.4,1.5,1.4,1.6,1.7,1.6,1.6,1.8,1.9,1.8,1.9,2.0,2.1,2.1,2.0,2.0,2.2,2.2,2.0,1.9,1.8,1.8,1.8,1.5,1.7,1.6,1.7,1.8,2.0,2.1,2.0,2.2,1.9,2.0,2.2,2.1,2.2,1.9,1.9,1.7,1.5,1.5,1.3,1.5,1.3,1.5,1.7,1.8,1.4,1.6,1.5,1.4,1.3,1.4,1.2,0.9,1.2,1.2,1.0,1.0,1.2,1.1,1.3,1.2,1.0,1.3,1.1,1.3,1.3,1.5,1.6,1.7,1.5,1.5,1.5,1.4,1.4,1.3,1.2,1.1,1.0,1.0,1.0,0.9,0.8,0.8,0.8,0.8,0.8,0.8,0.8,0.8,0.9,1.1,1.2,1.0,1.2,1.1,1.3,1.3,1.3,1.5,1.5,1.7,1.8,1.9,1.9,2.1,2.1,1.8,1.7,1.5,1.7,1.7,1.7,1.6,1.5,1.6,1.5,1.3,1.3,1.5,1.3,1.1,1.3,1.2,1.4,1.4,1.6,1.6,1.6,1.8,1.7,1.9,2.0,2.0,1.9,1.7,1.8,1.8,1.7,1.5,1.6,1.7,1.6,1.4,1.6,1.6,1.4,1.4,1.6,1.6,1.4,1.7,1.9,2.0,1.5,1.3,1.4,1.4,1.3,1.2,1.2,1.1,1.1,1.0,1.0,1.1,1.1,1.3,1.6,1.6,1.4,1.4,1.5,1.6,1.6,1.4,1.4,1.5,1.6,1.6,1.6,1.2,1.1,1.1,1.0,1.0,1.0,1.0,0.9,0.9,0.9,0.9,1.0,0.9,0.9,0.8,1.1,1.8,1.6,1.8,1.5,1.5,1.6,1.7,1.7,1.6,1.6,1.7,1.7,1.7,1.8,1.7,1.8,1.7,1.7,1.7,1.8,1.8,1.9,1.7,1.7,1.7,1.7,1.7,1.6,1.6],[3.0,2.4,1.9,1.6,1.5,1.3,1.4,1.2,1.4,1.2,1.3,1.4,1.6,1.7,1.5,1.7,1.5,1.7,1.9,1.7,1.7,2.0,2.1,1.9,2.0,2.2,2.4,2.4,2.3,2.2,2.4,2.4,2.2,2.1,2.0,1.9,1.9,1.6,1.8,1.6,1.8,1.9,2.0,2.1,2.1,2.3,2.0,2.2,2.3,2.2,2.2,2.0,1.9,1.7,1.5,1.6,1.4,1.5,1.3,1.6,1.9,1.9,1.5,1.8,1.5,1.4,1.4,1.4,1.2,1.0,1.2,1.2,0.9,0.9,1.1,1.1,1.2,1.2,1.1,1.4,1.3,1.4,1.5,1.7,1.9,2.0,1.7,1.7,1.6,1.5,1.6,1.5,1.3,1.3,1.2,1.1,1.0,1.1,0.9,0.8,0.8,0.8,0.8,0.8,0.8,0.8,0.9,1.2,1.2,1.0,1.2,1.2,1.4,1.4,1.5,1.7,1.7,1.9,2.1,2.2,2.2,2.4,2.4,2.1,2.0,1.8,2.1,2.1,2.1,1.9,1.7,1.9,1.8,1.5,1.6,1.8,1.6,1.4,1.5,1.4,1.6,1.7,1.8,1.9,1.9,2.1,1.9,2.2,2.4,2.3,2.2,2.0,1.9,2.0,1.9,1.7,1.7,1.8,1.7,1.4,1.6,1.7,1.4,1.4,1.6,1.7,1.5,1.7,2.0,2.1,1.6,1.4,1.5,1.5,1.4,1.3,1.3,1.2,1.1,1.1,1.1,1.1,1.2,1.3,1.7,1.7,1.4,1.5,1.6,1.7,1.7,1.5,1.5,1.5,1.6,1.6,1.6,1.2,1.2,1.2,1.0,1.0,1.0,1.0,0.9,0.9,0.9,0.9,1.0,0.9,0.9,0.8,1.1,1.9,1.8,1.9,1.7,1.6,1.8,1.8,1.8,1.8,1.8,1.9,1.9,2.0,2.1,2.0,2.0,2.0,1.9,2.0,2.0,2.0,2.2,2.0,2.0,2.0,1.9,1.9,1.9,1.7],[3.0,2.5,2.0,1.7,1.5,1.4,1.4,1.2,1.5,1.2,1.3,1.5,1.6,1.7,1.6,1.8,1.6,1.8,2.0,1.8,1.8,2.1,2.2,1.9,2.1,2.3,2.5,2.5,2.4,2.3,2.5,2.5,2.3,2.1,2.0,2.0,1.9,1.6,1.8,1.7,1.9,2.0,2.1,2.3,2.1,2.4,2.1,2.2,2.4,2.2,2.3,2.0,2.0,1.8,1.6,1.7,1.4,1.6,1.4,1.6,1.8,1.9,1.6,1.7,1.7,1.5,1.4,1.5,1.2,1.0,1.2,1.3,1.0,1.0,1.2,1.1,1.2,1.2,1.1,1.4,1.3,1.5,1.6,1.8,1.9,2.1,1.8,1.8,1.7,1.5,1.7,1.6,1.4,1.3,1.3,1.2,1.1,1.1,1.0,0.9,0.8,0.8,0.8,0.8,0.8,0.8,0.8,1.1,1.1,0.9,1.2,1.2,1.5,1.5,1.6,1.8,1.8,2.0,2.2,2.3,2.3,2.5,2.4,2.2,2.1,1.9,2.2,2.2,2.2,2.0,1.8,2.0,1.9,1.6,1.6,1.8,1.6,1.4,1.5,1.4,1.6,1.7,1.8,2.0,1.9,2.2,2.0,2.3,2.5,2.4,2.3,2.1,2.1,2.1,2.0,1.8,1.8,1.9,1.7,1.5,1.6,1.7,1.4,1.4,1.6,1.6,1.4,1.6,2.0,1.9,1.7,1.4,1.6,1.5,1.5,1.4,1.4,1.3,1.2,1.2,1.2,1.2,1.3,1.4,1.7,1.7,1.5,1.5,1.6,1.7,1.8,1.6,1.5,1.6,1.7,1.7,1.7,1.3,1.2,1.2,1.1,1.0,1.1,1.1,1.0,0.9,1.0,1.0,1.1,1.0,1.0,0.9,1.2,2.0,1.8,1.9,1.8,1.7,1.8,1.8,1.8,1.9,1.9,2.0,1.9,2.0,2.1,2.0,2.1,2.0,2.0,2.0,2.1,2.1,2.2,2.1,2.0,2.0,2.0,2.0,2.0,1.7],[3.5,2.9,2.3,2.1,1.9,1.7,1.7,1.4,1.7,1.4,1.6,1.8,1.9,2.1,1.9,2.1,1.7,2.1,2.3,2.1,2.1,2.4,2.5,2.3,2.4,2.6,2.9,2.9,2.7,2.6,2.8,2.8,2.6,2.5,2.3,2.2,2.2,1.8,2.2,2.0,2.2,2.3,2.4,2.6,2.5,2.8,2.5,2.7,2.8,2.6,2.7,2.4,2.4,2.1,1.9,1.9,1.6,1.9,1.6,1.9,2.1,2.2,1.8,2.0,1.9,1.7,1.6,1.7,1.5,1.2,1.4,1.6,1.2,1.1,1.5,1.3,1.5,1.3,1.3,1.7,1.5,1.7,1.9,2.1,2.4,2.5,2.2,2.4,2.2,2.0,2.1,2.0,1.7,1.7,1.6,1.5,1.4,1.3,1.2,1.1,1.0,0.9,0.9,0.9,0.8,0.8,0.8,1.1,1.2,1.0,1.4,1.4,1.7,1.8,1.8,2.1,2.0,2.4,2.5,2.7,2.7,3.0,2.9,2.6,2.6,2.3,2.6,2.5,2.6,2.3,2.1,2.3,2.2,1.9,1.9,2.1,1.9,1.5,1.6,1.5,1.9,2.0,2.1,2.3,2.1,2.5,2.3,2.7,2.9,2.7,2.6,2.4,2.4,2.5,2.3,2.0,2.1,2.3,2.0,1.7,2.0,2.1,1.7,1.6,1.9,1.9,1.6,1.8,2.2,2.1,2.0,1.7,1.8,1.8,1.8,1.7,1.7,1.6,1.5,1.4,1.4,1.4,1.5,1.6,2.0,2.0,1.7,1.8,1.9,2.0,2.0,1.8,1.7,1.8,1.9,1.9,1.9,1.5,1.5,1.4,1.3,1.3,1.3,1.3,1.2,1.2,1.2,1.2,1.3,1.2,1.2,1.1,1.4,2.2,2.1,2.2,2.0,1.9,2.0,2.0,2.1,2.2,2.2,2.2,2.2,2.3,2.5,2.3,2.5,2.3,2.3,2.3,2.4,2.4,2.6,2.4,2.3,2.3,2.3,2.2,2.2,2.0],[3.6,3.1,2.4,2.2,2.0,1.8,1.8,1.6,2.0,1.7,1.9,2.2,2.4,2.5,2.2,2.4,2.1,2.4,2.6,2.3,2.3,2.7,2.7,2.5,2.7,3.0,3.2,3.3,3.1,3.0,3.4,3.4,3.0,2.9,2.8,2.7,2.6,2.2,2.5,2.3,2.5,2.6,2.7,2.9,2.7,2.9,2.5,2.6,2.9,2.7,2.9,2.6,2.5,2.3,2.1,2.1,1.9,2.2,1.9,2.3,2.4,2.5,2.2,2.3,2.1,2.0,1.8,2.0,1.7,1.4,1.6,1.8,1.5,1.3,1.7,1.5,1.6,1.5,1.4,1.8,1.6,1.9,2.1,2.4,2.6,2.9,2.6,2.7,2.6,2.3,2.3,2.3,2.0,1.8,1.8,1.8,1.6,1.4,1.4,1.4,1.2,0.9,1.1,1.0,0.9,0.8,0.8,0.8,1.0,1.0,1.4,1.4,1.7,1.8,1.9,2.2,2.3,2.7,2.7,3.1,3.1,3.4,3.3,2.9,2.9,2.5,2.7,2.6,2.6,2.4,2.2,2.3,2.2,2.0,1.9,2.0,1.8,1.5,1.5,1.5,1.8,1.9,2.1,2.4,2.3,2.8,2.5,3.1,3.2,2.9,2.8,2.5,2.5,2.5,2.3,2.1,2.2,2.3,2.0,1.8,2.0,2.0,1.6,1.7,1.9,1.8,1.5,1.9,2.2,2.1,2.3,2.1,2.1,2.1,2.1,2.1,2.0,1.9,1.8,1.8,1.7,1.8,1.9,2.0,2.3,2.2,2.1,2.2,2.3,2.5,2.4,2.2,2.0,2.1,2.1,2.1,2.2,1.9,1.8,1.8,1.7,1.6,1.6,1.6,1.5,1.4,1.5,1.6,1.6,1.5,1.5,1.4,1.7,2.6,2.5,2.6,2.4,2.4,2.4,2.4,2.4,2.6,2.7,2.7,2.7,2.8,3.0,2.8,2.9,2.8,2.7,2.7,2.8,2.8,3.0,2.7,2.7,2.6,2.6,2.6,2.6,2.4],[4.2,3.6,2.8,2.8,2.3,2.3,2.1,2.0,2.2,2.0,2.3,2.6,2.9,3.1,2.6,2.9,2.5,3.0,3.1,2.6,2.7,3.2,3.1,2.8,3.1,3.5,3.5,3.6,3.5,3.6,4.0,4.1,3.7,3.7,3.6,3.4,3.3,2.8,3.2,2.9,3.0,3.2,3.1,3.3,3.0,3.2,2.7,2.8,3.2,3.0,3.3,2.9,3.1,2.7,2.7,2.6,2.3,2.7,2.3,2.9,3.2,3.2,2.8,2.9,2.6,2.6,2.3,2.6,2.3,1.9,2.2,2.3,1.9,1.7,2.2,1.9,1.8,1.7,1.7,2.0,1.8,2.2,2.5,2.9,3.0,3.4,3.1,3.2,3.1,2.7,2.7,2.7,2.4,2.1,2.1,2.1,1.9,1.5,1.6,1.8,1.4,1.1,1.3,1.4,1.2,1.1,0.8,0.8,0.9,1.1,1.4,1.4,1.8,2.0,2.2,2.6,2.6,3.2,3.1,3.6,3.6,4.2,4.0,3.4,3.5,2.9,3.2,3.0,3.0,2.8,2.5,2.5,2.5,2.2,2.0,2.2,2.0,1.6,1.6,1.5,1.9,2.1,2.2,2.6,2.6,3.2,3.0,3.6,3.6,3.2,3.1,2.7,2.8,2.8,2.5,2.3,2.4,2.4,2.0,1.8,2.2,2.0,1.7,1.8,2.2,1.9,1.6,2.1,2.4,2.2,2.8,2.6,2.6,2.6,2.5,2.6,2.5,2.4,2.3,2.2,2.2,2.2,2.3,2.4,2.7,2.8,2.6,2.7,2.9,3.1,3.0,2.7,2.5,2.5,2.5,2.6,2.5,2.4,2.3,2.2,2.1,2.0,2.1,2.0,1.9,1.9,2.0,2.0,2.1,1.9,1.8,1.8,2.1,3.0,2.9,3.0,2.9,2.7,2.7,2.7,2.8,3.1,3.2,3.3,3.2,3.4,3.7,3.3,3.5,3.4,3.2,3.2,3.4,3.3,3.7,3.2,3.1,3.1,3.1,3.0,3.1,2.9],[3.9,3.2,2.5,2.5,1.9,2.0,1.8,1.9,2.2,2.1,2.7,3.3,3.6,3.7,3.2,3.0,2.6,3.0,3.2,2.6,2.5,2.9,2.9,2.5,2.8,3.2,3.3,3.5,3.5,3.5,4.2,4.4,3.7,4.1,3.9,3.9,3.5,3.1,3.3,2.7,2.8,2.8,2.8,2.8,2.6,2.8,2.3,2.5,2.9,2.7,2.9,2.4,2.6,2.2,2.3,2.2,2.3,2.6,2.5,3.2,3.6,3.9,3.4,3.7,3.2,3.5,3.2,3.3,2.9,2.6,2.7,2.8,2.3,2.1,2.3,1.8,1.6,1.3,1.6,1.9,2.0,2.5,2.9,3.6,3.6,4.1,3.9,4.1,4.0,3.6,3.2,3.4,3.1,2.5,2.5,2.7,2.2,1.8,2.0,2.1,1.6,1.3,1.8,1.8,1.4,1.6,1.1,0.9,0.8,1.1,1.2,1.4,1.7,2.1,2.4,2.9,3.0,3.8,3.5,4.1,4.2,4.8,4.7,4.1,4.3,3.7,3.9,3.5,3.7,3.5,2.9,3.0,3.1,2.6,2.3,2.6,2.4,1.8,1.8,1.6,1.9,2.3,2.3,2.9,2.7,3.5,2.9,3.9,3.8,3.1,3.2,2.6,2.7,2.5,2.3,2.2,2.1,2.0,1.8,1.5,1.8,1.8,1.5,1.5,1.9,1.7,1.4,2.0,2.3,2.2,3.5,3.3,3.2,3.2,3.1,3.2,3.1,3.0,2.9,2.7,2.7,2.8,2.9,3.0,3.2,3.3,3.1,3.2,3.4,3.5,3.4,3.2,2.9,2.9,2.9,2.9,3.0,3.0,2.8,2.7,2.5,2.5,2.5,2.5,2.4,2.3,2.3,2.3,2.4,2.3,2.1,2.2,2.6,3.2,3.3,3.2,3.3,3.2,3.0,3.1,3.3,3.5,3.6,3.9,3.8,3.8,4.1,3.6,3.8,3.8,3.5,3.6,3.9,3.8,4.2,3.6,3.5,3.4,3.4,3.4,3.4,3.1],[3.0,2.4,1.8,1.7,1.3,1.4,1.2,1.2,1.4,1.3,1.5,1.8,2.0,1.9,1.7,1.6,1.6,1.8,1.8,1.5,1.6,1.8,1.7,1.6,1.8,2.1,2.0,2.2,1.9,2.1,2.4,2.5,2.3,2.3,2.3,2.3,2.2,1.8,2.1,1.8,1.8,1.9,1.9,2.0,1.7,1.9,1.6,1.7,2.0,1.8,2.1,1.7,1.8,1.5,1.6,1.5,1.6,1.7,1.6,1.8,2.3,2.4,2.0,2.3,2.1,2.1,2.0,2.1,1.7,1.6,1.8,1.8,1.4,1.4,1.6,1.2,1.2,0.9,1.0,1.2,1.2,1.5,1.7,1.9,1.9,2.2,2.0,2.2,2.2,1.9,1.9,2.0,1.7,1.5,1.6,1.7,1.4,1.2,1.4,1.3,1.0,1.0,1.3,1.2,1.0,1.2,0.9,1.0,0.8,0.8,0.8,0.9,1.0,1.3,1.4,1.7,1.6,2.0,1.8,2.0,2.2,2.6,2.6,2.2,2.3,2.1,2.2,2.1,2.2,2.1,1.8,1.9,2.0,1.7,1.4,1.7,1.7,1.3,1.3,1.1,1.2,1.5,1.4,1.6,1.6,1.8,1.7,2.0,2.0,1.8,1.8,1.5,1.6,1.5,1.4,1.3,1.3,1.3,1.2,1.0,1.2,1.2,1.0,1.0,1.2,1.3,1.1,1.5,1.8,1.9,2.1,1.9,2.0,1.9,1.9,1.9,1.8,1.7,1.7,1.6,1.6,1.6,1.7,1.7,2.1,2.1,1.8,1.8,2.0,2.0,2.1,1.8,1.8,1.8,2.0,1.9,2.0,1.7,1.6,1.6,1.5,1.5,1.5,1.5,1.4,1.3,1.4,1.4,1.4,1.3,1.3,1.3,1.6,2.0,1.8,2.0,1.8,1.7,1.9,1.9,2.0,1.9,2.0,2.0,2.0,2.0,2.2,1.9,2.0,2.0,1.9,1.9,2.0,1.9,2.1,1.9,1.8,1.8,1.8,1.7,1.8,1.9],[2.8,2.2,1.6,1.4,1.1,1.1,1.0,1.0,1.0,1.0,1.1,1.3,1.5,1.4,1.2,1.2,1.1,1.3,1.3,1.1,1.2,1.4,1.3,1.3,1.4,1.6,1.6,1.8,1.6,1.6,1.9,2.1,1.8,1.8,1.7,1.7,1.6,1.4,1.5,1.4,1.4,1.5,1.6,1.6,1.5,1.7,1.4,1.5,1.7,1.6,1.7,1.5,1.5,1.2,1.3,1.1,1.2,1.2,1.2,1.4,1.9,2.0,1.8,2.0,1.9,1.8,1.8,1.8,1.5,1.4,1.5,1.5,1.2,1.2,1.3,1.0,0.9,0.8,0.8,0.9,0.9,1.0,1.2,1.3,1.3,1.5,1.5,1.6,1.6,1.3,1.4,1.5,1.4,1.2,1.3,1.4,1.1,1.1,1.2,1.2,0.9,1.0,1.2,1.2,1.0,1.2,1.0,1.1,1.0,0.8,0.8,0.8,0.8,1.0,1.0,1.1,1.1,1.3,1.3,1.5,1.5,1.9,1.9,1.6,1.6,1.4,1.6,1.4,1.6,1.5,1.3,1.3,1.5,1.3,1.1,1.4,1.4,1.1,1.1,0.9,0.9,1.1,1.1,1.2,1.1,1.3,1.3,1.4,1.5,1.4,1.4,1.2,1.2,1.3,1.2,1.0,1.1,1.1,1.0,0.8,1.0,1.1,0.8,0.9,1.1,1.2,1.0,1.3,1.6,1.7,1.9,1.6,1.8,1.7,1.6,1.6,1.5,1.4,1.4,1.4,1.3,1.3,1.4,1.4,1.7,1.7,1.4,1.4,1.5,1.6,1.7,1.4,1.4,1.5,1.6,1.6,1.7,1.4,1.4,1.4,1.3,1.3,1.4,1.4,1.3,1.2,1.2,1.2,1.2,1.2,1.2,1.2,1.4,1.6,1.3,1.6,1.3,1.3,1.5,1.5,1.5,1.4,1.4,1.4,1.4,1.5,1.6,1.4,1.5,1.4,1.4,1.3,1.4,1.4,1.5,1.4,1.3,1.3,1.3,1.3,1.3,1.4],[2.9,2.3,1.7,1.5,1.2,1.2,1.0,1.0,1.0,1.0,1.1,1.3,1.5,1.4,1.2,1.2,1.2,1.4,1.4,1.2,1.3,1.5,1.4,1.3,1.5,1.8,1.8,1.9,1.7,1.8,2.0,2.2,2.0,1.9,1.9,1.9,1.7,1.5,1.7,1.5,1.4,1.6,1.7,1.8,1.6,1.8,1.5,1.7,1.8,1.8,1.9,1.7,1.6,1.3,1.3,1.2,1.2,1.3,1.2,1.5,1.9,2.1,1.8,2.1,2.0,1.9,1.9,1.9,1.6,1.5,1.6,1.5,1.2,1.3,1.3,1.0,1.0,0.8,0.8,0.9,0.9,1.0,1.1,1.3,1.2,1.5,1.4,1.5,1.5,1.3,1.2,1.4,1.3,1.1,1.2,1.3,1.1,1.0,1.2,1.2,0.9,1.1,1.3,1.2,1.0,1.3,1.1,1.2,1.1,0.8,0.8,0.8,0.8,0.8,0.9,1.0,1.1,1.3,1.3,1.5,1.5,1.8,1.9,1.5,1.5,1.3,1.5,1.3,1.5,1.4,1.1,1.2,1.3,1.1,1.0,1.2,1.2,1.0,1.0,0.8,0.8,0.9,1.0,1.1,1.1,1.3,1.3,1.5,1.5,1.5,1.4,1.1,1.2,1.3,1.2,1.0,1.1,1.2,0.9,0.8,1.1,1.1,0.8,1.0,1.2,1.1,1.1,1.4,1.7,1.9,1.9,1.6,1.8,1.7,1.6,1.6,1.6,1.4,1.4,1.4,1.4,1.4,1.4,1.5,1.8,1.8,1.5,1.5,1.6,1.7,1.8,1.5,1.5,1.6,1.7,1.7,1.7,1.4,1.4,1.5,1.3,1.3,1.4,1.5,1.3,1.2,1.2,1.2,1.2,1.2,1.2,1.2,1.4,1.6,1.4,1.7,1.4,1.4,1.6,1.6,1.7,1.5,1.5,1.5,1.5,1.6,1.7,1.5,1.6,1.5,1.4,1.4,1.5,1.4,1.5,1.4,1.3,1.3,1.4,1.3,1.4,1.5],[2.7,2.0,1.5,1.3,1.0,1.0,0.9,0.9,0.9,0.9,0.9,1.0,1.2,1.1,0.9,1.0,0.9,1.1,1.1,1.0,1.0,1.2,1.1,1.1,1.2,1.4,1.4,1.5,1.3,1.4,1.6,1.8,1.6,1.5,1.5,1.5,1.4,1.2,1.4,1.3,1.2,1.4,1.5,1.5,1.4,1.5,1.3,1.4,1.5,1.5,1.6,1.5,1.3,1.1,1.1,1.0,1.0,1.1,1.0,1.2,1.7,1.8,1.6,1.9,1.8,1.7,1.7,1.7,1.4,1.3,1.4,1.4,1.1,1.2,1.2,1.0,0.9,0.8,0.8,0.8,0.8,0.8,0.8,0.9,1.0,1.1,1.0,1.1,1.2,1.0,0.9,1.1,1.0,0.9,1.1,1.1,0.9,1.0,1.1,1.1,0.9,1.1,1.2,1.2,1.1,1.3,1.1,1.3,1.2,0.9,0.8,0.8,0.8,0.8,0.8,0.8,0.9,1.0,1.0,1.2,1.2,1.5,1.5,1.2,1.2,1.0,1.2,1.1,1.2,1.2,0.9,1.0,1.1,0.9,0.8,1.0,1.1,0.9,0.9,0.8,0.8,0.8,0.8,0.9,0.9,1.0,1.0,1.2,1.2,1.2,1.2,1.0,1.0,1.1,1.0,0.8,0.9,1.0,0.8,0.8,0.9,1.0,0.8,0.9,1.1,1.1,1.1,1.3,1.6,1.8,1.7,1.4,1.6,1.5,1.4,1.3,1.3,1.2,1.2,1.2,1.2,1.2,1.2,1.2,1.7,1.6,1.2,1.2,1.3,1.3,1.5,1.2,1.2,1.4,1.6,1.6,1.5,1.2,1.2,1.3,1.2,1.2,1.3,1.3,1.2,1.2,1.1,1.1,1.1,1.1,1.1,1.1,1.2,1.4,1.1,1.4,1.1,1.1,1.3,1.3,1.4,1.1,1.2,1.2,1.1,1.2,1.3,1.2,1.2,1.1,1.1,1.1,1.1,1.1,1.2,1.1,1.0,1.0,1.1,1.0,1.1,1.2],[2.6,2.0,1.5,1.3,1.1,1.1,0.9,0.9,0.9,0.9,0.8,0.9,1.0,1.0,0.8,0.9,0.9,1.0,0.9,0.9,1.0,1.1,1.0,1.0,1.2,1.3,1.3,1.3,1.1,1.3,1.4,1.6,1.4,1.3,1.4,1.4,1.3,1.1,1.3,1.2,1.2,1.4,1.5,1.5,1.4,1.5,1.3,1.4,1.5,1.5,1.6,1.5,1.4,1.2,1.2,1.0,1.0,1.0,1.0,1.1,1.5,1.6,1.4,1.8,1.7,1.6,1.6,1.5,1.3,1.2,1.4,1.4,1.1,1.2,1.2,1.0,1.0,0.9,0.8,0.8,0.8,0.8,0.8,0.8,0.9,0.9,0.9,1.0,1.0,0.9,0.8,1.0,0.9,0.8,1.0,1.0,0.9,0.9,1.0,1.0,0.9,1.0,1.1,1.1,1.1,1.3,1.1,1.2,1.2,0.9,0.9,0.8,0.8,0.8,0.8,0.8,0.8,0.9,0.9,1.0,1.0,1.3,1.3,1.1,1.0,0.9,1.1,0.9,1.0,1.0,0.8,0.9,0.9,0.8,0.8,0.9,0.9,0.8,0.9,0.8,0.8,0.8,0.8,0.8,0.8,0.9,0.9,1.0,1.0,1.1,1.0,0.9,0.9,1.0,0.9,0.8,0.9,1.0,0.8,0.8,1.0,1.0,0.9,1.0,1.1,1.1,1.1,1.3,1.6,1.9,1.5,1.3,1.4,1.3,1.3,1.2,1.1,1.1,1.0,1.1,1.1,1.0,1.0,1.1,1.5,1.4,1.0,1.0,1.1,1.2,1.3,1.1,1.1,1.3,1.4,1.5,1.4,1.1,1.1,1.1,1.1,1.1,1.1,1.2,1.1,1.1,1.0,1.0,1.0,1.0,1.1,1.1,1.1,1.3,1.0,1.3,1.0,0.9,1.2,1.2,1.2,1.0,1.0,0.9,0.9,1.0,1.1,1.0,1.0,0.9,0.9,0.9,0.9,0.9,1.0,0.9,0.9,0.9,0.9,0.9,0.9,1.0],[2.7,2.1,1.6,1.4,1.1,1.1,1.0,1.0,0.8,0.9,0.8,0.9,1.0,0.9,0.8,0.8,0.9,1.0,0.9,0.8,1.0,1.1,1.0,1.0,1.2,1.3,1.3,1.3,1.1,1.2,1.4,1.6,1.5,1.4,1.4,1.4,1.3,1.2,1.4,1.3,1.2,1.4,1.5,1.5,1.4,1.5,1.3,1.5,1.6,1.6,1.7,1.5,1.4,1.2,1.2,1.1,1.1,1.0,1.0,1.2,1.6,1.7,1.5,1.8,1.7,1.7,1.7,1.7,1.4,1.4,1.5,1.4,1.2,1.3,1.4,1.1,1.1,0.9,0.9,0.8,0.8,0.8,0.8,0.8,0.8,0.9,0.9,1.0,1.0,0.8,0.8,1.0,1.0,0.8,1.0,1.0,0.9,1.0,1.1,1.0,1.0,1.1,1.2,1.2,1.1,1.3,1.2,1.3,1.3,1.0,0.9,0.8,0.8,0.8,0.8,0.8,0.8,0.8,0.9,0.9,1.0,1.2,1.3,1.0,1.0,0.9,1.1,1.0,1.1,1.1,0.8,1.0,1.0,0.9,0.8,1.0,1.1,0.9,1.0,0.8,0.8,0.8,0.8,0.8,0.8,0.9,0.9,1.0,1.0,1.1,1.0,0.9,0.9,1.0,0.9,0.8,0.9,1.0,0.9,0.8,1.0,1.0,0.9,1.0,1.2,1.2,1.2,1.4,1.6,1.9,1.6,1.3,1.5,1.4,1.3,1.2,1.2,1.1,1.1,1.1,1.1,1.1,1.1,1.1,1.5,1.4,1.1,1.1,1.1,1.2,1.3,1.1,1.2,1.3,1.4,1.6,1.5,1.1,1.1,1.2,1.1,1.1,1.2,1.3,1.2,1.1,1.1,1.0,1.0,1.1,1.1,1.1,1.2,1.3,0.9,1.3,0.9,0.9,1.3,1.2,1.2,0.9,1.0,1.0,0.9,1.0,1.1,1.0,1.0,0.9,0.9,0.9,0.9,0.9,1.0,0.9,0.8,0.8,0.9,0.8,0.9,1.0],[2.9,2.3,1.8,1.6,1.3,1.4,1.1,1.1,1.0,1.0,0.9,1.0,1.2,1.0,0.9,0.9,1.0,1.1,1.0,0.9,1.1,1.2,1.1,1.1,1.3,1.5,1.4,1.4,1.1,1.3,1.4,1.6,1.5,1.5,1.5,1.6,1.5,1.3,1.6,1.5,1.4,1.6,1.6,1.8,1.6,1.7,1.5,1.6,1.8,1.8,1.9,1.7,1.6,1.4,1.5,1.2,1.3,1.1,1.1,1.3,1.8,1.9,1.7,2.0,1.9,1.9,1.9,1.9,1.6,1.6,1.7,1.6,1.4,1.5,1.6,1.3,1.3,1.1,1.0,0.9,0.9,0.8,0.8,0.8,0.8,0.9,0.9,1.1,1.2,0.9,0.9,1.1,1.1,0.9,1.2,1.2,1.0,1.1,1.3,1.2,1.1,1.3,1.4,1.4,1.3,1.6,1.4,1.5,1.4,1.2,1.1,1.0,0.9,0.8,0.8,0.8,0.8,0.8,0.8,0.9,0.9,1.3,1.3,1.0,1.1,0.9,1.2,1.0,1.2,1.2,0.9,1.0,1.2,1.0,0.9,1.1,1.2,1.0,1.1,0.9,0.9,0.8,0.8,0.8,0.8,0.8,0.9,1.0,1.0,1.1,1.0,0.9,1.0,1.1,1.0,0.9,1.1,1.2,1.0,1.0,1.2,1.2,1.0,1.2,1.4,1.3,1.3,1.6,1.9,2.0,1.7,1.5,1.6,1.5,1.5,1.4,1.3,1.3,1.3,1.3,1.3,1.3,1.3,1.3,1.7,1.6,1.2,1.2,1.3,1.3,1.5,1.2,1.3,1.4,1.5,1.6,1.6,1.2,1.3,1.4,1.3,1.3,1.4,1.5,1.4,1.3,1.3,1.2,1.2,1.3,1.3,1.3,1.4,1.4,1.0,1.5,1.0,1.0,1.3,1.3,1.3,1.0,1.0,1.0,0.9,1.0,1.1,1.0,1.0,0.9,0.9,0.9,0.9,0.9,0.9,0.9,0.8,0.8,0.8,0.8,0.9,1.1],[2.7,2.1,1.7,1.5,1.2,1.3,1.1,1.1,0.9,0.9,0.9,0.9,1.0,0.9,0.8,0.8,0.8,0.9,0.8,0.8,1.0,1.0,0.9,1.0,1.2,1.2,1.2,1.2,0.9,1.1,1.2,1.4,1.4,1.3,1.3,1.3,1.3,1.2,1.4,1.3,1.2,1.4,1.5,1.6,1.4,1.6,1.4,1.6,1.7,1.7,1.7,1.6,1.5,1.2,1.3,1.1,1.1,1.0,1.1,1.2,1.5,1.7,1.5,1.8,1.7,1.8,1.8,1.8,1.5,1.5,1.6,1.5,1.3,1.4,1.5,1.2,1.2,1.0,1.0,0.9,0.9,0.8,0.8,0.8,0.8,0.8,0.8,0.9,1.0,0.8,0.9,1.0,1.0,0.9,1.1,1.1,1.0,1.1,1.2,1.2,1.1,1.2,1.3,1.3,1.3,1.5,1.4,1.5,1.4,1.1,1.1,1.0,0.9,0.8,0.8,0.8,0.8,0.8,0.8,0.8,0.8,1.1,1.2,0.9,1.0,0.9,1.1,1.0,1.1,1.2,0.8,1.0,1.1,0.9,0.9,1.1,1.1,1.0,1.1,1.0,0.9,0.8,0.8,0.8,0.8,0.8,0.8,0.8,0.9,1.0,0.9,0.9,0.9,1.0,1.0,0.8,1.0,1.1,1.0,1.0,1.1,1.2,1.1,1.2,1.3,1.3,1.3,1.5,1.8,2.0,1.5,1.3,1.5,1.4,1.3,1.2,1.2,1.1,1.1,1.2,1.2,1.1,1.1,1.2,1.5,1.4,1.1,1.1,1.1,1.1,1.3,1.0,1.2,1.3,1.4,1.5,1.5,1.1,1.2,1.3,1.2,1.2,1.3,1.3,1.3,1.2,1.2,1.1,1.1,1.2,1.2,1.2,1.3,1.3,0.9,1.3,0.9,0.9,1.2,1.2,1.2,0.9,0.9,0.8,0.8,0.9,0.9,0.8,0.9,0.8,0.8,0.8,0.8,0.8,0.8,0.8,0.8,0.8,0.8,0.8,0.8,1.0],[2.8,2.2,1.7,1.6,1.3,1.3,1.2,1.1,1.0,1.0,0.9,1.0,1.0,0.9,0.8,0.8,0.9,0.9,0.8,0.8,1.0,1.0,0.9,1.0,1.2,1.2,1.2,1.2,0.9,1.1,1.2,1.5,1.4,1.3,1.4,1.4,1.3,1.2,1.4,1.3,1.2,1.5,1.5,1.6,1.5,1.7,1.5,1.7,1.7,1.8,1.8,1.7,1.5,1.3,1.3,1.2,1.2,1.1,1.1,1.2,1.6,1.8,1.5,1.9,1.8,1.9,1.9,1.9,1.6,1.6,1.7,1.6,1.4,1.5,1.6,1.3,1.3,1.2,1.1,1.0,1.0,0.8,0.8,0.8,0.8,0.8,0.8,1.0,1.1,0.9,0.9,1.1,1.1,1.0,1.2,1.2,1.1,1.2,1.3,1.3,1.2,1.3,1.4,1.4,1.4,1.6,1.5,1.6,1.5,1.3,1.2,1.1,1.0,0.9,0.8,0.8,0.8,0.8,0.8,0.8,0.8,1.0,1.1,0.9,1.0,0.9,1.1,1.1,1.2,1.2,0.9,1.1,1.2,1.1,1.0,1.2,1.3,1.2,1.2,1.1,1.1,1.0,0.9,0.8,0.8,0.8,0.8,0.8,0.9,1.0,0.9,0.9,0.9,1.1,1.0,0.9,1.0,1.2,1.0,1.1,1.2,1.3,1.2,1.3,1.4,1.4,1.4,1.6,1.9,2.1,1.6,1.4,1.5,1.5,1.4,1.3,1.3,1.2,1.2,1.3,1.3,1.2,1.2,1.2,1.5,1.4,1.1,1.1,1.2,1.2,1.3,1.1,1.2,1.3,1.4,1.5,1.5,1.2,1.3,1.3,1.3,1.3,1.4,1.4,1.4,1.4,1.3,1.2,1.2,1.3,1.3,1.3,1.3,1.3,0.9,1.3,0.9,0.9,1.2,1.2,1.2,0.9,0.9,0.8,0.8,0.9,0.9,0.9,0.9,0.8,0.8,0.8,0.8,0.8,0.8,0.8,0.8,0.8,0.8,0.8,0.8,1.0],[3.5,2.9,2.4,2.2,1.9,1.9,1.6,1.6,1.4,1.4,1.3,1.3,1.4,1.2,1.1,1.0,1.2,1.2,1.0,1.1,1.3,1.3,1.2,1.4,1.6,1.6,1.5,1.5,1.2,1.4,1.5,1.7,1.7,1.7,1.7,1.8,1.7,1.7,1.8,1.8,1.6,2.0,2.0,2.2,2.0,2.2,2.0,2.2,2.3,2.4,2.4,2.2,2.2,1.8,1.9,1.6,1.7,1.4,1.5,1.6,2.1,2.3,2.2,2.5,2.6,2.6,2.7,2.5,2.2,2.3,2.4,2.2,2.0,2.2,2.2,1.9,2.0,1.6,1.6,1.4,1.4,1.1,1.2,0.9,1.0,1.0,1.2,1.4,1.5,1.2,1.4,1.6,1.6,1.5,1.8,1.9,1.6,1.8,2.1,1.9,1.8,2.1,2.2,2.2,2.1,2.5,2.3,2.4,2.3,1.9,1.8,1.7,1.4,1.4,1.1,1.0,0.8,0.8,0.8,0.8,0.9,1.1,1.4,1.1,1.3,1.3,1.4,1.3,1.6,1.6,1.3,1.5,1.7,1.6,1.5,1.8,1.9,1.8,1.9,1.6,1.5,1.3,1.2,1.0,0.9,0.8,0.9,0.9,0.9,1.2,1.0,1.1,1.1,1.4,1.3,1.2,1.4,1.6,1.5,1.5,1.7,1.8,1.7,1.9,2.1,2.1,2.1,2.4,2.6,2.8,2.1,1.9,2.1,2.0,1.9,1.8,1.8,1.8,1.8,1.9,1.8,1.8,1.7,1.7,2.0,1.9,1.5,1.5,1.5,1.5,1.8,1.5,1.6,1.7,1.8,1.9,1.9,1.7,1.8,1.9,1.9,1.9,2.0,2.1,2.1,2.0,1.9,1.8,1.8,1.9,1.9,2.0,2.0,1.4,1.1,1.5,1.1,1.2,1.4,1.4,1.4,1.1,1.1,1.1,1.0,1.1,1.2,1.0,1.1,1.0,0.9,0.9,0.9,0.8,0.8,0.8,0.8,0.8,0.8,0.9,0.9,1.3],[3.2,2.6,2.1,2.0,1.7,1.7,1.5,1.5,1.3,1.3,1.2,1.2,1.3,1.1,1.1,1.0,1.2,1.3,1.1,1.0,1.3,1.3,1.1,1.3,1.5,1.5,1.4,1.4,1.1,1.3,1.4,1.6,1.6,1.6,1.6,1.7,1.7,1.6,1.7,1.7,1.6,1.9,1.8,2.0,1.8,2.0,1.8,2.0,2.1,2.1,2.2,2.0,2.0,1.7,1.8,1.5,1.6,1.4,1.5,1.5,1.9,2.1,1.9,2.3,2.2,2.3,2.3,2.2,2.0,2.0,2.1,2.0,1.8,1.9,1.9,1.6,1.7,1.5,1.4,1.3,1.3,1.1,1.1,0.9,0.9,0.9,1.1,1.3,1.3,1.2,1.2,1.4,1.4,1.3,1.6,1.6,1.4,1.6,1.7,1.7,1.6,1.8,1.9,1.9,1.8,2.0,1.9,2.0,1.9,1.7,1.6,1.5,1.3,1.3,1.0,0.9,0.9,0.8,0.8,0.8,0.8,0.9,1.2,1.1,1.2,1.2,1.3,1.2,1.4,1.4,1.2,1.4,1.6,1.4,1.4,1.6,1.7,1.6,1.6,1.5,1.3,1.2,1.1,0.9,0.9,0.8,0.9,0.8,0.9,1.1,1.0,1.0,1.1,1.3,1.2,1.1,1.4,1.4,1.3,1.4,1.6,1.6,1.5,1.7,1.8,1.8,1.8,2.1,2.3,2.5,2.0,1.8,1.9,1.8,1.7,1.6,1.6,1.6,1.5,1.6,1.6,1.6,1.5,1.5,1.8,1.7,1.4,1.4,1.4,1.5,1.6,1.4,1.5,1.6,1.7,1.7,1.7,1.5,1.6,1.7,1.6,1.7,1.8,1.8,1.8,1.7,1.7,1.6,1.5,1.6,1.7,1.7,1.7,1.4,1.1,1.5,1.1,1.2,1.4,1.4,1.4,1.1,1.1,1.0,0.9,1.0,1.1,1.0,1.0,0.9,0.9,0.8,0.8,0.8,0.8,0.8,0.8,0.8,0.8,0.9,0.9,1.3],[3.6,3.0,2.5,2.3,2.0,2.1,1.8,2.0,1.6,1.8,1.6,1.6,1.7,1.4,1.3,1.2,1.5,1.5,1.2,1.3,1.5,1.5,1.2,1.5,1.7,1.7,1.6,1.6,1.2,1.5,1.6,1.9,1.9,2.1,2.0,2.2,2.1,2.1,2.1,2.0,1.8,2.2,2.1,2.3,2.1,2.3,2.1,2.3,2.4,2.4,2.5,2.3,2.2,2.0,2.0,1.8,2.0,1.7,1.9,2.0,2.4,2.7,2.5,2.9,3.0,3.0,3.1,2.9,2.6,2.7,2.8,2.6,2.3,2.6,2.5,2.0,2.1,1.9,1.9,1.6,1.7,1.4,1.4,1.1,1.0,1.0,1.3,1.4,1.6,1.4,1.5,1.8,1.8,1.8,2.0,2.1,1.8,2.0,2.2,2.3,2.1,2.3,2.6,2.5,2.4,2.8,2.6,2.7,2.5,2.2,2.0,1.9,1.6,1.6,1.3,1.2,1.0,0.9,0.9,0.8,0.8,0.8,1.2,1.1,1.2,1.3,1.5,1.5,1.7,1.7,1.5,1.7,2.0,1.8,1.8,2.1,2.2,2.0,2.2,1.9,1.8,1.6,1.4,1.2,1.1,0.9,1.1,1.0,1.0,1.2,1.2,1.2,1.2,1.5,1.4,1.4,1.6,1.7,1.6,1.7,1.8,1.9,1.9,2.0,2.2,2.3,2.3,2.5,2.8,3.1,2.5,2.3,2.4,2.2,2.2,2.1,2.1,2.1,2.1,2.2,2.2,2.1,2.1,2.0,2.3,2.2,1.9,1.9,2.0,2.0,2.1,1.8,1.9,2.1,2.2,2.1,2.2,2.1,2.2,2.3,2.2,2.3,2.4,2.4,2.4,2.3,2.2,2.1,2.1,2.1,2.2,2.3,2.3,1.7,1.4,1.7,1.4,1.5,1.7,1.7,1.8,1.3,1.3,1.3,1.2,1.3,1.3,1.2,1.2,1.1,1.1,1.0,0.9,0.9,0.8,0.9,0.9,0.9,1.0,1.1,1.1,1.8],[6.4,5.5,4.8,4.8,4.3,4.5,3.7,3.9,3.3,3.8,3.3,3.0,3.2,2.5,2.3,2.1,2.9,2.9,2.1,2.5,3.0,2.9,2.3,3.0,3.2,3.1,3.0,2.8,2.1,2.5,2.4,3.0,3.3,3.9,3.6,4.2,3.9,4.2,3.9,3.8,3.5,4.1,3.6,4.2,3.8,4.3,4.2,4.6,4.8,4.8,4.7,4.4,4.5,3.9,4.0,3.6,3.9,3.6,3.9,3.9,4.5,5.1,4.9,5.4,5.7,5.7,6.2,5.8,4.9,5.5,5.7,5.1,4.8,5.3,5.0,4.5,4.7,4.2,4.0,3.3,3.6,2.6,2.4,1.8,1.5,1.3,2.0,2.1,2.6,2.4,2.4,3.0,3.5,3.3,3.9,4.2,3.8,4.2,4.6,4.6,4.4,4.9,5.3,5.1,5.1,5.8,5.3,5.2,5.0,4.7,4.5,4.2,3.5,3.2,2.7,2.2,1.9,1.4,1.6,1.2,0.9,0.8,0.9,1.3,1.7,1.9,2.2,2.4,2.8,2.6,2.6,3.1,3.2,3.2,3.6,3.8,4.1,4.1,4.5,4.0,3.7,3.2,2.8,2.1,2.1,1.6,1.9,1.6,1.8,2.3,2.2,2.6,2.4,3.1,3.2,2.9,3.4,3.6,3.7,3.8,4.0,4.3,4.2,4.7,4.8,4.8,5.1,5.1,5.3,5.8,4.2,4.0,4.2,3.9,3.9,3.9,3.8,4.0,4.0,4.2,4.2,4.1,3.9,3.8,4.2,3.9,3.8,3.7,3.7,3.6,3.8,3.5,3.7,3.9,4.0,4.0,3.9,4.0,4.2,4.5,4.5,4.6,4.8,4.9,5.0,4.8,4.6,4.5,4.2,4.4,4.5,4.7,4.4,2.9,2.5,2.8,2.7,2.8,3.1,3.0,3.1,2.5,2.4,2.3,2.1,2.1,2.2,2.1,2.2,2.0,2.0,1.7,1.6,1.4,1.3,1.4,1.7,1.7,1.8,2.0,2.1,3.3],[8.2,7.3,6.7,7.2,6.0,6.4,5.5,5.4,4.9,4.5,3.8,3.4,3.9,3.2,2.9,3.1,3.8,4.4,3.1,3.7,5.0,4.6,3.8,4.8,5.0,4.8,4.8,4.3,3.3,3.9,3.5,4.2,4.7,5.1,4.5,5.3,5.5,5.9,5.6,6.1,5.7,6.3,5.9,6.3,6.0,6.1,5.7,5.9,6.2,6.2,6.5,6.6,6.4,6.0,6.1,5.8,6.1,5.4,5.4,5.4,5.9,6.0,5.5,6.3,6.1,6.8,7.3,7.0,6.3,6.4,7.2,6.6,6.2,6.4,7.0,6.1,6.0,5.3,4.9,4.6,3.9,3.4,2.3,2.1,1.5,1.4,1.9,1.8,2.6,2.5,2.1,2.6,3.4,3.0,3.4,4.1,4.0,4.1,4.4,5.0,4.8,4.6,5.3,5.6,5.5,5.9,5.5,5.1,5.1,4.8,5.0,4.6,4.3,3.1,3.4,2.3,2.6,1.9,2.0,1.8,1.3,1.1,0.8,1.1,1.3,1.7,2.1,2.4,2.6,2.3,2.3,2.9,2.9,2.6,3.1,3.8,3.5,3.8,4.2,4.1,4.1,3.1,3.3,2.5,2.9,2.3,3.1,2.6,2.6,3.3,3.0,3.3,3.7,4.7,4.1,4.0,5.1,4.8,4.5,5.0,5.3,5.1,4.6,5.7,5.9,5.4,5.9,6.1,6.0,6.1,4.2,4.3,4.3,4.2,4.1,4.2,4.2,4.5,4.6,4.8,4.9,4.9,4.8,4.6,5.1,4.9,4.8,4.6,4.7,4.4,4.7,4.3,4.8,5.2,5.2,5.1,4.6,4.8,5.2,5.4,5.2,5.4,5.6,5.6,5.5,5.3,5.3,5.3,5.2,5.1,5.1,5.3,5.1,3.7,3.4,3.8,3.5,3.7,4.1,3.6,3.9,3.3,3.2,3.0,2.7,3.0,3.2,3.0,3.1,2.7,2.5,2.4,2.3,2.2,1.9,2.2,2.4,2.4,2.4,2.7,2.8,4.7],[4.5,4.0,3.5,3.6,2.9,3.1,2.6,2.6,2.3,2.1,1.8,1.6,1.8,1.6,1.5,1.7,1.9,2.1,1.9,2.0,2.2,2.3,2.0,2.3,2.5,2.6,2.5,2.4,2.0,2.2,2.2,2.5,2.6,2.7,2.4,2.6,2.6,2.5,2.7,2.8,2.6,3.1,2.9,3.3,3.0,3.3,3.1,3.2,3.6,3.5,3.6,3.3,3.3,2.8,2.9,2.7,2.6,2.4,2.2,2.3,2.7,3.0,2.6,3.1,3.0,3.3,3.4,3.4,2.8,2.9,3.3,3.0,2.6,3.0,3.1,2.7,3.0,2.7,2.4,2.0,1.9,1.7,1.3,1.2,1.0,1.0,1.2,1.0,1.4,1.4,1.2,1.4,1.6,1.7,1.8,1.9,1.9,2.1,2.2,2.4,2.4,2.5,2.6,2.6,2.7,3.3,2.9,2.8,2.8,2.6,2.8,2.3,2.2,1.8,1.8,1.3,1.4,1.2,1.2,1.3,1.2,1.2,1.0,0.8,0.8,1.0,1.2,1.4,1.7,1.4,1.5,1.8,1.8,1.6,2.0,2.2,2.1,2.1,2.5,2.3,2.4,1.9,1.9,1.4,1.6,1.4,1.7,1.6,1.7,1.9,1.8,1.9,2.0,2.4,2.2,2.3,2.4,2.6,2.4,2.5,2.8,2.7,2.6,3.0,3.2,3.0,2.9,3.4,3.5,3.6,2.2,2.0,2.2,2.0,2.0,1.9,1.9,1.9,2.0,2.1,2.2,2.2,2.1,2.0,2.5,2.4,2.1,2.1,2.2,2.1,2.4,2.0,2.2,2.3,2.4,2.4,2.3,2.0,2.3,2.4,2.4,2.4,2.5,2.6,2.6,2.5,2.4,2.3,2.3,2.4,2.4,2.5,2.3,2.2,1.9,2.1,1.8,1.8,2.1,2.1,2.1,1.8,1.8,1.8,1.7,1.8,1.8,1.8,1.9,1.7,1.7,1.6,1.5,1.5,1.4,1.5,1.5,1.5,1.6,1.7,1.8,2.3],[3.9,3.4,2.8,2.7,2.3,2.3,2.0,1.9,1.7,1.6,1.4,1.4,1.6,1.4,1.2,1.4,1.6,1.7,1.5,1.6,1.9,1.9,1.8,1.9,2.1,2.2,2.2,2.1,1.8,1.9,1.9,2.1,2.1,2.2,2.0,2.2,2.2,2.1,2.3,2.3,2.1,2.5,2.5,2.7,2.5,2.8,2.5,2.7,2.9,2.9,2.9,2.7,2.6,2.2,2.3,2.1,2.0,1.9,1.8,2.0,2.3,2.5,2.2,2.6,2.5,2.7,2.7,2.7,2.3,2.3,2.6,2.4,2.1,2.3,2.5,2.0,2.2,1.9,1.8,1.6,1.4,1.3,1.0,1.0,0.9,0.9,1.0,0.9,1.2,1.1,0.9,1.1,1.3,1.3,1.4,1.5,1.5,1.6,1.7,1.8,1.8,1.9,2.0,2.1,2.1,2.5,2.3,2.2,2.2,2.0,2.0,1.7,1.6,1.3,1.4,1.1,1.2,1.1,1.3,1.3,1.1,1.3,1.1,0.8,0.8,0.8,1.0,1.2,1.3,1.1,1.1,1.4,1.4,1.2,1.4,1.7,1.6,1.6,1.8,1.7,1.7,1.4,1.5,1.3,1.4,1.4,1.5,1.5,1.6,1.8,1.7,1.6,1.7,2.0,1.8,1.6,1.9,2.1,1.8,1.9,2.1,2.2,2.0,2.1,2.4,2.3,2.3,2.7,2.9,3.1,1.9,1.7,1.8,1.7,1.7,1.6,1.6,1.7,1.7,1.7,1.8,1.8,1.7,1.7,2.0,2.0,1.8,1.8,1.8,1.9,2.0,1.8,1.8,1.9,2.0,2.0,2.0,1.7,1.9,2.0,1.9,1.9,2.0,2.1,2.1,1.9,1.9,1.8,1.8,1.8,1.9,2.0,1.9,1.9,1.6,1.8,1.5,1.6,1.8,1.8,1.8,1.5,1.5,1.4,1.4,1.5,1.6,1.5,1.6,1.4,1.4,1.3,1.3,1.3,1.3,1.3,1.3,1.3,1.3,1.4,1.4,1.9],[3.7,3.2,2.7,2.6,2.2,2.2,1.9,1.9,1.6,1.6,1.4,1.3,1.5,1.4,1.2,1.3,1.5,1.6,1.5,1.5,1.7,1.9,1.6,1.8,2.0,2.1,2.1,2.1,1.8,1.9,2.0,2.1,2.0,2.1,1.9,2.1,2.1,2.0,2.2,2.1,2.0,2.4,2.3,2.6,2.3,2.6,2.3,2.4,2.6,2.7,2.8,2.6,2.5,2.1,2.2,1.9,2.0,1.8,1.7,1.9,2.3,2.4,2.1,2.6,2.5,2.6,2.7,2.6,2.3,2.4,2.6,2.3,2.1,2.4,2.4,2.1,2.1,1.9,1.7,1.5,1.4,1.3,1.0,1.0,0.9,0.9,1.0,0.9,1.1,1.1,0.9,1.1,1.3,1.2,1.5,1.6,1.5,1.6,1.8,1.8,1.8,2.0,2.2,2.2,2.2,2.5,2.3,2.3,2.2,2.0,1.9,1.7,1.5,1.2,1.2,1.0,1.1,1.1,1.2,1.4,1.2,1.4,1.2,0.9,0.8,0.8,0.8,0.9,1.1,1.0,0.9,1.1,1.2,1.2,1.3,1.4,1.5,1.5,1.7,1.6,1.5,1.2,1.3,1.1,1.2,1.3,1.4,1.5,1.6,1.7,1.5,1.4,1.6,1.8,1.6,1.5,1.8,1.9,1.6,1.7,2.0,2.0,1.8,2.1,2.3,2.1,2.2,2.5,2.7,2.9,1.9,1.8,1.9,1.8,1.8,1.7,1.7,1.7,1.7,1.8,1.8,1.8,1.7,1.7,2.0,1.9,1.7,1.7,1.7,1.8,1.9,1.7,1.7,1.9,1.9,2.0,1.9,1.7,1.8,2.0,1.9,2.0,2.1,2.1,2.1,2.0,2.0,1.8,1.7,1.8,2.0,2.0,1.9,1.8,1.5,1.8,1.4,1.4,1.7,1.7,1.7,1.4,1.4,1.4,1.4,1.5,1.5,1.5,1.6,1.4,1.4,1.4,1.4,1.4,1.4,1.3,1.3,1.3,1.3,1.4,1.4,1.7],[4.8,4.4,3.8,3.9,3.3,3.6,2.9,3.0,2.5,2.4,2.1,1.9,2.2,1.9,1.7,2.0,2.3,2.7,2.3,2.2,2.9,3.0,2.7,2.9,3.4,3.6,3.4,3.3,2.8,2.8,2.7,2.9,3.1,3.2,2.6,3.0,3.2,3.3,3.4,3.6,3.4,3.8,3.7,3.9,3.4,3.7,3.1,3.2,3.6,3.7,3.9,3.6,3.9,3.2,3.6,3.1,3.3,2.9,2.8,2.9,3.2,3.5,3.2,3.8,3.9,4.1,4.4,4.1,3.6,4.0,4.2,3.8,3.5,4.0,3.9,3.4,3.4,2.8,2.6,2.2,2.0,1.9,1.4,1.4,1.1,1.2,1.4,1.2,1.7,1.6,1.3,1.7,2.0,1.8,2.3,2.4,2.3,2.5,2.7,2.9,2.8,3.0,3.5,3.7,3.7,4.0,3.6,3.3,3.1,2.9,2.7,2.1,2.0,1.6,1.7,1.3,1.6,1.6,1.6,1.9,1.6,1.9,1.6,1.2,1.0,0.8,0.8,0.8,1.0,1.1,1.0,1.1,1.4,1.5,1.5,1.6,1.9,2.0,2.1,2.0,1.8,1.3,1.7,1.3,1.7,1.8,2.2,2.2,2.3,2.5,2.1,2.0,2.3,2.6,2.1,2.1,2.7,2.6,2.1,2.4,2.8,2.4,2.4,3.0,3.0,2.6,3.0,3.5,3.4,3.6,2.7,2.5,2.6,2.4,2.4,2.3,2.3,2.4,2.5,2.6,2.7,2.7,2.6,2.5,2.7,2.7,2.5,2.4,2.5,2.4,2.8,2.5,2.4,2.6,2.7,2.8,2.5,2.5,2.9,3.0,3.0,3.2,3.4,3.6,3.4,3.2,3.1,2.8,2.8,2.9,3.0,3.3,2.9,2.4,2.3,2.3,2.2,2.3,2.4,2.2,2.3,2.1,2.1,2.0,2.0,2.2,2.2,2.3,2.4,2.0,2.0,2.0,2.0,1.9,2.0,1.9,1.9,1.9,2.0,2.0,2.1,2.7],[3.8,3.2,2.7,2.7,2.3,2.3,2.0,1.9,1.7,1.6,1.5,1.6,1.8,1.6,1.4,1.6,1.7,1.9,1.7,1.7,2.0,2.1,1.9,2.0,2.3,2.4,2.3,2.3,2.0,2.1,2.2,2.3,2.3,2.4,2.2,2.4,2.4,2.2,2.4,2.4,2.3,2.6,2.5,2.7,2.4,2.6,2.3,2.4,2.7,2.7,2.9,2.6,2.7,2.3,2.4,2.1,2.2,2.0,1.9,2.1,2.5,2.6,2.4,2.8,2.6,2.7,2.8,2.7,2.3,2.4,2.6,2.4,2.1,2.3,2.4,2.1,2.1,1.8,1.7,1.5,1.4,1.4,1.2,1.2,1.0,1.2,1.3,1.3,1.5,1.3,1.2,1.4,1.5,1.3,1.5,1.7,1.5,1.5,1.8,1.9,1.7,1.8,2.0,2.1,2.0,2.3,2.0,2.0,1.9,1.8,1.8,1.5,1.4,1.1,1.3,1.0,1.3,1.3,1.2,1.5,1.3,1.6,1.5,1.1,1.2,1.0,0.8,0.8,0.8,0.9,0.8,0.8,0.9,1.0,1.0,1.1,1.2,1.3,1.3,1.3,1.3,1.0,1.3,1.1,1.3,1.4,1.6,1.7,1.7,1.9,1.6,1.5,1.7,1.9,1.6,1.5,1.9,1.9,1.5,1.7,2.0,1.9,1.7,2.0,2.2,1.9,2.0,2.4,2.5,2.6,2.2,2.0,2.1,1.9,1.9,1.9,1.9,1.9,1.9,1.9,2.0,1.9,1.9,1.9,2.2,2.2,1.9,1.9,2.0,2.0,2.1,1.9,1.9,2.0,2.1,2.1,2.1,1.9,2.0,2.1,2.0,2.0,2.1,2.2,2.1,2.0,2.0,1.9,1.9,1.9,1.9,2.0,2.0,2.0,1.7,1.9,1.7,1.7,1.9,1.8,1.8,1.7,1.7,1.7,1.6,1.7,1.8,1.7,1.8,1.6,1.6,1.6,1.6,1.5,1.6,1.5,1.5,1.5,1.5,1.5,1.6,2.0],[3.8,3.3,2.8,2.7,2.4,2.4,2.1,2.1,1.9,1.7,1.7,1.7,2.0,1.8,1.5,1.6,1.9,2.0,1.9,1.7,2.1,2.3,2.0,2.1,2.4,2.5,2.4,2.4,2.1,2.2,2.3,2.5,2.5,2.6,2.4,2.6,2.6,2.4,2.6,2.5,2.4,2.7,2.6,2.9,2.5,2.7,2.4,2.5,2.7,2.8,2.9,2.7,2.8,2.4,2.5,2.3,2.3,2.2,2.1,2.4,2.6,2.8,2.5,2.9,2.7,2.8,2.9,2.9,2.5,2.5,2.7,2.5,2.3,2.3,2.5,2.1,2.2,1.9,1.8,1.6,1.4,1.5,1.2,1.3,1.1,1.3,1.4,1.3,1.6,1.4,1.1,1.4,1.6,1.3,1.4,1.7,1.6,1.5,1.7,1.9,1.7,1.7,2.0,2.2,2.0,2.2,1.9,1.8,1.8,1.7,1.8,1.5,1.4,1.1,1.3,1.1,1.3,1.4,1.3,1.5,1.5,1.6,1.7,1.2,1.2,1.0,1.0,0.8,0.8,0.8,0.8,0.8,0.8,0.9,1.0,1.0,1.1,1.2,1.2,1.3,1.3,1.0,1.3,1.2,1.4,1.5,1.8,1.7,1.7,1.9,1.6,1.6,1.8,2.0,1.7,1.6,2.0,2.0,1.6,1.7,2.1,1.9,1.7,2.1,2.2,1.9,1.9,2.4,2.5,2.6,2.3,2.1,2.1,2.0,1.9,1.9,1.9,1.9,2.0,2.0,2.1,2.1,2.1,2.0,2.3,2.3,2.1,2.1,2.3,2.2,2.4,2.1,2.1,2.1,2.2,2.3,2.2,2.0,2.2,2.3,2.2,2.2,2.3,2.3,2.2,2.1,2.1,2.0,2.0,1.9,2.0,2.1,2.1,2.1,1.9,2.0,1.8,1.9,2.0,1.9,2.0,1.9,1.9,1.8,1.7,1.9,2.0,1.9,1.9,1.8,1.7,1.6,1.6,1.6,1.6,1.6,1.6,1.5,1.6,1.6,1.7,2.2],[4.1,3.5,2.9,2.8,2.4,2.4,2.2,2.1,2.1,1.8,1.8,1.8,2.2,2.0,1.8,2.0,2.1,2.5,2.4,2.1,2.5,2.8,2.5,2.5,2.8,3.2,3.1,3.1,2.8,2.9,3.0,3.1,3.2,3.3,2.9,3.0,3.1,2.8,3.0,2.9,2.9,3.0,2.9,3.0,2.8,3.0,2.5,2.8,3.0,3.0,3.0,2.9,2.8,2.5,2.6,2.5,2.4,2.5,2.2,2.6,2.8,3.0,2.7,3.0,2.9,3.0,3.1,3.0,2.5,2.5,2.7,2.6,2.2,2.4,2.5,2.1,2.1,1.8,1.7,1.7,1.4,1.6,1.3,1.6,1.3,1.6,1.7,1.4,1.8,1.5,1.2,1.5,1.6,1.2,1.4,1.6,1.6,1.4,1.7,1.8,1.7,1.7,1.9,2.1,1.9,2.2,2.0,1.9,1.9,1.7,1.7,1.4,1.5,1.1,1.5,1.2,1.6,1.6,1.6,2.0,1.9,2.0,1.9,1.4,1.5,1.1,1.0,0.9,0.8,0.8,0.8,0.9,0.9,0.8,0.9,1.1,1.1,1.1,1.3,1.2,1.4,1.1,1.5,1.5,1.8,2.0,2.3,2.3,2.3,2.4,2.0,1.9,2.1,2.2,1.8,1.8,2.1,2.1,1.7,1.8,2.1,1.9,1.7,2.0,2.3,2.0,2.0,2.4,2.7,2.8,2.3,2.1,2.2,2.0,2.0,2.0,2.1,2.0,2.0,2.0,2.1,2.1,2.1,2.1,2.5,2.4,2.2,2.3,2.4,2.4,2.6,2.2,2.2,2.3,2.4,2.5,2.4,2.0,2.2,2.3,2.2,2.2,2.3,2.3,2.2,2.1,2.1,2.0,2.0,2.0,2.0,2.1,2.1,2.4,2.4,2.4,2.2,2.2,2.4,2.5,2.3,2.2,2.3,2.4,2.1,2.4,2.5,2.4,2.5,2.3,2.1,2.1,2.2,2.1,2.2,2.0,2.0,1.9,2.0,2.0,2.1,2.5],[3.2,2.7,2.1,2.0,1.7,1.7,1.5,1.4,1.4,1.2,1.2,1.3,1.5,1.4,1.2,1.3,1.4,1.5,1.4,1.3,1.5,1.7,1.6,1.6,1.8,2.0,2.0,2.0,1.7,1.9,2.0,2.2,2.0,2.0,2.0,2.0,2.0,1.8,2.0,1.9,1.9,2.1,2.0,2.2,2.0,2.1,1.8,1.9,2.1,2.1,2.2,2.0,2.1,1.8,1.8,1.6,1.6,1.6,1.5,1.7,2.1,2.2,1.9,2.3,2.1,2.2,2.2,2.2,1.9,1.8,2.0,1.9,1.6,1.7,1.8,1.5,1.5,1.3,1.2,1.2,1.1,1.1,1.0,1.1,1.0,1.2,1.1,1.1,1.2,1.1,0.9,1.1,1.2,1.0,1.2,1.3,1.2,1.1,1.3,1.4,1.3,1.3,1.5,1.6,1.4,1.7,1.5,1.5,1.5,1.3,1.3,1.1,1.1,0.8,1.0,0.9,1.1,1.1,1.2,1.3,1.3,1.5,1.5,1.1,1.1,0.9,0.9,0.8,0.8,0.8,0.8,0.8,0.8,0.8,0.8,0.8,0.9,0.9,1.0,0.9,1.0,0.8,1.0,1.0,1.1,1.3,1.4,1.5,1.5,1.6,1.4,1.3,1.4,1.5,1.3,1.2,1.4,1.5,1.2,1.2,1.5,1.4,1.2,1.4,1.6,1.5,1.5,1.8,2.0,2.1,1.8,1.6,1.7,1.6,1.6,1.5,1.5,1.5,1.5,1.5,1.5,1.5,1.5,1.5,1.9,1.8,1.5,1.6,1.7,1.7,1.8,1.5,1.6,1.7,1.8,1.8,1.9,1.5,1.6,1.7,1.5,1.5,1.7,1.7,1.6,1.5,1.5,1.5,1.4,1.4,1.5,1.5,1.6,1.8,1.5,1.7,1.5,1.4,1.7,1.7,1.7,1.5,1.5,1.5,1.4,1.6,1.6,1.5,1.6,1.4,1.4,1.4,1.4,1.4,1.4,1.4,1.4,1.3,1.4,1.4,1.4,1.6],[3.2,2.6,2.1,2.0,1.7,1.7,1.5,1.5,1.4,1.3,1.2,1.3,1.5,1.4,1.2,1.3,1.4,1.6,1.5,1.4,1.6,1.8,1.6,1.7,1.9,2.0,1.9,1.9,1.7,1.8,1.9,2.1,2.0,2.0,1.9,2.0,2.0,1.8,2.0,1.9,1.9,2.1,2.0,2.2,2.0,2.1,1.9,2.0,2.2,2.2,2.3,2.0,2.1,1.8,1.9,1.7,1.7,1.7,1.5,1.7,2.1,2.3,1.9,2.3,2.2,2.2,2.3,2.2,1.9,1.9,2.0,1.9,1.7,1.8,1.8,1.6,1.6,1.4,1.3,1.2,1.1,1.1,1.0,1.1,1.0,1.2,1.2,1.1,1.3,1.1,0.9,1.2,1.2,1.0,1.2,1.3,1.2,1.2,1.3,1.4,1.3,1.4,1.6,1.6,1.5,1.7,1.5,1.5,1.5,1.3,1.3,1.1,1.1,0.9,1.1,0.9,1.1,1.2,1.1,1.3,1.3,1.5,1.5,1.1,1.2,0.9,1.0,0.8,0.8,0.8,0.8,0.8,0.8,0.8,0.8,0.8,0.9,0.9,0.9,1.0,1.1,0.8,1.1,1.0,1.2,1.3,1.4,1.5,1.5,1.6,1.4,1.3,1.4,1.6,1.4,1.2,1.5,1.5,1.3,1.3,1.6,1.4,1.3,1.5,1.7,1.5,1.5,1.8,2.0,2.2,1.9,1.6,1.7,1.6,1.6,1.5,1.5,1.5,1.5,1.5,1.6,1.6,1.5,1.6,2.0,1.9,1.6,1.6,1.7,1.7,1.9,1.6,1.6,1.7,1.8,1.8,1.9,1.5,1.6,1.7,1.6,1.6,1.7,1.8,1.7,1.6,1.5,1.5,1.4,1.5,1.5,1.6,1.6,1.7,1.5,1.7,1.5,1.5,1.7,1.6,1.7,1.5,1.5,1.5,1.4,1.5,1.6,1.5,1.6,1.4,1.4,1.4,1.4,1.4,1.4,1.3,1.3,1.3,1.3,1.3,1.4,1.7],[3.3,2.8,2.2,2.1,1.8,1.8,1.6,1.5,1.4,1.3,1.3,1.4,1.6,1.5,1.3,1.4,1.5,1.7,1.6,1.5,1.7,1.9,1.7,1.8,2.0,2.1,2.1,2.1,1.9,2.0,2.1,2.3,2.2,2.2,2.0,2.1,2.1,1.9,2.1,2.0,2.0,2.2,2.2,2.4,2.2,2.3,2.0,2.1,2.3,2.3,2.4,2.2,2.3,2.0,2.0,1.8,1.8,1.8,1.6,1.9,2.2,2.3,2.0,2.3,2.1,2.2,2.2,2.2,2.0,1.8,2.0,2.0,1.7,1.7,1.9,1.6,1.6,1.4,1.3,1.3,1.1,1.2,1.1,1.3,1.1,1.3,1.3,1.2,1.3,1.2,1.0,1.2,1.2,1.0,1.1,1.3,1.2,1.1,1.2,1.3,1.3,1.3,1.4,1.6,1.4,1.6,1.5,1.5,1.5,1.3,1.3,1.1,1.2,0.9,1.1,1.0,1.2,1.3,1.3,1.4,1.4,1.6,1.6,1.2,1.2,1.0,1.0,0.9,0.8,0.9,0.8,0.8,0.8,0.8,0.8,0.8,0.8,0.9,0.9,1.0,1.1,0.9,1.2,1.1,1.3,1.4,1.5,1.6,1.6,1.7,1.5,1.4,1.6,1.7,1.5,1.3,1.7,1.7,1.3,1.4,1.7,1.6,1.3,1.6,1.7,1.5,1.5,1.9,2.1,2.2,1.8,1.6,1.7,1.6,1.6,1.5,1.5,1.5,1.5,1.5,1.5,1.6,1.5,1.6,2.0,2.0,1.7,1.7,1.8,1.8,1.9,1.7,1.6,1.7,1.8,1.9,1.9,1.5,1.6,1.7,1.6,1.6,1.7,1.7,1.6,1.5,1.5,1.4,1.4,1.4,1.5,1.5,1.6,1.8,1.6,1.8,1.6,1.6,1.7,1.7,1.7,1.6,1.6,1.6,1.5,1.7,1.8,1.6,1.7,1.6,1.5,1.5,1.5,1.5,1.5,1.4,1.4,1.4,1.5,1.5,1.5,1.8],[2.8,2.3,1.8,1.6,1.4,1.4,1.2,1.2,1.2,1.1,1.1,1.2,1.3,1.3,1.1,1.2,1.2,1.3,1.3,1.2,1.3,1.5,1.4,1.4,1.5,1.7,1.7,1.7,1.5,1.6,1.8,1.9,1.8,1.7,1.7,1.7,1.7,1.5,1.7,1.5,1.5,1.7,1.7,1.8,1.7,1.8,1.6,1.7,1.8,1.8,1.9,1.7,1.7,1.5,1.5,1.4,1.3,1.3,1.3,1.5,1.8,1.9,1.6,1.9,1.8,1.8,1.8,1.8,1.6,1.5,1.6,1.6,1.3,1.5,1.5,1.3,1.3,1.1,1.0,1.1,0.9,1.0,0.9,1.0,1.0,1.1,1.1,1.0,1.1,1.0,0.9,1.0,1.0,0.9,1.0,1.1,1.0,0.9,1.1,1.2,1.1,1.1,1.2,1.3,1.2,1.4,1.3,1.3,1.3,1.1,1.1,1.0,0.9,0.8,0.9,0.9,1.0,1.1,1.2,1.3,1.3,1.5,1.4,1.2,1.1,0.9,1.0,0.9,0.8,0.8,0.8,0.8,0.8,0.8,0.8,0.8,0.8,0.8,0.8,0.8,0.9,0.8,1.0,1.0,1.1,1.2,1.2,1.3,1.4,1.4,1.3,1.2,1.2,1.3,1.2,1.1,1.2,1.3,1.1,1.1,1.3,1.2,1.1,1.2,1.4,1.3,1.3,1.6,1.8,2.0,1.6,1.4,1.5,1.4,1.4,1.3,1.3,1.3,1.3,1.3,1.3,1.3,1.3,1.4,1.7,1.6,1.4,1.4,1.4,1.5,1.6,1.4,1.4,1.5,1.6,1.6,1.6,1.3,1.4,1.4,1.3,1.3,1.4,1.4,1.4,1.3,1.3,1.2,1.2,1.2,1.3,1.3,1.3,1.6,1.3,1.5,1.3,1.3,1.5,1.4,1.5,1.3,1.3,1.3,1.3,1.4,1.4,1.4,1.4,1.3,1.3,1.3,1.3,1.3,1.3,1.2,1.2,1.2,1.2,1.2,1.2,1.4],[2.9,2.4,1.9,1.8,1.5,1.5,1.3,1.3,1.2,1.1,1.1,1.2,1.4,1.3,1.1,1.2,1.3,1.4,1.4,1.3,1.4,1.6,1.4,1.4,1.7,1.8,1.8,1.8,1.6,1.7,1.8,2.0,1.9,1.9,1.8,1.8,1.8,1.6,1.8,1.7,1.7,1.9,1.9,2.0,1.8,1.9,1.6,1.7,1.9,1.9,2.0,1.9,1.8,1.6,1.6,1.5,1.4,1.5,1.4,1.6,1.9,2.0,1.7,2.0,1.9,2.0,2.0,2.0,1.7,1.6,1.8,1.7,1.4,1.6,1.6,1.3,1.3,1.2,1.1,1.1,1.0,1.0,0.9,1.1,1.0,1.2,1.1,1.1,1.2,1.1,0.9,1.1,1.1,0.9,1.1,1.2,1.1,1.0,1.2,1.2,1.1,1.2,1.3,1.4,1.3,1.5,1.3,1.4,1.3,1.1,1.1,1.0,0.9,0.8,1.0,0.9,1.1,1.1,1.2,1.3,1.3,1.6,1.5,1.2,1.1,1.0,1.1,0.9,0.9,0.9,0.8,0.8,0.8,0.8,0.8,0.8,0.8,0.8,0.8,0.8,0.8,0.8,1.0,1.0,1.1,1.2,1.3,1.4,1.4,1.5,1.3,1.2,1.3,1.4,1.2,1.1,1.3,1.3,1.1,1.1,1.3,1.2,1.1,1.3,1.4,1.3,1.3,1.6,1.8,1.9,1.7,1.5,1.6,1.5,1.4,1.4,1.4,1.3,1.3,1.4,1.4,1.4,1.4,1.4,1.8,1.7,1.4,1.5,1.5,1.6,1.7,1.5,1.5,1.6,1.7,1.7,1.7,1.4,1.5,1.5,1.4,1.4,1.5,1.6,1.5,1.4,1.4,1.3,1.3,1.3,1.3,1.4,1.5,1.6,1.4,1.6,1.4,1.3,1.6,1.5,1.5,1.4,1.4,1.4,1.4,1.5,1.5,1.4,1.5,1.4,1.3,1.3,1.3,1.3,1.4,1.3,1.3,1.2,1.3,1.3,1.3,1.5],[3.2,2.7,2.1,2.0,1.7,1.8,1.5,1.5,1.4,1.4,1.3,1.4,1.7,1.5,1.3,1.4,1.4,1.7,1.6,1.4,1.7,1.9,1.7,1.7,1.9,2.1,2.1,2.1,1.9,2.0,2.1,2.3,2.2,2.2,2.1,2.2,2.1,2.0,2.1,2.0,2.0,2.2,2.1,2.3,2.0,2.1,1.9,2.0,2.2,2.2,2.3,2.1,2.1,1.8,1.9,1.8,1.8,1.8,1.7,1.9,2.3,2.5,2.1,2.5,2.3,2.4,2.4,2.4,2.1,2.0,2.2,2.1,1.8,1.8,1.9,1.6,1.5,1.3,1.2,1.2,1.1,1.2,1.1,1.3,1.2,1.3,1.3,1.3,1.5,1.3,1.1,1.3,1.3,1.1,1.2,1.4,1.3,1.2,1.4,1.5,1.3,1.3,1.6,1.7,1.5,1.7,1.5,1.5,1.5,1.3,1.2,1.1,1.1,0.9,1.1,1.0,1.2,1.3,1.3,1.5,1.5,1.7,1.7,1.3,1.3,1.1,1.2,1.0,1.0,1.0,0.8,0.8,0.8,0.8,0.8,0.8,0.8,0.8,0.8,0.8,1.0,0.9,1.1,1.1,1.2,1.4,1.5,1.6,1.6,1.7,1.5,1.3,1.5,1.6,1.3,1.2,1.5,1.5,1.2,1.2,1.5,1.4,1.2,1.4,1.6,1.4,1.4,1.8,2.0,2.1,2.0,1.8,1.8,1.7,1.7,1.7,1.7,1.6,1.6,1.6,1.7,1.7,1.7,1.7,2.1,2.1,1.7,1.8,1.9,1.9,2.0,1.7,1.7,1.8,1.9,1.9,1.9,1.7,1.8,1.8,1.7,1.7,1.9,1.9,1.8,1.6,1.6,1.5,1.5,1.5,1.6,1.6,1.7,1.9,1.6,1.9,1.6,1.6,1.7,1.7,1.8,1.7,1.7,1.6,1.6,1.7,1.8,1.7,1.7,1.6,1.5,1.5,1.5,1.5,1.6,1.5,1.4,1.4,1.5,1.5,1.5,1.8],[3.3,2.7,2.1,2.0,1.8,1.8,1.6,1.5,1.5,1.4,1.4,1.5,1.8,1.7,1.5,1.6,1.6,1.8,1.8,1.6,1.8,2.0,1.8,1.8,2.0,2.2,2.2,2.2,2.0,2.2,2.3,2.5,2.4,2.3,2.2,2.3,2.2,2.0,2.2,2.0,2.0,2.2,2.2,2.4,2.1,2.2,2.0,2.1,2.2,2.2,2.3,2.1,2.2,1.9,1.9,1.8,1.8,1.8,1.7,2.0,2.3,2.4,2.1,2.4,2.3,2.2,2.2,2.3,2.0,1.8,2.0,2.0,1.7,1.7,1.9,1.5,1.5,1.4,1.3,1.4,1.2,1.3,1.3,1.4,1.3,1.6,1.5,1.5,1.6,1.4,1.2,1.3,1.4,1.1,1.2,1.4,1.3,1.1,1.3,1.4,1.3,1.3,1.5,1.6,1.4,1.6,1.4,1.4,1.4,1.2,1.3,1.1,1.1,1.0,1.2,1.2,1.4,1.5,1.5,1.7,1.7,1.9,1.9,1.5,1.5,1.3,1.3,1.1,1.1,1.1,0.9,0.9,0.8,0.8,0.8,0.8,0.8,0.8,0.8,0.9,1.0,1.0,1.2,1.3,1.4,1.6,1.7,1.8,1.8,1.8,1.6,1.5,1.6,1.7,1.5,1.4,1.6,1.6,1.3,1.4,1.6,1.5,1.2,1.5,1.6,1.5,1.5,1.8,2.0,2.2,2.0,1.8,1.9,1.8,1.7,1.7,1.7,1.6,1.6,1.6,1.6,1.7,1.7,1.7,2.0,2.0,1.8,1.8,1.9,2.0,2.1,1.8,1.7,1.8,1.9,2.0,1.9,1.7,1.7,1.8,1.6,1.6,1.7,1.8,1.7,1.6,1.6,1.5,1.5,1.5,1.5,1.6,1.7,2.0,1.8,1.9,1.7,1.7,1.8,1.9,1.9,1.8,1.8,1.8,1.7,1.9,2.0,1.8,1.9,1.7,1.7,1.7,1.7,1.7,1.7,1.6,1.6,1.6,1.6,1.6,1.6,1.9],[2.9,2.4,1.9,1.7,1.4,1.5,1.3,1.3,1.3,1.2,1.2,1.4,1.6,1.5,1.3,1.4,1.4,1.6,1.6,1.4,1.5,1.7,1.6,1.5,1.7,1.9,1.9,2.0,1.8,2.0,2.1,2.3,2.1,2.1,2.0,2.1,2.0,1.7,1.9,1.7,1.7,1.9,1.9,2.0,1.8,1.9,1.6,1.7,1.9,1.9,2.0,1.8,1.8,1.6,1.6,1.5,1.5,1.6,1.5,1.7,2.0,2.1,1.8,2.2,2.0,2.0,2.0,2.0,1.7,1.6,1.8,1.8,1.5,1.5,1.6,1.3,1.3,1.2,1.1,1.2,1.0,1.2,1.1,1.3,1.3,1.4,1.4,1.3,1.4,1.3,1.1,1.2,1.2,1.0,1.1,1.2,1.1,1.0,1.2,1.2,1.1,1.2,1.3,1.4,1.3,1.5,1.3,1.3,1.3,1.1,1.1,0.9,1.0,0.9,1.1,1.1,1.2,1.4,1.4,1.5,1.6,1.8,1.8,1.5,1.4,1.2,1.3,1.1,1.1,1.1,0.9,0.9,0.9,0.8,0.8,0.8,0.8,0.8,0.8,0.8,0.9,0.9,1.1,1.2,1.3,1.4,1.5,1.6,1.6,1.6,1.5,1.3,1.4,1.5,1.3,1.2,1.3,1.3,1.1,1.1,1.3,1.2,1.1,1.3,1.4,1.3,1.3,1.6,1.8,2.0,1.8,1.6,1.7,1.6,1.6,1.5,1.5,1.4,1.4,1.4,1.5,1.5,1.5,1.5,1.8,1.8,1.6,1.6,1.7,1.8,1.9,1.6,1.6,1.7,1.8,1.8,1.8,1.5,1.5,1.6,1.5,1.5,1.5,1.6,1.5,1.4,1.4,1.3,1.3,1.3,1.4,1.4,1.5,1.9,1.6,1.8,1.6,1.6,1.7,1.7,1.8,1.6,1.7,1.7,1.6,1.7,1.8,1.7,1.8,1.6,1.6,1.5,1.6,1.6,1.6,1.5,1.5,1.5,1.5,1.5,1.5,1.7],[3.0,2.4,1.8,1.8,1.5,1.5,1.4,1.4,1.4,1.3,1.4,1.5,1.8,1.7,1.5,1.6,1.5,1.7,1.7,1.5,1.6,1.8,1.7,1.6,1.8,2.0,2.0,2.1,2.0,2.1,2.4,2.5,2.3,2.3,2.2,2.3,2.1,1.9,2.0,1.9,1.8,2.0,1.9,2.0,1.7,1.8,1.6,1.7,1.8,1.8,2.0,1.8,1.9,1.6,1.7,1.5,1.6,1.7,1.6,1.9,2.3,2.4,2.1,2.4,2.3,2.3,2.3,2.3,2.0,1.9,2.1,2.0,1.7,1.7,1.8,1.5,1.4,1.1,1.1,1.2,1.1,1.3,1.3,1.6,1.5,1.8,1.6,1.5,1.6,1.4,1.3,1.4,1.4,1.1,1.2,1.4,1.3,1.1,1.3,1.4,1.2,1.3,1.5,1.6,1.4,1.7,1.4,1.4,1.3,1.2,1.0,0.9,0.9,0.9,1.1,1.2,1.4,1.7,1.6,1.8,1.9,2.1,2.1,1.7,1.7,1.4,1.5,1.3,1.3,1.3,1.1,1.1,1.0,0.9,0.8,0.9,0.8,0.8,0.8,0.8,0.8,1.0,1.0,1.3,1.4,1.6,1.6,1.9,1.8,1.7,1.6,1.4,1.5,1.4,1.2,1.1,1.3,1.3,1.0,1.1,1.3,1.2,1.0,1.2,1.3,1.2,1.3,1.6,1.8,2.0,1.9,1.8,1.8,1.7,1.7,1.6,1.6,1.6,1.6,1.6,1.6,1.6,1.6,1.7,2.0,2.0,1.8,1.8,1.9,2.0,2.1,1.8,1.7,1.8,1.9,1.9,1.9,1.6,1.7,1.8,1.6,1.6,1.8,1.8,1.7,1.6,1.6,1.5,1.5,1.5,1.5,1.6,1.6,1.9,1.8,1.9,1.7,1.7,1.8,1.8,1.9,1.8,1.9,1.9,1.8,1.9,2.0,1.8,1.9,1.8,1.7,1.8,1.8,1.8,1.9,1.7,1.7,1.7,1.7,1.6,1.7,1.9],[2.9,2.3,1.7,1.6,1.3,1.3,1.2,1.2,1.1,1.1,1.1,1.3,1.5,1.3,1.2,1.2,1.2,1.4,1.3,1.2,1.3,1.5,1.3,1.3,1.5,1.6,1.6,1.7,1.5,1.6,1.8,2.0,1.9,1.8,1.8,1.8,1.7,1.5,1.7,1.6,1.5,1.7,1.7,1.8,1.5,1.7,1.4,1.5,1.7,1.7,1.8,1.6,1.7,1.4,1.4,1.3,1.3,1.4,1.3,1.5,1.9,2.0,1.8,2.1,2.0,2.0,2.0,1.9,1.7,1.6,1.8,1.7,1.4,1.5,1.5,1.3,1.2,1.0,1.0,1.0,0.9,1.0,1.0,1.2,1.2,1.3,1.3,1.3,1.4,1.2,1.1,1.3,1.2,1.0,1.2,1.3,1.1,1.0,1.2,1.3,1.1,1.2,1.4,1.4,1.3,1.5,1.3,1.3,1.2,1.1,1.0,0.8,0.8,0.8,0.9,0.9,1.1,1.2,1.2,1.3,1.4,1.6,1.7,1.4,1.4,1.2,1.3,1.1,1.2,1.2,0.9,0.9,1.0,0.9,0.8,0.9,0.9,0.8,0.8,0.8,0.8,0.8,0.9,1.0,1.0,1.2,1.2,1.3,1.3,1.3,1.2,1.0,1.1,1.2,1.0,1.0,1.1,1.1,0.9,0.9,1.1,1.1,0.9,1.1,1.2,1.2,1.2,1.5,1.7,1.9,1.8,1.6,1.7,1.6,1.6,1.5,1.5,1.4,1.4,1.4,1.4,1.4,1.4,1.5,1.8,1.7,1.4,1.5,1.6,1.6,1.7,1.4,1.5,1.6,1.7,1.7,1.7,1.4,1.5,1.5,1.4,1.4,1.5,1.6,1.5,1.4,1.3,1.3,1.3,1.3,1.3,1.4,1.5,1.7,1.3,1.6,1.3,1.3,1.5,1.5,1.6,1.4,1.4,1.4,1.4,1.5,1.5,1.4,1.5,1.4,1.3,1.3,1.3,1.3,1.4,1.3,1.2,1.2,1.2,1.3,1.3,1.4],[2.9,2.3,1.7,1.6,1.2,1.3,1.1,1.1,1.1,1.1,1.1,1.2,1.4,1.3,1.1,1.2,1.2,1.3,1.2,1.1,1.3,1.4,1.3,1.3,1.5,1.6,1.5,1.6,1.4,1.6,1.7,1.9,1.8,1.8,1.7,1.8,1.7,1.5,1.7,1.5,1.5,1.7,1.7,1.7,1.6,1.6,1.4,1.5,1.6,1.7,1.8,1.7,1.6,1.3,1.4,1.3,1.3,1.3,1.3,1.5,1.9,2.1,1.8,2.2,2.0,2.0,2.0,1.9,1.7,1.6,1.7,1.7,1.4,1.5,1.5,1.2,1.2,1.0,1.0,1.0,0.9,1.0,1.0,1.1,1.0,1.2,1.2,1.3,1.4,1.2,1.1,1.2,1.2,1.0,1.2,1.3,1.1,1.1,1.3,1.3,1.1,1.2,1.4,1.4,1.2,1.5,1.3,1.4,1.3,1.1,0.9,0.9,0.8,0.8,0.9,0.9,1.0,1.0,1.1,1.2,1.2,1.5,1.6,1.3,1.3,1.1,1.2,1.1,1.2,1.2,0.9,1.0,1.1,0.9,0.8,1.0,1.1,0.9,0.8,0.8,0.8,0.8,0.8,0.9,0.9,1.0,1.1,1.2,1.2,1.2,1.1,1.0,1.1,1.2,1.0,0.9,1.1,1.1,0.8,0.9,1.1,1.0,0.9,1.1,1.2,1.2,1.2,1.5,1.7,1.9,1.8,1.6,1.7,1.6,1.6,1.5,1.5,1.4,1.4,1.4,1.4,1.4,1.4,1.4,1.8,1.8,1.4,1.4,1.5,1.5,1.7,1.4,1.4,1.5,1.7,1.7,1.7,1.4,1.4,1.5,1.4,1.4,1.5,1.6,1.5,1.4,1.3,1.3,1.3,1.3,1.3,1.4,1.4,1.6,1.2,1.6,1.3,1.3,1.5,1.4,1.5,1.3,1.3,1.3,1.2,1.3,1.4,1.3,1.3,1.2,1.2,1.2,1.2,1.2,1.2,1.1,1.1,1.1,1.1,1.1,1.2,1.4],[2.8,2.1,1.6,1.5,1.3,1.3,1.1,1.1,1.0,1.0,1.0,1.1,1.3,1.1,1.0,1.0,1.0,1.1,1.0,1.0,1.1,1.2,1.1,1.1,1.3,1.4,1.3,1.4,1.2,1.3,1.5,1.7,1.6,1.6,1.5,1.6,1.5,1.4,1.5,1.4,1.3,1.5,1.6,1.6,1.5,1.6,1.4,1.5,1.6,1.6,1.7,1.6,1.5,1.3,1.4,1.2,1.2,1.2,1.2,1.3,1.7,1.9,1.6,2.0,1.8,1.9,1.8,1.8,1.6,1.5,1.6,1.6,1.3,1.4,1.4,1.2,1.2,1.0,1.0,0.9,0.9,0.9,0.9,1.0,0.9,1.1,1.1,1.2,1.2,1.0,1.0,1.2,1.1,1.0,1.1,1.2,1.0,1.1,1.2,1.2,1.1,1.2,1.3,1.3,1.2,1.4,1.3,1.4,1.3,1.1,1.0,0.9,0.8,0.8,0.8,0.8,0.9,1.0,0.9,1.0,1.1,1.4,1.4,1.1,1.2,1.0,1.1,0.9,1.1,1.1,0.8,0.9,1.0,0.9,0.8,0.9,1.0,0.9,0.9,0.8,0.8,0.8,0.8,0.8,0.8,0.9,1.0,1.0,1.1,1.1,1.0,0.8,0.9,1.1,0.9,0.8,1.0,1.0,0.8,0.9,1.1,1.0,0.9,1.1,1.2,1.2,1.2,1.4,1.7,1.9,1.7,1.5,1.6,1.5,1.5,1.4,1.4,1.3,1.3,1.3,1.3,1.3,1.3,1.3,1.7,1.6,1.3,1.3,1.4,1.4,1.6,1.3,1.4,1.5,1.5,1.6,1.6,1.3,1.3,1.4,1.3,1.3,1.4,1.5,1.4,1.3,1.3,1.2,1.2,1.2,1.3,1.3,1.4,1.3,1.1,1.4,1.1,1.1,1.4,1.4,1.4,1.1,1.2,1.1,1.1,1.2,1.2,1.1,1.2,1.1,1.0,1.0,1.0,1.0,1.1,1.0,1.0,1.0,1.0,1.0,1.0,1.2],[3.0,2.4,1.9,1.8,1.4,1.5,1.2,1.2,1.1,1.1,1.1,1.2,1.3,1.1,1.0,1.0,1.1,1.2,1.1,1.0,1.2,1.3,1.1,1.2,1.4,1.5,1.4,1.5,1.1,1.4,1.5,1.8,1.7,1.6,1.6,1.7,1.6,1.5,1.7,1.6,1.5,1.7,1.7,1.8,1.6,1.8,1.5,1.6,1.8,1.8,1.9,1.8,1.8,1.5,1.5,1.3,1.4,1.3,1.3,1.4,1.9,2.0,1.8,2.2,2.1,2.1,2.1,2.0,1.7,1.7,1.8,1.8,1.5,1.6,1.7,1.4,1.4,1.2,1.1,1.0,1.0,0.9,0.9,1.0,0.9,1.1,1.1,1.3,1.3,1.1,1.1,1.3,1.2,1.0,1.2,1.3,1.1,1.2,1.4,1.4,1.2,1.3,1.5,1.5,1.4,1.6,1.4,1.5,1.4,1.2,1.1,1.0,0.8,0.8,0.8,0.8,0.8,0.9,0.9,1.0,1.1,1.4,1.5,1.2,1.3,1.1,1.3,1.1,1.2,1.3,0.9,1.0,1.2,1.0,0.9,1.1,1.1,1.0,1.0,0.9,0.8,0.8,0.8,0.8,0.8,0.9,1.0,1.0,1.0,1.1,1.0,0.8,1.0,1.1,0.9,0.8,1.1,1.1,0.9,1.0,1.2,1.2,1.0,1.3,1.4,1.3,1.3,1.6,1.9,2.1,1.9,1.6,1.8,1.6,1.6,1.5,1.4,1.4,1.4,1.4,1.4,1.4,1.4,1.4,1.8,1.7,1.4,1.3,1.4,1.5,1.7,1.4,1.4,1.6,1.7,1.7,1.7,1.4,1.4,1.5,1.4,1.4,1.6,1.6,1.6,1.4,1.4,1.3,1.3,1.4,1.4,1.4,1.5,1.5,1.1,1.6,1.2,1.2,1.4,1.4,1.5,1.1,1.2,1.2,1.1,1.2,1.3,1.1,1.2,1.1,1.0,1.0,1.0,1.0,1.0,1.0,0.9,0.9,1.0,1.0,1.0,1.3],[3.1,2.5,2.0,1.9,1.6,1.7,1.4,1.4,1.1,1.2,1.1,1.3,1.4,1.2,1.0,1.0,1.1,1.2,1.0,0.9,1.2,1.2,1.0,1.2,1.3,1.4,1.4,1.4,1.1,1.3,1.5,1.8,1.6,1.6,1.7,1.8,1.7,1.6,1.7,1.7,1.5,1.8,1.7,1.9,1.7,1.8,1.7,1.8,1.9,2.0,2.0,1.9,1.9,1.5,1.7,1.4,1.5,1.3,1.4,1.5,2.0,2.2,2.0,2.3,2.2,2.3,2.3,2.2,1.9,1.9,2.1,2.0,1.7,1.9,1.9,1.6,1.6,1.4,1.3,1.1,1.1,1.0,1.0,1.0,0.9,1.2,1.2,1.3,1.4,1.1,1.1,1.3,1.3,1.1,1.4,1.4,1.3,1.3,1.5,1.5,1.4,1.5,1.7,1.7,1.6,1.9,1.7,1.7,1.6,1.4,1.3,1.2,0.9,0.9,0.8,0.8,0.8,0.9,0.9,1.0,1.1,1.5,1.6,1.2,1.3,1.1,1.2,1.0,1.2,1.3,0.9,1.1,1.2,1.1,0.9,1.2,1.3,1.2,1.2,1.1,0.9,0.8,0.8,0.8,0.8,0.8,0.9,1.0,1.0,1.0,0.9,0.8,0.9,1.1,1.0,0.9,1.2,1.3,1.0,1.2,1.4,1.3,1.2,1.5,1.5,1.5,1.6,1.8,2.0,2.2,2.0,1.7,1.8,1.7,1.7,1.6,1.6,1.5,1.5,1.5,1.5,1.5,1.5,1.5,1.9,1.8,1.5,1.4,1.5,1.6,1.8,1.4,1.5,1.6,1.7,1.8,1.8,1.5,1.6,1.7,1.6,1.6,1.8,1.8,1.7,1.6,1.6,1.5,1.4,1.5,1.6,1.6,1.6,1.6,1.2,1.5,1.2,1.2,1.4,1.4,1.5,1.2,1.2,1.2,1.1,1.2,1.3,1.1,1.2,1.1,1.0,1.0,1.1,1.0,1.1,1.0,0.9,0.9,1.0,0.9,1.0,1.3],[2.9,2.3,1.8,1.7,1.4,1.4,1.2,1.2,1.0,1.1,1.1,1.1,1.2,1.0,0.9,0.9,1.0,1.0,0.9,0.8,1.0,1.1,0.9,1.0,1.2,1.3,1.2,1.2,0.9,1.2,1.3,1.6,1.4,1.5,1.5,1.6,1.5,1.4,1.5,1.5,1.3,1.6,1.6,1.7,1.5,1.7,1.5,1.6,1.8,1.8,1.9,1.7,1.7,1.4,1.5,1.3,1.3,1.2,1.3,1.3,1.8,1.9,1.7,2.1,2.0,2.0,2.1,2.0,1.7,1.8,1.9,1.7,1.5,1.7,1.7,1.4,1.4,1.2,1.1,1.0,1.0,0.9,0.9,0.9,0.9,1.0,1.0,1.1,1.2,1.0,1.0,1.2,1.2,1.1,1.3,1.3,1.2,1.3,1.4,1.4,1.3,1.4,1.5,1.6,1.5,1.7,1.6,1.7,1.5,1.3,1.2,1.1,0.9,0.9,0.8,0.8,0.8,0.8,0.8,0.8,0.9,1.3,1.4,1.1,1.1,1.0,1.2,1.1,1.2,1.3,0.9,1.1,1.2,1.1,1.0,1.2,1.2,1.2,1.2,1.0,0.9,0.9,0.8,0.8,0.8,0.8,0.8,0.8,0.8,0.9,0.8,0.8,0.8,1.0,0.9,0.8,1.0,1.1,1.0,1.0,1.2,1.2,1.1,1.3,1.4,1.4,1.4,1.7,1.9,2.1,1.8,1.6,1.7,1.6,1.6,1.5,1.4,1.4,1.3,1.4,1.4,1.4,1.3,1.3,1.7,1.6,1.3,1.3,1.3,1.4,1.6,1.3,1.4,1.6,1.6,1.7,1.7,1.4,1.4,1.5,1.4,1.5,1.6,1.6,1.6,1.5,1.4,1.4,1.3,1.4,1.5,1.5,1.5,1.3,1.0,1.5,1.0,1.0,1.4,1.4,1.3,1.0,1.0,1.0,0.9,1.0,1.0,0.9,1.0,0.9,0.9,0.8,0.9,0.8,0.9,0.8,0.8,0.8,0.8,0.8,0.8,1.1],[2.8,2.2,1.7,1.6,1.3,1.4,1.2,1.2,1.0,1.1,1.0,1.1,1.1,1.0,0.9,0.8,0.9,0.9,0.8,0.8,0.9,0.9,0.8,0.9,1.1,1.2,1.1,1.1,0.8,1.1,1.2,1.4,1.4,1.3,1.4,1.4,1.4,1.3,1.4,1.4,1.2,1.5,1.4,1.6,1.4,1.6,1.4,1.6,1.7,1.7,1.7,1.6,1.6,1.3,1.4,1.2,1.2,1.1,1.2,1.3,1.7,1.9,1.7,2.1,1.9,2.0,2.0,1.9,1.7,1.7,1.8,1.7,1.5,1.6,1.6,1.3,1.4,1.2,1.1,1.0,1.0,0.9,0.9,0.9,0.9,1.0,1.0,1.1,1.2,1.0,1.0,1.2,1.2,1.1,1.3,1.3,1.2,1.3,1.4,1.4,1.3,1.4,1.5,1.5,1.4,1.7,1.5,1.7,1.5,1.3,1.2,1.2,1.0,1.0,0.8,0.8,0.8,0.8,0.8,0.8,0.9,1.2,1.3,1.1,1.1,1.0,1.2,1.1,1.2,1.3,1.0,1.1,1.2,1.1,1.1,1.2,1.3,1.2,1.2,1.1,1.0,0.9,0.8,0.8,0.8,0.8,0.8,0.8,0.8,0.8,0.8,0.8,0.8,0.9,0.9,0.8,1.0,1.1,1.0,1.0,1.2,1.2,1.1,1.3,1.4,1.4,1.4,1.7,1.9,2.1,1.7,1.5,1.7,1.6,1.5,1.4,1.4,1.4,1.3,1.4,1.4,1.3,1.3,1.3,1.7,1.5,1.2,1.2,1.3,1.3,1.5,1.2,1.3,1.4,1.5,1.6,1.6,1.3,1.4,1.5,1.4,1.4,1.5,1.6,1.5,1.4,1.4,1.3,1.3,1.4,1.4,1.4,1.5,1.3,0.9,1.3,0.9,1.0,1.2,1.2,1.2,0.9,0.9,0.9,0.9,0.9,1.0,0.9,0.9,0.8,0.8,0.8,0.8,0.8,0.8,0.8,0.8,0.8,0.8,0.8,0.8,1.1],[2.9,2.3,1.9,1.7,1.4,1.5,1.2,1.3,1.1,1.2,1.1,1.1,1.2,1.0,0.9,0.8,1.0,0.9,0.8,0.8,1.0,0.9,0.8,1.0,1.1,1.1,1.0,1.1,0.8,1.0,1.1,1.4,1.4,1.3,1.4,1.5,1.4,1.3,1.5,1.5,1.3,1.6,1.5,1.6,1.5,1.7,1.5,1.7,1.8,1.9,1.8,1.7,1.6,1.4,1.5,1.2,1.3,1.1,1.3,1.3,1.7,1.9,1.8,2.1,2.1,2.1,2.1,2.1,1.8,1.8,1.9,1.8,1.6,1.8,1.8,1.5,1.5,1.3,1.2,1.1,1.1,0.9,1.0,0.9,0.9,1.0,1.0,1.2,1.3,1.1,1.1,1.3,1.3,1.2,1.4,1.4,1.3,1.4,1.6,1.5,1.4,1.6,1.7,1.7,1.6,2.0,1.8,1.9,1.7,1.5,1.4,1.3,1.1,1.1,0.9,0.9,0.8,0.8,0.8,0.8,0.9,1.2,1.3,1.1,1.2,1.1,1.3,1.2,1.3,1.4,1.1,1.2,1.4,1.3,1.2,1.4,1.5,1.4,1.4,1.3,1.2,1.1,1.0,0.9,0.8,0.8,0.8,0.8,0.8,0.8,0.9,0.8,0.8,1.0,1.0,0.9,1.1,1.1,1.1,1.2,1.3,1.3,1.3,1.4,1.6,1.6,1.6,1.9,2.1,2.3,1.8,1.6,1.8,1.7,1.6,1.5,1.5,1.4,1.4,1.5,1.4,1.4,1.4,1.4,1.7,1.6,1.3,1.2,1.3,1.3,1.5,1.2,1.4,1.5,1.6,1.6,1.7,1.4,1.4,1.5,1.5,1.5,1.6,1.7,1.6,1.6,1.5,1.4,1.4,1.5,1.5,1.6,1.5,1.2,0.9,1.4,1.0,1.0,1.3,1.3,1.3,0.9,0.9,0.9,0.8,0.9,0.9,0.8,0.9,0.8,0.8,0.8,0.8,0.8,0.8,0.8,0.8,0.8,0.8,0.8,0.8,1.1],[2.9,2.3,1.8,1.7,1.4,1.4,1.2,1.2,1.0,1.1,1.1,1.1,1.2,1.0,0.9,0.8,1.0,0.9,0.8,0.8,1.0,0.9,0.8,1.0,1.1,1.2,1.1,1.1,0.8,1.0,1.2,1.4,1.4,1.3,1.3,1.5,1.4,1.3,1.4,1.4,1.2,1.5,1.4,1.6,1.5,1.7,1.5,1.7,1.7,1.8,1.8,1.7,1.6,1.3,1.4,1.2,1.3,1.1,1.2,1.3,1.7,1.9,1.7,2.1,2.0,2.0,2.1,2.0,1.7,1.8,1.8,1.8,1.5,1.7,1.7,1.4,1.5,1.3,1.2,1.1,1.1,1.0,1.0,0.9,0.9,1.0,1.1,1.2,1.3,1.1,1.1,1.3,1.3,1.2,1.4,1.4,1.2,1.4,1.5,1.5,1.4,1.6,1.6,1.6,1.6,1.8,1.7,1.8,1.7,1.5,1.4,1.3,1.2,1.2,0.9,0.9,0.8,0.8,0.9,0.8,0.9,1.2,1.3,1.1,1.2,1.1,1.3,1.2,1.4,1.4,1.2,1.3,1.4,1.3,1.3,1.4,1.5,1.4,1.5,1.3,1.2,1.2,1.0,0.9,0.8,0.8,0.8,0.8,0.8,0.8,0.9,0.9,0.8,1.0,1.0,1.0,1.1,1.2,1.2,1.2,1.3,1.4,1.3,1.4,1.5,1.6,1.6,1.8,2.1,2.3,1.8,1.6,1.7,1.7,1.6,1.5,1.4,1.4,1.4,1.4,1.4,1.4,1.3,1.3,1.7,1.5,1.3,1.2,1.3,1.3,1.4,1.2,1.3,1.4,1.5,1.6,1.6,1.3,1.4,1.5,1.4,1.5,1.5,1.6,1.6,1.5,1.5,1.4,1.3,1.4,1.5,1.5,1.5,1.3,0.9,1.4,0.9,1.0,1.2,1.3,1.2,0.9,0.9,0.9,0.8,0.9,0.9,0.8,0.9,0.8,0.8,0.8,0.8,0.8,0.8,0.8,0.8,0.8,0.8,0.8,0.8,1.1],[3.1,2.4,2.0,1.9,1.6,1.8,1.5,1.6,1.3,1.4,1.3,1.4,1.4,1.2,1.1,1.0,1.2,1.2,0.9,1.0,1.2,1.2,0.9,1.1,1.3,1.4,1.2,1.2,0.9,1.2,1.3,1.6,1.6,1.6,1.6,1.7,1.7,1.6,1.8,1.7,1.5,1.8,1.6,1.8,1.6,1.7,1.6,1.7,1.8,1.9,1.9,1.8,1.8,1.5,1.8,1.4,1.6,1.4,1.5,1.6,2.0,2.2,2.1,2.5,2.4,2.4,2.5,2.4,2.1,2.2,2.3,2.2,1.9,2.1,2.1,1.7,1.8,1.5,1.5,1.3,1.4,1.2,1.3,1.1,1.2,1.2,1.3,1.5,1.6,1.3,1.4,1.6,1.6,1.5,1.8,1.8,1.6,1.7,1.9,1.8,1.7,1.9,2.1,2.0,1.9,2.3,2.1,2.1,2.0,1.8,1.6,1.6,1.3,1.4,1.1,1.1,0.9,0.9,1.0,0.8,1.0,1.3,1.5,1.3,1.4,1.4,1.6,1.5,1.7,1.7,1.4,1.6,1.8,1.7,1.5,1.8,1.9,1.7,1.7,1.6,1.4,1.4,1.2,1.1,0.9,0.8,0.8,0.8,0.8,0.8,0.8,0.9,0.9,1.0,1.0,1.0,1.2,1.2,1.2,1.3,1.4,1.4,1.5,1.6,1.7,1.7,1.9,2.0,2.2,2.5,2.1,1.9,2.1,2.0,1.9,1.8,1.7,1.7,1.7,1.8,1.7,1.7,1.6,1.6,1.9,1.8,1.5,1.5,1.5,1.5,1.7,1.4,1.6,1.7,1.8,1.9,1.9,1.7,1.7,1.8,1.8,1.8,1.9,2.0,2.0,1.8,1.8,1.7,1.7,1.8,1.8,1.9,1.8,1.5,1.1,1.5,1.2,1.2,1.4,1.4,1.5,1.1,1.1,1.1,1.0,1.1,1.1,1.0,1.0,1.0,0.9,0.9,0.9,0.8,0.9,0.8,0.8,0.8,0.8,0.9,0.9,1.4],[3.1,2.5,2.0,2.0,1.5,1.8,1.4,1.6,1.3,1.5,1.5,1.6,1.7,1.4,1.3,1.2,1.3,1.3,1.1,1.0,1.3,1.2,1.0,1.1,1.3,1.4,1.3,1.3,1.0,1.4,1.5,1.8,1.8,2.0,1.9,2.1,2.0,1.9,1.9,1.8,1.6,1.9,1.6,1.8,1.6,1.7,1.5,1.7,1.8,1.9,1.9,1.8,1.8,1.4,1.7,1.4,1.7,1.5,1.7,1.9,2.3,2.6,2.4,2.8,2.8,2.8,2.8,2.7,2.3,2.4,2.5,2.3,2.0,2.2,2.1,1.8,1.8,1.5,1.5,1.3,1.5,1.3,1.4,1.3,1.3,1.4,1.5,1.8,1.8,1.5,1.7,1.9,1.8,1.6,1.9,2.0,1.7,1.7,2.1,2.0,1.8,2.0,2.2,2.1,1.9,2.4,2.1,2.2,1.9,1.7,1.6,1.5,1.2,1.4,1.1,1.2,1.1,1.1,1.1,1.0,1.2,1.5,1.7,1.6,1.7,1.6,1.8,1.6,1.9,1.8,1.5,1.6,1.9,1.8,1.5,1.8,1.9,1.7,1.7,1.5,1.3,1.4,1.1,1.1,0.9,0.8,0.8,0.8,0.8,0.8,0.8,0.8,0.8,0.9,1.0,0.9,1.1,1.1,1.1,1.2,1.4,1.3,1.4,1.6,1.6,1.7,1.8,2.0,2.2,2.5,2.4,2.2,2.4,2.2,2.2,2.1,2.1,2.0,2.0,2.0,2.0,2.0,2.0,2.0,2.2,2.1,1.9,1.8,1.9,1.9,2.1,1.7,1.9,2.0,2.0,2.1,2.1,2.0,2.0,2.1,2.0,2.1,2.2,2.2,2.2,2.1,2.0,2.0,1.9,1.9,2.0,2.1,2.1,1.6,1.4,1.7,1.4,1.4,1.6,1.6,1.7,1.3,1.4,1.3,1.2,1.3,1.4,1.2,1.2,1.2,1.1,1.0,1.1,1.0,1.0,1.0,0.9,0.9,1.0,1.0,1.1,1.7],[3.3,2.6,2.1,2.1,1.7,2.0,1.5,1.7,1.5,1.7,1.7,1.8,1.9,1.6,1.5,1.3,1.5,1.5,1.2,1.1,1.4,1.4,1.1,1.2,1.5,1.6,1.4,1.4,1.1,1.5,1.7,2.0,2.0,2.1,2.1,2.3,2.1,2.1,2.2,2.1,1.8,2.1,1.8,2.0,1.6,1.8,1.6,1.7,1.9,2.0,2.1,1.9,2.1,1.6,2.0,1.6,1.9,1.7,1.9,2.0,2.5,2.8,2.7,3.0,2.9,3.0,3.0,2.8,2.5,2.5,2.6,2.5,2.2,2.3,2.3,1.9,1.8,1.6,1.6,1.3,1.6,1.4,1.6,1.4,1.4,1.6,1.7,2.0,2.1,1.7,1.8,2.1,2.0,1.8,2.1,2.1,1.8,1.9,2.2,2.1,1.9,2.1,2.4,2.3,2.1,2.4,2.2,2.3,2.0,1.9,1.5,1.5,1.2,1.4,1.1,1.3,1.1,1.2,1.1,1.0,1.3,1.7,1.9,1.6,1.9,1.7,1.8,1.5,1.8,1.8,1.5,1.5,1.8,1.7,1.5,1.7,1.9,1.7,1.7,1.5,1.2,1.3,1.0,1.1,0.8,0.8,0.9,0.9,0.8,0.8,0.8,0.8,0.8,1.0,0.9,0.9,1.1,1.1,1.0,1.3,1.4,1.3,1.4,1.6,1.6,1.6,1.8,2.0,2.2,2.5,2.7,2.5,2.6,2.4,2.3,2.3,2.3,2.3,2.2,2.2,2.2,2.1,2.1,2.1,2.3,2.3,2.0,2.0,2.1,2.0,2.2,1.9,2.0,2.1,2.2,2.2,2.3,2.1,2.1,2.3,2.1,2.2,2.3,2.4,2.3,2.2,2.1,2.0,2.0,2.0,2.0,2.2,2.2,1.9,1.5,1.9,1.5,1.6,1.8,1.8,1.9,1.5,1.5,1.5,1.4,1.5,1.5,1.4,1.4,1.3,1.2,1.2,1.2,1.2,1.2,1.1,1.1,1.0,1.1,1.1,1.2,1.7],[3.0,2.3,1.7,1.6,1.3,1.4,1.2,1.3,1.2,1.4,1.4,1.6,1.6,1.4,1.3,1.2,1.3,1.3,1.1,1.0,1.2,1.2,1.0,1.0,1.3,1.4,1.3,1.4,1.2,1.4,1.6,1.9,1.8,1.9,1.8,2.0,1.9,1.7,1.8,1.6,1.4,1.6,1.5,1.6,1.4,1.5,1.3,1.5,1.7,1.7,1.8,1.6,1.6,1.3,1.4,1.2,1.4,1.4,1.5,1.7,2.1,2.3,2.3,2.5,2.4,2.4,2.4,2.3,2.0,2.0,2.1,2.0,1.7,1.8,1.7,1.4,1.4,1.3,1.3,1.1,1.3,1.2,1.4,1.3,1.3,1.4,1.5,1.8,1.9,1.5,1.6,1.9,1.7,1.6,1.9,1.9,1.6,1.6,1.9,1.8,1.5,1.8,2.0,1.8,1.7,2.1,1.9,2.0,1.8,1.5,1.3,1.4,1.0,1.3,1.0,1.1,1.0,1.1,1.0,1.0,1.3,1.5,1.7,1.5,1.7,1.6,1.7,1.4,1.7,1.7,1.4,1.5,1.8,1.7,1.4,1.7,1.8,1.6,1.6,1.4,1.2,1.2,0.9,1.0,0.8,0.8,1.0,1.0,0.9,0.9,0.8,0.8,0.8,0.9,0.8,0.8,0.9,0.9,0.9,1.0,1.1,1.1,1.2,1.3,1.4,1.5,1.5,1.7,2.0,2.2,2.3,2.1,2.2,2.0,2.0,2.0,1.9,1.9,1.9,1.9,1.9,1.8,1.8,1.8,2.0,2.0,1.7,1.7,1.7,1.7,1.9,1.6,1.7,1.7,1.8,1.9,2.0,1.8,1.8,1.9,1.8,1.8,1.9,2.0,1.9,1.8,1.8,1.7,1.7,1.7,1.7,1.8,1.9,1.6,1.3,1.8,1.3,1.3,1.6,1.6,1.7,1.3,1.4,1.4,1.2,1.4,1.4,1.3,1.3,1.2,1.1,1.1,1.1,1.1,1.1,1.0,1.0,1.0,1.1,1.1,1.1,1.5],[2.6,2.0,1.5,1.3,1.1,1.2,1.0,1.1,1.0,1.1,1.1,1.2,1.3,1.1,1.0,1.0,1.0,1.0,0.9,0.8,0.9,1.0,0.8,0.8,1.0,1.1,1.1,1.2,1.0,1.2,1.4,1.6,1.5,1.5,1.5,1.5,1.5,1.3,1.4,1.3,1.1,1.3,1.3,1.4,1.2,1.3,1.2,1.3,1.4,1.4,1.5,1.4,1.3,1.1,1.2,1.0,1.2,1.1,1.2,1.3,1.7,1.9,1.7,2.0,1.9,1.9,1.9,1.9,1.6,1.6,1.7,1.6,1.4,1.5,1.4,1.2,1.2,1.0,1.0,0.9,1.1,1.0,1.1,1.0,1.1,1.2,1.2,1.3,1.3,1.1,1.2,1.3,1.3,1.2,1.4,1.4,1.2,1.3,1.4,1.3,1.2,1.4,1.5,1.4,1.4,1.6,1.5,1.6,1.4,1.2,1.1,1.1,0.9,1.0,0.8,0.9,0.8,0.9,0.9,0.9,1.1,1.3,1.5,1.2,1.3,1.2,1.3,1.2,1.4,1.4,1.1,1.2,1.4,1.3,1.1,1.3,1.4,1.2,1.2,1.1,1.0,1.0,0.8,0.9,0.8,0.8,0.8,0.9,0.9,0.8,0.8,0.8,0.8,0.8,0.8,0.8,0.8,0.8,0.8,0.9,0.9,1.0,1.0,1.1,1.2,1.3,1.3,1.5,1.7,1.9,1.8,1.6,1.7,1.7,1.6,1.5,1.5,1.4,1.4,1.4,1.4,1.4,1.3,1.3,1.7,1.6,1.3,1.3,1.4,1.4,1.5,1.3,1.4,1.5,1.5,1.6,1.6,1.4,1.4,1.5,1.4,1.4,1.5,1.5,1.5,1.4,1.3,1.3,1.3,1.3,1.3,1.4,1.5,1.3,1.0,1.3,1.0,1.1,1.3,1.3,1.3,1.0,1.1,1.1,1.0,1.1,1.1,1.0,1.1,1.0,0.9,0.9,1.0,0.9,1.0,0.9,0.9,0.9,0.9,0.9,0.9,1.1],[2.7,2.0,1.6,1.4,1.1,1.3,1.1,1.2,1.1,1.3,1.3,1.5,1.5,1.3,1.2,1.1,1.1,1.2,1.1,0.9,1.1,1.1,0.9,0.9,1.1,1.2,1.1,1.3,1.1,1.3,1.5,1.7,1.6,1.7,1.7,1.7,1.6,1.5,1.5,1.4,1.2,1.5,1.4,1.4,1.2,1.4,1.2,1.3,1.5,1.5,1.5,1.5,1.4,1.1,1.3,1.1,1.3,1.2,1.3,1.5,1.9,2.2,2.0,2.3,2.2,2.2,2.2,2.0,1.8,1.8,1.8,1.8,1.5,1.6,1.6,1.3,1.2,1.1,1.1,1.0,1.2,1.1,1.3,1.3,1.3,1.4,1.4,1.6,1.6,1.4,1.5,1.7,1.6,1.4,1.6,1.6,1.4,1.4,1.7,1.5,1.4,1.6,1.7,1.6,1.5,1.8,1.6,1.7,1.5,1.3,1.1,1.2,1.0,1.2,1.0,1.1,1.0,1.2,1.1,1.1,1.3,1.6,1.7,1.5,1.6,1.4,1.6,1.4,1.6,1.6,1.4,1.4,1.6,1.5,1.3,1.5,1.6,1.4,1.3,1.2,1.0,1.1,0.9,1.1,0.9,0.9,0.9,1.1,1.0,0.9,0.9,0.8,0.8,0.8,0.8,0.8,0.8,0.8,0.8,0.9,0.9,1.0,1.0,1.1,1.2,1.3,1.3,1.5,1.7,2.0,2.1,1.8,2.0,1.9,1.8,1.8,1.7,1.7,1.6,1.6,1.6,1.6,1.6,1.6,1.9,1.8,1.5,1.5,1.6,1.6,1.7,1.5,1.6,1.6,1.7,1.8,1.9,1.6,1.6,1.7,1.6,1.6,1.7,1.7,1.7,1.6,1.5,1.5,1.4,1.5,1.5,1.5,1.7,1.5,1.2,1.6,1.2,1.2,1.5,1.4,1.6,1.2,1.3,1.3,1.2,1.3,1.3,1.2,1.2,1.2,1.1,1.1,1.1,1.1,1.1,1.1,1.0,1.0,1.1,1.1,1.1,1.3],[2.8,2.1,1.6,1.5,1.1,1.3,1.1,1.2,1.1,1.2,1.3,1.4,1.5,1.4,1.2,1.1,1.2,1.3,1.1,1.0,1.1,1.2,1.0,1.0,1.3,1.3,1.2,1.4,1.2,1.5,1.7,1.9,1.8,1.8,1.8,1.9,1.7,1.5,1.6,1.5,1.3,1.5,1.5,1.5,1.3,1.4,1.2,1.3,1.5,1.5,1.6,1.5,1.4,1.2,1.4,1.2,1.3,1.3,1.3,1.5,2.1,2.3,2.0,2.4,2.2,2.2,2.2,2.1,1.8,1.8,1.8,1.8,1.5,1.6,1.6,1.3,1.2,1.0,1.1,1.0,1.1,1.1,1.2,1.2,1.2,1.4,1.4,1.6,1.6,1.4,1.4,1.6,1.5,1.3,1.5,1.6,1.3,1.3,1.6,1.5,1.3,1.5,1.6,1.6,1.4,1.7,1.5,1.6,1.4,1.3,1.1,1.1,0.9,1.1,0.9,1.1,1.0,1.2,1.1,1.2,1.3,1.6,1.8,1.5,1.6,1.4,1.5,1.3,1.5,1.5,1.2,1.3,1.5,1.3,1.2,1.4,1.5,1.3,1.2,1.1,0.9,1.0,0.8,1.0,0.8,1.0,1.0,1.1,1.0,1.0,0.9,0.8,0.8,0.8,0.8,0.8,0.8,0.8,0.8,0.8,0.9,0.9,0.9,1.0,1.1,1.2,1.2,1.5,1.7,2.0,2.1,1.9,2.0,1.9,1.8,1.8,1.7,1.7,1.6,1.6,1.6,1.6,1.6,1.6,1.9,1.9,1.5,1.5,1.6,1.7,1.9,1.5,1.6,1.6,1.8,1.9,1.9,1.6,1.6,1.7,1.5,1.6,1.7,1.7,1.6,1.5,1.5,1.4,1.4,1.4,1.5,1.5,1.7,1.7,1.3,1.6,1.3,1.3,1.5,1.5,1.6,1.3,1.4,1.3,1.3,1.3,1.4,1.3,1.3,1.3,1.2,1.1,1.2,1.2,1.2,1.1,1.1,1.0,1.1,1.1,1.1,1.4],[2.6,1.9,1.4,1.2,1.0,1.1,0.9,1.0,0.9,1.0,1.0,1.2,1.3,1.1,1.0,1.0,1.0,1.0,1.0,0.8,0.9,1.0,0.9,0.9,1.1,1.2,1.2,1.3,1.1,1.3,1.5,1.7,1.5,1.5,1.5,1.5,1.4,1.2,1.4,1.2,1.1,1.3,1.3,1.3,1.2,1.3,1.1,1.2,1.4,1.4,1.4,1.4,1.2,1.0,1.1,0.9,1.1,1.0,1.1,1.3,1.7,1.8,1.6,2.0,1.8,1.8,1.8,1.8,1.5,1.4,1.5,1.5,1.2,1.3,1.3,1.0,1.0,0.9,0.9,0.8,1.0,0.9,1.0,1.1,1.1,1.2,1.2,1.3,1.3,1.1,1.2,1.3,1.2,1.1,1.3,1.3,1.1,1.2,1.3,1.2,1.1,1.2,1.3,1.3,1.2,1.4,1.3,1.4,1.3,1.1,0.9,1.0,0.8,0.9,0.8,0.9,0.9,1.0,1.0,1.1,1.2,1.5,1.5,1.3,1.3,1.2,1.4,1.2,1.4,1.4,1.1,1.2,1.4,1.2,1.1,1.3,1.3,1.1,1.1,1.0,0.9,1.0,0.8,0.9,0.8,0.9,0.9,1.0,1.0,0.9,0.9,0.8,0.8,0.8,0.8,0.8,0.8,0.8,0.8,0.8,0.8,0.9,0.9,0.9,1.0,1.1,1.1,1.3,1.6,1.8,1.8,1.6,1.7,1.6,1.5,1.5,1.4,1.4,1.3,1.3,1.3,1.3,1.3,1.3,1.6,1.6,1.3,1.3,1.4,1.4,1.5,1.3,1.3,1.4,1.5,1.6,1.6,1.3,1.3,1.4,1.3,1.3,1.4,1.4,1.3,1.3,1.2,1.2,1.2,1.2,1.2,1.3,1.4,1.4,1.1,1.4,1.1,1.1,1.3,1.3,1.3,1.1,1.1,1.1,1.1,1.1,1.2,1.1,1.1,1.1,1.0,1.0,1.1,1.0,1.1,1.0,0.9,0.9,0.9,0.9,1.0,1.1],[2.4,1.8,1.3,1.2,0.9,1.0,0.9,1.0,0.9,1.0,1.0,1.1,1.2,1.1,1.0,1.0,0.9,1.0,1.0,0.8,0.9,1.0,0.9,0.8,1.0,1.1,1.1,1.3,1.1,1.3,1.4,1.6,1.5,1.4,1.4,1.5,1.4,1.2,1.3,1.2,1.1,1.2,1.2,1.2,1.1,1.2,1.1,1.2,1.3,1.3,1.3,1.3,1.1,0.9,1.0,0.9,1.0,1.0,1.1,1.2,1.6,1.8,1.6,1.9,1.8,1.8,1.8,1.7,1.4,1.4,1.5,1.4,1.2,1.3,1.3,1.0,1.0,0.9,0.9,0.8,0.9,0.9,1.0,1.0,1.1,1.1,1.1,1.3,1.3,1.1,1.2,1.3,1.2,1.1,1.3,1.3,1.1,1.2,1.3,1.2,1.1,1.2,1.3,1.3,1.2,1.4,1.3,1.4,1.3,1.1,0.9,1.0,0.8,0.9,0.8,0.9,0.9,1.0,1.0,1.1,1.2,1.4,1.5,1.3,1.3,1.2,1.3,1.2,1.3,1.3,1.1,1.2,1.3,1.2,1.0,1.2,1.3,1.1,1.1,1.0,0.9,1.0,0.8,1.0,0.8,0.9,0.9,1.1,1.0,0.9,1.0,0.8,0.8,0.8,0.8,0.8,0.8,0.8,0.8,0.8,0.8,0.8,0.9,0.9,0.9,1.1,1.1,1.3,1.5,1.8,1.7,1.5,1.6,1.6,1.5,1.4,1.4,1.3,1.3,1.3,1.3,1.2,1.2,1.3,1.6,1.5,1.2,1.2,1.3,1.4,1.5,1.2,1.3,1.4,1.5,1.6,1.6,1.3,1.3,1.3,1.3,1.2,1.3,1.4,1.3,1.2,1.2,1.2,1.2,1.2,1.2,1.2,1.3,1.3,1.1,1.4,1.1,1.1,1.3,1.3,1.3,1.1,1.1,1.1,1.1,1.1,1.2,1.1,1.1,1.1,1.0,1.0,1.1,1.1,1.1,1.0,1.0,1.0,1.0,1.0,1.0,1.1],[2.5,1.8,1.3,1.2,1.0,1.1,0.9,1.0,1.0,1.1,1.2,1.3,1.4,1.2,1.1,1.1,1.0,1.1,1.0,0.9,1.0,1.1,1.0,0.9,1.1,1.2,1.2,1.3,1.1,1.3,1.5,1.7,1.6,1.6,1.6,1.6,1.5,1.3,1.4,1.3,1.1,1.3,1.3,1.3,1.1,1.2,1.0,1.2,1.3,1.3,1.3,1.3,1.2,1.0,1.1,1.0,1.1,1.1,1.2,1.3,1.7,1.9,1.7,2.1,1.9,1.9,1.9,1.8,1.6,1.5,1.6,1.5,1.3,1.4,1.3,1.1,1.0,0.9,1.0,0.9,1.1,1.0,1.2,1.2,1.2,1.3,1.3,1.5,1.5,1.3,1.3,1.5,1.4,1.2,1.4,1.5,1.2,1.3,1.4,1.4,1.2,1.3,1.5,1.4,1.2,1.5,1.3,1.5,1.3,1.1,0.9,1.0,0.9,1.1,0.9,1.1,1.0,1.1,1.1,1.2,1.3,1.5,1.7,1.4,1.5,1.3,1.5,1.4,1.5,1.5,1.2,1.3,1.4,1.3,1.1,1.3,1.4,1.2,1.1,1.0,0.9,1.0,0.9,1.1,0.9,1.0,1.0,1.1,1.1,1.0,1.0,0.9,0.8,0.8,0.8,0.8,0.8,0.8,0.8,0.8,0.8,0.8,0.8,0.9,0.9,1.0,1.1,1.3,1.5,1.8,1.9,1.7,1.8,1.7,1.7,1.6,1.5,1.5,1.4,1.4,1.4,1.4,1.4,1.4,1.7,1.7,1.4,1.3,1.4,1.5,1.6,1.3,1.4,1.5,1.6,1.7,1.7,1.4,1.4,1.5,1.4,1.4,1.5,1.5,1.4,1.3,1.3,1.3,1.2,1.3,1.3,1.3,1.5,1.3,1.1,1.5,1.2,1.2,1.4,1.4,1.5,1.2,1.2,1.2,1.1,1.2,1.3,1.1,1.2,1.1,1.1,1.1,1.1,1.1,1.2,1.1,1.0,1.0,1.0,1.0,1.1,1.2],[2.6,1.8,1.3,1.2,0.9,1.0,0.9,1.0,0.9,1.0,1.0,1.2,1.3,1.2,1.1,1.1,1.0,1.1,1.1,0.9,1.0,1.1,1.0,0.9,1.1,1.2,1.2,1.3,1.2,1.3,1.5,1.7,1.6,1.6,1.5,1.5,1.4,1.2,1.3,1.2,1.1,1.3,1.4,1.4,1.2,1.2,1.1,1.2,1.3,1.3,1.4,1.4,1.2,1.0,1.1,1.0,1.1,1.1,1.1,1.3,1.7,1.8,1.6,1.9,1.8,1.7,1.7,1.7,1.4,1.4,1.5,1.4,1.2,1.2,1.2,1.0,0.9,0.8,0.9,0.9,1.0,1.0,1.1,1.2,1.2,1.3,1.2,1.4,1.4,1.2,1.2,1.3,1.2,1.1,1.2,1.3,1.1,1.1,1.2,1.2,1.0,1.1,1.3,1.2,1.1,1.3,1.2,1.3,1.2,1.0,0.8,0.9,0.8,0.9,0.9,1.0,1.0,1.1,1.1,1.2,1.3,1.5,1.6,1.4,1.4,1.3,1.4,1.3,1.4,1.4,1.1,1.2,1.3,1.2,1.0,1.2,1.2,1.1,1.0,0.9,0.8,0.9,0.8,1.0,0.9,1.0,1.0,1.1,1.1,1.0,1.0,0.8,0.8,0.8,0.8,0.8,0.8,0.8,0.8,0.8,0.8,0.8,0.8,0.8,0.9,0.9,1.0,1.2,1.5,1.7,1.7,1.5,1.6,1.6,1.5,1.4,1.4,1.4,1.3,1.3,1.3,1.2,1.3,1.3,1.6,1.6,1.3,1.3,1.4,1.4,1.5,1.3,1.3,1.4,1.5,1.6,1.6,1.3,1.3,1.4,1.2,1.2,1.3,1.3,1.3,1.2,1.2,1.1,1.1,1.2,1.2,1.2,1.3,1.4,1.2,1.5,1.2,1.1,1.4,1.4,1.5,1.2,1.2,1.2,1.2,1.2,1.3,1.2,1.2,1.2,1.1,1.1,1.2,1.1,1.2,1.1,1.1,1.0,1.1,1.1,1.1,1.2],[2.4,1.8,1.2,1.0,0.8,0.9,0.8,0.9,0.9,1.0,1.0,1.1,1.3,1.2,1.0,1.0,1.0,1.1,1.0,0.9,0.9,1.1,1.0,0.9,1.1,1.2,1.2,1.3,1.2,1.3,1.5,1.7,1.5,1.4,1.4,1.4,1.4,1.2,1.2,1.1,1.1,1.1,1.3,1.3,1.2,1.2,1.1,1.2,1.2,1.3,1.3,1.2,1.1,0.9,1.0,0.9,1.0,1.0,1.1,1.2,1.6,1.7,1.5,1.8,1.7,1.6,1.6,1.6,1.3,1.3,1.4,1.3,1.1,1.2,1.1,0.9,0.8,0.8,0.8,0.8,0.9,0.9,1.0,1.1,1.1,1.2,1.2,1.3,1.3,1.1,1.1,1.2,1.2,1.1,1.2,1.2,1.0,1.1,1.2,1.1,1.0,1.1,1.2,1.2,1.0,1.2,1.1,1.2,1.1,0.9,0.8,0.8,0.8,0.9,0.8,1.0,1.0,1.1,1.1,1.2,1.2,1.5,1.6,1.3,1.3,1.2,1.3,1.2,1.3,1.3,1.1,1.1,1.2,1.1,1.0,1.2,1.2,1.0,1.0,0.9,0.8,0.9,0.9,1.0,0.9,1.0,1.0,1.1,1.1,1.0,1.0,0.9,0.9,0.8,0.8,0.8,0.8,0.8,0.8,0.8,0.8,0.8,0.8,0.8,0.8,0.9,0.9,1.1,1.4,1.7,1.7,1.5,1.6,1.5,1.5,1.4,1.3,1.3,1.2,1.2,1.2,1.2,1.2,1.2,1.6,1.5,1.2,1.2,1.3,1.3,1.5,1.2,1.3,1.4,1.5,1.5,1.5,1.2,1.2,1.3,1.2,1.2,1.2,1.3,1.2,1.2,1.1,1.1,1.1,1.1,1.1,1.1,1.3,1.4,1.1,1.4,1.1,1.1,1.4,1.4,1.4,1.1,1.2,1.2,1.1,1.2,1.3,1.2,1.2,1.2,1.1,1.1,1.1,1.1,1.2,1.1,1.0,1.0,1.0,1.0,1.0,1.1],[2.3,1.7,1.2,1.1,0.8,1.0,0.8,1.0,1.0,1.0,1.1,1.2,1.4,1.3,1.2,1.1,1.1,1.1,1.1,1.0,1.0,1.2,1.1,1.0,1.2,1.3,1.3,1.4,1.3,1.4,1.6,1.7,1.6,1.6,1.5,1.5,1.4,1.3,1.3,1.2,1.1,1.2,1.2,1.2,1.1,1.2,1.0,1.1,1.2,1.2,1.3,1.2,1.1,0.9,1.0,0.9,1.0,1.1,1.1,1.3,1.7,1.8,1.6,1.9,1.8,1.7,1.7,1.6,1.4,1.4,1.4,1.4,1.2,1.2,1.2,1.0,0.9,0.8,0.9,0.9,1.0,1.0,1.2,1.2,1.3,1.4,1.3,1.5,1.4,1.2,1.3,1.4,1.3,1.2,1.3,1.3,1.1,1.2,1.3,1.2,1.0,1.2,1.3,1.2,1.1,1.3,1.2,1.3,1.2,1.0,0.8,0.9,0.8,1.0,1.0,1.1,1.1,1.2,1.2,1.3,1.3,1.6,1.7,1.5,1.5,1.3,1.4,1.3,1.4,1.4,1.2,1.3,1.4,1.2,1.1,1.3,1.3,1.1,1.1,1.0,0.9,1.0,1.0,1.1,1.0,1.1,1.1,1.2,1.2,1.1,1.1,1.0,1.0,0.9,0.9,0.8,0.8,0.8,0.8,0.8,0.8,0.8,0.8,0.8,0.8,0.9,0.9,1.1,1.3,1.6,1.7,1.5,1.6,1.6,1.5,1.5,1.5,1.4,1.3,1.3,1.3,1.3,1.3,1.3,1.7,1.6,1.3,1.3,1.4,1.5,1.5,1.3,1.4,1.4,1.5,1.6,1.6,1.3,1.3,1.4,1.3,1.2,1.3,1.3,1.3,1.2,1.2,1.2,1.1,1.2,1.2,1.2,1.3,1.5,1.2,1.5,1.2,1.2,1.4,1.4,1.5,1.2,1.3,1.3,1.2,1.3,1.4,1.3,1.3,1.2,1.2,1.2,1.3,1.2,1.3,1.2,1.2,1.1,1.1,1.1,1.2,1.2],[2.6,1.8,1.3,1.2,0.9,1.1,0.9,1.1,1.1,1.2,1.2,1.4,1.5,1.4,1.3,1.2,1.2,1.3,1.2,1.1,1.1,1.2,1.2,1.1,1.3,1.4,1.3,1.5,1.4,1.5,1.7,1.9,1.7,1.7,1.7,1.7,1.6,1.4,1.4,1.3,1.2,1.3,1.3,1.3,1.2,1.2,1.0,1.1,1.3,1.2,1.3,1.3,1.2,1.0,1.1,1.0,1.2,1.2,1.2,1.4,1.8,2.1,1.8,2.1,2.0,1.9,1.9,1.8,1.6,1.5,1.6,1.5,1.3,1.4,1.3,1.1,0.9,0.9,1.0,1.0,1.1,1.1,1.3,1.4,1.4,1.6,1.5,1.7,1.7,1.4,1.5,1.6,1.5,1.3,1.5,1.5,1.3,1.3,1.4,1.4,1.2,1.3,1.5,1.4,1.2,1.4,1.2,1.4,1.2,1.1,0.8,1.0,0.9,1.1,1.1,1.2,1.2,1.4,1.3,1.4,1.5,1.8,1.9,1.6,1.7,1.5,1.6,1.5,1.6,1.6,1.3,1.4,1.5,1.4,1.2,1.3,1.4,1.2,1.1,1.0,0.9,1.1,1.0,1.2,1.1,1.3,1.2,1.4,1.4,1.2,1.2,1.1,1.0,1.0,1.0,0.9,0.8,0.8,0.8,0.8,0.8,0.8,0.8,0.8,0.8,0.8,0.9,1.1,1.3,1.6,2.0,1.7,1.9,1.8,1.7,1.7,1.6,1.6,1.5,1.5,1.5,1.4,1.5,1.5,1.8,1.8,1.5,1.5,1.6,1.6,1.7,1.4,1.5,1.6,1.6,1.7,1.8,1.5,1.5,1.5,1.4,1.4,1.5,1.5,1.4,1.3,1.3,1.3,1.3,1.3,1.3,1.3,1.5,1.6,1.3,1.6,1.3,1.3,1.5,1.5,1.6,1.4,1.4,1.4,1.4,1.4,1.5,1.4,1.4,1.4,1.3,1.3,1.4,1.4,1.5,1.3,1.3,1.3,1.3,1.3,1.3,1.4],[2.6,1.9,1.4,1.2,0.9,1.0,0.9,1.0,1.0,1.1,1.2,1.3,1.5,1.4,1.3,1.2,1.2,1.3,1.3,1.1,1.2,1.3,1.2,1.1,1.3,1.4,1.4,1.6,1.4,1.6,1.8,1.9,1.8,1.8,1.7,1.7,1.6,1.4,1.5,1.3,1.2,1.3,1.4,1.4,1.3,1.3,1.1,1.2,1.3,1.3,1.4,1.3,1.2,1.0,1.1,1.0,1.1,1.2,1.2,1.4,1.8,1.9,1.7,1.9,1.8,1.7,1.7,1.6,1.4,1.4,1.4,1.4,1.2,1.2,1.2,0.9,0.9,0.8,0.9,0.9,1.1,1.1,1.2,1.3,1.4,1.5,1.5,1.6,1.6,1.3,1.4,1.5,1.4,1.2,1.4,1.4,1.2,1.2,1.3,1.2,1.1,1.2,1.3,1.2,1.1,1.3,1.1,1.3,1.1,0.9,0.8,0.9,0.8,1.0,1.0,1.2,1.2,1.4,1.3,1.4,1.5,1.8,1.9,1.6,1.6,1.4,1.6,1.4,1.6,1.5,1.3,1.3,1.4,1.3,1.1,1.3,1.3,1.1,1.1,0.9,0.9,1.1,1.0,1.2,1.1,1.3,1.2,1.4,1.4,1.3,1.3,1.1,1.1,1.0,1.0,0.9,0.9,0.9,0.8,0.8,0.8,0.8,0.8,0.8,0.8,0.8,0.8,1.0,1.3,1.6,1.8,1.6,1.7,1.7,1.6,1.6,1.5,1.5,1.4,1.4,1.4,1.4,1.4,1.4,1.7,1.7,1.4,1.4,1.5,1.6,1.7,1.4,1.4,1.5,1.6,1.6,1.6,1.4,1.4,1.4,1.3,1.3,1.4,1.4,1.3,1.3,1.2,1.2,1.2,1.2,1.2,1.2,1.4,1.6,1.3,1.6,1.3,1.3,1.5,1.5,1.6,1.4,1.4,1.5,1.4,1.5,1.6,1.4,1.5,1.4,1.3,1.4,1.4,1.4,1.5,1.4,1.3,1.3,1.3,1.3,1.3,1.4],[2.4,1.8,1.2,1.1,0.9,1.0,0.9,1.0,1.1,1.1,1.2,1.4,1.5,1.4,1.3,1.2,1.2,1.3,1.3,1.1,1.1,1.3,1.3,1.1,1.3,1.5,1.4,1.6,1.5,1.5,1.8,1.9,1.7,1.7,1.7,1.6,1.6,1.4,1.4,1.3,1.2,1.3,1.3,1.3,1.3,1.3,1.1,1.2,1.3,1.2,1.3,1.2,1.2,1.0,1.1,1.0,1.1,1.2,1.2,1.4,1.8,1.9,1.7,2.0,1.9,1.8,1.8,1.7,1.5,1.4,1.5,1.4,1.2,1.2,1.2,1.0,0.8,0.8,0.9,1.0,1.1,1.1,1.2,1.3,1.4,1.5,1.4,1.5,1.5,1.4,1.4,1.4,1.4,1.2,1.3,1.4,1.2,1.2,1.3,1.2,1.1,1.2,1.3,1.3,1.1,1.3,1.1,1.3,1.1,1.0,0.8,0.9,0.9,1.0,1.1,1.2,1.2,1.3,1.3,1.4,1.5,1.7,1.8,1.6,1.6,1.4,1.5,1.4,1.5,1.5,1.3,1.3,1.4,1.3,1.1,1.3,1.3,1.1,1.1,1.0,0.9,1.1,1.1,1.2,1.1,1.3,1.2,1.4,1.3,1.3,1.3,1.1,1.1,1.1,1.0,1.0,0.9,0.9,0.8,0.8,0.8,0.8,0.8,0.8,0.8,0.8,0.8,1.0,1.2,1.4,1.8,1.6,1.7,1.7,1.6,1.6,1.5,1.5,1.4,1.4,1.4,1.4,1.4,1.4,1.7,1.7,1.4,1.4,1.5,1.6,1.6,1.4,1.4,1.5,1.6,1.6,1.6,1.4,1.4,1.4,1.3,1.3,1.4,1.4,1.3,1.3,1.3,1.2,1.2,1.2,1.2,1.2,1.4,1.6,1.3,1.5,1.3,1.3,1.5,1.5,1.5,1.4,1.4,1.4,1.4,1.4,1.5,1.4,1.5,1.4,1.3,1.4,1.4,1.4,1.5,1.4,1.3,1.3,1.3,1.3,1.3,1.3],[2.6,2.0,1.4,1.3,1.0,1.1,1.0,1.1,1.2,1.3,1.4,1.7,1.8,1.7,1.5,1.5,1.4,1.5,1.5,1.3,1.3,1.6,1.5,1.3,1.5,1.7,1.7,1.9,1.7,1.8,2.1,2.2,2.0,2.0,1.9,1.9,1.8,1.6,1.6,1.4,1.4,1.5,1.5,1.5,1.4,1.4,1.2,1.2,1.4,1.3,1.6,1.3,1.3,1.2,1.2,1.2,1.3,1.4,1.4,1.6,2.0,2.2,2.0,2.3,2.1,2.1,2.0,2.0,1.7,1.7,1.7,1.6,1.4,1.4,1.3,1.1,1.0,0.9,1.1,1.2,1.3,1.4,1.6,1.6,1.7,1.9,1.8,2.0,2.0,1.7,1.8,1.9,1.7,1.6,1.7,1.7,1.4,1.5,1.7,1.5,1.3,1.4,1.6,1.4,1.3,1.6,1.4,1.6,1.3,1.2,0.9,1.1,1.1,1.3,1.3,1.5,1.4,1.7,1.7,1.8,1.9,2.1,2.2,2.0,2.1,1.9,2.0,1.8,2.0,2.0,1.7,1.7,1.9,1.7,1.5,1.7,1.7,1.5,1.4,1.2,1.2,1.4,1.3,1.5,1.3,1.6,1.4,1.7,1.7,1.5,1.6,1.3,1.3,1.3,1.2,1.1,1.1,1.0,1.0,0.9,0.8,0.8,0.8,0.8,0.8,0.8,0.9,1.0,1.2,1.5,2.1,1.9,2.1,2.0,1.9,1.9,1.8,1.8,1.7,1.7,1.6,1.6,1.7,1.7,1.9,1.9,1.7,1.7,1.8,1.8,1.9,1.6,1.6,1.7,1.8,1.8,1.9,1.7,1.6,1.7,1.6,1.5,1.6,1.6,1.6,1.5,1.5,1.4,1.5,1.4,1.4,1.4,1.6,1.9,1.6,1.8,1.6,1.6,1.7,1.7,1.8,1.6,1.7,1.7,1.6,1.7,1.8,1.7,1.7,1.7,1.6,1.6,1.7,1.7,1.8,1.6,1.6,1.6,1.6,1.5,1.6,1.6],[3.0,2.2,1.6,1.6,1.2,1.5,1.4,1.6,1.7,1.8,2.0,2.3,2.5,2.5,2.1,2.0,1.9,2.1,2.1,1.8,1.8,2.0,1.9,1.7,1.9,2.2,2.1,2.4,2.3,2.4,2.7,2.9,2.7,2.7,2.8,2.8,2.5,2.3,2.3,2.0,1.9,1.9,1.8,1.8,1.6,1.7,1.4,1.5,1.7,1.6,1.9,1.5,1.7,1.4,1.6,1.6,1.8,1.9,2.0,2.4,2.8,3.0,2.8,3.1,3.0,2.9,2.8,2.7,2.4,2.3,2.4,2.3,2.0,2.0,1.9,1.5,1.3,1.2,1.5,1.6,1.8,1.8,2.2,2.3,2.4,2.7,2.6,2.8,2.8,2.3,2.4,2.6,2.4,2.1,2.4,2.4,1.9,1.9,2.2,2.0,1.7,1.8,2.2,2.0,1.6,2.0,1.6,1.8,1.4,1.4,1.1,1.4,1.4,1.8,1.8,2.0,2.0,2.3,2.3,2.5,2.7,3.0,3.1,2.7,3.0,2.5,2.8,2.4,2.7,2.6,2.2,2.3,2.4,2.2,1.9,2.2,2.2,1.8,1.7,1.5,1.4,1.8,1.7,2.0,1.8,2.1,2.0,2.4,2.4,2.0,2.1,1.9,1.7,1.6,1.6,1.6,1.4,1.2,1.2,1.1,1.0,1.0,1.0,0.9,0.8,0.8,0.8,1.0,1.2,1.5,2.9,2.7,2.8,2.6,2.6,2.6,2.5,2.4,2.3,2.3,2.3,2.3,2.3,2.3,2.5,2.5,2.3,2.4,2.5,2.5,2.6,2.3,2.3,2.3,2.4,2.4,2.5,2.4,2.3,2.3,2.2,2.2,2.3,2.3,2.2,2.1,2.1,2.0,2.1,2.0,2.0,2.0,2.3,2.4,2.2,2.4,2.2,2.2,2.3,2.3,2.4,2.3,2.4,2.4,2.3,2.4,2.6,2.3,2.4,2.3,2.2,2.3,2.4,2.4,2.5,2.3,2.2,2.1,2.2,2.1,2.1,2.2],[3.0,2.4,1.7,1.8,1.4,1.7,1.6,1.7,1.9,2.0,2.2,2.5,2.7,2.6,2.3,2.3,2.2,2.5,2.4,2.2,2.2,2.6,2.3,2.1,2.4,2.8,2.6,2.9,2.8,2.9,3.2,3.3,3.0,3.1,3.0,3.0,2.9,2.5,2.6,2.3,2.3,2.2,2.2,2.2,1.9,2.0,1.6,1.6,2.0,1.8,2.1,1.7,2.0,1.8,1.9,2.0,2.1,2.2,2.2,2.6,3.0,3.2,2.9,3.1,2.9,2.9,2.8,2.8,2.5,2.3,2.3,2.3,2.0,1.9,1.9,1.6,1.3,1.3,1.5,1.7,1.8,2.0,2.3,2.4,2.5,2.9,2.7,2.8,2.9,2.5,2.5,2.6,2.4,2.2,2.3,2.4,2.1,1.8,2.2,2.1,1.6,1.7,2.1,1.9,1.5,1.8,1.5,1.7,1.3,1.3,1.1,1.5,1.5,1.8,1.9,2.2,2.2,2.5,2.5,2.7,2.9,3.1,3.2,2.8,3.0,2.6,2.7,2.5,2.7,2.6,2.2,2.4,2.5,2.3,1.9,2.2,2.2,1.8,1.6,1.5,1.6,1.9,1.8,2.2,2.1,2.4,2.3,2.7,2.6,2.3,2.3,2.1,2.1,1.9,1.9,1.8,1.6,1.5,1.4,1.4,1.3,1.1,1.1,0.9,0.9,0.8,0.8,0.8,1.1,1.3,2.9,2.7,2.8,2.7,2.6,2.7,2.6,2.6,2.5,2.5,2.5,2.5,2.5,2.5,2.8,2.8,2.6,2.6,2.7,2.8,2.8,2.5,2.5,2.4,2.5,2.4,2.7,2.6,2.5,2.4,2.3,2.3,2.3,2.3,2.2,2.2,2.3,2.2,2.3,2.0,2.0,2.1,2.4,2.6,2.6,2.6,2.6,2.5,2.5,2.5,2.7,2.7,2.7,2.8,2.7,2.8,3.0,2.7,2.7,2.7,2.6,2.6,2.7,2.7,2.8,2.6,2.5,2.4,2.6,2.5,2.5,2.6],[3.7,3.2,2.3,2.7,2.0,2.5,2.5,2.8,3.0,2.9,3.1,3.4,3.8,3.9,3.3,3.5,3.3,3.9,4.0,3.2,3.4,3.9,3.5,3.4,3.6,4.4,4.4,4.8,4.5,4.7,5.0,5.2,4.6,4.9,4.6,4.7,4.5,3.9,4.0,3.5,3.5,3.6,3.6,3.6,3.2,3.3,2.6,2.5,3.1,2.6,3.1,2.5,3.1,3.0,2.9,3.2,3.1,3.5,3.4,3.9,4.4,4.5,4.0,4.5,4.0,4.3,4.1,4.1,3.6,3.5,3.3,3.3,3.0,2.8,2.9,2.4,1.7,2.1,2.4,2.7,2.7,2.9,3.0,3.4,3.4,3.9,3.7,3.8,3.8,3.2,3.1,3.5,3.2,2.8,3.1,3.3,2.9,2.5,2.9,3.0,2.4,2.4,2.9,2.8,2.3,2.6,2.1,2.2,1.7,1.8,1.6,2.1,2.4,2.4,2.7,3.0,3.1,3.5,3.6,4.2,4.1,4.6,4.7,3.9,4.1,3.4,3.6,3.5,3.6,3.4,3.0,3.2,3.2,2.9,2.6,3.0,2.9,2.3,2.2,2.0,2.1,2.5,2.7,3.1,3.0,3.6,3.5,4.3,4.1,3.8,3.5,3.0,3.2,3.2,2.8,2.8,2.6,2.2,2.0,2.1,1.9,1.8,1.6,1.4,1.4,1.1,0.9,0.8,1.1,1.4,3.8,3.7,3.8,3.6,3.5,3.6,3.6,3.5,3.5,3.6,3.5,3.6,3.6,3.6,3.9,3.9,3.7,3.8,4.0,4.0,4.1,3.8,3.6,3.4,3.4,3.4,3.6,3.6,3.6,3.6,3.4,3.5,3.5,3.5,3.4,3.3,3.3,3.2,3.3,3.1,2.9,3.1,3.5,3.8,3.9,3.8,3.9,3.7,3.9,3.7,3.8,4.1,4.2,4.4,4.2,4.5,4.8,4.3,4.5,4.3,4.1,4.0,4.3,4.1,4.4,4.0,3.8,3.9,3.9,3.9,4.0,4.0],[4.9,4.6,3.7,3.9,3.4,3.4,4.3,3.8,4.6,4.6,5.5,6.3,6.0,6.8,6.1,6.2,5.4,5.8,6.4,5.4,5.2,5.8,5.6,5.5,5.7,6.7,7.0,7.2,7.2,7.2,7.4,7.4,6.4,6.7,6.5,6.5,6.0,5.2,5.3,4.8,5.3,5.0,5.4,5.6,5.0,5.7,4.7,4.4,4.9,4.0,5.1,4.0,4.3,4.8,3.9,4.3,4.3,5.0,5.0,5.3,6.0,6.2,5.8,6.4,5.9,6.3,6.1,5.8,5.1,5.1,5.0,4.7,4.5,4.1,3.9,3.5,2.7,3.3,4.1,4.5,5.1,5.4,6.1,6.6,6.8,7.5,7.3,7.9,7.5,6.7,6.7,7.4,6.3,6.0,6.3,6.2,5.2,5.2,5.5,5.0,4.1,4.9,5.2,4.3,3.8,4.7,3.9,4.2,3.4,3.4,2.7,4.2,5.0,5.8,5.4,6.3,6.0,6.8,7.1,7.6,8.0,8.6,8.5,7.9,8.0,7.3,8.0,7.2,7.4,7.5,6.7,6.2,6.8,6.6,5.6,5.7,6.1,5.4,4.3,4.5,4.5,5.9,5.7,6.2,5.7,6.6,6.1,7.4,7.5,6.7,6.7,5.9,5.5,5.8,5.7,5.5,4.6,4.3,4.3,3.9,3.2,3.3,2.8,2.3,2.2,2.3,1.8,1.1,0.8,1.3,6.6,6.1,6.4,6.4,6.1,6.2,6.0,5.9,5.7,5.7,5.5,5.5,5.6,5.5,5.6,5.5,5.6,5.6,5.6,5.9,5.8,5.6,5.3,5.2,5.2,5.3,5.4,5.8,5.5,5.2,5.4,5.2,5.1,4.9,5.0,5.1,5.1,5.2,5.0,5.0,4.8,4.9,5.4,5.9,6.4,5.8,6.5,6.1,5.8,5.9,6.0,6.8,7.0,7.1,7.3,7.0,7.3,7.0,7.4,7.2,7.1,7.2,7.6,7.5,7.9,7.3,7.0,6.9,7.1,6.8,7.0,5.8],[6.6,6.1,4.8,5.9,5.3,6.2,7.3,7.9,8.6,8.6,9.2,11.4,11.1,11.7,10.8,10.5,9.1,10.4,10.9,8.7,8.8,9.7,9.1,8.4,8.6,9.9,9.9,10.3,11.6,11.4,11.5,11.3,10.9,11.2,11.9,11.8,10.7,9.9,9.5,8.3,8.6,7.5,7.5,7.0,6.6,6.9,5.9,5.6,6.2,5.1,6.2,5.4,6.2,6.6,6.9,8.1,8.4,8.9,9.6,11.5,11.7,11.7,11.0,11.3,10.1,11.2,10.0,10.3,9.9,9.0,8.9,8.4,8.6,7.8,7.2,7.0,5.1,6.5,7.4,8.4,8.7,9.5,10.3,11.3,11.4,12.3,12.0,12.7,12.4,11.8,11.1,11.4,10.9,9.6,9.7,9.7,9.3,8.6,9.1,8.9,6.9,7.2,8.6,8.3,6.6,7.0,5.8,5.7,4.7,5.5,4.3,6.8,8.5,9.2,9.0,10.8,10.3,11.1,11.7,12.2,13.0,13.4,13.2,12.5,13.3,11.8,12.4,11.6,11.1,11.2,11.2,10.2,10.2,9.9,9.4,9.2,8.9,8.1,6.4,7.0,7.6,9.9,9.0,10.4,9.4,10.6,10.2,11.8,11.8,10.4,10.7,9.1,8.9,8.5,8.8,8.9,7.6,6.7,6.9,7.0,4.6,4.7,4.3,4.0,3.1,3.1,2.9,2.0,1.3,0.8,11.5,11.1,11.0,10.9,10.7,10.9,10.7,10.3,10.1,10.1,9.7,9.9,10.4,10.2,11.2,10.8,10.4,10.5,10.6,10.9,11.3,10.4,10.4,9.9,9.6,9.6,10.7,10.5,10.0,9.9,9.5,9.2,9.5,9.2,9.3,9.4,9.2,9.2,9.5,9.0,9.0,9.1,9.5,10.7,10.5,10.9,10.6,10.1,10.4,10.7,10.8,10.9,11.4,11.4,11.3,11.4,11.9,11.0,11.6,11.4,11.1,11.4,11.7,11.7,12.3,11.4,10.9,10.8,11.1,10.6,10.9,10.1],[10.8,9.6,8.7,8.2,7.6,6.8,6.3,5.3,5.1,4.0,3.5,2.6,3.2,5.0,5.2,6.1,4.7,6.3,7.3,6.6,6.5,7.5,7.6,7.4,7.9,8.6,9.4,9.3,8.6,7.8,8.2,7.0,6.5,6.1,4.9,5.0,5.8,4.8,6.1,6.0,6.6,7.9,8.4,9.3,9.3,10.3,9.5,10.0,10.4,9.5,10.0,9.2,8.5,7.5,7.0,6.4,5.7,5.8,4.5,4.6,4.2,3.8,2.5,4.2,4.0,5.1,6.0,5.4,4.6,5.6,6.4,5.1,5.4,5.9,6.3,6.4,7.1,6.7,5.5,5.9,4.7,5.1,4.7,5.8,6.9,6.8,5.1,4.9,3.4,4.2,4.8,3.5,2.5,4.2,3.7,2.3,2.9,4.7,3.8,3.3,4.5,5.5,4.9,5.3,6.0,6.9,6.8,6.9,7.7,6.3,6.9,6.2,7.0,6.4,6.5,6.7,6.5,7.5,8.2,8.5,8.1,9.2,7.9,7.7,6.4,6.5,7.7,8.0,8.1,6.5,7.1,7.7,7.0,5.8,7.4,7.6,6.6,6.3,7.4,6.9,7.3,7.3,7.1,7.4,7.2,8.2,7.4,8.7,9.0,8.9,8.4,7.7,7.9,8.8,8.3,7.3,7.1,8.3,7.4,6.9,7.6,8.3,7.5,7.3,9.1,8.4,8.0,8.3,9.2,8.4,0.8,0.8,0.8,0.9,0.9,0.8,1.0,1.4,1.9,2.3,2.3,2.4,2.0,2.3,2.6,3.1,3.0,3.4,4.0,4.5,4.0,3.8,2.7,3.0,3.1,3.2,2.4,2.1,2.4,2.9,2.9,3.0,3.4,4.0,4.0,3.7,3.2,3.1,2.9,3.6,3.7,3.8,3.0,5.9,5.8,6.2,5.4,4.8,5.0,4.5,4.7,6.2,6.2,6.4,6.3,7.0,7.1,6.9,7.6,6.9,7.3,7.2,7.8,7.7,8.4,7.7,7.2,7.6,6.9,7.4,7.3,4.9],[9.4,8.7,8.1,8.3,7.8,6.8,6.0,5.5,5.2,3.1,3.0,2.4,3.1,4.7,4.3,5.1,4.6,5.5,6.6,5.7,5.9,6.9,7.0,7.2,7.5,8.0,8.7,8.3,7.7,7.0,7.4,6.3,6.0,5.9,4.5,4.4,5.3,4.7,5.6,6.0,6.2,7.5,7.4,8.5,8.2,9.6,8.6,9.3,9.8,8.6,9.1,8.1,8.0,7.5,6.9,6.3,5.7,5.2,3.9,3.9,3.9,3.5,2.2,4.3,3.8,4.9,5.6,5.1,4.5,5.2,6.0,5.1,4.8,5.7,6.4,6.0,7.2,6.1,5.6,5.4,4.4,4.4,4.4,5.0,6.3,6.4,4.9,5.0,3.4,3.6,4.5,3.5,2.5,3.6,3.3,2.0,2.7,4.5,3.3,3.0,4.7,5.4,4.7,5.2,5.7,6.4,6.7,6.2,7.0,5.9,6.8,5.7,6.3,5.8,5.8,6.2,5.8,6.3,7.5,8.1,7.7,8.7,7.8,7.6,6.4,6.1,7.7,7.5,7.8,6.5,6.9,7.3,6.9,5.6,7.0,7.1,6.3,5.7,7.0,6.3,7.0,7.2,6.9,7.1,7.2,7.6,6.6,8.1,8.6,8.5,8.0,7.6,7.6,8.7,8.2,6.9,7.0,8.1,7.7,6.7,8.0,8.4,7.4,8.0,8.7,8.1,7.8,7.7,8.6,7.6,0.8,0.8,0.8,1.0,1.0,0.8,0.9,1.3,1.6,2.1,2.3,2.2,2.0,2.1,2.4,2.7,2.6,3.0,3.4,4.1,3.7,3.3,2.4,2.9,2.9,3.1,2.2,1.8,2.3,2.7,2.8,2.9,3.1,3.5,3.6,3.3,3.1,3.0,2.6,3.3,3.4,3.5,2.6,6.1,5.6,6.1,5.0,4.7,4.5,4.3,4.2,5.7,5.9,6.2,6.0,6.3,6.7,6.5,7.1,6.3,6.5,6.7,7.1,7.1,7.6,7.2,7.0,7.2,6.5,6.6,6.2,4.5],[12.2,11.7,10.8,10.4,9.7,8.8,8.5,7.6,7.0,4.2,4.0,2.9,3.8,6.1,6.0,6.8,6.3,7.3,8.3,7.6,7.9,8.6,9.0,9.4,9.9,10.1,10.9,10.5,9.5,8.8,9.0,7.9,7.3,6.9,5.3,5.3,7.1,6.4,7.1,7.7,8.2,9.9,10.0,11.1,10.8,12.1,10.7,11.6,12.3,11.1,12.2,10.9,10.7,9.5,9.0,8.3,7.4,7.0,5.3,4.9,4.7,3.8,3.0,5.1,4.6,6.4,7.2,7.0,6.7,6.4,7.4,6.7,7.0,7.1,8.1,7.4,8.7,7.8,6.8,7.5,5.6,6.1,5.5,6.8,7.8,7.7,6.4,5.8,4.0,4.6,5.2,3.9,2.6,4.3,3.9,2.3,3.3,4.8,4.0,3.6,5.7,6.0,5.7,6.3,6.7,7.1,7.5,7.1,8.5,6.8,8.5,7.0,7.7,7.0,7.7,7.6,7.3,8.3,9.2,9.2,8.8,10.2,8.9,8.6,6.9,7.5,8.8,9.1,9.1,7.2,7.7,8.8,7.6,6.4,7.6,8.2,6.9,6.5,7.6,7.2,8.7,8.0,8.6,8.9,8.8,9.1,8.3,9.2,10.1,10.4,9.9,9.7,9.7,10.6,10.3,9.1,9.1,10.4,9.5,8.6,9.6,10.0,8.6,9.2,10.4,9.5,9.1,9.7,10.8,9.4,1.0,0.8,0.8,0.8,0.8,0.9,1.0,1.9,2.2,2.9,3.0,2.7,2.4,2.3,2.9,3.4,3.1,3.6,4.1,4.5,4.3,4.0,3.0,3.5,3.8,3.9,2.6,2.1,2.9,3.5,3.6,4.0,4.3,4.8,4.9,4.5,3.9,3.9,3.4,4.4,4.9,4.8,3.5,7.2,6.6,7.3,6.2,5.9,5.8,5.2,5.3,7.0,6.7,6.8,7.0,7.1,7.4,7.5,7.8,7.4,7.7,8.0,7.9,8.2,8.1,8.2,8.4,8.6,8.1,8.2,7.8,5.6],[12.5,11.8,10.7,10.8,10.4,9.4,9.0,7.3,6.5,4.4,3.9,2.9,3.8,5.4,5.2,6.8,5.3,7.2,8.5,7.8,8.5,9.2,9.5,10.0,10.0,10.4,11.2,10.5,10.3,8.8,8.9,8.0,7.4,7.0,5.2,5.3,6.7,5.8,7.0,7.6,8.3,10.4,10.3,11.5,11.2,12.4,11.2,12.1,12.5,11.5,12.5,11.0,11.0,10.0,9.6,9.2,7.6,7.1,5.2,4.7,4.2,3.8,2.8,4.6,4.3,5.9,7.4,6.6,5.3,6.7,7.9,6.2,6.4,7.4,8.4,7.8,9.3,7.9,6.7,7.1,5.0,5.4,5.0,6.0,7.4,7.4,5.6,5.7,4.2,4.6,4.8,4.0,2.5,4.2,3.9,2.2,3.1,5.1,4.1,3.8,5.2,5.8,5.4,6.3,7.0,8.0,7.6,7.4,8.4,6.7,8.2,6.6,7.6,6.7,7.3,7.4,7.4,7.7,9.4,10.0,9.4,10.6,9.2,8.9,7.5,6.9,8.5,9.1,9.3,7.1,7.4,8.9,7.8,5.9,7.6,8.3,7.1,6.4,8.1,7.4,8.9,8.3,9.1,9.1,9.0,10.4,8.9,10.4,10.7,10.3,10.1,9.8,10.2,10.7,10.6,9.2,9.6,10.9,9.6,9.0,10.4,10.6,8.7,9.5,10.8,9.9,9.1,9.6,10.7,9.2,1.0,0.8,0.8,0.8,0.8,0.8,1.1,1.6,2.0,2.6,2.9,2.7,2.3,2.6,2.8,3.3,3.2,3.7,4.0,4.3,4.1,4.0,3.1,3.6,3.7,3.7,2.5,2.0,3.0,3.5,3.7,3.8,4.3,4.5,4.6,4.3,3.9,3.8,3.4,4.3,4.5,4.5,3.4,6.9,6.7,7.0,6.2,5.6,5.7,5.1,5.3,7.1,7.2,7.4,7.1,7.5,8.0,7.7,8.3,7.9,8.2,8.4,8.6,8.8,9.2,8.9,8.8,9.2,8.2,8.4,7.9,5.5],[11.8,10.9,9.8,9.6,8.7,7.9,7.3,6.4,6.2,3.8,3.7,2.7,4.0,6.2,5.7,6.9,5.9,7.6,7.9,7.0,7.4,8.3,8.3,8.9,9.3,9.7,10.3,10.1,9.6,9.0,9.2,8.2,7.8,6.9,5.8,5.2,6.3,5.6,6.6,7.0,8.0,9.5,10.0,10.6,10.4,11.9,10.2,11.2,11.9,10.8,11.7,10.2,10.0,8.8,8.3,7.5,6.4,7.4,4.9,4.8,4.1,3.5,2.6,4.3,4.0,4.9,6.5,5.7,4.9,6.0,6.9,5.5,5.9,6.5,7.2,6.8,8.0,6.8,6.0,6.8,5.0,5.2,5.1,6.4,7.0,7.2,5.3,5.2,3.6,4.0,4.8,3.6,2.3,4.0,3.6,1.9,3.0,4.6,3.9,3.5,4.9,5.6,5.3,6.1,6.3,7.4,7.2,7.2,8.1,6.6,7.5,6.4,7.1,6.5,6.9,7.2,7.5,7.7,8.8,8.8,8.6,9.7,8.7,7.8,6.4,6.4,7.7,8.1,8.0,6.6,6.9,7.7,6.9,5.7,7.1,7.4,6.5,6.1,7.4,7.1,7.9,7.3,8.0,8.1,8.3,9.0,8.3,9.3,9.5,9.6,9.0,8.6,9.2,9.3,8.9,8.4,8.4,9.0,8.1,8.2,8.7,9.0,8.0,8.8,9.7,9.1,8.7,9.2,10.3,8.9,1.2,0.8,0.9,0.8,0.8,0.8,0.9,1.4,1.6,2.1,2.6,2.4,2.2,2.1,2.7,3.3,3.1,3.8,4.4,5.0,4.1,4.0,3.0,3.3,3.3,3.5,2.3,1.7,2.6,3.0,3.1,3.4,3.6,3.8,4.0,3.7,3.5,3.4,3.1,3.8,4.1,4.1,2.9,7.9,7.0,8.1,6.4,5.6,5.6,5.4,5.5,7.4,6.9,7.4,7.4,7.5,7.7,7.5,8.5,7.5,7.8,7.8,8.3,8.4,9.0,8.5,8.1,8.3,7.6,7.7,7.4,5.7],[7.6,6.7,6.0,5.9,5.5,4.5,4.6,3.6,3.8,2.4,2.5,2.0,2.4,3.6,3.6,4.4,3.6,4.1,5.1,4.7,4.8,5.2,5.6,5.6,5.6,6.2,6.7,6.4,6.2,5.5,5.8,5.0,4.7,4.4,3.6,3.4,3.9,3.1,4.1,4.2,4.6,5.5,5.8,6.6,6.5,7.4,6.7,7.3,7.6,6.8,7.0,6.2,6.0,5.6,4.6,4.8,3.6,4.0,2.9,3.0,3.0,2.6,2.0,3.0,3.0,3.4,4.2,3.6,3.1,3.2,4.1,3.2,3.2,3.9,4.2,4.1,4.9,4.7,3.8,4.2,3.3,3.7,3.4,4.0,4.9,4.9,3.7,3.9,2.6,2.9,3.4,2.8,1.8,2.9,2.8,1.6,2.1,3.3,2.8,2.3,3.2,3.6,3.3,3.2,4.0,5.2,5.0,5.0,5.4,4.4,5.1,4.4,4.9,4.6,4.7,4.9,4.8,5.2,6.0,6.5,5.9,6.5,5.7,5.8,4.8,4.7,5.7,5.9,6.1,4.9,5.1,5.9,5.4,4.5,5.1,5.6,4.9,4.5,5.6,4.9,5.8,5.4,5.8,6.0,5.6,6.4,5.6,6.5,6.7,6.7,6.2,6.1,6.2,6.7,6.6,5.6,5.8,6.3,6.1,5.3,5.8,6.5,5.8,5.7,6.6,6.2,5.8,5.8,6.4,6.0,0.9,0.8,1.1,1.1,0.8,0.8,0.8,1.1,1.2,1.3,1.6,1.5,1.4,1.7,2.0,2.3,2.1,2.3,2.6,3.0,2.8,2.6,2.0,2.2,2.3,2.5,1.9,1.3,1.7,1.7,1.8,1.9,2.3,2.4,2.4,2.4,2.2,2.2,2.1,2.6,2.7,2.6,1.9,4.7,4.4,4.8,4.0,3.7,3.5,3.4,3.5,4.5,4.3,4.6,4.7,4.9,5.2,5.1,5.8,5.0,5.3,5.3,5.6,5.9,6.2,6.0,5.6,5.8,5.2,5.3,5.1,3.7],[6.3,5.5,4.9,4.7,4.4,3.7,3.8,2.9,3.1,2.0,2.0,1.8,2.0,2.9,2.8,3.3,3.0,3.4,3.8,3.7,3.8,4.1,4.4,4.5,4.3,4.9,5.3,5.2,4.8,4.3,4.6,4.1,3.8,3.5,2.8,2.8,3.2,2.6,3.3,3.5,3.8,4.4,4.8,5.3,5.2,6.2,5.5,6.1,6.5,5.7,5.7,5.0,4.8,4.4,3.8,3.8,3.0,3.4,2.3,2.4,2.6,2.4,1.7,2.6,2.7,2.7,3.1,2.8,2.3,2.4,2.9,2.5,2.4,2.9,3.2,3.2,3.9,4.0,3.3,3.6,2.8,2.9,2.9,3.2,3.9,3.8,3.0,3.2,2.3,2.5,2.9,2.4,1.7,2.6,2.3,1.4,1.8,2.8,2.3,1.7,2.7,3.0,2.5,2.6,3.2,3.9,3.9,4.0,4.3,3.5,4.2,3.8,4.2,3.9,4.0,4.0,3.8,3.8,4.6,4.8,4.4,5.1,4.6,4.5,3.9,3.8,4.7,4.8,4.9,4.1,4.2,4.6,4.5,3.7,4.3,4.5,4.0,3.8,4.5,4.0,4.8,4.5,4.6,4.7,4.4,4.7,4.2,4.9,5.2,5.2,5.0,4.9,4.8,5.3,5.2,4.5,4.5,5.0,5.0,4.2,4.7,5.1,4.7,4.4,5.1,5.0,4.7,4.8,5.3,5.1,1.2,0.9,1.1,1.2,1.0,0.8,0.8,0.8,0.8,1.0,1.1,1.1,1.1,1.3,1.9,2.0,1.7,1.8,2.1,2.4,2.4,2.0,1.7,1.8,1.9,2.2,1.7,1.0,1.3,1.5,1.6,1.5,1.7,1.9,1.9,1.9,1.7,1.8,1.8,2.1,2.1,2.1,1.3,3.7,3.4,3.7,3.0,2.9,3.0,2.8,2.8,3.3,3.3,3.5,3.5,3.7,3.9,3.9,4.3,3.8,4.0,4.0,4.1,4.3,4.5,4.4,4.1,4.3,4.0,4.0,3.9,3.0],[5.6,5.0,4.6,4.3,4.0,3.4,3.5,2.6,2.8,1.8,1.7,1.6,1.9,2.5,2.6,2.9,2.5,2.6,3.4,3.3,3.2,3.5,3.8,3.9,3.7,4.2,4.7,4.3,4.1,3.6,3.9,3.5,3.4,2.9,2.5,2.4,2.6,2.2,2.8,3.1,3.5,3.9,4.3,4.9,4.8,5.6,5.2,5.7,5.7,5.3,5.3,4.6,4.4,3.9,3.5,3.5,2.5,2.6,1.8,2.0,2.3,2.2,1.7,2.4,2.5,2.6,2.7,2.5,2.0,2.3,2.5,2.2,2.1,2.5,2.8,2.8,3.6,3.5,3.0,3.2,2.6,2.7,2.7,3.0,3.5,3.3,2.8,3.0,2.4,2.3,2.8,2.5,1.7,2.5,2.5,1.4,1.5,2.6,2.3,1.7,2.4,2.8,2.5,2.4,2.9,3.4,3.6,3.7,4.1,3.2,3.8,3.3,3.8,3.6,3.4,3.6,3.3,3.5,4.2,4.4,4.0,4.6,4.1,4.1,3.5,3.5,4.2,4.4,4.6,3.9,3.8,4.3,4.3,3.5,3.9,4.3,3.9,3.5,4.2,3.8,4.3,4.0,4.2,4.2,3.8,4.1,3.7,4.2,4.6,4.5,4.4,4.2,4.1,4.7,4.6,4.0,4.1,4.5,4.3,3.9,4.1,4.9,4.3,4.1,4.9,4.8,4.3,4.6,4.9,5.0,1.2,0.9,1.1,1.2,1.0,0.8,0.8,0.9,0.8,0.8,0.9,0.9,0.9,1.0,1.7,1.7,1.2,1.5,1.7,2.0,2.0,1.6,1.4,1.6,1.8,2.0,1.5,0.8,1.0,1.0,1.1,1.2,1.3,1.5,1.5,1.4,1.3,1.4,1.4,1.6,1.7,1.6,1.1,2.7,2.7,2.8,2.6,2.5,2.5,2.4,2.5,2.7,2.9,3.1,3.0,3.2,3.4,3.4,3.6,3.2,3.3,3.5,3.6,3.8,3.9,3.8,3.6,3.7,3.5,3.4,3.3,2.4],[4.0,3.3,2.8,2.5,2.3,2.0,1.9,1.5,1.6,1.2,1.2,1.2,1.2,1.4,1.5,1.7,1.4,1.6,1.9,1.9,1.8,2.0,2.2,2.2,2.2,2.4,2.8,2.5,2.3,2.1,2.3,2.3,2.1,1.9,1.6,1.6,1.7,1.4,1.8,1.9,2.0,2.3,2.5,2.9,2.8,3.3,3.0,3.4,3.5,3.2,3.3,2.8,2.6,2.3,2.1,2.0,1.6,1.6,1.2,1.3,1.6,1.5,1.2,1.6,1.7,1.6,1.8,1.7,1.3,1.4,1.7,1.6,1.3,1.6,1.8,1.7,2.1,1.9,1.6,1.7,1.5,1.6,1.5,1.7,2.0,2.0,1.6,1.8,1.5,1.4,1.6,1.5,1.2,1.5,1.5,1.0,1.1,1.5,1.4,1.1,1.5,1.6,1.4,1.3,1.7,1.9,2.0,2.1,2.3,1.9,2.2,1.8,2.1,1.9,1.9,2.0,1.9,1.9,2.3,2.4,2.3,2.7,2.5,2.3,2.1,2.0,2.4,2.6,2.7,2.3,2.2,2.5,2.4,2.0,2.2,2.5,2.2,2.0,2.4,2.1,2.4,2.3,2.3,2.3,2.1,2.3,2.0,2.3,2.7,2.6,2.6,2.4,2.3,2.7,2.6,2.2,2.2,2.6,2.5,2.1,2.4,2.7,2.3,2.3,2.7,2.7,2.5,2.7,3.1,3.2,1.3,1.0,1.2,1.2,1.1,0.9,0.8,0.8,1.1,0.8,0.8,0.8,0.8,0.8,1.1,1.1,0.9,0.9,1.1,1.2,1.3,1.0,0.9,1.2,1.4,1.5,1.1,0.8,0.8,0.8,0.8,0.8,0.9,1.0,1.0,1.0,0.9,1.0,1.0,1.1,1.2,1.1,0.8,1.8,1.6,1.8,1.5,1.4,1.7,1.6,1.6,1.6,1.6,1.7,1.7,1.8,1.9,1.9,2.0,1.9,1.9,2.0,2.0,2.1,2.2,2.1,2.0,2.0,2.0,1.9,1.8,1.5],[3.9,3.3,2.8,2.5,2.3,2.0,1.9,1.5,1.6,1.1,1.2,1.2,1.3,1.5,1.5,1.7,1.4,1.6,1.9,1.9,1.8,2.1,2.3,2.3,2.3,2.5,2.9,2.6,2.4,2.2,2.4,2.3,2.2,1.9,1.7,1.7,1.7,1.4,1.8,1.9,2.1,2.4,2.6,3.0,2.8,3.4,3.0,3.4,3.5,3.2,3.3,2.8,2.6,2.4,2.1,2.0,1.6,1.6,1.2,1.4,1.7,1.6,1.2,1.6,1.7,1.7,1.7,1.7,1.3,1.4,1.6,1.6,1.3,1.6,1.8,1.7,2.1,1.9,1.6,1.7,1.6,1.6,1.5,1.7,2.1,2.0,1.6,1.8,1.5,1.4,1.6,1.5,1.2,1.5,1.5,1.0,1.1,1.5,1.3,1.0,1.4,1.5,1.4,1.3,1.6,1.8,1.9,2.1,2.2,1.8,2.1,1.8,2.1,1.9,1.9,2.0,1.9,2.0,2.4,2.5,2.3,2.7,2.5,2.4,2.1,2.0,2.4,2.6,2.7,2.3,2.2,2.5,2.4,2.0,2.2,2.5,2.2,2.0,2.3,2.1,2.4,2.2,2.3,2.3,2.2,2.3,2.1,2.4,2.7,2.6,2.7,2.5,2.3,2.7,2.6,2.2,2.2,2.6,2.4,2.1,2.4,2.7,2.3,2.3,2.7,2.7,2.4,2.7,3.1,3.2,1.3,1.0,1.2,1.2,1.1,0.9,0.8,0.8,0.8,0.9,0.8,0.8,0.8,0.8,1.1,1.1,0.8,1.0,1.1,1.3,1.3,1.0,0.9,1.2,1.4,1.5,1.0,0.8,0.8,0.8,0.8,0.8,0.9,1.0,1.0,1.0,0.9,0.9,1.0,1.1,1.1,1.0,0.8,1.8,1.6,1.8,1.5,1.4,1.7,1.6,1.6,1.7,1.7,1.8,1.8,1.8,2.0,1.9,2.0,1.9,1.9,2.0,2.1,2.1,2.2,2.2,2.1,2.1,2.0,1.9,1.9,1.5],[4.0,3.4,2.9,2.5,2.4,2.0,2.0,1.6,1.6,1.2,1.2,1.2,1.3,1.5,1.6,1.8,1.5,1.7,2.0,2.0,1.9,2.1,2.3,2.4,2.3,2.6,2.9,2.7,2.4,2.2,2.4,2.4,2.2,2.0,1.7,1.7,1.8,1.5,1.9,1.9,2.2,2.4,2.6,3.0,2.9,3.5,3.1,3.5,3.6,3.4,3.4,2.9,2.6,2.4,2.2,2.1,1.6,1.7,1.2,1.4,1.6,1.6,1.2,1.7,1.7,1.7,1.8,1.8,1.3,1.4,1.7,1.6,1.3,1.6,1.8,1.7,2.1,2.0,1.7,1.8,1.6,1.7,1.6,1.7,2.2,2.1,1.7,1.9,1.5,1.5,1.7,1.6,1.3,1.6,1.6,1.1,1.2,1.6,1.4,1.1,1.5,1.6,1.4,1.3,1.7,1.8,1.9,2.2,2.3,1.8,2.2,1.9,2.2,2.0,2.0,2.1,2.0,2.0,2.4,2.6,2.4,2.8,2.5,2.4,2.2,2.2,2.5,2.7,2.9,2.4,2.3,2.7,2.5,2.1,2.4,2.7,2.4,2.1,2.4,2.3,2.5,2.4,2.4,2.4,2.3,2.4,2.1,2.4,2.8,2.7,2.8,2.6,2.4,2.7,2.7,2.3,2.3,2.6,2.6,2.2,2.5,2.8,2.4,2.3,2.8,2.8,2.6,2.8,3.2,3.3,1.4,1.1,1.3,1.2,1.1,0.9,0.8,0.8,0.8,0.8,1.1,0.8,0.8,0.8,1.1,1.1,0.9,1.0,1.1,1.3,1.4,1.1,1.0,1.2,1.4,1.5,1.1,0.8,0.8,0.8,0.8,0.8,0.9,1.0,1.0,0.9,0.8,0.9,1.0,1.1,1.1,1.0,0.8,1.9,1.6,1.8,1.5,1.5,1.7,1.6,1.7,1.7,1.7,1.8,1.8,1.9,2.0,2.0,2.1,2.0,2.0,2.1,2.1,2.2,2.3,2.2,2.2,2.2,2.1,2.0,1.9,1.5],[4.0,3.4,2.9,2.5,2.4,2.0,2.0,1.5,1.6,1.2,1.2,1.2,1.2,1.4,1.5,1.7,1.4,1.6,1.9,1.9,1.8,2.1,2.3,2.3,2.3,2.5,2.8,2.6,2.3,2.1,2.4,2.3,2.1,1.9,1.7,1.7,1.7,1.5,1.8,1.9,2.1,2.4,2.6,3.0,2.9,3.5,3.1,3.5,3.7,3.4,3.4,2.9,2.6,2.4,2.2,2.0,1.6,1.6,1.2,1.3,1.6,1.6,1.2,1.6,1.8,1.6,1.8,1.8,1.3,1.4,1.7,1.6,1.3,1.6,1.9,1.8,2.1,2.0,1.6,1.8,1.6,1.6,1.6,1.7,2.2,2.0,1.7,1.9,1.5,1.5,1.7,1.6,1.2,1.6,1.5,1.0,1.1,1.5,1.3,1.0,1.5,1.5,1.4,1.3,1.6,1.8,2.0,2.2,2.3,1.8,2.2,1.9,2.1,2.0,1.9,2.1,1.9,2.0,2.4,2.4,2.3,2.7,2.5,2.4,2.2,2.1,2.5,2.7,2.8,2.3,2.3,2.6,2.5,2.1,2.3,2.6,2.3,2.1,2.4,2.2,2.5,2.4,2.4,2.4,2.2,2.3,2.1,2.3,2.7,2.6,2.7,2.5,2.3,2.7,2.6,2.3,2.3,2.6,2.5,2.2,2.5,2.8,2.4,2.3,2.8,2.8,2.5,2.8,3.2,3.2,1.3,1.1,1.2,1.2,1.1,0.9,0.8,0.8,0.8,0.8,0.8,1.1,0.8,0.8,1.2,1.1,0.9,1.0,1.1,1.2,1.4,1.1,0.9,1.1,1.3,1.5,1.2,0.8,0.8,0.8,0.8,0.8,0.9,1.0,1.0,1.0,0.8,0.9,1.0,1.1,1.1,1.0,0.8,1.8,1.6,1.8,1.5,1.4,1.8,1.7,1.6,1.7,1.7,1.7,1.7,1.8,1.9,1.9,2.0,1.8,1.9,2.0,2.0,2.1,2.2,2.1,2.1,2.1,2.0,1.9,1.8,1.5],[4.1,3.5,3.0,2.7,2.5,2.1,2.1,1.6,1.7,1.2,1.2,1.2,1.2,1.5,1.5,1.7,1.4,1.6,1.9,1.9,1.9,2.1,2.3,2.3,2.3,2.5,2.8,2.5,2.3,2.1,2.4,2.3,2.1,1.9,1.7,1.7,1.8,1.5,1.9,2.0,2.1,2.4,2.6,3.1,2.9,3.6,3.2,3.6,3.8,3.4,3.5,2.9,2.8,2.4,2.3,2.1,1.7,1.6,1.2,1.3,1.6,1.6,1.2,1.7,1.8,1.7,1.9,1.9,1.4,1.5,1.8,1.7,1.4,1.7,1.9,1.8,2.2,2.0,1.7,1.8,1.7,1.7,1.6,1.8,2.2,2.1,1.8,2.0,1.6,1.5,1.8,1.6,1.3,1.6,1.6,1.1,1.2,1.6,1.4,1.1,1.6,1.6,1.4,1.4,1.7,1.9,2.1,2.2,2.3,1.9,2.2,2.0,2.2,2.0,2.0,2.1,1.9,2.0,2.4,2.5,2.3,2.8,2.5,2.5,2.3,2.2,2.6,2.7,2.9,2.4,2.3,2.7,2.6,2.1,2.4,2.7,2.4,2.1,2.5,2.2,2.5,2.4,2.4,2.4,2.2,2.4,2.1,2.3,2.7,2.6,2.6,2.5,2.3,2.7,2.7,2.3,2.3,2.7,2.6,2.2,2.5,2.9,2.5,2.4,2.9,2.8,2.6,2.8,3.3,3.3,1.4,1.1,1.3,1.2,1.1,0.9,0.9,0.8,0.8,0.8,0.8,0.8,1.1,0.8,1.0,1.2,0.8,0.9,1.0,1.2,1.3,1.0,0.9,1.1,1.3,1.5,0.9,0.8,0.8,0.8,0.8,0.8,0.9,1.1,1.0,1.0,0.9,1.0,1.1,1.1,1.2,1.1,0.8,1.8,1.5,1.8,1.5,1.4,1.7,1.7,1.6,1.6,1.6,1.7,1.8,1.8,1.9,1.9,2.0,1.9,1.9,2.0,2.1,2.1,2.2,2.2,2.1,2.1,2.0,1.9,1.9,1.5],[7.8,7.2,7.7,7.9,7.4,6.4,5.4,4.5,4.2,2.2,2.5,2.4,2.1,3.8,3.9,5.1,2.7,3.7,4.8,5.0,4.7,4.7,6.0,5.7,6.1,6.2,6.8,6.0,6.5,5.1,6.3,4.6,4.1,4.7,3.1,3.3,4.7,3.5,5.1,5.5,5.5,7.4,6.5,7.8,7.0,8.7,7.4,8.7,9.1,7.7,8.6,7.1,7.7,6.9,6.9,5.2,5.2,3.9,2.2,2.2,2.5,2.8,2.2,3.3,3.5,4.4,5.0,4.4,3.4,4.1,5.2,4.5,3.5,5.3,5.9,5.4,6.9,5.8,5.5,5.4,4.4,4.3,5.3,5.7,6.2,6.2,5.4,6.1,4.8,4.3,5.4,5.4,3.1,4.6,5.0,2.5,2.7,5.1,3.7,2.4,4.1,4.2,3.5,3.9,4.8,6.1,6.6,6.3,6.9,5.3,6.5,5.4,6.2,5.6,5.6,6.0,5.5,6.3,7.5,7.4,7.2,8.5,7.5,7.9,7.0,6.7,8.2,7.7,8.8,7.2,6.9,7.7,8.0,6.6,7.0,7.8,7.4,6.2,7.6,6.2,7.7,6.9,7.0,7.7,6.3,7.7,5.5,7.4,7.4,7.1,7.0,7.3,6.7,7.5,7.4,5.9,6.6,7.6,7.3,6.2,6.8,8.2,7.1,6.6,8.4,8.0,6.9,7.0,7.6,6.9,2.7,2.3,2.3,2.6,2.5,2.5,2.3,1.8,1.3,1.3,1.2,1.1,0.8,1.0,0.8,1.2,1.1,1.1,1.6,2.2,1.9,1.4,0.9,1.2,1.6,1.9,0.8,1.1,1.6,2.3,2.0,2.1,2.4,2.6,2.5,2.2,2.2,2.3,2.4,2.4,2.8,2.7,1.8,3.7,3.5,3.6,3.6,2.9,3.0,2.9,2.7,4.1,4.4,4.9,5.1,4.8,5.1,5.0,5.5,5.4,5.5,5.9,6.3,7.0,7.0,7.1,6.1,6.5,5.7,5.3,5.0,2.8],[11.5,10.7,10.4,9.7,10.0,8.9,7.9,6.2,4.9,3.6,3.5,3.7,3.1,4.9,5.5,6.5,3.2,4.1,8.6,8.2,6.3,6.6,8.2,8.6,8.4,7.9,9.0,8.5,9.7,6.7,8.0,6.0,5.4,5.5,3.3,4.6,6.4,5.4,8.2,8.9,8.4,9.2,9.4,9.9,9.8,10.8,10.0,10.8,11.8,10.4,11.0,10.0,10.5,9.6,9.6,7.9,7.6,4.1,3.1,3.0,2.9,3.7,3.2,5.3,5.0,7.4,8.1,7.0,5.4,7.9,7.9,7.0,6.3,9.2,8.8,8.6,9.4,8.9,7.4,7.5,6.9,6.4,8.6,8.9,8.2,8.8,8.6,8.2,7.3,6.6,8.8,8.1,5.8,8.7,8.1,4.0,4.7,8.4,6.6,3.7,6.9,8.4,5.4,7.5,8.8,8.4,8.9,8.2,9.4,9.0,9.9,8.5,8.2,8.2,8.9,7.4,9.0,7.9,9.1,9.4,9.0,9.9,9.1,9.3,9.3,9.5,9.6,9.3,10.1,9.4,10.2,9.6,9.7,9.2,10.1,9.9,9.4,9.5,9.3,9.7,9.5,9.5,9.1,9.1,8.0,9.1,8.6,9.6,9.3,9.6,9.1,9.2,9.9,10.2,9.4,8.7,9.3,10.1,9.5,9.5,10.1,9.8,9.8,9.8,10.5,10.0,9.9,9.9,11.0,10.2,3.8,3.6,3.4,4.1,3.8,4.1,3.5,3.2,2.4,1.9,2.1,1.5,0.9,0.8,0.8,0.8,0.8,1.0,1.7,2.6,2.1,1.4,0.9,1.4,1.8,2.2,1.1,1.6,2.5,3.1,3.3,4.2,4.6,4.9,5.2,4.6,4.4,4.0,3.4,4.0,4.4,4.5,3.2,4.5,4.0,4.7,4.0,3.1,3.4,3.1,2.8,5.6,6.1,8.0,8.0,7.8,7.8,8.9,9.0,8.9,9.0,8.8,9.4,9.0,8.3,8.9,8.6,8.8,8.3,8.7,8.3,3.1],[10.4,9.7,9.4,9.0,9.0,8.0,7.1,5.5,4.7,3.2,3.5,3.4,2.8,3.9,4.2,5.1,3.0,3.1,6.3,6.9,5.8,5.9,7.4,7.7,7.7,6.8,7.9,7.0,7.6,5.4,6.7,5.1,4.2,4.7,2.8,3.7,5.1,4.6,5.9,7.6,6.9,8.5,8.1,9.0,8.6,10.0,8.9,10.0,10.6,9.6,10.0,9.2,9.3,8.8,8.2,6.8,5.8,3.7,2.8,2.6,2.8,3.5,2.8,4.5,4.9,6.5,7.3,6.6,4.8,6.5,7.8,7.1,5.2,7.8,7.8,7.1,8.5,7.7,7.1,6.5,5.9,4.7,7.9,7.9,7.4,8.1,7.2,8.3,5.9,6.7,9.1,7.9,5.3,8.0,7.3,4.8,3.9,7.7,6.6,3.9,6.4,7.0,5.4,6.1,7.2,7.6,8.2,8.0,8.3,7.8,8.6,7.3,7.6,7.5,8.3,7.6,7.2,7.5,8.1,8.3,8.6,9.1,8.1,8.6,8.9,9.1,8.7,8.8,9.4,8.7,9.4,8.9,9.2,9.2,9.1,9.2,8.8,8.8,8.5,8.5,8.3,8.7,7.9,8.3,7.0,8.1,6.8,8.5,8.2,7.9,7.8,7.9,8.2,8.8,8.2,7.7,7.6,8.7,8.4,8.3,8.5,9.0,8.7,8.9,9.8,9.4,9.2,9.1,10.1,9.5,3.9,3.6,3.8,4.4,3.9,4.0,3.5,3.8,2.9,2.3,2.4,1.8,1.1,0.8,0.8,0.8,0.8,0.9,1.2,1.7,1.7,1.0,1.0,1.2,2.0,2.1,0.9,1.9,2.6,3.1,3.3,3.5,3.7,4.1,4.1,3.7,3.5,3.5,3.3,4.1,4.3,4.1,3.2,3.6,3.1,3.7,3.3,2.8,2.5,2.7,2.3,4.1,4.6,5.7,6.0,5.9,6.0,6.3,6.6,7.1,7.0,7.4,7.9,8.2,8.1,8.2,7.4,7.2,7.1,6.9,6.5,2.4],[6.6,5.8,6.1,5.8,5.6,4.6,4.6,3.5,2.9,2.0,2.0,1.9,1.2,2.0,2.4,2.8,2.1,2.3,3.0,3.3,3.3,3.3,3.9,4.3,3.9,4.5,5.2,4.1,3.9,3.0,3.4,2.9,2.6,2.7,1.9,2.0,2.7,2.2,3.0,3.9,4.0,5.2,4.8,6.1,5.3,6.6,5.7,6.5,7.0,6.1,6.7,5.4,5.6,5.1,4.8,4.1,3.4,2.6,1.8,1.6,2.0,2.3,2.1,2.7,3.0,3.1,3.8,3.1,2.6,3.6,3.9,3.0,2.9,4.1,3.9,4.2,5.2,4.5,4.0,3.5,3.4,2.7,3.2,3.5,4.0,4.1,3.6,4.2,3.4,3.0,3.8,3.9,2.7,3.5,3.6,2.7,2.4,3.7,3.4,2.8,3.6,3.8,3.3,3.6,4.2,4.9,5.0,4.6,5.0,4.5,5.1,4.2,4.5,4.0,3.7,4.0,3.3,3.6,4.6,5.0,4.4,5.3,4.3,5.0,4.9,4.6,5.4,5.2,6.2,4.7,4.7,5.5,5.6,4.6,5.2,5.9,5.0,4.6,5.5,4.7,5.1,4.8,4.5,4.7,4.0,4.3,3.4,4.5,5.0,4.6,4.8,5.0,4.3,5.5,5.3,4.4,4.6,5.5,5.3,4.4,5.4,6.2,5.2,5.4,6.5,6.1,5.2,5.4,6.0,5.7,2.3,2.0,2.3,2.3,2.2,2.1,2.0,1.9,1.6,1.5,1.5,1.2,1.1,0.9,1.1,0.8,1.1,0.8,0.8,1.0,1.2,0.8,0.8,0.9,1.3,1.5,1.0,1.3,1.7,2.0,1.9,2.1,2.3,2.7,2.7,2.5,2.1,2.0,2.0,2.3,2.7,2.7,1.8,2.4,2.3,2.6,2.2,1.7,2.1,2.1,1.8,2.7,2.5,2.9,3.0,2.9,3.1,3.1,3.3,3.2,3.4,3.6,3.8,3.9,4.1,4.1,3.7,3.9,3.6,3.4,3.2,1.8],[6.1,5.2,4.9,4.5,4.1,3.6,3.4,2.6,2.3,1.7,1.6,1.5,1.1,1.6,1.8,2.0,1.6,1.8,2.3,2.5,2.6,2.6,3.1,3.4,3.2,3.5,4.2,3.5,3.0,2.6,2.8,2.5,2.4,2.0,1.6,1.7,2.0,1.8,2.4,2.9,3.0,4.0,4.1,4.7,4.4,5.3,4.7,5.4,5.8,5.1,5.3,4.7,4.4,3.9,3.7,3.1,2.5,2.0,1.6,1.4,1.9,2.1,1.9,2.5,2.8,2.6,3.3,2.8,2.3,2.9,3.2,2.6,2.4,3.3,3.3,3.3,3.9,3.5,2.9,2.8,2.5,2.2,2.3,2.4,3.0,2.9,2.5,3.0,2.4,2.2,2.7,2.7,2.1,2.6,2.6,2.0,2.0,2.8,2.6,2.1,2.6,3.0,2.7,2.7,3.2,3.7,3.7,3.6,3.8,3.3,3.9,3.2,3.4,3.0,2.8,3.1,2.6,2.7,3.5,3.7,3.1,3.9,3.5,3.7,3.5,3.3,3.9,4.1,4.4,3.7,3.5,4.1,4.1,3.3,3.8,4.4,3.7,3.4,4.1,3.5,4.0,3.6,3.5,3.6,3.0,3.4,2.8,3.2,3.8,3.7,3.9,3.9,3.4,4.3,4.2,3.5,3.5,4.2,4.1,3.4,4.1,4.7,3.9,4.1,4.9,4.8,4.0,4.5,5.0,4.9,2.0,1.8,2.0,2.0,1.9,1.7,1.5,1.5,1.3,1.3,1.3,1.2,1.0,0.9,1.0,0.8,0.8,1.0,0.8,0.8,1.0,0.8,0.8,1.0,1.3,1.5,1.0,1.2,1.4,1.5,1.6,1.8,2.0,2.2,2.1,2.1,1.9,1.8,1.7,2.0,2.1,2.1,1.5,2.1,1.8,2.3,1.8,1.4,1.8,1.8,1.5,2.0,1.9,2.0,2.3,2.1,2.2,2.2,2.4,2.2,2.5,2.6,2.7,2.8,3.0,3.0,2.7,2.8,2.7,2.6,2.4,1.5],[7.6,7.7,7.6,7.0,6.7,6.2,5.3,4.4,3.3,2.4,2.0,2.0,1.2,2.1,2.5,3.2,2.4,2.8,4.1,4.3,4.3,4.7,5.1,5.9,5.9,5.9,6.5,5.7,5.2,4.1,4.3,3.2,3.1,2.6,1.9,1.9,2.6,2.5,3.6,4.7,5.3,6.7,7.3,7.4,7.1,8.2,7.1,7.5,8.3,7.4,8.4,7.7,7.1,6.8,6.2,5.4,4.2,3.3,2.1,1.7,2.2,2.4,2.4,3.2,3.9,4.2,5.3,4.2,3.7,4.9,5.1,4.2,4.2,5.6,5.3,5.2,6.3,5.4,4.2,4.2,3.2,3.0,3.5,3.5,4.6,4.4,3.6,4.4,3.5,2.9,4.0,4.0,2.8,3.4,3.9,2.9,2.4,4.0,4.1,3.3,3.8,4.9,4.7,4.8,5.4,5.8,5.5,5.0,5.5,5.2,5.9,4.8,5.3,4.2,4.1,4.3,4.0,4.4,5.5,5.8,5.0,6.0,5.5,5.7,5.4,5.2,5.9,5.9,6.3,5.3,5.4,5.8,5.9,4.9,5.1,6.1,5.1,4.6,5.5,4.9,5.4,5.1,5.4,5.5,4.8,5.7,4.5,5.5,6.0,6.4,5.8,6.1,5.7,6.5,6.0,5.4,6.4,6.9,6.2,5.2,6.8,7.1,6.1,7.0,7.8,7.2,6.1,6.6,7.2,6.4,2.8,2.6,2.7,2.7,2.6,2.4,2.0,2.2,2.0,2.0,1.9,1.7,1.7,1.4,1.5,1.5,0.9,0.8,0.9,0.8,0.8,1.3,1.0,1.4,1.6,1.9,1.5,1.8,1.9,2.0,2.5,2.8,2.8,3.2,3.3,3.2,2.8,2.6,2.3,3.0,3.1,3.2,2.4,2.6,2.3,2.7,2.1,2.0,2.2,2.2,1.8,2.7,2.6,3.1,3.5,3.2,3.3,3.6,3.8,3.7,3.9,4.2,4.5,4.7,4.7,4.9,4.7,4.8,4.2,4.1,3.6,1.9],[8.1,7.7,7.6,7.5,7.1,6.5,5.5,4.5,3.5,2.7,2.2,2.0,1.3,1.9,2.7,3.5,2.7,3.1,4.3,4.2,4.4,4.6,5.6,5.9,6.1,6.2,7.0,5.9,5.5,4.0,4.3,3.7,3.2,3.0,1.9,2.2,3.1,3.0,4.0,5.0,5.5,7.1,7.5,7.9,7.5,8.2,7.2,7.8,8.4,7.7,8.3,7.8,7.8,7.3,6.5,5.3,4.4,3.8,2.5,2.0,2.4,2.7,2.7,3.5,4.0,4.3,5.6,4.6,3.8,5.0,5.8,4.5,4.2,6.0,5.9,5.5,6.7,5.9,4.4,4.4,3.4,3.3,3.3,3.5,4.7,4.3,3.4,4.3,3.4,3.0,3.7,3.9,2.8,3.4,4.0,3.0,2.9,4.1,4.3,3.4,4.0,4.8,4.8,5.0,5.3,5.8,5.7,5.4,5.9,5.2,6.3,5.1,5.5,4.4,4.4,4.7,4.0,4.1,5.7,5.6,5.0,6.4,5.5,5.8,5.1,5.0,6.3,6.2,6.2,5.6,5.4,6.0,5.9,4.8,5.5,6.1,5.4,4.9,5.8,5.2,6.1,5.4,5.9,5.8,5.3,5.7,4.7,5.5,6.2,6.2,6.2,6.5,5.7,6.9,6.5,5.7,6.3,7.2,6.8,5.8,7.1,7.4,6.5,7.0,7.9,7.4,6.3,6.8,7.3,6.7,3.1,2.8,3.0,3.0,2.8,2.6,2.2,2.5,2.2,2.4,2.3,2.0,1.8,1.5,1.8,1.5,1.2,0.8,0.8,0.8,0.8,1.1,1.1,1.6,1.8,2.1,1.8,1.9,2.1,2.5,2.8,3.0,3.1,3.7,3.8,3.6,3.1,3.0,2.7,3.4,3.7,3.8,2.8,2.6,2.4,2.5,2.0,1.8,2.1,2.0,1.6,2.8,2.6,3.1,3.4,3.4,3.4,3.8,3.8,3.8,3.8,3.9,4.4,4.6,4.9,4.8,4.4,4.6,3.9,3.9,3.6,2.1],[7.9,7.2,6.7,6.2,5.8,5.2,4.6,3.9,3.3,2.5,2.0,1.6,1.3,1.9,2.2,2.9,2.2,2.6,3.4,3.8,4.1,4.1,4.7,4.9,4.9,5.0,6.0,4.8,4.6,3.4,3.7,3.2,2.8,2.3,1.8,1.9,2.3,2.4,3.2,4.2,4.5,5.8,6.5,6.3,6.6,7.2,6.6,7.0,7.5,6.9,7.2,6.7,6.3,5.9,5.3,4.5,3.8,3.0,2.1,1.8,2.1,2.4,2.4,3.3,3.8,3.8,4.8,3.8,3.4,4.3,4.5,3.9,3.7,4.8,4.7,4.4,5.5,4.7,4.0,4.0,3.0,2.8,2.9,3.2,4.0,3.7,3.4,3.7,3.4,2.9,3.4,3.3,2.7,3.2,3.3,2.6,2.5,3.5,3.3,2.9,3.8,4.1,3.9,3.9,4.8,5.2,5.3,4.8,5.3,4.7,5.3,4.2,4.4,3.7,3.7,3.7,3.3,3.8,4.8,5.1,4.3,5.2,4.8,4.9,4.4,4.3,5.2,5.4,5.7,4.6,4.5,5.3,5.3,4.3,4.5,5.3,4.6,4.2,5.1,4.4,5.1,4.3,4.5,4.7,4.4,4.8,4.1,4.8,5.3,5.6,5.2,5.2,5.0,6.2,5.5,4.7,5.1,6.1,5.7,4.7,6.2,6.2,5.5,6.0,6.6,6.2,5.6,6.0,6.5,6.0,2.8,2.6,2.7,2.7,2.6,2.6,2.2,2.3,1.9,1.9,2.0,1.7,1.5,1.2,1.5,1.3,0.9,0.8,0.8,0.8,0.8,0.9,1.0,1.3,1.7,2.0,1.4,1.7,1.8,2.1,2.4,2.8,2.9,2.9,3.1,3.0,2.9,2.7,2.4,3.0,3.1,3.1,2.3,2.4,2.1,2.3,1.9,1.9,2.0,2.0,1.7,2.4,2.4,2.6,2.8,2.8,2.9,3.2,3.2,3.2,3.5,3.6,3.9,4.0,4.0,4.2,4.0,4.1,3.8,3.6,3.4,1.9],[6.1,5.5,5.1,4.7,4.3,3.7,3.5,2.8,2.5,1.8,1.7,1.6,1.1,1.7,2.1,2.2,1.6,2.0,2.5,2.7,2.7,2.8,3.5,3.6,3.4,3.6,4.3,3.5,3.1,2.7,2.9,2.7,2.6,2.1,1.7,1.8,2.2,2.0,2.5,3.0,3.1,4.1,4.1,5.0,4.6,5.6,5.0,5.7,6.2,5.4,5.7,4.9,4.6,4.1,3.7,3.2,2.7,2.2,1.7,1.5,2.0,2.2,2.1,2.6,3.0,2.9,3.5,3.0,2.5,2.9,3.4,2.8,2.6,3.4,3.4,3.4,4.1,3.6,3.1,3.0,2.6,2.3,2.5,2.6,3.4,3.2,2.7,3.2,2.7,2.4,2.9,3.0,2.3,2.8,3.1,2.2,2.3,3.1,2.8,2.4,3.0,3.4,3.0,2.8,3.5,4.1,4.1,4.1,4.4,3.7,4.1,3.5,3.7,3.3,3.0,3.1,2.8,2.9,3.8,3.8,3.3,4.1,3.7,3.8,3.6,3.6,4.3,4.3,4.9,4.0,3.9,4.5,4.6,3.8,4.3,4.8,4.2,3.8,4.5,3.9,4.3,4.0,3.8,3.9,3.5,3.6,2.9,3.5,4.1,3.9,4.1,4.1,3.7,4.5,4.4,3.7,3.8,4.5,4.4,3.8,4.4,4.9,4.2,4.3,5.3,5.1,4.4,4.8,5.4,5.2,2.2,1.9,2.1,2.1,2.0,1.8,1.6,1.5,1.4,1.4,1.4,1.3,1.2,1.0,1.3,1.0,0.8,0.8,0.8,0.8,1.0,0.8,0.8,1.0,1.3,1.5,1.1,1.3,1.5,1.6,1.7,1.9,2.1,2.3,2.3,2.3,2.0,2.0,1.8,2.2,2.3,2.4,1.7,2.1,1.9,2.1,1.8,1.5,1.7,1.6,1.5,2.0,2.0,2.2,2.3,2.3,2.4,2.4,2.5,2.4,2.5,2.7,2.9,2.9,3.1,3.0,2.9,3.0,2.8,2.7,2.6,1.7],[9.7,9.5,9.2,9.0,8.7,7.5,6.6,4.5,4.3,3.0,2.8,2.9,2.3,3.7,4.2,4.9,3.0,4.0,5.8,5.1,5.7,6.4,6.8,7.6,7.4,8.0,8.1,8.0,7.2,6.4,6.8,5.3,4.1,4.4,2.9,3.2,4.2,3.4,5.0,6.1,7.2,8.2,8.1,8.7,8.8,10.0,9.1,10.0,10.6,9.4,9.8,9.0,9.1,8.0,7.6,6.3,4.7,4.0,2.5,2.4,2.9,3.3,2.8,4.3,4.5,5.5,6.2,5.4,4.2,5.7,6.5,5.6,4.1,6.7,6.8,6.1,7.8,6.8,5.7,5.3,4.9,4.5,4.9,5.7,7.1,7.4,6.5,7.2,5.7,4.6,6.7,6.9,3.8,5.9,6.7,3.8,3.5,7.2,5.7,3.7,5.8,6.6,4.9,5.3,7.2,7.8,8.2,8.0,8.8,7.2,7.8,7.3,7.1,6.7,5.7,6.3,5.9,6.8,7.8,8.2,7.7,9.2,8.6,8.7,7.7,8.1,8.8,8.6,8.9,8.5,8.5,8.5,8.8,8.3,8.3,8.6,8.6,7.4,8.9,7.7,8.2,7.6,7.4,7.9,6.6,7.6,6.1,7.6,7.9,8.3,7.7,8.2,7.4,8.7,7.9,7.2,7.5,8.9,8.2,7.3,8.9,8.8,8.1,8.5,9.7,9.2,8.8,8.6,9.8,8.8,3.5,3.0,3.6,3.7,3.4,3.3,2.8,3.0,2.4,2.3,2.4,1.7,1.5,1.0,1.4,1.2,0.8,0.9,1.2,1.8,1.7,1.4,1.0,0.8,1.6,1.6,0.8,1.9,2.5,3.0,2.9,3.0,3.3,3.7,3.8,3.7,3.2,3.0,3.0,3.5,3.8,3.7,2.9,3.8,3.8,4.4,3.5,3.0,3.1,2.9,2.6,4.6,4.5,5.5,5.6,5.8,6.0,6.1,6.3,6.0,6.1,6.5,6.8,7.4,7.3,7.2,6.5,6.9,6.2,6.2,5.7,2.9],[15.1,14.4,13.0,12.5,10.7,10.0,9.0,6.5,5.6,3.9,3.7,3.9,3.4,4.9,5.5,6.6,4.1,6.4,9.2,8.4,8.0,9.6,10.9,10.8,11.5,12.2,12.6,13.1,11.9,10.7,10.9,8.2,7.5,7.9,4.6,5.5,6.8,5.1,8.4,9.1,9.4,10.8,12.4,13.2,12.9,14.2,13.3,13.8,14.6,13.3,14.1,13.3,12.4,11.7,10.4,8.6,7.1,6.1,3.3,3.5,3.9,4.7,4.1,6.7,7.4,9.2,11.5,9.6,6.8,9.6,10.4,9.3,6.6,9.7,10.2,9.4,10.2,9.4,7.4,7.1,6.9,6.0,7.4,8.9,11.4,10.7,8.9,9.7,7.6,6.5,9.4,9.2,6.3,8.2,9.8,6.5,4.8,9.9,9.9,6.4,7.6,10.6,9.9,9.3,10.2,11.7,11.9,13.0,13.3,10.4,10.6,10.6,9.9,10.6,8.8,9.9,9.7,10.0,12.1,12.6,11.7,14.1,11.8,12.6,11.4,11.9,13.9,13.8,14.8,12.8,13.1,13.6,14.2,12.5,12.6,13.9,13.1,11.3,12.8,11.0,11.5,12.0,11.3,12.8,10.8,11.9,9.9,12.4,12.9,12.3,12.5,11.7,11.5,12.2,11.8,11.0,10.1,11.8,11.2,10.0,11.5,12.2,11.1,11.1,12.7,12.8,12.6,12.6,14.3,13.8,5.4,4.8,5.9,5.6,5.2,4.6,4.0,4.4,4.1,4.3,3.9,3.2,2.7,2.1,2.0,1.5,0.9,1.6,2.7,3.1,2.7,2.0,0.8,0.8,0.8,1.8,1.2,3.1,3.4,3.8,4.3,4.9,5.7,6.4,7.0,5.9,5.1,4.7,4.0,5.5,5.9,6.5,4.3,5.9,5.4,6.4,4.6,4.0,4.2,4.0,3.7,6.0,6.0,7.5,7.7,7.7,8.0,8.7,9.8,9.1,9.4,9.8,10.5,10.6,11.4,10.9,10.1,10.3,9.7,9.3,8.6,4.0],[15.5,15.3,13.8,12.4,10.8,9.7,8.4,6.0,5.0,3.9,3.9,4.3,4.0,5.3,6.0,6.8,4.4,6.6,10.1,8.4,8.2,11.4,12.0,10.7,11.7,13.2,14.0,14.2,12.9,11.1,11.9,9.1,7.8,7.6,5.3,5.4,6.4,5.5,7.8,8.9,9.9,12.0,12.6,13.6,13.5,14.2,13.7,14.0,14.3,14.2,14.7,13.9,12.6,11.2,10.5,8.2,6.4,5.5,3.7,4.0,4.8,5.1,4.9,7.4,8.3,9.8,12.8,10.0,7.0,10.4,10.8,8.5,6.4,10.1,9.9,9.0,9.9,9.2,7.0,6.4,6.1,5.4,7.6,9.0,11.4,11.7,9.5,11.6,7.4,6.5,9.8,10.3,5.9,7.5,10.3,6.3,4.5,9.4,10.3,6.0,7.0,10.4,10.2,9.8,10.2,12.3,11.8,12.8,12.3,9.9,9.8,9.8,9.5,9.3,8.2,9.7,9.2,10.9,12.1,13.1,12.5,15.2,13.9,13.3,12.5,11.8,14.0,12.9,13.8,13.1,11.8,12.3,12.9,11.2,11.3,12.8,12.6,10.9,11.2,10.5,10.8,11.1,10.6,11.8,10.4,12.3,11.3,13.7,13.6,13.2,12.8,11.2,11.4,11.7,11.1,10.2,9.5,11.2,10.8,9.4,11.2,11.6,10.7,11.0,12.6,13.0,12.1,13.3,14.2,13.9,6.5,5.9,7.0,7.1,5.9,6.0,5.0,5.3,4.7,4.7,4.3,4.0,3.8,2.9,2.8,2.8,1.7,2.5,3.7,3.6,3.4,2.9,1.5,0.8,0.8,0.9,2.7,4.5,3.9,4.5,4.4,5.2,6.0,6.9,7.3,5.7,5.0,4.6,4.0,5.3,5.8,6.5,4.7,6.5,5.9,6.7,5.3,4.7,5.0,4.5,4.3,6.6,6.7,8.2,8.5,8.3,8.6,9.5,10.5,9.7,10.3,10.5,11.7,11.6,12.9,12.0,11.0,11.1,10.3,10.2,9.4,4.6],[15.3,14.7,13.6,12.2,10.3,8.9,7.4,5.4,4.9,4.1,3.9,4.3,3.9,5.6,5.9,7.2,4.2,6.1,9.5,8.0,7.1,9.9,11.4,10.4,11.1,12.2,13.4,13.0,12.2,10.1,10.8,8.8,7.2,7.4,4.9,5.2,5.9,4.9,7.6,7.7,9.0,11.4,12.0,13.3,13.1,13.9,13.4,14.0,14.5,13.9,14.4,13.5,12.2,10.6,10.0,7.4,5.7,5.1,3.5,3.8,4.6,5.1,4.7,7.5,7.4,9.2,11.3,9.3,6.4,8.6,9.5,7.4,5.6,8.9,8.6,7.6,9.6,8.2,6.1,6.1,5.6,5.3,7.4,9.6,10.7,11.4,10.2,10.4,8.5,6.8,9.4,9.7,6.4,7.2,10.1,6.3,4.5,8.4,9.5,5.9,6.3,9.8,9.4,8.4,9.4,11.8,11.3,12.2,12.0,9.4,9.7,9.1,9.0,8.9,8.4,9.4,9.4,10.9,11.6,13.0,12.4,14.8,13.9,12.9,12.1,11.2,13.5,12.9,13.5,12.6,11.6,12.4,12.8,10.8,11.3,12.6,12.3,10.2,11.4,10.4,10.8,11.2,10.5,11.4,10.5,11.6,10.4,12.8,13.2,12.7,12.5,11.0,11.0,12.1,11.3,10.2,9.6,11.5,10.9,9.2,10.9,11.7,10.5,10.5,13.1,13.2,11.9,13.1,14.2,13.8,6.7,6.0,7.2,7.1,6.0,5.6,5.2,5.3,4.7,4.7,4.4,4.1,3.8,3.4,2.8,2.5,2.0,2.7,3.6,3.6,3.6,3.2,1.8,0.9,0.8,0.8,3.2,4.5,3.9,4.5,4.5,5.3,5.8,6.9,7.0,5.5,4.9,4.4,3.8,5.0,5.5,5.8,4.7,6.7,6.4,7.4,6.2,4.7,5.2,4.8,4.6,7.2,7.6,8.7,8.8,8.5,8.8,9.7,10.3,10.2,10.3,10.4,11.1,11.0,12.3,11.2,10.3,10.6,10.3,10.2,9.8,4.9],[10.5,9.9,9.8,9.3,9.4,8.1,7.1,5.3,4.3,3.2,2.9,2.9,2.3,4.5,5.4,4.7,3.1,4.2,6.3,6.1,5.3,7.0,7.9,8.0,7.9,7.7,8.8,8.3,8.8,7.0,7.5,5.6,5.4,5.1,3.3,4.1,5.0,4.9,5.8,7.2,7.3,8.7,8.1,9.3,9.0,10.2,9.4,10.5,10.9,9.8,10.2,9.3,9.6,8.7,8.4,7.2,6.1,4.0,3.0,2.9,3.3,3.6,3.1,4.5,4.5,6.4,6.9,6.2,4.9,6.6,7.0,6.4,5.0,7.4,7.5,7.9,8.2,8.0,6.1,5.9,5.9,5.1,6.0,6.4,7.1,7.9,6.6,7.9,6.3,4.9,7.1,7.4,4.3,6.3,7.6,3.7,3.7,7.5,5.4,4.2,5.7,7.5,5.6,6.9,8.4,8.3,8.9,8.3,9.3,9.3,8.6,8.4,7.6,7.4,6.5,6.6,5.9,7.3,9.2,8.5,9.2,9.8,9.3,9.8,8.8,8.0,9.6,9.2,10.3,9.2,9.5,9.5,9.8,8.9,9.9,10.0,9.3,8.9,9.4,8.9,9.2,9.1,8.4,9.3,7.8,8.3,7.8,8.8,8.7,8.6,8.6,8.7,8.7,9.2,9.0,8.5,8.0,9.4,9.2,8.3,9.2,9.7,9.4,9.5,10.2,10.1,9.5,9.3,10.3,9.5,3.6,3.1,3.2,3.6,3.4,3.6,2.8,3.0,2.1,1.8,2.1,1.5,0.9,0.8,0.9,0.9,0.9,1.1,1.6,2.4,2.3,1.4,0.8,1.1,1.6,2.0,0.8,1.4,2.9,2.9,2.6,3.3,3.5,4.3,4.7,4.1,3.6,3.5,3.1,4.1,4.7,4.8,2.9,4.2,3.7,4.6,3.6,2.7,3.1,2.9,2.8,4.8,4.9,6.0,6.3,6.2,6.4,6.7,7.2,6.8,6.9,7.6,8.0,8.4,7.9,8.4,7.6,8.0,7.2,6.9,6.5,3.0],[4.2,3.6,3.1,2.7,2.6,2.2,2.1,1.6,1.7,1.2,1.2,1.2,1.2,1.5,1.5,1.7,1.5,1.6,1.9,2.0,1.9,2.1,2.4,2.4,2.4,2.6,2.9,2.6,2.4,2.2,2.4,2.3,2.1,2.0,1.8,1.7,1.8,1.5,1.9,2.0,2.2,2.5,2.7,3.2,3.0,3.6,3.3,3.6,3.8,3.5,3.6,3.0,2.9,2.5,2.3,2.1,1.7,1.7,1.3,1.4,1.7,1.6,1.3,1.7,1.8,1.7,1.9,1.9,1.4,1.5,1.8,1.7,1.4,1.7,2.0,1.8,2.3,2.1,1.8,1.9,1.7,1.7,1.7,1.8,2.3,2.1,1.8,1.9,1.6,1.5,1.8,1.6,1.3,1.6,1.6,1.1,1.2,1.6,1.4,1.1,1.6,1.6,1.4,1.4,1.8,2.0,2.1,2.2,2.4,2.0,2.3,2.0,2.3,2.1,2.0,2.2,1.9,2.1,2.5,2.6,2.4,2.8,2.6,2.6,2.3,2.2,2.7,2.8,2.9,2.5,2.4,2.7,2.6,2.2,2.5,2.7,2.4,2.2,2.5,2.3,2.6,2.5,2.5,2.5,2.3,2.4,2.1,2.4,2.7,2.7,2.7,2.6,2.4,2.8,2.8,2.4,2.4,2.7,2.6,2.3,2.6,3.0,2.5,2.5,3.0,2.9,2.7,2.9,3.3,3.4,1.4,1.0,1.3,1.2,1.1,0.9,0.8,0.8,0.8,0.8,0.8,0.8,0.8,0.8,1.2,1.1,0.8,1.0,1.1,1.3,1.4,1.1,0.9,1.1,1.4,1.5,1.2,1.0,0.8,0.8,0.8,0.8,0.9,1.1,1.0,1.0,0.9,1.0,1.1,1.2,1.2,1.1,0.8,1.8,1.6,1.8,1.5,1.4,1.7,1.6,1.6,1.7,1.7,1.8,1.8,1.8,1.9,1.9,2.1,1.9,1.9,2.0,2.1,2.2,2.3,2.2,2.1,2.2,2.0,1.9,1.9,1.5],[4.6,4.1,3.7,3.3,3.3,2.6,2.7,2.0,2.1,1.4,1.5,1.4,1.4,1.7,1.9,2.3,1.9,2.1,2.4,2.6,2.5,2.7,3.0,3.1,3.1,3.2,3.6,3.2,3.0,2.8,3.0,2.7,2.6,2.5,2.0,2.0,2.1,1.7,2.2,2.4,2.8,3.1,3.2,3.7,3.5,4.3,4.1,4.4,4.6,4.1,4.1,3.6,3.5,3.1,2.8,2.7,2.1,2.0,1.3,1.5,1.8,1.8,1.5,1.9,2.0,1.9,2.1,2.0,1.4,1.7,2.1,1.8,1.5,2.0,2.3,2.3,2.8,2.7,2.2,2.3,2.1,2.1,2.2,2.3,2.9,2.7,2.2,2.4,1.9,1.9,2.3,2.0,1.6,2.2,1.9,1.3,1.4,2.1,1.7,1.2,1.8,2.1,1.7,1.6,2.2,2.2,2.5,2.7,3.1,2.4,3.0,2.5,3.0,2.7,2.7,2.9,2.6,2.6,3.0,3.3,2.9,3.3,3.1,3.1,2.9,2.9,3.3,3.5,3.7,3.0,3.2,3.5,3.3,2.9,3.3,3.5,3.1,2.9,3.3,3.1,3.4,3.3,3.2,3.1,3.0,3.1,2.8,3.1,3.5,3.3,3.4,3.3,3.1,3.5,3.5,3.2,3.1,3.5,3.5,3.0,3.4,3.7,3.3,3.2,3.9,3.6,3.3,3.5,4.0,4.0,1.5,1.2,1.4,1.4,1.2,1.0,1.0,0.9,0.8,0.8,0.8,0.8,0.8,0.8,1.3,1.4,1.0,1.2,1.4,1.6,1.6,1.3,1.1,1.3,1.4,1.6,1.2,0.8,0.8,0.8,0.8,0.8,1.0,1.1,1.1,1.1,0.9,1.1,1.2,1.3,1.3,1.2,0.8,2.2,2.0,2.2,1.9,1.9,2.1,1.9,1.9,2.1,2.1,2.2,2.3,2.3,2.4,2.4,2.6,2.4,2.5,2.6,2.7,2.8,2.9,2.9,2.8,2.8,2.6,2.5,2.4,1.9],[5.2,4.6,4.1,3.7,3.6,3.0,2.8,2.1,2.2,1.5,1.7,1.7,1.6,2.0,2.3,2.7,2.1,2.3,2.8,2.9,2.8,3.2,3.5,3.6,3.7,3.8,4.2,3.8,3.6,3.3,3.4,3.1,2.9,2.8,2.2,2.2,2.4,2.0,2.5,2.7,3.1,3.7,3.8,4.3,4.3,5.0,4.8,5.1,5.2,4.7,4.7,4.2,4.0,3.6,3.2,2.9,2.3,2.3,1.5,1.7,2.0,2.0,1.7,1.9,2.0,2.0,2.3,2.2,1.5,1.8,2.1,2.0,1.6,2.2,2.5,2.5,2.9,2.7,2.4,2.7,2.4,2.4,2.5,2.7,3.4,3.0,2.5,2.9,2.2,2.3,2.7,2.4,1.9,2.5,2.4,1.6,1.7,2.5,2.0,1.4,1.9,2.3,1.8,1.6,2.4,2.4,2.7,3.1,3.5,2.5,3.1,2.7,3.0,3.1,2.8,3.3,2.9,3.2,3.7,3.8,3.5,3.9,3.6,3.7,3.4,3.5,4.0,4.2,4.4,3.8,3.7,4.1,4.0,3.4,4.0,4.0,3.7,3.3,3.9,3.5,3.9,3.8,3.8,3.7,3.6,3.5,3.3,3.6,4.1,4.0,4.0,3.9,3.7,4.1,4.0,3.5,3.4,3.9,4.0,3.2,3.9,4.0,3.9,3.5,4.3,4.1,3.8,4.0,4.4,4.5,1.8,1.5,1.7,1.7,1.5,1.2,1.1,1.0,0.9,0.9,0.8,0.8,0.9,0.9,1.4,1.5,1.2,1.3,1.5,1.7,1.7,1.5,1.3,1.5,1.6,1.8,1.4,0.9,0.8,0.8,0.8,0.8,0.9,1.0,1.1,1.0,0.8,1.1,1.3,1.5,1.4,1.3,0.8,2.5,2.3,2.4,2.2,2.1,2.3,2.1,2.1,2.4,2.5,2.5,2.7,2.7,2.9,2.8,3.1,2.8,2.9,3.2,3.1,3.3,3.4,3.4,3.3,3.3,3.2,2.9,2.8,2.1],[4.8,4.2,3.8,3.5,3.3,2.7,2.8,2.0,2.2,1.5,1.6,1.6,1.6,2.0,2.1,2.5,2.0,2.3,2.8,2.8,2.7,3.1,3.4,3.5,3.4,3.7,4.1,3.6,3.5,3.1,3.3,3.0,2.8,2.7,2.2,2.1,2.3,1.9,2.4,2.6,3.0,3.4,3.5,4.1,4.0,4.8,4.5,4.7,4.9,4.3,4.5,3.9,3.8,3.4,3.0,2.9,2.2,2.3,1.4,1.7,1.9,2.0,1.6,1.9,2.0,2.0,2.1,2.0,1.4,1.6,2.0,1.8,1.4,1.9,2.2,2.3,2.7,2.6,2.1,2.5,2.1,2.3,2.3,2.5,3.1,2.9,2.4,2.7,2.1,2.1,2.5,2.2,1.7,2.3,2.2,1.4,1.5,2.2,1.7,1.2,1.7,2.0,1.6,1.4,2.1,2.0,2.3,2.6,2.9,2.3,2.9,2.5,3.1,2.8,2.8,3.1,2.8,2.9,3.5,3.8,3.3,3.6,3.3,3.5,3.1,3.1,3.6,3.9,4.1,3.3,3.5,3.9,3.7,3.1,3.6,3.7,3.3,2.9,3.5,3.1,3.6,3.5,3.5,3.5,3.3,3.4,3.2,3.6,4.0,3.9,3.9,3.7,3.5,4.0,3.9,3.4,3.3,3.7,3.7,3.0,3.5,3.9,3.2,3.2,4.0,3.7,3.3,3.5,3.9,3.8,1.7,1.4,1.6,1.6,1.4,1.2,1.2,1.0,0.9,0.9,0.8,0.8,0.9,0.9,1.5,1.5,1.2,1.4,1.5,1.7,1.7,1.5,1.3,1.5,1.6,1.7,1.4,0.9,0.8,0.8,1.0,0.8,0.8,0.9,0.9,0.9,0.8,1.0,1.2,1.3,1.2,1.1,0.8,2.2,2.3,2.3,2.2,2.1,2.3,2.1,2.1,2.3,2.4,2.6,2.7,2.7,2.9,2.8,3.1,2.8,2.9,3.1,3.1,3.2,3.3,3.3,3.3,3.3,3.1,2.9,2.8,2.1],[3.8,3.2,2.6,2.3,2.2,1.8,1.8,1.4,1.6,1.1,1.2,1.4,1.4,1.6,1.6,1.9,1.5,1.8,2.0,2.0,1.9,2.2,2.3,2.3,2.4,2.6,3.0,2.8,2.6,2.4,2.5,2.5,2.3,2.1,1.8,1.8,1.9,1.5,1.9,1.9,2.2,2.4,2.5,2.9,2.8,3.2,2.8,3.2,3.3,3.0,3.1,2.7,2.5,2.2,2.1,1.9,1.5,1.7,1.2,1.5,1.8,1.7,1.4,1.7,1.7,1.6,1.6,1.6,1.2,1.1,1.5,1.4,1.1,1.4,1.6,1.5,1.8,1.6,1.4,1.7,1.5,1.6,1.6,1.8,2.1,2.1,1.9,2.0,1.7,1.6,1.8,1.7,1.4,1.6,1.6,1.2,1.1,1.5,1.3,0.9,1.2,1.4,1.2,1.1,1.4,1.6,1.6,1.9,2.0,1.6,1.8,1.6,1.9,1.8,1.9,2.1,2.0,2.1,2.4,2.7,2.4,2.8,2.6,2.5,2.3,2.2,2.5,2.7,2.8,2.4,2.2,2.5,2.4,2.0,2.2,2.5,2.3,1.9,2.2,2.0,2.2,2.3,2.2,2.3,2.2,2.4,2.2,2.5,2.9,2.7,2.8,2.5,2.3,2.6,2.6,2.1,2.2,2.4,2.3,1.9,2.2,2.4,2.1,2.1,2.5,2.4,2.1,2.5,2.8,2.8,1.5,1.3,1.4,1.4,1.3,1.1,1.1,1.0,0.9,0.8,0.8,0.8,0.9,0.9,1.3,1.3,1.1,1.2,1.4,1.5,1.5,1.3,1.2,1.3,1.4,1.6,1.3,0.9,0.8,0.8,0.8,1.1,0.8,0.8,0.8,0.8,0.8,0.8,0.8,0.8,0.8,0.8,0.8,1.9,1.8,1.9,1.7,1.6,1.7,1.7,1.7,1.9,1.9,1.9,1.9,2.0,2.1,2.1,2.2,2.1,2.1,2.2,2.2,2.3,2.4,2.3,2.2,2.2,2.2,2.1,2.1,1.6],[3.8,3.3,2.7,2.4,2.2,1.8,1.8,1.4,1.6,1.1,1.3,1.4,1.4,1.7,1.6,1.9,1.6,1.9,2.1,2.0,2.0,2.3,2.5,2.4,2.5,2.7,3.0,2.9,2.6,2.5,2.6,2.6,2.4,2.2,1.9,1.9,2.0,1.6,2.0,2.0,2.2,2.4,2.7,3.0,2.9,3.3,2.9,3.3,3.4,3.1,3.2,2.8,2.6,2.3,2.2,2.0,1.6,1.7,1.3,1.6,1.9,1.8,1.5,1.7,1.7,1.6,1.6,1.5,1.2,1.1,1.4,1.4,1.1,1.3,1.7,1.5,1.8,1.7,1.4,1.7,1.5,1.6,1.7,1.9,2.3,2.2,1.9,2.0,1.8,1.6,1.9,1.8,1.5,1.6,1.7,1.2,1.2,1.5,1.4,1.0,1.2,1.4,1.2,1.0,1.4,1.6,1.7,2.0,2.1,1.5,1.8,1.7,1.9,1.9,1.9,2.1,2.0,2.1,2.6,2.7,2.5,2.9,2.7,2.6,2.4,2.3,2.7,2.9,2.9,2.5,2.4,2.6,2.6,2.2,2.3,2.6,2.4,2.0,2.3,2.1,2.3,2.3,2.3,2.5,2.2,2.5,2.2,2.5,2.9,2.8,2.9,2.6,2.4,2.7,2.7,2.2,2.3,2.6,2.4,2.0,2.3,2.6,2.1,2.1,2.5,2.5,2.1,2.5,2.9,2.9,1.6,1.3,1.5,1.5,1.4,1.3,1.2,1.0,0.9,0.8,0.8,0.8,0.9,0.9,1.4,1.4,1.2,1.3,1.4,1.5,1.6,1.3,1.2,1.4,1.5,1.6,1.4,0.9,0.8,0.8,0.8,0.8,0.8,0.8,0.8,0.8,0.8,0.8,0.8,0.8,0.8,0.8,0.8,2.0,1.8,2.0,1.7,1.6,1.8,1.7,1.7,1.9,1.9,2.0,2.0,2.0,2.2,2.1,2.2,2.1,2.1,2.2,2.2,2.3,2.4,2.3,2.3,2.2,2.2,2.1,2.1,1.7],[3.6,3.1,2.6,2.3,2.1,1.7,1.8,1.4,1.5,1.1,1.3,1.4,1.5,1.8,1.6,1.9,1.5,1.9,2.1,2.0,2.0,2.3,2.4,2.3,2.4,2.6,2.9,2.8,2.6,2.5,2.6,2.6,2.4,2.2,2.0,1.9,2.0,1.6,2.0,1.9,2.2,2.3,2.6,2.8,2.7,3.2,2.8,3.2,3.3,3.0,3.0,2.7,2.4,2.2,2.0,1.9,1.5,1.7,1.3,1.6,1.9,1.8,1.5,1.7,1.7,1.5,1.6,1.6,1.1,1.1,1.4,1.4,1.0,1.3,1.6,1.5,1.7,1.6,1.4,1.7,1.4,1.5,1.6,1.9,2.2,2.2,1.9,2.1,1.8,1.6,1.8,1.8,1.5,1.5,1.6,1.2,1.2,1.5,1.4,1.0,1.2,1.4,1.2,1.0,1.4,1.6,1.7,1.9,2.0,1.6,1.8,1.7,1.9,1.8,1.9,2.0,2.0,2.2,2.6,2.7,2.5,2.9,2.7,2.6,2.4,2.2,2.6,2.8,2.8,2.4,2.2,2.5,2.5,2.0,2.2,2.5,2.3,1.9,2.2,2.0,2.2,2.3,2.2,2.4,2.2,2.5,2.2,2.6,2.9,2.8,2.8,2.6,2.3,2.6,2.6,2.1,2.1,2.5,2.3,1.9,2.2,2.5,2.1,2.0,2.4,2.4,2.1,2.4,2.8,2.9,1.6,1.4,1.5,1.5,1.4,1.3,1.2,1.0,1.0,0.9,0.8,0.9,0.9,1.0,1.5,1.5,1.3,1.3,1.5,1.6,1.6,1.3,1.3,1.4,1.5,1.6,1.4,1.0,0.9,0.8,0.8,0.8,0.8,0.8,0.8,0.8,0.8,0.8,0.8,0.8,0.8,0.8,0.8,2.1,1.9,2.1,1.8,1.6,1.8,1.8,1.8,1.9,2.0,2.0,2.0,2.1,2.2,2.1,2.3,2.1,2.1,2.2,2.3,2.4,2.5,2.4,2.2,2.2,2.2,2.1,2.1,1.7],[3.6,3.0,2.5,2.2,2.0,1.7,1.7,1.3,1.5,1.1,1.3,1.4,1.5,1.7,1.6,1.9,1.5,1.8,2.0,1.9,1.9,2.2,2.3,2.2,2.3,2.5,2.9,2.7,2.5,2.4,2.6,2.5,2.3,2.1,1.9,1.9,1.9,1.5,1.9,1.8,2.1,2.3,2.4,2.7,2.6,3.0,2.7,3.0,3.1,2.9,2.9,2.6,2.4,2.1,2.0,1.9,1.5,1.6,1.2,1.6,1.9,1.8,1.4,1.7,1.7,1.5,1.6,1.6,1.2,1.1,1.4,1.4,1.0,1.2,1.6,1.4,1.6,1.6,1.3,1.6,1.4,1.5,1.6,1.9,2.2,2.2,1.9,2.0,1.8,1.6,1.9,1.8,1.5,1.5,1.6,1.2,1.2,1.5,1.3,0.9,1.2,1.4,1.1,1.0,1.3,1.5,1.6,1.9,1.9,1.5,1.7,1.6,1.8,1.8,1.8,2.0,2.0,2.2,2.5,2.7,2.5,2.8,2.7,2.6,2.3,2.2,2.6,2.7,2.8,2.4,2.2,2.5,2.5,2.0,2.1,2.4,2.2,1.9,2.2,1.9,2.2,2.1,2.1,2.4,2.1,2.4,2.1,2.5,2.8,2.6,2.7,2.5,2.3,2.5,2.5,2.1,2.1,2.3,2.2,1.9,2.1,2.4,2.0,1.9,2.4,2.3,2.0,2.3,2.7,2.8,1.6,1.3,1.5,1.5,1.4,1.2,1.2,1.0,0.9,0.9,0.8,0.8,0.9,1.0,1.5,1.5,1.2,1.3,1.5,1.6,1.6,1.3,1.3,1.4,1.5,1.6,1.4,1.0,0.9,0.8,0.8,0.8,0.8,0.8,0.8,0.8,0.8,0.8,0.8,0.8,0.8,0.8,0.8,2.0,1.8,2.0,1.7,1.6,1.8,1.7,1.7,1.9,1.9,1.9,2.0,2.0,2.1,2.1,2.2,2.1,2.1,2.2,2.3,2.3,2.4,2.3,2.2,2.2,2.1,2.1,2.0,1.7],[3.5,3.0,2.4,2.1,1.9,1.6,1.6,1.2,1.5,1.1,1.2,1.4,1.4,1.6,1.5,1.7,1.5,1.7,1.9,1.8,1.8,2.1,2.2,2.1,2.2,2.4,2.7,2.6,2.4,2.3,2.5,2.4,2.3,2.1,1.9,1.8,1.9,1.5,1.8,1.7,2.0,2.2,2.3,2.6,2.5,2.9,2.5,2.8,3.0,2.8,2.8,2.5,2.3,2.0,1.8,1.7,1.4,1.6,1.2,1.5,1.8,1.8,1.4,1.6,1.7,1.5,1.5,1.5,1.1,1.0,1.4,1.3,1.0,1.2,1.5,1.4,1.5,1.5,1.2,1.5,1.3,1.5,1.5,1.8,2.0,2.1,1.8,1.9,1.7,1.5,1.7,1.7,1.4,1.5,1.5,1.2,1.1,1.3,1.2,0.9,1.0,1.3,1.1,0.9,1.2,1.4,1.5,1.7,1.8,1.4,1.6,1.5,1.7,1.7,1.7,1.9,1.8,2.0,2.3,2.5,2.3,2.7,2.6,2.4,2.2,2.0,2.4,2.5,2.6,2.2,2.0,2.3,2.3,1.9,1.9,2.2,2.1,1.7,2.0,1.8,2.0,2.0,2.0,2.1,2.0,2.2,2.0,2.4,2.6,2.5,2.5,2.2,2.1,2.3,2.3,1.9,2.0,2.1,2.0,1.7,2.0,2.2,1.8,1.8,2.2,2.2,1.9,2.2,2.6,2.7,1.6,1.3,1.4,1.5,1.4,1.3,1.2,1.0,0.9,0.9,0.8,0.8,0.9,1.0,1.4,1.5,1.2,1.3,1.4,1.5,1.5,1.3,1.3,1.3,1.4,1.6,1.4,1.0,0.8,0.8,0.8,0.8,0.8,0.8,0.8,1.0,0.8,0.8,0.8,0.8,0.8,0.8,0.8,1.9,1.7,1.9,1.6,1.5,1.7,1.6,1.7,1.8,1.8,1.9,1.9,1.9,2.0,2.0,2.1,2.0,2.0,2.0,2.1,2.1,2.2,2.1,2.1,2.0,2.0,1.9,1.9,1.6],[3.5,2.9,2.4,2.1,1.9,1.6,1.6,1.2,1.4,1.1,1.2,1.3,1.4,1.6,1.5,1.7,1.4,1.6,1.8,1.8,1.8,2.0,2.1,2.0,2.2,2.4,2.7,2.5,2.3,2.2,2.4,2.4,2.2,2.0,1.8,1.7,1.8,1.4,1.8,1.7,1.9,2.1,2.3,2.6,2.5,2.8,2.5,2.8,3.0,2.7,2.8,2.4,2.2,2.0,1.8,1.7,1.4,1.5,1.2,1.4,1.8,1.7,1.4,1.6,1.7,1.5,1.5,1.5,1.1,1.1,1.3,1.3,1.0,1.2,1.5,1.3,1.5,1.5,1.2,1.5,1.4,1.5,1.5,1.7,2.0,2.0,1.7,1.9,1.6,1.5,1.7,1.6,1.3,1.4,1.4,1.1,1.1,1.3,1.2,0.9,1.1,1.3,1.1,1.0,1.2,1.4,1.5,1.8,1.8,1.4,1.6,1.5,1.7,1.6,1.7,1.8,1.8,1.9,2.2,2.4,2.2,2.6,2.5,2.3,2.1,1.9,2.4,2.4,2.5,2.2,2.0,2.2,2.2,1.8,1.9,2.2,2.0,1.7,2.0,1.8,2.0,2.0,2.0,2.1,1.9,2.1,2.0,2.3,2.6,2.4,2.5,2.2,2.1,2.3,2.2,1.9,2.0,2.1,2.0,1.7,2.0,2.1,1.8,1.8,2.2,2.2,1.9,2.2,2.6,2.7,1.5,1.3,1.4,1.4,1.3,1.2,1.1,1.0,0.9,0.8,0.8,0.8,0.9,1.0,1.4,1.4,1.1,1.2,1.3,1.5,1.5,1.3,1.2,1.3,1.4,1.6,1.4,0.9,0.8,0.8,0.8,0.8,0.8,0.8,0.8,0.8,1.1,0.8,0.8,0.8,0.8,0.8,0.8,1.9,1.7,1.9,1.6,1.5,1.6,1.6,1.6,1.7,1.7,1.8,1.8,1.9,2.0,1.9,2.0,1.9,1.9,2.0,2.0,2.1,2.2,2.1,2.0,2.0,2.0,1.9,1.9,1.6],[3.7,3.1,2.6,2.3,2.0,1.7,1.7,1.3,1.5,1.0,1.2,1.4,1.5,1.7,1.6,1.8,1.5,1.8,2.0,1.9,2.0,2.2,2.3,2.2,2.4,2.5,2.8,2.7,2.5,2.4,2.6,2.5,2.3,2.2,1.9,1.9,1.9,1.6,1.9,1.9,2.1,2.3,2.5,2.7,2.7,3.0,2.7,3.0,3.1,2.9,2.9,2.6,2.4,2.2,2.0,1.9,1.5,1.6,1.2,1.5,1.9,1.8,1.5,1.7,1.8,1.5,1.5,1.5,1.2,1.1,1.4,1.4,1.0,1.3,1.6,1.4,1.6,1.5,1.2,1.6,1.3,1.5,1.6,1.9,2.1,2.1,1.9,2.1,1.8,1.6,1.8,1.8,1.4,1.5,1.5,1.2,1.0,1.4,1.2,0.9,1.1,1.3,1.1,1.0,1.3,1.5,1.5,1.8,1.9,1.5,1.7,1.6,1.7,1.8,1.8,2.0,1.8,2.1,2.4,2.6,2.4,2.8,2.7,2.5,2.3,2.1,2.5,2.6,2.7,2.4,2.1,2.4,2.4,2.0,2.0,2.4,2.2,1.8,2.1,1.8,2.1,2.1,2.1,2.2,2.1,2.3,2.1,2.4,2.7,2.6,2.6,2.3,2.3,2.5,2.4,2.0,2.1,2.2,2.2,1.8,2.1,2.3,1.9,1.9,2.4,2.3,2.0,2.4,2.8,2.9,1.7,1.4,1.5,1.5,1.5,1.3,1.3,1.2,1.1,1.0,0.9,0.9,1.0,1.2,1.6,1.5,1.3,1.4,1.5,1.6,1.6,1.4,1.3,1.4,1.5,1.6,1.5,1.1,0.9,0.9,0.8,0.8,0.8,0.8,0.8,0.8,0.8,1.0,0.8,0.8,0.8,0.8,0.8,2.0,1.8,2.0,1.7,1.6,1.8,1.7,1.8,1.9,1.9,2.0,2.0,2.1,2.1,2.1,2.2,2.1,2.1,2.2,2.2,2.2,2.3,2.2,2.2,2.1,2.1,2.0,2.0,1.8],[4.0,3.4,2.9,2.5,2.2,1.9,1.8,1.4,1.5,1.1,1.2,1.5,1.6,1.8,1.7,1.9,1.6,1.9,2.2,2.1,2.1,2.5,2.6,2.5,2.6,2.9,3.2,3.1,2.8,2.7,2.9,2.8,2.5,2.4,2.2,2.1,2.2,1.7,2.2,2.1,2.3,2.6,2.8,3.1,3.0,3.4,3.2,3.5,3.5,3.3,3.3,3.0,2.8,2.5,2.2,2.0,1.7,1.8,1.3,1.7,2.0,2.0,1.7,1.8,1.8,1.6,1.7,1.7,1.3,1.3,1.5,1.6,1.1,1.4,1.7,1.5,1.8,1.6,1.3,1.8,1.4,1.6,1.7,1.9,2.5,2.4,1.9,2.2,1.9,1.7,1.9,1.8,1.4,1.6,1.6,1.2,1.1,1.5,1.3,1.0,1.1,1.4,1.3,1.1,1.4,1.6,1.7,2.0,2.1,1.6,1.9,1.7,1.9,1.9,1.9,2.1,2.0,2.3,2.7,2.9,2.7,3.1,3.0,2.8,2.6,2.4,2.9,2.9,3.0,2.7,2.4,2.8,2.8,2.2,2.3,2.7,2.5,2.0,2.4,2.0,2.4,2.4,2.5,2.6,2.4,2.7,2.4,2.8,3.0,2.9,2.9,2.7,2.5,2.8,2.8,2.3,2.4,2.6,2.5,2.0,2.4,2.7,2.2,2.1,2.6,2.6,2.2,2.6,2.9,3.0,1.7,1.4,1.6,1.5,1.5,1.3,1.3,1.2,1.1,1.0,0.9,0.9,1.0,1.2,1.6,1.6,1.3,1.4,1.5,1.7,1.8,1.4,1.4,1.4,1.5,1.6,1.5,1.1,0.9,0.9,0.8,0.8,0.8,0.8,0.8,0.8,0.8,0.8,0.8,0.8,0.8,0.8,0.8,2.2,1.9,2.2,1.8,1.7,2.0,1.8,1.9,2.0,2.0,2.1,2.2,2.3,2.4,2.3,2.4,2.2,2.3,2.4,2.4,2.5,2.7,2.5,2.4,2.4,2.3,2.2,2.2,1.9],[3.7,3.1,2.6,2.3,1.9,1.7,1.7,1.2,1.5,1.1,1.3,1.5,1.6,1.8,1.7,1.9,1.5,1.8,2.1,1.9,1.9,2.2,2.4,2.3,2.4,2.6,2.9,2.8,2.6,2.5,2.7,2.6,2.4,2.2,2.0,1.9,1.9,1.6,1.9,1.8,2.1,2.3,2.5,2.8,2.8,3.1,2.8,3.1,3.2,3.0,3.0,2.7,2.4,2.2,1.9,1.8,1.5,1.6,1.2,1.6,1.9,1.8,1.5,1.7,1.7,1.6,1.6,1.6,1.2,1.2,1.4,1.4,1.0,1.3,1.6,1.4,1.6,1.5,1.2,1.6,1.3,1.5,1.6,2.0,2.3,2.3,2.0,2.2,2.0,1.8,1.9,1.9,1.5,1.5,1.5,1.2,1.1,1.4,1.3,0.9,1.0,1.3,1.1,1.0,1.2,1.5,1.5,1.8,1.9,1.5,1.7,1.6,1.8,1.8,1.8,2.1,2.0,2.2,2.5,2.7,2.5,2.9,2.8,2.6,2.5,2.3,2.7,2.7,2.8,2.5,2.3,2.5,2.5,2.0,2.2,2.5,2.3,1.8,2.2,1.8,2.1,2.1,2.3,2.4,2.2,2.5,2.2,2.5,2.9,2.6,2.7,2.5,2.4,2.6,2.5,2.1,2.1,2.4,2.2,1.8,2.1,2.3,1.9,1.9,2.4,2.3,2.0,2.4,2.8,2.8,1.7,1.5,1.6,1.6,1.5,1.4,1.3,1.2,1.1,1.0,0.9,0.9,1.0,1.2,1.6,1.6,1.3,1.4,1.5,1.6,1.7,1.4,1.3,1.4,1.5,1.6,1.5,1.1,0.9,0.9,0.8,0.8,0.8,0.8,0.8,0.8,0.8,0.8,0.8,0.9,0.8,0.8,0.8,2.1,1.8,2.2,1.8,1.7,1.9,1.8,1.8,2.0,2.0,2.1,2.0,2.1,2.2,2.2,2.3,2.1,2.2,2.3,2.3,2.4,2.5,2.4,2.3,2.3,2.2,2.1,2.1,1.8],[3.7,3.2,2.6,2.3,2.0,1.7,1.7,1.3,1.6,1.1,1.4,1.6,1.6,1.9,1.8,2.0,1.6,1.9,2.1,2.0,2.0,2.3,2.4,2.3,2.4,2.6,3.0,2.8,2.7,2.5,2.7,2.6,2.4,2.2,2.1,1.9,2.0,1.6,1.9,1.8,2.1,2.4,2.5,2.9,2.8,3.2,2.8,3.2,3.3,3.1,3.1,2.7,2.5,2.2,2.0,1.8,1.5,1.7,1.3,1.6,1.9,1.9,1.5,1.7,1.8,1.6,1.6,1.6,1.3,1.2,1.5,1.4,1.0,1.3,1.6,1.4,1.6,1.5,1.3,1.6,1.4,1.7,1.7,2.1,2.4,2.4,2.1,2.2,2.0,1.8,2.0,1.9,1.6,1.6,1.6,1.2,1.2,1.4,1.3,0.9,1.0,1.3,1.1,1.0,1.3,1.5,1.6,1.9,1.9,1.5,1.7,1.6,1.8,1.8,1.9,2.2,2.1,2.3,2.6,2.8,2.6,3.0,2.9,2.7,2.5,2.4,2.7,2.8,2.9,2.5,2.3,2.6,2.6,2.1,2.2,2.6,2.3,1.9,2.2,1.9,2.2,2.2,2.3,2.5,2.2,2.5,2.3,2.6,2.9,2.7,2.8,2.5,2.4,2.6,2.5,2.2,2.2,2.4,2.3,1.8,2.2,2.4,2.0,1.9,2.5,2.4,2.0,2.5,2.9,2.9,1.7,1.5,1.6,1.6,1.5,1.4,1.3,1.2,1.1,1.0,0.9,0.9,1.1,1.1,1.6,1.6,1.4,1.4,1.6,1.7,1.7,1.4,1.4,1.4,1.5,1.6,1.6,1.1,0.9,0.9,0.8,0.8,0.8,0.8,0.8,0.8,0.8,0.8,0.8,0.8,0.8,0.8,0.9,2.1,1.9,2.1,1.8,1.7,1.9,1.8,1.8,2.0,2.0,2.1,2.1,2.2,2.3,2.2,2.3,2.2,2.2,2.3,2.4,2.4,2.5,2.4,2.3,2.3,2.3,2.2,2.2,1.8],[3.5,3.0,2.5,2.2,1.9,1.6,1.7,1.2,1.5,1.1,1.3,1.5,1.5,1.8,1.6,1.9,1.5,1.8,2.1,1.9,1.8,2.2,2.3,2.2,2.3,2.5,2.8,2.7,2.5,2.4,2.6,2.5,2.4,2.2,2.0,1.9,1.9,1.5,1.8,1.8,2.1,2.3,2.4,2.7,2.6,3.0,2.6,2.9,3.1,2.8,2.9,2.5,2.4,2.1,1.9,1.8,1.5,1.6,1.2,1.6,1.8,1.8,1.5,1.7,1.7,1.5,1.5,1.6,1.2,1.1,1.4,1.4,1.0,1.2,1.5,1.4,1.6,1.5,1.2,1.6,1.4,1.6,1.6,1.9,2.2,2.2,2.0,2.1,1.9,1.6,1.8,1.8,1.5,1.6,1.5,1.2,1.1,1.4,1.2,0.9,1.0,1.3,1.1,0.9,1.2,1.4,1.5,1.8,1.8,1.5,1.7,1.5,1.8,1.7,1.8,2.0,1.9,2.1,2.4,2.6,2.5,2.9,2.7,2.6,2.4,2.2,2.5,2.6,2.7,2.4,2.2,2.4,2.4,2.0,2.0,2.3,2.1,1.8,2.1,1.8,2.1,2.1,2.1,2.3,2.1,2.3,2.1,2.5,2.8,2.6,2.6,2.3,2.2,2.4,2.4,2.0,2.1,2.2,2.1,1.8,2.1,2.2,1.9,1.8,2.3,2.3,1.9,2.3,2.7,2.7,1.6,1.4,1.5,1.5,1.5,1.3,1.3,1.1,1.0,0.9,0.9,0.9,1.0,1.1,1.5,1.5,1.3,1.4,1.5,1.6,1.6,1.4,1.3,1.4,1.5,1.6,1.5,1.1,0.9,0.9,0.8,0.8,0.8,0.8,0.8,0.8,0.8,0.8,0.8,0.8,0.8,0.8,0.8,2.0,1.9,2.0,1.7,1.6,1.8,1.7,1.8,1.9,1.9,2.0,2.0,2.0,2.1,2.1,2.2,2.1,2.1,2.2,2.2,2.3,2.4,2.3,2.2,2.2,2.1,2.1,2.1,1.7],[5.1,4.4,3.9,3.4,3.4,2.7,2.7,2.0,2.2,1.4,1.6,1.6,1.6,2.0,2.1,2.5,2.1,2.3,2.7,2.8,2.7,3.1,3.2,3.4,3.4,3.6,4.1,3.7,3.4,3.2,3.3,3.1,3.0,2.7,2.2,2.1,2.3,1.9,2.4,2.5,3.0,3.3,3.6,4.1,4.0,4.8,4.4,4.8,4.9,4.5,4.6,4.0,3.7,3.3,3.0,2.8,2.2,2.3,1.4,1.7,2.0,2.0,1.6,2.0,2.0,2.0,2.2,2.1,1.5,1.7,2.1,1.9,1.4,2.1,2.3,2.3,2.9,2.5,2.2,2.5,2.2,2.3,2.3,2.5,3.1,2.8,2.3,2.6,2.0,2.1,2.4,2.2,1.7,2.3,2.3,1.4,1.5,2.2,1.9,1.2,1.8,2.2,1.8,1.6,2.2,2.3,2.6,2.9,3.2,2.3,3.0,2.6,3.0,2.9,2.7,3.1,2.8,2.8,3.5,3.6,3.3,3.7,3.4,3.4,3.0,3.1,3.6,3.8,4.0,3.4,3.3,3.7,3.7,3.0,3.5,3.7,3.4,3.1,3.5,3.2,3.4,3.4,3.4,3.4,3.3,3.4,3.1,3.4,3.9,3.8,3.8,3.6,3.4,3.8,3.7,3.3,3.3,3.7,3.6,3.0,3.5,3.8,3.4,3.2,4.0,3.8,3.5,3.7,4.2,4.3,1.7,1.4,1.5,1.5,1.3,1.2,1.0,0.9,0.8,0.8,0.8,0.8,0.8,0.9,1.5,1.5,1.1,1.3,1.5,1.7,1.7,1.4,1.3,1.5,1.6,1.8,1.4,0.8,0.8,0.8,0.8,0.8,0.9,0.9,1.0,0.9,0.8,0.9,1.1,1.4,1.3,1.2,0.8,2.4,2.3,2.4,2.1,2.0,2.2,2.1,2.1,2.3,2.4,2.5,2.6,2.6,2.7,2.7,2.9,2.7,2.8,2.9,3.0,3.1,3.2,3.2,3.1,3.1,3.0,2.8,2.7,2.1],[7.7,6.8,7.8,8.6,6.5,6.8,5.1,6.8,4.3,3.9,2.6,2.3,2.4,2.1,2.6,2.2,2.0,2.3,2.1,2.4,3.2,3.5,3.8,4.3,4.0,4.5,4.1,3.6,4.2,2.3,2.6,2.3,2.3,2.5,1.6,3.2,3.1,3.5,3.0,5.4,5.0,7.4,5.4,8.5,6.2,8.2,6.4,7.4,7.1,8.0,8.6,6.3,8.7,5.3,7.5,5.3,5.4,2.7,2.5,3.6,2.9,4.2,4.0,4.4,4.1,4.8,5.2,4.2,4.0,6.6,5.6,4.3,5.9,6.6,5.8,5.7,7.1,5.5,5.3,5.4,5.8,3.7,4.0,2.8,6.6,4.1,2.8,5.1,3.9,2.6,5.6,5.2,4.0,4.1,6.0,5.0,5.2,6.4,6.8,4.8,5.9,6.5,6.6,6.7,6.7,7.9,8.1,6.8,7.1,6.6,6.8,5.8,4.5,4.4,4.5,5.4,3.1,3.3,5.3,5.7,4.1,4.1,3.5,6.2,4.9,7.0,6.9,6.3,7.3,5.1,7.0,6.5,7.9,6.3,6.5,7.0,7.4,6.1,7.0,6.6,6.1,6.0,4.4,4.1,4.3,5.0,3.3,4.4,4.8,3.6,4.1,3.8,4.6,4.2,4.0,4.5,4.0,5.4,5.5,4.9,7.1,7.0,6.3,7.1,8.0,7.7,8.2,7.3,7.0,6.7,3.1,3.3,3.0,3.2,3.0,3.8,3.2,3.3,3.1,3.5,3.3,3.0,2.9,2.7,2.6,2.4,3.4,3.4,3.3,2.1,2.2,2.3,2.1,2.3,2.4,2.6,2.2,3.1,3.1,3.6,3.5,3.8,3.7,4.1,4.4,3.9,3.7,3.7,3.1,3.8,4.0,4.4,3.6,0.8,0.8,0.8,0.8,1.1,1.8,1.4,1.4,0.8,1.0,1.0,1.2,1.8,2.5,2.3,2.5,1.8,2.7,2.8,2.8,3.1,3.3,3.3,2.3,2.5,2.0,2.0,2.5,1.4],[5.3,4.4,4.9,5.3,4.2,4.5,3.9,3.0,1.7,2.0,1.6,1.5,1.4,1.3,1.3,1.4,1.1,1.1,1.5,1.3,1.4,1.7,1.8,2.7,3.2,2.9,3.8,2.6,1.8,1.6,1.8,2.1,2.0,2.1,1.7,2.1,2.1,1.8,1.9,2.3,2.6,3.6,4.2,6.1,4.2,5.3,3.9,4.5,5.5,4.9,5.8,4.1,5.9,4.0,4.1,3.3,2.0,1.6,1.6,1.8,2.3,2.7,2.5,3.3,2.9,3.6,3.8,3.3,2.7,3.6,3.8,2.7,2.6,4.0,3.1,3.0,4.8,3.3,4.2,2.9,3.1,1.8,2.1,1.7,2.9,2.2,2.0,2.7,3.0,1.8,2.9,3.0,2.2,2.4,3.2,2.7,1.9,3.0,3.5,2.8,2.7,3.7,3.6,3.0,3.7,4.1,4.4,4.0,4.7,3.6,4.1,3.4,3.4,3.4,2.9,3.5,1.6,1.7,3.1,2.4,2.0,3.2,2.5,3.2,3.0,3.1,4.8,3.9,5.0,3.7,3.8,4.5,4.9,3.6,3.6,4.7,4.3,3.3,4.6,3.7,4.6,3.3,3.4,3.4,2.3,2.2,1.6,2.2,3.4,3.1,3.4,3.3,3.1,3.9,3.5,3.2,2.9,3.5,3.6,3.7,4.3,4.7,4.0,4.2,5.7,5.1,4.5,4.3,5.1,4.6,2.7,2.3,2.5,2.4,2.3,2.3,2.2,2.1,2.0,2.3,2.1,1.8,1.7,1.8,2.3,2.1,1.6,1.5,1.7,1.4,1.7,1.4,1.5,1.7,1.9,2.0,1.9,2.0,1.9,2.3,2.1,2.3,2.4,2.8,2.9,2.4,2.2,2.2,1.8,2.3,2.4,2.6,2.2,0.8,0.8,0.8,0.8,0.8,1.3,1.3,1.4,0.8,0.9,0.8,1.0,1.1,1.3,1.2,1.3,1.0,1.3,1.5,1.6,1.4,1.5,1.3,1.5,1.5,1.7,1.7,1.8,1.0],[7.3,6.2,6.7,7.8,6.3,6.4,6.0,7.0,4.2,3.8,2.5,2.6,3.1,2.1,3.1,2.2,1.9,2.0,1.9,1.8,2.7,3.7,4.3,5.8,4.3,4.4,4.6,3.8,4.1,2.3,2.4,2.3,2.3,3.1,1.9,3.5,3.5,3.3,2.7,5.0,5.1,6.2,4.9,7.5,5.3,7.4,5.5,7.2,6.6,7.3,7.7,5.3,8.0,5.7,5.5,6.6,5.3,2.8,2.3,3.7,3.1,4.3,3.9,5.2,5.0,5.7,5.1,4.6,5.0,6.4,5.5,4.3,5.5,6.9,5.8,4.5,6.5,4.9,6.4,7.1,5.2,3.8,4.9,2.9,5.9,4.3,3.2,4.9,3.4,2.9,5.8,5.2,3.7,5.6,6.5,4.8,5.3,5.9,6.3,4.7,5.4,6.6,6.3,5.4,6.5,7.0,7.1,6.2,6.3,6.1,6.6,5.6,5.8,5.9,6.7,6.2,3.0,3.1,5.9,5.8,4.7,3.8,3.1,4.6,4.7,5.7,6.0,5.9,6.3,4.5,4.9,6.3,6.5,5.9,6.3,6.5,6.5,5.4,6.4,6.2,6.4,6.4,5.9,6.2,6.1,6.2,2.2,3.6,5.4,5.6,5.5,5.6,6.4,5.6,5.8,7.7,6.4,6.0,6.3,6.6,7.6,7.2,6.9,6.8,7.4,7.0,7.3,6.7,6.5,6.2,3.3,3.4,3.1,3.2,2.9,3.3,3.1,3.3,3.2,3.6,3.4,3.0,2.9,2.8,3.0,2.5,2.9,3.1,3.5,2.6,2.1,2.1,2.0,2.2,2.4,2.6,2.1,3.2,2.9,3.6,3.5,3.6,3.5,4.1,4.3,3.8,3.6,4.1,3.0,3.9,3.9,4.4,3.3,0.8,0.8,0.8,0.8,1.1,1.8,1.4,1.7,0.8,1.0,1.1,1.3,1.9,2.1,2.4,2.5,2.1,2.5,2.8,2.6,3.2,2.9,4.5,3.3,3.2,2.2,1.8,2.3,1.6],[4.4,3.6,3.3,2.9,2.8,2.4,2.2,1.9,1.5,1.6,1.3,1.3,1.1,1.0,1.1,1.0,1.0,1.0,1.2,1.3,1.4,1.5,1.7,2.0,2.1,2.1,2.3,2.0,1.5,1.5,1.7,1.9,1.9,1.7,1.6,1.8,1.7,1.6,1.8,2.0,2.0,2.5,2.5,3.1,2.9,3.4,3.0,3.4,3.7,3.5,3.4,2.9,3.0,2.5,2.4,2.1,1.7,1.3,1.4,1.4,2.1,2.4,2.2,2.5,2.6,2.6,2.8,2.6,2.2,2.5,2.6,2.3,2.0,2.5,2.4,2.1,2.7,2.3,2.2,2.0,2.0,1.4,1.7,1.5,2.1,1.8,1.6,2.1,1.9,1.5,2.0,2.2,1.8,2.0,2.3,2.0,1.8,2.3,2.3,1.9,2.2,2.6,2.5,2.3,2.6,3.0,3.0,3.1,3.2,2.5,2.7,2.4,2.5,2.3,2.0,2.0,1.4,1.4,2.1,1.8,1.8,2.3,2.1,2.3,2.2,2.3,2.9,2.8,3.3,2.6,2.5,3.0,3.2,2.6,2.8,3.4,3.1,2.6,3.2,2.7,2.9,2.6,2.4,2.3,2.0,1.9,1.4,1.6,2.0,2.1,2.3,2.4,2.2,2.6,2.6,2.3,2.2,2.8,2.6,2.5,2.8,3.0,2.8,2.8,3.5,3.5,3.2,3.3,3.9,4.0,2.2,2.0,2.2,2.0,2.0,1.8,1.7,1.8,1.6,1.8,1.7,1.5,1.5,1.5,1.9,1.7,1.3,1.2,1.3,1.3,1.6,1.2,1.4,1.5,1.7,1.8,1.6,1.5,1.6,1.8,1.7,1.8,1.9,2.1,2.1,1.9,1.8,1.8,1.7,1.9,1.9,2.0,1.8,0.9,0.8,1.0,0.8,0.8,0.9,1.0,1.0,0.8,0.8,0.8,0.9,0.9,1.1,0.9,1.1,0.9,1.0,1.2,1.2,1.3,1.4,1.4,1.3,1.5,1.3,1.3,1.2,1.0],[6.4,6.0,6.4,6.6,4.8,5.1,3.5,3.7,1.9,2.4,1.7,1.7,1.4,1.3,1.5,1.7,1.2,1.5,1.8,1.8,2.1,2.2,3.1,4.3,4.1,4.1,4.8,3.8,2.3,2.7,2.7,2.7,2.5,2.3,2.0,2.5,2.5,2.7,3.0,3.7,3.4,5.6,5.7,6.9,5.6,6.7,5.2,6.5,7.3,6.4,7.1,6.1,6.0,5.1,5.3,4.1,3.5,1.7,2.0,1.8,2.9,3.7,3.1,3.7,3.6,4.7,5.6,4.6,3.0,4.5,5.4,3.2,3.2,5.0,5.3,3.7,4.5,3.6,3.8,3.7,3.6,1.8,2.6,2.0,3.6,3.0,2.5,3.9,3.3,2.3,3.5,4.3,3.0,3.2,4.7,3.6,2.9,4.3,4.5,3.5,3.4,4.7,4.7,3.9,4.6,5.7,5.4,5.8,6.1,4.0,4.8,4.0,4.4,4.1,3.2,3.3,1.9,2.0,3.5,2.8,2.9,4.3,3.6,4.1,4.3,4.1,5.7,5.0,6.3,5.1,4.1,5.6,6.3,4.2,4.3,6.2,5.9,4.2,5.5,4.3,4.9,4.0,4.2,4.0,3.1,3.1,2.2,2.5,3.7,4.5,4.5,4.0,4.1,4.7,4.6,3.7,4.4,4.3,4.1,4.3,4.5,5.2,4.6,4.5,6.2,6.5,5.8,5.6,7.3,5.9,3.9,3.2,3.9,3.7,3.3,2.7,2.8,3.0,2.4,2.9,2.5,2.1,2.1,2.3,2.4,2.1,1.7,1.4,1.5,1.8,1.8,1.5,1.8,1.9,2.1,2.4,2.1,2.6,2.2,2.4,2.3,2.5,2.6,3.1,3.2,2.8,2.6,2.5,2.3,2.8,3.0,3.1,2.6,1.5,1.0,1.6,0.8,0.8,0.8,0.8,0.8,1.0,1.3,1.2,1.2,1.2,1.6,1.2,1.3,1.1,1.3,1.3,1.5,1.8,1.8,2.0,1.9,2.2,1.5,1.8,1.7,1.1],[7.4,6.6,6.6,5.9,5.8,5.9,4.4,4.5,2.6,4.0,2.0,2.5,2.0,2.3,1.8,2.4,1.6,1.9,2.7,2.6,3.3,3.5,4.8,4.2,4.4,3.8,3.6,3.8,4.5,3.0,3.0,3.1,2.7,3.1,2.2,2.7,2.7,3.5,2.4,3.8,3.8,4.4,4.3,5.5,5.7,6.8,5.2,6.6,6.7,6.7,6.8,5.6,5.7,5.0,4.5,3.7,4.2,2.1,2.2,1.9,3.0,3.3,3.1,4.0,3.9,4.3,4.6,4.2,3.6,5.0,4.8,3.7,4.4,5.4,5.2,5.2,6.0,5.2,4.9,3.4,3.2,2.0,2.9,3.4,4.6,5.1,5.1,5.1,5.4,4.7,4.7,4.9,3.9,4.0,4.8,4.4,4.3,4.7,4.4,3.9,4.3,5.5,5.2,5.0,6.0,5.9,6.0,5.9,6.1,5.6,6.2,5.0,4.5,4.5,3.3,3.2,2.5,4.0,3.9,3.7,4.1,3.8,3.5,4.1,4.2,4.8,4.9,5.1,5.6,4.4,5.2,5.7,5.9,5.4,5.4,6.2,5.9,5.3,5.9,5.0,5.3,4.8,4.5,4.6,3.8,4.2,3.7,3.9,4.6,4.0,5.2,5.3,5.8,5.8,5.3,4.5,5.9,5.1,5.1,4.8,5.6,5.5,6.0,5.7,6.1,6.3,6.3,5.8,6.4,6.2,3.5,3.1,3.4,3.4,2.9,2.9,2.8,2.9,2.9,3.1,3.0,2.7,2.9,2.6,2.5,2.4,2.3,2.3,1.9,2.1,2.2,1.8,2.0,2.0,2.4,2.5,2.2,3.2,2.4,2.7,2.9,2.8,3.0,3.4,3.6,3.4,3.0,3.0,3.0,3.0,3.3,3.6,2.9,1.4,1.0,1.7,0.8,0.8,0.8,0.8,0.8,1.0,1.4,1.5,1.5,1.3,1.8,1.6,1.6,1.4,1.6,2.0,2.0,2.3,2.1,2.6,3.1,3.3,2.6,3.3,2.5,1.5],[8.1,7.1,7.8,7.5,6.7,6.6,5.7,4.7,2.4,3.8,2.1,2.6,1.8,2.0,1.7,2.5,1.6,1.8,2.9,2.2,2.5,3.2,5.4,5.7,3.4,4.2,5.0,4.2,4.2,2.8,3.2,2.9,2.1,2.7,2.3,2.7,2.5,3.4,2.5,3.7,3.0,5.4,5.2,7.1,6.4,7.6,6.0,7.4,7.2,7.4,8.1,6.5,7.5,6.3,6.0,5.3,5.0,1.6,2.4,2.1,3.1,3.4,3.5,4.3,4.3,4.7,5.4,4.6,4.2,5.9,5.8,4.3,5.5,6.3,5.7,6.2,7.3,5.6,5.2,3.4,3.5,2.2,2.6,3.5,4.5,5.2,3.7,3.8,4.2,2.9,4.1,3.7,3.3,4.3,3.9,4.4,3.5,4.4,5.1,4.6,4.5,6.0,5.8,5.9,6.6,7.1,6.9,6.5,6.8,5.9,6.5,4.9,4.8,4.7,3.0,3.4,2.8,3.7,4.7,4.6,4.2,4.5,4.0,3.9,3.8,4.5,5.3,5.3,6.2,4.7,4.8,5.7,5.9,4.5,4.8,6.6,6.2,5.5,6.7,5.2,5.4,4.2,4.6,4.5,3.6,5.6,3.5,4.5,5.8,5.9,5.1,5.2,6.7,6.9,6.2,5.2,6.2,6.1,5.6,5.6,6.3,6.3,6.5,6.6,7.2,7.1,7.1,6.7,7.0,6.8,3.7,3.4,3.8,3.4,3.1,2.9,2.9,3.0,3.3,3.3,3.2,2.8,2.8,2.3,2.6,2.5,2.3,2.5,2.0,2.0,2.1,2.0,1.9,2.0,2.1,2.3,2.0,3.1,2.6,2.8,3.1,3.0,3.4,4.0,4.0,3.7,3.2,2.9,2.7,3.0,3.5,3.9,3.0,1.5,1.1,1.7,0.8,0.8,0.8,0.8,0.8,1.0,1.7,1.8,1.7,1.6,2.2,1.8,2.0,1.6,1.8,2.2,2.2,2.6,2.7,3.3,3.5,3.1,2.8,3.0,2.6,1.5],[7.2,6.5,6.4,6.1,5.2,5.3,5.1,4.1,2.8,3.6,2.1,2.6,1.7,1.7,1.9,2.4,1.7,1.8,2.8,2.9,3.1,3.2,4.8,5.2,4.7,3.9,4.1,4.1,4.3,2.9,3.1,3.0,2.1,2.8,2.1,2.6,2.3,3.7,2.6,4.0,4.6,4.8,4.5,6.2,5.4,6.3,5.1,6.2,6.3,6.6,6.7,5.5,6.3,4.9,5.2,4.8,4.4,1.9,2.4,2.1,3.2,3.3,3.4,4.2,4.0,4.5,4.6,4.3,3.8,5.2,4.7,4.0,4.9,5.3,4.8,4.8,5.7,4.7,5.3,4.4,3.3,2.1,2.3,2.8,4.3,5.5,3.6,4.2,3.9,3.5,4.2,4.1,3.6,3.6,4.4,4.9,3.7,4.6,6.1,4.5,4.6,5.8,5.9,5.4,5.6,6.7,6.2,6.3,6.4,5.3,5.7,4.7,5.0,4.6,3.3,3.1,2.6,3.6,4.3,4.3,4.7,4.1,4.1,4.3,4.5,4.3,5.4,5.3,6.0,4.8,4.5,5.7,6.0,4.5,5.2,6.4,6.2,5.4,6.2,5.2,5.1,4.0,4.8,4.6,4.5,4.5,4.4,4.1,4.5,4.6,4.5,4.6,5.1,5.5,5.1,5.0,5.2,4.9,5.3,4.8,5.4,5.6,5.6,5.7,6.3,6.2,6.2,5.7,6.2,6.0,3.8,3.5,4.1,3.8,3.7,3.1,3.0,3.2,3.3,3.3,3.0,2.6,2.8,2.2,2.5,2.1,2.0,2.0,1.7,1.8,2.1,1.7,1.8,2.0,2.3,2.6,2.3,2.9,2.5,2.8,2.9,3.0,3.2,3.9,4.1,3.8,3.2,3.0,2.7,3.1,3.6,4.1,3.1,1.5,1.0,1.7,0.8,0.8,0.8,0.8,0.8,1.0,1.3,1.4,1.6,1.4,1.8,1.6,1.9,1.5,1.8,2.2,2.1,2.4,2.4,3.0,3.1,3.2,2.9,2.8,2.8,1.5],[4.3,3.5,3.0,2.7,2.5,2.3,2.1,1.8,1.5,1.7,1.5,1.5,1.2,1.1,1.2,1.2,1.1,1.0,1.3,1.5,1.5,1.6,1.8,2.0,2.0,2.0,2.4,2.0,1.6,1.5,1.5,1.8,1.9,1.7,1.5,1.7,1.6,1.7,1.8,1.9,1.8,2.3,2.4,2.8,2.7,3.1,2.9,3.2,3.5,3.3,3.2,2.8,2.8,2.3,2.3,1.9,1.7,1.3,1.5,1.5,2.0,2.3,2.2,2.6,2.7,2.6,2.9,2.6,2.2,2.5,2.6,2.3,2.0,2.5,2.4,2.1,2.5,2.3,2.1,1.8,2.0,1.7,1.7,1.5,2.0,1.7,1.6,2.1,1.9,1.6,2.0,2.2,1.7,2.1,2.4,2.1,1.8,2.3,2.3,2.1,2.1,2.6,2.5,2.3,2.5,2.9,2.9,3.0,3.0,2.5,2.6,2.4,2.4,2.4,2.1,2.1,1.7,1.4,2.1,1.8,1.8,2.2,2.0,2.2,2.2,2.3,2.9,2.7,3.1,2.6,2.6,2.9,3.1,2.7,2.9,3.3,3.0,2.6,3.1,2.7,2.9,2.6,2.5,2.3,2.2,2.0,1.6,1.7,2.0,2.1,2.1,2.4,2.3,2.6,2.6,2.3,2.1,2.8,2.8,2.5,2.7,2.9,2.8,2.7,3.2,3.2,3.0,3.2,3.7,4.0,2.2,2.0,2.2,2.0,2.1,1.9,1.8,1.8,1.7,1.9,1.8,1.7,1.7,1.6,1.9,1.8,1.4,1.4,1.4,1.3,1.6,1.4,1.5,1.7,1.8,1.9,1.8,1.7,1.7,1.8,1.8,1.9,2.1,2.2,2.3,2.1,1.9,1.9,1.7,1.9,2.0,2.1,1.9,0.9,0.8,0.9,0.8,0.8,1.2,1.2,1.3,0.8,0.8,0.8,0.8,0.8,0.9,0.9,1.0,0.8,1.1,1.2,1.2,1.5,1.3,1.5,1.5,1.5,1.4,1.5,1.2,1.1],[4.1,3.4,2.9,2.7,2.5,2.3,2.0,1.8,1.5,1.7,1.5,1.5,1.3,1.0,1.1,1.1,1.1,1.1,1.3,1.6,1.6,1.6,1.7,2.0,2.0,2.1,2.3,1.9,1.5,1.5,1.5,1.7,1.8,1.7,1.5,1.7,1.6,1.6,1.8,1.9,1.9,2.4,2.5,2.9,2.8,3.1,2.9,3.2,3.4,3.2,3.1,2.8,2.8,2.4,2.3,1.9,1.7,1.4,1.6,1.5,1.9,2.2,2.2,2.5,2.7,2.6,2.8,2.6,2.2,2.5,2.6,2.4,2.0,2.4,2.4,2.0,2.5,2.3,2.1,1.8,1.9,1.6,1.7,1.3,1.8,1.6,1.5,2.0,1.9,1.6,1.9,2.1,1.8,2.1,2.4,2.1,1.8,2.4,2.3,2.1,2.1,2.5,2.5,2.3,2.4,2.8,2.7,2.9,2.9,2.4,2.6,2.2,2.4,2.2,1.9,2.0,1.5,1.2,1.8,1.4,1.6,2.0,1.9,2.1,2.0,2.1,2.7,2.6,2.9,2.6,2.4,2.7,2.9,2.7,2.7,3.1,2.9,2.5,2.8,2.5,2.6,2.5,2.2,2.2,1.9,1.7,1.5,1.5,1.7,1.9,1.9,2.2,2.1,2.6,2.5,2.2,2.1,2.8,2.7,2.4,2.7,2.8,2.6,2.7,3.0,3.0,2.8,3.0,3.4,3.8,2.2,2.0,2.2,2.0,2.1,1.8,1.8,1.7,1.7,1.8,1.7,1.6,1.6,1.5,1.8,1.8,1.3,1.4,1.4,1.3,1.6,1.4,1.5,1.6,1.8,1.9,1.7,1.6,1.7,1.7,1.7,1.9,2.0,2.2,2.2,2.0,1.9,1.8,1.8,1.9,1.9,2.0,1.8,1.4,0.8,1.4,0.8,0.9,1.5,1.4,1.4,0.8,0.8,0.8,0.8,0.8,0.8,0.9,0.9,0.8,0.8,1.0,0.9,1.1,1.1,1.1,1.1,1.3,1.1,1.2,1.1,1.2],[3.4,2.8,2.3,2.1,1.9,1.8,1.6,1.4,1.2,1.2,1.1,1.1,1.0,0.9,0.9,0.9,1.0,0.9,0.9,1.1,1.2,1.2,1.2,1.3,1.5,1.5,1.6,1.5,1.1,1.2,1.3,1.5,1.6,1.4,1.3,1.5,1.4,1.3,1.5,1.6,1.5,1.8,1.9,2.1,2.0,2.3,2.1,2.3,2.5,2.4,2.4,2.2,2.1,1.8,1.7,1.5,1.4,1.2,1.3,1.2,1.7,1.9,1.8,2.2,2.2,2.2,2.3,2.1,1.8,1.9,2.1,1.9,1.6,1.9,1.9,1.6,1.8,1.6,1.5,1.3,1.3,1.1,1.2,1.0,1.3,1.2,1.1,1.5,1.4,1.1,1.4,1.6,1.4,1.5,1.7,1.6,1.4,1.6,1.8,1.6,1.6,1.8,1.9,1.8,1.8,2.2,2.1,2.3,2.1,1.8,1.8,1.6,1.6,1.6,1.2,1.3,1.0,0.9,1.2,1.1,1.2,1.6,1.6,1.5,1.5,1.5,1.8,1.7,2.0,1.8,1.6,1.8,2.0,1.8,1.7,2.1,2.0,1.8,2.0,1.7,1.8,1.7,1.5,1.4,1.2,1.1,1.0,1.0,1.2,1.3,1.3,1.4,1.3,1.7,1.7,1.4,1.5,1.8,1.7,1.7,1.8,2.0,1.8,1.8,2.1,2.2,2.1,2.3,2.6,2.9,1.9,1.7,1.9,1.7,1.7,1.5,1.5,1.5,1.4,1.5,1.5,1.4,1.3,1.3,1.7,1.5,1.2,1.1,1.2,1.2,1.4,1.2,1.3,1.5,1.6,1.7,1.6,1.4,1.4,1.5,1.5,1.6,1.6,1.7,1.7,1.6,1.5,1.5,1.4,1.5,1.6,1.6,1.5,1.4,0.8,1.4,0.8,0.9,1.3,1.3,1.3,0.8,0.8,0.8,0.8,0.8,0.8,0.8,0.8,0.8,0.8,0.8,0.8,0.8,0.9,0.9,0.8,0.9,0.8,0.8,0.8,1.0],[3.5,3.0,2.5,2.2,2.1,1.9,1.7,1.6,1.3,1.4,1.2,1.2,1.1,0.9,1.0,0.8,1.0,1.0,0.9,1.1,1.2,1.2,1.2,1.4,1.6,1.6,1.6,1.5,1.1,1.2,1.3,1.5,1.6,1.5,1.3,1.5,1.5,1.4,1.6,1.7,1.6,2.0,2.0,2.3,2.2,2.4,2.2,2.5,2.5,2.6,2.5,2.3,2.3,2.0,1.9,1.6,1.5,1.2,1.4,1.3,1.8,2.0,1.9,2.3,2.4,2.3,2.4,2.3,2.0,2.1,2.2,2.1,1.8,2.1,2.0,1.8,2.0,1.8,1.7,1.4,1.5,1.1,1.3,1.0,1.3,1.2,1.2,1.6,1.5,1.2,1.5,1.8,1.5,1.6,1.9,1.8,1.6,1.8,2.0,1.8,1.8,2.1,2.1,2.0,2.0,2.4,2.3,2.5,2.4,2.0,2.1,1.9,1.8,1.8,1.3,1.3,1.0,0.9,1.3,1.1,1.2,1.6,1.6,1.6,1.5,1.5,1.9,1.8,2.1,1.9,1.8,2.0,2.2,2.0,2.1,2.3,2.3,2.0,2.2,1.9,1.9,1.8,1.6,1.5,1.2,1.1,1.0,1.0,1.2,1.3,1.4,1.4,1.3,1.8,1.7,1.5,1.7,1.9,1.9,1.9,2.0,2.1,2.1,2.1,2.3,2.3,2.3,2.5,2.8,3.2,2.0,1.8,2.0,1.8,1.8,1.6,1.6,1.6,1.5,1.6,1.6,1.5,1.4,1.4,1.8,1.6,1.3,1.2,1.3,1.2,1.5,1.2,1.4,1.5,1.7,1.7,1.7,1.5,1.5,1.6,1.6,1.7,1.8,1.9,1.9,1.8,1.7,1.6,1.6,1.7,1.7,1.8,1.7,1.4,0.8,1.4,0.8,0.9,1.3,1.3,1.4,0.8,0.8,0.8,0.8,0.8,0.8,0.8,0.8,0.8,0.8,0.8,0.8,0.8,0.9,0.9,0.8,0.9,0.8,0.8,0.8,1.0],[3.6,3.0,2.6,2.4,2.1,2.0,1.7,1.6,1.3,1.4,1.2,1.2,1.1,0.9,1.0,0.9,1.1,1.0,0.9,1.2,1.3,1.3,1.3,1.5,1.7,1.6,1.7,1.5,1.1,1.3,1.3,1.5,1.5,1.5,1.4,1.6,1.5,1.5,1.7,1.8,1.6,2.1,2.1,2.4,2.2,2.4,2.2,2.5,2.7,2.7,2.6,2.4,2.3,2.0,2.0,1.6,1.6,1.3,1.4,1.4,1.8,2.0,1.9,2.3,2.4,2.4,2.5,2.3,2.0,2.2,2.3,2.1,1.8,2.2,2.1,1.8,2.1,1.8,1.7,1.4,1.5,1.2,1.3,1.1,1.4,1.3,1.2,1.7,1.5,1.3,1.6,1.8,1.5,1.6,1.9,1.8,1.6,1.8,2.0,1.8,1.8,2.0,2.1,2.0,2.0,2.5,2.3,2.5,2.4,2.0,2.0,1.8,1.7,1.7,1.3,1.4,1.1,1.0,1.3,1.2,1.3,1.7,1.7,1.7,1.7,1.6,1.9,1.9,2.2,2.0,1.8,2.0,2.2,2.0,1.9,2.3,2.3,2.0,2.2,1.9,1.9,1.9,1.6,1.5,1.3,1.2,1.0,1.0,1.3,1.4,1.4,1.5,1.4,1.8,1.8,1.5,1.7,1.9,1.9,1.9,2.0,2.2,2.0,2.1,2.4,2.4,2.3,2.6,2.9,3.1,2.0,1.8,2.0,1.9,1.8,1.6,1.6,1.6,1.5,1.6,1.6,1.5,1.4,1.4,1.8,1.6,1.3,1.2,1.3,1.3,1.5,1.2,1.4,1.6,1.7,1.8,1.7,1.5,1.5,1.7,1.6,1.7,1.8,1.9,1.9,1.8,1.7,1.6,1.6,1.7,1.8,1.8,1.7,1.5,0.8,1.4,0.8,1.0,1.3,1.4,1.4,0.8,0.8,0.8,0.8,0.8,0.8,0.8,0.8,0.8,0.8,0.8,0.8,0.9,0.9,0.9,0.9,0.9,0.8,0.8,0.8,1.1],[3.7,3.3,2.9,2.6,2.4,2.3,2.0,1.9,1.5,1.6,1.4,1.4,1.2,1.0,1.1,0.9,1.1,1.0,1.0,1.2,1.4,1.4,1.4,1.6,1.8,1.7,1.8,1.6,1.2,1.3,1.3,1.6,1.6,1.6,1.4,1.7,1.6,1.7,1.8,2.0,1.8,2.3,2.3,2.6,2.4,2.6,2.5,2.8,2.9,3.0,2.9,2.7,2.6,2.3,2.3,1.9,1.9,1.5,1.5,1.5,1.9,2.2,2.1,2.5,2.6,2.6,2.8,2.6,2.3,2.5,2.6,2.4,2.1,2.5,2.5,2.1,2.4,2.0,1.9,1.6,1.7,1.3,1.4,1.2,1.6,1.4,1.4,1.8,1.6,1.4,1.8,1.9,1.6,1.8,2.1,1.9,1.8,2.1,2.3,2.1,2.1,2.4,2.4,2.4,2.4,2.8,2.7,2.8,2.7,2.3,2.3,2.0,1.9,1.9,1.5,1.5,1.2,1.1,1.5,1.3,1.3,1.8,1.8,1.8,1.8,1.8,2.1,2.1,2.4,2.2,1.9,2.2,2.5,2.2,2.1,2.5,2.5,2.2,2.4,2.1,2.1,1.9,1.7,1.7,1.4,1.3,1.1,1.1,1.5,1.5,1.6,1.6,1.5,1.9,1.9,1.6,1.9,2.1,2.0,1.9,2.3,2.3,2.2,2.3,2.6,2.6,2.6,2.8,3.1,3.4,2.2,1.9,2.1,2.0,2.0,1.8,1.7,1.8,1.7,1.8,1.8,1.7,1.6,1.6,1.9,1.8,1.5,1.4,1.4,1.4,1.6,1.4,1.6,1.7,1.9,2.0,1.8,1.7,1.7,1.9,1.8,2.0,2.1,2.2,2.2,2.1,2.0,1.9,1.8,2.0,2.1,2.1,1.9,1.5,0.9,1.6,0.9,1.0,1.4,1.4,1.3,0.8,0.8,0.8,0.8,0.8,0.8,0.8,0.8,0.8,0.8,0.8,0.8,1.0,1.0,1.0,0.9,1.0,0.9,0.9,0.8,1.2],[3.5,3.1,2.6,2.4,2.1,2.1,1.8,1.7,1.4,1.4,1.2,1.2,1.2,0.9,1.0,0.9,1.1,1.0,0.9,1.1,1.3,1.2,1.2,1.5,1.6,1.5,1.6,1.4,1.0,1.2,1.2,1.5,1.5,1.5,1.4,1.6,1.5,1.5,1.6,1.8,1.7,2.1,2.1,2.3,2.2,2.4,2.2,2.5,2.6,2.7,2.6,2.4,2.4,2.0,2.0,1.7,1.7,1.4,1.4,1.4,1.8,2.1,1.9,2.4,2.4,2.4,2.5,2.4,2.1,2.2,2.3,2.2,1.9,2.2,2.1,1.9,2.2,1.8,1.7,1.5,1.4,1.2,1.2,1.0,1.3,1.3,1.2,1.6,1.5,1.2,1.5,1.7,1.5,1.5,1.9,1.8,1.6,1.8,2.0,1.8,1.8,2.1,2.1,2.0,2.1,2.5,2.3,2.5,2.4,2.0,2.0,1.7,1.7,1.6,1.3,1.3,1.0,0.9,1.2,1.1,1.2,1.6,1.6,1.6,1.6,1.5,1.8,1.7,2.0,1.9,1.6,1.8,2.1,1.8,1.8,2.1,2.1,1.9,2.1,1.8,1.8,1.7,1.5,1.4,1.2,1.1,1.0,1.0,1.2,1.4,1.3,1.4,1.3,1.8,1.7,1.4,1.6,1.9,1.8,1.7,2.0,2.1,2.0,2.2,2.4,2.4,2.3,2.6,2.9,3.1,2.0,1.8,2.0,1.9,1.8,1.7,1.6,1.6,1.5,1.7,1.6,1.5,1.5,1.5,1.8,1.7,1.3,1.3,1.3,1.3,1.5,1.3,1.4,1.6,1.7,1.7,1.7,1.5,1.5,1.7,1.7,1.7,1.9,2.0,2.0,1.8,1.7,1.7,1.6,1.7,1.8,1.9,1.7,1.4,0.8,1.6,0.9,1.0,1.3,1.4,1.3,0.8,0.8,0.8,0.8,0.8,0.8,0.8,0.8,0.8,0.8,0.8,0.8,0.9,0.9,0.9,0.8,0.9,0.8,0.8,0.8,1.1],[3.6,3.1,2.8,2.5,2.3,2.2,1.9,1.7,1.4,1.5,1.3,1.3,1.2,0.9,1.1,0.9,1.1,1.0,0.9,1.3,1.4,1.3,1.3,1.6,1.7,1.6,1.7,1.5,1.1,1.2,1.2,1.5,1.6,1.5,1.4,1.6,1.5,1.6,1.7,1.8,1.7,2.1,2.2,2.4,2.4,2.5,2.4,2.7,2.8,2.8,2.7,2.5,2.4,2.1,2.1,1.8,1.7,1.4,1.5,1.4,1.9,2.1,2.0,2.4,2.5,2.5,2.6,2.4,2.1,2.3,2.4,2.2,1.9,2.3,2.2,2.0,2.3,2.0,1.8,1.6,1.5,1.3,1.3,1.1,1.4,1.3,1.2,1.6,1.5,1.3,1.5,1.8,1.6,1.7,2.0,1.9,1.6,1.9,2.1,1.9,1.9,2.2,2.2,2.1,2.2,2.5,2.5,2.6,2.5,2.1,2.2,1.9,1.8,1.7,1.4,1.4,1.1,1.0,1.3,1.2,1.2,1.6,1.6,1.6,1.6,1.5,1.9,1.8,2.1,1.9,1.7,2.0,2.2,2.0,1.9,2.3,2.2,2.1,2.2,2.0,2.0,1.8,1.6,1.5,1.4,1.2,1.0,1.0,1.3,1.5,1.5,1.6,1.5,1.9,1.8,1.6,1.8,2.0,2.0,1.9,2.2,2.3,2.2,2.3,2.6,2.6,2.4,2.7,3.0,3.2,2.1,1.9,2.1,2.0,1.9,1.7,1.7,1.7,1.6,1.7,1.7,1.6,1.6,1.5,1.9,1.7,1.4,1.3,1.4,1.3,1.6,1.3,1.5,1.7,1.8,1.9,1.8,1.6,1.6,1.8,1.7,1.8,2.0,2.0,2.0,1.9,1.8,1.7,1.7,1.8,1.9,1.9,1.8,1.4,0.9,1.5,0.9,1.0,1.3,1.3,1.3,0.8,0.8,0.8,0.8,0.8,0.8,0.8,0.8,0.8,0.8,0.8,0.8,0.9,0.9,0.9,0.9,0.9,0.8,0.8,0.8,1.1],[3.1,2.6,2.2,1.9,1.7,1.7,1.4,1.4,1.1,1.2,1.1,1.1,1.1,0.9,0.9,0.8,1.0,0.9,0.9,1.0,1.1,1.1,1.1,1.2,1.4,1.4,1.4,1.3,1.0,1.1,1.2,1.5,1.5,1.4,1.3,1.4,1.3,1.3,1.5,1.5,1.4,1.7,1.8,2.0,1.9,2.0,1.9,2.1,2.2,2.2,2.2,2.0,1.9,1.7,1.7,1.4,1.3,1.1,1.2,1.3,1.7,1.9,1.7,2.1,2.1,2.1,2.1,2.0,1.7,1.8,2.0,1.8,1.6,1.8,1.8,1.5,1.7,1.5,1.4,1.2,1.2,1.0,1.1,0.9,1.1,1.1,1.1,1.4,1.3,1.1,1.3,1.5,1.3,1.3,1.6,1.5,1.3,1.5,1.7,1.5,1.5,1.7,1.8,1.7,1.7,2.0,1.9,2.1,2.0,1.6,1.7,1.5,1.4,1.3,1.1,1.1,0.9,0.9,1.1,0.9,1.0,1.4,1.5,1.3,1.4,1.3,1.5,1.4,1.7,1.6,1.4,1.5,1.7,1.6,1.5,1.8,1.8,1.6,1.8,1.5,1.5,1.4,1.3,1.2,1.0,0.9,0.9,0.9,1.1,1.2,1.2,1.2,1.1,1.4,1.4,1.2,1.4,1.6,1.5,1.5,1.7,1.8,1.7,1.7,1.9,2.0,1.9,2.2,2.4,2.6,1.8,1.6,1.8,1.7,1.6,1.5,1.4,1.4,1.3,1.4,1.4,1.3,1.3,1.3,1.7,1.5,1.2,1.1,1.2,1.2,1.4,1.1,1.3,1.4,1.6,1.6,1.6,1.3,1.3,1.5,1.4,1.5,1.6,1.7,1.7,1.5,1.5,1.4,1.4,1.5,1.5,1.6,1.5,1.4,0.8,1.4,0.8,0.9,1.2,1.2,1.2,0.8,0.8,0.8,0.8,0.8,0.8,0.8,0.8,0.9,0.8,0.8,0.8,0.8,0.8,0.8,0.8,0.8,0.8,0.8,0.8,1.0],[3.0,2.5,2.0,1.8,1.6,1.5,1.3,1.2,1.0,1.1,1.0,1.0,1.0,0.9,0.8,0.8,0.9,0.8,0.8,0.9,1.0,1.0,1.0,1.1,1.2,1.3,1.3,1.2,0.9,1.1,1.2,1.4,1.5,1.3,1.3,1.4,1.3,1.2,1.4,1.4,1.3,1.6,1.7,1.8,1.7,1.9,1.8,2.0,2.1,2.1,2.0,1.9,1.8,1.5,1.5,1.2,1.2,1.0,1.1,1.2,1.6,1.8,1.6,2.0,2.0,2.0,2.0,2.0,1.7,1.7,1.8,1.7,1.5,1.7,1.7,1.4,1.6,1.4,1.3,1.2,1.1,0.9,1.0,0.9,1.0,1.0,1.0,1.2,1.2,1.0,1.1,1.3,1.2,1.2,1.5,1.4,1.2,1.4,1.5,1.4,1.4,1.6,1.6,1.6,1.6,1.9,1.8,2.0,1.8,1.5,1.5,1.4,1.3,1.2,1.0,1.0,0.8,0.8,1.0,0.8,0.9,1.3,1.4,1.2,1.2,1.2,1.4,1.3,1.5,1.5,1.3,1.4,1.6,1.4,1.4,1.6,1.7,1.5,1.6,1.4,1.4,1.2,1.1,1.1,0.9,0.8,0.8,0.8,0.9,1.1,1.1,1.0,1.0,1.2,1.3,1.1,1.2,1.4,1.4,1.3,1.5,1.6,1.5,1.6,1.7,1.8,1.8,2.0,2.3,2.5,1.8,1.5,1.7,1.6,1.5,1.4,1.4,1.3,1.3,1.3,1.3,1.2,1.2,1.2,1.6,1.5,1.1,1.1,1.1,1.2,1.3,1.1,1.2,1.4,1.5,1.6,1.5,1.2,1.3,1.4,1.3,1.4,1.5,1.6,1.5,1.4,1.4,1.3,1.3,1.4,1.5,1.5,1.4,1.4,0.8,1.4,0.8,0.9,1.2,1.2,1.2,0.8,0.8,0.8,0.8,0.8,0.8,0.8,0.8,0.8,1.1,0.8,0.8,0.8,0.8,0.8,0.8,0.8,0.8,0.8,0.8,1.0],[2.8,2.4,1.9,1.7,1.5,1.5,1.2,1.2,1.0,1.0,1.0,1.0,1.0,0.8,0.8,0.8,0.9,0.8,0.8,0.8,0.9,0.9,0.9,1.1,1.2,1.2,1.2,1.2,0.9,1.1,1.2,1.4,1.5,1.3,1.3,1.3,1.3,1.2,1.4,1.4,1.2,1.6,1.6,1.7,1.6,1.8,1.7,1.9,2.0,2.0,1.9,1.8,1.7,1.4,1.5,1.2,1.2,1.0,1.1,1.2,1.6,1.8,1.6,1.9,1.9,1.9,1.9,1.9,1.6,1.6,1.8,1.7,1.4,1.6,1.7,1.4,1.5,1.3,1.2,1.1,1.1,0.9,1.0,0.8,0.9,0.9,0.9,1.2,1.1,1.0,1.1,1.2,1.2,1.1,1.4,1.3,1.2,1.3,1.5,1.4,1.3,1.5,1.5,1.5,1.5,1.8,1.7,1.8,1.7,1.5,1.4,1.3,1.2,1.1,1.0,1.0,0.8,0.8,0.9,0.8,0.9,1.2,1.3,1.2,1.2,1.1,1.4,1.3,1.4,1.4,1.2,1.4,1.5,1.3,1.3,1.5,1.5,1.4,1.5,1.3,1.3,1.2,1.1,1.0,0.9,0.8,0.8,0.8,0.9,1.0,1.0,1.0,1.0,1.2,1.2,1.0,1.1,1.3,1.3,1.2,1.4,1.5,1.4,1.5,1.6,1.7,1.7,1.9,2.1,2.3,1.7,1.5,1.7,1.6,1.5,1.3,1.3,1.3,1.2,1.3,1.3,1.2,1.2,1.2,1.6,1.5,1.1,1.1,1.1,1.1,1.3,1.1,1.2,1.4,1.5,1.5,1.5,1.2,1.2,1.4,1.3,1.3,1.4,1.5,1.5,1.4,1.3,1.3,1.3,1.3,1.4,1.4,1.4,1.3,0.8,1.3,0.8,0.9,1.2,1.2,1.2,0.8,0.8,0.8,0.8,0.8,0.8,0.8,0.8,0.8,0.8,1.1,0.8,0.8,0.8,0.8,0.8,0.8,0.8,0.8,0.8,1.0],[2.9,2.4,1.9,1.7,1.5,1.5,1.3,1.2,1.0,1.1,1.0,1.0,1.0,0.9,0.9,0.8,0.9,0.9,0.8,0.8,1.0,1.0,0.9,1.1,1.2,1.3,1.2,1.2,0.9,1.1,1.2,1.4,1.5,1.3,1.3,1.4,1.3,1.2,1.4,1.4,1.3,1.6,1.6,1.8,1.7,1.8,1.7,1.8,2.0,2.0,2.0,1.8,1.7,1.4,1.5,1.2,1.2,1.0,1.1,1.2,1.7,1.8,1.6,2.0,1.9,2.0,1.9,1.9,1.6,1.7,1.8,1.7,1.5,1.6,1.7,1.4,1.5,1.3,1.2,1.1,1.1,0.9,1.0,0.8,1.0,0.9,1.0,1.2,1.2,1.0,1.1,1.3,1.2,1.2,1.4,1.4,1.2,1.4,1.5,1.4,1.4,1.6,1.6,1.6,1.6,1.8,1.7,1.9,1.8,1.5,1.4,1.3,1.2,1.2,1.0,0.9,0.8,0.8,0.9,0.8,0.9,1.2,1.3,1.2,1.2,1.1,1.4,1.3,1.4,1.4,1.2,1.4,1.5,1.4,1.3,1.6,1.6,1.4,1.5,1.3,1.3,1.2,1.1,1.0,0.9,0.8,0.8,0.8,0.9,1.0,1.0,1.0,1.0,1.2,1.2,1.0,1.1,1.3,1.3,1.2,1.4,1.5,1.4,1.5,1.6,1.7,1.7,1.9,2.1,2.3,1.8,1.5,1.7,1.6,1.5,1.4,1.4,1.3,1.3,1.3,1.3,1.3,1.2,1.3,1.6,1.5,1.1,1.1,1.2,1.2,1.4,1.1,1.3,1.4,1.5,1.6,1.5,1.3,1.3,1.4,1.3,1.4,1.5,1.6,1.5,1.5,1.4,1.3,1.3,1.4,1.5,1.5,1.4,1.3,0.8,1.4,0.8,0.9,1.2,1.2,1.2,0.8,0.8,0.8,0.8,0.8,0.8,0.8,0.8,0.8,0.8,0.8,0.9,0.8,0.8,0.8,0.8,0.8,0.8,0.8,0.8,1.0],[2.9,2.4,2.0,1.8,1.5,1.5,1.3,1.3,1.0,1.1,1.0,1.1,1.1,0.9,0.9,0.8,0.9,0.9,0.8,0.9,1.0,1.0,0.9,1.1,1.2,1.3,1.3,1.2,0.9,1.1,1.2,1.5,1.5,1.3,1.3,1.4,1.3,1.3,1.5,1.4,1.3,1.6,1.6,1.8,1.7,1.8,1.7,1.9,2.0,2.0,2.0,1.9,1.7,1.5,1.5,1.3,1.3,1.0,1.2,1.2,1.7,1.9,1.7,2.0,2.0,2.0,2.0,2.0,1.7,1.8,1.8,1.8,1.5,1.7,1.8,1.5,1.6,1.4,1.3,1.2,1.1,0.9,1.0,0.9,1.0,1.0,1.0,1.2,1.2,1.0,1.1,1.3,1.3,1.3,1.5,1.4,1.2,1.4,1.6,1.5,1.4,1.6,1.7,1.6,1.6,1.9,1.8,2.0,1.8,1.5,1.5,1.4,1.2,1.2,1.0,1.0,0.8,0.8,0.9,0.8,0.8,1.2,1.3,1.2,1.2,1.1,1.4,1.3,1.5,1.5,1.2,1.4,1.6,1.4,1.3,1.6,1.6,1.5,1.6,1.4,1.3,1.2,1.1,1.0,0.9,0.8,0.8,0.8,0.9,1.0,1.0,1.0,1.0,1.2,1.2,1.0,1.2,1.3,1.3,1.2,1.4,1.5,1.4,1.5,1.7,1.8,1.7,1.9,2.2,2.4,1.9,1.6,1.8,1.7,1.6,1.4,1.4,1.4,1.3,1.4,1.3,1.3,1.3,1.3,1.7,1.5,1.2,1.1,1.2,1.2,1.4,1.1,1.3,1.4,1.5,1.6,1.6,1.3,1.3,1.4,1.4,1.5,1.6,1.6,1.6,1.5,1.4,1.4,1.4,1.4,1.5,1.5,1.5,1.3,0.8,1.3,0.9,0.9,1.2,1.2,1.2,0.8,0.8,0.8,0.8,0.8,0.8,0.8,0.8,0.8,0.8,0.8,0.8,0.9,0.8,0.8,0.8,0.8,0.8,0.8,0.8,1.0],[3.2,2.7,2.2,2.0,1.7,1.7,1.4,1.5,1.2,1.3,1.1,1.2,1.2,1.0,1.0,0.8,1.0,1.0,0.8,1.0,1.1,1.1,1.0,1.2,1.4,1.4,1.4,1.4,1.0,1.2,1.3,1.5,1.6,1.5,1.4,1.5,1.5,1.4,1.6,1.6,1.4,1.8,1.8,2.0,1.9,2.0,1.9,2.0,2.1,2.2,2.2,2.1,2.0,1.7,1.7,1.4,1.5,1.2,1.3,1.3,1.8,2.1,1.9,2.3,2.2,2.3,2.3,2.3,2.0,2.1,2.2,2.0,1.8,2.0,2.0,1.7,1.8,1.6,1.5,1.3,1.3,1.1,1.1,0.9,1.0,1.0,1.1,1.3,1.3,1.1,1.3,1.5,1.4,1.4,1.7,1.6,1.4,1.6,1.8,1.7,1.7,1.9,1.9,1.9,1.9,2.2,2.0,2.2,2.0,1.8,1.7,1.6,1.3,1.3,1.1,1.0,0.9,0.8,0.9,0.8,0.9,1.2,1.4,1.3,1.3,1.3,1.5,1.4,1.6,1.6,1.3,1.5,1.7,1.5,1.5,1.8,1.8,1.7,1.7,1.5,1.4,1.3,1.2,1.1,0.9,0.8,0.8,0.8,0.9,1.1,1.1,1.1,1.0,1.3,1.3,1.1,1.3,1.4,1.4,1.4,1.6,1.7,1.6,1.8,1.9,1.9,1.9,2.2,2.4,2.7,2.0,1.7,2.0,1.8,1.7,1.6,1.5,1.5,1.5,1.6,1.6,1.5,1.4,1.4,1.8,1.7,1.3,1.3,1.3,1.4,1.6,1.3,1.4,1.6,1.7,1.8,1.7,1.4,1.5,1.6,1.6,1.7,1.8,1.9,1.8,1.7,1.7,1.6,1.5,1.7,1.7,1.8,1.7,1.5,0.9,1.4,0.9,1.0,1.3,1.3,1.3,0.9,0.9,0.8,0.8,0.8,0.8,0.8,0.8,0.8,0.8,0.8,0.8,0.8,0.8,0.8,0.8,0.8,0.8,0.8,0.8,1.1],[2.9,2.4,2.0,1.7,1.5,1.5,1.2,1.2,1.0,1.1,1.0,1.0,1.1,0.9,0.9,0.8,0.9,0.9,0.8,0.9,1.0,1.0,0.9,1.1,1.2,1.3,1.2,1.2,0.9,1.1,1.2,1.4,1.5,1.3,1.3,1.4,1.3,1.2,1.5,1.4,1.3,1.6,1.6,1.8,1.7,1.9,1.7,1.9,2.0,2.0,2.0,1.8,1.7,1.4,1.5,1.2,1.2,1.0,1.2,1.2,1.7,1.9,1.7,2.0,2.0,2.0,2.0,2.0,1.7,1.7,1.8,1.7,1.5,1.7,1.7,1.4,1.5,1.3,1.2,1.1,1.1,0.9,1.0,0.8,0.9,0.9,1.0,1.2,1.2,1.0,1.1,1.3,1.2,1.2,1.4,1.4,1.2,1.4,1.5,1.4,1.4,1.6,1.6,1.6,1.6,1.8,1.7,1.9,1.8,1.5,1.4,1.3,1.2,1.1,0.9,0.9,0.8,0.8,0.9,0.8,0.8,1.2,1.3,1.2,1.2,1.1,1.4,1.3,1.5,1.4,1.2,1.4,1.5,1.3,1.3,1.6,1.6,1.4,1.5,1.3,1.3,1.2,1.1,1.0,0.8,0.8,0.8,0.8,0.9,1.0,1.0,1.0,0.9,1.1,1.1,1.0,1.1,1.3,1.2,1.2,1.4,1.5,1.4,1.5,1.6,1.7,1.7,1.9,2.2,2.4,1.9,1.6,1.8,1.7,1.6,1.4,1.4,1.4,1.3,1.3,1.3,1.3,1.3,1.3,1.7,1.5,1.2,1.1,1.2,1.2,1.4,1.1,1.3,1.4,1.5,1.6,1.5,1.3,1.3,1.4,1.4,1.4,1.5,1.6,1.5,1.5,1.4,1.3,1.3,1.4,1.5,1.5,1.4,1.3,0.8,1.2,0.9,0.9,1.2,1.2,1.2,0.8,0.8,0.8,0.8,0.8,0.8,0.8,0.8,0.8,0.8,0.8,0.8,0.8,0.8,0.9,0.8,0.8,0.8,0.8,0.8,1.0],[2.8,2.4,1.9,1.7,1.5,1.5,1.3,1.3,1.0,1.1,1.0,1.0,1.0,0.9,0.8,0.8,0.9,0.9,0.8,0.8,1.0,1.0,0.9,1.1,1.2,1.2,1.2,1.2,0.9,1.1,1.2,1.4,1.5,1.3,1.3,1.3,1.3,1.2,1.4,1.4,1.3,1.6,1.6,1.8,1.6,1.8,1.6,1.9,2.0,2.0,1.9,1.8,1.7,1.4,1.5,1.2,1.2,1.0,1.1,1.2,1.6,1.8,1.6,2.0,1.9,2.0,1.9,1.9,1.6,1.7,1.8,1.7,1.4,1.6,1.7,1.4,1.5,1.3,1.2,1.1,1.1,0.9,1.0,0.8,0.9,0.9,0.9,1.2,1.2,1.0,1.1,1.2,1.2,1.2,1.4,1.4,1.2,1.4,1.5,1.4,1.3,1.5,1.6,1.5,1.5,1.8,1.7,1.9,1.8,1.5,1.4,1.3,1.2,1.1,1.0,0.9,0.8,0.8,0.9,0.8,0.9,1.2,1.3,1.2,1.1,1.1,1.3,1.2,1.4,1.4,1.2,1.3,1.5,1.3,1.3,1.5,1.6,1.4,1.5,1.3,1.3,1.2,1.1,1.0,0.8,0.8,0.8,0.8,0.8,1.0,1.0,1.0,0.9,1.1,1.1,1.0,1.1,1.3,1.2,1.2,1.4,1.5,1.4,1.5,1.6,1.7,1.6,1.9,2.1,2.3,1.8,1.5,1.7,1.6,1.5,1.4,1.3,1.3,1.3,1.3,1.3,1.3,1.2,1.2,1.6,1.5,1.1,1.1,1.2,1.2,1.3,1.1,1.2,1.4,1.5,1.6,1.5,1.2,1.3,1.4,1.3,1.4,1.5,1.6,1.5,1.4,1.4,1.3,1.3,1.4,1.4,1.5,1.4,1.3,0.8,1.3,0.8,0.9,1.2,1.2,1.2,0.8,0.8,0.8,0.8,0.8,0.8,0.8,0.8,0.8,0.8,0.8,0.8,0.8,0.8,0.8,1.0,0.8,0.8,0.8,0.8,1.0],[3.0,2.5,2.1,1.9,1.6,1.6,1.4,1.3,1.1,1.2,1.1,1.1,1.1,0.9,0.9,0.8,0.9,0.9,0.8,0.9,1.0,1.0,0.9,1.1,1.3,1.3,1.3,1.3,0.9,1.1,1.3,1.5,1.5,1.4,1.3,1.4,1.3,1.3,1.5,1.5,1.3,1.7,1.7,1.9,1.7,1.9,1.8,2.0,2.1,2.1,2.0,1.9,1.8,1.5,1.6,1.3,1.3,1.1,1.2,1.3,1.7,1.9,1.7,2.1,2.0,2.1,2.1,2.1,1.7,1.8,1.9,1.8,1.5,1.8,1.8,1.5,1.6,1.4,1.3,1.2,1.2,0.9,1.0,0.9,1.0,1.0,1.0,1.2,1.2,1.0,1.2,1.3,1.2,1.2,1.5,1.4,1.2,1.4,1.6,1.5,1.4,1.6,1.7,1.7,1.7,2.0,1.9,2.0,1.9,1.6,1.5,1.4,1.2,1.2,1.0,0.9,0.8,0.8,0.9,0.8,0.9,1.2,1.3,1.2,1.2,1.2,1.4,1.3,1.5,1.5,1.2,1.4,1.5,1.4,1.3,1.6,1.6,1.5,1.6,1.4,1.3,1.2,1.1,1.0,0.8,0.8,0.8,0.8,0.9,1.0,1.0,1.1,1.0,1.2,1.2,1.1,1.2,1.3,1.3,1.3,1.4,1.5,1.5,1.6,1.7,1.8,1.8,2.0,2.3,2.4,1.9,1.6,1.8,1.7,1.6,1.4,1.4,1.4,1.4,1.4,1.4,1.3,1.3,1.3,1.7,1.6,1.2,1.2,1.2,1.3,1.4,1.2,1.3,1.5,1.6,1.6,1.6,1.3,1.4,1.5,1.4,1.5,1.6,1.6,1.6,1.5,1.5,1.4,1.4,1.4,1.5,1.6,1.5,1.3,0.9,1.3,0.9,0.9,1.2,1.2,1.2,0.8,0.8,0.8,0.8,0.8,0.8,0.8,0.8,0.8,0.8,0.8,0.8,0.8,0.8,0.8,0.8,0.8,0.8,0.8,0.8,1.1],[2.9,2.4,1.9,1.7,1.5,1.5,1.3,1.2,1.0,1.1,1.0,1.0,1.0,0.8,0.8,0.8,0.9,0.8,0.8,0.8,1.0,0.9,0.9,1.1,1.2,1.2,1.2,1.2,0.9,1.1,1.2,1.4,1.5,1.3,1.3,1.3,1.3,1.2,1.4,1.4,1.3,1.6,1.6,1.8,1.6,1.8,1.7,1.8,2.0,1.9,1.9,1.8,1.7,1.4,1.4,1.2,1.2,1.0,1.1,1.2,1.6,1.8,1.6,2.0,1.9,2.0,1.9,1.9,1.6,1.7,1.8,1.7,1.4,1.7,1.7,1.4,1.5,1.3,1.2,1.1,1.1,0.9,1.0,0.8,0.9,0.9,0.9,1.2,1.2,1.0,1.1,1.3,1.2,1.2,1.4,1.3,1.2,1.4,1.5,1.4,1.3,1.5,1.6,1.6,1.6,1.8,1.7,1.9,1.8,1.5,1.5,1.3,1.2,1.1,1.0,0.9,0.8,0.8,0.9,0.8,0.9,1.2,1.3,1.2,1.2,1.1,1.3,1.3,1.4,1.4,1.2,1.3,1.5,1.3,1.3,1.5,1.6,1.4,1.5,1.3,1.3,1.2,1.1,1.0,0.8,0.8,0.8,0.8,0.9,1.0,1.0,1.0,0.9,1.1,1.1,1.0,1.1,1.3,1.3,1.2,1.4,1.5,1.4,1.5,1.6,1.7,1.7,1.9,2.1,2.3,1.8,1.5,1.7,1.6,1.5,1.4,1.3,1.3,1.3,1.3,1.3,1.2,1.2,1.2,1.6,1.5,1.1,1.1,1.1,1.2,1.3,1.1,1.2,1.4,1.5,1.6,1.5,1.2,1.3,1.4,1.3,1.4,1.5,1.6,1.5,1.4,1.4,1.3,1.3,1.4,1.4,1.5,1.4,1.3,0.8,1.3,0.8,0.9,1.2,1.2,1.2,0.8,0.8,0.8,0.8,0.8,0.8,0.8,0.8,0.8,0.8,0.8,0.8,0.8,0.8,0.8,0.8,0.8,1.1,0.8,0.8,1.0],[2.9,2.4,1.9,1.7,1.4,1.4,1.2,1.2,1.0,1.1,1.0,1.0,1.0,0.8,0.8,0.8,0.9,0.8,0.8,0.8,0.9,0.9,0.9,1.1,1.2,1.2,1.2,1.2,0.9,1.1,1.1,1.4,1.5,1.3,1.3,1.3,1.3,1.2,1.4,1.4,1.2,1.6,1.6,1.8,1.6,1.8,1.6,1.9,2.0,1.9,1.9,1.8,1.7,1.4,1.4,1.2,1.2,1.0,1.1,1.2,1.6,1.8,1.6,2.0,1.9,2.0,2.0,1.9,1.6,1.7,1.8,1.7,1.4,1.6,1.7,1.4,1.5,1.3,1.2,1.1,1.1,0.9,1.0,0.8,0.9,0.9,0.9,1.2,1.1,1.0,1.1,1.3,1.2,1.1,1.4,1.3,1.2,1.4,1.5,1.3,1.3,1.5,1.6,1.5,1.6,1.8,1.7,1.9,1.8,1.5,1.4,1.3,1.1,1.1,1.0,0.9,0.8,0.8,0.9,0.8,0.9,1.2,1.3,1.1,1.2,1.1,1.4,1.3,1.4,1.4,1.2,1.3,1.5,1.3,1.3,1.5,1.5,1.4,1.5,1.3,1.3,1.1,1.1,1.0,0.8,0.8,0.8,0.8,0.9,1.0,1.0,1.0,0.9,1.1,1.1,1.0,1.1,1.3,1.2,1.2,1.3,1.4,1.4,1.4,1.6,1.7,1.7,1.9,2.1,2.3,1.8,1.5,1.7,1.6,1.5,1.4,1.3,1.3,1.3,1.3,1.3,1.3,1.2,1.2,1.6,1.5,1.1,1.1,1.1,1.2,1.3,1.1,1.2,1.4,1.4,1.5,1.5,1.2,1.3,1.4,1.3,1.4,1.5,1.5,1.5,1.4,1.4,1.3,1.3,1.4,1.4,1.4,1.4,1.3,0.8,1.4,0.8,0.9,1.2,1.2,1.2,0.8,0.8,0.8,0.8,0.8,0.8,0.8,0.8,0.8,0.8,0.8,0.8,0.8,0.8,0.8,0.8,0.8,0.8,0.9,0.8,1.0],[2.9,2.4,1.9,1.7,1.5,1.5,1.3,1.2,1.0,1.1,1.0,1.0,1.0,0.8,0.8,0.8,0.9,0.9,0.8,0.8,1.0,1.0,0.9,1.1,1.2,1.3,1.2,1.2,0.9,1.1,1.1,1.4,1.5,1.3,1.3,1.4,1.3,1.2,1.4,1.4,1.3,1.6,1.6,1.8,1.6,1.8,1.6,1.9,2.0,1.9,1.9,1.8,1.7,1.4,1.5,1.2,1.3,1.1,1.2,1.2,1.6,1.8,1.6,2.0,2.0,2.0,2.0,2.0,1.7,1.7,1.9,1.8,1.5,1.7,1.7,1.4,1.5,1.3,1.2,1.2,1.1,0.9,1.0,0.8,1.0,1.0,1.0,1.2,1.2,1.0,1.1,1.3,1.2,1.2,1.4,1.4,1.2,1.4,1.5,1.4,1.4,1.6,1.7,1.6,1.6,1.9,1.8,1.9,1.8,1.5,1.4,1.3,1.2,1.2,1.0,0.9,0.8,0.8,0.9,0.8,0.9,1.2,1.3,1.2,1.2,1.1,1.4,1.3,1.5,1.5,1.2,1.4,1.5,1.4,1.3,1.6,1.6,1.4,1.6,1.3,1.3,1.2,1.1,1.0,0.9,0.8,0.8,0.8,0.9,1.0,1.0,1.0,1.0,1.1,1.2,1.0,1.1,1.3,1.3,1.3,1.4,1.5,1.4,1.5,1.6,1.7,1.7,1.9,2.1,2.3,1.8,1.5,1.7,1.6,1.5,1.4,1.4,1.4,1.3,1.4,1.3,1.3,1.2,1.3,1.6,1.5,1.1,1.1,1.1,1.1,1.3,1.1,1.2,1.4,1.5,1.5,1.5,1.3,1.3,1.4,1.4,1.4,1.5,1.6,1.6,1.5,1.4,1.4,1.3,1.4,1.5,1.5,1.4,1.3,0.9,1.5,0.9,0.9,1.2,1.3,1.2,0.8,0.8,0.8,0.8,0.8,0.8,0.8,0.8,0.8,0.8,0.8,0.8,0.8,0.8,0.8,0.8,0.8,0.8,0.8,0.9,1.0],[4.5,3.9,3.4,2.9,2.6,2.3,2.1,2.0,1.7,1.8,1.6,1.6,1.4,1.3,1.4,1.2,1.0,0.9,1.3,1.5,1.5,1.6,1.8,2.0,2.1,2.1,2.5,2.2,1.8,1.7,2.0,1.9,1.6,1.3,1.4,1.5,1.3,1.4,1.6,1.9,1.8,2.5,2.6,3.2,3.1,3.6,3.2,3.8,4.0,3.7,3.8,3.3,2.8,2.4,2.2,1.9,1.7,1.1,1.3,1.2,1.9,2.3,2.1,2.4,2.7,2.5,3.0,2.5,2.2,2.6,2.7,2.4,2.3,2.7,2.4,2.3,2.6,2.3,2.2,2.1,2.1,1.9,2.0,1.8,2.2,2.1,1.9,2.4,2.2,1.9,2.2,2.5,2.0,2.2,2.7,2.3,2.1,2.5,2.7,2.4,2.4,2.9,2.8,2.5,2.8,3.3,3.2,3.4,3.4,2.7,2.7,2.5,2.3,2.4,2.1,2.2,1.7,1.8,2.2,2.1,2.1,2.8,2.5,2.6,2.5,2.4,3.0,3.1,3.4,3.0,2.7,3.2,3.4,2.8,2.9,3.6,3.2,3.0,3.4,2.9,3.0,2.6,2.3,2.5,1.9,2.0,1.7,1.9,2.3,2.2,2.5,2.2,2.2,2.6,2.6,2.4,2.3,2.7,2.8,2.4,2.8,3.2,3.1,3.0,3.4,3.7,3.3,3.5,4.0,4.2,2.4,2.2,2.4,2.3,2.3,2.1,1.9,2.0,1.9,2.0,2.0,1.8,1.8,1.6,1.8,1.7,1.5,1.4,1.3,1.3,1.5,1.1,1.5,1.6,1.8,2.0,1.8,1.9,1.8,1.9,2.0,2.2,2.2,2.3,2.3,2.3,2.2,2.1,1.9,2.2,2.2,2.3,2.1,1.2,0.9,1.4,1.0,0.9,1.4,1.5,1.3,1.1,1.2,1.3,1.3,1.3,1.5,1.5,1.5,1.4,1.5,1.5,1.7,1.6,1.8,1.8,1.7,1.7,1.5,1.6,1.5,0.8]],
  "token_chain_ids": ["A","A","A","A","A","A","A","A","A","A","A","A","A","A","A","A","A","A","A","A","A","A","A","A","A","A","A","A","A","A","A","A","A","A","A","A","A","A","A","A","A","A","A","A","A","A","A","A","A","A","A","A","A","A","A","A","A","A","A","A","A","A","A","A","A","A","A","A","A","A","A","A","A","A","A","A","A","A","A","A","A","A","A","A","A","A","A","A","A","A","A","A","A","A","A","A","A","A","A","A","A","A","A","A","A","A","A","A","A","A","A","A","A","A","A","A","A","A","A","A","A","A","A","A","A","A","A","A","A","A","A","A","A","A","A","A","A","A","A","A","A","A","A","A","A","A","A","A","A","A","A","A","A","A","A","A","A","A","A","A","A","A","A","A","A","A","A","A","A","A","B","B","B","B","B","B","B","B","B","B","B","B","B","B","B","B","B","B","B","B","B","B","B","B","B","B","B","B","B","B","B","B","B","B","B","B","B","B","B","B","B","B","B","C","C","C","C","C","C","C","C","C","C","C","C","C","C","C","C","C","C","C","C","C","C","C","C","C","C","C","C","D"],
  "token_res_ids": [1,2,3,4,5,6,7,8,9,10,11,12,13,14,15,16,17,18,19,20,21,22,23,24,25,26,27,28,29,30,31,32,33,34,35,36,37,38,39,40,41,42,43,44,45,46,47,48,49,50,51,52,53,54,55,56,57,58,59,60,61,62,63,64,65,66,67,68,69,70,71,72,73,74,75,76,77,78,79,80,81,82,83,84,85,86,87,88,89,90,91,92,93,94,95,96,97,98,99,100,101,102,103,104,105,106,107,108,109,110,111,112,113,114,115,116,117,118,119,120,121,122,123,124,125,126,127,128,129,130,131,132,133,134,135,136,137,138,139,140,141,142,143,144,145,146,147,148,149,150,151,152,153,154,155,156,157,158,159,160,161,162,163,164,165,166,167,168,169,170,1,1,1,1,1,1,1,1,1,1,1,1,1,1,1,1,1,1,1,1,1,1,1,1,1,1,1,1,1,1,1,1,1,1,1,1,1,1,1,1,1,1,1,1,1,1,1,1,1,1,1,1,1,1,1,1,1,1,1,1,1,1,1,1,1,1,1,1,1,1,1,1]
}
```
