## Supplementary_Data.zip: inputs/outputs, PyMOL sessions, and pocket-aligned RMSD workflow for "Single-sequence deep learning delivers crystal-quality models of covalent K-Ras G12 hotspot complexes": krasg12c_gdp_mg2_with_adagrasib_covalent_restraint_seed-42_sample-4_confidences.json

```
{
  "atom_chain_ids": ["A","A","A","A","A","A","A","A","A","A","A","A","A","A","A","A","A","A","A","A","A","A","A","A","A","A","A","A","A","A","A","A","A","A","A","A","A","A","A","A","A","A","A","A","A","A","A","A","A","A","A","A","A","A","A","A","A","A","A","A","A","A","A","A","A","A","A","A","A","A","A","A","A","A","A","A","A","A","A","A","A","A","A","A","A","A","A","A","A","A","A","A","A","A","A","A","A","A","A","A","A","A","A","A","A","A","A","A","A","A","A","A","A","A","A","A","A","A","A","A","A","A","A","A","A","A","A","A","A","A","A","A","A","A","A","A","A","A","A","A","A","A","A","A","A","A","A","A","A","A","A","A","A","A","A","A","A","A","A","A","A","A","A","A","A","A","A","A","A","A","A","A","A","A","A","A","A","A","A","A","A","A","A","A","A","A","A","A","A","A","A","A","A","A","A","A","A","A","A","A","A","A","A","A","A","A","A","A","A","A","A","A","A","A","A","A","A","A","A","A","A","A","A","A","A","A","A","A","A","A","A","A","A","A","A","A","A","A","A","A","A","A","A","A","A","A","A","A","A","A","A","A","A","A","A","A","A","A","A","A","A","A","A","A","A","A","A","A","A","A","A","A","A","A","A","A","A","A","A","A","A","A","A","A","A","A","A","A","A","A","A","A","A","A","A","A","A","A","A","A","A","A","A","A","A","A","A","A","A","A","A","A","A","A","A","A","A","A","A","A","A","A","A","A","A","A","A","A","A","A","A","A","A","A","A","A","A","A","A","A","A","A","A","A","A","A","A","A","A","A","A","A","A","A","A","A","A","A","A","A","A","A","A","A","A","A","A","A","A","A","A","A","A","A","A","A","A","A","A","A","A","A","A","A","A","A","A","A","A","A","A","A","A","A","A","A","A","A","A","A","A","A","A","A","A","A","A","A","A","A","A","A","A","A","A","A","A","A","A","A","A","A","A","A","A","A","A","A","A","A","A","A","A","A","A","A","A","A","A","A","A","A","A","A","A","A","A","A","A","A","A","A","A","A","A","A","A","A","A","A","A","A","A","A","A","A","A","A","A","A","A","A","A","A","A","A","A","A","A","A","A","A","A","A","A","A","A","A","A","A","A","A","A","A","A","A","A","A","A","A","A","A","A","A","A","A","A","A","A","A","A","A","A","A","A","A","A","A","A","A","A","A","A","A","A","A","A","A","A","A","A","A","A","A","A","A","A","A","A","A","A","A","A","A","A","A","A","A","A","A","A","A","A","A","A","A","A","A","A","A","A","A","A","A","A","A","A","A","A","A","A","A","A","A","A","A","A","A","A","A","A","A","A","A","A","A","A","A","A","A","A","A","A","A","A","A","A","A","A","A","A","A","A","A","A","A","A","A","A","A","A","A","A","A","A","A","A","A","A","A","A","A","A","A","A","A","A","A","A","A","A","A","A","A","A","A","A","A","A","A","A","A","A","A","A","A","A","A","A","A","A","A","A","A","A","A","A","A","A","A","A","A","A","A","A","A","A","A","A","A","A","A","A","A","A","A","A","A","A","A","A","A","A","A","A","A","A","A","A","A","A","A","A","A","A","A","A","A","A","A","A","A","A","A","A","A","A","A","A","A","A","A","A","A","A","A","A","A","A","A","A","A","A","A","A","A","A","A","A","A","A","A","A","A","A","A","A","A","A","A","A","A","A","A","A","A","A","A","A","A","A","A","A","A","A","A","A","A","A","A","A","A","A","A","A","A","A","A","A","A","A","A","A","A","A","A","A","A","A","A","A","A","A","A","A","A","A","A","A","A","A","A","A","A","A","A","A","A","A","A","A","A","A","A","A","A","A","A","A","A","A","A","A","A","A","A","A","A","A","A","A","A","A","A","A","A","A","A","A","A","A","A","A","A","A","A","A","A","A","A","A","A","A","A","A","A","A","A","A","A","A","A","A","A","A","A","A","A","A","A","A","A","A","A","A","A","A","A","A","A","A","A","A","A","A","A","A","A","A","A","A","A","A","A","A","A","A","A","A","A","A","A","A","A","A","A","A","A","A","A","A","A","A","A","A","A","A","A","A","A","A","A","A","A","A","A","A","A","A","A","A","A","A","A","A","A","A","A","A","A","A","A","A","A","A","A","A","A","A","A","A","A","A","A","A","A","A","A","A","A","A","A","A","A","A","A","A","A","A","A","A","A","A","A","A","A","A","A","A","A","A","A","A","A","A","A","A","A","A","A","A","A","A","A","A","A","A","A","A","A","A","A","A","A","A","A","A","A","A","A","A","A","A","A","A","A","A","A","A","A","A","A","A","A","A","A","A","A","A","A","A","A","A","A","A","A","A","A","A","A","A","A","A","A","A","A","A","A","A","A","A","A","A","A","A","A","A","A","A","A","A","A","A","A","A","A","A","A","A","A","A","A","A","A","A","A","A","A","A","A","A","A","A","A","A","A","A","A","A","A","A","A","A","A","A","A","A","A","A","A","A","A","A","A","A","A","A","A","A","A","A","A","A","A","A","A","A","A","A","A","A","A","A","A","A","A","A","A","A","A","A","A","A","A","A","A","A","A","A","A","A","A","A","A","A","A","A","A","A","A","A","A","A","A","A","A","A","A","A","A","A","A","A","A","A","A","A","A","A","A","A","A","A","A","A","A","A","A","A","A","A","A","A","A","A","A","A","A","A","A","A","A","A","A","A","A","A","A","A","A","A","A","A","A","A","A","A","A","A","A","A","A","A","A","A","A","A","A","A","A","A","A","A","A","A","A","A","A","A","A","A","A","A","A","A","A","A","A","A","A","A","A","A","A","A","A","A","A","A","A","A","A","A","A","A","A","A","A","A","A","A","A","A","A","A","A","A","A","A","A","A","A","A","A","A","A","A","A","A","A","A","A","A","A","A","A","A","A","A","A","A","A","A","A","A","A","A","A","A","A","A","A","A","A","A","A","A","A","A","A","A","A","A","A","A","A","A","A","A","A","A","A","A","A","A","A","A","A","A","A","A","A","A","A","A","A","A","A","A","A","A","A","A","A","A","A","A","A","A","A","A","A","A","A","A","A","A","A","A","A","A","A","A","A","A","A","A","B","B","B","B","B","B","B","B","B","B","B","B","B","B","B","B","B","B","B","B","B","B","B","B","B","B","B","B","B","B","B","B","B","B","B","B","B","B","B","B","B","B","B","C","C","C","C","C","C","C","C","C","C","C","C","C","C","C","C","C","C","C","C","C","C","C","C","C","C","C","C","D"],
  "atom_plddts": [71.69,79.64,83.46,77.6,79.87,88.73,90.6,88.3,82.07,81.0,80.79,73.58,92.61,94.47,96.17,95.76,91.43,83.45,83.36,96.85,97.07,97.37,96.95,95.75,83.85,83.42,78.34,77.45,98.2,98.28,98.4,98.24,98.14,98.01,97.26,97.29,96.65,96.64,96.91,95.58,98.31,98.4,98.55,98.51,98.09,91.76,83.66,76.32,66.57,98.69,98.77,98.72,98.55,98.77,98.42,98.04,97.89,98.8,98.8,98.85,98.8,98.68,98.29,98.36,98.81,98.84,98.75,98.59,98.85,98.72,98.76,98.76,98.79,98.86,98.85,98.61,98.08,98.14,98.75,98.75,98.68,98.5,98.61,98.61,98.59,98.47,98.5,98.02,98.0,98.34,98.03,96.85,94.03,98.37,98.35,98.6,98.44,98.62,98.81,98.88,98.88,98.8,98.66,98.65,98.76,98.81,98.84,98.81,98.83,98.85,98.84,98.84,98.86,98.77,98.66,98.36,98.3,98.73,98.69,98.71,98.65,98.58,98.38,98.7,98.76,98.73,98.71,98.79,98.86,98.86,98.79,98.7,98.9,98.86,98.8,98.8,98.79,98.72,98.63,98.4,98.63,98.2,98.3,98.55,98.35,98.33,98.1,98.02,96.83,97.09,89.1,98.52,98.58,98.49,98.18,98.5,97.7,98.38,96.09,96.14,98.5,98.33,98.07,97.46,98.27,97.92,96.95,96.89,97.68,96.91,96.53,95.12,95.89,92.01,91.26,84.6,97.24,96.81,97.08,96.06,95.7,92.58,89.53,84.63,81.88,97.42,97.5,97.6,95.87,96.54,91.38,80.35,77.94,97.28,97.29,98.09,97.64,94.38,89.69,75.68,76.77,76.21,79.05,97.95,98.14,97.76,96.43,97.95,98.27,98.03,97.9,97.68,97.64,97.94,97.0,96.63,97.05,96.33,93.85,84.86,86.98,95.81,95.48,95.21,91.48,92.94,86.55,78.81,78.85,94.51,94.5,94.14,90.29,91.32,80.98,76.83,70.61,70.1,93.23,94.0,94.28,93.38,92.59,90.82,90.61,89.82,86.11,86.78,87.02,83.36,95.66,96.1,96.19,95.22,95.4,94.53,92.13,91.25,95.68,95.71,95.65,94.13,94.49,92.06,95.25,96.31,95.87,96.18,94.87,94.63,92.39,90.68,96.62,96.93,97.08,96.67,96.24,93.66,93.59,87.78,96.59,96.61,96.52,95.76,96.11,95.37,95.2,92.57,92.14,96.5,96.62,97.25,97.17,95.17,89.96,87.68,85.63,97.13,97.21,97.55,96.93,95.93,81.49,97.84,97.82,98.07,97.84,97.38,96.73,94.55,94.47,92.74,92.97,93.03,90.36,97.53,97.46,97.4,96.69,96.49,91.75,88.4,80.6,75.47,69.63,66.43,96.91,96.61,97.21,97.08,94.85,92.04,88.53,85.05,77.8,97.27,97.18,97.12,96.16,96.21,88.92,86.98,80.06,76.37,96.75,96.36,96.57,96.07,95.17,90.79,90.37,96.56,96.41,96.52,95.94,95.79,94.08,94.33,95.64,95.88,95.72,95.01,95.82,94.34,94.22,92.75,95.6,95.7,95.86,94.18,95.12,94.5,92.12,92.19,95.53,95.35,95.5,93.96,95.3,94.84,95.22,94.38,92.52,79.67,76.51,70.44,70.0,96.0,96.18,96.32,95.4,95.2,90.38,89.72,96.1,95.8,96.74,96.14,93.22,83.06,97.68,97.92,98.14,97.9,97.36,93.64,90.88,90.51,98.15,98.27,98.28,97.97,98.2,97.65,96.99,96.73,98.43,98.35,98.5,98.33,97.73,89.97,83.43,82.12,98.59,98.66,98.49,98.11,98.65,97.88,97.85,95.22,98.37,98.13,98.28,98.16,97.54,95.96,94.56,94.23,98.38,98.41,98.17,97.77,98.49,98.57,98.26,98.24,97.8,97.71,97.54,97.04,97.36,94.49,94.72,96.8,96.32,94.64,87.07,95.56,91.4,89.56,90.67,87.23,92.26,92.85,94.41,92.8,89.71,80.69,74.11,66.31,63.17,93.43,94.47,93.98,92.26,93.62,93.48,92.91,91.21,90.85,94.11,93.76,94.35,92.23,89.9,77.85,73.36,67.1,65.64,94.31,94.5,94.2,91.43,93.21,93.46,90.91,91.25,89.99,89.72,90.61,87.91,95.57,95.51,96.08,95.51,93.71,88.32,96.2,96.27,96.28,95.47,95.8,95.35,94.91,95.32,94.28,92.85,82.52,75.93,67.07,95.29,95.64,96.15,96.2,94.41,86.19,83.91,80.12,78.3,70.43,72.4,97.22,97.43,97.42,97.1,97.28,97.17,95.71,95.73,96.7,96.55,96.64,95.85,95.88,86.01,79.46,73.25,68.38,95.45,94.52,95.33,95.21,92.61,86.25,81.79,80.91,76.54,76.23,74.7,69.28,96.97,97.41,97.76,97.49,96.98,95.54,94.99,88.6,97.86,98.01,98.07,97.83,97.41,94.02,91.97,85.9,81.61,73.2,73.41,97.64,97.41,97.91,97.58,96.15,89.35,87.78,98.37,98.48,98.6,98.43,98.57,98.56,98.65,98.45,98.31,97.46,97.09,94.25,94.09,98.77,98.8,98.84,98.72,98.9,98.92,98.93,98.87,98.88,98.84,98.67,98.66,98.51,98.48,98.5,98.83,98.79,98.85,98.59,98.21,93.24,92.73,93.02,98.94,98.94,98.97,98.9,98.77,92.06,98.94,98.96,98.96,98.94,98.96,98.85,98.86,98.97,98.97,98.97,98.97,98.97,98.97,98.95,98.94,98.91,98.91,98.92,98.96,98.96,98.94,98.87,98.94,98.92,98.89,98.87,98.58,98.74,97.32,96.78,95.32,98.85,98.81,98.81,98.62,98.62,98.41,96.27,95.72,98.86,98.86,98.89,98.85,98.73,98.46,96.45,95.38,98.83,98.82,98.86,98.77,98.64,96.89,96.85,98.87,98.84,98.87,98.78,98.64,93.42,86.83,80.04,71.55,98.88,98.91,98.92,98.9,98.88,98.78,98.93,98.94,98.92,98.86,98.92,98.92,98.82,98.82,98.73,98.73,98.79,98.87,98.8,98.76,98.48,98.65,96.95,95.63,92.96,92.72,98.71,98.61,98.67,98.47,98.25,97.19,95.26,94.71,98.86,98.89,98.83,98.71,98.88,98.65,98.75,98.36,98.6,98.4,98.41,98.13,97.8,92.19,81.24,78.73,78.81,79.66,98.48,98.45,98.52,98.37,98.15,97.73,93.22,93.23,94.45,94.88,98.7,98.7,98.68,98.57,98.63,98.52,97.89,97.95,97.46,97.45,97.57,96.32,98.58,98.51,98.52,98.33,98.08,95.86,93.6,91.94,91.16,84.19,86.61,98.6,98.54,98.52,98.34,98.38,96.38,93.81,88.53,89.46,98.36,98.25,98.3,98.12,97.98,96.91,96.3,90.2,89.09,98.62,98.66,98.61,98.49,98.66,98.5,98.4,98.1,98.61,98.56,98.44,98.14,98.42,97.26,94.9,88.38,83.45,98.55,98.39,98.36,98.07,98.18,97.37,96.95,96.8,97.02,94.87,95.34,98.4,98.25,98.24,97.79,97.67,94.77,95.46,98.18,98.23,98.08,97.3,98.14,97.52,97.06,96.6,96.09,97.9,97.69,97.64,96.46,97.04,93.69,91.03,89.0,97.61,97.57,97.85,97.45,96.81,94.4,96.76,96.07,95.93,92.65,94.47,88.38,83.96,77.51,77.86,96.51,95.94,96.3,93.74,93.0,86.05,80.48,79.81,97.9,98.33,98.54,98.41,98.12,96.75,97.02,98.72,98.79,98.83,98.73,98.69,98.3,98.64,98.81,98.81,98.9,98.81,98.23,89.39,88.65,77.42,98.94,98.96,98.95,98.9,98.93,98.7,98.73,98.95,98.96,98.96,98.94,98.96,98.89,98.82,98.82,98.98,98.98,98.98,98.96,98.96,98.73,98.8,98.97,98.96,98.96,98.89,98.96,98.96,98.95,98.91,98.95,98.95,96.57,96.51,98.94,98.93,98.88,98.72,98.91,98.84,98.78,98.65,98.47,98.8,98.68,98.64,98.05,98.33,94.77,98.8,98.73,98.67,98.16,98.62,98.71,98.33,98.44,98.56,98.39,98.2,97.37,98.13,97.77,96.99,96.69,96.85,96.12,95.6,91.89,95.02,93.43,96.28,95.37,95.66,96.59,94.52,92.31,84.31,97.89,98.02,98.2,97.66,97.14,96.66,95.73,95.9,97.0,93.09,94.2,98.69,98.63,98.6,97.92,98.29,96.2,95.83,98.7,98.68,98.55,98.13,98.59,98.08,98.19,98.07,97.86,98.34,97.98,96.04,87.19,81.18,79.95,98.2,98.32,98.56,98.41,97.75,94.32,93.86,98.49,98.44,98.51,98.25,98.11,91.03,85.33,77.02,69.16,98.03,97.66,98.34,98.14,95.17,84.61,85.13,77.83,74.64,98.59,98.79,98.84,98.8,98.75,98.84,98.8,98.81,98.69,98.6,94.12,93.15,88.81,85.41,98.84,98.8,98.81,98.62,98.65,97.68,96.11,95.99,98.72,98.75,98.75,98.66,98.72,98.51,98.15,98.11,98.82,98.82,98.74,98.58,98.79,98.8,98.72,98.65,98.37,98.53,89.71,89.15,81.72,75.49,68.41,68.91,98.51,98.31,98.26,97.86,98.05,95.63,98.32,98.32,98.24,97.76,98.32,98.38,97.74,97.82,97.47,97.53,97.83,96.96,98.43,98.3,98.42,98.04,98.59,98.74,98.83,98.81,98.69,98.52,98.32,98.21,98.88,98.91,98.94,98.91,98.85,98.32,98.82,98.92,98.92,98.91,98.81,98.88,98.84,98.65,98.6,98.42,98.41,98.52,98.93,98.92,98.94,98.87,98.71,96.13,96.7,86.18,98.83,98.78,98.84,98.67,98.26,93.3,94.68,91.35,92.02,98.92,98.95,98.95,98.92,98.93,98.77,98.6,98.92,98.93,98.94,98.88,98.9,98.81,98.91,98.91,98.88,98.75,98.89,98.86,98.81,98.75,98.49,98.71,98.23,97.24,95.18,90.11,98.81,98.76,98.71,98.41,98.67,98.01,97.73,98.69,98.65,98.7,98.39,98.09,94.97,94.35,91.49,90.98,82.79,83.93,98.73,98.74,98.84,98.72,98.33,91.96,84.89,76.06,71.43,98.86,98.88,98.92,98.83,98.87,98.88,98.84,98.71,98.85,98.65,98.67,98.5,98.32,98.49,98.4,97.71,96.44,94.02,92.81,98.54,98.61,98.74,98.64,98.33,89.61,86.25,86.0,98.85,98.9,98.88,98.83,98.91,98.82,98.78,98.68,98.57,98.77,98.8,98.65,98.65,98.53,98.51,98.66,98.54,98.42,98.4,98.21,98.11,97.54,95.58,95.04,93.95,93.92,94.15,91.54,98.66,98.73,98.74,98.69,98.74,98.22,98.14,98.82,98.82,98.7,98.56,98.85,98.77,98.7,98.71,98.51,98.3,98.12,97.88,98.11,97.64,97.67,98.38,98.22,98.13,97.93,98.06,97.43,96.62,95.9,95.55,92.85,93.78,98.43,98.48,98.34,98.01,98.57,98.3,98.27,96.63,96.68,98.45,98.23,97.79,97.19,98.34,98.18,98.02,98.02,97.9,97.31,96.91,96.09,96.67,94.01,92.31,90.74,89.98,86.22,84.82,97.18,96.73,96.65,95.3,95.32,84.48,85.29,77.06,72.6,96.25,95.51,94.68,91.51,94.64,93.74,82.37,82.5,84.63,87.13,94.76,92.75,91.35,87.52,89.65,85.31,82.47,76.12,69.83,91.8,91.21,89.18,82.11,87.28,78.69,73.28,66.88,68.97,90.84,90.23,85.2,80.91,85.94,81.35,77.35,73.38,66.1,77.93,88.53,94.37,89.76,91.2,93.21,95.67,95.77,97.11,97.64,97.6,97.31,97.34,97.58,96.46,89.26,89.89,96.85,97.29,96.03,94.43,92.6,97.02,95.08,91.65,90.99,87.73,89.41,97.45,96.71,95.35,97.17,97.49,96.5,96.48,97.0,97.61,97.85,97.84,97.22,97.51,97.43,97.54,96.52,89.93,98.22,90.81,98.38,98.28,92.17,93.16,91.15,98.1,98.08,98.34,98.54,98.14,97.54,98.29,97.66,98.51,98.72,98.78,98.68,98.75,98.58,98.82,98.85,98.84,98.86,98.84,98.8,97.78],
  "contact_probs": [[1.0,1.0,0.81,0.06,0.0,0.0,0.0,0.0,0.0,0.0,0.0,0.0,0.0,0.0,0.0,0.0,0.0,0.0,0.0,0.0,0.0,0.0,0.0,0.0,0.0,0.0,0.0,0.0,0.0,0.0,0.0,0.0,0.0,0.0,0.0,0.0,0.0,0.0,0.0,0.0,0.0,0.0,0.0,0.02,0.0,0.0,0.0,0.0,0.01,0.18,0.36,0.07,0.06,0.0,0.0,0.0,0.0,0.0,0.0,0.0,0.0,0.0,0.0,0.0,0.0,0.0,0.0,0.0,0.0,0.0,0.0,0.0,0.0,0.0,0.0,0.0,0.0,0.0,0.0,0.0,0.0,0.0,0.0,0.0,0.0,0.0,0.0,0.0,0.0,0.0,0.0,0.0,0.0,0.0,0.0,0.0,0.0,0.0,0.0,0.0,0.0,0.0,0.0,0.0,0.0,0.0,0.0,0.0,0.0,0.0,0.0,0.0,0.0,0.0,0.0,0.0,0.0,0.0,0.0,0.0,0.0,0.0,0.0,0.0,0.0,0.0,0.0,0.0,0.0,0.0,0.0,0.0,0.0,0.0,0.0,0.0,0.0,0.0,0.0,0.0,0.0,0.0,0.0,0.0,0.0,0.0,0.0,0.0,0.0,0.0,0.0,0.0,0.0,0.0,0.0,0.0,0.0,0.0,0.0,0.0,0.0,0.0,0.0,0.0,0.0,0.0,0.0,0.0,0.0,0.0,0.0,0.0,0.0,0.0,0.0,0.0,0.0,0.0,0.0,0.0,0.0,0.0,0.0,0.0,0.0,0.0,0.0,0.0,0.0,0.0,0.0,0.0,0.0,0.0,0.0,0.0,0.0,0.0,0.0,0.0,0.0,0.0,0.0,0.0,0.0,0.0,0.0,0.0,0.0,0.0,0.0,0.0,0.0,0.0,0.0,0.0,0.0,0.0,0.0,0.0,0.0,0.0,0.0,0.0,0.0,0.0,0.0,0.0,0.0,0.0,0.0,0.0,0.0,0.0,0.0,0.0,0.0,0.0,0.0,0.0,0.0,0.0],[1.0,1.0,1.0,0.97,0.0,0.0,0.0,0.0,0.0,0.0,0.0,0.0,0.0,0.0,0.0,0.0,0.0,0.0,0.0,0.0,0.0,0.0,0.0,0.0,0.0,0.0,0.0,0.0,0.0,0.0,0.0,0.0,0.0,0.0,0.0,0.0,0.0,0.0,0.0,0.0,0.0,0.0,0.0,0.57,0.0,0.0,0.0,0.0,0.0,0.13,0.96,0.95,0.98,0.0,0.0,0.0,0.0,0.0,0.0,0.0,0.0,0.0,0.0,0.0,0.0,0.0,0.0,0.0,0.0,0.0,0.0,0.0,0.0,0.0,0.0,0.0,0.0,0.0,0.0,0.0,0.0,0.0,0.0,0.0,0.0,0.0,0.0,0.0,0.0,0.0,0.0,0.0,0.0,0.0,0.0,0.0,0.0,0.0,0.0,0.0,0.0,0.0,0.0,0.0,0.0,0.0,0.0,0.0,0.0,0.0,0.0,0.0,0.0,0.0,0.0,0.0,0.0,0.0,0.0,0.0,0.0,0.0,0.0,0.0,0.0,0.0,0.0,0.0,0.0,0.0,0.0,0.0,0.0,0.0,0.0,0.0,0.0,0.0,0.0,0.0,0.0,0.0,0.0,0.0,0.0,0.0,0.0,0.0,0.0,0.0,0.0,0.0,0.0,0.0,0.0,0.0,0.0,0.0,0.0,0.0,0.0,0.0,0.0,0.0,0.0,0.0,0.0,0.0,0.0,0.0,0.0,0.0,0.0,0.0,0.0,0.0,0.0,0.0,0.0,0.0,0.0,0.0,0.0,0.0,0.0,0.0,0.0,0.0,0.0,0.0,0.0,0.0,0.0,0.0,0.0,0.0,0.0,0.0,0.0,0.0,0.0,0.0,0.0,0.0,0.0,0.0,0.0,0.0,0.0,0.0,0.0,0.0,0.0,0.0,0.0,0.0,0.0,0.0,0.0,0.0,0.0,0.0,0.0,0.0,0.0,0.0,0.0,0.0,0.0,0.0,0.0,0.0,0.0,0.0,0.0,0.0,0.0,0.0,0.0,0.0,0.0,0.0],[0.81,1.0,1.0,1.0,0.99,0.0,0.0,0.0,0.0,0.0,0.0,0.0,0.0,0.0,0.0,0.0,0.0,0.0,0.0,0.0,0.0,0.0,0.0,0.0,0.0,0.0,0.0,0.0,0.0,0.0,0.0,0.0,0.0,0.0,0.0,0.0,0.0,0.0,0.0,0.0,0.0,0.0,0.0,0.0,0.0,0.0,0.0,0.0,0.0,0.82,0.41,1.0,0.99,0.0,0.0,0.0,0.0,0.0,0.0,0.0,0.0,0.0,0.0,0.0,0.0,0.0,0.0,0.0,0.0,0.0,0.0,0.0,0.0,0.0,0.0,0.0,0.0,0.0,0.0,0.0,0.0,0.0,0.0,0.0,0.0,0.0,0.0,0.0,0.0,0.0,0.0,0.0,0.0,0.0,0.0,0.0,0.0,0.0,0.0,0.0,0.0,0.0,0.0,0.0,0.0,0.0,0.0,0.0,0.0,0.0,0.0,0.0,0.0,0.0,0.0,0.0,0.0,0.0,0.0,0.0,0.0,0.0,0.0,0.0,0.0,0.0,0.0,0.0,0.0,0.0,0.0,0.0,0.0,0.0,0.0,0.0,0.0,0.0,0.0,0.0,0.0,0.0,0.0,0.0,0.0,0.0,0.0,0.0,0.0,0.0,0.0,0.0,0.0,0.0,0.0,0.0,0.0,0.0,0.0,0.0,0.0,0.0,0.0,0.0,0.03,0.0,0.0,0.01,0.0,0.01,0.0,0.0,0.0,0.0,0.0,0.0,0.0,0.0,0.0,0.0,0.0,0.0,0.0,0.0,0.0,0.0,0.0,0.0,0.0,0.0,0.0,0.0,0.0,0.0,0.0,0.0,0.0,0.0,0.0,0.0,0.0,0.0,0.0,0.0,0.0,0.0,0.0,0.0,0.0,0.0,0.0,0.0,0.0,0.0,0.0,0.0,0.0,0.0,0.0,0.0,0.0,0.0,0.0,0.0,0.0,0.0,0.0,0.0,0.0,0.0,0.0,0.0,0.0,0.0,0.0,0.0,0.0,0.0,0.0,0.0,0.0,0.0],[0.06,0.97,1.0,1.0,1.0,1.0,0.0,0.0,0.0,0.0,0.0,0.0,0.0,0.0,0.0,0.0,0.0,0.0,0.0,0.0,0.0,0.0,0.0,0.0,0.0,0.0,0.0,0.0,0.0,0.0,0.0,0.0,0.0,0.0,0.0,0.0,0.0,0.0,0.0,0.0,0.0,0.01,0.0,0.0,0.0,0.0,0.0,0.0,0.0,0.0,0.0,0.95,1.0,0.68,1.0,0.0,0.0,0.0,0.0,0.0,0.0,0.0,0.0,0.0,0.0,0.0,0.0,0.0,0.0,0.0,0.0,0.0,0.0,0.0,0.0,0.0,0.0,0.0,0.0,0.0,0.0,0.0,0.0,0.0,0.0,0.0,0.0,0.0,0.0,0.0,0.0,0.0,0.0,0.0,0.0,0.0,0.0,0.0,0.0,0.0,0.0,0.0,0.0,0.0,0.0,0.0,0.0,0.0,0.0,0.0,0.0,0.0,0.0,0.0,0.0,0.0,0.0,0.0,0.0,0.0,0.0,0.0,0.0,0.0,0.0,0.0,0.0,0.0,0.0,0.0,0.0,0.0,0.0,0.0,0.0,0.0,0.0,0.0,0.0,0.0,0.0,0.0,0.0,0.0,0.0,0.0,0.0,0.0,0.0,0.0,0.0,0.0,0.0,0.0,0.0,0.0,0.0,0.0,0.0,0.0,0.0,0.0,0.0,0.0,0.0,0.0,0.0,0.0,0.0,0.0,0.0,0.0,0.0,0.0,0.0,0.0,0.0,0.0,0.0,0.0,0.0,0.0,0.0,0.0,0.0,0.0,0.0,0.0,0.0,0.0,0.0,0.0,0.0,0.0,0.0,0.0,0.0,0.0,0.0,0.0,0.0,0.0,0.0,0.0,0.0,0.0,0.0,0.0,0.0,0.0,0.0,0.0,0.0,0.0,0.0,0.0,0.0,0.0,0.0,0.0,0.0,0.0,0.0,0.0,0.0,0.0,0.0,0.0,0.0,0.0,0.0,0.0,0.0,0.0,0.0,0.0,0.0,0.0,0.0,0.0,0.0,0.0],[0.0,0.0,0.99,1.0,1.0,1.0,1.0,0.0,0.0,0.0,0.0,0.0,0.0,0.0,0.0,0.0,0.0,0.0,0.0,0.0,0.0,0.0,0.0,0.0,0.0,0.0,0.0,0.0,0.0,0.0,0.0,0.0,0.0,0.0,0.0,0.0,0.0,0.0,0.0,0.0,0.0,0.0,0.0,0.0,0.01,0.0,0.0,0.0,0.0,0.0,0.0,1.0,1.0,1.0,1.0,0.0,0.0,0.0,0.0,0.0,0.0,0.0,0.0,0.0,0.0,0.0,0.0,0.0,0.0,0.0,0.0,0.0,0.0,0.0,0.0,0.0,1.0,0.98,0.0,0.0,0.0,0.0,0.0,0.0,0.0,0.0,0.0,0.0,0.0,0.0,0.0,0.0,0.0,0.0,0.0,0.0,0.0,0.0,0.0,0.0,0.0,0.0,0.0,0.0,0.0,0.0,0.0,0.0,0.0,0.0,0.0,0.0,0.0,0.0,0.0,0.0,0.0,0.0,0.0,0.0,0.0,0.0,0.0,0.0,0.0,0.0,0.0,0.0,0.0,0.0,0.0,0.0,0.0,0.0,0.0,0.0,0.0,0.0,0.0,0.0,0.0,0.0,0.0,0.0,0.0,0.0,0.0,0.0,0.0,0.0,0.0,0.0,0.0,0.0,0.0,0.0,0.0,0.0,0.0,0.11,1.0,0.0,0.0,1.0,0.01,0.0,0.0,0.0,0.0,0.0,0.0,0.0,0.0,0.0,0.0,0.0,0.0,0.0,0.0,0.0,0.0,0.0,0.0,0.0,0.0,0.0,0.0,0.0,0.0,0.0,0.0,0.0,0.0,0.0,0.0,0.0,0.0,0.0,0.0,0.0,0.0,0.0,0.0,0.0,0.0,0.0,0.0,0.0,0.0,0.0,0.0,0.0,0.0,0.0,0.0,0.0,0.0,0.0,0.0,0.0,0.0,0.0,0.0,0.0,0.0,0.0,0.0,0.0,0.0,0.0,0.0,0.0,0.0,0.0,0.0,0.0,0.0,0.0,0.0,0.0,0.0,0.0],[0.0,0.0,0.0,1.0,1.0,1.0,1.0,1.0,0.0,0.0,0.0,0.0,0.0,0.0,0.0,0.0,0.0,0.0,0.0,0.0,0.0,0.0,0.0,0.0,0.0,0.0,0.0,0.0,0.0,0.0,0.0,0.0,0.0,0.0,0.0,0.0,0.0,0.0,0.0,0.01,0.0,0.0,0.0,0.0,0.0,0.0,0.0,0.0,0.0,0.0,0.0,0.0,0.0,0.02,1.0,0.04,0.99,0.0,0.0,0.0,0.0,0.0,0.0,0.0,0.0,0.0,0.0,0.0,0.0,0.0,0.0,0.02,0.0,0.0,1.0,1.0,1.0,1.0,0.0,0.0,0.0,0.0,0.0,0.0,0.0,0.0,0.0,0.0,0.0,0.0,0.0,0.0,0.0,0.0,0.0,0.0,0.0,0.0,0.0,0.0,0.0,0.0,0.0,0.0,0.0,0.0,0.0,0.0,0.0,0.0,0.0,0.0,0.0,0.0,0.0,0.0,0.0,0.0,0.0,0.0,0.0,0.0,0.0,0.0,0.0,0.0,0.0,0.0,0.0,0.0,0.0,0.0,0.0,0.0,0.0,0.0,0.0,0.0,0.0,0.0,0.0,0.0,0.0,0.0,0.0,0.0,0.0,0.0,0.0,0.0,0.0,0.0,0.0,0.0,0.0,0.0,0.0,0.0,0.0,0.0,0.0,0.0,0.0,0.0,0.0,0.0,0.0,0.0,0.0,0.0,0.0,0.0,0.0,0.0,0.0,0.0,0.0,0.0,0.0,0.0,0.0,0.0,0.0,0.0,0.0,0.0,0.0,0.0,0.0,0.0,0.0,0.0,0.0,0.0,0.0,0.0,0.0,0.0,0.0,0.0,0.0,0.0,0.0,0.0,0.0,0.0,0.0,0.0,0.0,0.0,0.0,0.0,0.0,0.0,0.0,0.0,0.0,0.0,0.0,0.0,0.0,0.0,0.0,0.0,0.0,0.0,0.0,0.0,0.0,0.0,0.0,0.0,0.0,0.0,0.0,0.0,0.0,0.0,0.0,0.0,0.0,0.0],[0.0,0.0,0.0,0.0,1.0,1.0,1.0,1.0,1.0,0.0,0.0,0.0,0.0,0.0,0.0,0.0,0.0,0.0,0.0,0.0,0.0,0.0,0.0,0.0,0.0,0.0,0.0,0.0,0.0,0.0,0.0,0.0,0.0,0.0,0.0,0.0,0.0,0.0,0.0,0.0,0.0,0.0,0.0,0.0,0.0,0.0,0.0,0.0,0.0,0.0,0.0,0.0,0.0,1.0,1.0,1.0,1.0,0.0,0.0,0.0,0.0,0.0,0.0,0.0,0.0,0.0,0.0,0.0,0.0,0.0,0.0,0.0,0.0,0.0,0.0,1.0,1.0,1.0,1.0,1.0,0.0,0.0,0.0,0.0,0.0,0.0,0.0,0.0,0.0,0.0,0.0,0.0,0.0,0.0,0.0,0.0,0.0,0.0,0.0,0.0,0.0,0.0,0.0,0.0,0.0,0.0,0.0,0.0,0.0,0.0,0.0,0.0,0.0,0.0,0.0,0.0,0.0,0.0,0.0,0.0,0.0,0.0,0.0,0.0,0.0,0.0,0.0,0.0,0.0,0.0,0.0,0.0,0.0,0.0,0.0,0.0,0.0,0.0,0.0,0.0,0.0,0.0,0.0,0.0,0.0,0.0,0.0,0.0,0.0,0.0,0.0,0.0,0.0,0.0,0.0,0.0,1.0,0.0,0.0,1.0,0.97,0.0,0.0,0.07,0.0,0.0,0.0,0.0,0.0,0.0,0.0,0.0,0.0,0.0,0.0,0.0,0.0,0.0,0.0,0.0,0.0,0.0,0.0,0.0,0.0,0.0,0.0,0.0,0.0,0.0,0.0,0.0,0.0,0.0,0.0,0.0,0.0,0.0,0.0,0.0,0.0,0.0,0.0,0.0,0.0,0.0,0.0,0.0,0.0,0.0,0.0,0.0,0.0,0.0,0.0,0.0,0.0,0.0,0.0,0.0,0.0,0.0,0.0,0.0,0.0,0.0,0.0,0.0,0.0,0.0,0.0,0.0,0.0,0.0,0.0,0.0,0.0,0.0,0.0,0.0,0.0,0.0],[0.0,0.0,0.0,0.0,0.0,1.0,1.0,1.0,1.0,1.0,0.0,0.0,0.0,0.0,0.0,0.0,0.0,0.0,0.0,0.0,0.0,0.0,0.0,0.0,0.0,0.0,0.0,0.0,0.0,0.0,0.0,0.0,0.0,0.0,0.0,0.0,0.0,0.0,0.0,0.0,0.0,0.0,0.0,0.0,0.0,0.0,0.0,0.0,0.0,0.0,0.0,0.0,0.0,0.0,0.0,0.94,1.0,0.0,1.0,0.0,0.0,0.0,0.0,0.0,0.0,0.0,0.0,0.0,0.0,0.0,0.0,0.08,1.0,0.0,0.1,1.0,0.0,1.0,1.0,1.0,0.0,0.0,0.0,0.0,0.0,0.0,0.0,0.0,0.0,0.0,0.0,0.0,0.0,0.0,0.0,0.0,0.0,0.0,0.0,0.0,0.02,0.0,0.0,0.0,0.0,0.0,0.0,0.0,0.0,0.0,0.0,0.0,0.0,0.0,0.0,0.0,0.0,0.0,0.0,0.0,0.0,0.0,0.0,0.0,0.0,0.0,0.0,0.0,0.0,0.0,0.0,0.0,0.0,0.0,0.0,0.0,0.0,0.0,0.0,0.0,0.0,0.0,0.0,0.0,0.0,0.0,0.0,0.0,0.0,0.0,0.0,0.0,0.0,0.0,0.0,0.0,0.0,0.0,0.0,0.0,0.0,0.0,0.0,0.0,0.0,0.0,0.0,0.0,0.0,0.0,0.0,0.0,0.0,0.0,0.0,0.0,0.0,0.0,0.0,0.0,0.0,0.0,0.0,0.0,0.0,0.0,0.0,0.0,0.0,0.0,0.0,0.0,0.0,0.0,0.0,0.14,0.0,0.0,0.0,0.0,0.0,0.0,0.0,0.0,0.0,0.0,0.0,0.31,0.13,0.98,0.97,0.11,0.0,0.0,0.0,0.0,0.0,0.0,0.0,0.0,0.0,0.0,0.0,0.0,0.0,0.0,0.0,0.0,0.0,0.0,0.0,0.0,0.0,0.0,0.0,0.0,0.0,0.0,0.0,0.0,0.0,0.0],[0.0,0.0,0.0,0.0,0.0,0.0,1.0,1.0,1.0,1.0,1.0,0.0,0.0,0.0,0.0,0.0,1.0,0.0,0.0,1.0,1.0,0.0,0.0,0.0,0.0,0.0,0.0,0.0,0.0,0.0,0.0,0.0,0.0,0.0,0.0,0.0,0.0,0.0,0.0,0.0,0.0,0.0,0.0,0.0,0.0,0.0,0.0,0.0,0.0,0.0,0.0,0.0,0.0,0.0,0.0,1.0,1.0,1.0,1.0,0.0,0.0,0.0,0.0,0.0,0.0,0.0,0.0,0.0,0.0,0.0,0.0,0.0,0.0,0.0,0.0,0.0,0.0,0.0,0.96,1.0,0.0,1.0,0.0,0.0,0.0,0.0,0.0,0.0,0.0,0.0,0.0,0.0,0.0,0.0,0.0,0.0,0.0,0.0,0.0,0.0,0.0,0.0,0.0,0.0,0.0,0.0,0.0,0.0,0.0,0.0,0.0,0.0,0.0,0.0,0.0,0.0,0.0,0.0,0.0,0.0,0.0,0.0,0.0,0.0,0.0,0.0,0.0,0.0,0.0,0.0,0.0,0.0,0.0,0.0,0.0,0.0,0.0,0.0,0.0,0.0,0.0,0.0,0.0,0.0,0.0,0.0,0.0,0.0,0.0,0.0,0.0,0.0,0.0,0.0,0.0,0.0,0.0,0.0,0.0,0.0,0.0,0.0,0.0,0.0,0.0,0.0,0.0,0.0,0.0,0.0,0.0,0.0,0.0,0.0,0.0,0.0,0.0,0.0,0.0,0.0,0.0,0.0,0.0,0.0,0.0,0.0,0.0,0.0,0.0,0.0,0.0,0.0,0.0,0.01,0.64,0.87,0.0,0.0,0.0,0.0,0.0,0.0,0.0,0.0,0.0,0.0,0.0,0.0,0.0,0.0,0.0,0.0,0.0,0.0,0.0,0.0,0.0,0.0,0.35,0.21,0.3,0.0,0.0,0.0,0.0,0.0,0.0,0.0,0.0,0.0,0.0,0.0,0.0,0.0,0.0,0.0,0.0,0.0,0.0,0.0,0.0,0.0],[0.0,0.0,0.0,0.0,0.0,0.0,0.0,1.0,1.0,1.0,1.0,0.0,0.0,0.0,0.0,0.0,1.0,0.0,0.0,0.0,0.0,0.0,0.0,0.0,0.0,0.0,0.0,0.0,0.0,0.0,0.0,0.0,0.0,0.0,0.0,0.0,0.0,0.0,0.0,0.0,0.0,0.0,0.0,0.0,0.0,0.0,0.0,0.0,0.0,0.0,0.0,0.0,0.0,0.0,0.0,0.0,0.0,0.0,1.0,0.0,0.0,0.0,0.0,0.0,0.0,0.0,0.0,0.0,0.0,0.0,0.0,0.0,0.04,0.0,0.0,0.0,0.0,0.0,1.0,1.0,1.0,1.0,0.0,0.0,0.0,0.0,0.0,0.0,0.0,0.0,0.0,0.0,0.0,0.0,0.0,0.0,1.0,0.0,0.0,0.43,1.0,0.0,0.0,0.0,0.0,0.0,0.0,0.0,0.0,0.0,0.0,0.0,0.0,0.0,0.0,0.0,0.0,0.0,0.0,0.0,0.0,0.0,0.0,0.0,0.0,0.0,0.0,0.0,0.0,0.0,0.0,0.0,0.0,0.0,0.0,0.0,0.0,0.0,0.0,0.0,0.0,0.0,0.0,0.0,0.0,0.0,0.0,0.0,0.0,0.0,0.0,0.0,0.0,0.0,0.0,0.0,0.0,0.0,0.0,0.0,0.0,0.0,0.0,0.0,0.0,0.0,0.0,0.0,0.0,0.0,0.0,0.0,0.0,0.0,0.0,0.0,0.0,0.0,0.15,0.5,0.98,0.99,0.96,0.89,0.12,0.06,0.09,0.0,0.0,0.0,0.0,0.02,0.97,0.98,0.97,0.93,0.86,0.42,0.99,0.82,0.99,0.98,0.0,0.01,0.0,0.96,1.0,1.0,1.0,1.0,1.0,0.99,0.88,0.0,0.0,0.0,0.0,0.0,0.0,0.0,0.0,0.0,0.0,0.0,0.0,0.0,0.0,0.0,0.0,0.0,0.0,0.0,0.0,0.0,0.0,0.0,0.0,0.0,0.0,0.0,0.0,0.0],[0.0,0.0,0.0,0.0,0.0,0.0,0.0,0.0,1.0,1.0,1.0,1.0,0.91,0.0,1.0,0.0,1.0,0.0,0.0,0.0,0.0,0.0,0.0,0.0,0.0,0.0,0.0,0.0,0.0,0.0,0.0,0.0,0.0,0.0,0.0,0.0,0.0,0.0,0.0,0.0,0.0,0.0,0.0,0.0,0.0,0.0,0.0,0.0,0.0,0.0,0.0,0.0,0.0,0.0,0.0,0.0,0.0,0.0,0.96,0.0,0.0,0.0,0.0,0.0,0.0,0.0,0.0,0.0,0.0,0.0,0.0,0.0,0.0,0.0,0.0,0.0,0.0,0.0,0.0,0.0,1.0,1.0,1.0,0.0,0.0,0.0,0.0,0.0,0.0,1.0,0.0,0.0,1.0,0.97,0.0,0.0,1.0,0.0,0.0,0.0,0.0,0.0,0.0,0.0,0.0,0.0,0.0,0.0,0.0,0.0,0.0,0.0,0.0,0.0,0.0,0.0,0.0,0.0,0.0,0.0,0.0,0.0,0.0,0.0,0.0,0.0,0.0,0.0,0.0,0.0,0.0,0.0,0.0,0.0,0.0,0.0,0.0,0.0,0.0,0.0,0.0,0.0,0.0,0.0,0.0,0.0,0.0,0.0,0.0,0.0,0.0,0.0,0.0,0.0,0.0,0.0,0.0,0.0,0.0,0.0,0.0,0.0,0.0,0.0,0.0,0.0,0.0,0.0,0.0,0.0,0.01,0.0,0.0,0.0,0.04,0.0,0.73,0.72,0.98,0.52,0.46,0.97,1.0,1.0,0.81,0.62,1.0,1.0,0.01,0.0,0.0,0.99,0.99,0.98,0.97,0.95,0.95,1.0,0.27,0.01,0.0,0.0,0.0,0.0,0.0,0.0,0.0,0.03,0.99,0.01,0.0,0.0,0.0,0.0,0.0,0.0,0.0,0.93,0.56,0.59,0.55,0.0,0.0,0.0,0.0,0.0,0.0,0.0,0.0,0.0,0.0,0.0,0.0,0.0,0.0,0.0,0.0,0.0,0.0,0.0,0.0,0.0],[0.0,0.0,0.0,0.0,0.0,0.0,0.0,0.0,0.0,0.0,1.0,1.0,1.0,1.0,1.0,0.0,0.0,0.0,0.0,0.0,0.0,0.0,0.0,0.0,0.0,0.0,0.0,0.0,0.0,0.0,0.0,0.0,0.0,0.0,0.0,0.0,0.0,0.0,0.0,0.0,0.0,0.0,0.0,0.0,0.0,0.0,0.0,0.0,0.0,0.0,0.0,0.0,0.0,0.0,0.0,0.0,0.0,0.0,0.0,0.0,0.0,0.0,0.0,0.0,0.0,0.0,0.0,0.0,0.0,0.0,0.0,0.0,0.0,0.0,0.0,0.0,0.0,0.0,0.0,0.0,0.0,0.21,1.0,0.9,0.0,0.0,1.0,0.0,1.0,1.0,0.0,0.0,1.0,0.0,0.0,0.0,0.01,0.0,0.0,0.0,0.0,0.0,0.0,0.0,0.0,0.0,0.0,0.0,0.0,0.0,0.0,0.0,0.0,0.0,0.0,0.0,0.0,0.0,0.0,0.0,0.0,0.0,0.0,0.0,0.0,0.0,0.0,0.0,0.0,0.0,0.0,0.0,0.0,0.0,0.0,0.0,0.0,0.0,0.0,0.0,0.0,0.0,0.0,0.0,0.0,0.0,0.0,0.0,0.0,0.0,0.0,0.0,0.0,0.0,0.0,0.0,0.0,0.0,0.0,0.0,0.0,0.0,0.0,0.0,0.0,0.0,0.0,0.0,0.0,0.0,0.1,0.26,0.15,0.24,0.94,0.99,1.0,0.99,0.98,0.03,0.0,0.01,0.97,0.99,0.87,0.89,1.0,1.0,0.88,0.69,0.05,0.99,0.98,0.93,0.94,0.76,0.86,1.0,0.0,0.0,0.0,0.0,0.0,0.0,0.0,0.0,0.0,0.0,0.0,0.0,0.0,0.0,0.0,0.0,0.0,0.0,0.0,0.14,0.45,0.68,0.73,0.0,0.0,0.0,0.0,0.0,0.0,0.0,0.0,0.0,0.0,0.0,0.0,0.0,0.0,0.0,0.0,0.0,0.0,0.0,0.0,0.0],[0.0,0.0,0.0,0.0,0.0,0.0,0.0,0.0,0.0,0.0,0.91,1.0,1.0,1.0,1.0,0.0,0.0,0.0,0.0,0.0,0.0,0.0,0.0,0.0,0.0,0.0,0.0,0.0,0.0,0.0,0.0,0.0,0.0,0.0,1.0,0.01,0.0,0.0,0.0,0.0,0.0,0.0,0.0,0.0,0.0,0.0,0.0,0.0,0.0,0.0,0.0,0.0,0.0,0.0,0.0,0.0,0.0,0.0,0.0,0.55,0.16,0.01,0.0,0.0,0.0,0.0,0.0,0.0,0.0,0.0,0.0,0.0,0.0,0.0,0.0,0.0,0.0,0.0,0.0,0.0,0.0,0.0,0.0,0.0,0.0,0.0,0.0,0.0,0.0,0.0,0.0,0.0,0.0,0.0,0.0,0.0,0.0,0.0,0.0,0.0,0.0,0.0,0.0,0.0,0.0,0.0,0.0,0.0,0.0,0.0,0.0,0.0,0.0,0.0,0.0,0.0,0.0,0.0,0.0,0.0,0.0,0.0,0.0,0.0,0.0,0.0,0.0,0.0,0.0,0.0,0.0,0.0,0.0,0.0,0.0,0.0,0.0,0.0,0.0,0.0,0.0,0.0,0.0,0.0,0.0,0.0,0.0,0.0,0.0,0.0,0.0,0.0,0.0,0.0,0.0,0.0,0.0,0.0,0.0,0.0,0.0,0.0,0.0,0.0,0.0,0.0,0.0,0.0,0.0,0.0,0.01,0.0,0.0,0.0,0.0,0.0,0.34,0.0,0.01,0.0,0.0,0.0,0.95,1.0,1.0,1.0,1.0,1.0,1.0,1.0,1.0,1.0,1.0,1.0,0.99,0.36,1.0,0.96,0.0,0.0,0.0,0.0,0.0,0.0,0.0,0.0,0.0,0.0,0.0,0.0,0.0,0.0,0.0,0.25,0.36,0.18,1.0,1.0,0.98,0.99,0.99,0.01,0.52,0.0,0.0,0.0,0.0,0.0,0.0,0.0,0.0,0.0,0.0,0.0,0.0,0.0,0.0,0.0,0.0,0.0,0.0,0.96],[0.0,0.0,0.0,0.0,0.0,0.0,0.0,0.0,0.0,0.0,0.0,1.0,1.0,1.0,1.0,1.0,1.0,0.0,0.0,0.0,0.0,0.0,0.0,0.0,0.0,0.0,0.0,0.0,0.0,0.0,0.0,0.0,0.01,0.0,0.97,0.0,0.0,0.0,0.0,0.0,0.0,0.0,0.0,0.0,0.0,0.0,0.0,0.0,0.0,0.0,0.0,0.0,0.0,0.0,0.0,0.0,0.0,0.0,0.0,0.0,0.0,0.0,0.0,0.0,0.0,0.0,0.0,0.0,0.0,0.0,0.0,0.0,0.0,0.0,0.0,0.0,0.0,0.0,0.0,0.0,0.0,0.0,0.0,1.0,0.0,0.0,0.69,0.0,0.0,0.98,0.0,0.0,0.0,0.0,0.0,0.0,0.0,0.0,0.0,0.0,0.0,0.0,0.0,0.0,0.0,0.0,0.0,0.0,0.0,0.0,0.0,0.0,0.0,0.0,0.0,0.0,0.0,0.0,0.0,0.0,0.0,0.0,0.0,0.0,0.0,0.0,0.0,0.0,0.0,0.0,0.0,0.0,0.0,0.0,0.0,0.0,0.0,0.0,0.0,0.0,0.0,0.0,0.0,0.0,0.0,0.0,0.0,0.0,0.0,0.0,0.0,0.0,0.0,0.0,0.0,0.0,0.0,0.0,0.0,0.0,0.0,0.0,0.0,0.0,0.0,0.0,0.0,0.0,0.0,0.0,0.0,0.0,0.0,0.0,0.0,0.0,0.0,0.0,0.0,0.0,0.0,0.0,0.0,0.0,0.01,0.08,0.61,1.0,1.0,1.0,0.36,1.0,0.09,0.02,0.01,0.0,0.0,0.0,0.0,0.0,0.0,0.0,0.0,0.0,0.0,0.0,0.0,0.0,0.0,0.0,0.0,0.0,0.0,1.0,1.0,1.0,1.0,1.0,1.0,1.0,1.0,1.0,1.0,1.0,1.0,1.0,1.0,1.0,0.0,1.0,1.0,0.03,0.0,0.0,0.0,0.0,0.0,0.0,0.0,0.82,1.0,1.0],[0.0,0.0,0.0,0.0,0.0,0.0,0.0,0.0,0.0,0.0,1.0,1.0,1.0,1.0,1.0,1.0,1.0,0.0,0.0,0.0,0.0,0.0,0.0,0.0,0.0,0.0,0.0,0.0,0.0,0.0,0.0,0.0,0.0,0.0,0.0,0.0,0.0,0.0,0.0,0.0,0.0,0.0,0.0,0.0,0.0,0.0,0.0,0.0,0.0,0.0,0.0,0.0,0.0,0.0,0.0,0.0,0.0,0.0,0.0,0.0,0.0,0.0,0.0,0.0,0.0,0.0,0.0,0.0,0.0,0.0,0.0,0.0,0.0,0.0,0.0,0.0,0.0,0.0,0.0,0.0,0.0,1.0,1.0,1.0,0.0,0.0,1.0,0.0,0.0,1.0,0.0,0.0,0.0,0.0,0.0,0.0,0.0,0.0,0.0,0.0,0.0,0.0,0.0,0.0,0.0,0.0,0.0,0.0,0.0,0.0,0.0,0.0,0.0,0.0,0.0,0.25,1.0,0.99,0.0,0.0,0.0,0.0,0.0,0.0,0.0,0.0,0.0,0.0,0.0,0.0,0.0,0.0,0.0,0.0,0.0,0.0,0.0,0.0,0.0,0.0,0.0,0.0,0.0,0.0,0.0,0.0,0.0,0.0,0.0,0.0,0.0,0.0,0.0,0.0,0.0,0.0,0.0,0.0,0.0,0.0,0.0,0.0,0.0,0.0,0.0,0.0,0.0,0.0,0.0,0.0,0.0,0.0,0.0,0.0,0.0,0.0,0.0,0.0,0.0,0.0,0.0,0.0,0.0,0.0,0.0,0.0,0.0,0.0,0.0,0.0,0.0,0.8,0.0,0.02,0.01,0.0,0.0,0.0,0.0,0.0,0.0,0.0,0.0,0.0,0.0,0.0,0.0,0.0,0.0,0.0,0.0,0.0,0.0,0.45,1.0,0.72,1.0,1.0,0.98,0.99,0.99,1.0,1.0,0.36,1.0,0.0,0.0,0.0,0.0,0.0,0.1,0.0,0.0,0.0,0.0,0.0,0.0,0.0,0.02,1.0,1.0,0.0],[0.0,0.0,0.0,0.0,0.0,0.0,0.0,0.0,0.0,0.0,0.0,0.0,0.0,1.0,1.0,1.0,1.0,1.0,1.0,1.0,0.0,0.0,0.0,0.0,0.0,0.0,0.0,0.0,0.0,0.0,0.0,0.0,0.01,0.0,0.0,0.0,0.0,0.0,0.0,0.0,0.0,0.0,0.0,0.0,0.0,0.0,0.0,0.0,0.0,0.0,0.0,0.0,0.0,0.0,0.0,0.0,0.0,0.0,0.0,0.0,0.0,0.0,0.0,0.0,0.0,0.0,0.0,0.0,0.0,0.0,0.0,0.0,0.0,0.0,0.0,0.0,0.0,0.0,0.0,0.0,0.0,1.0,0.0,1.0,0.0,0.0,0.0,0.0,0.0,0.0,0.0,0.0,0.0,0.0,0.0,0.0,0.0,0.0,0.0,0.0,0.0,0.0,0.0,0.0,0.0,0.0,0.0,0.0,0.0,0.0,0.0,0.0,0.0,0.0,0.0,0.0,1.0,1.0,0.0,0.0,0.0,0.0,0.0,0.0,0.0,0.0,0.0,0.0,0.0,0.0,0.0,0.0,0.0,0.0,0.0,0.0,0.0,0.0,0.0,0.0,0.0,0.0,0.0,0.0,0.0,0.0,1.0,0.0,0.0,0.0,0.0,0.0,0.0,0.0,0.0,0.0,0.0,0.0,0.0,0.0,0.0,0.0,0.0,0.0,0.0,0.0,0.0,0.0,0.0,0.0,0.0,0.0,0.0,0.0,0.0,0.0,0.0,0.0,0.0,0.0,0.0,0.0,0.0,0.0,0.0,0.0,0.0,0.0,0.0,0.0,0.0,0.0,0.0,0.0,0.0,0.0,0.0,0.0,0.0,0.0,0.0,0.0,0.0,0.0,0.0,0.0,0.0,0.0,0.0,0.0,0.0,0.0,0.0,1.0,1.0,1.0,1.0,1.0,1.0,1.0,1.0,1.0,1.0,1.0,1.0,1.0,0.99,1.0,1.0,1.0,1.0,1.0,1.0,0.99,0.0,1.0,1.0,1.0,1.0,1.0,1.0,1.0],[0.0,0.0,0.0,0.0,0.0,0.0,0.0,0.0,1.0,1.0,1.0,0.0,0.0,1.0,1.0,1.0,1.0,1.0,1.0,1.0,1.0,0.0,0.0,0.0,0.0,0.0,0.0,0.0,0.0,0.0,0.0,0.0,0.0,0.0,0.0,0.0,0.0,0.0,0.0,0.0,0.0,0.0,0.0,0.0,0.0,0.0,0.0,0.0,0.0,0.0,0.0,0.0,0.0,0.0,0.0,0.0,0.0,1.0,1.0,0.92,0.0,0.0,0.0,0.0,0.0,0.0,0.0,0.0,0.0,0.0,0.0,0.0,0.0,0.0,0.0,0.0,0.0,0.0,0.0,0.48,0.0,1.0,0.0,0.0,0.0,0.0,0.0,0.0,0.0,0.0,0.0,0.0,0.0,0.0,0.0,0.0,0.0,0.0,0.0,0.0,0.0,0.0,0.0,0.0,0.0,0.0,0.0,0.0,0.0,0.0,0.0,0.0,0.0,0.0,0.0,0.0,0.0,0.0,0.0,0.0,0.0,0.0,0.0,0.0,0.0,0.0,0.0,0.0,0.0,0.0,0.0,0.0,0.0,0.0,0.0,0.0,0.0,0.0,0.0,0.0,0.0,0.0,0.0,0.0,0.0,0.0,0.0,0.0,0.0,0.0,0.0,0.0,0.0,0.0,0.0,0.0,0.0,0.0,0.0,0.0,0.0,0.0,0.0,0.0,0.0,0.0,0.0,0.0,0.0,0.0,0.0,0.0,0.0,0.0,0.0,0.0,0.0,0.0,0.0,0.0,0.0,0.0,0.0,0.0,0.01,0.05,0.75,1.0,0.03,0.11,0.02,1.0,0.97,0.97,0.97,0.92,0.01,0.0,0.0,0.0,0.0,0.0,0.0,0.0,0.0,0.0,0.0,0.0,0.0,0.0,0.0,0.0,0.0,1.0,1.0,0.99,1.0,1.0,1.0,1.0,1.0,1.0,0.46,0.0,0.0,0.0,0.0,0.0,0.0,0.0,0.0,0.0,0.0,0.0,0.0,0.0,0.0,0.0,0.0,0.0,0.0,1.0],[0.0,0.0,0.0,0.0,0.0,0.0,0.0,0.0,0.0,0.0,0.0,0.0,0.0,0.0,0.0,1.0,1.0,1.0,1.0,1.0,1.0,1.0,0.0,0.0,0.0,0.0,0.0,0.0,0.0,0.97,0.0,0.01,0.97,0.04,0.38,0.0,0.97,0.0,0.05,0.0,0.0,0.0,0.0,0.0,0.0,0.0,0.0,0.0,0.0,0.0,0.0,0.0,0.0,0.0,0.0,0.0,0.0,1.0,0.0,0.94,0.0,0.0,0.0,0.0,0.0,0.0,0.0,0.0,0.0,0.0,0.0,0.0,0.0,0.0,0.0,0.0,0.0,0.0,0.0,0.0,0.0,0.0,0.0,0.0,0.0,0.0,0.0,0.0,0.0,0.0,0.0,0.0,0.0,0.0,0.0,0.0,0.0,0.0,0.0,0.0,0.0,0.0,0.0,0.0,0.0,0.0,0.0,0.0,0.0,0.0,0.0,0.0,0.0,0.0,0.0,0.0,0.0,0.0,0.0,0.0,0.0,0.0,0.0,0.0,0.0,0.0,0.0,0.0,0.0,0.0,0.0,0.0,0.0,0.0,0.0,0.0,0.0,0.0,0.0,0.0,0.0,0.0,0.0,0.0,0.0,0.0,0.0,0.0,0.0,0.0,0.0,0.0,0.0,0.0,0.0,0.0,0.0,0.0,0.0,0.0,0.0,0.0,0.0,0.0,0.0,0.0,0.0,0.0,0.0,0.0,0.0,0.0,0.0,0.0,0.0,0.0,0.0,0.0,0.0,0.0,0.0,0.0,0.0,0.0,0.0,0.0,0.0,0.0,0.0,0.0,0.0,0.11,0.0,0.0,0.0,0.0,0.0,0.0,0.0,0.0,0.0,0.0,0.0,0.0,0.0,0.0,0.0,0.0,0.0,0.0,0.0,0.0,0.0,1.0,1.0,1.0,1.0,1.0,1.0,1.0,1.0,1.0,1.0,0.35,0.0,0.89,0.0,0.96,0.01,0.0,0.0,0.0,0.0,0.0,0.0,0.0,0.0,0.0,0.0,0.01,0.99,1.0],[0.0,0.0,0.0,0.0,0.0,0.0,0.0,0.0,0.0,0.0,0.0,0.0,0.0,0.0,0.0,1.0,1.0,1.0,1.0,1.0,1.0,1.0,1.0,0.0,0.0,0.0,0.0,0.0,1.0,0.99,0.05,0.01,0.96,0.0,0.0,0.0,0.0,0.0,0.0,0.0,0.0,0.0,0.0,0.0,0.0,0.0,0.0,0.0,0.0,0.0,0.0,0.0,0.0,0.0,0.0,0.0,0.0,0.0,0.0,0.0,0.0,0.0,0.0,0.0,0.0,0.0,0.0,0.0,0.0,0.0,0.0,0.0,0.0,0.0,0.0,0.0,0.0,0.0,0.0,0.0,0.0,0.0,0.0,0.0,0.0,0.0,0.0,0.0,0.0,0.0,0.0,0.0,0.0,0.0,0.0,0.0,0.0,0.0,0.0,0.0,0.0,0.0,0.0,0.0,0.0,0.0,0.0,0.0,0.0,0.0,0.0,0.0,0.0,0.0,0.0,0.0,0.91,0.0,0.0,0.0,0.0,0.0,0.0,0.0,0.0,0.0,0.0,0.0,0.0,0.0,0.0,0.0,0.0,0.0,0.0,0.0,0.0,0.0,0.0,0.0,0.0,0.0,0.0,0.0,0.0,0.0,1.0,1.0,0.0,0.0,0.0,0.0,0.0,0.0,0.0,0.0,0.0,0.0,0.0,0.0,0.0,0.0,0.0,0.0,0.0,0.0,0.0,0.0,0.0,0.0,0.0,0.0,0.0,0.0,0.0,0.0,0.0,0.0,0.0,0.0,0.0,0.0,0.0,0.0,0.0,0.0,0.0,0.0,0.0,0.0,0.0,0.0,0.0,0.0,0.0,0.0,0.0,0.0,0.0,0.0,0.0,0.0,0.0,0.0,0.0,0.0,0.0,0.0,0.0,0.0,0.0,0.0,0.0,1.0,1.0,1.0,1.0,1.0,0.95,0.74,0.78,1.0,1.0,1.0,1.0,1.0,1.0,1.0,1.0,1.0,1.0,1.0,1.0,1.0,0.0,1.0,1.0,1.0,1.0,1.0,1.0,0.96],[0.0,0.0,0.0,0.0,0.0,0.0,0.0,0.0,1.0,0.0,0.0,0.0,0.0,0.0,0.0,1.0,1.0,1.0,1.0,1.0,1.0,1.0,1.0,1.0,0.0,0.0,0.0,0.0,0.0,0.0,0.0,0.0,0.0,0.0,0.0,0.0,0.0,0.0,0.0,0.0,0.0,0.0,0.0,0.0,0.0,0.0,0.0,0.0,0.0,0.0,0.0,0.0,0.0,0.0,0.0,0.0,0.0,0.0,0.0,0.0,0.0,0.0,0.0,0.0,0.0,0.0,0.0,0.0,0.0,0.0,0.0,0.0,0.0,0.0,0.0,0.0,0.0,0.0,0.0,0.96,0.0,1.0,0.0,0.0,0.0,0.0,0.0,0.0,0.0,0.0,0.0,0.0,0.0,0.0,0.0,0.0,0.0,0.0,0.0,0.0,0.0,0.0,0.0,0.0,0.0,0.0,0.0,0.0,0.0,0.0,0.0,0.0,0.0,0.0,1.0,0.0,1.0,0.0,0.0,0.0,0.0,0.0,0.0,0.0,0.0,0.0,0.0,0.0,0.0,0.0,0.0,0.0,0.0,0.0,0.0,0.0,0.0,0.0,0.0,0.0,0.0,0.0,0.0,0.0,1.0,0.0,1.0,0.0,0.0,0.0,0.0,0.0,1.0,0.0,0.0,1.0,0.08,0.0,0.0,0.0,0.0,0.0,0.0,0.0,0.0,0.0,0.0,0.0,0.0,0.0,0.0,0.0,0.0,0.0,0.0,0.0,0.0,0.0,0.0,0.0,0.0,0.0,0.0,0.0,0.0,0.0,0.0,0.0,0.0,0.0,0.0,0.0,0.0,0.0,0.0,0.0,0.0,0.0,0.0,0.0,0.0,0.0,0.0,0.0,0.0,0.0,0.0,0.0,0.0,0.0,0.0,0.0,0.0,0.7,0.08,0.41,0.02,0.0,0.29,0.2,0.05,0.0,0.0,0.0,0.0,0.0,0.0,0.0,0.0,0.0,0.0,0.0,0.0,0.0,0.0,0.0,0.12,1.0,0.96,1.0,1.0,0.0],[0.0,0.0,0.0,0.0,0.0,0.0,0.0,0.0,1.0,0.0,0.0,0.0,0.0,0.0,0.0,0.0,1.0,1.0,1.0,1.0,1.0,1.0,1.0,1.0,1.0,0.0,0.0,0.0,0.0,0.0,0.0,0.0,0.0,0.0,0.0,0.0,0.0,0.0,0.05,0.0,1.0,0.0,0.0,0.0,0.0,0.0,0.0,0.0,0.0,0.0,0.0,0.0,0.0,0.0,0.0,1.0,0.0,1.0,0.0,0.0,0.0,0.0,0.0,0.0,0.0,0.0,0.0,0.0,0.0,0.0,0.0,0.0,0.0,0.0,0.0,0.0,0.0,0.0,0.0,0.0,0.0,0.0,0.0,0.0,0.0,0.0,0.0,0.0,0.0,0.0,0.0,0.0,0.0,0.0,0.0,0.0,0.0,0.0,0.0,0.0,0.0,0.0,0.0,0.0,0.0,0.0,0.0,0.0,0.0,0.0,0.0,0.0,0.0,0.0,0.0,0.0,0.0,0.0,0.0,0.0,0.0,0.0,0.0,0.0,0.0,0.0,0.0,0.0,0.0,0.0,0.0,0.0,0.0,0.0,0.0,0.0,0.0,0.0,0.0,0.0,0.0,0.0,0.0,0.0,0.0,0.0,0.0,0.0,0.0,0.0,0.0,0.0,0.0,0.0,0.0,0.0,0.0,0.0,0.0,0.0,0.0,0.0,0.0,0.0,0.0,0.0,0.0,0.0,0.0,0.0,0.0,0.0,0.0,0.0,0.0,0.0,0.0,0.0,0.0,0.0,0.0,0.0,0.0,0.0,0.0,0.0,0.0,0.0,0.0,0.0,0.0,0.0,0.0,0.0,0.0,0.0,0.0,0.0,0.0,0.0,0.0,0.0,0.0,0.0,0.0,0.0,0.0,0.0,0.0,0.0,0.0,0.0,0.0,0.34,0.0,0.29,0.0,0.0,0.09,0.1,0.06,0.0,0.0,0.0,0.0,0.0,0.0,0.0,0.0,0.0,0.0,0.0,0.0,0.0,0.0,0.0,0.0,0.0,0.0,0.0,0.0,0.25],[0.0,0.0,0.0,0.0,0.0,0.0,0.0,0.0,0.0,0.0,0.0,0.0,0.0,0.0,0.0,0.0,0.0,1.0,1.0,1.0,1.0,1.0,1.0,1.0,1.0,1.0,0.0,0.99,0.72,1.0,0.0,0.0,0.96,0.0,0.0,0.0,0.0,0.0,0.0,0.0,0.45,0.0,0.0,0.0,0.0,0.0,0.0,0.0,0.0,0.0,0.0,0.0,0.0,0.0,0.0,0.0,0.0,0.18,0.0,0.0,0.0,0.0,0.0,0.0,0.0,0.0,0.0,0.0,0.0,0.0,0.0,0.0,0.0,0.0,0.0,0.0,0.0,0.0,0.0,0.0,0.0,0.0,0.0,0.0,0.0,0.0,0.0,0.0,0.0,0.0,0.0,0.0,0.0,0.0,0.0,0.0,0.0,0.0,0.0,0.0,0.0,0.0,0.0,0.0,0.0,0.0,0.0,0.0,0.0,0.0,0.0,0.0,0.0,0.0,0.0,0.0,0.0,0.0,0.0,0.0,0.0,0.0,0.0,0.0,0.0,0.0,0.0,0.0,0.0,0.0,0.0,0.0,0.0,0.0,0.0,0.0,0.0,0.0,0.0,0.0,0.0,0.0,0.0,0.0,0.0,0.0,0.8,0.0,0.0,0.0,0.0,0.0,0.0,0.0,0.0,0.0,0.0,0.0,0.0,0.0,0.0,0.0,0.0,0.0,0.0,0.0,0.0,0.0,0.0,0.0,0.0,0.0,0.0,0.0,0.0,0.0,0.0,0.0,0.0,0.0,0.0,0.0,0.0,0.0,0.0,0.0,0.0,0.0,0.0,0.0,0.0,0.0,0.0,0.0,0.0,0.0,0.0,0.0,0.0,0.0,0.0,0.0,0.0,0.0,0.0,0.0,0.0,0.0,0.0,0.0,0.0,0.0,0.0,0.38,0.0,0.43,0.0,0.0,0.0,0.0,0.0,0.0,0.0,0.0,0.0,0.0,0.0,0.0,0.0,0.0,0.0,0.0,0.0,0.0,0.0,0.0,0.0,0.0,0.0,0.0,0.0,0.0],[0.0,0.0,0.0,0.0,0.0,0.0,0.0,0.0,0.0,0.0,0.0,0.0,0.0,0.0,0.0,0.0,0.0,0.0,1.0,1.0,1.0,1.0,1.0,1.0,0.96,1.0,1.0,1.0,1.0,0.36,0.0,0.0,0.0,0.0,0.0,0.0,0.0,0.0,0.0,0.0,0.0,0.0,0.0,0.0,0.0,0.0,0.0,0.0,0.0,0.0,0.0,0.0,0.0,0.0,0.0,0.0,0.0,0.0,0.0,0.0,0.0,0.0,0.0,0.0,0.0,0.0,0.0,0.0,0.0,0.0,0.0,0.0,0.0,0.0,0.0,0.0,0.0,0.0,0.0,0.0,0.0,0.0,0.0,0.0,0.0,0.0,0.0,0.0,0.0,0.0,0.0,0.0,0.0,0.0,0.0,0.0,0.0,0.0,0.0,0.0,0.0,0.0,0.0,0.0,0.0,0.0,0.0,0.0,0.0,0.0,0.0,0.0,0.0,0.0,0.0,0.0,0.0,0.0,0.0,0.0,0.0,0.0,0.0,0.0,0.0,0.0,0.0,0.0,0.0,0.0,0.0,0.0,0.0,0.0,0.0,0.0,0.0,0.0,0.0,0.0,0.0,0.0,0.0,0.0,0.0,0.0,1.0,0.02,0.0,1.0,0.0,0.0,1.0,0.0,0.0,0.0,0.0,0.0,0.0,0.0,0.0,0.0,0.0,0.0,0.0,0.0,0.0,0.0,0.0,0.0,0.0,0.0,0.0,0.0,0.0,0.0,0.0,0.0,0.0,0.0,0.0,0.0,0.0,0.0,0.0,0.0,0.0,0.0,0.0,0.0,0.0,0.0,0.0,0.0,0.0,0.0,0.0,0.0,0.0,0.0,0.0,0.0,0.0,0.0,0.0,0.0,0.0,0.0,0.0,0.0,0.0,0.0,0.0,0.0,0.0,0.0,0.0,0.0,0.0,0.0,0.0,0.0,0.0,0.0,0.0,0.0,0.0,0.0,0.0,0.0,0.0,0.0,0.0,0.0,0.0,0.0,0.0,0.01,0.0,0.06,0.0,0.0],[0.0,0.0,0.0,0.0,0.0,0.0,0.0,0.0,0.0,0.0,0.0,0.0,0.0,0.0,0.0,0.0,0.0,0.0,0.0,1.0,1.0,1.0,1.0,1.0,1.0,0.38,0.3,0.0,0.0,0.0,0.0,0.0,0.0,0.0,0.0,0.0,0.0,0.0,0.0,0.0,0.33,0.0,0.97,0.0,0.01,0.0,0.0,0.0,0.0,0.0,0.0,0.0,0.0,0.23,0.0,1.0,0.0,0.0,0.0,0.0,0.0,0.0,0.0,0.0,0.0,0.0,0.0,0.0,0.0,0.0,0.0,0.0,0.0,0.0,0.0,0.0,0.0,0.0,0.0,0.0,0.0,0.0,0.0,0.0,0.0,0.0,0.0,0.0,0.0,0.0,0.0,0.0,0.0,0.0,0.0,0.0,0.0,0.0,0.0,0.0,0.0,0.0,0.0,0.0,0.0,0.0,0.0,0.0,0.0,0.0,0.0,0.0,0.0,0.0,0.0,0.0,0.0,0.0,0.0,0.0,0.0,0.0,0.0,0.0,0.0,0.0,0.0,0.0,0.0,0.0,0.0,0.0,0.0,0.0,0.0,0.0,0.0,0.0,0.0,0.0,0.0,0.0,0.0,0.0,0.0,0.0,0.0,0.0,0.0,0.0,0.0,0.0,1.0,1.0,0.0,0.01,1.0,0.0,0.0,0.0,0.0,0.0,0.0,0.0,0.0,0.0,0.0,0.0,0.0,0.0,0.0,0.0,0.0,0.0,0.0,0.0,0.0,0.0,0.0,0.0,0.0,0.0,0.0,0.0,0.0,0.0,0.0,0.0,0.0,0.0,0.0,0.0,0.0,0.0,0.0,0.0,0.0,0.0,0.0,0.0,0.0,0.0,0.0,0.0,0.0,0.0,0.0,0.0,0.0,0.0,0.0,0.0,0.0,0.0,0.0,0.0,0.0,0.0,0.0,0.0,0.0,0.0,0.0,0.0,0.0,0.0,0.0,0.0,0.0,0.0,0.0,0.0,0.0,0.0,0.0,0.0,0.0,0.0,0.0,0.0,0.0,0.0],[0.0,0.0,0.0,0.0,0.0,0.0,0.0,0.0,0.0,0.0,0.0,0.0,0.0,0.0,0.0,0.0,0.0,0.0,0.0,0.0,1.0,1.0,0.96,1.0,1.0,1.0,0.71,0.01,0.0,0.0,0.0,0.0,0.0,0.0,0.0,0.0,0.0,0.0,0.0,0.0,1.0,0.41,1.0,0.0,0.01,0.0,0.0,0.0,0.0,0.0,0.0,0.0,0.0,0.1,0.0,0.96,0.0,0.0,0.0,0.0,0.0,0.0,0.0,0.0,0.0,0.0,0.0,0.0,0.0,0.0,0.0,0.0,0.0,0.0,0.0,0.0,0.0,0.0,0.0,0.0,0.0,0.0,0.0,0.0,0.0,0.0,0.0,0.0,0.0,0.0,0.0,0.0,0.0,0.0,0.0,0.0,0.0,0.0,0.0,0.0,0.0,0.0,0.0,0.0,0.0,0.0,0.0,0.0,0.0,0.0,0.0,0.0,0.0,0.0,0.0,0.0,0.0,0.0,0.0,0.0,0.0,0.0,0.0,0.0,0.0,0.0,0.0,0.0,0.0,0.0,0.0,0.0,0.0,0.0,0.0,0.0,0.0,0.0,0.0,0.0,0.0,0.0,0.0,0.0,0.0,0.0,0.0,0.0,0.0,0.0,0.0,0.0,0.0,0.0,0.0,0.0,0.0,0.0,0.0,0.0,0.0,0.0,0.0,0.0,0.0,0.0,0.0,0.0,0.0,0.0,0.0,0.0,0.0,0.0,0.0,0.0,0.0,0.0,0.0,0.0,0.0,0.0,0.0,0.0,0.0,0.0,0.0,0.0,0.0,0.0,0.0,0.0,0.0,0.0,0.0,0.0,0.0,0.0,0.0,0.0,0.0,0.0,0.0,0.0,0.0,0.0,0.0,0.0,0.0,0.0,0.0,0.0,0.0,0.0,0.0,0.0,0.0,0.0,0.0,0.0,0.0,0.0,0.0,0.0,0.0,0.0,0.0,0.0,0.0,0.0,0.0,0.0,0.0,0.0,0.0,0.0,0.0,0.0,0.0,0.0,0.0,0.0],[0.0,0.0,0.0,0.0,0.0,0.0,0.0,0.0,0.0,0.0,0.0,0.0,0.0,0.0,0.0,0.0,0.0,0.0,0.0,0.0,0.0,1.0,1.0,0.38,1.0,1.0,1.0,1.0,0.0,0.11,0.0,0.0,0.0,0.0,0.0,0.0,0.0,0.0,0.0,0.0,0.03,0.0,0.01,0.0,0.0,0.0,0.0,0.0,0.0,0.0,0.0,0.0,0.0,0.0,0.0,0.0,0.0,0.0,0.0,0.0,0.0,0.0,0.0,0.0,0.0,0.0,0.0,0.0,0.0,0.0,0.0,0.0,0.0,0.0,0.0,0.0,0.0,0.0,0.0,0.0,0.0,0.0,0.0,0.0,0.0,0.0,0.0,0.0,0.0,0.0,0.0,0.0,0.0,0.0,0.0,0.0,0.0,0.0,0.0,0.0,0.0,0.0,0.0,0.0,0.0,0.0,0.0,0.0,0.0,0.0,0.0,0.0,0.0,0.0,0.0,0.0,0.0,0.0,0.0,0.0,0.0,0.0,0.0,0.0,0.0,0.0,0.0,0.0,0.0,0.0,0.0,0.0,0.0,0.0,0.0,0.0,0.0,0.0,0.0,0.0,0.0,0.0,0.0,0.0,0.0,0.0,0.0,0.0,0.0,0.0,0.0,0.0,0.0,0.0,0.0,0.0,0.0,0.0,0.0,0.0,0.0,0.0,0.0,0.0,0.0,0.0,0.0,0.0,0.0,0.0,0.0,0.0,0.0,0.0,0.0,0.0,0.0,0.0,0.0,0.0,0.0,0.0,0.0,0.0,0.0,0.0,0.0,0.0,0.0,0.0,0.0,0.0,0.0,0.0,0.0,0.0,0.0,0.0,0.0,0.0,0.0,0.0,0.0,0.0,0.0,0.0,0.0,0.0,0.0,0.0,0.0,0.0,0.0,0.0,0.0,0.0,0.0,0.0,0.0,0.0,0.0,0.0,0.0,0.0,0.0,0.0,0.0,0.0,0.0,0.0,0.0,0.0,0.0,0.0,0.0,0.0,0.0,0.0,0.0,0.0,0.0,0.0],[0.0,0.0,0.0,0.0,0.0,0.0,0.0,0.0,0.0,0.0,0.0,0.0,0.0,0.0,0.0,0.0,0.0,0.0,0.0,0.0,0.0,0.0,1.0,0.3,0.71,1.0,1.0,1.0,0.0,0.0,0.0,0.0,0.0,0.0,0.0,0.0,0.0,0.0,0.0,0.0,0.0,0.0,0.0,0.0,0.0,0.0,0.0,0.0,0.0,0.0,0.0,0.0,0.0,0.0,0.0,0.0,0.0,0.0,0.0,0.0,0.0,0.0,0.0,0.0,0.0,0.0,0.0,0.0,0.0,0.0,0.0,0.0,0.0,0.0,0.0,0.0,0.0,0.0,0.0,0.0,0.0,0.0,0.0,0.0,0.0,0.0,0.0,0.0,0.0,0.0,0.0,0.0,0.0,0.0,0.0,0.0,0.0,0.0,0.0,0.0,0.0,0.0,0.0,0.0,0.0,0.0,0.0,0.0,0.0,0.0,0.0,0.0,0.0,0.0,0.0,0.0,0.0,0.0,0.0,0.0,0.0,0.0,0.0,0.0,0.0,0.0,0.0,0.0,0.0,0.0,0.0,0.0,0.0,0.0,0.0,0.0,0.0,0.0,0.0,0.0,0.0,0.0,0.0,0.0,0.0,0.0,0.0,0.0,0.0,0.88,0.0,0.0,0.0,0.0,0.0,0.0,0.0,0.0,0.0,0.0,0.0,0.0,0.0,0.0,0.0,0.0,0.0,0.0,0.0,0.0,0.0,0.0,0.0,0.0,0.0,0.0,0.0,0.0,0.0,0.0,0.0,0.0,0.0,0.0,0.0,0.0,0.0,0.0,0.0,0.0,0.0,0.0,0.0,0.0,0.0,0.0,0.0,0.0,0.0,0.0,0.0,0.0,0.0,0.0,0.0,0.0,0.0,0.0,0.0,0.0,0.0,0.0,0.0,0.0,0.0,0.0,0.0,0.0,0.0,0.0,0.0,0.0,0.0,0.0,0.0,0.0,0.0,0.0,0.0,0.0,0.0,0.0,0.0,0.0,0.0,0.0,0.0,0.0,0.0,0.0,0.0,0.0],[0.0,0.0,0.0,0.0,0.0,0.0,0.0,0.0,0.0,0.0,0.0,0.0,0.0,0.0,0.0,0.0,0.0,0.0,0.0,0.0,0.0,0.99,1.0,0.0,0.01,1.0,1.0,1.0,1.0,1.0,0.0,0.0,0.0,0.0,0.0,0.0,0.0,0.0,0.0,0.0,0.0,0.0,0.0,0.0,0.0,0.0,0.0,0.0,0.0,0.0,0.0,0.0,0.0,0.0,0.0,0.0,0.0,0.0,0.0,0.0,0.0,0.0,0.0,0.0,0.0,0.0,0.0,0.0,0.0,0.0,0.0,0.0,0.0,0.0,0.0,0.0,0.0,0.0,0.0,0.0,0.0,0.0,0.0,0.0,0.0,0.0,0.0,0.0,0.0,0.0,0.0,0.0,0.0,0.0,0.0,0.0,0.0,0.0,0.0,0.0,0.0,0.0,0.0,0.0,0.0,0.0,0.0,0.0,0.0,0.0,0.0,0.0,0.0,0.0,0.0,0.0,0.0,0.0,0.0,0.0,0.0,0.0,0.0,0.0,0.0,0.0,0.0,0.0,0.0,0.0,0.0,0.0,0.0,0.0,0.0,0.0,0.0,0.0,0.0,0.0,0.0,0.0,0.0,0.0,0.0,0.0,0.0,0.0,0.0,0.0,0.0,0.0,0.0,0.0,0.0,0.0,0.0,0.0,0.0,0.0,0.0,0.0,0.0,0.0,0.0,0.0,0.0,0.0,0.0,0.0,0.0,0.0,0.0,0.0,0.0,0.0,0.0,0.0,0.0,0.0,0.0,0.0,0.0,0.0,0.0,0.0,0.0,0.0,0.0,0.0,0.0,0.0,0.0,0.0,0.0,0.0,0.0,0.0,0.0,0.0,0.0,0.0,0.0,0.0,0.0,0.0,0.0,0.0,0.0,0.0,0.0,0.0,0.0,0.0,0.0,0.0,0.0,0.0,0.0,0.0,0.0,0.0,0.0,0.0,0.0,0.0,0.0,0.0,0.0,0.0,0.0,0.0,0.0,0.0,0.0,0.0,0.0,0.0,0.0,0.0,0.0,0.0],[0.0,0.0,0.0,0.0,0.0,0.0,0.0,0.0,0.0,0.0,0.0,0.0,0.0,0.0,0.0,0.0,0.0,0.0,1.0,0.0,0.0,0.72,1.0,0.0,0.0,0.0,0.0,1.0,1.0,1.0,0.98,0.0,0.0,0.0,0.0,0.0,0.0,0.0,0.0,0.0,0.0,0.0,0.0,0.0,0.0,0.0,0.0,0.0,0.0,0.0,0.0,0.0,0.0,0.0,0.0,0.0,0.0,0.0,0.0,0.0,0.0,0.0,0.0,0.0,0.0,0.0,0.0,0.0,0.0,0.0,0.0,0.0,0.0,0.0,0.0,0.0,0.0,0.0,0.0,0.0,0.0,0.0,0.0,0.0,0.0,0.0,0.0,0.0,0.0,0.0,0.0,0.0,0.0,0.0,0.0,0.0,0.0,0.0,0.0,0.0,0.0,0.0,0.0,0.0,0.0,0.0,0.0,0.0,0.0,0.0,0.0,0.0,0.0,0.0,0.0,0.0,0.0,0.0,0.0,0.0,0.0,0.0,0.0,0.0,0.0,0.0,0.0,0.0,0.0,0.0,0.0,0.0,0.0,0.0,0.0,0.0,0.0,0.0,0.0,0.0,0.0,0.0,0.0,0.0,0.0,0.0,1.0,1.0,0.17,0.87,0.0,0.0,0.0,0.0,0.0,0.0,0.0,0.0,0.0,0.0,0.0,0.0,0.0,0.0,0.0,0.0,0.0,0.0,0.0,0.0,0.0,0.0,0.0,0.0,0.0,0.0,0.0,0.0,0.0,0.0,0.0,0.0,0.0,0.0,0.0,0.0,0.0,0.0,0.0,0.0,0.0,0.0,0.0,0.0,0.0,0.0,0.0,0.0,0.0,0.0,0.0,0.0,0.0,0.0,0.0,0.0,0.0,0.0,0.0,0.0,0.0,0.0,0.0,0.01,0.0,0.0,0.0,0.0,0.0,0.0,0.0,0.0,0.0,0.0,0.0,0.0,0.0,0.88,0.98,0.04,0.96,0.99,0.8,0.7,0.02,0.9,0.99,0.89,1.0,0.99,0.95,0.0],[0.0,0.0,0.0,0.0,0.0,0.0,0.0,0.0,0.0,0.0,0.0,0.0,0.0,0.0,0.0,0.0,0.0,0.97,0.99,0.0,0.0,1.0,0.36,0.0,0.0,0.11,0.0,1.0,1.0,1.0,1.0,0.99,0.98,0.0,0.0,0.0,0.0,0.0,0.0,0.0,0.0,0.0,0.0,0.0,0.0,0.0,0.0,0.0,0.0,0.0,0.0,0.0,0.0,0.0,0.0,0.0,0.0,0.0,0.0,0.0,0.0,0.0,0.0,0.0,0.0,0.0,0.0,0.0,0.0,0.0,0.0,0.0,0.0,0.0,0.0,0.0,0.0,0.0,0.0,0.0,0.0,0.0,0.0,0.0,0.0,0.0,0.0,0.0,0.0,0.0,0.0,0.0,0.0,0.0,0.0,0.0,0.0,0.0,0.0,0.0,0.0,0.0,0.0,0.0,0.0,0.0,0.0,0.0,0.0,0.0,0.0,0.0,0.0,0.0,0.0,0.0,0.0,0.0,0.0,0.0,0.0,0.0,0.0,0.0,0.0,0.0,0.0,0.0,0.0,0.0,0.0,0.0,0.0,0.0,0.0,0.0,0.0,0.0,0.0,0.0,0.0,0.0,0.0,0.0,0.0,0.0,0.17,0.0,0.0,0.0,0.0,0.0,0.0,0.0,0.0,0.0,0.0,0.0,0.0,0.0,0.0,0.0,0.0,0.0,0.0,0.0,0.0,0.0,0.0,0.0,0.0,0.0,0.0,0.0,0.0,0.0,0.0,0.0,0.0,0.0,0.0,0.0,0.0,0.0,0.0,0.0,0.0,0.0,0.0,0.0,0.0,0.0,0.0,0.0,0.0,0.0,0.0,0.0,0.0,0.0,0.0,0.0,0.0,0.0,0.0,0.0,0.0,0.0,0.0,0.0,0.0,0.0,0.0,0.93,0.82,0.86,0.0,0.0,0.0,0.0,0.0,0.74,0.04,0.06,0.01,0.9,0.67,0.95,0.96,0.49,0.35,0.0,0.0,0.0,0.0,0.0,0.0,0.0,0.0,0.03,0.58,0.0],[0.0,0.0,0.0,0.0,0.0,0.0,0.0,0.0,0.0,0.0,0.0,0.0,0.0,0.0,0.0,0.0,0.0,0.0,0.05,0.0,0.0,0.0,0.0,0.0,0.0,0.0,0.0,0.0,0.98,1.0,1.0,1.0,0.13,0.0,0.0,0.0,0.0,0.0,0.0,0.0,0.0,0.0,0.0,0.0,0.0,0.0,0.0,0.0,0.0,0.0,0.0,0.0,0.0,0.0,0.0,0.0,0.0,0.0,0.0,0.0,0.0,0.0,0.0,0.0,0.0,0.0,0.0,0.0,0.0,0.0,0.0,0.0,0.0,0.0,0.0,0.0,0.0,0.0,0.0,0.0,0.0,0.0,0.0,0.0,0.0,0.0,0.0,0.0,0.0,0.0,0.0,0.0,0.0,0.0,0.0,0.0,0.0,0.0,0.0,0.0,0.0,0.0,0.0,0.0,0.0,0.0,0.0,0.0,0.0,0.0,0.0,0.0,0.0,0.0,0.0,0.0,0.0,0.0,0.0,0.0,0.0,0.0,0.0,0.0,0.0,0.0,0.0,0.0,0.0,0.0,0.0,0.0,0.0,0.0,0.0,0.0,0.0,0.0,0.0,0.0,0.0,0.0,0.0,0.0,0.0,0.0,0.0,0.04,0.0,0.0,0.0,0.0,0.0,0.0,0.0,0.0,0.0,0.0,0.0,0.0,0.0,0.0,0.0,0.0,0.0,0.0,0.0,0.0,0.0,0.0,0.0,0.0,0.0,0.0,0.0,0.0,0.0,0.0,0.0,0.0,0.0,0.0,0.0,0.0,0.0,0.0,0.0,0.0,0.0,0.0,0.0,0.0,0.0,0.0,0.0,0.0,0.0,0.0,0.0,0.0,0.0,0.0,0.0,0.0,0.0,0.0,0.0,0.0,0.0,0.0,0.0,0.0,0.0,0.02,0.01,0.02,0.0,0.0,0.0,0.0,0.0,0.05,0.04,0.77,0.49,0.98,0.98,0.99,0.99,0.96,0.8,0.43,0.54,0.06,0.03,0.0,0.0,0.0,0.02,0.01,0.12,0.0],[0.0,0.0,0.0,0.0,0.0,0.0,0.0,0.0,0.0,0.0,0.0,0.0,0.0,0.0,0.0,0.0,0.0,0.01,0.01,0.0,0.0,0.0,0.0,0.0,0.0,0.0,0.0,0.0,0.0,0.99,1.0,1.0,1.0,0.3,0.01,0.0,0.0,0.0,0.0,0.0,0.0,0.0,0.0,0.0,0.0,0.0,0.0,0.0,0.0,0.0,0.0,0.0,0.0,0.0,0.0,0.0,0.0,0.0,0.0,0.0,0.0,0.0,0.0,0.0,0.0,0.0,0.0,0.0,0.0,0.0,0.0,0.0,0.0,0.0,0.0,0.0,0.0,0.0,0.0,0.0,0.0,0.0,0.0,0.0,0.0,0.0,0.0,0.0,0.0,0.0,0.0,0.0,0.0,0.0,0.0,0.0,0.0,0.0,0.0,0.0,0.0,0.0,0.0,0.0,0.0,0.0,0.0,0.0,0.0,0.0,0.0,0.0,0.0,0.0,0.0,0.0,0.0,0.0,0.0,0.0,0.0,0.0,0.0,0.0,0.0,0.0,0.0,0.0,0.0,0.0,0.0,0.0,0.0,0.0,0.0,0.0,0.0,0.0,0.0,0.0,0.0,0.0,0.0,0.0,0.0,0.0,0.0,0.0,0.0,0.0,0.0,0.0,0.0,0.0,0.0,0.0,0.0,0.0,0.0,0.0,0.0,0.0,0.0,0.0,0.0,0.0,0.0,0.0,0.0,0.0,0.0,0.0,0.0,0.0,0.0,0.0,0.0,0.0,0.0,0.0,0.0,0.0,0.0,0.0,0.0,0.0,0.0,0.0,0.0,0.0,0.0,0.0,0.0,0.0,0.0,0.0,0.0,0.0,0.0,0.0,0.0,0.0,0.0,0.0,0.0,0.0,0.0,0.0,0.0,0.0,0.0,0.0,0.0,0.5,0.31,0.37,0.01,0.0,0.0,0.0,0.0,0.57,0.67,0.83,0.24,0.96,0.96,0.94,0.96,0.46,0.01,0.0,0.0,0.0,0.0,0.0,0.0,0.0,0.0,0.0,0.0,0.0],[0.0,0.0,0.0,0.0,0.0,0.0,0.0,0.0,0.0,0.0,0.0,0.0,0.0,0.01,0.0,0.01,0.0,0.97,0.96,0.0,0.0,0.96,0.0,0.0,0.0,0.0,0.0,0.0,0.0,0.98,0.13,1.0,1.0,1.0,0.99,0.0,0.96,0.0,0.0,0.0,0.0,0.0,0.0,0.0,0.0,0.0,0.0,0.0,0.0,0.0,0.0,0.0,0.0,0.0,0.0,0.0,0.0,0.0,0.0,0.0,0.0,0.0,0.0,0.0,0.0,0.0,0.0,0.0,0.0,0.0,0.0,0.0,0.0,0.0,0.0,0.0,0.0,0.0,0.0,0.0,0.0,0.0,0.0,0.0,0.0,0.0,0.0,0.0,0.0,0.0,0.0,0.0,0.0,0.0,0.0,0.0,0.0,0.0,0.0,0.0,0.0,0.0,0.0,0.0,0.0,0.0,0.0,0.0,0.0,0.0,0.0,0.0,0.0,0.0,0.0,0.0,0.0,0.0,0.0,0.0,0.0,0.0,0.0,0.0,0.0,0.0,0.0,0.0,0.0,0.0,0.0,0.0,0.0,0.0,0.0,0.0,0.0,0.0,0.0,0.0,0.0,0.0,0.0,0.0,0.0,0.0,0.0,0.0,0.0,0.0,0.0,0.0,0.0,0.0,0.0,0.0,0.0,0.0,0.0,0.0,0.0,0.0,0.0,0.0,0.0,0.0,0.0,0.0,0.0,0.0,0.0,0.0,0.0,0.0,0.0,0.0,0.0,0.0,0.0,0.0,0.0,0.0,0.0,0.0,0.0,0.0,0.0,0.0,0.0,0.01,0.0,0.0,0.0,0.0,0.0,0.0,0.0,0.0,0.0,0.0,0.0,0.0,0.0,0.0,0.0,0.0,0.0,0.0,0.0,0.0,0.0,0.0,0.0,0.99,0.98,0.97,0.97,0.95,0.59,0.54,0.69,0.98,0.96,0.85,0.07,0.98,0.9,0.97,0.94,0.09,0.01,0.0,0.0,0.0,0.0,0.0,0.0,0.0,0.0,0.0,0.02,0.97],[0.0,0.0,0.0,0.0,0.0,0.0,0.0,0.0,0.0,0.0,0.0,0.0,0.0,0.0,0.0,0.0,0.0,0.04,0.0,0.0,0.0,0.0,0.0,0.0,0.0,0.0,0.0,0.0,0.0,0.0,0.0,0.3,1.0,1.0,1.0,1.0,1.0,0.0,0.0,0.0,0.0,0.0,0.0,0.0,0.0,0.0,0.0,0.0,0.0,0.0,0.0,0.0,0.0,0.0,0.0,0.0,0.0,0.0,0.0,0.07,0.0,0.0,0.0,0.0,0.0,0.0,0.0,0.0,0.0,0.0,0.0,0.0,0.0,0.0,0.0,0.0,0.0,0.0,0.0,0.0,0.0,0.0,0.0,0.0,0.0,0.0,0.0,0.0,0.0,0.0,0.0,0.0,0.0,0.0,0.0,0.0,0.0,0.0,0.0,0.0,0.0,0.0,0.0,0.0,0.0,0.0,0.0,0.0,0.0,0.0,0.0,0.0,0.0,0.0,0.0,0.0,0.0,0.0,0.0,0.0,0.0,0.0,0.0,0.0,0.0,0.0,0.0,0.0,0.0,0.0,0.0,0.0,0.0,0.0,0.0,0.0,0.0,0.0,0.0,0.0,0.0,0.0,0.0,0.0,0.0,0.0,0.0,0.0,0.0,0.0,0.0,0.0,0.0,0.0,0.0,0.0,0.0,0.0,0.0,0.0,0.0,0.0,0.0,0.0,0.0,0.0,0.0,0.0,0.0,0.0,0.0,0.0,0.0,0.0,0.0,0.0,0.0,0.0,0.0,0.0,0.0,0.0,0.0,0.0,0.0,0.0,0.0,0.0,0.0,0.0,0.0,0.0,0.0,0.0,0.0,0.0,0.0,0.0,0.0,0.0,0.0,0.0,0.0,0.0,0.0,0.0,0.0,0.0,0.0,0.0,0.0,0.0,0.0,0.19,0.0,0.51,0.0,0.0,0.01,0.01,0.03,0.0,0.0,0.0,0.0,0.0,0.0,0.0,0.0,0.0,0.0,0.0,0.0,0.0,0.0,0.0,0.0,0.0,0.0,0.0,0.0,0.95],[0.0,0.0,0.0,0.0,0.0,0.0,0.0,0.0,0.0,0.0,0.0,0.0,1.0,0.97,0.0,0.0,0.0,0.38,0.0,0.0,0.0,0.0,0.0,0.0,0.0,0.0,0.0,0.0,0.0,0.0,0.0,0.01,0.99,1.0,1.0,1.0,0.97,0.0,0.0,0.0,0.0,0.0,0.0,0.0,0.0,0.0,0.0,0.0,0.0,0.0,0.0,0.0,0.0,0.0,0.0,0.0,0.0,0.0,0.0,0.99,0.45,0.01,0.0,0.0,0.0,0.0,0.0,0.0,0.0,0.0,0.0,0.0,0.0,0.0,0.0,0.0,0.0,0.0,0.0,0.0,0.0,0.0,0.0,0.0,0.0,0.0,0.0,0.0,0.0,0.0,0.0,0.0,0.0,0.0,0.0,0.0,0.0,0.0,0.0,0.0,0.0,0.0,0.0,0.0,0.0,0.0,0.0,0.0,0.0,0.0,0.0,0.0,0.0,0.0,0.0,0.0,0.0,0.0,0.0,0.0,0.0,0.0,0.0,0.0,0.0,0.0,0.0,0.0,0.0,0.0,0.0,0.0,0.0,0.0,0.0,0.0,0.0,0.0,0.0,0.0,0.0,0.0,0.0,0.0,0.0,0.0,0.0,0.0,0.0,0.0,0.0,0.0,0.0,0.0,0.0,0.0,0.0,0.0,0.0,0.0,0.0,0.0,0.0,0.0,0.0,0.0,0.0,0.0,0.0,0.0,0.0,0.0,0.0,0.0,0.0,0.0,0.0,0.0,0.0,0.0,0.0,0.0,0.0,0.0,0.0,0.47,0.93,0.99,0.99,1.0,0.99,0.99,0.04,0.02,0.02,0.01,0.0,0.0,0.0,0.0,0.0,0.0,0.0,0.0,0.0,0.0,0.0,0.0,0.0,0.0,0.0,0.0,0.0,0.81,0.99,0.8,0.99,0.99,0.92,0.94,0.93,0.74,0.93,0.09,0.0,0.04,0.02,0.0,0.0,0.0,0.0,0.0,0.0,0.0,0.0,0.0,0.0,0.0,0.0,0.0,0.0,1.0],[0.0,0.0,0.0,0.0,0.0,0.0,0.0,0.0,0.0,0.0,0.0,0.0,0.01,0.0,0.0,0.0,0.0,0.0,0.0,0.0,0.0,0.0,0.0,0.0,0.0,0.0,0.0,0.0,0.0,0.0,0.0,0.0,0.0,1.0,1.0,1.0,1.0,0.91,0.0,0.0,0.0,0.0,0.0,0.0,0.0,0.0,0.0,0.0,0.0,0.0,0.0,0.0,0.0,0.0,0.0,0.0,0.0,0.0,0.0,1.0,0.98,0.09,0.0,0.0,0.0,0.0,0.0,0.0,0.0,0.0,0.0,0.0,0.0,0.0,0.0,0.0,0.0,0.0,0.0,0.0,0.0,0.0,0.0,0.0,0.0,0.0,0.0,0.0,0.0,0.0,0.0,0.0,0.0,0.0,0.0,0.0,0.0,0.0,0.0,0.0,0.0,0.0,0.0,0.0,0.0,0.0,0.0,0.0,0.0,0.0,0.0,0.0,0.0,0.0,0.0,0.0,0.0,0.0,0.0,0.0,0.0,0.0,0.0,0.0,0.0,0.0,0.0,0.0,0.0,0.0,0.0,0.0,0.0,0.0,0.0,0.0,0.0,0.0,0.0,0.0,0.0,0.0,0.0,0.0,0.0,0.0,0.0,0.0,0.0,0.0,0.0,0.0,0.0,0.0,0.0,0.0,0.0,0.0,0.0,0.0,0.0,0.0,0.0,0.0,0.0,0.0,0.0,0.0,0.0,0.0,0.0,0.0,0.0,0.0,0.0,0.0,0.0,0.0,0.0,0.0,0.0,0.0,0.0,0.0,0.0,0.04,0.03,0.29,0.94,0.95,0.98,0.09,0.01,0.0,0.01,0.0,0.0,0.0,0.0,0.0,0.0,0.0,0.0,0.0,0.0,0.0,0.0,0.0,0.0,0.0,0.0,0.0,0.0,0.0,0.0,0.0,0.0,0.0,0.01,0.01,0.01,0.0,0.0,0.0,0.0,0.0,0.0,0.0,0.0,0.0,0.0,0.0,0.0,0.0,0.0,0.0,0.0,0.0,0.0,0.0,0.0,0.21],[0.0,0.0,0.0,0.0,0.0,0.0,0.0,0.0,0.0,0.0,0.0,0.0,0.0,0.0,0.0,0.0,0.0,0.97,0.0,0.0,0.0,0.0,0.0,0.0,0.0,0.0,0.0,0.0,0.0,0.0,0.0,0.0,0.96,1.0,0.97,1.0,1.0,1.0,1.0,0.0,0.0,0.0,0.0,0.0,0.0,0.0,0.0,0.0,0.0,0.0,0.0,0.0,0.0,0.0,0.0,0.0,0.0,0.75,0.0,1.0,0.12,0.0,0.0,0.0,0.0,0.0,0.0,0.0,0.0,0.0,0.0,0.0,0.0,0.0,0.0,0.0,0.0,0.0,0.0,0.0,0.0,0.0,0.0,0.0,0.0,0.0,0.0,0.0,0.0,0.0,0.0,0.0,0.0,0.0,0.0,0.0,0.0,0.0,0.0,0.0,0.0,0.0,0.0,0.0,0.0,0.0,0.0,0.0,0.0,0.0,0.0,0.0,0.0,0.0,0.0,0.0,0.0,0.0,0.0,0.0,0.0,0.0,0.0,0.0,0.0,0.0,0.0,0.0,0.0,0.0,0.0,0.0,0.0,0.0,0.0,0.0,0.0,0.0,0.0,0.0,0.0,0.0,0.0,0.0,0.0,0.0,0.0,0.0,0.0,0.0,0.0,0.0,0.0,0.0,0.0,0.0,0.0,0.0,0.0,0.0,0.0,0.0,0.0,0.0,0.0,0.0,0.0,0.0,0.0,0.0,0.0,0.0,0.0,0.0,0.0,0.0,0.0,0.0,0.0,0.0,0.0,0.0,0.0,0.0,0.0,0.0,0.0,0.0,0.0,0.0,0.02,0.0,0.0,0.0,0.0,0.0,0.0,0.0,0.0,0.0,0.0,0.0,0.0,0.0,0.0,0.0,0.0,0.0,0.0,0.0,0.0,0.0,0.0,0.0,0.0,0.02,0.0,0.0,0.05,0.01,0.07,0.0,0.0,0.0,0.0,0.0,0.0,0.0,0.0,0.0,0.0,0.0,0.0,0.0,0.0,0.0,0.0,0.0,0.0,0.0,0.0,0.99],[0.0,0.0,0.0,0.0,0.0,0.0,0.0,0.0,0.0,0.0,0.0,0.0,0.0,0.0,0.0,0.0,0.0,0.0,0.0,0.0,0.0,0.0,0.0,0.0,0.0,0.0,0.0,0.0,0.0,0.0,0.0,0.0,0.0,0.0,0.0,0.91,1.0,1.0,1.0,0.04,0.0,0.0,0.0,0.0,0.0,0.0,0.0,0.0,0.0,0.0,0.0,0.0,0.0,0.0,0.0,0.0,0.98,1.0,1.0,1.0,0.99,0.02,0.0,0.0,0.0,0.0,0.0,0.0,0.0,0.0,0.0,0.01,0.0,0.0,0.0,0.0,0.0,0.0,0.0,0.0,0.0,0.0,0.0,0.0,0.0,0.0,0.0,0.0,0.0,0.0,0.0,0.0,0.0,0.0,0.0,0.0,0.0,0.0,0.0,0.0,0.0,0.0,0.0,0.0,0.0,0.0,0.0,0.0,0.0,0.0,0.0,0.0,0.0,0.0,0.0,0.0,0.0,0.0,0.0,0.0,0.0,0.0,0.0,0.0,0.0,0.0,0.0,0.0,0.0,0.0,0.0,0.0,0.0,0.0,0.0,0.0,0.0,0.0,0.0,0.0,0.0,0.0,0.0,0.0,0.0,0.0,0.0,0.0,0.0,0.0,0.0,0.0,0.0,0.0,0.0,0.0,0.0,0.0,0.0,0.0,0.0,0.0,0.0,0.0,0.0,0.0,0.0,0.0,0.0,0.0,0.0,0.0,0.0,0.0,0.0,0.0,0.0,0.0,0.0,0.0,0.0,0.0,0.0,0.0,0.0,0.01,0.01,0.01,0.01,0.0,0.65,0.05,0.03,0.5,0.14,0.1,0.03,0.0,0.0,0.0,0.0,0.0,0.0,0.0,0.0,0.0,0.0,0.0,0.0,0.0,0.0,0.0,0.0,0.0,0.0,0.0,0.0,0.0,0.0,0.0,0.0,0.0,0.0,0.0,0.0,0.0,0.0,0.0,0.0,0.0,0.0,0.0,0.0,0.0,0.0,0.0,0.0,0.0,0.0,0.0,0.0,0.87],[0.0,0.0,0.0,0.0,0.0,0.0,0.0,0.0,0.0,0.0,0.0,0.0,0.0,0.0,0.0,0.0,0.0,0.05,0.0,0.0,0.05,0.0,0.0,0.0,0.0,0.0,0.0,0.0,0.0,0.0,0.0,0.0,0.0,0.0,0.0,0.0,1.0,1.0,1.0,1.0,1.0,0.0,0.0,0.0,0.0,0.0,0.0,0.0,0.0,0.0,0.0,0.0,0.0,0.0,0.0,0.0,0.73,1.0,0.01,0.12,0.0,0.0,0.0,0.0,0.0,0.0,0.0,0.0,0.0,0.0,0.0,0.0,0.0,0.0,0.0,0.0,0.0,0.0,0.0,0.0,0.0,0.0,0.0,0.0,0.0,0.0,0.0,0.0,0.0,0.0,0.0,0.0,0.0,0.0,0.0,0.0,0.0,0.0,0.0,0.0,0.0,0.0,0.0,0.0,0.0,0.0,0.0,0.0,0.0,0.0,0.0,0.0,0.0,0.0,0.0,0.0,0.0,0.0,0.0,0.0,0.0,0.0,0.0,0.0,0.0,0.0,0.0,0.0,0.0,0.0,0.0,0.0,0.0,0.0,0.0,0.0,0.0,0.0,0.0,0.0,0.0,0.0,0.0,0.0,0.0,0.0,0.0,0.0,0.0,0.0,0.0,0.0,0.0,0.0,0.0,0.0,0.0,0.0,0.0,0.0,0.0,0.0,0.0,0.0,0.0,0.0,0.0,0.0,0.0,0.0,0.0,0.0,0.0,0.0,0.0,0.0,0.0,0.0,0.0,0.0,0.0,0.0,0.0,0.0,0.0,0.0,0.0,0.0,0.0,0.0,0.0,0.0,0.0,0.0,0.0,0.0,0.0,0.0,0.0,0.0,0.0,0.0,0.0,0.0,0.0,0.0,0.0,0.0,0.0,0.0,0.0,0.0,0.0,0.0,0.0,0.0,0.0,0.0,0.0,0.0,0.0,0.0,0.0,0.0,0.0,0.0,0.0,0.0,0.0,0.0,0.0,0.0,0.0,0.0,0.0,0.0,0.0,0.0,0.0,0.0,0.0,0.03],[0.0,0.0,0.0,0.0,0.0,0.01,0.0,0.0,0.0,0.0,0.0,0.0,0.0,0.0,0.0,0.0,0.0,0.0,0.0,0.0,0.0,0.0,0.0,0.0,0.0,0.0,0.0,0.0,0.0,0.0,0.0,0.0,0.0,0.0,0.0,0.0,0.0,0.04,1.0,1.0,1.0,0.99,0.0,0.0,0.0,0.0,0.0,0.0,0.0,0.0,0.0,0.0,0.0,0.0,1.0,1.0,1.0,0.99,0.0,0.0,0.0,0.0,0.0,0.0,0.0,0.0,0.0,0.0,0.0,0.0,0.0,0.01,0.0,0.0,0.0,0.0,0.0,0.0,0.0,0.0,0.0,0.0,0.0,0.0,0.0,0.0,0.0,0.0,0.0,0.0,0.0,0.0,0.0,0.0,0.0,0.0,0.0,0.0,0.0,0.0,0.0,0.0,0.0,0.0,0.0,0.0,0.0,0.0,0.0,0.0,0.0,0.0,0.0,0.0,0.0,0.0,0.0,0.0,0.0,0.0,0.0,0.0,0.0,0.0,0.0,0.0,0.0,0.0,0.0,0.0,0.0,0.0,0.0,0.0,0.0,0.0,0.0,0.0,0.0,0.0,0.0,0.0,0.0,0.0,0.0,0.0,0.0,0.0,0.0,0.0,0.0,0.0,0.0,0.0,0.0,0.0,0.0,0.0,0.0,0.0,0.0,0.0,0.0,0.0,0.0,0.0,0.0,0.0,0.0,0.0,0.0,0.0,0.0,0.0,0.0,0.0,0.0,0.0,0.0,0.0,0.0,0.0,0.0,0.0,0.0,0.0,0.0,0.0,0.0,0.0,0.0,0.0,0.0,0.0,0.0,0.0,0.0,0.0,0.0,0.0,0.0,0.0,0.0,0.0,0.0,0.0,0.0,0.0,0.0,0.0,0.0,0.0,0.0,0.0,0.0,0.0,0.0,0.0,0.0,0.0,0.0,0.0,0.0,0.0,0.0,0.0,0.0,0.0,0.0,0.0,0.0,0.0,0.0,0.0,0.0,0.0,0.0,0.0,0.0,0.0,0.0,0.0],[0.0,0.0,0.0,0.0,0.0,0.0,0.0,0.0,0.0,0.0,0.0,0.0,0.0,0.0,0.0,0.0,0.0,0.0,0.0,0.0,1.0,0.45,0.0,0.33,1.0,0.03,0.0,0.0,0.0,0.0,0.0,0.0,0.0,0.0,0.0,0.0,0.0,0.0,1.0,1.0,1.0,1.0,1.0,0.0,0.0,0.0,0.0,0.0,0.0,0.0,0.0,0.0,0.0,0.42,0.93,1.0,0.07,1.0,0.0,0.0,0.0,0.0,0.0,0.0,0.0,0.0,0.0,0.0,0.0,0.0,0.0,0.0,0.0,0.0,0.0,0.0,0.0,0.0,0.0,0.0,0.0,0.0,0.0,0.0,0.0,0.0,0.0,0.0,0.0,0.0,0.0,0.0,0.0,0.0,0.0,0.0,0.0,0.0,0.0,0.0,0.0,0.0,0.0,0.0,0.0,0.0,0.0,0.0,0.0,0.0,0.0,0.0,0.0,0.0,0.0,0.0,0.0,0.0,0.0,0.0,0.0,0.0,0.0,0.0,0.0,0.0,0.0,0.0,0.0,0.0,0.0,0.0,0.0,0.0,0.0,0.0,0.0,0.0,0.0,0.0,0.0,0.0,0.0,0.0,0.0,0.0,0.0,0.0,0.0,0.0,0.0,0.0,0.0,0.0,0.0,0.0,0.0,0.0,0.0,0.0,0.0,0.0,0.0,0.0,0.0,0.0,0.0,0.0,0.0,0.0,0.0,0.0,0.0,0.0,0.0,0.0,0.0,0.0,0.0,0.0,0.0,0.0,0.0,0.0,0.0,0.0,0.0,0.0,0.0,0.0,0.0,0.0,0.0,0.0,0.0,0.0,0.0,0.0,0.0,0.0,0.0,0.0,0.0,0.0,0.0,0.0,0.0,0.0,0.0,0.0,0.0,0.0,0.0,0.0,0.0,0.0,0.0,0.0,0.0,0.0,0.0,0.0,0.0,0.0,0.0,0.0,0.0,0.0,0.0,0.0,0.0,0.0,0.0,0.0,0.0,0.0,0.0,0.0,0.0,0.0,0.0,0.0],[0.0,0.0,0.0,0.01,0.0,0.0,0.0,0.0,0.0,0.0,0.0,0.0,0.0,0.0,0.0,0.0,0.0,0.0,0.0,0.0,0.0,0.0,0.0,0.0,0.41,0.0,0.0,0.0,0.0,0.0,0.0,0.0,0.0,0.0,0.0,0.0,0.0,0.0,0.0,0.99,1.0,1.0,1.0,0.86,0.0,0.0,0.0,0.0,0.0,0.0,0.0,0.0,1.0,1.0,1.0,0.97,0.0,0.0,0.0,0.0,0.0,0.0,0.0,0.0,0.0,0.0,0.0,0.0,0.0,0.0,0.0,0.0,0.0,0.0,0.0,0.0,0.0,0.0,0.0,0.0,0.0,0.0,0.0,0.0,0.0,0.0,0.0,0.0,0.0,0.0,0.0,0.0,0.0,0.0,0.0,0.0,0.0,0.0,0.0,0.0,0.0,0.0,0.0,0.0,0.0,0.0,0.0,0.0,0.0,0.0,0.0,0.0,0.0,0.0,0.0,0.0,0.0,0.0,0.0,0.0,0.0,0.0,0.0,0.0,0.0,0.0,0.0,0.0,0.0,0.0,0.0,0.0,0.0,0.0,0.0,0.0,0.0,0.0,0.0,0.0,0.0,0.0,0.0,0.0,0.0,0.0,0.0,0.0,0.0,0.0,0.0,0.0,0.0,0.0,0.0,0.0,0.0,0.0,0.0,0.0,0.0,0.0,0.0,0.0,0.0,0.0,0.0,0.0,0.0,0.0,0.0,0.0,0.0,0.0,0.0,0.0,0.0,0.0,0.0,0.0,0.0,0.0,0.0,0.0,0.0,0.0,0.0,0.0,0.0,0.0,0.0,0.0,0.0,0.0,0.0,0.0,0.0,0.0,0.0,0.0,0.0,0.0,0.0,0.0,0.0,0.0,0.0,0.0,0.0,0.0,0.0,0.0,0.0,0.0,0.0,0.0,0.0,0.0,0.0,0.0,0.0,0.0,0.0,0.0,0.0,0.0,0.0,0.0,0.0,0.0,0.0,0.0,0.0,0.0,0.0,0.0,0.0,0.0,0.0,0.0,0.0,0.0],[0.0,0.0,0.0,0.0,0.0,0.0,0.0,0.0,0.0,0.0,0.0,0.0,0.0,0.0,0.0,0.0,0.0,0.0,0.0,0.0,0.0,0.0,0.0,0.97,1.0,0.01,0.0,0.0,0.0,0.0,0.0,0.0,0.0,0.0,0.0,0.0,0.0,0.0,0.0,0.0,1.0,1.0,1.0,1.0,1.0,0.0,0.0,0.0,0.0,0.0,0.0,0.0,0.98,1.0,0.02,0.96,0.0,0.0,0.0,0.0,0.0,0.0,0.0,0.0,0.0,0.0,0.0,0.0,0.0,0.0,0.0,0.0,0.0,0.0,0.0,0.0,0.0,0.0,0.0,0.0,0.0,0.0,0.0,0.0,0.0,0.0,0.0,0.0,0.0,0.0,0.0,0.0,0.0,0.0,0.0,0.0,0.0,0.0,0.0,0.0,0.0,0.0,0.0,0.0,0.0,0.0,0.0,0.0,0.0,0.0,0.0,0.0,0.0,0.0,0.0,0.0,0.0,0.0,0.0,0.0,0.0,0.0,0.0,0.0,0.0,0.0,0.0,0.0,0.0,0.0,0.0,0.0,0.0,0.0,0.0,0.0,0.0,0.0,0.0,0.0,0.0,0.0,0.0,0.0,0.0,0.0,0.0,0.0,0.0,0.0,0.0,0.0,0.0,0.0,0.0,0.0,0.04,0.0,0.0,0.0,0.0,0.0,0.0,0.0,0.0,0.0,0.0,0.0,0.0,0.0,0.0,0.0,0.0,0.0,0.0,0.0,0.0,0.0,0.0,0.0,0.0,0.0,0.0,0.0,0.0,0.0,0.0,0.0,0.0,0.0,0.0,0.0,0.0,0.0,0.0,0.0,0.0,0.0,0.0,0.0,0.0,0.0,0.0,0.0,0.0,0.0,0.0,0.0,0.0,0.0,0.0,0.0,0.0,0.0,0.0,0.0,0.0,0.0,0.0,0.0,0.0,0.0,0.0,0.0,0.0,0.0,0.0,0.0,0.0,0.0,0.0,0.0,0.0,0.0,0.0,0.0,0.0,0.0,0.0,0.0,0.0,0.0],[0.02,0.57,0.0,0.0,0.0,0.0,0.0,0.0,0.0,0.0,0.0,0.0,0.0,0.0,0.0,0.0,0.0,0.0,0.0,0.0,0.0,0.0,0.0,0.0,0.0,0.0,0.0,0.0,0.0,0.0,0.0,0.0,0.0,0.0,0.0,0.0,0.0,0.0,0.0,0.0,0.0,0.86,1.0,1.0,1.0,0.29,0.0,0.0,0.0,0.0,1.0,0.99,1.0,0.94,0.0,0.0,0.0,0.0,0.0,0.0,0.0,0.0,0.0,0.0,0.0,0.0,0.0,0.0,0.0,0.0,0.0,0.0,0.0,0.0,0.0,0.0,0.0,0.0,0.0,0.0,0.0,0.0,0.0,0.0,0.0,0.0,0.0,0.0,0.0,0.0,0.0,0.0,0.0,0.0,0.0,0.0,0.0,0.0,0.0,0.0,0.0,0.0,0.0,0.0,0.0,0.0,0.0,0.0,0.0,0.0,0.0,0.0,0.0,0.0,0.0,0.0,0.0,0.0,0.0,0.0,0.0,0.0,0.0,0.0,0.0,0.0,0.0,0.0,0.0,0.0,0.0,0.0,0.0,0.0,0.0,0.0,0.0,0.0,0.0,0.0,0.0,0.0,0.0,0.0,0.0,0.0,0.0,0.0,0.0,0.0,0.0,0.0,0.0,0.0,0.0,0.0,0.0,0.0,0.0,0.0,0.0,0.0,0.0,0.0,0.0,0.0,0.0,0.0,0.0,0.0,0.0,0.0,0.0,0.0,0.0,0.0,0.0,0.0,0.0,0.0,0.0,0.0,0.0,0.0,0.0,0.0,0.0,0.0,0.0,0.0,0.0,0.0,0.0,0.0,0.0,0.0,0.0,0.0,0.0,0.0,0.0,0.0,0.0,0.0,0.0,0.0,0.0,0.0,0.0,0.0,0.0,0.0,0.0,0.0,0.0,0.0,0.0,0.0,0.0,0.0,0.0,0.0,0.0,0.0,0.0,0.0,0.0,0.0,0.0,0.0,0.0,0.0,0.0,0.0,0.0,0.0,0.0,0.0,0.0,0.0,0.0,0.0],[0.0,0.0,0.0,0.0,0.01,0.0,0.0,0.0,0.0,0.0,0.0,0.0,0.0,0.0,0.0,0.0,0.0,0.0,0.0,0.0,0.0,0.0,0.0,0.01,0.01,0.0,0.0,0.0,0.0,0.0,0.0,0.0,0.0,0.0,0.0,0.0,0.0,0.0,0.0,0.0,0.0,0.0,1.0,1.0,1.0,1.0,1.0,0.0,0.0,0.0,0.97,1.0,0.39,1.0,0.0,0.0,0.0,0.0,0.0,0.0,0.0,0.0,0.0,0.0,0.0,0.0,0.0,0.0,0.0,0.0,0.0,0.0,0.0,0.0,0.0,0.0,0.0,0.0,0.0,0.0,0.0,0.0,0.0,0.0,0.0,0.0,0.0,0.0,0.0,0.0,0.0,0.0,0.0,0.0,0.0,0.0,0.0,0.0,0.0,0.0,0.0,0.0,0.0,0.0,0.0,0.0,0.0,0.0,0.0,0.0,0.0,0.0,0.0,0.0,0.0,0.0,0.0,0.0,0.0,0.0,0.0,0.0,0.0,0.0,0.0,0.0,0.0,0.0,0.0,0.0,0.0,0.0,0.0,0.0,0.0,0.0,0.0,0.0,0.0,0.0,0.0,0.0,0.0,0.0,0.0,0.0,0.0,0.0,0.0,0.0,0.0,0.0,0.0,0.11,0.0,0.0,0.37,0.9,0.0,0.0,0.53,0.0,0.0,0.0,0.0,0.0,0.0,0.0,0.0,0.0,0.0,0.0,0.0,0.0,0.0,0.0,0.0,0.0,0.0,0.0,0.0,0.0,0.0,0.0,0.0,0.0,0.0,0.0,0.0,0.0,0.0,0.0,0.0,0.0,0.0,0.0,0.0,0.0,0.0,0.0,0.0,0.0,0.0,0.0,0.0,0.0,0.0,0.0,0.0,0.0,0.0,0.0,0.0,0.0,0.0,0.0,0.0,0.0,0.0,0.0,0.0,0.0,0.0,0.0,0.0,0.0,0.0,0.0,0.0,0.0,0.0,0.0,0.0,0.0,0.0,0.0,0.0,0.0,0.0,0.0,0.0,0.0],[0.0,0.0,0.0,0.0,0.0,0.0,0.0,0.0,0.0,0.0,0.0,0.0,0.0,0.0,0.0,0.0,0.0,0.0,0.0,0.0,0.0,0.0,0.0,0.0,0.0,0.0,0.0,0.0,0.0,0.0,0.0,0.0,0.0,0.0,0.0,0.0,0.0,0.0,0.0,0.0,0.0,0.0,0.0,0.29,1.0,1.0,1.0,0.15,0.99,0.99,1.0,0.89,0.0,0.0,0.0,0.0,0.0,0.0,0.0,0.0,0.0,0.0,0.0,0.0,0.0,0.0,0.0,0.0,0.0,0.0,0.0,0.0,0.0,0.0,0.0,0.0,0.0,0.0,0.0,0.0,0.0,0.0,0.0,0.0,0.0,0.0,0.0,0.0,0.0,0.0,0.0,0.0,0.0,0.0,0.0,0.0,0.0,0.0,0.0,0.0,0.0,0.0,0.0,0.0,0.0,0.0,0.0,0.0,0.0,0.0,0.0,0.0,0.0,0.0,0.0,0.0,0.0,0.0,0.0,0.0,0.0,0.0,0.0,0.0,0.0,0.0,0.0,0.0,0.0,0.0,0.0,0.0,0.0,0.0,0.0,0.0,0.0,0.0,0.0,0.0,0.0,0.0,0.0,0.0,0.0,0.0,0.0,0.0,0.0,0.0,0.0,0.0,0.0,0.0,0.0,0.0,0.0,0.0,0.0,0.0,0.0,0.0,0.0,0.0,0.0,0.0,0.0,0.0,0.0,0.0,0.0,0.0,0.0,0.0,0.0,0.0,0.0,0.0,0.0,0.0,0.0,0.0,0.0,0.0,0.0,0.0,0.0,0.0,0.0,0.0,0.0,0.0,0.0,0.0,0.0,0.0,0.0,0.0,0.0,0.0,0.0,0.0,0.0,0.0,0.0,0.0,0.0,0.0,0.0,0.0,0.0,0.0,0.0,0.0,0.0,0.0,0.0,0.0,0.0,0.0,0.0,0.0,0.0,0.0,0.0,0.0,0.0,0.0,0.0,0.0,0.0,0.0,0.0,0.0,0.0,0.0,0.0,0.0,0.0,0.0,0.0,0.0],[0.0,0.0,0.0,0.0,0.0,0.0,0.0,0.0,0.0,0.0,0.0,0.0,0.0,0.0,0.0,0.0,0.0,0.0,0.0,0.0,0.0,0.0,0.0,0.0,0.0,0.0,0.0,0.0,0.0,0.0,0.0,0.0,0.0,0.0,0.0,0.0,0.0,0.0,0.0,0.0,0.0,0.0,0.0,0.0,1.0,1.0,1.0,1.0,1.0,0.99,0.06,0.99,0.0,0.0,0.0,0.0,0.0,0.0,0.0,0.0,0.0,0.0,0.0,0.0,0.0,0.0,0.0,0.0,0.0,0.0,0.0,0.0,0.0,0.0,0.0,0.0,0.0,0.0,0.0,0.0,0.0,0.0,0.0,0.0,0.0,0.0,0.0,0.0,0.0,0.0,0.0,0.0,0.0,0.0,0.0,0.0,0.0,0.0,0.0,0.0,0.0,0.0,0.0,0.0,0.0,0.0,0.0,0.0,0.0,0.0,0.0,0.0,0.0,0.0,0.0,0.0,0.0,0.0,0.0,0.0,0.0,0.0,0.0,0.0,0.0,0.0,0.0,0.0,0.0,0.0,0.0,0.0,0.0,0.0,0.0,0.0,0.0,0.0,0.0,0.0,0.0,0.0,0.0,0.0,0.0,0.0,0.0,0.0,0.0,0.0,0.0,0.0,0.0,0.0,0.0,0.0,0.0,0.99,0.0,0.0,0.99,0.98,0.0,0.0,0.04,0.0,0.0,0.0,0.0,0.0,0.0,0.0,0.0,0.0,0.0,0.0,0.0,0.0,0.0,0.0,0.0,0.0,0.0,0.0,0.0,0.0,0.0,0.0,0.0,0.0,0.0,0.0,0.0,0.0,0.0,0.0,0.0,0.0,0.0,0.0,0.0,0.0,0.0,0.0,0.0,0.0,0.0,0.0,0.0,0.0,0.0,0.0,0.0,0.0,0.0,0.0,0.0,0.0,0.0,0.0,0.0,0.0,0.0,0.0,0.0,0.0,0.0,0.0,0.0,0.0,0.0,0.0,0.0,0.0,0.0,0.0,0.0,0.0,0.0,0.0,0.0,0.0],[0.0,0.0,0.0,0.0,0.0,0.0,0.0,0.0,0.0,0.0,0.0,0.0,0.0,0.0,0.0,0.0,0.0,0.0,0.0,0.0,0.0,0.0,0.0,0.0,0.0,0.0,0.0,0.0,0.0,0.0,0.0,0.0,0.0,0.0,0.0,0.0,0.0,0.0,0.0,0.0,0.0,0.0,0.0,0.0,0.0,0.15,1.0,1.0,1.0,1.0,0.0,0.01,0.0,0.0,0.0,0.0,0.0,0.0,0.0,0.0,0.0,0.0,0.0,0.0,0.0,0.0,0.0,0.0,0.0,0.0,0.0,0.0,0.0,0.0,0.0,0.0,0.0,0.0,0.0,0.0,0.0,0.0,0.0,0.0,0.0,0.0,0.0,0.0,0.0,0.0,0.0,0.0,0.0,0.0,0.0,0.0,0.0,0.0,0.0,0.0,0.0,0.0,0.0,0.0,0.0,0.0,0.0,0.0,0.0,0.0,0.0,0.0,0.0,0.0,0.0,0.0,0.0,0.0,0.0,0.0,0.0,0.0,0.0,0.0,0.0,0.0,0.0,0.0,0.0,0.0,0.0,0.0,0.0,0.0,0.0,0.0,0.0,0.0,0.0,0.0,0.0,0.0,0.0,0.0,0.0,0.0,0.0,0.0,0.0,0.0,0.0,0.0,0.0,0.0,0.0,0.0,0.0,0.13,0.0,0.0,0.0,0.94,0.0,0.0,0.03,0.0,0.0,0.0,0.0,0.0,0.0,0.0,0.0,0.0,0.0,0.0,0.0,0.0,0.0,0.0,0.0,0.0,0.0,0.0,0.0,0.0,0.0,0.0,0.0,0.0,0.0,0.0,0.0,0.0,0.0,0.0,0.0,0.0,0.0,0.0,0.0,0.0,0.0,0.0,0.0,0.0,0.0,0.0,0.0,0.0,0.0,0.0,0.0,0.0,0.0,0.0,0.0,0.0,0.0,0.0,0.0,0.0,0.0,0.0,0.0,0.0,0.0,0.0,0.0,0.0,0.0,0.0,0.0,0.0,0.0,0.0,0.0,0.0,0.0,0.0,0.0,0.0],[0.01,0.0,0.0,0.0,0.0,0.0,0.0,0.0,0.0,0.0,0.0,0.0,0.0,0.0,0.0,0.0,0.0,0.0,0.0,0.0,0.0,0.0,0.0,0.0,0.0,0.0,0.0,0.0,0.0,0.0,0.0,0.0,0.0,0.0,0.0,0.0,0.0,0.0,0.0,0.0,0.0,0.0,0.0,0.0,0.0,0.99,1.0,1.0,1.0,1.0,0.99,0.0,0.0,0.0,0.0,0.0,0.0,0.0,0.0,0.0,0.0,0.0,0.0,0.0,0.0,0.0,0.0,0.0,0.0,0.0,0.0,0.0,0.0,0.0,0.0,0.0,0.0,0.0,0.0,0.0,0.0,0.0,0.0,0.0,0.0,0.0,0.0,0.0,0.0,0.0,0.0,0.0,0.0,0.0,0.0,0.0,0.0,0.0,0.0,0.0,0.0,0.0,0.0,0.0,0.0,0.0,0.0,0.0,0.0,0.0,0.0,0.0,0.0,0.0,0.0,0.0,0.0,0.0,0.0,0.0,0.0,0.0,0.0,0.0,0.0,0.0,0.0,0.0,0.0,0.0,0.0,0.0,0.0,0.0,0.0,0.0,0.0,0.0,0.0,0.0,0.0,0.0,0.0,0.0,0.0,0.0,0.0,0.0,0.0,0.0,0.0,0.0,0.0,0.0,0.0,0.0,0.0,0.0,0.0,0.0,0.0,0.0,0.0,0.0,0.0,0.0,0.0,0.0,0.0,0.0,0.0,0.0,0.0,0.0,0.0,0.0,0.0,0.0,0.0,0.0,0.0,0.0,0.0,0.0,0.0,0.0,0.0,0.0,0.0,0.0,0.0,0.0,0.0,0.0,0.0,0.0,0.0,0.0,0.0,0.0,0.0,0.0,0.0,0.0,0.0,0.0,0.0,0.0,0.0,0.0,0.0,0.0,0.0,0.0,0.0,0.0,0.0,0.0,0.0,0.0,0.0,0.0,0.0,0.0,0.0,0.0,0.0,0.0,0.0,0.0,0.0,0.0,0.0,0.0,0.0,0.0,0.0,0.0,0.0,0.0,0.0,0.0],[0.18,0.13,0.82,0.0,0.0,0.0,0.0,0.0,0.0,0.0,0.0,0.0,0.0,0.0,0.0,0.0,0.0,0.0,0.0,0.0,0.0,0.0,0.0,0.0,0.0,0.0,0.0,0.0,0.0,0.0,0.0,0.0,0.0,0.0,0.0,0.0,0.0,0.0,0.0,0.0,0.0,0.0,0.0,0.0,0.0,0.99,0.99,1.0,1.0,1.0,1.0,1.0,0.0,0.0,0.0,0.0,0.0,0.0,0.0,0.0,0.0,0.0,0.0,0.0,0.0,0.0,0.0,0.0,0.0,0.0,0.0,0.0,0.0,0.0,0.0,0.0,0.0,0.0,0.0,0.0,0.0,0.0,0.0,0.0,0.0,0.0,0.0,0.0,0.0,0.0,0.0,0.0,0.0,0.0,0.0,0.0,0.0,0.0,0.0,0.0,0.0,0.0,0.0,0.0,0.0,0.0,0.0,0.0,0.0,0.0,0.0,0.0,0.0,0.0,0.0,0.0,0.0,0.0,0.0,0.0,0.0,0.0,0.0,0.0,0.0,0.0,0.0,0.0,0.0,0.0,0.0,0.0,0.0,0.0,0.0,0.0,0.0,0.0,0.0,0.0,0.0,0.0,0.0,0.0,0.0,0.0,0.0,0.0,0.0,0.0,0.0,0.0,0.0,0.0,0.0,0.0,0.0,0.0,0.0,0.0,0.0,0.0,0.0,0.0,0.18,0.0,0.0,0.0,0.0,0.0,0.0,0.0,0.0,0.0,0.0,0.0,0.0,0.0,0.0,0.0,0.0,0.0,0.0,0.0,0.0,0.0,0.0,0.0,0.0,0.0,0.0,0.0,0.0,0.0,0.0,0.0,0.0,0.0,0.0,0.0,0.0,0.0,0.0,0.0,0.0,0.0,0.0,0.0,0.0,0.0,0.0,0.0,0.0,0.0,0.0,0.0,0.0,0.0,0.0,0.0,0.0,0.0,0.0,0.0,0.0,0.0,0.0,0.0,0.0,0.0,0.0,0.0,0.0,0.0,0.0,0.0,0.0,0.0,0.0,0.0,0.0,0.0],[0.36,0.96,0.41,0.0,0.0,0.0,0.0,0.0,0.0,0.0,0.0,0.0,0.0,0.0,0.0,0.0,0.0,0.0,0.0,0.0,0.0,0.0,0.0,0.0,0.0,0.0,0.0,0.0,0.0,0.0,0.0,0.0,0.0,0.0,0.0,0.0,0.0,0.0,0.0,0.0,0.0,0.0,0.0,1.0,0.97,1.0,0.06,0.0,0.99,1.0,1.0,1.0,0.31,0.0,0.0,0.0,0.0,0.0,0.0,0.0,0.0,0.0,0.0,0.0,0.0,0.0,0.0,0.0,0.0,0.0,0.0,0.0,0.0,0.0,0.0,0.0,0.0,0.0,0.0,0.0,0.0,0.0,0.0,0.0,0.0,0.0,0.0,0.0,0.0,0.0,0.0,0.0,0.0,0.0,0.0,0.0,0.0,0.0,0.0,0.0,0.0,0.0,0.0,0.0,0.0,0.0,0.0,0.0,0.0,0.0,0.0,0.0,0.0,0.0,0.0,0.0,0.0,0.0,0.0,0.0,0.0,0.0,0.0,0.0,0.0,0.0,0.0,0.0,0.0,0.0,0.0,0.0,0.0,0.0,0.0,0.0,0.0,0.0,0.0,0.0,0.0,0.0,0.0,0.0,0.0,0.0,0.0,0.0,0.0,0.0,0.0,0.0,0.0,0.0,0.0,0.0,0.0,0.0,0.0,0.0,0.0,0.0,0.0,0.0,0.0,0.0,0.0,0.0,0.0,0.0,0.0,0.0,0.0,0.0,0.0,0.0,0.0,0.0,0.0,0.0,0.0,0.0,0.0,0.0,0.0,0.0,0.0,0.0,0.0,0.0,0.0,0.0,0.0,0.0,0.0,0.0,0.0,0.0,0.0,0.0,0.0,0.0,0.0,0.0,0.0,0.0,0.0,0.0,0.0,0.0,0.0,0.0,0.0,0.0,0.0,0.0,0.0,0.0,0.0,0.0,0.0,0.0,0.0,0.0,0.0,0.0,0.0,0.0,0.0,0.0,0.0,0.0,0.0,0.0,0.0,0.0,0.0,0.0,0.0,0.0,0.0,0.0],[0.07,0.95,1.0,0.95,1.0,0.0,0.0,0.0,0.0,0.0,0.0,0.0,0.0,0.0,0.0,0.0,0.0,0.0,0.0,0.0,0.0,0.0,0.0,0.0,0.0,0.0,0.0,0.0,0.0,0.0,0.0,0.0,0.0,0.0,0.0,0.0,0.0,0.0,0.0,0.0,0.0,0.0,0.0,0.99,1.0,0.89,0.99,0.01,0.0,1.0,1.0,1.0,1.0,1.0,0.0,0.0,0.0,0.0,0.0,0.0,0.0,0.0,0.0,0.0,0.0,0.0,0.0,0.0,0.0,0.0,0.0,0.0,0.0,0.0,0.0,0.0,0.0,0.0,0.0,0.0,0.0,0.0,0.0,0.0,0.0,0.0,0.0,0.0,0.0,0.0,0.0,0.0,0.0,0.0,0.0,0.0,0.0,0.0,0.0,0.0,0.0,0.0,0.0,0.0,0.0,0.0,0.0,0.0,0.0,0.0,0.0,0.0,0.0,0.0,0.0,0.0,0.0,0.0,0.0,0.0,0.0,0.0,0.0,0.0,0.0,0.0,0.0,0.0,0.0,0.0,0.0,0.0,0.0,0.0,0.0,0.0,0.0,0.0,0.0,0.0,0.0,0.0,0.0,0.0,0.0,0.0,0.0,0.0,0.0,0.0,0.0,0.0,0.0,0.0,0.0,0.0,0.0,0.01,0.0,0.0,0.99,0.0,0.0,0.0,0.02,0.0,0.0,0.0,0.0,0.0,0.0,0.0,0.0,0.0,0.0,0.0,0.0,0.0,0.0,0.0,0.0,0.0,0.0,0.0,0.0,0.0,0.0,0.0,0.0,0.0,0.0,0.0,0.0,0.0,0.0,0.0,0.0,0.0,0.0,0.0,0.0,0.0,0.0,0.0,0.0,0.0,0.0,0.0,0.0,0.0,0.0,0.0,0.0,0.0,0.0,0.0,0.0,0.0,0.0,0.0,0.0,0.0,0.0,0.0,0.0,0.0,0.0,0.0,0.0,0.0,0.0,0.0,0.0,0.0,0.0,0.0,0.0,0.0,0.0,0.0,0.0,0.0],[0.06,0.98,0.99,1.0,1.0,0.0,0.0,0.0,0.0,0.0,0.0,0.0,0.0,0.0,0.0,0.0,0.0,0.0,0.0,0.0,0.0,0.0,0.0,0.0,0.0,0.0,0.0,0.0,0.0,0.0,0.0,0.0,0.0,0.0,0.0,0.0,0.0,0.0,0.0,0.0,0.0,1.0,0.98,1.0,0.39,0.0,0.0,0.0,0.0,0.0,0.31,1.0,1.0,1.0,1.0,0.0,0.0,0.0,0.0,0.0,0.0,0.0,0.0,0.0,0.0,0.0,0.0,0.0,0.0,0.0,0.0,0.0,0.0,0.0,0.0,0.0,0.0,0.0,0.0,0.0,0.0,0.0,0.0,0.0,0.0,0.0,0.0,0.0,0.0,0.0,0.0,0.0,0.0,0.0,0.0,0.0,0.0,0.0,0.0,0.0,0.0,0.0,0.0,0.0,0.0,0.0,0.0,0.0,0.0,0.0,0.0,0.0,0.0,0.0,0.0,0.0,0.0,0.0,0.0,0.0,0.0,0.0,0.0,0.0,0.0,0.0,0.0,0.0,0.0,0.0,0.0,0.0,0.0,0.0,0.0,0.0,0.0,0.0,0.0,0.0,0.0,0.0,0.0,0.0,0.0,0.0,0.0,0.0,0.0,0.0,0.0,0.0,0.0,0.0,0.0,0.0,0.0,0.0,0.0,0.0,0.0,0.0,0.0,0.0,0.0,0.0,0.0,0.0,0.0,0.0,0.0,0.0,0.0,0.0,0.0,0.0,0.0,0.0,0.0,0.0,0.0,0.0,0.0,0.0,0.0,0.0,0.0,0.0,0.0,0.0,0.0,0.0,0.0,0.0,0.0,0.0,0.0,0.0,0.0,0.0,0.0,0.0,0.0,0.0,0.0,0.0,0.0,0.0,0.0,0.0,0.0,0.0,0.0,0.0,0.0,0.0,0.0,0.0,0.0,0.0,0.0,0.0,0.0,0.0,0.0,0.0,0.0,0.0,0.0,0.0,0.0,0.0,0.0,0.0,0.0,0.0,0.0,0.0,0.0,0.0,0.0,0.0],[0.0,0.0,0.0,0.68,1.0,0.02,1.0,0.0,0.0,0.0,0.0,0.0,0.0,0.0,0.0,0.0,0.0,0.0,0.0,0.0,0.0,0.0,0.0,0.23,0.1,0.0,0.0,0.0,0.0,0.0,0.0,0.0,0.0,0.0,0.0,0.0,0.0,0.0,0.0,0.0,0.42,1.0,1.0,0.94,1.0,0.0,0.0,0.0,0.0,0.0,0.0,1.0,1.0,1.0,1.0,1.0,0.0,0.0,0.0,0.0,0.0,0.0,0.0,0.0,0.0,0.0,0.0,0.0,0.0,0.0,0.0,0.0,0.0,0.0,0.0,0.0,0.0,0.0,0.0,0.0,0.0,0.0,0.0,0.0,0.0,0.0,0.0,0.0,0.0,0.0,0.0,0.0,0.0,0.0,0.0,0.0,0.0,0.0,0.0,0.0,0.0,0.0,0.0,0.0,0.0,0.0,0.0,0.0,0.0,0.0,0.0,0.0,0.0,0.0,0.0,0.0,0.0,0.0,0.0,0.0,0.0,0.0,0.0,0.0,0.0,0.0,0.0,0.0,0.0,0.0,0.0,0.0,0.0,0.0,0.0,0.0,0.0,0.0,0.0,0.0,0.0,0.0,0.0,0.0,0.0,0.0,0.0,0.0,0.0,0.0,0.0,0.0,0.0,0.0,0.0,0.0,0.99,0.0,0.0,0.0,1.0,0.0,0.0,0.0,0.0,0.0,0.0,0.0,0.0,0.0,0.0,0.0,0.0,0.0,0.0,0.0,0.0,0.0,0.0,0.0,0.0,0.0,0.0,0.0,0.0,0.0,0.0,0.0,0.0,0.0,0.0,0.0,0.0,0.0,0.0,0.0,0.0,0.0,0.0,0.0,0.0,0.0,0.0,0.0,0.0,0.0,0.0,0.0,0.0,0.0,0.0,0.0,0.0,0.0,0.0,0.0,0.0,0.0,0.0,0.0,0.0,0.0,0.0,0.0,0.0,0.0,0.0,0.0,0.0,0.0,0.0,0.0,0.0,0.0,0.0,0.0,0.0,0.0,0.0,0.0,0.0,0.0],[0.0,0.0,0.0,1.0,1.0,1.0,1.0,0.0,0.0,0.0,0.0,0.0,0.0,0.0,0.0,0.0,0.0,0.0,0.0,0.0,0.0,0.0,0.0,0.0,0.0,0.0,0.0,0.0,0.0,0.0,0.0,0.0,0.0,0.0,0.0,0.0,0.0,0.0,0.0,1.0,0.93,1.0,0.02,0.0,0.0,0.0,0.0,0.0,0.0,0.0,0.0,0.0,1.0,1.0,1.0,1.0,1.0,0.0,0.0,0.0,0.0,0.0,0.0,0.0,0.0,0.0,0.0,0.0,0.0,0.0,0.0,0.0,0.0,0.0,0.0,0.0,0.0,0.0,0.0,0.0,0.0,0.0,0.0,0.0,0.0,0.0,0.0,0.0,0.0,0.0,0.0,0.0,0.0,0.0,0.0,0.0,0.0,0.0,0.0,0.0,0.0,0.0,0.0,0.0,0.0,0.0,0.0,0.0,0.0,0.0,0.0,0.0,0.0,0.0,0.0,0.0,0.0,0.0,0.0,0.0,0.0,0.0,0.0,0.0,0.0,0.0,0.0,0.0,0.0,0.0,0.0,0.0,0.0,0.0,0.0,0.0,0.0,0.0,0.0,0.0,0.0,0.0,0.0,0.0,0.0,0.0,0.0,0.0,0.0,0.0,0.0,0.0,0.0,0.0,0.0,0.0,0.0,0.0,0.0,0.0,0.0,0.0,0.0,0.0,0.0,0.0,0.0,0.0,0.0,0.0,0.0,0.0,0.0,0.0,0.0,0.0,0.0,0.0,0.0,0.0,0.0,0.0,0.0,0.0,0.0,0.0,0.0,0.0,0.0,0.0,0.0,0.0,0.0,0.0,0.0,0.0,0.0,0.0,0.0,0.0,0.0,0.0,0.0,0.0,0.0,0.0,0.0,0.0,0.0,0.0,0.0,0.0,0.0,0.0,0.0,0.0,0.0,0.0,0.0,0.0,0.0,0.0,0.0,0.0,0.0,0.0,0.0,0.0,0.0,0.0,0.0,0.0,0.0,0.0,0.0,0.0,0.0,0.0,0.0,0.0,0.0,0.0],[0.0,0.0,0.0,0.0,0.0,0.04,1.0,0.94,1.0,0.0,0.0,0.0,0.0,0.0,0.0,0.0,0.0,0.0,0.0,0.0,1.0,0.0,0.0,1.0,0.96,0.0,0.0,0.0,0.0,0.0,0.0,0.0,0.0,0.0,0.0,0.0,0.0,0.0,0.0,1.0,1.0,0.97,0.96,0.0,0.0,0.0,0.0,0.0,0.0,0.0,0.0,0.0,0.0,1.0,1.0,1.0,1.0,1.0,0.0,0.0,0.0,0.0,0.0,0.0,0.0,0.0,0.0,0.0,0.0,0.0,0.0,0.0,0.0,0.0,0.0,0.0,0.0,0.0,0.0,0.0,0.0,0.0,0.0,0.0,0.0,0.0,0.0,0.0,0.0,0.0,0.0,0.0,0.0,0.0,0.0,0.0,0.0,0.0,0.0,0.0,0.0,0.0,0.0,0.0,0.0,0.0,0.0,0.0,0.0,0.0,0.0,0.0,0.0,0.0,0.0,0.0,0.0,0.0,0.0,0.0,0.0,0.0,0.0,0.0,0.0,0.0,0.0,0.0,0.0,0.0,0.0,0.0,0.0,0.0,0.0,0.0,0.0,0.0,0.0,0.0,0.0,0.0,0.0,0.0,0.0,0.0,0.0,0.0,0.0,0.0,0.0,0.0,0.0,0.0,0.0,0.0,0.97,0.0,0.0,0.0,0.0,0.0,0.0,0.0,0.0,0.0,0.0,0.0,0.0,0.0,0.0,0.0,0.0,0.0,0.0,0.0,0.0,0.0,0.0,0.0,0.0,0.0,0.0,0.0,0.0,0.0,0.0,0.0,0.0,0.0,0.0,0.0,0.0,0.0,0.0,0.0,0.0,0.0,0.0,0.0,0.0,0.0,0.0,0.0,0.0,0.0,0.0,0.0,0.0,0.0,0.0,0.0,0.0,0.0,0.0,0.0,0.0,0.0,0.0,0.0,0.0,0.0,0.0,0.0,0.0,0.0,0.0,0.0,0.0,0.0,0.0,0.0,0.0,0.0,0.0,0.0,0.0,0.0,0.0,0.0,0.0,0.0],[0.0,0.0,0.0,0.0,0.0,0.99,1.0,1.0,1.0,0.0,0.0,0.0,0.0,0.0,0.0,0.0,0.0,0.0,0.0,0.0,0.0,0.0,0.0,0.0,0.0,0.0,0.0,0.0,0.0,0.0,0.0,0.0,0.0,0.0,0.0,0.0,0.0,0.98,0.73,1.0,0.07,0.0,0.0,0.0,0.0,0.0,0.0,0.0,0.0,0.0,0.0,0.0,0.0,0.0,1.0,1.0,1.0,1.0,1.0,0.0,0.0,0.0,0.0,0.0,0.0,0.0,0.0,0.0,0.0,0.0,0.0,0.62,0.18,0.0,0.12,0.99,0.0,0.0,0.0,0.0,0.0,0.0,0.0,0.0,0.0,0.0,0.0,0.0,0.0,0.0,0.0,0.0,0.0,0.0,0.0,0.0,0.0,0.0,0.0,0.0,0.0,0.0,0.0,0.0,0.0,0.0,0.0,0.0,0.0,0.0,0.0,0.0,0.0,0.0,0.0,0.0,0.0,0.0,0.0,0.0,0.0,0.0,0.0,0.0,0.0,0.0,0.0,0.0,0.0,0.0,0.0,0.0,0.0,0.0,0.0,0.0,0.0,0.0,0.0,0.0,0.0,0.0,0.0,0.0,0.0,0.0,0.0,0.0,0.0,0.0,0.0,0.0,0.0,0.0,0.0,0.0,0.0,0.0,0.0,0.0,0.0,0.0,0.0,0.0,0.0,0.0,0.0,0.0,0.0,0.0,0.0,0.0,0.0,0.0,0.0,0.0,0.0,0.0,0.0,0.0,0.0,0.0,0.0,0.0,0.0,0.0,0.0,0.0,0.0,0.0,0.0,0.0,0.0,0.0,0.0,0.0,0.0,0.0,0.0,0.0,0.0,0.0,0.0,0.0,0.0,0.0,0.0,0.0,0.0,0.0,0.0,0.0,0.0,0.0,0.0,0.0,0.0,0.0,0.0,0.0,0.0,0.0,0.0,0.0,0.0,0.0,0.0,0.0,0.0,0.0,0.0,0.0,0.0,0.0,0.0,0.0,0.0,0.0,0.0,0.0,0.0,0.0],[0.0,0.0,0.0,0.0,0.0,0.0,0.0,0.0,1.0,0.0,0.0,0.0,0.0,0.0,0.0,0.0,1.0,1.0,0.0,0.0,1.0,0.18,0.0,0.0,0.0,0.0,0.0,0.0,0.0,0.0,0.0,0.0,0.0,0.0,0.0,0.0,0.75,1.0,1.0,0.99,1.0,0.0,0.0,0.0,0.0,0.0,0.0,0.0,0.0,0.0,0.0,0.0,0.0,0.0,0.0,1.0,1.0,1.0,1.0,1.0,0.0,0.0,0.0,0.0,0.0,0.0,0.0,0.0,0.0,0.0,0.0,0.0,0.0,0.0,0.0,0.0,0.0,0.0,0.0,0.0,0.0,0.0,0.0,0.0,0.0,0.0,0.0,0.0,0.0,0.0,0.0,0.0,0.0,0.0,0.0,0.0,0.0,0.0,0.0,0.0,0.0,0.0,0.0,0.0,0.0,0.0,0.0,0.0,0.0,0.0,0.0,0.0,0.0,0.0,0.0,0.0,0.0,0.0,0.0,0.0,0.0,0.0,0.0,0.0,0.0,0.0,0.0,0.0,0.0,0.0,0.0,0.0,0.0,0.0,0.0,0.0,0.0,0.0,0.0,0.0,0.0,0.0,0.0,0.0,0.0,0.0,0.0,0.0,0.0,0.0,0.0,0.0,0.0,0.0,0.0,0.0,0.0,0.0,0.0,0.0,0.0,0.0,0.0,0.0,0.0,0.0,0.0,0.0,0.0,0.0,0.0,0.0,0.0,0.0,0.0,0.0,0.0,0.0,0.0,0.0,0.0,0.0,0.0,0.0,0.0,0.0,0.0,0.0,0.0,0.0,0.0,0.0,0.0,0.0,0.01,0.01,0.0,0.0,0.0,0.0,0.0,0.0,0.0,0.0,0.0,0.0,0.0,0.0,0.0,0.0,0.0,0.0,0.0,0.18,0.0,0.01,0.0,0.11,0.46,0.44,0.34,0.0,0.0,0.0,0.0,0.0,0.0,0.0,0.0,0.0,0.0,0.0,0.0,0.0,0.0,0.0,0.0,0.0,0.0,0.0,0.0,1.0],[0.0,0.0,0.0,0.0,0.0,0.0,0.0,1.0,1.0,1.0,0.96,0.0,0.0,0.0,0.0,0.0,1.0,0.0,0.0,0.0,0.0,0.0,0.0,0.0,0.0,0.0,0.0,0.0,0.0,0.0,0.0,0.0,0.0,0.0,0.0,0.0,0.0,1.0,0.01,0.0,0.0,0.0,0.0,0.0,0.0,0.0,0.0,0.0,0.0,0.0,0.0,0.0,0.0,0.0,0.0,0.0,1.0,1.0,1.0,1.0,0.98,0.03,0.0,0.0,0.0,0.0,0.0,0.0,0.01,0.0,0.0,0.02,0.31,0.0,0.0,0.0,0.0,0.0,0.0,0.0,0.0,0.0,0.0,0.0,0.0,0.0,0.0,0.0,0.0,0.0,0.0,0.0,0.0,0.0,0.0,0.0,0.0,0.0,0.0,0.0,0.0,0.0,0.0,0.0,0.0,0.0,0.0,0.0,0.0,0.0,0.0,0.0,0.0,0.0,0.0,0.0,0.0,0.0,0.0,0.0,0.0,0.0,0.0,0.0,0.0,0.0,0.0,0.0,0.0,0.0,0.0,0.0,0.0,0.0,0.0,0.0,0.0,0.0,0.0,0.0,0.0,0.0,0.0,0.0,0.0,0.0,0.0,0.0,0.0,0.0,0.0,0.0,0.0,0.0,0.0,0.0,0.0,0.0,0.0,0.0,0.0,0.0,0.0,0.0,0.0,0.0,0.0,0.0,0.0,0.0,0.0,0.0,0.0,0.0,0.0,0.0,0.0,0.0,0.0,0.0,0.34,0.99,0.95,0.99,0.83,0.92,0.99,0.99,0.57,0.0,0.71,0.99,0.99,0.99,0.98,0.99,0.99,0.02,1.0,1.0,0.99,0.93,0.08,0.0,0.0,0.03,0.93,0.99,0.99,0.94,0.05,0.0,0.16,0.0,0.0,0.0,0.0,0.0,0.15,0.17,0.17,0.0,0.0,0.0,0.0,0.0,0.0,0.0,0.0,0.0,0.0,0.0,0.0,0.0,0.0,0.0,0.0,0.0,0.0,0.0,0.0,0.89],[0.0,0.0,0.0,0.0,0.0,0.0,0.0,0.0,0.0,0.0,0.0,0.0,0.55,0.0,0.0,0.0,0.92,0.94,0.0,0.0,0.0,0.0,0.0,0.0,0.0,0.0,0.0,0.0,0.0,0.0,0.0,0.0,0.0,0.07,0.99,1.0,1.0,1.0,0.12,0.0,0.0,0.0,0.0,0.0,0.0,0.0,0.0,0.0,0.0,0.0,0.0,0.0,0.0,0.0,0.0,0.0,0.0,1.0,1.0,1.0,1.0,0.03,0.01,0.0,0.0,0.0,0.0,0.0,0.0,0.0,0.0,0.0,0.0,0.0,0.0,0.0,0.0,0.0,0.0,0.0,0.0,0.0,0.0,0.0,0.0,0.0,0.0,0.0,0.0,0.0,0.0,0.0,0.0,0.0,0.0,0.0,0.0,0.0,0.0,0.0,0.0,0.0,0.0,0.0,0.0,0.0,0.0,0.0,0.0,0.0,0.0,0.0,0.0,0.0,0.0,0.0,0.0,0.0,0.0,0.0,0.0,0.0,0.0,0.0,0.0,0.0,0.0,0.0,0.0,0.0,0.0,0.0,0.0,0.0,0.0,0.0,0.0,0.0,0.0,0.0,0.0,0.0,0.0,0.0,0.0,0.0,0.0,0.0,0.0,0.0,0.0,0.0,0.0,0.0,0.0,0.0,0.0,0.0,0.0,0.0,0.0,0.0,0.0,0.0,0.0,0.0,0.0,0.0,0.0,0.0,0.0,0.0,0.0,0.0,0.0,0.0,0.0,0.0,0.0,0.0,0.0,0.01,0.02,0.93,0.91,0.99,1.0,1.0,1.0,1.0,0.99,1.0,0.99,0.99,0.98,0.95,0.99,0.0,0.36,0.01,0.0,0.0,0.0,0.0,0.0,0.0,0.0,0.0,0.0,0.0,0.0,0.0,0.0,0.04,0.0,0.07,0.03,0.99,0.92,0.91,0.96,0.0,0.0,0.0,0.0,0.0,0.0,0.0,0.0,0.0,0.0,0.0,0.0,0.0,0.0,0.0,0.0,0.0,0.0,0.0,0.0,1.0],[0.0,0.0,0.0,0.0,0.0,0.0,0.0,0.0,0.0,0.0,0.0,0.0,0.16,0.0,0.0,0.0,0.0,0.0,0.0,0.0,0.0,0.0,0.0,0.0,0.0,0.0,0.0,0.0,0.0,0.0,0.0,0.0,0.0,0.0,0.45,0.98,0.12,0.99,0.0,0.0,0.0,0.0,0.0,0.0,0.0,0.0,0.0,0.0,0.0,0.0,0.0,0.0,0.0,0.0,0.0,0.0,0.0,0.0,0.98,1.0,1.0,1.0,0.35,0.52,0.01,0.0,0.0,0.0,0.02,0.0,0.0,0.0,0.0,0.0,0.0,0.0,0.0,0.0,0.0,0.0,0.0,0.0,0.0,0.0,0.0,0.0,0.0,0.0,0.0,0.0,0.0,0.0,0.0,0.0,0.0,0.0,0.0,0.0,0.0,0.0,0.0,0.0,0.0,0.0,0.0,0.0,0.0,0.0,0.0,0.0,0.0,0.0,0.0,0.0,0.0,0.0,0.0,0.0,0.0,0.0,0.0,0.0,0.0,0.0,0.0,0.0,0.0,0.0,0.0,0.0,0.0,0.0,0.0,0.0,0.0,0.0,0.0,0.0,0.0,0.0,0.0,0.0,0.0,0.0,0.0,0.0,0.0,0.0,0.0,0.0,0.0,0.0,0.0,0.0,0.0,0.0,0.0,0.0,0.0,0.0,0.0,0.0,0.0,0.0,0.0,0.0,0.0,0.0,0.0,0.0,0.0,0.0,0.0,0.0,0.0,0.0,0.0,0.0,0.01,0.01,0.08,0.8,0.93,1.0,0.98,0.98,1.0,1.0,0.99,0.98,0.98,1.0,1.0,0.99,0.9,0.4,0.99,0.11,0.98,0.82,0.12,0.03,0.02,0.01,0.0,0.0,0.0,0.0,0.01,0.0,0.0,0.0,0.04,0.0,0.0,0.0,0.0,0.0,0.0,0.01,0.0,0.0,0.0,0.0,0.0,0.0,0.0,0.0,0.0,0.0,0.0,0.0,0.0,0.0,0.0,0.0,0.0,0.0,0.0,0.0,0.0,0.03],[0.0,0.0,0.0,0.0,0.0,0.0,0.0,0.0,0.0,0.0,0.0,0.0,0.01,0.0,0.0,0.0,0.0,0.0,0.0,0.0,0.0,0.0,0.0,0.0,0.0,0.0,0.0,0.0,0.0,0.0,0.0,0.0,0.0,0.0,0.01,0.09,0.0,0.02,0.0,0.0,0.0,0.0,0.0,0.0,0.0,0.0,0.0,0.0,0.0,0.0,0.0,0.0,0.0,0.0,0.0,0.0,0.0,0.0,0.03,0.03,1.0,1.0,1.0,0.99,0.03,0.01,0.0,0.0,0.03,0.0,0.0,0.0,0.0,0.0,0.0,0.0,0.0,0.0,0.0,0.0,0.0,0.0,0.0,0.0,0.0,0.0,0.0,0.0,0.0,0.0,0.0,0.0,0.0,0.0,0.0,0.0,0.0,0.0,0.0,0.0,0.0,0.0,0.0,0.0,0.0,0.0,0.0,0.0,0.0,0.0,0.0,0.0,0.0,0.0,0.0,0.0,0.0,0.0,0.0,0.0,0.0,0.0,0.0,0.0,0.0,0.0,0.0,0.0,0.0,0.0,0.0,0.0,0.0,0.0,0.0,0.0,0.0,0.0,0.0,0.0,0.0,0.0,0.0,0.0,0.0,0.0,0.0,0.0,0.0,0.0,0.0,0.0,0.0,0.0,0.0,0.0,0.0,0.0,0.0,0.0,0.0,0.0,0.0,0.0,0.0,0.0,0.0,0.0,0.0,0.0,0.0,0.0,0.0,0.0,0.0,0.0,0.01,0.01,0.02,0.01,0.14,0.93,0.95,0.98,0.96,0.94,0.81,0.26,0.58,0.06,0.86,0.03,0.29,0.12,0.07,0.05,0.58,0.34,0.97,0.89,0.06,0.01,0.02,0.01,0.0,0.0,0.01,0.0,0.0,0.0,0.0,0.0,0.03,0.0,0.0,0.0,0.0,0.0,0.0,0.0,0.0,0.0,0.0,0.0,0.0,0.0,0.0,0.0,0.0,0.0,0.0,0.0,0.0,0.0,0.0,0.0,0.0,0.0,0.0,0.0,0.0,0.0],[0.0,0.0,0.0,0.0,0.0,0.0,0.0,0.0,0.0,0.0,0.0,0.0,0.0,0.0,0.0,0.0,0.0,0.0,0.0,0.0,0.0,0.0,0.0,0.0,0.0,0.0,0.0,0.0,0.0,0.0,0.0,0.0,0.0,0.0,0.0,0.0,0.0,0.0,0.0,0.0,0.0,0.0,0.0,0.0,0.0,0.0,0.0,0.0,0.0,0.0,0.0,0.0,0.0,0.0,0.0,0.0,0.0,0.0,0.0,0.01,0.35,1.0,1.0,1.0,0.81,0.02,0.0,0.0,0.01,0.0,0.0,0.0,0.0,0.0,0.0,0.0,0.0,0.0,0.0,0.0,0.0,0.0,0.0,0.0,0.0,0.0,0.0,0.0,0.0,0.0,0.0,0.0,0.0,0.0,0.0,0.0,0.0,0.0,0.0,0.0,0.0,0.0,0.0,0.0,0.0,0.0,0.0,0.0,0.0,0.0,0.0,0.0,0.0,0.0,0.0,0.0,0.0,0.0,0.0,0.0,0.0,0.0,0.0,0.0,0.0,0.0,0.0,0.0,0.0,0.0,0.0,0.0,0.0,0.0,0.0,0.0,0.0,0.0,0.0,0.0,0.0,0.0,0.0,0.0,0.0,0.0,0.0,0.0,0.0,0.0,0.0,0.0,0.0,0.0,0.0,0.0,0.0,0.0,0.0,0.0,0.0,0.0,0.0,0.0,0.0,0.0,0.0,0.0,0.0,0.0,0.95,0.95,0.94,0.9,0.96,0.97,0.96,0.96,0.99,0.99,0.99,0.99,0.99,0.97,0.99,0.97,0.95,0.25,0.07,0.01,0.06,0.01,0.96,0.84,0.43,0.11,0.99,0.99,0.97,0.98,0.97,0.97,0.97,0.27,0.0,0.0,0.33,0.01,0.71,0.0,0.0,0.0,0.98,0.0,0.0,0.0,0.0,0.0,0.0,0.0,0.0,0.0,0.0,0.0,0.0,0.0,0.0,0.0,0.0,0.0,0.0,0.0,0.0,0.0,0.0,0.0,0.0,0.0,0.0,0.0,0.0,0.0],[0.0,0.0,0.0,0.0,0.0,0.0,0.0,0.0,0.0,0.0,0.0,0.0,0.0,0.0,0.0,0.0,0.0,0.0,0.0,0.0,0.0,0.0,0.0,0.0,0.0,0.0,0.0,0.0,0.0,0.0,0.0,0.0,0.0,0.0,0.0,0.0,0.0,0.0,0.0,0.0,0.0,0.0,0.0,0.0,0.0,0.0,0.0,0.0,0.0,0.0,0.0,0.0,0.0,0.0,0.0,0.0,0.0,0.0,0.0,0.0,0.52,0.99,1.0,1.0,1.0,1.0,0.0,0.02,0.94,0.0,0.0,0.0,0.0,0.0,0.0,0.0,0.0,0.0,0.0,0.0,0.0,0.0,0.0,0.0,0.0,0.0,0.0,0.0,0.0,0.0,0.0,0.0,0.0,0.0,0.0,0.0,0.0,0.0,0.0,0.0,0.0,0.0,0.0,0.0,0.0,0.0,0.0,0.0,0.0,0.0,0.0,0.0,0.0,0.0,0.0,0.0,0.0,0.0,0.0,0.0,0.0,0.0,0.0,0.0,0.0,0.0,0.0,0.0,0.0,0.0,0.0,0.0,0.0,0.0,0.0,0.0,0.0,0.0,0.0,0.0,0.0,0.0,0.0,0.0,0.0,0.0,0.0,0.0,0.0,0.0,0.0,0.0,0.0,0.0,0.0,0.0,0.0,0.0,0.0,0.0,0.0,0.0,0.0,0.0,0.0,0.0,0.0,0.0,0.0,0.0,0.0,0.0,0.0,0.0,0.0,0.0,0.0,0.0,0.01,0.03,0.78,0.91,0.14,0.03,0.12,0.01,0.0,0.0,0.0,0.0,0.0,0.0,0.01,0.0,0.01,0.01,0.07,0.0,0.96,0.97,0.96,0.92,0.97,0.94,0.07,0.01,0.02,0.0,0.0,0.0,0.0,0.0,0.93,0.0,0.0,0.0,0.0,0.0,0.0,0.0,0.0,0.0,0.0,0.0,0.0,0.0,0.0,0.0,0.0,0.0,0.0,0.0,0.0,0.0,0.0,0.0,0.0,0.0,0.0,0.0,0.0,0.0],[0.0,0.0,0.0,0.0,0.0,0.0,0.0,0.0,0.0,0.0,0.0,0.0,0.0,0.0,0.0,0.0,0.0,0.0,0.0,0.0,0.0,0.0,0.0,0.0,0.0,0.0,0.0,0.0,0.0,0.0,0.0,0.0,0.0,0.0,0.0,0.0,0.0,0.0,0.0,0.0,0.0,0.0,0.0,0.0,0.0,0.0,0.0,0.0,0.0,0.0,0.0,0.0,0.0,0.0,0.0,0.0,0.0,0.0,0.0,0.0,0.01,0.03,0.81,1.0,1.0,1.0,0.04,0.02,0.97,0.94,0.0,0.0,0.0,0.0,0.0,0.0,0.0,0.0,0.0,0.0,0.0,0.0,0.0,0.0,0.0,0.0,0.0,0.0,0.0,0.0,0.0,0.0,0.0,0.0,0.0,0.0,0.0,0.0,0.0,0.05,0.0,0.0,0.0,0.0,0.0,0.0,0.0,0.0,0.0,0.0,0.0,0.0,0.0,0.0,0.0,0.0,0.0,0.0,0.0,0.0,0.0,0.0,0.0,0.0,0.0,0.0,0.0,0.0,0.0,0.0,0.0,0.0,0.0,0.0,0.0,0.0,0.0,0.0,0.0,0.0,0.0,0.0,0.0,0.0,0.0,0.0,0.0,0.0,0.0,0.0,0.0,0.0,0.0,0.0,0.0,0.0,0.0,0.0,0.0,0.0,0.0,0.0,0.0,0.0,0.0,0.0,0.0,0.0,0.0,0.0,0.0,0.0,0.0,0.0,0.0,0.0,0.0,0.0,0.0,0.14,0.74,0.05,0.0,0.0,0.0,0.0,0.0,0.0,0.0,0.0,0.0,0.0,0.0,0.0,0.0,0.0,0.0,0.0,0.13,0.91,0.93,0.94,0.96,0.94,0.93,0.9,0.89,0.03,0.01,0.01,0.01,0.23,0.96,0.0,0.0,0.0,0.0,0.0,0.0,0.0,0.0,0.0,0.0,0.0,0.0,0.0,0.0,0.0,0.0,0.0,0.0,0.0,0.0,0.0,0.0,0.0,0.0,0.0,0.0,0.0,0.0,0.0],[0.0,0.0,0.0,0.0,0.0,0.0,0.0,0.0,0.0,0.0,0.0,0.0,0.0,0.0,0.0,0.0,0.0,0.0,0.0,0.0,0.0,0.0,0.0,0.0,0.0,0.0,0.0,0.0,0.0,0.0,0.0,0.0,0.0,0.0,0.0,0.0,0.0,0.0,0.0,0.0,0.0,0.0,0.0,0.0,0.0,0.0,0.0,0.0,0.0,0.0,0.0,0.0,0.0,0.0,0.0,0.0,0.0,0.0,0.0,0.0,0.0,0.01,0.02,1.0,1.0,1.0,1.0,1.0,1.0,0.99,0.0,0.0,0.0,0.0,0.0,0.0,0.0,0.0,0.0,0.0,0.0,0.0,0.0,0.0,0.0,0.0,0.0,0.0,0.0,0.0,0.0,0.0,0.0,0.0,0.0,0.0,0.0,0.0,0.0,0.0,0.0,0.0,0.0,0.0,0.0,0.0,0.0,0.0,0.0,0.0,0.0,0.0,0.0,0.0,0.0,0.0,0.0,0.0,0.0,0.0,0.0,0.0,0.0,0.0,0.0,0.0,0.0,0.0,0.0,0.0,0.0,0.0,0.0,0.0,0.0,0.0,0.0,0.0,0.0,0.0,0.0,0.0,0.0,0.0,0.0,0.0,0.0,0.0,0.0,0.0,0.0,0.0,0.0,0.0,0.0,0.0,0.0,0.0,0.0,0.0,0.0,0.0,0.0,0.0,0.0,0.0,0.0,0.0,0.0,0.0,0.0,0.0,0.0,0.0,0.0,0.0,0.0,0.0,0.0,0.0,0.0,0.0,0.0,0.0,0.0,0.0,0.0,0.0,0.0,0.0,0.0,0.0,0.0,0.0,0.0,0.0,0.0,0.0,0.0,0.0,0.0,0.0,0.75,0.96,0.1,0.0,0.0,0.0,0.0,0.0,0.0,0.0,0.0,0.0,0.0,0.0,0.0,0.0,0.0,0.0,0.0,0.0,0.0,0.0,0.0,0.0,0.0,0.0,0.0,0.0,0.0,0.0,0.0,0.0,0.0,0.0,0.0,0.0,0.0,0.0,0.0,0.0],[0.0,0.0,0.0,0.0,0.0,0.0,0.0,0.0,0.0,0.0,0.0,0.0,0.0,0.0,0.0,0.0,0.0,0.0,0.0,0.0,0.0,0.0,0.0,0.0,0.0,0.0,0.0,0.0,0.0,0.0,0.0,0.0,0.0,0.0,0.0,0.0,0.0,0.0,0.0,0.0,0.0,0.0,0.0,0.0,0.0,0.0,0.0,0.0,0.0,0.0,0.0,0.0,0.0,0.0,0.0,0.0,0.0,0.0,0.0,0.0,0.0,0.0,0.0,0.0,0.04,1.0,1.0,1.0,0.99,1.0,0.99,0.0,0.0,0.0,0.0,0.0,0.0,0.0,0.0,0.0,0.0,0.0,0.0,0.0,0.0,0.0,0.0,0.0,0.0,0.0,0.0,0.0,0.0,0.0,0.0,0.0,0.0,0.0,0.0,0.0,0.0,0.0,0.0,0.0,0.0,0.0,0.0,0.0,0.0,0.0,0.0,0.0,0.0,0.0,0.0,0.0,0.0,0.0,0.0,0.0,0.0,0.0,0.0,0.0,0.0,0.0,0.0,0.0,0.0,0.0,0.0,0.0,0.0,0.0,0.0,0.0,0.0,0.0,0.0,0.0,0.0,0.0,0.0,0.0,0.0,0.0,0.0,0.0,0.0,0.0,0.0,0.0,0.0,0.0,0.0,0.0,0.0,0.0,0.0,0.0,0.0,0.0,0.0,0.0,0.0,0.0,0.0,0.0,0.0,0.0,0.0,0.0,0.0,0.0,0.0,0.0,0.0,0.0,0.0,0.0,0.0,0.0,0.0,0.0,0.0,0.0,0.0,0.0,0.0,0.0,0.0,0.0,0.0,0.0,0.0,0.0,0.0,0.0,0.0,0.0,0.0,0.0,0.0,0.0,0.0,0.0,0.0,0.0,0.0,0.0,0.0,0.0,0.0,0.0,0.0,0.0,0.0,0.0,0.0,0.0,0.0,0.0,0.0,0.0,0.0,0.0,0.0,0.0,0.0,0.0,0.0,0.0,0.0,0.0,0.0,0.0,0.0,0.0,0.0,0.0,0.0,0.0],[0.0,0.0,0.0,0.0,0.0,0.0,0.0,0.0,0.0,0.0,0.0,0.0,0.0,0.0,0.0,0.0,0.0,0.0,0.0,0.0,0.0,0.0,0.0,0.0,0.0,0.0,0.0,0.0,0.0,0.0,0.0,0.0,0.0,0.0,0.0,0.0,0.0,0.0,0.0,0.0,0.0,0.0,0.0,0.0,0.0,0.0,0.0,0.0,0.0,0.0,0.0,0.0,0.0,0.0,0.0,0.0,0.0,0.0,0.0,0.0,0.0,0.0,0.0,0.02,0.02,1.0,1.0,1.0,1.0,1.0,1.0,0.98,0.0,0.0,0.0,0.0,0.0,0.0,0.0,0.0,0.0,0.0,0.0,0.0,0.0,0.0,0.0,0.0,0.0,0.0,0.0,0.0,0.0,0.0,0.0,0.0,0.0,0.0,0.0,0.0,0.0,0.0,0.0,0.0,0.0,0.0,0.0,0.0,0.0,0.0,0.0,0.0,0.0,0.0,0.0,0.0,0.0,0.0,0.0,0.0,0.0,0.0,0.0,0.0,0.0,0.0,0.0,0.0,0.0,0.0,0.0,0.0,0.0,0.0,0.0,0.0,0.0,0.0,0.0,0.0,0.0,0.0,0.0,0.0,0.0,0.0,0.0,0.0,0.0,0.0,0.0,0.0,0.0,0.0,0.0,0.0,0.0,0.0,0.0,0.0,0.0,0.0,0.0,0.0,0.0,0.0,0.0,0.0,0.0,0.0,0.0,0.0,0.0,0.0,0.0,0.0,0.0,0.0,0.0,0.0,0.0,0.0,0.0,0.0,0.0,0.0,0.0,0.0,0.0,0.0,0.0,0.0,0.0,0.0,0.0,0.0,0.0,0.0,0.0,0.0,0.0,0.0,0.0,0.0,0.0,0.0,0.0,0.0,0.0,0.0,0.0,0.0,0.0,0.0,0.0,0.0,0.0,0.0,0.0,0.0,0.0,0.0,0.0,0.0,0.0,0.0,0.0,0.0,0.0,0.0,0.0,0.0,0.0,0.0,0.0,0.0,0.0,0.0,0.0,0.0,0.0,0.0],[0.0,0.0,0.0,0.0,0.0,0.0,0.0,0.0,0.0,0.0,0.0,0.0,0.0,0.0,0.0,0.0,0.0,0.0,0.0,0.0,0.0,0.0,0.0,0.0,0.0,0.0,0.0,0.0,0.0,0.0,0.0,0.0,0.0,0.0,0.0,0.0,0.0,0.0,0.0,0.0,0.0,0.0,0.0,0.0,0.0,0.0,0.0,0.0,0.0,0.0,0.0,0.0,0.0,0.0,0.0,0.0,0.0,0.0,0.01,0.0,0.02,0.03,0.01,0.94,0.97,1.0,0.99,1.0,1.0,1.0,1.0,0.99,1.0,0.0,0.0,0.0,0.0,0.0,0.0,0.0,0.0,0.0,0.0,0.0,0.0,0.0,0.0,0.0,0.0,0.0,0.0,0.0,0.0,0.0,0.0,0.0,0.0,0.0,0.0,0.0,0.0,0.0,0.0,0.0,0.0,0.0,0.0,0.0,0.0,0.0,0.0,0.0,0.0,0.0,0.0,0.0,0.0,0.0,0.0,0.0,0.0,0.0,0.0,0.0,0.0,0.0,0.0,0.0,0.0,0.0,0.0,0.0,0.0,0.0,0.0,0.0,0.0,0.0,0.0,0.0,0.0,0.0,0.0,0.0,0.0,0.0,0.0,0.0,0.0,0.0,0.0,0.0,0.0,0.0,0.0,0.0,0.0,0.0,0.0,0.0,0.0,0.0,0.0,0.0,0.0,0.0,0.0,0.0,0.0,0.0,0.0,0.0,0.0,0.0,0.0,0.0,0.0,0.0,0.0,0.0,0.0,0.01,0.0,0.0,0.0,0.0,0.0,0.0,0.0,0.0,0.0,0.0,0.0,0.0,0.0,0.01,0.0,0.0,0.82,0.99,0.99,0.99,0.99,0.99,0.99,0.99,0.99,0.71,0.02,0.04,0.11,0.97,0.64,0.0,0.0,0.0,0.0,0.0,0.0,0.0,0.0,0.0,0.0,0.0,0.0,0.0,0.0,0.0,0.0,0.0,0.0,0.0,0.0,0.0,0.0,0.0,0.0,0.0,0.0,0.0,0.0,0.0],[0.0,0.0,0.0,0.0,0.0,0.0,0.0,0.0,0.0,0.0,0.0,0.0,0.0,0.0,0.0,0.0,0.0,0.0,0.0,0.0,0.0,0.0,0.0,0.0,0.0,0.0,0.0,0.0,0.0,0.0,0.0,0.0,0.0,0.0,0.0,0.0,0.0,0.0,0.0,0.0,0.0,0.0,0.0,0.0,0.0,0.0,0.0,0.0,0.0,0.0,0.0,0.0,0.0,0.0,0.0,0.0,0.0,0.0,0.0,0.0,0.0,0.0,0.0,0.0,0.94,0.99,1.0,1.0,1.0,1.0,1.0,0.98,1.0,1.0,0.0,0.0,0.0,0.0,0.0,0.0,0.0,0.0,0.0,0.0,0.0,0.0,0.0,0.0,0.0,0.0,0.0,0.0,0.0,0.0,0.0,0.0,0.0,0.0,0.0,0.0,0.0,0.0,0.03,1.0,0.0,0.0,0.0,0.0,0.0,0.0,0.0,0.0,0.0,0.0,0.0,0.0,0.0,0.0,0.0,0.0,0.0,0.0,0.0,0.0,0.0,0.0,0.0,0.0,0.0,0.0,0.0,0.0,0.0,0.0,0.0,0.0,0.0,0.0,0.0,0.0,0.0,0.0,0.0,0.0,0.0,0.0,0.0,0.0,0.0,0.0,0.0,0.0,0.0,0.0,0.0,0.0,0.0,0.0,0.0,0.0,0.0,0.0,0.0,0.0,0.0,0.0,0.0,0.0,0.0,0.0,0.0,0.0,0.0,0.0,0.0,0.0,0.0,0.0,0.0,0.0,0.0,0.0,0.0,0.0,0.0,0.0,0.0,0.0,0.0,0.0,0.0,0.0,0.0,0.0,0.0,0.0,0.0,0.0,0.0,0.0,0.0,0.94,0.99,0.99,0.99,1.0,0.99,0.01,0.0,0.01,0.78,0.99,0.0,0.0,0.0,0.0,0.0,0.0,0.0,0.0,0.0,0.0,0.0,0.0,0.0,0.0,0.0,0.0,0.0,0.0,0.0,0.0,0.0,0.0,0.0,0.0,0.0,0.0,0.0,0.0,0.0,0.0],[0.0,0.0,0.0,0.0,0.0,0.0,0.0,0.0,0.0,0.0,0.0,0.0,0.0,0.0,0.0,0.0,0.0,0.0,0.0,0.0,0.0,0.0,0.0,0.0,0.0,0.0,0.0,0.0,0.0,0.0,0.0,0.0,0.0,0.0,0.0,0.0,0.0,0.0,0.0,0.0,0.0,0.0,0.0,0.0,0.0,0.0,0.0,0.0,0.0,0.0,0.0,0.0,0.0,0.0,0.0,0.0,0.0,0.0,0.0,0.0,0.0,0.0,0.0,0.0,0.0,0.0,0.99,1.0,1.0,1.0,1.0,1.0,1.0,1.0,0.97,0.0,0.0,0.0,0.0,0.0,0.0,0.0,0.0,0.0,0.0,0.0,0.0,0.0,0.0,0.0,0.0,0.0,0.0,0.0,0.0,0.0,0.0,0.0,0.0,0.0,0.0,0.0,0.0,0.21,0.0,0.0,0.0,0.0,0.0,0.0,0.0,0.0,0.0,0.0,0.0,0.0,0.0,0.0,0.0,0.0,0.0,0.0,0.0,0.0,0.0,0.0,0.0,0.0,0.0,0.0,0.0,0.0,0.0,0.0,0.0,0.0,0.0,0.0,0.0,0.0,0.0,0.0,0.0,0.0,0.0,0.0,0.0,0.0,0.0,0.0,0.0,0.0,0.0,0.0,0.0,0.0,0.0,0.0,0.0,0.0,0.0,0.0,0.0,0.0,0.0,0.0,0.0,0.0,0.0,0.0,0.0,0.0,0.0,0.0,0.0,0.0,0.0,0.0,0.0,0.0,0.0,0.0,0.0,0.0,0.0,0.0,0.0,0.0,0.0,0.0,0.0,0.0,0.0,0.0,0.0,0.0,0.0,0.0,0.0,0.0,0.0,0.0,0.0,0.0,0.0,0.0,0.0,0.0,0.0,0.0,0.0,0.0,0.0,0.0,0.0,0.0,0.0,0.0,0.0,0.0,0.0,0.0,0.0,0.0,0.0,0.0,0.0,0.0,0.0,0.0,0.0,0.0,0.0,0.0,0.0,0.0,0.0,0.0,0.0,0.0,0.0,0.0],[0.0,0.0,0.0,0.0,0.0,0.02,0.0,0.08,0.0,0.0,0.0,0.0,0.0,0.0,0.0,0.0,0.0,0.0,0.0,0.0,0.0,0.0,0.0,0.0,0.0,0.0,0.0,0.0,0.0,0.0,0.0,0.0,0.0,0.0,0.0,0.0,0.0,0.01,0.0,0.01,0.0,0.0,0.0,0.0,0.0,0.0,0.0,0.0,0.0,0.0,0.0,0.0,0.0,0.0,0.0,0.0,0.62,0.0,0.02,0.0,0.0,0.0,0.0,0.0,0.0,0.0,0.0,0.98,0.99,0.98,1.0,1.0,1.0,1.0,1.0,0.1,0.0,0.0,0.0,0.0,0.0,0.0,0.0,0.0,0.0,0.0,0.0,0.0,0.0,0.0,0.0,0.0,0.0,0.0,0.0,0.0,0.0,0.0,0.0,0.0,0.0,0.0,0.0,0.0,0.0,0.0,0.0,0.0,0.0,0.0,0.0,0.0,0.0,0.0,0.0,0.0,0.0,0.0,0.0,0.0,0.0,0.0,0.0,0.0,0.0,0.0,0.0,0.0,0.0,0.0,0.0,0.0,0.0,0.0,0.0,0.0,0.0,0.0,0.0,0.0,0.0,0.0,0.0,0.0,0.0,0.0,0.0,0.0,0.0,0.0,0.0,0.0,0.0,0.0,0.0,0.0,0.0,0.0,0.0,0.0,0.0,0.0,0.0,0.0,0.0,0.0,0.0,0.0,0.0,0.0,0.0,0.0,0.0,0.0,0.0,0.0,0.0,0.0,0.0,0.0,0.0,0.0,0.0,0.0,0.0,0.0,0.0,0.0,0.0,0.0,0.0,0.0,0.0,0.0,0.0,0.0,0.0,0.0,0.0,0.0,0.0,0.0,0.03,0.38,0.47,0.07,0.0,0.0,0.0,0.0,0.01,0.02,0.0,0.0,0.0,0.0,0.0,0.0,0.0,0.0,0.0,0.0,0.0,0.0,0.0,0.0,0.0,0.0,0.0,0.0,0.0,0.0,0.0,0.0,0.0,0.0,0.0,0.0,0.0,0.0,0.0,0.0],[0.0,0.0,0.0,0.0,0.0,0.0,0.0,1.0,0.0,0.04,0.0,0.0,0.0,0.0,0.0,0.0,0.0,0.0,0.0,0.0,0.0,0.0,0.0,0.0,0.0,0.0,0.0,0.0,0.0,0.0,0.0,0.0,0.0,0.0,0.0,0.0,0.0,0.0,0.0,0.0,0.0,0.0,0.0,0.0,0.0,0.0,0.0,0.0,0.0,0.0,0.0,0.0,0.0,0.0,0.0,0.0,0.18,0.0,0.31,0.0,0.0,0.0,0.0,0.0,0.0,0.0,0.0,0.0,1.0,1.0,1.0,1.0,1.0,1.0,1.0,1.0,0.0,0.0,0.0,0.0,0.0,0.0,0.0,0.0,0.0,0.0,0.0,0.0,0.0,0.0,0.0,0.0,0.0,0.0,0.0,0.0,0.0,0.0,0.0,0.94,0.97,0.0,0.0,1.0,0.05,0.0,0.0,0.0,0.0,0.0,0.0,0.0,0.0,0.0,0.0,0.0,0.0,0.0,0.0,0.0,0.0,0.0,0.0,0.0,0.0,0.0,0.0,0.0,0.0,0.0,0.0,0.0,0.0,0.0,0.0,0.0,0.0,0.0,0.0,0.0,0.0,0.0,0.0,0.0,0.0,0.0,0.0,0.0,0.0,0.0,0.0,0.0,0.0,0.0,0.0,0.0,0.0,0.0,0.0,0.0,0.0,0.0,0.0,0.0,0.0,0.0,0.0,0.0,0.0,0.0,0.0,0.0,0.0,0.0,0.0,0.0,0.0,0.0,0.0,0.0,0.0,0.0,0.0,0.0,0.0,0.0,0.0,0.0,0.0,0.0,0.0,0.0,0.0,0.0,0.0,0.02,0.0,0.0,0.02,0.94,0.99,1.0,1.0,1.0,1.0,1.0,1.0,1.0,0.99,1.0,1.0,1.0,0.24,0.0,0.0,0.0,0.0,0.0,0.0,0.0,0.0,0.0,0.0,0.0,0.0,0.0,0.0,0.0,0.0,0.0,0.0,0.0,0.0,0.0,0.0,0.0,0.0,0.0,0.0,0.0,0.0,0.0],[0.0,0.0,0.0,0.0,0.0,0.0,0.0,0.0,0.0,0.0,0.0,0.0,0.0,0.0,0.0,0.0,0.0,0.0,0.0,0.0,0.0,0.0,0.0,0.0,0.0,0.0,0.0,0.0,0.0,0.0,0.0,0.0,0.0,0.0,0.0,0.0,0.0,0.0,0.0,0.0,0.0,0.0,0.0,0.0,0.0,0.0,0.0,0.0,0.0,0.0,0.0,0.0,0.0,0.0,0.0,0.0,0.0,0.0,0.0,0.0,0.0,0.0,0.0,0.0,0.0,0.0,0.0,0.0,0.0,1.0,1.0,1.0,1.0,1.0,1.0,1.0,0.0,0.0,0.0,0.0,0.0,0.0,0.0,0.0,0.0,0.0,0.0,0.0,0.0,0.0,0.0,0.0,0.0,0.0,0.0,0.0,0.0,0.0,0.0,0.0,0.0,0.0,0.0,1.0,1.0,0.06,0.0,0.0,0.0,0.0,0.0,0.0,0.0,0.0,0.0,0.0,0.0,0.0,0.0,0.0,0.0,0.0,0.0,0.0,0.0,0.0,0.0,0.0,0.0,0.0,0.0,0.0,0.0,0.0,0.0,0.0,0.0,0.0,0.0,0.0,0.0,0.0,0.0,0.0,0.0,0.0,0.0,0.0,0.0,0.0,0.0,0.0,0.0,0.0,0.0,0.0,0.0,0.0,0.0,0.0,0.0,0.0,0.0,0.0,0.0,0.0,0.0,0.0,0.0,0.0,0.0,0.0,0.0,0.0,0.0,0.0,0.0,0.0,0.0,0.0,0.0,0.0,0.0,0.0,0.0,0.0,0.0,0.0,0.0,0.0,0.0,0.0,0.0,0.0,0.0,0.0,0.0,0.0,0.0,0.0,0.0,0.0,0.0,0.0,0.28,0.06,0.0,0.0,0.0,0.0,0.19,0.91,0.0,0.0,0.0,0.0,0.0,0.0,0.0,0.0,0.0,0.0,0.0,0.0,0.0,0.0,0.0,0.0,0.0,0.0,0.0,0.0,0.0,0.0,0.0,0.0,0.0,0.0,0.0,0.0,0.0,0.0],[0.0,0.0,0.0,0.0,0.0,1.0,0.0,0.1,0.0,0.0,0.0,0.0,0.0,0.0,0.0,0.0,0.0,0.0,0.0,0.0,0.0,0.0,0.0,0.0,0.0,0.0,0.0,0.0,0.0,0.0,0.0,0.0,0.0,0.0,0.0,0.0,0.0,0.0,0.0,0.0,0.0,0.0,0.0,0.0,0.0,0.0,0.0,0.0,0.0,0.0,0.0,0.0,0.0,0.0,0.0,0.0,0.12,0.0,0.0,0.0,0.0,0.0,0.0,0.0,0.0,0.0,0.0,0.0,0.0,0.0,0.97,1.0,1.0,1.0,1.0,1.0,0.79,0.0,0.0,0.0,0.0,0.0,0.0,0.0,0.0,0.0,0.0,0.0,0.0,0.0,0.0,0.0,0.0,0.0,0.0,0.0,0.0,0.0,0.0,0.0,0.0,0.0,0.0,0.0,0.0,0.0,0.0,0.0,0.0,0.0,0.0,0.0,0.0,0.0,0.0,0.0,0.0,0.0,0.0,0.0,0.0,0.0,0.0,0.0,0.0,0.0,0.0,0.0,0.0,0.0,0.0,0.0,0.0,0.0,0.0,0.0,0.0,0.0,0.0,0.0,0.0,0.0,0.0,0.0,0.0,0.0,0.0,0.0,0.0,0.0,0.0,0.0,0.0,0.0,0.0,0.0,0.0,0.0,0.0,0.0,0.0,0.0,0.0,0.0,0.0,0.0,0.0,0.0,0.0,0.0,0.0,0.0,0.0,0.0,0.0,0.0,0.0,0.0,0.0,0.0,0.0,0.0,0.0,0.0,0.0,0.0,0.0,0.0,0.0,0.0,0.0,0.0,0.0,0.0,0.0,0.0,0.0,0.0,0.0,0.0,0.0,0.0,0.0,0.0,0.0,0.0,0.0,0.0,0.0,0.0,0.0,0.0,0.0,0.0,0.0,0.0,0.0,0.0,0.0,0.0,0.0,0.0,0.0,0.0,0.0,0.0,0.0,0.0,0.0,0.0,0.0,0.0,0.0,0.0,0.0,0.0,0.0,0.0,0.0,0.0,0.0,0.0],[0.0,0.0,0.0,0.0,0.0,1.0,1.0,1.0,0.0,0.0,0.0,0.0,0.0,0.0,0.0,0.0,0.0,0.0,0.0,0.0,0.0,0.0,0.0,0.0,0.0,0.0,0.0,0.0,0.0,0.0,0.0,0.0,0.0,0.0,0.0,0.0,0.0,0.0,0.0,0.0,0.0,0.0,0.0,0.0,0.0,0.0,0.0,0.0,0.0,0.0,0.0,0.0,0.0,0.0,0.0,0.0,0.99,0.0,0.0,0.0,0.0,0.0,0.0,0.0,0.0,0.0,0.0,0.0,0.0,0.0,0.0,0.1,1.0,1.0,1.0,1.0,1.0,1.0,1.0,0.0,0.0,0.0,0.0,0.0,0.0,0.0,0.0,0.0,0.0,0.0,0.0,0.0,0.0,0.0,0.0,0.0,0.0,0.0,0.0,0.0,0.0,0.0,0.0,0.0,0.3,0.0,0.0,0.0,0.0,0.0,0.0,0.0,0.0,0.0,0.0,0.0,0.0,0.0,0.0,0.0,0.0,0.0,0.0,0.0,0.0,0.0,0.0,0.0,0.0,0.0,0.0,0.0,0.0,0.0,0.0,0.0,0.0,0.0,0.0,0.0,0.0,0.0,0.0,0.0,0.0,0.0,0.0,0.0,0.0,0.0,0.0,0.0,0.0,0.0,0.0,0.0,0.0,0.0,0.0,0.0,0.0,0.0,0.0,0.0,0.0,0.0,0.0,0.0,0.0,0.0,0.0,0.0,0.0,0.0,0.0,0.0,0.0,0.0,0.0,0.0,0.0,0.0,0.0,0.0,0.0,0.0,0.0,0.0,0.0,0.0,0.0,0.0,0.0,0.0,0.0,0.0,0.0,0.0,0.0,0.0,0.0,0.0,0.0,0.0,0.0,0.0,0.0,0.0,0.0,0.0,0.0,0.0,0.0,0.0,0.0,0.0,0.0,0.0,0.0,0.0,0.0,0.0,0.0,0.0,0.0,0.0,0.0,0.0,0.0,0.0,0.0,0.0,0.0,0.0,0.0,0.0,0.0,0.0,0.0,0.0,0.0,0.0],[0.0,0.0,0.0,0.0,1.0,1.0,1.0,0.0,0.0,0.0,0.0,0.0,0.0,0.0,0.0,0.0,0.0,0.0,0.0,0.0,0.0,0.0,0.0,0.0,0.0,0.0,0.0,0.0,0.0,0.0,0.0,0.0,0.0,0.0,0.0,0.0,0.0,0.0,0.0,0.0,0.0,0.0,0.0,0.0,0.0,0.0,0.0,0.0,0.0,0.0,0.0,0.0,0.0,0.0,0.0,0.0,0.0,0.0,0.0,0.0,0.0,0.0,0.0,0.0,0.0,0.0,0.0,0.0,0.0,0.0,0.0,0.0,0.0,0.0,0.79,1.0,1.0,1.0,0.0,0.0,0.0,0.0,0.0,0.0,0.0,0.0,0.0,0.0,0.0,0.0,0.0,0.0,0.0,0.0,0.0,0.0,0.0,0.0,0.0,0.0,0.0,0.0,0.0,0.0,0.0,0.0,0.0,0.0,0.0,0.0,1.0,0.0,0.0,0.0,0.0,0.0,0.0,0.0,0.0,0.0,0.0,0.0,0.0,0.0,0.0,0.0,0.0,0.0,0.0,0.0,0.0,0.0,0.0,0.0,0.0,0.0,0.0,0.0,0.0,0.0,0.0,0.0,0.0,0.0,0.0,0.0,0.0,0.0,0.0,0.0,0.0,0.0,0.0,0.0,0.0,0.0,0.0,0.0,0.0,0.0,0.0,0.0,0.0,1.0,0.0,0.0,0.22,0.13,0.0,0.0,0.0,0.0,0.0,0.0,0.0,0.0,0.0,0.0,0.0,0.0,0.0,0.0,0.0,0.0,0.0,0.0,0.0,0.0,0.0,0.0,0.0,0.0,0.0,0.0,0.0,0.0,0.0,0.0,0.0,0.0,0.0,0.0,0.0,0.0,0.0,0.0,0.0,0.0,0.0,0.0,0.0,0.0,0.0,0.0,0.0,0.0,0.0,0.0,0.0,0.0,0.0,0.0,0.0,0.0,0.0,0.0,0.0,0.0,0.0,0.0,0.0,0.0,0.0,0.0,0.0,0.0,0.0,0.0,0.0,0.0,0.0,0.0],[0.0,0.0,0.0,0.0,0.98,1.0,1.0,1.0,0.0,0.0,0.0,0.0,0.0,0.0,0.0,0.0,0.0,0.0,0.0,0.0,0.0,0.0,0.0,0.0,0.0,0.0,0.0,0.0,0.0,0.0,0.0,0.0,0.0,0.0,0.0,0.0,0.0,0.0,0.0,0.0,0.0,0.0,0.0,0.0,0.0,0.0,0.0,0.0,0.0,0.0,0.0,0.0,0.0,0.0,0.0,0.0,0.0,0.0,0.0,0.0,0.0,0.0,0.0,0.0,0.0,0.0,0.0,0.0,0.0,0.0,0.0,0.0,0.0,0.0,0.0,1.0,1.0,1.0,1.0,0.99,0.0,0.0,0.0,0.0,0.0,0.0,0.0,0.0,0.0,0.0,0.0,0.0,0.0,0.0,0.0,0.0,0.0,0.0,0.0,0.0,0.0,0.0,0.0,0.0,0.0,0.0,0.0,0.0,0.0,1.0,1.0,1.0,0.01,0.0,0.0,0.0,0.0,0.0,0.0,0.0,0.0,0.0,0.0,0.0,0.0,0.0,0.0,0.0,0.0,0.0,0.0,0.0,0.0,0.0,0.0,0.0,0.0,0.0,0.0,0.0,0.0,0.0,0.0,0.0,0.0,0.0,0.0,0.0,0.0,0.0,0.0,0.0,0.0,0.0,0.0,0.0,0.0,0.0,0.0,1.0,0.0,0.0,1.0,1.0,0.0,0.0,0.01,0.0,0.0,0.0,0.0,0.0,0.0,0.0,0.0,0.0,0.0,0.0,0.0,0.0,0.0,0.0,0.0,0.0,0.0,0.0,0.0,0.0,0.0,0.0,0.0,0.0,0.0,0.0,0.0,0.0,0.0,0.0,0.0,0.0,0.0,0.0,0.0,0.0,0.0,0.0,0.0,0.0,0.0,0.0,0.0,0.0,0.0,0.0,0.0,0.0,0.0,0.0,0.0,0.0,0.0,0.0,0.0,0.0,0.0,0.0,0.0,0.0,0.0,0.0,0.0,0.0,0.0,0.0,0.0,0.0,0.0,0.0,0.0,0.0,0.0,0.0],[0.0,0.0,0.0,0.0,0.0,0.0,1.0,1.0,0.96,1.0,0.0,0.0,0.0,0.0,0.0,0.0,0.0,0.0,0.0,0.0,0.0,0.0,0.0,0.0,0.0,0.0,0.0,0.0,0.0,0.0,0.0,0.0,0.0,0.0,0.0,0.0,0.0,0.0,0.0,0.0,0.0,0.0,0.0,0.0,0.0,0.0,0.0,0.0,0.0,0.0,0.0,0.0,0.0,0.0,0.0,0.0,0.0,0.0,0.0,0.0,0.0,0.0,0.0,0.0,0.0,0.0,0.0,0.0,0.0,0.0,0.0,0.0,0.0,0.0,0.0,1.0,0.0,1.0,1.0,1.0,1.0,0.0,0.0,0.0,0.0,0.0,0.0,0.0,0.0,0.0,0.0,0.0,0.0,0.0,0.0,0.0,0.92,0.01,0.0,0.0,1.0,0.0,0.0,0.0,0.0,0.0,0.0,0.0,0.0,1.0,1.0,1.0,0.98,0.0,0.0,0.0,0.0,0.0,0.0,0.0,0.0,0.0,0.0,0.0,0.0,0.0,0.0,0.0,0.0,0.0,0.0,0.0,0.0,0.0,0.0,0.0,0.0,0.0,0.0,0.0,0.0,0.0,0.0,0.0,0.0,0.0,0.0,0.0,0.0,0.0,0.0,0.0,0.0,0.0,0.0,0.0,0.0,0.0,0.0,1.0,0.0,0.0,0.0,0.0,0.0,0.0,0.0,0.0,0.0,0.0,0.0,0.0,0.0,0.0,0.0,0.0,0.0,0.0,0.0,0.0,0.0,0.0,0.0,0.0,0.0,0.0,0.0,0.0,0.0,0.0,0.0,0.0,0.0,0.0,0.0,0.0,0.0,0.0,0.0,0.0,0.0,0.0,0.0,0.0,0.0,0.0,0.0,0.0,0.0,0.99,0.98,0.01,0.0,0.0,0.0,0.0,0.0,0.0,0.0,0.0,0.0,0.0,0.0,0.0,0.0,0.0,0.0,0.0,0.0,0.0,0.0,0.0,0.0,0.0,0.0,0.0,0.0,0.0,0.0,0.0,0.0,0.0],[0.0,0.0,0.0,0.0,0.0,0.0,1.0,1.0,1.0,1.0,0.0,0.0,0.0,0.0,0.0,0.0,0.48,0.0,0.0,0.96,0.0,0.0,0.0,0.0,0.0,0.0,0.0,0.0,0.0,0.0,0.0,0.0,0.0,0.0,0.0,0.0,0.0,0.0,0.0,0.0,0.0,0.0,0.0,0.0,0.0,0.0,0.0,0.0,0.0,0.0,0.0,0.0,0.0,0.0,0.0,0.0,0.0,0.0,0.0,0.0,0.0,0.0,0.0,0.0,0.0,0.0,0.0,0.0,0.0,0.0,0.0,0.0,0.0,0.0,0.0,0.0,0.0,0.99,1.0,1.0,1.0,1.0,0.0,0.0,0.0,0.0,0.0,0.0,0.0,0.0,0.0,0.0,0.0,0.0,0.0,0.0,0.0,0.0,0.0,0.0,0.0,0.0,0.0,0.0,0.0,0.0,0.0,0.0,0.0,0.0,0.0,0.97,1.0,0.01,1.0,0.0,0.0,0.0,0.0,0.0,0.0,0.0,0.0,0.0,0.0,0.0,0.0,0.0,0.0,0.0,0.0,0.0,0.0,0.0,0.0,0.0,0.0,0.0,0.0,0.0,0.0,0.0,0.0,0.0,0.0,0.0,0.0,0.0,0.0,0.0,0.0,0.0,0.0,0.0,0.0,1.0,1.0,0.0,0.0,1.0,0.0,0.0,0.0,0.0,0.0,0.0,0.0,0.0,0.0,0.0,0.0,0.0,0.0,0.0,0.0,0.0,0.0,0.0,0.0,0.0,0.0,0.0,0.0,0.0,0.0,0.0,0.0,0.0,0.0,0.0,0.0,0.0,0.0,0.0,0.0,0.0,0.0,0.0,0.0,0.0,0.0,0.0,0.0,0.0,0.0,0.0,0.0,0.0,0.0,0.0,0.0,0.0,0.0,0.0,0.0,0.0,0.0,0.0,0.0,0.0,0.0,0.0,0.0,0.0,0.0,0.0,0.0,0.0,0.0,0.0,0.0,0.0,0.0,0.0,0.0,0.0,0.0,0.0,0.0,0.0,0.0,0.0],[0.0,0.0,0.0,0.0,0.0,0.0,0.0,0.0,0.0,1.0,1.0,0.0,0.0,0.0,0.0,0.0,0.0,0.0,0.0,0.0,0.0,0.0,0.0,0.0,0.0,0.0,0.0,0.0,0.0,0.0,0.0,0.0,0.0,0.0,0.0,0.0,0.0,0.0,0.0,0.0,0.0,0.0,0.0,0.0,0.0,0.0,0.0,0.0,0.0,0.0,0.0,0.0,0.0,0.0,0.0,0.0,0.0,0.0,0.0,0.0,0.0,0.0,0.0,0.0,0.0,0.0,0.0,0.0,0.0,0.0,0.0,0.0,0.0,0.0,0.0,0.0,0.0,0.0,1.0,1.0,1.0,1.0,1.0,0.0,0.0,0.0,0.0,0.0,0.0,0.0,0.0,0.0,0.0,1.0,0.0,0.0,1.0,1.0,0.0,0.0,0.8,0.0,0.0,0.0,0.0,0.0,0.0,0.0,0.0,0.0,0.0,1.0,1.0,1.0,1.0,0.0,0.0,0.0,0.0,0.0,0.0,0.0,0.0,0.0,0.0,0.0,0.0,0.0,0.0,0.0,0.0,0.0,0.0,0.0,0.0,0.0,0.0,0.0,0.0,0.03,0.0,0.0,0.0,0.0,0.0,0.0,0.0,0.0,0.0,0.0,0.0,0.0,0.0,0.0,0.0,0.0,0.0,0.0,0.0,0.0,0.0,0.0,0.0,0.0,0.0,0.0,0.0,0.0,0.0,0.0,0.0,0.0,0.0,0.0,0.0,0.0,0.0,0.0,0.0,0.0,0.0,0.0,0.0,0.0,0.0,0.0,0.0,0.0,0.0,0.0,0.0,0.0,0.0,0.0,0.0,0.01,0.0,0.0,0.0,0.0,0.0,0.0,0.0,0.0,0.0,0.0,0.0,0.0,0.0,0.0,0.0,0.0,0.0,0.0,0.0,0.0,0.0,0.0,0.0,0.0,0.0,0.0,0.0,0.0,0.0,0.0,0.0,0.0,0.0,0.0,0.0,0.0,0.0,0.0,0.0,0.0,0.0,0.0,0.0,0.0,0.0,0.0],[0.0,0.0,0.0,0.0,0.0,0.0,0.0,0.0,1.0,1.0,1.0,0.21,0.0,0.0,1.0,1.0,1.0,0.0,0.0,1.0,0.0,0.0,0.0,0.0,0.0,0.0,0.0,0.0,0.0,0.0,0.0,0.0,0.0,0.0,0.0,0.0,0.0,0.0,0.0,0.0,0.0,0.0,0.0,0.0,0.0,0.0,0.0,0.0,0.0,0.0,0.0,0.0,0.0,0.0,0.0,0.0,0.0,0.0,0.0,0.0,0.0,0.0,0.0,0.0,0.0,0.0,0.0,0.0,0.0,0.0,0.0,0.0,0.0,0.0,0.0,0.0,0.0,0.0,0.0,1.0,1.0,1.0,1.0,1.0,0.0,0.0,0.0,0.0,0.0,0.86,0.0,0.0,0.0,0.0,0.0,0.0,0.0,0.0,0.0,0.0,0.0,0.0,0.0,0.0,0.0,0.0,0.0,0.0,0.0,0.0,0.0,0.0,0.0,0.0,1.0,1.0,1.0,0.0,0.0,0.0,0.0,0.0,0.0,0.0,0.0,0.0,0.0,0.0,0.0,0.0,0.0,0.0,0.0,0.0,0.0,0.0,0.0,0.0,0.0,0.0,0.0,0.0,0.0,0.0,0.06,0.0,0.0,0.0,0.0,0.0,0.0,0.0,0.0,0.0,0.0,0.0,0.0,0.0,0.0,0.0,0.0,0.0,0.0,0.0,0.0,0.0,0.0,0.0,0.0,0.0,0.0,0.0,0.0,0.0,0.0,0.0,0.0,0.0,0.0,0.0,0.0,0.0,0.0,0.0,0.0,0.0,0.0,0.0,0.0,0.0,0.0,0.0,0.0,0.0,0.0,0.11,0.0,0.0,0.0,0.0,0.0,0.0,0.0,0.0,0.0,0.0,0.0,0.0,0.0,0.0,0.0,0.0,0.0,0.0,0.0,0.0,0.0,0.27,0.37,0.38,0.28,0.0,0.0,0.0,0.0,0.0,0.0,0.0,0.0,0.0,0.0,0.0,0.0,0.0,0.0,0.0,0.0,0.0,0.0,0.0,0.0,0.0],[0.0,0.0,0.0,0.0,0.0,0.0,0.0,0.0,0.0,0.0,1.0,1.0,0.0,0.0,1.0,0.0,0.0,0.0,0.0,0.0,0.0,0.0,0.0,0.0,0.0,0.0,0.0,0.0,0.0,0.0,0.0,0.0,0.0,0.0,0.0,0.0,0.0,0.0,0.0,0.0,0.0,0.0,0.0,0.0,0.0,0.0,0.0,0.0,0.0,0.0,0.0,0.0,0.0,0.0,0.0,0.0,0.0,0.0,0.0,0.0,0.0,0.0,0.0,0.0,0.0,0.0,0.0,0.0,0.0,0.0,0.0,0.0,0.0,0.0,0.0,0.0,0.0,0.0,0.0,0.0,1.0,1.0,1.0,1.0,1.0,0.0,1.0,0.0,0.0,1.0,1.0,0.0,1.0,1.0,0.0,0.0,0.0,0.0,0.0,0.0,0.0,0.0,0.0,0.0,0.0,0.0,0.0,0.0,0.0,0.0,0.0,0.0,0.0,0.97,1.0,1.0,1.0,0.0,0.0,0.0,0.0,0.0,0.0,0.0,0.0,1.0,0.0,0.0,0.0,0.0,0.97,0.0,0.0,0.0,0.0,0.0,0.0,0.0,0.0,0.0,0.0,0.0,0.0,0.0,0.0,0.0,0.0,0.0,0.0,0.0,0.0,0.0,0.0,0.0,0.0,0.0,0.0,0.0,0.0,0.0,0.0,0.0,0.0,0.0,0.0,0.0,0.0,0.0,0.0,0.0,0.0,0.0,0.0,0.0,0.0,0.0,0.0,0.0,0.0,0.0,0.0,0.0,0.0,0.0,0.0,0.0,0.0,0.0,0.0,0.0,0.0,0.0,0.0,0.0,0.0,0.0,0.0,0.0,0.0,0.0,0.0,0.0,0.0,0.0,0.0,0.0,0.0,0.0,0.0,0.0,0.0,0.0,0.0,0.0,0.0,0.0,0.0,0.0,0.0,0.0,0.0,0.0,0.0,0.0,0.0,0.0,0.0,0.0,0.0,0.0,0.0,0.0,0.0,0.0,0.0,0.0,0.0,0.0,0.0,0.0,0.0,0.0],[0.0,0.0,0.0,0.0,0.0,0.0,0.0,0.0,0.0,0.0,0.0,0.9,0.0,1.0,1.0,1.0,0.0,0.0,0.0,0.0,0.0,0.0,0.0,0.0,0.0,0.0,0.0,0.0,0.0,0.0,0.0,0.0,0.0,0.0,0.0,0.0,0.0,0.0,0.0,0.0,0.0,0.0,0.0,0.0,0.0,0.0,0.0,0.0,0.0,0.0,0.0,0.0,0.0,0.0,0.0,0.0,0.0,0.0,0.0,0.0,0.0,0.0,0.0,0.0,0.0,0.0,0.0,0.0,0.0,0.0,0.0,0.0,0.0,0.0,0.0,0.0,0.0,0.0,0.0,0.0,0.0,1.0,1.0,1.0,1.0,1.0,1.0,0.0,0.0,1.0,0.53,0.0,0.0,0.0,0.0,0.0,0.0,0.0,0.0,0.0,0.0,0.0,0.0,0.0,0.0,0.0,0.0,0.0,0.0,0.0,0.0,0.0,0.0,0.0,0.0,1.0,1.0,1.0,0.0,0.0,0.23,0.0,0.0,0.0,0.0,0.35,0.0,0.0,0.0,0.0,0.0,0.0,0.0,0.0,0.0,0.0,0.0,0.0,0.0,0.0,0.0,0.0,0.0,0.0,0.0,0.0,0.0,0.0,0.0,0.0,0.0,0.0,0.0,0.0,0.0,0.0,0.0,0.0,0.0,0.0,0.0,0.0,0.0,0.0,0.0,0.0,0.0,0.0,0.0,0.0,0.0,0.0,0.0,0.0,0.0,0.0,0.0,0.0,0.0,0.0,0.0,0.0,0.0,0.0,0.0,0.0,0.0,0.0,0.0,0.0,0.0,0.0,0.0,0.0,0.0,0.0,0.0,0.0,0.0,0.0,0.0,0.0,0.0,0.0,0.0,0.0,0.0,0.0,0.0,0.0,0.0,0.0,0.0,0.0,0.0,0.0,0.0,0.0,0.01,0.04,0.06,0.0,0.05,0.0,1.0,0.0,0.0,0.0,0.0,0.01,0.89,0.98,0.27,0.06,0.0,0.38,0.99,0.95,1.0,1.0,0.99,0.0],[0.0,0.0,0.0,0.0,0.0,0.0,0.0,0.0,0.0,0.0,0.0,0.0,0.0,0.0,0.0,0.0,0.0,0.0,0.0,0.0,0.0,0.0,0.0,0.0,0.0,0.0,0.0,0.0,0.0,0.0,0.0,0.0,0.0,0.0,0.0,0.0,0.0,0.0,0.0,0.0,0.0,0.0,0.0,0.0,0.0,0.0,0.0,0.0,0.0,0.0,0.0,0.0,0.0,0.0,0.0,0.0,0.0,0.0,0.0,0.0,0.0,0.0,0.0,0.0,0.0,0.0,0.0,0.0,0.0,0.0,0.0,0.0,0.0,0.0,0.0,0.0,0.0,0.0,0.0,0.0,0.0,0.0,1.0,1.0,1.0,1.0,1.0,0.0,0.0,0.0,0.2,0.0,0.0,0.0,0.0,0.0,0.0,0.0,0.0,0.0,0.0,0.0,0.0,0.0,0.0,0.0,0.0,0.0,0.0,0.0,0.0,0.0,0.0,0.0,0.0,1.0,1.0,1.0,1.0,0.0,0.99,0.0,0.03,1.0,1.0,1.0,0.01,0.2,0.0,0.0,0.72,0.0,0.0,0.0,0.0,0.0,0.0,0.0,0.0,0.0,0.0,0.0,0.0,1.0,0.0,0.0,0.0,0.0,0.0,0.0,0.0,0.0,0.0,0.0,0.0,0.0,0.0,0.0,0.0,0.0,0.0,0.0,0.0,0.0,0.0,0.0,0.0,0.0,0.0,0.0,0.0,0.0,0.0,0.0,0.0,0.0,0.0,0.0,0.0,0.0,0.0,0.0,0.0,0.0,0.0,0.0,0.0,0.0,0.0,0.0,0.0,0.0,0.0,0.0,0.0,0.0,0.0,0.0,0.0,0.0,0.0,0.0,0.0,0.0,0.0,0.0,0.0,0.0,0.0,0.0,0.0,0.0,0.0,0.0,0.0,0.0,0.0,0.0,0.0,0.0,0.0,0.0,0.0,0.0,0.0,0.0,0.0,0.0,0.0,0.0,0.0,0.0,0.0,0.0,0.0,0.0,0.0,0.0,0.0,0.0,0.0,0.0],[0.0,0.0,0.0,0.0,0.0,0.0,0.0,0.0,0.0,0.0,0.0,0.0,0.0,0.0,0.0,0.0,0.0,0.0,0.0,0.0,0.0,0.0,0.0,0.0,0.0,0.0,0.0,0.0,0.0,0.0,0.0,0.0,0.0,0.0,0.0,0.0,0.0,0.0,0.0,0.0,0.0,0.0,0.0,0.0,0.0,0.0,0.0,0.0,0.0,0.0,0.0,0.0,0.0,0.0,0.0,0.0,0.0,0.0,0.0,0.0,0.0,0.0,0.0,0.0,0.0,0.0,0.0,0.0,0.0,0.0,0.0,0.0,0.0,0.0,0.0,0.0,0.0,0.0,0.0,0.0,0.0,0.0,0.0,1.0,1.0,1.0,1.0,0.0,0.0,0.0,0.0,0.0,0.0,0.0,0.0,0.0,0.0,0.0,0.0,0.0,0.0,0.0,0.0,0.0,0.0,0.0,0.0,0.0,0.0,0.0,0.0,0.0,0.0,0.0,0.0,0.0,0.0,1.0,0.0,0.0,1.0,0.07,0.99,1.0,1.0,0.92,0.0,0.0,0.0,0.0,0.0,0.0,0.0,0.0,0.0,0.0,0.0,0.0,0.0,0.0,0.0,0.0,0.0,0.0,0.0,0.0,0.0,0.0,0.0,0.0,0.0,0.0,0.0,0.0,0.0,0.0,0.0,0.0,0.0,0.0,0.0,0.0,0.0,0.0,0.0,0.0,0.0,0.0,0.0,0.0,0.0,0.0,0.0,0.0,0.0,0.0,0.0,0.0,0.0,0.0,0.0,0.0,0.0,0.0,0.0,0.0,0.0,0.0,0.0,0.0,0.0,0.0,0.0,0.0,0.0,0.0,0.0,0.0,0.0,0.0,0.0,0.0,0.0,0.0,0.0,0.0,0.0,0.0,0.0,0.0,0.0,0.0,0.0,0.0,0.0,0.0,0.0,0.0,0.0,0.0,0.0,0.0,0.0,0.0,0.0,0.0,0.0,0.0,0.0,0.0,0.0,0.0,0.0,0.0,0.01,0.0,0.0,0.0,0.0,0.0,0.0,0.0],[0.0,0.0,0.0,0.0,0.0,0.0,0.0,0.0,0.0,0.0,0.0,1.0,0.0,0.69,1.0,0.0,0.0,0.0,0.0,0.0,0.0,0.0,0.0,0.0,0.0,0.0,0.0,0.0,0.0,0.0,0.0,0.0,0.0,0.0,0.0,0.0,0.0,0.0,0.0,0.0,0.0,0.0,0.0,0.0,0.0,0.0,0.0,0.0,0.0,0.0,0.0,0.0,0.0,0.0,0.0,0.0,0.0,0.0,0.0,0.0,0.0,0.0,0.0,0.0,0.0,0.0,0.0,0.0,0.0,0.0,0.0,0.0,0.0,0.0,0.0,0.0,0.0,0.0,0.0,0.0,0.0,0.0,1.0,1.0,1.0,1.0,1.0,1.0,1.0,1.0,1.0,0.0,0.0,0.0,0.0,0.0,0.0,0.0,0.0,0.0,0.0,0.0,0.0,0.0,0.0,0.0,0.0,0.0,0.0,0.0,0.0,0.0,0.0,0.0,0.0,0.0,0.0,0.51,0.0,0.0,0.0,0.0,0.0,0.0,1.0,0.97,0.0,0.0,0.0,0.0,0.0,0.0,0.0,0.0,0.0,0.0,0.0,0.0,0.0,0.0,0.0,0.0,0.0,0.0,0.0,0.0,0.0,0.0,0.0,0.0,0.0,0.0,0.0,0.0,0.0,0.0,0.0,0.0,0.0,0.0,0.0,0.0,0.0,0.0,0.0,0.0,0.0,0.0,0.0,0.0,0.0,0.0,0.0,0.0,0.0,0.0,0.0,0.0,0.0,0.0,0.0,0.0,0.0,0.0,0.0,0.0,0.0,0.0,0.0,0.0,0.0,0.0,0.0,0.0,0.0,0.0,0.0,0.0,0.0,0.0,0.0,0.0,0.0,0.0,0.0,0.0,0.0,0.0,0.0,0.0,0.0,0.0,0.0,0.0,0.0,0.0,0.0,0.0,0.0,0.0,0.0,0.0,0.0,0.0,0.0,0.0,0.0,0.0,0.0,0.0,0.0,0.0,0.0,0.0,0.0,0.0,0.0,0.0,0.0,0.0,0.0,0.0],[0.0,0.0,0.0,0.0,0.0,0.0,0.0,0.0,0.0,0.0,0.0,0.0,0.0,0.0,0.0,0.0,0.0,0.0,0.0,0.0,0.0,0.0,0.0,0.0,0.0,0.0,0.0,0.0,0.0,0.0,0.0,0.0,0.0,0.0,0.0,0.0,0.0,0.0,0.0,0.0,0.0,0.0,0.0,0.0,0.0,0.0,0.0,0.0,0.0,0.0,0.0,0.0,0.0,0.0,0.0,0.0,0.0,0.0,0.0,0.0,0.0,0.0,0.0,0.0,0.0,0.0,0.0,0.0,0.0,0.0,0.0,0.0,0.0,0.0,0.0,0.0,0.0,0.0,0.0,0.0,0.0,0.0,0.0,0.0,0.0,0.0,1.0,1.0,1.0,1.0,1.0,1.0,0.0,0.0,0.0,0.0,0.0,0.0,0.0,0.0,0.0,0.0,0.0,0.0,0.0,0.0,0.0,0.0,0.0,0.0,0.0,0.0,0.0,0.0,0.0,0.0,0.0,0.0,0.0,0.0,0.0,0.0,0.0,0.0,1.0,1.0,0.0,0.0,0.0,0.0,0.0,0.0,0.0,0.0,0.0,0.0,0.0,0.0,0.0,0.0,0.0,0.0,0.0,0.0,0.0,0.0,0.0,0.0,0.0,0.0,0.0,0.0,0.0,0.0,0.0,0.0,0.0,0.0,0.0,0.0,0.0,0.0,0.0,0.0,0.0,0.0,0.0,0.0,0.0,0.0,0.0,0.0,0.0,0.0,0.0,0.0,0.0,0.0,0.0,0.0,0.0,0.0,0.0,0.0,0.0,0.0,0.0,0.0,0.0,0.0,0.0,0.0,0.0,0.0,0.0,0.0,0.0,0.0,0.0,0.0,0.0,0.0,0.0,0.0,0.0,0.0,0.0,0.0,0.0,0.0,0.0,0.0,0.0,0.0,0.0,0.0,0.0,0.0,0.0,0.0,0.0,0.0,0.0,0.0,0.0,0.0,0.0,0.0,0.0,0.0,0.0,0.0,0.0,0.0,0.0,0.0,0.0,0.0,0.0,0.0,0.0,0.0],[0.0,0.0,0.0,0.0,0.0,0.0,0.0,0.0,0.0,0.0,0.0,1.0,0.0,0.0,0.0,0.0,0.0,0.0,0.0,0.0,0.0,0.0,0.0,0.0,0.0,0.0,0.0,0.0,0.0,0.0,0.0,0.0,0.0,0.0,0.0,0.0,0.0,0.0,0.0,0.0,0.0,0.0,0.0,0.0,0.0,0.0,0.0,0.0,0.0,0.0,0.0,0.0,0.0,0.0,0.0,0.0,0.0,0.0,0.0,0.0,0.0,0.0,0.0,0.0,0.0,0.0,0.0,0.0,0.0,0.0,0.0,0.0,0.0,0.0,0.0,0.0,0.0,0.0,0.0,0.0,0.0,0.0,0.0,0.0,0.0,0.0,1.0,1.0,1.0,1.0,1.0,1.0,1.0,0.0,0.0,0.0,0.0,0.0,0.0,0.0,0.0,0.0,0.0,0.0,0.0,0.0,0.0,0.0,0.0,0.0,0.0,0.0,0.0,0.0,0.0,0.0,0.0,0.0,0.0,0.0,0.0,0.0,0.0,0.0,0.0,0.0,0.0,0.0,0.0,0.0,0.0,0.0,0.0,0.0,0.0,0.0,0.0,0.0,0.0,0.0,0.0,0.0,0.0,0.0,0.0,0.0,0.0,0.0,0.0,0.0,0.0,0.0,0.0,0.0,0.0,0.0,0.0,0.0,0.0,0.0,0.0,0.0,0.0,0.0,0.0,0.0,0.0,0.0,0.0,0.0,0.02,0.01,0.02,0.01,0.06,0.01,0.0,0.0,0.0,0.0,0.0,0.0,0.0,0.0,0.0,0.0,0.0,0.0,0.0,0.0,0.0,0.0,0.0,0.0,0.0,0.0,0.0,0.0,0.0,0.0,0.0,0.0,0.0,0.0,0.0,0.0,0.0,0.0,0.0,0.0,0.0,0.0,0.0,0.0,0.0,0.0,0.0,0.0,0.0,0.0,0.0,0.0,0.0,0.0,0.0,0.0,0.0,0.0,0.0,0.0,0.0,0.0,0.0,0.0,0.0,0.0,0.0,0.0,0.0,0.0,0.0,0.0],[0.0,0.0,0.0,0.0,0.0,0.0,0.0,0.0,0.0,0.0,1.0,1.0,0.0,0.98,1.0,0.0,0.0,0.0,0.0,0.0,0.0,0.0,0.0,0.0,0.0,0.0,0.0,0.0,0.0,0.0,0.0,0.0,0.0,0.0,0.0,0.0,0.0,0.0,0.0,0.0,0.0,0.0,0.0,0.0,0.0,0.0,0.0,0.0,0.0,0.0,0.0,0.0,0.0,0.0,0.0,0.0,0.0,0.0,0.0,0.0,0.0,0.0,0.0,0.0,0.0,0.0,0.0,0.0,0.0,0.0,0.0,0.0,0.0,0.0,0.0,0.0,0.0,0.0,0.0,0.0,0.0,0.86,1.0,1.0,0.0,0.0,1.0,1.0,1.0,1.0,1.0,1.0,1.0,0.98,0.0,0.0,0.0,0.0,0.0,0.0,0.0,0.0,0.0,0.0,0.0,0.0,0.0,0.0,0.0,0.0,0.0,0.0,0.0,0.0,0.0,0.0,0.0,0.0,0.0,0.0,0.0,0.0,0.0,0.0,0.0,0.01,0.0,0.0,0.0,0.0,0.0,0.0,0.0,0.0,0.0,0.0,0.0,0.0,0.0,0.0,0.0,0.0,0.0,0.0,0.0,0.0,0.0,0.0,0.0,0.0,0.0,0.0,0.0,0.0,0.0,0.0,0.0,0.0,0.0,0.0,0.0,0.0,0.0,0.0,0.0,0.0,0.0,0.0,0.0,0.0,0.0,0.0,0.01,0.0,0.0,0.0,0.0,0.0,0.0,0.0,0.0,0.0,0.0,0.0,0.0,0.0,0.0,0.0,0.0,0.0,0.0,0.0,0.0,0.0,0.0,0.0,0.0,0.0,0.0,0.0,0.0,0.0,0.0,0.0,0.0,0.0,0.0,0.0,0.0,0.0,0.0,0.0,0.0,0.0,0.0,0.0,0.0,0.0,0.0,0.01,0.01,0.0,0.0,0.0,0.0,0.0,0.0,0.0,0.0,0.0,0.0,0.0,0.0,0.0,0.0,0.0,0.0,0.0,0.0,0.0,0.0,0.0],[0.0,0.0,0.0,0.0,0.0,0.0,0.0,0.0,0.0,0.0,0.0,0.0,0.0,0.0,0.0,0.0,0.0,0.0,0.0,0.0,0.0,0.0,0.0,0.0,0.0,0.0,0.0,0.0,0.0,0.0,0.0,0.0,0.0,0.0,0.0,0.0,0.0,0.0,0.0,0.0,0.0,0.0,0.0,0.0,0.0,0.0,0.0,0.0,0.0,0.0,0.0,0.0,0.0,0.0,0.0,0.0,0.0,0.0,0.0,0.0,0.0,0.0,0.0,0.0,0.0,0.0,0.0,0.0,0.0,0.0,0.0,0.0,0.0,0.0,0.0,0.0,0.0,0.0,0.0,0.0,0.0,0.0,1.0,0.53,0.2,0.0,1.0,1.0,1.0,1.0,1.0,1.0,1.0,1.0,0.0,0.0,0.0,0.0,0.0,0.0,0.0,0.0,0.0,0.0,0.0,0.0,0.0,0.0,0.0,0.0,0.0,0.0,0.0,0.0,0.0,0.05,0.0,0.0,0.0,0.0,0.0,0.0,0.0,0.0,0.11,1.0,0.0,0.0,0.0,0.89,1.0,0.0,0.0,0.63,0.0,0.0,0.0,0.0,0.0,0.0,0.0,0.0,0.0,0.0,0.0,0.0,0.0,0.0,0.0,0.0,0.0,0.0,0.0,0.0,0.0,0.0,0.0,0.0,0.0,0.0,0.0,0.0,0.0,0.0,0.0,0.0,0.0,0.0,0.0,0.0,0.0,0.0,0.0,0.0,0.0,0.0,0.0,0.0,0.0,0.0,0.0,0.0,0.0,0.0,0.0,0.0,0.0,0.0,0.0,0.0,0.0,0.0,0.0,0.0,0.0,0.0,0.0,0.0,0.0,0.0,0.0,0.0,0.0,0.0,0.0,0.0,0.0,0.0,0.0,0.0,0.0,0.0,0.0,0.0,0.0,0.0,0.0,0.0,0.0,0.0,0.0,0.0,0.0,0.0,0.0,0.0,0.0,0.0,0.0,0.0,0.0,0.0,0.0,0.0,0.0,0.0,0.0,0.0,0.0,0.0,0.0,0.0],[0.0,0.0,0.0,0.0,0.0,0.0,0.0,0.0,0.0,0.0,0.0,0.0,0.0,0.0,0.0,0.0,0.0,0.0,0.0,0.0,0.0,0.0,0.0,0.0,0.0,0.0,0.0,0.0,0.0,0.0,0.0,0.0,0.0,0.0,0.0,0.0,0.0,0.0,0.0,0.0,0.0,0.0,0.0,0.0,0.0,0.0,0.0,0.0,0.0,0.0,0.0,0.0,0.0,0.0,0.0,0.0,0.0,0.0,0.0,0.0,0.0,0.0,0.0,0.0,0.0,0.0,0.0,0.0,0.0,0.0,0.0,0.0,0.0,0.0,0.0,0.0,0.0,0.0,0.0,0.0,0.0,0.0,0.0,0.0,0.0,0.0,0.0,1.0,1.0,1.0,1.0,1.0,1.0,1.0,0.96,0.01,0.0,0.0,0.0,0.0,0.0,0.0,0.0,0.0,0.0,0.0,0.0,0.0,0.0,0.0,0.0,0.0,0.0,0.0,0.0,0.0,0.0,0.0,0.0,0.0,0.0,0.0,0.0,0.0,0.0,0.0,0.0,0.0,0.0,0.0,0.0,0.0,0.0,0.0,0.0,0.0,0.0,0.0,0.0,0.0,0.0,0.0,0.0,0.0,0.0,0.0,0.0,0.0,0.0,0.0,0.0,0.0,0.0,0.0,0.0,0.0,0.0,0.0,0.0,0.0,0.0,0.0,0.0,0.0,0.0,0.0,0.0,0.0,0.0,0.0,0.01,0.01,0.04,0.15,0.17,0.0,0.0,0.0,0.0,0.0,0.0,0.0,0.0,0.0,0.0,0.0,0.0,0.0,0.0,0.0,0.0,0.0,0.0,0.0,0.0,0.0,0.0,0.0,0.0,0.0,0.0,0.0,0.0,0.0,0.0,0.0,0.0,0.0,0.0,0.0,0.0,0.0,0.0,0.0,0.0,0.0,0.0,0.0,0.0,0.0,0.0,0.0,0.0,0.0,0.0,0.0,0.0,0.0,0.0,0.0,0.0,0.0,0.0,0.0,0.0,0.0,0.0,0.0,0.0,0.0,0.0,0.0],[0.0,0.0,0.0,0.0,0.0,0.0,0.0,0.0,0.0,0.0,1.0,1.0,0.0,0.0,0.0,0.0,0.0,0.0,0.0,0.0,0.0,0.0,0.0,0.0,0.0,0.0,0.0,0.0,0.0,0.0,0.0,0.0,0.0,0.0,0.0,0.0,0.0,0.0,0.0,0.0,0.0,0.0,0.0,0.0,0.0,0.0,0.0,0.0,0.0,0.0,0.0,0.0,0.0,0.0,0.0,0.0,0.0,0.0,0.0,0.0,0.0,0.0,0.0,0.0,0.0,0.0,0.0,0.0,0.0,0.0,0.0,0.0,0.0,0.0,0.0,0.0,0.0,0.0,0.0,0.0,0.0,0.0,1.0,0.0,0.0,0.0,0.0,0.0,1.0,1.0,1.0,1.0,1.0,1.0,1.0,1.0,1.0,0.0,0.0,0.0,0.0,0.0,0.0,0.0,0.0,0.0,0.0,0.0,0.0,0.0,0.0,0.0,0.0,0.0,0.0,0.0,0.0,0.0,0.0,0.0,0.0,0.0,0.0,0.0,0.0,0.0,0.0,0.0,0.0,0.0,0.0,0.0,0.0,0.0,0.0,0.0,0.0,0.0,0.0,0.0,0.0,0.0,0.0,0.0,0.0,0.0,0.0,0.0,0.0,0.0,0.0,0.0,0.0,0.0,0.0,0.0,0.0,0.0,0.0,0.0,0.0,0.0,0.0,0.0,0.0,0.0,0.0,0.0,0.0,0.0,0.91,1.0,1.0,1.0,1.0,1.0,1.0,1.0,1.0,0.8,0.0,0.0,0.04,0.0,0.05,0.01,0.0,0.0,0.0,0.0,0.0,0.0,0.0,0.01,0.01,0.01,0.1,0.99,0.0,0.0,0.0,0.0,0.0,0.0,0.0,0.0,0.0,0.0,0.0,0.0,0.0,0.0,0.0,0.0,0.0,0.0,0.0,0.0,0.0,0.0,0.0,0.0,0.0,0.0,0.0,0.0,0.0,0.0,0.0,0.0,0.0,0.0,0.0,0.0,0.0,0.0,0.0,0.0,0.0,0.0,0.0,0.0],[0.0,0.0,0.0,0.0,0.0,0.0,0.0,0.0,0.0,0.0,0.97,0.0,0.0,0.0,0.0,0.0,0.0,0.0,0.0,0.0,0.0,0.0,0.0,0.0,0.0,0.0,0.0,0.0,0.0,0.0,0.0,0.0,0.0,0.0,0.0,0.0,0.0,0.0,0.0,0.0,0.0,0.0,0.0,0.0,0.0,0.0,0.0,0.0,0.0,0.0,0.0,0.0,0.0,0.0,0.0,0.0,0.0,0.0,0.0,0.0,0.0,0.0,0.0,0.0,0.0,0.0,0.0,0.0,0.0,0.0,0.0,0.0,0.0,0.0,0.0,0.0,0.0,0.0,0.0,0.0,1.0,0.0,1.0,0.0,0.0,0.0,0.0,0.0,0.0,0.98,1.0,1.0,1.0,1.0,1.0,1.0,1.0,1.0,0.0,0.0,0.0,0.0,0.0,0.0,0.0,0.0,0.0,0.0,0.0,0.0,0.0,0.0,0.0,1.0,0.0,0.0,0.0,0.0,0.0,0.0,0.0,0.0,0.0,0.0,0.0,0.0,0.0,0.0,0.0,0.0,0.0,0.0,0.0,1.0,0.0,0.0,0.0,0.0,0.0,0.0,0.0,0.0,0.0,0.0,0.0,0.0,0.0,0.0,0.0,0.0,0.0,0.0,0.0,0.0,0.0,0.0,0.0,0.0,0.0,0.0,0.0,0.0,0.0,0.0,0.0,0.0,0.0,0.0,0.0,0.0,0.0,0.0,0.0,0.0,0.0,0.0,0.0,0.0,0.0,0.0,0.0,0.0,0.0,0.0,0.0,0.0,0.0,0.0,0.0,0.0,0.0,0.0,0.0,0.0,0.0,0.0,0.0,0.0,0.0,0.0,0.0,0.0,0.0,0.0,0.0,0.0,0.0,0.0,0.0,0.0,0.0,0.0,0.0,0.0,0.0,0.0,0.0,0.0,0.0,0.0,0.0,0.0,0.0,0.0,0.0,0.0,0.0,0.0,0.0,0.0,0.0,0.0,0.0,0.0,0.0,0.0,0.0,0.0,0.0,0.0,0.0,0.0],[0.0,0.0,0.0,0.0,0.0,0.0,0.0,0.0,0.0,0.0,0.0,0.0,0.0,0.0,0.0,0.0,0.0,0.0,0.0,0.0,0.0,0.0,0.0,0.0,0.0,0.0,0.0,0.0,0.0,0.0,0.0,0.0,0.0,0.0,0.0,0.0,0.0,0.0,0.0,0.0,0.0,0.0,0.0,0.0,0.0,0.0,0.0,0.0,0.0,0.0,0.0,0.0,0.0,0.0,0.0,0.0,0.0,0.0,0.0,0.0,0.0,0.0,0.0,0.0,0.0,0.0,0.0,0.0,0.0,0.0,0.0,0.0,0.0,0.0,0.0,0.0,0.0,0.0,0.0,0.0,0.0,0.0,0.0,0.0,0.0,0.0,0.0,0.0,0.0,0.0,0.0,0.96,1.0,1.0,1.0,1.0,1.0,1.0,1.0,0.0,0.0,0.0,0.0,0.0,0.0,0.0,0.0,0.0,0.0,0.0,0.0,0.0,0.0,0.0,0.0,0.0,0.0,0.0,0.0,0.0,0.0,0.0,0.0,0.0,0.0,0.0,0.0,0.0,0.0,0.0,0.0,0.0,0.0,0.1,0.0,0.0,0.0,0.0,0.0,0.0,0.0,0.0,0.0,0.0,0.0,0.0,0.0,0.0,0.0,0.0,0.0,0.0,0.0,0.0,0.0,0.0,0.0,0.0,0.0,0.0,0.0,0.0,0.0,0.0,0.0,0.0,0.0,0.0,0.0,0.0,0.0,0.0,0.0,0.07,0.0,0.0,0.0,0.0,0.0,0.0,0.0,0.0,0.0,0.0,0.0,0.0,0.0,0.0,0.0,0.0,0.0,0.0,0.0,0.0,0.0,0.0,0.0,0.0,0.0,0.0,0.0,0.0,0.0,0.0,0.0,0.0,0.0,0.0,0.0,0.0,0.0,0.0,0.0,0.0,0.0,0.0,0.0,0.0,0.0,0.0,0.0,0.0,0.0,0.0,0.0,0.0,0.0,0.0,0.0,0.0,0.0,0.0,0.0,0.0,0.0,0.0,0.0,0.0,0.0,0.0,0.0,0.0],[0.0,0.0,0.0,0.0,0.0,0.0,0.0,0.0,0.0,0.0,0.0,0.0,0.0,0.0,0.0,0.0,0.0,0.0,0.0,0.0,0.0,0.0,0.0,0.0,0.0,0.0,0.0,0.0,0.0,0.0,0.0,0.0,0.0,0.0,0.0,0.0,0.0,0.0,0.0,0.0,0.0,0.0,0.0,0.0,0.0,0.0,0.0,0.0,0.0,0.0,0.0,0.0,0.0,0.0,0.0,0.0,0.0,0.0,0.0,0.0,0.0,0.0,0.0,0.0,0.0,0.0,0.0,0.0,0.0,0.0,0.0,0.0,0.0,0.0,0.0,0.0,0.0,0.0,0.0,0.0,0.0,0.0,0.0,0.0,0.0,0.0,0.0,0.0,0.0,0.0,0.0,0.01,1.0,1.0,1.0,1.0,1.0,1.0,1.0,1.0,0.0,0.0,0.0,0.0,0.0,0.0,0.0,0.0,0.0,0.0,0.0,0.0,0.0,0.0,0.0,0.0,0.0,0.0,0.0,0.0,0.0,0.0,0.0,0.0,0.0,0.0,0.0,0.0,0.0,0.0,0.0,0.0,0.0,0.0,0.0,0.0,0.0,0.0,0.0,0.0,0.0,0.0,0.0,0.0,0.0,0.0,0.0,0.0,0.0,0.0,0.0,0.0,0.0,0.0,0.0,0.0,0.0,0.0,0.0,0.0,0.0,0.0,0.0,0.0,0.0,0.0,0.0,0.0,0.0,0.0,0.99,1.0,0.99,1.0,0.99,1.0,1.0,1.0,1.0,1.0,1.0,0.05,0.07,0.0,0.0,0.0,0.0,0.0,0.0,0.0,0.0,0.0,0.0,0.0,0.0,0.0,0.0,0.99,0.0,0.0,0.0,0.0,0.0,0.0,0.0,0.0,0.0,0.04,0.71,0.01,0.0,0.0,0.98,0.0,0.0,0.0,0.0,0.0,0.0,0.0,0.0,0.0,0.0,0.0,0.0,0.0,0.0,0.0,0.0,0.0,0.0,0.0,0.0,0.0,0.0,0.0,0.0,0.0,0.0,0.0,0.0,0.0],[0.0,0.0,0.0,0.0,0.0,0.0,0.0,0.0,0.0,1.0,1.0,0.01,0.0,0.0,0.0,0.0,0.0,0.0,0.0,0.0,0.0,0.0,0.0,0.0,0.0,0.0,0.0,0.0,0.0,0.0,0.0,0.0,0.0,0.0,0.0,0.0,0.0,0.0,0.0,0.0,0.0,0.0,0.0,0.0,0.0,0.0,0.0,0.0,0.0,0.0,0.0,0.0,0.0,0.0,0.0,0.0,0.0,0.0,0.0,0.0,0.0,0.0,0.0,0.0,0.0,0.0,0.0,0.0,0.0,0.0,0.0,0.0,0.0,0.0,0.0,0.0,0.0,0.0,0.92,0.0,1.0,0.0,0.0,0.0,0.0,0.0,0.0,0.0,0.0,0.0,0.0,0.0,1.0,1.0,1.0,1.0,1.0,1.0,1.0,1.0,1.0,0.0,0.0,0.0,0.0,0.0,0.0,0.0,0.0,0.0,0.0,0.0,0.0,0.0,0.0,0.0,0.0,0.0,0.0,0.0,0.0,0.0,0.0,0.0,0.0,0.0,0.0,0.0,0.0,0.0,0.0,0.0,0.0,0.0,0.0,0.0,0.0,0.0,0.0,0.0,0.0,0.0,0.0,0.0,0.0,0.0,0.0,0.0,0.0,0.0,0.0,0.0,0.0,0.0,0.0,0.0,0.0,0.0,0.0,0.0,0.0,0.0,0.0,0.0,0.0,0.0,0.0,0.0,0.0,0.0,0.02,0.02,0.03,0.3,0.84,0.02,0.62,0.99,1.0,1.0,1.0,0.94,0.68,0.01,0.04,0.01,0.0,0.0,0.0,0.0,0.0,0.0,0.0,0.06,0.85,0.87,0.15,0.97,0.06,0.04,0.91,0.46,0.01,0.01,0.0,0.43,1.0,1.0,1.0,1.0,1.0,0.9,0.99,0.0,0.0,0.0,0.0,0.0,0.0,0.0,0.0,0.0,0.0,0.0,0.0,0.0,0.0,0.0,0.0,0.0,0.0,0.0,0.0,0.0,0.0,0.0,0.0,0.0,0.0,0.0,0.0,0.0],[0.0,0.0,0.0,0.0,0.0,0.0,0.0,0.0,0.0,0.0,0.0,0.0,0.0,0.0,0.0,0.0,0.0,0.0,0.0,0.0,0.0,0.0,0.0,0.0,0.0,0.0,0.0,0.0,0.0,0.0,0.0,0.0,0.0,0.0,0.0,0.0,0.0,0.0,0.0,0.0,0.0,0.0,0.0,0.0,0.0,0.0,0.0,0.0,0.0,0.0,0.0,0.0,0.0,0.0,0.0,0.0,0.0,0.0,0.0,0.0,0.0,0.0,0.0,0.0,0.0,0.0,0.0,0.0,0.0,0.0,0.0,0.0,0.0,0.0,0.0,0.0,0.0,0.0,0.01,0.0,1.0,0.0,0.0,0.0,0.0,0.0,0.0,0.0,0.0,0.0,0.0,0.0,0.0,1.0,1.0,1.0,1.0,1.0,1.0,1.0,1.0,1.0,0.0,0.0,0.0,0.0,0.0,0.0,0.0,0.01,0.0,0.99,0.0,0.0,0.0,0.0,0.0,0.0,0.0,0.0,0.0,0.0,0.0,0.0,0.0,0.0,0.0,0.0,0.0,0.0,0.0,0.0,0.0,0.0,0.0,0.0,0.0,1.0,0.0,0.0,0.0,0.0,0.0,0.0,0.0,0.0,0.0,0.0,0.0,0.0,0.0,0.0,0.0,0.0,0.0,0.0,0.0,0.0,0.0,0.0,0.0,0.0,0.0,0.0,0.0,0.0,0.0,0.0,0.0,0.0,0.0,0.0,0.0,0.0,0.0,0.0,0.0,0.0,0.0,0.0,0.0,0.0,0.0,0.0,0.0,0.0,0.0,0.0,0.0,0.0,0.0,0.0,0.0,0.0,0.0,0.0,0.0,0.0,0.0,0.0,0.0,0.0,0.0,0.0,0.0,0.0,0.0,0.0,0.0,0.0,0.0,0.0,0.0,0.0,0.0,0.0,0.0,0.0,0.0,0.0,0.0,0.0,0.0,0.0,0.0,0.0,0.0,0.0,0.0,0.0,0.0,0.0,0.0,0.0,0.0,0.0,0.0,0.0,0.0,0.0,0.0,0.0],[0.0,0.0,0.0,0.0,0.0,0.0,0.0,0.0,0.0,0.0,0.0,0.0,0.0,0.0,0.0,0.0,0.0,0.0,0.0,0.0,0.0,0.0,0.0,0.0,0.0,0.0,0.0,0.0,0.0,0.0,0.0,0.0,0.0,0.0,0.0,0.0,0.0,0.0,0.0,0.0,0.0,0.0,0.0,0.0,0.0,0.0,0.0,0.0,0.0,0.0,0.0,0.0,0.0,0.0,0.0,0.0,0.0,0.0,0.0,0.0,0.0,0.0,0.0,0.0,0.0,0.0,0.0,0.0,0.0,0.0,0.0,0.0,0.0,0.0,0.0,0.0,0.0,0.0,0.0,0.0,0.0,0.0,0.0,0.0,0.0,0.0,0.0,0.0,0.0,0.0,0.0,0.0,0.0,0.0,1.0,1.0,1.0,1.0,1.0,1.0,1.0,1.0,1.0,0.0,0.0,0.0,0.0,0.0,0.0,0.0,0.0,0.0,0.0,0.0,0.0,0.0,0.0,0.0,0.0,0.0,0.0,0.0,0.0,0.0,0.0,0.0,0.0,0.0,0.0,0.0,0.0,0.0,0.0,0.0,0.0,0.0,0.0,0.0,0.0,0.0,0.0,0.0,0.0,0.0,0.0,0.0,0.0,0.0,0.0,0.0,0.0,0.0,0.0,0.0,0.0,0.0,0.0,0.0,0.0,0.0,0.0,0.0,0.0,0.0,0.0,0.0,0.0,0.0,0.0,0.0,0.0,0.0,0.0,0.0,0.0,0.0,0.0,0.0,0.0,0.0,0.0,0.0,0.0,0.0,0.0,0.0,0.0,0.0,0.0,0.0,0.0,0.0,0.0,0.0,0.0,0.0,0.0,0.0,0.0,0.0,0.0,0.0,0.0,0.0,0.0,0.0,0.0,0.0,0.0,0.0,0.0,0.0,0.0,0.0,0.0,0.0,0.0,0.0,0.0,0.0,0.0,0.0,0.0,0.0,0.0,0.0,0.0,0.0,0.0,0.0,0.0,0.0,0.0,0.0,0.0,0.0,0.0,0.0,0.0,0.0,0.0,0.0],[0.0,0.0,0.0,0.0,0.0,0.0,0.0,0.0,0.0,0.43,0.0,0.0,0.0,0.0,0.0,0.0,0.0,0.0,0.0,0.0,0.0,0.0,0.0,0.0,0.0,0.0,0.0,0.0,0.0,0.0,0.0,0.0,0.0,0.0,0.0,0.0,0.0,0.0,0.0,0.0,0.0,0.0,0.0,0.0,0.0,0.0,0.0,0.0,0.0,0.0,0.0,0.0,0.0,0.0,0.0,0.0,0.0,0.0,0.0,0.0,0.0,0.0,0.0,0.0,0.05,0.0,0.0,0.0,0.0,0.0,0.0,0.0,0.94,0.0,0.0,0.0,0.0,0.0,0.0,0.0,0.0,0.0,0.0,0.0,0.0,0.0,0.0,0.0,0.0,0.0,0.0,0.0,0.0,0.0,0.0,1.0,1.0,1.0,1.0,1.0,1.0,1.0,1.0,1.0,0.0,0.0,0.0,0.0,0.0,0.0,0.0,0.0,0.0,0.0,0.0,0.0,0.0,0.0,0.0,0.0,0.0,0.0,0.0,0.0,0.0,0.0,0.0,0.0,0.0,0.0,0.0,0.0,0.0,0.0,0.0,0.0,0.0,0.0,0.0,0.0,0.0,0.0,0.0,0.0,0.0,0.0,0.0,0.0,0.0,0.0,0.0,0.0,0.0,0.0,0.0,0.0,0.0,0.0,0.0,0.0,0.0,0.0,0.0,0.0,0.0,0.0,0.0,0.0,0.0,0.0,0.01,0.0,0.0,0.0,0.0,0.0,0.0,0.71,0.99,1.0,1.0,0.99,0.01,0.0,0.0,0.0,0.0,0.0,0.0,0.0,0.0,0.0,0.0,0.0,0.0,0.02,0.0,0.01,0.72,1.0,1.0,1.0,1.0,1.0,1.0,1.0,1.0,1.0,1.0,1.0,1.0,1.0,1.0,0.0,0.0,0.0,0.0,0.0,0.0,0.0,0.0,0.0,0.0,0.0,0.0,0.0,0.0,0.0,0.0,0.0,0.0,0.0,0.0,0.0,0.0,0.0,0.0,0.0,0.0,0.0,0.0,0.0],[0.0,0.0,0.0,0.0,0.0,0.0,0.0,0.02,0.0,1.0,0.0,0.0,0.0,0.0,0.0,0.0,0.0,0.0,0.0,0.0,0.0,0.0,0.0,0.0,0.0,0.0,0.0,0.0,0.0,0.0,0.0,0.0,0.0,0.0,0.0,0.0,0.0,0.0,0.0,0.0,0.0,0.0,0.0,0.0,0.0,0.0,0.0,0.0,0.0,0.0,0.0,0.0,0.0,0.0,0.0,0.0,0.0,0.0,0.0,0.0,0.0,0.0,0.0,0.0,0.0,0.0,0.0,0.0,0.0,0.0,0.0,0.0,0.97,0.0,0.0,0.0,0.0,0.0,1.0,0.0,0.8,0.0,0.0,0.0,0.0,0.0,0.0,0.0,0.0,0.0,0.0,0.0,0.0,0.0,0.0,0.0,1.0,1.0,1.0,1.0,1.0,1.0,1.0,1.0,1.0,0.0,0.0,0.0,0.0,1.0,0.0,1.0,0.0,0.0,0.0,0.0,0.0,0.0,0.0,0.0,0.0,0.0,0.0,0.0,0.0,0.0,0.0,0.0,0.0,0.0,0.0,0.0,0.0,0.0,0.0,0.0,0.0,0.0,0.0,0.0,0.0,0.0,0.0,0.0,0.0,0.0,0.0,0.0,0.0,0.0,0.0,0.0,0.0,0.0,0.0,0.0,0.0,0.0,0.0,0.0,0.0,0.0,0.0,0.0,0.0,0.0,0.0,0.0,0.0,0.0,0.0,0.0,0.0,0.0,0.0,0.0,0.0,0.0,0.0,0.0,0.0,0.0,0.0,0.0,0.0,0.0,0.0,0.0,0.0,0.0,0.0,0.0,0.0,0.0,0.0,0.0,0.0,0.0,0.0,0.0,0.0,0.0,0.01,0.01,0.29,1.0,1.0,1.0,0.99,1.0,1.0,1.0,0.0,0.0,0.0,0.0,0.0,0.0,0.0,0.0,0.0,0.0,0.0,0.0,0.0,0.0,0.0,0.0,0.0,0.0,0.0,0.0,0.0,0.0,0.0,0.0,0.0,0.0,0.0,0.0,0.0,0.0],[0.0,0.0,0.0,0.0,0.0,0.0,0.0,0.0,0.0,0.0,0.0,0.0,0.0,0.0,0.0,0.0,0.0,0.0,0.0,0.0,0.0,0.0,0.0,0.0,0.0,0.0,0.0,0.0,0.0,0.0,0.0,0.0,0.0,0.0,0.0,0.0,0.0,0.0,0.0,0.0,0.0,0.0,0.0,0.0,0.0,0.0,0.0,0.0,0.0,0.0,0.0,0.0,0.0,0.0,0.0,0.0,0.0,0.0,0.0,0.0,0.0,0.0,0.0,0.0,0.0,0.0,0.0,0.0,0.0,0.0,0.0,0.0,0.0,0.0,0.0,0.0,0.0,0.0,0.0,0.0,0.0,0.0,0.0,0.0,0.0,0.0,0.0,0.0,0.0,0.0,0.0,0.0,0.0,0.0,0.0,0.0,0.0,1.0,1.0,1.0,1.0,1.0,1.0,0.8,1.0,0.83,1.0,1.0,0.01,1.0,0.0,0.0,0.0,0.0,0.0,0.0,0.0,0.0,0.0,0.0,0.0,0.0,0.0,0.0,0.0,0.0,0.0,0.0,0.0,0.0,0.0,0.0,0.0,0.0,0.0,0.0,0.0,0.0,0.0,0.0,0.0,0.0,0.0,0.0,0.0,0.0,0.0,0.0,0.0,0.0,0.0,0.0,0.0,0.0,0.0,0.0,0.0,0.0,0.0,0.0,0.0,0.0,0.0,0.0,0.0,0.0,0.0,0.0,0.0,0.0,0.0,0.0,0.0,0.0,0.0,0.0,0.0,0.0,0.0,0.0,0.0,0.0,0.0,0.0,0.0,0.0,0.0,0.0,0.0,0.0,0.0,0.0,0.0,0.0,0.0,0.0,0.0,0.0,0.0,0.0,0.0,0.0,0.0,0.0,0.0,0.0,0.0,0.0,0.0,0.0,0.0,0.0,0.0,0.0,0.0,0.0,0.0,0.0,0.0,0.0,0.0,0.0,0.0,0.0,0.0,0.0,0.0,0.0,0.0,0.0,0.0,0.0,0.0,0.0,0.0,0.0,0.0,0.0,0.0,0.0,0.0,0.0],[0.0,0.0,0.0,0.0,0.0,0.0,0.0,0.0,0.0,0.0,0.0,0.0,0.0,0.0,0.0,0.0,0.0,0.0,0.0,0.0,0.0,0.0,0.0,0.0,0.0,0.0,0.0,0.0,0.0,0.0,0.0,0.0,0.0,0.0,0.0,0.0,0.0,0.0,0.0,0.0,0.0,0.0,0.0,0.0,0.0,0.0,0.0,0.0,0.0,0.0,0.0,0.0,0.0,0.0,0.0,0.0,0.0,0.0,0.0,0.0,0.0,0.0,0.0,0.0,0.0,0.0,0.0,0.0,0.0,0.03,0.0,0.0,0.0,0.0,0.0,0.0,0.0,0.0,0.0,0.0,0.0,0.0,0.0,0.0,0.0,0.0,0.0,0.0,0.0,0.0,0.0,0.0,0.0,0.0,0.0,0.0,0.0,0.0,1.0,1.0,1.0,1.0,1.0,1.0,1.0,0.99,0.0,0.0,0.0,0.0,0.0,0.0,0.0,0.0,0.0,0.0,0.0,0.0,0.0,0.0,0.0,0.0,0.0,0.0,0.0,0.0,0.0,0.0,0.0,0.0,0.0,0.0,0.0,0.0,0.0,0.0,0.0,0.0,0.0,0.0,0.0,0.0,0.0,0.0,0.0,0.0,0.0,0.0,0.0,0.0,0.0,0.0,0.0,0.0,0.0,0.0,0.0,0.0,0.0,0.0,0.0,0.0,0.0,0.0,0.0,0.0,0.0,0.0,0.0,0.0,0.0,0.0,0.0,0.0,0.0,0.0,0.0,0.0,0.0,0.0,0.0,0.0,0.0,0.0,0.0,0.0,0.0,0.0,0.0,0.0,0.0,0.0,0.0,0.0,0.0,0.0,0.0,0.0,0.0,0.0,0.0,0.0,0.0,0.04,0.98,0.99,0.03,0.0,0.0,0.28,0.99,1.0,0.0,0.0,0.0,0.0,0.0,0.0,0.0,0.0,0.0,0.0,0.0,0.0,0.0,0.0,0.0,0.0,0.0,0.0,0.0,0.0,0.0,0.0,0.0,0.0,0.0,0.0,0.0,0.0,0.0,0.0],[0.0,0.0,0.0,0.0,0.0,0.0,0.0,0.0,0.0,0.0,0.0,0.0,0.0,0.0,0.0,0.0,0.0,0.0,0.0,0.0,0.0,0.0,0.0,0.0,0.0,0.0,0.0,0.0,0.0,0.0,0.0,0.0,0.0,0.0,0.0,0.0,0.0,0.0,0.0,0.0,0.0,0.0,0.0,0.0,0.0,0.0,0.0,0.0,0.0,0.0,0.0,0.0,0.0,0.0,0.0,0.0,0.0,0.0,0.0,0.0,0.0,0.0,0.0,0.0,0.0,0.0,0.0,0.0,0.0,1.0,0.21,0.0,1.0,1.0,0.0,0.0,0.0,0.0,0.0,0.0,0.0,0.0,0.0,0.0,0.0,0.0,0.0,0.0,0.0,0.0,0.0,0.0,0.0,0.0,0.0,0.0,0.0,0.0,0.0,1.0,1.0,0.8,1.0,1.0,1.0,1.0,0.0,0.0,0.0,0.0,0.0,0.0,0.0,0.0,0.0,0.0,0.0,0.0,0.0,0.0,0.0,0.0,0.0,0.0,0.0,0.0,0.0,0.0,0.0,0.0,0.0,0.0,0.0,0.0,0.0,0.0,0.0,0.0,0.0,0.0,0.0,0.0,0.0,0.0,0.0,0.0,0.0,0.0,0.0,0.0,0.0,0.0,0.0,0.0,0.0,0.0,0.0,0.0,0.0,0.0,0.0,0.0,0.0,0.0,0.0,0.0,0.0,0.0,0.0,0.0,0.0,0.0,0.0,0.0,0.0,0.0,0.0,0.0,0.0,0.0,0.0,0.0,0.0,0.0,0.0,0.0,0.0,0.0,0.0,0.0,0.0,0.0,0.0,0.0,0.0,0.0,0.0,0.0,0.0,0.0,0.0,0.95,0.98,1.0,1.0,1.0,1.0,1.0,0.0,1.0,1.0,1.0,0.0,0.0,0.0,0.0,0.0,0.0,0.0,0.0,0.0,0.0,0.0,0.0,0.0,0.0,0.0,0.0,0.0,0.0,0.0,0.0,0.0,0.0,0.0,0.0,0.0,0.0,0.0,0.0,0.0,0.0],[0.0,0.0,0.0,0.0,0.0,0.0,0.0,0.0,0.0,0.0,0.0,0.0,0.0,0.0,0.0,0.0,0.0,0.0,0.0,0.0,0.0,0.0,0.0,0.0,0.0,0.0,0.0,0.0,0.0,0.0,0.0,0.0,0.0,0.0,0.0,0.0,0.0,0.0,0.0,0.0,0.0,0.0,0.0,0.0,0.0,0.0,0.0,0.0,0.0,0.0,0.0,0.0,0.0,0.0,0.0,0.0,0.0,0.0,0.0,0.0,0.0,0.0,0.0,0.0,0.0,0.0,0.0,0.0,0.0,0.0,0.0,0.0,0.05,1.0,0.0,0.3,0.0,0.0,0.0,0.0,0.0,0.0,0.0,0.0,0.0,0.0,0.0,0.0,0.0,0.0,0.0,0.0,0.0,0.0,0.0,0.0,0.0,0.0,0.0,0.0,1.0,1.0,1.0,1.0,1.0,1.0,1.0,0.0,0.0,1.0,0.0,0.0,0.0,0.0,0.0,0.0,0.0,0.0,0.0,0.0,0.0,0.0,0.0,0.0,0.0,0.0,0.0,0.0,0.0,0.0,0.0,0.0,0.0,0.0,0.0,0.0,0.0,0.0,0.0,0.0,0.0,0.0,0.0,0.0,0.0,0.0,0.0,0.0,0.0,0.0,0.0,0.0,0.0,0.0,0.0,0.0,0.0,0.0,0.0,0.0,0.0,0.0,0.0,0.0,0.0,0.0,0.0,0.0,0.0,0.0,0.0,0.0,0.0,0.0,0.0,0.0,0.0,0.0,0.0,0.0,0.0,0.0,0.0,0.0,0.0,0.0,0.0,0.0,0.0,0.0,0.0,0.0,0.0,0.0,0.0,0.0,0.0,0.0,0.0,0.0,0.0,0.0,0.0,0.0,0.0,0.0,0.0,0.0,0.0,0.0,0.11,0.03,0.0,0.0,0.0,0.0,0.0,0.0,0.0,0.0,0.0,0.0,0.0,0.0,0.0,0.0,0.0,0.0,0.0,0.0,0.0,0.0,0.0,0.0,0.0,0.0,0.0,0.0,0.0,0.0,0.0,0.0],[0.0,0.0,0.0,0.0,0.0,0.0,0.0,0.0,0.0,0.0,0.0,0.0,0.0,0.0,0.0,0.0,0.0,0.0,0.0,0.0,0.0,0.0,0.0,0.0,0.0,0.0,0.0,0.0,0.0,0.0,0.0,0.0,0.0,0.0,0.0,0.0,0.0,0.0,0.0,0.0,0.0,0.0,0.0,0.0,0.0,0.0,0.0,0.0,0.0,0.0,0.0,0.0,0.0,0.0,0.0,0.0,0.0,0.0,0.0,0.0,0.0,0.0,0.0,0.0,0.0,0.0,0.0,0.0,0.0,0.0,0.0,0.0,0.0,0.06,0.0,0.0,0.0,0.0,0.0,0.0,0.0,0.0,0.0,0.0,0.0,0.0,0.0,0.0,0.0,0.0,0.0,0.0,0.0,0.0,0.0,0.0,0.0,0.0,0.0,0.0,0.0,0.83,0.99,1.0,1.0,1.0,1.0,0.0,0.0,0.0,0.0,0.0,0.0,0.0,0.0,0.0,0.0,0.0,0.0,0.0,0.0,0.0,0.0,0.0,0.0,0.0,0.0,0.0,0.0,0.0,0.0,0.0,0.0,0.0,0.0,0.0,0.0,0.0,0.0,0.0,0.0,0.0,0.0,0.0,0.0,0.0,0.0,0.0,0.0,0.0,0.0,0.0,0.0,0.0,0.0,0.0,0.0,0.0,0.0,0.0,0.0,0.0,0.0,0.0,0.0,0.0,0.0,0.0,0.0,0.0,0.0,0.0,0.0,0.0,0.0,0.0,0.0,0.0,0.0,0.0,0.0,0.0,0.0,0.0,0.0,0.0,0.0,0.0,0.0,0.0,0.0,0.0,0.0,0.0,0.0,0.0,0.0,0.0,0.0,0.0,0.0,0.0,0.0,0.0,0.0,0.0,0.0,0.0,0.0,0.0,0.0,0.0,0.0,0.0,0.0,0.0,0.0,0.0,0.0,0.0,0.0,0.0,0.0,0.0,0.0,0.0,0.0,0.0,0.0,0.0,0.0,0.0,0.0,0.0,0.0,0.0,0.0,0.0,0.0,0.0,0.0,0.0],[0.0,0.0,0.0,0.0,0.0,0.0,0.0,0.0,0.0,0.0,0.0,0.0,0.0,0.0,0.0,0.0,0.0,0.0,0.0,0.0,0.0,0.0,0.0,0.0,0.0,0.0,0.0,0.0,0.0,0.0,0.0,0.0,0.0,0.0,0.0,0.0,0.0,0.0,0.0,0.0,0.0,0.0,0.0,0.0,0.0,0.0,0.0,0.0,0.0,0.0,0.0,0.0,0.0,0.0,0.0,0.0,0.0,0.0,0.0,0.0,0.0,0.0,0.0,0.0,0.0,0.0,0.0,0.0,0.0,0.0,0.0,0.0,0.0,0.0,0.0,0.0,0.0,0.0,0.0,0.0,0.0,0.0,0.0,0.0,0.0,0.0,0.0,0.0,0.0,0.0,0.0,0.0,0.0,0.0,0.0,0.0,0.0,0.0,0.0,0.0,0.0,1.0,0.0,0.0,1.0,1.0,1.0,1.0,1.0,1.0,0.0,0.0,0.0,0.0,0.0,0.0,0.0,0.0,0.0,0.0,0.0,0.0,0.0,0.0,0.0,0.0,0.0,0.0,0.0,0.0,0.0,0.0,0.0,0.0,0.0,0.0,0.0,0.0,0.0,0.0,0.0,0.0,0.0,0.0,0.0,0.0,0.0,0.0,0.0,0.0,0.0,0.0,0.0,0.0,0.0,0.0,0.0,0.0,0.0,0.0,0.0,0.0,0.0,0.0,0.0,0.0,0.0,0.0,0.0,0.0,0.0,0.0,0.0,0.0,0.0,0.0,0.0,0.0,0.0,0.0,0.0,0.0,0.0,0.0,0.0,0.0,0.0,0.0,0.0,0.0,0.0,0.0,0.0,0.0,0.0,0.0,0.0,0.0,0.0,0.0,0.0,0.0,0.0,0.0,0.0,0.0,0.0,0.0,0.0,0.0,0.0,0.0,0.0,0.0,0.0,0.0,0.0,0.0,0.0,0.0,0.0,0.0,0.0,0.0,0.0,0.0,0.0,0.0,0.0,0.0,0.0,0.0,0.0,0.0,0.0,0.0,0.0,0.0,0.0,0.0,0.0,0.0],[0.0,0.0,0.0,0.0,0.0,0.0,0.0,0.0,0.0,0.0,0.0,0.0,0.0,0.0,0.0,0.0,0.0,0.0,0.0,0.0,0.0,0.0,0.0,0.0,0.0,0.0,0.0,0.0,0.0,0.0,0.0,0.0,0.0,0.0,0.0,0.0,0.0,0.0,0.0,0.0,0.0,0.0,0.0,0.0,0.0,0.0,0.0,0.0,0.0,0.0,0.0,0.0,0.0,0.0,0.0,0.0,0.0,0.0,0.0,0.0,0.0,0.0,0.0,0.0,0.0,0.0,0.0,0.0,0.0,0.0,0.0,0.0,0.0,0.0,0.0,0.0,0.0,0.0,0.0,0.0,0.0,0.0,0.0,0.0,0.0,0.0,0.0,0.0,0.0,0.0,0.0,0.0,0.0,0.0,0.0,0.0,0.0,0.0,0.0,0.0,0.0,1.0,0.0,0.0,0.0,0.0,1.0,1.0,1.0,0.83,0.0,0.0,0.0,0.0,0.0,0.0,0.0,0.0,0.0,0.0,0.0,0.0,0.0,0.0,0.0,0.0,0.0,0.0,0.0,0.0,0.0,0.0,0.0,0.0,0.0,0.0,0.0,0.0,0.0,0.0,0.0,0.0,0.0,0.0,0.0,0.0,0.0,0.0,0.0,0.0,0.0,0.0,0.0,0.0,0.0,0.0,0.0,0.0,0.0,0.0,0.0,0.0,0.0,0.0,0.0,0.0,0.0,0.0,0.0,0.0,0.0,0.0,0.0,0.0,0.0,0.0,0.0,0.0,0.0,0.0,0.0,0.0,0.0,0.0,0.0,0.0,0.0,0.0,0.0,0.0,0.0,0.0,0.0,0.0,0.0,0.0,0.0,0.0,0.0,0.0,0.0,0.0,0.0,0.0,0.0,0.0,0.0,0.0,0.0,0.0,0.0,0.0,0.0,0.0,0.0,0.0,0.0,0.0,0.0,0.0,0.0,0.0,0.0,0.0,0.0,0.0,0.0,0.0,0.0,0.0,0.0,0.0,0.0,0.0,0.0,0.0,0.0,0.0,0.0,0.0,0.0,0.0],[0.0,0.0,0.0,0.0,0.0,0.0,0.0,0.0,0.0,0.0,0.0,0.0,0.0,0.0,0.0,0.0,0.0,0.0,0.0,0.0,0.0,0.0,0.0,0.0,0.0,0.0,0.0,0.0,0.0,0.0,0.0,0.0,0.0,0.0,0.0,0.0,0.0,0.0,0.0,0.0,0.0,0.0,0.0,0.0,0.0,0.0,0.0,0.0,0.0,0.0,0.0,0.0,0.0,0.0,0.0,0.0,0.0,0.0,0.0,0.0,0.0,0.0,0.0,0.0,0.0,0.0,0.0,0.0,0.0,0.0,0.0,0.0,0.0,0.0,0.0,0.0,0.0,0.0,0.0,0.0,0.0,0.0,0.0,0.0,0.0,0.0,0.0,0.0,0.0,0.0,0.0,0.0,0.0,0.0,0.0,0.0,0.0,0.0,0.0,0.0,0.0,0.01,0.0,0.0,0.0,0.0,1.0,1.0,1.0,1.0,0.13,0.0,0.0,0.0,0.0,0.0,0.0,0.0,0.0,0.0,0.0,0.0,0.0,0.0,0.0,0.0,0.0,0.0,0.0,0.0,0.0,0.0,0.0,0.0,0.0,0.0,0.0,0.01,0.02,0.0,0.0,0.0,0.0,0.0,0.0,0.0,0.0,0.0,0.0,0.0,0.0,0.0,0.0,0.0,0.0,0.0,0.0,0.0,0.0,0.0,0.0,0.0,0.0,0.0,0.0,0.0,0.97,0.0,0.0,0.15,0.0,0.0,0.0,0.0,0.0,0.0,0.0,0.0,0.0,0.0,0.0,0.0,0.0,0.0,0.0,0.0,0.0,0.0,0.0,0.0,0.0,0.0,0.0,0.0,0.0,0.0,0.0,0.0,0.0,0.0,0.0,0.0,0.0,0.0,0.0,0.0,0.0,0.0,0.0,0.0,0.0,0.0,0.0,0.0,0.0,0.0,0.0,0.0,0.0,0.0,0.0,0.0,0.0,0.0,0.0,0.0,0.0,0.0,0.0,0.0,0.0,0.0,0.0,0.0,0.0,0.0,0.0,0.0,0.0,0.0,0.0,0.0],[0.0,0.0,0.0,0.0,0.0,0.0,0.0,0.0,0.0,0.0,0.0,0.0,0.0,0.0,0.0,0.0,0.0,0.0,0.0,0.0,0.0,0.0,0.0,0.0,0.0,0.0,0.0,0.0,0.0,0.0,0.0,0.0,0.0,0.0,0.0,0.0,0.0,0.0,0.0,0.0,0.0,0.0,0.0,0.0,0.0,0.0,0.0,0.0,0.0,0.0,0.0,0.0,0.0,0.0,0.0,0.0,0.0,0.0,0.0,0.0,0.0,0.0,0.0,0.0,0.0,0.0,0.0,0.0,0.0,0.0,0.0,0.0,0.0,0.0,0.0,0.0,0.0,1.0,1.0,0.0,0.0,0.0,0.0,0.0,0.0,0.0,0.0,0.0,0.0,0.0,0.0,0.0,0.0,0.0,0.0,0.0,0.0,0.01,0.0,0.0,1.0,1.0,0.0,0.0,1.0,0.0,1.0,0.83,1.0,1.0,1.0,1.0,0.0,0.0,0.0,0.0,0.0,0.0,0.0,0.0,0.0,0.0,0.0,0.0,0.0,0.0,0.0,0.0,0.0,0.0,0.0,0.0,0.0,0.0,0.0,0.0,0.0,0.0,0.0,0.0,0.0,0.0,0.0,0.0,0.0,0.0,0.0,0.0,0.0,0.0,0.0,0.0,0.0,0.0,0.0,0.0,0.0,0.0,0.0,0.0,0.0,0.0,0.0,0.0,0.0,0.0,0.45,0.0,0.0,0.0,0.0,0.0,0.0,0.0,0.0,0.0,0.0,0.0,0.0,0.0,0.0,0.0,0.0,0.0,0.0,0.0,0.0,0.0,0.0,0.0,0.0,0.0,0.0,0.0,0.0,0.0,0.0,0.0,0.0,0.0,0.0,0.0,0.0,0.0,0.0,0.0,0.0,0.0,0.0,0.0,0.0,0.0,0.0,0.0,0.0,0.0,0.0,0.0,0.0,0.0,0.0,0.0,0.0,0.0,0.0,0.0,0.0,0.0,0.0,0.0,0.0,0.0,0.0,0.0,0.0,0.0,0.0,0.0,0.0,0.0,0.0,0.0],[0.0,0.0,0.0,0.0,0.0,0.0,0.0,0.0,0.0,0.0,0.0,0.0,0.0,0.0,0.0,0.0,0.0,0.0,0.0,0.0,0.0,0.0,0.0,0.0,0.0,0.0,0.0,0.0,0.0,0.0,0.0,0.0,0.0,0.0,0.0,0.0,0.0,0.0,0.0,0.0,0.0,0.0,0.0,0.0,0.0,0.0,0.0,0.0,0.0,0.0,0.0,0.0,0.0,0.0,0.0,0.0,0.0,0.0,0.0,0.0,0.0,0.0,0.0,0.0,0.0,0.0,0.0,0.0,0.0,0.0,0.0,0.0,0.0,0.0,0.0,0.0,1.0,1.0,1.0,0.0,0.0,0.0,0.0,0.0,0.0,0.0,0.0,0.0,0.0,0.0,0.0,0.0,0.0,0.0,0.0,0.0,0.0,0.0,0.0,0.0,0.0,0.0,0.0,0.0,0.0,0.0,0.0,0.0,0.13,1.0,1.0,1.0,0.12,0.0,0.0,0.0,0.0,0.0,0.0,0.0,0.0,0.0,0.0,0.0,0.0,0.0,0.0,0.0,0.0,0.0,0.0,0.0,0.0,0.0,0.0,0.0,0.0,0.0,0.0,0.02,0.0,0.0,0.0,0.0,0.0,0.0,0.0,0.0,0.0,0.0,0.0,0.0,0.0,0.0,0.0,0.0,0.0,0.0,0.0,1.0,0.0,0.0,1.0,1.0,0.0,0.89,1.0,0.0,0.0,0.0,0.0,0.0,0.0,0.0,0.0,0.0,0.0,0.0,0.0,0.0,0.0,0.0,0.0,0.0,0.0,0.0,0.0,0.0,0.0,0.0,0.0,0.0,0.0,0.0,0.0,0.0,0.0,0.0,0.0,0.0,0.0,0.0,0.0,0.0,0.0,0.0,0.0,0.0,0.0,0.0,0.0,0.0,0.0,0.0,0.0,0.0,0.0,0.0,0.0,0.0,0.0,0.0,0.0,0.0,0.0,0.0,0.0,0.0,0.0,0.0,0.0,0.0,0.0,0.0,0.0,0.0,0.0,0.0,0.0,0.0,0.0,0.0],[0.0,0.0,0.0,0.0,0.0,0.0,0.0,0.0,0.0,0.0,0.0,0.0,0.0,0.0,0.0,0.0,0.0,0.0,0.0,0.0,0.0,0.0,0.0,0.0,0.0,0.0,0.0,0.0,0.0,0.0,0.0,0.0,0.0,0.0,0.0,0.0,0.0,0.0,0.0,0.0,0.0,0.0,0.0,0.0,0.0,0.0,0.0,0.0,0.0,0.0,0.0,0.0,0.0,0.0,0.0,0.0,0.0,0.0,0.0,0.0,0.0,0.0,0.0,0.0,0.0,0.0,0.0,0.0,0.0,0.0,0.0,0.0,0.0,0.0,0.0,0.0,0.0,1.0,1.0,0.97,1.0,0.0,0.0,0.0,0.0,0.0,0.0,0.0,0.0,0.0,0.0,0.0,0.0,0.0,0.0,0.0,0.0,0.99,0.0,0.0,1.0,0.0,0.0,0.0,0.0,0.0,0.0,0.0,0.0,1.0,1.0,1.0,1.0,1.0,0.0,0.0,0.0,0.0,0.0,0.0,0.0,0.0,0.0,0.0,0.0,0.0,0.0,0.0,0.0,0.0,0.0,0.0,0.0,0.0,0.0,0.0,0.0,1.0,0.0,1.0,0.02,0.0,0.0,0.0,0.0,0.0,0.0,0.0,0.0,0.0,0.0,0.0,0.0,0.0,0.0,0.0,0.0,0.0,0.0,1.0,0.0,0.0,1.0,0.0,0.0,0.0,0.0,0.0,0.0,0.0,0.0,0.0,0.0,0.0,0.0,0.0,0.0,0.0,0.0,0.0,0.0,0.0,0.0,0.0,0.0,0.0,0.0,0.0,0.0,0.0,0.0,0.0,0.0,0.0,0.0,0.0,0.0,0.0,0.0,0.0,0.0,0.0,0.0,0.0,0.0,0.0,0.0,0.0,0.0,0.0,0.0,0.0,0.0,0.0,0.0,0.0,0.0,0.0,0.0,0.0,0.0,0.0,0.0,0.0,0.0,0.0,0.0,0.0,0.0,0.0,0.0,0.0,0.0,0.0,0.0,0.0,0.0,0.0,0.0,0.0,0.0,0.0],[0.0,0.0,0.0,0.0,0.0,0.0,0.0,0.0,0.0,0.0,0.0,0.0,0.0,0.0,0.0,0.0,0.0,0.0,0.0,0.0,0.0,0.0,0.0,0.0,0.0,0.0,0.0,0.0,0.0,0.0,0.0,0.0,0.0,0.0,0.0,0.0,0.0,0.0,0.0,0.0,0.0,0.0,0.0,0.0,0.0,0.0,0.0,0.0,0.0,0.0,0.0,0.0,0.0,0.0,0.0,0.0,0.0,0.0,0.0,0.0,0.0,0.0,0.0,0.0,0.0,0.0,0.0,0.0,0.0,0.0,0.0,0.0,0.0,0.0,0.0,0.0,0.0,0.01,0.98,1.0,1.0,0.0,0.0,0.0,0.0,0.0,0.0,0.0,0.0,0.0,0.0,0.0,0.0,0.0,0.0,0.0,0.0,0.0,0.0,0.0,0.0,0.0,0.0,0.0,0.0,0.0,0.0,0.0,0.0,0.0,0.12,1.0,1.0,1.0,1.0,0.0,0.0,0.0,0.0,0.0,0.0,0.0,0.0,0.0,0.0,0.0,0.0,0.0,0.0,0.0,0.0,0.0,0.0,0.0,0.0,0.0,0.0,0.0,0.0,1.0,1.0,1.0,1.0,0.0,0.0,0.0,0.0,0.0,0.0,0.0,0.0,0.0,0.0,0.0,0.0,1.0,0.0,0.0,1.0,1.0,0.0,0.0,1.0,0.0,0.0,0.0,0.0,0.0,0.0,0.0,0.0,0.0,0.0,0.0,0.0,0.0,0.0,0.0,0.0,0.0,0.0,0.0,0.0,0.0,0.0,0.0,0.0,0.0,0.0,0.0,0.0,0.0,0.0,0.0,0.0,0.0,0.0,0.0,0.0,0.0,0.0,0.0,0.0,0.0,0.0,0.0,0.0,0.0,0.0,0.0,0.0,0.0,0.0,0.0,0.0,0.0,0.0,0.0,0.0,0.0,0.0,0.0,0.0,0.0,0.0,0.0,0.0,0.0,0.0,0.0,0.0,0.0,0.0,0.0,0.0,0.0,0.0,0.0,0.0,0.0,0.0,0.0],[0.0,0.0,0.0,0.0,0.0,0.0,0.0,0.0,0.0,0.0,0.0,0.0,0.0,0.0,0.0,0.0,0.0,0.0,0.0,0.0,0.0,0.0,0.0,0.0,0.0,0.0,0.0,0.0,0.0,0.0,0.0,0.0,0.0,0.0,0.0,0.0,0.0,0.0,0.0,0.0,0.0,0.0,0.0,0.0,0.0,0.0,0.0,0.0,0.0,0.0,0.0,0.0,0.0,0.0,0.0,0.0,0.0,0.0,0.0,0.0,0.0,0.0,0.0,0.0,0.0,0.0,0.0,0.0,0.0,0.0,0.0,0.0,0.0,0.0,0.0,0.0,0.0,0.0,0.0,0.01,1.0,0.0,0.97,0.0,0.0,0.0,0.0,0.0,0.0,0.0,0.0,0.0,0.0,1.0,0.0,0.0,0.0,0.0,0.0,0.0,0.0,0.0,0.0,0.0,0.0,0.0,0.0,0.0,0.0,0.0,0.0,1.0,1.0,1.0,1.0,1.0,0.0,0.0,0.0,0.0,0.0,0.0,0.0,0.0,0.0,0.0,0.0,0.0,0.0,0.0,1.0,0.0,0.0,1.0,1.0,0.0,0.0,1.0,0.0,1.0,1.0,1.0,1.0,0.0,0.0,0.0,0.0,0.0,0.0,0.0,0.0,0.0,0.0,0.0,0.0,0.0,0.0,0.0,0.0,0.0,0.0,0.0,0.0,0.0,0.0,0.0,0.0,0.0,0.0,0.0,0.0,0.0,0.0,0.0,0.0,0.0,0.0,0.0,0.0,0.0,0.0,0.0,0.0,0.0,0.0,0.0,0.0,0.0,0.0,0.0,0.0,0.0,0.0,0.0,0.0,0.0,0.0,0.0,0.0,0.0,0.0,0.0,0.0,0.0,0.0,0.0,0.0,0.0,0.0,0.0,0.0,0.0,0.0,0.0,0.0,0.0,0.0,0.0,0.0,0.0,0.0,0.0,0.0,0.0,0.0,0.0,0.0,0.0,0.0,0.0,0.0,0.0,0.0,0.0,0.0,0.0,0.0,0.0,0.0,0.0,0.0,0.0],[0.0,0.0,0.0,0.0,0.0,0.0,0.0,0.0,0.0,0.0,0.0,0.0,0.0,0.0,0.0,0.0,0.0,0.0,0.0,1.0,0.0,0.0,0.0,0.0,0.0,0.0,0.0,0.0,0.0,0.0,0.0,0.0,0.0,0.0,0.0,0.0,0.0,0.0,0.0,0.0,0.0,0.0,0.0,0.0,0.0,0.0,0.0,0.0,0.0,0.0,0.0,0.0,0.0,0.0,0.0,0.0,0.0,0.0,0.0,0.0,0.0,0.0,0.0,0.0,0.0,0.0,0.0,0.0,0.0,0.0,0.0,0.0,0.0,0.0,0.0,0.0,0.0,0.0,0.0,1.0,1.0,1.0,1.0,0.0,0.0,0.0,0.0,0.0,0.0,0.0,0.0,0.0,0.0,0.0,0.0,0.0,0.0,0.0,0.0,0.0,0.0,0.0,0.0,0.0,0.0,0.0,0.0,0.0,0.0,0.0,0.0,0.0,1.0,1.0,1.0,1.0,1.0,0.0,0.0,0.0,0.0,0.0,0.0,0.0,0.0,0.0,0.0,0.0,0.0,0.0,0.0,0.0,0.0,0.0,0.0,0.0,0.0,0.0,0.0,0.0,0.0,0.93,1.0,0.98,1.0,0.0,0.0,0.0,0.0,0.0,0.0,0.0,0.0,0.0,0.0,1.0,0.0,0.0,0.0,0.0,0.0,0.0,0.0,0.0,0.0,0.0,0.0,0.0,0.0,0.0,0.0,0.0,0.0,0.0,0.0,0.0,0.0,0.0,0.0,0.0,0.0,0.0,0.0,0.0,0.0,0.0,0.0,0.0,0.0,0.0,0.0,0.0,0.0,0.0,0.0,0.0,0.0,0.0,0.0,0.0,0.0,0.0,0.0,0.0,0.0,0.0,0.0,0.0,0.0,0.0,0.0,0.0,0.0,0.0,0.0,0.0,0.0,0.0,0.0,0.0,0.0,0.0,0.0,0.0,0.0,0.0,0.0,0.0,0.0,0.0,0.0,0.0,0.0,0.0,0.0,0.0,0.0,0.0,0.0,0.0,0.0,0.0],[0.0,0.0,0.0,0.0,0.0,0.0,0.0,0.0,0.0,0.0,0.0,0.0,0.0,0.0,0.25,0.0,0.0,0.0,0.0,0.0,0.0,0.0,0.0,0.0,0.0,0.0,0.0,0.0,0.0,0.0,0.0,0.0,0.0,0.0,0.0,0.0,0.0,0.0,0.0,0.0,0.0,0.0,0.0,0.0,0.0,0.0,0.0,0.0,0.0,0.0,0.0,0.0,0.0,0.0,0.0,0.0,0.0,0.0,0.0,0.0,0.0,0.0,0.0,0.0,0.0,0.0,0.0,0.0,0.0,0.0,0.0,0.0,0.0,0.0,0.0,0.0,0.0,0.0,0.0,0.0,0.0,1.0,1.0,1.0,1.0,0.0,0.0,0.0,0.0,0.0,0.05,0.0,0.0,0.0,0.0,0.0,0.0,0.0,0.0,0.0,0.0,0.0,0.0,0.0,0.0,0.0,0.0,0.0,0.0,0.0,0.0,0.0,0.0,1.0,1.0,1.0,1.0,1.0,1.0,0.0,0.0,0.0,0.0,0.0,0.0,0.99,0.0,0.0,0.0,0.0,1.0,0.0,0.0,0.0,0.0,0.0,0.0,0.0,0.0,0.0,0.0,1.0,1.0,1.0,1.0,0.0,0.0,0.0,0.0,0.0,0.0,0.0,0.0,0.0,0.0,0.0,0.0,0.0,0.0,0.0,0.0,0.0,0.0,0.0,0.0,0.0,0.0,0.0,0.0,0.0,0.0,0.0,0.0,0.0,0.0,0.0,0.0,0.0,0.0,0.0,0.0,0.0,0.0,0.0,0.0,0.0,0.0,0.0,0.0,0.0,0.0,0.0,0.0,0.0,0.0,0.0,0.0,0.0,0.0,0.0,0.0,0.0,0.0,0.0,0.0,0.0,0.0,0.0,0.0,0.0,0.0,0.0,0.0,0.0,0.0,0.0,0.0,0.0,0.0,0.0,0.0,0.0,0.0,0.0,0.0,0.0,0.0,0.0,0.0,0.0,0.0,0.0,0.0,0.0,0.0,0.0,0.0,0.0,0.0,0.0,0.0,0.0],[0.0,0.0,0.0,0.0,0.0,0.0,0.0,0.0,0.0,0.0,0.0,0.0,0.0,0.0,1.0,1.0,0.0,0.0,0.91,1.0,0.0,0.0,0.0,0.0,0.0,0.0,0.0,0.0,0.0,0.0,0.0,0.0,0.0,0.0,0.0,0.0,0.0,0.0,0.0,0.0,0.0,0.0,0.0,0.0,0.0,0.0,0.0,0.0,0.0,0.0,0.0,0.0,0.0,0.0,0.0,0.0,0.0,0.0,0.0,0.0,0.0,0.0,0.0,0.0,0.0,0.0,0.0,0.0,0.0,0.0,0.0,0.0,0.0,0.0,0.0,0.0,0.0,0.0,0.0,0.0,0.0,1.0,1.0,1.0,1.0,0.0,0.0,0.0,0.0,0.0,0.0,0.0,0.0,0.0,0.0,0.0,0.0,0.0,0.0,0.0,0.0,0.0,0.0,0.0,0.0,0.0,0.0,0.0,0.0,0.0,0.0,0.0,0.0,0.0,1.0,1.0,1.0,1.0,1.0,0.0,0.0,0.0,0.0,0.0,0.0,0.0,0.0,0.0,0.0,0.0,0.0,0.0,0.0,0.0,0.0,0.0,0.0,0.0,0.0,0.0,0.0,0.0,0.0,0.85,1.0,1.0,1.0,0.0,0.0,0.0,0.0,0.0,0.0,0.0,0.0,0.0,0.0,0.0,0.0,0.0,0.0,0.0,0.0,0.0,0.0,0.0,0.0,0.0,0.0,0.0,0.0,0.0,0.0,0.0,0.0,0.0,0.0,0.0,0.0,0.0,0.0,0.0,0.0,0.0,0.0,0.0,0.0,0.0,0.0,0.0,0.0,0.0,0.0,0.0,0.0,0.0,0.0,0.0,0.0,0.0,0.0,0.0,0.0,0.0,0.0,0.0,0.0,0.0,0.0,0.0,0.0,0.0,0.0,0.01,0.0,0.0,0.0,0.0,0.03,0.08,0.02,0.0,0.0,0.0,0.01,0.0,0.0,0.0,0.0,0.0,1.0,1.0,0.94,0.99,0.0,1.0,1.0,1.0,1.0,1.0,1.0,0.0],[0.0,0.0,0.0,0.0,0.0,0.0,0.0,0.0,0.0,0.0,0.0,0.0,0.0,0.0,0.99,1.0,0.0,0.0,0.0,0.0,0.0,0.0,0.0,0.0,0.0,0.0,0.0,0.0,0.0,0.0,0.0,0.0,0.0,0.0,0.0,0.0,0.0,0.0,0.0,0.0,0.0,0.0,0.0,0.0,0.0,0.0,0.0,0.0,0.0,0.0,0.0,0.0,0.0,0.0,0.0,0.0,0.0,0.0,0.0,0.0,0.0,0.0,0.0,0.0,0.0,0.0,0.0,0.0,0.0,0.0,0.0,0.0,0.0,0.0,0.0,0.0,0.0,0.0,0.0,0.0,0.0,0.0,0.0,1.0,1.0,1.0,0.51,0.0,0.0,0.0,0.0,0.0,0.0,0.0,0.0,0.0,0.0,0.0,0.0,0.0,0.0,0.0,0.0,0.0,0.0,0.0,0.0,0.0,0.0,0.0,0.0,0.0,0.0,0.0,0.0,1.0,1.0,1.0,1.0,1.0,1.0,0.0,0.03,0.0,0.0,0.0,0.0,0.0,0.0,0.0,0.0,0.0,0.0,0.0,0.0,0.0,0.0,0.0,0.0,0.0,0.0,0.0,0.0,0.0,0.2,1.0,1.0,1.0,0.0,0.0,0.0,0.0,0.0,0.0,0.0,0.0,0.0,0.0,0.0,0.0,0.0,0.0,0.0,0.0,0.0,0.0,0.0,0.0,0.0,0.0,0.0,0.0,0.0,0.0,0.0,0.0,0.0,0.0,0.0,0.0,0.0,0.0,0.0,0.0,0.0,0.0,0.0,0.0,0.0,0.0,0.0,0.0,0.0,0.0,0.0,0.0,0.0,0.0,0.0,0.0,0.0,0.0,0.0,0.0,0.0,0.0,0.0,0.0,0.0,0.0,0.0,0.0,0.0,0.0,0.0,0.0,0.0,0.0,0.0,0.0,0.0,0.0,0.0,0.06,1.0,0.0,0.0,0.04,0.0,1.0,1.0,1.0,1.0,1.0,1.0,1.0,1.0,1.0,1.0,1.0,1.0,0.0],[0.0,0.0,0.0,0.0,0.0,0.0,0.0,0.0,0.0,0.0,0.0,0.0,0.0,0.0,0.0,0.0,0.0,0.0,0.0,0.0,0.0,0.0,0.0,0.0,0.0,0.0,0.0,0.0,0.0,0.0,0.0,0.0,0.0,0.0,0.0,0.0,0.0,0.0,0.0,0.0,0.0,0.0,0.0,0.0,0.0,0.0,0.0,0.0,0.0,0.0,0.0,0.0,0.0,0.0,0.0,0.0,0.0,0.0,0.0,0.0,0.0,0.0,0.0,0.0,0.0,0.0,0.0,0.0,0.0,0.0,0.0,0.0,0.0,0.0,0.0,0.0,0.0,0.0,0.0,0.0,0.0,0.0,0.0,0.0,1.0,0.0,0.0,0.0,0.0,0.0,0.0,0.0,0.0,0.0,0.0,0.0,0.0,0.0,0.0,0.0,0.0,0.0,0.0,0.0,0.0,0.0,0.0,0.0,0.0,0.0,0.0,0.0,0.0,0.0,0.0,1.0,1.0,1.0,1.0,1.0,1.0,0.0,0.0,0.1,0.0,0.0,0.0,0.0,0.0,0.0,0.0,0.0,0.0,0.0,0.0,0.0,0.0,0.0,0.0,0.0,0.0,0.0,0.0,1.0,1.0,1.0,0.0,0.0,0.44,0.0,1.0,0.11,0.0,0.0,0.0,0.0,0.0,0.0,0.0,0.0,0.0,0.0,0.0,0.0,0.0,0.0,0.0,0.0,0.0,0.0,0.0,0.0,0.0,0.0,0.0,0.0,0.0,0.0,0.0,0.0,0.0,0.0,0.0,0.0,0.0,0.0,0.0,0.0,0.0,0.0,0.0,0.0,0.0,0.0,0.0,0.0,0.0,0.0,0.0,0.0,0.0,0.0,0.0,0.0,0.0,0.0,0.0,0.0,0.0,0.0,0.0,0.0,0.0,0.0,0.0,0.0,0.0,0.0,0.0,0.0,0.0,0.0,0.0,0.0,0.0,0.0,0.0,0.0,0.0,0.0,0.0,0.0,0.0,0.0,0.0,1.0,0.99,1.0,0.0,0.0,0.0,0.0],[0.0,0.0,0.0,0.0,0.0,0.0,0.0,0.0,0.0,0.0,0.0,0.0,0.0,0.0,0.0,0.0,0.0,0.0,0.0,0.0,0.0,0.0,0.0,0.0,0.0,0.0,0.0,0.0,0.0,0.0,0.0,0.0,0.0,0.0,0.0,0.0,0.0,0.0,0.0,0.0,0.0,0.0,0.0,0.0,0.0,0.0,0.0,0.0,0.0,0.0,0.0,0.0,0.0,0.0,0.0,0.0,0.0,0.0,0.0,0.0,0.0,0.0,0.0,0.0,0.0,0.0,0.0,0.0,0.0,0.0,0.0,0.0,0.0,0.0,0.0,0.0,0.0,0.0,0.0,0.0,0.0,0.0,0.0,0.0,0.0,0.0,0.0,0.0,0.0,0.0,0.0,0.0,0.0,0.0,0.0,0.0,0.0,0.0,0.0,0.0,0.0,0.0,0.0,0.0,0.0,0.0,0.0,0.0,0.0,0.0,0.0,0.0,0.0,0.0,0.0,0.0,0.0,1.0,1.0,1.0,1.0,0.03,0.0,0.0,0.0,0.0,0.0,0.0,0.0,0.0,0.0,0.0,0.0,0.0,0.0,0.0,0.0,0.0,0.0,0.0,0.0,0.0,0.0,0.0,0.0,1.0,0.0,1.0,1.0,0.0,0.99,0.0,0.0,0.0,0.0,0.0,0.0,0.0,0.0,0.0,0.0,0.0,0.0,0.0,0.0,0.0,0.0,0.0,0.0,0.0,0.0,0.0,0.0,0.0,0.0,0.0,0.0,0.0,0.0,0.0,0.0,0.0,0.0,0.0,0.0,0.0,0.0,0.0,0.0,0.0,0.0,0.0,0.0,0.0,0.0,0.0,0.0,0.0,0.0,0.0,0.0,0.0,0.0,0.0,0.0,0.0,0.0,0.0,0.0,0.0,0.0,0.0,0.0,0.0,0.0,0.0,0.0,0.0,0.0,0.0,0.0,0.0,0.0,0.0,0.0,0.0,0.0,0.0,0.0,0.0,0.0,0.98,1.0,1.0,1.0,1.0,1.0,1.0,1.0,0.0,0.0,0.0],[0.0,0.0,0.0,0.0,0.0,0.0,0.0,0.0,0.0,0.0,0.0,0.0,0.0,0.0,0.0,0.0,0.0,0.0,0.0,0.0,0.0,0.0,0.0,0.0,0.0,0.0,0.0,0.0,0.0,0.0,0.0,0.0,0.0,0.0,0.0,0.0,0.0,0.0,0.0,0.0,0.0,0.0,0.0,0.0,0.0,0.0,0.0,0.0,0.0,0.0,0.0,0.0,0.0,0.0,0.0,0.0,0.0,0.0,0.0,0.0,0.0,0.0,0.0,0.0,0.0,0.0,0.0,0.0,0.0,0.0,0.0,0.0,0.0,0.0,0.0,0.0,0.0,0.0,0.0,0.0,0.0,0.0,0.0,0.23,0.99,1.0,0.0,0.0,0.0,0.0,0.0,0.0,0.0,0.0,0.0,0.0,0.0,0.0,0.0,0.0,0.0,0.0,0.0,0.0,0.0,0.0,0.0,0.0,0.0,0.0,0.0,0.0,0.0,0.0,0.0,0.0,0.0,1.0,1.0,1.0,1.0,1.0,0.99,0.98,0.0,0.0,0.0,0.0,0.0,0.0,0.0,0.0,0.0,0.0,0.0,0.0,0.0,0.0,0.0,0.0,0.0,0.0,0.0,0.0,0.0,0.03,0.0,0.0,0.0,0.0,0.0,0.0,0.0,0.0,0.0,0.0,0.0,0.0,0.0,0.0,0.0,0.0,0.0,0.0,0.0,0.0,0.0,0.0,0.0,0.0,0.0,0.0,0.0,0.0,0.0,0.0,0.0,0.0,0.0,0.0,0.0,0.0,0.0,0.0,0.0,0.0,0.0,0.0,0.0,0.0,0.0,0.0,0.0,0.0,0.0,0.0,0.0,0.0,0.0,0.0,0.0,0.0,0.0,0.0,0.0,0.0,0.0,0.0,0.0,0.0,0.0,0.0,0.0,0.0,0.0,0.0,0.0,0.0,0.0,0.0,0.0,0.0,0.0,0.0,0.0,0.0,0.0,0.0,0.0,0.0,0.0,0.96,1.0,1.0,1.0,1.0,1.0,1.0,0.81,0.0,0.0,0.0],[0.0,0.0,0.0,0.0,0.0,0.0,0.0,0.0,0.0,0.0,0.0,0.0,0.0,0.0,0.0,0.0,0.0,0.0,0.0,0.0,0.0,0.0,0.0,0.0,0.0,0.0,0.0,0.0,0.0,0.0,0.0,0.0,0.0,0.0,0.0,0.0,0.0,0.0,0.0,0.0,0.0,0.0,0.0,0.0,0.0,0.0,0.0,0.0,0.0,0.0,0.0,0.0,0.0,0.0,0.0,0.0,0.0,0.0,0.0,0.0,0.0,0.0,0.0,0.0,0.0,0.0,0.0,0.0,0.0,0.0,0.0,0.0,0.0,0.0,0.0,0.0,0.0,0.0,0.0,0.0,0.0,0.0,0.0,0.0,0.0,0.07,0.0,0.0,0.0,0.0,0.0,0.0,0.0,0.0,0.0,0.0,0.0,0.0,0.0,0.0,0.0,0.0,0.0,0.0,0.0,0.0,0.0,0.0,0.0,0.0,0.0,0.0,0.0,0.0,0.0,0.0,0.0,0.0,0.0,0.03,1.0,1.0,1.0,0.94,0.0,0.0,0.0,0.0,0.0,0.0,0.0,0.0,0.0,0.0,0.0,0.0,0.0,0.0,0.0,0.0,0.0,0.0,0.0,0.0,0.0,0.0,0.0,0.0,0.0,0.0,0.0,0.0,0.0,0.0,0.0,0.0,0.0,0.0,0.0,0.0,0.0,0.0,0.0,0.0,0.0,0.0,0.0,0.0,0.0,0.0,0.0,0.0,0.0,0.0,0.0,0.0,0.0,0.0,0.0,0.0,0.0,0.0,0.0,0.0,0.0,0.0,0.0,0.0,0.0,0.0,0.0,0.0,0.0,0.0,0.0,0.0,0.0,0.0,0.0,0.0,0.0,0.0,0.0,0.0,0.0,0.0,0.0,0.0,0.0,0.0,0.0,0.0,0.0,0.0,0.0,0.0,0.0,0.0,0.0,0.0,0.0,0.0,0.0,0.0,0.0,0.0,0.0,0.0,0.0,0.0,0.0,0.0,0.0,0.0,0.0,0.0,0.0,0.0,0.0,0.0,0.0,0.0],[0.0,0.0,0.0,0.0,0.0,0.0,0.0,0.0,0.0,0.0,0.0,0.0,0.0,0.0,0.0,0.0,0.0,0.0,0.0,0.0,0.0,0.0,0.0,0.0,0.0,0.0,0.0,0.0,0.0,0.0,0.0,0.0,0.0,0.0,0.0,0.0,0.0,0.0,0.0,0.0,0.0,0.0,0.0,0.0,0.0,0.0,0.0,0.0,0.0,0.0,0.0,0.0,0.0,0.0,0.0,0.0,0.0,0.0,0.0,0.0,0.0,0.0,0.0,0.0,0.0,0.0,0.0,0.0,0.0,0.0,0.0,0.0,0.0,0.0,0.0,0.0,0.0,0.0,0.0,0.0,0.0,0.0,0.0,0.0,0.03,0.99,0.0,0.0,0.0,0.0,0.0,0.0,0.0,0.0,0.0,0.0,0.0,0.0,0.0,0.0,0.0,0.0,0.0,0.0,0.0,0.0,0.0,0.0,0.0,0.0,0.0,0.0,0.0,0.0,0.0,0.0,0.0,0.03,0.0,0.0,0.99,1.0,1.0,1.0,0.99,0.0,0.0,0.0,0.0,0.0,0.0,0.0,0.0,0.0,0.0,0.0,0.0,0.0,0.0,0.0,0.0,0.0,0.0,0.0,0.0,0.0,0.0,0.0,0.0,0.0,0.0,0.0,0.0,0.0,0.0,0.0,0.0,0.0,0.0,0.0,0.0,0.0,0.0,0.0,0.0,0.0,0.0,0.0,0.0,0.0,0.0,0.0,0.0,0.0,0.0,0.0,0.0,0.0,0.0,0.0,0.0,0.0,0.0,0.0,0.0,0.0,0.0,0.0,0.0,0.0,0.0,0.0,0.0,0.0,0.0,0.0,0.0,0.0,0.0,0.0,0.0,0.0,0.0,0.0,0.0,0.0,0.0,0.0,0.0,0.0,0.0,0.0,0.0,0.0,0.0,0.0,0.0,0.0,0.0,0.0,0.0,0.0,0.0,0.0,0.0,0.0,0.0,0.0,0.0,0.0,0.0,0.0,0.0,0.0,0.0,0.0,0.0,0.0,0.0,0.0,0.0,0.0],[0.0,0.0,0.0,0.0,0.0,0.0,0.0,0.0,0.0,0.0,0.0,0.0,0.0,0.0,0.0,0.0,0.0,0.0,0.0,0.0,0.0,0.0,0.0,0.0,0.0,0.0,0.0,0.0,0.0,0.0,0.0,0.0,0.0,0.0,0.0,0.0,0.0,0.0,0.0,0.0,0.0,0.0,0.0,0.0,0.0,0.0,0.0,0.0,0.0,0.0,0.0,0.0,0.0,0.0,0.0,0.0,0.0,0.0,0.0,0.0,0.0,0.0,0.0,0.0,0.0,0.0,0.0,0.0,0.0,0.0,0.0,0.0,0.0,0.0,0.0,0.0,0.0,0.0,0.0,0.0,0.0,0.0,0.0,0.0,1.0,1.0,0.0,0.0,0.0,0.0,0.0,0.0,0.0,0.0,0.0,0.0,0.0,0.0,0.0,0.0,0.0,0.0,0.0,0.0,0.0,0.0,0.0,0.0,0.0,0.0,0.0,0.0,0.0,0.0,0.0,0.0,0.0,0.0,0.1,0.0,0.98,0.94,1.0,1.0,1.0,1.0,0.92,0.04,0.0,0.0,0.0,0.0,0.0,0.0,0.0,0.0,0.0,0.0,0.0,0.0,0.0,0.0,0.0,0.0,0.0,0.0,0.0,0.0,0.0,0.0,0.0,0.0,0.0,0.0,0.0,0.0,0.0,0.0,0.0,0.0,0.0,0.0,0.0,0.0,0.0,0.0,0.0,0.0,0.0,0.0,0.0,0.0,0.0,0.0,0.0,0.0,0.0,0.0,0.0,0.0,0.0,0.0,0.0,0.0,0.0,0.0,0.0,0.0,0.0,0.0,0.0,0.0,0.0,0.0,0.0,0.0,0.0,0.0,0.0,0.0,0.0,0.0,0.0,0.0,0.0,0.0,0.0,0.0,0.0,0.0,0.0,0.0,0.0,0.0,0.0,0.0,0.0,0.0,0.0,0.0,0.0,0.0,0.0,0.0,0.0,0.0,0.0,0.0,0.0,0.0,0.0,0.0,0.0,0.0,0.0,0.0,0.0,0.0,0.0,0.0,0.0,0.0],[0.0,0.0,0.0,0.0,0.0,0.0,0.0,0.0,0.0,0.0,0.0,0.0,0.0,0.0,0.0,0.0,0.0,0.0,0.0,0.0,0.0,0.0,0.0,0.0,0.0,0.0,0.0,0.0,0.0,0.0,0.0,0.0,0.0,0.0,0.0,0.0,0.0,0.0,0.0,0.0,0.0,0.0,0.0,0.0,0.0,0.0,0.0,0.0,0.0,0.0,0.0,0.0,0.0,0.0,0.0,0.0,0.0,0.0,0.0,0.0,0.0,0.0,0.0,0.0,0.0,0.0,0.0,0.0,0.0,0.0,0.0,0.0,0.0,0.0,0.0,0.0,0.0,0.0,0.0,0.0,0.0,0.0,0.0,0.0,1.0,1.0,1.0,1.0,0.0,0.0,0.11,0.0,0.0,0.0,0.0,0.0,0.0,0.0,0.0,0.0,0.0,0.0,0.0,0.0,0.0,0.0,0.0,0.0,0.0,0.0,0.0,0.0,0.0,0.0,0.0,0.0,0.0,0.0,0.0,0.0,0.0,0.0,0.99,1.0,1.0,1.0,0.02,0.0,0.0,0.0,0.0,0.0,0.0,0.0,0.0,0.0,0.0,0.0,0.0,0.0,0.0,0.0,0.0,0.0,0.0,0.0,0.0,0.0,0.0,0.0,0.0,0.0,0.0,0.0,0.0,0.0,0.0,0.0,0.0,0.0,0.0,0.0,0.0,0.0,0.0,0.0,0.0,0.0,0.0,0.0,0.0,0.0,0.0,0.0,0.0,0.0,0.0,0.0,0.0,0.0,0.0,0.0,0.0,0.0,0.0,0.0,0.0,0.0,0.0,0.0,0.0,0.0,0.0,0.0,0.0,0.0,0.0,0.0,0.0,0.0,0.0,0.0,0.0,0.0,0.0,0.0,0.0,0.0,0.0,0.0,0.0,0.0,0.0,0.0,0.0,0.0,0.0,0.0,0.0,0.0,0.0,0.0,0.0,0.0,0.0,0.0,0.0,0.0,0.0,0.0,0.0,0.0,0.0,0.0,0.0,0.0,0.0,0.0,0.0,0.0,0.0,0.0],[0.0,0.0,0.0,0.0,0.0,0.0,0.0,0.0,0.0,0.0,0.0,0.0,0.0,0.0,0.0,0.0,0.0,0.0,0.0,0.0,0.0,0.0,0.0,0.0,0.0,0.0,0.0,0.0,0.0,0.0,0.0,0.0,0.0,0.0,0.0,0.0,0.0,0.0,0.0,0.0,0.0,0.0,0.0,0.0,0.0,0.0,0.0,0.0,0.0,0.0,0.0,0.0,0.0,0.0,0.0,0.0,0.0,0.0,0.0,0.0,0.0,0.0,0.0,0.0,0.0,0.0,0.0,0.0,0.0,0.0,0.0,0.0,0.0,0.0,0.0,0.0,0.0,0.0,0.0,0.0,0.0,0.0,1.0,0.35,1.0,0.92,0.97,1.0,0.0,0.01,1.0,0.0,0.0,0.0,0.0,0.0,0.0,0.0,0.0,0.0,0.0,0.0,0.0,0.0,0.0,0.0,0.0,0.0,0.0,0.0,0.0,0.0,0.0,0.0,0.0,0.99,0.0,0.0,0.0,0.0,0.0,0.0,0.0,1.0,1.0,1.0,1.0,0.37,0.0,0.99,1.0,0.0,0.0,0.0,0.0,0.0,0.0,0.0,0.0,0.0,0.0,0.0,0.0,0.0,0.0,0.0,0.0,0.0,0.0,0.0,0.0,0.0,0.0,0.0,0.0,0.0,0.0,0.0,0.0,0.0,0.0,0.0,0.0,0.0,0.0,0.0,0.0,0.0,0.0,0.0,0.0,0.0,0.0,0.0,0.0,0.0,0.0,0.0,0.0,0.0,0.0,0.0,0.0,0.0,0.0,0.0,0.0,0.0,0.0,0.0,0.0,0.0,0.0,0.0,0.0,0.0,0.0,0.0,0.0,0.0,0.0,0.0,0.0,0.0,0.0,0.0,0.0,0.0,0.0,0.0,0.0,0.0,0.0,0.0,0.0,0.0,0.0,0.0,0.0,0.0,0.0,0.0,0.0,0.0,0.0,0.0,0.0,0.0,0.0,0.0,0.0,0.0,0.0,0.0,0.0,0.0,0.0,0.0,0.0,0.0,0.0,0.0],[0.0,0.0,0.0,0.0,0.0,0.0,0.0,0.0,0.0,0.0,0.0,0.0,0.0,0.0,0.0,0.0,0.0,0.0,0.0,0.0,0.0,0.0,0.0,0.0,0.0,0.0,0.0,0.0,0.0,0.0,0.0,0.0,0.0,0.0,0.0,0.0,0.0,0.0,0.0,0.0,0.0,0.0,0.0,0.0,0.0,0.0,0.0,0.0,0.0,0.0,0.0,0.0,0.0,0.0,0.0,0.0,0.0,0.0,0.0,0.0,0.0,0.0,0.0,0.0,0.0,0.0,0.0,0.0,0.0,0.0,0.0,0.0,0.0,0.0,0.0,0.0,0.0,0.0,0.0,0.0,0.0,0.0,0.0,0.0,0.01,0.0,0.0,0.0,0.0,0.0,0.0,0.0,0.0,0.0,0.0,0.0,0.0,0.0,0.0,0.0,0.0,0.0,0.0,0.0,0.0,0.0,0.0,0.0,0.0,0.0,0.0,0.0,0.0,0.0,0.0,0.0,0.0,0.0,0.0,0.0,0.0,0.0,0.0,0.92,0.02,1.0,1.0,1.0,1.0,1.0,0.99,0.0,0.0,0.0,0.0,0.0,0.0,0.0,0.0,0.0,0.0,0.0,0.0,0.0,0.0,0.0,0.0,0.0,0.0,0.0,0.0,0.0,0.0,0.0,0.0,0.0,0.0,0.0,0.0,0.0,0.0,0.0,0.0,0.0,0.0,0.0,0.0,0.0,0.0,0.0,0.0,0.0,0.0,0.0,0.0,0.0,0.0,0.0,0.0,0.0,0.0,0.0,0.0,0.0,0.0,0.0,0.0,0.0,0.0,0.0,0.0,0.0,0.0,0.0,0.0,0.0,0.0,0.0,0.0,0.0,0.0,0.0,0.0,0.0,0.0,0.0,0.0,0.0,0.0,0.0,0.0,0.0,0.0,0.0,0.0,0.0,0.0,0.0,0.0,0.0,0.0,0.0,0.0,0.0,0.0,0.0,0.0,0.0,0.0,0.0,0.0,0.0,0.0,0.0,0.0,0.0,0.0,0.0,0.0,0.0,0.0,0.0],[0.0,0.0,0.0,0.0,0.0,0.0,0.0,0.0,0.0,0.0,0.0,0.0,0.0,0.0,0.0,0.0,0.0,0.0,0.0,0.0,0.0,0.0,0.0,0.0,0.0,0.0,0.0,0.0,0.0,0.0,0.0,0.0,0.0,0.0,0.0,0.0,0.0,0.0,0.0,0.0,0.0,0.0,0.0,0.0,0.0,0.0,0.0,0.0,0.0,0.0,0.0,0.0,0.0,0.0,0.0,0.0,0.0,0.0,0.0,0.0,0.0,0.0,0.0,0.0,0.0,0.0,0.0,0.0,0.0,0.0,0.0,0.0,0.0,0.0,0.0,0.0,0.0,0.0,0.0,0.0,0.0,0.0,0.0,0.0,0.2,0.0,0.0,0.0,0.0,0.0,0.0,0.0,0.0,0.0,0.0,0.0,0.0,0.0,0.0,0.0,0.0,0.0,0.0,0.0,0.0,0.0,0.0,0.0,0.0,0.0,0.0,0.0,0.0,0.0,0.0,0.0,0.0,0.0,0.0,0.0,0.0,0.0,0.0,0.04,0.0,0.37,1.0,1.0,1.0,0.99,1.0,1.0,0.0,0.0,0.0,0.0,0.0,0.0,0.0,0.0,0.0,0.03,0.0,0.99,0.0,0.0,0.0,0.0,0.0,0.0,0.0,0.0,0.0,0.0,0.0,0.0,0.0,0.0,0.0,0.0,0.0,0.0,0.0,0.0,0.0,0.0,0.0,0.0,0.0,0.0,0.0,0.0,0.0,0.0,0.0,0.0,0.0,0.0,0.0,0.0,0.0,0.0,0.0,0.0,0.0,0.0,0.0,0.0,0.0,0.0,0.0,0.0,0.0,0.0,0.0,0.0,0.0,0.0,0.0,0.0,0.0,0.0,0.0,0.0,0.0,0.0,0.0,0.0,0.0,0.0,0.0,0.0,0.0,0.0,0.0,0.0,0.0,0.0,0.0,0.0,0.0,0.0,0.0,0.0,0.0,0.0,0.0,0.0,0.0,0.0,0.0,0.0,0.0,0.0,0.0,0.0,0.0,0.0,0.0,0.0,0.0,0.0],[0.0,0.0,0.0,0.0,0.0,0.0,0.0,0.0,0.0,0.0,0.0,0.0,0.0,0.0,0.0,0.0,0.0,0.0,0.0,0.0,0.0,0.0,0.0,0.0,0.0,0.0,0.0,0.0,0.0,0.0,0.0,0.0,0.0,0.0,0.0,0.0,0.0,0.0,0.0,0.0,0.0,0.0,0.0,0.0,0.0,0.0,0.0,0.0,0.0,0.0,0.0,0.0,0.0,0.0,0.0,0.0,0.0,0.0,0.0,0.0,0.0,0.0,0.0,0.0,0.0,0.0,0.0,0.0,0.0,0.0,0.0,0.0,0.0,0.0,0.0,0.0,0.0,0.0,0.0,0.0,0.0,0.0,0.0,0.0,0.0,0.0,0.0,0.0,0.0,0.0,0.0,0.0,0.0,0.0,0.0,0.0,0.0,0.0,0.0,0.0,0.0,0.0,0.0,0.0,0.0,0.0,0.0,0.0,0.0,0.0,0.0,0.0,0.0,0.0,0.0,0.0,0.0,0.0,0.0,0.0,0.0,0.0,0.0,0.0,0.0,0.0,1.0,1.0,1.0,1.0,1.0,1.0,1.0,0.0,0.0,0.0,0.0,0.0,0.0,0.0,0.0,0.0,0.0,0.0,0.0,0.0,0.0,0.0,0.0,0.0,0.0,0.0,0.0,0.0,0.0,0.0,0.0,0.0,0.0,0.0,0.0,0.0,0.0,0.0,0.0,0.0,0.0,0.0,0.0,0.0,0.0,0.0,0.0,0.0,0.0,0.0,0.0,0.0,0.0,0.0,0.0,0.0,0.0,0.0,0.0,0.0,0.0,0.0,0.0,0.0,0.0,0.0,0.0,0.0,0.0,0.0,0.0,0.0,0.0,0.0,0.0,0.0,0.0,0.0,0.0,0.0,0.0,0.0,0.0,0.0,0.0,0.0,0.0,0.0,0.0,0.0,0.0,0.0,0.0,0.0,0.0,0.0,0.0,0.0,0.0,0.0,0.0,0.0,0.0,0.0,0.0,0.0,0.0,0.0,0.0,0.0,0.0,0.0,0.0,0.0,0.0,0.0],[0.0,0.0,0.0,0.0,0.0,0.0,0.0,0.0,0.0,0.0,0.0,0.0,0.0,0.0,0.0,0.0,0.0,0.0,0.0,0.0,0.0,0.0,0.0,0.0,0.0,0.0,0.0,0.0,0.0,0.0,0.0,0.0,0.0,0.0,0.0,0.0,0.0,0.0,0.0,0.0,0.0,0.0,0.0,0.0,0.0,0.0,0.0,0.0,0.0,0.0,0.0,0.0,0.0,0.0,0.0,0.0,0.0,0.0,0.0,0.0,0.0,0.0,0.0,0.0,0.0,0.0,0.0,0.0,0.0,0.0,0.0,0.0,0.0,0.0,0.0,0.0,0.0,0.0,0.0,0.0,0.0,0.0,0.0,0.0,0.0,0.0,0.0,0.0,0.0,0.0,0.89,0.0,0.0,0.0,0.0,0.0,0.0,0.0,0.0,0.0,0.0,0.0,0.0,0.0,0.0,0.0,0.0,0.0,0.0,0.0,0.0,0.0,0.0,0.0,0.0,0.0,0.0,0.0,0.0,0.0,0.0,0.0,0.0,0.0,0.0,0.99,1.0,0.99,1.0,1.0,1.0,1.0,1.0,1.0,0.0,0.0,0.0,0.0,0.0,0.0,0.0,0.0,0.0,0.0,0.0,0.0,0.0,0.0,0.0,0.0,0.0,0.0,0.0,0.0,0.0,0.0,0.0,0.0,0.0,0.0,0.0,0.0,0.0,0.0,0.0,0.0,0.0,0.0,0.0,0.0,0.0,0.0,0.0,0.0,0.0,0.0,0.0,0.0,0.0,0.0,0.0,0.0,0.0,0.0,0.0,0.0,0.0,0.0,0.0,0.0,0.0,0.0,0.0,0.0,0.0,0.0,0.0,0.0,0.0,0.0,0.0,0.0,0.0,0.0,0.0,0.0,0.0,0.0,0.0,0.0,0.0,0.0,0.0,0.0,0.0,0.0,0.0,0.0,0.0,0.0,0.0,0.0,0.0,0.0,0.0,0.0,0.0,0.0,0.0,0.0,0.0,0.0,0.0,0.0,0.0,0.0,0.0,0.0,0.0,0.0,0.0,0.0],[0.0,0.0,0.0,0.0,0.0,0.0,0.0,0.0,0.0,0.0,0.0,0.0,0.0,0.0,0.0,0.0,0.0,0.0,0.0,0.0,0.0,0.0,0.0,0.0,0.0,0.0,0.0,0.0,0.0,0.0,0.0,0.0,0.0,0.0,0.0,0.0,0.0,0.0,0.0,0.0,0.0,0.0,0.0,0.0,0.0,0.0,0.0,0.0,0.0,0.0,0.0,0.0,0.0,0.0,0.0,0.0,0.0,0.0,0.0,0.0,0.0,0.0,0.0,0.0,0.0,0.0,0.0,0.0,0.0,0.0,0.0,0.0,0.0,0.0,0.0,0.0,0.0,0.0,0.0,0.0,0.0,0.0,0.97,0.0,0.72,0.0,0.0,0.0,0.0,0.0,1.0,0.0,0.0,0.0,0.0,0.0,0.0,0.0,0.0,0.0,0.0,0.0,0.0,0.0,0.0,0.0,0.0,0.0,0.0,0.0,0.0,0.0,0.0,1.0,0.0,1.0,0.0,0.0,0.0,0.0,0.0,0.0,0.0,0.0,0.0,1.0,0.99,1.0,1.0,1.0,1.0,1.0,1.0,1.0,1.0,0.0,0.0,0.0,0.0,0.0,0.0,1.0,0.0,0.68,0.0,0.0,0.0,0.0,0.0,0.0,0.0,0.0,0.0,0.0,0.0,0.0,0.0,0.0,0.0,0.0,0.0,0.0,0.0,0.0,0.0,0.0,0.0,0.0,0.0,0.0,0.0,0.0,0.0,0.0,0.0,0.0,0.0,0.0,0.0,0.0,0.0,0.0,0.0,0.0,0.0,0.0,0.0,0.0,0.0,0.0,0.0,0.0,0.0,0.0,0.0,0.0,0.0,0.0,0.0,0.0,0.0,0.0,0.0,0.0,0.0,0.0,0.0,0.0,0.0,0.0,0.0,0.0,0.0,0.0,0.0,0.0,0.0,0.0,0.0,0.0,0.0,0.0,0.0,0.0,0.0,0.0,0.0,0.0,0.0,0.0,0.0,0.0,0.0,0.0,0.0,0.0,0.0,0.0,0.0,0.0,0.0,0.0],[0.0,0.0,0.0,0.0,0.0,0.0,0.0,0.0,0.0,0.0,0.0,0.0,0.0,0.0,0.0,0.0,0.0,0.0,0.0,0.0,0.0,0.0,0.0,0.0,0.0,0.0,0.0,0.0,0.0,0.0,0.0,0.0,0.0,0.0,0.0,0.0,0.0,0.0,0.0,0.0,0.0,0.0,0.0,0.0,0.0,0.0,0.0,0.0,0.0,0.0,0.0,0.0,0.0,0.0,0.0,0.0,0.0,0.0,0.0,0.0,0.0,0.0,0.0,0.0,0.0,0.0,0.0,0.0,0.0,0.0,0.0,0.0,0.0,0.0,0.0,0.0,0.0,0.0,0.0,0.0,0.0,0.0,0.0,0.0,0.0,0.0,0.0,0.0,0.0,0.0,0.0,0.0,0.0,0.0,0.0,0.0,0.0,0.0,0.0,0.0,0.0,0.0,0.0,0.0,0.0,0.0,0.0,0.0,0.0,0.0,0.0,0.0,0.0,0.0,0.0,0.0,0.0,0.0,0.0,0.0,0.0,0.0,0.0,0.0,0.0,0.0,0.0,1.0,1.0,1.0,1.0,1.0,1.0,1.0,1.0,1.0,0.0,0.0,0.0,0.0,0.0,1.0,0.0,0.0,0.0,0.0,0.0,0.0,0.0,0.0,0.0,0.0,0.0,0.0,0.0,0.0,0.0,0.0,0.0,0.0,0.0,0.0,0.0,0.0,0.0,0.0,0.0,0.0,0.0,0.0,0.0,0.0,0.0,0.0,0.0,0.0,0.0,0.0,0.0,0.0,0.0,0.0,0.0,0.0,0.0,0.0,0.0,0.0,0.0,0.0,0.0,0.0,0.0,0.0,0.0,0.0,0.0,0.0,0.0,0.0,0.0,0.0,0.0,0.0,0.0,0.0,0.0,0.0,0.0,0.0,0.0,0.0,0.0,0.0,0.0,0.0,0.0,0.0,0.0,0.0,0.0,0.0,0.0,0.0,0.0,0.0,0.0,0.0,0.0,0.0,0.0,0.0,0.0,0.0,0.0,0.0,0.0,0.0,0.0,0.0,0.0,0.0],[0.0,0.0,0.0,0.0,0.0,0.0,0.0,0.0,0.0,0.0,0.0,0.0,0.0,0.0,0.0,0.0,0.0,0.0,0.0,0.0,0.0,0.0,0.0,0.0,0.0,0.0,0.0,0.0,0.0,0.0,0.0,0.0,0.0,0.0,0.0,0.0,0.0,0.0,0.0,0.0,0.0,0.0,0.0,0.0,0.0,0.0,0.0,0.0,0.0,0.0,0.0,0.0,0.0,0.0,0.0,0.0,0.0,0.0,0.0,0.0,0.0,0.0,0.0,0.0,0.0,0.0,0.0,0.0,0.0,0.0,0.0,0.0,0.0,0.0,0.0,0.0,0.0,0.0,0.0,0.0,0.0,0.0,0.0,0.0,0.0,0.0,0.0,0.0,0.0,0.0,0.0,0.0,0.0,0.0,0.0,0.0,0.0,0.0,0.0,0.0,0.0,0.0,0.0,0.0,0.0,0.0,0.0,0.0,0.0,0.0,0.0,0.0,0.0,0.0,0.0,0.0,0.0,0.0,0.0,0.0,0.0,0.0,0.0,0.0,0.0,0.0,0.0,0.0,1.0,1.0,1.0,1.0,1.0,1.0,1.0,1.0,1.0,0.0,0.0,0.0,0.0,0.0,0.0,0.0,0.0,0.0,0.0,0.0,0.0,0.0,0.0,0.0,0.0,0.0,0.0,0.0,0.0,0.0,0.0,0.0,0.0,0.0,0.0,0.0,0.0,0.0,0.0,0.0,0.0,0.0,0.0,0.0,0.0,0.0,0.0,0.0,0.0,0.0,0.0,0.0,0.0,0.0,0.0,0.0,0.0,0.0,0.0,0.0,0.0,0.0,0.0,0.0,0.0,0.0,0.0,0.0,0.0,0.0,0.0,0.0,0.0,0.0,0.0,0.0,0.0,0.0,0.0,0.0,0.0,0.0,0.0,0.0,0.0,0.0,0.0,0.0,0.0,0.0,0.0,0.0,0.0,0.0,0.0,0.0,0.0,0.0,0.0,0.0,0.0,0.0,0.0,0.0,0.0,0.0,0.0,0.0,0.0,0.0,0.0,0.0,0.0,0.0],[0.0,0.0,0.0,0.0,0.0,0.0,0.0,0.0,0.0,0.0,0.0,0.0,0.0,0.0,0.0,0.0,0.0,0.0,0.0,0.0,0.0,0.0,0.0,0.0,0.0,0.0,0.0,0.0,0.0,0.0,0.0,0.0,0.0,0.0,0.0,0.0,0.0,0.0,0.0,0.0,0.0,0.0,0.0,0.0,0.0,0.0,0.0,0.0,0.0,0.0,0.0,0.0,0.0,0.0,0.0,0.0,0.0,0.0,0.0,0.0,0.0,0.0,0.0,0.0,0.0,0.0,0.0,0.0,0.0,0.0,0.0,0.0,0.0,0.0,0.0,0.0,0.0,0.0,0.0,0.0,0.0,0.0,0.0,0.0,0.0,0.0,0.0,0.0,0.0,0.0,0.63,0.0,0.0,1.0,0.1,0.0,0.0,0.0,0.0,0.0,0.0,0.0,0.0,0.0,0.0,0.0,0.0,0.0,0.0,0.0,0.0,0.0,0.0,1.0,0.0,0.0,0.0,0.0,0.0,0.0,0.0,0.0,0.0,0.0,0.0,0.0,0.0,0.0,0.0,1.0,1.0,1.0,1.0,1.0,1.0,1.0,1.0,1.0,0.0,0.0,0.0,0.95,0.0,0.0,0.0,0.0,0.0,0.0,0.0,0.0,0.0,0.0,0.0,0.0,0.0,0.0,0.0,0.0,0.0,0.0,0.0,0.0,0.0,0.0,0.0,0.0,0.0,0.0,0.0,0.0,0.0,0.0,0.0,0.0,0.0,0.0,0.0,0.0,0.0,0.0,0.0,0.0,0.0,0.0,0.0,0.0,0.0,0.0,0.0,0.0,0.0,0.0,0.0,0.0,0.0,0.0,0.0,0.0,0.0,0.0,0.0,0.0,0.0,0.0,0.0,0.0,0.0,0.0,0.0,0.0,0.0,0.0,0.0,0.0,0.0,0.0,0.0,0.0,0.0,0.0,0.0,0.0,0.0,0.0,0.0,0.0,0.0,0.0,0.0,0.0,0.0,0.0,0.0,0.0,0.0,0.0,0.0,0.0,0.0,0.0,0.0,0.0],[0.0,0.0,0.0,0.0,0.0,0.0,0.0,0.0,0.0,0.0,0.0,0.0,0.0,0.0,0.0,0.0,0.0,0.0,0.0,0.0,0.0,0.0,0.0,0.0,0.0,0.0,0.0,0.0,0.0,0.0,0.0,0.0,0.0,0.0,0.0,0.0,0.0,0.0,0.0,0.0,0.0,0.0,0.0,0.0,0.0,0.0,0.0,0.0,0.0,0.0,0.0,0.0,0.0,0.0,0.0,0.0,0.0,0.0,0.0,0.0,0.0,0.0,0.0,0.0,0.0,0.0,0.0,0.0,0.0,0.0,0.0,0.0,0.0,0.0,0.0,0.0,0.0,0.0,0.0,0.0,0.0,0.0,0.0,0.0,0.0,0.0,0.0,0.0,0.0,0.0,0.0,0.0,0.0,0.0,0.0,0.0,0.0,0.0,0.0,0.0,0.0,0.0,0.0,0.0,0.0,0.0,0.0,0.0,0.0,0.0,0.0,0.0,0.0,1.0,0.0,0.0,0.0,0.0,0.0,0.0,0.0,0.0,0.0,0.0,0.0,0.0,0.0,0.0,0.0,0.0,1.0,1.0,1.0,1.0,1.0,1.0,1.0,1.0,1.0,1.0,1.0,1.0,0.0,0.0,0.0,0.0,0.0,0.0,0.0,0.0,0.0,0.0,0.0,0.0,0.0,0.0,0.0,0.0,0.0,0.0,0.0,0.0,0.0,0.0,0.0,0.0,0.0,0.0,0.0,0.0,0.0,0.0,0.0,0.0,0.0,0.0,0.0,0.0,0.0,0.0,0.0,0.0,0.0,0.0,0.0,0.0,0.0,0.0,0.0,0.0,0.0,0.0,0.0,0.0,0.0,0.0,0.0,0.0,0.0,0.0,0.0,0.0,0.0,0.0,0.0,0.0,0.0,0.0,0.0,0.0,0.0,0.0,0.0,0.0,0.0,0.0,0.0,0.0,0.0,0.0,0.0,0.0,0.0,0.0,0.0,0.0,0.0,0.0,0.0,0.0,0.0,0.0,0.0,0.0,0.0,0.0,0.0,0.0,0.0,0.0,0.0,0.0],[0.0,0.0,0.0,0.0,0.0,0.0,0.0,0.0,0.0,0.0,0.0,0.0,0.0,0.0,0.0,0.0,0.0,0.0,0.0,0.0,0.0,0.0,0.0,0.0,0.0,0.0,0.0,0.0,0.0,0.0,0.0,0.0,0.0,0.0,0.0,0.0,0.0,0.0,0.0,0.0,0.0,0.0,0.0,0.0,0.0,0.0,0.0,0.0,0.0,0.0,0.0,0.0,0.0,0.0,0.0,0.0,0.0,0.0,0.0,0.0,0.0,0.0,0.0,0.0,0.0,0.0,0.0,0.0,0.0,0.0,0.0,0.0,0.0,0.0,0.0,0.0,0.0,0.0,0.0,0.0,0.0,0.0,0.0,0.0,0.0,0.0,0.0,0.0,0.0,0.0,0.0,0.0,0.0,0.0,0.0,0.0,0.0,0.0,0.0,0.0,0.0,0.0,0.0,0.0,0.0,0.0,0.0,0.0,0.0,0.0,0.0,0.0,0.0,0.0,0.0,0.0,0.0,0.0,0.0,0.0,0.0,0.0,0.0,0.0,0.0,0.0,0.0,0.0,0.0,0.0,0.0,1.0,1.0,1.0,1.0,1.0,1.0,1.0,1.0,0.0,0.0,0.21,0.0,0.0,0.0,0.0,0.0,0.0,0.0,0.0,0.0,0.0,0.0,0.0,0.0,0.0,0.0,0.0,0.0,0.0,0.0,0.0,0.0,0.0,0.0,0.0,0.0,0.0,0.0,0.0,0.0,0.0,0.0,0.0,0.0,0.0,0.0,0.0,0.0,0.0,0.0,0.0,0.0,0.0,0.0,0.0,0.0,0.0,0.0,0.0,0.0,0.0,0.0,0.0,0.0,0.0,0.0,0.0,0.0,0.0,0.0,0.0,0.0,0.0,0.0,0.0,0.0,0.0,0.0,0.0,0.0,0.0,0.0,0.0,0.0,0.0,0.0,0.0,0.0,0.0,0.0,0.0,0.0,0.0,0.0,0.0,0.0,0.0,0.0,0.0,0.0,0.0,0.0,0.0,0.0,0.0,0.0,0.0,0.0,0.0,0.0,0.0],[0.0,0.0,0.0,0.0,0.0,0.0,0.0,0.0,0.0,0.0,0.0,0.0,0.0,0.0,0.0,0.0,0.0,0.0,0.0,0.0,0.0,0.0,0.0,0.0,0.0,0.0,0.0,0.0,0.0,0.0,0.0,0.0,0.0,0.0,0.0,0.0,0.0,0.0,0.0,0.0,0.0,0.0,0.0,0.0,0.0,0.0,0.0,0.0,0.0,0.0,0.0,0.0,0.0,0.0,0.0,0.0,0.0,0.0,0.0,0.0,0.0,0.0,0.0,0.0,0.0,0.0,0.0,0.0,0.0,0.0,0.0,0.0,0.0,0.0,0.0,0.0,0.0,0.0,0.0,0.0,0.0,0.0,0.0,0.0,0.0,0.0,0.0,0.0,0.0,0.0,0.0,0.0,0.0,0.0,0.0,0.0,0.0,0.0,0.0,0.0,0.0,0.0,0.0,0.0,0.0,0.0,0.0,0.0,0.0,0.0,0.0,0.0,0.0,0.0,0.0,0.0,0.0,0.0,0.0,0.0,0.0,0.0,0.0,0.0,0.0,0.0,0.0,0.0,0.0,0.0,0.0,0.0,1.0,1.0,1.0,1.0,1.0,1.0,1.0,0.0,0.0,0.0,0.0,0.0,0.0,0.0,0.0,0.0,0.0,0.0,0.0,0.0,0.0,0.0,0.0,0.0,0.0,0.0,0.0,0.0,0.0,0.0,0.0,0.0,0.0,0.0,0.0,0.0,0.0,0.0,0.0,0.0,0.0,0.0,0.0,0.0,0.0,0.0,0.0,0.0,0.0,0.0,0.0,0.0,0.0,0.0,0.0,0.0,0.0,0.0,0.0,0.0,0.0,0.0,0.0,0.0,0.0,0.0,0.0,0.0,0.0,0.0,0.0,0.0,0.0,0.0,0.0,0.0,0.0,0.0,0.0,0.0,0.0,0.0,0.0,0.0,0.0,0.0,0.0,0.0,0.0,0.0,0.0,0.0,0.0,0.0,0.0,0.0,0.0,0.0,0.0,0.0,0.0,0.0,0.0,0.0,0.0,0.0,0.0,0.0,0.0,0.0],[0.0,0.0,0.0,0.0,0.0,0.0,0.0,0.0,0.0,0.0,0.0,0.0,0.0,0.0,0.0,0.0,0.0,0.0,0.0,0.0,0.0,0.0,0.0,0.0,0.0,0.0,0.0,0.0,0.0,0.0,0.0,0.0,0.0,0.0,0.0,0.0,0.0,0.0,0.0,0.0,0.0,0.0,0.0,0.0,0.0,0.0,0.0,0.0,0.0,0.0,0.0,0.0,0.0,0.0,0.0,0.0,0.0,0.0,0.0,0.0,0.0,0.0,0.0,0.0,0.0,0.0,0.0,0.0,0.0,0.0,0.0,0.0,0.0,0.0,0.0,0.0,0.0,0.0,0.0,0.0,0.0,0.0,0.0,0.0,0.0,0.0,0.0,0.0,0.0,0.0,0.0,0.0,0.0,0.0,0.0,0.0,0.0,1.0,0.0,0.0,0.0,0.0,0.0,0.0,0.0,0.0,0.0,0.0,0.01,0.0,0.0,1.0,0.0,1.0,0.0,0.0,0.0,0.0,0.0,0.0,0.0,0.0,0.0,0.0,0.0,0.0,0.0,0.0,0.0,0.0,0.0,0.0,0.0,1.0,1.0,1.0,1.0,1.0,1.0,1.0,0.0,0.0,0.0,0.0,0.0,0.0,0.0,0.0,0.0,0.0,0.0,0.0,0.0,0.0,0.0,0.0,0.0,0.0,0.0,0.0,0.0,0.0,0.0,0.0,0.0,0.0,0.0,0.0,0.0,0.0,0.0,0.0,0.0,0.0,0.0,0.0,0.0,0.0,0.0,0.0,0.0,0.0,0.0,0.0,0.0,0.0,0.0,0.0,0.0,0.0,0.0,0.0,0.0,0.0,0.0,0.0,0.0,0.0,0.0,0.0,0.0,0.0,0.0,0.0,0.0,0.0,0.0,0.0,0.0,0.0,0.0,0.0,0.0,0.0,0.0,0.0,0.0,0.0,0.0,0.0,0.0,0.0,0.0,0.0,0.0,0.0,0.0,0.0,0.0,0.0,0.0,0.0,0.0,0.0,0.0,0.0,0.0,0.0,0.0,0.0,0.0,0.0],[0.0,0.0,0.0,0.0,0.0,0.0,0.0,0.0,0.0,0.0,0.0,0.0,0.0,0.0,0.0,0.0,0.0,0.0,0.0,0.0,0.0,0.0,0.0,0.0,0.0,0.0,0.0,0.0,0.0,0.0,0.0,0.0,0.0,0.0,0.0,0.0,0.0,0.0,0.0,0.0,0.0,0.0,0.0,0.0,0.0,0.0,0.0,0.0,0.0,0.0,0.0,0.0,0.0,0.0,0.0,0.0,0.0,0.0,0.0,0.0,0.0,0.0,0.0,0.0,0.0,0.0,0.0,0.0,0.0,0.0,0.0,0.0,0.0,0.0,0.0,0.0,0.0,0.0,0.0,0.0,0.0,0.0,0.0,0.0,0.0,0.0,0.0,0.0,0.0,0.0,0.0,0.0,0.0,0.0,0.0,0.0,0.0,0.0,0.0,0.0,0.0,0.0,0.0,0.0,0.0,0.0,0.0,0.0,0.02,0.0,0.0,0.0,0.0,0.0,0.0,0.0,0.0,0.0,0.0,0.0,0.0,0.0,0.0,0.0,0.0,0.0,0.0,0.0,0.0,0.0,0.0,0.0,0.0,0.0,1.0,1.0,1.0,1.0,1.0,1.0,0.01,0.0,0.0,0.0,0.0,0.0,0.0,0.0,0.0,0.0,0.0,0.0,0.0,0.0,0.0,0.0,0.0,0.0,0.0,0.0,0.0,0.0,0.0,0.0,0.0,0.0,0.0,0.0,0.0,0.0,0.0,0.0,0.0,0.0,0.0,0.0,0.0,0.0,0.0,0.0,0.0,0.0,0.0,0.0,0.0,0.0,0.0,0.0,0.0,0.0,0.0,0.0,0.0,0.0,0.0,0.0,0.0,0.0,0.0,0.0,0.0,0.0,0.0,0.0,0.0,0.0,0.0,0.0,0.0,0.0,0.0,0.0,0.0,0.0,0.0,0.0,0.0,0.0,0.0,0.0,0.0,0.0,0.0,0.0,0.0,0.0,0.0,0.0,0.0,0.0,0.0,0.0,0.0,0.0,0.0,0.0,0.0,0.0,0.0,0.0,0.0,0.0],[0.0,0.0,0.0,0.0,0.0,0.0,0.0,0.0,0.0,0.0,0.0,0.0,0.0,0.0,0.0,0.0,0.0,0.0,0.0,0.0,0.0,0.0,0.0,0.0,0.0,0.0,0.0,0.0,0.0,0.0,0.0,0.0,0.0,0.0,0.0,0.0,0.0,0.0,0.0,0.0,0.0,0.0,0.0,0.0,0.0,0.0,0.0,0.0,0.0,0.0,0.0,0.0,0.0,0.0,0.0,0.0,0.0,0.0,0.0,0.0,0.0,0.0,0.0,0.0,0.0,0.0,0.0,0.0,0.0,0.0,0.0,0.0,0.0,0.0,0.0,0.0,0.0,0.0,0.0,0.0,0.03,0.0,0.0,0.0,0.0,0.0,0.0,0.0,0.0,0.0,0.0,0.0,0.0,0.0,0.0,0.0,0.0,0.0,0.0,0.0,0.0,0.0,0.0,0.0,0.0,0.0,0.0,0.0,0.0,0.0,0.02,1.0,1.0,1.0,0.0,0.0,0.0,0.0,0.0,0.0,0.0,0.0,0.0,0.0,0.0,0.0,0.0,0.0,0.0,0.0,0.0,0.0,0.0,0.0,1.0,0.0,0.0,1.0,1.0,1.0,1.0,1.0,0.0,0.0,0.0,0.0,0.0,0.0,0.0,0.0,0.0,0.0,0.0,0.0,0.0,0.0,0.0,0.0,0.0,0.0,0.0,0.0,1.0,0.0,0.0,0.0,0.0,0.0,0.0,0.0,0.0,0.0,0.0,0.0,0.0,0.0,0.0,0.0,0.0,0.0,0.0,0.0,0.0,0.0,0.0,0.0,0.0,0.0,0.0,0.0,0.0,0.0,0.0,0.0,0.0,0.0,0.0,0.0,0.0,0.0,0.0,0.0,0.0,0.0,0.0,0.0,0.0,0.0,0.0,0.0,0.0,0.0,0.0,0.0,0.0,0.0,0.0,0.0,0.0,0.0,0.0,0.0,0.0,0.0,0.0,0.0,0.0,0.0,0.0,0.0,0.0,0.0,0.0,0.0,0.0,0.0,0.0,0.0,0.0,0.0,0.0,0.0],[0.0,0.0,0.0,0.0,0.0,0.0,0.0,0.0,0.0,0.0,0.0,0.0,0.0,0.0,0.0,0.0,0.0,0.0,0.0,0.0,0.0,0.0,0.0,0.0,0.0,0.0,0.0,0.0,0.0,0.0,0.0,0.0,0.0,0.0,0.0,0.0,0.0,0.0,0.0,0.0,0.0,0.0,0.0,0.0,0.0,0.0,0.0,0.0,0.0,0.0,0.0,0.0,0.0,0.0,0.0,0.0,0.0,0.0,0.0,0.0,0.0,0.0,0.0,0.0,0.0,0.0,0.0,0.0,0.0,0.0,0.0,0.0,0.0,0.0,0.0,0.0,0.0,0.0,0.0,0.0,0.0,0.0,0.0,0.0,0.0,0.0,0.0,0.0,0.0,0.0,0.0,0.0,0.0,0.0,0.0,0.0,0.0,0.0,0.0,0.0,0.0,0.0,0.0,0.0,0.0,0.0,0.0,0.0,0.0,0.0,0.0,0.02,1.0,1.0,0.0,0.0,0.0,0.0,0.0,0.0,0.0,0.0,0.0,0.0,0.0,0.0,0.0,0.0,0.0,0.0,0.0,0.0,0.0,0.0,1.0,0.0,0.0,0.0,0.01,1.0,1.0,1.0,1.0,0.0,0.0,0.0,0.0,0.0,0.0,0.0,0.0,0.0,0.0,0.0,0.0,0.0,0.0,0.0,1.0,0.13,0.0,0.0,1.0,0.0,0.0,0.0,0.0,0.0,0.0,0.0,0.0,0.0,0.0,0.0,0.0,0.0,0.0,0.0,0.0,0.0,0.0,0.0,0.0,0.0,0.0,0.0,0.0,0.0,0.0,0.0,0.0,0.0,0.0,0.0,0.0,0.0,0.0,0.0,0.0,0.0,0.0,0.0,0.0,0.0,0.0,0.0,0.0,0.0,0.0,0.0,0.0,0.0,0.0,0.0,0.0,0.0,0.0,0.0,0.0,0.0,0.0,0.0,0.0,0.0,0.0,0.0,0.0,0.0,0.0,0.0,0.0,0.0,0.0,0.0,0.0,0.0,0.0,0.0,0.0,0.0,0.0,0.0],[0.0,0.0,0.0,0.0,0.0,0.0,0.0,0.0,0.0,0.0,0.0,0.0,0.0,0.0,0.0,0.0,0.0,0.0,0.0,0.0,0.0,0.0,0.0,0.0,0.0,0.0,0.0,0.0,0.0,0.0,0.0,0.0,0.0,0.0,0.0,0.0,0.0,0.0,0.0,0.0,0.0,0.0,0.0,0.0,0.0,0.0,0.0,0.0,0.0,0.0,0.0,0.0,0.0,0.0,0.0,0.0,0.0,0.0,0.0,0.0,0.0,0.0,0.0,0.0,0.0,0.0,0.0,0.0,0.0,0.0,0.0,0.0,0.0,0.0,0.0,0.0,0.0,0.0,0.0,0.0,0.0,0.0,0.0,0.0,0.0,0.0,0.0,0.0,0.0,0.0,0.0,0.0,0.0,0.0,0.0,0.0,0.0,0.0,0.0,0.0,0.0,0.0,0.0,0.0,0.0,0.0,0.0,0.0,0.0,0.0,0.0,0.0,1.0,1.0,0.93,1.0,0.0,0.0,0.0,0.0,0.0,0.0,0.0,0.0,0.0,0.0,0.0,0.03,0.0,0.0,1.0,1.0,0.0,0.95,1.0,0.21,0.0,0.0,0.0,1.0,1.0,1.0,1.0,1.0,0.0,0.0,0.0,0.0,0.0,0.0,0.0,0.0,0.0,0.0,0.0,0.0,0.0,0.0,0.0,0.0,0.0,0.0,0.0,0.0,0.0,0.0,0.0,0.0,0.0,0.0,0.0,0.0,0.0,0.0,0.0,0.0,0.0,0.0,0.0,0.0,0.0,0.0,0.0,0.0,0.0,0.0,0.0,0.0,0.0,0.0,0.0,0.0,0.0,0.0,0.0,0.0,0.0,0.0,0.0,0.0,0.0,0.0,0.0,0.0,0.0,0.0,0.0,0.0,0.0,0.0,0.0,0.0,0.0,0.0,0.0,0.0,0.0,0.0,0.0,0.0,0.0,0.0,0.0,0.0,0.0,0.0,0.0,0.0,0.0,0.0,0.0,0.0,0.0,0.0,0.0,0.0,0.0,0.0,0.0,0.0,0.0,0.0],[0.0,0.0,0.0,0.0,0.0,0.0,0.0,0.0,0.0,0.0,0.0,0.0,0.0,0.0,0.0,0.0,0.0,0.0,0.0,0.0,0.0,0.0,0.0,0.0,0.0,0.0,0.0,0.0,0.0,0.0,0.0,0.0,0.0,0.0,0.0,0.0,0.0,0.0,0.0,0.0,0.0,0.0,0.0,0.0,0.0,0.0,0.0,0.0,0.0,0.0,0.0,0.0,0.0,0.0,0.0,0.0,0.0,0.0,0.0,0.0,0.0,0.0,0.0,0.0,0.0,0.0,0.0,0.0,0.0,0.0,0.0,0.0,0.0,0.0,0.0,0.0,0.0,0.0,0.0,0.0,0.0,0.0,0.0,0.0,0.0,0.0,0.0,0.0,0.0,0.0,0.0,0.0,0.0,0.0,0.0,0.0,0.0,0.0,0.0,0.0,0.0,0.0,0.0,0.0,0.0,0.0,0.0,0.0,0.0,0.0,0.0,0.0,1.0,1.0,1.0,1.0,0.0,0.0,0.0,0.0,0.0,0.0,0.0,0.0,0.0,0.0,0.0,0.0,0.0,0.0,0.0,0.0,0.0,0.0,0.0,0.0,0.0,0.0,0.0,0.0,1.0,1.0,1.0,1.0,1.0,0.0,0.0,0.0,0.0,0.0,0.0,1.0,0.0,0.0,1.0,1.0,0.0,0.0,1.0,0.0,0.0,0.0,0.0,0.0,0.0,0.0,0.0,0.0,0.0,0.0,0.0,0.0,0.0,0.0,0.0,0.0,0.0,0.0,0.0,0.0,0.0,0.0,0.0,0.0,0.0,0.0,0.0,0.0,0.0,0.0,0.0,0.0,0.0,0.0,0.0,0.0,0.0,0.0,0.0,0.0,0.0,0.0,0.0,0.0,0.0,0.0,0.0,0.0,0.0,0.0,0.0,0.0,0.0,0.0,0.0,0.0,0.0,0.0,0.0,0.0,0.0,0.0,0.0,0.0,0.0,0.0,0.0,0.0,0.0,0.0,0.0,0.0,0.0,0.0,0.0,0.0,0.0,0.0,0.0,0.0,0.0,0.0],[0.0,0.0,0.0,0.0,0.0,0.0,0.0,0.0,0.0,0.0,0.0,0.0,0.0,0.0,0.0,0.0,0.0,0.0,0.0,0.0,0.0,0.0,0.0,0.0,0.0,0.0,0.0,0.0,0.0,0.0,0.0,0.0,0.0,0.0,0.0,0.0,0.0,0.0,0.0,0.0,0.0,0.0,0.0,0.0,0.0,0.0,0.0,0.0,0.0,0.0,0.0,0.0,0.0,0.0,0.0,0.0,0.0,0.0,0.0,0.0,0.0,0.0,0.0,0.0,0.0,0.0,0.0,0.0,0.0,0.0,0.0,0.0,0.0,0.0,0.0,0.0,0.0,0.0,0.0,0.0,0.0,0.0,0.0,0.0,1.0,0.0,0.0,0.0,0.0,0.0,0.0,0.0,0.0,0.0,0.0,0.0,0.0,0.0,0.0,0.0,0.0,0.0,0.0,0.0,0.0,0.0,0.0,0.0,0.0,0.0,0.0,0.0,0.0,0.0,0.98,1.0,0.85,0.0,1.0,0.0,0.0,0.0,0.0,0.0,0.0,0.0,0.0,0.99,0.0,0.0,0.68,0.0,0.0,0.0,0.0,0.0,0.0,0.0,0.0,0.0,0.0,1.0,1.0,1.0,1.0,0.68,0.0,0.0,0.0,0.0,0.93,1.0,0.0,0.0,0.0,0.0,0.0,0.0,0.0,0.0,0.0,0.0,0.0,0.0,0.0,0.0,0.0,0.0,0.0,0.0,0.0,0.0,0.0,0.0,0.0,0.0,0.0,0.0,0.0,0.0,0.0,0.0,0.0,0.0,0.0,0.0,0.0,0.0,0.0,0.0,0.0,0.0,0.0,0.0,0.0,0.0,0.0,0.0,0.0,0.0,0.0,0.0,0.0,0.0,0.0,0.0,0.0,0.0,0.0,0.0,0.0,0.0,0.0,0.0,0.0,0.0,0.0,0.0,0.0,0.0,0.0,0.0,0.0,0.0,0.0,0.0,0.0,0.0,0.0,0.0,0.0,0.0,0.0,0.0,0.0,0.0,0.0,0.0,0.0,0.0,0.0,0.0],[0.0,0.0,0.0,0.0,0.0,0.0,0.0,0.0,0.0,0.0,0.0,0.0,0.0,0.0,0.0,0.0,0.0,0.0,0.0,1.0,0.0,0.0,0.0,0.0,0.0,0.0,0.0,0.0,0.0,0.0,0.0,0.0,0.0,0.0,0.0,0.0,0.0,0.0,0.0,0.0,0.0,0.0,0.0,0.0,0.0,0.0,0.0,0.0,0.0,0.0,0.0,0.0,0.0,0.0,0.0,0.0,0.0,0.0,0.0,0.0,0.0,0.0,0.0,0.0,0.0,0.0,0.0,0.0,0.0,0.0,0.0,0.0,0.0,0.0,0.0,0.0,0.0,0.0,0.0,0.0,0.0,0.06,0.0,0.0,0.0,0.0,0.0,0.0,0.0,0.0,0.0,0.0,0.0,0.0,0.0,0.0,0.0,0.0,0.0,0.0,0.0,0.0,0.0,0.0,0.0,0.0,0.0,0.0,0.0,0.0,0.0,0.0,0.0,0.0,1.0,1.0,1.0,0.2,1.0,0.0,0.0,0.0,0.0,0.0,0.0,0.0,0.0,0.0,0.0,0.0,0.0,0.0,0.0,0.0,0.0,0.0,0.0,0.0,0.0,0.0,0.0,0.0,1.0,1.0,1.0,1.0,1.0,0.0,0.0,0.0,1.0,1.0,1.0,0.0,0.83,1.0,0.0,0.0,0.0,0.0,0.0,0.0,0.0,0.0,0.0,0.0,0.0,0.0,0.0,0.0,0.0,0.0,0.0,0.0,0.0,0.0,0.0,0.0,0.0,0.0,0.0,0.0,0.0,0.0,0.0,0.0,0.0,0.0,0.0,0.0,0.0,0.0,0.0,0.0,0.0,0.0,0.0,0.0,0.0,0.0,0.0,0.0,0.0,0.0,0.0,0.0,0.0,0.0,0.0,0.0,0.0,0.0,0.0,0.0,0.0,0.0,0.0,0.0,0.0,0.0,0.0,0.0,0.0,0.0,0.0,0.0,0.0,0.0,0.0,0.0,0.0,0.0,0.0,0.0,0.0,0.0,1.0,1.0,0.0,0.09,0.0,0.0],[0.0,0.0,0.0,0.0,0.0,0.0,0.0,0.0,0.0,0.0,0.0,0.0,0.0,0.0,0.0,0.0,0.0,0.0,0.0,0.0,0.0,0.0,0.0,0.0,0.0,0.0,0.0,0.0,0.0,0.0,0.0,0.0,0.0,0.0,0.0,0.0,0.0,0.0,0.0,0.0,0.0,0.0,0.0,0.0,0.0,0.0,0.0,0.0,0.0,0.0,0.0,0.0,0.0,0.0,0.0,0.0,0.0,0.0,0.0,0.0,0.0,0.0,0.0,0.0,0.0,0.0,0.0,0.0,0.0,0.0,0.0,0.0,0.0,0.0,0.0,0.0,0.0,0.0,0.0,0.0,0.0,0.0,0.0,0.0,0.0,0.0,0.0,0.0,0.0,0.0,0.0,0.0,0.0,0.0,0.0,0.0,0.0,0.0,0.0,0.0,0.0,0.0,0.0,0.0,0.0,0.0,0.0,0.0,0.0,0.0,0.0,0.0,0.0,0.0,0.0,0.0,1.0,1.0,1.0,1.0,0.03,0.0,0.0,0.0,0.0,0.0,0.0,0.0,0.0,0.0,0.0,0.0,0.0,0.0,0.0,0.0,0.0,0.0,0.0,0.0,0.0,0.0,0.0,0.68,1.0,1.0,1.0,1.0,1.0,1.0,1.0,1.0,0.99,0.0,0.0,0.0,0.0,0.0,0.0,0.0,0.0,0.0,0.0,0.0,0.0,0.0,0.0,0.0,0.0,0.0,0.0,0.0,0.0,0.0,0.0,0.0,0.0,0.0,0.0,0.0,0.0,0.0,0.0,0.0,0.0,0.0,0.0,0.0,0.0,0.0,0.0,0.0,0.0,0.0,0.0,0.0,0.0,0.0,0.0,0.0,0.0,0.0,0.0,0.0,0.0,0.0,0.0,0.0,0.0,0.0,0.0,0.0,0.0,0.0,0.0,0.0,0.0,0.0,0.0,0.0,0.0,0.0,0.0,0.0,0.0,0.0,0.0,0.0,0.0,0.0,0.0,1.0,1.0,1.0,1.0,1.0,1.0,1.0,1.0,1.0,0.02,0.0],[0.0,0.0,0.0,0.0,0.0,0.0,0.0,0.0,0.0,0.0,0.0,0.0,0.0,0.0,0.0,1.0,0.0,0.0,1.0,1.0,0.0,0.8,1.0,0.0,0.0,0.0,0.0,0.0,1.0,0.17,0.0,0.0,0.0,0.0,0.0,0.0,0.0,0.0,0.0,0.0,0.0,0.0,0.0,0.0,0.0,0.0,0.0,0.0,0.0,0.0,0.0,0.0,0.0,0.0,0.0,0.0,0.0,0.0,0.0,0.0,0.0,0.0,0.0,0.0,0.0,0.0,0.0,0.0,0.0,0.0,0.0,0.0,0.0,0.0,0.0,0.0,0.0,0.0,0.0,0.0,0.0,0.0,0.0,0.0,0.0,0.0,0.0,0.0,0.0,0.0,0.0,0.0,0.0,0.0,0.0,0.0,0.0,0.0,0.0,0.0,0.0,0.0,0.0,0.0,0.0,0.0,0.0,0.0,0.0,0.0,0.0,0.0,0.0,0.0,0.0,0.0,1.0,1.0,0.0,0.0,0.0,0.0,0.0,0.0,0.0,0.0,0.0,0.0,0.0,0.0,0.0,0.0,0.0,0.0,0.0,0.0,0.0,0.0,0.0,0.0,0.0,0.0,0.0,0.0,1.0,1.0,1.0,1.0,0.08,1.0,0.0,0.0,1.0,0.0,0.0,0.0,0.0,0.0,0.0,0.0,0.0,0.0,0.0,0.0,0.0,0.0,0.0,0.0,0.0,0.0,0.0,0.0,0.0,0.0,0.0,0.0,0.0,0.0,0.0,0.0,0.0,0.0,0.0,0.0,0.0,0.0,0.0,0.0,0.0,0.0,0.0,0.0,0.0,0.0,0.0,0.0,0.0,0.0,0.0,0.0,0.0,0.0,0.0,0.0,0.0,0.0,0.0,0.0,0.0,0.0,0.0,0.0,0.0,0.58,0.95,0.52,0.0,0.0,0.0,0.0,0.0,1.0,0.0,0.0,1.0,0.03,0.0,1.0,0.99,1.0,1.0,1.0,1.0,1.0,1.0,1.0,1.0,1.0,1.0,1.0,1.0,0.0],[0.0,0.0,0.0,0.0,0.0,0.0,0.0,0.0,0.0,0.0,0.0,0.0,0.0,0.0,0.0,0.0,0.0,0.0,1.0,0.0,0.0,0.0,0.02,0.0,0.0,0.0,0.0,0.0,1.0,0.0,0.04,0.0,0.0,0.0,0.0,0.0,0.0,0.0,0.0,0.0,0.0,0.0,0.0,0.0,0.0,0.0,0.0,0.0,0.0,0.0,0.0,0.0,0.0,0.0,0.0,0.0,0.0,0.0,0.0,0.0,0.0,0.0,0.0,0.0,0.0,0.0,0.0,0.0,0.0,0.0,0.0,0.0,0.0,0.0,0.0,0.0,0.0,0.0,0.0,0.0,0.0,0.0,0.0,0.0,0.0,0.0,0.0,0.0,0.0,0.0,0.0,0.0,0.0,0.0,0.0,0.0,0.0,0.0,0.0,0.0,0.0,0.0,0.0,0.0,0.0,0.0,0.0,0.0,0.0,0.0,0.0,0.0,0.0,0.0,0.0,0.0,0.0,1.0,0.0,1.0,0.0,0.0,0.0,0.0,0.0,0.0,0.0,0.0,0.0,0.0,0.0,0.0,0.0,0.0,0.0,0.0,0.0,0.0,0.0,0.0,0.0,0.0,0.0,0.0,0.0,1.0,1.0,1.0,1.0,0.9,0.0,0.0,0.0,0.0,0.0,0.0,0.0,0.0,0.0,0.0,0.0,0.0,0.0,0.0,0.0,0.0,0.0,0.0,0.0,0.0,0.0,0.0,0.0,0.0,0.0,0.0,0.0,0.0,0.0,0.0,0.0,0.0,0.0,0.0,0.0,0.0,0.0,0.0,0.0,0.0,0.0,0.0,0.0,0.0,0.0,0.0,0.0,0.0,0.0,0.0,0.0,0.0,0.0,0.0,0.0,0.0,0.0,0.0,0.0,0.0,0.0,0.0,0.0,0.0,0.0,0.0,0.0,0.0,0.0,0.0,0.0,0.0,0.0,0.0,0.0,0.0,0.0,0.97,0.99,1.0,1.0,1.0,1.0,1.0,1.0,1.0,1.0,1.0,1.0,1.0,1.0,0.0],[0.0,0.0,0.0,0.0,0.0,0.0,0.0,0.0,0.0,0.0,0.0,0.0,0.0,0.0,0.0,0.0,0.0,0.0,0.0,0.0,0.0,0.0,0.0,0.0,0.0,0.0,0.0,0.0,0.17,0.0,0.0,0.0,0.0,0.0,0.0,0.0,0.0,0.0,0.0,0.0,0.0,0.0,0.0,0.0,0.0,0.0,0.0,0.0,0.0,0.0,0.0,0.0,0.0,0.0,0.0,0.0,0.0,0.0,0.0,0.0,0.0,0.0,0.0,0.0,0.0,0.0,0.0,0.0,0.0,0.0,0.0,0.0,0.0,0.0,0.0,0.0,0.0,0.0,0.0,0.0,0.0,0.0,0.0,0.0,0.0,0.0,0.0,0.0,0.0,0.0,0.0,0.0,0.0,0.0,0.0,0.0,0.0,0.0,0.0,0.0,0.0,0.0,0.0,0.0,0.0,0.0,0.0,0.0,0.0,0.0,0.0,0.0,0.0,0.0,0.0,0.0,0.0,0.0,0.44,1.0,0.0,0.0,0.0,0.0,0.0,0.0,0.0,0.0,0.0,0.0,0.0,0.0,0.0,0.0,0.0,0.0,0.0,0.0,0.0,0.0,0.0,0.0,0.0,0.0,0.0,1.0,0.08,1.0,1.0,1.0,1.0,0.0,0.0,0.0,0.0,0.0,0.0,0.0,0.0,0.0,0.0,0.0,0.0,0.0,0.0,0.0,0.0,0.0,0.0,0.0,0.0,0.0,0.0,0.0,0.0,0.0,0.0,0.0,0.0,0.0,0.0,0.0,0.0,0.0,0.0,0.0,0.0,0.0,0.0,0.0,0.0,0.0,0.0,0.0,0.0,0.0,0.0,0.0,0.0,0.0,0.0,0.0,0.0,0.0,0.0,0.0,0.0,0.0,0.0,0.0,0.0,0.0,0.0,0.0,0.0,0.0,0.0,0.0,0.0,0.0,0.0,0.0,0.0,0.0,0.0,0.0,0.0,0.0,0.0,0.0,0.0,0.0,0.0,0.0,0.0,0.99,0.79,1.0,0.0,0.0,0.0,0.0],[0.0,0.0,0.0,0.0,0.0,0.0,0.0,0.0,0.0,0.0,0.0,0.0,0.0,0.0,0.0,0.0,0.0,0.0,0.0,0.0,0.0,0.0,1.0,0.0,0.0,0.0,0.88,0.0,0.87,0.0,0.0,0.0,0.0,0.0,0.0,0.0,0.0,0.0,0.0,0.0,0.0,0.0,0.0,0.0,0.0,0.0,0.0,0.0,0.0,0.0,0.0,0.0,0.0,0.0,0.0,0.0,0.0,0.0,0.0,0.0,0.0,0.0,0.0,0.0,0.0,0.0,0.0,0.0,0.0,0.0,0.0,0.0,0.0,0.0,0.0,0.0,0.0,0.0,0.0,0.0,0.0,0.0,0.0,0.0,0.0,0.0,0.0,0.0,0.0,0.0,0.0,0.0,0.0,0.0,0.0,0.0,0.0,0.0,0.0,0.0,0.0,0.0,0.0,0.0,0.0,0.0,0.0,0.0,0.0,0.0,0.0,0.0,0.0,0.0,0.0,0.0,0.0,0.0,0.0,0.0,0.0,0.0,0.0,0.0,0.0,0.0,0.0,0.0,0.0,0.0,0.0,0.0,0.0,0.0,0.0,0.0,0.0,0.0,0.0,0.0,0.0,0.0,0.0,0.0,0.0,1.0,1.0,0.9,1.0,1.0,1.0,1.0,1.0,0.71,0.0,0.0,0.0,0.0,0.0,0.0,0.0,0.0,0.0,0.0,0.0,0.0,0.0,0.0,0.0,0.0,0.0,0.0,0.0,0.0,0.0,0.0,0.0,0.0,0.0,0.0,0.0,0.0,0.0,0.0,0.0,0.0,0.0,0.0,0.0,0.0,0.0,0.0,0.0,0.0,0.0,0.0,0.0,0.0,0.0,0.0,0.0,0.0,0.0,0.0,0.0,0.0,0.0,0.0,0.0,0.0,0.0,0.0,0.0,0.0,0.0,0.0,0.0,0.0,0.0,0.0,0.0,0.0,0.0,0.0,0.0,0.0,0.0,0.0,0.0,0.0,0.0,0.0,0.0,0.0,0.0,0.0,0.0,0.0,0.0,0.0,0.0,0.0],[0.0,0.0,0.0,0.0,0.0,0.0,0.0,0.0,0.0,0.0,0.0,0.0,0.0,0.0,0.0,0.0,0.0,0.0,0.0,0.0,0.0,0.0,0.0,0.0,0.0,0.0,0.0,0.0,0.0,0.0,0.0,0.0,0.0,0.0,0.0,0.0,0.0,0.0,0.0,0.0,0.0,0.0,0.0,0.0,0.0,0.0,0.0,0.0,0.0,0.0,0.0,0.0,0.0,0.0,0.0,0.0,0.0,0.0,0.0,0.0,0.0,0.0,0.0,0.0,0.0,0.0,0.0,0.0,0.0,0.0,0.0,0.0,0.0,0.0,0.0,0.0,0.0,0.0,0.0,0.0,0.0,0.0,0.0,0.0,0.0,0.0,0.0,0.0,0.0,0.0,0.0,0.0,0.0,0.0,0.0,0.0,0.0,0.0,0.0,0.0,0.0,0.0,0.0,0.0,0.0,0.0,0.0,0.0,0.0,0.0,0.0,0.0,0.0,0.0,0.0,0.0,0.0,0.0,1.0,0.99,0.0,0.0,0.0,0.0,0.0,0.0,0.0,0.0,0.0,0.0,0.0,0.0,0.0,0.0,0.0,0.0,0.0,0.0,0.0,0.0,0.0,0.0,0.0,0.93,1.0,1.0,0.0,0.0,1.0,1.0,1.0,1.0,1.0,0.0,0.0,0.0,0.0,0.0,0.0,0.0,0.0,0.0,0.0,0.0,0.0,0.0,0.0,0.0,0.0,0.0,0.0,0.0,0.0,0.0,0.0,0.0,0.0,0.0,0.0,0.0,0.0,0.0,0.0,0.0,0.0,0.0,0.0,0.0,0.0,0.0,0.0,0.0,0.0,0.0,0.0,0.0,0.0,0.0,0.0,0.0,0.0,0.0,0.0,0.0,0.0,0.0,0.0,0.0,0.0,0.0,0.0,0.0,0.0,0.0,0.0,0.0,0.0,0.0,0.0,0.0,0.0,0.0,0.0,0.0,0.0,0.0,0.0,0.0,0.0,0.0,0.0,0.0,0.0,0.0,0.0,0.0,0.0,0.06,0.0,0.0,0.0,0.0],[0.0,0.0,0.0,0.0,0.0,0.0,0.0,0.0,0.0,0.0,0.0,0.0,0.0,0.0,0.0,0.0,0.0,0.0,0.0,0.0,0.0,0.0,0.0,0.0,0.0,0.0,0.0,0.0,0.0,0.0,0.0,0.0,0.0,0.0,0.0,0.0,0.0,0.0,0.0,0.0,0.0,0.0,0.0,0.0,0.0,0.0,0.0,0.0,0.0,0.0,0.0,0.0,0.0,0.0,0.0,0.0,0.0,0.0,0.0,0.0,0.0,0.0,0.0,0.0,0.0,0.0,0.0,0.0,0.0,0.0,0.0,0.0,0.0,0.0,0.0,0.0,0.0,0.0,0.0,0.0,0.0,0.0,0.0,0.0,0.0,0.0,0.0,0.0,0.0,0.0,0.0,0.0,0.0,0.0,0.0,0.0,0.0,0.0,0.0,0.0,0.0,0.0,0.0,0.0,0.0,0.0,0.0,0.0,0.0,0.0,0.0,0.0,0.0,0.0,0.0,0.0,0.0,0.0,0.11,0.0,0.0,0.0,0.0,0.0,0.0,0.0,0.0,0.0,0.0,0.0,0.0,0.0,0.0,0.0,0.0,0.0,0.0,0.0,0.0,0.0,0.0,0.0,1.0,1.0,1.0,1.0,0.0,0.0,0.0,1.0,1.0,1.0,1.0,1.0,1.0,1.0,0.0,0.0,0.0,0.0,0.0,0.0,0.0,0.0,0.0,0.0,0.0,0.0,0.0,0.0,0.0,0.0,0.0,0.0,0.0,0.0,0.0,0.0,0.0,0.0,0.0,0.0,0.0,0.0,0.0,0.0,0.0,0.0,0.0,0.0,0.0,0.0,0.0,0.0,0.0,0.0,0.0,0.0,0.0,0.0,0.0,0.0,0.0,0.0,0.0,0.0,0.0,0.0,0.0,0.0,0.0,0.0,0.0,0.0,0.0,0.0,0.0,0.0,0.0,0.0,0.0,0.0,0.0,0.0,0.0,0.0,0.0,0.0,0.0,0.0,0.0,0.0,0.0,0.0,0.0,0.0,0.0,0.0,0.0,0.0,0.0,0.0],[0.0,0.0,0.0,0.0,0.0,0.0,0.0,0.0,0.0,0.0,0.0,0.0,0.0,0.0,0.0,0.0,0.0,0.0,0.0,1.0,0.0,0.0,1.0,1.0,0.0,0.0,0.0,0.0,0.0,0.0,0.0,0.0,0.0,0.0,0.0,0.0,0.0,0.0,0.0,0.0,0.0,0.0,0.0,0.0,0.0,0.0,0.0,0.0,0.0,0.0,0.0,0.0,0.0,0.0,0.0,0.0,0.0,0.0,0.0,0.0,0.0,0.0,0.0,0.0,0.0,0.0,0.0,0.0,0.0,0.0,0.0,0.0,0.0,0.0,0.0,0.0,0.0,0.0,0.0,0.0,0.0,0.0,0.0,0.0,0.0,0.0,0.0,0.0,0.0,0.0,0.0,0.0,0.0,0.0,0.0,0.0,0.0,0.0,0.0,0.0,0.0,0.0,0.0,0.0,0.0,0.0,0.0,0.0,0.0,0.0,0.0,0.0,0.0,0.0,0.0,0.0,0.0,0.0,0.0,0.0,0.0,0.0,0.0,0.0,0.0,0.0,0.0,0.0,0.0,0.0,0.0,0.0,0.0,0.0,0.0,0.0,0.0,0.0,0.0,0.0,0.0,0.0,0.0,0.0,1.0,0.99,1.0,0.0,0.0,1.0,1.0,1.0,1.0,1.0,1.0,1.0,1.0,0.0,0.0,0.0,0.0,0.0,0.0,0.0,0.0,0.0,0.0,0.0,0.0,0.0,0.0,0.0,0.0,0.0,0.0,0.0,0.0,0.0,0.0,0.0,0.0,0.0,0.0,0.0,0.0,0.0,0.0,0.0,0.0,0.0,0.0,0.0,0.0,0.0,0.0,0.0,0.0,0.0,0.0,0.0,0.0,0.0,0.0,0.0,0.0,0.0,0.0,0.0,0.0,0.0,0.0,0.0,0.0,0.0,0.0,0.0,0.0,0.0,0.0,0.0,0.0,0.0,0.0,0.0,0.0,0.0,0.0,0.0,0.0,0.0,0.0,0.0,0.0,0.0,0.0,0.0,0.0,0.0,0.0,0.0,0.0,0.0],[0.0,0.0,0.0,0.0,0.0,0.0,0.0,0.0,0.0,0.0,0.0,0.0,0.0,0.0,0.0,0.0,0.0,0.0,0.0,0.0,0.0,0.0,0.0,1.0,0.0,0.0,0.0,0.0,0.0,0.0,0.0,0.0,0.0,0.0,0.0,0.0,0.0,0.0,0.0,0.0,0.0,0.0,0.0,0.0,0.11,0.0,0.0,0.0,0.0,0.0,0.0,0.0,0.0,0.0,0.0,0.0,0.0,0.0,0.0,0.0,0.0,0.0,0.0,0.0,0.0,0.0,0.0,0.0,0.0,0.0,0.0,0.0,0.0,0.0,0.0,0.0,0.0,0.0,0.0,0.0,0.0,0.0,0.0,0.0,0.0,0.0,0.0,0.0,0.0,0.0,0.0,0.0,0.0,0.0,0.0,0.0,0.0,0.0,0.0,0.0,0.0,0.0,0.0,0.0,0.0,0.0,0.0,0.0,0.0,0.0,0.0,0.0,0.0,0.0,0.0,0.0,0.0,0.0,0.0,0.0,0.0,0.0,0.0,0.0,0.0,0.0,0.0,0.0,0.0,0.0,0.0,0.0,0.0,0.0,0.0,0.0,0.0,0.0,0.0,0.0,0.0,0.0,0.0,0.0,0.0,0.0,0.0,0.0,0.0,0.71,0.0,1.0,1.0,1.0,1.0,1.0,1.0,1.0,0.0,0.0,0.0,0.0,0.0,0.0,0.0,0.0,0.0,0.0,0.0,0.0,0.0,0.0,0.0,0.0,0.0,0.0,0.0,0.0,0.0,0.0,0.0,0.0,0.0,0.0,0.0,0.0,0.0,0.0,0.0,0.0,0.0,0.0,0.0,0.0,0.0,0.0,0.0,0.0,0.0,0.0,0.0,0.0,0.0,0.0,0.0,0.0,0.0,0.0,0.0,0.0,0.0,0.0,0.0,0.0,0.0,0.0,0.0,0.0,0.0,0.0,0.0,0.0,0.0,0.0,0.0,0.0,0.0,0.0,0.0,0.0,0.0,0.0,0.0,0.0,0.0,0.0,0.0,0.0,0.0,0.0,0.0,0.0],[0.0,0.0,0.0,0.0,0.0,0.0,0.0,0.0,0.0,0.0,0.0,0.0,0.0,0.0,0.0,0.0,0.0,0.0,0.0,0.0,0.0,0.0,0.0,0.0,0.0,0.0,0.0,0.0,0.0,0.0,0.0,0.0,0.0,0.0,0.0,0.0,0.0,0.0,0.0,0.0,0.0,0.0,0.0,0.0,0.0,0.0,0.0,0.0,0.0,0.0,0.0,0.0,0.0,0.0,0.0,0.0,0.0,0.0,0.0,0.0,0.0,0.0,0.0,0.0,0.0,0.0,0.0,0.0,0.0,0.0,0.0,0.0,0.0,0.0,0.0,0.0,0.0,0.0,0.0,0.0,0.0,0.0,0.0,0.0,0.0,0.0,0.0,0.0,0.0,0.0,0.0,0.0,0.0,0.0,0.0,0.0,0.0,0.0,0.0,0.0,0.0,0.0,0.0,0.0,0.0,0.0,0.0,0.0,0.0,0.0,0.0,0.0,0.0,0.0,0.0,0.0,0.0,0.0,0.0,0.0,0.0,0.0,0.0,0.0,0.0,0.0,0.0,0.0,0.0,0.0,0.0,0.0,0.0,0.0,0.0,0.0,0.0,0.0,0.0,0.0,0.0,0.0,1.0,0.0,0.83,0.0,0.0,0.0,0.0,0.0,0.0,1.0,1.0,1.0,1.0,1.0,1.0,1.0,1.0,0.0,0.0,0.0,0.0,0.0,0.0,0.0,0.0,0.0,0.0,0.0,0.0,0.0,0.0,0.0,0.0,0.0,0.0,0.0,0.0,0.0,0.0,0.0,0.0,0.0,0.0,0.0,0.0,0.0,0.0,0.0,0.0,0.0,0.0,0.0,0.0,0.0,0.0,0.0,0.0,0.0,0.0,0.0,0.0,0.0,0.0,0.0,0.0,0.0,0.0,0.0,0.0,0.0,0.0,0.0,0.0,0.0,0.0,0.0,0.0,0.0,0.0,0.0,0.0,0.0,0.0,0.0,0.0,0.0,0.0,0.0,0.0,0.0,0.0,0.0,0.0,0.0,0.0,0.0,0.0,0.0,0.0,0.0],[0.0,0.0,0.0,0.0,0.0,0.0,0.0,0.0,0.0,0.0,0.0,0.0,0.0,0.0,0.0,0.0,0.0,0.0,0.0,1.0,0.0,0.0,0.0,0.01,0.0,0.0,0.0,0.0,0.0,0.0,0.0,0.0,0.0,0.0,0.0,0.0,0.0,0.0,0.0,0.0,0.0,0.0,0.0,0.0,0.0,0.0,0.0,0.0,0.0,0.0,0.0,0.0,0.0,0.0,0.0,0.0,0.0,0.0,0.0,0.0,0.0,0.0,0.0,0.0,0.0,0.0,0.0,0.0,0.0,0.0,0.0,0.0,0.0,0.0,0.0,0.0,0.0,0.0,0.0,1.0,0.0,0.0,0.0,0.0,0.0,0.0,0.0,0.0,0.0,0.0,0.0,0.0,0.0,0.0,0.0,0.0,0.0,0.0,0.0,0.0,0.0,0.0,0.0,0.0,0.0,0.0,0.0,0.0,0.0,0.0,0.0,0.0,1.0,0.0,1.0,0.0,0.0,0.0,0.0,0.0,0.0,0.0,0.0,0.0,0.0,0.0,0.0,0.0,0.0,0.0,0.0,0.0,0.0,0.0,0.0,0.0,0.0,0.0,0.0,0.0,0.0,0.0,1.0,0.0,1.0,0.0,0.0,0.0,0.0,0.0,0.0,1.0,1.0,1.0,1.0,1.0,1.0,1.0,1.0,1.0,0.0,0.0,0.0,0.0,0.0,0.0,0.0,0.0,0.0,0.0,0.0,0.0,0.0,0.0,0.0,0.0,0.0,0.0,0.0,0.0,0.0,0.0,0.0,0.0,0.0,0.0,0.0,0.0,0.0,0.0,0.0,0.0,0.0,0.0,0.0,0.0,0.0,0.0,0.0,0.0,0.0,0.0,0.0,0.0,0.0,0.0,0.0,0.0,0.0,0.0,0.0,0.0,0.0,0.0,0.0,0.0,0.0,0.0,0.0,0.0,0.0,0.0,0.0,0.0,0.0,0.0,0.0,0.0,0.0,0.0,0.0,0.0,0.0,0.0,0.0,0.0,0.0,0.0,0.0,0.0,0.0,0.0],[0.0,0.0,0.0,0.0,0.0,0.0,1.0,0.0,0.0,0.0,0.0,0.0,0.0,0.0,0.0,0.0,0.0,0.0,0.0,0.08,0.0,0.0,0.0,1.0,0.0,0.0,0.0,0.0,0.0,0.0,0.0,0.0,0.0,0.0,0.0,0.0,0.0,0.0,0.0,0.0,0.0,0.0,0.04,0.0,0.37,0.0,0.0,0.0,0.0,0.0,0.0,0.0,0.0,0.99,0.0,0.97,0.0,0.0,0.0,0.0,0.0,0.0,0.0,0.0,0.0,0.0,0.0,0.0,0.0,0.0,0.0,0.0,0.0,0.0,0.0,0.0,0.0,0.0,0.0,1.0,0.0,0.0,0.0,0.0,0.0,0.0,0.0,0.0,0.0,0.0,0.0,0.0,0.0,0.0,0.0,0.0,0.0,0.0,0.0,0.0,0.0,0.0,0.0,0.0,0.0,0.0,0.0,0.0,0.0,0.0,0.0,0.0,0.0,0.0,0.0,0.0,0.0,0.0,0.0,0.0,0.0,0.0,0.0,0.0,0.0,0.0,0.0,0.0,0.0,0.0,0.0,0.0,0.0,0.0,0.0,0.0,0.0,0.0,0.0,0.0,0.0,0.0,0.0,0.0,0.0,0.0,0.0,0.0,0.0,0.0,0.0,0.0,1.0,1.0,1.0,1.0,1.0,1.0,1.0,1.0,1.0,0.0,0.0,0.0,0.0,0.0,0.0,0.0,0.0,0.0,0.0,0.0,0.0,0.0,0.0,0.0,0.0,0.0,0.0,0.0,0.0,0.0,0.0,0.0,0.0,0.0,0.0,0.0,0.0,0.0,0.0,0.0,0.0,0.0,0.0,0.0,0.0,0.0,0.0,0.0,0.0,0.0,0.0,0.0,0.0,0.0,0.0,0.0,0.0,0.0,0.0,0.0,0.0,0.0,0.0,0.0,0.0,0.0,0.0,0.0,0.0,0.0,0.0,0.0,0.0,0.0,0.0,0.0,0.0,0.0,0.0,0.0,0.0,0.0,0.0,0.0,0.0,0.0,0.0,0.0,0.0,0.0],[0.0,0.0,0.0,0.0,0.0,0.0,0.0,0.0,0.0,0.0,0.0,0.0,0.0,0.0,0.0,0.0,0.0,0.0,0.0,0.0,0.0,0.0,0.0,0.0,0.0,0.0,0.0,0.0,0.0,0.0,0.0,0.0,0.0,0.0,0.0,0.0,0.0,0.0,0.0,0.0,0.0,0.0,0.0,0.0,0.9,0.0,0.99,0.13,0.0,0.0,0.0,0.01,0.0,0.0,0.0,0.0,0.0,0.0,0.0,0.0,0.0,0.0,0.0,0.0,0.0,0.0,0.0,0.0,0.0,0.0,0.0,0.0,0.0,0.0,0.0,0.0,0.0,0.0,0.0,0.0,0.0,0.0,0.0,0.0,0.0,0.0,0.0,0.0,0.0,0.0,0.0,0.0,0.0,0.0,0.0,0.0,0.0,0.0,0.0,0.0,0.0,0.0,0.0,0.0,0.0,0.0,0.0,0.0,0.0,0.0,0.0,0.0,0.0,0.0,0.0,0.0,0.0,0.0,0.0,0.0,0.0,0.0,0.0,0.0,0.0,0.0,0.0,0.0,0.0,0.0,0.0,0.0,0.0,0.0,0.0,0.0,0.0,0.0,0.0,0.0,0.0,0.0,0.0,0.0,0.0,0.0,0.0,0.0,0.0,0.0,0.0,0.0,0.0,1.0,1.0,1.0,1.0,1.0,1.0,1.0,1.0,1.0,0.0,0.0,0.0,0.0,0.0,0.0,0.0,0.0,0.0,0.0,0.0,0.0,0.0,0.0,0.0,0.0,0.0,0.0,0.0,0.0,0.0,0.0,0.0,0.0,0.0,0.0,0.0,0.0,0.0,0.0,0.0,0.0,0.0,0.0,0.0,0.0,0.0,0.0,0.0,0.0,0.0,0.0,0.0,0.0,0.0,0.0,0.0,0.0,0.0,0.0,0.0,0.0,0.0,0.0,0.0,0.0,0.0,0.0,0.0,0.0,0.0,0.0,0.0,0.0,0.0,0.0,0.0,0.0,0.0,0.0,0.0,0.0,0.0,0.0,0.0,0.0,0.0,0.0,0.0,0.0],[0.0,0.0,0.0,0.0,0.0,0.0,0.0,0.0,0.0,0.0,0.0,0.0,0.0,0.0,0.0,0.0,0.0,0.0,0.0,0.0,0.0,0.0,0.0,0.0,0.0,0.0,0.0,0.0,0.0,0.0,0.0,0.0,0.0,0.0,0.0,0.0,0.0,0.0,0.0,0.0,0.0,0.0,0.0,0.0,0.0,0.0,0.0,0.0,0.0,0.0,0.0,0.0,0.0,0.0,0.0,0.0,0.0,0.0,0.0,0.0,0.0,0.0,0.0,0.0,0.0,0.0,0.0,0.0,0.0,0.0,0.0,0.0,0.0,0.0,0.0,0.0,0.0,0.0,0.0,0.0,0.0,0.0,0.0,0.0,0.0,0.0,0.0,0.0,0.0,0.0,0.0,0.0,0.0,0.0,0.0,0.0,0.0,0.0,0.0,0.0,0.0,0.0,0.0,0.0,0.0,0.0,0.0,0.0,0.0,0.0,0.0,0.0,1.0,0.0,0.0,0.0,0.0,0.0,0.0,0.0,0.0,0.0,0.0,0.0,0.0,0.0,0.0,0.0,0.0,0.0,0.0,0.0,0.0,0.0,0.0,0.0,0.0,0.0,0.0,0.0,1.0,0.0,1.0,0.0,0.0,0.0,0.0,0.0,0.0,0.0,0.0,0.0,0.0,0.0,1.0,1.0,1.0,1.0,1.0,1.0,1.0,1.0,1.0,0.0,0.0,0.0,0.0,0.0,0.0,0.0,0.0,0.0,0.0,0.0,0.0,0.0,0.0,0.0,0.0,0.0,0.0,0.0,0.0,0.0,0.0,0.0,0.0,0.0,0.0,0.0,0.0,0.0,0.0,0.0,0.0,0.0,0.0,0.0,0.0,0.0,0.0,0.0,0.0,0.0,0.0,0.0,0.0,0.0,0.0,0.0,0.0,0.0,0.0,0.0,0.0,0.0,0.0,0.0,0.0,0.0,0.0,0.0,0.0,0.0,0.0,0.0,0.0,0.0,0.0,0.0,0.0,0.0,0.0,0.0,0.0,0.0,0.0,0.0,0.0,0.0,0.0,0.0],[0.0,0.0,0.0,0.0,0.11,0.0,1.0,0.0,0.0,0.0,0.0,0.0,0.0,0.0,0.0,0.0,0.0,0.0,0.0,0.0,0.0,0.0,0.0,0.0,0.0,0.0,0.0,0.0,0.0,0.0,0.0,0.0,0.0,0.0,0.0,0.0,0.0,0.0,0.0,0.0,0.0,0.0,0.0,0.0,0.0,0.0,0.0,0.0,0.0,0.0,0.0,0.0,0.0,0.0,0.0,0.0,0.0,0.0,0.0,0.0,0.0,0.0,0.0,0.0,0.0,0.0,0.0,0.0,0.0,0.0,0.0,0.0,0.0,0.0,0.0,0.0,0.0,1.0,1.0,1.0,0.0,0.0,0.0,0.0,0.0,0.0,0.0,0.0,0.0,0.0,0.0,0.0,0.0,0.0,0.0,0.0,0.0,0.0,0.0,0.0,0.0,0.0,0.0,0.0,0.0,0.0,0.0,0.0,0.0,0.0,1.0,1.0,1.0,0.0,0.0,0.0,0.0,0.0,0.0,0.0,0.0,0.0,0.0,0.0,0.0,0.0,0.0,0.0,0.0,0.0,0.0,0.0,0.0,0.0,0.0,0.0,0.0,0.0,0.0,0.0,0.13,0.0,0.0,0.0,0.0,0.0,0.0,0.0,0.0,0.0,0.0,0.0,0.0,0.0,0.0,1.0,1.0,1.0,1.0,1.0,1.0,1.0,1.0,1.0,0.0,0.0,0.0,0.0,0.0,0.0,0.0,0.0,0.0,0.0,0.0,0.0,0.0,0.0,0.0,0.0,0.0,0.0,0.0,0.0,0.0,0.0,0.0,0.0,0.0,0.0,0.0,0.0,0.0,0.0,0.0,0.0,0.0,0.0,0.0,0.0,0.0,0.0,0.0,0.0,0.0,0.0,0.0,0.0,0.0,0.0,0.0,0.0,0.0,0.0,0.0,0.0,0.0,0.0,0.0,0.0,0.0,0.0,0.0,0.0,0.0,0.0,0.0,0.0,0.0,0.0,0.0,0.0,0.0,0.0,0.0,0.0,0.0,0.0,0.0,0.0,0.0,0.0],[0.0,0.0,0.0,0.0,1.0,0.0,0.97,0.0,0.0,0.0,0.0,0.0,0.0,0.0,0.0,0.0,0.0,0.0,0.0,0.0,0.0,0.0,0.0,0.0,0.0,0.0,0.0,0.0,0.0,0.0,0.0,0.0,0.0,0.0,0.0,0.0,0.0,0.0,0.0,0.0,0.0,0.0,0.0,0.0,0.53,0.0,0.99,0.0,0.0,0.0,0.0,0.99,0.0,1.0,0.0,0.0,0.0,0.0,0.0,0.0,0.0,0.0,0.0,0.0,0.0,0.0,0.0,0.0,0.0,0.0,0.0,0.0,0.0,0.0,0.0,0.0,0.0,0.0,0.0,0.0,0.0,0.0,0.0,0.0,0.0,0.0,0.0,0.0,0.0,0.0,0.0,0.0,0.0,0.0,0.0,0.0,0.0,0.0,0.0,0.0,0.0,0.0,0.0,0.0,0.0,0.0,0.0,0.0,0.0,0.0,0.0,0.0,0.0,0.0,0.0,0.0,0.0,0.0,0.0,0.0,0.0,0.0,0.0,0.0,0.0,0.0,0.0,0.0,0.0,0.0,0.0,0.0,0.0,0.0,0.0,0.0,0.0,0.0,0.0,0.0,0.0,0.0,0.0,0.0,0.0,0.0,0.0,0.0,0.0,0.0,0.0,0.0,0.0,0.0,0.0,0.0,1.0,1.0,1.0,1.0,1.0,1.0,1.0,1.0,1.0,0.0,0.0,0.0,0.0,0.0,0.0,0.0,0.0,0.0,0.0,0.0,0.0,0.0,0.0,0.0,0.0,0.0,0.0,0.0,0.0,0.0,0.0,0.0,0.0,0.0,0.0,0.0,0.0,0.0,0.0,0.0,0.0,0.0,0.0,0.0,0.0,0.0,0.0,0.0,0.0,0.0,0.0,0.0,0.0,0.0,0.0,0.0,0.0,0.0,0.0,0.0,0.0,0.0,0.0,0.0,0.0,0.0,0.0,0.0,0.0,0.0,0.0,0.0,0.0,0.0,0.0,0.0,0.0,0.0,0.0,0.0,0.0,0.0,0.0,0.0,0.0,0.0],[0.0,0.0,0.0,0.0,0.0,0.0,0.0,0.0,0.0,0.0,0.0,0.0,0.0,0.0,0.0,0.0,0.0,0.0,0.0,0.0,0.0,0.0,0.0,0.0,0.0,0.0,0.0,0.0,0.0,0.0,0.0,0.0,0.0,0.0,0.0,0.0,0.0,0.0,0.0,0.0,0.0,0.0,0.0,0.0,0.0,0.0,0.98,0.94,0.0,0.0,0.0,0.0,0.0,0.0,0.0,0.0,0.0,0.0,0.0,0.0,0.0,0.0,0.0,0.0,0.0,0.0,0.0,0.0,0.0,0.0,0.0,0.0,0.0,0.0,0.0,0.0,0.0,0.0,0.0,0.0,0.0,0.0,0.0,0.0,0.0,0.0,0.0,0.0,0.0,0.0,0.0,0.0,0.0,0.0,0.0,0.0,0.0,0.0,0.0,0.0,0.0,0.0,0.0,0.0,0.0,0.0,0.0,0.0,0.0,0.0,0.0,0.0,0.0,0.0,0.0,0.0,0.0,0.0,0.0,0.0,0.0,0.0,0.0,0.0,0.0,0.0,0.0,0.0,0.0,0.0,0.0,0.0,0.0,0.0,0.0,0.0,0.0,0.0,0.0,0.0,0.0,0.0,0.0,0.0,0.0,0.0,0.0,0.0,0.0,0.0,0.0,0.0,0.0,0.0,0.0,0.0,0.0,1.0,1.0,1.0,1.0,1.0,1.0,1.0,1.0,1.0,0.0,0.0,0.0,0.0,0.0,0.0,0.0,0.0,0.0,0.0,0.0,0.0,0.0,0.0,0.0,0.0,0.0,0.0,0.0,0.0,0.0,0.0,0.0,0.0,0.0,0.0,0.0,0.0,0.0,0.0,0.0,0.0,0.0,0.0,0.0,0.0,0.0,0.0,0.0,0.0,0.0,0.0,0.0,0.0,0.0,0.0,0.0,0.0,0.0,0.0,0.0,0.0,0.0,0.0,0.0,0.0,0.0,0.0,0.0,0.0,0.0,0.0,0.0,0.0,0.0,0.0,0.0,0.0,0.0,0.0,0.0,0.0,0.0,0.0,0.0,0.0],[0.0,0.0,0.0,0.0,0.0,0.0,0.0,0.0,0.0,0.0,0.0,0.0,0.0,0.0,0.0,0.0,0.0,0.0,0.0,0.0,0.0,0.0,0.0,0.0,0.0,0.0,0.0,0.0,0.0,0.0,0.0,0.0,0.0,0.0,0.0,0.0,0.0,0.0,0.0,0.0,0.0,0.0,0.0,0.0,0.0,0.0,0.0,0.0,0.0,0.0,0.0,0.0,0.0,0.0,0.0,0.0,0.0,0.0,0.0,0.0,0.0,0.0,0.0,0.0,0.0,0.0,0.0,0.0,0.0,0.0,0.0,0.0,0.0,0.0,0.0,0.0,0.0,1.0,0.0,0.0,0.0,0.0,0.0,0.0,0.0,0.0,0.0,0.0,0.0,0.0,0.0,0.0,0.0,0.0,0.0,0.0,0.0,0.0,0.0,0.0,0.0,0.0,0.0,0.0,0.0,0.0,0.0,0.0,0.0,0.0,1.0,1.0,1.0,0.0,0.0,0.0,0.0,0.0,0.0,0.0,0.0,0.0,0.0,0.0,0.0,0.0,0.0,0.0,0.0,0.0,0.0,0.0,0.0,0.0,0.0,0.0,0.0,0.0,0.0,1.0,1.0,0.0,0.0,0.0,0.0,0.0,0.0,0.0,0.0,0.0,0.0,0.0,0.0,0.0,0.0,0.0,0.0,0.0,1.0,1.0,1.0,1.0,1.0,1.0,1.0,1.0,0.99,0.0,0.0,0.0,0.0,0.0,0.0,0.0,0.0,0.0,0.0,0.0,0.0,0.0,0.0,0.0,0.0,0.0,0.0,0.0,0.0,0.0,0.0,0.0,0.0,0.0,0.0,0.0,0.0,0.0,0.0,0.0,0.0,0.0,0.0,0.0,0.0,0.0,0.0,0.0,0.0,0.0,0.0,0.0,0.0,0.0,0.0,0.0,0.0,0.0,0.0,0.0,0.0,0.0,0.0,0.0,0.0,0.0,0.0,0.0,0.0,0.0,0.0,0.0,0.0,0.0,0.0,0.0,0.0,0.0,0.0,0.0,0.0,0.0,0.0,0.0],[0.0,0.0,0.0,0.0,1.0,0.0,0.07,0.0,0.0,0.0,0.0,0.0,0.0,0.0,0.0,0.0,0.0,0.0,0.0,0.0,0.0,0.0,0.0,0.0,0.0,0.0,0.0,0.0,0.0,0.0,0.0,0.0,0.0,0.0,0.0,0.0,0.0,0.0,0.0,0.0,0.0,0.0,0.0,0.0,0.0,0.0,0.0,0.0,0.0,0.0,0.0,0.0,0.0,0.0,0.0,0.0,0.0,0.0,0.0,0.0,0.0,0.0,0.0,0.0,0.0,0.0,0.0,0.0,0.0,0.0,0.0,0.0,0.0,0.0,0.0,0.0,1.0,1.0,0.0,0.0,0.0,0.0,0.0,0.0,0.0,0.0,0.0,0.0,0.0,0.0,0.0,0.0,0.0,0.0,0.0,0.0,0.0,0.0,0.0,0.0,0.0,0.0,0.0,0.0,0.0,0.0,0.0,0.0,0.0,0.0,1.0,0.0,0.0,0.0,0.0,0.0,0.0,0.0,0.0,0.0,0.0,0.0,0.0,0.0,0.0,0.0,0.0,0.0,0.0,0.0,0.0,0.0,0.0,0.0,0.0,0.0,0.0,0.0,0.0,0.0,0.0,0.0,0.0,0.0,0.0,0.0,0.0,0.0,0.0,0.0,0.0,0.0,0.0,0.0,0.0,0.0,0.0,0.0,0.0,1.0,1.0,1.0,1.0,1.0,1.0,1.0,1.0,0.98,0.0,0.0,0.0,0.0,0.0,0.0,0.0,0.0,0.0,0.0,0.0,0.0,0.0,0.0,0.0,0.0,0.0,0.0,0.0,0.0,0.0,0.0,0.0,0.0,0.0,0.0,0.0,0.0,0.0,0.0,0.0,0.0,0.0,0.0,0.0,0.0,0.0,0.0,0.0,0.0,0.0,0.0,0.0,0.0,0.0,0.0,0.0,0.0,0.0,0.0,0.0,0.0,0.0,0.0,0.0,0.0,0.0,0.0,0.0,0.0,0.0,0.0,0.0,0.0,0.0,0.0,0.0,0.0,0.0,0.0,0.0,0.0,0.0,0.0],[0.0,0.0,0.03,0.0,0.01,0.0,0.0,0.0,0.0,0.0,0.0,0.0,0.0,0.0,0.0,0.0,0.0,0.0,0.0,0.0,0.0,0.0,0.0,0.0,0.0,0.0,0.0,0.0,0.0,0.0,0.0,0.0,0.0,0.0,0.0,0.0,0.0,0.0,0.0,0.0,0.0,0.0,0.0,0.0,0.0,0.0,0.04,0.03,0.0,0.18,0.0,0.02,0.0,0.0,0.0,0.0,0.0,0.0,0.0,0.0,0.0,0.0,0.0,0.0,0.0,0.0,0.0,0.0,0.0,0.0,0.0,0.0,0.0,0.0,0.0,0.0,0.0,0.0,0.0,0.0,0.0,0.0,0.0,0.0,0.0,0.0,0.0,0.0,0.0,0.0,0.0,0.0,0.0,0.0,0.0,0.0,0.0,0.0,0.0,0.0,0.0,0.0,0.0,0.0,0.0,0.0,0.0,0.0,0.0,0.0,0.0,0.0,0.0,0.0,0.0,0.0,0.0,0.0,0.0,0.0,0.0,0.0,0.0,0.0,0.0,0.0,0.0,0.0,0.0,0.0,0.0,0.0,0.0,0.0,0.0,0.0,0.0,0.0,0.0,0.0,0.0,0.0,0.0,0.0,0.0,0.0,0.0,0.0,0.0,0.0,0.0,0.0,0.0,0.0,0.0,0.0,0.0,0.0,0.0,0.0,1.0,1.0,1.0,1.0,1.0,1.0,1.0,0.99,0.89,0.03,0.0,0.0,0.0,0.0,0.0,0.0,0.0,0.0,0.0,0.0,0.0,0.0,0.0,0.0,0.0,0.0,0.0,0.0,0.0,0.0,0.0,0.0,0.0,0.0,0.0,0.0,0.0,0.0,0.0,0.0,0.0,0.0,0.0,0.0,0.0,0.0,0.0,0.0,0.0,0.0,0.0,0.0,0.0,0.0,0.0,0.0,0.0,0.0,0.0,0.0,0.0,0.0,0.0,0.0,0.0,0.0,0.0,0.0,0.0,0.0,0.0,0.0,0.0,0.0,0.0,0.0,0.0,0.0,0.0,0.0,0.0,0.0],[0.0,0.0,0.0,0.0,0.0,0.0,0.0,0.0,0.0,0.0,0.0,0.0,0.0,0.0,0.0,0.0,0.0,0.0,0.0,0.0,0.0,0.0,0.0,0.0,0.0,0.0,0.0,0.0,0.0,0.0,0.0,0.0,0.0,0.0,0.0,0.0,0.0,0.0,0.0,0.0,0.0,0.0,0.0,0.0,0.0,0.0,0.0,0.0,0.0,0.0,0.0,0.0,0.0,0.0,0.0,0.0,0.0,0.0,0.0,0.0,0.0,0.0,0.0,0.0,0.0,0.0,0.0,0.0,0.0,0.0,0.0,0.0,0.0,0.0,0.0,0.0,0.0,0.0,0.0,0.0,0.0,0.0,0.0,0.0,0.0,0.0,0.0,0.0,0.0,0.0,0.0,0.0,0.0,0.0,0.0,0.0,0.0,0.0,0.0,0.0,0.0,0.0,0.0,0.0,0.0,0.0,0.0,0.0,0.0,0.0,0.89,0.0,0.0,0.0,0.0,0.0,0.0,0.0,0.0,0.0,0.0,0.0,0.0,0.0,0.0,0.0,0.0,0.0,0.0,0.0,0.0,0.0,0.0,0.0,0.0,0.0,0.0,0.0,0.0,0.0,0.0,0.0,0.0,0.0,0.0,0.0,0.0,0.0,0.0,0.0,0.0,0.0,0.0,0.0,0.0,0.0,0.0,0.0,0.0,0.0,0.0,1.0,1.0,1.0,1.0,1.0,1.0,0.98,0.91,0.69,0.0,0.0,0.0,0.0,0.0,0.0,0.0,0.0,0.0,0.0,0.0,0.0,0.0,0.0,0.0,0.0,0.0,0.0,0.0,0.0,0.0,0.0,0.0,0.0,0.0,0.0,0.0,0.0,0.0,0.0,0.0,0.0,0.0,0.0,0.0,0.0,0.0,0.0,0.0,0.0,0.0,0.0,0.0,0.0,0.0,0.0,0.0,0.0,0.0,0.0,0.0,0.0,0.0,0.0,0.0,0.0,0.0,0.0,0.0,0.0,0.0,0.0,0.0,0.0,0.0,0.0,0.0,0.0,0.0,0.0,0.0,0.0],[0.0,0.0,0.0,0.0,0.0,0.0,0.0,0.0,0.0,0.0,0.0,0.0,0.0,0.0,0.0,0.0,0.0,0.0,0.0,0.0,0.0,0.0,0.0,0.0,0.0,0.0,0.0,0.0,0.0,0.0,0.0,0.0,0.0,0.0,0.0,0.0,0.0,0.0,0.0,0.0,0.0,0.0,0.0,0.0,0.0,0.0,0.0,0.0,0.0,0.0,0.0,0.0,0.0,0.0,0.0,0.0,0.0,0.0,0.0,0.0,0.0,0.0,0.0,0.0,0.0,0.0,0.0,0.0,0.0,0.0,0.0,0.0,0.0,0.0,0.0,0.0,0.22,0.01,0.0,0.0,0.0,0.0,0.0,0.0,0.0,0.0,0.0,0.0,0.0,0.0,0.0,0.0,0.0,0.0,0.0,0.0,0.0,0.0,0.0,0.0,0.0,0.0,0.0,0.0,0.0,0.0,0.0,0.0,0.97,0.45,1.0,0.0,0.0,0.0,0.0,0.0,0.0,0.0,0.0,0.0,0.0,0.0,0.0,0.0,0.0,0.0,0.0,0.0,0.0,0.0,0.0,0.0,0.0,0.0,0.0,0.0,0.0,0.0,0.0,0.0,0.0,0.0,0.0,0.0,0.0,0.0,0.0,0.0,0.0,0.0,0.0,0.0,0.0,0.0,0.0,0.0,0.0,0.0,0.0,0.0,0.0,0.0,0.99,1.0,1.0,1.0,1.0,1.0,0.95,0.79,0.0,0.0,0.0,0.0,0.0,0.0,0.0,0.0,0.0,0.0,0.0,0.0,0.0,0.0,0.0,0.0,0.0,0.0,0.0,0.0,0.0,0.0,0.0,0.0,0.0,0.0,0.0,0.0,0.0,0.0,0.0,0.0,0.0,0.0,0.0,0.0,0.0,0.0,0.0,0.0,0.0,0.0,0.0,0.0,0.0,0.0,0.0,0.0,0.0,0.0,0.0,0.0,0.0,0.0,0.0,0.0,0.0,0.0,0.0,0.0,0.0,0.0,0.0,0.0,0.0,0.0,0.0,0.0,0.0,0.0,0.0,0.0],[0.0,0.0,0.01,0.0,0.0,0.0,0.0,0.0,0.0,0.0,0.0,0.0,0.0,0.0,0.0,0.0,0.0,0.0,0.0,0.0,0.0,0.0,0.0,0.0,0.0,0.0,0.0,0.0,0.0,0.0,0.0,0.0,0.0,0.0,0.0,0.0,0.0,0.0,0.0,0.0,0.0,0.0,0.0,0.0,0.0,0.0,0.0,0.0,0.0,0.0,0.0,0.0,0.0,0.0,0.0,0.0,0.0,0.0,0.0,0.0,0.0,0.0,0.0,0.0,0.0,0.0,0.0,0.0,0.0,0.0,0.0,0.0,0.0,0.0,0.0,0.0,0.13,0.0,0.0,0.0,0.0,0.0,0.0,0.0,0.0,0.0,0.0,0.0,0.0,0.0,0.0,0.0,0.0,0.0,0.0,0.0,0.0,0.0,0.0,0.0,0.0,0.0,0.0,0.0,0.0,0.0,0.0,0.0,0.0,0.0,0.0,0.0,0.0,0.0,0.0,0.0,0.0,0.0,0.0,0.0,0.0,0.0,0.0,0.0,0.0,0.0,0.0,0.0,0.0,0.0,0.0,0.0,0.0,0.0,0.0,0.0,0.0,0.0,0.0,0.0,0.0,0.0,0.0,0.0,0.0,0.0,0.0,0.0,0.0,0.0,0.0,0.0,0.0,0.0,0.0,0.0,0.0,0.0,0.0,0.0,0.0,0.0,0.0,0.98,0.99,0.98,1.0,1.0,1.0,0.9,0.0,0.0,0.0,0.0,0.0,0.0,0.0,0.0,0.0,0.0,0.0,0.0,0.0,0.0,0.0,0.0,0.0,0.0,0.0,0.0,0.0,0.0,0.0,0.0,0.0,0.0,0.0,0.0,0.0,0.0,0.0,0.0,0.0,0.0,0.0,0.0,0.0,0.0,0.0,0.0,0.0,0.0,0.0,0.0,0.0,0.0,0.0,0.0,0.0,0.0,0.0,0.0,0.0,0.0,0.0,0.0,0.0,0.0,0.0,0.0,0.0,0.0,0.0,0.0,0.0,0.0,0.0,0.0,0.0,0.0,0.0,0.0],[0.0,0.0,0.0,0.0,0.0,0.0,0.0,0.0,0.0,0.0,0.0,0.0,0.0,0.0,0.0,0.0,0.0,0.0,0.0,0.0,0.0,0.0,0.0,0.0,0.0,0.0,0.0,0.0,0.0,0.0,0.0,0.0,0.0,0.0,0.0,0.0,0.0,0.0,0.0,0.0,0.0,0.0,0.0,0.0,0.0,0.0,0.0,0.0,0.0,0.0,0.0,0.0,0.0,0.0,0.0,0.0,0.0,0.0,0.0,0.0,0.0,0.0,0.0,0.0,0.0,0.0,0.0,0.0,0.0,0.0,0.0,0.0,0.0,0.0,0.0,0.0,0.0,0.0,0.0,0.0,0.0,0.0,0.0,0.0,0.0,0.0,0.0,0.0,0.0,0.0,0.0,0.0,0.0,0.0,0.0,0.0,0.0,0.0,0.0,0.0,0.0,0.0,0.0,0.0,0.0,0.0,0.0,0.0,0.0,0.0,0.0,0.0,0.0,0.0,0.0,0.0,0.0,0.0,0.0,0.0,0.0,0.0,0.0,0.0,0.0,0.0,0.0,0.0,0.0,0.0,0.0,0.0,0.0,0.0,0.0,0.0,0.0,0.0,0.0,0.0,0.0,0.0,0.0,0.0,0.0,0.0,0.0,0.0,0.0,0.0,0.0,0.0,0.0,0.0,0.0,0.0,0.0,0.0,0.0,0.0,0.0,0.0,0.0,0.0,0.89,0.91,0.95,1.0,1.0,1.0,0.0,0.0,0.0,0.0,0.0,0.0,0.0,0.0,0.0,0.0,0.0,0.0,0.0,0.0,0.0,0.0,0.0,0.0,0.0,0.0,0.0,0.0,0.0,0.0,0.0,0.0,0.0,0.0,0.0,0.0,0.0,0.0,0.0,0.0,0.0,0.0,0.0,0.0,0.0,0.0,0.0,0.0,0.0,0.0,0.0,0.0,0.0,0.0,0.0,0.0,0.0,0.0,0.0,0.0,0.0,0.0,0.0,0.0,0.0,0.0,0.0,0.0,0.0,0.0,0.0,0.0,0.0,0.0,0.0,0.0,0.0,0.0],[0.0,0.0,0.01,0.0,0.0,0.0,0.0,0.0,0.0,0.0,0.0,0.0,0.0,0.0,0.0,0.0,0.0,0.0,0.0,0.0,0.0,0.0,0.0,0.0,0.0,0.0,0.0,0.0,0.0,0.0,0.0,0.0,0.0,0.0,0.0,0.0,0.0,0.0,0.0,0.0,0.0,0.0,0.0,0.0,0.0,0.0,0.0,0.0,0.0,0.0,0.0,0.0,0.0,0.0,0.0,0.0,0.0,0.0,0.0,0.0,0.0,0.0,0.0,0.0,0.0,0.0,0.0,0.0,0.0,0.0,0.0,0.0,0.0,0.0,0.0,0.0,0.0,0.0,0.0,0.0,0.0,0.0,0.0,0.0,0.0,0.0,0.0,0.0,0.0,0.0,0.0,0.0,0.0,0.0,0.0,0.0,0.0,0.0,0.0,0.0,0.0,0.0,0.0,0.0,0.0,0.0,0.0,0.0,0.15,0.0,0.0,0.0,0.0,0.0,0.0,0.0,0.0,0.0,0.0,0.0,0.0,0.0,0.0,0.0,0.0,0.0,0.0,0.0,0.0,0.0,0.0,0.0,0.0,0.0,0.0,0.0,0.0,0.0,0.0,0.0,0.0,0.0,0.0,0.0,0.0,0.0,0.0,0.0,0.0,0.0,0.0,0.0,0.0,0.0,0.0,0.0,0.0,0.0,0.0,0.0,0.0,0.0,0.0,0.0,0.03,0.69,0.79,0.9,1.0,1.0,0.0,0.0,0.0,0.0,0.0,0.0,0.0,0.0,0.0,0.0,0.0,0.0,0.0,0.0,0.0,0.0,0.0,0.0,0.0,0.0,0.0,0.0,0.0,0.0,0.0,0.0,0.0,0.0,0.0,0.0,0.0,0.0,0.0,0.0,0.0,0.0,0.0,0.0,0.0,0.0,0.0,0.0,0.0,0.0,0.0,0.0,0.0,0.0,0.0,0.0,0.0,0.0,0.0,0.0,0.0,0.0,0.0,0.0,0.0,0.0,0.0,0.0,0.0,0.0,0.0,0.0,0.0,0.0,0.0,0.0,0.0,0.0],[0.0,0.0,0.0,0.0,0.0,0.0,0.0,0.0,0.0,0.0,0.01,0.1,0.01,0.0,0.0,0.0,0.0,0.0,0.0,0.0,0.0,0.0,0.0,0.0,0.0,0.0,0.0,0.0,0.0,0.0,0.0,0.0,0.0,0.0,0.0,0.0,0.0,0.0,0.0,0.0,0.0,0.0,0.0,0.0,0.0,0.0,0.0,0.0,0.0,0.0,0.0,0.0,0.0,0.0,0.0,0.0,0.0,0.0,0.0,0.0,0.0,0.0,0.95,0.0,0.0,0.0,0.0,0.0,0.0,0.0,0.0,0.0,0.0,0.0,0.0,0.0,0.0,0.0,0.0,0.0,0.0,0.0,0.0,0.0,0.0,0.0,0.0,0.0,0.02,0.0,0.0,0.01,0.91,0.0,0.0,0.99,0.02,0.0,0.0,0.01,0.0,0.0,0.0,0.0,0.0,0.0,0.0,0.0,0.0,0.0,0.0,0.0,0.0,0.0,0.0,0.0,0.0,0.0,0.0,0.0,0.0,0.0,0.0,0.0,0.0,0.0,0.0,0.0,0.0,0.0,0.0,0.0,0.0,0.0,0.0,0.0,0.0,0.0,0.0,0.0,0.0,0.0,0.0,0.0,0.0,0.0,0.0,0.0,0.0,0.0,0.0,0.0,0.0,0.0,0.0,0.0,0.0,0.0,0.0,0.0,0.0,0.0,0.0,0.0,0.0,0.0,0.0,0.0,0.0,0.0,1.0,1.0,1.0,1.0,1.0,1.0,1.0,1.0,1.0,1.0,1.0,0.86,1.0,0.54,0.41,0.06,0.01,0.0,0.0,0.0,0.0,0.0,0.01,0.01,0.01,0.01,0.1,1.0,0.05,0.01,0.04,0.0,0.0,0.0,0.0,0.0,0.0,0.01,0.0,0.0,0.0,0.0,0.22,0.0,0.0,0.0,0.0,0.0,0.0,0.0,0.0,0.0,0.0,0.0,0.0,0.0,0.0,0.0,0.0,0.0,0.0,0.0,0.0,0.0,0.0,0.0,0.0,0.0,0.0,0.0,0.0,0.0],[0.0,0.0,0.0,0.0,0.0,0.0,0.0,0.0,0.0,0.0,0.0,0.26,0.0,0.0,0.0,0.0,0.0,0.0,0.0,0.0,0.0,0.0,0.0,0.0,0.0,0.0,0.0,0.0,0.0,0.0,0.0,0.0,0.0,0.0,0.0,0.0,0.0,0.0,0.0,0.0,0.0,0.0,0.0,0.0,0.0,0.0,0.0,0.0,0.0,0.0,0.0,0.0,0.0,0.0,0.0,0.0,0.0,0.0,0.0,0.0,0.0,0.0,0.95,0.0,0.0,0.0,0.0,0.0,0.0,0.0,0.0,0.0,0.0,0.0,0.0,0.0,0.0,0.0,0.0,0.0,0.0,0.0,0.0,0.0,0.0,0.0,0.0,0.0,0.01,0.0,0.0,0.01,1.0,0.0,0.0,1.0,0.02,0.0,0.0,0.0,0.0,0.0,0.0,0.0,0.0,0.0,0.0,0.0,0.0,0.0,0.0,0.0,0.0,0.0,0.0,0.0,0.0,0.0,0.0,0.0,0.0,0.0,0.0,0.0,0.0,0.0,0.0,0.0,0.0,0.0,0.0,0.0,0.0,0.0,0.0,0.0,0.0,0.0,0.0,0.0,0.0,0.0,0.0,0.0,0.0,0.0,0.0,0.0,0.0,0.0,0.0,0.0,0.0,0.0,0.0,0.0,0.0,0.0,0.0,0.0,0.0,0.0,0.0,0.0,0.0,0.0,0.0,0.0,0.0,0.0,1.0,1.0,1.0,1.0,1.0,1.0,1.0,1.0,1.0,1.0,1.0,1.0,1.0,1.0,0.98,0.13,0.0,0.0,0.0,0.0,0.0,0.0,0.0,0.01,0.01,0.0,0.81,1.0,0.44,0.0,0.02,0.0,0.0,0.0,0.0,0.0,0.0,0.0,0.0,0.0,0.0,0.0,0.99,0.0,0.0,0.0,0.0,0.0,0.0,0.0,0.0,0.0,0.0,0.0,0.0,0.0,0.0,0.0,0.0,0.0,0.0,0.0,0.0,0.0,0.0,0.0,0.0,0.0,0.0,0.0,0.0,0.0],[0.0,0.0,0.0,0.0,0.0,0.0,0.0,0.0,0.0,0.0,0.0,0.15,0.0,0.0,0.0,0.0,0.0,0.0,0.0,0.0,0.0,0.0,0.0,0.0,0.0,0.0,0.0,0.0,0.0,0.0,0.0,0.0,0.0,0.0,0.0,0.0,0.0,0.0,0.0,0.0,0.0,0.0,0.0,0.0,0.0,0.0,0.0,0.0,0.0,0.0,0.0,0.0,0.0,0.0,0.0,0.0,0.0,0.0,0.0,0.0,0.0,0.0,0.94,0.0,0.0,0.0,0.0,0.0,0.0,0.0,0.0,0.0,0.0,0.0,0.0,0.0,0.0,0.0,0.0,0.0,0.0,0.0,0.0,0.0,0.0,0.0,0.0,0.0,0.02,0.01,0.0,0.04,1.0,0.0,0.0,0.99,0.03,0.0,0.0,0.0,0.0,0.0,0.0,0.0,0.0,0.0,0.0,0.0,0.0,0.0,0.0,0.0,0.0,0.0,0.0,0.0,0.0,0.0,0.0,0.0,0.0,0.0,0.0,0.0,0.0,0.0,0.0,0.0,0.0,0.0,0.0,0.0,0.0,0.0,0.0,0.0,0.0,0.0,0.0,0.0,0.0,0.0,0.0,0.0,0.0,0.0,0.0,0.0,0.0,0.0,0.0,0.0,0.0,0.0,0.0,0.0,0.0,0.0,0.0,0.0,0.0,0.0,0.0,0.0,0.0,0.0,0.0,0.0,0.0,0.0,1.0,1.0,1.0,1.0,1.0,1.0,1.0,1.0,1.0,1.0,0.99,0.95,1.0,0.76,0.27,0.02,0.0,0.0,0.0,0.0,0.0,0.0,0.0,0.0,0.0,0.0,0.12,1.0,0.03,0.0,0.06,0.0,0.0,0.0,0.0,0.0,0.0,0.0,0.01,0.0,0.0,0.0,0.85,0.0,0.0,0.0,0.0,0.0,0.0,0.0,0.0,0.0,0.0,0.0,0.0,0.0,0.0,0.0,0.0,0.0,0.0,0.0,0.0,0.0,0.0,0.0,0.0,0.0,0.0,0.0,0.0,0.0],[0.0,0.0,0.0,0.0,0.0,0.0,0.0,0.0,0.0,0.0,0.0,0.24,0.0,0.0,0.0,0.0,0.0,0.0,0.0,0.0,0.0,0.0,0.0,0.0,0.0,0.0,0.0,0.0,0.0,0.0,0.0,0.0,0.0,0.0,0.0,0.0,0.0,0.0,0.0,0.0,0.0,0.0,0.0,0.0,0.0,0.0,0.0,0.0,0.0,0.0,0.0,0.0,0.0,0.0,0.0,0.0,0.0,0.0,0.0,0.0,0.0,0.0,0.9,0.0,0.0,0.0,0.0,0.0,0.0,0.0,0.0,0.0,0.0,0.0,0.0,0.0,0.0,0.0,0.0,0.0,0.0,0.0,0.0,0.0,0.0,0.0,0.0,0.0,0.01,0.0,0.0,0.15,1.0,0.0,0.07,1.0,0.3,0.0,0.0,0.0,0.0,0.0,0.0,0.0,0.0,0.0,0.0,0.0,0.0,0.0,0.0,0.0,0.0,0.0,0.0,0.0,0.0,0.0,0.0,0.0,0.0,0.0,0.0,0.0,0.0,0.0,0.0,0.0,0.0,0.0,0.0,0.0,0.0,0.0,0.0,0.0,0.0,0.0,0.0,0.0,0.0,0.0,0.0,0.0,0.0,0.0,0.0,0.0,0.0,0.0,0.0,0.0,0.0,0.0,0.0,0.0,0.0,0.0,0.0,0.0,0.0,0.0,0.0,0.0,0.0,0.0,0.0,0.0,0.0,0.0,1.0,1.0,1.0,1.0,1.0,1.0,1.0,1.0,1.0,1.0,1.0,0.91,1.0,0.2,0.14,0.01,0.0,0.0,0.0,0.0,0.0,0.0,0.0,0.0,0.0,0.0,0.07,1.0,0.01,0.0,0.01,0.0,0.0,0.0,0.0,0.0,0.0,0.0,0.01,0.0,0.0,0.0,0.82,0.0,0.0,0.0,0.0,0.0,0.0,0.0,0.0,0.0,0.0,0.0,0.0,0.0,0.0,0.0,0.0,0.0,0.0,0.0,0.0,0.0,0.0,0.0,0.0,0.0,0.0,0.0,0.0,0.0],[0.0,0.0,0.0,0.0,0.0,0.0,0.0,0.0,0.0,0.0,0.04,0.94,0.0,0.0,0.0,0.0,0.0,0.0,0.0,0.0,0.0,0.0,0.0,0.0,0.0,0.0,0.0,0.0,0.0,0.0,0.0,0.0,0.0,0.0,0.0,0.0,0.0,0.0,0.0,0.0,0.0,0.0,0.0,0.0,0.0,0.0,0.0,0.0,0.0,0.0,0.0,0.0,0.0,0.0,0.0,0.0,0.0,0.0,0.0,0.0,0.0,0.0,0.96,0.0,0.0,0.0,0.0,0.0,0.0,0.0,0.0,0.0,0.0,0.0,0.0,0.0,0.0,0.0,0.0,0.0,0.0,0.0,0.0,0.0,0.0,0.0,0.0,0.0,0.06,0.0,0.0,0.17,1.0,0.0,0.0,0.99,0.84,0.0,0.0,0.0,0.0,0.0,0.0,0.0,0.0,0.0,0.0,0.0,0.0,0.0,0.0,0.0,0.0,0.0,0.0,0.0,0.0,0.0,0.0,0.0,0.0,0.0,0.0,0.0,0.0,0.0,0.0,0.0,0.0,0.0,0.0,0.0,0.0,0.0,0.0,0.0,0.0,0.0,0.0,0.0,0.0,0.0,0.0,0.0,0.0,0.0,0.0,0.0,0.0,0.0,0.0,0.0,0.0,0.0,0.0,0.0,0.0,0.0,0.0,0.0,0.0,0.0,0.0,0.0,0.0,0.0,0.0,0.0,0.0,0.0,1.0,1.0,1.0,1.0,1.0,1.0,1.0,1.0,1.0,1.0,1.0,1.0,1.0,1.0,0.82,0.15,0.01,0.0,0.0,0.0,0.0,0.0,0.02,0.04,0.02,0.02,0.79,1.0,0.05,0.0,0.01,0.0,0.0,0.0,0.0,0.0,0.0,0.0,0.06,0.0,0.0,0.0,1.0,0.0,0.0,0.0,0.0,0.0,0.0,0.0,0.0,0.0,0.0,0.0,0.0,0.0,0.0,0.0,0.0,0.0,0.0,0.0,0.0,0.0,0.0,0.0,0.0,0.0,0.0,0.0,0.0,0.0],[0.0,0.0,0.0,0.0,0.0,0.0,0.0,0.0,0.0,0.0,0.0,0.99,0.0,0.0,0.0,0.0,0.0,0.0,0.0,0.0,0.0,0.0,0.0,0.0,0.0,0.0,0.0,0.0,0.0,0.0,0.0,0.0,0.0,0.0,0.0,0.0,0.0,0.0,0.0,0.0,0.0,0.0,0.0,0.0,0.0,0.0,0.0,0.0,0.0,0.0,0.0,0.0,0.0,0.0,0.0,0.0,0.0,0.0,0.0,0.0,0.0,0.0,0.97,0.0,0.0,0.0,0.0,0.0,0.0,0.0,0.0,0.0,0.0,0.0,0.0,0.0,0.0,0.0,0.0,0.0,0.0,0.0,0.0,0.0,0.0,0.0,0.0,0.0,0.01,0.0,0.0,0.0,1.0,0.0,0.0,1.0,0.02,0.0,0.0,0.0,0.0,0.0,0.0,0.0,0.0,0.0,0.0,0.0,0.0,0.0,0.0,0.0,0.0,0.0,0.0,0.0,0.0,0.0,0.0,0.0,0.0,0.0,0.0,0.0,0.0,0.0,0.0,0.0,0.0,0.0,0.0,0.0,0.0,0.0,0.0,0.0,0.0,0.0,0.0,0.0,0.0,0.0,0.0,0.0,0.0,0.0,0.0,0.0,0.0,0.0,0.0,0.0,0.0,0.0,0.0,0.0,0.0,0.0,0.0,0.0,0.0,0.0,0.0,0.0,0.0,0.0,0.0,0.0,0.0,0.0,1.0,1.0,1.0,1.0,1.0,1.0,1.0,1.0,1.0,1.0,1.0,1.0,1.0,1.0,1.0,0.7,0.07,0.0,0.0,0.0,0.0,0.0,0.39,0.07,0.03,0.02,0.96,1.0,0.98,0.0,0.01,0.0,0.0,0.0,0.0,0.0,0.0,0.0,0.02,0.0,0.0,0.0,1.0,0.0,0.0,0.0,0.0,0.0,0.0,0.0,0.0,0.0,0.0,0.0,0.0,0.0,0.0,0.0,0.0,0.0,0.0,0.0,0.0,0.0,0.0,0.0,0.0,0.0,0.0,0.0,0.0,0.0],[0.0,0.0,0.0,0.0,0.0,0.0,0.0,0.0,0.0,0.0,0.73,1.0,0.34,0.0,0.0,0.0,0.0,0.0,0.0,0.0,0.0,0.0,0.0,0.0,0.0,0.0,0.0,0.0,0.0,0.0,0.0,0.0,0.0,0.0,0.0,0.0,0.0,0.0,0.0,0.0,0.0,0.0,0.0,0.0,0.0,0.0,0.0,0.0,0.0,0.0,0.0,0.0,0.0,0.0,0.0,0.0,0.0,0.0,0.0,0.0,0.0,0.01,0.96,0.0,0.0,0.0,0.0,0.0,0.0,0.0,0.0,0.0,0.0,0.0,0.0,0.0,0.0,0.0,0.0,0.0,0.0,0.0,0.0,0.0,0.0,0.0,0.0,0.0,0.0,0.0,0.0,0.0,1.0,0.0,0.0,1.0,0.62,0.0,0.0,0.0,0.0,0.0,0.0,0.0,0.0,0.0,0.0,0.0,0.0,0.0,0.0,0.0,0.0,0.0,0.0,0.0,0.0,0.0,0.0,0.0,0.0,0.0,0.0,0.0,0.0,0.0,0.0,0.0,0.0,0.0,0.0,0.0,0.0,0.0,0.0,0.0,0.0,0.0,0.0,0.0,0.0,0.0,0.0,0.0,0.0,0.0,0.0,0.0,0.0,0.0,0.0,0.0,0.0,0.0,0.0,0.0,0.0,0.0,0.0,0.0,0.0,0.0,0.0,0.0,0.0,0.0,0.0,0.0,0.0,0.0,1.0,1.0,1.0,1.0,1.0,1.0,1.0,1.0,1.0,1.0,1.0,1.0,1.0,1.0,1.0,1.0,1.0,0.67,0.01,0.0,0.0,0.02,0.99,0.98,0.91,0.77,1.0,1.0,1.0,1.0,1.0,0.0,0.01,0.0,0.0,0.0,0.0,0.0,0.97,0.0,0.0,0.0,1.0,0.0,0.0,0.0,0.0,0.0,0.0,0.0,0.0,0.0,0.0,0.0,0.0,0.0,0.0,0.0,0.0,0.0,0.0,0.0,0.0,0.0,0.0,0.0,0.0,0.0,0.0,0.0,0.0,0.0],[0.0,0.0,0.0,0.0,0.0,0.0,0.0,0.0,0.0,0.0,0.72,0.99,0.0,0.0,0.0,0.0,0.0,0.0,0.0,0.0,0.0,0.0,0.0,0.0,0.0,0.0,0.0,0.0,0.0,0.0,0.0,0.0,0.0,0.0,0.0,0.0,0.0,0.0,0.0,0.0,0.0,0.0,0.0,0.0,0.0,0.0,0.0,0.0,0.0,0.0,0.0,0.0,0.0,0.0,0.0,0.0,0.0,0.0,0.0,0.0,0.0,0.01,0.96,0.0,0.0,0.0,0.0,0.0,0.0,0.0,0.0,0.0,0.0,0.0,0.0,0.0,0.0,0.0,0.0,0.0,0.0,0.0,0.0,0.0,0.0,0.0,0.0,0.0,0.0,0.0,0.0,0.0,1.0,0.0,0.0,1.0,0.99,0.0,0.0,0.71,0.0,0.0,0.0,0.0,0.0,0.0,0.0,0.0,0.0,0.0,0.0,0.0,0.0,0.0,0.0,0.0,0.0,0.0,0.0,0.0,0.0,0.0,0.0,0.0,0.0,0.0,0.0,0.0,0.0,0.0,0.0,0.0,0.0,0.0,0.0,0.0,0.0,0.0,0.0,0.0,0.0,0.0,0.0,0.0,0.0,0.0,0.0,0.0,0.0,0.0,0.0,0.0,0.0,0.0,0.0,0.0,0.0,0.0,0.0,0.0,0.0,0.0,0.0,0.0,0.0,0.0,0.0,0.0,0.0,0.0,1.0,1.0,1.0,1.0,1.0,1.0,1.0,1.0,1.0,1.0,1.0,1.0,1.0,1.0,1.0,1.0,1.0,0.04,0.0,0.0,0.0,0.0,1.0,1.0,0.95,0.91,1.0,1.0,1.0,1.0,1.0,1.0,0.71,0.0,0.0,0.0,0.98,0.99,1.0,0.05,0.0,0.0,1.0,0.0,0.0,0.0,0.0,0.0,0.0,0.0,0.0,0.0,0.0,0.0,0.0,0.0,0.0,0.0,0.0,0.0,0.0,0.0,0.0,0.0,0.0,0.0,0.0,0.0,0.0,0.0,0.0,0.0],[0.0,0.0,0.0,0.0,0.0,0.0,0.0,0.0,0.0,0.15,0.98,0.98,0.01,0.0,0.0,0.0,0.0,0.0,0.0,0.0,0.0,0.0,0.0,0.0,0.0,0.0,0.0,0.0,0.0,0.0,0.0,0.0,0.0,0.0,0.0,0.0,0.0,0.0,0.0,0.0,0.0,0.0,0.0,0.0,0.0,0.0,0.0,0.0,0.0,0.0,0.0,0.0,0.0,0.0,0.0,0.0,0.0,0.0,0.0,0.0,0.01,0.02,0.99,0.01,0.0,0.0,0.0,0.0,0.0,0.0,0.0,0.0,0.0,0.0,0.0,0.0,0.0,0.0,0.0,0.0,0.0,0.0,0.0,0.0,0.0,0.0,0.0,0.0,0.0,0.0,0.0,0.0,1.0,0.0,0.0,1.0,1.0,0.0,0.0,0.99,0.0,0.0,0.0,0.0,0.0,0.0,0.0,0.0,0.0,0.0,0.0,0.0,0.0,0.0,0.0,0.0,0.0,0.0,0.0,0.0,0.0,0.0,0.0,0.0,0.0,0.0,0.0,0.0,0.0,0.0,0.0,0.0,0.0,0.0,0.0,0.0,0.0,0.0,0.0,0.0,0.0,0.0,0.0,0.0,0.0,0.0,0.0,0.0,0.0,0.0,0.0,0.0,0.0,0.0,0.0,0.0,0.0,0.0,0.0,0.0,0.0,0.0,0.0,0.0,0.0,0.0,0.0,0.0,0.0,0.0,1.0,1.0,1.0,1.0,1.0,1.0,1.0,1.0,1.0,1.0,1.0,1.0,1.0,1.0,1.0,1.0,1.0,1.0,0.02,0.0,0.0,0.25,1.0,1.0,1.0,0.99,1.0,1.0,1.0,1.0,1.0,1.0,1.0,0.16,0.0,0.61,1.0,1.0,1.0,0.97,0.0,0.0,1.0,0.0,0.0,0.0,0.0,0.0,0.0,0.0,0.0,0.0,0.0,0.0,0.0,0.0,0.0,0.0,0.0,0.0,0.0,0.0,0.0,0.0,0.0,0.0,0.0,0.0,0.0,0.0,0.0,0.0],[0.0,0.0,0.0,0.0,0.0,0.0,0.0,0.0,0.0,0.5,0.52,0.03,0.0,0.0,0.0,0.0,0.0,0.0,0.0,0.0,0.0,0.0,0.0,0.0,0.0,0.0,0.0,0.0,0.0,0.0,0.0,0.0,0.0,0.0,0.0,0.0,0.0,0.0,0.0,0.0,0.0,0.0,0.0,0.0,0.0,0.0,0.0,0.0,0.0,0.0,0.0,0.0,0.0,0.0,0.0,0.0,0.0,0.0,0.0,0.0,0.01,0.01,0.99,0.03,0.14,0.0,0.0,0.0,0.0,0.0,0.0,0.0,0.0,0.0,0.0,0.0,0.0,0.0,0.0,0.0,0.0,0.0,0.0,0.0,0.0,0.0,0.0,0.0,0.0,0.0,0.0,0.0,0.8,0.0,0.0,1.0,1.0,0.0,0.0,1.0,0.0,0.0,0.0,0.0,0.0,0.0,0.0,0.0,0.0,0.0,0.0,0.0,0.0,0.0,0.0,0.0,0.0,0.0,0.0,0.0,0.0,0.0,0.0,0.0,0.0,0.0,0.0,0.0,0.0,0.0,0.0,0.0,0.0,0.0,0.0,0.0,0.0,0.0,0.0,0.0,0.0,0.0,0.0,0.0,0.0,0.0,0.0,0.0,0.0,0.0,0.0,0.0,0.0,0.0,0.0,0.0,0.0,0.0,0.0,0.0,0.0,0.0,0.0,0.0,0.0,0.0,0.0,0.0,0.0,0.0,1.0,1.0,1.0,1.0,1.0,1.0,1.0,1.0,1.0,1.0,1.0,1.0,1.0,1.0,1.0,1.0,1.0,0.04,0.0,0.0,0.0,0.0,1.0,1.0,0.99,0.98,1.0,1.0,1.0,1.0,1.0,1.0,1.0,1.0,1.0,1.0,1.0,1.0,1.0,1.0,0.98,0.98,1.0,0.0,0.0,0.0,0.0,0.0,0.0,0.0,0.0,0.0,0.0,0.0,0.0,0.0,0.0,0.0,0.0,0.0,0.0,0.0,0.0,0.0,0.0,0.0,0.0,0.0,0.0,0.0,0.0,0.0],[0.0,0.0,0.0,0.0,0.0,0.0,0.0,0.0,0.0,0.98,0.46,0.0,0.0,0.0,0.0,0.0,0.0,0.0,0.0,0.0,0.0,0.0,0.0,0.0,0.0,0.0,0.0,0.0,0.0,0.0,0.0,0.0,0.0,0.0,0.0,0.0,0.0,0.0,0.0,0.0,0.0,0.0,0.0,0.0,0.0,0.0,0.0,0.0,0.0,0.0,0.0,0.0,0.0,0.0,0.0,0.0,0.0,0.0,0.34,0.0,0.08,0.14,0.99,0.78,0.74,0.0,0.0,0.0,0.0,0.0,0.0,0.0,0.0,0.0,0.0,0.0,0.0,0.0,0.0,0.0,0.0,0.0,0.0,0.0,0.0,0.0,0.0,0.0,0.0,0.0,0.0,0.0,0.0,0.0,0.0,1.0,1.0,0.0,0.0,1.0,0.0,0.0,0.0,0.0,0.0,0.0,0.0,0.0,0.0,0.0,0.0,0.0,0.0,0.0,0.0,0.0,0.0,0.0,0.0,0.0,0.0,0.0,0.0,0.0,0.0,0.0,0.0,0.0,0.0,0.0,0.0,0.0,0.0,0.0,0.0,0.0,0.0,0.0,0.0,0.0,0.0,0.0,0.0,0.0,0.0,0.0,0.0,0.0,0.0,0.0,0.0,0.0,0.0,0.0,0.0,0.0,0.0,0.0,0.0,0.0,0.0,0.0,0.0,0.0,0.0,0.0,0.0,0.0,0.0,0.0,1.0,1.0,0.99,1.0,1.0,1.0,1.0,1.0,1.0,1.0,1.0,1.0,1.0,1.0,1.0,1.0,1.0,0.89,0.0,0.0,0.0,0.01,1.0,1.0,1.0,0.99,1.0,1.0,1.0,1.0,1.0,1.0,1.0,1.0,1.0,1.0,1.0,1.0,1.0,1.0,1.0,1.0,1.0,0.0,0.0,0.0,0.0,0.0,0.0,0.0,0.0,0.0,0.0,0.0,0.0,0.0,0.0,0.0,0.0,0.0,0.0,0.0,0.0,0.0,0.0,0.0,0.0,0.0,0.0,0.0,0.0,0.0],[0.0,0.0,0.0,0.0,0.0,0.0,0.0,0.0,0.0,0.99,0.97,0.01,0.0,0.0,0.0,0.0,0.0,0.0,0.0,0.0,0.0,0.0,0.0,0.0,0.0,0.0,0.0,0.0,0.0,0.0,0.0,0.0,0.0,0.0,0.0,0.0,0.0,0.0,0.0,0.0,0.0,0.0,0.0,0.0,0.0,0.0,0.0,0.0,0.0,0.0,0.0,0.0,0.0,0.0,0.0,0.0,0.0,0.0,0.99,0.01,0.8,0.93,0.99,0.91,0.05,0.0,0.0,0.0,0.01,0.0,0.0,0.0,0.0,0.0,0.0,0.0,0.0,0.0,0.0,0.0,0.0,0.0,0.0,0.0,0.0,0.0,0.0,0.0,0.0,0.0,0.0,0.0,0.0,0.0,0.0,0.05,0.94,0.0,0.0,0.99,0.0,0.0,0.0,0.0,0.0,0.0,0.0,0.0,0.0,0.0,0.0,0.0,0.0,0.0,0.0,0.0,0.0,0.0,0.0,0.0,0.0,0.0,0.0,0.0,0.0,0.0,0.0,0.0,0.0,0.0,0.0,0.0,0.0,0.0,0.0,0.0,0.0,0.0,0.0,0.0,0.0,0.0,0.0,0.0,0.0,0.0,0.0,0.0,0.0,0.0,0.0,0.0,0.0,0.0,0.0,0.0,0.0,0.0,0.0,0.0,0.0,0.0,0.0,0.0,0.0,0.0,0.0,0.0,0.0,0.0,0.86,1.0,0.95,0.91,1.0,1.0,1.0,1.0,1.0,1.0,1.0,1.0,1.0,1.0,1.0,1.0,1.0,1.0,1.0,0.0,0.84,1.0,1.0,1.0,1.0,1.0,1.0,1.0,1.0,1.0,1.0,1.0,1.0,1.0,1.0,1.0,1.0,1.0,1.0,1.0,1.0,1.0,1.0,0.0,0.0,0.0,0.0,0.0,0.0,0.0,0.0,0.0,0.0,0.0,0.0,0.0,0.0,0.0,0.0,0.0,0.0,0.0,0.0,0.0,0.0,0.0,0.0,0.0,0.0,0.0,0.0,0.0],[0.0,0.0,0.0,0.0,0.0,0.0,0.0,0.0,0.0,0.96,1.0,0.97,0.95,0.0,0.0,0.0,0.0,0.0,0.0,0.0,0.0,0.0,0.0,0.0,0.0,0.0,0.0,0.0,0.0,0.0,0.0,0.0,0.0,0.0,0.0,0.0,0.0,0.0,0.0,0.0,0.0,0.0,0.0,0.0,0.0,0.0,0.0,0.0,0.0,0.0,0.0,0.0,0.0,0.0,0.0,0.0,0.0,0.0,0.95,0.02,0.93,0.95,0.99,0.14,0.0,0.0,0.0,0.0,0.0,0.0,0.0,0.0,0.0,0.0,0.0,0.0,0.0,0.0,0.0,0.0,0.0,0.0,0.0,0.0,0.0,0.0,0.0,0.0,0.0,0.0,0.0,0.0,0.04,0.0,0.0,0.07,0.68,0.0,0.0,0.01,0.0,0.0,0.0,0.0,0.0,0.0,0.0,0.0,0.0,0.0,0.0,0.0,0.0,0.0,0.0,0.0,0.0,0.0,0.0,0.0,0.0,0.0,0.0,0.0,0.0,0.0,0.0,0.0,0.0,0.0,0.0,0.0,0.0,0.0,0.0,0.0,0.0,0.0,0.0,0.0,0.0,0.0,0.0,0.0,0.0,0.0,0.0,0.0,0.0,0.0,0.0,0.0,0.0,0.0,0.0,0.0,0.0,0.0,0.0,0.0,0.0,0.0,0.0,0.0,0.0,0.0,0.0,0.0,0.0,0.0,1.0,1.0,1.0,1.0,1.0,1.0,1.0,1.0,1.0,1.0,1.0,1.0,1.0,1.0,1.0,1.0,1.0,1.0,1.0,0.86,0.99,1.0,1.0,1.0,1.0,1.0,1.0,1.0,1.0,1.0,1.0,1.0,1.0,0.91,0.0,0.9,1.0,1.0,1.0,0.99,0.0,0.0,1.0,0.0,0.0,0.0,0.0,0.0,0.0,0.0,0.0,0.0,0.0,0.0,0.0,0.0,0.0,0.0,0.0,0.0,0.0,0.0,0.0,0.0,0.0,0.0,0.0,0.0,0.0,0.0,0.0,0.0],[0.0,0.0,0.0,0.0,0.0,0.0,0.0,0.0,0.0,0.89,1.0,0.99,1.0,0.0,0.0,0.0,0.0,0.0,0.0,0.0,0.0,0.0,0.0,0.0,0.0,0.0,0.0,0.0,0.0,0.0,0.0,0.0,0.0,0.0,0.0,0.0,0.0,0.0,0.0,0.0,0.0,0.0,0.0,0.0,0.0,0.0,0.0,0.0,0.0,0.0,0.0,0.0,0.0,0.0,0.0,0.0,0.0,0.0,0.99,0.93,1.0,0.98,0.97,0.03,0.0,0.0,0.0,0.0,0.0,0.0,0.0,0.0,0.0,0.0,0.0,0.0,0.0,0.0,0.0,0.0,0.0,0.0,0.0,0.0,0.0,0.0,0.0,0.0,0.0,0.0,0.0,0.0,0.0,0.0,0.0,0.0,0.01,0.0,0.0,0.0,0.0,0.0,0.0,0.0,0.0,0.0,0.0,0.0,0.0,0.0,0.0,0.0,0.0,0.0,0.0,0.0,0.0,0.0,0.0,0.0,0.0,0.0,0.0,0.0,0.0,0.0,0.0,0.0,0.0,0.0,0.0,0.0,0.0,0.0,0.0,0.0,0.0,0.0,0.0,0.0,0.0,0.0,0.0,0.0,0.0,0.0,0.0,0.0,0.0,0.0,0.0,0.0,0.0,0.0,0.0,0.0,0.0,0.0,0.0,0.0,0.0,0.0,0.0,0.0,0.0,0.0,0.0,0.0,0.0,0.0,0.54,1.0,0.76,0.2,1.0,1.0,1.0,1.0,1.0,1.0,1.0,1.0,1.0,1.0,1.0,1.0,1.0,1.0,1.0,1.0,1.0,1.0,1.0,1.0,1.0,1.0,1.0,1.0,1.0,1.0,1.0,1.0,1.0,0.0,0.0,0.0,1.0,1.0,1.0,0.11,0.0,0.0,1.0,0.0,0.0,0.0,0.0,0.0,0.01,0.02,0.01,0.0,0.0,0.0,0.0,0.0,0.0,0.0,0.0,0.0,0.0,0.0,0.0,0.0,0.0,0.0,0.0,0.0,0.0,0.0,0.0,0.0],[0.0,0.0,0.0,0.0,0.0,0.0,0.0,0.0,0.0,0.12,0.81,0.87,1.0,0.01,0.0,0.0,0.01,0.0,0.0,0.0,0.0,0.0,0.0,0.0,0.0,0.0,0.0,0.0,0.0,0.0,0.0,0.0,0.0,0.0,0.0,0.0,0.0,0.0,0.0,0.0,0.0,0.0,0.0,0.0,0.0,0.0,0.0,0.0,0.0,0.0,0.0,0.0,0.0,0.0,0.0,0.0,0.0,0.0,0.83,0.91,0.98,0.96,0.99,0.12,0.0,0.0,0.0,0.0,0.0,0.0,0.0,0.0,0.0,0.0,0.0,0.0,0.0,0.0,0.0,0.0,0.0,0.0,0.0,0.0,0.0,0.0,0.0,0.0,0.0,0.0,0.0,0.0,0.05,0.0,0.0,0.0,0.04,0.0,0.0,0.0,0.0,0.0,0.0,0.0,0.0,0.0,0.0,0.0,0.0,0.0,0.0,0.0,0.0,0.0,0.0,0.0,0.0,0.0,0.0,0.0,0.0,0.0,0.0,0.0,0.0,0.0,0.0,0.0,0.0,0.0,0.0,0.0,0.0,0.0,0.0,0.0,0.0,0.0,0.0,0.0,0.0,0.0,0.0,0.0,0.0,0.0,0.0,0.0,0.0,0.0,0.0,0.0,0.0,0.0,0.0,0.0,0.0,0.0,0.0,0.0,0.0,0.0,0.0,0.0,0.0,0.0,0.0,0.0,0.0,0.0,0.41,0.98,0.27,0.14,0.82,1.0,1.0,1.0,1.0,1.0,1.0,1.0,1.0,1.0,1.0,1.0,1.0,1.0,1.0,1.0,1.0,1.0,1.0,1.0,1.0,1.0,1.0,1.0,1.0,1.0,1.0,0.91,0.23,0.0,0.0,0.0,0.09,0.16,1.0,0.01,0.0,0.0,1.0,0.0,0.0,0.0,0.0,0.02,0.13,0.18,0.11,0.0,0.0,0.0,0.0,0.0,0.0,0.0,0.0,0.0,0.0,0.0,0.0,0.0,0.0,0.0,0.0,0.0,0.0,0.0,0.0,0.0],[0.0,0.0,0.0,0.0,0.0,0.0,0.0,0.0,0.0,0.06,0.62,0.89,1.0,0.08,0.0,0.0,0.05,0.0,0.0,0.0,0.0,0.0,0.0,0.0,0.0,0.0,0.0,0.0,0.0,0.0,0.0,0.0,0.0,0.0,0.47,0.04,0.0,0.01,0.0,0.0,0.0,0.0,0.0,0.0,0.0,0.0,0.0,0.0,0.0,0.0,0.0,0.0,0.0,0.0,0.0,0.0,0.0,0.0,0.92,0.99,0.98,0.94,0.97,0.01,0.0,0.0,0.0,0.0,0.0,0.0,0.0,0.0,0.0,0.0,0.0,0.0,0.0,0.0,0.0,0.0,0.0,0.0,0.0,0.0,0.0,0.0,0.0,0.0,0.0,0.0,0.0,0.0,0.01,0.0,0.0,0.0,0.01,0.0,0.0,0.0,0.0,0.0,0.0,0.0,0.0,0.0,0.0,0.0,0.0,0.0,0.0,0.0,0.0,0.0,0.0,0.0,0.0,0.0,0.0,0.0,0.0,0.0,0.0,0.0,0.0,0.0,0.0,0.0,0.0,0.0,0.0,0.0,0.0,0.0,0.0,0.0,0.0,0.0,0.0,0.0,0.0,0.0,0.0,0.0,0.0,0.0,0.0,0.0,0.0,0.0,0.0,0.0,0.0,0.0,0.0,0.0,0.0,0.0,0.0,0.0,0.0,0.0,0.0,0.0,0.0,0.0,0.0,0.0,0.0,0.0,0.06,0.13,0.02,0.01,0.15,0.7,1.0,1.0,1.0,1.0,1.0,1.0,1.0,1.0,1.0,1.0,1.0,1.0,1.0,1.0,1.0,1.0,1.0,1.0,1.0,1.0,1.0,1.0,1.0,1.0,0.99,0.05,0.0,0.0,0.0,0.0,0.0,0.01,0.74,0.0,0.0,0.0,1.0,0.0,0.0,0.0,0.01,0.13,0.51,0.53,0.68,0.0,0.0,0.0,0.0,0.0,0.0,0.0,0.0,0.0,0.0,0.0,0.0,0.0,0.0,0.0,0.0,0.0,0.0,0.0,0.0,0.12],[0.0,0.0,0.0,0.0,0.0,0.0,0.0,0.0,0.0,0.09,1.0,1.0,1.0,0.61,0.0,0.0,0.75,0.0,0.0,0.0,0.0,0.0,0.0,0.0,0.0,0.0,0.0,0.0,0.0,0.0,0.0,0.0,0.0,0.0,0.93,0.03,0.0,0.01,0.0,0.0,0.0,0.0,0.0,0.0,0.0,0.0,0.0,0.0,0.0,0.0,0.0,0.0,0.0,0.0,0.0,0.0,0.0,0.0,0.99,1.0,1.0,0.81,0.95,0.0,0.0,0.0,0.0,0.0,0.0,0.0,0.0,0.0,0.0,0.0,0.0,0.0,0.0,0.0,0.0,0.0,0.0,0.0,0.0,0.0,0.0,0.0,0.0,0.0,0.0,0.0,0.0,0.0,0.0,0.0,0.0,0.0,0.0,0.0,0.0,0.0,0.0,0.0,0.0,0.0,0.0,0.0,0.0,0.0,0.0,0.0,0.0,0.0,0.0,0.0,0.0,0.0,0.0,0.0,0.0,0.0,0.0,0.0,0.0,0.0,0.0,0.0,0.0,0.0,0.0,0.0,0.0,0.0,0.0,0.0,0.0,0.0,0.0,0.0,0.0,0.0,0.0,0.0,0.0,0.0,0.0,0.0,0.0,0.0,0.0,0.0,0.0,0.0,0.0,0.0,0.0,0.0,0.0,0.0,0.0,0.0,0.0,0.0,0.0,0.0,0.0,0.0,0.0,0.0,0.0,0.0,0.01,0.0,0.0,0.0,0.01,0.07,1.0,1.0,1.0,1.0,1.0,1.0,1.0,1.0,1.0,1.0,1.0,1.0,1.0,1.0,1.0,1.0,1.0,1.0,1.0,1.0,1.0,1.0,1.0,1.0,0.99,0.0,0.0,0.0,0.0,0.0,0.0,0.0,0.86,0.0,0.0,0.0,0.97,0.0,0.0,0.0,0.03,1.0,0.96,0.97,0.96,0.0,0.0,0.0,0.0,0.0,0.0,0.0,0.0,0.0,0.0,0.0,0.0,0.0,0.0,0.0,0.0,0.0,0.0,0.0,0.0,0.99],[0.0,0.0,0.0,0.0,0.0,0.0,0.0,0.0,0.0,0.0,1.0,1.0,1.0,1.0,0.0,0.0,1.0,0.0,0.0,0.0,0.0,0.0,0.0,0.0,0.0,0.0,0.0,0.0,0.0,0.0,0.0,0.0,0.0,0.0,0.99,0.29,0.0,0.01,0.0,0.0,0.0,0.0,0.0,0.0,0.0,0.0,0.0,0.0,0.0,0.0,0.0,0.0,0.0,0.0,0.0,0.0,0.0,0.0,0.99,1.0,1.0,0.26,0.25,0.0,0.0,0.0,0.0,0.0,0.0,0.0,0.0,0.0,0.0,0.0,0.0,0.0,0.0,0.0,0.0,0.0,0.0,0.0,0.0,0.0,0.0,0.0,0.0,0.0,0.0,0.0,0.0,0.0,0.0,0.0,0.0,0.0,0.0,0.0,0.0,0.0,0.0,0.0,0.0,0.0,0.0,0.0,0.0,0.0,0.0,0.0,0.0,0.0,0.0,0.0,0.0,0.0,0.0,0.0,0.0,0.0,0.0,0.0,0.0,0.0,0.0,0.0,0.0,0.0,0.0,0.0,0.0,0.0,0.0,0.0,0.0,0.0,0.0,0.0,0.0,0.0,0.0,0.0,0.0,0.0,0.0,0.0,0.0,0.0,0.0,0.0,0.0,0.0,0.0,0.0,0.0,0.0,0.0,0.0,0.0,0.0,0.0,0.0,0.0,0.0,0.0,0.0,0.0,0.0,0.0,0.0,0.0,0.0,0.0,0.0,0.0,0.0,0.67,0.04,1.0,0.04,0.89,1.0,1.0,1.0,1.0,1.0,1.0,1.0,1.0,1.0,1.0,1.0,1.0,1.0,1.0,1.0,1.0,1.0,1.0,0.61,0.0,0.0,0.0,0.0,0.0,0.0,0.0,0.0,0.0,0.0,0.0,0.0,0.0,0.05,0.01,0.11,0.99,1.0,1.0,1.0,0.99,0.0,0.0,0.0,0.0,0.0,0.0,0.0,0.0,0.0,0.0,0.0,0.0,0.0,0.0,0.0,0.0,0.0,0.0,0.0,0.0,1.0],[0.0,0.0,0.0,0.0,0.0,0.0,0.0,0.0,0.0,0.0,0.01,0.88,1.0,1.0,0.0,0.0,0.03,0.0,0.0,0.0,0.0,0.0,0.0,0.0,0.0,0.0,0.0,0.0,0.0,0.0,0.0,0.0,0.0,0.0,0.99,0.94,0.0,0.01,0.0,0.0,0.0,0.0,0.0,0.0,0.0,0.0,0.0,0.0,0.0,0.0,0.0,0.0,0.0,0.0,0.0,0.0,0.0,0.0,0.57,1.0,0.99,0.58,0.07,0.0,0.0,0.0,0.0,0.0,0.0,0.0,0.0,0.0,0.0,0.0,0.0,0.0,0.0,0.0,0.0,0.0,0.0,0.0,0.0,0.0,0.0,0.0,0.0,0.0,0.0,0.0,0.0,0.0,0.0,0.0,0.0,0.0,0.0,0.0,0.0,0.0,0.0,0.0,0.0,0.0,0.0,0.0,0.0,0.0,0.0,0.0,0.0,0.0,0.0,0.0,0.0,0.0,0.0,0.0,0.0,0.0,0.0,0.0,0.0,0.0,0.0,0.0,0.0,0.0,0.0,0.0,0.0,0.0,0.0,0.0,0.0,0.0,0.0,0.0,0.0,0.0,0.0,0.0,0.0,0.0,0.0,0.0,0.0,0.0,0.0,0.0,0.0,0.0,0.0,0.0,0.0,0.0,0.0,0.0,0.0,0.0,0.0,0.0,0.0,0.0,0.0,0.0,0.0,0.0,0.0,0.0,0.0,0.0,0.0,0.0,0.0,0.0,0.01,0.0,0.02,0.0,0.0,1.0,1.0,1.0,1.0,1.0,1.0,1.0,1.0,1.0,1.0,1.0,1.0,1.0,1.0,1.0,1.0,1.0,0.99,0.0,0.0,0.0,0.0,0.0,0.0,0.0,0.0,0.0,0.0,0.0,0.0,0.0,0.0,0.13,0.01,0.21,0.95,1.0,0.98,0.98,0.97,0.0,0.0,0.0,0.0,0.0,0.0,0.0,0.0,0.0,0.0,0.0,0.0,0.0,0.0,0.0,0.0,0.0,0.0,0.0,0.0,1.0],[0.0,0.0,0.0,0.0,0.0,0.0,0.0,0.0,0.0,0.0,0.0,0.69,1.0,1.0,0.0,0.0,0.11,0.0,0.0,0.0,0.0,0.0,0.0,0.0,0.0,0.0,0.0,0.0,0.0,0.0,0.0,0.0,0.01,0.0,1.0,0.95,0.0,0.0,0.0,0.0,0.0,0.0,0.0,0.0,0.0,0.0,0.0,0.0,0.0,0.0,0.0,0.0,0.0,0.0,0.0,0.0,0.0,0.0,0.0,1.0,0.98,0.06,0.01,0.0,0.0,0.0,0.0,0.0,0.0,0.0,0.0,0.0,0.0,0.0,0.0,0.0,0.0,0.0,0.0,0.0,0.0,0.0,0.0,0.0,0.0,0.0,0.0,0.0,0.0,0.0,0.0,0.0,0.0,0.0,0.0,0.0,0.0,0.0,0.0,0.0,0.0,0.0,0.0,0.0,0.0,0.0,0.0,0.0,0.0,0.0,0.0,0.0,0.0,0.0,0.0,0.0,0.0,0.0,0.0,0.0,0.0,0.0,0.0,0.0,0.0,0.0,0.0,0.0,0.0,0.0,0.0,0.0,0.0,0.0,0.0,0.0,0.0,0.0,0.0,0.0,0.0,0.0,0.0,0.0,0.0,0.0,0.0,0.0,0.0,0.0,0.0,0.0,0.0,0.0,0.0,0.0,0.0,0.0,0.0,0.0,0.0,0.0,0.0,0.0,0.0,0.0,0.0,0.0,0.0,0.0,0.0,0.0,0.0,0.0,0.0,0.0,0.0,0.0,0.0,0.0,0.0,0.0,0.86,1.0,1.0,1.0,1.0,1.0,1.0,1.0,1.0,1.0,1.0,1.0,1.0,0.52,1.0,0.18,0.0,0.0,0.0,0.0,0.0,0.0,0.0,0.0,0.0,0.0,0.0,0.0,0.0,0.0,0.0,0.6,0.85,0.49,1.0,1.0,0.99,0.99,0.99,0.05,0.23,0.0,0.0,0.0,0.0,0.0,0.0,0.0,0.0,0.0,0.0,0.0,0.0,0.0,0.0,0.0,0.0,0.0,0.0,1.0],[0.0,0.0,0.0,0.0,0.0,0.0,0.0,0.0,0.0,0.0,0.0,0.05,1.0,0.36,0.0,0.0,0.02,0.0,0.0,0.0,0.0,0.0,0.0,0.0,0.0,0.0,0.0,0.0,0.0,0.0,0.0,0.0,0.0,0.0,0.99,0.98,0.02,0.65,0.0,0.0,0.0,0.0,0.0,0.0,0.0,0.0,0.0,0.0,0.0,0.0,0.0,0.0,0.0,0.0,0.0,0.0,0.0,0.0,0.71,0.99,0.98,0.86,0.06,0.0,0.0,0.0,0.0,0.0,0.0,0.0,0.0,0.0,0.0,0.0,0.0,0.0,0.0,0.0,0.0,0.0,0.0,0.0,0.0,0.0,0.0,0.0,0.0,0.0,0.0,0.0,0.0,0.0,0.0,0.0,0.0,0.0,0.0,0.0,0.0,0.0,0.0,0.0,0.0,0.0,0.0,0.0,0.0,0.0,0.0,0.0,0.0,0.0,0.0,0.0,0.0,0.0,0.0,0.0,0.0,0.0,0.0,0.0,0.0,0.0,0.0,0.0,0.0,0.0,0.0,0.0,0.0,0.0,0.0,0.0,0.0,0.0,0.0,0.0,0.0,0.0,0.0,0.0,0.0,0.0,0.0,0.0,0.0,0.0,0.0,0.0,0.0,0.0,0.0,0.0,0.0,0.0,0.0,0.0,0.0,0.0,0.0,0.0,0.0,0.0,0.0,0.0,0.0,0.0,0.0,0.0,0.0,0.0,0.0,0.0,0.0,0.0,0.0,0.0,0.0,0.0,0.0,0.84,0.99,1.0,1.0,1.0,1.0,1.0,1.0,1.0,1.0,1.0,1.0,1.0,1.0,0.99,1.0,0.93,0.93,0.0,0.0,0.0,0.0,0.0,0.0,0.0,0.0,0.0,0.0,0.0,0.0,0.0,0.0,0.07,0.03,0.15,0.28,0.99,0.94,0.94,0.92,0.01,0.01,0.0,0.0,0.0,0.0,0.0,0.0,0.0,0.0,0.0,0.0,0.0,0.0,0.0,0.0,0.0,0.0,0.0,0.0,0.99],[0.0,0.0,0.0,0.0,0.0,0.0,0.0,0.0,0.0,0.02,0.99,0.99,1.0,1.0,0.8,0.0,1.0,0.11,0.0,0.0,0.0,0.0,0.0,0.0,0.0,0.0,0.0,0.0,0.0,0.0,0.0,0.0,0.0,0.0,0.99,0.09,0.0,0.05,0.0,0.0,0.0,0.0,0.0,0.0,0.0,0.0,0.0,0.0,0.0,0.0,0.0,0.0,0.0,0.0,0.0,0.0,0.0,0.0,0.99,1.0,1.0,0.03,0.01,0.0,0.0,0.0,0.0,0.0,0.0,0.0,0.0,0.0,0.0,0.0,0.0,0.0,0.0,0.0,0.0,0.0,0.0,0.0,0.0,0.0,0.0,0.0,0.0,0.0,0.0,0.0,0.0,0.0,0.0,0.0,0.0,0.0,0.0,0.0,0.0,0.0,0.0,0.0,0.0,0.0,0.0,0.0,0.0,0.0,0.0,0.0,0.0,0.0,0.0,0.0,0.0,0.0,0.0,0.0,0.0,0.0,0.0,0.0,0.0,0.0,0.0,0.0,0.0,0.0,0.0,0.0,0.0,0.0,0.0,0.0,0.0,0.0,0.0,0.0,0.0,0.0,0.0,0.0,0.0,0.0,0.0,0.0,0.0,0.0,0.0,0.0,0.0,0.0,0.0,0.0,0.0,0.0,0.0,0.0,0.0,0.0,0.0,0.0,0.0,0.0,0.0,0.0,0.0,0.0,0.0,0.0,0.0,0.0,0.0,0.0,0.0,0.0,0.02,0.0,0.25,0.0,0.01,1.0,1.0,1.0,1.0,1.0,1.0,1.0,1.0,1.0,1.0,1.0,1.0,1.0,1.0,1.0,1.0,1.0,1.0,0.03,0.0,0.0,0.0,0.0,0.0,0.0,0.0,0.0,0.0,0.0,0.0,0.0,0.0,0.67,0.96,0.39,1.0,1.0,1.0,1.0,1.0,0.0,0.0,0.0,0.0,0.0,0.0,0.0,0.0,0.0,0.0,0.0,0.0,0.0,0.0,0.0,0.0,0.0,0.0,0.0,0.0,1.0],[0.0,0.0,0.0,0.0,0.0,0.0,0.0,0.0,0.0,0.97,0.99,0.98,1.0,0.09,0.0,0.0,0.97,0.0,0.0,0.0,0.0,0.0,0.0,0.0,0.0,0.0,0.0,0.0,0.0,0.0,0.0,0.0,0.0,0.0,0.04,0.01,0.0,0.03,0.0,0.0,0.0,0.0,0.0,0.0,0.0,0.0,0.0,0.0,0.0,0.0,0.0,0.0,0.0,0.0,0.0,0.0,0.0,0.0,0.99,0.99,1.0,0.29,0.96,0.01,0.0,0.0,0.0,0.0,0.0,0.0,0.0,0.0,0.0,0.0,0.0,0.0,0.0,0.0,0.0,0.0,0.0,0.0,0.0,0.0,0.0,0.0,0.0,0.0,0.0,0.0,0.0,0.0,0.0,0.0,0.0,0.0,0.0,0.0,0.0,0.0,0.0,0.0,0.0,0.0,0.0,0.0,0.0,0.0,0.0,0.0,0.0,0.0,0.0,0.0,0.0,0.0,0.0,0.0,0.0,0.0,0.0,0.0,0.0,0.0,0.0,0.0,0.0,0.0,0.0,0.0,0.0,0.0,0.0,0.0,0.0,0.0,0.0,0.0,0.0,0.0,0.0,0.0,0.0,0.0,0.0,0.0,0.0,0.0,0.0,0.0,0.0,0.0,0.0,0.0,0.0,0.0,0.0,0.0,0.0,0.0,0.0,0.0,0.0,0.0,0.0,0.0,0.0,0.0,0.0,0.0,0.01,0.0,0.0,0.0,0.02,0.39,0.99,1.0,1.0,1.0,1.0,1.0,1.0,1.0,1.0,1.0,1.0,1.0,1.0,1.0,1.0,1.0,1.0,1.0,1.0,1.0,1.0,1.0,1.0,1.0,1.0,0.59,0.01,0.0,0.0,0.0,0.03,0.48,0.99,0.0,0.0,0.0,1.0,0.0,0.0,0.0,0.0,0.97,0.93,0.93,0.93,0.0,0.0,0.0,0.0,0.0,0.0,0.0,0.0,0.0,0.0,0.0,0.0,0.0,0.0,0.0,0.0,0.0,0.0,0.0,0.0,0.92],[0.0,0.0,0.0,0.0,0.0,0.0,0.0,0.0,0.01,0.98,0.98,0.93,1.0,0.02,0.02,0.0,0.97,0.0,0.0,0.0,0.0,0.0,0.0,0.0,0.0,0.0,0.0,0.0,0.0,0.0,0.0,0.0,0.0,0.0,0.02,0.0,0.0,0.5,0.0,0.0,0.0,0.0,0.0,0.0,0.0,0.0,0.0,0.0,0.0,0.0,0.0,0.0,0.0,0.0,0.0,0.0,0.0,0.0,0.99,0.99,0.99,0.12,0.84,0.0,0.0,0.0,0.0,0.0,0.0,0.0,0.0,0.0,0.0,0.0,0.0,0.0,0.0,0.0,0.0,0.0,0.0,0.0,0.0,0.0,0.0,0.0,0.0,0.0,0.0,0.0,0.0,0.0,0.01,0.0,0.0,0.0,0.06,0.0,0.0,0.0,0.0,0.0,0.0,0.0,0.0,0.0,0.0,0.0,0.0,0.0,0.0,0.0,0.0,0.0,0.0,0.0,0.0,0.0,0.0,0.0,0.0,0.0,0.0,0.0,0.0,0.0,0.0,0.0,0.0,0.0,0.0,0.0,0.0,0.0,0.0,0.0,0.0,0.0,0.0,0.0,0.0,0.0,0.0,0.0,0.0,0.0,0.0,0.0,0.0,0.0,0.0,0.0,0.0,0.0,0.0,0.0,0.0,0.0,0.0,0.0,0.0,0.0,0.0,0.0,0.0,0.0,0.0,0.0,0.0,0.0,0.01,0.01,0.0,0.0,0.04,0.07,0.98,1.0,1.0,1.0,1.0,1.0,1.0,1.0,1.0,1.0,1.0,1.0,1.0,1.0,1.0,1.0,1.0,1.0,1.0,1.0,1.0,1.0,1.0,1.0,1.0,0.95,0.25,0.0,0.0,0.0,0.76,0.94,0.99,0.39,0.0,0.0,0.99,0.0,0.0,0.0,0.01,0.94,0.91,0.92,0.92,0.0,0.0,0.0,0.0,0.0,0.0,0.0,0.0,0.0,0.0,0.0,0.0,0.0,0.0,0.0,0.0,0.0,0.0,0.0,0.0,0.89],[0.0,0.0,0.0,0.0,0.0,0.0,0.0,0.0,0.64,0.97,0.97,0.94,0.99,0.01,0.01,0.0,0.97,0.0,0.0,0.0,0.0,0.0,0.0,0.0,0.0,0.0,0.0,0.0,0.0,0.0,0.0,0.0,0.0,0.0,0.02,0.01,0.0,0.14,0.0,0.0,0.0,0.0,0.0,0.0,0.0,0.0,0.0,0.0,0.0,0.0,0.0,0.0,0.0,0.0,0.0,0.0,0.0,0.01,0.98,0.98,0.9,0.07,0.43,0.01,0.0,0.0,0.0,0.0,0.0,0.0,0.0,0.0,0.0,0.0,0.0,0.0,0.0,0.0,0.0,0.0,0.0,0.0,0.0,0.0,0.0,0.0,0.0,0.0,0.0,0.0,0.0,0.0,0.01,0.0,0.0,0.0,0.85,0.0,0.0,0.0,0.0,0.0,0.0,0.0,0.0,0.0,0.0,0.0,0.0,0.0,0.0,0.0,0.0,0.0,0.0,0.0,0.0,0.0,0.0,0.0,0.0,0.0,0.0,0.0,0.0,0.0,0.0,0.0,0.0,0.0,0.0,0.0,0.0,0.0,0.0,0.0,0.0,0.0,0.0,0.0,0.0,0.0,0.0,0.0,0.0,0.0,0.0,0.0,0.0,0.0,0.0,0.0,0.0,0.0,0.0,0.0,0.0,0.0,0.0,0.0,0.0,0.0,0.0,0.0,0.0,0.0,0.0,0.0,0.0,0.0,0.01,0.01,0.0,0.0,0.02,0.03,0.91,0.95,1.0,0.99,1.0,1.0,1.0,1.0,1.0,1.0,1.0,1.0,1.0,1.0,1.0,1.0,1.0,1.0,1.0,1.0,1.0,1.0,1.0,0.99,0.99,0.95,0.69,0.02,0.0,0.3,0.92,0.95,0.97,0.9,0.26,0.02,0.98,0.0,0.0,0.0,0.01,0.47,0.73,0.62,0.68,0.0,0.0,0.0,0.0,0.0,0.0,0.0,0.0,0.0,0.0,0.0,0.0,0.0,0.0,0.0,0.0,0.0,0.0,0.0,0.0,0.33],[0.0,0.0,0.0,0.0,0.0,0.0,0.0,0.14,0.87,0.93,0.95,0.76,0.36,0.0,0.0,0.0,0.92,0.0,0.0,0.0,0.0,0.0,0.0,0.0,0.0,0.0,0.0,0.0,0.0,0.0,0.0,0.0,0.0,0.0,0.01,0.0,0.0,0.1,0.0,0.0,0.0,0.0,0.0,0.0,0.0,0.0,0.0,0.0,0.0,0.0,0.0,0.0,0.0,0.0,0.0,0.0,0.0,0.01,0.99,0.95,0.4,0.05,0.11,0.01,0.0,0.0,0.0,0.0,0.01,0.0,0.0,0.0,0.02,0.0,0.0,0.0,0.0,0.0,0.0,0.0,0.01,0.11,0.0,0.0,0.0,0.0,0.0,0.0,0.0,0.0,0.0,0.0,0.01,0.0,0.0,0.0,0.87,0.0,0.0,0.02,0.0,0.0,0.0,0.0,0.0,0.0,0.0,0.0,0.0,0.0,0.0,0.0,0.0,0.0,0.0,0.0,0.0,0.0,0.0,0.0,0.0,0.0,0.0,0.0,0.0,0.0,0.0,0.0,0.0,0.0,0.0,0.0,0.0,0.0,0.0,0.0,0.0,0.0,0.0,0.0,0.0,0.0,0.0,0.0,0.0,0.0,0.0,0.0,0.0,0.0,0.0,0.0,0.0,0.0,0.0,0.0,0.0,0.0,0.0,0.0,0.0,0.0,0.0,0.0,0.0,0.0,0.0,0.0,0.0,0.0,0.01,0.0,0.0,0.0,0.02,0.02,0.77,0.91,0.99,0.98,0.99,1.0,1.0,1.0,1.0,1.0,1.0,1.0,1.0,0.52,0.99,1.0,1.0,1.0,1.0,1.0,1.0,1.0,1.0,1.0,0.99,0.98,0.84,0.11,0.08,0.79,0.96,0.97,0.98,0.94,0.85,0.38,0.98,0.0,0.0,0.0,0.0,0.08,0.42,0.32,0.34,0.0,0.0,0.0,0.0,0.0,0.0,0.0,0.0,0.0,0.0,0.0,0.0,0.0,0.0,0.0,0.0,0.0,0.0,0.0,0.0,0.08],[0.0,0.0,0.0,0.0,0.0,0.0,0.0,0.0,0.0,0.86,0.95,0.86,1.0,0.0,0.0,0.0,0.01,0.0,0.0,0.0,0.0,0.0,0.0,0.0,0.0,0.0,0.0,0.0,0.0,0.0,0.0,0.0,0.0,0.0,0.0,0.0,0.0,0.03,0.0,0.0,0.0,0.0,0.0,0.0,0.0,0.0,0.0,0.0,0.0,0.0,0.0,0.0,0.0,0.0,0.0,0.0,0.0,0.0,0.99,0.99,0.99,0.58,0.99,0.07,0.0,0.0,0.0,0.0,0.0,0.0,0.0,0.0,0.0,0.0,0.0,0.0,0.0,0.0,0.0,0.0,0.0,0.0,0.0,0.0,0.0,0.0,0.0,0.0,0.0,0.0,0.0,0.0,0.1,0.0,0.0,0.0,0.15,0.0,0.0,0.0,0.0,0.0,0.0,0.0,0.0,0.0,0.0,0.0,0.0,0.0,0.0,0.0,0.0,0.0,0.0,0.0,0.0,0.0,0.0,0.0,0.0,0.0,0.0,0.0,0.0,0.0,0.0,0.0,0.0,0.0,0.0,0.0,0.0,0.0,0.0,0.0,0.0,0.0,0.0,0.0,0.0,0.0,0.0,0.0,0.0,0.0,0.0,0.0,0.0,0.0,0.0,0.0,0.0,0.0,0.0,0.0,0.0,0.0,0.0,0.0,0.0,0.0,0.0,0.0,0.0,0.0,0.0,0.0,0.0,0.0,0.1,0.81,0.12,0.07,0.79,0.96,1.0,1.0,1.0,1.0,1.0,1.0,1.0,1.0,1.0,1.0,1.0,1.0,1.0,1.0,1.0,1.0,1.0,1.0,1.0,1.0,1.0,1.0,1.0,1.0,1.0,0.98,0.46,0.01,0.0,0.01,0.64,0.89,1.0,0.16,0.0,0.0,1.0,0.0,0.0,0.0,0.0,0.03,0.3,0.29,0.33,0.0,0.0,0.0,0.0,0.0,0.0,0.0,0.0,0.0,0.0,0.0,0.0,0.0,0.0,0.0,0.0,0.0,0.0,0.0,0.0,0.01],[0.0,0.0,0.0,0.0,0.0,0.0,0.0,0.0,0.0,0.42,1.0,1.0,0.96,0.0,0.0,0.0,0.0,0.0,0.0,0.0,0.0,0.0,0.0,0.0,0.0,0.0,0.0,0.0,0.0,0.0,0.0,0.0,0.0,0.0,0.0,0.0,0.0,0.0,0.0,0.0,0.0,0.0,0.0,0.0,0.0,0.0,0.0,0.0,0.0,0.0,0.0,0.0,0.0,0.0,0.0,0.0,0.0,0.0,0.02,0.0,0.11,0.34,0.99,0.0,0.0,0.0,0.0,0.0,0.0,0.0,0.0,0.0,0.0,0.0,0.0,0.0,0.0,0.0,0.0,0.0,0.0,0.0,0.0,0.0,0.0,0.0,0.0,0.0,0.0,0.0,0.0,0.0,0.99,0.0,0.0,0.99,0.97,0.0,0.0,0.01,0.0,0.0,0.0,0.0,0.0,0.0,0.0,0.0,0.0,0.0,0.0,0.0,0.0,0.0,0.0,0.0,0.0,0.0,0.0,0.0,0.0,0.0,0.0,0.0,0.0,0.0,0.0,0.0,0.0,0.0,0.0,0.0,0.0,0.0,0.0,0.0,0.0,0.0,0.0,0.0,0.0,0.0,0.0,0.0,0.0,0.0,0.0,0.0,0.0,0.0,0.0,0.0,0.0,0.0,0.0,0.0,0.0,0.0,0.0,0.0,0.0,0.0,0.0,0.0,0.0,0.0,0.0,0.0,0.0,0.0,1.0,1.0,1.0,1.0,1.0,1.0,1.0,1.0,1.0,1.0,1.0,1.0,1.0,1.0,1.0,1.0,1.0,1.0,1.0,0.18,0.93,1.0,1.0,1.0,1.0,1.0,1.0,1.0,1.0,1.0,1.0,1.0,1.0,0.0,0.0,0.0,1.0,1.0,1.0,0.62,0.0,0.0,1.0,0.0,0.0,0.0,0.0,0.0,0.0,0.0,0.0,0.0,0.0,0.0,0.0,0.0,0.0,0.0,0.0,0.0,0.0,0.0,0.0,0.0,0.0,0.0,0.0,0.0,0.0,0.0,0.0,0.0],[0.0,0.0,0.0,0.0,0.0,0.0,0.0,0.0,0.0,0.99,0.27,0.0,0.0,0.0,0.0,0.0,0.0,0.0,0.0,0.0,0.0,0.0,0.0,0.0,0.0,0.0,0.0,0.0,0.0,0.0,0.0,0.0,0.0,0.0,0.0,0.0,0.0,0.0,0.0,0.0,0.0,0.0,0.0,0.0,0.0,0.0,0.0,0.0,0.0,0.0,0.0,0.0,0.0,0.0,0.0,0.0,0.0,0.0,1.0,0.36,0.98,0.97,0.97,0.96,0.13,0.0,0.0,0.0,0.82,0.0,0.0,0.0,0.02,0.0,0.0,0.0,0.0,0.0,0.0,0.0,0.0,0.0,0.0,0.0,0.0,0.0,0.0,0.0,0.0,0.0,0.0,0.0,0.0,0.0,0.0,0.0,0.06,0.0,0.0,0.72,0.0,0.0,0.0,0.0,0.0,0.0,0.0,0.0,0.0,0.0,0.0,0.0,0.0,0.0,0.0,0.0,0.0,0.0,0.0,0.0,0.0,0.0,0.0,0.0,0.0,0.0,0.0,0.0,0.0,0.0,0.0,0.0,0.0,0.0,0.0,0.0,0.0,0.0,0.0,0.0,0.0,0.0,0.0,0.0,0.0,0.0,0.0,0.0,0.0,0.0,0.0,0.0,0.0,0.0,0.0,0.0,0.0,0.0,0.0,0.0,0.0,0.0,0.0,0.0,0.0,0.0,0.0,0.0,0.0,0.0,0.05,0.44,0.03,0.01,0.05,0.98,1.0,1.0,1.0,1.0,1.0,1.0,1.0,1.0,1.0,1.0,1.0,1.0,0.99,0.0,0.93,1.0,1.0,1.0,1.0,1.0,1.0,1.0,1.0,1.0,1.0,1.0,1.0,1.0,1.0,1.0,1.0,1.0,1.0,1.0,1.0,1.0,1.0,0.0,0.0,0.0,0.0,0.0,0.0,0.0,0.0,0.0,0.0,0.0,0.0,0.0,0.0,0.0,0.0,0.0,0.0,0.0,0.0,0.0,0.0,0.0,0.0,0.0,0.0,0.0,0.0,0.0],[0.0,0.0,0.0,0.0,0.0,0.0,0.0,0.0,0.0,0.82,0.01,0.0,0.0,0.0,0.0,0.0,0.0,0.0,0.0,0.0,0.0,0.0,0.0,0.0,0.0,0.0,0.0,0.0,0.0,0.0,0.0,0.0,0.0,0.0,0.0,0.0,0.0,0.0,0.0,0.0,0.0,0.0,0.0,0.0,0.0,0.0,0.0,0.0,0.0,0.0,0.0,0.0,0.0,0.0,0.0,0.0,0.0,0.0,1.0,0.01,0.82,0.89,0.98,0.97,0.91,0.0,0.0,0.0,0.99,0.0,0.0,0.0,0.94,0.0,0.0,0.0,0.0,0.0,0.0,0.0,0.0,0.0,0.0,0.0,0.0,0.0,0.0,0.0,0.0,0.0,0.0,0.0,0.0,0.0,0.0,0.0,0.04,0.0,0.0,1.0,0.0,0.0,0.0,0.0,0.0,0.0,0.0,0.0,0.0,0.0,0.0,0.0,0.0,0.0,0.0,0.0,0.0,0.0,0.0,0.0,0.0,0.0,0.0,0.0,0.0,0.0,0.0,0.0,0.0,0.0,0.0,0.0,0.0,0.0,0.0,0.0,0.0,0.0,0.0,0.0,0.0,0.0,0.0,0.0,0.0,0.0,0.0,0.0,0.0,0.0,0.0,0.0,0.0,0.0,0.0,0.0,0.0,0.0,0.0,0.0,0.0,0.0,0.0,0.0,0.0,0.0,0.0,0.0,0.0,0.0,0.01,0.0,0.0,0.0,0.0,0.0,1.0,1.0,1.0,1.0,1.0,1.0,1.0,1.0,1.0,1.0,1.0,0.61,0.0,0.0,0.0,0.03,1.0,1.0,0.99,1.0,1.0,1.0,1.0,1.0,1.0,1.0,1.0,1.0,1.0,1.0,1.0,1.0,1.0,1.0,1.0,1.0,1.0,0.0,0.0,0.0,0.0,0.0,0.0,0.0,0.0,0.0,0.0,0.0,0.0,0.0,0.0,0.0,0.0,0.0,0.0,0.0,0.0,0.0,0.0,0.0,0.0,0.0,0.0,0.0,0.0,0.0],[0.0,0.0,0.0,0.0,0.0,0.0,0.0,0.0,0.0,0.99,0.0,0.0,0.0,0.0,0.0,0.0,0.0,0.0,0.0,0.0,0.0,0.0,0.0,0.0,0.0,0.0,0.0,0.0,0.0,0.0,0.0,0.0,0.0,0.0,0.0,0.0,0.0,0.0,0.0,0.0,0.0,0.0,0.0,0.0,0.0,0.0,0.0,0.0,0.0,0.0,0.0,0.0,0.0,0.0,0.0,0.0,0.0,0.0,0.99,0.0,0.12,0.06,0.97,0.96,0.93,0.0,0.0,0.0,0.99,0.0,0.0,0.0,0.99,0.0,0.0,0.0,0.0,0.0,0.0,0.0,0.0,0.0,0.0,0.0,0.0,0.0,0.0,0.0,0.0,0.0,0.0,0.0,0.0,0.0,0.0,0.0,0.91,0.0,0.0,1.0,0.0,0.0,0.0,0.0,0.0,0.0,0.0,0.0,0.0,0.0,0.0,0.0,0.0,0.0,0.0,0.0,0.0,0.0,0.0,0.0,0.0,0.0,0.0,0.0,0.0,0.0,0.0,0.0,0.0,0.0,0.0,0.0,0.0,0.0,0.0,0.0,0.0,0.0,0.0,0.0,0.0,0.0,0.0,0.0,0.0,0.0,0.0,0.0,0.0,0.0,0.0,0.0,0.0,0.0,0.0,0.0,0.0,0.0,0.0,0.0,0.0,0.0,0.0,0.0,0.0,0.0,0.0,0.0,0.0,0.0,0.04,0.02,0.06,0.01,0.01,0.01,1.0,1.0,1.0,1.0,1.0,1.0,1.0,1.0,1.0,0.99,0.99,0.0,0.0,0.0,0.0,0.0,1.0,1.0,0.99,0.99,1.0,1.0,1.0,1.0,1.0,1.0,1.0,1.0,1.0,1.0,1.0,1.0,1.0,1.0,1.0,1.0,1.0,0.0,0.0,0.0,0.0,0.0,0.0,0.0,0.0,0.0,0.0,0.0,0.0,0.0,0.0,0.0,0.0,0.0,0.0,0.0,0.0,0.0,0.0,0.0,0.0,0.0,0.0,0.0,0.0,0.0],[0.0,0.0,0.0,0.0,0.0,0.0,0.0,0.0,0.0,0.98,0.0,0.0,0.0,0.0,0.0,0.0,0.0,0.0,0.0,0.0,0.0,0.0,0.0,0.0,0.0,0.0,0.0,0.0,0.0,0.0,0.0,0.0,0.0,0.0,0.0,0.0,0.0,0.0,0.0,0.0,0.0,0.0,0.0,0.0,0.0,0.0,0.0,0.0,0.0,0.0,0.0,0.0,0.0,0.0,0.0,0.0,0.0,0.0,0.93,0.0,0.03,0.01,0.97,0.92,0.94,0.0,0.0,0.0,0.99,0.94,0.0,0.0,1.0,0.0,0.0,0.0,0.0,0.0,0.0,0.0,0.0,0.0,0.0,0.0,0.0,0.0,0.0,0.0,0.0,0.0,0.0,0.0,0.0,0.0,0.0,0.0,0.46,0.0,0.0,1.0,0.0,0.0,0.0,0.95,0.0,0.0,0.0,0.0,0.0,0.0,0.0,0.0,0.0,0.0,0.0,0.0,0.0,0.0,0.0,0.0,0.0,0.0,0.0,0.0,0.0,0.0,0.0,0.0,0.0,0.0,0.0,0.0,0.0,0.0,0.0,0.0,0.0,0.0,0.0,0.0,0.0,0.0,0.0,0.0,0.0,0.0,0.0,0.0,0.0,0.0,0.0,0.0,0.0,0.0,0.0,0.0,0.0,0.0,0.0,0.0,0.0,0.0,0.0,0.0,0.0,0.0,0.0,0.0,0.0,0.0,0.0,0.0,0.0,0.0,0.0,0.0,0.0,1.0,1.0,1.0,1.0,1.0,1.0,1.0,0.91,0.05,0.0,0.0,0.0,0.0,0.0,0.0,0.59,0.95,0.95,0.98,0.98,1.0,1.0,1.0,1.0,1.0,1.0,1.0,1.0,1.0,1.0,1.0,1.0,1.0,1.0,1.0,1.0,0.0,0.0,0.0,0.0,0.0,0.0,0.0,0.0,0.0,0.0,0.0,0.0,0.0,0.0,0.0,0.0,0.0,0.0,0.0,0.0,0.0,0.0,0.0,0.0,0.0,0.0,0.0,0.0,0.0],[0.0,0.0,0.0,0.0,0.0,0.0,0.0,0.0,0.0,0.0,0.0,0.0,0.0,0.0,0.0,0.0,0.0,0.0,0.0,0.0,0.0,0.0,0.0,0.0,0.0,0.0,0.0,0.0,0.0,0.0,0.0,0.0,0.0,0.0,0.0,0.0,0.0,0.0,0.0,0.0,0.0,0.0,0.0,0.0,0.0,0.0,0.0,0.0,0.0,0.0,0.0,0.0,0.0,0.0,0.0,0.0,0.0,0.0,0.08,0.0,0.02,0.02,0.97,0.97,0.96,0.75,0.0,0.0,0.99,0.99,0.0,0.03,1.0,0.0,0.0,0.0,0.0,0.0,0.0,0.0,0.0,0.0,0.0,0.0,0.0,0.0,0.0,0.0,0.0,0.0,0.0,0.0,0.0,0.0,0.0,0.0,0.01,0.0,0.0,1.0,0.01,0.0,0.0,0.98,0.0,0.0,0.0,0.0,0.0,0.0,0.0,0.0,0.0,0.0,0.0,0.0,0.0,0.0,0.0,0.0,0.0,0.0,0.0,0.0,0.0,0.0,0.0,0.0,0.0,0.0,0.0,0.0,0.0,0.0,0.0,0.0,0.0,0.0,0.0,0.0,0.0,0.0,0.0,0.0,0.0,0.0,0.0,0.0,0.0,0.0,0.0,0.0,0.0,0.0,0.0,0.0,0.0,0.0,0.0,0.0,0.0,0.0,0.0,0.0,0.0,0.0,0.0,0.0,0.0,0.0,0.0,0.0,0.0,0.0,0.0,0.0,0.01,0.71,1.0,1.0,1.0,1.0,1.0,1.0,0.23,0.0,0.0,0.0,0.0,0.0,0.0,0.0,0.01,0.25,0.69,0.84,0.46,1.0,1.0,1.0,1.0,1.0,1.0,1.0,1.0,1.0,1.0,1.0,1.0,1.0,1.0,1.0,1.0,0.0,0.0,0.0,0.0,0.0,0.0,0.0,0.0,0.0,0.0,0.0,0.0,0.0,0.0,0.0,0.0,0.0,0.0,0.0,0.0,0.0,0.0,0.0,0.0,0.0,0.0,0.0,0.0,0.0],[0.0,0.0,0.0,0.0,0.0,0.0,0.0,0.0,0.0,0.01,0.0,0.0,0.0,0.0,0.0,0.0,0.0,0.0,0.0,0.0,0.0,0.0,0.0,0.0,0.0,0.0,0.0,0.0,0.0,0.0,0.0,0.0,0.0,0.0,0.0,0.0,0.0,0.0,0.0,0.0,0.0,0.0,0.0,0.0,0.0,0.0,0.0,0.0,0.0,0.0,0.0,0.0,0.0,0.0,0.0,0.0,0.0,0.0,0.0,0.0,0.01,0.01,0.27,0.94,0.94,0.96,0.0,0.0,0.99,0.99,0.0,0.38,1.0,0.0,0.0,0.0,0.0,0.0,0.0,0.0,0.0,0.0,0.0,0.0,0.0,0.0,0.0,0.0,0.0,0.0,0.0,0.0,0.0,0.0,0.0,0.0,0.01,0.0,0.0,1.0,0.01,0.0,0.04,1.0,0.0,0.0,0.0,0.0,0.0,0.0,0.0,0.0,0.0,0.0,0.0,0.0,0.0,0.0,0.0,0.0,0.0,0.0,0.0,0.0,0.0,0.0,0.0,0.0,0.0,0.0,0.0,0.0,0.0,0.0,0.0,0.0,0.0,0.0,0.0,0.0,0.0,0.0,0.0,0.0,0.0,0.0,0.0,0.0,0.0,0.0,0.0,0.0,0.0,0.0,0.0,0.0,0.0,0.0,0.0,0.0,0.0,0.0,0.0,0.0,0.0,0.0,0.0,0.0,0.0,0.0,0.0,0.0,0.0,0.0,0.0,0.0,0.0,0.0,0.16,1.0,1.0,1.0,0.91,0.0,0.0,0.0,0.0,0.0,0.0,0.0,0.0,0.0,0.0,0.0,0.02,0.11,0.01,0.0,1.0,1.0,1.0,1.0,1.0,1.0,1.0,1.0,1.0,1.0,1.0,1.0,1.0,1.0,1.0,0.0,0.0,0.0,0.0,0.0,0.0,0.0,0.0,0.0,0.0,0.0,0.0,0.0,0.0,0.0,0.0,0.0,0.0,0.0,0.0,0.0,0.0,0.0,0.0,0.0,0.0,0.0,0.0,0.0],[0.0,0.0,0.0,0.0,0.0,0.0,0.0,0.0,0.0,0.0,0.0,0.0,0.0,0.0,0.0,0.0,0.0,0.0,0.0,0.0,0.0,0.0,0.0,0.0,0.0,0.0,0.0,0.0,0.0,0.0,0.0,0.0,0.0,0.0,0.0,0.0,0.0,0.0,0.0,0.0,0.0,0.0,0.0,0.0,0.0,0.0,0.0,0.0,0.0,0.0,0.0,0.0,0.0,0.0,0.0,0.0,0.0,0.0,0.0,0.0,0.0,0.0,0.0,0.07,0.93,0.1,0.0,0.0,0.99,0.99,0.0,0.47,1.0,0.28,0.0,0.0,0.0,0.0,0.0,0.0,0.0,0.0,0.0,0.0,0.0,0.0,0.0,0.0,0.0,0.0,0.0,0.0,0.0,0.0,0.0,0.0,0.0,0.0,0.0,1.0,0.29,0.0,0.98,1.0,0.0,0.0,0.0,0.0,0.0,0.0,0.0,0.0,0.0,0.0,0.0,0.0,0.0,0.0,0.0,0.0,0.0,0.0,0.0,0.0,0.0,0.0,0.0,0.0,0.0,0.0,0.0,0.0,0.0,0.0,0.0,0.0,0.0,0.0,0.0,0.0,0.0,0.0,0.0,0.0,0.0,0.0,0.0,0.0,0.0,0.0,0.0,0.0,0.0,0.0,0.0,0.0,0.0,0.0,0.0,0.0,0.0,0.0,0.0,0.0,0.0,0.0,0.0,0.0,0.0,0.0,0.0,0.0,0.0,0.0,0.0,0.0,0.0,0.0,0.0,1.0,1.0,1.0,0.0,0.0,0.0,0.0,0.0,0.0,0.0,0.0,0.0,0.0,0.0,0.0,0.0,0.08,0.0,0.0,1.0,1.0,1.0,1.0,1.0,1.0,1.0,1.0,1.0,1.0,1.0,1.0,1.0,1.0,1.0,0.0,0.0,0.0,0.0,0.0,0.0,0.0,0.0,0.0,0.0,0.0,0.0,0.0,0.0,0.0,0.0,0.0,0.0,0.0,0.0,0.0,0.0,0.0,0.0,0.0,0.0,0.0,0.0,0.0],[0.0,0.0,0.0,0.0,0.0,0.0,0.0,0.0,0.0,0.96,0.0,0.0,0.0,0.0,0.0,0.0,0.0,0.0,0.0,0.0,0.0,0.0,0.0,0.0,0.0,0.0,0.0,0.0,0.0,0.0,0.0,0.0,0.0,0.0,0.0,0.0,0.0,0.0,0.0,0.0,0.0,0.0,0.0,0.0,0.0,0.0,0.0,0.0,0.0,0.0,0.0,0.0,0.0,0.0,0.0,0.0,0.0,0.0,0.03,0.0,0.0,0.0,0.0,0.01,0.9,0.0,0.0,0.0,0.99,1.0,0.0,0.07,1.0,0.06,0.0,0.0,0.0,0.0,0.0,0.0,0.0,0.0,0.0,0.0,0.0,0.0,0.0,0.0,0.0,0.0,0.0,0.0,0.0,0.0,0.0,0.0,0.43,0.0,0.0,1.0,1.0,0.0,0.99,1.0,0.0,0.0,0.0,0.0,0.0,0.0,0.0,0.0,0.0,0.0,0.0,0.0,0.0,0.0,0.0,0.0,0.0,0.0,0.0,0.0,0.0,0.0,0.0,0.0,0.0,0.0,0.0,0.0,0.0,0.0,0.0,0.0,0.0,0.0,0.0,0.0,0.0,0.0,0.0,0.0,0.0,0.0,0.0,0.0,0.0,0.0,0.0,0.0,0.0,0.0,0.0,0.0,0.0,0.0,0.0,0.0,0.0,0.0,0.0,0.0,0.0,0.0,0.0,0.0,0.0,0.0,0.0,0.0,0.0,0.0,0.0,0.0,0.0,0.0,0.61,1.0,1.0,1.0,0.9,0.0,0.0,0.0,0.0,0.0,0.0,0.0,0.0,0.0,0.0,0.0,0.3,0.79,0.01,0.0,1.0,1.0,1.0,1.0,1.0,1.0,1.0,1.0,1.0,1.0,1.0,1.0,1.0,1.0,1.0,0.0,0.0,0.0,0.0,0.0,0.0,0.0,0.0,0.0,0.0,0.0,0.0,0.0,0.0,0.0,0.0,0.0,0.0,0.0,0.0,0.0,0.0,0.0,0.0,0.0,0.0,0.0,0.0,0.0],[0.0,0.0,0.0,0.0,0.0,0.0,0.0,0.0,0.0,1.0,0.0,0.0,0.0,0.0,0.0,0.0,0.0,0.0,0.0,0.0,0.0,0.0,0.0,0.0,0.0,0.0,0.0,0.0,0.0,0.0,0.0,0.0,0.0,0.0,0.0,0.0,0.0,0.0,0.0,0.0,0.0,0.0,0.0,0.0,0.0,0.0,0.0,0.0,0.0,0.0,0.0,0.0,0.0,0.0,0.0,0.0,0.0,0.0,0.93,0.0,0.0,0.01,0.33,0.02,0.89,0.0,0.0,0.0,0.99,0.99,0.0,0.0,1.0,0.0,0.0,0.0,0.0,0.0,0.0,0.0,0.0,0.0,0.0,0.0,0.0,0.0,0.0,0.0,0.0,0.0,0.0,0.0,0.0,0.0,0.0,0.0,1.0,0.0,0.0,1.0,1.0,0.0,0.03,1.0,0.0,0.0,0.0,0.0,0.0,0.0,0.0,0.0,0.0,0.0,0.0,0.0,0.0,0.0,0.0,0.0,0.0,0.0,0.0,0.0,0.0,0.0,0.0,0.0,0.0,0.0,0.0,0.0,0.0,0.0,0.0,0.0,0.0,0.0,0.0,0.0,0.0,0.0,0.0,0.0,0.0,0.0,0.0,0.0,0.0,0.0,0.0,0.0,0.0,0.0,0.0,0.0,0.0,0.0,0.0,0.0,0.0,0.0,0.0,0.0,0.0,0.0,0.0,0.0,0.0,0.0,0.0,0.0,0.0,0.0,0.0,0.0,0.0,0.98,1.0,1.0,1.0,1.0,1.0,1.0,0.09,0.0,0.0,0.0,0.0,0.0,0.0,0.0,0.03,0.76,0.92,0.96,0.64,1.0,1.0,1.0,1.0,1.0,1.0,1.0,1.0,1.0,1.0,1.0,1.0,1.0,1.0,1.0,1.0,0.0,0.0,0.0,0.0,0.0,0.0,0.0,0.0,0.0,0.0,0.0,0.0,0.0,0.0,0.0,0.0,0.0,0.0,0.0,0.0,0.0,0.0,0.0,0.0,0.0,0.0,0.0,0.0,0.0],[0.0,0.0,0.0,0.0,0.0,0.0,0.0,0.31,0.0,1.0,0.03,0.0,0.0,0.0,0.0,0.0,0.0,0.0,0.0,0.0,0.0,0.0,0.0,0.0,0.0,0.0,0.0,0.0,0.0,0.0,0.0,0.0,0.0,0.0,0.0,0.0,0.0,0.0,0.0,0.0,0.0,0.0,0.0,0.0,0.0,0.0,0.0,0.0,0.0,0.0,0.0,0.0,0.0,0.0,0.0,0.0,0.0,0.0,0.99,0.0,0.0,0.0,0.01,0.0,0.03,0.0,0.0,0.0,0.71,0.01,0.0,0.0,1.0,0.0,0.0,0.0,0.0,0.0,0.0,0.0,0.0,0.0,0.0,0.0,0.0,0.0,0.0,0.0,0.0,0.0,0.0,0.0,0.0,0.0,0.0,0.04,1.0,0.0,0.0,1.0,1.0,0.0,0.0,1.0,0.0,0.0,0.0,0.0,0.0,0.0,0.0,0.0,0.0,0.0,0.0,0.0,0.0,0.0,0.0,0.0,0.0,0.0,0.0,0.0,0.0,0.0,0.0,0.0,0.0,0.0,0.0,0.0,0.0,0.0,0.0,0.0,0.0,0.0,0.0,0.0,0.0,0.0,0.0,0.0,0.0,0.0,0.0,0.0,0.0,0.0,0.0,0.0,0.0,0.0,0.0,0.0,0.0,0.0,0.0,0.0,0.0,0.0,0.0,0.0,0.0,0.0,0.0,0.0,0.0,0.0,0.01,0.0,0.0,0.0,0.0,0.0,0.0,0.99,1.0,1.0,1.0,1.0,1.0,1.0,0.16,0.01,0.0,0.0,0.0,0.0,0.0,0.0,0.48,0.94,0.95,0.97,0.89,1.0,1.0,1.0,1.0,1.0,1.0,1.0,1.0,1.0,1.0,1.0,1.0,1.0,1.0,1.0,1.0,0.0,0.0,0.0,0.0,0.0,0.0,0.0,0.0,0.0,0.0,0.0,0.0,0.0,0.0,0.0,0.0,0.0,0.0,0.0,0.0,0.0,0.0,0.0,0.0,0.0,0.0,0.0,0.0,0.0],[0.0,0.0,0.0,0.0,0.0,0.0,0.0,0.13,0.0,1.0,0.99,0.0,0.0,0.0,0.0,0.0,0.0,0.0,0.0,0.0,0.0,0.0,0.0,0.0,0.0,0.0,0.0,0.0,0.0,0.0,0.0,0.0,0.0,0.0,0.0,0.0,0.0,0.0,0.0,0.0,0.0,0.0,0.0,0.0,0.0,0.0,0.0,0.0,0.0,0.0,0.0,0.0,0.0,0.0,0.0,0.0,0.0,0.0,0.99,0.0,0.01,0.0,0.71,0.0,0.01,0.0,0.0,0.0,0.02,0.0,0.0,0.0,0.99,0.0,0.0,0.0,0.0,0.0,0.0,0.0,0.0,0.0,0.0,0.0,0.0,0.0,0.0,0.0,0.0,0.0,0.0,0.0,0.0,0.0,0.0,0.71,1.0,0.0,0.0,1.0,0.99,0.0,0.0,0.0,0.0,0.0,0.0,0.0,0.0,0.0,0.0,0.0,0.0,0.0,0.0,0.0,0.0,0.0,0.0,0.0,0.0,0.0,0.0,0.0,0.0,0.0,0.0,0.0,0.0,0.0,0.0,0.0,0.0,0.0,0.0,0.0,0.0,0.0,0.0,0.0,0.0,0.0,0.0,0.0,0.0,0.0,0.0,0.0,0.0,0.0,0.0,0.0,0.0,0.0,0.0,0.0,0.0,0.0,0.0,0.0,0.0,0.0,0.0,0.0,0.0,0.0,0.0,0.0,0.0,0.0,0.0,0.0,0.01,0.01,0.06,0.02,0.97,1.0,1.0,1.0,1.0,1.0,1.0,1.0,1.0,0.74,0.86,0.0,0.0,0.0,0.0,0.0,0.99,0.99,0.97,0.98,1.0,1.0,1.0,1.0,1.0,1.0,1.0,1.0,1.0,1.0,1.0,1.0,1.0,1.0,1.0,1.0,1.0,0.0,0.0,0.0,0.0,0.0,0.0,0.0,0.0,0.0,0.0,0.0,0.0,0.0,0.0,0.0,0.0,0.0,0.0,0.0,0.0,0.0,0.0,0.0,0.0,0.0,0.0,0.0,0.0,0.0],[0.0,0.0,0.0,0.0,0.0,0.0,0.0,0.98,0.0,1.0,0.01,0.0,0.0,0.0,0.0,0.0,0.0,0.0,0.0,0.0,0.0,0.0,0.0,0.0,0.0,0.0,0.0,0.0,0.0,0.0,0.0,0.0,0.0,0.0,0.0,0.0,0.0,0.0,0.0,0.0,0.0,0.0,0.0,0.0,0.0,0.0,0.0,0.0,0.0,0.0,0.0,0.0,0.0,0.0,0.0,0.0,0.0,0.0,0.94,0.0,0.0,0.0,0.0,0.0,0.01,0.0,0.0,0.0,0.04,0.01,0.0,0.0,1.0,0.0,0.0,0.0,0.0,0.0,0.99,0.0,0.0,0.0,0.0,0.0,0.0,0.0,0.0,0.0,0.0,0.0,0.0,0.0,0.0,0.0,0.0,0.01,1.0,0.0,0.0,1.0,1.0,0.0,0.28,1.0,0.0,0.0,0.0,0.0,0.0,0.0,0.0,0.0,0.0,0.0,0.0,0.0,0.0,0.0,0.0,0.0,0.0,0.0,0.0,0.0,0.0,0.0,0.0,0.0,0.0,0.0,0.0,0.0,0.0,0.0,0.0,0.0,0.0,0.0,0.0,0.0,0.0,0.0,0.0,0.0,0.0,0.0,0.0,0.0,0.0,0.0,0.0,0.0,0.0,0.0,0.0,0.0,0.0,0.0,0.0,0.0,0.0,0.0,0.0,0.0,0.0,0.0,0.0,0.0,0.0,0.0,0.0,0.0,0.0,0.0,0.0,0.0,0.0,0.05,0.97,1.0,1.0,1.0,0.99,0.11,0.01,0.0,0.0,0.0,0.0,0.0,0.0,0.0,0.0,0.39,0.9,0.94,0.16,0.62,1.0,1.0,1.0,1.0,1.0,1.0,1.0,1.0,1.0,1.0,1.0,1.0,1.0,1.0,1.0,0.0,0.0,0.0,0.0,0.0,0.0,0.0,0.0,0.0,0.0,0.0,0.0,0.0,0.0,0.0,0.0,0.0,0.0,0.0,0.0,0.0,0.0,0.0,0.0,0.0,0.0,0.0,0.0,0.0],[0.0,0.0,0.0,0.0,0.0,0.0,0.0,0.97,0.0,1.0,0.0,0.0,0.0,0.0,0.0,0.0,0.0,0.0,0.0,0.0,0.0,0.0,0.0,0.0,0.0,0.0,0.0,0.0,0.0,0.0,0.0,0.0,0.0,0.0,0.0,0.0,0.0,0.0,0.0,0.0,0.0,0.0,0.0,0.0,0.0,0.0,0.0,0.0,0.0,0.0,0.0,0.0,0.0,0.0,0.0,0.0,0.0,0.0,0.05,0.0,0.0,0.0,0.0,0.0,0.01,0.0,0.0,0.0,0.11,0.78,0.0,0.01,1.0,0.19,0.0,0.0,0.0,0.0,0.98,0.0,0.0,0.0,0.0,0.0,0.0,0.0,0.0,0.0,0.0,0.0,0.0,0.0,0.0,0.0,0.0,0.0,1.0,0.0,0.0,1.0,1.0,0.0,0.99,1.0,0.11,0.0,0.0,0.0,0.0,0.0,0.0,0.0,0.0,0.0,0.0,0.0,0.0,0.0,0.0,0.0,0.0,0.0,0.0,0.0,0.0,0.0,0.0,0.0,0.0,0.0,0.0,0.0,0.0,0.0,0.0,0.0,0.0,0.0,0.0,0.0,0.0,0.0,0.0,0.0,0.0,0.0,0.0,0.0,0.0,0.0,0.0,0.0,0.0,0.0,0.0,0.0,0.0,0.0,0.0,0.0,0.0,0.0,0.0,0.0,0.0,0.0,0.0,0.0,0.0,0.0,0.0,0.0,0.0,0.0,0.0,0.0,0.0,0.0,0.0,0.98,1.0,1.0,0.0,0.0,0.0,0.0,0.0,0.0,0.0,0.0,0.0,0.0,0.0,0.0,0.26,0.85,0.0,0.0,1.0,1.0,1.0,1.0,1.0,1.0,1.0,1.0,1.0,1.0,1.0,1.0,1.0,1.0,1.0,0.0,0.0,0.0,0.0,0.0,0.0,0.0,0.0,0.0,0.0,0.0,0.0,0.0,0.0,0.0,0.0,0.0,0.0,0.0,0.0,0.0,0.0,0.0,0.0,0.0,0.0,0.0,0.0,0.0],[0.0,0.0,0.0,0.0,0.0,0.0,0.0,0.11,0.0,0.99,0.0,0.0,0.0,0.0,0.0,0.0,0.0,0.0,0.0,0.0,0.0,0.0,0.0,0.0,0.0,0.0,0.0,0.0,0.0,0.0,0.0,0.0,0.0,0.0,0.0,0.0,0.0,0.0,0.0,0.0,0.0,0.0,0.0,0.0,0.0,0.0,0.0,0.0,0.0,0.0,0.0,0.0,0.0,0.0,0.0,0.0,0.0,0.0,0.0,0.0,0.0,0.0,0.0,0.0,0.23,0.0,0.0,0.0,0.97,0.99,0.0,0.02,1.0,0.91,0.0,0.0,0.0,0.0,0.01,0.0,0.0,0.0,0.0,0.0,0.0,0.0,0.0,0.0,0.0,0.0,0.0,0.0,0.0,0.0,0.0,0.0,0.9,0.0,0.0,1.0,1.0,0.0,1.0,1.0,0.03,0.0,0.0,0.0,0.0,0.0,0.0,0.0,0.0,0.0,0.0,0.0,0.0,0.0,0.0,0.0,0.0,0.0,0.0,0.0,0.0,0.0,0.0,0.0,0.0,0.0,0.0,0.0,0.0,0.0,0.0,0.0,0.0,0.0,0.0,0.0,0.0,0.0,0.0,0.0,0.0,0.0,0.0,0.0,0.0,0.0,0.0,0.0,0.0,0.0,0.0,0.0,0.0,0.0,0.0,0.0,0.0,0.0,0.0,0.0,0.0,0.0,0.0,0.0,0.0,0.0,0.0,0.0,0.0,0.0,0.0,0.0,0.0,0.0,0.0,0.98,1.0,1.0,0.0,0.0,0.0,0.0,0.0,0.0,0.0,0.0,0.0,0.0,0.0,0.0,0.02,0.38,0.0,0.0,1.0,1.0,1.0,1.0,1.0,1.0,1.0,1.0,1.0,1.0,1.0,1.0,1.0,1.0,1.0,0.0,0.0,0.0,0.0,0.0,0.0,0.0,0.0,0.0,0.0,0.0,0.0,0.0,0.0,0.0,0.0,0.0,0.0,0.0,0.0,0.0,0.0,0.0,0.0,0.0,0.0,0.0,0.0,0.0],[0.0,0.0,0.0,0.0,0.0,0.0,0.0,0.0,0.0,0.88,0.0,0.0,0.0,0.0,0.0,0.0,0.0,0.0,0.0,0.0,0.0,0.0,0.0,0.0,0.0,0.0,0.0,0.0,0.0,0.0,0.0,0.0,0.0,0.0,0.0,0.0,0.0,0.0,0.0,0.0,0.0,0.0,0.0,0.0,0.0,0.0,0.0,0.0,0.0,0.0,0.0,0.0,0.0,0.0,0.0,0.0,0.0,0.0,0.16,0.0,0.04,0.03,0.98,0.93,0.96,0.0,0.0,0.0,0.64,0.0,0.0,0.0,0.24,0.0,0.0,0.0,0.0,0.0,0.0,0.0,0.0,0.0,0.0,0.0,0.0,0.0,0.0,0.0,0.0,0.0,0.0,0.0,0.0,0.0,0.0,0.98,0.99,0.0,0.0,1.0,0.0,0.0,0.0,0.0,0.0,0.0,0.0,0.0,0.0,0.0,0.0,0.0,0.0,0.0,0.0,0.0,0.0,0.0,0.0,0.0,0.0,0.0,0.0,0.0,0.0,0.0,0.0,0.0,0.0,0.0,0.0,0.0,0.0,0.0,0.0,0.0,0.0,0.0,0.0,0.0,0.0,0.0,0.0,0.0,0.0,0.0,0.0,0.0,0.0,0.0,0.0,0.0,0.0,0.0,0.0,0.0,0.0,0.0,0.0,0.0,0.0,0.0,0.0,0.0,0.0,0.0,0.0,0.0,0.0,0.0,0.22,0.99,0.85,0.82,1.0,1.0,1.0,1.0,1.0,1.0,1.0,1.0,1.0,1.0,1.0,1.0,0.97,0.0,0.0,0.0,0.0,0.0,1.0,0.99,0.98,0.98,1.0,1.0,1.0,1.0,1.0,1.0,1.0,1.0,1.0,1.0,1.0,1.0,1.0,1.0,1.0,1.0,1.0,0.0,0.0,0.0,0.0,0.0,0.0,0.0,0.0,0.0,0.0,0.0,0.0,0.0,0.0,0.0,0.0,0.0,0.0,0.0,0.0,0.0,0.0,0.0,0.0,0.0,0.0,0.0,0.0,0.0],[0.0,0.0,0.0,0.0,0.0,0.0,0.0,0.0,0.0,0.0,0.0,0.0,0.25,1.0,0.45,1.0,1.0,1.0,1.0,0.7,0.34,0.38,0.0,0.0,0.0,0.0,0.0,0.0,0.01,0.93,0.02,0.5,0.99,0.19,0.81,0.0,0.0,0.0,0.0,0.0,0.0,0.0,0.0,0.0,0.0,0.0,0.0,0.0,0.0,0.0,0.0,0.0,0.0,0.0,0.0,0.0,0.0,0.18,0.0,0.04,0.0,0.0,0.0,0.0,0.0,0.0,0.0,0.0,0.0,0.0,0.0,0.0,0.0,0.0,0.0,0.0,0.0,0.0,0.0,0.0,0.0,0.0,0.0,0.0,0.0,0.0,0.0,0.0,0.0,0.0,0.0,0.0,0.0,0.0,0.0,0.0,0.0,0.0,0.0,0.0,0.0,0.0,0.0,0.0,0.0,0.0,0.0,0.0,0.0,0.0,0.0,0.0,0.0,0.0,0.0,0.0,0.01,0.0,0.0,0.0,0.0,0.0,0.0,0.0,0.0,0.0,0.0,0.0,0.0,0.0,0.0,0.0,0.0,0.0,0.0,0.0,0.0,0.0,0.0,0.0,0.0,0.0,0.0,0.0,0.0,0.0,0.58,0.0,0.0,0.0,0.0,0.0,0.0,0.0,0.0,0.0,0.0,0.0,0.0,0.0,0.0,0.0,0.0,0.0,0.0,0.0,0.0,0.0,0.0,0.0,0.0,0.0,0.0,0.0,0.0,0.0,0.0,0.0,0.0,0.0,0.0,0.0,0.0,0.0,0.0,0.0,0.0,0.05,0.13,0.6,0.07,0.67,0.0,0.0,0.0,0.0,0.0,0.0,0.0,0.0,0.0,0.0,0.0,0.0,0.0,0.0,0.0,0.0,0.0,0.0,0.0,0.0,0.0,1.0,1.0,1.0,1.0,1.0,1.0,1.0,1.0,1.0,1.0,1.0,1.0,1.0,1.0,1.0,1.0,1.0,1.0,0.99,0.22,0.01,0.0,0.01,0.65,0.13,0.76,1.0,1.0,1.0],[0.0,0.0,0.0,0.0,0.0,0.0,0.0,0.0,0.0,0.0,0.0,0.0,0.36,1.0,1.0,1.0,1.0,1.0,1.0,0.08,0.0,0.0,0.0,0.0,0.0,0.0,0.0,0.0,0.0,0.82,0.01,0.31,0.98,0.0,0.99,0.0,0.0,0.0,0.0,0.0,0.0,0.0,0.0,0.0,0.0,0.0,0.0,0.0,0.0,0.0,0.0,0.0,0.0,0.0,0.0,0.0,0.0,0.0,0.0,0.0,0.0,0.0,0.0,0.0,0.0,0.0,0.0,0.0,0.0,0.0,0.0,0.0,0.0,0.0,0.0,0.0,0.0,0.0,0.0,0.0,0.0,0.0,0.0,0.0,0.0,0.0,0.0,0.0,0.0,0.0,0.0,0.0,0.0,0.0,0.0,0.0,0.0,0.0,0.0,0.0,0.0,0.0,0.0,0.0,0.0,0.0,0.0,0.0,0.0,0.0,0.0,0.0,0.0,0.0,0.0,0.0,0.0,0.0,0.0,0.0,0.0,0.0,0.0,0.0,0.0,0.0,0.0,0.0,0.0,0.0,0.0,0.0,0.0,0.0,0.0,0.0,0.0,0.0,0.0,0.0,0.0,0.0,0.0,0.0,0.0,0.0,0.95,0.0,0.0,0.0,0.0,0.0,0.0,0.0,0.0,0.0,0.0,0.0,0.0,0.0,0.0,0.0,0.0,0.0,0.0,0.0,0.0,0.0,0.0,0.0,0.0,0.0,0.0,0.0,0.0,0.0,0.0,0.0,0.0,0.0,0.0,0.0,0.0,0.0,0.0,0.0,0.0,0.01,0.01,0.85,0.03,0.96,0.0,0.0,0.0,0.0,0.0,0.0,0.0,0.0,0.0,0.0,0.0,0.0,0.0,0.0,0.0,0.0,0.0,0.0,0.0,0.0,0.0,1.0,1.0,1.0,1.0,1.0,1.0,1.0,1.0,1.0,1.0,1.0,1.0,1.0,1.0,1.0,1.0,1.0,1.0,1.0,0.98,0.0,0.0,0.0,0.05,0.0,1.0,1.0,1.0,1.0],[0.0,0.0,0.0,0.0,0.0,0.0,0.0,0.0,0.0,0.0,0.0,0.0,0.18,1.0,0.72,1.0,0.99,1.0,1.0,0.41,0.29,0.43,0.0,0.0,0.0,0.0,0.0,0.0,0.0,0.86,0.02,0.37,0.97,0.51,0.8,0.0,0.02,0.0,0.0,0.0,0.0,0.0,0.0,0.0,0.0,0.0,0.0,0.0,0.0,0.0,0.0,0.0,0.0,0.0,0.0,0.0,0.0,0.01,0.0,0.07,0.0,0.0,0.0,0.0,0.0,0.0,0.0,0.0,0.0,0.0,0.0,0.0,0.0,0.0,0.0,0.0,0.0,0.0,0.0,0.0,0.0,0.0,0.0,0.0,0.0,0.0,0.0,0.0,0.0,0.0,0.0,0.0,0.0,0.0,0.0,0.0,0.0,0.0,0.0,0.0,0.0,0.0,0.0,0.0,0.0,0.0,0.0,0.0,0.0,0.0,0.0,0.0,0.0,0.0,0.0,0.0,0.0,0.0,0.0,0.0,0.0,0.0,0.0,0.0,0.0,0.0,0.0,0.0,0.0,0.0,0.0,0.0,0.0,0.0,0.0,0.0,0.0,0.0,0.0,0.0,0.0,0.0,0.0,0.0,0.0,0.0,0.52,0.0,0.0,0.0,0.0,0.0,0.0,0.0,0.0,0.0,0.0,0.0,0.0,0.0,0.0,0.0,0.0,0.0,0.0,0.0,0.0,0.0,0.0,0.0,0.0,0.0,0.0,0.0,0.0,0.0,0.0,0.0,0.0,0.0,0.0,0.0,0.0,0.0,0.0,0.0,0.0,0.11,0.21,0.49,0.15,0.39,0.0,0.0,0.0,0.0,0.0,0.0,0.0,0.0,0.0,0.0,0.0,0.0,0.0,0.0,0.0,0.0,0.0,0.0,0.0,0.0,0.0,1.0,1.0,1.0,1.0,1.0,1.0,1.0,1.0,1.0,1.0,1.0,1.0,1.0,1.0,1.0,1.0,1.0,1.0,0.85,0.31,0.0,0.0,0.0,0.28,0.03,0.64,0.96,1.0,1.0],[0.0,0.0,0.0,0.0,0.0,0.0,0.0,0.0,0.0,0.0,0.0,0.0,1.0,1.0,1.0,1.0,1.0,1.0,1.0,0.02,0.0,0.0,0.0,0.0,0.0,0.0,0.0,0.0,0.0,0.0,0.0,0.01,0.97,0.0,0.99,0.0,0.0,0.0,0.0,0.0,0.0,0.0,0.0,0.0,0.0,0.0,0.0,0.0,0.0,0.0,0.0,0.0,0.0,0.0,0.0,0.0,0.0,0.0,0.0,0.03,0.0,0.0,0.0,0.0,0.0,0.0,0.0,0.0,0.0,0.0,0.0,0.0,0.0,0.0,0.0,0.0,0.0,0.0,0.0,0.0,0.0,0.0,0.0,0.0,0.0,0.0,0.0,0.0,0.0,0.0,0.0,0.0,0.0,0.0,0.0,0.0,0.0,0.0,0.0,0.0,0.0,0.0,0.0,0.0,0.0,0.0,0.0,0.0,0.0,0.0,0.0,0.0,0.0,0.0,0.0,0.0,0.0,0.0,0.0,0.0,0.0,0.0,0.0,0.0,0.0,0.0,0.0,0.0,0.0,0.0,0.0,0.0,0.0,0.0,0.0,0.0,0.0,0.0,0.0,0.0,0.0,0.0,0.0,0.0,0.0,0.0,0.0,0.0,0.0,0.0,0.0,0.0,0.0,0.0,0.0,0.0,0.0,0.0,0.0,0.0,0.0,0.0,0.0,0.0,0.0,0.0,0.0,0.0,0.0,0.0,0.0,0.0,0.0,0.0,0.0,0.0,0.0,0.0,0.0,0.0,0.0,0.0,0.0,0.0,0.0,0.01,0.03,0.99,0.95,1.0,0.28,1.0,0.0,0.01,0.01,0.0,0.0,0.0,0.0,0.0,0.0,0.0,0.0,0.0,0.0,0.0,0.0,0.0,0.0,0.0,0.0,0.0,0.0,1.0,1.0,1.0,1.0,1.0,1.0,1.0,1.0,1.0,1.0,1.0,1.0,1.0,1.0,1.0,1.0,1.0,1.0,1.0,0.0,0.0,0.0,0.0,0.0,0.0,1.0,1.0,1.0,1.0],[0.0,0.0,0.0,0.0,0.0,0.0,0.0,0.0,0.0,0.0,0.93,0.14,1.0,1.0,1.0,1.0,1.0,1.0,1.0,0.0,0.0,0.0,0.0,0.0,0.0,0.0,0.0,0.0,0.0,0.0,0.0,0.0,0.95,0.0,0.99,0.0,0.0,0.0,0.0,0.0,0.0,0.0,0.0,0.0,0.0,0.0,0.0,0.0,0.0,0.0,0.0,0.0,0.0,0.0,0.0,0.0,0.0,0.11,0.0,0.99,0.0,0.0,0.0,0.0,0.0,0.0,0.0,0.0,0.0,0.0,0.0,0.0,0.0,0.0,0.0,0.0,0.0,0.0,0.0,0.0,0.0,0.27,0.0,0.0,0.0,0.0,0.0,0.0,0.0,0.0,0.0,0.0,0.0,0.0,0.0,0.0,0.0,0.0,0.0,0.0,0.0,0.0,0.0,0.0,0.0,0.0,0.0,0.0,0.0,0.0,0.0,0.0,0.0,0.0,0.0,0.0,0.0,0.0,0.0,0.0,0.0,0.0,0.0,0.0,0.0,0.0,0.0,0.0,0.0,0.0,0.0,0.0,0.0,0.0,0.0,0.0,0.0,0.0,0.0,0.0,0.0,0.0,0.0,0.0,0.0,0.0,0.0,0.0,0.0,0.0,0.0,0.0,0.0,0.0,0.0,0.0,0.0,0.0,0.0,0.0,0.0,0.0,0.0,0.0,0.0,0.0,0.0,0.0,0.0,0.0,0.0,0.0,0.0,0.0,0.0,0.0,0.0,0.0,0.0,0.0,0.0,0.0,0.0,0.0,0.02,0.13,1.0,1.0,1.0,1.0,0.99,1.0,0.97,0.94,0.47,0.08,0.03,0.0,0.0,0.0,0.0,0.0,0.0,0.0,0.0,0.0,0.0,0.0,0.0,0.0,0.0,0.0,0.0,1.0,1.0,1.0,1.0,1.0,1.0,1.0,1.0,1.0,1.0,1.0,1.0,1.0,0.37,1.0,0.0,1.0,1.0,0.0,0.0,0.0,0.0,0.0,0.0,0.0,0.0,1.0,1.0,1.0],[0.0,0.0,0.0,0.0,0.0,0.0,0.0,0.0,0.35,0.0,0.56,0.45,0.98,1.0,0.98,1.0,1.0,1.0,0.95,0.29,0.09,0.0,0.0,0.0,0.0,0.0,0.0,0.0,0.0,0.0,0.0,0.0,0.59,0.01,0.92,0.01,0.05,0.0,0.0,0.0,0.0,0.0,0.0,0.0,0.0,0.0,0.0,0.0,0.0,0.0,0.0,0.0,0.0,0.0,0.0,0.0,0.0,0.46,0.15,0.92,0.0,0.0,0.0,0.0,0.0,0.0,0.0,0.0,0.0,0.0,0.0,0.0,0.0,0.0,0.0,0.0,0.0,0.0,0.0,0.0,0.0,0.37,0.0,0.01,0.0,0.0,0.0,0.0,0.0,0.0,0.0,0.0,0.0,0.0,0.0,0.0,0.0,0.0,0.0,0.0,0.0,0.0,0.0,0.0,0.0,0.0,0.0,0.0,0.0,0.0,0.0,0.0,0.0,0.0,0.0,0.0,0.03,0.0,0.0,0.0,0.0,0.0,0.0,0.0,0.0,0.0,0.0,0.0,0.0,0.0,0.0,0.0,0.0,0.0,0.0,0.0,0.0,0.0,0.0,0.0,0.0,0.0,0.0,0.0,0.0,0.0,0.0,0.0,0.0,0.0,0.0,0.0,0.0,0.0,0.0,0.0,0.0,0.0,0.0,0.0,0.0,0.0,0.0,0.0,0.0,0.0,0.0,0.0,0.0,0.0,0.0,0.0,0.0,0.0,0.0,0.0,0.0,0.0,0.0,0.0,0.0,0.0,0.0,0.01,0.13,0.51,0.96,1.0,0.98,0.99,0.94,1.0,0.93,0.91,0.73,0.42,0.3,0.0,0.0,0.0,0.0,0.0,0.0,0.0,0.0,0.0,0.0,0.0,0.0,0.0,0.0,0.0,0.0,1.0,1.0,1.0,1.0,1.0,1.0,1.0,1.0,1.0,1.0,1.0,0.98,0.97,0.14,0.77,0.03,0.47,0.38,0.0,0.0,0.0,0.0,0.0,0.0,0.0,0.0,0.5,0.93,1.0],[0.0,0.0,0.0,0.0,0.0,0.0,0.0,0.0,0.21,0.0,0.59,0.68,0.99,1.0,0.99,1.0,1.0,1.0,0.74,0.2,0.1,0.0,0.0,0.0,0.0,0.0,0.0,0.0,0.0,0.0,0.0,0.0,0.54,0.01,0.94,0.01,0.01,0.0,0.0,0.0,0.0,0.0,0.0,0.0,0.0,0.0,0.0,0.0,0.0,0.0,0.0,0.0,0.0,0.0,0.0,0.0,0.0,0.44,0.17,0.91,0.01,0.0,0.0,0.0,0.0,0.0,0.0,0.0,0.0,0.0,0.0,0.0,0.0,0.0,0.0,0.0,0.0,0.0,0.0,0.0,0.0,0.38,0.0,0.04,0.0,0.0,0.0,0.0,0.0,0.01,0.0,0.0,0.0,0.0,0.0,0.0,0.0,0.0,0.0,0.0,0.0,0.0,0.0,0.0,0.0,0.0,0.0,0.0,0.0,0.0,0.0,0.0,0.0,0.0,0.0,0.0,0.08,0.0,0.0,0.0,0.0,0.0,0.0,0.0,0.0,0.0,0.0,0.0,0.0,0.0,0.0,0.0,0.0,0.0,0.0,0.0,0.0,0.0,0.0,0.0,0.0,0.0,0.0,0.0,0.0,0.0,0.0,0.0,0.0,0.0,0.0,0.0,0.0,0.0,0.0,0.0,0.0,0.0,0.0,0.0,0.0,0.0,0.0,0.0,0.0,0.0,0.0,0.0,0.0,0.0,0.0,0.0,0.0,0.0,0.0,0.0,0.0,0.0,0.0,0.0,0.0,0.0,0.0,0.02,0.18,0.53,0.97,1.0,0.98,0.99,0.94,1.0,0.93,0.92,0.62,0.32,0.29,0.0,0.0,0.0,0.0,0.0,0.0,0.0,0.0,0.0,0.0,0.0,0.0,0.0,0.0,0.0,0.0,1.0,1.0,1.0,1.0,1.0,1.0,1.0,1.0,1.0,1.0,1.0,1.0,0.99,0.12,0.86,0.0,0.4,0.26,0.0,0.0,0.0,0.0,0.0,0.0,0.0,0.01,0.4,0.98,1.0],[0.0,0.0,0.0,0.0,0.0,0.0,0.0,0.0,0.3,0.0,0.55,0.73,0.99,1.0,0.99,1.0,1.0,1.0,0.78,0.05,0.06,0.0,0.0,0.0,0.0,0.0,0.0,0.0,0.0,0.0,0.0,0.0,0.69,0.03,0.93,0.01,0.07,0.0,0.0,0.0,0.0,0.0,0.0,0.0,0.0,0.0,0.0,0.0,0.0,0.0,0.0,0.0,0.0,0.0,0.0,0.0,0.0,0.34,0.17,0.96,0.0,0.0,0.0,0.0,0.0,0.0,0.0,0.0,0.0,0.0,0.0,0.0,0.0,0.0,0.0,0.0,0.0,0.0,0.0,0.0,0.0,0.28,0.0,0.06,0.0,0.0,0.0,0.0,0.0,0.01,0.0,0.0,0.0,0.0,0.0,0.0,0.0,0.0,0.0,0.0,0.0,0.0,0.0,0.0,0.0,0.0,0.0,0.0,0.0,0.0,0.0,0.0,0.0,0.0,0.0,0.0,0.02,0.0,0.0,0.0,0.0,0.0,0.0,0.0,0.0,0.0,0.0,0.0,0.0,0.0,0.0,0.0,0.0,0.0,0.0,0.0,0.0,0.0,0.0,0.0,0.0,0.0,0.0,0.0,0.0,0.0,0.0,0.0,0.0,0.0,0.0,0.0,0.0,0.0,0.0,0.0,0.0,0.0,0.0,0.0,0.0,0.0,0.0,0.0,0.0,0.0,0.0,0.0,0.0,0.0,0.0,0.0,0.0,0.0,0.0,0.0,0.0,0.0,0.0,0.0,0.0,0.0,0.0,0.01,0.11,0.68,0.96,0.99,0.97,0.99,0.92,1.0,0.93,0.92,0.68,0.34,0.33,0.0,0.0,0.0,0.0,0.0,0.0,0.0,0.0,0.0,0.0,0.0,0.0,0.0,0.0,0.0,0.0,1.0,1.0,1.0,1.0,1.0,1.0,1.0,1.0,1.0,1.0,0.99,0.99,0.96,0.15,0.81,0.01,0.39,0.19,0.01,0.0,0.0,0.0,0.0,0.0,0.0,0.01,0.25,0.96,1.0],[0.0,0.0,0.0,0.0,0.0,0.0,0.0,0.0,0.0,0.0,0.0,0.0,0.01,1.0,1.0,1.0,1.0,1.0,1.0,0.0,0.0,0.0,0.0,0.0,0.0,0.0,0.0,0.0,0.0,0.74,0.05,0.57,0.98,0.0,0.74,0.0,0.0,0.0,0.0,0.0,0.0,0.0,0.0,0.0,0.0,0.0,0.0,0.0,0.0,0.0,0.0,0.0,0.0,0.0,0.0,0.0,0.0,0.0,0.0,0.0,0.0,0.0,0.0,0.0,0.0,0.0,0.0,0.0,0.0,0.0,0.0,0.0,0.0,0.0,0.0,0.0,0.0,0.0,0.0,0.0,0.0,0.0,0.0,0.0,0.0,0.0,0.0,0.0,0.0,0.0,0.0,0.0,0.0,0.0,0.0,0.0,0.0,0.0,0.0,0.0,0.0,0.0,0.0,0.0,0.0,0.0,0.0,0.0,0.0,0.0,0.0,0.0,0.0,0.0,0.0,0.0,0.0,0.0,0.0,0.0,0.0,0.0,0.0,0.0,0.0,0.0,0.0,0.0,0.0,0.0,0.0,0.0,0.0,0.0,0.0,0.0,0.0,0.0,0.0,0.0,0.0,0.0,0.0,0.0,0.0,0.0,1.0,0.0,0.0,0.0,0.0,0.0,0.0,0.0,0.0,0.0,0.0,0.0,0.0,0.0,0.0,0.0,0.0,0.0,0.0,0.0,0.0,0.0,0.0,0.0,0.0,0.0,0.0,0.0,0.0,0.0,0.0,0.0,0.0,0.0,0.0,0.0,0.0,0.0,0.0,0.0,0.0,0.0,0.0,0.05,0.01,0.0,0.0,0.0,0.0,0.0,0.0,0.0,0.0,0.0,0.0,0.0,0.0,0.0,0.0,0.0,0.0,0.0,0.0,0.0,0.0,0.0,0.0,1.0,1.0,1.0,1.0,1.0,1.0,1.0,1.0,1.0,1.0,1.0,1.0,1.0,1.0,1.0,1.0,1.0,1.0,1.0,1.0,1.0,0.0,0.82,1.0,0.89,1.0,1.0,1.0,1.0],[0.0,0.0,0.0,0.0,0.0,0.0,0.0,0.0,0.0,0.0,0.0,0.0,0.52,1.0,1.0,1.0,0.46,1.0,1.0,0.0,0.0,0.0,0.0,0.0,0.0,0.0,0.0,0.0,0.0,0.04,0.04,0.67,0.96,0.0,0.93,0.0,0.0,0.0,0.0,0.0,0.0,0.0,0.0,0.0,0.0,0.0,0.0,0.0,0.0,0.0,0.0,0.0,0.0,0.0,0.0,0.0,0.0,0.0,0.0,0.0,0.0,0.0,0.0,0.0,0.0,0.0,0.0,0.0,0.0,0.0,0.0,0.0,0.0,0.0,0.0,0.0,0.0,0.0,0.0,0.0,0.0,0.0,0.0,0.05,0.0,0.0,0.0,0.0,0.0,0.0,0.0,0.0,0.0,0.0,0.0,0.0,0.0,0.0,0.0,0.0,0.0,0.0,0.0,0.0,0.0,0.0,0.0,0.0,0.0,0.0,0.0,0.0,0.0,0.0,0.0,0.0,0.0,0.0,0.0,0.0,0.0,0.0,0.0,0.0,0.0,0.0,0.0,0.0,0.0,0.0,0.0,0.0,0.0,0.0,0.0,0.0,0.0,0.0,0.0,0.0,0.0,0.0,0.0,0.0,0.0,0.0,0.0,0.0,0.0,0.0,0.0,0.0,0.0,0.0,0.0,0.0,0.0,0.0,0.0,0.0,0.0,0.0,0.0,0.0,0.0,0.0,0.0,0.0,0.0,0.0,0.0,0.0,0.0,0.0,0.0,0.0,0.0,0.0,0.0,0.0,0.0,0.0,0.0,0.0,0.0,0.0,0.0,0.0,0.0,0.23,0.01,0.0,0.0,0.0,0.0,0.0,0.0,0.0,0.0,0.0,0.0,0.0,0.0,0.0,0.0,0.0,0.0,0.0,0.0,0.0,0.0,0.0,0.0,1.0,1.0,1.0,1.0,1.0,1.0,1.0,1.0,1.0,1.0,1.0,1.0,1.0,1.0,1.0,1.0,1.0,1.0,1.0,1.0,1.0,0.0,0.09,1.0,0.0,1.0,1.0,1.0,1.0],[0.0,0.0,0.0,0.0,0.0,0.0,0.0,0.0,0.0,0.0,0.0,0.0,0.0,1.0,0.36,1.0,0.0,0.35,1.0,0.0,0.0,0.0,0.0,0.0,0.0,0.0,0.0,0.0,0.0,0.06,0.77,0.83,0.85,0.0,0.09,0.0,0.0,0.0,0.0,0.0,0.0,0.0,0.0,0.0,0.0,0.0,0.0,0.0,0.0,0.0,0.0,0.0,0.0,0.0,0.0,0.0,0.0,0.0,0.0,0.0,0.0,0.0,0.0,0.0,0.0,0.0,0.0,0.0,0.0,0.0,0.0,0.0,0.0,0.0,0.0,0.0,0.0,0.0,0.0,0.0,0.0,0.0,0.0,0.0,0.0,0.0,0.0,0.0,0.0,0.0,0.0,0.0,0.0,0.0,0.0,0.0,0.0,0.0,0.0,0.0,0.0,0.0,0.0,0.0,0.0,0.0,0.0,0.0,0.0,0.0,0.0,0.0,0.0,0.0,0.0,0.0,0.0,0.06,0.0,0.0,0.0,0.0,0.0,0.0,0.0,0.0,0.0,0.0,0.0,0.0,0.0,0.0,0.0,0.0,0.0,0.0,0.0,0.0,0.0,0.0,0.0,0.0,0.0,0.0,0.0,0.0,0.0,0.0,0.0,0.0,0.0,0.0,0.0,0.0,0.0,0.0,0.0,0.0,0.0,0.0,0.0,0.0,0.0,0.0,0.0,0.0,0.0,0.0,0.0,0.0,0.0,0.0,0.0,0.0,0.0,0.0,0.0,0.0,0.0,0.0,0.0,0.0,0.0,0.0,0.0,0.0,0.0,0.0,0.0,0.0,0.0,0.0,0.0,0.0,0.0,0.0,0.0,0.0,0.0,0.0,0.0,0.0,0.0,0.0,0.0,0.0,0.0,0.0,0.0,0.0,0.0,0.0,0.0,1.0,1.0,1.0,1.0,1.0,1.0,1.0,0.99,1.0,1.0,1.0,1.0,1.0,1.0,1.0,1.0,1.0,1.0,1.0,1.0,1.0,1.0,1.0,1.0,0.7,1.0,1.0,1.0,0.12],[0.0,0.0,0.0,0.0,0.0,0.0,0.0,0.0,0.0,0.0,0.0,0.0,0.0,1.0,1.0,1.0,0.0,0.0,1.0,0.0,0.0,0.0,0.0,0.0,0.0,0.0,0.0,0.0,0.0,0.01,0.49,0.24,0.07,0.0,0.0,0.0,0.0,0.0,0.0,0.0,0.0,0.0,0.0,0.0,0.0,0.0,0.0,0.0,0.0,0.0,0.0,0.0,0.0,0.0,0.0,0.0,0.0,0.0,0.0,0.0,0.0,0.0,0.0,0.0,0.0,0.0,0.0,0.0,0.0,0.0,0.0,0.0,0.0,0.0,0.0,0.0,0.0,0.0,0.0,0.0,0.0,0.0,0.0,1.0,0.0,0.0,0.0,0.0,0.0,0.0,0.0,0.0,0.0,0.0,0.0,0.0,0.0,0.0,0.0,0.0,0.0,0.0,0.0,0.0,0.0,0.0,0.0,0.0,0.0,0.0,0.0,0.0,0.0,0.0,0.0,0.0,0.01,1.0,0.0,0.0,0.0,0.0,0.0,0.0,0.0,0.0,0.0,0.0,0.0,0.0,0.0,0.0,0.0,0.0,0.0,0.0,0.0,0.0,0.0,0.0,0.0,0.0,0.0,0.0,0.0,0.0,1.0,0.0,0.0,0.0,0.0,0.0,0.0,0.0,0.0,0.0,0.0,0.0,0.0,0.0,0.0,0.0,0.0,0.0,0.0,0.0,0.0,0.0,0.0,0.0,0.0,0.0,0.0,0.0,0.0,0.0,0.0,0.0,0.0,0.0,0.0,0.0,0.0,0.0,0.0,0.0,0.0,0.0,0.0,0.0,0.0,0.0,0.0,0.0,0.0,0.0,0.0,0.0,0.0,0.0,0.0,0.0,0.0,0.0,0.0,0.0,0.0,0.0,0.0,0.0,0.0,0.0,0.0,1.0,1.0,1.0,1.0,1.0,0.98,1.0,0.99,1.0,1.0,1.0,1.0,1.0,1.0,1.0,1.0,1.0,1.0,1.0,1.0,1.0,1.0,1.0,1.0,1.0,1.0,1.0,1.0,0.0],[0.0,0.0,0.0,0.0,0.0,0.0,0.0,0.0,0.0,0.0,0.0,0.0,0.0,1.0,0.0,1.0,0.0,0.89,1.0,0.0,0.0,0.0,0.0,0.0,0.0,0.0,0.0,0.0,0.0,0.9,0.98,0.96,0.98,0.0,0.04,0.0,0.0,0.0,0.0,0.0,0.0,0.0,0.0,0.0,0.0,0.0,0.0,0.0,0.0,0.0,0.0,0.0,0.0,0.0,0.0,0.0,0.0,0.0,0.0,0.0,0.0,0.0,0.0,0.0,0.0,0.0,0.0,0.0,0.0,0.0,0.0,0.0,0.0,0.0,0.0,0.0,0.0,0.0,0.0,0.0,0.0,0.0,0.0,0.0,0.0,0.0,0.0,0.0,0.0,0.0,0.0,0.0,0.0,0.0,0.0,0.0,0.0,0.0,0.0,0.0,0.0,0.0,0.0,0.0,0.0,0.0,0.0,0.0,0.0,0.0,0.0,0.0,0.0,0.0,0.0,0.0,0.0,0.0,0.0,0.0,0.0,0.0,0.0,0.0,0.0,0.0,0.0,0.0,0.0,0.0,0.0,0.0,0.0,0.0,0.0,0.0,0.0,0.0,0.0,0.0,0.0,0.0,0.0,0.0,0.0,0.0,0.03,0.0,0.0,0.0,0.0,0.0,0.0,0.0,0.0,0.0,0.0,0.0,0.0,0.0,0.0,0.0,0.0,0.0,0.0,0.0,0.0,0.0,0.0,0.0,0.0,0.0,0.0,0.0,0.0,0.0,0.0,0.0,0.0,0.0,0.0,0.0,0.0,0.0,0.0,0.0,0.0,0.0,0.0,0.0,0.0,0.0,0.0,0.0,0.0,0.0,0.0,0.0,0.0,0.0,0.0,0.0,0.0,0.0,0.0,0.0,0.0,0.0,0.0,0.0,0.0,0.0,0.0,1.0,1.0,1.0,1.0,1.0,0.97,0.99,0.96,1.0,1.0,1.0,1.0,1.0,1.0,1.0,1.0,1.0,1.0,1.0,1.0,1.0,1.0,1.0,1.0,0.02,1.0,1.0,1.0,0.03],[0.0,0.0,0.0,0.0,0.0,0.0,0.0,0.0,0.0,0.0,0.0,0.0,0.0,1.0,0.0,0.99,0.0,0.0,1.0,0.0,0.0,0.0,0.0,0.0,0.0,0.0,0.0,0.0,0.0,0.67,0.98,0.96,0.9,0.0,0.02,0.0,0.0,0.0,0.0,0.0,0.0,0.0,0.0,0.0,0.0,0.0,0.0,0.0,0.0,0.0,0.0,0.0,0.0,0.0,0.0,0.0,0.0,0.0,0.0,0.0,0.0,0.0,0.0,0.0,0.0,0.0,0.0,0.0,0.0,0.0,0.0,0.0,0.0,0.0,0.0,0.0,0.0,0.0,0.0,0.0,0.0,0.0,0.0,0.0,0.0,0.0,0.0,0.0,0.0,0.0,0.0,0.0,0.0,0.0,0.0,0.0,0.0,0.0,0.0,0.0,0.0,0.0,0.0,0.0,0.0,0.0,0.0,0.0,0.0,0.0,0.0,0.0,0.0,0.0,0.0,0.0,0.0,0.0,0.0,0.0,0.0,0.0,0.0,0.0,0.0,0.0,0.0,0.0,0.0,0.0,0.0,0.0,0.0,0.0,0.0,0.0,0.0,0.0,0.0,0.0,0.0,0.0,0.0,0.0,0.0,0.0,0.0,0.0,0.0,0.0,0.0,0.0,0.0,0.0,0.0,0.0,0.0,0.0,0.0,0.0,0.0,0.0,0.0,0.0,0.0,0.0,0.0,0.0,0.0,0.0,0.0,0.0,0.0,0.0,0.0,0.0,0.0,0.0,0.0,0.0,0.0,0.0,0.0,0.0,0.0,0.0,0.0,0.0,0.0,0.0,0.0,0.0,0.0,0.0,0.0,0.0,0.0,0.0,0.0,0.0,0.0,0.0,0.0,0.0,0.0,0.0,0.0,0.0,0.0,0.0,0.0,0.0,0.0,1.0,1.0,1.0,1.0,0.37,0.14,0.12,0.15,1.0,1.0,1.0,1.0,1.0,1.0,1.0,1.0,1.0,1.0,1.0,1.0,1.0,0.99,0.84,0.96,0.0,1.0,1.0,1.0,0.01],[0.0,0.0,0.0,0.0,0.0,0.0,0.0,0.0,0.0,0.0,0.0,0.0,0.0,1.0,0.0,1.0,0.0,0.96,1.0,0.0,0.0,0.0,0.0,0.0,0.0,0.0,0.0,0.0,0.88,0.95,0.99,0.94,0.97,0.0,0.0,0.0,0.0,0.0,0.0,0.0,0.0,0.0,0.0,0.0,0.0,0.0,0.0,0.0,0.0,0.0,0.0,0.0,0.0,0.0,0.0,0.0,0.0,0.0,0.0,0.0,0.0,0.0,0.0,0.0,0.0,0.0,0.0,0.0,0.0,0.0,0.0,0.0,0.0,0.0,0.0,0.0,0.0,0.0,0.0,0.0,0.0,0.0,0.0,0.0,0.0,0.0,0.0,0.0,0.0,0.0,0.0,0.0,0.0,0.0,0.0,0.0,0.0,0.0,0.0,0.0,0.0,0.0,0.0,0.0,0.0,0.0,0.0,0.0,0.0,0.0,0.0,0.0,0.0,0.0,0.0,0.0,0.0,0.04,0.0,0.0,0.0,0.0,0.0,0.0,0.0,0.0,0.0,0.0,0.0,0.0,0.0,0.0,0.0,0.0,0.0,0.0,0.0,0.0,0.0,0.0,0.0,0.0,0.0,0.0,0.0,0.0,1.0,0.97,0.0,0.0,0.0,0.0,0.0,0.0,0.0,0.0,0.0,0.0,0.0,0.0,0.0,0.0,0.0,0.0,0.0,0.0,0.0,0.0,0.0,0.0,0.0,0.0,0.0,0.0,0.0,0.0,0.0,0.0,0.0,0.0,0.0,0.0,0.0,0.0,0.0,0.0,0.0,0.0,0.0,0.0,0.0,0.0,0.0,0.0,0.0,0.0,0.0,0.0,0.0,0.0,0.0,0.0,0.0,0.0,0.0,0.0,0.0,0.0,0.0,0.0,0.0,0.0,0.0,1.0,1.0,1.0,1.0,1.0,0.77,0.86,0.81,1.0,1.0,1.0,1.0,1.0,1.0,1.0,1.0,1.0,1.0,1.0,1.0,1.0,1.0,1.0,1.0,1.0,1.0,1.0,1.0,0.0],[0.0,0.0,0.0,0.0,0.0,0.0,0.0,0.0,0.0,0.0,0.0,0.0,0.0,0.0,0.0,1.0,0.0,0.01,1.0,0.0,0.0,0.0,0.0,0.0,0.0,0.0,0.0,0.0,0.98,0.96,0.99,0.96,0.94,0.0,0.0,0.0,0.0,0.0,0.0,0.0,0.0,0.0,0.0,0.0,0.0,0.0,0.0,0.0,0.0,0.0,0.0,0.0,0.0,0.0,0.0,0.0,0.0,0.0,0.0,0.0,0.0,0.0,0.0,0.0,0.0,0.0,0.0,0.0,0.0,0.0,0.0,0.0,0.0,0.0,0.0,0.0,0.0,0.0,0.0,0.0,0.0,0.0,0.0,0.0,0.0,0.0,0.0,0.0,0.0,0.0,0.0,0.0,0.0,0.0,0.0,0.0,0.0,0.0,0.0,0.0,0.0,0.0,0.0,0.0,0.0,0.0,0.0,0.0,0.0,0.0,0.0,0.0,0.0,0.0,0.0,0.0,0.0,0.0,0.0,0.0,0.0,0.0,0.0,0.0,0.0,0.0,0.0,0.0,0.0,0.0,0.0,0.0,0.0,0.0,0.0,0.0,0.0,0.0,0.0,0.0,0.0,0.0,0.0,0.0,0.0,0.0,0.99,0.99,0.0,0.0,0.0,0.0,0.0,0.0,0.0,0.0,0.0,0.0,0.0,0.0,0.0,0.0,0.0,0.0,0.0,0.0,0.0,0.0,0.0,0.0,0.0,0.0,0.0,0.0,0.0,0.0,0.0,0.0,0.0,0.0,0.0,0.0,0.0,0.0,0.0,0.0,0.0,0.0,0.0,0.0,0.0,0.0,0.0,0.0,0.0,0.0,0.0,0.0,0.0,0.0,0.0,0.0,0.0,0.0,0.0,0.0,0.0,0.0,0.0,0.0,0.0,0.0,0.0,1.0,1.0,1.0,1.0,0.0,0.03,0.0,0.01,1.0,1.0,1.0,1.0,1.0,1.0,1.0,1.0,1.0,1.0,1.0,1.0,1.0,1.0,1.0,1.0,1.0,1.0,1.0,1.0,0.0],[0.0,0.0,0.0,0.0,0.0,0.0,0.0,0.0,0.0,0.0,0.0,0.0,0.0,1.0,0.0,1.0,0.0,0.0,1.0,0.0,0.0,0.0,0.0,0.0,0.0,0.0,0.0,0.0,0.04,0.49,0.96,0.46,0.09,0.0,0.0,0.0,0.0,0.0,0.0,0.0,0.0,0.0,0.0,0.0,0.0,0.0,0.0,0.0,0.0,0.0,0.0,0.0,0.0,0.0,0.0,0.0,0.0,0.0,0.0,0.0,0.0,0.0,0.0,0.0,0.0,0.0,0.0,0.0,0.0,0.0,0.0,0.0,0.0,0.0,0.0,0.0,0.0,0.0,0.0,0.0,0.0,0.0,0.0,0.01,0.0,0.0,0.0,0.0,0.0,0.0,0.0,0.0,0.0,0.0,0.0,0.0,0.0,0.0,0.0,0.0,0.0,0.0,0.0,0.0,0.0,0.0,0.0,0.0,0.0,0.0,0.0,0.0,0.0,0.0,0.0,0.0,0.0,1.0,0.0,0.0,0.0,0.0,0.0,0.0,0.0,0.0,0.0,0.0,0.0,0.0,0.0,0.0,0.0,0.0,0.0,0.0,0.0,0.0,0.0,0.0,0.0,0.0,0.0,0.0,0.0,0.0,1.0,1.0,0.0,0.0,0.0,0.0,0.0,0.0,0.0,0.0,0.0,0.0,0.0,0.0,0.0,0.0,0.0,0.0,0.0,0.0,0.0,0.0,0.0,0.0,0.0,0.0,0.0,0.0,0.0,0.0,0.0,0.0,0.0,0.0,0.0,0.0,0.0,0.0,0.0,0.0,0.0,0.0,0.0,0.0,0.0,0.0,0.0,0.0,0.0,0.0,0.0,0.0,0.0,0.0,0.0,0.0,0.0,0.0,0.0,0.0,0.0,0.0,0.0,0.0,0.0,0.0,0.0,1.0,1.0,1.0,1.0,1.0,0.47,0.4,0.39,1.0,1.0,1.0,1.0,1.0,1.0,1.0,1.0,1.0,1.0,1.0,1.0,1.0,1.0,1.0,1.0,1.0,1.0,1.0,1.0,0.0],[0.0,0.0,0.0,0.0,0.0,0.0,0.0,0.0,0.0,0.0,0.0,0.0,0.0,1.0,0.1,1.0,0.0,0.0,1.0,0.0,0.0,0.0,0.0,0.0,0.0,0.0,0.0,0.0,0.96,0.35,0.8,0.01,0.01,0.0,0.0,0.0,0.0,0.0,0.0,0.0,0.0,0.0,0.0,0.0,0.0,0.0,0.0,0.0,0.0,0.0,0.0,0.0,0.0,0.0,0.0,0.0,0.0,0.0,0.0,0.0,0.0,0.0,0.0,0.0,0.0,0.0,0.0,0.0,0.0,0.0,0.0,0.0,0.0,0.0,0.0,0.0,0.0,0.0,0.0,0.0,0.0,0.0,0.0,0.89,0.0,0.0,0.0,0.0,0.0,0.0,0.0,0.0,0.0,0.0,0.0,0.0,0.0,0.0,0.0,0.0,0.0,0.0,0.0,0.0,0.0,0.0,0.0,0.0,0.0,0.0,0.0,0.0,0.0,0.0,0.0,0.0,1.0,1.0,0.0,0.0,0.0,0.0,0.0,0.0,0.0,0.0,0.0,0.0,0.0,0.0,0.0,0.0,0.0,0.0,0.0,0.0,0.0,0.0,0.0,0.0,0.0,0.0,0.0,0.0,0.0,0.0,1.0,1.0,0.0,0.0,0.0,0.0,0.0,0.0,0.0,0.0,0.0,0.0,0.0,0.0,0.0,0.0,0.0,0.0,0.0,0.0,0.0,0.0,0.0,0.0,0.0,0.0,0.0,0.0,0.0,0.0,0.0,0.0,0.0,0.0,0.0,0.0,0.0,0.0,0.0,0.0,0.0,0.0,0.0,0.0,0.0,0.0,0.0,0.0,0.0,0.0,0.0,0.0,0.0,0.0,0.0,0.0,0.0,0.0,0.0,0.0,0.0,0.0,0.0,0.0,0.0,0.0,0.0,1.0,1.0,1.0,1.0,1.0,0.38,0.26,0.19,1.0,1.0,1.0,1.0,1.0,1.0,1.0,1.0,1.0,1.0,1.0,1.0,1.0,1.0,1.0,1.0,1.0,1.0,1.0,1.0,0.0],[0.0,0.0,0.0,0.0,0.0,0.0,0.0,0.0,0.0,0.0,0.0,0.0,0.0,0.03,0.0,1.0,0.0,0.0,1.0,0.0,0.0,0.0,0.0,0.0,0.0,0.0,0.0,0.0,0.99,0.0,0.43,0.0,0.0,0.0,0.0,0.0,0.0,0.0,0.0,0.0,0.0,0.0,0.0,0.0,0.0,0.0,0.0,0.0,0.0,0.0,0.0,0.0,0.0,0.0,0.0,0.0,0.0,0.0,0.0,0.0,0.0,0.0,0.0,0.0,0.0,0.0,0.0,0.0,0.0,0.0,0.0,0.0,0.0,0.0,0.0,0.0,0.0,0.0,0.0,0.0,0.0,0.0,0.0,0.98,0.0,0.0,0.0,0.0,0.0,0.0,0.0,0.0,0.0,0.0,0.0,0.0,0.0,0.0,0.0,0.0,0.0,0.0,0.0,0.0,0.0,0.0,0.0,0.0,0.0,0.0,0.0,0.0,0.0,0.0,0.0,0.0,1.0,1.0,0.0,0.98,0.96,0.0,0.0,0.0,0.0,0.0,0.0,0.0,0.0,0.0,0.0,0.0,0.0,0.0,0.0,0.0,0.0,0.0,0.0,0.0,0.0,0.0,0.0,0.0,0.0,1.0,1.0,1.0,0.0,0.0,0.0,0.0,0.0,0.0,0.0,0.0,0.0,0.0,0.0,0.0,0.0,0.0,0.0,0.0,0.0,0.0,0.0,0.0,0.0,0.0,0.0,0.0,0.0,0.0,0.0,0.0,0.0,0.0,0.0,0.0,0.0,0.0,0.0,0.0,0.0,0.0,0.0,0.0,0.0,0.0,0.0,0.0,0.0,0.0,0.0,0.0,0.0,0.0,0.0,0.0,0.0,0.0,0.0,0.0,0.0,0.0,0.0,0.0,0.0,0.0,0.0,0.0,0.0,0.99,1.0,0.85,1.0,0.0,0.0,0.0,0.01,1.0,1.0,1.0,1.0,1.0,1.0,1.0,1.0,1.0,1.0,1.0,1.0,1.0,1.0,1.0,1.0,1.0,1.0,1.0,1.0,0.0],[0.0,0.0,0.0,0.0,0.0,0.0,0.0,0.0,0.0,0.0,0.0,0.0,0.0,0.0,0.0,1.0,0.0,0.0,1.0,0.0,0.0,0.0,0.0,0.0,0.0,0.0,0.0,0.0,0.8,0.0,0.54,0.0,0.0,0.0,0.0,0.0,0.0,0.0,0.0,0.0,0.0,0.0,0.0,0.0,0.0,0.0,0.0,0.0,0.0,0.0,0.0,0.0,0.0,0.0,0.0,0.0,0.0,0.0,0.0,0.0,0.0,0.0,0.0,0.0,0.0,0.0,0.0,0.0,0.0,0.0,0.0,0.0,0.0,0.0,0.0,0.0,0.0,0.0,0.0,0.0,0.0,0.0,0.0,0.27,0.0,0.0,0.0,0.0,0.0,0.0,0.0,0.0,0.0,0.0,0.0,0.0,0.0,0.0,0.0,0.0,0.0,0.0,0.0,0.0,0.0,0.0,0.0,0.0,0.0,0.0,0.0,0.0,0.0,0.0,0.0,0.0,0.94,1.0,0.0,1.0,1.0,0.0,0.0,0.0,0.0,0.0,0.0,0.0,0.0,0.0,0.0,0.0,0.0,0.0,0.0,0.0,0.0,0.0,0.0,0.0,0.0,0.0,0.0,0.0,0.0,1.0,1.0,1.0,0.0,0.0,0.0,0.0,0.0,0.0,0.0,0.0,0.0,0.0,0.0,0.0,0.0,0.0,0.0,0.0,0.0,0.0,0.0,0.0,0.0,0.0,0.0,0.0,0.0,0.0,0.0,0.0,0.0,0.0,0.0,0.0,0.0,0.0,0.0,0.0,0.0,0.0,0.0,0.0,0.0,0.0,0.0,0.0,0.0,0.0,0.0,0.0,0.0,0.0,0.0,0.0,0.0,0.0,0.0,0.0,0.0,0.0,0.0,0.0,0.0,0.0,0.0,0.0,0.0,0.22,0.98,0.31,0.0,0.0,0.0,0.0,0.0,1.0,1.0,1.0,1.0,1.0,1.0,1.0,1.0,1.0,1.0,1.0,1.0,1.0,1.0,1.0,1.0,1.0,1.0,1.0,1.0,0.0],[0.0,0.0,0.0,0.0,0.0,0.0,0.0,0.0,0.0,0.0,0.0,0.0,0.0,0.0,0.0,0.99,0.0,0.0,1.0,0.0,0.0,0.0,0.0,0.0,0.0,0.0,0.0,0.0,0.7,0.0,0.06,0.0,0.0,0.0,0.0,0.0,0.0,0.0,0.0,0.0,0.0,0.0,0.0,0.0,0.0,0.0,0.0,0.0,0.0,0.0,0.0,0.0,0.0,0.0,0.0,0.0,0.0,0.0,0.0,0.0,0.0,0.0,0.0,0.0,0.0,0.0,0.0,0.0,0.0,0.0,0.0,0.0,0.0,0.0,0.0,0.0,0.0,0.0,0.0,0.0,0.0,0.0,0.0,0.06,0.0,0.0,0.0,0.0,0.0,0.0,0.0,0.0,0.0,0.0,0.0,0.0,0.0,0.0,0.0,0.0,0.0,0.0,0.0,0.0,0.0,0.0,0.0,0.0,0.0,0.0,0.0,0.0,0.0,0.0,0.0,0.0,0.99,1.0,0.0,1.0,1.0,0.0,0.0,0.0,0.0,0.0,0.0,0.0,0.0,0.0,0.0,0.0,0.0,0.0,0.0,0.0,0.0,0.0,0.0,0.0,0.0,0.0,0.0,0.0,0.0,1.0,1.0,1.0,0.0,0.0,0.0,0.0,0.0,0.0,0.0,0.0,0.0,0.0,0.0,0.0,0.0,0.0,0.0,0.0,0.0,0.0,0.0,0.0,0.0,0.0,0.0,0.0,0.0,0.0,0.0,0.0,0.0,0.0,0.0,0.0,0.0,0.0,0.0,0.0,0.0,0.0,0.0,0.0,0.0,0.0,0.0,0.0,0.0,0.0,0.0,0.0,0.0,0.0,0.0,0.0,0.0,0.0,0.0,0.0,0.0,0.0,0.0,0.0,0.0,0.0,0.0,0.0,0.0,0.01,0.0,0.0,0.0,0.0,0.0,0.0,0.0,1.0,1.0,1.0,1.0,1.0,1.0,1.0,1.0,1.0,1.0,1.0,1.0,1.0,1.0,1.0,1.0,1.0,1.0,1.0,1.0,0.0],[0.0,0.0,0.0,0.0,0.0,0.0,0.0,0.0,0.0,0.0,0.0,0.0,0.0,0.0,0.0,0.0,0.0,0.0,0.0,0.0,0.0,0.0,0.0,0.0,0.0,0.0,0.0,0.0,0.02,0.0,0.03,0.0,0.0,0.0,0.0,0.0,0.0,0.0,0.0,0.0,0.0,0.0,0.0,0.0,0.0,0.0,0.0,0.0,0.0,0.0,0.0,0.0,0.0,0.0,0.0,0.0,0.0,0.0,0.0,0.0,0.0,0.0,0.0,0.0,0.0,0.0,0.0,0.0,0.0,0.0,0.0,0.0,0.0,0.0,0.0,0.0,0.0,0.0,0.0,0.0,0.0,0.0,0.0,0.0,0.0,0.01,0.0,0.0,0.0,0.0,0.0,0.0,0.0,0.0,0.0,0.0,0.0,0.0,0.0,0.0,0.0,0.0,0.0,0.0,0.0,0.0,0.0,0.0,0.0,0.0,0.0,0.0,0.0,0.0,0.0,0.0,0.0,1.0,0.0,1.0,1.0,0.0,0.0,0.0,0.0,0.0,0.0,0.0,0.0,0.0,0.0,0.0,0.0,0.0,0.0,0.0,0.0,0.0,0.0,0.0,0.0,0.0,0.0,0.0,0.0,1.0,1.0,1.0,0.0,0.0,0.0,0.0,0.0,0.0,0.0,0.0,0.0,0.0,0.0,0.0,0.0,0.0,0.0,0.0,0.0,0.0,0.0,0.0,0.0,0.0,0.0,0.0,0.0,0.0,0.0,0.0,0.0,0.0,0.0,0.0,0.0,0.0,0.0,0.0,0.0,0.0,0.0,0.0,0.0,0.0,0.0,0.0,0.0,0.0,0.0,0.0,0.0,0.0,0.0,0.0,0.0,0.0,0.0,0.0,0.0,0.0,0.0,0.0,0.0,0.0,0.0,0.0,0.0,0.0,0.0,0.0,0.0,0.0,0.0,0.0,0.0,0.0,0.0,1.0,1.0,1.0,0.99,1.0,1.0,1.0,1.0,1.0,1.0,1.0,1.0,1.0,1.0,1.0,1.0,1.0,1.0,0.0],[0.0,0.0,0.0,0.0,0.0,0.0,0.0,0.0,0.0,0.0,0.0,0.0,0.0,0.0,0.0,1.0,0.0,0.0,1.0,0.0,0.0,0.0,0.0,0.0,0.0,0.0,0.0,0.0,0.9,0.0,0.0,0.0,0.0,0.0,0.0,0.0,0.0,0.0,0.0,0.0,0.0,0.0,0.0,0.0,0.0,0.0,0.0,0.0,0.0,0.0,0.0,0.0,0.0,0.0,0.0,0.0,0.0,0.0,0.0,0.0,0.0,0.0,0.0,0.0,0.0,0.0,0.0,0.0,0.0,0.0,0.0,0.0,0.0,0.0,0.0,0.0,0.0,0.0,0.0,0.0,0.0,0.0,0.0,0.38,0.0,0.0,0.0,0.0,0.0,0.0,0.0,0.0,0.0,0.0,0.0,0.0,0.0,0.0,0.0,0.0,0.0,0.0,0.0,0.0,0.0,0.0,0.0,0.0,0.0,0.0,0.0,0.0,0.0,0.0,0.0,0.0,1.0,1.0,1.0,1.0,1.0,0.0,0.0,0.0,0.0,0.0,0.0,0.0,0.0,0.0,0.0,0.0,0.0,0.0,0.0,0.0,0.0,0.0,0.0,0.0,0.0,0.0,0.0,0.0,0.0,1.0,1.0,1.0,0.99,0.0,0.0,0.0,0.0,0.0,0.0,0.0,0.0,0.0,0.0,0.0,0.0,0.0,0.0,0.0,0.0,0.0,0.0,0.0,0.0,0.0,0.0,0.0,0.0,0.0,0.0,0.0,0.0,0.0,0.0,0.0,0.0,0.0,0.0,0.0,0.0,0.0,0.0,0.0,0.0,0.0,0.0,0.0,0.0,0.0,0.0,0.0,0.0,0.0,0.0,0.0,0.0,0.0,0.0,0.0,0.0,0.0,0.0,0.0,0.0,0.0,0.0,0.0,0.0,0.01,0.0,0.0,0.0,0.0,0.0,0.0,0.0,0.82,0.09,1.0,1.0,1.0,0.84,1.0,1.0,1.0,1.0,1.0,1.0,1.0,1.0,1.0,1.0,1.0,1.0,1.0,1.0,0.0],[0.0,0.0,0.0,0.0,0.0,0.0,0.0,0.0,0.0,0.0,0.0,0.0,0.0,0.0,0.0,1.0,0.0,0.0,1.0,0.12,0.0,0.0,0.0,0.0,0.0,0.0,0.0,0.0,0.99,0.0,0.0,0.0,0.0,0.0,0.0,0.0,0.0,0.0,0.0,0.0,0.0,0.0,0.0,0.0,0.0,0.0,0.0,0.0,0.0,0.0,0.0,0.0,0.0,0.0,0.0,0.0,0.0,0.0,0.0,0.0,0.0,0.0,0.0,0.0,0.0,0.0,0.0,0.0,0.0,0.0,0.0,0.0,0.0,0.0,0.0,0.0,0.0,0.0,0.0,0.0,0.0,0.0,0.0,0.99,0.0,0.0,0.0,0.0,0.0,0.0,0.0,0.0,0.0,0.0,0.0,0.0,0.0,0.0,0.0,0.0,0.0,0.0,0.0,0.0,0.0,0.0,0.0,0.0,0.0,0.0,0.0,0.0,0.0,0.0,0.0,0.0,1.0,1.0,0.99,1.0,1.0,0.0,0.0,0.0,0.0,0.0,0.0,0.0,0.0,0.0,0.0,0.0,0.0,0.0,0.0,0.0,0.0,0.0,0.0,0.0,0.0,0.0,0.0,0.0,1.0,1.0,1.0,1.0,0.79,0.0,0.0,0.0,0.0,0.0,0.0,0.0,0.0,0.0,0.0,0.0,0.0,0.0,0.0,0.0,0.0,0.0,0.0,0.0,0.0,0.0,0.0,0.0,0.0,0.0,0.0,0.0,0.0,0.0,0.0,0.0,0.0,0.0,0.0,0.0,0.0,0.0,0.0,0.0,0.0,0.0,0.0,0.0,0.0,0.0,0.0,0.0,0.0,0.0,0.0,0.0,0.0,0.0,0.0,0.0,0.0,0.0,0.0,0.0,0.0,0.0,0.0,0.0,0.0,0.65,0.05,0.28,0.0,0.0,0.0,0.0,0.0,1.0,1.0,1.0,1.0,1.0,0.96,1.0,1.0,1.0,1.0,1.0,1.0,1.0,1.0,1.0,1.0,1.0,1.0,1.0,1.0,0.0],[0.0,0.0,0.0,0.0,0.0,0.0,0.0,0.0,0.0,0.0,0.0,0.0,0.0,0.0,0.0,1.0,0.0,0.0,1.0,1.0,0.0,0.0,0.01,0.0,0.0,0.0,0.0,0.0,0.89,0.0,0.0,0.0,0.0,0.0,0.0,0.0,0.0,0.0,0.0,0.0,0.0,0.0,0.0,0.0,0.0,0.0,0.0,0.0,0.0,0.0,0.0,0.0,0.0,0.0,0.0,0.0,0.0,0.0,0.0,0.0,0.0,0.0,0.0,0.0,0.0,0.0,0.0,0.0,0.0,0.0,0.0,0.0,0.0,0.0,0.0,0.0,0.0,0.0,0.0,0.0,0.0,0.0,0.0,0.95,0.0,0.0,0.0,0.0,0.0,0.0,0.0,0.0,0.0,0.0,0.0,0.0,0.0,0.0,0.0,0.0,0.0,0.0,0.0,0.0,0.0,0.0,0.0,0.0,0.0,0.0,0.0,0.0,0.0,0.0,0.0,0.0,1.0,1.0,1.0,1.0,1.0,0.0,0.0,0.0,0.0,0.0,0.0,0.0,0.0,0.0,0.0,0.0,0.0,0.0,0.0,0.0,0.0,0.0,0.0,0.0,0.0,0.0,0.0,0.0,1.0,1.0,1.0,1.0,1.0,0.0,0.06,0.0,0.0,0.0,0.0,0.0,0.0,0.0,0.0,0.0,0.0,0.0,0.0,0.0,0.0,0.0,0.0,0.0,0.0,0.0,0.0,0.0,0.0,0.0,0.0,0.0,0.0,0.0,0.0,0.0,0.0,0.0,0.0,0.0,0.0,0.0,0.0,0.0,0.0,0.0,0.0,0.0,0.0,0.0,0.0,0.0,0.0,0.0,0.0,0.0,0.0,0.0,0.0,0.0,0.0,0.0,0.0,0.0,0.0,0.0,0.0,0.0,0.0,0.13,0.0,0.03,0.0,0.0,0.0,0.0,0.0,0.89,0.0,0.7,1.0,0.02,0.0,1.0,1.0,1.0,1.0,1.0,1.0,1.0,1.0,1.0,1.0,1.0,1.0,1.0,1.0,0.0],[0.0,0.0,0.0,0.0,0.0,0.0,0.0,0.0,0.0,0.0,0.0,0.0,0.0,0.0,0.02,1.0,0.0,0.0,1.0,0.96,0.0,0.0,0.0,0.0,0.0,0.0,0.0,0.0,1.0,0.0,0.02,0.0,0.0,0.0,0.0,0.0,0.0,0.0,0.0,0.0,0.0,0.0,0.0,0.0,0.0,0.0,0.0,0.0,0.0,0.0,0.0,0.0,0.0,0.0,0.0,0.0,0.0,0.0,0.0,0.0,0.0,0.0,0.0,0.0,0.0,0.0,0.0,0.0,0.0,0.0,0.0,0.0,0.0,0.0,0.0,0.0,0.0,0.0,0.0,0.0,0.0,0.0,0.0,1.0,0.0,0.0,0.0,0.0,0.0,0.0,0.0,0.0,0.0,0.0,0.0,0.0,0.0,0.0,0.0,0.0,0.0,0.0,0.0,0.0,0.0,0.0,0.0,0.0,0.0,0.0,0.0,0.0,0.0,0.0,0.0,0.0,1.0,1.0,0.0,1.0,0.81,0.0,0.0,0.0,0.0,0.0,0.0,0.0,0.0,0.0,0.0,0.0,0.0,0.0,0.0,0.0,0.0,0.0,0.0,0.0,0.0,0.0,0.0,0.0,0.0,1.0,1.0,1.0,0.0,0.0,0.0,0.0,0.0,0.0,0.0,0.0,0.0,0.0,0.0,0.0,0.0,0.0,0.0,0.0,0.0,0.0,0.0,0.0,0.0,0.0,0.0,0.0,0.0,0.0,0.0,0.0,0.0,0.0,0.0,0.0,0.0,0.0,0.0,0.0,0.0,0.0,0.0,0.0,0.0,0.0,0.0,0.0,0.0,0.0,0.0,0.0,0.0,0.0,0.0,0.0,0.0,0.0,0.0,0.0,0.0,0.0,0.0,0.0,0.0,0.0,0.0,0.0,0.0,0.76,1.0,0.64,1.0,0.0,0.0,0.01,0.01,1.0,1.0,1.0,1.0,1.0,1.0,1.0,1.0,1.0,1.0,1.0,1.0,1.0,1.0,1.0,1.0,1.0,1.0,1.0,1.0,0.0],[0.0,0.0,0.0,0.0,0.0,0.0,0.0,0.0,0.0,0.0,0.0,0.0,0.0,0.82,1.0,1.0,0.0,0.01,1.0,1.0,0.0,0.0,0.06,0.0,0.0,0.0,0.0,0.0,0.99,0.03,0.01,0.0,0.0,0.0,0.0,0.0,0.0,0.0,0.0,0.0,0.0,0.0,0.0,0.0,0.0,0.0,0.0,0.0,0.0,0.0,0.0,0.0,0.0,0.0,0.0,0.0,0.0,0.0,0.0,0.0,0.0,0.0,0.0,0.0,0.0,0.0,0.0,0.0,0.0,0.0,0.0,0.0,0.0,0.0,0.0,0.0,0.0,0.0,0.0,0.0,0.0,0.0,0.0,1.0,0.0,0.0,0.0,0.0,0.0,0.0,0.0,0.0,0.0,0.0,0.0,0.0,0.0,0.0,0.0,0.0,0.0,0.0,0.0,0.0,0.0,0.0,0.0,0.0,0.0,0.0,0.0,0.0,0.0,0.0,0.0,0.0,1.0,1.0,0.0,0.0,0.0,0.0,0.0,0.0,0.0,0.0,0.0,0.0,0.0,0.0,0.0,0.0,0.0,0.0,0.0,0.0,0.0,0.0,0.0,0.0,0.0,0.0,0.0,0.0,0.09,1.0,1.0,1.0,0.0,0.0,0.0,0.0,0.0,0.0,0.0,0.0,0.0,0.0,0.0,0.0,0.0,0.0,0.0,0.0,0.0,0.0,0.0,0.0,0.0,0.0,0.0,0.0,0.0,0.0,0.0,0.0,0.0,0.0,0.0,0.0,0.0,0.0,0.0,0.0,0.0,0.0,0.0,0.0,0.0,0.0,0.0,0.0,0.0,0.0,0.0,0.0,0.0,0.0,0.0,0.0,0.0,0.0,0.0,0.0,0.0,0.0,0.0,0.0,0.0,0.0,0.0,0.0,0.0,1.0,1.0,0.96,1.0,1.0,0.5,0.4,0.25,1.0,1.0,1.0,1.0,1.0,1.0,1.0,1.0,1.0,1.0,1.0,1.0,1.0,1.0,1.0,1.0,1.0,1.0,1.0,1.0,0.0],[0.0,0.0,0.0,0.0,0.0,0.0,0.0,0.0,0.0,0.0,0.0,0.0,0.0,1.0,1.0,1.0,0.0,0.99,1.0,1.0,0.0,0.0,0.0,0.0,0.0,0.0,0.0,0.0,0.95,0.58,0.12,0.0,0.02,0.0,0.0,0.0,0.0,0.0,0.0,0.0,0.0,0.0,0.0,0.0,0.0,0.0,0.0,0.0,0.0,0.0,0.0,0.0,0.0,0.0,0.0,0.0,0.0,0.0,0.0,0.0,0.0,0.0,0.0,0.0,0.0,0.0,0.0,0.0,0.0,0.0,0.0,0.0,0.0,0.0,0.0,0.0,0.0,0.0,0.0,0.0,0.0,0.0,0.0,0.99,0.0,0.0,0.0,0.0,0.0,0.0,0.0,0.0,0.0,0.0,0.0,0.0,0.0,0.0,0.0,0.0,0.0,0.0,0.0,0.0,0.0,0.0,0.0,0.0,0.0,0.0,0.0,0.0,0.0,0.0,0.0,0.0,1.0,1.0,0.0,0.0,0.0,0.0,0.0,0.0,0.0,0.0,0.0,0.0,0.0,0.0,0.0,0.0,0.0,0.0,0.0,0.0,0.0,0.0,0.0,0.0,0.0,0.0,0.0,0.0,0.0,0.02,1.0,1.0,0.0,0.0,0.0,0.0,0.0,0.0,0.0,0.0,0.0,0.0,0.0,0.0,0.0,0.0,0.0,0.0,0.0,0.0,0.0,0.0,0.0,0.0,0.0,0.0,0.0,0.0,0.0,0.0,0.0,0.0,0.0,0.0,0.0,0.0,0.0,0.0,0.0,0.0,0.0,0.0,0.0,0.0,0.0,0.0,0.0,0.0,0.0,0.0,0.0,0.0,0.0,0.0,0.0,0.0,0.0,0.0,0.0,0.0,0.0,0.0,0.0,0.0,0.0,0.0,0.0,1.0,1.0,1.0,1.0,1.0,0.93,0.98,0.96,1.0,1.0,1.0,1.0,1.0,1.0,1.0,1.0,1.0,1.0,1.0,1.0,1.0,1.0,1.0,1.0,1.0,1.0,1.0,1.0,0.0],[0.0,0.0,0.0,0.0,0.0,0.0,0.0,0.0,0.0,0.0,0.0,0.0,0.96,1.0,0.0,1.0,1.0,1.0,0.96,0.0,0.25,0.0,0.0,0.0,0.0,0.0,0.0,0.0,0.0,0.0,0.0,0.0,0.97,0.95,1.0,0.21,0.99,0.87,0.03,0.0,0.0,0.0,0.0,0.0,0.0,0.0,0.0,0.0,0.0,0.0,0.0,0.0,0.0,0.0,0.0,0.0,0.0,1.0,0.89,1.0,0.03,0.0,0.0,0.0,0.0,0.0,0.0,0.0,0.0,0.0,0.0,0.0,0.0,0.0,0.0,0.0,0.0,0.0,0.0,0.0,0.0,0.0,0.0,0.0,0.0,0.0,0.0,0.0,0.0,0.0,0.0,0.0,0.0,0.0,0.0,0.0,0.0,0.0,0.0,0.0,0.0,0.0,0.0,0.0,0.0,0.0,0.0,0.0,0.0,0.0,0.0,0.0,0.0,0.0,0.0,0.0,0.0,0.0,0.0,0.0,0.0,0.0,0.0,0.0,0.0,0.0,0.0,0.0,0.0,0.0,0.0,0.0,0.0,0.0,0.0,0.0,0.0,0.0,0.0,0.0,0.0,0.0,0.0,0.0,0.0,0.0,0.0,0.0,0.0,0.0,0.0,0.0,0.0,0.0,0.0,0.0,0.0,0.0,0.0,0.0,0.0,0.0,0.0,0.0,0.0,0.0,0.0,0.0,0.0,0.0,0.0,0.0,0.0,0.0,0.0,0.0,0.0,0.0,0.0,0.0,0.0,0.0,0.0,0.0,0.0,0.12,0.99,1.0,1.0,1.0,0.99,1.0,0.92,0.89,0.33,0.08,0.01,0.0,0.0,0.0,0.0,0.0,0.0,0.0,0.0,0.0,0.0,0.0,0.0,0.0,0.0,0.0,0.0,1.0,1.0,1.0,1.0,1.0,1.0,1.0,1.0,1.0,1.0,0.12,0.0,0.03,0.01,0.0,0.0,0.0,0.0,0.0,0.0,0.0,0.0,0.0,0.0,0.0,0.0,0.0,0.0,1.0]],
  "pae": [[0.8,2.0,3.4,6.3,6.4,10.0,11.2,14.5,15.2,16.6,17.7,20.4,21.4,20.2,18.3,17.9,17.4,17.6,18.0,15.0,14.9,16.8,15.1,13.0,13.9,16.9,15.7,17.9,19.3,20.7,21.0,22.1,21.0,22.4,22.0,22.4,21.0,18.6,17.5,13.5,14.4,9.0,11.2,6.1,8.4,8.8,8.2,11.1,11.0,7.2,5.8,5.3,4.9,8.2,8.9,13.2,14.9,16.8,18.2,19.8,22.0,21.4,22.6,21.1,21.9,22.1,21.6,20.5,19.7,19.5,18.2,17.0,16.7,17.5,13.6,14.4,10.1,12.2,14.0,13.1,15.5,16.0,17.5,18.7,18.6,20.2,20.2,20.6,20.4,19.7,18.3,19.9,19.7,17.0,18.7,19.6,17.3,16.9,19.6,18.4,15.8,17.7,18.9,17.9,16.4,17.9,16.5,17.7,15.5,14.0,12.7,13.8,13.2,15.0,14.3,15.8,16.4,18.7,17.8,18.9,20.2,20.6,20.4,19.7,20.5,19.4,20.1,18.2,19.3,19.7,17.3,17.6,19.0,17.7,16.0,17.3,18.2,17.1,15.8,14.4,13.5,15.6,13.3,16.1,14.7,17.2,17.2,18.3,17.4,16.2,16.2,14.4,14.5,12.7,13.6,13.6,12.0,10.7,12.6,11.2,7.8,10.3,12.3,8.7,7.9,13.0,12.8,10.3,12.1,14.9,20.2,20.5,20.5,19.6,20.1,19.8,19.9,19.8,19.8,19.8,19.6,19.6,20.0,20.0,20.7,20.5,20.1,20.4,20.9,21.3,21.5,20.3,19.6,19.8,19.3,19.0,19.7,19.9,19.8,20.0,19.1,19.2,19.7,19.9,19.4,18.7,19.0,18.7,18.4,18.0,18.2,18.2,19.2,20.4,19.1,19.5,19.0,18.9,19.2,18.6,19.8,19.2,19.6,20.1,19.4,20.7,20.1,19.9,19.8,19.2,18.8,18.2,18.7,18.1,18.3,18.1,17.6,17.4,18.2,18.2,18.6,19.0],[1.9,0.8,1.5,2.9,3.3,4.5,7.2,7.4,8.5,8.2,9.9,11.7,12.0,12.2,11.4,10.8,10.0,10.6,11.1,10.4,9.9,11.1,11.2,9.3,8.5,10.6,11.2,12.1,13.0,13.0,14.4,14.3,12.4,12.5,13.0,12.9,11.8,10.6,10.8,7.8,8.2,6.0,6.5,4.6,6.0,6.2,6.6,7.4,6.8,5.4,4.5,3.6,3.2,5.5,5.4,7.9,8.7,9.6,9.5,11.3,12.4,12.8,11.6,12.1,10.6,12.2,11.8,11.4,10.0,8.6,9.9,9.7,7.8,7.3,6.3,5.5,3.7,5.6,7.4,8.2,9.0,9.5,11.3,12.3,12.9,14.3,13.8,14.0,13.3,12.1,12.6,12.7,11.1,10.7,10.8,10.5,8.9,8.4,10.2,9.3,7.2,8.2,9.0,7.6,6.5,7.9,6.8,8.7,7.0,6.5,5.5,7.6,9.3,10.0,10.4,11.3,11.3,13.0,13.8,13.7,14.7,15.9,15.5,14.5,14.8,14.5,15.1,14.2,14.3,14.3,12.7,12.8,13.3,11.9,10.6,11.5,11.3,9.6,8.7,8.7,9.2,11.0,11.2,12.9,11.6,12.6,11.9,13.4,13.6,12.6,12.9,11.7,11.0,9.8,10.7,10.5,8.5,8.6,9.2,7.7,5.9,7.7,7.0,4.3,5.1,6.4,5.8,4.6,6.6,7.5,12.1,11.7,11.6,11.2,10.7,11.3,11.1,10.6,10.5,10.0,10.0,9.9,10.3,10.2,11.7,11.4,10.6,10.9,11.2,11.4,10.9,10.6,10.7,10.4,9.8,9.6,10.9,10.4,10.0,9.9,9.3,9.6,9.4,9.3,9.1,8.8,9.0,8.7,9.0,8.4,8.3,8.4,9.8,13.1,11.2,12.5,10.9,10.6,11.7,12.1,11.8,11.6,12.2,13.0,12.2,12.6,13.3,12.4,12.5,12.8,12.2,12.3,13.1,13.1,13.4,12.6,12.0,12.2,11.8,12.0,12.0,10.5],[2.2,1.2,0.8,1.0,1.4,1.7,2.2,2.8,3.2,3.6,4.1,4.6,4.5,4.7,4.5,4.4,3.7,3.8,4.6,4.0,3.1,4.0,4.5,3.3,3.1,4.2,4.6,5.5,5.5,4.9,5.8,5.5,4.7,4.8,4.6,4.5,4.1,3.3,3.2,2.5,2.7,2.3,2.7,2.4,2.6,3.1,2.9,3.5,3.5,2.7,2.3,1.8,1.4,1.6,1.7,2.4,2.5,2.9,3.2,3.8,4.2,4.8,4.6,4.9,4.9,5.0,5.0,4.6,3.9,4.0,4.0,3.4,3.4,3.3,2.8,2.5,2.2,3.1,3.9,3.8,4.6,4.3,5.1,5.3,6.2,6.7,5.9,6.8,6.2,5.2,6.0,6.3,5.2,5.5,5.9,5.1,4.5,4.8,5.5,4.5,4.1,5.2,5.2,3.8,4.0,4.9,4.5,5.8,4.8,4.1,3.7,4.2,4.4,5.4,4.6,5.7,5.1,5.7,6.2,6.6,6.9,8.1,7.6,7.1,7.4,6.7,8.1,7.0,8.0,7.5,6.5,6.8,7.6,6.4,6.2,6.9,6.9,5.7,6.0,5.2,5.0,6.0,5.0,5.9,5.1,5.6,5.1,6.0,6.0,5.2,5.5,5.0,4.4,4.1,4.7,4.4,3.2,3.4,4.0,3.4,2.4,3.5,4.1,2.5,2.7,4.2,3.8,3.1,4.0,4.9,5.5,5.3,5.5,5.5,5.2,5.2,4.9,4.8,4.4,4.4,4.2,3.9,4.2,4.1,4.3,4.2,4.1,4.2,4.3,4.4,4.1,4.1,4.0,4.1,4.0,4.1,4.2,4.4,3.9,3.8,3.9,3.9,4.0,4.0,3.9,3.7,3.7,3.7,3.9,3.8,3.7,3.7,4.2,4.5,4.3,4.4,4.3,4.1,4.1,4.3,4.3,4.6,4.9,5.1,5.0,5.1,5.4,5.1,5.2,5.3,5.2,5.5,5.9,6.0,6.4,5.9,5.7,5.5,5.5,5.3,5.3,3.7],[2.5,1.7,0.9,0.8,0.9,1.1,1.1,1.4,1.6,1.7,2.0,2.3,2.5,2.5,2.2,2.1,1.9,2.1,2.2,1.8,1.8,2.1,2.2,1.8,1.9,2.3,2.5,2.7,2.7,2.7,3.2,3.2,2.9,3.0,2.9,3.1,2.6,2.3,2.3,1.8,1.7,1.5,1.6,1.5,1.6,1.9,1.8,2.3,2.3,1.9,1.7,1.4,1.1,1.1,1.1,1.4,1.6,1.9,1.9,2.4,2.9,3.0,2.7,3.0,2.9,3.2,3.3,2.9,2.6,2.6,2.5,2.3,2.0,2.1,1.8,1.4,1.1,1.3,1.5,1.6,1.9,1.9,2.3,2.4,2.7,2.9,2.7,3.0,2.8,2.4,2.5,2.8,2.3,2.3,2.5,2.4,2.0,2.1,2.5,2.2,1.8,2.3,2.6,2.2,2.0,2.6,2.3,2.7,2.4,1.8,1.6,1.8,1.8,2.1,1.9,2.4,2.1,2.6,2.7,3.0,3.0,3.6,3.6,3.1,3.2,2.8,3.3,3.0,3.5,3.1,2.5,2.9,3.1,2.5,2.4,3.0,2.8,2.3,2.6,2.1,2.2,2.5,2.2,2.6,2.2,2.5,2.3,2.7,2.9,2.5,2.8,2.3,2.1,2.1,2.3,1.9,1.6,1.8,2.0,1.5,1.4,1.9,1.7,1.4,1.7,2.2,1.9,2.0,2.6,3.1,2.9,2.7,2.8,2.8,2.6,2.6,2.5,2.5,2.4,2.4,2.4,2.3,2.3,2.3,2.5,2.6,2.4,2.4,2.5,2.6,2.6,2.3,2.3,2.3,2.3,2.4,2.4,2.4,2.3,2.3,2.2,2.2,2.4,2.4,2.3,2.2,2.1,2.0,2.0,2.0,2.1,2.1,2.3,2.4,2.3,2.4,2.3,2.3,2.3,2.3,2.3,2.5,2.6,2.7,2.6,2.6,2.9,2.6,2.7,2.6,2.5,2.6,2.8,2.7,3.0,2.7,2.5,2.5,2.5,2.4,2.4,2.4],[2.3,1.7,1.2,0.8,0.8,0.8,0.9,1.0,1.1,1.2,1.4,1.6,1.7,1.7,1.6,1.6,1.3,1.4,1.6,1.4,1.2,1.5,1.6,1.3,1.4,1.7,1.8,2.0,1.9,1.9,2.3,2.3,2.0,2.0,1.9,1.9,1.7,1.4,1.4,1.2,1.1,1.1,1.2,1.2,1.3,1.4,1.4,1.6,1.6,1.4,1.3,1.1,0.9,0.8,0.8,0.9,1.0,1.2,1.2,1.5,1.9,2.1,1.9,2.2,2.1,2.0,2.1,1.9,1.6,1.6,1.6,1.6,1.3,1.3,1.2,0.9,0.9,1.0,1.1,1.2,1.3,1.4,1.7,1.8,2.1,2.1,1.9,2.1,2.0,1.7,1.9,2.0,1.7,1.7,1.8,1.6,1.4,1.5,1.7,1.4,1.3,1.5,1.6,1.4,1.3,1.7,1.6,1.9,1.7,1.3,1.2,1.3,1.4,1.6,1.5,1.7,1.6,1.9,2.1,2.2,2.2,2.6,2.6,2.3,2.3,2.1,2.4,2.2,2.4,2.3,2.0,2.2,2.3,2.0,1.8,2.2,2.1,1.7,1.8,1.6,1.6,1.8,1.6,1.9,1.7,1.9,1.7,2.0,2.1,1.8,2.0,1.7,1.6,1.5,1.6,1.4,1.2,1.3,1.4,1.1,1.0,1.3,1.3,1.0,1.2,1.5,1.5,1.6,2.1,2.4,2.1,1.9,2.0,1.9,1.9,1.8,1.8,1.7,1.6,1.5,1.5,1.5,1.5,1.6,1.9,1.8,1.5,1.6,1.7,1.7,1.8,1.5,1.5,1.7,1.8,1.8,1.8,1.6,1.5,1.6,1.4,1.4,1.5,1.5,1.5,1.4,1.4,1.3,1.4,1.4,1.4,1.4,1.5,1.8,1.6,1.8,1.6,1.5,1.7,1.7,1.7,1.7,1.8,1.9,1.8,1.9,2.0,1.8,1.9,1.9,1.8,1.9,2.0,2.0,2.2,2.0,1.9,1.9,1.8,1.7,1.7,1.5],[2.6,1.8,1.2,0.9,0.8,0.8,0.8,0.8,1.0,1.0,1.2,1.4,1.5,1.5,1.4,1.4,1.1,1.3,1.4,1.3,1.2,1.4,1.5,1.3,1.4,1.6,1.7,1.9,1.8,1.8,2.1,2.2,1.9,1.8,1.7,1.7,1.5,1.2,1.3,1.1,1.1,1.1,1.3,1.3,1.4,1.5,1.5,1.7,1.7,1.6,1.4,1.2,1.0,0.9,0.8,0.9,0.9,1.1,1.0,1.3,1.8,2.0,1.8,2.0,2.0,1.9,1.9,1.8,1.4,1.4,1.5,1.4,1.1,1.2,1.2,0.8,0.8,0.8,0.9,1.1,1.1,1.2,1.4,1.6,1.8,1.9,1.6,1.8,1.7,1.5,1.7,1.6,1.5,1.4,1.5,1.4,1.2,1.3,1.5,1.2,1.1,1.3,1.4,1.3,1.2,1.5,1.4,1.7,1.5,1.2,1.1,1.1,1.2,1.4,1.3,1.6,1.5,1.7,1.8,2.0,2.0,2.4,2.4,2.1,1.9,1.8,2.1,2.0,2.1,2.0,1.7,1.9,2.0,1.7,1.6,1.9,1.8,1.5,1.6,1.4,1.5,1.6,1.5,1.8,1.6,1.8,1.5,1.8,2.0,1.7,1.9,1.7,1.5,1.5,1.6,1.3,1.1,1.3,1.4,1.0,1.1,1.4,1.2,1.0,1.3,1.5,1.4,1.6,2.1,2.5,1.9,1.7,1.8,1.8,1.7,1.6,1.6,1.5,1.4,1.4,1.4,1.3,1.4,1.4,1.8,1.7,1.4,1.4,1.5,1.6,1.7,1.4,1.4,1.5,1.6,1.6,1.7,1.4,1.3,1.4,1.3,1.3,1.4,1.4,1.3,1.2,1.2,1.2,1.2,1.2,1.2,1.2,1.4,1.7,1.4,1.7,1.4,1.3,1.6,1.6,1.6,1.5,1.5,1.6,1.6,1.6,1.8,1.6,1.7,1.6,1.6,1.7,1.8,1.8,1.9,1.8,1.7,1.7,1.6,1.6,1.5,1.3],[2.6,1.9,1.3,1.0,0.8,0.8,0.8,0.8,0.8,0.9,1.0,1.1,1.2,1.2,1.1,1.1,0.9,1.0,1.2,1.0,0.9,1.1,1.2,1.1,1.2,1.4,1.4,1.6,1.4,1.6,1.7,1.9,1.6,1.5,1.5,1.4,1.2,1.0,1.1,1.0,0.9,1.0,1.2,1.2,1.3,1.4,1.3,1.5,1.5,1.5,1.4,1.3,1.0,0.8,0.8,0.8,0.8,0.9,0.9,1.1,1.5,1.8,1.5,1.8,1.8,1.7,1.8,1.7,1.4,1.3,1.5,1.4,1.0,1.2,1.1,0.8,0.8,0.8,0.8,0.9,1.0,1.0,1.2,1.2,1.4,1.5,1.3,1.5,1.4,1.2,1.3,1.3,1.2,1.2,1.3,1.2,1.0,1.2,1.3,1.1,1.0,1.2,1.3,1.2,1.1,1.4,1.3,1.5,1.4,1.1,0.9,1.0,1.0,1.1,1.1,1.2,1.2,1.3,1.5,1.6,1.6,1.9,1.9,1.7,1.6,1.5,1.7,1.6,1.7,1.7,1.4,1.5,1.6,1.4,1.3,1.5,1.5,1.3,1.3,1.1,1.2,1.3,1.2,1.4,1.2,1.4,1.2,1.4,1.5,1.4,1.5,1.3,1.1,1.2,1.3,1.1,0.9,1.1,1.1,0.9,0.9,1.1,1.0,0.9,1.1,1.3,1.2,1.5,1.8,2.2,1.7,1.4,1.6,1.6,1.5,1.3,1.3,1.2,1.2,1.1,1.1,1.1,1.1,1.2,1.5,1.5,1.1,1.1,1.3,1.3,1.4,1.2,1.2,1.3,1.5,1.6,1.5,1.1,1.1,1.2,1.1,1.1,1.2,1.2,1.2,1.1,1.0,1.0,1.0,1.0,1.1,1.1,1.2,1.5,1.2,1.5,1.1,1.1,1.3,1.3,1.3,1.2,1.2,1.3,1.3,1.3,1.4,1.3,1.4,1.3,1.3,1.3,1.4,1.4,1.6,1.4,1.3,1.3,1.3,1.3,1.2,1.1],[2.6,1.9,1.4,1.1,0.9,0.8,0.8,0.8,0.8,0.8,0.8,0.9,1.1,1.0,0.9,0.9,0.8,0.9,1.0,0.9,0.9,1.1,1.1,1.0,1.2,1.3,1.3,1.4,1.2,1.4,1.5,1.6,1.5,1.3,1.3,1.3,1.1,0.9,1.0,1.0,1.0,1.1,1.2,1.3,1.3,1.4,1.3,1.5,1.5,1.5,1.4,1.3,1.1,0.9,0.9,0.8,0.8,0.8,0.8,1.0,1.5,1.6,1.5,1.6,1.7,1.5,1.6,1.5,1.2,1.2,1.3,1.2,1.0,1.1,1.1,0.8,0.8,0.8,0.8,0.8,0.8,0.8,1.0,1.0,1.2,1.2,1.1,1.2,1.2,1.0,1.1,1.2,1.0,1.0,1.1,1.1,0.9,1.0,1.1,1.0,0.9,1.1,1.2,1.1,1.0,1.3,1.2,1.3,1.2,1.0,0.9,0.9,0.9,1.0,0.9,1.0,1.0,1.1,1.2,1.3,1.3,1.6,1.7,1.4,1.3,1.2,1.4,1.4,1.5,1.4,1.2,1.3,1.4,1.2,1.1,1.3,1.3,1.1,1.2,1.0,1.1,1.1,1.1,1.2,1.0,1.2,1.0,1.2,1.4,1.2,1.3,1.2,1.1,1.1,1.2,1.0,0.9,1.1,1.0,0.8,0.9,1.1,1.0,0.9,1.1,1.2,1.2,1.4,1.8,2.2,1.6,1.3,1.5,1.4,1.3,1.2,1.2,1.1,1.0,1.1,1.0,1.0,1.0,1.1,1.4,1.4,1.0,1.0,1.1,1.1,1.3,1.0,1.1,1.2,1.4,1.6,1.4,1.0,1.0,1.1,1.0,1.0,1.1,1.1,1.0,1.0,1.0,0.9,1.0,1.0,1.0,1.0,1.1,1.3,1.0,1.3,1.0,0.9,1.2,1.3,1.2,1.0,1.0,1.1,1.0,1.1,1.2,1.1,1.2,1.1,1.1,1.1,1.2,1.2,1.2,1.2,1.1,1.1,1.1,1.0,1.0,0.9],[2.6,1.9,1.4,1.1,0.9,0.9,0.8,0.8,0.8,0.8,0.8,0.9,1.0,0.9,0.8,0.9,0.8,0.9,0.9,0.8,0.8,1.0,1.0,1.0,1.1,1.2,1.3,1.4,1.2,1.4,1.5,1.6,1.6,1.3,1.3,1.2,1.1,0.9,1.0,1.0,1.0,1.1,1.2,1.3,1.3,1.4,1.3,1.5,1.6,1.5,1.5,1.4,1.2,1.0,0.9,0.8,0.8,0.8,0.8,1.0,1.3,1.6,1.5,1.7,1.8,1.6,1.6,1.6,1.3,1.3,1.4,1.3,1.0,1.2,1.2,0.9,0.9,0.8,0.8,0.8,0.8,0.8,0.9,1.0,1.1,1.1,1.0,1.1,1.1,0.9,1.0,1.1,1.0,1.0,1.1,1.0,0.9,1.0,1.1,1.0,0.9,1.1,1.2,1.1,1.1,1.3,1.2,1.4,1.3,1.0,0.9,0.9,0.9,0.9,0.8,1.0,0.9,1.0,1.2,1.2,1.2,1.5,1.6,1.3,1.2,1.1,1.4,1.3,1.4,1.4,1.1,1.3,1.3,1.1,1.1,1.3,1.3,1.1,1.2,1.0,1.0,1.0,1.0,1.1,1.0,1.1,1.0,1.2,1.3,1.2,1.3,1.1,1.0,1.1,1.1,0.9,0.9,1.0,1.0,0.8,1.0,1.1,1.0,1.0,1.2,1.3,1.2,1.5,1.8,2.1,1.5,1.2,1.4,1.4,1.3,1.1,1.1,1.1,1.0,1.0,1.0,1.0,1.0,1.0,1.4,1.3,0.9,0.9,1.0,1.1,1.2,1.0,1.0,1.2,1.4,1.6,1.4,1.0,1.0,1.1,1.0,1.0,1.1,1.1,1.1,1.0,0.9,0.9,0.9,1.0,1.0,1.0,1.0,1.4,0.9,1.3,0.9,0.9,1.1,1.2,1.2,1.0,1.0,1.0,1.0,1.1,1.2,1.1,1.1,1.1,1.0,1.1,1.1,1.1,1.2,1.1,1.0,1.1,1.0,1.0,1.0,0.9],[2.7,2.1,1.6,1.3,1.1,1.0,0.9,0.8,0.8,0.8,0.8,0.8,1.0,1.0,0.9,0.9,0.8,1.0,1.1,0.9,0.9,1.1,1.2,1.1,1.2,1.4,1.5,1.6,1.3,1.5,1.6,1.7,1.6,1.4,1.4,1.4,1.2,1.0,1.2,1.1,1.1,1.3,1.4,1.5,1.4,1.6,1.5,1.7,1.8,1.8,1.7,1.6,1.3,1.1,1.1,0.9,0.9,0.9,0.9,1.1,1.5,1.7,1.5,1.8,1.9,1.6,1.7,1.6,1.3,1.3,1.5,1.4,1.0,1.2,1.3,0.9,1.1,0.9,0.8,0.8,0.8,0.8,0.9,1.0,1.1,1.2,1.0,1.2,1.1,0.9,1.0,1.1,1.0,0.9,1.1,1.1,0.9,1.1,1.1,1.0,0.9,1.2,1.2,1.1,1.1,1.4,1.3,1.5,1.4,1.1,1.1,1.0,1.0,1.0,0.9,1.0,0.9,1.1,1.2,1.3,1.3,1.7,1.7,1.4,1.3,1.2,1.4,1.4,1.5,1.4,1.2,1.4,1.4,1.2,1.2,1.5,1.4,1.2,1.3,1.1,1.2,1.1,1.1,1.2,1.1,1.2,1.1,1.3,1.4,1.3,1.4,1.2,1.1,1.3,1.3,1.0,1.0,1.2,1.1,1.0,1.1,1.3,1.1,1.1,1.3,1.5,1.4,1.7,2.0,2.3,1.5,1.3,1.4,1.4,1.3,1.1,1.1,1.0,1.0,1.0,1.0,1.0,1.0,1.0,1.5,1.4,1.0,1.0,1.1,1.1,1.3,1.0,1.1,1.2,1.4,1.6,1.5,1.0,1.0,1.1,1.0,1.0,1.1,1.1,1.1,1.0,1.0,0.9,1.0,1.0,1.0,1.0,1.1,1.4,1.0,1.4,1.0,0.9,1.2,1.2,1.2,1.0,1.0,1.1,1.1,1.2,1.2,1.1,1.2,1.1,1.1,1.1,1.2,1.2,1.3,1.2,1.2,1.2,1.1,1.1,1.1,1.0],[3.1,2.4,1.9,1.7,1.4,1.3,1.1,0.9,0.9,0.8,0.8,0.8,0.9,0.9,0.9,1.1,0.9,1.1,1.3,1.2,1.2,1.4,1.5,1.4,1.5,1.7,1.9,1.9,1.6,1.7,1.7,1.8,1.8,1.6,1.4,1.5,1.4,1.2,1.4,1.3,1.4,1.6,1.7,2.0,1.8,2.0,1.9,2.2,2.3,2.2,2.1,1.9,1.7,1.4,1.4,1.2,1.1,1.1,0.9,1.1,1.5,1.7,1.5,1.9,2.0,1.9,2.0,1.9,1.5,1.5,1.7,1.5,1.2,1.4,1.4,1.1,1.3,1.2,1.0,1.0,0.9,0.9,1.0,1.1,1.4,1.3,1.1,1.3,1.1,1.0,1.1,1.2,1.0,1.1,1.3,1.2,1.0,1.2,1.4,1.2,1.1,1.4,1.5,1.4,1.4,1.8,1.6,1.8,1.7,1.3,1.3,1.2,1.2,1.2,1.1,1.2,1.1,1.3,1.6,1.7,1.5,1.9,1.8,1.6,1.5,1.4,1.8,1.8,1.9,1.7,1.5,1.8,1.8,1.5,1.5,1.8,1.8,1.5,1.7,1.4,1.5,1.4,1.4,1.5,1.4,1.5,1.4,1.6,1.8,1.7,1.8,1.5,1.4,1.6,1.6,1.3,1.3,1.5,1.5,1.2,1.4,1.6,1.4,1.4,1.7,1.8,1.6,2.0,2.4,2.6,1.6,1.3,1.5,1.4,1.3,1.2,1.1,1.1,1.0,1.1,1.1,1.0,1.0,1.0,1.5,1.4,1.0,0.9,1.1,1.1,1.3,1.0,1.0,1.2,1.3,1.5,1.4,1.0,1.1,1.2,1.1,1.1,1.2,1.3,1.3,1.1,1.1,1.0,1.0,1.1,1.1,1.2,1.1,1.6,1.1,1.5,1.0,0.9,1.3,1.4,1.3,1.1,1.1,1.1,1.2,1.2,1.3,1.3,1.4,1.2,1.2,1.3,1.4,1.5,1.5,1.5,1.4,1.4,1.3,1.2,1.2,1.1],[3.3,2.7,2.2,1.9,1.6,1.5,1.4,1.2,1.0,0.9,0.8,0.8,0.8,0.8,0.8,0.9,0.9,1.0,1.1,1.1,1.2,1.3,1.4,1.4,1.6,1.7,1.8,1.7,1.5,1.5,1.6,1.7,1.7,1.5,1.2,1.4,1.3,1.2,1.5,1.5,1.5,1.8,1.9,2.1,2.0,2.2,2.0,2.2,2.4,2.3,2.4,2.2,2.0,1.7,1.6,1.4,1.3,1.1,1.0,1.1,1.6,1.7,1.5,1.9,2.0,1.9,2.1,2.0,1.6,1.6,1.9,1.7,1.4,1.6,1.7,1.4,1.5,1.3,1.1,1.1,0.9,0.9,0.9,1.0,1.2,1.2,1.0,1.2,1.0,0.9,1.0,1.1,0.9,1.0,1.2,1.1,0.9,1.2,1.3,1.2,1.2,1.4,1.5,1.4,1.4,1.8,1.6,1.7,1.7,1.4,1.4,1.2,1.2,1.1,1.0,1.1,1.0,1.1,1.4,1.5,1.4,1.8,1.8,1.5,1.4,1.3,1.7,1.6,1.7,1.6,1.3,1.6,1.6,1.3,1.3,1.6,1.6,1.3,1.5,1.3,1.4,1.3,1.3,1.4,1.3,1.3,1.2,1.4,1.6,1.6,1.6,1.4,1.4,1.6,1.5,1.3,1.4,1.6,1.4,1.3,1.6,1.6,1.4,1.5,1.8,1.8,1.7,2.1,2.4,2.7,1.5,1.3,1.5,1.4,1.3,1.1,1.1,1.1,1.0,1.1,1.1,1.0,1.0,1.0,1.5,1.4,0.9,0.9,0.9,1.0,1.2,0.9,1.0,1.3,1.4,1.5,1.4,1.0,1.1,1.2,1.2,1.2,1.3,1.4,1.4,1.2,1.2,1.1,1.1,1.2,1.2,1.3,1.2,1.5,1.0,1.5,0.9,0.9,1.2,1.2,1.1,1.0,1.0,1.0,1.0,1.1,1.2,1.1,1.2,1.1,1.1,1.2,1.2,1.3,1.4,1.3,1.2,1.2,1.2,1.1,1.1,1.0],[4.0,3.4,2.9,2.6,2.2,2.1,1.8,1.5,1.4,1.2,0.8,0.8,0.8,0.8,0.9,1.0,1.0,1.2,1.3,1.4,1.5,1.7,1.7,1.9,2.0,2.1,2.3,2.0,1.7,1.7,1.8,1.9,1.8,1.6,1.2,1.5,1.5,1.4,1.8,1.9,1.9,2.4,2.4,2.7,2.6,2.9,2.6,2.9,3.2,3.1,3.0,2.8,2.6,2.2,2.1,1.8,1.7,1.4,1.2,1.2,1.7,1.9,1.7,2.1,2.2,2.2,2.5,2.3,1.8,2.0,2.3,2.0,1.7,2.1,2.2,1.9,2.1,1.8,1.5,1.6,1.3,1.1,1.1,1.0,1.4,1.3,1.1,1.4,1.2,1.0,1.3,1.4,1.1,1.3,1.5,1.4,1.2,1.6,1.6,1.5,1.6,1.8,1.8,1.8,1.9,2.3,2.2,2.3,2.3,1.9,2.0,1.7,1.8,1.6,1.5,1.5,1.2,1.1,1.6,1.6,1.5,1.9,1.9,1.7,1.5,1.6,2.0,2.0,2.2,1.9,1.7,2.1,2.1,1.8,1.9,2.2,2.1,1.8,2.1,1.9,2.0,1.8,1.8,1.7,1.6,1.6,1.4,1.5,1.8,1.9,1.9,1.8,1.8,2.2,2.1,1.8,1.9,2.2,2.0,1.9,2.2,2.4,2.1,2.2,2.6,2.6,2.4,2.8,3.2,3.4,1.7,1.4,1.6,1.5,1.4,1.3,1.2,1.2,1.2,1.3,1.2,1.2,1.1,1.1,1.5,1.3,0.9,0.9,0.9,1.0,1.2,0.9,1.0,1.3,1.5,1.6,1.5,1.1,1.2,1.4,1.4,1.4,1.5,1.7,1.7,1.6,1.4,1.4,1.3,1.5,1.6,1.6,1.4,1.5,0.9,1.5,0.9,0.8,1.2,1.2,1.1,1.0,0.9,0.9,1.0,1.1,1.2,1.1,1.3,1.1,1.1,1.2,1.3,1.3,1.4,1.4,1.3,1.4,1.2,1.2,1.1,1.1],[3.9,3.3,2.9,2.7,2.4,2.3,2.0,1.8,1.4,1.4,1.1,0.9,0.8,0.8,0.8,0.8,1.0,1.1,1.1,1.2,1.4,1.5,1.4,1.7,1.8,1.8,1.8,1.7,1.4,1.5,1.7,1.8,1.6,1.6,1.3,1.6,1.6,1.5,1.7,2.0,1.8,2.3,2.2,2.6,2.4,2.5,2.4,2.7,2.8,2.8,2.8,2.6,2.6,2.2,2.2,1.9,1.8,1.4,1.4,1.3,1.7,1.9,1.8,2.2,2.3,2.4,2.7,2.5,2.0,2.2,2.5,2.2,1.9,2.4,2.4,2.1,2.4,2.0,1.9,1.6,1.5,1.1,1.1,0.9,1.2,1.2,1.0,1.5,1.3,1.1,1.4,1.6,1.3,1.5,1.8,1.6,1.5,1.8,1.9,1.7,1.9,2.2,2.2,2.1,2.3,2.7,2.6,2.6,2.6,2.2,2.3,1.9,1.8,1.7,1.3,1.3,1.0,0.9,1.3,1.4,1.2,1.7,1.7,1.5,1.5,1.5,1.9,1.7,2.1,1.8,1.7,1.9,2.1,1.9,1.9,2.2,2.2,2.0,2.3,2.0,2.0,1.9,1.6,1.5,1.3,1.3,1.1,1.2,1.4,1.5,1.5,1.6,1.4,1.8,1.8,1.6,1.9,2.0,2.0,2.0,2.2,2.2,2.2,2.4,2.6,2.5,2.6,2.9,3.3,3.5,1.8,1.6,1.7,1.6,1.6,1.4,1.3,1.4,1.3,1.4,1.4,1.3,1.2,1.2,1.6,1.5,1.0,0.9,1.0,1.0,1.3,0.9,1.2,1.5,1.6,1.6,1.6,1.2,1.4,1.6,1.6,1.7,1.8,1.9,2.0,1.8,1.7,1.7,1.5,1.8,1.8,1.9,1.6,1.5,0.9,1.5,0.8,0.8,1.3,1.4,1.2,0.9,0.8,0.9,0.9,1.0,1.0,1.0,1.2,0.9,0.9,1.0,1.1,1.1,1.2,1.1,1.0,1.1,1.0,1.0,0.9,1.1],[2.9,2.4,1.9,1.7,1.4,1.4,1.2,1.1,0.9,1.0,0.8,0.8,0.8,0.8,0.8,0.8,0.8,0.8,0.8,0.8,0.9,1.0,0.9,1.1,1.2,1.2,1.2,1.3,1.0,1.2,1.4,1.6,1.5,1.3,1.3,1.4,1.2,1.1,1.3,1.3,1.2,1.5,1.5,1.7,1.6,1.8,1.7,1.9,1.9,2.0,1.9,1.8,1.6,1.4,1.4,1.2,1.2,1.0,1.0,1.1,1.5,1.6,1.5,1.8,1.8,1.8,1.9,1.9,1.6,1.6,1.8,1.6,1.4,1.6,1.6,1.3,1.4,1.3,1.2,1.1,1.0,0.8,0.8,0.8,1.0,1.0,0.8,1.1,1.0,0.8,1.0,1.1,1.0,1.1,1.3,1.2,1.0,1.3,1.3,1.2,1.3,1.4,1.5,1.4,1.5,1.7,1.7,1.8,1.7,1.4,1.4,1.3,1.1,1.1,0.9,0.9,0.8,0.8,1.0,1.0,1.0,1.4,1.4,1.2,1.1,1.1,1.4,1.3,1.5,1.5,1.2,1.4,1.5,1.3,1.3,1.5,1.5,1.3,1.5,1.3,1.3,1.2,1.1,1.0,0.9,0.9,0.8,0.9,1.0,1.1,1.1,1.0,1.0,1.2,1.2,1.0,1.1,1.3,1.2,1.2,1.4,1.5,1.4,1.5,1.6,1.7,1.7,2.0,2.3,2.5,1.5,1.3,1.4,1.4,1.3,1.2,1.1,1.2,1.1,1.2,1.1,1.1,1.1,1.1,1.5,1.4,1.0,0.9,1.0,1.0,1.2,0.9,1.1,1.2,1.4,1.5,1.4,1.1,1.1,1.2,1.2,1.2,1.3,1.4,1.3,1.3,1.2,1.2,1.1,1.2,1.3,1.3,1.2,1.3,0.8,1.3,0.8,0.8,1.0,1.1,1.1,0.8,0.8,0.8,0.8,0.8,0.9,0.8,0.9,0.8,0.8,0.8,0.8,0.9,0.9,0.8,0.8,0.8,0.8,0.8,0.8,0.9],[2.9,2.3,1.8,1.6,1.4,1.4,1.2,1.2,0.9,1.0,0.9,0.9,0.9,0.8,0.8,0.8,0.8,0.8,0.8,0.8,0.8,0.9,0.9,1.0,1.1,1.2,1.3,1.3,1.1,1.2,1.4,1.5,1.5,1.3,1.3,1.4,1.2,1.1,1.2,1.3,1.1,1.4,1.4,1.6,1.5,1.8,1.6,1.9,2.0,2.0,1.8,1.7,1.5,1.3,1.3,1.1,1.1,0.9,1.1,1.1,1.6,1.7,1.6,2.0,2.0,1.9,2.1,2.0,1.6,1.7,1.8,1.7,1.4,1.7,1.6,1.3,1.5,1.3,1.2,1.0,1.1,0.9,0.9,0.8,1.1,1.1,0.9,1.1,1.1,0.9,1.1,1.2,1.1,1.1,1.4,1.3,1.2,1.3,1.5,1.3,1.4,1.6,1.7,1.5,1.6,1.9,1.8,1.9,1.8,1.5,1.4,1.3,1.2,1.2,0.9,1.0,0.8,0.9,1.2,1.1,1.1,1.5,1.6,1.3,1.2,1.2,1.5,1.4,1.5,1.5,1.2,1.4,1.5,1.3,1.3,1.6,1.6,1.4,1.6,1.4,1.4,1.2,1.2,1.1,0.9,1.1,0.8,1.0,1.2,1.1,1.3,1.2,1.0,1.2,1.3,1.1,1.1,1.3,1.3,1.2,1.4,1.5,1.4,1.5,1.6,1.7,1.7,2.0,2.4,2.6,1.7,1.4,1.6,1.5,1.5,1.3,1.3,1.3,1.2,1.3,1.3,1.2,1.1,1.1,1.6,1.4,1.0,1.0,1.0,1.1,1.3,1.0,1.1,1.3,1.4,1.5,1.5,1.2,1.2,1.4,1.3,1.4,1.4,1.5,1.5,1.4,1.4,1.3,1.2,1.4,1.4,1.4,1.4,1.4,0.8,1.3,0.8,0.8,1.1,1.2,1.3,0.8,0.8,0.8,0.8,0.9,1.0,0.8,1.0,0.8,0.8,0.8,0.9,0.9,1.0,1.0,0.9,0.9,0.8,0.8,0.8,0.9],[2.8,2.1,1.6,1.3,1.2,1.1,1.0,0.9,0.8,0.9,0.8,0.8,0.9,0.8,0.8,0.8,0.8,0.8,0.8,0.8,0.8,0.8,0.8,0.9,1.0,1.0,1.1,1.1,0.9,1.1,1.3,1.5,1.5,1.2,1.2,1.2,1.0,0.9,1.0,1.1,1.0,1.2,1.3,1.4,1.3,1.5,1.4,1.6,1.7,1.7,1.6,1.5,1.3,1.1,1.1,0.9,0.9,0.8,0.9,1.0,1.3,1.5,1.4,1.7,1.7,1.7,1.8,1.7,1.4,1.4,1.6,1.4,1.2,1.4,1.4,1.1,1.2,1.1,1.0,0.9,0.9,0.8,0.9,0.8,1.0,1.0,0.9,1.1,1.1,0.9,1.0,1.1,1.0,1.0,1.2,1.1,1.0,1.2,1.3,1.2,1.1,1.3,1.4,1.3,1.3,1.6,1.5,1.6,1.5,1.2,1.2,1.1,1.0,1.0,0.9,0.9,0.8,0.9,1.0,1.0,1.1,1.4,1.5,1.2,1.2,1.1,1.3,1.3,1.4,1.4,1.1,1.3,1.4,1.2,1.2,1.4,1.4,1.2,1.3,1.1,1.1,1.1,1.0,1.0,0.9,0.9,0.8,0.9,1.1,1.1,1.1,1.0,0.9,1.0,1.1,0.9,0.9,1.1,1.1,1.0,1.2,1.3,1.2,1.2,1.4,1.5,1.4,1.7,2.0,2.3,1.5,1.2,1.4,1.4,1.3,1.2,1.1,1.1,1.0,1.1,1.1,1.0,1.0,1.0,1.4,1.3,0.9,0.9,1.0,1.0,1.2,0.9,1.1,1.2,1.4,1.5,1.3,1.0,1.1,1.1,1.1,1.1,1.2,1.2,1.2,1.1,1.1,1.0,1.0,1.1,1.1,1.1,1.2,1.4,0.8,1.2,0.8,0.8,0.9,1.0,1.0,0.8,0.8,0.8,0.8,0.8,0.9,0.8,0.9,0.8,0.8,0.8,0.9,0.9,1.0,0.9,0.8,0.9,0.8,0.8,0.8,0.8],[2.7,2.1,1.6,1.4,1.2,1.2,1.0,1.0,0.8,0.9,0.8,0.9,0.9,0.8,0.8,0.8,0.8,0.8,0.8,0.8,0.8,0.8,0.8,0.8,0.9,1.0,1.0,1.1,0.9,1.0,1.2,1.4,1.5,1.2,1.2,1.2,1.0,1.0,1.1,1.1,1.0,1.3,1.3,1.4,1.4,1.6,1.4,1.7,1.7,1.7,1.6,1.6,1.3,1.1,1.1,0.9,0.9,0.8,0.9,1.0,1.4,1.5,1.4,1.7,1.7,1.7,1.8,1.7,1.4,1.5,1.6,1.4,1.2,1.4,1.4,1.1,1.2,1.1,1.0,1.0,1.0,0.8,1.0,0.9,1.1,1.1,1.0,1.2,1.1,1.0,1.1,1.2,1.1,1.1,1.2,1.2,1.0,1.2,1.3,1.2,1.1,1.3,1.4,1.3,1.3,1.6,1.5,1.6,1.5,1.3,1.2,1.2,1.1,1.1,0.9,1.0,0.8,0.9,1.1,1.0,1.1,1.4,1.5,1.3,1.3,1.2,1.4,1.4,1.5,1.5,1.2,1.4,1.4,1.3,1.3,1.5,1.4,1.3,1.4,1.2,1.2,1.2,1.1,1.1,0.9,0.9,0.8,0.9,1.0,1.0,1.1,1.0,0.9,1.0,1.1,1.0,1.0,1.1,1.2,1.1,1.2,1.3,1.2,1.3,1.4,1.5,1.5,1.7,2.1,2.3,1.6,1.3,1.5,1.5,1.4,1.2,1.2,1.1,1.1,1.1,1.1,1.0,1.0,1.1,1.4,1.3,1.0,0.9,1.0,1.1,1.2,0.9,1.1,1.2,1.3,1.4,1.4,1.1,1.1,1.2,1.1,1.1,1.2,1.3,1.2,1.2,1.1,1.1,1.1,1.1,1.2,1.2,1.2,1.2,0.8,1.2,0.8,0.8,1.0,1.1,1.1,0.8,0.8,0.8,0.8,0.8,0.9,0.8,0.9,0.8,0.8,0.8,0.9,0.9,0.9,0.9,0.8,0.8,0.8,0.8,0.8,0.8],[2.6,2.0,1.6,1.4,1.2,1.2,1.0,1.0,0.9,1.0,0.9,1.0,1.0,0.8,0.8,0.8,0.8,0.8,0.8,0.8,0.8,0.8,0.8,0.8,0.9,0.9,0.9,1.0,0.8,1.0,1.2,1.4,1.5,1.2,1.2,1.2,1.1,1.0,1.2,1.2,1.0,1.3,1.3,1.4,1.3,1.5,1.4,1.6,1.7,1.7,1.6,1.6,1.3,1.1,1.2,1.0,1.0,0.8,1.0,1.0,1.4,1.6,1.4,1.8,1.8,1.7,1.8,1.8,1.5,1.5,1.6,1.5,1.3,1.5,1.5,1.2,1.3,1.1,1.1,1.0,1.0,0.9,1.0,0.9,1.0,1.1,1.0,1.2,1.2,1.0,1.1,1.2,1.2,1.1,1.3,1.2,1.1,1.3,1.4,1.2,1.2,1.4,1.5,1.4,1.4,1.7,1.6,1.7,1.6,1.3,1.2,1.2,1.1,1.1,0.9,1.0,0.8,0.9,1.0,1.0,1.0,1.3,1.5,1.2,1.2,1.2,1.4,1.3,1.4,1.5,1.2,1.3,1.4,1.3,1.3,1.4,1.5,1.3,1.4,1.2,1.2,1.2,1.0,1.0,0.8,0.9,0.8,0.9,0.9,0.9,1.0,0.9,0.8,1.0,1.0,0.9,0.9,1.1,1.1,1.1,1.2,1.2,1.2,1.3,1.4,1.5,1.5,1.8,2.1,2.4,1.6,1.4,1.6,1.5,1.4,1.3,1.2,1.2,1.1,1.2,1.2,1.1,1.1,1.1,1.5,1.4,1.0,1.0,1.0,1.1,1.3,1.0,1.1,1.3,1.4,1.5,1.5,1.1,1.1,1.2,1.2,1.2,1.3,1.4,1.3,1.3,1.2,1.2,1.2,1.3,1.3,1.3,1.3,1.2,0.8,1.2,0.8,0.8,1.1,1.2,1.1,0.8,0.8,0.8,0.8,0.8,0.9,0.8,0.8,0.8,0.8,0.8,0.8,0.8,0.9,0.8,0.8,0.8,0.8,0.8,0.8,0.8],[2.6,2.0,1.5,1.3,1.1,1.1,0.9,1.0,0.8,0.9,0.9,1.0,1.0,0.9,0.8,0.8,0.8,0.8,0.8,0.8,0.8,0.8,0.8,0.8,0.8,0.9,0.9,1.0,0.8,1.0,1.2,1.4,1.6,1.2,1.3,1.2,1.1,1.0,1.1,1.1,1.0,1.2,1.2,1.3,1.3,1.4,1.3,1.5,1.6,1.6,1.5,1.5,1.2,1.1,1.1,0.9,1.0,0.8,0.9,1.0,1.4,1.7,1.5,1.8,1.8,1.7,1.8,1.7,1.4,1.5,1.6,1.5,1.3,1.4,1.4,1.1,1.2,1.1,1.0,0.9,1.0,0.8,0.9,0.9,1.0,1.0,1.0,1.1,1.1,1.0,1.1,1.2,1.1,1.1,1.3,1.2,1.1,1.2,1.3,1.2,1.2,1.3,1.4,1.4,1.3,1.6,1.5,1.7,1.5,1.3,1.2,1.1,1.0,1.0,0.8,0.9,0.8,0.8,1.0,0.9,1.0,1.3,1.4,1.2,1.2,1.1,1.4,1.3,1.4,1.4,1.2,1.3,1.4,1.2,1.2,1.4,1.4,1.3,1.3,1.2,1.1,1.1,1.0,1.0,0.8,0.9,0.8,0.9,0.9,0.9,1.0,0.9,0.8,0.9,1.0,0.8,0.8,1.0,1.0,1.0,1.1,1.2,1.1,1.2,1.3,1.4,1.4,1.6,2.0,2.3,1.6,1.4,1.6,1.5,1.4,1.3,1.2,1.2,1.1,1.2,1.2,1.1,1.1,1.1,1.5,1.4,1.0,1.0,1.1,1.1,1.3,1.0,1.1,1.3,1.4,1.5,1.5,1.1,1.1,1.3,1.2,1.2,1.3,1.3,1.3,1.2,1.2,1.1,1.2,1.2,1.2,1.2,1.3,1.1,0.8,1.2,0.8,0.8,1.1,1.2,1.1,0.8,0.8,0.9,0.8,0.9,0.9,0.8,0.9,0.8,0.8,0.8,0.8,0.8,0.9,0.8,0.8,0.8,0.8,0.8,0.8,0.9],[2.7,2.0,1.6,1.4,1.2,1.2,1.0,1.0,0.8,1.0,0.9,1.0,1.1,0.9,0.9,0.8,0.8,0.8,0.8,0.8,0.8,0.8,0.8,0.8,0.8,0.9,1.0,1.1,0.9,1.1,1.3,1.5,1.4,1.3,1.3,1.3,1.1,1.1,1.1,1.1,0.9,1.2,1.2,1.3,1.3,1.5,1.4,1.6,1.7,1.7,1.6,1.5,1.3,1.1,1.1,0.9,1.0,0.8,1.0,1.1,1.5,1.7,1.5,1.8,1.9,1.8,1.9,1.8,1.5,1.6,1.7,1.5,1.3,1.5,1.5,1.2,1.3,1.1,1.1,1.0,1.0,0.9,1.0,1.0,1.1,1.1,1.1,1.2,1.2,1.0,1.2,1.3,1.2,1.2,1.4,1.3,1.1,1.3,1.4,1.3,1.3,1.4,1.5,1.4,1.4,1.7,1.6,1.7,1.6,1.3,1.2,1.2,1.1,1.1,0.9,1.0,0.9,1.0,1.1,1.1,1.2,1.4,1.6,1.3,1.3,1.2,1.4,1.4,1.5,1.5,1.2,1.4,1.5,1.3,1.3,1.5,1.5,1.4,1.4,1.2,1.2,1.2,1.1,1.1,0.9,1.0,0.8,1.0,1.1,1.0,1.1,1.0,0.8,1.0,1.1,0.9,0.9,1.1,1.1,1.0,1.1,1.3,1.2,1.2,1.4,1.5,1.5,1.7,2.1,2.3,1.7,1.5,1.6,1.6,1.5,1.3,1.3,1.3,1.2,1.2,1.2,1.2,1.2,1.2,1.5,1.4,1.1,1.0,1.1,1.2,1.3,1.1,1.2,1.3,1.5,1.5,1.5,1.2,1.2,1.3,1.2,1.3,1.3,1.4,1.4,1.3,1.3,1.2,1.2,1.3,1.3,1.3,1.3,1.3,0.8,1.2,0.9,0.8,1.1,1.2,1.2,0.9,0.9,0.9,0.9,0.9,1.0,0.9,1.0,0.9,0.9,0.9,1.0,1.0,1.0,0.9,0.9,0.9,0.9,0.8,0.8,0.9],[2.8,2.2,1.8,1.6,1.3,1.3,1.1,1.1,0.9,1.1,1.1,1.1,1.2,1.1,1.0,0.9,0.8,0.8,0.8,0.8,0.8,0.8,0.8,0.8,0.8,0.8,0.9,1.0,0.9,1.1,1.3,1.5,1.5,1.4,1.4,1.4,1.2,1.2,1.3,1.3,1.0,1.4,1.3,1.5,1.4,1.6,1.5,1.8,1.8,1.9,1.7,1.7,1.4,1.2,1.3,1.0,1.1,0.9,1.1,1.2,1.6,1.8,1.6,2.0,2.0,2.0,2.1,2.0,1.6,1.7,1.9,1.7,1.4,1.7,1.6,1.3,1.4,1.2,1.2,1.1,1.2,1.0,1.2,1.1,1.3,1.4,1.3,1.4,1.4,1.2,1.3,1.4,1.3,1.3,1.5,1.4,1.2,1.4,1.5,1.4,1.3,1.6,1.6,1.6,1.6,1.9,1.7,1.9,1.7,1.5,1.4,1.3,1.2,1.3,1.1,1.2,1.0,1.1,1.3,1.3,1.4,1.7,1.8,1.6,1.5,1.4,1.7,1.6,1.8,1.7,1.4,1.6,1.7,1.5,1.5,1.7,1.7,1.5,1.6,1.4,1.4,1.4,1.2,1.3,1.0,1.1,0.8,1.1,1.1,1.0,1.2,1.1,0.9,1.0,1.2,1.0,1.0,1.2,1.2,1.1,1.3,1.4,1.4,1.4,1.6,1.7,1.7,1.9,2.3,2.6,1.8,1.6,1.7,1.7,1.6,1.5,1.4,1.4,1.3,1.3,1.3,1.3,1.2,1.2,1.6,1.5,1.2,1.1,1.2,1.3,1.4,1.1,1.2,1.4,1.5,1.5,1.6,1.3,1.3,1.4,1.3,1.4,1.5,1.5,1.5,1.4,1.3,1.3,1.3,1.3,1.4,1.4,1.4,1.3,0.9,1.3,0.9,0.9,1.2,1.2,1.2,0.9,1.0,1.0,1.0,1.0,1.1,1.0,1.0,1.0,1.0,1.0,1.1,1.1,1.2,1.1,1.0,1.0,1.0,0.9,0.9,1.0],[2.8,2.2,1.8,1.6,1.4,1.4,1.2,1.2,1.0,1.2,1.1,1.3,1.2,1.1,1.1,0.9,0.9,0.8,0.8,0.8,0.8,0.8,0.8,0.8,0.8,0.9,0.9,1.0,0.9,1.1,1.4,1.6,1.5,1.4,1.5,1.5,1.3,1.2,1.3,1.3,1.1,1.4,1.3,1.4,1.4,1.6,1.6,1.8,1.9,1.9,1.8,1.7,1.5,1.2,1.3,1.0,1.2,0.9,1.1,1.2,1.7,1.9,1.8,2.1,2.1,2.1,2.2,2.1,1.7,1.8,1.9,1.8,1.5,1.7,1.7,1.4,1.5,1.4,1.3,1.1,1.3,1.1,1.3,1.2,1.4,1.4,1.3,1.6,1.5,1.3,1.5,1.6,1.4,1.5,1.7,1.6,1.4,1.6,1.7,1.5,1.5,1.7,1.8,1.7,1.7,2.0,1.9,2.1,1.9,1.6,1.5,1.5,1.3,1.5,1.1,1.3,1.0,1.1,1.3,1.2,1.4,1.7,1.8,1.6,1.6,1.5,1.9,1.7,1.9,1.9,1.6,1.8,1.9,1.8,1.6,1.9,1.9,1.7,1.8,1.6,1.5,1.5,1.3,1.3,1.0,1.0,0.8,1.0,1.1,1.0,1.2,1.1,0.9,1.0,1.2,1.1,1.0,1.2,1.3,1.3,1.4,1.5,1.5,1.5,1.7,1.8,1.8,2.1,2.4,2.8,2.0,1.7,1.9,1.8,1.7,1.6,1.5,1.5,1.4,1.4,1.4,1.4,1.4,1.3,1.7,1.6,1.3,1.2,1.3,1.3,1.5,1.2,1.4,1.5,1.6,1.7,1.7,1.4,1.4,1.5,1.5,1.5,1.6,1.6,1.6,1.5,1.5,1.4,1.4,1.5,1.5,1.5,1.5,1.4,0.9,1.3,1.0,1.0,1.3,1.4,1.3,1.0,1.0,1.1,1.0,1.1,1.1,1.0,1.0,1.0,1.0,1.0,1.1,1.1,1.1,1.0,1.0,1.0,1.0,0.9,0.9,1.0],[2.7,2.1,1.8,1.5,1.3,1.4,1.1,1.3,1.0,1.3,1.2,1.3,1.3,1.1,1.1,1.0,1.0,0.9,0.8,0.8,0.8,0.8,0.8,0.8,0.8,0.9,0.9,1.1,1.0,1.2,1.4,1.6,1.6,1.5,1.5,1.6,1.4,1.3,1.3,1.3,1.0,1.4,1.2,1.4,1.4,1.6,1.5,1.8,1.8,1.8,1.7,1.6,1.4,1.2,1.3,1.0,1.2,1.0,1.3,1.4,1.8,2.0,1.9,2.2,2.3,2.2,2.3,2.2,1.8,1.9,2.0,1.9,1.6,1.8,1.7,1.5,1.5,1.3,1.3,1.1,1.3,1.1,1.3,1.2,1.3,1.4,1.4,1.6,1.5,1.3,1.5,1.6,1.5,1.5,1.7,1.6,1.5,1.6,1.8,1.6,1.6,1.8,1.9,1.8,1.8,2.1,2.0,2.1,1.9,1.6,1.5,1.4,1.3,1.4,1.1,1.2,1.0,1.1,1.2,1.2,1.3,1.7,1.8,1.6,1.6,1.5,1.8,1.6,1.9,1.8,1.5,1.7,1.8,1.6,1.5,1.8,1.9,1.7,1.7,1.5,1.4,1.4,1.2,1.2,1.0,1.0,0.9,1.1,1.1,1.0,1.2,1.1,0.9,1.0,1.2,1.0,0.9,1.1,1.3,1.2,1.2,1.4,1.4,1.5,1.6,1.8,1.8,2.0,2.4,2.7,2.1,1.9,2.0,1.9,1.8,1.7,1.6,1.6,1.6,1.6,1.6,1.5,1.5,1.5,1.8,1.7,1.4,1.3,1.4,1.5,1.6,1.3,1.4,1.6,1.7,1.7,1.8,1.5,1.5,1.6,1.6,1.6,1.7,1.8,1.7,1.7,1.6,1.5,1.5,1.6,1.6,1.7,1.7,1.4,1.0,1.4,1.1,1.1,1.3,1.3,1.4,1.0,1.1,1.1,1.1,1.1,1.2,1.0,1.1,1.1,1.0,1.0,1.1,1.1,1.2,1.1,1.0,1.0,1.0,1.0,1.0,1.1],[3.3,2.5,2.3,2.0,1.7,1.8,1.4,1.6,1.2,1.5,1.5,1.8,1.8,1.7,1.5,1.3,1.3,1.2,1.2,1.0,0.9,1.0,0.9,0.8,0.8,0.8,1.0,1.3,1.3,1.6,2.0,2.2,1.9,2.1,2.2,2.3,1.9,1.8,1.7,1.6,1.2,1.6,1.4,1.8,1.6,2.0,1.9,2.3,2.5,2.4,2.1,1.9,1.8,1.4,1.6,1.2,1.6,1.3,1.6,1.8,2.4,2.7,2.5,2.8,2.9,2.9,3.0,2.7,2.3,2.5,2.6,2.3,2.0,2.4,2.2,1.9,1.9,1.7,1.6,1.3,1.6,1.3,1.6,1.6,1.7,1.9,1.8,2.0,2.1,1.7,1.8,2.1,1.9,1.7,2.1,2.1,1.8,2.0,2.2,2.1,1.9,2.2,2.4,2.3,2.3,2.7,2.5,2.6,2.4,2.0,1.8,1.7,1.5,1.6,1.3,1.5,1.2,1.6,1.6,1.7,1.9,2.3,2.4,2.0,2.1,1.8,2.2,1.9,2.2,2.2,1.8,2.0,2.1,1.9,1.8,2.2,2.2,2.0,2.1,1.8,1.7,1.7,1.4,1.5,1.2,1.4,1.2,1.5,1.5,1.2,1.5,1.3,1.0,1.2,1.5,1.2,1.1,1.5,1.6,1.4,1.6,1.8,1.8,1.9,2.0,2.3,2.3,2.6,3.0,3.4,2.6,2.3,2.5,2.4,2.3,2.2,2.2,2.1,2.0,2.1,2.0,2.0,2.0,1.9,2.2,2.1,1.9,1.9,2.0,2.0,2.1,1.8,1.9,2.0,2.0,2.1,2.1,2.0,1.9,2.1,2.0,2.1,2.2,2.3,2.2,2.2,2.1,2.0,1.9,2.0,2.0,2.1,2.1,1.7,1.4,1.8,1.5,1.5,1.7,1.6,1.7,1.5,1.7,1.7,1.6,1.6,1.8,1.5,1.6,1.6,1.5,1.5,1.6,1.6,1.7,1.5,1.4,1.4,1.4,1.4,1.4,1.6],[3.6,2.8,2.5,2.2,1.9,2.0,1.6,1.8,1.4,1.8,1.8,2.1,2.1,1.9,1.9,1.5,1.5,1.3,1.3,1.2,1.0,1.0,1.0,0.9,0.8,0.8,0.8,1.1,1.3,1.5,1.9,2.3,2.0,2.2,2.3,2.4,1.9,1.9,1.8,1.7,1.3,1.7,1.5,1.9,1.8,2.1,2.1,2.5,2.6,2.6,2.4,2.2,1.9,1.6,1.8,1.3,1.7,1.4,1.8,2.0,2.6,2.8,2.8,3.0,3.1,3.0,3.1,2.9,2.5,2.7,2.7,2.5,2.2,2.6,2.4,2.0,2.1,1.9,1.8,1.6,1.9,1.7,2.0,2.0,2.2,2.3,2.3,2.7,2.5,2.1,2.4,2.7,2.3,2.2,2.6,2.4,2.1,2.4,2.6,2.4,2.2,2.6,2.7,2.5,2.5,3.0,2.8,3.0,2.8,2.4,2.2,2.1,1.8,2.1,1.7,2.0,1.6,1.9,2.1,2.0,2.3,2.8,2.8,2.6,2.8,2.5,2.9,2.6,3.0,2.8,2.4,2.7,2.9,2.5,2.4,2.9,2.8,2.5,2.7,2.3,2.2,2.3,1.9,2.1,1.6,1.7,1.3,1.6,1.7,1.4,1.8,1.6,1.3,1.4,1.8,1.6,1.4,1.7,1.9,1.8,1.8,2.2,2.2,2.1,2.4,2.6,2.6,2.8,3.2,3.7,2.8,2.6,2.8,2.7,2.6,2.5,2.4,2.4,2.3,2.4,2.3,2.2,2.2,2.2,2.4,2.4,2.1,2.1,2.1,2.2,2.3,2.0,2.1,2.2,2.2,2.3,2.4,2.3,2.2,2.3,2.2,2.3,2.4,2.5,2.4,2.3,2.2,2.2,2.1,2.2,2.2,2.3,2.3,1.9,1.5,2.0,1.7,1.7,1.8,1.8,2.0,1.7,1.8,1.8,1.8,1.7,1.9,1.7,1.6,1.7,1.6,1.7,1.8,1.8,1.9,1.7,1.7,1.7,1.6,1.6,1.6,1.7],[3.5,2.7,2.5,2.3,1.9,2.1,1.7,1.9,1.6,1.9,1.8,2.1,2.1,1.8,1.8,1.4,1.5,1.4,1.2,1.3,1.2,1.1,0.9,1.0,1.0,0.9,0.8,0.8,1.0,1.4,1.7,2.0,1.9,2.1,2.2,2.4,2.0,2.0,1.9,1.8,1.4,1.7,1.5,1.8,1.8,2.1,2.0,2.4,2.5,2.5,2.2,2.2,1.9,1.6,1.9,1.5,1.8,1.5,1.9,2.1,2.6,3.0,2.9,3.2,3.1,3.2,3.3,3.0,2.6,2.8,2.9,2.6,2.3,2.6,2.5,2.2,2.3,2.0,2.0,1.7,2.0,1.7,2.0,1.9,2.1,2.1,2.1,2.5,2.5,2.1,2.3,2.7,2.3,2.3,2.7,2.5,2.2,2.5,2.7,2.5,2.3,2.7,2.9,2.6,2.6,3.2,2.8,3.1,2.8,2.5,2.3,2.2,1.9,2.1,1.7,1.9,1.6,1.7,1.9,1.7,2.0,2.4,2.5,2.4,2.5,2.4,2.8,2.6,3.0,2.7,2.4,2.7,3.0,2.6,2.4,3.0,3.0,2.6,2.8,2.4,2.2,2.3,1.9,2.0,1.6,1.4,1.2,1.3,1.5,1.2,1.7,1.6,1.2,1.4,1.8,1.6,1.4,1.8,2.0,1.8,1.9,2.1,2.2,2.2,2.4,2.7,2.7,2.8,3.2,3.5,2.9,2.7,2.8,2.7,2.6,2.6,2.5,2.5,2.4,2.5,2.4,2.4,2.3,2.3,2.5,2.5,2.1,2.1,2.2,2.2,2.3,2.0,2.1,2.3,2.3,2.4,2.5,2.4,2.4,2.5,2.5,2.5,2.5,2.6,2.6,2.5,2.4,2.4,2.3,2.4,2.4,2.4,2.5,1.9,1.4,1.8,1.6,1.6,1.9,1.8,1.9,1.5,1.6,1.6,1.5,1.5,1.7,1.5,1.4,1.5,1.4,1.4,1.5,1.5,1.6,1.5,1.4,1.4,1.4,1.4,1.4,1.8],[4.5,3.5,3.7,3.8,3.3,3.7,2.9,3.5,2.6,3.4,2.8,2.8,2.6,2.1,2.2,1.7,2.3,1.8,1.3,1.8,1.9,1.4,1.1,1.7,1.7,1.3,0.9,0.8,0.9,1.3,1.6,2.0,2.4,2.6,2.7,3.2,2.9,3.3,3.2,3.2,2.5,2.8,2.2,2.4,2.4,2.6,2.8,3.2,3.1,3.3,2.9,2.9,2.9,2.4,3.1,2.5,3.1,2.4,3.3,3.1,3.8,4.3,4.5,4.9,5.2,5.3,5.8,5.0,4.6,5.3,5.2,4.7,4.4,5.0,4.7,4.1,4.0,3.8,3.9,2.9,3.5,2.5,2.8,2.2,2.6,2.4,2.5,3.2,3.1,2.7,3.2,3.7,3.4,3.6,4.4,4.3,3.7,4.4,5.0,4.7,4.4,5.1,5.4,5.0,5.0,5.7,5.3,5.5,5.2,4.6,4.1,3.9,3.2,3.5,2.6,2.6,1.9,1.9,2.5,1.9,2.3,3.0,2.9,3.2,3.1,3.2,3.7,3.5,4.2,3.8,3.6,3.9,4.4,3.9,3.9,4.6,4.8,4.4,4.8,4.1,3.6,3.6,2.7,2.7,2.0,1.7,1.3,1.3,1.8,1.5,2.2,2.1,1.7,2.0,2.5,2.4,2.3,2.5,3.1,3.1,3.0,3.5,3.9,3.9,3.8,4.4,4.7,4.5,4.7,5.4,4.1,3.9,4.3,4.1,3.9,3.8,3.7,3.8,3.8,4.1,4.0,3.7,3.6,3.4,3.4,3.3,3.1,2.9,2.9,2.7,3.0,2.8,3.1,3.3,3.3,3.4,3.3,3.6,3.7,4.1,4.1,4.3,4.5,4.7,4.6,4.4,4.3,4.2,4.0,4.1,4.3,4.4,4.2,2.1,1.7,2.1,1.9,2.1,2.3,2.3,2.4,1.7,1.8,1.7,1.7,1.6,1.6,1.4,1.3,1.5,1.4,1.4,1.5,1.5,1.6,1.6,1.5,1.6,1.4,1.5,1.4,2.4],[3.6,2.8,2.6,2.5,2.3,2.3,2.0,2.2,1.7,2.0,1.8,1.9,1.6,1.4,1.5,1.2,1.4,1.2,0.9,1.2,1.3,1.0,1.0,1.3,1.4,1.2,1.1,0.9,0.8,0.8,1.1,1.4,1.5,1.6,1.6,1.8,1.6,1.8,1.7,1.9,1.6,2.0,1.8,2.1,2.0,2.2,2.2,2.5,2.5,2.6,2.4,2.3,2.3,1.9,2.1,1.7,1.9,1.5,1.8,1.7,2.3,2.5,2.5,2.7,3.0,2.8,3.1,2.7,2.5,2.8,2.7,2.5,2.5,2.7,2.5,2.3,2.5,2.3,2.3,1.9,2.1,1.7,1.9,1.6,1.8,1.8,1.8,2.3,2.2,1.9,2.3,2.5,2.2,2.3,2.6,2.5,2.3,2.5,2.7,2.5,2.5,2.8,2.8,2.6,2.6,3.2,3.0,3.2,3.1,2.7,2.5,2.4,2.1,2.2,1.7,1.8,1.4,1.4,1.7,1.4,1.6,2.0,2.1,2.1,2.2,2.2,2.5,2.3,2.7,2.5,2.3,2.6,2.8,2.7,2.6,2.9,2.9,2.7,2.8,2.5,2.3,2.3,1.9,1.9,1.5,1.3,1.0,1.0,1.3,1.2,1.5,1.6,1.3,1.6,1.8,1.7,1.7,1.9,2.1,2.0,2.2,2.4,2.5,2.6,2.6,2.8,2.9,3.0,3.4,3.8,2.5,2.4,2.5,2.4,2.4,2.3,2.2,2.3,2.2,2.3,2.2,2.1,2.1,2.0,2.2,2.1,1.8,1.8,1.7,1.7,1.9,1.7,1.9,2.0,2.1,2.2,2.2,2.1,2.2,2.3,2.3,2.3,2.4,2.5,2.6,2.5,2.4,2.3,2.2,2.3,2.4,2.5,2.3,1.7,1.2,1.7,1.3,1.3,1.6,1.7,1.7,1.2,1.2,1.2,1.2,1.1,1.2,1.0,1.0,1.1,1.1,1.1,1.1,1.2,1.3,1.2,1.2,1.3,1.1,1.1,1.1,1.4],[5.2,4.4,4.6,4.5,4.0,4.2,3.6,3.6,2.8,3.4,3.2,3.0,2.5,2.1,2.4,1.9,2.2,1.8,1.3,1.9,2.2,1.5,1.4,2.2,2.2,1.7,1.6,1.2,0.9,0.8,1.1,1.8,1.8,2.2,2.4,2.9,2.4,3.3,2.9,3.5,2.8,3.6,3.1,3.3,3.4,3.4,3.7,3.8,3.8,4.1,3.8,4.1,3.7,3.6,3.8,3.0,3.6,2.7,3.0,2.8,3.5,3.9,4.3,4.4,4.9,4.7,5.2,4.4,4.4,5.0,4.8,4.5,4.5,5.1,4.7,4.3,4.5,4.0,4.0,3.4,3.9,2.9,3.2,2.8,3.2,3.0,3.1,4.0,3.5,3.3,3.9,4.4,4.0,4.2,5.0,4.4,3.9,4.7,5.2,4.7,4.6,5.3,5.3,5.2,5.0,6.3,6.2,6.5,6.1,5.0,4.6,4.3,3.8,3.9,2.9,3.3,2.3,2.1,2.7,2.4,2.5,3.4,3.3,3.7,3.8,3.9,4.7,4.3,5.0,4.7,4.2,4.7,5.4,4.8,4.6,5.7,5.9,5.0,5.7,4.6,4.1,4.0,3.4,3.2,2.6,2.0,1.5,1.5,1.9,1.7,2.6,2.8,2.1,2.6,3.2,2.9,2.7,3.5,3.5,3.6,3.6,3.9,4.4,4.4,4.5,5.4,5.5,5.3,5.7,6.3,4.1,4.3,4.5,4.3,4.2,4.1,4.0,4.1,3.9,4.2,4.0,3.7,3.6,3.4,3.6,3.3,3.0,2.7,2.7,2.7,2.9,2.7,3.1,3.3,3.3,3.6,3.4,3.6,3.7,4.2,4.3,4.4,4.6,4.8,4.9,4.7,4.5,4.5,4.3,4.6,4.7,4.8,4.3,2.0,1.7,2.1,1.8,2.0,2.3,2.4,2.4,1.7,1.7,1.7,1.6,1.5,1.5,1.4,1.3,1.5,1.4,1.5,1.6,1.7,1.8,1.7,1.8,1.8,1.5,1.6,1.6,2.2],[6.6,5.9,6.2,5.9,5.5,5.4,4.7,4.7,3.6,4.5,3.9,3.7,3.0,2.5,3.0,2.3,2.8,2.2,1.7,2.6,2.8,1.9,2.1,3.1,2.9,2.5,2.5,1.7,1.5,1.0,0.8,1.3,1.7,2.3,2.3,3.1,2.8,3.7,3.2,4.2,3.3,4.5,4.2,4.7,4.6,5.0,5.1,5.7,5.7,5.8,5.7,5.5,5.2,4.6,4.7,4.0,4.5,3.0,3.9,3.2,3.9,4.2,4.6,5.1,5.6,5.8,6.6,5.6,5.4,6.1,6.2,5.6,5.5,6.4,6.0,5.6,6.0,5.5,5.2,4.3,4.9,3.6,4.0,3.2,3.8,3.7,3.6,4.8,4.3,3.8,4.9,5.1,4.6,5.1,5.6,5.2,5.0,5.7,6.2,5.6,5.7,6.4,6.4,6.2,6.4,7.2,6.8,7.1,7.0,6.2,6.0,5.4,5.0,5.1,3.9,4.0,2.9,2.9,3.5,3.1,3.3,4.3,4.3,4.4,4.7,4.7,5.6,5.3,6.1,5.7,5.2,5.9,6.4,5.9,5.7,6.5,6.5,6.0,6.7,5.7,5.4,5.0,4.5,4.1,3.2,2.8,2.1,2.0,2.8,2.8,3.5,3.8,2.9,3.8,4.4,3.9,4.0,4.6,5.0,5.0,5.2,5.7,5.8,5.9,6.3,6.7,6.7,6.6,6.8,7.0,4.6,4.8,5.0,4.8,4.6,4.6,4.5,4.6,4.5,4.8,4.7,4.4,4.3,4.0,3.8,3.5,3.6,3.2,3.1,3.0,3.3,3.2,3.5,3.7,3.8,4.0,3.7,4.3,4.3,4.8,4.8,5.0,5.2,5.5,5.6,5.5,5.1,5.0,4.9,5.1,5.3,5.6,5.0,2.2,2.0,2.2,2.3,2.4,2.7,2.7,2.6,2.0,2.0,1.9,2.0,1.7,1.7,1.8,1.6,1.9,2.1,2.3,2.3,2.4,2.6,2.7,2.5,2.6,2.3,2.4,2.3,2.8],[6.9,6.4,6.4,5.5,5.5,5.0,4.9,4.6,3.7,4.1,3.5,3.6,2.8,2.6,3.2,2.6,2.8,2.2,2.3,3.2,3.3,2.5,3.0,3.8,3.7,3.3,3.7,2.6,1.9,1.5,1.0,0.8,1.1,1.5,2.0,2.2,2.0,3.0,2.8,3.8,3.2,4.6,4.5,5.5,5.4,5.9,5.4,6.2,6.3,6.3,6.4,6.1,5.4,4.9,4.7,4.2,4.0,3.0,3.4,2.6,3.1,3.5,4.2,4.1,4.5,4.3,4.8,4.0,4.3,4.9,4.7,4.3,4.8,5.3,5.0,5.1,5.7,5.3,5.2,4.5,4.9,3.8,4.4,3.4,4.3,3.8,3.7,4.9,4.4,4.1,5.0,5.4,4.8,5.2,5.7,5.1,4.8,5.7,5.8,5.1,5.5,6.1,5.6,5.2,5.7,6.3,6.4,6.8,6.7,6.0,6.1,5.6,5.4,5.3,4.6,4.5,3.3,2.9,3.7,3.1,3.4,4.1,4.2,4.5,4.7,4.9,5.6,5.5,6.2,5.8,5.5,6.1,6.6,6.0,6.0,6.6,6.6,6.0,6.5,5.8,5.7,5.2,4.7,4.2,3.6,3.1,2.7,2.2,3.1,3.2,3.7,4.2,3.5,4.3,4.7,4.5,4.4,4.9,5.6,5.3,5.5,6.0,6.1,6.0,6.4,6.7,6.5,6.5,6.9,7.1,4.7,4.6,4.8,4.9,4.6,4.6,4.4,4.5,4.2,4.4,4.2,3.9,3.8,3.7,3.6,3.2,3.2,2.9,2.7,2.6,2.7,2.9,3.3,3.4,3.5,3.8,3.5,4.0,3.8,4.2,4.4,4.4,4.6,4.7,4.8,4.8,4.6,4.6,4.3,4.7,4.8,4.9,4.5,2.1,2.0,2.1,2.1,2.3,2.2,2.5,2.4,2.0,2.1,2.1,2.1,1.9,1.9,2.0,1.8,2.1,2.2,2.3,2.4,2.6,2.7,2.9,2.7,2.9,2.6,2.5,2.3,2.4],[5.5,4.6,4.5,4.0,3.9,3.6,3.2,2.9,2.4,2.8,2.6,2.7,1.9,2.2,2.4,1.9,2.0,1.6,2.1,2.1,2.3,1.9,2.2,2.6,2.5,2.3,2.6,2.1,2.1,1.6,1.6,1.0,0.8,0.9,1.3,1.4,1.3,2.0,2.0,2.6,2.6,3.4,3.0,3.9,3.8,4.3,4.1,4.7,4.9,4.7,4.5,4.2,3.9,3.4,3.3,2.9,2.5,2.1,2.3,1.7,2.1,2.5,2.7,2.9,3.4,3.1,3.4,3.0,2.9,3.4,3.4,3.1,3.3,3.6,3.5,3.5,4.0,3.8,3.3,2.9,3.3,2.6,3.1,2.9,3.0,2.9,2.7,3.6,3.1,3.0,3.5,3.6,3.3,3.5,3.8,3.3,3.2,3.7,3.8,3.1,3.4,4.0,3.7,3.6,3.7,4.4,4.4,4.7,4.8,3.8,4.0,3.6,3.6,3.6,2.8,3.0,2.6,2.6,2.7,2.5,2.7,3.2,3.4,3.2,3.5,3.5,4.0,3.6,4.4,3.8,3.5,4.1,4.6,3.9,4.0,4.7,4.5,4.0,4.6,3.9,3.8,3.5,3.3,3.0,2.4,2.4,2.2,2.3,2.5,2.4,2.7,2.9,2.5,3.2,3.4,3.1,3.0,3.6,3.9,3.7,3.8,4.1,4.0,4.2,4.5,4.8,4.4,4.7,5.2,5.5,3.4,3.3,3.5,3.3,3.3,3.2,3.0,3.1,2.9,3.0,2.9,2.7,2.6,2.5,2.5,2.2,2.1,1.9,1.7,1.9,1.8,2.0,2.1,2.2,2.4,2.6,2.5,2.7,2.6,2.9,2.9,3.1,3.3,3.4,3.5,3.3,3.2,3.1,2.9,3.2,3.3,3.4,3.1,1.5,1.6,1.6,1.7,1.8,1.5,1.8,1.6,1.8,1.9,2.1,2.1,2.0,2.2,1.9,2.0,2.0,2.1,2.1,2.3,2.2,2.5,2.3,2.1,2.3,2.1,2.0,2.0,1.7],[4.4,3.8,3.6,3.1,2.9,2.6,2.6,2.3,2.0,2.1,1.9,2.0,1.5,1.7,1.9,1.8,1.7,1.4,1.8,2.0,2.0,1.7,2.2,2.3,2.3,2.2,2.6,2.0,2.0,1.6,1.7,1.4,0.9,0.8,0.8,1.0,1.0,1.4,1.6,2.2,2.0,2.7,2.8,3.1,3.2,3.6,3.4,4.1,4.1,4.0,3.8,3.6,3.1,2.7,2.5,2.3,2.1,1.8,1.8,1.2,1.7,2.0,2.1,2.4,2.7,2.6,2.8,2.5,2.3,2.6,2.7,2.3,2.4,2.8,2.6,2.6,2.8,2.9,2.6,2.3,2.6,2.1,2.4,2.2,2.7,2.6,2.4,2.8,2.5,2.3,2.8,2.8,2.5,2.8,2.9,2.6,2.5,2.9,2.9,2.5,2.7,3.0,2.8,2.7,2.9,3.4,3.4,3.7,3.6,3.0,3.1,2.9,2.9,2.9,2.5,2.6,2.2,2.2,2.7,2.5,2.6,2.9,3.0,3.1,2.9,3.0,3.5,3.4,3.7,3.4,3.1,3.6,3.7,3.2,3.3,3.8,3.6,3.3,3.6,3.2,3.3,3.0,2.8,2.8,2.4,2.5,2.0,2.2,2.5,2.4,2.6,2.7,2.4,2.8,3.0,2.7,2.6,2.9,3.2,2.9,3.0,3.6,3.4,3.2,3.7,4.0,3.4,3.6,4.1,4.5,2.6,2.4,2.6,2.6,2.4,2.4,2.2,2.3,2.1,2.2,2.1,2.0,1.9,1.8,1.9,1.8,1.6,1.5,1.4,1.4,1.5,1.5,1.7,1.7,1.9,2.0,1.9,2.0,1.9,2.0,2.1,2.3,2.3,2.4,2.5,2.4,2.2,2.2,2.0,2.4,2.5,2.5,2.3,1.5,1.3,1.5,1.5,1.4,1.5,1.6,1.6,1.5,1.6,1.6,1.7,1.6,1.6,1.6,1.7,1.8,1.8,2.0,2.0,2.1,2.3,2.2,2.0,2.2,2.0,2.0,1.8,1.3],[4.7,4.2,3.7,3.3,3.1,2.8,2.7,2.3,2.2,2.2,2.0,2.0,1.5,1.8,2.0,1.9,1.8,1.5,2.0,2.2,2.2,2.0,2.4,2.6,2.5,2.5,2.9,2.4,2.3,1.9,1.9,1.6,1.2,0.8,0.8,0.9,1.0,1.3,1.7,2.2,2.3,2.9,2.9,3.5,3.5,4.0,3.7,4.4,4.5,4.3,4.2,3.8,3.3,3.0,2.7,2.4,2.1,1.8,1.8,1.2,1.7,1.9,2.1,2.4,2.9,2.6,3.0,2.6,2.4,2.7,2.9,2.4,2.4,2.9,2.8,2.7,3.0,2.9,2.7,2.5,2.8,2.4,2.5,2.4,2.8,2.8,2.4,2.9,2.6,2.4,2.8,2.9,2.5,2.9,3.0,2.7,2.6,3.0,3.0,2.6,2.7,3.0,2.9,2.7,3.0,3.5,3.5,3.9,3.7,3.0,3.2,3.0,3.0,2.9,2.7,2.8,2.5,2.5,2.9,2.8,2.7,3.2,3.2,3.1,3.1,3.1,3.5,3.5,3.9,3.5,3.1,3.7,3.8,3.4,3.5,4.0,3.7,3.3,3.8,3.3,3.4,3.2,3.1,3.0,2.7,2.8,2.3,2.5,2.9,2.8,3.1,3.1,2.8,3.2,3.3,3.0,2.9,3.3,3.4,3.1,3.3,3.7,3.4,3.3,3.9,4.1,3.7,3.9,4.4,4.7,2.5,2.4,2.7,2.6,2.4,2.3,2.2,2.2,2.1,2.2,2.0,1.9,1.9,1.8,1.9,1.7,1.6,1.4,1.3,1.3,1.5,1.5,1.7,1.7,2.0,2.1,2.0,2.0,1.9,2.0,2.1,2.2,2.3,2.4,2.5,2.5,2.3,2.3,2.2,2.4,2.5,2.6,2.2,1.6,1.5,1.6,1.5,1.4,1.6,1.6,1.6,1.6,1.8,1.8,1.8,1.9,1.8,1.9,1.9,1.9,2.0,2.2,2.4,2.5,2.6,2.5,2.5,2.5,2.3,2.1,2.0,1.3],[4.7,4.2,3.8,3.3,3.3,2.6,2.8,2.3,2.2,2.3,2.2,2.3,1.7,1.9,2.2,2.1,1.8,1.5,2.1,2.4,2.1,2.1,2.7,2.8,2.6,2.5,3.2,2.7,2.5,2.0,2.2,1.8,1.4,1.0,0.8,0.8,0.9,1.1,1.4,1.9,2.2,2.7,3.1,3.7,3.8,4.3,4.1,4.7,4.7,4.5,4.3,3.9,3.4,3.1,2.6,2.4,1.9,1.6,1.7,1.1,1.7,2.0,2.2,2.4,3.0,2.4,2.8,2.4,2.2,2.6,2.6,2.2,2.3,2.7,2.6,2.7,3.1,3.2,2.9,2.7,3.0,2.5,2.8,2.7,3.2,3.0,2.7,3.3,2.8,2.6,3.2,3.3,2.8,3.2,3.4,2.9,2.8,3.2,3.2,2.7,2.8,3.3,3.0,2.7,3.1,3.6,3.7,4.1,4.0,3.3,3.5,3.3,3.4,3.4,2.9,3.2,2.7,2.8,3.3,3.1,3.0,3.5,3.5,3.5,3.5,3.6,4.1,4.0,4.4,4.0,3.8,4.3,4.3,3.9,4.0,4.4,4.3,3.8,4.2,3.7,3.9,3.7,3.5,3.4,3.0,3.1,2.5,2.8,3.2,3.2,3.5,3.4,3.1,3.5,3.7,3.2,3.1,3.6,3.8,3.3,3.6,4.1,3.7,3.5,4.1,4.3,3.8,4.0,4.6,4.8,2.8,2.6,2.9,2.8,2.7,2.5,2.4,2.4,2.2,2.3,2.1,2.0,2.0,1.9,2.0,1.8,1.6,1.6,1.4,1.4,1.5,1.6,1.7,1.8,1.9,2.1,2.0,2.1,2.0,2.1,2.1,2.3,2.3,2.4,2.5,2.4,2.3,2.3,2.1,2.4,2.5,2.5,2.3,1.7,1.7,1.8,1.7,1.6,1.6,1.7,1.6,1.8,1.8,1.9,2.0,1.9,1.9,2.0,2.1,2.2,2.2,2.4,2.6,2.7,2.8,2.7,2.6,2.8,2.5,2.4,2.3,1.3],[3.5,3.0,2.6,2.2,2.1,1.8,1.9,1.6,1.6,1.7,1.7,1.8,1.5,1.6,1.8,1.7,1.4,1.2,1.7,1.8,1.6,1.6,2.0,2.1,1.9,2.0,2.4,2.2,2.1,1.8,2.0,1.7,1.4,1.0,1.0,0.8,0.8,0.8,1.1,1.3,1.6,1.9,2.2,2.6,2.6,3.0,2.8,3.2,3.3,3.1,3.0,2.7,2.3,2.1,1.8,1.7,1.2,1.1,1.2,1.0,1.5,2.0,2.0,2.2,2.5,2.1,2.4,2.0,1.9,2.1,2.1,1.8,1.7,2.0,1.8,1.7,2.0,2.0,1.9,1.9,2.1,1.9,2.2,2.1,2.5,2.4,2.2,2.6,2.4,2.1,2.5,2.6,2.2,2.4,2.6,2.3,2.0,2.4,2.5,2.0,2.0,2.4,2.3,2.0,2.2,2.5,2.5,2.9,2.7,2.3,2.3,2.3,2.4,2.4,2.2,2.4,2.1,2.2,2.6,2.5,2.5,2.9,2.8,2.8,2.8,2.7,3.2,3.1,3.3,3.0,2.8,3.1,3.2,2.8,2.8,3.1,3.1,2.7,2.9,2.6,2.7,2.7,2.5,2.6,2.3,2.4,2.0,2.3,2.6,2.4,2.6,2.5,2.3,2.5,2.6,2.3,2.2,2.5,2.5,2.2,2.4,2.7,2.5,2.3,2.7,2.9,2.5,2.8,3.2,3.5,2.4,2.2,2.3,2.3,2.2,2.1,2.0,2.0,1.8,1.9,1.7,1.7,1.7,1.6,1.8,1.7,1.4,1.4,1.4,1.4,1.4,1.4,1.5,1.5,1.7,1.8,1.8,1.8,1.6,1.7,1.7,1.8,1.8,1.9,1.9,1.9,1.7,1.7,1.7,1.9,1.9,1.9,1.9,1.6,1.4,1.5,1.5,1.3,1.5,1.5,1.5,1.5,1.6,1.7,1.8,1.7,1.7,1.8,1.8,1.9,2.0,2.1,2.2,2.3,2.4,2.3,2.2,2.3,2.1,2.0,2.0,1.2],[3.1,2.5,2.2,1.8,1.7,1.5,1.5,1.3,1.3,1.4,1.4,1.6,1.4,1.5,1.6,1.4,1.2,1.1,1.5,1.4,1.3,1.4,1.6,1.5,1.5,1.7,1.9,1.9,1.8,1.7,1.9,1.8,1.5,1.2,1.2,1.0,0.8,0.8,0.8,1.0,1.2,1.5,1.6,1.9,1.9,2.2,2.1,2.5,2.5,2.4,2.2,2.1,1.7,1.6,1.4,1.3,1.0,0.9,1.0,1.0,1.4,1.7,1.8,2.0,2.2,2.0,2.2,2.0,1.6,1.9,1.9,1.7,1.6,1.9,1.7,1.6,1.8,1.7,1.7,1.6,1.8,1.6,1.8,1.8,2.1,2.1,1.9,2.2,2.0,1.8,2.0,2.1,1.9,2.0,2.1,1.9,1.7,2.0,2.1,1.8,1.8,2.1,2.0,1.9,1.9,2.4,2.3,2.6,2.5,2.0,1.9,1.9,1.9,2.0,1.8,1.9,1.7,1.9,2.1,2.1,2.1,2.5,2.5,2.3,2.3,2.2,2.6,2.5,2.8,2.5,2.3,2.5,2.7,2.4,2.3,2.7,2.6,2.3,2.5,2.2,2.1,2.2,2.0,2.1,1.7,1.9,1.6,1.9,2.0,1.9,2.1,1.9,1.7,1.9,2.0,1.8,1.7,1.9,2.0,1.8,1.9,2.1,2.1,1.9,2.2,2.4,2.3,2.5,2.9,3.2,2.1,1.9,2.1,2.0,1.9,1.9,1.7,1.8,1.6,1.6,1.5,1.5,1.5,1.4,1.7,1.5,1.3,1.3,1.3,1.3,1.4,1.3,1.3,1.4,1.5,1.6,1.7,1.6,1.4,1.5,1.5,1.6,1.6,1.7,1.6,1.6,1.5,1.5,1.5,1.5,1.6,1.6,1.6,1.6,1.3,1.5,1.3,1.2,1.4,1.4,1.4,1.4,1.4,1.5,1.5,1.5,1.6,1.5,1.6,1.6,1.6,1.7,1.8,1.9,1.9,1.8,1.8,1.8,1.7,1.6,1.6,1.1],[3.3,2.5,2.2,1.7,1.8,1.6,1.7,1.6,1.6,1.9,2.0,2.2,1.9,2.1,2.2,2.1,1.6,1.5,2.1,2.0,1.5,1.7,2.2,1.9,1.7,2.1,2.5,2.6,2.5,2.4,2.7,2.5,2.0,1.6,1.7,1.3,1.1,0.8,0.8,0.8,1.1,1.3,1.6,1.8,2.0,2.3,2.4,2.9,2.8,2.6,2.2,2.2,1.6,1.6,1.3,1.2,1.0,1.0,1.3,1.2,1.6,2.1,2.2,2.3,2.8,2.5,2.9,2.4,2.1,2.5,2.4,2.0,1.9,2.3,2.0,1.7,1.9,1.9,2.0,2.0,2.4,2.1,2.5,2.6,3.2,3.1,2.7,3.3,2.8,2.6,3.1,3.0,2.6,2.7,3.1,2.6,2.3,2.8,2.9,2.2,2.3,2.9,2.6,2.3,2.5,3.0,3.0,3.6,3.2,2.6,2.3,2.5,2.4,2.8,2.5,2.8,2.5,2.7,3.2,3.2,3.2,3.9,3.7,3.6,3.6,3.5,4.0,3.9,4.2,3.7,3.5,3.9,3.9,3.5,3.3,3.7,3.7,3.2,3.4,2.9,3.0,3.1,2.7,3.1,2.6,2.9,2.4,2.9,3.1,2.7,3.1,2.7,2.3,2.4,2.8,2.4,2.0,2.3,2.6,2.1,2.1,2.7,2.6,2.1,2.6,3.0,2.8,2.9,3.4,3.9,2.6,2.4,2.6,2.5,2.4,2.3,2.2,2.2,2.0,2.0,1.9,1.8,1.9,1.8,1.9,1.8,1.6,1.6,1.6,1.6,1.7,1.6,1.6,1.7,1.9,2.0,1.9,2.0,1.8,1.8,1.9,2.0,2.0,2.1,2.1,2.1,1.9,2.0,1.9,2.1,2.1,2.1,2.0,2.0,1.8,2.0,1.8,1.6,1.8,2.0,1.9,2.0,2.2,2.2,2.4,2.2,2.5,2.3,2.5,2.4,2.4,2.5,2.7,2.8,2.9,2.7,2.6,2.7,2.5,2.4,2.4,1.5],[3.3,2.5,2.2,1.7,1.8,1.5,1.5,1.4,1.4,1.6,1.8,2.0,1.9,2.2,2.1,2.0,1.5,1.5,2.0,1.8,1.3,1.6,2.0,1.6,1.4,1.7,2.1,2.3,2.4,2.2,2.7,2.5,2.1,1.9,1.9,1.7,1.4,1.0,0.8,0.8,0.8,1.1,1.4,1.6,1.8,2.1,2.2,2.7,2.7,2.5,2.1,2.0,1.5,1.4,1.2,1.1,1.0,1.1,1.2,1.3,1.8,2.1,2.2,2.3,2.6,2.4,2.6,2.3,1.9,2.1,2.2,1.8,1.7,2.2,1.9,1.7,2.0,1.8,1.8,1.8,2.0,1.9,2.3,2.5,2.8,3.0,2.6,2.9,2.7,2.3,2.6,2.7,2.3,2.5,2.7,2.3,2.0,2.5,2.6,2.0,2.1,2.6,2.4,2.2,2.3,2.9,2.9,3.2,3.0,2.4,2.3,2.3,2.2,2.4,2.2,2.5,2.2,2.6,3.0,3.1,3.1,3.7,3.7,3.4,3.3,3.0,3.7,3.4,3.8,3.4,2.9,3.3,3.5,2.9,2.8,3.4,3.2,2.8,3.0,2.7,2.6,2.7,2.5,2.8,2.3,2.6,2.2,2.7,2.8,2.4,2.8,2.4,2.1,2.1,2.4,2.1,1.8,2.1,2.3,2.0,2.0,2.4,2.3,2.2,2.5,2.9,2.7,2.9,3.4,3.8,2.6,2.3,2.5,2.5,2.3,2.3,2.1,2.1,1.9,1.9,1.8,1.8,1.8,1.8,2.0,2.0,1.7,1.7,1.8,1.8,1.9,1.7,1.7,1.7,1.9,2.0,2.0,1.9,1.7,1.8,1.8,1.8,1.9,2.0,2.0,1.9,1.9,1.9,1.8,2.0,2.0,2.0,1.9,2.0,1.9,2.0,1.9,1.7,1.9,1.9,1.9,2.0,2.2,2.3,2.3,2.2,2.5,2.3,2.4,2.4,2.4,2.5,2.6,2.7,2.9,2.7,2.5,2.5,2.4,2.3,2.3,1.5],[2.9,2.2,1.8,1.5,1.4,1.3,1.2,1.2,1.3,1.5,1.7,2.0,1.8,1.9,1.9,1.7,1.5,1.4,1.6,1.5,1.1,1.3,1.6,1.3,1.2,1.5,1.7,1.9,1.9,1.9,2.3,2.2,1.9,1.8,1.9,1.7,1.4,1.2,1.0,0.8,0.8,0.8,1.1,1.3,1.5,1.7,1.8,2.2,2.1,2.1,1.7,1.6,1.2,1.1,1.0,0.9,0.9,1.0,1.3,1.4,1.8,2.1,2.1,2.3,2.4,2.3,2.4,2.1,1.8,1.9,2.0,1.7,1.6,1.9,1.7,1.4,1.5,1.5,1.6,1.6,1.8,1.7,2.1,2.2,2.5,2.6,2.4,2.7,2.5,2.2,2.5,2.5,2.1,2.2,2.4,2.1,1.9,2.1,2.2,1.8,1.8,2.1,2.1,1.9,1.9,2.4,2.3,2.6,2.4,2.0,1.8,1.9,1.8,2.1,1.8,2.2,2.0,2.2,2.5,2.5,2.6,3.1,3.1,2.8,2.9,2.7,3.1,2.9,3.2,2.9,2.6,2.8,3.1,2.6,2.5,2.9,2.8,2.3,2.6,2.2,2.2,2.4,2.1,2.4,2.0,2.2,1.8,2.2,2.3,1.9,2.3,2.0,1.7,1.7,2.0,1.7,1.4,1.7,1.9,1.6,1.6,2.0,1.9,1.7,1.9,2.3,2.2,2.3,2.8,3.2,2.4,2.2,2.4,2.3,2.2,2.1,2.0,2.0,1.8,1.8,1.7,1.7,1.7,1.7,2.1,2.0,1.6,1.7,1.7,1.8,1.9,1.6,1.7,1.8,1.9,1.9,2.0,1.8,1.6,1.7,1.7,1.7,1.8,1.8,1.8,1.7,1.6,1.6,1.7,1.7,1.7,1.7,1.8,1.8,1.7,1.9,1.7,1.6,1.7,1.7,1.8,1.8,1.9,2.0,2.0,2.0,2.1,2.0,2.0,2.0,2.0,2.1,2.2,2.2,2.4,2.2,2.1,2.1,2.1,1.9,2.0,1.4],[3.0,2.1,1.7,1.4,1.3,1.3,1.3,1.4,1.5,1.8,2.1,2.4,2.2,2.3,2.3,2.1,1.7,1.6,2.0,1.8,1.4,1.6,1.9,1.5,1.4,1.7,2.0,2.2,2.4,2.2,2.7,2.6,2.2,2.0,2.1,2.0,1.6,1.4,1.2,1.1,0.8,0.8,0.8,1.0,1.3,1.5,1.7,2.1,2.0,1.8,1.5,1.5,1.1,1.0,1.0,1.1,1.2,1.3,1.6,1.6,2.1,2.5,2.5,2.6,2.7,2.6,2.8,2.4,2.1,2.3,2.3,1.9,1.9,2.1,1.8,1.6,1.7,1.6,1.8,1.8,2.2,2.1,2.6,2.6,3.1,3.1,2.8,3.4,3.0,2.6,3.1,3.2,2.6,2.6,2.9,2.5,2.2,2.5,2.7,2.2,2.1,2.5,2.5,2.2,2.2,2.8,2.7,3.0,2.7,2.2,2.0,2.2,2.2,2.6,2.2,2.7,2.3,2.7,3.1,3.2,3.3,3.9,3.7,3.5,3.6,3.3,3.9,3.5,4.0,3.6,3.1,3.5,3.8,3.2,2.9,3.6,3.4,2.8,3.0,2.5,2.5,2.9,2.4,2.9,2.4,2.7,2.3,2.7,2.9,2.4,2.8,2.4,2.1,1.9,2.3,2.1,1.6,1.8,2.2,1.8,1.6,2.1,2.1,1.8,2.0,2.4,2.4,2.4,2.9,3.3,2.9,2.6,2.8,2.8,2.7,2.6,2.5,2.5,2.2,2.2,2.1,2.0,2.1,2.0,2.3,2.3,1.9,1.9,2.0,2.0,2.1,1.9,2.0,2.1,2.2,2.2,2.3,2.2,1.9,2.0,2.0,2.1,2.1,2.2,2.2,2.1,2.0,2.0,2.0,2.0,2.1,2.1,2.2,2.1,1.9,2.1,2.0,1.9,2.1,2.1,2.1,2.1,2.3,2.4,2.4,2.3,2.5,2.2,2.4,2.4,2.4,2.5,2.7,2.8,2.9,2.7,2.5,2.6,2.4,2.3,2.3,1.7],[3.0,2.1,1.7,1.5,1.5,1.7,1.7,1.9,2.0,2.4,2.6,3.1,2.8,2.9,2.8,2.5,2.1,2.0,2.2,2.1,1.6,1.7,2.0,1.6,1.4,1.8,2.1,2.3,2.6,2.5,3.0,3.0,2.6,2.3,2.6,2.4,1.9,1.8,1.5,1.3,1.2,0.8,0.8,0.8,1.1,1.3,1.6,2.0,1.7,1.8,1.3,1.3,1.0,1.1,1.2,1.4,1.6,1.6,2.0,2.1,2.6,3.0,3.3,3.1,3.5,3.0,3.2,2.8,2.5,2.7,2.6,2.4,2.3,2.5,2.1,2.0,2.0,2.2,2.3,2.3,2.7,2.6,3.2,3.3,3.7,3.9,3.6,4.3,3.9,3.3,3.8,4.1,3.6,3.4,4.0,3.4,2.9,3.4,3.6,2.9,2.8,3.3,3.3,2.8,2.8,3.4,3.4,3.9,3.5,2.8,2.5,2.8,2.6,3.2,2.6,3.2,2.7,3.3,3.4,3.5,4.0,4.5,4.4,4.3,4.5,4.2,4.7,4.2,4.8,4.5,3.9,4.2,4.7,4.1,3.7,4.4,4.5,3.6,3.8,3.2,3.0,3.4,2.7,3.2,2.6,2.9,2.5,3.0,3.1,2.5,2.9,2.6,2.2,2.1,2.4,2.4,1.8,1.9,2.5,2.2,1.8,2.3,2.5,2.1,2.2,2.8,2.8,2.7,3.1,3.7,3.7,3.6,3.8,3.7,3.6,3.5,3.3,3.3,3.0,3.0,2.8,2.6,2.7,2.7,2.8,2.8,2.5,2.5,2.5,2.5,2.6,2.5,2.6,2.6,2.7,2.8,2.8,2.9,2.6,2.6,2.7,2.6,2.7,2.7,2.7,2.7,2.6,2.6,2.7,2.7,2.7,2.7,2.9,2.5,2.4,2.4,2.5,2.4,2.5,2.6,2.6,2.5,2.7,2.8,2.9,2.7,3.0,2.6,2.8,2.9,2.8,3.0,3.2,3.2,3.4,3.1,2.9,2.9,2.8,2.7,2.7,2.0],[2.6,1.9,1.6,1.4,1.3,1.6,1.5,1.9,1.9,2.2,2.5,2.9,2.7,2.6,2.6,2.3,2.1,1.9,2.1,1.9,1.6,1.7,1.8,1.5,1.4,1.7,1.8,2.1,2.3,2.3,2.8,2.8,2.4,2.3,2.5,2.4,2.0,1.9,1.7,1.5,1.3,1.1,0.9,0.8,0.8,1.0,1.2,1.6,1.4,1.5,1.1,1.1,1.0,1.0,1.3,1.4,1.6,1.7,2.0,2.1,2.5,2.9,3.0,3.0,3.2,2.9,3.0,2.7,2.4,2.6,2.5,2.2,2.2,2.3,2.0,1.9,1.8,1.9,2.2,2.1,2.5,2.3,2.9,2.9,3.2,3.4,3.2,3.7,3.5,3.0,3.3,3.6,3.1,3.0,3.5,3.1,2.7,2.9,3.3,2.8,2.5,3.0,3.1,2.6,2.5,2.9,2.8,3.4,2.9,2.5,2.2,2.5,2.3,2.8,2.3,2.8,2.4,2.9,2.9,3.0,3.3,3.8,3.8,3.5,3.7,3.5,3.8,3.3,3.9,3.7,3.2,3.4,3.8,3.5,3.1,3.5,3.7,3.1,3.1,2.7,2.5,2.9,2.4,2.7,2.3,2.5,2.2,2.6,2.6,2.1,2.5,2.2,1.9,1.7,2.0,2.0,1.5,1.5,2.1,1.9,1.5,1.9,2.1,1.8,1.9,2.3,2.4,2.3,2.7,3.2,3.3,3.1,3.3,3.2,3.1,3.0,2.9,2.9,2.7,2.7,2.6,2.5,2.6,2.5,2.7,2.7,2.4,2.4,2.4,2.4,2.5,2.3,2.4,2.5,2.5,2.6,2.7,2.7,2.4,2.5,2.5,2.5,2.5,2.5,2.5,2.4,2.4,2.4,2.4,2.4,2.4,2.4,2.6,2.2,2.2,2.2,2.3,2.3,2.3,2.4,2.4,2.3,2.5,2.7,2.6,2.5,2.7,2.4,2.4,2.6,2.5,2.6,2.7,2.7,2.9,2.6,2.5,2.5,2.5,2.4,2.4,2.1],[2.7,2.0,1.8,1.6,1.6,1.9,1.7,2.1,2.1,2.5,2.8,3.3,3.1,3.1,2.9,2.6,2.3,2.3,2.4,2.1,1.8,2.0,2.1,1.6,1.7,2.0,2.1,2.5,2.7,2.7,3.3,3.4,2.9,2.9,3.2,2.9,2.4,2.3,2.0,1.7,1.5,1.3,1.1,0.8,0.8,0.8,1.2,1.5,1.3,1.3,1.1,1.2,1.0,1.1,1.5,1.5,1.9,2.0,2.4,2.6,3.1,3.5,3.7,3.6,3.9,3.5,3.5,3.1,2.9,3.2,2.9,2.7,2.8,2.9,2.4,2.3,2.2,2.2,2.4,2.3,2.7,2.6,3.2,3.3,3.5,3.8,3.7,4.2,4.0,3.5,3.7,4.1,3.6,3.4,4.0,3.7,3.1,3.4,3.8,3.4,2.9,3.5,3.7,3.2,3.1,3.7,3.5,3.9,3.4,2.9,2.4,2.7,2.3,2.8,2.4,2.9,2.7,3.2,3.2,3.4,3.7,4.2,4.2,3.8,4.2,3.9,4.2,3.6,4.1,4.0,3.5,3.6,4.1,3.8,3.2,3.7,4.0,3.4,3.3,2.8,2.6,2.9,2.4,2.9,2.4,2.8,2.4,3.0,2.9,2.4,2.7,2.3,2.0,1.8,2.2,2.0,1.6,1.6,2.0,1.9,1.6,1.8,2.2,2.1,2.0,2.5,2.7,2.7,2.9,3.6,4.0,4.0,4.2,4.0,3.8,3.8,3.6,3.7,3.5,3.5,3.3,3.2,3.2,3.1,3.3,3.2,3.0,2.9,3.0,3.0,2.9,2.9,3.0,2.9,3.0,3.0,3.2,3.4,3.1,3.1,3.1,3.1,3.2,3.2,3.2,3.1,3.1,3.1,3.0,3.1,3.0,3.1,3.3,2.7,2.6,2.7,2.8,2.7,2.7,2.8,2.9,2.8,3.1,3.2,3.1,3.1,3.3,2.9,3.0,3.1,3.0,3.1,3.3,3.2,3.4,3.1,3.0,2.8,3.0,2.8,2.8,2.5],[2.7,1.9,1.7,1.6,1.4,1.8,1.6,2.0,2.0,2.4,2.6,3.0,3.1,3.0,2.7,2.5,2.2,2.3,2.3,2.0,1.9,2.1,2.0,1.6,1.7,2.0,2.0,2.4,2.5,2.6,3.1,3.2,2.8,2.8,3.0,3.0,2.5,2.4,2.1,1.9,1.7,1.5,1.2,1.0,0.8,0.8,0.8,1.0,0.9,1.1,1.0,1.2,1.2,1.2,1.6,1.6,2.0,2.0,2.4,2.6,3.0,3.4,3.4,3.5,3.6,3.4,3.4,3.1,2.9,3.0,2.8,2.7,2.6,2.7,2.3,2.1,1.9,1.9,2.1,1.9,2.5,2.4,2.7,2.9,2.9,3.4,3.3,3.6,3.6,3.0,3.1,3.5,3.1,2.9,3.3,3.2,2.7,2.9,3.3,3.0,2.6,3.0,3.3,2.9,2.7,3.2,2.9,3.1,2.6,2.4,2.0,2.2,1.9,2.5,2.2,2.6,2.4,2.9,2.7,2.9,3.3,3.7,3.8,3.2,3.6,3.2,3.5,2.9,3.2,3.3,2.8,2.8,3.3,3.1,2.6,2.8,3.2,2.7,2.5,2.3,2.1,2.4,2.0,2.4,2.2,2.5,2.3,2.7,2.6,2.2,2.3,1.9,1.8,1.5,1.7,1.8,1.5,1.2,1.6,1.7,1.2,1.4,1.8,1.8,1.5,1.9,2.1,2.1,2.4,3.0,3.5,3.4,3.5,3.4,3.3,3.2,3.1,3.1,3.0,3.0,2.9,2.8,2.9,2.8,3.0,2.9,2.7,2.7,2.8,2.9,2.8,2.7,2.7,2.7,2.7,2.7,2.9,3.0,2.8,2.8,2.8,2.8,2.9,2.9,2.9,2.8,2.7,2.7,2.7,2.7,2.7,2.7,2.9,2.6,2.5,2.6,2.6,2.6,2.4,2.6,2.6,2.6,2.8,3.0,2.9,2.8,3.1,2.8,2.8,2.8,2.7,2.7,2.9,2.9,3.1,2.8,2.6,2.6,2.6,2.5,2.6,2.4],[2.9,2.1,1.8,1.8,1.4,1.9,1.7,2.2,2.2,2.4,2.6,3.1,3.3,3.1,2.7,2.5,2.3,2.4,2.5,2.2,2.1,2.3,2.2,1.8,1.9,2.2,2.2,2.6,2.7,2.9,3.5,3.5,3.2,3.3,3.5,3.3,2.9,2.7,2.3,2.1,2.0,1.7,1.5,1.2,1.1,0.8,0.8,0.8,0.9,1.1,1.0,1.2,1.4,1.4,1.8,1.8,2.2,2.2,2.5,2.9,3.4,3.8,3.8,3.9,3.9,3.8,3.7,3.4,3.2,3.1,3.0,2.9,2.7,2.7,2.4,2.1,1.9,1.9,2.1,2.1,2.4,2.4,2.8,3.1,3.2,3.6,3.5,3.9,3.8,3.1,3.2,3.6,3.3,2.9,3.3,3.3,2.7,2.8,3.2,3.0,2.5,2.9,3.2,2.9,2.5,3.1,2.8,3.1,2.6,2.3,1.9,2.2,1.9,2.4,2.3,2.7,2.6,3.0,2.9,3.2,3.5,4.2,4.2,3.5,3.9,3.3,3.7,3.2,3.6,3.5,2.9,3.1,3.4,3.1,2.6,3.1,3.2,2.6,2.5,2.2,2.1,2.4,2.1,2.6,2.3,2.7,2.5,3.0,2.8,2.3,2.5,2.1,1.9,1.6,1.8,1.9,1.6,1.3,1.6,1.6,1.2,1.3,1.7,1.6,1.4,1.9,2.1,2.2,2.4,2.9,3.9,3.7,3.9,3.8,3.6,3.5,3.4,3.4,3.2,3.3,3.2,3.1,3.1,3.1,3.4,3.4,3.0,3.0,3.2,3.2,3.3,3.0,3.0,3.0,3.0,3.0,3.3,3.2,3.1,3.2,3.0,3.0,3.1,3.1,3.0,2.9,2.9,2.8,2.8,2.7,2.7,2.8,3.2,3.0,2.7,2.9,2.8,2.7,2.8,2.9,2.9,2.8,3.0,3.2,3.0,3.1,3.4,3.0,3.1,3.0,2.9,2.9,3.2,3.1,3.3,2.9,2.8,2.7,2.8,2.7,2.7,2.6],[3.3,2.3,1.9,1.9,1.5,2.1,2.0,2.2,2.3,2.7,2.9,3.3,3.5,3.5,3.0,2.8,2.6,2.8,2.8,2.3,2.3,2.7,2.4,2.0,2.2,2.7,2.5,3.1,3.2,3.3,3.8,3.9,3.5,3.7,3.8,3.7,3.3,3.0,2.8,2.5,2.3,2.1,1.9,1.6,1.3,1.0,0.8,0.8,0.8,1.1,1.3,1.5,1.8,1.6,2.0,2.0,2.5,2.5,2.7,3.2,3.7,3.9,3.9,4.0,3.9,3.9,3.8,3.7,3.3,3.3,3.2,3.1,2.9,2.9,2.6,2.3,2.0,2.1,2.3,2.2,2.6,2.6,2.9,3.3,3.3,3.8,3.7,4.0,4.0,3.3,3.4,3.7,3.4,3.1,3.4,3.4,2.9,3.0,3.3,3.2,2.8,3.0,3.3,3.1,2.8,3.3,2.9,3.2,2.8,2.5,2.1,2.4,2.2,2.6,2.4,2.9,2.7,3.3,3.1,3.5,3.8,4.4,4.4,3.7,4.1,3.5,3.9,3.3,3.8,3.7,3.1,3.2,3.6,3.2,2.8,3.1,3.4,2.8,2.8,2.5,2.2,2.6,2.2,2.7,2.4,2.9,2.7,3.3,3.0,2.5,2.7,2.3,2.2,1.7,1.8,2.1,1.7,1.3,1.7,1.8,1.3,1.3,1.9,1.7,1.5,1.9,2.2,2.2,2.4,3.0,3.9,3.8,3.9,3.8,3.6,3.6,3.5,3.4,3.3,3.4,3.3,3.2,3.2,3.2,3.5,3.4,3.2,3.2,3.4,3.4,3.4,3.1,3.1,3.1,3.1,3.1,3.4,3.3,3.2,3.3,3.1,3.1,3.2,3.2,3.1,3.0,3.0,2.9,2.9,2.8,2.8,2.9,3.2,3.2,3.0,3.0,3.1,3.0,2.9,3.0,3.1,3.2,3.4,3.5,3.4,3.5,3.7,3.4,3.4,3.4,3.2,3.2,3.5,3.4,3.7,3.3,3.1,3.0,3.1,2.9,3.0,3.0],[3.3,2.3,2.0,2.4,2.1,2.9,2.6,3.3,3.2,3.8,4.0,4.6,4.9,4.6,4.0,3.8,3.6,3.8,3.8,3.1,3.1,3.5,3.1,2.6,2.8,3.4,3.1,3.8,4.1,4.2,4.8,5.0,4.5,5.0,5.1,5.1,4.5,4.4,4.0,3.6,3.0,2.8,2.2,1.8,1.6,1.1,1.1,0.9,0.8,0.9,1.2,1.6,2.0,2.0,2.9,2.7,3.5,3.6,4.0,4.5,5.0,5.4,5.4,5.6,5.4,5.6,5.6,5.2,4.8,5.0,4.7,4.4,4.3,4.2,3.8,3.3,2.8,2.8,3.1,2.8,3.5,3.4,3.9,4.4,4.3,5.0,5.0,5.2,5.3,4.6,4.4,5.1,4.7,4.0,4.6,4.8,4.1,3.9,4.7,4.6,3.8,4.2,4.9,4.4,4.0,4.7,4.1,4.2,3.6,3.4,2.7,3.1,2.6,3.3,3.0,3.6,3.6,4.3,3.9,4.4,4.8,5.3,5.3,4.6,5.2,4.5,4.7,4.0,4.5,4.6,3.9,3.8,4.4,4.1,3.4,3.8,4.2,3.6,3.3,3.0,2.6,3.1,2.7,3.3,3.1,3.7,3.5,4.2,3.8,3.2,3.3,2.7,2.7,2.1,2.3,2.5,2.2,1.7,2.0,2.3,1.8,1.6,2.3,2.3,1.8,2.2,2.6,2.7,2.8,3.6,5.3,5.2,5.3,5.1,5.0,4.9,4.8,4.8,4.8,4.9,4.8,4.6,4.7,4.5,4.6,4.6,4.5,4.5,4.6,4.6,4.7,4.4,4.4,4.3,4.3,4.3,4.5,4.7,4.6,4.7,4.6,4.7,4.9,4.9,4.8,4.6,4.6,4.4,4.4,4.3,4.3,4.5,4.7,4.1,4.1,3.9,4.2,4.1,4.1,4.2,4.3,4.2,4.5,4.7,4.5,4.6,4.8,4.4,4.5,4.5,4.3,4.3,4.5,4.4,4.7,4.3,4.2,4.1,4.2,4.0,4.2,4.2],[2.9,2.1,1.8,1.8,1.8,2.4,2.2,2.7,2.7,3.2,3.5,4.1,4.2,4.1,3.5,3.4,3.0,3.1,3.3,2.6,2.6,3.0,2.7,2.3,2.4,2.9,2.7,3.4,3.6,3.7,4.4,4.6,3.9,4.2,4.3,4.3,3.6,3.5,3.0,2.6,2.4,2.0,1.9,1.4,1.4,1.0,1.2,1.1,0.8,0.8,0.9,1.3,1.5,1.8,2.1,2.3,2.7,2.8,3.3,3.7,4.3,4.8,4.8,4.9,5.0,4.8,4.8,4.2,4.1,4.2,3.9,3.7,3.6,3.5,3.1,2.9,2.4,2.6,2.7,2.7,3.1,3.1,3.6,4.0,4.0,4.5,4.4,4.9,4.9,4.1,4.1,4.8,4.4,3.9,4.4,4.4,3.8,3.8,4.4,4.0,3.4,4.0,4.5,4.0,3.4,4.3,3.8,4.3,3.6,3.1,2.7,3.0,2.6,3.2,2.8,3.4,3.3,3.8,3.7,4.1,4.5,5.1,5.1,4.4,4.9,4.3,4.7,4.0,4.5,4.5,3.8,3.8,4.4,4.1,3.4,3.9,4.3,3.6,3.4,3.0,2.7,3.1,2.6,3.2,2.8,3.4,3.1,3.8,3.6,2.9,3.2,2.7,2.5,2.1,2.3,2.5,2.1,1.8,2.1,2.2,1.7,1.8,2.3,2.1,1.7,2.3,2.7,2.6,2.9,3.6,5.2,5.0,5.2,5.1,4.8,4.7,4.6,4.5,4.3,4.4,4.2,4.1,4.2,4.1,4.4,4.3,4.0,3.9,4.1,4.1,4.1,3.9,3.9,3.9,3.9,3.9,4.2,4.3,4.1,4.3,4.1,4.1,4.3,4.3,4.2,4.0,4.0,3.9,3.9,3.9,3.9,4.0,4.3,3.7,3.5,3.6,3.7,3.5,3.5,3.7,3.8,3.7,3.9,4.1,4.0,4.0,4.3,3.9,4.0,3.9,3.8,3.8,4.1,4.0,4.3,3.9,3.7,3.6,3.7,3.5,3.6,3.5],[2.6,1.9,1.6,1.5,1.5,2.0,1.9,2.5,2.5,3.0,3.2,3.9,3.7,3.8,3.5,3.2,2.8,2.8,3.1,2.7,2.3,2.6,2.7,2.0,2.1,2.6,2.6,3.2,3.4,3.4,4.0,4.2,3.5,3.4,3.7,3.6,3.0,2.8,2.5,2.1,2.0,1.7,1.6,1.2,1.2,1.1,1.3,1.4,1.0,0.9,0.8,0.9,1.1,1.4,1.7,1.9,2.2,2.4,2.7,3.0,3.5,3.9,4.0,4.0,4.3,3.9,4.0,3.6,3.4,3.6,3.3,3.0,3.0,3.1,2.6,2.5,2.2,2.4,2.8,2.7,3.3,3.1,3.8,4.0,4.3,4.6,4.5,5.0,4.8,4.2,4.5,4.9,4.2,4.0,4.6,4.2,3.6,3.9,4.4,3.8,3.3,4.0,4.2,3.5,3.3,4.1,3.8,4.5,3.8,3.2,2.8,3.2,2.8,3.6,3.0,3.7,3.4,3.9,3.9,4.2,4.6,5.1,5.1,4.7,5.1,4.7,5.0,4.4,5.0,4.9,4.2,4.4,5.0,4.5,3.9,4.5,4.8,4.1,4.0,3.5,3.1,3.8,3.0,3.6,3.1,3.5,3.2,3.7,3.6,3.0,3.3,2.8,2.6,2.1,2.5,2.6,1.9,1.7,2.4,2.3,1.6,1.9,2.6,2.1,1.9,2.7,2.8,2.6,2.9,3.9,4.5,4.3,4.5,4.4,4.3,4.1,4.0,4.0,3.8,3.8,3.6,3.5,3.5,3.4,3.7,3.6,3.3,3.4,3.4,3.5,3.4,3.3,3.3,3.4,3.5,3.5,3.6,3.7,3.4,3.4,3.4,3.5,3.5,3.6,3.6,3.4,3.4,3.3,3.4,3.3,3.4,3.4,3.6,3.3,3.3,3.2,3.3,3.2,3.1,3.3,3.4,3.5,3.6,3.8,3.8,3.7,4.0,3.6,3.7,3.8,3.6,3.7,4.0,3.9,4.2,3.8,3.7,3.6,3.6,3.5,3.5,3.0],[2.8,2.0,1.6,1.4,1.5,2.0,2.0,2.5,2.8,3.4,4.1,4.7,4.3,4.8,4.4,4.2,3.2,3.2,3.8,3.2,2.6,3.1,3.3,2.6,2.3,2.9,3.2,3.8,4.2,4.1,5.0,4.9,4.0,3.9,4.3,3.7,3.1,2.8,2.5,1.9,2.0,1.5,1.5,1.2,1.4,1.2,1.9,2.1,1.4,1.3,0.9,0.8,0.9,1.4,1.4,1.9,2.1,2.5,2.9,3.4,3.8,4.3,4.7,4.1,4.6,3.9,3.9,3.6,3.3,3.4,3.2,3.0,3.0,3.1,2.5,2.5,2.5,3.0,3.1,3.1,3.9,3.7,4.7,5.0,5.6,6.1,5.8,6.4,6.0,5.1,5.6,5.9,5.3,4.9,5.6,5.1,4.3,4.6,5.2,4.2,3.7,4.7,4.5,3.7,3.4,4.5,4.3,5.3,4.4,3.6,3.2,3.6,3.3,4.4,3.8,4.8,4.4,5.0,5.4,5.6,6.0,6.9,6.8,6.2,6.8,6.1,6.8,5.8,6.4,6.5,5.3,5.4,6.2,5.5,5.0,5.5,5.7,4.8,4.8,4.0,3.8,4.7,3.7,4.8,4.0,4.8,4.0,4.9,5.0,4.0,4.7,3.8,3.3,3.1,3.5,3.2,2.6,2.4,2.9,2.5,1.9,2.4,2.8,2.4,2.1,3.4,3.5,3.0,3.5,4.3,5.4,5.3,5.6,5.4,5.2,5.2,4.8,4.8,4.3,4.3,4.1,4.0,4.1,4.1,4.2,4.2,3.9,3.9,3.9,4.0,3.8,4.0,4.0,4.0,4.0,4.1,4.2,4.3,3.8,3.8,3.8,3.8,3.7,3.8,3.7,3.7,3.8,3.8,4.0,3.9,3.9,3.8,4.0,4.0,4.0,4.2,4.1,4.0,3.8,4.3,4.1,4.3,4.5,4.9,4.8,4.7,4.9,4.6,4.8,4.8,4.7,4.8,5.0,5.0,5.3,4.9,4.7,4.7,4.7,4.5,4.4,3.4],[2.4,1.7,1.2,1.0,0.9,1.1,1.1,1.3,1.4,1.7,1.9,2.1,2.1,2.1,2.1,1.9,1.6,1.6,1.8,1.6,1.4,1.6,1.7,1.4,1.4,1.7,1.8,2.1,2.2,2.2,2.6,2.6,2.3,2.2,2.2,2.3,1.9,1.7,1.6,1.4,1.2,1.1,1.1,1.0,1.1,1.2,1.5,1.8,1.6,1.4,1.1,0.8,0.8,0.8,0.9,1.0,1.3,1.4,1.5,1.8,2.3,2.5,2.3,2.5,2.5,2.5,2.6,2.3,2.0,2.1,2.1,1.9,1.7,1.8,1.6,1.3,1.3,1.4,1.6,1.6,1.9,1.8,2.2,2.3,2.7,2.8,2.6,3.0,2.8,2.3,2.5,2.8,2.3,2.3,2.5,2.3,2.0,2.2,2.4,2.0,1.8,2.2,2.3,1.9,1.9,2.3,2.2,2.7,2.3,1.9,1.7,1.9,1.9,2.3,1.9,2.4,2.0,2.4,2.7,2.8,2.9,3.4,3.3,3.1,3.2,2.9,3.4,3.1,3.5,3.2,2.8,3.1,3.3,2.7,2.6,3.1,3.0,2.5,2.6,2.2,2.2,2.6,2.1,2.5,2.0,2.4,1.9,2.4,2.5,2.1,2.4,2.0,1.7,1.7,2.0,1.7,1.3,1.5,1.8,1.5,1.3,1.8,1.8,1.4,1.7,2.1,2.0,2.0,2.5,3.0,2.6,2.4,2.6,2.5,2.4,2.4,2.3,2.2,2.1,2.1,2.0,1.9,2.0,2.0,2.2,2.2,2.0,2.0,2.0,2.1,2.1,1.9,1.9,2.1,2.1,2.1,2.2,2.1,1.9,2.0,2.0,1.9,2.0,2.0,1.9,1.9,1.9,1.8,1.8,1.8,1.9,1.8,2.0,2.1,2.0,2.1,2.0,1.9,2.0,2.0,2.1,2.1,2.1,2.3,2.2,2.2,2.4,2.2,2.3,2.3,2.2,2.3,2.5,2.5,2.7,2.4,2.3,2.2,2.2,2.1,2.1,1.8],[2.4,1.8,1.2,0.9,0.8,0.9,0.9,1.1,1.2,1.4,1.5,1.8,1.8,1.9,1.7,1.6,1.4,1.4,1.6,1.4,1.2,1.4,1.5,1.2,1.3,1.5,1.6,1.8,1.8,1.9,2.2,2.3,2.0,1.9,1.9,1.8,1.5,1.3,1.3,1.0,1.0,0.9,0.9,0.9,1.0,1.1,1.3,1.5,1.5,1.4,1.2,1.0,0.8,0.8,0.8,0.9,1.0,1.1,1.3,1.5,1.9,2.1,2.0,2.2,2.1,2.1,2.2,2.0,1.7,1.7,1.8,1.6,1.4,1.5,1.3,1.1,1.1,1.1,1.2,1.3,1.5,1.5,1.8,2.0,2.1,2.3,2.1,2.4,2.2,2.0,2.1,2.2,1.9,1.9,2.0,1.9,1.6,1.7,1.9,1.6,1.4,1.8,1.8,1.6,1.5,1.9,1.8,2.0,1.8,1.5,1.3,1.5,1.4,1.7,1.6,1.9,1.7,2.0,2.1,2.2,2.3,2.7,2.7,2.4,2.5,2.3,2.6,2.4,2.6,2.5,2.1,2.3,2.4,2.2,2.0,2.3,2.2,1.9,1.9,1.7,1.7,1.9,1.7,1.9,1.7,1.9,1.6,2.0,2.0,1.7,1.9,1.7,1.5,1.4,1.6,1.4,1.1,1.2,1.4,1.2,1.1,1.4,1.4,1.2,1.4,1.6,1.6,1.7,2.1,2.4,2.2,2.0,2.2,2.1,2.0,1.9,1.9,1.8,1.7,1.7,1.6,1.6,1.6,1.6,2.0,1.9,1.6,1.6,1.7,1.8,1.8,1.6,1.7,1.7,1.8,1.9,2.0,1.7,1.6,1.7,1.6,1.5,1.6,1.7,1.6,1.5,1.5,1.5,1.5,1.5,1.5,1.5,1.7,1.9,1.7,1.9,1.7,1.6,1.7,1.8,1.9,1.7,1.8,1.9,1.9,1.9,2.1,1.8,1.9,1.9,1.8,1.9,2.0,2.0,2.2,2.0,1.9,1.9,1.9,1.8,1.8,1.5],[2.7,1.9,1.3,1.0,0.9,0.9,0.8,0.9,1.0,1.2,1.3,1.5,1.5,1.6,1.5,1.4,1.2,1.3,1.5,1.3,1.1,1.4,1.5,1.2,1.4,1.6,1.7,1.9,1.8,1.8,2.2,2.2,1.9,1.7,1.7,1.6,1.4,1.2,1.2,1.0,0.9,1.0,1.1,1.1,1.2,1.4,1.5,1.8,1.7,1.6,1.4,1.2,0.9,0.8,0.8,0.8,0.9,1.0,1.0,1.3,1.8,1.9,1.8,2.1,2.1,2.0,2.1,1.9,1.5,1.6,1.7,1.5,1.3,1.4,1.3,1.0,1.1,1.0,1.1,1.2,1.3,1.3,1.7,1.7,2.0,2.0,1.8,2.1,1.8,1.6,1.8,1.9,1.7,1.6,1.8,1.6,1.4,1.5,1.7,1.4,1.3,1.6,1.7,1.5,1.5,1.8,1.7,2.0,1.8,1.4,1.3,1.4,1.4,1.6,1.5,1.7,1.6,1.8,2.0,2.1,2.2,2.6,2.6,2.3,2.2,2.1,2.5,2.3,2.5,2.3,2.0,2.2,2.3,2.0,1.9,2.1,2.0,1.7,1.8,1.6,1.6,1.8,1.6,1.9,1.6,1.9,1.6,1.9,2.1,1.8,2.0,1.7,1.5,1.5,1.7,1.4,1.2,1.4,1.5,1.2,1.1,1.5,1.4,1.2,1.4,1.7,1.6,1.8,2.2,2.6,2.0,1.8,2.0,1.9,1.8,1.7,1.7,1.6,1.5,1.5,1.4,1.4,1.4,1.4,1.8,1.7,1.4,1.4,1.5,1.5,1.7,1.4,1.4,1.6,1.7,1.7,1.7,1.5,1.4,1.5,1.4,1.4,1.5,1.5,1.5,1.4,1.4,1.3,1.3,1.4,1.4,1.4,1.5,1.7,1.4,1.7,1.4,1.3,1.6,1.6,1.7,1.5,1.6,1.7,1.7,1.7,1.8,1.6,1.8,1.7,1.7,1.7,1.8,1.9,2.0,1.9,1.8,1.8,1.7,1.6,1.6,1.3],[2.6,1.8,1.3,1.1,0.9,0.9,0.8,0.8,0.8,1.0,1.1,1.2,1.2,1.3,1.2,1.2,1.0,1.0,1.2,1.1,0.9,1.1,1.2,1.1,1.2,1.3,1.4,1.6,1.5,1.6,1.7,1.8,1.7,1.4,1.4,1.3,1.1,0.9,1.0,0.8,0.8,0.9,1.1,1.1,1.2,1.4,1.4,1.6,1.6,1.5,1.4,1.3,1.0,0.8,0.8,0.8,0.8,0.8,0.9,1.1,1.5,1.7,1.5,1.8,1.9,1.8,2.0,1.7,1.5,1.4,1.6,1.5,1.2,1.3,1.3,1.0,1.0,0.9,1.0,1.0,1.1,1.1,1.3,1.4,1.6,1.7,1.5,1.7,1.6,1.4,1.5,1.6,1.4,1.4,1.5,1.3,1.1,1.3,1.4,1.2,1.1,1.4,1.4,1.3,1.3,1.6,1.5,1.7,1.5,1.2,1.1,1.2,1.2,1.3,1.2,1.4,1.3,1.5,1.6,1.7,1.7,2.1,2.1,1.9,1.8,1.7,1.9,1.9,2.0,1.9,1.6,1.8,1.8,1.6,1.5,1.7,1.7,1.5,1.5,1.3,1.4,1.5,1.4,1.5,1.4,1.5,1.3,1.6,1.7,1.5,1.6,1.4,1.2,1.3,1.4,1.2,1.0,1.2,1.2,1.0,1.0,1.3,1.2,1.1,1.3,1.5,1.4,1.6,2.0,2.3,1.8,1.5,1.7,1.7,1.6,1.4,1.4,1.3,1.2,1.2,1.2,1.1,1.2,1.2,1.5,1.5,1.1,1.2,1.3,1.3,1.4,1.2,1.2,1.3,1.4,1.5,1.5,1.2,1.2,1.2,1.2,1.1,1.2,1.3,1.3,1.2,1.1,1.1,1.1,1.2,1.2,1.2,1.2,1.4,1.2,1.5,1.2,1.1,1.3,1.3,1.3,1.3,1.3,1.4,1.4,1.4,1.5,1.4,1.5,1.4,1.4,1.5,1.5,1.6,1.7,1.5,1.5,1.4,1.4,1.3,1.3,1.1],[2.7,2.0,1.5,1.2,1.0,0.9,0.8,0.8,0.8,0.9,1.0,1.1,1.1,1.1,1.1,1.1,0.9,0.9,1.1,1.0,0.9,1.1,1.2,1.1,1.2,1.3,1.5,1.6,1.4,1.4,1.6,1.7,1.6,1.3,1.3,1.2,1.0,0.9,0.9,0.9,0.9,1.0,1.2,1.3,1.3,1.5,1.4,1.6,1.7,1.6,1.5,1.4,1.1,0.9,0.8,0.8,0.8,0.8,0.8,1.0,1.5,1.7,1.5,1.8,1.8,1.7,1.8,1.7,1.4,1.4,1.5,1.3,1.1,1.3,1.3,0.9,1.0,0.9,0.9,1.0,1.1,1.0,1.2,1.3,1.5,1.5,1.4,1.5,1.4,1.2,1.4,1.4,1.3,1.3,1.4,1.3,1.1,1.2,1.4,1.2,1.1,1.3,1.4,1.3,1.2,1.6,1.5,1.6,1.5,1.2,1.1,1.1,1.1,1.2,1.1,1.3,1.2,1.3,1.5,1.6,1.6,1.9,2.0,1.7,1.6,1.5,1.7,1.7,1.8,1.7,1.5,1.6,1.7,1.5,1.4,1.6,1.6,1.4,1.4,1.3,1.3,1.4,1.3,1.4,1.3,1.4,1.2,1.4,1.6,1.4,1.6,1.4,1.2,1.3,1.4,1.2,1.0,1.2,1.2,1.0,1.1,1.3,1.2,1.1,1.3,1.5,1.4,1.7,2.0,2.4,1.7,1.5,1.6,1.6,1.5,1.4,1.3,1.3,1.2,1.2,1.2,1.1,1.2,1.2,1.5,1.4,1.1,1.1,1.2,1.2,1.3,1.1,1.2,1.2,1.4,1.5,1.5,1.2,1.1,1.2,1.1,1.1,1.2,1.2,1.2,1.1,1.1,1.1,1.1,1.1,1.1,1.1,1.2,1.4,1.0,1.4,1.0,1.0,1.2,1.2,1.2,1.1,1.1,1.2,1.2,1.2,1.3,1.2,1.3,1.2,1.2,1.3,1.4,1.4,1.5,1.4,1.3,1.3,1.3,1.2,1.2,0.9],[2.7,2.1,1.6,1.3,1.1,1.0,0.9,0.8,0.8,0.9,1.0,1.1,1.1,1.1,1.1,1.0,0.8,0.8,1.0,1.0,0.8,1.1,1.2,1.1,1.2,1.3,1.5,1.5,1.3,1.4,1.6,1.6,1.5,1.2,1.2,1.2,0.9,0.8,0.9,0.9,0.9,1.2,1.3,1.4,1.4,1.6,1.5,1.8,1.9,1.7,1.6,1.5,1.3,1.1,1.0,0.8,0.8,0.8,0.8,0.8,1.3,1.5,1.5,1.7,1.9,1.7,1.9,1.6,1.4,1.5,1.6,1.4,1.2,1.4,1.4,1.0,1.2,1.1,1.0,1.1,1.1,1.1,1.2,1.3,1.5,1.5,1.4,1.6,1.5,1.3,1.4,1.5,1.3,1.3,1.5,1.4,1.2,1.4,1.5,1.3,1.2,1.5,1.5,1.4,1.4,1.7,1.6,1.8,1.7,1.4,1.3,1.3,1.2,1.4,1.2,1.3,1.2,1.3,1.5,1.6,1.6,1.9,1.9,1.7,1.7,1.6,1.8,1.8,2.0,1.8,1.6,1.8,1.8,1.6,1.6,1.8,1.8,1.6,1.6,1.4,1.5,1.5,1.4,1.5,1.3,1.4,1.2,1.4,1.5,1.4,1.6,1.4,1.2,1.3,1.4,1.2,1.1,1.3,1.3,1.2,1.2,1.4,1.3,1.3,1.4,1.6,1.5,1.8,2.1,2.5,1.7,1.5,1.7,1.6,1.5,1.4,1.4,1.3,1.2,1.2,1.2,1.1,1.1,1.1,1.5,1.4,1.0,1.0,1.1,1.2,1.3,1.0,1.1,1.2,1.4,1.5,1.5,1.2,1.1,1.2,1.2,1.2,1.3,1.3,1.3,1.2,1.1,1.1,1.1,1.2,1.2,1.2,1.2,1.4,1.0,1.3,1.0,0.9,1.2,1.2,1.3,1.1,1.1,1.2,1.2,1.2,1.3,1.2,1.2,1.2,1.2,1.3,1.3,1.3,1.4,1.4,1.3,1.3,1.2,1.2,1.2,0.9],[3.0,2.3,1.8,1.5,1.4,1.3,1.2,1.0,1.0,1.1,1.2,1.4,1.3,1.4,1.4,1.3,1.0,1.0,1.4,1.3,1.0,1.3,1.4,1.3,1.3,1.5,1.8,1.8,1.7,1.7,1.9,2.0,1.7,1.5,1.4,1.3,1.2,0.9,1.1,1.1,1.1,1.4,1.5,1.6,1.6,1.9,1.8,2.1,2.1,2.1,1.9,1.8,1.4,1.3,1.2,1.0,0.9,0.8,0.8,0.8,1.3,1.5,1.6,1.9,2.1,1.8,2.0,1.9,1.5,1.6,1.8,1.5,1.3,1.7,1.5,1.3,1.5,1.4,1.4,1.3,1.5,1.4,1.8,1.9,2.1,2.1,1.9,2.2,2.0,1.8,2.0,2.0,1.7,1.9,2.0,1.6,1.5,1.8,1.9,1.5,1.5,1.9,1.8,1.6,1.7,2.1,2.0,2.3,2.1,1.8,1.7,1.7,1.7,2.0,1.7,2.0,1.7,1.8,2.1,2.2,2.2,2.6,2.6,2.4,2.4,2.3,2.7,2.5,2.8,2.5,2.2,2.5,2.7,2.2,2.2,2.6,2.4,2.1,2.3,2.0,2.0,2.1,1.9,2.1,1.8,1.9,1.6,1.9,2.1,1.7,2.0,1.8,1.6,1.6,1.8,1.7,1.3,1.6,1.8,1.5,1.5,1.8,1.8,1.7,1.8,2.1,1.9,2.2,2.6,2.9,1.9,1.7,1.8,1.8,1.7,1.6,1.5,1.5,1.4,1.4,1.3,1.3,1.3,1.3,1.6,1.5,1.1,1.2,1.2,1.3,1.3,1.2,1.2,1.2,1.4,1.5,1.5,1.3,1.3,1.3,1.3,1.3,1.4,1.5,1.5,1.4,1.3,1.3,1.3,1.4,1.4,1.4,1.4,1.5,1.3,1.6,1.2,1.2,1.3,1.3,1.4,1.4,1.5,1.6,1.6,1.6,1.7,1.6,1.7,1.6,1.7,1.8,1.9,1.9,2.0,1.9,1.8,1.8,1.8,1.7,1.6,1.0],[4.6,3.9,3.5,3.1,2.6,2.5,2.3,1.8,1.8,1.9,2.1,2.5,1.9,2.5,2.5,2.4,1.7,1.8,2.5,2.6,2.0,2.4,3.0,2.7,2.5,3.0,3.5,3.6,3.4,2.8,3.4,3.0,2.3,2.0,1.8,1.5,1.5,1.2,1.7,1.9,1.9,2.6,2.7,3.2,3.1,3.7,3.5,4.0,4.2,3.8,3.8,3.1,2.9,2.6,2.1,1.8,1.6,1.4,0.9,0.8,0.9,1.5,2.0,2.2,2.8,2.6,3.4,2.7,2.2,2.9,3.1,2.5,2.4,3.1,2.7,2.3,2.8,2.5,2.4,2.5,2.8,2.6,3.3,3.5,4.2,4.1,3.6,4.3,3.6,3.4,3.8,3.7,3.1,3.4,3.7,2.9,2.6,3.5,3.3,2.7,2.8,3.7,3.4,3.0,3.4,4.4,4.1,4.6,4.4,3.5,3.2,3.4,3.1,3.6,3.0,3.8,3.3,3.5,4.3,4.4,4.4,5.5,5.0,4.9,4.6,4.6,5.3,5.0,5.6,4.8,4.5,5.1,5.3,4.5,4.3,5.1,4.9,4.1,4.7,3.8,3.8,4.2,3.7,4.1,3.4,4.0,3.1,3.9,4.3,3.6,4.3,3.8,3.3,3.3,3.9,3.2,2.7,3.3,3.6,2.9,2.9,3.7,3.2,3.0,3.6,4.0,3.6,3.8,4.4,4.9,2.6,2.5,2.7,2.8,2.4,2.6,2.4,2.4,2.1,2.2,2.0,1.9,1.9,1.8,1.8,1.7,1.6,1.7,1.5,1.7,1.6,1.7,1.5,1.6,1.8,2.0,1.9,2.1,1.9,2.0,2.1,2.2,2.3,2.4,2.5,2.4,2.2,2.1,2.0,2.2,2.4,2.5,2.1,2.4,2.1,2.3,2.2,2.0,1.9,2.0,2.0,2.5,2.6,2.8,2.9,2.9,3.0,2.9,3.1,3.1,3.2,3.4,3.6,3.7,4.0,3.7,3.5,3.6,3.4,3.3,3.1,1.5],[6.8,6.6,6.4,6.0,5.8,5.1,4.1,3.5,2.8,3.0,2.8,3.3,2.8,3.8,3.6,3.5,2.3,2.6,3.6,3.4,2.8,3.3,3.8,3.6,3.7,4.1,4.6,5.0,4.7,4.3,5.3,4.8,3.3,3.2,2.8,2.1,2.2,1.7,2.5,3.1,3.0,4.4,4.0,5.0,4.9,6.0,5.6,6.9,7.0,6.7,6.2,5.4,5.5,4.2,4.3,3.1,2.8,2.0,1.8,0.9,0.8,1.1,1.7,2.2,3.2,3.7,5.1,4.3,3.5,5.0,5.5,4.3,4.3,5.7,5.5,5.0,5.7,4.9,4.3,3.6,4.1,3.6,4.5,4.9,6.1,6.2,5.1,6.2,4.6,4.2,5.4,5.0,3.9,4.8,5.1,3.8,3.8,5.2,5.1,4.1,4.8,6.2,5.4,5.5,6.0,7.1,7.0,7.5,7.5,6.3,6.2,5.3,4.8,5.2,4.2,5.2,4.4,5.2,6.2,6.3,6.5,7.6,7.3,6.9,6.8,6.6,7.5,7.1,7.9,7.0,6.5,7.2,7.5,6.3,6.4,7.5,7.1,6.2,7.4,5.9,5.8,5.9,5.3,5.9,4.5,5.5,4.1,5.6,5.9,4.9,5.7,5.3,4.1,4.7,5.4,4.4,3.9,4.9,5.6,4.7,5.3,5.9,6.0,6.0,6.5,7.4,7.0,7.2,8.0,7.8,2.9,2.9,3.0,3.4,3.1,3.1,2.8,2.8,2.4,2.7,2.6,2.5,2.3,2.2,1.9,1.9,1.9,2.0,2.0,2.7,2.1,2.1,2.0,2.0,2.4,2.6,2.4,2.5,2.3,2.5,2.9,3.2,3.5,3.9,4.0,3.8,3.4,3.3,3.2,3.6,3.8,4.0,3.0,3.1,3.0,3.1,2.7,2.4,2.6,2.8,2.9,3.3,3.7,4.1,4.1,4.3,4.5,4.1,4.4,4.3,4.3,4.8,5.2,5.3,5.9,5.3,4.9,5.0,4.6,4.3,4.1,1.9],[7.7,7.8,7.4,6.3,6.1,5.3,5.0,4.0,3.5,3.4,3.2,3.1,2.7,3.5,3.8,3.9,3.1,3.1,4.2,4.3,3.8,4.1,5.2,5.2,4.7,4.7,5.6,5.2,4.9,4.3,4.8,4.3,3.3,2.9,2.7,2.1,2.6,2.3,2.9,3.8,4.2,5.1,5.6,6.6,6.9,8.0,7.2,8.2,8.5,7.9,8.0,7.2,6.4,5.8,5.1,4.5,3.6,2.9,2.5,1.6,0.9,0.8,1.0,1.7,2.3,3.0,4.1,3.8,2.6,3.7,4.6,3.9,3.5,4.9,5.0,5.0,5.6,5.2,4.4,4.3,4.1,4.0,4.3,4.6,5.9,5.5,4.4,5.2,3.7,3.8,4.7,4.1,3.2,4.2,3.9,2.9,3.2,4.3,3.5,3.0,4.1,4.7,3.8,4.2,5.1,5.6,5.7,5.7,6.2,5.3,5.9,5.1,5.7,5.4,4.8,5.3,4.7,5.1,6.2,6.2,5.9,7.0,6.4,6.4,5.9,5.9,6.6,7.0,7.2,5.8,5.9,7.0,6.4,5.3,6.0,6.7,5.6,5.2,6.3,5.7,6.3,6.1,5.9,6.1,5.4,5.8,4.6,5.6,6.4,5.8,6.5,6.2,5.4,6.4,6.6,5.4,5.4,6.7,6.7,5.7,6.6,7.5,6.4,6.3,7.8,7.7,6.6,7.3,8.0,7.6,2.3,2.1,2.3,2.5,2.5,2.4,2.2,2.3,2.0,2.1,2.1,1.9,1.9,1.9,1.9,2.0,2.0,2.0,2.1,2.4,2.1,2.4,2.1,2.3,2.4,2.7,2.3,2.0,2.0,2.0,2.2,2.3,2.5,2.7,3.1,3.1,2.8,2.8,2.6,3.1,3.4,3.4,2.2,3.2,3.3,3.2,3.3,2.8,2.8,3.0,2.9,3.7,3.9,4.2,4.3,4.3,4.4,4.4,4.5,4.7,4.7,5.0,5.2,5.3,5.7,5.3,5.1,5.2,4.8,4.7,4.4,2.7],[6.2,6.0,5.6,5.1,4.8,4.2,4.1,3.5,3.1,2.9,2.5,2.5,2.7,3.1,3.1,3.5,2.9,3.3,3.8,3.9,3.7,3.9,4.4,4.6,4.3,4.4,5.1,4.5,4.3,3.8,4.0,3.5,3.2,2.8,2.5,2.2,2.7,2.3,2.9,3.4,4.1,4.3,4.8,5.7,5.6,6.4,5.8,6.5,6.8,6.1,6.3,5.6,5.2,4.7,4.2,4.0,3.3,3.1,2.2,1.7,1.4,1.0,0.8,1.1,1.5,1.9,2.6,2.7,2.0,2.4,3.2,2.8,2.7,3.3,3.5,3.7,4.3,4.2,3.7,3.7,3.2,3.4,3.5,3.7,4.7,4.1,3.5,4.0,3.1,3.2,3.9,3.3,2.7,3.5,3.3,2.5,2.8,3.5,2.9,2.5,3.2,3.4,2.8,2.9,3.5,3.8,4.2,4.3,4.7,4.0,4.6,4.3,4.7,4.6,4.2,4.4,4.1,4.2,4.8,5.0,4.6,5.2,4.6,4.9,4.4,4.6,4.9,5.5,5.6,4.4,4.9,5.6,5.1,4.6,5.2,5.4,4.6,4.4,5.1,4.7,5.3,5.1,5.0,4.9,4.5,4.8,4.2,4.6,5.4,5.0,5.4,5.2,4.6,5.5,5.6,4.7,4.6,5.6,5.4,4.8,5.4,5.9,5.2,5.1,6.0,5.8,5.0,5.3,6.0,5.7,2.1,1.8,2.0,2.2,2.1,2.0,1.9,1.9,1.9,1.8,1.8,1.7,1.8,1.9,1.8,2.0,2.0,2.1,2.2,2.3,2.2,2.2,1.9,2.1,2.2,2.5,2.0,1.9,1.8,1.8,1.9,1.9,1.9,1.9,2.1,2.1,2.0,2.2,2.1,2.4,2.5,2.3,1.9,3.0,3.2,3.0,3.1,2.7,2.7,2.7,2.7,3.4,3.3,3.5,3.7,3.7,3.7,3.9,4.0,3.8,4.1,4.3,4.3,4.3,4.6,4.4,4.4,4.4,4.4,4.2,4.1,2.6],[7.4,7.1,6.4,5.7,5.6,4.6,4.7,3.6,3.7,3.4,3.3,3.0,2.8,3.6,3.8,4.3,3.4,3.9,4.6,4.6,4.5,4.8,5.8,5.6,5.4,5.7,6.5,5.9,5.6,5.0,5.3,4.6,4.2,3.7,3.3,3.0,3.6,3.0,3.9,4.2,4.7,5.4,6.1,6.7,6.6,7.6,7.1,7.7,7.9,7.1,7.3,6.6,5.9,5.5,4.8,4.6,3.7,3.6,2.8,2.5,1.9,1.5,1.0,0.8,1.1,1.6,2.2,2.5,1.9,2.2,3.1,3.0,2.8,3.4,4.1,4.1,4.8,4.7,4.0,4.6,4.2,4.1,4.2,4.4,5.6,5.0,4.2,4.7,3.6,3.8,4.5,4.0,3.3,4.2,3.8,2.8,3.3,4.0,3.1,2.6,3.5,3.9,2.7,2.8,3.7,3.8,4.4,4.8,5.5,4.5,5.4,4.8,5.5,5.3,5.0,5.3,4.9,5.0,6.1,6.1,5.6,6.3,5.8,6.0,5.3,5.5,6.4,6.7,6.9,5.7,5.7,6.7,6.3,5.2,5.9,6.7,5.5,5.1,6.1,5.5,6.2,6.0,5.9,6.1,5.6,5.9,5.2,5.8,6.5,6.3,6.6,6.5,5.7,6.6,6.6,5.6,5.6,6.5,6.5,5.5,6.1,6.9,6.0,5.8,6.8,7.0,5.8,6.2,6.9,6.5,2.3,2.2,2.3,2.6,2.5,2.4,2.3,2.2,2.0,2.0,1.8,1.8,1.9,2.0,2.1,2.1,2.3,2.3,2.5,2.7,2.5,2.6,2.3,2.3,2.5,2.7,2.4,2.1,1.8,1.8,1.9,1.9,1.9,2.0,2.1,2.2,2.1,2.3,2.3,2.6,2.7,2.5,1.9,3.7,4.0,3.8,3.8,3.4,3.4,3.3,3.1,4.1,4.0,4.2,4.4,4.4,4.4,4.5,4.7,4.6,4.7,5.0,5.1,5.3,5.5,5.4,5.3,5.3,5.1,4.9,4.7,3.5],[5.7,5.7,5.3,4.8,4.6,3.8,3.9,3.0,3.3,2.7,2.8,2.8,2.7,3.4,3.3,3.7,3.2,3.4,4.0,3.9,3.9,4.3,4.9,4.8,4.8,5.1,5.7,5.3,4.9,4.4,4.9,4.3,3.8,3.8,3.2,3.4,3.6,2.6,3.3,3.7,4.1,4.6,5.3,5.8,5.8,6.4,5.8,6.5,6.6,5.8,6.2,5.7,5.1,4.7,3.9,4.0,3.1,3.4,2.5,2.4,2.2,1.8,1.3,1.0,0.8,1.2,1.4,2.1,1.9,1.9,2.4,2.6,2.6,2.7,3.3,3.3,4.0,3.9,3.2,3.8,3.4,3.4,3.6,3.9,4.6,4.2,3.8,4.0,3.4,3.4,3.8,3.6,2.9,3.3,3.2,2.4,2.7,3.3,2.9,2.2,2.8,3.1,2.7,2.4,3.0,3.1,3.8,4.1,4.4,3.5,4.2,3.9,4.4,4.2,4.2,4.3,4.1,4.2,5.1,5.2,4.7,5.4,5.0,4.9,4.5,4.4,5.2,5.6,5.6,4.5,4.5,5.3,4.9,4.2,4.6,5.2,4.4,4.2,4.8,4.3,4.9,4.6,4.9,5.0,4.5,4.9,4.3,5.0,5.5,5.3,5.5,5.3,4.8,5.5,5.5,4.7,4.7,5.3,5.1,4.4,5.1,5.4,4.6,4.6,5.4,5.2,4.5,4.9,5.6,5.3,2.2,2.0,2.0,2.3,2.1,2.4,2.2,2.1,2.0,2.0,2.0,2.0,1.9,2.2,2.0,2.2,2.6,2.5,2.6,2.7,2.7,2.7,2.2,2.3,2.3,2.5,2.1,2.1,2.0,1.9,2.0,2.0,1.8,1.7,1.8,1.9,1.9,2.1,2.2,2.2,2.1,2.0,2.0,3.5,3.4,3.4,3.6,3.3,3.0,3.0,3.0,3.4,3.5,3.6,3.9,3.7,4.1,3.9,4.2,3.8,4.0,4.2,4.2,4.4,4.7,4.5,4.4,4.5,4.2,4.1,3.9,3.2],[4.7,4.3,3.7,3.3,3.3,2.5,2.9,2.2,2.6,2.4,2.6,2.7,2.6,3.2,3.1,3.4,2.7,3.0,3.7,3.5,3.2,3.7,4.1,3.8,3.8,4.2,4.7,4.5,4.5,4.1,4.4,4.0,3.6,3.3,3.1,2.8,3.0,2.4,2.9,2.7,3.2,3.4,3.8,4.2,4.2,4.8,4.3,5.0,5.0,4.5,4.5,4.0,3.5,3.5,2.8,3.1,2.3,2.6,2.2,2.3,2.3,2.1,1.7,1.4,1.0,0.8,0.9,1.3,1.1,1.2,1.3,1.6,1.6,1.8,2.0,2.3,2.7,2.8,2.5,2.9,2.8,3.0,3.3,3.5,4.1,4.0,3.5,3.7,3.1,3.2,3.4,3.2,2.9,3.1,2.9,2.3,2.4,2.7,2.4,2.0,2.2,2.5,2.0,1.8,2.3,2.4,2.8,3.1,3.3,2.7,3.2,3.0,3.5,3.5,3.5,3.7,3.7,4.0,4.7,4.9,4.6,4.9,4.7,4.6,4.2,4.0,4.7,4.7,4.9,4.2,4.0,4.6,4.4,3.7,3.8,4.4,3.9,3.4,3.8,3.5,4.0,4.0,4.0,4.4,4.0,4.6,4.0,4.7,4.9,4.7,4.8,4.6,4.1,4.3,4.5,3.8,3.6,4.1,4.1,3.4,3.6,4.1,3.6,3.4,3.9,4.0,3.4,3.5,4.1,4.2,2.4,2.2,2.2,2.4,2.3,2.4,2.2,2.1,1.9,1.9,1.7,1.7,1.8,2.0,2.1,2.2,2.2,2.4,2.5,2.7,2.5,2.4,2.2,2.1,2.2,2.3,2.2,1.9,1.7,1.7,1.7,1.6,1.6,1.5,1.5,1.6,1.6,1.7,1.8,1.9,1.8,1.7,1.7,3.4,3.3,3.3,3.2,2.9,3.0,2.9,3.0,3.3,3.4,3.6,3.7,3.7,3.9,3.8,3.9,3.8,3.8,3.9,4.1,4.2,4.4,4.2,4.0,4.1,3.9,3.8,3.7,2.9],[4.3,3.8,3.1,2.7,2.7,2.1,2.5,1.9,2.6,2.3,2.6,2.9,2.9,3.4,3.2,3.6,2.8,3.1,3.7,3.5,3.1,3.7,4.1,3.6,3.5,4.2,4.6,4.5,4.5,4.3,4.6,4.3,3.8,3.5,3.3,2.9,2.9,2.3,2.7,2.4,3.0,2.9,3.5,3.8,3.7,4.1,3.6,4.1,4.2,3.8,3.8,3.4,3.1,3.1,2.5,2.8,2.1,2.7,2.2,2.5,2.4,2.2,2.0,1.7,1.4,0.8,0.8,0.9,1.0,1.0,1.0,1.3,1.3,1.3,1.6,1.7,2.1,2.3,2.1,2.8,2.6,2.9,3.3,3.7,4.1,4.1,3.6,3.8,3.3,3.2,3.4,3.2,2.9,3.0,2.9,2.4,2.2,2.5,2.2,1.9,2.0,2.3,1.9,1.4,1.9,2.1,2.4,2.8,3.0,2.3,2.6,2.6,3.0,3.1,3.2,3.6,3.7,4.0,4.4,4.9,4.6,5.0,4.8,4.5,4.4,4.1,4.6,4.6,4.6,4.3,3.9,4.3,4.2,3.5,3.6,4.1,3.6,3.1,3.4,3.0,3.5,3.7,3.7,4.2,3.8,4.5,4.0,4.7,4.9,4.5,4.6,4.1,3.9,4.0,4.0,3.4,3.2,3.6,3.5,2.9,3.1,3.4,2.9,2.7,3.2,3.3,2.8,2.9,3.5,3.8,2.6,2.4,2.4,2.7,2.6,2.6,2.5,2.3,2.1,2.0,1.9,1.9,2.1,2.2,2.3,2.5,2.4,2.6,2.7,2.9,2.7,2.7,2.4,2.3,2.4,2.5,2.5,2.2,1.8,1.7,1.7,1.6,1.5,1.4,1.4,1.5,1.5,1.7,1.8,1.7,1.6,1.5,1.7,3.5,3.3,3.5,3.3,3.1,3.1,3.1,3.2,3.6,3.6,3.7,3.8,3.9,4.0,4.0,4.2,4.0,4.0,4.0,4.2,4.3,4.4,4.2,4.1,4.1,4.0,3.9,3.8,2.9],[4.4,3.7,3.1,2.5,2.5,1.9,2.4,1.7,2.3,2.1,2.4,2.6,2.6,3.2,3.0,3.2,2.6,3.0,3.4,3.1,2.9,3.3,3.7,3.3,3.2,3.7,4.1,4.0,4.0,3.8,4.0,3.9,3.5,3.2,3.0,2.7,2.7,2.0,2.6,2.3,2.8,2.7,3.2,3.4,3.5,4.0,3.4,4.0,4.2,3.7,3.6,3.1,2.8,2.8,2.2,2.6,1.9,2.4,1.9,2.2,2.3,2.2,2.0,1.8,1.8,1.0,0.8,0.8,0.8,1.0,1.0,1.1,1.1,1.3,1.5,1.7,2.1,2.2,2.1,2.5,2.5,2.7,3.1,3.5,4.1,4.0,3.5,3.8,3.2,3.1,3.3,3.2,2.7,2.8,2.8,2.3,2.2,2.4,2.3,1.8,2.0,2.3,1.9,1.5,1.9,2.1,2.4,2.9,2.8,2.3,2.6,2.5,2.9,3.0,3.1,3.6,3.5,3.8,4.4,4.7,4.4,4.9,4.6,4.5,4.2,4.0,4.5,4.4,4.5,4.1,3.8,4.1,4.1,3.4,3.5,3.8,3.5,2.9,3.2,2.9,3.3,3.5,3.4,4.1,3.7,4.3,3.7,4.3,4.7,4.2,4.5,4.0,3.6,3.7,3.8,3.2,2.9,3.3,3.3,2.7,2.8,3.3,2.8,2.5,3.0,3.2,2.8,2.9,3.5,3.8,2.5,2.4,2.5,2.5,2.5,2.4,2.3,2.2,2.0,1.9,1.8,1.8,1.9,2.1,2.3,2.3,2.2,2.3,2.4,2.6,2.5,2.4,2.2,2.2,2.4,2.4,2.3,2.0,1.7,1.6,1.5,1.4,1.4,1.4,1.4,1.4,1.4,1.5,1.7,1.7,1.6,1.5,1.7,3.3,3.1,3.4,3.1,2.8,2.8,2.9,2.9,3.3,3.3,3.5,3.6,3.6,3.7,3.6,3.8,3.6,3.6,3.7,3.9,4.0,4.3,4.0,3.8,3.8,3.7,3.6,3.5,2.7],[3.8,3.1,2.6,2.2,2.0,1.6,1.9,1.6,2.0,1.8,2.0,2.3,2.2,2.5,2.4,2.4,2.1,2.3,2.7,2.4,2.2,2.6,2.8,2.6,2.6,2.9,3.2,3.2,3.1,3.1,3.3,3.2,2.8,2.5,2.5,2.2,2.2,1.7,2.0,1.9,2.3,2.3,2.6,2.8,2.8,3.2,2.8,3.2,3.4,3.0,3.0,2.7,2.4,2.3,2.0,2.0,1.6,2.0,1.6,1.8,2.0,2.0,1.8,1.7,1.6,1.0,0.9,0.8,0.8,0.8,0.9,1.0,1.0,1.0,1.3,1.3,1.7,1.7,1.7,2.1,2.1,2.2,2.4,2.7,3.0,3.2,2.9,3.0,2.8,2.5,2.7,2.6,2.3,2.3,2.2,1.9,2.0,2.0,1.8,1.4,1.6,1.7,1.4,1.2,1.5,1.6,1.8,2.0,2.1,1.8,2.0,2.0,2.2,2.4,2.4,2.7,2.7,3.0,3.3,3.5,3.4,4.0,3.8,3.5,3.4,3.1,3.5,3.4,3.5,3.2,2.9,3.1,3.1,2.7,2.6,2.9,2.7,2.3,2.5,2.3,2.6,2.7,2.7,3.0,2.8,3.2,2.8,3.3,3.5,3.2,3.4,3.0,2.8,2.8,2.9,2.5,2.4,2.6,2.6,2.1,2.3,2.5,2.2,2.0,2.4,2.5,2.2,2.5,2.9,3.1,2.1,2.0,2.1,2.2,2.2,2.1,2.0,1.8,1.6,1.6,1.5,1.5,1.6,1.7,2.1,2.1,1.8,1.9,2.0,2.2,2.1,2.0,1.9,1.9,2.0,2.0,2.0,1.7,1.5,1.4,1.4,1.2,1.2,1.1,1.1,1.2,1.2,1.3,1.5,1.4,1.3,1.2,1.5,2.7,2.4,2.7,2.4,2.2,2.5,2.5,2.5,2.5,2.6,2.7,2.8,2.8,3.0,2.9,3.0,2.8,2.9,2.9,3.0,3.1,3.3,3.0,3.0,3.0,2.9,2.9,2.8,2.1],[3.3,2.7,2.2,1.8,1.7,1.4,1.6,1.3,1.6,1.4,1.6,1.8,1.9,2.1,2.0,2.1,1.7,2.0,2.2,2.1,2.0,2.3,2.5,2.2,2.3,2.5,2.9,2.9,2.8,2.6,2.9,2.7,2.5,2.3,2.2,2.0,2.0,1.6,1.8,1.7,2.0,2.0,2.3,2.4,2.4,2.8,2.4,2.7,2.9,2.5,2.6,2.3,2.1,2.0,1.7,1.8,1.5,1.7,1.4,1.7,1.9,1.8,1.5,1.6,1.4,1.0,1.0,0.9,0.8,0.8,0.8,0.9,0.8,0.9,1.1,1.1,1.4,1.4,1.3,1.8,1.6,1.8,2.0,2.2,2.5,2.6,2.3,2.4,2.2,2.0,2.2,2.1,1.8,1.8,1.8,1.6,1.5,1.6,1.5,1.2,1.3,1.4,1.2,0.9,1.2,1.3,1.5,1.8,1.8,1.4,1.6,1.6,1.9,2.0,2.0,2.2,2.2,2.4,2.7,2.9,2.8,3.2,3.1,2.8,2.7,2.4,2.8,2.8,2.9,2.6,2.4,2.6,2.6,2.2,2.2,2.5,2.3,2.0,2.1,1.9,2.1,2.2,2.2,2.5,2.3,2.7,2.4,2.8,3.0,2.8,2.8,2.5,2.3,2.4,2.4,2.1,2.0,2.2,2.1,1.8,1.9,2.1,1.8,1.7,2.0,2.1,1.8,2.1,2.5,2.8,1.9,1.7,1.8,1.8,1.8,1.7,1.6,1.4,1.3,1.3,1.2,1.3,1.4,1.5,1.9,1.8,1.6,1.7,1.8,1.9,1.9,1.7,1.6,1.6,1.7,1.8,1.8,1.4,1.3,1.2,1.1,1.0,1.0,1.0,0.9,1.0,1.0,1.1,1.2,1.1,1.0,1.0,1.2,2.3,2.1,2.3,2.0,1.9,2.0,2.0,2.1,2.1,2.2,2.3,2.3,2.3,2.5,2.4,2.5,2.4,2.3,2.4,2.5,2.5,2.7,2.5,2.4,2.4,2.4,2.3,2.3,1.9],[3.7,3.1,2.4,2.0,2.0,1.6,1.9,1.5,2.0,1.9,2.2,2.6,2.6,3.0,2.9,3.0,2.4,2.7,3.2,2.8,2.6,3.0,3.3,2.9,2.9,3.3,3.7,3.8,3.9,3.6,4.0,3.7,3.3,3.0,2.9,2.5,2.5,1.9,2.2,1.9,2.5,2.3,2.8,2.9,2.9,3.4,2.9,3.3,3.4,3.0,3.1,2.7,2.4,2.3,1.9,2.2,1.6,2.1,1.7,2.1,2.2,2.1,1.9,1.8,1.6,1.2,1.1,1.0,0.9,0.8,0.8,0.8,0.9,1.0,1.1,1.3,1.6,1.7,1.6,2.2,2.1,2.5,2.8,3.3,3.6,3.8,3.4,3.3,2.9,2.9,3.0,2.7,2.5,2.4,2.3,2.0,1.9,2.0,1.8,1.5,1.5,1.7,1.4,1.0,1.4,1.7,1.8,2.2,2.2,1.7,1.9,2.0,2.3,2.5,2.7,3.1,3.2,3.7,3.8,4.2,4.1,4.4,4.2,4.0,3.8,3.4,3.7,3.7,3.7,3.3,3.1,3.3,3.3,2.8,2.8,3.1,2.7,2.3,2.5,2.3,2.6,2.9,2.9,3.5,3.3,3.8,3.4,4.1,4.2,3.8,3.8,3.4,3.1,3.2,3.2,2.8,2.6,2.8,2.7,2.2,2.3,2.6,2.2,2.0,2.4,2.5,2.1,2.3,2.8,3.1,2.3,2.1,2.2,2.2,2.2,2.1,2.1,1.9,1.7,1.6,1.6,1.6,1.8,1.9,2.2,2.2,2.2,2.3,2.4,2.6,2.4,2.3,2.1,2.0,2.1,2.2,2.2,1.9,1.6,1.5,1.4,1.2,1.2,1.1,1.1,1.1,1.2,1.3,1.4,1.3,1.2,1.1,1.5,2.9,2.9,3.0,2.9,2.6,2.5,2.6,2.6,3.1,3.1,3.4,3.4,3.4,3.6,3.5,3.6,3.6,3.5,3.6,3.7,3.7,4.0,3.7,3.6,3.6,3.5,3.4,3.4,2.4],[3.8,3.2,2.6,2.2,2.2,1.7,1.9,1.5,2.0,1.7,1.9,2.1,2.2,2.6,2.4,2.5,2.1,2.3,2.7,2.5,2.3,2.7,3.0,2.7,2.7,3.0,3.4,3.4,3.4,3.1,3.4,3.3,3.0,2.7,2.6,2.4,2.3,1.8,2.1,1.9,2.4,2.3,2.6,2.9,2.9,3.4,3.0,3.4,3.7,3.2,3.2,2.8,2.4,2.4,2.0,2.1,1.5,2.1,1.6,1.9,2.2,2.2,2.0,1.9,1.9,1.4,1.3,1.1,1.0,0.9,0.8,0.8,0.8,1.0,1.1,1.2,1.8,1.8,1.6,2.1,2.0,2.3,2.4,2.8,3.3,3.3,2.9,3.0,2.7,2.4,2.7,2.6,2.2,2.1,2.2,1.9,1.8,2.0,1.9,1.5,1.5,1.8,1.6,1.2,1.5,1.8,2.0,2.2,2.2,1.8,2.0,2.0,2.3,2.3,2.6,2.8,2.8,3.1,3.6,3.8,3.7,4.0,3.9,3.7,3.5,3.2,3.5,3.6,3.6,3.2,3.0,3.4,3.3,2.6,2.8,3.1,2.7,2.4,2.5,2.3,2.8,2.9,2.9,3.3,3.0,3.3,3.0,3.6,3.8,3.4,3.6,3.3,3.0,3.1,3.2,2.7,2.6,2.8,2.8,2.3,2.5,2.9,2.4,2.3,2.5,2.6,2.3,2.5,3.0,3.2,2.4,2.1,2.2,2.2,2.2,2.1,2.0,1.9,1.7,1.7,1.5,1.6,1.7,1.8,2.1,2.1,1.9,2.0,2.1,2.3,2.1,2.0,1.9,1.9,2.0,2.0,2.1,1.8,1.5,1.5,1.3,1.2,1.3,1.2,1.2,1.2,1.2,1.3,1.4,1.4,1.2,1.2,1.5,2.6,2.4,2.6,2.4,2.2,2.4,2.4,2.4,2.6,2.6,2.9,2.9,2.9,3.1,3.0,3.1,3.1,3.0,3.0,3.2,3.2,3.4,3.2,3.0,3.0,3.0,2.9,3.0,2.2],[3.2,2.6,2.0,1.7,1.5,1.3,1.4,1.1,1.4,1.3,1.5,1.8,1.9,2.0,2.0,2.0,1.6,1.8,2.1,1.9,1.7,2.1,2.3,2.0,2.0,2.4,2.6,2.6,2.6,2.5,2.8,2.7,2.3,2.2,2.1,1.9,1.8,1.5,1.7,1.5,1.7,1.8,2.0,2.3,2.2,2.5,2.2,2.4,2.6,2.3,2.4,2.0,1.9,1.7,1.5,1.5,1.3,1.5,1.3,1.6,1.9,1.9,1.7,1.7,1.6,1.3,1.2,1.1,0.9,0.9,0.9,0.8,0.8,0.8,1.0,0.9,1.2,1.3,1.1,1.5,1.5,1.7,2.0,2.2,2.5,2.7,2.3,2.5,2.3,2.0,2.2,2.1,1.8,1.8,1.8,1.6,1.4,1.5,1.5,1.2,1.2,1.3,1.2,0.9,1.0,1.3,1.4,1.7,1.6,1.3,1.4,1.5,1.7,1.8,1.9,2.1,2.1,2.4,2.7,2.9,2.8,3.2,3.2,2.9,2.8,2.5,2.8,2.7,2.8,2.6,2.3,2.5,2.5,2.1,2.1,2.3,2.2,1.9,1.9,1.8,2.0,2.1,2.1,2.4,2.2,2.6,2.3,2.7,2.9,2.5,2.7,2.4,2.2,2.3,2.3,1.9,1.8,2.0,2.0,1.6,1.7,2.0,1.6,1.5,1.8,1.9,1.7,1.9,2.3,2.6,2.0,1.7,1.8,1.9,1.8,1.7,1.6,1.5,1.4,1.3,1.3,1.3,1.4,1.5,1.8,1.8,1.6,1.6,1.8,1.9,1.8,1.6,1.6,1.6,1.7,1.7,1.8,1.4,1.3,1.3,1.1,1.0,1.1,1.1,1.0,1.0,1.0,1.1,1.2,1.1,1.0,1.0,1.2,2.2,1.9,2.2,2.0,1.8,2.0,2.1,2.1,2.1,2.2,2.3,2.3,2.3,2.5,2.3,2.5,2.4,2.3,2.4,2.5,2.6,2.8,2.6,2.4,2.4,2.4,2.3,2.3,1.8],[3.3,2.6,2.0,1.6,1.5,1.2,1.4,1.2,1.6,1.4,1.7,1.9,2.0,2.2,2.1,2.2,1.8,2.0,2.4,2.1,2.0,2.4,2.5,2.2,2.3,2.6,2.9,3.0,3.0,2.9,3.1,3.0,2.7,2.5,2.4,2.1,2.1,1.7,2.0,1.7,2.0,1.9,2.2,2.3,2.3,2.5,2.2,2.4,2.6,2.3,2.4,2.1,1.9,1.8,1.5,1.6,1.3,1.7,1.4,1.8,1.9,2.0,1.8,1.8,1.8,1.4,1.3,1.3,1.0,0.9,1.0,1.0,0.8,0.8,0.8,0.8,1.1,1.2,1.3,1.7,1.6,1.9,2.1,2.4,2.7,2.8,2.4,2.6,2.4,2.2,2.3,2.3,1.9,1.8,2.0,1.7,1.5,1.6,1.6,1.3,1.2,1.4,1.4,1.0,1.1,1.4,1.5,1.8,1.7,1.4,1.4,1.5,1.7,1.9,1.9,2.3,2.2,2.6,2.8,3.1,3.0,3.4,3.3,3.0,3.0,2.7,3.0,2.9,3.0,2.7,2.4,2.6,2.6,2.3,2.2,2.5,2.3,2.0,2.1,1.8,2.0,2.2,2.1,2.5,2.3,2.8,2.5,3.0,3.1,2.8,2.8,2.4,2.3,2.3,2.3,2.0,1.9,2.0,1.9,1.6,1.6,1.8,1.6,1.4,1.7,1.9,1.6,1.8,2.4,2.6,2.1,1.9,2.0,2.0,2.0,1.9,1.8,1.7,1.5,1.5,1.4,1.4,1.5,1.6,2.0,2.0,1.7,1.8,1.9,2.1,2.0,1.9,1.7,1.7,1.9,1.9,1.8,1.6,1.4,1.4,1.2,1.2,1.2,1.1,1.0,1.0,1.1,1.2,1.3,1.2,1.1,1.0,1.3,2.4,2.2,2.4,2.2,2.0,2.2,2.2,2.2,2.3,2.4,2.5,2.5,2.6,2.7,2.6,2.7,2.7,2.6,2.6,2.8,2.8,3.0,2.7,2.6,2.6,2.6,2.4,2.5,2.0],[3.3,2.5,1.8,1.5,1.3,1.1,1.2,1.2,1.7,1.7,2.1,2.4,2.5,2.8,2.5,2.5,2.0,2.3,2.7,2.2,2.1,2.6,2.7,2.1,2.3,2.8,3.0,3.2,3.2,3.3,3.6,3.6,3.2,3.0,2.9,2.7,2.5,1.9,2.2,1.8,2.0,1.9,2.0,2.1,2.1,2.3,1.9,2.3,2.5,2.1,2.2,1.8,1.7,1.6,1.4,1.6,1.5,1.9,1.7,2.1,2.4,2.4,2.1,2.0,2.0,1.6,1.5,1.5,1.3,1.1,1.2,1.1,0.9,0.8,0.8,0.8,1.0,1.1,1.3,1.7,2.0,2.2,2.6,2.9,3.3,3.6,3.2,3.5,3.1,2.7,3.0,3.1,2.6,2.5,2.6,2.2,1.9,2.0,2.0,1.5,1.4,1.7,1.6,1.1,1.2,1.6,1.6,2.3,2.0,1.5,1.4,1.7,1.9,2.2,2.2,2.7,2.6,3.1,3.3,3.6,3.8,4.1,4.0,3.7,3.8,3.4,3.7,3.4,3.6,3.3,3.0,3.0,3.3,2.9,2.6,2.9,2.9,2.3,2.3,2.0,2.1,2.5,2.3,2.9,2.5,3.1,2.7,3.4,3.4,2.9,3.0,2.5,2.4,2.3,2.4,2.1,1.8,1.8,1.9,1.6,1.5,1.7,1.6,1.2,1.6,1.9,1.7,1.9,2.5,2.9,2.6,2.3,2.4,2.4,2.4,2.3,2.2,2.1,1.9,1.8,1.7,1.7,1.9,2.0,2.3,2.4,2.1,2.2,2.4,2.5,2.5,2.3,2.1,2.1,2.2,2.2,2.2,2.0,1.7,1.6,1.5,1.4,1.4,1.3,1.3,1.2,1.3,1.4,1.5,1.4,1.3,1.3,1.6,2.8,2.6,2.8,2.6,2.3,2.5,2.5,2.6,2.7,2.8,3.0,3.0,3.0,3.3,3.0,3.2,3.1,3.0,3.1,3.2,3.2,3.4,3.1,3.0,3.0,3.0,2.8,2.8,2.4],[3.0,2.3,1.6,1.4,1.2,1.0,1.1,1.0,1.4,1.4,1.8,2.1,2.2,2.4,2.1,2.1,1.8,2.0,2.2,1.9,1.8,2.2,2.3,1.9,2.0,2.5,2.6,2.7,2.7,2.6,3.0,2.9,2.6,2.6,2.5,2.3,2.2,1.7,1.8,1.5,1.8,1.7,1.8,1.9,1.8,2.0,1.7,1.9,2.1,1.9,2.0,1.7,1.6,1.4,1.2,1.4,1.2,1.6,1.5,1.9,2.1,2.1,2.0,2.0,1.9,1.7,1.7,1.6,1.3,1.2,1.3,1.2,0.9,0.9,0.8,0.8,0.8,0.9,1.1,1.5,1.6,1.8,2.1,2.4,2.6,2.8,2.6,2.8,2.6,2.3,2.4,2.4,2.1,2.0,2.0,1.8,1.6,1.6,1.7,1.4,1.2,1.5,1.5,1.1,1.1,1.5,1.4,1.7,1.5,1.1,1.0,1.3,1.5,1.8,1.9,2.2,2.2,2.6,2.6,2.9,3.0,3.3,3.2,2.9,3.0,2.7,2.8,2.7,2.8,2.6,2.3,2.4,2.5,2.2,2.0,2.2,2.2,1.7,1.7,1.6,1.6,1.9,1.9,2.3,2.1,2.6,2.3,2.8,2.8,2.5,2.5,2.2,2.1,2.0,2.0,1.8,1.6,1.6,1.6,1.2,1.3,1.4,1.2,1.0,1.3,1.5,1.3,1.6,2.0,2.3,2.3,2.1,2.1,2.1,2.1,2.1,2.0,1.9,1.7,1.6,1.6,1.6,1.7,1.8,2.1,2.1,1.8,2.0,2.1,2.2,2.1,1.9,1.9,1.8,2.0,1.9,2.1,1.8,1.6,1.5,1.4,1.3,1.4,1.3,1.3,1.2,1.3,1.3,1.4,1.3,1.3,1.2,1.5,2.3,2.2,2.3,2.3,2.1,2.2,2.2,2.3,2.4,2.4,2.6,2.6,2.6,2.8,2.6,2.8,2.7,2.6,2.7,2.8,2.8,2.9,2.8,2.7,2.6,2.6,2.5,2.5,2.1],[2.7,2.0,1.5,1.2,0.9,0.8,0.8,0.9,1.0,1.1,1.3,1.5,1.6,1.6,1.4,1.4,1.2,1.4,1.4,1.3,1.2,1.5,1.5,1.3,1.5,1.7,1.7,1.9,1.8,1.8,2.1,2.2,2.0,1.9,1.8,1.7,1.6,1.3,1.4,1.2,1.3,1.3,1.4,1.5,1.4,1.6,1.4,1.6,1.7,1.6,1.6,1.5,1.3,1.1,1.0,1.0,1.0,1.2,1.2,1.4,1.8,2.0,1.8,2.0,1.9,1.7,1.7,1.6,1.4,1.3,1.4,1.3,1.0,1.0,0.9,0.8,0.8,0.8,0.9,1.0,1.1,1.2,1.4,1.6,1.7,1.8,1.7,1.8,1.8,1.6,1.7,1.7,1.5,1.4,1.5,1.5,1.2,1.3,1.4,1.2,1.0,1.2,1.4,1.1,1.0,1.4,1.2,1.5,1.3,1.0,0.8,0.9,1.0,1.2,1.2,1.4,1.4,1.6,1.6,1.8,1.9,2.2,2.3,1.9,1.9,1.7,1.9,1.7,1.8,1.7,1.5,1.6,1.7,1.5,1.4,1.5,1.6,1.3,1.3,1.1,1.2,1.3,1.3,1.5,1.4,1.6,1.5,1.7,1.8,1.6,1.6,1.4,1.3,1.4,1.3,1.2,1.1,1.2,1.1,0.9,1.0,1.1,0.9,0.8,1.1,1.2,1.1,1.5,1.8,2.1,2.0,1.7,1.9,1.8,1.7,1.7,1.6,1.5,1.4,1.4,1.4,1.3,1.4,1.5,1.8,1.8,1.4,1.5,1.6,1.7,1.7,1.5,1.5,1.6,1.7,1.7,1.7,1.5,1.4,1.4,1.3,1.2,1.3,1.3,1.2,1.2,1.2,1.2,1.2,1.2,1.2,1.1,1.4,1.7,1.5,1.7,1.5,1.4,1.6,1.6,1.6,1.6,1.6,1.6,1.6,1.7,1.8,1.6,1.7,1.6,1.6,1.6,1.7,1.7,1.8,1.7,1.6,1.6,1.6,1.5,1.5,1.4],[2.9,2.1,1.6,1.2,1.0,0.9,0.8,0.8,0.9,1.0,1.1,1.3,1.5,1.4,1.3,1.3,1.1,1.3,1.4,1.2,1.2,1.5,1.5,1.3,1.4,1.7,1.8,1.9,1.7,1.8,2.1,2.1,1.9,1.8,1.7,1.7,1.6,1.3,1.4,1.3,1.3,1.4,1.5,1.7,1.6,1.9,1.6,1.8,2.0,1.7,1.8,1.6,1.4,1.2,1.1,1.0,1.0,1.1,1.1,1.4,1.8,2.0,1.8,2.1,2.1,2.0,2.0,1.9,1.5,1.5,1.6,1.5,1.1,1.2,1.1,0.8,0.8,0.8,0.8,0.9,0.9,1.1,1.2,1.4,1.5,1.7,1.5,1.7,1.6,1.4,1.5,1.5,1.3,1.2,1.4,1.4,1.1,1.2,1.4,1.2,1.0,1.3,1.4,1.3,1.1,1.6,1.3,1.6,1.3,1.0,0.9,0.9,1.0,1.1,1.0,1.3,1.3,1.5,1.5,1.7,1.7,2.1,2.1,1.8,1.7,1.5,1.8,1.6,1.8,1.7,1.4,1.6,1.7,1.4,1.3,1.6,1.6,1.3,1.4,1.1,1.2,1.3,1.2,1.4,1.3,1.5,1.4,1.7,1.8,1.6,1.6,1.4,1.4,1.4,1.4,1.1,1.1,1.3,1.2,0.9,1.1,1.2,1.0,0.9,1.2,1.3,1.2,1.5,2.0,2.2,2.0,1.7,1.8,1.8,1.7,1.6,1.5,1.5,1.3,1.3,1.3,1.3,1.3,1.4,1.7,1.7,1.4,1.4,1.5,1.5,1.7,1.4,1.4,1.5,1.7,1.6,1.7,1.4,1.3,1.4,1.3,1.3,1.4,1.5,1.3,1.2,1.2,1.1,1.1,1.1,1.1,1.2,1.4,1.6,1.4,1.6,1.4,1.3,1.5,1.6,1.6,1.4,1.5,1.5,1.5,1.6,1.7,1.6,1.6,1.6,1.5,1.5,1.6,1.6,1.7,1.6,1.6,1.5,1.5,1.4,1.5,1.4],[2.7,2.0,1.4,1.2,1.0,0.9,0.8,0.8,0.8,0.8,0.9,1.1,1.2,1.1,1.0,1.0,0.9,1.0,1.1,1.0,1.0,1.2,1.2,1.1,1.2,1.4,1.4,1.5,1.4,1.5,1.7,1.8,1.6,1.5,1.5,1.4,1.3,1.1,1.2,1.1,1.1,1.2,1.4,1.4,1.4,1.5,1.3,1.5,1.6,1.5,1.5,1.4,1.2,1.1,1.0,0.9,0.9,0.9,0.9,1.1,1.5,1.7,1.5,1.7,1.7,1.5,1.6,1.5,1.3,1.2,1.3,1.2,1.0,1.1,1.1,0.8,0.8,0.8,0.8,0.8,0.8,0.9,1.0,1.1,1.2,1.3,1.2,1.3,1.3,1.1,1.1,1.2,1.1,1.0,1.1,1.1,0.9,1.0,1.1,1.0,0.8,1.0,1.1,1.0,1.0,1.2,1.1,1.3,1.1,0.8,0.8,0.8,0.8,0.9,0.9,1.0,1.0,1.2,1.2,1.4,1.4,1.7,1.7,1.4,1.4,1.2,1.4,1.3,1.4,1.3,1.1,1.2,1.3,1.1,1.0,1.2,1.2,1.0,1.1,0.9,0.9,1.0,1.0,1.1,1.0,1.2,1.1,1.3,1.4,1.3,1.3,1.1,1.1,1.1,1.1,0.9,0.9,1.0,0.9,0.8,0.9,1.0,0.9,0.9,1.1,1.2,1.1,1.4,1.8,2.1,1.6,1.4,1.5,1.5,1.4,1.3,1.3,1.2,1.1,1.1,1.1,1.1,1.1,1.2,1.5,1.5,1.1,1.1,1.2,1.3,1.4,1.1,1.2,1.3,1.4,1.6,1.4,1.1,1.1,1.2,1.1,1.0,1.1,1.1,1.1,1.0,1.0,1.0,1.0,1.0,1.0,1.0,1.1,1.5,1.1,1.5,1.1,1.1,1.3,1.4,1.4,1.2,1.2,1.2,1.2,1.3,1.4,1.2,1.3,1.2,1.2,1.2,1.3,1.3,1.4,1.2,1.2,1.2,1.2,1.1,1.1,1.1],[3.2,2.4,1.8,1.5,1.2,1.1,0.9,0.8,0.8,0.8,0.9,1.3,1.4,1.4,1.2,1.2,1.0,1.2,1.3,1.1,1.1,1.4,1.4,1.3,1.5,1.7,1.7,1.8,1.6,1.8,2.0,2.2,1.9,1.8,1.7,1.7,1.5,1.2,1.4,1.3,1.3,1.5,1.6,1.8,1.7,1.9,1.7,1.9,2.0,2.0,1.9,1.7,1.5,1.2,1.2,1.0,1.0,1.0,1.0,1.3,1.8,2.0,1.8,2.1,2.1,2.0,2.1,1.9,1.5,1.6,1.7,1.6,1.2,1.4,1.4,1.0,1.1,0.8,0.8,0.8,0.8,0.9,1.1,1.4,1.5,1.7,1.6,1.6,1.6,1.3,1.4,1.5,1.2,1.0,1.3,1.3,1.0,1.1,1.3,1.2,1.0,1.3,1.4,1.4,1.3,1.6,1.4,1.6,1.4,1.1,0.9,0.9,0.8,0.9,0.9,1.1,1.2,1.5,1.6,1.7,1.8,2.1,2.1,1.7,1.8,1.6,1.7,1.6,1.8,1.6,1.3,1.4,1.5,1.3,1.2,1.4,1.4,1.2,1.2,1.0,1.0,1.1,1.1,1.3,1.3,1.5,1.4,1.7,1.7,1.6,1.6,1.4,1.3,1.4,1.3,1.0,1.0,1.3,1.1,0.9,1.1,1.3,1.1,1.1,1.4,1.4,1.4,1.8,2.2,2.5,2.0,1.7,1.8,1.7,1.6,1.5,1.5,1.4,1.3,1.3,1.3,1.3,1.3,1.3,1.7,1.7,1.3,1.3,1.5,1.5,1.6,1.3,1.3,1.5,1.6,1.6,1.6,1.3,1.3,1.4,1.2,1.2,1.4,1.5,1.4,1.2,1.2,1.1,1.1,1.1,1.2,1.2,1.3,1.6,1.4,1.7,1.3,1.3,1.4,1.5,1.5,1.4,1.5,1.7,1.6,1.7,1.8,1.6,1.8,1.7,1.5,1.6,1.7,1.8,1.9,1.7,1.6,1.5,1.6,1.5,1.5,1.3],[2.9,2.2,1.7,1.5,1.2,1.2,1.0,0.9,0.8,0.8,0.8,0.9,1.1,1.0,0.9,1.0,0.9,1.1,1.1,1.0,1.1,1.3,1.3,1.3,1.4,1.6,1.7,1.7,1.4,1.6,1.7,1.9,1.7,1.6,1.6,1.6,1.4,1.2,1.4,1.3,1.3,1.5,1.6,1.8,1.6,1.9,1.6,1.7,1.9,1.9,1.9,1.8,1.5,1.3,1.3,1.1,1.0,1.1,1.0,1.3,1.7,1.9,1.7,1.9,1.9,1.8,1.9,1.8,1.5,1.5,1.6,1.5,1.2,1.3,1.3,1.1,1.1,0.9,0.8,0.8,0.8,0.8,0.8,0.9,1.0,1.1,1.0,1.1,1.1,0.9,0.9,1.1,1.0,0.9,1.1,1.1,0.9,1.0,1.2,1.1,1.0,1.2,1.3,1.3,1.2,1.5,1.3,1.5,1.4,1.1,1.0,0.9,0.8,0.8,0.8,0.9,0.9,1.1,1.2,1.3,1.2,1.5,1.6,1.3,1.2,1.1,1.3,1.2,1.4,1.3,1.1,1.2,1.3,1.1,1.0,1.3,1.3,1.1,1.2,0.9,1.0,0.9,1.0,1.1,1.0,1.2,1.2,1.3,1.4,1.4,1.4,1.2,1.2,1.4,1.2,1.0,1.1,1.3,1.1,0.9,1.2,1.3,1.1,1.1,1.4,1.4,1.3,1.7,2.1,2.4,1.7,1.4,1.6,1.5,1.4,1.3,1.3,1.2,1.2,1.2,1.2,1.1,1.1,1.2,1.6,1.5,1.1,1.1,1.3,1.3,1.5,1.2,1.2,1.4,1.5,1.5,1.5,1.2,1.2,1.3,1.2,1.2,1.3,1.3,1.2,1.2,1.1,1.1,1.1,1.1,1.1,1.1,1.2,1.5,1.1,1.5,1.0,1.0,1.3,1.3,1.3,1.1,1.1,1.1,1.1,1.2,1.3,1.2,1.3,1.2,1.1,1.2,1.2,1.2,1.3,1.2,1.1,1.2,1.1,1.1,1.1,1.2],[2.7,2.1,1.6,1.3,1.1,1.1,0.9,0.9,0.8,0.8,0.8,0.8,0.9,0.9,0.8,0.8,0.8,0.9,0.9,0.8,0.9,1.0,1.0,1.0,1.2,1.3,1.3,1.3,1.1,1.3,1.4,1.6,1.5,1.3,1.3,1.4,1.2,1.1,1.2,1.2,1.1,1.3,1.4,1.5,1.4,1.6,1.4,1.6,1.7,1.7,1.7,1.6,1.3,1.1,1.1,1.0,0.9,0.9,0.9,1.1,1.5,1.6,1.4,1.8,1.7,1.7,1.7,1.7,1.4,1.3,1.5,1.4,1.1,1.2,1.3,1.0,1.0,0.9,0.8,0.8,0.8,0.8,0.8,0.8,0.9,0.9,0.8,0.9,0.9,0.8,0.8,1.0,0.9,0.8,1.1,1.0,0.8,1.0,1.1,1.0,0.9,1.1,1.2,1.1,1.1,1.3,1.2,1.4,1.3,1.0,1.0,0.9,0.8,0.8,0.8,0.8,0.8,0.8,1.0,1.0,1.0,1.3,1.3,1.1,1.0,0.9,1.1,1.1,1.2,1.2,0.9,1.1,1.1,0.9,0.9,1.1,1.1,1.0,1.1,0.9,0.9,0.9,0.9,0.9,0.8,0.9,0.9,1.0,1.1,1.1,1.1,1.0,1.0,1.1,1.0,0.9,0.9,1.1,1.0,0.9,1.1,1.1,1.0,1.0,1.2,1.3,1.3,1.5,1.9,2.1,1.5,1.2,1.4,1.3,1.2,1.1,1.1,1.0,1.0,1.0,1.0,1.0,1.0,1.0,1.5,1.4,1.0,1.0,1.1,1.1,1.2,1.0,1.1,1.2,1.4,1.5,1.4,1.0,1.0,1.1,1.0,1.0,1.1,1.2,1.1,1.0,1.0,1.0,1.0,1.0,1.0,1.0,1.1,1.5,0.9,1.4,0.9,0.9,1.2,1.2,1.2,0.9,0.9,0.9,0.9,1.0,1.1,0.9,1.0,0.9,0.9,0.9,0.9,0.9,1.0,0.9,0.9,0.9,0.9,0.9,0.8,1.0],[2.8,2.1,1.7,1.4,1.2,1.2,1.0,0.9,0.8,0.8,0.8,0.8,0.9,0.9,0.8,0.8,0.8,0.9,0.9,0.9,1.0,1.1,1.0,1.1,1.2,1.3,1.3,1.3,1.1,1.3,1.4,1.5,1.4,1.4,1.3,1.4,1.2,1.1,1.3,1.2,1.2,1.4,1.5,1.6,1.5,1.6,1.5,1.7,1.8,1.8,1.7,1.7,1.4,1.2,1.2,1.1,1.0,1.0,1.0,1.1,1.5,1.6,1.4,1.7,1.7,1.6,1.6,1.6,1.4,1.3,1.5,1.4,1.2,1.3,1.3,1.1,1.1,1.0,0.9,0.9,0.8,0.8,0.8,0.8,0.8,0.8,0.8,0.9,0.9,0.8,0.8,0.9,0.9,0.8,1.0,1.0,0.9,1.0,1.1,1.0,1.0,1.1,1.2,1.2,1.1,1.3,1.3,1.4,1.4,1.1,1.0,0.9,0.9,0.8,0.8,0.8,0.8,0.8,0.9,1.0,0.9,1.2,1.3,1.0,0.9,0.8,1.1,1.0,1.1,1.1,0.8,1.0,1.1,0.9,0.9,1.1,1.1,1.0,1.1,0.9,0.9,0.8,0.9,0.9,0.8,0.9,0.9,1.0,1.0,1.1,1.1,0.9,1.0,1.1,1.0,0.9,1.0,1.1,1.0,1.0,1.1,1.2,1.0,1.1,1.3,1.4,1.3,1.6,1.9,2.2,1.4,1.2,1.3,1.3,1.2,1.1,1.1,1.0,1.0,1.0,1.0,1.0,1.0,1.0,1.5,1.3,1.0,1.0,1.1,1.1,1.3,1.0,1.1,1.2,1.4,1.5,1.4,1.0,1.1,1.1,1.1,1.1,1.1,1.2,1.1,1.1,1.0,1.0,1.0,1.0,1.1,1.1,1.1,1.3,0.9,1.3,0.9,0.8,1.1,1.1,1.1,0.9,0.9,0.9,0.9,0.9,1.0,0.9,1.0,0.9,0.9,0.9,0.9,0.9,0.9,0.9,0.8,0.8,0.8,0.8,0.8,1.0],[2.9,2.4,1.8,1.6,1.4,1.3,1.2,1.1,1.0,0.9,0.8,0.8,1.0,0.9,0.8,0.8,0.9,1.0,0.9,0.9,1.0,1.1,1.1,1.2,1.3,1.4,1.4,1.4,1.1,1.3,1.5,1.6,1.5,1.4,1.4,1.5,1.3,1.2,1.4,1.4,1.3,1.5,1.6,1.7,1.6,1.8,1.6,1.8,1.9,1.9,1.9,1.8,1.6,1.4,1.4,1.2,1.1,1.1,1.1,1.2,1.6,1.7,1.5,1.8,1.8,1.8,1.8,1.8,1.5,1.4,1.6,1.6,1.3,1.4,1.5,1.2,1.3,1.1,1.0,1.0,0.9,0.8,0.8,0.8,0.8,0.8,0.8,0.8,0.9,0.8,0.8,0.9,0.9,0.9,1.1,1.1,1.0,1.1,1.2,1.1,1.1,1.2,1.3,1.3,1.3,1.5,1.4,1.6,1.5,1.2,1.2,1.1,1.0,0.9,0.8,0.8,0.8,0.8,0.9,0.9,0.9,1.2,1.2,0.9,0.9,0.8,1.1,1.1,1.2,1.2,0.9,1.1,1.2,1.0,1.0,1.3,1.2,1.1,1.2,1.1,1.1,1.0,1.0,0.9,0.9,0.9,0.9,1.0,1.1,1.2,1.2,1.0,1.0,1.2,1.1,1.0,1.1,1.3,1.1,1.1,1.3,1.3,1.2,1.3,1.5,1.5,1.5,1.8,2.1,2.4,1.5,1.3,1.4,1.4,1.3,1.2,1.1,1.1,1.1,1.1,1.1,1.1,1.1,1.1,1.6,1.4,1.1,1.0,1.1,1.1,1.3,1.1,1.2,1.3,1.4,1.5,1.5,1.1,1.2,1.3,1.2,1.2,1.3,1.3,1.3,1.2,1.2,1.1,1.1,1.2,1.2,1.2,1.2,1.4,0.9,1.4,0.9,0.9,1.2,1.2,1.2,0.9,0.9,0.9,0.9,1.0,1.0,0.9,1.0,0.9,0.9,0.8,0.9,0.9,0.9,0.9,0.8,0.9,0.8,0.9,0.8,1.0],[3.2,2.7,2.2,1.9,1.6,1.6,1.4,1.3,1.1,1.1,1.0,1.0,1.1,1.0,0.8,0.9,1.0,1.1,1.0,1.0,1.2,1.3,1.2,1.3,1.5,1.5,1.5,1.5,1.2,1.4,1.6,1.7,1.6,1.6,1.5,1.6,1.5,1.4,1.6,1.5,1.5,1.8,1.8,2.0,1.9,2.1,1.9,2.1,2.2,2.2,2.2,2.1,1.9,1.6,1.6,1.4,1.3,1.2,1.3,1.4,1.8,1.9,1.7,2.1,2.0,2.1,2.1,2.0,1.7,1.7,1.9,1.8,1.5,1.7,1.7,1.5,1.6,1.4,1.3,1.2,1.1,0.9,0.8,0.8,0.8,0.8,0.8,0.9,1.0,0.8,0.9,1.1,1.1,1.0,1.3,1.3,1.1,1.3,1.4,1.4,1.3,1.5,1.6,1.6,1.6,1.9,1.8,1.9,1.9,1.5,1.5,1.3,1.2,1.1,0.9,0.8,0.8,0.8,0.9,1.0,0.9,1.2,1.1,0.9,0.8,0.8,1.1,1.1,1.3,1.2,1.0,1.2,1.3,1.2,1.2,1.5,1.5,1.4,1.5,1.3,1.3,1.1,1.1,0.9,0.9,0.9,1.0,1.0,1.1,1.2,1.2,1.1,1.1,1.4,1.3,1.1,1.3,1.5,1.3,1.3,1.5,1.6,1.5,1.6,1.8,1.9,1.8,2.1,2.5,2.7,1.7,1.5,1.6,1.5,1.5,1.3,1.3,1.3,1.3,1.3,1.3,1.3,1.3,1.3,1.7,1.7,1.2,1.2,1.3,1.3,1.5,1.2,1.3,1.5,1.6,1.7,1.6,1.3,1.4,1.5,1.4,1.4,1.5,1.6,1.5,1.5,1.4,1.3,1.3,1.4,1.4,1.5,1.4,1.4,1.1,1.4,1.0,1.0,1.3,1.3,1.3,1.0,1.0,1.0,1.0,1.1,1.1,1.1,1.1,1.0,1.0,0.9,0.9,0.9,1.0,0.9,0.9,0.9,0.9,1.0,0.9,1.2],[3.5,2.9,2.4,2.2,1.9,1.8,1.6,1.5,1.3,1.3,1.1,1.0,1.2,1.0,0.9,1.1,1.2,1.4,1.2,1.2,1.5,1.5,1.4,1.5,1.7,1.8,1.7,1.7,1.4,1.6,1.7,1.8,1.8,1.8,1.6,1.8,1.8,1.7,1.9,1.8,1.8,2.0,2.0,2.2,2.1,2.3,2.1,2.3,2.4,2.4,2.4,2.3,2.1,1.8,1.9,1.7,1.7,1.5,1.4,1.5,2.0,2.1,1.8,2.2,2.2,2.3,2.4,2.3,1.9,2.0,2.2,2.0,1.7,2.0,2.1,1.7,1.8,1.6,1.4,1.4,1.2,1.0,0.9,0.8,0.8,0.8,0.8,0.9,0.9,0.9,1.0,1.1,1.1,1.1,1.4,1.3,1.3,1.4,1.6,1.5,1.5,1.7,1.7,1.8,1.8,2.1,2.0,2.1,2.0,1.7,1.6,1.5,1.3,1.2,1.1,0.9,0.9,0.8,1.0,1.1,1.0,1.3,1.2,0.9,0.9,0.9,1.2,1.2,1.4,1.3,1.1,1.3,1.4,1.3,1.3,1.6,1.6,1.5,1.6,1.4,1.4,1.2,1.2,1.1,1.1,1.1,1.2,1.2,1.3,1.4,1.3,1.3,1.3,1.5,1.4,1.3,1.5,1.6,1.5,1.5,1.7,1.7,1.6,1.8,2.0,1.9,2.0,2.3,2.6,2.9,1.7,1.5,1.7,1.6,1.5,1.4,1.3,1.3,1.3,1.4,1.4,1.4,1.4,1.4,1.8,1.7,1.4,1.3,1.4,1.4,1.6,1.4,1.5,1.6,1.7,1.8,1.7,1.3,1.5,1.6,1.5,1.6,1.6,1.7,1.7,1.6,1.5,1.5,1.4,1.5,1.6,1.6,1.5,1.6,1.2,1.6,1.2,1.2,1.4,1.4,1.4,1.1,1.1,1.1,1.0,1.2,1.2,1.2,1.2,1.1,1.0,1.0,1.0,1.0,1.0,1.0,1.0,1.0,1.0,1.1,1.1,1.4],[3.3,2.8,2.2,2.0,1.8,1.7,1.5,1.3,1.2,1.1,1.0,0.9,1.1,1.0,0.9,1.0,1.1,1.2,1.1,1.2,1.4,1.4,1.3,1.4,1.6,1.7,1.7,1.6,1.4,1.6,1.6,1.7,1.7,1.6,1.5,1.6,1.6,1.5,1.7,1.7,1.7,1.9,1.9,2.1,2.0,2.2,2.0,2.2,2.3,2.3,2.3,2.2,2.0,1.8,1.8,1.5,1.5,1.4,1.3,1.4,1.8,1.9,1.6,2.0,1.9,2.0,2.0,2.0,1.7,1.7,1.9,1.8,1.5,1.7,1.8,1.5,1.6,1.4,1.3,1.3,1.1,1.0,0.8,0.8,0.8,0.8,0.8,0.8,0.8,0.8,0.8,0.8,0.9,0.9,1.1,1.1,1.1,1.2,1.2,1.3,1.3,1.4,1.4,1.5,1.5,1.7,1.7,1.8,1.7,1.5,1.5,1.3,1.2,1.1,1.1,0.9,0.9,0.9,1.1,1.1,1.0,1.3,1.2,1.0,0.8,0.8,1.2,1.2,1.3,1.2,1.0,1.2,1.2,1.1,1.2,1.4,1.3,1.3,1.4,1.3,1.3,1.2,1.2,1.1,1.1,1.1,1.1,1.2,1.2,1.4,1.4,1.3,1.3,1.5,1.4,1.3,1.4,1.6,1.4,1.4,1.6,1.7,1.5,1.7,1.8,1.8,1.8,2.1,2.4,2.7,1.5,1.3,1.4,1.4,1.3,1.2,1.2,1.2,1.2,1.2,1.2,1.2,1.2,1.3,1.7,1.6,1.2,1.2,1.3,1.3,1.5,1.2,1.3,1.5,1.6,1.7,1.6,1.2,1.3,1.4,1.3,1.4,1.4,1.5,1.4,1.4,1.3,1.3,1.2,1.3,1.4,1.4,1.3,1.5,1.1,1.5,1.1,1.1,1.4,1.3,1.4,1.1,1.0,1.0,1.0,1.1,1.1,1.1,1.2,1.0,1.0,1.0,1.0,1.0,1.0,1.0,1.0,1.0,1.0,1.0,1.0,1.3],[3.3,2.9,2.4,2.1,1.9,1.8,1.6,1.4,1.3,1.2,1.0,1.0,1.2,1.1,0.9,1.1,1.2,1.4,1.3,1.3,1.5,1.6,1.5,1.6,1.8,1.8,1.8,1.7,1.5,1.6,1.7,1.8,1.8,1.8,1.6,1.8,1.7,1.6,1.8,1.8,1.8,2.1,2.0,2.3,2.1,2.3,2.1,2.3,2.4,2.4,2.4,2.3,2.1,1.9,1.9,1.7,1.6,1.5,1.4,1.5,1.9,1.9,1.6,2.0,1.9,2.0,2.0,2.0,1.7,1.7,1.9,1.8,1.6,1.7,1.9,1.6,1.7,1.5,1.4,1.3,1.1,1.1,0.9,0.8,0.9,0.9,0.8,0.8,0.8,0.8,0.8,0.8,0.8,0.9,1.1,1.1,1.1,1.2,1.2,1.3,1.3,1.4,1.4,1.5,1.6,1.8,1.7,1.8,1.8,1.5,1.6,1.4,1.4,1.1,1.1,1.0,1.0,1.0,1.2,1.2,1.1,1.4,1.3,1.0,0.8,0.9,1.2,1.3,1.4,1.2,1.1,1.4,1.3,1.1,1.3,1.5,1.4,1.3,1.5,1.4,1.5,1.3,1.3,1.2,1.2,1.2,1.3,1.3,1.4,1.5,1.5,1.4,1.4,1.7,1.6,1.4,1.6,1.7,1.6,1.5,1.8,1.8,1.6,1.8,2.0,1.9,1.9,2.2,2.6,2.8,1.5,1.3,1.4,1.3,1.3,1.2,1.2,1.2,1.2,1.2,1.2,1.2,1.2,1.3,1.7,1.7,1.3,1.3,1.4,1.4,1.6,1.3,1.4,1.5,1.6,1.7,1.7,1.2,1.3,1.4,1.3,1.3,1.4,1.5,1.5,1.4,1.3,1.3,1.3,1.3,1.4,1.4,1.3,1.6,1.2,1.6,1.2,1.2,1.4,1.4,1.4,1.2,1.2,1.1,1.1,1.2,1.3,1.2,1.3,1.1,1.1,1.1,1.1,1.1,1.1,1.1,1.1,1.1,1.1,1.1,1.1,1.4],[3.2,2.8,2.2,2.0,1.8,1.6,1.5,1.3,1.2,1.1,0.9,0.9,1.0,1.0,0.9,1.1,1.1,1.3,1.3,1.3,1.4,1.5,1.5,1.6,1.7,1.8,1.8,1.8,1.6,1.7,1.7,1.9,1.7,1.7,1.5,1.7,1.6,1.5,1.7,1.7,1.7,1.9,1.9,2.2,2.1,2.3,2.1,2.3,2.4,2.4,2.3,2.2,2.0,1.8,1.7,1.5,1.4,1.3,1.3,1.4,1.7,1.8,1.6,1.9,1.8,2.0,2.0,2.0,1.6,1.6,1.8,1.7,1.5,1.6,1.8,1.5,1.6,1.4,1.2,1.3,1.0,1.0,0.8,0.9,1.0,0.9,0.8,0.8,0.8,0.8,0.8,0.8,0.8,0.9,1.1,1.0,1.0,1.1,1.2,1.2,1.2,1.4,1.4,1.4,1.5,1.7,1.6,1.7,1.7,1.4,1.5,1.3,1.3,1.1,1.1,1.0,1.0,1.1,1.3,1.3,1.2,1.5,1.4,1.1,0.9,0.9,1.3,1.3,1.4,1.2,1.1,1.4,1.3,1.1,1.2,1.5,1.4,1.3,1.5,1.3,1.4,1.3,1.3,1.2,1.3,1.3,1.3,1.4,1.5,1.6,1.6,1.4,1.4,1.6,1.6,1.4,1.5,1.7,1.5,1.4,1.7,1.7,1.5,1.7,1.9,1.9,1.8,2.1,2.5,2.8,1.5,1.3,1.4,1.3,1.2,1.1,1.1,1.1,1.1,1.1,1.2,1.2,1.1,1.2,1.6,1.6,1.2,1.2,1.2,1.3,1.5,1.2,1.3,1.4,1.6,1.6,1.5,1.1,1.3,1.3,1.3,1.3,1.3,1.4,1.4,1.3,1.3,1.2,1.2,1.3,1.3,1.3,1.3,1.5,1.2,1.5,1.1,1.1,1.3,1.3,1.3,1.2,1.1,1.2,1.1,1.2,1.3,1.2,1.3,1.2,1.2,1.2,1.2,1.2,1.2,1.2,1.2,1.2,1.2,1.2,1.2,1.3],[3.1,2.5,2.0,1.8,1.5,1.4,1.3,1.2,1.1,1.0,0.8,0.8,1.0,0.9,0.8,1.0,1.0,1.1,1.1,1.1,1.2,1.3,1.3,1.4,1.5,1.6,1.6,1.6,1.4,1.5,1.6,1.7,1.5,1.5,1.4,1.5,1.4,1.3,1.5,1.5,1.5,1.7,1.8,1.9,1.8,2.0,1.8,2.0,2.1,2.1,2.1,2.0,1.8,1.6,1.5,1.3,1.3,1.2,1.2,1.3,1.6,1.6,1.5,1.7,1.7,1.8,1.8,1.8,1.5,1.5,1.6,1.6,1.3,1.5,1.6,1.3,1.4,1.2,1.1,1.1,0.9,0.9,0.8,0.8,0.9,0.9,0.8,0.8,0.8,0.8,0.8,0.8,0.8,0.8,1.0,1.0,0.9,1.0,1.1,1.1,1.1,1.2,1.3,1.3,1.3,1.5,1.4,1.5,1.5,1.2,1.3,1.1,1.1,0.9,0.9,0.9,0.9,1.0,1.2,1.2,1.1,1.4,1.4,1.1,0.9,0.9,1.2,1.1,1.2,1.1,0.9,1.1,1.1,0.9,1.0,1.2,1.2,1.1,1.2,1.1,1.1,1.0,1.1,1.1,1.1,1.2,1.1,1.2,1.3,1.4,1.4,1.2,1.2,1.4,1.3,1.2,1.3,1.4,1.3,1.2,1.4,1.5,1.3,1.4,1.6,1.6,1.5,1.9,2.2,2.4,1.5,1.2,1.3,1.3,1.2,1.1,1.1,1.0,1.0,1.1,1.1,1.1,1.1,1.1,1.5,1.5,1.1,1.1,1.1,1.2,1.3,1.1,1.2,1.3,1.5,1.5,1.5,1.0,1.1,1.2,1.2,1.2,1.2,1.3,1.3,1.2,1.1,1.1,1.1,1.2,1.2,1.2,1.2,1.4,1.0,1.4,1.0,1.0,1.3,1.2,1.3,1.0,1.0,1.0,1.0,1.1,1.1,1.1,1.2,1.1,1.1,1.1,1.1,1.1,1.2,1.1,1.1,1.1,1.0,1.0,1.0,1.1],[3.0,2.4,1.9,1.7,1.5,1.4,1.3,1.1,1.1,1.0,0.9,0.8,1.0,0.9,0.8,0.9,1.0,1.1,1.1,1.1,1.2,1.3,1.2,1.3,1.4,1.5,1.5,1.5,1.3,1.5,1.6,1.7,1.6,1.5,1.4,1.5,1.4,1.3,1.5,1.4,1.4,1.6,1.7,1.9,1.7,1.9,1.7,1.9,2.0,2.0,2.0,1.9,1.7,1.5,1.4,1.3,1.2,1.2,1.2,1.3,1.7,1.7,1.4,1.8,1.7,1.7,1.7,1.7,1.4,1.4,1.6,1.5,1.3,1.4,1.5,1.3,1.4,1.2,1.1,1.1,0.9,0.9,0.8,0.8,0.9,0.9,0.8,0.8,0.8,0.8,0.8,0.8,0.8,0.8,0.9,0.9,0.9,1.0,1.0,1.0,1.1,1.1,1.2,1.2,1.2,1.4,1.4,1.4,1.4,1.2,1.2,1.1,1.1,0.9,0.9,0.9,0.9,0.9,1.1,1.1,1.1,1.3,1.3,1.0,0.9,0.8,1.1,1.1,1.1,1.0,0.9,1.0,1.0,0.8,1.0,1.1,1.1,1.0,1.1,1.0,1.1,1.0,1.1,1.0,1.0,1.1,1.1,1.2,1.3,1.3,1.3,1.2,1.2,1.4,1.3,1.1,1.3,1.4,1.2,1.2,1.4,1.4,1.3,1.4,1.6,1.6,1.5,1.8,2.1,2.4,1.4,1.2,1.3,1.2,1.2,1.0,1.0,1.0,1.0,1.0,1.1,1.1,1.0,1.1,1.6,1.5,1.1,1.1,1.2,1.2,1.4,1.1,1.2,1.4,1.5,1.6,1.5,1.0,1.1,1.2,1.1,1.1,1.2,1.3,1.2,1.1,1.1,1.1,1.1,1.1,1.2,1.2,1.1,1.4,1.1,1.4,1.0,1.0,1.3,1.3,1.3,1.1,1.1,1.1,1.0,1.1,1.2,1.1,1.2,1.1,1.0,1.0,1.1,1.1,1.1,1.1,1.0,1.0,1.0,1.0,1.0,1.2],[3.4,2.9,2.3,2.2,1.9,1.8,1.7,1.4,1.3,1.1,1.0,1.0,1.2,1.2,1.0,1.2,1.3,1.5,1.4,1.4,1.6,1.7,1.6,1.7,1.9,2.0,2.0,1.9,1.7,1.8,1.9,2.0,1.9,1.9,1.7,1.9,1.8,1.6,1.9,1.8,1.9,2.1,2.1,2.4,2.2,2.4,2.1,2.3,2.4,2.4,2.5,2.3,2.2,2.0,1.9,1.8,1.6,1.5,1.4,1.5,1.9,1.9,1.6,1.9,1.8,1.9,1.9,2.0,1.6,1.5,1.8,1.8,1.5,1.6,1.8,1.6,1.7,1.5,1.3,1.3,1.0,1.1,0.9,0.9,1.0,1.0,0.9,0.8,0.8,0.8,0.8,0.8,0.8,0.8,0.9,0.9,1.0,1.1,1.1,1.1,1.2,1.3,1.3,1.4,1.5,1.6,1.6,1.6,1.7,1.4,1.5,1.3,1.3,1.0,1.1,1.0,1.1,1.1,1.3,1.3,1.2,1.5,1.4,1.1,1.0,0.9,1.2,1.3,1.3,1.2,1.0,1.2,1.2,1.0,1.1,1.4,1.3,1.2,1.4,1.3,1.4,1.1,1.3,1.2,1.3,1.3,1.4,1.4,1.5,1.6,1.5,1.4,1.5,1.7,1.6,1.4,1.7,1.8,1.5,1.5,1.8,1.8,1.5,1.8,2.0,1.9,1.8,2.2,2.5,2.7,1.5,1.2,1.3,1.3,1.2,1.1,1.1,1.1,1.1,1.1,1.1,1.2,1.1,1.3,1.7,1.7,1.3,1.3,1.4,1.4,1.6,1.3,1.3,1.5,1.6,1.7,1.6,1.1,1.3,1.3,1.2,1.2,1.3,1.4,1.3,1.3,1.2,1.2,1.2,1.3,1.3,1.3,1.2,1.7,1.4,1.6,1.3,1.3,1.5,1.5,1.5,1.3,1.3,1.3,1.2,1.4,1.4,1.4,1.4,1.3,1.3,1.3,1.3,1.3,1.3,1.3,1.3,1.3,1.3,1.3,1.3,1.5],[3.6,2.9,2.3,2.1,1.9,1.7,1.6,1.4,1.4,1.1,1.0,1.0,1.2,1.2,1.1,1.4,1.4,1.6,1.6,1.6,1.7,1.9,1.9,1.9,2.1,2.3,2.4,2.3,2.0,2.1,2.1,2.3,2.2,2.0,1.8,1.9,1.9,1.6,2.0,1.9,2.0,2.2,2.2,2.5,2.4,2.5,2.3,2.4,2.6,2.6,2.6,2.4,2.2,2.0,1.9,1.8,1.6,1.6,1.4,1.6,1.8,1.9,1.6,1.9,1.8,1.8,1.9,1.9,1.6,1.5,1.7,1.7,1.4,1.5,1.7,1.5,1.6,1.4,1.2,1.4,1.0,1.1,0.9,1.1,1.2,1.2,1.0,0.9,0.8,0.9,0.8,0.8,0.8,0.8,0.9,0.8,0.8,0.9,1.0,1.0,1.1,1.1,1.2,1.3,1.3,1.4,1.4,1.5,1.6,1.3,1.5,1.2,1.4,1.1,1.2,1.1,1.2,1.4,1.5,1.6,1.5,1.7,1.6,1.3,1.1,1.0,1.4,1.4,1.4,1.3,1.1,1.4,1.3,1.0,1.2,1.4,1.3,1.1,1.3,1.3,1.4,1.3,1.5,1.4,1.5,1.6,1.6,1.8,1.9,2.0,1.8,1.7,1.8,2.0,1.8,1.6,1.8,1.9,1.6,1.5,1.8,1.8,1.5,1.7,1.9,1.8,1.8,2.1,2.5,2.7,1.5,1.2,1.3,1.2,1.2,1.1,1.1,1.1,1.1,1.1,1.1,1.1,1.1,1.2,1.6,1.6,1.3,1.3,1.4,1.5,1.6,1.4,1.3,1.5,1.6,1.7,1.6,1.1,1.2,1.2,1.2,1.1,1.2,1.3,1.2,1.2,1.1,1.1,1.1,1.2,1.2,1.2,1.2,1.8,1.5,1.8,1.5,1.4,1.7,1.5,1.6,1.5,1.5,1.5,1.5,1.6,1.7,1.6,1.7,1.5,1.5,1.5,1.5,1.6,1.6,1.6,1.5,1.5,1.5,1.5,1.5,1.6],[3.1,2.5,2.0,1.8,1.5,1.4,1.3,1.1,1.1,0.9,0.9,0.9,1.1,1.1,0.9,1.1,1.1,1.3,1.3,1.2,1.4,1.5,1.4,1.4,1.6,1.8,1.8,1.8,1.5,1.7,1.8,1.9,1.7,1.7,1.6,1.7,1.6,1.4,1.6,1.5,1.6,1.8,1.8,2.0,1.9,2.1,1.8,2.0,2.2,2.1,2.2,2.0,1.8,1.6,1.5,1.4,1.3,1.3,1.2,1.3,1.7,1.7,1.6,1.8,1.7,1.7,1.7,1.8,1.4,1.3,1.5,1.5,1.2,1.3,1.4,1.2,1.3,1.2,1.0,1.1,0.8,0.9,0.8,0.9,1.0,1.1,0.9,0.9,0.9,0.8,0.8,0.8,0.8,0.8,0.8,0.8,0.8,0.8,0.8,0.9,0.9,0.9,1.0,1.1,1.1,1.2,1.2,1.3,1.4,1.1,1.2,1.0,1.1,0.9,1.0,1.0,1.0,1.1,1.2,1.3,1.3,1.5,1.5,1.2,1.1,1.0,1.3,1.2,1.3,1.2,1.0,1.2,1.1,0.9,1.0,1.2,1.1,0.9,1.1,1.0,1.2,1.0,1.2,1.2,1.2,1.3,1.3,1.4,1.5,1.5,1.5,1.3,1.4,1.5,1.4,1.2,1.4,1.5,1.3,1.2,1.4,1.5,1.3,1.4,1.6,1.6,1.5,1.8,2.2,2.4,1.4,1.2,1.3,1.2,1.1,1.0,1.0,1.0,1.0,1.0,1.0,1.0,1.0,1.1,1.5,1.5,1.1,1.2,1.3,1.3,1.4,1.2,1.2,1.4,1.5,1.6,1.5,1.0,1.1,1.2,1.0,1.0,1.1,1.2,1.1,1.0,1.0,1.0,1.0,1.0,1.1,1.0,1.0,1.6,1.2,1.4,1.2,1.1,1.4,1.3,1.4,1.2,1.2,1.2,1.2,1.3,1.4,1.3,1.4,1.2,1.2,1.2,1.3,1.3,1.3,1.3,1.2,1.2,1.2,1.2,1.2,1.3],[3.5,2.9,2.4,2.1,1.8,1.7,1.6,1.3,1.3,1.1,1.0,1.1,1.4,1.4,1.2,1.4,1.3,1.6,1.6,1.5,1.7,1.9,1.8,1.8,2.0,2.2,2.2,2.2,2.0,2.1,2.2,2.3,2.2,2.1,1.9,2.0,1.9,1.7,1.9,1.9,1.9,2.2,2.2,2.5,2.3,2.5,2.2,2.4,2.6,2.6,2.6,2.4,2.3,2.0,1.9,1.8,1.6,1.7,1.4,1.6,1.9,2.0,1.6,1.9,1.8,1.7,1.8,1.8,1.5,1.3,1.6,1.6,1.2,1.4,1.6,1.4,1.6,1.4,1.2,1.3,1.0,1.1,1.0,1.2,1.2,1.4,1.2,1.2,1.2,1.0,0.9,1.0,0.8,0.8,0.8,0.8,0.8,0.8,0.8,0.9,0.9,1.0,1.0,1.2,1.2,1.3,1.3,1.4,1.5,1.2,1.4,1.2,1.3,1.1,1.2,1.1,1.2,1.4,1.5,1.7,1.6,1.9,1.8,1.5,1.3,1.1,1.5,1.4,1.5,1.3,1.2,1.4,1.4,1.0,1.2,1.5,1.3,1.1,1.4,1.2,1.4,1.2,1.4,1.4,1.4,1.6,1.6,1.8,1.8,1.9,1.7,1.6,1.7,1.9,1.7,1.4,1.7,1.9,1.6,1.5,1.8,1.8,1.5,1.7,2.0,1.9,1.8,2.1,2.5,2.7,1.5,1.2,1.3,1.3,1.2,1.1,1.1,1.0,1.0,1.0,1.0,1.1,1.1,1.2,1.6,1.6,1.3,1.4,1.5,1.6,1.7,1.4,1.3,1.5,1.6,1.7,1.5,1.1,1.2,1.2,1.1,1.1,1.2,1.2,1.1,1.1,1.0,1.0,1.1,1.1,1.1,1.1,1.1,1.8,1.6,1.8,1.4,1.4,1.6,1.6,1.6,1.5,1.5,1.6,1.5,1.7,1.7,1.7,1.7,1.6,1.5,1.5,1.6,1.6,1.6,1.5,1.5,1.5,1.5,1.5,1.5,1.6],[3.0,2.4,2.0,1.8,1.6,1.4,1.4,1.1,1.2,1.0,1.0,1.0,1.2,1.3,1.1,1.3,1.2,1.4,1.5,1.4,1.5,1.7,1.7,1.7,1.8,2.0,2.0,2.0,1.8,1.9,2.0,2.1,1.9,1.9,1.6,1.7,1.6,1.4,1.7,1.5,1.7,1.8,1.9,2.1,2.0,2.2,1.9,2.1,2.3,2.2,2.2,2.0,1.9,1.7,1.6,1.5,1.3,1.4,1.2,1.4,1.7,1.7,1.4,1.7,1.6,1.5,1.6,1.6,1.3,1.2,1.4,1.4,1.1,1.2,1.4,1.2,1.3,1.2,1.0,1.2,1.0,1.1,1.0,1.2,1.3,1.3,1.2,1.1,1.1,1.0,1.0,0.9,0.8,0.8,0.8,0.8,0.8,0.8,0.8,0.8,0.8,0.9,0.9,1.0,1.0,1.2,1.2,1.4,1.4,1.1,1.3,1.1,1.2,1.1,1.2,1.2,1.3,1.4,1.5,1.6,1.5,1.8,1.7,1.5,1.3,1.1,1.5,1.4,1.5,1.4,1.2,1.4,1.3,1.1,1.2,1.4,1.3,1.0,1.3,1.2,1.4,1.2,1.4,1.4,1.4,1.6,1.5,1.7,1.8,1.8,1.7,1.6,1.6,1.7,1.6,1.4,1.5,1.7,1.5,1.4,1.6,1.6,1.4,1.4,1.7,1.7,1.6,1.8,2.1,2.4,1.4,1.1,1.3,1.2,1.2,1.0,1.0,0.9,0.9,0.9,0.9,1.0,1.0,1.1,1.5,1.5,1.1,1.2,1.3,1.4,1.5,1.2,1.2,1.4,1.5,1.6,1.4,1.0,1.0,1.0,1.0,0.9,1.0,1.0,1.0,0.9,0.9,0.9,1.0,0.9,0.9,0.9,0.9,1.7,1.4,1.8,1.3,1.3,1.5,1.5,1.5,1.4,1.4,1.4,1.4,1.5,1.6,1.5,1.6,1.5,1.5,1.5,1.5,1.5,1.6,1.5,1.4,1.5,1.4,1.4,1.4,1.4],[3.0,2.4,1.9,1.7,1.4,1.3,1.2,1.0,1.1,0.9,0.9,0.9,1.1,1.2,1.1,1.2,1.1,1.3,1.4,1.3,1.4,1.6,1.5,1.5,1.7,1.9,1.9,1.9,1.7,1.8,1.9,2.0,1.8,1.7,1.6,1.6,1.5,1.3,1.6,1.5,1.5,1.7,1.8,2.0,1.9,2.1,1.8,2.0,2.2,2.1,2.1,1.9,1.7,1.5,1.5,1.4,1.3,1.3,1.1,1.3,1.6,1.6,1.4,1.6,1.8,1.5,1.6,1.6,1.2,1.1,1.4,1.4,1.0,1.2,1.3,1.1,1.2,1.1,0.9,1.1,0.9,1.0,1.0,1.1,1.3,1.3,1.1,1.1,1.0,1.0,1.0,1.0,0.8,0.8,0.8,0.8,0.8,0.8,0.8,0.8,0.8,0.8,0.9,0.9,0.9,1.1,1.1,1.2,1.3,1.0,1.1,1.0,1.1,1.0,1.1,1.1,1.2,1.3,1.5,1.6,1.5,1.8,1.7,1.5,1.3,1.2,1.5,1.4,1.5,1.4,1.2,1.4,1.3,1.1,1.1,1.3,1.2,1.0,1.2,1.1,1.2,1.2,1.3,1.3,1.4,1.5,1.4,1.6,1.7,1.7,1.7,1.5,1.5,1.6,1.5,1.3,1.4,1.5,1.3,1.3,1.4,1.5,1.3,1.3,1.5,1.5,1.4,1.7,2.0,2.3,1.4,1.1,1.2,1.1,1.1,1.0,1.0,0.9,0.9,0.9,0.9,0.9,0.9,1.1,1.5,1.5,1.1,1.2,1.2,1.3,1.4,1.2,1.1,1.3,1.4,1.6,1.4,0.9,1.0,1.0,1.0,1.0,1.0,1.0,1.0,0.9,0.9,0.9,0.9,0.9,0.9,0.9,0.9,1.6,1.3,1.5,1.2,1.2,1.3,1.3,1.4,1.3,1.3,1.4,1.4,1.4,1.5,1.4,1.5,1.4,1.4,1.4,1.5,1.5,1.5,1.5,1.4,1.4,1.4,1.4,1.4,1.3],[3.1,2.5,2.0,1.8,1.6,1.4,1.3,1.1,1.2,1.0,1.0,1.1,1.3,1.3,1.2,1.3,1.2,1.5,1.5,1.4,1.5,1.7,1.7,1.6,1.8,2.0,2.1,2.1,1.8,2.0,2.1,2.1,2.0,1.9,1.7,1.8,1.7,1.5,1.7,1.6,1.7,1.9,2.0,2.1,2.0,2.2,2.0,2.1,2.3,2.2,2.2,2.1,1.9,1.7,1.6,1.5,1.4,1.4,1.2,1.5,1.8,1.9,1.6,1.8,1.8,1.7,1.6,1.7,1.4,1.2,1.5,1.5,1.1,1.2,1.4,1.2,1.3,1.2,1.0,1.2,0.9,1.1,1.0,1.2,1.3,1.4,1.2,1.2,1.1,1.0,1.0,1.0,0.9,0.8,0.8,0.8,0.8,0.8,0.8,0.8,0.8,0.8,0.9,0.9,0.9,1.1,1.1,1.2,1.3,1.0,1.2,1.0,1.2,1.1,1.2,1.2,1.3,1.4,1.5,1.6,1.6,1.9,1.8,1.5,1.4,1.2,1.6,1.5,1.6,1.4,1.2,1.4,1.4,1.1,1.2,1.4,1.2,1.0,1.2,1.1,1.3,1.2,1.4,1.4,1.4,1.6,1.5,1.7,1.8,1.8,1.7,1.5,1.6,1.7,1.6,1.4,1.5,1.6,1.4,1.3,1.5,1.5,1.3,1.4,1.6,1.6,1.5,1.8,2.1,2.4,1.5,1.2,1.3,1.3,1.2,1.1,1.1,1.0,1.0,1.0,1.0,1.0,1.1,1.2,1.6,1.5,1.3,1.3,1.4,1.4,1.6,1.3,1.3,1.4,1.5,1.6,1.5,1.1,1.1,1.1,1.0,1.0,1.1,1.1,1.0,0.9,0.9,0.9,1.0,0.9,0.9,0.9,1.0,1.7,1.4,1.7,1.3,1.3,1.5,1.5,1.5,1.4,1.4,1.5,1.4,1.5,1.6,1.6,1.7,1.5,1.5,1.5,1.5,1.5,1.6,1.5,1.5,1.5,1.5,1.5,1.4,1.5],[3.1,2.5,2.0,1.8,1.5,1.4,1.4,1.1,1.2,1.0,1.0,1.1,1.3,1.3,1.2,1.3,1.2,1.5,1.5,1.4,1.5,1.7,1.7,1.6,1.8,2.0,2.0,2.0,1.8,2.0,2.1,2.1,2.0,1.9,1.7,1.8,1.7,1.5,1.7,1.6,1.7,1.8,1.9,2.1,2.0,2.2,1.9,2.1,2.2,2.2,2.2,2.0,1.9,1.7,1.6,1.5,1.3,1.4,1.2,1.5,1.8,1.8,1.4,1.6,1.8,1.5,1.5,1.6,1.2,1.1,1.3,1.4,1.0,1.1,1.3,1.1,1.3,1.2,1.0,1.2,1.0,1.1,1.1,1.2,1.3,1.4,1.2,1.2,1.2,1.1,1.1,1.1,1.0,0.8,0.8,0.8,0.8,0.8,0.8,0.8,0.8,0.8,0.8,0.8,0.9,1.0,1.0,1.2,1.3,1.0,1.2,1.0,1.2,1.1,1.2,1.2,1.3,1.4,1.5,1.6,1.6,1.8,1.8,1.5,1.4,1.2,1.5,1.5,1.5,1.4,1.2,1.4,1.4,1.1,1.2,1.4,1.3,1.1,1.2,1.1,1.3,1.2,1.4,1.4,1.4,1.5,1.5,1.7,1.8,1.8,1.7,1.5,1.6,1.7,1.6,1.4,1.5,1.7,1.4,1.3,1.6,1.6,1.3,1.4,1.7,1.6,1.5,1.8,2.1,2.4,1.5,1.2,1.3,1.3,1.2,1.1,1.1,1.0,1.0,1.0,1.0,1.0,1.1,1.2,1.5,1.5,1.3,1.3,1.4,1.5,1.6,1.3,1.3,1.4,1.5,1.6,1.5,1.1,1.1,1.1,1.0,0.9,1.0,1.0,0.9,0.9,0.9,0.9,0.9,0.9,0.9,0.9,1.0,1.7,1.4,1.7,1.4,1.3,1.5,1.5,1.5,1.5,1.4,1.5,1.5,1.6,1.6,1.6,1.7,1.5,1.5,1.5,1.5,1.5,1.6,1.5,1.5,1.5,1.5,1.4,1.4,1.5],[2.8,2.2,1.8,1.5,1.3,1.2,1.2,1.0,1.1,0.9,1.0,1.1,1.2,1.3,1.2,1.3,1.2,1.4,1.5,1.4,1.4,1.6,1.6,1.5,1.6,1.8,1.9,2.0,1.8,1.9,2.0,2.0,1.8,1.7,1.6,1.6,1.5,1.3,1.5,1.4,1.5,1.6,1.7,1.8,1.8,1.9,1.7,1.9,2.0,2.0,1.9,1.8,1.6,1.5,1.4,1.3,1.2,1.3,1.1,1.3,1.7,1.6,1.4,1.5,1.7,1.4,1.4,1.4,1.1,1.0,1.2,1.2,0.9,1.0,1.2,1.0,1.1,1.0,0.9,1.1,1.0,1.1,1.1,1.3,1.4,1.4,1.2,1.3,1.2,1.1,1.1,1.1,0.9,0.9,0.9,0.8,0.8,0.8,0.8,0.8,0.8,0.8,0.8,0.8,0.8,0.9,1.0,1.2,1.2,0.9,1.1,1.0,1.2,1.1,1.2,1.3,1.3,1.4,1.5,1.7,1.6,1.9,1.8,1.5,1.4,1.3,1.6,1.5,1.5,1.4,1.3,1.4,1.4,1.2,1.2,1.4,1.3,1.1,1.2,1.1,1.3,1.3,1.3,1.4,1.4,1.6,1.5,1.7,1.8,1.8,1.7,1.5,1.5,1.6,1.5,1.3,1.4,1.5,1.4,1.2,1.4,1.4,1.2,1.2,1.4,1.5,1.4,1.6,1.9,2.2,1.4,1.1,1.2,1.2,1.2,1.0,1.0,0.9,0.9,0.9,0.9,0.9,1.0,1.1,1.4,1.4,1.1,1.2,1.3,1.3,1.4,1.2,1.2,1.3,1.4,1.5,1.4,1.0,1.0,1.0,0.9,0.8,0.9,0.9,0.9,0.8,0.8,0.8,0.9,0.8,0.8,0.8,0.9,1.7,1.4,1.6,1.3,1.3,1.5,1.4,1.5,1.4,1.4,1.4,1.5,1.5,1.6,1.5,1.6,1.5,1.5,1.5,1.6,1.6,1.6,1.5,1.5,1.5,1.5,1.4,1.4,1.4],[2.8,2.2,1.7,1.4,1.2,1.1,1.1,0.9,1.0,0.8,0.9,1.1,1.2,1.2,1.1,1.2,1.1,1.3,1.4,1.2,1.3,1.5,1.5,1.4,1.5,1.7,1.8,1.8,1.6,1.7,1.9,1.9,1.7,1.6,1.6,1.6,1.5,1.3,1.4,1.3,1.4,1.5,1.6,1.8,1.7,1.8,1.6,1.8,1.9,1.8,1.9,1.7,1.5,1.4,1.3,1.2,1.1,1.2,1.1,1.3,1.6,1.6,1.4,1.6,1.8,1.4,1.4,1.5,1.1,1.0,1.2,1.2,0.9,1.0,1.1,1.0,1.0,1.0,0.8,1.0,0.9,1.0,1.1,1.2,1.3,1.4,1.2,1.2,1.2,1.1,1.1,1.1,1.0,0.9,0.9,0.8,0.8,0.8,0.8,0.8,0.8,0.8,0.8,0.8,0.8,0.9,0.9,1.0,1.1,0.8,1.0,0.9,1.1,1.0,1.1,1.2,1.2,1.3,1.4,1.5,1.5,1.8,1.8,1.5,1.4,1.3,1.5,1.5,1.6,1.4,1.2,1.4,1.4,1.2,1.2,1.4,1.3,1.0,1.2,1.0,1.2,1.2,1.3,1.3,1.3,1.4,1.4,1.5,1.6,1.6,1.6,1.4,1.4,1.5,1.4,1.2,1.3,1.4,1.3,1.1,1.3,1.3,1.1,1.1,1.3,1.4,1.3,1.5,1.8,2.0,1.4,1.1,1.2,1.2,1.2,1.1,1.1,1.0,0.9,0.9,0.9,0.9,1.0,1.1,1.4,1.4,1.1,1.2,1.2,1.3,1.4,1.2,1.2,1.3,1.4,1.5,1.4,1.0,1.0,1.0,0.9,0.9,0.9,0.9,0.9,0.8,0.8,0.8,0.9,0.8,0.8,0.8,0.9,1.6,1.3,1.6,1.2,1.2,1.4,1.4,1.4,1.3,1.3,1.4,1.4,1.4,1.5,1.4,1.5,1.4,1.4,1.4,1.5,1.5,1.5,1.4,1.4,1.4,1.4,1.3,1.3,1.3],[2.9,2.3,1.8,1.6,1.4,1.3,1.2,1.0,1.2,1.0,1.0,1.1,1.3,1.4,1.2,1.3,1.2,1.4,1.5,1.4,1.4,1.6,1.6,1.5,1.7,1.8,1.9,2.0,1.8,1.9,2.0,2.1,1.9,1.8,1.7,1.7,1.6,1.4,1.6,1.5,1.5,1.7,1.8,1.9,1.9,2.0,1.8,2.0,2.1,2.0,2.1,1.9,1.7,1.5,1.4,1.3,1.2,1.3,1.2,1.4,1.8,1.8,1.5,1.7,1.7,1.5,1.5,1.6,1.2,1.0,1.3,1.3,1.0,1.1,1.2,1.1,1.2,1.0,0.9,1.2,1.0,1.1,1.1,1.3,1.5,1.5,1.3,1.4,1.3,1.2,1.2,1.2,1.1,1.0,1.0,0.9,0.8,0.8,0.8,0.8,0.8,0.8,0.8,0.8,0.8,0.8,0.9,1.1,1.2,0.9,1.1,1.0,1.2,1.2,1.2,1.3,1.3,1.4,1.6,1.7,1.7,2.0,1.9,1.7,1.5,1.4,1.7,1.7,1.8,1.6,1.4,1.5,1.6,1.3,1.3,1.5,1.3,1.1,1.3,1.1,1.3,1.4,1.4,1.5,1.4,1.6,1.5,1.7,1.8,1.8,1.8,1.6,1.5,1.6,1.6,1.4,1.4,1.6,1.4,1.2,1.4,1.5,1.2,1.2,1.5,1.5,1.4,1.6,2.0,2.1,1.5,1.3,1.4,1.3,1.3,1.2,1.2,1.1,1.1,1.0,1.0,1.1,1.1,1.2,1.6,1.5,1.3,1.3,1.4,1.5,1.6,1.3,1.3,1.4,1.5,1.5,1.5,1.1,1.1,1.1,1.0,1.0,1.0,1.0,1.0,0.9,0.9,0.9,1.0,0.9,0.9,0.8,1.1,1.6,1.4,1.6,1.4,1.3,1.5,1.5,1.5,1.4,1.5,1.5,1.5,1.5,1.6,1.5,1.6,1.5,1.5,1.5,1.6,1.6,1.7,1.5,1.5,1.5,1.5,1.5,1.5,1.4],[3.1,2.5,2.0,1.8,1.6,1.4,1.4,1.2,1.4,1.1,1.2,1.3,1.5,1.6,1.4,1.6,1.4,1.7,1.8,1.6,1.7,1.9,1.9,1.8,1.9,2.1,2.2,2.2,2.1,2.2,2.3,2.3,2.1,2.0,1.9,1.9,1.8,1.5,1.8,1.6,1.8,1.9,2.0,2.1,2.1,2.3,2.0,2.2,2.3,2.2,2.3,2.1,1.9,1.8,1.6,1.6,1.4,1.5,1.3,1.5,1.8,1.8,1.5,1.7,1.5,1.4,1.5,1.5,1.2,1.0,1.3,1.3,1.0,1.0,1.2,1.1,1.3,1.2,1.0,1.4,1.2,1.3,1.4,1.6,1.7,1.8,1.6,1.6,1.5,1.4,1.4,1.3,1.2,1.1,1.1,1.0,1.0,0.9,0.8,0.8,0.8,0.8,0.8,0.8,0.8,0.9,0.9,1.1,1.2,1.0,1.3,1.2,1.4,1.3,1.4,1.5,1.6,1.7,1.9,2.0,1.9,2.2,2.2,1.9,1.8,1.6,1.8,1.8,1.8,1.6,1.5,1.6,1.6,1.3,1.4,1.5,1.4,1.2,1.3,1.3,1.5,1.5,1.6,1.7,1.7,1.9,1.8,2.0,2.1,2.1,2.0,1.8,1.8,1.9,1.8,1.6,1.7,1.8,1.6,1.5,1.6,1.7,1.4,1.5,1.7,1.7,1.5,1.8,2.2,2.3,1.6,1.3,1.4,1.4,1.4,1.3,1.3,1.2,1.1,1.1,1.1,1.1,1.2,1.3,1.7,1.7,1.4,1.5,1.5,1.6,1.7,1.5,1.4,1.5,1.6,1.6,1.6,1.2,1.2,1.2,1.0,1.0,1.0,1.0,0.9,0.9,0.9,0.9,1.0,0.9,0.9,0.9,1.1,1.9,1.7,1.9,1.6,1.5,1.7,1.7,1.7,1.7,1.7,1.7,1.7,1.8,1.9,1.8,1.9,1.8,1.7,1.8,1.8,1.8,1.9,1.8,1.8,1.8,1.8,1.7,1.7,1.6],[3.1,2.5,2.0,1.7,1.5,1.4,1.4,1.2,1.4,1.2,1.3,1.5,1.6,1.8,1.6,1.8,1.5,1.8,2.0,1.8,1.8,2.0,2.1,2.0,2.1,2.3,2.5,2.5,2.4,2.4,2.5,2.5,2.3,2.2,2.1,2.0,1.9,1.6,1.8,1.7,1.8,2.0,2.1,2.2,2.2,2.4,2.1,2.3,2.5,2.3,2.3,2.1,1.9,1.8,1.6,1.6,1.4,1.6,1.4,1.7,1.9,1.9,1.6,1.8,1.6,1.5,1.5,1.5,1.3,1.0,1.3,1.3,1.0,0.9,1.2,1.1,1.2,1.2,1.1,1.5,1.3,1.5,1.5,1.8,1.9,2.0,1.8,1.8,1.7,1.5,1.6,1.5,1.4,1.3,1.3,1.1,1.1,1.1,0.9,0.8,0.8,0.9,0.8,0.8,0.8,0.9,1.0,1.2,1.3,1.0,1.3,1.3,1.5,1.5,1.6,1.8,1.8,2.0,2.2,2.3,2.3,2.5,2.5,2.2,2.0,1.9,2.2,2.2,2.2,1.9,1.8,2.0,1.9,1.6,1.6,1.8,1.6,1.4,1.6,1.4,1.7,1.7,1.8,2.0,1.9,2.2,2.0,2.3,2.5,2.4,2.3,2.1,2.0,2.1,2.0,1.8,1.7,1.9,1.8,1.5,1.6,1.8,1.5,1.4,1.7,1.8,1.6,1.8,2.2,2.3,1.7,1.4,1.5,1.5,1.5,1.4,1.4,1.3,1.2,1.1,1.1,1.2,1.2,1.4,1.7,1.7,1.5,1.6,1.7,1.7,1.8,1.6,1.5,1.6,1.7,1.7,1.7,1.3,1.2,1.2,1.0,1.0,1.0,1.0,0.9,0.9,0.9,1.0,1.0,1.0,0.9,0.9,1.1,2.0,1.8,2.0,1.8,1.6,1.9,1.8,1.8,1.9,1.9,2.0,2.0,2.0,2.1,2.1,2.1,2.0,2.0,2.0,2.1,2.1,2.3,2.1,2.1,2.1,2.0,2.0,2.0,1.8],[3.1,2.6,2.1,1.8,1.6,1.4,1.5,1.2,1.5,1.2,1.4,1.5,1.6,1.8,1.6,1.8,1.6,1.9,2.1,1.9,1.9,2.2,2.3,2.0,2.1,2.4,2.6,2.6,2.5,2.5,2.6,2.6,2.4,2.2,2.1,2.0,2.0,1.7,1.9,1.7,1.9,2.1,2.2,2.4,2.2,2.5,2.2,2.3,2.5,2.3,2.4,2.1,2.0,1.8,1.7,1.7,1.5,1.7,1.4,1.7,1.9,2.0,1.7,1.8,1.8,1.5,1.5,1.6,1.2,1.1,1.3,1.3,1.0,1.0,1.3,1.1,1.3,1.2,1.1,1.5,1.3,1.5,1.6,1.8,2.0,2.1,1.8,1.9,1.7,1.6,1.7,1.6,1.4,1.4,1.3,1.2,1.1,1.1,1.0,0.9,0.8,0.8,0.8,0.8,0.8,0.8,0.9,1.1,1.2,1.0,1.2,1.2,1.5,1.6,1.7,1.8,1.9,2.1,2.2,2.4,2.3,2.6,2.5,2.3,2.2,1.9,2.3,2.2,2.3,2.0,1.9,2.0,2.0,1.7,1.7,1.9,1.7,1.4,1.5,1.4,1.7,1.8,1.8,2.1,2.0,2.3,2.1,2.5,2.6,2.4,2.4,2.2,2.1,2.2,2.1,1.8,1.8,2.0,1.8,1.6,1.7,1.8,1.5,1.4,1.7,1.7,1.5,1.8,2.1,2.2,1.7,1.5,1.6,1.6,1.5,1.4,1.4,1.3,1.2,1.2,1.2,1.2,1.3,1.4,1.8,1.8,1.5,1.6,1.7,1.7,1.8,1.6,1.5,1.6,1.7,1.7,1.7,1.3,1.2,1.2,1.1,1.0,1.1,1.1,1.0,0.9,1.0,1.0,1.1,1.0,1.0,0.9,1.2,2.0,1.9,2.0,1.8,1.7,1.9,1.9,1.8,2.0,2.0,2.0,2.0,2.1,2.2,2.1,2.2,2.1,2.1,2.1,2.2,2.2,2.3,2.2,2.1,2.1,2.1,2.1,2.1,1.8],[3.7,3.0,2.4,2.2,2.0,1.7,1.8,1.4,1.8,1.5,1.7,1.9,2.0,2.2,2.0,2.2,1.8,2.2,2.4,2.2,2.2,2.5,2.6,2.4,2.5,2.7,3.0,3.0,2.9,2.9,3.0,3.0,2.7,2.6,2.4,2.3,2.3,1.9,2.2,2.0,2.3,2.4,2.5,2.8,2.7,3.0,2.6,2.8,3.0,2.8,2.9,2.6,2.5,2.3,2.0,2.0,1.7,2.0,1.6,2.0,2.2,2.3,1.9,2.1,1.9,1.8,1.7,1.8,1.5,1.2,1.5,1.6,1.2,1.2,1.5,1.3,1.5,1.4,1.3,1.7,1.6,1.8,2.0,2.2,2.5,2.6,2.3,2.5,2.3,2.0,2.2,2.1,1.8,1.7,1.7,1.5,1.4,1.4,1.3,1.1,1.0,0.9,0.9,0.9,0.8,0.8,0.8,1.1,1.3,1.1,1.4,1.4,1.8,1.8,1.9,2.2,2.1,2.5,2.6,2.9,2.8,3.1,3.1,2.7,2.7,2.4,2.8,2.7,2.8,2.5,2.3,2.5,2.4,2.0,2.0,2.2,2.0,1.6,1.7,1.6,2.0,2.1,2.2,2.4,2.3,2.6,2.5,2.9,3.1,2.8,2.8,2.5,2.5,2.6,2.5,2.1,2.2,2.4,2.2,1.8,2.0,2.2,1.8,1.7,2.1,2.0,1.7,2.0,2.5,2.4,2.0,1.8,1.9,1.8,1.8,1.7,1.7,1.6,1.5,1.4,1.4,1.5,1.6,1.7,2.0,2.0,1.8,1.9,2.0,2.1,2.1,1.9,1.7,1.9,1.9,1.9,2.0,1.6,1.5,1.5,1.4,1.3,1.3,1.3,1.2,1.2,1.2,1.3,1.3,1.3,1.2,1.2,1.4,2.3,2.2,2.3,2.1,2.0,2.1,2.1,2.1,2.3,2.3,2.4,2.4,2.4,2.6,2.4,2.6,2.4,2.4,2.4,2.6,2.6,2.8,2.5,2.4,2.4,2.4,2.3,2.3,2.1],[3.9,3.4,2.7,2.5,2.2,2.0,2.0,1.8,2.1,1.8,2.1,2.3,2.6,2.7,2.4,2.6,2.3,2.6,2.9,2.5,2.5,3.0,3.1,2.8,3.0,3.3,3.5,3.6,3.5,3.5,3.7,3.7,3.3,3.2,3.1,2.9,2.8,2.4,2.7,2.5,2.8,2.9,3.0,3.2,3.0,3.3,2.8,2.9,3.2,3.0,3.2,2.9,2.8,2.5,2.3,2.3,2.1,2.4,2.1,2.5,2.7,2.7,2.3,2.5,2.2,2.1,2.0,2.2,1.9,1.5,1.7,2.0,1.6,1.4,1.8,1.6,1.7,1.6,1.5,2.0,1.8,2.1,2.3,2.7,2.8,3.1,2.8,2.9,2.8,2.5,2.5,2.4,2.2,1.9,1.9,1.9,1.7,1.5,1.4,1.6,1.3,0.9,1.2,1.1,1.0,0.8,0.8,0.8,1.1,1.0,1.5,1.5,1.8,1.9,2.1,2.4,2.5,3.0,3.0,3.4,3.4,3.8,3.7,3.2,3.2,2.8,3.0,2.8,2.8,2.7,2.4,2.5,2.4,2.1,2.0,2.1,1.9,1.6,1.6,1.6,2.0,2.1,2.3,2.6,2.5,3.1,2.9,3.5,3.5,3.2,3.1,2.7,2.8,2.8,2.6,2.3,2.4,2.5,2.2,1.9,2.1,2.2,1.7,1.8,2.1,2.0,1.7,2.1,2.4,2.4,2.5,2.2,2.2,2.2,2.2,2.2,2.2,2.1,2.0,1.9,1.9,1.9,2.0,2.1,2.4,2.4,2.3,2.4,2.5,2.7,2.6,2.4,2.2,2.2,2.3,2.3,2.3,2.0,2.0,1.9,1.8,1.7,1.7,1.7,1.6,1.5,1.7,1.7,1.8,1.6,1.5,1.5,1.8,2.8,2.8,2.8,2.7,2.6,2.5,2.6,2.6,2.9,2.9,3.0,3.0,3.1,3.3,3.1,3.2,3.1,2.9,3.0,3.2,3.2,3.4,3.1,3.0,2.9,2.9,2.9,2.9,2.6],[4.7,3.9,3.1,3.0,2.5,2.4,2.3,2.1,2.4,2.1,2.4,2.8,3.2,3.4,2.8,3.1,2.7,3.2,3.3,2.8,2.9,3.5,3.4,3.1,3.3,3.8,3.8,4.0,3.8,4.0,4.4,4.5,4.0,4.0,3.9,3.7,3.5,3.1,3.4,3.1,3.3,3.5,3.4,3.7,3.3,3.5,3.0,3.2,3.5,3.3,3.7,3.3,3.4,3.0,2.9,2.8,2.6,2.9,2.5,3.2,3.4,3.5,3.0,3.1,2.8,2.7,2.6,2.9,2.5,2.0,2.3,2.5,2.1,1.8,2.3,2.0,2.0,1.8,1.8,2.2,1.9,2.4,2.7,3.1,3.3,3.7,3.4,3.5,3.3,2.9,2.9,2.9,2.6,2.2,2.2,2.2,2.0,1.6,1.7,1.9,1.5,1.1,1.5,1.5,1.3,1.2,0.9,0.8,1.0,1.2,1.5,1.5,2.0,2.1,2.3,2.8,2.8,3.5,3.4,3.9,3.9,4.5,4.3,3.6,3.8,3.2,3.5,3.2,3.3,3.1,2.7,2.7,2.7,2.3,2.1,2.3,2.1,1.7,1.7,1.6,2.1,2.3,2.4,2.8,2.8,3.4,3.3,3.9,3.9,3.5,3.4,3.0,3.1,3.1,2.8,2.5,2.6,2.7,2.2,2.0,2.4,2.3,1.8,2.0,2.4,2.1,1.7,2.3,2.7,2.6,3.0,2.8,2.8,2.7,2.7,2.8,2.7,2.6,2.4,2.3,2.3,2.3,2.4,2.6,2.9,3.0,2.8,2.9,3.1,3.3,3.2,2.9,2.7,2.7,2.7,2.7,2.7,2.5,2.4,2.4,2.2,2.1,2.2,2.1,2.0,2.0,2.1,2.1,2.2,2.0,1.9,1.9,2.2,3.3,3.2,3.3,3.2,3.0,2.9,2.9,3.0,3.4,3.5,3.7,3.5,3.7,4.0,3.6,3.9,3.7,3.4,3.5,3.7,3.6,4.0,3.5,3.4,3.4,3.4,3.3,3.4,3.1],[4.3,3.5,2.7,2.6,2.0,2.1,1.9,2.0,2.3,2.3,2.8,3.6,3.8,4.0,3.4,3.3,2.8,3.3,3.5,2.7,2.7,3.2,3.1,2.7,3.0,3.5,3.5,3.9,3.8,4.0,4.7,4.8,4.1,4.4,4.3,4.2,3.8,3.3,3.5,2.9,3.0,3.0,3.0,3.1,2.8,3.1,2.5,2.8,3.2,3.0,3.2,2.7,2.8,2.4,2.4,2.4,2.5,2.8,2.7,3.4,3.9,4.2,3.8,4.0,3.5,3.8,3.5,3.7,3.1,2.8,3.0,3.0,2.5,2.3,2.5,1.9,1.8,1.4,1.7,2.0,2.1,2.7,3.2,3.9,3.9,4.5,4.3,4.5,4.3,3.9,3.6,3.7,3.4,2.7,2.7,2.9,2.4,1.9,2.1,2.3,1.7,1.4,1.9,2.0,1.5,1.7,1.1,0.9,0.8,1.1,1.2,1.4,1.9,2.3,2.6,3.1,3.3,4.1,3.8,4.4,4.6,5.2,5.1,4.4,4.6,4.0,4.2,3.8,4.0,3.7,3.2,3.3,3.4,2.8,2.5,2.8,2.6,2.0,1.9,1.7,2.1,2.5,2.5,3.1,2.9,3.7,3.3,4.2,4.1,3.4,3.5,2.9,2.9,2.7,2.5,2.3,2.2,2.2,2.0,1.7,1.9,2.0,1.6,1.6,2.1,1.9,1.4,2.2,2.6,2.6,3.8,3.6,3.5,3.4,3.4,3.5,3.4,3.2,3.1,2.9,2.9,2.9,3.1,3.2,3.5,3.6,3.3,3.5,3.7,3.8,3.7,3.5,3.2,3.1,3.1,3.1,3.2,3.2,3.0,2.9,2.7,2.7,2.7,2.7,2.6,2.5,2.5,2.5,2.6,2.4,2.3,2.4,2.8,3.6,3.6,3.5,3.7,3.5,3.2,3.4,3.6,3.8,3.9,4.3,4.1,4.2,4.5,4.0,4.2,4.2,3.9,3.9,4.3,4.1,4.5,4.0,3.8,3.8,3.8,3.7,3.8,3.4],[3.2,2.5,1.9,1.8,1.4,1.4,1.3,1.3,1.4,1.4,1.6,1.9,2.1,2.0,1.8,1.8,1.7,1.9,1.9,1.6,1.7,2.0,1.8,1.7,1.9,2.2,2.2,2.4,2.1,2.3,2.6,2.7,2.5,2.5,2.5,2.4,2.3,2.0,2.1,1.9,1.9,2.0,1.9,2.1,1.8,2.1,1.7,1.8,2.1,2.0,2.2,1.8,1.9,1.6,1.7,1.6,1.6,1.8,1.7,2.0,2.4,2.5,2.2,2.4,2.2,2.2,2.2,2.3,1.9,1.7,1.9,1.9,1.5,1.5,1.7,1.2,1.2,0.9,1.0,1.2,1.2,1.6,1.8,2.0,2.0,2.3,2.2,2.3,2.3,2.0,2.0,2.1,1.8,1.6,1.7,1.7,1.4,1.2,1.4,1.4,1.1,1.0,1.3,1.3,1.0,1.3,0.9,1.0,0.8,0.8,0.8,0.9,1.1,1.3,1.4,1.7,1.7,2.1,1.9,2.1,2.3,2.8,2.7,2.3,2.5,2.2,2.3,2.2,2.4,2.2,1.8,1.9,2.1,1.7,1.5,1.8,1.8,1.4,1.3,1.1,1.3,1.5,1.4,1.7,1.6,1.9,1.8,2.1,2.1,1.9,1.9,1.6,1.7,1.6,1.5,1.3,1.3,1.3,1.2,1.0,1.2,1.3,1.0,1.0,1.3,1.4,1.2,1.6,2.0,2.2,2.3,2.0,2.1,2.0,2.0,1.9,1.9,1.8,1.7,1.7,1.7,1.7,1.8,1.8,2.2,2.2,1.9,1.9,2.1,2.1,2.2,1.9,1.9,1.9,2.1,2.0,2.1,1.8,1.7,1.7,1.6,1.5,1.6,1.6,1.5,1.4,1.4,1.4,1.5,1.4,1.3,1.4,1.6,2.2,2.0,2.1,1.9,1.9,2.0,2.0,2.1,2.0,2.1,2.2,2.1,2.2,2.4,2.1,2.2,2.1,2.0,2.0,2.1,2.1,2.3,2.0,1.9,1.9,1.9,1.9,2.0,2.0],[2.9,2.3,1.7,1.5,1.2,1.2,1.0,1.0,1.0,1.0,1.1,1.4,1.5,1.4,1.3,1.3,1.2,1.3,1.4,1.2,1.3,1.5,1.4,1.3,1.5,1.7,1.7,1.9,1.6,1.8,2.0,2.2,2.0,1.9,1.9,1.8,1.7,1.4,1.6,1.4,1.4,1.6,1.6,1.7,1.6,1.8,1.5,1.7,1.8,1.8,1.8,1.6,1.5,1.3,1.3,1.2,1.2,1.3,1.3,1.5,1.9,2.1,1.9,2.1,2.0,1.9,1.9,1.9,1.6,1.4,1.6,1.6,1.2,1.3,1.3,1.0,0.9,0.8,0.8,0.9,1.0,1.1,1.2,1.3,1.4,1.5,1.5,1.7,1.7,1.4,1.4,1.6,1.4,1.2,1.4,1.4,1.1,1.1,1.3,1.2,0.9,1.1,1.3,1.2,1.0,1.3,1.0,1.2,1.0,0.8,0.8,0.8,0.8,1.0,1.0,1.1,1.2,1.4,1.4,1.6,1.6,2.0,2.1,1.7,1.7,1.5,1.7,1.5,1.7,1.6,1.3,1.4,1.6,1.3,1.1,1.4,1.4,1.1,1.1,0.9,1.0,1.1,1.1,1.3,1.2,1.4,1.3,1.5,1.6,1.5,1.5,1.2,1.3,1.3,1.2,1.0,1.1,1.2,1.0,0.8,1.1,1.1,0.9,0.9,1.2,1.2,1.0,1.5,1.8,2.0,2.0,1.7,1.8,1.8,1.7,1.6,1.6,1.5,1.4,1.4,1.4,1.4,1.4,1.4,1.8,1.7,1.4,1.4,1.6,1.6,1.7,1.5,1.5,1.6,1.7,1.7,1.7,1.4,1.4,1.5,1.4,1.3,1.4,1.5,1.4,1.3,1.3,1.2,1.2,1.2,1.2,1.2,1.4,1.7,1.4,1.6,1.4,1.3,1.6,1.5,1.6,1.5,1.5,1.5,1.5,1.5,1.7,1.5,1.6,1.5,1.4,1.4,1.5,1.5,1.6,1.4,1.4,1.4,1.4,1.3,1.4,1.4],[3.0,2.4,1.8,1.5,1.2,1.2,1.0,1.0,1.0,1.0,1.2,1.3,1.6,1.5,1.2,1.3,1.2,1.4,1.4,1.2,1.3,1.6,1.5,1.4,1.6,1.8,1.8,1.9,1.7,2.0,2.1,2.3,2.1,2.1,2.0,2.0,1.8,1.5,1.7,1.6,1.5,1.7,1.7,1.9,1.7,1.9,1.6,1.8,1.9,1.9,2.0,1.8,1.6,1.4,1.4,1.2,1.3,1.3,1.3,1.6,2.0,2.2,1.9,2.2,2.1,2.0,2.0,2.0,1.7,1.5,1.7,1.6,1.3,1.3,1.4,1.1,1.0,0.8,0.8,0.9,0.9,1.0,1.1,1.3,1.3,1.5,1.4,1.5,1.6,1.3,1.3,1.4,1.4,1.1,1.3,1.4,1.1,1.0,1.2,1.2,1.0,1.1,1.3,1.3,1.1,1.3,1.1,1.3,1.1,0.9,0.8,0.8,0.8,0.9,0.9,1.0,1.1,1.4,1.3,1.5,1.5,1.9,2.0,1.6,1.6,1.3,1.6,1.4,1.5,1.5,1.1,1.3,1.4,1.2,1.0,1.3,1.3,1.0,1.0,0.8,0.8,1.0,1.0,1.2,1.1,1.3,1.4,1.6,1.5,1.5,1.4,1.2,1.3,1.4,1.2,1.0,1.1,1.2,0.9,0.8,1.1,1.1,0.9,1.0,1.2,1.2,1.2,1.5,1.9,2.1,2.0,1.7,1.9,1.8,1.7,1.7,1.6,1.5,1.5,1.4,1.4,1.4,1.5,1.5,1.9,1.9,1.5,1.5,1.6,1.7,1.9,1.5,1.5,1.7,1.8,1.8,1.8,1.5,1.5,1.5,1.4,1.4,1.5,1.5,1.4,1.3,1.3,1.2,1.2,1.2,1.2,1.2,1.5,1.8,1.5,1.7,1.5,1.5,1.7,1.7,1.7,1.5,1.5,1.6,1.5,1.6,1.8,1.6,1.7,1.6,1.5,1.5,1.5,1.5,1.6,1.5,1.4,1.4,1.4,1.4,1.4,1.5],[2.7,2.1,1.5,1.3,1.0,1.1,0.9,0.9,0.9,0.9,0.9,1.0,1.2,1.1,0.9,1.0,1.0,1.1,1.1,1.0,1.0,1.2,1.2,1.1,1.3,1.4,1.4,1.5,1.3,1.5,1.7,1.8,1.7,1.6,1.6,1.5,1.4,1.2,1.4,1.3,1.2,1.4,1.5,1.5,1.4,1.5,1.3,1.5,1.6,1.6,1.6,1.5,1.3,1.2,1.1,1.0,1.0,1.1,1.1,1.2,1.7,1.8,1.6,1.9,1.8,1.8,1.8,1.8,1.4,1.4,1.5,1.5,1.2,1.3,1.2,1.0,1.0,0.8,0.8,0.8,0.8,0.8,0.9,1.0,1.0,1.1,1.1,1.2,1.2,1.0,1.0,1.1,1.1,0.9,1.1,1.2,0.9,1.0,1.2,1.1,0.9,1.1,1.3,1.2,1.1,1.3,1.2,1.3,1.2,0.9,0.8,0.8,0.8,0.8,0.8,0.8,0.9,1.0,1.1,1.2,1.2,1.5,1.5,1.2,1.2,1.0,1.3,1.1,1.2,1.2,0.9,1.0,1.1,0.9,0.8,1.1,1.1,0.9,0.9,0.8,0.8,0.8,0.8,0.9,0.9,1.1,1.1,1.2,1.2,1.2,1.2,1.0,1.0,1.1,1.0,0.8,0.9,1.0,0.8,0.8,1.0,1.0,0.8,0.9,1.1,1.1,1.1,1.4,1.8,2.1,1.7,1.5,1.6,1.5,1.4,1.3,1.3,1.2,1.2,1.2,1.2,1.2,1.2,1.2,1.7,1.6,1.2,1.2,1.3,1.3,1.5,1.2,1.3,1.4,1.6,1.6,1.6,1.2,1.2,1.3,1.2,1.2,1.3,1.3,1.3,1.2,1.1,1.1,1.1,1.1,1.2,1.2,1.3,1.5,1.1,1.5,1.1,1.1,1.3,1.3,1.4,1.2,1.2,1.2,1.1,1.2,1.3,1.2,1.3,1.2,1.1,1.1,1.2,1.1,1.2,1.1,1.1,1.1,1.1,1.0,1.1,1.2],[2.7,2.1,1.6,1.4,1.1,1.1,0.9,0.9,0.9,0.9,0.8,0.9,1.1,1.0,0.8,0.9,0.9,1.0,1.0,0.9,1.0,1.1,1.0,1.0,1.2,1.3,1.3,1.4,1.1,1.4,1.5,1.6,1.5,1.4,1.4,1.4,1.3,1.2,1.3,1.2,1.2,1.4,1.5,1.5,1.4,1.5,1.3,1.5,1.6,1.6,1.6,1.6,1.4,1.2,1.2,1.0,1.0,1.0,1.0,1.2,1.6,1.7,1.5,1.8,1.7,1.6,1.6,1.6,1.4,1.3,1.4,1.4,1.1,1.2,1.3,1.0,1.0,0.9,0.8,0.8,0.8,0.8,0.8,0.8,0.9,1.0,0.9,1.0,1.0,0.9,0.8,1.0,1.0,0.8,1.0,1.0,0.9,0.9,1.1,1.0,0.9,1.1,1.2,1.2,1.1,1.3,1.2,1.3,1.2,1.0,0.9,0.8,0.8,0.8,0.8,0.8,0.8,0.9,0.9,1.0,1.0,1.3,1.4,1.1,1.1,0.9,1.1,1.0,1.1,1.1,0.8,0.9,1.0,0.8,0.8,0.9,1.0,0.8,0.9,0.8,0.8,0.8,0.8,0.8,0.8,0.9,0.9,1.0,1.1,1.1,1.1,0.9,0.9,1.0,0.9,0.8,0.9,1.0,0.8,0.8,1.0,1.0,0.9,1.0,1.1,1.2,1.2,1.4,1.8,2.1,1.5,1.3,1.4,1.4,1.3,1.2,1.2,1.1,1.1,1.1,1.1,1.1,1.1,1.1,1.5,1.4,1.1,1.1,1.1,1.2,1.4,1.1,1.2,1.3,1.5,1.6,1.5,1.1,1.1,1.2,1.1,1.1,1.1,1.2,1.1,1.1,1.0,1.0,1.0,1.0,1.1,1.1,1.2,1.3,1.0,1.3,1.0,1.0,1.2,1.2,1.3,1.0,1.0,1.0,0.9,1.0,1.1,1.0,1.0,1.0,0.9,0.9,0.9,0.9,1.0,0.9,0.9,0.9,0.9,0.9,0.9,1.0],[2.8,2.2,1.6,1.4,1.2,1.2,1.0,1.0,0.9,0.9,0.8,0.9,1.1,1.0,0.8,0.8,0.9,1.0,0.9,0.8,1.0,1.1,1.0,1.0,1.2,1.3,1.3,1.3,1.1,1.4,1.5,1.6,1.5,1.4,1.4,1.5,1.3,1.2,1.4,1.3,1.2,1.4,1.5,1.5,1.5,1.6,1.4,1.6,1.7,1.7,1.7,1.6,1.4,1.2,1.2,1.1,1.1,1.0,1.0,1.2,1.6,1.8,1.5,1.9,1.8,1.8,1.8,1.8,1.5,1.4,1.6,1.5,1.2,1.3,1.4,1.1,1.1,0.9,0.9,0.9,0.8,0.8,0.8,0.8,0.8,0.9,0.9,1.0,1.0,0.8,0.9,1.0,1.0,0.8,1.1,1.1,0.9,1.0,1.1,1.1,1.0,1.1,1.2,1.2,1.2,1.4,1.2,1.4,1.3,1.0,0.9,0.8,0.8,0.8,0.8,0.8,0.8,0.8,0.9,1.0,1.0,1.3,1.4,1.1,1.1,0.9,1.2,1.0,1.1,1.2,0.8,1.0,1.1,0.9,0.8,1.0,1.1,0.9,1.0,0.8,0.8,0.8,0.8,0.8,0.8,0.9,0.9,1.0,1.0,1.1,1.0,0.9,0.9,1.0,1.0,0.8,0.9,1.0,0.9,0.9,1.0,1.1,0.9,1.0,1.2,1.2,1.2,1.5,1.8,2.1,1.6,1.3,1.5,1.4,1.4,1.2,1.2,1.1,1.1,1.1,1.1,1.1,1.1,1.1,1.5,1.4,1.1,1.1,1.2,1.2,1.4,1.1,1.2,1.3,1.5,1.7,1.5,1.1,1.2,1.2,1.2,1.2,1.2,1.3,1.2,1.1,1.1,1.1,1.1,1.1,1.1,1.2,1.2,1.4,1.0,1.3,1.0,0.9,1.3,1.2,1.2,1.0,1.0,1.0,0.9,1.0,1.1,1.0,1.0,1.0,0.9,0.9,0.9,0.9,1.0,0.9,0.9,0.8,0.9,0.9,0.9,1.1],[3.0,2.4,1.9,1.7,1.4,1.4,1.2,1.1,1.0,1.0,1.0,1.0,1.2,1.0,0.9,0.9,1.0,1.1,1.0,0.9,1.1,1.2,1.1,1.2,1.4,1.5,1.4,1.4,1.1,1.4,1.6,1.7,1.6,1.6,1.6,1.6,1.5,1.4,1.6,1.5,1.4,1.7,1.6,1.8,1.6,1.8,1.6,1.7,1.9,1.9,2.0,1.8,1.7,1.4,1.5,1.2,1.3,1.2,1.2,1.3,1.8,1.9,1.8,2.0,2.0,2.0,2.0,2.0,1.7,1.6,1.8,1.7,1.4,1.5,1.6,1.3,1.3,1.1,1.0,0.9,0.9,0.8,0.8,0.8,0.8,1.0,0.9,1.1,1.2,0.9,0.9,1.2,1.1,0.9,1.2,1.2,1.0,1.1,1.3,1.3,1.2,1.3,1.4,1.4,1.4,1.6,1.4,1.5,1.4,1.2,1.1,1.0,0.9,0.8,0.8,0.8,0.8,0.8,0.8,0.9,1.0,1.3,1.4,1.1,1.1,1.0,1.2,1.0,1.2,1.2,0.9,1.1,1.2,1.0,0.9,1.2,1.2,1.1,1.1,0.9,0.9,0.8,0.8,0.8,0.8,0.8,0.9,1.0,1.0,1.1,1.0,0.9,1.0,1.2,1.0,0.9,1.1,1.2,1.0,1.0,1.2,1.2,1.1,1.3,1.4,1.4,1.4,1.7,2.0,2.3,1.7,1.5,1.6,1.6,1.5,1.4,1.4,1.3,1.3,1.3,1.3,1.3,1.3,1.3,1.7,1.6,1.2,1.2,1.3,1.4,1.5,1.2,1.3,1.5,1.6,1.7,1.6,1.3,1.3,1.5,1.3,1.4,1.5,1.5,1.5,1.4,1.3,1.3,1.2,1.3,1.4,1.4,1.4,1.5,1.0,1.5,1.0,1.0,1.4,1.3,1.3,1.0,1.0,1.0,0.9,1.1,1.1,1.0,1.1,1.0,0.9,0.9,0.9,0.9,0.9,0.9,0.8,0.8,0.9,0.9,0.9,1.2],[2.9,2.2,1.8,1.6,1.3,1.3,1.1,1.1,0.9,0.9,0.9,0.9,1.0,0.9,0.8,0.8,0.9,0.9,0.8,0.8,1.0,1.0,0.9,1.1,1.2,1.3,1.2,1.3,1.0,1.3,1.4,1.5,1.4,1.3,1.3,1.4,1.3,1.2,1.4,1.4,1.3,1.5,1.5,1.6,1.5,1.7,1.5,1.7,1.8,1.8,1.8,1.7,1.6,1.3,1.3,1.2,1.2,1.1,1.1,1.2,1.6,1.7,1.5,1.9,1.8,1.9,1.9,1.8,1.5,1.5,1.7,1.6,1.3,1.5,1.5,1.2,1.2,1.1,1.0,1.0,0.9,0.8,0.8,0.8,0.8,0.8,0.8,1.0,1.0,0.8,0.9,1.0,1.0,0.9,1.1,1.1,1.0,1.1,1.2,1.2,1.1,1.2,1.3,1.3,1.3,1.5,1.4,1.5,1.4,1.2,1.1,1.0,0.9,0.8,0.8,0.8,0.8,0.8,0.8,0.8,0.8,1.1,1.2,1.0,1.0,0.9,1.2,1.0,1.1,1.2,0.9,1.0,1.1,1.0,0.9,1.1,1.2,1.0,1.1,1.0,0.9,0.9,0.8,0.8,0.8,0.8,0.8,0.8,0.9,1.0,1.0,0.9,0.9,1.1,1.0,0.9,1.0,1.1,1.0,1.0,1.2,1.2,1.1,1.2,1.4,1.4,1.4,1.7,2.0,2.3,1.6,1.4,1.5,1.5,1.4,1.2,1.2,1.2,1.1,1.2,1.2,1.2,1.1,1.2,1.5,1.4,1.1,1.1,1.1,1.2,1.3,1.1,1.2,1.3,1.4,1.6,1.5,1.1,1.2,1.3,1.2,1.2,1.3,1.4,1.3,1.3,1.2,1.2,1.1,1.2,1.3,1.3,1.3,1.4,0.9,1.4,0.9,0.9,1.2,1.2,1.2,0.9,0.9,0.9,0.8,0.9,0.9,0.9,0.9,0.8,0.8,0.8,0.8,0.8,0.8,0.8,0.8,0.8,0.8,0.8,0.8,1.0],[2.9,2.3,1.8,1.6,1.4,1.4,1.2,1.2,1.0,1.0,0.9,1.0,1.1,0.9,0.8,0.8,0.9,1.0,0.9,0.8,1.0,1.1,0.9,1.1,1.2,1.3,1.2,1.2,1.0,1.2,1.4,1.6,1.5,1.4,1.4,1.5,1.3,1.2,1.4,1.4,1.3,1.5,1.5,1.7,1.5,1.7,1.6,1.8,1.9,1.9,1.9,1.8,1.6,1.4,1.4,1.2,1.2,1.1,1.1,1.3,1.7,1.8,1.6,2.0,1.9,1.9,2.0,2.0,1.6,1.6,1.8,1.7,1.4,1.6,1.6,1.3,1.3,1.2,1.1,1.1,1.0,0.8,0.8,0.8,0.8,0.8,0.9,1.0,1.1,0.9,0.9,1.1,1.1,1.0,1.2,1.2,1.1,1.2,1.3,1.3,1.2,1.4,1.5,1.5,1.4,1.6,1.5,1.7,1.6,1.3,1.3,1.2,1.0,1.0,0.8,0.8,0.8,0.8,0.8,0.8,0.8,1.0,1.2,1.0,1.0,0.9,1.2,1.1,1.2,1.3,1.0,1.1,1.2,1.1,1.1,1.3,1.3,1.2,1.3,1.1,1.1,1.0,0.9,0.8,0.8,0.8,0.8,0.8,0.9,1.0,1.0,0.9,0.9,1.1,1.1,0.9,1.1,1.2,1.1,1.1,1.3,1.3,1.2,1.3,1.5,1.5,1.5,1.8,2.0,2.4,1.7,1.4,1.6,1.5,1.4,1.3,1.3,1.3,1.2,1.3,1.3,1.2,1.2,1.3,1.6,1.5,1.2,1.1,1.2,1.2,1.4,1.1,1.2,1.4,1.5,1.5,1.6,1.2,1.3,1.4,1.3,1.4,1.4,1.5,1.4,1.4,1.3,1.3,1.2,1.3,1.3,1.4,1.4,1.3,0.9,1.3,0.9,0.9,1.2,1.2,1.2,0.9,0.9,0.9,0.8,0.9,0.9,0.9,0.9,0.8,0.8,0.8,0.8,0.8,0.8,0.8,0.8,0.8,0.8,0.8,0.8,1.0],[3.7,3.0,2.6,2.3,2.0,2.0,1.6,1.6,1.4,1.5,1.3,1.4,1.4,1.2,1.1,1.0,1.3,1.3,1.1,1.1,1.4,1.4,1.2,1.4,1.6,1.7,1.6,1.6,1.2,1.5,1.6,1.8,1.8,1.8,1.8,1.9,1.7,1.7,1.9,1.9,1.7,2.1,2.0,2.3,2.1,2.3,2.1,2.4,2.5,2.6,2.5,2.4,2.3,1.9,2.0,1.6,1.7,1.4,1.6,1.6,2.1,2.4,2.3,2.6,2.7,2.7,2.8,2.6,2.3,2.4,2.5,2.3,2.1,2.3,2.3,2.0,2.1,1.7,1.6,1.4,1.4,1.1,1.2,1.0,1.0,1.1,1.2,1.5,1.6,1.3,1.4,1.7,1.6,1.5,1.9,1.9,1.6,1.8,2.1,2.0,1.9,2.2,2.3,2.2,2.2,2.6,2.4,2.5,2.4,2.0,1.8,1.7,1.5,1.4,1.1,1.0,0.9,0.8,0.8,0.8,0.9,1.2,1.5,1.2,1.4,1.3,1.5,1.3,1.7,1.6,1.4,1.5,1.8,1.6,1.6,1.9,2.0,1.8,1.9,1.7,1.6,1.4,1.2,1.0,0.9,0.8,1.0,0.9,1.0,1.2,1.1,1.1,1.2,1.5,1.4,1.2,1.5,1.7,1.5,1.6,1.8,1.9,1.7,2.0,2.2,2.3,2.3,2.6,2.9,3.2,2.2,2.0,2.2,2.0,2.0,1.9,1.8,1.9,1.8,1.9,1.9,1.8,1.7,1.7,2.0,1.9,1.5,1.5,1.6,1.5,1.8,1.5,1.6,1.8,1.9,1.9,2.0,1.7,1.8,2.0,1.9,2.0,2.1,2.1,2.1,2.0,2.0,1.9,1.8,1.9,2.0,2.0,2.0,1.5,1.1,1.5,1.2,1.2,1.4,1.4,1.5,1.1,1.1,1.1,1.0,1.1,1.2,1.0,1.1,1.0,0.9,0.9,0.9,0.9,0.9,0.8,0.8,0.8,0.9,0.9,1.0,1.4],[3.4,2.8,2.3,2.1,1.8,1.8,1.6,1.5,1.3,1.4,1.2,1.3,1.4,1.1,1.1,1.0,1.2,1.3,1.1,1.1,1.4,1.4,1.2,1.4,1.6,1.6,1.5,1.5,1.1,1.4,1.6,1.7,1.7,1.7,1.6,1.8,1.7,1.6,1.8,1.8,1.6,1.9,1.9,2.1,1.9,2.1,1.9,2.1,2.2,2.3,2.3,2.1,2.1,1.8,1.8,1.6,1.6,1.5,1.5,1.6,2.0,2.2,2.0,2.3,2.3,2.4,2.4,2.4,2.1,2.1,2.2,2.2,1.8,2.0,2.0,1.7,1.8,1.5,1.5,1.3,1.3,1.1,1.1,1.0,0.9,1.0,1.1,1.3,1.4,1.2,1.2,1.5,1.4,1.4,1.7,1.7,1.5,1.6,1.7,1.7,1.7,1.8,1.9,1.9,1.9,2.1,2.0,2.2,2.0,1.7,1.7,1.6,1.3,1.3,1.1,0.9,0.9,0.8,0.8,0.8,0.8,1.0,1.3,1.1,1.2,1.2,1.4,1.3,1.5,1.5,1.3,1.4,1.6,1.5,1.4,1.7,1.7,1.7,1.7,1.6,1.4,1.3,1.1,1.0,0.9,0.8,1.0,0.8,0.9,1.1,1.0,1.0,1.1,1.3,1.3,1.2,1.4,1.5,1.4,1.4,1.7,1.7,1.6,1.8,1.9,1.9,1.9,2.2,2.5,2.8,2.1,1.8,2.0,1.9,1.8,1.7,1.6,1.6,1.6,1.7,1.7,1.6,1.6,1.6,1.9,1.8,1.5,1.4,1.5,1.5,1.7,1.4,1.5,1.7,1.7,1.8,1.8,1.6,1.6,1.7,1.7,1.8,1.8,1.9,1.9,1.8,1.7,1.6,1.6,1.7,1.8,1.8,1.7,1.5,1.2,1.6,1.2,1.2,1.4,1.4,1.4,1.1,1.1,1.0,1.0,1.1,1.1,1.0,1.1,1.0,0.9,0.8,0.8,0.8,0.8,0.8,0.8,0.8,0.8,0.9,0.9,1.4],[3.9,3.3,2.7,2.5,2.2,2.3,2.0,2.0,1.7,1.8,1.7,1.7,1.8,1.5,1.4,1.3,1.6,1.6,1.3,1.3,1.6,1.6,1.3,1.5,1.8,1.8,1.7,1.6,1.3,1.7,1.8,2.1,2.1,2.3,2.2,2.4,2.2,2.2,2.2,2.1,2.0,2.3,2.2,2.4,2.3,2.5,2.3,2.5,2.7,2.7,2.7,2.5,2.4,2.1,2.2,1.9,2.1,1.8,2.0,2.1,2.6,2.9,2.7,3.1,3.2,3.2,3.4,3.2,2.7,2.9,3.0,2.8,2.5,2.7,2.7,2.2,2.3,2.1,2.0,1.7,1.8,1.5,1.4,1.2,1.1,1.1,1.4,1.5,1.7,1.5,1.6,1.9,1.9,1.9,2.1,2.2,1.9,2.1,2.4,2.3,2.2,2.5,2.7,2.6,2.5,3.0,2.8,2.8,2.7,2.3,2.2,2.0,1.7,1.7,1.4,1.3,1.1,0.9,0.9,0.8,0.8,0.8,1.3,1.1,1.3,1.3,1.7,1.6,1.9,1.8,1.6,1.8,2.1,1.9,1.9,2.2,2.3,2.1,2.4,2.0,1.9,1.7,1.4,1.2,1.1,0.9,1.1,1.0,1.1,1.3,1.2,1.3,1.3,1.6,1.5,1.5,1.7,1.8,1.8,1.8,2.0,2.1,2.1,2.2,2.3,2.5,2.5,2.8,3.1,3.5,2.6,2.4,2.6,2.3,2.3,2.2,2.2,2.2,2.2,2.3,2.3,2.3,2.2,2.1,2.4,2.3,2.0,2.0,2.1,2.1,2.3,1.9,2.0,2.2,2.2,2.2,2.3,2.2,2.3,2.4,2.4,2.4,2.5,2.6,2.6,2.4,2.4,2.3,2.2,2.2,2.4,2.4,2.4,1.8,1.4,1.8,1.5,1.6,1.8,1.7,1.9,1.4,1.4,1.4,1.2,1.4,1.4,1.2,1.3,1.2,1.2,1.0,1.0,0.9,0.9,0.9,1.0,1.0,1.0,1.1,1.1,1.9],[7.1,6.1,5.5,5.4,5.0,5.0,4.2,4.3,3.6,4.0,3.6,3.3,3.6,2.8,2.6,2.3,3.1,3.2,2.3,2.8,3.3,3.3,2.5,3.3,3.4,3.4,3.3,3.1,2.3,2.8,2.7,3.2,3.8,4.6,4.1,4.7,4.4,4.6,4.1,4.2,3.9,4.6,4.0,4.7,4.4,4.8,4.9,5.2,5.3,5.4,5.2,5.1,5.0,4.3,4.4,4.0,4.1,3.9,4.3,4.3,5.0,5.7,5.4,6.0,6.2,6.5,6.9,6.5,5.5,6.1,6.3,5.7,5.3,5.8,5.6,5.0,5.3,4.7,4.4,3.6,3.9,2.9,2.7,2.0,1.7,1.4,2.2,2.3,2.9,2.6,2.7,3.2,3.8,3.6,4.3,4.6,4.1,4.5,5.1,4.9,4.8,5.4,5.8,5.7,5.6,6.4,5.8,5.8,5.6,5.2,4.9,4.6,4.0,3.5,3.0,2.4,2.1,1.5,1.7,1.3,0.9,0.8,1.0,1.3,1.8,2.1,2.4,2.6,3.2,2.9,2.9,3.4,3.5,3.5,4.0,4.2,4.4,4.5,4.8,4.4,4.1,3.5,3.1,2.4,2.3,1.8,2.1,1.7,2.0,2.5,2.5,3.0,2.7,3.5,3.6,3.3,3.7,4.0,4.3,4.2,4.5,4.9,4.7,5.3,5.4,5.4,5.8,5.7,6.0,6.5,4.7,4.5,4.7,4.3,4.3,4.3,4.2,4.4,4.3,4.6,4.6,4.5,4.3,4.2,4.6,4.4,4.2,4.0,4.1,3.9,4.2,3.9,4.1,4.3,4.4,4.4,4.4,4.4,4.6,4.9,4.9,5.0,5.3,5.4,5.4,5.2,5.0,4.8,4.7,4.8,5.0,5.1,4.8,3.3,2.8,3.0,2.9,3.1,3.4,3.3,3.5,2.7,2.6,2.5,2.3,2.3,2.4,2.3,2.4,2.2,2.2,1.9,1.7,1.6,1.4,1.6,1.8,1.9,2.0,2.2,2.2,3.6],[9.0,8.2,7.7,7.9,6.8,6.9,6.2,5.9,5.7,4.9,4.2,3.7,4.3,3.5,3.2,3.3,4.4,4.7,3.4,4.1,5.4,5.0,4.1,5.4,5.6,5.5,5.3,4.8,3.6,4.5,4.1,4.7,5.3,5.7,5.1,5.9,6.2,6.5,6.2,6.8,6.4,7.1,6.9,7.0,6.9,6.7,6.4,6.6,6.9,7.0,7.2,7.7,7.2,6.7,6.7,6.4,6.6,5.9,5.9,6.0,6.5,6.6,6.1,6.9,6.7,7.6,8.2,7.9,6.9,7.0,7.9,7.4,6.7,7.0,7.6,6.7,6.6,5.9,5.3,5.0,4.1,3.5,2.6,2.2,1.6,1.5,2.1,1.9,2.8,2.7,2.3,2.9,3.7,3.3,3.7,4.5,4.4,4.5,4.7,5.3,5.1,5.0,5.8,6.2,6.0,6.5,6.0,5.7,5.6,5.3,5.4,5.0,4.7,3.4,3.6,2.6,2.9,2.0,2.3,2.0,1.4,1.1,0.8,1.2,1.3,1.8,2.4,2.7,2.9,2.5,2.6,3.2,3.3,2.9,3.4,4.1,3.8,4.0,4.6,4.4,4.4,3.4,3.5,2.8,3.3,2.6,3.4,2.9,2.9,3.6,3.3,3.7,4.1,5.2,4.4,4.4,5.6,5.3,5.0,5.5,5.9,5.6,5.1,6.2,6.4,6.0,6.5,6.8,6.8,6.8,4.7,4.8,4.7,4.7,4.5,4.6,4.6,5.0,5.1,5.3,5.3,5.4,5.2,5.1,5.5,5.3,5.2,5.0,5.2,4.9,5.2,4.6,5.3,5.7,5.6,5.5,5.1,5.2,5.7,5.9,5.8,5.9,6.2,6.1,5.9,5.8,5.8,5.7,5.7,5.5,5.5,5.7,5.6,4.3,3.8,4.2,3.8,4.2,4.5,3.9,4.3,3.7,3.5,3.4,3.1,3.5,3.6,3.4,3.5,3.1,2.9,2.7,2.5,2.5,2.2,2.5,2.6,2.7,2.8,3.1,3.2,5.2],[5.1,4.5,4.0,4.1,3.3,3.3,2.9,2.8,2.4,2.2,1.9,1.7,1.9,1.7,1.6,1.8,2.1,2.2,1.9,2.1,2.4,2.4,2.2,2.5,2.8,2.8,2.8,2.7,2.1,2.5,2.5,2.7,2.9,3.0,2.6,2.9,2.9,2.8,2.9,3.1,2.9,3.4,3.2,3.7,3.4,3.6,3.5,3.6,3.9,4.0,4.0,3.7,3.7,3.1,3.2,2.9,2.8,2.5,2.4,2.5,3.0,3.2,2.9,3.3,3.3,3.5,3.8,3.7,3.0,3.2,3.6,3.2,2.8,3.2,3.4,3.0,3.3,3.0,2.5,2.2,2.0,1.8,1.3,1.3,1.0,1.0,1.3,1.1,1.5,1.5,1.3,1.5,1.7,1.7,1.9,2.1,2.0,2.2,2.4,2.5,2.6,2.7,2.8,2.9,3.0,3.6,3.2,3.1,3.1,2.8,3.0,2.6,2.4,1.9,1.9,1.5,1.5,1.3,1.3,1.4,1.2,1.3,1.0,0.8,0.8,1.1,1.4,1.6,1.8,1.5,1.6,2.0,2.0,1.7,2.2,2.4,2.3,2.3,2.8,2.4,2.6,2.0,2.1,1.5,1.7,1.5,1.9,1.7,1.8,2.1,1.9,2.1,2.2,2.7,2.5,2.3,2.7,2.9,2.7,2.7,3.2,3.1,2.8,3.3,3.5,3.4,3.3,3.8,4.0,4.1,2.4,2.2,2.3,2.1,2.1,2.0,2.0,2.1,2.2,2.3,2.4,2.4,2.3,2.2,2.6,2.5,2.2,2.3,2.3,2.3,2.5,2.2,2.3,2.5,2.5,2.5,2.5,2.2,2.5,2.6,2.5,2.6,2.7,2.8,2.8,2.7,2.6,2.5,2.5,2.5,2.6,2.7,2.5,2.4,2.0,2.3,1.9,2.0,2.2,2.2,2.2,1.9,1.9,1.9,1.8,2.0,2.0,1.9,2.0,1.8,1.8,1.7,1.7,1.6,1.6,1.6,1.6,1.6,1.7,1.9,1.9,2.5],[4.3,3.7,3.1,2.9,2.5,2.4,2.2,2.0,1.8,1.7,1.5,1.4,1.7,1.4,1.3,1.5,1.6,1.8,1.6,1.7,2.0,2.1,1.9,2.1,2.3,2.4,2.4,2.3,1.9,2.1,2.2,2.3,2.3,2.4,2.2,2.4,2.4,2.3,2.5,2.5,2.3,2.8,2.6,2.9,2.7,3.0,2.7,3.0,3.2,3.2,3.2,3.0,2.8,2.4,2.5,2.2,2.2,2.0,1.9,2.1,2.4,2.6,2.3,2.8,2.7,2.9,2.9,2.9,2.5,2.5,2.8,2.6,2.2,2.5,2.6,2.2,2.3,2.1,1.9,1.7,1.5,1.4,1.1,1.1,0.9,0.9,1.0,0.9,1.2,1.2,1.0,1.2,1.4,1.3,1.5,1.6,1.6,1.7,1.8,1.9,1.9,2.0,2.2,2.2,2.2,2.6,2.4,2.4,2.4,2.1,2.1,1.9,1.7,1.4,1.5,1.2,1.2,1.1,1.3,1.4,1.2,1.4,1.2,0.8,0.8,0.8,1.1,1.3,1.4,1.2,1.2,1.5,1.5,1.3,1.5,1.8,1.7,1.7,2.0,1.8,1.8,1.5,1.6,1.4,1.5,1.4,1.6,1.5,1.7,1.9,1.8,1.7,1.8,2.1,1.9,1.7,2.0,2.3,2.0,2.0,2.3,2.3,2.1,2.3,2.6,2.5,2.4,3.0,3.2,3.5,2.0,1.8,1.9,1.8,1.8,1.7,1.7,1.8,1.8,1.8,1.9,1.9,1.8,1.8,2.1,2.1,1.9,1.9,1.9,2.0,2.2,1.9,1.9,2.0,2.1,2.1,2.1,1.8,2.0,2.1,2.0,2.1,2.1,2.2,2.2,2.0,2.0,1.9,1.9,1.9,2.0,2.1,2.0,1.9,1.7,1.9,1.6,1.6,1.9,1.9,1.9,1.6,1.6,1.5,1.5,1.6,1.7,1.6,1.7,1.5,1.5,1.4,1.4,1.4,1.4,1.4,1.4,1.4,1.4,1.5,1.5,2.0],[4.1,3.6,3.0,2.9,2.4,2.4,2.1,2.0,1.8,1.7,1.5,1.4,1.6,1.5,1.3,1.5,1.6,1.7,1.7,1.6,1.9,2.1,1.9,2.0,2.3,2.4,2.4,2.3,2.0,2.1,2.2,2.3,2.3,2.3,2.1,2.3,2.3,2.2,2.3,2.3,2.3,2.6,2.5,2.9,2.6,2.9,2.6,2.7,3.0,3.0,3.1,2.9,2.8,2.4,2.4,2.2,2.1,2.0,1.9,2.0,2.4,2.6,2.3,2.8,2.7,2.8,2.9,2.8,2.4,2.6,2.8,2.6,2.3,2.6,2.6,2.3,2.3,2.1,1.8,1.7,1.5,1.4,1.0,1.1,0.9,0.9,1.0,0.9,1.2,1.1,0.9,1.2,1.4,1.3,1.6,1.7,1.6,1.7,1.9,2.0,1.9,2.1,2.3,2.4,2.4,2.7,2.6,2.6,2.4,2.2,2.1,1.8,1.6,1.3,1.3,1.1,1.2,1.2,1.3,1.5,1.3,1.5,1.3,1.0,0.8,0.8,0.8,0.9,1.1,1.1,0.9,1.2,1.3,1.2,1.3,1.5,1.6,1.7,1.8,1.7,1.6,1.3,1.5,1.2,1.4,1.5,1.6,1.7,1.8,1.9,1.7,1.6,1.8,2.0,1.8,1.7,2.0,2.1,1.8,1.8,2.2,2.2,2.0,2.3,2.5,2.3,2.4,2.8,3.0,3.3,2.1,1.9,2.1,1.9,1.9,1.8,1.8,1.8,1.8,1.9,2.0,1.9,1.9,1.9,2.1,2.1,1.8,1.8,1.9,1.9,2.1,1.8,1.8,2.0,2.1,2.1,2.1,1.8,2.0,2.1,2.1,2.2,2.3,2.3,2.3,2.2,2.1,2.0,1.9,2.0,2.1,2.2,2.0,2.0,1.6,1.9,1.5,1.6,1.8,1.8,1.8,1.6,1.5,1.5,1.5,1.6,1.7,1.7,1.7,1.5,1.5,1.5,1.5,1.5,1.5,1.5,1.5,1.4,1.5,1.5,1.6,1.9],[5.5,5.1,4.3,4.5,3.8,4.0,3.3,3.3,2.7,2.6,2.3,2.1,2.4,2.1,1.9,2.3,2.6,3.2,2.8,2.6,3.3,3.6,3.2,3.6,3.9,4.1,4.0,3.8,3.3,3.3,3.2,3.3,3.6,3.6,3.1,3.4,3.7,3.8,3.9,4.1,4.0,4.4,4.2,4.6,4.0,4.2,3.6,3.7,4.1,4.2,4.5,4.2,4.5,3.7,4.1,3.5,3.6,3.3,3.1,3.2,3.6,3.8,3.6,4.2,4.3,4.5,4.7,4.5,4.0,4.3,4.5,4.3,3.8,4.3,4.3,3.8,3.8,3.1,2.8,2.5,2.2,2.1,1.5,1.6,1.2,1.3,1.6,1.3,1.9,1.8,1.4,1.9,2.2,1.9,2.5,2.7,2.5,2.7,3.0,3.0,3.0,3.1,3.7,4.0,3.9,4.2,3.8,3.5,3.3,3.1,3.0,2.4,2.3,1.7,2.0,1.4,1.8,1.8,1.8,2.2,1.8,2.1,1.8,1.3,1.1,0.8,0.8,0.8,1.1,1.3,1.0,1.2,1.5,1.6,1.5,1.7,2.1,2.1,2.2,2.2,2.1,1.5,1.9,1.5,2.0,2.0,2.6,2.7,2.6,3.1,2.3,2.4,2.8,3.0,2.4,2.5,3.2,3.1,2.4,2.7,3.3,2.9,2.6,3.4,3.4,2.9,3.3,3.9,3.8,4.1,2.9,2.8,2.9,2.6,2.6,2.6,2.6,2.7,2.7,2.9,2.9,2.9,2.8,2.7,2.9,3.0,2.7,2.7,2.8,2.7,3.2,2.7,2.7,2.9,2.9,3.0,2.7,2.7,3.1,3.3,3.2,3.4,3.6,3.8,3.7,3.5,3.3,3.0,3.0,3.1,3.3,3.5,3.1,2.7,2.6,2.7,2.5,2.6,2.7,2.4,2.6,2.4,2.4,2.3,2.2,2.6,2.5,2.6,2.7,2.3,2.3,2.3,2.3,2.3,2.3,2.2,2.2,2.2,2.3,2.3,2.4,3.1],[4.1,3.4,2.9,2.9,2.5,2.4,2.1,2.0,1.8,1.7,1.6,1.7,1.9,1.7,1.5,1.7,1.8,2.0,1.9,1.8,2.1,2.3,2.0,2.2,2.5,2.6,2.5,2.5,2.2,2.3,2.4,2.5,2.5,2.5,2.4,2.6,2.5,2.4,2.6,2.6,2.5,2.8,2.6,3.0,2.7,2.9,2.5,2.7,3.0,2.9,3.1,2.8,2.9,2.5,2.5,2.3,2.3,2.2,2.0,2.3,2.6,2.8,2.5,2.9,2.8,2.9,3.0,2.9,2.5,2.5,2.7,2.6,2.2,2.5,2.5,2.2,2.3,1.9,1.7,1.6,1.4,1.4,1.2,1.3,1.1,1.3,1.4,1.4,1.6,1.4,1.2,1.5,1.6,1.3,1.6,1.8,1.6,1.6,1.9,2.0,1.8,1.9,2.2,2.2,2.1,2.5,2.1,2.1,2.1,1.8,1.9,1.6,1.5,1.2,1.4,1.1,1.3,1.4,1.3,1.6,1.4,1.7,1.7,1.1,1.2,1.0,0.8,0.8,0.8,0.9,0.8,0.8,1.0,1.1,1.0,1.1,1.3,1.3,1.4,1.4,1.4,1.0,1.4,1.1,1.4,1.5,1.7,1.8,1.8,2.0,1.7,1.7,1.8,2.1,1.8,1.6,2.0,2.1,1.7,1.8,2.2,2.0,1.8,2.2,2.3,2.1,2.1,2.6,2.8,2.9,2.4,2.2,2.2,2.1,2.1,2.0,2.0,2.0,2.0,2.0,2.1,2.1,2.0,2.0,2.3,2.3,2.0,2.0,2.1,2.1,2.3,2.0,2.0,2.1,2.2,2.2,2.3,2.0,2.2,2.2,2.1,2.2,2.3,2.3,2.3,2.1,2.1,2.0,2.0,2.0,2.0,2.1,2.1,2.1,1.8,2.0,1.8,1.8,2.0,1.9,1.9,1.8,1.8,1.8,1.7,1.9,1.9,1.9,1.9,1.7,1.7,1.7,1.7,1.7,1.7,1.6,1.7,1.6,1.7,1.7,1.7,2.1],[4.1,3.5,2.9,2.9,2.5,2.5,2.2,2.2,2.0,1.8,1.7,1.8,2.1,1.9,1.6,1.7,2.0,2.2,2.0,1.9,2.3,2.4,2.1,2.3,2.6,2.7,2.6,2.6,2.2,2.4,2.5,2.7,2.7,2.8,2.6,2.8,2.7,2.6,2.7,2.7,2.6,3.0,2.7,3.0,2.7,2.9,2.6,2.7,3.0,3.0,3.1,2.9,3.0,2.6,2.7,2.4,2.5,2.3,2.3,2.5,2.8,3.0,2.7,3.0,2.9,3.0,3.0,3.1,2.7,2.6,2.8,2.7,2.4,2.5,2.6,2.3,2.3,2.0,1.8,1.7,1.5,1.5,1.3,1.4,1.2,1.4,1.5,1.4,1.7,1.5,1.2,1.5,1.7,1.3,1.5,1.8,1.7,1.6,1.8,2.0,1.8,1.8,2.1,2.3,2.2,2.3,2.0,2.0,1.9,1.8,1.9,1.6,1.5,1.2,1.4,1.2,1.4,1.5,1.4,1.6,1.5,1.7,1.8,1.3,1.3,1.1,1.0,0.8,0.8,0.8,0.8,0.8,0.8,0.9,1.0,1.1,1.1,1.3,1.3,1.3,1.4,1.1,1.4,1.2,1.5,1.6,1.9,1.9,1.8,2.0,1.7,1.7,1.9,2.1,1.8,1.7,2.1,2.1,1.7,1.8,2.2,2.0,1.7,2.2,2.3,2.0,2.1,2.5,2.8,2.9,2.4,2.2,2.3,2.1,2.1,2.0,2.1,2.1,2.1,2.1,2.2,2.2,2.2,2.2,2.4,2.5,2.2,2.3,2.4,2.4,2.5,2.2,2.2,2.3,2.3,2.4,2.3,2.1,2.3,2.4,2.3,2.3,2.4,2.5,2.4,2.3,2.2,2.1,2.1,2.1,2.1,2.2,2.3,2.2,2.0,2.2,2.0,2.0,2.1,2.0,2.1,2.0,2.0,1.9,1.8,2.0,2.1,2.0,2.1,1.9,1.8,1.7,1.8,1.7,1.7,1.6,1.7,1.6,1.7,1.7,1.8,2.3],[4.6,3.9,3.2,3.1,2.7,2.7,2.4,2.3,2.3,2.0,2.0,2.0,2.4,2.2,1.9,2.2,2.3,2.7,2.6,2.3,2.8,3.2,2.9,2.9,3.2,3.7,3.5,3.5,3.2,3.4,3.4,3.4,3.6,3.7,3.2,3.4,3.6,3.2,3.5,3.4,3.4,3.5,3.4,3.4,3.2,3.4,2.9,3.1,3.3,3.4,3.4,3.3,3.3,2.9,3.0,2.8,2.7,2.8,2.5,2.9,3.1,3.3,3.0,3.3,3.2,3.3,3.4,3.3,2.8,2.7,3.0,2.9,2.4,2.6,2.8,2.4,2.4,2.1,1.8,2.0,1.5,1.8,1.4,1.7,1.4,1.8,1.8,1.6,1.9,1.6,1.3,1.6,1.7,1.3,1.5,1.8,1.7,1.5,1.8,1.9,1.8,1.8,2.1,2.3,2.1,2.4,2.1,2.2,2.1,1.8,1.9,1.6,1.6,1.2,1.6,1.3,1.8,1.8,1.8,2.2,2.0,2.2,2.1,1.5,1.6,1.2,1.1,0.9,0.8,0.8,0.8,0.9,0.9,0.9,0.9,1.2,1.2,1.3,1.4,1.4,1.5,1.1,1.7,1.6,2.0,2.1,2.4,2.6,2.5,2.8,2.3,2.1,2.4,2.5,2.1,2.0,2.4,2.3,1.9,2.1,2.3,2.1,1.9,2.2,2.5,2.3,2.3,2.7,3.1,3.3,2.5,2.3,2.4,2.2,2.2,2.2,2.2,2.2,2.2,2.2,2.3,2.4,2.3,2.3,2.6,2.7,2.5,2.5,2.7,2.7,2.9,2.5,2.4,2.5,2.6,2.7,2.5,2.2,2.4,2.5,2.4,2.4,2.5,2.6,2.4,2.3,2.3,2.2,2.2,2.2,2.2,2.3,2.4,2.7,2.6,2.7,2.4,2.5,2.5,2.7,2.5,2.5,2.6,2.6,2.3,2.7,2.7,2.7,2.8,2.6,2.3,2.3,2.4,2.3,2.4,2.3,2.2,2.1,2.2,2.2,2.4,2.7],[3.4,2.9,2.3,2.2,1.8,1.8,1.6,1.5,1.4,1.3,1.3,1.4,1.6,1.5,1.2,1.4,1.4,1.6,1.5,1.4,1.6,1.9,1.7,1.7,2.0,2.1,2.1,2.1,1.9,2.1,2.2,2.3,2.2,2.2,2.1,2.2,2.1,1.9,2.1,2.0,2.0,2.3,2.1,2.4,2.1,2.3,2.0,2.1,2.3,2.3,2.4,2.2,2.3,1.9,2.0,1.8,1.7,1.7,1.6,1.9,2.2,2.3,2.0,2.4,2.2,2.3,2.4,2.3,2.0,1.9,2.1,2.0,1.7,1.8,1.9,1.6,1.6,1.4,1.2,1.3,1.1,1.1,1.0,1.1,1.0,1.2,1.2,1.1,1.3,1.1,0.9,1.2,1.3,1.0,1.2,1.3,1.2,1.2,1.4,1.4,1.3,1.4,1.6,1.7,1.5,1.8,1.6,1.6,1.6,1.4,1.3,1.2,1.1,0.9,1.1,0.9,1.1,1.2,1.2,1.4,1.4,1.6,1.6,1.2,1.2,1.0,1.0,0.8,0.8,0.8,0.8,0.8,0.8,0.8,0.8,0.8,1.0,0.9,1.0,1.0,1.0,0.8,1.1,1.0,1.2,1.3,1.4,1.6,1.6,1.7,1.5,1.4,1.5,1.6,1.4,1.3,1.5,1.6,1.3,1.3,1.6,1.5,1.3,1.5,1.7,1.6,1.6,1.9,2.2,2.4,1.9,1.7,1.8,1.7,1.6,1.6,1.6,1.5,1.5,1.5,1.6,1.6,1.6,1.6,2.0,1.9,1.6,1.6,1.8,1.8,1.9,1.6,1.7,1.8,1.9,1.9,2.0,1.6,1.7,1.7,1.6,1.6,1.8,1.8,1.7,1.6,1.6,1.5,1.5,1.5,1.6,1.6,1.7,1.9,1.6,1.8,1.6,1.5,1.8,1.8,1.8,1.6,1.6,1.6,1.5,1.7,1.7,1.6,1.7,1.5,1.5,1.5,1.5,1.5,1.5,1.5,1.5,1.4,1.5,1.5,1.5,1.8],[3.4,2.8,2.3,2.1,1.8,1.8,1.6,1.6,1.5,1.3,1.3,1.3,1.6,1.5,1.2,1.4,1.5,1.7,1.6,1.4,1.7,1.9,1.7,1.8,2.0,2.1,2.0,2.1,1.8,2.0,2.1,2.2,2.1,2.1,2.0,2.2,2.1,1.9,2.1,2.0,2.0,2.2,2.1,2.3,2.1,2.3,2.0,2.1,2.3,2.3,2.4,2.2,2.2,1.9,2.0,1.8,1.8,1.7,1.6,1.9,2.2,2.4,2.1,2.4,2.3,2.4,2.4,2.3,2.0,2.0,2.1,2.0,1.8,1.8,1.9,1.7,1.7,1.4,1.3,1.3,1.1,1.2,1.0,1.1,1.0,1.2,1.2,1.2,1.3,1.2,1.0,1.2,1.3,1.0,1.3,1.4,1.3,1.2,1.4,1.5,1.4,1.4,1.6,1.7,1.6,1.8,1.6,1.6,1.6,1.4,1.4,1.2,1.2,0.9,1.1,1.0,1.2,1.2,1.2,1.4,1.3,1.6,1.6,1.2,1.2,1.0,1.0,0.8,0.8,0.9,0.8,0.8,0.8,0.8,0.8,0.8,0.9,1.0,1.0,1.0,1.1,0.8,1.1,1.1,1.2,1.3,1.4,1.6,1.6,1.7,1.5,1.3,1.5,1.7,1.4,1.3,1.5,1.6,1.3,1.3,1.6,1.5,1.3,1.6,1.7,1.6,1.6,2.0,2.3,2.5,2.0,1.7,1.8,1.7,1.7,1.6,1.6,1.6,1.6,1.6,1.6,1.6,1.6,1.7,2.0,2.0,1.7,1.7,1.8,1.8,2.0,1.6,1.7,1.8,1.9,1.9,1.9,1.6,1.7,1.8,1.7,1.7,1.8,1.9,1.7,1.6,1.6,1.5,1.5,1.5,1.6,1.6,1.7,1.9,1.6,1.8,1.5,1.5,1.7,1.6,1.7,1.6,1.5,1.5,1.5,1.6,1.7,1.6,1.7,1.5,1.5,1.4,1.5,1.4,1.5,1.4,1.4,1.4,1.4,1.4,1.5,1.7],[3.4,2.9,2.3,2.2,1.9,1.9,1.7,1.6,1.5,1.3,1.3,1.4,1.7,1.6,1.3,1.5,1.5,1.8,1.7,1.5,1.8,2.0,1.8,1.9,2.1,2.2,2.2,2.2,2.0,2.1,2.2,2.4,2.3,2.3,2.1,2.2,2.2,2.0,2.2,2.1,2.1,2.3,2.2,2.5,2.3,2.4,2.2,2.3,2.4,2.5,2.6,2.3,2.4,2.1,2.1,1.9,1.8,1.8,1.7,1.9,2.3,2.4,2.1,2.3,2.2,2.3,2.3,2.3,2.0,1.9,2.1,2.1,1.8,1.8,2.0,1.7,1.7,1.4,1.3,1.4,1.1,1.3,1.1,1.3,1.1,1.4,1.3,1.2,1.4,1.2,1.0,1.2,1.3,1.0,1.2,1.3,1.2,1.1,1.3,1.4,1.3,1.3,1.5,1.6,1.5,1.7,1.5,1.5,1.6,1.3,1.4,1.2,1.2,0.9,1.2,1.1,1.3,1.4,1.3,1.5,1.5,1.7,1.7,1.3,1.3,1.1,1.1,0.9,0.8,0.9,0.8,0.8,0.8,0.8,0.8,0.8,0.8,0.9,1.0,1.0,1.1,0.9,1.2,1.2,1.4,1.4,1.6,1.7,1.6,1.8,1.6,1.5,1.7,1.8,1.5,1.4,1.7,1.7,1.4,1.4,1.8,1.6,1.3,1.7,1.8,1.6,1.6,2.0,2.3,2.5,1.9,1.7,1.7,1.6,1.6,1.5,1.5,1.5,1.5,1.5,1.6,1.6,1.6,1.7,2.0,2.0,1.7,1.8,1.8,1.9,2.0,1.7,1.7,1.8,1.9,1.9,1.9,1.6,1.7,1.8,1.6,1.6,1.7,1.8,1.7,1.6,1.6,1.5,1.5,1.5,1.5,1.6,1.6,1.9,1.7,1.9,1.6,1.7,1.8,1.7,1.8,1.7,1.7,1.7,1.6,1.7,1.8,1.7,1.8,1.6,1.6,1.5,1.6,1.5,1.6,1.5,1.5,1.5,1.5,1.5,1.6,1.8],[2.9,2.4,1.9,1.7,1.5,1.4,1.3,1.2,1.2,1.1,1.1,1.2,1.4,1.3,1.2,1.2,1.3,1.4,1.4,1.3,1.4,1.6,1.5,1.5,1.6,1.8,1.8,1.8,1.6,1.8,1.9,2.0,1.9,1.9,1.8,1.8,1.8,1.6,1.7,1.6,1.6,1.8,1.8,1.9,1.8,1.9,1.7,1.8,1.9,2.0,2.0,1.9,1.8,1.6,1.5,1.4,1.4,1.4,1.4,1.6,1.8,2.0,1.7,2.0,1.9,1.9,1.9,1.9,1.6,1.6,1.7,1.7,1.4,1.5,1.6,1.3,1.3,1.2,1.1,1.2,1.0,1.0,1.0,1.1,1.1,1.2,1.1,1.1,1.2,1.1,0.9,1.0,1.1,0.9,1.0,1.1,1.0,1.0,1.1,1.2,1.1,1.2,1.3,1.4,1.3,1.5,1.3,1.4,1.4,1.2,1.1,1.0,1.0,0.8,1.0,0.9,1.1,1.2,1.2,1.3,1.3,1.6,1.5,1.2,1.2,1.0,1.1,0.9,0.9,0.8,0.8,0.8,0.8,0.8,0.8,0.8,0.8,0.8,0.8,0.8,0.9,0.8,1.0,1.1,1.1,1.3,1.3,1.4,1.4,1.5,1.4,1.2,1.3,1.4,1.2,1.1,1.3,1.3,1.1,1.1,1.3,1.3,1.1,1.3,1.4,1.4,1.4,1.7,2.0,2.3,1.7,1.5,1.6,1.5,1.4,1.4,1.4,1.3,1.3,1.3,1.3,1.4,1.4,1.4,1.7,1.7,1.4,1.4,1.5,1.6,1.7,1.5,1.4,1.6,1.7,1.7,1.7,1.4,1.4,1.5,1.4,1.4,1.4,1.5,1.4,1.3,1.3,1.3,1.3,1.3,1.3,1.3,1.4,1.6,1.4,1.6,1.4,1.4,1.5,1.5,1.6,1.4,1.4,1.4,1.4,1.5,1.5,1.4,1.5,1.4,1.3,1.3,1.3,1.3,1.4,1.3,1.3,1.3,1.3,1.3,1.3,1.5],[3.1,2.6,2.0,1.9,1.5,1.6,1.4,1.3,1.3,1.2,1.2,1.2,1.4,1.3,1.2,1.3,1.3,1.5,1.5,1.3,1.5,1.7,1.5,1.5,1.8,1.9,1.9,1.9,1.7,1.9,2.0,2.1,2.0,2.0,1.9,2.0,1.9,1.7,1.9,1.8,1.8,2.0,1.9,2.1,1.9,2.0,1.7,1.9,2.1,2.1,2.2,2.0,2.0,1.7,1.7,1.5,1.5,1.5,1.5,1.7,2.0,2.1,1.8,2.1,2.0,2.1,2.1,2.1,1.8,1.7,1.9,1.8,1.5,1.6,1.7,1.4,1.4,1.2,1.1,1.2,1.0,1.1,1.0,1.1,1.1,1.2,1.2,1.1,1.2,1.1,0.9,1.1,1.1,0.9,1.1,1.2,1.1,1.0,1.2,1.3,1.2,1.2,1.4,1.5,1.4,1.6,1.4,1.4,1.4,1.2,1.1,1.0,1.0,0.8,1.0,0.9,1.1,1.2,1.2,1.4,1.3,1.6,1.6,1.3,1.2,1.0,1.1,1.0,1.0,0.9,0.8,0.8,0.8,0.8,0.8,0.8,0.8,0.8,0.8,0.8,0.9,0.8,1.0,1.1,1.2,1.3,1.4,1.5,1.5,1.5,1.4,1.3,1.4,1.5,1.3,1.2,1.4,1.4,1.1,1.2,1.4,1.3,1.1,1.3,1.5,1.4,1.4,1.7,2.1,2.2,1.8,1.5,1.7,1.6,1.5,1.4,1.5,1.4,1.4,1.4,1.5,1.5,1.4,1.5,1.8,1.8,1.5,1.5,1.6,1.6,1.8,1.5,1.5,1.6,1.8,1.8,1.7,1.4,1.5,1.6,1.5,1.5,1.6,1.6,1.5,1.4,1.4,1.3,1.4,1.4,1.4,1.4,1.5,1.7,1.4,1.7,1.4,1.4,1.6,1.5,1.6,1.5,1.5,1.5,1.4,1.5,1.6,1.5,1.6,1.4,1.4,1.4,1.4,1.4,1.4,1.4,1.3,1.3,1.4,1.4,1.4,1.6],[3.4,2.8,2.2,2.2,1.8,1.9,1.6,1.6,1.5,1.4,1.4,1.5,1.8,1.6,1.4,1.5,1.5,1.8,1.7,1.5,1.8,2.0,1.8,1.8,2.1,2.2,2.1,2.2,1.9,2.1,2.3,2.4,2.3,2.3,2.2,2.3,2.2,2.1,2.2,2.2,2.1,2.3,2.2,2.4,2.1,2.3,2.0,2.1,2.3,2.3,2.4,2.2,2.2,1.9,2.0,1.8,1.9,1.8,1.7,2.0,2.4,2.6,2.2,2.6,2.5,2.5,2.5,2.5,2.2,2.1,2.3,2.2,1.9,1.9,2.0,1.6,1.6,1.3,1.3,1.3,1.1,1.2,1.1,1.3,1.2,1.4,1.4,1.4,1.5,1.3,1.2,1.4,1.4,1.1,1.3,1.5,1.3,1.2,1.4,1.5,1.3,1.4,1.7,1.8,1.5,1.8,1.6,1.6,1.5,1.3,1.3,1.1,1.1,0.9,1.1,1.1,1.3,1.3,1.3,1.5,1.5,1.8,1.8,1.4,1.4,1.2,1.3,1.0,1.1,1.1,0.9,0.8,0.8,0.8,0.8,0.8,0.8,0.8,0.8,0.9,1.0,0.9,1.1,1.2,1.3,1.4,1.6,1.7,1.7,1.8,1.6,1.4,1.6,1.7,1.4,1.3,1.6,1.5,1.2,1.3,1.6,1.4,1.2,1.5,1.6,1.5,1.5,1.9,2.2,2.4,2.1,1.9,1.9,1.8,1.8,1.7,1.7,1.7,1.7,1.7,1.8,1.8,1.8,1.8,2.1,2.1,1.8,1.8,1.9,2.0,2.1,1.8,1.8,1.9,2.0,2.0,2.0,1.8,1.8,1.9,1.8,1.8,1.9,2.0,1.9,1.7,1.7,1.6,1.6,1.6,1.6,1.7,1.8,1.9,1.7,2.0,1.7,1.7,1.8,1.8,1.9,1.7,1.7,1.7,1.7,1.8,1.9,1.7,1.8,1.6,1.6,1.6,1.6,1.6,1.6,1.5,1.5,1.5,1.5,1.5,1.6,1.9],[3.5,2.9,2.3,2.2,1.9,1.9,1.7,1.6,1.6,1.5,1.5,1.6,1.9,1.8,1.5,1.7,1.7,2.0,1.9,1.7,1.9,2.1,2.0,2.0,2.2,2.4,2.3,2.4,2.1,2.4,2.5,2.6,2.5,2.5,2.4,2.4,2.3,2.1,2.3,2.2,2.2,2.4,2.3,2.5,2.2,2.5,2.1,2.3,2.5,2.4,2.6,2.3,2.3,2.1,2.1,1.9,1.9,1.9,1.8,2.1,2.4,2.5,2.2,2.5,2.4,2.4,2.3,2.4,2.1,1.9,2.1,2.1,1.8,1.8,1.9,1.6,1.6,1.4,1.3,1.4,1.2,1.4,1.3,1.5,1.4,1.6,1.6,1.5,1.7,1.5,1.3,1.4,1.5,1.2,1.3,1.4,1.3,1.1,1.3,1.5,1.4,1.3,1.5,1.6,1.5,1.7,1.5,1.5,1.5,1.3,1.3,1.1,1.2,1.0,1.3,1.2,1.5,1.6,1.5,1.7,1.7,2.0,2.0,1.6,1.6,1.3,1.4,1.2,1.1,1.1,1.0,0.9,0.9,0.8,0.8,0.8,0.8,0.8,0.8,0.9,1.1,1.0,1.3,1.3,1.5,1.6,1.8,1.9,1.9,2.0,1.7,1.5,1.8,1.8,1.6,1.4,1.7,1.7,1.4,1.4,1.7,1.6,1.3,1.6,1.8,1.6,1.6,2.0,2.3,2.5,2.1,1.9,2.0,1.9,1.8,1.8,1.8,1.7,1.7,1.7,1.7,1.8,1.8,1.8,2.1,2.1,1.9,2.0,2.0,2.1,2.2,1.9,1.9,2.0,2.0,2.1,2.0,1.8,1.8,1.9,1.7,1.7,1.8,1.8,1.8,1.7,1.6,1.6,1.6,1.6,1.6,1.6,1.8,2.1,1.9,2.1,1.8,1.8,1.9,1.9,2.0,1.9,1.9,1.9,1.8,2.0,2.1,1.9,2.0,1.9,1.8,1.8,1.8,1.8,1.8,1.7,1.7,1.7,1.7,1.7,1.8,2.0],[3.1,2.5,2.0,1.8,1.5,1.5,1.4,1.4,1.4,1.3,1.3,1.4,1.7,1.6,1.4,1.5,1.5,1.7,1.7,1.5,1.6,1.8,1.7,1.6,1.9,2.1,2.0,2.1,1.9,2.1,2.3,2.4,2.3,2.2,2.2,2.2,2.1,1.8,2.0,1.8,1.8,2.0,1.9,2.1,1.9,2.0,1.7,1.9,2.0,2.0,2.1,1.9,1.9,1.7,1.7,1.6,1.6,1.6,1.6,1.9,2.1,2.3,2.0,2.3,2.1,2.2,2.2,2.2,1.8,1.7,1.9,1.9,1.5,1.6,1.7,1.4,1.4,1.2,1.1,1.2,1.1,1.2,1.1,1.4,1.3,1.5,1.4,1.4,1.4,1.3,1.1,1.2,1.3,1.0,1.1,1.2,1.2,1.0,1.2,1.3,1.2,1.2,1.4,1.5,1.3,1.6,1.4,1.4,1.4,1.2,1.1,1.0,1.0,0.9,1.1,1.1,1.3,1.5,1.4,1.6,1.6,1.9,1.9,1.5,1.5,1.2,1.3,1.2,1.1,1.1,1.0,1.0,0.9,0.8,0.8,0.8,0.8,0.8,0.8,0.8,0.9,0.9,1.1,1.2,1.3,1.5,1.6,1.7,1.7,1.7,1.6,1.4,1.5,1.5,1.3,1.2,1.4,1.4,1.2,1.2,1.4,1.3,1.1,1.3,1.5,1.4,1.4,1.7,2.0,2.2,1.9,1.7,1.8,1.7,1.6,1.6,1.6,1.5,1.5,1.5,1.5,1.5,1.6,1.6,1.9,1.9,1.7,1.7,1.8,1.9,2.0,1.7,1.7,1.8,1.9,1.9,1.9,1.6,1.6,1.7,1.5,1.5,1.6,1.7,1.6,1.5,1.5,1.4,1.4,1.4,1.4,1.5,1.6,2.0,1.7,2.0,1.7,1.6,1.8,1.8,1.8,1.8,1.8,1.8,1.7,1.8,1.9,1.8,1.9,1.7,1.7,1.6,1.7,1.7,1.7,1.6,1.6,1.5,1.6,1.6,1.6,1.8],[3.2,2.5,1.9,1.9,1.5,1.6,1.4,1.5,1.4,1.4,1.4,1.6,1.9,1.8,1.5,1.6,1.5,1.8,1.8,1.6,1.7,1.9,1.8,1.6,1.9,2.1,2.1,2.2,2.1,2.3,2.5,2.6,2.4,2.5,2.3,2.4,2.2,2.0,2.1,1.9,1.9,2.0,1.9,2.1,1.8,2.0,1.7,1.8,2.0,2.0,2.1,1.9,2.0,1.7,1.8,1.6,1.7,1.8,1.7,2.0,2.4,2.5,2.2,2.5,2.4,2.5,2.4,2.5,2.1,2.0,2.2,2.1,1.7,1.8,1.8,1.5,1.4,1.2,1.2,1.2,1.1,1.3,1.3,1.6,1.5,1.8,1.7,1.6,1.7,1.5,1.4,1.5,1.5,1.1,1.3,1.4,1.3,1.1,1.4,1.5,1.3,1.4,1.6,1.7,1.5,1.8,1.5,1.5,1.4,1.2,1.1,1.0,0.9,1.0,1.2,1.2,1.5,1.7,1.7,1.9,1.9,2.2,2.2,1.8,1.7,1.5,1.5,1.4,1.3,1.3,1.1,1.1,1.0,0.9,0.8,0.9,0.9,0.8,0.8,0.8,0.9,1.0,1.1,1.4,1.4,1.7,1.7,2.0,1.9,1.8,1.7,1.4,1.5,1.5,1.3,1.2,1.4,1.3,1.0,1.1,1.3,1.2,1.0,1.3,1.4,1.3,1.3,1.7,2.0,2.2,2.0,1.8,1.9,1.8,1.8,1.7,1.7,1.7,1.7,1.7,1.7,1.7,1.7,1.8,2.1,2.1,1.9,1.9,2.0,2.0,2.1,1.9,1.8,1.9,1.9,2.0,1.9,1.7,1.8,1.8,1.7,1.7,1.8,1.9,1.8,1.7,1.6,1.6,1.6,1.6,1.6,1.6,1.7,2.0,1.9,2.0,1.8,1.8,1.9,1.8,1.9,1.9,2.0,2.0,1.9,2.0,2.2,2.0,2.1,1.9,1.8,1.9,1.9,1.9,2.0,1.8,1.8,1.8,1.8,1.7,1.8,2.0],[3.0,2.4,1.9,1.7,1.4,1.4,1.2,1.2,1.2,1.2,1.2,1.3,1.5,1.4,1.3,1.3,1.3,1.4,1.4,1.2,1.4,1.6,1.4,1.3,1.6,1.7,1.7,1.8,1.6,1.8,2.0,2.1,2.0,2.0,2.0,2.0,1.8,1.6,1.8,1.7,1.6,1.8,1.7,1.9,1.6,1.8,1.5,1.6,1.8,1.8,1.9,1.8,1.8,1.5,1.5,1.4,1.4,1.4,1.4,1.7,2.0,2.2,1.9,2.2,2.1,2.1,2.1,2.1,1.8,1.7,1.9,1.8,1.5,1.6,1.6,1.3,1.3,1.1,1.0,1.1,1.0,1.1,1.1,1.2,1.2,1.4,1.4,1.4,1.5,1.3,1.2,1.3,1.3,1.1,1.2,1.3,1.2,1.1,1.3,1.3,1.2,1.2,1.4,1.5,1.3,1.6,1.4,1.4,1.3,1.1,1.0,0.9,0.8,0.8,1.0,1.0,1.1,1.3,1.2,1.3,1.5,1.7,1.8,1.4,1.5,1.2,1.3,1.2,1.2,1.3,1.0,1.0,1.1,0.9,0.8,0.9,0.9,0.8,0.8,0.8,0.8,0.8,0.9,1.0,1.1,1.2,1.3,1.4,1.4,1.3,1.3,1.1,1.2,1.2,1.1,1.0,1.2,1.1,0.9,1.0,1.2,1.1,1.0,1.2,1.3,1.3,1.3,1.6,1.9,2.1,1.9,1.7,1.8,1.7,1.6,1.6,1.6,1.5,1.5,1.5,1.5,1.5,1.5,1.5,1.9,1.8,1.5,1.6,1.7,1.7,1.8,1.5,1.6,1.7,1.8,1.8,1.8,1.5,1.6,1.6,1.5,1.5,1.6,1.6,1.6,1.4,1.4,1.4,1.4,1.4,1.4,1.4,1.5,1.8,1.4,1.7,1.4,1.4,1.6,1.5,1.6,1.5,1.5,1.5,1.5,1.6,1.6,1.5,1.6,1.5,1.4,1.4,1.4,1.4,1.5,1.4,1.3,1.3,1.3,1.3,1.3,1.5],[3.0,2.4,1.8,1.7,1.3,1.4,1.2,1.2,1.2,1.1,1.1,1.3,1.5,1.3,1.1,1.2,1.2,1.4,1.3,1.2,1.4,1.5,1.3,1.3,1.6,1.7,1.6,1.7,1.5,1.7,1.8,2.0,2.0,1.9,1.9,1.9,1.8,1.6,1.8,1.6,1.6,1.7,1.7,1.8,1.7,1.7,1.5,1.6,1.8,1.8,1.9,1.8,1.7,1.4,1.5,1.4,1.4,1.4,1.4,1.6,2.0,2.2,1.9,2.2,2.1,2.1,2.1,2.1,1.8,1.7,1.8,1.8,1.5,1.5,1.6,1.3,1.2,1.1,1.0,1.0,0.9,1.0,1.0,1.1,1.1,1.2,1.2,1.3,1.4,1.2,1.1,1.3,1.3,1.0,1.3,1.3,1.1,1.1,1.3,1.3,1.2,1.3,1.5,1.5,1.3,1.6,1.4,1.5,1.3,1.1,1.0,0.9,0.8,0.8,0.9,0.9,1.0,1.1,1.1,1.2,1.2,1.6,1.7,1.3,1.3,1.1,1.3,1.1,1.2,1.3,0.9,1.0,1.1,1.0,0.8,1.0,1.1,0.9,0.9,0.8,0.8,0.8,0.8,0.9,1.0,1.1,1.2,1.3,1.3,1.3,1.2,1.0,1.2,1.2,1.0,0.9,1.1,1.1,0.9,0.9,1.1,1.1,0.9,1.1,1.2,1.2,1.3,1.6,1.9,2.1,1.9,1.7,1.8,1.7,1.6,1.5,1.5,1.4,1.4,1.4,1.4,1.4,1.4,1.5,1.9,1.8,1.5,1.5,1.6,1.6,1.8,1.5,1.5,1.6,1.7,1.8,1.7,1.4,1.5,1.5,1.4,1.4,1.6,1.6,1.5,1.4,1.4,1.3,1.3,1.3,1.4,1.4,1.5,1.6,1.3,1.6,1.3,1.3,1.6,1.5,1.5,1.4,1.4,1.4,1.3,1.4,1.5,1.4,1.4,1.3,1.3,1.2,1.2,1.2,1.2,1.2,1.2,1.2,1.2,1.2,1.2,1.5],[2.9,2.2,1.7,1.6,1.3,1.3,1.1,1.1,1.1,1.1,1.0,1.2,1.3,1.2,1.1,1.0,1.1,1.2,1.1,1.0,1.1,1.3,1.1,1.2,1.3,1.4,1.4,1.4,1.2,1.5,1.7,1.8,1.6,1.7,1.6,1.7,1.6,1.4,1.6,1.5,1.4,1.6,1.6,1.7,1.5,1.6,1.4,1.6,1.7,1.7,1.8,1.7,1.6,1.3,1.4,1.3,1.3,1.2,1.2,1.4,1.8,2.0,1.7,2.0,1.9,1.9,1.9,1.9,1.6,1.6,1.7,1.6,1.4,1.5,1.5,1.2,1.2,1.0,1.0,1.0,0.9,0.9,0.9,1.0,1.0,1.1,1.1,1.2,1.3,1.1,1.0,1.2,1.2,1.0,1.2,1.2,1.1,1.1,1.2,1.2,1.1,1.2,1.4,1.4,1.3,1.5,1.3,1.4,1.4,1.1,1.0,0.9,0.8,0.8,0.8,0.8,0.9,1.0,0.9,1.1,1.1,1.4,1.5,1.2,1.2,1.0,1.2,1.0,1.1,1.1,0.9,0.9,1.0,0.9,0.8,0.9,1.0,0.9,0.9,0.8,0.8,0.8,0.8,0.8,0.8,0.9,1.0,1.1,1.1,1.1,1.0,0.9,1.0,1.1,0.9,0.8,1.0,1.1,0.9,0.9,1.1,1.1,0.9,1.1,1.3,1.2,1.3,1.5,1.8,2.1,1.8,1.6,1.7,1.6,1.5,1.5,1.4,1.4,1.3,1.4,1.4,1.3,1.3,1.4,1.7,1.6,1.3,1.3,1.4,1.5,1.6,1.4,1.4,1.5,1.6,1.7,1.7,1.3,1.4,1.5,1.4,1.4,1.5,1.5,1.5,1.4,1.3,1.3,1.2,1.3,1.3,1.3,1.4,1.5,1.2,1.4,1.2,1.2,1.4,1.4,1.4,1.2,1.2,1.2,1.2,1.2,1.3,1.2,1.2,1.1,1.1,1.1,1.1,1.1,1.1,1.0,1.0,1.0,1.0,1.0,1.1,1.3],[3.2,2.6,2.0,1.9,1.5,1.5,1.3,1.3,1.1,1.1,1.1,1.2,1.4,1.2,1.1,1.0,1.1,1.2,1.1,1.0,1.3,1.3,1.1,1.2,1.5,1.5,1.4,1.5,1.2,1.5,1.6,1.8,1.8,1.7,1.7,1.8,1.7,1.5,1.8,1.7,1.5,1.8,1.7,1.9,1.7,1.8,1.6,1.7,1.9,2.0,2.0,1.9,1.8,1.5,1.6,1.4,1.4,1.3,1.4,1.5,1.9,2.1,1.9,2.2,2.1,2.2,2.2,2.2,1.8,1.8,1.9,1.9,1.5,1.7,1.7,1.4,1.4,1.2,1.1,1.0,1.0,0.9,1.0,1.0,1.0,1.1,1.2,1.3,1.4,1.1,1.1,1.3,1.3,1.0,1.3,1.4,1.2,1.2,1.4,1.4,1.3,1.4,1.5,1.5,1.4,1.7,1.5,1.6,1.5,1.2,1.1,1.0,0.8,0.8,0.8,0.8,0.8,0.9,0.9,1.0,1.1,1.5,1.6,1.3,1.3,1.1,1.3,1.1,1.3,1.3,0.9,1.0,1.2,1.0,0.9,1.1,1.2,1.1,1.0,0.9,0.8,0.8,0.8,0.8,0.8,0.9,1.0,1.0,1.1,1.1,1.0,0.9,1.0,1.2,0.9,0.8,1.1,1.2,0.9,1.0,1.3,1.2,1.1,1.3,1.4,1.3,1.4,1.7,2.1,2.4,2.0,1.7,1.8,1.7,1.6,1.5,1.5,1.4,1.4,1.4,1.4,1.4,1.4,1.4,1.9,1.8,1.4,1.4,1.5,1.5,1.7,1.4,1.5,1.6,1.7,1.8,1.8,1.4,1.5,1.6,1.5,1.5,1.6,1.7,1.6,1.5,1.4,1.4,1.4,1.4,1.5,1.5,1.5,1.6,1.2,1.6,1.2,1.2,1.5,1.4,1.5,1.2,1.2,1.2,1.1,1.2,1.3,1.2,1.2,1.1,1.1,1.0,1.1,1.0,1.1,1.0,1.0,1.0,1.0,1.0,1.0,1.3],[3.3,2.6,2.2,2.1,1.7,1.8,1.4,1.4,1.2,1.3,1.2,1.3,1.5,1.3,1.1,1.0,1.1,1.2,1.0,1.0,1.2,1.2,1.1,1.2,1.4,1.4,1.4,1.4,1.1,1.5,1.7,1.9,1.8,1.8,1.8,1.9,1.7,1.6,1.8,1.8,1.5,1.9,1.7,2.0,1.7,1.9,1.7,1.9,2.0,2.1,2.1,2.0,2.0,1.6,1.8,1.5,1.6,1.4,1.4,1.6,2.0,2.3,2.1,2.4,2.3,2.4,2.5,2.4,2.0,2.0,2.2,2.1,1.8,2.0,2.0,1.7,1.7,1.4,1.3,1.1,1.1,1.0,1.0,1.0,1.0,1.2,1.2,1.3,1.4,1.1,1.1,1.4,1.4,1.1,1.4,1.5,1.3,1.3,1.6,1.6,1.4,1.6,1.8,1.8,1.7,2.0,1.8,1.9,1.7,1.5,1.4,1.2,1.0,0.9,0.8,0.8,0.8,1.0,0.9,1.0,1.2,1.6,1.7,1.3,1.4,1.1,1.3,1.1,1.3,1.4,1.0,1.1,1.3,1.1,1.0,1.2,1.3,1.2,1.2,1.1,0.9,0.8,0.8,0.8,0.8,0.8,0.9,1.0,1.0,1.0,0.9,0.8,0.9,1.2,1.0,0.9,1.2,1.3,1.1,1.2,1.4,1.3,1.3,1.5,1.6,1.6,1.7,2.0,2.2,2.5,2.1,1.8,1.9,1.8,1.7,1.7,1.6,1.6,1.5,1.6,1.6,1.6,1.5,1.6,1.9,1.9,1.5,1.5,1.6,1.6,1.8,1.5,1.6,1.7,1.8,1.9,1.9,1.5,1.6,1.8,1.6,1.7,1.8,1.9,1.8,1.7,1.6,1.5,1.5,1.6,1.7,1.7,1.7,1.7,1.2,1.6,1.2,1.2,1.5,1.5,1.5,1.2,1.3,1.3,1.2,1.3,1.4,1.2,1.2,1.2,1.1,1.0,1.1,1.1,1.2,1.0,1.0,0.9,1.0,1.0,1.0,1.4],[3.1,2.4,2.0,1.8,1.5,1.5,1.3,1.3,1.1,1.2,1.1,1.1,1.2,1.1,0.9,0.9,1.0,1.1,0.9,0.9,1.1,1.1,1.0,1.1,1.3,1.3,1.2,1.3,1.0,1.3,1.4,1.6,1.5,1.6,1.5,1.6,1.5,1.4,1.6,1.6,1.4,1.6,1.6,1.8,1.6,1.8,1.6,1.7,1.9,1.9,2.0,1.8,1.7,1.4,1.6,1.3,1.4,1.2,1.3,1.4,1.8,2.0,1.8,2.2,2.1,2.2,2.2,2.1,1.8,1.8,2.0,1.9,1.6,1.8,1.8,1.4,1.4,1.2,1.2,1.1,1.1,0.9,0.9,0.9,0.9,1.0,1.0,1.2,1.3,1.0,1.0,1.2,1.3,1.1,1.3,1.4,1.2,1.3,1.5,1.4,1.3,1.5,1.6,1.6,1.6,1.8,1.7,1.8,1.6,1.4,1.2,1.2,1.0,0.9,0.8,0.8,0.8,0.8,0.8,0.8,1.0,1.3,1.5,1.2,1.2,1.1,1.3,1.1,1.3,1.4,1.0,1.1,1.3,1.1,1.0,1.2,1.3,1.2,1.2,1.1,1.0,0.9,0.8,0.8,0.8,0.8,0.8,0.9,0.9,0.9,0.9,0.8,0.8,1.1,1.0,0.8,1.1,1.1,1.0,1.1,1.3,1.2,1.2,1.3,1.4,1.5,1.5,1.8,2.1,2.3,1.9,1.7,1.8,1.7,1.6,1.5,1.5,1.4,1.4,1.4,1.4,1.4,1.4,1.4,1.8,1.7,1.3,1.3,1.4,1.4,1.6,1.3,1.4,1.6,1.7,1.8,1.8,1.4,1.5,1.6,1.5,1.5,1.6,1.7,1.6,1.5,1.5,1.4,1.4,1.5,1.5,1.5,1.5,1.4,1.0,1.5,1.0,1.0,1.4,1.4,1.3,1.0,1.0,1.0,1.0,1.0,1.1,1.0,1.0,0.9,0.9,0.8,0.9,0.8,0.9,0.8,0.8,0.8,0.8,0.8,0.9,1.2],[2.9,2.3,1.8,1.7,1.4,1.5,1.2,1.2,1.0,1.1,1.0,1.1,1.2,1.0,0.9,0.8,0.9,0.9,0.8,0.8,1.0,1.0,0.8,1.0,1.2,1.2,1.1,1.1,0.9,1.2,1.3,1.5,1.5,1.4,1.4,1.5,1.4,1.3,1.4,1.4,1.3,1.5,1.5,1.6,1.5,1.6,1.5,1.6,1.8,1.8,1.8,1.7,1.6,1.3,1.5,1.2,1.3,1.1,1.2,1.3,1.7,1.9,1.7,2.1,2.0,2.1,2.1,2.0,1.7,1.8,1.9,1.8,1.5,1.7,1.7,1.4,1.4,1.2,1.2,1.1,1.1,0.9,0.9,0.9,0.9,1.0,1.0,1.2,1.2,1.0,1.1,1.2,1.2,1.1,1.3,1.4,1.2,1.3,1.4,1.4,1.3,1.5,1.6,1.6,1.5,1.8,1.6,1.7,1.6,1.4,1.3,1.2,1.0,1.0,0.8,0.8,0.8,0.8,0.8,0.8,0.9,1.3,1.4,1.1,1.2,1.0,1.3,1.1,1.3,1.4,1.0,1.2,1.3,1.2,1.1,1.3,1.3,1.2,1.3,1.2,1.1,1.0,0.9,0.8,0.8,0.8,0.8,0.8,0.8,0.8,0.8,0.8,0.8,1.0,0.9,0.9,1.0,1.1,1.0,1.1,1.2,1.2,1.2,1.3,1.4,1.5,1.5,1.8,2.1,2.3,1.8,1.6,1.7,1.6,1.6,1.5,1.4,1.4,1.3,1.4,1.4,1.4,1.3,1.3,1.7,1.6,1.2,1.2,1.3,1.3,1.5,1.2,1.4,1.5,1.6,1.6,1.6,1.3,1.4,1.5,1.4,1.5,1.5,1.6,1.6,1.5,1.4,1.4,1.3,1.4,1.5,1.5,1.5,1.3,0.9,1.4,1.0,1.0,1.3,1.3,1.2,0.9,0.9,0.9,0.9,0.9,1.0,0.9,0.9,0.8,0.8,0.8,0.8,0.8,0.8,0.8,0.8,0.8,0.8,0.8,0.8,1.1],[3.0,2.4,2.0,1.8,1.5,1.5,1.3,1.3,1.1,1.2,1.1,1.1,1.2,1.0,0.9,0.8,1.0,1.0,0.8,0.8,1.0,1.0,0.8,1.0,1.2,1.1,1.1,1.1,0.8,1.1,1.2,1.4,1.5,1.4,1.4,1.5,1.4,1.4,1.5,1.5,1.3,1.6,1.5,1.7,1.6,1.7,1.6,1.8,1.9,2.0,1.9,1.8,1.7,1.4,1.5,1.3,1.4,1.2,1.3,1.4,1.7,2.0,1.8,2.2,2.2,2.2,2.3,2.2,1.8,1.9,2.0,1.9,1.6,1.9,1.9,1.5,1.6,1.4,1.3,1.2,1.2,1.0,1.0,0.9,1.0,1.0,1.1,1.2,1.3,1.1,1.1,1.3,1.3,1.2,1.5,1.5,1.3,1.4,1.6,1.5,1.4,1.7,1.8,1.8,1.7,2.1,1.9,2.0,1.8,1.6,1.4,1.4,1.2,1.1,1.0,0.9,0.8,0.8,0.9,0.8,1.0,1.3,1.4,1.2,1.2,1.1,1.3,1.2,1.4,1.4,1.1,1.3,1.4,1.3,1.3,1.5,1.5,1.4,1.5,1.3,1.2,1.1,1.0,0.9,0.8,0.8,0.8,0.8,0.8,0.8,0.9,0.9,0.8,1.0,1.1,1.0,1.1,1.2,1.2,1.2,1.4,1.4,1.4,1.5,1.6,1.7,1.7,2.0,2.3,2.6,1.9,1.7,1.8,1.7,1.6,1.5,1.5,1.5,1.4,1.5,1.5,1.4,1.4,1.4,1.8,1.7,1.3,1.3,1.3,1.3,1.5,1.3,1.4,1.6,1.6,1.7,1.7,1.4,1.5,1.6,1.5,1.6,1.7,1.7,1.7,1.6,1.5,1.5,1.4,1.5,1.6,1.6,1.6,1.3,0.9,1.3,1.0,1.0,1.3,1.3,1.3,0.9,0.9,0.9,0.9,0.9,1.0,0.8,0.9,0.8,0.8,0.8,0.8,0.8,0.8,0.8,0.8,0.8,0.8,0.8,0.8,1.1],[3.0,2.4,1.9,1.7,1.5,1.5,1.3,1.3,1.1,1.2,1.1,1.1,1.2,1.0,1.0,0.8,1.0,0.9,0.8,0.8,1.0,1.0,0.8,1.0,1.2,1.2,1.1,1.1,0.8,1.1,1.3,1.4,1.5,1.4,1.4,1.5,1.4,1.3,1.4,1.4,1.3,1.6,1.5,1.7,1.5,1.7,1.6,1.8,1.9,2.0,1.9,1.8,1.7,1.4,1.5,1.2,1.3,1.1,1.2,1.3,1.7,1.9,1.8,2.1,2.1,2.1,2.2,2.1,1.8,1.8,1.9,1.8,1.6,1.8,1.7,1.5,1.5,1.3,1.3,1.2,1.2,1.0,1.0,0.9,1.0,1.0,1.1,1.3,1.3,1.1,1.2,1.3,1.3,1.3,1.4,1.5,1.3,1.4,1.5,1.5,1.4,1.6,1.7,1.7,1.7,1.9,1.8,1.9,1.8,1.5,1.5,1.4,1.2,1.2,1.0,0.9,0.8,0.8,0.9,0.8,1.0,1.2,1.4,1.2,1.2,1.2,1.4,1.3,1.5,1.5,1.2,1.4,1.5,1.4,1.3,1.5,1.6,1.5,1.5,1.4,1.3,1.2,1.1,1.0,0.8,0.8,0.8,0.8,0.8,0.8,0.9,0.9,0.8,1.1,1.1,1.0,1.1,1.2,1.2,1.2,1.4,1.4,1.4,1.5,1.6,1.7,1.7,2.0,2.3,2.7,1.9,1.7,1.8,1.7,1.6,1.5,1.5,1.5,1.4,1.5,1.4,1.4,1.4,1.4,1.7,1.6,1.3,1.3,1.3,1.3,1.5,1.2,1.4,1.5,1.6,1.6,1.7,1.4,1.4,1.5,1.5,1.5,1.6,1.6,1.6,1.6,1.5,1.4,1.4,1.5,1.5,1.6,1.5,1.3,0.9,1.4,1.0,1.0,1.3,1.3,1.3,0.9,1.0,0.9,0.9,0.9,1.0,0.8,0.9,0.8,0.8,0.8,0.8,0.8,0.8,0.8,0.8,0.8,0.8,0.8,0.8,1.1],[3.2,2.5,2.1,2.0,1.7,1.8,1.5,1.6,1.3,1.5,1.3,1.4,1.4,1.2,1.2,1.0,1.2,1.2,0.9,1.0,1.2,1.2,0.9,1.1,1.4,1.4,1.2,1.3,0.9,1.3,1.4,1.6,1.7,1.7,1.7,1.8,1.7,1.7,1.7,1.8,1.6,1.9,1.6,1.9,1.6,1.8,1.6,1.8,1.9,2.0,2.0,1.9,1.9,1.6,1.8,1.5,1.6,1.4,1.6,1.6,2.0,2.3,2.1,2.5,2.5,2.5,2.6,2.5,2.2,2.3,2.4,2.2,2.0,2.2,2.1,1.8,1.8,1.6,1.6,1.3,1.4,1.2,1.3,1.2,1.2,1.2,1.3,1.6,1.6,1.4,1.5,1.7,1.6,1.6,1.8,1.8,1.6,1.8,1.9,1.9,1.8,2.0,2.1,2.1,2.0,2.3,2.2,2.2,2.1,1.9,1.7,1.6,1.3,1.4,1.1,1.2,1.0,0.9,1.0,0.9,1.1,1.4,1.6,1.4,1.5,1.4,1.7,1.5,1.8,1.8,1.5,1.6,1.9,1.7,1.6,1.8,2.0,1.8,1.8,1.6,1.4,1.4,1.2,1.1,0.9,0.8,0.8,0.8,0.8,0.8,0.8,0.9,0.9,1.0,1.1,1.1,1.2,1.3,1.3,1.4,1.5,1.5,1.6,1.7,1.7,1.8,2.0,2.2,2.4,2.8,2.2,1.9,2.1,2.0,1.9,1.8,1.8,1.8,1.7,1.8,1.8,1.7,1.7,1.7,2.0,1.9,1.6,1.5,1.6,1.6,1.7,1.5,1.6,1.8,1.8,1.9,1.9,1.7,1.8,1.9,1.8,1.9,1.9,2.0,2.0,1.9,1.8,1.8,1.7,1.8,1.9,1.9,1.9,1.5,1.1,1.6,1.2,1.2,1.4,1.4,1.5,1.1,1.1,1.1,1.0,1.1,1.1,1.0,1.0,1.0,0.9,0.9,0.9,0.8,0.9,0.8,0.8,0.8,0.8,0.9,0.9,1.4],[3.2,2.6,2.0,2.0,1.6,1.8,1.4,1.6,1.4,1.5,1.5,1.6,1.7,1.4,1.3,1.2,1.3,1.3,1.1,1.0,1.3,1.2,1.0,1.1,1.3,1.4,1.2,1.3,1.0,1.4,1.6,1.8,1.9,2.0,1.9,2.1,1.9,1.9,1.9,1.8,1.6,1.9,1.6,1.9,1.6,1.7,1.5,1.7,1.9,2.0,2.0,1.9,1.9,1.5,1.7,1.4,1.7,1.5,1.7,1.9,2.3,2.5,2.4,2.7,2.8,2.8,2.8,2.7,2.3,2.4,2.5,2.3,2.1,2.2,2.2,1.8,1.8,1.5,1.5,1.3,1.5,1.3,1.4,1.3,1.3,1.4,1.5,1.8,1.8,1.5,1.6,1.9,1.8,1.6,1.9,2.0,1.7,1.8,2.1,2.0,1.8,2.0,2.2,2.1,2.0,2.4,2.1,2.2,2.0,1.8,1.6,1.5,1.2,1.4,1.1,1.2,1.1,1.1,1.1,1.0,1.2,1.5,1.7,1.6,1.7,1.6,1.8,1.6,1.9,1.8,1.5,1.6,1.9,1.8,1.5,1.8,1.9,1.7,1.7,1.5,1.3,1.4,1.1,1.1,0.9,0.8,0.8,0.8,0.8,0.8,0.8,0.8,0.8,0.9,1.0,1.0,1.1,1.1,1.2,1.2,1.4,1.4,1.5,1.6,1.6,1.7,1.8,2.1,2.4,2.7,2.4,2.2,2.4,2.2,2.1,2.1,2.0,2.0,2.0,2.0,2.0,2.0,1.9,1.9,2.2,2.1,1.8,1.8,1.9,1.9,2.1,1.7,1.9,2.0,2.1,2.1,2.2,2.0,2.0,2.1,2.0,2.1,2.1,2.2,2.1,2.0,2.0,1.9,1.9,1.9,2.0,2.0,2.1,1.7,1.3,1.7,1.4,1.4,1.6,1.6,1.7,1.3,1.4,1.4,1.3,1.3,1.4,1.2,1.2,1.2,1.1,1.0,1.1,1.0,1.0,1.0,0.9,0.9,1.0,1.0,1.1,1.7],[3.4,2.7,2.2,2.2,1.8,2.0,1.6,1.8,1.5,1.7,1.7,1.9,1.9,1.7,1.5,1.3,1.5,1.5,1.2,1.1,1.5,1.4,1.1,1.2,1.5,1.6,1.4,1.5,1.2,1.7,1.8,2.0,2.1,2.2,2.2,2.4,2.2,2.2,2.2,2.1,1.8,2.1,1.8,2.0,1.7,1.8,1.6,1.8,2.0,2.1,2.1,2.0,2.1,1.7,2.0,1.6,1.9,1.7,2.0,2.1,2.6,2.9,2.8,3.1,3.1,3.1,3.2,3.0,2.6,2.7,2.7,2.6,2.3,2.4,2.4,2.0,1.9,1.6,1.7,1.4,1.6,1.4,1.6,1.5,1.4,1.6,1.7,2.0,2.1,1.8,1.8,2.1,2.0,1.8,2.1,2.2,1.9,1.9,2.3,2.2,2.0,2.2,2.5,2.3,2.2,2.5,2.3,2.4,2.1,1.9,1.6,1.6,1.3,1.5,1.2,1.3,1.2,1.2,1.1,1.0,1.4,1.7,2.0,1.7,1.9,1.7,1.9,1.6,1.9,1.9,1.5,1.6,1.9,1.8,1.5,1.8,2.0,1.8,1.7,1.5,1.2,1.3,1.0,1.1,0.8,0.8,1.0,1.0,0.9,0.8,0.8,0.8,0.8,1.0,0.9,0.9,1.1,1.1,1.1,1.3,1.4,1.4,1.5,1.6,1.6,1.7,1.9,2.2,2.4,2.8,2.7,2.5,2.6,2.5,2.4,2.4,2.3,2.3,2.2,2.3,2.3,2.2,2.2,2.2,2.4,2.4,2.1,2.0,2.1,2.1,2.3,2.0,2.1,2.2,2.2,2.3,2.3,2.2,2.2,2.4,2.2,2.3,2.4,2.5,2.4,2.3,2.2,2.1,2.1,2.1,2.1,2.3,2.3,1.9,1.5,1.9,1.6,1.6,1.8,1.9,1.9,1.5,1.6,1.5,1.4,1.5,1.6,1.4,1.4,1.4,1.2,1.2,1.2,1.2,1.2,1.1,1.1,1.0,1.1,1.2,1.3,1.8],[3.1,2.4,1.8,1.7,1.3,1.5,1.2,1.4,1.2,1.4,1.5,1.7,1.7,1.5,1.4,1.2,1.3,1.3,1.1,1.0,1.2,1.3,1.0,1.0,1.3,1.4,1.3,1.5,1.2,1.6,1.8,2.0,1.9,2.0,2.0,2.1,1.9,1.8,1.8,1.6,1.4,1.7,1.5,1.7,1.4,1.6,1.4,1.6,1.8,1.8,1.9,1.7,1.6,1.3,1.5,1.3,1.5,1.4,1.6,1.8,2.2,2.4,2.3,2.5,2.5,2.5,2.6,2.4,2.1,2.1,2.2,2.1,1.8,1.9,1.8,1.5,1.5,1.3,1.4,1.1,1.4,1.2,1.4,1.4,1.3,1.5,1.6,1.9,2.0,1.6,1.7,1.9,1.8,1.7,2.0,2.0,1.6,1.7,2.0,1.9,1.6,1.9,2.1,1.9,1.8,2.2,2.0,2.2,1.9,1.6,1.4,1.4,1.1,1.3,1.0,1.2,1.0,1.1,1.1,1.0,1.3,1.6,1.8,1.5,1.8,1.6,1.8,1.5,1.8,1.8,1.5,1.5,1.9,1.7,1.5,1.8,1.9,1.7,1.7,1.4,1.2,1.3,0.9,1.0,0.8,0.9,1.0,1.0,0.9,0.9,0.8,0.8,0.8,0.9,0.8,0.8,0.9,1.0,1.0,1.0,1.1,1.2,1.3,1.3,1.4,1.6,1.6,1.9,2.2,2.5,2.4,2.2,2.3,2.1,2.1,2.1,2.0,2.0,1.9,2.0,1.9,1.9,1.9,1.8,2.1,2.0,1.8,1.7,1.8,1.8,2.0,1.7,1.8,1.8,1.9,2.0,2.0,1.9,1.9,2.0,1.9,1.9,2.0,2.1,2.0,1.9,1.9,1.8,1.7,1.8,1.8,1.9,1.9,1.7,1.3,1.8,1.4,1.4,1.6,1.6,1.7,1.3,1.4,1.4,1.3,1.4,1.5,1.3,1.3,1.3,1.1,1.1,1.1,1.1,1.2,1.1,1.0,1.0,1.1,1.1,1.1,1.6],[2.7,2.0,1.6,1.4,1.1,1.2,1.0,1.1,1.0,1.1,1.1,1.2,1.3,1.2,1.1,1.0,1.0,1.0,0.9,0.8,0.9,1.0,0.9,0.8,1.1,1.2,1.1,1.2,1.0,1.3,1.5,1.6,1.6,1.5,1.5,1.6,1.5,1.3,1.4,1.3,1.2,1.4,1.3,1.4,1.3,1.4,1.2,1.4,1.5,1.6,1.5,1.5,1.3,1.1,1.2,1.0,1.2,1.1,1.2,1.4,1.7,1.9,1.7,2.0,2.0,2.0,2.0,2.0,1.6,1.7,1.8,1.6,1.4,1.5,1.5,1.2,1.2,1.1,1.1,1.0,1.1,1.0,1.1,1.1,1.1,1.2,1.2,1.4,1.4,1.2,1.2,1.4,1.3,1.2,1.4,1.4,1.2,1.3,1.5,1.4,1.3,1.5,1.6,1.5,1.4,1.7,1.5,1.7,1.5,1.3,1.2,1.1,0.9,1.0,0.9,0.9,0.9,1.0,1.0,1.0,1.1,1.4,1.5,1.3,1.3,1.2,1.4,1.3,1.4,1.5,1.2,1.3,1.4,1.3,1.2,1.4,1.5,1.3,1.3,1.2,1.0,1.0,0.9,0.9,0.8,0.8,0.8,0.9,0.9,0.8,0.8,0.8,0.8,0.8,0.8,0.8,0.8,0.8,0.9,0.9,1.0,1.0,1.1,1.1,1.2,1.3,1.3,1.6,1.9,2.1,1.9,1.7,1.8,1.7,1.6,1.6,1.5,1.5,1.4,1.4,1.4,1.4,1.4,1.4,1.7,1.6,1.3,1.3,1.4,1.4,1.6,1.3,1.4,1.5,1.6,1.6,1.7,1.4,1.4,1.5,1.4,1.4,1.5,1.5,1.5,1.4,1.4,1.3,1.3,1.4,1.4,1.4,1.5,1.4,1.1,1.4,1.1,1.1,1.3,1.3,1.3,1.0,1.1,1.1,1.0,1.1,1.2,1.0,1.1,1.0,1.0,0.9,1.0,1.0,1.0,0.9,0.9,0.9,0.9,0.9,0.9,1.2],[2.8,2.1,1.7,1.5,1.2,1.3,1.1,1.2,1.1,1.3,1.3,1.5,1.6,1.4,1.3,1.1,1.2,1.2,1.1,0.9,1.0,1.1,0.9,0.9,1.2,1.2,1.1,1.3,1.1,1.4,1.6,1.8,1.7,1.7,1.7,1.8,1.6,1.5,1.5,1.5,1.3,1.5,1.4,1.5,1.3,1.4,1.2,1.4,1.6,1.6,1.6,1.6,1.4,1.2,1.4,1.1,1.4,1.2,1.4,1.5,1.9,2.2,2.1,2.3,2.2,2.2,2.3,2.2,1.8,1.9,1.9,1.8,1.6,1.7,1.6,1.3,1.3,1.1,1.2,1.0,1.2,1.1,1.4,1.3,1.3,1.5,1.5,1.7,1.7,1.5,1.6,1.7,1.6,1.4,1.7,1.7,1.4,1.5,1.7,1.6,1.4,1.6,1.8,1.6,1.5,1.8,1.6,1.8,1.5,1.4,1.2,1.2,1.0,1.2,1.0,1.1,1.0,1.2,1.2,1.1,1.3,1.6,1.8,1.5,1.7,1.5,1.7,1.5,1.7,1.7,1.4,1.5,1.7,1.6,1.3,1.5,1.6,1.4,1.4,1.2,1.1,1.2,1.0,1.1,0.9,0.9,0.9,1.1,1.0,0.9,1.0,0.8,0.8,0.8,0.8,0.8,0.8,0.8,0.8,0.9,0.9,1.0,1.1,1.1,1.2,1.3,1.4,1.6,1.9,2.2,2.2,1.9,2.0,2.0,1.9,1.8,1.8,1.7,1.7,1.7,1.7,1.6,1.6,1.6,1.9,1.9,1.6,1.5,1.6,1.6,1.8,1.5,1.6,1.7,1.8,1.8,1.9,1.7,1.6,1.7,1.6,1.6,1.7,1.7,1.7,1.6,1.6,1.5,1.5,1.5,1.5,1.6,1.7,1.6,1.2,1.6,1.3,1.2,1.5,1.5,1.6,1.2,1.3,1.3,1.2,1.3,1.4,1.2,1.3,1.2,1.1,1.1,1.2,1.1,1.2,1.1,1.1,1.0,1.1,1.1,1.1,1.4],[2.9,2.2,1.7,1.6,1.2,1.4,1.1,1.2,1.1,1.3,1.3,1.5,1.6,1.4,1.3,1.2,1.2,1.3,1.2,1.0,1.1,1.2,1.0,1.0,1.3,1.4,1.3,1.4,1.2,1.6,1.8,2.0,1.9,1.9,1.9,2.0,1.7,1.6,1.7,1.6,1.4,1.6,1.5,1.6,1.4,1.5,1.3,1.4,1.6,1.6,1.7,1.6,1.5,1.2,1.4,1.2,1.4,1.3,1.4,1.6,2.1,2.4,2.2,2.4,2.3,2.3,2.3,2.2,1.9,1.9,2.0,1.9,1.6,1.7,1.6,1.3,1.3,1.1,1.1,1.0,1.1,1.1,1.2,1.3,1.3,1.4,1.5,1.7,1.7,1.4,1.5,1.7,1.5,1.4,1.6,1.7,1.4,1.4,1.6,1.6,1.3,1.5,1.7,1.6,1.5,1.8,1.5,1.7,1.5,1.3,1.1,1.1,0.9,1.1,0.9,1.1,1.0,1.2,1.1,1.2,1.4,1.7,1.9,1.5,1.6,1.4,1.6,1.4,1.6,1.6,1.3,1.4,1.5,1.4,1.2,1.4,1.5,1.3,1.2,1.1,1.0,1.1,0.9,1.0,0.9,1.0,1.0,1.2,1.1,1.0,1.0,0.8,0.8,0.8,0.8,0.8,0.8,0.8,0.8,0.8,0.9,1.0,1.0,1.1,1.1,1.2,1.3,1.6,1.9,2.3,2.2,2.0,2.1,2.0,1.9,1.8,1.8,1.7,1.7,1.7,1.7,1.6,1.6,1.7,2.0,2.0,1.6,1.6,1.7,1.7,1.9,1.6,1.6,1.7,1.8,1.9,2.0,1.7,1.7,1.8,1.6,1.6,1.8,1.8,1.7,1.6,1.5,1.5,1.5,1.5,1.5,1.6,1.7,1.8,1.3,1.7,1.3,1.3,1.6,1.6,1.7,1.3,1.4,1.4,1.3,1.4,1.5,1.3,1.4,1.3,1.2,1.2,1.3,1.2,1.3,1.2,1.1,1.1,1.1,1.1,1.2,1.5],[2.6,2.0,1.5,1.3,1.0,1.1,0.9,1.0,0.9,1.0,1.1,1.2,1.3,1.2,1.1,1.0,1.0,1.1,1.0,0.9,0.9,1.1,1.0,0.9,1.1,1.2,1.2,1.3,1.1,1.4,1.6,1.8,1.6,1.6,1.6,1.6,1.5,1.3,1.4,1.3,1.1,1.3,1.4,1.4,1.3,1.3,1.2,1.3,1.4,1.5,1.5,1.5,1.2,1.0,1.1,1.0,1.1,1.1,1.2,1.3,1.7,1.9,1.7,2.0,1.9,1.9,1.9,1.9,1.5,1.5,1.6,1.6,1.3,1.4,1.3,1.1,1.0,0.9,0.9,0.9,1.0,0.9,1.1,1.1,1.1,1.2,1.2,1.4,1.4,1.2,1.2,1.4,1.3,1.2,1.4,1.4,1.1,1.2,1.4,1.3,1.1,1.3,1.4,1.3,1.3,1.5,1.3,1.5,1.4,1.1,1.0,1.0,0.8,1.0,0.8,1.0,0.9,1.0,1.0,1.1,1.2,1.5,1.6,1.4,1.4,1.3,1.5,1.3,1.5,1.5,1.2,1.3,1.4,1.3,1.1,1.3,1.4,1.2,1.1,1.0,0.9,1.0,0.8,1.0,0.8,0.9,0.9,1.1,1.0,0.9,0.9,0.8,0.8,0.8,0.8,0.8,0.8,0.8,0.8,0.8,0.8,0.9,0.9,0.9,1.0,1.2,1.2,1.4,1.8,2.1,1.8,1.6,1.8,1.7,1.6,1.5,1.5,1.4,1.4,1.4,1.4,1.3,1.4,1.4,1.7,1.6,1.3,1.3,1.4,1.5,1.6,1.3,1.4,1.5,1.6,1.7,1.7,1.4,1.4,1.4,1.4,1.3,1.4,1.5,1.4,1.3,1.3,1.2,1.2,1.2,1.3,1.3,1.4,1.5,1.1,1.4,1.1,1.1,1.4,1.4,1.4,1.1,1.2,1.2,1.1,1.2,1.3,1.1,1.2,1.1,1.0,1.0,1.1,1.1,1.1,1.0,1.0,0.9,1.0,1.0,1.0,1.2],[2.5,1.9,1.4,1.2,0.9,1.1,0.9,1.0,0.9,1.0,1.0,1.1,1.3,1.1,1.0,1.0,1.0,1.0,1.0,0.8,0.9,1.0,0.9,0.8,1.1,1.2,1.1,1.3,1.1,1.5,1.5,1.7,1.6,1.5,1.5,1.5,1.4,1.2,1.3,1.2,1.1,1.2,1.2,1.3,1.2,1.3,1.1,1.3,1.4,1.4,1.4,1.4,1.2,1.0,1.1,0.9,1.0,1.0,1.1,1.3,1.6,1.8,1.6,1.9,1.8,1.8,1.9,1.8,1.5,1.5,1.6,1.5,1.3,1.4,1.3,1.1,1.0,0.9,0.9,0.8,1.0,0.9,1.0,1.1,1.1,1.2,1.2,1.3,1.3,1.1,1.2,1.3,1.2,1.1,1.3,1.3,1.1,1.2,1.3,1.2,1.1,1.3,1.4,1.3,1.2,1.5,1.3,1.5,1.3,1.1,0.9,1.0,0.8,1.0,0.8,1.0,0.9,1.0,1.1,1.1,1.2,1.5,1.6,1.3,1.4,1.2,1.4,1.3,1.4,1.4,1.1,1.2,1.3,1.2,1.1,1.3,1.3,1.2,1.1,1.0,0.9,1.0,0.8,1.0,0.8,1.0,0.9,1.1,1.1,1.0,1.0,0.8,0.8,0.8,0.8,0.8,0.8,0.8,0.8,0.8,0.8,0.8,0.9,0.9,1.0,1.1,1.2,1.4,1.7,2.0,1.8,1.6,1.7,1.6,1.5,1.5,1.4,1.4,1.3,1.3,1.3,1.3,1.3,1.3,1.6,1.5,1.2,1.2,1.3,1.4,1.5,1.3,1.3,1.4,1.6,1.6,1.6,1.3,1.3,1.4,1.3,1.3,1.4,1.4,1.3,1.3,1.2,1.2,1.2,1.2,1.2,1.3,1.4,1.4,1.1,1.4,1.1,1.1,1.3,1.3,1.3,1.1,1.1,1.2,1.1,1.2,1.3,1.1,1.2,1.1,1.1,1.0,1.1,1.1,1.2,1.1,1.0,1.0,1.0,1.0,1.0,1.1],[2.5,1.9,1.4,1.3,1.0,1.1,0.9,1.1,1.0,1.1,1.2,1.4,1.4,1.3,1.2,1.1,1.1,1.1,1.1,0.9,1.0,1.1,1.0,0.9,1.1,1.2,1.2,1.4,1.2,1.5,1.6,1.8,1.7,1.7,1.7,1.7,1.5,1.4,1.4,1.3,1.2,1.3,1.3,1.3,1.2,1.2,1.1,1.2,1.3,1.4,1.4,1.4,1.3,1.0,1.2,1.0,1.1,1.1,1.3,1.4,1.8,2.0,1.8,2.1,2.0,2.0,2.0,1.9,1.7,1.6,1.7,1.6,1.4,1.5,1.4,1.1,1.0,0.9,1.0,0.9,1.1,1.0,1.2,1.2,1.3,1.4,1.4,1.6,1.5,1.3,1.4,1.5,1.5,1.3,1.5,1.5,1.3,1.3,1.5,1.4,1.2,1.4,1.5,1.4,1.3,1.6,1.4,1.5,1.3,1.2,0.9,1.0,0.9,1.1,0.9,1.1,1.0,1.2,1.2,1.2,1.3,1.6,1.8,1.5,1.6,1.4,1.6,1.4,1.6,1.6,1.3,1.4,1.5,1.4,1.2,1.4,1.4,1.3,1.2,1.0,0.9,1.1,0.9,1.1,0.9,1.0,1.0,1.1,1.1,1.0,1.1,0.9,0.8,0.8,0.8,0.8,0.8,0.8,0.8,0.8,0.8,0.8,0.8,0.9,0.9,1.0,1.1,1.4,1.6,2.0,2.0,1.7,1.9,1.8,1.7,1.6,1.6,1.6,1.5,1.5,1.5,1.4,1.5,1.5,1.8,1.8,1.4,1.4,1.5,1.5,1.7,1.4,1.5,1.6,1.7,1.7,1.8,1.5,1.5,1.6,1.5,1.4,1.5,1.5,1.5,1.4,1.4,1.3,1.3,1.3,1.3,1.4,1.5,1.6,1.2,1.5,1.2,1.2,1.4,1.4,1.5,1.2,1.3,1.3,1.2,1.3,1.4,1.2,1.3,1.2,1.1,1.2,1.2,1.2,1.2,1.2,1.1,1.1,1.1,1.1,1.1,1.3],[2.6,1.9,1.4,1.2,0.9,1.0,0.9,1.0,0.9,1.0,1.1,1.2,1.4,1.3,1.1,1.1,1.1,1.1,1.1,1.0,1.0,1.1,1.0,0.9,1.2,1.3,1.2,1.4,1.2,1.5,1.6,1.8,1.7,1.6,1.6,1.6,1.5,1.3,1.4,1.3,1.2,1.3,1.4,1.4,1.3,1.3,1.1,1.3,1.3,1.4,1.4,1.5,1.2,1.0,1.1,1.0,1.1,1.1,1.2,1.3,1.7,1.9,1.7,2.0,1.8,1.8,1.8,1.8,1.5,1.4,1.5,1.5,1.2,1.3,1.2,1.0,0.9,0.8,0.9,0.9,1.0,1.0,1.1,1.2,1.2,1.3,1.3,1.4,1.4,1.2,1.3,1.4,1.3,1.1,1.3,1.3,1.1,1.1,1.3,1.2,1.1,1.2,1.3,1.2,1.1,1.4,1.2,1.4,1.2,1.0,0.8,0.9,0.8,0.9,0.9,1.0,1.0,1.2,1.2,1.2,1.3,1.6,1.7,1.4,1.5,1.3,1.5,1.3,1.4,1.4,1.2,1.2,1.4,1.2,1.1,1.2,1.3,1.1,1.0,0.9,0.8,1.0,0.9,1.1,0.9,1.1,1.0,1.2,1.1,1.1,1.1,0.9,0.9,0.8,0.8,0.8,0.8,0.8,0.8,0.8,0.8,0.8,0.8,0.8,0.9,1.0,1.0,1.3,1.6,2.0,1.8,1.6,1.7,1.6,1.6,1.5,1.5,1.4,1.3,1.3,1.3,1.3,1.3,1.4,1.7,1.6,1.3,1.3,1.4,1.5,1.6,1.3,1.4,1.5,1.6,1.7,1.7,1.3,1.3,1.4,1.3,1.3,1.3,1.4,1.3,1.2,1.2,1.2,1.2,1.2,1.2,1.2,1.4,1.6,1.2,1.5,1.2,1.2,1.4,1.4,1.5,1.2,1.3,1.3,1.2,1.3,1.4,1.2,1.3,1.2,1.2,1.2,1.2,1.2,1.2,1.2,1.1,1.1,1.1,1.1,1.1,1.2],[2.4,1.8,1.3,1.1,0.8,0.9,0.8,0.9,0.9,1.0,1.0,1.2,1.3,1.2,1.1,1.1,1.0,1.1,1.1,0.9,1.0,1.1,1.0,0.9,1.1,1.3,1.2,1.4,1.2,1.5,1.6,1.8,1.6,1.5,1.6,1.5,1.4,1.2,1.3,1.2,1.1,1.2,1.3,1.3,1.2,1.2,1.1,1.3,1.3,1.3,1.3,1.3,1.1,0.9,1.0,0.9,1.0,1.0,1.1,1.3,1.6,1.8,1.6,1.9,1.7,1.7,1.7,1.7,1.4,1.3,1.5,1.4,1.2,1.2,1.2,0.9,0.9,0.8,0.8,0.8,0.9,1.0,1.1,1.1,1.2,1.3,1.2,1.4,1.3,1.2,1.2,1.3,1.2,1.1,1.2,1.2,1.1,1.1,1.2,1.1,1.0,1.1,1.2,1.2,1.1,1.3,1.2,1.3,1.2,1.0,0.8,0.9,0.8,0.9,0.9,1.0,1.0,1.1,1.1,1.2,1.3,1.6,1.7,1.4,1.4,1.3,1.4,1.3,1.4,1.4,1.1,1.2,1.3,1.1,1.0,1.2,1.2,1.1,1.0,0.9,0.8,0.9,0.9,1.0,0.9,1.0,1.0,1.2,1.2,1.1,1.1,0.9,0.9,0.9,0.8,0.8,0.8,0.8,0.8,0.8,0.8,0.8,0.8,0.8,0.8,0.9,1.0,1.2,1.5,1.9,1.7,1.5,1.7,1.6,1.5,1.4,1.4,1.3,1.3,1.3,1.2,1.2,1.2,1.3,1.6,1.6,1.3,1.2,1.3,1.4,1.5,1.3,1.3,1.4,1.5,1.6,1.6,1.3,1.3,1.3,1.2,1.2,1.3,1.3,1.2,1.2,1.2,1.1,1.2,1.2,1.2,1.2,1.3,1.5,1.1,1.5,1.2,1.1,1.4,1.4,1.4,1.2,1.2,1.2,1.2,1.3,1.3,1.2,1.3,1.2,1.1,1.1,1.2,1.2,1.2,1.1,1.1,1.0,1.1,1.1,1.1,1.2],[2.3,1.8,1.3,1.1,0.8,1.0,0.8,1.0,1.0,1.0,1.1,1.3,1.4,1.3,1.2,1.1,1.1,1.2,1.2,1.0,1.0,1.2,1.1,1.0,1.2,1.3,1.3,1.4,1.3,1.6,1.7,1.8,1.7,1.7,1.6,1.6,1.5,1.3,1.3,1.2,1.2,1.3,1.3,1.3,1.2,1.2,1.1,1.2,1.3,1.3,1.3,1.3,1.1,0.9,1.1,0.9,1.1,1.1,1.1,1.3,1.7,1.9,1.7,1.9,1.8,1.8,1.8,1.7,1.4,1.4,1.5,1.4,1.2,1.3,1.2,1.0,0.9,0.8,0.9,0.9,1.0,1.0,1.2,1.2,1.3,1.4,1.4,1.5,1.5,1.3,1.3,1.4,1.3,1.2,1.3,1.3,1.1,1.2,1.3,1.2,1.1,1.2,1.3,1.2,1.1,1.4,1.2,1.4,1.2,1.0,0.8,0.9,0.8,1.0,1.0,1.1,1.1,1.2,1.2,1.3,1.4,1.7,1.8,1.5,1.5,1.4,1.5,1.4,1.5,1.5,1.3,1.3,1.4,1.3,1.1,1.3,1.3,1.1,1.1,1.0,0.9,1.1,1.0,1.1,1.0,1.2,1.1,1.3,1.3,1.2,1.2,1.0,1.0,1.0,0.9,0.8,0.8,0.8,0.8,0.8,0.8,0.8,0.8,0.8,0.8,0.9,1.0,1.1,1.5,1.8,1.8,1.6,1.7,1.6,1.6,1.5,1.5,1.4,1.3,1.3,1.3,1.3,1.3,1.4,1.7,1.6,1.3,1.3,1.4,1.5,1.6,1.3,1.4,1.5,1.6,1.6,1.6,1.4,1.3,1.4,1.3,1.3,1.3,1.3,1.3,1.2,1.2,1.2,1.2,1.2,1.2,1.2,1.4,1.6,1.2,1.6,1.2,1.2,1.4,1.4,1.5,1.3,1.3,1.3,1.3,1.4,1.5,1.3,1.4,1.3,1.2,1.2,1.3,1.3,1.4,1.2,1.2,1.2,1.2,1.2,1.2,1.3],[2.6,1.9,1.4,1.2,0.9,1.1,0.9,1.1,1.1,1.2,1.3,1.5,1.6,1.5,1.3,1.2,1.2,1.3,1.3,1.1,1.2,1.3,1.2,1.1,1.3,1.4,1.4,1.5,1.4,1.6,1.8,2.0,1.8,1.8,1.8,1.8,1.6,1.5,1.5,1.3,1.3,1.4,1.4,1.3,1.2,1.3,1.1,1.1,1.3,1.3,1.4,1.3,1.2,1.0,1.2,1.1,1.2,1.2,1.3,1.5,1.9,2.1,1.9,2.2,2.0,2.0,2.0,1.9,1.7,1.6,1.7,1.6,1.4,1.4,1.4,1.1,1.0,0.9,1.0,1.0,1.1,1.2,1.4,1.4,1.5,1.6,1.6,1.7,1.7,1.5,1.5,1.7,1.5,1.4,1.5,1.6,1.3,1.3,1.5,1.4,1.2,1.3,1.5,1.4,1.3,1.5,1.3,1.5,1.3,1.1,0.9,1.0,0.9,1.1,1.1,1.2,1.2,1.4,1.4,1.5,1.6,1.9,2.0,1.7,1.8,1.6,1.7,1.5,1.7,1.7,1.4,1.4,1.6,1.5,1.2,1.4,1.5,1.2,1.2,1.0,0.9,1.2,1.0,1.2,1.1,1.3,1.2,1.4,1.4,1.2,1.3,1.1,1.1,1.0,1.0,0.9,0.8,0.8,0.8,0.8,0.8,0.8,0.8,0.8,0.8,0.8,0.9,1.1,1.5,1.8,2.0,1.8,1.9,1.8,1.8,1.7,1.7,1.6,1.5,1.5,1.5,1.5,1.5,1.5,1.8,1.8,1.5,1.5,1.6,1.7,1.8,1.5,1.5,1.6,1.7,1.8,1.8,1.6,1.5,1.6,1.5,1.4,1.5,1.6,1.5,1.4,1.4,1.3,1.3,1.4,1.4,1.4,1.6,1.7,1.4,1.7,1.4,1.4,1.5,1.6,1.6,1.4,1.4,1.5,1.4,1.5,1.6,1.4,1.5,1.4,1.4,1.4,1.5,1.4,1.5,1.4,1.3,1.3,1.3,1.3,1.3,1.4],[2.6,2.0,1.4,1.2,1.0,1.1,0.9,1.0,1.1,1.2,1.2,1.4,1.6,1.5,1.4,1.3,1.3,1.3,1.3,1.2,1.2,1.4,1.3,1.2,1.4,1.5,1.5,1.6,1.5,1.8,1.9,2.1,1.9,1.9,1.8,1.8,1.6,1.4,1.5,1.4,1.3,1.4,1.4,1.4,1.4,1.3,1.2,1.2,1.3,1.4,1.5,1.4,1.2,1.1,1.2,1.1,1.2,1.3,1.3,1.5,1.9,2.0,1.8,2.0,1.9,1.8,1.8,1.8,1.5,1.4,1.5,1.5,1.3,1.3,1.2,1.0,0.9,0.8,0.9,1.0,1.1,1.2,1.3,1.4,1.4,1.6,1.6,1.7,1.7,1.4,1.5,1.6,1.4,1.3,1.4,1.4,1.2,1.2,1.4,1.3,1.1,1.2,1.4,1.3,1.1,1.4,1.2,1.4,1.2,1.0,0.8,0.9,0.9,1.1,1.1,1.2,1.2,1.4,1.4,1.5,1.6,1.9,2.0,1.7,1.8,1.5,1.7,1.5,1.7,1.6,1.3,1.4,1.5,1.3,1.2,1.3,1.4,1.2,1.1,1.0,0.9,1.1,1.0,1.2,1.2,1.4,1.3,1.5,1.5,1.3,1.3,1.1,1.1,1.1,1.0,0.9,0.9,0.9,0.8,0.8,0.8,0.8,0.8,0.8,0.8,0.9,0.8,1.1,1.5,1.8,1.9,1.7,1.8,1.7,1.7,1.7,1.6,1.5,1.5,1.5,1.5,1.4,1.5,1.5,1.8,1.7,1.5,1.5,1.6,1.7,1.7,1.5,1.5,1.6,1.7,1.7,1.7,1.5,1.5,1.5,1.4,1.4,1.4,1.5,1.4,1.3,1.3,1.3,1.3,1.3,1.3,1.3,1.5,1.7,1.4,1.7,1.4,1.4,1.5,1.6,1.6,1.5,1.5,1.6,1.5,1.6,1.7,1.5,1.6,1.5,1.4,1.5,1.5,1.5,1.6,1.4,1.4,1.4,1.4,1.3,1.4,1.5],[2.5,1.9,1.3,1.2,0.9,1.0,0.9,1.0,1.1,1.2,1.2,1.4,1.6,1.5,1.3,1.3,1.2,1.3,1.3,1.2,1.2,1.4,1.3,1.2,1.4,1.5,1.5,1.7,1.5,1.7,1.9,2.0,1.8,1.8,1.8,1.8,1.6,1.4,1.5,1.3,1.3,1.4,1.4,1.4,1.3,1.3,1.2,1.3,1.4,1.3,1.4,1.3,1.2,1.1,1.1,1.1,1.2,1.3,1.3,1.5,1.8,2.0,1.8,2.0,1.9,1.9,1.9,1.8,1.5,1.5,1.6,1.5,1.3,1.3,1.2,1.0,0.9,0.8,0.9,1.0,1.1,1.1,1.3,1.4,1.4,1.6,1.5,1.6,1.6,1.4,1.4,1.5,1.4,1.3,1.4,1.4,1.2,1.2,1.4,1.3,1.1,1.2,1.4,1.3,1.1,1.4,1.2,1.3,1.2,1.0,0.8,0.9,0.9,1.0,1.1,1.2,1.2,1.4,1.4,1.5,1.6,1.9,2.0,1.7,1.7,1.5,1.6,1.5,1.6,1.5,1.3,1.4,1.4,1.3,1.2,1.3,1.3,1.1,1.1,1.0,0.9,1.1,1.1,1.2,1.2,1.3,1.3,1.5,1.4,1.3,1.3,1.1,1.1,1.1,1.0,1.0,0.9,0.9,0.8,0.8,0.8,0.8,0.8,0.8,0.8,0.8,0.8,1.0,1.4,1.6,1.9,1.7,1.8,1.7,1.7,1.6,1.6,1.5,1.5,1.4,1.4,1.4,1.5,1.5,1.8,1.7,1.5,1.5,1.6,1.6,1.7,1.5,1.5,1.6,1.7,1.7,1.7,1.5,1.4,1.5,1.4,1.4,1.4,1.4,1.4,1.3,1.3,1.3,1.3,1.3,1.3,1.3,1.5,1.7,1.4,1.6,1.4,1.3,1.5,1.5,1.6,1.4,1.5,1.5,1.5,1.5,1.6,1.5,1.6,1.5,1.4,1.4,1.5,1.5,1.5,1.4,1.4,1.3,1.4,1.3,1.4,1.4],[2.7,2.1,1.5,1.4,1.0,1.2,1.0,1.2,1.2,1.3,1.5,1.7,1.9,1.8,1.6,1.6,1.4,1.6,1.6,1.4,1.4,1.7,1.6,1.4,1.6,1.9,1.9,2.1,1.9,2.0,2.3,2.4,2.1,2.1,2.1,2.1,1.9,1.7,1.7,1.5,1.5,1.6,1.6,1.7,1.5,1.5,1.2,1.3,1.6,1.5,1.7,1.4,1.4,1.2,1.3,1.3,1.3,1.4,1.4,1.7,2.1,2.3,2.1,2.3,2.2,2.2,2.2,2.1,1.8,1.8,1.8,1.7,1.5,1.5,1.4,1.1,1.0,1.0,1.1,1.2,1.4,1.4,1.7,1.7,1.9,2.0,1.9,2.1,2.1,1.8,1.9,2.0,1.8,1.7,1.9,1.8,1.5,1.6,1.8,1.6,1.3,1.6,1.8,1.5,1.4,1.7,1.5,1.7,1.4,1.2,0.9,1.2,1.1,1.4,1.3,1.5,1.5,1.8,1.8,1.9,2.0,2.3,2.4,2.1,2.2,2.0,2.2,2.0,2.2,2.1,1.8,1.8,2.0,1.9,1.6,1.8,1.8,1.6,1.5,1.3,1.2,1.5,1.4,1.6,1.4,1.7,1.6,1.9,1.9,1.7,1.7,1.4,1.4,1.4,1.3,1.2,1.1,1.1,1.0,0.9,0.8,0.8,0.8,0.8,0.8,0.8,0.9,1.1,1.4,1.7,2.2,2.0,2.2,2.1,2.0,2.0,1.9,1.8,1.8,1.7,1.7,1.7,1.7,1.8,2.0,2.0,1.7,1.8,1.8,1.9,1.9,1.7,1.7,1.8,1.9,1.9,2.0,1.8,1.7,1.7,1.6,1.6,1.7,1.7,1.6,1.5,1.5,1.5,1.5,1.5,1.5,1.5,1.7,2.0,1.7,1.9,1.7,1.6,1.7,1.8,1.8,1.7,1.8,1.8,1.7,1.8,1.9,1.8,1.8,1.8,1.7,1.7,1.8,1.8,1.9,1.8,1.7,1.7,1.7,1.6,1.7,1.7],[3.3,2.5,1.8,1.8,1.3,1.7,1.5,1.7,1.8,2.0,2.2,2.6,2.8,2.8,2.3,2.2,2.1,2.3,2.3,1.9,1.9,2.2,2.1,1.9,2.2,2.5,2.4,2.8,2.6,2.8,3.1,3.3,3.0,3.1,3.1,3.2,2.8,2.6,2.5,2.2,2.2,2.2,2.0,2.1,1.8,1.9,1.5,1.7,2.0,1.8,2.1,1.7,1.9,1.6,1.8,1.7,2.0,2.1,2.2,2.6,3.1,3.4,3.2,3.4,3.4,3.4,3.2,3.1,2.8,2.7,2.7,2.7,2.2,2.3,2.2,1.6,1.4,1.3,1.6,1.7,2.0,2.0,2.4,2.6,2.7,3.0,3.0,3.2,3.2,2.6,2.7,3.0,2.7,2.4,2.6,2.7,2.2,2.1,2.4,2.3,2.0,2.1,2.5,2.2,1.9,2.3,1.9,2.1,1.6,1.6,1.1,1.5,1.5,2.0,2.0,2.3,2.2,2.6,2.6,2.9,3.0,3.4,3.5,3.0,3.3,2.9,3.2,2.8,3.0,3.0,2.5,2.6,2.8,2.5,2.1,2.4,2.5,2.0,1.9,1.6,1.5,2.1,1.9,2.2,2.0,2.4,2.1,2.7,2.7,2.2,2.4,2.0,1.9,1.9,1.8,1.8,1.5,1.4,1.4,1.2,1.0,1.0,1.0,0.9,0.8,0.8,0.9,1.1,1.4,1.7,3.2,3.0,3.1,3.0,2.9,2.9,2.8,2.8,2.6,2.7,2.6,2.6,2.6,2.6,2.8,2.8,2.6,2.7,2.7,2.8,2.9,2.6,2.5,2.6,2.6,2.7,2.7,2.6,2.6,2.6,2.5,2.5,2.6,2.6,2.5,2.4,2.3,2.3,2.4,2.3,2.2,2.3,2.5,2.6,2.5,2.6,2.5,2.5,2.5,2.6,2.6,2.6,2.7,2.8,2.7,2.7,2.9,2.6,2.7,2.7,2.5,2.6,2.7,2.7,2.9,2.7,2.5,2.4,2.5,2.4,2.5,2.5],[3.3,2.6,1.9,2.0,1.6,1.8,1.8,1.9,2.2,2.2,2.5,2.8,3.1,3.0,2.5,2.6,2.4,2.8,2.8,2.4,2.5,3.0,2.7,2.4,2.7,3.1,3.0,3.3,3.2,3.2,3.6,3.8,3.4,3.5,3.4,3.4,3.2,2.8,2.9,2.6,2.7,2.5,2.4,2.5,2.2,2.2,1.7,1.8,2.2,2.0,2.4,1.8,2.2,2.1,2.2,2.2,2.5,2.6,2.5,2.9,3.3,3.5,3.2,3.4,3.2,3.3,3.1,3.1,2.8,2.6,2.6,2.6,2.2,2.0,2.1,1.8,1.4,1.4,1.6,1.9,2.0,2.3,2.6,2.8,2.8,3.3,3.1,3.2,3.2,2.8,2.8,2.9,2.8,2.5,2.6,2.6,2.3,2.1,2.5,2.4,1.8,2.0,2.4,2.2,1.7,2.1,1.6,1.9,1.5,1.4,1.2,1.7,1.8,2.1,2.1,2.5,2.5,2.9,2.8,3.2,3.4,3.5,3.6,3.2,3.4,3.0,3.1,2.8,3.0,2.9,2.5,2.7,2.8,2.5,2.2,2.4,2.5,2.0,1.8,1.6,1.7,2.2,2.0,2.5,2.4,2.7,2.5,3.2,3.0,2.7,2.6,2.3,2.3,2.2,2.1,2.1,1.9,1.6,1.6,1.5,1.4,1.2,1.2,1.0,0.9,0.8,0.8,0.9,1.2,1.5,3.2,3.1,3.1,3.0,2.9,2.9,2.9,2.8,2.8,2.8,2.8,2.8,2.8,2.8,3.1,3.1,2.9,2.9,3.0,3.1,3.2,2.8,2.8,2.7,2.8,2.7,2.9,2.9,2.7,2.7,2.6,2.6,2.6,2.5,2.5,2.5,2.5,2.5,2.6,2.3,2.2,2.3,2.6,3.0,2.9,2.9,2.9,2.8,2.8,2.8,3.0,3.0,3.1,3.2,3.0,3.2,3.4,3.1,3.2,3.2,3.0,3.0,3.2,3.2,3.3,3.0,2.9,2.8,2.9,2.8,2.9,2.9],[4.1,3.7,2.8,3.2,2.4,2.9,3.0,3.1,3.6,3.4,3.7,4.1,4.5,4.7,3.9,4.3,3.8,4.6,4.7,3.8,4.0,4.8,4.4,4.1,4.2,5.2,5.1,5.6,5.3,5.3,5.9,6.0,5.2,5.7,5.4,5.4,5.3,4.5,4.7,4.0,4.1,4.1,4.1,4.2,3.8,3.8,3.2,3.0,3.8,3.1,3.6,3.0,3.6,3.6,3.3,3.8,3.7,4.1,4.0,4.6,5.1,5.2,4.7,5.1,4.7,5.1,4.8,4.9,4.3,4.1,3.9,3.9,3.6,3.2,3.3,2.8,1.9,2.4,2.8,3.2,3.1,3.4,3.5,4.1,4.0,4.7,4.4,4.5,4.4,3.8,3.7,4.0,3.9,3.2,3.6,3.9,3.5,2.9,3.4,3.5,2.8,2.8,3.4,3.3,2.7,3.1,2.5,2.6,2.0,2.0,1.8,2.4,2.7,2.7,3.2,3.6,3.8,4.3,4.3,5.1,5.0,5.4,5.4,4.6,4.8,4.0,4.3,4.1,4.3,4.0,3.5,3.6,3.7,3.3,2.9,3.4,3.3,2.7,2.5,2.3,2.4,2.9,3.1,3.7,3.8,4.5,4.2,5.2,5.1,4.4,4.4,3.6,3.9,3.9,3.4,3.3,3.1,2.7,2.3,2.4,2.2,2.1,1.9,1.6,1.6,1.3,1.0,0.8,1.2,1.6,4.4,4.3,4.4,4.3,4.2,4.3,4.2,4.2,4.2,4.2,4.2,4.2,4.3,4.3,4.6,4.5,4.5,4.6,4.7,4.6,4.7,4.5,4.3,4.0,3.9,3.9,4.2,4.2,4.3,4.2,4.1,4.1,4.1,4.1,4.0,3.9,3.9,3.8,3.9,3.7,3.5,3.7,4.2,4.5,4.7,4.4,4.7,4.4,4.5,4.3,4.5,4.9,5.0,5.3,5.0,5.4,5.7,5.2,5.4,5.3,4.9,4.9,5.3,5.1,5.4,4.9,4.7,4.7,4.8,4.8,4.8,4.7],[6.0,5.7,4.4,4.7,3.8,4.0,4.9,4.2,5.3,5.3,6.4,7.3,7.0,8.0,7.0,7.4,6.2,6.9,7.5,6.5,5.9,7.1,7.2,6.5,6.5,7.7,8.0,8.6,8.5,8.3,8.9,8.8,7.4,7.8,7.7,7.5,7.0,6.0,6.1,5.4,6.3,5.7,6.2,6.4,6.0,6.5,5.6,5.2,5.8,4.7,5.9,4.6,4.7,5.6,4.7,5.2,5.0,5.6,5.6,6.1,6.9,7.3,6.6,7.3,6.7,7.3,7.1,6.9,5.9,6.0,5.9,5.5,5.3,4.9,4.6,3.9,3.0,3.9,4.8,5.4,6.2,6.3,7.3,7.7,8.4,9.0,8.7,9.4,8.8,7.8,8.2,8.9,7.4,7.4,7.7,7.2,6.3,6.1,6.6,5.9,5.0,6.0,6.1,5.2,4.5,5.6,4.4,5.1,3.9,4.0,3.1,4.7,5.8,6.6,6.3,7.6,7.4,8.1,8.5,9.1,9.7,10.1,10.0,9.4,9.5,8.9,9.8,8.8,9.0,9.0,8.3,7.7,8.6,8.0,6.7,7.0,7.4,6.3,5.1,5.3,5.4,7.3,6.8,7.5,7.4,8.1,7.6,8.9,9.0,7.8,8.0,7.1,6.8,6.9,6.9,6.9,5.8,5.4,5.2,4.7,3.9,4.0,3.4,2.5,2.5,2.6,1.9,1.2,0.8,1.4,7.6,7.0,7.3,7.3,7.0,7.0,6.9,6.8,6.6,6.5,6.3,6.2,6.3,6.2,6.4,6.3,6.4,6.5,6.5,6.8,6.6,6.4,6.1,5.9,5.9,6.0,6.2,6.6,6.2,5.9,6.0,5.7,5.8,5.6,5.6,5.7,5.8,5.7,5.7,5.5,5.5,5.6,6.1,7.1,7.5,6.6,7.6,7.1,6.7,6.8,6.9,7.9,8.1,8.4,8.5,8.3,8.7,8.3,8.8,8.4,8.3,8.6,8.9,8.9,9.3,8.6,8.2,8.1,8.3,8.0,8.1,6.7],[7.9,7.4,6.0,7.2,6.6,7.6,9.1,9.7,10.7,10.5,11.2,13.7,13.3,14.1,13.0,13.0,11.0,12.9,13.2,11.0,11.0,12.4,11.7,10.3,10.3,11.7,11.6,12.2,13.9,13.6,13.7,13.6,13.0,13.4,14.2,14.4,12.9,12.1,11.8,10.0,10.7,9.0,9.4,8.4,8.0,8.2,7.1,7.0,7.6,6.2,7.6,6.6,7.3,8.0,8.2,9.8,10.1,10.9,11.5,13.9,14.1,14.1,13.5,13.6,12.4,13.6,12.3,12.6,12.0,10.9,11.0,10.4,10.7,9.7,9.0,8.4,6.3,8.2,9.4,10.2,10.9,11.5,12.2,13.6,13.9,14.8,14.4,15.5,14.9,14.0,13.3,13.9,13.3,11.8,12.1,11.7,11.3,10.9,11.2,10.8,9.6,9.0,10.7,10.4,8.2,9.0,7.4,7.3,5.9,7.2,5.8,8.5,10.7,11.5,10.9,13.0,13.0,13.6,14.2,14.7,15.8,16.0,15.8,15.2,16.0,14.4,15.3,14.3,13.6,13.7,13.8,12.7,12.3,11.9,11.5,11.2,11.0,10.1,8.0,9.2,9.5,12.0,11.3,12.6,12.2,13.5,13.2,14.4,14.5,12.5,13.4,11.5,11.2,10.4,10.9,11.5,9.6,8.4,9.0,9.1,5.6,6.0,6.0,4.8,3.7,3.8,3.6,2.3,1.5,0.8,13.7,13.2,13.3,13.0,12.8,12.9,12.9,12.3,12.2,12.2,11.8,11.8,12.3,12.1,13.4,12.9,12.3,12.3,12.6,13.0,13.6,12.4,12.5,12.1,11.7,11.6,12.9,12.6,12.1,12.0,11.5,11.2,11.5,11.1,11.2,11.2,11.1,11.1,11.3,11.0,11.0,10.9,11.5,13.3,12.5,12.6,12.6,12.0,12.4,12.9,13.0,12.8,13.4,13.5,13.4,13.5,14.1,13.1,13.9,13.5,13.1,13.4,13.9,13.9,14.6,13.4,12.8,12.8,13.0,12.6,12.9,12.1],[11.2,10.5,9.7,9.1,8.5,7.3,6.7,5.8,5.8,4.3,3.8,2.8,3.5,5.3,5.5,6.7,5.3,7.0,8.1,7.4,7.2,8.2,8.2,8.0,8.6,9.3,10.1,9.9,9.2,8.4,8.9,7.7,7.1,6.7,5.5,5.4,6.4,5.3,6.7,6.6,7.3,8.7,9.2,9.9,10.1,11.2,10.5,11.0,11.5,10.6,10.9,10.2,9.6,8.4,7.4,7.0,6.2,6.5,4.8,5.0,4.8,4.1,2.7,4.7,4.3,5.7,6.7,6.1,5.2,6.1,7.0,5.6,5.8,6.4,6.8,6.8,7.5,7.2,5.9,6.4,5.2,5.8,5.3,6.1,7.5,7.3,5.5,5.2,3.7,4.5,5.2,3.7,2.8,4.4,4.0,2.6,3.1,5.2,4.1,3.5,4.9,5.9,5.2,5.8,6.4,7.5,7.2,7.5,8.3,6.7,7.4,6.5,7.6,6.8,7.2,7.3,7.0,8.4,8.9,9.0,8.8,9.8,8.5,8.3,7.0,6.9,8.3,8.5,8.6,7.1,7.6,8.2,7.6,6.3,7.9,8.1,7.3,6.8,7.9,7.4,7.8,7.8,7.9,8.1,8.1,9.0,8.4,9.3,9.7,9.5,9.1,8.2,8.6,9.4,8.9,8.2,8.1,9.1,8.2,7.6,8.6,9.0,8.1,8.0,9.8,9.0,8.6,9.0,10.0,9.1,0.8,0.8,0.8,0.9,1.0,0.8,1.1,1.5,2.0,2.5,2.5,2.5,2.1,2.5,2.8,3.3,3.3,3.7,4.3,4.9,4.4,4.1,3.0,3.3,3.3,3.4,2.6,2.2,2.6,3.1,3.0,3.2,3.6,4.3,4.3,3.9,3.4,3.3,3.0,3.8,4.0,4.1,3.2,6.8,6.3,6.2,5.8,5.2,5.5,4.9,5.1,6.6,6.7,6.9,6.8,7.7,7.7,7.5,8.4,7.8,7.9,7.8,8.4,8.3,9.0,8.4,7.8,8.2,7.5,8.1,7.8,5.4],[9.8,9.3,8.7,8.8,8.6,7.2,6.6,6.2,5.7,3.2,3.2,2.7,3.4,5.1,4.7,5.5,4.9,5.8,7.1,6.4,6.3,7.4,7.9,7.8,7.9,8.5,9.4,8.9,8.3,7.4,7.9,6.9,6.4,6.5,4.9,4.9,5.9,5.4,6.2,6.3,6.6,8.1,7.9,9.1,8.8,10.3,9.2,10.0,10.6,9.2,9.7,8.8,8.8,8.0,7.3,6.5,6.1,5.8,4.1,4.3,4.4,3.9,2.4,4.6,4.5,5.8,6.4,5.9,5.3,6.0,6.5,5.7,5.3,6.1,6.9,6.3,7.5,6.5,5.9,5.9,4.7,4.8,4.9,5.4,6.8,6.8,5.3,5.4,3.7,3.9,4.9,3.8,2.7,3.8,3.5,2.2,2.8,4.9,3.6,3.2,5.0,5.8,5.0,5.9,6.1,6.9,7.1,6.8,7.6,6.3,7.0,6.1,6.9,6.2,6.4,6.6,6.3,7.1,8.0,8.6,8.1,9.3,8.3,8.2,6.9,6.6,8.3,8.0,8.3,7.0,7.4,7.9,7.4,6.2,7.5,7.6,6.9,6.2,7.5,6.8,7.5,7.6,7.5,7.6,7.7,8.1,7.2,8.5,9.1,9.0,8.5,8.1,8.1,9.1,8.7,7.3,7.4,8.7,8.3,7.1,8.7,8.8,7.9,8.4,9.3,8.4,8.3,8.2,9.2,8.2,0.8,0.8,0.8,1.0,0.9,0.8,0.9,1.4,1.7,2.3,2.4,2.4,2.1,2.2,2.6,2.9,2.7,3.2,3.6,4.5,4.1,3.5,2.6,3.0,3.2,3.3,2.3,1.9,2.5,2.8,2.9,3.1,3.4,3.8,3.9,3.5,3.2,3.1,2.7,3.4,3.6,3.7,2.7,6.8,5.9,6.3,5.4,5.0,4.8,4.6,4.6,6.0,6.3,6.7,6.4,6.8,7.2,6.9,7.7,6.9,7.0,7.2,7.6,7.6,8.0,7.7,7.6,7.7,7.0,7.1,6.7,4.8],[12.9,12.7,12.0,11.6,10.7,9.4,9.3,8.3,7.6,4.5,4.3,3.1,4.1,6.6,6.4,7.2,6.8,8.3,9.1,9.0,8.9,9.6,10.1,10.2,10.6,11.0,11.8,11.4,10.2,9.4,9.6,8.7,8.1,7.6,5.8,6.0,7.8,7.2,7.9,8.5,9.1,10.8,10.9,11.9,11.9,13.2,11.9,12.8,13.6,12.4,13.2,12.2,12.0,10.5,9.7,9.0,8.1,7.7,5.7,5.4,5.3,4.2,3.2,5.8,4.9,7.6,8.0,7.9,7.4,7.0,8.1,7.5,7.8,7.9,8.7,8.0,9.2,8.6,7.6,8.4,6.1,6.8,6.0,7.2,8.6,8.3,6.9,6.3,4.3,4.9,5.6,4.2,2.8,4.7,4.2,2.5,3.5,5.5,4.5,4.0,6.4,6.6,6.1,6.9,7.4,7.8,8.4,7.9,9.4,7.4,9.3,8.0,8.6,7.6,8.6,8.2,8.0,8.9,9.8,9.7,9.4,10.8,9.6,9.3,7.4,8.0,9.5,9.7,9.8,7.9,8.4,9.5,8.2,7.1,8.3,8.9,7.4,7.2,8.4,7.9,9.5,8.7,9.5,9.6,9.7,9.8,9.2,9.8,10.7,11.2,10.5,10.3,10.5,11.4,10.9,10.1,10.1,11.2,10.2,9.5,10.8,10.8,9.4,10.0,11.3,10.4,10.0,10.7,11.9,10.5,1.0,0.8,0.8,0.8,0.8,0.9,1.0,2.0,2.3,3.1,3.2,2.8,2.5,2.4,3.2,3.6,3.3,3.9,4.5,5.0,4.7,4.3,3.3,3.8,4.2,4.2,2.9,2.3,3.0,3.7,3.9,4.1,4.6,5.1,5.2,4.7,4.1,4.0,3.6,4.7,5.2,5.1,3.7,8.1,7.2,7.9,6.7,6.4,6.4,5.7,5.7,7.5,7.3,7.4,7.5,7.8,8.0,8.2,8.5,8.1,8.3,8.5,8.4,8.7,8.6,8.8,8.9,9.2,8.6,8.9,8.5,6.1],[13.2,13.0,12.0,11.9,11.3,10.2,9.9,8.2,7.0,4.7,4.2,3.2,4.1,5.7,5.6,7.4,5.9,8.0,9.2,8.7,9.4,9.8,10.5,10.7,11.1,11.3,12.1,11.2,10.9,9.3,9.5,8.6,8.0,7.5,5.5,6.0,7.2,6.6,7.8,8.3,9.4,11.6,11.4,12.6,12.2,13.7,12.2,13.4,13.8,12.9,13.8,12.2,12.3,10.5,10.8,9.9,8.0,7.8,5.6,5.1,4.7,4.1,2.9,5.0,4.6,6.6,8.1,7.4,6.0,7.4,8.7,6.8,7.0,8.3,9.1,8.6,9.9,8.5,7.3,7.7,5.5,5.9,5.4,6.3,8.1,8.0,5.9,6.1,4.5,5.0,5.1,4.3,2.7,4.5,4.3,2.4,3.3,5.7,4.4,4.0,6.0,6.4,5.8,6.9,7.6,8.9,8.3,8.3,9.3,7.9,9.2,7.4,8.8,7.2,8.0,8.0,8.0,8.3,10.0,10.5,9.8,11.3,9.7,9.5,8.0,7.4,9.2,9.8,9.9,7.8,8.0,9.5,8.5,6.4,8.3,8.9,7.5,7.0,8.7,8.1,9.4,8.9,9.8,9.8,9.8,10.9,9.6,10.8,11.4,11.1,10.8,10.6,11.0,11.4,11.2,10.2,10.5,11.6,10.3,10.0,11.1,11.2,9.5,10.1,11.5,10.6,10.1,10.7,11.9,10.3,1.0,0.8,0.8,0.8,0.8,0.8,1.1,1.7,2.1,2.7,3.1,2.9,2.4,2.7,3.1,3.5,3.4,3.9,4.3,4.6,4.5,4.3,3.3,3.8,4.0,4.0,2.8,2.1,3.2,3.7,3.9,4.0,4.6,4.8,4.9,4.7,4.1,4.0,3.4,4.5,4.7,4.9,3.7,8.0,7.1,7.2,6.6,6.0,6.2,5.6,5.6,7.5,7.7,7.9,7.6,8.0,8.5,8.3,8.9,8.5,8.8,8.8,9.3,9.4,9.7,9.4,9.4,9.8,8.7,9.1,8.5,6.0],[12.1,11.8,11.0,10.5,9.3,8.4,8.2,7.1,6.9,4.2,4.0,2.9,4.2,6.7,6.1,7.6,6.8,8.2,8.4,7.8,8.1,8.8,9.0,9.5,9.7,10.3,11.0,10.8,10.0,9.5,9.7,8.9,8.4,7.5,6.1,5.6,7.0,6.2,7.3,7.4,8.6,10.2,10.8,11.2,11.1,12.6,10.9,12.1,12.9,11.8,12.4,11.2,11.0,9.3,8.6,8.5,7.3,8.0,5.2,5.2,4.5,3.9,2.7,4.6,4.3,5.3,6.9,6.4,5.4,6.3,7.3,5.8,6.0,7.0,7.6,7.3,8.4,7.5,6.5,7.5,5.5,5.8,5.5,6.7,7.5,7.5,5.6,5.4,3.8,4.3,5.1,3.8,2.5,4.3,3.8,2.1,3.2,5.1,4.2,3.6,5.2,6.0,5.8,6.3,7.0,8.0,7.6,8.0,8.8,7.2,8.0,7.1,7.9,6.9,7.7,7.7,8.1,8.2,9.2,9.3,9.1,10.1,9.1,8.2,6.7,6.7,8.2,8.6,8.5,7.1,7.4,8.2,7.4,6.1,7.7,7.9,7.0,6.7,7.9,7.7,8.3,7.8,8.4,8.6,8.9,9.6,8.9,9.6,9.9,10.2,9.5,9.1,9.7,9.7,9.2,9.0,9.1,9.5,8.6,8.9,9.4,9.4,8.7,9.2,10.1,9.7,9.4,10.0,11.2,9.8,1.2,0.9,0.9,0.8,0.8,0.8,0.9,1.5,1.6,2.2,2.7,2.4,2.3,2.2,2.9,3.5,3.3,4.1,4.6,5.3,4.4,4.3,3.1,3.5,3.5,3.6,2.5,1.9,2.7,3.1,3.2,3.4,3.6,3.8,4.0,3.7,3.4,3.4,3.1,4.0,4.1,4.1,3.1,8.6,7.3,8.3,6.9,5.9,6.1,5.7,5.7,7.7,7.4,7.8,7.7,7.9,8.2,8.0,8.9,8.1,8.1,8.2,8.6,8.8,9.3,8.8,8.5,8.7,8.0,8.2,7.8,6.2],[7.8,7.1,6.4,6.2,6.1,4.8,4.8,3.7,4.2,2.5,2.6,2.2,2.5,3.8,3.8,4.7,4.0,4.5,5.4,5.1,5.4,5.6,6.3,6.2,6.0,6.7,7.2,6.8,6.7,5.7,6.1,5.3,5.0,4.7,3.9,3.7,4.3,3.4,4.5,4.4,5.0,6.0,6.1,7.1,7.0,7.9,7.2,7.8,8.2,7.3,7.4,6.6,6.5,6.0,4.9,5.0,3.8,4.4,3.1,3.2,3.2,2.8,2.1,3.3,3.2,3.8,4.3,4.0,3.3,3.4,4.3,3.3,3.3,4.1,4.4,4.3,5.1,5.1,4.1,4.6,3.5,4.0,3.7,4.3,5.4,5.3,4.0,4.1,2.8,3.2,3.7,3.0,1.9,3.1,3.0,1.7,2.2,3.6,3.0,2.4,3.3,3.7,3.4,3.3,4.1,5.5,5.2,5.4,5.7,4.6,5.4,4.7,5.3,5.0,5.1,5.2,5.1,5.6,6.5,7.0,6.3,6.9,6.0,6.2,5.1,5.1,6.1,6.3,6.5,5.3,5.4,6.3,5.8,4.8,5.5,6.0,5.3,4.8,5.9,5.2,6.3,5.7,6.3,6.4,6.1,6.9,6.1,6.9,7.1,7.2,6.7,6.6,6.8,7.2,6.9,5.9,6.3,6.8,6.7,6.0,6.5,6.8,6.3,6.1,7.1,6.4,6.1,6.2,6.8,6.5,0.9,0.8,1.1,1.1,0.8,0.8,0.8,1.1,1.2,1.4,1.6,1.6,1.5,1.8,2.1,2.4,2.2,2.4,2.8,3.3,3.0,2.8,2.1,2.3,2.4,2.6,2.0,1.3,1.7,1.8,1.9,1.9,2.4,2.5,2.5,2.4,2.2,2.3,2.1,2.6,2.7,2.6,2.0,5.3,4.7,4.9,4.4,3.9,3.7,3.6,3.6,4.8,4.6,4.9,5.0,5.2,5.5,5.4,6.1,5.3,5.5,5.6,6.0,6.3,6.5,6.3,6.0,6.2,5.6,5.7,5.4,3.9],[6.5,5.8,5.2,5.0,4.7,3.9,4.0,3.1,3.3,2.1,2.1,1.9,2.1,3.0,2.9,3.6,3.2,3.6,4.1,4.0,4.1,4.3,4.8,4.9,4.6,5.3,5.7,5.5,5.2,4.5,4.9,4.3,4.0,3.7,2.9,3.0,3.5,2.7,3.5,3.7,4.1,4.7,5.0,5.6,5.6,6.5,5.8,6.5,7.0,6.1,6.0,5.4,5.2,4.7,4.0,4.0,3.2,3.7,2.4,2.5,2.7,2.5,1.8,2.7,2.9,2.9,3.2,3.1,2.4,2.5,3.1,2.6,2.5,3.1,3.3,3.4,4.0,4.2,3.4,3.9,3.0,3.1,3.0,3.4,4.1,4.0,3.1,3.3,2.4,2.7,3.0,2.5,1.8,2.7,2.5,1.5,1.9,2.9,2.4,1.8,2.8,3.1,2.6,2.6,3.3,4.2,4.1,4.3,4.5,3.7,4.3,4.1,4.5,4.2,4.2,4.3,4.0,4.1,4.9,5.2,4.7,5.4,4.8,4.8,4.1,4.0,4.9,5.1,5.2,4.3,4.4,4.9,4.7,3.9,4.6,4.7,4.3,4.0,4.7,4.3,5.0,4.7,5.0,4.9,4.7,5.0,4.5,5.2,5.6,5.7,5.4,5.3,5.3,5.7,5.6,4.8,5.0,5.4,5.4,4.5,5.1,5.4,5.0,4.7,5.5,5.3,5.0,5.1,5.6,5.5,1.2,0.9,1.1,1.2,1.0,0.8,0.8,0.8,0.8,1.0,1.1,1.2,1.2,1.3,1.9,2.1,1.8,1.9,2.2,2.5,2.5,2.1,1.8,1.9,2.0,2.2,1.8,1.0,1.4,1.5,1.6,1.5,1.7,1.9,2.0,1.9,1.7,1.9,1.8,2.1,2.2,2.1,1.3,3.9,3.6,3.9,3.2,3.0,3.1,2.9,2.9,3.5,3.5,3.7,3.7,3.9,4.1,4.1,4.6,4.0,4.2,4.2,4.4,4.6,4.8,4.7,4.4,4.5,4.2,4.2,4.2,3.1],[5.8,5.2,4.7,4.5,4.2,3.5,3.7,2.7,3.0,1.9,1.7,1.7,1.9,2.6,2.7,3.1,2.7,2.8,3.6,3.5,3.4,3.7,4.0,4.1,3.9,4.5,5.0,4.5,4.3,3.9,4.1,3.7,3.6,3.1,2.7,2.5,2.7,2.3,3.0,3.2,3.7,4.1,4.4,5.2,5.0,5.8,5.4,6.0,6.1,5.5,5.5,4.8,4.7,4.1,3.6,3.7,2.6,2.8,1.9,2.1,2.4,2.4,1.7,2.5,2.7,2.7,2.8,2.7,2.0,2.4,2.6,2.3,2.2,2.6,2.9,2.9,3.7,3.6,3.1,3.3,2.7,2.8,2.9,3.2,3.7,3.5,2.9,3.2,2.4,2.4,2.9,2.6,1.7,2.6,2.6,1.4,1.6,2.8,2.4,1.8,2.6,2.9,2.6,2.4,3.0,3.6,3.7,3.9,4.2,3.4,3.9,3.5,4.1,3.8,3.5,3.8,3.5,3.7,4.3,4.5,4.2,4.8,4.2,4.3,3.7,3.6,4.4,4.5,4.8,4.1,3.9,4.5,4.5,3.7,4.1,4.5,4.0,3.6,4.4,3.9,4.5,4.3,4.4,4.3,4.1,4.4,3.9,4.4,4.8,4.8,4.6,4.5,4.4,4.9,4.8,4.2,4.4,4.8,4.6,4.1,4.4,5.1,4.6,4.3,5.2,4.9,4.4,4.7,5.1,5.2,1.2,1.0,1.1,1.2,1.0,0.8,0.8,0.9,0.8,0.8,0.9,0.9,0.9,1.0,1.7,1.7,1.3,1.6,1.8,2.1,2.1,1.6,1.5,1.6,1.8,2.0,1.6,0.8,1.0,1.1,1.1,1.3,1.3,1.5,1.5,1.5,1.3,1.5,1.4,1.7,1.8,1.7,1.1,2.9,2.8,2.9,2.7,2.5,2.6,2.5,2.6,2.9,3.0,3.2,3.2,3.3,3.6,3.5,3.9,3.4,3.5,3.6,3.8,4.0,4.1,4.0,3.8,3.9,3.7,3.5,3.4,2.5],[4.1,3.4,2.9,2.5,2.4,2.0,2.0,1.6,1.6,1.2,1.2,1.2,1.2,1.5,1.5,1.7,1.4,1.6,1.9,1.9,1.9,2.0,2.3,2.3,2.3,2.5,2.9,2.6,2.4,2.3,2.4,2.4,2.1,2.0,1.7,1.7,1.7,1.5,1.9,1.9,2.1,2.4,2.6,3.0,2.9,3.4,3.1,3.5,3.7,3.4,3.4,2.9,2.7,2.4,2.2,2.0,1.6,1.6,1.2,1.4,1.6,1.6,1.3,1.6,1.8,1.7,1.8,1.8,1.3,1.4,1.7,1.6,1.3,1.6,1.9,1.7,2.1,2.0,1.7,1.8,1.6,1.6,1.5,1.7,2.1,2.0,1.7,1.9,1.5,1.4,1.7,1.6,1.3,1.5,1.5,1.1,1.1,1.5,1.4,1.1,1.5,1.6,1.4,1.4,1.7,1.9,2.1,2.2,2.3,1.9,2.2,1.9,2.1,1.9,1.9,2.0,1.9,2.0,2.4,2.5,2.3,2.7,2.6,2.4,2.2,2.1,2.5,2.6,2.8,2.3,2.2,2.5,2.5,2.0,2.3,2.6,2.3,2.0,2.4,2.2,2.4,2.3,2.3,2.3,2.2,2.3,2.1,2.3,2.8,2.7,2.7,2.5,2.4,2.7,2.7,2.2,2.2,2.7,2.5,2.1,2.5,2.8,2.4,2.4,2.8,2.8,2.5,2.9,3.3,3.5,1.4,1.0,1.3,1.2,1.1,0.9,0.8,0.8,1.1,0.8,0.8,0.8,0.8,0.8,1.1,1.1,0.9,1.0,1.1,1.3,1.3,1.0,0.9,1.2,1.4,1.6,1.1,0.8,0.8,0.8,0.8,0.8,0.9,1.0,1.0,1.0,0.9,1.0,1.1,1.1,1.2,1.1,0.8,1.8,1.6,1.9,1.5,1.5,1.7,1.6,1.7,1.7,1.7,1.8,1.8,1.9,2.0,1.9,2.1,1.9,1.9,2.0,2.1,2.1,2.2,2.1,2.1,2.1,2.0,1.9,1.9,1.5],[4.0,3.4,2.9,2.5,2.4,2.0,2.0,1.5,1.6,1.2,1.2,1.2,1.3,1.5,1.5,1.7,1.4,1.6,2.0,1.9,1.9,2.1,2.3,2.3,2.3,2.5,2.9,2.7,2.4,2.3,2.5,2.4,2.2,2.0,1.7,1.7,1.7,1.5,1.9,1.9,2.1,2.4,2.6,3.1,2.9,3.5,3.1,3.5,3.7,3.3,3.4,2.9,2.7,2.4,2.2,2.0,1.6,1.6,1.2,1.4,1.7,1.6,1.3,1.7,1.8,1.7,1.8,1.8,1.3,1.5,1.7,1.6,1.3,1.6,1.8,1.7,2.1,1.9,1.6,1.8,1.6,1.6,1.6,1.7,2.1,2.0,1.6,1.8,1.5,1.5,1.7,1.5,1.2,1.5,1.5,1.0,1.1,1.5,1.4,1.1,1.4,1.6,1.4,1.4,1.7,1.9,2.0,2.2,2.3,1.8,2.1,1.9,2.1,1.9,1.9,2.0,1.9,2.0,2.4,2.5,2.3,2.8,2.6,2.4,2.2,2.1,2.5,2.6,2.8,2.3,2.2,2.5,2.5,2.0,2.3,2.6,2.2,2.0,2.4,2.1,2.4,2.3,2.3,2.4,2.2,2.4,2.1,2.4,2.8,2.7,2.7,2.5,2.4,2.7,2.7,2.2,2.3,2.6,2.5,2.2,2.5,2.8,2.3,2.3,2.8,2.8,2.5,2.8,3.3,3.4,1.4,1.0,1.3,1.3,1.1,0.9,0.8,0.8,0.8,0.9,0.8,0.8,0.8,0.8,1.1,1.1,0.8,1.0,1.1,1.3,1.4,1.1,0.9,1.2,1.4,1.5,1.0,0.8,0.8,0.8,0.8,0.8,0.9,1.0,1.0,1.0,0.9,0.9,1.1,1.1,1.2,1.1,0.8,1.8,1.6,1.8,1.5,1.5,1.7,1.6,1.7,1.7,1.7,1.8,1.8,1.9,2.0,2.0,2.1,1.9,2.0,2.0,2.1,2.2,2.3,2.2,2.2,2.2,2.0,2.0,1.9,1.5],[4.2,3.6,3.0,2.6,2.5,2.1,2.0,1.6,1.7,1.2,1.3,1.2,1.3,1.5,1.6,1.8,1.5,1.7,2.0,2.0,1.9,2.2,2.4,2.4,2.4,2.6,3.0,2.8,2.5,2.4,2.5,2.5,2.2,2.1,1.8,1.8,1.8,1.5,1.9,2.0,2.2,2.5,2.6,3.1,3.0,3.6,3.2,3.7,3.9,3.5,3.5,3.1,2.8,2.5,2.3,2.1,1.7,1.7,1.2,1.4,1.7,1.7,1.3,1.7,1.8,1.7,1.9,1.8,1.4,1.5,1.8,1.7,1.3,1.6,1.9,1.8,2.1,2.0,1.7,1.8,1.7,1.7,1.6,1.8,2.2,2.1,1.7,1.9,1.6,1.5,1.8,1.6,1.3,1.6,1.6,1.1,1.2,1.6,1.4,1.1,1.5,1.6,1.4,1.3,1.7,1.9,2.0,2.2,2.4,1.9,2.2,1.9,2.2,2.0,2.0,2.2,2.0,2.1,2.5,2.6,2.4,2.9,2.6,2.5,2.3,2.2,2.6,2.8,2.9,2.4,2.3,2.7,2.6,2.1,2.4,2.7,2.4,2.2,2.5,2.3,2.5,2.5,2.5,2.4,2.3,2.4,2.2,2.5,2.9,2.8,2.9,2.6,2.5,2.8,2.8,2.3,2.3,2.7,2.6,2.2,2.6,2.8,2.5,2.4,2.9,2.9,2.6,2.9,3.4,3.5,1.4,1.1,1.3,1.3,1.1,0.9,0.8,0.8,0.8,0.8,1.1,0.8,0.8,0.8,1.1,1.2,0.9,1.0,1.1,1.3,1.4,1.1,1.0,1.2,1.4,1.6,1.1,0.8,0.8,0.8,0.8,0.8,0.9,1.0,1.0,0.9,0.9,0.9,1.0,1.1,1.1,1.1,0.8,1.9,1.7,1.9,1.6,1.5,1.7,1.7,1.7,1.8,1.8,1.8,1.9,1.9,2.1,2.0,2.2,2.0,2.0,2.1,2.2,2.2,2.3,2.3,2.2,2.3,2.1,2.0,2.0,1.6],[4.1,3.6,3.0,2.6,2.5,2.1,2.0,1.5,1.6,1.2,1.2,1.2,1.2,1.5,1.5,1.7,1.5,1.6,1.9,2.0,1.9,2.1,2.3,2.3,2.4,2.6,2.9,2.7,2.4,2.3,2.5,2.4,2.2,2.0,1.7,1.7,1.8,1.5,1.9,2.0,2.2,2.5,2.6,3.1,3.0,3.6,3.3,3.7,3.9,3.5,3.5,3.1,2.8,2.5,2.3,2.0,1.6,1.7,1.2,1.4,1.7,1.6,1.3,1.7,1.8,1.7,1.8,1.9,1.4,1.4,1.8,1.7,1.3,1.6,1.9,1.8,2.2,2.0,1.6,1.8,1.6,1.6,1.6,1.7,2.2,2.1,1.7,1.9,1.5,1.5,1.8,1.6,1.3,1.6,1.5,1.0,1.1,1.5,1.4,1.0,1.5,1.6,1.4,1.3,1.7,1.8,2.0,2.2,2.4,1.9,2.2,1.9,2.2,2.0,2.0,2.1,1.9,2.0,2.4,2.5,2.3,2.8,2.6,2.4,2.3,2.2,2.6,2.7,2.9,2.4,2.3,2.6,2.5,2.1,2.4,2.6,2.3,2.1,2.5,2.3,2.5,2.4,2.4,2.4,2.3,2.4,2.1,2.4,2.8,2.7,2.7,2.6,2.4,2.7,2.7,2.3,2.3,2.7,2.6,2.3,2.5,2.8,2.5,2.4,2.9,2.9,2.6,2.9,3.4,3.5,1.4,1.1,1.3,1.2,1.1,0.9,0.8,0.8,0.8,0.8,0.8,1.1,0.8,0.8,1.2,1.2,0.9,1.0,1.1,1.3,1.4,1.1,0.9,1.2,1.4,1.6,1.3,0.8,0.8,0.8,0.8,0.8,0.9,1.0,1.0,1.0,0.8,0.9,1.0,1.1,1.1,1.1,0.8,1.9,1.6,1.9,1.6,1.5,1.8,1.7,1.7,1.7,1.7,1.8,1.8,1.8,2.0,1.9,2.1,1.9,1.9,2.1,2.1,2.2,2.3,2.2,2.1,2.2,2.1,2.0,1.9,1.5],[4.3,3.6,3.1,2.7,2.6,2.2,2.1,1.6,1.7,1.2,1.2,1.2,1.2,1.5,1.5,1.7,1.4,1.6,1.9,2.0,1.9,2.1,2.3,2.4,2.4,2.6,2.9,2.6,2.4,2.2,2.4,2.3,2.2,2.0,1.8,1.8,1.9,1.6,2.0,2.1,2.2,2.5,2.7,3.2,3.1,3.7,3.3,3.8,4.0,3.6,3.6,3.1,2.9,2.5,2.4,2.1,1.8,1.7,1.3,1.4,1.7,1.7,1.3,1.7,1.9,1.8,2.0,2.0,1.5,1.5,1.9,1.8,1.4,1.8,2.0,1.9,2.3,2.1,1.8,1.9,1.7,1.7,1.6,1.8,2.3,2.2,1.8,2.0,1.6,1.5,1.8,1.7,1.3,1.7,1.6,1.1,1.2,1.6,1.4,1.1,1.6,1.7,1.5,1.4,1.8,2.0,2.1,2.3,2.4,2.0,2.3,2.0,2.2,2.1,2.0,2.2,2.0,2.1,2.5,2.6,2.4,2.9,2.6,2.5,2.4,2.3,2.7,2.8,3.0,2.4,2.4,2.7,2.6,2.2,2.4,2.8,2.4,2.2,2.5,2.3,2.5,2.5,2.4,2.5,2.3,2.4,2.1,2.4,2.8,2.7,2.7,2.6,2.4,2.8,2.8,2.3,2.4,2.8,2.6,2.3,2.6,3.0,2.5,2.5,3.1,2.9,2.7,3.0,3.5,3.6,1.4,1.1,1.3,1.3,1.2,1.0,0.9,0.8,0.8,0.8,0.8,0.8,1.1,0.8,1.1,1.2,0.8,0.9,1.0,1.2,1.4,1.0,0.9,1.1,1.4,1.6,1.0,0.8,0.8,0.8,0.8,0.8,0.9,1.1,1.1,1.0,0.9,1.0,1.1,1.1,1.2,1.1,0.8,1.8,1.6,1.9,1.5,1.4,1.7,1.7,1.7,1.7,1.7,1.8,1.8,1.9,2.0,1.9,2.1,1.9,1.9,2.1,2.1,2.2,2.3,2.2,2.2,2.2,2.1,2.0,1.9,1.5],[8.7,8.1,8.5,8.6,8.3,7.1,6.2,5.1,4.6,2.3,2.7,2.5,2.2,4.2,4.2,5.5,2.9,4.0,5.2,5.5,5.4,5.4,6.8,6.5,6.8,7.2,7.9,6.9,7.1,5.5,6.6,5.2,4.7,5.1,3.2,3.5,5.3,3.6,5.7,6.1,6.2,7.9,7.1,9.0,7.8,10.1,8.3,9.9,10.6,8.8,10.0,7.9,8.5,8.0,7.6,6.0,5.6,4.2,2.3,2.4,2.6,3.0,2.3,3.7,3.9,5.0,5.7,5.4,3.7,4.6,6.0,5.5,3.7,5.7,6.4,5.8,7.4,6.4,5.9,6.0,4.8,4.6,5.8,6.4,7.0,6.7,5.8,6.9,5.1,4.6,5.8,5.8,3.5,5.1,5.5,2.8,2.9,5.5,3.9,2.5,4.7,4.9,3.8,4.3,5.0,6.8,7.1,7.2,7.6,6.2,7.0,6.2,6.5,6.1,6.1,6.8,6.1,6.9,8.1,8.1,8.0,9.4,8.3,8.4,7.7,7.4,9.0,8.4,9.7,7.8,7.5,8.5,8.9,7.1,7.3,8.6,8.0,6.6,8.3,6.8,8.1,7.5,7.6,8.3,6.8,8.3,5.9,8.0,8.1,8.1,7.9,7.9,7.5,8.4,8.0,6.2,7.3,8.4,8.1,6.6,7.7,8.9,7.6,7.6,9.2,8.6,7.7,7.7,8.5,7.7,2.9,2.5,2.5,2.8,2.8,2.7,2.4,1.9,1.3,1.4,1.2,1.1,0.8,1.0,0.8,1.3,1.2,1.2,1.7,2.3,2.1,1.5,1.0,1.3,1.7,2.1,0.8,1.1,1.7,2.3,2.1,2.3,2.6,2.9,2.9,2.5,2.3,2.6,2.7,2.8,3.1,3.1,1.9,4.1,3.7,4.1,3.9,3.1,3.3,3.1,2.9,4.4,4.8,5.2,5.5,5.1,5.7,5.4,6.1,5.8,5.9,6.4,6.7,7.5,7.8,7.7,6.9,7.1,6.3,5.8,5.6,3.1],[13.6,12.5,12.5,12.0,11.1,10.4,9.4,7.4,6.4,4.0,3.7,3.8,3.1,5.4,6.3,7.5,3.9,5.2,9.3,8.8,8.0,8.0,9.8,10.1,10.3,10.1,11.0,10.0,10.4,8.0,9.1,7.0,6.2,6.3,3.8,5.2,6.9,6.1,8.3,9.6,9.5,11.1,11.0,12.1,11.3,13.4,11.8,13.1,14.2,12.7,13.4,12.1,12.6,11.4,11.0,9.2,7.8,5.3,3.5,3.2,3.3,4.3,3.4,6.4,5.4,9.3,9.5,9.3,7.1,8.5,9.3,9.9,6.6,9.5,10.2,9.2,10.8,10.1,8.4,8.5,7.6,7.0,8.6,9.0,9.4,10.3,8.7,9.6,7.5,7.0,9.4,9.0,6.2,8.6,9.0,4.3,5.0,8.9,7.1,3.9,7.7,8.5,5.6,7.1,8.8,9.1,9.3,9.5,10.3,9.5,10.5,9.4,9.1,9.1,9.8,8.6,9.7,9.1,10.0,10.7,10.6,12.4,11.6,10.9,11.0,10.5,11.3,10.7,12.2,11.1,11.5,10.9,11.4,10.5,10.9,11.6,10.8,10.3,10.4,10.4,10.1,10.5,10.2,10.1,9.1,10.0,9.5,10.5,10.6,11.0,10.6,10.0,10.5,11.5,10.5,9.3,10.4,11.2,10.2,10.1,11.0,11.0,10.5,10.7,12.0,11.5,11.0,11.7,13.0,12.0,4.4,3.9,3.8,4.8,4.6,4.8,3.8,3.6,2.6,2.0,2.3,1.7,0.9,0.8,0.8,0.8,0.9,1.1,1.9,2.8,2.5,1.7,1.0,1.6,2.2,2.5,1.2,1.9,2.8,3.5,3.9,4.6,5.3,5.6,5.3,4.8,4.5,4.2,3.7,4.8,4.9,4.7,3.6,5.2,4.4,6.0,4.5,3.2,3.9,3.4,3.2,6.0,6.4,7.5,8.3,7.2,8.0,8.7,9.4,9.2,9.2,9.7,10.7,10.4,10.4,10.3,10.1,9.9,9.4,9.0,8.6,3.6],[11.4,10.8,10.7,9.7,9.7,8.7,7.6,5.7,4.9,3.5,3.9,3.7,3.0,4.2,4.9,5.8,3.3,3.4,7.1,7.6,6.1,6.3,8.2,8.3,8.5,7.4,8.8,7.6,8.4,6.3,7.6,5.8,4.8,5.4,3.1,4.3,6.1,5.0,7.0,8.4,7.6,9.3,8.5,9.9,9.5,11.3,10.0,11.4,12.2,10.8,11.3,10.5,10.3,9.6,8.9,7.2,6.6,4.0,2.9,2.8,3.2,4.0,3.0,5.4,5.5,8.0,8.6,8.2,6.4,7.3,8.9,9.1,5.8,8.3,8.6,7.5,9.2,8.2,7.4,6.7,6.6,5.2,8.7,9.0,8.8,9.1,8.2,9.1,7.0,7.3,10.1,8.9,5.9,8.1,8.0,5.1,4.4,8.3,6.9,4.1,6.7,7.6,5.7,6.8,7.7,8.2,8.8,9.0,9.4,8.5,9.4,7.8,8.5,8.4,9.2,8.5,7.9,8.6,9.1,9.3,9.8,10.8,9.7,9.7,10.1,10.4,10.0,9.8,10.6,9.7,10.3,9.9,10.2,10.1,10.1,10.3,10.0,9.6,9.6,9.4,9.2,9.7,9.0,9.4,7.9,9.3,7.7,9.5,9.2,9.0,8.8,8.9,9.0,9.5,8.9,8.6,8.7,9.8,9.2,8.9,9.4,10.2,9.6,9.6,10.9,10.5,10.1,9.9,11.2,10.7,4.5,3.9,4.3,4.8,4.4,4.4,3.8,4.1,3.0,2.4,2.4,1.9,1.1,0.9,0.8,0.8,0.8,0.9,1.2,1.8,1.8,1.0,1.1,1.3,2.1,2.3,0.9,2.1,2.7,3.5,3.4,4.0,4.4,4.9,4.8,4.3,4.0,4.0,3.7,4.5,4.7,4.6,3.4,3.7,3.5,4.4,3.8,3.1,2.8,2.9,2.5,4.7,5.2,6.4,7.0,6.6,6.9,7.1,7.6,8.0,7.7,8.3,8.8,9.5,9.1,9.5,8.5,8.1,8.0,7.6,7.3,2.7],[6.9,6.2,6.4,6.0,6.0,4.9,4.7,3.7,2.9,2.2,2.2,2.0,1.3,2.0,2.5,3.0,2.1,2.5,3.1,3.4,3.4,3.3,4.1,4.4,4.2,4.7,5.5,4.3,4.0,3.1,3.3,2.9,2.8,2.8,1.9,2.1,2.9,2.3,3.2,4.1,4.3,5.6,5.3,6.5,5.6,7.0,6.0,6.8,7.6,6.5,7.2,5.8,6.0,5.5,5.1,4.3,3.7,2.7,1.9,1.7,2.0,2.4,2.2,2.8,3.1,3.2,4.1,3.4,2.8,3.8,4.1,3.3,3.0,4.3,4.3,4.4,5.5,4.5,4.1,3.6,3.5,2.8,3.3,3.6,4.3,4.3,3.8,4.5,3.6,3.0,4.1,4.1,2.9,3.7,3.7,2.8,2.5,3.8,3.5,2.8,3.8,4.1,3.4,3.8,4.3,5.0,5.1,4.7,5.1,4.6,5.2,4.2,4.7,4.0,3.6,4.2,3.3,3.9,4.7,5.2,4.6,5.5,4.5,5.2,5.2,4.8,5.5,5.3,6.4,4.8,4.9,5.7,5.9,4.7,5.3,6.1,5.1,4.7,5.8,4.8,5.4,5.1,4.6,4.8,4.2,4.5,3.6,4.7,5.3,4.9,4.9,5.2,4.5,5.7,5.5,4.2,4.6,5.8,5.4,4.5,5.6,6.4,5.3,5.6,6.8,6.2,5.4,5.5,6.1,6.0,2.4,2.1,2.4,2.4,2.2,2.1,2.1,2.0,1.6,1.5,1.5,1.3,1.1,0.9,1.1,0.8,1.1,0.8,0.8,1.0,1.2,0.8,0.8,0.9,1.3,1.6,1.0,1.3,1.7,2.1,2.0,2.2,2.5,2.9,2.9,2.7,2.2,2.1,2.1,2.3,2.7,2.8,1.9,2.6,2.5,2.6,2.3,1.8,2.1,2.1,1.8,2.8,2.6,3.0,3.2,3.0,3.3,3.1,3.5,3.3,3.5,3.7,4.0,4.0,4.3,4.2,4.0,4.1,3.7,3.5,3.4,1.8],[6.2,5.4,5.1,4.6,4.4,3.7,3.4,2.7,2.3,1.8,1.7,1.6,1.1,1.6,1.8,2.1,1.7,1.9,2.4,2.6,2.7,2.6,3.2,3.5,3.4,3.6,4.3,3.6,3.1,2.7,2.9,2.6,2.5,2.1,1.7,1.8,2.1,1.9,2.5,3.0,3.1,4.1,4.2,5.0,4.6,5.5,4.8,5.5,6.1,5.4,5.7,4.9,4.5,4.1,3.9,3.2,2.7,2.1,1.6,1.5,1.9,2.2,2.0,2.6,2.8,2.8,3.4,2.9,2.4,3.0,3.3,2.8,2.4,3.4,3.4,3.4,4.0,3.5,3.0,2.7,2.5,2.2,2.4,2.5,3.1,3.0,2.6,3.2,2.6,2.2,2.8,2.9,2.2,2.7,2.7,2.1,2.1,2.9,2.6,2.2,2.8,3.2,2.8,2.8,3.3,3.8,3.8,3.6,3.9,3.3,3.9,3.3,3.4,3.0,2.8,3.2,2.6,2.8,3.6,3.7,3.2,4.0,3.6,3.8,3.6,3.4,4.0,4.1,4.5,3.7,3.7,4.2,4.2,3.4,3.9,4.5,3.7,3.5,4.2,3.6,4.0,3.7,3.5,3.6,3.1,3.4,2.9,3.3,3.9,3.9,3.9,4.0,3.6,4.4,4.2,3.5,3.6,4.4,4.1,3.5,4.3,4.7,3.9,4.2,5.0,4.8,4.1,4.6,5.1,5.1,2.1,1.8,2.0,2.1,2.0,1.7,1.6,1.5,1.4,1.3,1.3,1.2,1.0,0.9,1.0,0.8,0.8,1.0,0.8,0.8,1.0,0.8,0.8,1.0,1.3,1.6,1.0,1.2,1.5,1.6,1.7,1.9,2.1,2.2,2.2,2.1,1.9,1.8,1.7,2.0,2.2,2.2,1.6,2.1,1.8,2.3,1.8,1.5,1.8,1.8,1.6,2.1,2.0,2.1,2.4,2.2,2.3,2.3,2.5,2.3,2.5,2.7,2.8,2.9,3.1,3.1,2.9,3.0,2.8,2.7,2.6,1.6],[7.8,8.0,8.1,7.3,7.1,6.4,5.6,4.5,3.2,2.4,2.1,2.0,1.2,2.1,2.5,3.1,2.4,2.8,3.9,4.4,4.4,4.9,5.4,5.9,6.0,6.2,6.7,5.9,5.2,4.4,4.4,3.3,3.1,2.7,1.9,2.0,2.7,2.6,3.7,4.9,5.5,7.1,7.8,7.8,7.5,8.5,7.3,7.7,8.7,7.6,8.9,8.1,7.5,7.1,6.5,5.5,4.3,3.4,2.2,1.8,2.1,2.4,2.4,3.2,4.0,4.4,5.5,4.4,3.9,5.1,5.3,4.5,4.2,5.8,5.5,5.5,6.4,5.5,4.2,4.1,3.2,2.9,3.5,3.5,4.5,4.4,3.7,4.6,3.7,3.0,4.0,4.1,2.8,3.4,4.1,3.0,2.5,4.1,4.2,3.3,4.0,5.2,4.9,5.1,5.5,6.0,5.6,5.1,5.6,5.5,6.0,4.7,5.2,4.1,4.0,4.1,3.8,4.2,5.6,5.8,5.0,6.1,5.6,5.8,5.6,5.4,6.2,5.9,6.3,5.4,5.4,5.8,6.1,5.0,5.1,6.2,5.2,4.6,5.5,5.0,5.5,5.0,5.5,5.6,4.8,5.7,4.6,5.4,6.1,6.4,5.8,6.4,5.9,6.7,6.2,5.5,6.3,7.0,6.5,5.6,7.2,7.1,6.2,7.1,8.1,7.2,6.1,6.7,7.2,6.6,2.9,2.7,2.8,2.8,2.7,2.5,2.0,2.2,2.0,2.0,2.0,1.7,1.7,1.5,1.5,1.5,0.9,0.8,0.9,0.8,0.8,1.3,1.0,1.5,1.7,1.9,1.5,1.9,2.0,2.1,2.6,2.9,2.9,3.3,3.4,3.3,2.9,2.7,2.3,3.0,3.2,3.3,2.5,2.6,2.4,2.9,2.1,2.0,2.1,2.2,1.8,2.7,2.6,3.1,3.5,3.2,3.4,3.6,3.9,3.6,3.9,4.1,4.5,4.7,4.8,4.8,4.7,4.8,4.1,4.1,3.6,2.0],[8.0,7.8,7.9,7.7,7.2,6.6,5.5,4.5,3.5,2.8,2.2,1.9,1.3,1.9,2.6,3.5,2.6,3.0,4.0,4.2,4.5,4.5,5.4,5.7,6.0,6.3,6.9,6.0,5.4,4.0,4.2,3.7,3.3,3.0,2.0,2.2,3.2,3.0,4.0,5.0,5.5,7.2,7.5,8.0,7.5,8.3,7.3,7.8,8.6,7.6,8.5,7.7,7.9,7.2,6.7,5.3,4.5,3.8,2.6,2.0,2.3,2.8,2.7,3.5,4.1,4.4,5.8,4.7,3.9,5.1,5.9,4.6,4.2,6.1,5.9,5.5,6.6,5.8,4.3,4.3,3.4,3.2,3.3,3.5,4.6,4.2,3.5,4.5,3.5,2.9,3.8,4.0,2.8,3.4,4.1,3.1,2.9,4.1,4.3,3.4,4.2,4.9,4.9,5.1,5.4,5.8,5.7,5.6,5.9,5.3,6.1,4.9,5.4,4.4,4.3,4.5,3.9,4.0,5.7,5.8,4.9,6.4,5.5,5.8,5.2,5.1,6.3,6.1,6.1,5.6,5.3,6.0,6.0,4.8,5.5,6.1,5.4,4.9,5.8,5.2,6.0,5.3,5.8,5.8,5.1,5.4,4.7,5.3,6.2,6.3,6.2,6.4,5.6,6.9,6.4,5.5,6.0,7.2,6.6,5.8,7.1,7.2,6.3,6.9,8.0,7.2,6.3,6.8,7.3,6.9,3.1,2.9,3.0,3.1,2.8,2.7,2.2,2.5,2.3,2.4,2.4,2.0,1.8,1.5,1.9,1.5,1.2,0.8,0.8,0.8,0.8,1.1,1.1,1.6,1.9,2.1,1.9,1.9,2.2,2.6,2.9,3.2,3.2,3.8,3.9,3.7,3.2,3.1,2.7,3.4,3.7,3.8,2.8,2.5,2.5,2.5,2.1,1.8,2.1,2.0,1.7,2.8,2.6,3.1,3.4,3.3,3.4,3.7,3.8,3.8,3.8,3.8,4.3,4.4,4.8,4.6,4.3,4.5,3.8,3.9,3.5,2.1],[7.9,7.5,7.1,6.5,6.1,5.4,4.7,3.9,3.2,2.5,2.0,1.6,1.3,2.0,2.2,2.9,2.2,2.6,3.4,3.8,4.1,4.2,4.8,5.0,5.1,5.2,6.1,5.0,4.6,3.6,3.8,3.3,2.9,2.4,1.8,2.0,2.3,2.5,3.4,4.3,4.6,6.1,6.8,6.7,7.0,7.4,6.7,7.2,7.8,7.2,7.5,7.1,6.6,6.1,5.5,4.6,3.9,3.0,2.2,1.8,2.1,2.4,2.5,3.3,3.9,4.0,5.0,4.0,3.6,4.4,4.8,4.1,3.8,5.0,4.8,4.6,5.6,4.7,3.9,4.0,3.1,2.8,2.9,3.2,4.1,3.7,3.6,3.8,3.5,2.9,3.5,3.4,2.7,3.3,3.3,2.7,2.6,3.6,3.4,3.0,3.9,4.3,4.0,4.1,5.0,5.3,5.2,4.9,5.4,4.8,5.4,4.2,4.3,3.7,3.8,3.8,3.3,3.7,4.8,5.0,4.3,5.4,5.0,5.0,4.5,4.3,5.4,5.5,5.8,4.8,4.5,5.4,5.5,4.3,4.6,5.5,4.7,4.2,5.3,4.4,5.2,4.4,4.6,4.8,4.4,4.8,4.1,4.8,5.4,5.7,5.3,5.2,5.0,6.2,5.6,4.7,4.9,6.3,5.8,4.7,6.4,6.3,5.5,6.1,6.7,6.3,5.7,6.2,6.6,6.3,2.9,2.7,2.8,2.8,2.8,2.7,2.3,2.4,2.0,2.0,2.0,1.8,1.6,1.3,1.5,1.4,0.9,0.8,0.8,0.8,0.8,0.9,1.0,1.3,1.7,2.0,1.5,1.7,1.9,2.2,2.5,2.9,3.0,3.1,3.2,3.2,3.0,2.8,2.4,3.1,3.2,3.3,2.4,2.4,2.1,2.5,1.9,1.9,2.0,2.0,1.8,2.5,2.4,2.7,2.8,2.9,3.0,3.3,3.2,3.2,3.5,3.7,4.0,4.1,4.1,4.2,4.1,4.1,3.9,3.6,3.4,1.9],[6.4,5.8,5.4,4.9,4.7,3.9,3.6,3.0,2.5,1.8,1.8,1.7,1.2,1.7,2.2,2.3,1.7,2.1,2.6,2.8,2.8,3.0,3.6,3.8,3.6,3.8,4.6,3.7,3.3,2.8,3.1,2.8,2.7,2.3,1.8,1.9,2.3,2.0,2.7,3.2,3.3,4.4,4.3,5.3,4.9,6.0,5.2,6.1,6.7,5.8,6.1,5.2,5.0,4.4,4.0,3.3,2.8,2.2,1.7,1.5,2.1,2.3,2.2,2.7,3.1,3.1,3.7,3.2,2.7,3.0,3.6,3.1,2.7,3.6,3.6,3.6,4.2,3.8,3.2,3.0,2.8,2.5,2.6,2.7,3.6,3.4,2.9,3.5,2.8,2.5,3.1,3.2,2.5,2.9,3.2,2.3,2.4,3.2,2.9,2.5,3.1,3.6,3.1,2.9,3.7,4.1,4.2,4.3,4.6,3.8,4.3,3.6,3.8,3.4,3.1,3.2,2.9,2.9,4.0,4.0,3.6,4.3,3.9,4.1,3.8,3.8,4.6,4.5,5.2,4.2,4.2,4.7,4.9,4.0,4.5,5.0,4.5,3.9,4.7,4.0,4.4,4.1,3.9,4.0,3.6,3.8,3.0,3.7,4.3,4.1,4.3,4.2,3.8,4.7,4.6,3.7,3.8,4.8,4.5,4.0,4.7,5.1,4.4,4.5,5.6,5.3,4.6,5.0,5.6,5.6,2.3,2.0,2.2,2.3,2.1,1.9,1.6,1.6,1.4,1.4,1.4,1.3,1.2,1.0,1.3,1.0,0.8,0.8,0.8,0.9,1.0,0.8,0.8,1.0,1.3,1.6,1.2,1.3,1.5,1.8,1.8,2.0,2.2,2.4,2.4,2.4,2.1,2.1,1.9,2.3,2.4,2.5,1.8,2.2,2.0,2.1,1.8,1.5,1.8,1.7,1.6,2.1,2.1,2.3,2.5,2.4,2.6,2.6,2.7,2.6,2.7,2.9,3.0,3.1,3.4,3.3,3.1,3.2,2.9,2.9,2.8,1.7],[10.3,10.2,10.1,9.9,8.9,8.2,7.2,4.8,4.4,3.2,3.0,3.1,2.4,4.0,4.5,5.4,3.2,4.4,6.4,5.8,6.1,7.0,7.6,8.1,8.0,8.8,8.9,8.8,7.7,7.1,7.2,5.9,4.5,4.9,3.1,3.4,4.6,3.6,5.5,6.3,7.7,8.8,9.1,9.4,9.4,10.9,9.9,11.0,11.7,10.3,10.9,9.9,9.8,8.5,8.2,6.8,4.8,4.0,2.6,2.5,3.2,3.8,3.0,4.7,4.8,6.1,6.8,6.1,4.7,6.1,6.9,6.1,4.5,7.0,7.4,6.6,8.4,7.4,6.0,5.7,5.2,4.8,5.3,6.1,7.7,7.9,6.9,7.6,5.9,4.8,7.3,7.3,4.2,6.2,6.9,4.1,3.7,7.6,6.0,4.0,6.4,7.1,5.3,6.0,7.6,8.4,8.6,9.0,9.5,7.8,8.2,7.9,7.5,7.3,6.3,6.9,6.5,7.3,8.3,8.8,8.4,10.0,9.5,9.4,8.3,8.7,9.5,9.2,9.6,9.2,9.2,9.1,9.4,9.0,9.0,9.3,9.4,8.0,9.5,8.4,8.7,8.4,8.1,8.4,7.3,8.3,6.9,8.1,8.5,9.2,8.4,8.9,8.0,9.4,8.4,7.9,8.1,9.2,8.9,8.0,9.5,9.6,8.5,8.5,10.3,9.7,9.4,9.3,10.6,9.7,3.9,3.2,3.9,4.0,3.8,3.6,3.0,3.2,2.5,2.4,2.5,1.7,1.6,1.0,1.5,1.2,0.8,0.9,1.2,1.9,1.8,1.5,1.0,0.8,1.7,1.7,0.8,1.9,2.6,3.3,3.0,3.2,3.6,4.1,4.2,4.0,3.3,3.2,3.2,3.7,4.0,4.0,3.1,4.3,4.2,4.6,3.8,3.3,3.3,3.1,2.7,4.9,4.9,5.8,6.1,6.2,6.4,6.6,6.8,6.5,6.7,7.1,7.4,8.0,7.9,7.9,7.3,7.5,6.9,6.8,6.2,3.0],[15.5,15.0,13.8,13.1,11.1,10.5,9.7,6.6,6.1,4.1,3.9,4.1,3.6,5.2,5.8,7.0,4.2,6.7,9.6,9.3,8.6,10.4,11.5,11.3,12.0,12.5,13.1,13.5,12.1,11.2,11.5,8.3,8.0,8.3,4.8,5.9,7.6,5.3,8.8,9.4,10.0,11.2,12.3,13.4,13.5,14.6,13.8,14.6,15.5,14.1,14.6,14.0,13.0,12.4,11.0,9.1,7.1,6.5,3.5,3.7,4.2,5.1,4.3,6.9,7.7,9.9,12.2,10.7,7.7,10.1,10.9,10.2,7.1,10.1,10.5,9.6,10.7,9.8,7.5,7.5,7.1,6.4,7.8,9.2,11.8,10.9,9.1,10.1,7.9,6.7,9.8,9.6,6.4,8.5,10.4,6.8,4.9,10.2,10.3,6.5,7.9,10.8,10.0,9.9,10.7,12.1,12.1,13.5,13.8,10.5,11.1,10.6,10.5,10.8,9.3,10.3,10.1,10.3,12.5,13.2,12.2,14.7,12.5,13.3,11.7,12.2,14.4,14.4,15.4,13.2,13.4,14.2,14.5,12.9,13.0,14.4,13.6,11.7,13.2,11.5,12.0,12.5,12.0,13.2,11.4,12.6,10.7,12.5,13.4,12.8,13.1,12.4,12.0,12.8,12.2,11.0,10.5,12.3,11.8,10.6,12.1,12.6,11.9,11.8,13.2,13.3,13.1,13.1,14.8,14.6,5.7,5.1,6.2,5.9,5.5,4.9,4.2,4.5,4.3,4.5,4.0,3.2,2.8,2.2,2.3,1.5,0.9,1.6,2.8,3.2,2.8,2.1,0.8,0.8,0.8,1.9,1.3,3.3,3.5,4.1,4.5,5.2,6.1,6.8,7.0,6.2,5.4,4.9,3.9,5.7,6.0,6.8,4.5,6.2,5.7,6.6,4.9,4.2,4.4,4.1,3.8,6.3,6.3,7.7,8.1,8.0,8.3,9.0,10.0,9.4,9.8,10.2,10.8,10.9,11.9,11.3,10.7,10.8,10.1,9.7,9.0,4.3],[15.8,15.7,14.2,12.8,11.1,10.1,9.0,6.1,5.2,4.0,4.0,4.4,4.1,5.6,5.8,7.0,4.5,6.6,10.4,8.9,8.3,11.6,12.3,10.9,11.7,13.4,14.3,14.7,13.5,12.2,12.1,9.6,8.2,8.0,5.5,5.6,6.8,5.6,8.2,9.1,10.3,12.3,12.6,13.7,13.7,14.6,14.1,14.5,14.8,14.9,15.0,14.2,13.0,11.5,10.7,8.5,6.6,5.5,3.8,4.0,5.0,5.5,5.2,7.7,8.7,10.3,13.5,10.8,7.5,11.0,11.3,9.0,6.7,10.5,10.3,9.2,10.0,9.6,7.0,6.8,6.4,5.6,7.8,9.2,11.9,11.9,9.4,12.0,7.6,6.6,10.4,10.9,6.2,7.9,10.8,6.7,4.6,9.6,10.8,6.2,7.1,10.4,10.3,10.2,10.3,12.3,12.2,13.0,12.6,9.9,10.2,9.8,10.1,9.6,8.6,10.0,9.8,11.2,12.7,13.8,13.7,15.9,14.3,14.0,13.0,12.3,14.7,13.4,14.2,13.7,12.3,12.8,13.2,11.6,11.8,13.2,13.1,11.3,11.6,10.8,11.3,11.6,11.3,12.5,11.2,13.0,11.9,14.2,14.2,13.5,13.4,11.8,12.1,12.2,11.6,10.5,10.1,11.7,11.5,10.0,11.7,12.1,11.5,11.6,13.2,13.6,12.7,13.8,14.5,14.6,7.0,6.0,7.4,7.3,6.0,6.1,5.3,5.5,4.9,4.9,4.5,4.1,3.9,3.1,3.1,2.9,1.8,2.5,3.8,3.7,3.5,3.1,1.5,0.8,0.8,0.9,2.9,4.7,4.0,4.6,4.6,5.5,6.3,7.4,7.6,6.1,5.4,4.8,4.0,5.5,6.0,6.7,4.9,6.8,6.3,7.1,5.7,5.0,5.2,4.8,4.4,6.9,7.0,8.5,8.8,8.5,8.9,10.0,10.9,10.0,10.8,11.1,12.1,12.1,13.5,12.5,11.5,11.6,10.6,10.6,9.9,4.8],[15.6,15.0,14.1,12.5,10.5,9.2,7.9,5.3,5.0,4.2,4.0,4.4,4.0,5.9,6.1,7.5,4.2,6.1,10.1,8.4,7.3,10.3,12.0,10.8,11.3,12.7,13.8,13.3,12.7,10.8,10.8,9.1,7.5,7.7,5.1,5.4,6.2,5.0,7.6,7.7,9.1,11.6,11.9,13.6,13.0,14.3,13.7,14.5,14.8,14.4,14.8,13.7,12.5,10.9,10.1,7.6,5.7,5.2,3.6,3.9,4.7,5.4,5.0,7.7,7.7,9.7,11.7,9.7,6.9,9.1,10.0,7.9,5.8,9.1,8.8,7.8,9.8,8.6,6.3,6.5,5.7,5.6,7.8,9.9,11.2,12.0,10.6,10.9,8.7,6.9,9.8,10.0,6.5,7.5,10.5,6.6,4.5,8.9,10.0,5.9,6.7,10.1,9.7,8.7,9.7,12.0,11.6,12.7,12.4,9.6,10.2,9.3,9.7,9.4,8.7,9.7,9.9,11.2,12.2,13.4,13.2,15.2,14.3,13.4,12.5,11.5,14.0,13.4,14.0,13.2,12.1,12.8,13.2,11.1,11.7,12.9,12.8,10.5,11.8,10.7,11.3,11.7,11.0,11.9,11.2,12.3,11.3,13.2,13.6,13.0,13.0,11.7,11.7,12.4,11.8,10.5,10.2,11.9,11.5,9.7,11.3,12.1,11.1,11.0,13.5,13.7,12.2,13.5,14.6,14.3,7.0,6.1,7.6,7.5,6.1,5.8,5.4,5.4,4.9,4.9,4.5,4.2,3.9,3.5,3.1,2.6,2.0,2.7,3.6,3.7,3.6,3.2,1.8,0.9,0.8,0.8,3.4,4.6,4.2,4.7,4.9,5.5,6.1,7.3,7.4,5.8,5.3,4.6,3.8,5.2,5.5,6.0,4.9,6.9,6.8,7.6,6.5,4.8,5.4,5.0,4.7,7.4,7.9,9.0,9.2,8.9,9.1,10.1,10.7,10.6,10.8,11.1,11.6,11.4,12.8,11.7,10.9,11.0,10.9,10.7,10.3,5.0],[11.9,11.6,11.9,10.8,10.5,9.5,8.3,5.9,5.0,3.4,3.2,3.2,2.5,4.8,5.6,5.8,3.6,4.9,7.4,7.4,6.5,8.2,9.7,9.7,9.3,9.1,10.8,9.8,10.2,8.1,8.6,6.6,6.3,6.1,3.7,4.6,6.0,5.0,7.0,8.2,8.3,10.0,9.4,11.1,10.5,12.5,11.1,12.9,13.2,11.9,12.4,11.3,11.2,10.0,9.6,8.3,6.7,4.5,3.2,3.2,3.7,4.1,3.4,5.4,5.3,7.8,8.6,7.6,5.9,8.4,8.5,8.4,6.0,8.7,9.0,8.8,9.2,9.5,7.7,7.2,6.6,5.7,6.7,7.6,8.8,9.4,8.1,9.7,7.3,5.5,8.6,9.0,4.9,6.9,9.1,4.4,4.3,8.9,5.9,4.7,6.9,8.5,6.0,8.0,9.3,9.1,9.7,9.4,10.7,10.5,9.8,9.6,8.8,8.8,7.9,8.0,7.4,9.2,10.5,9.7,10.7,11.8,11.5,11.3,10.5,9.7,11.4,10.7,12.2,10.9,10.9,10.9,11.4,10.1,11.2,11.7,11.0,10.2,10.8,10.3,10.3,10.4,9.8,10.7,9.4,10.0,9.6,10.1,10.2,10.5,10.2,10.1,10.2,11.0,10.3,9.9,9.6,10.8,10.3,9.6,10.8,11.3,10.6,10.8,11.8,11.8,11.1,10.8,12.1,11.2,4.2,3.6,3.6,4.2,4.1,4.2,3.1,3.3,2.3,2.0,2.2,1.6,0.9,0.8,0.9,1.0,1.0,1.2,1.9,2.9,2.5,1.6,0.8,1.2,1.8,2.2,0.8,1.6,3.0,3.3,3.0,4.1,4.2,4.8,5.2,4.6,4.3,4.0,3.5,4.7,4.9,5.1,3.3,4.9,4.3,5.8,4.2,3.1,3.6,3.4,3.2,5.5,5.7,7.0,7.4,6.9,7.3,7.5,8.2,7.8,7.8,8.8,9.1,9.8,9.2,9.9,9.3,9.3,8.4,7.9,7.5,3.4],[4.3,3.7,3.1,2.7,2.6,2.2,2.1,1.6,1.7,1.2,1.3,1.2,1.2,1.6,1.5,1.8,1.5,1.7,1.9,2.0,2.0,2.1,2.4,2.4,2.5,2.6,3.0,2.7,2.5,2.3,2.5,2.4,2.2,2.0,1.8,1.8,1.8,1.6,1.9,2.1,2.3,2.6,2.7,3.2,3.1,3.7,3.4,3.8,4.0,3.6,3.7,3.1,2.9,2.6,2.4,2.2,1.7,1.7,1.3,1.4,1.7,1.7,1.3,1.7,1.9,1.8,2.0,1.9,1.4,1.5,1.9,1.7,1.4,1.8,2.0,1.9,2.3,2.1,1.8,1.9,1.7,1.7,1.7,1.8,2.3,2.2,1.8,2.0,1.6,1.5,1.8,1.7,1.3,1.6,1.6,1.1,1.2,1.6,1.4,1.1,1.5,1.7,1.5,1.4,1.8,2.0,2.2,2.3,2.5,2.0,2.4,2.0,2.3,2.1,2.0,2.2,2.0,2.1,2.5,2.6,2.5,2.9,2.7,2.6,2.4,2.3,2.7,2.8,3.0,2.5,2.4,2.7,2.7,2.2,2.5,2.7,2.4,2.2,2.6,2.3,2.6,2.5,2.5,2.5,2.3,2.5,2.2,2.5,2.8,2.8,2.8,2.7,2.5,2.9,2.8,2.4,2.4,2.8,2.7,2.3,2.6,3.0,2.5,2.6,3.1,3.0,2.8,3.1,3.5,3.6,1.4,1.0,1.3,1.3,1.1,0.9,0.8,0.8,0.8,0.8,0.8,0.8,0.8,0.8,1.2,1.2,0.8,1.0,1.1,1.3,1.4,1.1,0.9,1.2,1.4,1.6,1.2,1.0,0.8,0.8,0.8,0.8,0.9,1.1,1.1,1.0,0.9,1.0,1.1,1.2,1.2,1.1,0.8,1.9,1.6,1.9,1.6,1.5,1.7,1.6,1.6,1.7,1.7,1.8,1.8,1.9,2.0,2.0,2.2,2.0,2.0,2.1,2.2,2.2,2.4,2.3,2.2,2.2,2.1,2.0,1.9,1.5],[4.8,4.2,3.7,3.4,3.4,2.7,2.7,2.0,2.1,1.4,1.6,1.5,1.4,1.8,1.9,2.4,2.0,2.2,2.5,2.6,2.6,2.8,3.0,3.2,3.2,3.3,3.7,3.3,3.1,2.8,3.1,2.8,2.8,2.6,2.0,2.0,2.2,1.7,2.3,2.5,2.9,3.2,3.2,3.9,3.7,4.5,4.2,4.6,4.8,4.2,4.3,3.7,3.6,3.3,2.9,2.8,2.1,2.1,1.4,1.6,1.9,1.9,1.6,1.9,2.0,2.0,2.2,2.1,1.5,1.7,2.1,1.9,1.5,2.1,2.4,2.3,2.8,2.7,2.2,2.4,2.2,2.2,2.3,2.4,2.9,2.7,2.2,2.5,1.9,2.0,2.4,2.1,1.6,2.2,2.0,1.4,1.5,2.1,1.8,1.2,1.9,2.1,1.7,1.7,2.3,2.3,2.6,2.8,3.1,2.5,3.0,2.6,3.0,2.8,2.7,3.0,2.7,2.7,3.1,3.4,3.0,3.4,3.1,3.1,2.9,3.0,3.3,3.6,3.8,3.1,3.2,3.6,3.4,3.0,3.4,3.5,3.2,3.0,3.4,3.2,3.4,3.3,3.3,3.1,3.0,3.1,2.9,3.2,3.6,3.4,3.5,3.3,3.3,3.6,3.5,3.3,3.2,3.6,3.5,3.1,3.5,3.9,3.4,3.4,4.0,3.7,3.4,3.6,4.1,4.2,1.6,1.3,1.5,1.4,1.3,1.1,1.0,0.9,0.8,0.8,0.8,0.8,0.8,0.8,1.3,1.5,1.0,1.2,1.4,1.6,1.6,1.3,1.1,1.3,1.5,1.7,1.3,0.8,0.8,0.8,0.8,0.8,1.0,1.1,1.1,1.1,0.9,1.1,1.2,1.3,1.3,1.3,0.8,2.3,2.0,2.3,2.0,1.9,2.1,2.0,2.0,2.2,2.2,2.3,2.3,2.3,2.5,2.5,2.7,2.5,2.5,2.7,2.8,2.9,3.0,3.0,2.9,3.0,2.7,2.6,2.5,1.9],[5.3,4.8,4.3,3.9,3.7,3.0,2.8,2.1,2.3,1.6,1.7,1.7,1.6,2.1,2.3,2.7,2.2,2.4,2.9,3.0,2.8,3.2,3.6,3.7,3.8,3.9,4.3,4.0,3.7,3.3,3.5,3.2,3.0,2.9,2.3,2.3,2.5,2.0,2.6,2.8,3.2,3.8,3.8,4.4,4.5,5.2,5.0,5.5,5.6,4.9,4.9,4.4,4.1,3.7,3.3,3.0,2.3,2.4,1.5,1.8,2.1,2.1,1.8,2.0,2.1,2.0,2.4,2.3,1.5,1.7,2.2,2.0,1.6,2.2,2.6,2.6,3.0,2.7,2.5,2.8,2.5,2.5,2.5,2.7,3.4,3.1,2.6,3.0,2.3,2.3,2.8,2.5,1.9,2.6,2.5,1.6,1.7,2.5,2.1,1.4,2.0,2.4,1.8,1.7,2.5,2.6,2.9,3.2,3.6,2.6,3.2,2.8,3.2,3.2,2.9,3.4,3.0,3.2,3.8,3.9,3.5,4.0,3.7,3.8,3.4,3.6,4.1,4.3,4.5,3.8,3.8,4.2,4.0,3.5,4.0,4.1,3.8,3.3,4.0,3.6,4.0,3.9,3.9,3.8,3.6,3.6,3.4,3.7,4.2,4.1,4.1,3.9,3.9,4.3,4.1,3.6,3.6,4.2,4.1,3.4,4.1,4.2,3.8,3.7,4.5,4.4,4.0,4.1,4.7,4.8,1.8,1.5,1.7,1.7,1.5,1.3,1.2,1.0,0.9,0.9,0.8,0.8,0.9,0.9,1.4,1.5,1.2,1.4,1.6,1.8,1.7,1.5,1.3,1.5,1.7,1.9,1.4,0.9,0.8,0.8,0.8,0.8,0.9,1.0,1.1,1.0,0.9,1.1,1.3,1.5,1.4,1.3,0.8,2.5,2.3,2.5,2.2,2.1,2.3,2.2,2.1,2.5,2.6,2.6,2.8,2.7,3.0,2.9,3.2,2.9,2.9,3.2,3.2,3.4,3.5,3.4,3.3,3.5,3.3,3.0,2.9,2.1],[4.9,4.4,3.9,3.6,3.6,2.8,2.9,2.0,2.2,1.5,1.7,1.7,1.6,2.1,2.2,2.6,2.0,2.4,2.9,2.9,2.8,3.2,3.5,3.7,3.6,3.8,4.3,3.8,3.7,3.2,3.4,3.1,2.9,2.8,2.2,2.1,2.4,1.9,2.6,2.7,3.2,3.5,3.7,4.3,4.2,5.1,4.8,5.0,5.2,4.5,4.7,4.0,4.0,3.6,3.1,3.0,2.2,2.4,1.5,1.8,2.0,2.1,1.7,2.0,2.1,2.0,2.2,2.1,1.5,1.6,2.0,1.8,1.4,1.9,2.2,2.4,2.8,2.7,2.1,2.6,2.1,2.3,2.3,2.6,3.2,3.0,2.5,2.8,2.2,2.2,2.6,2.3,1.8,2.3,2.2,1.4,1.5,2.2,1.8,1.2,1.7,2.1,1.6,1.4,2.1,2.1,2.4,2.6,3.0,2.3,2.9,2.6,3.2,2.8,2.8,3.2,2.9,3.0,3.6,3.9,3.4,3.8,3.4,3.6,3.2,3.2,3.7,4.0,4.2,3.4,3.5,4.0,3.8,3.2,3.7,3.8,3.5,3.0,3.7,3.2,3.8,3.7,3.8,3.6,3.4,3.6,3.3,3.7,4.1,4.0,4.1,3.9,3.7,4.2,4.0,3.6,3.5,4.0,3.9,3.3,3.7,4.1,3.5,3.3,4.2,3.8,3.4,3.6,4.1,4.1,1.8,1.4,1.6,1.6,1.5,1.2,1.2,1.0,0.9,0.9,0.8,0.8,0.9,1.0,1.5,1.6,1.2,1.4,1.6,1.7,1.8,1.5,1.4,1.5,1.6,1.8,1.5,0.9,0.8,0.8,1.0,0.8,0.8,0.9,0.9,0.9,0.8,1.0,1.2,1.3,1.2,1.1,0.8,2.3,2.3,2.3,2.2,2.1,2.3,2.1,2.2,2.4,2.5,2.7,2.8,2.7,3.0,2.9,3.2,2.9,3.0,3.2,3.2,3.3,3.5,3.4,3.4,3.4,3.3,3.0,2.9,2.1],[3.8,3.3,2.7,2.4,2.2,1.8,1.8,1.4,1.6,1.1,1.3,1.4,1.4,1.6,1.6,1.9,1.5,1.8,2.1,2.0,2.0,2.2,2.3,2.3,2.5,2.6,3.0,2.8,2.6,2.5,2.6,2.5,2.3,2.2,1.9,1.8,1.9,1.6,2.0,1.9,2.2,2.4,2.5,3.0,2.8,3.3,2.9,3.3,3.5,3.2,3.2,2.8,2.6,2.3,2.2,2.0,1.5,1.7,1.2,1.5,1.8,1.8,1.5,1.7,1.8,1.6,1.7,1.7,1.2,1.2,1.5,1.5,1.1,1.4,1.7,1.5,1.8,1.7,1.4,1.7,1.5,1.6,1.6,1.9,2.2,2.1,1.9,2.1,1.7,1.6,1.9,1.8,1.4,1.6,1.6,1.2,1.1,1.5,1.3,1.0,1.2,1.4,1.2,1.1,1.4,1.6,1.7,2.0,2.0,1.6,1.9,1.7,1.9,1.8,1.9,2.1,2.0,2.1,2.5,2.7,2.4,2.9,2.7,2.5,2.3,2.2,2.6,2.8,2.9,2.4,2.3,2.6,2.5,2.1,2.2,2.5,2.3,1.9,2.2,2.0,2.2,2.3,2.3,2.4,2.2,2.4,2.2,2.6,3.0,2.8,2.9,2.5,2.4,2.6,2.6,2.1,2.2,2.4,2.3,2.0,2.2,2.5,2.1,2.1,2.5,2.5,2.2,2.6,3.0,3.1,1.6,1.3,1.4,1.4,1.3,1.1,1.1,1.0,0.9,0.8,0.8,0.8,0.9,0.9,1.4,1.4,1.1,1.3,1.4,1.5,1.5,1.3,1.2,1.4,1.5,1.6,1.4,0.9,0.8,0.8,0.8,1.1,0.8,0.8,0.8,0.8,0.8,0.8,0.8,0.8,0.8,0.8,0.8,2.0,1.8,2.0,1.7,1.6,1.7,1.7,1.7,1.9,1.9,2.0,2.0,2.1,2.2,2.2,2.3,2.2,2.2,2.2,2.3,2.4,2.5,2.4,2.3,2.2,2.2,2.2,2.1,1.7],[3.8,3.3,2.8,2.4,2.2,1.8,1.8,1.4,1.6,1.1,1.3,1.5,1.4,1.7,1.6,2.0,1.6,1.9,2.1,2.1,2.1,2.3,2.4,2.4,2.5,2.7,3.1,2.9,2.7,2.6,2.7,2.6,2.4,2.2,1.9,1.9,2.0,1.6,2.1,2.0,2.3,2.5,2.7,3.0,2.9,3.4,3.0,3.4,3.6,3.2,3.3,2.9,2.6,2.4,2.2,2.0,1.6,1.8,1.3,1.6,1.9,1.9,1.5,1.7,1.7,1.6,1.6,1.6,1.2,1.1,1.5,1.5,1.1,1.4,1.7,1.5,1.8,1.7,1.4,1.7,1.5,1.6,1.7,2.0,2.3,2.3,2.0,2.1,1.8,1.6,1.9,1.9,1.5,1.6,1.7,1.3,1.2,1.5,1.4,1.0,1.2,1.5,1.2,1.1,1.4,1.6,1.8,2.0,2.1,1.6,1.9,1.7,2.0,1.9,1.9,2.1,2.0,2.2,2.6,2.8,2.5,2.9,2.8,2.7,2.4,2.3,2.7,2.9,3.0,2.6,2.4,2.7,2.7,2.2,2.4,2.7,2.5,2.1,2.4,2.2,2.3,2.4,2.3,2.5,2.3,2.5,2.2,2.6,3.0,2.9,3.0,2.6,2.5,2.8,2.7,2.2,2.3,2.6,2.4,2.1,2.3,2.6,2.2,2.1,2.6,2.6,2.2,2.6,3.1,3.2,1.6,1.4,1.5,1.5,1.4,1.3,1.2,1.0,0.9,0.8,0.8,0.8,0.9,1.0,1.4,1.5,1.2,1.3,1.4,1.5,1.6,1.3,1.2,1.4,1.5,1.6,1.5,1.0,0.8,0.8,0.8,0.8,0.8,0.8,0.8,0.8,0.8,0.8,0.8,0.8,0.8,0.8,0.8,2.0,1.9,2.1,1.8,1.6,1.8,1.7,1.8,2.0,1.9,2.0,2.0,2.1,2.2,2.1,2.3,2.1,2.1,2.2,2.3,2.4,2.5,2.4,2.3,2.3,2.2,2.2,2.1,1.8],[3.7,3.1,2.6,2.3,2.1,1.7,1.8,1.4,1.5,1.1,1.4,1.5,1.5,1.8,1.6,1.9,1.5,1.9,2.2,2.0,2.1,2.3,2.4,2.3,2.5,2.7,3.0,2.9,2.6,2.6,2.7,2.7,2.5,2.3,2.0,1.9,2.0,1.6,2.0,1.9,2.2,2.4,2.6,2.9,2.8,3.2,2.9,3.3,3.4,3.1,3.1,2.8,2.5,2.3,2.1,1.9,1.5,1.7,1.3,1.6,1.9,1.9,1.5,1.7,1.7,1.6,1.7,1.7,1.2,1.1,1.5,1.4,1.0,1.3,1.6,1.5,1.8,1.6,1.4,1.7,1.5,1.6,1.7,2.0,2.3,2.3,2.0,2.1,1.8,1.6,1.9,1.8,1.5,1.5,1.6,1.3,1.2,1.5,1.4,1.0,1.2,1.4,1.2,1.0,1.4,1.6,1.7,2.0,2.1,1.6,1.8,1.7,2.0,1.9,1.9,2.0,2.1,2.2,2.6,2.8,2.6,3.0,2.8,2.7,2.4,2.3,2.7,2.9,2.9,2.5,2.3,2.6,2.6,2.1,2.2,2.6,2.4,2.0,2.3,2.0,2.3,2.3,2.3,2.5,2.2,2.5,2.3,2.6,3.0,2.8,2.9,2.6,2.4,2.7,2.7,2.1,2.2,2.6,2.3,2.0,2.2,2.5,2.1,2.1,2.5,2.5,2.2,2.5,3.0,3.2,1.6,1.4,1.5,1.5,1.4,1.3,1.2,1.1,1.0,0.9,0.9,0.9,0.9,1.0,1.5,1.5,1.3,1.4,1.5,1.6,1.6,1.4,1.3,1.4,1.5,1.6,1.5,1.0,0.9,0.8,0.8,0.8,0.8,0.8,0.8,0.8,0.8,0.8,0.8,0.8,0.8,0.8,0.8,2.1,1.9,2.1,1.8,1.7,1.8,1.8,1.8,2.0,2.0,2.0,2.1,2.1,2.3,2.2,2.3,2.2,2.2,2.3,2.4,2.4,2.6,2.5,2.3,2.3,2.2,2.2,2.1,1.8],[3.6,3.1,2.6,2.3,2.1,1.7,1.7,1.3,1.5,1.1,1.3,1.4,1.5,1.7,1.6,1.9,1.5,1.8,2.1,2.0,2.0,2.2,2.3,2.2,2.3,2.5,2.9,2.8,2.5,2.4,2.6,2.5,2.4,2.1,2.0,1.9,1.9,1.5,1.9,1.8,2.1,2.3,2.4,2.8,2.7,3.1,2.7,3.1,3.3,3.0,3.0,2.7,2.4,2.1,2.0,1.9,1.5,1.6,1.2,1.6,1.9,1.8,1.5,1.7,1.8,1.6,1.6,1.6,1.2,1.1,1.5,1.4,1.0,1.3,1.6,1.4,1.7,1.6,1.4,1.6,1.4,1.5,1.6,1.9,2.3,2.3,1.9,2.1,1.8,1.6,1.9,1.8,1.5,1.5,1.6,1.2,1.2,1.5,1.3,1.0,1.2,1.4,1.1,1.0,1.4,1.6,1.6,1.9,2.0,1.6,1.8,1.6,1.9,1.8,1.8,2.0,2.0,2.2,2.6,2.7,2.5,2.9,2.8,2.6,2.4,2.2,2.6,2.7,2.8,2.4,2.3,2.5,2.5,2.1,2.2,2.5,2.3,1.9,2.2,1.9,2.2,2.2,2.2,2.4,2.2,2.4,2.2,2.5,2.9,2.7,2.8,2.5,2.3,2.5,2.5,2.1,2.1,2.4,2.3,1.9,2.2,2.4,2.0,2.0,2.4,2.4,2.1,2.4,2.9,3.0,1.6,1.4,1.5,1.5,1.4,1.3,1.2,1.0,0.9,0.9,0.8,0.8,0.9,1.0,1.5,1.5,1.2,1.3,1.5,1.6,1.6,1.4,1.3,1.4,1.5,1.6,1.5,1.0,0.9,0.8,0.8,0.8,0.8,0.8,0.8,0.8,0.8,0.8,0.8,0.8,0.8,0.8,0.8,2.1,1.9,2.0,1.7,1.6,1.8,1.7,1.7,1.9,1.9,2.0,2.0,2.0,2.2,2.1,2.2,2.1,2.1,2.2,2.3,2.3,2.5,2.4,2.2,2.2,2.2,2.1,2.1,1.7],[3.5,3.0,2.4,2.2,1.9,1.6,1.6,1.2,1.4,1.1,1.2,1.4,1.4,1.7,1.6,1.8,1.5,1.7,2.0,1.8,1.8,2.1,2.2,2.1,2.2,2.5,2.8,2.7,2.4,2.4,2.5,2.5,2.3,2.1,1.9,1.9,1.9,1.5,1.8,1.8,2.0,2.2,2.3,2.7,2.6,2.9,2.6,2.9,3.1,2.9,2.9,2.5,2.3,2.0,1.9,1.8,1.4,1.6,1.2,1.5,1.8,1.8,1.5,1.7,1.8,1.5,1.6,1.6,1.2,1.1,1.4,1.4,1.0,1.2,1.5,1.4,1.6,1.5,1.3,1.6,1.4,1.5,1.5,1.8,2.1,2.1,1.8,1.9,1.7,1.5,1.7,1.7,1.4,1.5,1.5,1.2,1.1,1.4,1.2,0.9,1.1,1.3,1.1,0.9,1.3,1.4,1.5,1.8,1.8,1.5,1.7,1.5,1.7,1.7,1.8,1.9,1.9,2.0,2.3,2.5,2.3,2.8,2.6,2.4,2.2,2.1,2.4,2.5,2.6,2.3,2.1,2.3,2.3,1.9,2.0,2.3,2.1,1.8,2.1,1.8,2.1,2.0,2.1,2.2,2.0,2.2,2.0,2.4,2.7,2.5,2.6,2.3,2.2,2.4,2.3,2.0,2.0,2.2,2.1,1.8,2.0,2.2,1.8,1.8,2.2,2.3,2.0,2.3,2.8,2.9,1.6,1.4,1.5,1.5,1.4,1.3,1.2,1.0,0.9,0.9,0.8,0.8,0.9,1.0,1.5,1.5,1.2,1.3,1.4,1.6,1.6,1.3,1.3,1.4,1.5,1.6,1.5,1.0,0.8,0.8,0.8,0.8,0.8,0.8,0.8,1.0,0.8,0.8,0.8,0.8,0.8,0.8,0.8,2.0,1.8,2.0,1.7,1.6,1.7,1.6,1.7,1.8,1.8,1.9,1.9,2.0,2.1,2.0,2.1,2.0,2.0,2.1,2.1,2.2,2.3,2.2,2.1,2.1,2.1,2.0,2.0,1.6],[3.6,3.0,2.5,2.2,1.9,1.6,1.6,1.2,1.4,1.1,1.2,1.3,1.4,1.6,1.5,1.7,1.4,1.7,1.9,1.8,1.8,2.0,2.1,2.1,2.2,2.4,2.7,2.6,2.4,2.3,2.4,2.4,2.2,2.1,1.8,1.8,1.8,1.4,1.8,1.7,2.0,2.2,2.3,2.6,2.6,2.9,2.6,2.9,3.1,2.9,2.9,2.6,2.3,2.1,1.9,1.7,1.4,1.6,1.2,1.5,1.8,1.7,1.5,1.6,1.8,1.5,1.5,1.6,1.2,1.1,1.4,1.3,1.0,1.2,1.5,1.4,1.6,1.5,1.3,1.5,1.4,1.5,1.5,1.7,2.0,2.0,1.8,1.9,1.6,1.5,1.7,1.6,1.3,1.5,1.4,1.1,1.1,1.3,1.2,0.9,1.1,1.3,1.1,1.0,1.3,1.4,1.5,1.8,1.8,1.4,1.6,1.5,1.7,1.7,1.7,1.9,1.8,1.9,2.3,2.4,2.2,2.7,2.5,2.3,2.2,2.0,2.4,2.5,2.6,2.2,2.0,2.3,2.2,1.9,2.0,2.2,2.1,1.7,2.0,1.8,2.0,2.0,2.0,2.1,2.0,2.2,2.0,2.3,2.6,2.5,2.5,2.3,2.1,2.3,2.3,1.9,2.0,2.2,2.1,1.7,2.0,2.2,1.9,1.9,2.2,2.3,2.0,2.4,2.8,2.9,1.6,1.3,1.4,1.4,1.4,1.2,1.2,1.0,0.9,0.8,0.8,0.8,0.9,1.0,1.4,1.4,1.1,1.2,1.3,1.5,1.5,1.3,1.2,1.3,1.5,1.6,1.4,0.9,0.8,0.8,0.8,0.8,0.8,0.8,0.8,0.8,1.1,0.8,0.8,0.8,0.8,0.8,0.8,1.9,1.7,1.9,1.6,1.5,1.6,1.6,1.6,1.8,1.8,1.8,1.8,1.9,2.0,2.0,2.1,1.9,1.9,2.0,2.1,2.1,2.2,2.1,2.0,2.0,2.0,1.9,1.9,1.6],[3.8,3.1,2.6,2.4,2.1,1.7,1.7,1.3,1.5,1.1,1.3,1.4,1.5,1.7,1.6,1.8,1.5,1.8,2.0,1.9,2.0,2.2,2.3,2.3,2.4,2.5,2.8,2.8,2.6,2.4,2.7,2.6,2.3,2.2,2.0,1.9,1.9,1.6,2.0,1.9,2.2,2.4,2.5,2.8,2.7,3.1,2.8,3.1,3.3,3.1,3.0,2.8,2.5,2.2,2.0,1.9,1.5,1.7,1.3,1.6,1.9,1.8,1.6,1.7,1.9,1.6,1.6,1.6,1.2,1.2,1.4,1.4,1.1,1.3,1.6,1.4,1.7,1.5,1.3,1.6,1.4,1.5,1.6,1.9,2.1,2.1,1.9,2.1,1.8,1.6,1.8,1.8,1.5,1.5,1.6,1.2,1.1,1.4,1.2,0.9,1.1,1.3,1.2,1.0,1.3,1.5,1.6,1.9,1.9,1.5,1.7,1.6,1.7,1.8,1.8,2.0,1.9,2.1,2.4,2.6,2.4,2.8,2.7,2.5,2.3,2.2,2.6,2.6,2.8,2.4,2.1,2.4,2.4,2.0,2.1,2.4,2.3,1.8,2.2,1.9,2.1,2.1,2.2,2.2,2.1,2.3,2.2,2.5,2.7,2.6,2.6,2.4,2.3,2.5,2.4,2.1,2.1,2.3,2.2,1.9,2.2,2.3,2.0,2.0,2.4,2.4,2.1,2.5,2.9,3.1,1.7,1.4,1.5,1.5,1.5,1.4,1.3,1.2,1.1,1.0,0.9,0.9,1.0,1.2,1.6,1.6,1.3,1.4,1.5,1.6,1.7,1.4,1.3,1.4,1.5,1.7,1.6,1.1,0.9,0.9,0.8,0.8,0.8,0.8,0.8,0.8,0.8,1.0,0.8,0.8,0.8,0.8,0.8,2.0,1.8,2.0,1.8,1.6,1.8,1.7,1.8,1.9,1.9,2.0,2.0,2.1,2.2,2.2,2.2,2.1,2.1,2.2,2.2,2.3,2.4,2.3,2.2,2.2,2.2,2.1,2.0,1.8],[4.1,3.5,3.0,2.6,2.3,1.9,1.9,1.4,1.6,1.1,1.3,1.5,1.6,1.9,1.7,2.0,1.6,2.0,2.2,2.1,2.1,2.5,2.6,2.6,2.7,3.0,3.2,3.1,2.9,2.7,3.0,2.9,2.6,2.5,2.2,2.1,2.2,1.8,2.2,2.1,2.4,2.7,2.8,3.2,3.1,3.5,3.3,3.6,3.6,3.4,3.4,3.1,2.9,2.6,2.3,2.1,1.7,1.8,1.4,1.7,2.1,2.0,1.7,1.9,1.8,1.7,1.7,1.8,1.3,1.3,1.6,1.6,1.1,1.4,1.8,1.5,1.9,1.7,1.3,1.8,1.4,1.6,1.7,2.0,2.5,2.5,2.0,2.3,1.9,1.7,1.9,1.8,1.5,1.6,1.6,1.3,1.1,1.5,1.3,1.0,1.1,1.4,1.3,1.1,1.4,1.6,1.7,2.0,2.1,1.6,1.9,1.7,2.0,2.0,1.9,2.2,2.1,2.3,2.8,2.9,2.8,3.1,3.0,2.8,2.7,2.5,3.0,3.0,3.1,2.7,2.5,2.8,2.8,2.3,2.4,2.8,2.5,2.1,2.4,2.1,2.4,2.4,2.6,2.6,2.4,2.7,2.5,2.8,3.1,3.0,3.0,2.8,2.7,2.9,2.8,2.4,2.5,2.8,2.6,2.1,2.5,2.7,2.2,2.2,2.7,2.7,2.3,2.7,3.1,3.3,1.8,1.4,1.7,1.6,1.5,1.4,1.3,1.2,1.1,1.0,0.9,0.9,1.1,1.2,1.6,1.6,1.4,1.4,1.6,1.7,1.8,1.5,1.4,1.5,1.6,1.6,1.6,1.1,0.9,0.9,0.8,0.8,0.8,0.8,0.8,0.8,0.8,0.8,0.8,0.8,0.8,0.8,0.8,2.2,1.9,2.3,1.8,1.7,2.0,1.9,1.9,2.1,2.1,2.2,2.2,2.3,2.4,2.3,2.5,2.3,2.3,2.5,2.5,2.6,2.7,2.5,2.5,2.5,2.4,2.3,2.3,1.9],[3.7,3.2,2.7,2.4,2.0,1.7,1.7,1.3,1.5,1.1,1.3,1.5,1.6,1.9,1.7,1.9,1.5,1.9,2.1,2.0,1.9,2.2,2.4,2.3,2.5,2.6,3.0,2.9,2.6,2.6,2.8,2.7,2.5,2.3,2.0,2.0,2.0,1.6,1.9,1.8,2.2,2.4,2.5,2.9,2.8,3.2,2.9,3.2,3.4,3.2,3.1,2.8,2.5,2.2,2.0,1.8,1.5,1.7,1.3,1.6,1.9,1.8,1.6,1.7,1.8,1.6,1.6,1.6,1.3,1.2,1.5,1.4,1.0,1.3,1.6,1.4,1.7,1.5,1.2,1.6,1.4,1.6,1.7,2.1,2.4,2.3,2.1,2.3,2.0,1.8,2.0,2.0,1.5,1.6,1.6,1.2,1.1,1.4,1.3,0.9,1.0,1.3,1.1,1.0,1.3,1.5,1.6,1.8,1.9,1.5,1.7,1.6,1.8,1.8,1.8,2.2,2.1,2.3,2.6,2.8,2.6,3.0,2.9,2.7,2.5,2.3,2.8,2.8,2.9,2.6,2.3,2.6,2.6,2.1,2.2,2.6,2.3,1.9,2.2,1.9,2.2,2.2,2.3,2.4,2.3,2.5,2.3,2.6,2.9,2.7,2.8,2.6,2.5,2.6,2.6,2.2,2.1,2.5,2.3,1.8,2.2,2.4,1.9,1.9,2.4,2.4,2.1,2.5,3.0,3.1,1.8,1.5,1.6,1.6,1.5,1.4,1.3,1.2,1.1,1.0,0.9,0.9,1.1,1.2,1.6,1.6,1.4,1.4,1.5,1.7,1.7,1.4,1.4,1.4,1.6,1.7,1.6,1.1,0.9,0.9,0.8,0.8,0.8,0.8,0.8,0.8,0.8,0.8,0.8,0.9,0.8,0.8,0.9,2.2,1.9,2.2,1.8,1.7,1.9,1.8,1.8,2.0,2.0,2.1,2.1,2.2,2.3,2.2,2.3,2.2,2.2,2.3,2.4,2.4,2.5,2.4,2.3,2.4,2.3,2.2,2.1,1.8],[3.8,3.3,2.7,2.4,2.1,1.7,1.7,1.3,1.6,1.2,1.4,1.6,1.6,1.9,1.8,2.1,1.6,1.9,2.2,2.1,2.0,2.3,2.5,2.3,2.5,2.7,3.0,2.9,2.7,2.6,2.8,2.7,2.5,2.3,2.1,2.0,2.0,1.6,2.0,1.9,2.2,2.5,2.5,2.9,2.8,3.3,2.9,3.3,3.5,3.2,3.2,2.8,2.5,2.3,2.0,1.9,1.5,1.7,1.3,1.7,1.9,1.9,1.6,1.8,1.8,1.7,1.6,1.6,1.3,1.2,1.5,1.4,1.0,1.3,1.6,1.4,1.7,1.6,1.3,1.6,1.4,1.7,1.8,2.1,2.4,2.4,2.1,2.3,2.0,1.8,2.0,2.0,1.6,1.7,1.6,1.3,1.2,1.5,1.3,0.9,1.1,1.4,1.2,1.0,1.3,1.6,1.6,1.9,2.0,1.6,1.7,1.6,1.8,1.9,1.9,2.2,2.1,2.4,2.6,2.8,2.7,3.1,3.0,2.8,2.6,2.4,2.8,2.8,2.9,2.6,2.4,2.6,2.6,2.1,2.2,2.6,2.4,1.9,2.3,1.9,2.2,2.2,2.3,2.5,2.3,2.6,2.4,2.7,3.0,2.8,2.9,2.6,2.5,2.6,2.6,2.2,2.2,2.5,2.3,1.9,2.2,2.5,2.0,2.0,2.5,2.5,2.1,2.6,3.1,3.1,1.8,1.5,1.6,1.6,1.5,1.4,1.3,1.2,1.1,1.0,0.9,0.9,1.1,1.2,1.6,1.6,1.4,1.5,1.6,1.7,1.7,1.5,1.4,1.5,1.5,1.7,1.6,1.1,0.9,0.9,0.8,0.8,0.8,0.8,0.8,0.8,0.8,0.8,0.8,0.8,0.8,0.8,0.9,2.1,2.0,2.1,1.9,1.8,1.9,1.8,1.9,2.0,2.1,2.2,2.1,2.2,2.3,2.3,2.4,2.3,2.3,2.3,2.4,2.5,2.6,2.4,2.4,2.4,2.3,2.2,2.2,1.8],[3.6,3.1,2.5,2.3,2.0,1.6,1.7,1.2,1.5,1.1,1.3,1.5,1.5,1.8,1.7,1.9,1.5,1.8,2.1,1.9,1.9,2.2,2.3,2.2,2.3,2.5,2.9,2.8,2.6,2.5,2.7,2.6,2.4,2.2,2.0,1.9,1.9,1.6,1.9,1.8,2.1,2.3,2.4,2.8,2.6,3.0,2.7,3.0,3.2,3.0,3.0,2.6,2.4,2.1,1.9,1.8,1.5,1.6,1.3,1.6,1.9,1.8,1.5,1.7,1.7,1.5,1.6,1.6,1.2,1.1,1.5,1.4,1.0,1.2,1.5,1.4,1.6,1.5,1.2,1.6,1.4,1.6,1.6,2.0,2.2,2.3,2.0,2.1,1.9,1.6,1.9,1.9,1.5,1.6,1.6,1.2,1.1,1.4,1.3,0.9,1.0,1.3,1.1,0.9,1.2,1.5,1.6,1.8,1.9,1.5,1.7,1.5,1.8,1.8,1.8,2.1,2.0,2.2,2.5,2.7,2.5,2.9,2.8,2.6,2.4,2.2,2.6,2.6,2.7,2.4,2.2,2.4,2.4,2.0,2.1,2.4,2.2,1.8,2.1,1.8,2.1,2.1,2.2,2.3,2.2,2.4,2.2,2.6,2.9,2.6,2.7,2.4,2.3,2.5,2.4,2.1,2.1,2.3,2.2,1.8,2.1,2.2,1.9,1.9,2.3,2.3,2.0,2.4,2.9,3.0,1.7,1.4,1.5,1.6,1.5,1.3,1.3,1.1,1.0,0.9,0.9,0.9,1.0,1.1,1.6,1.5,1.3,1.4,1.5,1.6,1.7,1.4,1.4,1.4,1.5,1.6,1.6,1.1,0.9,0.9,0.8,0.8,0.8,0.8,0.8,0.8,0.8,0.8,0.8,0.8,0.8,0.8,0.9,2.1,1.9,2.1,1.8,1.7,1.8,1.7,1.8,2.0,2.0,2.1,2.1,2.1,2.2,2.2,2.3,2.1,2.2,2.2,2.3,2.4,2.5,2.4,2.3,2.2,2.2,2.1,2.1,1.7],[5.2,4.6,4.0,3.5,3.5,2.8,2.8,2.0,2.3,1.5,1.6,1.6,1.6,2.0,2.2,2.6,2.1,2.4,2.8,2.9,2.8,3.1,3.3,3.5,3.5,3.8,4.2,3.9,3.5,3.3,3.4,3.2,3.1,2.8,2.3,2.3,2.4,2.0,2.5,2.6,3.1,3.5,3.7,4.3,4.2,5.0,4.7,5.1,5.3,4.7,4.8,4.2,3.9,3.4,3.1,2.9,2.2,2.4,1.5,1.8,2.1,2.0,1.7,2.1,2.1,2.1,2.3,2.2,1.6,1.8,2.1,1.9,1.5,2.1,2.4,2.4,3.0,2.7,2.2,2.6,2.2,2.4,2.4,2.5,3.2,2.9,2.3,2.7,2.0,2.1,2.5,2.2,1.7,2.4,2.4,1.5,1.5,2.3,2.0,1.2,1.8,2.3,1.8,1.6,2.3,2.4,2.7,3.0,3.3,2.5,3.1,2.7,3.1,3.0,2.9,3.2,2.9,2.9,3.6,3.7,3.3,3.8,3.5,3.5,3.1,3.1,3.7,3.9,4.1,3.5,3.4,3.9,3.8,3.1,3.6,3.8,3.5,3.1,3.6,3.3,3.6,3.6,3.6,3.5,3.4,3.5,3.2,3.5,4.0,4.0,4.0,3.8,3.6,4.0,3.9,3.5,3.5,4.0,3.8,3.3,3.6,4.1,3.5,3.4,4.2,4.0,3.7,3.9,4.5,4.5,1.7,1.4,1.5,1.5,1.4,1.2,1.1,0.9,0.8,0.8,0.8,0.8,0.8,0.9,1.5,1.5,1.1,1.3,1.5,1.7,1.8,1.4,1.3,1.5,1.7,1.8,1.4,0.8,0.8,0.8,0.8,0.8,0.9,1.0,1.1,1.0,0.8,1.0,1.2,1.4,1.3,1.2,0.8,2.4,2.3,2.5,2.2,2.1,2.2,2.1,2.2,2.4,2.4,2.6,2.7,2.6,2.9,2.8,3.0,2.8,2.9,3.0,3.1,3.2,3.3,3.3,3.2,3.3,3.1,2.9,2.8,2.2],[7.9,6.8,7.4,8.4,6.4,6.0,6.3,6.2,4.9,4.1,2.8,2.4,3.1,2.2,2.9,2.5,2.3,2.5,2.5,2.2,3.2,4.0,3.7,5.3,4.5,5.0,5.3,3.9,4.6,2.4,2.5,2.5,2.3,2.6,1.8,3.8,3.7,3.4,3.1,5.7,5.6,7.8,5.7,8.0,5.9,7.6,6.2,7.4,7.4,7.8,8.0,6.4,8.1,5.6,7.2,6.6,6.1,2.9,2.7,3.0,3.4,4.5,4.7,5.2,5.0,6.3,5.6,4.9,5.6,7.2,5.5,4.7,5.6,6.9,6.3,4.9,7.2,5.3,6.0,6.5,6.1,5.0,5.0,3.1,6.5,4.2,3.0,5.5,4.4,3.0,5.5,5.6,4.0,5.8,6.3,5.3,5.2,5.2,7.0,4.7,4.7,7.0,6.4,6.3,7.0,7.9,7.4,7.0,6.9,6.5,6.6,5.4,5.2,5.6,6.2,7.0,3.7,3.6,6.3,5.6,4.9,4.4,3.8,5.7,5.4,6.8,6.6,6.5,6.4,5.2,5.8,6.3,7.0,7.1,6.8,6.6,6.9,6.4,6.8,6.9,6.6,6.0,5.4,5.7,5.9,6.5,2.9,4.5,5.8,5.6,5.5,5.5,6.4,4.8,4.9,6.9,6.1,5.8,5.8,5.3,6.9,7.0,6.1,7.4,7.9,7.1,7.6,7.2,7.0,6.9,3.7,3.9,3.6,3.7,3.3,4.0,3.1,3.8,3.4,4.3,4.1,3.3,3.1,2.7,3.1,2.5,3.1,2.9,2.9,2.0,2.2,2.2,2.1,2.4,2.6,2.8,2.4,3.1,3.3,4.1,3.9,4.3,4.3,5.2,5.1,4.3,4.1,4.1,3.4,4.0,4.2,4.7,4.1,0.8,0.8,0.8,0.8,1.1,1.9,1.5,1.5,0.8,0.9,1.1,1.3,1.7,2.2,2.4,2.6,2.0,2.6,2.8,2.8,3.5,3.3,3.7,2.5,2.9,2.3,1.9,2.3,1.5],[5.3,4.7,5.6,6.0,4.7,5.0,3.9,2.9,1.7,1.9,1.6,1.6,1.5,1.3,1.3,1.4,1.2,1.1,1.6,1.4,1.5,1.8,1.9,3.1,3.9,3.5,4.5,2.9,1.9,1.6,1.8,2.2,2.1,2.2,1.9,2.3,2.1,1.8,2.1,2.5,2.8,4.3,4.6,7.1,4.8,6.1,4.3,5.0,5.9,5.4,6.5,4.8,6.4,4.9,4.4,3.6,2.1,1.6,1.7,1.8,2.6,3.0,2.8,3.3,3.0,3.9,4.0,3.4,2.8,3.8,3.8,2.7,2.5,4.5,3.5,3.3,5.5,3.7,4.1,2.8,3.4,1.9,2.2,1.8,3.1,2.2,2.1,3.0,3.0,1.9,3.0,3.3,2.3,2.7,3.6,3.0,2.0,3.4,3.8,2.8,2.8,3.7,3.7,3.2,4.1,4.2,4.4,4.3,5.1,3.8,4.3,3.4,3.7,3.5,3.0,3.6,1.6,1.8,3.0,2.4,2.1,3.4,2.7,3.4,3.4,3.2,5.5,4.4,5.5,4.2,4.3,5.0,5.5,4.1,4.0,5.2,4.9,3.6,5.1,4.1,4.8,3.6,3.5,3.7,2.5,2.5,1.8,2.4,3.6,3.4,4.1,3.7,3.3,4.0,4.0,3.4,3.2,3.7,3.9,3.8,4.9,5.2,4.3,4.6,5.9,5.6,4.7,4.6,5.6,5.1,2.7,2.5,2.8,2.7,2.5,2.6,2.5,2.5,2.1,2.5,2.3,1.9,1.8,1.9,2.4,2.2,1.6,1.6,1.8,1.5,1.8,1.5,1.6,1.7,2.0,2.1,1.9,2.1,2.0,2.7,2.2,2.4,2.5,3.0,3.0,2.5,2.2,2.4,1.9,2.4,2.6,2.7,2.4,0.8,0.8,0.8,0.8,0.8,1.3,1.3,1.4,0.8,0.9,0.9,1.0,1.2,1.4,1.3,1.3,1.0,1.4,1.7,1.5,1.4,1.6,1.5,1.7,1.6,1.8,1.9,1.9,1.1],[7.4,6.8,7.9,8.5,6.5,7.5,5.6,6.9,4.3,3.5,2.7,2.3,2.4,2.0,2.9,2.1,1.9,2.2,2.1,2.9,3.3,4.0,4.8,4.4,3.8,4.4,4.5,3.7,4.8,2.0,2.6,2.7,2.5,2.4,2.2,3.8,4.1,3.2,3.1,5.2,4.6,6.5,4.9,7.6,6.5,7.8,6.1,7.7,7.4,8.0,8.2,6.5,8.4,5.2,6.3,4.9,5.2,2.5,2.4,3.4,3.2,4.1,3.8,4.5,4.2,4.8,5.1,4.2,4.0,5.9,5.1,4.4,5.3,7.2,6.4,6.3,6.7,5.1,6.6,4.0,4.8,3.9,4.2,2.9,6.0,3.6,2.7,4.6,3.2,2.7,5.9,5.0,3.4,6.7,6.9,5.0,5.8,6.9,6.9,5.2,6.9,6.2,6.3,6.2,6.6,7.6,7.5,6.8,6.9,6.4,6.0,5.7,5.1,4.7,4.5,4.5,3.4,3.6,5.7,6.1,4.0,4.2,3.1,5.2,4.0,6.0,6.8,6.0,7.0,5.0,6.4,6.3,7.5,6.4,6.3,7.0,7.0,5.8,6.7,5.7,5.5,6.0,5.3,5.1,4.0,4.7,3.6,4.3,5.7,4.7,4.8,4.9,5.0,4.3,4.9,6.2,5.0,5.1,5.7,5.2,6.3,6.4,5.8,6.2,7.7,7.5,8.0,7.2,7.2,7.1,3.0,3.2,3.1,3.2,2.9,3.4,3.2,3.5,3.3,3.5,3.2,2.9,2.7,2.5,2.6,2.4,2.6,3.0,3.1,2.4,2.3,2.4,2.0,2.3,2.5,2.7,2.2,2.9,3.1,3.4,3.5,3.5,3.5,3.8,4.3,3.6,3.4,3.6,2.9,3.6,3.8,4.3,3.6,0.8,0.8,0.8,0.8,1.1,1.7,1.4,1.6,0.8,0.9,1.2,1.3,2.1,2.6,2.3,2.5,2.2,2.8,3.4,2.8,3.3,3.3,3.8,3.0,2.7,2.4,2.2,2.2,1.9],[4.5,3.7,3.4,3.0,2.8,2.4,2.3,1.9,1.5,1.5,1.3,1.3,1.1,1.0,1.1,1.0,1.1,1.0,1.2,1.3,1.4,1.5,1.7,2.0,2.1,2.2,2.3,2.0,1.5,1.5,1.8,1.9,1.9,1.8,1.6,1.9,1.7,1.6,1.8,2.0,1.9,2.5,2.5,3.3,2.9,3.5,3.1,3.5,3.9,3.6,3.7,3.0,3.1,2.6,2.4,2.1,1.7,1.3,1.4,1.4,2.1,2.5,2.3,2.5,2.6,2.7,2.9,2.7,2.2,2.5,2.7,2.3,2.0,2.5,2.4,2.1,2.7,2.4,2.2,1.9,2.0,1.5,1.7,1.5,2.2,1.8,1.7,2.2,2.0,1.6,2.1,2.3,1.8,2.1,2.4,2.1,1.8,2.3,2.3,1.9,2.2,2.6,2.5,2.4,2.6,3.0,2.9,3.2,3.2,2.5,2.7,2.5,2.6,2.5,2.0,2.1,1.5,1.5,2.1,1.8,1.8,2.4,2.2,2.4,2.3,2.4,3.1,2.9,3.4,2.8,2.6,3.1,3.4,2.7,2.8,3.5,3.1,2.7,3.3,2.7,2.9,2.6,2.5,2.4,2.0,1.9,1.4,1.7,2.0,2.1,2.3,2.4,2.2,2.6,2.6,2.2,2.2,2.8,2.7,2.5,2.9,3.1,2.8,2.9,3.4,3.5,3.2,3.5,4.1,4.4,2.2,2.0,2.2,2.1,2.0,1.9,1.7,1.8,1.6,1.8,1.7,1.5,1.4,1.4,1.9,1.8,1.3,1.2,1.4,1.4,1.6,1.3,1.4,1.6,1.7,1.8,1.7,1.6,1.6,1.8,1.7,1.8,2.0,2.1,2.1,1.9,1.8,1.8,1.7,1.9,1.9,2.0,1.8,0.9,0.8,1.0,0.8,0.8,0.9,1.0,1.0,0.8,0.8,0.8,0.9,0.9,1.1,0.9,1.1,0.9,1.1,1.2,1.2,1.3,1.4,1.5,1.4,1.5,1.3,1.3,1.3,1.0],[6.0,5.7,6.5,6.7,5.1,5.1,3.7,3.4,1.9,2.3,1.7,1.7,1.4,1.3,1.4,1.6,1.2,1.5,1.7,1.7,2.0,2.1,2.9,4.1,4.1,4.2,4.7,3.7,2.1,2.5,2.7,2.7,2.5,2.5,2.0,2.7,2.5,2.6,3.0,3.6,3.1,5.7,5.8,7.1,5.5,6.5,5.1,6.3,7.1,6.2,7.3,6.0,6.1,5.1,5.5,3.9,3.3,1.6,1.9,1.7,2.9,3.6,3.1,3.7,3.4,4.5,5.2,4.3,3.0,4.2,5.0,3.1,3.0,4.8,4.9,3.5,4.8,3.7,3.5,3.3,3.5,1.8,2.5,2.0,3.6,2.9,2.5,3.9,3.4,2.3,3.5,4.4,3.0,3.2,4.9,3.7,2.7,4.3,4.4,3.2,3.2,4.4,4.6,3.7,4.4,5.3,5.0,5.8,6.1,3.9,4.8,3.8,4.1,3.7,3.0,3.1,1.9,2.0,3.4,2.7,2.9,4.3,3.6,3.9,4.2,4.0,5.8,4.9,6.2,5.3,4.0,5.7,6.3,4.1,4.2,6.4,6.0,4.3,5.8,4.4,4.7,4.0,4.0,3.8,2.8,2.9,2.0,2.3,3.5,4.4,4.2,4.0,3.6,4.7,4.6,3.5,4.1,4.2,4.0,4.3,4.4,5.5,4.5,4.5,6.1,6.3,5.6,5.2,6.8,5.7,3.8,3.0,3.8,3.7,3.0,2.7,2.8,2.9,2.2,2.7,2.3,1.9,2.0,2.2,2.3,2.2,1.7,1.4,1.5,1.7,1.8,1.4,1.7,1.9,2.0,2.3,2.0,2.4,2.1,2.4,2.2,2.4,2.5,2.9,3.0,2.6,2.5,2.4,2.2,2.6,2.7,2.9,2.5,1.5,1.0,1.5,0.8,0.8,0.8,0.8,0.8,1.0,1.2,1.2,1.2,1.1,1.5,1.2,1.2,1.1,1.2,1.3,1.5,1.7,1.7,1.9,1.8,2.0,1.5,1.8,1.6,1.1],[7.4,6.7,7.0,6.0,6.0,6.0,4.8,4.5,3.0,4.0,2.0,2.6,2.1,2.3,1.8,2.6,1.7,2.0,2.9,2.9,3.1,3.4,4.7,4.3,4.5,3.9,3.8,3.8,4.4,2.8,3.1,3.2,2.8,3.2,2.3,2.9,3.0,3.7,2.5,3.9,3.9,4.6,4.3,5.8,6.0,6.9,5.4,7.1,7.1,7.1,7.0,5.8,6.0,5.0,4.7,3.7,3.9,2.2,2.3,1.9,3.1,3.4,3.2,4.1,3.8,4.4,4.6,4.2,3.7,5.0,4.7,3.7,4.5,5.4,5.2,5.2,6.3,5.6,5.0,3.6,3.3,2.1,3.0,3.5,5.0,4.9,5.3,5.2,5.5,4.9,5.0,5.2,3.6,4.1,5.1,4.5,4.4,5.1,4.8,4.0,4.6,5.7,5.2,4.9,6.0,5.8,5.7,6.0,6.2,5.7,6.3,5.0,4.7,4.6,3.4,3.4,2.7,4.2,4.0,3.7,4.1,3.9,3.6,4.3,4.3,5.1,5.2,5.3,5.8,4.6,5.5,5.9,6.0,5.4,5.4,6.4,6.0,5.4,6.1,5.2,5.3,4.9,4.7,4.7,4.0,4.0,4.0,3.9,4.5,4.3,5.2,5.3,5.6,5.9,5.5,4.6,6.3,5.2,5.1,4.9,5.7,5.7,6.0,5.7,6.3,6.5,6.5,6.0,6.7,6.7,3.6,3.1,3.5,3.5,2.9,2.9,2.9,3.0,2.9,3.2,3.0,2.7,2.9,2.6,2.5,2.5,2.4,2.3,1.9,2.1,2.2,1.9,2.0,2.1,2.4,2.6,2.2,3.2,2.4,2.7,2.8,2.8,3.0,3.3,3.5,3.3,2.9,2.9,2.9,3.0,3.2,3.5,3.0,1.6,1.0,1.7,0.8,0.8,0.8,0.8,0.8,1.0,1.5,1.5,1.6,1.3,1.8,1.7,1.6,1.4,1.6,2.1,2.0,2.3,2.2,2.8,3.3,3.3,2.7,3.4,2.5,1.5],[8.1,7.3,8.2,7.6,6.9,6.8,6.0,4.6,2.6,3.9,2.1,2.7,1.8,2.0,1.7,2.5,1.7,1.8,2.8,2.3,2.7,3.2,5.8,5.8,3.7,4.4,5.2,4.3,4.4,2.5,3.3,3.0,2.2,2.9,2.5,2.9,2.8,3.5,2.6,3.8,3.1,5.6,5.3,7.2,6.8,7.7,6.2,7.7,7.5,7.7,8.4,6.7,7.7,6.3,6.2,5.4,4.7,1.6,2.4,2.1,3.1,3.4,3.6,4.3,4.3,4.8,5.3,4.7,4.3,5.9,5.6,4.3,5.5,6.4,5.9,6.2,7.6,5.7,5.2,3.4,3.6,2.4,2.7,3.5,4.7,5.0,3.8,4.0,4.3,2.9,4.3,3.9,3.2,4.3,4.1,4.5,3.5,4.6,5.2,4.5,4.4,6.0,5.9,5.9,6.7,7.0,6.5,6.6,6.9,6.0,6.4,5.1,4.7,4.5,3.3,3.5,3.1,3.7,4.8,4.5,4.2,4.5,4.0,4.0,3.9,4.7,5.6,5.5,6.3,4.9,4.9,5.8,6.0,4.7,4.9,6.8,6.3,5.7,6.7,5.3,5.3,4.4,4.7,4.4,3.6,5.3,3.6,4.7,5.5,5.9,5.2,5.3,6.2,7.0,6.2,5.1,6.4,6.1,5.6,5.4,6.3,6.4,6.2,6.7,7.2,7.2,7.3,6.9,7.3,7.3,3.8,3.5,3.9,3.4,3.1,2.9,2.9,3.1,3.3,3.3,3.1,2.7,2.9,2.3,2.6,2.6,2.3,2.5,2.0,2.0,2.2,2.0,1.9,2.1,2.2,2.4,2.0,3.0,2.6,2.9,3.1,3.0,3.4,4.0,4.0,3.7,3.2,2.9,2.6,2.9,3.5,4.0,3.0,1.5,1.1,1.7,0.8,0.8,0.8,0.8,0.8,1.0,1.6,1.7,1.7,1.6,2.1,1.7,2.0,1.5,1.8,2.2,2.2,2.6,2.8,3.4,3.6,3.0,2.8,2.9,2.6,1.5],[7.1,6.6,6.6,6.2,5.4,5.5,5.1,4.1,2.9,3.6,2.1,2.6,1.7,1.7,1.9,2.5,1.8,1.8,2.7,3.2,3.1,3.3,4.5,5.2,5.0,4.1,4.5,4.3,4.3,2.8,3.3,3.1,2.2,2.9,2.2,2.7,2.5,3.8,2.6,4.1,4.7,5.1,4.7,6.4,5.5,6.5,5.2,6.4,6.6,6.9,7.0,5.8,6.4,5.0,5.5,4.7,4.3,1.8,2.5,2.1,3.2,3.5,3.6,4.4,4.0,4.6,4.6,4.4,3.9,5.0,4.6,4.1,4.9,5.1,4.8,4.9,6.0,4.9,5.3,4.3,3.4,2.2,2.3,2.9,4.5,5.4,3.6,4.4,3.9,3.6,4.3,4.4,3.6,3.7,4.8,5.0,4.0,5.0,6.3,4.4,4.7,6.0,5.8,5.4,5.7,6.6,5.8,6.4,6.4,5.3,5.5,4.8,5.1,4.5,3.5,3.2,2.8,3.8,4.5,4.3,4.7,4.2,4.2,4.5,4.6,4.3,5.8,5.5,6.2,5.2,4.6,5.8,6.1,4.7,5.2,6.5,6.3,5.6,6.3,5.2,5.0,4.3,5.0,4.7,4.3,4.5,4.9,4.4,4.5,4.8,4.7,4.8,5.1,5.3,5.2,5.0,5.0,5.1,5.1,4.8,5.3,5.7,5.6,6.0,6.5,6.3,6.3,5.8,6.5,6.5,4.0,3.6,4.3,4.0,3.8,3.2,3.0,3.2,3.3,3.4,2.9,2.6,2.8,2.2,2.5,2.2,2.0,1.9,1.7,1.8,2.1,1.7,1.8,2.1,2.3,2.7,2.3,2.9,2.5,2.8,2.9,3.0,3.3,3.9,4.1,3.8,3.2,3.0,2.8,3.1,3.6,4.1,3.1,1.6,1.0,1.6,0.8,0.8,0.8,0.8,0.8,1.0,1.3,1.4,1.6,1.4,1.8,1.6,1.9,1.5,1.8,2.3,2.1,2.4,2.5,3.1,3.3,3.3,2.9,2.9,2.9,1.5],[4.5,3.6,3.3,2.9,2.7,2.5,2.3,1.9,1.6,1.7,1.5,1.5,1.2,1.1,1.2,1.2,1.1,1.1,1.3,1.6,1.5,1.7,1.9,2.1,2.1,2.2,2.5,2.0,1.7,1.5,1.6,1.8,1.9,1.8,1.6,1.9,1.7,1.8,1.8,2.0,1.9,2.5,2.4,3.1,2.9,3.3,3.1,3.5,3.7,3.5,3.5,3.0,3.0,2.4,2.4,2.0,1.8,1.4,1.6,1.5,2.1,2.4,2.3,2.6,2.8,2.8,3.1,2.8,2.3,2.6,2.7,2.4,2.1,2.6,2.5,2.3,2.7,2.4,2.2,1.9,2.2,1.8,1.9,1.5,2.1,1.8,1.7,2.3,2.0,1.7,2.2,2.3,1.8,2.3,2.6,2.2,1.9,2.5,2.5,2.2,2.3,2.7,2.6,2.4,2.6,3.1,3.0,3.2,3.2,2.6,2.8,2.6,2.6,2.6,2.2,2.3,1.8,1.5,2.2,2.0,1.8,2.4,2.2,2.4,2.3,2.4,3.2,2.9,3.3,2.9,2.7,3.1,3.4,2.9,3.0,3.5,3.1,2.8,3.3,2.8,3.0,2.7,2.5,2.5,2.3,2.1,1.7,1.9,2.1,2.2,2.2,2.5,2.3,2.7,2.7,2.4,2.2,2.9,2.9,2.7,2.9,3.0,2.9,2.9,3.4,3.4,3.2,3.4,4.0,4.4,2.3,2.2,2.3,2.1,2.2,2.0,1.9,1.9,1.8,2.0,1.9,1.8,1.7,1.7,2.0,1.9,1.5,1.5,1.5,1.4,1.7,1.4,1.5,1.7,1.9,2.0,1.8,1.8,1.8,1.9,1.9,2.0,2.2,2.3,2.3,2.2,2.0,1.9,1.8,2.0,2.1,2.2,2.0,1.0,0.8,0.9,0.8,0.8,1.2,1.2,1.3,0.8,0.8,0.8,0.8,0.8,0.9,0.9,1.0,0.8,1.2,1.3,1.3,1.6,1.4,1.6,1.6,1.6,1.5,1.6,1.2,1.1],[4.2,3.5,3.0,2.8,2.6,2.4,2.1,1.8,1.5,1.7,1.5,1.5,1.3,1.0,1.1,1.1,1.1,1.2,1.3,1.5,1.6,1.7,1.7,2.1,2.0,2.1,2.3,1.9,1.5,1.5,1.5,1.7,1.9,1.8,1.5,1.8,1.7,1.7,1.8,2.0,1.9,2.5,2.4,3.0,2.8,3.2,3.0,3.3,3.4,3.3,3.2,2.9,3.0,2.4,2.5,1.9,1.7,1.5,1.6,1.5,2.0,2.3,2.3,2.6,2.8,2.7,2.9,2.8,2.2,2.5,2.7,2.5,2.0,2.5,2.4,2.0,2.5,2.3,2.2,1.9,2.1,1.7,1.8,1.3,1.9,1.6,1.6,2.1,1.9,1.7,2.1,2.3,1.9,2.2,2.6,2.2,1.9,2.5,2.4,2.1,2.2,2.6,2.5,2.3,2.4,2.9,2.8,3.0,3.0,2.5,2.6,2.5,2.4,2.5,2.0,2.1,1.5,1.2,1.9,1.5,1.6,2.1,2.0,2.2,2.1,2.1,2.9,2.7,3.0,2.8,2.5,2.8,3.1,2.8,2.8,3.2,3.0,2.6,3.0,2.6,2.6,2.5,2.2,2.2,1.9,1.8,1.5,1.5,1.7,2.0,1.9,2.2,2.1,2.5,2.5,2.1,2.1,2.8,2.7,2.5,2.6,2.9,2.7,2.7,3.1,3.1,2.9,3.1,3.6,4.1,2.2,2.0,2.3,2.1,2.1,1.9,1.8,1.8,1.7,1.9,1.7,1.7,1.6,1.5,1.9,1.8,1.4,1.4,1.4,1.4,1.7,1.5,1.5,1.7,1.8,1.9,1.7,1.7,1.7,1.8,1.8,1.9,2.1,2.2,2.3,2.1,1.9,1.9,1.8,1.9,2.0,2.1,1.9,1.4,0.8,1.4,0.8,0.9,1.5,1.4,1.4,0.8,0.8,0.8,0.8,0.8,0.8,0.9,0.9,0.8,0.9,1.0,1.0,1.1,1.1,1.1,1.2,1.3,1.1,1.2,1.1,1.2],[3.5,3.0,2.4,2.1,1.9,1.8,1.6,1.4,1.2,1.3,1.1,1.1,1.1,0.9,0.9,0.9,1.0,0.9,0.9,1.1,1.2,1.2,1.2,1.4,1.6,1.6,1.7,1.5,1.1,1.3,1.4,1.6,1.6,1.5,1.4,1.6,1.4,1.4,1.5,1.6,1.5,1.9,1.9,2.3,2.1,2.4,2.2,2.5,2.6,2.6,2.6,2.3,2.2,1.9,1.8,1.5,1.4,1.2,1.3,1.3,1.8,2.0,1.8,2.2,2.3,2.2,2.4,2.3,1.9,2.0,2.2,2.0,1.7,2.0,2.0,1.6,1.9,1.6,1.6,1.3,1.4,1.1,1.2,1.0,1.3,1.2,1.2,1.5,1.4,1.2,1.4,1.7,1.4,1.5,1.7,1.7,1.4,1.7,1.8,1.6,1.6,1.9,1.9,1.8,1.9,2.2,2.1,2.3,2.2,1.8,1.8,1.6,1.6,1.6,1.2,1.3,1.0,0.9,1.2,1.1,1.2,1.6,1.7,1.5,1.5,1.5,1.8,1.8,2.1,1.9,1.7,1.9,2.1,1.9,1.8,2.2,2.1,1.8,2.1,1.8,1.8,1.7,1.5,1.4,1.2,1.1,1.0,1.0,1.2,1.4,1.3,1.4,1.3,1.7,1.7,1.4,1.6,1.8,1.8,1.8,1.9,2.0,1.9,1.9,2.2,2.3,2.2,2.5,2.9,3.2,1.9,1.7,1.9,1.8,1.7,1.6,1.5,1.5,1.4,1.5,1.5,1.4,1.4,1.4,1.7,1.6,1.2,1.2,1.2,1.2,1.5,1.2,1.3,1.5,1.7,1.7,1.6,1.4,1.4,1.5,1.5,1.6,1.7,1.8,1.8,1.6,1.5,1.5,1.5,1.6,1.6,1.7,1.6,1.4,0.8,1.4,0.8,0.9,1.3,1.3,1.3,0.8,0.8,0.8,0.8,0.8,0.8,0.8,0.8,0.8,0.8,0.8,0.8,0.8,0.9,0.9,0.8,0.9,0.8,0.8,0.8,1.0],[3.7,3.1,2.6,2.3,2.2,2.0,1.8,1.6,1.3,1.4,1.2,1.3,1.2,0.9,1.0,0.8,1.1,1.0,0.9,1.1,1.3,1.3,1.3,1.5,1.6,1.7,1.7,1.5,1.1,1.3,1.4,1.6,1.6,1.6,1.4,1.6,1.5,1.5,1.6,1.8,1.6,2.1,2.0,2.4,2.2,2.5,2.3,2.6,2.7,2.7,2.7,2.5,2.4,2.1,2.0,1.6,1.5,1.3,1.4,1.4,1.8,2.1,1.9,2.4,2.5,2.4,2.5,2.4,2.1,2.2,2.3,2.2,1.9,2.1,2.1,1.8,2.1,1.8,1.8,1.5,1.6,1.1,1.3,1.0,1.3,1.2,1.2,1.6,1.5,1.3,1.6,1.8,1.5,1.7,2.0,1.9,1.6,1.9,2.0,1.9,1.9,2.2,2.1,2.0,2.1,2.5,2.4,2.5,2.5,2.1,2.1,2.0,1.9,1.8,1.4,1.4,1.0,0.9,1.3,1.1,1.2,1.7,1.7,1.6,1.6,1.6,2.0,1.9,2.2,2.0,1.8,2.1,2.3,2.1,2.1,2.4,2.3,2.1,2.3,2.0,2.0,1.9,1.6,1.5,1.2,1.1,1.0,1.0,1.2,1.4,1.4,1.4,1.4,1.8,1.8,1.5,1.7,2.0,2.0,2.0,2.1,2.2,2.2,2.2,2.4,2.5,2.4,2.7,3.1,3.5,2.0,1.8,2.1,1.9,1.9,1.7,1.6,1.6,1.5,1.7,1.6,1.5,1.5,1.5,1.8,1.7,1.3,1.3,1.3,1.2,1.5,1.3,1.4,1.6,1.7,1.8,1.7,1.5,1.6,1.6,1.6,1.8,1.9,2.0,2.0,1.8,1.7,1.6,1.6,1.7,1.8,1.9,1.7,1.4,0.8,1.4,0.8,0.9,1.3,1.4,1.4,0.8,0.8,0.8,0.8,0.8,0.8,0.8,0.8,0.8,0.8,0.8,0.8,0.9,0.9,0.9,0.8,0.9,0.8,0.8,0.8,1.1],[3.8,3.2,2.7,2.5,2.2,2.1,1.7,1.6,1.3,1.4,1.3,1.2,1.1,0.9,1.0,0.9,1.1,1.0,1.0,1.2,1.4,1.3,1.3,1.6,1.7,1.7,1.8,1.6,1.1,1.3,1.4,1.6,1.6,1.6,1.4,1.7,1.6,1.5,1.7,1.9,1.7,2.1,2.1,2.5,2.3,2.6,2.3,2.7,2.8,2.8,2.8,2.6,2.5,2.1,2.0,1.7,1.6,1.3,1.4,1.4,1.8,2.1,2.0,2.4,2.5,2.4,2.6,2.5,2.1,2.2,2.4,2.2,1.9,2.2,2.2,1.8,2.1,1.8,1.7,1.5,1.5,1.2,1.3,1.1,1.4,1.3,1.3,1.7,1.6,1.3,1.6,1.8,1.5,1.6,2.0,1.8,1.6,1.9,2.1,1.8,1.8,2.1,2.2,2.0,2.1,2.5,2.4,2.6,2.4,2.0,2.0,1.8,1.7,1.8,1.4,1.4,1.1,1.0,1.3,1.2,1.3,1.8,1.8,1.7,1.7,1.7,2.0,1.9,2.2,2.0,1.8,2.0,2.3,2.0,1.9,2.3,2.3,2.0,2.3,1.9,1.9,1.9,1.6,1.5,1.3,1.2,1.0,1.1,1.3,1.4,1.5,1.5,1.4,1.9,1.8,1.5,1.7,1.9,1.9,1.9,2.1,2.2,2.1,2.2,2.5,2.5,2.4,2.7,3.1,3.5,2.1,1.9,2.1,2.0,1.9,1.7,1.6,1.6,1.6,1.7,1.6,1.5,1.5,1.5,1.8,1.7,1.3,1.3,1.3,1.3,1.6,1.3,1.5,1.6,1.8,1.8,1.8,1.5,1.6,1.7,1.7,1.8,1.9,2.0,2.0,1.8,1.7,1.6,1.7,1.8,1.8,1.9,1.8,1.4,0.8,1.4,0.8,1.0,1.3,1.4,1.4,0.8,0.8,0.8,0.8,0.8,0.8,0.8,0.8,0.8,0.8,0.8,0.8,0.9,0.9,1.0,0.9,0.9,0.8,0.9,0.8,1.1],[4.0,3.5,3.1,2.8,2.5,2.5,2.0,2.0,1.5,1.6,1.4,1.4,1.3,1.0,1.1,1.0,1.2,1.1,1.0,1.3,1.5,1.4,1.4,1.7,1.8,1.8,1.9,1.7,1.2,1.3,1.4,1.6,1.6,1.7,1.5,1.8,1.7,1.7,1.8,2.1,1.8,2.4,2.3,2.7,2.5,2.7,2.6,2.9,3.0,3.1,3.1,2.9,2.8,2.3,2.4,1.9,2.0,1.5,1.6,1.5,2.0,2.3,2.2,2.6,2.8,2.7,3.0,2.8,2.4,2.6,2.7,2.5,2.2,2.6,2.6,2.2,2.5,2.1,2.0,1.6,1.8,1.4,1.5,1.2,1.6,1.5,1.4,1.9,1.7,1.4,1.8,2.1,1.7,1.9,2.2,2.1,1.8,2.2,2.4,2.2,2.2,2.6,2.6,2.5,2.5,3.0,2.8,3.0,2.9,2.4,2.4,2.1,1.9,2.0,1.5,1.6,1.2,1.1,1.6,1.4,1.4,1.9,1.9,1.9,1.9,1.9,2.3,2.2,2.5,2.3,2.0,2.4,2.6,2.3,2.2,2.6,2.6,2.3,2.6,2.2,2.2,2.0,1.8,1.7,1.4,1.3,1.1,1.2,1.5,1.6,1.6,1.7,1.6,2.0,2.0,1.7,2.0,2.2,2.1,2.0,2.4,2.5,2.3,2.5,2.7,2.8,2.7,3.1,3.4,3.8,2.3,2.0,2.2,2.1,2.0,1.9,1.8,1.9,1.8,1.9,1.9,1.7,1.7,1.7,1.9,1.9,1.5,1.4,1.4,1.4,1.7,1.4,1.6,1.8,1.9,2.0,1.9,1.7,1.8,2.0,1.9,2.1,2.2,2.3,2.3,2.2,2.1,2.0,1.9,2.0,2.1,2.2,2.0,1.6,0.9,1.6,0.9,1.0,1.4,1.4,1.3,0.8,0.8,0.8,0.8,0.8,0.8,0.8,0.8,0.8,0.8,0.8,0.9,1.0,1.1,1.0,0.9,1.0,0.9,0.9,0.9,1.2],[3.8,3.2,2.8,2.6,2.3,2.2,1.9,1.8,1.4,1.4,1.3,1.2,1.2,1.0,1.0,0.9,1.1,1.0,0.9,1.2,1.4,1.3,1.3,1.5,1.7,1.6,1.7,1.5,1.0,1.3,1.3,1.6,1.6,1.6,1.5,1.7,1.5,1.6,1.7,1.9,1.7,2.2,2.1,2.5,2.3,2.5,2.3,2.7,2.8,2.8,2.8,2.5,2.5,2.1,2.2,1.7,1.7,1.4,1.5,1.5,1.9,2.1,2.0,2.4,2.5,2.5,2.6,2.5,2.1,2.3,2.4,2.3,2.0,2.3,2.2,2.0,2.3,1.9,1.7,1.5,1.5,1.2,1.3,1.1,1.3,1.3,1.2,1.6,1.5,1.3,1.5,1.7,1.5,1.6,1.9,1.9,1.6,1.9,2.1,1.9,1.8,2.2,2.2,2.1,2.2,2.5,2.4,2.5,2.5,2.1,2.1,1.8,1.7,1.7,1.3,1.3,1.0,1.0,1.2,1.1,1.2,1.7,1.7,1.6,1.7,1.6,1.9,1.8,2.1,1.9,1.7,1.9,2.2,1.9,1.9,2.2,2.2,2.0,2.2,1.9,1.9,1.7,1.5,1.4,1.2,1.1,1.0,1.0,1.2,1.4,1.4,1.4,1.4,1.8,1.8,1.4,1.7,1.9,1.9,1.9,2.1,2.3,2.1,2.3,2.6,2.6,2.4,2.8,3.1,3.5,2.1,1.9,2.1,2.0,1.8,1.7,1.6,1.7,1.6,1.7,1.6,1.5,1.5,1.5,1.8,1.7,1.4,1.3,1.3,1.3,1.6,1.3,1.5,1.6,1.8,1.8,1.8,1.5,1.6,1.8,1.7,1.8,1.9,2.0,2.0,1.9,1.8,1.7,1.7,1.8,1.9,1.9,1.8,1.5,0.8,1.5,0.9,1.0,1.3,1.4,1.4,0.8,0.8,0.8,0.8,0.8,0.8,0.9,0.8,0.8,0.8,0.8,0.8,0.9,1.0,0.9,0.8,0.9,0.8,0.8,0.8,1.2],[3.8,3.3,2.9,2.7,2.4,2.3,1.9,1.8,1.4,1.5,1.3,1.3,1.2,0.9,1.1,0.9,1.2,1.1,0.9,1.3,1.5,1.3,1.3,1.6,1.8,1.7,1.8,1.6,1.1,1.3,1.3,1.6,1.6,1.6,1.5,1.7,1.6,1.7,1.7,1.9,1.8,2.2,2.2,2.5,2.4,2.7,2.5,2.8,2.9,3.0,2.9,2.6,2.6,2.2,2.2,1.9,1.8,1.5,1.6,1.5,1.9,2.2,2.1,2.5,2.6,2.6,2.7,2.6,2.2,2.4,2.5,2.3,2.0,2.4,2.3,2.1,2.4,2.1,1.9,1.6,1.6,1.3,1.4,1.1,1.4,1.3,1.3,1.7,1.6,1.3,1.6,1.8,1.6,1.7,2.0,2.0,1.7,2.0,2.2,2.0,2.0,2.3,2.3,2.2,2.3,2.6,2.5,2.7,2.6,2.2,2.3,2.0,1.8,1.8,1.5,1.4,1.1,1.0,1.4,1.2,1.3,1.7,1.7,1.6,1.7,1.6,1.9,1.9,2.2,2.0,1.8,2.1,2.2,2.0,2.0,2.3,2.3,2.1,2.4,2.1,2.1,1.9,1.7,1.6,1.4,1.2,1.1,1.1,1.4,1.5,1.5,1.6,1.6,1.9,1.9,1.6,1.9,2.1,2.1,2.0,2.3,2.4,2.3,2.4,2.7,2.7,2.6,2.9,3.3,3.6,2.2,2.0,2.2,2.0,2.0,1.8,1.7,1.8,1.7,1.8,1.8,1.6,1.6,1.6,1.9,1.8,1.5,1.4,1.4,1.4,1.6,1.4,1.6,1.7,1.8,1.9,1.9,1.6,1.7,1.8,1.8,1.9,2.0,2.1,2.1,2.0,1.9,1.8,1.7,1.8,2.0,2.0,1.9,1.4,0.9,1.5,0.9,1.0,1.3,1.3,1.3,0.8,0.8,0.8,0.8,0.8,0.8,0.8,0.8,0.8,0.8,0.8,0.8,0.9,0.9,0.9,0.9,0.9,0.8,0.9,0.8,1.2],[3.3,2.7,2.3,2.0,1.8,1.7,1.5,1.4,1.1,1.2,1.1,1.1,1.1,0.9,0.9,0.8,1.0,0.9,0.9,1.0,1.1,1.1,1.1,1.3,1.4,1.4,1.5,1.4,1.0,1.2,1.3,1.5,1.6,1.5,1.4,1.5,1.4,1.3,1.5,1.6,1.4,1.8,1.8,2.1,1.9,2.1,2.0,2.2,2.3,2.4,2.3,2.1,2.0,1.7,1.7,1.4,1.4,1.2,1.2,1.3,1.7,1.9,1.8,2.1,2.2,2.2,2.2,2.2,1.8,1.9,2.0,1.9,1.6,1.9,1.9,1.6,1.8,1.5,1.4,1.3,1.3,1.0,1.1,0.9,1.1,1.1,1.1,1.4,1.3,1.1,1.3,1.5,1.3,1.4,1.6,1.6,1.3,1.5,1.7,1.6,1.5,1.8,1.8,1.7,1.8,2.1,2.0,2.2,2.1,1.7,1.7,1.5,1.4,1.4,1.1,1.1,0.9,0.9,1.1,0.9,1.1,1.5,1.6,1.4,1.4,1.3,1.6,1.5,1.8,1.7,1.4,1.6,1.8,1.6,1.6,1.9,1.8,1.7,1.8,1.6,1.6,1.5,1.3,1.2,1.0,0.9,0.9,0.9,1.1,1.2,1.2,1.2,1.1,1.5,1.4,1.2,1.4,1.6,1.6,1.5,1.7,1.8,1.7,1.8,2.0,2.1,2.0,2.3,2.6,2.9,1.9,1.7,1.9,1.7,1.6,1.5,1.5,1.4,1.4,1.5,1.4,1.4,1.3,1.3,1.7,1.6,1.2,1.2,1.2,1.2,1.4,1.2,1.3,1.5,1.6,1.7,1.6,1.3,1.4,1.5,1.5,1.5,1.6,1.7,1.7,1.6,1.5,1.5,1.4,1.5,1.6,1.6,1.5,1.4,0.8,1.4,0.8,0.9,1.2,1.2,1.2,0.8,0.8,0.8,0.8,0.8,0.8,0.8,0.8,0.9,0.8,0.8,0.8,0.8,0.8,0.8,0.8,0.8,0.8,0.8,0.8,1.0],[3.1,2.6,2.1,1.8,1.6,1.6,1.3,1.3,1.0,1.1,1.0,1.0,1.0,0.9,0.9,0.8,0.9,0.9,0.8,0.9,1.0,1.0,1.0,1.1,1.3,1.3,1.3,1.3,0.9,1.1,1.3,1.5,1.6,1.4,1.4,1.4,1.3,1.2,1.4,1.4,1.3,1.6,1.6,1.9,1.8,2.0,1.9,2.1,2.2,2.2,2.1,2.0,1.9,1.5,1.5,1.2,1.3,1.0,1.2,1.2,1.7,1.9,1.7,2.0,2.1,2.1,2.1,2.1,1.7,1.8,1.9,1.8,1.5,1.7,1.8,1.5,1.6,1.4,1.3,1.2,1.1,1.0,1.0,0.9,1.0,1.0,1.0,1.3,1.2,1.0,1.2,1.4,1.3,1.2,1.5,1.4,1.2,1.4,1.6,1.4,1.4,1.6,1.7,1.6,1.6,1.9,1.9,2.0,1.9,1.6,1.6,1.4,1.3,1.2,1.0,1.0,0.8,0.8,1.0,0.8,1.0,1.3,1.5,1.3,1.3,1.2,1.5,1.4,1.6,1.6,1.3,1.5,1.6,1.5,1.4,1.7,1.7,1.5,1.7,1.4,1.4,1.3,1.1,1.1,0.9,0.8,0.8,0.8,1.0,1.1,1.1,1.1,1.0,1.3,1.3,1.1,1.2,1.4,1.4,1.3,1.5,1.6,1.6,1.6,1.8,1.9,1.9,2.2,2.5,2.8,1.9,1.6,1.8,1.7,1.6,1.4,1.4,1.4,1.3,1.4,1.3,1.3,1.2,1.3,1.6,1.5,1.1,1.1,1.2,1.2,1.4,1.1,1.3,1.4,1.6,1.6,1.6,1.3,1.3,1.4,1.4,1.4,1.5,1.6,1.6,1.5,1.4,1.4,1.3,1.4,1.5,1.5,1.5,1.4,0.8,1.5,0.8,0.9,1.2,1.2,1.2,0.8,0.8,0.8,0.8,0.8,0.8,0.8,0.8,0.8,1.1,0.8,0.8,0.8,0.8,0.8,0.8,0.8,0.8,0.8,0.8,1.0],[3.0,2.5,2.0,1.7,1.6,1.5,1.3,1.2,1.0,1.1,1.0,1.0,1.0,0.8,0.8,0.8,0.9,0.9,0.8,0.8,1.0,1.0,0.9,1.1,1.2,1.2,1.2,1.2,0.9,1.1,1.3,1.5,1.5,1.3,1.3,1.4,1.2,1.2,1.4,1.4,1.3,1.6,1.6,1.8,1.7,1.9,1.8,1.9,2.1,2.1,2.0,1.9,1.8,1.5,1.5,1.2,1.2,1.0,1.1,1.2,1.6,1.8,1.6,1.9,1.9,2.0,2.0,2.0,1.6,1.7,1.8,1.7,1.5,1.6,1.7,1.4,1.5,1.3,1.2,1.2,1.1,0.9,1.0,0.8,1.0,1.0,1.0,1.2,1.2,1.0,1.1,1.3,1.2,1.2,1.4,1.4,1.2,1.4,1.5,1.4,1.4,1.5,1.6,1.5,1.5,1.8,1.7,1.9,1.8,1.5,1.5,1.3,1.2,1.1,1.0,1.0,0.8,0.8,0.9,0.8,0.9,1.3,1.4,1.2,1.2,1.1,1.4,1.3,1.5,1.5,1.2,1.4,1.5,1.4,1.3,1.6,1.6,1.4,1.6,1.4,1.3,1.2,1.1,1.0,0.9,0.8,0.8,0.8,0.9,1.0,1.0,1.0,1.0,1.2,1.2,1.0,1.1,1.4,1.3,1.3,1.5,1.5,1.5,1.5,1.7,1.8,1.7,2.0,2.3,2.6,1.8,1.5,1.7,1.6,1.5,1.4,1.3,1.3,1.2,1.3,1.3,1.2,1.2,1.2,1.6,1.5,1.1,1.1,1.1,1.1,1.3,1.1,1.2,1.4,1.5,1.6,1.5,1.2,1.3,1.4,1.3,1.4,1.5,1.5,1.5,1.4,1.3,1.3,1.3,1.3,1.4,1.4,1.4,1.3,0.8,1.4,0.8,0.9,1.2,1.2,1.2,0.8,0.8,0.8,0.8,0.8,0.8,0.8,0.8,0.8,0.8,1.1,0.8,0.8,0.8,0.8,0.8,0.8,0.8,0.8,0.8,1.0],[3.0,2.5,2.0,1.8,1.6,1.5,1.3,1.3,1.0,1.1,1.0,1.0,1.1,0.9,0.9,0.8,0.9,0.9,0.8,0.9,1.0,1.0,1.0,1.1,1.3,1.3,1.3,1.2,0.9,1.1,1.3,1.5,1.5,1.4,1.4,1.4,1.3,1.2,1.4,1.4,1.3,1.6,1.6,1.8,1.7,1.9,1.8,2.0,2.1,2.1,2.1,1.9,1.8,1.5,1.5,1.2,1.3,1.0,1.2,1.2,1.7,1.9,1.6,2.0,2.0,2.0,2.0,2.0,1.7,1.7,1.9,1.8,1.5,1.7,1.8,1.4,1.6,1.4,1.3,1.2,1.1,0.9,1.0,0.9,1.0,1.0,1.0,1.2,1.2,1.0,1.1,1.3,1.2,1.2,1.5,1.4,1.2,1.4,1.6,1.5,1.4,1.6,1.7,1.6,1.6,1.9,1.8,2.0,1.8,1.5,1.5,1.3,1.2,1.2,1.0,1.0,0.8,0.8,0.9,0.8,0.9,1.3,1.4,1.2,1.2,1.2,1.4,1.3,1.5,1.5,1.2,1.4,1.6,1.4,1.4,1.6,1.6,1.5,1.6,1.4,1.3,1.2,1.1,1.0,0.9,0.8,0.8,0.8,0.9,1.0,1.1,1.0,1.0,1.2,1.2,1.0,1.2,1.4,1.3,1.3,1.5,1.6,1.5,1.6,1.7,1.8,1.8,2.0,2.3,2.7,1.9,1.6,1.8,1.7,1.6,1.4,1.4,1.4,1.3,1.4,1.3,1.3,1.2,1.3,1.6,1.5,1.2,1.1,1.2,1.2,1.4,1.1,1.3,1.5,1.6,1.6,1.6,1.3,1.3,1.4,1.4,1.4,1.5,1.6,1.6,1.5,1.4,1.3,1.3,1.4,1.5,1.5,1.4,1.3,0.8,1.4,0.9,0.9,1.2,1.2,1.2,0.8,0.8,0.8,0.8,0.8,0.8,0.8,0.8,0.8,0.8,0.8,0.9,0.8,0.8,0.8,0.8,0.8,0.8,0.8,0.8,1.0],[3.0,2.5,2.1,1.8,1.6,1.6,1.3,1.3,1.0,1.2,1.0,1.1,1.1,0.9,0.9,0.8,1.0,0.9,0.8,0.9,1.0,1.0,1.0,1.1,1.3,1.3,1.3,1.3,0.9,1.1,1.4,1.5,1.5,1.4,1.4,1.5,1.3,1.3,1.5,1.5,1.4,1.7,1.6,1.9,1.7,1.9,1.8,2.0,2.1,2.1,2.1,1.9,1.8,1.5,1.6,1.3,1.3,1.1,1.2,1.2,1.7,1.9,1.8,2.1,2.1,2.1,2.1,2.1,1.7,1.8,1.9,1.8,1.6,1.8,1.8,1.5,1.6,1.4,1.3,1.2,1.2,1.0,1.0,0.9,1.0,1.0,1.0,1.3,1.3,1.0,1.2,1.4,1.3,1.3,1.5,1.5,1.3,1.5,1.6,1.5,1.5,1.7,1.7,1.7,1.7,1.9,1.9,2.0,1.9,1.6,1.5,1.4,1.2,1.2,1.0,1.0,0.8,0.8,0.9,0.8,0.9,1.3,1.4,1.2,1.2,1.2,1.5,1.3,1.6,1.5,1.2,1.4,1.6,1.4,1.4,1.7,1.7,1.5,1.7,1.4,1.4,1.2,1.1,1.0,0.9,0.8,0.8,0.8,0.9,1.0,1.0,1.0,1.0,1.2,1.2,1.0,1.2,1.3,1.3,1.3,1.5,1.6,1.5,1.6,1.7,1.8,1.8,2.1,2.4,2.7,1.9,1.6,1.9,1.7,1.6,1.5,1.4,1.4,1.3,1.4,1.4,1.3,1.3,1.3,1.7,1.6,1.2,1.2,1.2,1.3,1.4,1.2,1.3,1.5,1.6,1.6,1.6,1.3,1.3,1.5,1.4,1.5,1.6,1.7,1.6,1.5,1.5,1.4,1.4,1.5,1.5,1.6,1.5,1.3,0.8,1.3,0.9,0.9,1.2,1.2,1.2,0.8,0.8,0.8,0.8,0.8,0.8,0.8,0.8,0.8,0.8,0.8,0.8,0.9,0.8,0.8,0.8,0.8,0.8,0.8,0.8,1.0],[3.4,2.8,2.3,2.1,1.8,1.8,1.5,1.5,1.2,1.3,1.2,1.2,1.2,1.0,1.0,0.9,1.1,1.0,0.9,1.0,1.1,1.2,1.0,1.2,1.4,1.5,1.4,1.4,1.0,1.2,1.4,1.6,1.7,1.5,1.5,1.6,1.5,1.4,1.7,1.7,1.5,1.9,1.8,2.1,1.9,2.1,2.0,2.2,2.3,2.3,2.3,2.2,2.1,1.7,1.8,1.4,1.5,1.2,1.4,1.4,1.9,2.1,1.9,2.3,2.3,2.4,2.4,2.4,2.0,2.1,2.2,2.1,1.8,2.1,2.1,1.7,1.9,1.6,1.5,1.3,1.3,1.1,1.1,0.9,1.1,1.0,1.1,1.4,1.4,1.2,1.3,1.5,1.4,1.5,1.7,1.7,1.4,1.7,1.9,1.7,1.7,1.9,2.0,2.0,2.0,2.2,2.1,2.3,2.1,1.8,1.7,1.6,1.4,1.4,1.1,1.1,0.9,0.8,1.0,0.8,0.9,1.3,1.5,1.3,1.4,1.3,1.6,1.5,1.7,1.7,1.4,1.6,1.8,1.6,1.5,1.8,1.9,1.7,1.8,1.6,1.5,1.4,1.2,1.1,1.0,0.8,0.8,0.8,0.9,1.1,1.1,1.1,1.1,1.3,1.3,1.2,1.4,1.5,1.4,1.4,1.7,1.7,1.7,1.8,2.0,2.0,2.0,2.3,2.6,3.0,2.1,1.8,2.0,1.9,1.8,1.6,1.6,1.6,1.5,1.6,1.6,1.5,1.5,1.5,1.8,1.7,1.4,1.3,1.4,1.4,1.6,1.3,1.5,1.6,1.7,1.8,1.8,1.5,1.5,1.7,1.6,1.7,1.8,1.9,1.9,1.8,1.7,1.6,1.6,1.7,1.8,1.8,1.7,1.4,0.9,1.5,1.0,1.0,1.3,1.3,1.3,0.9,0.9,0.8,0.8,0.8,0.8,0.8,0.8,0.8,0.8,0.8,0.8,0.8,0.8,0.8,0.8,0.8,0.8,0.8,0.8,1.2],[3.0,2.5,2.1,1.8,1.5,1.5,1.3,1.2,1.0,1.1,1.0,1.1,1.1,0.9,0.9,0.8,0.9,0.9,0.8,0.9,1.0,1.0,0.9,1.1,1.3,1.3,1.3,1.3,0.9,1.2,1.4,1.5,1.6,1.4,1.4,1.5,1.3,1.3,1.4,1.5,1.3,1.7,1.6,1.9,1.7,2.0,1.8,2.0,2.1,2.2,2.1,1.9,1.8,1.5,1.6,1.2,1.3,1.0,1.2,1.2,1.7,1.9,1.7,2.1,2.0,2.1,2.1,2.1,1.7,1.8,1.9,1.8,1.5,1.7,1.8,1.4,1.5,1.3,1.2,1.2,1.1,0.9,1.0,0.9,1.0,1.0,1.0,1.2,1.2,1.0,1.1,1.3,1.3,1.2,1.4,1.4,1.2,1.4,1.6,1.4,1.4,1.6,1.7,1.6,1.6,1.9,1.8,2.0,1.9,1.5,1.5,1.3,1.2,1.2,1.0,0.9,0.8,0.8,0.9,0.8,0.9,1.3,1.4,1.2,1.2,1.2,1.4,1.3,1.5,1.5,1.2,1.4,1.6,1.4,1.3,1.6,1.6,1.5,1.6,1.4,1.3,1.2,1.1,1.0,0.8,0.8,0.8,0.8,0.9,1.0,1.0,1.0,1.0,1.2,1.2,1.0,1.2,1.4,1.3,1.3,1.4,1.5,1.4,1.5,1.7,1.8,1.8,2.0,2.4,2.7,1.9,1.6,1.8,1.7,1.6,1.5,1.4,1.4,1.3,1.4,1.4,1.3,1.3,1.3,1.7,1.6,1.2,1.1,1.2,1.3,1.4,1.2,1.3,1.5,1.6,1.6,1.6,1.3,1.3,1.5,1.4,1.4,1.5,1.6,1.6,1.5,1.4,1.3,1.4,1.4,1.5,1.5,1.5,1.3,0.8,1.3,0.9,0.9,1.2,1.3,1.2,0.8,0.8,0.8,0.8,0.8,0.8,0.8,0.8,0.8,0.8,0.8,0.8,0.8,0.8,0.9,0.8,0.8,0.8,0.8,0.8,1.1],[2.9,2.5,2.0,1.8,1.5,1.5,1.3,1.2,1.0,1.1,1.0,1.0,1.1,0.9,0.8,0.8,0.9,0.9,0.8,0.8,1.0,1.0,0.9,1.1,1.2,1.2,1.2,1.2,0.9,1.1,1.3,1.5,1.6,1.3,1.3,1.4,1.2,1.2,1.4,1.4,1.3,1.6,1.6,1.8,1.7,1.9,1.7,2.0,2.1,2.1,2.0,1.9,1.8,1.4,1.5,1.2,1.2,1.1,1.1,1.2,1.6,1.9,1.7,2.0,2.0,2.0,2.0,2.0,1.6,1.7,1.8,1.7,1.5,1.7,1.7,1.4,1.5,1.3,1.2,1.2,1.1,0.9,1.0,0.8,1.0,0.9,1.0,1.2,1.2,1.0,1.1,1.3,1.2,1.2,1.4,1.4,1.2,1.4,1.5,1.4,1.3,1.5,1.6,1.5,1.5,1.8,1.7,1.9,1.8,1.5,1.4,1.3,1.2,1.1,1.0,1.0,0.8,0.8,0.9,0.8,0.9,1.2,1.4,1.2,1.2,1.1,1.4,1.3,1.5,1.5,1.2,1.4,1.5,1.3,1.3,1.6,1.6,1.4,1.6,1.3,1.3,1.2,1.1,1.0,0.8,0.8,0.8,0.8,0.9,1.0,1.0,1.0,1.0,1.1,1.1,1.0,1.1,1.3,1.3,1.3,1.4,1.5,1.4,1.5,1.7,1.8,1.7,2.0,2.3,2.6,1.8,1.6,1.8,1.7,1.5,1.4,1.4,1.3,1.3,1.3,1.3,1.3,1.2,1.3,1.6,1.6,1.2,1.1,1.2,1.2,1.4,1.1,1.3,1.4,1.5,1.6,1.5,1.2,1.3,1.4,1.3,1.4,1.5,1.6,1.5,1.4,1.4,1.3,1.3,1.4,1.4,1.5,1.4,1.3,0.8,1.3,0.8,0.9,1.2,1.2,1.2,0.8,0.8,0.8,0.8,0.8,0.8,0.8,0.8,0.8,0.8,0.8,0.8,0.8,0.8,0.8,1.0,0.8,0.8,0.8,0.8,1.0],[3.2,2.6,2.2,1.9,1.6,1.6,1.4,1.4,1.1,1.2,1.1,1.1,1.1,0.9,0.9,0.8,1.0,0.9,0.8,0.9,1.1,1.1,1.0,1.1,1.3,1.3,1.3,1.3,0.9,1.2,1.4,1.5,1.6,1.4,1.4,1.5,1.4,1.3,1.5,1.5,1.4,1.7,1.6,2.0,1.8,2.0,1.8,2.1,2.2,2.2,2.2,2.0,1.9,1.5,1.6,1.3,1.4,1.1,1.2,1.3,1.8,2.0,1.8,2.1,2.1,2.2,2.2,2.2,1.8,1.8,2.0,1.9,1.6,1.8,1.8,1.5,1.7,1.4,1.4,1.2,1.2,0.9,1.0,0.9,1.0,1.0,1.0,1.2,1.3,1.0,1.2,1.3,1.3,1.2,1.5,1.5,1.3,1.4,1.6,1.5,1.5,1.7,1.7,1.7,1.7,2.0,1.9,2.1,2.0,1.6,1.6,1.4,1.3,1.2,1.0,1.0,0.8,0.8,0.9,0.8,0.9,1.3,1.4,1.3,1.2,1.2,1.5,1.3,1.5,1.6,1.3,1.4,1.6,1.4,1.4,1.7,1.7,1.5,1.6,1.4,1.3,1.2,1.2,1.0,0.9,0.8,0.8,0.8,0.9,1.0,1.0,1.1,1.0,1.3,1.3,1.1,1.2,1.4,1.3,1.3,1.5,1.6,1.5,1.6,1.8,1.9,1.8,2.2,2.5,2.7,1.9,1.7,1.9,1.7,1.6,1.5,1.4,1.4,1.4,1.4,1.4,1.4,1.3,1.4,1.7,1.7,1.3,1.2,1.3,1.3,1.5,1.2,1.4,1.5,1.6,1.7,1.7,1.3,1.4,1.5,1.4,1.5,1.6,1.7,1.7,1.6,1.5,1.4,1.4,1.5,1.5,1.6,1.5,1.3,0.9,1.3,0.9,0.9,1.2,1.3,1.3,0.8,0.8,0.8,0.8,0.8,0.9,0.8,0.8,0.8,0.8,0.8,0.8,0.8,0.8,0.8,0.8,0.8,0.8,0.8,0.8,1.1],[3.0,2.5,2.0,1.8,1.5,1.5,1.3,1.2,1.0,1.1,1.0,1.0,1.0,0.8,0.8,0.8,0.9,0.9,0.8,0.8,1.0,1.0,0.9,1.1,1.2,1.2,1.2,1.2,0.9,1.1,1.3,1.5,1.5,1.3,1.3,1.4,1.2,1.2,1.4,1.4,1.3,1.6,1.5,1.8,1.6,1.9,1.7,1.9,2.1,2.1,2.0,1.9,1.7,1.4,1.5,1.2,1.2,1.0,1.2,1.2,1.6,1.8,1.6,2.0,2.0,2.0,2.0,2.0,1.7,1.7,1.9,1.8,1.5,1.7,1.7,1.4,1.6,1.3,1.2,1.2,1.1,0.9,1.0,0.8,1.0,1.0,1.0,1.2,1.2,1.0,1.1,1.3,1.2,1.2,1.4,1.4,1.2,1.4,1.5,1.4,1.4,1.6,1.6,1.6,1.6,1.9,1.8,1.9,1.8,1.5,1.5,1.3,1.2,1.2,1.0,0.9,0.8,0.8,0.9,0.8,0.9,1.2,1.4,1.2,1.2,1.1,1.4,1.3,1.5,1.5,1.2,1.4,1.5,1.4,1.3,1.6,1.6,1.4,1.6,1.4,1.3,1.2,1.1,1.0,0.8,0.8,0.8,0.8,0.9,1.0,1.0,1.0,1.0,1.2,1.2,1.0,1.1,1.3,1.3,1.3,1.4,1.5,1.5,1.5,1.7,1.8,1.7,2.0,2.3,2.6,1.8,1.5,1.8,1.7,1.5,1.4,1.4,1.4,1.3,1.3,1.3,1.3,1.2,1.3,1.6,1.5,1.1,1.1,1.2,1.2,1.4,1.1,1.2,1.4,1.5,1.6,1.6,1.3,1.3,1.4,1.4,1.4,1.5,1.6,1.6,1.5,1.4,1.4,1.3,1.4,1.5,1.5,1.4,1.3,0.8,1.4,0.8,0.9,1.2,1.2,1.2,0.8,0.8,0.8,0.8,0.8,0.8,0.8,0.8,0.8,0.8,0.8,0.8,0.8,0.8,0.8,0.8,0.8,1.1,0.8,0.8,1.0],[3.0,2.5,2.0,1.8,1.5,1.5,1.2,1.2,1.0,1.1,1.0,1.0,1.0,0.8,0.8,0.8,0.9,0.8,0.8,0.8,1.0,1.0,0.9,1.1,1.3,1.3,1.2,1.2,0.9,1.1,1.3,1.5,1.6,1.3,1.3,1.4,1.3,1.2,1.4,1.4,1.3,1.6,1.6,1.8,1.7,1.9,1.7,2.0,2.1,2.1,2.0,1.9,1.8,1.4,1.5,1.2,1.2,1.0,1.2,1.2,1.6,1.8,1.6,2.0,2.0,2.0,2.0,2.0,1.7,1.7,1.9,1.8,1.5,1.7,1.7,1.4,1.5,1.3,1.2,1.2,1.1,0.9,1.0,0.8,1.0,1.0,1.0,1.2,1.2,1.0,1.1,1.3,1.2,1.2,1.4,1.4,1.2,1.4,1.5,1.4,1.3,1.6,1.6,1.6,1.6,1.9,1.8,1.9,1.8,1.5,1.4,1.3,1.2,1.1,1.0,0.9,0.8,0.8,0.9,0.8,0.9,1.2,1.4,1.2,1.2,1.1,1.4,1.3,1.5,1.5,1.2,1.4,1.5,1.3,1.3,1.6,1.6,1.4,1.5,1.3,1.3,1.2,1.1,1.0,0.8,0.8,0.8,0.8,0.9,1.0,1.1,1.0,1.0,1.2,1.2,1.0,1.1,1.3,1.3,1.3,1.4,1.5,1.4,1.5,1.7,1.8,1.7,2.0,2.3,2.6,1.9,1.6,1.8,1.7,1.5,1.4,1.4,1.3,1.3,1.3,1.3,1.3,1.2,1.3,1.6,1.5,1.1,1.1,1.2,1.2,1.4,1.1,1.2,1.4,1.5,1.6,1.6,1.3,1.3,1.4,1.4,1.4,1.5,1.6,1.5,1.4,1.4,1.3,1.3,1.4,1.5,1.5,1.4,1.3,0.8,1.4,0.8,0.9,1.2,1.2,1.2,0.8,0.8,0.8,0.8,0.8,0.8,0.8,0.8,0.8,0.8,0.8,0.8,0.8,0.8,0.8,0.8,0.8,0.8,0.9,0.8,1.0],[3.0,2.5,2.1,1.8,1.6,1.5,1.3,1.3,1.0,1.1,1.0,1.0,1.0,0.9,0.9,0.8,0.9,0.9,0.8,0.9,1.0,1.0,0.9,1.1,1.3,1.3,1.2,1.2,0.9,1.1,1.3,1.5,1.6,1.4,1.3,1.5,1.3,1.3,1.4,1.5,1.3,1.6,1.6,1.8,1.7,1.9,1.7,2.0,2.1,2.1,2.0,1.9,1.8,1.5,1.5,1.3,1.3,1.1,1.2,1.3,1.7,1.8,1.7,2.0,2.0,2.1,2.1,2.1,1.7,1.8,1.9,1.8,1.5,1.8,1.8,1.5,1.6,1.4,1.3,1.2,1.1,1.0,1.0,0.9,1.0,1.0,1.0,1.3,1.2,1.0,1.1,1.3,1.2,1.2,1.5,1.4,1.2,1.4,1.6,1.5,1.4,1.6,1.7,1.7,1.7,1.9,1.9,2.0,1.9,1.6,1.5,1.4,1.2,1.2,1.0,1.0,0.8,0.8,0.9,0.8,0.9,1.3,1.4,1.2,1.2,1.2,1.4,1.3,1.5,1.5,1.2,1.4,1.6,1.4,1.3,1.6,1.7,1.5,1.6,1.4,1.4,1.2,1.1,1.0,0.9,0.8,0.8,0.8,0.9,1.0,1.1,1.0,1.0,1.2,1.2,1.1,1.2,1.3,1.3,1.3,1.5,1.5,1.5,1.5,1.7,1.8,1.8,2.1,2.4,2.7,1.8,1.6,1.8,1.7,1.6,1.4,1.4,1.4,1.3,1.4,1.4,1.3,1.3,1.3,1.7,1.5,1.2,1.1,1.2,1.2,1.4,1.1,1.3,1.4,1.5,1.6,1.6,1.3,1.3,1.4,1.4,1.4,1.5,1.6,1.6,1.5,1.4,1.4,1.4,1.4,1.5,1.5,1.5,1.4,0.9,1.5,0.9,0.9,1.2,1.3,1.2,0.8,0.8,0.8,0.8,0.8,0.8,0.8,0.8,0.8,0.8,0.8,0.8,0.8,0.8,0.8,0.8,0.8,0.8,0.8,0.9,1.0],[4.6,4.1,3.6,3.1,2.8,2.5,2.3,2.0,1.7,1.8,1.7,1.7,1.5,1.3,1.4,1.2,1.0,0.9,1.4,1.6,1.6,1.7,1.9,2.1,2.2,2.2,2.6,2.3,1.9,1.8,2.1,2.0,1.7,1.4,1.4,1.6,1.3,1.4,1.6,2.0,1.9,2.7,2.7,3.3,3.3,3.7,3.4,4.0,4.2,4.0,4.0,3.5,3.0,2.5,2.3,2.0,1.8,1.1,1.3,1.2,2.0,2.3,2.2,2.5,2.7,2.6,3.1,2.6,2.3,2.7,2.8,2.4,2.4,2.8,2.5,2.4,2.7,2.5,2.3,2.2,2.2,1.9,2.1,1.9,2.3,2.2,2.0,2.6,2.3,2.0,2.3,2.6,2.1,2.4,2.8,2.4,2.2,2.6,2.8,2.4,2.5,3.0,3.0,2.6,2.9,3.5,3.4,3.6,3.6,2.8,2.8,2.6,2.5,2.5,2.2,2.3,1.8,1.8,2.2,2.2,2.1,2.9,2.6,2.7,2.6,2.5,3.2,3.2,3.5,3.1,2.8,3.3,3.5,2.9,3.0,3.7,3.4,3.1,3.6,2.9,3.1,2.7,2.5,2.6,2.0,2.1,1.8,2.0,2.4,2.2,2.5,2.3,2.4,2.7,2.8,2.5,2.4,2.9,3.0,2.6,3.0,3.3,3.2,3.0,3.5,3.8,3.4,3.7,4.3,4.5,2.5,2.3,2.5,2.4,2.3,2.2,2.0,2.1,2.0,2.2,2.1,1.9,1.8,1.7,1.9,1.8,1.6,1.4,1.4,1.3,1.5,1.2,1.5,1.6,1.8,2.1,1.8,1.9,1.9,2.0,2.1,2.3,2.3,2.4,2.5,2.4,2.3,2.2,1.9,2.3,2.3,2.4,2.2,1.2,0.9,1.4,1.0,0.9,1.5,1.6,1.3,1.2,1.2,1.4,1.4,1.4,1.6,1.5,1.6,1.5,1.6,1.6,1.8,1.7,1.9,1.8,1.8,1.8,1.6,1.7,1.5,0.8]],
  "token_chain_ids": ["A","A","A","A","A","A","A","A","A","A","A","A","A","A","A","A","A","A","A","A","A","A","A","A","A","A","A","A","A","A","A","A","A","A","A","A","A","A","A","A","A","A","A","A","A","A","A","A","A","A","A","A","A","A","A","A","A","A","A","A","A","A","A","A","A","A","A","A","A","A","A","A","A","A","A","A","A","A","A","A","A","A","A","A","A","A","A","A","A","A","A","A","A","A","A","A","A","A","A","A","A","A","A","A","A","A","A","A","A","A","A","A","A","A","A","A","A","A","A","A","A","A","A","A","A","A","A","A","A","A","A","A","A","A","A","A","A","A","A","A","A","A","A","A","A","A","A","A","A","A","A","A","A","A","A","A","A","A","A","A","A","A","A","A","A","A","A","A","A","A","B","B","B","B","B","B","B","B","B","B","B","B","B","B","B","B","B","B","B","B","B","B","B","B","B","B","B","B","B","B","B","B","B","B","B","B","B","B","B","B","B","B","B","C","C","C","C","C","C","C","C","C","C","C","C","C","C","C","C","C","C","C","C","C","C","C","C","C","C","C","C","D"],
  "token_res_ids": [1,2,3,4,5,6,7,8,9,10,11,12,13,14,15,16,17,18,19,20,21,22,23,24,25,26,27,28,29,30,31,32,33,34,35,36,37,38,39,40,41,42,43,44,45,46,47,48,49,50,51,52,53,54,55,56,57,58,59,60,61,62,63,64,65,66,67,68,69,70,71,72,73,74,75,76,77,78,79,80,81,82,83,84,85,86,87,88,89,90,91,92,93,94,95,96,97,98,99,100,101,102,103,104,105,106,107,108,109,110,111,112,113,114,115,116,117,118,119,120,121,122,123,124,125,126,127,128,129,130,131,132,133,134,135,136,137,138,139,140,141,142,143,144,145,146,147,148,149,150,151,152,153,154,155,156,157,158,159,160,161,162,163,164,165,166,167,168,169,170,1,1,1,1,1,1,1,1,1,1,1,1,1,1,1,1,1,1,1,1,1,1,1,1,1,1,1,1,1,1,1,1,1,1,1,1,1,1,1,1,1,1,1,1,1,1,1,1,1,1,1,1,1,1,1,1,1,1,1,1,1,1,1,1,1,1,1,1,1,1,1,1]
}
```
