## Supplementary_Data.zip: inputs/outputs, PyMOL sessions, and pocket-aligned RMSD workflow for "Single-sequence deep learning delivers crystal-quality models of covalent K-Ras G12 hotspot complexes": krasg12c_gdp_mg2_with_ars853_covalent_restraint_seed-42_sample-0_confidences.json

```
{
  "atom_chain_ids": ["A","A","A","A","A","A","A","A","A","A","A","A","A","A","A","A","A","A","A","A","A","A","A","A","A","A","A","A","A","A","A","A","A","A","A","A","A","A","A","A","A","A","A","A","A","A","A","A","A","A","A","A","A","A","A","A","A","A","A","A","A","A","A","A","A","A","A","A","A","A","A","A","A","A","A","A","A","A","A","A","A","A","A","A","A","A","A","A","A","A","A","A","A","A","A","A","A","A","A","A","A","A","A","A","A","A","A","A","A","A","A","A","A","A","A","A","A","A","A","A","A","A","A","A","A","A","A","A","A","A","A","A","A","A","A","A","A","A","A","A","A","A","A","A","A","A","A","A","A","A","A","A","A","A","A","A","A","A","A","A","A","A","A","A","A","A","A","A","A","A","A","A","A","A","A","A","A","A","A","A","A","A","A","A","A","A","A","A","A","A","A","A","A","A","A","A","A","A","A","A","A","A","A","A","A","A","A","A","A","A","A","A","A","A","A","A","A","A","A","A","A","A","A","A","A","A","A","A","A","A","A","A","A","A","A","A","A","A","A","A","A","A","A","A","A","A","A","A","A","A","A","A","A","A","A","A","A","A","A","A","A","A","A","A","A","A","A","A","A","A","A","A","A","A","A","A","A","A","A","A","A","A","A","A","A","A","A","A","A","A","A","A","A","A","A","A","A","A","A","A","A","A","A","A","A","A","A","A","A","A","A","A","A","A","A","A","A","A","A","A","A","A","A","A","A","A","A","A","A","A","A","A","A","A","A","A","A","A","A","A","A","A","A","A","A","A","A","A","A","A","A","A","A","A","A","A","A","A","A","A","A","A","A","A","A","A","A","A","A","A","A","A","A","A","A","A","A","A","A","A","A","A","A","A","A","A","A","A","A","A","A","A","A","A","A","A","A","A","A","A","A","A","A","A","A","A","A","A","A","A","A","A","A","A","A","A","A","A","A","A","A","A","A","A","A","A","A","A","A","A","A","A","A","A","A","A","A","A","A","A","A","A","A","A","A","A","A","A","A","A","A","A","A","A","A","A","A","A","A","A","A","A","A","A","A","A","A","A","A","A","A","A","A","A","A","A","A","A","A","A","A","A","A","A","A","A","A","A","A","A","A","A","A","A","A","A","A","A","A","A","A","A","A","A","A","A","A","A","A","A","A","A","A","A","A","A","A","A","A","A","A","A","A","A","A","A","A","A","A","A","A","A","A","A","A","A","A","A","A","A","A","A","A","A","A","A","A","A","A","A","A","A","A","A","A","A","A","A","A","A","A","A","A","A","A","A","A","A","A","A","A","A","A","A","A","A","A","A","A","A","A","A","A","A","A","A","A","A","A","A","A","A","A","A","A","A","A","A","A","A","A","A","A","A","A","A","A","A","A","A","A","A","A","A","A","A","A","A","A","A","A","A","A","A","A","A","A","A","A","A","A","A","A","A","A","A","A","A","A","A","A","A","A","A","A","A","A","A","A","A","A","A","A","A","A","A","A","A","A","A","A","A","A","A","A","A","A","A","A","A","A","A","A","A","A","A","A","A","A","A","A","A","A","A","A","A","A","A","A","A","A","A","A","A","A","A","A","A","A","A","A","A","A","A","A","A","A","A","A","A","A","A","A","A","A","A","A","A","A","A","A","A","A","A","A","A","A","A","A","A","A","A","A","A","A","A","A","A","A","A","A","A","A","A","A","A","A","A","A","A","A","A","A","A","A","A","A","A","A","A","A","A","A","A","A","A","A","A","A","A","A","A","A","A","A","A","A","A","A","A","A","A","A","A","A","A","A","A","A","A","A","A","A","A","A","A","A","A","A","A","A","A","A","A","A","A","A","A","A","A","A","A","A","A","A","A","A","A","A","A","A","A","A","A","A","A","A","A","A","A","A","A","A","A","A","A","A","A","A","A","A","A","A","A","A","A","A","A","A","A","A","A","A","A","A","A","A","A","A","A","A","A","A","A","A","A","A","A","A","A","A","A","A","A","A","A","A","A","A","A","A","A","A","A","A","A","A","A","A","A","A","A","A","A","A","A","A","A","A","A","A","A","A","A","A","A","A","A","A","A","A","A","A","A","A","A","A","A","A","A","A","A","A","A","A","A","A","A","A","A","A","A","A","A","A","A","A","A","A","A","A","A","A","A","A","A","A","A","A","A","A","A","A","A","A","A","A","A","A","A","A","A","A","A","A","A","A","A","A","A","A","A","A","A","A","A","A","A","A","A","A","A","A","A","A","A","A","A","A","A","A","A","A","A","A","A","A","A","A","A","A","A","A","A","A","A","A","A","A","A","A","A","A","A","A","A","A","A","A","A","A","A","A","A","A","A","A","A","A","A","A","A","A","A","A","A","A","A","A","A","A","A","A","A","A","A","A","A","A","A","A","A","A","A","A","A","A","A","A","A","A","A","A","A","A","A","A","A","A","A","A","A","A","A","A","A","A","A","A","A","A","A","A","A","A","A","A","A","A","A","A","A","A","A","A","A","A","A","A","A","A","A","A","A","A","A","A","A","A","A","A","A","A","A","A","A","A","A","A","A","A","A","A","A","A","A","A","A","A","A","A","A","A","A","A","A","A","A","A","A","A","A","A","A","A","A","A","A","A","A","A","A","A","A","A","A","A","A","A","A","A","A","A","A","A","A","A","A","A","A","A","A","A","A","A","A","A","A","A","A","A","A","A","A","A","A","A","A","A","A","A","A","A","A","A","A","A","A","A","A","A","A","A","A","A","A","A","A","A","A","A","A","A","A","A","A","A","A","A","A","A","A","A","A","A","A","A","A","A","A","A","A","A","A","A","A","A","A","A","A","A","A","A","A","A","A","A","A","A","A","A","A","A","A","A","A","A","A","A","A","A","A","A","A","A","A","A","A","A","A","A","A","A","A","A","A","A","A","A","A","A","A","A","A","A","A","A","A","A","A","A","A","A","A","A","A","A","A","A","A","A","A","A","A","A","A","A","A","A","A","A","A","A","A","A","A","A","A","A","A","A","A","A","A","A","A","A","A","A","A","A","A","A","A","A","A","A","A","A","A","A","A","A","A","A","A","A","A","A","A","A","A","A","A","A","A","A","B","B","B","B","B","B","B","B","B","B","B","B","B","B","B","B","B","B","B","B","B","B","B","B","B","B","B","B","B","B","C","C","C","C","C","C","C","C","C","C","C","C","C","C","C","C","C","C","C","C","C","C","C","C","C","C","C","C","D"],
  "atom_plddts": [69.7,77.15,81.07,75.36,77.94,87.31,89.63,87.38,80.37,79.08,78.42,71.48,91.81,94.03,95.79,95.4,91.16,82.99,82.87,96.91,97.13,97.44,97.06,95.86,84.02,83.41,78.49,77.51,98.18,98.26,98.42,98.26,98.06,97.89,96.95,96.98,96.2,96.21,96.56,95.03,98.35,98.47,98.59,98.54,98.22,90.91,82.92,75.44,65.83,98.71,98.77,98.75,98.6,98.75,98.29,97.78,97.61,98.75,98.75,98.81,98.77,98.58,98.14,98.23,98.75,98.78,98.63,98.48,98.83,98.74,98.77,98.72,98.72,98.82,98.77,98.34,96.1,95.84,98.65,98.64,98.6,98.47,98.33,98.39,98.49,98.46,98.23,97.76,97.9,98.35,98.13,96.76,93.74,98.45,98.51,98.72,98.64,98.6,98.81,98.88,98.88,98.8,98.67,98.66,98.84,98.88,98.89,98.86,98.87,98.88,98.88,98.88,98.87,98.76,98.66,98.33,98.27,98.83,98.81,98.82,98.77,98.73,98.57,98.84,98.87,98.85,98.82,98.88,98.9,98.9,98.85,98.79,98.92,98.88,98.82,98.82,98.85,98.81,98.73,98.54,98.74,98.4,98.47,98.71,98.57,98.51,98.28,98.33,97.28,97.53,89.81,98.65,98.66,98.57,98.27,98.57,97.71,98.42,96.08,96.14,98.59,98.42,98.18,97.61,98.36,98.06,97.27,97.24,97.89,97.22,96.83,95.58,96.41,93.18,92.7,86.71,97.45,97.07,97.27,96.32,96.15,93.2,90.34,85.28,82.62,97.65,97.68,97.76,96.26,96.81,91.8,80.93,78.44,97.46,97.49,98.23,97.9,94.87,90.63,76.9,77.85,78.13,80.86,98.24,98.43,98.2,97.26,98.31,98.53,98.37,98.28,98.11,98.08,98.31,97.74,97.42,97.45,96.8,95.71,88.37,90.28,96.7,96.39,96.05,92.84,94.5,89.24,81.82,81.57,95.51,95.43,95.26,92.19,92.6,82.55,78.74,72.69,71.93,95.17,95.51,95.56,94.73,94.47,93.03,92.33,91.85,88.93,89.35,89.73,86.33,96.8,97.09,97.18,96.58,96.69,96.02,93.91,93.23,96.84,96.86,96.72,95.59,96.08,94.25,96.69,97.02,96.65,96.78,95.73,95.82,93.81,92.34,97.37,97.52,97.62,97.38,97.15,95.52,95.44,91.03,97.28,97.23,97.21,96.64,96.79,96.29,96.49,94.38,94.1,96.71,96.89,97.54,97.54,95.58,90.48,88.03,86.11,97.46,97.49,97.78,97.23,96.33,82.92,98.09,98.05,98.18,97.93,97.74,97.32,95.59,95.62,94.21,94.42,94.55,92.34,97.59,97.42,97.29,96.48,96.42,91.69,88.16,80.54,75.38,69.27,66.46,96.85,96.54,97.12,96.98,94.81,92.11,89.17,85.98,78.97,97.2,97.08,96.99,95.98,96.09,88.76,86.82,80.13,76.33,96.45,95.98,96.23,95.79,94.67,89.97,89.57,96.32,96.22,96.38,95.85,95.59,93.77,94.03,95.84,96.0,95.81,95.08,95.86,94.2,94.06,92.4,95.43,95.49,95.64,94.01,94.89,94.15,91.82,91.76,95.25,95.08,95.28,93.91,95.28,94.86,95.19,94.43,92.67,79.46,76.27,70.51,69.77,95.84,96.01,96.16,95.31,95.01,89.88,89.23,95.99,95.7,96.58,95.93,93.19,83.1,97.47,97.79,98.03,97.78,97.22,93.31,90.67,90.46,98.13,98.24,98.28,98.0,98.14,97.58,96.92,96.66,98.49,98.42,98.57,98.4,97.83,90.4,84.24,82.92,98.62,98.7,98.57,98.29,98.7,98.07,98.07,96.09,98.51,98.33,98.43,98.32,97.84,96.74,95.65,95.47,98.57,98.58,98.36,98.04,98.64,98.7,98.46,98.45,98.36,98.29,98.23,98.05,98.13,97.46,97.68,97.32,96.94,95.26,87.24,96.53,91.92,88.77,87.87,82.67,88.03,86.76,87.88,84.48,81.39,71.9,64.2,57.92,53.94,86.32,85.7,86.83,84.3,80.93,71.58,66.67,61.5,60.05,88.71,89.95,91.52,89.77,85.01,73.02,68.76,62.1,61.44,91.14,92.54,92.75,90.27,91.19,91.13,88.53,88.27,86.91,86.57,87.56,85.32,93.96,94.32,95.2,94.54,92.23,85.62,95.63,95.86,96.04,95.37,95.31,95.19,94.97,95.29,94.2,93.17,82.84,76.28,67.31,95.39,95.78,96.26,96.16,94.51,88.85,89.0,89.71,90.59,84.08,85.4,97.27,97.58,97.65,97.37,97.45,97.48,96.32,96.52,96.75,96.57,96.56,95.82,96.06,84.56,78.26,72.2,67.78,95.41,94.55,95.37,95.51,92.91,86.63,83.66,82.82,80.32,80.31,80.42,75.76,97.03,97.53,97.84,97.63,97.14,95.43,94.45,87.12,97.9,98.01,98.07,97.83,97.38,93.17,90.95,83.95,78.69,70.64,69.95,97.65,97.45,97.91,97.64,96.49,92.52,91.16,98.4,98.52,98.63,98.49,98.59,98.58,98.66,98.48,98.35,97.6,97.24,94.62,94.39,98.77,98.81,98.85,98.75,98.89,98.91,98.93,98.88,98.87,98.82,98.66,98.65,98.49,98.48,98.49,98.87,98.87,98.89,98.71,98.57,94.66,93.31,93.94,98.94,98.93,98.96,98.9,98.76,92.66,98.89,98.93,98.91,98.88,98.94,98.85,98.86,98.95,98.96,98.97,98.96,98.96,98.96,98.94,98.94,98.91,98.91,98.92,98.94,98.94,98.92,98.85,98.93,98.91,98.88,98.85,98.56,98.76,97.63,97.25,95.95,98.84,98.81,98.8,98.61,98.63,98.43,96.45,95.74,98.85,98.84,98.87,98.82,98.73,98.49,96.49,95.4,98.79,98.76,98.79,98.65,98.54,96.48,96.4,98.72,98.66,98.72,98.62,98.43,93.26,86.68,80.1,72.23,98.8,98.83,98.85,98.83,98.83,98.77,98.87,98.88,98.85,98.75,98.87,98.87,98.75,98.75,98.65,98.65,98.74,98.7,98.53,98.35,97.82,98.31,96.3,94.55,91.81,91.54,98.43,98.26,98.33,98.09,97.82,95.95,93.08,92.35,98.64,98.71,98.58,98.34,98.72,98.31,98.5,97.78,98.15,97.68,97.55,97.18,96.8,91.71,81.44,78.06,78.19,78.14,97.57,97.26,97.49,97.24,96.29,92.35,82.77,81.88,83.4,83.85,97.93,98.01,98.18,98.06,97.67,96.55,92.36,91.79,89.47,89.94,89.83,86.96,98.15,98.19,98.29,98.15,97.69,95.93,94.46,93.32,93.16,86.84,89.01,98.34,98.28,98.3,98.08,98.03,95.6,92.46,86.73,87.46,97.9,97.8,98.04,97.9,97.41,95.58,93.74,86.02,83.88,98.35,98.54,98.56,98.49,98.58,98.38,98.33,97.79,98.55,98.53,98.44,98.18,98.38,97.11,94.79,88.24,83.29,98.47,98.31,98.31,98.04,98.03,96.76,96.08,95.54,95.62,92.18,93.15,98.31,98.15,98.17,97.63,97.25,91.85,92.56,98.14,98.15,98.0,97.19,98.01,97.23,96.83,96.28,95.87,97.88,97.63,97.55,96.34,96.95,93.56,90.8,88.74,97.65,97.58,97.87,97.5,96.82,94.54,96.8,96.16,96.06,92.97,94.66,88.54,84.32,78.18,78.31,96.57,95.92,96.25,93.6,92.97,85.74,79.77,79.5,97.93,98.34,98.55,98.43,98.11,96.67,96.91,98.75,98.81,98.86,98.79,98.74,98.38,98.69,98.83,98.84,98.91,98.84,98.43,92.92,92.36,82.83,98.94,98.95,98.95,98.9,98.93,98.7,98.73,98.95,98.96,98.96,98.94,98.95,98.87,98.8,98.8,98.98,98.98,98.98,98.95,98.96,98.73,98.81,98.96,98.96,98.96,98.9,98.96,98.96,98.95,98.92,98.95,98.96,96.96,96.83,98.94,98.94,98.9,98.77,98.93,98.88,98.84,98.75,98.62,98.83,98.73,98.69,98.18,98.43,95.34,98.81,98.76,98.72,98.29,98.67,98.74,98.37,98.48,98.63,98.47,98.3,97.59,98.25,97.87,97.15,96.86,97.14,96.51,95.91,92.22,95.58,94.04,96.65,95.64,95.78,96.63,94.56,92.55,84.05,97.93,97.99,98.12,97.46,97.09,96.6,95.87,96.09,97.15,93.38,94.44,98.65,98.57,98.56,97.86,98.18,96.05,95.58,98.66,98.66,98.56,98.17,98.56,98.03,98.14,98.12,98.01,98.46,98.15,96.43,88.27,82.16,81.06,98.31,98.45,98.65,98.54,98.05,95.06,94.69,98.53,98.51,98.59,98.39,98.23,91.29,85.83,77.52,69.46,98.29,98.03,98.47,98.28,96.26,85.99,86.9,79.63,76.53,98.7,98.82,98.86,98.81,98.78,98.85,98.82,98.83,98.73,98.66,93.84,93.1,88.84,85.47,98.83,98.79,98.79,98.6,98.67,97.76,96.23,96.16,98.7,98.71,98.73,98.63,98.65,98.37,97.95,97.91,98.81,98.82,98.75,98.61,98.79,98.79,98.72,98.65,98.39,98.56,89.93,89.51,81.75,75.12,68.34,68.53,98.54,98.36,98.31,97.94,98.12,95.59,98.38,98.35,98.29,97.87,98.29,98.32,97.65,97.74,97.32,97.38,97.68,96.67,98.45,98.32,98.45,98.09,98.63,98.76,98.85,98.84,98.71,98.53,98.3,98.24,98.89,98.92,98.95,98.92,98.87,98.44,98.85,98.93,98.93,98.92,98.84,98.89,98.85,98.66,98.62,98.44,98.42,98.53,98.92,98.92,98.94,98.87,98.74,96.31,96.65,88.84,98.84,98.8,98.84,98.69,98.38,94.72,95.59,92.49,93.01,98.93,98.96,98.96,98.93,98.94,98.79,98.62,98.93,98.94,98.95,98.9,98.92,98.83,98.93,98.93,98.91,98.8,98.91,98.9,98.86,98.82,98.61,98.79,98.42,97.64,95.86,91.31,98.85,98.8,98.77,98.51,98.73,98.09,97.79,98.7,98.67,98.73,98.47,98.16,95.2,94.57,91.71,91.12,83.39,84.44,98.73,98.75,98.85,98.74,98.37,92.54,86.19,77.49,72.81,98.88,98.9,98.94,98.88,98.88,98.89,98.86,98.74,98.88,98.68,98.7,98.56,98.37,98.51,98.44,97.81,96.59,94.27,93.05,98.55,98.62,98.74,98.65,98.4,90.13,87.07,86.79,98.87,98.91,98.9,98.85,98.92,98.83,98.8,98.7,98.61,98.82,98.85,98.73,98.74,98.65,98.64,98.76,98.53,98.38,98.34,98.14,98.04,97.38,95.26,94.61,93.38,93.38,93.47,90.44,98.61,98.7,98.72,98.68,98.73,98.27,98.19,98.82,98.81,98.69,98.56,98.85,98.78,98.72,98.74,98.51,98.27,98.09,97.86,98.09,97.63,97.66,98.36,98.19,98.11,97.94,98.04,97.41,96.65,95.94,95.6,92.96,93.88,98.42,98.48,98.32,98.0,98.6,98.37,98.36,96.93,96.95,98.46,98.22,97.73,97.09,98.33,98.15,97.98,97.99,97.75,97.1,96.73,95.93,96.37,93.37,91.68,90.15,89.29,85.52,83.86,96.99,96.58,96.56,95.28,95.17,84.53,85.15,77.17,72.84,96.11,95.39,94.61,91.74,94.4,93.2,81.96,81.68,83.75,86.17,94.85,93.09,91.79,88.39,90.24,85.64,83.06,76.82,70.68,91.79,91.4,89.4,82.96,87.76,79.5,74.66,68.4,70.12,90.2,89.33,84.14,80.09,84.71,80.03,75.73,72.3,65.15,76.91,96.59,97.19,96.35,90.8,94.99,90.15,95.62,90.91,90.04,95.92,89.89,89.72,95.83,94.67,96.64,97.34,97.18,96.88,97.21,97.48,97.23,97.69,96.05,85.56,84.61,86.67,97.32,94.11,95.37,94.44,89.98,98.39,91.0,98.54,98.34,91.08,93.25,92.58,98.27,98.28,98.55,98.68,98.39,97.92,98.5,97.91,98.67,98.83,98.86,98.77,98.81,98.62,98.86,98.89,98.86,98.9,98.88,98.85,98.05],
  "contact_probs": [[1.0,1.0,0.79,0.06,0.0,0.0,0.0,0.0,0.0,0.0,0.0,0.0,0.0,0.0,0.0,0.0,0.0,0.0,0.0,0.0,0.0,0.0,0.0,0.0,0.0,0.0,0.0,0.0,0.0,0.0,0.0,0.0,0.0,0.0,0.0,0.0,0.0,0.0,0.0,0.0,0.0,0.0,0.0,0.02,0.0,0.0,0.0,0.0,0.01,0.17,0.34,0.07,0.06,0.0,0.0,0.0,0.0,0.0,0.0,0.0,0.0,0.0,0.0,0.0,0.0,0.0,0.0,0.0,0.0,0.0,0.0,0.0,0.0,0.0,0.0,0.0,0.0,0.0,0.0,0.0,0.0,0.0,0.0,0.0,0.0,0.0,0.0,0.0,0.0,0.0,0.0,0.0,0.0,0.0,0.0,0.0,0.0,0.0,0.0,0.0,0.0,0.0,0.0,0.0,0.0,0.0,0.0,0.0,0.0,0.0,0.0,0.0,0.0,0.0,0.0,0.0,0.0,0.0,0.0,0.0,0.0,0.0,0.0,0.0,0.0,0.0,0.0,0.0,0.0,0.0,0.0,0.0,0.0,0.0,0.0,0.0,0.0,0.0,0.0,0.0,0.0,0.0,0.0,0.0,0.0,0.0,0.0,0.0,0.0,0.0,0.0,0.0,0.0,0.0,0.0,0.0,0.0,0.0,0.0,0.0,0.0,0.0,0.0,0.0,0.0,0.0,0.0,0.0,0.0,0.0,0.0,0.0,0.0,0.0,0.0,0.0,0.0,0.0,0.0,0.0,0.0,0.0,0.0,0.0,0.0,0.0,0.0,0.0,0.0,0.0,0.0,0.0,0.0,0.0,0.0,0.0,0.0,0.0,0.0,0.0,0.0,0.0,0.0,0.0,0.0,0.0,0.0,0.0,0.0,0.0,0.0,0.0,0.0,0.0,0.0,0.0,0.0,0.0,0.0,0.0,0.0,0.0,0.0,0.0,0.0,0.0,0.0,0.0,0.0],[1.0,1.0,1.0,0.97,0.0,0.0,0.0,0.0,0.0,0.0,0.0,0.0,0.0,0.0,0.0,0.0,0.0,0.0,0.0,0.0,0.0,0.0,0.0,0.0,0.0,0.0,0.0,0.0,0.0,0.0,0.0,0.0,0.0,0.0,0.0,0.0,0.0,0.0,0.0,0.0,0.0,0.0,0.0,0.56,0.0,0.0,0.0,0.0,0.0,0.13,0.95,0.95,0.98,0.0,0.0,0.0,0.0,0.0,0.0,0.0,0.0,0.0,0.0,0.0,0.0,0.0,0.0,0.0,0.0,0.0,0.0,0.0,0.0,0.0,0.0,0.0,0.0,0.0,0.0,0.0,0.0,0.0,0.0,0.0,0.0,0.0,0.0,0.0,0.0,0.0,0.0,0.0,0.0,0.0,0.0,0.0,0.0,0.0,0.0,0.0,0.0,0.0,0.0,0.0,0.0,0.0,0.0,0.0,0.0,0.0,0.0,0.0,0.0,0.0,0.0,0.0,0.0,0.0,0.0,0.0,0.0,0.0,0.0,0.0,0.0,0.0,0.0,0.0,0.0,0.0,0.0,0.0,0.0,0.0,0.0,0.0,0.0,0.0,0.0,0.0,0.0,0.0,0.0,0.0,0.0,0.0,0.0,0.0,0.0,0.0,0.0,0.0,0.0,0.0,0.0,0.0,0.0,0.0,0.0,0.0,0.0,0.0,0.0,0.0,0.0,0.0,0.0,0.0,0.0,0.0,0.0,0.0,0.0,0.0,0.0,0.0,0.0,0.0,0.0,0.0,0.0,0.0,0.0,0.0,0.0,0.0,0.0,0.0,0.0,0.0,0.0,0.0,0.0,0.0,0.0,0.0,0.0,0.0,0.0,0.0,0.0,0.0,0.0,0.0,0.0,0.0,0.0,0.0,0.0,0.0,0.0,0.0,0.0,0.0,0.0,0.0,0.0,0.0,0.0,0.0,0.0,0.0,0.0,0.0,0.0,0.0,0.0,0.0,0.0],[0.79,1.0,1.0,1.0,0.99,0.0,0.0,0.0,0.0,0.0,0.0,0.0,0.0,0.0,0.0,0.0,0.0,0.0,0.0,0.0,0.0,0.0,0.0,0.0,0.0,0.0,0.0,0.0,0.0,0.0,0.0,0.0,0.0,0.0,0.0,0.0,0.0,0.0,0.0,0.0,0.0,0.0,0.0,0.0,0.0,0.0,0.0,0.0,0.0,0.81,0.39,0.99,0.99,0.0,0.0,0.0,0.0,0.0,0.0,0.0,0.0,0.0,0.0,0.0,0.0,0.0,0.0,0.0,0.0,0.0,0.0,0.0,0.0,0.0,0.0,0.0,0.0,0.0,0.0,0.0,0.0,0.0,0.0,0.0,0.0,0.0,0.0,0.0,0.0,0.0,0.0,0.0,0.0,0.0,0.0,0.0,0.0,0.0,0.0,0.0,0.0,0.0,0.0,0.0,0.0,0.0,0.0,0.0,0.0,0.0,0.0,0.0,0.0,0.0,0.0,0.0,0.0,0.0,0.0,0.0,0.0,0.0,0.0,0.0,0.0,0.0,0.0,0.0,0.0,0.0,0.0,0.0,0.0,0.0,0.0,0.0,0.0,0.0,0.0,0.0,0.0,0.0,0.0,0.0,0.0,0.0,0.0,0.0,0.0,0.0,0.0,0.0,0.0,0.0,0.0,0.0,0.0,0.0,0.0,0.0,0.0,0.0,0.0,0.0,0.04,0.0,0.0,0.02,0.01,0.01,0.0,0.0,0.0,0.0,0.0,0.0,0.0,0.0,0.0,0.0,0.0,0.0,0.0,0.0,0.0,0.0,0.0,0.0,0.0,0.0,0.0,0.0,0.0,0.0,0.0,0.0,0.0,0.0,0.0,0.0,0.0,0.0,0.0,0.0,0.0,0.0,0.0,0.0,0.0,0.0,0.0,0.0,0.0,0.0,0.0,0.0,0.0,0.0,0.0,0.0,0.0,0.0,0.0,0.0,0.0,0.0,0.0,0.0,0.0],[0.06,0.97,1.0,1.0,1.0,1.0,0.0,0.0,0.0,0.0,0.0,0.0,0.0,0.0,0.0,0.0,0.0,0.0,0.0,0.0,0.0,0.0,0.0,0.0,0.0,0.0,0.0,0.0,0.0,0.0,0.0,0.0,0.0,0.0,0.0,0.0,0.0,0.0,0.0,0.0,0.0,0.02,0.0,0.0,0.0,0.0,0.0,0.0,0.0,0.0,0.0,0.95,1.0,0.72,1.0,0.0,0.0,0.0,0.0,0.0,0.0,0.0,0.0,0.0,0.0,0.0,0.0,0.0,0.0,0.0,0.0,0.0,0.0,0.0,0.0,0.0,0.0,0.0,0.0,0.0,0.0,0.0,0.0,0.0,0.0,0.0,0.0,0.0,0.0,0.0,0.0,0.0,0.0,0.0,0.0,0.0,0.0,0.0,0.0,0.0,0.0,0.0,0.0,0.0,0.0,0.0,0.0,0.0,0.0,0.0,0.0,0.0,0.0,0.0,0.0,0.0,0.0,0.0,0.0,0.0,0.0,0.0,0.0,0.0,0.0,0.0,0.0,0.0,0.0,0.0,0.0,0.0,0.0,0.0,0.0,0.0,0.0,0.0,0.0,0.0,0.0,0.0,0.0,0.0,0.0,0.0,0.0,0.0,0.0,0.0,0.0,0.0,0.0,0.0,0.0,0.0,0.0,0.0,0.0,0.0,0.0,0.0,0.0,0.0,0.0,0.0,0.0,0.0,0.0,0.0,0.0,0.0,0.0,0.0,0.0,0.0,0.0,0.0,0.0,0.0,0.0,0.0,0.0,0.0,0.0,0.0,0.0,0.0,0.0,0.0,0.0,0.0,0.0,0.0,0.0,0.0,0.0,0.0,0.0,0.0,0.0,0.0,0.0,0.0,0.0,0.0,0.0,0.0,0.0,0.0,0.0,0.0,0.0,0.0,0.0,0.0,0.0,0.0,0.0,0.0,0.0,0.0,0.0,0.0,0.0,0.0,0.0,0.0,0.0],[0.0,0.0,0.99,1.0,1.0,1.0,1.0,0.0,0.0,0.0,0.0,0.0,0.0,0.0,0.0,0.0,0.0,0.0,0.0,0.0,0.0,0.0,0.0,0.0,0.0,0.0,0.0,0.0,0.0,0.0,0.0,0.0,0.0,0.0,0.0,0.0,0.0,0.0,0.0,0.0,0.0,0.0,0.0,0.0,0.01,0.0,0.0,0.0,0.0,0.0,0.0,1.0,1.0,1.0,1.0,0.0,0.0,0.0,0.0,0.0,0.0,0.0,0.0,0.0,0.0,0.0,0.0,0.0,0.0,0.0,0.0,0.0,0.0,0.0,0.0,0.0,1.0,0.97,0.0,0.0,0.0,0.0,0.0,0.0,0.0,0.0,0.0,0.0,0.0,0.0,0.0,0.0,0.0,0.0,0.0,0.0,0.0,0.0,0.0,0.0,0.0,0.0,0.0,0.0,0.0,0.0,0.0,0.0,0.0,0.0,0.0,0.0,0.0,0.0,0.0,0.0,0.0,0.0,0.0,0.0,0.0,0.0,0.0,0.0,0.0,0.0,0.0,0.0,0.0,0.0,0.0,0.0,0.0,0.0,0.0,0.0,0.0,0.0,0.0,0.0,0.0,0.0,0.0,0.0,0.0,0.0,0.0,0.0,0.0,0.0,0.0,0.0,0.0,0.0,0.0,0.0,0.0,0.0,0.0,0.08,1.0,0.0,0.0,1.0,0.02,0.0,0.0,0.01,0.0,0.0,0.0,0.0,0.0,0.0,0.0,0.0,0.0,0.0,0.0,0.0,0.0,0.0,0.0,0.0,0.0,0.0,0.0,0.0,0.0,0.0,0.0,0.0,0.0,0.0,0.0,0.0,0.0,0.0,0.0,0.0,0.0,0.0,0.0,0.0,0.0,0.0,0.0,0.0,0.0,0.0,0.0,0.0,0.0,0.0,0.0,0.0,0.0,0.0,0.0,0.0,0.0,0.0,0.0,0.0,0.0,0.0,0.0,0.0,0.0],[0.0,0.0,0.0,1.0,1.0,1.0,1.0,1.0,0.0,0.0,0.0,0.0,0.0,0.0,0.0,0.0,0.0,0.0,0.0,0.0,0.0,0.0,0.0,0.0,0.0,0.0,0.0,0.0,0.0,0.0,0.0,0.0,0.0,0.0,0.0,0.0,0.0,0.0,0.0,0.01,0.0,0.0,0.0,0.0,0.0,0.0,0.0,0.0,0.0,0.0,0.0,0.0,0.0,0.02,1.0,0.04,0.99,0.0,0.0,0.0,0.0,0.0,0.0,0.0,0.0,0.0,0.0,0.0,0.0,0.0,0.0,0.01,0.0,0.0,1.0,1.0,1.0,1.0,0.0,0.0,0.0,0.0,0.0,0.0,0.0,0.0,0.0,0.0,0.0,0.0,0.0,0.0,0.0,0.0,0.0,0.0,0.0,0.0,0.0,0.0,0.0,0.0,0.0,0.0,0.0,0.0,0.0,0.0,0.0,0.0,0.0,0.0,0.0,0.0,0.0,0.0,0.0,0.0,0.0,0.0,0.0,0.0,0.0,0.0,0.0,0.0,0.0,0.0,0.0,0.0,0.0,0.0,0.0,0.0,0.0,0.0,0.0,0.0,0.0,0.0,0.0,0.0,0.0,0.0,0.0,0.0,0.0,0.0,0.0,0.0,0.0,0.0,0.0,0.0,0.0,0.0,0.0,0.0,0.0,0.0,0.0,0.0,0.0,0.0,0.0,0.0,0.0,0.0,0.0,0.0,0.0,0.0,0.0,0.0,0.0,0.0,0.0,0.0,0.0,0.0,0.0,0.0,0.0,0.0,0.0,0.0,0.0,0.0,0.0,0.0,0.0,0.0,0.0,0.0,0.0,0.0,0.0,0.0,0.0,0.0,0.0,0.0,0.0,0.0,0.0,0.0,0.0,0.0,0.0,0.0,0.0,0.0,0.0,0.0,0.0,0.0,0.0,0.0,0.0,0.0,0.0,0.0,0.0,0.0,0.0,0.0,0.0,0.0,0.0],[0.0,0.0,0.0,0.0,1.0,1.0,1.0,1.0,1.0,0.0,0.0,0.0,0.0,0.0,0.0,0.0,0.0,0.0,0.0,0.0,0.0,0.0,0.0,0.0,0.0,0.0,0.0,0.0,0.0,0.0,0.0,0.0,0.0,0.0,0.0,0.0,0.0,0.0,0.0,0.0,0.0,0.0,0.0,0.0,0.0,0.0,0.0,0.0,0.0,0.0,0.0,0.0,0.0,1.0,1.0,1.0,1.0,0.0,0.0,0.0,0.0,0.0,0.0,0.0,0.0,0.0,0.0,0.0,0.0,0.0,0.0,0.0,0.0,0.0,0.0,1.0,1.0,1.0,0.99,1.0,0.0,0.0,0.0,0.0,0.0,0.0,0.0,0.0,0.0,0.0,0.0,0.0,0.0,0.0,0.0,0.0,0.0,0.0,0.0,0.0,0.0,0.0,0.0,0.0,0.0,0.0,0.0,0.0,0.0,0.0,0.0,0.0,0.0,0.0,0.0,0.0,0.0,0.0,0.0,0.0,0.0,0.0,0.0,0.0,0.0,0.0,0.0,0.0,0.0,0.0,0.0,0.0,0.0,0.0,0.0,0.0,0.0,0.0,0.0,0.0,0.0,0.0,0.0,0.0,0.0,0.0,0.0,0.0,0.0,0.0,0.0,0.0,0.0,0.0,0.0,0.0,1.0,0.0,0.0,1.0,0.98,0.0,0.0,0.15,0.0,0.0,0.0,0.0,0.0,0.0,0.0,0.0,0.0,0.0,0.0,0.0,0.0,0.0,0.0,0.0,0.0,0.0,0.0,0.0,0.0,0.0,0.0,0.0,0.0,0.0,0.0,0.0,0.0,0.0,0.0,0.0,0.0,0.0,0.0,0.0,0.0,0.0,0.0,0.0,0.0,0.0,0.0,0.0,0.0,0.0,0.0,0.0,0.0,0.0,0.0,0.0,0.0,0.0,0.0,0.0,0.0,0.0,0.0,0.0,0.0,0.0,0.0,0.0,0.0],[0.0,0.0,0.0,0.0,0.0,1.0,1.0,1.0,1.0,1.0,0.0,0.0,0.0,0.0,0.0,0.0,0.0,0.0,0.0,0.0,0.0,0.0,0.0,0.0,0.0,0.0,0.0,0.0,0.0,0.0,0.0,0.0,0.0,0.0,0.0,0.0,0.0,0.0,0.0,0.0,0.0,0.0,0.0,0.0,0.0,0.0,0.0,0.0,0.0,0.0,0.0,0.0,0.0,0.0,0.0,0.85,1.0,0.0,1.0,0.0,0.0,0.0,0.0,0.0,0.0,0.0,0.0,0.0,0.0,0.0,0.0,0.07,1.0,0.0,0.07,1.0,0.0,1.0,1.0,1.0,0.0,0.0,0.0,0.0,0.0,0.0,0.0,0.0,0.0,0.0,0.0,0.0,0.0,0.0,0.0,0.0,0.0,0.0,0.0,0.0,0.0,0.0,0.0,0.0,0.0,0.0,0.0,0.0,0.0,0.0,0.0,0.0,0.0,0.0,0.0,0.0,0.0,0.0,0.0,0.0,0.0,0.0,0.0,0.0,0.0,0.0,0.0,0.0,0.0,0.0,0.0,0.0,0.0,0.0,0.0,0.0,0.0,0.0,0.0,0.0,0.0,0.0,0.0,0.0,0.0,0.0,0.0,0.0,0.0,0.0,0.0,0.0,0.0,0.0,0.0,0.0,0.0,0.0,0.0,0.0,0.0,0.0,0.0,0.0,0.0,0.0,0.0,0.0,0.0,0.0,0.0,0.0,0.0,0.0,0.0,0.0,0.0,0.0,0.0,0.0,0.0,0.0,0.0,0.0,0.0,0.0,0.0,0.0,0.0,0.01,0.22,0.07,0.82,0.67,0.68,0.74,0.0,0.0,0.0,0.0,0.0,0.0,0.0,0.0,0.0,0.0,0.0,0.0,0.0,0.0,0.0,0.0,0.0,0.0,0.0,0.0,0.0,0.0,0.0,0.0,0.0,0.0,0.0,0.0,0.0,0.0,0.0,0.0,0.0],[0.0,0.0,0.0,0.0,0.0,0.0,1.0,1.0,1.0,1.0,1.0,0.0,0.0,0.0,0.0,0.0,1.0,0.0,0.0,1.0,1.0,0.0,0.0,0.0,0.0,0.0,0.0,0.0,0.0,0.0,0.0,0.0,0.0,0.0,0.0,0.0,0.0,0.0,0.0,0.0,0.0,0.0,0.0,0.0,0.0,0.0,0.0,0.0,0.0,0.0,0.0,0.0,0.0,0.0,0.0,1.0,1.0,1.0,1.0,0.0,0.0,0.0,0.0,0.0,0.0,0.0,0.0,0.0,0.0,0.0,0.0,0.0,0.0,0.0,0.0,0.0,0.0,0.0,0.65,1.0,0.0,1.0,0.0,0.0,0.0,0.0,0.0,0.0,0.0,0.0,0.0,0.0,0.0,0.0,0.0,0.0,0.0,0.0,0.0,0.0,0.0,0.0,0.0,0.0,0.0,0.0,0.0,0.0,0.0,0.0,0.0,0.0,0.0,0.0,0.0,0.0,0.0,0.0,0.0,0.0,0.0,0.0,0.0,0.0,0.0,0.0,0.0,0.0,0.0,0.0,0.0,0.0,0.0,0.0,0.0,0.0,0.0,0.0,0.0,0.0,0.0,0.0,0.0,0.0,0.0,0.0,0.0,0.0,0.0,0.0,0.0,0.0,0.0,0.0,0.0,0.0,0.0,0.0,0.0,0.0,0.0,0.0,0.0,0.0,0.0,0.0,0.0,0.0,0.0,0.0,0.0,0.0,0.0,0.0,0.0,0.0,0.0,0.0,0.0,0.0,0.0,0.0,0.0,0.0,0.0,0.0,0.0,0.0,0.0,0.0,0.0,0.0,0.0,0.0,0.0,0.0,0.0,0.0,0.0,0.0,0.0,0.0,0.0,0.0,0.0,0.31,0.19,0.24,0.0,0.0,0.0,0.0,0.0,0.0,0.0,0.0,0.0,0.0,0.0,0.0,0.0,0.0,0.0,0.0,0.0,0.0,0.0,0.0,0.0],[0.0,0.0,0.0,0.0,0.0,0.0,0.0,1.0,1.0,1.0,1.0,0.0,0.0,0.0,0.0,0.0,1.0,0.0,0.0,0.0,0.0,0.0,0.0,0.0,0.0,0.0,0.0,0.0,0.0,0.0,0.0,0.0,0.0,0.0,0.0,0.0,0.0,0.0,0.0,0.0,0.0,0.0,0.0,0.0,0.0,0.0,0.0,0.0,0.0,0.0,0.0,0.0,0.0,0.0,0.0,0.0,0.0,0.0,1.0,0.0,0.01,0.0,0.0,0.0,0.0,0.0,0.0,0.0,0.0,0.0,0.0,0.0,0.05,0.0,0.0,0.0,0.0,0.0,1.0,1.0,1.0,1.0,0.0,0.0,0.0,0.0,0.0,0.0,0.0,0.0,0.0,0.0,0.0,0.0,0.0,0.0,1.0,0.0,0.0,0.0,0.99,0.0,0.0,0.0,0.0,0.0,0.0,0.0,0.0,0.0,0.0,0.0,0.0,0.0,0.0,0.0,0.0,0.0,0.0,0.0,0.0,0.0,0.0,0.0,0.0,0.0,0.0,0.0,0.0,0.0,0.0,0.0,0.0,0.0,0.0,0.0,0.0,0.0,0.0,0.0,0.0,0.0,0.0,0.0,0.0,0.0,0.0,0.0,0.0,0.0,0.0,0.0,0.0,0.0,0.0,0.0,0.0,0.0,0.0,0.0,0.0,0.0,0.0,0.0,0.0,0.0,0.0,0.0,0.0,0.0,0.0,0.0,0.0,0.64,0.87,0.48,0.98,0.76,0.89,0.97,0.9,0.91,0.28,0.02,0.0,0.02,0.0,0.0,0.0,0.99,0.98,1.0,1.0,1.0,1.0,1.0,1.0,0.15,0.0,0.0,0.0,0.0,0.0,0.0,0.0,0.0,0.0,0.0,0.0,0.0,0.0,0.0,0.0,0.0,0.0,0.0,0.0,0.0,0.0,0.0,0.0,0.0,0.0,0.0,0.0,0.0,0.0,0.0,0.0],[0.0,0.0,0.0,0.0,0.0,0.0,0.0,0.0,1.0,1.0,1.0,1.0,0.77,0.0,1.0,0.0,1.0,0.0,0.0,0.0,0.0,0.0,0.0,0.0,0.0,0.0,0.0,0.0,0.0,0.0,0.0,0.0,0.0,0.0,0.0,0.0,0.0,0.0,0.0,0.0,0.0,0.0,0.0,0.0,0.0,0.0,0.0,0.0,0.0,0.0,0.0,0.0,0.0,0.0,0.0,0.0,0.0,0.0,1.0,0.0,0.02,0.0,0.0,0.0,0.0,0.0,0.0,0.0,0.0,0.0,0.0,0.0,0.0,0.0,0.0,0.0,0.0,0.0,0.0,0.0,1.0,1.0,1.0,0.0,0.0,0.0,0.0,0.0,0.0,1.0,0.0,0.0,1.0,0.99,0.0,0.0,1.0,0.0,0.0,0.0,0.0,0.0,0.0,0.0,0.0,0.0,0.0,0.0,0.0,0.0,0.0,0.0,0.0,0.0,0.0,0.0,0.0,0.0,0.0,0.0,0.0,0.0,0.0,0.0,0.0,0.0,0.0,0.0,0.0,0.0,0.0,0.0,0.0,0.0,0.0,0.0,0.0,0.0,0.0,0.0,0.0,0.0,0.0,0.0,0.0,0.0,0.0,0.0,0.0,0.0,0.0,0.0,0.0,0.0,0.0,0.0,0.0,0.0,0.0,0.0,0.0,0.0,0.0,0.0,0.0,0.0,0.0,0.0,0.0,0.0,0.99,0.99,1.0,0.85,0.99,0.97,0.99,0.91,0.52,0.03,0.67,0.96,0.0,0.0,0.0,0.0,0.0,0.0,0.0,0.0,0.0,0.0,0.53,0.88,0.88,0.87,0.0,0.0,0.06,0.0,0.0,0.0,0.0,0.0,0.89,0.57,0.56,0.5,0.0,0.0,0.0,0.0,0.0,0.0,0.0,0.0,0.0,0.0,0.0,0.0,0.0,0.0,0.0,0.0,0.0,0.0,0.0,0.0,0.0],[0.0,0.0,0.0,0.0,0.0,0.0,0.0,0.0,0.0,0.0,1.0,1.0,1.0,1.0,1.0,0.0,0.0,0.0,0.0,0.0,0.0,0.0,0.0,0.0,0.0,0.0,0.0,0.0,0.0,0.0,0.0,0.0,0.0,0.0,0.0,0.0,0.0,0.0,0.0,0.0,0.0,0.0,0.0,0.0,0.0,0.0,0.0,0.0,0.0,0.0,0.0,0.0,0.0,0.0,0.0,0.0,0.0,0.0,0.0,0.0,0.02,0.0,0.0,0.0,0.0,0.0,0.0,0.0,0.0,0.0,0.0,0.0,0.0,0.0,0.0,0.0,0.0,0.0,0.0,0.0,0.0,0.07,1.0,0.73,0.0,0.0,0.99,0.0,1.0,1.0,0.0,0.0,1.0,0.0,0.0,0.0,0.04,0.0,0.0,0.0,0.0,0.0,0.0,0.0,0.0,0.0,0.0,0.0,0.0,0.0,0.0,0.0,0.0,0.0,0.0,0.0,0.0,0.0,0.0,0.0,0.0,0.0,0.0,0.0,0.0,0.0,0.0,0.0,0.0,0.0,0.0,0.0,0.0,0.0,0.0,0.0,0.0,0.0,0.0,0.0,0.0,0.0,0.0,0.0,0.0,0.0,0.0,0.0,0.0,0.0,0.0,0.0,0.0,0.0,0.0,0.0,0.0,0.0,0.0,0.0,0.0,0.0,0.0,0.0,0.0,0.0,0.0,0.0,0.0,0.0,0.99,1.0,1.0,0.97,0.99,1.0,0.96,0.34,0.01,0.0,0.05,0.22,0.0,0.0,0.0,0.0,0.0,0.0,0.0,0.0,0.0,0.0,0.0,0.0,0.0,0.0,0.0,0.0,0.51,0.3,0.0,0.0,0.0,0.0,0.08,0.43,0.67,0.7,0.0,0.0,0.0,0.0,0.0,0.0,0.0,0.0,0.0,0.0,0.0,0.0,0.0,0.0,0.0,0.0,0.0,0.0,0.0,0.0,0.0],[0.0,0.0,0.0,0.0,0.0,0.0,0.0,0.0,0.0,0.0,0.77,1.0,1.0,1.0,1.0,0.0,0.0,0.0,0.0,0.0,0.0,0.0,0.0,0.0,0.0,0.0,0.0,0.0,0.0,0.0,0.0,0.0,0.0,0.0,1.0,0.0,0.0,0.0,0.0,0.0,0.0,0.0,0.0,0.0,0.0,0.0,0.0,0.0,0.0,0.0,0.0,0.0,0.0,0.0,0.0,0.0,0.0,0.0,0.0,0.6,0.14,0.02,0.02,0.0,0.0,0.0,0.0,0.0,0.0,0.0,0.0,0.0,0.0,0.0,0.0,0.0,0.0,0.0,0.0,0.0,0.0,0.0,0.0,0.0,0.0,0.0,0.0,0.0,0.0,0.0,0.0,0.0,0.0,0.0,0.0,0.0,0.0,0.0,0.0,0.0,0.0,0.0,0.0,0.0,0.0,0.0,0.0,0.0,0.0,0.0,0.0,0.0,0.0,0.0,0.0,0.0,0.0,0.0,0.0,0.0,0.0,0.0,0.0,0.0,0.0,0.0,0.0,0.0,0.0,0.0,0.0,0.0,0.0,0.0,0.0,0.0,0.0,0.0,0.0,0.0,0.0,0.0,0.0,0.0,0.0,0.0,0.0,0.0,0.0,0.0,0.0,0.0,0.0,0.0,0.0,0.0,0.0,0.0,0.0,0.0,0.0,0.0,0.0,0.0,0.0,0.0,0.0,0.0,0.0,0.0,1.0,1.0,1.0,1.0,1.0,1.0,1.0,0.91,0.02,0.0,0.02,0.92,0.0,0.0,0.0,0.0,0.0,0.0,0.0,0.0,0.0,0.0,0.0,0.0,0.0,0.0,0.0,0.0,1.0,1.0,0.25,0.3,0.19,1.0,1.0,0.99,1.0,0.99,0.01,0.45,0.0,0.0,0.0,0.0,0.0,0.0,0.0,0.0,0.0,0.0,0.0,0.0,0.0,0.0,0.0,0.0,0.0,0.0,0.98],[0.0,0.0,0.0,0.0,0.0,0.0,0.0,0.0,0.0,0.0,0.0,1.0,1.0,1.0,1.0,1.0,1.0,0.0,0.0,0.0,0.0,0.0,0.0,0.0,0.0,0.0,0.0,0.0,0.0,0.0,0.0,0.0,0.01,0.0,0.97,0.0,0.0,0.0,0.0,0.0,0.0,0.0,0.0,0.0,0.0,0.0,0.0,0.0,0.0,0.0,0.0,0.0,0.0,0.0,0.0,0.0,0.0,0.0,0.0,0.0,0.0,0.0,0.0,0.0,0.0,0.0,0.0,0.0,0.0,0.0,0.0,0.0,0.0,0.0,0.0,0.0,0.0,0.0,0.0,0.0,0.0,0.0,0.0,1.0,0.0,0.0,0.83,0.0,0.0,0.99,0.0,0.0,0.0,0.0,0.0,0.0,0.0,0.0,0.0,0.0,0.0,0.0,0.0,0.0,0.0,0.0,0.0,0.0,0.0,0.0,0.0,0.0,0.0,0.0,0.0,0.0,0.0,0.0,0.0,0.0,0.0,0.0,0.0,0.0,0.0,0.0,0.0,0.0,0.0,0.0,0.0,0.0,0.0,0.0,0.0,0.0,0.0,0.0,0.0,0.0,0.0,0.0,0.0,0.0,0.0,0.0,0.0,0.0,0.0,0.0,0.0,0.0,0.0,0.0,0.0,0.0,0.0,0.0,0.0,0.0,0.0,0.0,0.0,0.0,0.0,0.0,0.0,0.0,0.0,0.0,1.0,1.0,0.98,0.36,0.0,0.25,0.0,0.0,0.0,0.0,0.0,0.0,0.0,0.0,0.0,0.0,0.0,0.0,0.0,0.0,0.0,0.0,0.0,0.0,0.0,0.0,0.0,0.0,1.0,1.0,1.0,1.0,1.0,1.0,1.0,1.0,1.0,1.0,1.0,1.0,1.0,1.0,1.0,1.0,1.0,0.0,1.0,1.0,0.02,0.0,0.0,0.0,0.0,0.0,0.0,0.0,0.74,1.0,1.0],[0.0,0.0,0.0,0.0,0.0,0.0,0.0,0.0,0.0,0.0,1.0,1.0,1.0,1.0,1.0,1.0,1.0,0.0,0.0,0.0,0.0,0.0,0.0,0.0,0.0,0.0,0.0,0.0,0.0,0.0,0.0,0.0,0.0,0.0,0.0,0.0,0.0,0.0,0.0,0.0,0.0,0.0,0.0,0.0,0.0,0.0,0.0,0.0,0.0,0.0,0.0,0.0,0.0,0.0,0.0,0.0,0.0,0.0,0.0,0.0,0.0,0.0,0.0,0.0,0.0,0.0,0.0,0.0,0.0,0.0,0.0,0.0,0.0,0.0,0.0,0.0,0.0,0.0,0.0,0.0,0.0,1.0,1.0,1.0,0.0,0.0,1.0,0.0,0.0,1.0,0.0,0.0,0.0,0.0,0.0,0.0,0.0,0.0,0.0,0.0,0.0,0.0,0.0,0.0,0.0,0.0,0.0,0.0,0.0,0.0,0.0,0.0,0.0,0.0,0.0,0.19,1.0,0.98,0.0,0.0,0.0,0.0,0.0,0.0,0.0,0.0,0.0,0.0,0.0,0.0,0.0,0.0,0.0,0.0,0.0,0.0,0.0,0.0,0.0,0.0,0.0,0.0,0.0,0.0,0.0,0.0,0.0,0.0,0.0,0.0,0.0,0.0,0.0,0.0,0.0,0.0,0.0,0.0,0.0,0.0,0.0,0.0,0.0,0.0,0.0,0.0,0.0,0.0,0.0,0.0,0.6,0.0,0.0,0.06,0.0,0.07,0.0,0.0,0.0,0.0,0.0,0.0,0.0,0.0,0.0,0.0,0.0,0.0,0.0,0.0,0.0,0.0,0.0,0.0,0.0,0.0,0.0,0.0,0.03,0.0,0.41,1.0,0.72,1.0,1.0,0.98,0.99,0.99,1.0,1.0,0.32,1.0,0.0,0.0,0.0,0.0,0.0,0.09,0.0,0.0,0.0,0.0,0.0,0.0,0.0,0.01,1.0,1.0,0.0],[0.0,0.0,0.0,0.0,0.0,0.0,0.0,0.0,0.0,0.0,0.0,0.0,0.0,1.0,1.0,1.0,1.0,1.0,1.0,1.0,0.0,0.0,0.0,0.0,0.0,0.0,0.0,0.0,0.0,0.0,0.0,0.0,0.01,0.0,0.0,0.0,0.0,0.0,0.0,0.0,0.0,0.0,0.0,0.0,0.0,0.0,0.0,0.0,0.0,0.0,0.0,0.0,0.0,0.0,0.0,0.0,0.0,0.0,0.0,0.0,0.0,0.0,0.0,0.0,0.0,0.0,0.0,0.0,0.0,0.0,0.0,0.0,0.0,0.0,0.0,0.0,0.0,0.0,0.0,0.0,0.0,1.0,0.0,1.0,0.0,0.0,0.0,0.0,0.0,0.0,0.0,0.0,0.0,0.0,0.0,0.0,0.0,0.0,0.0,0.0,0.0,0.0,0.0,0.0,0.0,0.0,0.0,0.0,0.0,0.0,0.0,0.0,0.0,0.0,0.0,0.0,1.0,1.0,0.0,0.0,0.0,0.0,0.0,0.0,0.0,0.0,0.0,0.0,0.0,0.0,0.0,0.0,0.0,0.0,0.0,0.0,0.0,0.0,0.0,0.0,0.0,0.0,0.0,0.0,0.0,0.0,1.0,0.0,0.0,0.0,0.0,0.0,0.0,0.0,0.0,0.0,0.0,0.0,0.0,0.0,0.0,0.0,0.0,0.0,0.0,0.0,0.0,0.0,0.0,0.0,0.02,0.0,0.0,0.0,0.0,0.0,0.0,0.0,0.0,0.0,0.0,0.0,0.0,0.0,0.0,0.0,0.0,0.0,0.0,0.0,0.0,0.0,0.0,0.0,0.0,0.0,0.0,0.0,0.0,0.0,1.0,1.0,1.0,1.0,1.0,1.0,1.0,1.0,1.0,1.0,1.0,1.0,1.0,0.99,1.0,1.0,1.0,1.0,1.0,1.0,0.99,0.0,1.0,1.0,1.0,1.0,1.0,1.0,1.0],[0.0,0.0,0.0,0.0,0.0,0.0,0.0,0.0,1.0,1.0,1.0,0.0,0.0,1.0,1.0,1.0,1.0,1.0,1.0,1.0,1.0,0.0,0.0,0.0,0.0,0.0,0.0,0.0,0.0,0.0,0.0,0.0,0.0,0.0,0.0,0.0,0.0,0.0,0.0,0.0,0.0,0.0,0.0,0.0,0.0,0.0,0.0,0.0,0.0,0.0,0.0,0.0,0.0,0.0,0.0,0.0,0.0,1.0,1.0,0.92,0.01,0.0,0.0,0.0,0.0,0.0,0.0,0.0,0.0,0.0,0.0,0.0,0.0,0.0,0.0,0.0,0.0,0.0,0.0,0.24,0.0,1.0,0.0,0.0,0.0,0.0,0.0,0.0,0.0,0.0,0.0,0.0,0.0,0.0,0.0,0.0,0.0,0.0,0.0,0.0,0.0,0.0,0.0,0.0,0.0,0.0,0.0,0.0,0.0,0.0,0.0,0.0,0.0,0.0,0.0,0.0,0.0,0.0,0.0,0.0,0.0,0.0,0.0,0.0,0.0,0.0,0.0,0.0,0.0,0.0,0.0,0.0,0.0,0.0,0.0,0.0,0.0,0.0,0.0,0.0,0.0,0.0,0.0,0.0,0.0,0.0,0.0,0.0,0.0,0.0,0.0,0.0,0.0,0.0,0.0,0.0,0.0,0.0,0.0,0.0,0.0,0.0,0.0,0.0,0.0,0.0,0.0,0.0,0.0,0.0,0.99,1.0,0.99,0.59,0.02,0.27,0.0,0.01,0.0,0.0,0.0,0.0,0.0,0.0,0.0,0.0,0.0,0.0,0.0,0.0,0.0,0.0,0.0,0.0,0.0,0.0,0.0,0.0,0.14,0.07,1.0,1.0,0.99,1.0,1.0,1.0,1.0,1.0,1.0,0.49,0.0,0.0,0.0,0.0,0.0,0.0,0.0,0.0,0.0,0.0,0.0,0.0,0.0,0.0,0.0,0.0,0.0,0.0,1.0],[0.0,0.0,0.0,0.0,0.0,0.0,0.0,0.0,0.0,0.0,0.0,0.0,0.0,0.0,0.0,1.0,1.0,1.0,1.0,1.0,1.0,1.0,0.0,0.0,0.0,0.0,0.0,0.0,0.0,0.98,0.0,0.01,0.98,0.03,0.3,0.0,0.98,0.0,0.05,0.0,0.0,0.0,0.0,0.0,0.0,0.0,0.0,0.0,0.0,0.0,0.0,0.0,0.0,0.0,0.0,0.0,0.0,1.0,0.0,0.91,0.0,0.0,0.0,0.0,0.0,0.0,0.0,0.0,0.0,0.0,0.0,0.0,0.0,0.0,0.0,0.0,0.0,0.0,0.0,0.0,0.0,0.0,0.0,0.0,0.0,0.0,0.0,0.0,0.0,0.0,0.0,0.0,0.0,0.0,0.0,0.0,0.0,0.0,0.0,0.0,0.0,0.0,0.0,0.0,0.0,0.0,0.0,0.0,0.0,0.0,0.0,0.0,0.0,0.0,0.0,0.0,0.0,0.0,0.0,0.0,0.0,0.0,0.0,0.0,0.0,0.0,0.0,0.0,0.0,0.0,0.0,0.0,0.0,0.0,0.0,0.0,0.0,0.0,0.0,0.0,0.0,0.0,0.0,0.0,0.0,0.0,0.0,0.0,0.0,0.0,0.0,0.0,0.0,0.0,0.0,0.0,0.0,0.0,0.0,0.0,0.0,0.0,0.0,0.0,0.0,0.0,0.0,0.0,0.0,0.0,0.95,0.0,0.0,0.0,0.0,0.0,0.0,0.0,0.0,0.0,0.0,0.0,0.0,0.0,0.0,0.0,0.0,0.0,0.0,0.0,0.0,0.0,0.0,0.0,0.0,0.0,0.0,0.0,0.02,0.01,1.0,1.0,1.0,1.0,1.0,1.0,1.0,1.0,1.0,1.0,0.39,0.0,0.91,0.0,0.97,0.02,0.0,0.0,0.0,0.0,0.0,0.0,0.0,0.0,0.0,0.0,0.01,0.99,1.0],[0.0,0.0,0.0,0.0,0.0,0.0,0.0,0.0,0.0,0.0,0.0,0.0,0.0,0.0,0.0,1.0,1.0,1.0,1.0,1.0,1.0,1.0,1.0,0.0,0.0,0.0,0.0,0.0,1.0,0.99,0.05,0.01,0.97,0.0,0.0,0.0,0.0,0.0,0.0,0.0,0.0,0.0,0.0,0.0,0.0,0.0,0.0,0.0,0.0,0.0,0.0,0.0,0.0,0.0,0.0,0.0,0.0,0.0,0.0,0.0,0.0,0.0,0.0,0.0,0.0,0.0,0.0,0.0,0.0,0.0,0.0,0.0,0.0,0.0,0.0,0.0,0.0,0.0,0.0,0.0,0.0,0.0,0.0,0.0,0.0,0.0,0.0,0.0,0.0,0.0,0.0,0.0,0.0,0.0,0.0,0.0,0.0,0.0,0.0,0.0,0.0,0.0,0.0,0.0,0.0,0.0,0.0,0.0,0.0,0.0,0.0,0.0,0.0,0.0,0.0,0.0,0.9,0.0,0.0,0.0,0.0,0.0,0.0,0.0,0.0,0.0,0.0,0.0,0.0,0.0,0.0,0.0,0.0,0.0,0.0,0.0,0.0,0.0,0.0,0.0,0.0,0.0,0.0,0.0,0.0,0.0,1.0,1.0,0.0,0.0,0.0,0.0,0.0,0.0,0.0,0.0,0.0,0.0,0.0,0.0,0.0,0.0,0.0,0.0,0.0,0.0,0.0,0.0,0.0,0.0,0.0,0.0,0.0,0.0,0.0,0.0,0.0,0.0,0.0,0.0,0.0,0.0,0.0,0.0,0.0,0.0,0.0,0.0,0.0,0.0,0.0,0.0,0.0,0.0,0.0,0.0,0.0,0.0,0.0,0.0,1.0,1.0,1.0,1.0,1.0,0.95,0.75,0.78,1.0,1.0,1.0,1.0,1.0,1.0,1.0,1.0,1.0,1.0,1.0,1.0,1.0,0.0,1.0,1.0,1.0,1.0,1.0,1.0,0.96],[0.0,0.0,0.0,0.0,0.0,0.0,0.0,0.0,1.0,0.0,0.0,0.0,0.0,0.0,0.0,1.0,1.0,1.0,1.0,1.0,1.0,1.0,1.0,1.0,0.0,0.0,0.0,0.0,0.0,0.0,0.0,0.0,0.0,0.0,0.0,0.0,0.0,0.0,0.0,0.0,0.0,0.0,0.0,0.0,0.0,0.0,0.0,0.0,0.0,0.0,0.0,0.0,0.0,0.0,0.0,0.0,0.0,0.0,0.0,0.0,0.0,0.0,0.0,0.0,0.0,0.0,0.0,0.0,0.0,0.0,0.0,0.0,0.0,0.0,0.0,0.0,0.0,0.0,0.0,0.92,0.0,1.0,0.0,0.0,0.0,0.0,0.0,0.0,0.0,0.0,0.0,0.0,0.0,0.0,0.0,0.0,0.0,0.0,0.0,0.0,0.0,0.0,0.0,0.0,0.0,0.0,0.0,0.0,0.0,0.0,0.0,0.0,0.0,0.0,1.0,0.0,1.0,0.0,0.0,0.0,0.0,0.0,0.0,0.0,0.0,0.0,0.0,0.0,0.0,0.0,0.0,0.0,0.0,0.0,0.0,0.0,0.0,0.0,0.0,0.0,0.0,0.0,0.0,0.0,1.0,0.0,1.0,0.0,0.0,0.0,0.0,0.0,1.0,0.0,0.0,1.0,0.07,0.0,0.0,0.0,0.0,0.0,0.0,0.0,0.0,0.0,0.0,0.0,0.0,0.0,0.0,0.0,0.0,0.0,0.0,0.0,0.0,0.0,0.0,0.0,0.0,0.0,0.0,0.0,0.0,0.0,0.0,0.0,0.0,0.0,0.0,0.0,0.0,0.0,0.0,0.0,0.0,0.0,0.0,0.0,0.71,0.08,0.42,0.02,0.0,0.28,0.2,0.04,0.0,0.0,0.0,0.0,0.0,0.0,0.0,0.0,0.0,0.0,0.0,0.0,0.0,0.0,0.0,0.15,1.0,0.97,1.0,1.0,0.0],[0.0,0.0,0.0,0.0,0.0,0.0,0.0,0.0,1.0,0.0,0.0,0.0,0.0,0.0,0.0,0.0,1.0,1.0,1.0,1.0,1.0,1.0,1.0,1.0,1.0,0.0,0.0,0.0,0.0,0.0,0.0,0.0,0.0,0.0,0.0,0.0,0.0,0.0,0.06,0.0,1.0,0.0,0.0,0.0,0.0,0.0,0.0,0.0,0.0,0.0,0.0,0.0,0.0,0.0,0.0,1.0,0.0,1.0,0.0,0.0,0.0,0.0,0.0,0.0,0.0,0.0,0.0,0.0,0.0,0.0,0.0,0.0,0.0,0.0,0.0,0.0,0.0,0.0,0.0,0.0,0.0,0.0,0.0,0.0,0.0,0.0,0.0,0.0,0.0,0.0,0.0,0.0,0.0,0.0,0.0,0.0,0.0,0.0,0.0,0.0,0.0,0.0,0.0,0.0,0.0,0.0,0.0,0.0,0.0,0.0,0.0,0.0,0.0,0.0,0.0,0.0,0.0,0.0,0.0,0.0,0.0,0.0,0.0,0.0,0.0,0.0,0.0,0.0,0.0,0.0,0.0,0.0,0.0,0.0,0.0,0.0,0.0,0.0,0.0,0.0,0.0,0.0,0.0,0.0,0.0,0.0,0.0,0.0,0.0,0.0,0.0,0.0,0.0,0.0,0.0,0.0,0.0,0.0,0.0,0.0,0.0,0.0,0.0,0.0,0.0,0.0,0.0,0.0,0.0,0.0,0.0,0.0,0.0,0.0,0.0,0.0,0.0,0.0,0.0,0.0,0.0,0.0,0.0,0.0,0.0,0.0,0.0,0.0,0.0,0.0,0.0,0.0,0.0,0.0,0.0,0.0,0.0,0.0,0.0,0.0,0.35,0.0,0.29,0.0,0.0,0.1,0.11,0.05,0.0,0.0,0.0,0.0,0.0,0.0,0.0,0.0,0.0,0.0,0.0,0.0,0.0,0.0,0.0,0.0,0.0,0.0,0.0,0.0,0.24],[0.0,0.0,0.0,0.0,0.0,0.0,0.0,0.0,0.0,0.0,0.0,0.0,0.0,0.0,0.0,0.0,0.0,1.0,1.0,1.0,1.0,1.0,1.0,1.0,1.0,1.0,0.0,0.99,0.72,1.0,0.0,0.0,0.96,0.0,0.0,0.0,0.0,0.0,0.0,0.0,0.32,0.0,0.0,0.0,0.0,0.0,0.0,0.0,0.0,0.0,0.0,0.0,0.0,0.0,0.0,0.0,0.0,0.16,0.0,0.0,0.0,0.0,0.0,0.0,0.0,0.0,0.0,0.0,0.0,0.0,0.0,0.0,0.0,0.0,0.0,0.0,0.0,0.0,0.0,0.0,0.0,0.0,0.0,0.0,0.0,0.0,0.0,0.0,0.0,0.0,0.0,0.0,0.0,0.0,0.0,0.0,0.0,0.0,0.0,0.0,0.0,0.0,0.0,0.0,0.0,0.0,0.0,0.0,0.0,0.0,0.0,0.0,0.0,0.0,0.0,0.0,0.0,0.0,0.0,0.0,0.0,0.0,0.0,0.0,0.0,0.0,0.0,0.0,0.0,0.0,0.0,0.0,0.0,0.0,0.0,0.0,0.0,0.0,0.0,0.0,0.0,0.0,0.0,0.0,0.0,0.0,0.78,0.0,0.0,0.0,0.0,0.0,0.0,0.0,0.0,0.0,0.0,0.0,0.0,0.0,0.0,0.0,0.0,0.0,0.0,0.0,0.0,0.0,0.0,0.0,0.0,0.0,0.0,0.0,0.0,0.0,0.0,0.0,0.0,0.0,0.0,0.0,0.0,0.0,0.0,0.0,0.0,0.0,0.0,0.0,0.0,0.0,0.0,0.0,0.0,0.0,0.0,0.0,0.0,0.0,0.36,0.0,0.44,0.0,0.0,0.0,0.0,0.0,0.0,0.0,0.0,0.0,0.0,0.0,0.0,0.0,0.0,0.0,0.0,0.0,0.0,0.0,0.0,0.0,0.0,0.0,0.0,0.0,0.0],[0.0,0.0,0.0,0.0,0.0,0.0,0.0,0.0,0.0,0.0,0.0,0.0,0.0,0.0,0.0,0.0,0.0,0.0,1.0,1.0,1.0,1.0,1.0,1.0,0.97,1.0,1.0,1.0,1.0,0.35,0.0,0.0,0.0,0.0,0.0,0.0,0.0,0.0,0.0,0.0,0.0,0.0,0.0,0.0,0.0,0.0,0.0,0.0,0.0,0.0,0.0,0.0,0.0,0.0,0.0,0.0,0.0,0.0,0.0,0.0,0.0,0.0,0.0,0.0,0.0,0.0,0.0,0.0,0.0,0.0,0.0,0.0,0.0,0.0,0.0,0.0,0.0,0.0,0.0,0.0,0.0,0.0,0.0,0.0,0.0,0.0,0.0,0.0,0.0,0.0,0.0,0.0,0.0,0.0,0.0,0.0,0.0,0.0,0.0,0.0,0.0,0.0,0.0,0.0,0.0,0.0,0.0,0.0,0.0,0.0,0.0,0.0,0.0,0.0,0.0,0.0,0.0,0.0,0.0,0.0,0.0,0.0,0.0,0.0,0.0,0.0,0.0,0.0,0.0,0.0,0.0,0.0,0.0,0.0,0.0,0.0,0.0,0.0,0.0,0.0,0.0,0.0,0.0,0.0,0.0,0.0,1.0,0.01,0.0,1.0,0.0,0.0,1.0,0.0,0.0,0.0,0.0,0.0,0.0,0.0,0.0,0.0,0.0,0.0,0.0,0.0,0.0,0.0,0.0,0.0,0.0,0.0,0.0,0.0,0.0,0.0,0.0,0.0,0.0,0.0,0.0,0.0,0.0,0.0,0.0,0.0,0.0,0.0,0.0,0.0,0.0,0.0,0.0,0.0,0.0,0.0,0.0,0.0,0.0,0.0,0.0,0.0,0.0,0.0,0.0,0.0,0.0,0.0,0.0,0.0,0.0,0.0,0.0,0.0,0.0,0.0,0.0,0.0,0.0,0.0,0.0,0.0,0.0,0.0,0.01,0.0,0.05,0.0,0.0],[0.0,0.0,0.0,0.0,0.0,0.0,0.0,0.0,0.0,0.0,0.0,0.0,0.0,0.0,0.0,0.0,0.0,0.0,0.0,1.0,1.0,1.0,1.0,1.0,1.0,0.4,0.3,0.0,0.0,0.0,0.0,0.0,0.0,0.0,0.0,0.0,0.0,0.0,0.0,0.0,0.36,0.0,0.97,0.0,0.01,0.0,0.0,0.0,0.0,0.0,0.0,0.0,0.0,0.13,0.0,1.0,0.0,0.0,0.0,0.0,0.0,0.0,0.0,0.0,0.0,0.0,0.0,0.0,0.0,0.0,0.0,0.0,0.0,0.0,0.0,0.0,0.0,0.0,0.0,0.0,0.0,0.0,0.0,0.0,0.0,0.0,0.0,0.0,0.0,0.0,0.0,0.0,0.0,0.0,0.0,0.0,0.0,0.0,0.0,0.0,0.0,0.0,0.0,0.0,0.0,0.0,0.0,0.0,0.0,0.0,0.0,0.0,0.0,0.0,0.0,0.0,0.0,0.0,0.0,0.0,0.0,0.0,0.0,0.0,0.0,0.0,0.0,0.0,0.0,0.0,0.0,0.0,0.0,0.0,0.0,0.0,0.0,0.0,0.0,0.0,0.0,0.0,0.0,0.0,0.0,0.0,0.0,0.0,0.0,0.0,0.0,0.0,1.0,1.0,0.0,0.01,1.0,0.0,0.0,0.0,0.0,0.0,0.0,0.0,0.0,0.0,0.0,0.0,0.0,0.0,0.0,0.0,0.0,0.0,0.0,0.0,0.0,0.0,0.0,0.0,0.0,0.0,0.0,0.0,0.0,0.0,0.0,0.0,0.0,0.0,0.0,0.0,0.0,0.0,0.0,0.0,0.0,0.0,0.0,0.0,0.0,0.0,0.0,0.0,0.0,0.0,0.0,0.0,0.0,0.0,0.0,0.0,0.0,0.0,0.0,0.0,0.0,0.0,0.0,0.0,0.0,0.0,0.0,0.0,0.0,0.0,0.0,0.0,0.0],[0.0,0.0,0.0,0.0,0.0,0.0,0.0,0.0,0.0,0.0,0.0,0.0,0.0,0.0,0.0,0.0,0.0,0.0,0.0,0.0,1.0,1.0,0.97,1.0,1.0,1.0,0.72,0.0,0.0,0.0,0.0,0.0,0.0,0.0,0.0,0.0,0.0,0.0,0.0,0.0,1.0,0.32,1.0,0.0,0.01,0.0,0.0,0.0,0.0,0.0,0.0,0.0,0.0,0.07,0.0,0.96,0.0,0.0,0.0,0.0,0.0,0.0,0.0,0.0,0.0,0.0,0.0,0.0,0.0,0.0,0.0,0.0,0.0,0.0,0.0,0.0,0.0,0.0,0.0,0.0,0.0,0.0,0.0,0.0,0.0,0.0,0.0,0.0,0.0,0.0,0.0,0.0,0.0,0.0,0.0,0.0,0.0,0.0,0.0,0.0,0.0,0.0,0.0,0.0,0.0,0.0,0.0,0.0,0.0,0.0,0.0,0.0,0.0,0.0,0.0,0.0,0.0,0.0,0.0,0.0,0.0,0.0,0.0,0.0,0.0,0.0,0.0,0.0,0.0,0.0,0.0,0.0,0.0,0.0,0.0,0.0,0.0,0.0,0.0,0.0,0.0,0.0,0.0,0.0,0.0,0.0,0.0,0.0,0.0,0.0,0.0,0.0,0.0,0.0,0.0,0.0,0.0,0.0,0.0,0.0,0.0,0.0,0.0,0.0,0.0,0.0,0.0,0.0,0.0,0.0,0.0,0.0,0.0,0.0,0.0,0.0,0.0,0.0,0.0,0.0,0.0,0.0,0.0,0.0,0.0,0.0,0.0,0.0,0.0,0.0,0.0,0.0,0.0,0.0,0.0,0.0,0.0,0.0,0.0,0.0,0.0,0.0,0.0,0.0,0.0,0.0,0.0,0.0,0.0,0.0,0.0,0.0,0.0,0.0,0.0,0.0,0.0,0.0,0.0,0.0,0.0,0.0,0.0,0.0,0.0,0.0,0.0,0.0,0.0],[0.0,0.0,0.0,0.0,0.0,0.0,0.0,0.0,0.0,0.0,0.0,0.0,0.0,0.0,0.0,0.0,0.0,0.0,0.0,0.0,0.0,1.0,1.0,0.4,1.0,1.0,1.0,1.0,0.0,0.1,0.0,0.0,0.0,0.0,0.0,0.0,0.0,0.0,0.0,0.0,0.03,0.0,0.01,0.0,0.0,0.0,0.0,0.0,0.0,0.0,0.0,0.0,0.0,0.0,0.0,0.0,0.0,0.0,0.0,0.0,0.0,0.0,0.0,0.0,0.0,0.0,0.0,0.0,0.0,0.0,0.0,0.0,0.0,0.0,0.0,0.0,0.0,0.0,0.0,0.0,0.0,0.0,0.0,0.0,0.0,0.0,0.0,0.0,0.0,0.0,0.0,0.0,0.0,0.0,0.0,0.0,0.0,0.0,0.0,0.0,0.0,0.0,0.0,0.0,0.0,0.0,0.0,0.0,0.0,0.0,0.0,0.0,0.0,0.0,0.0,0.0,0.0,0.0,0.0,0.0,0.0,0.0,0.0,0.0,0.0,0.0,0.0,0.0,0.0,0.0,0.0,0.0,0.0,0.0,0.0,0.0,0.0,0.0,0.0,0.0,0.0,0.0,0.0,0.0,0.0,0.0,0.0,0.0,0.0,0.0,0.0,0.0,0.0,0.0,0.0,0.0,0.0,0.0,0.0,0.0,0.0,0.0,0.0,0.0,0.0,0.0,0.0,0.0,0.0,0.0,0.0,0.0,0.0,0.0,0.0,0.0,0.0,0.0,0.0,0.0,0.0,0.0,0.0,0.0,0.0,0.0,0.0,0.0,0.0,0.0,0.0,0.0,0.0,0.0,0.0,0.0,0.0,0.0,0.0,0.0,0.0,0.0,0.0,0.0,0.0,0.0,0.0,0.0,0.0,0.0,0.0,0.0,0.0,0.0,0.0,0.0,0.0,0.0,0.0,0.0,0.0,0.0,0.0,0.0,0.0,0.0,0.0,0.0,0.0],[0.0,0.0,0.0,0.0,0.0,0.0,0.0,0.0,0.0,0.0,0.0,0.0,0.0,0.0,0.0,0.0,0.0,0.0,0.0,0.0,0.0,0.0,1.0,0.3,0.72,1.0,1.0,1.0,0.0,0.0,0.0,0.0,0.0,0.0,0.0,0.0,0.0,0.0,0.0,0.0,0.0,0.0,0.0,0.0,0.0,0.0,0.0,0.0,0.0,0.0,0.0,0.0,0.0,0.0,0.0,0.0,0.0,0.0,0.0,0.0,0.0,0.0,0.0,0.0,0.0,0.0,0.0,0.0,0.0,0.0,0.0,0.0,0.0,0.0,0.0,0.0,0.0,0.0,0.0,0.0,0.0,0.0,0.0,0.0,0.0,0.0,0.0,0.0,0.0,0.0,0.0,0.0,0.0,0.0,0.0,0.0,0.0,0.0,0.0,0.0,0.0,0.0,0.0,0.0,0.0,0.0,0.0,0.0,0.0,0.0,0.0,0.0,0.0,0.0,0.0,0.0,0.0,0.0,0.0,0.0,0.0,0.0,0.0,0.0,0.0,0.0,0.0,0.0,0.0,0.0,0.0,0.0,0.0,0.0,0.0,0.0,0.0,0.0,0.0,0.0,0.0,0.0,0.0,0.0,0.0,0.0,0.0,0.0,0.0,0.87,0.0,0.0,0.0,0.0,0.0,0.0,0.0,0.0,0.0,0.0,0.0,0.0,0.0,0.0,0.0,0.0,0.0,0.0,0.0,0.0,0.0,0.0,0.0,0.0,0.0,0.0,0.0,0.0,0.0,0.0,0.0,0.0,0.0,0.0,0.0,0.0,0.0,0.0,0.0,0.0,0.0,0.0,0.0,0.0,0.0,0.0,0.0,0.0,0.0,0.0,0.0,0.0,0.0,0.0,0.0,0.0,0.0,0.0,0.0,0.0,0.0,0.0,0.0,0.0,0.0,0.0,0.0,0.0,0.0,0.0,0.0,0.0,0.0,0.0,0.0,0.0,0.0,0.0,0.0],[0.0,0.0,0.0,0.0,0.0,0.0,0.0,0.0,0.0,0.0,0.0,0.0,0.0,0.0,0.0,0.0,0.0,0.0,0.0,0.0,0.0,0.99,1.0,0.0,0.0,1.0,1.0,1.0,1.0,1.0,0.0,0.0,0.0,0.0,0.0,0.0,0.0,0.0,0.0,0.0,0.0,0.0,0.0,0.0,0.0,0.0,0.0,0.0,0.0,0.0,0.0,0.0,0.0,0.0,0.0,0.0,0.0,0.0,0.0,0.0,0.0,0.0,0.0,0.0,0.0,0.0,0.0,0.0,0.0,0.0,0.0,0.0,0.0,0.0,0.0,0.0,0.0,0.0,0.0,0.0,0.0,0.0,0.0,0.0,0.0,0.0,0.0,0.0,0.0,0.0,0.0,0.0,0.0,0.0,0.0,0.0,0.0,0.0,0.0,0.0,0.0,0.0,0.0,0.0,0.0,0.0,0.0,0.0,0.0,0.0,0.0,0.0,0.0,0.0,0.0,0.0,0.0,0.0,0.0,0.0,0.0,0.0,0.0,0.0,0.0,0.0,0.0,0.0,0.0,0.0,0.0,0.0,0.0,0.0,0.0,0.0,0.0,0.0,0.0,0.0,0.0,0.0,0.0,0.0,0.0,0.0,0.0,0.0,0.0,0.0,0.0,0.0,0.0,0.0,0.0,0.0,0.0,0.0,0.0,0.0,0.0,0.0,0.0,0.0,0.0,0.0,0.0,0.0,0.0,0.0,0.0,0.0,0.0,0.0,0.0,0.0,0.0,0.0,0.0,0.0,0.0,0.0,0.0,0.0,0.0,0.0,0.0,0.0,0.0,0.0,0.0,0.0,0.0,0.0,0.0,0.0,0.0,0.0,0.0,0.0,0.0,0.0,0.0,0.0,0.0,0.0,0.0,0.0,0.0,0.0,0.0,0.0,0.0,0.0,0.0,0.0,0.0,0.0,0.0,0.0,0.0,0.0,0.0,0.0,0.0,0.0,0.0,0.0,0.0],[0.0,0.0,0.0,0.0,0.0,0.0,0.0,0.0,0.0,0.0,0.0,0.0,0.0,0.0,0.0,0.0,0.0,0.0,1.0,0.0,0.0,0.72,1.0,0.0,0.0,0.0,0.0,1.0,1.0,1.0,0.98,0.0,0.0,0.0,0.0,0.0,0.0,0.0,0.0,0.0,0.0,0.0,0.0,0.0,0.0,0.0,0.0,0.0,0.0,0.0,0.0,0.0,0.0,0.0,0.0,0.0,0.0,0.0,0.0,0.0,0.0,0.0,0.0,0.0,0.0,0.0,0.0,0.0,0.0,0.0,0.0,0.0,0.0,0.0,0.0,0.0,0.0,0.0,0.0,0.0,0.0,0.0,0.0,0.0,0.0,0.0,0.0,0.0,0.0,0.0,0.0,0.0,0.0,0.0,0.0,0.0,0.0,0.0,0.0,0.0,0.0,0.0,0.0,0.0,0.0,0.0,0.0,0.0,0.0,0.0,0.0,0.0,0.0,0.0,0.0,0.0,0.0,0.0,0.0,0.0,0.0,0.0,0.0,0.0,0.0,0.0,0.0,0.0,0.0,0.0,0.0,0.0,0.0,0.0,0.0,0.0,0.0,0.0,0.0,0.0,0.0,0.0,0.0,0.0,0.0,0.0,1.0,1.0,0.15,0.87,0.0,0.0,0.0,0.0,0.0,0.0,0.0,0.0,0.0,0.0,0.0,0.0,0.0,0.0,0.0,0.0,0.0,0.0,0.0,0.0,0.0,0.0,0.0,0.0,0.0,0.0,0.0,0.0,0.0,0.0,0.0,0.0,0.0,0.0,0.0,0.0,0.0,0.0,0.0,0.0,0.0,0.0,0.0,0.0,0.0,0.0,0.0,0.0,0.0,0.0,0.01,0.0,0.0,0.0,0.0,0.0,0.0,0.0,0.0,0.0,0.0,0.0,0.0,0.0,0.86,0.98,0.03,0.95,0.99,0.78,0.68,0.02,0.9,0.99,0.89,1.0,0.99,0.95,0.0],[0.0,0.0,0.0,0.0,0.0,0.0,0.0,0.0,0.0,0.0,0.0,0.0,0.0,0.0,0.0,0.0,0.0,0.98,0.99,0.0,0.0,1.0,0.35,0.0,0.0,0.1,0.0,1.0,1.0,1.0,1.0,0.99,0.99,0.0,0.0,0.0,0.0,0.0,0.0,0.0,0.0,0.0,0.0,0.0,0.0,0.0,0.0,0.0,0.0,0.0,0.0,0.0,0.0,0.0,0.0,0.0,0.0,0.0,0.0,0.0,0.0,0.0,0.0,0.0,0.0,0.0,0.0,0.0,0.0,0.0,0.0,0.0,0.0,0.0,0.0,0.0,0.0,0.0,0.0,0.0,0.0,0.0,0.0,0.0,0.0,0.0,0.0,0.0,0.0,0.0,0.0,0.0,0.0,0.0,0.0,0.0,0.0,0.0,0.0,0.0,0.0,0.0,0.0,0.0,0.0,0.0,0.0,0.0,0.0,0.0,0.0,0.0,0.0,0.0,0.0,0.0,0.0,0.0,0.0,0.0,0.0,0.0,0.0,0.0,0.0,0.0,0.0,0.0,0.0,0.0,0.0,0.0,0.0,0.0,0.0,0.0,0.0,0.0,0.0,0.0,0.0,0.0,0.0,0.0,0.0,0.0,0.15,0.0,0.0,0.0,0.0,0.0,0.0,0.0,0.0,0.0,0.0,0.0,0.0,0.0,0.0,0.0,0.0,0.0,0.0,0.0,0.0,0.0,0.0,0.0,0.0,0.0,0.0,0.0,0.0,0.0,0.0,0.0,0.0,0.0,0.0,0.0,0.0,0.0,0.0,0.0,0.0,0.0,0.0,0.0,0.0,0.0,0.0,0.0,0.0,0.0,0.0,0.0,0.0,0.0,0.94,0.84,0.87,0.0,0.0,0.0,0.0,0.0,0.75,0.04,0.05,0.01,0.91,0.67,0.95,0.97,0.49,0.34,0.0,0.0,0.0,0.0,0.0,0.0,0.0,0.0,0.03,0.59,0.0],[0.0,0.0,0.0,0.0,0.0,0.0,0.0,0.0,0.0,0.0,0.0,0.0,0.0,0.0,0.0,0.0,0.0,0.0,0.05,0.0,0.0,0.0,0.0,0.0,0.0,0.0,0.0,0.0,0.98,1.0,1.0,1.0,0.12,0.0,0.0,0.0,0.0,0.0,0.0,0.0,0.0,0.0,0.0,0.0,0.0,0.0,0.0,0.0,0.0,0.0,0.0,0.0,0.0,0.0,0.0,0.0,0.0,0.0,0.0,0.0,0.0,0.0,0.0,0.0,0.0,0.0,0.0,0.0,0.0,0.0,0.0,0.0,0.0,0.0,0.0,0.0,0.0,0.0,0.0,0.0,0.0,0.0,0.0,0.0,0.0,0.0,0.0,0.0,0.0,0.0,0.0,0.0,0.0,0.0,0.0,0.0,0.0,0.0,0.0,0.0,0.0,0.0,0.0,0.0,0.0,0.0,0.0,0.0,0.0,0.0,0.0,0.0,0.0,0.0,0.0,0.0,0.0,0.0,0.0,0.0,0.0,0.0,0.0,0.0,0.0,0.0,0.0,0.0,0.0,0.0,0.0,0.0,0.0,0.0,0.0,0.0,0.0,0.0,0.0,0.0,0.0,0.0,0.0,0.0,0.0,0.0,0.0,0.03,0.0,0.0,0.0,0.0,0.0,0.0,0.0,0.0,0.0,0.0,0.0,0.0,0.0,0.0,0.0,0.0,0.0,0.0,0.0,0.0,0.0,0.0,0.0,0.0,0.0,0.0,0.0,0.0,0.0,0.0,0.0,0.0,0.0,0.0,0.0,0.0,0.0,0.0,0.0,0.0,0.0,0.0,0.0,0.0,0.0,0.0,0.0,0.0,0.0,0.0,0.0,0.0,0.02,0.01,0.02,0.0,0.0,0.0,0.0,0.0,0.05,0.04,0.78,0.49,0.99,0.98,0.99,0.99,0.96,0.82,0.43,0.55,0.05,0.03,0.0,0.0,0.0,0.02,0.01,0.12,0.0],[0.0,0.0,0.0,0.0,0.0,0.0,0.0,0.0,0.0,0.0,0.0,0.0,0.0,0.0,0.0,0.0,0.0,0.01,0.01,0.0,0.0,0.0,0.0,0.0,0.0,0.0,0.0,0.0,0.0,0.99,1.0,1.0,1.0,0.28,0.01,0.0,0.0,0.0,0.0,0.0,0.0,0.0,0.0,0.0,0.0,0.0,0.0,0.0,0.0,0.0,0.0,0.0,0.0,0.0,0.0,0.0,0.0,0.0,0.0,0.0,0.0,0.0,0.0,0.0,0.0,0.0,0.0,0.0,0.0,0.0,0.0,0.0,0.0,0.0,0.0,0.0,0.0,0.0,0.0,0.0,0.0,0.0,0.0,0.0,0.0,0.0,0.0,0.0,0.0,0.0,0.0,0.0,0.0,0.0,0.0,0.0,0.0,0.0,0.0,0.0,0.0,0.0,0.0,0.0,0.0,0.0,0.0,0.0,0.0,0.0,0.0,0.0,0.0,0.0,0.0,0.0,0.0,0.0,0.0,0.0,0.0,0.0,0.0,0.0,0.0,0.0,0.0,0.0,0.0,0.0,0.0,0.0,0.0,0.0,0.0,0.0,0.0,0.0,0.0,0.0,0.0,0.0,0.0,0.0,0.0,0.0,0.0,0.0,0.0,0.0,0.0,0.0,0.0,0.0,0.0,0.0,0.0,0.0,0.0,0.0,0.0,0.0,0.0,0.0,0.0,0.0,0.0,0.0,0.0,0.0,0.0,0.0,0.0,0.0,0.0,0.0,0.0,0.0,0.0,0.0,0.0,0.0,0.0,0.0,0.0,0.0,0.0,0.0,0.0,0.0,0.0,0.0,0.0,0.0,0.0,0.0,0.0,0.0,0.0,0.0,0.52,0.34,0.39,0.01,0.0,0.0,0.0,0.0,0.59,0.69,0.84,0.25,0.97,0.96,0.95,0.96,0.48,0.01,0.0,0.0,0.0,0.0,0.0,0.0,0.0,0.0,0.0,0.0,0.0],[0.0,0.0,0.0,0.0,0.0,0.0,0.0,0.0,0.0,0.0,0.0,0.0,0.0,0.01,0.0,0.01,0.0,0.98,0.97,0.0,0.0,0.96,0.0,0.0,0.0,0.0,0.0,0.0,0.0,0.99,0.12,1.0,1.0,1.0,0.99,0.0,0.97,0.0,0.0,0.0,0.0,0.0,0.0,0.0,0.0,0.0,0.0,0.0,0.0,0.0,0.0,0.0,0.0,0.0,0.0,0.0,0.0,0.0,0.0,0.0,0.0,0.0,0.0,0.0,0.0,0.0,0.0,0.0,0.0,0.0,0.0,0.0,0.0,0.0,0.0,0.0,0.0,0.0,0.0,0.0,0.0,0.0,0.0,0.0,0.0,0.0,0.0,0.0,0.0,0.0,0.0,0.0,0.0,0.0,0.0,0.0,0.0,0.0,0.0,0.0,0.0,0.0,0.0,0.0,0.0,0.0,0.0,0.0,0.0,0.0,0.0,0.0,0.0,0.0,0.0,0.0,0.0,0.0,0.0,0.0,0.0,0.0,0.0,0.0,0.0,0.0,0.0,0.0,0.0,0.0,0.0,0.0,0.0,0.0,0.0,0.0,0.0,0.0,0.0,0.0,0.0,0.0,0.0,0.0,0.0,0.0,0.0,0.0,0.0,0.0,0.0,0.0,0.0,0.0,0.0,0.0,0.0,0.0,0.0,0.0,0.0,0.0,0.0,0.0,0.0,0.0,0.0,0.0,0.0,0.0,0.01,0.0,0.0,0.0,0.0,0.0,0.0,0.0,0.0,0.0,0.0,0.0,0.0,0.0,0.0,0.0,0.0,0.0,0.0,0.0,0.0,0.0,0.0,0.0,0.0,0.0,0.0,0.0,0.0,0.01,0.99,0.99,0.98,0.98,0.96,0.6,0.53,0.73,0.99,0.97,0.87,0.06,0.98,0.91,0.97,0.95,0.08,0.01,0.0,0.0,0.0,0.0,0.0,0.0,0.0,0.0,0.0,0.01,0.98],[0.0,0.0,0.0,0.0,0.0,0.0,0.0,0.0,0.0,0.0,0.0,0.0,0.0,0.0,0.0,0.0,0.0,0.03,0.0,0.0,0.0,0.0,0.0,0.0,0.0,0.0,0.0,0.0,0.0,0.0,0.0,0.28,1.0,1.0,1.0,1.0,1.0,0.0,0.0,0.0,0.0,0.0,0.0,0.0,0.0,0.0,0.0,0.0,0.0,0.0,0.0,0.0,0.0,0.0,0.0,0.0,0.0,0.0,0.0,0.02,0.0,0.0,0.0,0.0,0.0,0.0,0.0,0.0,0.0,0.0,0.0,0.0,0.0,0.0,0.0,0.0,0.0,0.0,0.0,0.0,0.0,0.0,0.0,0.0,0.0,0.0,0.0,0.0,0.0,0.0,0.0,0.0,0.0,0.0,0.0,0.0,0.0,0.0,0.0,0.0,0.0,0.0,0.0,0.0,0.0,0.0,0.0,0.0,0.0,0.0,0.0,0.0,0.0,0.0,0.0,0.0,0.0,0.0,0.0,0.0,0.0,0.0,0.0,0.0,0.0,0.0,0.0,0.0,0.0,0.0,0.0,0.0,0.0,0.0,0.0,0.0,0.0,0.0,0.0,0.0,0.0,0.0,0.0,0.0,0.0,0.0,0.0,0.0,0.0,0.0,0.0,0.0,0.0,0.0,0.0,0.0,0.0,0.0,0.0,0.0,0.0,0.0,0.0,0.0,0.0,0.0,0.0,0.0,0.0,0.0,0.0,0.0,0.0,0.0,0.0,0.0,0.0,0.0,0.0,0.0,0.0,0.0,0.0,0.0,0.0,0.0,0.0,0.0,0.0,0.0,0.0,0.0,0.0,0.0,0.0,0.0,0.0,0.0,0.0,0.0,0.16,0.0,0.5,0.0,0.0,0.01,0.01,0.03,0.0,0.0,0.0,0.0,0.0,0.0,0.0,0.0,0.0,0.0,0.0,0.0,0.0,0.0,0.0,0.0,0.0,0.0,0.0,0.0,0.94],[0.0,0.0,0.0,0.0,0.0,0.0,0.0,0.0,0.0,0.0,0.0,0.0,1.0,0.97,0.0,0.0,0.0,0.3,0.0,0.0,0.0,0.0,0.0,0.0,0.0,0.0,0.0,0.0,0.0,0.0,0.0,0.01,0.99,1.0,1.0,1.0,0.98,0.0,0.0,0.0,0.0,0.0,0.0,0.0,0.0,0.0,0.0,0.0,0.0,0.0,0.0,0.0,0.0,0.0,0.0,0.0,0.0,0.0,0.0,0.99,0.3,0.01,0.0,0.0,0.0,0.0,0.0,0.0,0.0,0.0,0.0,0.0,0.0,0.0,0.0,0.0,0.0,0.0,0.0,0.0,0.0,0.0,0.0,0.0,0.0,0.0,0.0,0.0,0.0,0.0,0.0,0.0,0.0,0.0,0.0,0.0,0.0,0.0,0.0,0.0,0.0,0.0,0.0,0.0,0.0,0.0,0.0,0.0,0.0,0.0,0.0,0.0,0.0,0.0,0.0,0.0,0.0,0.0,0.0,0.0,0.0,0.0,0.0,0.0,0.0,0.0,0.0,0.0,0.0,0.0,0.0,0.0,0.0,0.0,0.0,0.0,0.0,0.0,0.0,0.0,0.0,0.0,0.0,0.0,0.0,0.0,0.0,0.0,0.0,0.0,0.0,0.0,0.0,0.0,0.0,0.0,0.0,0.0,0.0,0.0,0.0,0.0,0.0,0.0,0.0,0.0,0.0,0.0,0.0,0.0,1.0,1.0,0.99,0.3,0.01,0.61,0.0,0.0,0.0,0.0,0.0,0.0,0.0,0.0,0.0,0.0,0.0,0.0,0.0,0.0,0.0,0.0,0.0,0.0,0.0,0.0,0.0,0.0,1.0,1.0,0.81,0.99,0.78,0.99,1.0,0.89,0.94,0.93,0.65,0.92,0.05,0.0,0.02,0.01,0.0,0.0,0.0,0.0,0.0,0.0,0.0,0.0,0.0,0.0,0.0,0.0,0.0,0.0,1.0],[0.0,0.0,0.0,0.0,0.0,0.0,0.0,0.0,0.0,0.0,0.0,0.0,0.0,0.0,0.0,0.0,0.0,0.0,0.0,0.0,0.0,0.0,0.0,0.0,0.0,0.0,0.0,0.0,0.0,0.0,0.0,0.0,0.0,1.0,1.0,1.0,1.0,0.9,0.0,0.0,0.0,0.0,0.0,0.0,0.0,0.0,0.0,0.0,0.0,0.0,0.0,0.0,0.0,0.0,0.0,0.0,0.0,0.0,0.0,1.0,0.99,0.13,0.0,0.0,0.0,0.0,0.0,0.0,0.0,0.0,0.0,0.0,0.0,0.0,0.0,0.0,0.0,0.0,0.0,0.0,0.0,0.0,0.0,0.0,0.0,0.0,0.0,0.0,0.0,0.0,0.0,0.0,0.0,0.0,0.0,0.0,0.0,0.0,0.0,0.0,0.0,0.0,0.0,0.0,0.0,0.0,0.0,0.0,0.0,0.0,0.0,0.0,0.0,0.0,0.0,0.0,0.0,0.0,0.0,0.0,0.0,0.0,0.0,0.0,0.0,0.0,0.0,0.0,0.0,0.0,0.0,0.0,0.0,0.0,0.0,0.0,0.0,0.0,0.0,0.0,0.0,0.0,0.0,0.0,0.0,0.0,0.0,0.0,0.0,0.0,0.0,0.0,0.0,0.0,0.0,0.0,0.0,0.0,0.0,0.0,0.0,0.0,0.0,0.0,0.0,0.0,0.0,0.0,0.0,0.0,0.23,0.58,0.06,0.07,0.0,0.02,0.0,0.0,0.0,0.0,0.0,0.0,0.0,0.0,0.0,0.0,0.0,0.0,0.0,0.0,0.0,0.0,0.0,0.0,0.0,0.0,0.0,0.0,0.98,0.97,0.0,0.0,0.0,0.0,0.0,0.0,0.0,0.0,0.0,0.0,0.0,0.0,0.0,0.0,0.0,0.0,0.0,0.0,0.0,0.0,0.0,0.0,0.0,0.0,0.0,0.0,0.0,0.0,0.11],[0.0,0.0,0.0,0.0,0.0,0.0,0.0,0.0,0.0,0.0,0.0,0.0,0.0,0.0,0.0,0.0,0.0,0.98,0.0,0.0,0.0,0.0,0.0,0.0,0.0,0.0,0.0,0.0,0.0,0.0,0.0,0.0,0.97,1.0,0.98,1.0,1.0,1.0,1.0,0.0,0.0,0.0,0.0,0.0,0.0,0.0,0.0,0.0,0.0,0.0,0.0,0.0,0.0,0.0,0.0,0.0,0.0,0.73,0.0,1.0,0.08,0.0,0.0,0.0,0.0,0.0,0.0,0.0,0.0,0.0,0.0,0.0,0.0,0.0,0.0,0.0,0.0,0.0,0.0,0.0,0.0,0.0,0.0,0.0,0.0,0.0,0.0,0.0,0.0,0.0,0.0,0.0,0.0,0.0,0.0,0.0,0.0,0.0,0.0,0.0,0.0,0.0,0.0,0.0,0.0,0.0,0.0,0.0,0.0,0.0,0.0,0.0,0.0,0.0,0.0,0.0,0.0,0.0,0.0,0.0,0.0,0.0,0.0,0.0,0.0,0.0,0.0,0.0,0.0,0.0,0.0,0.0,0.0,0.0,0.0,0.0,0.0,0.0,0.0,0.0,0.0,0.0,0.0,0.0,0.0,0.0,0.0,0.0,0.0,0.0,0.0,0.0,0.0,0.0,0.0,0.0,0.0,0.0,0.0,0.0,0.0,0.0,0.0,0.0,0.0,0.0,0.0,0.0,0.0,0.0,0.0,0.0,0.0,0.0,0.0,0.0,0.0,0.0,0.0,0.0,0.0,0.0,0.0,0.0,0.0,0.0,0.0,0.0,0.0,0.0,0.0,0.0,0.0,0.0,0.0,0.0,0.0,0.0,0.0,0.0,0.0,0.0,0.02,0.0,0.0,0.06,0.01,0.07,0.0,0.0,0.0,0.0,0.0,0.0,0.0,0.0,0.0,0.0,0.0,0.0,0.0,0.0,0.0,0.0,0.0,0.0,0.0,0.0,1.0],[0.0,0.0,0.0,0.0,0.0,0.0,0.0,0.0,0.0,0.0,0.0,0.0,0.0,0.0,0.0,0.0,0.0,0.0,0.0,0.0,0.0,0.0,0.0,0.0,0.0,0.0,0.0,0.0,0.0,0.0,0.0,0.0,0.0,0.0,0.0,0.9,1.0,1.0,1.0,0.05,0.0,0.0,0.0,0.0,0.0,0.0,0.0,0.0,0.0,0.0,0.0,0.0,0.0,0.0,0.0,0.0,0.99,1.0,1.0,1.0,0.98,0.09,0.01,0.0,0.0,0.0,0.0,0.0,0.0,0.0,0.0,0.0,0.0,0.0,0.0,0.0,0.0,0.0,0.0,0.0,0.0,0.0,0.0,0.0,0.0,0.0,0.0,0.0,0.0,0.0,0.0,0.0,0.0,0.0,0.0,0.0,0.0,0.0,0.0,0.0,0.0,0.0,0.0,0.0,0.0,0.0,0.0,0.0,0.0,0.0,0.0,0.0,0.0,0.0,0.0,0.0,0.0,0.0,0.0,0.0,0.0,0.0,0.0,0.0,0.0,0.0,0.0,0.0,0.0,0.0,0.0,0.0,0.0,0.0,0.0,0.0,0.0,0.0,0.0,0.0,0.0,0.0,0.0,0.0,0.0,0.0,0.0,0.0,0.0,0.0,0.0,0.0,0.0,0.0,0.0,0.0,0.0,0.0,0.0,0.0,0.0,0.0,0.0,0.0,0.0,0.0,0.0,0.0,0.0,0.0,0.25,0.07,0.03,0.02,0.0,0.03,0.01,0.31,0.27,0.01,0.39,0.49,0.0,0.0,0.0,0.0,0.0,0.0,0.0,0.0,0.0,0.0,0.0,0.0,0.0,0.0,0.0,0.14,0.01,0.0,0.0,0.0,0.0,0.0,0.0,0.0,0.0,0.0,0.0,0.0,0.0,0.0,0.0,0.0,0.0,0.0,0.0,0.0,0.0,0.0,0.0,0.0,0.0,0.0,0.0,0.0,0.0,0.0,0.91],[0.0,0.0,0.0,0.0,0.0,0.0,0.0,0.0,0.0,0.0,0.0,0.0,0.0,0.0,0.0,0.0,0.0,0.05,0.0,0.0,0.06,0.0,0.0,0.0,0.0,0.0,0.0,0.0,0.0,0.0,0.0,0.0,0.0,0.0,0.0,0.0,1.0,1.0,1.0,1.0,1.0,0.0,0.0,0.0,0.0,0.0,0.0,0.0,0.0,0.0,0.0,0.0,0.0,0.0,0.0,0.0,0.76,1.0,0.0,0.08,0.0,0.0,0.0,0.0,0.0,0.0,0.0,0.0,0.0,0.0,0.0,0.0,0.0,0.0,0.0,0.0,0.0,0.0,0.0,0.0,0.0,0.0,0.0,0.0,0.0,0.0,0.0,0.0,0.0,0.0,0.0,0.0,0.0,0.0,0.0,0.0,0.0,0.0,0.0,0.0,0.0,0.0,0.0,0.0,0.0,0.0,0.0,0.0,0.0,0.0,0.0,0.0,0.0,0.0,0.0,0.0,0.0,0.0,0.0,0.0,0.0,0.0,0.0,0.0,0.0,0.0,0.0,0.0,0.0,0.0,0.0,0.0,0.0,0.0,0.0,0.0,0.0,0.0,0.0,0.0,0.0,0.0,0.0,0.0,0.0,0.0,0.0,0.0,0.0,0.0,0.0,0.0,0.0,0.0,0.0,0.0,0.0,0.0,0.0,0.0,0.0,0.0,0.0,0.0,0.0,0.0,0.0,0.0,0.0,0.0,0.0,0.0,0.0,0.0,0.0,0.0,0.0,0.0,0.0,0.0,0.0,0.0,0.0,0.0,0.0,0.0,0.0,0.0,0.0,0.0,0.0,0.0,0.0,0.0,0.0,0.0,0.0,0.0,0.0,0.0,0.0,0.0,0.0,0.0,0.0,0.0,0.0,0.0,0.0,0.0,0.0,0.0,0.0,0.0,0.0,0.0,0.0,0.0,0.0,0.0,0.0,0.0,0.0,0.0,0.0,0.0,0.0,0.0,0.02],[0.0,0.0,0.0,0.0,0.0,0.01,0.0,0.0,0.0,0.0,0.0,0.0,0.0,0.0,0.0,0.0,0.0,0.0,0.0,0.0,0.0,0.0,0.0,0.0,0.0,0.0,0.0,0.0,0.0,0.0,0.0,0.0,0.0,0.0,0.0,0.0,0.0,0.05,1.0,1.0,1.0,0.99,0.0,0.0,0.0,0.0,0.0,0.0,0.0,0.0,0.0,0.0,0.0,0.0,1.0,1.0,1.0,0.99,0.0,0.0,0.0,0.0,0.0,0.0,0.0,0.0,0.0,0.0,0.0,0.0,0.0,0.01,0.0,0.0,0.0,0.0,0.0,0.0,0.0,0.0,0.0,0.0,0.0,0.0,0.0,0.0,0.0,0.0,0.0,0.0,0.0,0.0,0.0,0.0,0.0,0.0,0.0,0.0,0.0,0.0,0.0,0.0,0.0,0.0,0.0,0.0,0.0,0.0,0.0,0.0,0.0,0.0,0.0,0.0,0.0,0.0,0.0,0.0,0.0,0.0,0.0,0.0,0.0,0.0,0.0,0.0,0.0,0.0,0.0,0.0,0.0,0.0,0.0,0.0,0.0,0.0,0.0,0.0,0.0,0.0,0.0,0.0,0.0,0.0,0.0,0.0,0.0,0.0,0.0,0.0,0.0,0.0,0.0,0.0,0.0,0.0,0.0,0.0,0.0,0.0,0.0,0.0,0.0,0.0,0.0,0.0,0.0,0.0,0.0,0.0,0.0,0.0,0.0,0.0,0.0,0.0,0.0,0.0,0.0,0.0,0.0,0.0,0.0,0.0,0.0,0.0,0.0,0.0,0.0,0.0,0.0,0.0,0.0,0.0,0.0,0.0,0.0,0.0,0.0,0.0,0.0,0.0,0.0,0.0,0.0,0.0,0.0,0.0,0.0,0.0,0.0,0.0,0.0,0.0,0.0,0.0,0.0,0.0,0.0,0.0,0.0,0.0,0.0,0.0,0.0,0.0,0.0,0.0,0.0],[0.0,0.0,0.0,0.0,0.0,0.0,0.0,0.0,0.0,0.0,0.0,0.0,0.0,0.0,0.0,0.0,0.0,0.0,0.0,0.0,1.0,0.32,0.0,0.36,1.0,0.03,0.0,0.0,0.0,0.0,0.0,0.0,0.0,0.0,0.0,0.0,0.0,0.0,1.0,1.0,1.0,1.0,1.0,0.0,0.0,0.0,0.0,0.0,0.0,0.0,0.0,0.0,0.0,0.47,0.93,1.0,0.08,1.0,0.0,0.0,0.0,0.0,0.0,0.0,0.0,0.0,0.0,0.0,0.0,0.0,0.0,0.0,0.0,0.0,0.0,0.0,0.0,0.0,0.0,0.0,0.0,0.0,0.0,0.0,0.0,0.0,0.0,0.0,0.0,0.0,0.0,0.0,0.0,0.0,0.0,0.0,0.0,0.0,0.0,0.0,0.0,0.0,0.0,0.0,0.0,0.0,0.0,0.0,0.0,0.0,0.0,0.0,0.0,0.0,0.0,0.0,0.0,0.0,0.0,0.0,0.0,0.0,0.0,0.0,0.0,0.0,0.0,0.0,0.0,0.0,0.0,0.0,0.0,0.0,0.0,0.0,0.0,0.0,0.0,0.0,0.0,0.0,0.0,0.0,0.0,0.0,0.0,0.0,0.0,0.0,0.0,0.0,0.0,0.0,0.0,0.0,0.0,0.0,0.0,0.0,0.0,0.0,0.0,0.0,0.0,0.0,0.0,0.0,0.0,0.0,0.0,0.0,0.0,0.0,0.0,0.0,0.0,0.0,0.0,0.0,0.0,0.0,0.0,0.0,0.0,0.0,0.0,0.0,0.0,0.0,0.0,0.0,0.0,0.0,0.0,0.0,0.0,0.0,0.0,0.0,0.0,0.0,0.0,0.0,0.0,0.0,0.0,0.0,0.0,0.0,0.0,0.0,0.0,0.0,0.0,0.0,0.0,0.0,0.0,0.0,0.0,0.0,0.0,0.0,0.0,0.0,0.0,0.0,0.0],[0.0,0.0,0.0,0.02,0.0,0.0,0.0,0.0,0.0,0.0,0.0,0.0,0.0,0.0,0.0,0.0,0.0,0.0,0.0,0.0,0.0,0.0,0.0,0.0,0.32,0.0,0.0,0.0,0.0,0.0,0.0,0.0,0.0,0.0,0.0,0.0,0.0,0.0,0.0,0.99,1.0,1.0,1.0,0.87,0.0,0.0,0.0,0.0,0.0,0.0,0.0,0.0,1.0,1.0,1.0,0.97,0.0,0.0,0.0,0.0,0.0,0.0,0.0,0.0,0.0,0.0,0.0,0.0,0.0,0.0,0.0,0.0,0.0,0.0,0.0,0.0,0.0,0.0,0.0,0.0,0.0,0.0,0.0,0.0,0.0,0.0,0.0,0.0,0.0,0.0,0.0,0.0,0.0,0.0,0.0,0.0,0.0,0.0,0.0,0.0,0.0,0.0,0.0,0.0,0.0,0.0,0.0,0.0,0.0,0.0,0.0,0.0,0.0,0.0,0.0,0.0,0.0,0.0,0.0,0.0,0.0,0.0,0.0,0.0,0.0,0.0,0.0,0.0,0.0,0.0,0.0,0.0,0.0,0.0,0.0,0.0,0.0,0.0,0.0,0.0,0.0,0.0,0.0,0.0,0.0,0.0,0.0,0.0,0.0,0.0,0.0,0.0,0.0,0.0,0.0,0.0,0.0,0.0,0.0,0.0,0.0,0.0,0.0,0.0,0.0,0.0,0.0,0.0,0.0,0.0,0.0,0.0,0.0,0.0,0.0,0.0,0.0,0.0,0.0,0.0,0.0,0.0,0.0,0.0,0.0,0.0,0.0,0.0,0.0,0.0,0.0,0.0,0.0,0.0,0.0,0.0,0.0,0.0,0.0,0.0,0.0,0.0,0.0,0.0,0.0,0.0,0.0,0.0,0.0,0.0,0.0,0.0,0.0,0.0,0.0,0.0,0.0,0.0,0.0,0.0,0.0,0.0,0.0,0.0,0.0,0.0,0.0,0.0,0.0],[0.0,0.0,0.0,0.0,0.0,0.0,0.0,0.0,0.0,0.0,0.0,0.0,0.0,0.0,0.0,0.0,0.0,0.0,0.0,0.0,0.0,0.0,0.0,0.97,1.0,0.01,0.0,0.0,0.0,0.0,0.0,0.0,0.0,0.0,0.0,0.0,0.0,0.0,0.0,0.0,1.0,1.0,1.0,1.0,1.0,0.0,0.0,0.0,0.0,0.0,0.0,0.0,0.98,1.0,0.01,0.98,0.0,0.0,0.0,0.0,0.0,0.0,0.0,0.0,0.0,0.0,0.0,0.0,0.0,0.0,0.0,0.0,0.0,0.0,0.0,0.0,0.0,0.0,0.0,0.0,0.0,0.0,0.0,0.0,0.0,0.0,0.0,0.0,0.0,0.0,0.0,0.0,0.0,0.0,0.0,0.0,0.0,0.0,0.0,0.0,0.0,0.0,0.0,0.0,0.0,0.0,0.0,0.0,0.0,0.0,0.0,0.0,0.0,0.0,0.0,0.0,0.0,0.0,0.0,0.0,0.0,0.0,0.0,0.0,0.0,0.0,0.0,0.0,0.0,0.0,0.0,0.0,0.0,0.0,0.0,0.0,0.0,0.0,0.0,0.0,0.0,0.0,0.0,0.0,0.0,0.0,0.0,0.0,0.0,0.0,0.0,0.0,0.0,0.0,0.0,0.0,0.05,0.0,0.0,0.0,0.0,0.0,0.0,0.0,0.0,0.0,0.0,0.0,0.0,0.0,0.0,0.0,0.0,0.0,0.0,0.0,0.0,0.0,0.0,0.0,0.0,0.0,0.0,0.0,0.0,0.0,0.0,0.0,0.0,0.0,0.0,0.0,0.0,0.0,0.0,0.0,0.0,0.0,0.0,0.0,0.0,0.0,0.0,0.0,0.0,0.0,0.0,0.0,0.0,0.0,0.0,0.0,0.0,0.0,0.0,0.0,0.0,0.0,0.0,0.0,0.0,0.0,0.0,0.0,0.0,0.0,0.0,0.0,0.0],[0.02,0.56,0.0,0.0,0.0,0.0,0.0,0.0,0.0,0.0,0.0,0.0,0.0,0.0,0.0,0.0,0.0,0.0,0.0,0.0,0.0,0.0,0.0,0.0,0.0,0.0,0.0,0.0,0.0,0.0,0.0,0.0,0.0,0.0,0.0,0.0,0.0,0.0,0.0,0.0,0.0,0.87,1.0,1.0,1.0,0.35,0.0,0.0,0.0,0.0,1.0,0.99,1.0,0.95,0.0,0.0,0.0,0.0,0.0,0.0,0.0,0.0,0.0,0.0,0.0,0.0,0.0,0.0,0.0,0.0,0.0,0.0,0.0,0.0,0.0,0.0,0.0,0.0,0.0,0.0,0.0,0.0,0.0,0.0,0.0,0.0,0.0,0.0,0.0,0.0,0.0,0.0,0.0,0.0,0.0,0.0,0.0,0.0,0.0,0.0,0.0,0.0,0.0,0.0,0.0,0.0,0.0,0.0,0.0,0.0,0.0,0.0,0.0,0.0,0.0,0.0,0.0,0.0,0.0,0.0,0.0,0.0,0.0,0.0,0.0,0.0,0.0,0.0,0.0,0.0,0.0,0.0,0.0,0.0,0.0,0.0,0.0,0.0,0.0,0.0,0.0,0.0,0.0,0.0,0.0,0.0,0.0,0.0,0.0,0.0,0.0,0.0,0.0,0.0,0.0,0.0,0.0,0.0,0.0,0.0,0.0,0.0,0.0,0.0,0.0,0.0,0.0,0.0,0.0,0.0,0.0,0.0,0.0,0.0,0.0,0.0,0.0,0.0,0.0,0.0,0.0,0.0,0.0,0.0,0.0,0.0,0.0,0.0,0.0,0.0,0.0,0.0,0.0,0.0,0.0,0.0,0.0,0.0,0.0,0.0,0.0,0.0,0.0,0.0,0.0,0.0,0.0,0.0,0.0,0.0,0.0,0.0,0.0,0.0,0.0,0.0,0.0,0.0,0.0,0.0,0.0,0.0,0.0,0.0,0.0,0.0,0.0,0.0,0.0],[0.0,0.0,0.0,0.0,0.01,0.0,0.0,0.0,0.0,0.0,0.0,0.0,0.0,0.0,0.0,0.0,0.0,0.0,0.0,0.0,0.0,0.0,0.0,0.01,0.01,0.0,0.0,0.0,0.0,0.0,0.0,0.0,0.0,0.0,0.0,0.0,0.0,0.0,0.0,0.0,0.0,0.0,1.0,1.0,1.0,1.0,1.0,0.0,0.0,0.0,0.97,1.0,0.36,1.0,0.0,0.0,0.0,0.0,0.0,0.0,0.0,0.0,0.0,0.0,0.0,0.0,0.0,0.0,0.0,0.0,0.0,0.0,0.0,0.0,0.0,0.0,0.0,0.0,0.0,0.0,0.0,0.0,0.0,0.0,0.0,0.0,0.0,0.0,0.0,0.0,0.0,0.0,0.0,0.0,0.0,0.0,0.0,0.0,0.0,0.0,0.0,0.0,0.0,0.0,0.0,0.0,0.0,0.0,0.0,0.0,0.0,0.0,0.0,0.0,0.0,0.0,0.0,0.0,0.0,0.0,0.0,0.0,0.0,0.0,0.0,0.0,0.0,0.0,0.0,0.0,0.0,0.0,0.0,0.0,0.0,0.0,0.0,0.0,0.0,0.0,0.0,0.0,0.0,0.0,0.0,0.0,0.0,0.0,0.0,0.0,0.0,0.0,0.0,0.08,0.0,0.0,0.37,0.91,0.0,0.0,0.66,0.0,0.0,0.0,0.0,0.0,0.0,0.0,0.0,0.0,0.0,0.0,0.0,0.0,0.0,0.0,0.0,0.0,0.0,0.0,0.0,0.0,0.0,0.0,0.0,0.0,0.0,0.0,0.0,0.0,0.0,0.0,0.0,0.0,0.0,0.0,0.0,0.0,0.0,0.0,0.0,0.0,0.0,0.0,0.0,0.0,0.0,0.0,0.0,0.0,0.0,0.0,0.0,0.0,0.0,0.0,0.0,0.0,0.0,0.0,0.0,0.0,0.0,0.0,0.0,0.0,0.0,0.0,0.0],[0.0,0.0,0.0,0.0,0.0,0.0,0.0,0.0,0.0,0.0,0.0,0.0,0.0,0.0,0.0,0.0,0.0,0.0,0.0,0.0,0.0,0.0,0.0,0.0,0.0,0.0,0.0,0.0,0.0,0.0,0.0,0.0,0.0,0.0,0.0,0.0,0.0,0.0,0.0,0.0,0.0,0.0,0.0,0.35,1.0,1.0,1.0,0.12,0.99,0.99,1.0,0.85,0.0,0.0,0.0,0.0,0.0,0.0,0.0,0.0,0.0,0.0,0.0,0.0,0.0,0.0,0.0,0.0,0.0,0.0,0.0,0.0,0.0,0.0,0.0,0.0,0.0,0.0,0.0,0.0,0.0,0.0,0.0,0.0,0.0,0.0,0.0,0.0,0.0,0.0,0.0,0.0,0.0,0.0,0.0,0.0,0.0,0.0,0.0,0.0,0.0,0.0,0.0,0.0,0.0,0.0,0.0,0.0,0.0,0.0,0.0,0.0,0.0,0.0,0.0,0.0,0.0,0.0,0.0,0.0,0.0,0.0,0.0,0.0,0.0,0.0,0.0,0.0,0.0,0.0,0.0,0.0,0.0,0.0,0.0,0.0,0.0,0.0,0.0,0.0,0.0,0.0,0.0,0.0,0.0,0.0,0.0,0.0,0.0,0.0,0.0,0.0,0.0,0.0,0.0,0.0,0.0,0.0,0.0,0.0,0.0,0.0,0.0,0.0,0.0,0.0,0.0,0.0,0.0,0.0,0.0,0.0,0.0,0.0,0.0,0.0,0.0,0.0,0.0,0.0,0.0,0.0,0.0,0.0,0.0,0.0,0.0,0.0,0.0,0.0,0.0,0.0,0.0,0.0,0.0,0.0,0.0,0.0,0.0,0.0,0.0,0.0,0.0,0.0,0.0,0.0,0.0,0.0,0.0,0.0,0.0,0.0,0.0,0.0,0.0,0.0,0.0,0.0,0.0,0.0,0.0,0.0,0.0,0.0,0.0,0.0,0.0,0.0,0.0],[0.0,0.0,0.0,0.0,0.0,0.0,0.0,0.0,0.0,0.0,0.0,0.0,0.0,0.0,0.0,0.0,0.0,0.0,0.0,0.0,0.0,0.0,0.0,0.0,0.0,0.0,0.0,0.0,0.0,0.0,0.0,0.0,0.0,0.0,0.0,0.0,0.0,0.0,0.0,0.0,0.0,0.0,0.0,0.0,1.0,1.0,1.0,1.0,1.0,0.99,0.07,0.99,0.0,0.0,0.0,0.0,0.0,0.0,0.0,0.0,0.0,0.0,0.0,0.0,0.0,0.0,0.0,0.0,0.0,0.0,0.0,0.0,0.0,0.0,0.0,0.0,0.0,0.0,0.0,0.0,0.0,0.0,0.0,0.0,0.0,0.0,0.0,0.0,0.0,0.0,0.0,0.0,0.0,0.0,0.0,0.0,0.0,0.0,0.0,0.0,0.0,0.0,0.0,0.0,0.0,0.0,0.0,0.0,0.0,0.0,0.0,0.0,0.0,0.0,0.0,0.0,0.0,0.0,0.0,0.0,0.0,0.0,0.0,0.0,0.0,0.0,0.0,0.0,0.0,0.0,0.0,0.0,0.0,0.0,0.0,0.0,0.0,0.0,0.0,0.0,0.0,0.0,0.0,0.0,0.0,0.0,0.0,0.0,0.0,0.0,0.0,0.0,0.0,0.0,0.0,0.0,0.0,0.99,0.0,0.0,0.99,0.98,0.0,0.0,0.07,0.0,0.0,0.0,0.0,0.0,0.0,0.0,0.0,0.0,0.0,0.0,0.0,0.0,0.0,0.0,0.0,0.0,0.0,0.0,0.0,0.0,0.0,0.0,0.0,0.0,0.0,0.0,0.0,0.0,0.0,0.0,0.0,0.0,0.0,0.0,0.0,0.0,0.0,0.0,0.0,0.0,0.0,0.0,0.0,0.0,0.0,0.0,0.0,0.0,0.0,0.0,0.0,0.0,0.0,0.0,0.0,0.0,0.0,0.0,0.0,0.0,0.0,0.0,0.0],[0.0,0.0,0.0,0.0,0.0,0.0,0.0,0.0,0.0,0.0,0.0,0.0,0.0,0.0,0.0,0.0,0.0,0.0,0.0,0.0,0.0,0.0,0.0,0.0,0.0,0.0,0.0,0.0,0.0,0.0,0.0,0.0,0.0,0.0,0.0,0.0,0.0,0.0,0.0,0.0,0.0,0.0,0.0,0.0,0.0,0.12,1.0,1.0,1.0,1.0,0.0,0.01,0.0,0.0,0.0,0.0,0.0,0.0,0.0,0.0,0.0,0.0,0.0,0.0,0.0,0.0,0.0,0.0,0.0,0.0,0.0,0.0,0.0,0.0,0.0,0.0,0.0,0.0,0.0,0.0,0.0,0.0,0.0,0.0,0.0,0.0,0.0,0.0,0.0,0.0,0.0,0.0,0.0,0.0,0.0,0.0,0.0,0.0,0.0,0.0,0.0,0.0,0.0,0.0,0.0,0.0,0.0,0.0,0.0,0.0,0.0,0.0,0.0,0.0,0.0,0.0,0.0,0.0,0.0,0.0,0.0,0.0,0.0,0.0,0.0,0.0,0.0,0.0,0.0,0.0,0.0,0.0,0.0,0.0,0.0,0.0,0.0,0.0,0.0,0.0,0.0,0.0,0.0,0.0,0.0,0.0,0.0,0.0,0.0,0.0,0.0,0.0,0.0,0.0,0.0,0.0,0.0,0.11,0.0,0.0,0.0,0.93,0.0,0.0,0.05,0.0,0.0,0.0,0.0,0.0,0.0,0.0,0.0,0.0,0.0,0.0,0.0,0.0,0.0,0.0,0.0,0.0,0.0,0.0,0.0,0.0,0.0,0.0,0.0,0.0,0.0,0.0,0.0,0.0,0.0,0.0,0.0,0.0,0.0,0.0,0.0,0.0,0.0,0.0,0.0,0.0,0.0,0.0,0.0,0.0,0.0,0.0,0.0,0.0,0.0,0.0,0.0,0.0,0.0,0.0,0.0,0.0,0.0,0.0,0.0,0.0,0.0,0.0,0.0],[0.01,0.0,0.0,0.0,0.0,0.0,0.0,0.0,0.0,0.0,0.0,0.0,0.0,0.0,0.0,0.0,0.0,0.0,0.0,0.0,0.0,0.0,0.0,0.0,0.0,0.0,0.0,0.0,0.0,0.0,0.0,0.0,0.0,0.0,0.0,0.0,0.0,0.0,0.0,0.0,0.0,0.0,0.0,0.0,0.0,0.99,1.0,1.0,1.0,1.0,0.99,0.0,0.0,0.0,0.0,0.0,0.0,0.0,0.0,0.0,0.0,0.0,0.0,0.0,0.0,0.0,0.0,0.0,0.0,0.0,0.0,0.0,0.0,0.0,0.0,0.0,0.0,0.0,0.0,0.0,0.0,0.0,0.0,0.0,0.0,0.0,0.0,0.0,0.0,0.0,0.0,0.0,0.0,0.0,0.0,0.0,0.0,0.0,0.0,0.0,0.0,0.0,0.0,0.0,0.0,0.0,0.0,0.0,0.0,0.0,0.0,0.0,0.0,0.0,0.0,0.0,0.0,0.0,0.0,0.0,0.0,0.0,0.0,0.0,0.0,0.0,0.0,0.0,0.0,0.0,0.0,0.0,0.0,0.0,0.0,0.0,0.0,0.0,0.0,0.0,0.0,0.0,0.0,0.0,0.0,0.0,0.0,0.0,0.0,0.0,0.0,0.0,0.0,0.0,0.0,0.0,0.0,0.0,0.0,0.0,0.0,0.0,0.0,0.0,0.0,0.0,0.0,0.0,0.0,0.0,0.0,0.0,0.0,0.0,0.0,0.0,0.0,0.0,0.0,0.0,0.0,0.0,0.0,0.0,0.0,0.0,0.0,0.0,0.0,0.0,0.0,0.0,0.0,0.0,0.0,0.0,0.0,0.0,0.0,0.0,0.0,0.0,0.0,0.0,0.0,0.0,0.0,0.0,0.0,0.0,0.0,0.0,0.0,0.0,0.0,0.0,0.0,0.0,0.0,0.0,0.0,0.0,0.0,0.0,0.0,0.0,0.0,0.0,0.0],[0.17,0.13,0.81,0.0,0.0,0.0,0.0,0.0,0.0,0.0,0.0,0.0,0.0,0.0,0.0,0.0,0.0,0.0,0.0,0.0,0.0,0.0,0.0,0.0,0.0,0.0,0.0,0.0,0.0,0.0,0.0,0.0,0.0,0.0,0.0,0.0,0.0,0.0,0.0,0.0,0.0,0.0,0.0,0.0,0.0,0.99,0.99,1.0,1.0,1.0,1.0,1.0,0.0,0.0,0.0,0.0,0.0,0.0,0.0,0.0,0.0,0.0,0.0,0.0,0.0,0.0,0.0,0.0,0.0,0.0,0.0,0.0,0.0,0.0,0.0,0.0,0.0,0.0,0.0,0.0,0.0,0.0,0.0,0.0,0.0,0.0,0.0,0.0,0.0,0.0,0.0,0.0,0.0,0.0,0.0,0.0,0.0,0.0,0.0,0.0,0.0,0.0,0.0,0.0,0.0,0.0,0.0,0.0,0.0,0.0,0.0,0.0,0.0,0.0,0.0,0.0,0.0,0.0,0.0,0.0,0.0,0.0,0.0,0.0,0.0,0.0,0.0,0.0,0.0,0.0,0.0,0.0,0.0,0.0,0.0,0.0,0.0,0.0,0.0,0.0,0.0,0.0,0.0,0.0,0.0,0.0,0.0,0.0,0.0,0.0,0.0,0.0,0.0,0.0,0.0,0.0,0.0,0.0,0.0,0.0,0.0,0.0,0.0,0.0,0.24,0.0,0.0,0.0,0.0,0.0,0.0,0.0,0.0,0.0,0.0,0.0,0.0,0.0,0.0,0.0,0.0,0.0,0.0,0.0,0.0,0.0,0.0,0.0,0.0,0.0,0.0,0.0,0.0,0.0,0.0,0.0,0.0,0.0,0.0,0.0,0.0,0.0,0.0,0.0,0.0,0.0,0.0,0.0,0.0,0.0,0.0,0.0,0.0,0.0,0.0,0.0,0.0,0.0,0.0,0.0,0.0,0.0,0.0,0.0,0.0,0.0,0.0,0.0,0.0],[0.34,0.95,0.39,0.0,0.0,0.0,0.0,0.0,0.0,0.0,0.0,0.0,0.0,0.0,0.0,0.0,0.0,0.0,0.0,0.0,0.0,0.0,0.0,0.0,0.0,0.0,0.0,0.0,0.0,0.0,0.0,0.0,0.0,0.0,0.0,0.0,0.0,0.0,0.0,0.0,0.0,0.0,0.0,1.0,0.97,1.0,0.07,0.0,0.99,1.0,1.0,1.0,0.34,0.0,0.0,0.0,0.0,0.0,0.0,0.0,0.0,0.0,0.0,0.0,0.0,0.0,0.0,0.0,0.0,0.0,0.0,0.0,0.0,0.0,0.0,0.0,0.0,0.0,0.0,0.0,0.0,0.0,0.0,0.0,0.0,0.0,0.0,0.0,0.0,0.0,0.0,0.0,0.0,0.0,0.0,0.0,0.0,0.0,0.0,0.0,0.0,0.0,0.0,0.0,0.0,0.0,0.0,0.0,0.0,0.0,0.0,0.0,0.0,0.0,0.0,0.0,0.0,0.0,0.0,0.0,0.0,0.0,0.0,0.0,0.0,0.0,0.0,0.0,0.0,0.0,0.0,0.0,0.0,0.0,0.0,0.0,0.0,0.0,0.0,0.0,0.0,0.0,0.0,0.0,0.0,0.0,0.0,0.0,0.0,0.0,0.0,0.0,0.0,0.0,0.0,0.0,0.0,0.0,0.0,0.0,0.0,0.0,0.0,0.0,0.0,0.0,0.0,0.0,0.0,0.0,0.0,0.0,0.0,0.0,0.0,0.0,0.0,0.0,0.0,0.0,0.0,0.0,0.0,0.0,0.0,0.0,0.0,0.0,0.0,0.0,0.0,0.0,0.0,0.0,0.0,0.0,0.0,0.0,0.0,0.0,0.0,0.0,0.0,0.0,0.0,0.0,0.0,0.0,0.0,0.0,0.0,0.0,0.0,0.0,0.0,0.0,0.0,0.0,0.0,0.0,0.0,0.0,0.0,0.0,0.0,0.0,0.0,0.0,0.0],[0.07,0.95,0.99,0.95,1.0,0.0,0.0,0.0,0.0,0.0,0.0,0.0,0.0,0.0,0.0,0.0,0.0,0.0,0.0,0.0,0.0,0.0,0.0,0.0,0.0,0.0,0.0,0.0,0.0,0.0,0.0,0.0,0.0,0.0,0.0,0.0,0.0,0.0,0.0,0.0,0.0,0.0,0.0,0.99,1.0,0.85,0.99,0.01,0.0,1.0,1.0,1.0,1.0,1.0,0.0,0.0,0.0,0.0,0.0,0.0,0.0,0.0,0.0,0.0,0.0,0.0,0.0,0.0,0.0,0.0,0.0,0.0,0.0,0.0,0.0,0.0,0.0,0.0,0.0,0.0,0.0,0.0,0.0,0.0,0.0,0.0,0.0,0.0,0.0,0.0,0.0,0.0,0.0,0.0,0.0,0.0,0.0,0.0,0.0,0.0,0.0,0.0,0.0,0.0,0.0,0.0,0.0,0.0,0.0,0.0,0.0,0.0,0.0,0.0,0.0,0.0,0.0,0.0,0.0,0.0,0.0,0.0,0.0,0.0,0.0,0.0,0.0,0.0,0.0,0.0,0.0,0.0,0.0,0.0,0.0,0.0,0.0,0.0,0.0,0.0,0.0,0.0,0.0,0.0,0.0,0.0,0.0,0.0,0.0,0.0,0.0,0.0,0.0,0.0,0.0,0.0,0.0,0.01,0.0,0.0,0.98,0.0,0.0,0.0,0.03,0.0,0.0,0.0,0.0,0.0,0.0,0.0,0.0,0.0,0.0,0.0,0.0,0.0,0.0,0.0,0.0,0.0,0.0,0.0,0.0,0.0,0.0,0.0,0.0,0.0,0.0,0.0,0.0,0.0,0.0,0.0,0.0,0.0,0.0,0.0,0.0,0.0,0.0,0.0,0.0,0.0,0.0,0.0,0.0,0.0,0.0,0.0,0.0,0.0,0.0,0.0,0.0,0.0,0.0,0.0,0.0,0.0,0.0,0.0,0.0,0.0,0.0,0.0,0.0],[0.06,0.98,0.99,1.0,1.0,0.0,0.0,0.0,0.0,0.0,0.0,0.0,0.0,0.0,0.0,0.0,0.0,0.0,0.0,0.0,0.0,0.0,0.0,0.0,0.0,0.0,0.0,0.0,0.0,0.0,0.0,0.0,0.0,0.0,0.0,0.0,0.0,0.0,0.0,0.0,0.0,1.0,0.98,1.0,0.36,0.0,0.0,0.0,0.0,0.0,0.34,1.0,1.0,1.0,1.0,0.0,0.0,0.0,0.0,0.0,0.0,0.0,0.0,0.0,0.0,0.0,0.0,0.0,0.0,0.0,0.0,0.0,0.0,0.0,0.0,0.0,0.0,0.0,0.0,0.0,0.0,0.0,0.0,0.0,0.0,0.0,0.0,0.0,0.0,0.0,0.0,0.0,0.0,0.0,0.0,0.0,0.0,0.0,0.0,0.0,0.0,0.0,0.0,0.0,0.0,0.0,0.0,0.0,0.0,0.0,0.0,0.0,0.0,0.0,0.0,0.0,0.0,0.0,0.0,0.0,0.0,0.0,0.0,0.0,0.0,0.0,0.0,0.0,0.0,0.0,0.0,0.0,0.0,0.0,0.0,0.0,0.0,0.0,0.0,0.0,0.0,0.0,0.0,0.0,0.0,0.0,0.0,0.0,0.0,0.0,0.0,0.0,0.0,0.0,0.0,0.0,0.0,0.0,0.0,0.0,0.0,0.0,0.0,0.0,0.0,0.0,0.0,0.0,0.0,0.0,0.0,0.0,0.0,0.0,0.0,0.0,0.0,0.0,0.0,0.0,0.0,0.0,0.0,0.0,0.0,0.0,0.0,0.0,0.0,0.0,0.0,0.0,0.0,0.0,0.0,0.0,0.0,0.0,0.0,0.0,0.0,0.0,0.0,0.0,0.0,0.0,0.0,0.0,0.0,0.0,0.0,0.0,0.0,0.0,0.0,0.0,0.0,0.0,0.0,0.0,0.0,0.0,0.0,0.0,0.0,0.0,0.0,0.0,0.0],[0.0,0.0,0.0,0.72,1.0,0.02,1.0,0.0,0.0,0.0,0.0,0.0,0.0,0.0,0.0,0.0,0.0,0.0,0.0,0.0,0.0,0.0,0.0,0.13,0.07,0.0,0.0,0.0,0.0,0.0,0.0,0.0,0.0,0.0,0.0,0.0,0.0,0.0,0.0,0.0,0.47,1.0,1.0,0.95,1.0,0.0,0.0,0.0,0.0,0.0,0.0,1.0,1.0,1.0,1.0,1.0,0.0,0.0,0.0,0.0,0.0,0.0,0.0,0.0,0.0,0.0,0.0,0.0,0.0,0.0,0.0,0.0,0.0,0.0,0.0,0.0,0.0,0.0,0.0,0.0,0.0,0.0,0.0,0.0,0.0,0.0,0.0,0.0,0.0,0.0,0.0,0.0,0.0,0.0,0.0,0.0,0.0,0.0,0.0,0.0,0.0,0.0,0.0,0.0,0.0,0.0,0.0,0.0,0.0,0.0,0.0,0.0,0.0,0.0,0.0,0.0,0.0,0.0,0.0,0.0,0.0,0.0,0.0,0.0,0.0,0.0,0.0,0.0,0.0,0.0,0.0,0.0,0.0,0.0,0.0,0.0,0.0,0.0,0.0,0.0,0.0,0.0,0.0,0.0,0.0,0.0,0.0,0.0,0.0,0.0,0.0,0.0,0.0,0.0,0.0,0.0,0.99,0.0,0.0,0.0,1.0,0.0,0.0,0.0,0.0,0.0,0.0,0.0,0.0,0.0,0.0,0.0,0.0,0.0,0.0,0.0,0.0,0.0,0.0,0.0,0.0,0.0,0.0,0.0,0.0,0.0,0.0,0.0,0.0,0.0,0.0,0.0,0.0,0.0,0.0,0.0,0.0,0.0,0.0,0.0,0.0,0.0,0.0,0.0,0.0,0.0,0.0,0.0,0.0,0.0,0.0,0.0,0.0,0.0,0.0,0.0,0.0,0.0,0.0,0.0,0.0,0.0,0.0,0.0,0.0,0.0,0.0,0.0,0.0],[0.0,0.0,0.0,1.0,1.0,1.0,1.0,0.0,0.0,0.0,0.0,0.0,0.0,0.0,0.0,0.0,0.0,0.0,0.0,0.0,0.0,0.0,0.0,0.0,0.0,0.0,0.0,0.0,0.0,0.0,0.0,0.0,0.0,0.0,0.0,0.0,0.0,0.0,0.0,1.0,0.93,1.0,0.01,0.0,0.0,0.0,0.0,0.0,0.0,0.0,0.0,0.0,1.0,1.0,1.0,1.0,1.0,0.0,0.0,0.0,0.0,0.0,0.0,0.0,0.0,0.0,0.0,0.0,0.0,0.0,0.0,0.0,0.0,0.0,0.0,0.0,0.0,0.0,0.0,0.0,0.0,0.0,0.0,0.0,0.0,0.0,0.0,0.0,0.0,0.0,0.0,0.0,0.0,0.0,0.0,0.0,0.0,0.0,0.0,0.0,0.0,0.0,0.0,0.0,0.0,0.0,0.0,0.0,0.0,0.0,0.0,0.0,0.0,0.0,0.0,0.0,0.0,0.0,0.0,0.0,0.0,0.0,0.0,0.0,0.0,0.0,0.0,0.0,0.0,0.0,0.0,0.0,0.0,0.0,0.0,0.0,0.0,0.0,0.0,0.0,0.0,0.0,0.0,0.0,0.0,0.0,0.0,0.0,0.0,0.0,0.0,0.0,0.0,0.0,0.0,0.0,0.0,0.0,0.0,0.0,0.0,0.0,0.0,0.0,0.0,0.0,0.0,0.0,0.0,0.0,0.0,0.0,0.0,0.0,0.0,0.0,0.0,0.0,0.0,0.0,0.0,0.0,0.0,0.0,0.0,0.0,0.0,0.0,0.0,0.0,0.0,0.0,0.0,0.0,0.0,0.0,0.0,0.0,0.0,0.0,0.0,0.0,0.0,0.0,0.0,0.0,0.0,0.0,0.0,0.0,0.0,0.0,0.0,0.0,0.0,0.0,0.0,0.0,0.0,0.0,0.0,0.0,0.0,0.0,0.0,0.0,0.0,0.0,0.0],[0.0,0.0,0.0,0.0,0.0,0.04,1.0,0.85,1.0,0.0,0.0,0.0,0.0,0.0,0.0,0.0,0.0,0.0,0.0,0.0,1.0,0.0,0.0,1.0,0.96,0.0,0.0,0.0,0.0,0.0,0.0,0.0,0.0,0.0,0.0,0.0,0.0,0.0,0.0,1.0,1.0,0.97,0.98,0.0,0.0,0.0,0.0,0.0,0.0,0.0,0.0,0.0,0.0,1.0,1.0,1.0,1.0,1.0,0.0,0.0,0.0,0.0,0.0,0.0,0.0,0.0,0.0,0.0,0.0,0.0,0.0,0.0,0.0,0.0,0.0,0.0,0.0,0.0,0.0,0.0,0.0,0.0,0.0,0.0,0.0,0.0,0.0,0.0,0.0,0.0,0.0,0.0,0.0,0.0,0.0,0.0,0.0,0.0,0.0,0.0,0.0,0.0,0.0,0.0,0.0,0.0,0.0,0.0,0.0,0.0,0.0,0.0,0.0,0.0,0.0,0.0,0.0,0.0,0.0,0.0,0.0,0.0,0.0,0.0,0.0,0.0,0.0,0.0,0.0,0.0,0.0,0.0,0.0,0.0,0.0,0.0,0.0,0.0,0.0,0.0,0.0,0.0,0.0,0.0,0.0,0.0,0.0,0.0,0.0,0.0,0.0,0.0,0.0,0.0,0.0,0.0,0.97,0.0,0.0,0.0,0.0,0.0,0.0,0.0,0.0,0.0,0.0,0.0,0.0,0.0,0.0,0.0,0.0,0.0,0.0,0.0,0.0,0.0,0.0,0.0,0.0,0.0,0.0,0.0,0.0,0.0,0.0,0.0,0.0,0.0,0.0,0.0,0.0,0.0,0.0,0.0,0.0,0.0,0.0,0.0,0.0,0.0,0.0,0.0,0.0,0.0,0.0,0.0,0.0,0.0,0.0,0.0,0.0,0.0,0.0,0.0,0.0,0.0,0.0,0.0,0.0,0.0,0.0,0.0,0.0,0.0,0.0,0.0,0.0],[0.0,0.0,0.0,0.0,0.0,0.99,1.0,1.0,1.0,0.0,0.0,0.0,0.0,0.0,0.0,0.0,0.0,0.0,0.0,0.0,0.0,0.0,0.0,0.0,0.0,0.0,0.0,0.0,0.0,0.0,0.0,0.0,0.0,0.0,0.0,0.0,0.0,0.99,0.76,1.0,0.08,0.0,0.0,0.0,0.0,0.0,0.0,0.0,0.0,0.0,0.0,0.0,0.0,0.0,1.0,1.0,1.0,1.0,1.0,0.0,0.0,0.0,0.0,0.0,0.0,0.0,0.0,0.0,0.0,0.0,0.0,0.19,0.03,0.0,0.07,0.99,0.0,0.0,0.0,0.0,0.0,0.0,0.0,0.0,0.0,0.0,0.0,0.0,0.0,0.0,0.0,0.0,0.0,0.0,0.0,0.0,0.0,0.0,0.0,0.0,0.0,0.0,0.0,0.0,0.0,0.0,0.0,0.0,0.0,0.0,0.0,0.0,0.0,0.0,0.0,0.0,0.0,0.0,0.0,0.0,0.0,0.0,0.0,0.0,0.0,0.0,0.0,0.0,0.0,0.0,0.0,0.0,0.0,0.0,0.0,0.0,0.0,0.0,0.0,0.0,0.0,0.0,0.0,0.0,0.0,0.0,0.0,0.0,0.0,0.0,0.0,0.0,0.0,0.0,0.0,0.0,0.0,0.0,0.0,0.0,0.0,0.0,0.0,0.0,0.0,0.0,0.0,0.0,0.0,0.0,0.0,0.0,0.0,0.0,0.0,0.0,0.0,0.0,0.0,0.0,0.0,0.0,0.0,0.0,0.0,0.0,0.0,0.0,0.0,0.0,0.0,0.0,0.0,0.0,0.0,0.01,0.0,0.0,0.0,0.0,0.0,0.0,0.0,0.0,0.0,0.0,0.0,0.0,0.0,0.0,0.0,0.0,0.0,0.0,0.0,0.0,0.0,0.0,0.0,0.0,0.0,0.0,0.0,0.0,0.0,0.0,0.0,0.0,0.0],[0.0,0.0,0.0,0.0,0.0,0.0,0.0,0.0,1.0,0.0,0.0,0.0,0.0,0.0,0.0,0.0,1.0,1.0,0.0,0.0,1.0,0.16,0.0,0.0,0.0,0.0,0.0,0.0,0.0,0.0,0.0,0.0,0.0,0.0,0.0,0.0,0.73,1.0,1.0,0.99,1.0,0.0,0.0,0.0,0.0,0.0,0.0,0.0,0.0,0.0,0.0,0.0,0.0,0.0,0.0,1.0,1.0,1.0,1.0,1.0,0.0,0.0,0.0,0.0,0.0,0.0,0.0,0.0,0.0,0.0,0.0,0.0,0.0,0.0,0.0,0.0,0.0,0.0,0.0,0.0,0.0,0.0,0.0,0.0,0.0,0.0,0.0,0.0,0.0,0.0,0.0,0.0,0.0,0.0,0.0,0.0,0.0,0.0,0.0,0.0,0.0,0.0,0.0,0.0,0.0,0.0,0.0,0.0,0.0,0.0,0.0,0.0,0.0,0.0,0.0,0.0,0.0,0.0,0.0,0.0,0.0,0.0,0.0,0.0,0.0,0.0,0.0,0.0,0.0,0.0,0.0,0.0,0.0,0.0,0.0,0.0,0.0,0.0,0.0,0.0,0.0,0.0,0.0,0.0,0.0,0.0,0.0,0.0,0.0,0.0,0.0,0.0,0.0,0.0,0.0,0.0,0.0,0.0,0.0,0.0,0.0,0.0,0.0,0.0,0.0,0.0,0.0,0.0,0.0,0.0,0.01,0.0,0.0,0.0,0.0,0.0,0.0,0.0,0.0,0.0,0.0,0.0,0.0,0.0,0.0,0.0,0.0,0.0,0.0,0.0,0.0,0.0,0.0,0.0,0.0,0.0,0.0,0.0,0.0,0.0,0.18,0.0,0.01,0.0,0.12,0.5,0.47,0.4,0.0,0.0,0.0,0.0,0.0,0.0,0.0,0.0,0.0,0.0,0.0,0.0,0.0,0.0,0.0,0.0,0.0,0.0,0.0,0.0,1.0],[0.0,0.0,0.0,0.0,0.0,0.0,0.0,1.0,1.0,1.0,1.0,0.0,0.0,0.0,0.0,0.0,1.0,0.0,0.0,0.0,0.0,0.0,0.0,0.0,0.0,0.0,0.0,0.0,0.0,0.0,0.0,0.0,0.0,0.0,0.0,0.0,0.0,1.0,0.0,0.0,0.0,0.0,0.0,0.0,0.0,0.0,0.0,0.0,0.0,0.0,0.0,0.0,0.0,0.0,0.0,0.0,1.0,1.0,1.0,1.0,0.99,0.07,0.0,0.0,0.0,0.0,0.0,0.0,0.0,0.0,0.0,0.01,0.08,0.0,0.0,0.0,0.0,0.0,0.0,0.0,0.0,0.0,0.0,0.0,0.0,0.0,0.0,0.0,0.0,0.0,0.0,0.0,0.0,0.0,0.0,0.0,0.0,0.0,0.0,0.0,0.0,0.0,0.0,0.0,0.0,0.0,0.0,0.0,0.0,0.0,0.0,0.0,0.0,0.0,0.0,0.0,0.0,0.0,0.0,0.0,0.0,0.0,0.0,0.0,0.0,0.0,0.0,0.0,0.0,0.0,0.0,0.0,0.0,0.0,0.0,0.0,0.0,0.0,0.0,0.0,0.0,0.0,0.0,0.0,0.0,0.0,0.0,0.0,0.0,0.0,0.0,0.0,0.0,0.0,0.0,0.0,0.0,0.0,0.0,0.0,0.0,0.0,0.0,0.0,0.0,0.0,0.0,0.0,0.0,0.0,1.0,1.0,1.0,0.97,1.0,1.0,1.0,1.0,0.99,1.0,0.98,0.97,1.0,0.88,0.17,0.38,0.0,0.0,0.0,0.02,0.0,0.98,0.99,0.91,0.92,0.89,0.99,0.97,0.44,0.0,0.0,0.0,0.0,0.0,0.0,0.15,0.15,0.19,0.0,0.0,0.0,0.0,0.0,0.0,0.0,0.0,0.0,0.0,0.0,0.0,0.0,0.0,0.0,0.0,0.0,0.0,0.0,0.0,0.91],[0.0,0.0,0.0,0.0,0.0,0.0,0.0,0.0,0.0,0.0,0.0,0.0,0.6,0.0,0.0,0.0,0.92,0.91,0.0,0.0,0.0,0.0,0.0,0.0,0.0,0.0,0.0,0.0,0.0,0.0,0.0,0.0,0.0,0.02,0.99,1.0,1.0,1.0,0.08,0.0,0.0,0.0,0.0,0.0,0.0,0.0,0.0,0.0,0.0,0.0,0.0,0.0,0.0,0.0,0.0,0.0,0.0,1.0,1.0,1.0,1.0,0.1,0.0,0.0,0.0,0.0,0.0,0.0,0.0,0.0,0.0,0.0,0.0,0.0,0.0,0.0,0.0,0.0,0.0,0.0,0.0,0.0,0.0,0.0,0.0,0.0,0.0,0.0,0.0,0.0,0.0,0.0,0.0,0.0,0.0,0.0,0.0,0.0,0.0,0.0,0.0,0.0,0.0,0.0,0.0,0.0,0.0,0.0,0.0,0.0,0.0,0.0,0.0,0.0,0.0,0.0,0.0,0.0,0.0,0.0,0.0,0.0,0.0,0.0,0.0,0.0,0.0,0.0,0.0,0.0,0.0,0.0,0.0,0.0,0.0,0.0,0.0,0.0,0.0,0.0,0.0,0.0,0.0,0.0,0.0,0.0,0.0,0.0,0.0,0.0,0.0,0.0,0.0,0.0,0.0,0.0,0.0,0.0,0.0,0.0,0.0,0.0,0.0,0.0,0.0,0.0,0.0,0.0,0.0,0.0,1.0,1.0,1.0,1.0,0.99,1.0,0.99,0.96,0.59,0.95,0.71,0.91,0.08,0.02,0.0,0.0,0.0,0.0,0.0,0.0,0.0,0.0,0.0,0.0,0.0,0.0,0.0,0.31,1.0,1.0,0.02,0.0,0.05,0.01,0.99,0.9,0.91,0.97,0.0,0.0,0.0,0.0,0.0,0.0,0.0,0.0,0.0,0.0,0.0,0.0,0.0,0.0,0.0,0.0,0.0,0.0,0.0,0.0,1.0],[0.0,0.0,0.0,0.0,0.0,0.0,0.0,0.0,0.0,0.01,0.02,0.02,0.14,0.0,0.0,0.0,0.01,0.0,0.0,0.0,0.0,0.0,0.0,0.0,0.0,0.0,0.0,0.0,0.0,0.0,0.0,0.0,0.0,0.0,0.3,0.99,0.08,0.98,0.0,0.0,0.0,0.0,0.0,0.0,0.0,0.0,0.0,0.0,0.0,0.0,0.0,0.0,0.0,0.0,0.0,0.0,0.0,0.0,0.99,1.0,1.0,1.0,0.5,0.35,0.01,0.0,0.0,0.0,0.01,0.0,0.0,0.0,0.0,0.0,0.0,0.0,0.0,0.0,0.0,0.0,0.0,0.0,0.0,0.0,0.0,0.0,0.0,0.0,0.0,0.0,0.0,0.0,0.0,0.0,0.0,0.0,0.0,0.0,0.0,0.0,0.0,0.0,0.0,0.0,0.0,0.0,0.0,0.0,0.0,0.0,0.0,0.0,0.0,0.0,0.0,0.0,0.0,0.0,0.0,0.0,0.0,0.0,0.0,0.0,0.0,0.0,0.0,0.0,0.0,0.0,0.0,0.0,0.0,0.0,0.0,0.0,0.0,0.0,0.0,0.0,0.0,0.0,0.0,0.0,0.0,0.0,0.0,0.0,0.0,0.0,0.0,0.0,0.0,0.0,0.0,0.0,0.0,0.0,0.0,0.0,0.0,0.0,0.0,0.0,0.0,0.0,0.0,0.0,0.0,0.0,0.99,1.0,1.0,1.0,1.0,0.99,0.99,0.99,0.98,0.99,0.96,0.96,0.98,0.82,0.14,0.02,0.0,0.0,0.0,0.0,0.0,0.0,0.01,0.01,0.01,0.01,0.02,0.95,0.99,0.97,0.0,0.0,0.0,0.0,0.01,0.0,0.01,0.01,0.0,0.0,0.0,0.0,0.0,0.0,0.0,0.0,0.0,0.0,0.0,0.0,0.0,0.0,0.0,0.0,0.0,0.0,0.0,0.0,0.03],[0.0,0.0,0.0,0.0,0.0,0.0,0.0,0.0,0.0,0.0,0.0,0.0,0.02,0.0,0.0,0.0,0.0,0.0,0.0,0.0,0.0,0.0,0.0,0.0,0.0,0.0,0.0,0.0,0.0,0.0,0.0,0.0,0.0,0.0,0.01,0.13,0.0,0.09,0.0,0.0,0.0,0.0,0.0,0.0,0.0,0.0,0.0,0.0,0.0,0.0,0.0,0.0,0.0,0.0,0.0,0.0,0.0,0.0,0.07,0.1,1.0,1.0,1.0,0.95,0.04,0.03,0.0,0.01,0.1,0.0,0.0,0.01,0.0,0.0,0.0,0.0,0.0,0.0,0.0,0.0,0.0,0.0,0.0,0.0,0.0,0.0,0.0,0.0,0.0,0.0,0.0,0.0,0.0,0.0,0.0,0.0,0.0,0.0,0.0,0.0,0.0,0.0,0.0,0.0,0.0,0.0,0.0,0.0,0.0,0.0,0.0,0.0,0.0,0.0,0.0,0.0,0.0,0.0,0.0,0.0,0.0,0.0,0.0,0.0,0.0,0.0,0.0,0.0,0.0,0.0,0.0,0.0,0.0,0.0,0.0,0.0,0.0,0.0,0.0,0.0,0.0,0.0,0.0,0.0,0.0,0.0,0.0,0.0,0.0,0.0,0.0,0.0,0.0,0.0,0.0,0.0,0.0,0.0,0.0,0.0,0.0,0.0,0.0,0.0,0.0,0.0,0.0,0.0,0.0,0.0,0.04,0.13,0.29,0.46,0.56,0.61,0.8,0.9,0.86,0.96,0.85,0.9,0.95,0.87,0.41,0.07,0.02,0.02,0.01,0.01,0.0,0.02,0.01,0.01,0.0,0.01,0.04,0.87,0.23,0.05,0.0,0.0,0.0,0.0,0.0,0.0,0.0,0.0,0.0,0.0,0.0,0.0,0.0,0.0,0.0,0.0,0.0,0.0,0.0,0.0,0.0,0.0,0.0,0.0,0.0,0.0,0.0,0.0,0.0],[0.0,0.0,0.0,0.0,0.0,0.0,0.0,0.0,0.0,0.0,0.0,0.0,0.02,0.0,0.0,0.0,0.0,0.0,0.0,0.0,0.0,0.0,0.0,0.0,0.0,0.0,0.0,0.0,0.0,0.0,0.0,0.0,0.0,0.0,0.0,0.0,0.0,0.01,0.0,0.0,0.0,0.0,0.0,0.0,0.0,0.0,0.0,0.0,0.0,0.0,0.0,0.0,0.0,0.0,0.0,0.0,0.0,0.0,0.0,0.0,0.5,1.0,1.0,1.0,0.78,0.06,0.01,0.01,0.06,0.0,0.0,0.0,0.0,0.0,0.0,0.0,0.0,0.0,0.0,0.0,0.0,0.0,0.0,0.0,0.0,0.0,0.0,0.0,0.0,0.0,0.0,0.0,0.0,0.0,0.0,0.0,0.0,0.0,0.0,0.0,0.0,0.0,0.0,0.0,0.0,0.0,0.0,0.0,0.0,0.0,0.0,0.0,0.0,0.0,0.0,0.0,0.0,0.0,0.0,0.0,0.0,0.0,0.0,0.0,0.0,0.0,0.0,0.0,0.0,0.0,0.0,0.0,0.0,0.0,0.0,0.0,0.0,0.0,0.0,0.0,0.0,0.0,0.0,0.0,0.0,0.0,0.0,0.0,0.0,0.0,0.0,0.0,0.0,0.0,0.0,0.0,0.0,0.0,0.0,0.0,0.0,0.0,0.0,0.0,0.0,0.0,0.0,0.0,0.0,0.0,0.01,0.09,0.51,0.62,0.91,0.74,0.92,0.92,0.94,0.96,0.96,0.95,0.97,0.97,0.96,0.76,0.09,0.1,0.01,0.01,0.0,0.03,0.01,0.03,0.04,0.03,0.57,0.93,0.06,0.01,0.0,0.0,0.0,0.0,0.0,0.0,0.0,0.0,0.0,0.0,0.0,0.0,0.0,0.0,0.0,0.0,0.0,0.0,0.0,0.0,0.0,0.0,0.0,0.0,0.0,0.0,0.0,0.0,0.0],[0.0,0.0,0.0,0.0,0.0,0.0,0.0,0.0,0.0,0.0,0.0,0.0,0.0,0.0,0.0,0.0,0.0,0.0,0.0,0.0,0.0,0.0,0.0,0.0,0.0,0.0,0.0,0.0,0.0,0.0,0.0,0.0,0.0,0.0,0.0,0.0,0.0,0.0,0.0,0.0,0.0,0.0,0.0,0.0,0.0,0.0,0.0,0.0,0.0,0.0,0.0,0.0,0.0,0.0,0.0,0.0,0.0,0.0,0.0,0.0,0.35,0.95,1.0,1.0,1.0,0.98,0.0,0.08,0.88,0.0,0.0,0.0,0.0,0.0,0.0,0.0,0.0,0.0,0.0,0.0,0.0,0.0,0.0,0.0,0.0,0.0,0.0,0.0,0.0,0.0,0.0,0.0,0.0,0.0,0.0,0.0,0.0,0.0,0.0,0.0,0.0,0.0,0.0,0.0,0.0,0.0,0.0,0.0,0.0,0.0,0.0,0.0,0.0,0.0,0.0,0.0,0.0,0.0,0.0,0.0,0.0,0.0,0.0,0.0,0.0,0.0,0.0,0.0,0.0,0.0,0.0,0.0,0.0,0.0,0.0,0.0,0.0,0.0,0.0,0.0,0.0,0.0,0.0,0.0,0.0,0.0,0.0,0.0,0.0,0.0,0.0,0.0,0.0,0.0,0.0,0.0,0.0,0.0,0.0,0.0,0.0,0.0,0.0,0.0,0.0,0.0,0.0,0.0,0.0,0.0,0.0,0.0,0.0,0.0,0.01,0.01,0.05,0.36,0.73,0.94,0.49,0.25,0.96,0.97,0.98,0.95,0.87,0.95,0.02,0.01,0.0,0.02,0.0,0.0,0.0,0.0,0.33,0.94,0.0,0.0,0.0,0.0,0.0,0.0,0.0,0.0,0.0,0.0,0.0,0.0,0.0,0.0,0.0,0.0,0.0,0.0,0.0,0.0,0.0,0.0,0.0,0.0,0.0,0.0,0.0,0.0,0.0,0.0,0.0],[0.0,0.0,0.0,0.0,0.0,0.0,0.0,0.0,0.0,0.0,0.0,0.0,0.0,0.0,0.0,0.0,0.0,0.0,0.0,0.0,0.0,0.0,0.0,0.0,0.0,0.0,0.0,0.0,0.0,0.0,0.0,0.0,0.0,0.0,0.0,0.0,0.0,0.0,0.0,0.0,0.0,0.0,0.0,0.0,0.0,0.0,0.0,0.0,0.0,0.0,0.0,0.0,0.0,0.0,0.0,0.0,0.0,0.0,0.0,0.0,0.01,0.04,0.78,1.0,1.0,1.0,0.05,0.03,0.96,0.94,0.0,0.0,0.0,0.0,0.0,0.0,0.0,0.0,0.0,0.0,0.0,0.0,0.0,0.0,0.0,0.0,0.0,0.0,0.0,0.0,0.0,0.0,0.0,0.0,0.0,0.0,0.0,0.0,0.0,0.85,0.0,0.0,0.01,0.01,0.0,0.0,0.0,0.0,0.0,0.0,0.0,0.0,0.0,0.0,0.0,0.0,0.0,0.0,0.0,0.0,0.0,0.0,0.0,0.0,0.0,0.0,0.0,0.0,0.0,0.0,0.0,0.0,0.0,0.0,0.0,0.0,0.0,0.0,0.0,0.0,0.0,0.0,0.0,0.0,0.0,0.0,0.0,0.0,0.0,0.0,0.0,0.0,0.0,0.0,0.0,0.0,0.0,0.0,0.0,0.0,0.0,0.0,0.0,0.0,0.0,0.0,0.0,0.0,0.0,0.0,0.0,0.0,0.0,0.0,0.0,0.0,0.0,0.03,0.39,0.66,0.23,0.07,0.93,0.97,0.97,0.94,0.94,0.95,0.94,0.92,0.48,0.93,0.23,0.09,0.09,0.11,0.95,0.91,0.0,0.0,0.0,0.0,0.0,0.0,0.0,0.0,0.0,0.0,0.0,0.0,0.0,0.0,0.0,0.0,0.0,0.0,0.0,0.0,0.0,0.0,0.0,0.0,0.0,0.0,0.0,0.0,0.0,0.0,0.0],[0.0,0.0,0.0,0.0,0.0,0.0,0.0,0.0,0.0,0.0,0.0,0.0,0.0,0.0,0.0,0.0,0.0,0.0,0.0,0.0,0.0,0.0,0.0,0.0,0.0,0.0,0.0,0.0,0.0,0.0,0.0,0.0,0.0,0.0,0.0,0.0,0.0,0.0,0.0,0.0,0.0,0.0,0.0,0.0,0.0,0.0,0.0,0.0,0.0,0.0,0.0,0.0,0.0,0.0,0.0,0.0,0.0,0.0,0.0,0.0,0.0,0.03,0.06,0.98,1.0,1.0,1.0,0.99,0.99,0.99,0.0,0.0,0.0,0.0,0.0,0.0,0.0,0.0,0.0,0.0,0.0,0.0,0.0,0.0,0.0,0.0,0.0,0.0,0.0,0.0,0.0,0.0,0.0,0.0,0.0,0.0,0.0,0.0,0.0,0.0,0.0,0.0,0.0,0.0,0.0,0.0,0.0,0.0,0.0,0.0,0.0,0.0,0.0,0.0,0.0,0.0,0.0,0.0,0.0,0.0,0.0,0.0,0.0,0.0,0.0,0.0,0.0,0.0,0.0,0.0,0.0,0.0,0.0,0.0,0.0,0.0,0.0,0.0,0.0,0.0,0.0,0.0,0.0,0.0,0.0,0.0,0.0,0.0,0.0,0.0,0.0,0.0,0.0,0.0,0.0,0.0,0.0,0.0,0.0,0.0,0.0,0.0,0.0,0.0,0.0,0.0,0.0,0.0,0.0,0.0,0.0,0.0,0.0,0.0,0.0,0.0,0.0,0.0,0.0,0.0,0.0,0.0,0.03,0.38,0.97,0.57,0.93,0.98,0.09,0.01,0.0,0.0,0.0,0.0,0.0,0.0,0.02,0.11,0.0,0.0,0.0,0.0,0.0,0.0,0.0,0.0,0.0,0.0,0.0,0.0,0.0,0.0,0.0,0.0,0.0,0.0,0.0,0.0,0.0,0.0,0.0,0.0,0.0,0.0,0.0,0.0,0.0,0.0,0.0],[0.0,0.0,0.0,0.0,0.0,0.0,0.0,0.0,0.0,0.0,0.0,0.0,0.0,0.0,0.0,0.0,0.0,0.0,0.0,0.0,0.0,0.0,0.0,0.0,0.0,0.0,0.0,0.0,0.0,0.0,0.0,0.0,0.0,0.0,0.0,0.0,0.0,0.0,0.0,0.0,0.0,0.0,0.0,0.0,0.0,0.0,0.0,0.0,0.0,0.0,0.0,0.0,0.0,0.0,0.0,0.0,0.0,0.0,0.0,0.0,0.0,0.0,0.01,0.0,0.05,1.0,1.0,1.0,0.99,1.0,0.99,0.0,0.0,0.0,0.0,0.0,0.0,0.0,0.0,0.0,0.0,0.0,0.0,0.0,0.0,0.0,0.0,0.0,0.0,0.0,0.0,0.0,0.0,0.0,0.0,0.0,0.0,0.0,0.0,0.0,0.0,0.0,0.0,0.0,0.0,0.0,0.0,0.0,0.0,0.0,0.0,0.0,0.0,0.0,0.0,0.0,0.0,0.0,0.0,0.0,0.0,0.0,0.0,0.0,0.0,0.0,0.0,0.0,0.0,0.0,0.0,0.0,0.0,0.0,0.0,0.0,0.0,0.0,0.0,0.0,0.0,0.0,0.0,0.0,0.0,0.0,0.0,0.0,0.0,0.0,0.0,0.0,0.0,0.0,0.0,0.0,0.0,0.0,0.0,0.0,0.0,0.0,0.0,0.0,0.0,0.0,0.0,0.0,0.0,0.0,0.0,0.0,0.0,0.0,0.0,0.0,0.0,0.0,0.0,0.0,0.0,0.0,0.0,0.0,0.0,0.0,0.0,0.06,0.0,0.0,0.0,0.0,0.0,0.0,0.0,0.0,0.0,0.0,0.0,0.0,0.0,0.0,0.0,0.0,0.0,0.0,0.0,0.0,0.0,0.0,0.0,0.0,0.0,0.0,0.0,0.0,0.0,0.0,0.0,0.0,0.0,0.0,0.0,0.0,0.0,0.0,0.0,0.0,0.0],[0.0,0.0,0.0,0.0,0.0,0.0,0.0,0.0,0.0,0.0,0.0,0.0,0.0,0.0,0.0,0.0,0.0,0.0,0.0,0.0,0.0,0.0,0.0,0.0,0.0,0.0,0.0,0.0,0.0,0.0,0.0,0.0,0.0,0.0,0.0,0.0,0.0,0.0,0.0,0.0,0.0,0.0,0.0,0.0,0.0,0.0,0.0,0.0,0.0,0.0,0.0,0.0,0.0,0.0,0.0,0.0,0.0,0.0,0.0,0.0,0.0,0.01,0.01,0.08,0.03,0.99,1.0,1.0,1.0,1.0,1.0,0.97,0.0,0.0,0.0,0.0,0.0,0.0,0.0,0.0,0.0,0.0,0.0,0.0,0.0,0.0,0.0,0.0,0.0,0.0,0.0,0.0,0.0,0.0,0.0,0.0,0.0,0.0,0.0,0.0,0.0,0.0,0.0,0.0,0.0,0.0,0.0,0.0,0.0,0.0,0.0,0.0,0.0,0.0,0.0,0.0,0.0,0.0,0.0,0.0,0.0,0.0,0.0,0.0,0.0,0.0,0.0,0.0,0.0,0.0,0.0,0.0,0.0,0.0,0.0,0.0,0.0,0.0,0.0,0.0,0.0,0.0,0.0,0.0,0.0,0.0,0.0,0.0,0.0,0.0,0.0,0.0,0.0,0.0,0.0,0.0,0.0,0.0,0.0,0.0,0.0,0.0,0.0,0.0,0.0,0.0,0.0,0.0,0.0,0.0,0.0,0.0,0.0,0.0,0.0,0.0,0.0,0.0,0.0,0.0,0.0,0.0,0.0,0.0,0.0,0.0,0.0,0.11,0.0,0.0,0.0,0.0,0.0,0.0,0.0,0.0,0.0,0.0,0.0,0.0,0.0,0.0,0.0,0.0,0.0,0.0,0.0,0.0,0.0,0.0,0.0,0.0,0.0,0.0,0.0,0.0,0.0,0.0,0.0,0.0,0.0,0.0,0.0,0.0,0.0,0.0,0.0,0.0,0.0],[0.0,0.0,0.0,0.0,0.0,0.0,0.0,0.0,0.0,0.0,0.0,0.0,0.0,0.0,0.0,0.0,0.0,0.0,0.0,0.0,0.0,0.0,0.0,0.0,0.0,0.0,0.0,0.0,0.0,0.0,0.0,0.0,0.0,0.0,0.0,0.0,0.0,0.0,0.0,0.0,0.0,0.0,0.0,0.0,0.0,0.0,0.0,0.0,0.0,0.0,0.0,0.0,0.0,0.0,0.0,0.0,0.0,0.0,0.0,0.0,0.01,0.1,0.06,0.88,0.96,0.99,0.99,1.0,1.0,1.0,1.0,1.0,1.0,0.0,0.0,0.0,0.0,0.0,0.0,0.0,0.0,0.0,0.0,0.0,0.0,0.0,0.0,0.0,0.0,0.0,0.0,0.0,0.0,0.0,0.0,0.0,0.0,0.0,0.0,0.0,0.0,0.0,0.0,0.0,0.0,0.0,0.0,0.0,0.0,0.0,0.0,0.0,0.0,0.0,0.0,0.0,0.0,0.0,0.0,0.0,0.0,0.0,0.0,0.0,0.0,0.0,0.0,0.0,0.0,0.0,0.0,0.0,0.0,0.0,0.0,0.0,0.0,0.0,0.0,0.0,0.0,0.0,0.0,0.0,0.0,0.0,0.0,0.0,0.0,0.0,0.0,0.0,0.0,0.0,0.0,0.0,0.0,0.0,0.0,0.0,0.0,0.0,0.0,0.0,0.0,0.0,0.0,0.0,0.0,0.0,0.0,0.0,0.0,0.0,0.0,0.0,0.0,0.03,0.41,0.98,0.5,0.01,0.99,0.99,1.0,1.0,1.0,1.0,1.0,1.0,0.67,0.99,0.31,0.11,0.12,0.11,1.0,0.99,0.0,0.0,0.0,0.0,0.0,0.0,0.0,0.0,0.0,0.0,0.0,0.0,0.0,0.0,0.0,0.0,0.0,0.0,0.0,0.0,0.0,0.0,0.0,0.0,0.0,0.0,0.0,0.0,0.0,0.0,0.0],[0.0,0.0,0.0,0.0,0.0,0.0,0.0,0.0,0.0,0.0,0.0,0.0,0.0,0.0,0.0,0.0,0.0,0.0,0.0,0.0,0.0,0.0,0.0,0.0,0.0,0.0,0.0,0.0,0.0,0.0,0.0,0.0,0.0,0.0,0.0,0.0,0.0,0.0,0.0,0.0,0.0,0.0,0.0,0.0,0.0,0.0,0.0,0.0,0.0,0.0,0.0,0.0,0.0,0.0,0.0,0.0,0.0,0.0,0.0,0.0,0.0,0.0,0.0,0.0,0.94,0.99,1.0,1.0,1.0,1.0,1.0,1.0,1.0,1.0,0.0,0.0,0.0,0.0,0.0,0.0,0.0,0.0,0.0,0.0,0.0,0.0,0.0,0.0,0.0,0.0,0.0,0.0,0.0,0.0,0.0,0.0,0.0,0.0,0.0,0.02,0.0,0.0,0.18,1.0,0.0,0.0,0.0,0.0,0.0,0.0,0.0,0.0,0.0,0.0,0.0,0.0,0.0,0.0,0.0,0.0,0.0,0.0,0.0,0.0,0.0,0.0,0.0,0.0,0.0,0.0,0.0,0.0,0.0,0.0,0.0,0.0,0.0,0.0,0.0,0.0,0.0,0.0,0.0,0.0,0.0,0.0,0.0,0.0,0.0,0.0,0.0,0.0,0.0,0.0,0.0,0.0,0.0,0.0,0.0,0.0,0.0,0.0,0.0,0.0,0.0,0.0,0.0,0.0,0.0,0.0,0.0,0.0,0.0,0.0,0.0,0.0,0.0,0.0,0.0,0.0,0.0,0.0,0.0,0.01,0.99,0.99,0.99,0.99,1.0,0.99,0.99,0.99,0.0,0.0,0.0,0.01,0.98,0.0,0.0,0.0,0.0,0.0,0.0,0.0,0.0,0.0,0.0,0.0,0.0,0.0,0.0,0.0,0.0,0.0,0.0,0.0,0.0,0.0,0.0,0.0,0.0,0.0,0.0,0.0,0.0,0.0,0.0,0.0,0.0],[0.0,0.0,0.0,0.0,0.0,0.0,0.0,0.0,0.0,0.0,0.0,0.0,0.0,0.0,0.0,0.0,0.0,0.0,0.0,0.0,0.0,0.0,0.0,0.0,0.0,0.0,0.0,0.0,0.0,0.0,0.0,0.0,0.0,0.0,0.0,0.0,0.0,0.0,0.0,0.0,0.0,0.0,0.0,0.0,0.0,0.0,0.0,0.0,0.0,0.0,0.0,0.0,0.0,0.0,0.0,0.0,0.0,0.0,0.0,0.0,0.0,0.0,0.0,0.0,0.0,0.0,0.99,1.0,1.0,1.0,1.0,1.0,1.0,1.0,0.91,0.0,0.0,0.0,0.0,0.0,0.0,0.0,0.0,0.0,0.0,0.0,0.0,0.0,0.0,0.0,0.0,0.0,0.0,0.0,0.0,0.0,0.0,0.0,0.0,0.0,0.0,0.0,0.0,0.36,0.0,0.0,0.0,0.0,0.0,0.0,0.0,0.0,0.0,0.0,0.0,0.0,0.0,0.0,0.0,0.0,0.0,0.0,0.0,0.0,0.0,0.0,0.0,0.0,0.0,0.0,0.0,0.0,0.0,0.0,0.0,0.0,0.0,0.0,0.0,0.0,0.0,0.0,0.0,0.0,0.0,0.0,0.0,0.0,0.0,0.0,0.0,0.0,0.0,0.0,0.0,0.0,0.0,0.0,0.0,0.0,0.0,0.0,0.0,0.0,0.0,0.0,0.0,0.0,0.0,0.0,0.0,0.0,0.0,0.0,0.0,0.0,0.0,0.0,0.0,0.0,0.0,0.0,0.0,0.0,0.0,0.0,0.0,0.0,0.0,0.0,0.0,0.0,0.0,0.0,0.0,0.0,0.0,0.0,0.0,0.0,0.0,0.0,0.0,0.0,0.0,0.0,0.0,0.0,0.0,0.0,0.0,0.0,0.0,0.0,0.0,0.0,0.0,0.0,0.0,0.0,0.0,0.0,0.0,0.0,0.0,0.0,0.0,0.0,0.0],[0.0,0.0,0.0,0.0,0.0,0.01,0.0,0.07,0.0,0.0,0.0,0.0,0.0,0.0,0.0,0.0,0.0,0.0,0.0,0.0,0.0,0.0,0.0,0.0,0.0,0.0,0.0,0.0,0.0,0.0,0.0,0.0,0.0,0.0,0.0,0.0,0.0,0.0,0.0,0.01,0.0,0.0,0.0,0.0,0.0,0.0,0.0,0.0,0.0,0.0,0.0,0.0,0.0,0.0,0.0,0.0,0.19,0.0,0.01,0.0,0.0,0.01,0.0,0.0,0.0,0.0,0.0,0.97,1.0,1.0,1.0,1.0,1.0,1.0,1.0,0.07,0.0,0.0,0.0,0.0,0.0,0.0,0.0,0.0,0.0,0.0,0.0,0.0,0.0,0.0,0.0,0.0,0.0,0.0,0.0,0.0,0.0,0.0,0.0,0.0,0.0,0.0,0.0,0.0,0.0,0.0,0.0,0.0,0.0,0.0,0.0,0.0,0.0,0.0,0.0,0.0,0.0,0.0,0.0,0.0,0.0,0.0,0.0,0.0,0.0,0.0,0.0,0.0,0.0,0.0,0.0,0.0,0.0,0.0,0.0,0.0,0.0,0.0,0.0,0.0,0.0,0.0,0.0,0.0,0.0,0.0,0.0,0.0,0.0,0.0,0.0,0.0,0.0,0.0,0.0,0.0,0.0,0.0,0.0,0.0,0.0,0.0,0.0,0.0,0.0,0.0,0.0,0.0,0.0,0.0,0.0,0.0,0.0,0.0,0.0,0.0,0.0,0.0,0.0,0.0,0.0,0.0,0.0,0.01,0.03,0.09,0.65,0.83,0.54,0.04,0.01,0.01,0.0,0.01,0.01,0.01,0.01,0.39,0.0,0.0,0.0,0.0,0.0,0.0,0.0,0.0,0.0,0.0,0.0,0.0,0.0,0.0,0.0,0.0,0.0,0.0,0.0,0.0,0.0,0.0,0.0,0.0,0.0,0.0,0.0,0.0,0.0,0.0,0.0],[0.0,0.0,0.0,0.0,0.0,0.0,0.0,1.0,0.0,0.05,0.0,0.0,0.0,0.0,0.0,0.0,0.0,0.0,0.0,0.0,0.0,0.0,0.0,0.0,0.0,0.0,0.0,0.0,0.0,0.0,0.0,0.0,0.0,0.0,0.0,0.0,0.0,0.0,0.0,0.0,0.0,0.0,0.0,0.0,0.0,0.0,0.0,0.0,0.0,0.0,0.0,0.0,0.0,0.0,0.0,0.0,0.03,0.0,0.08,0.0,0.0,0.0,0.0,0.0,0.0,0.0,0.0,0.0,1.0,1.0,1.0,1.0,1.0,1.0,1.0,1.0,0.0,0.0,0.01,0.0,0.0,0.0,0.0,0.0,0.0,0.0,0.0,0.0,0.0,0.0,0.0,0.0,0.0,0.0,0.0,0.0,0.0,0.0,0.0,0.66,0.99,0.0,0.0,1.0,0.09,0.0,0.0,0.0,0.0,0.0,0.0,0.0,0.0,0.0,0.0,0.0,0.0,0.0,0.0,0.0,0.0,0.0,0.0,0.0,0.0,0.0,0.0,0.0,0.0,0.0,0.0,0.0,0.0,0.0,0.0,0.0,0.0,0.0,0.0,0.0,0.0,0.0,0.0,0.0,0.0,0.0,0.0,0.0,0.0,0.0,0.0,0.0,0.0,0.0,0.0,0.0,0.0,0.0,0.0,0.0,0.0,0.0,0.0,0.0,0.0,0.0,0.0,0.0,0.0,0.0,0.0,0.0,0.0,0.0,0.0,0.0,0.0,0.0,0.07,0.16,0.05,0.0,0.92,0.88,0.99,1.0,1.0,1.0,1.0,1.0,1.0,1.0,1.0,0.99,0.99,0.99,1.0,0.95,0.0,0.0,0.0,0.0,0.0,0.0,0.0,0.0,0.0,0.0,0.0,0.0,0.0,0.0,0.0,0.0,0.0,0.0,0.0,0.0,0.0,0.0,0.0,0.0,0.0,0.0,0.0,0.0,0.0,0.0,0.0],[0.0,0.0,0.0,0.0,0.0,0.0,0.0,0.0,0.0,0.0,0.0,0.0,0.0,0.0,0.0,0.0,0.0,0.0,0.0,0.0,0.0,0.0,0.0,0.0,0.0,0.0,0.0,0.0,0.0,0.0,0.0,0.0,0.0,0.0,0.0,0.0,0.0,0.0,0.0,0.0,0.0,0.0,0.0,0.0,0.0,0.0,0.0,0.0,0.0,0.0,0.0,0.0,0.0,0.0,0.0,0.0,0.0,0.0,0.0,0.0,0.0,0.0,0.0,0.0,0.0,0.0,0.0,0.0,0.0,1.0,1.0,1.0,1.0,1.0,1.0,1.0,0.0,0.0,0.0,0.0,0.0,0.0,0.0,0.0,0.0,0.0,0.0,0.0,0.0,0.0,0.0,0.0,0.0,0.0,0.0,0.0,0.0,0.0,0.0,0.0,0.0,0.0,0.0,1.0,1.0,0.06,0.0,0.0,0.0,0.0,0.0,0.0,0.0,0.0,0.0,0.0,0.0,0.0,0.0,0.0,0.0,0.0,0.0,0.0,0.0,0.0,0.0,0.0,0.0,0.0,0.0,0.0,0.0,0.0,0.0,0.0,0.0,0.0,0.0,0.0,0.0,0.0,0.0,0.0,0.0,0.0,0.0,0.0,0.0,0.0,0.0,0.0,0.0,0.0,0.0,0.0,0.0,0.0,0.0,0.0,0.0,0.0,0.0,0.0,0.0,0.0,0.0,0.0,0.0,0.0,0.0,0.0,0.0,0.0,0.0,0.0,0.0,0.0,0.0,0.0,0.0,0.0,0.0,0.0,0.0,0.0,0.0,0.0,0.27,0.05,0.86,0.0,0.0,0.0,0.0,0.0,0.0,0.0,0.0,0.0,0.0,0.0,0.0,0.0,0.0,0.0,0.0,0.0,0.0,0.0,0.0,0.0,0.0,0.0,0.0,0.0,0.0,0.0,0.0,0.0,0.0,0.0,0.0,0.0,0.0,0.0,0.0,0.0,0.0],[0.0,0.0,0.0,0.0,0.0,1.0,0.0,0.07,0.0,0.0,0.0,0.0,0.0,0.0,0.0,0.0,0.0,0.0,0.0,0.0,0.0,0.0,0.0,0.0,0.0,0.0,0.0,0.0,0.0,0.0,0.0,0.0,0.0,0.0,0.0,0.0,0.0,0.0,0.0,0.0,0.0,0.0,0.0,0.0,0.0,0.0,0.0,0.0,0.0,0.0,0.0,0.0,0.0,0.0,0.0,0.0,0.07,0.0,0.0,0.0,0.0,0.0,0.0,0.0,0.0,0.0,0.0,0.0,0.0,0.0,0.91,1.0,1.0,1.0,1.0,1.0,0.72,0.0,0.0,0.0,0.0,0.0,0.0,0.0,0.0,0.0,0.0,0.0,0.0,0.0,0.0,0.0,0.0,0.0,0.0,0.0,0.0,0.0,0.0,0.0,0.0,0.0,0.0,0.0,0.0,0.0,0.0,0.0,0.0,0.0,0.0,0.0,0.0,0.0,0.0,0.0,0.0,0.0,0.0,0.0,0.0,0.0,0.0,0.0,0.0,0.0,0.0,0.0,0.0,0.0,0.0,0.0,0.0,0.0,0.0,0.0,0.0,0.0,0.0,0.0,0.0,0.0,0.0,0.0,0.0,0.0,0.0,0.0,0.0,0.0,0.0,0.0,0.0,0.0,0.0,0.0,0.0,0.0,0.0,0.0,0.0,0.0,0.0,0.0,0.0,0.0,0.0,0.0,0.0,0.0,0.0,0.0,0.0,0.0,0.0,0.0,0.0,0.0,0.0,0.0,0.0,0.0,0.0,0.0,0.0,0.0,0.0,0.0,0.0,0.0,0.0,0.0,0.0,0.0,0.0,0.0,0.0,0.0,0.0,0.0,0.0,0.0,0.0,0.0,0.0,0.0,0.0,0.0,0.0,0.0,0.0,0.0,0.0,0.0,0.0,0.0,0.0,0.0,0.0,0.0,0.0,0.0,0.0,0.0,0.0,0.0,0.0,0.0,0.0],[0.0,0.0,0.0,0.0,0.0,1.0,1.0,1.0,0.0,0.0,0.0,0.0,0.0,0.0,0.0,0.0,0.0,0.0,0.0,0.0,0.0,0.0,0.0,0.0,0.0,0.0,0.0,0.0,0.0,0.0,0.0,0.0,0.0,0.0,0.0,0.0,0.0,0.0,0.0,0.0,0.0,0.0,0.0,0.0,0.0,0.0,0.0,0.0,0.0,0.0,0.0,0.0,0.0,0.0,0.0,0.0,0.99,0.0,0.0,0.0,0.0,0.0,0.0,0.0,0.0,0.0,0.0,0.0,0.0,0.0,0.0,0.07,1.0,1.0,1.0,1.0,1.0,1.0,1.0,0.0,0.0,0.0,0.0,0.0,0.0,0.0,0.0,0.0,0.0,0.0,0.0,0.0,0.0,0.0,0.0,0.0,0.0,0.0,0.0,0.0,0.0,0.0,0.0,0.0,0.18,0.0,0.0,0.0,0.0,0.0,0.0,0.0,0.0,0.0,0.0,0.0,0.0,0.0,0.0,0.0,0.0,0.0,0.0,0.0,0.0,0.0,0.0,0.0,0.0,0.0,0.0,0.0,0.0,0.0,0.0,0.0,0.0,0.0,0.0,0.0,0.0,0.0,0.0,0.0,0.0,0.0,0.0,0.0,0.0,0.0,0.0,0.0,0.0,0.0,0.0,0.0,0.0,0.0,0.0,0.0,0.0,0.0,0.0,0.0,0.0,0.0,0.0,0.0,0.0,0.0,0.0,0.0,0.0,0.0,0.0,0.0,0.0,0.0,0.0,0.0,0.0,0.0,0.0,0.0,0.0,0.0,0.0,0.0,0.0,0.0,0.0,0.0,0.0,0.0,0.0,0.01,0.0,0.0,0.0,0.0,0.0,0.0,0.0,0.0,0.0,0.0,0.0,0.0,0.0,0.0,0.0,0.0,0.0,0.0,0.0,0.0,0.0,0.0,0.0,0.0,0.0,0.0,0.0,0.0,0.0,0.0,0.0,0.0,0.0],[0.0,0.0,0.0,0.0,1.0,1.0,1.0,0.0,0.0,0.0,0.0,0.0,0.0,0.0,0.0,0.0,0.0,0.0,0.0,0.0,0.0,0.0,0.0,0.0,0.0,0.0,0.0,0.0,0.0,0.0,0.0,0.0,0.0,0.0,0.0,0.0,0.0,0.0,0.0,0.0,0.0,0.0,0.0,0.0,0.0,0.0,0.0,0.0,0.0,0.0,0.0,0.0,0.0,0.0,0.0,0.0,0.0,0.0,0.0,0.0,0.0,0.0,0.0,0.0,0.0,0.0,0.0,0.0,0.0,0.0,0.0,0.0,0.0,0.0,0.72,1.0,1.0,1.0,0.0,0.0,0.0,0.0,0.0,0.0,0.0,0.0,0.0,0.0,0.0,0.0,0.0,0.0,0.0,0.0,0.0,0.0,0.0,0.0,0.0,0.0,0.0,0.0,0.0,0.0,0.0,0.0,0.0,0.0,0.0,0.0,1.0,0.0,0.0,0.0,0.0,0.0,0.0,0.0,0.0,0.0,0.0,0.0,0.0,0.0,0.0,0.0,0.0,0.0,0.0,0.0,0.0,0.0,0.0,0.0,0.0,0.0,0.0,0.0,0.0,0.0,0.0,0.0,0.0,0.0,0.0,0.0,0.0,0.0,0.0,0.0,0.0,0.0,0.0,0.0,0.0,0.0,0.0,0.0,0.0,0.0,0.0,0.0,0.0,1.0,0.0,0.0,0.22,0.14,0.0,0.0,0.0,0.0,0.0,0.0,0.0,0.0,0.0,0.0,0.0,0.0,0.0,0.0,0.0,0.0,0.0,0.0,0.0,0.0,0.0,0.0,0.0,0.0,0.0,0.0,0.0,0.0,0.0,0.0,0.0,0.0,0.0,0.0,0.0,0.0,0.0,0.0,0.0,0.0,0.0,0.0,0.0,0.0,0.0,0.0,0.0,0.0,0.0,0.0,0.0,0.0,0.0,0.0,0.0,0.0,0.0,0.0,0.0,0.0,0.0],[0.0,0.0,0.0,0.0,0.97,1.0,1.0,1.0,0.0,0.0,0.0,0.0,0.0,0.0,0.0,0.0,0.0,0.0,0.0,0.0,0.0,0.0,0.0,0.0,0.0,0.0,0.0,0.0,0.0,0.0,0.0,0.0,0.0,0.0,0.0,0.0,0.0,0.0,0.0,0.0,0.0,0.0,0.0,0.0,0.0,0.0,0.0,0.0,0.0,0.0,0.0,0.0,0.0,0.0,0.0,0.0,0.0,0.0,0.0,0.0,0.0,0.0,0.0,0.0,0.0,0.0,0.0,0.0,0.0,0.0,0.0,0.0,0.0,0.0,0.0,1.0,1.0,1.0,1.0,1.0,0.0,0.0,0.0,0.0,0.0,0.0,0.0,0.0,0.0,0.0,0.0,0.0,0.0,0.0,0.0,0.0,0.0,0.0,0.0,0.0,0.0,0.0,0.0,0.0,0.0,0.0,0.0,0.0,0.0,1.0,1.0,1.0,0.01,0.0,0.0,0.0,0.0,0.0,0.0,0.0,0.0,0.0,0.0,0.0,0.0,0.0,0.0,0.0,0.0,0.0,0.0,0.0,0.0,0.0,0.0,0.0,0.0,0.0,0.0,0.0,0.0,0.0,0.0,0.0,0.0,0.0,0.0,0.0,0.0,0.0,0.0,0.0,0.0,0.0,0.0,0.0,0.0,0.0,0.0,1.0,0.0,0.0,1.0,1.0,0.0,0.0,0.01,0.0,0.0,0.0,0.0,0.0,0.0,0.0,0.0,0.0,0.0,0.0,0.0,0.0,0.0,0.0,0.0,0.0,0.0,0.0,0.0,0.0,0.0,0.0,0.0,0.0,0.0,0.0,0.0,0.0,0.0,0.0,0.0,0.0,0.0,0.0,0.0,0.0,0.0,0.0,0.0,0.0,0.0,0.0,0.0,0.0,0.0,0.0,0.0,0.0,0.0,0.0,0.0,0.0,0.0,0.0,0.0,0.0,0.0,0.0,0.0,0.0,0.0],[0.0,0.0,0.0,0.0,0.0,0.0,0.99,1.0,0.65,1.0,0.0,0.0,0.0,0.0,0.0,0.0,0.0,0.0,0.0,0.0,0.0,0.0,0.0,0.0,0.0,0.0,0.0,0.0,0.0,0.0,0.0,0.0,0.0,0.0,0.0,0.0,0.0,0.0,0.0,0.0,0.0,0.0,0.0,0.0,0.0,0.0,0.0,0.0,0.0,0.0,0.0,0.0,0.0,0.0,0.0,0.0,0.0,0.0,0.0,0.0,0.0,0.0,0.0,0.0,0.0,0.0,0.0,0.0,0.0,0.0,0.0,0.0,0.01,0.0,0.0,1.0,0.0,1.0,1.0,1.0,1.0,0.0,0.0,0.0,0.0,0.0,0.0,0.0,0.0,0.0,0.0,0.0,0.0,0.0,0.0,0.0,0.49,0.02,0.0,0.0,1.0,0.0,0.0,0.0,0.0,0.0,0.0,0.0,0.0,1.0,1.0,1.0,0.95,0.0,0.0,0.0,0.0,0.0,0.0,0.0,0.0,0.0,0.0,0.0,0.0,0.0,0.0,0.0,0.0,0.0,0.0,0.0,0.0,0.0,0.0,0.0,0.0,0.0,0.0,0.0,0.0,0.0,0.0,0.0,0.0,0.0,0.0,0.0,0.0,0.0,0.0,0.0,0.0,0.0,0.0,0.0,0.0,0.0,0.0,0.99,0.0,0.0,0.0,0.0,0.0,0.0,0.0,0.0,0.0,0.0,0.0,0.0,0.0,0.0,0.0,0.0,0.0,0.0,0.0,0.0,0.0,0.0,0.0,0.0,0.0,0.0,0.0,0.0,0.0,0.0,0.3,0.0,0.54,0.64,0.63,0.75,0.0,0.0,0.0,0.0,0.0,0.0,0.0,0.0,0.0,0.0,0.0,0.0,0.0,0.0,0.0,0.0,0.0,0.0,0.0,0.0,0.0,0.0,0.0,0.0,0.0,0.0,0.0,0.0,0.0,0.0,0.0,0.0,0.0],[0.0,0.0,0.0,0.0,0.0,0.0,1.0,1.0,1.0,1.0,0.0,0.0,0.0,0.0,0.0,0.0,0.24,0.0,0.0,0.92,0.0,0.0,0.0,0.0,0.0,0.0,0.0,0.0,0.0,0.0,0.0,0.0,0.0,0.0,0.0,0.0,0.0,0.0,0.0,0.0,0.0,0.0,0.0,0.0,0.0,0.0,0.0,0.0,0.0,0.0,0.0,0.0,0.0,0.0,0.0,0.0,0.0,0.0,0.0,0.0,0.0,0.0,0.0,0.0,0.0,0.0,0.0,0.0,0.0,0.0,0.0,0.0,0.0,0.0,0.0,0.0,0.0,1.0,1.0,1.0,1.0,1.0,0.0,0.0,0.0,0.0,0.0,0.0,0.0,0.0,0.0,0.0,0.0,0.0,0.0,0.0,0.0,0.0,0.0,0.0,0.0,0.0,0.0,0.0,0.0,0.0,0.0,0.0,0.0,0.0,0.0,0.97,1.0,0.0,1.0,0.0,0.0,0.0,0.0,0.0,0.0,0.0,0.0,0.0,0.0,0.0,0.0,0.0,0.0,0.0,0.0,0.0,0.0,0.0,0.0,0.0,0.0,0.0,0.0,0.0,0.0,0.0,0.0,0.0,0.0,0.0,0.0,0.0,0.0,0.0,0.0,0.0,0.0,0.0,0.0,1.0,1.0,0.0,0.0,1.0,0.0,0.0,0.0,0.0,0.0,0.0,0.0,0.0,0.0,0.0,0.0,0.0,0.0,0.0,0.0,0.0,0.0,0.0,0.0,0.0,0.0,0.0,0.0,0.0,0.0,0.0,0.0,0.0,0.0,0.0,0.0,0.0,0.0,0.0,0.0,0.0,0.0,0.0,0.0,0.0,0.0,0.0,0.0,0.0,0.0,0.0,0.0,0.0,0.0,0.0,0.0,0.0,0.0,0.0,0.0,0.0,0.0,0.0,0.0,0.0,0.0,0.0,0.0,0.0,0.0,0.0,0.0,0.0,0.0],[0.0,0.0,0.0,0.0,0.0,0.0,0.0,0.0,0.0,1.0,1.0,0.0,0.0,0.0,0.0,0.0,0.0,0.0,0.0,0.0,0.0,0.0,0.0,0.0,0.0,0.0,0.0,0.0,0.0,0.0,0.0,0.0,0.0,0.0,0.0,0.0,0.0,0.0,0.0,0.0,0.0,0.0,0.0,0.0,0.0,0.0,0.0,0.0,0.0,0.0,0.0,0.0,0.0,0.0,0.0,0.0,0.0,0.0,0.0,0.0,0.0,0.0,0.0,0.0,0.0,0.0,0.0,0.0,0.0,0.0,0.0,0.0,0.0,0.0,0.0,0.0,0.0,0.0,1.0,1.0,1.0,1.0,1.0,0.0,0.0,0.0,0.0,0.0,0.0,0.0,0.0,0.0,0.0,1.0,0.0,0.0,1.0,1.0,0.0,0.0,0.42,0.0,0.0,0.0,0.0,0.0,0.0,0.0,0.0,0.0,0.0,1.0,1.0,1.0,1.0,0.0,0.0,0.0,0.0,0.0,0.0,0.0,0.0,0.0,0.0,0.0,0.0,0.0,0.0,0.0,0.0,0.0,0.0,0.0,0.0,0.0,0.0,0.0,0.0,0.06,0.0,0.0,0.0,0.0,0.0,0.0,0.0,0.0,0.0,0.0,0.0,0.0,0.0,0.0,0.0,0.0,0.0,0.0,0.0,0.0,0.0,0.0,0.0,0.0,0.0,0.0,0.0,0.0,0.0,0.0,0.0,0.0,0.0,0.0,0.0,0.0,0.0,0.0,0.0,0.0,0.0,0.0,0.0,0.0,0.0,0.0,0.0,0.0,0.0,0.0,0.0,0.0,0.0,0.05,0.05,0.07,0.0,0.0,0.0,0.0,0.0,0.0,0.0,0.0,0.0,0.0,0.0,0.0,0.0,0.0,0.0,0.0,0.0,0.0,0.0,0.0,0.0,0.0,0.0,0.0,0.0,0.0,0.0,0.0,0.0,0.0,0.0,0.0,0.0],[0.0,0.0,0.0,0.0,0.0,0.0,0.0,0.0,1.0,1.0,1.0,0.07,0.0,0.0,1.0,1.0,1.0,0.0,0.0,1.0,0.0,0.0,0.0,0.0,0.0,0.0,0.0,0.0,0.0,0.0,0.0,0.0,0.0,0.0,0.0,0.0,0.0,0.0,0.0,0.0,0.0,0.0,0.0,0.0,0.0,0.0,0.0,0.0,0.0,0.0,0.0,0.0,0.0,0.0,0.0,0.0,0.0,0.0,0.0,0.0,0.0,0.0,0.0,0.0,0.0,0.0,0.0,0.0,0.0,0.0,0.0,0.0,0.0,0.0,0.0,0.0,0.0,0.0,0.0,1.0,1.0,1.0,1.0,1.0,0.0,0.0,0.0,0.0,0.0,0.8,0.0,0.0,0.0,0.0,0.0,0.0,0.0,0.0,0.0,0.0,0.0,0.0,0.0,0.0,0.0,0.0,0.0,0.0,0.0,0.0,0.0,0.0,0.0,0.0,1.0,1.0,1.0,0.0,0.0,0.0,0.0,0.0,0.0,0.0,0.0,0.0,0.0,0.0,0.0,0.0,0.0,0.0,0.0,0.0,0.0,0.0,0.0,0.0,0.0,0.0,0.0,0.0,0.0,0.0,0.1,0.0,0.0,0.0,0.0,0.0,0.0,0.0,0.0,0.0,0.0,0.0,0.0,0.0,0.0,0.0,0.0,0.0,0.0,0.0,0.0,0.0,0.0,0.0,0.0,0.0,0.0,0.0,0.0,0.0,0.0,0.0,0.0,0.0,0.0,0.0,0.0,0.0,0.0,0.0,0.0,0.0,0.0,0.0,0.0,0.0,0.0,0.0,0.0,0.0,0.0,0.0,0.0,0.0,0.0,0.0,0.0,0.0,0.0,0.0,0.23,0.37,0.39,0.26,0.0,0.0,0.0,0.0,0.0,0.0,0.0,0.0,0.0,0.0,0.0,0.0,0.0,0.0,0.0,0.0,0.0,0.0,0.0,0.0,0.0],[0.0,0.0,0.0,0.0,0.0,0.0,0.0,0.0,0.0,0.0,1.0,1.0,0.0,0.0,1.0,0.0,0.0,0.0,0.0,0.0,0.0,0.0,0.0,0.0,0.0,0.0,0.0,0.0,0.0,0.0,0.0,0.0,0.0,0.0,0.0,0.0,0.0,0.0,0.0,0.0,0.0,0.0,0.0,0.0,0.0,0.0,0.0,0.0,0.0,0.0,0.0,0.0,0.0,0.0,0.0,0.0,0.0,0.0,0.0,0.0,0.0,0.0,0.0,0.0,0.0,0.0,0.0,0.0,0.0,0.0,0.0,0.0,0.0,0.0,0.0,0.0,0.0,0.0,0.0,0.0,1.0,1.0,1.0,1.0,1.0,0.0,1.0,0.0,0.0,1.0,1.0,0.0,1.0,1.0,0.0,0.0,0.0,0.0,0.0,0.0,0.0,0.0,0.0,0.0,0.0,0.0,0.0,0.0,0.0,0.0,0.0,0.0,0.0,0.97,1.0,1.0,1.0,0.0,0.0,0.0,0.0,0.0,0.0,0.0,0.0,1.0,0.0,0.0,0.0,0.0,0.98,0.0,0.0,0.0,0.0,0.0,0.0,0.0,0.0,0.0,0.0,0.0,0.0,0.0,0.0,0.0,0.0,0.0,0.0,0.0,0.0,0.0,0.0,0.0,0.0,0.0,0.0,0.0,0.0,0.0,0.0,0.0,0.0,0.0,0.0,0.0,0.0,0.0,0.0,0.0,0.0,0.0,0.0,0.0,0.0,0.0,0.0,0.0,0.0,0.0,0.0,0.0,0.0,0.0,0.0,0.0,0.0,0.0,0.0,0.0,0.0,0.0,0.0,0.0,0.0,0.0,0.0,0.0,0.0,0.0,0.0,0.0,0.0,0.0,0.0,0.0,0.0,0.0,0.0,0.0,0.0,0.0,0.0,0.0,0.0,0.0,0.0,0.0,0.0,0.0,0.0,0.0,0.0,0.0,0.0,0.0,0.0,0.0,0.0],[0.0,0.0,0.0,0.0,0.0,0.0,0.0,0.0,0.0,0.0,0.0,0.73,0.0,1.0,1.0,1.0,0.0,0.0,0.0,0.0,0.0,0.0,0.0,0.0,0.0,0.0,0.0,0.0,0.0,0.0,0.0,0.0,0.0,0.0,0.0,0.0,0.0,0.0,0.0,0.0,0.0,0.0,0.0,0.0,0.0,0.0,0.0,0.0,0.0,0.0,0.0,0.0,0.0,0.0,0.0,0.0,0.0,0.0,0.0,0.0,0.0,0.0,0.0,0.0,0.0,0.0,0.0,0.0,0.0,0.0,0.0,0.0,0.0,0.0,0.0,0.0,0.0,0.0,0.0,0.0,0.0,1.0,1.0,1.0,1.0,1.0,1.0,0.0,0.0,1.0,0.52,0.0,0.0,0.0,0.0,0.0,0.0,0.0,0.0,0.0,0.0,0.0,0.0,0.0,0.0,0.0,0.0,0.0,0.0,0.0,0.0,0.0,0.0,0.0,0.0,1.0,1.0,1.0,0.0,0.0,0.18,0.0,0.0,0.0,0.0,0.33,0.0,0.0,0.0,0.0,0.0,0.0,0.0,0.0,0.0,0.0,0.0,0.0,0.0,0.0,0.0,0.0,0.0,0.0,0.0,0.0,0.0,0.0,0.0,0.0,0.0,0.0,0.0,0.0,0.0,0.0,0.0,0.0,0.0,0.0,0.0,0.0,0.0,0.0,0.0,0.0,0.0,0.0,0.0,0.0,0.0,0.0,0.0,0.0,0.0,0.0,0.0,0.0,0.0,0.0,0.0,0.0,0.0,0.0,0.0,0.0,0.0,0.0,0.0,0.0,0.0,0.0,0.0,0.0,0.0,0.0,0.0,0.0,0.0,0.0,0.0,0.0,0.0,0.0,0.0,0.02,0.04,0.06,0.0,0.06,0.01,1.0,0.0,0.0,0.0,0.0,0.02,0.9,0.98,0.24,0.04,0.0,0.28,0.99,0.93,1.0,1.0,0.99,0.0],[0.0,0.0,0.0,0.0,0.0,0.0,0.0,0.0,0.0,0.0,0.0,0.0,0.0,0.0,0.0,0.0,0.0,0.0,0.0,0.0,0.0,0.0,0.0,0.0,0.0,0.0,0.0,0.0,0.0,0.0,0.0,0.0,0.0,0.0,0.0,0.0,0.0,0.0,0.0,0.0,0.0,0.0,0.0,0.0,0.0,0.0,0.0,0.0,0.0,0.0,0.0,0.0,0.0,0.0,0.0,0.0,0.0,0.0,0.0,0.0,0.0,0.0,0.0,0.0,0.0,0.0,0.0,0.0,0.0,0.0,0.0,0.0,0.0,0.0,0.0,0.0,0.0,0.0,0.0,0.0,0.0,0.0,1.0,1.0,1.0,1.0,1.0,0.0,0.0,0.0,0.14,0.0,0.0,0.0,0.0,0.0,0.0,0.0,0.0,0.0,0.0,0.0,0.0,0.0,0.0,0.0,0.0,0.0,0.0,0.0,0.0,0.0,0.0,0.0,0.0,1.0,1.0,1.0,1.0,0.0,0.99,0.0,0.04,1.0,1.0,1.0,0.01,0.22,0.0,0.0,0.75,0.0,0.0,0.0,0.0,0.0,0.0,0.0,0.0,0.0,0.0,0.0,0.0,1.0,0.0,0.0,0.0,0.0,0.0,0.0,0.0,0.0,0.0,0.0,0.0,0.0,0.0,0.0,0.0,0.0,0.0,0.0,0.0,0.0,0.0,0.0,0.0,0.0,0.0,0.0,0.0,0.0,0.0,0.0,0.0,0.0,0.0,0.0,0.0,0.0,0.0,0.0,0.0,0.0,0.0,0.0,0.0,0.0,0.0,0.0,0.0,0.0,0.0,0.0,0.0,0.0,0.0,0.0,0.0,0.0,0.0,0.0,0.0,0.0,0.0,0.0,0.0,0.0,0.0,0.0,0.0,0.0,0.0,0.0,0.0,0.0,0.0,0.0,0.0,0.0,0.0,0.0,0.0,0.0,0.0,0.0,0.0,0.0,0.0],[0.0,0.0,0.0,0.0,0.0,0.0,0.0,0.0,0.0,0.0,0.0,0.0,0.0,0.0,0.0,0.0,0.0,0.0,0.0,0.0,0.0,0.0,0.0,0.0,0.0,0.0,0.0,0.0,0.0,0.0,0.0,0.0,0.0,0.0,0.0,0.0,0.0,0.0,0.0,0.0,0.0,0.0,0.0,0.0,0.0,0.0,0.0,0.0,0.0,0.0,0.0,0.0,0.0,0.0,0.0,0.0,0.0,0.0,0.0,0.0,0.0,0.0,0.0,0.0,0.0,0.0,0.0,0.0,0.0,0.0,0.0,0.0,0.0,0.0,0.0,0.0,0.0,0.0,0.0,0.0,0.0,0.0,0.0,1.0,1.0,1.0,1.0,0.0,0.0,0.0,0.0,0.0,0.0,0.0,0.0,0.0,0.0,0.0,0.0,0.0,0.0,0.0,0.0,0.0,0.0,0.0,0.0,0.0,0.0,0.0,0.0,0.0,0.0,0.0,0.0,0.0,0.0,1.0,0.0,0.0,1.0,0.05,0.99,1.0,1.0,0.93,0.0,0.0,0.0,0.0,0.0,0.0,0.0,0.0,0.0,0.0,0.0,0.0,0.0,0.0,0.0,0.0,0.0,0.0,0.0,0.0,0.0,0.0,0.0,0.0,0.0,0.0,0.0,0.0,0.0,0.0,0.0,0.0,0.0,0.0,0.0,0.0,0.0,0.0,0.0,0.0,0.0,0.0,0.0,0.0,0.0,0.0,0.0,0.0,0.0,0.0,0.0,0.0,0.0,0.0,0.0,0.0,0.0,0.0,0.0,0.0,0.0,0.0,0.0,0.0,0.0,0.0,0.0,0.0,0.0,0.0,0.0,0.0,0.0,0.0,0.0,0.0,0.0,0.0,0.0,0.0,0.0,0.0,0.0,0.0,0.0,0.0,0.0,0.0,0.0,0.0,0.0,0.0,0.0,0.0,0.0,0.01,0.0,0.0,0.0,0.0,0.0,0.0,0.0],[0.0,0.0,0.0,0.0,0.0,0.0,0.0,0.0,0.0,0.0,0.0,0.99,0.0,0.83,1.0,0.0,0.0,0.0,0.0,0.0,0.0,0.0,0.0,0.0,0.0,0.0,0.0,0.0,0.0,0.0,0.0,0.0,0.0,0.0,0.0,0.0,0.0,0.0,0.0,0.0,0.0,0.0,0.0,0.0,0.0,0.0,0.0,0.0,0.0,0.0,0.0,0.0,0.0,0.0,0.0,0.0,0.0,0.0,0.0,0.0,0.0,0.0,0.0,0.0,0.0,0.0,0.0,0.0,0.0,0.0,0.0,0.0,0.0,0.0,0.0,0.0,0.0,0.0,0.0,0.0,0.0,0.0,1.0,1.0,1.0,1.0,1.0,1.0,1.0,1.0,1.0,0.0,0.0,0.0,0.0,0.0,0.0,0.0,0.0,0.0,0.0,0.0,0.0,0.0,0.0,0.0,0.0,0.0,0.0,0.0,0.0,0.0,0.0,0.0,0.0,0.0,0.0,0.41,0.0,0.0,0.0,0.0,0.0,0.0,1.0,0.97,0.0,0.0,0.0,0.0,0.0,0.0,0.0,0.0,0.0,0.0,0.0,0.0,0.0,0.0,0.0,0.0,0.0,0.0,0.0,0.0,0.0,0.0,0.0,0.0,0.0,0.0,0.0,0.0,0.0,0.0,0.0,0.0,0.0,0.0,0.0,0.0,0.0,0.0,0.0,0.0,0.0,0.0,0.0,0.0,0.0,0.0,0.0,0.0,0.0,0.0,0.0,0.0,0.0,0.0,0.0,0.0,0.0,0.0,0.0,0.0,0.0,0.0,0.0,0.0,0.0,0.0,0.0,0.0,0.0,0.0,0.0,0.0,0.0,0.0,0.0,0.0,0.0,0.0,0.0,0.0,0.0,0.0,0.0,0.0,0.0,0.0,0.0,0.0,0.0,0.0,0.0,0.0,0.0,0.0,0.0,0.0,0.0,0.0,0.0,0.0,0.0,0.0,0.0],[0.0,0.0,0.0,0.0,0.0,0.0,0.0,0.0,0.0,0.0,0.0,0.0,0.0,0.0,0.0,0.0,0.0,0.0,0.0,0.0,0.0,0.0,0.0,0.0,0.0,0.0,0.0,0.0,0.0,0.0,0.0,0.0,0.0,0.0,0.0,0.0,0.0,0.0,0.0,0.0,0.0,0.0,0.0,0.0,0.0,0.0,0.0,0.0,0.0,0.0,0.0,0.0,0.0,0.0,0.0,0.0,0.0,0.0,0.0,0.0,0.0,0.0,0.0,0.0,0.0,0.0,0.0,0.0,0.0,0.0,0.0,0.0,0.0,0.0,0.0,0.0,0.0,0.0,0.0,0.0,0.0,0.0,0.0,0.0,0.0,0.0,1.0,1.0,1.0,1.0,1.0,1.0,0.0,0.0,0.0,0.0,0.0,0.0,0.0,0.0,0.0,0.0,0.0,0.0,0.0,0.0,0.0,0.0,0.0,0.0,0.0,0.0,0.0,0.0,0.0,0.0,0.0,0.0,0.0,0.0,0.0,0.0,0.0,0.0,1.0,1.0,0.0,0.0,0.0,0.0,0.0,0.0,0.0,0.0,0.0,0.0,0.0,0.0,0.0,0.0,0.0,0.0,0.0,0.0,0.0,0.0,0.0,0.0,0.0,0.0,0.0,0.0,0.0,0.0,0.0,0.0,0.0,0.0,0.0,0.0,0.0,0.0,0.0,0.0,0.0,0.0,0.0,0.0,0.0,0.0,0.0,0.0,0.0,0.0,0.0,0.0,0.0,0.0,0.0,0.0,0.0,0.0,0.0,0.0,0.0,0.0,0.0,0.0,0.0,0.0,0.0,0.0,0.0,0.0,0.0,0.0,0.0,0.0,0.0,0.0,0.0,0.0,0.0,0.0,0.0,0.0,0.0,0.0,0.0,0.0,0.0,0.0,0.0,0.0,0.0,0.0,0.0,0.0,0.0,0.0,0.0,0.0,0.0,0.0,0.0,0.0,0.0,0.0,0.0],[0.0,0.0,0.0,0.0,0.0,0.0,0.0,0.0,0.0,0.0,0.0,1.0,0.0,0.0,0.0,0.0,0.0,0.0,0.0,0.0,0.0,0.0,0.0,0.0,0.0,0.0,0.0,0.0,0.0,0.0,0.0,0.0,0.0,0.0,0.0,0.0,0.0,0.0,0.0,0.0,0.0,0.0,0.0,0.0,0.0,0.0,0.0,0.0,0.0,0.0,0.0,0.0,0.0,0.0,0.0,0.0,0.0,0.0,0.0,0.0,0.0,0.0,0.0,0.0,0.0,0.0,0.0,0.0,0.0,0.0,0.0,0.0,0.0,0.0,0.0,0.0,0.0,0.0,0.0,0.0,0.0,0.0,0.0,0.0,0.0,0.0,1.0,1.0,1.0,1.0,1.0,1.0,1.0,0.0,0.0,0.0,0.0,0.0,0.0,0.0,0.0,0.0,0.0,0.0,0.0,0.0,0.0,0.0,0.0,0.0,0.0,0.0,0.0,0.0,0.0,0.0,0.0,0.0,0.0,0.0,0.0,0.0,0.0,0.0,0.0,0.0,0.0,0.0,0.0,0.0,0.0,0.0,0.0,0.0,0.0,0.0,0.0,0.0,0.0,0.0,0.0,0.0,0.0,0.0,0.0,0.0,0.0,0.0,0.0,0.0,0.0,0.0,0.0,0.0,0.0,0.0,0.0,0.0,0.0,0.0,0.0,0.0,0.0,0.0,0.0,0.0,0.0,0.0,0.0,0.0,0.0,0.0,0.0,0.0,0.0,0.0,0.0,0.0,0.0,0.0,0.0,0.0,0.0,0.0,0.0,0.0,0.0,0.0,0.0,0.0,0.0,0.0,0.0,0.0,0.0,0.0,0.0,0.0,0.0,0.0,0.0,0.0,0.0,0.0,0.0,0.0,0.0,0.0,0.0,0.0,0.0,0.0,0.0,0.0,0.0,0.0,0.0,0.0,0.0,0.0,0.0,0.0,0.0,0.0,0.0,0.0,0.0,0.0,0.0],[0.0,0.0,0.0,0.0,0.0,0.0,0.0,0.0,0.0,0.0,1.0,1.0,0.0,0.99,1.0,0.0,0.0,0.0,0.0,0.0,0.0,0.0,0.0,0.0,0.0,0.0,0.0,0.0,0.0,0.0,0.0,0.0,0.0,0.0,0.0,0.0,0.0,0.0,0.0,0.0,0.0,0.0,0.0,0.0,0.0,0.0,0.0,0.0,0.0,0.0,0.0,0.0,0.0,0.0,0.0,0.0,0.0,0.0,0.0,0.0,0.0,0.0,0.0,0.0,0.0,0.0,0.0,0.0,0.0,0.0,0.0,0.0,0.0,0.0,0.0,0.0,0.0,0.0,0.0,0.0,0.0,0.8,1.0,1.0,0.0,0.0,1.0,1.0,1.0,1.0,1.0,1.0,1.0,0.99,0.0,0.0,0.0,0.0,0.0,0.0,0.0,0.0,0.0,0.0,0.0,0.0,0.0,0.0,0.0,0.0,0.0,0.0,0.0,0.0,0.0,0.0,0.0,0.0,0.0,0.0,0.0,0.0,0.0,0.0,0.0,0.01,0.0,0.0,0.0,0.0,0.0,0.0,0.0,0.0,0.0,0.0,0.0,0.0,0.0,0.0,0.0,0.0,0.0,0.0,0.0,0.0,0.0,0.0,0.0,0.0,0.0,0.0,0.0,0.0,0.0,0.0,0.0,0.0,0.0,0.0,0.0,0.0,0.0,0.0,0.0,0.0,0.0,0.0,0.0,0.0,0.0,0.0,0.0,0.0,0.0,0.0,0.0,0.0,0.0,0.0,0.0,0.0,0.0,0.0,0.0,0.0,0.0,0.0,0.0,0.0,0.0,0.0,0.0,0.0,0.0,0.0,0.0,0.0,0.0,0.0,0.0,0.0,0.0,0.0,0.0,0.0,0.01,0.01,0.0,0.0,0.0,0.0,0.0,0.0,0.0,0.0,0.0,0.0,0.0,0.0,0.0,0.0,0.0,0.0,0.0,0.0,0.0,0.0,0.0],[0.0,0.0,0.0,0.0,0.0,0.0,0.0,0.0,0.0,0.0,0.0,0.0,0.0,0.0,0.0,0.0,0.0,0.0,0.0,0.0,0.0,0.0,0.0,0.0,0.0,0.0,0.0,0.0,0.0,0.0,0.0,0.0,0.0,0.0,0.0,0.0,0.0,0.0,0.0,0.0,0.0,0.0,0.0,0.0,0.0,0.0,0.0,0.0,0.0,0.0,0.0,0.0,0.0,0.0,0.0,0.0,0.0,0.0,0.0,0.0,0.0,0.0,0.0,0.0,0.0,0.0,0.0,0.0,0.0,0.0,0.0,0.0,0.0,0.0,0.0,0.0,0.0,0.0,0.0,0.0,0.0,0.0,1.0,0.52,0.14,0.0,1.0,1.0,1.0,1.0,1.0,1.0,1.0,1.0,0.0,0.0,0.0,0.0,0.0,0.0,0.0,0.0,0.0,0.0,0.0,0.0,0.0,0.0,0.0,0.0,0.0,0.0,0.0,0.0,0.0,0.02,0.0,0.0,0.0,0.0,0.0,0.0,0.0,0.0,0.12,1.0,0.0,0.0,0.0,0.89,1.0,0.0,0.0,0.56,0.0,0.0,0.0,0.0,0.0,0.0,0.0,0.0,0.0,0.0,0.0,0.0,0.0,0.0,0.0,0.0,0.0,0.0,0.0,0.0,0.0,0.0,0.0,0.0,0.0,0.0,0.0,0.0,0.0,0.0,0.0,0.0,0.0,0.0,0.0,0.0,0.0,0.0,0.0,0.0,0.0,0.0,0.0,0.0,0.0,0.0,0.0,0.0,0.0,0.0,0.0,0.0,0.0,0.0,0.0,0.0,0.0,0.0,0.0,0.0,0.0,0.0,0.0,0.0,0.0,0.0,0.0,0.0,0.0,0.0,0.0,0.0,0.0,0.0,0.0,0.0,0.0,0.0,0.0,0.0,0.0,0.0,0.0,0.0,0.0,0.0,0.0,0.0,0.0,0.0,0.0,0.0,0.0,0.0,0.0],[0.0,0.0,0.0,0.0,0.0,0.0,0.0,0.0,0.0,0.0,0.0,0.0,0.0,0.0,0.0,0.0,0.0,0.0,0.0,0.0,0.0,0.0,0.0,0.0,0.0,0.0,0.0,0.0,0.0,0.0,0.0,0.0,0.0,0.0,0.0,0.0,0.0,0.0,0.0,0.0,0.0,0.0,0.0,0.0,0.0,0.0,0.0,0.0,0.0,0.0,0.0,0.0,0.0,0.0,0.0,0.0,0.0,0.0,0.0,0.0,0.0,0.0,0.0,0.0,0.0,0.0,0.0,0.0,0.0,0.0,0.0,0.0,0.0,0.0,0.0,0.0,0.0,0.0,0.0,0.0,0.0,0.0,0.0,0.0,0.0,0.0,0.0,1.0,1.0,1.0,1.0,1.0,1.0,1.0,0.97,0.19,0.0,0.0,0.0,0.0,0.0,0.0,0.0,0.0,0.0,0.0,0.0,0.0,0.0,0.0,0.0,0.0,0.0,0.0,0.0,0.0,0.0,0.0,0.0,0.0,0.0,0.0,0.0,0.0,0.0,0.0,0.0,0.0,0.0,0.0,0.0,0.0,0.0,0.0,0.0,0.0,0.0,0.0,0.0,0.0,0.0,0.0,0.0,0.0,0.0,0.0,0.0,0.0,0.0,0.0,0.0,0.0,0.0,0.0,0.0,0.0,0.0,0.0,0.0,0.0,0.0,0.0,0.0,0.0,0.0,0.0,0.0,0.0,0.0,0.0,0.0,0.0,0.0,0.0,0.0,0.0,0.0,0.0,0.0,0.0,0.0,0.0,0.0,0.0,0.0,0.0,0.0,0.0,0.0,0.0,0.0,0.0,0.0,0.0,0.0,0.0,0.0,0.0,0.0,0.0,0.0,0.0,0.0,0.0,0.0,0.0,0.0,0.0,0.0,0.0,0.0,0.0,0.0,0.0,0.0,0.0,0.0,0.0,0.0,0.0,0.0,0.0,0.0,0.0,0.0,0.0,0.0,0.0,0.0],[0.0,0.0,0.0,0.0,0.0,0.0,0.0,0.0,0.0,0.0,1.0,1.0,0.0,0.0,0.0,0.0,0.0,0.0,0.0,0.0,0.0,0.0,0.0,0.0,0.0,0.0,0.0,0.0,0.0,0.0,0.0,0.0,0.0,0.0,0.0,0.0,0.0,0.0,0.0,0.0,0.0,0.0,0.0,0.0,0.0,0.0,0.0,0.0,0.0,0.0,0.0,0.0,0.0,0.0,0.0,0.0,0.0,0.0,0.0,0.0,0.0,0.0,0.0,0.0,0.0,0.0,0.0,0.0,0.0,0.0,0.0,0.0,0.0,0.0,0.0,0.0,0.0,0.0,0.0,0.0,0.0,0.0,1.0,0.0,0.0,0.0,0.0,0.0,1.0,1.0,1.0,1.0,1.0,1.0,1.0,1.0,1.0,0.0,0.0,0.0,0.0,0.0,0.0,0.0,0.0,0.0,0.0,0.0,0.0,0.0,0.0,0.0,0.0,0.0,0.0,0.0,0.0,0.0,0.0,0.0,0.0,0.0,0.0,0.0,0.0,0.0,0.0,0.0,0.0,0.0,0.0,0.0,0.0,0.0,0.0,0.0,0.0,0.0,0.0,0.0,0.0,0.0,0.0,0.0,0.0,0.0,0.0,0.0,0.0,0.0,0.0,0.0,0.0,0.0,0.0,0.0,0.0,0.0,0.0,0.0,0.0,0.0,0.0,0.0,0.0,0.0,0.0,0.0,0.0,0.0,0.0,0.0,0.0,0.0,0.0,0.0,0.0,0.0,0.0,0.0,0.0,0.01,0.0,0.0,0.0,0.0,0.0,0.0,0.0,0.0,0.0,0.0,0.0,0.01,0.01,0.0,0.0,0.0,0.0,0.0,0.0,0.0,0.0,0.0,0.0,0.0,0.0,0.0,0.0,0.0,0.0,0.0,0.0,0.0,0.0,0.0,0.0,0.0,0.0,0.0,0.0,0.0,0.0,0.0,0.0,0.0,0.0,0.0,0.0],[0.0,0.0,0.0,0.0,0.0,0.0,0.0,0.0,0.0,0.0,0.99,0.0,0.0,0.0,0.0,0.0,0.0,0.0,0.0,0.0,0.0,0.0,0.0,0.0,0.0,0.0,0.0,0.0,0.0,0.0,0.0,0.0,0.0,0.0,0.0,0.0,0.0,0.0,0.0,0.0,0.0,0.0,0.0,0.0,0.0,0.0,0.0,0.0,0.0,0.0,0.0,0.0,0.0,0.0,0.0,0.0,0.0,0.0,0.0,0.0,0.0,0.0,0.0,0.0,0.0,0.0,0.0,0.0,0.0,0.0,0.0,0.0,0.0,0.0,0.0,0.0,0.0,0.0,0.0,0.0,1.0,0.0,1.0,0.0,0.0,0.0,0.0,0.0,0.0,0.99,1.0,1.0,1.0,1.0,1.0,1.0,1.0,1.0,0.0,0.0,0.0,0.0,0.0,0.0,0.0,0.0,0.0,0.0,0.0,0.0,0.0,0.0,0.0,1.0,0.0,0.0,0.0,0.0,0.0,0.0,0.0,0.0,0.0,0.0,0.0,0.0,0.0,0.0,0.0,0.0,0.0,0.0,0.0,1.0,0.0,0.0,0.0,0.0,0.0,0.0,0.0,0.0,0.0,0.0,0.0,0.0,0.0,0.0,0.0,0.0,0.0,0.0,0.0,0.0,0.0,0.0,0.0,0.0,0.0,0.0,0.0,0.0,0.0,0.0,0.0,0.0,0.0,0.0,0.0,0.0,0.0,0.0,0.0,0.0,0.0,0.0,0.0,0.0,0.0,0.0,0.0,0.0,0.0,0.0,0.0,0.0,0.0,0.0,0.0,0.0,0.0,0.0,0.0,0.0,0.0,0.0,0.0,0.0,0.0,0.0,0.0,0.0,0.0,0.0,0.0,0.0,0.0,0.0,0.0,0.0,0.0,0.0,0.0,0.0,0.0,0.0,0.0,0.0,0.0,0.0,0.0,0.0,0.0,0.0,0.0,0.0,0.0,0.0,0.0],[0.0,0.0,0.0,0.0,0.0,0.0,0.0,0.0,0.0,0.0,0.0,0.0,0.0,0.0,0.0,0.0,0.0,0.0,0.0,0.0,0.0,0.0,0.0,0.0,0.0,0.0,0.0,0.0,0.0,0.0,0.0,0.0,0.0,0.0,0.0,0.0,0.0,0.0,0.0,0.0,0.0,0.0,0.0,0.0,0.0,0.0,0.0,0.0,0.0,0.0,0.0,0.0,0.0,0.0,0.0,0.0,0.0,0.0,0.0,0.0,0.0,0.0,0.0,0.0,0.0,0.0,0.0,0.0,0.0,0.0,0.0,0.0,0.0,0.0,0.0,0.0,0.0,0.0,0.0,0.0,0.0,0.0,0.0,0.0,0.0,0.0,0.0,0.0,0.0,0.0,0.0,0.97,1.0,1.0,1.0,1.0,1.0,1.0,1.0,0.0,0.0,0.0,0.0,0.0,0.0,0.0,0.0,0.0,0.0,0.0,0.0,0.0,0.0,0.0,0.0,0.0,0.0,0.0,0.0,0.0,0.0,0.0,0.0,0.0,0.0,0.0,0.0,0.0,0.0,0.0,0.0,0.0,0.0,0.49,0.0,0.0,0.0,0.0,0.0,0.0,0.0,0.0,0.0,0.0,0.0,0.0,0.0,0.0,0.0,0.0,0.0,0.0,0.0,0.0,0.0,0.0,0.0,0.0,0.0,0.0,0.0,0.0,0.0,0.0,0.0,0.0,0.0,0.0,0.0,0.0,0.0,0.0,0.0,0.0,0.0,0.0,0.0,0.0,0.0,0.0,0.0,0.0,0.0,0.0,0.0,0.0,0.0,0.0,0.0,0.0,0.0,0.0,0.0,0.0,0.0,0.0,0.0,0.0,0.0,0.0,0.0,0.0,0.0,0.0,0.0,0.0,0.0,0.0,0.0,0.0,0.0,0.0,0.0,0.0,0.0,0.0,0.0,0.0,0.0,0.0,0.0,0.0,0.0,0.0,0.0,0.0,0.0,0.0,0.0],[0.0,0.0,0.0,0.0,0.0,0.0,0.0,0.0,0.0,0.0,0.0,0.0,0.0,0.0,0.0,0.0,0.0,0.0,0.0,0.0,0.0,0.0,0.0,0.0,0.0,0.0,0.0,0.0,0.0,0.0,0.0,0.0,0.0,0.0,0.0,0.0,0.0,0.0,0.0,0.0,0.0,0.0,0.0,0.0,0.0,0.0,0.0,0.0,0.0,0.0,0.0,0.0,0.0,0.0,0.0,0.0,0.0,0.0,0.0,0.0,0.0,0.0,0.0,0.0,0.0,0.0,0.0,0.0,0.0,0.0,0.0,0.0,0.0,0.0,0.0,0.0,0.0,0.0,0.0,0.0,0.0,0.0,0.0,0.0,0.0,0.0,0.0,0.0,0.0,0.0,0.0,0.19,1.0,1.0,1.0,1.0,1.0,1.0,1.0,1.0,0.0,0.0,0.0,0.0,0.0,0.0,0.0,0.0,0.0,0.0,0.0,0.0,0.0,0.0,0.0,0.0,0.0,0.0,0.0,0.0,0.0,0.0,0.0,0.0,0.0,0.0,0.0,0.0,0.0,0.0,0.0,0.0,0.0,0.0,0.0,0.0,0.0,0.0,0.0,0.0,0.0,0.0,0.0,0.0,0.0,0.0,0.0,0.0,0.0,0.0,0.0,0.0,0.0,0.0,0.0,0.0,0.0,0.0,0.0,0.0,0.0,0.0,0.0,0.0,0.0,0.0,0.0,0.0,0.0,0.0,0.0,0.0,0.0,0.0,0.0,0.0,0.0,0.0,0.0,0.0,0.0,0.0,0.0,0.0,0.0,0.0,0.0,0.0,0.0,0.0,0.0,0.0,0.02,0.36,0.36,0.25,0.0,0.0,0.0,0.0,0.0,0.0,0.0,0.0,0.0,0.0,0.0,0.0,0.0,0.0,0.0,0.0,0.0,0.0,0.0,0.0,0.0,0.0,0.0,0.0,0.0,0.0,0.0,0.0,0.0,0.0,0.0,0.0,0.0],[0.0,0.0,0.0,0.0,0.0,0.0,0.0,0.0,0.0,1.0,1.0,0.04,0.0,0.0,0.0,0.0,0.0,0.0,0.0,0.0,0.0,0.0,0.0,0.0,0.0,0.0,0.0,0.0,0.0,0.0,0.0,0.0,0.0,0.0,0.0,0.0,0.0,0.0,0.0,0.0,0.0,0.0,0.0,0.0,0.0,0.0,0.0,0.0,0.0,0.0,0.0,0.0,0.0,0.0,0.0,0.0,0.0,0.0,0.0,0.0,0.0,0.0,0.0,0.0,0.0,0.0,0.0,0.0,0.0,0.0,0.0,0.0,0.0,0.0,0.0,0.0,0.0,0.0,0.49,0.0,1.0,0.0,0.0,0.0,0.0,0.0,0.0,0.0,0.0,0.0,0.0,0.0,1.0,1.0,1.0,1.0,1.0,1.0,1.0,1.0,1.0,0.0,0.0,0.0,0.0,0.0,0.0,0.0,0.0,0.0,0.0,0.0,0.0,0.0,0.0,0.0,0.0,0.0,0.0,0.0,0.0,0.0,0.0,0.0,0.0,0.0,0.0,0.0,0.0,0.0,0.0,0.0,0.0,0.0,0.0,0.0,0.0,0.0,0.0,0.0,0.0,0.0,0.0,0.0,0.0,0.0,0.0,0.0,0.0,0.0,0.0,0.0,0.0,0.0,0.0,0.0,0.0,0.0,0.0,0.0,0.0,0.0,0.0,0.0,0.0,0.0,0.0,0.0,0.0,0.0,0.0,0.0,0.0,0.0,0.01,0.01,0.06,0.13,0.29,0.02,0.17,0.17,0.0,0.0,0.0,0.03,0.0,0.0,0.01,0.97,0.98,1.0,1.0,1.0,1.0,0.99,0.98,0.01,0.0,0.0,0.0,0.0,0.0,0.0,0.0,0.0,0.0,0.0,0.0,0.0,0.0,0.0,0.0,0.0,0.0,0.0,0.0,0.0,0.0,0.0,0.0,0.0,0.0,0.0,0.0,0.0,0.0,0.0,0.0],[0.0,0.0,0.0,0.0,0.0,0.0,0.0,0.0,0.0,0.0,0.0,0.0,0.0,0.0,0.0,0.0,0.0,0.0,0.0,0.0,0.0,0.0,0.0,0.0,0.0,0.0,0.0,0.0,0.0,0.0,0.0,0.0,0.0,0.0,0.0,0.0,0.0,0.0,0.0,0.0,0.0,0.0,0.0,0.0,0.0,0.0,0.0,0.0,0.0,0.0,0.0,0.0,0.0,0.0,0.0,0.0,0.0,0.0,0.0,0.0,0.0,0.0,0.0,0.0,0.0,0.0,0.0,0.0,0.0,0.0,0.0,0.0,0.0,0.0,0.0,0.0,0.0,0.0,0.02,0.0,1.0,0.0,0.0,0.0,0.0,0.0,0.0,0.0,0.0,0.0,0.0,0.0,0.0,1.0,1.0,1.0,1.0,1.0,1.0,1.0,1.0,1.0,0.0,0.0,0.0,0.0,0.0,0.0,0.0,0.03,0.0,0.99,0.0,0.0,0.0,0.0,0.0,0.0,0.0,0.0,0.0,0.0,0.0,0.0,0.0,0.0,0.0,0.0,0.0,0.0,0.0,0.0,0.0,0.0,0.0,0.0,0.0,1.0,0.0,0.0,0.0,0.0,0.0,0.0,0.0,0.0,0.0,0.0,0.0,0.0,0.0,0.0,0.0,0.0,0.0,0.0,0.0,0.0,0.0,0.0,0.0,0.0,0.0,0.0,0.0,0.0,0.0,0.0,0.0,0.0,0.0,0.0,0.0,0.0,0.0,0.0,0.0,0.0,0.0,0.0,0.0,0.0,0.0,0.0,0.0,0.0,0.0,0.0,0.0,0.0,0.0,0.0,0.0,0.11,0.11,0.13,0.0,0.0,0.0,0.0,0.0,0.0,0.0,0.0,0.0,0.0,0.0,0.0,0.0,0.0,0.0,0.0,0.0,0.0,0.0,0.0,0.0,0.0,0.0,0.0,0.0,0.0,0.0,0.0,0.0,0.0,0.0,0.0,0.0],[0.0,0.0,0.0,0.0,0.0,0.0,0.0,0.0,0.0,0.0,0.0,0.0,0.0,0.0,0.0,0.0,0.0,0.0,0.0,0.0,0.0,0.0,0.0,0.0,0.0,0.0,0.0,0.0,0.0,0.0,0.0,0.0,0.0,0.0,0.0,0.0,0.0,0.0,0.0,0.0,0.0,0.0,0.0,0.0,0.0,0.0,0.0,0.0,0.0,0.0,0.0,0.0,0.0,0.0,0.0,0.0,0.0,0.0,0.0,0.0,0.0,0.0,0.0,0.0,0.0,0.0,0.0,0.0,0.0,0.0,0.0,0.0,0.0,0.0,0.0,0.0,0.0,0.0,0.0,0.0,0.0,0.0,0.0,0.0,0.0,0.0,0.0,0.0,0.0,0.0,0.0,0.0,0.0,0.0,1.0,1.0,1.0,1.0,1.0,1.0,1.0,1.0,1.0,0.0,0.0,0.0,0.0,0.0,0.0,0.0,0.0,0.0,0.0,0.0,0.0,0.0,0.0,0.0,0.0,0.0,0.0,0.0,0.0,0.0,0.0,0.0,0.0,0.0,0.0,0.0,0.0,0.0,0.0,0.0,0.0,0.0,0.0,0.0,0.0,0.0,0.0,0.0,0.0,0.0,0.0,0.0,0.0,0.0,0.0,0.0,0.0,0.0,0.0,0.0,0.0,0.0,0.0,0.0,0.0,0.0,0.0,0.0,0.0,0.0,0.0,0.0,0.0,0.0,0.0,0.0,0.0,0.0,0.0,0.0,0.0,0.0,0.0,0.0,0.0,0.0,0.0,0.0,0.0,0.0,0.0,0.0,0.0,0.0,0.0,0.0,0.0,0.0,0.0,0.02,0.02,0.05,0.0,0.0,0.0,0.0,0.0,0.0,0.0,0.0,0.0,0.0,0.0,0.0,0.0,0.0,0.0,0.0,0.0,0.0,0.0,0.0,0.0,0.0,0.0,0.0,0.0,0.0,0.0,0.0,0.0,0.0,0.0,0.0,0.0],[0.0,0.0,0.0,0.0,0.0,0.0,0.0,0.0,0.0,0.0,0.0,0.0,0.0,0.0,0.0,0.0,0.0,0.0,0.0,0.0,0.0,0.0,0.0,0.0,0.0,0.0,0.0,0.0,0.0,0.0,0.0,0.0,0.0,0.0,0.0,0.0,0.0,0.0,0.0,0.0,0.0,0.0,0.0,0.0,0.0,0.0,0.0,0.0,0.0,0.0,0.0,0.0,0.0,0.0,0.0,0.0,0.0,0.0,0.0,0.0,0.0,0.0,0.0,0.0,0.85,0.0,0.0,0.0,0.0,0.02,0.0,0.0,0.66,0.0,0.0,0.0,0.0,0.0,0.0,0.0,0.0,0.0,0.0,0.0,0.0,0.0,0.0,0.0,0.0,0.0,0.0,0.0,0.0,0.0,0.0,1.0,1.0,1.0,1.0,1.0,1.0,1.0,1.0,1.0,0.0,0.0,0.0,0.0,0.0,0.0,0.0,0.0,0.0,0.0,0.0,0.0,0.0,0.0,0.0,0.0,0.0,0.0,0.0,0.0,0.0,0.0,0.0,0.0,0.0,0.0,0.0,0.0,0.0,0.0,0.0,0.0,0.0,0.0,0.0,0.0,0.0,0.0,0.0,0.0,0.0,0.0,0.0,0.0,0.0,0.0,0.0,0.0,0.0,0.0,0.0,0.0,0.0,0.0,0.0,0.0,0.0,0.0,0.0,0.0,0.0,0.0,0.0,0.0,0.0,0.0,0.0,0.0,0.0,0.0,0.0,0.0,0.0,0.0,0.1,0.01,0.09,0.01,0.07,0.89,0.99,1.0,1.0,1.0,1.0,1.0,1.0,1.0,1.0,1.0,1.0,1.0,1.0,0.03,0.0,0.0,0.0,0.0,0.0,0.0,0.0,0.0,0.0,0.0,0.0,0.0,0.0,0.0,0.0,0.0,0.0,0.0,0.0,0.0,0.0,0.0,0.0,0.0,0.0,0.0,0.0,0.0,0.0,0.0,0.0],[0.0,0.0,0.0,0.0,0.0,0.0,0.0,0.0,0.0,0.99,0.0,0.0,0.0,0.0,0.0,0.0,0.0,0.0,0.0,0.0,0.0,0.0,0.0,0.0,0.0,0.0,0.0,0.0,0.0,0.0,0.0,0.0,0.0,0.0,0.0,0.0,0.0,0.0,0.0,0.0,0.0,0.0,0.0,0.0,0.0,0.0,0.0,0.0,0.0,0.0,0.0,0.0,0.0,0.0,0.0,0.0,0.0,0.0,0.0,0.0,0.0,0.0,0.0,0.0,0.0,0.0,0.0,0.0,0.0,0.0,0.0,0.0,0.99,0.0,0.0,0.0,0.0,0.0,1.0,0.0,0.42,0.0,0.0,0.0,0.0,0.0,0.0,0.0,0.0,0.0,0.0,0.0,0.0,0.0,0.0,0.0,1.0,1.0,1.0,1.0,1.0,1.0,1.0,1.0,1.0,0.0,0.0,0.0,0.0,1.0,0.0,1.0,0.0,0.0,0.0,0.0,0.0,0.0,0.0,0.0,0.0,0.0,0.0,0.0,0.0,0.0,0.0,0.0,0.0,0.0,0.0,0.0,0.0,0.0,0.0,0.0,0.0,0.0,0.0,0.0,0.0,0.0,0.0,0.0,0.0,0.0,0.0,0.0,0.0,0.0,0.0,0.0,0.0,0.0,0.0,0.0,0.0,0.0,0.0,0.0,0.0,0.0,0.0,0.0,0.0,0.0,0.0,0.0,0.0,0.0,0.0,0.0,0.0,0.0,0.0,0.0,0.0,0.0,0.0,0.0,0.0,0.0,0.0,0.0,0.0,0.0,0.0,0.0,0.99,1.0,1.0,1.0,1.0,0.96,0.96,0.99,0.35,0.0,0.0,0.0,0.0,0.0,0.0,0.0,0.0,0.0,0.0,0.0,0.0,0.0,0.0,0.0,0.0,0.0,0.0,0.0,0.0,0.0,0.0,0.0,0.0,0.0,0.0,0.0,0.0,0.0,0.0,0.0,0.0],[0.0,0.0,0.0,0.0,0.0,0.0,0.0,0.0,0.0,0.0,0.0,0.0,0.0,0.0,0.0,0.0,0.0,0.0,0.0,0.0,0.0,0.0,0.0,0.0,0.0,0.0,0.0,0.0,0.0,0.0,0.0,0.0,0.0,0.0,0.0,0.0,0.0,0.0,0.0,0.0,0.0,0.0,0.0,0.0,0.0,0.0,0.0,0.0,0.0,0.0,0.0,0.0,0.0,0.0,0.0,0.0,0.0,0.0,0.0,0.0,0.0,0.0,0.0,0.0,0.0,0.0,0.0,0.0,0.0,0.0,0.0,0.0,0.0,0.0,0.0,0.0,0.0,0.0,0.0,0.0,0.0,0.0,0.0,0.0,0.0,0.0,0.0,0.0,0.0,0.0,0.0,0.0,0.0,0.0,0.0,0.0,0.0,1.0,1.0,1.0,1.0,1.0,1.0,0.89,1.0,0.78,1.0,1.0,0.01,1.0,0.0,0.0,0.0,0.0,0.0,0.0,0.0,0.0,0.0,0.0,0.0,0.0,0.0,0.0,0.0,0.0,0.0,0.0,0.0,0.0,0.0,0.0,0.0,0.0,0.0,0.0,0.0,0.0,0.0,0.0,0.0,0.0,0.0,0.0,0.0,0.0,0.0,0.0,0.0,0.0,0.0,0.0,0.0,0.0,0.0,0.0,0.0,0.0,0.0,0.0,0.0,0.0,0.0,0.0,0.0,0.0,0.0,0.0,0.0,0.0,0.0,0.0,0.0,0.0,0.0,0.0,0.0,0.0,0.0,0.0,0.0,0.0,0.0,0.0,0.0,0.0,0.0,0.0,0.0,0.0,0.0,0.0,0.0,0.0,0.0,0.0,0.0,0.0,0.0,0.0,0.0,0.0,0.0,0.0,0.0,0.0,0.0,0.0,0.0,0.0,0.0,0.0,0.0,0.0,0.0,0.0,0.0,0.0,0.0,0.0,0.0,0.0,0.0,0.0,0.0,0.0,0.0,0.0,0.0],[0.0,0.0,0.0,0.0,0.0,0.0,0.0,0.0,0.0,0.0,0.0,0.0,0.0,0.0,0.0,0.0,0.0,0.0,0.0,0.0,0.0,0.0,0.0,0.0,0.0,0.0,0.0,0.0,0.0,0.0,0.0,0.0,0.0,0.0,0.0,0.0,0.0,0.0,0.0,0.0,0.0,0.0,0.0,0.0,0.0,0.0,0.0,0.0,0.0,0.0,0.0,0.0,0.0,0.0,0.0,0.0,0.0,0.0,0.0,0.0,0.0,0.0,0.0,0.0,0.01,0.0,0.0,0.0,0.0,0.18,0.0,0.0,0.0,0.0,0.0,0.0,0.0,0.0,0.0,0.0,0.0,0.0,0.0,0.0,0.0,0.0,0.0,0.0,0.0,0.0,0.0,0.0,0.0,0.0,0.0,0.0,0.0,0.0,1.0,1.0,1.0,1.0,1.0,1.0,1.0,0.99,0.0,0.0,0.0,0.0,0.0,0.0,0.0,0.0,0.0,0.0,0.0,0.0,0.0,0.0,0.0,0.0,0.0,0.0,0.0,0.0,0.0,0.0,0.0,0.0,0.0,0.0,0.0,0.0,0.0,0.0,0.0,0.0,0.0,0.0,0.0,0.0,0.0,0.0,0.0,0.0,0.0,0.0,0.0,0.0,0.0,0.0,0.0,0.0,0.0,0.0,0.0,0.0,0.0,0.0,0.0,0.0,0.0,0.0,0.0,0.0,0.0,0.0,0.0,0.0,0.0,0.0,0.0,0.0,0.0,0.0,0.0,0.0,0.0,0.0,0.0,0.0,0.0,0.0,0.0,0.0,0.0,0.0,0.86,0.75,0.99,0.0,0.0,0.01,0.01,0.02,0.0,0.0,0.0,0.0,0.0,0.0,0.0,0.0,0.0,0.0,0.0,0.0,0.0,0.0,0.0,0.0,0.0,0.0,0.0,0.0,0.0,0.0,0.0,0.0,0.0,0.0,0.0,0.0,0.0,0.0,0.0,0.0,0.0],[0.0,0.0,0.0,0.0,0.0,0.0,0.0,0.0,0.0,0.0,0.0,0.0,0.0,0.0,0.0,0.0,0.0,0.0,0.0,0.0,0.0,0.0,0.0,0.0,0.0,0.0,0.0,0.0,0.0,0.0,0.0,0.0,0.0,0.0,0.0,0.0,0.0,0.0,0.0,0.0,0.0,0.0,0.0,0.0,0.0,0.0,0.0,0.0,0.0,0.0,0.0,0.0,0.0,0.0,0.0,0.0,0.0,0.0,0.0,0.0,0.0,0.0,0.0,0.0,0.01,0.0,0.0,0.0,0.0,1.0,0.36,0.0,1.0,1.0,0.0,0.0,0.0,0.0,0.0,0.0,0.0,0.0,0.0,0.0,0.0,0.0,0.0,0.0,0.0,0.0,0.0,0.0,0.0,0.0,0.0,0.0,0.0,0.0,0.0,1.0,1.0,0.89,1.0,1.0,1.0,0.99,0.0,0.0,0.0,0.0,0.0,0.0,0.0,0.0,0.0,0.0,0.0,0.0,0.0,0.0,0.0,0.0,0.0,0.0,0.0,0.0,0.0,0.0,0.0,0.0,0.0,0.0,0.0,0.0,0.0,0.0,0.0,0.0,0.0,0.0,0.0,0.0,0.0,0.0,0.0,0.0,0.0,0.0,0.0,0.0,0.0,0.0,0.0,0.0,0.0,0.0,0.0,0.0,0.0,0.0,0.0,0.0,0.0,0.0,0.0,0.0,0.0,0.0,0.0,0.0,0.0,0.0,0.0,0.0,0.0,0.0,0.0,0.0,0.0,0.0,0.0,0.0,0.0,0.0,0.0,0.98,1.0,0.99,1.0,1.0,1.0,1.0,0.99,0.56,0.56,0.48,0.94,0.0,0.0,0.0,0.0,0.0,0.0,0.0,0.0,0.0,0.0,0.0,0.0,0.0,0.0,0.0,0.0,0.0,0.0,0.0,0.0,0.0,0.0,0.0,0.0,0.0,0.0,0.0,0.0,0.0,0.0,0.0,0.0],[0.0,0.0,0.0,0.0,0.0,0.0,0.0,0.0,0.0,0.0,0.0,0.0,0.0,0.0,0.0,0.0,0.0,0.0,0.0,0.0,0.0,0.0,0.0,0.0,0.0,0.0,0.0,0.0,0.0,0.0,0.0,0.0,0.0,0.0,0.0,0.0,0.0,0.0,0.0,0.0,0.0,0.0,0.0,0.0,0.0,0.0,0.0,0.0,0.0,0.0,0.0,0.0,0.0,0.0,0.0,0.0,0.0,0.0,0.0,0.0,0.0,0.0,0.0,0.0,0.0,0.0,0.0,0.0,0.0,0.0,0.0,0.0,0.09,1.0,0.0,0.18,0.0,0.0,0.0,0.0,0.0,0.0,0.0,0.0,0.0,0.0,0.0,0.0,0.0,0.0,0.0,0.0,0.0,0.0,0.0,0.0,0.0,0.0,0.0,0.0,1.0,1.0,1.0,1.0,1.0,1.0,1.0,0.0,0.0,1.0,0.0,0.0,0.0,0.0,0.0,0.0,0.0,0.0,0.0,0.0,0.0,0.0,0.0,0.0,0.0,0.0,0.0,0.0,0.0,0.0,0.0,0.0,0.0,0.0,0.0,0.0,0.0,0.0,0.0,0.0,0.0,0.0,0.0,0.0,0.0,0.0,0.0,0.0,0.0,0.0,0.0,0.0,0.0,0.0,0.0,0.0,0.0,0.0,0.0,0.0,0.0,0.0,0.0,0.0,0.0,0.0,0.0,0.0,0.0,0.0,0.0,0.0,0.0,0.0,0.0,0.0,0.0,0.0,0.0,0.0,0.0,0.0,0.0,0.0,0.0,0.0,0.0,0.0,0.0,0.0,0.8,0.0,0.0,0.0,0.0,0.0,0.0,0.0,0.0,0.0,0.0,0.0,0.0,0.0,0.0,0.0,0.0,0.0,0.0,0.0,0.0,0.0,0.0,0.0,0.0,0.0,0.0,0.0,0.0,0.0,0.0,0.0,0.0,0.0,0.0,0.0,0.0,0.0,0.0],[0.0,0.0,0.0,0.0,0.0,0.0,0.0,0.0,0.0,0.0,0.0,0.0,0.0,0.0,0.0,0.0,0.0,0.0,0.0,0.0,0.0,0.0,0.0,0.0,0.0,0.0,0.0,0.0,0.0,0.0,0.0,0.0,0.0,0.0,0.0,0.0,0.0,0.0,0.0,0.0,0.0,0.0,0.0,0.0,0.0,0.0,0.0,0.0,0.0,0.0,0.0,0.0,0.0,0.0,0.0,0.0,0.0,0.0,0.0,0.0,0.0,0.0,0.0,0.0,0.0,0.0,0.0,0.0,0.0,0.0,0.0,0.0,0.0,0.06,0.0,0.0,0.0,0.0,0.0,0.0,0.0,0.0,0.0,0.0,0.0,0.0,0.0,0.0,0.0,0.0,0.0,0.0,0.0,0.0,0.0,0.0,0.0,0.0,0.0,0.0,0.0,0.78,0.99,0.99,1.0,1.0,1.0,0.0,0.0,0.0,0.0,0.0,0.0,0.0,0.0,0.0,0.0,0.0,0.0,0.0,0.0,0.0,0.0,0.0,0.0,0.0,0.0,0.0,0.0,0.0,0.0,0.0,0.0,0.0,0.0,0.0,0.0,0.0,0.0,0.0,0.0,0.0,0.0,0.0,0.0,0.0,0.0,0.0,0.0,0.0,0.0,0.0,0.0,0.0,0.0,0.0,0.0,0.0,0.0,0.0,0.0,0.0,0.0,0.0,0.0,0.0,0.0,0.0,0.0,0.0,0.0,0.0,0.0,0.0,0.0,0.0,0.0,0.0,0.0,0.0,0.0,0.0,0.0,0.0,0.0,0.0,0.0,0.0,0.0,0.0,0.0,0.0,0.0,0.0,0.0,0.0,0.0,0.0,0.0,0.0,0.0,0.0,0.0,0.0,0.0,0.0,0.0,0.0,0.0,0.0,0.0,0.0,0.0,0.0,0.0,0.0,0.0,0.0,0.0,0.0,0.0,0.0,0.0,0.0,0.0,0.0,0.0,0.0,0.0],[0.0,0.0,0.0,0.0,0.0,0.0,0.0,0.0,0.0,0.0,0.0,0.0,0.0,0.0,0.0,0.0,0.0,0.0,0.0,0.0,0.0,0.0,0.0,0.0,0.0,0.0,0.0,0.0,0.0,0.0,0.0,0.0,0.0,0.0,0.0,0.0,0.0,0.0,0.0,0.0,0.0,0.0,0.0,0.0,0.0,0.0,0.0,0.0,0.0,0.0,0.0,0.0,0.0,0.0,0.0,0.0,0.0,0.0,0.0,0.0,0.0,0.0,0.0,0.0,0.0,0.0,0.0,0.0,0.0,0.0,0.0,0.0,0.0,0.0,0.0,0.0,0.0,0.0,0.0,0.0,0.0,0.0,0.0,0.0,0.0,0.0,0.0,0.0,0.0,0.0,0.0,0.0,0.0,0.0,0.0,0.0,0.0,0.0,0.0,0.0,0.0,1.0,0.0,0.0,1.0,1.0,1.0,1.0,1.0,1.0,0.0,0.0,0.0,0.0,0.0,0.0,0.0,0.0,0.0,0.0,0.0,0.0,0.0,0.0,0.0,0.0,0.0,0.0,0.0,0.0,0.0,0.0,0.0,0.0,0.0,0.0,0.0,0.0,0.0,0.0,0.0,0.0,0.0,0.0,0.0,0.0,0.0,0.0,0.0,0.0,0.0,0.0,0.0,0.0,0.0,0.0,0.0,0.0,0.0,0.0,0.0,0.0,0.0,0.0,0.0,0.0,0.0,0.0,0.0,0.0,0.0,0.0,0.0,0.0,0.0,0.0,0.0,0.0,0.0,0.0,0.0,0.0,0.0,0.0,0.0,0.0,0.0,0.0,0.0,0.0,0.0,0.0,0.0,0.0,0.0,0.0,0.0,0.0,0.0,0.0,0.0,0.0,0.0,0.0,0.0,0.0,0.0,0.0,0.0,0.0,0.0,0.0,0.0,0.0,0.0,0.0,0.0,0.0,0.0,0.0,0.0,0.0,0.0,0.0,0.0,0.0,0.0,0.0,0.0],[0.0,0.0,0.0,0.0,0.0,0.0,0.0,0.0,0.0,0.0,0.0,0.0,0.0,0.0,0.0,0.0,0.0,0.0,0.0,0.0,0.0,0.0,0.0,0.0,0.0,0.0,0.0,0.0,0.0,0.0,0.0,0.0,0.0,0.0,0.0,0.0,0.0,0.0,0.0,0.0,0.0,0.0,0.0,0.0,0.0,0.0,0.0,0.0,0.0,0.0,0.0,0.0,0.0,0.0,0.0,0.0,0.0,0.0,0.0,0.0,0.0,0.0,0.0,0.0,0.0,0.0,0.0,0.0,0.0,0.0,0.0,0.0,0.0,0.0,0.0,0.0,0.0,0.0,0.0,0.0,0.0,0.0,0.0,0.0,0.0,0.0,0.0,0.0,0.0,0.0,0.0,0.0,0.0,0.0,0.0,0.0,0.0,0.0,0.0,0.0,0.0,1.0,0.0,0.0,0.0,0.0,1.0,1.0,1.0,0.8,0.0,0.0,0.0,0.0,0.0,0.0,0.0,0.0,0.0,0.0,0.0,0.0,0.0,0.0,0.0,0.0,0.0,0.0,0.0,0.0,0.0,0.0,0.0,0.0,0.0,0.0,0.0,0.01,0.0,0.0,0.0,0.0,0.0,0.0,0.0,0.0,0.0,0.0,0.0,0.0,0.0,0.0,0.0,0.0,0.0,0.0,0.0,0.0,0.0,0.0,0.0,0.0,0.0,0.0,0.0,0.0,0.0,0.0,0.0,0.0,0.0,0.0,0.0,0.0,0.0,0.0,0.0,0.0,0.0,0.0,0.0,0.0,0.0,0.0,0.0,0.0,0.0,0.0,0.0,0.0,0.0,0.0,0.0,0.0,0.0,0.0,0.0,0.0,0.0,0.0,0.0,0.0,0.0,0.0,0.0,0.0,0.0,0.0,0.0,0.0,0.0,0.0,0.0,0.0,0.0,0.0,0.0,0.0,0.0,0.0,0.0,0.0,0.0,0.0,0.0,0.0,0.0,0.0,0.0],[0.0,0.0,0.0,0.0,0.0,0.0,0.0,0.0,0.0,0.0,0.0,0.0,0.0,0.0,0.0,0.0,0.0,0.0,0.0,0.0,0.0,0.0,0.0,0.0,0.0,0.0,0.0,0.0,0.0,0.0,0.0,0.0,0.0,0.0,0.0,0.0,0.0,0.0,0.0,0.0,0.0,0.0,0.0,0.0,0.0,0.0,0.0,0.0,0.0,0.0,0.0,0.0,0.0,0.0,0.0,0.0,0.0,0.0,0.0,0.0,0.0,0.0,0.0,0.0,0.0,0.0,0.0,0.0,0.0,0.0,0.0,0.0,0.0,0.0,0.0,0.0,0.0,0.0,0.0,0.0,0.0,0.0,0.0,0.0,0.0,0.0,0.0,0.0,0.0,0.0,0.0,0.0,0.0,0.0,0.0,0.0,0.0,0.0,0.0,0.0,0.0,0.01,0.0,0.0,0.0,0.0,1.0,1.0,1.0,1.0,0.21,0.0,0.0,0.0,0.0,0.0,0.0,0.0,0.0,0.0,0.0,0.0,0.0,0.0,0.0,0.0,0.0,0.0,0.0,0.0,0.0,0.0,0.0,0.0,0.0,0.0,0.0,0.01,0.02,0.0,0.0,0.0,0.0,0.0,0.0,0.0,0.0,0.0,0.0,0.0,0.0,0.0,0.0,0.0,0.0,0.0,0.0,0.0,0.0,0.0,0.0,0.0,0.0,0.0,0.0,0.0,0.97,0.0,0.0,0.17,0.0,0.0,0.0,0.0,0.0,0.0,0.0,0.0,0.0,0.0,0.0,0.0,0.0,0.0,0.0,0.0,0.0,0.0,0.0,0.0,0.0,0.0,0.0,0.0,0.0,0.0,0.0,0.0,0.0,0.0,0.0,0.0,0.0,0.0,0.0,0.0,0.0,0.0,0.0,0.0,0.0,0.0,0.0,0.0,0.0,0.0,0.0,0.0,0.0,0.0,0.0,0.0,0.0,0.0,0.0,0.0,0.0,0.0,0.0],[0.0,0.0,0.0,0.0,0.0,0.0,0.0,0.0,0.0,0.0,0.0,0.0,0.0,0.0,0.0,0.0,0.0,0.0,0.0,0.0,0.0,0.0,0.0,0.0,0.0,0.0,0.0,0.0,0.0,0.0,0.0,0.0,0.0,0.0,0.0,0.0,0.0,0.0,0.0,0.0,0.0,0.0,0.0,0.0,0.0,0.0,0.0,0.0,0.0,0.0,0.0,0.0,0.0,0.0,0.0,0.0,0.0,0.0,0.0,0.0,0.0,0.0,0.0,0.0,0.0,0.0,0.0,0.0,0.0,0.0,0.0,0.0,0.0,0.0,0.0,0.0,0.0,1.0,1.0,0.0,0.0,0.0,0.0,0.0,0.0,0.0,0.0,0.0,0.0,0.0,0.0,0.0,0.0,0.0,0.0,0.0,0.0,0.03,0.0,0.0,1.0,1.0,0.0,0.0,1.0,0.0,1.0,0.8,1.0,1.0,1.0,1.0,0.0,0.0,0.0,0.0,0.0,0.0,0.0,0.0,0.0,0.0,0.0,0.0,0.0,0.0,0.0,0.0,0.0,0.0,0.0,0.0,0.0,0.0,0.0,0.0,0.0,0.0,0.0,0.0,0.0,0.0,0.0,0.0,0.0,0.0,0.0,0.0,0.0,0.0,0.0,0.0,0.0,0.0,0.0,0.0,0.0,0.0,0.0,0.0,0.0,0.0,0.0,0.0,0.0,0.0,0.39,0.0,0.0,0.0,0.0,0.0,0.0,0.0,0.0,0.0,0.0,0.0,0.0,0.0,0.0,0.0,0.0,0.0,0.0,0.0,0.0,0.0,0.0,0.0,0.0,0.0,0.0,0.0,0.0,0.0,0.0,0.0,0.0,0.0,0.0,0.0,0.0,0.0,0.0,0.0,0.0,0.0,0.0,0.0,0.0,0.0,0.0,0.0,0.0,0.0,0.0,0.0,0.0,0.0,0.0,0.0,0.0,0.0,0.0,0.0,0.0,0.0,0.0],[0.0,0.0,0.0,0.0,0.0,0.0,0.0,0.0,0.0,0.0,0.0,0.0,0.0,0.0,0.0,0.0,0.0,0.0,0.0,0.0,0.0,0.0,0.0,0.0,0.0,0.0,0.0,0.0,0.0,0.0,0.0,0.0,0.0,0.0,0.0,0.0,0.0,0.0,0.0,0.0,0.0,0.0,0.0,0.0,0.0,0.0,0.0,0.0,0.0,0.0,0.0,0.0,0.0,0.0,0.0,0.0,0.0,0.0,0.0,0.0,0.0,0.0,0.0,0.0,0.0,0.0,0.0,0.0,0.0,0.0,0.0,0.0,0.0,0.0,0.0,0.0,1.0,1.0,1.0,0.0,0.0,0.0,0.0,0.0,0.0,0.0,0.0,0.0,0.0,0.0,0.0,0.0,0.0,0.0,0.0,0.0,0.0,0.0,0.0,0.0,0.0,0.0,0.0,0.0,0.0,0.0,0.0,0.0,0.21,1.0,1.0,1.0,0.07,0.0,0.0,0.0,0.0,0.0,0.0,0.0,0.0,0.0,0.0,0.0,0.0,0.0,0.0,0.0,0.0,0.0,0.0,0.0,0.0,0.0,0.0,0.0,0.0,0.0,0.0,0.02,0.0,0.0,0.0,0.0,0.0,0.0,0.0,0.0,0.0,0.0,0.0,0.0,0.0,0.0,0.0,0.0,0.0,0.0,0.0,1.0,0.0,0.0,1.0,1.0,0.0,0.88,1.0,0.01,0.0,0.0,0.0,0.0,0.0,0.0,0.0,0.0,0.0,0.0,0.0,0.0,0.0,0.0,0.0,0.0,0.0,0.0,0.0,0.0,0.0,0.0,0.0,0.0,0.0,0.0,0.0,0.0,0.0,0.0,0.0,0.0,0.0,0.0,0.0,0.0,0.0,0.0,0.0,0.0,0.0,0.0,0.0,0.0,0.0,0.0,0.0,0.0,0.0,0.0,0.0,0.0,0.0,0.0,0.0,0.0,0.0,0.0,0.0,0.0,0.0],[0.0,0.0,0.0,0.0,0.0,0.0,0.0,0.0,0.0,0.0,0.0,0.0,0.0,0.0,0.0,0.0,0.0,0.0,0.0,0.0,0.0,0.0,0.0,0.0,0.0,0.0,0.0,0.0,0.0,0.0,0.0,0.0,0.0,0.0,0.0,0.0,0.0,0.0,0.0,0.0,0.0,0.0,0.0,0.0,0.0,0.0,0.0,0.0,0.0,0.0,0.0,0.0,0.0,0.0,0.0,0.0,0.0,0.0,0.0,0.0,0.0,0.0,0.0,0.0,0.0,0.0,0.0,0.0,0.0,0.0,0.0,0.0,0.0,0.0,0.0,0.0,0.0,1.0,1.0,0.97,1.0,0.0,0.0,0.0,0.0,0.0,0.0,0.0,0.0,0.0,0.0,0.0,0.0,0.0,0.0,0.0,0.0,0.99,0.0,0.0,1.0,0.0,0.0,0.0,0.0,0.0,0.0,0.0,0.0,1.0,1.0,1.0,1.0,1.0,0.0,0.0,0.0,0.0,0.0,0.0,0.0,0.0,0.0,0.0,0.0,0.0,0.0,0.0,0.0,0.0,0.0,0.0,0.0,0.0,0.0,0.0,0.0,1.0,0.0,1.0,0.02,0.0,0.0,0.0,0.0,0.0,0.0,0.0,0.0,0.0,0.0,0.0,0.0,0.0,0.0,0.0,0.0,0.0,0.0,1.0,0.0,0.0,1.0,0.0,0.0,0.0,0.0,0.0,0.0,0.0,0.0,0.0,0.0,0.0,0.0,0.0,0.0,0.0,0.0,0.0,0.0,0.0,0.0,0.0,0.0,0.0,0.0,0.0,0.0,0.0,0.0,0.0,0.0,0.0,0.0,0.0,0.0,0.0,0.0,0.0,0.0,0.0,0.0,0.0,0.0,0.0,0.0,0.0,0.0,0.0,0.0,0.0,0.0,0.0,0.0,0.0,0.0,0.0,0.0,0.0,0.0,0.0,0.0,0.0,0.0,0.0,0.0,0.0,0.0],[0.0,0.0,0.0,0.0,0.0,0.0,0.0,0.0,0.0,0.0,0.0,0.0,0.0,0.0,0.0,0.0,0.0,0.0,0.0,0.0,0.0,0.0,0.0,0.0,0.0,0.0,0.0,0.0,0.0,0.0,0.0,0.0,0.0,0.0,0.0,0.0,0.0,0.0,0.0,0.0,0.0,0.0,0.0,0.0,0.0,0.0,0.0,0.0,0.0,0.0,0.0,0.0,0.0,0.0,0.0,0.0,0.0,0.0,0.0,0.0,0.0,0.0,0.0,0.0,0.0,0.0,0.0,0.0,0.0,0.0,0.0,0.0,0.0,0.0,0.0,0.0,0.0,0.01,0.95,1.0,1.0,0.0,0.0,0.0,0.0,0.0,0.0,0.0,0.0,0.0,0.0,0.0,0.0,0.0,0.0,0.0,0.0,0.0,0.0,0.0,0.0,0.0,0.0,0.0,0.0,0.0,0.0,0.0,0.0,0.0,0.07,1.0,1.0,1.0,1.0,0.0,0.0,0.0,0.0,0.0,0.0,0.0,0.0,0.0,0.0,0.0,0.0,0.0,0.0,0.0,0.0,0.0,0.0,0.0,0.0,0.0,0.0,0.0,0.0,1.0,1.0,1.0,1.0,0.0,0.0,0.0,0.0,0.0,0.0,0.0,0.0,0.0,0.0,0.0,0.0,1.0,0.0,0.0,1.0,1.0,0.0,0.0,1.0,0.0,0.0,0.0,0.0,0.0,0.0,0.0,0.0,0.0,0.0,0.0,0.0,0.0,0.0,0.0,0.0,0.0,0.0,0.0,0.0,0.0,0.0,0.0,0.0,0.0,0.0,0.0,0.0,0.0,0.0,0.0,0.0,0.0,0.0,0.0,0.0,0.0,0.0,0.0,0.0,0.0,0.0,0.0,0.0,0.0,0.0,0.0,0.0,0.0,0.0,0.0,0.0,0.0,0.0,0.0,0.0,0.0,0.0,0.0,0.0,0.0,0.0,0.0,0.0,0.0,0.0],[0.0,0.0,0.0,0.0,0.0,0.0,0.0,0.0,0.0,0.0,0.0,0.0,0.0,0.0,0.0,0.0,0.0,0.0,0.0,0.0,0.0,0.0,0.0,0.0,0.0,0.0,0.0,0.0,0.0,0.0,0.0,0.0,0.0,0.0,0.0,0.0,0.0,0.0,0.0,0.0,0.0,0.0,0.0,0.0,0.0,0.0,0.0,0.0,0.0,0.0,0.0,0.0,0.0,0.0,0.0,0.0,0.0,0.0,0.0,0.0,0.0,0.0,0.0,0.0,0.0,0.0,0.0,0.0,0.0,0.0,0.0,0.0,0.0,0.0,0.0,0.0,0.0,0.0,0.0,0.0,1.0,0.0,0.97,0.0,0.0,0.0,0.0,0.0,0.0,0.0,0.0,0.0,0.0,1.0,0.0,0.0,0.0,0.0,0.0,0.0,0.0,0.0,0.0,0.0,0.0,0.0,0.0,0.0,0.0,0.0,0.0,1.0,1.0,1.0,1.0,1.0,0.0,0.0,0.0,0.0,0.0,0.0,0.0,0.0,0.0,0.0,0.0,0.0,0.0,0.0,1.0,0.0,0.0,1.0,1.0,0.0,0.0,1.0,0.0,1.0,1.0,1.0,1.0,0.0,0.0,0.0,0.0,0.0,0.0,0.0,0.0,0.0,0.0,0.0,0.0,0.0,0.0,0.0,0.0,0.0,0.0,0.0,0.0,0.0,0.0,0.0,0.0,0.0,0.0,0.0,0.0,0.0,0.0,0.0,0.0,0.0,0.0,0.0,0.0,0.0,0.0,0.0,0.0,0.0,0.0,0.0,0.0,0.0,0.0,0.0,0.0,0.0,0.0,0.0,0.0,0.0,0.0,0.0,0.0,0.0,0.0,0.0,0.0,0.0,0.0,0.0,0.0,0.0,0.0,0.0,0.0,0.0,0.0,0.0,0.0,0.0,0.0,0.0,0.0,0.0,0.0,0.0,0.0,0.0,0.0,0.0,0.0,0.0,0.0],[0.0,0.0,0.0,0.0,0.0,0.0,0.0,0.0,0.0,0.0,0.0,0.0,0.0,0.0,0.0,0.0,0.0,0.0,0.0,1.0,0.0,0.0,0.0,0.0,0.0,0.0,0.0,0.0,0.0,0.0,0.0,0.0,0.0,0.0,0.0,0.0,0.0,0.0,0.0,0.0,0.0,0.0,0.0,0.0,0.0,0.0,0.0,0.0,0.0,0.0,0.0,0.0,0.0,0.0,0.0,0.0,0.0,0.0,0.0,0.0,0.0,0.0,0.0,0.0,0.0,0.0,0.0,0.0,0.0,0.0,0.0,0.0,0.0,0.0,0.0,0.0,0.0,0.0,0.0,1.0,1.0,1.0,1.0,0.0,0.0,0.0,0.0,0.0,0.0,0.0,0.0,0.0,0.0,0.0,0.0,0.0,0.0,0.0,0.0,0.0,0.0,0.0,0.0,0.0,0.0,0.0,0.0,0.0,0.0,0.0,0.0,0.0,1.0,1.0,1.0,1.0,1.0,0.0,0.0,0.0,0.0,0.0,0.0,0.0,0.0,0.0,0.0,0.0,0.0,0.0,0.0,0.0,0.0,0.0,0.0,0.0,0.0,0.0,0.0,0.0,0.0,0.96,1.0,0.99,1.0,0.0,0.0,0.0,0.0,0.0,0.0,0.0,0.0,0.0,0.0,1.0,0.0,0.0,0.0,0.0,0.0,0.0,0.0,0.0,0.0,0.0,0.0,0.0,0.0,0.0,0.0,0.0,0.0,0.0,0.0,0.0,0.0,0.0,0.0,0.0,0.0,0.0,0.0,0.0,0.0,0.0,0.0,0.0,0.0,0.0,0.0,0.0,0.0,0.0,0.0,0.0,0.0,0.0,0.0,0.0,0.0,0.0,0.0,0.0,0.0,0.0,0.0,0.0,0.0,0.0,0.0,0.0,0.0,0.0,0.0,0.0,0.0,0.0,0.0,0.0,0.0,0.0,0.0,0.0,0.0,0.0,0.0,0.0,0.0],[0.0,0.0,0.0,0.0,0.0,0.0,0.0,0.0,0.0,0.0,0.0,0.0,0.0,0.0,0.19,0.0,0.0,0.0,0.0,0.0,0.0,0.0,0.0,0.0,0.0,0.0,0.0,0.0,0.0,0.0,0.0,0.0,0.0,0.0,0.0,0.0,0.0,0.0,0.0,0.0,0.0,0.0,0.0,0.0,0.0,0.0,0.0,0.0,0.0,0.0,0.0,0.0,0.0,0.0,0.0,0.0,0.0,0.0,0.0,0.0,0.0,0.0,0.0,0.0,0.0,0.0,0.0,0.0,0.0,0.0,0.0,0.0,0.0,0.0,0.0,0.0,0.0,0.0,0.0,0.0,0.0,1.0,1.0,1.0,1.0,0.0,0.0,0.0,0.0,0.0,0.02,0.0,0.0,0.0,0.0,0.0,0.0,0.0,0.0,0.0,0.0,0.0,0.0,0.0,0.0,0.0,0.0,0.0,0.0,0.0,0.0,0.0,0.0,1.0,1.0,1.0,1.0,1.0,1.0,0.0,0.0,0.0,0.0,0.0,0.0,0.99,0.0,0.0,0.0,0.0,1.0,0.0,0.0,0.0,0.0,0.0,0.0,0.0,0.0,0.0,0.0,1.0,1.0,1.0,1.0,0.0,0.0,0.0,0.0,0.0,0.0,0.0,0.0,0.0,0.0,0.0,0.0,0.0,0.0,0.0,0.0,0.0,0.0,0.0,0.0,0.0,0.0,0.0,0.0,0.0,0.0,0.0,0.0,0.0,0.0,0.0,0.0,0.0,0.0,0.0,0.0,0.0,0.0,0.0,0.0,0.0,0.0,0.0,0.0,0.0,0.0,0.0,0.0,0.0,0.0,0.0,0.0,0.0,0.0,0.0,0.0,0.0,0.0,0.0,0.0,0.0,0.0,0.0,0.0,0.0,0.0,0.0,0.0,0.0,0.0,0.0,0.0,0.0,0.0,0.0,0.0,0.0,0.0,0.0,0.0,0.0,0.0,0.0,0.0],[0.0,0.0,0.0,0.0,0.0,0.0,0.0,0.0,0.0,0.0,0.0,0.0,0.0,0.0,1.0,1.0,0.0,0.0,0.9,1.0,0.0,0.0,0.0,0.0,0.0,0.0,0.0,0.0,0.0,0.0,0.0,0.0,0.0,0.0,0.0,0.0,0.0,0.0,0.0,0.0,0.0,0.0,0.0,0.0,0.0,0.0,0.0,0.0,0.0,0.0,0.0,0.0,0.0,0.0,0.0,0.0,0.0,0.0,0.0,0.0,0.0,0.0,0.0,0.0,0.0,0.0,0.0,0.0,0.0,0.0,0.0,0.0,0.0,0.0,0.0,0.0,0.0,0.0,0.0,0.0,0.0,1.0,1.0,1.0,1.0,0.0,0.0,0.0,0.0,0.0,0.0,0.0,0.0,0.0,0.0,0.0,0.0,0.0,0.0,0.0,0.0,0.0,0.0,0.0,0.0,0.0,0.0,0.0,0.0,0.0,0.0,0.0,0.0,0.0,1.0,1.0,1.0,1.0,1.0,0.0,0.0,0.0,0.0,0.0,0.0,0.0,0.0,0.0,0.0,0.0,0.0,0.0,0.0,0.0,0.0,0.0,0.0,0.0,0.0,0.0,0.0,0.0,0.0,0.88,1.0,1.0,1.0,0.0,0.0,0.0,0.0,0.0,0.0,0.0,0.0,0.0,0.0,0.0,0.0,0.0,0.0,0.0,0.0,0.0,0.0,0.0,0.0,0.0,0.0,0.0,0.0,0.0,0.0,0.0,0.0,0.0,0.0,0.0,0.0,0.0,0.0,0.0,0.0,0.0,0.0,0.0,0.0,0.0,0.0,0.0,0.0,0.0,0.0,0.0,0.0,0.0,0.0,0.0,0.0,0.0,0.01,0.0,0.0,0.0,0.0,0.04,0.07,0.02,0.0,0.0,0.0,0.01,0.0,0.0,0.0,0.0,0.0,1.0,1.0,0.94,0.99,0.0,1.0,1.0,1.0,1.0,1.0,1.0,0.0],[0.0,0.0,0.0,0.0,0.0,0.0,0.0,0.0,0.0,0.0,0.0,0.0,0.0,0.0,0.98,1.0,0.0,0.0,0.0,0.0,0.0,0.0,0.0,0.0,0.0,0.0,0.0,0.0,0.0,0.0,0.0,0.0,0.0,0.0,0.0,0.0,0.0,0.0,0.0,0.0,0.0,0.0,0.0,0.0,0.0,0.0,0.0,0.0,0.0,0.0,0.0,0.0,0.0,0.0,0.0,0.0,0.0,0.0,0.0,0.0,0.0,0.0,0.0,0.0,0.0,0.0,0.0,0.0,0.0,0.0,0.0,0.0,0.0,0.0,0.0,0.0,0.0,0.0,0.0,0.0,0.0,0.0,0.0,1.0,1.0,1.0,0.41,0.0,0.0,0.0,0.0,0.0,0.0,0.0,0.0,0.0,0.0,0.0,0.0,0.0,0.0,0.0,0.0,0.0,0.0,0.0,0.0,0.0,0.0,0.0,0.0,0.0,0.0,0.0,0.0,1.0,1.0,1.0,1.0,1.0,1.0,0.0,0.02,0.0,0.0,0.0,0.0,0.0,0.0,0.0,0.0,0.0,0.0,0.0,0.0,0.0,0.0,0.0,0.0,0.0,0.0,0.0,0.0,0.0,0.17,1.0,1.0,1.0,0.0,0.0,0.0,0.0,0.0,0.0,0.0,0.0,0.0,0.0,0.0,0.0,0.0,0.0,0.0,0.0,0.0,0.0,0.0,0.0,0.0,0.0,0.0,0.0,0.0,0.0,0.0,0.0,0.0,0.0,0.0,0.0,0.0,0.0,0.0,0.0,0.0,0.0,0.0,0.0,0.0,0.0,0.0,0.0,0.0,0.0,0.0,0.0,0.0,0.0,0.0,0.0,0.0,0.0,0.0,0.0,0.0,0.0,0.0,0.0,0.0,0.0,0.07,1.0,0.0,0.0,0.05,0.0,1.0,1.0,1.0,1.0,1.0,1.0,1.0,1.0,1.0,1.0,1.0,1.0,0.0],[0.0,0.0,0.0,0.0,0.0,0.0,0.0,0.0,0.0,0.0,0.0,0.0,0.0,0.0,0.0,0.0,0.0,0.0,0.0,0.0,0.0,0.0,0.0,0.0,0.0,0.0,0.0,0.0,0.0,0.0,0.0,0.0,0.0,0.0,0.0,0.0,0.0,0.0,0.0,0.0,0.0,0.0,0.0,0.0,0.0,0.0,0.0,0.0,0.0,0.0,0.0,0.0,0.0,0.0,0.0,0.0,0.0,0.0,0.0,0.0,0.0,0.0,0.0,0.0,0.0,0.0,0.0,0.0,0.0,0.0,0.0,0.0,0.0,0.0,0.0,0.0,0.0,0.0,0.0,0.0,0.0,0.0,0.0,0.0,1.0,0.0,0.0,0.0,0.0,0.0,0.0,0.0,0.0,0.0,0.0,0.0,0.0,0.0,0.0,0.0,0.0,0.0,0.0,0.0,0.0,0.0,0.0,0.0,0.0,0.0,0.0,0.0,0.0,0.0,0.0,1.0,1.0,1.0,1.0,1.0,1.0,0.0,0.0,0.09,0.0,0.0,0.0,0.0,0.0,0.0,0.0,0.0,0.0,0.0,0.0,0.0,0.0,0.0,0.0,0.0,0.0,0.0,0.0,1.0,1.0,1.0,0.0,0.0,0.39,0.0,1.0,0.08,0.0,0.0,0.0,0.0,0.0,0.0,0.0,0.0,0.0,0.0,0.0,0.0,0.0,0.0,0.0,0.0,0.0,0.0,0.0,0.0,0.0,0.0,0.0,0.0,0.0,0.0,0.0,0.0,0.0,0.0,0.0,0.0,0.0,0.0,0.0,0.0,0.0,0.0,0.0,0.0,0.0,0.0,0.0,0.0,0.0,0.0,0.0,0.0,0.0,0.0,0.0,0.0,0.0,0.0,0.0,0.0,0.0,0.0,0.0,0.0,0.0,0.0,0.0,0.0,0.0,0.0,0.0,0.0,0.0,0.0,1.0,0.99,1.0,0.0,0.0,0.0,0.0],[0.0,0.0,0.0,0.0,0.0,0.0,0.0,0.0,0.0,0.0,0.0,0.0,0.0,0.0,0.0,0.0,0.0,0.0,0.0,0.0,0.0,0.0,0.0,0.0,0.0,0.0,0.0,0.0,0.0,0.0,0.0,0.0,0.0,0.0,0.0,0.0,0.0,0.0,0.0,0.0,0.0,0.0,0.0,0.0,0.0,0.0,0.0,0.0,0.0,0.0,0.0,0.0,0.0,0.0,0.0,0.0,0.0,0.0,0.0,0.0,0.0,0.0,0.0,0.0,0.0,0.0,0.0,0.0,0.0,0.0,0.0,0.0,0.0,0.0,0.0,0.0,0.0,0.0,0.0,0.0,0.0,0.0,0.0,0.0,0.0,0.0,0.0,0.0,0.0,0.0,0.0,0.0,0.0,0.0,0.0,0.0,0.0,0.0,0.0,0.0,0.0,0.0,0.0,0.0,0.0,0.0,0.0,0.0,0.0,0.0,0.0,0.0,0.0,0.0,0.0,0.0,0.0,1.0,1.0,1.0,1.0,0.03,0.0,0.0,0.0,0.0,0.0,0.0,0.0,0.0,0.0,0.0,0.0,0.0,0.0,0.0,0.0,0.0,0.0,0.0,0.0,0.0,0.0,0.0,0.0,1.0,0.0,1.0,1.0,0.0,0.99,0.0,0.0,0.0,0.0,0.0,0.0,0.0,0.0,0.0,0.0,0.0,0.0,0.0,0.0,0.0,0.0,0.0,0.0,0.0,0.0,0.0,0.0,0.0,0.0,0.0,0.0,0.0,0.0,0.0,0.0,0.0,0.0,0.0,0.0,0.0,0.0,0.0,0.0,0.0,0.0,0.0,0.0,0.0,0.0,0.0,0.0,0.0,0.0,0.0,0.0,0.0,0.0,0.0,0.0,0.0,0.0,0.0,0.0,0.0,0.0,0.0,0.0,0.0,0.0,0.0,0.0,0.0,0.98,1.0,1.0,1.0,1.0,1.0,1.0,1.0,0.0,0.0,0.0],[0.0,0.0,0.0,0.0,0.0,0.0,0.0,0.0,0.0,0.0,0.0,0.0,0.0,0.0,0.0,0.0,0.0,0.0,0.0,0.0,0.0,0.0,0.0,0.0,0.0,0.0,0.0,0.0,0.0,0.0,0.0,0.0,0.0,0.0,0.0,0.0,0.0,0.0,0.0,0.0,0.0,0.0,0.0,0.0,0.0,0.0,0.0,0.0,0.0,0.0,0.0,0.0,0.0,0.0,0.0,0.0,0.0,0.0,0.0,0.0,0.0,0.0,0.0,0.0,0.0,0.0,0.0,0.0,0.0,0.0,0.0,0.0,0.0,0.0,0.0,0.0,0.0,0.0,0.0,0.0,0.0,0.0,0.0,0.18,0.99,1.0,0.0,0.0,0.0,0.0,0.0,0.0,0.0,0.0,0.0,0.0,0.0,0.0,0.0,0.0,0.0,0.0,0.0,0.0,0.0,0.0,0.0,0.0,0.0,0.0,0.0,0.0,0.0,0.0,0.0,0.0,0.0,1.0,1.0,1.0,1.0,1.0,0.99,0.98,0.0,0.0,0.0,0.0,0.0,0.0,0.0,0.0,0.0,0.0,0.0,0.0,0.0,0.0,0.0,0.0,0.0,0.0,0.0,0.0,0.0,0.02,0.0,0.0,0.0,0.0,0.0,0.0,0.0,0.0,0.0,0.0,0.0,0.0,0.0,0.0,0.0,0.0,0.0,0.0,0.0,0.0,0.0,0.0,0.0,0.0,0.0,0.0,0.0,0.0,0.0,0.0,0.0,0.0,0.0,0.0,0.0,0.0,0.0,0.0,0.0,0.0,0.0,0.0,0.0,0.0,0.0,0.0,0.0,0.0,0.0,0.0,0.0,0.0,0.0,0.0,0.0,0.0,0.0,0.0,0.0,0.0,0.0,0.0,0.0,0.0,0.0,0.0,0.0,0.0,0.0,0.0,0.0,0.0,0.97,1.0,1.0,1.0,1.0,1.0,1.0,0.81,0.0,0.0,0.0],[0.0,0.0,0.0,0.0,0.0,0.0,0.0,0.0,0.0,0.0,0.0,0.0,0.0,0.0,0.0,0.0,0.0,0.0,0.0,0.0,0.0,0.0,0.0,0.0,0.0,0.0,0.0,0.0,0.0,0.0,0.0,0.0,0.0,0.0,0.0,0.0,0.0,0.0,0.0,0.0,0.0,0.0,0.0,0.0,0.0,0.0,0.0,0.0,0.0,0.0,0.0,0.0,0.0,0.0,0.0,0.0,0.0,0.0,0.0,0.0,0.0,0.0,0.0,0.0,0.0,0.0,0.0,0.0,0.0,0.0,0.0,0.0,0.0,0.0,0.0,0.0,0.0,0.0,0.0,0.0,0.0,0.0,0.0,0.0,0.0,0.05,0.0,0.0,0.0,0.0,0.0,0.0,0.0,0.0,0.0,0.0,0.0,0.0,0.0,0.0,0.0,0.0,0.0,0.0,0.0,0.0,0.0,0.0,0.0,0.0,0.0,0.0,0.0,0.0,0.0,0.0,0.0,0.0,0.0,0.03,1.0,1.0,1.0,0.94,0.0,0.0,0.0,0.0,0.0,0.0,0.0,0.0,0.0,0.0,0.0,0.0,0.0,0.0,0.0,0.0,0.0,0.0,0.0,0.0,0.0,0.0,0.0,0.0,0.0,0.0,0.0,0.0,0.0,0.0,0.0,0.0,0.0,0.0,0.0,0.0,0.0,0.0,0.0,0.0,0.0,0.0,0.0,0.0,0.0,0.0,0.0,0.0,0.0,0.0,0.0,0.0,0.0,0.0,0.0,0.0,0.0,0.0,0.0,0.0,0.0,0.0,0.0,0.0,0.0,0.0,0.0,0.0,0.0,0.0,0.0,0.0,0.0,0.0,0.0,0.0,0.0,0.0,0.0,0.0,0.0,0.0,0.0,0.0,0.0,0.0,0.0,0.0,0.0,0.0,0.0,0.0,0.0,0.0,0.0,0.0,0.0,0.0,0.0,0.0,0.0,0.0,0.0,0.0,0.0],[0.0,0.0,0.0,0.0,0.0,0.0,0.0,0.0,0.0,0.0,0.0,0.0,0.0,0.0,0.0,0.0,0.0,0.0,0.0,0.0,0.0,0.0,0.0,0.0,0.0,0.0,0.0,0.0,0.0,0.0,0.0,0.0,0.0,0.0,0.0,0.0,0.0,0.0,0.0,0.0,0.0,0.0,0.0,0.0,0.0,0.0,0.0,0.0,0.0,0.0,0.0,0.0,0.0,0.0,0.0,0.0,0.0,0.0,0.0,0.0,0.0,0.0,0.0,0.0,0.0,0.0,0.0,0.0,0.0,0.0,0.0,0.0,0.0,0.0,0.0,0.0,0.0,0.0,0.0,0.0,0.0,0.0,0.0,0.0,0.04,0.99,0.0,0.0,0.0,0.0,0.0,0.0,0.0,0.0,0.0,0.0,0.0,0.0,0.0,0.0,0.0,0.0,0.0,0.0,0.0,0.0,0.0,0.0,0.0,0.0,0.0,0.0,0.0,0.0,0.0,0.0,0.0,0.02,0.0,0.0,0.99,1.0,1.0,1.0,0.99,0.0,0.0,0.0,0.0,0.0,0.0,0.0,0.0,0.0,0.0,0.0,0.0,0.0,0.0,0.0,0.0,0.0,0.0,0.0,0.0,0.0,0.0,0.0,0.0,0.0,0.0,0.0,0.0,0.0,0.0,0.0,0.0,0.0,0.0,0.0,0.0,0.0,0.0,0.0,0.0,0.0,0.0,0.0,0.0,0.0,0.0,0.0,0.0,0.0,0.0,0.0,0.0,0.0,0.0,0.0,0.0,0.0,0.0,0.0,0.0,0.0,0.0,0.0,0.0,0.0,0.0,0.0,0.0,0.0,0.0,0.0,0.0,0.0,0.0,0.0,0.0,0.0,0.0,0.0,0.0,0.0,0.0,0.0,0.0,0.0,0.0,0.0,0.0,0.0,0.0,0.0,0.0,0.0,0.0,0.0,0.0,0.0,0.0,0.0,0.0,0.0,0.0,0.0,0.0],[0.0,0.0,0.0,0.0,0.0,0.0,0.0,0.0,0.0,0.0,0.0,0.0,0.0,0.0,0.0,0.0,0.0,0.0,0.0,0.0,0.0,0.0,0.0,0.0,0.0,0.0,0.0,0.0,0.0,0.0,0.0,0.0,0.0,0.0,0.0,0.0,0.0,0.0,0.0,0.0,0.0,0.0,0.0,0.0,0.0,0.0,0.0,0.0,0.0,0.0,0.0,0.0,0.0,0.0,0.0,0.0,0.0,0.0,0.0,0.0,0.0,0.0,0.0,0.0,0.0,0.0,0.0,0.0,0.0,0.0,0.0,0.0,0.0,0.0,0.0,0.0,0.0,0.0,0.0,0.0,0.0,0.0,0.0,0.0,1.0,1.0,0.0,0.0,0.0,0.0,0.0,0.0,0.0,0.0,0.0,0.0,0.0,0.0,0.0,0.0,0.0,0.0,0.0,0.0,0.0,0.0,0.0,0.0,0.0,0.0,0.0,0.0,0.0,0.0,0.0,0.0,0.0,0.0,0.09,0.0,0.98,0.94,1.0,1.0,1.0,1.0,0.94,0.04,0.0,0.0,0.0,0.0,0.0,0.0,0.0,0.0,0.0,0.0,0.0,0.0,0.0,0.0,0.0,0.0,0.0,0.0,0.0,0.0,0.0,0.0,0.0,0.0,0.0,0.0,0.0,0.0,0.0,0.0,0.0,0.0,0.0,0.0,0.0,0.0,0.0,0.0,0.0,0.0,0.0,0.0,0.0,0.0,0.0,0.0,0.0,0.0,0.0,0.0,0.0,0.0,0.0,0.0,0.0,0.0,0.0,0.0,0.0,0.0,0.0,0.0,0.0,0.0,0.0,0.0,0.0,0.0,0.0,0.0,0.0,0.0,0.0,0.0,0.0,0.0,0.0,0.0,0.0,0.0,0.0,0.0,0.0,0.0,0.0,0.0,0.0,0.0,0.0,0.0,0.0,0.0,0.0,0.0,0.0,0.0,0.0,0.0,0.0,0.0,0.0],[0.0,0.0,0.0,0.0,0.0,0.0,0.0,0.0,0.0,0.0,0.0,0.0,0.0,0.0,0.0,0.0,0.0,0.0,0.0,0.0,0.0,0.0,0.0,0.0,0.0,0.0,0.0,0.0,0.0,0.0,0.0,0.0,0.0,0.0,0.0,0.0,0.0,0.0,0.0,0.0,0.0,0.0,0.0,0.0,0.0,0.0,0.0,0.0,0.0,0.0,0.0,0.0,0.0,0.0,0.0,0.0,0.0,0.0,0.0,0.0,0.0,0.0,0.0,0.0,0.0,0.0,0.0,0.0,0.0,0.0,0.0,0.0,0.0,0.0,0.0,0.0,0.0,0.0,0.0,0.0,0.0,0.0,0.0,0.0,1.0,1.0,1.0,1.0,0.0,0.0,0.12,0.0,0.0,0.0,0.0,0.0,0.0,0.0,0.0,0.0,0.0,0.0,0.0,0.0,0.0,0.0,0.0,0.0,0.0,0.0,0.0,0.0,0.0,0.0,0.0,0.0,0.0,0.0,0.0,0.0,0.0,0.0,0.99,1.0,1.0,1.0,0.02,0.0,0.0,0.0,0.0,0.0,0.0,0.0,0.0,0.0,0.0,0.0,0.0,0.0,0.0,0.0,0.0,0.0,0.0,0.0,0.0,0.0,0.0,0.0,0.0,0.0,0.0,0.0,0.0,0.0,0.0,0.0,0.0,0.0,0.0,0.0,0.0,0.0,0.0,0.0,0.0,0.0,0.0,0.0,0.0,0.0,0.0,0.0,0.0,0.0,0.0,0.0,0.0,0.0,0.0,0.0,0.0,0.0,0.0,0.0,0.0,0.0,0.0,0.0,0.0,0.0,0.0,0.0,0.0,0.0,0.0,0.0,0.0,0.0,0.0,0.0,0.0,0.0,0.0,0.0,0.0,0.0,0.0,0.0,0.0,0.0,0.0,0.0,0.0,0.0,0.0,0.0,0.0,0.0,0.0,0.0,0.0,0.0,0.0,0.0,0.0,0.0,0.0],[0.0,0.0,0.0,0.0,0.0,0.0,0.0,0.0,0.0,0.0,0.0,0.0,0.0,0.0,0.0,0.0,0.0,0.0,0.0,0.0,0.0,0.0,0.0,0.0,0.0,0.0,0.0,0.0,0.0,0.0,0.0,0.0,0.0,0.0,0.0,0.0,0.0,0.0,0.0,0.0,0.0,0.0,0.0,0.0,0.0,0.0,0.0,0.0,0.0,0.0,0.0,0.0,0.0,0.0,0.0,0.0,0.0,0.0,0.0,0.0,0.0,0.0,0.0,0.0,0.0,0.0,0.0,0.0,0.0,0.0,0.0,0.0,0.0,0.0,0.0,0.0,0.0,0.0,0.0,0.0,0.0,0.0,1.0,0.33,1.0,0.93,0.97,1.0,0.0,0.01,1.0,0.0,0.0,0.0,0.0,0.0,0.0,0.0,0.0,0.0,0.0,0.0,0.0,0.0,0.0,0.0,0.0,0.0,0.0,0.0,0.0,0.0,0.0,0.0,0.0,0.99,0.0,0.0,0.0,0.0,0.0,0.0,0.0,1.0,1.0,1.0,1.0,0.33,0.0,0.99,1.0,0.0,0.0,0.0,0.0,0.0,0.0,0.0,0.0,0.0,0.0,0.0,0.0,0.0,0.0,0.0,0.0,0.0,0.0,0.0,0.0,0.0,0.0,0.0,0.0,0.0,0.0,0.0,0.0,0.0,0.0,0.0,0.0,0.0,0.0,0.0,0.0,0.0,0.0,0.0,0.0,0.0,0.0,0.0,0.0,0.0,0.0,0.0,0.0,0.0,0.0,0.0,0.0,0.0,0.0,0.0,0.0,0.0,0.0,0.0,0.0,0.0,0.0,0.0,0.0,0.0,0.0,0.0,0.0,0.0,0.0,0.0,0.0,0.0,0.0,0.0,0.0,0.0,0.0,0.0,0.0,0.0,0.0,0.0,0.0,0.0,0.0,0.0,0.0,0.0,0.0,0.0,0.0,0.0,0.0,0.0,0.0,0.0,0.0],[0.0,0.0,0.0,0.0,0.0,0.0,0.0,0.0,0.0,0.0,0.0,0.0,0.0,0.0,0.0,0.0,0.0,0.0,0.0,0.0,0.0,0.0,0.0,0.0,0.0,0.0,0.0,0.0,0.0,0.0,0.0,0.0,0.0,0.0,0.0,0.0,0.0,0.0,0.0,0.0,0.0,0.0,0.0,0.0,0.0,0.0,0.0,0.0,0.0,0.0,0.0,0.0,0.0,0.0,0.0,0.0,0.0,0.0,0.0,0.0,0.0,0.0,0.0,0.0,0.0,0.0,0.0,0.0,0.0,0.0,0.0,0.0,0.0,0.0,0.0,0.0,0.0,0.0,0.0,0.0,0.0,0.0,0.0,0.0,0.01,0.0,0.0,0.0,0.0,0.0,0.0,0.0,0.0,0.0,0.0,0.0,0.0,0.0,0.0,0.0,0.0,0.0,0.0,0.0,0.0,0.0,0.0,0.0,0.0,0.0,0.0,0.0,0.0,0.0,0.0,0.0,0.0,0.0,0.0,0.0,0.0,0.0,0.0,0.94,0.02,1.0,1.0,1.0,1.0,1.0,0.99,0.0,0.0,0.0,0.0,0.0,0.0,0.0,0.0,0.0,0.0,0.0,0.0,0.0,0.0,0.0,0.0,0.0,0.0,0.0,0.0,0.0,0.0,0.0,0.0,0.0,0.0,0.0,0.0,0.0,0.0,0.0,0.0,0.0,0.0,0.0,0.0,0.0,0.0,0.0,0.0,0.0,0.0,0.0,0.0,0.0,0.0,0.0,0.0,0.0,0.0,0.0,0.0,0.0,0.0,0.0,0.0,0.0,0.0,0.0,0.0,0.0,0.0,0.0,0.0,0.0,0.0,0.0,0.0,0.0,0.0,0.0,0.0,0.0,0.0,0.0,0.0,0.0,0.0,0.0,0.0,0.0,0.0,0.0,0.0,0.0,0.0,0.0,0.0,0.0,0.0,0.0,0.0,0.0,0.0,0.0,0.0,0.0,0.0],[0.0,0.0,0.0,0.0,0.0,0.0,0.0,0.0,0.0,0.0,0.0,0.0,0.0,0.0,0.0,0.0,0.0,0.0,0.0,0.0,0.0,0.0,0.0,0.0,0.0,0.0,0.0,0.0,0.0,0.0,0.0,0.0,0.0,0.0,0.0,0.0,0.0,0.0,0.0,0.0,0.0,0.0,0.0,0.0,0.0,0.0,0.0,0.0,0.0,0.0,0.0,0.0,0.0,0.0,0.0,0.0,0.0,0.0,0.0,0.0,0.0,0.0,0.0,0.0,0.0,0.0,0.0,0.0,0.0,0.0,0.0,0.0,0.0,0.0,0.0,0.0,0.0,0.0,0.0,0.0,0.0,0.0,0.0,0.0,0.22,0.0,0.0,0.0,0.0,0.0,0.0,0.0,0.0,0.0,0.0,0.0,0.0,0.0,0.0,0.0,0.0,0.0,0.0,0.0,0.0,0.0,0.0,0.0,0.0,0.0,0.0,0.0,0.0,0.0,0.0,0.0,0.0,0.0,0.0,0.0,0.0,0.0,0.0,0.04,0.0,0.33,1.0,1.0,1.0,0.99,1.0,1.0,0.0,0.0,0.0,0.0,0.0,0.0,0.0,0.0,0.0,0.02,0.0,0.99,0.0,0.0,0.0,0.0,0.0,0.0,0.0,0.0,0.0,0.0,0.0,0.0,0.0,0.0,0.0,0.0,0.0,0.0,0.0,0.0,0.0,0.0,0.0,0.0,0.0,0.0,0.0,0.0,0.0,0.0,0.0,0.0,0.0,0.0,0.0,0.0,0.0,0.0,0.0,0.0,0.0,0.0,0.0,0.0,0.0,0.0,0.0,0.0,0.0,0.0,0.0,0.0,0.0,0.0,0.0,0.0,0.0,0.0,0.0,0.0,0.0,0.0,0.0,0.0,0.0,0.0,0.0,0.0,0.0,0.0,0.0,0.0,0.0,0.0,0.0,0.0,0.0,0.0,0.0,0.0,0.0,0.0,0.0,0.0,0.0],[0.0,0.0,0.0,0.0,0.0,0.0,0.0,0.0,0.0,0.0,0.0,0.0,0.0,0.0,0.0,0.0,0.0,0.0,0.0,0.0,0.0,0.0,0.0,0.0,0.0,0.0,0.0,0.0,0.0,0.0,0.0,0.0,0.0,0.0,0.0,0.0,0.0,0.0,0.0,0.0,0.0,0.0,0.0,0.0,0.0,0.0,0.0,0.0,0.0,0.0,0.0,0.0,0.0,0.0,0.0,0.0,0.0,0.0,0.0,0.0,0.0,0.0,0.0,0.0,0.0,0.0,0.0,0.0,0.0,0.0,0.0,0.0,0.0,0.0,0.0,0.0,0.0,0.0,0.0,0.0,0.0,0.0,0.0,0.0,0.0,0.0,0.0,0.0,0.0,0.0,0.0,0.0,0.0,0.0,0.0,0.0,0.0,0.0,0.0,0.0,0.0,0.0,0.0,0.0,0.0,0.0,0.0,0.0,0.0,0.0,0.0,0.0,0.0,0.0,0.0,0.0,0.0,0.0,0.0,0.0,0.0,0.0,0.0,0.0,0.0,0.0,1.0,1.0,1.0,1.0,1.0,1.0,1.0,0.0,0.0,0.0,0.0,0.0,0.0,0.0,0.0,0.0,0.0,0.0,0.0,0.0,0.0,0.0,0.0,0.0,0.0,0.0,0.0,0.0,0.0,0.0,0.0,0.0,0.0,0.0,0.0,0.0,0.0,0.0,0.0,0.0,0.0,0.0,0.0,0.0,0.0,0.0,0.0,0.0,0.0,0.0,0.0,0.0,0.0,0.0,0.0,0.0,0.0,0.0,0.0,0.0,0.0,0.0,0.0,0.0,0.0,0.0,0.0,0.0,0.0,0.0,0.0,0.0,0.0,0.0,0.0,0.0,0.0,0.0,0.0,0.0,0.0,0.0,0.0,0.0,0.0,0.0,0.0,0.0,0.0,0.0,0.0,0.0,0.0,0.0,0.0,0.0,0.0,0.0,0.0,0.0,0.0,0.0,0.0],[0.0,0.0,0.0,0.0,0.0,0.0,0.0,0.0,0.0,0.0,0.0,0.0,0.0,0.0,0.0,0.0,0.0,0.0,0.0,0.0,0.0,0.0,0.0,0.0,0.0,0.0,0.0,0.0,0.0,0.0,0.0,0.0,0.0,0.0,0.0,0.0,0.0,0.0,0.0,0.0,0.0,0.0,0.0,0.0,0.0,0.0,0.0,0.0,0.0,0.0,0.0,0.0,0.0,0.0,0.0,0.0,0.0,0.0,0.0,0.0,0.0,0.0,0.0,0.0,0.0,0.0,0.0,0.0,0.0,0.0,0.0,0.0,0.0,0.0,0.0,0.0,0.0,0.0,0.0,0.0,0.0,0.0,0.0,0.0,0.0,0.0,0.0,0.0,0.0,0.0,0.89,0.0,0.0,0.0,0.0,0.0,0.0,0.0,0.0,0.0,0.0,0.0,0.0,0.0,0.0,0.0,0.0,0.0,0.0,0.0,0.0,0.0,0.0,0.0,0.0,0.0,0.0,0.0,0.0,0.0,0.0,0.0,0.0,0.0,0.0,0.99,1.0,0.99,1.0,1.0,1.0,1.0,1.0,1.0,0.0,0.0,0.0,0.0,0.0,0.0,0.0,0.0,0.0,0.0,0.0,0.0,0.0,0.0,0.0,0.0,0.0,0.0,0.0,0.0,0.0,0.0,0.0,0.0,0.0,0.0,0.0,0.0,0.0,0.0,0.0,0.0,0.0,0.0,0.0,0.0,0.0,0.0,0.0,0.0,0.0,0.0,0.0,0.0,0.0,0.0,0.0,0.0,0.0,0.0,0.0,0.0,0.0,0.0,0.0,0.0,0.0,0.0,0.0,0.0,0.0,0.0,0.0,0.0,0.0,0.0,0.0,0.0,0.0,0.0,0.0,0.0,0.0,0.0,0.0,0.0,0.0,0.0,0.0,0.0,0.0,0.0,0.0,0.0,0.0,0.0,0.0,0.0,0.0,0.0,0.0,0.0,0.0,0.0,0.0],[0.0,0.0,0.0,0.0,0.0,0.0,0.0,0.0,0.0,0.0,0.0,0.0,0.0,0.0,0.0,0.0,0.0,0.0,0.0,0.0,0.0,0.0,0.0,0.0,0.0,0.0,0.0,0.0,0.0,0.0,0.0,0.0,0.0,0.0,0.0,0.0,0.0,0.0,0.0,0.0,0.0,0.0,0.0,0.0,0.0,0.0,0.0,0.0,0.0,0.0,0.0,0.0,0.0,0.0,0.0,0.0,0.0,0.0,0.0,0.0,0.0,0.0,0.0,0.0,0.0,0.0,0.0,0.0,0.0,0.0,0.0,0.0,0.0,0.0,0.0,0.0,0.0,0.0,0.0,0.0,0.0,0.0,0.98,0.0,0.75,0.0,0.0,0.0,0.0,0.0,1.0,0.0,0.0,0.0,0.0,0.0,0.0,0.0,0.0,0.0,0.0,0.0,0.0,0.0,0.0,0.0,0.0,0.0,0.0,0.0,0.0,0.0,0.0,1.0,0.0,1.0,0.0,0.0,0.0,0.0,0.0,0.0,0.0,0.0,0.0,1.0,0.99,1.0,1.0,1.0,1.0,1.0,1.0,1.0,1.0,0.0,0.0,0.0,0.0,0.0,0.0,1.0,0.0,0.68,0.0,0.0,0.0,0.0,0.0,0.0,0.0,0.0,0.0,0.0,0.0,0.0,0.0,0.0,0.0,0.0,0.0,0.0,0.0,0.0,0.0,0.0,0.0,0.0,0.0,0.0,0.0,0.0,0.0,0.0,0.0,0.0,0.0,0.0,0.0,0.0,0.0,0.0,0.0,0.0,0.0,0.0,0.0,0.0,0.0,0.0,0.0,0.0,0.0,0.0,0.0,0.0,0.0,0.0,0.0,0.0,0.0,0.0,0.0,0.0,0.0,0.0,0.0,0.0,0.0,0.0,0.0,0.0,0.0,0.0,0.0,0.0,0.0,0.0,0.0,0.0,0.0,0.0,0.0,0.0,0.0,0.0,0.0,0.0,0.0],[0.0,0.0,0.0,0.0,0.0,0.0,0.0,0.0,0.0,0.0,0.0,0.0,0.0,0.0,0.0,0.0,0.0,0.0,0.0,0.0,0.0,0.0,0.0,0.0,0.0,0.0,0.0,0.0,0.0,0.0,0.0,0.0,0.0,0.0,0.0,0.0,0.0,0.0,0.0,0.0,0.0,0.0,0.0,0.0,0.0,0.0,0.0,0.0,0.0,0.0,0.0,0.0,0.0,0.0,0.0,0.0,0.0,0.0,0.0,0.0,0.0,0.0,0.0,0.0,0.0,0.0,0.0,0.0,0.0,0.0,0.0,0.0,0.0,0.0,0.0,0.0,0.0,0.0,0.0,0.0,0.0,0.0,0.0,0.0,0.0,0.0,0.0,0.0,0.0,0.0,0.0,0.0,0.0,0.0,0.0,0.0,0.0,0.0,0.0,0.0,0.0,0.0,0.0,0.0,0.0,0.0,0.0,0.0,0.0,0.0,0.0,0.0,0.0,0.0,0.0,0.0,0.0,0.0,0.0,0.0,0.0,0.0,0.0,0.0,0.0,0.0,0.0,1.0,1.0,1.0,1.0,1.0,1.0,1.0,1.0,1.0,0.0,0.0,0.0,0.0,0.0,1.0,0.0,0.0,0.0,0.0,0.0,0.0,0.0,0.0,0.0,0.0,0.0,0.0,0.0,0.0,0.0,0.0,0.0,0.0,0.0,0.0,0.0,0.0,0.0,0.0,0.0,0.0,0.0,0.0,0.0,0.0,0.0,0.0,0.0,0.0,0.0,0.0,0.0,0.0,0.0,0.0,0.0,0.0,0.0,0.0,0.0,0.0,0.0,0.0,0.0,0.0,0.0,0.0,0.0,0.0,0.0,0.0,0.0,0.0,0.0,0.0,0.0,0.0,0.0,0.0,0.0,0.0,0.0,0.0,0.0,0.0,0.0,0.0,0.0,0.0,0.0,0.0,0.0,0.0,0.0,0.0,0.0,0.0,0.0,0.0,0.0,0.0,0.0],[0.0,0.0,0.0,0.0,0.0,0.0,0.0,0.0,0.0,0.0,0.0,0.0,0.0,0.0,0.0,0.0,0.0,0.0,0.0,0.0,0.0,0.0,0.0,0.0,0.0,0.0,0.0,0.0,0.0,0.0,0.0,0.0,0.0,0.0,0.0,0.0,0.0,0.0,0.0,0.0,0.0,0.0,0.0,0.0,0.0,0.0,0.0,0.0,0.0,0.0,0.0,0.0,0.0,0.0,0.0,0.0,0.0,0.0,0.0,0.0,0.0,0.0,0.0,0.0,0.0,0.0,0.0,0.0,0.0,0.0,0.0,0.0,0.0,0.0,0.0,0.0,0.0,0.0,0.0,0.0,0.0,0.0,0.0,0.0,0.0,0.0,0.0,0.0,0.0,0.0,0.0,0.0,0.0,0.0,0.0,0.0,0.0,0.0,0.0,0.0,0.0,0.0,0.0,0.0,0.0,0.0,0.0,0.0,0.0,0.0,0.0,0.0,0.0,0.0,0.0,0.0,0.0,0.0,0.0,0.0,0.0,0.0,0.0,0.0,0.0,0.0,0.0,0.0,1.0,1.0,1.0,1.0,1.0,1.0,1.0,1.0,1.0,0.0,0.0,0.0,0.0,0.0,0.0,0.0,0.0,0.0,0.0,0.0,0.0,0.0,0.0,0.0,0.0,0.0,0.0,0.0,0.0,0.0,0.0,0.0,0.0,0.0,0.0,0.0,0.0,0.0,0.0,0.0,0.0,0.0,0.0,0.0,0.0,0.0,0.0,0.0,0.0,0.0,0.0,0.0,0.0,0.0,0.0,0.0,0.0,0.0,0.0,0.0,0.0,0.0,0.0,0.0,0.0,0.0,0.0,0.0,0.0,0.0,0.0,0.0,0.0,0.0,0.0,0.0,0.0,0.0,0.0,0.0,0.0,0.0,0.0,0.0,0.0,0.0,0.0,0.0,0.0,0.0,0.0,0.0,0.0,0.0,0.0,0.0,0.0,0.0,0.0,0.0,0.0],[0.0,0.0,0.0,0.0,0.0,0.0,0.0,0.0,0.0,0.0,0.0,0.0,0.0,0.0,0.0,0.0,0.0,0.0,0.0,0.0,0.0,0.0,0.0,0.0,0.0,0.0,0.0,0.0,0.0,0.0,0.0,0.0,0.0,0.0,0.0,0.0,0.0,0.0,0.0,0.0,0.0,0.0,0.0,0.0,0.0,0.0,0.0,0.0,0.0,0.0,0.0,0.0,0.0,0.0,0.0,0.0,0.0,0.0,0.0,0.0,0.0,0.0,0.0,0.0,0.0,0.0,0.0,0.0,0.0,0.0,0.0,0.0,0.0,0.0,0.0,0.0,0.0,0.0,0.0,0.0,0.0,0.0,0.0,0.0,0.0,0.0,0.0,0.0,0.0,0.0,0.56,0.0,0.0,1.0,0.49,0.0,0.0,0.0,0.0,0.0,0.0,0.0,0.0,0.0,0.0,0.0,0.0,0.0,0.0,0.0,0.0,0.0,0.0,1.0,0.0,0.0,0.0,0.0,0.0,0.0,0.0,0.0,0.0,0.0,0.0,0.0,0.0,0.0,0.0,1.0,1.0,1.0,1.0,1.0,1.0,1.0,1.0,1.0,0.0,0.0,0.0,0.95,0.0,0.0,0.0,0.0,0.0,0.0,0.0,0.0,0.0,0.0,0.0,0.0,0.0,0.0,0.0,0.0,0.0,0.0,0.0,0.0,0.0,0.0,0.0,0.0,0.0,0.0,0.0,0.0,0.0,0.0,0.0,0.0,0.0,0.0,0.0,0.0,0.0,0.0,0.0,0.0,0.0,0.0,0.0,0.0,0.0,0.0,0.0,0.0,0.0,0.0,0.0,0.0,0.0,0.0,0.0,0.0,0.0,0.0,0.0,0.0,0.0,0.0,0.0,0.0,0.0,0.0,0.0,0.0,0.0,0.0,0.0,0.0,0.0,0.0,0.0,0.0,0.0,0.0,0.0,0.0,0.0,0.0,0.0,0.0,0.0,0.0,0.0],[0.0,0.0,0.0,0.0,0.0,0.0,0.0,0.0,0.0,0.0,0.0,0.0,0.0,0.0,0.0,0.0,0.0,0.0,0.0,0.0,0.0,0.0,0.0,0.0,0.0,0.0,0.0,0.0,0.0,0.0,0.0,0.0,0.0,0.0,0.0,0.0,0.0,0.0,0.0,0.0,0.0,0.0,0.0,0.0,0.0,0.0,0.0,0.0,0.0,0.0,0.0,0.0,0.0,0.0,0.0,0.0,0.0,0.0,0.0,0.0,0.0,0.0,0.0,0.0,0.0,0.0,0.0,0.0,0.0,0.0,0.0,0.0,0.0,0.0,0.0,0.0,0.0,0.0,0.0,0.0,0.0,0.0,0.0,0.0,0.0,0.0,0.0,0.0,0.0,0.0,0.0,0.0,0.0,0.0,0.0,0.0,0.0,0.0,0.0,0.0,0.0,0.0,0.0,0.0,0.0,0.0,0.0,0.0,0.0,0.0,0.0,0.0,0.0,1.0,0.0,0.0,0.0,0.0,0.0,0.0,0.0,0.0,0.0,0.0,0.0,0.0,0.0,0.0,0.0,0.0,1.0,1.0,1.0,1.0,1.0,1.0,1.0,1.0,1.0,1.0,1.0,1.0,0.0,0.0,0.0,0.0,0.0,0.0,0.0,0.0,0.0,0.0,0.0,0.0,0.0,0.0,0.0,0.0,0.0,0.0,0.0,0.0,0.0,0.0,0.0,0.0,0.0,0.0,0.0,0.0,0.0,0.0,0.0,0.0,0.0,0.0,0.0,0.0,0.0,0.0,0.0,0.0,0.0,0.0,0.0,0.0,0.0,0.0,0.0,0.0,0.0,0.0,0.0,0.0,0.0,0.0,0.0,0.0,0.0,0.0,0.0,0.0,0.0,0.0,0.0,0.0,0.0,0.0,0.0,0.0,0.0,0.0,0.0,0.0,0.0,0.0,0.0,0.0,0.0,0.0,0.0,0.0,0.0,0.0,0.0,0.0,0.0,0.0,0.0],[0.0,0.0,0.0,0.0,0.0,0.0,0.0,0.0,0.0,0.0,0.0,0.0,0.0,0.0,0.0,0.0,0.0,0.0,0.0,0.0,0.0,0.0,0.0,0.0,0.0,0.0,0.0,0.0,0.0,0.0,0.0,0.0,0.0,0.0,0.0,0.0,0.0,0.0,0.0,0.0,0.0,0.0,0.0,0.0,0.0,0.0,0.0,0.0,0.0,0.0,0.0,0.0,0.0,0.0,0.0,0.0,0.0,0.0,0.0,0.0,0.0,0.0,0.0,0.0,0.0,0.0,0.0,0.0,0.0,0.0,0.0,0.0,0.0,0.0,0.0,0.0,0.0,0.0,0.0,0.0,0.0,0.0,0.0,0.0,0.0,0.0,0.0,0.0,0.0,0.0,0.0,0.0,0.0,0.0,0.0,0.0,0.0,0.0,0.0,0.0,0.0,0.0,0.0,0.0,0.0,0.0,0.0,0.0,0.0,0.0,0.0,0.0,0.0,0.0,0.0,0.0,0.0,0.0,0.0,0.0,0.0,0.0,0.0,0.0,0.0,0.0,0.0,0.0,0.0,0.0,0.0,1.0,1.0,1.0,1.0,1.0,1.0,1.0,1.0,0.0,0.0,0.26,0.0,0.0,0.0,0.0,0.0,0.0,0.0,0.0,0.0,0.0,0.0,0.0,0.0,0.0,0.0,0.0,0.0,0.0,0.0,0.0,0.0,0.0,0.0,0.0,0.0,0.0,0.0,0.0,0.0,0.0,0.0,0.0,0.0,0.0,0.0,0.0,0.0,0.0,0.0,0.0,0.0,0.0,0.0,0.0,0.0,0.0,0.0,0.0,0.0,0.0,0.0,0.0,0.0,0.0,0.0,0.0,0.0,0.0,0.0,0.0,0.0,0.0,0.0,0.0,0.0,0.0,0.0,0.0,0.0,0.0,0.0,0.0,0.0,0.0,0.0,0.0,0.0,0.0,0.0,0.0,0.0,0.0,0.0,0.0,0.0,0.0,0.0],[0.0,0.0,0.0,0.0,0.0,0.0,0.0,0.0,0.0,0.0,0.0,0.0,0.0,0.0,0.0,0.0,0.0,0.0,0.0,0.0,0.0,0.0,0.0,0.0,0.0,0.0,0.0,0.0,0.0,0.0,0.0,0.0,0.0,0.0,0.0,0.0,0.0,0.0,0.0,0.0,0.0,0.0,0.0,0.0,0.0,0.0,0.0,0.0,0.0,0.0,0.0,0.0,0.0,0.0,0.0,0.0,0.0,0.0,0.0,0.0,0.0,0.0,0.0,0.0,0.0,0.0,0.0,0.0,0.0,0.0,0.0,0.0,0.0,0.0,0.0,0.0,0.0,0.0,0.0,0.0,0.0,0.0,0.0,0.0,0.0,0.0,0.0,0.0,0.0,0.0,0.0,0.0,0.0,0.0,0.0,0.0,0.0,0.0,0.0,0.0,0.0,0.0,0.0,0.0,0.0,0.0,0.0,0.0,0.0,0.0,0.0,0.0,0.0,0.0,0.0,0.0,0.0,0.0,0.0,0.0,0.0,0.0,0.0,0.0,0.0,0.0,0.0,0.0,0.0,0.0,0.0,0.0,1.0,1.0,1.0,1.0,1.0,1.0,1.0,0.0,0.0,0.0,0.0,0.0,0.0,0.0,0.0,0.0,0.0,0.0,0.0,0.0,0.0,0.0,0.0,0.0,0.0,0.0,0.0,0.0,0.0,0.0,0.0,0.0,0.0,0.0,0.0,0.0,0.0,0.0,0.0,0.0,0.0,0.0,0.0,0.0,0.0,0.0,0.0,0.0,0.0,0.0,0.0,0.0,0.0,0.0,0.0,0.0,0.0,0.0,0.0,0.0,0.0,0.0,0.0,0.0,0.0,0.0,0.0,0.0,0.0,0.0,0.0,0.0,0.0,0.0,0.0,0.0,0.0,0.0,0.0,0.0,0.0,0.0,0.0,0.0,0.0,0.0,0.0,0.0,0.0,0.0,0.0,0.0,0.0,0.0,0.0,0.0,0.0],[0.0,0.0,0.0,0.0,0.0,0.0,0.0,0.0,0.0,0.0,0.0,0.0,0.0,0.0,0.0,0.0,0.0,0.0,0.0,0.0,0.0,0.0,0.0,0.0,0.0,0.0,0.0,0.0,0.0,0.0,0.0,0.0,0.0,0.0,0.0,0.0,0.0,0.0,0.0,0.0,0.0,0.0,0.0,0.0,0.0,0.0,0.0,0.0,0.0,0.0,0.0,0.0,0.0,0.0,0.0,0.0,0.0,0.0,0.0,0.0,0.0,0.0,0.0,0.0,0.0,0.0,0.0,0.0,0.0,0.0,0.0,0.0,0.0,0.0,0.0,0.0,0.0,0.0,0.0,0.0,0.0,0.0,0.0,0.0,0.0,0.0,0.0,0.0,0.0,0.0,0.0,0.0,0.0,0.0,0.0,0.0,0.0,1.0,0.0,0.0,0.0,0.0,0.0,0.0,0.0,0.0,0.0,0.01,0.01,0.0,0.0,1.0,0.0,1.0,0.0,0.0,0.0,0.0,0.0,0.0,0.0,0.0,0.0,0.0,0.0,0.0,0.0,0.0,0.0,0.0,0.0,0.0,0.0,1.0,1.0,1.0,1.0,1.0,1.0,1.0,0.0,0.0,0.0,0.0,0.0,0.0,0.0,0.0,0.0,0.0,0.0,0.0,0.0,0.0,0.0,0.0,0.0,0.0,0.0,0.0,0.0,0.0,0.0,0.0,0.0,0.0,0.0,0.0,0.0,0.0,0.0,0.0,0.0,0.0,0.0,0.0,0.0,0.0,0.0,0.0,0.0,0.0,0.0,0.0,0.0,0.0,0.0,0.0,0.0,0.0,0.0,0.0,0.0,0.0,0.0,0.0,0.0,0.0,0.0,0.0,0.0,0.0,0.0,0.0,0.0,0.0,0.0,0.0,0.0,0.0,0.0,0.0,0.0,0.0,0.0,0.0,0.0,0.0,0.0,0.0,0.0,0.0,0.0,0.0,0.0,0.0,0.0,0.0,0.0],[0.0,0.0,0.0,0.0,0.0,0.0,0.0,0.0,0.0,0.0,0.0,0.0,0.0,0.0,0.0,0.0,0.0,0.0,0.0,0.0,0.0,0.0,0.0,0.0,0.0,0.0,0.0,0.0,0.0,0.0,0.0,0.0,0.0,0.0,0.0,0.0,0.0,0.0,0.0,0.0,0.0,0.0,0.0,0.0,0.0,0.0,0.0,0.0,0.0,0.0,0.0,0.0,0.0,0.0,0.0,0.0,0.0,0.0,0.0,0.0,0.0,0.0,0.0,0.0,0.0,0.0,0.0,0.0,0.0,0.0,0.0,0.0,0.0,0.0,0.0,0.0,0.0,0.0,0.0,0.0,0.0,0.0,0.0,0.0,0.0,0.0,0.0,0.0,0.0,0.0,0.0,0.0,0.0,0.0,0.0,0.0,0.0,0.0,0.0,0.0,0.0,0.0,0.0,0.0,0.0,0.0,0.0,0.0,0.02,0.0,0.0,0.0,0.0,0.0,0.0,0.0,0.0,0.0,0.0,0.0,0.0,0.0,0.0,0.0,0.0,0.0,0.0,0.0,0.0,0.0,0.0,0.0,0.0,0.0,1.0,1.0,1.0,1.0,1.0,1.0,0.01,0.0,0.0,0.0,0.0,0.0,0.0,0.0,0.0,0.0,0.0,0.0,0.0,0.0,0.0,0.0,0.0,0.0,0.0,0.0,0.0,0.0,0.0,0.0,0.0,0.0,0.0,0.0,0.0,0.0,0.0,0.0,0.0,0.0,0.0,0.0,0.0,0.0,0.0,0.0,0.0,0.0,0.0,0.0,0.0,0.0,0.0,0.0,0.0,0.0,0.0,0.0,0.0,0.0,0.0,0.0,0.0,0.0,0.0,0.0,0.0,0.0,0.0,0.0,0.0,0.0,0.0,0.0,0.0,0.0,0.0,0.0,0.0,0.0,0.0,0.0,0.0,0.0,0.0,0.0,0.0,0.0,0.0,0.0,0.0,0.0,0.0,0.0,0.0],[0.0,0.0,0.0,0.0,0.0,0.0,0.0,0.0,0.0,0.0,0.0,0.0,0.0,0.0,0.0,0.0,0.0,0.0,0.0,0.0,0.0,0.0,0.0,0.0,0.0,0.0,0.0,0.0,0.0,0.0,0.0,0.0,0.0,0.0,0.0,0.0,0.0,0.0,0.0,0.0,0.0,0.0,0.0,0.0,0.0,0.0,0.0,0.0,0.0,0.0,0.0,0.0,0.0,0.0,0.0,0.0,0.0,0.0,0.0,0.0,0.0,0.0,0.0,0.0,0.0,0.0,0.0,0.0,0.0,0.0,0.0,0.0,0.0,0.0,0.0,0.0,0.0,0.0,0.0,0.0,0.06,0.0,0.0,0.0,0.0,0.0,0.0,0.0,0.0,0.0,0.0,0.0,0.0,0.0,0.0,0.0,0.0,0.0,0.0,0.0,0.0,0.0,0.0,0.0,0.0,0.0,0.0,0.0,0.0,0.0,0.02,1.0,1.0,1.0,0.0,0.0,0.0,0.0,0.0,0.0,0.0,0.0,0.0,0.0,0.0,0.0,0.0,0.0,0.0,0.0,0.0,0.0,0.0,0.0,1.0,0.0,0.0,1.0,1.0,1.0,1.0,1.0,0.0,0.0,0.0,0.0,0.0,0.0,0.0,0.0,0.0,0.0,0.0,0.0,0.0,0.0,0.0,0.0,0.0,0.0,0.0,0.0,1.0,0.0,0.0,0.0,0.0,0.0,0.0,0.0,0.0,0.0,0.0,0.0,0.0,0.0,0.0,0.0,0.0,0.0,0.0,0.0,0.0,0.0,0.0,0.0,0.0,0.0,0.0,0.0,0.0,0.0,0.0,0.0,0.0,0.0,0.0,0.0,0.0,0.0,0.0,0.0,0.0,0.0,0.0,0.0,0.0,0.0,0.0,0.0,0.0,0.0,0.0,0.0,0.0,0.0,0.0,0.0,0.0,0.0,0.0,0.0,0.0,0.0,0.0,0.0,0.0,0.0,0.0],[0.0,0.0,0.0,0.0,0.0,0.0,0.0,0.0,0.0,0.0,0.0,0.0,0.0,0.0,0.0,0.0,0.0,0.0,0.0,0.0,0.0,0.0,0.0,0.0,0.0,0.0,0.0,0.0,0.0,0.0,0.0,0.0,0.0,0.0,0.0,0.0,0.0,0.0,0.0,0.0,0.0,0.0,0.0,0.0,0.0,0.0,0.0,0.0,0.0,0.0,0.0,0.0,0.0,0.0,0.0,0.0,0.0,0.0,0.0,0.0,0.0,0.0,0.0,0.0,0.0,0.0,0.0,0.0,0.0,0.0,0.0,0.0,0.0,0.0,0.0,0.0,0.0,0.0,0.0,0.0,0.0,0.0,0.0,0.0,0.0,0.0,0.0,0.0,0.0,0.0,0.0,0.0,0.0,0.0,0.0,0.0,0.0,0.0,0.0,0.0,0.0,0.0,0.0,0.0,0.0,0.0,0.0,0.0,0.0,0.0,0.0,0.02,1.0,1.0,0.0,0.0,0.0,0.0,0.0,0.0,0.0,0.0,0.0,0.0,0.0,0.0,0.0,0.0,0.0,0.0,0.0,0.0,0.0,0.0,1.0,0.0,0.0,0.0,0.01,1.0,1.0,1.0,1.0,0.0,0.0,0.0,0.0,0.0,0.0,0.0,0.0,0.0,0.0,0.0,0.0,0.0,0.0,0.0,1.0,0.1,0.0,0.0,1.0,0.0,0.0,0.0,0.0,0.0,0.0,0.0,0.0,0.0,0.0,0.0,0.0,0.0,0.0,0.0,0.0,0.0,0.0,0.0,0.0,0.0,0.0,0.0,0.0,0.0,0.0,0.0,0.0,0.0,0.0,0.0,0.0,0.0,0.0,0.0,0.0,0.0,0.0,0.0,0.0,0.0,0.0,0.0,0.0,0.0,0.0,0.0,0.0,0.0,0.0,0.0,0.0,0.0,0.0,0.0,0.0,0.0,0.0,0.0,0.0,0.0,0.0,0.0,0.0,0.0,0.0],[0.0,0.0,0.0,0.0,0.0,0.0,0.0,0.0,0.0,0.0,0.0,0.0,0.0,0.0,0.0,0.0,0.0,0.0,0.0,0.0,0.0,0.0,0.0,0.0,0.0,0.0,0.0,0.0,0.0,0.0,0.0,0.0,0.0,0.0,0.0,0.0,0.0,0.0,0.0,0.0,0.0,0.0,0.0,0.0,0.0,0.0,0.0,0.0,0.0,0.0,0.0,0.0,0.0,0.0,0.0,0.0,0.0,0.0,0.0,0.0,0.0,0.0,0.0,0.0,0.0,0.0,0.0,0.0,0.0,0.0,0.0,0.0,0.0,0.0,0.0,0.0,0.0,0.0,0.0,0.0,0.0,0.0,0.0,0.0,0.0,0.0,0.0,0.0,0.0,0.0,0.0,0.0,0.0,0.0,0.0,0.0,0.0,0.0,0.0,0.0,0.0,0.0,0.0,0.0,0.0,0.0,0.0,0.0,0.0,0.0,0.0,0.0,1.0,1.0,0.96,1.0,0.0,0.0,0.0,0.0,0.0,0.0,0.0,0.0,0.0,0.0,0.0,0.02,0.0,0.0,1.0,1.0,0.0,0.95,1.0,0.26,0.0,0.0,0.0,1.0,1.0,1.0,1.0,1.0,0.0,0.0,0.0,0.0,0.0,0.0,0.0,0.0,0.0,0.0,0.0,0.0,0.0,0.0,0.0,0.0,0.0,0.0,0.0,0.0,0.0,0.0,0.0,0.0,0.0,0.0,0.0,0.0,0.0,0.0,0.0,0.0,0.0,0.0,0.0,0.0,0.0,0.0,0.0,0.0,0.0,0.0,0.0,0.0,0.0,0.0,0.0,0.0,0.0,0.0,0.0,0.0,0.0,0.0,0.0,0.0,0.0,0.0,0.0,0.0,0.0,0.0,0.0,0.0,0.0,0.0,0.0,0.0,0.0,0.0,0.0,0.0,0.0,0.0,0.0,0.0,0.0,0.0,0.0,0.0,0.0,0.0,0.0,0.0,0.0],[0.0,0.0,0.0,0.0,0.0,0.0,0.0,0.0,0.0,0.0,0.0,0.0,0.0,0.0,0.0,0.0,0.0,0.0,0.0,0.0,0.0,0.0,0.0,0.0,0.0,0.0,0.0,0.0,0.0,0.0,0.0,0.0,0.0,0.0,0.0,0.0,0.0,0.0,0.0,0.0,0.0,0.0,0.0,0.0,0.0,0.0,0.0,0.0,0.0,0.0,0.0,0.0,0.0,0.0,0.0,0.0,0.0,0.0,0.0,0.0,0.0,0.0,0.0,0.0,0.0,0.0,0.0,0.0,0.0,0.0,0.0,0.0,0.0,0.0,0.0,0.0,0.0,0.0,0.0,0.0,0.0,0.0,0.0,0.0,0.0,0.0,0.0,0.0,0.0,0.0,0.0,0.0,0.0,0.0,0.0,0.0,0.0,0.0,0.0,0.0,0.0,0.0,0.0,0.0,0.0,0.0,0.0,0.0,0.0,0.0,0.0,0.0,1.0,1.0,1.0,1.0,0.0,0.0,0.0,0.0,0.0,0.0,0.0,0.0,0.0,0.0,0.0,0.0,0.0,0.0,0.0,0.0,0.0,0.0,0.0,0.0,0.0,0.0,0.0,0.0,1.0,1.0,1.0,1.0,1.0,0.0,0.0,0.0,0.0,0.0,0.0,1.0,0.0,0.0,1.0,1.0,0.0,0.0,1.0,0.0,0.0,0.0,0.0,0.0,0.0,0.0,0.0,0.0,0.0,0.0,0.0,0.0,0.0,0.0,0.0,0.0,0.0,0.0,0.0,0.0,0.0,0.0,0.0,0.0,0.0,0.0,0.0,0.0,0.0,0.0,0.0,0.0,0.0,0.0,0.0,0.0,0.0,0.0,0.0,0.0,0.0,0.0,0.0,0.0,0.0,0.0,0.0,0.0,0.0,0.0,0.0,0.0,0.0,0.0,0.0,0.0,0.0,0.0,0.0,0.0,0.0,0.0,0.0,0.0,0.0,0.0,0.0,0.0,0.0],[0.0,0.0,0.0,0.0,0.0,0.0,0.0,0.0,0.0,0.0,0.0,0.0,0.0,0.0,0.0,0.0,0.0,0.0,0.0,0.0,0.0,0.0,0.0,0.0,0.0,0.0,0.0,0.0,0.0,0.0,0.0,0.0,0.0,0.0,0.0,0.0,0.0,0.0,0.0,0.0,0.0,0.0,0.0,0.0,0.0,0.0,0.0,0.0,0.0,0.0,0.0,0.0,0.0,0.0,0.0,0.0,0.0,0.0,0.0,0.0,0.0,0.0,0.0,0.0,0.0,0.0,0.0,0.0,0.0,0.0,0.0,0.0,0.0,0.0,0.0,0.0,0.0,0.0,0.0,0.0,0.0,0.0,0.0,0.0,1.0,0.0,0.0,0.0,0.0,0.0,0.0,0.0,0.0,0.0,0.0,0.0,0.0,0.0,0.0,0.0,0.0,0.0,0.0,0.0,0.0,0.0,0.0,0.0,0.0,0.0,0.0,0.0,0.0,0.0,0.99,1.0,0.88,0.0,1.0,0.0,0.0,0.0,0.0,0.0,0.0,0.0,0.0,0.99,0.0,0.0,0.68,0.0,0.0,0.0,0.0,0.0,0.0,0.0,0.0,0.0,0.0,1.0,1.0,1.0,1.0,0.72,0.0,0.0,0.0,0.0,0.93,1.0,0.0,0.0,0.0,0.0,0.0,0.0,0.0,0.0,0.0,0.0,0.0,0.0,0.0,0.0,0.0,0.0,0.0,0.0,0.0,0.0,0.0,0.0,0.0,0.0,0.0,0.0,0.0,0.0,0.0,0.0,0.0,0.0,0.0,0.0,0.0,0.0,0.0,0.0,0.0,0.0,0.0,0.0,0.0,0.0,0.0,0.0,0.0,0.0,0.0,0.0,0.0,0.0,0.0,0.0,0.0,0.0,0.0,0.0,0.0,0.0,0.0,0.0,0.0,0.0,0.0,0.0,0.0,0.0,0.0,0.0,0.0,0.0,0.0,0.0,0.0,0.0,0.0],[0.0,0.0,0.0,0.0,0.0,0.0,0.0,0.0,0.0,0.0,0.0,0.0,0.0,0.0,0.0,0.0,0.0,0.0,0.0,1.0,0.0,0.0,0.0,0.0,0.0,0.0,0.0,0.0,0.0,0.0,0.0,0.0,0.0,0.0,0.0,0.0,0.0,0.0,0.0,0.0,0.0,0.0,0.0,0.0,0.0,0.0,0.0,0.0,0.0,0.0,0.0,0.0,0.0,0.0,0.0,0.0,0.0,0.0,0.0,0.0,0.0,0.0,0.0,0.0,0.0,0.0,0.0,0.0,0.0,0.0,0.0,0.0,0.0,0.0,0.0,0.0,0.0,0.0,0.0,0.0,0.0,0.1,0.0,0.0,0.0,0.0,0.0,0.0,0.0,0.0,0.0,0.0,0.0,0.0,0.0,0.0,0.0,0.0,0.0,0.0,0.0,0.0,0.0,0.0,0.0,0.0,0.0,0.0,0.0,0.0,0.0,0.0,0.0,0.0,1.0,1.0,1.0,0.17,1.0,0.0,0.0,0.0,0.0,0.0,0.0,0.0,0.0,0.0,0.0,0.0,0.0,0.0,0.0,0.0,0.0,0.0,0.0,0.0,0.0,0.0,0.0,0.0,1.0,1.0,1.0,1.0,1.0,0.0,0.0,0.0,1.0,1.0,1.0,0.0,0.74,1.0,0.0,0.0,0.0,0.0,0.0,0.0,0.0,0.0,0.0,0.0,0.0,0.0,0.0,0.0,0.0,0.0,0.0,0.0,0.0,0.0,0.0,0.0,0.0,0.0,0.0,0.0,0.0,0.0,0.0,0.0,0.0,0.0,0.0,0.0,0.0,0.0,0.0,0.0,0.0,0.0,0.0,0.0,0.0,0.0,0.0,0.0,0.0,0.0,0.0,0.0,0.0,0.0,0.0,0.0,0.0,0.0,0.0,0.0,0.0,0.0,0.0,0.0,0.0,0.0,0.0,0.0,0.0,1.0,1.0,0.0,0.07,0.0,0.0],[0.0,0.0,0.0,0.0,0.0,0.0,0.0,0.0,0.0,0.0,0.0,0.0,0.0,0.0,0.0,0.0,0.0,0.0,0.0,0.0,0.0,0.0,0.0,0.0,0.0,0.0,0.0,0.0,0.0,0.0,0.0,0.0,0.0,0.0,0.0,0.0,0.0,0.0,0.0,0.0,0.0,0.0,0.0,0.0,0.0,0.0,0.0,0.0,0.0,0.0,0.0,0.0,0.0,0.0,0.0,0.0,0.0,0.0,0.0,0.0,0.0,0.0,0.0,0.0,0.0,0.0,0.0,0.0,0.0,0.0,0.0,0.0,0.0,0.0,0.0,0.0,0.0,0.0,0.0,0.0,0.0,0.0,0.0,0.0,0.0,0.0,0.0,0.0,0.0,0.0,0.0,0.0,0.0,0.0,0.0,0.0,0.0,0.0,0.0,0.0,0.0,0.0,0.0,0.0,0.0,0.0,0.0,0.0,0.0,0.0,0.0,0.0,0.0,0.0,0.0,0.0,1.0,1.0,1.0,1.0,0.02,0.0,0.0,0.0,0.0,0.0,0.0,0.0,0.0,0.0,0.0,0.0,0.0,0.0,0.0,0.0,0.0,0.0,0.0,0.0,0.0,0.0,0.0,0.72,1.0,1.0,1.0,1.0,1.0,1.0,1.0,1.0,0.98,0.0,0.0,0.0,0.0,0.0,0.0,0.0,0.0,0.0,0.0,0.0,0.0,0.0,0.0,0.0,0.0,0.0,0.0,0.0,0.0,0.0,0.0,0.0,0.0,0.0,0.0,0.0,0.0,0.0,0.0,0.0,0.0,0.0,0.0,0.0,0.0,0.0,0.0,0.0,0.0,0.0,0.0,0.0,0.0,0.0,0.0,0.0,0.0,0.0,0.0,0.0,0.0,0.0,0.0,0.0,0.0,0.0,0.0,0.0,0.0,0.0,0.0,0.0,0.0,0.0,1.0,1.0,1.0,1.0,1.0,1.0,1.0,1.0,1.0,0.02,0.0],[0.0,0.0,0.0,0.0,0.0,0.0,0.0,0.0,0.0,0.0,0.0,0.0,0.0,0.0,0.0,1.0,0.0,0.0,1.0,1.0,0.0,0.78,1.0,0.0,0.0,0.0,0.0,0.0,1.0,0.15,0.0,0.0,0.0,0.0,0.0,0.0,0.0,0.0,0.0,0.0,0.0,0.0,0.0,0.0,0.0,0.0,0.0,0.0,0.0,0.0,0.0,0.0,0.0,0.0,0.0,0.0,0.0,0.0,0.0,0.0,0.0,0.0,0.0,0.0,0.0,0.0,0.0,0.0,0.0,0.0,0.0,0.0,0.0,0.0,0.0,0.0,0.0,0.0,0.0,0.0,0.0,0.0,0.0,0.0,0.0,0.0,0.0,0.0,0.0,0.0,0.0,0.0,0.0,0.0,0.0,0.0,0.0,0.0,0.0,0.0,0.0,0.0,0.0,0.0,0.0,0.0,0.0,0.0,0.0,0.0,0.0,0.0,0.0,0.0,0.0,0.0,1.0,1.0,0.0,0.0,0.0,0.0,0.0,0.0,0.0,0.0,0.0,0.0,0.0,0.0,0.0,0.0,0.0,0.0,0.0,0.0,0.0,0.0,0.0,0.0,0.0,0.0,0.0,0.0,1.0,1.0,1.0,1.0,0.07,1.0,0.0,0.0,1.0,0.0,0.0,0.0,0.0,0.0,0.0,0.0,0.0,0.0,0.0,0.0,0.0,0.0,0.0,0.0,0.0,0.0,0.0,0.0,0.0,0.0,0.0,0.0,0.0,0.0,0.0,0.0,0.0,0.0,0.0,0.0,0.0,0.0,0.0,0.0,0.0,0.0,0.0,0.0,0.0,0.0,0.0,0.0,0.0,0.0,0.0,0.0,0.59,0.95,0.54,0.0,0.0,0.0,0.0,0.0,1.0,0.0,0.0,1.0,0.03,0.0,1.0,0.99,1.0,1.0,1.0,1.0,1.0,1.0,1.0,1.0,1.0,1.0,1.0,1.0,0.0],[0.0,0.0,0.0,0.0,0.0,0.0,0.0,0.0,0.0,0.0,0.0,0.0,0.0,0.0,0.0,0.0,0.0,0.0,1.0,0.0,0.0,0.0,0.01,0.0,0.0,0.0,0.0,0.0,1.0,0.0,0.03,0.0,0.0,0.0,0.0,0.0,0.0,0.0,0.0,0.0,0.0,0.0,0.0,0.0,0.0,0.0,0.0,0.0,0.0,0.0,0.0,0.0,0.0,0.0,0.0,0.0,0.0,0.0,0.0,0.0,0.0,0.0,0.0,0.0,0.0,0.0,0.0,0.0,0.0,0.0,0.0,0.0,0.0,0.0,0.0,0.0,0.0,0.0,0.0,0.0,0.0,0.0,0.0,0.0,0.0,0.0,0.0,0.0,0.0,0.0,0.0,0.0,0.0,0.0,0.0,0.0,0.0,0.0,0.0,0.0,0.0,0.0,0.0,0.0,0.0,0.0,0.0,0.0,0.0,0.0,0.0,0.0,0.0,0.0,0.0,0.0,0.0,1.0,0.0,1.0,0.0,0.0,0.0,0.0,0.0,0.0,0.0,0.0,0.0,0.0,0.0,0.0,0.0,0.0,0.0,0.0,0.0,0.0,0.0,0.0,0.0,0.0,0.0,0.0,0.0,1.0,1.0,1.0,1.0,0.91,0.0,0.0,0.0,0.0,0.0,0.0,0.0,0.0,0.0,0.0,0.0,0.0,0.0,0.0,0.0,0.0,0.0,0.0,0.0,0.0,0.0,0.0,0.0,0.0,0.0,0.0,0.0,0.0,0.0,0.0,0.0,0.0,0.0,0.0,0.0,0.0,0.0,0.0,0.0,0.0,0.0,0.0,0.0,0.0,0.0,0.0,0.0,0.0,0.0,0.0,0.0,0.0,0.0,0.0,0.0,0.0,0.0,0.0,0.0,0.0,0.0,0.0,0.0,0.0,0.97,0.99,1.0,1.0,1.0,1.0,1.0,1.0,1.0,1.0,1.0,1.0,1.0,1.0,0.0],[0.0,0.0,0.0,0.0,0.0,0.0,0.0,0.0,0.0,0.0,0.0,0.0,0.0,0.0,0.0,0.0,0.0,0.0,0.0,0.0,0.0,0.0,0.0,0.0,0.0,0.0,0.0,0.0,0.15,0.0,0.0,0.0,0.0,0.0,0.0,0.0,0.0,0.0,0.0,0.0,0.0,0.0,0.0,0.0,0.0,0.0,0.0,0.0,0.0,0.0,0.0,0.0,0.0,0.0,0.0,0.0,0.0,0.0,0.0,0.0,0.0,0.0,0.0,0.0,0.0,0.0,0.0,0.0,0.0,0.0,0.0,0.0,0.0,0.0,0.0,0.0,0.0,0.0,0.0,0.0,0.0,0.0,0.0,0.0,0.0,0.0,0.0,0.0,0.0,0.0,0.0,0.0,0.0,0.0,0.0,0.0,0.0,0.0,0.0,0.0,0.0,0.0,0.0,0.0,0.0,0.0,0.0,0.0,0.0,0.0,0.0,0.0,0.0,0.0,0.0,0.0,0.0,0.0,0.39,1.0,0.0,0.0,0.0,0.0,0.0,0.0,0.0,0.0,0.0,0.0,0.0,0.0,0.0,0.0,0.0,0.0,0.0,0.0,0.0,0.0,0.0,0.0,0.0,0.0,0.0,1.0,0.07,1.0,1.0,1.0,1.0,0.0,0.0,0.0,0.0,0.0,0.0,0.0,0.0,0.0,0.0,0.0,0.0,0.0,0.0,0.0,0.0,0.0,0.0,0.0,0.0,0.0,0.0,0.0,0.0,0.0,0.0,0.0,0.0,0.0,0.0,0.0,0.0,0.0,0.0,0.0,0.0,0.0,0.0,0.0,0.0,0.0,0.0,0.0,0.0,0.0,0.0,0.0,0.0,0.0,0.0,0.0,0.0,0.0,0.0,0.0,0.0,0.0,0.0,0.0,0.0,0.0,0.0,0.0,0.0,0.0,0.0,0.0,0.0,0.0,0.0,0.0,0.99,0.79,1.0,0.0,0.0,0.0,0.0],[0.0,0.0,0.0,0.0,0.0,0.0,0.0,0.0,0.0,0.0,0.0,0.0,0.0,0.0,0.0,0.0,0.0,0.0,0.0,0.0,0.0,0.0,1.0,0.0,0.0,0.0,0.87,0.0,0.87,0.0,0.0,0.0,0.0,0.0,0.0,0.0,0.0,0.0,0.0,0.0,0.0,0.0,0.0,0.0,0.0,0.0,0.0,0.0,0.0,0.0,0.0,0.0,0.0,0.0,0.0,0.0,0.0,0.0,0.0,0.0,0.0,0.0,0.0,0.0,0.0,0.0,0.0,0.0,0.0,0.0,0.0,0.0,0.0,0.0,0.0,0.0,0.0,0.0,0.0,0.0,0.0,0.0,0.0,0.0,0.0,0.0,0.0,0.0,0.0,0.0,0.0,0.0,0.0,0.0,0.0,0.0,0.0,0.0,0.0,0.0,0.0,0.0,0.0,0.0,0.0,0.0,0.0,0.0,0.0,0.0,0.0,0.0,0.0,0.0,0.0,0.0,0.0,0.0,0.0,0.0,0.0,0.0,0.0,0.0,0.0,0.0,0.0,0.0,0.0,0.0,0.0,0.0,0.0,0.0,0.0,0.0,0.0,0.0,0.0,0.0,0.0,0.0,0.0,0.0,0.0,1.0,1.0,0.91,1.0,1.0,1.0,1.0,1.0,0.67,0.0,0.0,0.0,0.0,0.0,0.0,0.0,0.0,0.0,0.0,0.0,0.0,0.0,0.0,0.0,0.0,0.0,0.0,0.0,0.0,0.0,0.0,0.0,0.0,0.0,0.0,0.0,0.0,0.0,0.0,0.0,0.0,0.0,0.0,0.0,0.0,0.0,0.0,0.0,0.0,0.0,0.0,0.0,0.0,0.0,0.0,0.0,0.0,0.0,0.0,0.0,0.0,0.0,0.0,0.0,0.0,0.0,0.0,0.0,0.0,0.0,0.0,0.0,0.0,0.0,0.0,0.0,0.0,0.0,0.0,0.0,0.0,0.0,0.0,0.0],[0.0,0.0,0.0,0.0,0.0,0.0,0.0,0.0,0.0,0.0,0.0,0.0,0.0,0.0,0.0,0.0,0.0,0.0,0.0,0.0,0.0,0.0,0.0,0.0,0.0,0.0,0.0,0.0,0.0,0.0,0.0,0.0,0.0,0.0,0.0,0.0,0.0,0.0,0.0,0.0,0.0,0.0,0.0,0.0,0.0,0.0,0.0,0.0,0.0,0.0,0.0,0.0,0.0,0.0,0.0,0.0,0.0,0.0,0.0,0.0,0.0,0.0,0.0,0.0,0.0,0.0,0.0,0.0,0.0,0.0,0.0,0.0,0.0,0.0,0.0,0.0,0.0,0.0,0.0,0.0,0.0,0.0,0.0,0.0,0.0,0.0,0.0,0.0,0.0,0.0,0.0,0.0,0.0,0.0,0.0,0.0,0.0,0.0,0.0,0.0,0.0,0.0,0.0,0.0,0.0,0.0,0.0,0.0,0.0,0.0,0.0,0.0,0.0,0.0,0.0,0.0,0.0,0.0,1.0,0.99,0.0,0.0,0.0,0.0,0.0,0.0,0.0,0.0,0.0,0.0,0.0,0.0,0.0,0.0,0.0,0.0,0.0,0.0,0.0,0.0,0.0,0.0,0.0,0.93,1.0,1.0,0.0,0.0,1.0,1.0,1.0,1.0,1.0,0.0,0.0,0.0,0.0,0.0,0.0,0.0,0.0,0.0,0.0,0.0,0.0,0.0,0.0,0.0,0.0,0.0,0.0,0.0,0.0,0.0,0.0,0.0,0.0,0.0,0.0,0.0,0.0,0.0,0.0,0.0,0.0,0.0,0.0,0.0,0.0,0.0,0.0,0.0,0.0,0.0,0.0,0.0,0.0,0.0,0.0,0.0,0.0,0.0,0.0,0.0,0.0,0.0,0.0,0.0,0.0,0.0,0.0,0.0,0.0,0.0,0.0,0.0,0.0,0.0,0.0,0.0,0.0,0.0,0.0,0.0,0.07,0.0,0.0,0.0,0.0],[0.0,0.0,0.0,0.0,0.0,0.0,0.0,0.0,0.0,0.0,0.0,0.0,0.0,0.0,0.0,0.0,0.0,0.0,0.0,0.0,0.0,0.0,0.0,0.0,0.0,0.0,0.0,0.0,0.0,0.0,0.0,0.0,0.0,0.0,0.0,0.0,0.0,0.0,0.0,0.0,0.0,0.0,0.0,0.0,0.0,0.0,0.0,0.0,0.0,0.0,0.0,0.0,0.0,0.0,0.0,0.0,0.0,0.0,0.0,0.0,0.0,0.0,0.0,0.0,0.0,0.0,0.0,0.0,0.0,0.0,0.0,0.0,0.0,0.0,0.0,0.0,0.0,0.0,0.0,0.0,0.0,0.0,0.0,0.0,0.0,0.0,0.0,0.0,0.0,0.0,0.0,0.0,0.0,0.0,0.0,0.0,0.0,0.0,0.0,0.0,0.0,0.0,0.0,0.0,0.0,0.0,0.0,0.0,0.0,0.0,0.0,0.0,0.0,0.0,0.0,0.0,0.0,0.0,0.08,0.0,0.0,0.0,0.0,0.0,0.0,0.0,0.0,0.0,0.0,0.0,0.0,0.0,0.0,0.0,0.0,0.0,0.0,0.0,0.0,0.0,0.0,0.0,1.0,1.0,1.0,1.0,0.0,0.0,0.0,1.0,1.0,1.0,1.0,1.0,1.0,1.0,0.0,0.0,0.0,0.0,0.0,0.0,0.0,0.0,0.0,0.0,0.0,0.0,0.0,0.0,0.0,0.0,0.0,0.0,0.0,0.0,0.0,0.0,0.0,0.0,0.0,0.0,0.0,0.0,0.0,0.0,0.0,0.0,0.0,0.0,0.0,0.0,0.0,0.0,0.0,0.0,0.0,0.0,0.0,0.0,0.0,0.0,0.0,0.0,0.0,0.0,0.0,0.0,0.0,0.0,0.0,0.0,0.0,0.0,0.0,0.0,0.0,0.0,0.0,0.0,0.0,0.0,0.0,0.0,0.0,0.0,0.0,0.0,0.0],[0.0,0.0,0.0,0.0,0.0,0.0,0.0,0.0,0.0,0.0,0.0,0.0,0.0,0.0,0.0,0.0,0.0,0.0,0.0,1.0,0.0,0.0,1.0,1.0,0.0,0.0,0.0,0.0,0.0,0.0,0.0,0.0,0.0,0.0,0.0,0.0,0.0,0.0,0.0,0.0,0.0,0.0,0.0,0.0,0.0,0.0,0.0,0.0,0.0,0.0,0.0,0.0,0.0,0.0,0.0,0.0,0.0,0.0,0.0,0.0,0.0,0.0,0.0,0.0,0.0,0.0,0.0,0.0,0.0,0.0,0.0,0.0,0.0,0.0,0.0,0.0,0.0,0.0,0.0,0.0,0.0,0.0,0.0,0.0,0.0,0.0,0.0,0.0,0.0,0.0,0.0,0.0,0.0,0.0,0.0,0.0,0.0,0.0,0.0,0.0,0.0,0.0,0.0,0.0,0.0,0.0,0.0,0.0,0.0,0.0,0.0,0.0,0.0,0.0,0.0,0.0,0.0,0.0,0.0,0.0,0.0,0.0,0.0,0.0,0.0,0.0,0.0,0.0,0.0,0.0,0.0,0.0,0.0,0.0,0.0,0.0,0.0,0.0,0.0,0.0,0.0,0.0,0.0,0.0,1.0,0.98,1.0,0.0,0.0,1.0,1.0,1.0,1.0,1.0,1.0,1.0,1.0,0.0,0.0,0.0,0.0,0.0,0.0,0.0,0.0,0.0,0.0,0.0,0.0,0.0,0.0,0.0,0.0,0.0,0.0,0.0,0.0,0.0,0.0,0.0,0.0,0.0,0.0,0.0,0.0,0.0,0.0,0.0,0.0,0.0,0.0,0.0,0.0,0.0,0.0,0.0,0.0,0.0,0.0,0.0,0.0,0.0,0.0,0.0,0.0,0.0,0.0,0.0,0.0,0.0,0.0,0.0,0.0,0.0,0.0,0.0,0.0,0.0,0.0,0.0,0.0,0.0,0.0,0.0,0.0,0.0,0.0,0.0,0.0],[0.0,0.0,0.0,0.0,0.0,0.0,0.0,0.0,0.0,0.0,0.0,0.0,0.0,0.0,0.0,0.0,0.0,0.0,0.0,0.0,0.0,0.0,0.0,1.0,0.0,0.0,0.0,0.0,0.0,0.0,0.0,0.0,0.0,0.0,0.0,0.0,0.0,0.0,0.0,0.0,0.0,0.0,0.0,0.0,0.08,0.0,0.0,0.0,0.0,0.0,0.0,0.0,0.0,0.0,0.0,0.0,0.0,0.0,0.0,0.0,0.0,0.0,0.0,0.0,0.0,0.0,0.0,0.0,0.0,0.0,0.0,0.0,0.0,0.0,0.0,0.0,0.0,0.0,0.0,0.0,0.0,0.0,0.0,0.0,0.0,0.0,0.0,0.0,0.0,0.0,0.0,0.0,0.0,0.0,0.0,0.0,0.0,0.0,0.0,0.0,0.0,0.0,0.0,0.0,0.0,0.0,0.0,0.0,0.0,0.0,0.0,0.0,0.0,0.0,0.0,0.0,0.0,0.0,0.0,0.0,0.0,0.0,0.0,0.0,0.0,0.0,0.0,0.0,0.0,0.0,0.0,0.0,0.0,0.0,0.0,0.0,0.0,0.0,0.0,0.0,0.0,0.0,0.0,0.0,0.0,0.0,0.0,0.0,0.0,0.67,0.0,1.0,1.0,1.0,1.0,1.0,1.0,1.0,0.0,0.0,0.0,0.0,0.0,0.0,0.0,0.0,0.0,0.0,0.0,0.0,0.0,0.0,0.0,0.0,0.0,0.0,0.0,0.0,0.0,0.0,0.0,0.0,0.0,0.0,0.0,0.0,0.0,0.0,0.0,0.0,0.0,0.0,0.0,0.0,0.0,0.0,0.0,0.0,0.0,0.0,0.0,0.0,0.0,0.0,0.0,0.0,0.0,0.0,0.0,0.0,0.0,0.0,0.0,0.0,0.0,0.0,0.0,0.0,0.0,0.0,0.0,0.0,0.0,0.0,0.0,0.0,0.0,0.0,0.0],[0.0,0.0,0.0,0.0,0.0,0.0,0.0,0.0,0.0,0.0,0.0,0.0,0.0,0.0,0.0,0.0,0.0,0.0,0.0,0.0,0.0,0.0,0.0,0.0,0.0,0.0,0.0,0.0,0.0,0.0,0.0,0.0,0.0,0.0,0.0,0.0,0.0,0.0,0.0,0.0,0.0,0.0,0.0,0.0,0.0,0.0,0.0,0.0,0.0,0.0,0.0,0.0,0.0,0.0,0.0,0.0,0.0,0.0,0.0,0.0,0.0,0.0,0.0,0.0,0.0,0.0,0.0,0.0,0.0,0.0,0.0,0.0,0.0,0.0,0.0,0.0,0.0,0.0,0.0,0.0,0.0,0.0,0.0,0.0,0.0,0.0,0.0,0.0,0.0,0.0,0.0,0.0,0.0,0.0,0.0,0.0,0.0,0.0,0.0,0.0,0.0,0.0,0.0,0.0,0.0,0.0,0.0,0.0,0.0,0.0,0.0,0.0,0.0,0.0,0.0,0.0,0.0,0.0,0.0,0.0,0.0,0.0,0.0,0.0,0.0,0.0,0.0,0.0,0.0,0.0,0.0,0.0,0.0,0.0,0.0,0.0,0.0,0.0,0.0,0.0,0.0,0.0,1.0,0.0,0.74,0.0,0.0,0.0,0.0,0.0,0.0,1.0,1.0,1.0,1.0,1.0,1.0,1.0,1.0,0.0,0.0,0.0,0.0,0.0,0.0,0.0,0.0,0.0,0.0,0.0,0.0,0.0,0.0,0.0,0.0,0.0,0.0,0.0,0.0,0.0,0.0,0.0,0.0,0.0,0.0,0.0,0.0,0.0,0.0,0.0,0.0,0.0,0.0,0.0,0.0,0.0,0.0,0.0,0.0,0.0,0.0,0.0,0.0,0.0,0.0,0.0,0.0,0.0,0.0,0.0,0.0,0.0,0.0,0.0,0.0,0.0,0.0,0.0,0.0,0.0,0.0,0.0,0.0,0.0,0.0,0.0,0.0,0.0,0.0],[0.0,0.0,0.0,0.0,0.0,0.0,0.0,0.0,0.0,0.0,0.0,0.0,0.0,0.0,0.0,0.0,0.0,0.0,0.0,1.0,0.0,0.0,0.0,0.01,0.0,0.0,0.0,0.0,0.0,0.0,0.0,0.0,0.0,0.0,0.0,0.0,0.0,0.0,0.0,0.0,0.0,0.0,0.0,0.0,0.0,0.0,0.0,0.0,0.0,0.0,0.0,0.0,0.0,0.0,0.0,0.0,0.0,0.0,0.0,0.0,0.0,0.0,0.0,0.0,0.0,0.0,0.0,0.0,0.0,0.0,0.0,0.0,0.0,0.0,0.0,0.0,0.0,0.0,0.0,1.0,0.0,0.0,0.0,0.0,0.0,0.0,0.0,0.0,0.0,0.0,0.0,0.0,0.0,0.0,0.0,0.0,0.0,0.0,0.0,0.0,0.0,0.0,0.0,0.0,0.0,0.0,0.0,0.0,0.0,0.0,0.0,0.0,1.0,0.0,1.0,0.0,0.0,0.0,0.0,0.0,0.0,0.0,0.0,0.0,0.0,0.0,0.0,0.0,0.0,0.0,0.0,0.0,0.0,0.0,0.0,0.0,0.0,0.0,0.0,0.0,0.0,0.0,1.0,0.0,1.0,0.0,0.0,0.0,0.0,0.0,0.0,1.0,1.0,1.0,1.0,1.0,1.0,1.0,1.0,1.0,0.0,0.0,0.0,0.0,0.0,0.0,0.0,0.0,0.0,0.0,0.0,0.0,0.0,0.0,0.0,0.0,0.0,0.0,0.0,0.0,0.0,0.0,0.0,0.0,0.0,0.0,0.0,0.0,0.0,0.0,0.0,0.0,0.0,0.0,0.0,0.0,0.0,0.0,0.0,0.0,0.0,0.0,0.0,0.0,0.0,0.0,0.0,0.0,0.0,0.0,0.0,0.0,0.0,0.0,0.0,0.0,0.0,0.0,0.0,0.0,0.0,0.0,0.0,0.0,0.0,0.0,0.0,0.0,0.0],[0.0,0.0,0.0,0.0,0.0,0.0,1.0,0.0,0.0,0.0,0.0,0.0,0.0,0.0,0.0,0.0,0.0,0.0,0.0,0.07,0.0,0.0,0.0,1.0,0.0,0.0,0.0,0.0,0.0,0.0,0.0,0.0,0.0,0.0,0.0,0.0,0.0,0.0,0.0,0.0,0.0,0.0,0.05,0.0,0.37,0.0,0.0,0.0,0.0,0.0,0.0,0.0,0.0,0.99,0.0,0.97,0.0,0.0,0.0,0.0,0.0,0.0,0.0,0.0,0.0,0.0,0.0,0.0,0.0,0.0,0.0,0.0,0.0,0.0,0.0,0.0,0.0,0.0,0.0,1.0,0.0,0.0,0.0,0.0,0.0,0.0,0.0,0.0,0.0,0.0,0.0,0.0,0.0,0.0,0.0,0.0,0.0,0.0,0.0,0.0,0.0,0.0,0.0,0.0,0.0,0.0,0.0,0.0,0.0,0.0,0.0,0.0,0.0,0.0,0.0,0.0,0.0,0.0,0.0,0.0,0.0,0.0,0.0,0.0,0.0,0.0,0.0,0.0,0.0,0.0,0.0,0.0,0.0,0.0,0.0,0.0,0.0,0.0,0.0,0.0,0.0,0.0,0.0,0.0,0.0,0.0,0.0,0.0,0.0,0.0,0.0,0.0,1.0,1.0,1.0,1.0,1.0,1.0,1.0,1.0,1.0,0.0,0.0,0.0,0.0,0.0,0.0,0.0,0.0,0.0,0.0,0.0,0.0,0.0,0.0,0.0,0.0,0.0,0.0,0.0,0.0,0.0,0.0,0.0,0.0,0.0,0.0,0.0,0.0,0.0,0.0,0.0,0.0,0.0,0.0,0.0,0.0,0.0,0.0,0.0,0.0,0.0,0.0,0.0,0.0,0.0,0.0,0.0,0.0,0.0,0.0,0.0,0.0,0.0,0.0,0.0,0.0,0.0,0.0,0.0,0.0,0.0,0.0,0.0,0.0,0.0,0.0,0.0,0.0],[0.0,0.0,0.0,0.0,0.0,0.0,0.0,0.0,0.0,0.0,0.0,0.0,0.0,0.0,0.0,0.0,0.0,0.0,0.0,0.0,0.0,0.0,0.0,0.0,0.0,0.0,0.0,0.0,0.0,0.0,0.0,0.0,0.0,0.0,0.0,0.0,0.0,0.0,0.0,0.0,0.0,0.0,0.0,0.0,0.91,0.0,0.99,0.11,0.0,0.0,0.0,0.01,0.0,0.0,0.0,0.0,0.0,0.0,0.0,0.0,0.0,0.0,0.0,0.0,0.0,0.0,0.0,0.0,0.0,0.0,0.0,0.0,0.0,0.0,0.0,0.0,0.0,0.0,0.0,0.0,0.0,0.0,0.0,0.0,0.0,0.0,0.0,0.0,0.0,0.0,0.0,0.0,0.0,0.0,0.0,0.0,0.0,0.0,0.0,0.0,0.0,0.0,0.0,0.0,0.0,0.0,0.0,0.0,0.0,0.0,0.0,0.0,0.0,0.0,0.0,0.0,0.0,0.0,0.0,0.0,0.0,0.0,0.0,0.0,0.0,0.0,0.0,0.0,0.0,0.0,0.0,0.0,0.0,0.0,0.0,0.0,0.0,0.0,0.0,0.0,0.0,0.0,0.0,0.0,0.0,0.0,0.0,0.0,0.0,0.0,0.0,0.0,0.0,1.0,1.0,1.0,1.0,1.0,1.0,1.0,1.0,1.0,0.0,0.0,0.0,0.0,0.0,0.0,0.0,0.0,0.0,0.0,0.0,0.0,0.0,0.0,0.0,0.0,0.0,0.0,0.0,0.0,0.0,0.0,0.0,0.0,0.0,0.0,0.0,0.0,0.0,0.0,0.0,0.0,0.0,0.0,0.0,0.0,0.0,0.0,0.0,0.0,0.0,0.0,0.0,0.0,0.0,0.0,0.0,0.0,0.0,0.0,0.0,0.0,0.0,0.0,0.0,0.0,0.0,0.0,0.0,0.0,0.0,0.0,0.0,0.0,0.0,0.0,0.0],[0.0,0.0,0.0,0.0,0.0,0.0,0.0,0.0,0.0,0.0,0.0,0.0,0.0,0.0,0.0,0.0,0.0,0.0,0.0,0.0,0.0,0.0,0.0,0.0,0.0,0.0,0.0,0.0,0.0,0.0,0.0,0.0,0.0,0.0,0.0,0.0,0.0,0.0,0.0,0.0,0.0,0.0,0.0,0.0,0.0,0.0,0.0,0.0,0.0,0.0,0.0,0.0,0.0,0.0,0.0,0.0,0.0,0.0,0.0,0.0,0.0,0.0,0.0,0.0,0.0,0.0,0.0,0.0,0.0,0.0,0.0,0.0,0.0,0.0,0.0,0.0,0.0,0.0,0.0,0.0,0.0,0.0,0.0,0.0,0.0,0.0,0.0,0.0,0.0,0.0,0.0,0.0,0.0,0.0,0.0,0.0,0.0,0.0,0.0,0.0,0.0,0.0,0.0,0.0,0.0,0.0,0.0,0.0,0.0,0.0,0.0,0.0,1.0,0.0,0.0,0.0,0.0,0.0,0.0,0.0,0.0,0.0,0.0,0.0,0.0,0.0,0.0,0.0,0.0,0.0,0.0,0.0,0.0,0.0,0.0,0.0,0.0,0.0,0.0,0.0,1.0,0.0,1.0,0.0,0.0,0.0,0.0,0.0,0.0,0.0,0.0,0.0,0.0,0.0,1.0,1.0,1.0,1.0,1.0,1.0,1.0,1.0,1.0,0.0,0.0,0.0,0.0,0.0,0.0,0.0,0.0,0.0,0.0,0.0,0.0,0.0,0.0,0.0,0.0,0.0,0.0,0.0,0.0,0.0,0.0,0.0,0.0,0.0,0.0,0.0,0.0,0.0,0.0,0.0,0.0,0.0,0.0,0.0,0.0,0.0,0.0,0.0,0.0,0.0,0.0,0.0,0.0,0.0,0.0,0.0,0.0,0.0,0.0,0.0,0.0,0.0,0.0,0.0,0.0,0.0,0.0,0.0,0.0,0.0,0.0,0.0,0.0,0.0,0.0],[0.0,0.0,0.0,0.0,0.08,0.0,1.0,0.0,0.0,0.0,0.0,0.0,0.0,0.0,0.0,0.0,0.0,0.0,0.0,0.0,0.0,0.0,0.0,0.0,0.0,0.0,0.0,0.0,0.0,0.0,0.0,0.0,0.0,0.0,0.0,0.0,0.0,0.0,0.0,0.0,0.0,0.0,0.0,0.0,0.0,0.0,0.0,0.0,0.0,0.0,0.0,0.0,0.0,0.0,0.0,0.0,0.0,0.0,0.0,0.0,0.0,0.0,0.0,0.0,0.0,0.0,0.0,0.0,0.0,0.0,0.0,0.0,0.0,0.0,0.0,0.0,0.0,1.0,0.99,1.0,0.0,0.0,0.0,0.0,0.0,0.0,0.0,0.0,0.0,0.0,0.0,0.0,0.0,0.0,0.0,0.0,0.0,0.0,0.0,0.0,0.0,0.0,0.0,0.0,0.0,0.0,0.0,0.0,0.0,0.0,1.0,1.0,1.0,0.0,0.0,0.0,0.0,0.0,0.0,0.0,0.0,0.0,0.0,0.0,0.0,0.0,0.0,0.0,0.0,0.0,0.0,0.0,0.0,0.0,0.0,0.0,0.0,0.0,0.0,0.0,0.1,0.0,0.0,0.0,0.0,0.0,0.0,0.0,0.0,0.0,0.0,0.0,0.0,0.0,0.0,1.0,1.0,1.0,1.0,1.0,1.0,1.0,1.0,1.0,0.0,0.0,0.0,0.0,0.0,0.0,0.0,0.0,0.0,0.0,0.0,0.0,0.0,0.0,0.0,0.0,0.0,0.0,0.0,0.0,0.0,0.0,0.0,0.0,0.0,0.0,0.0,0.0,0.0,0.0,0.0,0.0,0.0,0.0,0.0,0.0,0.0,0.0,0.0,0.0,0.0,0.0,0.0,0.0,0.0,0.0,0.0,0.0,0.0,0.0,0.0,0.0,0.0,0.0,0.0,0.0,0.0,0.0,0.0,0.0,0.0,0.0,0.0,0.0,0.0],[0.0,0.0,0.0,0.0,1.0,0.0,0.98,0.0,0.0,0.0,0.0,0.0,0.0,0.0,0.0,0.0,0.0,0.0,0.0,0.0,0.0,0.0,0.0,0.0,0.0,0.0,0.0,0.0,0.0,0.0,0.0,0.0,0.0,0.0,0.0,0.0,0.0,0.0,0.0,0.0,0.0,0.0,0.0,0.0,0.66,0.0,0.99,0.0,0.0,0.0,0.0,0.98,0.0,1.0,0.0,0.0,0.0,0.0,0.0,0.0,0.0,0.0,0.0,0.0,0.0,0.0,0.0,0.0,0.0,0.0,0.0,0.0,0.0,0.0,0.0,0.0,0.0,0.0,0.0,0.0,0.0,0.0,0.0,0.0,0.0,0.0,0.0,0.0,0.0,0.0,0.0,0.0,0.0,0.0,0.0,0.0,0.0,0.0,0.0,0.0,0.0,0.0,0.0,0.0,0.0,0.0,0.0,0.0,0.0,0.0,0.0,0.0,0.0,0.0,0.0,0.0,0.0,0.0,0.0,0.0,0.0,0.0,0.0,0.0,0.0,0.0,0.0,0.0,0.0,0.0,0.0,0.0,0.0,0.0,0.0,0.0,0.0,0.0,0.0,0.0,0.0,0.0,0.0,0.0,0.0,0.0,0.0,0.0,0.0,0.0,0.0,0.0,0.0,0.0,0.0,0.0,1.0,1.0,1.0,1.0,1.0,1.0,1.0,1.0,1.0,0.0,0.0,0.0,0.0,0.0,0.0,0.0,0.0,0.0,0.0,0.0,0.0,0.0,0.0,0.0,0.0,0.0,0.0,0.0,0.0,0.0,0.0,0.0,0.0,0.0,0.0,0.0,0.0,0.0,0.0,0.0,0.0,0.0,0.0,0.0,0.0,0.0,0.0,0.0,0.0,0.0,0.0,0.0,0.0,0.0,0.0,0.0,0.0,0.0,0.0,0.0,0.0,0.0,0.0,0.0,0.0,0.0,0.0,0.0,0.0,0.0,0.0,0.0,0.0],[0.0,0.0,0.0,0.0,0.0,0.0,0.0,0.0,0.0,0.0,0.0,0.0,0.0,0.0,0.0,0.0,0.0,0.0,0.0,0.0,0.0,0.0,0.0,0.0,0.0,0.0,0.0,0.0,0.0,0.0,0.0,0.0,0.0,0.0,0.0,0.0,0.0,0.0,0.0,0.0,0.0,0.0,0.0,0.0,0.0,0.0,0.98,0.93,0.0,0.0,0.0,0.0,0.0,0.0,0.0,0.0,0.0,0.0,0.0,0.0,0.0,0.0,0.0,0.0,0.0,0.0,0.0,0.0,0.0,0.0,0.0,0.0,0.0,0.0,0.0,0.0,0.0,0.0,0.0,0.0,0.0,0.0,0.0,0.0,0.0,0.0,0.0,0.0,0.0,0.0,0.0,0.0,0.0,0.0,0.0,0.0,0.0,0.0,0.0,0.0,0.0,0.0,0.0,0.0,0.0,0.0,0.0,0.0,0.0,0.0,0.0,0.0,0.0,0.0,0.0,0.0,0.0,0.0,0.0,0.0,0.0,0.0,0.0,0.0,0.0,0.0,0.0,0.0,0.0,0.0,0.0,0.0,0.0,0.0,0.0,0.0,0.0,0.0,0.0,0.0,0.0,0.0,0.0,0.0,0.0,0.0,0.0,0.0,0.0,0.0,0.0,0.0,0.0,0.0,0.0,0.0,0.0,1.0,1.0,1.0,1.0,1.0,1.0,1.0,1.0,1.0,0.0,0.0,0.0,0.0,0.0,0.0,0.0,0.0,0.0,0.0,0.0,0.0,0.0,0.0,0.0,0.0,0.0,0.0,0.0,0.0,0.0,0.0,0.0,0.0,0.0,0.0,0.0,0.0,0.0,0.0,0.0,0.0,0.0,0.0,0.0,0.0,0.0,0.0,0.0,0.0,0.0,0.0,0.0,0.0,0.0,0.0,0.0,0.0,0.0,0.0,0.0,0.0,0.0,0.0,0.0,0.0,0.0,0.0,0.0,0.0,0.0,0.0,0.0],[0.0,0.0,0.0,0.0,0.0,0.0,0.0,0.0,0.0,0.0,0.0,0.0,0.0,0.0,0.0,0.0,0.0,0.0,0.0,0.0,0.0,0.0,0.0,0.0,0.0,0.0,0.0,0.0,0.0,0.0,0.0,0.0,0.0,0.0,0.0,0.0,0.0,0.0,0.0,0.0,0.0,0.0,0.0,0.0,0.0,0.0,0.0,0.0,0.0,0.0,0.0,0.0,0.0,0.0,0.0,0.0,0.0,0.0,0.0,0.0,0.0,0.0,0.0,0.0,0.0,0.0,0.0,0.0,0.0,0.0,0.0,0.0,0.0,0.0,0.0,0.0,0.0,1.0,0.0,0.0,0.0,0.0,0.0,0.0,0.0,0.0,0.0,0.0,0.0,0.0,0.0,0.0,0.0,0.0,0.0,0.0,0.0,0.0,0.0,0.0,0.0,0.0,0.0,0.0,0.0,0.0,0.0,0.0,0.0,0.0,1.0,1.0,1.0,0.0,0.0,0.0,0.0,0.0,0.0,0.0,0.0,0.0,0.0,0.0,0.0,0.0,0.0,0.0,0.0,0.0,0.0,0.0,0.0,0.0,0.0,0.0,0.0,0.0,0.0,1.0,1.0,0.0,0.0,0.0,0.0,0.0,0.0,0.0,0.0,0.0,0.0,0.0,0.0,0.0,0.0,0.0,0.0,0.0,1.0,1.0,1.0,1.0,1.0,1.0,1.0,1.0,0.99,0.0,0.0,0.0,0.0,0.0,0.0,0.0,0.0,0.0,0.0,0.0,0.0,0.0,0.0,0.0,0.0,0.0,0.0,0.0,0.0,0.0,0.0,0.0,0.0,0.0,0.0,0.0,0.0,0.0,0.0,0.0,0.0,0.0,0.0,0.0,0.0,0.0,0.0,0.0,0.0,0.0,0.0,0.0,0.0,0.0,0.0,0.0,0.0,0.0,0.0,0.0,0.0,0.0,0.0,0.0,0.0,0.0,0.0,0.0,0.0,0.0,0.0],[0.0,0.0,0.0,0.0,1.0,0.0,0.15,0.0,0.0,0.0,0.0,0.0,0.0,0.0,0.0,0.0,0.0,0.0,0.0,0.0,0.0,0.0,0.0,0.0,0.0,0.0,0.0,0.0,0.0,0.0,0.0,0.0,0.0,0.0,0.0,0.0,0.0,0.0,0.0,0.0,0.0,0.0,0.0,0.0,0.0,0.0,0.0,0.0,0.0,0.0,0.0,0.0,0.0,0.0,0.0,0.0,0.0,0.0,0.0,0.0,0.0,0.0,0.0,0.0,0.0,0.0,0.0,0.0,0.0,0.0,0.0,0.0,0.0,0.0,0.0,0.0,1.0,1.0,0.0,0.0,0.0,0.0,0.0,0.0,0.0,0.0,0.0,0.0,0.0,0.0,0.0,0.0,0.0,0.0,0.0,0.0,0.0,0.0,0.0,0.0,0.0,0.0,0.0,0.0,0.0,0.0,0.0,0.0,0.0,0.0,1.0,0.0,0.0,0.0,0.0,0.0,0.0,0.0,0.0,0.0,0.0,0.0,0.0,0.0,0.0,0.0,0.0,0.0,0.0,0.0,0.0,0.0,0.0,0.0,0.0,0.0,0.0,0.0,0.0,0.0,0.0,0.0,0.0,0.0,0.0,0.0,0.0,0.0,0.0,0.0,0.0,0.0,0.0,0.0,0.0,0.0,0.0,0.0,0.0,1.0,1.0,1.0,1.0,1.0,1.0,1.0,1.0,0.97,0.0,0.0,0.0,0.0,0.0,0.0,0.0,0.0,0.0,0.0,0.0,0.0,0.0,0.0,0.0,0.0,0.0,0.0,0.0,0.0,0.0,0.0,0.0,0.0,0.0,0.0,0.0,0.0,0.0,0.0,0.0,0.0,0.0,0.0,0.0,0.0,0.0,0.0,0.0,0.0,0.0,0.0,0.0,0.0,0.0,0.0,0.0,0.0,0.0,0.0,0.0,0.0,0.0,0.0,0.0,0.0,0.0,0.0,0.0,0.0,0.0],[0.0,0.0,0.04,0.0,0.02,0.0,0.0,0.0,0.0,0.0,0.0,0.0,0.0,0.0,0.0,0.0,0.0,0.0,0.0,0.0,0.0,0.0,0.0,0.0,0.0,0.0,0.0,0.0,0.0,0.0,0.0,0.0,0.0,0.0,0.0,0.0,0.0,0.0,0.0,0.0,0.0,0.0,0.0,0.0,0.0,0.0,0.07,0.05,0.0,0.24,0.0,0.03,0.0,0.0,0.0,0.0,0.0,0.0,0.0,0.0,0.0,0.0,0.0,0.0,0.0,0.0,0.0,0.0,0.0,0.0,0.0,0.0,0.0,0.0,0.0,0.0,0.0,0.0,0.0,0.0,0.0,0.0,0.0,0.0,0.0,0.0,0.0,0.0,0.0,0.0,0.0,0.0,0.0,0.0,0.0,0.0,0.0,0.0,0.0,0.0,0.0,0.0,0.0,0.0,0.0,0.0,0.0,0.0,0.0,0.0,0.0,0.0,0.0,0.0,0.0,0.0,0.0,0.0,0.0,0.0,0.0,0.0,0.0,0.0,0.0,0.0,0.0,0.0,0.0,0.0,0.0,0.0,0.0,0.0,0.0,0.0,0.0,0.0,0.0,0.0,0.0,0.0,0.0,0.0,0.0,0.0,0.0,0.0,0.0,0.0,0.0,0.0,0.0,0.0,0.0,0.0,0.0,0.0,0.0,0.0,1.0,1.0,1.0,1.0,1.0,1.0,1.0,0.99,0.88,0.03,0.0,0.0,0.0,0.0,0.0,0.0,0.0,0.0,0.0,0.0,0.0,0.0,0.0,0.0,0.0,0.0,0.0,0.0,0.0,0.0,0.0,0.0,0.0,0.0,0.0,0.0,0.0,0.0,0.0,0.0,0.0,0.0,0.0,0.0,0.0,0.0,0.0,0.0,0.0,0.0,0.0,0.0,0.0,0.0,0.0,0.0,0.0,0.0,0.0,0.0,0.0,0.0,0.0,0.0,0.0,0.0,0.0,0.0,0.0],[0.0,0.0,0.0,0.0,0.0,0.0,0.0,0.0,0.0,0.0,0.0,0.0,0.0,0.0,0.0,0.0,0.0,0.0,0.0,0.0,0.0,0.0,0.0,0.0,0.0,0.0,0.0,0.0,0.0,0.0,0.0,0.0,0.0,0.0,0.0,0.0,0.0,0.0,0.0,0.0,0.0,0.0,0.0,0.0,0.0,0.0,0.0,0.0,0.0,0.0,0.0,0.0,0.0,0.0,0.0,0.0,0.0,0.0,0.0,0.0,0.0,0.0,0.0,0.0,0.0,0.0,0.0,0.0,0.0,0.0,0.0,0.0,0.0,0.0,0.0,0.0,0.0,0.0,0.0,0.0,0.0,0.0,0.0,0.0,0.0,0.0,0.0,0.0,0.0,0.0,0.0,0.0,0.0,0.0,0.0,0.0,0.0,0.0,0.0,0.0,0.0,0.0,0.0,0.0,0.0,0.0,0.0,0.0,0.0,0.0,0.88,0.0,0.0,0.0,0.0,0.0,0.0,0.0,0.0,0.0,0.0,0.0,0.0,0.0,0.0,0.0,0.0,0.0,0.0,0.0,0.0,0.0,0.0,0.0,0.0,0.0,0.0,0.0,0.0,0.0,0.0,0.0,0.0,0.0,0.0,0.0,0.0,0.0,0.0,0.0,0.0,0.0,0.0,0.0,0.0,0.0,0.0,0.0,0.0,0.0,0.0,1.0,1.0,1.0,1.0,1.0,1.0,0.98,0.9,0.68,0.0,0.0,0.0,0.0,0.0,0.0,0.0,0.0,0.0,0.0,0.0,0.0,0.0,0.0,0.0,0.0,0.0,0.0,0.0,0.0,0.0,0.0,0.0,0.0,0.0,0.0,0.0,0.0,0.0,0.0,0.0,0.0,0.0,0.0,0.0,0.0,0.0,0.0,0.0,0.0,0.0,0.0,0.0,0.0,0.0,0.0,0.0,0.0,0.0,0.0,0.0,0.0,0.0,0.0,0.0,0.0,0.0,0.0,0.0],[0.0,0.0,0.0,0.0,0.0,0.0,0.0,0.0,0.0,0.0,0.0,0.0,0.0,0.0,0.0,0.0,0.0,0.0,0.0,0.0,0.0,0.0,0.0,0.0,0.0,0.0,0.0,0.0,0.0,0.0,0.0,0.0,0.0,0.0,0.0,0.0,0.0,0.0,0.0,0.0,0.0,0.0,0.0,0.0,0.0,0.0,0.0,0.0,0.0,0.0,0.0,0.0,0.0,0.0,0.0,0.0,0.0,0.0,0.0,0.0,0.0,0.0,0.0,0.0,0.0,0.0,0.0,0.0,0.0,0.0,0.0,0.0,0.0,0.0,0.0,0.0,0.22,0.01,0.0,0.0,0.0,0.0,0.0,0.0,0.0,0.0,0.0,0.0,0.0,0.0,0.0,0.0,0.0,0.0,0.0,0.0,0.0,0.0,0.0,0.0,0.0,0.0,0.0,0.0,0.0,0.0,0.0,0.0,0.97,0.39,1.0,0.0,0.0,0.0,0.0,0.0,0.0,0.0,0.0,0.0,0.0,0.0,0.0,0.0,0.0,0.0,0.0,0.0,0.0,0.0,0.0,0.0,0.0,0.0,0.0,0.0,0.0,0.0,0.0,0.0,0.0,0.0,0.0,0.0,0.0,0.0,0.0,0.0,0.0,0.0,0.0,0.0,0.0,0.0,0.0,0.0,0.0,0.0,0.0,0.0,0.0,0.0,0.99,1.0,1.0,1.0,1.0,1.0,0.95,0.79,0.0,0.0,0.0,0.0,0.0,0.0,0.0,0.0,0.0,0.0,0.0,0.0,0.0,0.0,0.0,0.0,0.0,0.0,0.0,0.0,0.0,0.0,0.0,0.0,0.0,0.0,0.0,0.0,0.0,0.0,0.0,0.0,0.0,0.0,0.0,0.0,0.0,0.0,0.0,0.0,0.0,0.0,0.0,0.0,0.0,0.0,0.0,0.0,0.0,0.0,0.0,0.0,0.0,0.0,0.0,0.0,0.0,0.0,0.0],[0.0,0.0,0.02,0.0,0.01,0.0,0.0,0.0,0.0,0.0,0.0,0.0,0.0,0.0,0.0,0.0,0.0,0.0,0.0,0.0,0.0,0.0,0.0,0.0,0.0,0.0,0.0,0.0,0.0,0.0,0.0,0.0,0.0,0.0,0.0,0.0,0.0,0.0,0.0,0.0,0.0,0.0,0.0,0.0,0.0,0.0,0.0,0.0,0.0,0.0,0.0,0.0,0.0,0.0,0.0,0.0,0.0,0.0,0.0,0.0,0.0,0.0,0.0,0.0,0.0,0.0,0.0,0.0,0.0,0.0,0.0,0.0,0.0,0.0,0.0,0.0,0.14,0.0,0.0,0.0,0.0,0.0,0.0,0.0,0.0,0.0,0.0,0.0,0.0,0.0,0.0,0.0,0.0,0.0,0.0,0.0,0.0,0.0,0.0,0.0,0.0,0.0,0.0,0.0,0.0,0.0,0.0,0.0,0.0,0.0,0.01,0.0,0.0,0.0,0.0,0.0,0.0,0.0,0.0,0.0,0.0,0.0,0.0,0.0,0.0,0.0,0.0,0.0,0.0,0.0,0.0,0.0,0.0,0.0,0.0,0.0,0.0,0.0,0.0,0.0,0.0,0.0,0.0,0.0,0.0,0.0,0.0,0.0,0.0,0.0,0.0,0.0,0.0,0.0,0.0,0.0,0.0,0.0,0.0,0.0,0.0,0.0,0.0,0.97,0.99,0.98,1.0,1.0,1.0,0.89,0.0,0.0,0.0,0.0,0.0,0.0,0.0,0.0,0.0,0.0,0.0,0.0,0.0,0.0,0.0,0.0,0.0,0.0,0.0,0.0,0.0,0.0,0.0,0.0,0.0,0.0,0.0,0.0,0.0,0.0,0.0,0.0,0.0,0.0,0.0,0.0,0.0,0.0,0.0,0.0,0.0,0.0,0.0,0.0,0.0,0.0,0.0,0.0,0.0,0.0,0.0,0.0,0.0,0.0,0.0,0.0,0.0,0.0,0.0],[0.0,0.0,0.01,0.0,0.0,0.0,0.0,0.0,0.0,0.0,0.0,0.0,0.0,0.0,0.0,0.0,0.0,0.0,0.0,0.0,0.0,0.0,0.0,0.0,0.0,0.0,0.0,0.0,0.0,0.0,0.0,0.0,0.0,0.0,0.0,0.0,0.0,0.0,0.0,0.0,0.0,0.0,0.0,0.0,0.0,0.0,0.0,0.0,0.0,0.0,0.0,0.0,0.0,0.0,0.0,0.0,0.0,0.0,0.0,0.0,0.0,0.0,0.0,0.0,0.0,0.0,0.0,0.0,0.0,0.0,0.0,0.0,0.0,0.0,0.0,0.0,0.0,0.0,0.0,0.0,0.0,0.0,0.0,0.0,0.0,0.0,0.0,0.0,0.0,0.0,0.0,0.0,0.0,0.0,0.0,0.0,0.0,0.0,0.0,0.0,0.0,0.0,0.0,0.0,0.0,0.0,0.0,0.0,0.0,0.0,0.0,0.0,0.0,0.0,0.0,0.0,0.0,0.0,0.0,0.0,0.0,0.0,0.0,0.0,0.0,0.0,0.0,0.0,0.0,0.0,0.0,0.0,0.0,0.0,0.0,0.0,0.0,0.0,0.0,0.0,0.0,0.0,0.0,0.0,0.0,0.0,0.0,0.0,0.0,0.0,0.0,0.0,0.0,0.0,0.0,0.0,0.0,0.0,0.0,0.0,0.0,0.0,0.0,0.0,0.88,0.9,0.95,1.0,1.0,1.0,0.0,0.0,0.0,0.0,0.0,0.0,0.0,0.0,0.0,0.0,0.0,0.0,0.0,0.0,0.0,0.0,0.0,0.0,0.0,0.0,0.0,0.0,0.0,0.0,0.0,0.0,0.0,0.0,0.0,0.0,0.0,0.0,0.0,0.0,0.0,0.0,0.0,0.0,0.0,0.0,0.0,0.0,0.0,0.0,0.0,0.0,0.0,0.0,0.0,0.0,0.0,0.0,0.0,0.0,0.0,0.0,0.0,0.0,0.0],[0.0,0.0,0.01,0.0,0.0,0.0,0.0,0.0,0.0,0.0,0.0,0.0,0.0,0.0,0.0,0.0,0.0,0.0,0.0,0.0,0.0,0.0,0.0,0.0,0.0,0.0,0.0,0.0,0.0,0.0,0.0,0.0,0.0,0.0,0.0,0.0,0.0,0.0,0.0,0.0,0.0,0.0,0.0,0.0,0.0,0.0,0.0,0.0,0.0,0.0,0.0,0.0,0.0,0.0,0.0,0.0,0.0,0.0,0.0,0.0,0.0,0.0,0.0,0.0,0.0,0.0,0.0,0.0,0.0,0.0,0.0,0.0,0.0,0.0,0.0,0.0,0.0,0.0,0.0,0.0,0.0,0.0,0.0,0.0,0.0,0.0,0.0,0.0,0.0,0.0,0.0,0.0,0.0,0.0,0.0,0.0,0.0,0.0,0.0,0.0,0.0,0.0,0.0,0.0,0.0,0.0,0.0,0.0,0.17,0.0,0.0,0.0,0.0,0.0,0.0,0.0,0.0,0.0,0.0,0.0,0.0,0.0,0.0,0.0,0.0,0.0,0.0,0.0,0.0,0.0,0.0,0.0,0.0,0.0,0.0,0.0,0.0,0.0,0.0,0.0,0.0,0.0,0.0,0.0,0.0,0.0,0.0,0.0,0.0,0.0,0.0,0.0,0.0,0.0,0.0,0.0,0.0,0.0,0.0,0.0,0.0,0.0,0.0,0.0,0.03,0.68,0.79,0.89,1.0,1.0,0.0,0.0,0.0,0.0,0.0,0.0,0.0,0.0,0.0,0.0,0.0,0.0,0.0,0.0,0.0,0.0,0.0,0.0,0.0,0.0,0.0,0.0,0.0,0.0,0.0,0.0,0.0,0.0,0.0,0.0,0.0,0.0,0.0,0.0,0.0,0.0,0.0,0.0,0.0,0.0,0.0,0.0,0.0,0.0,0.0,0.0,0.0,0.0,0.0,0.0,0.0,0.0,0.0,0.0,0.0,0.0,0.0,0.0,0.0],[0.0,0.0,0.0,0.0,0.0,0.0,0.0,0.0,0.0,0.0,0.99,0.99,1.0,1.0,0.6,0.02,0.99,0.95,0.0,0.0,0.0,0.0,0.0,0.0,0.0,0.0,0.0,0.0,0.0,0.0,0.0,0.0,0.01,0.0,1.0,0.23,0.0,0.25,0.0,0.0,0.0,0.0,0.0,0.0,0.0,0.0,0.0,0.0,0.0,0.0,0.0,0.0,0.0,0.0,0.0,0.0,0.0,0.01,1.0,1.0,0.99,0.04,0.01,0.0,0.0,0.0,0.0,0.0,0.0,0.0,0.0,0.0,0.0,0.0,0.0,0.0,0.0,0.0,0.0,0.0,0.0,0.0,0.0,0.0,0.0,0.0,0.0,0.0,0.0,0.0,0.0,0.0,0.0,0.0,0.0,0.0,0.0,0.0,0.0,0.0,0.0,0.0,0.0,0.0,0.0,0.0,0.0,0.0,0.0,0.0,0.0,0.0,0.0,0.0,0.0,0.0,0.0,0.0,0.0,0.0,0.0,0.0,0.0,0.0,0.0,0.0,0.0,0.0,0.0,0.0,0.0,0.0,0.0,0.0,0.0,0.0,0.0,0.0,0.0,0.0,0.0,0.0,0.0,0.0,0.0,0.0,0.0,0.0,0.0,0.0,0.0,0.0,0.0,0.0,0.0,0.0,0.0,0.0,0.0,0.0,0.0,0.0,0.0,0.0,0.0,0.0,0.0,0.0,0.0,0.0,1.0,1.0,1.0,1.0,1.0,1.0,1.0,1.0,0.99,0.98,0.97,1.0,0.01,0.0,0.0,0.0,0.0,0.0,0.0,0.0,0.0,0.0,0.0,0.0,0.01,0.0,0.0,0.0,1.0,1.0,0.93,0.99,0.88,1.0,1.0,1.0,1.0,1.0,0.09,0.06,0.0,0.0,0.0,0.0,0.0,0.0,0.0,0.0,0.0,0.0,0.0,0.0,0.0,0.0,0.0,0.0,0.0,0.0,1.0],[0.0,0.0,0.0,0.0,0.0,0.0,0.0,0.0,0.0,0.0,0.99,1.0,1.0,1.0,0.0,0.0,1.0,0.0,0.0,0.0,0.0,0.0,0.0,0.0,0.0,0.0,0.0,0.0,0.0,0.0,0.0,0.0,0.0,0.0,1.0,0.58,0.0,0.07,0.0,0.0,0.0,0.0,0.0,0.0,0.0,0.0,0.0,0.0,0.0,0.0,0.0,0.0,0.0,0.0,0.0,0.0,0.0,0.0,1.0,1.0,1.0,0.13,0.09,0.0,0.0,0.0,0.0,0.0,0.0,0.0,0.0,0.0,0.0,0.0,0.0,0.0,0.0,0.0,0.0,0.0,0.0,0.0,0.0,0.0,0.0,0.0,0.0,0.0,0.0,0.0,0.0,0.0,0.0,0.0,0.0,0.0,0.0,0.0,0.0,0.0,0.0,0.0,0.0,0.0,0.0,0.0,0.0,0.0,0.0,0.0,0.0,0.0,0.0,0.0,0.0,0.0,0.0,0.0,0.0,0.0,0.0,0.0,0.0,0.0,0.0,0.0,0.0,0.0,0.0,0.0,0.0,0.0,0.0,0.0,0.0,0.0,0.0,0.0,0.0,0.0,0.0,0.0,0.0,0.0,0.0,0.0,0.0,0.0,0.0,0.0,0.0,0.0,0.0,0.0,0.0,0.0,0.0,0.0,0.0,0.0,0.0,0.0,0.0,0.0,0.0,0.0,0.0,0.0,0.0,0.0,1.0,1.0,1.0,1.0,1.0,1.0,1.0,1.0,1.0,1.0,1.0,1.0,0.17,0.0,0.0,0.0,0.0,0.0,0.0,0.0,0.0,0.0,0.0,0.01,0.01,0.0,0.0,0.01,1.0,1.0,0.35,0.18,0.22,1.0,1.0,1.0,1.0,1.0,0.0,0.0,0.0,0.0,0.0,0.0,0.0,0.0,0.0,0.0,0.0,0.0,0.0,0.0,0.0,0.0,0.0,0.0,0.0,0.0,1.0],[0.0,0.0,0.0,0.0,0.0,0.0,0.0,0.0,0.0,0.0,1.0,1.0,1.0,0.98,0.0,0.0,0.99,0.0,0.0,0.0,0.0,0.0,0.0,0.0,0.0,0.0,0.0,0.0,0.0,0.0,0.0,0.0,0.0,0.0,0.99,0.06,0.0,0.03,0.0,0.0,0.0,0.0,0.0,0.0,0.0,0.0,0.0,0.0,0.0,0.0,0.0,0.0,0.0,0.0,0.0,0.0,0.0,0.0,1.0,1.0,1.0,0.29,0.51,0.0,0.0,0.0,0.0,0.0,0.0,0.0,0.0,0.0,0.0,0.0,0.0,0.0,0.0,0.0,0.0,0.0,0.0,0.0,0.0,0.0,0.0,0.0,0.0,0.0,0.0,0.0,0.0,0.0,0.0,0.0,0.0,0.0,0.0,0.0,0.0,0.0,0.0,0.0,0.0,0.0,0.0,0.0,0.0,0.0,0.0,0.0,0.0,0.0,0.0,0.0,0.0,0.0,0.0,0.0,0.0,0.0,0.0,0.0,0.0,0.0,0.0,0.0,0.0,0.0,0.0,0.0,0.0,0.0,0.0,0.0,0.0,0.0,0.0,0.0,0.0,0.0,0.0,0.0,0.0,0.0,0.0,0.0,0.0,0.0,0.0,0.0,0.0,0.0,0.0,0.0,0.0,0.0,0.0,0.0,0.0,0.0,0.0,0.0,0.0,0.0,0.0,0.0,0.0,0.0,0.0,0.0,1.0,1.0,1.0,1.0,1.0,1.0,1.0,1.0,1.0,1.0,1.0,1.0,1.0,0.18,0.0,0.0,0.0,0.0,0.0,0.0,0.0,0.0,0.0,0.08,0.08,0.06,0.0,0.96,1.0,1.0,0.0,0.0,0.03,0.61,1.0,0.99,0.99,0.99,0.0,0.0,0.0,0.0,0.0,0.0,0.0,0.0,0.0,0.0,0.0,0.0,0.0,0.0,0.0,0.0,0.0,0.0,0.0,0.0,0.99],[0.0,0.0,0.0,0.0,0.0,0.0,0.0,0.0,0.0,0.64,0.85,0.97,1.0,0.36,0.06,0.0,0.59,0.0,0.0,0.0,0.0,0.0,0.0,0.0,0.0,0.0,0.0,0.0,0.0,0.0,0.0,0.0,0.0,0.0,0.3,0.07,0.0,0.02,0.0,0.0,0.0,0.0,0.0,0.0,0.0,0.0,0.0,0.0,0.0,0.0,0.0,0.0,0.0,0.0,0.0,0.0,0.0,0.0,0.97,1.0,1.0,0.46,0.62,0.0,0.0,0.0,0.0,0.0,0.0,0.0,0.0,0.0,0.0,0.0,0.0,0.0,0.0,0.0,0.0,0.0,0.0,0.0,0.0,0.0,0.0,0.0,0.0,0.0,0.0,0.0,0.0,0.0,0.0,0.0,0.0,0.0,0.0,0.0,0.0,0.0,0.0,0.0,0.0,0.0,0.0,0.0,0.0,0.0,0.0,0.0,0.0,0.0,0.0,0.0,0.0,0.0,0.0,0.0,0.0,0.0,0.0,0.0,0.0,0.0,0.0,0.0,0.0,0.0,0.0,0.0,0.0,0.0,0.0,0.0,0.0,0.0,0.0,0.0,0.0,0.0,0.0,0.0,0.0,0.0,0.0,0.0,0.0,0.0,0.0,0.0,0.0,0.0,0.0,0.0,0.0,0.0,0.0,0.0,0.0,0.0,0.0,0.0,0.0,0.0,0.0,0.0,0.0,0.0,0.0,0.0,1.0,1.0,1.0,1.0,1.0,1.0,1.0,1.0,1.0,1.0,1.0,1.0,1.0,0.98,0.03,0.0,0.0,0.0,0.0,0.0,0.0,0.0,0.04,0.29,0.28,0.36,0.06,1.0,1.0,1.0,0.0,0.0,0.0,0.16,0.81,0.95,0.95,0.94,0.0,0.0,0.0,0.0,0.0,0.0,0.0,0.0,0.0,0.0,0.0,0.0,0.0,0.0,0.0,0.0,0.0,0.0,0.0,0.0,0.85],[0.0,0.0,0.0,0.0,0.0,0.0,0.0,0.0,0.0,0.87,0.99,0.99,1.0,0.0,0.0,0.0,0.02,0.0,0.0,0.0,0.0,0.0,0.0,0.0,0.0,0.0,0.0,0.0,0.0,0.0,0.0,0.0,0.0,0.0,0.01,0.0,0.0,0.0,0.0,0.0,0.0,0.0,0.0,0.0,0.0,0.0,0.0,0.0,0.0,0.0,0.0,0.0,0.0,0.0,0.0,0.0,0.0,0.0,1.0,0.99,1.0,0.56,0.91,0.01,0.0,0.0,0.0,0.0,0.0,0.0,0.0,0.0,0.0,0.0,0.0,0.0,0.0,0.0,0.0,0.0,0.0,0.0,0.0,0.0,0.0,0.0,0.0,0.0,0.0,0.0,0.0,0.0,0.0,0.0,0.0,0.0,0.01,0.0,0.0,0.0,0.0,0.0,0.0,0.0,0.0,0.0,0.0,0.0,0.0,0.0,0.0,0.0,0.0,0.0,0.0,0.0,0.0,0.0,0.0,0.0,0.0,0.0,0.0,0.0,0.0,0.0,0.0,0.0,0.0,0.0,0.0,0.0,0.0,0.0,0.0,0.0,0.0,0.0,0.0,0.0,0.0,0.0,0.0,0.0,0.0,0.0,0.0,0.0,0.0,0.0,0.0,0.0,0.0,0.0,0.0,0.0,0.0,0.0,0.0,0.0,0.0,0.0,0.0,0.0,0.0,0.0,0.0,0.0,0.0,0.0,1.0,1.0,1.0,1.0,1.0,1.0,1.0,1.0,1.0,1.0,1.0,1.0,1.0,1.0,0.94,0.13,0.0,0.0,0.0,0.0,0.0,0.16,0.66,0.64,0.63,0.65,0.99,1.0,1.0,1.0,0.0,0.0,0.0,0.0,0.26,0.65,0.57,0.71,0.0,0.0,0.0,0.0,0.0,0.0,0.0,0.0,0.0,0.0,0.0,0.0,0.0,0.0,0.0,0.0,0.0,0.0,0.0,0.0,0.06],[0.0,0.0,0.0,0.0,0.0,0.0,0.0,0.0,0.0,0.48,0.97,1.0,1.0,0.25,0.07,0.0,0.27,0.0,0.0,0.0,0.0,0.0,0.0,0.0,0.0,0.0,0.0,0.0,0.0,0.0,0.0,0.0,0.0,0.0,0.61,0.02,0.0,0.03,0.0,0.0,0.0,0.0,0.0,0.0,0.0,0.0,0.0,0.0,0.0,0.0,0.0,0.0,0.0,0.0,0.0,0.0,0.0,0.0,1.0,1.0,0.99,0.61,0.74,0.01,0.0,0.0,0.0,0.0,0.0,0.0,0.0,0.0,0.0,0.0,0.0,0.0,0.0,0.0,0.0,0.0,0.0,0.0,0.0,0.0,0.0,0.0,0.0,0.0,0.0,0.0,0.0,0.0,0.0,0.0,0.0,0.0,0.01,0.0,0.0,0.0,0.0,0.0,0.0,0.0,0.0,0.0,0.0,0.0,0.0,0.0,0.0,0.0,0.0,0.0,0.0,0.0,0.0,0.0,0.0,0.0,0.0,0.0,0.0,0.0,0.0,0.0,0.0,0.0,0.0,0.0,0.0,0.0,0.0,0.0,0.0,0.0,0.0,0.0,0.0,0.0,0.0,0.0,0.0,0.0,0.0,0.0,0.0,0.0,0.0,0.0,0.0,0.0,0.0,0.0,0.0,0.0,0.0,0.0,0.0,0.0,0.0,0.0,0.0,0.0,0.0,0.0,0.0,0.0,0.0,0.0,1.0,1.0,1.0,1.0,1.0,1.0,1.0,1.0,1.0,1.0,1.0,1.0,1.0,0.97,0.01,0.0,0.0,0.0,0.0,0.0,0.0,0.01,0.08,0.33,0.32,0.38,0.06,1.0,1.0,1.0,0.01,0.0,0.0,0.29,0.79,0.77,0.8,0.95,0.0,0.0,0.0,0.0,0.0,0.0,0.0,0.0,0.0,0.0,0.0,0.0,0.0,0.0,0.0,0.0,0.0,0.0,0.0,0.0,0.74],[0.0,0.0,0.0,0.0,0.0,0.0,0.0,0.0,0.0,0.98,0.99,0.96,1.0,0.0,0.0,0.0,0.0,0.0,0.0,0.0,0.0,0.0,0.0,0.0,0.0,0.0,0.0,0.0,0.0,0.0,0.0,0.0,0.0,0.0,0.0,0.0,0.0,0.01,0.0,0.0,0.0,0.0,0.0,0.0,0.0,0.0,0.0,0.0,0.0,0.0,0.0,0.0,0.0,0.0,0.0,0.0,0.0,0.0,1.0,0.99,0.99,0.8,0.92,0.05,0.0,0.0,0.0,0.0,0.0,0.0,0.0,0.0,0.0,0.0,0.0,0.0,0.0,0.0,0.0,0.0,0.0,0.0,0.0,0.0,0.0,0.0,0.0,0.0,0.0,0.0,0.0,0.0,0.0,0.0,0.0,0.0,0.06,0.0,0.0,0.0,0.0,0.0,0.0,0.0,0.0,0.0,0.0,0.0,0.0,0.0,0.0,0.0,0.0,0.0,0.0,0.0,0.0,0.0,0.0,0.0,0.0,0.0,0.0,0.0,0.0,0.0,0.0,0.0,0.0,0.0,0.0,0.0,0.0,0.0,0.0,0.0,0.0,0.0,0.0,0.0,0.0,0.0,0.0,0.0,0.0,0.0,0.0,0.0,0.0,0.0,0.0,0.0,0.0,0.0,0.0,0.0,0.0,0.0,0.0,0.0,0.0,0.0,0.0,0.0,0.0,0.0,0.0,0.0,0.0,0.0,1.0,1.0,1.0,1.0,1.0,1.0,1.0,1.0,1.0,1.0,1.0,1.0,1.0,1.0,1.0,1.0,0.13,0.0,0.0,0.08,0.0,0.99,0.99,0.97,0.97,0.9,1.0,1.0,1.0,1.0,0.0,0.0,0.0,0.0,0.0,0.05,0.05,0.06,0.0,0.0,0.0,0.0,0.0,0.0,0.0,0.0,0.0,0.0,0.0,0.0,0.0,0.0,0.0,0.0,0.0,0.0,0.0,0.0,0.0],[0.0,0.0,0.0,0.0,0.0,0.0,0.0,0.0,0.0,0.76,0.91,0.34,0.91,0.0,0.0,0.0,0.01,0.0,0.0,0.0,0.0,0.0,0.0,0.0,0.0,0.0,0.0,0.0,0.0,0.0,0.0,0.0,0.0,0.0,0.0,0.0,0.0,0.31,0.0,0.0,0.0,0.0,0.0,0.0,0.0,0.0,0.0,0.0,0.0,0.0,0.0,0.0,0.0,0.0,0.0,0.0,0.0,0.0,1.0,0.96,0.99,0.9,0.92,0.36,0.03,0.0,0.0,0.0,0.03,0.0,0.0,0.0,0.0,0.0,0.0,0.0,0.0,0.0,0.0,0.0,0.0,0.0,0.0,0.0,0.0,0.0,0.0,0.0,0.0,0.0,0.0,0.0,0.0,0.0,0.0,0.0,0.13,0.0,0.0,0.0,0.0,0.0,0.0,0.0,0.0,0.0,0.0,0.0,0.0,0.0,0.0,0.0,0.0,0.0,0.0,0.0,0.0,0.0,0.0,0.0,0.0,0.0,0.0,0.0,0.0,0.0,0.0,0.0,0.0,0.0,0.0,0.0,0.0,0.0,0.0,0.0,0.0,0.0,0.0,0.0,0.0,0.0,0.0,0.0,0.0,0.0,0.0,0.0,0.0,0.0,0.0,0.0,0.0,0.0,0.0,0.0,0.0,0.0,0.0,0.0,0.0,0.0,0.0,0.0,0.0,0.0,0.0,0.0,0.0,0.0,1.0,1.0,1.0,1.0,1.0,1.0,1.0,1.0,1.0,1.0,1.0,1.0,1.0,1.0,1.0,1.0,0.93,0.12,0.08,0.48,0.01,0.99,0.99,0.96,0.95,0.95,1.0,1.0,1.0,0.95,0.0,0.0,0.0,0.0,0.0,0.02,0.01,0.02,0.0,0.0,0.0,0.0,0.0,0.0,0.0,0.0,0.0,0.0,0.0,0.0,0.0,0.0,0.0,0.0,0.0,0.0,0.0,0.0,0.02],[0.0,0.0,0.0,0.0,0.0,0.0,0.0,0.0,0.0,0.89,0.52,0.01,0.02,0.0,0.0,0.0,0.0,0.0,0.0,0.0,0.0,0.0,0.0,0.0,0.0,0.0,0.0,0.0,0.0,0.0,0.0,0.0,0.0,0.0,0.0,0.0,0.0,0.27,0.0,0.0,0.0,0.0,0.0,0.0,0.0,0.0,0.0,0.0,0.0,0.0,0.0,0.0,0.0,0.0,0.0,0.0,0.0,0.0,0.99,0.59,0.98,0.86,0.94,0.73,0.39,0.0,0.0,0.0,0.41,0.0,0.0,0.0,0.07,0.0,0.0,0.0,0.0,0.0,0.0,0.0,0.0,0.0,0.0,0.0,0.0,0.0,0.0,0.0,0.0,0.0,0.0,0.0,0.0,0.0,0.0,0.0,0.29,0.0,0.0,0.1,0.0,0.0,0.0,0.0,0.0,0.0,0.0,0.0,0.0,0.0,0.0,0.0,0.0,0.0,0.0,0.0,0.0,0.0,0.0,0.0,0.0,0.0,0.0,0.0,0.0,0.0,0.0,0.0,0.0,0.0,0.0,0.0,0.0,0.0,0.0,0.0,0.0,0.0,0.0,0.0,0.0,0.0,0.0,0.0,0.0,0.0,0.0,0.0,0.0,0.0,0.0,0.0,0.0,0.0,0.0,0.0,0.0,0.0,0.0,0.0,0.0,0.0,0.0,0.0,0.0,0.0,0.0,0.0,0.0,0.0,0.99,1.0,1.0,1.0,1.0,1.0,1.0,1.0,1.0,1.0,1.0,1.0,1.0,1.0,1.0,1.0,1.0,1.0,0.99,0.99,0.37,1.0,1.0,1.0,1.0,1.0,1.0,1.0,0.94,0.07,0.0,0.0,0.0,0.0,0.0,0.0,0.0,0.0,0.0,0.0,0.0,0.0,0.0,0.0,0.0,0.0,0.0,0.0,0.0,0.0,0.0,0.0,0.0,0.0,0.0,0.0,0.0,0.0,0.0],[0.0,0.0,0.0,0.0,0.0,0.0,0.0,0.0,0.0,0.97,0.03,0.0,0.0,0.0,0.0,0.0,0.0,0.0,0.0,0.0,0.0,0.0,0.0,0.0,0.0,0.0,0.0,0.0,0.0,0.0,0.0,0.0,0.0,0.0,0.0,0.0,0.0,0.01,0.0,0.0,0.0,0.0,0.0,0.0,0.0,0.0,0.0,0.0,0.0,0.0,0.0,0.0,0.0,0.0,0.0,0.0,0.0,0.0,1.0,0.95,0.99,0.96,0.96,0.94,0.66,0.0,0.0,0.0,0.98,0.0,0.0,0.0,0.16,0.0,0.0,0.0,0.0,0.0,0.0,0.0,0.0,0.0,0.0,0.0,0.0,0.0,0.0,0.0,0.0,0.0,0.0,0.0,0.0,0.0,0.0,0.0,0.02,0.0,0.0,0.01,0.0,0.0,0.0,0.0,0.0,0.0,0.0,0.0,0.0,0.0,0.0,0.0,0.0,0.0,0.0,0.0,0.0,0.0,0.0,0.0,0.0,0.0,0.0,0.0,0.0,0.0,0.0,0.0,0.0,0.0,0.0,0.0,0.0,0.0,0.0,0.0,0.0,0.0,0.0,0.0,0.0,0.0,0.0,0.0,0.0,0.0,0.0,0.0,0.0,0.0,0.0,0.0,0.0,0.0,0.0,0.0,0.0,0.0,0.0,0.0,0.0,0.0,0.0,0.0,0.0,0.0,0.0,0.0,0.0,0.0,0.98,1.0,1.0,1.0,1.0,1.0,1.0,1.0,1.0,1.0,1.0,1.0,1.0,1.0,1.0,1.0,1.0,1.0,1.0,1.0,0.95,1.0,1.0,1.0,1.0,1.0,1.0,1.0,0.79,0.0,0.0,0.0,0.0,0.0,0.0,0.0,0.0,0.0,0.0,0.0,0.0,0.0,0.0,0.0,0.0,0.0,0.0,0.0,0.0,0.0,0.0,0.0,0.0,0.0,0.0,0.0,0.0,0.0,0.0],[0.0,0.0,0.0,0.0,0.0,0.0,0.0,0.0,0.0,0.9,0.67,0.05,0.02,0.0,0.0,0.0,0.0,0.0,0.0,0.0,0.0,0.0,0.0,0.0,0.0,0.0,0.0,0.0,0.0,0.0,0.0,0.0,0.0,0.0,0.0,0.0,0.0,0.39,0.0,0.0,0.0,0.0,0.0,0.0,0.0,0.0,0.0,0.0,0.0,0.0,0.0,0.0,0.0,0.0,0.0,0.0,0.0,0.0,0.98,0.71,0.96,0.85,0.96,0.49,0.23,0.0,0.0,0.0,0.5,0.0,0.0,0.0,0.05,0.0,0.0,0.0,0.0,0.0,0.0,0.0,0.0,0.0,0.0,0.0,0.0,0.0,0.0,0.0,0.0,0.0,0.0,0.0,0.0,0.0,0.0,0.0,0.17,0.0,0.0,0.09,0.0,0.0,0.0,0.0,0.0,0.0,0.0,0.0,0.0,0.0,0.0,0.0,0.0,0.0,0.0,0.0,0.0,0.0,0.0,0.0,0.0,0.0,0.0,0.0,0.0,0.0,0.0,0.0,0.0,0.0,0.0,0.0,0.0,0.0,0.0,0.0,0.0,0.0,0.0,0.0,0.0,0.0,0.0,0.0,0.0,0.0,0.0,0.0,0.0,0.0,0.0,0.0,0.0,0.0,0.0,0.0,0.0,0.0,0.0,0.0,0.0,0.0,0.0,0.0,0.0,0.0,0.0,0.0,0.0,0.0,0.97,1.0,1.0,1.0,1.0,1.0,1.0,1.0,1.0,1.0,1.0,1.0,1.0,1.0,1.0,1.0,1.0,1.0,1.0,1.0,0.26,1.0,1.0,0.99,0.99,0.99,1.0,1.0,0.96,0.06,0.0,0.0,0.0,0.0,0.0,0.0,0.0,0.0,0.0,0.0,0.0,0.0,0.0,0.0,0.0,0.0,0.0,0.0,0.0,0.0,0.0,0.0,0.0,0.0,0.0,0.0,0.0,0.0,0.0],[0.0,0.0,0.0,0.0,0.0,0.0,0.0,0.0,0.0,0.91,0.96,0.22,0.92,0.0,0.0,0.0,0.0,0.0,0.0,0.0,0.0,0.0,0.0,0.0,0.0,0.0,0.0,0.0,0.0,0.0,0.0,0.0,0.0,0.0,0.0,0.0,0.0,0.49,0.0,0.0,0.0,0.0,0.0,0.0,0.0,0.0,0.0,0.0,0.0,0.0,0.0,0.0,0.0,0.0,0.0,0.0,0.0,0.0,0.97,0.91,0.96,0.9,0.95,0.25,0.07,0.0,0.0,0.0,0.01,0.0,0.0,0.0,0.0,0.0,0.0,0.0,0.0,0.0,0.0,0.0,0.0,0.0,0.0,0.0,0.0,0.0,0.0,0.0,0.0,0.0,0.0,0.0,0.01,0.0,0.0,0.0,0.17,0.0,0.0,0.01,0.0,0.0,0.0,0.0,0.0,0.0,0.0,0.0,0.0,0.0,0.0,0.0,0.0,0.0,0.0,0.0,0.0,0.0,0.0,0.0,0.0,0.0,0.0,0.0,0.0,0.0,0.0,0.0,0.0,0.0,0.0,0.0,0.0,0.0,0.0,0.0,0.0,0.0,0.0,0.0,0.0,0.0,0.0,0.0,0.0,0.0,0.0,0.0,0.0,0.0,0.0,0.0,0.0,0.0,0.0,0.0,0.0,0.0,0.0,0.0,0.0,0.0,0.0,0.0,0.0,0.0,0.0,0.0,0.0,0.0,1.0,1.0,1.0,1.0,1.0,1.0,1.0,1.0,1.0,1.0,1.0,1.0,1.0,1.0,1.0,1.0,0.74,0.09,0.06,0.34,0.02,1.0,1.0,0.96,0.96,0.94,1.0,1.0,1.0,0.96,0.0,0.0,0.0,0.0,0.0,0.01,0.02,0.01,0.0,0.0,0.0,0.0,0.0,0.0,0.0,0.0,0.0,0.0,0.0,0.0,0.0,0.0,0.0,0.0,0.0,0.0,0.0,0.0,0.01],[0.0,0.0,0.0,0.0,0.0,0.0,0.0,0.0,0.0,0.28,0.0,0.0,0.0,0.0,0.0,0.0,0.0,0.0,0.0,0.0,0.0,0.0,0.0,0.0,0.0,0.0,0.0,0.0,0.0,0.0,0.0,0.0,0.0,0.0,0.0,0.0,0.0,0.0,0.0,0.0,0.0,0.0,0.0,0.0,0.0,0.0,0.0,0.0,0.0,0.0,0.0,0.0,0.0,0.0,0.0,0.0,0.0,0.0,1.0,0.08,0.98,0.95,0.97,0.96,0.93,0.03,0.0,0.0,0.99,0.0,0.0,0.0,0.92,0.0,0.0,0.0,0.0,0.0,0.0,0.0,0.0,0.0,0.0,0.0,0.0,0.0,0.0,0.0,0.0,0.0,0.0,0.0,0.0,0.0,0.0,0.0,0.0,0.0,0.0,0.07,0.0,0.0,0.0,0.0,0.0,0.0,0.0,0.0,0.0,0.0,0.0,0.0,0.0,0.0,0.0,0.0,0.0,0.0,0.0,0.0,0.0,0.0,0.0,0.0,0.0,0.0,0.0,0.0,0.0,0.0,0.0,0.0,0.0,0.0,0.0,0.0,0.0,0.0,0.0,0.0,0.0,0.0,0.0,0.0,0.0,0.0,0.0,0.0,0.0,0.0,0.0,0.0,0.0,0.0,0.0,0.0,0.0,0.0,0.0,0.0,0.0,0.0,0.0,0.0,0.0,0.0,0.0,0.0,0.0,0.0,0.01,0.17,1.0,1.0,1.0,1.0,1.0,1.0,1.0,1.0,1.0,1.0,1.0,1.0,1.0,1.0,1.0,1.0,1.0,1.0,1.0,1.0,1.0,1.0,1.0,1.0,1.0,1.0,0.0,0.0,0.0,0.0,0.0,0.0,0.0,0.0,0.0,0.0,0.0,0.0,0.0,0.0,0.0,0.0,0.0,0.0,0.0,0.0,0.0,0.0,0.0,0.0,0.0,0.0,0.0,0.0,0.0,0.0,0.0],[0.0,0.0,0.0,0.0,0.0,0.0,0.0,0.0,0.0,0.02,0.0,0.0,0.0,0.0,0.0,0.0,0.0,0.0,0.0,0.0,0.0,0.0,0.0,0.0,0.0,0.0,0.0,0.0,0.0,0.0,0.0,0.0,0.0,0.0,0.0,0.0,0.0,0.0,0.0,0.0,0.0,0.0,0.0,0.0,0.0,0.0,0.0,0.0,0.0,0.0,0.0,0.0,0.0,0.0,0.0,0.0,0.0,0.0,0.88,0.02,0.82,0.87,0.97,0.97,0.97,0.38,0.0,0.0,0.99,0.01,0.0,0.01,0.88,0.0,0.0,0.0,0.0,0.0,0.0,0.0,0.0,0.0,0.0,0.0,0.0,0.0,0.0,0.0,0.0,0.0,0.0,0.0,0.0,0.0,0.0,0.0,0.0,0.0,0.0,0.89,0.0,0.0,0.0,0.0,0.0,0.0,0.0,0.0,0.0,0.0,0.0,0.0,0.0,0.0,0.0,0.0,0.0,0.0,0.0,0.0,0.0,0.0,0.0,0.0,0.0,0.0,0.0,0.0,0.0,0.0,0.0,0.0,0.0,0.0,0.0,0.0,0.0,0.0,0.0,0.0,0.0,0.0,0.0,0.0,0.0,0.0,0.0,0.0,0.0,0.0,0.0,0.0,0.0,0.0,0.0,0.0,0.0,0.0,0.0,0.0,0.0,0.0,0.0,0.0,0.0,0.0,0.0,0.0,0.0,0.0,0.0,0.0,0.18,0.98,1.0,0.97,1.0,1.0,1.0,1.0,1.0,1.0,1.0,1.0,1.0,1.0,1.0,1.0,1.0,1.0,1.0,1.0,1.0,1.0,1.0,1.0,1.0,1.0,0.0,0.0,0.0,0.0,0.0,0.0,0.0,0.0,0.0,0.0,0.0,0.0,0.0,0.0,0.0,0.0,0.0,0.0,0.0,0.0,0.0,0.0,0.0,0.0,0.0,0.0,0.0,0.0,0.0,0.0,0.0],[0.0,0.0,0.0,0.0,0.0,0.0,0.0,0.0,0.0,0.0,0.0,0.0,0.0,0.0,0.0,0.0,0.0,0.0,0.0,0.0,0.0,0.0,0.0,0.0,0.0,0.0,0.0,0.0,0.0,0.0,0.0,0.0,0.0,0.0,0.0,0.0,0.0,0.0,0.0,0.0,0.0,0.0,0.0,0.0,0.0,0.0,0.0,0.0,0.0,0.0,0.0,0.0,0.0,0.0,0.0,0.0,0.0,0.0,0.17,0.0,0.14,0.41,0.96,0.98,0.97,0.97,0.0,0.0,1.0,0.99,0.0,0.03,0.99,0.0,0.0,0.0,0.0,0.0,0.0,0.0,0.0,0.0,0.0,0.0,0.0,0.0,0.0,0.0,0.0,0.0,0.0,0.0,0.0,0.0,0.0,0.0,0.0,0.0,0.0,0.99,0.0,0.0,0.0,0.0,0.0,0.0,0.0,0.0,0.0,0.0,0.0,0.0,0.0,0.0,0.0,0.0,0.0,0.0,0.0,0.0,0.0,0.0,0.0,0.0,0.0,0.0,0.0,0.0,0.0,0.0,0.0,0.0,0.0,0.0,0.0,0.0,0.0,0.0,0.0,0.0,0.0,0.0,0.0,0.0,0.0,0.0,0.0,0.0,0.0,0.0,0.0,0.0,0.0,0.0,0.0,0.0,0.0,0.0,0.0,0.0,0.0,0.0,0.0,0.0,0.0,0.0,0.0,0.0,0.0,0.0,0.0,0.0,0.0,0.03,0.94,0.01,1.0,1.0,1.0,1.0,1.0,1.0,1.0,1.0,1.0,1.0,1.0,1.0,1.0,1.0,1.0,1.0,1.0,1.0,1.0,1.0,1.0,1.0,0.0,0.0,0.0,0.0,0.0,0.0,0.0,0.0,0.0,0.0,0.0,0.0,0.0,0.0,0.0,0.0,0.0,0.0,0.0,0.0,0.0,0.0,0.0,0.0,0.0,0.0,0.0,0.0,0.0,0.0,0.0],[0.0,0.0,0.0,0.0,0.0,0.0,0.0,0.0,0.0,0.02,0.0,0.0,0.0,0.0,0.0,0.0,0.0,0.0,0.0,0.0,0.0,0.0,0.0,0.0,0.0,0.0,0.0,0.0,0.0,0.0,0.0,0.0,0.0,0.0,0.0,0.0,0.0,0.0,0.0,0.0,0.0,0.0,0.0,0.0,0.0,0.0,0.0,0.0,0.0,0.0,0.0,0.0,0.0,0.0,0.0,0.0,0.0,0.0,0.38,0.0,0.02,0.07,0.76,0.95,0.94,0.57,0.0,0.0,1.0,0.99,0.0,0.09,1.0,0.0,0.0,0.0,0.0,0.0,0.0,0.0,0.0,0.0,0.0,0.0,0.0,0.0,0.0,0.0,0.0,0.0,0.0,0.0,0.0,0.0,0.0,0.0,0.03,0.0,0.0,1.0,0.0,0.0,0.0,0.98,0.0,0.0,0.0,0.0,0.0,0.0,0.0,0.0,0.0,0.0,0.0,0.0,0.0,0.0,0.0,0.0,0.0,0.0,0.0,0.0,0.0,0.0,0.0,0.0,0.0,0.0,0.0,0.0,0.0,0.0,0.0,0.0,0.0,0.0,0.0,0.0,0.0,0.0,0.0,0.0,0.0,0.0,0.0,0.0,0.0,0.0,0.0,0.0,0.0,0.0,0.0,0.0,0.0,0.0,0.0,0.0,0.0,0.0,0.0,0.0,0.0,0.0,0.0,0.0,0.0,0.0,0.0,0.0,0.0,0.0,0.13,0.0,1.0,1.0,1.0,1.0,1.0,1.0,1.0,1.0,1.0,1.0,1.0,1.0,1.0,1.0,1.0,1.0,1.0,1.0,1.0,1.0,1.0,1.0,0.0,0.0,0.0,0.0,0.0,0.0,0.0,0.0,0.0,0.0,0.0,0.0,0.0,0.0,0.0,0.0,0.0,0.0,0.0,0.0,0.0,0.0,0.0,0.0,0.0,0.0,0.0,0.0,0.0,0.0,0.0],[0.0,0.0,0.0,0.0,0.0,0.0,0.0,0.0,0.0,0.0,0.0,0.0,0.0,0.0,0.0,0.0,0.0,0.0,0.0,0.0,0.0,0.0,0.0,0.0,0.0,0.0,0.0,0.0,0.0,0.0,0.0,0.0,0.0,0.0,0.0,0.0,0.0,0.0,0.0,0.0,0.0,0.0,0.0,0.0,0.0,0.0,0.0,0.0,0.0,0.0,0.0,0.0,0.0,0.0,0.0,0.0,0.0,0.0,0.0,0.0,0.0,0.02,0.09,0.87,0.94,0.93,0.0,0.0,1.0,0.99,0.0,0.65,1.0,0.0,0.0,0.0,0.0,0.0,0.0,0.0,0.0,0.0,0.0,0.0,0.0,0.0,0.0,0.0,0.0,0.0,0.0,0.0,0.0,0.0,0.0,0.0,0.0,0.0,0.0,1.0,0.0,0.0,0.0,1.0,0.0,0.0,0.0,0.0,0.0,0.0,0.0,0.0,0.0,0.0,0.0,0.0,0.0,0.0,0.0,0.0,0.0,0.0,0.0,0.0,0.0,0.0,0.0,0.0,0.0,0.0,0.0,0.0,0.0,0.0,0.0,0.0,0.0,0.0,0.0,0.0,0.0,0.0,0.0,0.0,0.0,0.0,0.0,0.0,0.0,0.0,0.0,0.0,0.0,0.0,0.0,0.0,0.0,0.0,0.0,0.0,0.0,0.0,0.0,0.0,0.0,0.0,0.0,0.0,0.0,0.0,0.0,0.0,0.0,0.0,0.0,0.0,0.13,0.93,1.0,1.0,1.0,0.74,1.0,1.0,1.0,1.0,1.0,1.0,1.0,1.0,1.0,1.0,1.0,1.0,1.0,1.0,1.0,1.0,0.0,0.0,0.0,0.0,0.0,0.0,0.0,0.0,0.0,0.0,0.0,0.0,0.0,0.0,0.0,0.0,0.0,0.0,0.0,0.0,0.0,0.0,0.0,0.0,0.0,0.0,0.0,0.0,0.0,0.0,0.0],[0.0,0.0,0.0,0.0,0.0,0.0,0.0,0.0,0.0,0.0,0.0,0.0,0.0,0.0,0.0,0.0,0.0,0.0,0.0,0.0,0.0,0.0,0.0,0.0,0.0,0.0,0.0,0.0,0.0,0.0,0.0,0.0,0.0,0.0,0.0,0.0,0.0,0.0,0.0,0.0,0.0,0.0,0.0,0.0,0.0,0.0,0.0,0.0,0.0,0.0,0.0,0.0,0.0,0.0,0.0,0.0,0.0,0.0,0.0,0.0,0.0,0.02,0.1,0.95,0.95,0.98,0.06,0.11,1.0,0.99,0.0,0.83,1.0,0.0,0.0,0.0,0.0,0.0,0.0,0.0,0.0,0.0,0.0,0.0,0.0,0.0,0.0,0.0,0.0,0.0,0.0,0.0,0.0,0.0,0.0,0.0,0.0,0.0,0.0,1.0,0.0,0.0,0.0,0.99,0.0,0.0,0.0,0.0,0.0,0.0,0.0,0.0,0.0,0.0,0.0,0.0,0.0,0.0,0.0,0.0,0.0,0.0,0.0,0.0,0.0,0.0,0.0,0.0,0.0,0.0,0.0,0.0,0.0,0.0,0.0,0.0,0.0,0.0,0.0,0.0,0.0,0.0,0.0,0.0,0.0,0.0,0.0,0.0,0.0,0.0,0.0,0.0,0.0,0.0,0.0,0.0,0.0,0.0,0.0,0.0,0.0,0.0,0.0,0.0,0.0,0.0,0.0,0.0,0.0,0.0,0.0,0.0,0.0,0.0,0.0,0.0,0.0,0.12,1.0,1.0,1.0,0.09,1.0,1.0,1.0,1.0,1.0,1.0,1.0,1.0,1.0,1.0,1.0,1.0,1.0,1.0,1.0,1.0,0.0,0.0,0.0,0.0,0.0,0.0,0.0,0.0,0.0,0.0,0.0,0.0,0.0,0.0,0.0,0.0,0.0,0.0,0.0,0.0,0.0,0.0,0.0,0.0,0.0,0.0,0.0,0.0,0.0,0.0,0.0],[0.0,0.0,0.0,0.0,0.0,0.0,0.0,0.0,0.0,0.0,0.0,0.0,0.0,0.0,0.0,0.0,0.0,0.0,0.0,0.0,0.0,0.0,0.0,0.0,0.0,0.0,0.0,0.0,0.0,0.0,0.0,0.0,0.0,0.0,0.0,0.0,0.0,0.0,0.0,0.0,0.0,0.0,0.0,0.0,0.0,0.0,0.0,0.0,0.0,0.0,0.0,0.0,0.0,0.0,0.0,0.0,0.0,0.0,0.0,0.0,0.0,0.01,0.01,0.02,0.94,0.09,0.0,0.0,1.0,1.0,0.0,0.54,1.0,0.27,0.0,0.0,0.0,0.0,0.0,0.0,0.0,0.0,0.0,0.0,0.0,0.0,0.0,0.0,0.0,0.0,0.0,0.0,0.0,0.0,0.0,0.0,0.01,0.0,0.0,1.0,0.99,0.0,0.86,1.0,0.0,0.0,0.0,0.0,0.0,0.0,0.0,0.0,0.0,0.0,0.0,0.0,0.0,0.0,0.0,0.0,0.0,0.0,0.0,0.0,0.0,0.0,0.0,0.0,0.0,0.0,0.0,0.0,0.0,0.0,0.0,0.0,0.0,0.0,0.0,0.0,0.0,0.0,0.0,0.0,0.0,0.0,0.0,0.0,0.0,0.0,0.0,0.0,0.0,0.0,0.0,0.0,0.0,0.0,0.0,0.0,0.0,0.0,0.0,0.0,0.0,0.0,0.0,0.0,0.0,0.0,0.0,0.0,0.0,0.0,0.0,0.0,0.0,0.08,0.99,1.0,1.0,0.06,1.0,1.0,1.0,1.0,1.0,1.0,1.0,1.0,1.0,1.0,1.0,1.0,1.0,1.0,1.0,1.0,0.0,0.0,0.0,0.0,0.0,0.0,0.0,0.0,0.0,0.0,0.0,0.0,0.0,0.0,0.0,0.0,0.0,0.0,0.0,0.0,0.0,0.0,0.0,0.0,0.0,0.0,0.0,0.0,0.0,0.0,0.0],[0.0,0.0,0.0,0.0,0.0,0.0,0.0,0.01,0.0,0.99,0.0,0.0,0.0,0.0,0.0,0.0,0.0,0.0,0.0,0.0,0.0,0.0,0.0,0.0,0.0,0.0,0.0,0.0,0.0,0.0,0.0,0.0,0.0,0.0,0.0,0.0,0.0,0.0,0.0,0.0,0.0,0.0,0.0,0.0,0.0,0.0,0.0,0.0,0.0,0.0,0.0,0.0,0.0,0.0,0.0,0.0,0.0,0.0,0.02,0.0,0.0,0.01,0.01,0.01,0.92,0.01,0.0,0.0,1.0,0.99,0.0,0.04,1.0,0.05,0.0,0.0,0.0,0.0,0.0,0.0,0.0,0.0,0.0,0.0,0.0,0.0,0.0,0.0,0.0,0.0,0.0,0.0,0.0,0.0,0.0,0.0,0.97,0.0,0.0,1.0,1.0,0.0,0.75,1.0,0.0,0.0,0.0,0.0,0.0,0.0,0.0,0.0,0.0,0.0,0.0,0.0,0.0,0.0,0.0,0.0,0.0,0.0,0.0,0.0,0.0,0.0,0.0,0.0,0.0,0.0,0.0,0.0,0.0,0.0,0.0,0.0,0.0,0.0,0.0,0.0,0.0,0.0,0.0,0.0,0.0,0.0,0.0,0.0,0.0,0.0,0.0,0.0,0.0,0.0,0.0,0.0,0.0,0.0,0.0,0.0,0.0,0.0,0.0,0.0,0.0,0.0,0.0,0.0,0.0,0.0,0.0,0.0,0.0,0.0,0.0,0.0,0.08,0.48,0.99,1.0,1.0,0.34,1.0,1.0,1.0,1.0,1.0,1.0,1.0,1.0,1.0,1.0,1.0,1.0,1.0,1.0,1.0,1.0,0.0,0.0,0.0,0.0,0.0,0.0,0.0,0.0,0.0,0.0,0.0,0.0,0.0,0.0,0.0,0.0,0.0,0.0,0.0,0.0,0.0,0.0,0.0,0.0,0.0,0.0,0.0,0.0,0.0,0.0,0.0],[0.0,0.0,0.0,0.0,0.0,0.0,0.0,0.22,0.0,0.98,0.0,0.0,0.0,0.0,0.0,0.0,0.0,0.0,0.0,0.0,0.0,0.0,0.0,0.0,0.0,0.0,0.0,0.0,0.0,0.0,0.0,0.0,0.0,0.0,0.0,0.0,0.0,0.0,0.0,0.0,0.0,0.0,0.0,0.0,0.0,0.0,0.0,0.0,0.0,0.0,0.0,0.0,0.0,0.0,0.0,0.0,0.0,0.0,0.0,0.0,0.0,0.0,0.0,0.0,0.48,0.0,0.0,0.0,0.67,0.99,0.0,0.01,1.0,0.86,0.0,0.0,0.0,0.0,0.3,0.0,0.0,0.0,0.0,0.0,0.0,0.0,0.0,0.0,0.0,0.0,0.0,0.0,0.0,0.0,0.0,0.0,0.98,0.0,0.0,1.0,1.0,0.0,0.99,1.0,0.8,0.0,0.0,0.0,0.0,0.0,0.0,0.0,0.0,0.0,0.0,0.0,0.0,0.0,0.0,0.0,0.0,0.0,0.0,0.0,0.0,0.0,0.0,0.0,0.0,0.0,0.0,0.0,0.0,0.0,0.0,0.0,0.0,0.0,0.0,0.0,0.0,0.0,0.0,0.0,0.0,0.0,0.0,0.0,0.0,0.0,0.0,0.0,0.0,0.0,0.0,0.0,0.0,0.0,0.0,0.0,0.0,0.0,0.0,0.0,0.0,0.0,0.0,0.0,0.0,0.0,0.0,0.0,0.0,0.0,0.0,0.0,0.0,0.01,0.37,0.95,0.26,0.02,1.0,1.0,1.0,1.0,1.0,1.0,1.0,1.0,1.0,1.0,1.0,1.0,1.0,1.0,1.0,0.98,0.0,0.0,0.0,0.0,0.0,0.0,0.0,0.0,0.0,0.0,0.0,0.0,0.0,0.0,0.0,0.0,0.0,0.0,0.0,0.0,0.0,0.0,0.0,0.0,0.0,0.0,0.0,0.0,0.0,0.0,0.0],[0.0,0.0,0.0,0.0,0.0,0.0,0.0,0.07,0.0,1.0,0.0,0.0,0.0,0.0,0.0,0.0,0.0,0.0,0.0,0.0,0.0,0.0,0.0,0.0,0.0,0.0,0.0,0.0,0.0,0.0,0.0,0.0,0.0,0.0,0.0,0.0,0.0,0.0,0.0,0.0,0.0,0.0,0.0,0.0,0.0,0.0,0.0,0.0,0.0,0.0,0.0,0.0,0.0,0.0,0.0,0.0,0.0,0.0,0.98,0.0,0.0,0.02,0.03,0.02,0.93,0.0,0.0,0.0,0.99,0.99,0.0,0.01,1.0,0.0,0.0,0.0,0.0,0.0,0.0,0.0,0.0,0.0,0.0,0.0,0.0,0.0,0.0,0.0,0.0,0.0,0.0,0.0,0.0,0.0,0.0,0.0,1.0,0.0,0.0,1.0,1.0,0.0,0.0,1.0,0.0,0.0,0.0,0.0,0.0,0.0,0.0,0.0,0.0,0.0,0.0,0.0,0.0,0.0,0.0,0.0,0.0,0.0,0.0,0.0,0.0,0.0,0.0,0.0,0.0,0.0,0.0,0.0,0.0,0.0,0.0,0.0,0.0,0.0,0.0,0.0,0.0,0.0,0.0,0.0,0.0,0.0,0.0,0.0,0.0,0.0,0.0,0.0,0.0,0.0,0.0,0.0,0.0,0.0,0.0,0.0,0.0,0.0,0.0,0.0,0.0,0.0,0.0,0.0,0.0,0.0,0.0,0.0,0.0,0.0,0.16,0.01,0.99,0.99,1.0,1.0,1.0,1.0,1.0,1.0,1.0,1.0,1.0,1.0,1.0,1.0,1.0,1.0,1.0,1.0,1.0,1.0,1.0,1.0,0.0,0.0,0.0,0.0,0.0,0.0,0.0,0.0,0.0,0.0,0.0,0.0,0.0,0.0,0.0,0.0,0.0,0.0,0.0,0.0,0.0,0.0,0.0,0.0,0.0,0.0,0.0,0.0,0.0,0.0,0.0],[0.0,0.0,0.0,0.0,0.0,0.0,0.0,0.82,0.0,1.0,0.53,0.0,0.0,0.0,0.0,0.0,0.0,0.0,0.0,0.0,0.0,0.0,0.0,0.0,0.0,0.0,0.0,0.0,0.0,0.0,0.0,0.0,0.0,0.0,0.0,0.0,0.0,0.0,0.0,0.0,0.0,0.0,0.0,0.0,0.0,0.0,0.0,0.0,0.0,0.0,0.0,0.0,0.0,0.0,0.0,0.0,0.0,0.0,0.99,0.0,0.01,0.01,0.01,0.0,0.23,0.0,0.0,0.0,0.31,0.0,0.0,0.0,1.0,0.0,0.0,0.0,0.0,0.0,0.54,0.0,0.0,0.0,0.0,0.0,0.0,0.0,0.0,0.0,0.0,0.0,0.0,0.0,0.0,0.0,0.0,0.02,1.0,0.0,0.0,1.0,1.0,0.0,0.0,0.99,0.0,0.0,0.0,0.0,0.0,0.0,0.0,0.0,0.0,0.0,0.0,0.0,0.0,0.0,0.0,0.0,0.0,0.0,0.0,0.0,0.0,0.0,0.0,0.0,0.0,0.0,0.0,0.0,0.0,0.0,0.0,0.0,0.0,0.0,0.0,0.0,0.0,0.0,0.0,0.0,0.0,0.0,0.0,0.0,0.0,0.0,0.0,0.0,0.0,0.0,0.0,0.0,0.0,0.0,0.0,0.0,0.0,0.0,0.0,0.0,0.0,0.0,0.0,0.0,0.0,0.0,0.0,0.0,0.0,0.04,0.66,0.08,0.99,0.99,1.0,1.0,1.0,1.0,1.0,1.0,1.0,1.0,1.0,1.0,1.0,1.0,1.0,1.0,1.0,1.0,1.0,1.0,1.0,1.0,0.0,0.0,0.0,0.0,0.0,0.0,0.0,0.0,0.0,0.0,0.0,0.0,0.0,0.0,0.0,0.0,0.0,0.0,0.0,0.0,0.0,0.0,0.0,0.0,0.0,0.0,0.0,0.0,0.0,0.0,0.0],[0.0,0.0,0.0,0.0,0.0,0.0,0.0,0.67,0.0,1.0,0.88,0.0,0.0,0.0,0.0,0.0,0.0,0.0,0.0,0.0,0.0,0.0,0.0,0.0,0.0,0.0,0.0,0.0,0.0,0.0,0.0,0.0,0.0,0.0,0.0,0.0,0.0,0.0,0.0,0.0,0.0,0.0,0.0,0.0,0.0,0.0,0.0,0.0,0.0,0.0,0.0,0.0,0.0,0.0,0.0,0.0,0.0,0.0,0.91,0.0,0.01,0.01,0.03,0.0,0.09,0.0,0.0,0.0,0.11,0.0,0.0,0.01,0.99,0.0,0.0,0.0,0.0,0.0,0.64,0.0,0.05,0.0,0.0,0.0,0.0,0.0,0.0,0.0,0.0,0.0,0.0,0.0,0.01,0.0,0.0,0.36,1.0,0.11,0.02,1.0,0.96,0.0,0.01,0.56,0.0,0.0,0.0,0.0,0.0,0.0,0.0,0.0,0.0,0.0,0.0,0.0,0.0,0.0,0.0,0.0,0.0,0.0,0.0,0.0,0.0,0.0,0.0,0.0,0.0,0.0,0.0,0.0,0.0,0.0,0.0,0.0,0.0,0.0,0.0,0.0,0.0,0.0,0.0,0.0,0.0,0.0,0.0,0.0,0.0,0.0,0.0,0.0,0.0,0.0,0.0,0.0,0.0,0.0,0.0,0.0,0.0,0.0,0.0,0.0,0.0,0.0,0.0,0.0,0.0,0.0,0.0,0.01,0.08,0.29,0.64,0.33,0.97,0.96,1.0,1.0,0.99,0.96,1.0,1.0,1.0,1.0,1.0,1.0,1.0,1.0,1.0,1.0,1.0,1.0,1.0,1.0,1.0,1.0,0.0,0.0,0.0,0.0,0.0,0.0,0.0,0.0,0.0,0.0,0.0,0.0,0.0,0.0,0.0,0.0,0.0,0.0,0.0,0.0,0.0,0.0,0.0,0.0,0.0,0.0,0.0,0.0,0.0,0.0,0.0],[0.0,0.0,0.0,0.0,0.0,0.0,0.0,0.68,0.0,1.0,0.88,0.0,0.0,0.0,0.0,0.0,0.0,0.0,0.0,0.0,0.0,0.0,0.0,0.0,0.0,0.0,0.0,0.0,0.0,0.0,0.0,0.0,0.0,0.0,0.0,0.0,0.0,0.0,0.0,0.0,0.0,0.0,0.0,0.0,0.0,0.0,0.0,0.0,0.0,0.0,0.0,0.0,0.0,0.0,0.0,0.0,0.0,0.0,0.92,0.0,0.01,0.0,0.04,0.0,0.09,0.0,0.0,0.0,0.12,0.0,0.0,0.01,0.99,0.0,0.0,0.0,0.0,0.0,0.63,0.0,0.05,0.0,0.0,0.0,0.0,0.0,0.0,0.0,0.0,0.0,0.0,0.0,0.01,0.0,0.0,0.36,1.0,0.11,0.02,1.0,0.96,0.0,0.01,0.56,0.0,0.0,0.0,0.0,0.0,0.0,0.0,0.0,0.0,0.0,0.0,0.0,0.0,0.0,0.0,0.0,0.0,0.0,0.0,0.0,0.0,0.0,0.0,0.0,0.0,0.0,0.0,0.0,0.0,0.0,0.0,0.0,0.0,0.0,0.0,0.0,0.0,0.0,0.0,0.0,0.0,0.0,0.0,0.0,0.0,0.0,0.0,0.0,0.0,0.0,0.0,0.0,0.0,0.0,0.0,0.0,0.0,0.0,0.0,0.0,0.0,0.0,0.0,0.0,0.0,0.0,0.01,0.01,0.08,0.28,0.63,0.32,0.97,0.95,1.0,1.0,0.99,0.96,1.0,1.0,1.0,1.0,1.0,1.0,1.0,1.0,1.0,1.0,1.0,1.0,1.0,1.0,1.0,1.0,0.0,0.0,0.0,0.0,0.0,0.0,0.0,0.0,0.0,0.0,0.0,0.0,0.0,0.0,0.0,0.0,0.0,0.0,0.0,0.0,0.0,0.0,0.0,0.0,0.0,0.0,0.0,0.0,0.0,0.0,0.0],[0.0,0.0,0.0,0.0,0.0,0.0,0.0,0.74,0.0,1.0,0.87,0.0,0.0,0.0,0.0,0.0,0.0,0.0,0.0,0.0,0.0,0.0,0.0,0.0,0.0,0.0,0.0,0.0,0.0,0.0,0.0,0.0,0.0,0.0,0.0,0.0,0.0,0.0,0.0,0.0,0.0,0.0,0.0,0.0,0.0,0.0,0.0,0.0,0.0,0.0,0.0,0.0,0.0,0.0,0.0,0.0,0.01,0.0,0.89,0.0,0.01,0.01,0.03,0.0,0.11,0.0,0.0,0.0,0.11,0.01,0.0,0.01,0.99,0.0,0.0,0.01,0.0,0.0,0.75,0.0,0.07,0.0,0.0,0.0,0.0,0.0,0.0,0.0,0.0,0.0,0.0,0.0,0.0,0.0,0.0,0.25,0.99,0.13,0.05,1.0,0.99,0.0,0.02,0.48,0.0,0.0,0.0,0.0,0.0,0.0,0.0,0.0,0.0,0.0,0.0,0.0,0.0,0.0,0.0,0.0,0.0,0.0,0.0,0.0,0.0,0.0,0.0,0.0,0.0,0.0,0.0,0.0,0.0,0.0,0.0,0.0,0.0,0.0,0.0,0.0,0.0,0.0,0.0,0.0,0.0,0.0,0.0,0.0,0.0,0.0,0.0,0.0,0.0,0.0,0.0,0.0,0.0,0.0,0.0,0.0,0.0,0.0,0.0,0.0,0.0,0.0,0.0,0.0,0.0,0.0,0.0,0.0,0.06,0.36,0.65,0.38,0.9,0.95,1.0,1.0,0.99,0.94,1.0,1.0,1.0,1.0,1.0,1.0,1.0,1.0,1.0,1.0,1.0,1.0,1.0,1.0,1.0,1.0,0.0,0.0,0.0,0.0,0.0,0.0,0.0,0.0,0.0,0.0,0.0,0.0,0.0,0.0,0.0,0.0,0.0,0.0,0.0,0.0,0.0,0.0,0.0,0.0,0.0,0.0,0.0,0.0,0.0,0.0,0.0],[0.0,0.0,0.0,0.0,0.0,0.0,0.0,0.0,0.0,1.0,0.0,0.0,0.0,0.0,0.0,0.0,0.0,0.0,0.0,0.0,0.0,0.0,0.0,0.0,0.0,0.0,0.0,0.0,0.0,0.0,0.0,0.0,0.0,0.0,0.0,0.0,0.0,0.0,0.0,0.0,0.0,0.0,0.0,0.0,0.0,0.0,0.0,0.0,0.0,0.0,0.0,0.0,0.0,0.0,0.0,0.0,0.0,0.0,0.99,0.0,0.02,0.04,0.57,0.33,0.95,0.02,0.0,0.0,1.0,0.98,0.0,0.01,1.0,0.0,0.0,0.0,0.0,0.0,0.0,0.0,0.0,0.0,0.0,0.0,0.0,0.0,0.0,0.0,0.0,0.0,0.0,0.0,0.0,0.0,0.0,0.0,0.98,0.0,0.0,1.0,0.35,0.0,0.0,0.94,0.0,0.0,0.0,0.0,0.0,0.0,0.0,0.0,0.0,0.0,0.0,0.0,0.0,0.0,0.0,0.0,0.0,0.0,0.0,0.0,0.0,0.0,0.0,0.0,0.0,0.0,0.0,0.0,0.0,0.0,0.0,0.0,0.0,0.0,0.0,0.0,0.0,0.0,0.0,0.0,0.0,0.0,0.0,0.0,0.0,0.0,0.0,0.0,0.0,0.0,0.0,0.0,0.0,0.0,0.0,0.0,0.0,0.0,0.0,0.0,0.0,0.0,0.0,0.0,0.0,0.0,0.0,0.0,0.0,0.06,0.99,0.06,1.0,1.0,1.0,1.0,1.0,1.0,1.0,1.0,1.0,1.0,1.0,1.0,1.0,1.0,1.0,1.0,1.0,1.0,1.0,1.0,1.0,1.0,0.0,0.0,0.0,0.0,0.0,0.0,0.0,0.0,0.0,0.0,0.0,0.0,0.0,0.0,0.0,0.0,0.0,0.0,0.0,0.0,0.0,0.0,0.0,0.0,0.0,0.0,0.0,0.0,0.0,0.0,0.0],[0.0,0.0,0.0,0.0,0.0,0.0,0.0,0.0,0.0,0.15,0.0,0.0,0.0,0.0,0.0,0.0,0.0,0.0,0.0,0.0,0.0,0.0,0.0,0.0,0.0,0.0,0.0,0.0,0.0,0.0,0.0,0.0,0.0,0.0,0.0,0.0,0.0,0.14,0.0,0.0,0.0,0.0,0.0,0.0,0.0,0.0,0.0,0.0,0.0,0.0,0.0,0.0,0.0,0.0,0.0,0.0,0.0,0.0,0.97,0.31,0.95,0.87,0.93,0.94,0.91,0.11,0.0,0.0,0.99,0.0,0.0,0.39,0.95,0.0,0.0,0.0,0.0,0.0,0.0,0.0,0.0,0.0,0.0,0.0,0.0,0.0,0.0,0.0,0.0,0.0,0.0,0.0,0.0,0.0,0.0,0.0,0.01,0.0,0.0,0.03,0.0,0.0,0.0,0.0,0.0,0.0,0.0,0.0,0.0,0.0,0.0,0.0,0.0,0.0,0.0,0.0,0.0,0.0,0.0,0.0,0.0,0.0,0.0,0.0,0.0,0.0,0.0,0.0,0.0,0.0,0.0,0.0,0.0,0.0,0.0,0.0,0.0,0.0,0.0,0.0,0.0,0.0,0.0,0.0,0.0,0.0,0.0,0.0,0.0,0.0,0.0,0.0,0.0,0.0,0.0,0.0,0.0,0.0,0.0,0.0,0.0,0.0,0.0,0.0,0.0,0.0,0.0,0.0,0.0,0.0,0.0,0.01,0.96,1.0,1.0,1.0,1.0,1.0,1.0,1.0,1.0,1.0,1.0,1.0,1.0,1.0,1.0,1.0,1.0,1.0,0.98,1.0,1.0,1.0,1.0,1.0,1.0,1.0,0.0,0.0,0.0,0.0,0.0,0.0,0.0,0.0,0.0,0.0,0.0,0.0,0.0,0.0,0.0,0.0,0.0,0.0,0.0,0.0,0.0,0.0,0.0,0.0,0.0,0.0,0.0,0.0,0.0,0.0,0.0],[0.0,0.0,0.0,0.0,0.0,0.0,0.0,0.0,0.0,0.0,0.06,0.51,1.0,1.0,0.03,0.0,0.14,0.02,0.0,0.0,0.0,0.0,0.0,0.0,0.0,0.0,0.0,0.0,0.0,0.0,0.0,0.0,0.0,0.0,1.0,0.98,0.0,0.01,0.0,0.0,0.0,0.0,0.0,0.0,0.0,0.0,0.0,0.0,0.0,0.0,0.0,0.0,0.0,0.0,0.0,0.0,0.0,0.0,0.44,1.0,0.99,0.23,0.06,0.0,0.0,0.0,0.0,0.0,0.0,0.0,0.0,0.0,0.0,0.0,0.0,0.0,0.0,0.0,0.0,0.0,0.0,0.0,0.0,0.0,0.0,0.0,0.0,0.0,0.0,0.0,0.0,0.0,0.0,0.0,0.0,0.0,0.0,0.0,0.0,0.0,0.0,0.0,0.0,0.0,0.0,0.0,0.0,0.0,0.0,0.0,0.0,0.0,0.0,0.0,0.0,0.0,0.0,0.0,0.0,0.0,0.0,0.0,0.0,0.0,0.0,0.0,0.0,0.0,0.0,0.0,0.0,0.0,0.0,0.0,0.0,0.0,0.0,0.0,0.0,0.0,0.0,0.0,0.0,0.0,0.0,0.0,0.0,0.0,0.0,0.0,0.0,0.0,0.0,0.0,0.0,0.0,0.0,0.0,0.0,0.0,0.0,0.0,0.0,0.0,0.0,0.0,0.0,0.0,0.0,0.0,1.0,1.0,1.0,1.0,1.0,1.0,1.0,1.0,0.94,0.79,0.96,1.0,0.0,0.0,0.0,0.0,0.0,0.0,0.0,0.0,0.0,0.0,0.0,0.0,0.0,0.0,0.0,0.0,1.0,1.0,0.46,0.16,0.53,0.99,1.0,0.99,0.99,0.98,0.02,0.02,0.0,0.0,0.0,0.0,0.0,0.0,0.0,0.0,0.0,0.0,0.0,0.0,0.0,0.0,0.0,0.0,0.0,0.0,1.0],[0.0,0.0,0.0,0.0,0.0,0.0,0.0,0.0,0.0,0.0,0.0,0.3,1.0,1.0,0.0,0.0,0.07,0.01,0.0,0.0,0.0,0.0,0.0,0.0,0.0,0.0,0.0,0.0,0.0,0.0,0.0,0.0,0.01,0.0,1.0,0.97,0.0,0.0,0.0,0.0,0.0,0.0,0.0,0.0,0.0,0.0,0.0,0.0,0.0,0.0,0.0,0.0,0.0,0.0,0.0,0.0,0.0,0.0,0.0,1.0,0.97,0.05,0.01,0.0,0.0,0.0,0.0,0.0,0.0,0.0,0.0,0.0,0.0,0.0,0.0,0.0,0.0,0.0,0.0,0.0,0.0,0.0,0.0,0.0,0.0,0.0,0.0,0.0,0.0,0.0,0.0,0.0,0.0,0.0,0.0,0.0,0.0,0.0,0.0,0.0,0.0,0.0,0.0,0.0,0.0,0.0,0.0,0.0,0.0,0.0,0.0,0.0,0.0,0.0,0.0,0.0,0.0,0.0,0.0,0.0,0.0,0.0,0.0,0.0,0.0,0.0,0.0,0.0,0.0,0.0,0.0,0.0,0.0,0.0,0.0,0.0,0.0,0.0,0.0,0.0,0.0,0.0,0.0,0.0,0.0,0.0,0.0,0.0,0.0,0.0,0.0,0.0,0.0,0.0,0.0,0.0,0.0,0.0,0.0,0.0,0.0,0.0,0.0,0.0,0.0,0.0,0.0,0.0,0.0,0.0,1.0,1.0,1.0,1.0,1.0,1.0,1.0,0.95,0.07,0.0,0.06,0.96,0.0,0.0,0.0,0.0,0.0,0.0,0.0,0.0,0.0,0.0,0.0,0.0,0.0,0.0,0.0,0.0,1.0,1.0,0.7,0.92,0.61,1.0,1.0,0.99,0.99,0.99,0.15,0.52,0.0,0.0,0.0,0.0,0.0,0.0,0.0,0.0,0.0,0.0,0.0,0.0,0.0,0.0,0.0,0.0,0.0,0.0,1.0],[0.0,0.0,0.0,0.0,0.0,0.0,0.0,0.0,0.0,0.0,0.0,0.0,0.25,1.0,0.41,1.0,1.0,1.0,1.0,0.71,0.35,0.36,0.0,0.0,0.0,0.0,0.0,0.0,0.01,0.94,0.02,0.52,0.99,0.16,0.81,0.0,0.0,0.0,0.0,0.0,0.0,0.0,0.0,0.0,0.0,0.0,0.0,0.0,0.0,0.0,0.0,0.0,0.0,0.0,0.0,0.0,0.0,0.18,0.0,0.02,0.0,0.0,0.0,0.0,0.0,0.0,0.0,0.0,0.0,0.0,0.0,0.0,0.0,0.0,0.0,0.0,0.0,0.0,0.0,0.0,0.0,0.0,0.0,0.0,0.0,0.0,0.0,0.0,0.0,0.0,0.0,0.0,0.0,0.0,0.0,0.0,0.0,0.0,0.0,0.0,0.0,0.0,0.0,0.0,0.0,0.0,0.0,0.0,0.0,0.0,0.0,0.0,0.0,0.0,0.0,0.0,0.01,0.0,0.0,0.0,0.0,0.0,0.0,0.0,0.0,0.0,0.0,0.0,0.0,0.0,0.0,0.0,0.0,0.0,0.0,0.0,0.0,0.0,0.0,0.0,0.0,0.0,0.0,0.0,0.0,0.0,0.59,0.0,0.0,0.0,0.0,0.0,0.0,0.0,0.0,0.0,0.0,0.0,0.0,0.0,0.0,0.0,0.0,0.0,0.0,0.0,0.0,0.0,0.0,0.0,0.93,0.35,0.0,0.0,0.0,0.01,0.0,0.0,0.0,0.0,0.0,0.0,0.0,0.0,0.0,0.0,0.0,0.0,0.0,0.0,0.0,0.0,0.0,0.0,0.0,0.0,0.0,0.0,0.46,0.7,1.0,1.0,1.0,1.0,1.0,1.0,1.0,1.0,1.0,1.0,1.0,1.0,1.0,1.0,1.0,1.0,1.0,1.0,0.99,0.23,0.02,0.0,0.01,0.65,0.15,0.78,1.0,1.0,1.0],[0.0,0.0,0.0,0.0,0.0,0.0,0.0,0.0,0.0,0.0,0.0,0.0,0.3,1.0,1.0,1.0,1.0,1.0,1.0,0.08,0.0,0.0,0.0,0.0,0.0,0.0,0.0,0.0,0.0,0.84,0.01,0.34,0.99,0.0,0.99,0.0,0.0,0.0,0.0,0.0,0.0,0.0,0.0,0.0,0.0,0.0,0.0,0.0,0.0,0.0,0.0,0.0,0.0,0.0,0.0,0.0,0.0,0.0,0.0,0.0,0.0,0.0,0.0,0.0,0.0,0.0,0.0,0.0,0.0,0.0,0.0,0.0,0.0,0.0,0.0,0.0,0.0,0.0,0.0,0.0,0.0,0.0,0.0,0.0,0.0,0.0,0.0,0.0,0.0,0.0,0.0,0.0,0.0,0.0,0.0,0.0,0.0,0.0,0.0,0.0,0.0,0.0,0.0,0.0,0.0,0.0,0.0,0.0,0.0,0.0,0.0,0.0,0.0,0.0,0.0,0.0,0.0,0.0,0.0,0.0,0.0,0.0,0.0,0.0,0.0,0.0,0.0,0.0,0.0,0.0,0.0,0.0,0.0,0.0,0.0,0.0,0.0,0.0,0.0,0.0,0.0,0.0,0.0,0.0,0.0,0.0,0.95,0.0,0.0,0.0,0.0,0.0,0.0,0.0,0.0,0.0,0.0,0.0,0.0,0.0,0.0,0.0,0.0,0.0,0.0,0.0,0.0,0.0,0.0,0.0,0.99,0.18,0.0,0.0,0.0,0.0,0.0,0.0,0.0,0.0,0.0,0.0,0.0,0.0,0.0,0.0,0.0,0.0,0.0,0.0,0.0,0.0,0.0,0.0,0.0,0.0,0.0,0.0,0.16,0.92,1.0,1.0,1.0,1.0,1.0,1.0,1.0,1.0,1.0,1.0,1.0,1.0,1.0,1.0,1.0,1.0,1.0,1.0,1.0,0.98,0.0,0.0,0.0,0.06,0.0,1.0,1.0,1.0,1.0],[0.0,0.0,0.0,0.0,0.0,0.0,0.0,0.0,0.0,0.0,0.0,0.0,0.19,1.0,0.72,1.0,0.99,1.0,1.0,0.42,0.29,0.44,0.0,0.0,0.0,0.0,0.0,0.0,0.0,0.87,0.02,0.39,0.98,0.5,0.78,0.0,0.02,0.0,0.0,0.0,0.0,0.0,0.0,0.0,0.0,0.0,0.0,0.0,0.0,0.0,0.0,0.0,0.0,0.0,0.0,0.0,0.0,0.01,0.0,0.05,0.0,0.0,0.0,0.0,0.0,0.0,0.0,0.0,0.0,0.0,0.0,0.0,0.0,0.0,0.0,0.0,0.0,0.0,0.0,0.0,0.0,0.0,0.0,0.0,0.0,0.0,0.0,0.0,0.0,0.0,0.0,0.0,0.0,0.0,0.0,0.0,0.0,0.0,0.0,0.0,0.0,0.0,0.0,0.0,0.0,0.0,0.0,0.0,0.0,0.0,0.0,0.0,0.0,0.0,0.0,0.0,0.0,0.0,0.0,0.0,0.0,0.0,0.0,0.0,0.0,0.0,0.0,0.0,0.0,0.0,0.0,0.0,0.0,0.0,0.0,0.0,0.0,0.0,0.0,0.0,0.0,0.0,0.0,0.0,0.0,0.0,0.54,0.0,0.0,0.0,0.0,0.0,0.0,0.0,0.0,0.0,0.0,0.0,0.0,0.0,0.0,0.0,0.0,0.0,0.0,0.0,0.0,0.0,0.0,0.0,0.88,0.22,0.03,0.0,0.0,0.0,0.0,0.0,0.0,0.0,0.0,0.0,0.0,0.0,0.0,0.0,0.0,0.0,0.0,0.0,0.0,0.0,0.0,0.0,0.0,0.0,0.0,0.0,0.53,0.61,1.0,1.0,1.0,1.0,1.0,1.0,1.0,1.0,1.0,1.0,1.0,1.0,1.0,1.0,1.0,1.0,1.0,1.0,0.85,0.31,0.0,0.0,0.0,0.28,0.04,0.64,0.96,1.0,1.0],[0.0,0.0,0.0,0.0,0.0,0.0,0.0,0.0,0.0,0.0,0.0,0.0,1.0,1.0,1.0,1.0,1.0,1.0,1.0,0.02,0.0,0.0,0.0,0.0,0.0,0.0,0.0,0.0,0.0,0.0,0.0,0.01,0.98,0.0,0.99,0.0,0.0,0.0,0.0,0.0,0.0,0.0,0.0,0.0,0.0,0.0,0.0,0.0,0.0,0.0,0.0,0.0,0.0,0.0,0.0,0.0,0.0,0.0,0.0,0.01,0.0,0.0,0.0,0.0,0.0,0.0,0.0,0.0,0.0,0.0,0.0,0.0,0.0,0.0,0.0,0.0,0.0,0.0,0.0,0.0,0.0,0.0,0.0,0.0,0.0,0.0,0.0,0.0,0.0,0.0,0.0,0.0,0.0,0.0,0.0,0.0,0.0,0.0,0.0,0.0,0.0,0.0,0.0,0.0,0.0,0.0,0.0,0.0,0.0,0.0,0.0,0.0,0.0,0.0,0.0,0.0,0.0,0.0,0.0,0.0,0.0,0.0,0.0,0.0,0.0,0.0,0.0,0.0,0.0,0.0,0.0,0.0,0.0,0.0,0.0,0.0,0.0,0.0,0.0,0.0,0.0,0.0,0.0,0.0,0.0,0.0,0.0,0.0,0.0,0.0,0.0,0.0,0.0,0.0,0.0,0.0,0.0,0.0,0.0,0.0,0.0,0.0,0.0,0.0,0.0,0.0,0.0,0.0,0.0,0.0,1.0,1.0,0.61,0.16,0.0,0.29,0.0,0.0,0.0,0.0,0.0,0.0,0.0,0.0,0.0,0.0,0.0,0.0,0.0,0.0,0.0,0.0,0.0,0.0,0.0,0.0,0.0,0.0,0.99,1.0,1.0,1.0,1.0,1.0,1.0,1.0,1.0,1.0,1.0,1.0,1.0,1.0,1.0,1.0,1.0,1.0,1.0,1.0,1.0,0.01,0.0,0.0,0.0,0.0,0.0,1.0,1.0,1.0,1.0],[0.0,0.0,0.0,0.0,0.0,0.0,0.0,0.0,0.0,0.0,0.89,0.08,1.0,1.0,1.0,1.0,1.0,1.0,1.0,0.0,0.0,0.0,0.0,0.0,0.0,0.0,0.0,0.0,0.0,0.0,0.0,0.0,0.96,0.0,1.0,0.0,0.0,0.0,0.0,0.0,0.0,0.0,0.0,0.0,0.0,0.0,0.0,0.0,0.0,0.0,0.0,0.0,0.0,0.0,0.0,0.0,0.0,0.12,0.0,0.99,0.01,0.0,0.0,0.0,0.0,0.0,0.0,0.0,0.0,0.0,0.0,0.0,0.0,0.0,0.0,0.0,0.0,0.0,0.0,0.0,0.0,0.23,0.0,0.0,0.0,0.0,0.0,0.0,0.0,0.0,0.0,0.0,0.0,0.0,0.0,0.0,0.0,0.0,0.0,0.0,0.0,0.0,0.0,0.0,0.0,0.0,0.0,0.0,0.0,0.0,0.0,0.0,0.0,0.0,0.0,0.0,0.0,0.0,0.0,0.0,0.0,0.0,0.0,0.0,0.0,0.0,0.0,0.0,0.0,0.0,0.0,0.0,0.0,0.0,0.0,0.0,0.0,0.0,0.0,0.0,0.0,0.0,0.0,0.0,0.0,0.0,0.0,0.0,0.0,0.0,0.0,0.0,0.0,0.0,0.0,0.0,0.0,0.0,0.0,0.0,0.0,0.0,0.0,0.0,0.0,0.0,0.0,0.0,0.0,0.0,1.0,1.0,1.0,0.81,0.26,0.79,0.0,0.0,0.0,0.0,0.0,0.0,0.0,0.0,0.0,0.0,0.0,0.0,0.0,0.0,0.0,0.0,0.0,0.0,0.0,0.0,0.0,0.0,1.0,1.0,1.0,1.0,1.0,1.0,1.0,1.0,1.0,1.0,1.0,1.0,1.0,1.0,1.0,0.42,1.0,0.01,1.0,1.0,0.0,0.0,0.0,0.0,0.0,0.0,0.0,0.0,1.0,1.0,1.0],[0.0,0.0,0.0,0.0,0.0,0.0,0.0,0.0,0.31,0.0,0.57,0.43,0.99,1.0,0.98,1.0,1.0,1.0,0.95,0.28,0.1,0.0,0.0,0.0,0.0,0.0,0.0,0.0,0.0,0.0,0.0,0.0,0.6,0.01,0.89,0.0,0.06,0.0,0.0,0.0,0.0,0.0,0.0,0.0,0.0,0.0,0.0,0.0,0.0,0.0,0.0,0.0,0.0,0.0,0.0,0.0,0.0,0.5,0.15,0.9,0.0,0.0,0.0,0.0,0.0,0.0,0.0,0.0,0.0,0.0,0.0,0.0,0.0,0.0,0.0,0.0,0.0,0.0,0.0,0.0,0.0,0.37,0.0,0.02,0.0,0.0,0.0,0.0,0.0,0.0,0.0,0.0,0.0,0.0,0.0,0.0,0.0,0.0,0.0,0.0,0.0,0.0,0.0,0.0,0.0,0.0,0.0,0.0,0.0,0.0,0.0,0.0,0.0,0.0,0.0,0.0,0.04,0.0,0.0,0.0,0.0,0.0,0.0,0.0,0.0,0.0,0.0,0.0,0.0,0.0,0.0,0.0,0.0,0.0,0.0,0.0,0.0,0.0,0.0,0.0,0.0,0.0,0.0,0.0,0.0,0.0,0.0,0.0,0.0,0.0,0.0,0.0,0.0,0.0,0.0,0.0,0.0,0.0,0.0,0.0,0.0,0.0,0.0,0.0,0.0,0.0,0.0,0.0,0.0,0.0,1.0,1.0,0.99,0.95,0.65,0.77,0.05,0.02,0.0,0.0,0.0,0.01,0.0,0.0,0.0,0.0,0.0,0.0,0.0,0.0,0.0,0.0,0.0,0.0,0.0,0.0,0.0,0.0,0.99,0.99,1.0,1.0,1.0,1.0,1.0,1.0,1.0,1.0,1.0,1.0,1.0,0.98,0.96,0.16,0.78,0.03,0.49,0.41,0.0,0.0,0.0,0.0,0.0,0.0,0.0,0.0,0.49,0.94,1.0],[0.0,0.0,0.0,0.0,0.0,0.0,0.0,0.0,0.19,0.0,0.56,0.67,1.0,1.0,0.99,1.0,1.0,1.0,0.75,0.2,0.11,0.0,0.0,0.0,0.0,0.0,0.0,0.0,0.0,0.0,0.0,0.0,0.53,0.01,0.94,0.0,0.01,0.0,0.0,0.0,0.0,0.0,0.0,0.0,0.0,0.0,0.0,0.0,0.0,0.0,0.0,0.0,0.0,0.0,0.0,0.0,0.0,0.47,0.15,0.91,0.01,0.0,0.0,0.0,0.0,0.0,0.0,0.0,0.0,0.0,0.0,0.0,0.0,0.0,0.0,0.0,0.0,0.0,0.0,0.0,0.0,0.39,0.0,0.04,0.0,0.0,0.0,0.0,0.0,0.01,0.0,0.0,0.0,0.0,0.0,0.0,0.0,0.0,0.0,0.0,0.0,0.0,0.0,0.0,0.0,0.0,0.0,0.0,0.0,0.0,0.0,0.0,0.0,0.0,0.0,0.0,0.07,0.0,0.0,0.0,0.0,0.0,0.0,0.0,0.0,0.0,0.0,0.0,0.0,0.0,0.0,0.0,0.0,0.0,0.0,0.0,0.0,0.0,0.0,0.0,0.0,0.0,0.0,0.0,0.0,0.0,0.0,0.0,0.0,0.0,0.0,0.0,0.0,0.0,0.0,0.0,0.0,0.0,0.0,0.0,0.0,0.0,0.0,0.0,0.0,0.0,0.0,0.0,0.0,0.0,1.0,1.0,0.99,0.95,0.57,0.8,0.05,0.01,0.0,0.0,0.0,0.02,0.0,0.0,0.0,0.0,0.0,0.0,0.0,0.0,0.0,0.0,0.0,0.0,0.0,0.0,0.0,0.0,0.99,0.99,1.0,1.0,1.0,1.0,1.0,1.0,1.0,1.0,1.0,1.0,1.0,1.0,0.99,0.13,0.87,0.01,0.41,0.28,0.01,0.0,0.0,0.0,0.0,0.0,0.0,0.01,0.4,0.99,1.0],[0.0,0.0,0.0,0.0,0.0,0.0,0.0,0.0,0.24,0.0,0.5,0.7,0.99,1.0,0.99,1.0,1.0,1.0,0.78,0.04,0.05,0.0,0.0,0.0,0.0,0.0,0.0,0.0,0.0,0.0,0.0,0.0,0.73,0.03,0.93,0.0,0.07,0.0,0.0,0.0,0.0,0.0,0.0,0.0,0.0,0.0,0.0,0.0,0.0,0.0,0.0,0.0,0.0,0.0,0.0,0.0,0.0,0.4,0.19,0.97,0.01,0.0,0.0,0.0,0.0,0.0,0.0,0.0,0.0,0.0,0.0,0.0,0.0,0.0,0.0,0.0,0.0,0.0,0.0,0.0,0.0,0.26,0.0,0.06,0.0,0.0,0.0,0.0,0.0,0.01,0.0,0.0,0.0,0.0,0.0,0.0,0.0,0.0,0.0,0.0,0.0,0.0,0.0,0.0,0.0,0.0,0.0,0.0,0.0,0.0,0.0,0.0,0.0,0.0,0.0,0.0,0.02,0.0,0.0,0.0,0.0,0.0,0.0,0.0,0.0,0.0,0.0,0.0,0.0,0.0,0.0,0.0,0.0,0.0,0.0,0.0,0.0,0.0,0.0,0.0,0.0,0.0,0.0,0.0,0.0,0.0,0.0,0.0,0.0,0.0,0.0,0.0,0.0,0.0,0.0,0.0,0.0,0.0,0.0,0.0,0.0,0.0,0.0,0.0,0.0,0.0,0.0,0.0,0.0,0.0,1.0,1.0,0.99,0.94,0.71,0.95,0.06,0.02,0.0,0.0,0.0,0.01,0.0,0.0,0.0,0.0,0.0,0.0,0.0,0.0,0.0,0.0,0.0,0.0,0.0,0.0,0.0,0.0,0.98,0.99,1.0,1.0,1.0,1.0,1.0,1.0,1.0,1.0,1.0,1.0,0.99,0.98,0.95,0.17,0.83,0.01,0.42,0.19,0.0,0.0,0.0,0.0,0.0,0.0,0.0,0.01,0.24,0.97,1.0],[0.0,0.0,0.0,0.0,0.0,0.0,0.0,0.0,0.0,0.0,0.0,0.0,0.01,1.0,1.0,1.0,1.0,1.0,1.0,0.0,0.0,0.0,0.0,0.0,0.0,0.0,0.0,0.0,0.0,0.75,0.05,0.59,0.99,0.0,0.65,0.0,0.0,0.0,0.0,0.0,0.0,0.0,0.0,0.0,0.0,0.0,0.0,0.0,0.0,0.0,0.0,0.0,0.0,0.0,0.0,0.0,0.0,0.0,0.0,0.0,0.0,0.0,0.0,0.0,0.0,0.0,0.0,0.0,0.0,0.0,0.0,0.0,0.0,0.0,0.0,0.0,0.0,0.0,0.0,0.0,0.0,0.0,0.0,0.0,0.0,0.0,0.0,0.0,0.0,0.0,0.0,0.0,0.0,0.0,0.0,0.0,0.0,0.0,0.0,0.0,0.0,0.0,0.0,0.0,0.0,0.0,0.0,0.0,0.0,0.0,0.0,0.0,0.0,0.0,0.0,0.0,0.0,0.0,0.0,0.0,0.0,0.0,0.0,0.0,0.0,0.0,0.0,0.0,0.0,0.0,0.0,0.0,0.0,0.0,0.0,0.0,0.0,0.0,0.0,0.0,0.0,0.0,0.0,0.0,0.0,0.0,1.0,0.0,0.0,0.0,0.0,0.0,0.0,0.0,0.0,0.0,0.0,0.0,0.0,0.0,0.0,0.0,0.0,0.0,0.0,0.0,0.0,0.0,0.0,0.0,0.09,0.0,0.0,0.0,0.0,0.0,0.0,0.0,0.0,0.0,0.0,0.0,0.0,0.0,0.0,0.0,0.0,0.0,0.0,0.0,0.0,0.0,0.0,0.0,0.0,0.0,0.0,0.0,0.02,0.15,1.0,1.0,1.0,1.0,1.0,1.0,1.0,1.0,1.0,1.0,1.0,1.0,1.0,1.0,1.0,1.0,1.0,1.0,1.0,1.0,1.0,0.0,0.84,1.0,0.9,1.0,1.0,1.0,1.0],[0.0,0.0,0.0,0.0,0.0,0.0,0.0,0.0,0.0,0.0,0.0,0.0,0.45,1.0,1.0,1.0,0.49,1.0,1.0,0.0,0.0,0.0,0.0,0.0,0.0,0.0,0.0,0.0,0.0,0.04,0.04,0.69,0.97,0.0,0.92,0.0,0.0,0.0,0.0,0.0,0.0,0.0,0.0,0.0,0.0,0.0,0.0,0.0,0.0,0.0,0.0,0.0,0.0,0.0,0.0,0.0,0.0,0.0,0.0,0.0,0.0,0.0,0.0,0.0,0.0,0.0,0.0,0.0,0.0,0.0,0.0,0.0,0.0,0.0,0.0,0.0,0.0,0.0,0.0,0.0,0.0,0.0,0.0,0.06,0.0,0.0,0.0,0.0,0.0,0.0,0.0,0.0,0.0,0.0,0.0,0.0,0.0,0.0,0.0,0.0,0.0,0.0,0.0,0.0,0.0,0.0,0.0,0.0,0.0,0.0,0.0,0.0,0.0,0.0,0.0,0.0,0.0,0.0,0.0,0.0,0.0,0.0,0.0,0.0,0.0,0.0,0.0,0.0,0.0,0.0,0.0,0.0,0.0,0.0,0.0,0.0,0.0,0.0,0.0,0.0,0.0,0.0,0.0,0.0,0.0,0.0,0.0,0.0,0.0,0.0,0.0,0.0,0.0,0.0,0.0,0.0,0.0,0.0,0.0,0.0,0.0,0.0,0.0,0.0,0.0,0.0,0.0,0.0,0.0,0.0,0.06,0.0,0.0,0.0,0.0,0.0,0.0,0.0,0.0,0.0,0.0,0.0,0.0,0.0,0.0,0.0,0.0,0.0,0.0,0.0,0.0,0.0,0.0,0.0,0.0,0.0,0.0,0.0,0.02,0.52,1.0,1.0,1.0,1.0,1.0,1.0,1.0,1.0,1.0,1.0,1.0,1.0,1.0,1.0,1.0,1.0,1.0,1.0,1.0,1.0,1.0,0.0,0.09,1.0,0.0,1.0,1.0,1.0,1.0],[0.0,0.0,0.0,0.0,0.0,0.0,0.0,0.0,0.0,0.0,0.0,0.0,0.0,1.0,0.32,1.0,0.0,0.39,1.0,0.0,0.0,0.0,0.0,0.0,0.0,0.0,0.0,0.0,0.0,0.05,0.78,0.84,0.87,0.0,0.05,0.0,0.0,0.0,0.0,0.0,0.0,0.0,0.0,0.0,0.0,0.0,0.0,0.0,0.0,0.0,0.0,0.0,0.0,0.0,0.0,0.0,0.0,0.0,0.0,0.0,0.0,0.0,0.0,0.0,0.0,0.0,0.0,0.0,0.0,0.0,0.0,0.0,0.0,0.0,0.0,0.0,0.0,0.0,0.0,0.0,0.0,0.0,0.0,0.01,0.0,0.0,0.0,0.0,0.0,0.0,0.0,0.0,0.0,0.0,0.0,0.0,0.0,0.0,0.0,0.0,0.0,0.0,0.0,0.0,0.0,0.0,0.0,0.0,0.0,0.0,0.0,0.0,0.0,0.0,0.0,0.0,0.0,0.07,0.0,0.0,0.0,0.0,0.0,0.0,0.0,0.0,0.0,0.0,0.0,0.0,0.0,0.0,0.0,0.0,0.0,0.0,0.0,0.0,0.0,0.0,0.0,0.0,0.0,0.0,0.0,0.0,0.0,0.0,0.0,0.0,0.0,0.0,0.0,0.0,0.0,0.0,0.0,0.0,0.0,0.0,0.0,0.0,0.0,0.0,0.0,0.0,0.0,0.0,0.0,0.0,0.0,0.0,0.0,0.0,0.0,0.0,0.0,0.0,0.0,0.0,0.0,0.0,0.0,0.0,0.0,0.0,0.0,0.0,0.0,0.0,0.0,0.0,0.0,0.0,0.0,0.0,0.0,0.0,0.0,0.0,1.0,1.0,1.0,1.0,1.0,1.0,1.0,0.99,1.0,1.0,1.0,1.0,1.0,1.0,1.0,1.0,1.0,1.0,1.0,1.0,1.0,1.0,1.0,1.0,0.74,1.0,1.0,1.0,0.14],[0.0,0.0,0.0,0.0,0.0,0.0,0.0,0.0,0.0,0.0,0.0,0.0,0.0,1.0,1.0,1.0,0.0,0.0,1.0,0.0,0.0,0.0,0.0,0.0,0.0,0.0,0.0,0.0,0.0,0.01,0.49,0.25,0.06,0.0,0.0,0.0,0.0,0.0,0.0,0.0,0.0,0.0,0.0,0.0,0.0,0.0,0.0,0.0,0.0,0.0,0.0,0.0,0.0,0.0,0.0,0.0,0.0,0.0,0.0,0.0,0.0,0.0,0.0,0.0,0.0,0.0,0.0,0.0,0.0,0.0,0.0,0.0,0.0,0.0,0.0,0.0,0.0,0.0,0.0,0.0,0.0,0.0,0.0,1.0,0.0,0.0,0.0,0.0,0.0,0.0,0.0,0.0,0.0,0.0,0.0,0.0,0.0,0.0,0.0,0.0,0.0,0.0,0.0,0.0,0.0,0.0,0.0,0.0,0.0,0.0,0.0,0.0,0.0,0.0,0.0,0.0,0.01,1.0,0.0,0.0,0.0,0.0,0.0,0.0,0.0,0.0,0.0,0.0,0.0,0.0,0.0,0.0,0.0,0.0,0.0,0.0,0.0,0.0,0.0,0.0,0.0,0.0,0.0,0.0,0.0,0.0,1.0,0.0,0.0,0.0,0.0,0.0,0.0,0.0,0.0,0.0,0.0,0.0,0.0,0.0,0.0,0.0,0.0,0.0,0.0,0.0,0.0,0.0,0.0,0.0,0.0,0.0,0.0,0.0,0.0,0.0,0.0,0.0,0.0,0.0,0.0,0.0,0.0,0.0,0.0,0.0,0.0,0.0,0.0,0.0,0.0,0.0,0.0,0.0,0.0,0.0,0.0,0.0,0.0,0.0,1.0,1.0,1.0,1.0,1.0,0.98,1.0,0.98,1.0,1.0,1.0,1.0,1.0,1.0,1.0,1.0,1.0,1.0,1.0,1.0,1.0,1.0,1.0,1.0,1.0,1.0,1.0,1.0,0.0],[0.0,0.0,0.0,0.0,0.0,0.0,0.0,0.0,0.0,0.0,0.0,0.0,0.0,1.0,0.0,1.0,0.0,0.91,1.0,0.0,0.0,0.0,0.0,0.0,0.0,0.0,0.0,0.0,0.0,0.91,0.99,0.97,0.98,0.0,0.02,0.0,0.0,0.0,0.0,0.0,0.0,0.0,0.0,0.0,0.0,0.0,0.0,0.0,0.0,0.0,0.0,0.0,0.0,0.0,0.0,0.0,0.0,0.0,0.0,0.0,0.0,0.0,0.0,0.0,0.0,0.0,0.0,0.0,0.0,0.0,0.0,0.0,0.0,0.0,0.0,0.0,0.0,0.0,0.0,0.0,0.0,0.0,0.0,0.0,0.0,0.0,0.0,0.0,0.0,0.0,0.0,0.0,0.0,0.0,0.0,0.0,0.0,0.0,0.0,0.0,0.0,0.0,0.0,0.0,0.0,0.0,0.0,0.0,0.0,0.0,0.0,0.0,0.0,0.0,0.0,0.0,0.0,0.0,0.0,0.0,0.0,0.0,0.0,0.0,0.0,0.0,0.0,0.0,0.0,0.0,0.0,0.0,0.0,0.0,0.0,0.0,0.0,0.0,0.0,0.0,0.0,0.0,0.0,0.0,0.0,0.0,0.03,0.0,0.0,0.0,0.0,0.0,0.0,0.0,0.0,0.0,0.0,0.0,0.0,0.0,0.0,0.0,0.0,0.0,0.0,0.0,0.0,0.0,0.0,0.0,0.0,0.0,0.0,0.0,0.0,0.0,0.0,0.0,0.0,0.0,0.0,0.0,0.0,0.0,0.0,0.0,0.0,0.0,0.0,0.0,0.0,0.0,0.0,0.0,0.0,0.0,0.0,0.0,0.0,0.0,1.0,1.0,1.0,1.0,1.0,0.96,0.99,0.95,1.0,1.0,1.0,1.0,1.0,1.0,1.0,1.0,1.0,1.0,1.0,1.0,1.0,1.0,1.0,1.0,0.02,1.0,1.0,1.0,0.03],[0.0,0.0,0.0,0.0,0.0,0.0,0.0,0.0,0.0,0.0,0.0,0.0,0.0,1.0,0.0,0.99,0.0,0.0,1.0,0.0,0.0,0.0,0.0,0.0,0.0,0.0,0.0,0.0,0.0,0.67,0.98,0.96,0.91,0.0,0.01,0.0,0.0,0.0,0.0,0.0,0.0,0.0,0.0,0.0,0.0,0.0,0.0,0.0,0.0,0.0,0.0,0.0,0.0,0.0,0.0,0.0,0.0,0.0,0.0,0.0,0.0,0.0,0.0,0.0,0.0,0.0,0.0,0.0,0.0,0.0,0.0,0.0,0.0,0.0,0.0,0.0,0.0,0.0,0.0,0.0,0.0,0.0,0.0,0.0,0.0,0.0,0.0,0.0,0.0,0.0,0.0,0.0,0.0,0.0,0.0,0.0,0.0,0.0,0.0,0.0,0.0,0.0,0.0,0.0,0.0,0.0,0.0,0.0,0.0,0.0,0.0,0.0,0.0,0.0,0.0,0.0,0.0,0.0,0.0,0.0,0.0,0.0,0.0,0.0,0.0,0.0,0.0,0.0,0.0,0.0,0.0,0.0,0.0,0.0,0.0,0.0,0.0,0.0,0.0,0.0,0.0,0.0,0.0,0.0,0.0,0.0,0.0,0.0,0.0,0.0,0.0,0.0,0.0,0.0,0.0,0.0,0.0,0.0,0.0,0.0,0.0,0.0,0.0,0.0,0.0,0.0,0.0,0.0,0.0,0.0,0.0,0.0,0.0,0.0,0.0,0.0,0.0,0.0,0.0,0.0,0.0,0.0,0.0,0.0,0.0,0.0,0.0,0.0,0.0,0.0,0.0,0.0,0.0,0.0,0.0,0.0,0.0,0.0,0.0,0.0,1.0,1.0,1.0,1.0,0.42,0.16,0.13,0.17,1.0,1.0,1.0,1.0,1.0,1.0,1.0,1.0,1.0,1.0,1.0,1.0,1.0,0.99,0.85,0.96,0.0,1.0,1.0,1.0,0.0],[0.0,0.0,0.0,0.0,0.0,0.0,0.0,0.0,0.0,0.0,0.0,0.0,0.0,1.0,0.0,1.0,0.0,0.97,1.0,0.0,0.0,0.0,0.0,0.0,0.0,0.0,0.0,0.0,0.86,0.95,0.99,0.95,0.97,0.0,0.0,0.0,0.0,0.0,0.0,0.0,0.0,0.0,0.0,0.0,0.0,0.0,0.0,0.0,0.0,0.0,0.0,0.0,0.0,0.0,0.0,0.0,0.0,0.0,0.0,0.0,0.0,0.0,0.0,0.0,0.0,0.0,0.0,0.0,0.0,0.0,0.0,0.0,0.0,0.0,0.0,0.0,0.0,0.0,0.0,0.0,0.0,0.0,0.0,0.0,0.0,0.0,0.0,0.0,0.0,0.0,0.0,0.0,0.0,0.0,0.0,0.0,0.0,0.0,0.0,0.0,0.0,0.0,0.0,0.0,0.0,0.0,0.0,0.0,0.0,0.0,0.0,0.0,0.0,0.0,0.0,0.0,0.0,0.05,0.0,0.0,0.0,0.0,0.0,0.0,0.0,0.0,0.0,0.0,0.0,0.0,0.0,0.0,0.0,0.0,0.0,0.0,0.0,0.0,0.0,0.0,0.0,0.0,0.0,0.0,0.0,0.0,1.0,0.97,0.0,0.0,0.0,0.0,0.0,0.0,0.0,0.0,0.0,0.0,0.0,0.0,0.0,0.0,0.0,0.0,0.0,0.0,0.0,0.0,0.0,0.0,0.0,0.0,0.0,0.0,0.0,0.0,0.0,0.0,0.0,0.0,0.0,0.0,0.0,0.0,0.0,0.0,0.0,0.0,0.0,0.0,0.0,0.0,0.0,0.0,0.0,0.0,0.0,0.0,0.0,0.0,1.0,1.0,1.0,1.0,1.0,0.78,0.87,0.83,1.0,1.0,1.0,1.0,1.0,1.0,1.0,1.0,1.0,1.0,1.0,1.0,1.0,1.0,1.0,1.0,1.0,1.0,1.0,1.0,0.0],[0.0,0.0,0.0,0.0,0.0,0.0,0.0,0.0,0.0,0.0,0.0,0.0,0.0,0.0,0.0,1.0,0.0,0.02,1.0,0.0,0.0,0.0,0.0,0.0,0.0,0.0,0.0,0.0,0.98,0.97,0.99,0.96,0.95,0.0,0.0,0.0,0.0,0.0,0.0,0.0,0.0,0.0,0.0,0.0,0.0,0.0,0.0,0.0,0.0,0.0,0.0,0.0,0.0,0.0,0.0,0.0,0.0,0.0,0.0,0.0,0.0,0.0,0.0,0.0,0.0,0.0,0.0,0.0,0.0,0.0,0.0,0.0,0.0,0.0,0.0,0.0,0.0,0.0,0.0,0.0,0.0,0.0,0.0,0.0,0.0,0.0,0.0,0.0,0.0,0.0,0.0,0.0,0.0,0.0,0.0,0.0,0.0,0.0,0.0,0.0,0.0,0.0,0.0,0.0,0.0,0.0,0.0,0.0,0.0,0.0,0.0,0.0,0.0,0.0,0.0,0.0,0.0,0.0,0.0,0.0,0.0,0.0,0.0,0.0,0.0,0.0,0.0,0.0,0.0,0.0,0.0,0.0,0.0,0.0,0.0,0.0,0.0,0.0,0.0,0.0,0.0,0.0,0.0,0.0,0.0,0.0,0.99,0.99,0.0,0.0,0.0,0.0,0.0,0.0,0.0,0.0,0.0,0.0,0.0,0.0,0.0,0.0,0.0,0.0,0.0,0.0,0.0,0.0,0.0,0.0,0.0,0.0,0.0,0.0,0.0,0.0,0.0,0.0,0.0,0.0,0.0,0.0,0.0,0.0,0.0,0.0,0.0,0.0,0.0,0.0,0.0,0.0,0.0,0.0,0.0,0.0,0.0,0.0,0.0,0.0,1.0,1.0,1.0,1.0,0.01,0.03,0.01,0.01,1.0,1.0,1.0,1.0,1.0,1.0,1.0,1.0,1.0,1.0,1.0,1.0,1.0,1.0,1.0,1.0,1.0,1.0,1.0,1.0,0.0],[0.0,0.0,0.0,0.0,0.0,0.0,0.0,0.0,0.0,0.0,0.0,0.0,0.0,1.0,0.0,1.0,0.0,0.0,1.0,0.0,0.0,0.0,0.0,0.0,0.0,0.0,0.0,0.0,0.03,0.49,0.96,0.48,0.08,0.0,0.0,0.0,0.0,0.0,0.0,0.0,0.0,0.0,0.0,0.0,0.0,0.0,0.0,0.0,0.0,0.0,0.0,0.0,0.0,0.0,0.0,0.0,0.0,0.0,0.0,0.0,0.0,0.0,0.0,0.0,0.0,0.0,0.0,0.0,0.0,0.0,0.0,0.0,0.0,0.0,0.0,0.0,0.0,0.0,0.0,0.0,0.0,0.0,0.0,0.02,0.0,0.0,0.0,0.0,0.0,0.0,0.0,0.0,0.0,0.0,0.0,0.0,0.0,0.0,0.0,0.0,0.0,0.0,0.0,0.0,0.0,0.0,0.0,0.0,0.0,0.0,0.0,0.0,0.0,0.0,0.0,0.0,0.0,1.0,0.0,0.0,0.0,0.0,0.0,0.0,0.0,0.0,0.0,0.0,0.0,0.0,0.0,0.0,0.0,0.0,0.0,0.0,0.0,0.0,0.0,0.0,0.0,0.0,0.0,0.0,0.0,0.0,1.0,1.0,0.0,0.0,0.0,0.0,0.0,0.0,0.0,0.0,0.0,0.0,0.0,0.0,0.0,0.0,0.0,0.0,0.0,0.0,0.0,0.0,0.0,0.0,0.0,0.0,0.0,0.0,0.0,0.0,0.0,0.0,0.0,0.0,0.0,0.0,0.0,0.0,0.0,0.0,0.0,0.0,0.0,0.0,0.0,0.0,0.0,0.0,0.0,0.0,0.0,0.0,0.0,0.0,1.0,1.0,1.0,1.0,1.0,0.49,0.41,0.42,1.0,1.0,1.0,1.0,1.0,1.0,1.0,1.0,1.0,1.0,1.0,1.0,1.0,1.0,1.0,1.0,1.0,1.0,1.0,1.0,0.0],[0.0,0.0,0.0,0.0,0.0,0.0,0.0,0.0,0.0,0.0,0.0,0.0,0.0,1.0,0.09,1.0,0.0,0.0,1.0,0.0,0.0,0.0,0.0,0.0,0.0,0.0,0.0,0.0,0.95,0.34,0.82,0.01,0.01,0.0,0.0,0.0,0.0,0.0,0.0,0.0,0.0,0.0,0.0,0.0,0.0,0.0,0.0,0.0,0.0,0.0,0.0,0.0,0.0,0.0,0.0,0.0,0.0,0.0,0.0,0.0,0.0,0.0,0.0,0.0,0.0,0.0,0.0,0.0,0.0,0.0,0.0,0.0,0.0,0.0,0.0,0.0,0.0,0.0,0.0,0.0,0.0,0.0,0.0,0.9,0.0,0.0,0.0,0.0,0.0,0.0,0.0,0.0,0.0,0.0,0.0,0.0,0.0,0.0,0.0,0.0,0.0,0.0,0.0,0.0,0.0,0.0,0.0,0.0,0.0,0.0,0.0,0.0,0.0,0.0,0.0,0.0,1.0,1.0,0.0,0.0,0.0,0.0,0.0,0.0,0.0,0.0,0.0,0.0,0.0,0.0,0.0,0.0,0.0,0.0,0.0,0.0,0.0,0.0,0.0,0.0,0.0,0.0,0.0,0.0,0.0,0.0,1.0,1.0,0.0,0.0,0.0,0.0,0.0,0.0,0.0,0.0,0.0,0.0,0.0,0.0,0.0,0.0,0.0,0.0,0.0,0.0,0.0,0.0,0.0,0.0,0.0,0.0,0.0,0.0,0.0,0.0,0.0,0.0,0.0,0.0,0.0,0.0,0.0,0.0,0.0,0.0,0.0,0.0,0.0,0.0,0.0,0.0,0.0,0.0,0.0,0.0,0.0,0.0,0.0,0.0,1.0,1.0,1.0,1.0,1.0,0.41,0.28,0.19,1.0,1.0,1.0,1.0,1.0,1.0,1.0,1.0,1.0,1.0,1.0,1.0,1.0,1.0,1.0,1.0,1.0,1.0,1.0,1.0,0.0],[0.0,0.0,0.0,0.0,0.0,0.0,0.0,0.0,0.0,0.0,0.0,0.0,0.0,0.02,0.0,1.0,0.0,0.0,1.0,0.0,0.0,0.0,0.0,0.0,0.0,0.0,0.0,0.0,0.99,0.0,0.43,0.0,0.0,0.0,0.0,0.0,0.0,0.0,0.0,0.0,0.0,0.0,0.0,0.0,0.0,0.0,0.0,0.0,0.0,0.0,0.0,0.0,0.0,0.0,0.0,0.0,0.0,0.0,0.0,0.0,0.0,0.0,0.0,0.0,0.0,0.0,0.0,0.0,0.0,0.0,0.0,0.0,0.0,0.0,0.0,0.0,0.0,0.0,0.0,0.0,0.0,0.0,0.0,0.98,0.0,0.0,0.0,0.0,0.0,0.0,0.0,0.0,0.0,0.0,0.0,0.0,0.0,0.0,0.0,0.0,0.0,0.0,0.0,0.0,0.0,0.0,0.0,0.0,0.0,0.0,0.0,0.0,0.0,0.0,0.0,0.0,1.0,1.0,0.0,0.98,0.97,0.0,0.0,0.0,0.0,0.0,0.0,0.0,0.0,0.0,0.0,0.0,0.0,0.0,0.0,0.0,0.0,0.0,0.0,0.0,0.0,0.0,0.0,0.0,0.0,1.0,1.0,1.0,0.0,0.0,0.0,0.0,0.0,0.0,0.0,0.0,0.0,0.0,0.0,0.0,0.0,0.0,0.0,0.0,0.0,0.0,0.0,0.0,0.0,0.0,0.0,0.0,0.0,0.0,0.0,0.0,0.0,0.0,0.0,0.0,0.0,0.0,0.0,0.0,0.0,0.0,0.0,0.0,0.0,0.0,0.0,0.0,0.0,0.0,0.0,0.0,0.0,0.0,0.0,0.0,0.99,1.0,0.85,1.0,0.0,0.0,0.01,0.0,1.0,1.0,1.0,1.0,1.0,1.0,1.0,1.0,1.0,1.0,1.0,1.0,1.0,1.0,1.0,1.0,1.0,1.0,1.0,1.0,0.0],[0.0,0.0,0.0,0.0,0.0,0.0,0.0,0.0,0.0,0.0,0.0,0.0,0.0,0.0,0.0,1.0,0.0,0.0,1.0,0.0,0.0,0.0,0.0,0.0,0.0,0.0,0.0,0.0,0.78,0.0,0.55,0.0,0.0,0.0,0.0,0.0,0.0,0.0,0.0,0.0,0.0,0.0,0.0,0.0,0.0,0.0,0.0,0.0,0.0,0.0,0.0,0.0,0.0,0.0,0.0,0.0,0.0,0.0,0.0,0.0,0.0,0.0,0.0,0.0,0.0,0.0,0.0,0.0,0.0,0.0,0.0,0.0,0.0,0.0,0.0,0.0,0.0,0.0,0.0,0.0,0.0,0.0,0.0,0.24,0.0,0.0,0.0,0.0,0.0,0.0,0.0,0.0,0.0,0.0,0.0,0.0,0.0,0.0,0.0,0.0,0.0,0.0,0.0,0.0,0.0,0.0,0.0,0.0,0.0,0.0,0.0,0.0,0.0,0.0,0.0,0.0,0.94,1.0,0.0,1.0,1.0,0.0,0.0,0.0,0.0,0.0,0.0,0.0,0.0,0.0,0.0,0.0,0.0,0.0,0.0,0.0,0.0,0.0,0.0,0.0,0.0,0.0,0.0,0.0,0.0,1.0,1.0,1.0,0.0,0.0,0.0,0.0,0.0,0.0,0.0,0.0,0.0,0.0,0.0,0.0,0.0,0.0,0.0,0.0,0.0,0.0,0.0,0.0,0.0,0.0,0.0,0.0,0.0,0.0,0.0,0.0,0.0,0.0,0.0,0.0,0.0,0.0,0.0,0.0,0.0,0.0,0.0,0.0,0.0,0.0,0.0,0.0,0.0,0.0,0.0,0.0,0.0,0.0,0.0,0.0,0.23,0.98,0.31,0.01,0.0,0.0,0.0,0.0,1.0,1.0,1.0,1.0,1.0,1.0,1.0,1.0,1.0,1.0,1.0,1.0,1.0,1.0,1.0,1.0,1.0,1.0,1.0,1.0,0.0],[0.0,0.0,0.0,0.0,0.0,0.0,0.0,0.0,0.0,0.0,0.0,0.0,0.0,0.0,0.0,0.99,0.0,0.0,1.0,0.0,0.0,0.0,0.0,0.0,0.0,0.0,0.0,0.0,0.68,0.0,0.05,0.0,0.0,0.0,0.0,0.0,0.0,0.0,0.0,0.0,0.0,0.0,0.0,0.0,0.0,0.0,0.0,0.0,0.0,0.0,0.0,0.0,0.0,0.0,0.0,0.0,0.0,0.0,0.0,0.0,0.0,0.0,0.0,0.0,0.0,0.0,0.0,0.0,0.0,0.0,0.0,0.0,0.0,0.0,0.0,0.0,0.0,0.0,0.0,0.0,0.0,0.0,0.0,0.04,0.0,0.0,0.0,0.0,0.0,0.0,0.0,0.0,0.0,0.0,0.0,0.0,0.0,0.0,0.0,0.0,0.0,0.0,0.0,0.0,0.0,0.0,0.0,0.0,0.0,0.0,0.0,0.0,0.0,0.0,0.0,0.0,0.99,1.0,0.0,1.0,1.0,0.0,0.0,0.0,0.0,0.0,0.0,0.0,0.0,0.0,0.0,0.0,0.0,0.0,0.0,0.0,0.0,0.0,0.0,0.0,0.0,0.0,0.0,0.0,0.0,1.0,1.0,1.0,0.0,0.0,0.0,0.0,0.0,0.0,0.0,0.0,0.0,0.0,0.0,0.0,0.0,0.0,0.0,0.0,0.0,0.0,0.0,0.0,0.0,0.0,0.0,0.0,0.0,0.0,0.0,0.0,0.0,0.0,0.0,0.0,0.0,0.0,0.0,0.0,0.0,0.0,0.0,0.0,0.0,0.0,0.0,0.0,0.0,0.0,0.0,0.0,0.0,0.0,0.0,0.0,0.02,0.0,0.0,0.0,0.0,0.0,0.0,0.0,1.0,1.0,1.0,1.0,1.0,1.0,1.0,1.0,1.0,1.0,1.0,1.0,1.0,1.0,1.0,1.0,1.0,1.0,1.0,1.0,0.0],[0.0,0.0,0.0,0.0,0.0,0.0,0.0,0.0,0.0,0.0,0.0,0.0,0.0,0.0,0.0,0.0,0.0,0.0,0.0,0.0,0.0,0.0,0.0,0.0,0.0,0.0,0.0,0.0,0.02,0.0,0.03,0.0,0.0,0.0,0.0,0.0,0.0,0.0,0.0,0.0,0.0,0.0,0.0,0.0,0.0,0.0,0.0,0.0,0.0,0.0,0.0,0.0,0.0,0.0,0.0,0.0,0.0,0.0,0.0,0.0,0.0,0.0,0.0,0.0,0.0,0.0,0.0,0.0,0.0,0.0,0.0,0.0,0.0,0.0,0.0,0.0,0.0,0.0,0.0,0.0,0.0,0.0,0.0,0.0,0.0,0.01,0.0,0.0,0.0,0.0,0.0,0.0,0.0,0.0,0.0,0.0,0.0,0.0,0.0,0.0,0.0,0.0,0.0,0.0,0.0,0.0,0.0,0.0,0.0,0.0,0.0,0.0,0.0,0.0,0.0,0.0,0.0,1.0,0.0,1.0,1.0,0.0,0.0,0.0,0.0,0.0,0.0,0.0,0.0,0.0,0.0,0.0,0.0,0.0,0.0,0.0,0.0,0.0,0.0,0.0,0.0,0.0,0.0,0.0,0.0,1.0,1.0,1.0,0.0,0.0,0.0,0.0,0.0,0.0,0.0,0.0,0.0,0.0,0.0,0.0,0.0,0.0,0.0,0.0,0.0,0.0,0.0,0.0,0.0,0.0,0.0,0.0,0.0,0.0,0.0,0.0,0.0,0.0,0.0,0.0,0.0,0.0,0.0,0.0,0.0,0.0,0.0,0.0,0.0,0.0,0.0,0.0,0.0,0.0,0.0,0.0,0.0,0.0,0.0,0.0,0.0,0.0,0.0,0.0,0.0,0.0,0.0,0.0,0.0,0.0,1.0,1.0,1.0,0.99,1.0,1.0,1.0,1.0,1.0,1.0,1.0,1.0,1.0,1.0,1.0,1.0,1.0,1.0,0.0],[0.0,0.0,0.0,0.0,0.0,0.0,0.0,0.0,0.0,0.0,0.0,0.0,0.0,0.0,0.0,1.0,0.0,0.0,1.0,0.0,0.0,0.0,0.0,0.0,0.0,0.0,0.0,0.0,0.9,0.0,0.0,0.0,0.0,0.0,0.0,0.0,0.0,0.0,0.0,0.0,0.0,0.0,0.0,0.0,0.0,0.0,0.0,0.0,0.0,0.0,0.0,0.0,0.0,0.0,0.0,0.0,0.0,0.0,0.0,0.0,0.0,0.0,0.0,0.0,0.0,0.0,0.0,0.0,0.0,0.0,0.0,0.0,0.0,0.0,0.0,0.0,0.0,0.0,0.0,0.0,0.0,0.0,0.0,0.28,0.0,0.0,0.0,0.0,0.0,0.0,0.0,0.0,0.0,0.0,0.0,0.0,0.0,0.0,0.0,0.0,0.0,0.0,0.0,0.0,0.0,0.0,0.0,0.0,0.0,0.0,0.0,0.0,0.0,0.0,0.0,0.0,1.0,1.0,1.0,1.0,1.0,0.0,0.0,0.0,0.0,0.0,0.0,0.0,0.0,0.0,0.0,0.0,0.0,0.0,0.0,0.0,0.0,0.0,0.0,0.0,0.0,0.0,0.0,0.0,0.0,1.0,1.0,1.0,0.99,0.0,0.0,0.0,0.0,0.0,0.0,0.0,0.0,0.0,0.0,0.0,0.0,0.0,0.0,0.0,0.0,0.0,0.0,0.0,0.0,0.0,0.0,0.0,0.0,0.0,0.0,0.0,0.0,0.0,0.0,0.0,0.0,0.0,0.0,0.0,0.0,0.0,0.0,0.0,0.0,0.0,0.0,0.0,0.0,0.0,0.0,0.0,0.0,0.0,0.0,0.0,0.01,0.0,0.0,0.0,0.0,0.0,0.0,0.0,0.84,0.09,1.0,1.0,1.0,0.85,1.0,1.0,1.0,1.0,1.0,1.0,1.0,1.0,1.0,1.0,1.0,1.0,1.0,1.0,0.0],[0.0,0.0,0.0,0.0,0.0,0.0,0.0,0.0,0.0,0.0,0.0,0.0,0.0,0.0,0.0,1.0,0.0,0.0,1.0,0.15,0.0,0.0,0.0,0.0,0.0,0.0,0.0,0.0,0.99,0.0,0.0,0.0,0.0,0.0,0.0,0.0,0.0,0.0,0.0,0.0,0.0,0.0,0.0,0.0,0.0,0.0,0.0,0.0,0.0,0.0,0.0,0.0,0.0,0.0,0.0,0.0,0.0,0.0,0.0,0.0,0.0,0.0,0.0,0.0,0.0,0.0,0.0,0.0,0.0,0.0,0.0,0.0,0.0,0.0,0.0,0.0,0.0,0.0,0.0,0.0,0.0,0.0,0.0,0.99,0.0,0.0,0.0,0.0,0.0,0.0,0.0,0.0,0.0,0.0,0.0,0.0,0.0,0.0,0.0,0.0,0.0,0.0,0.0,0.0,0.0,0.0,0.0,0.0,0.0,0.0,0.0,0.0,0.0,0.0,0.0,0.0,1.0,1.0,0.99,1.0,1.0,0.0,0.0,0.0,0.0,0.0,0.0,0.0,0.0,0.0,0.0,0.0,0.0,0.0,0.0,0.0,0.0,0.0,0.0,0.0,0.0,0.0,0.0,0.0,1.0,1.0,1.0,1.0,0.79,0.0,0.0,0.0,0.0,0.0,0.0,0.0,0.0,0.0,0.0,0.0,0.0,0.0,0.0,0.0,0.0,0.0,0.0,0.0,0.0,0.0,0.0,0.0,0.0,0.0,0.0,0.0,0.0,0.0,0.0,0.0,0.0,0.0,0.0,0.0,0.0,0.0,0.0,0.0,0.0,0.0,0.0,0.0,0.0,0.0,0.0,0.0,0.0,0.0,0.0,0.0,0.65,0.06,0.28,0.0,0.0,0.0,0.0,0.0,1.0,1.0,1.0,1.0,1.0,0.96,1.0,1.0,1.0,1.0,1.0,1.0,1.0,1.0,1.0,1.0,1.0,1.0,1.0,1.0,0.0],[0.0,0.0,0.0,0.0,0.0,0.0,0.0,0.0,0.0,0.0,0.0,0.0,0.0,0.0,0.0,1.0,0.0,0.0,1.0,1.0,0.0,0.0,0.01,0.0,0.0,0.0,0.0,0.0,0.89,0.0,0.0,0.0,0.0,0.0,0.0,0.0,0.0,0.0,0.0,0.0,0.0,0.0,0.0,0.0,0.0,0.0,0.0,0.0,0.0,0.0,0.0,0.0,0.0,0.0,0.0,0.0,0.0,0.0,0.0,0.0,0.0,0.0,0.0,0.0,0.0,0.0,0.0,0.0,0.0,0.0,0.0,0.0,0.0,0.0,0.0,0.0,0.0,0.0,0.0,0.0,0.0,0.0,0.0,0.93,0.0,0.0,0.0,0.0,0.0,0.0,0.0,0.0,0.0,0.0,0.0,0.0,0.0,0.0,0.0,0.0,0.0,0.0,0.0,0.0,0.0,0.0,0.0,0.0,0.0,0.0,0.0,0.0,0.0,0.0,0.0,0.0,1.0,1.0,1.0,1.0,1.0,0.0,0.0,0.0,0.0,0.0,0.0,0.0,0.0,0.0,0.0,0.0,0.0,0.0,0.0,0.0,0.0,0.0,0.0,0.0,0.0,0.0,0.0,0.0,1.0,1.0,1.0,1.0,1.0,0.0,0.07,0.0,0.0,0.0,0.0,0.0,0.0,0.0,0.0,0.0,0.0,0.0,0.0,0.0,0.0,0.0,0.0,0.0,0.0,0.0,0.0,0.0,0.0,0.0,0.0,0.0,0.0,0.0,0.0,0.0,0.0,0.0,0.0,0.0,0.0,0.0,0.0,0.0,0.0,0.0,0.0,0.0,0.0,0.0,0.0,0.0,0.0,0.0,0.0,0.0,0.15,0.0,0.04,0.0,0.0,0.0,0.0,0.0,0.9,0.0,0.74,1.0,0.02,0.0,1.0,1.0,1.0,1.0,1.0,1.0,1.0,1.0,1.0,1.0,1.0,1.0,1.0,1.0,0.0],[0.0,0.0,0.0,0.0,0.0,0.0,0.0,0.0,0.0,0.0,0.0,0.0,0.0,0.0,0.01,1.0,0.0,0.0,1.0,0.97,0.0,0.0,0.0,0.0,0.0,0.0,0.0,0.0,1.0,0.0,0.02,0.0,0.0,0.0,0.0,0.0,0.0,0.0,0.0,0.0,0.0,0.0,0.0,0.0,0.0,0.0,0.0,0.0,0.0,0.0,0.0,0.0,0.0,0.0,0.0,0.0,0.0,0.0,0.0,0.0,0.0,0.0,0.0,0.0,0.0,0.0,0.0,0.0,0.0,0.0,0.0,0.0,0.0,0.0,0.0,0.0,0.0,0.0,0.0,0.0,0.0,0.0,0.0,1.0,0.0,0.0,0.0,0.0,0.0,0.0,0.0,0.0,0.0,0.0,0.0,0.0,0.0,0.0,0.0,0.0,0.0,0.0,0.0,0.0,0.0,0.0,0.0,0.0,0.0,0.0,0.0,0.0,0.0,0.0,0.0,0.0,1.0,1.0,0.0,1.0,0.81,0.0,0.0,0.0,0.0,0.0,0.0,0.0,0.0,0.0,0.0,0.0,0.0,0.0,0.0,0.0,0.0,0.0,0.0,0.0,0.0,0.0,0.0,0.0,0.0,1.0,1.0,1.0,0.0,0.0,0.0,0.0,0.0,0.0,0.0,0.0,0.0,0.0,0.0,0.0,0.0,0.0,0.0,0.0,0.0,0.0,0.0,0.0,0.0,0.0,0.0,0.0,0.0,0.0,0.0,0.0,0.0,0.0,0.0,0.0,0.0,0.0,0.0,0.0,0.0,0.0,0.0,0.0,0.0,0.0,0.0,0.0,0.0,0.0,0.0,0.0,0.0,0.0,0.0,0.0,0.78,1.0,0.64,1.0,0.0,0.0,0.01,0.01,1.0,1.0,1.0,1.0,1.0,1.0,1.0,1.0,1.0,1.0,1.0,1.0,1.0,1.0,1.0,1.0,1.0,1.0,1.0,1.0,0.0],[0.0,0.0,0.0,0.0,0.0,0.0,0.0,0.0,0.0,0.0,0.0,0.0,0.0,0.74,1.0,1.0,0.0,0.01,1.0,1.0,0.0,0.0,0.05,0.0,0.0,0.0,0.0,0.0,0.99,0.03,0.01,0.0,0.0,0.0,0.0,0.0,0.0,0.0,0.0,0.0,0.0,0.0,0.0,0.0,0.0,0.0,0.0,0.0,0.0,0.0,0.0,0.0,0.0,0.0,0.0,0.0,0.0,0.0,0.0,0.0,0.0,0.0,0.0,0.0,0.0,0.0,0.0,0.0,0.0,0.0,0.0,0.0,0.0,0.0,0.0,0.0,0.0,0.0,0.0,0.0,0.0,0.0,0.0,1.0,0.0,0.0,0.0,0.0,0.0,0.0,0.0,0.0,0.0,0.0,0.0,0.0,0.0,0.0,0.0,0.0,0.0,0.0,0.0,0.0,0.0,0.0,0.0,0.0,0.0,0.0,0.0,0.0,0.0,0.0,0.0,0.0,1.0,1.0,0.0,0.0,0.0,0.0,0.0,0.0,0.0,0.0,0.0,0.0,0.0,0.0,0.0,0.0,0.0,0.0,0.0,0.0,0.0,0.0,0.0,0.0,0.0,0.0,0.0,0.0,0.07,1.0,1.0,1.0,0.0,0.0,0.0,0.0,0.0,0.0,0.0,0.0,0.0,0.0,0.0,0.0,0.0,0.0,0.0,0.0,0.0,0.0,0.0,0.0,0.0,0.0,0.0,0.0,0.0,0.0,0.0,0.0,0.0,0.0,0.0,0.0,0.0,0.0,0.0,0.0,0.0,0.0,0.0,0.0,0.0,0.0,0.0,0.0,0.0,0.0,0.0,0.0,0.0,0.0,0.0,0.0,1.0,1.0,0.96,1.0,1.0,0.49,0.4,0.24,1.0,1.0,1.0,1.0,1.0,1.0,1.0,1.0,1.0,1.0,1.0,1.0,1.0,1.0,1.0,1.0,1.0,1.0,1.0,1.0,0.0],[0.0,0.0,0.0,0.0,0.0,0.0,0.0,0.0,0.0,0.0,0.0,0.0,0.0,1.0,1.0,1.0,0.0,0.99,1.0,1.0,0.0,0.0,0.0,0.0,0.0,0.0,0.0,0.0,0.95,0.59,0.12,0.0,0.01,0.0,0.0,0.0,0.0,0.0,0.0,0.0,0.0,0.0,0.0,0.0,0.0,0.0,0.0,0.0,0.0,0.0,0.0,0.0,0.0,0.0,0.0,0.0,0.0,0.0,0.0,0.0,0.0,0.0,0.0,0.0,0.0,0.0,0.0,0.0,0.0,0.0,0.0,0.0,0.0,0.0,0.0,0.0,0.0,0.0,0.0,0.0,0.0,0.0,0.0,0.99,0.0,0.0,0.0,0.0,0.0,0.0,0.0,0.0,0.0,0.0,0.0,0.0,0.0,0.0,0.0,0.0,0.0,0.0,0.0,0.0,0.0,0.0,0.0,0.0,0.0,0.0,0.0,0.0,0.0,0.0,0.0,0.0,1.0,1.0,0.0,0.0,0.0,0.0,0.0,0.0,0.0,0.0,0.0,0.0,0.0,0.0,0.0,0.0,0.0,0.0,0.0,0.0,0.0,0.0,0.0,0.0,0.0,0.0,0.0,0.0,0.0,0.02,1.0,1.0,0.0,0.0,0.0,0.0,0.0,0.0,0.0,0.0,0.0,0.0,0.0,0.0,0.0,0.0,0.0,0.0,0.0,0.0,0.0,0.0,0.0,0.0,0.0,0.0,0.0,0.0,0.0,0.0,0.0,0.0,0.0,0.0,0.0,0.0,0.0,0.0,0.0,0.0,0.0,0.0,0.0,0.0,0.0,0.0,0.0,0.0,0.0,0.0,0.0,0.0,0.0,0.0,1.0,1.0,1.0,1.0,1.0,0.94,0.99,0.97,1.0,1.0,1.0,1.0,1.0,1.0,1.0,1.0,1.0,1.0,1.0,1.0,1.0,1.0,1.0,1.0,1.0,1.0,1.0,1.0,0.0],[0.0,0.0,0.0,0.0,0.0,0.0,0.0,0.0,0.0,0.0,0.0,0.0,0.98,1.0,0.0,1.0,1.0,1.0,0.96,0.0,0.24,0.0,0.0,0.0,0.0,0.0,0.0,0.0,0.0,0.0,0.0,0.0,0.98,0.94,1.0,0.11,1.0,0.91,0.02,0.0,0.0,0.0,0.0,0.0,0.0,0.0,0.0,0.0,0.0,0.0,0.0,0.0,0.0,0.0,0.0,0.0,0.0,1.0,0.91,1.0,0.03,0.0,0.0,0.0,0.0,0.0,0.0,0.0,0.0,0.0,0.0,0.0,0.0,0.0,0.0,0.0,0.0,0.0,0.0,0.0,0.0,0.0,0.0,0.0,0.0,0.0,0.0,0.0,0.0,0.0,0.0,0.0,0.0,0.0,0.0,0.0,0.0,0.0,0.0,0.0,0.0,0.0,0.0,0.0,0.0,0.0,0.0,0.0,0.0,0.0,0.0,0.0,0.0,0.0,0.0,0.0,0.0,0.0,0.0,0.0,0.0,0.0,0.0,0.0,0.0,0.0,0.0,0.0,0.0,0.0,0.0,0.0,0.0,0.0,0.0,0.0,0.0,0.0,0.0,0.0,0.0,0.0,0.0,0.0,0.0,0.0,0.0,0.0,0.0,0.0,0.0,0.0,0.0,0.0,0.0,0.0,0.0,0.0,0.0,0.0,0.0,0.0,0.0,0.0,0.0,0.0,0.0,0.0,0.0,0.0,1.0,1.0,0.99,0.85,0.06,0.74,0.0,0.02,0.0,0.0,0.0,0.01,0.0,0.0,0.0,0.0,0.0,0.0,0.0,0.0,0.0,0.0,0.0,0.0,0.0,0.0,0.0,0.0,1.0,1.0,1.0,1.0,1.0,1.0,1.0,1.0,1.0,1.0,1.0,1.0,0.14,0.0,0.03,0.0,0.0,0.0,0.0,0.0,0.0,0.0,0.0,0.0,0.0,0.0,0.0,0.0,0.0,0.0,1.0]],
  "pae": [[0.8,2.3,3.7,6.5,6.6,10.3,10.7,14.4,14.0,16.3,17.7,19.6,20.8,19.7,17.5,17.9,17.1,17.9,17.3,14.8,14.9,16.9,15.4,13.1,14.0,16.8,16.4,18.1,19.1,19.8,20.3,20.9,20.0,21.9,21.5,22.1,20.2,18.8,17.4,14.3,15.0,10.6,10.7,6.4,8.4,10.3,9.2,12.8,11.2,7.7,6.2,5.5,5.1,7.6,9.7,12.9,15.6,16.9,17.8,18.9,21.3,21.0,21.8,20.9,20.9,21.8,21.6,20.4,20.3,19.8,18.4,17.4,17.2,17.6,13.9,14.6,10.0,12.5,14.6,12.7,15.7,15.5,17.0,18.2,19.4,20.7,20.1,21.5,20.5,18.7,18.5,20.3,19.6,17.1,19.1,19.9,17.6,17.2,20.1,19.1,16.7,18.5,19.8,18.9,17.4,18.5,16.9,18.5,17.0,15.8,13.4,14.9,14.2,16.3,14.6,17.1,16.2,18.8,18.7,19.6,20.5,21.2,20.7,21.0,21.4,20.4,21.5,19.8,21.2,21.0,18.5,19.1,20.7,18.4,17.6,19.1,19.4,18.1,17.4,15.8,15.3,17.4,15.4,17.6,15.5,18.5,17.0,19.1,18.8,17.3,17.9,16.2,15.5,14.1,15.5,14.5,12.0,12.2,14.6,11.9,8.4,12.5,13.2,9.2,9.0,14.7,13.9,10.5,13.3,17.0,19.9,20.1,19.7,19.4,19.2,19.9,19.0,18.8,18.3,18.7,19.5,20.0,19.3,19.2,19.3,19.0,19.1,19.7,18.9,18.7,18.7,18.4,18.2,18.2,17.9,18.6,18.5,19.4,20.1,20.8,19.0,18.8,18.3,19.0,18.9,19.5,18.0,17.8,19.4,19.7,20.1,19.6,20.5,20.0,19.8,19.4,19.5,19.1,18.7,19.6,19.1,19.4,19.2,18.3,18.3,18.6,18.8,19.0,18.5],[2.1,0.8,1.6,2.9,3.6,4.8,7.3,7.7,9.2,8.3,10.2,12.4,12.5,13.1,12.0,12.2,10.3,11.3,11.8,11.4,10.2,11.6,11.6,9.8,8.9,10.8,11.1,12.4,13.4,12.9,14.8,14.9,12.3,12.9,13.1,13.4,12.0,11.3,11.1,8.3,8.6,6.3,6.8,4.8,6.4,6.9,7.1,8.3,7.6,5.6,4.7,3.8,3.6,6.0,5.7,8.2,8.9,10.4,9.8,11.6,12.5,12.5,12.3,12.7,10.1,12.5,11.5,11.5,9.8,8.3,9.8,10.4,7.8,7.3,6.4,5.4,3.9,5.8,7.2,8.4,9.2,10.4,12.3,13.8,14.0,15.3,14.4,14.8,13.8,12.8,13.3,13.0,11.5,10.9,11.2,11.4,9.4,8.9,10.5,9.4,7.5,8.2,9.2,7.6,6.6,8.1,6.9,8.8,7.2,6.6,5.7,7.8,9.9,10.7,11.0,12.2,12.3,14.0,14.6,14.7,15.7,16.7,15.8,15.3,15.5,15.1,16.0,15.1,15.4,14.5,13.4,13.4,14.4,12.4,11.2,12.3,11.9,10.0,9.3,9.3,10.1,11.8,12.2,13.6,12.3,13.9,12.5,14.3,14.1,12.7,13.8,12.9,12.0,10.5,11.5,11.1,9.4,9.3,10.2,8.3,6.3,8.3,7.1,4.7,5.6,7.0,5.9,4.8,7.2,8.4,11.7,11.4,11.2,11.7,10.5,12.0,10.2,10.5,10.6,9.9,10.7,11.1,10.2,10.3,10.0,9.9,9.7,9.9,9.2,9.1,8.9,9.2,9.1,10.1,9.9,9.8,9.4,10.7,11.9,12.0,13.4,12.1,12.7,11.6,11.4,12.6,12.6,11.5,12.4,12.9,13.5,13.1,13.4,14.2,13.0,13.4,13.4,13.0,13.3,14.2,14.3,14.8,13.8,13.3,13.4,13.0,13.1,12.9,11.2],[2.3,1.3,0.8,1.1,1.5,1.9,2.3,3.4,3.4,4.0,4.6,5.3,4.7,5.2,5.0,4.8,3.9,4.1,5.0,4.4,3.3,4.2,4.8,3.5,3.3,4.4,4.8,5.6,5.7,5.0,6.0,5.5,4.6,4.7,4.7,4.7,4.1,3.4,3.3,2.6,2.7,2.3,2.7,2.4,2.7,3.1,3.0,3.7,3.5,2.7,2.4,1.8,1.4,1.7,1.8,2.5,2.6,3.2,3.6,3.8,4.2,5.0,5.1,5.2,5.0,5.3,5.2,4.7,4.1,4.3,4.1,3.5,3.6,3.5,3.0,2.8,2.4,3.4,4.2,4.1,5.1,4.6,5.6,5.7,6.6,7.1,6.3,7.2,6.6,5.6,6.3,6.7,5.6,5.9,6.3,5.8,5.1,5.1,5.9,5.0,4.6,5.4,5.5,4.4,4.3,5.3,4.7,6.2,5.1,4.3,4.0,4.7,4.8,5.8,5.1,5.9,5.5,6.1,6.5,7.0,7.2,8.3,7.9,7.3,7.9,7.1,8.4,7.3,8.3,7.8,6.7,7.1,8.0,6.8,6.3,7.3,7.3,5.8,6.4,5.5,5.3,6.3,5.4,6.2,5.5,6.0,5.4,6.4,6.2,5.4,5.8,5.4,4.8,4.3,5.0,4.8,3.4,3.6,4.3,3.8,2.6,3.8,4.3,2.7,2.9,4.3,4.0,3.2,4.1,5.0,4.4,4.4,4.3,4.5,4.4,4.3,4.1,4.1,4.1,4.0,4.0,4.2,4.0,4.2,4.2,4.2,4.3,4.4,4.2,4.2,4.3,4.2,4.3,4.2,4.3,4.2,4.2,4.2,4.5,4.7,4.7,4.5,4.6,4.6,4.4,4.7,4.6,4.2,4.9,5.3,5.5,5.5,5.5,5.7,5.5,5.5,5.7,5.6,5.9,6.3,6.4,6.8,6.4,6.1,5.9,5.9,5.6,5.7,3.8],[2.6,1.7,0.9,0.8,0.9,1.1,1.1,1.4,1.6,1.7,2.0,2.4,2.5,2.5,2.2,2.1,1.9,2.2,2.2,1.9,1.7,2.1,2.2,1.8,1.9,2.4,2.5,2.6,2.6,2.7,3.1,3.1,2.7,3.0,2.8,3.0,2.6,2.3,2.2,1.8,1.7,1.5,1.6,1.4,1.6,1.9,1.8,2.2,2.3,1.8,1.7,1.3,1.1,1.1,1.1,1.4,1.5,1.9,2.0,2.4,2.9,3.4,3.3,3.1,2.9,3.1,3.2,2.8,2.5,2.5,2.5,2.2,2.0,2.0,1.7,1.3,1.1,1.3,1.5,1.6,1.9,1.9,2.3,2.4,2.6,2.9,2.7,3.0,2.8,2.4,2.5,2.8,2.4,2.4,2.5,2.5,2.1,2.1,2.4,2.3,1.9,2.3,2.5,2.2,1.9,2.6,2.2,2.7,2.3,1.8,1.6,1.8,1.9,2.2,2.0,2.4,2.2,2.5,2.7,3.0,2.9,3.6,3.5,3.1,3.2,2.8,3.2,3.0,3.4,3.0,2.6,2.9,3.1,2.5,2.4,2.9,2.8,2.4,2.5,2.1,2.2,2.5,2.3,2.6,2.2,2.5,2.3,2.7,2.9,2.5,2.7,2.3,2.1,2.1,2.3,1.9,1.5,1.7,2.0,1.5,1.4,1.9,1.7,1.3,1.7,2.1,1.9,1.9,2.5,3.1,2.4,2.4,2.4,2.4,2.3,2.4,2.3,2.3,2.3,2.2,2.2,2.3,2.2,2.3,2.4,2.3,2.3,2.5,2.2,2.1,2.1,2.1,2.0,2.2,2.2,2.2,2.1,2.3,2.5,2.6,2.4,2.3,2.4,2.3,2.3,2.3,2.3,2.3,2.5,2.6,2.7,2.5,2.6,2.8,2.5,2.7,2.6,2.5,2.5,2.8,2.7,3.0,2.6,2.5,2.5,2.4,2.4,2.4,2.4],[2.4,1.7,1.1,0.8,0.8,0.8,0.9,1.0,1.1,1.2,1.4,1.6,1.7,1.8,1.7,1.6,1.3,1.5,1.7,1.5,1.3,1.6,1.7,1.4,1.4,1.7,1.8,2.0,2.0,1.9,2.2,2.2,1.8,1.9,1.8,1.8,1.6,1.4,1.4,1.2,1.1,1.1,1.2,1.2,1.3,1.4,1.4,1.6,1.6,1.4,1.3,1.1,0.9,0.9,0.8,0.9,1.0,1.2,1.2,1.5,2.0,2.7,2.6,2.5,2.2,2.2,2.1,2.0,1.7,1.6,1.7,1.6,1.3,1.4,1.2,0.9,0.9,1.0,1.1,1.2,1.3,1.4,1.7,1.9,2.1,2.3,2.0,2.2,2.0,1.7,1.9,2.0,1.7,1.7,1.8,1.7,1.4,1.5,1.7,1.5,1.3,1.6,1.7,1.5,1.4,1.7,1.6,1.9,1.7,1.4,1.2,1.3,1.4,1.7,1.5,1.8,1.7,2.0,2.2,2.3,2.3,2.7,2.6,2.4,2.4,2.2,2.5,2.3,2.5,2.3,2.0,2.2,2.3,2.0,1.8,2.2,2.1,1.8,1.8,1.6,1.6,1.8,1.7,2.0,1.8,2.0,1.7,2.1,2.2,1.9,2.1,1.8,1.7,1.6,1.7,1.5,1.2,1.4,1.4,1.2,1.0,1.3,1.3,1.1,1.2,1.6,1.5,1.6,2.1,2.4,1.5,1.5,1.5,1.7,1.6,1.8,1.5,1.8,1.8,1.5,1.7,1.7,1.5,1.6,1.6,1.5,1.5,1.6,1.5,1.4,1.4,1.4,1.4,1.8,1.8,1.8,1.4,1.6,1.7,1.8,1.8,1.6,1.8,1.6,1.5,1.7,1.7,1.7,1.7,1.8,1.9,1.9,1.9,2.1,1.9,2.0,1.9,1.9,2.0,2.1,2.1,2.3,2.1,2.0,2.0,1.9,1.8,1.8,1.5],[2.7,1.8,1.2,0.9,0.8,0.8,0.8,0.8,1.0,1.0,1.2,1.4,1.5,1.5,1.4,1.4,1.1,1.3,1.5,1.3,1.2,1.4,1.5,1.3,1.4,1.6,1.7,1.9,1.8,1.7,2.0,2.0,1.7,1.7,1.6,1.6,1.4,1.2,1.3,1.1,1.1,1.1,1.3,1.3,1.4,1.6,1.5,1.7,1.7,1.5,1.4,1.2,1.0,0.9,0.8,0.9,0.9,1.1,1.0,1.3,1.8,2.5,2.4,2.3,2.0,1.9,1.9,1.8,1.4,1.4,1.5,1.4,1.1,1.2,1.1,0.8,0.8,0.8,0.9,1.1,1.1,1.2,1.4,1.6,1.8,1.8,1.6,1.7,1.6,1.5,1.7,1.6,1.4,1.4,1.5,1.5,1.2,1.3,1.4,1.3,1.1,1.3,1.4,1.3,1.2,1.5,1.4,1.6,1.5,1.2,1.1,1.1,1.2,1.5,1.3,1.6,1.5,1.7,1.9,2.0,2.0,2.4,2.3,2.0,1.9,1.8,2.0,2.0,2.1,1.9,1.8,1.9,1.9,1.7,1.6,1.8,1.7,1.5,1.6,1.4,1.5,1.7,1.5,1.8,1.6,1.9,1.6,1.9,2.0,1.8,1.9,1.7,1.5,1.5,1.6,1.4,1.1,1.4,1.4,1.0,1.0,1.4,1.2,1.0,1.3,1.6,1.4,1.6,2.0,2.5,1.4,1.3,1.4,1.5,1.4,1.6,1.3,1.6,1.5,1.3,1.5,1.6,1.4,1.5,1.4,1.3,1.3,1.4,1.3,1.2,1.2,1.2,1.2,1.6,1.6,1.6,1.3,1.5,1.5,1.5,1.7,1.4,1.7,1.4,1.3,1.6,1.6,1.5,1.5,1.6,1.6,1.6,1.7,1.8,1.6,1.7,1.7,1.7,1.7,1.8,1.8,1.9,1.8,1.7,1.7,1.7,1.6,1.6,1.3],[2.7,1.9,1.3,1.0,0.8,0.8,0.8,0.8,0.8,0.9,1.0,1.1,1.2,1.2,1.1,1.1,0.9,1.0,1.2,1.0,0.9,1.1,1.2,1.0,1.2,1.3,1.4,1.5,1.4,1.4,1.6,1.7,1.4,1.4,1.3,1.3,1.2,1.0,1.1,1.0,0.9,1.0,1.2,1.2,1.3,1.4,1.3,1.5,1.5,1.5,1.4,1.2,1.0,0.8,0.8,0.8,0.8,0.9,0.9,1.1,1.6,2.2,2.2,2.0,1.9,1.8,1.8,1.6,1.4,1.3,1.4,1.3,1.0,1.2,1.1,0.8,0.8,0.8,0.8,0.9,1.0,1.0,1.1,1.2,1.4,1.4,1.3,1.4,1.3,1.2,1.3,1.3,1.2,1.2,1.3,1.3,1.1,1.1,1.2,1.1,1.0,1.2,1.3,1.2,1.1,1.4,1.3,1.5,1.3,1.0,0.9,1.0,1.0,1.1,1.1,1.2,1.1,1.3,1.4,1.5,1.5,1.8,1.9,1.6,1.5,1.4,1.6,1.6,1.7,1.6,1.4,1.5,1.5,1.4,1.3,1.5,1.5,1.2,1.3,1.1,1.2,1.3,1.2,1.4,1.2,1.4,1.2,1.4,1.5,1.4,1.5,1.3,1.1,1.2,1.3,1.1,0.9,1.1,1.1,0.9,0.9,1.1,1.0,0.9,1.1,1.3,1.3,1.5,1.8,2.2,1.1,1.1,1.1,1.4,1.2,1.4,1.1,1.5,1.4,1.1,1.5,1.4,1.2,1.3,1.2,1.1,1.1,1.2,1.1,1.1,1.1,1.0,1.1,1.5,1.5,1.5,1.1,1.3,1.3,1.3,1.5,1.1,1.5,1.1,1.1,1.3,1.3,1.3,1.2,1.2,1.3,1.3,1.3,1.4,1.3,1.4,1.3,1.3,1.3,1.4,1.4,1.5,1.4,1.3,1.3,1.3,1.2,1.2,1.1],[2.7,1.9,1.4,1.1,0.9,0.8,0.8,0.8,0.8,0.8,0.8,1.0,1.0,1.0,0.9,1.0,0.8,0.9,1.0,0.9,0.9,1.1,1.1,1.0,1.1,1.2,1.3,1.4,1.2,1.2,1.4,1.5,1.3,1.2,1.2,1.2,1.1,0.9,1.0,0.9,0.9,1.1,1.2,1.3,1.3,1.4,1.3,1.5,1.6,1.5,1.4,1.3,1.1,0.9,0.9,0.8,0.8,0.8,0.8,1.0,1.5,2.0,2.1,1.9,1.9,1.6,1.5,1.5,1.3,1.2,1.3,1.3,1.0,1.1,1.0,0.8,0.8,0.8,0.8,0.8,0.8,0.8,1.0,1.0,1.2,1.2,1.1,1.2,1.2,1.0,1.1,1.2,1.0,1.0,1.2,1.1,1.0,1.0,1.1,1.0,0.9,1.1,1.2,1.1,1.0,1.3,1.2,1.3,1.2,1.0,0.9,0.9,0.9,1.0,0.9,1.0,1.0,1.1,1.2,1.3,1.3,1.6,1.6,1.4,1.3,1.2,1.4,1.4,1.5,1.3,1.2,1.3,1.3,1.2,1.1,1.3,1.3,1.1,1.2,1.0,1.1,1.1,1.1,1.2,1.0,1.2,1.1,1.2,1.4,1.3,1.3,1.2,1.1,1.2,1.2,1.0,0.9,1.1,1.0,0.8,0.9,1.1,1.0,0.9,1.1,1.2,1.2,1.4,1.8,2.2,1.0,1.0,1.0,1.3,1.1,1.3,1.0,1.3,1.3,1.1,1.4,1.4,1.1,1.1,1.1,1.0,1.0,1.1,1.0,1.0,1.0,1.0,1.0,1.6,1.6,1.6,1.0,1.2,1.1,1.1,1.3,1.0,1.3,1.0,0.9,1.2,1.2,1.2,1.0,1.0,1.1,1.1,1.1,1.2,1.1,1.1,1.1,1.1,1.1,1.2,1.2,1.2,1.2,1.1,1.1,1.1,1.0,1.0,0.9],[2.7,1.9,1.4,1.1,0.9,0.9,0.8,0.8,0.8,0.8,0.8,0.9,0.9,0.9,0.8,0.8,0.8,0.9,0.9,0.8,0.8,1.0,1.0,1.0,1.1,1.2,1.3,1.3,1.1,1.2,1.4,1.5,1.3,1.2,1.1,1.1,1.0,0.9,1.0,0.9,0.9,1.1,1.2,1.3,1.3,1.4,1.3,1.4,1.5,1.5,1.4,1.3,1.1,1.0,0.9,0.8,0.8,0.8,0.8,0.9,1.4,2.0,2.2,1.8,1.9,1.7,1.6,1.6,1.3,1.3,1.4,1.3,1.0,1.1,1.1,0.9,0.9,0.8,0.8,0.8,0.8,0.8,0.9,0.9,1.1,1.1,1.0,1.1,1.1,0.9,1.0,1.1,1.0,0.9,1.1,1.1,0.9,1.0,1.1,1.0,0.9,1.1,1.2,1.1,1.1,1.3,1.2,1.4,1.2,1.0,0.9,0.9,0.9,0.9,0.8,0.9,0.9,1.0,1.1,1.2,1.2,1.5,1.5,1.3,1.2,1.1,1.3,1.3,1.4,1.3,1.1,1.2,1.3,1.1,1.1,1.3,1.3,1.1,1.2,1.0,1.0,1.0,1.0,1.1,1.0,1.1,1.0,1.1,1.2,1.2,1.2,1.1,1.0,1.1,1.1,0.9,0.8,1.0,1.0,0.8,0.9,1.1,1.0,0.9,1.1,1.3,1.2,1.5,1.8,2.1,0.9,0.9,0.9,1.3,1.0,1.2,1.0,1.3,1.3,1.0,1.4,1.3,1.0,1.1,1.0,1.0,1.0,1.1,1.0,1.0,1.0,0.9,1.0,1.5,1.5,1.5,1.0,1.1,1.0,1.0,1.4,0.9,1.3,0.9,0.8,1.1,1.1,1.1,0.9,0.9,1.0,1.0,1.0,1.1,1.0,1.1,1.0,1.0,1.0,1.1,1.1,1.1,1.1,1.0,1.0,1.0,1.0,0.9,0.9],[2.9,2.2,1.7,1.4,1.2,1.1,0.9,0.8,0.8,0.8,0.8,0.9,1.0,1.0,0.9,1.0,0.8,1.1,1.1,1.0,1.0,1.2,1.3,1.2,1.3,1.4,1.6,1.6,1.4,1.4,1.6,1.7,1.4,1.4,1.3,1.4,1.3,1.1,1.2,1.2,1.1,1.3,1.4,1.6,1.5,1.7,1.6,1.8,1.9,1.8,1.8,1.6,1.4,1.2,1.1,1.0,0.9,0.9,0.9,1.1,1.7,2.3,2.5,2.1,2.1,1.8,1.8,1.8,1.4,1.4,1.6,1.5,1.1,1.3,1.3,1.0,1.1,1.0,0.8,0.8,0.8,0.8,0.9,1.0,1.2,1.2,1.1,1.2,1.1,0.9,1.1,1.2,1.0,1.0,1.2,1.2,1.0,1.1,1.3,1.1,1.0,1.3,1.4,1.3,1.2,1.6,1.5,1.6,1.5,1.2,1.1,1.0,1.0,1.0,0.9,1.1,1.0,1.2,1.3,1.5,1.4,1.7,1.7,1.5,1.4,1.2,1.5,1.5,1.7,1.5,1.3,1.5,1.6,1.3,1.3,1.6,1.5,1.3,1.5,1.2,1.3,1.3,1.2,1.3,1.2,1.3,1.2,1.4,1.6,1.4,1.5,1.3,1.2,1.3,1.4,1.1,1.1,1.3,1.2,1.0,1.2,1.4,1.2,1.2,1.5,1.6,1.5,1.8,2.1,2.5,1.0,1.0,1.0,1.2,1.1,1.3,1.0,1.4,1.3,1.1,1.3,1.3,1.1,1.2,1.2,1.2,1.2,1.3,1.1,1.1,1.1,1.1,1.0,1.5,1.6,1.5,1.1,1.3,1.2,1.2,1.4,1.0,1.4,1.0,0.9,1.2,1.2,1.2,1.1,1.1,1.1,1.1,1.2,1.3,1.2,1.3,1.2,1.2,1.2,1.3,1.3,1.4,1.3,1.2,1.2,1.2,1.1,1.1,1.0],[3.1,2.4,1.9,1.6,1.4,1.3,1.1,0.9,0.9,0.8,0.8,0.8,0.8,0.9,0.9,1.1,0.8,1.1,1.3,1.2,1.2,1.4,1.5,1.4,1.5,1.7,1.8,1.9,1.6,1.6,1.6,1.7,1.5,1.5,1.2,1.4,1.4,1.2,1.4,1.3,1.4,1.6,1.7,1.9,1.8,2.0,1.9,2.1,2.2,2.1,2.1,1.8,1.7,1.4,1.4,1.2,1.0,1.1,0.9,1.1,1.7,2.3,2.4,2.1,2.2,2.0,2.1,1.9,1.6,1.6,1.8,1.6,1.2,1.4,1.4,1.1,1.3,1.1,1.0,1.0,0.9,0.9,1.0,1.0,1.4,1.3,1.0,1.3,1.1,1.0,1.1,1.2,1.0,1.1,1.3,1.2,1.0,1.2,1.4,1.2,1.1,1.4,1.5,1.4,1.4,1.8,1.6,1.8,1.7,1.3,1.3,1.2,1.2,1.2,1.1,1.2,1.1,1.3,1.5,1.6,1.5,1.9,1.8,1.6,1.4,1.4,1.7,1.7,1.9,1.7,1.5,1.7,1.8,1.5,1.5,1.8,1.7,1.4,1.7,1.4,1.4,1.4,1.4,1.5,1.4,1.5,1.4,1.6,1.7,1.7,1.7,1.5,1.4,1.6,1.6,1.3,1.3,1.5,1.4,1.2,1.4,1.6,1.4,1.4,1.7,1.8,1.6,1.9,2.3,2.6,1.0,0.9,1.0,1.1,1.0,1.3,1.0,1.4,1.4,1.1,1.5,1.4,1.1,1.2,1.2,1.2,1.2,1.4,1.2,1.2,1.1,1.1,1.1,1.7,1.6,1.7,1.1,1.3,1.1,1.1,1.6,1.1,1.5,1.0,0.9,1.2,1.3,1.3,1.1,1.1,1.1,1.2,1.2,1.3,1.3,1.4,1.2,1.3,1.3,1.4,1.4,1.5,1.5,1.4,1.4,1.3,1.2,1.2,1.1],[3.3,2.7,2.1,1.9,1.6,1.5,1.3,1.1,1.0,0.9,0.8,0.8,0.8,0.8,0.8,0.9,0.9,1.0,1.1,1.1,1.2,1.3,1.4,1.4,1.5,1.6,1.8,1.7,1.4,1.4,1.5,1.6,1.4,1.3,1.1,1.3,1.3,1.2,1.5,1.5,1.5,1.8,1.9,2.1,2.0,2.2,1.9,2.1,2.3,2.2,2.3,2.1,1.9,1.6,1.6,1.4,1.2,1.1,1.0,1.1,1.6,2.3,2.3,2.1,2.1,2.0,2.1,2.0,1.6,1.6,1.9,1.7,1.4,1.6,1.7,1.3,1.5,1.3,1.1,1.1,0.9,0.8,0.9,1.0,1.2,1.2,1.0,1.2,1.0,0.9,1.0,1.1,1.0,1.0,1.2,1.2,1.0,1.2,1.3,1.2,1.2,1.4,1.5,1.4,1.4,1.8,1.6,1.7,1.7,1.3,1.3,1.2,1.2,1.1,1.0,1.1,1.0,1.1,1.4,1.5,1.4,1.8,1.8,1.5,1.4,1.3,1.6,1.6,1.7,1.5,1.3,1.5,1.6,1.3,1.3,1.6,1.5,1.3,1.5,1.3,1.4,1.3,1.3,1.3,1.2,1.3,1.2,1.4,1.6,1.5,1.6,1.4,1.4,1.6,1.5,1.3,1.4,1.6,1.4,1.3,1.5,1.6,1.4,1.5,1.7,1.7,1.7,2.0,2.3,2.6,0.9,0.9,0.9,1.3,1.0,1.3,1.0,1.4,1.4,1.1,1.4,1.4,1.2,1.3,1.3,1.3,1.3,1.4,1.3,1.2,1.2,1.2,1.2,1.6,1.6,1.7,1.2,1.3,1.0,0.9,1.5,1.0,1.5,0.9,0.8,1.2,1.2,1.1,1.0,1.0,1.0,1.0,1.1,1.2,1.1,1.2,1.1,1.1,1.2,1.2,1.3,1.3,1.3,1.2,1.2,1.2,1.1,1.1,1.0],[3.8,3.2,2.7,2.4,2.1,2.0,1.7,1.5,1.3,1.1,0.8,0.8,0.8,0.8,0.8,0.9,0.9,1.2,1.3,1.3,1.5,1.6,1.6,1.7,1.9,1.9,2.1,1.9,1.6,1.6,1.6,1.7,1.6,1.5,1.1,1.4,1.4,1.4,1.7,1.8,1.8,2.2,2.3,2.5,2.5,2.7,2.5,2.7,2.9,2.8,2.8,2.6,2.4,2.1,2.0,1.7,1.6,1.3,1.1,1.1,1.7,2.4,2.4,2.2,2.2,2.2,2.3,2.2,1.7,1.9,2.1,1.9,1.6,1.9,2.0,1.8,2.0,1.7,1.5,1.4,1.3,1.1,1.1,1.0,1.4,1.3,1.0,1.3,1.1,0.9,1.3,1.3,1.1,1.2,1.5,1.4,1.2,1.5,1.6,1.5,1.5,1.7,1.8,1.7,1.8,2.2,2.1,2.2,2.2,1.8,1.9,1.6,1.7,1.5,1.4,1.4,1.1,1.1,1.5,1.5,1.4,1.8,1.8,1.6,1.5,1.4,1.8,1.9,2.1,1.8,1.6,2.0,1.9,1.7,1.8,2.1,2.0,1.7,2.0,1.8,1.9,1.8,1.7,1.6,1.5,1.5,1.4,1.4,1.7,1.8,1.8,1.7,1.6,2.0,2.0,1.7,1.8,2.1,1.9,1.8,2.0,2.2,1.9,2.0,2.4,2.4,2.3,2.7,3.0,3.2,0.9,0.8,0.9,1.2,1.0,1.3,1.1,1.4,1.5,1.2,1.5,1.4,1.3,1.4,1.5,1.4,1.5,1.6,1.5,1.5,1.5,1.4,1.4,1.7,1.7,1.7,1.4,1.4,0.9,1.0,1.5,0.9,1.5,0.9,0.8,1.2,1.2,1.2,1.0,0.9,0.9,1.0,1.0,1.2,1.1,1.3,1.1,1.1,1.2,1.2,1.3,1.3,1.3,1.3,1.3,1.2,1.2,1.1,1.0],[3.6,3.0,2.6,2.4,2.1,2.1,1.8,1.6,1.3,1.3,1.0,0.9,0.8,0.8,0.8,0.8,0.9,1.1,1.1,1.1,1.3,1.4,1.3,1.5,1.7,1.8,1.7,1.6,1.3,1.3,1.5,1.6,1.4,1.4,1.1,1.4,1.4,1.4,1.6,1.8,1.7,2.1,2.0,2.4,2.2,2.4,2.3,2.5,2.6,2.6,2.5,2.4,2.4,2.0,2.0,1.7,1.6,1.3,1.3,1.2,1.7,2.4,2.4,2.2,2.2,2.3,2.4,2.3,1.9,2.1,2.2,2.0,1.8,2.1,2.1,1.9,2.1,1.8,1.7,1.4,1.3,1.0,1.1,0.9,1.2,1.1,1.0,1.4,1.2,1.0,1.3,1.4,1.2,1.4,1.6,1.5,1.3,1.6,1.8,1.6,1.7,2.0,2.0,1.9,2.1,2.4,2.3,2.3,2.3,2.0,2.0,1.7,1.6,1.5,1.2,1.2,0.9,0.9,1.3,1.3,1.2,1.6,1.6,1.4,1.4,1.4,1.7,1.6,1.9,1.7,1.5,1.8,1.9,1.7,1.7,2.0,2.0,1.8,2.0,1.8,1.8,1.7,1.5,1.3,1.2,1.2,1.1,1.2,1.4,1.4,1.4,1.4,1.3,1.7,1.7,1.4,1.7,1.8,1.8,1.7,2.0,2.0,2.0,2.1,2.4,2.3,2.4,2.6,3.0,3.3,1.0,0.9,1.0,1.4,1.1,1.3,1.1,1.5,1.5,1.3,1.5,1.5,1.4,1.5,1.6,1.6,1.7,1.8,1.7,1.6,1.6,1.5,1.5,1.8,1.8,1.8,1.5,1.5,1.0,1.0,1.5,0.9,1.5,0.8,0.8,1.2,1.3,1.3,0.9,0.8,0.8,0.8,1.0,1.0,1.0,1.1,0.9,0.9,1.0,1.0,1.1,1.1,1.1,1.0,1.1,1.0,1.0,0.9,1.0],[3.0,2.3,1.9,1.6,1.4,1.4,1.2,1.1,0.9,1.0,0.8,0.8,0.8,0.8,0.8,0.8,0.8,0.8,0.8,0.8,0.9,1.0,0.9,1.1,1.1,1.2,1.2,1.2,1.0,1.1,1.3,1.4,1.2,1.2,1.1,1.2,1.1,1.1,1.2,1.3,1.2,1.5,1.4,1.6,1.6,1.8,1.6,1.8,1.9,1.9,1.8,1.7,1.6,1.3,1.4,1.1,1.1,1.0,1.0,1.0,1.6,2.2,2.2,2.0,1.9,1.9,1.9,1.8,1.5,1.6,1.7,1.6,1.3,1.5,1.5,1.3,1.4,1.2,1.1,1.1,1.0,0.8,0.8,0.8,0.9,1.0,0.8,1.1,1.0,0.8,1.0,1.1,1.0,1.0,1.3,1.2,1.1,1.2,1.3,1.2,1.2,1.4,1.5,1.4,1.5,1.7,1.6,1.8,1.7,1.4,1.3,1.2,1.1,1.1,0.9,0.9,0.8,0.8,1.0,1.0,1.0,1.3,1.4,1.2,1.1,1.1,1.3,1.3,1.4,1.4,1.2,1.3,1.4,1.3,1.2,1.4,1.4,1.3,1.4,1.3,1.2,1.2,1.1,1.0,0.9,0.9,0.8,0.9,1.0,1.1,1.1,1.0,1.0,1.2,1.2,1.0,1.1,1.3,1.2,1.2,1.3,1.4,1.4,1.4,1.6,1.6,1.6,1.9,2.2,2.6,0.9,0.9,0.9,1.3,1.0,1.2,1.0,1.4,1.4,1.1,1.4,1.4,1.2,1.3,1.3,1.2,1.3,1.4,1.3,1.2,1.3,1.2,1.2,1.6,1.6,1.6,1.2,1.3,1.0,1.0,1.3,0.8,1.3,0.8,0.8,1.0,1.0,1.1,0.8,0.8,0.8,0.8,0.8,0.9,0.8,0.9,0.8,0.8,0.8,0.8,0.9,0.9,0.8,0.8,0.8,0.8,0.8,0.8,0.9],[3.0,2.3,1.8,1.6,1.4,1.3,1.2,1.1,0.9,1.0,0.9,0.9,0.9,0.8,0.8,0.8,0.8,0.8,0.8,0.8,0.8,0.9,0.9,1.0,1.1,1.2,1.2,1.3,1.0,1.1,1.3,1.4,1.2,1.2,1.1,1.2,1.1,1.1,1.2,1.2,1.1,1.4,1.4,1.5,1.5,1.7,1.6,1.9,2.0,1.9,1.8,1.7,1.5,1.3,1.3,1.1,1.1,0.9,1.0,1.1,1.6,2.2,2.2,2.1,2.0,2.0,2.0,2.0,1.6,1.7,1.8,1.7,1.4,1.6,1.6,1.3,1.5,1.3,1.2,1.0,1.0,0.8,0.9,0.8,1.1,1.1,0.9,1.1,1.1,0.9,1.1,1.2,1.1,1.1,1.4,1.3,1.2,1.3,1.5,1.3,1.3,1.6,1.6,1.5,1.5,1.9,1.7,1.8,1.7,1.5,1.4,1.3,1.2,1.1,0.9,1.0,0.8,0.9,1.1,1.1,1.1,1.5,1.5,1.3,1.2,1.1,1.4,1.4,1.5,1.4,1.2,1.4,1.5,1.3,1.4,1.6,1.6,1.4,1.6,1.4,1.4,1.3,1.2,1.1,0.9,1.0,0.8,1.0,1.2,1.1,1.2,1.1,1.0,1.2,1.3,1.1,1.0,1.3,1.3,1.2,1.4,1.5,1.4,1.4,1.6,1.7,1.7,1.9,2.3,2.6,1.0,0.9,1.0,1.3,1.1,1.3,1.1,1.5,1.5,1.2,1.5,1.5,1.3,1.4,1.4,1.3,1.4,1.5,1.4,1.4,1.4,1.3,1.3,1.7,1.7,1.8,1.3,1.4,1.1,1.1,1.4,0.8,1.3,0.8,0.8,1.1,1.2,1.2,0.8,0.8,0.8,0.8,0.9,1.0,0.8,0.9,0.8,0.8,0.8,0.9,0.9,1.0,1.0,0.9,0.9,0.8,0.8,0.8,0.9],[2.8,2.0,1.5,1.3,1.1,1.1,1.0,0.9,0.8,0.9,0.8,0.8,0.9,0.8,0.8,0.8,0.8,0.8,0.8,0.8,0.8,0.8,0.8,0.9,0.9,1.0,1.0,1.1,0.9,1.0,1.2,1.3,1.2,1.0,1.0,1.1,0.9,0.9,1.0,1.1,1.0,1.2,1.2,1.3,1.3,1.5,1.4,1.6,1.7,1.6,1.6,1.4,1.3,1.1,1.1,0.9,0.9,0.8,0.8,0.9,1.5,2.1,2.1,1.8,1.8,1.7,1.7,1.7,1.4,1.4,1.5,1.4,1.2,1.4,1.4,1.1,1.1,1.0,1.0,0.9,0.9,0.8,0.9,0.8,1.0,1.0,0.9,1.1,1.0,0.9,1.0,1.1,1.0,1.0,1.2,1.2,1.0,1.1,1.2,1.2,1.1,1.3,1.3,1.3,1.3,1.5,1.4,1.6,1.4,1.2,1.1,1.1,1.0,1.0,0.8,0.9,0.8,0.8,1.0,1.0,1.0,1.3,1.4,1.2,1.2,1.0,1.3,1.2,1.3,1.3,1.1,1.2,1.3,1.1,1.1,1.3,1.3,1.2,1.3,1.1,1.1,1.1,1.0,1.0,0.8,0.9,0.8,0.9,1.0,1.0,1.1,1.0,0.9,1.0,1.1,0.9,0.9,1.1,1.1,1.0,1.1,1.2,1.2,1.2,1.3,1.4,1.4,1.6,2.0,2.3,0.9,0.9,0.9,1.2,1.0,1.2,1.0,1.3,1.3,1.1,1.3,1.3,1.1,1.1,1.1,1.1,1.2,1.2,1.2,1.1,1.1,1.1,1.1,1.5,1.5,1.6,1.1,1.2,1.0,1.0,1.3,0.8,1.2,0.8,0.8,1.0,1.0,1.0,0.8,0.8,0.8,0.8,0.8,0.9,0.8,0.9,0.8,0.8,0.8,0.9,0.9,0.9,0.9,0.8,0.8,0.8,0.8,0.8,0.8],[2.7,2.0,1.6,1.4,1.2,1.1,1.0,0.9,0.8,0.9,0.8,0.9,0.9,0.8,0.8,0.8,0.8,0.8,0.8,0.8,0.8,0.8,0.8,0.8,0.9,0.9,1.0,1.0,0.8,0.9,1.1,1.2,1.2,1.0,1.0,1.1,0.9,0.9,1.1,1.1,1.0,1.2,1.2,1.3,1.3,1.5,1.4,1.6,1.7,1.7,1.6,1.5,1.3,1.1,1.1,0.9,0.9,0.8,0.9,0.9,1.5,2.0,2.0,1.9,1.9,1.8,1.8,1.7,1.4,1.4,1.6,1.4,1.2,1.4,1.4,1.1,1.2,1.1,1.0,0.9,1.0,0.8,0.9,0.9,1.1,1.1,1.0,1.2,1.1,0.9,1.1,1.2,1.1,1.1,1.2,1.2,1.1,1.2,1.3,1.2,1.1,1.3,1.3,1.3,1.3,1.5,1.5,1.6,1.5,1.2,1.2,1.1,1.1,1.1,0.9,1.0,0.8,0.9,1.0,1.0,1.1,1.4,1.5,1.3,1.3,1.2,1.4,1.3,1.4,1.4,1.2,1.4,1.4,1.3,1.2,1.4,1.4,1.3,1.4,1.2,1.2,1.2,1.1,1.1,0.9,0.9,0.8,0.9,1.0,1.0,1.1,1.0,0.9,1.0,1.1,1.0,0.9,1.1,1.1,1.1,1.2,1.3,1.2,1.2,1.4,1.5,1.4,1.7,2.0,2.3,0.9,0.9,1.0,1.3,1.1,1.3,1.0,1.3,1.3,1.0,1.4,1.4,1.1,1.1,1.1,1.1,1.2,1.2,1.2,1.1,1.2,1.1,1.1,1.5,1.5,1.6,1.1,1.2,1.0,1.1,1.2,0.8,1.2,0.8,0.8,1.1,1.0,1.0,0.8,0.8,0.8,0.8,0.8,0.9,0.8,0.9,0.8,0.8,0.8,0.9,0.9,0.9,0.9,0.8,0.8,0.8,0.8,0.8,0.8],[2.7,2.0,1.6,1.4,1.2,1.2,1.0,1.0,0.8,1.0,0.9,1.0,0.9,0.8,0.8,0.8,0.8,0.8,0.8,0.8,0.8,0.8,0.8,0.8,0.9,0.9,0.9,1.0,0.8,0.9,1.1,1.2,1.2,1.0,1.0,1.1,1.0,0.9,1.1,1.1,1.0,1.2,1.2,1.3,1.3,1.5,1.4,1.6,1.7,1.6,1.6,1.5,1.3,1.1,1.1,0.9,1.0,0.8,0.9,0.9,1.5,2.2,2.1,2.0,1.8,1.8,1.8,1.7,1.4,1.4,1.6,1.5,1.2,1.4,1.4,1.2,1.2,1.1,1.1,0.9,1.0,0.9,0.9,0.9,1.0,1.0,1.0,1.2,1.1,1.0,1.1,1.2,1.1,1.1,1.3,1.3,1.1,1.2,1.3,1.2,1.2,1.4,1.4,1.4,1.4,1.6,1.5,1.7,1.5,1.3,1.2,1.1,1.0,1.1,0.9,0.9,0.8,0.9,1.0,0.9,1.0,1.3,1.4,1.2,1.2,1.1,1.4,1.3,1.4,1.4,1.2,1.3,1.4,1.2,1.2,1.4,1.4,1.3,1.4,1.2,1.1,1.1,1.0,1.0,0.8,0.9,0.8,0.8,0.9,0.9,1.0,0.9,0.8,0.9,1.0,0.9,0.9,1.0,1.0,1.0,1.1,1.2,1.2,1.2,1.3,1.5,1.5,1.7,2.0,2.3,1.0,0.9,1.0,1.3,1.1,1.3,1.1,1.4,1.5,1.1,1.4,1.4,1.1,1.2,1.2,1.2,1.2,1.3,1.3,1.2,1.3,1.2,1.2,1.6,1.6,1.6,1.2,1.3,1.1,1.1,1.2,0.8,1.2,0.8,0.8,1.2,1.2,1.1,0.8,0.8,0.8,0.8,0.8,0.9,0.8,0.8,0.8,0.8,0.8,0.8,0.8,0.9,0.8,0.8,0.8,0.8,0.8,0.8,0.8],[2.7,1.9,1.5,1.3,1.1,1.1,0.9,1.0,0.8,1.0,0.9,0.9,0.9,0.8,0.8,0.8,0.8,0.8,0.8,0.8,0.8,0.8,0.8,0.8,0.8,0.9,0.9,1.0,0.8,0.9,1.1,1.3,1.2,1.1,1.1,1.1,1.0,1.0,1.1,1.1,0.9,1.2,1.2,1.3,1.3,1.4,1.3,1.5,1.6,1.6,1.5,1.4,1.2,1.0,1.1,0.9,0.9,0.8,0.9,1.0,1.5,2.2,2.1,2.0,1.8,1.8,1.8,1.7,1.4,1.4,1.6,1.5,1.2,1.4,1.3,1.1,1.1,1.0,1.0,0.9,1.0,0.8,0.9,0.9,1.0,1.0,1.0,1.1,1.1,0.9,1.0,1.2,1.1,1.1,1.3,1.3,1.1,1.2,1.3,1.2,1.2,1.3,1.4,1.4,1.3,1.6,1.5,1.6,1.5,1.2,1.1,1.1,1.0,1.0,0.8,0.9,0.8,0.8,1.0,0.9,1.0,1.2,1.4,1.2,1.2,1.1,1.3,1.2,1.4,1.3,1.1,1.3,1.3,1.2,1.1,1.3,1.4,1.2,1.3,1.1,1.1,1.1,1.0,1.0,0.8,0.8,0.8,0.9,0.9,0.9,1.0,0.9,0.8,0.9,1.0,0.8,0.8,1.0,1.0,0.9,1.0,1.1,1.1,1.1,1.2,1.4,1.4,1.6,1.9,2.3,1.0,1.0,1.0,1.3,1.1,1.3,1.1,1.4,1.4,1.1,1.4,1.4,1.2,1.3,1.2,1.2,1.2,1.3,1.2,1.2,1.2,1.2,1.2,1.6,1.6,1.6,1.2,1.3,1.1,1.1,1.1,0.8,1.1,0.8,0.8,1.1,1.1,1.1,0.8,0.8,0.9,0.8,0.9,0.9,0.8,0.9,0.8,0.8,0.8,0.8,0.8,0.9,0.8,0.8,0.8,0.8,0.8,0.8,0.8],[2.7,2.0,1.6,1.3,1.1,1.2,0.9,1.0,0.8,1.0,0.9,1.0,1.0,0.9,0.9,0.8,0.8,0.8,0.8,0.8,0.8,0.8,0.8,0.8,0.8,0.9,0.9,1.0,0.9,1.0,1.2,1.4,1.2,1.2,1.2,1.2,1.1,1.0,1.1,1.1,0.9,1.2,1.2,1.3,1.3,1.4,1.4,1.6,1.6,1.6,1.5,1.5,1.3,1.1,1.1,0.9,1.0,0.8,0.9,1.0,1.6,2.1,2.1,2.0,1.9,1.9,1.8,1.8,1.5,1.5,1.6,1.5,1.3,1.4,1.4,1.2,1.2,1.1,1.0,0.9,1.0,0.9,1.0,1.0,1.1,1.1,1.0,1.2,1.2,1.0,1.1,1.2,1.2,1.1,1.3,1.3,1.2,1.3,1.4,1.3,1.2,1.4,1.5,1.4,1.4,1.6,1.5,1.7,1.5,1.3,1.2,1.1,1.0,1.1,0.9,1.0,0.8,1.0,1.1,1.1,1.1,1.4,1.5,1.3,1.3,1.2,1.4,1.3,1.5,1.4,1.2,1.4,1.4,1.3,1.2,1.4,1.4,1.3,1.3,1.2,1.2,1.2,1.0,1.1,0.9,0.9,0.8,0.9,1.0,1.0,1.1,1.0,0.8,1.0,1.1,0.9,0.8,1.0,1.1,1.0,1.1,1.2,1.2,1.2,1.3,1.5,1.5,1.7,2.0,2.3,1.0,1.0,1.1,1.3,1.1,1.3,1.1,1.4,1.4,1.2,1.4,1.4,1.2,1.3,1.3,1.3,1.3,1.4,1.3,1.3,1.3,1.2,1.2,1.5,1.5,1.6,1.2,1.3,1.1,1.1,1.2,0.8,1.2,0.9,0.8,1.2,1.2,1.1,0.9,0.9,0.9,0.9,0.9,1.0,0.9,0.9,0.9,0.9,0.9,0.9,0.9,1.0,0.9,0.9,0.9,0.9,0.8,0.8,0.9],[2.8,2.1,1.7,1.5,1.3,1.3,1.1,1.1,0.9,1.1,1.0,1.1,1.1,1.0,1.0,0.8,0.8,0.8,0.8,0.8,0.8,0.8,0.8,0.8,0.8,0.8,0.9,1.0,0.9,1.0,1.2,1.4,1.2,1.2,1.2,1.3,1.1,1.1,1.2,1.2,1.0,1.3,1.2,1.4,1.4,1.5,1.5,1.7,1.8,1.8,1.7,1.6,1.4,1.2,1.2,0.9,1.1,0.9,1.1,1.1,1.7,2.3,2.2,2.1,2.0,2.0,2.0,1.9,1.6,1.6,1.8,1.6,1.3,1.6,1.5,1.3,1.4,1.2,1.2,1.0,1.1,1.0,1.1,1.1,1.3,1.3,1.2,1.4,1.3,1.2,1.3,1.4,1.3,1.3,1.4,1.4,1.2,1.4,1.5,1.4,1.3,1.5,1.5,1.5,1.5,1.8,1.7,1.8,1.7,1.4,1.3,1.3,1.2,1.3,1.0,1.2,1.0,1.1,1.2,1.2,1.3,1.6,1.7,1.5,1.5,1.4,1.6,1.5,1.7,1.6,1.4,1.6,1.6,1.5,1.4,1.6,1.6,1.5,1.5,1.4,1.3,1.3,1.2,1.2,1.0,1.0,0.8,1.0,1.1,1.0,1.2,1.1,0.9,1.0,1.2,1.0,0.9,1.1,1.2,1.1,1.2,1.4,1.3,1.3,1.5,1.6,1.6,1.8,2.2,2.5,1.1,1.1,1.1,1.4,1.2,1.4,1.2,1.5,1.5,1.3,1.5,1.4,1.3,1.4,1.4,1.4,1.4,1.5,1.4,1.3,1.4,1.3,1.3,1.6,1.6,1.7,1.3,1.4,1.2,1.2,1.3,0.9,1.3,0.9,0.9,1.2,1.2,1.1,0.9,1.0,1.0,1.0,1.0,1.1,0.9,1.0,1.0,0.9,1.0,1.0,1.1,1.1,1.0,1.0,1.0,1.0,0.9,0.9,0.9],[2.8,2.2,1.8,1.6,1.4,1.4,1.2,1.2,1.0,1.2,1.1,1.2,1.2,1.1,1.1,0.9,0.9,0.8,0.8,0.8,0.8,0.8,0.8,0.8,0.8,0.8,0.8,1.0,0.9,1.0,1.3,1.5,1.3,1.3,1.3,1.4,1.2,1.2,1.2,1.2,1.0,1.4,1.2,1.4,1.4,1.6,1.6,1.8,1.9,1.9,1.7,1.6,1.4,1.2,1.3,1.0,1.2,0.9,1.1,1.2,1.8,2.4,2.5,2.3,2.2,2.2,2.2,2.1,1.8,1.8,1.9,1.8,1.5,1.7,1.7,1.4,1.5,1.3,1.3,1.1,1.3,1.1,1.3,1.2,1.4,1.4,1.3,1.6,1.5,1.3,1.5,1.6,1.4,1.5,1.6,1.6,1.4,1.6,1.7,1.5,1.5,1.7,1.8,1.7,1.7,2.0,1.9,2.0,1.8,1.6,1.5,1.4,1.3,1.5,1.1,1.3,1.0,1.1,1.2,1.2,1.3,1.7,1.8,1.6,1.6,1.5,1.8,1.7,1.9,1.8,1.6,1.7,1.9,1.7,1.6,1.9,1.9,1.7,1.8,1.6,1.5,1.5,1.3,1.3,1.0,1.0,0.8,1.0,1.1,0.9,1.2,1.1,0.9,1.0,1.2,1.1,1.0,1.2,1.3,1.3,1.3,1.5,1.5,1.5,1.6,1.8,1.8,2.0,2.4,2.8,1.2,1.2,1.2,1.5,1.3,1.5,1.3,1.6,1.7,1.4,1.7,1.6,1.5,1.6,1.5,1.5,1.6,1.6,1.6,1.5,1.5,1.4,1.4,1.8,1.8,1.8,1.5,1.6,1.3,1.3,1.4,0.9,1.4,1.0,1.0,1.3,1.3,1.3,1.0,1.1,1.1,1.0,1.0,1.1,1.0,1.0,1.0,1.0,1.0,1.1,1.1,1.1,1.0,1.0,1.0,1.0,0.9,0.9,1.0],[2.8,2.1,1.7,1.5,1.3,1.3,1.1,1.2,1.0,1.2,1.2,1.3,1.3,1.1,1.1,0.9,0.9,0.9,0.8,0.8,0.8,0.8,0.8,0.8,0.8,0.8,0.8,1.0,1.0,1.1,1.3,1.5,1.3,1.4,1.4,1.5,1.3,1.3,1.3,1.2,1.0,1.3,1.2,1.3,1.3,1.5,1.5,1.7,1.8,1.7,1.6,1.5,1.3,1.1,1.2,1.0,1.2,1.0,1.2,1.3,1.8,2.5,2.4,2.4,2.2,2.2,2.2,2.1,1.8,1.9,2.0,1.8,1.6,1.8,1.6,1.4,1.4,1.3,1.3,1.1,1.3,1.1,1.2,1.2,1.3,1.4,1.3,1.5,1.5,1.3,1.4,1.6,1.4,1.4,1.6,1.6,1.4,1.5,1.7,1.6,1.5,1.7,1.8,1.7,1.7,2.0,1.9,2.0,1.8,1.6,1.4,1.4,1.2,1.3,1.1,1.2,1.0,1.1,1.2,1.2,1.3,1.6,1.8,1.5,1.6,1.4,1.7,1.6,1.8,1.7,1.4,1.6,1.8,1.6,1.5,1.8,1.8,1.6,1.6,1.4,1.4,1.4,1.2,1.2,1.0,1.0,0.9,1.0,1.1,0.9,1.1,1.0,0.8,0.9,1.1,1.0,0.9,1.1,1.2,1.1,1.2,1.4,1.4,1.4,1.5,1.7,1.7,1.9,2.2,2.6,1.3,1.3,1.3,1.5,1.4,1.6,1.4,1.7,1.7,1.5,1.7,1.7,1.5,1.6,1.6,1.6,1.7,1.8,1.7,1.6,1.6,1.5,1.5,1.8,1.8,1.8,1.5,1.6,1.4,1.4,1.4,1.0,1.4,1.0,1.0,1.3,1.3,1.3,1.0,1.1,1.1,1.1,1.1,1.2,1.0,1.1,1.0,1.0,1.0,1.1,1.1,1.1,1.0,1.0,1.0,1.0,1.0,1.0,1.1],[3.2,2.4,2.1,1.9,1.6,1.7,1.3,1.5,1.2,1.5,1.5,1.7,1.7,1.6,1.4,1.2,1.2,1.2,1.1,0.9,0.9,0.9,0.9,0.8,0.8,0.8,1.0,1.2,1.2,1.4,1.8,2.0,1.6,1.9,1.9,2.1,1.7,1.7,1.6,1.5,1.1,1.6,1.3,1.7,1.6,1.9,1.8,2.2,2.4,2.2,2.0,1.8,1.7,1.3,1.6,1.2,1.5,1.3,1.6,1.7,2.4,3.0,3.1,2.9,2.9,2.8,2.8,2.7,2.2,2.4,2.5,2.2,2.0,2.2,2.1,1.8,1.8,1.6,1.5,1.3,1.5,1.3,1.5,1.5,1.6,1.8,1.7,1.9,2.0,1.6,1.7,2.0,1.8,1.7,2.0,2.0,1.8,1.9,2.1,2.0,1.9,2.1,2.3,2.2,2.1,2.5,2.3,2.4,2.2,1.9,1.7,1.6,1.4,1.6,1.2,1.4,1.2,1.5,1.5,1.6,1.8,2.1,2.2,1.9,2.0,1.7,2.0,1.9,2.1,2.0,1.7,1.9,2.0,1.8,1.7,2.0,2.1,1.9,2.0,1.7,1.6,1.6,1.4,1.5,1.2,1.4,1.1,1.4,1.5,1.2,1.5,1.3,1.0,1.1,1.4,1.2,1.0,1.4,1.5,1.3,1.5,1.7,1.7,1.8,1.9,2.1,2.2,2.5,2.8,3.3,1.6,1.7,1.7,2.0,1.8,2.0,1.8,2.0,2.0,1.8,2.1,2.0,1.9,2.0,2.1,2.1,2.1,2.2,2.1,2.0,2.0,1.9,1.8,2.1,2.0,2.1,2.0,2.1,1.8,1.9,1.7,1.4,1.7,1.4,1.4,1.7,1.6,1.6,1.4,1.6,1.6,1.5,1.5,1.7,1.5,1.5,1.5,1.4,1.4,1.5,1.5,1.6,1.5,1.4,1.3,1.4,1.3,1.3,1.5],[3.5,2.7,2.4,2.1,1.8,1.9,1.5,1.7,1.4,1.7,1.7,2.1,2.0,1.8,1.8,1.5,1.5,1.2,1.2,1.1,1.0,0.9,1.0,0.9,0.8,0.8,0.8,1.1,1.2,1.4,1.8,2.0,1.7,2.0,2.0,2.1,1.8,1.7,1.6,1.6,1.2,1.6,1.4,1.8,1.7,2.0,2.0,2.4,2.5,2.4,2.2,2.1,1.8,1.5,1.7,1.3,1.6,1.3,1.7,1.8,2.5,3.1,3.2,3.1,3.0,3.0,3.0,2.8,2.5,2.6,2.6,2.4,2.1,2.4,2.2,1.9,2.0,1.8,1.8,1.5,1.8,1.6,2.0,1.9,2.1,2.2,2.2,2.5,2.4,2.0,2.2,2.5,2.2,2.2,2.5,2.4,2.1,2.3,2.5,2.3,2.1,2.4,2.6,2.4,2.3,2.8,2.6,2.8,2.6,2.2,2.1,2.0,1.8,2.0,1.6,1.9,1.6,1.9,2.0,1.9,2.2,2.6,2.6,2.5,2.6,2.3,2.8,2.5,2.8,2.7,2.3,2.6,2.8,2.4,2.3,2.7,2.7,2.4,2.5,2.2,2.1,2.2,1.9,2.0,1.6,1.6,1.3,1.5,1.6,1.3,1.7,1.6,1.2,1.4,1.7,1.5,1.3,1.6,1.8,1.7,1.8,2.1,2.1,2.0,2.2,2.5,2.4,2.7,3.0,3.5,1.9,1.9,1.9,2.1,2.0,2.1,2.0,2.2,2.3,2.0,2.2,2.1,2.1,2.2,2.3,2.2,2.3,2.4,2.3,2.2,2.2,2.1,2.1,2.3,2.2,2.3,2.1,2.2,2.0,2.0,1.8,1.5,1.9,1.6,1.6,1.9,1.7,1.8,1.6,1.7,1.7,1.7,1.6,1.8,1.6,1.5,1.6,1.6,1.6,1.7,1.7,1.8,1.7,1.6,1.6,1.6,1.5,1.5,1.6],[3.4,2.7,2.4,2.2,1.8,2.0,1.6,1.8,1.5,1.8,1.8,2.1,2.0,1.7,1.7,1.4,1.5,1.4,1.2,1.2,1.2,1.0,0.9,1.0,1.0,0.8,0.8,0.8,1.0,1.3,1.6,1.8,1.7,2.0,2.0,2.2,1.9,1.9,1.8,1.7,1.4,1.7,1.4,1.7,1.7,2.0,2.0,2.3,2.4,2.4,2.2,2.1,1.8,1.5,1.8,1.4,1.7,1.5,1.8,2.0,2.6,3.2,3.3,3.2,3.1,3.1,3.1,3.0,2.7,2.7,2.8,2.5,2.3,2.5,2.4,2.0,2.1,1.9,2.0,1.7,1.9,1.7,2.0,1.9,2.1,2.1,2.0,2.4,2.4,2.0,2.3,2.5,2.2,2.3,2.6,2.5,2.2,2.4,2.7,2.5,2.3,2.6,2.8,2.5,2.5,3.0,2.7,3.0,2.7,2.4,2.2,2.2,1.8,2.1,1.7,1.9,1.6,1.7,1.9,1.7,2.0,2.3,2.4,2.3,2.4,2.3,2.7,2.5,2.9,2.7,2.4,2.6,2.9,2.5,2.4,2.9,2.9,2.5,2.7,2.3,2.2,2.2,1.9,1.9,1.6,1.5,1.2,1.2,1.4,1.2,1.6,1.5,1.2,1.4,1.7,1.6,1.4,1.7,1.9,1.8,1.8,2.1,2.1,2.1,2.3,2.6,2.5,2.7,3.0,3.4,1.9,1.9,2.0,2.2,2.1,2.3,2.2,2.3,2.4,2.2,2.3,2.4,2.3,2.4,2.4,2.4,2.4,2.6,2.4,2.3,2.4,2.3,2.3,2.5,2.5,2.5,2.3,2.4,2.1,2.1,1.8,1.4,1.8,1.5,1.6,1.9,1.8,1.8,1.5,1.6,1.6,1.5,1.5,1.6,1.4,1.4,1.4,1.4,1.4,1.5,1.5,1.5,1.5,1.4,1.4,1.4,1.3,1.3,1.7],[4.2,3.4,3.4,3.5,3.0,3.5,2.7,3.2,2.4,3.0,2.7,2.6,2.4,2.0,2.1,1.6,2.1,1.7,1.2,1.7,1.8,1.3,1.0,1.6,1.6,1.2,0.9,0.8,0.9,1.2,1.4,1.8,2.0,2.4,2.3,2.9,2.6,2.9,3.0,3.0,2.3,2.7,2.1,2.2,2.2,2.4,2.6,3.0,2.9,3.1,2.7,2.7,2.7,2.3,2.9,2.3,2.9,2.1,2.9,2.7,3.7,4.4,4.5,4.7,4.9,5.1,5.2,4.9,4.3,5.0,4.9,4.4,4.0,4.7,4.4,3.8,3.6,3.5,3.5,2.7,3.1,2.3,2.6,2.1,2.4,2.3,2.3,2.9,2.8,2.5,3.0,3.3,3.1,3.3,3.8,3.8,3.3,3.9,4.4,4.3,4.0,4.5,4.7,4.6,4.5,5.1,4.8,4.9,4.7,4.1,3.8,3.5,3.0,3.2,2.4,2.5,1.8,1.9,2.3,1.8,2.1,2.7,2.6,2.9,2.8,2.9,3.3,3.2,3.8,3.4,3.3,3.6,4.0,3.6,3.5,4.2,4.3,3.8,4.3,3.7,3.3,3.3,2.5,2.5,1.9,1.7,1.3,1.3,1.7,1.4,2.1,2.0,1.6,1.8,2.3,2.2,2.1,2.3,2.8,2.8,2.7,3.2,3.5,3.5,3.5,4.0,4.1,4.1,4.4,5.1,2.5,2.6,2.7,2.8,3.0,2.8,3.2,3.2,3.3,3.5,3.2,3.3,3.7,3.9,4.1,4.0,4.2,4.4,4.2,4.0,4.1,3.8,3.6,3.9,3.8,4.1,3.8,3.7,2.5,2.3,1.9,1.6,2.0,1.8,2.0,2.2,2.1,2.2,1.5,1.6,1.6,1.5,1.4,1.5,1.3,1.3,1.4,1.3,1.3,1.4,1.4,1.6,1.5,1.4,1.5,1.3,1.4,1.4,2.2],[3.4,2.6,2.3,2.2,2.0,2.0,1.7,1.8,1.4,1.7,1.6,1.6,1.5,1.3,1.3,1.1,1.2,1.1,0.9,1.1,1.2,0.9,0.9,1.2,1.2,1.1,1.0,0.8,0.8,0.8,1.0,1.2,1.2,1.3,1.4,1.5,1.4,1.6,1.6,1.7,1.4,1.8,1.6,1.9,1.8,2.0,1.9,2.2,2.3,2.3,2.1,2.1,2.0,1.7,1.9,1.6,1.7,1.3,1.6,1.5,2.1,2.7,2.8,2.7,2.7,2.7,2.8,2.6,2.4,2.5,2.5,2.3,2.2,2.4,2.2,2.0,2.2,2.0,2.0,1.6,1.8,1.5,1.7,1.4,1.6,1.6,1.6,2.0,1.9,1.7,2.0,2.1,1.9,2.0,2.2,2.1,2.0,2.2,2.3,2.2,2.2,2.4,2.5,2.3,2.3,2.7,2.6,2.7,2.6,2.3,2.2,2.1,1.8,1.9,1.5,1.6,1.2,1.3,1.5,1.3,1.4,1.8,1.9,1.9,2.0,1.9,2.1,2.0,2.3,2.2,2.0,2.2,2.4,2.3,2.2,2.4,2.4,2.2,2.4,2.1,2.0,2.0,1.7,1.7,1.3,1.2,1.0,0.9,1.2,1.1,1.4,1.4,1.2,1.4,1.6,1.5,1.5,1.7,1.8,1.8,1.9,2.1,2.1,2.2,2.2,2.3,2.4,2.6,2.9,3.4,1.5,1.5,1.6,1.9,1.7,1.9,1.8,2.0,2.1,1.9,2.0,2.0,2.0,2.1,2.1,2.2,2.2,2.3,2.3,2.2,2.2,2.1,2.0,2.3,2.2,2.3,2.1,2.0,1.6,1.5,1.6,1.1,1.6,1.2,1.2,1.5,1.5,1.5,1.1,1.1,1.1,1.1,1.0,1.1,0.9,1.0,1.0,1.0,1.0,1.0,1.1,1.1,1.1,1.1,1.1,1.0,1.0,1.0,1.2],[4.1,3.4,3.0,2.9,2.6,2.7,2.4,2.4,1.9,2.4,2.2,2.3,1.9,1.7,1.8,1.5,1.6,1.3,1.0,1.4,1.5,1.1,1.2,1.6,1.6,1.4,1.3,1.1,0.8,0.8,0.9,1.4,1.2,1.6,1.7,2.0,1.7,2.1,2.0,2.4,1.9,2.5,2.2,2.5,2.4,2.6,2.5,2.8,2.9,2.9,2.9,2.8,2.7,2.3,2.5,2.1,2.4,1.7,2.2,2.0,2.6,3.4,3.4,3.5,3.6,3.6,3.7,3.3,3.1,3.4,3.3,3.1,2.9,3.3,3.1,2.8,2.9,2.7,2.6,2.2,2.6,2.1,2.3,2.0,2.3,2.2,2.3,2.8,2.7,2.4,2.8,3.1,2.8,2.9,3.4,3.2,2.8,3.1,3.6,3.2,3.1,3.5,3.7,3.4,3.3,4.0,3.8,3.9,3.7,3.2,3.0,2.9,2.5,2.6,2.1,2.3,1.7,1.7,2.0,1.7,2.0,2.3,2.5,2.5,2.7,2.6,3.1,2.9,3.3,3.2,2.8,3.1,3.6,3.3,3.1,3.5,3.8,3.2,3.5,3.0,2.7,2.8,2.3,2.2,1.8,1.6,1.2,1.2,1.5,1.4,1.8,1.9,1.6,1.8,2.2,2.1,1.9,2.2,2.4,2.3,2.5,2.6,2.8,2.8,2.9,3.2,3.3,3.4,3.7,4.3,1.9,1.9,2.1,2.2,2.3,2.3,2.4,2.4,2.5,2.6,2.5,2.5,2.7,2.8,3.0,3.0,3.1,3.2,3.2,3.1,3.1,3.0,2.9,2.9,2.9,3.0,3.0,2.7,1.9,1.9,1.6,1.3,1.7,1.4,1.5,1.9,1.9,1.8,1.4,1.4,1.4,1.4,1.2,1.2,1.0,1.0,1.2,1.2,1.3,1.3,1.4,1.5,1.5,1.5,1.5,1.3,1.3,1.3,1.6],[5.5,4.7,4.6,4.3,4.0,4.0,3.4,3.5,2.7,3.4,3.2,3.2,2.6,2.1,2.6,1.9,2.3,1.8,1.4,2.1,2.1,1.5,1.7,2.4,2.3,2.0,2.1,1.4,1.3,0.9,0.8,1.1,1.4,1.8,1.9,2.4,2.2,2.7,2.4,3.1,2.5,3.4,3.2,3.7,3.6,4.0,4.0,4.6,4.5,4.5,4.4,4.1,3.9,3.5,3.6,3.0,3.3,2.3,2.9,2.5,3.3,3.8,4.0,4.3,4.7,4.7,5.0,4.4,4.3,4.7,4.7,4.2,4.2,4.7,4.4,4.1,4.4,4.1,4.0,3.2,3.8,2.9,3.3,2.7,3.2,2.9,3.0,3.7,3.5,3.2,3.8,4.2,3.8,4.1,4.5,4.3,4.1,4.5,5.0,4.5,4.4,4.9,5.0,4.7,4.8,5.5,5.3,5.7,5.3,4.6,4.5,4.2,3.9,4.1,3.0,3.2,2.5,2.4,2.8,2.4,2.5,3.3,3.3,3.5,3.6,3.7,4.4,4.2,4.8,4.6,4.1,4.7,5.1,4.7,4.5,5.2,5.2,4.6,5.2,4.5,4.2,4.2,3.5,3.3,2.6,2.3,1.7,1.7,2.3,2.2,2.7,3.0,2.3,3.0,3.4,3.1,2.9,3.5,3.9,3.7,3.8,4.3,4.3,4.4,4.6,4.9,4.9,5.0,5.4,5.8,2.4,2.6,2.8,2.8,3.0,2.8,3.3,3.2,3.4,3.5,3.3,3.2,3.6,3.9,4.1,4.1,4.3,4.4,4.4,4.3,4.5,4.2,4.0,4.1,4.0,4.2,4.1,3.8,2.5,2.4,1.9,1.8,1.9,2.0,2.1,2.3,2.2,2.1,1.7,1.8,1.6,1.7,1.4,1.4,1.5,1.3,1.6,1.7,1.7,1.8,1.9,2.0,2.1,2.0,2.1,1.9,1.9,1.9,2.2],[6.6,5.9,5.7,4.9,4.9,4.5,4.3,4.0,3.3,3.7,3.2,3.5,2.6,2.4,2.8,2.3,2.5,1.9,1.9,2.7,2.8,2.2,2.6,3.3,3.2,3.0,3.3,2.4,1.7,1.3,0.9,0.8,1.0,1.3,1.7,1.9,1.8,2.5,2.6,3.4,2.9,4.1,4.1,5.0,4.8,5.2,5.0,5.7,5.8,5.8,5.7,5.5,4.9,4.4,4.2,3.7,3.6,2.6,3.0,2.2,2.8,3.6,4.2,4.1,4.6,4.2,4.5,4.0,3.9,4.8,4.4,3.9,4.3,4.9,4.6,4.6,5.2,4.9,4.7,4.1,4.2,3.3,3.8,3.1,3.7,3.3,3.5,4.3,3.9,3.4,4.2,4.9,4.1,4.6,5.2,4.8,4.5,5.5,5.5,4.9,5.2,5.7,5.3,5.0,5.4,6.0,6.2,6.6,6.5,5.7,5.6,5.2,4.9,4.9,3.9,3.9,3.0,2.6,3.4,2.7,2.8,3.6,3.8,4.0,4.2,4.2,5.1,4.9,5.6,5.3,4.9,5.6,6.0,5.5,5.5,6.1,6.2,5.7,6.1,5.4,5.2,4.8,4.2,3.9,3.3,2.8,2.4,2.0,2.8,2.9,3.3,3.7,3.2,3.8,4.3,4.0,3.9,4.4,5.0,4.8,4.9,5.4,5.5,5.3,5.7,6.1,6.0,5.9,6.3,6.7,2.5,2.5,2.8,2.9,3.1,2.9,3.3,3.2,3.3,3.5,3.2,3.3,3.6,3.8,4.2,4.3,4.5,4.6,4.6,4.6,4.7,4.4,4.3,4.0,4.0,4.2,4.3,3.6,2.4,2.3,2.0,1.7,2.0,1.9,2.0,2.2,2.4,2.0,1.8,1.9,1.9,1.9,1.6,1.7,1.7,1.6,1.8,1.9,2.0,2.1,2.2,2.3,2.5,2.3,2.6,2.3,2.2,2.0,2.1],[4.9,4.1,3.6,3.3,3.1,3.0,2.5,2.4,2.0,2.4,2.3,2.4,1.8,1.9,2.0,1.6,1.8,1.3,1.5,1.7,1.9,1.5,2.1,2.2,2.1,2.1,2.3,1.8,1.8,1.3,1.3,0.9,0.8,0.8,1.2,1.2,1.2,1.8,1.7,2.3,2.2,2.8,2.7,3.3,3.2,3.5,3.5,4.0,4.1,3.9,3.7,3.4,3.2,2.8,2.8,2.5,2.3,1.8,1.9,1.5,2.1,2.6,2.9,2.8,3.2,2.9,3.1,2.8,2.6,3.1,3.0,2.7,2.8,3.1,3.0,2.9,3.3,3.1,2.9,2.3,2.7,2.3,2.7,2.5,2.6,2.4,2.4,3.0,2.7,2.6,2.8,3.1,2.8,2.9,3.3,3.1,2.8,3.0,3.4,2.9,2.9,3.5,3.3,3.1,3.3,3.9,3.9,4.3,4.1,3.4,3.3,3.1,3.0,3.1,2.4,2.6,2.3,2.3,2.3,2.3,2.3,2.7,2.9,2.8,2.9,2.9,3.3,3.0,3.7,3.4,3.0,3.4,4.0,3.4,3.3,4.0,3.9,3.4,3.9,3.3,3.2,3.0,2.7,2.6,2.2,2.1,1.9,1.9,2.2,2.0,2.3,2.5,2.1,2.7,2.8,2.5,2.4,2.9,3.1,3.0,3.1,3.4,3.3,3.3,3.6,4.0,3.6,4.0,4.5,4.9,1.7,1.7,1.9,1.9,2.1,1.9,2.1,2.2,2.2,2.3,2.2,2.2,2.4,2.5,2.7,2.9,3.0,3.0,3.1,3.0,3.0,2.9,2.7,2.9,2.8,3.0,2.9,2.2,1.6,1.7,1.5,1.5,1.6,1.5,1.6,1.5,1.7,1.5,1.6,1.8,1.8,1.8,1.7,1.8,1.6,1.6,1.7,1.8,1.8,1.9,1.9,2.1,1.9,1.8,1.9,1.8,1.8,1.8,1.5],[4.0,3.3,2.9,2.5,2.4,2.1,2.0,1.8,1.6,1.7,1.6,1.7,1.3,1.4,1.6,1.4,1.3,1.1,1.4,1.6,1.6,1.4,1.8,1.9,1.8,1.8,2.1,1.7,1.6,1.3,1.5,1.2,0.8,0.8,0.8,0.9,0.9,1.2,1.3,1.7,1.7,2.2,2.3,2.6,2.6,2.9,2.9,3.3,3.4,3.2,3.1,2.9,2.5,2.2,2.1,1.9,1.6,1.4,1.4,1.0,1.7,2.3,2.4,2.3,2.4,2.3,2.4,2.2,1.9,2.2,2.2,1.9,1.9,2.2,2.1,2.1,2.3,2.2,2.0,1.9,2.0,1.7,2.0,1.8,2.2,2.1,1.9,2.3,2.1,1.9,2.3,2.3,2.0,2.3,2.4,2.2,2.0,2.3,2.4,2.0,2.1,2.4,2.3,2.1,2.3,2.6,2.6,2.9,2.8,2.3,2.4,2.2,2.3,2.3,2.0,2.1,1.8,1.8,2.2,2.0,2.1,2.4,2.4,2.5,2.4,2.4,2.7,2.7,3.0,2.7,2.5,2.8,3.0,2.6,2.6,3.0,2.9,2.5,2.8,2.5,2.6,2.4,2.3,2.2,1.9,2.0,1.6,1.8,2.0,2.0,2.2,2.3,2.0,2.3,2.4,2.2,2.1,2.4,2.5,2.4,2.5,2.8,2.6,2.5,2.9,3.1,2.6,2.9,3.4,3.8,1.2,1.2,1.3,1.5,1.4,1.5,1.5,1.6,1.6,1.6,1.7,1.6,1.6,1.7,1.8,1.8,1.9,2.0,1.9,1.9,1.9,1.8,1.8,2.1,2.1,2.1,1.8,1.7,1.2,1.2,1.4,1.0,1.5,1.2,1.1,1.4,1.4,1.4,1.2,1.3,1.3,1.4,1.3,1.3,1.3,1.3,1.4,1.5,1.6,1.6,1.7,1.7,1.7,1.6,1.7,1.6,1.5,1.5,1.0],[4.3,3.6,3.1,2.7,2.6,2.3,2.1,1.9,1.8,1.8,1.7,1.7,1.3,1.4,1.7,1.6,1.5,1.2,1.6,1.9,1.7,1.7,2.1,2.1,2.1,2.0,2.3,2.0,1.9,1.5,1.6,1.4,1.0,0.8,0.8,0.8,1.0,1.2,1.4,1.8,1.9,2.3,2.5,2.9,2.9,3.3,3.1,3.6,3.7,3.6,3.4,3.1,2.7,2.4,2.2,2.0,1.7,1.4,1.5,1.0,1.7,2.3,2.4,2.3,2.5,2.4,2.6,2.4,2.0,2.3,2.4,2.1,2.0,2.4,2.3,2.1,2.4,2.2,2.2,2.1,2.2,1.9,2.0,2.0,2.3,2.2,2.0,2.4,2.1,1.9,2.3,2.4,2.0,2.3,2.5,2.3,2.1,2.4,2.5,2.2,2.2,2.5,2.5,2.3,2.5,2.9,2.9,3.2,3.0,2.5,2.6,2.4,2.4,2.4,2.2,2.3,2.0,2.1,2.4,2.3,2.2,2.7,2.7,2.6,2.5,2.5,2.9,2.9,3.2,2.9,2.6,3.0,3.1,2.7,2.8,3.2,3.1,2.7,3.0,2.7,2.8,2.7,2.5,2.5,2.2,2.3,1.9,2.1,2.4,2.4,2.6,2.5,2.3,2.6,2.7,2.4,2.3,2.7,2.8,2.4,2.6,3.0,2.7,2.6,3.1,3.3,3.0,3.3,3.7,4.1,1.2,1.2,1.3,1.5,1.5,1.5,1.5,1.6,1.6,1.6,1.7,1.7,1.6,1.7,1.9,1.9,2.0,2.1,2.1,2.0,2.1,1.9,1.9,2.1,2.2,2.2,1.9,1.7,1.1,1.1,1.6,1.3,1.5,1.3,1.2,1.5,1.5,1.5,1.4,1.4,1.5,1.5,1.5,1.5,1.5,1.6,1.6,1.6,1.8,1.9,2.1,2.1,2.1,2.0,2.1,1.9,1.8,1.7,1.0],[4.0,3.3,2.9,2.4,2.5,2.1,2.1,1.9,1.7,1.8,1.7,1.8,1.4,1.5,1.8,1.7,1.5,1.2,1.7,2.0,1.7,1.7,2.1,2.1,2.0,2.0,2.4,2.1,2.0,1.6,1.8,1.5,1.2,0.9,0.8,0.8,0.8,1.0,1.2,1.5,1.7,2.1,2.4,2.7,2.8,3.2,3.1,3.6,3.5,3.4,3.2,2.9,2.5,2.3,2.0,1.9,1.5,1.3,1.4,1.0,1.6,2.3,2.4,2.2,2.6,2.2,2.4,2.1,1.9,2.2,2.2,1.8,1.9,2.2,2.1,2.1,2.4,2.4,2.2,2.1,2.3,2.0,2.2,2.1,2.5,2.3,2.1,2.6,2.2,2.0,2.5,2.5,2.2,2.5,2.7,2.4,2.2,2.6,2.6,2.2,2.3,2.7,2.5,2.3,2.4,2.9,2.9,3.2,3.1,2.6,2.7,2.6,2.6,2.7,2.3,2.5,2.2,2.2,2.6,2.4,2.4,2.7,2.7,2.8,2.7,2.7,3.2,3.2,3.4,3.1,2.9,3.4,3.4,3.0,3.0,3.5,3.3,2.9,3.3,2.9,3.0,2.9,2.7,2.7,2.4,2.4,2.0,2.2,2.5,2.5,2.7,2.7,2.4,2.7,2.8,2.5,2.4,2.8,2.9,2.6,2.7,3.1,2.9,2.6,3.0,3.2,3.0,3.1,3.6,3.9,1.2,1.2,1.3,1.5,1.5,1.6,1.5,1.6,1.7,1.6,1.7,1.7,1.6,1.7,1.8,1.9,2.0,2.0,2.0,2.0,2.1,1.9,1.9,2.1,2.1,2.2,1.9,1.6,1.2,1.2,1.6,1.3,1.6,1.4,1.3,1.5,1.5,1.4,1.4,1.4,1.5,1.6,1.5,1.5,1.6,1.7,1.7,1.7,1.9,2.0,2.1,2.1,2.1,2.1,2.2,1.9,1.8,1.8,1.1],[3.4,2.7,2.2,1.9,1.8,1.5,1.5,1.3,1.3,1.4,1.4,1.6,1.3,1.4,1.5,1.4,1.2,1.0,1.4,1.6,1.3,1.4,1.7,1.8,1.7,1.8,2.1,1.9,1.8,1.5,1.7,1.5,1.1,0.9,0.9,0.8,0.8,0.8,1.0,1.2,1.4,1.7,1.9,2.3,2.3,2.6,2.5,2.8,2.8,2.6,2.6,2.3,2.0,1.8,1.5,1.4,1.1,1.0,1.0,0.9,1.5,2.2,2.3,2.1,2.3,2.0,2.1,1.8,1.6,1.8,1.8,1.6,1.5,1.7,1.6,1.4,1.7,1.6,1.6,1.6,1.7,1.5,1.8,1.8,2.1,2.0,1.9,2.2,2.0,1.8,2.1,2.1,1.8,1.9,2.1,2.0,1.7,1.9,2.0,1.7,1.7,2.0,1.9,1.7,1.8,2.1,2.1,2.4,2.2,1.9,1.9,1.8,1.9,2.0,1.8,2.0,1.7,1.8,2.2,2.1,2.1,2.4,2.4,2.3,2.3,2.2,2.6,2.5,2.6,2.5,2.2,2.5,2.6,2.3,2.2,2.5,2.5,2.1,2.3,2.1,2.2,2.2,2.0,2.2,1.9,2.0,1.7,2.0,2.2,2.1,2.2,2.1,2.0,2.1,2.2,1.9,1.9,2.1,2.1,1.8,2.0,2.2,2.0,2.0,2.2,2.4,2.2,2.4,2.8,3.2,1.1,1.1,1.2,1.5,1.3,1.4,1.3,1.5,1.5,1.3,1.5,1.5,1.4,1.5,1.5,1.5,1.6,1.6,1.5,1.5,1.5,1.4,1.5,1.8,1.8,1.9,1.4,1.4,1.2,1.2,1.5,1.2,1.4,1.2,1.1,1.4,1.4,1.4,1.3,1.4,1.4,1.5,1.4,1.5,1.5,1.6,1.6,1.6,1.7,1.8,1.9,1.9,1.9,1.8,1.9,1.8,1.7,1.7,1.0],[3.1,2.3,1.9,1.6,1.5,1.3,1.3,1.2,1.1,1.2,1.3,1.4,1.3,1.3,1.3,1.3,1.1,1.0,1.3,1.3,1.1,1.2,1.4,1.4,1.4,1.5,1.7,1.7,1.6,1.5,1.7,1.6,1.2,1.1,1.1,0.9,0.8,0.8,0.8,1.0,1.1,1.3,1.5,1.7,1.7,2.0,2.0,2.2,2.3,2.1,2.0,1.8,1.5,1.4,1.2,1.1,0.9,0.8,0.9,0.9,1.5,2.1,2.3,2.1,2.1,1.9,2.0,1.8,1.5,1.6,1.8,1.5,1.4,1.6,1.6,1.4,1.5,1.4,1.4,1.4,1.5,1.4,1.6,1.5,1.8,1.8,1.7,1.9,1.8,1.6,1.8,1.9,1.6,1.7,1.9,1.7,1.5,1.7,1.8,1.6,1.6,1.8,1.8,1.6,1.7,2.1,2.0,2.2,2.1,1.7,1.6,1.7,1.6,1.7,1.5,1.6,1.4,1.6,1.8,1.9,1.9,2.2,2.3,2.0,2.0,2.0,2.2,2.2,2.4,2.2,2.0,2.2,2.3,2.1,2.0,2.2,2.2,2.0,2.1,1.9,1.9,1.9,1.7,1.8,1.6,1.7,1.4,1.7,1.8,1.7,1.9,1.7,1.6,1.7,1.8,1.6,1.5,1.7,1.8,1.5,1.6,1.9,1.8,1.7,1.9,2.1,2.0,2.2,2.6,3.0,1.1,1.1,1.2,1.4,1.2,1.4,1.2,1.4,1.4,1.3,1.6,1.5,1.3,1.4,1.4,1.4,1.4,1.5,1.4,1.4,1.4,1.3,1.3,1.7,1.7,1.8,1.3,1.3,1.2,1.2,1.6,1.1,1.4,1.2,1.1,1.3,1.3,1.3,1.2,1.3,1.3,1.4,1.3,1.4,1.3,1.4,1.4,1.4,1.5,1.6,1.6,1.7,1.6,1.5,1.6,1.5,1.4,1.4,1.0],[3.4,2.5,2.1,1.6,1.6,1.5,1.5,1.5,1.4,1.7,1.8,2.1,1.8,2.0,2.1,1.9,1.4,1.4,2.0,1.9,1.4,1.6,2.1,1.8,1.6,1.9,2.3,2.4,2.4,2.2,2.5,2.3,1.8,1.5,1.5,1.2,1.1,0.8,0.8,0.8,1.0,1.2,1.6,1.7,1.9,2.2,2.3,2.7,2.7,2.5,2.2,2.0,1.6,1.6,1.2,1.1,0.9,1.0,1.2,1.1,1.8,2.6,2.8,2.5,2.7,2.4,2.6,2.2,1.9,2.2,2.2,1.8,1.8,2.1,1.8,1.6,1.8,1.8,1.9,1.8,2.2,2.0,2.4,2.5,3.0,3.0,2.6,3.0,2.6,2.4,2.9,2.7,2.3,2.5,2.8,2.4,2.1,2.5,2.6,2.1,2.1,2.6,2.5,2.1,2.2,2.7,2.7,3.3,2.9,2.3,2.2,2.3,2.2,2.5,2.3,2.6,2.3,2.6,3.1,3.1,3.1,3.6,3.4,3.5,3.3,3.2,3.7,3.6,3.9,3.5,3.3,3.5,3.6,3.2,3.1,3.4,3.3,2.8,3.0,2.7,2.8,3.0,2.6,3.0,2.4,2.8,2.2,2.7,3.0,2.6,2.9,2.6,2.2,2.3,2.6,2.2,1.8,2.1,2.4,2.0,1.9,2.5,2.4,2.0,2.4,2.7,2.6,2.7,3.2,3.7,1.4,1.4,1.5,1.7,1.6,1.6,1.5,1.8,1.7,1.6,1.8,1.8,1.6,1.8,1.8,1.8,1.9,2.0,1.9,1.9,2.0,1.8,1.8,2.0,2.0,2.2,1.8,1.7,1.5,1.5,1.9,1.7,1.9,1.7,1.5,1.8,1.9,1.8,1.9,2.0,2.1,2.2,2.1,2.2,2.2,2.3,2.2,2.3,2.4,2.5,2.7,2.8,2.6,2.5,2.5,2.4,2.3,2.2,1.4],[3.4,2.4,2.1,1.6,1.7,1.4,1.4,1.3,1.4,1.6,1.8,2.1,1.8,2.1,2.1,2.0,1.5,1.5,1.9,1.7,1.3,1.5,1.9,1.5,1.4,1.7,2.0,2.2,2.3,2.0,2.5,2.4,1.8,1.7,1.8,1.6,1.3,1.0,0.8,0.8,0.8,1.1,1.3,1.5,1.7,2.0,2.1,2.6,2.5,2.3,2.0,1.9,1.5,1.3,1.1,1.1,1.0,1.1,1.2,1.3,1.9,2.7,2.8,2.6,2.6,2.5,2.6,2.2,1.9,2.1,2.1,1.8,1.7,2.1,1.8,1.7,1.9,1.7,1.7,1.7,2.0,1.9,2.3,2.4,2.7,2.9,2.5,2.9,2.5,2.3,2.6,2.6,2.2,2.4,2.6,2.3,2.0,2.4,2.5,2.0,2.0,2.4,2.4,2.1,2.2,2.7,2.7,3.0,2.8,2.2,2.2,2.1,2.1,2.4,2.1,2.4,2.2,2.5,2.8,3.0,3.0,3.6,3.5,3.3,3.2,2.9,3.6,3.2,3.6,3.3,2.8,3.2,3.3,2.8,2.7,3.2,3.1,2.6,2.9,2.5,2.5,2.6,2.4,2.7,2.2,2.5,2.1,2.6,2.7,2.3,2.7,2.4,2.0,2.0,2.3,2.0,1.6,2.0,2.2,1.8,1.9,2.3,2.2,2.0,2.3,2.7,2.6,2.7,3.2,3.7,1.6,1.6,1.7,1.8,1.8,1.8,1.7,1.9,1.9,1.7,1.9,1.9,1.7,1.9,1.8,1.8,1.9,1.9,1.9,1.9,1.9,1.8,1.8,2.1,2.1,2.1,1.8,1.8,1.7,1.8,2.0,1.9,1.9,1.8,1.7,1.9,1.9,1.8,2.0,2.1,2.2,2.3,2.2,2.4,2.2,2.3,2.3,2.3,2.4,2.6,2.6,2.8,2.6,2.4,2.4,2.4,2.2,2.2,1.5],[3.0,2.1,1.7,1.4,1.2,1.2,1.1,1.2,1.2,1.4,1.6,1.9,1.7,1.8,1.7,1.6,1.3,1.3,1.5,1.4,1.1,1.3,1.5,1.2,1.2,1.4,1.6,1.8,1.8,1.7,2.1,2.0,1.6,1.6,1.7,1.6,1.3,1.1,1.0,0.8,0.8,0.8,1.1,1.2,1.4,1.7,1.7,2.1,2.0,1.9,1.6,1.5,1.1,1.0,0.9,0.9,0.9,1.0,1.2,1.3,1.9,2.5,2.5,2.4,2.3,2.2,2.3,2.0,1.8,1.9,1.9,1.6,1.5,1.7,1.6,1.3,1.4,1.4,1.5,1.4,1.7,1.6,2.0,2.0,2.3,2.4,2.2,2.4,2.3,2.0,2.2,2.3,2.0,2.0,2.2,2.0,1.8,1.9,2.0,1.8,1.7,2.0,2.0,1.8,1.8,2.2,2.1,2.4,2.2,1.8,1.7,1.7,1.7,1.9,1.7,2.0,1.8,2.0,2.3,2.3,2.4,2.8,2.8,2.6,2.6,2.4,2.8,2.6,2.9,2.7,2.3,2.5,2.7,2.3,2.2,2.6,2.5,2.1,2.3,2.0,2.0,2.2,1.9,2.2,1.8,2.0,1.6,2.0,2.1,1.8,2.1,1.9,1.6,1.6,1.8,1.6,1.3,1.6,1.8,1.5,1.5,1.8,1.8,1.6,1.8,2.1,2.1,2.2,2.6,3.0,1.5,1.5,1.6,1.7,1.7,1.7,1.6,1.9,1.9,1.5,1.8,1.8,1.5,1.7,1.6,1.6,1.6,1.7,1.6,1.6,1.6,1.6,1.6,1.9,1.9,2.0,1.6,1.7,1.6,1.7,1.8,1.5,1.7,1.6,1.5,1.6,1.6,1.6,1.7,1.8,1.9,1.9,1.8,2.0,1.8,1.9,1.9,1.8,1.9,2.1,2.1,2.2,2.0,1.9,1.9,1.9,1.8,1.8,1.4],[3.0,2.0,1.7,1.3,1.3,1.3,1.3,1.4,1.5,1.9,2.1,2.3,2.1,2.2,2.3,2.0,1.7,1.6,2.0,1.8,1.3,1.6,1.9,1.5,1.4,1.7,2.0,2.2,2.4,2.1,2.6,2.4,1.9,1.9,2.0,1.8,1.5,1.4,1.2,1.0,0.8,0.8,0.8,1.0,1.3,1.5,1.7,2.0,1.9,1.8,1.5,1.4,1.0,1.0,1.0,1.1,1.1,1.2,1.5,1.6,2.1,2.9,2.9,2.8,2.7,2.6,2.7,2.4,2.1,2.3,2.2,1.9,1.8,2.1,1.7,1.5,1.6,1.6,1.8,1.8,2.2,2.1,2.6,2.7,3.1,3.2,2.9,3.4,3.0,2.6,3.0,3.1,2.6,2.6,2.9,2.6,2.3,2.5,2.7,2.3,2.1,2.5,2.6,2.2,2.2,2.7,2.6,3.0,2.6,2.2,2.0,2.2,2.2,2.6,2.2,2.7,2.4,2.8,3.1,3.2,3.3,3.8,3.6,3.5,3.6,3.3,3.8,3.5,4.0,3.6,3.2,3.5,3.8,3.2,2.9,3.5,3.3,2.7,2.9,2.5,2.5,2.8,2.5,2.9,2.4,2.7,2.3,2.7,2.9,2.4,2.8,2.4,2.0,1.9,2.3,2.1,1.5,1.8,2.2,1.7,1.5,2.0,2.1,1.7,1.9,2.3,2.3,2.4,2.7,3.3,1.8,1.9,1.9,2.1,2.0,2.0,1.9,2.2,2.2,1.9,2.2,2.2,1.9,2.1,2.1,2.0,2.1,2.2,2.1,2.0,2.1,2.0,2.0,2.2,2.2,2.4,2.0,2.0,2.0,2.0,2.0,1.9,2.0,1.9,1.8,2.1,2.0,2.0,2.1,2.2,2.3,2.4,2.2,2.5,2.2,2.3,2.4,2.4,2.5,2.7,2.8,3.0,2.7,2.6,2.6,2.5,2.3,2.3,1.6],[3.0,2.0,1.7,1.4,1.5,1.6,1.6,1.9,1.9,2.4,2.6,3.1,2.7,2.9,2.7,2.4,2.1,1.9,2.2,2.0,1.6,1.7,2.0,1.5,1.4,1.8,2.0,2.2,2.5,2.3,2.9,2.9,2.3,2.2,2.4,2.2,1.8,1.7,1.5,1.3,1.1,0.8,0.8,0.8,1.1,1.3,1.6,2.0,1.7,1.7,1.2,1.3,1.0,1.0,1.1,1.3,1.5,1.5,1.9,2.0,2.6,3.4,3.6,3.3,3.5,3.1,3.1,2.7,2.5,2.7,2.6,2.3,2.3,2.5,2.0,1.9,1.9,2.1,2.3,2.2,2.7,2.5,3.2,3.2,3.6,3.9,3.8,4.3,3.9,3.3,3.7,4.1,3.6,3.4,4.0,3.5,2.9,3.3,3.6,3.1,2.7,3.3,3.3,2.8,2.7,3.3,3.3,3.8,3.4,2.6,2.4,2.7,2.5,3.0,2.6,3.1,2.7,3.2,3.4,3.5,3.9,4.3,4.3,4.2,4.5,4.1,4.5,4.1,4.6,4.4,3.8,4.1,4.6,4.1,3.6,4.2,4.4,3.5,3.6,3.0,2.9,3.3,2.7,3.1,2.6,2.9,2.4,2.9,2.9,2.5,2.8,2.6,2.2,2.0,2.4,2.3,1.7,1.9,2.4,2.1,1.7,2.2,2.4,2.0,2.1,2.7,2.7,2.7,3.0,3.7,2.4,2.4,2.5,2.5,2.6,2.5,2.6,2.6,2.6,2.4,2.7,2.7,2.4,2.6,2.6,2.6,2.6,2.7,2.7,2.7,2.7,2.7,2.7,2.8,2.8,2.9,2.6,2.6,2.5,2.5,2.4,2.3,2.4,2.5,2.4,2.6,2.6,2.4,2.5,2.7,2.9,2.9,2.6,3.0,2.6,2.7,2.8,2.8,2.9,3.2,3.2,3.4,3.0,2.8,2.9,2.8,2.7,2.6,2.0],[2.7,1.8,1.5,1.3,1.3,1.5,1.5,1.8,1.8,2.3,2.5,2.9,2.6,2.6,2.6,2.2,2.0,1.9,2.1,1.9,1.6,1.7,1.8,1.5,1.4,1.7,1.8,2.1,2.3,2.1,2.6,2.7,2.2,2.2,2.4,2.3,2.0,1.9,1.6,1.4,1.2,1.0,0.8,0.8,0.8,1.0,1.2,1.6,1.4,1.5,1.1,1.1,1.0,1.0,1.2,1.4,1.6,1.6,1.9,2.0,2.6,3.3,3.5,3.2,3.3,3.0,3.0,2.6,2.5,2.7,2.5,2.2,2.2,2.3,2.0,1.8,1.8,1.9,2.1,2.0,2.6,2.3,2.9,2.8,3.1,3.3,3.2,3.6,3.5,3.0,3.3,3.6,3.1,3.0,3.4,3.3,2.8,2.9,3.3,2.9,2.5,3.0,3.2,2.6,2.5,2.9,2.8,3.3,2.8,2.4,2.1,2.4,2.2,2.7,2.3,2.7,2.4,2.8,2.8,2.9,3.2,3.7,3.6,3.4,3.7,3.4,3.7,3.3,3.7,3.6,3.2,3.3,3.8,3.5,3.0,3.5,3.6,3.1,3.0,2.7,2.4,2.8,2.3,2.6,2.2,2.5,2.1,2.5,2.5,2.1,2.4,2.2,1.9,1.7,2.0,2.0,1.5,1.5,2.0,1.9,1.4,1.9,2.1,1.8,1.8,2.3,2.3,2.3,2.6,3.3,2.2,2.3,2.3,2.5,2.4,2.4,2.4,2.5,2.5,2.3,2.5,2.6,2.3,2.5,2.5,2.5,2.5,2.6,2.5,2.5,2.5,2.4,2.4,2.6,2.5,2.7,2.4,2.4,2.4,2.4,2.2,2.2,2.1,2.3,2.2,2.3,2.3,2.2,2.3,2.5,2.6,2.6,2.4,2.7,2.4,2.4,2.5,2.5,2.5,2.7,2.7,2.9,2.6,2.5,2.4,2.4,2.3,2.3,2.0],[2.8,2.0,1.7,1.5,1.6,1.9,1.8,2.1,2.1,2.6,2.8,3.3,3.1,3.0,2.9,2.6,2.3,2.2,2.4,2.1,1.8,2.1,2.1,1.6,1.6,2.0,2.1,2.5,2.7,2.6,3.2,3.2,2.6,2.7,2.9,2.7,2.2,2.2,1.9,1.6,1.5,1.2,1.1,0.8,0.8,0.8,1.1,1.5,1.3,1.3,1.0,1.1,1.0,1.1,1.5,1.5,1.9,1.9,2.3,2.4,3.0,3.7,4.1,3.8,4.0,3.5,3.5,3.0,2.9,3.2,2.9,2.6,2.7,2.9,2.4,2.2,2.1,2.2,2.4,2.2,2.7,2.6,3.2,3.3,3.4,3.8,3.7,4.1,4.1,3.5,3.8,4.1,3.7,3.5,4.0,3.8,3.2,3.3,3.9,3.5,2.9,3.5,3.8,3.2,3.0,3.7,3.4,3.8,3.3,2.8,2.5,2.6,2.3,2.8,2.5,2.9,2.7,3.2,3.1,3.3,3.6,4.1,4.1,3.8,4.2,3.8,4.1,3.6,4.0,4.0,3.5,3.6,4.1,3.8,3.1,3.7,3.9,3.3,3.3,2.8,2.5,2.9,2.4,2.8,2.4,2.8,2.4,2.9,2.9,2.3,2.7,2.3,2.0,1.7,2.2,2.0,1.6,1.6,2.0,1.9,1.6,1.8,2.3,2.0,2.0,2.5,2.7,2.7,2.9,3.7,2.7,2.8,2.8,2.7,2.9,2.8,2.9,2.9,2.9,2.9,2.9,3.0,2.9,3.0,3.1,3.1,3.2,3.2,3.2,3.1,3.1,3.1,3.0,3.0,3.0,3.1,3.1,2.9,2.8,2.9,2.6,2.5,2.6,2.7,2.7,2.7,2.8,2.6,2.8,3.0,3.2,3.1,3.0,3.3,2.9,2.9,3.1,2.9,3.1,3.3,3.2,3.4,3.1,3.0,2.8,2.9,2.7,2.8,2.4],[2.9,1.9,1.7,1.6,1.4,1.8,1.6,2.0,2.0,2.5,2.7,3.1,3.0,3.0,2.8,2.5,2.2,2.3,2.3,2.0,1.9,2.1,2.1,1.6,1.7,2.0,2.0,2.3,2.5,2.5,3.0,3.1,2.6,2.7,2.9,2.9,2.4,2.4,2.1,1.9,1.7,1.5,1.2,1.0,0.8,0.8,0.8,1.0,0.9,1.1,1.0,1.1,1.2,1.2,1.6,1.6,2.0,2.1,2.4,2.6,3.0,3.7,3.9,3.7,3.6,3.5,3.4,3.1,3.0,3.1,2.9,2.7,2.6,2.7,2.3,2.1,1.9,1.9,2.1,1.9,2.5,2.3,2.8,2.9,2.9,3.4,3.3,3.6,3.6,3.1,3.2,3.5,3.2,2.9,3.3,3.4,2.9,2.9,3.3,3.1,2.6,3.0,3.4,3.0,2.7,3.2,2.8,3.1,2.6,2.4,2.0,2.2,1.9,2.5,2.2,2.6,2.4,2.9,2.7,2.9,3.2,3.7,3.7,3.3,3.7,3.2,3.4,2.9,3.2,3.3,2.9,2.8,3.3,3.1,2.6,2.8,3.2,2.8,2.5,2.3,2.1,2.4,2.0,2.4,2.2,2.5,2.3,2.7,2.6,2.2,2.3,2.0,1.9,1.5,1.7,1.8,1.5,1.2,1.6,1.7,1.2,1.4,1.8,1.8,1.5,1.9,2.1,2.1,2.4,3.0,2.6,2.8,2.7,2.7,2.8,2.8,2.7,2.7,2.7,2.7,2.9,2.9,2.8,2.9,2.9,2.9,2.9,3.1,2.9,2.8,2.7,2.7,2.6,2.8,2.8,2.9,2.8,2.7,2.8,2.9,2.6,2.5,2.5,2.6,2.6,2.5,2.5,2.4,2.6,2.8,3.0,2.9,2.9,3.1,2.8,2.8,2.8,2.7,2.7,3.0,2.9,3.1,2.8,2.6,2.6,2.6,2.5,2.6,2.4],[3.0,2.1,1.8,1.7,1.5,1.9,1.7,2.1,2.2,2.4,2.6,3.1,3.2,3.1,2.8,2.5,2.4,2.4,2.5,2.1,2.1,2.3,2.2,1.8,2.0,2.2,2.2,2.6,2.8,2.9,3.4,3.4,3.0,3.2,3.3,3.2,2.8,2.6,2.4,2.1,1.9,1.7,1.5,1.2,1.1,0.8,0.8,0.8,0.9,1.0,1.0,1.2,1.4,1.4,1.7,1.8,2.1,2.2,2.5,2.8,3.4,4.0,4.3,4.1,3.8,3.9,3.6,3.4,3.2,3.1,3.0,2.8,2.7,2.7,2.4,2.1,1.8,1.9,2.1,2.0,2.4,2.3,2.8,3.0,3.1,3.6,3.4,3.8,3.8,3.1,3.2,3.6,3.3,2.9,3.3,3.5,2.8,2.8,3.2,3.0,2.5,2.9,3.2,2.9,2.5,3.1,2.7,3.0,2.5,2.3,1.9,2.2,1.9,2.4,2.3,2.7,2.5,3.0,2.9,3.2,3.5,4.1,4.1,3.5,4.0,3.3,3.7,3.2,3.6,3.5,2.9,3.1,3.4,3.1,2.6,3.1,3.1,2.6,2.5,2.2,2.0,2.4,2.2,2.6,2.3,2.7,2.5,3.0,2.8,2.3,2.5,2.1,1.9,1.6,1.8,1.9,1.6,1.2,1.6,1.6,1.2,1.3,1.7,1.7,1.4,1.9,2.0,2.1,2.4,2.9,2.8,3.0,3.0,3.0,3.1,3.1,3.0,3.1,3.1,3.1,3.2,3.2,3.1,3.2,3.1,3.0,3.1,3.2,3.0,2.9,2.7,2.9,2.8,2.9,2.9,3.0,3.0,3.1,3.2,3.2,2.9,2.7,2.9,2.8,2.6,2.8,2.9,2.8,2.8,3.1,3.2,3.0,3.1,3.4,2.9,3.0,3.0,2.8,2.9,3.2,3.1,3.3,2.9,2.8,2.8,2.8,2.6,2.7,2.6],[3.3,2.3,1.9,1.9,1.5,2.0,1.9,2.2,2.2,2.6,2.9,3.4,3.5,3.5,3.1,2.9,2.6,2.8,2.8,2.3,2.2,2.7,2.4,2.0,2.2,2.7,2.4,3.1,3.2,3.3,3.8,3.9,3.3,3.6,3.6,3.6,3.2,2.9,2.8,2.4,2.3,2.1,1.8,1.6,1.3,1.0,0.8,0.8,0.8,1.1,1.3,1.5,1.8,1.6,2.0,1.9,2.4,2.5,2.7,3.1,3.6,4.2,4.3,4.1,3.9,4.0,3.8,3.6,3.3,3.3,3.2,3.0,2.8,2.8,2.5,2.2,2.0,2.1,2.2,2.1,2.6,2.6,3.0,3.3,3.3,3.8,3.7,4.1,4.0,3.4,3.4,3.9,3.5,3.1,3.5,3.5,3.0,2.9,3.3,3.2,2.8,3.0,3.3,3.0,2.7,3.2,2.8,3.1,2.7,2.4,2.1,2.4,2.2,2.6,2.4,2.9,2.7,3.3,3.1,3.5,3.7,4.4,4.4,3.7,4.2,3.5,3.9,3.3,3.7,3.7,3.1,3.1,3.5,3.2,2.8,3.1,3.3,2.8,2.8,2.4,2.2,2.5,2.3,2.7,2.4,3.0,2.8,3.4,3.0,2.6,2.8,2.4,2.2,1.7,1.9,2.1,1.7,1.4,1.7,1.8,1.3,1.3,1.9,1.7,1.5,1.9,2.1,2.2,2.4,3.0,3.0,3.2,3.2,3.2,3.2,3.3,3.0,3.2,3.2,3.1,3.3,3.3,3.1,3.3,3.3,3.1,3.2,3.3,3.1,3.0,2.9,3.0,2.9,3.0,2.9,3.1,3.1,3.1,3.3,3.4,3.1,3.0,3.0,3.1,2.9,3.0,3.0,2.9,3.2,3.4,3.5,3.4,3.5,3.8,3.4,3.5,3.4,3.2,3.3,3.5,3.4,3.7,3.3,3.1,3.1,3.1,3.0,3.0,2.9],[3.4,2.3,2.0,2.4,2.1,2.8,2.6,3.3,3.2,3.7,4.0,4.6,4.8,4.6,4.1,3.9,3.6,3.8,3.8,3.0,3.1,3.6,3.1,2.6,2.8,3.4,3.2,3.8,4.1,4.2,4.8,4.9,4.4,4.9,5.0,5.0,4.4,4.3,4.0,3.5,3.0,2.6,2.2,1.9,1.6,1.2,1.1,0.9,0.8,0.9,1.2,1.6,2.0,2.0,2.7,2.6,3.5,3.6,4.0,4.5,4.9,5.6,5.7,5.7,5.3,5.6,5.4,5.0,4.9,4.9,4.6,4.3,4.2,4.1,3.8,3.2,2.8,2.7,3.0,2.8,3.5,3.5,4.0,4.4,4.2,4.9,5.0,5.3,5.3,4.7,4.5,5.1,4.8,4.0,4.5,4.9,4.2,3.9,4.6,4.6,3.8,4.1,4.8,4.4,4.0,4.7,4.0,4.1,3.5,3.4,2.6,3.0,2.6,3.3,3.0,3.7,3.7,4.3,4.0,4.4,4.7,5.3,5.3,4.7,5.3,4.6,4.7,4.0,4.4,4.6,3.9,3.8,4.3,4.1,3.4,3.7,4.1,3.6,3.2,2.9,2.6,3.1,2.7,3.4,3.1,3.8,3.6,4.2,3.8,3.2,3.3,2.8,2.7,2.1,2.3,2.6,2.3,1.7,2.0,2.3,1.7,1.6,2.2,2.3,1.8,2.2,2.5,2.6,2.8,3.6,4.4,4.5,4.4,4.5,4.4,4.7,4.4,4.4,4.5,4.6,4.7,4.7,4.7,4.8,4.9,4.8,4.8,5.1,4.7,4.6,4.4,4.5,4.4,4.4,4.3,4.6,4.7,4.6,4.6,4.6,4.1,4.1,3.9,4.2,4.1,4.2,4.2,4.0,4.2,4.5,4.7,4.5,4.6,4.8,4.5,4.5,4.5,4.4,4.4,4.6,4.5,4.7,4.3,4.2,4.1,4.2,4.0,4.2,4.2],[3.2,2.0,1.8,1.8,1.7,2.4,2.1,2.7,2.6,3.1,3.6,4.0,4.0,4.0,3.5,3.3,3.0,3.1,3.2,2.5,2.5,2.9,2.7,2.3,2.4,2.8,2.7,3.3,3.6,3.6,4.3,4.4,3.6,4.0,4.1,4.1,3.5,3.3,2.9,2.5,2.4,1.9,1.9,1.4,1.3,1.1,1.1,1.1,0.8,0.8,0.9,1.3,1.5,1.8,2.0,2.2,2.7,2.7,3.1,3.6,4.2,4.9,5.2,4.9,4.8,4.9,4.6,4.2,4.1,4.2,3.8,3.6,3.5,3.4,3.0,2.9,2.4,2.6,2.7,2.6,3.1,3.0,3.5,3.8,3.9,4.4,4.2,4.8,4.8,4.1,4.0,4.7,4.4,3.9,4.4,4.6,3.8,3.6,4.4,4.1,3.4,3.9,4.4,3.9,3.4,4.2,3.6,4.1,3.4,3.0,2.6,2.9,2.6,3.1,2.7,3.3,3.2,3.8,3.6,4.0,4.3,5.0,5.0,4.4,4.9,4.2,4.6,3.9,4.3,4.5,3.8,3.7,4.3,4.0,3.3,3.8,4.2,3.4,3.3,2.9,2.6,3.0,2.6,3.2,2.8,3.4,3.1,3.8,3.6,2.9,3.1,2.6,2.5,2.1,2.3,2.4,2.0,1.7,2.0,2.1,1.6,1.7,2.2,2.1,1.7,2.3,2.6,2.5,2.8,3.5,3.7,3.9,3.8,3.8,3.9,3.9,3.9,3.9,3.9,4.0,4.1,4.1,4.0,4.2,4.2,4.2,4.2,4.4,4.2,4.0,3.9,4.0,3.8,3.9,3.8,3.9,4.1,4.0,4.0,4.1,3.6,3.4,3.5,3.6,3.5,3.6,3.5,3.4,3.6,3.8,4.0,3.9,4.0,4.2,3.8,3.9,3.8,3.7,3.8,4.0,4.0,4.2,3.9,3.7,3.6,3.6,3.5,3.6,3.4],[2.7,1.9,1.6,1.5,1.5,2.0,1.9,2.4,2.4,3.0,3.3,4.0,3.6,3.8,3.4,3.1,2.8,2.7,3.0,2.6,2.2,2.6,2.7,2.0,2.1,2.6,2.6,3.1,3.3,3.3,3.9,4.0,3.2,3.3,3.5,3.4,2.8,2.7,2.4,2.1,1.9,1.7,1.6,1.1,1.2,1.1,1.3,1.4,1.0,0.9,0.8,0.9,1.1,1.4,1.6,1.8,2.2,2.3,2.6,2.9,3.4,4.2,4.6,4.2,4.3,4.0,4.0,3.5,3.4,3.6,3.3,3.0,3.0,3.1,2.6,2.4,2.2,2.3,2.8,2.6,3.3,3.0,3.8,3.9,4.1,4.5,4.4,4.9,4.8,4.1,4.4,4.8,4.2,3.9,4.5,4.3,3.6,3.7,4.4,3.8,3.3,4.0,4.2,3.5,3.3,4.0,3.7,4.3,3.7,3.2,2.6,3.1,2.7,3.5,3.0,3.6,3.3,3.8,3.8,4.0,4.4,4.9,4.9,4.5,4.9,4.5,4.8,4.2,4.8,4.8,4.1,4.2,4.8,4.4,3.8,4.3,4.6,3.9,3.8,3.3,3.0,3.7,2.9,3.4,3.0,3.5,3.1,3.7,3.5,2.9,3.2,2.8,2.5,2.0,2.4,2.5,1.9,1.7,2.3,2.2,1.6,1.9,2.5,2.1,1.9,2.6,2.7,2.6,2.9,3.9,3.2,3.3,3.3,3.4,3.3,3.4,3.2,3.4,3.4,3.2,3.5,3.5,3.3,3.5,3.5,3.4,3.5,3.7,3.5,3.4,3.4,3.3,3.2,3.4,3.4,3.6,3.4,3.3,3.4,3.4,3.1,3.1,3.0,3.2,3.2,3.3,3.2,3.1,3.4,3.6,3.8,3.7,3.6,4.0,3.5,3.6,3.7,3.5,3.7,3.9,3.8,4.2,3.7,3.6,3.5,3.5,3.4,3.5,3.0],[2.9,2.0,1.6,1.3,1.4,1.9,2.0,2.4,2.7,3.4,4.1,4.7,4.2,4.7,4.2,3.9,3.1,3.0,3.5,3.1,2.4,2.9,3.2,2.5,2.2,2.8,3.1,3.7,4.1,3.8,4.7,4.6,3.6,3.5,3.9,3.4,2.9,2.5,2.4,1.9,1.9,1.5,1.5,1.2,1.4,1.2,1.8,2.0,1.4,1.3,0.9,0.8,0.9,1.3,1.4,1.8,2.0,2.4,2.7,3.0,3.5,4.5,5.0,4.4,4.5,4.1,3.9,3.5,3.4,3.5,3.2,2.8,2.8,3.0,2.5,2.4,2.4,2.8,3.0,3.0,3.7,3.5,4.5,4.8,5.3,6.0,5.6,6.2,5.9,5.0,5.4,5.7,5.3,4.8,5.5,5.1,4.2,4.4,5.1,4.3,3.5,4.5,4.4,3.7,3.3,4.3,4.1,5.0,4.2,3.5,3.0,3.5,3.1,4.2,3.6,4.7,4.2,4.7,5.2,5.4,5.7,6.6,6.4,6.1,6.6,5.8,6.4,5.6,6.2,6.2,5.1,5.3,5.9,5.3,4.8,5.3,5.4,4.6,4.5,3.8,3.6,4.6,3.6,4.7,3.9,4.7,3.8,4.7,4.8,3.8,4.6,3.7,3.2,2.9,3.3,3.1,2.5,2.3,2.9,2.4,1.9,2.3,2.7,2.3,2.1,3.2,3.3,2.9,3.3,4.2,3.6,3.7,3.7,3.5,3.7,3.5,3.6,3.5,3.5,3.4,3.5,3.7,3.4,3.5,3.5,3.5,3.6,3.5,3.7,3.7,3.8,3.6,3.7,3.6,3.6,3.8,3.6,3.5,3.8,3.8,3.7,3.8,3.8,3.9,3.7,3.6,3.9,3.5,4.1,4.4,4.7,4.7,4.4,4.7,4.4,4.5,4.6,4.5,4.6,4.8,4.8,5.1,4.7,4.6,4.5,4.5,4.2,4.2,3.2],[2.5,1.7,1.2,1.0,0.9,1.1,1.0,1.3,1.4,1.6,1.9,2.1,2.0,2.1,2.0,1.9,1.6,1.6,1.8,1.7,1.4,1.6,1.7,1.4,1.4,1.7,1.9,2.1,2.2,2.1,2.5,2.5,2.1,2.1,2.1,2.1,1.8,1.6,1.5,1.3,1.1,1.1,1.1,0.9,1.1,1.2,1.4,1.7,1.6,1.4,1.1,0.8,0.8,0.8,0.9,1.0,1.2,1.3,1.5,1.7,2.3,2.9,2.8,2.7,2.5,2.5,2.5,2.3,2.0,2.1,2.0,1.8,1.7,1.8,1.7,1.3,1.2,1.3,1.5,1.5,1.9,1.8,2.2,2.3,2.7,2.9,2.6,2.9,2.7,2.3,2.5,2.7,2.2,2.3,2.4,2.3,2.1,2.2,2.3,2.0,1.8,2.2,2.3,2.0,1.8,2.3,2.1,2.6,2.3,1.8,1.6,1.8,1.8,2.2,1.9,2.3,2.1,2.4,2.7,2.8,2.9,3.3,3.2,3.1,3.1,2.8,3.3,3.0,3.4,3.1,2.7,3.0,3.2,2.6,2.6,2.9,2.9,2.4,2.5,2.2,2.1,2.5,2.1,2.5,2.0,2.4,1.9,2.4,2.5,2.1,2.3,2.0,1.7,1.7,2.0,1.7,1.3,1.4,1.8,1.4,1.2,1.7,1.7,1.4,1.6,2.1,1.9,1.9,2.4,2.9,1.8,1.9,1.9,2.0,1.9,2.0,1.8,2.0,2.1,1.8,2.0,2.0,1.8,1.9,1.9,1.9,1.9,2.0,1.9,1.8,1.8,1.8,1.8,2.1,2.1,2.1,1.8,1.9,2.0,2.0,2.0,1.9,2.0,1.9,1.9,2.0,1.9,1.9,2.0,2.1,2.2,2.2,2.2,2.4,2.1,2.2,2.3,2.2,2.3,2.5,2.5,2.7,2.4,2.3,2.2,2.2,2.1,2.1,1.8],[2.5,1.7,1.2,0.9,0.8,0.9,0.9,1.1,1.1,1.3,1.5,1.8,1.8,1.8,1.7,1.6,1.4,1.4,1.6,1.4,1.2,1.4,1.5,1.2,1.3,1.5,1.6,1.8,1.9,1.8,2.1,2.1,1.8,1.8,1.8,1.7,1.5,1.3,1.3,1.0,0.9,0.9,0.9,0.9,1.0,1.2,1.3,1.5,1.5,1.4,1.2,1.0,0.8,0.8,0.8,0.9,1.0,1.1,1.2,1.4,1.9,2.6,2.5,2.4,2.2,2.1,2.1,1.9,1.7,1.7,1.7,1.6,1.4,1.5,1.3,1.1,1.1,1.1,1.2,1.3,1.5,1.5,1.8,1.9,2.1,2.3,2.1,2.4,2.2,1.9,2.1,2.2,1.9,1.9,2.0,1.9,1.6,1.7,1.8,1.6,1.4,1.7,1.8,1.6,1.5,1.9,1.7,2.0,1.8,1.5,1.3,1.5,1.4,1.7,1.6,1.9,1.7,2.0,2.1,2.2,2.3,2.6,2.7,2.4,2.5,2.3,2.6,2.4,2.6,2.5,2.1,2.3,2.4,2.1,1.9,2.2,2.2,1.9,1.9,1.7,1.6,1.8,1.7,1.9,1.7,1.9,1.7,2.0,2.1,1.7,1.9,1.7,1.5,1.4,1.6,1.4,1.1,1.2,1.4,1.2,1.0,1.4,1.4,1.2,1.3,1.6,1.6,1.7,2.1,2.5,1.6,1.6,1.6,1.8,1.6,1.8,1.5,1.8,1.8,1.5,1.8,1.8,1.5,1.7,1.6,1.5,1.5,1.6,1.5,1.5,1.5,1.4,1.5,1.8,1.8,1.9,1.5,1.6,1.7,1.7,1.8,1.7,1.9,1.7,1.6,1.8,1.7,1.7,1.8,1.8,1.9,1.9,1.9,2.0,1.8,1.9,1.9,1.9,1.9,2.0,2.1,2.2,2.0,1.9,1.9,1.9,1.8,1.8,1.5],[2.7,1.8,1.3,1.0,0.9,0.9,0.8,0.9,0.9,1.2,1.3,1.5,1.5,1.6,1.5,1.4,1.2,1.2,1.5,1.3,1.1,1.4,1.5,1.2,1.3,1.5,1.7,1.9,1.8,1.7,2.1,2.0,1.7,1.6,1.6,1.5,1.3,1.1,1.2,1.0,0.9,1.0,1.1,1.1,1.2,1.5,1.4,1.7,1.7,1.6,1.4,1.1,0.9,0.8,0.8,0.8,0.9,1.0,1.0,1.2,1.8,2.4,2.4,2.3,2.1,2.1,2.1,1.9,1.6,1.6,1.6,1.5,1.2,1.4,1.3,1.0,1.0,1.0,1.1,1.1,1.4,1.3,1.7,1.7,1.9,2.0,1.8,2.0,1.8,1.7,1.8,1.9,1.6,1.6,1.8,1.7,1.4,1.6,1.7,1.5,1.3,1.6,1.7,1.5,1.5,1.8,1.7,2.0,1.8,1.4,1.3,1.4,1.4,1.7,1.5,1.7,1.6,1.8,2.0,2.1,2.1,2.5,2.5,2.3,2.2,2.0,2.4,2.3,2.4,2.2,2.0,2.2,2.2,1.9,1.8,2.1,2.0,1.7,1.8,1.6,1.6,1.8,1.6,1.9,1.6,1.9,1.6,2.0,2.1,1.8,2.0,1.7,1.5,1.5,1.7,1.4,1.1,1.4,1.5,1.1,1.1,1.5,1.4,1.2,1.4,1.7,1.6,1.8,2.2,2.7,1.4,1.4,1.4,1.6,1.5,1.6,1.4,1.7,1.7,1.4,1.6,1.6,1.4,1.5,1.5,1.4,1.5,1.6,1.5,1.4,1.4,1.3,1.4,1.8,1.7,1.8,1.4,1.5,1.5,1.5,1.7,1.4,1.6,1.4,1.3,1.6,1.5,1.5,1.5,1.6,1.7,1.7,1.7,1.8,1.7,1.7,1.7,1.7,1.8,1.8,1.9,2.0,1.9,1.8,1.8,1.7,1.6,1.6,1.3],[2.7,1.8,1.3,1.0,0.9,0.8,0.8,0.8,0.8,1.0,1.1,1.2,1.2,1.3,1.2,1.2,0.9,1.0,1.2,1.1,0.9,1.1,1.2,1.0,1.1,1.3,1.4,1.5,1.4,1.4,1.6,1.6,1.4,1.3,1.3,1.2,1.1,0.9,1.0,0.8,0.8,0.9,1.1,1.1,1.2,1.4,1.3,1.5,1.6,1.5,1.4,1.2,1.0,0.8,0.8,0.8,0.8,0.8,0.9,1.0,1.6,2.2,2.2,2.0,1.9,1.8,1.8,1.7,1.4,1.4,1.5,1.4,1.1,1.3,1.2,0.9,1.0,0.9,0.9,1.0,1.1,1.1,1.3,1.4,1.6,1.6,1.5,1.6,1.5,1.3,1.5,1.5,1.3,1.3,1.4,1.4,1.2,1.3,1.4,1.2,1.1,1.3,1.4,1.3,1.2,1.5,1.4,1.6,1.5,1.2,1.1,1.1,1.1,1.3,1.2,1.4,1.2,1.4,1.6,1.7,1.7,2.0,2.0,1.8,1.7,1.6,1.8,1.8,1.9,1.8,1.6,1.7,1.7,1.5,1.5,1.7,1.6,1.4,1.5,1.3,1.3,1.4,1.3,1.5,1.3,1.5,1.3,1.5,1.6,1.4,1.6,1.4,1.2,1.2,1.3,1.1,0.9,1.1,1.2,1.0,1.0,1.2,1.2,1.1,1.2,1.4,1.4,1.6,1.9,2.3,1.1,1.1,1.1,1.3,1.2,1.4,1.1,1.4,1.4,1.1,1.4,1.4,1.2,1.3,1.2,1.2,1.2,1.3,1.2,1.1,1.2,1.1,1.1,1.6,1.6,1.6,1.1,1.3,1.2,1.3,1.4,1.1,1.5,1.1,1.1,1.3,1.3,1.2,1.2,1.3,1.4,1.4,1.4,1.5,1.3,1.4,1.4,1.4,1.4,1.5,1.5,1.6,1.5,1.4,1.4,1.4,1.3,1.3,1.0],[2.7,1.9,1.4,1.1,1.0,0.9,0.8,0.8,0.8,0.9,1.0,1.1,1.1,1.1,1.1,1.1,0.8,0.9,1.1,1.0,0.9,1.1,1.2,1.1,1.2,1.3,1.4,1.5,1.3,1.3,1.5,1.5,1.3,1.2,1.2,1.1,1.0,0.8,0.9,0.9,0.8,1.0,1.2,1.3,1.3,1.5,1.4,1.6,1.6,1.6,1.5,1.3,1.1,0.9,0.8,0.8,0.8,0.8,0.8,0.9,1.5,2.1,2.2,1.9,1.9,1.7,1.6,1.6,1.3,1.3,1.4,1.3,1.1,1.2,1.2,0.9,1.0,0.9,0.9,0.9,1.0,1.0,1.2,1.2,1.4,1.5,1.3,1.5,1.3,1.2,1.3,1.4,1.2,1.2,1.4,1.3,1.1,1.2,1.3,1.2,1.1,1.3,1.3,1.3,1.2,1.5,1.4,1.5,1.4,1.2,1.1,1.1,1.1,1.2,1.1,1.3,1.2,1.3,1.4,1.5,1.5,1.8,1.9,1.6,1.6,1.5,1.6,1.6,1.7,1.6,1.4,1.5,1.6,1.4,1.4,1.5,1.5,1.3,1.4,1.2,1.3,1.3,1.3,1.4,1.2,1.4,1.2,1.4,1.5,1.4,1.5,1.3,1.2,1.3,1.3,1.1,1.0,1.2,1.2,1.0,1.1,1.2,1.1,1.1,1.2,1.4,1.4,1.6,1.9,2.4,1.0,1.0,1.1,1.3,1.1,1.3,1.1,1.3,1.3,1.1,1.3,1.3,1.1,1.2,1.2,1.1,1.2,1.2,1.1,1.1,1.1,1.1,1.1,1.5,1.5,1.6,1.1,1.2,1.1,1.2,1.3,1.0,1.3,1.0,0.9,1.2,1.2,1.2,1.1,1.1,1.1,1.2,1.2,1.3,1.2,1.2,1.2,1.2,1.3,1.3,1.4,1.4,1.3,1.3,1.3,1.2,1.2,1.1,0.9],[2.8,2.0,1.5,1.2,1.1,1.0,0.9,0.8,0.8,0.9,0.9,1.1,1.0,1.0,1.0,1.0,0.8,0.8,1.0,1.0,0.8,1.0,1.1,1.0,1.1,1.2,1.3,1.4,1.2,1.2,1.4,1.5,1.2,1.1,1.1,1.0,0.9,0.8,0.9,0.8,0.9,1.1,1.2,1.3,1.3,1.5,1.4,1.6,1.7,1.6,1.5,1.4,1.2,1.0,0.9,0.8,0.8,0.8,0.8,0.8,1.3,2.0,2.1,1.8,2.0,1.7,1.7,1.6,1.3,1.4,1.5,1.3,1.1,1.3,1.3,1.0,1.1,1.0,1.0,1.0,1.1,1.0,1.2,1.2,1.4,1.4,1.3,1.4,1.3,1.2,1.3,1.4,1.2,1.2,1.4,1.3,1.1,1.3,1.3,1.2,1.1,1.3,1.4,1.3,1.3,1.5,1.4,1.6,1.5,1.2,1.2,1.2,1.1,1.2,1.1,1.2,1.1,1.2,1.4,1.4,1.4,1.7,1.8,1.6,1.5,1.4,1.6,1.6,1.7,1.6,1.4,1.6,1.6,1.5,1.4,1.6,1.6,1.4,1.5,1.3,1.3,1.4,1.2,1.3,1.2,1.3,1.1,1.3,1.4,1.3,1.4,1.3,1.1,1.2,1.3,1.1,1.0,1.2,1.2,1.1,1.1,1.3,1.2,1.1,1.3,1.5,1.4,1.7,2.0,2.3,1.0,0.9,1.0,1.3,1.1,1.3,1.0,1.3,1.3,1.0,1.3,1.3,1.0,1.1,1.1,1.1,1.1,1.2,1.1,1.1,1.1,1.0,1.1,1.6,1.6,1.7,1.0,1.2,1.1,1.1,1.4,0.9,1.3,1.0,0.9,1.2,1.1,1.2,1.0,1.0,1.1,1.1,1.1,1.2,1.1,1.1,1.1,1.1,1.2,1.2,1.3,1.3,1.3,1.2,1.2,1.1,1.1,1.1,0.8],[3.0,2.2,1.6,1.3,1.2,1.1,1.0,0.9,0.8,0.9,1.0,1.2,1.1,1.2,1.1,1.1,0.8,0.9,1.1,1.1,0.9,1.1,1.2,1.2,1.2,1.3,1.5,1.5,1.4,1.3,1.6,1.6,1.3,1.2,1.2,1.1,1.0,0.8,1.0,1.0,1.0,1.2,1.3,1.5,1.4,1.7,1.6,1.8,1.9,1.8,1.7,1.6,1.3,1.2,1.1,0.9,0.8,0.8,0.8,0.8,1.3,2.0,2.3,2.0,2.2,1.8,1.8,1.7,1.4,1.5,1.5,1.4,1.2,1.4,1.3,1.1,1.3,1.2,1.1,1.1,1.2,1.1,1.3,1.4,1.6,1.6,1.5,1.7,1.5,1.4,1.5,1.6,1.3,1.4,1.5,1.4,1.2,1.4,1.5,1.3,1.2,1.5,1.5,1.4,1.4,1.7,1.6,1.9,1.7,1.4,1.3,1.3,1.3,1.4,1.3,1.4,1.3,1.4,1.6,1.6,1.7,2.0,2.1,1.8,1.8,1.7,1.9,1.9,2.1,1.9,1.7,1.8,2.0,1.7,1.7,1.9,1.9,1.6,1.7,1.5,1.5,1.6,1.4,1.5,1.3,1.5,1.3,1.5,1.6,1.5,1.6,1.4,1.3,1.4,1.5,1.3,1.1,1.4,1.4,1.2,1.3,1.5,1.4,1.3,1.5,1.7,1.6,1.9,2.2,2.6,1.0,0.9,1.0,1.2,1.1,1.4,1.0,1.3,1.3,1.0,1.3,1.3,1.0,1.1,1.1,1.1,1.2,1.3,1.2,1.1,1.1,1.1,1.1,1.6,1.6,1.6,1.1,1.2,1.1,1.1,1.5,1.1,1.5,1.1,0.9,1.3,1.2,1.2,1.2,1.2,1.3,1.3,1.3,1.4,1.3,1.3,1.3,1.3,1.4,1.4,1.5,1.5,1.4,1.4,1.4,1.3,1.3,1.2,0.9],[4.4,3.6,2.9,2.6,2.2,2.0,1.9,1.5,1.7,1.8,2.0,2.2,1.8,2.2,2.3,2.2,1.6,1.6,2.2,2.6,1.9,2.1,2.5,2.2,2.1,2.4,2.8,2.9,2.8,2.4,2.8,2.5,2.0,1.8,1.6,1.4,1.4,1.2,1.5,1.7,1.7,2.2,2.2,2.8,2.6,3.3,3.0,3.5,3.6,3.3,3.3,2.7,2.5,2.2,1.9,1.6,1.4,1.3,0.9,0.8,0.9,1.9,2.2,2.2,2.8,2.5,2.9,2.3,2.0,2.4,2.5,2.1,1.9,2.3,2.2,1.9,2.2,1.9,2.0,2.1,2.4,2.4,2.8,3.0,3.5,3.6,3.2,3.7,3.2,2.9,3.4,3.4,2.6,2.9,3.1,2.7,2.3,2.8,2.8,2.2,2.2,2.8,2.7,2.2,2.5,3.4,3.1,3.5,3.3,2.6,2.5,2.4,2.8,3.2,2.9,3.3,3.0,3.0,3.6,3.6,3.5,4.5,4.2,4.1,4.0,3.8,4.6,4.2,4.8,4.1,3.7,4.2,4.5,3.6,3.6,4.1,4.0,3.2,3.7,3.0,3.2,3.4,3.0,3.4,2.9,3.3,2.6,3.2,3.5,3.0,3.4,3.3,2.8,2.7,3.0,2.9,2.4,2.7,2.9,2.4,2.4,2.9,2.6,2.4,2.8,3.1,2.9,3.3,3.8,4.3,1.4,1.6,1.5,1.6,1.4,1.6,1.5,1.8,1.8,1.5,1.7,1.5,1.5,1.7,1.8,1.8,1.8,2.0,1.9,1.8,1.9,1.7,1.7,2.1,2.1,2.3,1.8,1.6,1.5,1.5,2.2,2.0,2.2,2.0,1.9,1.9,1.9,1.8,2.2,2.4,2.5,2.6,2.5,2.6,2.6,2.7,2.8,3.0,3.0,3.2,3.3,3.5,3.3,3.2,3.2,3.1,3.1,2.9,1.3],[7.9,7.7,6.9,6.5,6.0,5.7,5.0,3.9,3.4,3.7,3.8,4.4,3.3,4.7,4.5,4.6,2.8,2.9,4.6,4.1,3.3,3.9,4.5,4.2,4.4,4.7,5.1,5.7,5.2,4.9,6.0,5.2,3.7,3.4,3.1,2.6,2.7,2.6,3.2,4.3,3.8,5.4,4.8,6.1,5.7,6.4,6.3,7.3,7.5,7.3,6.9,6.2,6.4,5.3,5.4,3.7,3.7,2.2,2.1,1.0,0.8,1.4,2.3,2.7,3.9,4.2,5.6,4.9,3.6,5.1,6.1,5.0,4.8,6.1,6.3,5.7,6.4,5.7,5.2,4.4,5.3,4.6,6.2,6.0,7.6,8.3,6.6,7.9,6.4,5.7,6.9,6.9,5.7,6.3,6.6,4.9,4.9,6.5,6.0,4.9,5.7,7.1,5.4,5.7,6.7,7.5,7.8,8.4,8.2,7.3,6.8,6.3,6.2,6.5,5.5,6.6,5.7,7.0,7.5,7.7,8.1,9.5,8.8,8.6,8.7,8.3,9.3,8.6,9.7,8.8,8.1,8.4,9.2,7.9,7.7,8.9,8.5,7.4,8.4,7.2,7.0,7.3,6.3,7.2,6.2,6.9,5.1,6.7,7.0,5.7,6.9,6.5,5.3,5.4,6.3,5.9,4.4,5.6,6.6,5.9,6.0,6.6,7.0,6.7,7.2,7.7,7.4,7.7,8.6,8.5,2.5,2.5,2.6,2.6,2.6,2.3,2.6,2.7,2.6,2.7,2.4,2.4,2.8,3.2,3.9,4.1,4.4,4.4,4.6,4.6,5.0,4.3,4.0,3.5,3.7,3.9,3.7,3.0,2.6,3.1,3.7,4.1,3.6,3.5,2.9,3.3,3.4,3.0,4.5,5.1,5.5,5.7,5.5,6.0,5.5,5.9,6.0,5.9,6.4,7.0,7.1,7.7,7.0,6.4,6.5,6.1,5.8,5.3,2.1],[11.1,10.8,9.8,8.5,8.5,7.4,7.5,5.3,5.2,5.0,5.2,5.3,4.1,5.8,6.4,6.6,4.7,4.5,6.5,6.6,6.0,6.2,7.6,7.7,7.1,7.0,8.0,7.5,7.7,6.3,7.1,6.1,4.6,3.8,3.7,2.9,3.6,3.5,4.0,5.9,6.4,7.7,8.3,9.2,9.4,11.1,9.9,11.5,11.7,10.9,10.8,9.6,8.8,8.3,7.3,6.9,5.2,4.0,3.4,2.4,1.0,0.8,1.4,2.2,3.1,3.8,5.2,5.1,3.7,5.1,6.1,5.2,5.0,6.5,7.2,7.4,8.0,7.7,6.9,6.6,7.0,6.5,7.8,8.1,9.6,9.1,7.6,9.0,6.7,6.8,8.6,7.6,6.0,7.5,7.0,5.1,5.0,7.2,6.1,4.6,6.4,7.3,5.5,5.6,7.2,7.9,8.3,9.1,9.2,7.9,8.6,8.1,8.5,8.7,7.9,8.9,8.1,8.8,9.9,9.9,9.5,10.8,10.0,10.2,9.9,10.0,10.8,11.2,11.5,10.2,10.2,11.1,10.8,9.4,9.8,10.9,9.9,8.6,10.0,9.0,9.7,10.0,8.9,9.9,8.6,9.4,7.7,9.0,9.8,8.5,9.6,9.5,8.2,9.1,9.5,8.4,7.8,9.3,9.6,8.6,9.3,10.3,9.4,9.1,10.3,10.7,9.6,9.7,11.1,10.5,3.5,3.0,3.1,3.3,2.9,2.7,2.8,2.8,2.6,2.8,2.6,2.7,3.0,2.9,3.2,3.4,4.0,3.8,4.3,4.6,5.2,4.3,4.3,4.1,4.2,4.2,3.4,3.0,3.0,3.7,5.3,5.1,5.1,5.2,4.3,4.4,4.5,4.1,5.9,6.2,6.5,6.8,6.4,6.8,6.7,7.0,7.2,7.4,7.9,8.3,8.5,9.0,8.6,8.3,8.4,7.8,7.7,7.3,3.6],[10.0,10.1,9.2,8.4,8.5,7.1,7.2,5.4,5.5,5.3,4.8,5.2,4.5,5.6,6.1,6.7,5.1,5.3,7.3,7.3,6.3,6.8,8.1,8.1,7.8,7.7,8.4,8.1,7.8,6.8,7.3,6.4,5.3,4.4,4.0,3.4,4.2,3.6,5.0,6.3,6.9,7.7,8.3,9.3,9.2,10.3,9.5,11.1,11.1,10.4,10.4,9.4,8.8,8.5,7.4,6.8,5.1,4.6,3.8,3.1,1.9,1.2,0.8,1.7,2.8,3.2,4.2,4.7,3.3,4.0,5.7,4.8,4.5,5.7,6.4,6.5,7.6,7.8,6.4,7.0,6.7,6.5,7.1,7.8,9.0,8.6,7.4,8.2,6.4,6.5,7.9,7.0,5.6,6.7,6.9,5.1,5.1,6.8,5.9,4.3,5.8,6.8,5.2,4.9,6.5,6.9,7.8,8.5,9.0,7.6,8.4,8.0,8.8,8.5,8.1,8.9,8.3,8.5,9.6,9.5,9.2,10.0,9.5,9.8,9.3,9.4,10.1,10.4,10.7,9.8,9.6,10.0,10.2,8.9,9.7,10.0,9.6,8.5,9.9,9.0,9.7,9.7,9.3,9.6,8.8,9.2,8.2,8.7,9.6,9.0,9.6,9.9,8.8,9.5,9.8,8.8,8.3,9.4,9.8,8.5,8.9,9.7,9.1,8.6,9.8,9.7,9.0,9.0,9.9,9.4,3.9,3.9,3.5,3.6,3.4,3.1,3.3,3.0,2.7,2.8,2.9,3.0,2.8,2.5,2.8,3.2,3.1,2.9,3.4,4.3,4.5,4.0,4.4,4.4,4.5,4.3,3.5,3.2,4.0,4.4,6.0,5.9,6.1,5.8,5.2,5.0,5.3,5.0,6.6,6.4,6.8,7.2,6.9,7.1,7.3,7.5,7.6,7.7,8.2,8.4,8.8,9.0,8.8,8.6,8.8,8.4,8.1,7.8,4.5],[9.7,9.2,8.5,7.9,7.6,6.5,6.6,5.0,5.5,4.8,4.8,4.8,4.1,5.1,5.7,6.3,5.0,5.7,6.8,6.8,6.3,6.9,7.9,7.7,7.6,7.8,8.5,7.9,7.5,6.7,6.9,6.0,5.4,4.9,4.2,3.6,4.8,4.2,5.4,6.1,6.9,7.6,8.2,8.7,8.9,10.0,9.3,10.2,10.1,9.4,9.7,8.8,8.3,7.8,6.9,6.6,5.0,4.9,3.9,3.2,2.3,1.9,1.2,0.8,1.5,2.1,2.8,3.6,2.4,2.9,4.3,4.2,3.8,4.4,5.8,5.8,6.5,6.6,5.5,6.6,5.9,6.1,6.5,6.8,8.0,7.6,6.5,7.7,6.1,6.0,7.1,6.5,5.1,6.4,6.0,4.5,4.4,5.7,4.6,3.1,4.6,5.1,3.3,3.5,4.7,4.7,5.6,6.6,7.0,5.9,7.4,6.7,7.7,7.3,7.2,7.4,7.2,7.4,8.3,8.3,8.0,9.1,8.3,8.5,8.3,8.3,9.4,9.4,10.1,8.6,8.3,9.1,9.3,7.8,8.0,9.3,8.2,7.0,8.1,7.6,8.2,8.1,8.0,8.3,7.7,8.2,7.4,7.9,8.7,8.4,8.7,8.8,8.1,8.8,9.0,8.0,7.8,8.5,8.7,7.8,8.1,9.2,7.9,7.8,8.8,8.8,7.5,7.8,8.8,8.0,3.8,3.8,3.5,3.4,2.9,3.0,2.8,2.7,2.4,2.5,2.5,2.6,2.6,2.1,2.3,2.7,2.7,2.4,2.7,2.9,3.4,3.1,3.1,3.6,3.6,3.4,2.7,2.6,3.7,4.1,5.3,5.4,5.2,5.3,4.6,4.4,4.8,4.3,5.8,5.8,6.0,6.2,6.2,6.1,6.5,6.7,6.6,6.9,7.1,7.4,7.6,7.7,7.7,7.5,7.5,7.2,7.2,6.9,4.4],[6.9,6.6,6.1,5.7,5.6,4.5,4.9,3.4,4.0,3.1,3.3,3.4,3.5,4.3,4.3,4.7,4.0,4.1,5.0,4.8,4.7,5.2,6.0,5.8,5.7,5.9,6.5,6.1,5.9,5.3,5.5,4.9,4.3,4.1,3.7,3.6,4.1,3.1,4.1,4.1,5.1,5.3,6.0,6.5,6.5,7.2,6.5,7.5,7.4,6.6,7.1,6.4,5.9,5.7,4.8,4.8,3.5,4.1,3.0,2.8,2.5,2.3,1.7,1.0,0.8,1.3,1.6,2.6,2.3,2.1,2.7,2.9,2.8,3.0,3.6,3.7,4.7,4.7,3.9,4.7,4.0,4.4,4.6,5.0,5.7,5.6,4.9,5.1,4.6,4.6,5.1,4.6,3.8,4.2,4.2,3.3,2.9,4.0,3.5,2.5,3.1,3.8,3.2,2.8,3.8,3.7,4.5,5.0,5.3,4.1,5.3,4.8,5.5,5.2,5.1,5.3,5.3,5.4,6.3,6.6,6.1,6.8,6.1,6.2,5.7,5.8,6.2,6.6,6.8,5.7,5.7,6.2,6.2,5.4,5.8,6.2,5.7,5.1,6.1,5.3,5.8,5.5,5.8,6.1,5.6,6.4,5.5,6.2,6.8,6.6,6.7,6.7,6.1,6.7,6.8,5.7,5.8,6.2,6.1,5.7,6.2,6.4,5.5,5.6,6.4,6.0,5.3,5.8,6.8,6.4,3.4,3.2,3.1,2.8,2.6,2.7,2.6,2.7,2.4,2.3,2.2,2.3,2.1,2.1,2.0,2.2,2.2,1.9,2.1,2.3,2.2,2.5,2.6,3.1,3.1,2.7,2.4,2.0,3.2,3.7,4.3,4.7,4.2,4.5,4.0,3.8,3.9,3.7,4.7,4.7,4.8,5.0,4.8,4.9,5.1,5.2,5.1,5.2,5.5,5.7,5.9,6.1,5.9,5.6,5.8,5.5,5.4,5.2,3.8],[5.6,4.8,4.2,3.7,3.9,3.2,3.5,2.6,3.3,3.0,3.4,3.6,3.4,4.0,4.0,4.3,3.2,3.9,4.5,4.3,3.9,4.5,5.1,4.7,4.6,4.9,5.5,5.3,5.4,4.8,5.1,4.5,4.0,3.8,3.5,3.0,3.4,2.7,3.4,3.1,3.9,3.9,4.6,4.8,4.8,5.4,5.0,5.7,5.6,5.0,5.1,4.6,4.1,4.1,3.4,3.7,2.7,3.1,2.6,2.7,2.3,2.6,2.2,1.6,1.0,0.8,0.9,1.6,1.2,1.2,1.4,1.7,1.9,2.1,2.3,2.6,3.2,3.6,3.0,3.8,3.5,4.2,4.6,4.8,5.3,5.3,4.6,4.9,4.3,4.3,4.7,4.2,3.7,4.0,3.8,2.9,2.9,3.6,3.1,2.1,2.9,3.3,2.4,2.1,2.7,2.6,3.3,3.8,4.1,3.3,3.9,3.8,4.5,4.4,4.7,4.8,4.8,5.1,5.7,6.0,5.8,6.1,5.8,5.6,5.3,5.2,5.7,5.9,6.1,5.4,5.1,5.5,5.4,4.8,4.8,5.3,5.0,4.1,4.7,4.3,4.8,4.9,4.9,5.4,5.0,5.7,5.1,5.8,6.0,5.6,5.8,5.6,5.3,5.3,5.4,4.8,4.6,4.9,5.0,4.3,4.4,5.0,4.3,4.0,4.5,4.6,3.9,3.9,4.7,4.7,2.9,3.1,2.9,2.6,2.6,2.5,2.3,2.2,2.0,1.8,2.0,2.1,1.7,1.8,1.7,1.7,1.7,1.5,1.8,1.9,2.2,1.9,2.2,2.5,2.4,2.3,1.8,1.7,3.0,3.3,3.9,4.1,3.6,4.0,3.5,3.4,3.4,3.4,4.2,4.3,4.4,4.6,4.5,4.6,4.7,4.8,4.8,4.8,4.9,5.2,5.3,5.5,5.4,5.1,5.3,4.9,4.8,4.7,3.5],[4.5,3.8,3.2,2.7,2.6,2.1,2.5,1.9,2.6,2.3,2.7,2.9,2.9,3.3,3.2,3.5,2.8,3.2,3.6,3.4,3.1,3.6,3.9,3.5,3.4,4.0,4.4,4.4,4.4,4.0,4.4,4.1,3.6,3.4,3.2,2.9,3.0,2.3,2.7,2.4,2.9,3.0,3.4,3.6,3.6,4.0,3.5,4.1,4.2,3.8,3.8,3.3,3.1,3.0,2.5,2.8,2.0,2.6,2.2,2.5,2.4,2.6,2.6,1.8,1.4,0.8,0.8,0.9,1.0,0.9,1.0,1.2,1.3,1.3,1.6,1.8,2.2,2.4,2.2,2.8,2.7,3.0,3.4,3.7,4.1,4.2,3.7,3.9,3.4,3.4,3.5,3.4,3.0,3.2,3.0,2.6,2.3,2.6,2.4,1.8,2.1,2.3,1.9,1.4,1.9,2.0,2.3,2.9,2.9,2.3,2.5,2.6,3.1,3.3,3.4,3.7,3.7,4.0,4.5,4.8,4.6,5.1,4.8,4.5,4.5,4.1,4.6,4.6,4.7,4.3,4.0,4.3,4.2,3.5,3.5,4.0,3.6,3.0,3.4,3.1,3.5,3.7,3.6,4.2,3.7,4.3,3.9,4.6,4.7,4.3,4.5,4.0,3.7,3.8,3.8,3.4,3.1,3.4,3.4,2.9,3.0,3.3,3.0,2.7,3.1,3.2,2.8,2.9,3.5,3.7,2.7,2.7,2.6,2.5,2.4,2.5,2.1,2.2,2.0,1.8,2.0,2.1,1.7,1.6,1.5,1.5,1.4,1.2,1.5,1.6,1.6,1.6,1.8,2.1,2.1,2.0,1.6,1.6,2.8,2.9,3.5,3.3,3.4,3.3,3.1,3.1,3.1,3.1,3.5,3.6,3.7,3.8,3.8,3.9,3.9,4.1,3.9,3.9,4.0,4.2,4.3,4.4,4.3,4.1,4.1,4.0,3.9,3.8,3.0],[4.6,3.7,3.1,2.5,2.4,1.9,2.3,1.8,2.3,2.2,2.5,2.8,2.6,3.1,3.0,3.1,2.5,2.8,3.2,3.0,2.7,3.1,3.5,3.1,3.1,3.5,3.9,3.8,4.0,3.6,3.9,3.7,3.2,3.0,2.8,2.5,2.6,1.9,2.5,2.2,2.6,2.6,3.1,3.3,3.4,3.9,3.4,4.0,4.2,3.8,3.7,3.1,2.8,2.6,2.2,2.4,1.9,2.5,1.9,2.2,2.2,2.6,2.6,2.0,1.8,1.0,0.8,0.8,0.8,0.9,1.0,1.0,1.2,1.3,1.4,1.6,2.0,2.2,2.1,2.5,2.5,2.7,3.3,3.4,4.0,4.0,3.5,3.9,3.3,3.3,3.5,3.2,2.8,2.9,2.8,2.5,2.2,2.5,2.3,1.8,2.0,2.2,1.9,1.5,1.8,2.0,2.3,2.8,2.7,2.3,2.5,2.5,2.9,3.1,3.1,3.4,3.4,3.6,4.3,4.6,4.3,4.8,4.6,4.4,4.3,4.0,4.4,4.3,4.5,4.1,3.7,4.1,4.1,3.4,3.4,3.8,3.5,3.0,3.2,3.0,3.2,3.5,3.3,3.9,3.5,4.1,3.5,4.2,4.5,4.0,4.3,3.8,3.4,3.5,3.5,3.2,2.8,3.1,3.2,2.7,2.7,3.2,2.8,2.5,2.9,3.2,2.8,2.9,3.5,3.8,2.5,2.4,2.3,2.3,2.2,2.3,2.0,2.0,1.9,1.6,1.9,2.0,1.5,1.5,1.4,1.4,1.3,1.2,1.3,1.4,1.6,1.5,1.7,2.0,2.0,1.9,1.4,1.4,2.5,2.6,3.2,3.0,3.2,3.0,2.7,2.8,2.8,2.8,3.2,3.2,3.4,3.5,3.4,3.5,3.5,3.6,3.6,3.6,3.7,3.9,4.0,4.2,4.0,3.8,3.8,3.7,3.6,3.5,2.7],[3.8,3.0,2.5,2.1,2.0,1.6,1.9,1.4,1.8,1.7,1.9,2.1,2.1,2.4,2.2,2.3,1.9,2.1,2.4,2.3,2.1,2.4,2.7,2.4,2.4,2.7,3.0,2.9,2.9,2.7,3.0,2.9,2.4,2.3,2.2,2.0,2.0,1.6,1.9,1.8,2.1,2.2,2.5,2.6,2.7,3.0,2.7,3.1,3.3,3.0,2.9,2.5,2.3,2.2,1.8,2.0,1.5,1.8,1.5,1.6,2.0,2.3,2.3,1.9,1.7,1.1,0.9,0.8,0.8,0.8,0.9,0.9,1.0,1.0,1.2,1.3,1.7,1.7,1.6,2.0,1.9,2.0,2.4,2.6,3.0,3.0,2.7,2.9,2.6,2.4,2.5,2.5,2.2,2.2,2.2,1.9,1.8,2.0,1.8,1.4,1.5,1.7,1.4,1.2,1.4,1.5,1.7,1.9,2.0,1.7,1.9,1.9,2.1,2.3,2.4,2.6,2.5,2.8,3.1,3.3,3.2,3.7,3.5,3.3,3.2,3.0,3.3,3.3,3.4,3.1,2.8,3.1,3.0,2.5,2.6,2.8,2.6,2.2,2.4,2.2,2.5,2.7,2.6,2.9,2.6,3.0,2.6,3.1,3.3,3.0,3.2,2.9,2.6,2.7,2.8,2.4,2.2,2.6,2.5,2.1,2.2,2.5,2.1,2.0,2.3,2.3,2.1,2.3,2.7,3.1,1.9,1.8,1.8,1.9,1.7,1.9,1.6,1.8,1.7,1.4,1.7,1.7,1.3,1.3,1.1,1.1,1.1,0.9,1.1,1.1,1.3,1.2,1.4,1.8,1.8,1.8,1.2,1.4,1.9,2.0,2.5,2.2,2.5,2.2,2.0,2.3,2.3,2.2,2.3,2.5,2.6,2.6,2.6,2.7,2.7,2.8,2.7,2.7,2.8,2.9,3.0,3.1,2.9,2.8,2.9,2.7,2.7,2.6,2.0],[3.4,2.7,2.1,1.8,1.7,1.4,1.5,1.2,1.6,1.4,1.6,1.8,1.8,2.0,1.9,2.0,1.6,1.9,2.1,2.0,1.9,2.2,2.3,2.1,2.2,2.4,2.7,2.7,2.6,2.4,2.6,2.5,2.2,2.1,1.9,1.8,1.8,1.5,1.8,1.6,1.9,2.0,2.2,2.3,2.3,2.7,2.3,2.7,2.8,2.4,2.5,2.2,2.0,1.9,1.6,1.7,1.4,1.6,1.3,1.6,1.8,2.2,2.1,1.8,1.6,1.0,0.9,0.9,0.8,0.8,0.8,0.9,0.8,0.8,1.0,1.1,1.3,1.4,1.3,1.6,1.6,1.7,2.0,2.2,2.4,2.5,2.2,2.4,2.2,2.0,2.1,2.1,1.8,1.8,1.8,1.6,1.4,1.6,1.5,1.2,1.2,1.3,1.1,0.9,1.1,1.3,1.4,1.7,1.7,1.4,1.5,1.6,1.8,1.9,1.9,2.1,2.1,2.3,2.6,2.8,2.7,3.0,2.9,2.7,2.6,2.4,2.7,2.7,2.8,2.5,2.3,2.5,2.5,2.1,2.1,2.4,2.2,1.9,2.0,1.8,2.0,2.1,2.1,2.4,2.1,2.5,2.2,2.6,2.8,2.6,2.7,2.4,2.2,2.3,2.3,2.0,1.9,2.1,2.0,1.7,1.9,2.0,1.7,1.6,1.9,2.0,1.8,2.0,2.4,2.6,1.6,1.6,1.6,1.7,1.5,1.7,1.3,1.5,1.4,1.2,1.4,1.5,1.1,1.1,0.9,0.9,0.9,0.9,0.9,0.9,1.0,1.0,1.1,1.6,1.5,1.6,1.0,1.2,1.7,1.8,2.2,1.9,2.2,1.9,1.7,1.9,1.9,1.9,2.0,2.1,2.1,2.1,2.2,2.3,2.2,2.3,2.2,2.2,2.2,2.4,2.4,2.6,2.4,2.3,2.3,2.2,2.2,2.2,1.8],[3.8,2.9,2.3,1.9,1.8,1.4,1.8,1.4,1.9,1.7,2.1,2.4,2.4,2.8,2.7,2.7,2.3,2.6,2.9,2.7,2.4,2.8,3.1,2.6,2.6,3.0,3.5,3.5,3.7,3.3,3.7,3.4,3.0,2.8,2.7,2.4,2.3,1.8,2.1,1.9,2.3,2.1,2.5,2.6,2.7,3.1,2.7,3.0,3.2,2.7,2.8,2.4,2.2,2.2,1.8,2.0,1.5,1.9,1.6,2.0,2.1,2.4,2.4,1.9,1.8,1.2,1.0,1.0,0.9,0.8,0.8,0.8,0.9,0.9,1.0,1.2,1.5,1.6,1.5,2.1,2.0,2.3,2.6,3.0,3.4,3.5,3.1,3.1,2.7,2.7,2.8,2.5,2.3,2.3,2.1,1.9,1.7,1.8,1.7,1.3,1.4,1.5,1.3,1.1,1.3,1.6,1.6,2.0,2.0,1.6,1.7,1.8,2.2,2.3,2.6,2.9,3.1,3.4,3.5,3.9,3.8,4.0,3.9,3.7,3.4,3.1,3.4,3.4,3.4,3.1,2.9,3.0,3.0,2.6,2.5,2.8,2.5,2.2,2.3,2.1,2.4,2.6,2.7,3.1,3.0,3.6,3.1,3.8,3.9,3.5,3.5,3.1,2.9,2.9,2.9,2.7,2.4,2.5,2.5,2.0,2.1,2.3,2.0,1.8,2.1,2.3,1.9,2.1,2.6,2.9,2.2,2.2,2.1,2.1,1.9,2.0,1.7,1.8,1.7,1.4,1.7,1.8,1.3,1.3,1.1,1.1,1.0,1.0,1.0,1.0,1.1,1.1,1.3,1.7,1.7,1.7,1.1,1.4,2.3,2.5,2.7,2.7,2.8,2.7,2.5,2.4,2.5,2.4,2.9,3.0,3.2,3.2,3.2,3.3,3.3,3.4,3.3,3.2,3.4,3.6,3.6,3.8,3.6,3.4,3.4,3.3,3.2,3.2,2.4],[3.6,2.8,2.2,1.9,1.8,1.4,1.6,1.2,1.8,1.6,1.8,2.0,2.0,2.4,2.2,2.3,1.9,2.1,2.5,2.4,2.2,2.4,2.6,2.3,2.3,2.6,2.9,2.9,3.0,2.7,2.9,2.9,2.5,2.3,2.2,2.0,2.0,1.6,1.9,1.7,2.0,2.0,2.2,2.4,2.5,2.8,2.5,2.9,3.0,2.7,2.6,2.3,2.1,2.1,1.7,1.8,1.4,1.8,1.5,1.7,2.0,2.4,2.3,1.9,1.9,1.3,1.2,1.1,0.9,0.8,0.8,0.8,0.8,0.9,1.0,1.1,1.4,1.5,1.4,1.9,1.8,2.0,2.2,2.6,2.8,2.9,2.5,2.7,2.4,2.3,2.4,2.2,2.0,2.1,2.0,1.8,1.6,1.8,1.6,1.4,1.4,1.5,1.4,1.1,1.3,1.6,1.7,2.0,1.9,1.6,1.7,1.8,2.0,2.1,2.4,2.5,2.6,2.7,3.1,3.3,3.2,3.4,3.3,3.2,3.0,2.8,3.0,3.1,3.0,2.8,2.6,2.8,2.8,2.3,2.4,2.6,2.4,2.1,2.2,2.0,2.3,2.5,2.5,2.8,2.6,3.0,2.7,3.1,3.3,3.0,3.1,2.8,2.6,2.6,2.6,2.4,2.2,2.3,2.3,2.0,2.1,2.3,2.0,1.8,2.1,2.2,1.9,2.2,2.6,3.0,1.9,1.9,1.8,1.9,1.7,1.8,1.5,1.7,1.6,1.3,1.6,1.7,1.2,1.3,1.1,1.1,1.1,1.1,1.1,1.1,1.1,1.1,1.2,1.7,1.7,1.7,1.1,1.3,2.0,2.1,2.4,2.3,2.4,2.2,2.1,2.2,2.2,2.1,2.3,2.5,2.6,2.6,2.6,2.7,2.7,2.8,2.7,2.7,2.8,2.9,2.9,3.1,2.9,2.8,2.8,2.8,2.7,2.7,2.1],[3.3,2.5,2.0,1.6,1.4,1.2,1.3,1.1,1.4,1.3,1.5,1.8,1.8,2.0,1.9,1.9,1.6,1.8,2.1,1.9,1.7,2.0,2.2,1.9,2.0,2.3,2.5,2.5,2.5,2.4,2.7,2.5,2.2,2.1,2.0,1.8,1.8,1.4,1.6,1.5,1.7,1.7,2.0,2.1,2.1,2.3,2.1,2.3,2.5,2.2,2.3,1.9,1.8,1.7,1.4,1.5,1.3,1.5,1.2,1.5,1.9,2.3,2.3,2.0,1.8,1.3,1.2,1.1,0.9,0.8,0.9,0.8,0.8,0.8,0.9,0.9,1.1,1.2,1.1,1.5,1.5,1.6,1.9,2.1,2.4,2.6,2.3,2.4,2.2,2.0,2.1,2.1,1.8,1.8,1.8,1.6,1.4,1.5,1.5,1.2,1.2,1.3,1.2,1.0,1.0,1.3,1.4,1.7,1.6,1.3,1.3,1.5,1.6,1.8,1.8,2.1,2.1,2.4,2.5,2.8,2.8,3.1,3.0,2.8,2.7,2.4,2.7,2.6,2.7,2.5,2.2,2.4,2.4,2.1,2.0,2.2,2.1,1.9,1.8,1.7,1.9,2.0,2.0,2.3,2.1,2.5,2.2,2.6,2.8,2.4,2.5,2.2,2.1,2.1,2.2,1.8,1.7,1.9,1.9,1.5,1.6,1.8,1.5,1.4,1.7,1.8,1.6,1.8,2.2,2.5,1.6,1.6,1.6,1.7,1.5,1.6,1.4,1.6,1.5,1.2,1.5,1.6,1.2,1.2,1.1,1.0,1.0,1.0,1.0,1.0,1.0,1.0,1.1,1.6,1.6,1.6,1.0,1.3,1.8,1.8,2.2,1.9,2.2,1.9,1.8,2.0,2.0,2.0,2.0,2.1,2.2,2.2,2.3,2.4,2.3,2.4,2.3,2.3,2.4,2.5,2.5,2.7,2.5,2.4,2.3,2.3,2.2,2.2,1.7],[3.4,2.6,1.9,1.6,1.5,1.2,1.4,1.2,1.6,1.4,1.7,1.9,1.9,2.2,2.0,2.1,1.7,2.0,2.3,2.0,1.9,2.3,2.5,2.2,2.2,2.5,2.8,2.9,2.9,2.7,3.0,2.8,2.5,2.4,2.2,2.0,2.0,1.6,1.9,1.6,1.9,1.9,2.1,2.2,2.2,2.5,2.1,2.3,2.5,2.2,2.3,2.0,1.9,1.8,1.5,1.6,1.3,1.7,1.4,1.7,1.9,2.4,2.3,1.9,1.9,1.4,1.3,1.3,1.0,0.9,0.9,0.9,0.8,0.8,0.8,0.8,1.1,1.2,1.2,1.6,1.6,1.8,2.0,2.3,2.6,2.8,2.4,2.6,2.3,2.1,2.3,2.2,1.9,1.9,1.9,1.8,1.5,1.6,1.6,1.3,1.2,1.4,1.3,1.1,1.1,1.4,1.4,1.8,1.6,1.3,1.3,1.5,1.7,1.9,1.8,2.2,2.2,2.6,2.8,3.1,3.0,3.3,3.2,3.0,2.9,2.6,2.9,2.8,2.9,2.7,2.4,2.5,2.6,2.2,2.1,2.4,2.3,1.9,2.0,1.8,1.9,2.1,2.1,2.5,2.2,2.7,2.4,2.9,3.0,2.7,2.8,2.4,2.3,2.2,2.2,1.9,1.8,2.0,1.8,1.5,1.6,1.8,1.5,1.4,1.7,1.8,1.5,1.8,2.3,2.5,1.8,1.8,1.7,1.8,1.7,1.8,1.5,1.7,1.6,1.3,1.6,1.7,1.3,1.3,1.1,1.1,1.0,1.0,1.0,1.1,1.1,1.1,1.2,1.7,1.6,1.7,1.1,1.3,1.9,2.0,2.3,2.1,2.3,2.1,1.9,2.1,2.1,2.1,2.3,2.3,2.4,2.4,2.5,2.6,2.5,2.6,2.5,2.4,2.5,2.7,2.7,2.9,2.7,2.5,2.5,2.5,2.3,2.4,1.9],[3.4,2.5,1.8,1.5,1.3,1.0,1.2,1.1,1.6,1.6,2.0,2.3,2.3,2.6,2.3,2.3,1.9,2.2,2.5,2.1,1.9,2.4,2.5,2.0,2.2,2.6,2.7,2.9,2.9,2.9,3.3,3.2,2.7,2.8,2.6,2.4,2.3,1.8,2.1,1.7,1.9,1.8,1.9,2.0,2.0,2.2,1.9,2.2,2.4,2.1,2.1,1.8,1.6,1.5,1.4,1.6,1.4,1.8,1.6,2.0,2.3,2.8,2.6,2.2,2.0,1.6,1.5,1.4,1.2,1.0,1.1,1.1,0.8,0.8,0.8,0.8,0.9,1.1,1.2,1.6,1.8,2.0,2.4,2.7,3.0,3.3,3.0,3.2,2.9,2.6,2.8,2.7,2.3,2.2,2.4,2.1,1.8,1.9,1.9,1.4,1.3,1.6,1.5,1.1,1.1,1.5,1.6,2.1,1.8,1.4,1.3,1.6,1.8,2.1,2.1,2.5,2.4,2.8,2.9,3.2,3.4,3.7,3.6,3.4,3.5,3.1,3.3,3.1,3.3,3.1,2.8,2.8,3.0,2.6,2.4,2.7,2.6,2.1,2.2,1.9,2.0,2.4,2.2,2.7,2.3,2.8,2.5,3.0,3.1,2.7,2.8,2.4,2.2,2.1,2.2,2.0,1.7,1.8,1.9,1.5,1.4,1.7,1.5,1.2,1.5,1.8,1.6,1.8,2.4,2.8,2.2,2.2,2.1,2.2,2.0,2.1,1.8,1.9,1.8,1.6,1.8,1.9,1.5,1.5,1.3,1.2,1.2,1.2,1.1,1.2,1.2,1.2,1.4,1.8,1.8,1.8,1.3,1.6,2.3,2.4,2.6,2.3,2.6,2.3,2.2,2.3,2.3,2.3,2.5,2.6,2.8,2.7,2.8,3.0,2.8,2.9,2.8,2.7,2.8,3.0,3.0,3.2,2.9,2.8,2.7,2.7,2.6,2.6,2.2],[3.2,2.3,1.6,1.3,1.1,1.0,1.0,1.0,1.4,1.4,1.7,2.1,2.1,2.2,2.0,2.0,1.7,1.9,2.1,1.8,1.7,2.1,2.1,1.8,1.9,2.3,2.4,2.5,2.5,2.5,2.8,2.7,2.4,2.4,2.4,2.2,2.1,1.7,1.8,1.4,1.6,1.6,1.7,1.8,1.7,2.0,1.7,1.9,2.1,1.8,1.9,1.6,1.5,1.4,1.2,1.3,1.1,1.5,1.4,1.8,2.1,2.5,2.5,2.2,2.0,1.7,1.6,1.5,1.3,1.2,1.2,1.2,0.9,0.9,0.8,0.8,0.8,0.9,1.0,1.4,1.5,1.7,2.0,2.3,2.4,2.7,2.4,2.6,2.5,2.2,2.2,2.3,2.0,1.9,2.0,1.9,1.6,1.5,1.6,1.4,1.2,1.4,1.5,1.2,1.0,1.4,1.3,1.6,1.4,1.1,0.9,1.2,1.4,1.7,1.8,2.0,2.0,2.4,2.4,2.7,2.7,3.1,3.0,2.7,2.8,2.5,2.6,2.5,2.6,2.5,2.1,2.2,2.3,2.1,1.8,2.0,2.0,1.6,1.6,1.5,1.5,1.8,1.8,2.1,2.0,2.3,2.2,2.6,2.6,2.3,2.4,2.0,1.9,1.9,1.8,1.7,1.5,1.5,1.5,1.2,1.2,1.3,1.2,1.0,1.3,1.4,1.3,1.6,2.0,2.3,1.9,1.9,1.8,1.9,1.8,1.9,1.6,1.8,1.7,1.5,1.7,1.8,1.4,1.5,1.3,1.3,1.2,1.3,1.2,1.2,1.2,1.2,1.3,1.7,1.7,1.8,1.3,1.5,2.1,2.1,2.2,2.1,2.2,2.1,1.9,2.2,2.1,2.1,2.2,2.3,2.4,2.4,2.4,2.6,2.4,2.5,2.5,2.4,2.4,2.5,2.5,2.7,2.5,2.4,2.4,2.4,2.2,2.2,2.0],[2.9,2.0,1.4,1.1,0.9,0.8,0.8,0.8,1.0,1.1,1.2,1.5,1.5,1.5,1.4,1.4,1.2,1.3,1.4,1.2,1.2,1.4,1.4,1.3,1.4,1.6,1.7,1.8,1.7,1.7,2.0,2.0,1.7,1.7,1.7,1.6,1.5,1.3,1.3,1.2,1.2,1.3,1.4,1.4,1.4,1.6,1.4,1.5,1.7,1.6,1.6,1.4,1.2,1.1,1.0,1.0,1.0,1.1,1.1,1.4,1.8,2.4,2.3,2.2,2.0,1.8,1.7,1.6,1.4,1.3,1.3,1.3,1.0,1.0,0.9,0.8,0.8,0.8,0.9,1.0,1.1,1.2,1.4,1.6,1.6,1.8,1.7,1.8,1.7,1.6,1.6,1.7,1.5,1.4,1.5,1.5,1.3,1.2,1.4,1.2,1.0,1.2,1.3,1.2,1.0,1.4,1.2,1.5,1.2,0.9,0.8,0.9,1.0,1.2,1.2,1.4,1.4,1.6,1.6,1.7,1.8,2.1,2.2,1.8,1.8,1.6,1.8,1.6,1.8,1.7,1.5,1.5,1.6,1.5,1.3,1.5,1.5,1.2,1.2,1.1,1.1,1.3,1.2,1.4,1.3,1.5,1.4,1.7,1.7,1.6,1.6,1.4,1.3,1.3,1.3,1.1,1.1,1.2,1.1,0.9,1.0,1.1,0.9,0.8,1.1,1.2,1.1,1.5,1.8,2.1,1.4,1.4,1.4,1.6,1.5,1.6,1.4,1.7,1.7,1.3,1.7,1.6,1.3,1.4,1.3,1.2,1.2,1.2,1.2,1.1,1.1,1.2,1.2,1.7,1.6,1.7,1.2,1.4,1.6,1.6,1.7,1.4,1.6,1.4,1.4,1.6,1.5,1.5,1.5,1.5,1.6,1.6,1.6,1.7,1.6,1.6,1.6,1.5,1.6,1.6,1.6,1.7,1.6,1.5,1.5,1.5,1.4,1.5,1.4],[2.9,2.1,1.5,1.2,1.0,0.9,0.8,0.8,0.9,0.9,1.1,1.3,1.4,1.4,1.2,1.3,1.1,1.3,1.4,1.2,1.1,1.4,1.4,1.3,1.4,1.7,1.7,1.8,1.6,1.6,1.9,1.9,1.6,1.6,1.5,1.6,1.4,1.3,1.4,1.2,1.3,1.4,1.5,1.6,1.5,1.8,1.6,1.7,1.9,1.7,1.7,1.5,1.4,1.2,1.1,1.0,1.0,1.1,1.0,1.3,1.8,2.4,2.4,2.3,2.0,2.0,1.9,1.8,1.6,1.5,1.5,1.4,1.1,1.2,1.1,0.8,0.8,0.8,0.8,0.8,0.9,1.0,1.2,1.4,1.4,1.6,1.5,1.6,1.6,1.3,1.4,1.5,1.3,1.2,1.3,1.4,1.1,1.2,1.3,1.2,1.0,1.2,1.4,1.3,1.1,1.5,1.3,1.5,1.3,1.0,0.8,0.9,0.9,1.1,1.0,1.2,1.2,1.4,1.5,1.7,1.7,2.0,2.0,1.7,1.7,1.5,1.7,1.6,1.8,1.6,1.4,1.5,1.6,1.4,1.3,1.5,1.5,1.2,1.3,1.1,1.2,1.3,1.2,1.4,1.3,1.5,1.4,1.6,1.7,1.6,1.6,1.4,1.4,1.4,1.4,1.1,1.1,1.3,1.1,0.9,1.0,1.2,1.0,0.9,1.2,1.3,1.2,1.5,1.9,2.2,1.3,1.3,1.3,1.5,1.4,1.5,1.3,1.6,1.6,1.3,1.6,1.6,1.3,1.4,1.4,1.3,1.3,1.4,1.2,1.1,1.1,1.1,1.1,1.6,1.6,1.7,1.2,1.4,1.5,1.5,1.5,1.3,1.6,1.3,1.3,1.6,1.5,1.5,1.4,1.4,1.5,1.4,1.5,1.7,1.5,1.6,1.5,1.5,1.5,1.6,1.6,1.6,1.5,1.5,1.4,1.5,1.4,1.4,1.3],[2.8,1.9,1.4,1.1,0.9,0.9,0.8,0.8,0.8,0.8,0.9,1.0,1.2,1.1,1.0,1.0,0.9,1.0,1.1,0.9,0.9,1.1,1.1,1.1,1.2,1.3,1.4,1.5,1.3,1.3,1.5,1.7,1.4,1.4,1.3,1.3,1.2,1.0,1.1,1.1,1.1,1.2,1.3,1.4,1.3,1.4,1.3,1.4,1.6,1.5,1.5,1.4,1.2,1.0,1.0,0.9,0.9,0.9,0.9,1.1,1.6,2.2,2.1,1.9,1.9,1.6,1.5,1.5,1.3,1.2,1.3,1.2,1.0,1.1,1.0,0.8,0.8,0.8,0.8,0.8,0.8,0.8,1.0,1.1,1.2,1.3,1.2,1.3,1.3,1.1,1.1,1.2,1.1,0.9,1.1,1.1,0.9,0.9,1.1,1.0,0.8,1.0,1.1,1.1,0.9,1.2,1.1,1.2,1.1,0.8,0.8,0.8,0.8,0.9,0.8,1.0,1.0,1.1,1.2,1.3,1.3,1.6,1.7,1.4,1.4,1.2,1.3,1.3,1.3,1.3,1.1,1.2,1.2,1.1,1.0,1.2,1.2,1.0,1.0,0.9,0.9,1.0,1.0,1.1,1.0,1.2,1.1,1.3,1.3,1.2,1.3,1.1,1.1,1.1,1.1,0.9,0.9,1.0,0.9,0.8,0.9,1.0,0.9,0.9,1.1,1.2,1.1,1.4,1.7,2.1,1.1,1.1,1.1,1.3,1.1,1.3,1.1,1.4,1.3,1.1,1.4,1.4,1.1,1.2,1.1,1.0,1.0,1.1,1.0,0.9,1.0,1.0,1.0,1.5,1.6,1.6,1.0,1.2,1.2,1.3,1.5,1.1,1.4,1.1,1.0,1.3,1.3,1.3,1.1,1.2,1.2,1.2,1.2,1.3,1.2,1.2,1.2,1.2,1.2,1.2,1.2,1.3,1.2,1.2,1.1,1.1,1.1,1.1,1.1],[3.1,2.3,1.7,1.4,1.2,1.1,0.9,0.8,0.8,0.8,0.9,1.2,1.3,1.3,1.1,1.1,0.9,1.1,1.2,1.0,1.0,1.3,1.3,1.2,1.4,1.5,1.6,1.7,1.5,1.5,1.8,1.9,1.5,1.5,1.5,1.5,1.4,1.2,1.3,1.2,1.2,1.4,1.5,1.7,1.6,1.8,1.6,1.8,1.9,1.8,1.8,1.6,1.5,1.2,1.2,1.0,1.0,1.0,1.0,1.2,1.8,2.4,2.4,2.2,2.1,2.0,1.9,1.8,1.5,1.5,1.6,1.5,1.2,1.3,1.3,1.0,1.0,0.8,0.8,0.8,0.8,0.8,1.0,1.2,1.3,1.5,1.4,1.4,1.4,1.2,1.3,1.3,1.2,1.0,1.2,1.3,1.0,1.1,1.3,1.2,1.0,1.2,1.4,1.3,1.2,1.5,1.3,1.5,1.3,1.0,0.9,0.8,0.8,0.8,0.9,1.0,1.1,1.4,1.4,1.6,1.6,1.9,1.9,1.6,1.6,1.4,1.6,1.4,1.6,1.5,1.2,1.3,1.4,1.2,1.1,1.4,1.4,1.1,1.2,1.0,1.0,1.0,1.1,1.2,1.1,1.4,1.3,1.5,1.6,1.5,1.5,1.3,1.2,1.3,1.2,0.9,1.0,1.2,1.0,0.8,1.1,1.2,1.0,1.0,1.3,1.3,1.3,1.6,2.0,2.4,1.2,1.2,1.2,1.4,1.3,1.4,1.2,1.5,1.5,1.2,1.5,1.5,1.2,1.4,1.3,1.2,1.3,1.4,1.2,1.1,1.1,1.1,1.1,1.6,1.5,1.6,1.1,1.4,1.4,1.4,1.5,1.2,1.6,1.2,1.1,1.4,1.3,1.4,1.3,1.3,1.5,1.4,1.5,1.6,1.4,1.5,1.4,1.4,1.4,1.5,1.5,1.6,1.5,1.4,1.3,1.3,1.3,1.3,1.2],[2.9,2.2,1.7,1.4,1.2,1.2,1.0,0.9,0.8,0.8,0.8,0.9,1.1,1.0,0.8,0.9,0.9,1.1,1.1,1.0,1.1,1.3,1.3,1.3,1.4,1.6,1.6,1.6,1.4,1.4,1.6,1.7,1.5,1.5,1.4,1.5,1.4,1.2,1.4,1.3,1.3,1.5,1.6,1.7,1.6,1.8,1.6,1.7,1.9,1.8,1.8,1.7,1.5,1.3,1.3,1.1,1.0,1.0,1.0,1.2,1.8,2.4,2.4,2.1,2.1,1.9,1.9,1.8,1.5,1.5,1.6,1.5,1.2,1.3,1.3,1.0,1.1,0.9,0.8,0.8,0.8,0.8,0.8,0.9,1.0,1.1,1.0,1.1,1.1,0.9,0.9,1.1,1.0,0.9,1.1,1.2,1.0,1.0,1.2,1.2,1.0,1.2,1.3,1.3,1.2,1.5,1.3,1.5,1.4,1.1,1.0,0.8,0.8,0.8,0.8,0.8,0.9,1.0,1.1,1.3,1.2,1.5,1.5,1.2,1.2,1.0,1.3,1.2,1.4,1.2,1.0,1.2,1.3,1.1,1.0,1.3,1.3,1.1,1.2,0.9,1.0,0.9,1.0,1.0,1.0,1.2,1.1,1.3,1.4,1.4,1.3,1.1,1.2,1.3,1.2,1.0,1.1,1.2,1.0,0.9,1.2,1.2,1.0,1.1,1.4,1.4,1.3,1.6,2.0,2.4,1.1,1.1,1.1,1.3,1.2,1.3,1.2,1.4,1.4,1.2,1.4,1.4,1.2,1.3,1.3,1.2,1.2,1.4,1.2,1.1,1.1,1.1,1.1,1.6,1.6,1.6,1.1,1.4,1.3,1.3,1.4,1.1,1.4,1.0,1.0,1.3,1.2,1.2,1.1,1.1,1.1,1.1,1.2,1.3,1.2,1.3,1.1,1.1,1.1,1.2,1.2,1.2,1.2,1.1,1.1,1.1,1.1,1.1,1.2],[2.7,2.0,1.6,1.3,1.1,1.1,0.9,0.9,0.8,0.8,0.8,0.8,0.9,0.9,0.8,0.8,0.8,0.9,0.9,0.8,0.9,1.0,1.0,1.0,1.2,1.3,1.3,1.3,1.1,1.2,1.3,1.5,1.2,1.2,1.2,1.2,1.2,1.0,1.2,1.1,1.1,1.3,1.4,1.5,1.4,1.6,1.4,1.6,1.7,1.6,1.6,1.5,1.3,1.1,1.1,1.0,0.9,0.9,0.9,1.0,1.5,2.1,2.2,1.9,1.8,1.8,1.7,1.6,1.4,1.3,1.4,1.4,1.1,1.2,1.2,1.0,1.0,0.9,0.8,0.8,0.8,0.8,0.8,0.8,0.8,0.9,0.8,0.9,0.9,0.8,0.8,1.0,0.9,0.8,1.1,1.1,0.9,1.0,1.1,1.0,0.9,1.1,1.2,1.2,1.1,1.3,1.2,1.4,1.3,1.0,1.0,0.9,0.8,0.8,0.8,0.8,0.8,0.8,1.0,1.0,1.0,1.3,1.3,1.0,1.0,0.9,1.1,1.1,1.2,1.1,0.9,1.0,1.1,0.9,0.9,1.1,1.1,1.0,1.1,0.9,0.9,0.9,0.9,0.9,0.8,0.9,0.9,1.0,1.1,1.1,1.1,1.0,1.0,1.1,1.0,0.9,0.9,1.1,1.0,0.9,1.1,1.1,1.0,1.0,1.2,1.3,1.3,1.5,1.8,2.1,1.0,1.0,1.0,1.3,1.1,1.2,1.0,1.4,1.4,1.0,1.4,1.4,1.1,1.2,1.1,1.1,1.1,1.2,1.1,1.0,1.0,1.0,1.0,1.5,1.5,1.6,1.0,1.2,1.1,1.1,1.4,0.9,1.3,0.9,0.8,1.2,1.1,1.2,0.9,0.9,0.9,0.9,1.0,1.0,0.9,1.0,0.9,0.9,0.9,0.9,0.9,1.0,0.9,0.9,0.9,0.9,0.9,0.8,0.9],[2.7,2.1,1.6,1.4,1.2,1.2,1.0,0.9,0.8,0.8,0.8,0.8,0.9,0.8,0.8,0.8,0.8,0.9,0.9,0.9,1.0,1.1,1.0,1.0,1.2,1.3,1.3,1.3,1.0,1.2,1.3,1.5,1.2,1.3,1.2,1.3,1.2,1.1,1.2,1.2,1.2,1.4,1.4,1.5,1.5,1.6,1.4,1.6,1.7,1.7,1.7,1.6,1.4,1.2,1.2,1.1,1.0,1.0,0.9,1.1,1.6,2.1,2.1,1.9,1.7,1.7,1.7,1.6,1.4,1.3,1.4,1.4,1.1,1.3,1.3,1.1,1.1,1.0,0.9,0.9,0.8,0.8,0.8,0.8,0.8,0.8,0.8,0.9,0.9,0.8,0.8,0.9,0.9,0.8,1.0,1.0,0.9,1.0,1.1,1.1,1.0,1.1,1.2,1.2,1.1,1.3,1.2,1.4,1.3,1.1,1.0,0.9,0.9,0.8,0.8,0.8,0.8,0.8,0.9,0.9,0.9,1.2,1.2,0.9,0.9,0.8,1.0,1.0,1.1,1.1,0.8,1.0,1.0,0.9,0.9,1.1,1.1,1.0,1.0,0.9,0.9,0.8,0.9,0.8,0.8,0.9,0.9,1.0,1.0,1.1,1.0,0.9,1.0,1.1,1.0,0.9,1.0,1.1,1.0,1.0,1.1,1.2,1.0,1.1,1.3,1.3,1.3,1.5,1.8,2.2,1.0,1.0,1.0,1.2,1.0,1.2,1.0,1.3,1.4,1.1,1.3,1.3,1.1,1.2,1.2,1.1,1.1,1.2,1.1,1.1,1.1,1.0,1.1,1.5,1.5,1.5,1.1,1.2,1.1,1.1,1.3,0.9,1.3,0.9,0.8,1.1,1.1,1.1,0.9,0.9,0.9,0.8,0.9,1.0,0.9,1.0,0.9,0.8,0.9,0.9,0.9,0.9,0.9,0.8,0.8,0.8,0.8,0.8,1.0],[2.9,2.3,1.8,1.6,1.4,1.3,1.1,1.1,0.9,0.9,0.8,0.9,1.0,0.9,0.8,0.8,0.9,1.0,0.9,0.9,1.0,1.1,1.1,1.1,1.3,1.4,1.4,1.4,1.1,1.3,1.3,1.5,1.3,1.3,1.2,1.4,1.3,1.2,1.4,1.3,1.3,1.5,1.5,1.7,1.6,1.8,1.6,1.8,1.9,1.9,1.9,1.8,1.6,1.4,1.4,1.2,1.1,1.1,1.0,1.2,1.7,2.4,2.2,2.0,1.8,1.9,1.8,1.8,1.5,1.5,1.6,1.6,1.3,1.4,1.5,1.2,1.3,1.1,1.0,1.0,0.8,0.8,0.8,0.8,0.8,0.8,0.8,0.9,0.9,0.8,0.8,0.9,0.9,0.9,1.1,1.1,1.0,1.1,1.2,1.2,1.1,1.2,1.3,1.3,1.3,1.5,1.4,1.6,1.5,1.2,1.2,1.0,1.0,0.9,0.8,0.8,0.8,0.8,0.9,0.9,0.9,1.2,1.2,0.9,0.9,0.8,1.1,1.0,1.1,1.1,0.9,1.1,1.1,1.0,1.0,1.2,1.2,1.1,1.2,1.1,1.1,1.0,1.0,0.9,0.9,0.9,0.9,1.0,1.1,1.1,1.1,1.0,1.0,1.2,1.1,1.0,1.1,1.2,1.1,1.1,1.3,1.3,1.2,1.3,1.5,1.5,1.5,1.7,2.0,2.4,1.1,1.0,1.1,1.3,1.1,1.3,1.1,1.4,1.5,1.2,1.5,1.4,1.2,1.3,1.3,1.2,1.3,1.4,1.2,1.2,1.2,1.2,1.2,1.6,1.6,1.6,1.2,1.3,1.1,1.2,1.4,0.9,1.4,0.9,0.9,1.2,1.2,1.2,0.9,0.9,0.9,0.8,1.0,1.0,0.9,1.0,0.9,0.9,0.8,0.9,0.9,0.9,0.9,0.8,0.9,0.8,0.9,0.8,1.0],[3.1,2.5,2.1,1.8,1.6,1.5,1.3,1.3,1.1,1.1,1.0,1.0,1.1,1.0,0.8,0.9,1.0,1.1,1.0,1.0,1.2,1.3,1.2,1.3,1.4,1.5,1.5,1.4,1.2,1.3,1.4,1.6,1.4,1.4,1.4,1.5,1.4,1.3,1.5,1.5,1.5,1.7,1.7,1.9,1.8,2.0,1.8,2.0,2.1,2.1,2.1,2.0,1.8,1.6,1.5,1.3,1.3,1.2,1.2,1.3,1.8,2.5,2.4,2.2,2.0,2.1,2.1,2.0,1.7,1.7,1.9,1.8,1.5,1.7,1.7,1.4,1.5,1.3,1.2,1.2,1.0,0.9,0.8,0.8,0.8,0.8,0.8,0.9,1.0,0.8,0.9,1.0,1.0,1.0,1.2,1.3,1.2,1.2,1.4,1.4,1.3,1.5,1.6,1.6,1.6,1.8,1.7,1.8,1.8,1.5,1.4,1.3,1.2,1.0,0.9,0.8,0.8,0.8,0.9,1.0,0.9,1.2,1.1,0.9,0.8,0.8,1.0,1.1,1.2,1.1,1.0,1.2,1.3,1.1,1.1,1.4,1.4,1.3,1.4,1.3,1.2,1.1,1.1,0.9,0.9,0.9,1.0,1.0,1.1,1.2,1.2,1.1,1.1,1.3,1.2,1.1,1.3,1.4,1.3,1.3,1.5,1.5,1.4,1.5,1.7,1.8,1.7,2.0,2.3,2.7,1.2,1.2,1.2,1.5,1.3,1.5,1.3,1.5,1.6,1.4,1.6,1.5,1.4,1.5,1.5,1.5,1.5,1.6,1.5,1.4,1.4,1.3,1.3,1.7,1.7,1.7,1.4,1.5,1.3,1.3,1.4,1.0,1.4,1.0,1.0,1.3,1.2,1.3,1.0,1.0,1.0,0.9,1.1,1.1,1.0,1.1,1.0,0.9,0.9,0.9,0.9,1.0,0.9,0.9,0.9,0.9,0.9,0.9,1.2],[3.3,2.8,2.3,2.1,1.8,1.7,1.5,1.5,1.3,1.2,1.1,1.0,1.2,1.0,0.9,1.0,1.2,1.3,1.2,1.2,1.4,1.5,1.4,1.5,1.7,1.7,1.7,1.7,1.4,1.6,1.6,1.7,1.6,1.7,1.4,1.7,1.7,1.6,1.8,1.7,1.7,2.0,1.9,2.1,2.0,2.2,2.0,2.2,2.3,2.3,2.3,2.2,2.1,1.8,1.8,1.6,1.6,1.4,1.4,1.4,2.0,2.6,2.4,2.4,2.2,2.3,2.3,2.2,1.9,1.9,2.1,2.0,1.7,1.9,2.0,1.6,1.7,1.5,1.4,1.3,1.2,1.0,0.9,0.8,0.8,0.8,0.8,0.9,0.9,0.8,1.0,1.1,1.1,1.1,1.3,1.3,1.3,1.4,1.5,1.5,1.5,1.6,1.7,1.7,1.7,2.0,1.9,2.0,1.9,1.6,1.6,1.4,1.3,1.1,1.0,0.9,0.9,0.8,1.0,1.1,0.9,1.2,1.2,0.9,0.8,0.9,1.1,1.1,1.3,1.2,1.1,1.3,1.4,1.2,1.3,1.5,1.5,1.4,1.6,1.4,1.3,1.2,1.2,1.1,1.0,1.1,1.1,1.2,1.2,1.4,1.3,1.2,1.3,1.5,1.4,1.2,1.4,1.6,1.4,1.4,1.6,1.7,1.5,1.7,1.9,1.8,1.9,2.1,2.5,2.8,1.3,1.3,1.3,1.6,1.4,1.5,1.4,1.7,1.7,1.5,1.7,1.6,1.5,1.6,1.6,1.6,1.6,1.7,1.6,1.5,1.6,1.5,1.5,1.9,1.8,1.9,1.5,1.7,1.4,1.4,1.6,1.1,1.6,1.1,1.1,1.4,1.4,1.4,1.1,1.1,1.1,1.0,1.2,1.2,1.1,1.2,1.1,1.0,1.0,1.0,1.0,1.0,1.0,1.0,1.0,1.0,1.0,1.0,1.3],[3.3,2.7,2.2,2.0,1.7,1.7,1.4,1.3,1.2,1.1,1.0,0.9,1.1,0.9,0.8,1.0,1.1,1.2,1.1,1.2,1.4,1.4,1.3,1.4,1.6,1.7,1.7,1.6,1.4,1.5,1.5,1.6,1.5,1.5,1.4,1.5,1.5,1.4,1.7,1.7,1.6,1.9,1.9,2.1,2.0,2.2,2.0,2.1,2.3,2.2,2.3,2.2,2.0,1.7,1.7,1.5,1.4,1.4,1.3,1.4,1.9,2.4,2.2,2.2,2.0,2.0,2.0,2.0,1.7,1.7,1.9,1.8,1.5,1.7,1.8,1.5,1.6,1.4,1.3,1.3,1.1,1.0,0.8,0.8,0.8,0.8,0.8,0.8,0.8,0.8,0.8,0.9,0.9,0.9,1.1,1.1,1.1,1.2,1.3,1.3,1.3,1.4,1.4,1.5,1.5,1.7,1.7,1.7,1.7,1.4,1.5,1.3,1.2,1.1,1.0,0.9,0.9,0.9,1.1,1.1,1.0,1.2,1.2,1.0,0.8,0.8,1.1,1.1,1.2,1.1,1.0,1.2,1.2,1.1,1.2,1.3,1.3,1.3,1.4,1.3,1.3,1.2,1.2,1.1,1.1,1.1,1.1,1.1,1.2,1.3,1.3,1.2,1.3,1.5,1.4,1.2,1.4,1.5,1.4,1.4,1.6,1.6,1.5,1.6,1.8,1.8,1.8,2.1,2.3,2.7,1.2,1.2,1.2,1.5,1.3,1.5,1.2,1.6,1.6,1.4,1.6,1.5,1.4,1.5,1.5,1.4,1.4,1.5,1.4,1.4,1.4,1.3,1.4,1.8,1.7,1.7,1.4,1.5,1.3,1.3,1.5,1.0,1.5,1.0,1.1,1.3,1.3,1.4,1.1,1.0,1.0,1.0,1.1,1.1,1.1,1.1,1.0,1.0,1.0,1.0,1.0,1.0,1.0,1.0,1.0,1.0,1.0,1.0,1.2],[3.3,2.9,2.3,2.1,1.8,1.8,1.6,1.4,1.3,1.2,1.0,1.0,1.1,1.1,0.9,1.1,1.2,1.4,1.3,1.3,1.5,1.5,1.5,1.6,1.7,1.8,1.8,1.7,1.5,1.6,1.6,1.7,1.6,1.7,1.5,1.7,1.7,1.6,1.8,1.8,1.7,2.1,2.0,2.3,2.1,2.3,2.1,2.3,2.4,2.4,2.4,2.3,2.1,1.9,1.9,1.7,1.6,1.5,1.3,1.4,1.9,2.4,2.2,2.2,2.0,2.1,2.1,2.1,1.7,1.7,1.9,1.9,1.6,1.8,1.9,1.6,1.7,1.5,1.4,1.3,1.1,1.0,0.9,0.8,0.9,0.9,0.8,0.8,0.8,0.8,0.8,0.8,0.9,0.9,1.2,1.1,1.1,1.2,1.3,1.3,1.3,1.4,1.5,1.6,1.6,1.8,1.7,1.8,1.8,1.5,1.6,1.4,1.4,1.2,1.1,1.0,1.0,1.0,1.2,1.2,1.1,1.4,1.3,1.0,0.8,0.9,1.2,1.3,1.4,1.2,1.1,1.4,1.3,1.1,1.3,1.5,1.4,1.3,1.5,1.4,1.5,1.3,1.3,1.2,1.2,1.2,1.3,1.3,1.4,1.5,1.5,1.4,1.4,1.6,1.6,1.4,1.6,1.7,1.6,1.5,1.8,1.8,1.6,1.8,2.0,1.9,1.9,2.2,2.5,2.8,1.3,1.3,1.3,1.5,1.3,1.5,1.3,1.6,1.6,1.4,1.6,1.5,1.4,1.5,1.5,1.4,1.5,1.6,1.4,1.4,1.4,1.4,1.4,1.7,1.7,1.7,1.4,1.6,1.4,1.4,1.6,1.2,1.6,1.1,1.2,1.4,1.3,1.4,1.2,1.2,1.1,1.1,1.2,1.3,1.2,1.3,1.1,1.1,1.1,1.1,1.1,1.2,1.1,1.1,1.1,1.1,1.1,1.1,1.4],[3.2,2.7,2.2,1.9,1.7,1.6,1.5,1.3,1.2,1.1,0.9,0.9,1.0,1.0,0.9,1.1,1.1,1.3,1.3,1.3,1.4,1.5,1.5,1.5,1.7,1.8,1.8,1.7,1.5,1.6,1.6,1.7,1.6,1.6,1.4,1.6,1.6,1.4,1.7,1.6,1.6,1.9,1.9,2.1,2.0,2.2,2.0,2.2,2.3,2.3,2.3,2.2,2.0,1.7,1.7,1.5,1.4,1.3,1.2,1.3,1.8,2.3,2.2,2.1,1.9,2.0,2.0,2.0,1.6,1.6,1.8,1.8,1.4,1.6,1.7,1.5,1.6,1.4,1.2,1.3,1.0,0.9,0.8,0.9,1.0,0.9,0.8,0.8,0.8,0.8,0.8,0.8,0.8,0.9,1.1,1.1,1.0,1.1,1.2,1.2,1.2,1.4,1.4,1.4,1.5,1.7,1.6,1.7,1.7,1.4,1.5,1.3,1.3,1.1,1.1,1.0,1.0,1.0,1.3,1.3,1.2,1.5,1.4,1.1,0.9,0.9,1.3,1.3,1.4,1.2,1.1,1.4,1.3,1.1,1.3,1.5,1.3,1.3,1.5,1.3,1.4,1.3,1.3,1.2,1.2,1.3,1.3,1.3,1.5,1.6,1.5,1.4,1.4,1.6,1.6,1.4,1.5,1.7,1.5,1.4,1.7,1.7,1.5,1.6,1.8,1.8,1.8,2.1,2.4,2.7,1.2,1.2,1.2,1.4,1.2,1.4,1.2,1.5,1.5,1.3,1.5,1.5,1.3,1.4,1.4,1.3,1.4,1.5,1.4,1.3,1.3,1.3,1.3,1.7,1.7,1.6,1.3,1.5,1.3,1.3,1.5,1.2,1.5,1.1,1.1,1.3,1.3,1.3,1.1,1.1,1.1,1.1,1.2,1.2,1.2,1.3,1.2,1.2,1.2,1.2,1.2,1.2,1.2,1.2,1.2,1.2,1.2,1.2,1.3],[3.1,2.5,2.0,1.8,1.5,1.4,1.3,1.2,1.1,1.0,0.8,0.8,1.0,0.9,0.8,1.0,1.0,1.2,1.2,1.1,1.2,1.4,1.3,1.4,1.5,1.6,1.6,1.6,1.4,1.5,1.5,1.7,1.4,1.4,1.3,1.5,1.4,1.3,1.5,1.5,1.5,1.7,1.8,2.0,1.9,2.0,1.8,2.0,2.1,2.1,2.1,2.0,1.8,1.6,1.5,1.4,1.3,1.2,1.1,1.2,1.7,2.2,2.3,1.9,1.8,1.9,1.8,1.8,1.5,1.5,1.6,1.6,1.3,1.5,1.5,1.3,1.4,1.2,1.1,1.1,0.9,0.9,0.8,0.8,0.9,0.9,0.8,0.8,0.8,0.8,0.8,0.8,0.8,0.8,1.0,1.0,0.9,1.0,1.1,1.1,1.1,1.2,1.3,1.3,1.3,1.5,1.4,1.5,1.5,1.2,1.3,1.1,1.1,0.9,1.0,0.9,0.9,1.0,1.2,1.2,1.1,1.4,1.4,1.1,0.9,0.8,1.1,1.1,1.2,1.1,0.9,1.1,1.1,0.9,1.0,1.2,1.2,1.1,1.2,1.1,1.1,1.0,1.1,1.1,1.1,1.2,1.2,1.2,1.3,1.4,1.4,1.2,1.3,1.4,1.4,1.2,1.3,1.5,1.3,1.2,1.4,1.5,1.3,1.4,1.6,1.6,1.6,1.9,2.2,2.5,1.1,1.1,1.1,1.4,1.1,1.4,1.1,1.4,1.4,1.2,1.4,1.4,1.2,1.3,1.3,1.2,1.3,1.3,1.2,1.2,1.2,1.1,1.2,1.6,1.6,1.6,1.2,1.3,1.2,1.2,1.4,1.0,1.4,1.0,1.0,1.2,1.2,1.3,1.0,1.0,1.1,1.0,1.1,1.1,1.1,1.2,1.1,1.0,1.0,1.1,1.1,1.2,1.1,1.1,1.1,1.0,1.0,1.0,1.1],[3.0,2.4,2.0,1.7,1.5,1.4,1.3,1.2,1.1,1.0,0.9,0.9,1.0,0.9,0.8,0.9,1.0,1.1,1.1,1.1,1.2,1.3,1.3,1.3,1.4,1.5,1.5,1.5,1.3,1.4,1.5,1.6,1.4,1.4,1.3,1.4,1.4,1.3,1.5,1.5,1.4,1.7,1.7,1.9,1.8,1.9,1.8,1.9,2.0,2.0,2.0,1.9,1.8,1.5,1.5,1.3,1.3,1.2,1.1,1.2,1.7,2.2,2.2,2.0,1.8,1.8,1.8,1.8,1.5,1.5,1.6,1.6,1.3,1.5,1.5,1.3,1.4,1.2,1.1,1.1,0.9,0.9,0.8,0.8,0.9,0.9,0.8,0.8,0.8,0.8,0.8,0.8,0.8,0.8,0.9,1.0,0.9,1.0,1.1,1.1,1.1,1.2,1.2,1.3,1.3,1.5,1.4,1.5,1.5,1.2,1.2,1.1,1.1,0.9,0.9,0.9,0.9,0.9,1.1,1.1,1.1,1.3,1.3,1.0,0.9,0.8,1.1,1.1,1.1,1.0,0.9,1.1,1.0,0.9,1.0,1.1,1.1,1.0,1.1,1.1,1.1,1.0,1.1,1.1,1.1,1.1,1.1,1.2,1.3,1.4,1.3,1.2,1.2,1.4,1.3,1.1,1.3,1.4,1.3,1.2,1.4,1.5,1.3,1.4,1.6,1.6,1.5,1.8,2.1,2.4,1.1,1.1,1.1,1.4,1.2,1.4,1.2,1.5,1.5,1.2,1.5,1.4,1.3,1.3,1.3,1.2,1.3,1.3,1.2,1.2,1.2,1.2,1.2,1.7,1.6,1.6,1.2,1.4,1.2,1.2,1.5,1.1,1.4,1.0,1.0,1.3,1.3,1.3,1.1,1.1,1.1,1.0,1.1,1.2,1.1,1.2,1.1,1.0,1.1,1.1,1.1,1.1,1.1,1.1,1.0,1.1,1.0,1.0,1.2],[3.5,3.0,2.5,2.3,2.0,1.9,1.8,1.5,1.5,1.2,1.0,1.0,1.2,1.2,1.0,1.2,1.3,1.5,1.5,1.4,1.7,1.8,1.7,1.8,2.0,2.1,2.1,2.0,1.7,1.8,1.8,1.9,1.8,1.9,1.6,1.8,1.9,1.7,2.0,2.0,2.0,2.3,2.2,2.5,2.3,2.5,2.2,2.4,2.5,2.5,2.6,2.4,2.4,2.1,2.1,1.9,1.7,1.6,1.4,1.6,2.0,2.5,2.3,2.2,2.0,2.1,2.1,2.1,1.8,1.7,2.0,1.9,1.6,1.8,1.9,1.7,1.8,1.6,1.3,1.4,1.0,1.1,0.9,1.0,1.0,1.0,0.9,0.8,0.8,0.8,0.8,0.8,0.8,0.8,1.0,1.0,1.0,1.1,1.2,1.2,1.3,1.4,1.4,1.5,1.6,1.7,1.7,1.7,1.7,1.5,1.6,1.3,1.4,1.0,1.2,1.0,1.1,1.1,1.3,1.4,1.3,1.5,1.4,1.2,1.0,0.9,1.2,1.3,1.3,1.1,1.0,1.3,1.3,1.0,1.2,1.4,1.3,1.2,1.4,1.3,1.4,1.2,1.4,1.2,1.3,1.4,1.5,1.5,1.6,1.7,1.6,1.5,1.6,1.8,1.7,1.5,1.8,1.9,1.6,1.6,1.9,1.8,1.6,1.8,2.1,1.9,1.9,2.2,2.5,2.8,1.4,1.4,1.4,1.5,1.3,1.5,1.3,1.6,1.6,1.4,1.6,1.5,1.5,1.5,1.5,1.4,1.5,1.6,1.4,1.4,1.4,1.4,1.4,1.7,1.7,1.7,1.4,1.6,1.5,1.5,1.7,1.4,1.7,1.3,1.3,1.5,1.5,1.5,1.4,1.3,1.3,1.3,1.4,1.5,1.4,1.5,1.3,1.3,1.3,1.3,1.3,1.3,1.3,1.3,1.3,1.3,1.3,1.3,1.5],[3.5,2.9,2.3,2.1,1.8,1.7,1.6,1.3,1.4,1.1,0.9,1.0,1.2,1.2,1.1,1.3,1.3,1.5,1.5,1.6,1.6,1.8,1.8,1.8,2.0,2.1,2.2,2.1,1.9,1.9,1.9,2.0,1.9,1.8,1.6,1.8,1.7,1.6,1.9,1.8,1.9,2.1,2.2,2.4,2.3,2.4,2.2,2.4,2.6,2.5,2.6,2.3,2.2,1.9,1.8,1.7,1.5,1.6,1.3,1.5,1.9,2.4,2.4,2.1,2.1,1.9,1.9,2.0,1.6,1.5,1.7,1.8,1.4,1.5,1.7,1.5,1.6,1.4,1.2,1.3,1.0,1.1,0.9,1.0,1.1,1.2,0.9,0.9,0.8,0.8,0.8,0.8,0.8,0.8,0.9,0.9,0.8,0.9,1.0,1.0,1.0,1.1,1.2,1.3,1.2,1.5,1.4,1.5,1.5,1.3,1.4,1.2,1.3,1.1,1.2,1.1,1.2,1.3,1.4,1.6,1.4,1.7,1.6,1.3,1.1,1.0,1.3,1.4,1.4,1.2,1.1,1.3,1.3,1.1,1.2,1.4,1.2,1.1,1.3,1.2,1.4,1.3,1.4,1.4,1.5,1.5,1.6,1.7,1.8,1.9,1.8,1.6,1.7,1.9,1.8,1.5,1.7,1.9,1.6,1.5,1.7,1.8,1.5,1.6,1.9,1.8,1.7,2.1,2.4,2.7,1.3,1.3,1.3,1.4,1.3,1.5,1.2,1.5,1.5,1.3,1.4,1.4,1.3,1.4,1.3,1.3,1.3,1.3,1.2,1.2,1.2,1.2,1.2,1.7,1.6,1.6,1.2,1.5,1.4,1.4,1.7,1.4,1.7,1.3,1.3,1.5,1.4,1.5,1.4,1.4,1.4,1.3,1.4,1.5,1.5,1.6,1.4,1.4,1.4,1.4,1.5,1.5,1.5,1.4,1.4,1.4,1.4,1.4,1.5],[3.3,2.6,2.1,1.9,1.6,1.5,1.4,1.2,1.2,1.0,0.9,0.9,1.1,1.1,1.0,1.2,1.1,1.3,1.3,1.3,1.4,1.5,1.5,1.5,1.7,1.9,1.9,1.8,1.6,1.7,1.7,1.9,1.6,1.7,1.5,1.6,1.6,1.4,1.7,1.6,1.7,1.9,1.9,2.2,2.0,2.2,2.0,2.1,2.3,2.2,2.3,2.1,2.0,1.7,1.6,1.5,1.4,1.4,1.2,1.4,1.8,2.3,2.4,2.0,2.1,1.9,1.8,1.8,1.5,1.4,1.6,1.6,1.2,1.4,1.5,1.3,1.4,1.2,1.1,1.2,0.9,0.9,0.8,1.0,1.1,1.1,0.9,1.0,0.9,0.8,0.8,0.8,0.8,0.8,0.8,0.8,0.8,0.8,0.9,0.9,0.9,1.0,1.1,1.2,1.1,1.3,1.2,1.4,1.4,1.1,1.2,1.0,1.1,0.9,1.0,1.0,1.1,1.1,1.3,1.4,1.3,1.6,1.5,1.3,1.1,1.0,1.3,1.3,1.4,1.2,1.0,1.3,1.2,0.9,1.1,1.3,1.1,1.0,1.2,1.1,1.2,1.1,1.3,1.2,1.2,1.3,1.3,1.4,1.5,1.6,1.5,1.4,1.4,1.6,1.5,1.3,1.5,1.6,1.4,1.3,1.5,1.6,1.3,1.4,1.7,1.7,1.6,1.9,2.2,2.5,1.2,1.2,1.2,1.4,1.2,1.4,1.2,1.5,1.4,1.2,1.4,1.4,1.2,1.3,1.2,1.1,1.1,1.2,1.1,1.1,1.1,1.1,1.1,1.6,1.6,1.5,1.1,1.4,1.3,1.3,1.6,1.2,1.5,1.2,1.1,1.4,1.3,1.4,1.2,1.2,1.2,1.2,1.3,1.4,1.3,1.4,1.3,1.2,1.3,1.3,1.3,1.4,1.3,1.3,1.3,1.3,1.2,1.3,1.3],[3.8,3.1,2.5,2.3,2.0,1.8,1.7,1.4,1.4,1.1,1.1,1.2,1.5,1.4,1.2,1.5,1.4,1.8,1.7,1.6,1.8,2.0,1.9,1.9,2.1,2.3,2.3,2.3,2.0,2.1,2.2,2.3,2.2,2.2,1.9,2.1,2.1,1.8,2.1,2.0,2.1,2.4,2.3,2.7,2.4,2.7,2.3,2.5,2.7,2.6,2.8,2.5,2.4,2.1,2.0,1.9,1.7,1.8,1.4,1.8,2.2,2.6,2.6,2.3,2.0,2.0,1.9,2.0,1.7,1.4,1.7,1.8,1.4,1.5,1.7,1.5,1.7,1.4,1.2,1.4,1.0,1.2,1.0,1.2,1.3,1.5,1.2,1.2,1.2,1.0,1.0,1.0,0.9,0.8,0.8,0.8,0.9,0.8,0.8,0.9,1.0,1.0,1.0,1.2,1.2,1.4,1.4,1.4,1.6,1.2,1.5,1.2,1.4,1.1,1.2,1.2,1.3,1.4,1.6,1.8,1.7,2.0,1.9,1.6,1.4,1.2,1.5,1.5,1.6,1.4,1.3,1.6,1.5,1.1,1.3,1.6,1.3,1.2,1.4,1.3,1.5,1.3,1.5,1.5,1.5,1.6,1.7,1.8,1.9,2.0,1.8,1.7,1.8,2.0,1.8,1.5,1.8,2.0,1.6,1.6,1.9,1.9,1.6,1.7,2.0,2.0,1.8,2.2,2.6,2.9,1.6,1.6,1.5,1.6,1.5,1.6,1.4,1.6,1.6,1.4,1.6,1.6,1.4,1.4,1.3,1.3,1.2,1.3,1.2,1.2,1.2,1.1,1.2,1.6,1.6,1.5,1.2,1.6,1.7,1.7,1.9,1.6,1.9,1.5,1.5,1.7,1.7,1.7,1.6,1.6,1.6,1.6,1.7,1.8,1.7,1.8,1.6,1.6,1.6,1.6,1.6,1.7,1.6,1.6,1.5,1.6,1.5,1.6,1.7],[3.6,2.9,2.4,2.1,1.9,1.7,1.7,1.4,1.5,1.2,1.1,1.2,1.4,1.5,1.3,1.5,1.5,1.7,1.8,1.7,1.8,2.0,2.1,2.0,2.2,2.4,2.5,2.4,2.2,2.2,2.3,2.3,2.1,2.1,1.8,1.9,1.9,1.7,2.0,1.9,2.1,2.2,2.3,2.5,2.4,2.7,2.4,2.6,2.7,2.6,2.6,2.4,2.3,2.1,1.9,1.8,1.6,1.7,1.4,1.6,2.0,2.5,2.4,2.1,1.8,1.8,1.7,1.8,1.5,1.3,1.6,1.7,1.2,1.4,1.6,1.4,1.6,1.4,1.2,1.4,1.1,1.3,1.1,1.4,1.5,1.6,1.3,1.3,1.2,1.1,1.1,1.1,0.9,0.8,0.8,0.8,0.8,0.8,0.8,0.8,0.9,1.0,1.0,1.0,1.1,1.3,1.3,1.5,1.6,1.2,1.4,1.2,1.5,1.2,1.4,1.4,1.5,1.6,1.8,1.9,1.8,2.1,2.0,1.7,1.5,1.3,1.7,1.7,1.7,1.5,1.3,1.6,1.5,1.2,1.4,1.6,1.4,1.1,1.4,1.3,1.6,1.4,1.6,1.6,1.7,1.9,1.8,2.0,2.1,2.2,2.0,1.9,1.9,2.1,1.9,1.7,1.9,2.0,1.8,1.6,1.9,1.9,1.6,1.7,2.0,2.0,1.8,2.1,2.5,2.7,1.5,1.4,1.4,1.6,1.4,1.6,1.3,1.6,1.5,1.3,1.5,1.5,1.3,1.3,1.2,1.1,1.1,1.2,1.1,1.0,1.0,1.0,1.1,1.6,1.6,1.5,1.1,1.4,1.6,1.6,1.9,1.6,1.9,1.5,1.5,1.7,1.6,1.7,1.7,1.6,1.7,1.6,1.7,1.8,1.8,1.9,1.7,1.7,1.7,1.8,1.8,1.9,1.8,1.7,1.7,1.7,1.7,1.7,1.7],[3.4,2.7,2.2,1.9,1.7,1.5,1.5,1.2,1.3,1.0,1.0,1.1,1.2,1.3,1.2,1.4,1.3,1.6,1.7,1.6,1.7,1.8,1.8,1.8,1.9,2.2,2.3,2.2,2.0,2.0,2.1,2.2,1.9,1.9,1.7,1.7,1.7,1.5,1.8,1.7,1.8,2.0,2.1,2.3,2.2,2.5,2.2,2.4,2.5,2.4,2.4,2.2,2.1,1.8,1.7,1.6,1.4,1.5,1.2,1.5,1.9,2.4,2.5,2.0,1.9,1.7,1.7,1.8,1.4,1.3,1.5,1.6,1.2,1.3,1.5,1.3,1.4,1.3,1.1,1.3,1.0,1.2,1.1,1.3,1.4,1.5,1.2,1.2,1.1,1.1,1.1,1.1,0.9,0.8,0.9,0.8,0.8,0.8,0.8,0.8,0.8,0.9,1.0,1.0,1.0,1.2,1.2,1.4,1.4,1.1,1.3,1.1,1.3,1.2,1.3,1.3,1.4,1.5,1.7,1.9,1.7,2.0,1.9,1.6,1.4,1.3,1.6,1.6,1.7,1.5,1.3,1.6,1.5,1.2,1.3,1.5,1.3,1.2,1.3,1.2,1.4,1.4,1.5,1.6,1.6,1.7,1.7,1.9,2.0,2.0,1.9,1.7,1.8,1.9,1.8,1.6,1.7,1.8,1.6,1.5,1.7,1.7,1.5,1.5,1.8,1.8,1.6,1.9,2.3,2.5,1.4,1.3,1.3,1.5,1.3,1.5,1.2,1.5,1.4,1.2,1.4,1.5,1.2,1.2,1.1,1.1,1.1,1.2,1.0,1.0,1.0,1.0,1.0,1.5,1.6,1.5,1.0,1.3,1.5,1.5,1.8,1.5,1.7,1.4,1.4,1.5,1.5,1.5,1.5,1.5,1.6,1.6,1.7,1.7,1.7,1.8,1.6,1.6,1.7,1.7,1.7,1.8,1.7,1.7,1.6,1.6,1.6,1.6,1.5],[3.4,2.6,2.1,1.9,1.7,1.5,1.5,1.2,1.3,1.0,1.0,1.1,1.3,1.4,1.2,1.4,1.3,1.6,1.6,1.6,1.6,1.8,1.8,1.7,1.9,2.1,2.2,2.2,2.0,2.0,2.1,2.1,2.0,1.9,1.7,1.8,1.8,1.5,1.8,1.7,1.8,2.0,2.1,2.2,2.2,2.4,2.1,2.3,2.4,2.3,2.3,2.2,2.0,1.8,1.7,1.6,1.5,1.6,1.3,1.5,1.9,2.4,2.3,2.0,2.0,1.8,1.7,1.7,1.4,1.2,1.4,1.5,1.1,1.2,1.4,1.3,1.4,1.2,1.0,1.3,1.0,1.2,1.1,1.2,1.3,1.4,1.2,1.2,1.1,1.1,1.1,1.1,0.9,0.8,0.9,0.8,0.8,0.8,0.8,0.8,0.8,0.8,0.9,1.0,1.0,1.1,1.1,1.2,1.3,1.0,1.2,1.1,1.3,1.1,1.3,1.3,1.4,1.4,1.6,1.7,1.6,1.9,1.9,1.6,1.4,1.2,1.6,1.5,1.6,1.4,1.2,1.4,1.4,1.1,1.2,1.4,1.2,1.0,1.2,1.1,1.4,1.3,1.4,1.5,1.5,1.7,1.6,1.8,1.9,1.9,1.8,1.6,1.7,1.8,1.7,1.5,1.6,1.7,1.5,1.4,1.6,1.6,1.4,1.5,1.7,1.7,1.6,1.8,2.2,2.4,1.4,1.3,1.3,1.5,1.3,1.4,1.2,1.5,1.4,1.2,1.4,1.4,1.2,1.2,1.1,1.0,1.0,1.1,1.0,0.9,0.9,0.9,1.0,1.5,1.5,1.5,1.0,1.3,1.5,1.5,1.8,1.5,1.7,1.4,1.4,1.5,1.5,1.6,1.5,1.5,1.5,1.5,1.6,1.7,1.6,1.7,1.6,1.6,1.6,1.6,1.6,1.7,1.6,1.6,1.6,1.5,1.6,1.5,1.5],[3.3,2.6,2.1,1.8,1.7,1.5,1.5,1.2,1.3,1.0,1.1,1.1,1.4,1.4,1.3,1.4,1.3,1.6,1.6,1.5,1.6,1.8,1.8,1.8,1.9,2.1,2.2,2.1,1.9,2.0,2.1,2.1,1.9,1.9,1.7,1.8,1.8,1.5,1.8,1.7,1.8,2.0,2.1,2.3,2.1,2.4,2.1,2.2,2.4,2.2,2.4,2.1,2.0,1.9,1.7,1.6,1.4,1.5,1.3,1.5,1.9,2.3,2.2,1.9,1.9,1.6,1.5,1.6,1.3,1.1,1.3,1.4,1.1,1.1,1.3,1.2,1.3,1.2,1.0,1.3,1.0,1.2,1.1,1.3,1.4,1.4,1.3,1.3,1.2,1.1,1.1,1.1,1.0,0.9,0.9,0.9,0.8,0.8,0.8,0.8,0.8,0.8,0.8,0.9,0.9,1.0,1.1,1.2,1.3,1.0,1.3,1.1,1.3,1.1,1.2,1.2,1.3,1.5,1.6,1.7,1.6,1.9,1.8,1.6,1.4,1.3,1.5,1.5,1.6,1.4,1.2,1.4,1.4,1.1,1.2,1.4,1.3,1.1,1.3,1.2,1.4,1.3,1.4,1.4,1.5,1.7,1.6,1.8,1.9,1.9,1.8,1.6,1.7,1.9,1.7,1.5,1.7,1.8,1.5,1.4,1.7,1.7,1.4,1.5,1.7,1.7,1.5,1.8,2.2,2.4,1.4,1.4,1.4,1.5,1.3,1.5,1.2,1.4,1.4,1.2,1.4,1.4,1.2,1.2,1.1,1.0,1.0,1.0,0.9,0.9,0.9,0.9,0.9,1.5,1.5,1.4,1.0,1.3,1.6,1.5,1.8,1.5,1.8,1.5,1.4,1.6,1.5,1.6,1.5,1.5,1.6,1.5,1.6,1.7,1.6,1.7,1.6,1.6,1.6,1.6,1.6,1.7,1.6,1.6,1.5,1.5,1.5,1.5,1.5],[3.1,2.4,1.9,1.6,1.4,1.3,1.3,1.1,1.2,1.0,1.1,1.1,1.3,1.4,1.3,1.4,1.3,1.5,1.6,1.5,1.5,1.7,1.7,1.7,1.8,1.9,2.1,2.1,1.9,1.9,2.0,2.0,1.8,1.8,1.6,1.7,1.6,1.4,1.6,1.5,1.6,1.7,1.8,2.0,1.9,2.1,1.9,2.1,2.2,2.1,2.1,1.9,1.7,1.6,1.5,1.5,1.3,1.4,1.2,1.4,1.8,2.3,2.1,1.9,1.8,1.5,1.4,1.5,1.2,1.0,1.2,1.3,0.9,1.0,1.2,1.1,1.2,1.1,1.0,1.2,1.0,1.2,1.2,1.3,1.5,1.5,1.3,1.3,1.3,1.2,1.2,1.2,1.0,1.0,0.9,0.8,0.8,0.8,0.8,0.8,0.8,0.8,0.8,0.8,0.8,1.0,1.0,1.2,1.2,1.0,1.2,1.1,1.3,1.2,1.3,1.4,1.4,1.5,1.6,1.8,1.7,2.0,1.9,1.6,1.5,1.4,1.6,1.6,1.6,1.5,1.4,1.5,1.5,1.2,1.3,1.5,1.3,1.1,1.3,1.2,1.4,1.4,1.5,1.6,1.5,1.7,1.6,1.8,1.9,1.9,1.8,1.7,1.7,1.7,1.7,1.5,1.5,1.6,1.5,1.3,1.5,1.5,1.3,1.3,1.5,1.6,1.4,1.7,2.0,2.3,1.3,1.3,1.3,1.4,1.2,1.4,1.2,1.4,1.3,1.1,1.3,1.3,1.1,1.1,1.0,0.9,0.9,0.9,0.8,0.8,0.8,0.8,0.9,1.4,1.5,1.4,0.9,1.2,1.4,1.5,1.7,1.5,1.8,1.4,1.3,1.6,1.5,1.6,1.5,1.5,1.5,1.5,1.6,1.7,1.6,1.7,1.6,1.6,1.6,1.7,1.7,1.8,1.6,1.6,1.6,1.6,1.5,1.5,1.5],[3.0,2.2,1.7,1.5,1.3,1.2,1.1,0.9,1.1,0.9,1.0,1.1,1.2,1.2,1.1,1.2,1.1,1.3,1.4,1.3,1.3,1.5,1.5,1.4,1.6,1.7,1.8,1.8,1.6,1.7,1.8,1.9,1.6,1.6,1.5,1.5,1.5,1.3,1.4,1.4,1.4,1.6,1.7,1.8,1.7,1.9,1.7,1.8,2.0,1.9,1.9,1.7,1.6,1.4,1.3,1.3,1.1,1.2,1.1,1.3,1.7,2.1,2.1,1.8,2.0,1.5,1.4,1.5,1.2,1.0,1.2,1.3,0.9,1.0,1.1,1.0,1.1,1.0,0.8,1.1,0.9,1.0,1.1,1.2,1.3,1.4,1.2,1.3,1.2,1.1,1.1,1.1,1.0,0.9,0.9,0.9,0.8,0.8,0.8,0.8,0.8,0.8,0.8,0.8,0.8,0.9,0.9,1.0,1.1,0.8,1.0,0.9,1.1,1.1,1.1,1.2,1.2,1.3,1.5,1.6,1.5,1.8,1.8,1.5,1.4,1.3,1.5,1.5,1.6,1.4,1.3,1.4,1.4,1.2,1.2,1.4,1.3,1.0,1.2,1.1,1.2,1.2,1.3,1.4,1.3,1.5,1.4,1.6,1.7,1.6,1.6,1.4,1.4,1.5,1.4,1.3,1.3,1.4,1.3,1.1,1.3,1.4,1.1,1.2,1.4,1.4,1.3,1.5,1.8,2.1,1.2,1.2,1.2,1.3,1.2,1.3,1.1,1.3,1.3,1.0,1.3,1.3,1.0,1.0,1.0,0.9,0.9,0.9,0.8,0.8,0.8,0.8,0.9,1.4,1.4,1.4,0.8,1.1,1.3,1.3,1.6,1.3,1.6,1.3,1.2,1.4,1.4,1.4,1.3,1.3,1.4,1.4,1.4,1.5,1.4,1.5,1.4,1.4,1.4,1.5,1.5,1.5,1.5,1.4,1.4,1.4,1.4,1.4,1.3],[3.1,2.4,1.9,1.6,1.4,1.3,1.3,1.1,1.2,1.0,1.1,1.2,1.3,1.4,1.3,1.4,1.3,1.5,1.5,1.4,1.4,1.7,1.7,1.6,1.7,1.9,2.0,2.0,1.8,1.8,2.0,2.0,1.8,1.8,1.6,1.7,1.6,1.4,1.6,1.5,1.6,1.7,1.8,2.0,1.9,2.1,1.9,2.0,2.2,2.0,2.1,1.8,1.7,1.6,1.5,1.4,1.3,1.4,1.2,1.4,1.8,2.2,2.1,1.9,1.9,1.6,1.5,1.6,1.3,1.0,1.3,1.3,1.0,1.1,1.2,1.1,1.2,1.1,0.9,1.2,1.0,1.1,1.2,1.4,1.5,1.6,1.4,1.5,1.3,1.2,1.2,1.2,1.1,1.0,1.0,1.0,0.9,0.8,0.8,0.8,0.8,0.8,0.8,0.8,0.8,0.8,0.9,1.1,1.1,0.9,1.1,1.0,1.2,1.2,1.3,1.4,1.4,1.5,1.7,1.8,1.7,2.0,1.9,1.7,1.6,1.5,1.7,1.7,1.8,1.6,1.4,1.6,1.6,1.3,1.3,1.5,1.3,1.1,1.3,1.2,1.3,1.4,1.4,1.6,1.5,1.7,1.6,1.8,1.9,1.8,1.8,1.6,1.6,1.7,1.6,1.4,1.5,1.6,1.5,1.3,1.4,1.5,1.2,1.3,1.5,1.5,1.4,1.6,2.0,2.2,1.4,1.3,1.3,1.5,1.3,1.5,1.2,1.5,1.4,1.2,1.4,1.4,1.1,1.2,1.1,1.0,1.0,1.0,0.9,0.9,0.8,0.9,0.9,1.4,1.4,1.4,1.0,1.2,1.5,1.5,1.7,1.4,1.7,1.4,1.3,1.5,1.5,1.5,1.5,1.5,1.5,1.5,1.6,1.6,1.6,1.6,1.5,1.5,1.6,1.6,1.6,1.7,1.6,1.6,1.6,1.6,1.5,1.5,1.4],[3.3,2.6,2.1,1.8,1.6,1.4,1.5,1.2,1.4,1.2,1.2,1.4,1.5,1.6,1.5,1.6,1.5,1.7,1.8,1.7,1.7,1.9,2.0,1.9,2.0,2.1,2.3,2.3,2.2,2.1,2.3,2.3,2.0,2.0,1.9,1.9,1.8,1.5,1.8,1.6,1.8,2.0,2.0,2.2,2.1,2.3,2.1,2.2,2.4,2.2,2.3,2.1,2.0,1.8,1.6,1.6,1.4,1.6,1.3,1.6,1.9,2.3,2.2,1.9,1.7,1.5,1.4,1.5,1.2,1.0,1.2,1.3,1.0,1.0,1.3,1.2,1.3,1.2,1.1,1.4,1.2,1.4,1.4,1.6,1.7,1.8,1.6,1.7,1.5,1.4,1.5,1.4,1.2,1.2,1.1,1.1,1.0,0.9,0.8,0.8,0.8,0.8,0.8,0.8,0.8,0.9,0.9,1.1,1.2,1.0,1.3,1.2,1.4,1.3,1.5,1.6,1.6,1.8,1.9,2.1,2.0,2.2,2.2,1.9,1.8,1.6,1.8,1.9,1.9,1.7,1.6,1.7,1.6,1.4,1.4,1.6,1.4,1.2,1.3,1.3,1.5,1.5,1.7,1.7,1.8,2.0,1.9,2.1,2.2,2.1,2.1,1.9,1.9,2.0,1.8,1.6,1.7,1.9,1.7,1.5,1.7,1.7,1.5,1.5,1.7,1.7,1.5,1.8,2.2,2.4,1.5,1.5,1.5,1.6,1.4,1.6,1.3,1.5,1.4,1.2,1.5,1.5,1.2,1.2,1.1,1.0,1.0,1.0,0.9,0.9,0.9,1.0,1.0,1.5,1.5,1.5,1.0,1.3,1.6,1.7,1.9,1.7,2.0,1.6,1.5,1.7,1.7,1.7,1.7,1.8,1.8,1.8,1.8,2.0,1.9,2.0,1.8,1.8,1.8,1.9,1.9,2.0,1.9,1.8,1.8,1.8,1.8,1.8,1.6],[3.6,2.8,2.3,1.9,1.7,1.5,1.7,1.4,1.7,1.4,1.5,1.6,1.7,2.0,1.9,2.0,1.8,2.0,2.2,2.0,2.0,2.3,2.5,2.3,2.4,2.6,2.8,2.8,2.7,2.6,2.7,2.6,2.5,2.4,2.2,2.2,2.2,1.8,2.0,1.9,2.1,2.3,2.3,2.5,2.4,2.7,2.4,2.7,2.8,2.6,2.6,2.3,2.2,2.0,1.8,1.9,1.5,1.8,1.5,1.8,2.1,2.6,2.4,2.1,1.8,1.7,1.5,1.7,1.4,1.0,1.3,1.5,1.1,1.0,1.3,1.2,1.4,1.4,1.3,1.7,1.6,1.7,1.8,2.0,2.3,2.4,2.0,2.1,1.9,1.8,1.9,1.7,1.5,1.6,1.5,1.3,1.2,1.3,1.0,0.9,1.0,1.0,0.8,0.8,0.8,0.9,1.0,1.3,1.4,1.1,1.5,1.5,1.8,1.8,1.9,2.0,2.0,2.3,2.6,2.8,2.6,2.9,2.8,2.6,2.4,2.1,2.6,2.6,2.7,2.2,2.1,2.4,2.3,1.9,2.0,2.2,1.9,1.6,1.8,1.7,2.1,2.1,2.1,2.4,2.2,2.6,2.3,2.7,2.9,2.7,2.7,2.5,2.3,2.4,2.4,2.1,2.0,2.3,2.1,1.8,1.9,2.1,1.8,1.6,2.0,2.0,1.7,2.0,2.4,2.5,1.8,1.7,1.7,1.7,1.6,1.7,1.5,1.7,1.6,1.3,1.6,1.7,1.3,1.3,1.1,1.1,1.0,1.1,0.9,1.0,1.0,1.0,1.1,1.7,1.7,1.6,1.1,1.4,1.8,1.9,2.2,2.0,2.2,2.0,1.8,2.0,2.0,2.1,2.1,2.2,2.2,2.2,2.3,2.4,2.3,2.5,2.3,2.3,2.3,2.4,2.5,2.6,2.5,2.4,2.4,2.3,2.3,2.2,1.9],[3.3,2.7,2.1,1.8,1.6,1.5,1.5,1.3,1.6,1.3,1.4,1.6,1.7,1.8,1.7,1.9,1.7,1.9,2.1,1.9,1.9,2.3,2.3,2.1,2.2,2.5,2.7,2.7,2.6,2.5,2.6,2.6,2.3,2.2,2.1,2.0,2.0,1.7,2.0,1.8,2.0,2.1,2.2,2.4,2.3,2.5,2.2,2.4,2.6,2.3,2.5,2.1,2.1,1.9,1.7,1.8,1.5,1.8,1.5,1.7,2.0,2.4,2.3,2.0,2.1,1.6,1.5,1.6,1.3,1.1,1.3,1.4,1.0,1.0,1.3,1.1,1.3,1.2,1.1,1.5,1.3,1.6,1.7,1.9,2.1,2.2,1.9,1.9,1.7,1.6,1.7,1.6,1.4,1.4,1.3,1.2,1.2,1.1,1.0,0.9,0.8,0.8,0.8,0.8,0.8,0.8,0.9,1.1,1.2,0.9,1.2,1.2,1.5,1.6,1.7,1.9,1.9,2.1,2.3,2.5,2.4,2.6,2.6,2.3,2.2,2.0,2.3,2.3,2.3,2.0,1.9,2.1,2.0,1.7,1.7,1.9,1.6,1.4,1.5,1.4,1.7,1.8,1.9,2.1,2.0,2.4,2.2,2.5,2.7,2.5,2.5,2.2,2.2,2.2,2.1,1.8,1.9,2.0,1.8,1.5,1.7,1.8,1.5,1.4,1.7,1.7,1.5,1.7,2.1,2.2,1.7,1.6,1.6,1.7,1.5,1.7,1.4,1.7,1.6,1.4,1.6,1.6,1.3,1.3,1.2,1.1,1.0,1.1,1.0,0.9,1.0,1.0,1.1,1.6,1.6,1.5,1.1,1.4,1.8,1.8,2.1,2.0,2.1,1.9,1.8,1.9,1.9,1.9,2.0,2.1,2.1,2.1,2.2,2.3,2.2,2.3,2.2,2.2,2.2,2.3,2.3,2.4,2.3,2.2,2.2,2.2,2.1,2.1,1.9],[3.8,3.1,2.4,2.2,2.0,1.8,1.9,1.5,1.8,1.5,1.7,1.9,2.0,2.2,2.0,2.2,1.8,2.2,2.5,2.2,2.2,2.6,2.7,2.5,2.6,2.8,3.1,3.1,3.0,2.8,3.0,2.9,2.6,2.6,2.4,2.3,2.3,2.0,2.3,2.1,2.4,2.5,2.6,2.8,2.7,3.0,2.6,2.8,3.1,2.8,2.9,2.6,2.5,2.3,2.1,2.1,1.7,2.0,1.7,2.0,2.3,2.7,2.5,2.3,2.0,1.8,1.7,1.8,1.5,1.2,1.5,1.7,1.2,1.2,1.5,1.3,1.5,1.4,1.3,1.8,1.6,1.8,2.0,2.3,2.5,2.7,2.3,2.6,2.3,2.1,2.2,2.2,1.8,1.8,1.7,1.5,1.4,1.4,1.3,1.1,1.0,0.9,0.9,0.9,0.8,0.8,0.8,1.1,1.2,1.1,1.5,1.4,1.9,1.9,2.0,2.3,2.2,2.5,2.7,3.0,2.8,3.2,3.2,2.8,2.8,2.5,2.8,2.7,2.9,2.5,2.3,2.5,2.4,2.1,2.0,2.2,2.0,1.6,1.7,1.6,2.0,2.2,2.2,2.5,2.3,2.7,2.5,3.0,3.1,2.9,2.8,2.6,2.5,2.7,2.5,2.2,2.2,2.5,2.2,1.9,2.1,2.2,1.8,1.7,2.1,2.0,1.7,2.0,2.4,2.4,1.9,1.9,1.8,1.9,1.8,1.9,1.7,1.8,1.8,1.5,1.8,1.8,1.5,1.5,1.4,1.3,1.3,1.3,1.2,1.2,1.2,1.2,1.3,1.7,1.7,1.6,1.3,1.6,2.0,2.1,2.3,2.2,2.3,2.1,2.0,2.1,2.1,2.1,2.3,2.3,2.4,2.4,2.4,2.6,2.5,2.7,2.5,2.4,2.5,2.6,2.6,2.8,2.6,2.5,2.5,2.5,2.4,2.4,2.1],[4.0,3.3,2.6,2.4,2.1,1.9,2.0,1.7,2.0,1.8,2.0,2.3,2.5,2.7,2.4,2.6,2.2,2.6,2.9,2.4,2.5,3.0,3.0,2.7,2.9,3.3,3.5,3.6,3.4,3.4,3.6,3.6,3.2,3.2,3.0,2.8,2.8,2.4,2.7,2.5,2.7,2.8,2.9,3.1,3.0,3.2,2.8,2.9,3.2,2.9,3.2,2.8,2.7,2.4,2.3,2.3,2.0,2.4,2.0,2.5,2.7,3.1,2.9,2.7,2.3,2.2,1.9,2.1,1.8,1.5,1.7,1.9,1.5,1.4,1.8,1.6,1.7,1.6,1.5,1.9,1.7,2.0,2.3,2.6,2.8,3.1,2.8,2.8,2.7,2.4,2.4,2.4,2.2,1.9,1.9,1.9,1.7,1.4,1.4,1.4,1.3,0.9,1.2,1.1,0.9,0.8,0.8,0.8,1.1,1.0,1.5,1.4,1.8,1.9,2.1,2.4,2.4,2.9,2.9,3.4,3.3,3.8,3.6,3.1,3.1,2.7,2.9,2.7,2.8,2.6,2.3,2.4,2.3,2.1,2.0,2.0,1.9,1.6,1.6,1.6,1.9,2.1,2.3,2.6,2.5,3.0,2.8,3.4,3.5,3.2,3.1,2.7,2.7,2.8,2.6,2.3,2.3,2.5,2.1,1.9,2.1,2.1,1.7,1.8,2.1,1.9,1.7,2.0,2.4,2.4,2.4,2.4,2.3,2.3,2.2,2.3,2.0,2.2,2.1,1.9,2.1,2.1,1.9,1.9,1.7,1.7,1.6,1.6,1.5,1.5,1.5,1.6,1.6,1.9,1.9,1.9,1.7,2.0,2.6,2.7,2.8,2.7,2.8,2.7,2.5,2.5,2.5,2.5,2.9,2.9,3.0,2.9,3.0,3.3,3.0,3.2,3.0,2.9,2.9,3.1,3.1,3.3,3.0,2.9,2.9,2.9,2.8,2.8,2.6],[4.7,3.9,3.1,3.0,2.5,2.4,2.2,2.0,2.3,2.1,2.4,2.7,3.1,3.4,2.7,3.1,2.6,3.2,3.3,2.7,2.9,3.5,3.3,3.1,3.3,3.7,3.8,3.9,3.7,3.8,4.2,4.4,3.7,3.9,3.7,3.6,3.5,3.0,3.4,3.1,3.3,3.4,3.3,3.6,3.3,3.5,3.0,3.1,3.5,3.3,3.6,3.2,3.3,2.9,2.9,2.7,2.5,2.8,2.4,3.0,3.3,3.7,3.6,3.3,2.8,2.7,2.5,2.8,2.4,1.9,2.3,2.5,2.0,1.8,2.3,2.0,1.9,1.8,1.7,2.1,1.9,2.3,2.6,3.0,3.2,3.7,3.3,3.5,3.3,2.9,2.8,2.9,2.6,2.2,2.2,2.2,2.0,1.6,1.7,1.8,1.5,1.1,1.4,1.5,1.2,1.1,0.8,0.8,1.0,1.2,1.5,1.5,1.9,2.1,2.3,2.7,2.8,3.4,3.4,3.9,3.8,4.5,4.3,3.6,3.8,3.1,3.5,3.2,3.2,3.0,2.6,2.7,2.7,2.3,2.1,2.2,2.1,1.7,1.7,1.6,2.0,2.3,2.4,2.8,2.7,3.4,3.2,3.9,3.9,3.5,3.4,2.9,3.1,3.1,2.8,2.4,2.5,2.7,2.2,2.0,2.4,2.2,1.7,1.9,2.3,2.1,1.7,2.3,2.6,2.6,2.9,2.9,2.8,2.7,2.6,2.6,2.5,2.5,2.4,2.3,2.5,2.5,2.3,2.3,2.2,2.1,2.0,2.1,1.9,1.9,1.8,2.0,2.0,2.2,2.2,2.1,2.0,2.4,3.1,3.2,3.1,3.1,3.1,3.1,2.9,2.8,2.8,2.8,3.2,3.4,3.5,3.4,3.6,3.9,3.5,3.7,3.6,3.4,3.4,3.7,3.5,3.9,3.4,3.3,3.3,3.3,3.2,3.3,3.0],[4.4,3.5,2.7,2.6,2.0,2.1,1.9,2.0,2.3,2.2,2.8,3.5,3.7,3.9,3.3,3.2,2.8,3.1,3.3,2.6,2.6,3.2,3.1,2.6,2.9,3.4,3.5,3.8,3.8,3.8,4.5,4.6,3.8,4.3,4.1,4.1,3.7,3.3,3.4,2.9,2.9,3.0,2.9,3.0,2.8,3.0,2.5,2.8,3.1,2.9,3.1,2.6,2.8,2.4,2.4,2.3,2.5,2.8,2.6,3.3,3.8,4.4,4.2,4.0,3.4,3.6,3.3,3.5,3.1,2.6,2.9,2.9,2.3,2.3,2.4,1.8,1.7,1.4,1.6,2.0,2.1,2.6,3.1,3.7,3.7,4.4,4.1,4.3,4.2,3.8,3.5,3.7,3.3,2.7,2.7,2.9,2.4,1.9,2.1,2.2,1.6,1.3,1.8,1.9,1.4,1.6,1.1,0.9,0.8,1.1,1.2,1.4,1.8,2.3,2.5,3.1,3.1,3.9,3.7,4.3,4.4,5.1,5.0,4.3,4.5,3.8,4.2,3.8,4.0,3.7,3.1,3.2,3.3,2.8,2.4,2.7,2.6,1.9,1.9,1.7,2.0,2.5,2.5,3.1,2.9,3.7,3.2,4.1,4.0,3.3,3.4,2.8,2.8,2.6,2.5,2.3,2.2,2.2,1.9,1.6,1.9,1.9,1.6,1.5,2.0,1.9,1.5,2.2,2.6,2.6,3.4,3.4,3.3,3.1,3.1,3.3,3.0,3.0,2.9,2.8,2.9,3.0,2.8,2.9,2.8,2.6,2.6,2.7,2.4,2.4,2.2,2.4,2.4,2.6,2.5,2.5,2.5,3.0,3.7,3.7,3.5,3.5,3.4,3.5,3.4,3.3,3.2,3.2,3.6,3.8,4.1,4.0,4.0,4.3,3.8,4.0,4.0,3.7,3.7,4.1,3.9,4.3,3.9,3.7,3.6,3.6,3.6,3.6,3.3],[3.3,2.5,1.9,1.7,1.4,1.4,1.3,1.3,1.4,1.3,1.5,1.9,2.0,2.0,1.8,1.7,1.6,1.9,1.9,1.6,1.7,1.9,1.8,1.6,1.9,2.1,2.1,2.3,2.1,2.2,2.5,2.6,2.2,2.4,2.3,2.4,2.2,1.9,2.1,1.9,1.8,2.0,1.8,2.1,1.8,2.0,1.6,1.8,2.1,1.9,2.1,1.7,1.8,1.6,1.6,1.6,1.6,1.7,1.6,1.9,2.4,2.9,2.8,2.6,2.3,2.2,2.2,2.2,1.9,1.7,1.8,1.8,1.4,1.5,1.6,1.2,1.2,0.9,1.0,1.2,1.2,1.5,1.8,2.0,2.0,2.3,2.2,2.3,2.3,2.0,2.0,2.1,1.8,1.6,1.6,1.7,1.4,1.2,1.4,1.4,1.1,1.0,1.3,1.3,1.0,1.2,0.9,1.0,0.8,0.8,0.8,0.9,1.1,1.3,1.4,1.7,1.7,2.0,1.9,2.1,2.3,2.7,2.7,2.3,2.4,2.1,2.3,2.1,2.4,2.2,1.8,1.9,2.1,1.7,1.5,1.8,1.7,1.3,1.3,1.1,1.3,1.5,1.4,1.7,1.6,1.9,1.8,2.1,2.1,1.9,1.9,1.6,1.7,1.6,1.5,1.3,1.3,1.3,1.3,1.0,1.2,1.3,1.0,1.0,1.3,1.4,1.2,1.6,1.9,2.2,1.9,1.9,1.9,2.0,1.8,1.9,1.8,2.0,2.0,1.7,2.0,2.0,1.7,1.8,1.7,1.6,1.5,1.6,1.4,1.4,1.3,1.4,1.4,1.8,1.8,1.8,1.5,1.8,2.1,2.1,2.1,1.9,2.0,1.9,1.8,1.9,1.9,1.9,2.0,2.1,2.2,2.1,2.1,2.3,2.0,2.1,2.1,2.0,2.0,2.1,2.0,2.2,2.0,1.9,1.8,1.9,1.8,1.9,2.0],[3.0,2.2,1.7,1.4,1.1,1.1,1.0,0.9,1.0,1.0,1.1,1.3,1.5,1.4,1.2,1.3,1.1,1.3,1.3,1.2,1.2,1.4,1.4,1.3,1.5,1.6,1.6,1.8,1.6,1.6,1.8,2.0,1.7,1.7,1.7,1.7,1.5,1.4,1.5,1.4,1.4,1.5,1.6,1.6,1.5,1.7,1.5,1.6,1.8,1.7,1.8,1.6,1.5,1.3,1.3,1.1,1.2,1.2,1.2,1.4,1.9,2.5,2.4,2.2,2.0,1.9,1.8,1.8,1.6,1.4,1.5,1.5,1.2,1.2,1.3,1.0,0.9,0.8,0.8,0.9,0.9,1.0,1.2,1.3,1.3,1.5,1.5,1.6,1.6,1.3,1.4,1.5,1.4,1.2,1.4,1.4,1.1,1.1,1.2,1.2,0.9,1.0,1.2,1.2,1.0,1.2,1.0,1.2,1.0,0.8,0.8,0.8,0.8,1.0,1.0,1.1,1.2,1.3,1.3,1.5,1.5,1.9,2.0,1.6,1.6,1.4,1.6,1.4,1.6,1.5,1.3,1.3,1.5,1.3,1.1,1.4,1.4,1.1,1.1,0.9,1.0,1.1,1.1,1.2,1.1,1.3,1.3,1.5,1.5,1.4,1.4,1.2,1.3,1.3,1.2,1.0,1.1,1.2,1.0,0.8,1.0,1.1,0.8,0.9,1.2,1.2,1.0,1.4,1.8,2.0,1.4,1.4,1.4,1.6,1.4,1.6,1.4,1.6,1.6,1.4,1.6,1.6,1.4,1.4,1.4,1.3,1.3,1.4,1.3,1.2,1.1,1.2,1.2,1.6,1.6,1.6,1.3,1.5,1.5,1.5,1.7,1.3,1.6,1.3,1.3,1.6,1.5,1.5,1.4,1.4,1.4,1.4,1.5,1.6,1.5,1.5,1.4,1.4,1.4,1.4,1.4,1.5,1.4,1.3,1.3,1.3,1.3,1.3,1.4],[3.0,2.3,1.7,1.4,1.2,1.1,1.0,0.9,1.0,1.0,1.1,1.3,1.4,1.4,1.2,1.2,1.2,1.4,1.4,1.2,1.3,1.5,1.4,1.3,1.5,1.7,1.7,1.8,1.6,1.7,1.9,2.1,1.8,1.8,1.7,1.8,1.6,1.4,1.6,1.4,1.4,1.6,1.6,1.8,1.6,1.8,1.5,1.7,1.8,1.8,1.9,1.6,1.5,1.3,1.3,1.2,1.2,1.3,1.2,1.4,2.0,2.5,2.4,2.3,2.0,2.0,1.9,1.9,1.6,1.4,1.6,1.5,1.2,1.3,1.3,1.0,1.0,0.8,0.8,0.9,0.8,1.0,1.0,1.2,1.2,1.4,1.4,1.4,1.5,1.2,1.2,1.4,1.3,1.1,1.3,1.4,1.1,1.0,1.2,1.2,1.0,1.1,1.3,1.2,1.0,1.3,1.1,1.2,1.1,0.8,0.8,0.8,0.8,0.8,0.9,1.0,1.1,1.3,1.3,1.4,1.5,1.8,1.8,1.5,1.5,1.3,1.4,1.3,1.4,1.4,1.1,1.2,1.3,1.1,0.9,1.2,1.2,1.0,1.0,0.8,0.8,0.9,1.0,1.1,1.1,1.3,1.3,1.5,1.5,1.4,1.4,1.1,1.2,1.3,1.1,1.0,1.0,1.1,0.9,0.8,1.0,1.1,0.8,1.0,1.2,1.2,1.1,1.5,1.8,2.1,1.5,1.4,1.4,1.6,1.5,1.6,1.4,1.7,1.6,1.4,1.6,1.7,1.4,1.5,1.4,1.3,1.3,1.4,1.2,1.2,1.1,1.2,1.2,1.6,1.6,1.6,1.2,1.5,1.6,1.6,1.7,1.4,1.6,1.4,1.3,1.6,1.5,1.6,1.4,1.5,1.5,1.4,1.5,1.6,1.5,1.6,1.4,1.4,1.4,1.4,1.4,1.5,1.4,1.3,1.3,1.3,1.3,1.3,1.4],[2.8,2.1,1.5,1.3,1.0,1.0,0.9,0.9,0.9,0.9,0.9,1.0,1.2,1.1,0.9,1.0,0.9,1.1,1.1,1.0,1.0,1.2,1.1,1.1,1.2,1.4,1.4,1.5,1.3,1.4,1.6,1.7,1.4,1.4,1.4,1.4,1.3,1.2,1.3,1.2,1.2,1.4,1.4,1.5,1.4,1.5,1.3,1.5,1.6,1.6,1.6,1.5,1.3,1.2,1.1,1.0,1.0,1.0,1.0,1.2,1.7,2.3,2.3,2.1,1.9,1.8,1.7,1.7,1.4,1.4,1.5,1.4,1.1,1.2,1.2,1.0,0.9,0.8,0.8,0.8,0.8,0.8,0.8,0.9,1.0,1.1,1.0,1.1,1.1,1.0,1.0,1.1,1.0,0.9,1.1,1.2,1.0,1.0,1.1,1.1,0.9,1.0,1.2,1.2,1.0,1.3,1.1,1.3,1.2,0.9,0.8,0.8,0.8,0.8,0.8,0.8,0.9,1.0,1.0,1.2,1.2,1.4,1.5,1.2,1.2,1.0,1.2,1.1,1.2,1.1,0.9,1.0,1.1,0.9,0.8,1.0,1.1,0.9,0.9,0.8,0.8,0.8,0.8,0.9,0.9,1.1,1.0,1.2,1.2,1.2,1.2,1.0,1.0,1.1,1.0,0.8,0.9,1.0,0.8,0.8,0.9,1.0,0.8,0.9,1.1,1.1,1.1,1.4,1.7,2.1,1.2,1.2,1.2,1.4,1.3,1.4,1.2,1.5,1.5,1.2,1.5,1.5,1.2,1.3,1.2,1.2,1.2,1.3,1.2,1.1,1.1,1.1,1.1,1.6,1.5,1.6,1.1,1.4,1.3,1.3,1.5,1.1,1.4,1.1,1.1,1.4,1.3,1.3,1.1,1.2,1.2,1.1,1.2,1.3,1.2,1.2,1.1,1.1,1.1,1.1,1.1,1.2,1.1,1.1,1.0,1.1,1.0,1.1,1.2],[2.7,2.0,1.5,1.3,1.1,1.1,0.9,0.9,0.9,0.9,0.8,0.9,1.0,1.0,0.9,0.9,0.9,1.0,1.0,0.9,1.0,1.1,1.0,1.0,1.2,1.3,1.3,1.3,1.1,1.3,1.4,1.6,1.3,1.3,1.3,1.4,1.3,1.1,1.3,1.2,1.2,1.4,1.5,1.5,1.4,1.5,1.3,1.5,1.6,1.6,1.6,1.5,1.4,1.2,1.2,1.0,1.0,1.0,1.0,1.1,1.6,2.2,2.2,2.0,1.8,1.7,1.7,1.6,1.4,1.3,1.4,1.4,1.1,1.2,1.2,1.0,1.0,0.9,0.8,0.8,0.8,0.8,0.8,0.8,0.9,1.0,0.9,1.0,1.0,0.9,0.8,1.0,0.9,0.8,1.0,1.1,0.9,0.9,1.0,1.1,0.9,1.0,1.2,1.2,1.1,1.3,1.1,1.3,1.2,1.0,0.9,0.8,0.8,0.8,0.8,0.8,0.8,0.9,0.9,1.0,1.0,1.3,1.3,1.1,1.1,0.9,1.1,0.9,1.0,1.0,0.8,0.9,0.9,0.8,0.8,0.9,1.0,0.8,0.9,0.8,0.8,0.8,0.8,0.8,0.8,0.9,0.9,1.0,1.0,1.1,1.0,0.9,0.9,1.0,0.9,0.8,0.9,1.0,0.8,0.8,1.0,1.0,0.9,1.0,1.1,1.2,1.2,1.4,1.8,2.2,1.1,1.1,1.1,1.3,1.2,1.3,1.1,1.4,1.4,1.1,1.4,1.4,1.1,1.2,1.2,1.1,1.1,1.2,1.1,1.1,1.1,1.0,1.1,1.5,1.5,1.5,1.1,1.3,1.2,1.2,1.3,1.0,1.4,1.0,0.9,1.2,1.2,1.2,1.0,1.0,1.0,0.9,1.0,1.1,1.0,1.0,1.0,0.9,0.9,1.0,0.9,1.0,0.9,0.9,0.9,0.9,0.9,0.9,1.0],[2.8,2.2,1.6,1.4,1.2,1.2,1.0,1.0,0.9,0.9,0.8,0.9,1.0,0.9,0.8,0.8,0.9,1.0,0.9,0.8,1.0,1.1,1.0,1.0,1.2,1.3,1.3,1.3,1.1,1.2,1.4,1.6,1.3,1.3,1.3,1.4,1.3,1.2,1.3,1.3,1.2,1.4,1.5,1.5,1.4,1.5,1.4,1.5,1.7,1.6,1.7,1.6,1.4,1.2,1.2,1.1,1.1,1.0,1.0,1.2,1.7,2.3,2.2,2.1,1.8,1.8,1.8,1.8,1.5,1.4,1.6,1.5,1.2,1.3,1.3,1.1,1.1,0.9,0.9,0.8,0.8,0.8,0.8,0.8,0.8,0.9,0.9,1.0,1.0,0.9,0.9,1.0,1.0,0.8,1.1,1.1,1.0,1.0,1.1,1.1,1.0,1.1,1.2,1.3,1.1,1.4,1.2,1.3,1.3,1.0,0.9,0.8,0.8,0.8,0.8,0.8,0.8,0.8,0.9,0.9,1.0,1.2,1.3,1.1,1.1,0.9,1.1,1.0,1.1,1.1,0.8,1.0,1.0,0.9,0.8,1.0,1.1,0.9,1.0,0.8,0.8,0.8,0.8,0.8,0.8,0.9,0.9,1.0,1.0,1.1,1.0,0.9,0.9,1.0,0.9,0.8,0.9,1.0,0.9,0.9,1.0,1.0,0.9,1.0,1.2,1.2,1.2,1.5,1.8,2.1,1.1,1.1,1.1,1.4,1.2,1.3,1.1,1.5,1.5,1.2,1.5,1.5,1.2,1.3,1.2,1.2,1.2,1.3,1.2,1.1,1.1,1.1,1.1,1.6,1.6,1.6,1.1,1.4,1.2,1.2,1.4,0.9,1.3,0.9,0.9,1.3,1.2,1.3,1.0,1.0,1.0,0.9,1.0,1.1,1.0,1.0,0.9,0.9,0.9,0.9,0.9,1.0,0.9,0.8,0.8,0.9,0.9,0.9,1.1],[3.0,2.3,1.8,1.7,1.4,1.4,1.2,1.1,1.0,1.0,1.0,1.0,1.2,1.0,0.9,0.9,1.0,1.1,1.0,0.9,1.1,1.2,1.1,1.2,1.4,1.5,1.4,1.4,1.1,1.3,1.4,1.6,1.4,1.5,1.4,1.5,1.4,1.4,1.5,1.5,1.4,1.7,1.6,1.8,1.6,1.8,1.6,1.7,1.9,1.8,1.9,1.7,1.7,1.4,1.5,1.2,1.3,1.2,1.2,1.3,1.8,2.5,2.4,2.3,2.0,2.1,2.0,2.0,1.7,1.6,1.8,1.7,1.4,1.5,1.6,1.3,1.3,1.1,1.0,0.9,0.9,0.8,0.8,0.8,0.8,1.0,0.9,1.1,1.2,0.9,0.9,1.2,1.1,0.9,1.2,1.3,1.1,1.1,1.3,1.3,1.1,1.3,1.4,1.4,1.3,1.6,1.4,1.5,1.4,1.2,1.1,1.0,0.9,0.8,0.8,0.8,0.8,0.8,0.8,0.9,0.9,1.3,1.4,1.1,1.1,1.0,1.2,1.0,1.2,1.2,0.9,1.0,1.2,1.0,0.9,1.2,1.2,1.1,1.1,0.9,0.9,0.8,0.8,0.8,0.8,0.8,0.9,1.0,1.0,1.1,1.0,0.9,1.0,1.2,1.0,0.9,1.1,1.2,1.0,1.0,1.2,1.2,1.1,1.3,1.4,1.4,1.4,1.7,2.0,2.3,1.3,1.2,1.2,1.5,1.3,1.5,1.3,1.6,1.7,1.4,1.7,1.6,1.4,1.5,1.5,1.4,1.4,1.5,1.4,1.3,1.3,1.3,1.3,1.7,1.7,1.7,1.3,1.5,1.3,1.4,1.5,1.0,1.5,1.0,1.0,1.3,1.3,1.3,1.0,1.0,1.0,0.9,1.0,1.1,1.0,1.1,1.0,0.9,0.9,0.9,0.9,0.9,0.9,0.8,0.8,0.9,0.9,0.9,1.2],[2.9,2.2,1.7,1.5,1.3,1.3,1.1,1.1,0.9,1.0,0.9,0.9,1.0,0.9,0.8,0.8,0.9,0.9,0.8,0.8,1.0,1.0,0.9,1.0,1.2,1.2,1.2,1.2,1.0,1.1,1.2,1.4,1.2,1.2,1.2,1.3,1.2,1.2,1.3,1.3,1.2,1.5,1.4,1.6,1.5,1.7,1.5,1.6,1.8,1.7,1.8,1.7,1.5,1.3,1.3,1.1,1.1,1.0,1.1,1.2,1.6,2.3,2.1,2.0,1.8,1.9,1.8,1.8,1.5,1.5,1.6,1.6,1.3,1.4,1.5,1.2,1.2,1.0,1.0,1.0,0.9,0.8,0.8,0.8,0.8,0.8,0.8,0.9,1.0,0.8,0.9,1.0,1.0,0.9,1.1,1.2,1.0,1.1,1.2,1.2,1.1,1.2,1.3,1.4,1.3,1.5,1.4,1.5,1.4,1.2,1.1,1.0,0.9,0.8,0.8,0.8,0.8,0.8,0.8,0.8,0.8,1.1,1.2,1.0,1.0,0.9,1.1,1.0,1.1,1.1,0.9,1.0,1.1,0.9,0.9,1.1,1.1,1.0,1.1,1.0,0.9,0.8,0.8,0.8,0.8,0.8,0.8,0.8,0.9,1.0,0.9,0.9,0.9,1.1,1.0,0.8,1.0,1.1,1.0,1.0,1.2,1.2,1.1,1.2,1.3,1.4,1.4,1.6,1.9,2.3,1.1,1.1,1.1,1.4,1.2,1.3,1.2,1.5,1.5,1.2,1.5,1.5,1.2,1.3,1.3,1.3,1.3,1.4,1.3,1.2,1.2,1.2,1.2,1.7,1.6,1.6,1.2,1.4,1.1,1.1,1.4,0.9,1.3,0.9,0.9,1.2,1.2,1.2,0.9,0.9,0.8,0.8,0.9,0.9,0.9,0.9,0.8,0.8,0.8,0.8,0.8,0.8,0.8,0.8,0.8,0.8,0.8,0.8,1.0],[2.9,2.3,1.8,1.6,1.3,1.3,1.2,1.1,1.0,1.0,0.9,1.0,1.0,0.9,0.8,0.8,0.9,0.9,0.9,0.8,1.0,1.0,0.9,1.1,1.2,1.2,1.2,1.2,0.9,1.1,1.2,1.4,1.2,1.3,1.3,1.4,1.3,1.2,1.4,1.3,1.3,1.5,1.5,1.6,1.5,1.7,1.5,1.7,1.8,1.8,1.8,1.7,1.6,1.3,1.4,1.2,1.2,1.1,1.1,1.2,1.7,2.3,2.2,2.1,1.9,2.0,1.9,1.9,1.6,1.6,1.7,1.7,1.4,1.5,1.6,1.3,1.3,1.2,1.1,1.0,1.0,0.8,0.8,0.8,0.8,0.8,0.9,1.0,1.1,0.9,0.9,1.1,1.1,1.0,1.2,1.3,1.1,1.2,1.3,1.3,1.2,1.4,1.5,1.5,1.4,1.6,1.5,1.6,1.5,1.3,1.2,1.1,1.0,0.9,0.8,0.8,0.8,0.8,0.8,0.8,0.8,1.0,1.1,0.9,1.0,0.9,1.1,1.1,1.2,1.2,1.0,1.1,1.2,1.1,1.0,1.2,1.3,1.2,1.2,1.1,1.0,1.0,0.9,0.8,0.8,0.8,0.8,0.8,0.9,0.9,0.9,0.9,0.9,1.1,1.0,0.9,1.1,1.2,1.1,1.1,1.3,1.3,1.2,1.3,1.4,1.5,1.5,1.7,2.0,2.4,1.1,1.1,1.1,1.4,1.2,1.3,1.2,1.4,1.4,1.3,1.5,1.5,1.3,1.4,1.4,1.4,1.4,1.5,1.4,1.4,1.4,1.3,1.3,1.6,1.6,1.6,1.3,1.4,1.2,1.2,1.3,0.9,1.3,0.9,0.9,1.2,1.2,1.1,0.9,0.9,0.9,0.8,0.9,0.9,0.9,0.9,0.8,0.8,0.8,0.8,0.8,0.8,0.8,0.8,0.8,0.8,0.8,0.8,1.0],[3.5,2.9,2.5,2.2,1.9,1.9,1.6,1.6,1.4,1.4,1.3,1.4,1.4,1.2,1.1,1.0,1.2,1.2,1.1,1.1,1.4,1.3,1.2,1.4,1.6,1.6,1.6,1.5,1.2,1.3,1.4,1.6,1.5,1.6,1.6,1.7,1.6,1.6,1.8,1.8,1.6,2.0,1.9,2.2,2.0,2.2,2.0,2.3,2.4,2.4,2.4,2.3,2.2,1.8,1.9,1.6,1.7,1.4,1.5,1.5,2.2,2.8,2.8,2.7,2.6,2.7,2.7,2.5,2.2,2.3,2.4,2.2,2.0,2.2,2.2,1.9,2.0,1.7,1.6,1.4,1.4,1.1,1.2,0.9,1.0,1.0,1.2,1.5,1.6,1.3,1.4,1.7,1.6,1.5,1.9,1.9,1.6,1.8,2.1,2.0,1.8,2.1,2.2,2.2,2.1,2.5,2.3,2.4,2.3,1.9,1.8,1.7,1.4,1.4,1.1,1.0,0.8,0.8,0.8,0.8,0.9,1.1,1.4,1.1,1.3,1.3,1.4,1.3,1.6,1.6,1.3,1.5,1.7,1.6,1.5,1.8,1.9,1.7,1.8,1.6,1.5,1.3,1.2,1.0,0.9,0.8,0.9,0.9,1.0,1.2,1.0,1.1,1.1,1.4,1.3,1.2,1.5,1.6,1.5,1.5,1.7,1.8,1.7,1.9,2.1,2.2,2.2,2.5,2.8,3.1,1.4,1.4,1.5,1.7,1.6,1.8,1.7,1.9,2.0,1.8,1.9,1.9,1.9,1.9,2.0,2.0,2.0,2.2,2.0,2.0,2.0,1.9,1.8,2.1,2.1,2.1,1.9,1.9,1.5,1.5,1.5,1.1,1.5,1.1,1.2,1.4,1.3,1.4,1.1,1.1,1.1,1.0,1.1,1.2,1.0,1.1,1.0,0.9,0.9,0.9,0.8,0.9,0.8,0.8,0.8,0.9,0.9,0.9,1.3],[3.3,2.7,2.2,2.0,1.7,1.7,1.5,1.5,1.3,1.3,1.2,1.3,1.3,1.1,1.0,1.0,1.2,1.3,1.1,1.0,1.3,1.3,1.1,1.3,1.5,1.5,1.4,1.4,1.1,1.3,1.4,1.5,1.5,1.6,1.5,1.6,1.6,1.6,1.7,1.7,1.6,1.9,1.8,2.0,1.8,2.0,1.8,2.0,2.1,2.2,2.2,2.0,2.0,1.7,1.8,1.5,1.6,1.4,1.5,1.5,2.0,2.6,2.6,2.4,2.3,2.4,2.4,2.3,2.0,2.0,2.2,2.1,1.7,1.9,1.9,1.6,1.7,1.5,1.4,1.3,1.3,1.1,1.1,0.9,0.9,0.9,1.1,1.3,1.3,1.2,1.2,1.4,1.4,1.4,1.6,1.6,1.5,1.6,1.7,1.7,1.6,1.8,1.9,1.9,1.8,2.1,1.9,2.1,1.9,1.7,1.6,1.5,1.3,1.3,1.0,0.9,0.9,0.8,0.8,0.8,0.8,0.9,1.2,1.1,1.2,1.2,1.3,1.2,1.4,1.4,1.2,1.4,1.6,1.4,1.4,1.6,1.7,1.6,1.6,1.5,1.3,1.2,1.1,0.9,0.9,0.8,0.9,0.8,0.9,1.1,1.0,1.0,1.1,1.3,1.2,1.1,1.3,1.4,1.3,1.4,1.6,1.6,1.5,1.7,1.8,1.8,1.9,2.1,2.4,2.8,1.4,1.4,1.4,1.7,1.5,1.7,1.5,1.8,1.8,1.6,1.8,1.7,1.7,1.8,1.8,1.7,1.8,1.9,1.8,1.7,1.7,1.6,1.6,1.9,1.9,1.9,1.7,1.8,1.5,1.5,1.5,1.1,1.6,1.1,1.1,1.4,1.3,1.4,1.1,1.1,1.0,0.9,1.0,1.1,1.0,1.0,0.9,0.9,0.8,0.8,0.8,0.8,0.8,0.8,0.8,0.8,0.9,0.9,1.3],[3.7,3.1,2.5,2.3,2.0,2.1,1.8,1.9,1.5,1.7,1.6,1.6,1.7,1.4,1.3,1.2,1.4,1.5,1.2,1.3,1.5,1.5,1.3,1.5,1.7,1.7,1.6,1.6,1.2,1.5,1.6,1.9,1.8,2.0,1.9,2.2,2.0,2.0,2.0,2.0,1.8,2.2,2.1,2.3,2.1,2.3,2.2,2.4,2.5,2.5,2.5,2.3,2.3,2.0,2.0,1.8,1.9,1.6,1.8,1.9,2.5,3.3,3.1,3.2,3.0,3.1,3.1,3.0,2.6,2.7,2.8,2.6,2.3,2.5,2.5,2.1,2.1,1.9,1.8,1.5,1.6,1.4,1.4,1.1,1.0,1.0,1.3,1.5,1.6,1.4,1.5,1.8,1.8,1.7,2.0,2.1,1.9,2.0,2.2,2.2,2.1,2.3,2.6,2.5,2.4,2.8,2.5,2.6,2.5,2.1,2.0,1.9,1.6,1.6,1.3,1.2,1.0,0.9,0.9,0.8,0.8,0.8,1.2,1.1,1.2,1.3,1.6,1.5,1.7,1.7,1.5,1.7,2.0,1.8,1.8,2.1,2.1,2.0,2.2,1.9,1.7,1.6,1.4,1.2,1.1,0.9,1.1,0.9,1.0,1.2,1.2,1.2,1.2,1.5,1.4,1.4,1.5,1.7,1.7,1.7,1.9,2.0,2.0,2.0,2.2,2.3,2.3,2.5,2.9,3.3,1.8,1.8,1.9,2.1,1.9,2.1,2.0,2.3,2.3,2.1,2.3,2.3,2.3,2.4,2.4,2.3,2.4,2.5,2.4,2.3,2.3,2.2,2.1,2.4,2.3,2.4,2.2,2.4,2.0,1.9,1.7,1.3,1.7,1.4,1.4,1.7,1.6,1.7,1.3,1.3,1.3,1.2,1.3,1.3,1.2,1.2,1.1,1.1,1.0,0.9,0.9,0.9,0.9,0.9,0.9,1.0,1.1,1.0,1.7],[6.6,5.8,5.1,5.1,4.5,4.7,3.8,4.1,3.3,3.7,3.4,3.2,3.3,2.7,2.4,2.2,3.0,3.0,2.2,2.6,3.1,3.1,2.5,3.2,3.3,3.3,3.2,3.0,2.2,2.7,2.6,3.1,3.5,4.0,3.7,4.3,4.0,4.3,3.9,4.0,3.7,4.3,3.9,4.5,4.2,4.6,4.5,4.8,5.0,5.0,4.9,4.7,4.6,4.1,4.3,3.7,3.9,3.6,4.0,4.0,4.7,5.7,5.5,5.8,5.7,6.1,6.3,6.0,5.4,5.8,5.9,5.4,4.9,5.4,5.2,4.7,4.9,4.4,4.1,3.4,3.6,2.7,2.5,1.9,1.6,1.4,2.1,2.2,2.8,2.5,2.6,3.1,3.6,3.4,4.1,4.4,4.1,4.2,4.8,4.7,4.5,5.1,5.5,5.3,5.2,5.9,5.4,5.3,5.2,4.8,4.7,4.2,3.6,3.2,2.7,2.3,2.0,1.5,1.7,1.3,0.9,0.8,1.0,1.3,1.7,1.9,2.3,2.5,2.9,2.8,2.7,3.2,3.3,3.2,3.7,4.0,4.2,4.1,4.6,4.1,3.9,3.2,2.8,2.2,2.2,1.7,2.0,1.7,1.9,2.4,2.3,2.7,2.5,3.3,3.3,3.0,3.5,3.7,4.0,3.9,4.2,4.5,4.3,4.8,4.9,5.0,5.3,5.3,5.6,6.1,3.7,3.8,3.8,4.1,3.9,4.3,4.2,4.6,4.8,4.5,4.9,4.6,4.6,4.8,4.9,4.8,5.0,5.4,5.1,4.9,4.9,4.7,4.5,4.9,4.9,5.1,4.7,5.0,3.9,3.7,3.0,2.7,2.9,2.8,2.9,3.2,3.1,3.3,2.6,2.6,2.5,2.2,2.4,2.4,2.3,2.3,2.2,2.1,1.8,1.6,1.5,1.3,1.5,1.8,1.8,1.9,2.1,2.2,3.4],[8.6,7.9,7.4,7.6,6.6,6.8,6.1,5.8,5.2,4.8,4.0,3.7,4.2,3.4,3.1,3.2,4.2,4.6,3.4,4.0,5.5,4.9,4.1,5.4,5.6,5.5,5.2,4.8,3.6,4.3,3.9,4.6,5.1,5.6,4.9,5.8,6.0,6.2,6.3,6.8,6.4,6.9,6.7,6.8,6.5,6.5,6.1,6.4,6.7,6.7,6.9,7.3,6.9,6.5,6.7,6.3,6.5,5.9,5.8,5.8,6.1,6.7,6.5,6.8,6.1,7.2,7.5,7.6,6.6,6.8,7.5,7.1,6.4,6.8,7.2,6.4,6.5,5.7,5.3,5.0,4.0,3.6,2.5,2.2,1.5,1.4,2.0,1.9,2.8,2.8,2.2,2.9,3.6,3.2,3.7,4.4,4.4,4.4,4.6,5.2,5.1,4.8,5.6,5.9,5.8,6.2,5.8,5.5,5.5,5.1,5.3,4.9,4.5,3.3,3.6,2.5,2.7,2.0,2.2,2.0,1.3,1.1,0.8,1.1,1.3,1.7,2.3,2.6,2.9,2.5,2.5,3.3,3.2,2.9,3.4,4.1,3.7,3.9,4.5,4.4,4.4,3.4,3.4,2.7,3.3,2.5,3.4,2.8,2.8,3.6,3.3,3.6,3.9,5.1,4.4,4.2,5.6,5.2,5.0,5.4,5.7,5.6,5.0,6.1,6.3,5.9,6.3,6.6,6.6,6.7,4.6,4.8,4.9,4.9,5.1,5.0,5.3,5.5,5.6,5.5,5.8,5.8,5.9,6.0,6.0,5.9,5.8,6.3,5.8,5.7,5.9,5.7,5.6,5.8,5.8,5.8,5.8,6.0,4.9,4.7,4.1,3.8,4.1,3.7,4.0,4.1,3.7,4.5,3.6,3.5,3.3,3.0,3.4,3.5,3.3,3.5,3.0,2.8,2.6,2.5,2.4,2.1,2.5,2.5,2.6,2.7,3.1,3.2,5.0],[4.8,4.3,3.8,3.9,3.1,3.2,2.8,2.6,2.3,2.1,1.8,1.7,1.9,1.7,1.6,1.8,2.0,2.2,1.9,2.0,2.4,2.4,2.1,2.5,2.7,2.7,2.7,2.6,2.1,2.3,2.3,2.5,2.6,2.7,2.4,2.7,2.8,2.7,2.8,2.9,2.7,3.2,3.0,3.5,3.3,3.5,3.3,3.5,3.8,3.7,3.8,3.5,3.6,3.0,3.1,2.8,2.7,2.4,2.3,2.4,2.9,3.6,3.5,3.5,3.2,3.5,3.6,3.6,3.0,3.1,3.4,3.1,2.7,3.1,3.2,2.8,3.2,2.9,2.6,2.1,2.0,1.8,1.3,1.2,1.0,1.0,1.2,1.1,1.4,1.4,1.2,1.4,1.6,1.7,1.9,2.1,2.1,2.2,2.4,2.5,2.5,2.7,2.8,2.8,2.9,3.4,3.0,2.9,2.9,2.7,3.0,2.5,2.4,1.9,1.8,1.4,1.4,1.2,1.3,1.4,1.2,1.2,1.0,0.8,0.8,1.0,1.3,1.5,1.7,1.4,1.5,1.9,1.9,1.7,2.1,2.3,2.1,2.2,2.6,2.4,2.5,1.9,2.0,1.5,1.7,1.5,1.8,1.7,1.8,2.1,1.9,2.0,2.1,2.6,2.4,2.2,2.7,2.8,2.6,2.6,3.1,2.9,2.7,3.1,3.4,3.2,3.1,3.6,3.8,4.0,2.1,2.2,2.1,2.4,2.2,2.4,2.2,2.5,2.6,2.5,2.6,2.5,2.6,2.6,2.6,2.6,2.7,2.9,2.7,2.7,2.6,2.5,2.5,2.7,2.7,2.7,2.6,2.7,2.3,2.2,2.3,2.0,2.2,1.9,1.9,2.1,2.2,2.3,1.9,1.9,1.9,1.8,1.9,1.9,1.9,2.0,1.8,1.8,1.6,1.6,1.6,1.5,1.5,1.6,1.5,1.6,1.8,1.8,2.4],[4.1,3.6,3.0,2.8,2.4,2.4,2.1,2.0,1.8,1.7,1.4,1.4,1.7,1.4,1.3,1.4,1.7,1.8,1.7,1.7,2.0,2.1,1.9,2.1,2.2,2.4,2.3,2.2,1.9,2.0,2.0,2.1,2.2,2.3,2.1,2.3,2.3,2.2,2.4,2.5,2.2,2.7,2.6,2.9,2.7,3.0,2.7,2.9,3.1,3.0,3.1,2.9,2.8,2.4,2.5,2.2,2.1,2.0,1.9,2.1,2.5,3.1,2.9,3.0,2.7,2.9,2.9,2.9,2.5,2.5,2.8,2.6,2.2,2.5,2.6,2.2,2.3,2.0,1.8,1.7,1.5,1.4,1.1,1.0,0.9,0.9,1.0,0.9,1.2,1.2,1.0,1.2,1.4,1.3,1.5,1.6,1.6,1.6,1.8,1.9,1.9,2.0,2.2,2.2,2.2,2.6,2.3,2.3,2.3,2.0,2.1,1.8,1.7,1.4,1.4,1.1,1.2,1.1,1.3,1.4,1.1,1.3,1.1,0.8,0.8,0.8,1.1,1.3,1.4,1.1,1.1,1.5,1.4,1.3,1.5,1.7,1.6,1.6,1.9,1.7,1.8,1.5,1.6,1.4,1.5,1.4,1.6,1.5,1.7,1.9,1.8,1.7,1.8,2.1,1.9,1.7,2.0,2.2,1.9,2.0,2.2,2.3,2.0,2.2,2.5,2.4,2.4,2.8,3.1,3.4,1.8,1.9,1.8,2.0,1.8,2.0,1.9,2.0,2.0,2.0,2.1,2.1,2.1,2.1,2.2,2.1,2.1,2.3,2.1,2.1,2.1,2.0,1.9,2.2,2.1,2.2,2.0,2.2,1.9,1.9,2.0,1.7,1.9,1.6,1.6,1.8,1.9,1.9,1.6,1.5,1.5,1.4,1.6,1.6,1.6,1.7,1.5,1.5,1.4,1.4,1.4,1.4,1.3,1.4,1.4,1.4,1.5,1.5,1.9],[3.8,3.4,2.8,2.7,2.2,2.3,2.0,1.9,1.7,1.6,1.4,1.4,1.5,1.4,1.2,1.4,1.6,1.7,1.6,1.6,1.8,2.0,1.7,1.9,2.1,2.2,2.2,2.1,1.9,2.0,2.0,2.1,2.0,2.1,1.9,2.1,2.1,2.0,2.2,2.2,2.1,2.5,2.4,2.7,2.4,2.6,2.4,2.5,2.7,2.7,2.9,2.6,2.6,2.2,2.3,2.0,2.0,1.8,1.8,1.9,2.3,3.0,2.9,2.8,2.6,2.7,2.8,2.7,2.4,2.4,2.7,2.5,2.2,2.4,2.4,2.1,2.2,1.9,1.8,1.6,1.4,1.3,1.0,1.0,0.9,0.9,1.0,0.9,1.1,1.1,0.9,1.2,1.4,1.3,1.5,1.6,1.6,1.6,1.8,1.9,1.8,2.0,2.2,2.2,2.2,2.5,2.3,2.3,2.2,2.0,1.9,1.7,1.5,1.2,1.2,1.0,1.2,1.1,1.2,1.4,1.2,1.5,1.2,0.9,0.8,0.8,0.8,0.9,1.0,1.0,0.9,1.1,1.2,1.2,1.3,1.4,1.5,1.5,1.7,1.6,1.5,1.2,1.3,1.1,1.3,1.4,1.5,1.6,1.6,1.8,1.5,1.5,1.7,1.9,1.6,1.5,1.8,2.0,1.7,1.7,2.0,2.0,1.8,2.1,2.3,2.2,2.2,2.6,2.8,3.1,1.7,1.7,1.7,1.8,1.7,1.8,1.8,2.0,2.0,1.9,2.0,2.0,2.0,2.1,2.1,2.1,2.1,2.3,2.1,2.0,2.0,1.9,1.9,2.2,2.2,2.2,2.0,2.1,1.8,1.8,1.9,1.5,1.8,1.5,1.5,1.7,1.7,1.8,1.5,1.5,1.5,1.4,1.6,1.6,1.6,1.6,1.5,1.4,1.4,1.4,1.4,1.4,1.4,1.4,1.4,1.4,1.4,1.5,1.8],[4.9,4.6,3.9,4.1,3.4,3.6,3.0,3.0,2.6,2.4,2.1,2.0,2.2,1.9,1.7,2.1,2.4,2.8,2.5,2.3,3.0,3.2,2.9,3.1,3.5,3.7,3.5,3.4,3.1,3.0,2.9,2.9,3.2,3.3,2.7,3.2,3.4,3.4,3.6,3.7,3.6,3.9,3.7,4.0,3.5,3.8,3.2,3.3,3.7,3.8,4.0,3.7,4.0,3.4,3.7,3.2,3.3,3.0,2.9,3.0,3.5,4.0,3.8,4.0,3.8,4.2,4.4,4.3,3.8,4.0,4.3,3.9,3.5,4.0,4.0,3.4,3.5,2.9,2.6,2.3,2.0,1.9,1.4,1.5,1.1,1.3,1.4,1.3,1.7,1.6,1.3,1.8,2.0,1.8,2.3,2.5,2.4,2.5,2.8,3.0,2.9,2.9,3.5,3.6,3.7,4.0,3.6,3.2,3.0,2.9,2.7,2.3,2.1,1.6,1.7,1.3,1.6,1.6,1.6,2.0,1.7,1.9,1.7,1.2,1.0,0.8,0.8,0.8,1.0,1.2,1.0,1.1,1.4,1.5,1.4,1.6,1.9,2.0,2.1,2.0,1.9,1.4,1.7,1.4,1.8,1.8,2.3,2.4,2.3,2.7,2.1,2.0,2.5,2.7,2.2,2.2,2.8,2.7,2.2,2.5,2.9,2.5,2.4,3.1,3.1,2.7,3.1,3.5,3.5,3.8,2.6,2.6,2.5,2.5,2.5,2.5,2.6,2.7,2.7,3.0,2.7,2.7,3.2,3.1,3.4,3.3,3.4,3.6,3.4,3.2,3.2,3.1,2.9,2.8,2.8,2.9,3.1,3.3,2.6,2.5,2.5,2.4,2.4,2.3,2.4,2.4,2.2,2.4,2.2,2.2,2.1,2.0,2.4,2.3,2.4,2.5,2.1,2.1,2.1,2.1,2.1,2.1,2.0,2.0,2.0,2.1,2.1,2.2,2.8],[3.9,3.3,2.8,2.7,2.3,2.3,2.0,1.9,1.7,1.6,1.5,1.6,1.8,1.6,1.4,1.6,1.7,1.9,1.7,1.7,2.0,2.1,1.9,2.0,2.3,2.4,2.3,2.3,2.0,2.1,2.1,2.2,2.2,2.3,2.1,2.4,2.3,2.2,2.4,2.4,2.3,2.6,2.5,2.8,2.5,2.7,2.4,2.5,2.8,2.8,2.9,2.6,2.7,2.3,2.4,2.2,2.1,2.1,1.9,2.1,2.5,3.1,3.0,3.0,2.7,2.8,2.8,2.7,2.4,2.4,2.6,2.4,2.1,2.3,2.4,2.1,2.2,1.8,1.6,1.6,1.4,1.3,1.2,1.2,1.0,1.2,1.3,1.3,1.5,1.4,1.2,1.5,1.5,1.3,1.6,1.7,1.6,1.5,1.8,2.0,1.7,1.8,2.1,2.1,2.0,2.3,2.0,2.0,1.9,1.7,1.8,1.5,1.4,1.1,1.3,1.0,1.3,1.3,1.2,1.5,1.3,1.5,1.6,1.1,1.2,1.0,0.8,0.8,0.8,0.9,0.8,0.8,0.9,1.0,1.0,1.1,1.2,1.3,1.3,1.3,1.3,1.0,1.3,1.1,1.3,1.4,1.6,1.7,1.7,1.9,1.6,1.5,1.7,1.9,1.6,1.5,1.9,2.0,1.6,1.7,2.0,1.9,1.7,2.1,2.2,2.0,2.0,2.4,2.6,2.8,1.9,1.9,1.9,2.1,1.9,2.1,1.9,2.1,2.1,2.0,2.1,2.1,2.1,2.2,2.2,2.1,2.1,2.3,2.1,2.0,2.0,2.0,1.9,2.1,2.1,2.2,2.0,2.2,2.0,2.0,2.0,1.7,1.9,1.7,1.7,1.8,1.8,1.9,1.7,1.7,1.7,1.6,1.8,1.8,1.7,1.8,1.6,1.6,1.6,1.6,1.6,1.6,1.5,1.6,1.5,1.5,1.6,1.6,1.9],[3.9,3.3,2.8,2.8,2.4,2.4,2.1,2.1,1.9,1.7,1.7,1.8,2.0,1.8,1.6,1.7,1.9,2.1,1.9,1.8,2.2,2.3,2.0,2.2,2.4,2.5,2.4,2.4,2.1,2.2,2.2,2.4,2.4,2.6,2.4,2.6,2.6,2.5,2.6,2.5,2.5,2.8,2.6,2.9,2.6,2.8,2.5,2.6,2.8,2.8,3.0,2.7,2.8,2.5,2.6,2.3,2.4,2.2,2.1,2.4,2.9,3.4,3.2,3.2,2.8,3.0,2.9,2.9,2.6,2.5,2.7,2.6,2.3,2.4,2.5,2.2,2.2,1.9,1.7,1.7,1.4,1.5,1.2,1.3,1.1,1.3,1.4,1.3,1.6,1.4,1.1,1.4,1.6,1.3,1.5,1.7,1.7,1.5,1.7,2.0,1.8,1.7,2.0,2.2,2.1,2.2,1.9,1.9,1.9,1.7,1.8,1.5,1.5,1.1,1.3,1.1,1.3,1.4,1.3,1.5,1.5,1.6,1.7,1.2,1.2,1.0,1.0,0.8,0.8,0.8,0.8,0.8,0.8,0.9,1.0,1.0,1.1,1.2,1.2,1.3,1.3,1.0,1.3,1.2,1.4,1.5,1.8,1.8,1.7,1.9,1.6,1.6,1.8,2.0,1.7,1.6,2.0,2.0,1.7,1.8,2.1,1.9,1.7,2.1,2.2,2.0,2.0,2.4,2.6,2.8,2.1,2.1,2.1,2.2,2.1,2.2,2.1,2.2,2.2,2.2,2.2,2.2,2.3,2.3,2.4,2.2,2.3,2.5,2.2,2.1,2.1,2.1,2.0,2.1,2.1,2.2,2.1,2.4,2.2,2.2,2.1,1.9,2.1,1.9,1.9,1.9,1.9,2.0,1.9,1.9,1.9,1.7,1.9,2.0,1.9,1.9,1.8,1.7,1.7,1.7,1.6,1.7,1.6,1.6,1.6,1.6,1.6,1.7,2.2],[4.0,3.4,2.8,2.7,2.3,2.2,2.0,1.9,1.9,1.6,1.6,1.7,2.1,2.0,1.7,1.9,1.9,2.2,2.2,1.9,2.2,2.5,2.3,2.3,2.5,2.9,2.8,2.8,2.5,2.7,2.7,2.9,2.7,2.9,2.6,2.7,2.8,2.4,2.7,2.6,2.6,2.7,2.7,2.9,2.7,2.9,2.5,2.7,2.9,2.9,3.0,2.8,2.7,2.4,2.4,2.2,2.2,2.3,2.0,2.4,2.8,3.4,3.1,3.2,2.9,3.0,3.0,2.9,2.5,2.4,2.7,2.6,2.1,2.3,2.4,2.1,2.0,1.8,1.6,1.6,1.3,1.4,1.2,1.5,1.3,1.6,1.6,1.4,1.7,1.5,1.1,1.4,1.5,1.2,1.5,1.7,1.6,1.4,1.7,1.8,1.6,1.7,1.9,2.0,1.9,2.2,2.0,1.9,1.9,1.7,1.7,1.4,1.4,1.1,1.4,1.2,1.6,1.7,1.6,1.9,1.8,2.0,1.9,1.4,1.4,1.1,1.0,0.9,0.8,0.8,0.8,0.8,0.9,0.8,0.9,1.1,1.1,1.1,1.3,1.2,1.4,1.0,1.4,1.4,1.7,1.9,2.1,2.2,2.1,2.3,2.0,1.8,2.1,2.2,1.8,1.7,2.0,2.1,1.7,1.7,2.1,1.9,1.7,2.0,2.2,2.0,2.0,2.4,2.7,2.9,2.1,2.1,2.1,2.2,2.1,2.2,2.1,2.2,2.2,2.1,2.3,2.3,2.2,2.2,2.2,2.1,2.1,2.3,2.1,2.0,2.0,2.0,2.0,2.2,2.2,2.1,2.1,2.3,2.3,2.2,2.3,2.1,2.3,2.0,2.0,2.1,2.3,2.2,2.1,2.1,2.1,1.9,2.2,2.3,2.2,2.3,2.2,2.0,2.0,2.0,2.0,2.1,1.9,1.9,1.9,1.9,1.9,2.0,2.2],[3.3,2.7,2.2,2.0,1.7,1.7,1.5,1.4,1.4,1.3,1.2,1.3,1.5,1.4,1.2,1.3,1.4,1.6,1.5,1.4,1.6,1.7,1.6,1.6,1.8,2.0,2.0,2.0,1.7,1.9,2.0,2.1,1.9,2.0,1.9,2.0,1.9,1.8,2.0,1.9,1.9,2.1,2.0,2.2,2.0,2.1,1.9,2.0,2.2,2.2,2.3,2.1,2.1,1.8,1.8,1.7,1.6,1.6,1.5,1.7,2.1,2.7,2.6,2.5,2.2,2.3,2.3,2.3,1.9,1.9,2.1,2.0,1.6,1.8,1.8,1.5,1.5,1.4,1.2,1.3,1.1,1.1,1.0,1.1,1.0,1.2,1.1,1.1,1.2,1.1,0.9,1.1,1.2,1.0,1.2,1.3,1.3,1.1,1.3,1.5,1.3,1.4,1.6,1.6,1.5,1.7,1.5,1.5,1.5,1.3,1.3,1.1,1.1,0.8,1.0,0.9,1.1,1.2,1.2,1.4,1.3,1.5,1.5,1.1,1.1,0.9,0.9,0.8,0.8,0.8,0.8,0.8,0.8,0.8,0.8,0.8,0.9,0.9,1.0,0.9,1.0,0.8,1.1,1.0,1.1,1.3,1.4,1.5,1.5,1.6,1.4,1.3,1.4,1.5,1.3,1.2,1.4,1.5,1.2,1.3,1.5,1.4,1.2,1.5,1.6,1.5,1.5,1.8,2.1,2.4,1.6,1.6,1.5,1.7,1.6,1.7,1.6,1.8,1.8,1.6,1.8,1.8,1.7,1.8,1.7,1.7,1.7,1.8,1.6,1.5,1.5,1.5,1.5,1.8,1.8,1.8,1.6,1.8,1.7,1.7,1.8,1.5,1.7,1.5,1.4,1.6,1.6,1.7,1.5,1.5,1.5,1.4,1.6,1.6,1.5,1.6,1.5,1.4,1.4,1.4,1.4,1.4,1.4,1.4,1.3,1.4,1.4,1.4,1.6],[3.4,2.7,2.2,2.1,1.8,1.8,1.6,1.5,1.4,1.3,1.3,1.3,1.6,1.4,1.3,1.4,1.4,1.7,1.6,1.4,1.7,1.8,1.7,1.7,1.9,2.1,2.0,2.0,1.8,1.9,1.9,2.1,2.0,2.0,1.9,2.1,2.0,1.9,2.0,2.0,1.9,2.2,2.0,2.3,2.1,2.2,1.9,2.1,2.3,2.3,2.4,2.1,2.2,1.9,1.9,1.8,1.8,1.7,1.6,1.8,2.3,2.9,2.7,2.6,2.3,2.4,2.4,2.3,2.0,2.0,2.1,2.0,1.7,1.8,1.9,1.6,1.6,1.4,1.3,1.3,1.1,1.1,1.0,1.1,1.0,1.2,1.2,1.2,1.3,1.2,1.0,1.2,1.3,1.0,1.3,1.4,1.3,1.2,1.4,1.5,1.4,1.4,1.6,1.7,1.6,1.8,1.6,1.6,1.6,1.4,1.3,1.1,1.1,0.9,1.1,1.0,1.1,1.2,1.2,1.3,1.3,1.5,1.6,1.1,1.2,0.9,1.0,0.8,0.8,0.8,0.8,0.8,0.8,0.8,0.8,0.8,0.9,0.9,1.0,1.0,1.1,0.8,1.1,1.0,1.2,1.3,1.4,1.5,1.5,1.6,1.4,1.3,1.5,1.6,1.4,1.3,1.5,1.6,1.3,1.3,1.6,1.5,1.3,1.5,1.7,1.6,1.6,1.9,2.2,2.5,1.6,1.6,1.6,1.8,1.6,1.9,1.6,1.9,1.9,1.7,1.9,1.9,1.8,1.8,1.8,1.7,1.7,1.8,1.7,1.6,1.6,1.6,1.5,1.9,1.9,1.8,1.6,1.8,1.7,1.7,1.8,1.5,1.8,1.5,1.5,1.6,1.6,1.7,1.5,1.5,1.5,1.4,1.6,1.7,1.5,1.6,1.5,1.4,1.4,1.4,1.4,1.5,1.4,1.4,1.3,1.4,1.4,1.4,1.7],[3.4,2.8,2.3,2.2,1.9,1.8,1.7,1.5,1.5,1.3,1.3,1.4,1.7,1.5,1.3,1.4,1.5,1.7,1.7,1.5,1.8,1.9,1.8,1.9,2.0,2.1,2.1,2.1,1.9,2.0,2.1,2.2,2.1,2.2,2.0,2.1,2.1,1.9,2.1,2.0,2.0,2.3,2.2,2.4,2.2,2.4,2.1,2.2,2.4,2.4,2.5,2.2,2.3,2.0,2.0,1.8,1.8,1.8,1.6,1.9,2.4,2.8,2.7,2.6,2.3,2.3,2.2,2.3,2.0,1.9,2.1,2.1,1.7,1.8,1.9,1.6,1.6,1.4,1.3,1.4,1.1,1.2,1.1,1.3,1.1,1.3,1.3,1.2,1.3,1.2,1.0,1.2,1.2,1.0,1.2,1.3,1.2,1.1,1.3,1.4,1.3,1.3,1.5,1.6,1.5,1.7,1.5,1.5,1.5,1.3,1.3,1.1,1.2,0.9,1.1,1.0,1.2,1.3,1.3,1.4,1.4,1.7,1.7,1.3,1.3,1.0,1.0,0.9,0.8,0.9,0.8,0.8,0.8,0.8,0.8,0.8,0.8,0.9,0.9,1.0,1.1,0.9,1.2,1.1,1.3,1.4,1.6,1.6,1.6,1.7,1.5,1.4,1.6,1.8,1.5,1.4,1.7,1.7,1.4,1.4,1.8,1.6,1.3,1.6,1.8,1.6,1.6,2.0,2.2,2.4,1.7,1.7,1.7,1.9,1.7,1.8,1.6,1.8,1.8,1.7,1.8,1.8,1.8,1.8,1.8,1.7,1.7,1.8,1.6,1.5,1.5,1.5,1.5,1.8,1.8,1.8,1.6,1.9,1.8,1.8,1.8,1.6,1.9,1.6,1.6,1.7,1.6,1.7,1.6,1.6,1.6,1.5,1.7,1.8,1.7,1.7,1.6,1.5,1.5,1.5,1.5,1.5,1.5,1.4,1.4,1.5,1.5,1.5,1.8],[2.9,2.3,1.8,1.6,1.4,1.4,1.3,1.2,1.2,1.2,1.1,1.2,1.4,1.3,1.1,1.2,1.2,1.4,1.3,1.3,1.4,1.5,1.4,1.4,1.6,1.7,1.7,1.7,1.6,1.7,1.8,1.9,1.7,1.8,1.7,1.8,1.7,1.6,1.7,1.6,1.6,1.7,1.7,1.9,1.7,1.8,1.7,1.8,1.9,1.9,1.9,1.8,1.7,1.5,1.5,1.4,1.4,1.4,1.4,1.5,1.9,2.4,2.4,2.2,1.9,2.0,2.0,1.9,1.7,1.6,1.7,1.7,1.4,1.5,1.5,1.3,1.3,1.1,1.1,1.1,1.0,1.0,0.9,1.1,1.0,1.2,1.1,1.1,1.1,1.0,0.9,1.0,1.1,0.9,1.0,1.2,1.1,1.0,1.1,1.2,1.1,1.1,1.3,1.4,1.3,1.5,1.3,1.4,1.4,1.1,1.1,1.0,0.9,0.8,1.0,0.9,1.1,1.1,1.2,1.3,1.3,1.5,1.5,1.2,1.1,0.9,1.0,0.9,0.9,0.8,0.8,0.8,0.8,0.8,0.8,0.8,0.8,0.8,0.8,0.8,0.9,0.8,1.0,1.0,1.1,1.2,1.3,1.4,1.4,1.4,1.3,1.2,1.3,1.3,1.2,1.1,1.2,1.3,1.1,1.1,1.3,1.2,1.1,1.2,1.4,1.4,1.4,1.6,1.9,2.2,1.4,1.4,1.4,1.6,1.5,1.6,1.4,1.6,1.6,1.4,1.6,1.6,1.5,1.5,1.5,1.4,1.4,1.5,1.4,1.3,1.3,1.3,1.3,1.7,1.7,1.7,1.4,1.6,1.5,1.5,1.6,1.3,1.6,1.3,1.3,1.5,1.4,1.5,1.4,1.4,1.4,1.3,1.4,1.5,1.4,1.5,1.3,1.3,1.3,1.3,1.3,1.4,1.3,1.3,1.3,1.3,1.3,1.3,1.4],[3.1,2.5,2.0,1.8,1.5,1.5,1.4,1.3,1.3,1.2,1.1,1.2,1.4,1.3,1.2,1.3,1.3,1.5,1.4,1.3,1.5,1.7,1.5,1.5,1.7,1.9,1.9,1.9,1.7,1.8,1.9,2.0,1.8,1.9,1.7,1.9,1.8,1.7,1.8,1.8,1.8,1.9,1.9,2.0,1.8,2.0,1.7,1.8,2.0,2.0,2.1,1.9,1.9,1.6,1.7,1.5,1.5,1.5,1.4,1.6,2.0,2.6,2.4,2.3,2.0,2.1,2.1,2.1,1.8,1.7,1.9,1.8,1.5,1.6,1.7,1.4,1.4,1.2,1.1,1.2,1.0,1.1,1.0,1.1,1.1,1.2,1.1,1.1,1.2,1.1,0.9,1.1,1.1,0.9,1.1,1.2,1.2,1.0,1.2,1.3,1.2,1.2,1.4,1.5,1.3,1.5,1.4,1.4,1.4,1.2,1.1,1.0,1.0,0.8,1.0,0.9,1.1,1.2,1.2,1.4,1.3,1.6,1.5,1.2,1.2,1.0,1.1,0.9,0.9,0.9,0.8,0.8,0.8,0.8,0.8,0.8,0.8,0.8,0.8,0.8,0.9,0.8,1.0,1.0,1.1,1.3,1.4,1.5,1.5,1.5,1.4,1.3,1.4,1.5,1.3,1.2,1.3,1.4,1.1,1.2,1.4,1.3,1.1,1.3,1.4,1.3,1.4,1.7,2.0,2.2,1.5,1.5,1.5,1.6,1.5,1.6,1.5,1.7,1.7,1.5,1.7,1.7,1.6,1.6,1.6,1.5,1.5,1.6,1.5,1.4,1.4,1.4,1.4,1.8,1.8,1.8,1.5,1.7,1.6,1.6,1.7,1.4,1.6,1.4,1.4,1.5,1.4,1.6,1.4,1.4,1.4,1.4,1.5,1.6,1.5,1.5,1.4,1.4,1.3,1.4,1.4,1.4,1.4,1.3,1.3,1.3,1.3,1.4,1.5],[3.4,2.8,2.2,2.1,1.8,1.8,1.6,1.5,1.5,1.4,1.4,1.5,1.7,1.6,1.4,1.5,1.5,1.8,1.7,1.5,1.8,1.9,1.8,1.8,2.0,2.2,2.1,2.1,1.9,2.0,2.2,2.3,2.1,2.2,2.1,2.3,2.1,2.0,2.2,2.1,2.1,2.3,2.1,2.4,2.1,2.3,2.0,2.1,2.3,2.3,2.4,2.1,2.2,1.9,2.0,1.8,1.8,1.8,1.7,2.0,2.5,3.0,2.9,2.7,2.4,2.5,2.4,2.4,2.2,2.0,2.2,2.2,1.8,1.9,1.9,1.6,1.6,1.3,1.3,1.3,1.1,1.2,1.1,1.3,1.2,1.4,1.4,1.4,1.5,1.3,1.1,1.3,1.4,1.1,1.3,1.5,1.3,1.2,1.4,1.5,1.3,1.4,1.6,1.7,1.5,1.8,1.5,1.5,1.5,1.3,1.2,1.1,1.1,0.9,1.1,1.0,1.3,1.3,1.3,1.5,1.5,1.8,1.8,1.4,1.4,1.1,1.2,1.0,1.0,1.0,0.8,0.8,0.8,0.8,0.8,0.8,0.8,0.8,0.8,0.9,1.0,0.9,1.1,1.2,1.3,1.4,1.6,1.7,1.7,1.8,1.6,1.4,1.6,1.7,1.4,1.3,1.6,1.5,1.2,1.3,1.6,1.4,1.2,1.5,1.6,1.5,1.5,1.9,2.2,2.5,1.8,1.8,1.8,2.0,1.8,2.0,1.8,1.9,1.9,1.8,2.0,2.0,1.9,1.9,1.9,1.8,1.8,2.0,1.8,1.6,1.6,1.6,1.6,1.9,1.8,1.9,1.7,2.0,1.9,1.9,1.9,1.7,2.0,1.6,1.6,1.8,1.7,1.8,1.7,1.7,1.7,1.6,1.7,1.8,1.7,1.8,1.6,1.6,1.6,1.6,1.6,1.6,1.5,1.5,1.5,1.5,1.5,1.6,1.9],[3.4,2.8,2.2,2.1,1.8,1.8,1.6,1.6,1.6,1.4,1.5,1.6,1.9,1.8,1.5,1.6,1.6,1.9,1.8,1.6,1.9,2.1,1.9,1.9,2.1,2.3,2.3,2.3,2.1,2.2,2.3,2.4,2.3,2.3,2.2,2.3,2.3,2.0,2.2,2.1,2.1,2.3,2.3,2.4,2.2,2.3,2.0,2.1,2.3,2.3,2.4,2.2,2.2,2.0,2.0,1.9,1.8,1.9,1.7,2.0,2.4,2.9,2.7,2.6,2.3,2.4,2.3,2.3,2.1,1.9,2.1,2.1,1.7,1.8,1.9,1.6,1.6,1.4,1.3,1.4,1.2,1.3,1.3,1.5,1.4,1.6,1.5,1.5,1.6,1.5,1.3,1.4,1.4,1.2,1.2,1.4,1.3,1.1,1.3,1.4,1.3,1.3,1.5,1.6,1.5,1.7,1.4,1.5,1.5,1.3,1.3,1.1,1.2,1.0,1.3,1.2,1.4,1.6,1.5,1.7,1.7,1.9,1.9,1.5,1.6,1.3,1.3,1.2,1.1,1.1,1.0,0.9,0.8,0.8,0.8,0.8,0.8,0.8,0.8,0.9,1.0,1.0,1.3,1.3,1.4,1.6,1.8,1.9,1.8,1.9,1.7,1.5,1.7,1.8,1.5,1.4,1.7,1.7,1.4,1.4,1.6,1.5,1.3,1.5,1.7,1.6,1.6,1.9,2.2,2.4,1.9,1.9,1.9,2.0,1.8,2.0,1.7,1.9,1.9,1.8,1.9,2.0,1.8,1.8,1.8,1.7,1.7,1.8,1.7,1.6,1.6,1.6,1.6,1.9,1.9,1.9,1.6,1.9,2.0,2.1,2.0,1.8,2.0,1.8,1.8,1.9,1.9,1.9,1.8,1.8,1.8,1.8,1.9,2.0,1.9,2.0,1.8,1.7,1.7,1.8,1.7,1.8,1.7,1.6,1.6,1.7,1.7,1.7,1.9],[3.1,2.4,1.9,1.8,1.5,1.5,1.4,1.3,1.4,1.3,1.3,1.4,1.6,1.6,1.4,1.5,1.4,1.7,1.6,1.5,1.6,1.8,1.6,1.6,1.8,2.0,1.9,2.1,1.8,2.0,2.2,2.3,2.1,2.1,2.0,2.1,2.0,1.8,1.9,1.8,1.8,1.9,1.9,2.0,1.8,1.9,1.7,1.8,1.9,1.9,2.0,1.9,1.9,1.7,1.7,1.6,1.5,1.6,1.6,1.8,2.2,2.7,2.6,2.5,2.1,2.2,2.1,2.1,1.8,1.7,1.9,1.9,1.5,1.6,1.6,1.4,1.3,1.2,1.1,1.2,1.1,1.2,1.1,1.4,1.3,1.5,1.4,1.4,1.4,1.3,1.1,1.2,1.3,1.0,1.1,1.3,1.2,1.0,1.2,1.3,1.2,1.2,1.4,1.5,1.3,1.5,1.3,1.4,1.3,1.1,1.1,0.9,1.0,0.9,1.1,1.1,1.3,1.4,1.4,1.6,1.6,1.8,1.8,1.5,1.4,1.2,1.3,1.2,1.1,1.1,1.0,1.0,0.9,0.8,0.8,0.8,0.8,0.8,0.8,0.8,0.9,0.9,1.1,1.2,1.3,1.5,1.5,1.7,1.7,1.7,1.5,1.4,1.4,1.5,1.3,1.2,1.4,1.4,1.1,1.2,1.3,1.2,1.1,1.3,1.4,1.4,1.4,1.7,1.9,2.2,1.7,1.7,1.7,1.8,1.6,1.8,1.6,1.8,1.8,1.6,1.8,1.8,1.7,1.7,1.7,1.6,1.6,1.7,1.5,1.4,1.4,1.4,1.5,1.8,1.8,1.8,1.5,1.8,1.8,1.9,2.0,1.7,1.9,1.6,1.6,1.8,1.7,1.7,1.7,1.7,1.7,1.6,1.8,1.9,1.8,1.8,1.7,1.6,1.6,1.7,1.6,1.7,1.6,1.5,1.5,1.5,1.5,1.6,1.7],[3.2,2.5,1.9,1.9,1.5,1.6,1.4,1.5,1.5,1.4,1.4,1.6,1.9,1.8,1.6,1.6,1.6,1.8,1.8,1.6,1.7,1.9,1.8,1.6,1.9,2.1,2.0,2.2,2.1,2.2,2.4,2.5,2.3,2.4,2.2,2.3,2.2,2.0,2.1,1.9,1.9,2.0,1.9,2.0,1.8,1.9,1.6,1.7,1.9,1.9,2.0,1.8,1.9,1.7,1.8,1.6,1.7,1.8,1.7,2.0,2.4,2.9,2.8,2.7,2.4,2.4,2.4,2.4,2.1,2.0,2.2,2.1,1.7,1.8,1.8,1.5,1.4,1.2,1.2,1.2,1.1,1.3,1.3,1.6,1.5,1.8,1.7,1.6,1.7,1.5,1.3,1.4,1.5,1.1,1.3,1.4,1.3,1.1,1.3,1.5,1.3,1.3,1.6,1.6,1.5,1.7,1.4,1.4,1.4,1.2,1.1,0.9,0.9,1.0,1.2,1.2,1.5,1.7,1.6,1.9,1.9,2.1,2.2,1.8,1.7,1.4,1.5,1.3,1.3,1.3,1.1,1.1,1.0,0.9,0.8,0.9,0.8,0.8,0.8,0.8,0.8,1.0,1.1,1.3,1.4,1.7,1.7,1.9,1.9,1.8,1.6,1.4,1.5,1.5,1.3,1.2,1.4,1.4,1.0,1.1,1.3,1.2,1.0,1.3,1.4,1.3,1.3,1.7,2.0,2.2,1.8,1.9,1.9,1.9,1.8,1.9,1.8,1.9,1.9,1.8,1.9,2.0,1.9,1.9,1.9,1.8,1.8,1.9,1.7,1.6,1.6,1.6,1.6,1.9,1.8,1.9,1.7,1.9,2.0,2.1,2.0,1.8,1.9,1.8,1.8,1.8,1.8,1.9,1.9,1.9,1.9,1.9,2.0,2.1,1.9,2.0,1.9,1.8,1.8,1.9,1.9,2.0,1.8,1.8,1.7,1.8,1.7,1.8,2.0],[3.0,2.3,1.8,1.6,1.3,1.4,1.2,1.2,1.2,1.2,1.2,1.3,1.5,1.4,1.2,1.3,1.2,1.4,1.3,1.2,1.3,1.5,1.3,1.3,1.5,1.7,1.6,1.7,1.5,1.7,1.8,2.0,1.8,1.8,1.8,1.9,1.8,1.6,1.7,1.6,1.5,1.7,1.7,1.8,1.6,1.7,1.4,1.6,1.7,1.7,1.8,1.7,1.7,1.4,1.5,1.3,1.4,1.4,1.4,1.6,2.0,2.6,2.5,2.4,2.1,2.1,2.1,2.0,1.7,1.7,1.8,1.8,1.5,1.5,1.5,1.3,1.2,1.1,1.0,1.0,1.0,1.0,1.1,1.2,1.2,1.4,1.3,1.4,1.4,1.2,1.1,1.3,1.3,1.0,1.2,1.3,1.2,1.1,1.2,1.3,1.2,1.2,1.4,1.5,1.3,1.5,1.3,1.3,1.3,1.1,1.0,0.9,0.8,0.8,0.9,1.0,1.1,1.2,1.2,1.3,1.4,1.7,1.7,1.4,1.4,1.2,1.3,1.1,1.2,1.2,1.0,1.0,1.0,0.9,0.8,0.9,0.9,0.8,0.8,0.8,0.8,0.8,0.9,1.0,1.0,1.2,1.3,1.4,1.3,1.3,1.2,1.0,1.2,1.2,1.0,1.0,1.1,1.1,0.9,0.9,1.1,1.1,0.9,1.1,1.2,1.2,1.3,1.6,1.8,2.1,1.5,1.5,1.5,1.6,1.5,1.7,1.5,1.7,1.8,1.5,1.8,1.8,1.6,1.6,1.6,1.5,1.5,1.6,1.5,1.4,1.4,1.4,1.4,1.8,1.8,1.7,1.4,1.7,1.6,1.7,1.7,1.4,1.6,1.4,1.4,1.6,1.4,1.5,1.4,1.5,1.5,1.4,1.5,1.6,1.5,1.5,1.4,1.3,1.3,1.4,1.3,1.4,1.3,1.3,1.3,1.3,1.3,1.3,1.5],[3.0,2.3,1.8,1.6,1.3,1.3,1.2,1.2,1.1,1.1,1.1,1.2,1.4,1.3,1.1,1.2,1.2,1.3,1.3,1.1,1.3,1.4,1.3,1.3,1.5,1.7,1.6,1.7,1.4,1.6,1.7,1.9,1.7,1.8,1.7,1.8,1.7,1.5,1.7,1.6,1.5,1.7,1.7,1.8,1.6,1.7,1.5,1.6,1.7,1.7,1.8,1.7,1.6,1.4,1.5,1.3,1.3,1.4,1.3,1.5,2.0,2.6,2.6,2.4,2.2,2.1,2.0,2.0,1.7,1.6,1.7,1.7,1.4,1.5,1.5,1.2,1.2,1.0,1.0,1.0,0.9,1.0,1.0,1.1,1.0,1.2,1.2,1.3,1.4,1.2,1.1,1.3,1.2,1.0,1.3,1.3,1.2,1.1,1.3,1.3,1.1,1.2,1.4,1.4,1.3,1.5,1.3,1.4,1.3,1.1,0.9,0.8,0.8,0.8,0.9,0.9,1.0,1.1,1.1,1.2,1.2,1.5,1.6,1.3,1.3,1.1,1.2,1.1,1.2,1.2,0.9,1.0,1.1,0.9,0.8,1.0,1.1,0.9,0.8,0.8,0.8,0.8,0.8,0.9,0.9,1.1,1.2,1.3,1.3,1.3,1.2,1.0,1.1,1.2,1.0,0.9,1.1,1.1,0.8,0.9,1.1,1.0,0.9,1.1,1.2,1.2,1.2,1.5,1.9,2.2,1.4,1.4,1.4,1.6,1.5,1.7,1.4,1.7,1.7,1.5,1.7,1.7,1.5,1.6,1.5,1.4,1.5,1.6,1.4,1.3,1.3,1.3,1.3,1.7,1.7,1.7,1.4,1.6,1.6,1.6,1.6,1.3,1.6,1.3,1.3,1.5,1.4,1.5,1.3,1.3,1.3,1.3,1.4,1.4,1.3,1.4,1.3,1.2,1.2,1.2,1.2,1.2,1.2,1.2,1.1,1.2,1.2,1.2,1.4],[2.9,2.2,1.7,1.6,1.3,1.3,1.1,1.1,1.1,1.1,1.0,1.2,1.3,1.1,1.0,1.0,1.1,1.2,1.1,1.0,1.2,1.2,1.1,1.2,1.3,1.4,1.4,1.4,1.2,1.4,1.5,1.7,1.5,1.6,1.5,1.6,1.5,1.4,1.5,1.5,1.4,1.6,1.6,1.7,1.5,1.6,1.4,1.5,1.7,1.7,1.7,1.6,1.6,1.3,1.4,1.3,1.3,1.2,1.2,1.4,1.8,2.4,2.4,2.2,2.0,2.0,1.9,1.9,1.6,1.6,1.7,1.6,1.4,1.5,1.5,1.2,1.2,1.0,1.0,1.0,0.9,0.9,0.9,1.0,1.0,1.1,1.1,1.2,1.3,1.1,1.0,1.2,1.2,1.0,1.2,1.3,1.1,1.1,1.2,1.3,1.1,1.2,1.4,1.4,1.3,1.5,1.3,1.4,1.3,1.1,1.0,0.9,0.8,0.8,0.8,0.8,0.9,1.0,0.9,1.1,1.1,1.4,1.5,1.2,1.2,1.0,1.1,1.0,1.1,1.1,0.8,0.9,1.0,0.9,0.8,0.9,1.0,0.9,0.9,0.8,0.8,0.8,0.8,0.8,0.8,0.9,1.0,1.1,1.1,1.1,1.0,0.9,1.0,1.1,0.9,0.8,1.0,1.1,0.9,0.9,1.1,1.1,0.9,1.1,1.2,1.2,1.2,1.5,1.8,2.1,1.4,1.3,1.3,1.6,1.4,1.6,1.4,1.6,1.6,1.4,1.6,1.6,1.4,1.5,1.5,1.4,1.4,1.5,1.4,1.3,1.3,1.3,1.3,1.7,1.7,1.7,1.3,1.5,1.4,1.5,1.4,1.2,1.4,1.2,1.1,1.4,1.4,1.4,1.2,1.2,1.2,1.1,1.2,1.3,1.2,1.2,1.1,1.1,1.0,1.1,1.1,1.1,1.0,1.0,1.0,1.0,1.0,1.0,1.3],[3.2,2.5,2.0,1.8,1.5,1.5,1.3,1.3,1.1,1.2,1.1,1.2,1.3,1.2,1.1,1.0,1.1,1.2,1.1,1.0,1.3,1.3,1.1,1.2,1.4,1.5,1.4,1.5,1.2,1.4,1.5,1.7,1.5,1.6,1.6,1.7,1.6,1.5,1.7,1.7,1.5,1.8,1.7,1.9,1.7,1.8,1.6,1.7,1.9,1.9,2.0,1.8,1.8,1.5,1.6,1.4,1.5,1.4,1.4,1.5,2.0,2.7,2.6,2.4,2.2,2.2,2.2,2.1,1.8,1.8,1.9,1.9,1.5,1.7,1.7,1.4,1.4,1.2,1.1,1.0,1.0,0.9,1.0,1.0,1.0,1.1,1.2,1.3,1.3,1.1,1.1,1.3,1.2,1.1,1.3,1.4,1.2,1.2,1.4,1.4,1.2,1.3,1.5,1.5,1.4,1.7,1.4,1.5,1.4,1.2,1.1,1.0,0.8,0.8,0.8,0.8,0.8,0.9,0.9,1.0,1.1,1.4,1.6,1.2,1.3,1.1,1.3,1.1,1.2,1.3,0.9,1.0,1.2,1.0,0.9,1.1,1.1,1.0,1.0,0.9,0.8,0.8,0.8,0.8,0.8,0.9,1.0,1.0,1.1,1.1,1.0,0.8,1.0,1.2,0.9,0.8,1.1,1.2,0.9,1.0,1.3,1.2,1.0,1.3,1.4,1.3,1.4,1.7,2.0,2.4,1.4,1.4,1.4,1.7,1.5,1.7,1.4,1.8,1.8,1.5,1.7,1.7,1.6,1.6,1.6,1.5,1.6,1.7,1.5,1.4,1.4,1.4,1.4,1.8,1.8,1.8,1.4,1.7,1.5,1.5,1.6,1.2,1.6,1.2,1.2,1.5,1.4,1.5,1.2,1.2,1.2,1.1,1.2,1.3,1.2,1.2,1.1,1.0,1.0,1.1,1.0,1.1,1.0,1.0,0.9,1.0,1.0,1.0,1.3],[3.2,2.6,2.1,2.0,1.6,1.7,1.4,1.4,1.1,1.2,1.1,1.3,1.4,1.2,1.0,1.0,1.1,1.2,1.0,1.0,1.2,1.2,1.1,1.2,1.3,1.4,1.3,1.4,1.1,1.3,1.5,1.7,1.5,1.6,1.6,1.7,1.6,1.6,1.7,1.7,1.5,1.8,1.7,1.9,1.7,1.9,1.7,1.8,2.0,2.0,2.1,1.9,1.9,1.6,1.8,1.4,1.5,1.3,1.4,1.5,2.1,2.7,2.7,2.5,2.3,2.4,2.4,2.3,1.9,2.0,2.1,2.0,1.7,1.9,1.9,1.6,1.6,1.4,1.3,1.1,1.1,1.0,1.0,1.0,0.9,1.2,1.2,1.3,1.4,1.1,1.1,1.3,1.3,1.1,1.4,1.5,1.3,1.3,1.5,1.5,1.4,1.5,1.7,1.7,1.6,1.9,1.7,1.8,1.6,1.4,1.3,1.2,0.9,0.9,0.8,0.8,0.8,0.9,0.9,1.0,1.1,1.5,1.6,1.2,1.3,1.1,1.2,1.0,1.2,1.2,0.9,1.1,1.2,1.1,1.0,1.2,1.3,1.2,1.2,1.1,0.9,0.8,0.8,0.8,0.8,0.8,0.9,1.0,1.0,1.0,0.9,0.8,0.9,1.1,1.0,0.9,1.2,1.2,1.0,1.2,1.4,1.3,1.2,1.5,1.5,1.5,1.6,1.9,2.1,2.5,1.5,1.4,1.5,1.7,1.5,1.7,1.5,1.8,1.8,1.6,1.8,1.8,1.7,1.7,1.7,1.7,1.7,1.8,1.7,1.6,1.6,1.5,1.5,1.9,1.8,1.9,1.6,1.8,1.6,1.6,1.6,1.2,1.5,1.2,1.2,1.5,1.4,1.4,1.2,1.2,1.2,1.1,1.2,1.3,1.1,1.2,1.1,1.0,1.0,1.1,1.0,1.1,1.0,0.9,0.9,1.0,1.0,1.0,1.3],[3.1,2.4,1.9,1.8,1.4,1.5,1.3,1.3,1.1,1.2,1.1,1.1,1.2,1.1,0.9,0.9,1.0,1.1,0.9,0.9,1.1,1.1,1.0,1.1,1.3,1.3,1.2,1.2,1.0,1.2,1.3,1.5,1.4,1.5,1.4,1.5,1.4,1.4,1.5,1.5,1.4,1.6,1.6,1.7,1.6,1.7,1.6,1.7,1.8,1.9,1.9,1.8,1.7,1.4,1.5,1.3,1.3,1.2,1.3,1.4,1.9,2.5,2.5,2.3,2.1,2.2,2.1,2.1,1.8,1.8,1.9,1.8,1.5,1.7,1.7,1.4,1.4,1.2,1.2,1.0,1.0,0.9,0.9,0.9,0.9,1.0,1.0,1.2,1.2,1.0,1.1,1.2,1.2,1.1,1.3,1.4,1.3,1.3,1.5,1.4,1.3,1.4,1.6,1.6,1.5,1.8,1.6,1.7,1.6,1.3,1.2,1.1,0.9,0.9,0.8,0.8,0.8,0.8,0.8,0.8,0.9,1.3,1.4,1.1,1.2,1.0,1.2,1.1,1.2,1.3,0.9,1.1,1.2,1.1,1.0,1.2,1.2,1.2,1.2,1.1,1.0,0.9,0.8,0.8,0.8,0.8,0.8,0.8,0.8,0.9,0.8,0.8,0.8,1.0,0.9,0.8,1.0,1.1,1.0,1.1,1.3,1.2,1.2,1.3,1.4,1.5,1.5,1.8,2.0,2.3,1.3,1.3,1.3,1.6,1.4,1.6,1.4,1.7,1.7,1.5,1.7,1.6,1.5,1.6,1.6,1.5,1.6,1.7,1.6,1.5,1.5,1.4,1.4,1.8,1.8,1.8,1.5,1.6,1.4,1.4,1.4,1.0,1.5,1.0,1.0,1.4,1.3,1.3,1.0,1.0,1.0,0.9,1.0,1.1,0.9,1.0,0.9,0.9,0.8,0.9,0.8,0.9,0.8,0.8,0.8,0.8,0.8,0.8,1.2],[2.9,2.2,1.8,1.6,1.3,1.4,1.2,1.2,1.0,1.1,1.0,1.1,1.1,1.0,0.9,0.8,0.9,0.9,0.8,0.8,0.9,0.9,0.8,0.9,1.1,1.1,1.1,1.1,0.8,1.0,1.2,1.4,1.2,1.3,1.3,1.4,1.3,1.3,1.3,1.4,1.2,1.5,1.4,1.6,1.4,1.6,1.5,1.6,1.7,1.8,1.7,1.7,1.6,1.3,1.4,1.2,1.2,1.1,1.2,1.2,1.7,2.3,2.3,2.2,2.0,2.1,2.0,2.0,1.7,1.7,1.8,1.8,1.5,1.6,1.6,1.4,1.4,1.2,1.2,1.0,1.0,0.9,0.9,0.9,0.9,1.0,1.0,1.2,1.2,1.0,1.1,1.2,1.2,1.1,1.3,1.4,1.2,1.3,1.4,1.4,1.3,1.4,1.6,1.6,1.5,1.7,1.6,1.7,1.5,1.3,1.2,1.2,1.0,1.0,0.8,0.8,0.8,0.8,0.8,0.8,0.9,1.2,1.4,1.1,1.1,1.0,1.2,1.1,1.2,1.3,1.0,1.1,1.2,1.1,1.1,1.3,1.3,1.2,1.2,1.1,1.0,0.9,0.8,0.8,0.8,0.8,0.8,0.8,0.8,0.8,0.8,0.8,0.8,0.9,0.9,0.8,1.0,1.1,1.0,1.0,1.2,1.2,1.1,1.3,1.4,1.4,1.5,1.7,2.0,2.3,1.2,1.2,1.2,1.5,1.4,1.5,1.3,1.6,1.6,1.4,1.6,1.6,1.4,1.5,1.5,1.5,1.5,1.6,1.5,1.5,1.4,1.4,1.4,1.7,1.7,1.7,1.4,1.5,1.3,1.3,1.4,0.9,1.4,0.9,1.0,1.3,1.2,1.2,0.9,0.9,0.9,0.9,0.9,1.0,0.9,0.9,0.8,0.8,0.8,0.8,0.8,0.8,0.8,0.8,0.8,0.8,0.8,0.8,1.1],[3.0,2.4,1.9,1.8,1.5,1.5,1.3,1.3,1.1,1.2,1.1,1.1,1.1,1.0,0.9,0.8,1.0,0.9,0.8,0.8,1.0,0.9,0.8,1.0,1.1,1.1,1.0,1.0,0.8,1.0,1.1,1.3,1.2,1.3,1.3,1.4,1.3,1.3,1.4,1.5,1.3,1.6,1.4,1.6,1.5,1.7,1.5,1.7,1.9,1.9,1.9,1.8,1.6,1.4,1.5,1.2,1.3,1.1,1.2,1.3,1.8,2.4,2.4,2.3,2.2,2.2,2.2,2.1,1.8,1.9,2.0,1.9,1.6,1.8,1.8,1.5,1.5,1.3,1.3,1.1,1.1,0.9,1.0,0.9,0.9,1.0,1.1,1.2,1.3,1.1,1.1,1.3,1.3,1.2,1.4,1.5,1.3,1.4,1.6,1.6,1.4,1.6,1.7,1.8,1.7,2.0,1.8,1.9,1.8,1.5,1.4,1.3,1.1,1.1,0.9,0.9,0.8,0.8,0.9,0.8,0.9,1.2,1.3,1.2,1.2,1.1,1.3,1.2,1.3,1.4,1.1,1.3,1.4,1.3,1.2,1.4,1.5,1.4,1.4,1.3,1.2,1.1,1.0,0.9,0.8,0.8,0.8,0.8,0.8,0.8,0.9,0.9,0.8,1.0,1.0,0.9,1.1,1.2,1.1,1.2,1.3,1.4,1.3,1.5,1.6,1.6,1.7,2.0,2.2,2.6,1.2,1.2,1.3,1.5,1.4,1.5,1.4,1.6,1.7,1.4,1.6,1.6,1.5,1.6,1.6,1.6,1.6,1.7,1.6,1.6,1.6,1.5,1.5,1.9,1.8,1.9,1.5,1.6,1.3,1.3,1.3,0.9,1.3,0.9,0.9,1.3,1.2,1.3,0.9,0.9,0.9,0.8,0.9,1.0,0.8,0.9,0.8,0.8,0.8,0.8,0.8,0.8,0.8,0.8,0.8,0.8,0.8,0.8,1.1],[2.9,2.3,1.9,1.7,1.5,1.5,1.2,1.3,1.0,1.1,1.1,1.1,1.2,1.0,0.9,0.8,1.0,0.9,0.8,0.8,1.0,1.0,0.8,1.0,1.1,1.1,1.0,1.1,0.8,1.0,1.2,1.3,1.2,1.3,1.3,1.4,1.3,1.3,1.4,1.4,1.2,1.5,1.4,1.6,1.5,1.7,1.6,1.8,1.8,1.9,1.8,1.7,1.6,1.4,1.5,1.2,1.3,1.1,1.2,1.3,1.8,2.3,2.3,2.2,2.1,2.1,2.1,2.1,1.8,1.8,1.9,1.8,1.6,1.7,1.7,1.4,1.5,1.3,1.3,1.1,1.2,1.0,1.0,0.9,1.0,1.0,1.1,1.3,1.3,1.1,1.2,1.3,1.3,1.3,1.4,1.5,1.3,1.4,1.5,1.5,1.4,1.6,1.7,1.7,1.6,1.9,1.7,1.9,1.7,1.5,1.4,1.3,1.2,1.2,1.0,0.9,0.8,0.8,0.9,0.8,0.9,1.2,1.4,1.2,1.2,1.1,1.3,1.2,1.4,1.4,1.2,1.3,1.4,1.3,1.3,1.5,1.5,1.4,1.5,1.3,1.2,1.2,1.0,0.9,0.8,0.8,0.8,0.8,0.8,0.8,0.9,0.9,0.8,1.0,1.1,1.0,1.1,1.2,1.2,1.2,1.3,1.4,1.4,1.5,1.6,1.6,1.7,1.9,2.2,2.6,1.2,1.2,1.3,1.5,1.4,1.5,1.3,1.6,1.7,1.4,1.6,1.6,1.5,1.6,1.6,1.5,1.6,1.7,1.6,1.5,1.5,1.5,1.4,1.8,1.7,1.8,1.5,1.6,1.3,1.3,1.3,0.9,1.4,0.9,1.0,1.3,1.3,1.2,0.9,1.0,0.9,0.9,0.9,0.9,0.8,0.9,0.8,0.8,0.8,0.8,0.8,0.8,0.8,0.8,0.8,0.8,0.8,0.8,1.1],[3.1,2.4,2.0,1.9,1.6,1.8,1.4,1.5,1.3,1.4,1.3,1.4,1.4,1.2,1.1,1.0,1.2,1.2,0.9,1.0,1.2,1.2,0.9,1.1,1.3,1.3,1.2,1.2,0.9,1.2,1.3,1.5,1.4,1.5,1.5,1.7,1.6,1.6,1.7,1.7,1.5,1.8,1.6,1.8,1.6,1.7,1.6,1.7,1.8,1.9,1.9,1.8,1.8,1.5,1.8,1.4,1.6,1.4,1.5,1.6,2.0,2.7,2.7,2.6,2.4,2.5,2.5,2.4,2.1,2.2,2.3,2.1,1.9,2.1,2.0,1.7,1.7,1.5,1.5,1.3,1.3,1.2,1.3,1.1,1.2,1.2,1.3,1.5,1.5,1.3,1.4,1.6,1.5,1.5,1.8,1.8,1.6,1.7,1.9,1.8,1.7,1.9,2.1,2.0,1.9,2.2,2.1,2.1,2.0,1.8,1.6,1.5,1.3,1.4,1.1,1.1,0.9,0.9,1.0,0.8,1.0,1.3,1.5,1.3,1.4,1.4,1.6,1.4,1.7,1.7,1.4,1.6,1.8,1.7,1.5,1.8,1.9,1.7,1.7,1.5,1.4,1.4,1.1,1.1,0.9,0.8,0.8,0.8,0.8,0.8,0.8,0.9,0.9,1.0,1.0,1.1,1.2,1.2,1.2,1.3,1.4,1.4,1.5,1.6,1.7,1.7,1.9,2.0,2.3,2.7,1.4,1.4,1.5,1.7,1.6,1.8,1.6,1.9,1.9,1.7,1.9,1.9,1.8,1.8,1.9,1.8,1.9,2.0,1.9,1.8,1.8,1.7,1.7,2.1,2.0,2.0,1.8,1.9,1.6,1.5,1.5,1.1,1.5,1.2,1.2,1.4,1.4,1.4,1.1,1.1,1.1,1.0,1.1,1.1,1.0,1.0,1.0,0.9,0.9,0.9,0.8,0.9,0.8,0.8,0.8,0.8,0.9,0.9,1.3],[3.2,2.5,2.0,1.9,1.5,1.8,1.4,1.6,1.4,1.5,1.5,1.6,1.7,1.4,1.3,1.1,1.3,1.3,1.1,1.0,1.3,1.2,0.9,1.1,1.3,1.3,1.2,1.3,1.0,1.3,1.4,1.7,1.6,1.9,1.8,2.0,1.8,1.9,1.8,1.8,1.5,1.8,1.6,1.8,1.6,1.7,1.5,1.7,1.8,1.9,1.9,1.8,1.8,1.4,1.7,1.4,1.7,1.5,1.7,1.8,2.3,2.9,3.0,2.9,2.8,2.8,2.8,2.6,2.3,2.3,2.4,2.3,2.0,2.2,2.1,1.8,1.7,1.5,1.5,1.3,1.4,1.2,1.4,1.3,1.3,1.4,1.5,1.7,1.8,1.5,1.6,1.9,1.7,1.6,1.9,2.0,1.7,1.7,2.0,2.0,1.8,1.9,2.2,2.1,1.9,2.3,2.0,2.1,1.9,1.7,1.5,1.5,1.2,1.4,1.1,1.2,1.0,1.1,1.1,1.0,1.2,1.5,1.7,1.5,1.7,1.5,1.7,1.5,1.8,1.8,1.5,1.6,1.8,1.7,1.5,1.7,1.9,1.6,1.6,1.5,1.3,1.3,1.0,1.1,0.9,0.8,0.8,0.8,0.8,0.8,0.8,0.8,0.8,0.9,1.0,0.9,1.1,1.1,1.1,1.2,1.3,1.3,1.4,1.5,1.6,1.7,1.8,2.0,2.3,2.6,1.7,1.7,1.8,2.0,1.9,2.0,1.9,2.1,2.1,2.0,2.1,2.1,2.0,2.1,2.1,2.1,2.1,2.2,2.1,2.0,2.0,1.9,1.9,2.1,2.1,2.1,2.0,2.1,1.8,1.8,1.6,1.3,1.6,1.4,1.4,1.6,1.6,1.6,1.3,1.4,1.3,1.2,1.3,1.3,1.2,1.2,1.2,1.1,1.0,1.0,1.0,1.0,1.0,0.9,0.9,1.0,1.0,1.1,1.6],[3.4,2.6,2.1,2.1,1.7,2.0,1.6,1.7,1.5,1.7,1.7,1.8,1.9,1.6,1.5,1.3,1.5,1.5,1.2,1.1,1.4,1.4,1.1,1.2,1.5,1.5,1.3,1.4,1.2,1.5,1.6,1.9,1.9,2.0,2.0,2.3,2.0,2.1,2.1,2.1,1.8,2.0,1.7,1.9,1.6,1.8,1.6,1.7,1.9,2.0,2.1,1.9,2.0,1.6,2.0,1.6,1.9,1.7,1.9,2.0,2.6,3.3,3.3,3.1,3.0,3.1,3.0,2.9,2.6,2.6,2.7,2.5,2.2,2.3,2.3,1.9,1.8,1.6,1.6,1.3,1.5,1.4,1.6,1.4,1.4,1.6,1.7,2.0,2.1,1.8,1.8,2.1,2.0,1.8,2.1,2.2,1.9,1.9,2.2,2.2,1.9,2.1,2.4,2.3,2.1,2.4,2.2,2.3,2.0,1.9,1.6,1.5,1.2,1.4,1.2,1.2,1.1,1.2,1.1,1.0,1.4,1.7,1.9,1.6,1.9,1.7,1.8,1.5,1.8,1.9,1.5,1.5,1.8,1.7,1.5,1.7,1.9,1.7,1.7,1.5,1.2,1.3,1.0,1.1,0.8,0.8,1.0,0.9,0.8,0.8,0.8,0.8,0.8,1.0,0.9,0.9,1.1,1.1,1.0,1.3,1.4,1.3,1.4,1.6,1.6,1.7,1.8,2.1,2.3,2.7,1.9,1.9,2.0,2.2,2.1,2.2,2.1,2.3,2.3,2.2,2.3,2.3,2.3,2.3,2.4,2.3,2.3,2.4,2.3,2.2,2.2,2.1,2.1,2.3,2.3,2.3,2.2,2.3,2.1,2.0,1.9,1.5,1.8,1.5,1.6,1.8,1.8,1.8,1.5,1.5,1.5,1.4,1.5,1.5,1.4,1.3,1.3,1.2,1.1,1.2,1.1,1.2,1.1,1.1,1.0,1.1,1.1,1.2,1.7],[3.1,2.4,1.8,1.7,1.3,1.5,1.2,1.4,1.2,1.4,1.5,1.7,1.7,1.5,1.3,1.2,1.3,1.3,1.1,1.0,1.2,1.3,1.0,1.0,1.3,1.4,1.3,1.4,1.2,1.4,1.6,1.8,1.7,1.9,1.8,2.0,1.8,1.7,1.7,1.6,1.4,1.6,1.5,1.7,1.4,1.6,1.4,1.6,1.8,1.8,1.8,1.7,1.6,1.3,1.5,1.3,1.5,1.4,1.5,1.7,2.3,2.9,2.8,2.8,2.5,2.6,2.5,2.4,2.2,2.1,2.1,2.0,1.8,1.9,1.8,1.5,1.5,1.3,1.4,1.1,1.4,1.2,1.4,1.3,1.3,1.5,1.6,1.8,1.9,1.5,1.7,1.9,1.8,1.6,1.9,2.0,1.7,1.7,2.0,1.9,1.6,1.9,2.1,1.9,1.8,2.2,1.9,2.1,1.8,1.6,1.4,1.4,1.1,1.3,1.0,1.1,1.0,1.1,1.0,1.0,1.3,1.5,1.8,1.5,1.8,1.6,1.7,1.4,1.8,1.8,1.5,1.5,1.8,1.7,1.5,1.7,1.9,1.6,1.6,1.4,1.2,1.3,0.9,1.0,0.8,0.9,1.0,1.0,0.9,0.9,0.8,0.8,0.8,0.9,0.8,0.8,0.9,1.0,1.0,1.0,1.1,1.2,1.3,1.3,1.4,1.6,1.6,1.8,2.1,2.5,1.6,1.7,1.7,1.9,1.8,1.9,1.8,2.0,2.0,1.9,1.9,2.0,1.9,2.0,2.0,1.9,2.0,2.1,1.9,1.8,1.8,1.8,1.8,2.0,2.0,2.0,1.8,2.0,1.8,1.8,1.7,1.3,1.8,1.3,1.4,1.7,1.6,1.6,1.3,1.4,1.4,1.3,1.4,1.5,1.3,1.3,1.3,1.1,1.1,1.1,1.1,1.2,1.1,1.0,1.0,1.1,1.1,1.1,1.5],[2.7,2.0,1.5,1.4,1.1,1.2,1.0,1.1,1.0,1.1,1.1,1.2,1.3,1.1,1.0,0.9,1.0,1.0,0.9,0.8,0.9,1.0,0.9,0.8,1.0,1.1,1.1,1.2,1.0,1.2,1.4,1.5,1.4,1.4,1.4,1.5,1.4,1.3,1.4,1.3,1.1,1.3,1.3,1.3,1.3,1.4,1.2,1.4,1.5,1.5,1.5,1.5,1.3,1.1,1.2,1.0,1.2,1.1,1.2,1.3,1.8,2.3,2.3,2.2,2.0,2.1,2.0,1.9,1.6,1.6,1.7,1.6,1.4,1.5,1.4,1.2,1.2,1.1,1.1,0.9,1.1,1.0,1.1,1.0,1.1,1.2,1.2,1.3,1.4,1.2,1.2,1.4,1.3,1.2,1.4,1.4,1.3,1.3,1.5,1.4,1.3,1.4,1.6,1.5,1.4,1.7,1.5,1.6,1.5,1.2,1.1,1.1,0.9,1.0,0.8,0.9,0.8,0.9,1.0,0.9,1.1,1.4,1.5,1.3,1.3,1.2,1.4,1.2,1.4,1.4,1.2,1.2,1.4,1.3,1.2,1.3,1.4,1.3,1.2,1.1,1.0,1.0,0.9,0.9,0.8,0.8,0.8,0.9,0.9,0.8,0.8,0.8,0.8,0.8,0.8,0.8,0.8,0.8,0.8,0.9,0.9,1.0,1.0,1.1,1.2,1.3,1.3,1.5,1.8,2.1,1.3,1.3,1.3,1.5,1.4,1.5,1.3,1.5,1.5,1.4,1.6,1.5,1.5,1.5,1.5,1.5,1.5,1.6,1.5,1.4,1.4,1.4,1.3,1.7,1.7,1.7,1.4,1.5,1.4,1.4,1.4,1.0,1.4,1.0,1.0,1.3,1.3,1.3,1.0,1.1,1.1,1.0,1.1,1.2,1.0,1.1,1.0,1.0,0.9,1.0,0.9,1.0,0.9,0.9,0.9,0.9,0.9,0.9,1.1],[2.8,2.1,1.6,1.5,1.2,1.3,1.1,1.2,1.0,1.3,1.3,1.5,1.5,1.4,1.3,1.1,1.1,1.2,1.0,0.9,1.0,1.1,0.9,0.9,1.1,1.2,1.1,1.3,1.1,1.3,1.5,1.7,1.5,1.6,1.6,1.7,1.5,1.5,1.5,1.4,1.2,1.5,1.3,1.4,1.3,1.4,1.2,1.4,1.6,1.6,1.6,1.5,1.4,1.1,1.3,1.1,1.3,1.2,1.3,1.5,2.0,2.6,2.6,2.4,2.2,2.3,2.2,2.1,1.8,1.8,1.9,1.8,1.5,1.6,1.6,1.3,1.3,1.1,1.2,1.0,1.2,1.1,1.3,1.3,1.3,1.4,1.5,1.7,1.7,1.4,1.6,1.7,1.6,1.4,1.7,1.7,1.5,1.5,1.7,1.6,1.4,1.6,1.8,1.6,1.5,1.8,1.6,1.7,1.5,1.3,1.1,1.2,1.0,1.2,1.0,1.1,1.0,1.2,1.1,1.1,1.3,1.6,1.8,1.5,1.6,1.5,1.6,1.4,1.6,1.7,1.4,1.4,1.6,1.5,1.3,1.5,1.6,1.4,1.3,1.2,1.0,1.2,0.9,1.1,0.9,0.9,0.9,1.1,1.0,0.9,0.9,0.8,0.8,0.8,0.8,0.8,0.8,0.8,0.8,0.9,0.9,1.0,1.0,1.1,1.2,1.3,1.4,1.6,1.9,2.3,1.5,1.5,1.5,1.8,1.6,1.8,1.5,1.8,1.8,1.6,1.7,1.8,1.6,1.7,1.7,1.6,1.6,1.7,1.6,1.5,1.5,1.5,1.5,1.8,1.8,1.8,1.6,1.7,1.6,1.6,1.5,1.2,1.6,1.2,1.2,1.6,1.4,1.5,1.2,1.3,1.3,1.2,1.3,1.3,1.2,1.2,1.2,1.1,1.1,1.2,1.1,1.2,1.1,1.1,1.0,1.1,1.1,1.1,1.3],[2.9,2.2,1.6,1.5,1.2,1.3,1.1,1.2,1.1,1.2,1.3,1.4,1.5,1.4,1.2,1.1,1.2,1.3,1.1,1.0,1.1,1.2,1.0,1.0,1.2,1.3,1.2,1.4,1.2,1.4,1.6,1.8,1.6,1.8,1.7,1.8,1.6,1.6,1.6,1.5,1.3,1.5,1.5,1.5,1.4,1.4,1.2,1.4,1.6,1.6,1.7,1.5,1.5,1.2,1.4,1.2,1.3,1.3,1.3,1.6,2.2,2.8,2.7,2.6,2.3,2.4,2.2,2.2,1.9,1.8,1.9,1.8,1.5,1.6,1.6,1.3,1.2,1.1,1.1,1.0,1.1,1.1,1.2,1.3,1.3,1.4,1.4,1.6,1.7,1.4,1.4,1.6,1.5,1.3,1.5,1.6,1.4,1.4,1.6,1.6,1.3,1.5,1.7,1.6,1.5,1.7,1.5,1.7,1.5,1.3,1.1,1.1,0.9,1.1,0.9,1.1,1.0,1.2,1.1,1.2,1.4,1.6,1.8,1.5,1.6,1.4,1.5,1.4,1.5,1.5,1.3,1.3,1.5,1.4,1.2,1.4,1.5,1.3,1.2,1.1,0.9,1.0,0.9,1.0,0.8,1.0,1.0,1.1,1.0,1.0,0.9,0.8,0.8,0.8,0.8,0.8,0.8,0.8,0.8,0.8,0.9,0.9,0.9,1.0,1.1,1.2,1.3,1.5,1.9,2.3,1.5,1.5,1.5,1.7,1.6,1.9,1.5,1.9,1.9,1.6,1.8,1.8,1.7,1.7,1.7,1.6,1.7,1.8,1.6,1.5,1.5,1.5,1.5,1.8,1.8,1.8,1.5,1.8,1.7,1.7,1.7,1.3,1.6,1.3,1.3,1.6,1.5,1.5,1.3,1.4,1.4,1.3,1.3,1.4,1.3,1.3,1.3,1.2,1.1,1.2,1.2,1.2,1.1,1.1,1.0,1.1,1.1,1.1,1.4],[2.7,2.0,1.4,1.2,1.0,1.1,0.9,1.0,0.9,1.0,1.0,1.2,1.3,1.1,1.0,1.0,1.0,1.0,1.0,0.8,0.9,1.0,0.9,0.8,1.1,1.2,1.1,1.3,1.1,1.3,1.5,1.6,1.4,1.4,1.4,1.5,1.4,1.2,1.3,1.2,1.1,1.3,1.3,1.3,1.3,1.3,1.2,1.3,1.4,1.4,1.4,1.4,1.2,1.0,1.1,0.9,1.1,1.0,1.1,1.3,1.7,2.3,2.3,2.1,1.9,1.9,1.8,1.8,1.5,1.5,1.6,1.5,1.2,1.3,1.3,1.1,1.0,0.9,0.9,0.8,1.0,0.9,1.0,1.1,1.1,1.2,1.2,1.3,1.4,1.2,1.2,1.4,1.2,1.2,1.3,1.3,1.2,1.2,1.3,1.3,1.1,1.3,1.4,1.3,1.2,1.5,1.3,1.5,1.3,1.1,0.9,1.0,0.8,1.0,0.8,0.9,0.9,1.0,1.0,1.1,1.2,1.5,1.6,1.3,1.4,1.2,1.4,1.2,1.4,1.4,1.1,1.2,1.4,1.2,1.1,1.3,1.3,1.2,1.1,1.0,0.9,1.0,0.8,1.0,0.8,0.9,0.9,1.0,1.0,0.9,0.9,0.8,0.8,0.8,0.8,0.8,0.8,0.8,0.8,0.8,0.8,0.9,0.9,0.9,1.0,1.1,1.2,1.4,1.7,2.1,1.3,1.3,1.3,1.5,1.3,1.4,1.3,1.5,1.5,1.3,1.5,1.5,1.3,1.4,1.4,1.3,1.3,1.4,1.3,1.2,1.2,1.2,1.2,1.7,1.7,1.7,1.3,1.5,1.4,1.4,1.4,1.1,1.3,1.1,1.1,1.3,1.3,1.3,1.1,1.1,1.2,1.1,1.2,1.2,1.1,1.2,1.1,1.0,1.0,1.1,1.0,1.1,1.0,1.0,0.9,0.9,1.0,1.0,1.1],[2.6,1.8,1.4,1.2,0.9,1.0,0.8,1.0,0.9,1.0,1.0,1.1,1.2,1.1,1.0,0.9,0.9,1.0,0.9,0.8,0.9,1.0,0.9,0.8,1.0,1.1,1.1,1.2,1.1,1.2,1.4,1.6,1.3,1.4,1.4,1.4,1.3,1.2,1.2,1.2,1.0,1.2,1.2,1.2,1.1,1.2,1.1,1.3,1.3,1.3,1.3,1.3,1.1,0.9,1.1,0.9,1.0,1.0,1.0,1.2,1.6,2.2,2.1,2.1,1.8,1.8,1.8,1.8,1.5,1.4,1.6,1.5,1.2,1.3,1.2,1.0,1.0,0.9,0.9,0.8,0.9,0.9,1.0,1.0,1.1,1.2,1.1,1.3,1.3,1.1,1.2,1.3,1.2,1.1,1.3,1.3,1.1,1.2,1.3,1.2,1.1,1.2,1.3,1.3,1.2,1.4,1.3,1.4,1.3,1.1,0.9,0.9,0.8,0.9,0.8,0.9,0.9,1.0,1.0,1.1,1.2,1.5,1.6,1.3,1.3,1.2,1.4,1.2,1.4,1.3,1.1,1.2,1.3,1.2,1.1,1.2,1.3,1.1,1.1,1.0,0.9,1.0,0.8,1.0,0.8,0.9,0.9,1.1,1.0,0.9,1.0,0.8,0.8,0.8,0.8,0.8,0.8,0.8,0.8,0.8,0.8,0.8,0.9,0.9,0.9,1.1,1.1,1.4,1.6,2.0,1.2,1.2,1.2,1.4,1.3,1.4,1.2,1.5,1.5,1.3,1.5,1.5,1.3,1.3,1.3,1.3,1.3,1.4,1.3,1.2,1.2,1.2,1.2,1.6,1.6,1.6,1.2,1.4,1.3,1.3,1.3,1.1,1.4,1.1,1.0,1.3,1.2,1.2,1.1,1.1,1.1,1.1,1.1,1.2,1.1,1.1,1.1,1.0,1.0,1.1,1.1,1.1,1.0,1.0,1.0,1.0,1.0,1.0,1.1],[2.7,1.9,1.4,1.3,1.0,1.1,0.9,1.1,1.0,1.1,1.2,1.3,1.4,1.2,1.2,1.1,1.1,1.1,1.1,0.9,1.0,1.1,1.0,0.9,1.1,1.2,1.2,1.3,1.2,1.3,1.5,1.7,1.4,1.5,1.5,1.6,1.4,1.3,1.3,1.3,1.1,1.3,1.3,1.3,1.2,1.2,1.1,1.2,1.3,1.4,1.4,1.3,1.2,1.0,1.1,1.0,1.1,1.1,1.2,1.4,1.8,2.5,2.4,2.3,2.0,2.1,2.0,1.9,1.6,1.6,1.7,1.6,1.3,1.4,1.4,1.1,1.0,0.9,1.0,0.9,1.1,1.0,1.2,1.2,1.3,1.4,1.4,1.5,1.5,1.3,1.4,1.5,1.4,1.3,1.5,1.5,1.3,1.3,1.5,1.4,1.2,1.3,1.5,1.5,1.3,1.5,1.4,1.5,1.3,1.2,0.9,1.0,0.9,1.1,0.9,1.1,1.0,1.2,1.2,1.2,1.3,1.6,1.8,1.5,1.5,1.4,1.5,1.4,1.6,1.6,1.3,1.4,1.5,1.4,1.2,1.4,1.4,1.2,1.2,1.0,0.9,1.1,0.9,1.1,0.9,1.0,1.0,1.1,1.1,1.0,1.1,0.9,0.8,0.8,0.8,0.8,0.8,0.8,0.8,0.8,0.8,0.8,0.8,0.9,0.9,1.0,1.1,1.4,1.6,2.0,1.4,1.3,1.4,1.6,1.5,1.7,1.4,1.7,1.7,1.4,1.6,1.7,1.5,1.5,1.5,1.5,1.5,1.6,1.4,1.4,1.3,1.3,1.3,1.7,1.7,1.7,1.4,1.6,1.5,1.5,1.6,1.2,1.4,1.2,1.2,1.5,1.4,1.4,1.2,1.2,1.2,1.2,1.2,1.3,1.2,1.2,1.2,1.1,1.1,1.2,1.2,1.2,1.1,1.1,1.1,1.1,1.1,1.1,1.2],[2.7,1.9,1.4,1.2,0.9,1.0,0.9,1.0,0.9,1.0,1.1,1.2,1.3,1.2,1.1,1.1,1.0,1.1,1.1,0.9,1.0,1.1,1.0,0.9,1.1,1.2,1.2,1.3,1.2,1.3,1.5,1.7,1.4,1.5,1.5,1.5,1.4,1.3,1.3,1.2,1.2,1.3,1.3,1.3,1.3,1.3,1.1,1.2,1.3,1.4,1.4,1.4,1.2,1.0,1.1,1.0,1.1,1.1,1.1,1.3,1.8,2.4,2.3,2.1,1.9,1.9,1.8,1.8,1.5,1.4,1.5,1.5,1.2,1.3,1.2,1.0,0.9,0.8,0.9,0.9,1.0,1.0,1.1,1.2,1.2,1.3,1.3,1.4,1.4,1.2,1.3,1.4,1.3,1.1,1.3,1.3,1.1,1.1,1.3,1.2,1.1,1.2,1.3,1.3,1.1,1.4,1.2,1.4,1.2,1.0,0.8,0.9,0.8,0.9,0.9,1.0,1.0,1.2,1.1,1.2,1.3,1.6,1.7,1.4,1.4,1.3,1.4,1.3,1.4,1.4,1.1,1.2,1.3,1.2,1.1,1.2,1.2,1.1,1.0,0.9,0.8,1.0,0.9,1.0,0.9,1.0,1.0,1.2,1.1,1.0,1.1,0.9,0.9,0.8,0.8,0.8,0.8,0.8,0.8,0.8,0.8,0.8,0.8,0.8,0.9,1.0,1.0,1.3,1.6,2.0,1.3,1.3,1.3,1.5,1.4,1.6,1.3,1.6,1.6,1.3,1.6,1.6,1.3,1.4,1.4,1.3,1.3,1.4,1.2,1.2,1.2,1.2,1.2,1.6,1.6,1.6,1.2,1.4,1.4,1.5,1.5,1.2,1.5,1.2,1.1,1.4,1.4,1.3,1.2,1.2,1.3,1.2,1.3,1.3,1.2,1.3,1.2,1.2,1.2,1.2,1.2,1.2,1.1,1.1,1.1,1.1,1.1,1.1,1.2],[2.5,1.8,1.3,1.1,0.8,0.9,0.8,0.9,0.9,1.0,1.0,1.1,1.3,1.2,1.1,1.0,1.0,1.1,1.1,0.9,0.9,1.1,1.0,0.9,1.1,1.2,1.2,1.3,1.2,1.3,1.5,1.6,1.4,1.4,1.4,1.4,1.3,1.2,1.2,1.2,1.1,1.2,1.2,1.2,1.2,1.2,1.1,1.2,1.3,1.3,1.3,1.3,1.1,0.9,1.0,0.9,1.0,1.0,1.0,1.2,1.6,2.2,2.1,2.0,1.8,1.8,1.7,1.6,1.4,1.3,1.4,1.4,1.1,1.2,1.1,0.9,0.8,0.8,0.8,0.8,0.9,0.9,1.0,1.1,1.1,1.2,1.2,1.3,1.3,1.1,1.2,1.3,1.2,1.1,1.2,1.2,1.1,1.1,1.2,1.2,1.0,1.1,1.2,1.2,1.1,1.3,1.1,1.3,1.1,0.9,0.8,0.8,0.8,0.9,0.9,1.0,1.0,1.1,1.1,1.2,1.3,1.5,1.6,1.4,1.4,1.2,1.4,1.2,1.3,1.3,1.1,1.2,1.2,1.1,1.0,1.2,1.2,1.0,1.0,0.9,0.8,0.9,0.9,1.0,0.9,1.0,1.0,1.2,1.1,1.0,1.1,0.9,0.9,0.8,0.8,0.8,0.8,0.8,0.8,0.8,0.8,0.8,0.8,0.8,0.8,0.9,1.0,1.2,1.5,1.9,1.2,1.2,1.2,1.4,1.3,1.4,1.2,1.5,1.5,1.2,1.5,1.5,1.3,1.3,1.3,1.2,1.2,1.3,1.2,1.1,1.1,1.1,1.2,1.5,1.5,1.6,1.2,1.4,1.3,1.4,1.4,1.1,1.5,1.1,1.1,1.4,1.3,1.3,1.1,1.2,1.2,1.1,1.2,1.3,1.2,1.2,1.2,1.1,1.1,1.2,1.1,1.2,1.1,1.1,1.0,1.0,1.0,1.1,1.1],[2.5,1.8,1.3,1.1,0.9,1.0,0.8,1.0,0.9,1.0,1.1,1.3,1.4,1.3,1.2,1.1,1.1,1.2,1.2,1.0,1.0,1.2,1.1,1.0,1.2,1.3,1.3,1.4,1.3,1.4,1.6,1.7,1.5,1.5,1.5,1.5,1.4,1.3,1.3,1.2,1.1,1.2,1.3,1.3,1.2,1.2,1.1,1.2,1.3,1.3,1.3,1.2,1.1,0.9,1.1,0.9,1.1,1.1,1.1,1.3,1.7,2.3,2.2,2.1,1.9,1.8,1.8,1.7,1.4,1.4,1.5,1.4,1.2,1.2,1.2,1.0,0.9,0.8,0.9,0.9,1.0,1.0,1.2,1.2,1.3,1.4,1.3,1.5,1.4,1.2,1.3,1.4,1.3,1.2,1.3,1.3,1.2,1.2,1.3,1.2,1.1,1.2,1.3,1.3,1.1,1.4,1.2,1.3,1.2,1.0,0.8,0.9,0.8,1.0,1.0,1.1,1.1,1.2,1.2,1.3,1.4,1.7,1.8,1.5,1.5,1.3,1.5,1.4,1.5,1.4,1.2,1.3,1.4,1.3,1.1,1.3,1.3,1.1,1.1,1.0,0.9,1.1,1.0,1.1,1.0,1.2,1.1,1.2,1.2,1.1,1.2,1.0,1.0,0.9,0.9,0.8,0.8,0.8,0.8,0.8,0.8,0.8,0.8,0.8,0.8,0.9,0.9,1.2,1.5,1.8,1.3,1.3,1.3,1.5,1.4,1.5,1.3,1.6,1.5,1.3,1.5,1.5,1.3,1.4,1.4,1.3,1.3,1.3,1.2,1.2,1.2,1.2,1.2,1.6,1.6,1.6,1.2,1.4,1.4,1.5,1.6,1.2,1.5,1.2,1.2,1.4,1.4,1.4,1.3,1.3,1.3,1.3,1.3,1.4,1.3,1.3,1.3,1.2,1.2,1.3,1.3,1.3,1.2,1.2,1.2,1.2,1.2,1.2,1.2],[2.7,1.9,1.4,1.2,0.9,1.1,0.9,1.1,1.1,1.2,1.3,1.5,1.5,1.4,1.3,1.2,1.2,1.3,1.3,1.1,1.2,1.3,1.2,1.1,1.3,1.4,1.3,1.5,1.4,1.5,1.7,1.8,1.6,1.7,1.7,1.7,1.5,1.4,1.4,1.3,1.2,1.3,1.3,1.3,1.2,1.3,1.1,1.1,1.3,1.3,1.4,1.3,1.2,1.0,1.1,1.1,1.2,1.2,1.3,1.5,1.9,2.6,2.5,2.3,2.1,2.1,2.0,1.9,1.7,1.6,1.7,1.6,1.3,1.4,1.3,1.1,1.0,0.9,1.0,1.0,1.1,1.1,1.4,1.4,1.4,1.6,1.5,1.7,1.7,1.4,1.5,1.6,1.5,1.4,1.5,1.6,1.3,1.3,1.4,1.4,1.2,1.3,1.5,1.4,1.2,1.4,1.3,1.4,1.2,1.1,0.8,1.0,0.9,1.1,1.1,1.2,1.2,1.4,1.4,1.5,1.6,1.9,1.9,1.7,1.7,1.5,1.7,1.5,1.7,1.6,1.4,1.4,1.5,1.4,1.2,1.4,1.4,1.2,1.1,1.0,0.9,1.1,1.0,1.3,1.1,1.3,1.2,1.4,1.4,1.2,1.3,1.1,1.1,1.0,1.0,0.9,0.8,0.8,0.8,0.8,0.8,0.8,0.8,0.8,0.8,0.8,0.9,1.1,1.4,1.8,1.5,1.5,1.5,1.7,1.6,1.8,1.5,1.7,1.8,1.5,1.7,1.7,1.5,1.6,1.6,1.5,1.5,1.6,1.4,1.3,1.3,1.3,1.4,1.7,1.7,1.7,1.4,1.6,1.6,1.6,1.7,1.3,1.6,1.3,1.3,1.6,1.5,1.5,1.4,1.4,1.4,1.4,1.5,1.6,1.4,1.5,1.4,1.3,1.4,1.4,1.4,1.5,1.4,1.3,1.3,1.3,1.3,1.3,1.4],[2.7,1.9,1.4,1.2,1.0,1.0,0.9,1.0,1.1,1.2,1.2,1.4,1.5,1.5,1.3,1.3,1.2,1.3,1.3,1.2,1.2,1.3,1.3,1.1,1.3,1.5,1.4,1.6,1.5,1.6,1.8,1.9,1.7,1.7,1.7,1.7,1.5,1.4,1.5,1.3,1.3,1.3,1.4,1.4,1.3,1.3,1.2,1.2,1.3,1.4,1.5,1.4,1.2,1.1,1.1,1.1,1.1,1.2,1.3,1.4,1.9,2.5,2.4,2.2,2.0,1.9,1.8,1.7,1.6,1.4,1.5,1.5,1.2,1.3,1.2,1.0,0.9,0.8,0.9,1.0,1.1,1.1,1.3,1.4,1.4,1.6,1.5,1.7,1.7,1.4,1.4,1.6,1.4,1.3,1.4,1.4,1.3,1.2,1.4,1.3,1.1,1.2,1.4,1.3,1.1,1.4,1.2,1.3,1.1,0.9,0.8,0.9,0.8,1.1,1.0,1.2,1.2,1.4,1.4,1.5,1.6,1.9,2.0,1.7,1.7,1.5,1.7,1.4,1.6,1.5,1.3,1.4,1.5,1.3,1.1,1.3,1.4,1.1,1.1,1.0,0.9,1.1,1.0,1.2,1.1,1.3,1.3,1.4,1.4,1.3,1.3,1.1,1.1,1.0,1.0,0.9,0.9,0.9,0.8,0.8,0.8,0.8,0.8,0.8,0.8,0.9,0.8,1.1,1.5,1.9,1.4,1.5,1.5,1.6,1.5,1.7,1.4,1.6,1.6,1.4,1.6,1.6,1.4,1.5,1.4,1.4,1.4,1.4,1.3,1.3,1.2,1.3,1.3,1.7,1.6,1.7,1.3,1.5,1.6,1.6,1.7,1.4,1.7,1.4,1.3,1.6,1.5,1.5,1.4,1.5,1.5,1.4,1.5,1.6,1.5,1.5,1.5,1.4,1.4,1.5,1.5,1.5,1.4,1.3,1.3,1.3,1.3,1.3,1.4],[2.6,1.9,1.3,1.1,0.9,1.0,0.9,1.0,1.1,1.2,1.2,1.4,1.5,1.5,1.3,1.3,1.2,1.3,1.3,1.2,1.2,1.4,1.3,1.2,1.3,1.5,1.5,1.6,1.5,1.6,1.8,1.9,1.7,1.7,1.7,1.7,1.6,1.4,1.4,1.3,1.3,1.3,1.4,1.4,1.3,1.3,1.2,1.2,1.4,1.3,1.4,1.2,1.2,1.0,1.1,1.1,1.2,1.2,1.2,1.4,1.9,2.5,2.3,2.2,2.0,1.9,1.9,1.8,1.6,1.5,1.6,1.5,1.3,1.3,1.2,1.0,0.9,0.8,0.9,1.0,1.1,1.1,1.3,1.4,1.4,1.6,1.5,1.6,1.6,1.4,1.4,1.5,1.4,1.3,1.4,1.4,1.3,1.2,1.3,1.3,1.1,1.2,1.4,1.3,1.1,1.4,1.2,1.3,1.1,1.0,0.8,0.9,0.9,1.0,1.1,1.2,1.2,1.4,1.3,1.5,1.6,1.8,1.9,1.6,1.6,1.5,1.6,1.4,1.5,1.5,1.3,1.3,1.4,1.3,1.1,1.3,1.3,1.1,1.1,1.0,0.9,1.1,1.1,1.2,1.2,1.3,1.3,1.5,1.4,1.3,1.3,1.1,1.1,1.1,1.0,1.0,0.9,0.9,0.8,0.8,0.8,0.8,0.8,0.8,0.8,0.8,0.8,1.1,1.4,1.6,1.5,1.4,1.5,1.5,1.5,1.6,1.4,1.6,1.6,1.4,1.6,1.6,1.5,1.5,1.5,1.4,1.4,1.5,1.4,1.3,1.3,1.3,1.3,1.7,1.7,1.7,1.3,1.5,1.6,1.6,1.7,1.4,1.6,1.4,1.3,1.5,1.5,1.5,1.4,1.5,1.5,1.5,1.5,1.6,1.5,1.5,1.5,1.4,1.4,1.5,1.4,1.5,1.4,1.4,1.3,1.3,1.3,1.3,1.4],[2.9,2.1,1.5,1.3,1.0,1.2,1.0,1.2,1.2,1.4,1.5,1.7,1.8,1.8,1.6,1.5,1.4,1.6,1.6,1.4,1.4,1.7,1.6,1.4,1.6,1.9,1.8,2.0,1.9,1.9,2.2,2.2,1.9,2.0,2.0,2.0,1.9,1.7,1.7,1.5,1.5,1.6,1.5,1.7,1.5,1.5,1.2,1.3,1.6,1.5,1.7,1.4,1.4,1.2,1.3,1.3,1.3,1.5,1.4,1.7,2.1,2.7,2.6,2.5,2.2,2.3,2.2,2.1,1.8,1.8,1.8,1.7,1.5,1.5,1.4,1.1,1.0,1.0,1.1,1.2,1.4,1.4,1.6,1.7,1.9,2.0,1.9,2.1,2.1,1.7,1.9,2.0,1.8,1.6,1.8,1.8,1.6,1.6,1.8,1.6,1.4,1.6,1.8,1.5,1.4,1.7,1.5,1.7,1.4,1.2,0.9,1.2,1.1,1.4,1.3,1.5,1.5,1.7,1.8,1.9,2.0,2.3,2.4,2.1,2.2,2.0,2.2,1.9,2.1,2.1,1.8,1.8,2.0,1.8,1.5,1.8,1.8,1.6,1.5,1.3,1.2,1.5,1.4,1.6,1.4,1.7,1.6,1.9,1.9,1.7,1.7,1.4,1.4,1.4,1.3,1.2,1.1,1.1,1.0,0.9,0.8,0.8,0.8,0.8,0.8,0.8,0.9,1.0,1.4,1.7,1.7,1.7,1.7,1.9,1.7,2.0,1.7,1.9,2.0,1.7,1.9,1.9,1.7,1.8,1.8,1.7,1.7,1.8,1.6,1.5,1.5,1.5,1.5,1.9,1.8,1.9,1.6,1.8,1.8,1.9,1.9,1.7,1.9,1.7,1.6,1.8,1.8,1.8,1.7,1.8,1.8,1.7,1.8,1.9,1.8,1.8,1.8,1.7,1.7,1.8,1.8,1.9,1.7,1.7,1.7,1.7,1.6,1.6,1.7],[3.4,2.5,1.8,1.8,1.3,1.7,1.5,1.8,1.8,2.1,2.4,2.8,2.8,2.9,2.4,2.3,2.1,2.4,2.3,2.0,2.0,2.3,2.2,1.9,2.2,2.6,2.5,2.9,2.7,2.8,3.1,3.2,2.9,3.1,3.0,3.2,2.9,2.5,2.5,2.2,2.2,2.1,2.0,2.1,1.9,2.0,1.6,1.7,2.0,1.8,2.1,1.7,1.9,1.6,1.9,1.8,2.0,2.2,2.2,2.7,3.2,3.9,3.8,3.7,3.4,3.5,3.2,3.2,2.9,2.7,2.7,2.6,2.3,2.3,2.2,1.7,1.4,1.3,1.6,1.7,2.1,2.1,2.4,2.7,2.7,3.1,3.0,3.3,3.2,2.8,2.7,3.0,2.8,2.4,2.6,2.7,2.4,2.2,2.5,2.4,2.0,2.2,2.5,2.3,1.9,2.3,1.9,2.1,1.6,1.6,1.1,1.6,1.6,2.1,2.2,2.3,2.3,2.7,2.6,2.9,3.1,3.5,3.5,3.1,3.4,2.9,3.2,2.8,3.1,3.0,2.5,2.6,2.8,2.5,2.1,2.4,2.5,2.0,1.9,1.7,1.6,2.1,2.0,2.3,2.1,2.4,2.2,2.8,2.8,2.3,2.4,2.1,2.0,1.9,1.8,1.8,1.5,1.4,1.4,1.2,1.0,1.0,1.0,0.9,0.8,0.8,0.9,1.1,1.4,1.8,2.6,2.7,2.6,2.8,2.6,2.8,2.6,2.8,2.7,2.7,2.8,2.8,2.7,2.7,2.8,2.6,2.6,2.8,2.5,2.4,2.4,2.4,2.3,2.5,2.4,2.5,2.5,2.8,2.8,2.9,2.6,2.5,2.7,2.6,2.6,2.6,2.6,2.5,2.6,2.7,2.8,2.7,2.8,3.0,2.7,2.8,2.7,2.6,2.7,2.8,2.8,3.0,2.8,2.6,2.6,2.6,2.5,2.6,2.6],[3.3,2.6,1.9,2.0,1.7,1.9,1.8,1.9,2.3,2.2,2.5,2.8,3.0,3.1,2.6,2.6,2.4,2.8,2.8,2.5,2.5,2.9,2.6,2.4,2.7,3.1,3.0,3.3,3.3,3.3,3.6,3.6,3.2,3.6,3.4,3.5,3.2,2.8,2.8,2.6,2.6,2.5,2.4,2.5,2.2,2.2,1.8,1.8,2.2,1.9,2.4,1.8,2.2,2.0,2.1,2.2,2.4,2.7,2.5,2.9,3.4,3.8,3.8,3.6,3.2,3.2,3.0,3.0,2.8,2.6,2.6,2.6,2.2,2.0,2.0,1.8,1.4,1.5,1.6,1.9,2.0,2.3,2.5,2.8,2.8,3.3,3.1,3.2,3.2,2.8,2.9,2.9,2.7,2.5,2.6,2.6,2.4,2.1,2.5,2.5,1.9,1.9,2.3,2.1,1.7,2.0,1.6,1.9,1.5,1.4,1.2,1.7,1.9,2.1,2.2,2.4,2.5,2.9,2.8,3.2,3.3,3.5,3.6,3.2,3.4,2.9,3.1,2.8,3.0,2.9,2.5,2.6,2.8,2.5,2.1,2.4,2.4,2.0,1.8,1.6,1.7,2.2,2.1,2.5,2.5,2.8,2.6,3.2,3.0,2.7,2.6,2.4,2.4,2.2,2.1,2.1,2.0,1.6,1.7,1.6,1.5,1.2,1.3,1.0,0.9,0.8,0.8,0.9,1.2,1.5,2.9,3.0,2.9,2.9,2.8,3.0,2.7,3.0,2.9,2.7,3.0,3.0,2.8,2.8,2.7,2.6,2.6,2.7,2.6,2.6,2.4,2.6,2.5,2.6,2.5,2.7,2.6,2.9,3.1,3.2,3.0,2.9,2.9,3.0,2.8,2.9,2.8,2.9,3.1,3.2,3.2,3.1,3.2,3.4,3.2,3.2,3.2,3.1,3.1,3.3,3.3,3.4,3.1,3.0,2.9,3.0,2.9,3.0,2.9],[4.2,3.6,2.7,3.1,2.4,2.9,3.1,3.2,3.7,3.4,3.8,4.0,4.2,4.5,3.9,4.3,3.7,4.4,4.6,3.7,4.0,4.7,4.3,4.1,4.0,5.1,4.9,5.4,5.2,5.3,5.7,5.8,5.0,5.5,5.2,5.3,5.1,4.4,4.6,3.9,4.0,4.0,3.8,3.9,3.7,3.7,3.0,2.9,3.6,2.9,3.5,2.9,3.6,3.5,3.3,3.8,3.6,4.0,3.9,4.5,5.0,5.1,4.9,5.1,4.4,4.9,4.6,4.6,4.2,3.8,3.7,3.8,3.4,3.1,3.2,2.9,2.0,2.5,2.8,3.4,3.0,3.5,3.4,4.0,3.9,4.6,4.2,4.4,4.3,3.9,3.6,3.8,3.8,3.2,3.6,3.8,3.4,2.8,3.2,3.4,2.9,2.7,3.2,3.1,2.7,3.0,2.3,2.5,1.9,2.0,1.9,2.3,2.8,2.7,3.3,3.6,3.7,4.2,4.1,4.9,4.7,5.1,5.2,4.5,4.7,3.9,4.2,3.9,4.0,3.9,3.4,3.4,3.6,3.3,2.8,3.3,3.2,2.6,2.4,2.3,2.3,2.8,3.2,3.6,3.7,4.5,4.2,5.0,4.8,4.3,4.1,3.5,3.9,3.7,3.2,3.3,3.1,2.5,2.4,2.4,2.2,2.1,1.8,1.7,1.6,1.2,0.9,0.8,1.2,1.6,4.4,4.4,4.3,4.0,4.2,4.2,4.2,4.2,4.1,4.2,4.3,4.3,4.2,4.3,4.2,4.0,4.0,4.2,3.8,3.9,3.7,3.8,3.8,3.6,3.5,3.6,3.9,4.2,4.6,4.5,4.4,4.4,4.2,4.5,4.3,4.3,4.1,4.4,4.6,4.9,5.1,4.8,5.1,5.5,5.0,5.2,5.0,4.7,4.7,5.1,4.9,5.2,4.7,4.5,4.5,4.6,4.6,4.6,4.6],[5.9,5.6,4.4,4.5,4.0,3.9,5.3,4.2,5.3,5.4,6.5,7.3,7.1,8.1,7.0,7.6,6.0,6.9,7.5,6.5,6.0,7.2,7.3,6.5,6.6,7.7,8.0,8.7,8.6,8.4,8.8,8.8,7.4,8.0,7.5,7.6,7.2,6.0,6.2,5.5,6.2,5.8,6.0,6.5,6.0,6.7,5.6,5.2,5.9,4.8,6.0,4.8,5.0,5.5,4.6,5.0,5.1,5.6,5.7,6.0,6.9,7.4,7.3,7.4,6.5,7.4,7.1,6.8,5.9,6.2,6.0,5.5,5.1,5.0,4.6,4.0,3.0,4.0,4.8,5.9,6.0,6.3,7.3,8.3,8.3,9.3,8.9,9.4,9.0,8.0,8.2,8.8,7.6,7.3,7.7,7.4,6.4,6.3,6.8,6.2,5.0,5.9,6.3,5.2,4.6,5.8,4.7,5.2,3.9,4.1,3.2,5.2,6.1,6.8,6.4,7.6,7.6,8.5,8.4,9.3,9.4,10.2,10.0,9.4,9.7,8.8,9.5,8.7,8.8,9.0,8.1,7.3,8.1,7.8,7.0,7.0,7.3,6.5,5.3,5.5,5.5,7.1,6.9,7.5,7.4,8.3,7.7,9.0,9.1,8.1,7.9,7.2,6.9,6.9,6.8,6.9,5.9,5.3,5.6,5.0,4.1,4.2,3.4,2.8,2.7,2.7,2.0,1.2,0.8,1.4,6.7,6.8,6.4,6.2,6.3,6.5,6.3,6.6,6.6,6.3,6.9,6.7,6.2,6.3,6.3,6.0,6.2,6.3,6.1,6.0,5.7,6.1,5.9,6.0,5.9,6.3,6.0,6.2,6.8,7.1,7.1,7.6,6.6,7.6,7.2,7.2,7.0,6.8,7.9,8.2,8.3,8.5,8.2,8.7,8.3,8.7,8.6,8.4,8.7,9.0,9.1,9.3,8.7,8.3,8.2,8.4,8.2,8.2,6.8],[8.0,7.6,5.8,7.0,6.3,7.5,9.0,9.4,10.2,10.3,11.2,13.5,13.3,13.8,12.4,13.0,10.4,12.3,12.7,10.6,10.3,12.3,11.6,10.2,10.0,11.7,11.3,12.3,13.7,13.5,13.8,14.0,13.0,13.7,14.3,14.4,13.4,12.0,11.8,10.1,10.2,8.7,9.2,8.1,7.9,8.0,7.0,6.5,7.5,6.1,7.4,6.5,7.1,7.5,8.2,9.5,10.1,10.0,10.8,13.3,14.4,14.5,14.7,14.4,12.6,14.0,12.5,12.6,12.3,11.6,11.3,10.9,10.1,9.7,9.3,8.4,6.8,7.9,9.5,9.7,10.7,11.1,12.1,13.8,13.9,14.6,14.1,14.9,14.6,13.8,13.1,13.7,13.2,11.7,11.8,12.7,11.4,10.6,11.1,11.1,9.5,9.5,10.7,10.4,8.4,9.2,7.4,7.3,5.4,7.0,5.6,8.5,10.0,11.3,10.9,12.6,12.5,13.4,13.7,14.5,15.0,15.9,15.8,14.9,15.4,13.9,15.0,14.0,13.5,13.9,12.9,12.2,12.1,11.8,11.2,10.7,10.7,9.7,7.8,8.6,9.4,11.5,11.1,12.6,11.9,13.5,12.9,14.0,14.2,12.4,13.0,11.3,11.1,10.2,10.6,11.0,9.0,8.1,9.2,9.0,5.4,5.9,5.6,5.0,3.6,3.6,3.6,2.3,1.5,0.8,12.4,12.5,12.3,13.0,12.3,13.1,11.8,12.7,12.4,11.7,12.5,12.7,12.1,12.6,12.3,11.3,11.6,12.0,11.6,11.4,11.2,11.1,11.1,11.2,10.8,10.8,11.1,12.5,13.0,13.1,13.3,12.1,12.8,12.4,11.6,13.3,13.0,12.4,12.6,13.3,13.6,13.2,13.5,14.2,12.9,13.7,13.5,12.9,13.3,13.8,13.7,14.5,13.1,12.6,12.2,12.9,12.6,13.0,11.7],[7.3,6.5,6.1,5.6,5.4,4.5,4.5,3.3,2.9,2.4,2.2,2.0,1.3,1.9,2.4,2.9,2.1,2.4,3.2,3.2,3.4,3.7,4.5,4.6,4.4,4.5,5.5,4.6,4.0,3.3,3.7,3.1,2.8,2.4,1.7,2.0,2.4,2.1,2.9,3.7,4.0,4.8,5.1,6.1,5.9,6.9,6.4,7.1,7.5,6.7,7.0,6.1,5.8,5.2,4.5,4.0,3.0,2.5,1.9,1.5,2.2,3.1,3.3,3.1,3.4,3.3,3.8,3.2,2.9,3.3,3.6,3.0,3.0,3.9,3.9,4.1,4.8,4.5,3.8,3.7,3.4,2.9,3.0,2.8,4.1,3.7,2.9,3.8,3.1,2.7,3.5,3.6,2.9,3.4,3.9,3.1,2.7,3.9,3.8,3.0,3.5,4.3,3.8,3.5,4.2,4.7,4.8,5.1,5.4,4.5,4.9,4.5,4.5,4.3,3.8,3.9,3.3,3.2,4.6,4.4,4.0,4.8,4.2,4.6,4.2,4.1,5.2,5.3,5.6,5.0,4.8,5.3,5.5,4.6,5.0,5.5,5.2,4.8,5.2,5.0,5.2,4.8,4.6,4.7,4.3,4.6,3.8,4.3,5.1,5.1,5.2,5.1,4.8,5.9,5.5,4.7,4.7,5.9,5.5,4.8,5.8,6.0,5.3,5.5,6.5,6.1,5.4,5.7,6.6,6.6,0.8,0.8,0.8,1.1,1.0,1.2,1.2,2.1,2.1,1.7,1.7,1.7,2.0,2.2,2.5,2.4,2.7,2.7,2.7,2.6,3.1,2.5,2.4,2.5,2.5,2.7,2.4,2.1,0.8,0.9,2.6,2.4,2.3,2.1,1.7,1.8,1.8,1.7,2.4,2.3,2.5,2.7,2.7,2.8,2.9,3.1,2.8,3.0,3.0,3.3,3.5,3.7,3.6,3.4,3.7,3.2,3.2,3.1,1.6],[6.4,5.7,5.4,5.2,4.9,4.2,4.2,3.0,2.6,2.0,1.9,1.7,1.1,1.7,2.0,2.5,1.8,2.1,3.0,3.1,3.2,3.5,4.1,4.4,4.3,4.4,5.1,4.3,4.1,3.1,3.4,2.7,2.6,2.2,1.6,1.8,2.1,1.9,2.6,3.3,3.7,4.6,4.9,5.6,5.3,6.4,5.6,6.3,6.6,6.0,6.4,5.5,5.2,4.6,4.3,3.9,2.9,2.2,1.6,1.4,2.0,2.8,3.0,2.9,3.1,2.9,3.4,2.9,2.5,3.0,3.1,2.7,2.7,3.5,3.5,3.7,4.6,4.1,3.5,3.2,3.2,2.4,2.7,2.6,3.4,3.3,2.6,3.5,3.0,2.4,3.3,3.5,2.5,3.3,3.5,2.7,2.3,3.5,3.6,2.6,3.1,4.0,3.5,2.9,3.8,4.1,4.2,4.3,4.5,3.7,4.5,3.9,4.2,3.8,3.2,3.4,2.8,2.9,4.0,4.1,3.5,4.2,3.8,4.4,4.0,3.8,4.7,4.6,4.9,4.5,4.1,4.7,4.8,4.0,4.5,4.9,4.4,4.1,4.5,4.2,4.7,4.4,4.1,4.3,3.5,4.1,3.4,3.9,4.7,4.6,4.5,4.8,4.4,5.4,5.0,4.2,4.4,5.2,4.9,4.3,5.0,5.5,4.6,4.8,5.8,5.3,4.6,4.9,5.6,5.7,0.8,0.9,0.8,0.9,0.9,0.9,1.0,1.6,1.8,1.5,1.7,1.5,1.8,1.9,2.2,2.1,2.2,2.3,2.3,2.3,2.7,2.1,2.0,2.3,2.3,2.4,2.0,1.9,0.8,0.8,2.4,2.1,2.5,2.0,1.6,1.6,1.8,1.8,2.4,2.2,2.5,2.8,2.7,2.7,2.7,3.0,2.7,2.8,2.9,3.2,3.3,3.4,3.5,3.2,3.4,3.1,3.1,2.9,1.5],[8.6,7.8,7.8,7.4,7.0,6.0,5.8,4.3,3.0,2.3,2.3,2.0,1.3,2.2,2.4,3.2,2.2,2.9,4.2,3.9,4.2,5.1,5.4,5.4,5.8,6.5,6.9,5.8,5.6,4.5,4.3,3.5,3.0,3.0,1.9,2.4,2.8,2.3,3.6,5.0,5.7,7.0,6.7,8.0,7.0,8.8,7.0,8.3,9.0,8.0,9.1,7.4,7.3,6.5,6.2,5.2,4.2,3.1,1.9,1.6,2.2,3.1,3.3,3.1,3.2,3.3,3.8,3.3,2.6,3.4,3.5,3.1,3.4,4.4,4.7,5.6,6.1,5.7,5.2,4.2,4.3,2.8,3.8,4.2,5.3,5.0,3.8,5.3,3.6,3.4,4.9,4.6,3.0,4.3,4.8,3.3,2.8,5.2,4.6,3.3,4.7,5.6,4.4,4.3,5.2,6.1,6.3,6.2,6.9,5.6,6.1,5.9,5.1,5.0,4.0,4.7,4.1,4.7,5.7,6.3,5.4,6.4,5.1,6.3,5.7,5.8,7.0,6.8,7.8,6.5,5.9,6.9,7.3,5.9,6.3,7.4,6.6,5.8,7.0,5.6,6.5,6.0,5.6,5.8,4.7,5.5,4.9,5.8,6.6,6.1,6.4,6.5,5.2,7.0,6.5,5.3,5.1,7.0,6.2,5.1,6.6,7.4,6.3,6.8,7.9,7.5,6.3,6.6,7.9,7.2,0.8,0.8,0.9,0.8,0.8,0.8,1.0,1.4,1.4,1.3,1.4,1.4,1.8,2.0,2.1,2.2,2.4,2.5,2.6,2.6,3.2,2.4,2.4,2.5,2.6,2.8,2.1,1.9,0.9,1.1,3.0,3.0,3.0,2.6,2.1,2.0,2.1,2.1,3.4,2.9,3.3,3.7,3.8,4.1,3.9,4.8,3.9,4.0,4.2,4.9,4.9,5.4,5.1,4.5,4.9,4.2,4.2,3.9,1.9],[10.2,9.7,9.3,8.3,8.1,7.2,6.2,5.2,4.0,3.4,2.5,3.0,2.1,3.2,4.5,5.2,3.6,4.2,5.7,4.8,4.9,6.8,6.5,6.1,7.2,7.3,8.1,7.3,7.6,5.9,5.7,4.5,4.6,3.9,2.4,3.1,3.5,3.2,4.4,5.5,7.3,8.5,8.6,9.1,8.5,9.7,9.0,9.7,9.4,9.6,10.1,9.1,8.3,8.0,7.0,6.5,5.2,4.6,2.6,2.6,2.7,3.7,3.6,3.6,3.8,4.0,3.8,3.8,2.8,3.7,3.8,3.7,4.1,5.2,5.5,6.5,6.9,6.7,5.4,5.5,5.5,4.3,5.0,5.2,6.6,7.3,5.7,6.6,4.3,4.4,6.8,5.9,3.7,5.7,6.2,4.1,3.6,6.6,5.7,4.0,5.9,5.9,4.9,4.6,5.8,6.3,7.0,7.5,8.1,6.2,6.9,6.6,6.2,6.3,6.0,6.5,5.9,6.5,7.1,8.5,7.0,7.8,6.7,8.0,6.8,7.9,8.4,8.4,9.1,8.0,8.1,8.3,8.7,7.9,8.8,8.8,7.9,7.2,8.1,7.1,8.2,7.8,6.8,7.5,6.4,7.1,7.1,6.8,8.0,8.1,8.3,8.3,6.6,8.1,7.9,6.6,5.4,7.6,8.4,6.2,7.5,8.4,7.8,7.9,8.6,8.9,7.9,8.4,9.3,8.8,1.2,0.8,0.8,0.8,0.8,0.8,0.8,1.6,1.4,1.2,1.3,1.6,2.0,2.2,2.3,2.3,2.5,2.5,2.8,3.1,4.0,2.8,3.6,3.1,3.2,3.7,2.3,1.7,1.2,1.4,2.9,3.9,3.0,3.5,2.7,2.1,2.1,2.2,4.4,4.1,4.5,4.9,5.3,5.4,5.9,5.7,6.0,5.7,6.7,7.5,7.5,7.0,7.6,6.6,6.9,6.4,6.1,5.5,2.9],[9.0,8.9,8.6,8.3,8.3,6.4,6.7,4.5,3.5,2.3,2.2,2.2,1.6,3.0,3.0,4.1,2.6,4.0,5.8,5.0,5.5,6.3,6.4,7.0,6.9,7.3,7.5,7.0,7.1,5.8,5.6,4.5,4.2,4.1,2.6,3.2,3.6,2.6,4.4,5.3,6.5,7.9,8.0,8.8,8.2,9.5,8.2,9.3,9.9,9.0,9.8,8.9,8.4,7.9,6.6,6.2,4.8,3.8,2.0,1.9,2.6,3.1,3.4,3.5,3.3,3.6,3.7,3.4,2.5,3.4,3.5,3.6,3.0,4.1,5.0,6.1,6.8,6.5,5.6,5.4,4.6,3.6,4.8,4.8,6.1,6.0,4.6,5.9,4.2,3.8,5.5,5.1,3.4,4.7,5.4,3.4,2.7,5.7,5.0,3.2,4.8,5.6,4.6,4.5,5.9,6.4,6.8,7.5,7.9,6.4,6.8,6.3,6.3,6.2,5.0,5.9,5.5,6.0,6.9,7.5,6.4,7.4,6.8,7.4,6.7,7.0,8.1,8.0,8.4,7.7,7.1,7.8,8.0,7.1,7.9,8.0,7.7,6.6,7.8,6.5,7.7,7.4,6.5,7.2,6.0,7.0,6.3,7.4,7.1,7.5,7.1,7.7,6.6,7.8,7.3,6.8,6.9,8.3,7.6,7.0,8.3,8.1,7.6,8.0,9.0,8.1,7.3,7.7,8.8,8.0,1.5,0.9,0.9,0.8,0.8,0.8,0.8,1.1,1.3,1.1,1.1,1.3,1.6,1.8,1.9,2.1,2.3,2.4,2.7,2.5,3.3,2.4,2.5,2.6,2.8,2.7,2.0,1.6,1.6,1.8,3.4,3.7,3.7,3.3,2.5,2.4,2.4,2.6,4.1,3.9,4.1,4.4,4.5,5.0,4.7,6.0,4.8,4.9,5.6,6.0,6.3,6.5,6.3,5.7,6.0,5.6,5.3,5.0,2.6],[10.0,9.1,8.9,8.8,8.1,7.4,6.8,6.1,3.8,4.1,2.7,3.2,2.2,3.3,3.9,5.1,2.7,5.1,6.7,7.0,6.8,7.6,6.6,6.5,6.7,6.9,8.0,7.5,7.5,6.6,6.8,4.6,4.3,3.7,2.7,3.3,3.7,3.1,4.8,6.7,7.1,8.2,7.5,9.2,8.3,9.9,8.7,9.3,9.7,9.3,10.0,8.7,8.9,8.0,8.3,7.1,5.0,4.9,3.2,2.4,2.7,3.4,3.6,3.9,3.8,4.1,3.8,3.7,2.8,3.5,3.7,3.5,3.8,5.4,6.3,7.0,6.7,6.5,7.4,7.4,7.4,4.8,6.2,6.6,6.6,8.3,5.8,8.4,4.0,4.8,7.2,6.3,3.9,6.5,7.4,3.7,3.7,7.2,6.8,3.8,6.3,7.9,5.3,5.0,7.5,6.7,7.3,7.7,7.6,6.8,6.9,6.9,6.7,7.4,7.4,7.1,7.7,7.3,6.7,7.7,7.0,7.8,6.6,7.4,7.5,7.9,8.6,9.1,9.0,8.3,8.5,8.8,9.0,7.8,8.4,9.0,8.4,7.1,8.2,7.0,8.4,7.7,7.1,7.3,6.4,7.4,7.7,6.8,8.1,8.1,8.2,8.0,6.8,8.1,7.9,7.1,6.7,7.9,8.5,6.9,8.3,8.2,8.4,8.7,8.5,8.6,7.8,8.1,8.7,8.5,1.2,0.8,0.8,0.8,0.8,0.8,0.8,1.4,1.3,1.1,1.3,1.3,1.8,1.9,2.1,2.0,2.3,2.5,2.7,2.8,4.6,2.6,3.2,3.0,3.0,3.3,2.2,1.5,1.1,1.3,3.0,4.5,2.9,3.6,2.9,2.1,2.2,2.3,4.1,4.1,5.0,4.8,6.0,6.1,5.9,6.5,6.1,6.7,7.5,7.3,7.0,7.7,7.3,7.1,6.8,7.7,6.6,6.4,3.0],[8.6,8.9,8.9,9.0,8.1,6.7,6.6,4.2,3.5,2.2,2.3,2.3,1.8,2.9,3.3,4.7,2.9,3.9,6.0,5.5,6.1,6.7,6.6,7.2,7.1,7.8,8.0,7.2,7.4,6.3,6.3,4.6,5.0,5.1,3.1,3.6,4.7,2.9,5.4,5.9,7.0,8.3,8.4,9.4,7.9,10.6,8.1,9.8,10.5,9.0,10.7,8.5,8.9,7.8,7.5,6.5,4.6,3.6,2.2,2.1,2.8,3.0,3.4,3.1,3.5,3.2,3.6,3.5,2.3,3.1,3.7,4.0,3.1,4.6,5.8,5.8,7.0,6.2,5.1,5.9,4.4,4.2,4.3,4.4,5.0,5.0,4.4,6.6,4.5,3.9,5.6,5.5,3.4,4.5,5.8,3.3,2.8,5.4,5.6,3.1,4.5,5.5,5.1,5.0,5.2,6.8,6.5,7.6,7.8,5.2,6.3,5.6,6.0,5.5,5.1,5.1,4.6,4.5,6.2,6.6,5.7,6.5,6.0,6.6,6.9,6.3,7.8,7.1,8.0,7.6,6.5,7.2,8.2,6.7,6.8,7.6,7.9,6.2,7.6,6.0,7.2,6.0,6.4,6.4,5.4,6.6,6.1,7.2,7.3,7.4,7.2,7.5,7.2,8.1,7.5,6.8,7.6,7.7,7.3,7.2,7.6,7.8,7.1,7.8,9.0,7.9,6.9,7.4,8.6,7.5,2.5,2.1,1.4,1.2,0.8,1.3,0.9,0.8,1.0,1.0,1.0,0.8,1.1,1.7,1.9,2.1,2.3,2.2,2.5,2.5,3.0,2.6,2.7,2.5,2.7,2.8,2.4,1.7,2.4,2.9,4.1,4.0,3.8,4.0,3.1,2.9,2.9,3.1,4.1,4.1,4.3,4.4,4.9,5.0,5.3,6.0,5.0,5.1,4.9,5.3,5.3,6.1,5.6,5.3,5.9,5.1,5.3,5.1,3.3],[10.7,10.2,9.6,9.1,8.3,6.1,6.4,4.3,4.0,2.5,2.4,2.9,2.2,3.3,3.3,5.2,3.7,6.3,6.4,6.2,5.7,5.6,7.4,7.0,7.5,7.9,8.5,8.3,8.3,7.7,7.7,5.8,7.7,6.9,4.2,4.8,6.3,3.7,6.2,6.3,5.8,8.3,8.4,9.1,8.0,10.1,8.6,10.7,10.8,9.9,10.2,8.6,8.8,7.8,6.6,6.0,5.9,4.7,3.0,3.2,3.2,3.1,3.6,3.2,4.0,3.4,3.8,3.9,2.6,3.0,4.2,5.0,3.9,5.3,7.0,7.1,7.3,6.8,4.9,6.0,3.7,3.6,4.3,4.6,6.1,5.5,5.1,6.2,5.6,4.0,6.6,6.1,4.1,5.7,6.4,4.4,3.2,6.2,6.7,3.9,4.5,7.0,5.9,3.8,5.5,5.3,6.4,7.2,7.8,6.2,6.9,6.8,6.9,5.7,5.7,5.5,5.4,5.0,7.2,7.8,6.0,7.0,6.4,7.4,7.0,7.4,8.2,7.8,8.5,7.6,7.7,8.3,8.4,7.0,7.7,8.2,7.6,7.2,8.1,7.0,8.0,7.2,7.3,7.4,6.7,7.8,7.0,7.7,8.3,7.8,8.5,7.8,8.0,8.4,8.3,7.3,6.8,8.1,7.7,6.8,8.1,8.0,8.2,8.5,8.9,8.6,7.7,7.9,9.2,7.7,2.7,2.7,1.4,1.4,0.9,1.4,0.8,0.8,0.8,0.8,0.8,0.8,0.9,1.3,1.6,2.2,2.3,2.3,2.9,2.7,3.7,2.8,3.2,3.0,3.1,2.9,2.5,1.3,3.0,2.8,4.5,4.7,4.8,3.8,3.4,2.6,2.8,3.0,5.3,4.8,5.5,5.1,5.9,5.7,6.3,7.6,6.1,6.0,6.2,7.0,7.5,6.9,7.9,7.1,7.1,6.4,6.1,6.4,4.0],[10.7,10.4,10.0,9.6,8.6,6.5,6.9,4.4,4.1,2.5,2.4,3.1,2.2,3.4,3.1,6.2,4.4,6.2,6.2,6.8,6.4,6.0,7.5,7.4,7.5,8.5,9.0,8.4,9.4,8.6,7.6,6.3,7.4,7.5,3.9,4.2,6.4,3.9,5.8,5.8,5.7,8.7,8.7,9.8,8.1,11.0,9.1,11.3,11.0,10.4,10.9,8.8,9.4,8.8,6.3,6.4,4.9,5.2,3.0,3.5,3.3,3.2,3.9,3.0,3.6,2.9,3.3,3.4,2.4,2.6,4.0,4.3,3.3,4.7,6.2,6.2,6.9,7.4,4.9,6.7,3.8,4.2,5.3,4.8,6.9,6.5,6.1,6.2,6.7,4.7,6.8,6.6,4.0,5.3,6.4,3.8,3.2,6.8,6.4,3.2,3.9,7.0,5.8,3.2,5.7,5.1,6.3,7.0,7.4,6.8,6.5,7.3,7.5,6.4,6.5,6.3,5.4,5.3,7.8,8.3,6.8,7.1,6.6,8.0,7.3,7.8,8.2,8.2,8.6,7.6,8.4,8.7,8.6,7.2,8.3,8.4,7.9,7.5,8.3,7.1,8.5,7.6,7.8,7.9,7.7,8.6,8.1,8.4,9.0,8.4,9.0,8.7,8.3,9.2,8.9,7.6,7.4,9.0,8.4,7.2,8.3,8.7,8.1,8.6,9.5,9.0,7.6,8.0,9.2,7.8,2.6,2.5,1.8,1.5,0.9,1.6,0.8,0.8,0.8,0.8,0.8,0.9,0.8,1.2,1.1,1.8,2.1,1.9,2.5,2.7,3.3,2.6,2.9,2.8,2.7,2.7,2.5,1.1,3.3,3.0,5.2,4.7,5.2,4.2,3.7,2.8,3.0,3.3,6.1,4.8,5.7,5.7,5.9,6.0,6.8,8.2,6.7,6.5,6.9,7.5,7.0,7.4,7.5,7.6,7.5,6.8,7.0,6.7,3.7],[7.6,7.6,7.4,7.1,6.3,4.7,5.0,2.9,3.0,1.9,2.0,2.3,1.9,2.6,3.1,4.1,2.8,3.4,4.9,4.8,4.7,5.5,6.0,6.2,6.0,6.6,6.9,5.9,6.6,4.9,5.0,3.6,3.7,4.4,2.7,2.8,4.0,2.3,3.7,4.1,5.3,6.4,6.5,7.6,6.3,9.3,6.9,8.5,9.3,7.7,9.0,6.9,7.4,6.6,5.8,5.1,2.9,3.0,1.7,2.0,2.3,2.7,3.3,2.5,2.8,2.4,2.7,2.6,1.7,2.3,2.9,2.7,2.1,3.4,4.4,4.0,5.6,4.8,3.7,4.2,3.5,3.5,3.8,3.6,5.1,5.0,3.9,6.0,4.2,3.6,4.8,4.7,3.0,3.8,4.9,2.8,2.1,4.5,4.2,2.2,2.9,4.5,3.5,2.5,3.9,4.4,4.9,5.7,5.8,4.4,5.2,4.5,5.3,4.3,4.4,4.3,3.6,4.2,5.1,5.8,5.0,5.8,5.0,5.8,6.1,6.1,6.5,6.2,7.4,6.3,6.0,6.4,7.0,6.4,5.9,6.6,6.4,5.7,6.3,5.2,6.2,5.5,5.9,5.4,4.8,5.6,5.2,6.0,6.3,6.2,6.0,6.3,6.6,6.8,6.3,5.8,5.9,6.6,6.3,5.5,6.8,6.8,6.2,6.5,7.5,6.3,5.8,5.9,7.0,5.9,2.1,1.9,1.3,1.3,1.0,1.3,1.0,1.0,0.8,1.0,0.8,1.1,0.8,0.9,1.0,1.4,1.5,1.6,1.8,1.9,2.2,1.9,1.9,2.3,2.3,2.2,1.7,0.8,1.9,2.2,3.3,3.5,2.9,3.3,3.0,2.5,2.7,2.7,3.7,3.4,3.6,3.5,4.1,4.3,4.2,5.4,4.2,4.2,4.5,4.6,5.0,5.2,5.3,4.6,5.0,4.6,4.4,4.2,3.2],[9.8,9.1,9.0,8.3,8.0,6.4,6.5,4.7,5.0,2.5,2.6,2.9,2.2,3.5,3.3,5.9,4.7,8.0,7.0,6.1,7.9,7.7,7.3,7.7,8.2,8.2,8.4,7.5,8.8,6.8,7.3,6.1,5.9,6.1,4.1,4.3,7.1,3.9,6.6,7.1,7.6,8.7,8.5,8.9,8.0,9.5,8.5,10.0,9.9,9.3,9.7,8.2,8.7,8.6,7.6,7.2,5.4,7.3,2.5,2.9,2.7,3.4,3.8,3.4,3.6,3.0,3.3,3.7,2.1,2.7,4.1,3.9,3.5,4.7,6.0,5.7,7.3,6.6,4.9,6.2,3.8,4.2,4.6,5.4,6.1,6.0,5.0,7.3,6.6,4.1,5.7,6.2,4.3,4.6,7.1,4.2,2.9,5.7,6.6,4.2,3.7,6.2,5.6,3.0,5.5,4.8,5.8,6.8,7.0,6.3,7.4,6.7,7.7,6.1,6.4,6.3,6.4,5.9,7.5,8.8,6.4,7.2,6.6,7.5,7.4,7.7,8.3,7.9,8.5,7.6,8.1,8.0,8.3,7.5,7.9,8.3,7.9,7.3,7.9,6.9,7.9,7.5,7.8,7.7,7.9,8.6,6.8,8.7,9.0,8.0,8.8,8.3,8.4,8.8,8.7,7.8,7.0,8.2,8.2,8.2,8.0,8.6,8.1,8.3,9.0,8.6,7.4,7.9,9.0,7.5,2.7,2.7,2.0,1.3,0.9,1.5,0.8,0.8,0.8,0.8,0.8,0.8,0.8,1.1,1.3,1.8,2.0,1.7,2.6,2.8,3.2,2.7,2.9,2.9,2.9,2.7,2.2,1.1,3.1,3.0,5.3,4.8,5.6,4.8,4.0,3.1,3.1,3.6,5.8,5.1,6.1,6.3,7.7,6.6,7.3,7.1,7.5,7.5,7.4,7.7,7.4,7.6,7.7,7.7,7.7,7.6,7.6,7.7,4.1],[10.2,9.4,9.4,8.9,8.8,6.9,7.1,4.8,5.2,2.6,2.6,3.0,2.4,3.6,3.5,5.7,3.8,6.0,7.1,6.7,7.1,7.3,7.1,7.9,8.6,8.2,8.2,7.7,8.5,6.8,7.4,6.1,6.2,6.6,4.2,4.4,7.0,4.4,7.2,7.3,7.5,9.2,8.4,8.8,7.9,9.5,8.7,10.1,10.3,9.6,9.5,8.4,9.0,8.3,7.6,7.6,5.8,5.8,2.8,3.0,2.7,3.4,4.0,3.7,4.4,3.6,3.8,4.5,2.6,3.3,4.7,4.9,4.0,5.4,7.3,6.6,7.6,7.0,5.5,6.4,4.1,4.3,4.0,4.3,5.5,5.3,5.3,7.8,6.6,3.9,6.5,7.1,4.5,5.0,7.2,4.8,2.8,5.8,6.5,4.3,4.7,6.4,6.2,3.9,6.1,6.0,7.0,7.4,7.9,6.3,7.5,7.0,7.3,5.9,6.6,5.7,6.4,5.7,7.3,8.3,6.3,7.5,6.9,7.5,7.4,7.1,8.7,7.8,8.5,7.9,8.1,7.8,8.2,7.3,7.8,8.1,7.9,7.3,7.9,7.4,8.1,7.5,8.3,7.6,7.4,8.4,7.3,8.5,8.3,7.7,8.1,8.3,8.3,8.1,7.9,7.5,7.1,7.7,8.1,7.7,8.3,8.2,8.2,8.9,8.8,8.7,7.9,8.5,9.3,8.1,2.4,2.4,1.7,1.4,0.9,1.4,0.8,0.8,0.9,0.8,0.8,0.8,0.9,1.5,2.0,2.4,2.6,2.6,3.1,3.0,3.7,3.1,3.3,3.3,3.2,3.3,2.9,1.4,3.1,3.4,4.9,4.8,5.2,4.7,3.9,3.0,3.0,3.1,5.6,5.1,5.9,5.6,7.2,6.5,6.4,7.7,7.4,7.3,7.2,7.4,7.3,7.1,7.7,7.3,7.7,7.1,6.7,6.6,4.5],[6.3,5.9,5.2,4.8,4.5,3.5,3.6,2.1,2.4,1.6,1.9,2.0,1.8,2.3,2.5,2.9,2.3,2.8,3.2,3.5,3.5,3.8,4.1,4.2,4.2,4.6,4.9,4.2,4.1,3.3,3.5,3.0,2.9,2.8,2.2,2.2,2.7,2.0,3.0,3.1,4.1,4.7,4.9,5.4,5.0,6.1,5.3,6.0,6.5,5.6,6.2,5.3,5.1,4.5,4.2,3.6,2.5,2.6,1.6,1.7,2.1,2.5,3.1,2.2,2.3,2.0,2.2,2.2,1.5,1.8,2.3,2.2,1.7,2.3,3.1,2.8,3.9,3.4,2.5,3.0,2.6,2.7,2.8,3.0,3.8,3.8,3.1,4.2,3.3,2.9,3.4,3.4,2.5,3.1,3.2,2.3,1.8,2.9,2.6,1.6,2.1,2.7,2.1,1.9,2.6,2.6,3.1,3.5,3.7,2.9,3.7,3.2,3.7,3.2,3.1,3.5,3.1,3.4,3.9,4.3,3.9,4.6,4.2,4.4,4.4,4.2,4.8,4.8,5.5,4.5,4.2,4.7,4.8,4.2,4.2,4.7,4.4,3.7,4.1,3.7,4.1,4.0,3.9,4.0,3.6,3.9,3.6,4.0,4.5,4.4,4.4,4.2,4.2,4.8,4.4,4.0,4.3,4.5,4.4,3.8,4.7,4.9,4.2,4.4,5.1,4.6,4.0,4.4,5.1,4.7,1.7,1.5,1.3,1.5,1.2,1.4,0.9,1.3,0.9,0.8,0.9,1.2,0.9,0.8,0.8,1.1,1.1,1.2,1.4,1.4,1.6,1.3,1.5,2.0,2.0,2.0,1.2,0.8,1.6,1.8,2.6,2.5,2.5,2.6,2.3,2.3,2.3,2.4,2.6,2.7,2.7,2.9,2.9,3.1,3.1,3.4,3.1,3.2,3.4,3.5,3.6,3.6,3.8,3.6,3.7,3.4,3.4,3.2,2.4],[6.0,5.4,4.8,4.3,4.0,3.1,3.1,2.0,2.4,1.5,1.7,2.0,1.8,2.3,2.4,2.7,2.1,2.7,3.2,2.8,2.9,3.6,3.8,3.8,4.0,4.4,4.6,4.2,4.1,3.5,3.5,3.1,2.8,2.8,2.4,2.3,2.8,2.0,2.9,3.0,3.4,4.2,4.2,4.8,4.5,5.6,4.8,5.4,5.8,5.1,5.4,4.8,4.5,4.0,3.4,3.1,2.4,2.4,1.5,1.8,2.2,2.5,2.7,2.1,2.1,1.9,2.0,2.0,1.5,1.5,2.1,2.2,1.6,2.0,2.8,2.6,3.3,3.0,2.2,2.7,2.2,2.4,2.6,2.7,3.5,3.4,2.9,3.8,3.1,2.6,3.1,3.2,2.3,2.7,3.0,2.3,1.7,2.4,2.3,1.5,1.8,2.1,1.8,1.6,2.1,2.2,2.4,2.9,3.0,2.3,3.1,2.7,3.1,2.7,2.7,3.1,2.8,3.1,3.6,4.1,3.6,4.1,3.9,4.0,4.0,3.7,4.2,4.1,4.4,4.1,3.6,4.0,4.1,3.5,3.4,4.1,3.9,3.1,3.5,3.0,3.5,3.4,3.5,3.6,3.3,3.8,3.5,4.0,4.3,4.2,4.2,4.0,3.8,4.4,4.1,3.5,3.7,4.1,3.8,3.4,3.9,4.3,3.5,3.7,4.6,4.1,3.4,3.9,4.4,4.2,1.7,1.5,1.3,1.5,1.3,1.4,1.0,1.1,1.1,0.8,1.1,1.2,0.8,0.8,0.8,0.8,0.9,0.9,0.9,0.9,1.2,1.0,1.2,1.7,1.7,1.7,0.9,0.9,1.7,1.9,2.6,2.6,2.6,2.5,2.2,2.1,2.1,2.2,2.6,2.6,2.7,2.8,2.8,2.9,3.0,3.3,2.9,3.1,3.2,3.4,3.6,3.6,3.6,3.4,3.4,3.3,3.1,3.0,2.3],[4.8,4.2,3.6,3.2,3.0,2.5,2.4,1.7,1.9,1.3,1.6,1.8,1.7,2.1,2.1,2.4,2.0,2.2,2.5,2.5,2.5,2.7,3.0,2.9,2.9,3.2,3.6,3.3,3.2,2.7,2.9,2.7,2.4,2.4,2.0,1.9,2.2,1.8,2.2,2.3,2.7,3.1,3.1,4.0,3.6,4.3,3.8,4.2,4.5,4.0,4.2,3.6,3.5,3.1,2.8,2.6,1.8,2.0,1.4,1.6,2.0,2.4,2.4,2.0,2.0,1.7,1.8,1.8,1.3,1.3,1.7,1.7,1.3,1.6,2.1,1.9,2.4,2.1,1.8,2.1,1.9,2.1,2.3,2.6,3.1,3.0,2.7,3.2,2.7,2.2,2.7,2.7,2.0,2.3,2.4,1.8,1.5,1.9,1.8,1.2,1.5,1.7,1.5,1.2,1.7,1.8,2.0,2.3,2.4,1.9,2.4,2.1,2.5,2.5,2.4,2.8,2.6,2.8,3.2,3.5,3.2,3.7,3.4,3.5,3.5,3.2,3.7,3.6,3.9,3.5,3.1,3.4,3.5,3.0,2.9,3.4,3.1,2.6,2.8,2.5,2.9,2.9,2.8,3.2,2.8,3.2,2.7,3.3,3.6,3.4,3.5,3.2,3.0,3.5,3.3,2.8,3.0,3.3,3.1,2.6,2.9,3.4,2.7,2.8,3.4,3.1,2.6,3.1,3.6,3.6,1.6,1.5,1.4,1.5,1.2,1.5,1.1,1.3,1.2,0.9,1.2,1.3,0.8,0.8,0.8,0.8,0.8,0.8,0.8,0.8,0.9,0.8,0.9,1.4,1.4,1.4,0.8,1.0,1.7,1.8,2.3,2.2,2.3,2.0,2.0,2.0,2.0,2.0,2.3,2.3,2.3,2.5,2.4,2.5,2.6,2.7,2.6,2.7,2.8,2.9,3.1,3.1,3.1,2.9,2.9,2.8,2.8,2.6,2.0],[4.0,3.3,2.7,2.4,2.1,1.8,1.7,1.3,1.5,1.1,1.4,1.5,1.5,1.7,1.7,1.8,1.5,1.7,1.9,1.9,1.8,2.1,2.2,2.1,2.3,2.5,2.8,2.7,2.4,2.3,2.5,2.4,2.1,2.0,1.8,1.7,1.8,1.4,1.8,1.8,2.1,2.3,2.4,2.9,2.7,3.2,2.8,3.2,3.4,3.1,3.1,2.7,2.5,2.2,2.0,1.9,1.4,1.6,1.2,1.5,1.8,2.3,2.2,1.8,1.7,1.5,1.4,1.5,1.2,1.0,1.4,1.4,1.0,1.3,1.6,1.5,1.8,1.6,1.3,1.6,1.5,1.6,1.8,2.0,2.2,2.3,2.1,2.3,2.0,1.7,2.0,2.0,1.6,1.6,1.7,1.4,1.2,1.4,1.4,1.0,1.1,1.3,1.1,1.0,1.3,1.4,1.6,1.9,1.9,1.5,1.8,1.6,1.8,1.8,1.8,2.0,1.9,2.1,2.4,2.6,2.5,3.0,2.8,2.7,2.6,2.3,2.8,2.7,2.9,2.5,2.3,2.5,2.5,2.1,2.1,2.5,2.2,1.9,2.1,1.9,2.1,2.1,2.1,2.3,2.1,2.3,2.1,2.4,2.8,2.6,2.7,2.4,2.2,2.5,2.5,2.0,2.1,2.4,2.2,1.9,2.2,2.4,2.0,2.0,2.4,2.4,2.1,2.5,2.9,3.1,1.4,1.3,1.3,1.5,1.2,1.5,1.1,1.3,1.2,0.9,1.3,1.3,0.8,0.8,0.8,1.1,0.8,0.8,0.8,0.8,0.8,0.8,0.8,1.2,1.1,1.1,0.8,1.0,1.5,1.6,2.0,1.8,2.0,1.7,1.6,1.8,1.7,1.7,1.9,1.9,1.9,2.0,2.0,2.1,2.0,2.1,2.0,2.1,2.1,2.1,2.2,2.4,2.2,2.1,2.1,2.1,2.0,2.0,1.6],[4.0,3.4,2.8,2.4,2.2,1.8,1.8,1.3,1.5,1.2,1.4,1.6,1.5,1.8,1.7,1.9,1.5,1.8,2.0,2.0,1.9,2.1,2.3,2.2,2.3,2.6,2.9,2.8,2.5,2.3,2.6,2.4,2.1,2.1,1.8,1.8,1.8,1.4,1.8,1.8,2.1,2.4,2.5,3.0,2.8,3.3,2.8,3.2,3.5,3.1,3.2,2.8,2.6,2.3,2.1,1.9,1.5,1.6,1.2,1.5,1.9,2.3,2.3,1.9,1.9,1.6,1.5,1.5,1.2,1.0,1.4,1.4,1.0,1.3,1.6,1.5,1.8,1.6,1.3,1.6,1.5,1.6,1.8,2.1,2.4,2.4,2.2,2.3,2.1,1.8,2.1,2.0,1.6,1.7,1.7,1.4,1.2,1.5,1.4,1.0,1.1,1.3,1.1,1.0,1.4,1.5,1.7,1.9,2.0,1.5,1.8,1.6,1.9,1.8,1.9,2.1,2.0,2.2,2.5,2.8,2.6,3.1,2.9,2.8,2.7,2.4,2.8,2.8,3.0,2.6,2.3,2.6,2.6,2.2,2.2,2.5,2.3,1.9,2.2,1.9,2.1,2.2,2.1,2.4,2.2,2.5,2.2,2.6,2.9,2.7,2.8,2.5,2.3,2.6,2.5,2.1,2.2,2.4,2.3,1.9,2.2,2.4,2.0,2.1,2.5,2.5,2.1,2.5,3.0,3.1,1.4,1.4,1.3,1.5,1.2,1.5,1.0,1.3,1.1,0.9,1.2,1.2,0.8,0.8,0.8,0.8,1.0,0.8,0.8,0.8,0.8,0.8,0.8,1.1,1.1,1.0,0.8,0.9,1.5,1.6,2.1,1.9,2.0,1.7,1.6,1.8,1.7,1.8,1.9,1.9,2.0,2.0,2.0,2.1,2.1,2.2,2.1,2.1,2.2,2.2,2.3,2.5,2.3,2.2,2.2,2.2,2.1,2.1,1.7],[3.9,3.3,2.7,2.4,2.1,1.8,1.8,1.3,1.5,1.2,1.4,1.6,1.6,1.8,1.8,2.0,1.5,1.8,2.0,1.9,1.9,2.2,2.4,2.2,2.3,2.6,2.9,2.8,2.5,2.3,2.6,2.4,2.2,2.0,1.9,1.8,1.8,1.5,1.8,1.8,2.1,2.3,2.5,2.9,2.8,3.3,2.9,3.3,3.5,3.1,3.2,2.7,2.5,2.3,2.0,1.9,1.5,1.6,1.2,1.5,1.9,2.3,2.2,1.9,1.8,1.5,1.5,1.5,1.1,0.9,1.3,1.3,1.0,1.2,1.5,1.4,1.8,1.6,1.4,1.7,1.6,1.7,2.0,2.1,2.4,2.4,2.2,2.4,2.1,1.9,2.2,2.1,1.7,1.7,1.8,1.5,1.3,1.5,1.4,1.0,1.1,1.3,1.1,1.0,1.4,1.5,1.6,1.9,1.9,1.5,1.8,1.7,1.9,2.0,1.9,2.2,2.1,2.3,2.6,2.8,2.6,3.1,2.9,2.8,2.7,2.5,2.9,2.9,3.0,2.6,2.4,2.7,2.6,2.2,2.2,2.5,2.3,1.9,2.1,2.0,2.2,2.3,2.2,2.4,2.2,2.5,2.2,2.6,2.9,2.7,2.8,2.5,2.3,2.6,2.5,2.1,2.2,2.5,2.3,1.9,2.2,2.5,2.0,2.0,2.4,2.4,2.1,2.4,2.9,3.1,1.4,1.4,1.3,1.5,1.3,1.5,1.1,1.3,1.2,0.9,1.3,1.3,0.8,0.8,0.8,0.8,0.8,0.8,0.8,0.8,0.8,0.8,0.8,1.3,1.2,1.2,0.8,1.0,1.5,1.6,2.1,1.8,2.1,1.7,1.6,1.8,1.8,1.8,1.9,1.9,2.0,2.0,2.0,2.1,2.1,2.2,2.1,2.1,2.2,2.2,2.3,2.5,2.3,2.2,2.2,2.2,2.1,2.1,1.7],[3.9,3.3,2.7,2.4,2.1,1.7,1.7,1.3,1.5,1.1,1.4,1.6,1.5,1.8,1.7,1.9,1.5,1.7,2.0,1.9,1.8,2.1,2.3,2.1,2.3,2.5,2.8,2.7,2.5,2.3,2.5,2.4,2.1,2.0,1.8,1.7,1.8,1.4,1.8,1.8,2.0,2.3,2.4,2.9,2.7,3.1,2.7,3.1,3.3,3.0,3.1,2.7,2.5,2.2,2.0,1.8,1.4,1.6,1.2,1.5,1.8,2.2,2.2,1.8,1.9,1.6,1.5,1.5,1.2,1.0,1.4,1.3,1.0,1.3,1.5,1.4,1.7,1.6,1.3,1.6,1.4,1.5,1.7,2.1,2.3,2.3,2.1,2.3,2.0,1.8,2.1,2.0,1.6,1.6,1.7,1.4,1.2,1.4,1.3,1.0,1.1,1.3,1.1,1.0,1.3,1.5,1.6,1.9,1.9,1.4,1.7,1.5,1.8,1.7,1.8,2.0,2.0,2.2,2.4,2.7,2.5,3.0,2.9,2.7,2.6,2.3,2.7,2.6,2.8,2.4,2.2,2.4,2.5,2.1,2.0,2.4,2.2,1.8,2.1,1.8,2.0,2.1,2.1,2.3,2.1,2.4,2.1,2.5,2.7,2.5,2.6,2.3,2.3,2.5,2.3,2.0,2.0,2.3,2.1,1.8,2.2,2.3,1.9,2.0,2.4,2.4,2.1,2.4,2.9,3.1,1.4,1.4,1.3,1.5,1.2,1.5,1.0,1.2,1.2,0.9,1.2,1.2,0.8,0.8,0.8,0.8,0.8,0.8,0.9,0.8,0.8,0.8,0.8,1.1,1.0,1.0,0.8,0.9,1.5,1.6,2.1,1.8,2.1,1.7,1.6,1.8,1.7,1.7,1.9,1.9,2.0,2.0,2.0,2.1,2.1,2.2,2.1,2.1,2.1,2.2,2.3,2.4,2.3,2.2,2.2,2.1,2.1,2.0,1.6],[3.9,3.3,2.7,2.4,2.1,1.8,1.7,1.3,1.5,1.1,1.4,1.6,1.6,1.8,1.7,1.9,1.6,1.8,2.1,2.0,1.9,2.2,2.4,2.2,2.4,2.6,2.8,2.7,2.5,2.3,2.5,2.4,2.2,2.1,1.9,1.8,1.9,1.5,1.8,1.8,2.1,2.4,2.4,3.0,2.7,3.2,2.8,3.1,3.4,3.1,3.2,2.8,2.6,2.3,2.0,1.9,1.5,1.6,1.2,1.5,1.8,2.2,2.3,1.8,2.1,1.6,1.5,1.5,1.2,1.0,1.4,1.3,1.0,1.3,1.6,1.5,1.8,1.6,1.2,1.6,1.4,1.6,1.8,2.0,2.3,2.3,2.1,2.3,2.0,1.8,2.0,2.0,1.6,1.6,1.7,1.4,1.2,1.4,1.3,1.0,1.0,1.3,1.1,1.0,1.3,1.5,1.6,1.8,1.9,1.5,1.7,1.6,1.8,1.7,1.8,2.1,2.0,2.2,2.4,2.7,2.5,3.0,2.8,2.6,2.6,2.3,2.7,2.6,2.8,2.5,2.2,2.4,2.4,2.0,2.0,2.4,2.2,1.8,2.1,1.8,2.1,2.1,2.1,2.3,2.1,2.4,2.2,2.6,2.8,2.6,2.6,2.4,2.3,2.5,2.4,2.1,2.1,2.4,2.1,1.8,2.2,2.3,1.9,2.0,2.4,2.4,2.1,2.5,3.0,3.1,1.4,1.4,1.4,1.5,1.3,1.5,1.1,1.3,1.3,0.9,1.3,1.3,0.9,0.8,0.8,0.8,0.8,0.8,0.8,1.0,0.8,0.8,0.8,1.2,1.2,1.2,0.8,1.0,1.6,1.7,2.1,1.9,2.1,1.8,1.7,1.8,1.8,1.8,2.0,2.0,2.0,2.0,2.1,2.2,2.2,2.2,2.1,2.2,2.2,2.3,2.4,2.5,2.4,2.2,2.2,2.2,2.1,2.1,1.7],[4.5,3.9,3.3,2.9,2.5,2.1,2.0,1.5,1.8,1.3,1.5,1.8,1.8,2.1,2.0,2.3,1.8,2.2,2.6,2.4,2.3,2.7,3.0,2.8,2.9,3.2,3.6,3.4,3.2,2.9,3.1,2.8,2.6,2.4,2.2,2.0,2.2,1.7,2.2,2.1,2.5,2.9,3.0,3.6,3.3,3.9,3.5,3.9,4.1,3.7,3.9,3.4,3.2,2.9,2.5,2.2,1.7,2.0,1.4,1.7,2.0,2.4,2.5,2.0,2.1,1.7,1.6,1.7,1.3,1.2,1.6,1.5,1.1,1.4,1.8,1.6,2.0,1.8,1.4,1.9,1.6,1.8,2.1,2.4,2.8,2.9,2.5,2.9,2.4,2.1,2.4,2.4,1.8,1.8,2.0,1.6,1.3,1.6,1.5,1.0,1.1,1.4,1.2,1.1,1.3,1.7,1.8,2.1,2.2,1.6,2.0,1.8,2.0,2.0,2.1,2.5,2.4,2.7,3.1,3.4,3.2,3.6,3.5,3.3,3.3,2.9,3.4,3.3,3.5,3.2,2.8,3.1,3.1,2.4,2.5,3.1,2.7,2.1,2.5,2.1,2.6,2.5,2.6,2.9,2.6,3.0,2.7,3.2,3.5,3.3,3.3,3.0,2.8,3.2,3.0,2.4,2.5,2.9,2.6,2.1,2.7,2.9,2.3,2.3,3.0,2.9,2.4,2.9,3.5,3.4,1.7,1.6,1.6,1.7,1.4,1.6,1.3,1.4,1.3,0.9,1.3,1.4,0.8,0.8,0.8,0.8,0.8,0.8,0.8,0.8,0.8,0.8,0.8,1.2,1.1,1.2,0.8,1.0,1.8,1.9,2.5,2.2,2.4,2.1,1.9,2.1,2.1,2.1,2.4,2.4,2.5,2.6,2.6,2.7,2.7,2.8,2.6,2.7,2.8,2.9,3.0,3.1,2.9,2.8,2.8,2.7,2.7,2.6,2.0],[4.1,3.5,2.9,2.5,2.2,1.9,1.8,1.3,1.5,1.1,1.4,1.6,1.6,1.8,1.8,1.9,1.5,1.8,2.1,2.0,2.0,2.2,2.4,2.3,2.5,2.7,2.9,2.8,2.6,2.4,2.6,2.5,2.2,2.2,2.0,1.9,1.9,1.5,1.9,1.9,2.2,2.5,2.5,3.1,2.9,3.3,3.0,3.4,3.6,3.3,3.3,2.9,2.7,2.4,2.1,2.0,1.5,1.7,1.3,1.6,1.9,2.3,2.4,1.8,2.0,1.6,1.5,1.6,1.2,1.1,1.4,1.4,1.1,1.3,1.6,1.5,1.8,1.7,1.3,1.6,1.5,1.6,1.8,2.1,2.3,2.4,2.2,2.5,2.1,1.8,2.1,2.1,1.6,1.7,1.7,1.4,1.2,1.4,1.4,1.0,1.1,1.3,1.2,1.1,1.4,1.5,1.6,1.9,2.0,1.5,1.8,1.6,1.8,1.7,1.8,2.1,2.0,2.2,2.5,2.8,2.6,3.1,2.9,2.8,2.7,2.4,2.8,2.7,2.9,2.6,2.3,2.5,2.5,2.1,2.1,2.5,2.3,1.9,2.2,1.9,2.1,2.1,2.1,2.4,2.2,2.4,2.2,2.6,2.8,2.7,2.7,2.4,2.4,2.6,2.5,2.1,2.2,2.4,2.2,1.9,2.3,2.4,2.0,2.1,2.6,2.5,2.2,2.6,3.1,3.2,1.5,1.5,1.4,1.6,1.3,1.6,1.1,1.4,1.3,0.9,1.4,1.5,0.9,0.8,0.8,0.8,0.8,0.8,0.8,0.8,0.8,1.2,0.8,1.3,1.4,1.1,0.8,1.1,1.6,1.7,2.1,1.9,2.1,1.8,1.7,1.9,1.8,1.8,2.0,2.0,2.1,2.0,2.2,2.2,2.2,2.3,2.2,2.2,2.3,2.3,2.4,2.5,2.4,2.3,2.2,2.2,2.1,2.1,1.8],[11.6,11.2,10.9,10.7,8.3,5.9,5.4,3.0,4.3,2.0,3.1,4.3,5.3,6.0,5.0,6.1,4.3,6.9,7.3,6.4,7.3,8.6,8.3,8.6,9.8,9.6,9.6,9.3,9.0,8.7,8.6,7.8,7.5,8.3,6.8,7.2,7.1,4.1,7.3,7.8,9.4,10.8,10.5,10.4,9.5,11.1,9.3,10.2,11.4,9.9,11.1,10.5,10.2,9.2,8.4,7.2,4.7,5.0,2.7,4.1,4.5,4.9,4.7,3.6,3.4,3.2,3.3,3.9,2.4,2.2,3.9,3.7,2.4,3.8,5.5,4.1,5.9,4.8,2.9,4.7,3.8,4.0,5.6,6.3,7.0,8.2,6.8,8.8,7.6,6.1,7.2,7.3,4.1,4.2,5.8,3.4,2.1,3.8,3.7,2.1,2.2,4.0,3.3,2.6,3.7,6.3,7.1,8.4,8.7,4.5,6.5,4.7,5.7,5.3,5.3,6.3,5.8,6.8,8.1,8.4,8.5,9.9,9.0,9.1,10.3,8.5,10.2,9.0,10.1,9.7,8.1,9.9,10.0,7.4,7.2,9.4,9.0,6.4,8.9,6.2,7.2,6.8,6.5,7.8,6.7,8.1,7.8,8.6,8.9,8.4,8.5,7.7,7.7,9.2,8.4,6.4,7.9,8.6,7.1,6.2,8.3,8.8,7.4,7.7,10.1,9.3,8.0,9.2,10.1,9.4,4.1,4.0,4.3,3.6,3.4,4.3,3.2,3.4,3.1,2.8,3.1,3.2,2.4,2.1,1.3,1.1,1.1,1.0,1.0,1.2,1.6,0.8,0.9,0.8,0.8,0.8,1.2,2.7,4.7,5.3,8.2,6.3,7.1,6.2,5.5,5.5,5.0,5.4,6.9,6.6,7.6,7.3,7.4,8.8,7.5,8.7,7.1,7.1,7.2,7.8,7.6,8.5,7.7,7.1,7.4,6.8,7.4,6.8,6.1],[18.9,17.5,17.5,15.7,13.4,10.4,9.7,4.9,6.3,3.9,5.0,8.0,9.6,11.9,8.4,10.9,7.8,11.3,12.2,10.2,10.8,12.3,13.0,13.1,13.4,14.4,15.5,16.2,14.2,13.6,15.7,14.0,12.4,12.3,12.5,12.5,11.5,7.7,13.2,12.2,11.9,14.3,14.4,15.5,14.8,17.4,15.5,17.0,18.4,16.6,17.4,16.6,15.1,13.2,12.7,10.2,6.7,8.4,5.1,7.7,8.3,8.6,7.6,5.8,5.2,4.9,5.3,6.9,3.5,2.9,6.1,6.9,4.4,6.9,10.3,7.7,11.4,8.7,5.5,7.6,6.6,7.0,9.2,11.6,13.5,13.6,12.8,15.7,13.5,9.8,11.7,12.2,7.4,8.2,10.0,5.6,4.1,7.0,7.5,4.3,4.8,7.7,6.5,4.5,8.4,11.5,11.3,13.1,13.7,8.9,11.0,8.6,9.4,9.3,8.6,10.5,10.7,13.3,13.3,14.1,14.2,17.5,16.7,15.4,17.5,15.8,17.9,14.7,16.7,16.3,14.6,15.0,15.9,12.2,13.4,14.5,14.7,11.0,14.1,11.9,13.2,13.0,12.6,12.8,12.0,12.5,12.9,13.7,14.9,14.4,14.3,12.6,12.9,14.9,13.7,11.6,11.4,14.3,13.3,10.7,14.2,15.5,12.1,12.6,16.4,15.5,14.2,15.0,16.9,15.3,8.3,7.9,7.3,6.7,6.1,7.3,5.2,5.5,4.9,4.2,5.3,6.0,3.8,3.7,2.6,2.1,2.0,1.6,2.0,1.5,3.7,0.9,0.8,0.8,0.8,1.0,1.7,3.4,9.0,10.5,13.3,11.1,13.2,11.0,8.6,10.2,9.3,9.6,12.7,12.6,14.4,14.0,13.4,15.1,13.2,14.6,13.7,13.4,12.9,13.5,12.9,14.1,12.9,11.9,12.6,12.9,12.6,12.4,8.5],[18.3,17.0,15.5,14.1,11.9,9.4,8.4,4.4,6.2,4.1,5.0,8.4,9.5,11.8,8.6,10.9,8.1,12.6,13.0,9.9,11.0,13.7,13.3,12.6,12.8,14.4,15.3,16.3,15.9,15.1,16.5,15.1,13.5,13.9,12.8,12.4,12.3,8.2,12.7,12.1,11.8,13.5,13.7,14.8,14.0,16.3,14.7,16.4,18.0,15.2,16.3,14.9,14.0,12.9,13.1,9.8,6.4,8.5,5.1,8.0,8.3,8.6,7.5,6.1,5.0,5.3,5.6,7.4,3.5,2.9,6.7,6.6,4.2,7.3,9.6,6.6,10.1,8.3,5.2,7.6,6.6,7.0,9.2,10.7,13.2,13.3,12.5,14.5,12.0,10.0,12.1,11.5,7.4,8.3,10.2,5.5,4.3,7.3,7.5,4.2,4.9,7.6,6.3,4.6,8.3,11.6,12.7,13.8,15.0,9.0,11.5,8.9,10.2,9.7,8.8,10.6,10.1,13.6,13.4,14.6,14.5,17.9,16.3,15.7,16.3,15.6,17.2,15.0,16.8,16.1,14.4,15.7,16.3,12.6,13.7,15.8,15.6,11.5,16.1,12.0,13.9,13.2,12.7,13.1,12.1,12.7,14.0,14.6,15.2,14.0,14.5,12.8,12.5,14.4,14.0,11.5,11.1,12.0,13.3,11.2,12.6,13.6,13.4,12.8,15.3,15.0,14.1,14.5,16.6,16.1,8.3,8.2,7.7,6.8,6.2,7.0,5.3,5.9,5.3,4.4,5.7,6.1,4.0,3.9,2.6,2.2,2.1,1.6,2.1,1.5,3.6,0.9,0.8,0.8,0.8,1.0,1.8,3.8,9.1,10.4,14.1,11.3,13.7,11.0,9.5,10.5,9.7,10.3,13.7,14.2,15.1,14.5,15.3,16.0,14.9,16.1,14.9,14.2,13.3,13.7,12.8,14.5,12.8,12.1,12.8,13.7,13.0,12.6,9.7],[12.4,11.2,10.5,9.9,9.2,7.3,7.2,4.6,5.9,3.1,3.7,5.8,7.0,8.0,5.2,8.1,6.0,8.0,9.4,8.4,8.6,8.6,9.1,9.1,8.8,9.5,10.7,10.7,10.5,9.6,10.8,9.6,9.2,8.5,8.0,7.6,8.0,6.7,8.4,8.9,9.1,9.5,9.2,10.7,10.0,12.5,10.7,12.0,13.3,11.7,12.3,10.4,9.8,9.4,9.0,8.4,6.7,7.2,4.4,6.6,6.2,7.0,5.9,4.6,4.7,3.4,3.2,4.1,3.1,2.3,3.9,5.7,3.8,4.6,7.3,6.3,7.3,6.1,4.6,6.4,4.5,4.7,5.5,7.2,8.2,8.1,8.4,10.4,9.3,6.3,8.1,8.7,5.8,5.8,8.0,4.9,3.4,5.8,5.8,3.8,3.9,5.8,5.3,3.1,6.2,7.9,9.1,9.2,9.8,6.3,7.4,6.0,5.8,5.6,5.4,6.5,6.8,8.3,7.7,9.1,8.7,11.0,10.5,9.3,10.5,9.9,10.7,8.9,10.1,10.0,9.0,9.3,10.2,8.0,7.6,9.5,9.4,8.4,9.7,7.5,8.1,8.0,7.8,7.7,7.7,8.0,9.6,10.0,10.1,10.3,9.4,7.9,9.1,10.1,8.6,7.5,9.5,10.0,8.4,7.6,10.3,10.0,8.6,8.9,10.9,9.9,9.2,10.0,11.0,10.1,6.6,6.9,6.2,5.3,5.3,5.8,4.6,4.6,4.2,3.9,4.6,5.0,3.6,2.9,1.6,1.4,1.2,1.2,1.3,1.1,2.6,0.8,0.8,0.8,0.8,0.8,1.4,3.3,7.1,8.1,10.2,7.9,10.9,8.0,6.9,8.4,7.0,7.5,9.8,9.7,9.9,9.5,9.7,10.6,10.0,11.0,9.6,9.5,8.9,8.6,8.3,9.0,8.1,8.2,9.0,9.1,9.3,9.1,6.7],[3.9,3.3,2.8,2.4,2.2,1.8,1.8,1.3,1.5,1.1,1.4,1.6,1.6,1.7,1.7,1.8,1.5,1.7,2.0,1.9,1.9,2.1,2.2,2.2,2.3,2.5,2.8,2.6,2.5,2.3,2.5,2.4,2.1,2.1,1.9,1.8,1.8,1.5,1.8,1.9,2.1,2.4,2.4,2.9,2.7,3.2,2.8,3.1,3.4,3.1,3.1,2.8,2.6,2.3,2.1,1.9,1.5,1.6,1.2,1.5,1.8,2.2,2.3,1.9,1.8,1.5,1.5,1.5,1.2,1.1,1.4,1.4,1.0,1.3,1.6,1.5,1.8,1.6,1.3,1.6,1.5,1.6,1.7,2.0,2.2,2.3,2.0,2.3,2.1,1.8,2.0,2.0,1.6,1.6,1.7,1.4,1.2,1.4,1.4,1.0,1.1,1.3,1.2,1.0,1.3,1.4,1.6,1.9,1.9,1.5,1.8,1.6,1.8,1.7,1.8,2.0,1.9,2.1,2.4,2.6,2.5,2.9,2.8,2.7,2.6,2.3,2.7,2.6,2.8,2.5,2.2,2.4,2.4,2.1,2.0,2.4,2.2,1.8,2.1,1.8,2.1,2.0,2.1,2.3,2.1,2.3,2.1,2.4,2.7,2.5,2.6,2.3,2.2,2.5,2.4,2.0,2.2,2.3,2.2,1.9,2.2,2.3,2.0,2.1,2.4,2.4,2.1,2.5,2.9,3.1,1.5,1.4,1.3,1.5,1.2,1.5,1.1,1.4,1.3,0.9,1.4,1.4,0.8,0.8,0.8,0.8,0.8,0.8,0.8,0.8,0.8,0.8,0.8,1.2,1.2,1.2,0.9,1.0,1.6,1.7,2.1,1.8,2.1,1.7,1.6,1.9,1.8,1.8,1.9,1.9,2.0,1.9,2.0,2.1,2.1,2.1,2.0,2.0,2.1,2.2,2.3,2.4,2.2,2.1,2.1,2.1,2.0,2.0,1.7],[6.9,6.2,5.4,4.7,4.2,3.5,3.4,2.3,2.5,1.8,2.1,2.3,2.0,2.5,2.9,3.3,2.5,2.8,3.6,3.6,3.2,3.8,4.2,4.2,4.2,4.7,5.0,4.6,4.5,3.7,3.9,3.4,3.4,3.2,2.5,2.4,2.8,2.2,3.2,3.2,3.7,4.5,4.8,5.4,5.1,6.0,5.6,6.2,6.6,5.9,6.1,5.3,4.9,4.4,3.9,3.4,2.6,2.4,1.7,1.8,2.1,2.5,3.0,2.3,2.4,2.1,2.3,2.3,1.5,1.9,2.4,2.2,1.8,2.5,3.1,2.7,3.8,3.3,2.6,3.1,2.9,2.8,3.0,3.1,3.9,3.9,3.2,4.0,3.2,2.8,3.4,3.3,2.6,3.0,3.2,2.5,2.0,3.0,2.6,1.8,2.2,2.9,2.1,2.0,2.7,2.9,3.2,3.5,3.8,3.0,3.5,3.3,3.6,3.3,3.2,3.7,3.4,3.6,4.1,4.4,4.1,4.8,4.4,4.6,4.4,4.1,4.8,4.8,5.4,4.5,4.1,4.6,4.7,4.0,4.1,4.7,4.2,3.6,4.2,3.7,4.1,3.9,4.0,4.1,3.8,4.2,4.3,4.2,4.6,4.7,4.6,4.4,4.3,4.8,4.5,3.9,4.0,4.5,4.2,3.9,4.5,4.7,4.2,4.3,5.0,4.9,4.2,4.6,5.3,5.2,1.9,1.6,1.3,1.6,1.2,1.6,1.0,1.0,1.0,0.8,1.0,1.0,0.9,0.8,0.8,1.1,1.2,1.3,1.5,1.6,1.8,1.5,1.7,2.2,2.1,1.9,1.3,0.8,1.9,2.0,2.9,2.8,2.8,2.8,2.4,2.2,2.4,2.4,3.0,3.0,3.0,3.2,3.3,3.3,3.5,3.6,3.4,3.5,3.6,3.7,3.9,3.9,3.9,3.7,3.7,3.6,3.6,3.6,2.5],[9.4,8.9,8.4,8.6,7.2,7.0,5.8,4.4,3.6,2.8,2.4,2.0,1.2,2.4,2.9,4.1,3.2,3.7,5.0,4.4,4.9,6.1,6.3,6.5,7.2,7.4,8.0,6.9,6.3,5.6,5.4,4.3,4.0,3.3,1.9,2.3,3.4,3.3,4.9,6.3,6.8,8.2,8.6,9.1,8.7,9.9,8.9,9.2,9.9,9.1,10.1,9.2,8.8,7.7,7.2,5.8,4.9,3.8,2.5,1.9,2.7,3.7,3.9,4.4,5.0,5.4,6.0,5.1,4.6,5.8,5.6,4.7,4.8,6.1,6.1,5.9,6.6,5.8,4.6,4.7,3.8,3.4,3.7,4.1,5.3,5.3,3.6,4.8,3.8,2.8,4.6,4.5,3.3,4.0,5.1,4.4,3.5,5.1,5.4,4.5,4.5,5.8,5.6,5.7,5.8,6.6,6.4,6.9,6.9,6.0,5.9,5.1,5.3,5.0,4.5,5.1,4.7,5.4,6.6,6.7,6.0,7.1,6.1,6.4,5.9,5.5,7.1,7.1,7.1,6.7,6.2,6.7,7.0,5.9,6.1,6.9,6.6,5.9,6.4,5.9,6.1,6.2,5.7,6.6,5.3,6.7,5.7,6.8,7.3,7.5,7.1,6.7,6.8,7.6,6.7,5.9,6.1,7.6,6.7,6.2,7.5,7.6,6.5,7.2,8.7,7.7,7.1,7.5,8.4,7.9,1.0,0.8,0.8,1.3,1.3,1.3,1.6,2.4,2.2,2.0,2.2,2.1,2.7,3.2,3.7,3.7,4.0,4.5,4.3,3.8,4.7,3.6,3.4,3.3,3.2,3.5,3.5,2.8,0.8,0.8,3.1,3.0,3.2,2.7,2.3,2.1,2.4,2.4,3.4,3.3,3.9,4.3,4.1,4.3,4.4,4.9,4.5,4.7,5.1,5.7,5.8,6.0,5.9,5.3,5.7,4.9,4.6,4.4,2.3],[9.5,9.7,9.6,9.7,8.8,8.5,7.2,5.9,4.3,3.3,2.9,2.5,1.4,2.3,3.6,4.5,3.6,4.4,5.9,5.1,5.6,6.7,7.7,8.1,8.3,8.9,9.5,8.4,7.3,5.8,5.6,4.9,4.2,3.9,2.1,2.7,4.1,4.2,5.6,7.3,7.5,9.7,9.7,10.3,9.8,10.9,9.8,10.4,10.9,10.1,11.1,10.1,10.1,9.2,8.5,7.0,6.1,4.7,3.3,2.2,2.8,3.9,4.2,4.7,5.3,5.8,7.3,6.2,5.2,6.6,7.6,5.6,5.6,7.8,8.0,7.3,8.4,7.2,5.4,5.5,4.7,3.7,4.7,4.6,6.6,6.1,4.6,6.1,4.8,3.8,6.0,5.6,4.0,4.9,6.2,5.0,4.2,6.1,6.8,5.1,5.4,7.2,7.6,6.8,7.1,7.8,8.0,8.2,8.3,7.0,7.8,6.5,7.3,6.1,5.6,6.4,5.2,5.8,7.7,7.9,6.8,8.5,7.2,8.3,7.0,6.7,8.9,8.6,8.4,8.4,7.6,8.3,8.5,7.2,7.6,8.3,7.9,7.1,7.8,7.1,8.1,7.6,8.1,8.1,6.7,8.4,6.4,7.7,9.2,9.1,8.8,8.9,8.4,9.2,8.6,7.7,8.1,9.4,8.7,7.9,8.9,9.3,8.3,9.1,10.0,9.3,8.2,8.5,9.4,8.4,1.4,1.0,1.2,1.8,1.8,1.9,2.0,2.6,2.8,2.8,2.4,2.3,3.5,3.5,4.4,4.5,5.0,5.3,5.0,4.7,5.1,4.3,4.1,3.7,3.5,3.9,4.4,3.3,0.8,0.8,3.3,3.3,3.3,2.8,2.2,2.3,2.4,2.3,3.7,3.5,4.2,4.6,4.6,4.7,5.1,5.5,5.1,5.1,5.3,6.0,6.3,6.5,6.6,6.2,6.4,5.2,5.2,4.9,2.5],[8.1,7.0,7.4,8.5,6.4,6.1,6.5,6.4,5.8,4.5,2.9,2.5,3.1,2.3,3.1,2.5,2.4,2.7,2.4,2.1,3.3,4.1,3.8,6.0,4.3,5.2,5.5,4.1,4.5,2.5,2.4,2.4,2.1,2.8,1.8,4.4,4.0,3.2,3.0,6.0,6.2,7.7,5.7,8.1,5.8,7.4,6.2,7.4,7.1,7.8,8.4,6.2,7.9,6.0,7.1,6.7,6.5,3.0,2.6,3.4,3.8,5.4,5.0,5.6,4.9,6.0,5.7,5.1,5.2,7.2,5.5,4.3,5.9,7.2,6.8,5.3,7.3,5.7,6.2,7.0,6.7,5.7,5.4,3.5,7.0,4.8,3.4,6.1,4.7,3.3,5.8,6.1,4.8,5.8,6.7,5.4,5.3,5.5,7.6,5.7,6.0,6.9,7.5,7.1,6.9,8.6,8.0,7.5,7.4,6.9,6.5,5.7,5.7,5.9,6.8,7.9,4.2,3.8,5.9,5.6,5.0,4.9,3.9,5.9,6.0,6.4,6.7,6.7,6.4,6.2,5.6,6.3,6.9,6.8,6.7,6.6,7.0,6.3,6.9,7.1,6.8,6.0,5.8,6.0,6.8,6.9,3.3,4.7,5.8,5.7,5.2,5.5,6.6,4.9,4.9,7.1,6.6,5.9,5.9,5.7,6.7,7.1,6.4,7.4,7.8,6.8,7.5,7.4,6.9,7.0,2.1,2.7,2.7,2.0,2.7,2.2,2.7,2.6,2.8,3.5,3.2,2.9,4.0,4.4,5.2,4.2,5.3,6.3,5.0,4.4,5.5,4.6,4.3,3.6,3.9,3.6,4.7,3.3,2.0,1.8,0.8,0.8,0.8,0.8,1.1,1.8,1.5,1.6,0.8,1.0,1.2,1.3,1.9,2.3,2.5,2.7,2.2,2.7,2.8,2.8,3.5,3.5,3.7,2.3,2.8,2.1,1.9,2.2,1.4],[5.4,4.6,4.9,5.5,3.7,4.7,3.7,2.6,1.6,1.9,1.5,1.6,1.4,1.3,1.3,1.4,1.1,1.1,1.5,1.3,1.4,1.8,1.9,3.1,3.4,3.2,4.3,2.7,1.9,1.6,1.7,2.0,1.8,2.0,1.7,2.1,2.0,1.8,2.0,2.2,2.6,4.2,4.2,6.5,4.5,5.6,4.1,4.9,5.5,5.1,6.0,4.3,5.5,4.6,4.2,3.3,2.1,1.4,1.5,1.7,2.7,3.1,3.2,3.3,3.0,3.7,3.7,3.2,2.8,3.4,3.5,2.8,2.4,3.8,3.5,3.0,5.0,3.4,4.2,2.8,3.3,1.8,2.2,1.7,2.8,2.2,2.0,2.8,2.8,1.9,3.1,3.2,2.2,2.6,3.5,3.2,2.2,3.0,4.1,2.8,2.7,4.0,3.7,3.0,3.7,4.0,4.1,4.1,4.8,3.5,3.7,3.4,3.5,3.1,2.8,3.4,1.5,1.7,2.9,2.3,2.1,3.1,2.6,3.2,3.1,3.0,4.8,4.1,5.2,4.0,3.9,4.5,4.9,3.7,3.5,4.8,4.4,3.3,4.9,3.7,4.7,3.4,3.3,3.6,2.4,2.5,1.8,2.3,3.6,3.5,4.0,3.6,3.3,3.6,3.7,3.2,3.0,3.6,3.6,3.6,4.4,4.8,3.9,4.1,5.4,5.1,4.0,4.2,5.2,4.9,1.6,1.6,1.6,1.7,1.7,2.2,1.7,2.1,2.1,2.0,2.0,2.1,2.2,2.5,2.4,2.3,2.6,3.0,2.8,2.3,2.4,2.1,2.2,2.5,2.5,2.5,2.1,2.1,1.7,1.4,0.8,0.8,0.8,0.8,0.8,1.3,1.3,1.3,0.8,0.9,0.9,1.0,1.2,1.3,1.2,1.3,1.0,1.3,1.5,1.5,1.4,1.5,1.4,1.6,1.5,1.7,1.7,1.7,1.0],[7.6,7.1,8.0,8.9,6.4,7.4,5.7,7.7,4.1,4.0,2.7,2.4,2.4,2.1,3.2,2.2,2.0,2.4,2.1,2.8,3.5,4.4,5.1,4.2,3.9,4.6,4.6,3.8,4.3,2.1,2.6,2.6,2.4,2.5,2.1,4.3,4.4,3.0,3.0,5.5,5.1,7.0,5.3,8.1,6.3,8.2,6.4,7.8,7.2,8.1,8.6,6.4,8.1,5.6,6.6,5.0,5.9,2.7,2.3,3.5,3.4,4.6,4.1,4.8,4.0,4.9,5.2,4.4,4.5,6.6,5.5,4.8,5.5,8.2,7.5,6.5,6.9,5.5,7.3,4.5,5.7,3.7,4.5,3.1,5.8,4.0,3.0,5.0,3.4,3.0,5.8,5.5,4.1,6.6,6.8,4.8,5.7,6.4,7.5,6.0,7.2,6.3,7.4,7.5,6.8,8.1,8.1,7.2,7.3,6.2,6.2,6.0,5.6,5.6,5.3,4.7,3.6,3.8,5.7,6.1,4.4,4.4,3.2,5.4,4.3,6.2,7.1,6.2,7.0,5.6,6.4,6.1,7.3,6.1,6.3,7.1,7.2,6.0,6.9,5.9,5.6,6.0,5.6,5.6,4.5,5.4,3.7,4.3,5.9,5.0,5.0,5.5,5.3,4.5,5.0,6.7,5.3,5.0,5.7,5.7,6.3,6.6,6.0,6.4,7.9,7.4,7.8,7.4,7.2,7.2,2.6,3.5,2.4,1.9,2.5,2.1,2.5,2.5,2.8,3.2,2.7,2.5,3.8,3.6,4.0,3.5,4.0,5.1,4.2,3.6,4.7,3.7,4.0,3.2,3.6,3.5,3.9,3.4,2.3,2.1,0.8,0.8,0.8,0.8,1.2,1.6,1.5,1.6,0.8,1.0,1.2,1.3,2.2,2.6,2.3,2.6,2.2,2.9,3.2,2.8,3.4,3.4,3.7,2.5,2.8,2.1,2.2,2.1,1.8],[4.4,3.6,3.1,2.8,2.6,2.3,2.2,1.8,1.4,1.5,1.2,1.3,1.1,1.0,1.1,1.0,1.0,1.0,1.1,1.3,1.3,1.4,1.6,1.9,2.0,2.0,2.2,1.9,1.4,1.4,1.6,1.8,1.6,1.6,1.4,1.7,1.5,1.5,1.7,1.9,1.9,2.4,2.3,3.1,2.8,3.3,3.0,3.3,3.6,3.4,3.4,2.9,2.9,2.5,2.2,2.0,1.7,1.2,1.3,1.3,2.2,2.8,2.8,2.6,2.6,2.7,2.7,2.5,2.1,2.3,2.5,2.2,1.9,2.3,2.3,2.0,2.5,2.3,2.1,1.9,1.9,1.4,1.6,1.4,2.0,1.7,1.6,2.1,1.9,1.5,2.0,2.2,1.7,2.0,2.2,2.1,1.8,2.2,2.4,2.0,2.1,2.5,2.4,2.3,2.4,2.9,2.8,3.0,3.0,2.4,2.5,2.3,2.4,2.3,1.9,1.9,1.4,1.3,2.0,1.7,1.7,2.2,2.1,2.2,2.1,2.2,2.7,2.6,3.1,2.6,2.4,2.8,3.1,2.5,2.6,3.2,3.0,2.5,3.0,2.6,2.8,2.4,2.3,2.2,1.8,1.8,1.4,1.6,1.9,2.0,2.1,2.2,2.0,2.4,2.5,2.1,2.0,2.6,2.6,2.3,2.7,2.9,2.6,2.6,3.2,3.2,3.0,3.2,3.8,4.2,1.2,1.2,1.3,1.6,1.4,1.7,1.4,1.7,1.8,1.6,1.8,1.8,1.7,1.8,1.8,1.8,1.9,2.1,2.0,1.8,2.0,1.7,1.7,2.0,2.1,2.1,1.7,1.8,1.3,1.2,0.9,0.8,1.0,0.8,0.8,1.0,0.9,1.0,0.8,0.8,0.8,0.9,0.9,1.1,0.9,1.0,0.9,1.0,1.1,1.2,1.2,1.4,1.4,1.3,1.5,1.2,1.2,1.2,0.9],[6.0,5.5,5.8,6.1,4.5,4.8,3.7,3.0,1.9,2.3,1.7,1.9,1.4,1.4,1.4,1.6,1.2,1.4,1.6,1.6,1.9,2.2,2.8,3.8,3.8,3.8,4.5,3.6,2.2,2.6,2.6,2.5,2.2,2.3,1.8,2.6,2.4,2.6,2.7,3.3,3.1,5.1,5.4,6.5,5.4,6.3,4.9,5.8,6.4,5.8,6.7,5.9,5.7,5.1,5.2,3.8,3.5,1.5,1.8,1.7,2.8,3.8,3.5,3.7,3.3,4.2,4.8,4.0,2.9,3.8,4.5,3.5,2.8,4.4,5.0,3.4,4.5,3.7,3.3,3.4,3.3,1.8,2.5,1.9,3.3,2.8,2.4,4.0,3.4,2.4,3.4,4.4,3.0,3.1,4.4,4.0,2.8,3.7,4.7,3.4,3.1,4.6,4.9,3.6,4.2,5.1,5.0,5.4,5.5,3.8,4.5,3.5,4.0,3.7,2.9,3.0,1.8,2.0,3.3,2.7,2.9,4.1,3.6,3.7,4.0,3.6,5.2,4.5,5.8,4.8,3.7,5.2,5.8,3.8,3.9,5.9,5.4,4.0,5.4,4.0,4.7,3.7,3.9,3.7,2.9,3.0,2.1,2.3,3.6,4.2,4.3,3.7,3.3,4.6,4.5,3.4,3.7,4.0,3.9,4.2,4.2,5.3,4.1,4.3,5.7,5.6,4.8,4.6,6.4,5.3,1.5,1.4,1.5,1.9,1.8,1.9,2.0,2.2,2.2,2.1,2.2,2.0,2.2,2.3,2.4,2.4,2.7,2.9,2.9,2.5,3.0,2.4,2.4,2.6,2.7,2.7,2.4,2.6,1.5,1.5,1.5,0.9,1.5,0.8,0.8,0.8,0.8,0.8,1.0,1.3,1.2,1.2,1.1,1.6,1.2,1.2,1.1,1.3,1.3,1.5,1.8,1.8,1.9,1.8,2.0,1.5,1.7,1.6,1.1],[7.0,6.2,5.8,5.9,5.3,5.2,5.3,4.1,3.4,4.1,1.9,2.8,1.8,2.0,1.7,2.6,1.8,1.8,2.8,3.1,3.2,3.0,4.7,5.0,4.8,3.5,4.4,3.9,4.3,2.9,3.1,2.8,1.9,2.7,1.9,2.9,2.5,2.9,2.5,4.0,4.2,5.2,5.0,6.2,5.4,6.1,5.6,6.1,5.8,6.2,6.2,5.3,6.6,5.4,5.1,4.9,5.1,1.9,2.5,2.0,3.4,4.2,4.2,4.2,4.0,4.5,4.4,4.2,3.6,5.0,4.4,3.8,4.7,5.2,4.9,4.4,5.0,4.6,4.4,4.4,3.4,2.0,2.6,2.7,4.1,4.3,3.5,4.1,4.2,3.6,3.5,4.3,4.0,4.3,5.3,4.3,3.9,4.3,5.7,4.8,4.5,5.8,5.3,4.5,5.4,5.2,5.5,5.8,5.9,5.2,5.2,5.0,5.2,5.2,3.6,3.2,2.5,3.4,4.0,4.0,4.1,4.0,4.2,4.0,4.2,4.4,5.2,5.1,5.5,4.9,4.9,5.6,5.5,4.4,5.0,5.7,5.6,5.1,5.8,4.7,4.8,4.8,4.9,4.6,4.1,3.9,4.3,4.2,3.8,4.9,4.4,5.0,5.5,5.2,5.0,4.6,5.8,5.0,4.9,4.4,5.5,5.9,5.5,5.4,5.8,5.8,5.6,5.4,5.8,6.0,1.6,1.7,2.0,1.9,2.2,1.9,2.5,2.5,2.6,2.5,2.5,2.4,2.9,2.9,3.3,3.3,3.7,4.0,4.2,3.7,4.1,3.6,3.3,3.2,3.4,3.5,3.2,3.0,1.6,1.7,1.5,1.0,1.6,0.8,0.8,0.8,0.8,0.8,1.0,1.3,1.5,1.6,1.3,1.8,2.0,1.9,1.5,1.9,2.4,2.0,2.3,2.1,2.9,3.1,3.5,3.0,3.5,2.9,1.4],[8.0,7.0,7.6,7.4,6.8,6.5,5.5,4.7,2.8,3.8,2.1,2.7,1.7,2.0,1.6,2.4,1.5,1.6,2.7,2.4,2.7,3.2,5.2,4.7,4.0,4.1,5.0,4.1,3.8,2.8,3.0,2.6,2.1,2.9,2.2,3.2,3.2,3.4,2.3,3.9,3.3,5.4,5.1,7.1,6.4,7.4,6.2,7.3,6.9,7.3,8.1,6.6,7.3,6.4,5.8,5.0,5.0,1.5,2.6,2.2,3.2,3.8,4.0,4.3,4.0,4.6,4.9,4.3,3.9,6.0,4.9,4.0,5.0,6.1,5.7,6.8,7.3,5.6,5.0,3.7,3.4,2.3,2.7,3.6,4.8,5.0,3.8,3.9,4.4,2.9,3.5,4.0,3.5,4.2,3.9,3.9,3.1,4.2,5.0,4.1,3.9,5.7,5.8,5.8,5.9,6.4,6.2,6.0,6.5,5.6,6.3,4.3,4.5,4.4,2.8,3.4,2.9,3.6,4.6,4.1,4.2,4.4,4.0,3.9,3.8,4.0,5.2,5.3,5.9,4.7,4.6,5.7,5.6,4.3,4.6,6.4,5.7,5.1,6.5,4.9,5.0,4.1,4.5,4.2,3.9,5.3,3.2,4.0,5.5,6.2,5.1,5.1,6.5,6.9,5.9,4.6,6.0,6.1,5.6,5.2,6.2,6.6,6.4,6.3,7.1,6.8,6.8,6.3,6.8,6.9,1.9,2.1,2.1,2.1,2.1,2.0,2.4,2.4,2.4,2.5,2.5,2.4,2.8,2.9,3.3,3.1,3.6,3.7,4.0,3.6,3.9,3.2,2.8,3.1,3.1,3.2,3.1,2.7,1.9,1.6,1.7,1.1,1.7,0.8,0.8,0.8,0.8,0.8,1.0,1.6,1.7,1.6,1.5,2.4,1.6,1.9,1.4,1.7,2.1,2.0,2.4,2.6,3.0,3.4,3.0,2.6,3.0,2.5,1.4],[6.8,6.2,6.4,5.8,5.5,5.3,4.1,3.7,2.6,3.4,2.2,2.9,1.8,1.9,1.9,2.5,1.6,1.7,2.5,2.7,3.1,3.2,4.1,3.9,3.9,3.3,3.4,3.1,4.1,2.4,2.8,2.6,2.1,2.7,2.2,2.6,2.2,3.3,2.1,3.2,3.3,4.1,3.9,5.7,5.6,6.3,5.0,6.3,6.1,6.3,6.4,5.2,5.7,4.4,4.4,3.4,4.2,2.1,2.5,2.1,3.1,3.7,3.9,4.0,3.6,4.0,4.0,3.6,3.4,4.6,4.1,3.7,3.7,4.9,4.9,5.0,5.6,4.6,4.8,3.4,3.4,2.2,2.7,3.1,5.6,4.8,5.1,5.0,4.2,4.5,5.2,4.8,3.8,4.8,4.4,4.2,3.8,4.4,4.6,4.9,4.1,5.2,5.6,4.8,5.3,5.9,5.6,5.7,5.9,5.5,5.6,3.9,4.4,4.3,3.2,3.0,2.4,3.5,4.0,3.3,4.2,3.6,3.2,3.9,4.0,4.4,4.5,4.6,5.4,4.2,4.4,5.0,5.4,4.5,4.6,5.8,5.4,5.0,5.6,4.7,4.7,3.4,4.3,4.5,3.5,4.3,3.8,3.7,3.8,3.2,3.8,4.0,4.6,5.2,4.9,4.0,4.0,5.0,4.6,4.3,5.3,5.1,5.5,5.3,5.5,5.9,5.9,5.5,6.0,6.0,1.6,1.7,1.9,1.9,2.1,1.8,2.5,2.2,2.2,2.4,2.3,2.1,2.6,2.6,3.0,2.9,3.4,3.3,3.9,3.4,3.8,3.2,2.7,2.8,3.0,3.0,2.9,2.6,1.7,1.6,1.6,1.0,1.5,0.8,0.8,0.8,0.8,0.8,0.9,1.2,1.3,1.4,1.2,1.7,1.3,1.7,1.3,1.5,1.9,1.8,2.1,2.1,2.6,2.8,3.1,2.3,2.9,2.5,1.4],[4.3,3.5,3.0,2.7,2.5,2.4,2.1,1.8,1.5,1.6,1.5,1.5,1.2,1.1,1.2,1.1,1.1,1.0,1.3,1.5,1.4,1.7,1.8,2.0,2.0,2.0,2.3,1.9,1.6,1.4,1.5,1.6,1.6,1.7,1.4,1.7,1.6,1.6,1.7,1.9,1.8,2.3,2.3,2.9,2.7,3.1,2.9,3.3,3.4,3.3,3.2,2.8,2.7,2.4,2.4,2.0,1.7,1.3,1.5,1.4,2.1,2.7,2.8,2.8,2.8,2.8,2.9,2.6,2.2,2.5,2.6,2.4,2.0,2.5,2.4,2.2,2.5,2.3,2.2,1.9,2.1,1.7,1.8,1.4,1.9,1.7,1.6,2.1,1.9,1.7,2.2,2.2,1.8,2.2,2.5,2.2,1.9,2.3,2.5,2.3,2.3,2.6,2.6,2.4,2.5,3.0,2.8,3.0,3.0,2.5,2.6,2.4,2.5,2.4,2.0,2.2,1.6,1.4,2.0,1.8,1.7,2.2,2.1,2.2,2.2,2.3,2.8,2.6,3.1,2.7,2.5,2.8,3.1,2.7,2.7,3.2,3.1,2.6,3.1,2.7,2.8,2.5,2.3,2.3,2.1,2.0,1.7,1.8,1.9,2.1,2.0,2.2,2.1,2.4,2.5,2.2,2.1,2.7,2.7,2.5,2.7,2.8,2.8,2.7,3.2,3.2,2.9,3.2,3.8,4.2,1.4,1.4,1.5,1.7,1.6,1.8,1.6,1.9,2.0,1.8,2.0,1.9,1.9,1.9,2.1,2.0,2.2,2.4,2.2,2.1,2.1,1.9,1.9,2.3,2.2,2.3,1.9,1.9,1.5,1.3,1.0,0.8,0.9,0.8,0.8,1.2,1.2,1.3,0.8,0.8,0.8,0.8,0.8,0.9,0.9,1.0,0.8,1.1,1.2,1.2,1.4,1.3,1.5,1.5,1.5,1.4,1.5,1.2,1.1],[4.1,3.4,2.8,2.7,2.4,2.3,1.9,1.7,1.5,1.6,1.5,1.6,1.3,1.0,1.1,1.1,1.1,1.2,1.3,1.5,1.5,1.6,1.7,2.0,1.9,2.0,2.2,1.9,1.5,1.4,1.4,1.5,1.6,1.6,1.4,1.7,1.6,1.6,1.8,1.9,1.8,2.4,2.3,2.9,2.7,3.0,2.9,3.1,3.2,3.1,3.1,2.7,2.7,2.3,2.3,1.9,1.7,1.4,1.5,1.5,2.1,2.7,2.7,2.7,2.6,2.7,2.8,2.6,2.2,2.5,2.6,2.3,2.0,2.4,2.4,2.0,2.4,2.2,2.1,1.8,2.0,1.5,1.7,1.3,1.8,1.6,1.5,2.0,1.9,1.6,2.1,2.2,1.9,2.1,2.5,2.2,1.9,2.4,2.5,2.3,2.2,2.6,2.6,2.3,2.4,2.8,2.7,2.9,2.8,2.4,2.4,2.3,2.3,2.3,1.8,2.1,1.4,1.2,1.9,1.5,1.5,2.0,1.9,2.1,2.0,2.1,2.6,2.5,2.8,2.6,2.4,2.6,2.9,2.6,2.6,3.0,2.9,2.5,2.8,2.5,2.5,2.3,2.1,2.1,1.9,1.8,1.5,1.5,1.7,1.9,1.8,2.1,2.0,2.4,2.3,2.0,2.1,2.6,2.6,2.2,2.4,2.7,2.6,2.5,2.9,2.9,2.8,3.0,3.5,3.9,1.4,1.3,1.4,1.7,1.5,1.7,1.5,1.8,1.9,1.7,1.8,1.8,1.8,1.9,2.0,2.0,2.2,2.3,2.2,2.0,2.1,1.9,1.8,2.2,2.2,2.2,1.8,1.8,1.4,1.3,1.4,0.8,1.5,0.8,0.9,1.5,1.4,1.4,0.8,0.8,0.8,0.8,0.8,0.8,0.8,0.9,0.8,0.9,1.0,0.9,1.1,1.1,1.1,1.1,1.3,1.1,1.2,1.1,1.1],[3.4,2.8,2.3,2.1,1.9,1.7,1.5,1.3,1.2,1.2,1.1,1.1,1.0,0.9,0.9,0.8,1.0,0.9,0.9,1.1,1.2,1.2,1.2,1.4,1.5,1.5,1.6,1.4,1.1,1.2,1.2,1.4,1.3,1.3,1.2,1.4,1.3,1.3,1.5,1.6,1.5,1.9,1.9,2.2,2.1,2.3,2.1,2.4,2.5,2.4,2.4,2.2,2.1,1.8,1.8,1.5,1.4,1.2,1.3,1.2,1.8,2.4,2.4,2.4,2.2,2.3,2.3,2.2,1.9,1.9,2.1,1.9,1.6,1.9,1.9,1.6,1.8,1.6,1.5,1.3,1.3,1.1,1.2,1.0,1.2,1.2,1.1,1.5,1.4,1.1,1.4,1.6,1.4,1.5,1.7,1.6,1.4,1.6,1.8,1.7,1.6,1.9,1.9,1.8,1.8,2.2,2.1,2.2,2.1,1.8,1.8,1.6,1.6,1.5,1.2,1.3,1.0,0.9,1.2,1.1,1.1,1.5,1.6,1.5,1.5,1.5,1.8,1.7,2.0,1.8,1.6,1.8,2.0,1.8,1.7,2.1,2.1,1.8,2.0,1.7,1.7,1.7,1.4,1.4,1.2,1.1,1.0,1.0,1.2,1.3,1.3,1.4,1.3,1.7,1.7,1.4,1.5,1.8,1.7,1.7,1.8,2.0,1.8,1.8,2.1,2.2,2.1,2.3,2.7,3.1,1.1,1.1,1.2,1.5,1.3,1.5,1.3,1.6,1.7,1.4,1.7,1.6,1.5,1.6,1.6,1.6,1.6,1.8,1.7,1.6,1.6,1.5,1.5,1.9,1.8,1.8,1.5,1.6,1.2,1.2,1.4,0.8,1.4,0.8,0.9,1.3,1.3,1.3,0.8,0.8,0.8,0.8,0.8,0.8,0.8,0.8,0.8,0.8,0.8,0.8,0.8,0.9,0.9,0.8,0.9,0.8,0.8,0.8,1.0],[3.5,3.0,2.5,2.2,2.0,1.9,1.7,1.5,1.2,1.4,1.2,1.3,1.1,0.9,1.0,0.8,1.0,1.0,0.9,1.1,1.2,1.2,1.2,1.4,1.5,1.6,1.6,1.4,1.1,1.2,1.2,1.4,1.3,1.4,1.2,1.5,1.4,1.4,1.6,1.7,1.6,2.0,1.9,2.3,2.1,2.3,2.2,2.5,2.6,2.5,2.5,2.3,2.3,2.0,1.9,1.6,1.5,1.2,1.4,1.3,1.9,2.5,2.5,2.5,2.4,2.4,2.5,2.3,2.0,2.2,2.3,2.1,1.8,2.0,2.0,1.8,2.0,1.8,1.7,1.4,1.5,1.1,1.3,1.0,1.3,1.2,1.2,1.5,1.5,1.2,1.5,1.7,1.5,1.7,2.0,1.8,1.6,1.9,2.1,1.9,1.9,2.1,2.2,2.0,2.1,2.4,2.3,2.4,2.4,2.0,2.0,1.9,1.8,1.7,1.3,1.3,1.0,0.9,1.3,1.1,1.1,1.6,1.7,1.6,1.6,1.5,1.9,1.8,2.1,1.9,1.7,2.0,2.2,2.0,2.0,2.2,2.2,2.0,2.2,1.9,1.9,1.8,1.5,1.4,1.2,1.1,1.0,1.0,1.2,1.3,1.4,1.4,1.3,1.7,1.7,1.4,1.6,1.8,1.9,1.9,2.0,2.1,2.1,2.0,2.3,2.3,2.3,2.5,2.9,3.4,1.2,1.2,1.3,1.6,1.4,1.6,1.4,1.8,1.8,1.5,1.8,1.7,1.6,1.7,1.8,1.7,1.9,2.0,1.9,1.8,1.8,1.7,1.6,2.0,1.9,2.0,1.7,1.7,1.3,1.2,1.4,0.8,1.4,0.8,0.9,1.3,1.3,1.4,0.8,0.8,0.8,0.8,0.8,0.8,0.8,0.8,0.8,0.8,0.8,0.8,0.8,0.9,0.9,0.8,0.9,0.8,0.8,0.8,1.0],[3.6,3.0,2.6,2.4,2.1,2.0,1.7,1.5,1.3,1.3,1.2,1.2,1.1,0.9,1.0,0.9,1.1,1.0,0.9,1.1,1.3,1.3,1.3,1.5,1.6,1.6,1.7,1.5,1.1,1.2,1.2,1.4,1.3,1.4,1.2,1.5,1.5,1.5,1.6,1.8,1.6,2.0,2.0,2.4,2.2,2.4,2.2,2.5,2.7,2.6,2.6,2.4,2.3,2.0,2.0,1.7,1.6,1.3,1.4,1.3,1.9,2.5,2.5,2.6,2.4,2.4,2.5,2.4,2.1,2.2,2.3,2.1,1.9,2.1,2.1,1.8,2.0,1.7,1.6,1.4,1.5,1.2,1.3,1.1,1.4,1.3,1.2,1.6,1.5,1.3,1.6,1.7,1.5,1.6,1.9,1.8,1.6,1.8,2.1,1.9,1.8,2.1,2.2,2.0,2.1,2.5,2.3,2.4,2.3,2.0,1.9,1.7,1.7,1.7,1.3,1.4,1.0,1.0,1.3,1.2,1.2,1.7,1.7,1.7,1.7,1.6,1.9,1.9,2.1,2.0,1.8,2.0,2.2,1.9,1.8,2.2,2.2,2.0,2.2,1.9,1.9,1.8,1.6,1.5,1.3,1.2,1.0,1.0,1.3,1.4,1.4,1.5,1.4,1.8,1.7,1.5,1.6,1.9,1.8,1.8,2.0,2.1,2.0,2.1,2.4,2.3,2.3,2.6,2.9,3.3,1.2,1.2,1.3,1.6,1.4,1.6,1.5,1.7,1.8,1.6,1.8,1.7,1.6,1.8,1.8,1.7,1.9,2.0,1.9,1.8,1.8,1.7,1.7,2.0,2.0,2.0,1.7,1.8,1.3,1.2,1.4,0.8,1.4,0.8,0.9,1.3,1.4,1.4,0.8,0.8,0.8,0.8,0.8,0.8,0.8,0.8,0.8,0.8,0.8,0.8,0.9,0.9,0.9,0.9,0.9,0.8,0.8,0.8,1.1],[3.7,3.3,2.8,2.6,2.4,2.3,1.9,1.8,1.4,1.6,1.4,1.4,1.2,1.0,1.1,0.9,1.1,1.0,1.0,1.2,1.4,1.3,1.3,1.6,1.7,1.7,1.8,1.6,1.1,1.2,1.3,1.4,1.4,1.5,1.3,1.6,1.5,1.6,1.7,2.0,1.8,2.3,2.2,2.6,2.4,2.6,2.4,2.7,2.8,2.8,2.9,2.7,2.6,2.2,2.3,1.9,1.8,1.4,1.5,1.4,2.0,2.7,2.7,2.7,2.7,2.7,2.7,2.6,2.2,2.5,2.6,2.4,2.1,2.5,2.4,2.1,2.3,2.0,1.9,1.6,1.7,1.3,1.4,1.2,1.5,1.4,1.3,1.8,1.6,1.4,1.7,1.9,1.6,1.8,2.1,2.0,1.7,2.1,2.4,2.1,2.1,2.4,2.4,2.3,2.4,2.7,2.6,2.8,2.7,2.3,2.3,2.0,1.8,1.9,1.4,1.5,1.1,1.1,1.5,1.3,1.3,1.8,1.8,1.8,1.8,1.8,2.1,2.0,2.3,2.2,1.9,2.2,2.4,2.1,2.0,2.5,2.5,2.2,2.4,2.1,2.1,1.9,1.7,1.6,1.3,1.3,1.1,1.1,1.4,1.5,1.5,1.6,1.5,1.9,1.9,1.6,1.9,2.1,2.0,1.9,2.2,2.3,2.2,2.3,2.6,2.5,2.6,2.8,3.1,3.6,1.3,1.3,1.4,1.8,1.6,1.7,1.6,1.9,1.9,1.7,1.9,1.9,1.8,1.9,2.0,2.0,2.1,2.2,2.1,2.1,2.1,1.9,1.9,2.2,2.1,2.2,1.9,1.9,1.4,1.3,1.6,0.9,1.5,0.9,1.0,1.3,1.3,1.3,0.8,0.8,0.8,0.8,0.8,0.8,0.8,0.8,0.8,0.8,0.8,0.8,1.0,1.0,1.0,0.9,1.0,0.9,0.9,0.8,1.1],[3.6,3.1,2.6,2.4,2.2,2.1,1.8,1.7,1.4,1.4,1.3,1.2,1.1,0.9,1.0,0.9,1.1,1.0,0.9,1.1,1.3,1.2,1.2,1.5,1.6,1.5,1.6,1.4,1.0,1.1,1.2,1.4,1.3,1.4,1.3,1.5,1.5,1.5,1.6,1.8,1.7,2.1,2.0,2.4,2.2,2.4,2.3,2.6,2.7,2.7,2.6,2.4,2.4,2.1,2.1,1.7,1.7,1.4,1.5,1.4,1.9,2.6,2.6,2.6,2.4,2.5,2.5,2.4,2.1,2.3,2.4,2.2,1.9,2.2,2.2,1.9,2.2,1.8,1.7,1.5,1.4,1.2,1.3,1.0,1.3,1.3,1.2,1.6,1.5,1.3,1.5,1.7,1.5,1.6,1.9,1.8,1.6,1.8,2.1,1.9,1.8,2.1,2.2,2.1,2.2,2.5,2.4,2.4,2.4,2.0,2.0,1.8,1.7,1.6,1.3,1.3,1.0,0.9,1.2,1.1,1.2,1.6,1.7,1.6,1.6,1.5,1.8,1.8,2.0,1.9,1.7,1.9,2.1,1.8,1.8,2.1,2.2,1.9,2.1,1.8,1.8,1.7,1.5,1.4,1.2,1.1,1.0,1.0,1.2,1.4,1.3,1.4,1.4,1.7,1.7,1.4,1.6,1.9,1.8,1.8,2.0,2.2,2.0,2.2,2.5,2.4,2.3,2.6,3.0,3.4,1.3,1.2,1.3,1.6,1.5,1.6,1.5,1.7,1.8,1.6,1.8,1.7,1.7,1.8,1.9,1.8,1.9,2.1,1.9,1.9,1.9,1.7,1.7,2.0,2.0,2.0,1.7,1.8,1.3,1.3,1.5,0.8,1.5,0.9,1.0,1.3,1.4,1.3,0.8,0.8,0.8,0.8,0.8,0.8,0.9,0.8,0.8,0.8,0.8,0.8,0.9,0.9,0.9,0.8,0.9,0.8,0.8,0.8,1.1],[3.7,3.2,2.8,2.6,2.3,2.2,1.9,1.7,1.4,1.5,1.3,1.3,1.2,0.9,1.0,0.9,1.1,1.0,0.9,1.3,1.4,1.3,1.3,1.6,1.7,1.6,1.7,1.5,1.1,1.2,1.2,1.4,1.3,1.4,1.3,1.6,1.4,1.6,1.7,1.9,1.8,2.1,2.1,2.4,2.4,2.5,2.4,2.7,2.8,2.8,2.8,2.6,2.5,2.2,2.2,1.9,1.7,1.4,1.5,1.4,2.0,2.6,2.6,2.6,2.6,2.6,2.6,2.5,2.2,2.3,2.4,2.2,2.0,2.3,2.3,2.0,2.3,2.0,1.8,1.6,1.5,1.2,1.3,1.0,1.3,1.3,1.2,1.6,1.5,1.3,1.6,1.8,1.6,1.7,2.0,1.9,1.6,1.9,2.2,2.0,1.9,2.2,2.3,2.2,2.2,2.5,2.5,2.6,2.5,2.1,2.2,1.9,1.8,1.7,1.4,1.3,1.0,1.0,1.3,1.2,1.2,1.6,1.7,1.6,1.6,1.6,1.9,1.8,2.1,1.9,1.7,2.0,2.1,1.9,1.9,2.2,2.2,2.1,2.2,2.0,2.0,1.8,1.6,1.5,1.4,1.2,1.0,1.0,1.3,1.5,1.5,1.6,1.5,1.8,1.8,1.6,1.8,2.0,2.0,1.9,2.2,2.3,2.2,2.3,2.6,2.5,2.4,2.7,3.1,3.4,1.3,1.3,1.4,1.7,1.5,1.7,1.6,1.8,1.9,1.7,1.8,1.8,1.8,1.9,2.0,1.9,2.0,2.1,2.0,1.9,2.0,1.8,1.7,2.1,2.1,2.1,1.8,1.9,1.4,1.3,1.4,0.9,1.4,0.9,0.9,1.3,1.3,1.3,0.8,0.8,0.8,0.8,0.8,0.8,0.8,0.8,0.8,0.8,0.8,0.8,0.9,0.9,0.9,0.9,0.9,0.8,0.8,0.8,1.1],[3.2,2.6,2.2,1.9,1.7,1.7,1.4,1.3,1.1,1.2,1.1,1.1,1.0,0.9,0.9,0.8,0.9,0.9,0.8,1.0,1.1,1.1,1.1,1.3,1.4,1.4,1.4,1.3,1.0,1.1,1.2,1.4,1.3,1.3,1.2,1.4,1.3,1.3,1.4,1.5,1.4,1.7,1.7,2.0,1.9,2.1,1.9,2.1,2.3,2.3,2.2,2.1,2.0,1.7,1.7,1.4,1.3,1.1,1.2,1.2,1.8,2.4,2.3,2.3,2.1,2.2,2.2,2.1,1.8,1.9,2.0,1.8,1.6,1.8,1.8,1.5,1.7,1.5,1.4,1.2,1.2,1.0,1.1,0.9,1.1,1.1,1.1,1.4,1.3,1.1,1.3,1.5,1.3,1.4,1.6,1.6,1.3,1.5,1.7,1.6,1.5,1.8,1.8,1.7,1.8,2.0,2.0,2.1,2.0,1.7,1.6,1.5,1.4,1.3,1.1,1.1,0.9,0.9,1.1,0.9,1.0,1.4,1.6,1.4,1.4,1.3,1.6,1.5,1.7,1.6,1.4,1.6,1.8,1.6,1.5,1.8,1.8,1.6,1.8,1.5,1.5,1.4,1.2,1.2,1.0,0.9,0.9,0.9,1.1,1.2,1.2,1.2,1.1,1.4,1.4,1.2,1.3,1.6,1.5,1.5,1.7,1.8,1.7,1.7,2.0,2.0,2.0,2.2,2.5,2.9,1.1,1.1,1.2,1.5,1.3,1.5,1.3,1.6,1.6,1.4,1.6,1.6,1.5,1.5,1.6,1.5,1.6,1.7,1.6,1.5,1.6,1.5,1.4,1.8,1.8,1.8,1.4,1.6,1.2,1.2,1.4,0.8,1.4,0.8,0.9,1.2,1.2,1.2,0.8,0.8,0.8,0.8,0.8,0.8,0.8,0.8,0.9,0.8,0.8,0.8,0.8,0.8,0.8,0.8,0.8,0.8,0.8,0.8,1.0],[3.1,2.6,2.1,1.8,1.6,1.5,1.3,1.2,1.0,1.1,1.0,1.1,1.0,0.9,0.8,0.8,0.9,0.8,0.8,0.8,1.0,1.0,1.0,1.1,1.2,1.3,1.2,1.2,0.9,1.0,1.1,1.3,1.3,1.2,1.2,1.3,1.2,1.2,1.3,1.4,1.3,1.6,1.6,1.8,1.7,1.9,1.8,2.0,2.1,2.1,2.1,1.9,1.8,1.5,1.5,1.2,1.2,1.0,1.1,1.2,1.7,2.4,2.3,2.2,2.0,2.1,2.1,2.0,1.7,1.7,1.9,1.8,1.5,1.7,1.7,1.4,1.6,1.4,1.3,1.2,1.1,0.9,1.0,0.9,1.0,1.0,1.0,1.3,1.2,1.0,1.2,1.4,1.2,1.2,1.5,1.5,1.3,1.5,1.6,1.5,1.4,1.6,1.7,1.6,1.6,1.9,1.8,2.0,1.9,1.6,1.5,1.4,1.3,1.2,1.0,1.0,0.8,0.8,1.0,0.8,0.9,1.3,1.4,1.3,1.3,1.2,1.5,1.3,1.5,1.5,1.3,1.5,1.6,1.4,1.4,1.7,1.7,1.5,1.6,1.4,1.4,1.2,1.1,1.1,0.9,0.8,0.8,0.8,0.9,1.1,1.1,1.0,1.0,1.2,1.2,1.1,1.2,1.4,1.4,1.3,1.5,1.6,1.5,1.6,1.8,1.8,1.8,2.1,2.4,2.8,1.1,1.1,1.1,1.4,1.2,1.5,1.2,1.5,1.6,1.3,1.6,1.5,1.4,1.5,1.5,1.4,1.5,1.6,1.5,1.4,1.5,1.4,1.4,1.8,1.7,1.8,1.4,1.5,1.2,1.1,1.4,0.8,1.5,0.8,0.9,1.2,1.2,1.2,0.8,0.8,0.8,0.8,0.8,0.8,0.8,0.8,0.8,1.1,0.8,0.8,0.8,0.8,0.8,0.8,0.8,0.8,0.8,0.8,1.0],[2.9,2.4,2.0,1.7,1.5,1.5,1.2,1.2,1.0,1.1,1.0,1.0,1.0,0.8,0.8,0.8,0.9,0.8,0.8,0.8,1.0,0.9,0.9,1.1,1.2,1.2,1.2,1.2,0.9,1.0,1.1,1.3,1.2,1.2,1.2,1.3,1.2,1.2,1.3,1.4,1.3,1.6,1.5,1.7,1.6,1.8,1.7,1.9,2.0,2.0,1.9,1.8,1.7,1.4,1.5,1.2,1.2,1.0,1.1,1.1,1.7,2.3,2.2,2.2,2.0,2.0,2.0,1.9,1.6,1.7,1.8,1.7,1.4,1.6,1.7,1.4,1.5,1.3,1.2,1.1,1.1,0.9,1.0,0.8,1.0,1.0,0.9,1.2,1.2,1.0,1.1,1.3,1.2,1.2,1.4,1.4,1.2,1.4,1.5,1.4,1.4,1.5,1.6,1.6,1.6,1.8,1.7,1.9,1.8,1.5,1.4,1.3,1.2,1.1,1.0,1.0,0.8,0.8,0.9,0.8,0.9,1.2,1.4,1.2,1.2,1.1,1.4,1.3,1.4,1.4,1.2,1.4,1.5,1.4,1.3,1.5,1.6,1.4,1.6,1.3,1.3,1.2,1.1,1.0,0.9,0.8,0.8,0.8,0.9,1.0,1.0,1.0,1.0,1.2,1.2,1.0,1.1,1.3,1.3,1.2,1.4,1.5,1.4,1.5,1.6,1.7,1.7,1.9,2.2,2.6,1.1,1.0,1.1,1.4,1.2,1.4,1.2,1.5,1.5,1.3,1.5,1.5,1.4,1.4,1.4,1.4,1.5,1.5,1.5,1.4,1.5,1.3,1.3,1.7,1.7,1.7,1.3,1.5,1.2,1.1,1.3,0.8,1.4,0.8,0.9,1.2,1.1,1.2,0.8,0.8,0.8,0.8,0.8,0.8,0.8,0.8,0.8,0.8,1.1,0.8,0.8,0.8,0.8,0.8,0.8,0.8,0.8,0.8,0.9],[3.0,2.4,2.0,1.7,1.5,1.5,1.3,1.2,1.0,1.1,1.0,1.1,1.0,0.9,0.9,0.8,0.9,0.9,0.8,0.8,1.0,1.0,0.9,1.1,1.2,1.3,1.2,1.2,0.9,1.0,1.2,1.3,1.2,1.2,1.2,1.3,1.2,1.2,1.3,1.4,1.3,1.6,1.6,1.8,1.7,1.9,1.7,1.9,2.0,2.0,2.0,1.9,1.7,1.5,1.5,1.2,1.2,1.0,1.1,1.2,1.8,2.4,2.3,2.2,2.0,2.1,2.0,2.0,1.7,1.7,1.8,1.8,1.5,1.7,1.7,1.4,1.5,1.3,1.2,1.1,1.1,0.9,1.0,0.8,1.0,1.0,1.0,1.2,1.2,1.0,1.1,1.3,1.2,1.2,1.5,1.4,1.2,1.4,1.6,1.5,1.4,1.6,1.7,1.6,1.6,1.8,1.8,1.9,1.8,1.5,1.4,1.3,1.2,1.2,1.0,1.0,0.8,0.8,0.9,0.8,0.9,1.2,1.4,1.2,1.2,1.1,1.4,1.3,1.5,1.5,1.2,1.4,1.5,1.4,1.3,1.6,1.6,1.5,1.6,1.4,1.3,1.2,1.1,1.0,0.9,0.8,0.8,0.8,0.9,1.0,1.0,1.0,1.0,1.2,1.2,1.0,1.1,1.3,1.2,1.2,1.4,1.5,1.4,1.5,1.7,1.7,1.7,1.9,2.2,2.7,1.1,1.1,1.2,1.5,1.3,1.5,1.3,1.6,1.6,1.3,1.6,1.5,1.4,1.5,1.5,1.5,1.5,1.6,1.5,1.5,1.5,1.4,1.3,1.8,1.7,1.7,1.4,1.5,1.2,1.2,1.3,0.8,1.4,0.8,0.9,1.2,1.2,1.2,0.8,0.8,0.8,0.8,0.8,0.8,0.8,0.8,0.8,0.8,0.8,0.9,0.8,0.8,0.8,0.8,0.8,0.8,0.8,0.8,1.0],[2.9,2.5,2.0,1.8,1.5,1.5,1.3,1.2,1.0,1.1,1.0,1.1,1.1,0.9,0.9,0.8,0.9,0.9,0.8,0.9,1.0,1.0,0.9,1.1,1.2,1.3,1.2,1.2,0.9,1.0,1.2,1.3,1.3,1.2,1.2,1.3,1.2,1.2,1.4,1.4,1.3,1.6,1.6,1.8,1.7,1.8,1.7,1.9,2.0,2.0,2.0,1.9,1.7,1.5,1.5,1.2,1.3,1.0,1.1,1.2,1.8,2.4,2.4,2.3,2.1,2.2,2.1,2.0,1.7,1.8,1.9,1.8,1.5,1.7,1.8,1.5,1.6,1.4,1.3,1.2,1.1,0.9,1.0,0.9,1.0,1.0,1.0,1.2,1.2,1.0,1.2,1.4,1.3,1.3,1.5,1.5,1.3,1.5,1.6,1.5,1.5,1.7,1.7,1.7,1.7,1.9,1.8,2.0,1.8,1.6,1.5,1.3,1.2,1.2,1.0,1.0,0.8,0.8,0.9,0.8,0.8,1.2,1.4,1.2,1.2,1.1,1.4,1.3,1.5,1.5,1.2,1.4,1.6,1.4,1.3,1.6,1.7,1.5,1.6,1.4,1.3,1.2,1.1,1.0,0.9,0.8,0.8,0.8,0.9,1.0,1.0,1.0,1.0,1.2,1.2,1.0,1.1,1.3,1.3,1.2,1.4,1.5,1.5,1.5,1.7,1.8,1.7,2.0,2.3,2.7,1.1,1.1,1.2,1.5,1.3,1.5,1.3,1.6,1.7,1.4,1.7,1.6,1.4,1.5,1.5,1.5,1.6,1.6,1.6,1.5,1.6,1.4,1.4,1.9,1.8,1.8,1.4,1.6,1.3,1.2,1.3,0.8,1.3,0.8,0.9,1.2,1.2,1.2,0.8,0.8,0.8,0.8,0.8,0.8,0.8,0.8,0.8,0.8,0.8,0.8,0.9,0.8,0.8,0.8,0.8,0.8,0.8,0.8,1.0],[3.2,2.7,2.3,2.1,1.8,1.8,1.5,1.5,1.2,1.3,1.2,1.2,1.2,1.0,1.0,0.8,1.0,1.0,0.8,1.0,1.1,1.1,1.0,1.2,1.4,1.4,1.4,1.3,1.0,1.1,1.2,1.4,1.4,1.4,1.3,1.5,1.4,1.4,1.6,1.7,1.4,1.8,1.7,2.0,1.8,2.0,1.9,2.1,2.2,2.2,2.2,2.1,2.0,1.6,1.8,1.4,1.5,1.2,1.3,1.3,1.9,2.6,2.6,2.5,2.4,2.4,2.4,2.3,2.0,2.1,2.2,2.1,1.8,2.1,2.0,1.7,1.8,1.6,1.5,1.3,1.3,1.0,1.1,0.9,1.0,1.0,1.1,1.4,1.4,1.2,1.3,1.5,1.4,1.4,1.7,1.7,1.5,1.7,1.9,1.8,1.7,1.9,2.0,2.0,1.9,2.2,2.1,2.2,2.1,1.8,1.7,1.6,1.3,1.3,1.1,1.1,0.9,0.8,0.9,0.8,0.9,1.3,1.4,1.3,1.3,1.3,1.5,1.4,1.6,1.6,1.3,1.6,1.7,1.6,1.5,1.8,1.9,1.7,1.8,1.6,1.4,1.3,1.2,1.1,0.9,0.8,0.8,0.8,0.9,1.1,1.1,1.1,1.0,1.3,1.3,1.1,1.3,1.5,1.4,1.4,1.6,1.7,1.6,1.8,1.9,1.9,2.0,2.2,2.5,3.0,1.3,1.2,1.3,1.6,1.5,1.6,1.4,1.8,1.8,1.6,1.8,1.8,1.6,1.7,1.8,1.7,1.8,1.9,1.8,1.8,1.8,1.7,1.6,2.1,2.0,2.0,1.6,1.7,1.4,1.4,1.4,0.9,1.4,0.9,1.0,1.3,1.3,1.3,0.9,0.9,0.8,0.8,0.8,0.8,0.8,0.8,0.8,0.8,0.8,0.8,0.8,0.8,0.8,0.8,0.8,0.8,0.8,0.8,1.1],[3.0,2.5,2.0,1.8,1.5,1.5,1.3,1.2,1.0,1.1,1.0,1.1,1.1,0.9,0.9,0.8,0.9,0.9,0.8,0.8,1.0,1.0,0.9,1.1,1.2,1.3,1.2,1.2,0.9,1.1,1.2,1.3,1.3,1.2,1.2,1.3,1.2,1.2,1.4,1.4,1.3,1.6,1.6,1.8,1.7,1.9,1.7,1.9,2.1,2.0,2.0,1.9,1.8,1.5,1.5,1.2,1.2,1.0,1.1,1.2,1.8,2.4,2.4,2.3,2.1,2.2,2.1,2.0,1.7,1.7,1.9,1.8,1.5,1.7,1.7,1.4,1.5,1.3,1.2,1.1,1.1,0.9,1.0,0.8,0.9,1.0,1.0,1.2,1.2,1.0,1.1,1.3,1.2,1.2,1.5,1.5,1.3,1.4,1.6,1.5,1.4,1.6,1.7,1.7,1.6,1.9,1.8,1.9,1.8,1.5,1.4,1.3,1.2,1.1,1.0,0.9,0.8,0.8,0.9,0.8,0.8,1.2,1.4,1.2,1.2,1.1,1.4,1.3,1.5,1.5,1.2,1.4,1.5,1.4,1.3,1.6,1.6,1.5,1.5,1.3,1.3,1.2,1.1,1.0,0.8,0.8,0.8,0.8,0.9,1.0,1.0,1.0,0.9,1.1,1.1,1.0,1.1,1.3,1.2,1.2,1.4,1.5,1.4,1.5,1.6,1.7,1.7,2.0,2.3,2.7,1.1,1.1,1.2,1.5,1.3,1.5,1.3,1.6,1.6,1.4,1.6,1.6,1.4,1.5,1.5,1.5,1.6,1.6,1.5,1.5,1.6,1.4,1.4,1.8,1.8,1.8,1.4,1.6,1.3,1.3,1.3,0.8,1.3,0.9,0.9,1.2,1.2,1.2,0.8,0.8,0.8,0.8,0.8,0.8,0.8,0.8,0.8,0.8,0.8,0.8,0.8,0.8,0.9,0.8,0.8,0.8,0.8,0.8,1.0],[2.9,2.4,2.0,1.7,1.5,1.5,1.3,1.2,1.0,1.1,1.0,1.0,1.0,0.9,0.8,0.8,0.9,0.9,0.8,0.8,1.0,1.0,0.9,1.1,1.2,1.2,1.2,1.2,0.9,1.0,1.2,1.3,1.3,1.2,1.2,1.3,1.2,1.2,1.3,1.4,1.3,1.6,1.5,1.8,1.6,1.8,1.7,1.9,2.0,2.0,2.0,1.8,1.7,1.4,1.5,1.2,1.2,1.0,1.1,1.1,1.8,2.4,2.4,2.3,2.0,2.1,2.0,2.0,1.7,1.7,1.9,1.7,1.5,1.7,1.7,1.4,1.5,1.3,1.2,1.2,1.1,0.9,1.0,0.8,0.9,0.9,1.0,1.2,1.2,1.0,1.1,1.3,1.2,1.2,1.4,1.4,1.2,1.4,1.5,1.5,1.4,1.5,1.6,1.6,1.6,1.8,1.8,1.9,1.8,1.5,1.4,1.3,1.2,1.1,1.0,0.9,0.8,0.8,0.9,0.8,0.9,1.2,1.4,1.2,1.2,1.1,1.3,1.2,1.5,1.4,1.2,1.3,1.5,1.3,1.3,1.5,1.6,1.4,1.5,1.3,1.3,1.2,1.1,1.0,0.8,0.8,0.8,0.8,0.8,1.0,1.0,1.0,0.9,1.1,1.1,1.0,1.1,1.3,1.3,1.2,1.4,1.5,1.4,1.5,1.6,1.7,1.7,1.9,2.3,2.6,1.1,1.1,1.1,1.4,1.3,1.5,1.2,1.6,1.6,1.3,1.6,1.5,1.4,1.5,1.5,1.5,1.5,1.6,1.5,1.5,1.5,1.4,1.4,1.8,1.7,1.8,1.4,1.5,1.2,1.2,1.3,0.8,1.3,0.8,0.9,1.2,1.2,1.2,0.8,0.8,0.8,0.8,0.8,0.8,0.8,0.8,0.8,0.8,0.8,0.8,0.8,0.8,0.8,1.0,0.8,0.8,0.8,0.8,1.0],[3.1,2.6,2.1,1.9,1.6,1.6,1.4,1.3,1.1,1.2,1.1,1.1,1.1,0.9,0.9,0.8,0.9,0.9,0.8,0.9,1.0,1.0,1.0,1.1,1.3,1.3,1.3,1.2,0.9,1.1,1.2,1.4,1.3,1.3,1.3,1.4,1.3,1.3,1.4,1.5,1.4,1.7,1.6,1.9,1.7,1.9,1.8,2.0,2.1,2.1,2.1,1.9,1.8,1.5,1.6,1.3,1.3,1.1,1.2,1.2,1.8,2.5,2.5,2.4,2.2,2.3,2.2,2.1,1.8,1.8,2.0,1.9,1.6,1.8,1.8,1.5,1.6,1.4,1.3,1.2,1.2,0.9,1.0,0.9,1.0,1.0,1.0,1.2,1.3,1.0,1.2,1.4,1.3,1.2,1.5,1.5,1.3,1.4,1.7,1.5,1.5,1.7,1.8,1.7,1.7,2.0,1.9,2.0,1.9,1.6,1.5,1.4,1.2,1.2,1.0,1.0,0.8,0.8,0.9,0.8,0.9,1.2,1.4,1.2,1.2,1.2,1.4,1.3,1.5,1.5,1.2,1.4,1.5,1.4,1.4,1.6,1.6,1.5,1.6,1.4,1.3,1.2,1.1,1.0,0.8,0.8,0.8,0.8,0.9,1.0,1.0,1.1,1.0,1.2,1.2,1.1,1.2,1.3,1.3,1.3,1.5,1.5,1.5,1.6,1.8,1.8,1.8,2.1,2.4,2.7,1.2,1.2,1.2,1.5,1.3,1.5,1.3,1.7,1.7,1.4,1.7,1.6,1.5,1.6,1.6,1.6,1.6,1.7,1.6,1.6,1.6,1.5,1.4,1.9,1.8,1.8,1.5,1.6,1.3,1.3,1.3,0.9,1.3,0.9,0.9,1.2,1.2,1.2,0.8,0.8,0.8,0.8,0.8,0.8,0.8,0.8,0.8,0.8,0.8,0.8,0.8,0.8,0.8,0.8,0.8,0.8,0.8,0.8,1.0],[2.9,2.4,2.0,1.7,1.5,1.5,1.3,1.2,1.0,1.1,1.0,1.0,1.0,0.8,0.8,0.8,0.9,0.9,0.8,0.8,1.0,1.0,0.9,1.1,1.2,1.2,1.2,1.2,0.9,1.0,1.1,1.3,1.3,1.2,1.2,1.3,1.2,1.2,1.3,1.4,1.3,1.6,1.5,1.8,1.6,1.8,1.7,1.9,2.0,2.0,2.0,1.8,1.7,1.4,1.5,1.2,1.2,1.0,1.1,1.2,1.7,2.4,2.3,2.2,2.0,2.1,2.0,2.0,1.7,1.7,1.9,1.8,1.5,1.7,1.7,1.4,1.5,1.3,1.3,1.2,1.1,0.9,1.0,0.8,1.0,1.0,1.0,1.2,1.2,1.0,1.1,1.3,1.2,1.2,1.4,1.4,1.3,1.4,1.6,1.5,1.4,1.6,1.7,1.6,1.6,1.9,1.8,1.9,1.8,1.5,1.5,1.3,1.2,1.1,1.0,0.9,0.8,0.8,0.9,0.8,0.9,1.2,1.4,1.2,1.2,1.1,1.4,1.3,1.4,1.4,1.2,1.4,1.5,1.4,1.3,1.6,1.6,1.5,1.5,1.4,1.3,1.2,1.1,1.0,0.8,0.8,0.8,0.8,0.9,1.0,1.0,1.0,0.9,1.1,1.1,1.0,1.1,1.3,1.3,1.3,1.4,1.5,1.4,1.5,1.6,1.7,1.7,2.0,2.2,2.6,1.1,1.1,1.1,1.4,1.3,1.5,1.3,1.6,1.6,1.3,1.5,1.5,1.4,1.5,1.5,1.5,1.5,1.6,1.5,1.5,1.5,1.4,1.4,1.8,1.7,1.8,1.4,1.5,1.2,1.2,1.2,0.8,1.4,0.8,0.9,1.2,1.2,1.2,0.8,0.8,0.8,0.8,0.8,0.8,0.8,0.8,0.8,0.8,0.8,0.8,0.8,0.8,0.8,0.8,0.8,1.1,0.8,0.8,1.0],[3.0,2.5,2.0,1.7,1.5,1.5,1.2,1.2,1.0,1.1,1.0,1.0,1.0,0.8,0.8,0.8,0.9,0.8,0.8,0.8,1.0,1.0,0.9,1.1,1.2,1.2,1.2,1.2,0.9,1.0,1.1,1.3,1.3,1.2,1.2,1.3,1.2,1.2,1.3,1.4,1.3,1.6,1.5,1.8,1.6,1.9,1.7,1.9,2.0,2.0,2.0,1.9,1.7,1.4,1.5,1.2,1.2,1.0,1.1,1.2,1.7,2.4,2.3,2.2,2.0,2.1,2.0,2.0,1.7,1.7,1.9,1.7,1.5,1.7,1.7,1.4,1.5,1.3,1.2,1.1,1.1,0.9,1.0,0.8,1.0,1.0,1.0,1.2,1.2,1.0,1.1,1.3,1.2,1.2,1.4,1.4,1.2,1.4,1.6,1.4,1.4,1.6,1.6,1.6,1.6,1.9,1.8,1.9,1.8,1.5,1.4,1.3,1.2,1.1,1.0,0.9,0.8,0.8,0.9,0.8,0.9,1.2,1.4,1.2,1.2,1.1,1.4,1.3,1.4,1.4,1.2,1.3,1.5,1.3,1.3,1.5,1.6,1.4,1.5,1.3,1.3,1.1,1.1,1.0,0.8,0.8,0.8,0.8,0.9,1.0,1.0,1.0,0.9,1.1,1.1,1.0,1.1,1.3,1.2,1.2,1.4,1.5,1.4,1.5,1.6,1.8,1.7,2.0,2.3,2.6,1.1,1.1,1.1,1.4,1.2,1.5,1.2,1.5,1.6,1.3,1.6,1.5,1.4,1.5,1.4,1.4,1.5,1.6,1.5,1.4,1.5,1.4,1.3,1.8,1.7,1.7,1.4,1.5,1.2,1.2,1.3,0.8,1.4,0.8,0.9,1.2,1.2,1.2,0.8,0.8,0.8,0.8,0.8,0.8,0.8,0.8,0.8,0.8,0.8,0.8,0.8,0.8,0.8,0.8,0.8,0.8,0.9,0.8,1.0],[3.0,2.5,2.0,1.8,1.5,1.5,1.3,1.3,1.0,1.1,1.0,1.1,1.0,0.9,0.8,0.8,0.9,0.9,0.8,0.8,1.0,1.0,0.9,1.1,1.2,1.2,1.2,1.2,0.9,1.0,1.1,1.3,1.2,1.2,1.2,1.3,1.2,1.2,1.4,1.4,1.3,1.6,1.5,1.8,1.6,1.9,1.7,1.9,2.0,2.0,2.0,1.9,1.7,1.5,1.5,1.2,1.3,1.1,1.2,1.2,1.7,2.3,2.3,2.2,2.0,2.1,2.1,2.0,1.7,1.8,1.9,1.8,1.5,1.7,1.8,1.5,1.6,1.3,1.3,1.2,1.1,0.9,1.0,0.9,1.0,1.0,1.0,1.2,1.2,1.0,1.1,1.3,1.2,1.2,1.5,1.4,1.3,1.4,1.6,1.5,1.4,1.6,1.7,1.7,1.7,1.9,1.8,1.9,1.8,1.6,1.5,1.3,1.2,1.1,1.0,1.0,0.8,0.8,0.9,0.8,0.9,1.2,1.4,1.2,1.2,1.1,1.4,1.3,1.5,1.5,1.2,1.4,1.5,1.4,1.3,1.6,1.6,1.5,1.6,1.4,1.3,1.2,1.1,1.0,0.9,0.8,0.8,0.8,0.9,1.0,1.0,1.0,1.0,1.2,1.2,1.0,1.2,1.3,1.3,1.3,1.4,1.5,1.5,1.5,1.7,1.8,1.8,2.0,2.3,2.7,1.1,1.1,1.1,1.4,1.3,1.4,1.3,1.5,1.6,1.3,1.6,1.5,1.4,1.5,1.5,1.5,1.5,1.6,1.5,1.5,1.5,1.4,1.4,1.8,1.7,1.8,1.4,1.5,1.2,1.2,1.4,0.9,1.5,0.9,0.9,1.3,1.3,1.2,0.8,0.8,0.8,0.8,0.8,0.8,0.8,0.8,0.8,0.8,0.8,0.8,0.8,0.8,0.8,0.8,0.8,0.8,0.8,0.9,1.0],[4.6,4.0,3.4,2.9,2.5,2.2,2.0,1.9,1.6,1.7,1.6,1.6,1.4,1.3,1.4,1.2,1.0,0.9,1.3,1.5,1.5,1.5,1.7,2.0,2.1,2.1,2.4,2.1,1.7,1.6,1.9,1.8,1.4,1.3,1.2,1.4,1.2,1.3,1.5,1.8,1.8,2.5,2.5,3.1,3.0,3.5,3.2,3.8,3.9,3.7,3.8,3.3,2.8,2.3,2.2,1.9,1.7,1.1,1.3,1.1,2.0,2.7,2.9,2.6,2.7,2.7,2.9,2.6,2.3,2.5,2.6,2.2,2.1,2.5,2.3,2.2,2.5,2.3,2.2,2.0,2.1,1.7,1.9,1.8,2.1,2.0,1.8,2.4,2.2,1.9,2.2,2.5,2.0,2.2,2.6,2.4,2.1,2.4,2.7,2.3,2.3,2.8,2.8,2.4,2.7,3.2,3.1,3.3,3.3,2.6,2.6,2.4,2.2,2.3,2.1,2.1,1.7,1.7,2.1,2.1,2.0,2.8,2.4,2.5,2.5,2.3,2.9,2.9,3.2,2.9,2.6,3.0,3.2,2.7,2.8,3.3,3.1,2.8,3.2,2.7,2.9,2.5,2.3,2.3,1.8,2.0,1.6,1.8,2.2,2.1,2.4,2.2,2.1,2.6,2.6,2.2,2.2,2.7,2.8,2.4,2.8,3.1,2.9,2.8,3.3,3.4,3.1,3.4,4.1,4.3,1.1,1.1,1.4,1.6,1.5,1.6,1.6,1.7,1.7,1.7,1.6,1.7,1.8,1.9,2.1,2.1,2.2,2.3,2.2,2.2,2.1,2.1,1.9,2.1,2.1,2.1,2.0,1.8,1.3,1.3,1.2,0.9,1.3,1.0,0.8,1.4,1.5,1.3,1.1,1.2,1.3,1.3,1.3,1.5,1.4,1.5,1.4,1.5,1.5,1.6,1.6,1.8,1.7,1.6,1.7,1.5,1.6,1.5,0.8]],
  "token_chain_ids": ["A","A","A","A","A","A","A","A","A","A","A","A","A","A","A","A","A","A","A","A","A","A","A","A","A","A","A","A","A","A","A","A","A","A","A","A","A","A","A","A","A","A","A","A","A","A","A","A","A","A","A","A","A","A","A","A","A","A","A","A","A","A","A","A","A","A","A","A","A","A","A","A","A","A","A","A","A","A","A","A","A","A","A","A","A","A","A","A","A","A","A","A","A","A","A","A","A","A","A","A","A","A","A","A","A","A","A","A","A","A","A","A","A","A","A","A","A","A","A","A","A","A","A","A","A","A","A","A","A","A","A","A","A","A","A","A","A","A","A","A","A","A","A","A","A","A","A","A","A","A","A","A","A","A","A","A","A","A","A","A","A","A","A","A","A","A","A","A","A","A","B","B","B","B","B","B","B","B","B","B","B","B","B","B","B","B","B","B","B","B","B","B","B","B","B","B","B","B","B","B","C","C","C","C","C","C","C","C","C","C","C","C","C","C","C","C","C","C","C","C","C","C","C","C","C","C","C","C","D"],
  "token_res_ids": [1,2,3,4,5,6,7,8,9,10,11,12,13,14,15,16,17,18,19,20,21,22,23,24,25,26,27,28,29,30,31,32,33,34,35,36,37,38,39,40,41,42,43,44,45,46,47,48,49,50,51,52,53,54,55,56,57,58,59,60,61,62,63,64,65,66,67,68,69,70,71,72,73,74,75,76,77,78,79,80,81,82,83,84,85,86,87,88,89,90,91,92,93,94,95,96,97,98,99,100,101,102,103,104,105,106,107,108,109,110,111,112,113,114,115,116,117,118,119,120,121,122,123,124,125,126,127,128,129,130,131,132,133,134,135,136,137,138,139,140,141,142,143,144,145,146,147,148,149,150,151,152,153,154,155,156,157,158,159,160,161,162,163,164,165,166,167,168,169,170,1,1,1,1,1,1,1,1,1,1,1,1,1,1,1,1,1,1,1,1,1,1,1,1,1,1,1,1,1,1,1,1,1,1,1,1,1,1,1,1,1,1,1,1,1,1,1,1,1,1,1,1,1,1,1,1,1,1,1]
}
```
