## Supplementary_Data.zip: inputs/outputs, PyMOL sessions, and pocket-aligned RMSD workflow for "Single-sequence deep learning delivers crystal-quality models of covalent K-Ras G12 hotspot complexes": krasg12c_gdp_mg2_with_ars853_covalent_restraint_seed-42_sample-1_confidences.json

```
{
  "atom_chain_ids": ["A","A","A","A","A","A","A","A","A","A","A","A","A","A","A","A","A","A","A","A","A","A","A","A","A","A","A","A","A","A","A","A","A","A","A","A","A","A","A","A","A","A","A","A","A","A","A","A","A","A","A","A","A","A","A","A","A","A","A","A","A","A","A","A","A","A","A","A","A","A","A","A","A","A","A","A","A","A","A","A","A","A","A","A","A","A","A","A","A","A","A","A","A","A","A","A","A","A","A","A","A","A","A","A","A","A","A","A","A","A","A","A","A","A","A","A","A","A","A","A","A","A","A","A","A","A","A","A","A","A","A","A","A","A","A","A","A","A","A","A","A","A","A","A","A","A","A","A","A","A","A","A","A","A","A","A","A","A","A","A","A","A","A","A","A","A","A","A","A","A","A","A","A","A","A","A","A","A","A","A","A","A","A","A","A","A","A","A","A","A","A","A","A","A","A","A","A","A","A","A","A","A","A","A","A","A","A","A","A","A","A","A","A","A","A","A","A","A","A","A","A","A","A","A","A","A","A","A","A","A","A","A","A","A","A","A","A","A","A","A","A","A","A","A","A","A","A","A","A","A","A","A","A","A","A","A","A","A","A","A","A","A","A","A","A","A","A","A","A","A","A","A","A","A","A","A","A","A","A","A","A","A","A","A","A","A","A","A","A","A","A","A","A","A","A","A","A","A","A","A","A","A","A","A","A","A","A","A","A","A","A","A","A","A","A","A","A","A","A","A","A","A","A","A","A","A","A","A","A","A","A","A","A","A","A","A","A","A","A","A","A","A","A","A","A","A","A","A","A","A","A","A","A","A","A","A","A","A","A","A","A","A","A","A","A","A","A","A","A","A","A","A","A","A","A","A","A","A","A","A","A","A","A","A","A","A","A","A","A","A","A","A","A","A","A","A","A","A","A","A","A","A","A","A","A","A","A","A","A","A","A","A","A","A","A","A","A","A","A","A","A","A","A","A","A","A","A","A","A","A","A","A","A","A","A","A","A","A","A","A","A","A","A","A","A","A","A","A","A","A","A","A","A","A","A","A","A","A","A","A","A","A","A","A","A","A","A","A","A","A","A","A","A","A","A","A","A","A","A","A","A","A","A","A","A","A","A","A","A","A","A","A","A","A","A","A","A","A","A","A","A","A","A","A","A","A","A","A","A","A","A","A","A","A","A","A","A","A","A","A","A","A","A","A","A","A","A","A","A","A","A","A","A","A","A","A","A","A","A","A","A","A","A","A","A","A","A","A","A","A","A","A","A","A","A","A","A","A","A","A","A","A","A","A","A","A","A","A","A","A","A","A","A","A","A","A","A","A","A","A","A","A","A","A","A","A","A","A","A","A","A","A","A","A","A","A","A","A","A","A","A","A","A","A","A","A","A","A","A","A","A","A","A","A","A","A","A","A","A","A","A","A","A","A","A","A","A","A","A","A","A","A","A","A","A","A","A","A","A","A","A","A","A","A","A","A","A","A","A","A","A","A","A","A","A","A","A","A","A","A","A","A","A","A","A","A","A","A","A","A","A","A","A","A","A","A","A","A","A","A","A","A","A","A","A","A","A","A","A","A","A","A","A","A","A","A","A","A","A","A","A","A","A","A","A","A","A","A","A","A","A","A","A","A","A","A","A","A","A","A","A","A","A","A","A","A","A","A","A","A","A","A","A","A","A","A","A","A","A","A","A","A","A","A","A","A","A","A","A","A","A","A","A","A","A","A","A","A","A","A","A","A","A","A","A","A","A","A","A","A","A","A","A","A","A","A","A","A","A","A","A","A","A","A","A","A","A","A","A","A","A","A","A","A","A","A","A","A","A","A","A","A","A","A","A","A","A","A","A","A","A","A","A","A","A","A","A","A","A","A","A","A","A","A","A","A","A","A","A","A","A","A","A","A","A","A","A","A","A","A","A","A","A","A","A","A","A","A","A","A","A","A","A","A","A","A","A","A","A","A","A","A","A","A","A","A","A","A","A","A","A","A","A","A","A","A","A","A","A","A","A","A","A","A","A","A","A","A","A","A","A","A","A","A","A","A","A","A","A","A","A","A","A","A","A","A","A","A","A","A","A","A","A","A","A","A","A","A","A","A","A","A","A","A","A","A","A","A","A","A","A","A","A","A","A","A","A","A","A","A","A","A","A","A","A","A","A","A","A","A","A","A","A","A","A","A","A","A","A","A","A","A","A","A","A","A","A","A","A","A","A","A","A","A","A","A","A","A","A","A","A","A","A","A","A","A","A","A","A","A","A","A","A","A","A","A","A","A","A","A","A","A","A","A","A","A","A","A","A","A","A","A","A","A","A","A","A","A","A","A","A","A","A","A","A","A","A","A","A","A","A","A","A","A","A","A","A","A","A","A","A","A","A","A","A","A","A","A","A","A","A","A","A","A","A","A","A","A","A","A","A","A","A","A","A","A","A","A","A","A","A","A","A","A","A","A","A","A","A","A","A","A","A","A","A","A","A","A","A","A","A","A","A","A","A","A","A","A","A","A","A","A","A","A","A","A","A","A","A","A","A","A","A","A","A","A","A","A","A","A","A","A","A","A","A","A","A","A","A","A","A","A","A","A","A","A","A","A","A","A","A","A","A","A","A","A","A","A","A","A","A","A","A","A","A","A","A","A","A","A","A","A","A","A","A","A","A","A","A","A","A","A","A","A","A","A","A","A","A","A","A","A","A","A","A","A","A","A","A","A","A","A","A","A","A","A","A","A","A","A","A","A","A","A","A","A","A","A","A","A","A","A","A","A","A","A","A","A","A","A","A","A","A","A","A","A","A","A","A","A","A","A","A","A","A","A","A","A","A","A","A","A","A","A","A","A","A","A","A","A","A","A","A","A","A","A","A","A","A","A","A","A","A","A","A","A","A","A","A","A","A","A","A","A","A","A","A","A","A","A","A","A","A","A","A","A","A","A","A","A","A","A","A","A","A","A","A","A","A","A","A","A","A","A","A","A","A","A","A","A","A","A","A","A","A","A","A","A","A","A","A","A","A","A","A","A","A","A","A","A","A","A","A","A","A","A","A","A","A","A","A","A","A","A","A","A","A","A","A","A","A","A","A","A","A","A","A","B","B","B","B","B","B","B","B","B","B","B","B","B","B","B","B","B","B","B","B","B","B","B","B","B","B","B","B","B","B","C","C","C","C","C","C","C","C","C","C","C","C","C","C","C","C","C","C","C","C","C","C","C","C","C","C","C","C","D"],
  "atom_plddts": [72.01,79.92,83.63,77.86,80.71,89.08,90.86,88.47,82.4,81.05,80.65,73.75,92.92,94.62,96.25,95.85,91.63,82.53,82.34,96.8,97.03,97.31,96.87,95.79,83.57,82.91,78.0,77.12,98.12,98.23,98.39,98.25,98.05,97.89,96.98,97.0,96.25,96.26,96.62,95.13,98.3,98.4,98.53,98.47,98.08,89.73,81.4,73.3,63.74,98.67,98.75,98.72,98.56,98.74,98.26,97.7,97.54,98.75,98.75,98.82,98.77,98.58,98.12,98.21,98.76,98.79,98.64,98.49,98.83,98.73,98.77,98.72,98.73,98.82,98.78,98.36,96.13,95.87,98.65,98.64,98.61,98.47,98.36,98.42,98.49,98.43,98.28,97.82,97.94,98.39,98.16,96.76,93.67,98.45,98.5,98.71,98.63,98.62,98.82,98.88,98.88,98.81,98.68,98.66,98.84,98.88,98.89,98.86,98.87,98.88,98.89,98.88,98.87,98.76,98.66,98.32,98.28,98.83,98.81,98.82,98.77,98.74,98.58,98.84,98.87,98.85,98.81,98.88,98.89,98.89,98.84,98.77,98.91,98.87,98.81,98.81,98.85,98.8,98.73,98.53,98.73,98.37,98.44,98.7,98.56,98.51,98.28,98.32,97.24,97.5,89.46,98.65,98.65,98.57,98.28,98.56,97.7,98.42,96.05,96.12,98.55,98.37,98.13,97.57,98.32,98.01,97.21,97.17,97.84,97.19,96.85,95.71,96.35,92.98,92.44,86.45,97.51,97.15,97.34,96.42,96.25,93.37,90.51,85.45,82.75,97.73,97.74,97.81,96.32,96.87,91.66,80.64,78.1,97.4,97.41,98.16,97.82,94.78,90.64,77.05,77.97,78.28,80.94,98.24,98.41,98.19,97.29,98.3,98.53,98.37,98.28,98.12,98.09,98.32,97.73,97.44,97.5,96.88,95.76,88.4,90.25,96.57,96.23,95.9,92.66,94.2,88.65,81.22,81.03,95.65,95.53,95.28,92.22,92.86,83.08,79.32,73.28,72.52,95.34,95.68,95.74,94.91,94.62,93.13,92.26,91.79,88.88,89.26,89.74,86.07,96.98,97.22,97.29,96.76,96.85,96.18,94.11,93.37,97.06,97.08,96.91,95.86,96.36,94.51,96.91,97.11,96.7,96.78,95.66,95.88,93.86,92.35,97.43,97.57,97.64,97.35,97.2,95.51,95.42,90.83,97.29,97.22,97.18,96.61,96.76,96.25,96.46,94.33,94.02,96.66,96.8,97.43,97.41,95.52,90.46,87.9,86.07,97.38,97.38,97.68,97.09,96.17,82.65,98.06,98.02,98.2,97.97,97.68,97.18,95.3,95.31,93.76,93.98,94.09,91.71,97.6,97.47,97.35,96.58,96.52,91.91,88.37,80.73,75.52,69.44,66.68,96.89,96.57,97.19,97.08,94.77,92.04,89.0,85.74,78.7,97.35,97.28,97.24,96.35,96.35,88.91,87.09,80.29,76.53,96.77,96.41,96.58,96.11,95.23,90.44,90.13,96.74,96.59,96.74,96.26,95.98,94.26,94.52,96.13,96.24,96.0,95.28,96.11,94.44,94.32,92.67,95.9,95.8,95.92,94.2,95.09,94.31,91.85,91.78,95.57,95.36,95.55,94.13,95.67,95.33,95.7,94.98,93.24,79.84,76.65,70.83,70.14,96.2,96.34,96.44,95.62,95.44,90.54,89.88,96.19,95.88,96.7,96.12,93.49,83.74,97.59,97.86,98.09,97.83,97.29,93.32,90.66,90.45,98.16,98.29,98.3,98.01,98.21,97.67,97.02,96.75,98.46,98.37,98.52,98.33,97.75,89.93,83.7,82.4,98.57,98.67,98.52,98.22,98.68,98.01,98.01,95.9,98.49,98.29,98.37,98.24,97.81,96.69,95.53,95.38,98.57,98.57,98.35,98.0,98.62,98.67,98.42,98.4,98.35,98.28,98.23,98.03,98.11,97.42,97.64,97.32,97.0,95.53,88.35,96.56,92.24,89.45,88.73,84.2,88.97,87.72,88.68,85.54,82.75,73.26,65.83,59.41,55.37,87.45,86.69,87.62,85.19,82.13,72.6,67.67,62.36,60.89,89.45,90.47,91.9,90.12,85.68,73.5,69.13,62.5,61.72,91.67,92.9,92.94,90.37,91.61,91.61,88.92,88.7,87.42,87.12,88.14,85.86,93.94,94.15,95.03,94.44,92.12,85.68,95.59,95.8,95.98,95.28,95.23,95.09,94.86,95.11,93.96,93.13,82.98,76.62,67.7,95.42,95.74,96.16,96.04,94.52,89.04,89.23,89.91,90.83,84.35,85.82,97.15,97.46,97.54,97.24,97.31,97.35,96.13,96.32,96.55,96.4,96.39,95.6,95.88,84.49,78.39,72.34,67.8,95.07,94.02,94.87,94.98,92.27,86.17,83.05,82.26,79.67,79.6,80.1,75.55,96.81,97.37,97.71,97.49,96.98,95.29,94.34,87.07,97.81,97.93,97.97,97.71,97.31,92.99,90.8,83.6,78.19,70.17,69.33,97.39,97.12,97.65,97.33,96.04,91.99,90.49,98.31,98.44,98.56,98.4,98.52,98.5,98.59,98.39,98.25,97.38,96.97,94.11,93.89,98.74,98.79,98.83,98.73,98.88,98.9,98.92,98.86,98.85,98.8,98.62,98.61,98.44,98.41,98.43,98.86,98.86,98.89,98.71,98.54,94.62,93.35,93.97,98.93,98.93,98.96,98.9,98.74,92.36,98.9,98.94,98.92,98.89,98.94,98.86,98.86,98.95,98.96,98.96,98.96,98.95,98.96,98.94,98.93,98.9,98.9,98.91,98.94,98.94,98.92,98.85,98.92,98.91,98.88,98.85,98.57,98.76,97.59,97.18,95.89,98.85,98.82,98.82,98.63,98.64,98.4,96.37,95.69,98.86,98.84,98.86,98.81,98.72,98.45,96.39,95.23,98.78,98.76,98.79,98.65,98.54,96.46,96.35,98.72,98.66,98.71,98.61,98.42,93.25,86.69,80.06,72.16,98.8,98.83,98.84,98.82,98.82,98.76,98.87,98.88,98.85,98.74,98.87,98.87,98.75,98.74,98.64,98.64,98.73,98.69,98.5,98.28,97.68,98.27,96.14,94.22,91.35,91.07,98.43,98.27,98.31,98.05,97.85,96.02,93.09,92.41,98.57,98.64,98.46,98.18,98.66,98.22,98.42,97.63,97.64,96.79,96.8,96.28,95.02,88.89,76.77,73.47,71.52,71.0,97.25,97.02,97.34,97.14,96.1,92.35,82.78,82.17,83.64,84.13,97.83,97.97,98.16,98.04,97.67,96.59,92.4,91.89,89.63,90.16,90.09,87.23,98.05,98.15,98.24,98.1,97.7,95.78,94.08,92.74,92.43,85.85,87.95,98.17,98.03,98.08,97.8,97.64,94.64,90.86,84.87,85.52,97.84,97.75,98.0,97.87,97.35,95.46,93.54,85.7,83.49,98.3,98.51,98.52,98.45,98.55,98.35,98.3,97.77,98.45,98.41,98.31,98.02,98.23,96.8,94.35,87.67,82.78,98.42,98.25,98.26,97.99,97.93,96.59,95.9,95.37,95.46,91.91,92.93,98.21,98.07,98.11,97.57,97.19,91.71,92.36,98.0,97.99,97.78,96.84,97.86,97.08,96.63,96.07,95.57,97.71,97.38,97.24,95.9,96.63,93.0,90.23,88.17,97.18,97.07,97.33,96.85,96.31,94.0,95.61,94.65,94.66,90.89,92.45,85.06,80.4,74.14,74.15,95.41,94.64,95.22,92.47,90.9,83.32,76.94,76.96,97.6,98.11,98.37,98.24,97.85,96.18,96.45,98.69,98.77,98.84,98.76,98.68,98.23,98.62,98.79,98.81,98.89,98.82,98.36,92.34,91.66,82.0,98.93,98.95,98.95,98.89,98.92,98.68,98.71,98.95,98.96,98.96,98.94,98.95,98.87,98.8,98.8,98.97,98.98,98.98,98.95,98.96,98.73,98.8,98.96,98.96,98.96,98.9,98.96,98.96,98.95,98.91,98.95,98.95,96.95,96.82,98.94,98.93,98.89,98.75,98.92,98.87,98.81,98.72,98.58,98.81,98.71,98.66,98.14,98.41,95.26,98.82,98.76,98.71,98.28,98.66,98.73,98.37,98.47,98.58,98.43,98.27,97.57,98.2,97.82,97.08,96.79,97.0,96.41,95.9,92.56,95.47,93.91,96.54,95.73,95.9,96.72,94.73,92.84,84.48,97.99,98.05,98.18,97.56,97.15,96.67,95.96,96.16,97.2,93.4,94.47,98.65,98.59,98.57,97.91,98.22,96.13,95.65,98.68,98.67,98.58,98.21,98.58,98.07,98.19,98.1,97.99,98.42,98.12,96.48,88.61,82.65,81.5,98.31,98.45,98.63,98.51,98.06,95.12,94.76,98.55,98.51,98.57,98.35,98.24,91.37,85.88,77.55,69.59,98.23,97.88,98.38,98.17,95.9,85.83,86.69,79.41,76.24,98.65,98.8,98.84,98.8,98.77,98.83,98.8,98.81,98.7,98.64,93.89,93.25,88.82,85.48,98.82,98.77,98.77,98.57,98.65,97.71,96.15,96.05,98.67,98.67,98.68,98.59,98.61,98.34,97.92,97.89,98.76,98.77,98.69,98.55,98.76,98.74,98.66,98.55,98.28,98.51,89.95,89.63,81.78,75.05,68.34,68.73,98.41,98.18,98.09,97.69,97.94,95.32,98.19,98.14,98.03,97.51,98.12,98.17,97.45,97.56,97.13,97.19,97.52,96.48,98.25,98.06,98.2,97.78,98.45,98.65,98.79,98.79,98.59,98.38,98.09,98.02,98.87,98.9,98.94,98.92,98.85,98.42,98.83,98.93,98.93,98.92,98.84,98.89,98.85,98.66,98.62,98.44,98.43,98.53,98.92,98.92,98.94,98.88,98.75,96.33,96.67,88.94,98.84,98.8,98.84,98.7,98.38,94.68,95.54,92.37,92.92,98.92,98.95,98.95,98.91,98.94,98.78,98.6,98.93,98.94,98.95,98.89,98.91,98.81,98.93,98.93,98.9,98.78,98.91,98.9,98.87,98.83,98.61,98.8,98.4,97.59,95.75,91.12,98.84,98.8,98.76,98.5,98.72,98.07,97.77,98.69,98.67,98.73,98.45,98.14,95.1,94.42,91.55,90.98,83.11,84.14,98.71,98.73,98.84,98.73,98.34,92.49,86.13,77.58,72.79,98.88,98.9,98.93,98.87,98.89,98.9,98.86,98.74,98.87,98.67,98.69,98.59,98.42,98.55,98.46,97.87,96.65,94.29,93.06,98.57,98.64,98.75,98.66,98.42,90.1,86.93,86.75,98.86,98.91,98.89,98.85,98.92,98.84,98.81,98.71,98.62,98.82,98.85,98.72,98.73,98.64,98.62,98.75,98.56,98.43,98.39,98.19,98.11,97.47,95.39,94.74,93.55,93.56,93.63,90.65,98.65,98.73,98.74,98.69,98.75,98.25,98.18,98.82,98.82,98.7,98.56,98.85,98.77,98.7,98.72,98.55,98.34,98.18,97.96,98.16,97.72,97.74,98.42,98.27,98.2,98.04,98.13,97.51,96.76,96.08,95.75,93.11,94.03,98.45,98.49,98.33,97.97,98.58,98.3,98.28,96.67,96.71,98.47,98.24,97.78,97.15,98.34,98.15,97.99,97.97,97.85,97.28,96.88,96.12,96.7,93.9,92.23,90.61,89.67,86.08,84.29,97.22,96.82,96.65,95.25,95.55,84.7,85.52,77.37,73.01,95.82,94.85,93.88,90.42,93.68,92.33,80.94,80.35,82.4,84.76,94.15,92.14,90.6,87.29,89.17,84.99,82.55,76.58,70.5,90.98,90.36,88.3,81.35,86.15,77.3,72.07,66.07,68.03,89.56,88.86,83.91,79.67,84.0,79.14,74.66,71.15,64.11,75.56,96.46,97.14,96.16,88.53,94.7,89.94,95.71,90.73,90.18,95.89,89.79,89.81,95.83,94.75,96.67,97.44,97.29,96.88,97.28,97.55,97.2,97.71,96.14,83.62,84.74,87.34,97.4,94.06,95.28,94.22,90.14,98.36,90.76,98.51,98.28,92.6,92.64,92.36,98.25,98.17,98.55,98.68,98.39,97.88,98.49,97.89,98.67,98.83,98.85,98.75,98.79,98.6,98.85,98.88,98.85,98.89,98.88,98.85,98.03],
  "contact_probs": [[1.0,1.0,0.79,0.06,0.0,0.0,0.0,0.0,0.0,0.0,0.0,0.0,0.0,0.0,0.0,0.0,0.0,0.0,0.0,0.0,0.0,0.0,0.0,0.0,0.0,0.0,0.0,0.0,0.0,0.0,0.0,0.0,0.0,0.0,0.0,0.0,0.0,0.0,0.0,0.0,0.0,0.0,0.0,0.02,0.0,0.0,0.0,0.0,0.01,0.17,0.34,0.07,0.06,0.0,0.0,0.0,0.0,0.0,0.0,0.0,0.0,0.0,0.0,0.0,0.0,0.0,0.0,0.0,0.0,0.0,0.0,0.0,0.0,0.0,0.0,0.0,0.0,0.0,0.0,0.0,0.0,0.0,0.0,0.0,0.0,0.0,0.0,0.0,0.0,0.0,0.0,0.0,0.0,0.0,0.0,0.0,0.0,0.0,0.0,0.0,0.0,0.0,0.0,0.0,0.0,0.0,0.0,0.0,0.0,0.0,0.0,0.0,0.0,0.0,0.0,0.0,0.0,0.0,0.0,0.0,0.0,0.0,0.0,0.0,0.0,0.0,0.0,0.0,0.0,0.0,0.0,0.0,0.0,0.0,0.0,0.0,0.0,0.0,0.0,0.0,0.0,0.0,0.0,0.0,0.0,0.0,0.0,0.0,0.0,0.0,0.0,0.0,0.0,0.0,0.0,0.0,0.0,0.0,0.0,0.0,0.0,0.0,0.0,0.0,0.0,0.0,0.0,0.0,0.0,0.0,0.0,0.0,0.0,0.0,0.0,0.0,0.0,0.0,0.0,0.0,0.0,0.0,0.0,0.0,0.0,0.0,0.0,0.0,0.0,0.0,0.0,0.0,0.0,0.0,0.0,0.0,0.0,0.0,0.0,0.0,0.0,0.0,0.0,0.0,0.0,0.0,0.0,0.0,0.0,0.0,0.0,0.0,0.0,0.0,0.0,0.0,0.0,0.0,0.0,0.0,0.0,0.0,0.0,0.0,0.0,0.0,0.0,0.0,0.0],[1.0,1.0,1.0,0.97,0.0,0.0,0.0,0.0,0.0,0.0,0.0,0.0,0.0,0.0,0.0,0.0,0.0,0.0,0.0,0.0,0.0,0.0,0.0,0.0,0.0,0.0,0.0,0.0,0.0,0.0,0.0,0.0,0.0,0.0,0.0,0.0,0.0,0.0,0.0,0.0,0.0,0.0,0.0,0.56,0.0,0.0,0.0,0.0,0.0,0.13,0.95,0.95,0.98,0.0,0.0,0.0,0.0,0.0,0.0,0.0,0.0,0.0,0.0,0.0,0.0,0.0,0.0,0.0,0.0,0.0,0.0,0.0,0.0,0.0,0.0,0.0,0.0,0.0,0.0,0.0,0.0,0.0,0.0,0.0,0.0,0.0,0.0,0.0,0.0,0.0,0.0,0.0,0.0,0.0,0.0,0.0,0.0,0.0,0.0,0.0,0.0,0.0,0.0,0.0,0.0,0.0,0.0,0.0,0.0,0.0,0.0,0.0,0.0,0.0,0.0,0.0,0.0,0.0,0.0,0.0,0.0,0.0,0.0,0.0,0.0,0.0,0.0,0.0,0.0,0.0,0.0,0.0,0.0,0.0,0.0,0.0,0.0,0.0,0.0,0.0,0.0,0.0,0.0,0.0,0.0,0.0,0.0,0.0,0.0,0.0,0.0,0.0,0.0,0.0,0.0,0.0,0.0,0.0,0.0,0.0,0.0,0.0,0.0,0.0,0.0,0.0,0.0,0.0,0.0,0.0,0.0,0.0,0.0,0.0,0.0,0.0,0.0,0.0,0.0,0.0,0.0,0.0,0.0,0.0,0.0,0.0,0.0,0.0,0.0,0.0,0.0,0.0,0.0,0.0,0.0,0.0,0.0,0.0,0.0,0.0,0.0,0.0,0.0,0.0,0.0,0.0,0.0,0.0,0.0,0.0,0.0,0.0,0.0,0.0,0.0,0.0,0.0,0.0,0.0,0.0,0.0,0.0,0.0,0.0,0.0,0.0,0.0,0.0,0.0],[0.79,1.0,1.0,1.0,0.99,0.0,0.0,0.0,0.0,0.0,0.0,0.0,0.0,0.0,0.0,0.0,0.0,0.0,0.0,0.0,0.0,0.0,0.0,0.0,0.0,0.0,0.0,0.0,0.0,0.0,0.0,0.0,0.0,0.0,0.0,0.0,0.0,0.0,0.0,0.0,0.0,0.0,0.0,0.0,0.0,0.0,0.0,0.0,0.0,0.81,0.39,0.99,0.99,0.0,0.0,0.0,0.0,0.0,0.0,0.0,0.0,0.0,0.0,0.0,0.0,0.0,0.0,0.0,0.0,0.0,0.0,0.0,0.0,0.0,0.0,0.0,0.0,0.0,0.0,0.0,0.0,0.0,0.0,0.0,0.0,0.0,0.0,0.0,0.0,0.0,0.0,0.0,0.0,0.0,0.0,0.0,0.0,0.0,0.0,0.0,0.0,0.0,0.0,0.0,0.0,0.0,0.0,0.0,0.0,0.0,0.0,0.0,0.0,0.0,0.0,0.0,0.0,0.0,0.0,0.0,0.0,0.0,0.0,0.0,0.0,0.0,0.0,0.0,0.0,0.0,0.0,0.0,0.0,0.0,0.0,0.0,0.0,0.0,0.0,0.0,0.0,0.0,0.0,0.0,0.0,0.0,0.0,0.0,0.0,0.0,0.0,0.0,0.0,0.0,0.0,0.0,0.0,0.0,0.0,0.0,0.0,0.0,0.0,0.0,0.04,0.0,0.0,0.02,0.01,0.01,0.0,0.0,0.0,0.0,0.0,0.0,0.0,0.0,0.0,0.0,0.0,0.0,0.0,0.0,0.0,0.0,0.0,0.0,0.0,0.0,0.0,0.0,0.0,0.0,0.0,0.0,0.0,0.0,0.0,0.0,0.0,0.0,0.0,0.0,0.0,0.0,0.0,0.0,0.0,0.0,0.0,0.0,0.0,0.0,0.0,0.0,0.0,0.0,0.0,0.0,0.0,0.0,0.0,0.0,0.0,0.0,0.0,0.0,0.0],[0.06,0.97,1.0,1.0,1.0,1.0,0.0,0.0,0.0,0.0,0.0,0.0,0.0,0.0,0.0,0.0,0.0,0.0,0.0,0.0,0.0,0.0,0.0,0.0,0.0,0.0,0.0,0.0,0.0,0.0,0.0,0.0,0.0,0.0,0.0,0.0,0.0,0.0,0.0,0.0,0.0,0.02,0.0,0.0,0.0,0.0,0.0,0.0,0.0,0.0,0.0,0.95,1.0,0.72,1.0,0.0,0.0,0.0,0.0,0.0,0.0,0.0,0.0,0.0,0.0,0.0,0.0,0.0,0.0,0.0,0.0,0.0,0.0,0.0,0.0,0.0,0.0,0.0,0.0,0.0,0.0,0.0,0.0,0.0,0.0,0.0,0.0,0.0,0.0,0.0,0.0,0.0,0.0,0.0,0.0,0.0,0.0,0.0,0.0,0.0,0.0,0.0,0.0,0.0,0.0,0.0,0.0,0.0,0.0,0.0,0.0,0.0,0.0,0.0,0.0,0.0,0.0,0.0,0.0,0.0,0.0,0.0,0.0,0.0,0.0,0.0,0.0,0.0,0.0,0.0,0.0,0.0,0.0,0.0,0.0,0.0,0.0,0.0,0.0,0.0,0.0,0.0,0.0,0.0,0.0,0.0,0.0,0.0,0.0,0.0,0.0,0.0,0.0,0.0,0.0,0.0,0.0,0.0,0.0,0.0,0.0,0.0,0.0,0.0,0.0,0.0,0.0,0.0,0.0,0.0,0.0,0.0,0.0,0.0,0.0,0.0,0.0,0.0,0.0,0.0,0.0,0.0,0.0,0.0,0.0,0.0,0.0,0.0,0.0,0.0,0.0,0.0,0.0,0.0,0.0,0.0,0.0,0.0,0.0,0.0,0.0,0.0,0.0,0.0,0.0,0.0,0.0,0.0,0.0,0.0,0.0,0.0,0.0,0.0,0.0,0.0,0.0,0.0,0.0,0.0,0.0,0.0,0.0,0.0,0.0,0.0,0.0,0.0,0.0],[0.0,0.0,0.99,1.0,1.0,1.0,1.0,0.0,0.0,0.0,0.0,0.0,0.0,0.0,0.0,0.0,0.0,0.0,0.0,0.0,0.0,0.0,0.0,0.0,0.0,0.0,0.0,0.0,0.0,0.0,0.0,0.0,0.0,0.0,0.0,0.0,0.0,0.0,0.0,0.0,0.0,0.0,0.0,0.0,0.01,0.0,0.0,0.0,0.0,0.0,0.0,1.0,1.0,1.0,1.0,0.0,0.0,0.0,0.0,0.0,0.0,0.0,0.0,0.0,0.0,0.0,0.0,0.0,0.0,0.0,0.0,0.0,0.0,0.0,0.0,0.0,1.0,0.97,0.0,0.0,0.0,0.0,0.0,0.0,0.0,0.0,0.0,0.0,0.0,0.0,0.0,0.0,0.0,0.0,0.0,0.0,0.0,0.0,0.0,0.0,0.0,0.0,0.0,0.0,0.0,0.0,0.0,0.0,0.0,0.0,0.0,0.0,0.0,0.0,0.0,0.0,0.0,0.0,0.0,0.0,0.0,0.0,0.0,0.0,0.0,0.0,0.0,0.0,0.0,0.0,0.0,0.0,0.0,0.0,0.0,0.0,0.0,0.0,0.0,0.0,0.0,0.0,0.0,0.0,0.0,0.0,0.0,0.0,0.0,0.0,0.0,0.0,0.0,0.0,0.0,0.0,0.0,0.0,0.0,0.08,1.0,0.0,0.0,1.0,0.02,0.0,0.0,0.01,0.0,0.0,0.0,0.0,0.0,0.0,0.0,0.0,0.0,0.0,0.0,0.0,0.0,0.0,0.0,0.0,0.0,0.0,0.0,0.0,0.0,0.0,0.0,0.0,0.0,0.0,0.0,0.0,0.0,0.0,0.0,0.0,0.0,0.0,0.0,0.0,0.0,0.0,0.0,0.0,0.0,0.0,0.0,0.0,0.0,0.0,0.0,0.0,0.0,0.0,0.0,0.0,0.0,0.0,0.0,0.0,0.0,0.0,0.0,0.0,0.0],[0.0,0.0,0.0,1.0,1.0,1.0,1.0,1.0,0.0,0.0,0.0,0.0,0.0,0.0,0.0,0.0,0.0,0.0,0.0,0.0,0.0,0.0,0.0,0.0,0.0,0.0,0.0,0.0,0.0,0.0,0.0,0.0,0.0,0.0,0.0,0.0,0.0,0.0,0.0,0.01,0.0,0.0,0.0,0.0,0.0,0.0,0.0,0.0,0.0,0.0,0.0,0.0,0.0,0.02,1.0,0.04,0.99,0.0,0.0,0.0,0.0,0.0,0.0,0.0,0.0,0.0,0.0,0.0,0.0,0.0,0.0,0.01,0.0,0.0,1.0,1.0,1.0,1.0,0.0,0.0,0.0,0.0,0.0,0.0,0.0,0.0,0.0,0.0,0.0,0.0,0.0,0.0,0.0,0.0,0.0,0.0,0.0,0.0,0.0,0.0,0.0,0.0,0.0,0.0,0.0,0.0,0.0,0.0,0.0,0.0,0.0,0.0,0.0,0.0,0.0,0.0,0.0,0.0,0.0,0.0,0.0,0.0,0.0,0.0,0.0,0.0,0.0,0.0,0.0,0.0,0.0,0.0,0.0,0.0,0.0,0.0,0.0,0.0,0.0,0.0,0.0,0.0,0.0,0.0,0.0,0.0,0.0,0.0,0.0,0.0,0.0,0.0,0.0,0.0,0.0,0.0,0.0,0.0,0.0,0.0,0.0,0.0,0.0,0.0,0.0,0.0,0.0,0.0,0.0,0.0,0.0,0.0,0.0,0.0,0.0,0.0,0.0,0.0,0.0,0.0,0.0,0.0,0.0,0.0,0.0,0.0,0.0,0.0,0.0,0.0,0.0,0.0,0.0,0.0,0.0,0.0,0.0,0.0,0.0,0.0,0.0,0.0,0.0,0.0,0.0,0.0,0.0,0.0,0.0,0.0,0.0,0.0,0.0,0.0,0.0,0.0,0.0,0.0,0.0,0.0,0.0,0.0,0.0,0.0,0.0,0.0,0.0,0.0,0.0],[0.0,0.0,0.0,0.0,1.0,1.0,1.0,1.0,1.0,0.0,0.0,0.0,0.0,0.0,0.0,0.0,0.0,0.0,0.0,0.0,0.0,0.0,0.0,0.0,0.0,0.0,0.0,0.0,0.0,0.0,0.0,0.0,0.0,0.0,0.0,0.0,0.0,0.0,0.0,0.0,0.0,0.0,0.0,0.0,0.0,0.0,0.0,0.0,0.0,0.0,0.0,0.0,0.0,1.0,1.0,1.0,1.0,0.0,0.0,0.0,0.0,0.0,0.0,0.0,0.0,0.0,0.0,0.0,0.0,0.0,0.0,0.0,0.0,0.0,0.0,1.0,1.0,1.0,0.99,1.0,0.0,0.0,0.0,0.0,0.0,0.0,0.0,0.0,0.0,0.0,0.0,0.0,0.0,0.0,0.0,0.0,0.0,0.0,0.0,0.0,0.0,0.0,0.0,0.0,0.0,0.0,0.0,0.0,0.0,0.0,0.0,0.0,0.0,0.0,0.0,0.0,0.0,0.0,0.0,0.0,0.0,0.0,0.0,0.0,0.0,0.0,0.0,0.0,0.0,0.0,0.0,0.0,0.0,0.0,0.0,0.0,0.0,0.0,0.0,0.0,0.0,0.0,0.0,0.0,0.0,0.0,0.0,0.0,0.0,0.0,0.0,0.0,0.0,0.0,0.0,0.0,1.0,0.0,0.0,1.0,0.98,0.0,0.0,0.15,0.0,0.0,0.0,0.0,0.0,0.0,0.0,0.0,0.0,0.0,0.0,0.0,0.0,0.0,0.0,0.0,0.0,0.0,0.0,0.0,0.0,0.0,0.0,0.0,0.0,0.0,0.0,0.0,0.0,0.0,0.0,0.0,0.0,0.0,0.0,0.0,0.0,0.0,0.0,0.0,0.0,0.0,0.0,0.0,0.0,0.0,0.0,0.0,0.0,0.0,0.0,0.0,0.0,0.0,0.0,0.0,0.0,0.0,0.0,0.0,0.0,0.0,0.0,0.0,0.0],[0.0,0.0,0.0,0.0,0.0,1.0,1.0,1.0,1.0,1.0,0.0,0.0,0.0,0.0,0.0,0.0,0.0,0.0,0.0,0.0,0.0,0.0,0.0,0.0,0.0,0.0,0.0,0.0,0.0,0.0,0.0,0.0,0.0,0.0,0.0,0.0,0.0,0.0,0.0,0.0,0.0,0.0,0.0,0.0,0.0,0.0,0.0,0.0,0.0,0.0,0.0,0.0,0.0,0.0,0.0,0.85,1.0,0.0,1.0,0.0,0.0,0.0,0.0,0.0,0.0,0.0,0.0,0.0,0.0,0.0,0.0,0.07,1.0,0.0,0.07,1.0,0.0,1.0,1.0,1.0,0.0,0.0,0.0,0.0,0.0,0.0,0.0,0.0,0.0,0.0,0.0,0.0,0.0,0.0,0.0,0.0,0.0,0.0,0.0,0.0,0.0,0.0,0.0,0.0,0.0,0.0,0.0,0.0,0.0,0.0,0.0,0.0,0.0,0.0,0.0,0.0,0.0,0.0,0.0,0.0,0.0,0.0,0.0,0.0,0.0,0.0,0.0,0.0,0.0,0.0,0.0,0.0,0.0,0.0,0.0,0.0,0.0,0.0,0.0,0.0,0.0,0.0,0.0,0.0,0.0,0.0,0.0,0.0,0.0,0.0,0.0,0.0,0.0,0.0,0.0,0.0,0.0,0.0,0.0,0.0,0.0,0.0,0.0,0.0,0.0,0.0,0.0,0.0,0.0,0.0,0.0,0.0,0.0,0.0,0.0,0.0,0.0,0.0,0.0,0.0,0.0,0.0,0.0,0.0,0.0,0.0,0.0,0.0,0.0,0.01,0.22,0.07,0.82,0.67,0.68,0.74,0.0,0.0,0.0,0.0,0.0,0.0,0.0,0.0,0.0,0.0,0.0,0.0,0.0,0.0,0.0,0.0,0.0,0.0,0.0,0.0,0.0,0.0,0.0,0.0,0.0,0.0,0.0,0.0,0.0,0.0,0.0,0.0,0.0],[0.0,0.0,0.0,0.0,0.0,0.0,1.0,1.0,1.0,1.0,1.0,0.0,0.0,0.0,0.0,0.0,1.0,0.0,0.0,1.0,1.0,0.0,0.0,0.0,0.0,0.0,0.0,0.0,0.0,0.0,0.0,0.0,0.0,0.0,0.0,0.0,0.0,0.0,0.0,0.0,0.0,0.0,0.0,0.0,0.0,0.0,0.0,0.0,0.0,0.0,0.0,0.0,0.0,0.0,0.0,1.0,1.0,1.0,1.0,0.0,0.0,0.0,0.0,0.0,0.0,0.0,0.0,0.0,0.0,0.0,0.0,0.0,0.0,0.0,0.0,0.0,0.0,0.0,0.65,1.0,0.0,1.0,0.0,0.0,0.0,0.0,0.0,0.0,0.0,0.0,0.0,0.0,0.0,0.0,0.0,0.0,0.0,0.0,0.0,0.0,0.0,0.0,0.0,0.0,0.0,0.0,0.0,0.0,0.0,0.0,0.0,0.0,0.0,0.0,0.0,0.0,0.0,0.0,0.0,0.0,0.0,0.0,0.0,0.0,0.0,0.0,0.0,0.0,0.0,0.0,0.0,0.0,0.0,0.0,0.0,0.0,0.0,0.0,0.0,0.0,0.0,0.0,0.0,0.0,0.0,0.0,0.0,0.0,0.0,0.0,0.0,0.0,0.0,0.0,0.0,0.0,0.0,0.0,0.0,0.0,0.0,0.0,0.0,0.0,0.0,0.0,0.0,0.0,0.0,0.0,0.0,0.0,0.0,0.0,0.0,0.0,0.0,0.0,0.0,0.0,0.0,0.0,0.0,0.0,0.0,0.0,0.0,0.0,0.0,0.0,0.0,0.0,0.0,0.0,0.0,0.0,0.0,0.0,0.0,0.0,0.0,0.0,0.0,0.0,0.0,0.31,0.19,0.24,0.0,0.0,0.0,0.0,0.0,0.0,0.0,0.0,0.0,0.0,0.0,0.0,0.0,0.0,0.0,0.0,0.0,0.0,0.0,0.0,0.0],[0.0,0.0,0.0,0.0,0.0,0.0,0.0,1.0,1.0,1.0,1.0,0.0,0.0,0.0,0.0,0.0,1.0,0.0,0.0,0.0,0.0,0.0,0.0,0.0,0.0,0.0,0.0,0.0,0.0,0.0,0.0,0.0,0.0,0.0,0.0,0.0,0.0,0.0,0.0,0.0,0.0,0.0,0.0,0.0,0.0,0.0,0.0,0.0,0.0,0.0,0.0,0.0,0.0,0.0,0.0,0.0,0.0,0.0,1.0,0.0,0.01,0.0,0.0,0.0,0.0,0.0,0.0,0.0,0.0,0.0,0.0,0.0,0.05,0.0,0.0,0.0,0.0,0.0,1.0,1.0,1.0,1.0,0.0,0.0,0.0,0.0,0.0,0.0,0.0,0.0,0.0,0.0,0.0,0.0,0.0,0.0,1.0,0.0,0.0,0.0,0.99,0.0,0.0,0.0,0.0,0.0,0.0,0.0,0.0,0.0,0.0,0.0,0.0,0.0,0.0,0.0,0.0,0.0,0.0,0.0,0.0,0.0,0.0,0.0,0.0,0.0,0.0,0.0,0.0,0.0,0.0,0.0,0.0,0.0,0.0,0.0,0.0,0.0,0.0,0.0,0.0,0.0,0.0,0.0,0.0,0.0,0.0,0.0,0.0,0.0,0.0,0.0,0.0,0.0,0.0,0.0,0.0,0.0,0.0,0.0,0.0,0.0,0.0,0.0,0.0,0.0,0.0,0.0,0.0,0.0,0.0,0.0,0.0,0.64,0.87,0.48,0.98,0.76,0.89,0.97,0.9,0.91,0.28,0.02,0.0,0.02,0.0,0.0,0.0,0.99,0.98,1.0,1.0,1.0,1.0,1.0,1.0,0.15,0.0,0.0,0.0,0.0,0.0,0.0,0.0,0.0,0.0,0.0,0.0,0.0,0.0,0.0,0.0,0.0,0.0,0.0,0.0,0.0,0.0,0.0,0.0,0.0,0.0,0.0,0.0,0.0,0.0,0.0,0.0],[0.0,0.0,0.0,0.0,0.0,0.0,0.0,0.0,1.0,1.0,1.0,1.0,0.77,0.0,1.0,0.0,1.0,0.0,0.0,0.0,0.0,0.0,0.0,0.0,0.0,0.0,0.0,0.0,0.0,0.0,0.0,0.0,0.0,0.0,0.0,0.0,0.0,0.0,0.0,0.0,0.0,0.0,0.0,0.0,0.0,0.0,0.0,0.0,0.0,0.0,0.0,0.0,0.0,0.0,0.0,0.0,0.0,0.0,1.0,0.0,0.02,0.0,0.0,0.0,0.0,0.0,0.0,0.0,0.0,0.0,0.0,0.0,0.0,0.0,0.0,0.0,0.0,0.0,0.0,0.0,1.0,1.0,1.0,0.0,0.0,0.0,0.0,0.0,0.0,1.0,0.0,0.0,1.0,0.99,0.0,0.0,1.0,0.0,0.0,0.0,0.0,0.0,0.0,0.0,0.0,0.0,0.0,0.0,0.0,0.0,0.0,0.0,0.0,0.0,0.0,0.0,0.0,0.0,0.0,0.0,0.0,0.0,0.0,0.0,0.0,0.0,0.0,0.0,0.0,0.0,0.0,0.0,0.0,0.0,0.0,0.0,0.0,0.0,0.0,0.0,0.0,0.0,0.0,0.0,0.0,0.0,0.0,0.0,0.0,0.0,0.0,0.0,0.0,0.0,0.0,0.0,0.0,0.0,0.0,0.0,0.0,0.0,0.0,0.0,0.0,0.0,0.0,0.0,0.0,0.0,0.99,0.99,1.0,0.85,0.99,0.97,0.99,0.91,0.52,0.03,0.67,0.96,0.0,0.0,0.0,0.0,0.0,0.0,0.0,0.0,0.0,0.0,0.53,0.88,0.88,0.87,0.0,0.0,0.06,0.0,0.0,0.0,0.0,0.0,0.89,0.57,0.56,0.5,0.0,0.0,0.0,0.0,0.0,0.0,0.0,0.0,0.0,0.0,0.0,0.0,0.0,0.0,0.0,0.0,0.0,0.0,0.0,0.0,0.0],[0.0,0.0,0.0,0.0,0.0,0.0,0.0,0.0,0.0,0.0,1.0,1.0,1.0,1.0,1.0,0.0,0.0,0.0,0.0,0.0,0.0,0.0,0.0,0.0,0.0,0.0,0.0,0.0,0.0,0.0,0.0,0.0,0.0,0.0,0.0,0.0,0.0,0.0,0.0,0.0,0.0,0.0,0.0,0.0,0.0,0.0,0.0,0.0,0.0,0.0,0.0,0.0,0.0,0.0,0.0,0.0,0.0,0.0,0.0,0.0,0.02,0.0,0.0,0.0,0.0,0.0,0.0,0.0,0.0,0.0,0.0,0.0,0.0,0.0,0.0,0.0,0.0,0.0,0.0,0.0,0.0,0.07,1.0,0.73,0.0,0.0,0.99,0.0,1.0,1.0,0.0,0.0,1.0,0.0,0.0,0.0,0.04,0.0,0.0,0.0,0.0,0.0,0.0,0.0,0.0,0.0,0.0,0.0,0.0,0.0,0.0,0.0,0.0,0.0,0.0,0.0,0.0,0.0,0.0,0.0,0.0,0.0,0.0,0.0,0.0,0.0,0.0,0.0,0.0,0.0,0.0,0.0,0.0,0.0,0.0,0.0,0.0,0.0,0.0,0.0,0.0,0.0,0.0,0.0,0.0,0.0,0.0,0.0,0.0,0.0,0.0,0.0,0.0,0.0,0.0,0.0,0.0,0.0,0.0,0.0,0.0,0.0,0.0,0.0,0.0,0.0,0.0,0.0,0.0,0.0,0.99,1.0,1.0,0.97,0.99,1.0,0.96,0.34,0.01,0.0,0.05,0.22,0.0,0.0,0.0,0.0,0.0,0.0,0.0,0.0,0.0,0.0,0.0,0.0,0.0,0.0,0.0,0.0,0.51,0.3,0.0,0.0,0.0,0.0,0.08,0.43,0.67,0.7,0.0,0.0,0.0,0.0,0.0,0.0,0.0,0.0,0.0,0.0,0.0,0.0,0.0,0.0,0.0,0.0,0.0,0.0,0.0,0.0,0.0],[0.0,0.0,0.0,0.0,0.0,0.0,0.0,0.0,0.0,0.0,0.77,1.0,1.0,1.0,1.0,0.0,0.0,0.0,0.0,0.0,0.0,0.0,0.0,0.0,0.0,0.0,0.0,0.0,0.0,0.0,0.0,0.0,0.0,0.0,1.0,0.0,0.0,0.0,0.0,0.0,0.0,0.0,0.0,0.0,0.0,0.0,0.0,0.0,0.0,0.0,0.0,0.0,0.0,0.0,0.0,0.0,0.0,0.0,0.0,0.6,0.14,0.02,0.02,0.0,0.0,0.0,0.0,0.0,0.0,0.0,0.0,0.0,0.0,0.0,0.0,0.0,0.0,0.0,0.0,0.0,0.0,0.0,0.0,0.0,0.0,0.0,0.0,0.0,0.0,0.0,0.0,0.0,0.0,0.0,0.0,0.0,0.0,0.0,0.0,0.0,0.0,0.0,0.0,0.0,0.0,0.0,0.0,0.0,0.0,0.0,0.0,0.0,0.0,0.0,0.0,0.0,0.0,0.0,0.0,0.0,0.0,0.0,0.0,0.0,0.0,0.0,0.0,0.0,0.0,0.0,0.0,0.0,0.0,0.0,0.0,0.0,0.0,0.0,0.0,0.0,0.0,0.0,0.0,0.0,0.0,0.0,0.0,0.0,0.0,0.0,0.0,0.0,0.0,0.0,0.0,0.0,0.0,0.0,0.0,0.0,0.0,0.0,0.0,0.0,0.0,0.0,0.0,0.0,0.0,0.0,1.0,1.0,1.0,1.0,1.0,1.0,1.0,0.91,0.02,0.0,0.02,0.92,0.0,0.0,0.0,0.0,0.0,0.0,0.0,0.0,0.0,0.0,0.0,0.0,0.0,0.0,0.0,0.0,1.0,1.0,0.25,0.3,0.19,1.0,1.0,0.99,1.0,0.99,0.01,0.45,0.0,0.0,0.0,0.0,0.0,0.0,0.0,0.0,0.0,0.0,0.0,0.0,0.0,0.0,0.0,0.0,0.0,0.0,0.98],[0.0,0.0,0.0,0.0,0.0,0.0,0.0,0.0,0.0,0.0,0.0,1.0,1.0,1.0,1.0,1.0,1.0,0.0,0.0,0.0,0.0,0.0,0.0,0.0,0.0,0.0,0.0,0.0,0.0,0.0,0.0,0.0,0.01,0.0,0.97,0.0,0.0,0.0,0.0,0.0,0.0,0.0,0.0,0.0,0.0,0.0,0.0,0.0,0.0,0.0,0.0,0.0,0.0,0.0,0.0,0.0,0.0,0.0,0.0,0.0,0.0,0.0,0.0,0.0,0.0,0.0,0.0,0.0,0.0,0.0,0.0,0.0,0.0,0.0,0.0,0.0,0.0,0.0,0.0,0.0,0.0,0.0,0.0,1.0,0.0,0.0,0.83,0.0,0.0,0.99,0.0,0.0,0.0,0.0,0.0,0.0,0.0,0.0,0.0,0.0,0.0,0.0,0.0,0.0,0.0,0.0,0.0,0.0,0.0,0.0,0.0,0.0,0.0,0.0,0.0,0.0,0.0,0.0,0.0,0.0,0.0,0.0,0.0,0.0,0.0,0.0,0.0,0.0,0.0,0.0,0.0,0.0,0.0,0.0,0.0,0.0,0.0,0.0,0.0,0.0,0.0,0.0,0.0,0.0,0.0,0.0,0.0,0.0,0.0,0.0,0.0,0.0,0.0,0.0,0.0,0.0,0.0,0.0,0.0,0.0,0.0,0.0,0.0,0.0,0.0,0.0,0.0,0.0,0.0,0.0,1.0,1.0,0.98,0.36,0.0,0.25,0.0,0.0,0.0,0.0,0.0,0.0,0.0,0.0,0.0,0.0,0.0,0.0,0.0,0.0,0.0,0.0,0.0,0.0,0.0,0.0,0.0,0.0,1.0,1.0,1.0,1.0,1.0,1.0,1.0,1.0,1.0,1.0,1.0,1.0,1.0,1.0,1.0,1.0,1.0,0.0,1.0,1.0,0.02,0.0,0.0,0.0,0.0,0.0,0.0,0.0,0.74,1.0,1.0],[0.0,0.0,0.0,0.0,0.0,0.0,0.0,0.0,0.0,0.0,1.0,1.0,1.0,1.0,1.0,1.0,1.0,0.0,0.0,0.0,0.0,0.0,0.0,0.0,0.0,0.0,0.0,0.0,0.0,0.0,0.0,0.0,0.0,0.0,0.0,0.0,0.0,0.0,0.0,0.0,0.0,0.0,0.0,0.0,0.0,0.0,0.0,0.0,0.0,0.0,0.0,0.0,0.0,0.0,0.0,0.0,0.0,0.0,0.0,0.0,0.0,0.0,0.0,0.0,0.0,0.0,0.0,0.0,0.0,0.0,0.0,0.0,0.0,0.0,0.0,0.0,0.0,0.0,0.0,0.0,0.0,1.0,1.0,1.0,0.0,0.0,1.0,0.0,0.0,1.0,0.0,0.0,0.0,0.0,0.0,0.0,0.0,0.0,0.0,0.0,0.0,0.0,0.0,0.0,0.0,0.0,0.0,0.0,0.0,0.0,0.0,0.0,0.0,0.0,0.0,0.19,1.0,0.98,0.0,0.0,0.0,0.0,0.0,0.0,0.0,0.0,0.0,0.0,0.0,0.0,0.0,0.0,0.0,0.0,0.0,0.0,0.0,0.0,0.0,0.0,0.0,0.0,0.0,0.0,0.0,0.0,0.0,0.0,0.0,0.0,0.0,0.0,0.0,0.0,0.0,0.0,0.0,0.0,0.0,0.0,0.0,0.0,0.0,0.0,0.0,0.0,0.0,0.0,0.0,0.0,0.6,0.0,0.0,0.06,0.0,0.07,0.0,0.0,0.0,0.0,0.0,0.0,0.0,0.0,0.0,0.0,0.0,0.0,0.0,0.0,0.0,0.0,0.0,0.0,0.0,0.0,0.0,0.0,0.03,0.0,0.41,1.0,0.72,1.0,1.0,0.98,0.99,0.99,1.0,1.0,0.32,1.0,0.0,0.0,0.0,0.0,0.0,0.09,0.0,0.0,0.0,0.0,0.0,0.0,0.0,0.01,1.0,1.0,0.0],[0.0,0.0,0.0,0.0,0.0,0.0,0.0,0.0,0.0,0.0,0.0,0.0,0.0,1.0,1.0,1.0,1.0,1.0,1.0,1.0,0.0,0.0,0.0,0.0,0.0,0.0,0.0,0.0,0.0,0.0,0.0,0.0,0.01,0.0,0.0,0.0,0.0,0.0,0.0,0.0,0.0,0.0,0.0,0.0,0.0,0.0,0.0,0.0,0.0,0.0,0.0,0.0,0.0,0.0,0.0,0.0,0.0,0.0,0.0,0.0,0.0,0.0,0.0,0.0,0.0,0.0,0.0,0.0,0.0,0.0,0.0,0.0,0.0,0.0,0.0,0.0,0.0,0.0,0.0,0.0,0.0,1.0,0.0,1.0,0.0,0.0,0.0,0.0,0.0,0.0,0.0,0.0,0.0,0.0,0.0,0.0,0.0,0.0,0.0,0.0,0.0,0.0,0.0,0.0,0.0,0.0,0.0,0.0,0.0,0.0,0.0,0.0,0.0,0.0,0.0,0.0,1.0,1.0,0.0,0.0,0.0,0.0,0.0,0.0,0.0,0.0,0.0,0.0,0.0,0.0,0.0,0.0,0.0,0.0,0.0,0.0,0.0,0.0,0.0,0.0,0.0,0.0,0.0,0.0,0.0,0.0,1.0,0.0,0.0,0.0,0.0,0.0,0.0,0.0,0.0,0.0,0.0,0.0,0.0,0.0,0.0,0.0,0.0,0.0,0.0,0.0,0.0,0.0,0.0,0.0,0.02,0.0,0.0,0.0,0.0,0.0,0.0,0.0,0.0,0.0,0.0,0.0,0.0,0.0,0.0,0.0,0.0,0.0,0.0,0.0,0.0,0.0,0.0,0.0,0.0,0.0,0.0,0.0,0.0,0.0,1.0,1.0,1.0,1.0,1.0,1.0,1.0,1.0,1.0,1.0,1.0,1.0,1.0,0.99,1.0,1.0,1.0,1.0,1.0,1.0,0.99,0.0,1.0,1.0,1.0,1.0,1.0,1.0,1.0],[0.0,0.0,0.0,0.0,0.0,0.0,0.0,0.0,1.0,1.0,1.0,0.0,0.0,1.0,1.0,1.0,1.0,1.0,1.0,1.0,1.0,0.0,0.0,0.0,0.0,0.0,0.0,0.0,0.0,0.0,0.0,0.0,0.0,0.0,0.0,0.0,0.0,0.0,0.0,0.0,0.0,0.0,0.0,0.0,0.0,0.0,0.0,0.0,0.0,0.0,0.0,0.0,0.0,0.0,0.0,0.0,0.0,1.0,1.0,0.92,0.01,0.0,0.0,0.0,0.0,0.0,0.0,0.0,0.0,0.0,0.0,0.0,0.0,0.0,0.0,0.0,0.0,0.0,0.0,0.24,0.0,1.0,0.0,0.0,0.0,0.0,0.0,0.0,0.0,0.0,0.0,0.0,0.0,0.0,0.0,0.0,0.0,0.0,0.0,0.0,0.0,0.0,0.0,0.0,0.0,0.0,0.0,0.0,0.0,0.0,0.0,0.0,0.0,0.0,0.0,0.0,0.0,0.0,0.0,0.0,0.0,0.0,0.0,0.0,0.0,0.0,0.0,0.0,0.0,0.0,0.0,0.0,0.0,0.0,0.0,0.0,0.0,0.0,0.0,0.0,0.0,0.0,0.0,0.0,0.0,0.0,0.0,0.0,0.0,0.0,0.0,0.0,0.0,0.0,0.0,0.0,0.0,0.0,0.0,0.0,0.0,0.0,0.0,0.0,0.0,0.0,0.0,0.0,0.0,0.0,0.99,1.0,0.99,0.59,0.02,0.27,0.0,0.01,0.0,0.0,0.0,0.0,0.0,0.0,0.0,0.0,0.0,0.0,0.0,0.0,0.0,0.0,0.0,0.0,0.0,0.0,0.0,0.0,0.14,0.07,1.0,1.0,0.99,1.0,1.0,1.0,1.0,1.0,1.0,0.49,0.0,0.0,0.0,0.0,0.0,0.0,0.0,0.0,0.0,0.0,0.0,0.0,0.0,0.0,0.0,0.0,0.0,0.0,1.0],[0.0,0.0,0.0,0.0,0.0,0.0,0.0,0.0,0.0,0.0,0.0,0.0,0.0,0.0,0.0,1.0,1.0,1.0,1.0,1.0,1.0,1.0,0.0,0.0,0.0,0.0,0.0,0.0,0.0,0.98,0.0,0.01,0.98,0.03,0.3,0.0,0.98,0.0,0.05,0.0,0.0,0.0,0.0,0.0,0.0,0.0,0.0,0.0,0.0,0.0,0.0,0.0,0.0,0.0,0.0,0.0,0.0,1.0,0.0,0.91,0.0,0.0,0.0,0.0,0.0,0.0,0.0,0.0,0.0,0.0,0.0,0.0,0.0,0.0,0.0,0.0,0.0,0.0,0.0,0.0,0.0,0.0,0.0,0.0,0.0,0.0,0.0,0.0,0.0,0.0,0.0,0.0,0.0,0.0,0.0,0.0,0.0,0.0,0.0,0.0,0.0,0.0,0.0,0.0,0.0,0.0,0.0,0.0,0.0,0.0,0.0,0.0,0.0,0.0,0.0,0.0,0.0,0.0,0.0,0.0,0.0,0.0,0.0,0.0,0.0,0.0,0.0,0.0,0.0,0.0,0.0,0.0,0.0,0.0,0.0,0.0,0.0,0.0,0.0,0.0,0.0,0.0,0.0,0.0,0.0,0.0,0.0,0.0,0.0,0.0,0.0,0.0,0.0,0.0,0.0,0.0,0.0,0.0,0.0,0.0,0.0,0.0,0.0,0.0,0.0,0.0,0.0,0.0,0.0,0.0,0.95,0.0,0.0,0.0,0.0,0.0,0.0,0.0,0.0,0.0,0.0,0.0,0.0,0.0,0.0,0.0,0.0,0.0,0.0,0.0,0.0,0.0,0.0,0.0,0.0,0.0,0.0,0.0,0.02,0.01,1.0,1.0,1.0,1.0,1.0,1.0,1.0,1.0,1.0,1.0,0.39,0.0,0.91,0.0,0.97,0.02,0.0,0.0,0.0,0.0,0.0,0.0,0.0,0.0,0.0,0.0,0.01,0.99,1.0],[0.0,0.0,0.0,0.0,0.0,0.0,0.0,0.0,0.0,0.0,0.0,0.0,0.0,0.0,0.0,1.0,1.0,1.0,1.0,1.0,1.0,1.0,1.0,0.0,0.0,0.0,0.0,0.0,1.0,0.99,0.05,0.01,0.97,0.0,0.0,0.0,0.0,0.0,0.0,0.0,0.0,0.0,0.0,0.0,0.0,0.0,0.0,0.0,0.0,0.0,0.0,0.0,0.0,0.0,0.0,0.0,0.0,0.0,0.0,0.0,0.0,0.0,0.0,0.0,0.0,0.0,0.0,0.0,0.0,0.0,0.0,0.0,0.0,0.0,0.0,0.0,0.0,0.0,0.0,0.0,0.0,0.0,0.0,0.0,0.0,0.0,0.0,0.0,0.0,0.0,0.0,0.0,0.0,0.0,0.0,0.0,0.0,0.0,0.0,0.0,0.0,0.0,0.0,0.0,0.0,0.0,0.0,0.0,0.0,0.0,0.0,0.0,0.0,0.0,0.0,0.0,0.9,0.0,0.0,0.0,0.0,0.0,0.0,0.0,0.0,0.0,0.0,0.0,0.0,0.0,0.0,0.0,0.0,0.0,0.0,0.0,0.0,0.0,0.0,0.0,0.0,0.0,0.0,0.0,0.0,0.0,1.0,1.0,0.0,0.0,0.0,0.0,0.0,0.0,0.0,0.0,0.0,0.0,0.0,0.0,0.0,0.0,0.0,0.0,0.0,0.0,0.0,0.0,0.0,0.0,0.0,0.0,0.0,0.0,0.0,0.0,0.0,0.0,0.0,0.0,0.0,0.0,0.0,0.0,0.0,0.0,0.0,0.0,0.0,0.0,0.0,0.0,0.0,0.0,0.0,0.0,0.0,0.0,0.0,0.0,1.0,1.0,1.0,1.0,1.0,0.95,0.75,0.78,1.0,1.0,1.0,1.0,1.0,1.0,1.0,1.0,1.0,1.0,1.0,1.0,1.0,0.0,1.0,1.0,1.0,1.0,1.0,1.0,0.96],[0.0,0.0,0.0,0.0,0.0,0.0,0.0,0.0,1.0,0.0,0.0,0.0,0.0,0.0,0.0,1.0,1.0,1.0,1.0,1.0,1.0,1.0,1.0,1.0,0.0,0.0,0.0,0.0,0.0,0.0,0.0,0.0,0.0,0.0,0.0,0.0,0.0,0.0,0.0,0.0,0.0,0.0,0.0,0.0,0.0,0.0,0.0,0.0,0.0,0.0,0.0,0.0,0.0,0.0,0.0,0.0,0.0,0.0,0.0,0.0,0.0,0.0,0.0,0.0,0.0,0.0,0.0,0.0,0.0,0.0,0.0,0.0,0.0,0.0,0.0,0.0,0.0,0.0,0.0,0.92,0.0,1.0,0.0,0.0,0.0,0.0,0.0,0.0,0.0,0.0,0.0,0.0,0.0,0.0,0.0,0.0,0.0,0.0,0.0,0.0,0.0,0.0,0.0,0.0,0.0,0.0,0.0,0.0,0.0,0.0,0.0,0.0,0.0,0.0,1.0,0.0,1.0,0.0,0.0,0.0,0.0,0.0,0.0,0.0,0.0,0.0,0.0,0.0,0.0,0.0,0.0,0.0,0.0,0.0,0.0,0.0,0.0,0.0,0.0,0.0,0.0,0.0,0.0,0.0,1.0,0.0,1.0,0.0,0.0,0.0,0.0,0.0,1.0,0.0,0.0,1.0,0.07,0.0,0.0,0.0,0.0,0.0,0.0,0.0,0.0,0.0,0.0,0.0,0.0,0.0,0.0,0.0,0.0,0.0,0.0,0.0,0.0,0.0,0.0,0.0,0.0,0.0,0.0,0.0,0.0,0.0,0.0,0.0,0.0,0.0,0.0,0.0,0.0,0.0,0.0,0.0,0.0,0.0,0.0,0.0,0.71,0.08,0.42,0.02,0.0,0.28,0.2,0.04,0.0,0.0,0.0,0.0,0.0,0.0,0.0,0.0,0.0,0.0,0.0,0.0,0.0,0.0,0.0,0.15,1.0,0.97,1.0,1.0,0.0],[0.0,0.0,0.0,0.0,0.0,0.0,0.0,0.0,1.0,0.0,0.0,0.0,0.0,0.0,0.0,0.0,1.0,1.0,1.0,1.0,1.0,1.0,1.0,1.0,1.0,0.0,0.0,0.0,0.0,0.0,0.0,0.0,0.0,0.0,0.0,0.0,0.0,0.0,0.06,0.0,1.0,0.0,0.0,0.0,0.0,0.0,0.0,0.0,0.0,0.0,0.0,0.0,0.0,0.0,0.0,1.0,0.0,1.0,0.0,0.0,0.0,0.0,0.0,0.0,0.0,0.0,0.0,0.0,0.0,0.0,0.0,0.0,0.0,0.0,0.0,0.0,0.0,0.0,0.0,0.0,0.0,0.0,0.0,0.0,0.0,0.0,0.0,0.0,0.0,0.0,0.0,0.0,0.0,0.0,0.0,0.0,0.0,0.0,0.0,0.0,0.0,0.0,0.0,0.0,0.0,0.0,0.0,0.0,0.0,0.0,0.0,0.0,0.0,0.0,0.0,0.0,0.0,0.0,0.0,0.0,0.0,0.0,0.0,0.0,0.0,0.0,0.0,0.0,0.0,0.0,0.0,0.0,0.0,0.0,0.0,0.0,0.0,0.0,0.0,0.0,0.0,0.0,0.0,0.0,0.0,0.0,0.0,0.0,0.0,0.0,0.0,0.0,0.0,0.0,0.0,0.0,0.0,0.0,0.0,0.0,0.0,0.0,0.0,0.0,0.0,0.0,0.0,0.0,0.0,0.0,0.0,0.0,0.0,0.0,0.0,0.0,0.0,0.0,0.0,0.0,0.0,0.0,0.0,0.0,0.0,0.0,0.0,0.0,0.0,0.0,0.0,0.0,0.0,0.0,0.0,0.0,0.0,0.0,0.0,0.0,0.35,0.0,0.29,0.0,0.0,0.1,0.11,0.05,0.0,0.0,0.0,0.0,0.0,0.0,0.0,0.0,0.0,0.0,0.0,0.0,0.0,0.0,0.0,0.0,0.0,0.0,0.0,0.0,0.24],[0.0,0.0,0.0,0.0,0.0,0.0,0.0,0.0,0.0,0.0,0.0,0.0,0.0,0.0,0.0,0.0,0.0,1.0,1.0,1.0,1.0,1.0,1.0,1.0,1.0,1.0,0.0,0.99,0.72,1.0,0.0,0.0,0.96,0.0,0.0,0.0,0.0,0.0,0.0,0.0,0.32,0.0,0.0,0.0,0.0,0.0,0.0,0.0,0.0,0.0,0.0,0.0,0.0,0.0,0.0,0.0,0.0,0.16,0.0,0.0,0.0,0.0,0.0,0.0,0.0,0.0,0.0,0.0,0.0,0.0,0.0,0.0,0.0,0.0,0.0,0.0,0.0,0.0,0.0,0.0,0.0,0.0,0.0,0.0,0.0,0.0,0.0,0.0,0.0,0.0,0.0,0.0,0.0,0.0,0.0,0.0,0.0,0.0,0.0,0.0,0.0,0.0,0.0,0.0,0.0,0.0,0.0,0.0,0.0,0.0,0.0,0.0,0.0,0.0,0.0,0.0,0.0,0.0,0.0,0.0,0.0,0.0,0.0,0.0,0.0,0.0,0.0,0.0,0.0,0.0,0.0,0.0,0.0,0.0,0.0,0.0,0.0,0.0,0.0,0.0,0.0,0.0,0.0,0.0,0.0,0.0,0.78,0.0,0.0,0.0,0.0,0.0,0.0,0.0,0.0,0.0,0.0,0.0,0.0,0.0,0.0,0.0,0.0,0.0,0.0,0.0,0.0,0.0,0.0,0.0,0.0,0.0,0.0,0.0,0.0,0.0,0.0,0.0,0.0,0.0,0.0,0.0,0.0,0.0,0.0,0.0,0.0,0.0,0.0,0.0,0.0,0.0,0.0,0.0,0.0,0.0,0.0,0.0,0.0,0.0,0.36,0.0,0.44,0.0,0.0,0.0,0.0,0.0,0.0,0.0,0.0,0.0,0.0,0.0,0.0,0.0,0.0,0.0,0.0,0.0,0.0,0.0,0.0,0.0,0.0,0.0,0.0,0.0,0.0],[0.0,0.0,0.0,0.0,0.0,0.0,0.0,0.0,0.0,0.0,0.0,0.0,0.0,0.0,0.0,0.0,0.0,0.0,1.0,1.0,1.0,1.0,1.0,1.0,0.97,1.0,1.0,1.0,1.0,0.35,0.0,0.0,0.0,0.0,0.0,0.0,0.0,0.0,0.0,0.0,0.0,0.0,0.0,0.0,0.0,0.0,0.0,0.0,0.0,0.0,0.0,0.0,0.0,0.0,0.0,0.0,0.0,0.0,0.0,0.0,0.0,0.0,0.0,0.0,0.0,0.0,0.0,0.0,0.0,0.0,0.0,0.0,0.0,0.0,0.0,0.0,0.0,0.0,0.0,0.0,0.0,0.0,0.0,0.0,0.0,0.0,0.0,0.0,0.0,0.0,0.0,0.0,0.0,0.0,0.0,0.0,0.0,0.0,0.0,0.0,0.0,0.0,0.0,0.0,0.0,0.0,0.0,0.0,0.0,0.0,0.0,0.0,0.0,0.0,0.0,0.0,0.0,0.0,0.0,0.0,0.0,0.0,0.0,0.0,0.0,0.0,0.0,0.0,0.0,0.0,0.0,0.0,0.0,0.0,0.0,0.0,0.0,0.0,0.0,0.0,0.0,0.0,0.0,0.0,0.0,0.0,1.0,0.01,0.0,1.0,0.0,0.0,1.0,0.0,0.0,0.0,0.0,0.0,0.0,0.0,0.0,0.0,0.0,0.0,0.0,0.0,0.0,0.0,0.0,0.0,0.0,0.0,0.0,0.0,0.0,0.0,0.0,0.0,0.0,0.0,0.0,0.0,0.0,0.0,0.0,0.0,0.0,0.0,0.0,0.0,0.0,0.0,0.0,0.0,0.0,0.0,0.0,0.0,0.0,0.0,0.0,0.0,0.0,0.0,0.0,0.0,0.0,0.0,0.0,0.0,0.0,0.0,0.0,0.0,0.0,0.0,0.0,0.0,0.0,0.0,0.0,0.0,0.0,0.0,0.01,0.0,0.05,0.0,0.0],[0.0,0.0,0.0,0.0,0.0,0.0,0.0,0.0,0.0,0.0,0.0,0.0,0.0,0.0,0.0,0.0,0.0,0.0,0.0,1.0,1.0,1.0,1.0,1.0,1.0,0.4,0.3,0.0,0.0,0.0,0.0,0.0,0.0,0.0,0.0,0.0,0.0,0.0,0.0,0.0,0.36,0.0,0.97,0.0,0.01,0.0,0.0,0.0,0.0,0.0,0.0,0.0,0.0,0.13,0.0,1.0,0.0,0.0,0.0,0.0,0.0,0.0,0.0,0.0,0.0,0.0,0.0,0.0,0.0,0.0,0.0,0.0,0.0,0.0,0.0,0.0,0.0,0.0,0.0,0.0,0.0,0.0,0.0,0.0,0.0,0.0,0.0,0.0,0.0,0.0,0.0,0.0,0.0,0.0,0.0,0.0,0.0,0.0,0.0,0.0,0.0,0.0,0.0,0.0,0.0,0.0,0.0,0.0,0.0,0.0,0.0,0.0,0.0,0.0,0.0,0.0,0.0,0.0,0.0,0.0,0.0,0.0,0.0,0.0,0.0,0.0,0.0,0.0,0.0,0.0,0.0,0.0,0.0,0.0,0.0,0.0,0.0,0.0,0.0,0.0,0.0,0.0,0.0,0.0,0.0,0.0,0.0,0.0,0.0,0.0,0.0,0.0,1.0,1.0,0.0,0.01,1.0,0.0,0.0,0.0,0.0,0.0,0.0,0.0,0.0,0.0,0.0,0.0,0.0,0.0,0.0,0.0,0.0,0.0,0.0,0.0,0.0,0.0,0.0,0.0,0.0,0.0,0.0,0.0,0.0,0.0,0.0,0.0,0.0,0.0,0.0,0.0,0.0,0.0,0.0,0.0,0.0,0.0,0.0,0.0,0.0,0.0,0.0,0.0,0.0,0.0,0.0,0.0,0.0,0.0,0.0,0.0,0.0,0.0,0.0,0.0,0.0,0.0,0.0,0.0,0.0,0.0,0.0,0.0,0.0,0.0,0.0,0.0,0.0],[0.0,0.0,0.0,0.0,0.0,0.0,0.0,0.0,0.0,0.0,0.0,0.0,0.0,0.0,0.0,0.0,0.0,0.0,0.0,0.0,1.0,1.0,0.97,1.0,1.0,1.0,0.72,0.0,0.0,0.0,0.0,0.0,0.0,0.0,0.0,0.0,0.0,0.0,0.0,0.0,1.0,0.32,1.0,0.0,0.01,0.0,0.0,0.0,0.0,0.0,0.0,0.0,0.0,0.07,0.0,0.96,0.0,0.0,0.0,0.0,0.0,0.0,0.0,0.0,0.0,0.0,0.0,0.0,0.0,0.0,0.0,0.0,0.0,0.0,0.0,0.0,0.0,0.0,0.0,0.0,0.0,0.0,0.0,0.0,0.0,0.0,0.0,0.0,0.0,0.0,0.0,0.0,0.0,0.0,0.0,0.0,0.0,0.0,0.0,0.0,0.0,0.0,0.0,0.0,0.0,0.0,0.0,0.0,0.0,0.0,0.0,0.0,0.0,0.0,0.0,0.0,0.0,0.0,0.0,0.0,0.0,0.0,0.0,0.0,0.0,0.0,0.0,0.0,0.0,0.0,0.0,0.0,0.0,0.0,0.0,0.0,0.0,0.0,0.0,0.0,0.0,0.0,0.0,0.0,0.0,0.0,0.0,0.0,0.0,0.0,0.0,0.0,0.0,0.0,0.0,0.0,0.0,0.0,0.0,0.0,0.0,0.0,0.0,0.0,0.0,0.0,0.0,0.0,0.0,0.0,0.0,0.0,0.0,0.0,0.0,0.0,0.0,0.0,0.0,0.0,0.0,0.0,0.0,0.0,0.0,0.0,0.0,0.0,0.0,0.0,0.0,0.0,0.0,0.0,0.0,0.0,0.0,0.0,0.0,0.0,0.0,0.0,0.0,0.0,0.0,0.0,0.0,0.0,0.0,0.0,0.0,0.0,0.0,0.0,0.0,0.0,0.0,0.0,0.0,0.0,0.0,0.0,0.0,0.0,0.0,0.0,0.0,0.0,0.0],[0.0,0.0,0.0,0.0,0.0,0.0,0.0,0.0,0.0,0.0,0.0,0.0,0.0,0.0,0.0,0.0,0.0,0.0,0.0,0.0,0.0,1.0,1.0,0.4,1.0,1.0,1.0,1.0,0.0,0.1,0.0,0.0,0.0,0.0,0.0,0.0,0.0,0.0,0.0,0.0,0.03,0.0,0.01,0.0,0.0,0.0,0.0,0.0,0.0,0.0,0.0,0.0,0.0,0.0,0.0,0.0,0.0,0.0,0.0,0.0,0.0,0.0,0.0,0.0,0.0,0.0,0.0,0.0,0.0,0.0,0.0,0.0,0.0,0.0,0.0,0.0,0.0,0.0,0.0,0.0,0.0,0.0,0.0,0.0,0.0,0.0,0.0,0.0,0.0,0.0,0.0,0.0,0.0,0.0,0.0,0.0,0.0,0.0,0.0,0.0,0.0,0.0,0.0,0.0,0.0,0.0,0.0,0.0,0.0,0.0,0.0,0.0,0.0,0.0,0.0,0.0,0.0,0.0,0.0,0.0,0.0,0.0,0.0,0.0,0.0,0.0,0.0,0.0,0.0,0.0,0.0,0.0,0.0,0.0,0.0,0.0,0.0,0.0,0.0,0.0,0.0,0.0,0.0,0.0,0.0,0.0,0.0,0.0,0.0,0.0,0.0,0.0,0.0,0.0,0.0,0.0,0.0,0.0,0.0,0.0,0.0,0.0,0.0,0.0,0.0,0.0,0.0,0.0,0.0,0.0,0.0,0.0,0.0,0.0,0.0,0.0,0.0,0.0,0.0,0.0,0.0,0.0,0.0,0.0,0.0,0.0,0.0,0.0,0.0,0.0,0.0,0.0,0.0,0.0,0.0,0.0,0.0,0.0,0.0,0.0,0.0,0.0,0.0,0.0,0.0,0.0,0.0,0.0,0.0,0.0,0.0,0.0,0.0,0.0,0.0,0.0,0.0,0.0,0.0,0.0,0.0,0.0,0.0,0.0,0.0,0.0,0.0,0.0,0.0],[0.0,0.0,0.0,0.0,0.0,0.0,0.0,0.0,0.0,0.0,0.0,0.0,0.0,0.0,0.0,0.0,0.0,0.0,0.0,0.0,0.0,0.0,1.0,0.3,0.72,1.0,1.0,1.0,0.0,0.0,0.0,0.0,0.0,0.0,0.0,0.0,0.0,0.0,0.0,0.0,0.0,0.0,0.0,0.0,0.0,0.0,0.0,0.0,0.0,0.0,0.0,0.0,0.0,0.0,0.0,0.0,0.0,0.0,0.0,0.0,0.0,0.0,0.0,0.0,0.0,0.0,0.0,0.0,0.0,0.0,0.0,0.0,0.0,0.0,0.0,0.0,0.0,0.0,0.0,0.0,0.0,0.0,0.0,0.0,0.0,0.0,0.0,0.0,0.0,0.0,0.0,0.0,0.0,0.0,0.0,0.0,0.0,0.0,0.0,0.0,0.0,0.0,0.0,0.0,0.0,0.0,0.0,0.0,0.0,0.0,0.0,0.0,0.0,0.0,0.0,0.0,0.0,0.0,0.0,0.0,0.0,0.0,0.0,0.0,0.0,0.0,0.0,0.0,0.0,0.0,0.0,0.0,0.0,0.0,0.0,0.0,0.0,0.0,0.0,0.0,0.0,0.0,0.0,0.0,0.0,0.0,0.0,0.0,0.0,0.87,0.0,0.0,0.0,0.0,0.0,0.0,0.0,0.0,0.0,0.0,0.0,0.0,0.0,0.0,0.0,0.0,0.0,0.0,0.0,0.0,0.0,0.0,0.0,0.0,0.0,0.0,0.0,0.0,0.0,0.0,0.0,0.0,0.0,0.0,0.0,0.0,0.0,0.0,0.0,0.0,0.0,0.0,0.0,0.0,0.0,0.0,0.0,0.0,0.0,0.0,0.0,0.0,0.0,0.0,0.0,0.0,0.0,0.0,0.0,0.0,0.0,0.0,0.0,0.0,0.0,0.0,0.0,0.0,0.0,0.0,0.0,0.0,0.0,0.0,0.0,0.0,0.0,0.0,0.0],[0.0,0.0,0.0,0.0,0.0,0.0,0.0,0.0,0.0,0.0,0.0,0.0,0.0,0.0,0.0,0.0,0.0,0.0,0.0,0.0,0.0,0.99,1.0,0.0,0.0,1.0,1.0,1.0,1.0,1.0,0.0,0.0,0.0,0.0,0.0,0.0,0.0,0.0,0.0,0.0,0.0,0.0,0.0,0.0,0.0,0.0,0.0,0.0,0.0,0.0,0.0,0.0,0.0,0.0,0.0,0.0,0.0,0.0,0.0,0.0,0.0,0.0,0.0,0.0,0.0,0.0,0.0,0.0,0.0,0.0,0.0,0.0,0.0,0.0,0.0,0.0,0.0,0.0,0.0,0.0,0.0,0.0,0.0,0.0,0.0,0.0,0.0,0.0,0.0,0.0,0.0,0.0,0.0,0.0,0.0,0.0,0.0,0.0,0.0,0.0,0.0,0.0,0.0,0.0,0.0,0.0,0.0,0.0,0.0,0.0,0.0,0.0,0.0,0.0,0.0,0.0,0.0,0.0,0.0,0.0,0.0,0.0,0.0,0.0,0.0,0.0,0.0,0.0,0.0,0.0,0.0,0.0,0.0,0.0,0.0,0.0,0.0,0.0,0.0,0.0,0.0,0.0,0.0,0.0,0.0,0.0,0.0,0.0,0.0,0.0,0.0,0.0,0.0,0.0,0.0,0.0,0.0,0.0,0.0,0.0,0.0,0.0,0.0,0.0,0.0,0.0,0.0,0.0,0.0,0.0,0.0,0.0,0.0,0.0,0.0,0.0,0.0,0.0,0.0,0.0,0.0,0.0,0.0,0.0,0.0,0.0,0.0,0.0,0.0,0.0,0.0,0.0,0.0,0.0,0.0,0.0,0.0,0.0,0.0,0.0,0.0,0.0,0.0,0.0,0.0,0.0,0.0,0.0,0.0,0.0,0.0,0.0,0.0,0.0,0.0,0.0,0.0,0.0,0.0,0.0,0.0,0.0,0.0,0.0,0.0,0.0,0.0,0.0,0.0],[0.0,0.0,0.0,0.0,0.0,0.0,0.0,0.0,0.0,0.0,0.0,0.0,0.0,0.0,0.0,0.0,0.0,0.0,1.0,0.0,0.0,0.72,1.0,0.0,0.0,0.0,0.0,1.0,1.0,1.0,0.98,0.0,0.0,0.0,0.0,0.0,0.0,0.0,0.0,0.0,0.0,0.0,0.0,0.0,0.0,0.0,0.0,0.0,0.0,0.0,0.0,0.0,0.0,0.0,0.0,0.0,0.0,0.0,0.0,0.0,0.0,0.0,0.0,0.0,0.0,0.0,0.0,0.0,0.0,0.0,0.0,0.0,0.0,0.0,0.0,0.0,0.0,0.0,0.0,0.0,0.0,0.0,0.0,0.0,0.0,0.0,0.0,0.0,0.0,0.0,0.0,0.0,0.0,0.0,0.0,0.0,0.0,0.0,0.0,0.0,0.0,0.0,0.0,0.0,0.0,0.0,0.0,0.0,0.0,0.0,0.0,0.0,0.0,0.0,0.0,0.0,0.0,0.0,0.0,0.0,0.0,0.0,0.0,0.0,0.0,0.0,0.0,0.0,0.0,0.0,0.0,0.0,0.0,0.0,0.0,0.0,0.0,0.0,0.0,0.0,0.0,0.0,0.0,0.0,0.0,0.0,1.0,1.0,0.15,0.87,0.0,0.0,0.0,0.0,0.0,0.0,0.0,0.0,0.0,0.0,0.0,0.0,0.0,0.0,0.0,0.0,0.0,0.0,0.0,0.0,0.0,0.0,0.0,0.0,0.0,0.0,0.0,0.0,0.0,0.0,0.0,0.0,0.0,0.0,0.0,0.0,0.0,0.0,0.0,0.0,0.0,0.0,0.0,0.0,0.0,0.0,0.0,0.0,0.0,0.0,0.01,0.0,0.0,0.0,0.0,0.0,0.0,0.0,0.0,0.0,0.0,0.0,0.0,0.0,0.86,0.98,0.03,0.95,0.99,0.78,0.68,0.02,0.9,0.99,0.89,1.0,0.99,0.95,0.0],[0.0,0.0,0.0,0.0,0.0,0.0,0.0,0.0,0.0,0.0,0.0,0.0,0.0,0.0,0.0,0.0,0.0,0.98,0.99,0.0,0.0,1.0,0.35,0.0,0.0,0.1,0.0,1.0,1.0,1.0,1.0,0.99,0.99,0.0,0.0,0.0,0.0,0.0,0.0,0.0,0.0,0.0,0.0,0.0,0.0,0.0,0.0,0.0,0.0,0.0,0.0,0.0,0.0,0.0,0.0,0.0,0.0,0.0,0.0,0.0,0.0,0.0,0.0,0.0,0.0,0.0,0.0,0.0,0.0,0.0,0.0,0.0,0.0,0.0,0.0,0.0,0.0,0.0,0.0,0.0,0.0,0.0,0.0,0.0,0.0,0.0,0.0,0.0,0.0,0.0,0.0,0.0,0.0,0.0,0.0,0.0,0.0,0.0,0.0,0.0,0.0,0.0,0.0,0.0,0.0,0.0,0.0,0.0,0.0,0.0,0.0,0.0,0.0,0.0,0.0,0.0,0.0,0.0,0.0,0.0,0.0,0.0,0.0,0.0,0.0,0.0,0.0,0.0,0.0,0.0,0.0,0.0,0.0,0.0,0.0,0.0,0.0,0.0,0.0,0.0,0.0,0.0,0.0,0.0,0.0,0.0,0.15,0.0,0.0,0.0,0.0,0.0,0.0,0.0,0.0,0.0,0.0,0.0,0.0,0.0,0.0,0.0,0.0,0.0,0.0,0.0,0.0,0.0,0.0,0.0,0.0,0.0,0.0,0.0,0.0,0.0,0.0,0.0,0.0,0.0,0.0,0.0,0.0,0.0,0.0,0.0,0.0,0.0,0.0,0.0,0.0,0.0,0.0,0.0,0.0,0.0,0.0,0.0,0.0,0.0,0.94,0.84,0.87,0.0,0.0,0.0,0.0,0.0,0.75,0.04,0.05,0.01,0.91,0.67,0.95,0.97,0.49,0.34,0.0,0.0,0.0,0.0,0.0,0.0,0.0,0.0,0.03,0.59,0.0],[0.0,0.0,0.0,0.0,0.0,0.0,0.0,0.0,0.0,0.0,0.0,0.0,0.0,0.0,0.0,0.0,0.0,0.0,0.05,0.0,0.0,0.0,0.0,0.0,0.0,0.0,0.0,0.0,0.98,1.0,1.0,1.0,0.12,0.0,0.0,0.0,0.0,0.0,0.0,0.0,0.0,0.0,0.0,0.0,0.0,0.0,0.0,0.0,0.0,0.0,0.0,0.0,0.0,0.0,0.0,0.0,0.0,0.0,0.0,0.0,0.0,0.0,0.0,0.0,0.0,0.0,0.0,0.0,0.0,0.0,0.0,0.0,0.0,0.0,0.0,0.0,0.0,0.0,0.0,0.0,0.0,0.0,0.0,0.0,0.0,0.0,0.0,0.0,0.0,0.0,0.0,0.0,0.0,0.0,0.0,0.0,0.0,0.0,0.0,0.0,0.0,0.0,0.0,0.0,0.0,0.0,0.0,0.0,0.0,0.0,0.0,0.0,0.0,0.0,0.0,0.0,0.0,0.0,0.0,0.0,0.0,0.0,0.0,0.0,0.0,0.0,0.0,0.0,0.0,0.0,0.0,0.0,0.0,0.0,0.0,0.0,0.0,0.0,0.0,0.0,0.0,0.0,0.0,0.0,0.0,0.0,0.0,0.03,0.0,0.0,0.0,0.0,0.0,0.0,0.0,0.0,0.0,0.0,0.0,0.0,0.0,0.0,0.0,0.0,0.0,0.0,0.0,0.0,0.0,0.0,0.0,0.0,0.0,0.0,0.0,0.0,0.0,0.0,0.0,0.0,0.0,0.0,0.0,0.0,0.0,0.0,0.0,0.0,0.0,0.0,0.0,0.0,0.0,0.0,0.0,0.0,0.0,0.0,0.0,0.0,0.02,0.01,0.02,0.0,0.0,0.0,0.0,0.0,0.05,0.04,0.78,0.49,0.99,0.98,0.99,0.99,0.96,0.82,0.43,0.55,0.05,0.03,0.0,0.0,0.0,0.02,0.01,0.12,0.0],[0.0,0.0,0.0,0.0,0.0,0.0,0.0,0.0,0.0,0.0,0.0,0.0,0.0,0.0,0.0,0.0,0.0,0.01,0.01,0.0,0.0,0.0,0.0,0.0,0.0,0.0,0.0,0.0,0.0,0.99,1.0,1.0,1.0,0.28,0.01,0.0,0.0,0.0,0.0,0.0,0.0,0.0,0.0,0.0,0.0,0.0,0.0,0.0,0.0,0.0,0.0,0.0,0.0,0.0,0.0,0.0,0.0,0.0,0.0,0.0,0.0,0.0,0.0,0.0,0.0,0.0,0.0,0.0,0.0,0.0,0.0,0.0,0.0,0.0,0.0,0.0,0.0,0.0,0.0,0.0,0.0,0.0,0.0,0.0,0.0,0.0,0.0,0.0,0.0,0.0,0.0,0.0,0.0,0.0,0.0,0.0,0.0,0.0,0.0,0.0,0.0,0.0,0.0,0.0,0.0,0.0,0.0,0.0,0.0,0.0,0.0,0.0,0.0,0.0,0.0,0.0,0.0,0.0,0.0,0.0,0.0,0.0,0.0,0.0,0.0,0.0,0.0,0.0,0.0,0.0,0.0,0.0,0.0,0.0,0.0,0.0,0.0,0.0,0.0,0.0,0.0,0.0,0.0,0.0,0.0,0.0,0.0,0.0,0.0,0.0,0.0,0.0,0.0,0.0,0.0,0.0,0.0,0.0,0.0,0.0,0.0,0.0,0.0,0.0,0.0,0.0,0.0,0.0,0.0,0.0,0.0,0.0,0.0,0.0,0.0,0.0,0.0,0.0,0.0,0.0,0.0,0.0,0.0,0.0,0.0,0.0,0.0,0.0,0.0,0.0,0.0,0.0,0.0,0.0,0.0,0.0,0.0,0.0,0.0,0.0,0.52,0.34,0.39,0.01,0.0,0.0,0.0,0.0,0.59,0.69,0.84,0.25,0.97,0.96,0.95,0.96,0.48,0.01,0.0,0.0,0.0,0.0,0.0,0.0,0.0,0.0,0.0,0.0,0.0],[0.0,0.0,0.0,0.0,0.0,0.0,0.0,0.0,0.0,0.0,0.0,0.0,0.0,0.01,0.0,0.01,0.0,0.98,0.97,0.0,0.0,0.96,0.0,0.0,0.0,0.0,0.0,0.0,0.0,0.99,0.12,1.0,1.0,1.0,0.99,0.0,0.97,0.0,0.0,0.0,0.0,0.0,0.0,0.0,0.0,0.0,0.0,0.0,0.0,0.0,0.0,0.0,0.0,0.0,0.0,0.0,0.0,0.0,0.0,0.0,0.0,0.0,0.0,0.0,0.0,0.0,0.0,0.0,0.0,0.0,0.0,0.0,0.0,0.0,0.0,0.0,0.0,0.0,0.0,0.0,0.0,0.0,0.0,0.0,0.0,0.0,0.0,0.0,0.0,0.0,0.0,0.0,0.0,0.0,0.0,0.0,0.0,0.0,0.0,0.0,0.0,0.0,0.0,0.0,0.0,0.0,0.0,0.0,0.0,0.0,0.0,0.0,0.0,0.0,0.0,0.0,0.0,0.0,0.0,0.0,0.0,0.0,0.0,0.0,0.0,0.0,0.0,0.0,0.0,0.0,0.0,0.0,0.0,0.0,0.0,0.0,0.0,0.0,0.0,0.0,0.0,0.0,0.0,0.0,0.0,0.0,0.0,0.0,0.0,0.0,0.0,0.0,0.0,0.0,0.0,0.0,0.0,0.0,0.0,0.0,0.0,0.0,0.0,0.0,0.0,0.0,0.0,0.0,0.0,0.0,0.01,0.0,0.0,0.0,0.0,0.0,0.0,0.0,0.0,0.0,0.0,0.0,0.0,0.0,0.0,0.0,0.0,0.0,0.0,0.0,0.0,0.0,0.0,0.0,0.0,0.0,0.0,0.0,0.0,0.01,0.99,0.99,0.98,0.98,0.96,0.6,0.53,0.73,0.99,0.97,0.87,0.06,0.98,0.91,0.97,0.95,0.08,0.01,0.0,0.0,0.0,0.0,0.0,0.0,0.0,0.0,0.0,0.01,0.98],[0.0,0.0,0.0,0.0,0.0,0.0,0.0,0.0,0.0,0.0,0.0,0.0,0.0,0.0,0.0,0.0,0.0,0.03,0.0,0.0,0.0,0.0,0.0,0.0,0.0,0.0,0.0,0.0,0.0,0.0,0.0,0.28,1.0,1.0,1.0,1.0,1.0,0.0,0.0,0.0,0.0,0.0,0.0,0.0,0.0,0.0,0.0,0.0,0.0,0.0,0.0,0.0,0.0,0.0,0.0,0.0,0.0,0.0,0.0,0.02,0.0,0.0,0.0,0.0,0.0,0.0,0.0,0.0,0.0,0.0,0.0,0.0,0.0,0.0,0.0,0.0,0.0,0.0,0.0,0.0,0.0,0.0,0.0,0.0,0.0,0.0,0.0,0.0,0.0,0.0,0.0,0.0,0.0,0.0,0.0,0.0,0.0,0.0,0.0,0.0,0.0,0.0,0.0,0.0,0.0,0.0,0.0,0.0,0.0,0.0,0.0,0.0,0.0,0.0,0.0,0.0,0.0,0.0,0.0,0.0,0.0,0.0,0.0,0.0,0.0,0.0,0.0,0.0,0.0,0.0,0.0,0.0,0.0,0.0,0.0,0.0,0.0,0.0,0.0,0.0,0.0,0.0,0.0,0.0,0.0,0.0,0.0,0.0,0.0,0.0,0.0,0.0,0.0,0.0,0.0,0.0,0.0,0.0,0.0,0.0,0.0,0.0,0.0,0.0,0.0,0.0,0.0,0.0,0.0,0.0,0.0,0.0,0.0,0.0,0.0,0.0,0.0,0.0,0.0,0.0,0.0,0.0,0.0,0.0,0.0,0.0,0.0,0.0,0.0,0.0,0.0,0.0,0.0,0.0,0.0,0.0,0.0,0.0,0.0,0.0,0.16,0.0,0.5,0.0,0.0,0.01,0.01,0.03,0.0,0.0,0.0,0.0,0.0,0.0,0.0,0.0,0.0,0.0,0.0,0.0,0.0,0.0,0.0,0.0,0.0,0.0,0.0,0.0,0.94],[0.0,0.0,0.0,0.0,0.0,0.0,0.0,0.0,0.0,0.0,0.0,0.0,1.0,0.97,0.0,0.0,0.0,0.3,0.0,0.0,0.0,0.0,0.0,0.0,0.0,0.0,0.0,0.0,0.0,0.0,0.0,0.01,0.99,1.0,1.0,1.0,0.98,0.0,0.0,0.0,0.0,0.0,0.0,0.0,0.0,0.0,0.0,0.0,0.0,0.0,0.0,0.0,0.0,0.0,0.0,0.0,0.0,0.0,0.0,0.99,0.3,0.01,0.0,0.0,0.0,0.0,0.0,0.0,0.0,0.0,0.0,0.0,0.0,0.0,0.0,0.0,0.0,0.0,0.0,0.0,0.0,0.0,0.0,0.0,0.0,0.0,0.0,0.0,0.0,0.0,0.0,0.0,0.0,0.0,0.0,0.0,0.0,0.0,0.0,0.0,0.0,0.0,0.0,0.0,0.0,0.0,0.0,0.0,0.0,0.0,0.0,0.0,0.0,0.0,0.0,0.0,0.0,0.0,0.0,0.0,0.0,0.0,0.0,0.0,0.0,0.0,0.0,0.0,0.0,0.0,0.0,0.0,0.0,0.0,0.0,0.0,0.0,0.0,0.0,0.0,0.0,0.0,0.0,0.0,0.0,0.0,0.0,0.0,0.0,0.0,0.0,0.0,0.0,0.0,0.0,0.0,0.0,0.0,0.0,0.0,0.0,0.0,0.0,0.0,0.0,0.0,0.0,0.0,0.0,0.0,1.0,1.0,0.99,0.3,0.01,0.61,0.0,0.0,0.0,0.0,0.0,0.0,0.0,0.0,0.0,0.0,0.0,0.0,0.0,0.0,0.0,0.0,0.0,0.0,0.0,0.0,0.0,0.0,1.0,1.0,0.81,0.99,0.78,0.99,1.0,0.89,0.94,0.93,0.65,0.92,0.05,0.0,0.02,0.01,0.0,0.0,0.0,0.0,0.0,0.0,0.0,0.0,0.0,0.0,0.0,0.0,0.0,0.0,1.0],[0.0,0.0,0.0,0.0,0.0,0.0,0.0,0.0,0.0,0.0,0.0,0.0,0.0,0.0,0.0,0.0,0.0,0.0,0.0,0.0,0.0,0.0,0.0,0.0,0.0,0.0,0.0,0.0,0.0,0.0,0.0,0.0,0.0,1.0,1.0,1.0,1.0,0.9,0.0,0.0,0.0,0.0,0.0,0.0,0.0,0.0,0.0,0.0,0.0,0.0,0.0,0.0,0.0,0.0,0.0,0.0,0.0,0.0,0.0,1.0,0.99,0.13,0.0,0.0,0.0,0.0,0.0,0.0,0.0,0.0,0.0,0.0,0.0,0.0,0.0,0.0,0.0,0.0,0.0,0.0,0.0,0.0,0.0,0.0,0.0,0.0,0.0,0.0,0.0,0.0,0.0,0.0,0.0,0.0,0.0,0.0,0.0,0.0,0.0,0.0,0.0,0.0,0.0,0.0,0.0,0.0,0.0,0.0,0.0,0.0,0.0,0.0,0.0,0.0,0.0,0.0,0.0,0.0,0.0,0.0,0.0,0.0,0.0,0.0,0.0,0.0,0.0,0.0,0.0,0.0,0.0,0.0,0.0,0.0,0.0,0.0,0.0,0.0,0.0,0.0,0.0,0.0,0.0,0.0,0.0,0.0,0.0,0.0,0.0,0.0,0.0,0.0,0.0,0.0,0.0,0.0,0.0,0.0,0.0,0.0,0.0,0.0,0.0,0.0,0.0,0.0,0.0,0.0,0.0,0.0,0.23,0.58,0.06,0.07,0.0,0.02,0.0,0.0,0.0,0.0,0.0,0.0,0.0,0.0,0.0,0.0,0.0,0.0,0.0,0.0,0.0,0.0,0.0,0.0,0.0,0.0,0.0,0.0,0.98,0.97,0.0,0.0,0.0,0.0,0.0,0.0,0.0,0.0,0.0,0.0,0.0,0.0,0.0,0.0,0.0,0.0,0.0,0.0,0.0,0.0,0.0,0.0,0.0,0.0,0.0,0.0,0.0,0.0,0.11],[0.0,0.0,0.0,0.0,0.0,0.0,0.0,0.0,0.0,0.0,0.0,0.0,0.0,0.0,0.0,0.0,0.0,0.98,0.0,0.0,0.0,0.0,0.0,0.0,0.0,0.0,0.0,0.0,0.0,0.0,0.0,0.0,0.97,1.0,0.98,1.0,1.0,1.0,1.0,0.0,0.0,0.0,0.0,0.0,0.0,0.0,0.0,0.0,0.0,0.0,0.0,0.0,0.0,0.0,0.0,0.0,0.0,0.73,0.0,1.0,0.08,0.0,0.0,0.0,0.0,0.0,0.0,0.0,0.0,0.0,0.0,0.0,0.0,0.0,0.0,0.0,0.0,0.0,0.0,0.0,0.0,0.0,0.0,0.0,0.0,0.0,0.0,0.0,0.0,0.0,0.0,0.0,0.0,0.0,0.0,0.0,0.0,0.0,0.0,0.0,0.0,0.0,0.0,0.0,0.0,0.0,0.0,0.0,0.0,0.0,0.0,0.0,0.0,0.0,0.0,0.0,0.0,0.0,0.0,0.0,0.0,0.0,0.0,0.0,0.0,0.0,0.0,0.0,0.0,0.0,0.0,0.0,0.0,0.0,0.0,0.0,0.0,0.0,0.0,0.0,0.0,0.0,0.0,0.0,0.0,0.0,0.0,0.0,0.0,0.0,0.0,0.0,0.0,0.0,0.0,0.0,0.0,0.0,0.0,0.0,0.0,0.0,0.0,0.0,0.0,0.0,0.0,0.0,0.0,0.0,0.0,0.0,0.0,0.0,0.0,0.0,0.0,0.0,0.0,0.0,0.0,0.0,0.0,0.0,0.0,0.0,0.0,0.0,0.0,0.0,0.0,0.0,0.0,0.0,0.0,0.0,0.0,0.0,0.0,0.0,0.0,0.0,0.02,0.0,0.0,0.06,0.01,0.07,0.0,0.0,0.0,0.0,0.0,0.0,0.0,0.0,0.0,0.0,0.0,0.0,0.0,0.0,0.0,0.0,0.0,0.0,0.0,0.0,1.0],[0.0,0.0,0.0,0.0,0.0,0.0,0.0,0.0,0.0,0.0,0.0,0.0,0.0,0.0,0.0,0.0,0.0,0.0,0.0,0.0,0.0,0.0,0.0,0.0,0.0,0.0,0.0,0.0,0.0,0.0,0.0,0.0,0.0,0.0,0.0,0.9,1.0,1.0,1.0,0.05,0.0,0.0,0.0,0.0,0.0,0.0,0.0,0.0,0.0,0.0,0.0,0.0,0.0,0.0,0.0,0.0,0.99,1.0,1.0,1.0,0.98,0.09,0.01,0.0,0.0,0.0,0.0,0.0,0.0,0.0,0.0,0.0,0.0,0.0,0.0,0.0,0.0,0.0,0.0,0.0,0.0,0.0,0.0,0.0,0.0,0.0,0.0,0.0,0.0,0.0,0.0,0.0,0.0,0.0,0.0,0.0,0.0,0.0,0.0,0.0,0.0,0.0,0.0,0.0,0.0,0.0,0.0,0.0,0.0,0.0,0.0,0.0,0.0,0.0,0.0,0.0,0.0,0.0,0.0,0.0,0.0,0.0,0.0,0.0,0.0,0.0,0.0,0.0,0.0,0.0,0.0,0.0,0.0,0.0,0.0,0.0,0.0,0.0,0.0,0.0,0.0,0.0,0.0,0.0,0.0,0.0,0.0,0.0,0.0,0.0,0.0,0.0,0.0,0.0,0.0,0.0,0.0,0.0,0.0,0.0,0.0,0.0,0.0,0.0,0.0,0.0,0.0,0.0,0.0,0.0,0.25,0.07,0.03,0.02,0.0,0.03,0.01,0.31,0.27,0.01,0.39,0.49,0.0,0.0,0.0,0.0,0.0,0.0,0.0,0.0,0.0,0.0,0.0,0.0,0.0,0.0,0.0,0.14,0.01,0.0,0.0,0.0,0.0,0.0,0.0,0.0,0.0,0.0,0.0,0.0,0.0,0.0,0.0,0.0,0.0,0.0,0.0,0.0,0.0,0.0,0.0,0.0,0.0,0.0,0.0,0.0,0.0,0.0,0.91],[0.0,0.0,0.0,0.0,0.0,0.0,0.0,0.0,0.0,0.0,0.0,0.0,0.0,0.0,0.0,0.0,0.0,0.05,0.0,0.0,0.06,0.0,0.0,0.0,0.0,0.0,0.0,0.0,0.0,0.0,0.0,0.0,0.0,0.0,0.0,0.0,1.0,1.0,1.0,1.0,1.0,0.0,0.0,0.0,0.0,0.0,0.0,0.0,0.0,0.0,0.0,0.0,0.0,0.0,0.0,0.0,0.76,1.0,0.0,0.08,0.0,0.0,0.0,0.0,0.0,0.0,0.0,0.0,0.0,0.0,0.0,0.0,0.0,0.0,0.0,0.0,0.0,0.0,0.0,0.0,0.0,0.0,0.0,0.0,0.0,0.0,0.0,0.0,0.0,0.0,0.0,0.0,0.0,0.0,0.0,0.0,0.0,0.0,0.0,0.0,0.0,0.0,0.0,0.0,0.0,0.0,0.0,0.0,0.0,0.0,0.0,0.0,0.0,0.0,0.0,0.0,0.0,0.0,0.0,0.0,0.0,0.0,0.0,0.0,0.0,0.0,0.0,0.0,0.0,0.0,0.0,0.0,0.0,0.0,0.0,0.0,0.0,0.0,0.0,0.0,0.0,0.0,0.0,0.0,0.0,0.0,0.0,0.0,0.0,0.0,0.0,0.0,0.0,0.0,0.0,0.0,0.0,0.0,0.0,0.0,0.0,0.0,0.0,0.0,0.0,0.0,0.0,0.0,0.0,0.0,0.0,0.0,0.0,0.0,0.0,0.0,0.0,0.0,0.0,0.0,0.0,0.0,0.0,0.0,0.0,0.0,0.0,0.0,0.0,0.0,0.0,0.0,0.0,0.0,0.0,0.0,0.0,0.0,0.0,0.0,0.0,0.0,0.0,0.0,0.0,0.0,0.0,0.0,0.0,0.0,0.0,0.0,0.0,0.0,0.0,0.0,0.0,0.0,0.0,0.0,0.0,0.0,0.0,0.0,0.0,0.0,0.0,0.0,0.02],[0.0,0.0,0.0,0.0,0.0,0.01,0.0,0.0,0.0,0.0,0.0,0.0,0.0,0.0,0.0,0.0,0.0,0.0,0.0,0.0,0.0,0.0,0.0,0.0,0.0,0.0,0.0,0.0,0.0,0.0,0.0,0.0,0.0,0.0,0.0,0.0,0.0,0.05,1.0,1.0,1.0,0.99,0.0,0.0,0.0,0.0,0.0,0.0,0.0,0.0,0.0,0.0,0.0,0.0,1.0,1.0,1.0,0.99,0.0,0.0,0.0,0.0,0.0,0.0,0.0,0.0,0.0,0.0,0.0,0.0,0.0,0.01,0.0,0.0,0.0,0.0,0.0,0.0,0.0,0.0,0.0,0.0,0.0,0.0,0.0,0.0,0.0,0.0,0.0,0.0,0.0,0.0,0.0,0.0,0.0,0.0,0.0,0.0,0.0,0.0,0.0,0.0,0.0,0.0,0.0,0.0,0.0,0.0,0.0,0.0,0.0,0.0,0.0,0.0,0.0,0.0,0.0,0.0,0.0,0.0,0.0,0.0,0.0,0.0,0.0,0.0,0.0,0.0,0.0,0.0,0.0,0.0,0.0,0.0,0.0,0.0,0.0,0.0,0.0,0.0,0.0,0.0,0.0,0.0,0.0,0.0,0.0,0.0,0.0,0.0,0.0,0.0,0.0,0.0,0.0,0.0,0.0,0.0,0.0,0.0,0.0,0.0,0.0,0.0,0.0,0.0,0.0,0.0,0.0,0.0,0.0,0.0,0.0,0.0,0.0,0.0,0.0,0.0,0.0,0.0,0.0,0.0,0.0,0.0,0.0,0.0,0.0,0.0,0.0,0.0,0.0,0.0,0.0,0.0,0.0,0.0,0.0,0.0,0.0,0.0,0.0,0.0,0.0,0.0,0.0,0.0,0.0,0.0,0.0,0.0,0.0,0.0,0.0,0.0,0.0,0.0,0.0,0.0,0.0,0.0,0.0,0.0,0.0,0.0,0.0,0.0,0.0,0.0,0.0],[0.0,0.0,0.0,0.0,0.0,0.0,0.0,0.0,0.0,0.0,0.0,0.0,0.0,0.0,0.0,0.0,0.0,0.0,0.0,0.0,1.0,0.32,0.0,0.36,1.0,0.03,0.0,0.0,0.0,0.0,0.0,0.0,0.0,0.0,0.0,0.0,0.0,0.0,1.0,1.0,1.0,1.0,1.0,0.0,0.0,0.0,0.0,0.0,0.0,0.0,0.0,0.0,0.0,0.47,0.93,1.0,0.08,1.0,0.0,0.0,0.0,0.0,0.0,0.0,0.0,0.0,0.0,0.0,0.0,0.0,0.0,0.0,0.0,0.0,0.0,0.0,0.0,0.0,0.0,0.0,0.0,0.0,0.0,0.0,0.0,0.0,0.0,0.0,0.0,0.0,0.0,0.0,0.0,0.0,0.0,0.0,0.0,0.0,0.0,0.0,0.0,0.0,0.0,0.0,0.0,0.0,0.0,0.0,0.0,0.0,0.0,0.0,0.0,0.0,0.0,0.0,0.0,0.0,0.0,0.0,0.0,0.0,0.0,0.0,0.0,0.0,0.0,0.0,0.0,0.0,0.0,0.0,0.0,0.0,0.0,0.0,0.0,0.0,0.0,0.0,0.0,0.0,0.0,0.0,0.0,0.0,0.0,0.0,0.0,0.0,0.0,0.0,0.0,0.0,0.0,0.0,0.0,0.0,0.0,0.0,0.0,0.0,0.0,0.0,0.0,0.0,0.0,0.0,0.0,0.0,0.0,0.0,0.0,0.0,0.0,0.0,0.0,0.0,0.0,0.0,0.0,0.0,0.0,0.0,0.0,0.0,0.0,0.0,0.0,0.0,0.0,0.0,0.0,0.0,0.0,0.0,0.0,0.0,0.0,0.0,0.0,0.0,0.0,0.0,0.0,0.0,0.0,0.0,0.0,0.0,0.0,0.0,0.0,0.0,0.0,0.0,0.0,0.0,0.0,0.0,0.0,0.0,0.0,0.0,0.0,0.0,0.0,0.0,0.0],[0.0,0.0,0.0,0.02,0.0,0.0,0.0,0.0,0.0,0.0,0.0,0.0,0.0,0.0,0.0,0.0,0.0,0.0,0.0,0.0,0.0,0.0,0.0,0.0,0.32,0.0,0.0,0.0,0.0,0.0,0.0,0.0,0.0,0.0,0.0,0.0,0.0,0.0,0.0,0.99,1.0,1.0,1.0,0.87,0.0,0.0,0.0,0.0,0.0,0.0,0.0,0.0,1.0,1.0,1.0,0.97,0.0,0.0,0.0,0.0,0.0,0.0,0.0,0.0,0.0,0.0,0.0,0.0,0.0,0.0,0.0,0.0,0.0,0.0,0.0,0.0,0.0,0.0,0.0,0.0,0.0,0.0,0.0,0.0,0.0,0.0,0.0,0.0,0.0,0.0,0.0,0.0,0.0,0.0,0.0,0.0,0.0,0.0,0.0,0.0,0.0,0.0,0.0,0.0,0.0,0.0,0.0,0.0,0.0,0.0,0.0,0.0,0.0,0.0,0.0,0.0,0.0,0.0,0.0,0.0,0.0,0.0,0.0,0.0,0.0,0.0,0.0,0.0,0.0,0.0,0.0,0.0,0.0,0.0,0.0,0.0,0.0,0.0,0.0,0.0,0.0,0.0,0.0,0.0,0.0,0.0,0.0,0.0,0.0,0.0,0.0,0.0,0.0,0.0,0.0,0.0,0.0,0.0,0.0,0.0,0.0,0.0,0.0,0.0,0.0,0.0,0.0,0.0,0.0,0.0,0.0,0.0,0.0,0.0,0.0,0.0,0.0,0.0,0.0,0.0,0.0,0.0,0.0,0.0,0.0,0.0,0.0,0.0,0.0,0.0,0.0,0.0,0.0,0.0,0.0,0.0,0.0,0.0,0.0,0.0,0.0,0.0,0.0,0.0,0.0,0.0,0.0,0.0,0.0,0.0,0.0,0.0,0.0,0.0,0.0,0.0,0.0,0.0,0.0,0.0,0.0,0.0,0.0,0.0,0.0,0.0,0.0,0.0,0.0],[0.0,0.0,0.0,0.0,0.0,0.0,0.0,0.0,0.0,0.0,0.0,0.0,0.0,0.0,0.0,0.0,0.0,0.0,0.0,0.0,0.0,0.0,0.0,0.97,1.0,0.01,0.0,0.0,0.0,0.0,0.0,0.0,0.0,0.0,0.0,0.0,0.0,0.0,0.0,0.0,1.0,1.0,1.0,1.0,1.0,0.0,0.0,0.0,0.0,0.0,0.0,0.0,0.98,1.0,0.01,0.98,0.0,0.0,0.0,0.0,0.0,0.0,0.0,0.0,0.0,0.0,0.0,0.0,0.0,0.0,0.0,0.0,0.0,0.0,0.0,0.0,0.0,0.0,0.0,0.0,0.0,0.0,0.0,0.0,0.0,0.0,0.0,0.0,0.0,0.0,0.0,0.0,0.0,0.0,0.0,0.0,0.0,0.0,0.0,0.0,0.0,0.0,0.0,0.0,0.0,0.0,0.0,0.0,0.0,0.0,0.0,0.0,0.0,0.0,0.0,0.0,0.0,0.0,0.0,0.0,0.0,0.0,0.0,0.0,0.0,0.0,0.0,0.0,0.0,0.0,0.0,0.0,0.0,0.0,0.0,0.0,0.0,0.0,0.0,0.0,0.0,0.0,0.0,0.0,0.0,0.0,0.0,0.0,0.0,0.0,0.0,0.0,0.0,0.0,0.0,0.0,0.05,0.0,0.0,0.0,0.0,0.0,0.0,0.0,0.0,0.0,0.0,0.0,0.0,0.0,0.0,0.0,0.0,0.0,0.0,0.0,0.0,0.0,0.0,0.0,0.0,0.0,0.0,0.0,0.0,0.0,0.0,0.0,0.0,0.0,0.0,0.0,0.0,0.0,0.0,0.0,0.0,0.0,0.0,0.0,0.0,0.0,0.0,0.0,0.0,0.0,0.0,0.0,0.0,0.0,0.0,0.0,0.0,0.0,0.0,0.0,0.0,0.0,0.0,0.0,0.0,0.0,0.0,0.0,0.0,0.0,0.0,0.0,0.0],[0.02,0.56,0.0,0.0,0.0,0.0,0.0,0.0,0.0,0.0,0.0,0.0,0.0,0.0,0.0,0.0,0.0,0.0,0.0,0.0,0.0,0.0,0.0,0.0,0.0,0.0,0.0,0.0,0.0,0.0,0.0,0.0,0.0,0.0,0.0,0.0,0.0,0.0,0.0,0.0,0.0,0.87,1.0,1.0,1.0,0.35,0.0,0.0,0.0,0.0,1.0,0.99,1.0,0.95,0.0,0.0,0.0,0.0,0.0,0.0,0.0,0.0,0.0,0.0,0.0,0.0,0.0,0.0,0.0,0.0,0.0,0.0,0.0,0.0,0.0,0.0,0.0,0.0,0.0,0.0,0.0,0.0,0.0,0.0,0.0,0.0,0.0,0.0,0.0,0.0,0.0,0.0,0.0,0.0,0.0,0.0,0.0,0.0,0.0,0.0,0.0,0.0,0.0,0.0,0.0,0.0,0.0,0.0,0.0,0.0,0.0,0.0,0.0,0.0,0.0,0.0,0.0,0.0,0.0,0.0,0.0,0.0,0.0,0.0,0.0,0.0,0.0,0.0,0.0,0.0,0.0,0.0,0.0,0.0,0.0,0.0,0.0,0.0,0.0,0.0,0.0,0.0,0.0,0.0,0.0,0.0,0.0,0.0,0.0,0.0,0.0,0.0,0.0,0.0,0.0,0.0,0.0,0.0,0.0,0.0,0.0,0.0,0.0,0.0,0.0,0.0,0.0,0.0,0.0,0.0,0.0,0.0,0.0,0.0,0.0,0.0,0.0,0.0,0.0,0.0,0.0,0.0,0.0,0.0,0.0,0.0,0.0,0.0,0.0,0.0,0.0,0.0,0.0,0.0,0.0,0.0,0.0,0.0,0.0,0.0,0.0,0.0,0.0,0.0,0.0,0.0,0.0,0.0,0.0,0.0,0.0,0.0,0.0,0.0,0.0,0.0,0.0,0.0,0.0,0.0,0.0,0.0,0.0,0.0,0.0,0.0,0.0,0.0,0.0],[0.0,0.0,0.0,0.0,0.01,0.0,0.0,0.0,0.0,0.0,0.0,0.0,0.0,0.0,0.0,0.0,0.0,0.0,0.0,0.0,0.0,0.0,0.0,0.01,0.01,0.0,0.0,0.0,0.0,0.0,0.0,0.0,0.0,0.0,0.0,0.0,0.0,0.0,0.0,0.0,0.0,0.0,1.0,1.0,1.0,1.0,1.0,0.0,0.0,0.0,0.97,1.0,0.36,1.0,0.0,0.0,0.0,0.0,0.0,0.0,0.0,0.0,0.0,0.0,0.0,0.0,0.0,0.0,0.0,0.0,0.0,0.0,0.0,0.0,0.0,0.0,0.0,0.0,0.0,0.0,0.0,0.0,0.0,0.0,0.0,0.0,0.0,0.0,0.0,0.0,0.0,0.0,0.0,0.0,0.0,0.0,0.0,0.0,0.0,0.0,0.0,0.0,0.0,0.0,0.0,0.0,0.0,0.0,0.0,0.0,0.0,0.0,0.0,0.0,0.0,0.0,0.0,0.0,0.0,0.0,0.0,0.0,0.0,0.0,0.0,0.0,0.0,0.0,0.0,0.0,0.0,0.0,0.0,0.0,0.0,0.0,0.0,0.0,0.0,0.0,0.0,0.0,0.0,0.0,0.0,0.0,0.0,0.0,0.0,0.0,0.0,0.0,0.0,0.08,0.0,0.0,0.37,0.91,0.0,0.0,0.66,0.0,0.0,0.0,0.0,0.0,0.0,0.0,0.0,0.0,0.0,0.0,0.0,0.0,0.0,0.0,0.0,0.0,0.0,0.0,0.0,0.0,0.0,0.0,0.0,0.0,0.0,0.0,0.0,0.0,0.0,0.0,0.0,0.0,0.0,0.0,0.0,0.0,0.0,0.0,0.0,0.0,0.0,0.0,0.0,0.0,0.0,0.0,0.0,0.0,0.0,0.0,0.0,0.0,0.0,0.0,0.0,0.0,0.0,0.0,0.0,0.0,0.0,0.0,0.0,0.0,0.0,0.0,0.0],[0.0,0.0,0.0,0.0,0.0,0.0,0.0,0.0,0.0,0.0,0.0,0.0,0.0,0.0,0.0,0.0,0.0,0.0,0.0,0.0,0.0,0.0,0.0,0.0,0.0,0.0,0.0,0.0,0.0,0.0,0.0,0.0,0.0,0.0,0.0,0.0,0.0,0.0,0.0,0.0,0.0,0.0,0.0,0.35,1.0,1.0,1.0,0.12,0.99,0.99,1.0,0.85,0.0,0.0,0.0,0.0,0.0,0.0,0.0,0.0,0.0,0.0,0.0,0.0,0.0,0.0,0.0,0.0,0.0,0.0,0.0,0.0,0.0,0.0,0.0,0.0,0.0,0.0,0.0,0.0,0.0,0.0,0.0,0.0,0.0,0.0,0.0,0.0,0.0,0.0,0.0,0.0,0.0,0.0,0.0,0.0,0.0,0.0,0.0,0.0,0.0,0.0,0.0,0.0,0.0,0.0,0.0,0.0,0.0,0.0,0.0,0.0,0.0,0.0,0.0,0.0,0.0,0.0,0.0,0.0,0.0,0.0,0.0,0.0,0.0,0.0,0.0,0.0,0.0,0.0,0.0,0.0,0.0,0.0,0.0,0.0,0.0,0.0,0.0,0.0,0.0,0.0,0.0,0.0,0.0,0.0,0.0,0.0,0.0,0.0,0.0,0.0,0.0,0.0,0.0,0.0,0.0,0.0,0.0,0.0,0.0,0.0,0.0,0.0,0.0,0.0,0.0,0.0,0.0,0.0,0.0,0.0,0.0,0.0,0.0,0.0,0.0,0.0,0.0,0.0,0.0,0.0,0.0,0.0,0.0,0.0,0.0,0.0,0.0,0.0,0.0,0.0,0.0,0.0,0.0,0.0,0.0,0.0,0.0,0.0,0.0,0.0,0.0,0.0,0.0,0.0,0.0,0.0,0.0,0.0,0.0,0.0,0.0,0.0,0.0,0.0,0.0,0.0,0.0,0.0,0.0,0.0,0.0,0.0,0.0,0.0,0.0,0.0,0.0],[0.0,0.0,0.0,0.0,0.0,0.0,0.0,0.0,0.0,0.0,0.0,0.0,0.0,0.0,0.0,0.0,0.0,0.0,0.0,0.0,0.0,0.0,0.0,0.0,0.0,0.0,0.0,0.0,0.0,0.0,0.0,0.0,0.0,0.0,0.0,0.0,0.0,0.0,0.0,0.0,0.0,0.0,0.0,0.0,1.0,1.0,1.0,1.0,1.0,0.99,0.07,0.99,0.0,0.0,0.0,0.0,0.0,0.0,0.0,0.0,0.0,0.0,0.0,0.0,0.0,0.0,0.0,0.0,0.0,0.0,0.0,0.0,0.0,0.0,0.0,0.0,0.0,0.0,0.0,0.0,0.0,0.0,0.0,0.0,0.0,0.0,0.0,0.0,0.0,0.0,0.0,0.0,0.0,0.0,0.0,0.0,0.0,0.0,0.0,0.0,0.0,0.0,0.0,0.0,0.0,0.0,0.0,0.0,0.0,0.0,0.0,0.0,0.0,0.0,0.0,0.0,0.0,0.0,0.0,0.0,0.0,0.0,0.0,0.0,0.0,0.0,0.0,0.0,0.0,0.0,0.0,0.0,0.0,0.0,0.0,0.0,0.0,0.0,0.0,0.0,0.0,0.0,0.0,0.0,0.0,0.0,0.0,0.0,0.0,0.0,0.0,0.0,0.0,0.0,0.0,0.0,0.0,0.99,0.0,0.0,0.99,0.98,0.0,0.0,0.07,0.0,0.0,0.0,0.0,0.0,0.0,0.0,0.0,0.0,0.0,0.0,0.0,0.0,0.0,0.0,0.0,0.0,0.0,0.0,0.0,0.0,0.0,0.0,0.0,0.0,0.0,0.0,0.0,0.0,0.0,0.0,0.0,0.0,0.0,0.0,0.0,0.0,0.0,0.0,0.0,0.0,0.0,0.0,0.0,0.0,0.0,0.0,0.0,0.0,0.0,0.0,0.0,0.0,0.0,0.0,0.0,0.0,0.0,0.0,0.0,0.0,0.0,0.0,0.0],[0.0,0.0,0.0,0.0,0.0,0.0,0.0,0.0,0.0,0.0,0.0,0.0,0.0,0.0,0.0,0.0,0.0,0.0,0.0,0.0,0.0,0.0,0.0,0.0,0.0,0.0,0.0,0.0,0.0,0.0,0.0,0.0,0.0,0.0,0.0,0.0,0.0,0.0,0.0,0.0,0.0,0.0,0.0,0.0,0.0,0.12,1.0,1.0,1.0,1.0,0.0,0.01,0.0,0.0,0.0,0.0,0.0,0.0,0.0,0.0,0.0,0.0,0.0,0.0,0.0,0.0,0.0,0.0,0.0,0.0,0.0,0.0,0.0,0.0,0.0,0.0,0.0,0.0,0.0,0.0,0.0,0.0,0.0,0.0,0.0,0.0,0.0,0.0,0.0,0.0,0.0,0.0,0.0,0.0,0.0,0.0,0.0,0.0,0.0,0.0,0.0,0.0,0.0,0.0,0.0,0.0,0.0,0.0,0.0,0.0,0.0,0.0,0.0,0.0,0.0,0.0,0.0,0.0,0.0,0.0,0.0,0.0,0.0,0.0,0.0,0.0,0.0,0.0,0.0,0.0,0.0,0.0,0.0,0.0,0.0,0.0,0.0,0.0,0.0,0.0,0.0,0.0,0.0,0.0,0.0,0.0,0.0,0.0,0.0,0.0,0.0,0.0,0.0,0.0,0.0,0.0,0.0,0.11,0.0,0.0,0.0,0.93,0.0,0.0,0.05,0.0,0.0,0.0,0.0,0.0,0.0,0.0,0.0,0.0,0.0,0.0,0.0,0.0,0.0,0.0,0.0,0.0,0.0,0.0,0.0,0.0,0.0,0.0,0.0,0.0,0.0,0.0,0.0,0.0,0.0,0.0,0.0,0.0,0.0,0.0,0.0,0.0,0.0,0.0,0.0,0.0,0.0,0.0,0.0,0.0,0.0,0.0,0.0,0.0,0.0,0.0,0.0,0.0,0.0,0.0,0.0,0.0,0.0,0.0,0.0,0.0,0.0,0.0,0.0],[0.01,0.0,0.0,0.0,0.0,0.0,0.0,0.0,0.0,0.0,0.0,0.0,0.0,0.0,0.0,0.0,0.0,0.0,0.0,0.0,0.0,0.0,0.0,0.0,0.0,0.0,0.0,0.0,0.0,0.0,0.0,0.0,0.0,0.0,0.0,0.0,0.0,0.0,0.0,0.0,0.0,0.0,0.0,0.0,0.0,0.99,1.0,1.0,1.0,1.0,0.99,0.0,0.0,0.0,0.0,0.0,0.0,0.0,0.0,0.0,0.0,0.0,0.0,0.0,0.0,0.0,0.0,0.0,0.0,0.0,0.0,0.0,0.0,0.0,0.0,0.0,0.0,0.0,0.0,0.0,0.0,0.0,0.0,0.0,0.0,0.0,0.0,0.0,0.0,0.0,0.0,0.0,0.0,0.0,0.0,0.0,0.0,0.0,0.0,0.0,0.0,0.0,0.0,0.0,0.0,0.0,0.0,0.0,0.0,0.0,0.0,0.0,0.0,0.0,0.0,0.0,0.0,0.0,0.0,0.0,0.0,0.0,0.0,0.0,0.0,0.0,0.0,0.0,0.0,0.0,0.0,0.0,0.0,0.0,0.0,0.0,0.0,0.0,0.0,0.0,0.0,0.0,0.0,0.0,0.0,0.0,0.0,0.0,0.0,0.0,0.0,0.0,0.0,0.0,0.0,0.0,0.0,0.0,0.0,0.0,0.0,0.0,0.0,0.0,0.0,0.0,0.0,0.0,0.0,0.0,0.0,0.0,0.0,0.0,0.0,0.0,0.0,0.0,0.0,0.0,0.0,0.0,0.0,0.0,0.0,0.0,0.0,0.0,0.0,0.0,0.0,0.0,0.0,0.0,0.0,0.0,0.0,0.0,0.0,0.0,0.0,0.0,0.0,0.0,0.0,0.0,0.0,0.0,0.0,0.0,0.0,0.0,0.0,0.0,0.0,0.0,0.0,0.0,0.0,0.0,0.0,0.0,0.0,0.0,0.0,0.0,0.0,0.0,0.0],[0.17,0.13,0.81,0.0,0.0,0.0,0.0,0.0,0.0,0.0,0.0,0.0,0.0,0.0,0.0,0.0,0.0,0.0,0.0,0.0,0.0,0.0,0.0,0.0,0.0,0.0,0.0,0.0,0.0,0.0,0.0,0.0,0.0,0.0,0.0,0.0,0.0,0.0,0.0,0.0,0.0,0.0,0.0,0.0,0.0,0.99,0.99,1.0,1.0,1.0,1.0,1.0,0.0,0.0,0.0,0.0,0.0,0.0,0.0,0.0,0.0,0.0,0.0,0.0,0.0,0.0,0.0,0.0,0.0,0.0,0.0,0.0,0.0,0.0,0.0,0.0,0.0,0.0,0.0,0.0,0.0,0.0,0.0,0.0,0.0,0.0,0.0,0.0,0.0,0.0,0.0,0.0,0.0,0.0,0.0,0.0,0.0,0.0,0.0,0.0,0.0,0.0,0.0,0.0,0.0,0.0,0.0,0.0,0.0,0.0,0.0,0.0,0.0,0.0,0.0,0.0,0.0,0.0,0.0,0.0,0.0,0.0,0.0,0.0,0.0,0.0,0.0,0.0,0.0,0.0,0.0,0.0,0.0,0.0,0.0,0.0,0.0,0.0,0.0,0.0,0.0,0.0,0.0,0.0,0.0,0.0,0.0,0.0,0.0,0.0,0.0,0.0,0.0,0.0,0.0,0.0,0.0,0.0,0.0,0.0,0.0,0.0,0.0,0.0,0.24,0.0,0.0,0.0,0.0,0.0,0.0,0.0,0.0,0.0,0.0,0.0,0.0,0.0,0.0,0.0,0.0,0.0,0.0,0.0,0.0,0.0,0.0,0.0,0.0,0.0,0.0,0.0,0.0,0.0,0.0,0.0,0.0,0.0,0.0,0.0,0.0,0.0,0.0,0.0,0.0,0.0,0.0,0.0,0.0,0.0,0.0,0.0,0.0,0.0,0.0,0.0,0.0,0.0,0.0,0.0,0.0,0.0,0.0,0.0,0.0,0.0,0.0,0.0,0.0],[0.34,0.95,0.39,0.0,0.0,0.0,0.0,0.0,0.0,0.0,0.0,0.0,0.0,0.0,0.0,0.0,0.0,0.0,0.0,0.0,0.0,0.0,0.0,0.0,0.0,0.0,0.0,0.0,0.0,0.0,0.0,0.0,0.0,0.0,0.0,0.0,0.0,0.0,0.0,0.0,0.0,0.0,0.0,1.0,0.97,1.0,0.07,0.0,0.99,1.0,1.0,1.0,0.34,0.0,0.0,0.0,0.0,0.0,0.0,0.0,0.0,0.0,0.0,0.0,0.0,0.0,0.0,0.0,0.0,0.0,0.0,0.0,0.0,0.0,0.0,0.0,0.0,0.0,0.0,0.0,0.0,0.0,0.0,0.0,0.0,0.0,0.0,0.0,0.0,0.0,0.0,0.0,0.0,0.0,0.0,0.0,0.0,0.0,0.0,0.0,0.0,0.0,0.0,0.0,0.0,0.0,0.0,0.0,0.0,0.0,0.0,0.0,0.0,0.0,0.0,0.0,0.0,0.0,0.0,0.0,0.0,0.0,0.0,0.0,0.0,0.0,0.0,0.0,0.0,0.0,0.0,0.0,0.0,0.0,0.0,0.0,0.0,0.0,0.0,0.0,0.0,0.0,0.0,0.0,0.0,0.0,0.0,0.0,0.0,0.0,0.0,0.0,0.0,0.0,0.0,0.0,0.0,0.0,0.0,0.0,0.0,0.0,0.0,0.0,0.0,0.0,0.0,0.0,0.0,0.0,0.0,0.0,0.0,0.0,0.0,0.0,0.0,0.0,0.0,0.0,0.0,0.0,0.0,0.0,0.0,0.0,0.0,0.0,0.0,0.0,0.0,0.0,0.0,0.0,0.0,0.0,0.0,0.0,0.0,0.0,0.0,0.0,0.0,0.0,0.0,0.0,0.0,0.0,0.0,0.0,0.0,0.0,0.0,0.0,0.0,0.0,0.0,0.0,0.0,0.0,0.0,0.0,0.0,0.0,0.0,0.0,0.0,0.0,0.0],[0.07,0.95,0.99,0.95,1.0,0.0,0.0,0.0,0.0,0.0,0.0,0.0,0.0,0.0,0.0,0.0,0.0,0.0,0.0,0.0,0.0,0.0,0.0,0.0,0.0,0.0,0.0,0.0,0.0,0.0,0.0,0.0,0.0,0.0,0.0,0.0,0.0,0.0,0.0,0.0,0.0,0.0,0.0,0.99,1.0,0.85,0.99,0.01,0.0,1.0,1.0,1.0,1.0,1.0,0.0,0.0,0.0,0.0,0.0,0.0,0.0,0.0,0.0,0.0,0.0,0.0,0.0,0.0,0.0,0.0,0.0,0.0,0.0,0.0,0.0,0.0,0.0,0.0,0.0,0.0,0.0,0.0,0.0,0.0,0.0,0.0,0.0,0.0,0.0,0.0,0.0,0.0,0.0,0.0,0.0,0.0,0.0,0.0,0.0,0.0,0.0,0.0,0.0,0.0,0.0,0.0,0.0,0.0,0.0,0.0,0.0,0.0,0.0,0.0,0.0,0.0,0.0,0.0,0.0,0.0,0.0,0.0,0.0,0.0,0.0,0.0,0.0,0.0,0.0,0.0,0.0,0.0,0.0,0.0,0.0,0.0,0.0,0.0,0.0,0.0,0.0,0.0,0.0,0.0,0.0,0.0,0.0,0.0,0.0,0.0,0.0,0.0,0.0,0.0,0.0,0.0,0.0,0.01,0.0,0.0,0.98,0.0,0.0,0.0,0.03,0.0,0.0,0.0,0.0,0.0,0.0,0.0,0.0,0.0,0.0,0.0,0.0,0.0,0.0,0.0,0.0,0.0,0.0,0.0,0.0,0.0,0.0,0.0,0.0,0.0,0.0,0.0,0.0,0.0,0.0,0.0,0.0,0.0,0.0,0.0,0.0,0.0,0.0,0.0,0.0,0.0,0.0,0.0,0.0,0.0,0.0,0.0,0.0,0.0,0.0,0.0,0.0,0.0,0.0,0.0,0.0,0.0,0.0,0.0,0.0,0.0,0.0,0.0,0.0],[0.06,0.98,0.99,1.0,1.0,0.0,0.0,0.0,0.0,0.0,0.0,0.0,0.0,0.0,0.0,0.0,0.0,0.0,0.0,0.0,0.0,0.0,0.0,0.0,0.0,0.0,0.0,0.0,0.0,0.0,0.0,0.0,0.0,0.0,0.0,0.0,0.0,0.0,0.0,0.0,0.0,1.0,0.98,1.0,0.36,0.0,0.0,0.0,0.0,0.0,0.34,1.0,1.0,1.0,1.0,0.0,0.0,0.0,0.0,0.0,0.0,0.0,0.0,0.0,0.0,0.0,0.0,0.0,0.0,0.0,0.0,0.0,0.0,0.0,0.0,0.0,0.0,0.0,0.0,0.0,0.0,0.0,0.0,0.0,0.0,0.0,0.0,0.0,0.0,0.0,0.0,0.0,0.0,0.0,0.0,0.0,0.0,0.0,0.0,0.0,0.0,0.0,0.0,0.0,0.0,0.0,0.0,0.0,0.0,0.0,0.0,0.0,0.0,0.0,0.0,0.0,0.0,0.0,0.0,0.0,0.0,0.0,0.0,0.0,0.0,0.0,0.0,0.0,0.0,0.0,0.0,0.0,0.0,0.0,0.0,0.0,0.0,0.0,0.0,0.0,0.0,0.0,0.0,0.0,0.0,0.0,0.0,0.0,0.0,0.0,0.0,0.0,0.0,0.0,0.0,0.0,0.0,0.0,0.0,0.0,0.0,0.0,0.0,0.0,0.0,0.0,0.0,0.0,0.0,0.0,0.0,0.0,0.0,0.0,0.0,0.0,0.0,0.0,0.0,0.0,0.0,0.0,0.0,0.0,0.0,0.0,0.0,0.0,0.0,0.0,0.0,0.0,0.0,0.0,0.0,0.0,0.0,0.0,0.0,0.0,0.0,0.0,0.0,0.0,0.0,0.0,0.0,0.0,0.0,0.0,0.0,0.0,0.0,0.0,0.0,0.0,0.0,0.0,0.0,0.0,0.0,0.0,0.0,0.0,0.0,0.0,0.0,0.0,0.0],[0.0,0.0,0.0,0.72,1.0,0.02,1.0,0.0,0.0,0.0,0.0,0.0,0.0,0.0,0.0,0.0,0.0,0.0,0.0,0.0,0.0,0.0,0.0,0.13,0.07,0.0,0.0,0.0,0.0,0.0,0.0,0.0,0.0,0.0,0.0,0.0,0.0,0.0,0.0,0.0,0.47,1.0,1.0,0.95,1.0,0.0,0.0,0.0,0.0,0.0,0.0,1.0,1.0,1.0,1.0,1.0,0.0,0.0,0.0,0.0,0.0,0.0,0.0,0.0,0.0,0.0,0.0,0.0,0.0,0.0,0.0,0.0,0.0,0.0,0.0,0.0,0.0,0.0,0.0,0.0,0.0,0.0,0.0,0.0,0.0,0.0,0.0,0.0,0.0,0.0,0.0,0.0,0.0,0.0,0.0,0.0,0.0,0.0,0.0,0.0,0.0,0.0,0.0,0.0,0.0,0.0,0.0,0.0,0.0,0.0,0.0,0.0,0.0,0.0,0.0,0.0,0.0,0.0,0.0,0.0,0.0,0.0,0.0,0.0,0.0,0.0,0.0,0.0,0.0,0.0,0.0,0.0,0.0,0.0,0.0,0.0,0.0,0.0,0.0,0.0,0.0,0.0,0.0,0.0,0.0,0.0,0.0,0.0,0.0,0.0,0.0,0.0,0.0,0.0,0.0,0.0,0.99,0.0,0.0,0.0,1.0,0.0,0.0,0.0,0.0,0.0,0.0,0.0,0.0,0.0,0.0,0.0,0.0,0.0,0.0,0.0,0.0,0.0,0.0,0.0,0.0,0.0,0.0,0.0,0.0,0.0,0.0,0.0,0.0,0.0,0.0,0.0,0.0,0.0,0.0,0.0,0.0,0.0,0.0,0.0,0.0,0.0,0.0,0.0,0.0,0.0,0.0,0.0,0.0,0.0,0.0,0.0,0.0,0.0,0.0,0.0,0.0,0.0,0.0,0.0,0.0,0.0,0.0,0.0,0.0,0.0,0.0,0.0,0.0],[0.0,0.0,0.0,1.0,1.0,1.0,1.0,0.0,0.0,0.0,0.0,0.0,0.0,0.0,0.0,0.0,0.0,0.0,0.0,0.0,0.0,0.0,0.0,0.0,0.0,0.0,0.0,0.0,0.0,0.0,0.0,0.0,0.0,0.0,0.0,0.0,0.0,0.0,0.0,1.0,0.93,1.0,0.01,0.0,0.0,0.0,0.0,0.0,0.0,0.0,0.0,0.0,1.0,1.0,1.0,1.0,1.0,0.0,0.0,0.0,0.0,0.0,0.0,0.0,0.0,0.0,0.0,0.0,0.0,0.0,0.0,0.0,0.0,0.0,0.0,0.0,0.0,0.0,0.0,0.0,0.0,0.0,0.0,0.0,0.0,0.0,0.0,0.0,0.0,0.0,0.0,0.0,0.0,0.0,0.0,0.0,0.0,0.0,0.0,0.0,0.0,0.0,0.0,0.0,0.0,0.0,0.0,0.0,0.0,0.0,0.0,0.0,0.0,0.0,0.0,0.0,0.0,0.0,0.0,0.0,0.0,0.0,0.0,0.0,0.0,0.0,0.0,0.0,0.0,0.0,0.0,0.0,0.0,0.0,0.0,0.0,0.0,0.0,0.0,0.0,0.0,0.0,0.0,0.0,0.0,0.0,0.0,0.0,0.0,0.0,0.0,0.0,0.0,0.0,0.0,0.0,0.0,0.0,0.0,0.0,0.0,0.0,0.0,0.0,0.0,0.0,0.0,0.0,0.0,0.0,0.0,0.0,0.0,0.0,0.0,0.0,0.0,0.0,0.0,0.0,0.0,0.0,0.0,0.0,0.0,0.0,0.0,0.0,0.0,0.0,0.0,0.0,0.0,0.0,0.0,0.0,0.0,0.0,0.0,0.0,0.0,0.0,0.0,0.0,0.0,0.0,0.0,0.0,0.0,0.0,0.0,0.0,0.0,0.0,0.0,0.0,0.0,0.0,0.0,0.0,0.0,0.0,0.0,0.0,0.0,0.0,0.0,0.0,0.0],[0.0,0.0,0.0,0.0,0.0,0.04,1.0,0.85,1.0,0.0,0.0,0.0,0.0,0.0,0.0,0.0,0.0,0.0,0.0,0.0,1.0,0.0,0.0,1.0,0.96,0.0,0.0,0.0,0.0,0.0,0.0,0.0,0.0,0.0,0.0,0.0,0.0,0.0,0.0,1.0,1.0,0.97,0.98,0.0,0.0,0.0,0.0,0.0,0.0,0.0,0.0,0.0,0.0,1.0,1.0,1.0,1.0,1.0,0.0,0.0,0.0,0.0,0.0,0.0,0.0,0.0,0.0,0.0,0.0,0.0,0.0,0.0,0.0,0.0,0.0,0.0,0.0,0.0,0.0,0.0,0.0,0.0,0.0,0.0,0.0,0.0,0.0,0.0,0.0,0.0,0.0,0.0,0.0,0.0,0.0,0.0,0.0,0.0,0.0,0.0,0.0,0.0,0.0,0.0,0.0,0.0,0.0,0.0,0.0,0.0,0.0,0.0,0.0,0.0,0.0,0.0,0.0,0.0,0.0,0.0,0.0,0.0,0.0,0.0,0.0,0.0,0.0,0.0,0.0,0.0,0.0,0.0,0.0,0.0,0.0,0.0,0.0,0.0,0.0,0.0,0.0,0.0,0.0,0.0,0.0,0.0,0.0,0.0,0.0,0.0,0.0,0.0,0.0,0.0,0.0,0.0,0.97,0.0,0.0,0.0,0.0,0.0,0.0,0.0,0.0,0.0,0.0,0.0,0.0,0.0,0.0,0.0,0.0,0.0,0.0,0.0,0.0,0.0,0.0,0.0,0.0,0.0,0.0,0.0,0.0,0.0,0.0,0.0,0.0,0.0,0.0,0.0,0.0,0.0,0.0,0.0,0.0,0.0,0.0,0.0,0.0,0.0,0.0,0.0,0.0,0.0,0.0,0.0,0.0,0.0,0.0,0.0,0.0,0.0,0.0,0.0,0.0,0.0,0.0,0.0,0.0,0.0,0.0,0.0,0.0,0.0,0.0,0.0,0.0],[0.0,0.0,0.0,0.0,0.0,0.99,1.0,1.0,1.0,0.0,0.0,0.0,0.0,0.0,0.0,0.0,0.0,0.0,0.0,0.0,0.0,0.0,0.0,0.0,0.0,0.0,0.0,0.0,0.0,0.0,0.0,0.0,0.0,0.0,0.0,0.0,0.0,0.99,0.76,1.0,0.08,0.0,0.0,0.0,0.0,0.0,0.0,0.0,0.0,0.0,0.0,0.0,0.0,0.0,1.0,1.0,1.0,1.0,1.0,0.0,0.0,0.0,0.0,0.0,0.0,0.0,0.0,0.0,0.0,0.0,0.0,0.19,0.03,0.0,0.07,0.99,0.0,0.0,0.0,0.0,0.0,0.0,0.0,0.0,0.0,0.0,0.0,0.0,0.0,0.0,0.0,0.0,0.0,0.0,0.0,0.0,0.0,0.0,0.0,0.0,0.0,0.0,0.0,0.0,0.0,0.0,0.0,0.0,0.0,0.0,0.0,0.0,0.0,0.0,0.0,0.0,0.0,0.0,0.0,0.0,0.0,0.0,0.0,0.0,0.0,0.0,0.0,0.0,0.0,0.0,0.0,0.0,0.0,0.0,0.0,0.0,0.0,0.0,0.0,0.0,0.0,0.0,0.0,0.0,0.0,0.0,0.0,0.0,0.0,0.0,0.0,0.0,0.0,0.0,0.0,0.0,0.0,0.0,0.0,0.0,0.0,0.0,0.0,0.0,0.0,0.0,0.0,0.0,0.0,0.0,0.0,0.0,0.0,0.0,0.0,0.0,0.0,0.0,0.0,0.0,0.0,0.0,0.0,0.0,0.0,0.0,0.0,0.0,0.0,0.0,0.0,0.0,0.0,0.0,0.0,0.01,0.0,0.0,0.0,0.0,0.0,0.0,0.0,0.0,0.0,0.0,0.0,0.0,0.0,0.0,0.0,0.0,0.0,0.0,0.0,0.0,0.0,0.0,0.0,0.0,0.0,0.0,0.0,0.0,0.0,0.0,0.0,0.0,0.0],[0.0,0.0,0.0,0.0,0.0,0.0,0.0,0.0,1.0,0.0,0.0,0.0,0.0,0.0,0.0,0.0,1.0,1.0,0.0,0.0,1.0,0.16,0.0,0.0,0.0,0.0,0.0,0.0,0.0,0.0,0.0,0.0,0.0,0.0,0.0,0.0,0.73,1.0,1.0,0.99,1.0,0.0,0.0,0.0,0.0,0.0,0.0,0.0,0.0,0.0,0.0,0.0,0.0,0.0,0.0,1.0,1.0,1.0,1.0,1.0,0.0,0.0,0.0,0.0,0.0,0.0,0.0,0.0,0.0,0.0,0.0,0.0,0.0,0.0,0.0,0.0,0.0,0.0,0.0,0.0,0.0,0.0,0.0,0.0,0.0,0.0,0.0,0.0,0.0,0.0,0.0,0.0,0.0,0.0,0.0,0.0,0.0,0.0,0.0,0.0,0.0,0.0,0.0,0.0,0.0,0.0,0.0,0.0,0.0,0.0,0.0,0.0,0.0,0.0,0.0,0.0,0.0,0.0,0.0,0.0,0.0,0.0,0.0,0.0,0.0,0.0,0.0,0.0,0.0,0.0,0.0,0.0,0.0,0.0,0.0,0.0,0.0,0.0,0.0,0.0,0.0,0.0,0.0,0.0,0.0,0.0,0.0,0.0,0.0,0.0,0.0,0.0,0.0,0.0,0.0,0.0,0.0,0.0,0.0,0.0,0.0,0.0,0.0,0.0,0.0,0.0,0.0,0.0,0.0,0.0,0.01,0.0,0.0,0.0,0.0,0.0,0.0,0.0,0.0,0.0,0.0,0.0,0.0,0.0,0.0,0.0,0.0,0.0,0.0,0.0,0.0,0.0,0.0,0.0,0.0,0.0,0.0,0.0,0.0,0.0,0.18,0.0,0.01,0.0,0.12,0.5,0.47,0.4,0.0,0.0,0.0,0.0,0.0,0.0,0.0,0.0,0.0,0.0,0.0,0.0,0.0,0.0,0.0,0.0,0.0,0.0,0.0,0.0,1.0],[0.0,0.0,0.0,0.0,0.0,0.0,0.0,1.0,1.0,1.0,1.0,0.0,0.0,0.0,0.0,0.0,1.0,0.0,0.0,0.0,0.0,0.0,0.0,0.0,0.0,0.0,0.0,0.0,0.0,0.0,0.0,0.0,0.0,0.0,0.0,0.0,0.0,1.0,0.0,0.0,0.0,0.0,0.0,0.0,0.0,0.0,0.0,0.0,0.0,0.0,0.0,0.0,0.0,0.0,0.0,0.0,1.0,1.0,1.0,1.0,0.99,0.07,0.0,0.0,0.0,0.0,0.0,0.0,0.0,0.0,0.0,0.01,0.08,0.0,0.0,0.0,0.0,0.0,0.0,0.0,0.0,0.0,0.0,0.0,0.0,0.0,0.0,0.0,0.0,0.0,0.0,0.0,0.0,0.0,0.0,0.0,0.0,0.0,0.0,0.0,0.0,0.0,0.0,0.0,0.0,0.0,0.0,0.0,0.0,0.0,0.0,0.0,0.0,0.0,0.0,0.0,0.0,0.0,0.0,0.0,0.0,0.0,0.0,0.0,0.0,0.0,0.0,0.0,0.0,0.0,0.0,0.0,0.0,0.0,0.0,0.0,0.0,0.0,0.0,0.0,0.0,0.0,0.0,0.0,0.0,0.0,0.0,0.0,0.0,0.0,0.0,0.0,0.0,0.0,0.0,0.0,0.0,0.0,0.0,0.0,0.0,0.0,0.0,0.0,0.0,0.0,0.0,0.0,0.0,0.0,1.0,1.0,1.0,0.97,1.0,1.0,1.0,1.0,0.99,1.0,0.98,0.97,1.0,0.88,0.17,0.38,0.0,0.0,0.0,0.02,0.0,0.98,0.99,0.91,0.92,0.89,0.99,0.97,0.44,0.0,0.0,0.0,0.0,0.0,0.0,0.15,0.15,0.19,0.0,0.0,0.0,0.0,0.0,0.0,0.0,0.0,0.0,0.0,0.0,0.0,0.0,0.0,0.0,0.0,0.0,0.0,0.0,0.0,0.91],[0.0,0.0,0.0,0.0,0.0,0.0,0.0,0.0,0.0,0.0,0.0,0.0,0.6,0.0,0.0,0.0,0.92,0.91,0.0,0.0,0.0,0.0,0.0,0.0,0.0,0.0,0.0,0.0,0.0,0.0,0.0,0.0,0.0,0.02,0.99,1.0,1.0,1.0,0.08,0.0,0.0,0.0,0.0,0.0,0.0,0.0,0.0,0.0,0.0,0.0,0.0,0.0,0.0,0.0,0.0,0.0,0.0,1.0,1.0,1.0,1.0,0.1,0.0,0.0,0.0,0.0,0.0,0.0,0.0,0.0,0.0,0.0,0.0,0.0,0.0,0.0,0.0,0.0,0.0,0.0,0.0,0.0,0.0,0.0,0.0,0.0,0.0,0.0,0.0,0.0,0.0,0.0,0.0,0.0,0.0,0.0,0.0,0.0,0.0,0.0,0.0,0.0,0.0,0.0,0.0,0.0,0.0,0.0,0.0,0.0,0.0,0.0,0.0,0.0,0.0,0.0,0.0,0.0,0.0,0.0,0.0,0.0,0.0,0.0,0.0,0.0,0.0,0.0,0.0,0.0,0.0,0.0,0.0,0.0,0.0,0.0,0.0,0.0,0.0,0.0,0.0,0.0,0.0,0.0,0.0,0.0,0.0,0.0,0.0,0.0,0.0,0.0,0.0,0.0,0.0,0.0,0.0,0.0,0.0,0.0,0.0,0.0,0.0,0.0,0.0,0.0,0.0,0.0,0.0,0.0,1.0,1.0,1.0,1.0,0.99,1.0,0.99,0.96,0.59,0.95,0.71,0.91,0.08,0.02,0.0,0.0,0.0,0.0,0.0,0.0,0.0,0.0,0.0,0.0,0.0,0.0,0.0,0.31,1.0,1.0,0.02,0.0,0.05,0.01,0.99,0.9,0.91,0.97,0.0,0.0,0.0,0.0,0.0,0.0,0.0,0.0,0.0,0.0,0.0,0.0,0.0,0.0,0.0,0.0,0.0,0.0,0.0,0.0,1.0],[0.0,0.0,0.0,0.0,0.0,0.0,0.0,0.0,0.0,0.01,0.02,0.02,0.14,0.0,0.0,0.0,0.01,0.0,0.0,0.0,0.0,0.0,0.0,0.0,0.0,0.0,0.0,0.0,0.0,0.0,0.0,0.0,0.0,0.0,0.3,0.99,0.08,0.98,0.0,0.0,0.0,0.0,0.0,0.0,0.0,0.0,0.0,0.0,0.0,0.0,0.0,0.0,0.0,0.0,0.0,0.0,0.0,0.0,0.99,1.0,1.0,1.0,0.5,0.35,0.01,0.0,0.0,0.0,0.01,0.0,0.0,0.0,0.0,0.0,0.0,0.0,0.0,0.0,0.0,0.0,0.0,0.0,0.0,0.0,0.0,0.0,0.0,0.0,0.0,0.0,0.0,0.0,0.0,0.0,0.0,0.0,0.0,0.0,0.0,0.0,0.0,0.0,0.0,0.0,0.0,0.0,0.0,0.0,0.0,0.0,0.0,0.0,0.0,0.0,0.0,0.0,0.0,0.0,0.0,0.0,0.0,0.0,0.0,0.0,0.0,0.0,0.0,0.0,0.0,0.0,0.0,0.0,0.0,0.0,0.0,0.0,0.0,0.0,0.0,0.0,0.0,0.0,0.0,0.0,0.0,0.0,0.0,0.0,0.0,0.0,0.0,0.0,0.0,0.0,0.0,0.0,0.0,0.0,0.0,0.0,0.0,0.0,0.0,0.0,0.0,0.0,0.0,0.0,0.0,0.0,0.99,1.0,1.0,1.0,1.0,0.99,0.99,0.99,0.98,0.99,0.96,0.96,0.98,0.82,0.14,0.02,0.0,0.0,0.0,0.0,0.0,0.0,0.01,0.01,0.01,0.01,0.02,0.95,0.99,0.97,0.0,0.0,0.0,0.0,0.01,0.0,0.01,0.01,0.0,0.0,0.0,0.0,0.0,0.0,0.0,0.0,0.0,0.0,0.0,0.0,0.0,0.0,0.0,0.0,0.0,0.0,0.0,0.0,0.03],[0.0,0.0,0.0,0.0,0.0,0.0,0.0,0.0,0.0,0.0,0.0,0.0,0.02,0.0,0.0,0.0,0.0,0.0,0.0,0.0,0.0,0.0,0.0,0.0,0.0,0.0,0.0,0.0,0.0,0.0,0.0,0.0,0.0,0.0,0.01,0.13,0.0,0.09,0.0,0.0,0.0,0.0,0.0,0.0,0.0,0.0,0.0,0.0,0.0,0.0,0.0,0.0,0.0,0.0,0.0,0.0,0.0,0.0,0.07,0.1,1.0,1.0,1.0,0.95,0.04,0.03,0.0,0.01,0.1,0.0,0.0,0.01,0.0,0.0,0.0,0.0,0.0,0.0,0.0,0.0,0.0,0.0,0.0,0.0,0.0,0.0,0.0,0.0,0.0,0.0,0.0,0.0,0.0,0.0,0.0,0.0,0.0,0.0,0.0,0.0,0.0,0.0,0.0,0.0,0.0,0.0,0.0,0.0,0.0,0.0,0.0,0.0,0.0,0.0,0.0,0.0,0.0,0.0,0.0,0.0,0.0,0.0,0.0,0.0,0.0,0.0,0.0,0.0,0.0,0.0,0.0,0.0,0.0,0.0,0.0,0.0,0.0,0.0,0.0,0.0,0.0,0.0,0.0,0.0,0.0,0.0,0.0,0.0,0.0,0.0,0.0,0.0,0.0,0.0,0.0,0.0,0.0,0.0,0.0,0.0,0.0,0.0,0.0,0.0,0.0,0.0,0.0,0.0,0.0,0.0,0.04,0.13,0.29,0.46,0.56,0.61,0.8,0.9,0.86,0.96,0.85,0.9,0.95,0.87,0.41,0.07,0.02,0.02,0.01,0.01,0.0,0.02,0.01,0.01,0.0,0.01,0.04,0.87,0.23,0.05,0.0,0.0,0.0,0.0,0.0,0.0,0.0,0.0,0.0,0.0,0.0,0.0,0.0,0.0,0.0,0.0,0.0,0.0,0.0,0.0,0.0,0.0,0.0,0.0,0.0,0.0,0.0,0.0,0.0],[0.0,0.0,0.0,0.0,0.0,0.0,0.0,0.0,0.0,0.0,0.0,0.0,0.02,0.0,0.0,0.0,0.0,0.0,0.0,0.0,0.0,0.0,0.0,0.0,0.0,0.0,0.0,0.0,0.0,0.0,0.0,0.0,0.0,0.0,0.0,0.0,0.0,0.01,0.0,0.0,0.0,0.0,0.0,0.0,0.0,0.0,0.0,0.0,0.0,0.0,0.0,0.0,0.0,0.0,0.0,0.0,0.0,0.0,0.0,0.0,0.5,1.0,1.0,1.0,0.78,0.06,0.01,0.01,0.06,0.0,0.0,0.0,0.0,0.0,0.0,0.0,0.0,0.0,0.0,0.0,0.0,0.0,0.0,0.0,0.0,0.0,0.0,0.0,0.0,0.0,0.0,0.0,0.0,0.0,0.0,0.0,0.0,0.0,0.0,0.0,0.0,0.0,0.0,0.0,0.0,0.0,0.0,0.0,0.0,0.0,0.0,0.0,0.0,0.0,0.0,0.0,0.0,0.0,0.0,0.0,0.0,0.0,0.0,0.0,0.0,0.0,0.0,0.0,0.0,0.0,0.0,0.0,0.0,0.0,0.0,0.0,0.0,0.0,0.0,0.0,0.0,0.0,0.0,0.0,0.0,0.0,0.0,0.0,0.0,0.0,0.0,0.0,0.0,0.0,0.0,0.0,0.0,0.0,0.0,0.0,0.0,0.0,0.0,0.0,0.0,0.0,0.0,0.0,0.0,0.0,0.01,0.09,0.51,0.62,0.91,0.74,0.92,0.92,0.94,0.96,0.96,0.95,0.97,0.97,0.96,0.76,0.09,0.1,0.01,0.01,0.0,0.03,0.01,0.03,0.04,0.03,0.57,0.93,0.06,0.01,0.0,0.0,0.0,0.0,0.0,0.0,0.0,0.0,0.0,0.0,0.0,0.0,0.0,0.0,0.0,0.0,0.0,0.0,0.0,0.0,0.0,0.0,0.0,0.0,0.0,0.0,0.0,0.0,0.0],[0.0,0.0,0.0,0.0,0.0,0.0,0.0,0.0,0.0,0.0,0.0,0.0,0.0,0.0,0.0,0.0,0.0,0.0,0.0,0.0,0.0,0.0,0.0,0.0,0.0,0.0,0.0,0.0,0.0,0.0,0.0,0.0,0.0,0.0,0.0,0.0,0.0,0.0,0.0,0.0,0.0,0.0,0.0,0.0,0.0,0.0,0.0,0.0,0.0,0.0,0.0,0.0,0.0,0.0,0.0,0.0,0.0,0.0,0.0,0.0,0.35,0.95,1.0,1.0,1.0,0.98,0.0,0.08,0.88,0.0,0.0,0.0,0.0,0.0,0.0,0.0,0.0,0.0,0.0,0.0,0.0,0.0,0.0,0.0,0.0,0.0,0.0,0.0,0.0,0.0,0.0,0.0,0.0,0.0,0.0,0.0,0.0,0.0,0.0,0.0,0.0,0.0,0.0,0.0,0.0,0.0,0.0,0.0,0.0,0.0,0.0,0.0,0.0,0.0,0.0,0.0,0.0,0.0,0.0,0.0,0.0,0.0,0.0,0.0,0.0,0.0,0.0,0.0,0.0,0.0,0.0,0.0,0.0,0.0,0.0,0.0,0.0,0.0,0.0,0.0,0.0,0.0,0.0,0.0,0.0,0.0,0.0,0.0,0.0,0.0,0.0,0.0,0.0,0.0,0.0,0.0,0.0,0.0,0.0,0.0,0.0,0.0,0.0,0.0,0.0,0.0,0.0,0.0,0.0,0.0,0.0,0.0,0.0,0.0,0.01,0.01,0.05,0.36,0.73,0.94,0.49,0.25,0.96,0.97,0.98,0.95,0.87,0.95,0.02,0.01,0.0,0.02,0.0,0.0,0.0,0.0,0.33,0.94,0.0,0.0,0.0,0.0,0.0,0.0,0.0,0.0,0.0,0.0,0.0,0.0,0.0,0.0,0.0,0.0,0.0,0.0,0.0,0.0,0.0,0.0,0.0,0.0,0.0,0.0,0.0,0.0,0.0,0.0,0.0],[0.0,0.0,0.0,0.0,0.0,0.0,0.0,0.0,0.0,0.0,0.0,0.0,0.0,0.0,0.0,0.0,0.0,0.0,0.0,0.0,0.0,0.0,0.0,0.0,0.0,0.0,0.0,0.0,0.0,0.0,0.0,0.0,0.0,0.0,0.0,0.0,0.0,0.0,0.0,0.0,0.0,0.0,0.0,0.0,0.0,0.0,0.0,0.0,0.0,0.0,0.0,0.0,0.0,0.0,0.0,0.0,0.0,0.0,0.0,0.0,0.01,0.04,0.78,1.0,1.0,1.0,0.05,0.03,0.96,0.94,0.0,0.0,0.0,0.0,0.0,0.0,0.0,0.0,0.0,0.0,0.0,0.0,0.0,0.0,0.0,0.0,0.0,0.0,0.0,0.0,0.0,0.0,0.0,0.0,0.0,0.0,0.0,0.0,0.0,0.85,0.0,0.0,0.01,0.01,0.0,0.0,0.0,0.0,0.0,0.0,0.0,0.0,0.0,0.0,0.0,0.0,0.0,0.0,0.0,0.0,0.0,0.0,0.0,0.0,0.0,0.0,0.0,0.0,0.0,0.0,0.0,0.0,0.0,0.0,0.0,0.0,0.0,0.0,0.0,0.0,0.0,0.0,0.0,0.0,0.0,0.0,0.0,0.0,0.0,0.0,0.0,0.0,0.0,0.0,0.0,0.0,0.0,0.0,0.0,0.0,0.0,0.0,0.0,0.0,0.0,0.0,0.0,0.0,0.0,0.0,0.0,0.0,0.0,0.0,0.0,0.0,0.0,0.03,0.39,0.66,0.23,0.07,0.93,0.97,0.97,0.94,0.94,0.95,0.94,0.92,0.48,0.93,0.23,0.09,0.09,0.11,0.95,0.91,0.0,0.0,0.0,0.0,0.0,0.0,0.0,0.0,0.0,0.0,0.0,0.0,0.0,0.0,0.0,0.0,0.0,0.0,0.0,0.0,0.0,0.0,0.0,0.0,0.0,0.0,0.0,0.0,0.0,0.0,0.0],[0.0,0.0,0.0,0.0,0.0,0.0,0.0,0.0,0.0,0.0,0.0,0.0,0.0,0.0,0.0,0.0,0.0,0.0,0.0,0.0,0.0,0.0,0.0,0.0,0.0,0.0,0.0,0.0,0.0,0.0,0.0,0.0,0.0,0.0,0.0,0.0,0.0,0.0,0.0,0.0,0.0,0.0,0.0,0.0,0.0,0.0,0.0,0.0,0.0,0.0,0.0,0.0,0.0,0.0,0.0,0.0,0.0,0.0,0.0,0.0,0.0,0.03,0.06,0.98,1.0,1.0,1.0,0.99,0.99,0.99,0.0,0.0,0.0,0.0,0.0,0.0,0.0,0.0,0.0,0.0,0.0,0.0,0.0,0.0,0.0,0.0,0.0,0.0,0.0,0.0,0.0,0.0,0.0,0.0,0.0,0.0,0.0,0.0,0.0,0.0,0.0,0.0,0.0,0.0,0.0,0.0,0.0,0.0,0.0,0.0,0.0,0.0,0.0,0.0,0.0,0.0,0.0,0.0,0.0,0.0,0.0,0.0,0.0,0.0,0.0,0.0,0.0,0.0,0.0,0.0,0.0,0.0,0.0,0.0,0.0,0.0,0.0,0.0,0.0,0.0,0.0,0.0,0.0,0.0,0.0,0.0,0.0,0.0,0.0,0.0,0.0,0.0,0.0,0.0,0.0,0.0,0.0,0.0,0.0,0.0,0.0,0.0,0.0,0.0,0.0,0.0,0.0,0.0,0.0,0.0,0.0,0.0,0.0,0.0,0.0,0.0,0.0,0.0,0.0,0.0,0.0,0.0,0.03,0.38,0.97,0.57,0.93,0.98,0.09,0.01,0.0,0.0,0.0,0.0,0.0,0.0,0.02,0.11,0.0,0.0,0.0,0.0,0.0,0.0,0.0,0.0,0.0,0.0,0.0,0.0,0.0,0.0,0.0,0.0,0.0,0.0,0.0,0.0,0.0,0.0,0.0,0.0,0.0,0.0,0.0,0.0,0.0,0.0,0.0],[0.0,0.0,0.0,0.0,0.0,0.0,0.0,0.0,0.0,0.0,0.0,0.0,0.0,0.0,0.0,0.0,0.0,0.0,0.0,0.0,0.0,0.0,0.0,0.0,0.0,0.0,0.0,0.0,0.0,0.0,0.0,0.0,0.0,0.0,0.0,0.0,0.0,0.0,0.0,0.0,0.0,0.0,0.0,0.0,0.0,0.0,0.0,0.0,0.0,0.0,0.0,0.0,0.0,0.0,0.0,0.0,0.0,0.0,0.0,0.0,0.0,0.0,0.01,0.0,0.05,1.0,1.0,1.0,0.99,1.0,0.99,0.0,0.0,0.0,0.0,0.0,0.0,0.0,0.0,0.0,0.0,0.0,0.0,0.0,0.0,0.0,0.0,0.0,0.0,0.0,0.0,0.0,0.0,0.0,0.0,0.0,0.0,0.0,0.0,0.0,0.0,0.0,0.0,0.0,0.0,0.0,0.0,0.0,0.0,0.0,0.0,0.0,0.0,0.0,0.0,0.0,0.0,0.0,0.0,0.0,0.0,0.0,0.0,0.0,0.0,0.0,0.0,0.0,0.0,0.0,0.0,0.0,0.0,0.0,0.0,0.0,0.0,0.0,0.0,0.0,0.0,0.0,0.0,0.0,0.0,0.0,0.0,0.0,0.0,0.0,0.0,0.0,0.0,0.0,0.0,0.0,0.0,0.0,0.0,0.0,0.0,0.0,0.0,0.0,0.0,0.0,0.0,0.0,0.0,0.0,0.0,0.0,0.0,0.0,0.0,0.0,0.0,0.0,0.0,0.0,0.0,0.0,0.0,0.0,0.0,0.0,0.0,0.06,0.0,0.0,0.0,0.0,0.0,0.0,0.0,0.0,0.0,0.0,0.0,0.0,0.0,0.0,0.0,0.0,0.0,0.0,0.0,0.0,0.0,0.0,0.0,0.0,0.0,0.0,0.0,0.0,0.0,0.0,0.0,0.0,0.0,0.0,0.0,0.0,0.0,0.0,0.0,0.0,0.0],[0.0,0.0,0.0,0.0,0.0,0.0,0.0,0.0,0.0,0.0,0.0,0.0,0.0,0.0,0.0,0.0,0.0,0.0,0.0,0.0,0.0,0.0,0.0,0.0,0.0,0.0,0.0,0.0,0.0,0.0,0.0,0.0,0.0,0.0,0.0,0.0,0.0,0.0,0.0,0.0,0.0,0.0,0.0,0.0,0.0,0.0,0.0,0.0,0.0,0.0,0.0,0.0,0.0,0.0,0.0,0.0,0.0,0.0,0.0,0.0,0.0,0.01,0.01,0.08,0.03,0.99,1.0,1.0,1.0,1.0,1.0,0.97,0.0,0.0,0.0,0.0,0.0,0.0,0.0,0.0,0.0,0.0,0.0,0.0,0.0,0.0,0.0,0.0,0.0,0.0,0.0,0.0,0.0,0.0,0.0,0.0,0.0,0.0,0.0,0.0,0.0,0.0,0.0,0.0,0.0,0.0,0.0,0.0,0.0,0.0,0.0,0.0,0.0,0.0,0.0,0.0,0.0,0.0,0.0,0.0,0.0,0.0,0.0,0.0,0.0,0.0,0.0,0.0,0.0,0.0,0.0,0.0,0.0,0.0,0.0,0.0,0.0,0.0,0.0,0.0,0.0,0.0,0.0,0.0,0.0,0.0,0.0,0.0,0.0,0.0,0.0,0.0,0.0,0.0,0.0,0.0,0.0,0.0,0.0,0.0,0.0,0.0,0.0,0.0,0.0,0.0,0.0,0.0,0.0,0.0,0.0,0.0,0.0,0.0,0.0,0.0,0.0,0.0,0.0,0.0,0.0,0.0,0.0,0.0,0.0,0.0,0.0,0.11,0.0,0.0,0.0,0.0,0.0,0.0,0.0,0.0,0.0,0.0,0.0,0.0,0.0,0.0,0.0,0.0,0.0,0.0,0.0,0.0,0.0,0.0,0.0,0.0,0.0,0.0,0.0,0.0,0.0,0.0,0.0,0.0,0.0,0.0,0.0,0.0,0.0,0.0,0.0,0.0,0.0],[0.0,0.0,0.0,0.0,0.0,0.0,0.0,0.0,0.0,0.0,0.0,0.0,0.0,0.0,0.0,0.0,0.0,0.0,0.0,0.0,0.0,0.0,0.0,0.0,0.0,0.0,0.0,0.0,0.0,0.0,0.0,0.0,0.0,0.0,0.0,0.0,0.0,0.0,0.0,0.0,0.0,0.0,0.0,0.0,0.0,0.0,0.0,0.0,0.0,0.0,0.0,0.0,0.0,0.0,0.0,0.0,0.0,0.0,0.0,0.0,0.01,0.1,0.06,0.88,0.96,0.99,0.99,1.0,1.0,1.0,1.0,1.0,1.0,0.0,0.0,0.0,0.0,0.0,0.0,0.0,0.0,0.0,0.0,0.0,0.0,0.0,0.0,0.0,0.0,0.0,0.0,0.0,0.0,0.0,0.0,0.0,0.0,0.0,0.0,0.0,0.0,0.0,0.0,0.0,0.0,0.0,0.0,0.0,0.0,0.0,0.0,0.0,0.0,0.0,0.0,0.0,0.0,0.0,0.0,0.0,0.0,0.0,0.0,0.0,0.0,0.0,0.0,0.0,0.0,0.0,0.0,0.0,0.0,0.0,0.0,0.0,0.0,0.0,0.0,0.0,0.0,0.0,0.0,0.0,0.0,0.0,0.0,0.0,0.0,0.0,0.0,0.0,0.0,0.0,0.0,0.0,0.0,0.0,0.0,0.0,0.0,0.0,0.0,0.0,0.0,0.0,0.0,0.0,0.0,0.0,0.0,0.0,0.0,0.0,0.0,0.0,0.0,0.03,0.41,0.98,0.5,0.01,0.99,0.99,1.0,1.0,1.0,1.0,1.0,1.0,0.67,0.99,0.31,0.11,0.12,0.11,1.0,0.99,0.0,0.0,0.0,0.0,0.0,0.0,0.0,0.0,0.0,0.0,0.0,0.0,0.0,0.0,0.0,0.0,0.0,0.0,0.0,0.0,0.0,0.0,0.0,0.0,0.0,0.0,0.0,0.0,0.0,0.0,0.0],[0.0,0.0,0.0,0.0,0.0,0.0,0.0,0.0,0.0,0.0,0.0,0.0,0.0,0.0,0.0,0.0,0.0,0.0,0.0,0.0,0.0,0.0,0.0,0.0,0.0,0.0,0.0,0.0,0.0,0.0,0.0,0.0,0.0,0.0,0.0,0.0,0.0,0.0,0.0,0.0,0.0,0.0,0.0,0.0,0.0,0.0,0.0,0.0,0.0,0.0,0.0,0.0,0.0,0.0,0.0,0.0,0.0,0.0,0.0,0.0,0.0,0.0,0.0,0.0,0.94,0.99,1.0,1.0,1.0,1.0,1.0,1.0,1.0,1.0,0.0,0.0,0.0,0.0,0.0,0.0,0.0,0.0,0.0,0.0,0.0,0.0,0.0,0.0,0.0,0.0,0.0,0.0,0.0,0.0,0.0,0.0,0.0,0.0,0.0,0.02,0.0,0.0,0.18,1.0,0.0,0.0,0.0,0.0,0.0,0.0,0.0,0.0,0.0,0.0,0.0,0.0,0.0,0.0,0.0,0.0,0.0,0.0,0.0,0.0,0.0,0.0,0.0,0.0,0.0,0.0,0.0,0.0,0.0,0.0,0.0,0.0,0.0,0.0,0.0,0.0,0.0,0.0,0.0,0.0,0.0,0.0,0.0,0.0,0.0,0.0,0.0,0.0,0.0,0.0,0.0,0.0,0.0,0.0,0.0,0.0,0.0,0.0,0.0,0.0,0.0,0.0,0.0,0.0,0.0,0.0,0.0,0.0,0.0,0.0,0.0,0.0,0.0,0.0,0.0,0.0,0.0,0.0,0.0,0.01,0.99,0.99,0.99,0.99,1.0,0.99,0.99,0.99,0.0,0.0,0.0,0.01,0.98,0.0,0.0,0.0,0.0,0.0,0.0,0.0,0.0,0.0,0.0,0.0,0.0,0.0,0.0,0.0,0.0,0.0,0.0,0.0,0.0,0.0,0.0,0.0,0.0,0.0,0.0,0.0,0.0,0.0,0.0,0.0,0.0],[0.0,0.0,0.0,0.0,0.0,0.0,0.0,0.0,0.0,0.0,0.0,0.0,0.0,0.0,0.0,0.0,0.0,0.0,0.0,0.0,0.0,0.0,0.0,0.0,0.0,0.0,0.0,0.0,0.0,0.0,0.0,0.0,0.0,0.0,0.0,0.0,0.0,0.0,0.0,0.0,0.0,0.0,0.0,0.0,0.0,0.0,0.0,0.0,0.0,0.0,0.0,0.0,0.0,0.0,0.0,0.0,0.0,0.0,0.0,0.0,0.0,0.0,0.0,0.0,0.0,0.0,0.99,1.0,1.0,1.0,1.0,1.0,1.0,1.0,0.91,0.0,0.0,0.0,0.0,0.0,0.0,0.0,0.0,0.0,0.0,0.0,0.0,0.0,0.0,0.0,0.0,0.0,0.0,0.0,0.0,0.0,0.0,0.0,0.0,0.0,0.0,0.0,0.0,0.36,0.0,0.0,0.0,0.0,0.0,0.0,0.0,0.0,0.0,0.0,0.0,0.0,0.0,0.0,0.0,0.0,0.0,0.0,0.0,0.0,0.0,0.0,0.0,0.0,0.0,0.0,0.0,0.0,0.0,0.0,0.0,0.0,0.0,0.0,0.0,0.0,0.0,0.0,0.0,0.0,0.0,0.0,0.0,0.0,0.0,0.0,0.0,0.0,0.0,0.0,0.0,0.0,0.0,0.0,0.0,0.0,0.0,0.0,0.0,0.0,0.0,0.0,0.0,0.0,0.0,0.0,0.0,0.0,0.0,0.0,0.0,0.0,0.0,0.0,0.0,0.0,0.0,0.0,0.0,0.0,0.0,0.0,0.0,0.0,0.0,0.0,0.0,0.0,0.0,0.0,0.0,0.0,0.0,0.0,0.0,0.0,0.0,0.0,0.0,0.0,0.0,0.0,0.0,0.0,0.0,0.0,0.0,0.0,0.0,0.0,0.0,0.0,0.0,0.0,0.0,0.0,0.0,0.0,0.0,0.0,0.0,0.0,0.0,0.0,0.0],[0.0,0.0,0.0,0.0,0.0,0.01,0.0,0.07,0.0,0.0,0.0,0.0,0.0,0.0,0.0,0.0,0.0,0.0,0.0,0.0,0.0,0.0,0.0,0.0,0.0,0.0,0.0,0.0,0.0,0.0,0.0,0.0,0.0,0.0,0.0,0.0,0.0,0.0,0.0,0.01,0.0,0.0,0.0,0.0,0.0,0.0,0.0,0.0,0.0,0.0,0.0,0.0,0.0,0.0,0.0,0.0,0.19,0.0,0.01,0.0,0.0,0.01,0.0,0.0,0.0,0.0,0.0,0.97,1.0,1.0,1.0,1.0,1.0,1.0,1.0,0.07,0.0,0.0,0.0,0.0,0.0,0.0,0.0,0.0,0.0,0.0,0.0,0.0,0.0,0.0,0.0,0.0,0.0,0.0,0.0,0.0,0.0,0.0,0.0,0.0,0.0,0.0,0.0,0.0,0.0,0.0,0.0,0.0,0.0,0.0,0.0,0.0,0.0,0.0,0.0,0.0,0.0,0.0,0.0,0.0,0.0,0.0,0.0,0.0,0.0,0.0,0.0,0.0,0.0,0.0,0.0,0.0,0.0,0.0,0.0,0.0,0.0,0.0,0.0,0.0,0.0,0.0,0.0,0.0,0.0,0.0,0.0,0.0,0.0,0.0,0.0,0.0,0.0,0.0,0.0,0.0,0.0,0.0,0.0,0.0,0.0,0.0,0.0,0.0,0.0,0.0,0.0,0.0,0.0,0.0,0.0,0.0,0.0,0.0,0.0,0.0,0.0,0.0,0.0,0.0,0.0,0.0,0.0,0.01,0.03,0.09,0.65,0.83,0.54,0.04,0.01,0.01,0.0,0.01,0.01,0.01,0.01,0.39,0.0,0.0,0.0,0.0,0.0,0.0,0.0,0.0,0.0,0.0,0.0,0.0,0.0,0.0,0.0,0.0,0.0,0.0,0.0,0.0,0.0,0.0,0.0,0.0,0.0,0.0,0.0,0.0,0.0,0.0,0.0],[0.0,0.0,0.0,0.0,0.0,0.0,0.0,1.0,0.0,0.05,0.0,0.0,0.0,0.0,0.0,0.0,0.0,0.0,0.0,0.0,0.0,0.0,0.0,0.0,0.0,0.0,0.0,0.0,0.0,0.0,0.0,0.0,0.0,0.0,0.0,0.0,0.0,0.0,0.0,0.0,0.0,0.0,0.0,0.0,0.0,0.0,0.0,0.0,0.0,0.0,0.0,0.0,0.0,0.0,0.0,0.0,0.03,0.0,0.08,0.0,0.0,0.0,0.0,0.0,0.0,0.0,0.0,0.0,1.0,1.0,1.0,1.0,1.0,1.0,1.0,1.0,0.0,0.0,0.01,0.0,0.0,0.0,0.0,0.0,0.0,0.0,0.0,0.0,0.0,0.0,0.0,0.0,0.0,0.0,0.0,0.0,0.0,0.0,0.0,0.66,0.99,0.0,0.0,1.0,0.09,0.0,0.0,0.0,0.0,0.0,0.0,0.0,0.0,0.0,0.0,0.0,0.0,0.0,0.0,0.0,0.0,0.0,0.0,0.0,0.0,0.0,0.0,0.0,0.0,0.0,0.0,0.0,0.0,0.0,0.0,0.0,0.0,0.0,0.0,0.0,0.0,0.0,0.0,0.0,0.0,0.0,0.0,0.0,0.0,0.0,0.0,0.0,0.0,0.0,0.0,0.0,0.0,0.0,0.0,0.0,0.0,0.0,0.0,0.0,0.0,0.0,0.0,0.0,0.0,0.0,0.0,0.0,0.0,0.0,0.0,0.0,0.0,0.0,0.07,0.16,0.05,0.0,0.92,0.88,0.99,1.0,1.0,1.0,1.0,1.0,1.0,1.0,1.0,0.99,0.99,0.99,1.0,0.95,0.0,0.0,0.0,0.0,0.0,0.0,0.0,0.0,0.0,0.0,0.0,0.0,0.0,0.0,0.0,0.0,0.0,0.0,0.0,0.0,0.0,0.0,0.0,0.0,0.0,0.0,0.0,0.0,0.0,0.0,0.0],[0.0,0.0,0.0,0.0,0.0,0.0,0.0,0.0,0.0,0.0,0.0,0.0,0.0,0.0,0.0,0.0,0.0,0.0,0.0,0.0,0.0,0.0,0.0,0.0,0.0,0.0,0.0,0.0,0.0,0.0,0.0,0.0,0.0,0.0,0.0,0.0,0.0,0.0,0.0,0.0,0.0,0.0,0.0,0.0,0.0,0.0,0.0,0.0,0.0,0.0,0.0,0.0,0.0,0.0,0.0,0.0,0.0,0.0,0.0,0.0,0.0,0.0,0.0,0.0,0.0,0.0,0.0,0.0,0.0,1.0,1.0,1.0,1.0,1.0,1.0,1.0,0.0,0.0,0.0,0.0,0.0,0.0,0.0,0.0,0.0,0.0,0.0,0.0,0.0,0.0,0.0,0.0,0.0,0.0,0.0,0.0,0.0,0.0,0.0,0.0,0.0,0.0,0.0,1.0,1.0,0.06,0.0,0.0,0.0,0.0,0.0,0.0,0.0,0.0,0.0,0.0,0.0,0.0,0.0,0.0,0.0,0.0,0.0,0.0,0.0,0.0,0.0,0.0,0.0,0.0,0.0,0.0,0.0,0.0,0.0,0.0,0.0,0.0,0.0,0.0,0.0,0.0,0.0,0.0,0.0,0.0,0.0,0.0,0.0,0.0,0.0,0.0,0.0,0.0,0.0,0.0,0.0,0.0,0.0,0.0,0.0,0.0,0.0,0.0,0.0,0.0,0.0,0.0,0.0,0.0,0.0,0.0,0.0,0.0,0.0,0.0,0.0,0.0,0.0,0.0,0.0,0.0,0.0,0.0,0.0,0.0,0.0,0.0,0.27,0.05,0.86,0.0,0.0,0.0,0.0,0.0,0.0,0.0,0.0,0.0,0.0,0.0,0.0,0.0,0.0,0.0,0.0,0.0,0.0,0.0,0.0,0.0,0.0,0.0,0.0,0.0,0.0,0.0,0.0,0.0,0.0,0.0,0.0,0.0,0.0,0.0,0.0,0.0,0.0],[0.0,0.0,0.0,0.0,0.0,1.0,0.0,0.07,0.0,0.0,0.0,0.0,0.0,0.0,0.0,0.0,0.0,0.0,0.0,0.0,0.0,0.0,0.0,0.0,0.0,0.0,0.0,0.0,0.0,0.0,0.0,0.0,0.0,0.0,0.0,0.0,0.0,0.0,0.0,0.0,0.0,0.0,0.0,0.0,0.0,0.0,0.0,0.0,0.0,0.0,0.0,0.0,0.0,0.0,0.0,0.0,0.07,0.0,0.0,0.0,0.0,0.0,0.0,0.0,0.0,0.0,0.0,0.0,0.0,0.0,0.91,1.0,1.0,1.0,1.0,1.0,0.72,0.0,0.0,0.0,0.0,0.0,0.0,0.0,0.0,0.0,0.0,0.0,0.0,0.0,0.0,0.0,0.0,0.0,0.0,0.0,0.0,0.0,0.0,0.0,0.0,0.0,0.0,0.0,0.0,0.0,0.0,0.0,0.0,0.0,0.0,0.0,0.0,0.0,0.0,0.0,0.0,0.0,0.0,0.0,0.0,0.0,0.0,0.0,0.0,0.0,0.0,0.0,0.0,0.0,0.0,0.0,0.0,0.0,0.0,0.0,0.0,0.0,0.0,0.0,0.0,0.0,0.0,0.0,0.0,0.0,0.0,0.0,0.0,0.0,0.0,0.0,0.0,0.0,0.0,0.0,0.0,0.0,0.0,0.0,0.0,0.0,0.0,0.0,0.0,0.0,0.0,0.0,0.0,0.0,0.0,0.0,0.0,0.0,0.0,0.0,0.0,0.0,0.0,0.0,0.0,0.0,0.0,0.0,0.0,0.0,0.0,0.0,0.0,0.0,0.0,0.0,0.0,0.0,0.0,0.0,0.0,0.0,0.0,0.0,0.0,0.0,0.0,0.0,0.0,0.0,0.0,0.0,0.0,0.0,0.0,0.0,0.0,0.0,0.0,0.0,0.0,0.0,0.0,0.0,0.0,0.0,0.0,0.0,0.0,0.0,0.0,0.0,0.0],[0.0,0.0,0.0,0.0,0.0,1.0,1.0,1.0,0.0,0.0,0.0,0.0,0.0,0.0,0.0,0.0,0.0,0.0,0.0,0.0,0.0,0.0,0.0,0.0,0.0,0.0,0.0,0.0,0.0,0.0,0.0,0.0,0.0,0.0,0.0,0.0,0.0,0.0,0.0,0.0,0.0,0.0,0.0,0.0,0.0,0.0,0.0,0.0,0.0,0.0,0.0,0.0,0.0,0.0,0.0,0.0,0.99,0.0,0.0,0.0,0.0,0.0,0.0,0.0,0.0,0.0,0.0,0.0,0.0,0.0,0.0,0.07,1.0,1.0,1.0,1.0,1.0,1.0,1.0,0.0,0.0,0.0,0.0,0.0,0.0,0.0,0.0,0.0,0.0,0.0,0.0,0.0,0.0,0.0,0.0,0.0,0.0,0.0,0.0,0.0,0.0,0.0,0.0,0.0,0.18,0.0,0.0,0.0,0.0,0.0,0.0,0.0,0.0,0.0,0.0,0.0,0.0,0.0,0.0,0.0,0.0,0.0,0.0,0.0,0.0,0.0,0.0,0.0,0.0,0.0,0.0,0.0,0.0,0.0,0.0,0.0,0.0,0.0,0.0,0.0,0.0,0.0,0.0,0.0,0.0,0.0,0.0,0.0,0.0,0.0,0.0,0.0,0.0,0.0,0.0,0.0,0.0,0.0,0.0,0.0,0.0,0.0,0.0,0.0,0.0,0.0,0.0,0.0,0.0,0.0,0.0,0.0,0.0,0.0,0.0,0.0,0.0,0.0,0.0,0.0,0.0,0.0,0.0,0.0,0.0,0.0,0.0,0.0,0.0,0.0,0.0,0.0,0.0,0.0,0.0,0.01,0.0,0.0,0.0,0.0,0.0,0.0,0.0,0.0,0.0,0.0,0.0,0.0,0.0,0.0,0.0,0.0,0.0,0.0,0.0,0.0,0.0,0.0,0.0,0.0,0.0,0.0,0.0,0.0,0.0,0.0,0.0,0.0,0.0],[0.0,0.0,0.0,0.0,1.0,1.0,1.0,0.0,0.0,0.0,0.0,0.0,0.0,0.0,0.0,0.0,0.0,0.0,0.0,0.0,0.0,0.0,0.0,0.0,0.0,0.0,0.0,0.0,0.0,0.0,0.0,0.0,0.0,0.0,0.0,0.0,0.0,0.0,0.0,0.0,0.0,0.0,0.0,0.0,0.0,0.0,0.0,0.0,0.0,0.0,0.0,0.0,0.0,0.0,0.0,0.0,0.0,0.0,0.0,0.0,0.0,0.0,0.0,0.0,0.0,0.0,0.0,0.0,0.0,0.0,0.0,0.0,0.0,0.0,0.72,1.0,1.0,1.0,0.0,0.0,0.0,0.0,0.0,0.0,0.0,0.0,0.0,0.0,0.0,0.0,0.0,0.0,0.0,0.0,0.0,0.0,0.0,0.0,0.0,0.0,0.0,0.0,0.0,0.0,0.0,0.0,0.0,0.0,0.0,0.0,1.0,0.0,0.0,0.0,0.0,0.0,0.0,0.0,0.0,0.0,0.0,0.0,0.0,0.0,0.0,0.0,0.0,0.0,0.0,0.0,0.0,0.0,0.0,0.0,0.0,0.0,0.0,0.0,0.0,0.0,0.0,0.0,0.0,0.0,0.0,0.0,0.0,0.0,0.0,0.0,0.0,0.0,0.0,0.0,0.0,0.0,0.0,0.0,0.0,0.0,0.0,0.0,0.0,1.0,0.0,0.0,0.22,0.14,0.0,0.0,0.0,0.0,0.0,0.0,0.0,0.0,0.0,0.0,0.0,0.0,0.0,0.0,0.0,0.0,0.0,0.0,0.0,0.0,0.0,0.0,0.0,0.0,0.0,0.0,0.0,0.0,0.0,0.0,0.0,0.0,0.0,0.0,0.0,0.0,0.0,0.0,0.0,0.0,0.0,0.0,0.0,0.0,0.0,0.0,0.0,0.0,0.0,0.0,0.0,0.0,0.0,0.0,0.0,0.0,0.0,0.0,0.0,0.0,0.0],[0.0,0.0,0.0,0.0,0.97,1.0,1.0,1.0,0.0,0.0,0.0,0.0,0.0,0.0,0.0,0.0,0.0,0.0,0.0,0.0,0.0,0.0,0.0,0.0,0.0,0.0,0.0,0.0,0.0,0.0,0.0,0.0,0.0,0.0,0.0,0.0,0.0,0.0,0.0,0.0,0.0,0.0,0.0,0.0,0.0,0.0,0.0,0.0,0.0,0.0,0.0,0.0,0.0,0.0,0.0,0.0,0.0,0.0,0.0,0.0,0.0,0.0,0.0,0.0,0.0,0.0,0.0,0.0,0.0,0.0,0.0,0.0,0.0,0.0,0.0,1.0,1.0,1.0,1.0,1.0,0.0,0.0,0.0,0.0,0.0,0.0,0.0,0.0,0.0,0.0,0.0,0.0,0.0,0.0,0.0,0.0,0.0,0.0,0.0,0.0,0.0,0.0,0.0,0.0,0.0,0.0,0.0,0.0,0.0,1.0,1.0,1.0,0.01,0.0,0.0,0.0,0.0,0.0,0.0,0.0,0.0,0.0,0.0,0.0,0.0,0.0,0.0,0.0,0.0,0.0,0.0,0.0,0.0,0.0,0.0,0.0,0.0,0.0,0.0,0.0,0.0,0.0,0.0,0.0,0.0,0.0,0.0,0.0,0.0,0.0,0.0,0.0,0.0,0.0,0.0,0.0,0.0,0.0,0.0,1.0,0.0,0.0,1.0,1.0,0.0,0.0,0.01,0.0,0.0,0.0,0.0,0.0,0.0,0.0,0.0,0.0,0.0,0.0,0.0,0.0,0.0,0.0,0.0,0.0,0.0,0.0,0.0,0.0,0.0,0.0,0.0,0.0,0.0,0.0,0.0,0.0,0.0,0.0,0.0,0.0,0.0,0.0,0.0,0.0,0.0,0.0,0.0,0.0,0.0,0.0,0.0,0.0,0.0,0.0,0.0,0.0,0.0,0.0,0.0,0.0,0.0,0.0,0.0,0.0,0.0,0.0,0.0,0.0,0.0],[0.0,0.0,0.0,0.0,0.0,0.0,0.99,1.0,0.65,1.0,0.0,0.0,0.0,0.0,0.0,0.0,0.0,0.0,0.0,0.0,0.0,0.0,0.0,0.0,0.0,0.0,0.0,0.0,0.0,0.0,0.0,0.0,0.0,0.0,0.0,0.0,0.0,0.0,0.0,0.0,0.0,0.0,0.0,0.0,0.0,0.0,0.0,0.0,0.0,0.0,0.0,0.0,0.0,0.0,0.0,0.0,0.0,0.0,0.0,0.0,0.0,0.0,0.0,0.0,0.0,0.0,0.0,0.0,0.0,0.0,0.0,0.0,0.01,0.0,0.0,1.0,0.0,1.0,1.0,1.0,1.0,0.0,0.0,0.0,0.0,0.0,0.0,0.0,0.0,0.0,0.0,0.0,0.0,0.0,0.0,0.0,0.49,0.02,0.0,0.0,1.0,0.0,0.0,0.0,0.0,0.0,0.0,0.0,0.0,1.0,1.0,1.0,0.95,0.0,0.0,0.0,0.0,0.0,0.0,0.0,0.0,0.0,0.0,0.0,0.0,0.0,0.0,0.0,0.0,0.0,0.0,0.0,0.0,0.0,0.0,0.0,0.0,0.0,0.0,0.0,0.0,0.0,0.0,0.0,0.0,0.0,0.0,0.0,0.0,0.0,0.0,0.0,0.0,0.0,0.0,0.0,0.0,0.0,0.0,0.99,0.0,0.0,0.0,0.0,0.0,0.0,0.0,0.0,0.0,0.0,0.0,0.0,0.0,0.0,0.0,0.0,0.0,0.0,0.0,0.0,0.0,0.0,0.0,0.0,0.0,0.0,0.0,0.0,0.0,0.0,0.3,0.0,0.54,0.64,0.63,0.75,0.0,0.0,0.0,0.0,0.0,0.0,0.0,0.0,0.0,0.0,0.0,0.0,0.0,0.0,0.0,0.0,0.0,0.0,0.0,0.0,0.0,0.0,0.0,0.0,0.0,0.0,0.0,0.0,0.0,0.0,0.0,0.0,0.0],[0.0,0.0,0.0,0.0,0.0,0.0,1.0,1.0,1.0,1.0,0.0,0.0,0.0,0.0,0.0,0.0,0.24,0.0,0.0,0.92,0.0,0.0,0.0,0.0,0.0,0.0,0.0,0.0,0.0,0.0,0.0,0.0,0.0,0.0,0.0,0.0,0.0,0.0,0.0,0.0,0.0,0.0,0.0,0.0,0.0,0.0,0.0,0.0,0.0,0.0,0.0,0.0,0.0,0.0,0.0,0.0,0.0,0.0,0.0,0.0,0.0,0.0,0.0,0.0,0.0,0.0,0.0,0.0,0.0,0.0,0.0,0.0,0.0,0.0,0.0,0.0,0.0,1.0,1.0,1.0,1.0,1.0,0.0,0.0,0.0,0.0,0.0,0.0,0.0,0.0,0.0,0.0,0.0,0.0,0.0,0.0,0.0,0.0,0.0,0.0,0.0,0.0,0.0,0.0,0.0,0.0,0.0,0.0,0.0,0.0,0.0,0.97,1.0,0.0,1.0,0.0,0.0,0.0,0.0,0.0,0.0,0.0,0.0,0.0,0.0,0.0,0.0,0.0,0.0,0.0,0.0,0.0,0.0,0.0,0.0,0.0,0.0,0.0,0.0,0.0,0.0,0.0,0.0,0.0,0.0,0.0,0.0,0.0,0.0,0.0,0.0,0.0,0.0,0.0,0.0,1.0,1.0,0.0,0.0,1.0,0.0,0.0,0.0,0.0,0.0,0.0,0.0,0.0,0.0,0.0,0.0,0.0,0.0,0.0,0.0,0.0,0.0,0.0,0.0,0.0,0.0,0.0,0.0,0.0,0.0,0.0,0.0,0.0,0.0,0.0,0.0,0.0,0.0,0.0,0.0,0.0,0.0,0.0,0.0,0.0,0.0,0.0,0.0,0.0,0.0,0.0,0.0,0.0,0.0,0.0,0.0,0.0,0.0,0.0,0.0,0.0,0.0,0.0,0.0,0.0,0.0,0.0,0.0,0.0,0.0,0.0,0.0,0.0,0.0],[0.0,0.0,0.0,0.0,0.0,0.0,0.0,0.0,0.0,1.0,1.0,0.0,0.0,0.0,0.0,0.0,0.0,0.0,0.0,0.0,0.0,0.0,0.0,0.0,0.0,0.0,0.0,0.0,0.0,0.0,0.0,0.0,0.0,0.0,0.0,0.0,0.0,0.0,0.0,0.0,0.0,0.0,0.0,0.0,0.0,0.0,0.0,0.0,0.0,0.0,0.0,0.0,0.0,0.0,0.0,0.0,0.0,0.0,0.0,0.0,0.0,0.0,0.0,0.0,0.0,0.0,0.0,0.0,0.0,0.0,0.0,0.0,0.0,0.0,0.0,0.0,0.0,0.0,1.0,1.0,1.0,1.0,1.0,0.0,0.0,0.0,0.0,0.0,0.0,0.0,0.0,0.0,0.0,1.0,0.0,0.0,1.0,1.0,0.0,0.0,0.42,0.0,0.0,0.0,0.0,0.0,0.0,0.0,0.0,0.0,0.0,1.0,1.0,1.0,1.0,0.0,0.0,0.0,0.0,0.0,0.0,0.0,0.0,0.0,0.0,0.0,0.0,0.0,0.0,0.0,0.0,0.0,0.0,0.0,0.0,0.0,0.0,0.0,0.0,0.06,0.0,0.0,0.0,0.0,0.0,0.0,0.0,0.0,0.0,0.0,0.0,0.0,0.0,0.0,0.0,0.0,0.0,0.0,0.0,0.0,0.0,0.0,0.0,0.0,0.0,0.0,0.0,0.0,0.0,0.0,0.0,0.0,0.0,0.0,0.0,0.0,0.0,0.0,0.0,0.0,0.0,0.0,0.0,0.0,0.0,0.0,0.0,0.0,0.0,0.0,0.0,0.0,0.0,0.05,0.05,0.07,0.0,0.0,0.0,0.0,0.0,0.0,0.0,0.0,0.0,0.0,0.0,0.0,0.0,0.0,0.0,0.0,0.0,0.0,0.0,0.0,0.0,0.0,0.0,0.0,0.0,0.0,0.0,0.0,0.0,0.0,0.0,0.0,0.0],[0.0,0.0,0.0,0.0,0.0,0.0,0.0,0.0,1.0,1.0,1.0,0.07,0.0,0.0,1.0,1.0,1.0,0.0,0.0,1.0,0.0,0.0,0.0,0.0,0.0,0.0,0.0,0.0,0.0,0.0,0.0,0.0,0.0,0.0,0.0,0.0,0.0,0.0,0.0,0.0,0.0,0.0,0.0,0.0,0.0,0.0,0.0,0.0,0.0,0.0,0.0,0.0,0.0,0.0,0.0,0.0,0.0,0.0,0.0,0.0,0.0,0.0,0.0,0.0,0.0,0.0,0.0,0.0,0.0,0.0,0.0,0.0,0.0,0.0,0.0,0.0,0.0,0.0,0.0,1.0,1.0,1.0,1.0,1.0,0.0,0.0,0.0,0.0,0.0,0.8,0.0,0.0,0.0,0.0,0.0,0.0,0.0,0.0,0.0,0.0,0.0,0.0,0.0,0.0,0.0,0.0,0.0,0.0,0.0,0.0,0.0,0.0,0.0,0.0,1.0,1.0,1.0,0.0,0.0,0.0,0.0,0.0,0.0,0.0,0.0,0.0,0.0,0.0,0.0,0.0,0.0,0.0,0.0,0.0,0.0,0.0,0.0,0.0,0.0,0.0,0.0,0.0,0.0,0.0,0.1,0.0,0.0,0.0,0.0,0.0,0.0,0.0,0.0,0.0,0.0,0.0,0.0,0.0,0.0,0.0,0.0,0.0,0.0,0.0,0.0,0.0,0.0,0.0,0.0,0.0,0.0,0.0,0.0,0.0,0.0,0.0,0.0,0.0,0.0,0.0,0.0,0.0,0.0,0.0,0.0,0.0,0.0,0.0,0.0,0.0,0.0,0.0,0.0,0.0,0.0,0.0,0.0,0.0,0.0,0.0,0.0,0.0,0.0,0.0,0.23,0.37,0.39,0.26,0.0,0.0,0.0,0.0,0.0,0.0,0.0,0.0,0.0,0.0,0.0,0.0,0.0,0.0,0.0,0.0,0.0,0.0,0.0,0.0,0.0],[0.0,0.0,0.0,0.0,0.0,0.0,0.0,0.0,0.0,0.0,1.0,1.0,0.0,0.0,1.0,0.0,0.0,0.0,0.0,0.0,0.0,0.0,0.0,0.0,0.0,0.0,0.0,0.0,0.0,0.0,0.0,0.0,0.0,0.0,0.0,0.0,0.0,0.0,0.0,0.0,0.0,0.0,0.0,0.0,0.0,0.0,0.0,0.0,0.0,0.0,0.0,0.0,0.0,0.0,0.0,0.0,0.0,0.0,0.0,0.0,0.0,0.0,0.0,0.0,0.0,0.0,0.0,0.0,0.0,0.0,0.0,0.0,0.0,0.0,0.0,0.0,0.0,0.0,0.0,0.0,1.0,1.0,1.0,1.0,1.0,0.0,1.0,0.0,0.0,1.0,1.0,0.0,1.0,1.0,0.0,0.0,0.0,0.0,0.0,0.0,0.0,0.0,0.0,0.0,0.0,0.0,0.0,0.0,0.0,0.0,0.0,0.0,0.0,0.97,1.0,1.0,1.0,0.0,0.0,0.0,0.0,0.0,0.0,0.0,0.0,1.0,0.0,0.0,0.0,0.0,0.98,0.0,0.0,0.0,0.0,0.0,0.0,0.0,0.0,0.0,0.0,0.0,0.0,0.0,0.0,0.0,0.0,0.0,0.0,0.0,0.0,0.0,0.0,0.0,0.0,0.0,0.0,0.0,0.0,0.0,0.0,0.0,0.0,0.0,0.0,0.0,0.0,0.0,0.0,0.0,0.0,0.0,0.0,0.0,0.0,0.0,0.0,0.0,0.0,0.0,0.0,0.0,0.0,0.0,0.0,0.0,0.0,0.0,0.0,0.0,0.0,0.0,0.0,0.0,0.0,0.0,0.0,0.0,0.0,0.0,0.0,0.0,0.0,0.0,0.0,0.0,0.0,0.0,0.0,0.0,0.0,0.0,0.0,0.0,0.0,0.0,0.0,0.0,0.0,0.0,0.0,0.0,0.0,0.0,0.0,0.0,0.0,0.0,0.0],[0.0,0.0,0.0,0.0,0.0,0.0,0.0,0.0,0.0,0.0,0.0,0.73,0.0,1.0,1.0,1.0,0.0,0.0,0.0,0.0,0.0,0.0,0.0,0.0,0.0,0.0,0.0,0.0,0.0,0.0,0.0,0.0,0.0,0.0,0.0,0.0,0.0,0.0,0.0,0.0,0.0,0.0,0.0,0.0,0.0,0.0,0.0,0.0,0.0,0.0,0.0,0.0,0.0,0.0,0.0,0.0,0.0,0.0,0.0,0.0,0.0,0.0,0.0,0.0,0.0,0.0,0.0,0.0,0.0,0.0,0.0,0.0,0.0,0.0,0.0,0.0,0.0,0.0,0.0,0.0,0.0,1.0,1.0,1.0,1.0,1.0,1.0,0.0,0.0,1.0,0.52,0.0,0.0,0.0,0.0,0.0,0.0,0.0,0.0,0.0,0.0,0.0,0.0,0.0,0.0,0.0,0.0,0.0,0.0,0.0,0.0,0.0,0.0,0.0,0.0,1.0,1.0,1.0,0.0,0.0,0.18,0.0,0.0,0.0,0.0,0.33,0.0,0.0,0.0,0.0,0.0,0.0,0.0,0.0,0.0,0.0,0.0,0.0,0.0,0.0,0.0,0.0,0.0,0.0,0.0,0.0,0.0,0.0,0.0,0.0,0.0,0.0,0.0,0.0,0.0,0.0,0.0,0.0,0.0,0.0,0.0,0.0,0.0,0.0,0.0,0.0,0.0,0.0,0.0,0.0,0.0,0.0,0.0,0.0,0.0,0.0,0.0,0.0,0.0,0.0,0.0,0.0,0.0,0.0,0.0,0.0,0.0,0.0,0.0,0.0,0.0,0.0,0.0,0.0,0.0,0.0,0.0,0.0,0.0,0.0,0.0,0.0,0.0,0.0,0.0,0.02,0.04,0.06,0.0,0.06,0.01,1.0,0.0,0.0,0.0,0.0,0.02,0.9,0.98,0.24,0.04,0.0,0.28,0.99,0.93,1.0,1.0,0.99,0.0],[0.0,0.0,0.0,0.0,0.0,0.0,0.0,0.0,0.0,0.0,0.0,0.0,0.0,0.0,0.0,0.0,0.0,0.0,0.0,0.0,0.0,0.0,0.0,0.0,0.0,0.0,0.0,0.0,0.0,0.0,0.0,0.0,0.0,0.0,0.0,0.0,0.0,0.0,0.0,0.0,0.0,0.0,0.0,0.0,0.0,0.0,0.0,0.0,0.0,0.0,0.0,0.0,0.0,0.0,0.0,0.0,0.0,0.0,0.0,0.0,0.0,0.0,0.0,0.0,0.0,0.0,0.0,0.0,0.0,0.0,0.0,0.0,0.0,0.0,0.0,0.0,0.0,0.0,0.0,0.0,0.0,0.0,1.0,1.0,1.0,1.0,1.0,0.0,0.0,0.0,0.14,0.0,0.0,0.0,0.0,0.0,0.0,0.0,0.0,0.0,0.0,0.0,0.0,0.0,0.0,0.0,0.0,0.0,0.0,0.0,0.0,0.0,0.0,0.0,0.0,1.0,1.0,1.0,1.0,0.0,0.99,0.0,0.04,1.0,1.0,1.0,0.01,0.22,0.0,0.0,0.75,0.0,0.0,0.0,0.0,0.0,0.0,0.0,0.0,0.0,0.0,0.0,0.0,1.0,0.0,0.0,0.0,0.0,0.0,0.0,0.0,0.0,0.0,0.0,0.0,0.0,0.0,0.0,0.0,0.0,0.0,0.0,0.0,0.0,0.0,0.0,0.0,0.0,0.0,0.0,0.0,0.0,0.0,0.0,0.0,0.0,0.0,0.0,0.0,0.0,0.0,0.0,0.0,0.0,0.0,0.0,0.0,0.0,0.0,0.0,0.0,0.0,0.0,0.0,0.0,0.0,0.0,0.0,0.0,0.0,0.0,0.0,0.0,0.0,0.0,0.0,0.0,0.0,0.0,0.0,0.0,0.0,0.0,0.0,0.0,0.0,0.0,0.0,0.0,0.0,0.0,0.0,0.0,0.0,0.0,0.0,0.0,0.0,0.0],[0.0,0.0,0.0,0.0,0.0,0.0,0.0,0.0,0.0,0.0,0.0,0.0,0.0,0.0,0.0,0.0,0.0,0.0,0.0,0.0,0.0,0.0,0.0,0.0,0.0,0.0,0.0,0.0,0.0,0.0,0.0,0.0,0.0,0.0,0.0,0.0,0.0,0.0,0.0,0.0,0.0,0.0,0.0,0.0,0.0,0.0,0.0,0.0,0.0,0.0,0.0,0.0,0.0,0.0,0.0,0.0,0.0,0.0,0.0,0.0,0.0,0.0,0.0,0.0,0.0,0.0,0.0,0.0,0.0,0.0,0.0,0.0,0.0,0.0,0.0,0.0,0.0,0.0,0.0,0.0,0.0,0.0,0.0,1.0,1.0,1.0,1.0,0.0,0.0,0.0,0.0,0.0,0.0,0.0,0.0,0.0,0.0,0.0,0.0,0.0,0.0,0.0,0.0,0.0,0.0,0.0,0.0,0.0,0.0,0.0,0.0,0.0,0.0,0.0,0.0,0.0,0.0,1.0,0.0,0.0,1.0,0.05,0.99,1.0,1.0,0.93,0.0,0.0,0.0,0.0,0.0,0.0,0.0,0.0,0.0,0.0,0.0,0.0,0.0,0.0,0.0,0.0,0.0,0.0,0.0,0.0,0.0,0.0,0.0,0.0,0.0,0.0,0.0,0.0,0.0,0.0,0.0,0.0,0.0,0.0,0.0,0.0,0.0,0.0,0.0,0.0,0.0,0.0,0.0,0.0,0.0,0.0,0.0,0.0,0.0,0.0,0.0,0.0,0.0,0.0,0.0,0.0,0.0,0.0,0.0,0.0,0.0,0.0,0.0,0.0,0.0,0.0,0.0,0.0,0.0,0.0,0.0,0.0,0.0,0.0,0.0,0.0,0.0,0.0,0.0,0.0,0.0,0.0,0.0,0.0,0.0,0.0,0.0,0.0,0.0,0.0,0.0,0.0,0.0,0.0,0.0,0.01,0.0,0.0,0.0,0.0,0.0,0.0,0.0],[0.0,0.0,0.0,0.0,0.0,0.0,0.0,0.0,0.0,0.0,0.0,0.99,0.0,0.83,1.0,0.0,0.0,0.0,0.0,0.0,0.0,0.0,0.0,0.0,0.0,0.0,0.0,0.0,0.0,0.0,0.0,0.0,0.0,0.0,0.0,0.0,0.0,0.0,0.0,0.0,0.0,0.0,0.0,0.0,0.0,0.0,0.0,0.0,0.0,0.0,0.0,0.0,0.0,0.0,0.0,0.0,0.0,0.0,0.0,0.0,0.0,0.0,0.0,0.0,0.0,0.0,0.0,0.0,0.0,0.0,0.0,0.0,0.0,0.0,0.0,0.0,0.0,0.0,0.0,0.0,0.0,0.0,1.0,1.0,1.0,1.0,1.0,1.0,1.0,1.0,1.0,0.0,0.0,0.0,0.0,0.0,0.0,0.0,0.0,0.0,0.0,0.0,0.0,0.0,0.0,0.0,0.0,0.0,0.0,0.0,0.0,0.0,0.0,0.0,0.0,0.0,0.0,0.41,0.0,0.0,0.0,0.0,0.0,0.0,1.0,0.97,0.0,0.0,0.0,0.0,0.0,0.0,0.0,0.0,0.0,0.0,0.0,0.0,0.0,0.0,0.0,0.0,0.0,0.0,0.0,0.0,0.0,0.0,0.0,0.0,0.0,0.0,0.0,0.0,0.0,0.0,0.0,0.0,0.0,0.0,0.0,0.0,0.0,0.0,0.0,0.0,0.0,0.0,0.0,0.0,0.0,0.0,0.0,0.0,0.0,0.0,0.0,0.0,0.0,0.0,0.0,0.0,0.0,0.0,0.0,0.0,0.0,0.0,0.0,0.0,0.0,0.0,0.0,0.0,0.0,0.0,0.0,0.0,0.0,0.0,0.0,0.0,0.0,0.0,0.0,0.0,0.0,0.0,0.0,0.0,0.0,0.0,0.0,0.0,0.0,0.0,0.0,0.0,0.0,0.0,0.0,0.0,0.0,0.0,0.0,0.0,0.0,0.0,0.0],[0.0,0.0,0.0,0.0,0.0,0.0,0.0,0.0,0.0,0.0,0.0,0.0,0.0,0.0,0.0,0.0,0.0,0.0,0.0,0.0,0.0,0.0,0.0,0.0,0.0,0.0,0.0,0.0,0.0,0.0,0.0,0.0,0.0,0.0,0.0,0.0,0.0,0.0,0.0,0.0,0.0,0.0,0.0,0.0,0.0,0.0,0.0,0.0,0.0,0.0,0.0,0.0,0.0,0.0,0.0,0.0,0.0,0.0,0.0,0.0,0.0,0.0,0.0,0.0,0.0,0.0,0.0,0.0,0.0,0.0,0.0,0.0,0.0,0.0,0.0,0.0,0.0,0.0,0.0,0.0,0.0,0.0,0.0,0.0,0.0,0.0,1.0,1.0,1.0,1.0,1.0,1.0,0.0,0.0,0.0,0.0,0.0,0.0,0.0,0.0,0.0,0.0,0.0,0.0,0.0,0.0,0.0,0.0,0.0,0.0,0.0,0.0,0.0,0.0,0.0,0.0,0.0,0.0,0.0,0.0,0.0,0.0,0.0,0.0,1.0,1.0,0.0,0.0,0.0,0.0,0.0,0.0,0.0,0.0,0.0,0.0,0.0,0.0,0.0,0.0,0.0,0.0,0.0,0.0,0.0,0.0,0.0,0.0,0.0,0.0,0.0,0.0,0.0,0.0,0.0,0.0,0.0,0.0,0.0,0.0,0.0,0.0,0.0,0.0,0.0,0.0,0.0,0.0,0.0,0.0,0.0,0.0,0.0,0.0,0.0,0.0,0.0,0.0,0.0,0.0,0.0,0.0,0.0,0.0,0.0,0.0,0.0,0.0,0.0,0.0,0.0,0.0,0.0,0.0,0.0,0.0,0.0,0.0,0.0,0.0,0.0,0.0,0.0,0.0,0.0,0.0,0.0,0.0,0.0,0.0,0.0,0.0,0.0,0.0,0.0,0.0,0.0,0.0,0.0,0.0,0.0,0.0,0.0,0.0,0.0,0.0,0.0,0.0,0.0],[0.0,0.0,0.0,0.0,0.0,0.0,0.0,0.0,0.0,0.0,0.0,1.0,0.0,0.0,0.0,0.0,0.0,0.0,0.0,0.0,0.0,0.0,0.0,0.0,0.0,0.0,0.0,0.0,0.0,0.0,0.0,0.0,0.0,0.0,0.0,0.0,0.0,0.0,0.0,0.0,0.0,0.0,0.0,0.0,0.0,0.0,0.0,0.0,0.0,0.0,0.0,0.0,0.0,0.0,0.0,0.0,0.0,0.0,0.0,0.0,0.0,0.0,0.0,0.0,0.0,0.0,0.0,0.0,0.0,0.0,0.0,0.0,0.0,0.0,0.0,0.0,0.0,0.0,0.0,0.0,0.0,0.0,0.0,0.0,0.0,0.0,1.0,1.0,1.0,1.0,1.0,1.0,1.0,0.0,0.0,0.0,0.0,0.0,0.0,0.0,0.0,0.0,0.0,0.0,0.0,0.0,0.0,0.0,0.0,0.0,0.0,0.0,0.0,0.0,0.0,0.0,0.0,0.0,0.0,0.0,0.0,0.0,0.0,0.0,0.0,0.0,0.0,0.0,0.0,0.0,0.0,0.0,0.0,0.0,0.0,0.0,0.0,0.0,0.0,0.0,0.0,0.0,0.0,0.0,0.0,0.0,0.0,0.0,0.0,0.0,0.0,0.0,0.0,0.0,0.0,0.0,0.0,0.0,0.0,0.0,0.0,0.0,0.0,0.0,0.0,0.0,0.0,0.0,0.0,0.0,0.0,0.0,0.0,0.0,0.0,0.0,0.0,0.0,0.0,0.0,0.0,0.0,0.0,0.0,0.0,0.0,0.0,0.0,0.0,0.0,0.0,0.0,0.0,0.0,0.0,0.0,0.0,0.0,0.0,0.0,0.0,0.0,0.0,0.0,0.0,0.0,0.0,0.0,0.0,0.0,0.0,0.0,0.0,0.0,0.0,0.0,0.0,0.0,0.0,0.0,0.0,0.0,0.0,0.0,0.0,0.0,0.0,0.0,0.0],[0.0,0.0,0.0,0.0,0.0,0.0,0.0,0.0,0.0,0.0,1.0,1.0,0.0,0.99,1.0,0.0,0.0,0.0,0.0,0.0,0.0,0.0,0.0,0.0,0.0,0.0,0.0,0.0,0.0,0.0,0.0,0.0,0.0,0.0,0.0,0.0,0.0,0.0,0.0,0.0,0.0,0.0,0.0,0.0,0.0,0.0,0.0,0.0,0.0,0.0,0.0,0.0,0.0,0.0,0.0,0.0,0.0,0.0,0.0,0.0,0.0,0.0,0.0,0.0,0.0,0.0,0.0,0.0,0.0,0.0,0.0,0.0,0.0,0.0,0.0,0.0,0.0,0.0,0.0,0.0,0.0,0.8,1.0,1.0,0.0,0.0,1.0,1.0,1.0,1.0,1.0,1.0,1.0,0.99,0.0,0.0,0.0,0.0,0.0,0.0,0.0,0.0,0.0,0.0,0.0,0.0,0.0,0.0,0.0,0.0,0.0,0.0,0.0,0.0,0.0,0.0,0.0,0.0,0.0,0.0,0.0,0.0,0.0,0.0,0.0,0.01,0.0,0.0,0.0,0.0,0.0,0.0,0.0,0.0,0.0,0.0,0.0,0.0,0.0,0.0,0.0,0.0,0.0,0.0,0.0,0.0,0.0,0.0,0.0,0.0,0.0,0.0,0.0,0.0,0.0,0.0,0.0,0.0,0.0,0.0,0.0,0.0,0.0,0.0,0.0,0.0,0.0,0.0,0.0,0.0,0.0,0.0,0.0,0.0,0.0,0.0,0.0,0.0,0.0,0.0,0.0,0.0,0.0,0.0,0.0,0.0,0.0,0.0,0.0,0.0,0.0,0.0,0.0,0.0,0.0,0.0,0.0,0.0,0.0,0.0,0.0,0.0,0.0,0.0,0.0,0.0,0.01,0.01,0.0,0.0,0.0,0.0,0.0,0.0,0.0,0.0,0.0,0.0,0.0,0.0,0.0,0.0,0.0,0.0,0.0,0.0,0.0,0.0,0.0],[0.0,0.0,0.0,0.0,0.0,0.0,0.0,0.0,0.0,0.0,0.0,0.0,0.0,0.0,0.0,0.0,0.0,0.0,0.0,0.0,0.0,0.0,0.0,0.0,0.0,0.0,0.0,0.0,0.0,0.0,0.0,0.0,0.0,0.0,0.0,0.0,0.0,0.0,0.0,0.0,0.0,0.0,0.0,0.0,0.0,0.0,0.0,0.0,0.0,0.0,0.0,0.0,0.0,0.0,0.0,0.0,0.0,0.0,0.0,0.0,0.0,0.0,0.0,0.0,0.0,0.0,0.0,0.0,0.0,0.0,0.0,0.0,0.0,0.0,0.0,0.0,0.0,0.0,0.0,0.0,0.0,0.0,1.0,0.52,0.14,0.0,1.0,1.0,1.0,1.0,1.0,1.0,1.0,1.0,0.0,0.0,0.0,0.0,0.0,0.0,0.0,0.0,0.0,0.0,0.0,0.0,0.0,0.0,0.0,0.0,0.0,0.0,0.0,0.0,0.0,0.02,0.0,0.0,0.0,0.0,0.0,0.0,0.0,0.0,0.12,1.0,0.0,0.0,0.0,0.89,1.0,0.0,0.0,0.56,0.0,0.0,0.0,0.0,0.0,0.0,0.0,0.0,0.0,0.0,0.0,0.0,0.0,0.0,0.0,0.0,0.0,0.0,0.0,0.0,0.0,0.0,0.0,0.0,0.0,0.0,0.0,0.0,0.0,0.0,0.0,0.0,0.0,0.0,0.0,0.0,0.0,0.0,0.0,0.0,0.0,0.0,0.0,0.0,0.0,0.0,0.0,0.0,0.0,0.0,0.0,0.0,0.0,0.0,0.0,0.0,0.0,0.0,0.0,0.0,0.0,0.0,0.0,0.0,0.0,0.0,0.0,0.0,0.0,0.0,0.0,0.0,0.0,0.0,0.0,0.0,0.0,0.0,0.0,0.0,0.0,0.0,0.0,0.0,0.0,0.0,0.0,0.0,0.0,0.0,0.0,0.0,0.0,0.0,0.0],[0.0,0.0,0.0,0.0,0.0,0.0,0.0,0.0,0.0,0.0,0.0,0.0,0.0,0.0,0.0,0.0,0.0,0.0,0.0,0.0,0.0,0.0,0.0,0.0,0.0,0.0,0.0,0.0,0.0,0.0,0.0,0.0,0.0,0.0,0.0,0.0,0.0,0.0,0.0,0.0,0.0,0.0,0.0,0.0,0.0,0.0,0.0,0.0,0.0,0.0,0.0,0.0,0.0,0.0,0.0,0.0,0.0,0.0,0.0,0.0,0.0,0.0,0.0,0.0,0.0,0.0,0.0,0.0,0.0,0.0,0.0,0.0,0.0,0.0,0.0,0.0,0.0,0.0,0.0,0.0,0.0,0.0,0.0,0.0,0.0,0.0,0.0,1.0,1.0,1.0,1.0,1.0,1.0,1.0,0.97,0.19,0.0,0.0,0.0,0.0,0.0,0.0,0.0,0.0,0.0,0.0,0.0,0.0,0.0,0.0,0.0,0.0,0.0,0.0,0.0,0.0,0.0,0.0,0.0,0.0,0.0,0.0,0.0,0.0,0.0,0.0,0.0,0.0,0.0,0.0,0.0,0.0,0.0,0.0,0.0,0.0,0.0,0.0,0.0,0.0,0.0,0.0,0.0,0.0,0.0,0.0,0.0,0.0,0.0,0.0,0.0,0.0,0.0,0.0,0.0,0.0,0.0,0.0,0.0,0.0,0.0,0.0,0.0,0.0,0.0,0.0,0.0,0.0,0.0,0.0,0.0,0.0,0.0,0.0,0.0,0.0,0.0,0.0,0.0,0.0,0.0,0.0,0.0,0.0,0.0,0.0,0.0,0.0,0.0,0.0,0.0,0.0,0.0,0.0,0.0,0.0,0.0,0.0,0.0,0.0,0.0,0.0,0.0,0.0,0.0,0.0,0.0,0.0,0.0,0.0,0.0,0.0,0.0,0.0,0.0,0.0,0.0,0.0,0.0,0.0,0.0,0.0,0.0,0.0,0.0,0.0,0.0,0.0,0.0],[0.0,0.0,0.0,0.0,0.0,0.0,0.0,0.0,0.0,0.0,1.0,1.0,0.0,0.0,0.0,0.0,0.0,0.0,0.0,0.0,0.0,0.0,0.0,0.0,0.0,0.0,0.0,0.0,0.0,0.0,0.0,0.0,0.0,0.0,0.0,0.0,0.0,0.0,0.0,0.0,0.0,0.0,0.0,0.0,0.0,0.0,0.0,0.0,0.0,0.0,0.0,0.0,0.0,0.0,0.0,0.0,0.0,0.0,0.0,0.0,0.0,0.0,0.0,0.0,0.0,0.0,0.0,0.0,0.0,0.0,0.0,0.0,0.0,0.0,0.0,0.0,0.0,0.0,0.0,0.0,0.0,0.0,1.0,0.0,0.0,0.0,0.0,0.0,1.0,1.0,1.0,1.0,1.0,1.0,1.0,1.0,1.0,0.0,0.0,0.0,0.0,0.0,0.0,0.0,0.0,0.0,0.0,0.0,0.0,0.0,0.0,0.0,0.0,0.0,0.0,0.0,0.0,0.0,0.0,0.0,0.0,0.0,0.0,0.0,0.0,0.0,0.0,0.0,0.0,0.0,0.0,0.0,0.0,0.0,0.0,0.0,0.0,0.0,0.0,0.0,0.0,0.0,0.0,0.0,0.0,0.0,0.0,0.0,0.0,0.0,0.0,0.0,0.0,0.0,0.0,0.0,0.0,0.0,0.0,0.0,0.0,0.0,0.0,0.0,0.0,0.0,0.0,0.0,0.0,0.0,0.0,0.0,0.0,0.0,0.0,0.0,0.0,0.0,0.0,0.0,0.0,0.01,0.0,0.0,0.0,0.0,0.0,0.0,0.0,0.0,0.0,0.0,0.0,0.01,0.01,0.0,0.0,0.0,0.0,0.0,0.0,0.0,0.0,0.0,0.0,0.0,0.0,0.0,0.0,0.0,0.0,0.0,0.0,0.0,0.0,0.0,0.0,0.0,0.0,0.0,0.0,0.0,0.0,0.0,0.0,0.0,0.0,0.0,0.0],[0.0,0.0,0.0,0.0,0.0,0.0,0.0,0.0,0.0,0.0,0.99,0.0,0.0,0.0,0.0,0.0,0.0,0.0,0.0,0.0,0.0,0.0,0.0,0.0,0.0,0.0,0.0,0.0,0.0,0.0,0.0,0.0,0.0,0.0,0.0,0.0,0.0,0.0,0.0,0.0,0.0,0.0,0.0,0.0,0.0,0.0,0.0,0.0,0.0,0.0,0.0,0.0,0.0,0.0,0.0,0.0,0.0,0.0,0.0,0.0,0.0,0.0,0.0,0.0,0.0,0.0,0.0,0.0,0.0,0.0,0.0,0.0,0.0,0.0,0.0,0.0,0.0,0.0,0.0,0.0,1.0,0.0,1.0,0.0,0.0,0.0,0.0,0.0,0.0,0.99,1.0,1.0,1.0,1.0,1.0,1.0,1.0,1.0,0.0,0.0,0.0,0.0,0.0,0.0,0.0,0.0,0.0,0.0,0.0,0.0,0.0,0.0,0.0,1.0,0.0,0.0,0.0,0.0,0.0,0.0,0.0,0.0,0.0,0.0,0.0,0.0,0.0,0.0,0.0,0.0,0.0,0.0,0.0,1.0,0.0,0.0,0.0,0.0,0.0,0.0,0.0,0.0,0.0,0.0,0.0,0.0,0.0,0.0,0.0,0.0,0.0,0.0,0.0,0.0,0.0,0.0,0.0,0.0,0.0,0.0,0.0,0.0,0.0,0.0,0.0,0.0,0.0,0.0,0.0,0.0,0.0,0.0,0.0,0.0,0.0,0.0,0.0,0.0,0.0,0.0,0.0,0.0,0.0,0.0,0.0,0.0,0.0,0.0,0.0,0.0,0.0,0.0,0.0,0.0,0.0,0.0,0.0,0.0,0.0,0.0,0.0,0.0,0.0,0.0,0.0,0.0,0.0,0.0,0.0,0.0,0.0,0.0,0.0,0.0,0.0,0.0,0.0,0.0,0.0,0.0,0.0,0.0,0.0,0.0,0.0,0.0,0.0,0.0,0.0],[0.0,0.0,0.0,0.0,0.0,0.0,0.0,0.0,0.0,0.0,0.0,0.0,0.0,0.0,0.0,0.0,0.0,0.0,0.0,0.0,0.0,0.0,0.0,0.0,0.0,0.0,0.0,0.0,0.0,0.0,0.0,0.0,0.0,0.0,0.0,0.0,0.0,0.0,0.0,0.0,0.0,0.0,0.0,0.0,0.0,0.0,0.0,0.0,0.0,0.0,0.0,0.0,0.0,0.0,0.0,0.0,0.0,0.0,0.0,0.0,0.0,0.0,0.0,0.0,0.0,0.0,0.0,0.0,0.0,0.0,0.0,0.0,0.0,0.0,0.0,0.0,0.0,0.0,0.0,0.0,0.0,0.0,0.0,0.0,0.0,0.0,0.0,0.0,0.0,0.0,0.0,0.97,1.0,1.0,1.0,1.0,1.0,1.0,1.0,0.0,0.0,0.0,0.0,0.0,0.0,0.0,0.0,0.0,0.0,0.0,0.0,0.0,0.0,0.0,0.0,0.0,0.0,0.0,0.0,0.0,0.0,0.0,0.0,0.0,0.0,0.0,0.0,0.0,0.0,0.0,0.0,0.0,0.0,0.49,0.0,0.0,0.0,0.0,0.0,0.0,0.0,0.0,0.0,0.0,0.0,0.0,0.0,0.0,0.0,0.0,0.0,0.0,0.0,0.0,0.0,0.0,0.0,0.0,0.0,0.0,0.0,0.0,0.0,0.0,0.0,0.0,0.0,0.0,0.0,0.0,0.0,0.0,0.0,0.0,0.0,0.0,0.0,0.0,0.0,0.0,0.0,0.0,0.0,0.0,0.0,0.0,0.0,0.0,0.0,0.0,0.0,0.0,0.0,0.0,0.0,0.0,0.0,0.0,0.0,0.0,0.0,0.0,0.0,0.0,0.0,0.0,0.0,0.0,0.0,0.0,0.0,0.0,0.0,0.0,0.0,0.0,0.0,0.0,0.0,0.0,0.0,0.0,0.0,0.0,0.0,0.0,0.0,0.0,0.0],[0.0,0.0,0.0,0.0,0.0,0.0,0.0,0.0,0.0,0.0,0.0,0.0,0.0,0.0,0.0,0.0,0.0,0.0,0.0,0.0,0.0,0.0,0.0,0.0,0.0,0.0,0.0,0.0,0.0,0.0,0.0,0.0,0.0,0.0,0.0,0.0,0.0,0.0,0.0,0.0,0.0,0.0,0.0,0.0,0.0,0.0,0.0,0.0,0.0,0.0,0.0,0.0,0.0,0.0,0.0,0.0,0.0,0.0,0.0,0.0,0.0,0.0,0.0,0.0,0.0,0.0,0.0,0.0,0.0,0.0,0.0,0.0,0.0,0.0,0.0,0.0,0.0,0.0,0.0,0.0,0.0,0.0,0.0,0.0,0.0,0.0,0.0,0.0,0.0,0.0,0.0,0.19,1.0,1.0,1.0,1.0,1.0,1.0,1.0,1.0,0.0,0.0,0.0,0.0,0.0,0.0,0.0,0.0,0.0,0.0,0.0,0.0,0.0,0.0,0.0,0.0,0.0,0.0,0.0,0.0,0.0,0.0,0.0,0.0,0.0,0.0,0.0,0.0,0.0,0.0,0.0,0.0,0.0,0.0,0.0,0.0,0.0,0.0,0.0,0.0,0.0,0.0,0.0,0.0,0.0,0.0,0.0,0.0,0.0,0.0,0.0,0.0,0.0,0.0,0.0,0.0,0.0,0.0,0.0,0.0,0.0,0.0,0.0,0.0,0.0,0.0,0.0,0.0,0.0,0.0,0.0,0.0,0.0,0.0,0.0,0.0,0.0,0.0,0.0,0.0,0.0,0.0,0.0,0.0,0.0,0.0,0.0,0.0,0.0,0.0,0.0,0.0,0.02,0.36,0.36,0.25,0.0,0.0,0.0,0.0,0.0,0.0,0.0,0.0,0.0,0.0,0.0,0.0,0.0,0.0,0.0,0.0,0.0,0.0,0.0,0.0,0.0,0.0,0.0,0.0,0.0,0.0,0.0,0.0,0.0,0.0,0.0,0.0,0.0],[0.0,0.0,0.0,0.0,0.0,0.0,0.0,0.0,0.0,1.0,1.0,0.04,0.0,0.0,0.0,0.0,0.0,0.0,0.0,0.0,0.0,0.0,0.0,0.0,0.0,0.0,0.0,0.0,0.0,0.0,0.0,0.0,0.0,0.0,0.0,0.0,0.0,0.0,0.0,0.0,0.0,0.0,0.0,0.0,0.0,0.0,0.0,0.0,0.0,0.0,0.0,0.0,0.0,0.0,0.0,0.0,0.0,0.0,0.0,0.0,0.0,0.0,0.0,0.0,0.0,0.0,0.0,0.0,0.0,0.0,0.0,0.0,0.0,0.0,0.0,0.0,0.0,0.0,0.49,0.0,1.0,0.0,0.0,0.0,0.0,0.0,0.0,0.0,0.0,0.0,0.0,0.0,1.0,1.0,1.0,1.0,1.0,1.0,1.0,1.0,1.0,0.0,0.0,0.0,0.0,0.0,0.0,0.0,0.0,0.0,0.0,0.0,0.0,0.0,0.0,0.0,0.0,0.0,0.0,0.0,0.0,0.0,0.0,0.0,0.0,0.0,0.0,0.0,0.0,0.0,0.0,0.0,0.0,0.0,0.0,0.0,0.0,0.0,0.0,0.0,0.0,0.0,0.0,0.0,0.0,0.0,0.0,0.0,0.0,0.0,0.0,0.0,0.0,0.0,0.0,0.0,0.0,0.0,0.0,0.0,0.0,0.0,0.0,0.0,0.0,0.0,0.0,0.0,0.0,0.0,0.0,0.0,0.0,0.0,0.01,0.01,0.06,0.13,0.29,0.02,0.17,0.17,0.0,0.0,0.0,0.03,0.0,0.0,0.01,0.97,0.98,1.0,1.0,1.0,1.0,0.99,0.98,0.01,0.0,0.0,0.0,0.0,0.0,0.0,0.0,0.0,0.0,0.0,0.0,0.0,0.0,0.0,0.0,0.0,0.0,0.0,0.0,0.0,0.0,0.0,0.0,0.0,0.0,0.0,0.0,0.0,0.0,0.0,0.0],[0.0,0.0,0.0,0.0,0.0,0.0,0.0,0.0,0.0,0.0,0.0,0.0,0.0,0.0,0.0,0.0,0.0,0.0,0.0,0.0,0.0,0.0,0.0,0.0,0.0,0.0,0.0,0.0,0.0,0.0,0.0,0.0,0.0,0.0,0.0,0.0,0.0,0.0,0.0,0.0,0.0,0.0,0.0,0.0,0.0,0.0,0.0,0.0,0.0,0.0,0.0,0.0,0.0,0.0,0.0,0.0,0.0,0.0,0.0,0.0,0.0,0.0,0.0,0.0,0.0,0.0,0.0,0.0,0.0,0.0,0.0,0.0,0.0,0.0,0.0,0.0,0.0,0.0,0.02,0.0,1.0,0.0,0.0,0.0,0.0,0.0,0.0,0.0,0.0,0.0,0.0,0.0,0.0,1.0,1.0,1.0,1.0,1.0,1.0,1.0,1.0,1.0,0.0,0.0,0.0,0.0,0.0,0.0,0.0,0.03,0.0,0.99,0.0,0.0,0.0,0.0,0.0,0.0,0.0,0.0,0.0,0.0,0.0,0.0,0.0,0.0,0.0,0.0,0.0,0.0,0.0,0.0,0.0,0.0,0.0,0.0,0.0,1.0,0.0,0.0,0.0,0.0,0.0,0.0,0.0,0.0,0.0,0.0,0.0,0.0,0.0,0.0,0.0,0.0,0.0,0.0,0.0,0.0,0.0,0.0,0.0,0.0,0.0,0.0,0.0,0.0,0.0,0.0,0.0,0.0,0.0,0.0,0.0,0.0,0.0,0.0,0.0,0.0,0.0,0.0,0.0,0.0,0.0,0.0,0.0,0.0,0.0,0.0,0.0,0.0,0.0,0.0,0.0,0.11,0.11,0.13,0.0,0.0,0.0,0.0,0.0,0.0,0.0,0.0,0.0,0.0,0.0,0.0,0.0,0.0,0.0,0.0,0.0,0.0,0.0,0.0,0.0,0.0,0.0,0.0,0.0,0.0,0.0,0.0,0.0,0.0,0.0,0.0,0.0],[0.0,0.0,0.0,0.0,0.0,0.0,0.0,0.0,0.0,0.0,0.0,0.0,0.0,0.0,0.0,0.0,0.0,0.0,0.0,0.0,0.0,0.0,0.0,0.0,0.0,0.0,0.0,0.0,0.0,0.0,0.0,0.0,0.0,0.0,0.0,0.0,0.0,0.0,0.0,0.0,0.0,0.0,0.0,0.0,0.0,0.0,0.0,0.0,0.0,0.0,0.0,0.0,0.0,0.0,0.0,0.0,0.0,0.0,0.0,0.0,0.0,0.0,0.0,0.0,0.0,0.0,0.0,0.0,0.0,0.0,0.0,0.0,0.0,0.0,0.0,0.0,0.0,0.0,0.0,0.0,0.0,0.0,0.0,0.0,0.0,0.0,0.0,0.0,0.0,0.0,0.0,0.0,0.0,0.0,1.0,1.0,1.0,1.0,1.0,1.0,1.0,1.0,1.0,0.0,0.0,0.0,0.0,0.0,0.0,0.0,0.0,0.0,0.0,0.0,0.0,0.0,0.0,0.0,0.0,0.0,0.0,0.0,0.0,0.0,0.0,0.0,0.0,0.0,0.0,0.0,0.0,0.0,0.0,0.0,0.0,0.0,0.0,0.0,0.0,0.0,0.0,0.0,0.0,0.0,0.0,0.0,0.0,0.0,0.0,0.0,0.0,0.0,0.0,0.0,0.0,0.0,0.0,0.0,0.0,0.0,0.0,0.0,0.0,0.0,0.0,0.0,0.0,0.0,0.0,0.0,0.0,0.0,0.0,0.0,0.0,0.0,0.0,0.0,0.0,0.0,0.0,0.0,0.0,0.0,0.0,0.0,0.0,0.0,0.0,0.0,0.0,0.0,0.0,0.02,0.02,0.05,0.0,0.0,0.0,0.0,0.0,0.0,0.0,0.0,0.0,0.0,0.0,0.0,0.0,0.0,0.0,0.0,0.0,0.0,0.0,0.0,0.0,0.0,0.0,0.0,0.0,0.0,0.0,0.0,0.0,0.0,0.0,0.0,0.0],[0.0,0.0,0.0,0.0,0.0,0.0,0.0,0.0,0.0,0.0,0.0,0.0,0.0,0.0,0.0,0.0,0.0,0.0,0.0,0.0,0.0,0.0,0.0,0.0,0.0,0.0,0.0,0.0,0.0,0.0,0.0,0.0,0.0,0.0,0.0,0.0,0.0,0.0,0.0,0.0,0.0,0.0,0.0,0.0,0.0,0.0,0.0,0.0,0.0,0.0,0.0,0.0,0.0,0.0,0.0,0.0,0.0,0.0,0.0,0.0,0.0,0.0,0.0,0.0,0.85,0.0,0.0,0.0,0.0,0.02,0.0,0.0,0.66,0.0,0.0,0.0,0.0,0.0,0.0,0.0,0.0,0.0,0.0,0.0,0.0,0.0,0.0,0.0,0.0,0.0,0.0,0.0,0.0,0.0,0.0,1.0,1.0,1.0,1.0,1.0,1.0,1.0,1.0,1.0,0.0,0.0,0.0,0.0,0.0,0.0,0.0,0.0,0.0,0.0,0.0,0.0,0.0,0.0,0.0,0.0,0.0,0.0,0.0,0.0,0.0,0.0,0.0,0.0,0.0,0.0,0.0,0.0,0.0,0.0,0.0,0.0,0.0,0.0,0.0,0.0,0.0,0.0,0.0,0.0,0.0,0.0,0.0,0.0,0.0,0.0,0.0,0.0,0.0,0.0,0.0,0.0,0.0,0.0,0.0,0.0,0.0,0.0,0.0,0.0,0.0,0.0,0.0,0.0,0.0,0.0,0.0,0.0,0.0,0.0,0.0,0.0,0.0,0.0,0.1,0.01,0.09,0.01,0.07,0.89,0.99,1.0,1.0,1.0,1.0,1.0,1.0,1.0,1.0,1.0,1.0,1.0,1.0,0.03,0.0,0.0,0.0,0.0,0.0,0.0,0.0,0.0,0.0,0.0,0.0,0.0,0.0,0.0,0.0,0.0,0.0,0.0,0.0,0.0,0.0,0.0,0.0,0.0,0.0,0.0,0.0,0.0,0.0,0.0,0.0],[0.0,0.0,0.0,0.0,0.0,0.0,0.0,0.0,0.0,0.99,0.0,0.0,0.0,0.0,0.0,0.0,0.0,0.0,0.0,0.0,0.0,0.0,0.0,0.0,0.0,0.0,0.0,0.0,0.0,0.0,0.0,0.0,0.0,0.0,0.0,0.0,0.0,0.0,0.0,0.0,0.0,0.0,0.0,0.0,0.0,0.0,0.0,0.0,0.0,0.0,0.0,0.0,0.0,0.0,0.0,0.0,0.0,0.0,0.0,0.0,0.0,0.0,0.0,0.0,0.0,0.0,0.0,0.0,0.0,0.0,0.0,0.0,0.99,0.0,0.0,0.0,0.0,0.0,1.0,0.0,0.42,0.0,0.0,0.0,0.0,0.0,0.0,0.0,0.0,0.0,0.0,0.0,0.0,0.0,0.0,0.0,1.0,1.0,1.0,1.0,1.0,1.0,1.0,1.0,1.0,0.0,0.0,0.0,0.0,1.0,0.0,1.0,0.0,0.0,0.0,0.0,0.0,0.0,0.0,0.0,0.0,0.0,0.0,0.0,0.0,0.0,0.0,0.0,0.0,0.0,0.0,0.0,0.0,0.0,0.0,0.0,0.0,0.0,0.0,0.0,0.0,0.0,0.0,0.0,0.0,0.0,0.0,0.0,0.0,0.0,0.0,0.0,0.0,0.0,0.0,0.0,0.0,0.0,0.0,0.0,0.0,0.0,0.0,0.0,0.0,0.0,0.0,0.0,0.0,0.0,0.0,0.0,0.0,0.0,0.0,0.0,0.0,0.0,0.0,0.0,0.0,0.0,0.0,0.0,0.0,0.0,0.0,0.0,0.99,1.0,1.0,1.0,1.0,0.96,0.96,0.99,0.35,0.0,0.0,0.0,0.0,0.0,0.0,0.0,0.0,0.0,0.0,0.0,0.0,0.0,0.0,0.0,0.0,0.0,0.0,0.0,0.0,0.0,0.0,0.0,0.0,0.0,0.0,0.0,0.0,0.0,0.0,0.0,0.0],[0.0,0.0,0.0,0.0,0.0,0.0,0.0,0.0,0.0,0.0,0.0,0.0,0.0,0.0,0.0,0.0,0.0,0.0,0.0,0.0,0.0,0.0,0.0,0.0,0.0,0.0,0.0,0.0,0.0,0.0,0.0,0.0,0.0,0.0,0.0,0.0,0.0,0.0,0.0,0.0,0.0,0.0,0.0,0.0,0.0,0.0,0.0,0.0,0.0,0.0,0.0,0.0,0.0,0.0,0.0,0.0,0.0,0.0,0.0,0.0,0.0,0.0,0.0,0.0,0.0,0.0,0.0,0.0,0.0,0.0,0.0,0.0,0.0,0.0,0.0,0.0,0.0,0.0,0.0,0.0,0.0,0.0,0.0,0.0,0.0,0.0,0.0,0.0,0.0,0.0,0.0,0.0,0.0,0.0,0.0,0.0,0.0,1.0,1.0,1.0,1.0,1.0,1.0,0.89,1.0,0.78,1.0,1.0,0.01,1.0,0.0,0.0,0.0,0.0,0.0,0.0,0.0,0.0,0.0,0.0,0.0,0.0,0.0,0.0,0.0,0.0,0.0,0.0,0.0,0.0,0.0,0.0,0.0,0.0,0.0,0.0,0.0,0.0,0.0,0.0,0.0,0.0,0.0,0.0,0.0,0.0,0.0,0.0,0.0,0.0,0.0,0.0,0.0,0.0,0.0,0.0,0.0,0.0,0.0,0.0,0.0,0.0,0.0,0.0,0.0,0.0,0.0,0.0,0.0,0.0,0.0,0.0,0.0,0.0,0.0,0.0,0.0,0.0,0.0,0.0,0.0,0.0,0.0,0.0,0.0,0.0,0.0,0.0,0.0,0.0,0.0,0.0,0.0,0.0,0.0,0.0,0.0,0.0,0.0,0.0,0.0,0.0,0.0,0.0,0.0,0.0,0.0,0.0,0.0,0.0,0.0,0.0,0.0,0.0,0.0,0.0,0.0,0.0,0.0,0.0,0.0,0.0,0.0,0.0,0.0,0.0,0.0,0.0,0.0],[0.0,0.0,0.0,0.0,0.0,0.0,0.0,0.0,0.0,0.0,0.0,0.0,0.0,0.0,0.0,0.0,0.0,0.0,0.0,0.0,0.0,0.0,0.0,0.0,0.0,0.0,0.0,0.0,0.0,0.0,0.0,0.0,0.0,0.0,0.0,0.0,0.0,0.0,0.0,0.0,0.0,0.0,0.0,0.0,0.0,0.0,0.0,0.0,0.0,0.0,0.0,0.0,0.0,0.0,0.0,0.0,0.0,0.0,0.0,0.0,0.0,0.0,0.0,0.0,0.01,0.0,0.0,0.0,0.0,0.18,0.0,0.0,0.0,0.0,0.0,0.0,0.0,0.0,0.0,0.0,0.0,0.0,0.0,0.0,0.0,0.0,0.0,0.0,0.0,0.0,0.0,0.0,0.0,0.0,0.0,0.0,0.0,0.0,1.0,1.0,1.0,1.0,1.0,1.0,1.0,0.99,0.0,0.0,0.0,0.0,0.0,0.0,0.0,0.0,0.0,0.0,0.0,0.0,0.0,0.0,0.0,0.0,0.0,0.0,0.0,0.0,0.0,0.0,0.0,0.0,0.0,0.0,0.0,0.0,0.0,0.0,0.0,0.0,0.0,0.0,0.0,0.0,0.0,0.0,0.0,0.0,0.0,0.0,0.0,0.0,0.0,0.0,0.0,0.0,0.0,0.0,0.0,0.0,0.0,0.0,0.0,0.0,0.0,0.0,0.0,0.0,0.0,0.0,0.0,0.0,0.0,0.0,0.0,0.0,0.0,0.0,0.0,0.0,0.0,0.0,0.0,0.0,0.0,0.0,0.0,0.0,0.0,0.0,0.86,0.75,0.99,0.0,0.0,0.01,0.01,0.02,0.0,0.0,0.0,0.0,0.0,0.0,0.0,0.0,0.0,0.0,0.0,0.0,0.0,0.0,0.0,0.0,0.0,0.0,0.0,0.0,0.0,0.0,0.0,0.0,0.0,0.0,0.0,0.0,0.0,0.0,0.0,0.0,0.0],[0.0,0.0,0.0,0.0,0.0,0.0,0.0,0.0,0.0,0.0,0.0,0.0,0.0,0.0,0.0,0.0,0.0,0.0,0.0,0.0,0.0,0.0,0.0,0.0,0.0,0.0,0.0,0.0,0.0,0.0,0.0,0.0,0.0,0.0,0.0,0.0,0.0,0.0,0.0,0.0,0.0,0.0,0.0,0.0,0.0,0.0,0.0,0.0,0.0,0.0,0.0,0.0,0.0,0.0,0.0,0.0,0.0,0.0,0.0,0.0,0.0,0.0,0.0,0.0,0.01,0.0,0.0,0.0,0.0,1.0,0.36,0.0,1.0,1.0,0.0,0.0,0.0,0.0,0.0,0.0,0.0,0.0,0.0,0.0,0.0,0.0,0.0,0.0,0.0,0.0,0.0,0.0,0.0,0.0,0.0,0.0,0.0,0.0,0.0,1.0,1.0,0.89,1.0,1.0,1.0,0.99,0.0,0.0,0.0,0.0,0.0,0.0,0.0,0.0,0.0,0.0,0.0,0.0,0.0,0.0,0.0,0.0,0.0,0.0,0.0,0.0,0.0,0.0,0.0,0.0,0.0,0.0,0.0,0.0,0.0,0.0,0.0,0.0,0.0,0.0,0.0,0.0,0.0,0.0,0.0,0.0,0.0,0.0,0.0,0.0,0.0,0.0,0.0,0.0,0.0,0.0,0.0,0.0,0.0,0.0,0.0,0.0,0.0,0.0,0.0,0.0,0.0,0.0,0.0,0.0,0.0,0.0,0.0,0.0,0.0,0.0,0.0,0.0,0.0,0.0,0.0,0.0,0.0,0.0,0.0,0.98,1.0,0.99,1.0,1.0,1.0,1.0,0.99,0.56,0.56,0.48,0.94,0.0,0.0,0.0,0.0,0.0,0.0,0.0,0.0,0.0,0.0,0.0,0.0,0.0,0.0,0.0,0.0,0.0,0.0,0.0,0.0,0.0,0.0,0.0,0.0,0.0,0.0,0.0,0.0,0.0,0.0,0.0,0.0],[0.0,0.0,0.0,0.0,0.0,0.0,0.0,0.0,0.0,0.0,0.0,0.0,0.0,0.0,0.0,0.0,0.0,0.0,0.0,0.0,0.0,0.0,0.0,0.0,0.0,0.0,0.0,0.0,0.0,0.0,0.0,0.0,0.0,0.0,0.0,0.0,0.0,0.0,0.0,0.0,0.0,0.0,0.0,0.0,0.0,0.0,0.0,0.0,0.0,0.0,0.0,0.0,0.0,0.0,0.0,0.0,0.0,0.0,0.0,0.0,0.0,0.0,0.0,0.0,0.0,0.0,0.0,0.0,0.0,0.0,0.0,0.0,0.09,1.0,0.0,0.18,0.0,0.0,0.0,0.0,0.0,0.0,0.0,0.0,0.0,0.0,0.0,0.0,0.0,0.0,0.0,0.0,0.0,0.0,0.0,0.0,0.0,0.0,0.0,0.0,1.0,1.0,1.0,1.0,1.0,1.0,1.0,0.0,0.0,1.0,0.0,0.0,0.0,0.0,0.0,0.0,0.0,0.0,0.0,0.0,0.0,0.0,0.0,0.0,0.0,0.0,0.0,0.0,0.0,0.0,0.0,0.0,0.0,0.0,0.0,0.0,0.0,0.0,0.0,0.0,0.0,0.0,0.0,0.0,0.0,0.0,0.0,0.0,0.0,0.0,0.0,0.0,0.0,0.0,0.0,0.0,0.0,0.0,0.0,0.0,0.0,0.0,0.0,0.0,0.0,0.0,0.0,0.0,0.0,0.0,0.0,0.0,0.0,0.0,0.0,0.0,0.0,0.0,0.0,0.0,0.0,0.0,0.0,0.0,0.0,0.0,0.0,0.0,0.0,0.0,0.8,0.0,0.0,0.0,0.0,0.0,0.0,0.0,0.0,0.0,0.0,0.0,0.0,0.0,0.0,0.0,0.0,0.0,0.0,0.0,0.0,0.0,0.0,0.0,0.0,0.0,0.0,0.0,0.0,0.0,0.0,0.0,0.0,0.0,0.0,0.0,0.0,0.0,0.0],[0.0,0.0,0.0,0.0,0.0,0.0,0.0,0.0,0.0,0.0,0.0,0.0,0.0,0.0,0.0,0.0,0.0,0.0,0.0,0.0,0.0,0.0,0.0,0.0,0.0,0.0,0.0,0.0,0.0,0.0,0.0,0.0,0.0,0.0,0.0,0.0,0.0,0.0,0.0,0.0,0.0,0.0,0.0,0.0,0.0,0.0,0.0,0.0,0.0,0.0,0.0,0.0,0.0,0.0,0.0,0.0,0.0,0.0,0.0,0.0,0.0,0.0,0.0,0.0,0.0,0.0,0.0,0.0,0.0,0.0,0.0,0.0,0.0,0.06,0.0,0.0,0.0,0.0,0.0,0.0,0.0,0.0,0.0,0.0,0.0,0.0,0.0,0.0,0.0,0.0,0.0,0.0,0.0,0.0,0.0,0.0,0.0,0.0,0.0,0.0,0.0,0.78,0.99,0.99,1.0,1.0,1.0,0.0,0.0,0.0,0.0,0.0,0.0,0.0,0.0,0.0,0.0,0.0,0.0,0.0,0.0,0.0,0.0,0.0,0.0,0.0,0.0,0.0,0.0,0.0,0.0,0.0,0.0,0.0,0.0,0.0,0.0,0.0,0.0,0.0,0.0,0.0,0.0,0.0,0.0,0.0,0.0,0.0,0.0,0.0,0.0,0.0,0.0,0.0,0.0,0.0,0.0,0.0,0.0,0.0,0.0,0.0,0.0,0.0,0.0,0.0,0.0,0.0,0.0,0.0,0.0,0.0,0.0,0.0,0.0,0.0,0.0,0.0,0.0,0.0,0.0,0.0,0.0,0.0,0.0,0.0,0.0,0.0,0.0,0.0,0.0,0.0,0.0,0.0,0.0,0.0,0.0,0.0,0.0,0.0,0.0,0.0,0.0,0.0,0.0,0.0,0.0,0.0,0.0,0.0,0.0,0.0,0.0,0.0,0.0,0.0,0.0,0.0,0.0,0.0,0.0,0.0,0.0,0.0,0.0,0.0,0.0,0.0,0.0],[0.0,0.0,0.0,0.0,0.0,0.0,0.0,0.0,0.0,0.0,0.0,0.0,0.0,0.0,0.0,0.0,0.0,0.0,0.0,0.0,0.0,0.0,0.0,0.0,0.0,0.0,0.0,0.0,0.0,0.0,0.0,0.0,0.0,0.0,0.0,0.0,0.0,0.0,0.0,0.0,0.0,0.0,0.0,0.0,0.0,0.0,0.0,0.0,0.0,0.0,0.0,0.0,0.0,0.0,0.0,0.0,0.0,0.0,0.0,0.0,0.0,0.0,0.0,0.0,0.0,0.0,0.0,0.0,0.0,0.0,0.0,0.0,0.0,0.0,0.0,0.0,0.0,0.0,0.0,0.0,0.0,0.0,0.0,0.0,0.0,0.0,0.0,0.0,0.0,0.0,0.0,0.0,0.0,0.0,0.0,0.0,0.0,0.0,0.0,0.0,0.0,1.0,0.0,0.0,1.0,1.0,1.0,1.0,1.0,1.0,0.0,0.0,0.0,0.0,0.0,0.0,0.0,0.0,0.0,0.0,0.0,0.0,0.0,0.0,0.0,0.0,0.0,0.0,0.0,0.0,0.0,0.0,0.0,0.0,0.0,0.0,0.0,0.0,0.0,0.0,0.0,0.0,0.0,0.0,0.0,0.0,0.0,0.0,0.0,0.0,0.0,0.0,0.0,0.0,0.0,0.0,0.0,0.0,0.0,0.0,0.0,0.0,0.0,0.0,0.0,0.0,0.0,0.0,0.0,0.0,0.0,0.0,0.0,0.0,0.0,0.0,0.0,0.0,0.0,0.0,0.0,0.0,0.0,0.0,0.0,0.0,0.0,0.0,0.0,0.0,0.0,0.0,0.0,0.0,0.0,0.0,0.0,0.0,0.0,0.0,0.0,0.0,0.0,0.0,0.0,0.0,0.0,0.0,0.0,0.0,0.0,0.0,0.0,0.0,0.0,0.0,0.0,0.0,0.0,0.0,0.0,0.0,0.0,0.0,0.0,0.0,0.0,0.0,0.0],[0.0,0.0,0.0,0.0,0.0,0.0,0.0,0.0,0.0,0.0,0.0,0.0,0.0,0.0,0.0,0.0,0.0,0.0,0.0,0.0,0.0,0.0,0.0,0.0,0.0,0.0,0.0,0.0,0.0,0.0,0.0,0.0,0.0,0.0,0.0,0.0,0.0,0.0,0.0,0.0,0.0,0.0,0.0,0.0,0.0,0.0,0.0,0.0,0.0,0.0,0.0,0.0,0.0,0.0,0.0,0.0,0.0,0.0,0.0,0.0,0.0,0.0,0.0,0.0,0.0,0.0,0.0,0.0,0.0,0.0,0.0,0.0,0.0,0.0,0.0,0.0,0.0,0.0,0.0,0.0,0.0,0.0,0.0,0.0,0.0,0.0,0.0,0.0,0.0,0.0,0.0,0.0,0.0,0.0,0.0,0.0,0.0,0.0,0.0,0.0,0.0,1.0,0.0,0.0,0.0,0.0,1.0,1.0,1.0,0.8,0.0,0.0,0.0,0.0,0.0,0.0,0.0,0.0,0.0,0.0,0.0,0.0,0.0,0.0,0.0,0.0,0.0,0.0,0.0,0.0,0.0,0.0,0.0,0.0,0.0,0.0,0.0,0.01,0.0,0.0,0.0,0.0,0.0,0.0,0.0,0.0,0.0,0.0,0.0,0.0,0.0,0.0,0.0,0.0,0.0,0.0,0.0,0.0,0.0,0.0,0.0,0.0,0.0,0.0,0.0,0.0,0.0,0.0,0.0,0.0,0.0,0.0,0.0,0.0,0.0,0.0,0.0,0.0,0.0,0.0,0.0,0.0,0.0,0.0,0.0,0.0,0.0,0.0,0.0,0.0,0.0,0.0,0.0,0.0,0.0,0.0,0.0,0.0,0.0,0.0,0.0,0.0,0.0,0.0,0.0,0.0,0.0,0.0,0.0,0.0,0.0,0.0,0.0,0.0,0.0,0.0,0.0,0.0,0.0,0.0,0.0,0.0,0.0,0.0,0.0,0.0,0.0,0.0,0.0],[0.0,0.0,0.0,0.0,0.0,0.0,0.0,0.0,0.0,0.0,0.0,0.0,0.0,0.0,0.0,0.0,0.0,0.0,0.0,0.0,0.0,0.0,0.0,0.0,0.0,0.0,0.0,0.0,0.0,0.0,0.0,0.0,0.0,0.0,0.0,0.0,0.0,0.0,0.0,0.0,0.0,0.0,0.0,0.0,0.0,0.0,0.0,0.0,0.0,0.0,0.0,0.0,0.0,0.0,0.0,0.0,0.0,0.0,0.0,0.0,0.0,0.0,0.0,0.0,0.0,0.0,0.0,0.0,0.0,0.0,0.0,0.0,0.0,0.0,0.0,0.0,0.0,0.0,0.0,0.0,0.0,0.0,0.0,0.0,0.0,0.0,0.0,0.0,0.0,0.0,0.0,0.0,0.0,0.0,0.0,0.0,0.0,0.0,0.0,0.0,0.0,0.01,0.0,0.0,0.0,0.0,1.0,1.0,1.0,1.0,0.21,0.0,0.0,0.0,0.0,0.0,0.0,0.0,0.0,0.0,0.0,0.0,0.0,0.0,0.0,0.0,0.0,0.0,0.0,0.0,0.0,0.0,0.0,0.0,0.0,0.0,0.0,0.01,0.02,0.0,0.0,0.0,0.0,0.0,0.0,0.0,0.0,0.0,0.0,0.0,0.0,0.0,0.0,0.0,0.0,0.0,0.0,0.0,0.0,0.0,0.0,0.0,0.0,0.0,0.0,0.0,0.97,0.0,0.0,0.17,0.0,0.0,0.0,0.0,0.0,0.0,0.0,0.0,0.0,0.0,0.0,0.0,0.0,0.0,0.0,0.0,0.0,0.0,0.0,0.0,0.0,0.0,0.0,0.0,0.0,0.0,0.0,0.0,0.0,0.0,0.0,0.0,0.0,0.0,0.0,0.0,0.0,0.0,0.0,0.0,0.0,0.0,0.0,0.0,0.0,0.0,0.0,0.0,0.0,0.0,0.0,0.0,0.0,0.0,0.0,0.0,0.0,0.0,0.0],[0.0,0.0,0.0,0.0,0.0,0.0,0.0,0.0,0.0,0.0,0.0,0.0,0.0,0.0,0.0,0.0,0.0,0.0,0.0,0.0,0.0,0.0,0.0,0.0,0.0,0.0,0.0,0.0,0.0,0.0,0.0,0.0,0.0,0.0,0.0,0.0,0.0,0.0,0.0,0.0,0.0,0.0,0.0,0.0,0.0,0.0,0.0,0.0,0.0,0.0,0.0,0.0,0.0,0.0,0.0,0.0,0.0,0.0,0.0,0.0,0.0,0.0,0.0,0.0,0.0,0.0,0.0,0.0,0.0,0.0,0.0,0.0,0.0,0.0,0.0,0.0,0.0,1.0,1.0,0.0,0.0,0.0,0.0,0.0,0.0,0.0,0.0,0.0,0.0,0.0,0.0,0.0,0.0,0.0,0.0,0.0,0.0,0.03,0.0,0.0,1.0,1.0,0.0,0.0,1.0,0.0,1.0,0.8,1.0,1.0,1.0,1.0,0.0,0.0,0.0,0.0,0.0,0.0,0.0,0.0,0.0,0.0,0.0,0.0,0.0,0.0,0.0,0.0,0.0,0.0,0.0,0.0,0.0,0.0,0.0,0.0,0.0,0.0,0.0,0.0,0.0,0.0,0.0,0.0,0.0,0.0,0.0,0.0,0.0,0.0,0.0,0.0,0.0,0.0,0.0,0.0,0.0,0.0,0.0,0.0,0.0,0.0,0.0,0.0,0.0,0.0,0.39,0.0,0.0,0.0,0.0,0.0,0.0,0.0,0.0,0.0,0.0,0.0,0.0,0.0,0.0,0.0,0.0,0.0,0.0,0.0,0.0,0.0,0.0,0.0,0.0,0.0,0.0,0.0,0.0,0.0,0.0,0.0,0.0,0.0,0.0,0.0,0.0,0.0,0.0,0.0,0.0,0.0,0.0,0.0,0.0,0.0,0.0,0.0,0.0,0.0,0.0,0.0,0.0,0.0,0.0,0.0,0.0,0.0,0.0,0.0,0.0,0.0,0.0],[0.0,0.0,0.0,0.0,0.0,0.0,0.0,0.0,0.0,0.0,0.0,0.0,0.0,0.0,0.0,0.0,0.0,0.0,0.0,0.0,0.0,0.0,0.0,0.0,0.0,0.0,0.0,0.0,0.0,0.0,0.0,0.0,0.0,0.0,0.0,0.0,0.0,0.0,0.0,0.0,0.0,0.0,0.0,0.0,0.0,0.0,0.0,0.0,0.0,0.0,0.0,0.0,0.0,0.0,0.0,0.0,0.0,0.0,0.0,0.0,0.0,0.0,0.0,0.0,0.0,0.0,0.0,0.0,0.0,0.0,0.0,0.0,0.0,0.0,0.0,0.0,1.0,1.0,1.0,0.0,0.0,0.0,0.0,0.0,0.0,0.0,0.0,0.0,0.0,0.0,0.0,0.0,0.0,0.0,0.0,0.0,0.0,0.0,0.0,0.0,0.0,0.0,0.0,0.0,0.0,0.0,0.0,0.0,0.21,1.0,1.0,1.0,0.07,0.0,0.0,0.0,0.0,0.0,0.0,0.0,0.0,0.0,0.0,0.0,0.0,0.0,0.0,0.0,0.0,0.0,0.0,0.0,0.0,0.0,0.0,0.0,0.0,0.0,0.0,0.02,0.0,0.0,0.0,0.0,0.0,0.0,0.0,0.0,0.0,0.0,0.0,0.0,0.0,0.0,0.0,0.0,0.0,0.0,0.0,1.0,0.0,0.0,1.0,1.0,0.0,0.88,1.0,0.01,0.0,0.0,0.0,0.0,0.0,0.0,0.0,0.0,0.0,0.0,0.0,0.0,0.0,0.0,0.0,0.0,0.0,0.0,0.0,0.0,0.0,0.0,0.0,0.0,0.0,0.0,0.0,0.0,0.0,0.0,0.0,0.0,0.0,0.0,0.0,0.0,0.0,0.0,0.0,0.0,0.0,0.0,0.0,0.0,0.0,0.0,0.0,0.0,0.0,0.0,0.0,0.0,0.0,0.0,0.0,0.0,0.0,0.0,0.0,0.0,0.0],[0.0,0.0,0.0,0.0,0.0,0.0,0.0,0.0,0.0,0.0,0.0,0.0,0.0,0.0,0.0,0.0,0.0,0.0,0.0,0.0,0.0,0.0,0.0,0.0,0.0,0.0,0.0,0.0,0.0,0.0,0.0,0.0,0.0,0.0,0.0,0.0,0.0,0.0,0.0,0.0,0.0,0.0,0.0,0.0,0.0,0.0,0.0,0.0,0.0,0.0,0.0,0.0,0.0,0.0,0.0,0.0,0.0,0.0,0.0,0.0,0.0,0.0,0.0,0.0,0.0,0.0,0.0,0.0,0.0,0.0,0.0,0.0,0.0,0.0,0.0,0.0,0.0,1.0,1.0,0.97,1.0,0.0,0.0,0.0,0.0,0.0,0.0,0.0,0.0,0.0,0.0,0.0,0.0,0.0,0.0,0.0,0.0,0.99,0.0,0.0,1.0,0.0,0.0,0.0,0.0,0.0,0.0,0.0,0.0,1.0,1.0,1.0,1.0,1.0,0.0,0.0,0.0,0.0,0.0,0.0,0.0,0.0,0.0,0.0,0.0,0.0,0.0,0.0,0.0,0.0,0.0,0.0,0.0,0.0,0.0,0.0,0.0,1.0,0.0,1.0,0.02,0.0,0.0,0.0,0.0,0.0,0.0,0.0,0.0,0.0,0.0,0.0,0.0,0.0,0.0,0.0,0.0,0.0,0.0,1.0,0.0,0.0,1.0,0.0,0.0,0.0,0.0,0.0,0.0,0.0,0.0,0.0,0.0,0.0,0.0,0.0,0.0,0.0,0.0,0.0,0.0,0.0,0.0,0.0,0.0,0.0,0.0,0.0,0.0,0.0,0.0,0.0,0.0,0.0,0.0,0.0,0.0,0.0,0.0,0.0,0.0,0.0,0.0,0.0,0.0,0.0,0.0,0.0,0.0,0.0,0.0,0.0,0.0,0.0,0.0,0.0,0.0,0.0,0.0,0.0,0.0,0.0,0.0,0.0,0.0,0.0,0.0,0.0,0.0],[0.0,0.0,0.0,0.0,0.0,0.0,0.0,0.0,0.0,0.0,0.0,0.0,0.0,0.0,0.0,0.0,0.0,0.0,0.0,0.0,0.0,0.0,0.0,0.0,0.0,0.0,0.0,0.0,0.0,0.0,0.0,0.0,0.0,0.0,0.0,0.0,0.0,0.0,0.0,0.0,0.0,0.0,0.0,0.0,0.0,0.0,0.0,0.0,0.0,0.0,0.0,0.0,0.0,0.0,0.0,0.0,0.0,0.0,0.0,0.0,0.0,0.0,0.0,0.0,0.0,0.0,0.0,0.0,0.0,0.0,0.0,0.0,0.0,0.0,0.0,0.0,0.0,0.01,0.95,1.0,1.0,0.0,0.0,0.0,0.0,0.0,0.0,0.0,0.0,0.0,0.0,0.0,0.0,0.0,0.0,0.0,0.0,0.0,0.0,0.0,0.0,0.0,0.0,0.0,0.0,0.0,0.0,0.0,0.0,0.0,0.07,1.0,1.0,1.0,1.0,0.0,0.0,0.0,0.0,0.0,0.0,0.0,0.0,0.0,0.0,0.0,0.0,0.0,0.0,0.0,0.0,0.0,0.0,0.0,0.0,0.0,0.0,0.0,0.0,1.0,1.0,1.0,1.0,0.0,0.0,0.0,0.0,0.0,0.0,0.0,0.0,0.0,0.0,0.0,0.0,1.0,0.0,0.0,1.0,1.0,0.0,0.0,1.0,0.0,0.0,0.0,0.0,0.0,0.0,0.0,0.0,0.0,0.0,0.0,0.0,0.0,0.0,0.0,0.0,0.0,0.0,0.0,0.0,0.0,0.0,0.0,0.0,0.0,0.0,0.0,0.0,0.0,0.0,0.0,0.0,0.0,0.0,0.0,0.0,0.0,0.0,0.0,0.0,0.0,0.0,0.0,0.0,0.0,0.0,0.0,0.0,0.0,0.0,0.0,0.0,0.0,0.0,0.0,0.0,0.0,0.0,0.0,0.0,0.0,0.0,0.0,0.0,0.0,0.0],[0.0,0.0,0.0,0.0,0.0,0.0,0.0,0.0,0.0,0.0,0.0,0.0,0.0,0.0,0.0,0.0,0.0,0.0,0.0,0.0,0.0,0.0,0.0,0.0,0.0,0.0,0.0,0.0,0.0,0.0,0.0,0.0,0.0,0.0,0.0,0.0,0.0,0.0,0.0,0.0,0.0,0.0,0.0,0.0,0.0,0.0,0.0,0.0,0.0,0.0,0.0,0.0,0.0,0.0,0.0,0.0,0.0,0.0,0.0,0.0,0.0,0.0,0.0,0.0,0.0,0.0,0.0,0.0,0.0,0.0,0.0,0.0,0.0,0.0,0.0,0.0,0.0,0.0,0.0,0.0,1.0,0.0,0.97,0.0,0.0,0.0,0.0,0.0,0.0,0.0,0.0,0.0,0.0,1.0,0.0,0.0,0.0,0.0,0.0,0.0,0.0,0.0,0.0,0.0,0.0,0.0,0.0,0.0,0.0,0.0,0.0,1.0,1.0,1.0,1.0,1.0,0.0,0.0,0.0,0.0,0.0,0.0,0.0,0.0,0.0,0.0,0.0,0.0,0.0,0.0,1.0,0.0,0.0,1.0,1.0,0.0,0.0,1.0,0.0,1.0,1.0,1.0,1.0,0.0,0.0,0.0,0.0,0.0,0.0,0.0,0.0,0.0,0.0,0.0,0.0,0.0,0.0,0.0,0.0,0.0,0.0,0.0,0.0,0.0,0.0,0.0,0.0,0.0,0.0,0.0,0.0,0.0,0.0,0.0,0.0,0.0,0.0,0.0,0.0,0.0,0.0,0.0,0.0,0.0,0.0,0.0,0.0,0.0,0.0,0.0,0.0,0.0,0.0,0.0,0.0,0.0,0.0,0.0,0.0,0.0,0.0,0.0,0.0,0.0,0.0,0.0,0.0,0.0,0.0,0.0,0.0,0.0,0.0,0.0,0.0,0.0,0.0,0.0,0.0,0.0,0.0,0.0,0.0,0.0,0.0,0.0,0.0,0.0,0.0],[0.0,0.0,0.0,0.0,0.0,0.0,0.0,0.0,0.0,0.0,0.0,0.0,0.0,0.0,0.0,0.0,0.0,0.0,0.0,1.0,0.0,0.0,0.0,0.0,0.0,0.0,0.0,0.0,0.0,0.0,0.0,0.0,0.0,0.0,0.0,0.0,0.0,0.0,0.0,0.0,0.0,0.0,0.0,0.0,0.0,0.0,0.0,0.0,0.0,0.0,0.0,0.0,0.0,0.0,0.0,0.0,0.0,0.0,0.0,0.0,0.0,0.0,0.0,0.0,0.0,0.0,0.0,0.0,0.0,0.0,0.0,0.0,0.0,0.0,0.0,0.0,0.0,0.0,0.0,1.0,1.0,1.0,1.0,0.0,0.0,0.0,0.0,0.0,0.0,0.0,0.0,0.0,0.0,0.0,0.0,0.0,0.0,0.0,0.0,0.0,0.0,0.0,0.0,0.0,0.0,0.0,0.0,0.0,0.0,0.0,0.0,0.0,1.0,1.0,1.0,1.0,1.0,0.0,0.0,0.0,0.0,0.0,0.0,0.0,0.0,0.0,0.0,0.0,0.0,0.0,0.0,0.0,0.0,0.0,0.0,0.0,0.0,0.0,0.0,0.0,0.0,0.96,1.0,0.99,1.0,0.0,0.0,0.0,0.0,0.0,0.0,0.0,0.0,0.0,0.0,1.0,0.0,0.0,0.0,0.0,0.0,0.0,0.0,0.0,0.0,0.0,0.0,0.0,0.0,0.0,0.0,0.0,0.0,0.0,0.0,0.0,0.0,0.0,0.0,0.0,0.0,0.0,0.0,0.0,0.0,0.0,0.0,0.0,0.0,0.0,0.0,0.0,0.0,0.0,0.0,0.0,0.0,0.0,0.0,0.0,0.0,0.0,0.0,0.0,0.0,0.0,0.0,0.0,0.0,0.0,0.0,0.0,0.0,0.0,0.0,0.0,0.0,0.0,0.0,0.0,0.0,0.0,0.0,0.0,0.0,0.0,0.0,0.0,0.0],[0.0,0.0,0.0,0.0,0.0,0.0,0.0,0.0,0.0,0.0,0.0,0.0,0.0,0.0,0.19,0.0,0.0,0.0,0.0,0.0,0.0,0.0,0.0,0.0,0.0,0.0,0.0,0.0,0.0,0.0,0.0,0.0,0.0,0.0,0.0,0.0,0.0,0.0,0.0,0.0,0.0,0.0,0.0,0.0,0.0,0.0,0.0,0.0,0.0,0.0,0.0,0.0,0.0,0.0,0.0,0.0,0.0,0.0,0.0,0.0,0.0,0.0,0.0,0.0,0.0,0.0,0.0,0.0,0.0,0.0,0.0,0.0,0.0,0.0,0.0,0.0,0.0,0.0,0.0,0.0,0.0,1.0,1.0,1.0,1.0,0.0,0.0,0.0,0.0,0.0,0.02,0.0,0.0,0.0,0.0,0.0,0.0,0.0,0.0,0.0,0.0,0.0,0.0,0.0,0.0,0.0,0.0,0.0,0.0,0.0,0.0,0.0,0.0,1.0,1.0,1.0,1.0,1.0,1.0,0.0,0.0,0.0,0.0,0.0,0.0,0.99,0.0,0.0,0.0,0.0,1.0,0.0,0.0,0.0,0.0,0.0,0.0,0.0,0.0,0.0,0.0,1.0,1.0,1.0,1.0,0.0,0.0,0.0,0.0,0.0,0.0,0.0,0.0,0.0,0.0,0.0,0.0,0.0,0.0,0.0,0.0,0.0,0.0,0.0,0.0,0.0,0.0,0.0,0.0,0.0,0.0,0.0,0.0,0.0,0.0,0.0,0.0,0.0,0.0,0.0,0.0,0.0,0.0,0.0,0.0,0.0,0.0,0.0,0.0,0.0,0.0,0.0,0.0,0.0,0.0,0.0,0.0,0.0,0.0,0.0,0.0,0.0,0.0,0.0,0.0,0.0,0.0,0.0,0.0,0.0,0.0,0.0,0.0,0.0,0.0,0.0,0.0,0.0,0.0,0.0,0.0,0.0,0.0,0.0,0.0,0.0,0.0,0.0,0.0],[0.0,0.0,0.0,0.0,0.0,0.0,0.0,0.0,0.0,0.0,0.0,0.0,0.0,0.0,1.0,1.0,0.0,0.0,0.9,1.0,0.0,0.0,0.0,0.0,0.0,0.0,0.0,0.0,0.0,0.0,0.0,0.0,0.0,0.0,0.0,0.0,0.0,0.0,0.0,0.0,0.0,0.0,0.0,0.0,0.0,0.0,0.0,0.0,0.0,0.0,0.0,0.0,0.0,0.0,0.0,0.0,0.0,0.0,0.0,0.0,0.0,0.0,0.0,0.0,0.0,0.0,0.0,0.0,0.0,0.0,0.0,0.0,0.0,0.0,0.0,0.0,0.0,0.0,0.0,0.0,0.0,1.0,1.0,1.0,1.0,0.0,0.0,0.0,0.0,0.0,0.0,0.0,0.0,0.0,0.0,0.0,0.0,0.0,0.0,0.0,0.0,0.0,0.0,0.0,0.0,0.0,0.0,0.0,0.0,0.0,0.0,0.0,0.0,0.0,1.0,1.0,1.0,1.0,1.0,0.0,0.0,0.0,0.0,0.0,0.0,0.0,0.0,0.0,0.0,0.0,0.0,0.0,0.0,0.0,0.0,0.0,0.0,0.0,0.0,0.0,0.0,0.0,0.0,0.88,1.0,1.0,1.0,0.0,0.0,0.0,0.0,0.0,0.0,0.0,0.0,0.0,0.0,0.0,0.0,0.0,0.0,0.0,0.0,0.0,0.0,0.0,0.0,0.0,0.0,0.0,0.0,0.0,0.0,0.0,0.0,0.0,0.0,0.0,0.0,0.0,0.0,0.0,0.0,0.0,0.0,0.0,0.0,0.0,0.0,0.0,0.0,0.0,0.0,0.0,0.0,0.0,0.0,0.0,0.0,0.0,0.01,0.0,0.0,0.0,0.0,0.04,0.07,0.02,0.0,0.0,0.0,0.01,0.0,0.0,0.0,0.0,0.0,1.0,1.0,0.94,0.99,0.0,1.0,1.0,1.0,1.0,1.0,1.0,0.0],[0.0,0.0,0.0,0.0,0.0,0.0,0.0,0.0,0.0,0.0,0.0,0.0,0.0,0.0,0.98,1.0,0.0,0.0,0.0,0.0,0.0,0.0,0.0,0.0,0.0,0.0,0.0,0.0,0.0,0.0,0.0,0.0,0.0,0.0,0.0,0.0,0.0,0.0,0.0,0.0,0.0,0.0,0.0,0.0,0.0,0.0,0.0,0.0,0.0,0.0,0.0,0.0,0.0,0.0,0.0,0.0,0.0,0.0,0.0,0.0,0.0,0.0,0.0,0.0,0.0,0.0,0.0,0.0,0.0,0.0,0.0,0.0,0.0,0.0,0.0,0.0,0.0,0.0,0.0,0.0,0.0,0.0,0.0,1.0,1.0,1.0,0.41,0.0,0.0,0.0,0.0,0.0,0.0,0.0,0.0,0.0,0.0,0.0,0.0,0.0,0.0,0.0,0.0,0.0,0.0,0.0,0.0,0.0,0.0,0.0,0.0,0.0,0.0,0.0,0.0,1.0,1.0,1.0,1.0,1.0,1.0,0.0,0.02,0.0,0.0,0.0,0.0,0.0,0.0,0.0,0.0,0.0,0.0,0.0,0.0,0.0,0.0,0.0,0.0,0.0,0.0,0.0,0.0,0.0,0.17,1.0,1.0,1.0,0.0,0.0,0.0,0.0,0.0,0.0,0.0,0.0,0.0,0.0,0.0,0.0,0.0,0.0,0.0,0.0,0.0,0.0,0.0,0.0,0.0,0.0,0.0,0.0,0.0,0.0,0.0,0.0,0.0,0.0,0.0,0.0,0.0,0.0,0.0,0.0,0.0,0.0,0.0,0.0,0.0,0.0,0.0,0.0,0.0,0.0,0.0,0.0,0.0,0.0,0.0,0.0,0.0,0.0,0.0,0.0,0.0,0.0,0.0,0.0,0.0,0.0,0.07,1.0,0.0,0.0,0.05,0.0,1.0,1.0,1.0,1.0,1.0,1.0,1.0,1.0,1.0,1.0,1.0,1.0,0.0],[0.0,0.0,0.0,0.0,0.0,0.0,0.0,0.0,0.0,0.0,0.0,0.0,0.0,0.0,0.0,0.0,0.0,0.0,0.0,0.0,0.0,0.0,0.0,0.0,0.0,0.0,0.0,0.0,0.0,0.0,0.0,0.0,0.0,0.0,0.0,0.0,0.0,0.0,0.0,0.0,0.0,0.0,0.0,0.0,0.0,0.0,0.0,0.0,0.0,0.0,0.0,0.0,0.0,0.0,0.0,0.0,0.0,0.0,0.0,0.0,0.0,0.0,0.0,0.0,0.0,0.0,0.0,0.0,0.0,0.0,0.0,0.0,0.0,0.0,0.0,0.0,0.0,0.0,0.0,0.0,0.0,0.0,0.0,0.0,1.0,0.0,0.0,0.0,0.0,0.0,0.0,0.0,0.0,0.0,0.0,0.0,0.0,0.0,0.0,0.0,0.0,0.0,0.0,0.0,0.0,0.0,0.0,0.0,0.0,0.0,0.0,0.0,0.0,0.0,0.0,1.0,1.0,1.0,1.0,1.0,1.0,0.0,0.0,0.09,0.0,0.0,0.0,0.0,0.0,0.0,0.0,0.0,0.0,0.0,0.0,0.0,0.0,0.0,0.0,0.0,0.0,0.0,0.0,1.0,1.0,1.0,0.0,0.0,0.39,0.0,1.0,0.08,0.0,0.0,0.0,0.0,0.0,0.0,0.0,0.0,0.0,0.0,0.0,0.0,0.0,0.0,0.0,0.0,0.0,0.0,0.0,0.0,0.0,0.0,0.0,0.0,0.0,0.0,0.0,0.0,0.0,0.0,0.0,0.0,0.0,0.0,0.0,0.0,0.0,0.0,0.0,0.0,0.0,0.0,0.0,0.0,0.0,0.0,0.0,0.0,0.0,0.0,0.0,0.0,0.0,0.0,0.0,0.0,0.0,0.0,0.0,0.0,0.0,0.0,0.0,0.0,0.0,0.0,0.0,0.0,0.0,0.0,1.0,0.99,1.0,0.0,0.0,0.0,0.0],[0.0,0.0,0.0,0.0,0.0,0.0,0.0,0.0,0.0,0.0,0.0,0.0,0.0,0.0,0.0,0.0,0.0,0.0,0.0,0.0,0.0,0.0,0.0,0.0,0.0,0.0,0.0,0.0,0.0,0.0,0.0,0.0,0.0,0.0,0.0,0.0,0.0,0.0,0.0,0.0,0.0,0.0,0.0,0.0,0.0,0.0,0.0,0.0,0.0,0.0,0.0,0.0,0.0,0.0,0.0,0.0,0.0,0.0,0.0,0.0,0.0,0.0,0.0,0.0,0.0,0.0,0.0,0.0,0.0,0.0,0.0,0.0,0.0,0.0,0.0,0.0,0.0,0.0,0.0,0.0,0.0,0.0,0.0,0.0,0.0,0.0,0.0,0.0,0.0,0.0,0.0,0.0,0.0,0.0,0.0,0.0,0.0,0.0,0.0,0.0,0.0,0.0,0.0,0.0,0.0,0.0,0.0,0.0,0.0,0.0,0.0,0.0,0.0,0.0,0.0,0.0,0.0,1.0,1.0,1.0,1.0,0.03,0.0,0.0,0.0,0.0,0.0,0.0,0.0,0.0,0.0,0.0,0.0,0.0,0.0,0.0,0.0,0.0,0.0,0.0,0.0,0.0,0.0,0.0,0.0,1.0,0.0,1.0,1.0,0.0,0.99,0.0,0.0,0.0,0.0,0.0,0.0,0.0,0.0,0.0,0.0,0.0,0.0,0.0,0.0,0.0,0.0,0.0,0.0,0.0,0.0,0.0,0.0,0.0,0.0,0.0,0.0,0.0,0.0,0.0,0.0,0.0,0.0,0.0,0.0,0.0,0.0,0.0,0.0,0.0,0.0,0.0,0.0,0.0,0.0,0.0,0.0,0.0,0.0,0.0,0.0,0.0,0.0,0.0,0.0,0.0,0.0,0.0,0.0,0.0,0.0,0.0,0.0,0.0,0.0,0.0,0.0,0.0,0.98,1.0,1.0,1.0,1.0,1.0,1.0,1.0,0.0,0.0,0.0],[0.0,0.0,0.0,0.0,0.0,0.0,0.0,0.0,0.0,0.0,0.0,0.0,0.0,0.0,0.0,0.0,0.0,0.0,0.0,0.0,0.0,0.0,0.0,0.0,0.0,0.0,0.0,0.0,0.0,0.0,0.0,0.0,0.0,0.0,0.0,0.0,0.0,0.0,0.0,0.0,0.0,0.0,0.0,0.0,0.0,0.0,0.0,0.0,0.0,0.0,0.0,0.0,0.0,0.0,0.0,0.0,0.0,0.0,0.0,0.0,0.0,0.0,0.0,0.0,0.0,0.0,0.0,0.0,0.0,0.0,0.0,0.0,0.0,0.0,0.0,0.0,0.0,0.0,0.0,0.0,0.0,0.0,0.0,0.18,0.99,1.0,0.0,0.0,0.0,0.0,0.0,0.0,0.0,0.0,0.0,0.0,0.0,0.0,0.0,0.0,0.0,0.0,0.0,0.0,0.0,0.0,0.0,0.0,0.0,0.0,0.0,0.0,0.0,0.0,0.0,0.0,0.0,1.0,1.0,1.0,1.0,1.0,0.99,0.98,0.0,0.0,0.0,0.0,0.0,0.0,0.0,0.0,0.0,0.0,0.0,0.0,0.0,0.0,0.0,0.0,0.0,0.0,0.0,0.0,0.0,0.02,0.0,0.0,0.0,0.0,0.0,0.0,0.0,0.0,0.0,0.0,0.0,0.0,0.0,0.0,0.0,0.0,0.0,0.0,0.0,0.0,0.0,0.0,0.0,0.0,0.0,0.0,0.0,0.0,0.0,0.0,0.0,0.0,0.0,0.0,0.0,0.0,0.0,0.0,0.0,0.0,0.0,0.0,0.0,0.0,0.0,0.0,0.0,0.0,0.0,0.0,0.0,0.0,0.0,0.0,0.0,0.0,0.0,0.0,0.0,0.0,0.0,0.0,0.0,0.0,0.0,0.0,0.0,0.0,0.0,0.0,0.0,0.0,0.97,1.0,1.0,1.0,1.0,1.0,1.0,0.81,0.0,0.0,0.0],[0.0,0.0,0.0,0.0,0.0,0.0,0.0,0.0,0.0,0.0,0.0,0.0,0.0,0.0,0.0,0.0,0.0,0.0,0.0,0.0,0.0,0.0,0.0,0.0,0.0,0.0,0.0,0.0,0.0,0.0,0.0,0.0,0.0,0.0,0.0,0.0,0.0,0.0,0.0,0.0,0.0,0.0,0.0,0.0,0.0,0.0,0.0,0.0,0.0,0.0,0.0,0.0,0.0,0.0,0.0,0.0,0.0,0.0,0.0,0.0,0.0,0.0,0.0,0.0,0.0,0.0,0.0,0.0,0.0,0.0,0.0,0.0,0.0,0.0,0.0,0.0,0.0,0.0,0.0,0.0,0.0,0.0,0.0,0.0,0.0,0.05,0.0,0.0,0.0,0.0,0.0,0.0,0.0,0.0,0.0,0.0,0.0,0.0,0.0,0.0,0.0,0.0,0.0,0.0,0.0,0.0,0.0,0.0,0.0,0.0,0.0,0.0,0.0,0.0,0.0,0.0,0.0,0.0,0.0,0.03,1.0,1.0,1.0,0.94,0.0,0.0,0.0,0.0,0.0,0.0,0.0,0.0,0.0,0.0,0.0,0.0,0.0,0.0,0.0,0.0,0.0,0.0,0.0,0.0,0.0,0.0,0.0,0.0,0.0,0.0,0.0,0.0,0.0,0.0,0.0,0.0,0.0,0.0,0.0,0.0,0.0,0.0,0.0,0.0,0.0,0.0,0.0,0.0,0.0,0.0,0.0,0.0,0.0,0.0,0.0,0.0,0.0,0.0,0.0,0.0,0.0,0.0,0.0,0.0,0.0,0.0,0.0,0.0,0.0,0.0,0.0,0.0,0.0,0.0,0.0,0.0,0.0,0.0,0.0,0.0,0.0,0.0,0.0,0.0,0.0,0.0,0.0,0.0,0.0,0.0,0.0,0.0,0.0,0.0,0.0,0.0,0.0,0.0,0.0,0.0,0.0,0.0,0.0,0.0,0.0,0.0,0.0,0.0,0.0],[0.0,0.0,0.0,0.0,0.0,0.0,0.0,0.0,0.0,0.0,0.0,0.0,0.0,0.0,0.0,0.0,0.0,0.0,0.0,0.0,0.0,0.0,0.0,0.0,0.0,0.0,0.0,0.0,0.0,0.0,0.0,0.0,0.0,0.0,0.0,0.0,0.0,0.0,0.0,0.0,0.0,0.0,0.0,0.0,0.0,0.0,0.0,0.0,0.0,0.0,0.0,0.0,0.0,0.0,0.0,0.0,0.0,0.0,0.0,0.0,0.0,0.0,0.0,0.0,0.0,0.0,0.0,0.0,0.0,0.0,0.0,0.0,0.0,0.0,0.0,0.0,0.0,0.0,0.0,0.0,0.0,0.0,0.0,0.0,0.04,0.99,0.0,0.0,0.0,0.0,0.0,0.0,0.0,0.0,0.0,0.0,0.0,0.0,0.0,0.0,0.0,0.0,0.0,0.0,0.0,0.0,0.0,0.0,0.0,0.0,0.0,0.0,0.0,0.0,0.0,0.0,0.0,0.02,0.0,0.0,0.99,1.0,1.0,1.0,0.99,0.0,0.0,0.0,0.0,0.0,0.0,0.0,0.0,0.0,0.0,0.0,0.0,0.0,0.0,0.0,0.0,0.0,0.0,0.0,0.0,0.0,0.0,0.0,0.0,0.0,0.0,0.0,0.0,0.0,0.0,0.0,0.0,0.0,0.0,0.0,0.0,0.0,0.0,0.0,0.0,0.0,0.0,0.0,0.0,0.0,0.0,0.0,0.0,0.0,0.0,0.0,0.0,0.0,0.0,0.0,0.0,0.0,0.0,0.0,0.0,0.0,0.0,0.0,0.0,0.0,0.0,0.0,0.0,0.0,0.0,0.0,0.0,0.0,0.0,0.0,0.0,0.0,0.0,0.0,0.0,0.0,0.0,0.0,0.0,0.0,0.0,0.0,0.0,0.0,0.0,0.0,0.0,0.0,0.0,0.0,0.0,0.0,0.0,0.0,0.0,0.0,0.0,0.0,0.0],[0.0,0.0,0.0,0.0,0.0,0.0,0.0,0.0,0.0,0.0,0.0,0.0,0.0,0.0,0.0,0.0,0.0,0.0,0.0,0.0,0.0,0.0,0.0,0.0,0.0,0.0,0.0,0.0,0.0,0.0,0.0,0.0,0.0,0.0,0.0,0.0,0.0,0.0,0.0,0.0,0.0,0.0,0.0,0.0,0.0,0.0,0.0,0.0,0.0,0.0,0.0,0.0,0.0,0.0,0.0,0.0,0.0,0.0,0.0,0.0,0.0,0.0,0.0,0.0,0.0,0.0,0.0,0.0,0.0,0.0,0.0,0.0,0.0,0.0,0.0,0.0,0.0,0.0,0.0,0.0,0.0,0.0,0.0,0.0,1.0,1.0,0.0,0.0,0.0,0.0,0.0,0.0,0.0,0.0,0.0,0.0,0.0,0.0,0.0,0.0,0.0,0.0,0.0,0.0,0.0,0.0,0.0,0.0,0.0,0.0,0.0,0.0,0.0,0.0,0.0,0.0,0.0,0.0,0.09,0.0,0.98,0.94,1.0,1.0,1.0,1.0,0.94,0.04,0.0,0.0,0.0,0.0,0.0,0.0,0.0,0.0,0.0,0.0,0.0,0.0,0.0,0.0,0.0,0.0,0.0,0.0,0.0,0.0,0.0,0.0,0.0,0.0,0.0,0.0,0.0,0.0,0.0,0.0,0.0,0.0,0.0,0.0,0.0,0.0,0.0,0.0,0.0,0.0,0.0,0.0,0.0,0.0,0.0,0.0,0.0,0.0,0.0,0.0,0.0,0.0,0.0,0.0,0.0,0.0,0.0,0.0,0.0,0.0,0.0,0.0,0.0,0.0,0.0,0.0,0.0,0.0,0.0,0.0,0.0,0.0,0.0,0.0,0.0,0.0,0.0,0.0,0.0,0.0,0.0,0.0,0.0,0.0,0.0,0.0,0.0,0.0,0.0,0.0,0.0,0.0,0.0,0.0,0.0,0.0,0.0,0.0,0.0,0.0,0.0],[0.0,0.0,0.0,0.0,0.0,0.0,0.0,0.0,0.0,0.0,0.0,0.0,0.0,0.0,0.0,0.0,0.0,0.0,0.0,0.0,0.0,0.0,0.0,0.0,0.0,0.0,0.0,0.0,0.0,0.0,0.0,0.0,0.0,0.0,0.0,0.0,0.0,0.0,0.0,0.0,0.0,0.0,0.0,0.0,0.0,0.0,0.0,0.0,0.0,0.0,0.0,0.0,0.0,0.0,0.0,0.0,0.0,0.0,0.0,0.0,0.0,0.0,0.0,0.0,0.0,0.0,0.0,0.0,0.0,0.0,0.0,0.0,0.0,0.0,0.0,0.0,0.0,0.0,0.0,0.0,0.0,0.0,0.0,0.0,1.0,1.0,1.0,1.0,0.0,0.0,0.12,0.0,0.0,0.0,0.0,0.0,0.0,0.0,0.0,0.0,0.0,0.0,0.0,0.0,0.0,0.0,0.0,0.0,0.0,0.0,0.0,0.0,0.0,0.0,0.0,0.0,0.0,0.0,0.0,0.0,0.0,0.0,0.99,1.0,1.0,1.0,0.02,0.0,0.0,0.0,0.0,0.0,0.0,0.0,0.0,0.0,0.0,0.0,0.0,0.0,0.0,0.0,0.0,0.0,0.0,0.0,0.0,0.0,0.0,0.0,0.0,0.0,0.0,0.0,0.0,0.0,0.0,0.0,0.0,0.0,0.0,0.0,0.0,0.0,0.0,0.0,0.0,0.0,0.0,0.0,0.0,0.0,0.0,0.0,0.0,0.0,0.0,0.0,0.0,0.0,0.0,0.0,0.0,0.0,0.0,0.0,0.0,0.0,0.0,0.0,0.0,0.0,0.0,0.0,0.0,0.0,0.0,0.0,0.0,0.0,0.0,0.0,0.0,0.0,0.0,0.0,0.0,0.0,0.0,0.0,0.0,0.0,0.0,0.0,0.0,0.0,0.0,0.0,0.0,0.0,0.0,0.0,0.0,0.0,0.0,0.0,0.0,0.0,0.0],[0.0,0.0,0.0,0.0,0.0,0.0,0.0,0.0,0.0,0.0,0.0,0.0,0.0,0.0,0.0,0.0,0.0,0.0,0.0,0.0,0.0,0.0,0.0,0.0,0.0,0.0,0.0,0.0,0.0,0.0,0.0,0.0,0.0,0.0,0.0,0.0,0.0,0.0,0.0,0.0,0.0,0.0,0.0,0.0,0.0,0.0,0.0,0.0,0.0,0.0,0.0,0.0,0.0,0.0,0.0,0.0,0.0,0.0,0.0,0.0,0.0,0.0,0.0,0.0,0.0,0.0,0.0,0.0,0.0,0.0,0.0,0.0,0.0,0.0,0.0,0.0,0.0,0.0,0.0,0.0,0.0,0.0,1.0,0.33,1.0,0.93,0.97,1.0,0.0,0.01,1.0,0.0,0.0,0.0,0.0,0.0,0.0,0.0,0.0,0.0,0.0,0.0,0.0,0.0,0.0,0.0,0.0,0.0,0.0,0.0,0.0,0.0,0.0,0.0,0.0,0.99,0.0,0.0,0.0,0.0,0.0,0.0,0.0,1.0,1.0,1.0,1.0,0.33,0.0,0.99,1.0,0.0,0.0,0.0,0.0,0.0,0.0,0.0,0.0,0.0,0.0,0.0,0.0,0.0,0.0,0.0,0.0,0.0,0.0,0.0,0.0,0.0,0.0,0.0,0.0,0.0,0.0,0.0,0.0,0.0,0.0,0.0,0.0,0.0,0.0,0.0,0.0,0.0,0.0,0.0,0.0,0.0,0.0,0.0,0.0,0.0,0.0,0.0,0.0,0.0,0.0,0.0,0.0,0.0,0.0,0.0,0.0,0.0,0.0,0.0,0.0,0.0,0.0,0.0,0.0,0.0,0.0,0.0,0.0,0.0,0.0,0.0,0.0,0.0,0.0,0.0,0.0,0.0,0.0,0.0,0.0,0.0,0.0,0.0,0.0,0.0,0.0,0.0,0.0,0.0,0.0,0.0,0.0,0.0,0.0,0.0,0.0,0.0,0.0],[0.0,0.0,0.0,0.0,0.0,0.0,0.0,0.0,0.0,0.0,0.0,0.0,0.0,0.0,0.0,0.0,0.0,0.0,0.0,0.0,0.0,0.0,0.0,0.0,0.0,0.0,0.0,0.0,0.0,0.0,0.0,0.0,0.0,0.0,0.0,0.0,0.0,0.0,0.0,0.0,0.0,0.0,0.0,0.0,0.0,0.0,0.0,0.0,0.0,0.0,0.0,0.0,0.0,0.0,0.0,0.0,0.0,0.0,0.0,0.0,0.0,0.0,0.0,0.0,0.0,0.0,0.0,0.0,0.0,0.0,0.0,0.0,0.0,0.0,0.0,0.0,0.0,0.0,0.0,0.0,0.0,0.0,0.0,0.0,0.01,0.0,0.0,0.0,0.0,0.0,0.0,0.0,0.0,0.0,0.0,0.0,0.0,0.0,0.0,0.0,0.0,0.0,0.0,0.0,0.0,0.0,0.0,0.0,0.0,0.0,0.0,0.0,0.0,0.0,0.0,0.0,0.0,0.0,0.0,0.0,0.0,0.0,0.0,0.94,0.02,1.0,1.0,1.0,1.0,1.0,0.99,0.0,0.0,0.0,0.0,0.0,0.0,0.0,0.0,0.0,0.0,0.0,0.0,0.0,0.0,0.0,0.0,0.0,0.0,0.0,0.0,0.0,0.0,0.0,0.0,0.0,0.0,0.0,0.0,0.0,0.0,0.0,0.0,0.0,0.0,0.0,0.0,0.0,0.0,0.0,0.0,0.0,0.0,0.0,0.0,0.0,0.0,0.0,0.0,0.0,0.0,0.0,0.0,0.0,0.0,0.0,0.0,0.0,0.0,0.0,0.0,0.0,0.0,0.0,0.0,0.0,0.0,0.0,0.0,0.0,0.0,0.0,0.0,0.0,0.0,0.0,0.0,0.0,0.0,0.0,0.0,0.0,0.0,0.0,0.0,0.0,0.0,0.0,0.0,0.0,0.0,0.0,0.0,0.0,0.0,0.0,0.0,0.0,0.0],[0.0,0.0,0.0,0.0,0.0,0.0,0.0,0.0,0.0,0.0,0.0,0.0,0.0,0.0,0.0,0.0,0.0,0.0,0.0,0.0,0.0,0.0,0.0,0.0,0.0,0.0,0.0,0.0,0.0,0.0,0.0,0.0,0.0,0.0,0.0,0.0,0.0,0.0,0.0,0.0,0.0,0.0,0.0,0.0,0.0,0.0,0.0,0.0,0.0,0.0,0.0,0.0,0.0,0.0,0.0,0.0,0.0,0.0,0.0,0.0,0.0,0.0,0.0,0.0,0.0,0.0,0.0,0.0,0.0,0.0,0.0,0.0,0.0,0.0,0.0,0.0,0.0,0.0,0.0,0.0,0.0,0.0,0.0,0.0,0.22,0.0,0.0,0.0,0.0,0.0,0.0,0.0,0.0,0.0,0.0,0.0,0.0,0.0,0.0,0.0,0.0,0.0,0.0,0.0,0.0,0.0,0.0,0.0,0.0,0.0,0.0,0.0,0.0,0.0,0.0,0.0,0.0,0.0,0.0,0.0,0.0,0.0,0.0,0.04,0.0,0.33,1.0,1.0,1.0,0.99,1.0,1.0,0.0,0.0,0.0,0.0,0.0,0.0,0.0,0.0,0.0,0.02,0.0,0.99,0.0,0.0,0.0,0.0,0.0,0.0,0.0,0.0,0.0,0.0,0.0,0.0,0.0,0.0,0.0,0.0,0.0,0.0,0.0,0.0,0.0,0.0,0.0,0.0,0.0,0.0,0.0,0.0,0.0,0.0,0.0,0.0,0.0,0.0,0.0,0.0,0.0,0.0,0.0,0.0,0.0,0.0,0.0,0.0,0.0,0.0,0.0,0.0,0.0,0.0,0.0,0.0,0.0,0.0,0.0,0.0,0.0,0.0,0.0,0.0,0.0,0.0,0.0,0.0,0.0,0.0,0.0,0.0,0.0,0.0,0.0,0.0,0.0,0.0,0.0,0.0,0.0,0.0,0.0,0.0,0.0,0.0,0.0,0.0,0.0],[0.0,0.0,0.0,0.0,0.0,0.0,0.0,0.0,0.0,0.0,0.0,0.0,0.0,0.0,0.0,0.0,0.0,0.0,0.0,0.0,0.0,0.0,0.0,0.0,0.0,0.0,0.0,0.0,0.0,0.0,0.0,0.0,0.0,0.0,0.0,0.0,0.0,0.0,0.0,0.0,0.0,0.0,0.0,0.0,0.0,0.0,0.0,0.0,0.0,0.0,0.0,0.0,0.0,0.0,0.0,0.0,0.0,0.0,0.0,0.0,0.0,0.0,0.0,0.0,0.0,0.0,0.0,0.0,0.0,0.0,0.0,0.0,0.0,0.0,0.0,0.0,0.0,0.0,0.0,0.0,0.0,0.0,0.0,0.0,0.0,0.0,0.0,0.0,0.0,0.0,0.0,0.0,0.0,0.0,0.0,0.0,0.0,0.0,0.0,0.0,0.0,0.0,0.0,0.0,0.0,0.0,0.0,0.0,0.0,0.0,0.0,0.0,0.0,0.0,0.0,0.0,0.0,0.0,0.0,0.0,0.0,0.0,0.0,0.0,0.0,0.0,1.0,1.0,1.0,1.0,1.0,1.0,1.0,0.0,0.0,0.0,0.0,0.0,0.0,0.0,0.0,0.0,0.0,0.0,0.0,0.0,0.0,0.0,0.0,0.0,0.0,0.0,0.0,0.0,0.0,0.0,0.0,0.0,0.0,0.0,0.0,0.0,0.0,0.0,0.0,0.0,0.0,0.0,0.0,0.0,0.0,0.0,0.0,0.0,0.0,0.0,0.0,0.0,0.0,0.0,0.0,0.0,0.0,0.0,0.0,0.0,0.0,0.0,0.0,0.0,0.0,0.0,0.0,0.0,0.0,0.0,0.0,0.0,0.0,0.0,0.0,0.0,0.0,0.0,0.0,0.0,0.0,0.0,0.0,0.0,0.0,0.0,0.0,0.0,0.0,0.0,0.0,0.0,0.0,0.0,0.0,0.0,0.0,0.0,0.0,0.0,0.0,0.0,0.0],[0.0,0.0,0.0,0.0,0.0,0.0,0.0,0.0,0.0,0.0,0.0,0.0,0.0,0.0,0.0,0.0,0.0,0.0,0.0,0.0,0.0,0.0,0.0,0.0,0.0,0.0,0.0,0.0,0.0,0.0,0.0,0.0,0.0,0.0,0.0,0.0,0.0,0.0,0.0,0.0,0.0,0.0,0.0,0.0,0.0,0.0,0.0,0.0,0.0,0.0,0.0,0.0,0.0,0.0,0.0,0.0,0.0,0.0,0.0,0.0,0.0,0.0,0.0,0.0,0.0,0.0,0.0,0.0,0.0,0.0,0.0,0.0,0.0,0.0,0.0,0.0,0.0,0.0,0.0,0.0,0.0,0.0,0.0,0.0,0.0,0.0,0.0,0.0,0.0,0.0,0.89,0.0,0.0,0.0,0.0,0.0,0.0,0.0,0.0,0.0,0.0,0.0,0.0,0.0,0.0,0.0,0.0,0.0,0.0,0.0,0.0,0.0,0.0,0.0,0.0,0.0,0.0,0.0,0.0,0.0,0.0,0.0,0.0,0.0,0.0,0.99,1.0,0.99,1.0,1.0,1.0,1.0,1.0,1.0,0.0,0.0,0.0,0.0,0.0,0.0,0.0,0.0,0.0,0.0,0.0,0.0,0.0,0.0,0.0,0.0,0.0,0.0,0.0,0.0,0.0,0.0,0.0,0.0,0.0,0.0,0.0,0.0,0.0,0.0,0.0,0.0,0.0,0.0,0.0,0.0,0.0,0.0,0.0,0.0,0.0,0.0,0.0,0.0,0.0,0.0,0.0,0.0,0.0,0.0,0.0,0.0,0.0,0.0,0.0,0.0,0.0,0.0,0.0,0.0,0.0,0.0,0.0,0.0,0.0,0.0,0.0,0.0,0.0,0.0,0.0,0.0,0.0,0.0,0.0,0.0,0.0,0.0,0.0,0.0,0.0,0.0,0.0,0.0,0.0,0.0,0.0,0.0,0.0,0.0,0.0,0.0,0.0,0.0,0.0],[0.0,0.0,0.0,0.0,0.0,0.0,0.0,0.0,0.0,0.0,0.0,0.0,0.0,0.0,0.0,0.0,0.0,0.0,0.0,0.0,0.0,0.0,0.0,0.0,0.0,0.0,0.0,0.0,0.0,0.0,0.0,0.0,0.0,0.0,0.0,0.0,0.0,0.0,0.0,0.0,0.0,0.0,0.0,0.0,0.0,0.0,0.0,0.0,0.0,0.0,0.0,0.0,0.0,0.0,0.0,0.0,0.0,0.0,0.0,0.0,0.0,0.0,0.0,0.0,0.0,0.0,0.0,0.0,0.0,0.0,0.0,0.0,0.0,0.0,0.0,0.0,0.0,0.0,0.0,0.0,0.0,0.0,0.98,0.0,0.75,0.0,0.0,0.0,0.0,0.0,1.0,0.0,0.0,0.0,0.0,0.0,0.0,0.0,0.0,0.0,0.0,0.0,0.0,0.0,0.0,0.0,0.0,0.0,0.0,0.0,0.0,0.0,0.0,1.0,0.0,1.0,0.0,0.0,0.0,0.0,0.0,0.0,0.0,0.0,0.0,1.0,0.99,1.0,1.0,1.0,1.0,1.0,1.0,1.0,1.0,0.0,0.0,0.0,0.0,0.0,0.0,1.0,0.0,0.68,0.0,0.0,0.0,0.0,0.0,0.0,0.0,0.0,0.0,0.0,0.0,0.0,0.0,0.0,0.0,0.0,0.0,0.0,0.0,0.0,0.0,0.0,0.0,0.0,0.0,0.0,0.0,0.0,0.0,0.0,0.0,0.0,0.0,0.0,0.0,0.0,0.0,0.0,0.0,0.0,0.0,0.0,0.0,0.0,0.0,0.0,0.0,0.0,0.0,0.0,0.0,0.0,0.0,0.0,0.0,0.0,0.0,0.0,0.0,0.0,0.0,0.0,0.0,0.0,0.0,0.0,0.0,0.0,0.0,0.0,0.0,0.0,0.0,0.0,0.0,0.0,0.0,0.0,0.0,0.0,0.0,0.0,0.0,0.0,0.0],[0.0,0.0,0.0,0.0,0.0,0.0,0.0,0.0,0.0,0.0,0.0,0.0,0.0,0.0,0.0,0.0,0.0,0.0,0.0,0.0,0.0,0.0,0.0,0.0,0.0,0.0,0.0,0.0,0.0,0.0,0.0,0.0,0.0,0.0,0.0,0.0,0.0,0.0,0.0,0.0,0.0,0.0,0.0,0.0,0.0,0.0,0.0,0.0,0.0,0.0,0.0,0.0,0.0,0.0,0.0,0.0,0.0,0.0,0.0,0.0,0.0,0.0,0.0,0.0,0.0,0.0,0.0,0.0,0.0,0.0,0.0,0.0,0.0,0.0,0.0,0.0,0.0,0.0,0.0,0.0,0.0,0.0,0.0,0.0,0.0,0.0,0.0,0.0,0.0,0.0,0.0,0.0,0.0,0.0,0.0,0.0,0.0,0.0,0.0,0.0,0.0,0.0,0.0,0.0,0.0,0.0,0.0,0.0,0.0,0.0,0.0,0.0,0.0,0.0,0.0,0.0,0.0,0.0,0.0,0.0,0.0,0.0,0.0,0.0,0.0,0.0,0.0,1.0,1.0,1.0,1.0,1.0,1.0,1.0,1.0,1.0,0.0,0.0,0.0,0.0,0.0,1.0,0.0,0.0,0.0,0.0,0.0,0.0,0.0,0.0,0.0,0.0,0.0,0.0,0.0,0.0,0.0,0.0,0.0,0.0,0.0,0.0,0.0,0.0,0.0,0.0,0.0,0.0,0.0,0.0,0.0,0.0,0.0,0.0,0.0,0.0,0.0,0.0,0.0,0.0,0.0,0.0,0.0,0.0,0.0,0.0,0.0,0.0,0.0,0.0,0.0,0.0,0.0,0.0,0.0,0.0,0.0,0.0,0.0,0.0,0.0,0.0,0.0,0.0,0.0,0.0,0.0,0.0,0.0,0.0,0.0,0.0,0.0,0.0,0.0,0.0,0.0,0.0,0.0,0.0,0.0,0.0,0.0,0.0,0.0,0.0,0.0,0.0,0.0],[0.0,0.0,0.0,0.0,0.0,0.0,0.0,0.0,0.0,0.0,0.0,0.0,0.0,0.0,0.0,0.0,0.0,0.0,0.0,0.0,0.0,0.0,0.0,0.0,0.0,0.0,0.0,0.0,0.0,0.0,0.0,0.0,0.0,0.0,0.0,0.0,0.0,0.0,0.0,0.0,0.0,0.0,0.0,0.0,0.0,0.0,0.0,0.0,0.0,0.0,0.0,0.0,0.0,0.0,0.0,0.0,0.0,0.0,0.0,0.0,0.0,0.0,0.0,0.0,0.0,0.0,0.0,0.0,0.0,0.0,0.0,0.0,0.0,0.0,0.0,0.0,0.0,0.0,0.0,0.0,0.0,0.0,0.0,0.0,0.0,0.0,0.0,0.0,0.0,0.0,0.0,0.0,0.0,0.0,0.0,0.0,0.0,0.0,0.0,0.0,0.0,0.0,0.0,0.0,0.0,0.0,0.0,0.0,0.0,0.0,0.0,0.0,0.0,0.0,0.0,0.0,0.0,0.0,0.0,0.0,0.0,0.0,0.0,0.0,0.0,0.0,0.0,0.0,1.0,1.0,1.0,1.0,1.0,1.0,1.0,1.0,1.0,0.0,0.0,0.0,0.0,0.0,0.0,0.0,0.0,0.0,0.0,0.0,0.0,0.0,0.0,0.0,0.0,0.0,0.0,0.0,0.0,0.0,0.0,0.0,0.0,0.0,0.0,0.0,0.0,0.0,0.0,0.0,0.0,0.0,0.0,0.0,0.0,0.0,0.0,0.0,0.0,0.0,0.0,0.0,0.0,0.0,0.0,0.0,0.0,0.0,0.0,0.0,0.0,0.0,0.0,0.0,0.0,0.0,0.0,0.0,0.0,0.0,0.0,0.0,0.0,0.0,0.0,0.0,0.0,0.0,0.0,0.0,0.0,0.0,0.0,0.0,0.0,0.0,0.0,0.0,0.0,0.0,0.0,0.0,0.0,0.0,0.0,0.0,0.0,0.0,0.0,0.0,0.0],[0.0,0.0,0.0,0.0,0.0,0.0,0.0,0.0,0.0,0.0,0.0,0.0,0.0,0.0,0.0,0.0,0.0,0.0,0.0,0.0,0.0,0.0,0.0,0.0,0.0,0.0,0.0,0.0,0.0,0.0,0.0,0.0,0.0,0.0,0.0,0.0,0.0,0.0,0.0,0.0,0.0,0.0,0.0,0.0,0.0,0.0,0.0,0.0,0.0,0.0,0.0,0.0,0.0,0.0,0.0,0.0,0.0,0.0,0.0,0.0,0.0,0.0,0.0,0.0,0.0,0.0,0.0,0.0,0.0,0.0,0.0,0.0,0.0,0.0,0.0,0.0,0.0,0.0,0.0,0.0,0.0,0.0,0.0,0.0,0.0,0.0,0.0,0.0,0.0,0.0,0.56,0.0,0.0,1.0,0.49,0.0,0.0,0.0,0.0,0.0,0.0,0.0,0.0,0.0,0.0,0.0,0.0,0.0,0.0,0.0,0.0,0.0,0.0,1.0,0.0,0.0,0.0,0.0,0.0,0.0,0.0,0.0,0.0,0.0,0.0,0.0,0.0,0.0,0.0,1.0,1.0,1.0,1.0,1.0,1.0,1.0,1.0,1.0,0.0,0.0,0.0,0.95,0.0,0.0,0.0,0.0,0.0,0.0,0.0,0.0,0.0,0.0,0.0,0.0,0.0,0.0,0.0,0.0,0.0,0.0,0.0,0.0,0.0,0.0,0.0,0.0,0.0,0.0,0.0,0.0,0.0,0.0,0.0,0.0,0.0,0.0,0.0,0.0,0.0,0.0,0.0,0.0,0.0,0.0,0.0,0.0,0.0,0.0,0.0,0.0,0.0,0.0,0.0,0.0,0.0,0.0,0.0,0.0,0.0,0.0,0.0,0.0,0.0,0.0,0.0,0.0,0.0,0.0,0.0,0.0,0.0,0.0,0.0,0.0,0.0,0.0,0.0,0.0,0.0,0.0,0.0,0.0,0.0,0.0,0.0,0.0,0.0,0.0,0.0],[0.0,0.0,0.0,0.0,0.0,0.0,0.0,0.0,0.0,0.0,0.0,0.0,0.0,0.0,0.0,0.0,0.0,0.0,0.0,0.0,0.0,0.0,0.0,0.0,0.0,0.0,0.0,0.0,0.0,0.0,0.0,0.0,0.0,0.0,0.0,0.0,0.0,0.0,0.0,0.0,0.0,0.0,0.0,0.0,0.0,0.0,0.0,0.0,0.0,0.0,0.0,0.0,0.0,0.0,0.0,0.0,0.0,0.0,0.0,0.0,0.0,0.0,0.0,0.0,0.0,0.0,0.0,0.0,0.0,0.0,0.0,0.0,0.0,0.0,0.0,0.0,0.0,0.0,0.0,0.0,0.0,0.0,0.0,0.0,0.0,0.0,0.0,0.0,0.0,0.0,0.0,0.0,0.0,0.0,0.0,0.0,0.0,0.0,0.0,0.0,0.0,0.0,0.0,0.0,0.0,0.0,0.0,0.0,0.0,0.0,0.0,0.0,0.0,1.0,0.0,0.0,0.0,0.0,0.0,0.0,0.0,0.0,0.0,0.0,0.0,0.0,0.0,0.0,0.0,0.0,1.0,1.0,1.0,1.0,1.0,1.0,1.0,1.0,1.0,1.0,1.0,1.0,0.0,0.0,0.0,0.0,0.0,0.0,0.0,0.0,0.0,0.0,0.0,0.0,0.0,0.0,0.0,0.0,0.0,0.0,0.0,0.0,0.0,0.0,0.0,0.0,0.0,0.0,0.0,0.0,0.0,0.0,0.0,0.0,0.0,0.0,0.0,0.0,0.0,0.0,0.0,0.0,0.0,0.0,0.0,0.0,0.0,0.0,0.0,0.0,0.0,0.0,0.0,0.0,0.0,0.0,0.0,0.0,0.0,0.0,0.0,0.0,0.0,0.0,0.0,0.0,0.0,0.0,0.0,0.0,0.0,0.0,0.0,0.0,0.0,0.0,0.0,0.0,0.0,0.0,0.0,0.0,0.0,0.0,0.0,0.0,0.0,0.0,0.0],[0.0,0.0,0.0,0.0,0.0,0.0,0.0,0.0,0.0,0.0,0.0,0.0,0.0,0.0,0.0,0.0,0.0,0.0,0.0,0.0,0.0,0.0,0.0,0.0,0.0,0.0,0.0,0.0,0.0,0.0,0.0,0.0,0.0,0.0,0.0,0.0,0.0,0.0,0.0,0.0,0.0,0.0,0.0,0.0,0.0,0.0,0.0,0.0,0.0,0.0,0.0,0.0,0.0,0.0,0.0,0.0,0.0,0.0,0.0,0.0,0.0,0.0,0.0,0.0,0.0,0.0,0.0,0.0,0.0,0.0,0.0,0.0,0.0,0.0,0.0,0.0,0.0,0.0,0.0,0.0,0.0,0.0,0.0,0.0,0.0,0.0,0.0,0.0,0.0,0.0,0.0,0.0,0.0,0.0,0.0,0.0,0.0,0.0,0.0,0.0,0.0,0.0,0.0,0.0,0.0,0.0,0.0,0.0,0.0,0.0,0.0,0.0,0.0,0.0,0.0,0.0,0.0,0.0,0.0,0.0,0.0,0.0,0.0,0.0,0.0,0.0,0.0,0.0,0.0,0.0,0.0,1.0,1.0,1.0,1.0,1.0,1.0,1.0,1.0,0.0,0.0,0.26,0.0,0.0,0.0,0.0,0.0,0.0,0.0,0.0,0.0,0.0,0.0,0.0,0.0,0.0,0.0,0.0,0.0,0.0,0.0,0.0,0.0,0.0,0.0,0.0,0.0,0.0,0.0,0.0,0.0,0.0,0.0,0.0,0.0,0.0,0.0,0.0,0.0,0.0,0.0,0.0,0.0,0.0,0.0,0.0,0.0,0.0,0.0,0.0,0.0,0.0,0.0,0.0,0.0,0.0,0.0,0.0,0.0,0.0,0.0,0.0,0.0,0.0,0.0,0.0,0.0,0.0,0.0,0.0,0.0,0.0,0.0,0.0,0.0,0.0,0.0,0.0,0.0,0.0,0.0,0.0,0.0,0.0,0.0,0.0,0.0,0.0,0.0],[0.0,0.0,0.0,0.0,0.0,0.0,0.0,0.0,0.0,0.0,0.0,0.0,0.0,0.0,0.0,0.0,0.0,0.0,0.0,0.0,0.0,0.0,0.0,0.0,0.0,0.0,0.0,0.0,0.0,0.0,0.0,0.0,0.0,0.0,0.0,0.0,0.0,0.0,0.0,0.0,0.0,0.0,0.0,0.0,0.0,0.0,0.0,0.0,0.0,0.0,0.0,0.0,0.0,0.0,0.0,0.0,0.0,0.0,0.0,0.0,0.0,0.0,0.0,0.0,0.0,0.0,0.0,0.0,0.0,0.0,0.0,0.0,0.0,0.0,0.0,0.0,0.0,0.0,0.0,0.0,0.0,0.0,0.0,0.0,0.0,0.0,0.0,0.0,0.0,0.0,0.0,0.0,0.0,0.0,0.0,0.0,0.0,0.0,0.0,0.0,0.0,0.0,0.0,0.0,0.0,0.0,0.0,0.0,0.0,0.0,0.0,0.0,0.0,0.0,0.0,0.0,0.0,0.0,0.0,0.0,0.0,0.0,0.0,0.0,0.0,0.0,0.0,0.0,0.0,0.0,0.0,0.0,1.0,1.0,1.0,1.0,1.0,1.0,1.0,0.0,0.0,0.0,0.0,0.0,0.0,0.0,0.0,0.0,0.0,0.0,0.0,0.0,0.0,0.0,0.0,0.0,0.0,0.0,0.0,0.0,0.0,0.0,0.0,0.0,0.0,0.0,0.0,0.0,0.0,0.0,0.0,0.0,0.0,0.0,0.0,0.0,0.0,0.0,0.0,0.0,0.0,0.0,0.0,0.0,0.0,0.0,0.0,0.0,0.0,0.0,0.0,0.0,0.0,0.0,0.0,0.0,0.0,0.0,0.0,0.0,0.0,0.0,0.0,0.0,0.0,0.0,0.0,0.0,0.0,0.0,0.0,0.0,0.0,0.0,0.0,0.0,0.0,0.0,0.0,0.0,0.0,0.0,0.0,0.0,0.0,0.0,0.0,0.0,0.0],[0.0,0.0,0.0,0.0,0.0,0.0,0.0,0.0,0.0,0.0,0.0,0.0,0.0,0.0,0.0,0.0,0.0,0.0,0.0,0.0,0.0,0.0,0.0,0.0,0.0,0.0,0.0,0.0,0.0,0.0,0.0,0.0,0.0,0.0,0.0,0.0,0.0,0.0,0.0,0.0,0.0,0.0,0.0,0.0,0.0,0.0,0.0,0.0,0.0,0.0,0.0,0.0,0.0,0.0,0.0,0.0,0.0,0.0,0.0,0.0,0.0,0.0,0.0,0.0,0.0,0.0,0.0,0.0,0.0,0.0,0.0,0.0,0.0,0.0,0.0,0.0,0.0,0.0,0.0,0.0,0.0,0.0,0.0,0.0,0.0,0.0,0.0,0.0,0.0,0.0,0.0,0.0,0.0,0.0,0.0,0.0,0.0,1.0,0.0,0.0,0.0,0.0,0.0,0.0,0.0,0.0,0.0,0.01,0.01,0.0,0.0,1.0,0.0,1.0,0.0,0.0,0.0,0.0,0.0,0.0,0.0,0.0,0.0,0.0,0.0,0.0,0.0,0.0,0.0,0.0,0.0,0.0,0.0,1.0,1.0,1.0,1.0,1.0,1.0,1.0,0.0,0.0,0.0,0.0,0.0,0.0,0.0,0.0,0.0,0.0,0.0,0.0,0.0,0.0,0.0,0.0,0.0,0.0,0.0,0.0,0.0,0.0,0.0,0.0,0.0,0.0,0.0,0.0,0.0,0.0,0.0,0.0,0.0,0.0,0.0,0.0,0.0,0.0,0.0,0.0,0.0,0.0,0.0,0.0,0.0,0.0,0.0,0.0,0.0,0.0,0.0,0.0,0.0,0.0,0.0,0.0,0.0,0.0,0.0,0.0,0.0,0.0,0.0,0.0,0.0,0.0,0.0,0.0,0.0,0.0,0.0,0.0,0.0,0.0,0.0,0.0,0.0,0.0,0.0,0.0,0.0,0.0,0.0,0.0,0.0,0.0,0.0,0.0,0.0],[0.0,0.0,0.0,0.0,0.0,0.0,0.0,0.0,0.0,0.0,0.0,0.0,0.0,0.0,0.0,0.0,0.0,0.0,0.0,0.0,0.0,0.0,0.0,0.0,0.0,0.0,0.0,0.0,0.0,0.0,0.0,0.0,0.0,0.0,0.0,0.0,0.0,0.0,0.0,0.0,0.0,0.0,0.0,0.0,0.0,0.0,0.0,0.0,0.0,0.0,0.0,0.0,0.0,0.0,0.0,0.0,0.0,0.0,0.0,0.0,0.0,0.0,0.0,0.0,0.0,0.0,0.0,0.0,0.0,0.0,0.0,0.0,0.0,0.0,0.0,0.0,0.0,0.0,0.0,0.0,0.0,0.0,0.0,0.0,0.0,0.0,0.0,0.0,0.0,0.0,0.0,0.0,0.0,0.0,0.0,0.0,0.0,0.0,0.0,0.0,0.0,0.0,0.0,0.0,0.0,0.0,0.0,0.0,0.02,0.0,0.0,0.0,0.0,0.0,0.0,0.0,0.0,0.0,0.0,0.0,0.0,0.0,0.0,0.0,0.0,0.0,0.0,0.0,0.0,0.0,0.0,0.0,0.0,0.0,1.0,1.0,1.0,1.0,1.0,1.0,0.01,0.0,0.0,0.0,0.0,0.0,0.0,0.0,0.0,0.0,0.0,0.0,0.0,0.0,0.0,0.0,0.0,0.0,0.0,0.0,0.0,0.0,0.0,0.0,0.0,0.0,0.0,0.0,0.0,0.0,0.0,0.0,0.0,0.0,0.0,0.0,0.0,0.0,0.0,0.0,0.0,0.0,0.0,0.0,0.0,0.0,0.0,0.0,0.0,0.0,0.0,0.0,0.0,0.0,0.0,0.0,0.0,0.0,0.0,0.0,0.0,0.0,0.0,0.0,0.0,0.0,0.0,0.0,0.0,0.0,0.0,0.0,0.0,0.0,0.0,0.0,0.0,0.0,0.0,0.0,0.0,0.0,0.0,0.0,0.0,0.0,0.0,0.0,0.0],[0.0,0.0,0.0,0.0,0.0,0.0,0.0,0.0,0.0,0.0,0.0,0.0,0.0,0.0,0.0,0.0,0.0,0.0,0.0,0.0,0.0,0.0,0.0,0.0,0.0,0.0,0.0,0.0,0.0,0.0,0.0,0.0,0.0,0.0,0.0,0.0,0.0,0.0,0.0,0.0,0.0,0.0,0.0,0.0,0.0,0.0,0.0,0.0,0.0,0.0,0.0,0.0,0.0,0.0,0.0,0.0,0.0,0.0,0.0,0.0,0.0,0.0,0.0,0.0,0.0,0.0,0.0,0.0,0.0,0.0,0.0,0.0,0.0,0.0,0.0,0.0,0.0,0.0,0.0,0.0,0.06,0.0,0.0,0.0,0.0,0.0,0.0,0.0,0.0,0.0,0.0,0.0,0.0,0.0,0.0,0.0,0.0,0.0,0.0,0.0,0.0,0.0,0.0,0.0,0.0,0.0,0.0,0.0,0.0,0.0,0.02,1.0,1.0,1.0,0.0,0.0,0.0,0.0,0.0,0.0,0.0,0.0,0.0,0.0,0.0,0.0,0.0,0.0,0.0,0.0,0.0,0.0,0.0,0.0,1.0,0.0,0.0,1.0,1.0,1.0,1.0,1.0,0.0,0.0,0.0,0.0,0.0,0.0,0.0,0.0,0.0,0.0,0.0,0.0,0.0,0.0,0.0,0.0,0.0,0.0,0.0,0.0,1.0,0.0,0.0,0.0,0.0,0.0,0.0,0.0,0.0,0.0,0.0,0.0,0.0,0.0,0.0,0.0,0.0,0.0,0.0,0.0,0.0,0.0,0.0,0.0,0.0,0.0,0.0,0.0,0.0,0.0,0.0,0.0,0.0,0.0,0.0,0.0,0.0,0.0,0.0,0.0,0.0,0.0,0.0,0.0,0.0,0.0,0.0,0.0,0.0,0.0,0.0,0.0,0.0,0.0,0.0,0.0,0.0,0.0,0.0,0.0,0.0,0.0,0.0,0.0,0.0,0.0,0.0],[0.0,0.0,0.0,0.0,0.0,0.0,0.0,0.0,0.0,0.0,0.0,0.0,0.0,0.0,0.0,0.0,0.0,0.0,0.0,0.0,0.0,0.0,0.0,0.0,0.0,0.0,0.0,0.0,0.0,0.0,0.0,0.0,0.0,0.0,0.0,0.0,0.0,0.0,0.0,0.0,0.0,0.0,0.0,0.0,0.0,0.0,0.0,0.0,0.0,0.0,0.0,0.0,0.0,0.0,0.0,0.0,0.0,0.0,0.0,0.0,0.0,0.0,0.0,0.0,0.0,0.0,0.0,0.0,0.0,0.0,0.0,0.0,0.0,0.0,0.0,0.0,0.0,0.0,0.0,0.0,0.0,0.0,0.0,0.0,0.0,0.0,0.0,0.0,0.0,0.0,0.0,0.0,0.0,0.0,0.0,0.0,0.0,0.0,0.0,0.0,0.0,0.0,0.0,0.0,0.0,0.0,0.0,0.0,0.0,0.0,0.0,0.02,1.0,1.0,0.0,0.0,0.0,0.0,0.0,0.0,0.0,0.0,0.0,0.0,0.0,0.0,0.0,0.0,0.0,0.0,0.0,0.0,0.0,0.0,1.0,0.0,0.0,0.0,0.01,1.0,1.0,1.0,1.0,0.0,0.0,0.0,0.0,0.0,0.0,0.0,0.0,0.0,0.0,0.0,0.0,0.0,0.0,0.0,1.0,0.1,0.0,0.0,1.0,0.0,0.0,0.0,0.0,0.0,0.0,0.0,0.0,0.0,0.0,0.0,0.0,0.0,0.0,0.0,0.0,0.0,0.0,0.0,0.0,0.0,0.0,0.0,0.0,0.0,0.0,0.0,0.0,0.0,0.0,0.0,0.0,0.0,0.0,0.0,0.0,0.0,0.0,0.0,0.0,0.0,0.0,0.0,0.0,0.0,0.0,0.0,0.0,0.0,0.0,0.0,0.0,0.0,0.0,0.0,0.0,0.0,0.0,0.0,0.0,0.0,0.0,0.0,0.0,0.0,0.0],[0.0,0.0,0.0,0.0,0.0,0.0,0.0,0.0,0.0,0.0,0.0,0.0,0.0,0.0,0.0,0.0,0.0,0.0,0.0,0.0,0.0,0.0,0.0,0.0,0.0,0.0,0.0,0.0,0.0,0.0,0.0,0.0,0.0,0.0,0.0,0.0,0.0,0.0,0.0,0.0,0.0,0.0,0.0,0.0,0.0,0.0,0.0,0.0,0.0,0.0,0.0,0.0,0.0,0.0,0.0,0.0,0.0,0.0,0.0,0.0,0.0,0.0,0.0,0.0,0.0,0.0,0.0,0.0,0.0,0.0,0.0,0.0,0.0,0.0,0.0,0.0,0.0,0.0,0.0,0.0,0.0,0.0,0.0,0.0,0.0,0.0,0.0,0.0,0.0,0.0,0.0,0.0,0.0,0.0,0.0,0.0,0.0,0.0,0.0,0.0,0.0,0.0,0.0,0.0,0.0,0.0,0.0,0.0,0.0,0.0,0.0,0.0,1.0,1.0,0.96,1.0,0.0,0.0,0.0,0.0,0.0,0.0,0.0,0.0,0.0,0.0,0.0,0.02,0.0,0.0,1.0,1.0,0.0,0.95,1.0,0.26,0.0,0.0,0.0,1.0,1.0,1.0,1.0,1.0,0.0,0.0,0.0,0.0,0.0,0.0,0.0,0.0,0.0,0.0,0.0,0.0,0.0,0.0,0.0,0.0,0.0,0.0,0.0,0.0,0.0,0.0,0.0,0.0,0.0,0.0,0.0,0.0,0.0,0.0,0.0,0.0,0.0,0.0,0.0,0.0,0.0,0.0,0.0,0.0,0.0,0.0,0.0,0.0,0.0,0.0,0.0,0.0,0.0,0.0,0.0,0.0,0.0,0.0,0.0,0.0,0.0,0.0,0.0,0.0,0.0,0.0,0.0,0.0,0.0,0.0,0.0,0.0,0.0,0.0,0.0,0.0,0.0,0.0,0.0,0.0,0.0,0.0,0.0,0.0,0.0,0.0,0.0,0.0,0.0],[0.0,0.0,0.0,0.0,0.0,0.0,0.0,0.0,0.0,0.0,0.0,0.0,0.0,0.0,0.0,0.0,0.0,0.0,0.0,0.0,0.0,0.0,0.0,0.0,0.0,0.0,0.0,0.0,0.0,0.0,0.0,0.0,0.0,0.0,0.0,0.0,0.0,0.0,0.0,0.0,0.0,0.0,0.0,0.0,0.0,0.0,0.0,0.0,0.0,0.0,0.0,0.0,0.0,0.0,0.0,0.0,0.0,0.0,0.0,0.0,0.0,0.0,0.0,0.0,0.0,0.0,0.0,0.0,0.0,0.0,0.0,0.0,0.0,0.0,0.0,0.0,0.0,0.0,0.0,0.0,0.0,0.0,0.0,0.0,0.0,0.0,0.0,0.0,0.0,0.0,0.0,0.0,0.0,0.0,0.0,0.0,0.0,0.0,0.0,0.0,0.0,0.0,0.0,0.0,0.0,0.0,0.0,0.0,0.0,0.0,0.0,0.0,1.0,1.0,1.0,1.0,0.0,0.0,0.0,0.0,0.0,0.0,0.0,0.0,0.0,0.0,0.0,0.0,0.0,0.0,0.0,0.0,0.0,0.0,0.0,0.0,0.0,0.0,0.0,0.0,1.0,1.0,1.0,1.0,1.0,0.0,0.0,0.0,0.0,0.0,0.0,1.0,0.0,0.0,1.0,1.0,0.0,0.0,1.0,0.0,0.0,0.0,0.0,0.0,0.0,0.0,0.0,0.0,0.0,0.0,0.0,0.0,0.0,0.0,0.0,0.0,0.0,0.0,0.0,0.0,0.0,0.0,0.0,0.0,0.0,0.0,0.0,0.0,0.0,0.0,0.0,0.0,0.0,0.0,0.0,0.0,0.0,0.0,0.0,0.0,0.0,0.0,0.0,0.0,0.0,0.0,0.0,0.0,0.0,0.0,0.0,0.0,0.0,0.0,0.0,0.0,0.0,0.0,0.0,0.0,0.0,0.0,0.0,0.0,0.0,0.0,0.0,0.0,0.0],[0.0,0.0,0.0,0.0,0.0,0.0,0.0,0.0,0.0,0.0,0.0,0.0,0.0,0.0,0.0,0.0,0.0,0.0,0.0,0.0,0.0,0.0,0.0,0.0,0.0,0.0,0.0,0.0,0.0,0.0,0.0,0.0,0.0,0.0,0.0,0.0,0.0,0.0,0.0,0.0,0.0,0.0,0.0,0.0,0.0,0.0,0.0,0.0,0.0,0.0,0.0,0.0,0.0,0.0,0.0,0.0,0.0,0.0,0.0,0.0,0.0,0.0,0.0,0.0,0.0,0.0,0.0,0.0,0.0,0.0,0.0,0.0,0.0,0.0,0.0,0.0,0.0,0.0,0.0,0.0,0.0,0.0,0.0,0.0,1.0,0.0,0.0,0.0,0.0,0.0,0.0,0.0,0.0,0.0,0.0,0.0,0.0,0.0,0.0,0.0,0.0,0.0,0.0,0.0,0.0,0.0,0.0,0.0,0.0,0.0,0.0,0.0,0.0,0.0,0.99,1.0,0.88,0.0,1.0,0.0,0.0,0.0,0.0,0.0,0.0,0.0,0.0,0.99,0.0,0.0,0.68,0.0,0.0,0.0,0.0,0.0,0.0,0.0,0.0,0.0,0.0,1.0,1.0,1.0,1.0,0.72,0.0,0.0,0.0,0.0,0.93,1.0,0.0,0.0,0.0,0.0,0.0,0.0,0.0,0.0,0.0,0.0,0.0,0.0,0.0,0.0,0.0,0.0,0.0,0.0,0.0,0.0,0.0,0.0,0.0,0.0,0.0,0.0,0.0,0.0,0.0,0.0,0.0,0.0,0.0,0.0,0.0,0.0,0.0,0.0,0.0,0.0,0.0,0.0,0.0,0.0,0.0,0.0,0.0,0.0,0.0,0.0,0.0,0.0,0.0,0.0,0.0,0.0,0.0,0.0,0.0,0.0,0.0,0.0,0.0,0.0,0.0,0.0,0.0,0.0,0.0,0.0,0.0,0.0,0.0,0.0,0.0,0.0,0.0],[0.0,0.0,0.0,0.0,0.0,0.0,0.0,0.0,0.0,0.0,0.0,0.0,0.0,0.0,0.0,0.0,0.0,0.0,0.0,1.0,0.0,0.0,0.0,0.0,0.0,0.0,0.0,0.0,0.0,0.0,0.0,0.0,0.0,0.0,0.0,0.0,0.0,0.0,0.0,0.0,0.0,0.0,0.0,0.0,0.0,0.0,0.0,0.0,0.0,0.0,0.0,0.0,0.0,0.0,0.0,0.0,0.0,0.0,0.0,0.0,0.0,0.0,0.0,0.0,0.0,0.0,0.0,0.0,0.0,0.0,0.0,0.0,0.0,0.0,0.0,0.0,0.0,0.0,0.0,0.0,0.0,0.1,0.0,0.0,0.0,0.0,0.0,0.0,0.0,0.0,0.0,0.0,0.0,0.0,0.0,0.0,0.0,0.0,0.0,0.0,0.0,0.0,0.0,0.0,0.0,0.0,0.0,0.0,0.0,0.0,0.0,0.0,0.0,0.0,1.0,1.0,1.0,0.17,1.0,0.0,0.0,0.0,0.0,0.0,0.0,0.0,0.0,0.0,0.0,0.0,0.0,0.0,0.0,0.0,0.0,0.0,0.0,0.0,0.0,0.0,0.0,0.0,1.0,1.0,1.0,1.0,1.0,0.0,0.0,0.0,1.0,1.0,1.0,0.0,0.74,1.0,0.0,0.0,0.0,0.0,0.0,0.0,0.0,0.0,0.0,0.0,0.0,0.0,0.0,0.0,0.0,0.0,0.0,0.0,0.0,0.0,0.0,0.0,0.0,0.0,0.0,0.0,0.0,0.0,0.0,0.0,0.0,0.0,0.0,0.0,0.0,0.0,0.0,0.0,0.0,0.0,0.0,0.0,0.0,0.0,0.0,0.0,0.0,0.0,0.0,0.0,0.0,0.0,0.0,0.0,0.0,0.0,0.0,0.0,0.0,0.0,0.0,0.0,0.0,0.0,0.0,0.0,0.0,1.0,1.0,0.0,0.07,0.0,0.0],[0.0,0.0,0.0,0.0,0.0,0.0,0.0,0.0,0.0,0.0,0.0,0.0,0.0,0.0,0.0,0.0,0.0,0.0,0.0,0.0,0.0,0.0,0.0,0.0,0.0,0.0,0.0,0.0,0.0,0.0,0.0,0.0,0.0,0.0,0.0,0.0,0.0,0.0,0.0,0.0,0.0,0.0,0.0,0.0,0.0,0.0,0.0,0.0,0.0,0.0,0.0,0.0,0.0,0.0,0.0,0.0,0.0,0.0,0.0,0.0,0.0,0.0,0.0,0.0,0.0,0.0,0.0,0.0,0.0,0.0,0.0,0.0,0.0,0.0,0.0,0.0,0.0,0.0,0.0,0.0,0.0,0.0,0.0,0.0,0.0,0.0,0.0,0.0,0.0,0.0,0.0,0.0,0.0,0.0,0.0,0.0,0.0,0.0,0.0,0.0,0.0,0.0,0.0,0.0,0.0,0.0,0.0,0.0,0.0,0.0,0.0,0.0,0.0,0.0,0.0,0.0,1.0,1.0,1.0,1.0,0.02,0.0,0.0,0.0,0.0,0.0,0.0,0.0,0.0,0.0,0.0,0.0,0.0,0.0,0.0,0.0,0.0,0.0,0.0,0.0,0.0,0.0,0.0,0.72,1.0,1.0,1.0,1.0,1.0,1.0,1.0,1.0,0.98,0.0,0.0,0.0,0.0,0.0,0.0,0.0,0.0,0.0,0.0,0.0,0.0,0.0,0.0,0.0,0.0,0.0,0.0,0.0,0.0,0.0,0.0,0.0,0.0,0.0,0.0,0.0,0.0,0.0,0.0,0.0,0.0,0.0,0.0,0.0,0.0,0.0,0.0,0.0,0.0,0.0,0.0,0.0,0.0,0.0,0.0,0.0,0.0,0.0,0.0,0.0,0.0,0.0,0.0,0.0,0.0,0.0,0.0,0.0,0.0,0.0,0.0,0.0,0.0,0.0,1.0,1.0,1.0,1.0,1.0,1.0,1.0,1.0,1.0,0.02,0.0],[0.0,0.0,0.0,0.0,0.0,0.0,0.0,0.0,0.0,0.0,0.0,0.0,0.0,0.0,0.0,1.0,0.0,0.0,1.0,1.0,0.0,0.78,1.0,0.0,0.0,0.0,0.0,0.0,1.0,0.15,0.0,0.0,0.0,0.0,0.0,0.0,0.0,0.0,0.0,0.0,0.0,0.0,0.0,0.0,0.0,0.0,0.0,0.0,0.0,0.0,0.0,0.0,0.0,0.0,0.0,0.0,0.0,0.0,0.0,0.0,0.0,0.0,0.0,0.0,0.0,0.0,0.0,0.0,0.0,0.0,0.0,0.0,0.0,0.0,0.0,0.0,0.0,0.0,0.0,0.0,0.0,0.0,0.0,0.0,0.0,0.0,0.0,0.0,0.0,0.0,0.0,0.0,0.0,0.0,0.0,0.0,0.0,0.0,0.0,0.0,0.0,0.0,0.0,0.0,0.0,0.0,0.0,0.0,0.0,0.0,0.0,0.0,0.0,0.0,0.0,0.0,1.0,1.0,0.0,0.0,0.0,0.0,0.0,0.0,0.0,0.0,0.0,0.0,0.0,0.0,0.0,0.0,0.0,0.0,0.0,0.0,0.0,0.0,0.0,0.0,0.0,0.0,0.0,0.0,1.0,1.0,1.0,1.0,0.07,1.0,0.0,0.0,1.0,0.0,0.0,0.0,0.0,0.0,0.0,0.0,0.0,0.0,0.0,0.0,0.0,0.0,0.0,0.0,0.0,0.0,0.0,0.0,0.0,0.0,0.0,0.0,0.0,0.0,0.0,0.0,0.0,0.0,0.0,0.0,0.0,0.0,0.0,0.0,0.0,0.0,0.0,0.0,0.0,0.0,0.0,0.0,0.0,0.0,0.0,0.0,0.59,0.95,0.54,0.0,0.0,0.0,0.0,0.0,1.0,0.0,0.0,1.0,0.03,0.0,1.0,0.99,1.0,1.0,1.0,1.0,1.0,1.0,1.0,1.0,1.0,1.0,1.0,1.0,0.0],[0.0,0.0,0.0,0.0,0.0,0.0,0.0,0.0,0.0,0.0,0.0,0.0,0.0,0.0,0.0,0.0,0.0,0.0,1.0,0.0,0.0,0.0,0.01,0.0,0.0,0.0,0.0,0.0,1.0,0.0,0.03,0.0,0.0,0.0,0.0,0.0,0.0,0.0,0.0,0.0,0.0,0.0,0.0,0.0,0.0,0.0,0.0,0.0,0.0,0.0,0.0,0.0,0.0,0.0,0.0,0.0,0.0,0.0,0.0,0.0,0.0,0.0,0.0,0.0,0.0,0.0,0.0,0.0,0.0,0.0,0.0,0.0,0.0,0.0,0.0,0.0,0.0,0.0,0.0,0.0,0.0,0.0,0.0,0.0,0.0,0.0,0.0,0.0,0.0,0.0,0.0,0.0,0.0,0.0,0.0,0.0,0.0,0.0,0.0,0.0,0.0,0.0,0.0,0.0,0.0,0.0,0.0,0.0,0.0,0.0,0.0,0.0,0.0,0.0,0.0,0.0,0.0,1.0,0.0,1.0,0.0,0.0,0.0,0.0,0.0,0.0,0.0,0.0,0.0,0.0,0.0,0.0,0.0,0.0,0.0,0.0,0.0,0.0,0.0,0.0,0.0,0.0,0.0,0.0,0.0,1.0,1.0,1.0,1.0,0.91,0.0,0.0,0.0,0.0,0.0,0.0,0.0,0.0,0.0,0.0,0.0,0.0,0.0,0.0,0.0,0.0,0.0,0.0,0.0,0.0,0.0,0.0,0.0,0.0,0.0,0.0,0.0,0.0,0.0,0.0,0.0,0.0,0.0,0.0,0.0,0.0,0.0,0.0,0.0,0.0,0.0,0.0,0.0,0.0,0.0,0.0,0.0,0.0,0.0,0.0,0.0,0.0,0.0,0.0,0.0,0.0,0.0,0.0,0.0,0.0,0.0,0.0,0.0,0.0,0.97,0.99,1.0,1.0,1.0,1.0,1.0,1.0,1.0,1.0,1.0,1.0,1.0,1.0,0.0],[0.0,0.0,0.0,0.0,0.0,0.0,0.0,0.0,0.0,0.0,0.0,0.0,0.0,0.0,0.0,0.0,0.0,0.0,0.0,0.0,0.0,0.0,0.0,0.0,0.0,0.0,0.0,0.0,0.15,0.0,0.0,0.0,0.0,0.0,0.0,0.0,0.0,0.0,0.0,0.0,0.0,0.0,0.0,0.0,0.0,0.0,0.0,0.0,0.0,0.0,0.0,0.0,0.0,0.0,0.0,0.0,0.0,0.0,0.0,0.0,0.0,0.0,0.0,0.0,0.0,0.0,0.0,0.0,0.0,0.0,0.0,0.0,0.0,0.0,0.0,0.0,0.0,0.0,0.0,0.0,0.0,0.0,0.0,0.0,0.0,0.0,0.0,0.0,0.0,0.0,0.0,0.0,0.0,0.0,0.0,0.0,0.0,0.0,0.0,0.0,0.0,0.0,0.0,0.0,0.0,0.0,0.0,0.0,0.0,0.0,0.0,0.0,0.0,0.0,0.0,0.0,0.0,0.0,0.39,1.0,0.0,0.0,0.0,0.0,0.0,0.0,0.0,0.0,0.0,0.0,0.0,0.0,0.0,0.0,0.0,0.0,0.0,0.0,0.0,0.0,0.0,0.0,0.0,0.0,0.0,1.0,0.07,1.0,1.0,1.0,1.0,0.0,0.0,0.0,0.0,0.0,0.0,0.0,0.0,0.0,0.0,0.0,0.0,0.0,0.0,0.0,0.0,0.0,0.0,0.0,0.0,0.0,0.0,0.0,0.0,0.0,0.0,0.0,0.0,0.0,0.0,0.0,0.0,0.0,0.0,0.0,0.0,0.0,0.0,0.0,0.0,0.0,0.0,0.0,0.0,0.0,0.0,0.0,0.0,0.0,0.0,0.0,0.0,0.0,0.0,0.0,0.0,0.0,0.0,0.0,0.0,0.0,0.0,0.0,0.0,0.0,0.0,0.0,0.0,0.0,0.0,0.0,0.99,0.79,1.0,0.0,0.0,0.0,0.0],[0.0,0.0,0.0,0.0,0.0,0.0,0.0,0.0,0.0,0.0,0.0,0.0,0.0,0.0,0.0,0.0,0.0,0.0,0.0,0.0,0.0,0.0,1.0,0.0,0.0,0.0,0.87,0.0,0.87,0.0,0.0,0.0,0.0,0.0,0.0,0.0,0.0,0.0,0.0,0.0,0.0,0.0,0.0,0.0,0.0,0.0,0.0,0.0,0.0,0.0,0.0,0.0,0.0,0.0,0.0,0.0,0.0,0.0,0.0,0.0,0.0,0.0,0.0,0.0,0.0,0.0,0.0,0.0,0.0,0.0,0.0,0.0,0.0,0.0,0.0,0.0,0.0,0.0,0.0,0.0,0.0,0.0,0.0,0.0,0.0,0.0,0.0,0.0,0.0,0.0,0.0,0.0,0.0,0.0,0.0,0.0,0.0,0.0,0.0,0.0,0.0,0.0,0.0,0.0,0.0,0.0,0.0,0.0,0.0,0.0,0.0,0.0,0.0,0.0,0.0,0.0,0.0,0.0,0.0,0.0,0.0,0.0,0.0,0.0,0.0,0.0,0.0,0.0,0.0,0.0,0.0,0.0,0.0,0.0,0.0,0.0,0.0,0.0,0.0,0.0,0.0,0.0,0.0,0.0,0.0,1.0,1.0,0.91,1.0,1.0,1.0,1.0,1.0,0.67,0.0,0.0,0.0,0.0,0.0,0.0,0.0,0.0,0.0,0.0,0.0,0.0,0.0,0.0,0.0,0.0,0.0,0.0,0.0,0.0,0.0,0.0,0.0,0.0,0.0,0.0,0.0,0.0,0.0,0.0,0.0,0.0,0.0,0.0,0.0,0.0,0.0,0.0,0.0,0.0,0.0,0.0,0.0,0.0,0.0,0.0,0.0,0.0,0.0,0.0,0.0,0.0,0.0,0.0,0.0,0.0,0.0,0.0,0.0,0.0,0.0,0.0,0.0,0.0,0.0,0.0,0.0,0.0,0.0,0.0,0.0,0.0,0.0,0.0,0.0],[0.0,0.0,0.0,0.0,0.0,0.0,0.0,0.0,0.0,0.0,0.0,0.0,0.0,0.0,0.0,0.0,0.0,0.0,0.0,0.0,0.0,0.0,0.0,0.0,0.0,0.0,0.0,0.0,0.0,0.0,0.0,0.0,0.0,0.0,0.0,0.0,0.0,0.0,0.0,0.0,0.0,0.0,0.0,0.0,0.0,0.0,0.0,0.0,0.0,0.0,0.0,0.0,0.0,0.0,0.0,0.0,0.0,0.0,0.0,0.0,0.0,0.0,0.0,0.0,0.0,0.0,0.0,0.0,0.0,0.0,0.0,0.0,0.0,0.0,0.0,0.0,0.0,0.0,0.0,0.0,0.0,0.0,0.0,0.0,0.0,0.0,0.0,0.0,0.0,0.0,0.0,0.0,0.0,0.0,0.0,0.0,0.0,0.0,0.0,0.0,0.0,0.0,0.0,0.0,0.0,0.0,0.0,0.0,0.0,0.0,0.0,0.0,0.0,0.0,0.0,0.0,0.0,0.0,1.0,0.99,0.0,0.0,0.0,0.0,0.0,0.0,0.0,0.0,0.0,0.0,0.0,0.0,0.0,0.0,0.0,0.0,0.0,0.0,0.0,0.0,0.0,0.0,0.0,0.93,1.0,1.0,0.0,0.0,1.0,1.0,1.0,1.0,1.0,0.0,0.0,0.0,0.0,0.0,0.0,0.0,0.0,0.0,0.0,0.0,0.0,0.0,0.0,0.0,0.0,0.0,0.0,0.0,0.0,0.0,0.0,0.0,0.0,0.0,0.0,0.0,0.0,0.0,0.0,0.0,0.0,0.0,0.0,0.0,0.0,0.0,0.0,0.0,0.0,0.0,0.0,0.0,0.0,0.0,0.0,0.0,0.0,0.0,0.0,0.0,0.0,0.0,0.0,0.0,0.0,0.0,0.0,0.0,0.0,0.0,0.0,0.0,0.0,0.0,0.0,0.0,0.0,0.0,0.0,0.0,0.07,0.0,0.0,0.0,0.0],[0.0,0.0,0.0,0.0,0.0,0.0,0.0,0.0,0.0,0.0,0.0,0.0,0.0,0.0,0.0,0.0,0.0,0.0,0.0,0.0,0.0,0.0,0.0,0.0,0.0,0.0,0.0,0.0,0.0,0.0,0.0,0.0,0.0,0.0,0.0,0.0,0.0,0.0,0.0,0.0,0.0,0.0,0.0,0.0,0.0,0.0,0.0,0.0,0.0,0.0,0.0,0.0,0.0,0.0,0.0,0.0,0.0,0.0,0.0,0.0,0.0,0.0,0.0,0.0,0.0,0.0,0.0,0.0,0.0,0.0,0.0,0.0,0.0,0.0,0.0,0.0,0.0,0.0,0.0,0.0,0.0,0.0,0.0,0.0,0.0,0.0,0.0,0.0,0.0,0.0,0.0,0.0,0.0,0.0,0.0,0.0,0.0,0.0,0.0,0.0,0.0,0.0,0.0,0.0,0.0,0.0,0.0,0.0,0.0,0.0,0.0,0.0,0.0,0.0,0.0,0.0,0.0,0.0,0.08,0.0,0.0,0.0,0.0,0.0,0.0,0.0,0.0,0.0,0.0,0.0,0.0,0.0,0.0,0.0,0.0,0.0,0.0,0.0,0.0,0.0,0.0,0.0,1.0,1.0,1.0,1.0,0.0,0.0,0.0,1.0,1.0,1.0,1.0,1.0,1.0,1.0,0.0,0.0,0.0,0.0,0.0,0.0,0.0,0.0,0.0,0.0,0.0,0.0,0.0,0.0,0.0,0.0,0.0,0.0,0.0,0.0,0.0,0.0,0.0,0.0,0.0,0.0,0.0,0.0,0.0,0.0,0.0,0.0,0.0,0.0,0.0,0.0,0.0,0.0,0.0,0.0,0.0,0.0,0.0,0.0,0.0,0.0,0.0,0.0,0.0,0.0,0.0,0.0,0.0,0.0,0.0,0.0,0.0,0.0,0.0,0.0,0.0,0.0,0.0,0.0,0.0,0.0,0.0,0.0,0.0,0.0,0.0,0.0,0.0],[0.0,0.0,0.0,0.0,0.0,0.0,0.0,0.0,0.0,0.0,0.0,0.0,0.0,0.0,0.0,0.0,0.0,0.0,0.0,1.0,0.0,0.0,1.0,1.0,0.0,0.0,0.0,0.0,0.0,0.0,0.0,0.0,0.0,0.0,0.0,0.0,0.0,0.0,0.0,0.0,0.0,0.0,0.0,0.0,0.0,0.0,0.0,0.0,0.0,0.0,0.0,0.0,0.0,0.0,0.0,0.0,0.0,0.0,0.0,0.0,0.0,0.0,0.0,0.0,0.0,0.0,0.0,0.0,0.0,0.0,0.0,0.0,0.0,0.0,0.0,0.0,0.0,0.0,0.0,0.0,0.0,0.0,0.0,0.0,0.0,0.0,0.0,0.0,0.0,0.0,0.0,0.0,0.0,0.0,0.0,0.0,0.0,0.0,0.0,0.0,0.0,0.0,0.0,0.0,0.0,0.0,0.0,0.0,0.0,0.0,0.0,0.0,0.0,0.0,0.0,0.0,0.0,0.0,0.0,0.0,0.0,0.0,0.0,0.0,0.0,0.0,0.0,0.0,0.0,0.0,0.0,0.0,0.0,0.0,0.0,0.0,0.0,0.0,0.0,0.0,0.0,0.0,0.0,0.0,1.0,0.98,1.0,0.0,0.0,1.0,1.0,1.0,1.0,1.0,1.0,1.0,1.0,0.0,0.0,0.0,0.0,0.0,0.0,0.0,0.0,0.0,0.0,0.0,0.0,0.0,0.0,0.0,0.0,0.0,0.0,0.0,0.0,0.0,0.0,0.0,0.0,0.0,0.0,0.0,0.0,0.0,0.0,0.0,0.0,0.0,0.0,0.0,0.0,0.0,0.0,0.0,0.0,0.0,0.0,0.0,0.0,0.0,0.0,0.0,0.0,0.0,0.0,0.0,0.0,0.0,0.0,0.0,0.0,0.0,0.0,0.0,0.0,0.0,0.0,0.0,0.0,0.0,0.0,0.0,0.0,0.0,0.0,0.0,0.0],[0.0,0.0,0.0,0.0,0.0,0.0,0.0,0.0,0.0,0.0,0.0,0.0,0.0,0.0,0.0,0.0,0.0,0.0,0.0,0.0,0.0,0.0,0.0,1.0,0.0,0.0,0.0,0.0,0.0,0.0,0.0,0.0,0.0,0.0,0.0,0.0,0.0,0.0,0.0,0.0,0.0,0.0,0.0,0.0,0.08,0.0,0.0,0.0,0.0,0.0,0.0,0.0,0.0,0.0,0.0,0.0,0.0,0.0,0.0,0.0,0.0,0.0,0.0,0.0,0.0,0.0,0.0,0.0,0.0,0.0,0.0,0.0,0.0,0.0,0.0,0.0,0.0,0.0,0.0,0.0,0.0,0.0,0.0,0.0,0.0,0.0,0.0,0.0,0.0,0.0,0.0,0.0,0.0,0.0,0.0,0.0,0.0,0.0,0.0,0.0,0.0,0.0,0.0,0.0,0.0,0.0,0.0,0.0,0.0,0.0,0.0,0.0,0.0,0.0,0.0,0.0,0.0,0.0,0.0,0.0,0.0,0.0,0.0,0.0,0.0,0.0,0.0,0.0,0.0,0.0,0.0,0.0,0.0,0.0,0.0,0.0,0.0,0.0,0.0,0.0,0.0,0.0,0.0,0.0,0.0,0.0,0.0,0.0,0.0,0.67,0.0,1.0,1.0,1.0,1.0,1.0,1.0,1.0,0.0,0.0,0.0,0.0,0.0,0.0,0.0,0.0,0.0,0.0,0.0,0.0,0.0,0.0,0.0,0.0,0.0,0.0,0.0,0.0,0.0,0.0,0.0,0.0,0.0,0.0,0.0,0.0,0.0,0.0,0.0,0.0,0.0,0.0,0.0,0.0,0.0,0.0,0.0,0.0,0.0,0.0,0.0,0.0,0.0,0.0,0.0,0.0,0.0,0.0,0.0,0.0,0.0,0.0,0.0,0.0,0.0,0.0,0.0,0.0,0.0,0.0,0.0,0.0,0.0,0.0,0.0,0.0,0.0,0.0,0.0],[0.0,0.0,0.0,0.0,0.0,0.0,0.0,0.0,0.0,0.0,0.0,0.0,0.0,0.0,0.0,0.0,0.0,0.0,0.0,0.0,0.0,0.0,0.0,0.0,0.0,0.0,0.0,0.0,0.0,0.0,0.0,0.0,0.0,0.0,0.0,0.0,0.0,0.0,0.0,0.0,0.0,0.0,0.0,0.0,0.0,0.0,0.0,0.0,0.0,0.0,0.0,0.0,0.0,0.0,0.0,0.0,0.0,0.0,0.0,0.0,0.0,0.0,0.0,0.0,0.0,0.0,0.0,0.0,0.0,0.0,0.0,0.0,0.0,0.0,0.0,0.0,0.0,0.0,0.0,0.0,0.0,0.0,0.0,0.0,0.0,0.0,0.0,0.0,0.0,0.0,0.0,0.0,0.0,0.0,0.0,0.0,0.0,0.0,0.0,0.0,0.0,0.0,0.0,0.0,0.0,0.0,0.0,0.0,0.0,0.0,0.0,0.0,0.0,0.0,0.0,0.0,0.0,0.0,0.0,0.0,0.0,0.0,0.0,0.0,0.0,0.0,0.0,0.0,0.0,0.0,0.0,0.0,0.0,0.0,0.0,0.0,0.0,0.0,0.0,0.0,0.0,0.0,1.0,0.0,0.74,0.0,0.0,0.0,0.0,0.0,0.0,1.0,1.0,1.0,1.0,1.0,1.0,1.0,1.0,0.0,0.0,0.0,0.0,0.0,0.0,0.0,0.0,0.0,0.0,0.0,0.0,0.0,0.0,0.0,0.0,0.0,0.0,0.0,0.0,0.0,0.0,0.0,0.0,0.0,0.0,0.0,0.0,0.0,0.0,0.0,0.0,0.0,0.0,0.0,0.0,0.0,0.0,0.0,0.0,0.0,0.0,0.0,0.0,0.0,0.0,0.0,0.0,0.0,0.0,0.0,0.0,0.0,0.0,0.0,0.0,0.0,0.0,0.0,0.0,0.0,0.0,0.0,0.0,0.0,0.0,0.0,0.0,0.0,0.0],[0.0,0.0,0.0,0.0,0.0,0.0,0.0,0.0,0.0,0.0,0.0,0.0,0.0,0.0,0.0,0.0,0.0,0.0,0.0,1.0,0.0,0.0,0.0,0.01,0.0,0.0,0.0,0.0,0.0,0.0,0.0,0.0,0.0,0.0,0.0,0.0,0.0,0.0,0.0,0.0,0.0,0.0,0.0,0.0,0.0,0.0,0.0,0.0,0.0,0.0,0.0,0.0,0.0,0.0,0.0,0.0,0.0,0.0,0.0,0.0,0.0,0.0,0.0,0.0,0.0,0.0,0.0,0.0,0.0,0.0,0.0,0.0,0.0,0.0,0.0,0.0,0.0,0.0,0.0,1.0,0.0,0.0,0.0,0.0,0.0,0.0,0.0,0.0,0.0,0.0,0.0,0.0,0.0,0.0,0.0,0.0,0.0,0.0,0.0,0.0,0.0,0.0,0.0,0.0,0.0,0.0,0.0,0.0,0.0,0.0,0.0,0.0,1.0,0.0,1.0,0.0,0.0,0.0,0.0,0.0,0.0,0.0,0.0,0.0,0.0,0.0,0.0,0.0,0.0,0.0,0.0,0.0,0.0,0.0,0.0,0.0,0.0,0.0,0.0,0.0,0.0,0.0,1.0,0.0,1.0,0.0,0.0,0.0,0.0,0.0,0.0,1.0,1.0,1.0,1.0,1.0,1.0,1.0,1.0,1.0,0.0,0.0,0.0,0.0,0.0,0.0,0.0,0.0,0.0,0.0,0.0,0.0,0.0,0.0,0.0,0.0,0.0,0.0,0.0,0.0,0.0,0.0,0.0,0.0,0.0,0.0,0.0,0.0,0.0,0.0,0.0,0.0,0.0,0.0,0.0,0.0,0.0,0.0,0.0,0.0,0.0,0.0,0.0,0.0,0.0,0.0,0.0,0.0,0.0,0.0,0.0,0.0,0.0,0.0,0.0,0.0,0.0,0.0,0.0,0.0,0.0,0.0,0.0,0.0,0.0,0.0,0.0,0.0,0.0],[0.0,0.0,0.0,0.0,0.0,0.0,1.0,0.0,0.0,0.0,0.0,0.0,0.0,0.0,0.0,0.0,0.0,0.0,0.0,0.07,0.0,0.0,0.0,1.0,0.0,0.0,0.0,0.0,0.0,0.0,0.0,0.0,0.0,0.0,0.0,0.0,0.0,0.0,0.0,0.0,0.0,0.0,0.05,0.0,0.37,0.0,0.0,0.0,0.0,0.0,0.0,0.0,0.0,0.99,0.0,0.97,0.0,0.0,0.0,0.0,0.0,0.0,0.0,0.0,0.0,0.0,0.0,0.0,0.0,0.0,0.0,0.0,0.0,0.0,0.0,0.0,0.0,0.0,0.0,1.0,0.0,0.0,0.0,0.0,0.0,0.0,0.0,0.0,0.0,0.0,0.0,0.0,0.0,0.0,0.0,0.0,0.0,0.0,0.0,0.0,0.0,0.0,0.0,0.0,0.0,0.0,0.0,0.0,0.0,0.0,0.0,0.0,0.0,0.0,0.0,0.0,0.0,0.0,0.0,0.0,0.0,0.0,0.0,0.0,0.0,0.0,0.0,0.0,0.0,0.0,0.0,0.0,0.0,0.0,0.0,0.0,0.0,0.0,0.0,0.0,0.0,0.0,0.0,0.0,0.0,0.0,0.0,0.0,0.0,0.0,0.0,0.0,1.0,1.0,1.0,1.0,1.0,1.0,1.0,1.0,1.0,0.0,0.0,0.0,0.0,0.0,0.0,0.0,0.0,0.0,0.0,0.0,0.0,0.0,0.0,0.0,0.0,0.0,0.0,0.0,0.0,0.0,0.0,0.0,0.0,0.0,0.0,0.0,0.0,0.0,0.0,0.0,0.0,0.0,0.0,0.0,0.0,0.0,0.0,0.0,0.0,0.0,0.0,0.0,0.0,0.0,0.0,0.0,0.0,0.0,0.0,0.0,0.0,0.0,0.0,0.0,0.0,0.0,0.0,0.0,0.0,0.0,0.0,0.0,0.0,0.0,0.0,0.0,0.0],[0.0,0.0,0.0,0.0,0.0,0.0,0.0,0.0,0.0,0.0,0.0,0.0,0.0,0.0,0.0,0.0,0.0,0.0,0.0,0.0,0.0,0.0,0.0,0.0,0.0,0.0,0.0,0.0,0.0,0.0,0.0,0.0,0.0,0.0,0.0,0.0,0.0,0.0,0.0,0.0,0.0,0.0,0.0,0.0,0.91,0.0,0.99,0.11,0.0,0.0,0.0,0.01,0.0,0.0,0.0,0.0,0.0,0.0,0.0,0.0,0.0,0.0,0.0,0.0,0.0,0.0,0.0,0.0,0.0,0.0,0.0,0.0,0.0,0.0,0.0,0.0,0.0,0.0,0.0,0.0,0.0,0.0,0.0,0.0,0.0,0.0,0.0,0.0,0.0,0.0,0.0,0.0,0.0,0.0,0.0,0.0,0.0,0.0,0.0,0.0,0.0,0.0,0.0,0.0,0.0,0.0,0.0,0.0,0.0,0.0,0.0,0.0,0.0,0.0,0.0,0.0,0.0,0.0,0.0,0.0,0.0,0.0,0.0,0.0,0.0,0.0,0.0,0.0,0.0,0.0,0.0,0.0,0.0,0.0,0.0,0.0,0.0,0.0,0.0,0.0,0.0,0.0,0.0,0.0,0.0,0.0,0.0,0.0,0.0,0.0,0.0,0.0,0.0,1.0,1.0,1.0,1.0,1.0,1.0,1.0,1.0,1.0,0.0,0.0,0.0,0.0,0.0,0.0,0.0,0.0,0.0,0.0,0.0,0.0,0.0,0.0,0.0,0.0,0.0,0.0,0.0,0.0,0.0,0.0,0.0,0.0,0.0,0.0,0.0,0.0,0.0,0.0,0.0,0.0,0.0,0.0,0.0,0.0,0.0,0.0,0.0,0.0,0.0,0.0,0.0,0.0,0.0,0.0,0.0,0.0,0.0,0.0,0.0,0.0,0.0,0.0,0.0,0.0,0.0,0.0,0.0,0.0,0.0,0.0,0.0,0.0,0.0,0.0,0.0],[0.0,0.0,0.0,0.0,0.0,0.0,0.0,0.0,0.0,0.0,0.0,0.0,0.0,0.0,0.0,0.0,0.0,0.0,0.0,0.0,0.0,0.0,0.0,0.0,0.0,0.0,0.0,0.0,0.0,0.0,0.0,0.0,0.0,0.0,0.0,0.0,0.0,0.0,0.0,0.0,0.0,0.0,0.0,0.0,0.0,0.0,0.0,0.0,0.0,0.0,0.0,0.0,0.0,0.0,0.0,0.0,0.0,0.0,0.0,0.0,0.0,0.0,0.0,0.0,0.0,0.0,0.0,0.0,0.0,0.0,0.0,0.0,0.0,0.0,0.0,0.0,0.0,0.0,0.0,0.0,0.0,0.0,0.0,0.0,0.0,0.0,0.0,0.0,0.0,0.0,0.0,0.0,0.0,0.0,0.0,0.0,0.0,0.0,0.0,0.0,0.0,0.0,0.0,0.0,0.0,0.0,0.0,0.0,0.0,0.0,0.0,0.0,1.0,0.0,0.0,0.0,0.0,0.0,0.0,0.0,0.0,0.0,0.0,0.0,0.0,0.0,0.0,0.0,0.0,0.0,0.0,0.0,0.0,0.0,0.0,0.0,0.0,0.0,0.0,0.0,1.0,0.0,1.0,0.0,0.0,0.0,0.0,0.0,0.0,0.0,0.0,0.0,0.0,0.0,1.0,1.0,1.0,1.0,1.0,1.0,1.0,1.0,1.0,0.0,0.0,0.0,0.0,0.0,0.0,0.0,0.0,0.0,0.0,0.0,0.0,0.0,0.0,0.0,0.0,0.0,0.0,0.0,0.0,0.0,0.0,0.0,0.0,0.0,0.0,0.0,0.0,0.0,0.0,0.0,0.0,0.0,0.0,0.0,0.0,0.0,0.0,0.0,0.0,0.0,0.0,0.0,0.0,0.0,0.0,0.0,0.0,0.0,0.0,0.0,0.0,0.0,0.0,0.0,0.0,0.0,0.0,0.0,0.0,0.0,0.0,0.0,0.0,0.0,0.0],[0.0,0.0,0.0,0.0,0.08,0.0,1.0,0.0,0.0,0.0,0.0,0.0,0.0,0.0,0.0,0.0,0.0,0.0,0.0,0.0,0.0,0.0,0.0,0.0,0.0,0.0,0.0,0.0,0.0,0.0,0.0,0.0,0.0,0.0,0.0,0.0,0.0,0.0,0.0,0.0,0.0,0.0,0.0,0.0,0.0,0.0,0.0,0.0,0.0,0.0,0.0,0.0,0.0,0.0,0.0,0.0,0.0,0.0,0.0,0.0,0.0,0.0,0.0,0.0,0.0,0.0,0.0,0.0,0.0,0.0,0.0,0.0,0.0,0.0,0.0,0.0,0.0,1.0,0.99,1.0,0.0,0.0,0.0,0.0,0.0,0.0,0.0,0.0,0.0,0.0,0.0,0.0,0.0,0.0,0.0,0.0,0.0,0.0,0.0,0.0,0.0,0.0,0.0,0.0,0.0,0.0,0.0,0.0,0.0,0.0,1.0,1.0,1.0,0.0,0.0,0.0,0.0,0.0,0.0,0.0,0.0,0.0,0.0,0.0,0.0,0.0,0.0,0.0,0.0,0.0,0.0,0.0,0.0,0.0,0.0,0.0,0.0,0.0,0.0,0.0,0.1,0.0,0.0,0.0,0.0,0.0,0.0,0.0,0.0,0.0,0.0,0.0,0.0,0.0,0.0,1.0,1.0,1.0,1.0,1.0,1.0,1.0,1.0,1.0,0.0,0.0,0.0,0.0,0.0,0.0,0.0,0.0,0.0,0.0,0.0,0.0,0.0,0.0,0.0,0.0,0.0,0.0,0.0,0.0,0.0,0.0,0.0,0.0,0.0,0.0,0.0,0.0,0.0,0.0,0.0,0.0,0.0,0.0,0.0,0.0,0.0,0.0,0.0,0.0,0.0,0.0,0.0,0.0,0.0,0.0,0.0,0.0,0.0,0.0,0.0,0.0,0.0,0.0,0.0,0.0,0.0,0.0,0.0,0.0,0.0,0.0,0.0,0.0,0.0],[0.0,0.0,0.0,0.0,1.0,0.0,0.98,0.0,0.0,0.0,0.0,0.0,0.0,0.0,0.0,0.0,0.0,0.0,0.0,0.0,0.0,0.0,0.0,0.0,0.0,0.0,0.0,0.0,0.0,0.0,0.0,0.0,0.0,0.0,0.0,0.0,0.0,0.0,0.0,0.0,0.0,0.0,0.0,0.0,0.66,0.0,0.99,0.0,0.0,0.0,0.0,0.98,0.0,1.0,0.0,0.0,0.0,0.0,0.0,0.0,0.0,0.0,0.0,0.0,0.0,0.0,0.0,0.0,0.0,0.0,0.0,0.0,0.0,0.0,0.0,0.0,0.0,0.0,0.0,0.0,0.0,0.0,0.0,0.0,0.0,0.0,0.0,0.0,0.0,0.0,0.0,0.0,0.0,0.0,0.0,0.0,0.0,0.0,0.0,0.0,0.0,0.0,0.0,0.0,0.0,0.0,0.0,0.0,0.0,0.0,0.0,0.0,0.0,0.0,0.0,0.0,0.0,0.0,0.0,0.0,0.0,0.0,0.0,0.0,0.0,0.0,0.0,0.0,0.0,0.0,0.0,0.0,0.0,0.0,0.0,0.0,0.0,0.0,0.0,0.0,0.0,0.0,0.0,0.0,0.0,0.0,0.0,0.0,0.0,0.0,0.0,0.0,0.0,0.0,0.0,0.0,1.0,1.0,1.0,1.0,1.0,1.0,1.0,1.0,1.0,0.0,0.0,0.0,0.0,0.0,0.0,0.0,0.0,0.0,0.0,0.0,0.0,0.0,0.0,0.0,0.0,0.0,0.0,0.0,0.0,0.0,0.0,0.0,0.0,0.0,0.0,0.0,0.0,0.0,0.0,0.0,0.0,0.0,0.0,0.0,0.0,0.0,0.0,0.0,0.0,0.0,0.0,0.0,0.0,0.0,0.0,0.0,0.0,0.0,0.0,0.0,0.0,0.0,0.0,0.0,0.0,0.0,0.0,0.0,0.0,0.0,0.0,0.0,0.0],[0.0,0.0,0.0,0.0,0.0,0.0,0.0,0.0,0.0,0.0,0.0,0.0,0.0,0.0,0.0,0.0,0.0,0.0,0.0,0.0,0.0,0.0,0.0,0.0,0.0,0.0,0.0,0.0,0.0,0.0,0.0,0.0,0.0,0.0,0.0,0.0,0.0,0.0,0.0,0.0,0.0,0.0,0.0,0.0,0.0,0.0,0.98,0.93,0.0,0.0,0.0,0.0,0.0,0.0,0.0,0.0,0.0,0.0,0.0,0.0,0.0,0.0,0.0,0.0,0.0,0.0,0.0,0.0,0.0,0.0,0.0,0.0,0.0,0.0,0.0,0.0,0.0,0.0,0.0,0.0,0.0,0.0,0.0,0.0,0.0,0.0,0.0,0.0,0.0,0.0,0.0,0.0,0.0,0.0,0.0,0.0,0.0,0.0,0.0,0.0,0.0,0.0,0.0,0.0,0.0,0.0,0.0,0.0,0.0,0.0,0.0,0.0,0.0,0.0,0.0,0.0,0.0,0.0,0.0,0.0,0.0,0.0,0.0,0.0,0.0,0.0,0.0,0.0,0.0,0.0,0.0,0.0,0.0,0.0,0.0,0.0,0.0,0.0,0.0,0.0,0.0,0.0,0.0,0.0,0.0,0.0,0.0,0.0,0.0,0.0,0.0,0.0,0.0,0.0,0.0,0.0,0.0,1.0,1.0,1.0,1.0,1.0,1.0,1.0,1.0,1.0,0.0,0.0,0.0,0.0,0.0,0.0,0.0,0.0,0.0,0.0,0.0,0.0,0.0,0.0,0.0,0.0,0.0,0.0,0.0,0.0,0.0,0.0,0.0,0.0,0.0,0.0,0.0,0.0,0.0,0.0,0.0,0.0,0.0,0.0,0.0,0.0,0.0,0.0,0.0,0.0,0.0,0.0,0.0,0.0,0.0,0.0,0.0,0.0,0.0,0.0,0.0,0.0,0.0,0.0,0.0,0.0,0.0,0.0,0.0,0.0,0.0,0.0,0.0],[0.0,0.0,0.0,0.0,0.0,0.0,0.0,0.0,0.0,0.0,0.0,0.0,0.0,0.0,0.0,0.0,0.0,0.0,0.0,0.0,0.0,0.0,0.0,0.0,0.0,0.0,0.0,0.0,0.0,0.0,0.0,0.0,0.0,0.0,0.0,0.0,0.0,0.0,0.0,0.0,0.0,0.0,0.0,0.0,0.0,0.0,0.0,0.0,0.0,0.0,0.0,0.0,0.0,0.0,0.0,0.0,0.0,0.0,0.0,0.0,0.0,0.0,0.0,0.0,0.0,0.0,0.0,0.0,0.0,0.0,0.0,0.0,0.0,0.0,0.0,0.0,0.0,1.0,0.0,0.0,0.0,0.0,0.0,0.0,0.0,0.0,0.0,0.0,0.0,0.0,0.0,0.0,0.0,0.0,0.0,0.0,0.0,0.0,0.0,0.0,0.0,0.0,0.0,0.0,0.0,0.0,0.0,0.0,0.0,0.0,1.0,1.0,1.0,0.0,0.0,0.0,0.0,0.0,0.0,0.0,0.0,0.0,0.0,0.0,0.0,0.0,0.0,0.0,0.0,0.0,0.0,0.0,0.0,0.0,0.0,0.0,0.0,0.0,0.0,1.0,1.0,0.0,0.0,0.0,0.0,0.0,0.0,0.0,0.0,0.0,0.0,0.0,0.0,0.0,0.0,0.0,0.0,0.0,1.0,1.0,1.0,1.0,1.0,1.0,1.0,1.0,0.99,0.0,0.0,0.0,0.0,0.0,0.0,0.0,0.0,0.0,0.0,0.0,0.0,0.0,0.0,0.0,0.0,0.0,0.0,0.0,0.0,0.0,0.0,0.0,0.0,0.0,0.0,0.0,0.0,0.0,0.0,0.0,0.0,0.0,0.0,0.0,0.0,0.0,0.0,0.0,0.0,0.0,0.0,0.0,0.0,0.0,0.0,0.0,0.0,0.0,0.0,0.0,0.0,0.0,0.0,0.0,0.0,0.0,0.0,0.0,0.0,0.0,0.0],[0.0,0.0,0.0,0.0,1.0,0.0,0.15,0.0,0.0,0.0,0.0,0.0,0.0,0.0,0.0,0.0,0.0,0.0,0.0,0.0,0.0,0.0,0.0,0.0,0.0,0.0,0.0,0.0,0.0,0.0,0.0,0.0,0.0,0.0,0.0,0.0,0.0,0.0,0.0,0.0,0.0,0.0,0.0,0.0,0.0,0.0,0.0,0.0,0.0,0.0,0.0,0.0,0.0,0.0,0.0,0.0,0.0,0.0,0.0,0.0,0.0,0.0,0.0,0.0,0.0,0.0,0.0,0.0,0.0,0.0,0.0,0.0,0.0,0.0,0.0,0.0,1.0,1.0,0.0,0.0,0.0,0.0,0.0,0.0,0.0,0.0,0.0,0.0,0.0,0.0,0.0,0.0,0.0,0.0,0.0,0.0,0.0,0.0,0.0,0.0,0.0,0.0,0.0,0.0,0.0,0.0,0.0,0.0,0.0,0.0,1.0,0.0,0.0,0.0,0.0,0.0,0.0,0.0,0.0,0.0,0.0,0.0,0.0,0.0,0.0,0.0,0.0,0.0,0.0,0.0,0.0,0.0,0.0,0.0,0.0,0.0,0.0,0.0,0.0,0.0,0.0,0.0,0.0,0.0,0.0,0.0,0.0,0.0,0.0,0.0,0.0,0.0,0.0,0.0,0.0,0.0,0.0,0.0,0.0,1.0,1.0,1.0,1.0,1.0,1.0,1.0,1.0,0.97,0.0,0.0,0.0,0.0,0.0,0.0,0.0,0.0,0.0,0.0,0.0,0.0,0.0,0.0,0.0,0.0,0.0,0.0,0.0,0.0,0.0,0.0,0.0,0.0,0.0,0.0,0.0,0.0,0.0,0.0,0.0,0.0,0.0,0.0,0.0,0.0,0.0,0.0,0.0,0.0,0.0,0.0,0.0,0.0,0.0,0.0,0.0,0.0,0.0,0.0,0.0,0.0,0.0,0.0,0.0,0.0,0.0,0.0,0.0,0.0,0.0],[0.0,0.0,0.04,0.0,0.02,0.0,0.0,0.0,0.0,0.0,0.0,0.0,0.0,0.0,0.0,0.0,0.0,0.0,0.0,0.0,0.0,0.0,0.0,0.0,0.0,0.0,0.0,0.0,0.0,0.0,0.0,0.0,0.0,0.0,0.0,0.0,0.0,0.0,0.0,0.0,0.0,0.0,0.0,0.0,0.0,0.0,0.07,0.05,0.0,0.24,0.0,0.03,0.0,0.0,0.0,0.0,0.0,0.0,0.0,0.0,0.0,0.0,0.0,0.0,0.0,0.0,0.0,0.0,0.0,0.0,0.0,0.0,0.0,0.0,0.0,0.0,0.0,0.0,0.0,0.0,0.0,0.0,0.0,0.0,0.0,0.0,0.0,0.0,0.0,0.0,0.0,0.0,0.0,0.0,0.0,0.0,0.0,0.0,0.0,0.0,0.0,0.0,0.0,0.0,0.0,0.0,0.0,0.0,0.0,0.0,0.0,0.0,0.0,0.0,0.0,0.0,0.0,0.0,0.0,0.0,0.0,0.0,0.0,0.0,0.0,0.0,0.0,0.0,0.0,0.0,0.0,0.0,0.0,0.0,0.0,0.0,0.0,0.0,0.0,0.0,0.0,0.0,0.0,0.0,0.0,0.0,0.0,0.0,0.0,0.0,0.0,0.0,0.0,0.0,0.0,0.0,0.0,0.0,0.0,0.0,1.0,1.0,1.0,1.0,1.0,1.0,1.0,0.99,0.88,0.03,0.0,0.0,0.0,0.0,0.0,0.0,0.0,0.0,0.0,0.0,0.0,0.0,0.0,0.0,0.0,0.0,0.0,0.0,0.0,0.0,0.0,0.0,0.0,0.0,0.0,0.0,0.0,0.0,0.0,0.0,0.0,0.0,0.0,0.0,0.0,0.0,0.0,0.0,0.0,0.0,0.0,0.0,0.0,0.0,0.0,0.0,0.0,0.0,0.0,0.0,0.0,0.0,0.0,0.0,0.0,0.0,0.0,0.0,0.0],[0.0,0.0,0.0,0.0,0.0,0.0,0.0,0.0,0.0,0.0,0.0,0.0,0.0,0.0,0.0,0.0,0.0,0.0,0.0,0.0,0.0,0.0,0.0,0.0,0.0,0.0,0.0,0.0,0.0,0.0,0.0,0.0,0.0,0.0,0.0,0.0,0.0,0.0,0.0,0.0,0.0,0.0,0.0,0.0,0.0,0.0,0.0,0.0,0.0,0.0,0.0,0.0,0.0,0.0,0.0,0.0,0.0,0.0,0.0,0.0,0.0,0.0,0.0,0.0,0.0,0.0,0.0,0.0,0.0,0.0,0.0,0.0,0.0,0.0,0.0,0.0,0.0,0.0,0.0,0.0,0.0,0.0,0.0,0.0,0.0,0.0,0.0,0.0,0.0,0.0,0.0,0.0,0.0,0.0,0.0,0.0,0.0,0.0,0.0,0.0,0.0,0.0,0.0,0.0,0.0,0.0,0.0,0.0,0.0,0.0,0.88,0.0,0.0,0.0,0.0,0.0,0.0,0.0,0.0,0.0,0.0,0.0,0.0,0.0,0.0,0.0,0.0,0.0,0.0,0.0,0.0,0.0,0.0,0.0,0.0,0.0,0.0,0.0,0.0,0.0,0.0,0.0,0.0,0.0,0.0,0.0,0.0,0.0,0.0,0.0,0.0,0.0,0.0,0.0,0.0,0.0,0.0,0.0,0.0,0.0,0.0,1.0,1.0,1.0,1.0,1.0,1.0,0.98,0.9,0.68,0.0,0.0,0.0,0.0,0.0,0.0,0.0,0.0,0.0,0.0,0.0,0.0,0.0,0.0,0.0,0.0,0.0,0.0,0.0,0.0,0.0,0.0,0.0,0.0,0.0,0.0,0.0,0.0,0.0,0.0,0.0,0.0,0.0,0.0,0.0,0.0,0.0,0.0,0.0,0.0,0.0,0.0,0.0,0.0,0.0,0.0,0.0,0.0,0.0,0.0,0.0,0.0,0.0,0.0,0.0,0.0,0.0,0.0,0.0],[0.0,0.0,0.0,0.0,0.0,0.0,0.0,0.0,0.0,0.0,0.0,0.0,0.0,0.0,0.0,0.0,0.0,0.0,0.0,0.0,0.0,0.0,0.0,0.0,0.0,0.0,0.0,0.0,0.0,0.0,0.0,0.0,0.0,0.0,0.0,0.0,0.0,0.0,0.0,0.0,0.0,0.0,0.0,0.0,0.0,0.0,0.0,0.0,0.0,0.0,0.0,0.0,0.0,0.0,0.0,0.0,0.0,0.0,0.0,0.0,0.0,0.0,0.0,0.0,0.0,0.0,0.0,0.0,0.0,0.0,0.0,0.0,0.0,0.0,0.0,0.0,0.22,0.01,0.0,0.0,0.0,0.0,0.0,0.0,0.0,0.0,0.0,0.0,0.0,0.0,0.0,0.0,0.0,0.0,0.0,0.0,0.0,0.0,0.0,0.0,0.0,0.0,0.0,0.0,0.0,0.0,0.0,0.0,0.97,0.39,1.0,0.0,0.0,0.0,0.0,0.0,0.0,0.0,0.0,0.0,0.0,0.0,0.0,0.0,0.0,0.0,0.0,0.0,0.0,0.0,0.0,0.0,0.0,0.0,0.0,0.0,0.0,0.0,0.0,0.0,0.0,0.0,0.0,0.0,0.0,0.0,0.0,0.0,0.0,0.0,0.0,0.0,0.0,0.0,0.0,0.0,0.0,0.0,0.0,0.0,0.0,0.0,0.99,1.0,1.0,1.0,1.0,1.0,0.95,0.79,0.0,0.0,0.0,0.0,0.0,0.0,0.0,0.0,0.0,0.0,0.0,0.0,0.0,0.0,0.0,0.0,0.0,0.0,0.0,0.0,0.0,0.0,0.0,0.0,0.0,0.0,0.0,0.0,0.0,0.0,0.0,0.0,0.0,0.0,0.0,0.0,0.0,0.0,0.0,0.0,0.0,0.0,0.0,0.0,0.0,0.0,0.0,0.0,0.0,0.0,0.0,0.0,0.0,0.0,0.0,0.0,0.0,0.0,0.0],[0.0,0.0,0.02,0.0,0.01,0.0,0.0,0.0,0.0,0.0,0.0,0.0,0.0,0.0,0.0,0.0,0.0,0.0,0.0,0.0,0.0,0.0,0.0,0.0,0.0,0.0,0.0,0.0,0.0,0.0,0.0,0.0,0.0,0.0,0.0,0.0,0.0,0.0,0.0,0.0,0.0,0.0,0.0,0.0,0.0,0.0,0.0,0.0,0.0,0.0,0.0,0.0,0.0,0.0,0.0,0.0,0.0,0.0,0.0,0.0,0.0,0.0,0.0,0.0,0.0,0.0,0.0,0.0,0.0,0.0,0.0,0.0,0.0,0.0,0.0,0.0,0.14,0.0,0.0,0.0,0.0,0.0,0.0,0.0,0.0,0.0,0.0,0.0,0.0,0.0,0.0,0.0,0.0,0.0,0.0,0.0,0.0,0.0,0.0,0.0,0.0,0.0,0.0,0.0,0.0,0.0,0.0,0.0,0.0,0.0,0.01,0.0,0.0,0.0,0.0,0.0,0.0,0.0,0.0,0.0,0.0,0.0,0.0,0.0,0.0,0.0,0.0,0.0,0.0,0.0,0.0,0.0,0.0,0.0,0.0,0.0,0.0,0.0,0.0,0.0,0.0,0.0,0.0,0.0,0.0,0.0,0.0,0.0,0.0,0.0,0.0,0.0,0.0,0.0,0.0,0.0,0.0,0.0,0.0,0.0,0.0,0.0,0.0,0.97,0.99,0.98,1.0,1.0,1.0,0.89,0.0,0.0,0.0,0.0,0.0,0.0,0.0,0.0,0.0,0.0,0.0,0.0,0.0,0.0,0.0,0.0,0.0,0.0,0.0,0.0,0.0,0.0,0.0,0.0,0.0,0.0,0.0,0.0,0.0,0.0,0.0,0.0,0.0,0.0,0.0,0.0,0.0,0.0,0.0,0.0,0.0,0.0,0.0,0.0,0.0,0.0,0.0,0.0,0.0,0.0,0.0,0.0,0.0,0.0,0.0,0.0,0.0,0.0,0.0],[0.0,0.0,0.01,0.0,0.0,0.0,0.0,0.0,0.0,0.0,0.0,0.0,0.0,0.0,0.0,0.0,0.0,0.0,0.0,0.0,0.0,0.0,0.0,0.0,0.0,0.0,0.0,0.0,0.0,0.0,0.0,0.0,0.0,0.0,0.0,0.0,0.0,0.0,0.0,0.0,0.0,0.0,0.0,0.0,0.0,0.0,0.0,0.0,0.0,0.0,0.0,0.0,0.0,0.0,0.0,0.0,0.0,0.0,0.0,0.0,0.0,0.0,0.0,0.0,0.0,0.0,0.0,0.0,0.0,0.0,0.0,0.0,0.0,0.0,0.0,0.0,0.0,0.0,0.0,0.0,0.0,0.0,0.0,0.0,0.0,0.0,0.0,0.0,0.0,0.0,0.0,0.0,0.0,0.0,0.0,0.0,0.0,0.0,0.0,0.0,0.0,0.0,0.0,0.0,0.0,0.0,0.0,0.0,0.0,0.0,0.0,0.0,0.0,0.0,0.0,0.0,0.0,0.0,0.0,0.0,0.0,0.0,0.0,0.0,0.0,0.0,0.0,0.0,0.0,0.0,0.0,0.0,0.0,0.0,0.0,0.0,0.0,0.0,0.0,0.0,0.0,0.0,0.0,0.0,0.0,0.0,0.0,0.0,0.0,0.0,0.0,0.0,0.0,0.0,0.0,0.0,0.0,0.0,0.0,0.0,0.0,0.0,0.0,0.0,0.88,0.9,0.95,1.0,1.0,1.0,0.0,0.0,0.0,0.0,0.0,0.0,0.0,0.0,0.0,0.0,0.0,0.0,0.0,0.0,0.0,0.0,0.0,0.0,0.0,0.0,0.0,0.0,0.0,0.0,0.0,0.0,0.0,0.0,0.0,0.0,0.0,0.0,0.0,0.0,0.0,0.0,0.0,0.0,0.0,0.0,0.0,0.0,0.0,0.0,0.0,0.0,0.0,0.0,0.0,0.0,0.0,0.0,0.0,0.0,0.0,0.0,0.0,0.0,0.0],[0.0,0.0,0.01,0.0,0.0,0.0,0.0,0.0,0.0,0.0,0.0,0.0,0.0,0.0,0.0,0.0,0.0,0.0,0.0,0.0,0.0,0.0,0.0,0.0,0.0,0.0,0.0,0.0,0.0,0.0,0.0,0.0,0.0,0.0,0.0,0.0,0.0,0.0,0.0,0.0,0.0,0.0,0.0,0.0,0.0,0.0,0.0,0.0,0.0,0.0,0.0,0.0,0.0,0.0,0.0,0.0,0.0,0.0,0.0,0.0,0.0,0.0,0.0,0.0,0.0,0.0,0.0,0.0,0.0,0.0,0.0,0.0,0.0,0.0,0.0,0.0,0.0,0.0,0.0,0.0,0.0,0.0,0.0,0.0,0.0,0.0,0.0,0.0,0.0,0.0,0.0,0.0,0.0,0.0,0.0,0.0,0.0,0.0,0.0,0.0,0.0,0.0,0.0,0.0,0.0,0.0,0.0,0.0,0.17,0.0,0.0,0.0,0.0,0.0,0.0,0.0,0.0,0.0,0.0,0.0,0.0,0.0,0.0,0.0,0.0,0.0,0.0,0.0,0.0,0.0,0.0,0.0,0.0,0.0,0.0,0.0,0.0,0.0,0.0,0.0,0.0,0.0,0.0,0.0,0.0,0.0,0.0,0.0,0.0,0.0,0.0,0.0,0.0,0.0,0.0,0.0,0.0,0.0,0.0,0.0,0.0,0.0,0.0,0.0,0.03,0.68,0.79,0.89,1.0,1.0,0.0,0.0,0.0,0.0,0.0,0.0,0.0,0.0,0.0,0.0,0.0,0.0,0.0,0.0,0.0,0.0,0.0,0.0,0.0,0.0,0.0,0.0,0.0,0.0,0.0,0.0,0.0,0.0,0.0,0.0,0.0,0.0,0.0,0.0,0.0,0.0,0.0,0.0,0.0,0.0,0.0,0.0,0.0,0.0,0.0,0.0,0.0,0.0,0.0,0.0,0.0,0.0,0.0,0.0,0.0,0.0,0.0,0.0,0.0],[0.0,0.0,0.0,0.0,0.0,0.0,0.0,0.0,0.0,0.0,0.99,0.99,1.0,1.0,0.6,0.02,0.99,0.95,0.0,0.0,0.0,0.0,0.0,0.0,0.0,0.0,0.0,0.0,0.0,0.0,0.0,0.0,0.01,0.0,1.0,0.23,0.0,0.25,0.0,0.0,0.0,0.0,0.0,0.0,0.0,0.0,0.0,0.0,0.0,0.0,0.0,0.0,0.0,0.0,0.0,0.0,0.0,0.01,1.0,1.0,0.99,0.04,0.01,0.0,0.0,0.0,0.0,0.0,0.0,0.0,0.0,0.0,0.0,0.0,0.0,0.0,0.0,0.0,0.0,0.0,0.0,0.0,0.0,0.0,0.0,0.0,0.0,0.0,0.0,0.0,0.0,0.0,0.0,0.0,0.0,0.0,0.0,0.0,0.0,0.0,0.0,0.0,0.0,0.0,0.0,0.0,0.0,0.0,0.0,0.0,0.0,0.0,0.0,0.0,0.0,0.0,0.0,0.0,0.0,0.0,0.0,0.0,0.0,0.0,0.0,0.0,0.0,0.0,0.0,0.0,0.0,0.0,0.0,0.0,0.0,0.0,0.0,0.0,0.0,0.0,0.0,0.0,0.0,0.0,0.0,0.0,0.0,0.0,0.0,0.0,0.0,0.0,0.0,0.0,0.0,0.0,0.0,0.0,0.0,0.0,0.0,0.0,0.0,0.0,0.0,0.0,0.0,0.0,0.0,0.0,1.0,1.0,1.0,1.0,1.0,1.0,1.0,1.0,0.99,0.98,0.97,1.0,0.01,0.0,0.0,0.0,0.0,0.0,0.0,0.0,0.0,0.0,0.0,0.0,0.01,0.0,0.0,0.0,1.0,1.0,0.93,0.99,0.88,1.0,1.0,1.0,1.0,1.0,0.09,0.06,0.0,0.0,0.0,0.0,0.0,0.0,0.0,0.0,0.0,0.0,0.0,0.0,0.0,0.0,0.0,0.0,0.0,0.0,1.0],[0.0,0.0,0.0,0.0,0.0,0.0,0.0,0.0,0.0,0.0,0.99,1.0,1.0,1.0,0.0,0.0,1.0,0.0,0.0,0.0,0.0,0.0,0.0,0.0,0.0,0.0,0.0,0.0,0.0,0.0,0.0,0.0,0.0,0.0,1.0,0.58,0.0,0.07,0.0,0.0,0.0,0.0,0.0,0.0,0.0,0.0,0.0,0.0,0.0,0.0,0.0,0.0,0.0,0.0,0.0,0.0,0.0,0.0,1.0,1.0,1.0,0.13,0.09,0.0,0.0,0.0,0.0,0.0,0.0,0.0,0.0,0.0,0.0,0.0,0.0,0.0,0.0,0.0,0.0,0.0,0.0,0.0,0.0,0.0,0.0,0.0,0.0,0.0,0.0,0.0,0.0,0.0,0.0,0.0,0.0,0.0,0.0,0.0,0.0,0.0,0.0,0.0,0.0,0.0,0.0,0.0,0.0,0.0,0.0,0.0,0.0,0.0,0.0,0.0,0.0,0.0,0.0,0.0,0.0,0.0,0.0,0.0,0.0,0.0,0.0,0.0,0.0,0.0,0.0,0.0,0.0,0.0,0.0,0.0,0.0,0.0,0.0,0.0,0.0,0.0,0.0,0.0,0.0,0.0,0.0,0.0,0.0,0.0,0.0,0.0,0.0,0.0,0.0,0.0,0.0,0.0,0.0,0.0,0.0,0.0,0.0,0.0,0.0,0.0,0.0,0.0,0.0,0.0,0.0,0.0,1.0,1.0,1.0,1.0,1.0,1.0,1.0,1.0,1.0,1.0,1.0,1.0,0.17,0.0,0.0,0.0,0.0,0.0,0.0,0.0,0.0,0.0,0.0,0.01,0.01,0.0,0.0,0.01,1.0,1.0,0.35,0.18,0.22,1.0,1.0,1.0,1.0,1.0,0.0,0.0,0.0,0.0,0.0,0.0,0.0,0.0,0.0,0.0,0.0,0.0,0.0,0.0,0.0,0.0,0.0,0.0,0.0,0.0,1.0],[0.0,0.0,0.0,0.0,0.0,0.0,0.0,0.0,0.0,0.0,1.0,1.0,1.0,0.98,0.0,0.0,0.99,0.0,0.0,0.0,0.0,0.0,0.0,0.0,0.0,0.0,0.0,0.0,0.0,0.0,0.0,0.0,0.0,0.0,0.99,0.06,0.0,0.03,0.0,0.0,0.0,0.0,0.0,0.0,0.0,0.0,0.0,0.0,0.0,0.0,0.0,0.0,0.0,0.0,0.0,0.0,0.0,0.0,1.0,1.0,1.0,0.29,0.51,0.0,0.0,0.0,0.0,0.0,0.0,0.0,0.0,0.0,0.0,0.0,0.0,0.0,0.0,0.0,0.0,0.0,0.0,0.0,0.0,0.0,0.0,0.0,0.0,0.0,0.0,0.0,0.0,0.0,0.0,0.0,0.0,0.0,0.0,0.0,0.0,0.0,0.0,0.0,0.0,0.0,0.0,0.0,0.0,0.0,0.0,0.0,0.0,0.0,0.0,0.0,0.0,0.0,0.0,0.0,0.0,0.0,0.0,0.0,0.0,0.0,0.0,0.0,0.0,0.0,0.0,0.0,0.0,0.0,0.0,0.0,0.0,0.0,0.0,0.0,0.0,0.0,0.0,0.0,0.0,0.0,0.0,0.0,0.0,0.0,0.0,0.0,0.0,0.0,0.0,0.0,0.0,0.0,0.0,0.0,0.0,0.0,0.0,0.0,0.0,0.0,0.0,0.0,0.0,0.0,0.0,0.0,1.0,1.0,1.0,1.0,1.0,1.0,1.0,1.0,1.0,1.0,1.0,1.0,1.0,0.18,0.0,0.0,0.0,0.0,0.0,0.0,0.0,0.0,0.0,0.08,0.08,0.06,0.0,0.96,1.0,1.0,0.0,0.0,0.03,0.61,1.0,0.99,0.99,0.99,0.0,0.0,0.0,0.0,0.0,0.0,0.0,0.0,0.0,0.0,0.0,0.0,0.0,0.0,0.0,0.0,0.0,0.0,0.0,0.0,0.99],[0.0,0.0,0.0,0.0,0.0,0.0,0.0,0.0,0.0,0.64,0.85,0.97,1.0,0.36,0.06,0.0,0.59,0.0,0.0,0.0,0.0,0.0,0.0,0.0,0.0,0.0,0.0,0.0,0.0,0.0,0.0,0.0,0.0,0.0,0.3,0.07,0.0,0.02,0.0,0.0,0.0,0.0,0.0,0.0,0.0,0.0,0.0,0.0,0.0,0.0,0.0,0.0,0.0,0.0,0.0,0.0,0.0,0.0,0.97,1.0,1.0,0.46,0.62,0.0,0.0,0.0,0.0,0.0,0.0,0.0,0.0,0.0,0.0,0.0,0.0,0.0,0.0,0.0,0.0,0.0,0.0,0.0,0.0,0.0,0.0,0.0,0.0,0.0,0.0,0.0,0.0,0.0,0.0,0.0,0.0,0.0,0.0,0.0,0.0,0.0,0.0,0.0,0.0,0.0,0.0,0.0,0.0,0.0,0.0,0.0,0.0,0.0,0.0,0.0,0.0,0.0,0.0,0.0,0.0,0.0,0.0,0.0,0.0,0.0,0.0,0.0,0.0,0.0,0.0,0.0,0.0,0.0,0.0,0.0,0.0,0.0,0.0,0.0,0.0,0.0,0.0,0.0,0.0,0.0,0.0,0.0,0.0,0.0,0.0,0.0,0.0,0.0,0.0,0.0,0.0,0.0,0.0,0.0,0.0,0.0,0.0,0.0,0.0,0.0,0.0,0.0,0.0,0.0,0.0,0.0,1.0,1.0,1.0,1.0,1.0,1.0,1.0,1.0,1.0,1.0,1.0,1.0,1.0,0.98,0.03,0.0,0.0,0.0,0.0,0.0,0.0,0.0,0.04,0.29,0.28,0.36,0.06,1.0,1.0,1.0,0.0,0.0,0.0,0.16,0.81,0.95,0.95,0.94,0.0,0.0,0.0,0.0,0.0,0.0,0.0,0.0,0.0,0.0,0.0,0.0,0.0,0.0,0.0,0.0,0.0,0.0,0.0,0.0,0.85],[0.0,0.0,0.0,0.0,0.0,0.0,0.0,0.0,0.0,0.87,0.99,0.99,1.0,0.0,0.0,0.0,0.02,0.0,0.0,0.0,0.0,0.0,0.0,0.0,0.0,0.0,0.0,0.0,0.0,0.0,0.0,0.0,0.0,0.0,0.01,0.0,0.0,0.0,0.0,0.0,0.0,0.0,0.0,0.0,0.0,0.0,0.0,0.0,0.0,0.0,0.0,0.0,0.0,0.0,0.0,0.0,0.0,0.0,1.0,0.99,1.0,0.56,0.91,0.01,0.0,0.0,0.0,0.0,0.0,0.0,0.0,0.0,0.0,0.0,0.0,0.0,0.0,0.0,0.0,0.0,0.0,0.0,0.0,0.0,0.0,0.0,0.0,0.0,0.0,0.0,0.0,0.0,0.0,0.0,0.0,0.0,0.01,0.0,0.0,0.0,0.0,0.0,0.0,0.0,0.0,0.0,0.0,0.0,0.0,0.0,0.0,0.0,0.0,0.0,0.0,0.0,0.0,0.0,0.0,0.0,0.0,0.0,0.0,0.0,0.0,0.0,0.0,0.0,0.0,0.0,0.0,0.0,0.0,0.0,0.0,0.0,0.0,0.0,0.0,0.0,0.0,0.0,0.0,0.0,0.0,0.0,0.0,0.0,0.0,0.0,0.0,0.0,0.0,0.0,0.0,0.0,0.0,0.0,0.0,0.0,0.0,0.0,0.0,0.0,0.0,0.0,0.0,0.0,0.0,0.0,1.0,1.0,1.0,1.0,1.0,1.0,1.0,1.0,1.0,1.0,1.0,1.0,1.0,1.0,0.94,0.13,0.0,0.0,0.0,0.0,0.0,0.16,0.66,0.64,0.63,0.65,0.99,1.0,1.0,1.0,0.0,0.0,0.0,0.0,0.26,0.65,0.57,0.71,0.0,0.0,0.0,0.0,0.0,0.0,0.0,0.0,0.0,0.0,0.0,0.0,0.0,0.0,0.0,0.0,0.0,0.0,0.0,0.0,0.06],[0.0,0.0,0.0,0.0,0.0,0.0,0.0,0.0,0.0,0.48,0.97,1.0,1.0,0.25,0.07,0.0,0.27,0.0,0.0,0.0,0.0,0.0,0.0,0.0,0.0,0.0,0.0,0.0,0.0,0.0,0.0,0.0,0.0,0.0,0.61,0.02,0.0,0.03,0.0,0.0,0.0,0.0,0.0,0.0,0.0,0.0,0.0,0.0,0.0,0.0,0.0,0.0,0.0,0.0,0.0,0.0,0.0,0.0,1.0,1.0,0.99,0.61,0.74,0.01,0.0,0.0,0.0,0.0,0.0,0.0,0.0,0.0,0.0,0.0,0.0,0.0,0.0,0.0,0.0,0.0,0.0,0.0,0.0,0.0,0.0,0.0,0.0,0.0,0.0,0.0,0.0,0.0,0.0,0.0,0.0,0.0,0.01,0.0,0.0,0.0,0.0,0.0,0.0,0.0,0.0,0.0,0.0,0.0,0.0,0.0,0.0,0.0,0.0,0.0,0.0,0.0,0.0,0.0,0.0,0.0,0.0,0.0,0.0,0.0,0.0,0.0,0.0,0.0,0.0,0.0,0.0,0.0,0.0,0.0,0.0,0.0,0.0,0.0,0.0,0.0,0.0,0.0,0.0,0.0,0.0,0.0,0.0,0.0,0.0,0.0,0.0,0.0,0.0,0.0,0.0,0.0,0.0,0.0,0.0,0.0,0.0,0.0,0.0,0.0,0.0,0.0,0.0,0.0,0.0,0.0,1.0,1.0,1.0,1.0,1.0,1.0,1.0,1.0,1.0,1.0,1.0,1.0,1.0,0.97,0.01,0.0,0.0,0.0,0.0,0.0,0.0,0.01,0.08,0.33,0.32,0.38,0.06,1.0,1.0,1.0,0.01,0.0,0.0,0.29,0.79,0.77,0.8,0.95,0.0,0.0,0.0,0.0,0.0,0.0,0.0,0.0,0.0,0.0,0.0,0.0,0.0,0.0,0.0,0.0,0.0,0.0,0.0,0.0,0.74],[0.0,0.0,0.0,0.0,0.0,0.0,0.0,0.0,0.0,0.98,0.99,0.96,1.0,0.0,0.0,0.0,0.0,0.0,0.0,0.0,0.0,0.0,0.0,0.0,0.0,0.0,0.0,0.0,0.0,0.0,0.0,0.0,0.0,0.0,0.0,0.0,0.0,0.01,0.0,0.0,0.0,0.0,0.0,0.0,0.0,0.0,0.0,0.0,0.0,0.0,0.0,0.0,0.0,0.0,0.0,0.0,0.0,0.0,1.0,0.99,0.99,0.8,0.92,0.05,0.0,0.0,0.0,0.0,0.0,0.0,0.0,0.0,0.0,0.0,0.0,0.0,0.0,0.0,0.0,0.0,0.0,0.0,0.0,0.0,0.0,0.0,0.0,0.0,0.0,0.0,0.0,0.0,0.0,0.0,0.0,0.0,0.06,0.0,0.0,0.0,0.0,0.0,0.0,0.0,0.0,0.0,0.0,0.0,0.0,0.0,0.0,0.0,0.0,0.0,0.0,0.0,0.0,0.0,0.0,0.0,0.0,0.0,0.0,0.0,0.0,0.0,0.0,0.0,0.0,0.0,0.0,0.0,0.0,0.0,0.0,0.0,0.0,0.0,0.0,0.0,0.0,0.0,0.0,0.0,0.0,0.0,0.0,0.0,0.0,0.0,0.0,0.0,0.0,0.0,0.0,0.0,0.0,0.0,0.0,0.0,0.0,0.0,0.0,0.0,0.0,0.0,0.0,0.0,0.0,0.0,1.0,1.0,1.0,1.0,1.0,1.0,1.0,1.0,1.0,1.0,1.0,1.0,1.0,1.0,1.0,1.0,0.13,0.0,0.0,0.08,0.0,0.99,0.99,0.97,0.97,0.9,1.0,1.0,1.0,1.0,0.0,0.0,0.0,0.0,0.0,0.05,0.05,0.06,0.0,0.0,0.0,0.0,0.0,0.0,0.0,0.0,0.0,0.0,0.0,0.0,0.0,0.0,0.0,0.0,0.0,0.0,0.0,0.0,0.0],[0.0,0.0,0.0,0.0,0.0,0.0,0.0,0.0,0.0,0.76,0.91,0.34,0.91,0.0,0.0,0.0,0.01,0.0,0.0,0.0,0.0,0.0,0.0,0.0,0.0,0.0,0.0,0.0,0.0,0.0,0.0,0.0,0.0,0.0,0.0,0.0,0.0,0.31,0.0,0.0,0.0,0.0,0.0,0.0,0.0,0.0,0.0,0.0,0.0,0.0,0.0,0.0,0.0,0.0,0.0,0.0,0.0,0.0,1.0,0.96,0.99,0.9,0.92,0.36,0.03,0.0,0.0,0.0,0.03,0.0,0.0,0.0,0.0,0.0,0.0,0.0,0.0,0.0,0.0,0.0,0.0,0.0,0.0,0.0,0.0,0.0,0.0,0.0,0.0,0.0,0.0,0.0,0.0,0.0,0.0,0.0,0.13,0.0,0.0,0.0,0.0,0.0,0.0,0.0,0.0,0.0,0.0,0.0,0.0,0.0,0.0,0.0,0.0,0.0,0.0,0.0,0.0,0.0,0.0,0.0,0.0,0.0,0.0,0.0,0.0,0.0,0.0,0.0,0.0,0.0,0.0,0.0,0.0,0.0,0.0,0.0,0.0,0.0,0.0,0.0,0.0,0.0,0.0,0.0,0.0,0.0,0.0,0.0,0.0,0.0,0.0,0.0,0.0,0.0,0.0,0.0,0.0,0.0,0.0,0.0,0.0,0.0,0.0,0.0,0.0,0.0,0.0,0.0,0.0,0.0,1.0,1.0,1.0,1.0,1.0,1.0,1.0,1.0,1.0,1.0,1.0,1.0,1.0,1.0,1.0,1.0,0.93,0.12,0.08,0.48,0.01,0.99,0.99,0.96,0.95,0.95,1.0,1.0,1.0,0.95,0.0,0.0,0.0,0.0,0.0,0.02,0.01,0.02,0.0,0.0,0.0,0.0,0.0,0.0,0.0,0.0,0.0,0.0,0.0,0.0,0.0,0.0,0.0,0.0,0.0,0.0,0.0,0.0,0.02],[0.0,0.0,0.0,0.0,0.0,0.0,0.0,0.0,0.0,0.89,0.52,0.01,0.02,0.0,0.0,0.0,0.0,0.0,0.0,0.0,0.0,0.0,0.0,0.0,0.0,0.0,0.0,0.0,0.0,0.0,0.0,0.0,0.0,0.0,0.0,0.0,0.0,0.27,0.0,0.0,0.0,0.0,0.0,0.0,0.0,0.0,0.0,0.0,0.0,0.0,0.0,0.0,0.0,0.0,0.0,0.0,0.0,0.0,0.99,0.59,0.98,0.86,0.94,0.73,0.39,0.0,0.0,0.0,0.41,0.0,0.0,0.0,0.07,0.0,0.0,0.0,0.0,0.0,0.0,0.0,0.0,0.0,0.0,0.0,0.0,0.0,0.0,0.0,0.0,0.0,0.0,0.0,0.0,0.0,0.0,0.0,0.29,0.0,0.0,0.1,0.0,0.0,0.0,0.0,0.0,0.0,0.0,0.0,0.0,0.0,0.0,0.0,0.0,0.0,0.0,0.0,0.0,0.0,0.0,0.0,0.0,0.0,0.0,0.0,0.0,0.0,0.0,0.0,0.0,0.0,0.0,0.0,0.0,0.0,0.0,0.0,0.0,0.0,0.0,0.0,0.0,0.0,0.0,0.0,0.0,0.0,0.0,0.0,0.0,0.0,0.0,0.0,0.0,0.0,0.0,0.0,0.0,0.0,0.0,0.0,0.0,0.0,0.0,0.0,0.0,0.0,0.0,0.0,0.0,0.0,0.99,1.0,1.0,1.0,1.0,1.0,1.0,1.0,1.0,1.0,1.0,1.0,1.0,1.0,1.0,1.0,1.0,1.0,0.99,0.99,0.37,1.0,1.0,1.0,1.0,1.0,1.0,1.0,0.94,0.07,0.0,0.0,0.0,0.0,0.0,0.0,0.0,0.0,0.0,0.0,0.0,0.0,0.0,0.0,0.0,0.0,0.0,0.0,0.0,0.0,0.0,0.0,0.0,0.0,0.0,0.0,0.0,0.0,0.0],[0.0,0.0,0.0,0.0,0.0,0.0,0.0,0.0,0.0,0.97,0.03,0.0,0.0,0.0,0.0,0.0,0.0,0.0,0.0,0.0,0.0,0.0,0.0,0.0,0.0,0.0,0.0,0.0,0.0,0.0,0.0,0.0,0.0,0.0,0.0,0.0,0.0,0.01,0.0,0.0,0.0,0.0,0.0,0.0,0.0,0.0,0.0,0.0,0.0,0.0,0.0,0.0,0.0,0.0,0.0,0.0,0.0,0.0,1.0,0.95,0.99,0.96,0.96,0.94,0.66,0.0,0.0,0.0,0.98,0.0,0.0,0.0,0.16,0.0,0.0,0.0,0.0,0.0,0.0,0.0,0.0,0.0,0.0,0.0,0.0,0.0,0.0,0.0,0.0,0.0,0.0,0.0,0.0,0.0,0.0,0.0,0.02,0.0,0.0,0.01,0.0,0.0,0.0,0.0,0.0,0.0,0.0,0.0,0.0,0.0,0.0,0.0,0.0,0.0,0.0,0.0,0.0,0.0,0.0,0.0,0.0,0.0,0.0,0.0,0.0,0.0,0.0,0.0,0.0,0.0,0.0,0.0,0.0,0.0,0.0,0.0,0.0,0.0,0.0,0.0,0.0,0.0,0.0,0.0,0.0,0.0,0.0,0.0,0.0,0.0,0.0,0.0,0.0,0.0,0.0,0.0,0.0,0.0,0.0,0.0,0.0,0.0,0.0,0.0,0.0,0.0,0.0,0.0,0.0,0.0,0.98,1.0,1.0,1.0,1.0,1.0,1.0,1.0,1.0,1.0,1.0,1.0,1.0,1.0,1.0,1.0,1.0,1.0,1.0,1.0,0.95,1.0,1.0,1.0,1.0,1.0,1.0,1.0,0.79,0.0,0.0,0.0,0.0,0.0,0.0,0.0,0.0,0.0,0.0,0.0,0.0,0.0,0.0,0.0,0.0,0.0,0.0,0.0,0.0,0.0,0.0,0.0,0.0,0.0,0.0,0.0,0.0,0.0,0.0],[0.0,0.0,0.0,0.0,0.0,0.0,0.0,0.0,0.0,0.9,0.67,0.05,0.02,0.0,0.0,0.0,0.0,0.0,0.0,0.0,0.0,0.0,0.0,0.0,0.0,0.0,0.0,0.0,0.0,0.0,0.0,0.0,0.0,0.0,0.0,0.0,0.0,0.39,0.0,0.0,0.0,0.0,0.0,0.0,0.0,0.0,0.0,0.0,0.0,0.0,0.0,0.0,0.0,0.0,0.0,0.0,0.0,0.0,0.98,0.71,0.96,0.85,0.96,0.49,0.23,0.0,0.0,0.0,0.5,0.0,0.0,0.0,0.05,0.0,0.0,0.0,0.0,0.0,0.0,0.0,0.0,0.0,0.0,0.0,0.0,0.0,0.0,0.0,0.0,0.0,0.0,0.0,0.0,0.0,0.0,0.0,0.17,0.0,0.0,0.09,0.0,0.0,0.0,0.0,0.0,0.0,0.0,0.0,0.0,0.0,0.0,0.0,0.0,0.0,0.0,0.0,0.0,0.0,0.0,0.0,0.0,0.0,0.0,0.0,0.0,0.0,0.0,0.0,0.0,0.0,0.0,0.0,0.0,0.0,0.0,0.0,0.0,0.0,0.0,0.0,0.0,0.0,0.0,0.0,0.0,0.0,0.0,0.0,0.0,0.0,0.0,0.0,0.0,0.0,0.0,0.0,0.0,0.0,0.0,0.0,0.0,0.0,0.0,0.0,0.0,0.0,0.0,0.0,0.0,0.0,0.97,1.0,1.0,1.0,1.0,1.0,1.0,1.0,1.0,1.0,1.0,1.0,1.0,1.0,1.0,1.0,1.0,1.0,1.0,1.0,0.26,1.0,1.0,0.99,0.99,0.99,1.0,1.0,0.96,0.06,0.0,0.0,0.0,0.0,0.0,0.0,0.0,0.0,0.0,0.0,0.0,0.0,0.0,0.0,0.0,0.0,0.0,0.0,0.0,0.0,0.0,0.0,0.0,0.0,0.0,0.0,0.0,0.0,0.0],[0.0,0.0,0.0,0.0,0.0,0.0,0.0,0.0,0.0,0.91,0.96,0.22,0.92,0.0,0.0,0.0,0.0,0.0,0.0,0.0,0.0,0.0,0.0,0.0,0.0,0.0,0.0,0.0,0.0,0.0,0.0,0.0,0.0,0.0,0.0,0.0,0.0,0.49,0.0,0.0,0.0,0.0,0.0,0.0,0.0,0.0,0.0,0.0,0.0,0.0,0.0,0.0,0.0,0.0,0.0,0.0,0.0,0.0,0.97,0.91,0.96,0.9,0.95,0.25,0.07,0.0,0.0,0.0,0.01,0.0,0.0,0.0,0.0,0.0,0.0,0.0,0.0,0.0,0.0,0.0,0.0,0.0,0.0,0.0,0.0,0.0,0.0,0.0,0.0,0.0,0.0,0.0,0.01,0.0,0.0,0.0,0.17,0.0,0.0,0.01,0.0,0.0,0.0,0.0,0.0,0.0,0.0,0.0,0.0,0.0,0.0,0.0,0.0,0.0,0.0,0.0,0.0,0.0,0.0,0.0,0.0,0.0,0.0,0.0,0.0,0.0,0.0,0.0,0.0,0.0,0.0,0.0,0.0,0.0,0.0,0.0,0.0,0.0,0.0,0.0,0.0,0.0,0.0,0.0,0.0,0.0,0.0,0.0,0.0,0.0,0.0,0.0,0.0,0.0,0.0,0.0,0.0,0.0,0.0,0.0,0.0,0.0,0.0,0.0,0.0,0.0,0.0,0.0,0.0,0.0,1.0,1.0,1.0,1.0,1.0,1.0,1.0,1.0,1.0,1.0,1.0,1.0,1.0,1.0,1.0,1.0,0.74,0.09,0.06,0.34,0.02,1.0,1.0,0.96,0.96,0.94,1.0,1.0,1.0,0.96,0.0,0.0,0.0,0.0,0.0,0.01,0.02,0.01,0.0,0.0,0.0,0.0,0.0,0.0,0.0,0.0,0.0,0.0,0.0,0.0,0.0,0.0,0.0,0.0,0.0,0.0,0.0,0.0,0.01],[0.0,0.0,0.0,0.0,0.0,0.0,0.0,0.0,0.0,0.28,0.0,0.0,0.0,0.0,0.0,0.0,0.0,0.0,0.0,0.0,0.0,0.0,0.0,0.0,0.0,0.0,0.0,0.0,0.0,0.0,0.0,0.0,0.0,0.0,0.0,0.0,0.0,0.0,0.0,0.0,0.0,0.0,0.0,0.0,0.0,0.0,0.0,0.0,0.0,0.0,0.0,0.0,0.0,0.0,0.0,0.0,0.0,0.0,1.0,0.08,0.98,0.95,0.97,0.96,0.93,0.03,0.0,0.0,0.99,0.0,0.0,0.0,0.92,0.0,0.0,0.0,0.0,0.0,0.0,0.0,0.0,0.0,0.0,0.0,0.0,0.0,0.0,0.0,0.0,0.0,0.0,0.0,0.0,0.0,0.0,0.0,0.0,0.0,0.0,0.07,0.0,0.0,0.0,0.0,0.0,0.0,0.0,0.0,0.0,0.0,0.0,0.0,0.0,0.0,0.0,0.0,0.0,0.0,0.0,0.0,0.0,0.0,0.0,0.0,0.0,0.0,0.0,0.0,0.0,0.0,0.0,0.0,0.0,0.0,0.0,0.0,0.0,0.0,0.0,0.0,0.0,0.0,0.0,0.0,0.0,0.0,0.0,0.0,0.0,0.0,0.0,0.0,0.0,0.0,0.0,0.0,0.0,0.0,0.0,0.0,0.0,0.0,0.0,0.0,0.0,0.0,0.0,0.0,0.0,0.0,0.01,0.17,1.0,1.0,1.0,1.0,1.0,1.0,1.0,1.0,1.0,1.0,1.0,1.0,1.0,1.0,1.0,1.0,1.0,1.0,1.0,1.0,1.0,1.0,1.0,1.0,1.0,1.0,0.0,0.0,0.0,0.0,0.0,0.0,0.0,0.0,0.0,0.0,0.0,0.0,0.0,0.0,0.0,0.0,0.0,0.0,0.0,0.0,0.0,0.0,0.0,0.0,0.0,0.0,0.0,0.0,0.0,0.0,0.0],[0.0,0.0,0.0,0.0,0.0,0.0,0.0,0.0,0.0,0.02,0.0,0.0,0.0,0.0,0.0,0.0,0.0,0.0,0.0,0.0,0.0,0.0,0.0,0.0,0.0,0.0,0.0,0.0,0.0,0.0,0.0,0.0,0.0,0.0,0.0,0.0,0.0,0.0,0.0,0.0,0.0,0.0,0.0,0.0,0.0,0.0,0.0,0.0,0.0,0.0,0.0,0.0,0.0,0.0,0.0,0.0,0.0,0.0,0.88,0.02,0.82,0.87,0.97,0.97,0.97,0.38,0.0,0.0,0.99,0.01,0.0,0.01,0.88,0.0,0.0,0.0,0.0,0.0,0.0,0.0,0.0,0.0,0.0,0.0,0.0,0.0,0.0,0.0,0.0,0.0,0.0,0.0,0.0,0.0,0.0,0.0,0.0,0.0,0.0,0.89,0.0,0.0,0.0,0.0,0.0,0.0,0.0,0.0,0.0,0.0,0.0,0.0,0.0,0.0,0.0,0.0,0.0,0.0,0.0,0.0,0.0,0.0,0.0,0.0,0.0,0.0,0.0,0.0,0.0,0.0,0.0,0.0,0.0,0.0,0.0,0.0,0.0,0.0,0.0,0.0,0.0,0.0,0.0,0.0,0.0,0.0,0.0,0.0,0.0,0.0,0.0,0.0,0.0,0.0,0.0,0.0,0.0,0.0,0.0,0.0,0.0,0.0,0.0,0.0,0.0,0.0,0.0,0.0,0.0,0.0,0.0,0.0,0.18,0.98,1.0,0.97,1.0,1.0,1.0,1.0,1.0,1.0,1.0,1.0,1.0,1.0,1.0,1.0,1.0,1.0,1.0,1.0,1.0,1.0,1.0,1.0,1.0,1.0,0.0,0.0,0.0,0.0,0.0,0.0,0.0,0.0,0.0,0.0,0.0,0.0,0.0,0.0,0.0,0.0,0.0,0.0,0.0,0.0,0.0,0.0,0.0,0.0,0.0,0.0,0.0,0.0,0.0,0.0,0.0],[0.0,0.0,0.0,0.0,0.0,0.0,0.0,0.0,0.0,0.0,0.0,0.0,0.0,0.0,0.0,0.0,0.0,0.0,0.0,0.0,0.0,0.0,0.0,0.0,0.0,0.0,0.0,0.0,0.0,0.0,0.0,0.0,0.0,0.0,0.0,0.0,0.0,0.0,0.0,0.0,0.0,0.0,0.0,0.0,0.0,0.0,0.0,0.0,0.0,0.0,0.0,0.0,0.0,0.0,0.0,0.0,0.0,0.0,0.17,0.0,0.14,0.41,0.96,0.98,0.97,0.97,0.0,0.0,1.0,0.99,0.0,0.03,0.99,0.0,0.0,0.0,0.0,0.0,0.0,0.0,0.0,0.0,0.0,0.0,0.0,0.0,0.0,0.0,0.0,0.0,0.0,0.0,0.0,0.0,0.0,0.0,0.0,0.0,0.0,0.99,0.0,0.0,0.0,0.0,0.0,0.0,0.0,0.0,0.0,0.0,0.0,0.0,0.0,0.0,0.0,0.0,0.0,0.0,0.0,0.0,0.0,0.0,0.0,0.0,0.0,0.0,0.0,0.0,0.0,0.0,0.0,0.0,0.0,0.0,0.0,0.0,0.0,0.0,0.0,0.0,0.0,0.0,0.0,0.0,0.0,0.0,0.0,0.0,0.0,0.0,0.0,0.0,0.0,0.0,0.0,0.0,0.0,0.0,0.0,0.0,0.0,0.0,0.0,0.0,0.0,0.0,0.0,0.0,0.0,0.0,0.0,0.0,0.0,0.03,0.94,0.01,1.0,1.0,1.0,1.0,1.0,1.0,1.0,1.0,1.0,1.0,1.0,1.0,1.0,1.0,1.0,1.0,1.0,1.0,1.0,1.0,1.0,1.0,0.0,0.0,0.0,0.0,0.0,0.0,0.0,0.0,0.0,0.0,0.0,0.0,0.0,0.0,0.0,0.0,0.0,0.0,0.0,0.0,0.0,0.0,0.0,0.0,0.0,0.0,0.0,0.0,0.0,0.0,0.0],[0.0,0.0,0.0,0.0,0.0,0.0,0.0,0.0,0.0,0.02,0.0,0.0,0.0,0.0,0.0,0.0,0.0,0.0,0.0,0.0,0.0,0.0,0.0,0.0,0.0,0.0,0.0,0.0,0.0,0.0,0.0,0.0,0.0,0.0,0.0,0.0,0.0,0.0,0.0,0.0,0.0,0.0,0.0,0.0,0.0,0.0,0.0,0.0,0.0,0.0,0.0,0.0,0.0,0.0,0.0,0.0,0.0,0.0,0.38,0.0,0.02,0.07,0.76,0.95,0.94,0.57,0.0,0.0,1.0,0.99,0.0,0.09,1.0,0.0,0.0,0.0,0.0,0.0,0.0,0.0,0.0,0.0,0.0,0.0,0.0,0.0,0.0,0.0,0.0,0.0,0.0,0.0,0.0,0.0,0.0,0.0,0.03,0.0,0.0,1.0,0.0,0.0,0.0,0.98,0.0,0.0,0.0,0.0,0.0,0.0,0.0,0.0,0.0,0.0,0.0,0.0,0.0,0.0,0.0,0.0,0.0,0.0,0.0,0.0,0.0,0.0,0.0,0.0,0.0,0.0,0.0,0.0,0.0,0.0,0.0,0.0,0.0,0.0,0.0,0.0,0.0,0.0,0.0,0.0,0.0,0.0,0.0,0.0,0.0,0.0,0.0,0.0,0.0,0.0,0.0,0.0,0.0,0.0,0.0,0.0,0.0,0.0,0.0,0.0,0.0,0.0,0.0,0.0,0.0,0.0,0.0,0.0,0.0,0.0,0.13,0.0,1.0,1.0,1.0,1.0,1.0,1.0,1.0,1.0,1.0,1.0,1.0,1.0,1.0,1.0,1.0,1.0,1.0,1.0,1.0,1.0,1.0,1.0,0.0,0.0,0.0,0.0,0.0,0.0,0.0,0.0,0.0,0.0,0.0,0.0,0.0,0.0,0.0,0.0,0.0,0.0,0.0,0.0,0.0,0.0,0.0,0.0,0.0,0.0,0.0,0.0,0.0,0.0,0.0],[0.0,0.0,0.0,0.0,0.0,0.0,0.0,0.0,0.0,0.0,0.0,0.0,0.0,0.0,0.0,0.0,0.0,0.0,0.0,0.0,0.0,0.0,0.0,0.0,0.0,0.0,0.0,0.0,0.0,0.0,0.0,0.0,0.0,0.0,0.0,0.0,0.0,0.0,0.0,0.0,0.0,0.0,0.0,0.0,0.0,0.0,0.0,0.0,0.0,0.0,0.0,0.0,0.0,0.0,0.0,0.0,0.0,0.0,0.0,0.0,0.0,0.02,0.09,0.87,0.94,0.93,0.0,0.0,1.0,0.99,0.0,0.65,1.0,0.0,0.0,0.0,0.0,0.0,0.0,0.0,0.0,0.0,0.0,0.0,0.0,0.0,0.0,0.0,0.0,0.0,0.0,0.0,0.0,0.0,0.0,0.0,0.0,0.0,0.0,1.0,0.0,0.0,0.0,1.0,0.0,0.0,0.0,0.0,0.0,0.0,0.0,0.0,0.0,0.0,0.0,0.0,0.0,0.0,0.0,0.0,0.0,0.0,0.0,0.0,0.0,0.0,0.0,0.0,0.0,0.0,0.0,0.0,0.0,0.0,0.0,0.0,0.0,0.0,0.0,0.0,0.0,0.0,0.0,0.0,0.0,0.0,0.0,0.0,0.0,0.0,0.0,0.0,0.0,0.0,0.0,0.0,0.0,0.0,0.0,0.0,0.0,0.0,0.0,0.0,0.0,0.0,0.0,0.0,0.0,0.0,0.0,0.0,0.0,0.0,0.0,0.0,0.13,0.93,1.0,1.0,1.0,0.74,1.0,1.0,1.0,1.0,1.0,1.0,1.0,1.0,1.0,1.0,1.0,1.0,1.0,1.0,1.0,1.0,0.0,0.0,0.0,0.0,0.0,0.0,0.0,0.0,0.0,0.0,0.0,0.0,0.0,0.0,0.0,0.0,0.0,0.0,0.0,0.0,0.0,0.0,0.0,0.0,0.0,0.0,0.0,0.0,0.0,0.0,0.0],[0.0,0.0,0.0,0.0,0.0,0.0,0.0,0.0,0.0,0.0,0.0,0.0,0.0,0.0,0.0,0.0,0.0,0.0,0.0,0.0,0.0,0.0,0.0,0.0,0.0,0.0,0.0,0.0,0.0,0.0,0.0,0.0,0.0,0.0,0.0,0.0,0.0,0.0,0.0,0.0,0.0,0.0,0.0,0.0,0.0,0.0,0.0,0.0,0.0,0.0,0.0,0.0,0.0,0.0,0.0,0.0,0.0,0.0,0.0,0.0,0.0,0.02,0.1,0.95,0.95,0.98,0.06,0.11,1.0,0.99,0.0,0.83,1.0,0.0,0.0,0.0,0.0,0.0,0.0,0.0,0.0,0.0,0.0,0.0,0.0,0.0,0.0,0.0,0.0,0.0,0.0,0.0,0.0,0.0,0.0,0.0,0.0,0.0,0.0,1.0,0.0,0.0,0.0,0.99,0.0,0.0,0.0,0.0,0.0,0.0,0.0,0.0,0.0,0.0,0.0,0.0,0.0,0.0,0.0,0.0,0.0,0.0,0.0,0.0,0.0,0.0,0.0,0.0,0.0,0.0,0.0,0.0,0.0,0.0,0.0,0.0,0.0,0.0,0.0,0.0,0.0,0.0,0.0,0.0,0.0,0.0,0.0,0.0,0.0,0.0,0.0,0.0,0.0,0.0,0.0,0.0,0.0,0.0,0.0,0.0,0.0,0.0,0.0,0.0,0.0,0.0,0.0,0.0,0.0,0.0,0.0,0.0,0.0,0.0,0.0,0.0,0.0,0.12,1.0,1.0,1.0,0.09,1.0,1.0,1.0,1.0,1.0,1.0,1.0,1.0,1.0,1.0,1.0,1.0,1.0,1.0,1.0,1.0,0.0,0.0,0.0,0.0,0.0,0.0,0.0,0.0,0.0,0.0,0.0,0.0,0.0,0.0,0.0,0.0,0.0,0.0,0.0,0.0,0.0,0.0,0.0,0.0,0.0,0.0,0.0,0.0,0.0,0.0,0.0],[0.0,0.0,0.0,0.0,0.0,0.0,0.0,0.0,0.0,0.0,0.0,0.0,0.0,0.0,0.0,0.0,0.0,0.0,0.0,0.0,0.0,0.0,0.0,0.0,0.0,0.0,0.0,0.0,0.0,0.0,0.0,0.0,0.0,0.0,0.0,0.0,0.0,0.0,0.0,0.0,0.0,0.0,0.0,0.0,0.0,0.0,0.0,0.0,0.0,0.0,0.0,0.0,0.0,0.0,0.0,0.0,0.0,0.0,0.0,0.0,0.0,0.01,0.01,0.02,0.94,0.09,0.0,0.0,1.0,1.0,0.0,0.54,1.0,0.27,0.0,0.0,0.0,0.0,0.0,0.0,0.0,0.0,0.0,0.0,0.0,0.0,0.0,0.0,0.0,0.0,0.0,0.0,0.0,0.0,0.0,0.0,0.01,0.0,0.0,1.0,0.99,0.0,0.86,1.0,0.0,0.0,0.0,0.0,0.0,0.0,0.0,0.0,0.0,0.0,0.0,0.0,0.0,0.0,0.0,0.0,0.0,0.0,0.0,0.0,0.0,0.0,0.0,0.0,0.0,0.0,0.0,0.0,0.0,0.0,0.0,0.0,0.0,0.0,0.0,0.0,0.0,0.0,0.0,0.0,0.0,0.0,0.0,0.0,0.0,0.0,0.0,0.0,0.0,0.0,0.0,0.0,0.0,0.0,0.0,0.0,0.0,0.0,0.0,0.0,0.0,0.0,0.0,0.0,0.0,0.0,0.0,0.0,0.0,0.0,0.0,0.0,0.0,0.08,0.99,1.0,1.0,0.06,1.0,1.0,1.0,1.0,1.0,1.0,1.0,1.0,1.0,1.0,1.0,1.0,1.0,1.0,1.0,1.0,0.0,0.0,0.0,0.0,0.0,0.0,0.0,0.0,0.0,0.0,0.0,0.0,0.0,0.0,0.0,0.0,0.0,0.0,0.0,0.0,0.0,0.0,0.0,0.0,0.0,0.0,0.0,0.0,0.0,0.0,0.0],[0.0,0.0,0.0,0.0,0.0,0.0,0.0,0.01,0.0,0.99,0.0,0.0,0.0,0.0,0.0,0.0,0.0,0.0,0.0,0.0,0.0,0.0,0.0,0.0,0.0,0.0,0.0,0.0,0.0,0.0,0.0,0.0,0.0,0.0,0.0,0.0,0.0,0.0,0.0,0.0,0.0,0.0,0.0,0.0,0.0,0.0,0.0,0.0,0.0,0.0,0.0,0.0,0.0,0.0,0.0,0.0,0.0,0.0,0.02,0.0,0.0,0.01,0.01,0.01,0.92,0.01,0.0,0.0,1.0,0.99,0.0,0.04,1.0,0.05,0.0,0.0,0.0,0.0,0.0,0.0,0.0,0.0,0.0,0.0,0.0,0.0,0.0,0.0,0.0,0.0,0.0,0.0,0.0,0.0,0.0,0.0,0.97,0.0,0.0,1.0,1.0,0.0,0.75,1.0,0.0,0.0,0.0,0.0,0.0,0.0,0.0,0.0,0.0,0.0,0.0,0.0,0.0,0.0,0.0,0.0,0.0,0.0,0.0,0.0,0.0,0.0,0.0,0.0,0.0,0.0,0.0,0.0,0.0,0.0,0.0,0.0,0.0,0.0,0.0,0.0,0.0,0.0,0.0,0.0,0.0,0.0,0.0,0.0,0.0,0.0,0.0,0.0,0.0,0.0,0.0,0.0,0.0,0.0,0.0,0.0,0.0,0.0,0.0,0.0,0.0,0.0,0.0,0.0,0.0,0.0,0.0,0.0,0.0,0.0,0.0,0.0,0.08,0.48,0.99,1.0,1.0,0.34,1.0,1.0,1.0,1.0,1.0,1.0,1.0,1.0,1.0,1.0,1.0,1.0,1.0,1.0,1.0,1.0,0.0,0.0,0.0,0.0,0.0,0.0,0.0,0.0,0.0,0.0,0.0,0.0,0.0,0.0,0.0,0.0,0.0,0.0,0.0,0.0,0.0,0.0,0.0,0.0,0.0,0.0,0.0,0.0,0.0,0.0,0.0],[0.0,0.0,0.0,0.0,0.0,0.0,0.0,0.22,0.0,0.98,0.0,0.0,0.0,0.0,0.0,0.0,0.0,0.0,0.0,0.0,0.0,0.0,0.0,0.0,0.0,0.0,0.0,0.0,0.0,0.0,0.0,0.0,0.0,0.0,0.0,0.0,0.0,0.0,0.0,0.0,0.0,0.0,0.0,0.0,0.0,0.0,0.0,0.0,0.0,0.0,0.0,0.0,0.0,0.0,0.0,0.0,0.0,0.0,0.0,0.0,0.0,0.0,0.0,0.0,0.48,0.0,0.0,0.0,0.67,0.99,0.0,0.01,1.0,0.86,0.0,0.0,0.0,0.0,0.3,0.0,0.0,0.0,0.0,0.0,0.0,0.0,0.0,0.0,0.0,0.0,0.0,0.0,0.0,0.0,0.0,0.0,0.98,0.0,0.0,1.0,1.0,0.0,0.99,1.0,0.8,0.0,0.0,0.0,0.0,0.0,0.0,0.0,0.0,0.0,0.0,0.0,0.0,0.0,0.0,0.0,0.0,0.0,0.0,0.0,0.0,0.0,0.0,0.0,0.0,0.0,0.0,0.0,0.0,0.0,0.0,0.0,0.0,0.0,0.0,0.0,0.0,0.0,0.0,0.0,0.0,0.0,0.0,0.0,0.0,0.0,0.0,0.0,0.0,0.0,0.0,0.0,0.0,0.0,0.0,0.0,0.0,0.0,0.0,0.0,0.0,0.0,0.0,0.0,0.0,0.0,0.0,0.0,0.0,0.0,0.0,0.0,0.0,0.01,0.37,0.95,0.26,0.02,1.0,1.0,1.0,1.0,1.0,1.0,1.0,1.0,1.0,1.0,1.0,1.0,1.0,1.0,1.0,0.98,0.0,0.0,0.0,0.0,0.0,0.0,0.0,0.0,0.0,0.0,0.0,0.0,0.0,0.0,0.0,0.0,0.0,0.0,0.0,0.0,0.0,0.0,0.0,0.0,0.0,0.0,0.0,0.0,0.0,0.0,0.0],[0.0,0.0,0.0,0.0,0.0,0.0,0.0,0.07,0.0,1.0,0.0,0.0,0.0,0.0,0.0,0.0,0.0,0.0,0.0,0.0,0.0,0.0,0.0,0.0,0.0,0.0,0.0,0.0,0.0,0.0,0.0,0.0,0.0,0.0,0.0,0.0,0.0,0.0,0.0,0.0,0.0,0.0,0.0,0.0,0.0,0.0,0.0,0.0,0.0,0.0,0.0,0.0,0.0,0.0,0.0,0.0,0.0,0.0,0.98,0.0,0.0,0.02,0.03,0.02,0.93,0.0,0.0,0.0,0.99,0.99,0.0,0.01,1.0,0.0,0.0,0.0,0.0,0.0,0.0,0.0,0.0,0.0,0.0,0.0,0.0,0.0,0.0,0.0,0.0,0.0,0.0,0.0,0.0,0.0,0.0,0.0,1.0,0.0,0.0,1.0,1.0,0.0,0.0,1.0,0.0,0.0,0.0,0.0,0.0,0.0,0.0,0.0,0.0,0.0,0.0,0.0,0.0,0.0,0.0,0.0,0.0,0.0,0.0,0.0,0.0,0.0,0.0,0.0,0.0,0.0,0.0,0.0,0.0,0.0,0.0,0.0,0.0,0.0,0.0,0.0,0.0,0.0,0.0,0.0,0.0,0.0,0.0,0.0,0.0,0.0,0.0,0.0,0.0,0.0,0.0,0.0,0.0,0.0,0.0,0.0,0.0,0.0,0.0,0.0,0.0,0.0,0.0,0.0,0.0,0.0,0.0,0.0,0.0,0.0,0.16,0.01,0.99,0.99,1.0,1.0,1.0,1.0,1.0,1.0,1.0,1.0,1.0,1.0,1.0,1.0,1.0,1.0,1.0,1.0,1.0,1.0,1.0,1.0,0.0,0.0,0.0,0.0,0.0,0.0,0.0,0.0,0.0,0.0,0.0,0.0,0.0,0.0,0.0,0.0,0.0,0.0,0.0,0.0,0.0,0.0,0.0,0.0,0.0,0.0,0.0,0.0,0.0,0.0,0.0],[0.0,0.0,0.0,0.0,0.0,0.0,0.0,0.82,0.0,1.0,0.53,0.0,0.0,0.0,0.0,0.0,0.0,0.0,0.0,0.0,0.0,0.0,0.0,0.0,0.0,0.0,0.0,0.0,0.0,0.0,0.0,0.0,0.0,0.0,0.0,0.0,0.0,0.0,0.0,0.0,0.0,0.0,0.0,0.0,0.0,0.0,0.0,0.0,0.0,0.0,0.0,0.0,0.0,0.0,0.0,0.0,0.0,0.0,0.99,0.0,0.01,0.01,0.01,0.0,0.23,0.0,0.0,0.0,0.31,0.0,0.0,0.0,1.0,0.0,0.0,0.0,0.0,0.0,0.54,0.0,0.0,0.0,0.0,0.0,0.0,0.0,0.0,0.0,0.0,0.0,0.0,0.0,0.0,0.0,0.0,0.02,1.0,0.0,0.0,1.0,1.0,0.0,0.0,0.99,0.0,0.0,0.0,0.0,0.0,0.0,0.0,0.0,0.0,0.0,0.0,0.0,0.0,0.0,0.0,0.0,0.0,0.0,0.0,0.0,0.0,0.0,0.0,0.0,0.0,0.0,0.0,0.0,0.0,0.0,0.0,0.0,0.0,0.0,0.0,0.0,0.0,0.0,0.0,0.0,0.0,0.0,0.0,0.0,0.0,0.0,0.0,0.0,0.0,0.0,0.0,0.0,0.0,0.0,0.0,0.0,0.0,0.0,0.0,0.0,0.0,0.0,0.0,0.0,0.0,0.0,0.0,0.0,0.0,0.04,0.66,0.08,0.99,0.99,1.0,1.0,1.0,1.0,1.0,1.0,1.0,1.0,1.0,1.0,1.0,1.0,1.0,1.0,1.0,1.0,1.0,1.0,1.0,1.0,0.0,0.0,0.0,0.0,0.0,0.0,0.0,0.0,0.0,0.0,0.0,0.0,0.0,0.0,0.0,0.0,0.0,0.0,0.0,0.0,0.0,0.0,0.0,0.0,0.0,0.0,0.0,0.0,0.0,0.0,0.0],[0.0,0.0,0.0,0.0,0.0,0.0,0.0,0.67,0.0,1.0,0.88,0.0,0.0,0.0,0.0,0.0,0.0,0.0,0.0,0.0,0.0,0.0,0.0,0.0,0.0,0.0,0.0,0.0,0.0,0.0,0.0,0.0,0.0,0.0,0.0,0.0,0.0,0.0,0.0,0.0,0.0,0.0,0.0,0.0,0.0,0.0,0.0,0.0,0.0,0.0,0.0,0.0,0.0,0.0,0.0,0.0,0.0,0.0,0.91,0.0,0.01,0.01,0.03,0.0,0.09,0.0,0.0,0.0,0.11,0.0,0.0,0.01,0.99,0.0,0.0,0.0,0.0,0.0,0.64,0.0,0.05,0.0,0.0,0.0,0.0,0.0,0.0,0.0,0.0,0.0,0.0,0.0,0.01,0.0,0.0,0.36,1.0,0.11,0.02,1.0,0.96,0.0,0.01,0.56,0.0,0.0,0.0,0.0,0.0,0.0,0.0,0.0,0.0,0.0,0.0,0.0,0.0,0.0,0.0,0.0,0.0,0.0,0.0,0.0,0.0,0.0,0.0,0.0,0.0,0.0,0.0,0.0,0.0,0.0,0.0,0.0,0.0,0.0,0.0,0.0,0.0,0.0,0.0,0.0,0.0,0.0,0.0,0.0,0.0,0.0,0.0,0.0,0.0,0.0,0.0,0.0,0.0,0.0,0.0,0.0,0.0,0.0,0.0,0.0,0.0,0.0,0.0,0.0,0.0,0.0,0.0,0.01,0.08,0.29,0.64,0.33,0.97,0.96,1.0,1.0,0.99,0.96,1.0,1.0,1.0,1.0,1.0,1.0,1.0,1.0,1.0,1.0,1.0,1.0,1.0,1.0,1.0,1.0,0.0,0.0,0.0,0.0,0.0,0.0,0.0,0.0,0.0,0.0,0.0,0.0,0.0,0.0,0.0,0.0,0.0,0.0,0.0,0.0,0.0,0.0,0.0,0.0,0.0,0.0,0.0,0.0,0.0,0.0,0.0],[0.0,0.0,0.0,0.0,0.0,0.0,0.0,0.68,0.0,1.0,0.88,0.0,0.0,0.0,0.0,0.0,0.0,0.0,0.0,0.0,0.0,0.0,0.0,0.0,0.0,0.0,0.0,0.0,0.0,0.0,0.0,0.0,0.0,0.0,0.0,0.0,0.0,0.0,0.0,0.0,0.0,0.0,0.0,0.0,0.0,0.0,0.0,0.0,0.0,0.0,0.0,0.0,0.0,0.0,0.0,0.0,0.0,0.0,0.92,0.0,0.01,0.0,0.04,0.0,0.09,0.0,0.0,0.0,0.12,0.0,0.0,0.01,0.99,0.0,0.0,0.0,0.0,0.0,0.63,0.0,0.05,0.0,0.0,0.0,0.0,0.0,0.0,0.0,0.0,0.0,0.0,0.0,0.01,0.0,0.0,0.36,1.0,0.11,0.02,1.0,0.96,0.0,0.01,0.56,0.0,0.0,0.0,0.0,0.0,0.0,0.0,0.0,0.0,0.0,0.0,0.0,0.0,0.0,0.0,0.0,0.0,0.0,0.0,0.0,0.0,0.0,0.0,0.0,0.0,0.0,0.0,0.0,0.0,0.0,0.0,0.0,0.0,0.0,0.0,0.0,0.0,0.0,0.0,0.0,0.0,0.0,0.0,0.0,0.0,0.0,0.0,0.0,0.0,0.0,0.0,0.0,0.0,0.0,0.0,0.0,0.0,0.0,0.0,0.0,0.0,0.0,0.0,0.0,0.0,0.0,0.01,0.01,0.08,0.28,0.63,0.32,0.97,0.95,1.0,1.0,0.99,0.96,1.0,1.0,1.0,1.0,1.0,1.0,1.0,1.0,1.0,1.0,1.0,1.0,1.0,1.0,1.0,1.0,0.0,0.0,0.0,0.0,0.0,0.0,0.0,0.0,0.0,0.0,0.0,0.0,0.0,0.0,0.0,0.0,0.0,0.0,0.0,0.0,0.0,0.0,0.0,0.0,0.0,0.0,0.0,0.0,0.0,0.0,0.0],[0.0,0.0,0.0,0.0,0.0,0.0,0.0,0.74,0.0,1.0,0.87,0.0,0.0,0.0,0.0,0.0,0.0,0.0,0.0,0.0,0.0,0.0,0.0,0.0,0.0,0.0,0.0,0.0,0.0,0.0,0.0,0.0,0.0,0.0,0.0,0.0,0.0,0.0,0.0,0.0,0.0,0.0,0.0,0.0,0.0,0.0,0.0,0.0,0.0,0.0,0.0,0.0,0.0,0.0,0.0,0.0,0.01,0.0,0.89,0.0,0.01,0.01,0.03,0.0,0.11,0.0,0.0,0.0,0.11,0.01,0.0,0.01,0.99,0.0,0.0,0.01,0.0,0.0,0.75,0.0,0.07,0.0,0.0,0.0,0.0,0.0,0.0,0.0,0.0,0.0,0.0,0.0,0.0,0.0,0.0,0.25,0.99,0.13,0.05,1.0,0.99,0.0,0.02,0.48,0.0,0.0,0.0,0.0,0.0,0.0,0.0,0.0,0.0,0.0,0.0,0.0,0.0,0.0,0.0,0.0,0.0,0.0,0.0,0.0,0.0,0.0,0.0,0.0,0.0,0.0,0.0,0.0,0.0,0.0,0.0,0.0,0.0,0.0,0.0,0.0,0.0,0.0,0.0,0.0,0.0,0.0,0.0,0.0,0.0,0.0,0.0,0.0,0.0,0.0,0.0,0.0,0.0,0.0,0.0,0.0,0.0,0.0,0.0,0.0,0.0,0.0,0.0,0.0,0.0,0.0,0.0,0.0,0.06,0.36,0.65,0.38,0.9,0.95,1.0,1.0,0.99,0.94,1.0,1.0,1.0,1.0,1.0,1.0,1.0,1.0,1.0,1.0,1.0,1.0,1.0,1.0,1.0,1.0,0.0,0.0,0.0,0.0,0.0,0.0,0.0,0.0,0.0,0.0,0.0,0.0,0.0,0.0,0.0,0.0,0.0,0.0,0.0,0.0,0.0,0.0,0.0,0.0,0.0,0.0,0.0,0.0,0.0,0.0,0.0],[0.0,0.0,0.0,0.0,0.0,0.0,0.0,0.0,0.0,1.0,0.0,0.0,0.0,0.0,0.0,0.0,0.0,0.0,0.0,0.0,0.0,0.0,0.0,0.0,0.0,0.0,0.0,0.0,0.0,0.0,0.0,0.0,0.0,0.0,0.0,0.0,0.0,0.0,0.0,0.0,0.0,0.0,0.0,0.0,0.0,0.0,0.0,0.0,0.0,0.0,0.0,0.0,0.0,0.0,0.0,0.0,0.0,0.0,0.99,0.0,0.02,0.04,0.57,0.33,0.95,0.02,0.0,0.0,1.0,0.98,0.0,0.01,1.0,0.0,0.0,0.0,0.0,0.0,0.0,0.0,0.0,0.0,0.0,0.0,0.0,0.0,0.0,0.0,0.0,0.0,0.0,0.0,0.0,0.0,0.0,0.0,0.98,0.0,0.0,1.0,0.35,0.0,0.0,0.94,0.0,0.0,0.0,0.0,0.0,0.0,0.0,0.0,0.0,0.0,0.0,0.0,0.0,0.0,0.0,0.0,0.0,0.0,0.0,0.0,0.0,0.0,0.0,0.0,0.0,0.0,0.0,0.0,0.0,0.0,0.0,0.0,0.0,0.0,0.0,0.0,0.0,0.0,0.0,0.0,0.0,0.0,0.0,0.0,0.0,0.0,0.0,0.0,0.0,0.0,0.0,0.0,0.0,0.0,0.0,0.0,0.0,0.0,0.0,0.0,0.0,0.0,0.0,0.0,0.0,0.0,0.0,0.0,0.0,0.06,0.99,0.06,1.0,1.0,1.0,1.0,1.0,1.0,1.0,1.0,1.0,1.0,1.0,1.0,1.0,1.0,1.0,1.0,1.0,1.0,1.0,1.0,1.0,1.0,0.0,0.0,0.0,0.0,0.0,0.0,0.0,0.0,0.0,0.0,0.0,0.0,0.0,0.0,0.0,0.0,0.0,0.0,0.0,0.0,0.0,0.0,0.0,0.0,0.0,0.0,0.0,0.0,0.0,0.0,0.0],[0.0,0.0,0.0,0.0,0.0,0.0,0.0,0.0,0.0,0.15,0.0,0.0,0.0,0.0,0.0,0.0,0.0,0.0,0.0,0.0,0.0,0.0,0.0,0.0,0.0,0.0,0.0,0.0,0.0,0.0,0.0,0.0,0.0,0.0,0.0,0.0,0.0,0.14,0.0,0.0,0.0,0.0,0.0,0.0,0.0,0.0,0.0,0.0,0.0,0.0,0.0,0.0,0.0,0.0,0.0,0.0,0.0,0.0,0.97,0.31,0.95,0.87,0.93,0.94,0.91,0.11,0.0,0.0,0.99,0.0,0.0,0.39,0.95,0.0,0.0,0.0,0.0,0.0,0.0,0.0,0.0,0.0,0.0,0.0,0.0,0.0,0.0,0.0,0.0,0.0,0.0,0.0,0.0,0.0,0.0,0.0,0.01,0.0,0.0,0.03,0.0,0.0,0.0,0.0,0.0,0.0,0.0,0.0,0.0,0.0,0.0,0.0,0.0,0.0,0.0,0.0,0.0,0.0,0.0,0.0,0.0,0.0,0.0,0.0,0.0,0.0,0.0,0.0,0.0,0.0,0.0,0.0,0.0,0.0,0.0,0.0,0.0,0.0,0.0,0.0,0.0,0.0,0.0,0.0,0.0,0.0,0.0,0.0,0.0,0.0,0.0,0.0,0.0,0.0,0.0,0.0,0.0,0.0,0.0,0.0,0.0,0.0,0.0,0.0,0.0,0.0,0.0,0.0,0.0,0.0,0.0,0.01,0.96,1.0,1.0,1.0,1.0,1.0,1.0,1.0,1.0,1.0,1.0,1.0,1.0,1.0,1.0,1.0,1.0,1.0,0.98,1.0,1.0,1.0,1.0,1.0,1.0,1.0,0.0,0.0,0.0,0.0,0.0,0.0,0.0,0.0,0.0,0.0,0.0,0.0,0.0,0.0,0.0,0.0,0.0,0.0,0.0,0.0,0.0,0.0,0.0,0.0,0.0,0.0,0.0,0.0,0.0,0.0,0.0],[0.0,0.0,0.0,0.0,0.0,0.0,0.0,0.0,0.0,0.0,0.06,0.51,1.0,1.0,0.03,0.0,0.14,0.02,0.0,0.0,0.0,0.0,0.0,0.0,0.0,0.0,0.0,0.0,0.0,0.0,0.0,0.0,0.0,0.0,1.0,0.98,0.0,0.01,0.0,0.0,0.0,0.0,0.0,0.0,0.0,0.0,0.0,0.0,0.0,0.0,0.0,0.0,0.0,0.0,0.0,0.0,0.0,0.0,0.44,1.0,0.99,0.23,0.06,0.0,0.0,0.0,0.0,0.0,0.0,0.0,0.0,0.0,0.0,0.0,0.0,0.0,0.0,0.0,0.0,0.0,0.0,0.0,0.0,0.0,0.0,0.0,0.0,0.0,0.0,0.0,0.0,0.0,0.0,0.0,0.0,0.0,0.0,0.0,0.0,0.0,0.0,0.0,0.0,0.0,0.0,0.0,0.0,0.0,0.0,0.0,0.0,0.0,0.0,0.0,0.0,0.0,0.0,0.0,0.0,0.0,0.0,0.0,0.0,0.0,0.0,0.0,0.0,0.0,0.0,0.0,0.0,0.0,0.0,0.0,0.0,0.0,0.0,0.0,0.0,0.0,0.0,0.0,0.0,0.0,0.0,0.0,0.0,0.0,0.0,0.0,0.0,0.0,0.0,0.0,0.0,0.0,0.0,0.0,0.0,0.0,0.0,0.0,0.0,0.0,0.0,0.0,0.0,0.0,0.0,0.0,1.0,1.0,1.0,1.0,1.0,1.0,1.0,1.0,0.94,0.79,0.96,1.0,0.0,0.0,0.0,0.0,0.0,0.0,0.0,0.0,0.0,0.0,0.0,0.0,0.0,0.0,0.0,0.0,1.0,1.0,0.46,0.16,0.53,0.99,1.0,0.99,0.99,0.98,0.02,0.02,0.0,0.0,0.0,0.0,0.0,0.0,0.0,0.0,0.0,0.0,0.0,0.0,0.0,0.0,0.0,0.0,0.0,0.0,1.0],[0.0,0.0,0.0,0.0,0.0,0.0,0.0,0.0,0.0,0.0,0.0,0.3,1.0,1.0,0.0,0.0,0.07,0.01,0.0,0.0,0.0,0.0,0.0,0.0,0.0,0.0,0.0,0.0,0.0,0.0,0.0,0.0,0.01,0.0,1.0,0.97,0.0,0.0,0.0,0.0,0.0,0.0,0.0,0.0,0.0,0.0,0.0,0.0,0.0,0.0,0.0,0.0,0.0,0.0,0.0,0.0,0.0,0.0,0.0,1.0,0.97,0.05,0.01,0.0,0.0,0.0,0.0,0.0,0.0,0.0,0.0,0.0,0.0,0.0,0.0,0.0,0.0,0.0,0.0,0.0,0.0,0.0,0.0,0.0,0.0,0.0,0.0,0.0,0.0,0.0,0.0,0.0,0.0,0.0,0.0,0.0,0.0,0.0,0.0,0.0,0.0,0.0,0.0,0.0,0.0,0.0,0.0,0.0,0.0,0.0,0.0,0.0,0.0,0.0,0.0,0.0,0.0,0.0,0.0,0.0,0.0,0.0,0.0,0.0,0.0,0.0,0.0,0.0,0.0,0.0,0.0,0.0,0.0,0.0,0.0,0.0,0.0,0.0,0.0,0.0,0.0,0.0,0.0,0.0,0.0,0.0,0.0,0.0,0.0,0.0,0.0,0.0,0.0,0.0,0.0,0.0,0.0,0.0,0.0,0.0,0.0,0.0,0.0,0.0,0.0,0.0,0.0,0.0,0.0,0.0,1.0,1.0,1.0,1.0,1.0,1.0,1.0,0.95,0.07,0.0,0.06,0.96,0.0,0.0,0.0,0.0,0.0,0.0,0.0,0.0,0.0,0.0,0.0,0.0,0.0,0.0,0.0,0.0,1.0,1.0,0.7,0.92,0.61,1.0,1.0,0.99,0.99,0.99,0.15,0.52,0.0,0.0,0.0,0.0,0.0,0.0,0.0,0.0,0.0,0.0,0.0,0.0,0.0,0.0,0.0,0.0,0.0,0.0,1.0],[0.0,0.0,0.0,0.0,0.0,0.0,0.0,0.0,0.0,0.0,0.0,0.0,0.25,1.0,0.41,1.0,1.0,1.0,1.0,0.71,0.35,0.36,0.0,0.0,0.0,0.0,0.0,0.0,0.01,0.94,0.02,0.52,0.99,0.16,0.81,0.0,0.0,0.0,0.0,0.0,0.0,0.0,0.0,0.0,0.0,0.0,0.0,0.0,0.0,0.0,0.0,0.0,0.0,0.0,0.0,0.0,0.0,0.18,0.0,0.02,0.0,0.0,0.0,0.0,0.0,0.0,0.0,0.0,0.0,0.0,0.0,0.0,0.0,0.0,0.0,0.0,0.0,0.0,0.0,0.0,0.0,0.0,0.0,0.0,0.0,0.0,0.0,0.0,0.0,0.0,0.0,0.0,0.0,0.0,0.0,0.0,0.0,0.0,0.0,0.0,0.0,0.0,0.0,0.0,0.0,0.0,0.0,0.0,0.0,0.0,0.0,0.0,0.0,0.0,0.0,0.0,0.01,0.0,0.0,0.0,0.0,0.0,0.0,0.0,0.0,0.0,0.0,0.0,0.0,0.0,0.0,0.0,0.0,0.0,0.0,0.0,0.0,0.0,0.0,0.0,0.0,0.0,0.0,0.0,0.0,0.0,0.59,0.0,0.0,0.0,0.0,0.0,0.0,0.0,0.0,0.0,0.0,0.0,0.0,0.0,0.0,0.0,0.0,0.0,0.0,0.0,0.0,0.0,0.0,0.0,0.93,0.35,0.0,0.0,0.0,0.01,0.0,0.0,0.0,0.0,0.0,0.0,0.0,0.0,0.0,0.0,0.0,0.0,0.0,0.0,0.0,0.0,0.0,0.0,0.0,0.0,0.0,0.0,0.46,0.7,1.0,1.0,1.0,1.0,1.0,1.0,1.0,1.0,1.0,1.0,1.0,1.0,1.0,1.0,1.0,1.0,1.0,1.0,0.99,0.23,0.02,0.0,0.01,0.65,0.15,0.78,1.0,1.0,1.0],[0.0,0.0,0.0,0.0,0.0,0.0,0.0,0.0,0.0,0.0,0.0,0.0,0.3,1.0,1.0,1.0,1.0,1.0,1.0,0.08,0.0,0.0,0.0,0.0,0.0,0.0,0.0,0.0,0.0,0.84,0.01,0.34,0.99,0.0,0.99,0.0,0.0,0.0,0.0,0.0,0.0,0.0,0.0,0.0,0.0,0.0,0.0,0.0,0.0,0.0,0.0,0.0,0.0,0.0,0.0,0.0,0.0,0.0,0.0,0.0,0.0,0.0,0.0,0.0,0.0,0.0,0.0,0.0,0.0,0.0,0.0,0.0,0.0,0.0,0.0,0.0,0.0,0.0,0.0,0.0,0.0,0.0,0.0,0.0,0.0,0.0,0.0,0.0,0.0,0.0,0.0,0.0,0.0,0.0,0.0,0.0,0.0,0.0,0.0,0.0,0.0,0.0,0.0,0.0,0.0,0.0,0.0,0.0,0.0,0.0,0.0,0.0,0.0,0.0,0.0,0.0,0.0,0.0,0.0,0.0,0.0,0.0,0.0,0.0,0.0,0.0,0.0,0.0,0.0,0.0,0.0,0.0,0.0,0.0,0.0,0.0,0.0,0.0,0.0,0.0,0.0,0.0,0.0,0.0,0.0,0.0,0.95,0.0,0.0,0.0,0.0,0.0,0.0,0.0,0.0,0.0,0.0,0.0,0.0,0.0,0.0,0.0,0.0,0.0,0.0,0.0,0.0,0.0,0.0,0.0,0.99,0.18,0.0,0.0,0.0,0.0,0.0,0.0,0.0,0.0,0.0,0.0,0.0,0.0,0.0,0.0,0.0,0.0,0.0,0.0,0.0,0.0,0.0,0.0,0.0,0.0,0.0,0.0,0.16,0.92,1.0,1.0,1.0,1.0,1.0,1.0,1.0,1.0,1.0,1.0,1.0,1.0,1.0,1.0,1.0,1.0,1.0,1.0,1.0,0.98,0.0,0.0,0.0,0.06,0.0,1.0,1.0,1.0,1.0],[0.0,0.0,0.0,0.0,0.0,0.0,0.0,0.0,0.0,0.0,0.0,0.0,0.19,1.0,0.72,1.0,0.99,1.0,1.0,0.42,0.29,0.44,0.0,0.0,0.0,0.0,0.0,0.0,0.0,0.87,0.02,0.39,0.98,0.5,0.78,0.0,0.02,0.0,0.0,0.0,0.0,0.0,0.0,0.0,0.0,0.0,0.0,0.0,0.0,0.0,0.0,0.0,0.0,0.0,0.0,0.0,0.0,0.01,0.0,0.05,0.0,0.0,0.0,0.0,0.0,0.0,0.0,0.0,0.0,0.0,0.0,0.0,0.0,0.0,0.0,0.0,0.0,0.0,0.0,0.0,0.0,0.0,0.0,0.0,0.0,0.0,0.0,0.0,0.0,0.0,0.0,0.0,0.0,0.0,0.0,0.0,0.0,0.0,0.0,0.0,0.0,0.0,0.0,0.0,0.0,0.0,0.0,0.0,0.0,0.0,0.0,0.0,0.0,0.0,0.0,0.0,0.0,0.0,0.0,0.0,0.0,0.0,0.0,0.0,0.0,0.0,0.0,0.0,0.0,0.0,0.0,0.0,0.0,0.0,0.0,0.0,0.0,0.0,0.0,0.0,0.0,0.0,0.0,0.0,0.0,0.0,0.54,0.0,0.0,0.0,0.0,0.0,0.0,0.0,0.0,0.0,0.0,0.0,0.0,0.0,0.0,0.0,0.0,0.0,0.0,0.0,0.0,0.0,0.0,0.0,0.88,0.22,0.03,0.0,0.0,0.0,0.0,0.0,0.0,0.0,0.0,0.0,0.0,0.0,0.0,0.0,0.0,0.0,0.0,0.0,0.0,0.0,0.0,0.0,0.0,0.0,0.0,0.0,0.53,0.61,1.0,1.0,1.0,1.0,1.0,1.0,1.0,1.0,1.0,1.0,1.0,1.0,1.0,1.0,1.0,1.0,1.0,1.0,0.85,0.31,0.0,0.0,0.0,0.28,0.04,0.64,0.96,1.0,1.0],[0.0,0.0,0.0,0.0,0.0,0.0,0.0,0.0,0.0,0.0,0.0,0.0,1.0,1.0,1.0,1.0,1.0,1.0,1.0,0.02,0.0,0.0,0.0,0.0,0.0,0.0,0.0,0.0,0.0,0.0,0.0,0.01,0.98,0.0,0.99,0.0,0.0,0.0,0.0,0.0,0.0,0.0,0.0,0.0,0.0,0.0,0.0,0.0,0.0,0.0,0.0,0.0,0.0,0.0,0.0,0.0,0.0,0.0,0.0,0.01,0.0,0.0,0.0,0.0,0.0,0.0,0.0,0.0,0.0,0.0,0.0,0.0,0.0,0.0,0.0,0.0,0.0,0.0,0.0,0.0,0.0,0.0,0.0,0.0,0.0,0.0,0.0,0.0,0.0,0.0,0.0,0.0,0.0,0.0,0.0,0.0,0.0,0.0,0.0,0.0,0.0,0.0,0.0,0.0,0.0,0.0,0.0,0.0,0.0,0.0,0.0,0.0,0.0,0.0,0.0,0.0,0.0,0.0,0.0,0.0,0.0,0.0,0.0,0.0,0.0,0.0,0.0,0.0,0.0,0.0,0.0,0.0,0.0,0.0,0.0,0.0,0.0,0.0,0.0,0.0,0.0,0.0,0.0,0.0,0.0,0.0,0.0,0.0,0.0,0.0,0.0,0.0,0.0,0.0,0.0,0.0,0.0,0.0,0.0,0.0,0.0,0.0,0.0,0.0,0.0,0.0,0.0,0.0,0.0,0.0,1.0,1.0,0.61,0.16,0.0,0.29,0.0,0.0,0.0,0.0,0.0,0.0,0.0,0.0,0.0,0.0,0.0,0.0,0.0,0.0,0.0,0.0,0.0,0.0,0.0,0.0,0.0,0.0,0.99,1.0,1.0,1.0,1.0,1.0,1.0,1.0,1.0,1.0,1.0,1.0,1.0,1.0,1.0,1.0,1.0,1.0,1.0,1.0,1.0,0.01,0.0,0.0,0.0,0.0,0.0,1.0,1.0,1.0,1.0],[0.0,0.0,0.0,0.0,0.0,0.0,0.0,0.0,0.0,0.0,0.89,0.08,1.0,1.0,1.0,1.0,1.0,1.0,1.0,0.0,0.0,0.0,0.0,0.0,0.0,0.0,0.0,0.0,0.0,0.0,0.0,0.0,0.96,0.0,1.0,0.0,0.0,0.0,0.0,0.0,0.0,0.0,0.0,0.0,0.0,0.0,0.0,0.0,0.0,0.0,0.0,0.0,0.0,0.0,0.0,0.0,0.0,0.12,0.0,0.99,0.01,0.0,0.0,0.0,0.0,0.0,0.0,0.0,0.0,0.0,0.0,0.0,0.0,0.0,0.0,0.0,0.0,0.0,0.0,0.0,0.0,0.23,0.0,0.0,0.0,0.0,0.0,0.0,0.0,0.0,0.0,0.0,0.0,0.0,0.0,0.0,0.0,0.0,0.0,0.0,0.0,0.0,0.0,0.0,0.0,0.0,0.0,0.0,0.0,0.0,0.0,0.0,0.0,0.0,0.0,0.0,0.0,0.0,0.0,0.0,0.0,0.0,0.0,0.0,0.0,0.0,0.0,0.0,0.0,0.0,0.0,0.0,0.0,0.0,0.0,0.0,0.0,0.0,0.0,0.0,0.0,0.0,0.0,0.0,0.0,0.0,0.0,0.0,0.0,0.0,0.0,0.0,0.0,0.0,0.0,0.0,0.0,0.0,0.0,0.0,0.0,0.0,0.0,0.0,0.0,0.0,0.0,0.0,0.0,0.0,1.0,1.0,1.0,0.81,0.26,0.79,0.0,0.0,0.0,0.0,0.0,0.0,0.0,0.0,0.0,0.0,0.0,0.0,0.0,0.0,0.0,0.0,0.0,0.0,0.0,0.0,0.0,0.0,1.0,1.0,1.0,1.0,1.0,1.0,1.0,1.0,1.0,1.0,1.0,1.0,1.0,1.0,1.0,0.42,1.0,0.01,1.0,1.0,0.0,0.0,0.0,0.0,0.0,0.0,0.0,0.0,1.0,1.0,1.0],[0.0,0.0,0.0,0.0,0.0,0.0,0.0,0.0,0.31,0.0,0.57,0.43,0.99,1.0,0.98,1.0,1.0,1.0,0.95,0.28,0.1,0.0,0.0,0.0,0.0,0.0,0.0,0.0,0.0,0.0,0.0,0.0,0.6,0.01,0.89,0.0,0.06,0.0,0.0,0.0,0.0,0.0,0.0,0.0,0.0,0.0,0.0,0.0,0.0,0.0,0.0,0.0,0.0,0.0,0.0,0.0,0.0,0.5,0.15,0.9,0.0,0.0,0.0,0.0,0.0,0.0,0.0,0.0,0.0,0.0,0.0,0.0,0.0,0.0,0.0,0.0,0.0,0.0,0.0,0.0,0.0,0.37,0.0,0.02,0.0,0.0,0.0,0.0,0.0,0.0,0.0,0.0,0.0,0.0,0.0,0.0,0.0,0.0,0.0,0.0,0.0,0.0,0.0,0.0,0.0,0.0,0.0,0.0,0.0,0.0,0.0,0.0,0.0,0.0,0.0,0.0,0.04,0.0,0.0,0.0,0.0,0.0,0.0,0.0,0.0,0.0,0.0,0.0,0.0,0.0,0.0,0.0,0.0,0.0,0.0,0.0,0.0,0.0,0.0,0.0,0.0,0.0,0.0,0.0,0.0,0.0,0.0,0.0,0.0,0.0,0.0,0.0,0.0,0.0,0.0,0.0,0.0,0.0,0.0,0.0,0.0,0.0,0.0,0.0,0.0,0.0,0.0,0.0,0.0,0.0,1.0,1.0,0.99,0.95,0.65,0.77,0.05,0.02,0.0,0.0,0.0,0.01,0.0,0.0,0.0,0.0,0.0,0.0,0.0,0.0,0.0,0.0,0.0,0.0,0.0,0.0,0.0,0.0,0.99,0.99,1.0,1.0,1.0,1.0,1.0,1.0,1.0,1.0,1.0,1.0,1.0,0.98,0.96,0.16,0.78,0.03,0.49,0.41,0.0,0.0,0.0,0.0,0.0,0.0,0.0,0.0,0.49,0.94,1.0],[0.0,0.0,0.0,0.0,0.0,0.0,0.0,0.0,0.19,0.0,0.56,0.67,1.0,1.0,0.99,1.0,1.0,1.0,0.75,0.2,0.11,0.0,0.0,0.0,0.0,0.0,0.0,0.0,0.0,0.0,0.0,0.0,0.53,0.01,0.94,0.0,0.01,0.0,0.0,0.0,0.0,0.0,0.0,0.0,0.0,0.0,0.0,0.0,0.0,0.0,0.0,0.0,0.0,0.0,0.0,0.0,0.0,0.47,0.15,0.91,0.01,0.0,0.0,0.0,0.0,0.0,0.0,0.0,0.0,0.0,0.0,0.0,0.0,0.0,0.0,0.0,0.0,0.0,0.0,0.0,0.0,0.39,0.0,0.04,0.0,0.0,0.0,0.0,0.0,0.01,0.0,0.0,0.0,0.0,0.0,0.0,0.0,0.0,0.0,0.0,0.0,0.0,0.0,0.0,0.0,0.0,0.0,0.0,0.0,0.0,0.0,0.0,0.0,0.0,0.0,0.0,0.07,0.0,0.0,0.0,0.0,0.0,0.0,0.0,0.0,0.0,0.0,0.0,0.0,0.0,0.0,0.0,0.0,0.0,0.0,0.0,0.0,0.0,0.0,0.0,0.0,0.0,0.0,0.0,0.0,0.0,0.0,0.0,0.0,0.0,0.0,0.0,0.0,0.0,0.0,0.0,0.0,0.0,0.0,0.0,0.0,0.0,0.0,0.0,0.0,0.0,0.0,0.0,0.0,0.0,1.0,1.0,0.99,0.95,0.57,0.8,0.05,0.01,0.0,0.0,0.0,0.02,0.0,0.0,0.0,0.0,0.0,0.0,0.0,0.0,0.0,0.0,0.0,0.0,0.0,0.0,0.0,0.0,0.99,0.99,1.0,1.0,1.0,1.0,1.0,1.0,1.0,1.0,1.0,1.0,1.0,1.0,0.99,0.13,0.87,0.01,0.41,0.28,0.01,0.0,0.0,0.0,0.0,0.0,0.0,0.01,0.4,0.99,1.0],[0.0,0.0,0.0,0.0,0.0,0.0,0.0,0.0,0.24,0.0,0.5,0.7,0.99,1.0,0.99,1.0,1.0,1.0,0.78,0.04,0.05,0.0,0.0,0.0,0.0,0.0,0.0,0.0,0.0,0.0,0.0,0.0,0.73,0.03,0.93,0.0,0.07,0.0,0.0,0.0,0.0,0.0,0.0,0.0,0.0,0.0,0.0,0.0,0.0,0.0,0.0,0.0,0.0,0.0,0.0,0.0,0.0,0.4,0.19,0.97,0.01,0.0,0.0,0.0,0.0,0.0,0.0,0.0,0.0,0.0,0.0,0.0,0.0,0.0,0.0,0.0,0.0,0.0,0.0,0.0,0.0,0.26,0.0,0.06,0.0,0.0,0.0,0.0,0.0,0.01,0.0,0.0,0.0,0.0,0.0,0.0,0.0,0.0,0.0,0.0,0.0,0.0,0.0,0.0,0.0,0.0,0.0,0.0,0.0,0.0,0.0,0.0,0.0,0.0,0.0,0.0,0.02,0.0,0.0,0.0,0.0,0.0,0.0,0.0,0.0,0.0,0.0,0.0,0.0,0.0,0.0,0.0,0.0,0.0,0.0,0.0,0.0,0.0,0.0,0.0,0.0,0.0,0.0,0.0,0.0,0.0,0.0,0.0,0.0,0.0,0.0,0.0,0.0,0.0,0.0,0.0,0.0,0.0,0.0,0.0,0.0,0.0,0.0,0.0,0.0,0.0,0.0,0.0,0.0,0.0,1.0,1.0,0.99,0.94,0.71,0.95,0.06,0.02,0.0,0.0,0.0,0.01,0.0,0.0,0.0,0.0,0.0,0.0,0.0,0.0,0.0,0.0,0.0,0.0,0.0,0.0,0.0,0.0,0.98,0.99,1.0,1.0,1.0,1.0,1.0,1.0,1.0,1.0,1.0,1.0,0.99,0.98,0.95,0.17,0.83,0.01,0.42,0.19,0.0,0.0,0.0,0.0,0.0,0.0,0.0,0.01,0.24,0.97,1.0],[0.0,0.0,0.0,0.0,0.0,0.0,0.0,0.0,0.0,0.0,0.0,0.0,0.01,1.0,1.0,1.0,1.0,1.0,1.0,0.0,0.0,0.0,0.0,0.0,0.0,0.0,0.0,0.0,0.0,0.75,0.05,0.59,0.99,0.0,0.65,0.0,0.0,0.0,0.0,0.0,0.0,0.0,0.0,0.0,0.0,0.0,0.0,0.0,0.0,0.0,0.0,0.0,0.0,0.0,0.0,0.0,0.0,0.0,0.0,0.0,0.0,0.0,0.0,0.0,0.0,0.0,0.0,0.0,0.0,0.0,0.0,0.0,0.0,0.0,0.0,0.0,0.0,0.0,0.0,0.0,0.0,0.0,0.0,0.0,0.0,0.0,0.0,0.0,0.0,0.0,0.0,0.0,0.0,0.0,0.0,0.0,0.0,0.0,0.0,0.0,0.0,0.0,0.0,0.0,0.0,0.0,0.0,0.0,0.0,0.0,0.0,0.0,0.0,0.0,0.0,0.0,0.0,0.0,0.0,0.0,0.0,0.0,0.0,0.0,0.0,0.0,0.0,0.0,0.0,0.0,0.0,0.0,0.0,0.0,0.0,0.0,0.0,0.0,0.0,0.0,0.0,0.0,0.0,0.0,0.0,0.0,1.0,0.0,0.0,0.0,0.0,0.0,0.0,0.0,0.0,0.0,0.0,0.0,0.0,0.0,0.0,0.0,0.0,0.0,0.0,0.0,0.0,0.0,0.0,0.0,0.09,0.0,0.0,0.0,0.0,0.0,0.0,0.0,0.0,0.0,0.0,0.0,0.0,0.0,0.0,0.0,0.0,0.0,0.0,0.0,0.0,0.0,0.0,0.0,0.0,0.0,0.0,0.0,0.02,0.15,1.0,1.0,1.0,1.0,1.0,1.0,1.0,1.0,1.0,1.0,1.0,1.0,1.0,1.0,1.0,1.0,1.0,1.0,1.0,1.0,1.0,0.0,0.84,1.0,0.9,1.0,1.0,1.0,1.0],[0.0,0.0,0.0,0.0,0.0,0.0,0.0,0.0,0.0,0.0,0.0,0.0,0.45,1.0,1.0,1.0,0.49,1.0,1.0,0.0,0.0,0.0,0.0,0.0,0.0,0.0,0.0,0.0,0.0,0.04,0.04,0.69,0.97,0.0,0.92,0.0,0.0,0.0,0.0,0.0,0.0,0.0,0.0,0.0,0.0,0.0,0.0,0.0,0.0,0.0,0.0,0.0,0.0,0.0,0.0,0.0,0.0,0.0,0.0,0.0,0.0,0.0,0.0,0.0,0.0,0.0,0.0,0.0,0.0,0.0,0.0,0.0,0.0,0.0,0.0,0.0,0.0,0.0,0.0,0.0,0.0,0.0,0.0,0.06,0.0,0.0,0.0,0.0,0.0,0.0,0.0,0.0,0.0,0.0,0.0,0.0,0.0,0.0,0.0,0.0,0.0,0.0,0.0,0.0,0.0,0.0,0.0,0.0,0.0,0.0,0.0,0.0,0.0,0.0,0.0,0.0,0.0,0.0,0.0,0.0,0.0,0.0,0.0,0.0,0.0,0.0,0.0,0.0,0.0,0.0,0.0,0.0,0.0,0.0,0.0,0.0,0.0,0.0,0.0,0.0,0.0,0.0,0.0,0.0,0.0,0.0,0.0,0.0,0.0,0.0,0.0,0.0,0.0,0.0,0.0,0.0,0.0,0.0,0.0,0.0,0.0,0.0,0.0,0.0,0.0,0.0,0.0,0.0,0.0,0.0,0.06,0.0,0.0,0.0,0.0,0.0,0.0,0.0,0.0,0.0,0.0,0.0,0.0,0.0,0.0,0.0,0.0,0.0,0.0,0.0,0.0,0.0,0.0,0.0,0.0,0.0,0.0,0.0,0.02,0.52,1.0,1.0,1.0,1.0,1.0,1.0,1.0,1.0,1.0,1.0,1.0,1.0,1.0,1.0,1.0,1.0,1.0,1.0,1.0,1.0,1.0,0.0,0.09,1.0,0.0,1.0,1.0,1.0,1.0],[0.0,0.0,0.0,0.0,0.0,0.0,0.0,0.0,0.0,0.0,0.0,0.0,0.0,1.0,0.32,1.0,0.0,0.39,1.0,0.0,0.0,0.0,0.0,0.0,0.0,0.0,0.0,0.0,0.0,0.05,0.78,0.84,0.87,0.0,0.05,0.0,0.0,0.0,0.0,0.0,0.0,0.0,0.0,0.0,0.0,0.0,0.0,0.0,0.0,0.0,0.0,0.0,0.0,0.0,0.0,0.0,0.0,0.0,0.0,0.0,0.0,0.0,0.0,0.0,0.0,0.0,0.0,0.0,0.0,0.0,0.0,0.0,0.0,0.0,0.0,0.0,0.0,0.0,0.0,0.0,0.0,0.0,0.0,0.01,0.0,0.0,0.0,0.0,0.0,0.0,0.0,0.0,0.0,0.0,0.0,0.0,0.0,0.0,0.0,0.0,0.0,0.0,0.0,0.0,0.0,0.0,0.0,0.0,0.0,0.0,0.0,0.0,0.0,0.0,0.0,0.0,0.0,0.07,0.0,0.0,0.0,0.0,0.0,0.0,0.0,0.0,0.0,0.0,0.0,0.0,0.0,0.0,0.0,0.0,0.0,0.0,0.0,0.0,0.0,0.0,0.0,0.0,0.0,0.0,0.0,0.0,0.0,0.0,0.0,0.0,0.0,0.0,0.0,0.0,0.0,0.0,0.0,0.0,0.0,0.0,0.0,0.0,0.0,0.0,0.0,0.0,0.0,0.0,0.0,0.0,0.0,0.0,0.0,0.0,0.0,0.0,0.0,0.0,0.0,0.0,0.0,0.0,0.0,0.0,0.0,0.0,0.0,0.0,0.0,0.0,0.0,0.0,0.0,0.0,0.0,0.0,0.0,0.0,0.0,0.0,1.0,1.0,1.0,1.0,1.0,1.0,1.0,0.99,1.0,1.0,1.0,1.0,1.0,1.0,1.0,1.0,1.0,1.0,1.0,1.0,1.0,1.0,1.0,1.0,0.74,1.0,1.0,1.0,0.14],[0.0,0.0,0.0,0.0,0.0,0.0,0.0,0.0,0.0,0.0,0.0,0.0,0.0,1.0,1.0,1.0,0.0,0.0,1.0,0.0,0.0,0.0,0.0,0.0,0.0,0.0,0.0,0.0,0.0,0.01,0.49,0.25,0.06,0.0,0.0,0.0,0.0,0.0,0.0,0.0,0.0,0.0,0.0,0.0,0.0,0.0,0.0,0.0,0.0,0.0,0.0,0.0,0.0,0.0,0.0,0.0,0.0,0.0,0.0,0.0,0.0,0.0,0.0,0.0,0.0,0.0,0.0,0.0,0.0,0.0,0.0,0.0,0.0,0.0,0.0,0.0,0.0,0.0,0.0,0.0,0.0,0.0,0.0,1.0,0.0,0.0,0.0,0.0,0.0,0.0,0.0,0.0,0.0,0.0,0.0,0.0,0.0,0.0,0.0,0.0,0.0,0.0,0.0,0.0,0.0,0.0,0.0,0.0,0.0,0.0,0.0,0.0,0.0,0.0,0.0,0.0,0.01,1.0,0.0,0.0,0.0,0.0,0.0,0.0,0.0,0.0,0.0,0.0,0.0,0.0,0.0,0.0,0.0,0.0,0.0,0.0,0.0,0.0,0.0,0.0,0.0,0.0,0.0,0.0,0.0,0.0,1.0,0.0,0.0,0.0,0.0,0.0,0.0,0.0,0.0,0.0,0.0,0.0,0.0,0.0,0.0,0.0,0.0,0.0,0.0,0.0,0.0,0.0,0.0,0.0,0.0,0.0,0.0,0.0,0.0,0.0,0.0,0.0,0.0,0.0,0.0,0.0,0.0,0.0,0.0,0.0,0.0,0.0,0.0,0.0,0.0,0.0,0.0,0.0,0.0,0.0,0.0,0.0,0.0,0.0,1.0,1.0,1.0,1.0,1.0,0.98,1.0,0.98,1.0,1.0,1.0,1.0,1.0,1.0,1.0,1.0,1.0,1.0,1.0,1.0,1.0,1.0,1.0,1.0,1.0,1.0,1.0,1.0,0.0],[0.0,0.0,0.0,0.0,0.0,0.0,0.0,0.0,0.0,0.0,0.0,0.0,0.0,1.0,0.0,1.0,0.0,0.91,1.0,0.0,0.0,0.0,0.0,0.0,0.0,0.0,0.0,0.0,0.0,0.91,0.99,0.97,0.98,0.0,0.02,0.0,0.0,0.0,0.0,0.0,0.0,0.0,0.0,0.0,0.0,0.0,0.0,0.0,0.0,0.0,0.0,0.0,0.0,0.0,0.0,0.0,0.0,0.0,0.0,0.0,0.0,0.0,0.0,0.0,0.0,0.0,0.0,0.0,0.0,0.0,0.0,0.0,0.0,0.0,0.0,0.0,0.0,0.0,0.0,0.0,0.0,0.0,0.0,0.0,0.0,0.0,0.0,0.0,0.0,0.0,0.0,0.0,0.0,0.0,0.0,0.0,0.0,0.0,0.0,0.0,0.0,0.0,0.0,0.0,0.0,0.0,0.0,0.0,0.0,0.0,0.0,0.0,0.0,0.0,0.0,0.0,0.0,0.0,0.0,0.0,0.0,0.0,0.0,0.0,0.0,0.0,0.0,0.0,0.0,0.0,0.0,0.0,0.0,0.0,0.0,0.0,0.0,0.0,0.0,0.0,0.0,0.0,0.0,0.0,0.0,0.0,0.03,0.0,0.0,0.0,0.0,0.0,0.0,0.0,0.0,0.0,0.0,0.0,0.0,0.0,0.0,0.0,0.0,0.0,0.0,0.0,0.0,0.0,0.0,0.0,0.0,0.0,0.0,0.0,0.0,0.0,0.0,0.0,0.0,0.0,0.0,0.0,0.0,0.0,0.0,0.0,0.0,0.0,0.0,0.0,0.0,0.0,0.0,0.0,0.0,0.0,0.0,0.0,0.0,0.0,1.0,1.0,1.0,1.0,1.0,0.96,0.99,0.95,1.0,1.0,1.0,1.0,1.0,1.0,1.0,1.0,1.0,1.0,1.0,1.0,1.0,1.0,1.0,1.0,0.02,1.0,1.0,1.0,0.03],[0.0,0.0,0.0,0.0,0.0,0.0,0.0,0.0,0.0,0.0,0.0,0.0,0.0,1.0,0.0,0.99,0.0,0.0,1.0,0.0,0.0,0.0,0.0,0.0,0.0,0.0,0.0,0.0,0.0,0.67,0.98,0.96,0.91,0.0,0.01,0.0,0.0,0.0,0.0,0.0,0.0,0.0,0.0,0.0,0.0,0.0,0.0,0.0,0.0,0.0,0.0,0.0,0.0,0.0,0.0,0.0,0.0,0.0,0.0,0.0,0.0,0.0,0.0,0.0,0.0,0.0,0.0,0.0,0.0,0.0,0.0,0.0,0.0,0.0,0.0,0.0,0.0,0.0,0.0,0.0,0.0,0.0,0.0,0.0,0.0,0.0,0.0,0.0,0.0,0.0,0.0,0.0,0.0,0.0,0.0,0.0,0.0,0.0,0.0,0.0,0.0,0.0,0.0,0.0,0.0,0.0,0.0,0.0,0.0,0.0,0.0,0.0,0.0,0.0,0.0,0.0,0.0,0.0,0.0,0.0,0.0,0.0,0.0,0.0,0.0,0.0,0.0,0.0,0.0,0.0,0.0,0.0,0.0,0.0,0.0,0.0,0.0,0.0,0.0,0.0,0.0,0.0,0.0,0.0,0.0,0.0,0.0,0.0,0.0,0.0,0.0,0.0,0.0,0.0,0.0,0.0,0.0,0.0,0.0,0.0,0.0,0.0,0.0,0.0,0.0,0.0,0.0,0.0,0.0,0.0,0.0,0.0,0.0,0.0,0.0,0.0,0.0,0.0,0.0,0.0,0.0,0.0,0.0,0.0,0.0,0.0,0.0,0.0,0.0,0.0,0.0,0.0,0.0,0.0,0.0,0.0,0.0,0.0,0.0,0.0,1.0,1.0,1.0,1.0,0.42,0.16,0.13,0.17,1.0,1.0,1.0,1.0,1.0,1.0,1.0,1.0,1.0,1.0,1.0,1.0,1.0,0.99,0.85,0.96,0.0,1.0,1.0,1.0,0.0],[0.0,0.0,0.0,0.0,0.0,0.0,0.0,0.0,0.0,0.0,0.0,0.0,0.0,1.0,0.0,1.0,0.0,0.97,1.0,0.0,0.0,0.0,0.0,0.0,0.0,0.0,0.0,0.0,0.86,0.95,0.99,0.95,0.97,0.0,0.0,0.0,0.0,0.0,0.0,0.0,0.0,0.0,0.0,0.0,0.0,0.0,0.0,0.0,0.0,0.0,0.0,0.0,0.0,0.0,0.0,0.0,0.0,0.0,0.0,0.0,0.0,0.0,0.0,0.0,0.0,0.0,0.0,0.0,0.0,0.0,0.0,0.0,0.0,0.0,0.0,0.0,0.0,0.0,0.0,0.0,0.0,0.0,0.0,0.0,0.0,0.0,0.0,0.0,0.0,0.0,0.0,0.0,0.0,0.0,0.0,0.0,0.0,0.0,0.0,0.0,0.0,0.0,0.0,0.0,0.0,0.0,0.0,0.0,0.0,0.0,0.0,0.0,0.0,0.0,0.0,0.0,0.0,0.05,0.0,0.0,0.0,0.0,0.0,0.0,0.0,0.0,0.0,0.0,0.0,0.0,0.0,0.0,0.0,0.0,0.0,0.0,0.0,0.0,0.0,0.0,0.0,0.0,0.0,0.0,0.0,0.0,1.0,0.97,0.0,0.0,0.0,0.0,0.0,0.0,0.0,0.0,0.0,0.0,0.0,0.0,0.0,0.0,0.0,0.0,0.0,0.0,0.0,0.0,0.0,0.0,0.0,0.0,0.0,0.0,0.0,0.0,0.0,0.0,0.0,0.0,0.0,0.0,0.0,0.0,0.0,0.0,0.0,0.0,0.0,0.0,0.0,0.0,0.0,0.0,0.0,0.0,0.0,0.0,0.0,0.0,1.0,1.0,1.0,1.0,1.0,0.78,0.87,0.83,1.0,1.0,1.0,1.0,1.0,1.0,1.0,1.0,1.0,1.0,1.0,1.0,1.0,1.0,1.0,1.0,1.0,1.0,1.0,1.0,0.0],[0.0,0.0,0.0,0.0,0.0,0.0,0.0,0.0,0.0,0.0,0.0,0.0,0.0,0.0,0.0,1.0,0.0,0.02,1.0,0.0,0.0,0.0,0.0,0.0,0.0,0.0,0.0,0.0,0.98,0.97,0.99,0.96,0.95,0.0,0.0,0.0,0.0,0.0,0.0,0.0,0.0,0.0,0.0,0.0,0.0,0.0,0.0,0.0,0.0,0.0,0.0,0.0,0.0,0.0,0.0,0.0,0.0,0.0,0.0,0.0,0.0,0.0,0.0,0.0,0.0,0.0,0.0,0.0,0.0,0.0,0.0,0.0,0.0,0.0,0.0,0.0,0.0,0.0,0.0,0.0,0.0,0.0,0.0,0.0,0.0,0.0,0.0,0.0,0.0,0.0,0.0,0.0,0.0,0.0,0.0,0.0,0.0,0.0,0.0,0.0,0.0,0.0,0.0,0.0,0.0,0.0,0.0,0.0,0.0,0.0,0.0,0.0,0.0,0.0,0.0,0.0,0.0,0.0,0.0,0.0,0.0,0.0,0.0,0.0,0.0,0.0,0.0,0.0,0.0,0.0,0.0,0.0,0.0,0.0,0.0,0.0,0.0,0.0,0.0,0.0,0.0,0.0,0.0,0.0,0.0,0.0,0.99,0.99,0.0,0.0,0.0,0.0,0.0,0.0,0.0,0.0,0.0,0.0,0.0,0.0,0.0,0.0,0.0,0.0,0.0,0.0,0.0,0.0,0.0,0.0,0.0,0.0,0.0,0.0,0.0,0.0,0.0,0.0,0.0,0.0,0.0,0.0,0.0,0.0,0.0,0.0,0.0,0.0,0.0,0.0,0.0,0.0,0.0,0.0,0.0,0.0,0.0,0.0,0.0,0.0,1.0,1.0,1.0,1.0,0.01,0.03,0.01,0.01,1.0,1.0,1.0,1.0,1.0,1.0,1.0,1.0,1.0,1.0,1.0,1.0,1.0,1.0,1.0,1.0,1.0,1.0,1.0,1.0,0.0],[0.0,0.0,0.0,0.0,0.0,0.0,0.0,0.0,0.0,0.0,0.0,0.0,0.0,1.0,0.0,1.0,0.0,0.0,1.0,0.0,0.0,0.0,0.0,0.0,0.0,0.0,0.0,0.0,0.03,0.49,0.96,0.48,0.08,0.0,0.0,0.0,0.0,0.0,0.0,0.0,0.0,0.0,0.0,0.0,0.0,0.0,0.0,0.0,0.0,0.0,0.0,0.0,0.0,0.0,0.0,0.0,0.0,0.0,0.0,0.0,0.0,0.0,0.0,0.0,0.0,0.0,0.0,0.0,0.0,0.0,0.0,0.0,0.0,0.0,0.0,0.0,0.0,0.0,0.0,0.0,0.0,0.0,0.0,0.02,0.0,0.0,0.0,0.0,0.0,0.0,0.0,0.0,0.0,0.0,0.0,0.0,0.0,0.0,0.0,0.0,0.0,0.0,0.0,0.0,0.0,0.0,0.0,0.0,0.0,0.0,0.0,0.0,0.0,0.0,0.0,0.0,0.0,1.0,0.0,0.0,0.0,0.0,0.0,0.0,0.0,0.0,0.0,0.0,0.0,0.0,0.0,0.0,0.0,0.0,0.0,0.0,0.0,0.0,0.0,0.0,0.0,0.0,0.0,0.0,0.0,0.0,1.0,1.0,0.0,0.0,0.0,0.0,0.0,0.0,0.0,0.0,0.0,0.0,0.0,0.0,0.0,0.0,0.0,0.0,0.0,0.0,0.0,0.0,0.0,0.0,0.0,0.0,0.0,0.0,0.0,0.0,0.0,0.0,0.0,0.0,0.0,0.0,0.0,0.0,0.0,0.0,0.0,0.0,0.0,0.0,0.0,0.0,0.0,0.0,0.0,0.0,0.0,0.0,0.0,0.0,1.0,1.0,1.0,1.0,1.0,0.49,0.41,0.42,1.0,1.0,1.0,1.0,1.0,1.0,1.0,1.0,1.0,1.0,1.0,1.0,1.0,1.0,1.0,1.0,1.0,1.0,1.0,1.0,0.0],[0.0,0.0,0.0,0.0,0.0,0.0,0.0,0.0,0.0,0.0,0.0,0.0,0.0,1.0,0.09,1.0,0.0,0.0,1.0,0.0,0.0,0.0,0.0,0.0,0.0,0.0,0.0,0.0,0.95,0.34,0.82,0.01,0.01,0.0,0.0,0.0,0.0,0.0,0.0,0.0,0.0,0.0,0.0,0.0,0.0,0.0,0.0,0.0,0.0,0.0,0.0,0.0,0.0,0.0,0.0,0.0,0.0,0.0,0.0,0.0,0.0,0.0,0.0,0.0,0.0,0.0,0.0,0.0,0.0,0.0,0.0,0.0,0.0,0.0,0.0,0.0,0.0,0.0,0.0,0.0,0.0,0.0,0.0,0.9,0.0,0.0,0.0,0.0,0.0,0.0,0.0,0.0,0.0,0.0,0.0,0.0,0.0,0.0,0.0,0.0,0.0,0.0,0.0,0.0,0.0,0.0,0.0,0.0,0.0,0.0,0.0,0.0,0.0,0.0,0.0,0.0,1.0,1.0,0.0,0.0,0.0,0.0,0.0,0.0,0.0,0.0,0.0,0.0,0.0,0.0,0.0,0.0,0.0,0.0,0.0,0.0,0.0,0.0,0.0,0.0,0.0,0.0,0.0,0.0,0.0,0.0,1.0,1.0,0.0,0.0,0.0,0.0,0.0,0.0,0.0,0.0,0.0,0.0,0.0,0.0,0.0,0.0,0.0,0.0,0.0,0.0,0.0,0.0,0.0,0.0,0.0,0.0,0.0,0.0,0.0,0.0,0.0,0.0,0.0,0.0,0.0,0.0,0.0,0.0,0.0,0.0,0.0,0.0,0.0,0.0,0.0,0.0,0.0,0.0,0.0,0.0,0.0,0.0,0.0,0.0,1.0,1.0,1.0,1.0,1.0,0.41,0.28,0.19,1.0,1.0,1.0,1.0,1.0,1.0,1.0,1.0,1.0,1.0,1.0,1.0,1.0,1.0,1.0,1.0,1.0,1.0,1.0,1.0,0.0],[0.0,0.0,0.0,0.0,0.0,0.0,0.0,0.0,0.0,0.0,0.0,0.0,0.0,0.02,0.0,1.0,0.0,0.0,1.0,0.0,0.0,0.0,0.0,0.0,0.0,0.0,0.0,0.0,0.99,0.0,0.43,0.0,0.0,0.0,0.0,0.0,0.0,0.0,0.0,0.0,0.0,0.0,0.0,0.0,0.0,0.0,0.0,0.0,0.0,0.0,0.0,0.0,0.0,0.0,0.0,0.0,0.0,0.0,0.0,0.0,0.0,0.0,0.0,0.0,0.0,0.0,0.0,0.0,0.0,0.0,0.0,0.0,0.0,0.0,0.0,0.0,0.0,0.0,0.0,0.0,0.0,0.0,0.0,0.98,0.0,0.0,0.0,0.0,0.0,0.0,0.0,0.0,0.0,0.0,0.0,0.0,0.0,0.0,0.0,0.0,0.0,0.0,0.0,0.0,0.0,0.0,0.0,0.0,0.0,0.0,0.0,0.0,0.0,0.0,0.0,0.0,1.0,1.0,0.0,0.98,0.97,0.0,0.0,0.0,0.0,0.0,0.0,0.0,0.0,0.0,0.0,0.0,0.0,0.0,0.0,0.0,0.0,0.0,0.0,0.0,0.0,0.0,0.0,0.0,0.0,1.0,1.0,1.0,0.0,0.0,0.0,0.0,0.0,0.0,0.0,0.0,0.0,0.0,0.0,0.0,0.0,0.0,0.0,0.0,0.0,0.0,0.0,0.0,0.0,0.0,0.0,0.0,0.0,0.0,0.0,0.0,0.0,0.0,0.0,0.0,0.0,0.0,0.0,0.0,0.0,0.0,0.0,0.0,0.0,0.0,0.0,0.0,0.0,0.0,0.0,0.0,0.0,0.0,0.0,0.0,0.99,1.0,0.85,1.0,0.0,0.0,0.01,0.0,1.0,1.0,1.0,1.0,1.0,1.0,1.0,1.0,1.0,1.0,1.0,1.0,1.0,1.0,1.0,1.0,1.0,1.0,1.0,1.0,0.0],[0.0,0.0,0.0,0.0,0.0,0.0,0.0,0.0,0.0,0.0,0.0,0.0,0.0,0.0,0.0,1.0,0.0,0.0,1.0,0.0,0.0,0.0,0.0,0.0,0.0,0.0,0.0,0.0,0.78,0.0,0.55,0.0,0.0,0.0,0.0,0.0,0.0,0.0,0.0,0.0,0.0,0.0,0.0,0.0,0.0,0.0,0.0,0.0,0.0,0.0,0.0,0.0,0.0,0.0,0.0,0.0,0.0,0.0,0.0,0.0,0.0,0.0,0.0,0.0,0.0,0.0,0.0,0.0,0.0,0.0,0.0,0.0,0.0,0.0,0.0,0.0,0.0,0.0,0.0,0.0,0.0,0.0,0.0,0.24,0.0,0.0,0.0,0.0,0.0,0.0,0.0,0.0,0.0,0.0,0.0,0.0,0.0,0.0,0.0,0.0,0.0,0.0,0.0,0.0,0.0,0.0,0.0,0.0,0.0,0.0,0.0,0.0,0.0,0.0,0.0,0.0,0.94,1.0,0.0,1.0,1.0,0.0,0.0,0.0,0.0,0.0,0.0,0.0,0.0,0.0,0.0,0.0,0.0,0.0,0.0,0.0,0.0,0.0,0.0,0.0,0.0,0.0,0.0,0.0,0.0,1.0,1.0,1.0,0.0,0.0,0.0,0.0,0.0,0.0,0.0,0.0,0.0,0.0,0.0,0.0,0.0,0.0,0.0,0.0,0.0,0.0,0.0,0.0,0.0,0.0,0.0,0.0,0.0,0.0,0.0,0.0,0.0,0.0,0.0,0.0,0.0,0.0,0.0,0.0,0.0,0.0,0.0,0.0,0.0,0.0,0.0,0.0,0.0,0.0,0.0,0.0,0.0,0.0,0.0,0.0,0.23,0.98,0.31,0.01,0.0,0.0,0.0,0.0,1.0,1.0,1.0,1.0,1.0,1.0,1.0,1.0,1.0,1.0,1.0,1.0,1.0,1.0,1.0,1.0,1.0,1.0,1.0,1.0,0.0],[0.0,0.0,0.0,0.0,0.0,0.0,0.0,0.0,0.0,0.0,0.0,0.0,0.0,0.0,0.0,0.99,0.0,0.0,1.0,0.0,0.0,0.0,0.0,0.0,0.0,0.0,0.0,0.0,0.68,0.0,0.05,0.0,0.0,0.0,0.0,0.0,0.0,0.0,0.0,0.0,0.0,0.0,0.0,0.0,0.0,0.0,0.0,0.0,0.0,0.0,0.0,0.0,0.0,0.0,0.0,0.0,0.0,0.0,0.0,0.0,0.0,0.0,0.0,0.0,0.0,0.0,0.0,0.0,0.0,0.0,0.0,0.0,0.0,0.0,0.0,0.0,0.0,0.0,0.0,0.0,0.0,0.0,0.0,0.04,0.0,0.0,0.0,0.0,0.0,0.0,0.0,0.0,0.0,0.0,0.0,0.0,0.0,0.0,0.0,0.0,0.0,0.0,0.0,0.0,0.0,0.0,0.0,0.0,0.0,0.0,0.0,0.0,0.0,0.0,0.0,0.0,0.99,1.0,0.0,1.0,1.0,0.0,0.0,0.0,0.0,0.0,0.0,0.0,0.0,0.0,0.0,0.0,0.0,0.0,0.0,0.0,0.0,0.0,0.0,0.0,0.0,0.0,0.0,0.0,0.0,1.0,1.0,1.0,0.0,0.0,0.0,0.0,0.0,0.0,0.0,0.0,0.0,0.0,0.0,0.0,0.0,0.0,0.0,0.0,0.0,0.0,0.0,0.0,0.0,0.0,0.0,0.0,0.0,0.0,0.0,0.0,0.0,0.0,0.0,0.0,0.0,0.0,0.0,0.0,0.0,0.0,0.0,0.0,0.0,0.0,0.0,0.0,0.0,0.0,0.0,0.0,0.0,0.0,0.0,0.0,0.02,0.0,0.0,0.0,0.0,0.0,0.0,0.0,1.0,1.0,1.0,1.0,1.0,1.0,1.0,1.0,1.0,1.0,1.0,1.0,1.0,1.0,1.0,1.0,1.0,1.0,1.0,1.0,0.0],[0.0,0.0,0.0,0.0,0.0,0.0,0.0,0.0,0.0,0.0,0.0,0.0,0.0,0.0,0.0,0.0,0.0,0.0,0.0,0.0,0.0,0.0,0.0,0.0,0.0,0.0,0.0,0.0,0.02,0.0,0.03,0.0,0.0,0.0,0.0,0.0,0.0,0.0,0.0,0.0,0.0,0.0,0.0,0.0,0.0,0.0,0.0,0.0,0.0,0.0,0.0,0.0,0.0,0.0,0.0,0.0,0.0,0.0,0.0,0.0,0.0,0.0,0.0,0.0,0.0,0.0,0.0,0.0,0.0,0.0,0.0,0.0,0.0,0.0,0.0,0.0,0.0,0.0,0.0,0.0,0.0,0.0,0.0,0.0,0.0,0.01,0.0,0.0,0.0,0.0,0.0,0.0,0.0,0.0,0.0,0.0,0.0,0.0,0.0,0.0,0.0,0.0,0.0,0.0,0.0,0.0,0.0,0.0,0.0,0.0,0.0,0.0,0.0,0.0,0.0,0.0,0.0,1.0,0.0,1.0,1.0,0.0,0.0,0.0,0.0,0.0,0.0,0.0,0.0,0.0,0.0,0.0,0.0,0.0,0.0,0.0,0.0,0.0,0.0,0.0,0.0,0.0,0.0,0.0,0.0,1.0,1.0,1.0,0.0,0.0,0.0,0.0,0.0,0.0,0.0,0.0,0.0,0.0,0.0,0.0,0.0,0.0,0.0,0.0,0.0,0.0,0.0,0.0,0.0,0.0,0.0,0.0,0.0,0.0,0.0,0.0,0.0,0.0,0.0,0.0,0.0,0.0,0.0,0.0,0.0,0.0,0.0,0.0,0.0,0.0,0.0,0.0,0.0,0.0,0.0,0.0,0.0,0.0,0.0,0.0,0.0,0.0,0.0,0.0,0.0,0.0,0.0,0.0,0.0,0.0,1.0,1.0,1.0,0.99,1.0,1.0,1.0,1.0,1.0,1.0,1.0,1.0,1.0,1.0,1.0,1.0,1.0,1.0,0.0],[0.0,0.0,0.0,0.0,0.0,0.0,0.0,0.0,0.0,0.0,0.0,0.0,0.0,0.0,0.0,1.0,0.0,0.0,1.0,0.0,0.0,0.0,0.0,0.0,0.0,0.0,0.0,0.0,0.9,0.0,0.0,0.0,0.0,0.0,0.0,0.0,0.0,0.0,0.0,0.0,0.0,0.0,0.0,0.0,0.0,0.0,0.0,0.0,0.0,0.0,0.0,0.0,0.0,0.0,0.0,0.0,0.0,0.0,0.0,0.0,0.0,0.0,0.0,0.0,0.0,0.0,0.0,0.0,0.0,0.0,0.0,0.0,0.0,0.0,0.0,0.0,0.0,0.0,0.0,0.0,0.0,0.0,0.0,0.28,0.0,0.0,0.0,0.0,0.0,0.0,0.0,0.0,0.0,0.0,0.0,0.0,0.0,0.0,0.0,0.0,0.0,0.0,0.0,0.0,0.0,0.0,0.0,0.0,0.0,0.0,0.0,0.0,0.0,0.0,0.0,0.0,1.0,1.0,1.0,1.0,1.0,0.0,0.0,0.0,0.0,0.0,0.0,0.0,0.0,0.0,0.0,0.0,0.0,0.0,0.0,0.0,0.0,0.0,0.0,0.0,0.0,0.0,0.0,0.0,0.0,1.0,1.0,1.0,0.99,0.0,0.0,0.0,0.0,0.0,0.0,0.0,0.0,0.0,0.0,0.0,0.0,0.0,0.0,0.0,0.0,0.0,0.0,0.0,0.0,0.0,0.0,0.0,0.0,0.0,0.0,0.0,0.0,0.0,0.0,0.0,0.0,0.0,0.0,0.0,0.0,0.0,0.0,0.0,0.0,0.0,0.0,0.0,0.0,0.0,0.0,0.0,0.0,0.0,0.0,0.0,0.01,0.0,0.0,0.0,0.0,0.0,0.0,0.0,0.84,0.09,1.0,1.0,1.0,0.85,1.0,1.0,1.0,1.0,1.0,1.0,1.0,1.0,1.0,1.0,1.0,1.0,1.0,1.0,0.0],[0.0,0.0,0.0,0.0,0.0,0.0,0.0,0.0,0.0,0.0,0.0,0.0,0.0,0.0,0.0,1.0,0.0,0.0,1.0,0.15,0.0,0.0,0.0,0.0,0.0,0.0,0.0,0.0,0.99,0.0,0.0,0.0,0.0,0.0,0.0,0.0,0.0,0.0,0.0,0.0,0.0,0.0,0.0,0.0,0.0,0.0,0.0,0.0,0.0,0.0,0.0,0.0,0.0,0.0,0.0,0.0,0.0,0.0,0.0,0.0,0.0,0.0,0.0,0.0,0.0,0.0,0.0,0.0,0.0,0.0,0.0,0.0,0.0,0.0,0.0,0.0,0.0,0.0,0.0,0.0,0.0,0.0,0.0,0.99,0.0,0.0,0.0,0.0,0.0,0.0,0.0,0.0,0.0,0.0,0.0,0.0,0.0,0.0,0.0,0.0,0.0,0.0,0.0,0.0,0.0,0.0,0.0,0.0,0.0,0.0,0.0,0.0,0.0,0.0,0.0,0.0,1.0,1.0,0.99,1.0,1.0,0.0,0.0,0.0,0.0,0.0,0.0,0.0,0.0,0.0,0.0,0.0,0.0,0.0,0.0,0.0,0.0,0.0,0.0,0.0,0.0,0.0,0.0,0.0,1.0,1.0,1.0,1.0,0.79,0.0,0.0,0.0,0.0,0.0,0.0,0.0,0.0,0.0,0.0,0.0,0.0,0.0,0.0,0.0,0.0,0.0,0.0,0.0,0.0,0.0,0.0,0.0,0.0,0.0,0.0,0.0,0.0,0.0,0.0,0.0,0.0,0.0,0.0,0.0,0.0,0.0,0.0,0.0,0.0,0.0,0.0,0.0,0.0,0.0,0.0,0.0,0.0,0.0,0.0,0.0,0.65,0.06,0.28,0.0,0.0,0.0,0.0,0.0,1.0,1.0,1.0,1.0,1.0,0.96,1.0,1.0,1.0,1.0,1.0,1.0,1.0,1.0,1.0,1.0,1.0,1.0,1.0,1.0,0.0],[0.0,0.0,0.0,0.0,0.0,0.0,0.0,0.0,0.0,0.0,0.0,0.0,0.0,0.0,0.0,1.0,0.0,0.0,1.0,1.0,0.0,0.0,0.01,0.0,0.0,0.0,0.0,0.0,0.89,0.0,0.0,0.0,0.0,0.0,0.0,0.0,0.0,0.0,0.0,0.0,0.0,0.0,0.0,0.0,0.0,0.0,0.0,0.0,0.0,0.0,0.0,0.0,0.0,0.0,0.0,0.0,0.0,0.0,0.0,0.0,0.0,0.0,0.0,0.0,0.0,0.0,0.0,0.0,0.0,0.0,0.0,0.0,0.0,0.0,0.0,0.0,0.0,0.0,0.0,0.0,0.0,0.0,0.0,0.93,0.0,0.0,0.0,0.0,0.0,0.0,0.0,0.0,0.0,0.0,0.0,0.0,0.0,0.0,0.0,0.0,0.0,0.0,0.0,0.0,0.0,0.0,0.0,0.0,0.0,0.0,0.0,0.0,0.0,0.0,0.0,0.0,1.0,1.0,1.0,1.0,1.0,0.0,0.0,0.0,0.0,0.0,0.0,0.0,0.0,0.0,0.0,0.0,0.0,0.0,0.0,0.0,0.0,0.0,0.0,0.0,0.0,0.0,0.0,0.0,1.0,1.0,1.0,1.0,1.0,0.0,0.07,0.0,0.0,0.0,0.0,0.0,0.0,0.0,0.0,0.0,0.0,0.0,0.0,0.0,0.0,0.0,0.0,0.0,0.0,0.0,0.0,0.0,0.0,0.0,0.0,0.0,0.0,0.0,0.0,0.0,0.0,0.0,0.0,0.0,0.0,0.0,0.0,0.0,0.0,0.0,0.0,0.0,0.0,0.0,0.0,0.0,0.0,0.0,0.0,0.0,0.15,0.0,0.04,0.0,0.0,0.0,0.0,0.0,0.9,0.0,0.74,1.0,0.02,0.0,1.0,1.0,1.0,1.0,1.0,1.0,1.0,1.0,1.0,1.0,1.0,1.0,1.0,1.0,0.0],[0.0,0.0,0.0,0.0,0.0,0.0,0.0,0.0,0.0,0.0,0.0,0.0,0.0,0.0,0.01,1.0,0.0,0.0,1.0,0.97,0.0,0.0,0.0,0.0,0.0,0.0,0.0,0.0,1.0,0.0,0.02,0.0,0.0,0.0,0.0,0.0,0.0,0.0,0.0,0.0,0.0,0.0,0.0,0.0,0.0,0.0,0.0,0.0,0.0,0.0,0.0,0.0,0.0,0.0,0.0,0.0,0.0,0.0,0.0,0.0,0.0,0.0,0.0,0.0,0.0,0.0,0.0,0.0,0.0,0.0,0.0,0.0,0.0,0.0,0.0,0.0,0.0,0.0,0.0,0.0,0.0,0.0,0.0,1.0,0.0,0.0,0.0,0.0,0.0,0.0,0.0,0.0,0.0,0.0,0.0,0.0,0.0,0.0,0.0,0.0,0.0,0.0,0.0,0.0,0.0,0.0,0.0,0.0,0.0,0.0,0.0,0.0,0.0,0.0,0.0,0.0,1.0,1.0,0.0,1.0,0.81,0.0,0.0,0.0,0.0,0.0,0.0,0.0,0.0,0.0,0.0,0.0,0.0,0.0,0.0,0.0,0.0,0.0,0.0,0.0,0.0,0.0,0.0,0.0,0.0,1.0,1.0,1.0,0.0,0.0,0.0,0.0,0.0,0.0,0.0,0.0,0.0,0.0,0.0,0.0,0.0,0.0,0.0,0.0,0.0,0.0,0.0,0.0,0.0,0.0,0.0,0.0,0.0,0.0,0.0,0.0,0.0,0.0,0.0,0.0,0.0,0.0,0.0,0.0,0.0,0.0,0.0,0.0,0.0,0.0,0.0,0.0,0.0,0.0,0.0,0.0,0.0,0.0,0.0,0.0,0.78,1.0,0.64,1.0,0.0,0.0,0.01,0.01,1.0,1.0,1.0,1.0,1.0,1.0,1.0,1.0,1.0,1.0,1.0,1.0,1.0,1.0,1.0,1.0,1.0,1.0,1.0,1.0,0.0],[0.0,0.0,0.0,0.0,0.0,0.0,0.0,0.0,0.0,0.0,0.0,0.0,0.0,0.74,1.0,1.0,0.0,0.01,1.0,1.0,0.0,0.0,0.05,0.0,0.0,0.0,0.0,0.0,0.99,0.03,0.01,0.0,0.0,0.0,0.0,0.0,0.0,0.0,0.0,0.0,0.0,0.0,0.0,0.0,0.0,0.0,0.0,0.0,0.0,0.0,0.0,0.0,0.0,0.0,0.0,0.0,0.0,0.0,0.0,0.0,0.0,0.0,0.0,0.0,0.0,0.0,0.0,0.0,0.0,0.0,0.0,0.0,0.0,0.0,0.0,0.0,0.0,0.0,0.0,0.0,0.0,0.0,0.0,1.0,0.0,0.0,0.0,0.0,0.0,0.0,0.0,0.0,0.0,0.0,0.0,0.0,0.0,0.0,0.0,0.0,0.0,0.0,0.0,0.0,0.0,0.0,0.0,0.0,0.0,0.0,0.0,0.0,0.0,0.0,0.0,0.0,1.0,1.0,0.0,0.0,0.0,0.0,0.0,0.0,0.0,0.0,0.0,0.0,0.0,0.0,0.0,0.0,0.0,0.0,0.0,0.0,0.0,0.0,0.0,0.0,0.0,0.0,0.0,0.0,0.07,1.0,1.0,1.0,0.0,0.0,0.0,0.0,0.0,0.0,0.0,0.0,0.0,0.0,0.0,0.0,0.0,0.0,0.0,0.0,0.0,0.0,0.0,0.0,0.0,0.0,0.0,0.0,0.0,0.0,0.0,0.0,0.0,0.0,0.0,0.0,0.0,0.0,0.0,0.0,0.0,0.0,0.0,0.0,0.0,0.0,0.0,0.0,0.0,0.0,0.0,0.0,0.0,0.0,0.0,0.0,1.0,1.0,0.96,1.0,1.0,0.49,0.4,0.24,1.0,1.0,1.0,1.0,1.0,1.0,1.0,1.0,1.0,1.0,1.0,1.0,1.0,1.0,1.0,1.0,1.0,1.0,1.0,1.0,0.0],[0.0,0.0,0.0,0.0,0.0,0.0,0.0,0.0,0.0,0.0,0.0,0.0,0.0,1.0,1.0,1.0,0.0,0.99,1.0,1.0,0.0,0.0,0.0,0.0,0.0,0.0,0.0,0.0,0.95,0.59,0.12,0.0,0.01,0.0,0.0,0.0,0.0,0.0,0.0,0.0,0.0,0.0,0.0,0.0,0.0,0.0,0.0,0.0,0.0,0.0,0.0,0.0,0.0,0.0,0.0,0.0,0.0,0.0,0.0,0.0,0.0,0.0,0.0,0.0,0.0,0.0,0.0,0.0,0.0,0.0,0.0,0.0,0.0,0.0,0.0,0.0,0.0,0.0,0.0,0.0,0.0,0.0,0.0,0.99,0.0,0.0,0.0,0.0,0.0,0.0,0.0,0.0,0.0,0.0,0.0,0.0,0.0,0.0,0.0,0.0,0.0,0.0,0.0,0.0,0.0,0.0,0.0,0.0,0.0,0.0,0.0,0.0,0.0,0.0,0.0,0.0,1.0,1.0,0.0,0.0,0.0,0.0,0.0,0.0,0.0,0.0,0.0,0.0,0.0,0.0,0.0,0.0,0.0,0.0,0.0,0.0,0.0,0.0,0.0,0.0,0.0,0.0,0.0,0.0,0.0,0.02,1.0,1.0,0.0,0.0,0.0,0.0,0.0,0.0,0.0,0.0,0.0,0.0,0.0,0.0,0.0,0.0,0.0,0.0,0.0,0.0,0.0,0.0,0.0,0.0,0.0,0.0,0.0,0.0,0.0,0.0,0.0,0.0,0.0,0.0,0.0,0.0,0.0,0.0,0.0,0.0,0.0,0.0,0.0,0.0,0.0,0.0,0.0,0.0,0.0,0.0,0.0,0.0,0.0,0.0,1.0,1.0,1.0,1.0,1.0,0.94,0.99,0.97,1.0,1.0,1.0,1.0,1.0,1.0,1.0,1.0,1.0,1.0,1.0,1.0,1.0,1.0,1.0,1.0,1.0,1.0,1.0,1.0,0.0],[0.0,0.0,0.0,0.0,0.0,0.0,0.0,0.0,0.0,0.0,0.0,0.0,0.98,1.0,0.0,1.0,1.0,1.0,0.96,0.0,0.24,0.0,0.0,0.0,0.0,0.0,0.0,0.0,0.0,0.0,0.0,0.0,0.98,0.94,1.0,0.11,1.0,0.91,0.02,0.0,0.0,0.0,0.0,0.0,0.0,0.0,0.0,0.0,0.0,0.0,0.0,0.0,0.0,0.0,0.0,0.0,0.0,1.0,0.91,1.0,0.03,0.0,0.0,0.0,0.0,0.0,0.0,0.0,0.0,0.0,0.0,0.0,0.0,0.0,0.0,0.0,0.0,0.0,0.0,0.0,0.0,0.0,0.0,0.0,0.0,0.0,0.0,0.0,0.0,0.0,0.0,0.0,0.0,0.0,0.0,0.0,0.0,0.0,0.0,0.0,0.0,0.0,0.0,0.0,0.0,0.0,0.0,0.0,0.0,0.0,0.0,0.0,0.0,0.0,0.0,0.0,0.0,0.0,0.0,0.0,0.0,0.0,0.0,0.0,0.0,0.0,0.0,0.0,0.0,0.0,0.0,0.0,0.0,0.0,0.0,0.0,0.0,0.0,0.0,0.0,0.0,0.0,0.0,0.0,0.0,0.0,0.0,0.0,0.0,0.0,0.0,0.0,0.0,0.0,0.0,0.0,0.0,0.0,0.0,0.0,0.0,0.0,0.0,0.0,0.0,0.0,0.0,0.0,0.0,0.0,1.0,1.0,0.99,0.85,0.06,0.74,0.0,0.02,0.0,0.0,0.0,0.01,0.0,0.0,0.0,0.0,0.0,0.0,0.0,0.0,0.0,0.0,0.0,0.0,0.0,0.0,0.0,0.0,1.0,1.0,1.0,1.0,1.0,1.0,1.0,1.0,1.0,1.0,1.0,1.0,0.14,0.0,0.03,0.0,0.0,0.0,0.0,0.0,0.0,0.0,0.0,0.0,0.0,0.0,0.0,0.0,0.0,0.0,1.0]],
  "pae": [[0.8,1.9,3.1,5.6,5.6,9.5,10.3,13.2,14.0,15.6,17.3,19.2,19.9,19.1,17.4,17.2,16.1,16.5,16.9,13.9,13.6,15.3,13.7,12.0,13.2,15.4,14.2,16.6,17.8,19.2,19.8,20.9,19.3,20.3,20.3,20.3,18.8,16.9,15.8,12.2,12.9,8.5,10.3,5.2,7.5,7.6,7.5,10.2,9.9,6.8,4.6,4.7,4.4,7.2,8.5,11.7,13.4,15.9,16.5,18.1,20.4,20.2,21.1,19.7,20.3,20.5,19.6,18.6,18.6,17.8,16.6,15.5,15.4,15.6,12.2,13.0,9.5,11.4,13.2,11.9,14.5,15.4,17.0,17.8,17.4,19.0,19.1,19.9,19.6,18.7,17.7,19.1,19.0,16.5,18.4,19.0,17.1,16.3,18.9,17.9,15.3,16.7,17.9,16.6,15.1,16.3,15.0,17.0,14.9,13.0,11.9,13.3,12.3,14.1,13.8,15.0,15.5,17.6,16.5,17.9,18.9,19.5,19.1,18.8,19.5,18.4,19.1,17.3,18.4,18.6,16.2,16.5,18.1,16.7,15.1,16.4,17.2,16.1,15.0,13.7,12.6,14.6,12.5,15.0,13.8,16.4,15.7,17.4,16.4,14.9,15.2,13.4,13.6,12.0,12.4,12.4,10.9,10.0,11.3,10.4,7.2,8.9,11.1,7.9,6.7,11.3,11.5,9.3,11.1,13.7,19.2,19.2,18.8,19.0,18.3,19.0,18.0,18.5,17.7,18.0,19.0,19.4,18.2,18.3,18.1,18.0,17.8,18.3,17.7,17.5,16.9,17.3,16.9,16.4,16.7,17.9,17.4,18.2,19.8,19.9,19.2,18.3,18.5,18.2,18.3,18.0,19.4,16.8,18.3,19.0,19.3,18.6,19.7,19.2,18.7,18.6,18.4,17.8,17.2,17.8,17.2,17.5,17.2,16.6,16.4,17.1,17.3,17.9,18.0],[1.7,0.8,1.4,2.5,2.9,3.9,5.7,6.1,7.3,6.9,8.6,10.5,10.7,11.1,9.9,9.7,8.6,9.5,10.1,9.4,8.1,9.7,9.8,8.0,7.7,9.3,9.4,10.6,11.6,11.2,13.0,12.8,10.6,10.9,11.2,11.2,10.1,9.3,8.9,6.7,6.9,5.0,5.7,4.0,5.2,5.2,5.7,6.0,5.9,4.7,3.9,3.2,2.9,4.8,4.7,6.7,7.0,8.4,8.1,9.8,10.4,10.4,10.5,10.6,8.8,10.5,10.0,9.9,8.6,7.8,8.5,8.5,6.8,6.1,5.3,4.6,3.4,4.6,5.9,6.5,7.6,8.5,9.9,11.3,11.6,12.7,12.2,12.5,11.6,10.6,10.9,11.0,9.7,9.2,9.5,9.6,8.1,7.3,9.4,8.1,6.4,7.2,8.2,6.8,5.9,7.2,6.2,7.7,6.3,5.6,4.7,6.4,7.4,8.7,8.8,10.1,10.0,11.5,12.1,12.6,13.3,14.3,13.6,12.7,13.1,12.6,13.3,12.4,12.7,12.2,11.0,11.0,11.7,10.2,9.0,10.3,9.8,8.2,7.8,7.5,7.9,9.4,9.4,11.0,10.1,11.4,10.4,12.2,12.2,10.6,11.4,10.0,9.6,8.4,9.4,8.7,7.3,7.2,7.8,6.4,4.7,5.9,5.3,3.8,4.3,5.2,5.0,4.0,5.7,6.8,9.7,9.8,9.5,10.3,9.1,10.3,8.7,9.2,9.2,8.6,9.1,9.5,8.8,9.0,8.6,8.5,8.5,8.6,7.9,7.8,7.3,7.8,7.8,8.6,8.6,8.8,7.9,9.0,10.3,10.2,11.6,10.0,10.9,9.9,9.6,10.2,11.0,9.8,10.6,11.2,11.9,11.4,11.5,12.2,11.1,11.5,11.5,11.0,11.0,12.2,12.0,12.5,11.5,10.8,10.9,10.6,10.7,10.8,9.3],[2.0,1.2,0.8,1.0,1.4,1.7,2.1,2.7,2.7,3.2,3.9,4.4,4.3,4.6,4.3,4.1,3.4,3.6,4.4,3.7,3.0,3.9,4.3,3.2,3.1,4.1,4.5,5.3,5.2,4.6,5.6,5.2,4.3,4.6,4.4,4.3,3.9,3.2,3.1,2.5,2.6,2.2,2.6,2.3,2.5,2.8,2.7,3.3,3.2,2.5,2.2,1.7,1.3,1.6,1.7,2.3,2.4,2.9,3.0,3.5,4.0,4.7,4.8,4.8,4.5,4.8,4.7,4.3,3.8,3.9,3.7,3.2,2.9,3.1,2.7,2.3,2.0,2.8,3.4,3.3,4.2,3.8,4.7,4.9,5.8,6.1,5.5,6.3,5.7,4.8,5.5,5.8,4.8,5.0,5.4,5.0,4.2,4.5,5.0,4.2,3.8,4.6,4.8,3.5,3.5,4.7,4.1,5.4,4.4,3.7,3.3,3.9,3.9,4.9,4.2,5.3,4.7,5.3,5.8,6.2,6.3,7.6,7.0,6.6,6.9,6.1,7.4,6.5,7.4,6.8,5.9,6.3,7.0,5.8,5.6,6.4,6.4,5.1,5.5,4.7,4.6,5.4,4.6,5.5,4.9,5.3,4.8,5.6,5.6,4.9,5.2,4.7,4.1,3.9,4.3,4.0,3.1,3.3,3.7,3.2,2.2,3.2,3.7,2.2,2.5,3.8,3.6,2.9,3.8,4.6,4.0,4.0,3.9,4.0,4.0,3.9,3.7,3.8,3.7,3.7,3.7,3.8,3.7,3.9,3.9,3.8,3.8,4.0,3.7,3.7,3.7,3.7,3.8,3.9,3.9,3.7,3.7,3.9,4.1,4.3,4.3,4.2,4.2,4.2,3.9,3.9,4.4,4.0,4.5,4.8,5.0,5.0,5.0,5.2,5.0,5.1,5.1,5.0,5.2,5.6,5.7,6.1,5.7,5.5,5.3,5.2,5.0,5.1,3.6],[2.3,1.6,0.9,0.8,0.8,1.1,1.1,1.4,1.5,1.7,2.0,2.3,2.4,2.4,2.1,2.0,1.8,2.1,2.2,1.8,1.7,2.1,2.1,1.7,1.8,2.3,2.4,2.6,2.6,2.6,2.9,3.0,2.6,2.8,2.7,2.8,2.5,2.2,2.1,1.7,1.6,1.4,1.5,1.4,1.5,1.8,1.7,2.2,2.2,1.7,1.6,1.3,1.0,1.1,1.1,1.3,1.5,1.8,1.8,2.3,2.7,3.2,3.1,3.0,2.8,3.0,3.0,2.7,2.3,2.5,2.4,2.1,1.9,2.0,1.7,1.3,1.1,1.2,1.5,1.6,1.8,1.8,2.2,2.3,2.5,2.8,2.6,2.9,2.8,2.3,2.4,2.7,2.3,2.3,2.4,2.4,2.0,2.1,2.4,2.3,1.8,2.2,2.5,2.2,1.8,2.5,2.1,2.6,2.2,1.7,1.5,1.7,1.8,2.1,1.9,2.2,2.1,2.4,2.6,2.9,2.8,3.4,3.3,2.9,3.1,2.7,3.1,2.8,3.2,2.9,2.4,2.7,2.9,2.4,2.3,2.7,2.6,2.2,2.4,2.0,2.1,2.4,2.1,2.5,2.1,2.4,2.2,2.6,2.8,2.4,2.6,2.2,2.0,2.0,2.2,1.8,1.5,1.7,1.9,1.4,1.4,1.8,1.6,1.3,1.6,2.0,1.8,1.9,2.5,3.0,2.2,2.3,2.3,2.3,2.2,2.3,2.1,2.2,2.2,2.1,2.1,2.1,2.1,2.2,2.3,2.2,2.2,2.4,2.2,2.1,2.0,2.0,1.9,2.2,2.1,2.1,2.0,2.2,2.4,2.5,2.3,2.2,2.3,2.2,2.2,2.2,2.2,2.2,2.3,2.4,2.6,2.4,2.5,2.7,2.4,2.6,2.5,2.4,2.4,2.6,2.6,2.8,2.5,2.4,2.4,2.4,2.2,2.3,2.2],[2.1,1.6,1.1,0.8,0.8,0.8,0.9,1.0,1.1,1.2,1.4,1.6,1.7,1.7,1.6,1.6,1.3,1.4,1.6,1.5,1.3,1.5,1.6,1.4,1.4,1.7,1.8,1.9,1.9,1.8,2.2,2.2,1.8,1.8,1.7,1.8,1.6,1.4,1.4,1.2,1.1,1.1,1.2,1.2,1.2,1.4,1.3,1.5,1.5,1.3,1.3,1.1,0.9,0.8,0.8,0.9,1.0,1.2,1.2,1.5,1.9,2.6,2.5,2.4,2.1,2.1,2.1,1.9,1.7,1.6,1.7,1.5,1.3,1.3,1.2,0.9,0.9,1.0,1.1,1.2,1.3,1.4,1.7,1.9,2.1,2.2,1.9,2.1,2.0,1.7,1.9,1.9,1.6,1.6,1.8,1.7,1.4,1.5,1.7,1.5,1.3,1.6,1.6,1.4,1.3,1.7,1.6,1.9,1.7,1.3,1.2,1.3,1.4,1.6,1.5,1.7,1.7,2.0,2.1,2.2,2.2,2.6,2.5,2.3,2.3,2.1,2.4,2.2,2.4,2.2,2.0,2.1,2.2,1.9,1.8,2.1,2.0,1.7,1.8,1.5,1.6,1.7,1.7,1.9,1.7,1.9,1.7,2.1,2.1,1.9,2.0,1.8,1.6,1.6,1.6,1.5,1.2,1.3,1.4,1.2,1.0,1.3,1.3,1.0,1.2,1.5,1.4,1.6,2.1,2.4,1.5,1.5,1.5,1.7,1.5,1.8,1.5,1.7,1.7,1.5,1.7,1.7,1.5,1.6,1.5,1.4,1.5,1.6,1.4,1.4,1.3,1.4,1.4,1.8,1.8,1.8,1.4,1.6,1.6,1.7,1.8,1.5,1.8,1.5,1.5,1.6,1.7,1.7,1.6,1.7,1.8,1.8,1.8,2.0,1.8,1.9,1.9,1.8,1.9,2.0,2.1,2.2,2.0,1.9,1.9,1.8,1.7,1.7,1.5],[2.5,1.7,1.2,0.9,0.8,0.8,0.8,0.8,1.0,1.0,1.2,1.4,1.5,1.5,1.4,1.4,1.1,1.3,1.5,1.3,1.2,1.4,1.5,1.3,1.4,1.6,1.8,1.9,1.8,1.7,2.0,2.0,1.7,1.7,1.6,1.7,1.5,1.2,1.3,1.1,1.1,1.1,1.3,1.3,1.4,1.6,1.5,1.7,1.7,1.5,1.4,1.2,1.0,0.9,0.8,0.9,0.9,1.1,1.1,1.3,1.9,2.4,2.3,2.3,2.0,1.9,1.8,1.8,1.5,1.4,1.5,1.4,1.1,1.2,1.2,0.8,0.8,0.8,0.9,1.1,1.2,1.2,1.4,1.6,1.8,1.8,1.6,1.8,1.7,1.5,1.7,1.7,1.4,1.5,1.6,1.5,1.2,1.3,1.5,1.3,1.1,1.3,1.5,1.3,1.2,1.5,1.4,1.7,1.5,1.2,1.1,1.1,1.2,1.5,1.3,1.6,1.5,1.7,1.8,2.0,2.0,2.4,2.3,2.0,1.9,1.8,2.1,2.0,2.2,1.9,1.7,1.9,1.9,1.7,1.6,1.9,1.7,1.5,1.6,1.4,1.5,1.6,1.5,1.8,1.6,1.8,1.6,1.9,2.0,1.8,1.9,1.7,1.6,1.5,1.6,1.4,1.1,1.4,1.4,1.1,1.1,1.4,1.2,1.0,1.3,1.5,1.4,1.6,2.1,2.6,1.4,1.4,1.4,1.6,1.5,1.6,1.4,1.6,1.5,1.3,1.5,1.6,1.4,1.5,1.4,1.3,1.3,1.4,1.3,1.2,1.2,1.2,1.2,1.7,1.7,1.7,1.3,1.5,1.5,1.6,1.7,1.4,1.7,1.4,1.3,1.5,1.6,1.5,1.5,1.5,1.6,1.6,1.6,1.8,1.6,1.7,1.7,1.6,1.7,1.8,1.8,1.9,1.8,1.7,1.7,1.7,1.6,1.6,1.3],[2.5,1.8,1.3,1.0,0.8,0.8,0.8,0.8,0.8,0.9,0.9,1.1,1.2,1.2,1.1,1.1,0.9,1.0,1.2,1.0,0.9,1.1,1.2,1.1,1.2,1.3,1.4,1.5,1.4,1.4,1.6,1.7,1.4,1.4,1.3,1.3,1.2,1.0,1.1,1.0,0.9,1.0,1.2,1.2,1.3,1.4,1.3,1.5,1.5,1.4,1.3,1.2,1.0,0.8,0.8,0.8,0.8,0.9,0.9,1.1,1.6,2.1,2.1,2.0,1.8,1.8,1.7,1.6,1.4,1.3,1.5,1.3,1.0,1.2,1.1,0.8,0.8,0.8,0.8,0.9,1.0,1.0,1.1,1.2,1.4,1.4,1.3,1.4,1.3,1.2,1.3,1.3,1.2,1.2,1.4,1.3,1.1,1.1,1.3,1.1,1.0,1.2,1.3,1.2,1.1,1.4,1.3,1.5,1.4,1.1,0.9,1.0,1.0,1.1,1.1,1.2,1.1,1.3,1.4,1.5,1.5,1.8,1.8,1.6,1.5,1.4,1.6,1.6,1.7,1.6,1.4,1.5,1.5,1.4,1.3,1.5,1.4,1.2,1.3,1.1,1.2,1.3,1.2,1.3,1.2,1.4,1.2,1.4,1.5,1.4,1.5,1.3,1.2,1.2,1.3,1.1,0.9,1.1,1.1,0.9,0.9,1.1,1.0,0.9,1.1,1.3,1.3,1.5,1.9,2.3,1.1,1.1,1.1,1.4,1.2,1.4,1.1,1.5,1.4,1.1,1.4,1.4,1.2,1.3,1.2,1.1,1.1,1.2,1.1,1.1,1.0,1.0,1.1,1.5,1.5,1.5,1.1,1.3,1.3,1.3,1.5,1.1,1.5,1.1,1.1,1.3,1.3,1.3,1.2,1.2,1.3,1.3,1.3,1.4,1.3,1.4,1.3,1.3,1.3,1.4,1.4,1.5,1.4,1.3,1.3,1.3,1.2,1.2,1.1],[2.4,1.8,1.3,1.1,0.9,0.8,0.8,0.8,0.8,0.8,0.8,0.9,1.0,1.0,0.9,0.9,0.8,0.9,1.0,0.9,0.9,1.1,1.1,1.0,1.1,1.3,1.3,1.4,1.2,1.2,1.4,1.5,1.3,1.2,1.1,1.2,1.1,0.9,1.0,0.9,0.9,1.1,1.2,1.3,1.3,1.4,1.3,1.5,1.5,1.4,1.4,1.3,1.1,0.9,0.9,0.8,0.8,0.8,0.8,1.0,1.5,1.9,2.0,1.8,1.8,1.6,1.5,1.5,1.3,1.2,1.3,1.2,1.0,1.1,1.0,0.8,0.8,0.8,0.8,0.8,0.8,0.8,1.0,1.0,1.2,1.2,1.1,1.2,1.2,1.0,1.1,1.2,1.0,1.0,1.2,1.1,1.0,1.0,1.1,1.0,0.9,1.1,1.2,1.1,1.0,1.3,1.2,1.4,1.2,1.0,0.9,0.9,0.9,1.0,0.9,1.0,1.0,1.1,1.2,1.3,1.3,1.6,1.6,1.4,1.3,1.2,1.4,1.4,1.5,1.3,1.2,1.3,1.3,1.2,1.1,1.3,1.3,1.1,1.2,1.0,1.1,1.1,1.1,1.2,1.0,1.2,1.0,1.2,1.4,1.2,1.3,1.1,1.1,1.2,1.2,1.0,0.9,1.1,1.0,0.8,0.9,1.1,1.0,0.9,1.1,1.2,1.2,1.4,1.9,2.3,1.0,1.0,1.0,1.3,1.1,1.2,1.0,1.3,1.3,1.0,1.4,1.3,1.1,1.1,1.1,1.0,1.0,1.1,1.0,1.0,1.0,1.0,1.0,1.5,1.5,1.6,1.0,1.1,1.1,1.1,1.3,1.0,1.3,1.0,0.9,1.2,1.2,1.2,1.0,1.0,1.1,1.0,1.1,1.2,1.1,1.1,1.1,1.1,1.1,1.2,1.2,1.2,1.2,1.1,1.1,1.1,1.0,1.0,0.9],[2.4,1.8,1.3,1.1,0.9,0.9,0.8,0.8,0.8,0.8,0.8,0.9,0.9,0.9,0.8,0.8,0.8,0.9,0.9,0.8,0.8,1.0,1.0,1.0,1.1,1.2,1.3,1.3,1.1,1.2,1.4,1.4,1.3,1.2,1.1,1.1,1.0,0.9,1.0,0.9,0.9,1.1,1.2,1.3,1.2,1.3,1.3,1.4,1.5,1.5,1.4,1.3,1.1,1.0,0.9,0.8,0.8,0.8,0.8,0.9,1.4,1.9,2.0,1.8,1.8,1.7,1.6,1.6,1.3,1.2,1.4,1.3,1.0,1.1,1.1,0.9,0.9,0.8,0.8,0.8,0.8,0.8,0.9,0.9,1.1,1.1,1.0,1.1,1.1,0.9,1.0,1.1,0.9,0.9,1.2,1.1,0.9,1.0,1.1,1.0,0.9,1.1,1.2,1.1,1.1,1.3,1.2,1.4,1.3,1.0,0.9,0.9,0.9,0.9,0.8,0.9,0.9,1.0,1.1,1.2,1.2,1.4,1.5,1.2,1.2,1.1,1.3,1.2,1.4,1.3,1.1,1.2,1.3,1.1,1.1,1.3,1.2,1.1,1.1,1.0,1.0,1.0,1.0,1.1,1.0,1.1,1.0,1.1,1.2,1.2,1.2,1.1,1.0,1.1,1.1,0.9,0.9,1.0,1.0,0.8,1.0,1.1,1.0,0.9,1.1,1.2,1.2,1.5,1.9,2.2,0.9,0.9,0.9,1.3,1.0,1.2,0.9,1.3,1.3,1.0,1.4,1.3,1.0,1.1,1.0,1.0,1.0,1.1,1.0,1.0,1.0,0.9,1.0,1.5,1.5,1.5,1.0,1.1,1.0,1.1,1.3,0.9,1.3,0.9,0.8,1.1,1.2,1.1,0.9,1.0,1.0,1.0,1.0,1.1,1.0,1.1,1.0,1.0,1.0,1.1,1.1,1.1,1.1,1.0,1.0,1.0,1.0,0.9,0.9],[2.6,2.1,1.6,1.4,1.2,1.1,0.9,0.8,0.8,0.8,0.8,0.9,1.0,1.0,0.9,0.9,0.8,1.1,1.1,1.0,1.0,1.2,1.3,1.2,1.3,1.4,1.5,1.6,1.4,1.4,1.6,1.7,1.4,1.4,1.2,1.4,1.3,1.1,1.2,1.2,1.1,1.3,1.4,1.5,1.5,1.7,1.6,1.8,1.9,1.8,1.7,1.6,1.4,1.2,1.1,1.0,0.9,0.9,0.8,1.1,1.6,2.2,2.3,2.0,2.0,1.8,1.8,1.7,1.4,1.4,1.5,1.5,1.1,1.3,1.3,1.0,1.1,1.0,0.8,0.8,0.8,0.8,0.9,1.0,1.2,1.2,1.1,1.2,1.1,0.9,1.1,1.2,1.0,1.0,1.3,1.2,1.0,1.1,1.3,1.1,1.0,1.3,1.4,1.3,1.2,1.6,1.4,1.7,1.5,1.2,1.1,1.0,1.0,1.0,0.9,1.1,1.0,1.1,1.3,1.4,1.3,1.7,1.6,1.4,1.3,1.2,1.5,1.5,1.6,1.5,1.3,1.5,1.5,1.3,1.3,1.6,1.5,1.3,1.4,1.2,1.3,1.2,1.2,1.3,1.2,1.3,1.2,1.4,1.5,1.4,1.5,1.3,1.2,1.3,1.3,1.1,1.1,1.3,1.2,1.0,1.2,1.4,1.2,1.2,1.4,1.6,1.5,1.7,2.2,2.6,1.0,1.0,1.0,1.3,1.1,1.3,1.0,1.3,1.3,1.1,1.3,1.3,1.1,1.2,1.2,1.1,1.2,1.3,1.1,1.1,1.0,1.0,1.0,1.5,1.5,1.5,1.1,1.3,1.1,1.2,1.4,1.0,1.4,1.0,0.9,1.1,1.2,1.2,1.1,1.1,1.1,1.1,1.2,1.3,1.2,1.3,1.2,1.1,1.2,1.3,1.3,1.3,1.3,1.2,1.2,1.2,1.1,1.1,1.0],[2.9,2.3,1.8,1.6,1.4,1.3,1.1,0.9,0.9,0.8,0.8,0.8,0.8,0.9,0.9,1.0,0.8,1.1,1.3,1.1,1.2,1.4,1.5,1.4,1.5,1.7,1.8,1.9,1.6,1.6,1.7,1.7,1.4,1.4,1.2,1.3,1.3,1.2,1.4,1.3,1.3,1.6,1.7,1.9,1.7,2.0,1.8,2.1,2.2,2.1,2.0,1.8,1.7,1.4,1.3,1.2,1.0,1.0,0.9,1.1,1.6,2.1,2.3,2.0,2.1,1.9,2.0,1.9,1.6,1.6,1.8,1.6,1.2,1.4,1.4,1.1,1.3,1.1,1.0,1.0,0.9,0.8,1.0,1.0,1.4,1.3,1.0,1.3,1.1,0.9,1.1,1.2,1.0,1.1,1.4,1.2,1.0,1.2,1.4,1.2,1.1,1.4,1.5,1.4,1.4,1.8,1.6,1.8,1.7,1.3,1.3,1.2,1.2,1.2,1.1,1.2,1.1,1.3,1.5,1.6,1.5,1.8,1.7,1.6,1.4,1.4,1.7,1.7,1.8,1.6,1.4,1.7,1.7,1.4,1.5,1.8,1.7,1.4,1.6,1.3,1.4,1.4,1.4,1.5,1.4,1.5,1.4,1.5,1.7,1.7,1.7,1.5,1.4,1.6,1.6,1.3,1.3,1.5,1.4,1.2,1.4,1.6,1.4,1.4,1.7,1.8,1.7,2.0,2.4,2.7,0.9,0.9,1.0,1.2,1.0,1.3,1.0,1.4,1.4,1.1,1.4,1.4,1.1,1.2,1.2,1.2,1.2,1.4,1.2,1.1,1.1,1.1,1.1,1.6,1.6,1.7,1.1,1.3,1.1,1.1,1.6,1.1,1.5,1.0,0.9,1.2,1.3,1.3,1.1,1.1,1.1,1.2,1.2,1.3,1.3,1.4,1.2,1.2,1.3,1.4,1.4,1.4,1.5,1.4,1.4,1.3,1.2,1.2,1.1],[3.1,2.5,2.1,1.9,1.6,1.5,1.3,1.1,1.0,0.9,0.8,0.8,0.8,0.8,0.8,0.9,0.9,1.0,1.1,1.1,1.2,1.3,1.3,1.4,1.5,1.6,1.7,1.6,1.4,1.4,1.5,1.5,1.4,1.3,1.1,1.3,1.2,1.2,1.4,1.4,1.5,1.8,1.8,2.0,1.9,2.1,1.9,2.1,2.3,2.2,2.3,2.0,1.9,1.6,1.6,1.3,1.2,1.1,1.0,1.1,1.6,2.2,2.2,2.0,2.0,2.0,2.0,2.0,1.6,1.6,1.8,1.7,1.3,1.6,1.6,1.3,1.5,1.3,1.1,1.1,0.9,0.9,0.9,1.0,1.2,1.2,1.0,1.2,1.0,0.9,1.0,1.1,0.9,1.0,1.3,1.2,1.0,1.2,1.3,1.2,1.2,1.4,1.4,1.4,1.4,1.7,1.6,1.8,1.7,1.3,1.3,1.2,1.2,1.1,1.0,1.1,1.0,1.1,1.4,1.5,1.4,1.7,1.7,1.5,1.4,1.2,1.6,1.6,1.7,1.5,1.3,1.5,1.5,1.3,1.3,1.6,1.5,1.3,1.5,1.2,1.4,1.3,1.3,1.3,1.2,1.3,1.2,1.4,1.6,1.5,1.6,1.4,1.3,1.6,1.5,1.2,1.4,1.6,1.4,1.3,1.5,1.6,1.4,1.5,1.7,1.7,1.7,2.0,2.5,2.7,0.9,0.8,0.9,1.3,1.0,1.3,1.0,1.4,1.4,1.1,1.4,1.3,1.1,1.3,1.3,1.2,1.3,1.4,1.3,1.2,1.2,1.2,1.2,1.6,1.6,1.7,1.2,1.3,1.0,0.9,1.5,1.0,1.5,0.9,0.8,1.1,1.2,1.1,1.0,1.0,1.0,1.0,1.1,1.1,1.1,1.2,1.1,1.1,1.2,1.2,1.2,1.3,1.3,1.2,1.2,1.2,1.1,1.1,1.0],[3.7,3.1,2.6,2.4,2.1,1.9,1.7,1.4,1.3,1.2,0.8,0.8,0.8,0.8,0.8,0.9,0.9,1.2,1.3,1.3,1.4,1.6,1.6,1.7,1.9,1.9,2.1,1.9,1.6,1.6,1.6,1.7,1.6,1.4,1.1,1.4,1.4,1.4,1.7,1.8,1.8,2.2,2.2,2.5,2.4,2.6,2.5,2.7,2.9,2.8,2.7,2.6,2.4,2.1,2.0,1.7,1.6,1.3,1.1,1.1,1.7,2.3,2.3,2.2,2.1,2.1,2.3,2.2,1.7,1.8,2.1,1.9,1.6,1.9,2.0,1.7,2.0,1.7,1.5,1.4,1.3,1.1,1.1,1.0,1.4,1.3,1.0,1.4,1.1,0.9,1.3,1.4,1.1,1.2,1.5,1.4,1.2,1.5,1.6,1.4,1.5,1.7,1.8,1.7,1.8,2.2,2.1,2.3,2.2,1.8,1.9,1.6,1.7,1.5,1.4,1.4,1.1,1.1,1.5,1.5,1.4,1.8,1.7,1.6,1.5,1.5,1.8,1.9,2.0,1.8,1.6,1.9,1.9,1.6,1.8,2.1,2.0,1.7,2.0,1.8,1.9,1.8,1.7,1.6,1.5,1.5,1.4,1.4,1.7,1.8,1.8,1.8,1.7,2.0,2.0,1.7,1.8,2.1,1.9,1.8,2.0,2.2,1.9,2.0,2.4,2.4,2.3,2.7,3.1,3.3,0.9,0.8,0.9,1.3,1.0,1.3,1.0,1.4,1.5,1.2,1.5,1.4,1.3,1.4,1.4,1.4,1.5,1.6,1.5,1.5,1.5,1.4,1.4,1.7,1.7,1.7,1.4,1.4,0.9,1.0,1.5,0.9,1.5,0.9,0.8,1.2,1.2,1.1,1.0,0.9,0.9,1.0,1.0,1.2,1.1,1.3,1.1,1.1,1.2,1.2,1.3,1.3,1.3,1.3,1.4,1.2,1.2,1.1,1.0],[3.5,2.9,2.6,2.4,2.1,2.1,1.8,1.6,1.3,1.3,1.0,0.9,0.8,0.8,0.8,0.8,0.9,1.1,1.0,1.1,1.3,1.4,1.3,1.5,1.6,1.7,1.7,1.6,1.3,1.3,1.5,1.5,1.4,1.4,1.1,1.4,1.4,1.4,1.6,1.8,1.7,2.1,2.0,2.4,2.2,2.4,2.2,2.5,2.6,2.6,2.6,2.4,2.3,2.0,2.0,1.6,1.6,1.3,1.2,1.2,1.7,2.3,2.3,2.2,2.2,2.3,2.4,2.3,1.9,2.0,2.2,2.0,1.8,2.1,2.2,1.9,2.1,1.8,1.7,1.4,1.3,1.0,1.1,0.9,1.2,1.1,1.0,1.4,1.2,1.0,1.3,1.4,1.2,1.4,1.6,1.5,1.4,1.6,1.8,1.6,1.7,2.0,2.0,1.9,2.1,2.4,2.3,2.4,2.4,2.0,2.0,1.7,1.6,1.5,1.2,1.2,0.9,0.9,1.3,1.3,1.2,1.6,1.5,1.4,1.4,1.4,1.7,1.6,1.9,1.7,1.5,1.8,1.9,1.7,1.7,2.0,2.0,1.8,2.1,1.8,1.8,1.6,1.5,1.3,1.2,1.2,1.1,1.2,1.4,1.4,1.4,1.5,1.3,1.7,1.6,1.4,1.7,1.9,1.8,1.8,2.0,2.0,2.0,2.2,2.4,2.3,2.4,2.7,3.1,3.4,0.9,0.9,1.0,1.4,1.1,1.4,1.1,1.5,1.5,1.3,1.5,1.4,1.4,1.5,1.5,1.6,1.6,1.7,1.7,1.6,1.7,1.5,1.5,1.8,1.8,1.8,1.5,1.5,1.0,1.0,1.5,0.9,1.5,0.8,0.8,1.2,1.3,1.3,0.9,0.8,0.8,0.8,0.9,1.0,1.0,1.1,0.9,0.9,0.9,1.0,1.0,1.1,1.1,1.0,1.1,1.0,0.9,0.9,1.0],[2.8,2.2,1.8,1.6,1.4,1.4,1.2,1.1,0.9,1.0,0.8,0.8,0.8,0.8,0.8,0.8,0.8,0.8,0.8,0.8,0.9,1.0,0.9,1.1,1.1,1.2,1.2,1.2,1.0,1.1,1.3,1.4,1.2,1.1,1.1,1.2,1.1,1.1,1.2,1.3,1.2,1.5,1.4,1.6,1.5,1.7,1.6,1.8,1.9,1.9,1.8,1.7,1.6,1.3,1.4,1.1,1.1,0.9,1.0,1.0,1.6,2.0,2.0,2.0,1.8,1.9,1.9,1.8,1.5,1.6,1.7,1.6,1.3,1.5,1.5,1.3,1.4,1.2,1.1,1.1,1.0,0.8,0.8,0.8,0.9,0.9,0.8,1.1,1.0,0.8,1.0,1.1,1.0,1.0,1.3,1.2,1.1,1.2,1.3,1.2,1.2,1.4,1.4,1.4,1.5,1.7,1.6,1.8,1.7,1.4,1.3,1.2,1.1,1.1,0.9,0.9,0.8,0.8,1.0,1.0,1.0,1.3,1.4,1.2,1.1,1.1,1.3,1.2,1.4,1.4,1.1,1.3,1.4,1.2,1.2,1.4,1.4,1.3,1.4,1.3,1.2,1.1,1.1,1.0,0.9,0.9,0.8,0.9,1.0,1.1,1.1,1.0,1.0,1.2,1.2,1.0,1.1,1.3,1.2,1.2,1.4,1.4,1.4,1.4,1.6,1.6,1.6,1.9,2.3,2.6,0.9,0.9,1.0,1.3,1.1,1.3,1.0,1.4,1.3,1.1,1.4,1.3,1.1,1.3,1.2,1.2,1.3,1.4,1.3,1.2,1.2,1.2,1.2,1.6,1.5,1.6,1.2,1.3,1.0,1.0,1.3,0.8,1.4,0.8,0.8,1.0,1.1,1.1,0.8,0.8,0.8,0.8,0.8,0.9,0.8,0.9,0.8,0.8,0.8,0.8,0.9,0.9,0.8,0.8,0.8,0.8,0.8,0.8,0.9],[2.8,2.2,1.8,1.5,1.3,1.3,1.2,1.1,0.9,1.0,0.9,0.9,0.9,0.8,0.8,0.8,0.8,0.8,0.8,0.8,0.8,0.9,0.9,1.0,1.1,1.2,1.2,1.3,1.0,1.1,1.3,1.4,1.2,1.2,1.1,1.2,1.2,1.1,1.2,1.2,1.1,1.3,1.4,1.5,1.5,1.7,1.6,1.8,1.9,1.9,1.8,1.6,1.5,1.3,1.3,1.0,1.1,0.9,1.0,1.0,1.6,2.1,2.1,2.1,2.0,2.0,2.0,2.0,1.6,1.7,1.8,1.7,1.4,1.6,1.6,1.3,1.4,1.3,1.2,1.0,1.0,0.8,0.9,0.8,1.0,1.1,0.9,1.1,1.1,0.9,1.1,1.2,1.1,1.1,1.4,1.3,1.1,1.3,1.5,1.4,1.3,1.5,1.6,1.5,1.5,1.9,1.7,1.9,1.8,1.5,1.4,1.3,1.2,1.1,0.9,1.0,0.8,0.9,1.1,1.1,1.1,1.5,1.5,1.3,1.2,1.1,1.4,1.4,1.5,1.4,1.2,1.4,1.5,1.3,1.3,1.6,1.6,1.4,1.6,1.3,1.4,1.2,1.2,1.1,0.9,1.0,0.8,1.0,1.2,1.1,1.2,1.2,1.0,1.2,1.3,1.0,1.0,1.3,1.3,1.2,1.3,1.5,1.4,1.4,1.6,1.7,1.7,1.9,2.4,2.7,0.9,0.9,1.0,1.4,1.1,1.3,1.1,1.4,1.4,1.2,1.5,1.4,1.3,1.4,1.4,1.3,1.4,1.5,1.4,1.4,1.4,1.3,1.3,1.7,1.7,1.7,1.3,1.4,1.1,1.1,1.4,0.8,1.3,0.8,0.8,1.1,1.2,1.2,0.8,0.8,0.8,0.8,0.9,1.0,0.8,0.9,0.8,0.8,0.8,0.9,0.9,1.0,1.0,0.8,0.9,0.8,0.8,0.8,0.9],[2.6,1.9,1.5,1.3,1.1,1.1,1.0,0.9,0.8,0.9,0.8,0.8,0.8,0.8,0.8,0.8,0.8,0.8,0.8,0.8,0.8,0.8,0.8,0.8,0.9,1.0,1.0,1.1,0.9,1.0,1.2,1.3,1.2,1.0,1.0,1.1,0.9,0.9,1.0,1.1,1.0,1.2,1.2,1.3,1.3,1.5,1.4,1.6,1.7,1.6,1.5,1.4,1.2,1.1,1.1,0.9,0.9,0.8,0.8,0.9,1.5,2.0,2.0,1.8,1.7,1.8,1.8,1.7,1.4,1.4,1.5,1.4,1.2,1.4,1.3,1.1,1.1,1.0,1.0,0.9,0.9,0.8,0.9,0.8,1.0,1.0,0.9,1.1,1.0,0.9,1.0,1.1,1.0,1.0,1.2,1.2,1.0,1.2,1.3,1.2,1.1,1.3,1.3,1.3,1.3,1.5,1.4,1.6,1.5,1.2,1.1,1.1,1.0,1.0,0.8,0.9,0.8,0.8,1.0,1.0,1.0,1.3,1.4,1.2,1.1,1.0,1.3,1.2,1.3,1.3,1.1,1.2,1.3,1.1,1.1,1.3,1.3,1.2,1.3,1.1,1.1,1.1,1.0,1.0,0.8,0.9,0.8,0.9,1.0,1.0,1.1,1.0,0.9,1.0,1.1,0.9,0.9,1.1,1.1,1.0,1.1,1.2,1.2,1.2,1.3,1.4,1.4,1.6,2.0,2.4,0.9,0.9,0.9,1.2,1.0,1.2,1.0,1.3,1.3,1.1,1.3,1.3,1.1,1.2,1.2,1.1,1.2,1.2,1.2,1.1,1.1,1.1,1.1,1.5,1.5,1.6,1.1,1.2,1.0,1.0,1.4,0.8,1.2,0.8,0.8,0.9,1.0,1.0,0.8,0.8,0.8,0.8,0.8,0.9,0.8,0.9,0.8,0.8,0.8,0.9,0.9,0.9,0.9,0.8,0.8,0.8,0.8,0.8,0.8],[2.5,2.0,1.6,1.3,1.2,1.1,1.0,0.9,0.8,0.9,0.8,0.9,0.9,0.8,0.8,0.8,0.8,0.8,0.8,0.8,0.8,0.8,0.8,0.8,0.9,0.9,1.0,1.0,0.8,0.9,1.1,1.2,1.2,1.0,1.0,1.1,1.0,0.9,1.0,1.1,1.0,1.2,1.2,1.3,1.3,1.5,1.4,1.6,1.7,1.7,1.6,1.5,1.3,1.1,1.1,0.9,0.9,0.8,0.9,0.9,1.4,1.9,1.9,1.9,1.8,1.8,1.8,1.7,1.4,1.4,1.6,1.4,1.2,1.4,1.4,1.1,1.2,1.1,1.0,0.9,1.0,0.8,0.9,0.9,1.0,1.1,1.0,1.2,1.1,0.9,1.1,1.2,1.1,1.1,1.3,1.2,1.1,1.2,1.3,1.2,1.1,1.3,1.3,1.3,1.3,1.6,1.4,1.6,1.5,1.2,1.2,1.1,1.1,1.1,0.9,1.0,0.8,0.9,1.0,1.0,1.1,1.3,1.4,1.2,1.2,1.1,1.3,1.3,1.4,1.4,1.2,1.4,1.4,1.2,1.2,1.4,1.4,1.3,1.4,1.2,1.2,1.2,1.1,1.1,0.9,0.9,0.8,0.9,1.0,1.0,1.1,1.0,0.9,1.0,1.1,1.0,0.9,1.1,1.1,1.1,1.2,1.3,1.2,1.2,1.4,1.5,1.4,1.7,2.1,2.3,0.9,0.9,1.0,1.3,1.1,1.3,1.0,1.3,1.3,1.0,1.4,1.4,1.1,1.2,1.2,1.1,1.2,1.2,1.2,1.1,1.2,1.1,1.1,1.6,1.5,1.6,1.1,1.2,1.0,1.0,1.2,0.8,1.2,0.8,0.8,1.0,1.0,1.1,0.8,0.8,0.8,0.8,0.8,0.9,0.8,0.8,0.8,0.8,0.8,0.9,0.9,0.9,0.9,0.8,0.8,0.8,0.8,0.8,0.8],[2.5,1.9,1.5,1.4,1.2,1.2,1.0,1.0,0.8,1.0,0.9,0.9,0.9,0.8,0.8,0.8,0.8,0.8,0.8,0.8,0.8,0.8,0.8,0.8,0.9,0.9,0.9,0.9,0.8,0.9,1.1,1.2,1.2,1.0,1.0,1.1,1.0,1.0,1.1,1.1,1.0,1.2,1.2,1.3,1.3,1.4,1.4,1.6,1.6,1.6,1.5,1.5,1.3,1.1,1.1,0.9,1.0,0.8,0.9,1.0,1.5,2.0,2.0,1.9,1.8,1.8,1.8,1.7,1.4,1.5,1.6,1.5,1.2,1.4,1.4,1.2,1.2,1.1,1.1,1.0,1.0,0.9,0.9,0.9,1.0,1.0,1.0,1.1,1.1,1.0,1.1,1.2,1.1,1.1,1.3,1.3,1.1,1.2,1.3,1.3,1.2,1.4,1.4,1.4,1.4,1.6,1.5,1.7,1.5,1.3,1.2,1.2,1.0,1.1,0.9,0.9,0.8,0.9,1.0,0.9,1.0,1.3,1.4,1.2,1.2,1.1,1.3,1.2,1.4,1.4,1.1,1.3,1.4,1.2,1.2,1.4,1.4,1.3,1.3,1.2,1.1,1.1,1.0,1.0,0.8,0.9,0.8,0.8,0.9,0.9,1.0,0.9,0.8,0.9,1.0,0.9,0.9,1.0,1.1,1.0,1.1,1.2,1.2,1.2,1.3,1.5,1.5,1.7,2.1,2.4,1.0,0.9,1.0,1.4,1.1,1.3,1.1,1.4,1.4,1.1,1.4,1.4,1.2,1.3,1.2,1.2,1.3,1.3,1.3,1.2,1.3,1.2,1.2,1.6,1.6,1.6,1.2,1.3,1.1,1.1,1.2,0.8,1.2,0.8,0.8,1.1,1.2,1.1,0.8,0.8,0.8,0.8,0.8,0.9,0.8,0.8,0.8,0.8,0.8,0.8,0.8,0.9,0.8,0.8,0.8,0.8,0.8,0.8,0.8],[2.5,1.9,1.5,1.3,1.1,1.1,0.9,0.9,0.8,1.0,0.9,0.9,0.9,0.8,0.8,0.8,0.8,0.8,0.8,0.8,0.8,0.8,0.8,0.8,0.8,0.9,0.9,1.0,0.8,0.9,1.1,1.2,1.2,1.1,1.1,1.1,1.0,1.0,1.1,1.1,0.9,1.1,1.2,1.2,1.2,1.4,1.3,1.5,1.6,1.5,1.5,1.4,1.2,1.0,1.0,0.8,0.9,0.8,0.9,1.0,1.5,2.1,2.0,2.0,1.8,1.8,1.8,1.7,1.4,1.4,1.6,1.5,1.2,1.4,1.3,1.1,1.1,1.0,1.0,0.9,1.0,0.8,0.9,0.9,1.0,1.0,1.0,1.1,1.1,0.9,1.0,1.2,1.1,1.1,1.3,1.2,1.1,1.2,1.3,1.2,1.2,1.3,1.4,1.4,1.3,1.6,1.5,1.7,1.5,1.2,1.1,1.1,1.0,1.0,0.8,0.9,0.8,0.8,1.0,0.9,1.0,1.2,1.4,1.2,1.1,1.1,1.3,1.2,1.3,1.3,1.1,1.2,1.3,1.2,1.1,1.3,1.4,1.2,1.3,1.1,1.1,1.1,1.0,1.0,0.8,0.8,0.8,0.9,0.9,0.9,1.0,0.9,0.8,0.9,1.0,0.8,0.8,1.0,1.0,0.9,1.0,1.1,1.1,1.1,1.2,1.4,1.4,1.6,2.0,2.3,1.0,1.0,1.0,1.4,1.1,1.3,1.1,1.4,1.4,1.1,1.4,1.4,1.2,1.3,1.2,1.2,1.3,1.3,1.2,1.2,1.2,1.2,1.2,1.6,1.6,1.6,1.2,1.3,1.1,1.1,1.1,0.8,1.2,0.8,0.8,1.1,1.1,1.1,0.8,0.8,0.9,0.8,0.9,0.9,0.8,0.9,0.8,0.8,0.8,0.8,0.8,0.9,0.8,0.8,0.8,0.8,0.8,0.8,0.8],[2.5,1.9,1.5,1.3,1.1,1.2,0.9,1.0,0.8,1.0,0.9,1.0,1.0,0.9,0.9,0.8,0.8,0.8,0.8,0.8,0.8,0.8,0.8,0.8,0.8,0.9,0.9,1.0,0.9,1.0,1.2,1.3,1.2,1.2,1.1,1.2,1.1,1.0,1.1,1.1,0.9,1.2,1.2,1.3,1.3,1.4,1.3,1.6,1.6,1.6,1.5,1.4,1.2,1.1,1.1,0.9,1.0,0.8,0.9,1.0,1.6,2.0,2.0,2.0,1.8,1.9,1.8,1.8,1.5,1.5,1.6,1.5,1.3,1.5,1.4,1.2,1.2,1.1,1.1,0.9,1.0,0.9,1.0,1.0,1.1,1.1,1.0,1.2,1.2,1.0,1.1,1.2,1.1,1.1,1.4,1.3,1.2,1.3,1.4,1.3,1.2,1.4,1.5,1.4,1.4,1.7,1.5,1.7,1.5,1.3,1.2,1.1,1.0,1.1,0.9,1.0,0.8,0.9,1.1,1.1,1.1,1.4,1.5,1.3,1.2,1.2,1.4,1.3,1.5,1.4,1.2,1.3,1.4,1.3,1.2,1.4,1.4,1.3,1.3,1.2,1.2,1.2,1.0,1.1,0.9,0.9,0.8,0.9,1.0,1.0,1.1,1.0,0.8,0.9,1.1,0.9,0.8,1.0,1.1,1.0,1.1,1.2,1.2,1.2,1.3,1.5,1.5,1.7,2.0,2.4,1.0,1.0,1.1,1.4,1.2,1.3,1.1,1.4,1.4,1.2,1.4,1.4,1.2,1.3,1.3,1.3,1.3,1.4,1.3,1.3,1.3,1.2,1.2,1.6,1.5,1.6,1.2,1.3,1.1,1.1,1.2,0.8,1.2,0.9,0.8,1.1,1.1,1.2,0.9,0.9,0.9,0.9,0.9,1.0,0.9,0.9,0.9,0.9,0.9,0.9,0.9,1.0,0.9,0.9,0.9,0.9,0.8,0.8,0.9],[2.6,2.1,1.7,1.5,1.3,1.3,1.1,1.1,0.9,1.1,1.0,1.1,1.1,1.0,1.0,0.8,0.8,0.8,0.8,0.8,0.8,0.8,0.8,0.8,0.8,0.8,0.9,1.0,0.9,1.0,1.2,1.3,1.2,1.2,1.2,1.3,1.1,1.1,1.2,1.2,1.0,1.3,1.2,1.4,1.3,1.5,1.4,1.7,1.8,1.8,1.7,1.5,1.4,1.2,1.2,0.9,1.1,0.8,1.1,1.1,1.6,2.2,2.1,2.1,1.9,2.0,2.0,1.9,1.6,1.6,1.8,1.6,1.4,1.6,1.5,1.3,1.3,1.2,1.1,1.0,1.1,1.0,1.1,1.1,1.3,1.3,1.2,1.4,1.3,1.2,1.3,1.4,1.3,1.3,1.5,1.4,1.2,1.4,1.5,1.4,1.3,1.5,1.6,1.5,1.5,1.8,1.7,1.9,1.7,1.4,1.3,1.3,1.2,1.3,1.0,1.1,1.0,1.1,1.2,1.2,1.3,1.6,1.7,1.5,1.5,1.4,1.6,1.5,1.7,1.6,1.4,1.6,1.6,1.5,1.4,1.6,1.6,1.5,1.5,1.4,1.3,1.3,1.2,1.2,1.0,1.0,0.8,1.0,1.1,1.0,1.2,1.1,0.9,1.0,1.2,1.0,0.9,1.1,1.2,1.1,1.2,1.4,1.3,1.3,1.5,1.6,1.6,1.8,2.2,2.6,1.1,1.1,1.1,1.4,1.2,1.4,1.2,1.5,1.5,1.3,1.4,1.4,1.3,1.4,1.4,1.4,1.4,1.5,1.4,1.3,1.4,1.3,1.3,1.7,1.6,1.7,1.3,1.4,1.2,1.2,1.3,0.9,1.4,0.9,0.9,1.2,1.2,1.2,0.9,1.0,1.0,1.0,1.0,1.1,0.9,1.0,1.0,0.9,1.0,1.0,1.0,1.1,1.0,1.0,1.0,0.9,0.9,0.9,0.9],[2.6,2.1,1.8,1.5,1.3,1.4,1.1,1.2,1.0,1.2,1.1,1.2,1.2,1.1,1.1,0.9,0.9,0.8,0.8,0.8,0.8,0.8,0.8,0.8,0.8,0.8,0.8,1.0,0.9,1.0,1.3,1.4,1.2,1.3,1.3,1.4,1.2,1.1,1.2,1.2,1.0,1.3,1.2,1.4,1.4,1.5,1.5,1.8,1.8,1.8,1.7,1.6,1.4,1.2,1.3,1.0,1.1,0.9,1.1,1.2,1.7,2.3,2.3,2.2,2.1,2.2,2.1,2.0,1.7,1.8,1.9,1.8,1.5,1.7,1.7,1.4,1.5,1.3,1.3,1.1,1.2,1.0,1.2,1.2,1.3,1.4,1.3,1.5,1.5,1.3,1.5,1.6,1.4,1.4,1.6,1.6,1.3,1.6,1.7,1.5,1.5,1.7,1.8,1.7,1.7,2.0,1.9,2.0,1.8,1.6,1.5,1.4,1.3,1.4,1.1,1.2,1.0,1.1,1.2,1.2,1.3,1.6,1.7,1.6,1.6,1.5,1.8,1.6,1.8,1.8,1.5,1.7,1.8,1.7,1.5,1.8,1.8,1.6,1.7,1.5,1.5,1.4,1.3,1.3,1.0,1.0,0.8,1.0,1.1,0.9,1.1,1.1,0.9,1.0,1.2,1.1,1.0,1.2,1.3,1.2,1.3,1.5,1.5,1.5,1.6,1.8,1.8,2.0,2.4,2.8,1.2,1.2,1.2,1.5,1.3,1.5,1.3,1.6,1.6,1.4,1.6,1.6,1.4,1.5,1.5,1.5,1.6,1.6,1.6,1.5,1.5,1.4,1.4,1.8,1.8,1.8,1.4,1.5,1.3,1.3,1.4,0.9,1.4,1.0,1.0,1.2,1.3,1.3,1.0,1.1,1.0,1.0,1.0,1.1,1.0,1.0,1.0,1.0,1.0,1.1,1.1,1.1,1.0,1.0,1.0,1.0,0.9,0.9,1.0],[2.5,2.0,1.7,1.4,1.2,1.3,1.1,1.2,1.0,1.2,1.2,1.3,1.3,1.1,1.1,0.9,0.9,0.9,0.8,0.8,0.8,0.8,0.8,0.8,0.8,0.8,0.8,1.0,1.0,1.1,1.3,1.5,1.3,1.4,1.3,1.5,1.3,1.2,1.3,1.2,1.0,1.3,1.1,1.3,1.3,1.5,1.4,1.7,1.7,1.7,1.6,1.5,1.3,1.1,1.2,1.0,1.2,0.9,1.2,1.3,1.8,2.4,2.3,2.3,2.1,2.2,2.2,2.1,1.8,1.8,2.0,1.8,1.5,1.7,1.6,1.4,1.4,1.3,1.3,1.1,1.3,1.1,1.2,1.2,1.3,1.3,1.3,1.5,1.5,1.3,1.4,1.6,1.4,1.4,1.7,1.6,1.4,1.5,1.7,1.6,1.5,1.7,1.8,1.7,1.7,2.0,1.9,2.0,1.8,1.6,1.4,1.4,1.2,1.3,1.1,1.2,1.0,1.1,1.2,1.2,1.3,1.6,1.7,1.5,1.5,1.4,1.6,1.5,1.7,1.7,1.4,1.6,1.7,1.6,1.5,1.7,1.8,1.6,1.6,1.4,1.4,1.3,1.2,1.2,1.0,1.0,0.8,1.0,1.1,0.9,1.1,1.0,0.8,0.9,1.1,1.0,0.9,1.1,1.2,1.1,1.2,1.4,1.4,1.4,1.5,1.7,1.7,1.9,2.3,2.7,1.3,1.3,1.3,1.6,1.4,1.6,1.4,1.7,1.6,1.5,1.7,1.7,1.5,1.6,1.6,1.6,1.7,1.8,1.7,1.6,1.6,1.5,1.5,1.8,1.8,1.8,1.5,1.6,1.4,1.4,1.4,1.0,1.4,1.0,1.0,1.2,1.3,1.3,1.0,1.1,1.1,1.0,1.1,1.1,1.0,1.1,1.0,1.0,1.0,1.1,1.1,1.1,1.0,1.0,1.0,1.0,0.9,0.9,1.1],[3.0,2.3,2.1,1.9,1.6,1.7,1.4,1.5,1.2,1.5,1.5,1.7,1.7,1.6,1.4,1.2,1.2,1.2,1.1,0.9,0.9,0.9,0.9,0.8,0.8,0.8,0.9,1.2,1.2,1.4,1.8,2.0,1.6,1.8,1.9,2.1,1.7,1.6,1.6,1.5,1.1,1.5,1.3,1.7,1.5,1.8,1.8,2.2,2.3,2.2,1.9,1.9,1.7,1.3,1.5,1.2,1.5,1.2,1.5,1.7,2.3,2.9,3.0,2.9,2.8,2.8,2.7,2.6,2.2,2.3,2.4,2.1,1.9,2.2,2.1,1.8,1.8,1.6,1.6,1.3,1.5,1.3,1.6,1.5,1.6,1.8,1.7,1.9,2.0,1.6,1.7,2.0,1.8,1.7,2.0,2.0,1.7,1.9,2.1,2.0,1.9,2.1,2.3,2.2,2.1,2.5,2.3,2.4,2.3,1.9,1.7,1.6,1.4,1.6,1.3,1.4,1.2,1.5,1.5,1.6,1.8,2.1,2.2,1.9,2.0,1.7,2.0,1.9,2.1,2.0,1.7,1.9,2.0,1.8,1.7,2.1,2.1,1.9,2.0,1.7,1.6,1.6,1.4,1.5,1.2,1.4,1.1,1.4,1.5,1.1,1.5,1.3,1.0,1.1,1.4,1.2,1.1,1.4,1.5,1.4,1.5,1.7,1.7,1.7,1.9,2.2,2.2,2.5,2.9,3.3,1.7,1.7,1.7,2.0,1.8,2.0,1.8,2.0,2.0,1.8,2.0,2.0,1.9,2.0,2.0,2.0,2.1,2.1,2.1,2.0,2.0,1.9,1.8,2.0,2.0,2.1,1.9,2.0,1.8,1.9,1.7,1.4,1.8,1.4,1.5,1.5,1.6,1.6,1.4,1.6,1.6,1.6,1.5,1.7,1.4,1.5,1.5,1.4,1.4,1.5,1.5,1.6,1.5,1.4,1.3,1.3,1.3,1.3,1.5],[3.3,2.6,2.3,2.1,1.8,1.8,1.5,1.7,1.4,1.7,1.7,2.1,2.0,1.8,1.8,1.5,1.4,1.2,1.2,1.1,1.0,0.9,1.0,0.9,0.8,0.8,0.8,1.1,1.2,1.4,1.7,2.0,1.7,1.9,2.0,2.1,1.7,1.7,1.6,1.6,1.2,1.6,1.4,1.7,1.7,2.0,2.0,2.4,2.4,2.4,2.2,2.1,1.8,1.5,1.7,1.3,1.6,1.3,1.7,1.8,2.5,3.1,3.1,3.1,3.0,3.0,3.0,2.8,2.5,2.5,2.6,2.3,2.1,2.4,2.2,1.9,2.0,1.8,1.8,1.5,1.8,1.6,2.0,1.9,2.1,2.2,2.1,2.5,2.4,2.1,2.2,2.5,2.2,2.1,2.5,2.4,2.1,2.3,2.5,2.3,2.1,2.4,2.6,2.4,2.3,2.9,2.6,2.9,2.6,2.2,2.1,2.1,1.8,2.0,1.6,1.9,1.6,1.9,2.0,1.9,2.1,2.6,2.6,2.4,2.6,2.3,2.7,2.5,2.8,2.6,2.3,2.6,2.8,2.4,2.2,2.7,2.7,2.4,2.5,2.2,2.1,2.2,1.8,2.0,1.5,1.6,1.3,1.5,1.6,1.3,1.7,1.6,1.2,1.4,1.7,1.5,1.3,1.6,1.8,1.7,1.8,2.1,2.1,2.0,2.2,2.5,2.5,2.7,3.1,3.6,1.9,1.9,1.9,2.1,2.0,2.2,2.0,2.2,2.2,2.0,2.2,2.2,2.1,2.2,2.3,2.2,2.3,2.4,2.3,2.2,2.2,2.1,2.0,2.3,2.3,2.2,2.1,2.2,2.0,2.0,1.8,1.5,1.9,1.6,1.6,1.7,1.8,1.8,1.6,1.7,1.7,1.7,1.6,1.8,1.6,1.5,1.6,1.5,1.6,1.7,1.7,1.8,1.7,1.6,1.6,1.6,1.5,1.5,1.6],[3.2,2.6,2.3,2.1,1.8,1.9,1.6,1.8,1.5,1.8,1.8,2.0,2.0,1.7,1.7,1.3,1.5,1.4,1.2,1.2,1.2,1.0,0.9,1.0,1.0,0.8,0.8,0.8,1.0,1.3,1.5,1.8,1.7,1.9,2.0,2.2,1.8,1.9,1.7,1.7,1.4,1.6,1.4,1.7,1.7,1.9,1.9,2.3,2.4,2.4,2.1,2.1,1.8,1.5,1.7,1.4,1.7,1.4,1.8,1.9,2.5,3.1,3.2,3.1,2.9,3.1,3.1,2.9,2.6,2.7,2.7,2.6,2.3,2.5,2.3,2.0,2.1,1.9,2.0,1.7,1.9,1.6,2.0,1.8,2.0,2.0,2.0,2.4,2.3,2.0,2.2,2.5,2.2,2.2,2.5,2.5,2.2,2.3,2.6,2.5,2.3,2.5,2.8,2.5,2.4,3.0,2.7,2.9,2.6,2.3,2.1,2.2,1.8,2.1,1.7,1.8,1.5,1.7,1.8,1.6,1.9,2.2,2.3,2.2,2.4,2.3,2.6,2.4,2.8,2.6,2.3,2.6,2.8,2.5,2.3,2.8,2.9,2.4,2.6,2.2,2.1,2.2,1.8,1.9,1.5,1.4,1.1,1.2,1.4,1.2,1.6,1.5,1.2,1.3,1.7,1.6,1.4,1.7,1.9,1.8,1.8,2.0,2.1,2.1,2.3,2.5,2.4,2.7,3.1,3.5,1.9,1.9,2.0,2.2,2.1,2.3,2.1,2.3,2.3,2.2,2.3,2.3,2.3,2.4,2.4,2.3,2.4,2.6,2.4,2.3,2.4,2.3,2.3,2.5,2.5,2.5,2.3,2.4,2.1,2.1,1.8,1.4,1.7,1.5,1.6,1.8,1.8,1.8,1.4,1.6,1.5,1.5,1.5,1.6,1.4,1.4,1.4,1.4,1.4,1.4,1.5,1.5,1.5,1.4,1.4,1.4,1.3,1.3,1.7],[4.2,3.4,3.4,3.5,3.0,3.5,2.7,3.2,2.4,3.0,2.6,2.6,2.3,2.0,2.0,1.5,2.0,1.7,1.2,1.7,1.8,1.3,1.0,1.6,1.5,1.2,0.9,0.8,0.9,1.2,1.4,1.8,2.0,2.4,2.3,3.0,2.7,3.0,2.9,3.0,2.2,2.6,2.0,2.2,2.2,2.4,2.6,3.0,2.9,3.1,2.7,2.7,2.7,2.3,2.9,2.3,2.9,2.1,2.9,2.7,3.6,4.3,4.3,4.6,4.7,5.1,5.2,4.8,4.3,5.0,4.9,4.5,4.0,4.6,4.4,3.8,3.6,3.5,3.5,2.6,3.1,2.2,2.5,2.0,2.4,2.3,2.3,2.9,2.8,2.5,2.9,3.3,3.1,3.2,3.7,3.7,3.1,3.9,4.4,4.2,4.0,4.5,4.7,4.6,4.5,5.1,4.8,4.9,4.6,4.1,3.8,3.5,2.9,3.1,2.3,2.4,1.8,1.8,2.3,1.8,2.1,2.8,2.6,3.0,2.8,2.8,3.4,3.3,3.8,3.4,3.2,3.6,4.0,3.5,3.5,4.2,4.3,3.8,4.3,3.6,3.3,3.2,2.5,2.4,1.9,1.7,1.3,1.3,1.7,1.4,2.1,2.0,1.6,1.8,2.3,2.2,2.1,2.3,2.8,2.8,2.7,3.2,3.5,3.5,3.5,4.0,4.2,4.1,4.4,5.1,2.4,2.6,2.7,2.8,3.0,2.7,3.2,3.2,3.3,3.5,3.2,3.4,3.7,3.9,4.1,4.0,4.2,4.5,4.2,4.0,4.1,3.8,3.6,3.9,3.9,3.9,3.9,3.8,2.5,2.3,1.9,1.6,2.0,1.9,1.9,2.1,2.2,2.1,1.6,1.7,1.6,1.5,1.5,1.5,1.3,1.3,1.4,1.3,1.3,1.5,1.5,1.6,1.5,1.4,1.5,1.3,1.4,1.4,2.2],[3.2,2.5,2.3,2.2,2.0,2.0,1.7,1.8,1.4,1.7,1.5,1.7,1.5,1.3,1.3,1.1,1.2,1.0,0.9,1.1,1.2,0.9,0.9,1.2,1.2,1.1,1.0,0.8,0.8,0.8,1.0,1.2,1.2,1.3,1.3,1.5,1.4,1.6,1.5,1.7,1.4,1.8,1.6,1.9,1.7,2.0,1.9,2.2,2.2,2.3,2.1,2.0,2.0,1.7,1.8,1.5,1.7,1.3,1.6,1.5,2.1,2.6,2.7,2.6,2.6,2.7,2.7,2.5,2.3,2.4,2.5,2.3,2.2,2.3,2.2,2.0,2.1,1.9,1.9,1.6,1.7,1.5,1.6,1.4,1.6,1.6,1.6,2.0,1.9,1.7,1.9,2.1,1.9,2.0,2.2,2.1,1.9,2.2,2.3,2.1,2.1,2.3,2.4,2.2,2.3,2.7,2.5,2.6,2.5,2.2,2.1,2.0,1.8,1.9,1.5,1.6,1.2,1.2,1.4,1.2,1.4,1.7,1.8,1.8,1.9,1.9,2.1,2.0,2.3,2.2,2.0,2.2,2.3,2.2,2.1,2.4,2.4,2.2,2.3,2.1,2.0,2.0,1.6,1.6,1.3,1.2,0.9,0.9,1.1,1.1,1.3,1.4,1.2,1.4,1.6,1.5,1.5,1.6,1.8,1.8,1.9,2.0,2.1,2.1,2.2,2.3,2.4,2.6,3.0,3.4,1.5,1.5,1.6,1.9,1.7,1.8,1.7,2.0,2.0,1.9,1.9,1.9,2.0,2.1,2.1,2.1,2.2,2.3,2.2,2.1,2.1,2.0,2.0,2.3,2.3,2.3,2.0,2.0,1.6,1.5,1.6,1.1,1.6,1.2,1.2,1.4,1.5,1.5,1.1,1.1,1.0,1.0,1.0,1.0,0.9,0.9,1.0,0.9,1.0,1.0,1.1,1.1,1.1,1.0,1.1,1.0,1.0,1.0,1.2],[3.9,3.3,3.0,3.0,2.6,2.8,2.4,2.4,1.9,2.4,2.2,2.3,2.0,1.7,1.8,1.5,1.6,1.3,1.0,1.4,1.6,1.1,1.2,1.6,1.6,1.4,1.3,1.1,0.8,0.8,0.9,1.3,1.3,1.6,1.7,2.0,1.7,2.1,2.0,2.3,1.9,2.5,2.2,2.5,2.4,2.6,2.5,2.8,2.9,3.0,2.8,2.8,2.7,2.3,2.5,2.1,2.3,1.7,2.2,2.0,2.6,3.3,3.3,3.4,3.5,3.5,3.6,3.3,3.0,3.4,3.3,3.1,2.9,3.3,3.1,2.8,2.9,2.8,2.6,2.3,2.6,2.0,2.4,2.0,2.3,2.2,2.4,2.9,2.7,2.4,2.8,3.2,2.8,2.8,3.3,3.2,2.8,3.1,3.5,3.2,3.1,3.5,3.6,3.3,3.3,4.0,3.8,3.9,3.6,3.2,3.0,2.9,2.4,2.7,2.1,2.2,1.7,1.6,1.9,1.7,2.0,2.3,2.5,2.5,2.7,2.7,3.1,2.9,3.3,3.2,2.8,3.1,3.6,3.3,3.1,3.5,3.8,3.3,3.5,3.0,2.7,2.8,2.3,2.1,1.8,1.6,1.2,1.2,1.5,1.4,1.8,1.9,1.6,1.8,2.1,2.0,1.9,2.2,2.4,2.3,2.4,2.6,2.8,2.8,2.9,3.2,3.3,3.4,3.8,4.3,1.9,2.0,2.1,2.3,2.2,2.2,2.3,2.4,2.5,2.5,2.5,2.4,2.7,2.8,2.9,2.9,3.0,3.1,3.1,3.0,3.0,2.9,2.8,2.9,2.9,2.8,2.9,2.7,1.9,1.9,1.7,1.4,1.8,1.5,1.5,1.8,1.9,1.9,1.4,1.4,1.4,1.4,1.2,1.2,1.1,1.0,1.2,1.2,1.3,1.3,1.4,1.5,1.5,1.4,1.5,1.3,1.3,1.4,1.6],[5.6,5.0,4.8,4.5,4.2,4.3,3.5,3.5,2.8,3.5,3.2,3.2,2.6,2.1,2.4,1.9,2.3,1.8,1.4,2.1,2.2,1.6,1.8,2.5,2.4,2.0,2.2,1.5,1.3,0.9,0.8,1.1,1.5,1.8,1.9,2.4,2.2,2.8,2.6,3.3,2.6,3.5,3.3,3.8,3.7,4.1,4.2,4.7,4.7,4.8,4.6,4.4,4.2,3.6,3.8,3.1,3.4,2.3,3.0,2.5,3.3,3.8,4.0,4.5,4.7,4.8,5.1,4.6,4.5,4.9,4.9,4.4,4.4,4.9,4.7,4.3,4.5,4.3,4.1,3.2,3.8,2.9,3.4,2.5,3.2,3.0,3.1,3.8,3.6,3.2,3.9,4.2,3.9,4.2,4.6,4.4,4.2,4.7,5.1,4.6,4.7,5.1,5.2,4.8,5.0,5.7,5.5,5.9,5.6,4.9,4.7,4.4,4.1,4.1,3.2,3.2,2.3,2.2,2.9,2.4,2.5,3.4,3.4,3.6,3.8,3.8,4.3,4.1,4.9,4.7,4.1,4.8,5.3,4.9,4.7,5.4,5.5,4.9,5.5,4.7,4.4,4.2,3.5,3.3,2.6,2.3,1.8,1.7,2.3,2.2,2.8,3.1,2.4,3.0,3.5,3.1,2.9,3.6,4.1,3.8,4.0,4.5,4.6,4.5,4.8,5.2,5.1,5.2,5.7,6.0,2.5,2.6,2.8,2.8,3.0,2.7,3.3,3.3,3.5,3.7,3.4,3.3,3.8,4.0,4.2,4.2,4.4,4.5,4.5,4.4,4.6,4.3,4.2,4.2,4.2,4.1,4.2,3.9,2.5,2.5,2.0,1.8,2.0,2.0,2.1,2.2,2.3,2.3,1.7,1.8,1.6,1.7,1.4,1.4,1.5,1.2,1.6,1.6,1.7,1.8,1.8,1.9,2.0,1.9,2.1,1.8,1.9,1.8,2.3],[6.1,5.6,5.5,4.8,4.7,4.3,4.1,3.7,3.0,3.4,3.0,3.1,2.5,2.2,2.6,2.1,2.4,1.8,1.8,2.6,2.7,2.0,2.5,3.1,3.1,2.8,3.1,2.3,1.7,1.3,0.9,0.8,1.0,1.3,1.7,1.9,1.7,2.4,2.4,3.2,2.8,4.0,3.9,4.7,4.7,5.1,4.9,5.5,5.7,5.6,5.5,5.3,4.7,4.3,4.0,3.5,3.4,2.4,2.9,2.1,2.7,3.3,3.9,3.9,4.2,3.9,4.3,3.8,3.7,4.5,4.2,3.7,4.0,4.7,4.4,4.4,4.9,4.7,4.4,3.7,4.0,3.1,3.5,2.8,3.4,3.0,3.2,4.2,3.8,3.2,4.0,4.6,3.9,4.4,4.8,4.5,4.2,5.0,5.0,4.6,4.9,5.2,4.9,4.7,5.1,5.7,5.8,6.1,6.1,5.2,5.3,4.8,4.5,4.5,3.7,3.5,2.8,2.4,3.1,2.6,2.7,3.4,3.5,3.8,4.0,4.0,4.8,4.6,5.3,5.0,4.5,5.2,5.7,5.2,5.1,5.8,5.8,5.3,5.7,5.0,4.8,4.4,3.9,3.6,3.0,2.6,2.3,1.9,2.6,2.7,3.1,3.5,3.0,3.7,4.0,3.7,3.7,4.2,4.7,4.5,4.6,5.1,5.3,5.1,5.6,6.0,5.7,5.6,6.2,6.4,2.3,2.4,2.6,2.7,2.9,2.6,3.0,2.9,3.0,3.3,3.0,3.1,3.3,3.5,3.9,4.0,4.2,4.2,4.3,4.2,4.4,4.1,4.0,3.8,3.8,3.5,4.0,3.3,2.3,2.2,2.0,1.7,2.0,1.8,1.9,2.0,2.1,2.2,1.7,1.8,1.8,1.8,1.7,1.6,1.7,1.5,1.8,1.8,1.9,2.0,2.1,2.1,2.3,2.2,2.4,2.1,2.1,1.9,2.0],[4.5,3.9,3.5,3.3,3.0,2.9,2.5,2.4,1.9,2.3,2.2,2.3,1.7,1.8,2.0,1.6,1.8,1.2,1.5,1.7,1.8,1.5,2.0,2.1,2.1,2.0,2.2,1.8,1.8,1.3,1.3,0.9,0.8,0.8,1.1,1.2,1.2,1.7,1.6,2.2,2.1,2.6,2.6,3.1,3.1,3.4,3.4,3.9,4.1,3.8,3.6,3.3,3.1,2.7,2.7,2.3,2.2,1.7,1.8,1.5,2.0,2.4,2.7,2.7,3.0,2.8,2.9,2.7,2.5,3.0,2.9,2.6,2.7,3.1,2.9,2.8,3.1,2.9,2.7,2.3,2.6,2.2,2.6,2.4,2.4,2.3,2.3,2.8,2.5,2.4,2.7,3.0,2.7,2.8,3.1,2.9,2.7,3.0,3.3,2.8,2.8,3.4,3.2,3.0,3.2,3.8,3.7,4.1,4.0,3.3,3.3,3.0,2.8,2.8,2.4,2.5,2.2,2.1,2.3,2.1,2.2,2.6,2.7,2.7,2.8,2.8,3.1,2.9,3.4,3.1,2.8,3.2,3.7,3.2,3.1,3.8,3.7,3.3,3.7,3.2,3.1,2.8,2.6,2.5,2.1,2.0,1.8,1.9,2.1,2.0,2.2,2.4,2.1,2.6,2.6,2.5,2.4,2.9,3.0,2.8,3.0,3.2,3.2,3.2,3.5,3.9,3.5,3.9,4.5,4.9,1.6,1.7,1.8,1.9,2.0,1.9,2.1,2.1,2.2,2.2,2.1,2.1,2.3,2.5,2.6,2.8,2.8,2.9,2.9,2.9,2.9,2.8,2.6,2.8,2.8,2.7,2.8,2.2,1.6,1.7,1.5,1.4,1.6,1.5,1.5,1.4,1.5,1.6,1.6,1.7,1.8,1.8,1.7,1.7,1.5,1.6,1.6,1.7,1.7,1.9,1.8,2.0,1.8,1.7,1.9,1.7,1.7,1.7,1.4],[3.8,3.3,3.0,2.6,2.5,2.2,2.1,1.8,1.6,1.7,1.6,1.7,1.3,1.4,1.6,1.4,1.3,1.1,1.4,1.6,1.6,1.4,1.8,1.9,1.9,1.8,2.1,1.7,1.6,1.3,1.5,1.2,0.8,0.8,0.8,0.9,0.9,1.2,1.4,1.8,1.7,2.2,2.3,2.7,2.7,3.0,3.0,3.5,3.5,3.4,3.2,3.0,2.6,2.3,2.2,1.9,1.6,1.4,1.4,1.0,1.6,2.2,2.3,2.3,2.4,2.4,2.4,2.3,1.9,2.2,2.2,1.9,1.9,2.3,2.2,2.1,2.4,2.3,2.0,1.9,2.0,1.7,1.9,1.8,2.2,2.1,1.9,2.4,2.1,1.9,2.3,2.3,2.0,2.3,2.5,2.2,2.0,2.4,2.4,2.1,2.2,2.5,2.4,2.2,2.4,2.8,2.8,3.0,2.9,2.4,2.6,2.3,2.4,2.3,2.0,2.1,1.8,1.8,2.2,2.0,2.1,2.4,2.4,2.6,2.5,2.4,2.8,2.8,3.1,2.8,2.5,2.9,3.1,2.6,2.6,3.1,3.0,2.6,2.9,2.5,2.7,2.5,2.4,2.3,1.9,2.0,1.6,1.8,2.1,2.0,2.2,2.3,2.0,2.4,2.4,2.2,2.2,2.5,2.6,2.5,2.6,2.9,2.8,2.7,3.0,3.3,2.8,3.1,3.6,4.0,1.2,1.2,1.3,1.5,1.5,1.5,1.5,1.6,1.6,1.6,1.7,1.6,1.6,1.8,1.8,1.9,1.9,2.0,1.9,1.9,2.0,1.8,1.8,2.1,2.1,2.0,1.8,1.7,1.2,1.2,1.5,1.1,1.5,1.2,1.1,1.3,1.4,1.5,1.3,1.3,1.3,1.4,1.3,1.3,1.3,1.4,1.4,1.5,1.6,1.6,1.7,1.8,1.7,1.6,1.7,1.5,1.5,1.5,1.0],[4.0,3.5,3.1,2.7,2.6,2.3,2.1,1.8,1.7,1.8,1.6,1.7,1.3,1.4,1.7,1.5,1.4,1.2,1.6,1.8,1.7,1.7,2.0,2.1,2.1,2.0,2.3,2.0,1.9,1.5,1.6,1.3,1.0,0.8,0.8,0.8,1.0,1.1,1.4,1.8,1.9,2.4,2.5,2.9,2.9,3.3,3.1,3.6,3.7,3.5,3.4,3.1,2.7,2.5,2.2,2.0,1.7,1.4,1.4,1.0,1.6,2.2,2.3,2.3,2.4,2.4,2.6,2.4,2.0,2.3,2.4,2.1,2.0,2.4,2.3,2.2,2.5,2.3,2.2,2.0,2.1,1.9,2.0,1.9,2.3,2.2,1.9,2.4,2.1,1.9,2.3,2.4,2.0,2.3,2.5,2.3,2.1,2.4,2.6,2.2,2.2,2.6,2.6,2.3,2.5,3.0,2.9,3.2,3.1,2.5,2.6,2.4,2.4,2.4,2.1,2.3,2.0,2.0,2.4,2.3,2.2,2.7,2.6,2.6,2.5,2.4,2.9,2.9,3.2,2.8,2.6,3.0,3.1,2.7,2.7,3.2,3.1,2.7,3.0,2.6,2.8,2.6,2.5,2.4,2.2,2.2,1.9,2.0,2.4,2.3,2.5,2.5,2.3,2.6,2.7,2.4,2.3,2.7,2.7,2.4,2.6,3.0,2.7,2.6,3.1,3.3,3.0,3.3,3.8,4.1,1.2,1.2,1.3,1.5,1.5,1.5,1.5,1.6,1.6,1.6,1.7,1.7,1.6,1.8,1.9,1.9,2.0,2.1,2.1,2.0,2.1,1.9,1.9,2.2,2.1,2.1,1.9,1.7,1.1,1.1,1.6,1.3,1.6,1.3,1.2,1.4,1.4,1.5,1.4,1.4,1.5,1.5,1.5,1.5,1.5,1.6,1.6,1.6,1.8,1.9,2.0,2.1,2.1,2.0,2.0,1.8,1.7,1.7,1.0],[3.6,3.2,2.8,2.4,2.5,2.1,2.0,1.8,1.8,1.8,1.7,1.8,1.4,1.5,1.7,1.6,1.5,1.2,1.7,1.9,1.7,1.7,2.1,2.2,2.0,2.0,2.5,2.1,2.0,1.6,1.8,1.5,1.2,0.9,0.8,0.8,0.8,1.0,1.2,1.5,1.7,2.1,2.4,2.7,2.8,3.2,3.1,3.6,3.5,3.4,3.2,2.9,2.5,2.3,2.0,1.9,1.5,1.3,1.4,1.0,1.6,2.2,2.3,2.2,2.5,2.2,2.4,2.1,1.9,2.2,2.2,1.9,1.9,2.2,2.1,2.1,2.4,2.4,2.2,2.1,2.3,1.9,2.2,2.1,2.5,2.3,2.1,2.6,2.2,2.0,2.5,2.5,2.2,2.5,2.7,2.4,2.2,2.6,2.6,2.3,2.4,2.7,2.6,2.3,2.5,2.9,3.0,3.3,3.2,2.7,2.7,2.6,2.7,2.7,2.3,2.5,2.1,2.1,2.6,2.4,2.4,2.8,2.7,2.8,2.7,2.7,3.2,3.2,3.4,3.1,2.9,3.3,3.4,3.0,3.0,3.5,3.3,3.0,3.3,2.9,3.0,2.9,2.7,2.7,2.3,2.4,2.0,2.2,2.5,2.5,2.6,2.7,2.4,2.7,2.8,2.5,2.4,2.8,2.9,2.6,2.7,3.1,2.9,2.7,3.1,3.3,3.1,3.2,3.7,4.0,1.2,1.2,1.3,1.6,1.5,1.5,1.5,1.7,1.7,1.6,1.7,1.7,1.6,1.8,1.8,1.9,2.0,2.0,2.0,2.0,2.1,1.9,1.9,2.2,2.1,2.0,1.9,1.6,1.2,1.2,1.6,1.3,1.6,1.4,1.3,1.4,1.4,1.5,1.4,1.4,1.5,1.6,1.5,1.5,1.6,1.7,1.7,1.7,1.8,2.0,2.1,2.1,2.1,2.0,2.1,1.9,1.8,1.7,1.1],[3.1,2.6,2.2,1.8,1.8,1.5,1.6,1.3,1.3,1.4,1.4,1.6,1.3,1.4,1.5,1.4,1.2,1.0,1.4,1.6,1.3,1.4,1.7,1.8,1.7,1.7,2.1,1.9,1.8,1.5,1.7,1.5,1.2,0.9,0.9,0.8,0.8,0.8,1.0,1.2,1.4,1.7,1.9,2.3,2.3,2.6,2.5,2.8,2.8,2.6,2.6,2.3,2.0,1.8,1.5,1.4,1.1,1.0,1.0,0.9,1.5,2.1,2.2,2.1,2.2,2.0,2.1,1.9,1.6,1.8,1.8,1.6,1.5,1.7,1.6,1.4,1.7,1.6,1.6,1.6,1.7,1.5,1.8,1.8,2.1,2.1,1.9,2.2,2.0,1.8,2.1,2.2,1.8,1.9,2.2,2.0,1.7,2.0,2.1,1.7,1.7,2.0,2.0,1.7,1.8,2.1,2.1,2.4,2.2,1.9,1.9,1.9,1.9,2.0,1.8,2.0,1.7,1.8,2.2,2.2,2.1,2.4,2.4,2.3,2.3,2.2,2.6,2.5,2.7,2.5,2.2,2.5,2.6,2.3,2.2,2.5,2.5,2.1,2.3,2.1,2.2,2.2,2.1,2.2,1.9,2.0,1.7,2.0,2.2,2.1,2.2,2.1,2.0,2.1,2.2,2.0,1.9,2.1,2.1,1.9,2.0,2.2,2.1,2.0,2.2,2.4,2.2,2.4,2.9,3.2,1.1,1.1,1.2,1.5,1.4,1.5,1.3,1.5,1.5,1.3,1.6,1.5,1.4,1.5,1.5,1.5,1.6,1.6,1.6,1.5,1.6,1.5,1.5,1.9,1.9,1.8,1.5,1.4,1.2,1.2,1.5,1.2,1.5,1.3,1.1,1.3,1.4,1.4,1.3,1.4,1.5,1.5,1.5,1.5,1.5,1.6,1.6,1.6,1.7,1.8,1.9,2.0,1.9,1.9,1.9,1.8,1.7,1.7,1.0],[2.8,2.2,1.9,1.6,1.5,1.3,1.3,1.2,1.1,1.2,1.3,1.4,1.2,1.3,1.3,1.2,1.1,0.9,1.3,1.3,1.1,1.2,1.4,1.4,1.4,1.5,1.7,1.7,1.6,1.5,1.7,1.6,1.2,1.1,1.1,0.9,0.8,0.8,0.8,1.0,1.1,1.3,1.5,1.7,1.7,2.0,1.9,2.2,2.2,2.1,2.0,1.8,1.5,1.4,1.2,1.1,0.9,0.8,0.9,0.9,1.4,2.0,2.1,2.1,2.1,1.9,1.9,1.9,1.6,1.7,1.7,1.5,1.4,1.6,1.6,1.3,1.5,1.4,1.4,1.3,1.5,1.4,1.5,1.5,1.8,1.8,1.6,1.9,1.7,1.6,1.8,1.9,1.6,1.7,1.9,1.7,1.5,1.7,1.8,1.6,1.6,1.8,1.8,1.6,1.7,2.1,2.0,2.2,2.1,1.7,1.6,1.7,1.6,1.7,1.5,1.6,1.4,1.6,1.8,1.8,1.8,2.2,2.2,2.0,2.0,1.9,2.2,2.1,2.3,2.1,2.0,2.1,2.2,2.0,2.0,2.2,2.2,1.9,2.1,1.9,1.9,1.9,1.7,1.8,1.5,1.7,1.4,1.7,1.8,1.7,1.8,1.7,1.5,1.7,1.8,1.6,1.5,1.7,1.7,1.5,1.6,1.8,1.8,1.7,1.9,2.1,2.0,2.2,2.6,3.0,1.1,1.1,1.2,1.5,1.3,1.4,1.2,1.4,1.4,1.2,1.5,1.5,1.3,1.4,1.4,1.4,1.4,1.5,1.4,1.4,1.4,1.3,1.3,1.7,1.7,1.8,1.3,1.3,1.2,1.2,1.6,1.1,1.5,1.2,1.1,1.3,1.3,1.3,1.2,1.3,1.3,1.3,1.3,1.4,1.3,1.4,1.4,1.4,1.5,1.5,1.6,1.7,1.6,1.5,1.5,1.5,1.4,1.4,1.0],[3.1,2.4,2.1,1.7,1.7,1.5,1.5,1.4,1.4,1.7,1.8,2.0,1.7,2.0,2.1,1.9,1.4,1.4,2.0,1.9,1.4,1.6,2.0,1.8,1.6,1.9,2.3,2.4,2.4,2.1,2.5,2.3,1.8,1.5,1.5,1.2,1.1,0.8,0.8,0.8,1.1,1.2,1.6,1.7,1.9,2.2,2.3,2.8,2.7,2.5,2.1,2.0,1.6,1.5,1.2,1.1,0.9,1.0,1.1,1.1,1.7,2.4,2.6,2.5,2.7,2.4,2.6,2.2,1.9,2.2,2.2,1.8,1.8,2.1,1.9,1.6,1.8,1.8,1.9,1.9,2.2,2.0,2.4,2.5,2.9,3.0,2.6,3.0,2.7,2.4,2.8,2.7,2.3,2.5,2.8,2.4,2.1,2.5,2.6,2.1,2.1,2.6,2.5,2.1,2.2,2.8,2.7,3.3,2.9,2.3,2.2,2.3,2.2,2.5,2.3,2.6,2.3,2.6,3.1,3.1,3.1,3.7,3.4,3.5,3.4,3.2,3.7,3.6,3.9,3.5,3.2,3.6,3.6,3.1,3.1,3.5,3.3,2.8,3.1,2.7,2.8,2.9,2.6,2.9,2.4,2.8,2.2,2.8,3.1,2.6,3.0,2.6,2.2,2.3,2.6,2.2,1.8,2.2,2.4,2.0,1.9,2.5,2.4,2.0,2.4,2.8,2.7,2.8,3.3,3.8,1.4,1.4,1.5,1.7,1.6,1.7,1.5,1.8,1.7,1.6,1.8,1.8,1.6,1.8,1.8,1.8,1.9,2.0,1.9,1.9,2.0,1.8,1.8,2.1,2.1,2.1,1.8,1.6,1.5,1.5,2.0,1.7,1.9,1.7,1.5,1.7,1.8,1.8,1.9,2.0,2.1,2.2,2.1,2.2,2.2,2.3,2.2,2.3,2.4,2.6,2.7,2.8,2.7,2.6,2.6,2.4,2.3,2.3,1.4],[3.1,2.3,2.1,1.7,1.7,1.4,1.4,1.3,1.4,1.5,1.8,2.0,1.8,2.0,2.0,1.9,1.5,1.4,1.9,1.7,1.3,1.5,1.9,1.5,1.4,1.6,2.0,2.2,2.3,2.0,2.5,2.4,1.8,1.7,1.7,1.5,1.3,1.0,0.8,0.8,0.8,1.1,1.3,1.5,1.7,2.0,2.2,2.6,2.5,2.3,2.1,1.9,1.5,1.4,1.2,1.1,1.0,1.0,1.2,1.3,1.8,2.6,2.6,2.6,2.6,2.4,2.5,2.2,1.9,2.0,2.1,1.8,1.7,2.1,1.8,1.7,1.9,1.7,1.7,1.7,1.9,1.9,2.2,2.3,2.7,2.8,2.5,2.8,2.5,2.3,2.5,2.6,2.2,2.4,2.6,2.3,2.0,2.4,2.5,2.0,2.0,2.5,2.4,2.1,2.2,2.8,2.7,3.0,2.9,2.3,2.2,2.2,2.1,2.4,2.1,2.4,2.1,2.5,2.8,2.9,2.9,3.5,3.4,3.2,3.2,2.8,3.5,3.2,3.5,3.2,2.8,3.2,3.3,2.8,2.7,3.2,3.1,2.7,2.9,2.5,2.5,2.6,2.3,2.6,2.2,2.5,2.1,2.6,2.7,2.3,2.7,2.3,2.0,2.0,2.3,2.0,1.7,2.0,2.3,1.8,1.9,2.4,2.3,2.0,2.4,2.8,2.6,2.7,3.3,3.7,1.6,1.6,1.6,1.8,1.7,1.8,1.6,1.9,1.8,1.6,1.9,1.8,1.7,1.8,1.8,1.8,1.8,1.9,1.9,1.9,1.9,1.8,1.8,2.1,2.1,2.0,1.8,1.8,1.7,1.7,1.9,1.8,1.9,1.8,1.7,1.8,1.8,1.8,1.9,2.0,2.2,2.2,2.1,2.4,2.1,2.3,2.3,2.2,2.4,2.5,2.6,2.8,2.5,2.4,2.4,2.3,2.1,2.2,1.4],[2.7,2.0,1.7,1.4,1.3,1.2,1.1,1.2,1.2,1.4,1.6,1.9,1.7,1.8,1.7,1.6,1.3,1.3,1.5,1.4,1.1,1.3,1.5,1.2,1.2,1.4,1.6,1.8,1.8,1.7,2.1,2.0,1.6,1.6,1.6,1.6,1.3,1.1,1.0,0.8,0.8,0.8,1.1,1.2,1.4,1.6,1.7,2.1,2.0,1.9,1.6,1.5,1.1,1.0,0.9,0.9,0.9,1.0,1.2,1.3,1.9,2.5,2.4,2.4,2.3,2.3,2.3,2.0,1.8,1.9,1.9,1.7,1.5,1.7,1.6,1.3,1.5,1.4,1.5,1.4,1.7,1.6,2.0,2.0,2.3,2.4,2.2,2.5,2.3,2.0,2.3,2.3,2.0,2.0,2.2,2.1,1.8,2.0,2.1,1.8,1.7,2.0,2.0,1.8,1.9,2.2,2.1,2.4,2.2,1.9,1.7,1.8,1.7,2.0,1.7,2.0,1.8,2.0,2.3,2.3,2.4,2.8,2.8,2.6,2.6,2.5,2.8,2.6,2.9,2.6,2.4,2.6,2.7,2.4,2.2,2.6,2.5,2.2,2.3,2.0,2.0,2.2,1.9,2.2,1.8,2.0,1.6,2.0,2.1,1.8,2.1,1.8,1.6,1.6,1.8,1.6,1.3,1.6,1.8,1.5,1.5,1.8,1.8,1.6,1.8,2.1,2.1,2.2,2.7,3.1,1.5,1.6,1.6,1.8,1.7,1.8,1.6,1.9,1.9,1.5,1.9,1.8,1.6,1.7,1.6,1.6,1.6,1.7,1.6,1.6,1.7,1.6,1.6,2.0,2.0,2.0,1.6,1.7,1.6,1.7,1.8,1.6,1.8,1.6,1.5,1.6,1.7,1.7,1.7,1.8,1.9,1.9,1.8,2.0,1.8,1.9,1.9,1.9,1.9,2.0,2.1,2.2,2.1,1.9,1.9,1.9,1.8,1.8,1.4],[2.7,1.9,1.6,1.3,1.3,1.3,1.3,1.4,1.5,1.9,2.1,2.3,2.1,2.2,2.2,2.0,1.7,1.6,2.0,1.8,1.4,1.6,1.9,1.5,1.4,1.7,2.0,2.2,2.3,2.1,2.6,2.4,1.9,1.9,1.9,1.8,1.5,1.4,1.2,1.0,0.8,0.8,0.8,1.0,1.2,1.5,1.6,2.0,1.9,1.8,1.5,1.3,1.0,1.0,1.0,1.1,1.1,1.2,1.5,1.6,2.1,2.8,2.8,2.8,2.7,2.6,2.7,2.4,2.1,2.3,2.3,1.9,1.8,2.1,1.8,1.6,1.6,1.6,1.8,1.8,2.2,2.1,2.6,2.6,3.0,3.1,2.8,3.3,3.0,2.6,3.0,3.1,2.5,2.6,2.9,2.6,2.3,2.5,2.7,2.3,2.2,2.5,2.6,2.3,2.2,2.8,2.6,3.0,2.6,2.2,2.0,2.2,2.2,2.6,2.2,2.7,2.4,2.7,3.0,3.2,3.2,3.8,3.6,3.5,3.5,3.3,3.8,3.5,4.0,3.6,3.1,3.4,3.7,3.1,2.9,3.5,3.3,2.7,2.9,2.5,2.5,2.8,2.5,2.9,2.4,2.7,2.2,2.7,2.9,2.4,2.8,2.4,2.0,1.9,2.3,2.1,1.5,1.8,2.2,1.7,1.5,2.0,2.0,1.7,1.9,2.3,2.3,2.3,2.8,3.3,1.8,1.9,1.9,2.1,2.0,2.1,1.9,2.1,2.2,1.9,2.2,2.1,1.9,2.1,2.1,2.1,2.1,2.2,2.2,2.1,2.1,2.0,2.0,2.3,2.4,2.2,2.0,2.0,1.9,2.0,2.0,1.9,2.0,1.9,1.8,2.0,2.0,2.1,2.0,2.2,2.3,2.4,2.2,2.4,2.2,2.3,2.4,2.3,2.5,2.7,2.7,2.9,2.7,2.5,2.5,2.4,2.2,2.2,1.6],[2.7,2.0,1.7,1.5,1.6,1.7,1.7,1.9,1.9,2.4,2.7,3.1,2.7,2.8,2.7,2.4,2.0,1.9,2.1,2.0,1.6,1.7,2.0,1.5,1.4,1.8,2.0,2.2,2.5,2.3,2.8,2.8,2.4,2.1,2.3,2.2,1.8,1.7,1.5,1.3,1.1,0.8,0.8,0.8,1.1,1.3,1.6,2.0,1.7,1.7,1.2,1.2,1.0,1.0,1.2,1.3,1.6,1.5,1.9,2.0,2.5,3.3,3.6,3.3,3.5,3.2,3.2,2.8,2.6,2.8,2.7,2.6,2.4,2.6,2.2,2.0,2.1,2.2,2.3,2.2,2.7,2.5,3.2,3.2,3.5,3.8,3.7,4.2,3.9,3.3,3.7,4.0,3.6,3.4,3.9,3.6,2.9,3.3,3.7,3.1,2.8,3.3,3.4,2.9,2.8,3.5,3.4,3.8,3.5,2.7,2.5,2.7,2.5,3.0,2.5,3.1,2.6,3.1,3.4,3.4,3.8,4.3,4.2,4.2,4.4,4.0,4.5,4.1,4.6,4.4,3.8,4.1,4.5,4.0,3.6,4.2,4.3,3.5,3.6,3.0,2.9,3.2,2.7,3.1,2.6,2.8,2.4,2.8,3.0,2.5,2.9,2.6,2.2,2.0,2.4,2.3,1.7,1.8,2.4,2.1,1.7,2.2,2.4,2.0,2.2,2.7,2.8,2.7,3.1,3.7,2.4,2.4,2.5,2.5,2.6,2.5,2.6,2.6,2.6,2.5,2.8,2.7,2.5,2.7,2.7,2.7,2.7,2.8,2.8,2.7,2.8,2.7,2.7,2.9,2.9,2.8,2.7,2.6,2.4,2.5,2.4,2.3,2.4,2.5,2.3,2.4,2.5,2.6,2.5,2.6,2.8,2.9,2.6,2.9,2.5,2.7,2.8,2.7,2.9,3.1,3.1,3.4,3.0,2.8,2.8,2.8,2.6,2.6,1.9],[2.4,1.7,1.5,1.3,1.3,1.5,1.5,1.8,1.8,2.2,2.4,2.8,2.6,2.6,2.5,2.2,2.0,1.8,2.0,1.8,1.6,1.6,1.8,1.5,1.4,1.7,1.8,2.1,2.2,2.1,2.6,2.6,2.1,2.1,2.3,2.3,1.9,1.8,1.6,1.4,1.2,1.0,0.9,0.8,0.8,1.0,1.2,1.6,1.4,1.4,1.1,1.0,1.0,1.0,1.2,1.4,1.5,1.6,1.9,2.0,2.5,3.2,3.3,3.1,3.1,2.9,3.0,2.6,2.4,2.6,2.4,2.2,2.2,2.3,2.0,1.8,1.8,1.9,2.1,2.0,2.5,2.3,2.8,2.8,3.0,3.2,3.1,3.5,3.5,2.9,3.2,3.5,3.0,2.9,3.3,3.2,2.7,2.8,3.3,2.8,2.5,2.9,3.1,2.5,2.5,3.0,2.7,3.2,2.8,2.4,2.1,2.4,2.2,2.7,2.3,2.7,2.4,2.7,2.8,2.8,3.1,3.6,3.5,3.4,3.6,3.3,3.6,3.2,3.7,3.5,3.1,3.3,3.7,3.4,2.9,3.4,3.6,3.0,3.0,2.6,2.4,2.8,2.3,2.6,2.2,2.4,2.1,2.5,2.5,2.1,2.4,2.1,1.8,1.6,2.0,1.9,1.5,1.5,2.0,1.8,1.4,1.8,2.1,1.7,1.8,2.2,2.3,2.3,2.6,3.2,2.2,2.3,2.3,2.4,2.3,2.4,2.3,2.5,2.5,2.3,2.5,2.5,2.3,2.5,2.5,2.4,2.4,2.5,2.5,2.4,2.5,2.4,2.4,2.6,2.6,2.5,2.4,2.3,2.3,2.4,2.2,2.1,2.1,2.2,2.2,2.2,2.3,2.2,2.2,2.4,2.5,2.5,2.4,2.6,2.3,2.3,2.5,2.4,2.5,2.6,2.6,2.8,2.5,2.4,2.4,2.4,2.2,2.3,1.9],[2.5,1.8,1.6,1.5,1.5,1.8,1.7,2.1,2.0,2.5,2.7,3.2,2.9,2.9,2.7,2.4,2.2,2.1,2.3,2.0,1.7,2.0,2.0,1.5,1.6,1.9,2.0,2.4,2.6,2.5,3.0,3.1,2.5,2.6,2.7,2.6,2.1,2.1,1.8,1.6,1.4,1.2,1.1,0.8,0.8,0.8,1.1,1.4,1.2,1.3,1.0,1.1,1.0,1.1,1.5,1.5,1.8,1.8,2.2,2.3,2.9,3.6,3.8,3.7,3.8,3.5,3.4,2.9,2.8,3.1,2.8,2.5,2.7,2.8,2.3,2.2,2.0,2.1,2.3,2.1,2.6,2.4,3.0,3.1,3.2,3.5,3.5,3.9,3.9,3.3,3.5,3.9,3.6,3.3,3.7,3.7,3.1,3.2,3.7,3.4,2.8,3.3,3.7,3.1,2.9,3.7,3.3,3.7,3.2,2.7,2.4,2.5,2.2,2.6,2.3,2.8,2.5,3.0,3.0,3.1,3.4,3.9,3.9,3.6,3.9,3.6,3.9,3.4,3.8,3.8,3.3,3.4,3.9,3.6,3.0,3.5,3.8,3.2,3.1,2.7,2.4,2.7,2.3,2.7,2.3,2.6,2.3,2.8,2.8,2.2,2.6,2.2,1.9,1.7,2.1,1.9,1.5,1.5,1.9,1.9,1.5,1.8,2.2,2.0,1.9,2.4,2.6,2.5,2.8,3.6,2.6,2.7,2.7,2.7,2.8,2.7,2.8,2.8,2.8,2.8,2.8,2.9,2.9,2.9,3.0,3.0,3.1,3.1,3.1,3.0,3.0,3.0,2.9,3.0,3.0,2.9,3.0,2.8,2.7,2.8,2.5,2.4,2.5,2.6,2.5,2.5,2.6,2.6,2.6,2.8,3.0,2.9,2.8,3.1,2.7,2.8,2.9,2.8,2.9,3.1,3.0,3.2,2.9,2.8,2.7,2.7,2.6,2.6,2.3],[2.5,1.8,1.6,1.5,1.3,1.7,1.6,2.0,1.9,2.4,2.6,3.0,2.9,2.9,2.6,2.4,2.2,2.2,2.2,1.9,1.8,2.0,2.0,1.6,1.6,1.9,1.9,2.3,2.4,2.4,2.9,2.9,2.5,2.5,2.8,2.8,2.3,2.3,2.0,1.8,1.6,1.4,1.2,1.0,0.8,0.8,0.8,1.0,0.9,1.0,0.9,1.1,1.2,1.1,1.5,1.6,1.9,2.0,2.3,2.5,2.9,3.5,3.7,3.5,3.4,3.4,3.3,3.0,2.9,3.0,2.8,2.6,2.6,2.6,2.3,2.0,1.9,1.8,2.1,1.9,2.4,2.3,2.7,2.8,2.8,3.2,3.2,3.5,3.5,3.0,3.0,3.4,3.1,2.8,3.2,3.3,2.7,2.8,3.2,3.0,2.5,2.9,3.3,2.9,2.6,3.1,2.7,3.0,2.5,2.4,2.0,2.2,1.9,2.4,2.1,2.5,2.3,2.8,2.6,2.8,3.1,3.6,3.6,3.2,3.5,3.1,3.3,2.8,3.1,3.2,2.8,2.7,3.2,3.0,2.6,2.8,3.1,2.7,2.5,2.2,2.0,2.3,2.0,2.3,2.1,2.4,2.2,2.6,2.5,2.1,2.3,1.9,1.8,1.5,1.7,1.8,1.4,1.2,1.6,1.6,1.2,1.3,1.8,1.7,1.4,1.9,2.0,2.1,2.4,3.0,2.5,2.6,2.6,2.7,2.6,2.7,2.6,2.6,2.6,2.6,2.7,2.8,2.7,2.8,2.8,2.8,2.8,3.0,2.8,2.7,2.6,2.7,2.6,2.8,2.8,2.7,2.7,2.6,2.7,2.8,2.5,2.4,2.5,2.5,2.5,2.3,2.5,2.4,2.5,2.7,2.8,2.8,2.7,3.0,2.6,2.6,2.7,2.6,2.6,2.8,2.7,3.0,2.6,2.5,2.5,2.5,2.4,2.5,2.3],[2.7,1.9,1.7,1.7,1.4,1.8,1.7,2.0,2.1,2.3,2.5,3.0,3.1,3.0,2.6,2.5,2.3,2.4,2.4,2.1,2.0,2.2,2.1,1.7,1.9,2.2,2.1,2.5,2.6,2.7,3.2,3.2,2.8,3.0,3.1,3.1,2.7,2.5,2.3,2.1,1.9,1.6,1.4,1.1,1.1,0.8,0.8,0.8,0.9,1.0,1.0,1.2,1.3,1.3,1.7,1.8,2.0,2.1,2.5,2.7,3.2,3.8,4.0,3.8,3.6,3.6,3.4,3.2,3.0,3.0,2.9,2.7,2.5,2.6,2.3,2.0,1.8,1.8,2.0,1.9,2.3,2.3,2.7,2.8,2.9,3.4,3.3,3.7,3.6,3.0,3.0,3.5,3.1,2.8,3.2,3.3,2.7,2.7,3.1,2.9,2.4,2.8,3.1,2.8,2.4,3.0,2.6,3.0,2.4,2.2,1.8,2.1,1.8,2.3,2.2,2.6,2.4,2.9,2.8,3.1,3.3,4.0,3.9,3.3,3.8,3.2,3.5,3.1,3.4,3.3,2.8,3.0,3.2,2.9,2.5,2.9,3.0,2.5,2.4,2.1,1.9,2.3,2.1,2.5,2.2,2.6,2.3,2.8,2.7,2.2,2.4,2.1,1.8,1.6,1.8,1.8,1.6,1.2,1.6,1.6,1.2,1.3,1.7,1.6,1.4,1.8,2.0,2.0,2.3,2.9,2.7,2.9,2.9,3.0,2.9,3.0,2.8,3.0,3.0,2.9,3.0,3.1,2.9,3.0,3.0,2.9,2.9,3.1,2.9,2.8,2.6,2.8,2.6,2.9,2.9,2.9,2.8,2.9,3.0,3.1,2.8,2.6,2.8,2.7,2.6,2.6,2.8,2.8,2.7,2.9,3.0,2.9,3.0,3.2,2.8,2.9,2.9,2.7,2.7,3.0,2.9,3.2,2.8,2.7,2.6,2.6,2.5,2.6,2.5],[3.0,2.1,1.8,1.9,1.5,2.0,1.9,2.1,2.2,2.6,2.8,3.3,3.4,3.4,3.0,2.8,2.5,2.7,2.8,2.2,2.2,2.6,2.3,2.0,2.1,2.6,2.4,3.0,3.0,3.2,3.7,3.7,3.2,3.4,3.5,3.4,3.1,2.8,2.7,2.4,2.2,2.0,1.8,1.6,1.3,1.0,0.8,0.8,0.8,1.0,1.3,1.4,1.7,1.5,1.9,1.9,2.3,2.4,2.6,3.0,3.4,4.0,4.1,3.9,3.7,3.8,3.7,3.5,3.2,3.2,3.1,2.9,2.7,2.7,2.4,2.2,1.9,2.0,2.2,2.1,2.5,2.5,2.9,3.2,3.1,3.6,3.6,3.9,3.9,3.3,3.2,3.7,3.4,3.0,3.3,3.5,2.9,2.8,3.2,3.1,2.7,2.9,3.3,2.9,2.6,3.1,2.7,3.1,2.7,2.4,2.0,2.3,2.1,2.5,2.3,2.7,2.6,3.2,3.0,3.4,3.6,4.3,4.3,3.6,4.1,3.4,3.8,3.1,3.6,3.6,3.0,3.0,3.4,3.1,2.7,3.0,3.2,2.7,2.7,2.4,2.1,2.4,2.2,2.6,2.4,2.8,2.6,3.3,2.9,2.5,2.7,2.3,2.1,1.7,1.8,2.0,1.7,1.3,1.7,1.8,1.3,1.3,1.8,1.7,1.5,1.9,2.1,2.1,2.4,3.0,2.9,3.1,3.1,3.2,3.1,3.1,2.9,3.1,3.1,3.0,3.2,3.2,3.0,3.1,3.2,3.0,3.1,3.2,3.0,2.9,2.8,2.9,2.8,3.0,3.0,3.0,2.9,3.0,3.2,3.3,3.1,2.9,3.0,3.0,2.9,2.8,3.0,2.9,3.1,3.3,3.4,3.3,3.4,3.6,3.2,3.3,3.3,3.1,3.1,3.4,3.3,3.6,3.2,3.0,2.9,3.0,2.8,3.0,2.8],[3.1,2.2,1.9,2.3,2.1,2.8,2.5,3.2,3.1,3.7,4.0,4.6,4.7,4.4,4.0,3.8,3.5,3.7,3.7,3.0,3.0,3.5,3.0,2.5,2.7,3.4,3.1,3.7,3.9,4.2,4.7,4.7,4.3,4.7,4.8,4.9,4.3,4.2,3.9,3.5,2.9,2.6,2.1,1.8,1.5,1.1,1.1,0.9,0.8,0.9,1.2,1.5,1.9,1.9,2.7,2.5,3.4,3.5,3.9,4.4,4.7,5.4,5.6,5.4,5.2,5.3,5.3,4.9,4.7,4.8,4.5,4.2,4.2,4.0,3.7,3.2,2.8,2.7,3.0,2.7,3.5,3.4,3.9,4.3,4.1,4.7,4.9,5.2,5.2,4.6,4.4,5.0,4.7,4.0,4.4,4.8,4.1,3.9,4.6,4.5,3.8,4.0,4.7,4.3,3.9,4.5,3.9,4.1,3.5,3.3,2.6,3.0,2.5,3.2,3.0,3.5,3.6,4.2,3.9,4.3,4.6,5.2,5.2,4.6,5.2,4.5,4.6,3.9,4.4,4.5,3.8,3.7,4.2,4.0,3.3,3.6,4.0,3.6,3.2,2.9,2.5,3.1,2.7,3.3,3.0,3.7,3.5,4.1,3.7,3.2,3.3,2.7,2.6,2.1,2.3,2.5,2.2,1.6,2.0,2.2,1.7,1.6,2.2,2.2,1.7,2.2,2.5,2.6,2.8,3.7,4.2,4.4,4.3,4.5,4.3,4.3,4.3,4.3,4.3,4.4,4.6,4.6,4.5,4.6,4.7,4.6,4.7,4.9,4.6,4.4,4.2,4.5,4.2,4.2,4.3,4.3,4.5,4.4,4.4,4.5,4.0,4.0,3.7,4.1,4.0,3.9,4.3,3.9,4.1,4.4,4.6,4.4,4.5,4.7,4.3,4.3,4.4,4.2,4.2,4.4,4.3,4.6,4.2,4.0,3.9,4.0,3.9,4.0,4.1],[2.7,1.9,1.8,1.7,1.7,2.3,2.1,2.6,2.6,3.0,3.5,3.9,3.9,3.9,3.4,3.2,2.9,3.0,3.1,2.5,2.4,2.8,2.7,2.2,2.3,2.8,2.6,3.2,3.5,3.5,4.2,4.2,3.5,3.8,4.0,3.9,3.3,3.2,2.8,2.5,2.3,1.9,1.9,1.4,1.3,1.0,1.1,1.1,0.8,0.8,0.8,1.2,1.4,1.7,2.0,2.1,2.6,2.7,3.0,3.5,4.0,4.7,4.9,4.7,4.6,4.6,4.5,4.0,3.9,4.0,3.7,3.4,3.3,3.2,2.9,2.7,2.3,2.5,2.6,2.5,3.0,2.9,3.4,3.8,3.7,4.1,4.1,4.7,4.6,4.0,3.9,4.6,4.2,3.7,4.1,4.4,3.7,3.6,4.3,3.9,3.4,3.7,4.3,3.7,3.2,4.1,3.5,4.0,3.3,2.9,2.5,2.8,2.5,2.9,2.6,3.2,3.2,3.7,3.5,3.9,4.2,4.9,4.8,4.3,4.7,4.0,4.4,3.7,4.2,4.3,3.6,3.6,4.1,3.8,3.2,3.6,4.0,3.4,3.2,2.8,2.5,2.8,2.5,3.1,2.7,3.3,3.0,3.7,3.5,2.8,3.1,2.6,2.4,2.1,2.2,2.4,2.0,1.7,2.0,2.1,1.6,1.7,2.2,2.0,1.6,2.2,2.5,2.5,2.8,3.5,3.6,3.7,3.7,3.7,3.7,3.7,3.7,3.7,3.7,3.8,3.9,3.9,3.8,3.9,4.0,4.0,4.0,4.2,4.0,3.8,3.7,3.8,3.7,3.7,3.8,3.7,3.9,3.8,3.9,3.9,3.4,3.4,3.4,3.5,3.4,3.2,3.6,3.4,3.5,3.8,3.9,3.8,3.8,4.1,3.7,3.8,3.7,3.6,3.7,3.9,3.9,4.1,3.8,3.6,3.4,3.5,3.4,3.5,3.3],[2.4,1.8,1.5,1.5,1.4,1.9,1.9,2.3,2.3,2.9,3.1,3.8,3.5,3.6,3.3,2.9,2.6,2.6,2.8,2.5,2.1,2.4,2.5,1.9,2.0,2.4,2.5,2.9,3.1,3.1,3.7,3.7,3.0,3.1,3.3,3.2,2.7,2.6,2.3,2.0,1.9,1.6,1.5,1.1,1.1,1.0,1.3,1.3,1.0,0.9,0.8,0.9,1.1,1.4,1.6,1.8,2.1,2.2,2.6,2.8,3.2,4.0,4.2,4.0,4.0,3.8,3.8,3.3,3.2,3.4,3.1,2.8,2.9,2.9,2.5,2.3,2.1,2.2,2.7,2.5,3.1,2.9,3.6,3.7,3.9,4.2,4.2,4.7,4.5,3.9,4.1,4.6,4.0,3.7,4.2,4.1,3.4,3.6,4.1,3.6,3.2,3.7,4.0,3.3,3.2,3.8,3.5,4.1,3.5,3.0,2.5,3.0,2.6,3.3,2.8,3.4,3.1,3.6,3.6,3.9,4.2,4.7,4.6,4.4,4.7,4.3,4.6,4.0,4.6,4.5,3.9,4.0,4.6,4.2,3.6,4.1,4.3,3.8,3.6,3.2,2.8,3.4,2.8,3.3,2.8,3.3,2.9,3.5,3.3,2.8,3.1,2.7,2.4,2.0,2.3,2.4,1.8,1.6,2.2,2.1,1.5,1.8,2.4,2.0,1.7,2.4,2.6,2.5,2.8,3.7,3.0,3.1,3.1,3.2,3.1,3.1,3.1,3.2,3.2,3.1,3.3,3.3,3.1,3.3,3.3,3.3,3.3,3.4,3.3,3.2,3.2,3.2,3.1,3.3,3.4,3.2,3.2,3.1,3.2,3.2,2.9,3.0,2.9,3.1,3.0,2.8,3.1,3.0,3.2,3.4,3.5,3.5,3.4,3.7,3.3,3.4,3.5,3.4,3.5,3.7,3.7,3.9,3.6,3.4,3.4,3.4,3.2,3.3,2.8],[2.6,1.8,1.5,1.3,1.4,1.8,1.9,2.3,2.5,3.2,3.9,4.5,4.0,4.4,4.0,3.7,2.9,2.8,3.2,2.9,2.3,2.7,3.0,2.4,2.2,2.7,3.0,3.5,3.9,3.6,4.5,4.3,3.4,3.4,3.7,3.3,2.8,2.4,2.3,1.8,1.9,1.4,1.4,1.1,1.3,1.2,1.7,1.9,1.3,1.2,0.9,0.8,0.8,1.3,1.4,1.8,1.9,2.3,2.6,2.9,3.4,4.3,4.7,4.2,4.3,3.9,3.8,3.4,3.2,3.4,3.1,2.8,2.8,2.9,2.5,2.3,2.3,2.6,2.9,2.8,3.5,3.4,4.2,4.5,5.0,5.6,5.3,6.0,5.6,4.7,5.1,5.5,5.0,4.5,5.1,4.9,4.0,4.2,4.8,4.0,3.4,4.3,4.3,3.6,3.2,4.3,3.9,4.7,4.0,3.4,3.0,3.3,2.9,3.8,3.3,4.3,3.9,4.5,4.9,5.1,5.4,6.3,6.0,5.8,6.2,5.5,6.1,5.3,6.0,5.9,4.9,5.0,5.7,5.0,4.5,5.1,5.2,4.3,4.3,3.6,3.4,4.1,3.5,4.4,3.7,4.4,3.6,4.5,4.6,3.7,4.4,3.6,3.0,2.9,3.2,3.0,2.4,2.2,2.8,2.3,1.8,2.2,2.6,2.2,2.0,3.1,3.2,2.8,3.2,4.0,3.4,3.5,3.5,3.3,3.5,3.3,3.4,3.4,3.3,3.3,3.4,3.5,3.3,3.4,3.3,3.4,3.4,3.4,3.5,3.4,3.6,3.5,3.4,3.5,3.6,3.4,3.5,3.3,3.6,3.6,3.5,3.5,3.6,3.7,3.5,3.3,3.6,3.6,3.9,4.2,4.4,4.4,4.2,4.5,4.2,4.3,4.3,4.2,4.3,4.5,4.5,4.8,4.5,4.3,4.3,4.2,4.0,4.0,3.0],[2.3,1.6,1.2,1.0,0.9,1.0,1.0,1.2,1.3,1.6,1.8,2.1,2.0,2.1,2.0,1.8,1.6,1.6,1.8,1.6,1.4,1.6,1.7,1.4,1.4,1.7,1.9,2.1,2.2,2.1,2.5,2.4,2.0,2.0,2.1,2.1,1.8,1.6,1.5,1.3,1.1,1.0,1.1,0.9,1.0,1.2,1.4,1.7,1.5,1.4,1.1,0.8,0.8,0.8,0.9,1.0,1.2,1.3,1.5,1.7,2.2,2.8,2.7,2.6,2.4,2.5,2.5,2.2,2.0,2.0,2.0,1.8,1.7,1.8,1.7,1.3,1.2,1.4,1.6,1.5,1.9,1.8,2.2,2.3,2.7,2.7,2.5,2.9,2.7,2.2,2.4,2.7,2.2,2.3,2.5,2.3,2.0,2.2,2.3,2.0,1.8,2.2,2.3,1.9,1.8,2.3,2.2,2.6,2.3,1.9,1.6,1.8,1.8,2.2,1.9,2.3,2.0,2.4,2.6,2.7,2.8,3.3,3.1,3.1,3.1,2.8,3.3,3.0,3.4,3.1,2.7,3.0,3.2,2.6,2.6,3.0,2.9,2.4,2.5,2.1,2.1,2.5,2.1,2.5,2.0,2.4,1.9,2.4,2.5,2.0,2.3,2.0,1.7,1.7,2.0,1.7,1.3,1.4,1.8,1.4,1.2,1.7,1.7,1.4,1.6,2.0,1.9,1.9,2.4,2.9,1.8,1.9,1.9,2.0,1.9,2.0,1.8,2.0,2.0,1.8,2.0,2.0,1.8,1.9,1.9,1.9,1.9,2.0,1.9,1.8,1.8,1.8,1.8,2.1,2.1,2.0,1.8,1.9,2.0,2.0,2.0,1.9,2.0,1.9,1.8,1.9,2.0,1.9,2.0,2.1,2.2,2.2,2.2,2.3,2.1,2.2,2.2,2.2,2.2,2.4,2.4,2.6,2.4,2.3,2.2,2.2,2.0,2.0,1.7],[2.2,1.6,1.2,0.9,0.8,0.9,0.9,1.1,1.1,1.3,1.5,1.8,1.7,1.8,1.7,1.6,1.4,1.4,1.5,1.4,1.2,1.4,1.5,1.2,1.2,1.4,1.6,1.8,1.8,1.8,2.1,2.1,1.8,1.7,1.7,1.6,1.5,1.3,1.2,1.0,0.9,0.9,0.9,0.9,1.0,1.1,1.2,1.5,1.4,1.3,1.1,1.0,0.8,0.8,0.8,0.9,1.0,1.1,1.2,1.4,1.9,2.5,2.4,2.3,2.2,2.1,2.1,1.9,1.7,1.7,1.7,1.6,1.4,1.5,1.3,1.1,1.1,1.1,1.2,1.3,1.5,1.5,1.8,1.9,2.1,2.2,2.1,2.3,2.2,1.9,2.1,2.1,1.9,1.9,2.0,1.9,1.6,1.7,1.9,1.6,1.5,1.7,1.8,1.6,1.5,1.9,1.7,2.0,1.8,1.5,1.3,1.5,1.4,1.7,1.5,1.8,1.7,1.9,2.0,2.1,2.2,2.6,2.6,2.4,2.5,2.2,2.5,2.3,2.5,2.4,2.1,2.2,2.4,2.1,1.9,2.2,2.1,1.9,1.9,1.7,1.6,1.8,1.7,1.9,1.6,1.9,1.6,1.9,2.0,1.7,1.9,1.6,1.5,1.4,1.5,1.3,1.1,1.2,1.4,1.2,1.0,1.3,1.4,1.2,1.3,1.6,1.6,1.7,2.1,2.5,1.6,1.6,1.6,1.7,1.6,1.8,1.5,1.7,1.7,1.5,1.8,1.7,1.5,1.6,1.6,1.5,1.6,1.6,1.5,1.5,1.5,1.5,1.5,1.9,1.9,1.8,1.5,1.6,1.7,1.7,1.8,1.6,1.8,1.7,1.6,1.7,1.8,1.7,1.7,1.8,1.9,1.8,1.8,2.0,1.8,1.9,1.9,1.8,1.9,2.0,2.0,2.1,1.9,1.9,1.9,1.8,1.7,1.7,1.5],[2.5,1.7,1.3,1.0,0.9,0.9,0.8,0.9,0.9,1.1,1.3,1.5,1.5,1.5,1.5,1.4,1.2,1.2,1.4,1.3,1.1,1.3,1.5,1.2,1.3,1.5,1.7,1.8,1.8,1.7,2.0,2.0,1.6,1.6,1.5,1.5,1.3,1.1,1.2,1.0,0.9,0.9,1.1,1.1,1.2,1.4,1.4,1.7,1.7,1.5,1.3,1.1,0.9,0.8,0.8,0.8,0.8,0.9,1.0,1.2,1.8,2.3,2.3,2.2,2.1,2.1,2.0,1.9,1.5,1.6,1.6,1.5,1.2,1.4,1.3,1.0,1.0,1.0,1.1,1.1,1.3,1.3,1.6,1.7,1.9,1.9,1.7,1.9,1.8,1.6,1.8,1.8,1.6,1.6,1.8,1.7,1.4,1.5,1.7,1.5,1.3,1.6,1.7,1.5,1.4,1.8,1.7,2.0,1.8,1.4,1.3,1.3,1.4,1.6,1.4,1.7,1.6,1.8,1.9,2.1,2.1,2.5,2.4,2.2,2.1,1.9,2.3,2.2,2.4,2.2,1.9,2.1,2.2,1.9,1.8,2.0,2.0,1.7,1.7,1.6,1.6,1.8,1.6,1.9,1.6,1.9,1.5,1.9,2.1,1.8,2.0,1.7,1.5,1.5,1.6,1.4,1.1,1.3,1.4,1.1,1.1,1.4,1.4,1.2,1.4,1.6,1.6,1.7,2.2,2.7,1.4,1.3,1.4,1.6,1.4,1.6,1.3,1.6,1.6,1.4,1.6,1.6,1.4,1.5,1.5,1.4,1.5,1.6,1.5,1.4,1.4,1.4,1.4,1.8,1.8,1.7,1.4,1.5,1.5,1.5,1.6,1.4,1.6,1.4,1.3,1.5,1.6,1.5,1.5,1.6,1.6,1.6,1.6,1.8,1.6,1.7,1.7,1.7,1.7,1.8,1.8,2.0,1.8,1.7,1.7,1.7,1.6,1.6,1.2],[2.4,1.7,1.3,1.0,0.9,0.8,0.8,0.8,0.8,1.0,1.1,1.2,1.2,1.2,1.2,1.2,0.9,1.0,1.2,1.0,0.9,1.1,1.2,1.0,1.1,1.3,1.4,1.5,1.4,1.4,1.6,1.6,1.3,1.3,1.3,1.2,1.1,0.9,1.0,0.8,0.8,0.9,1.1,1.1,1.2,1.3,1.3,1.5,1.5,1.4,1.3,1.2,0.9,0.8,0.8,0.8,0.8,0.8,0.9,1.0,1.6,2.0,2.0,2.0,1.9,1.8,1.8,1.7,1.4,1.4,1.5,1.4,1.1,1.3,1.2,0.9,1.0,0.9,0.9,1.0,1.1,1.1,1.3,1.3,1.5,1.6,1.4,1.6,1.5,1.3,1.5,1.5,1.3,1.3,1.5,1.4,1.2,1.3,1.4,1.2,1.1,1.3,1.4,1.3,1.2,1.6,1.4,1.7,1.5,1.2,1.1,1.1,1.1,1.3,1.2,1.3,1.2,1.4,1.6,1.6,1.7,1.9,2.0,1.8,1.7,1.6,1.8,1.7,1.9,1.8,1.5,1.7,1.7,1.5,1.4,1.6,1.6,1.4,1.5,1.3,1.3,1.4,1.3,1.5,1.3,1.5,1.3,1.5,1.6,1.4,1.5,1.4,1.2,1.2,1.3,1.1,0.9,1.1,1.2,1.0,1.0,1.2,1.1,1.0,1.2,1.4,1.4,1.6,2.0,2.3,1.1,1.1,1.1,1.4,1.2,1.4,1.1,1.4,1.3,1.1,1.4,1.4,1.1,1.3,1.2,1.2,1.2,1.3,1.2,1.1,1.2,1.1,1.1,1.6,1.6,1.6,1.1,1.3,1.2,1.2,1.4,1.1,1.5,1.1,1.1,1.2,1.3,1.3,1.2,1.3,1.3,1.3,1.4,1.5,1.3,1.4,1.4,1.3,1.4,1.5,1.5,1.6,1.5,1.4,1.4,1.4,1.3,1.3,1.0],[2.4,1.8,1.4,1.1,1.0,0.9,0.8,0.8,0.8,0.9,1.0,1.1,1.1,1.1,1.1,1.0,0.8,0.9,1.1,1.0,0.9,1.1,1.2,1.1,1.1,1.3,1.4,1.5,1.3,1.3,1.5,1.5,1.2,1.2,1.1,1.1,1.0,0.8,0.9,0.8,0.8,1.0,1.2,1.2,1.2,1.4,1.4,1.6,1.6,1.5,1.4,1.3,1.1,0.9,0.8,0.8,0.8,0.8,0.8,0.9,1.5,2.0,2.0,1.9,1.8,1.7,1.6,1.6,1.3,1.3,1.4,1.3,1.1,1.2,1.2,0.9,1.0,0.9,0.9,0.9,1.0,1.0,1.2,1.2,1.4,1.4,1.3,1.4,1.3,1.2,1.3,1.3,1.2,1.2,1.4,1.3,1.1,1.2,1.3,1.2,1.1,1.3,1.4,1.2,1.2,1.5,1.4,1.6,1.4,1.2,1.1,1.1,1.1,1.2,1.1,1.2,1.1,1.3,1.4,1.5,1.5,1.8,1.8,1.6,1.5,1.4,1.6,1.6,1.7,1.6,1.4,1.5,1.6,1.4,1.3,1.5,1.5,1.3,1.3,1.2,1.3,1.3,1.3,1.4,1.2,1.4,1.2,1.4,1.5,1.4,1.5,1.3,1.2,1.2,1.3,1.1,1.0,1.2,1.2,1.0,1.1,1.2,1.1,1.1,1.2,1.4,1.4,1.6,2.0,2.4,1.0,1.0,1.1,1.3,1.1,1.3,1.0,1.3,1.2,1.1,1.3,1.3,1.1,1.2,1.2,1.1,1.1,1.2,1.1,1.1,1.1,1.1,1.1,1.6,1.5,1.6,1.1,1.2,1.1,1.1,1.3,1.0,1.4,1.0,0.9,1.1,1.2,1.2,1.1,1.1,1.1,1.2,1.2,1.2,1.1,1.2,1.2,1.2,1.2,1.3,1.3,1.4,1.3,1.3,1.3,1.2,1.1,1.1,0.9],[2.5,1.9,1.4,1.2,1.1,1.0,0.9,0.8,0.8,0.9,0.9,1.0,1.0,1.0,1.0,1.0,0.8,0.8,1.0,1.0,0.8,1.0,1.1,1.0,1.1,1.2,1.3,1.4,1.2,1.2,1.4,1.4,1.2,1.1,1.0,1.0,0.9,0.8,0.9,0.8,0.9,1.1,1.2,1.3,1.3,1.5,1.4,1.6,1.7,1.6,1.5,1.4,1.2,1.0,0.9,0.8,0.8,0.8,0.8,0.8,1.3,1.9,1.9,1.8,1.9,1.7,1.7,1.6,1.3,1.4,1.5,1.3,1.1,1.3,1.2,1.0,1.1,1.0,1.0,1.0,1.1,1.0,1.1,1.1,1.3,1.4,1.2,1.4,1.3,1.2,1.3,1.4,1.2,1.2,1.4,1.3,1.1,1.3,1.4,1.2,1.1,1.3,1.4,1.3,1.3,1.5,1.4,1.7,1.5,1.3,1.2,1.2,1.1,1.2,1.1,1.2,1.1,1.2,1.4,1.4,1.4,1.7,1.7,1.5,1.5,1.4,1.6,1.6,1.7,1.6,1.4,1.5,1.6,1.4,1.4,1.6,1.6,1.4,1.5,1.3,1.3,1.3,1.2,1.3,1.2,1.2,1.1,1.3,1.4,1.3,1.4,1.2,1.1,1.2,1.3,1.1,1.0,1.2,1.2,1.1,1.1,1.3,1.2,1.1,1.3,1.5,1.4,1.7,2.1,2.4,1.0,0.9,1.0,1.4,1.1,1.3,1.0,1.2,1.2,1.0,1.3,1.3,1.0,1.1,1.1,1.1,1.1,1.2,1.1,1.1,1.1,1.0,1.1,1.6,1.6,1.6,1.0,1.2,1.0,1.1,1.4,0.9,1.3,0.9,0.9,1.1,1.2,1.2,1.0,1.0,1.1,1.1,1.1,1.2,1.1,1.1,1.1,1.1,1.1,1.2,1.2,1.3,1.3,1.2,1.2,1.1,1.1,1.1,0.8],[2.7,2.0,1.6,1.3,1.2,1.1,1.0,0.9,0.8,0.9,1.0,1.2,1.1,1.1,1.1,1.1,0.8,0.9,1.1,1.1,0.9,1.1,1.2,1.2,1.2,1.3,1.5,1.5,1.4,1.3,1.6,1.6,1.3,1.2,1.1,1.1,1.0,0.8,1.0,1.0,1.0,1.2,1.3,1.5,1.4,1.6,1.6,1.8,1.9,1.8,1.7,1.5,1.3,1.2,1.1,0.9,0.8,0.8,0.8,0.8,1.3,1.9,2.1,2.0,2.1,1.7,1.7,1.7,1.4,1.4,1.5,1.4,1.1,1.4,1.3,1.1,1.2,1.2,1.1,1.1,1.2,1.1,1.3,1.4,1.5,1.6,1.5,1.6,1.5,1.4,1.5,1.6,1.3,1.4,1.6,1.4,1.2,1.4,1.5,1.3,1.2,1.5,1.5,1.3,1.4,1.7,1.6,1.9,1.7,1.4,1.3,1.3,1.3,1.4,1.2,1.4,1.2,1.4,1.6,1.6,1.6,2.0,2.0,1.8,1.8,1.6,1.9,1.8,2.0,1.9,1.6,1.8,1.9,1.7,1.6,1.9,1.9,1.6,1.7,1.5,1.5,1.5,1.4,1.5,1.3,1.5,1.3,1.5,1.6,1.5,1.6,1.4,1.3,1.4,1.4,1.3,1.1,1.4,1.4,1.2,1.3,1.5,1.4,1.3,1.5,1.7,1.6,1.9,2.3,2.7,1.0,0.9,1.0,1.4,1.1,1.3,1.0,1.3,1.3,1.0,1.3,1.2,1.0,1.1,1.1,1.1,1.2,1.2,1.2,1.1,1.1,1.1,1.1,1.6,1.5,1.6,1.1,1.1,1.1,1.1,1.5,1.1,1.5,1.1,0.9,1.2,1.3,1.3,1.2,1.2,1.2,1.3,1.3,1.3,1.3,1.3,1.3,1.3,1.3,1.4,1.4,1.5,1.4,1.4,1.3,1.3,1.2,1.2,0.9],[4.0,3.4,2.8,2.5,2.1,1.9,1.8,1.4,1.6,1.6,1.9,2.1,1.7,2.1,2.1,2.0,1.6,1.5,2.1,2.3,1.8,2.1,2.4,2.2,2.1,2.4,2.8,2.9,2.7,2.3,2.7,2.4,1.9,1.7,1.5,1.4,1.4,1.1,1.5,1.6,1.7,2.1,2.2,2.7,2.5,3.1,2.9,3.3,3.4,3.1,3.1,2.6,2.4,2.1,1.8,1.6,1.4,1.3,0.9,0.8,0.8,1.7,2.1,2.2,2.6,2.4,2.8,2.3,2.0,2.3,2.5,2.0,1.9,2.3,2.1,1.8,2.1,1.8,1.9,2.0,2.2,2.2,2.7,2.9,3.2,3.3,3.0,3.4,3.1,2.7,3.2,3.1,2.4,2.7,2.9,2.5,2.1,2.6,2.6,2.1,2.1,2.6,2.6,2.2,2.4,3.2,2.9,3.2,3.1,2.5,2.3,2.3,2.6,3.0,2.7,3.1,2.7,2.8,3.4,3.6,3.4,4.4,4.0,3.9,3.7,3.5,4.3,4.0,4.5,3.8,3.5,3.9,4.1,3.4,3.3,3.8,3.7,3.0,3.4,2.9,3.0,3.2,2.9,3.2,2.8,3.2,2.5,3.2,3.4,3.0,3.3,3.1,2.7,2.7,3.0,2.8,2.2,2.6,2.8,2.2,2.3,2.8,2.6,2.3,2.7,2.9,2.8,3.2,3.6,4.2,1.4,1.5,1.4,1.6,1.4,1.5,1.4,1.7,1.7,1.4,1.6,1.4,1.5,1.7,1.7,1.7,1.8,2.0,1.8,1.7,1.8,1.6,1.6,2.1,2.1,2.0,1.7,1.5,1.4,1.4,2.2,1.9,2.2,1.9,1.8,1.7,1.8,1.9,2.1,2.2,2.4,2.5,2.4,2.5,2.5,2.6,2.7,2.8,2.8,2.9,3.1,3.3,3.1,3.0,3.0,3.0,2.9,2.7,1.3],[7.4,7.2,6.8,6.4,6.0,5.7,4.8,3.7,3.3,3.5,3.4,4.0,3.1,4.4,3.9,4.2,2.6,2.9,4.5,3.8,3.2,3.8,4.2,4.0,4.2,4.5,5.0,5.4,5.1,4.6,5.7,4.8,3.5,3.2,3.0,2.4,2.6,2.4,2.9,4.2,3.7,5.1,4.5,5.9,5.4,6.2,6.0,7.1,7.3,7.0,6.7,5.9,6.2,5.1,5.5,3.7,3.7,2.1,2.0,1.0,0.8,1.3,2.1,2.6,3.6,3.7,5.2,4.5,3.5,5.0,5.6,4.9,4.7,5.8,6.0,5.8,6.0,5.4,4.8,4.1,4.7,4.2,5.5,5.4,6.9,7.3,5.9,7.2,5.8,5.1,6.3,6.2,5.0,5.4,5.9,4.4,4.4,5.8,5.2,4.7,5.2,6.3,5.2,5.4,6.3,7.1,7.3,7.7,7.7,6.7,6.3,5.8,5.7,6.0,4.9,5.9,5.2,6.3,7.0,7.3,7.4,8.7,8.1,8.0,8.0,7.5,8.5,8.0,9.0,8.0,7.4,7.8,8.3,7.1,7.0,8.3,7.8,6.8,7.8,6.6,6.6,6.7,5.9,6.6,5.7,6.3,4.9,6.3,6.7,5.4,6.4,6.0,4.8,5.1,6.0,5.3,4.1,5.3,6.1,5.3,5.6,6.4,6.5,6.4,7.0,7.5,7.1,7.2,8.2,8.0,2.4,2.4,2.4,2.3,2.4,2.3,2.4,2.5,2.5,2.6,2.3,2.3,2.7,3.0,3.6,3.7,4.0,4.1,4.2,4.3,4.6,4.0,3.7,3.4,3.4,3.2,3.5,2.8,2.5,2.9,3.4,4.0,3.4,3.3,2.8,2.8,2.9,3.3,4.2,4.9,5.0,5.4,5.3,5.7,5.1,5.6,5.5,5.5,5.8,6.5,6.5,7.0,6.4,5.9,6.0,5.6,5.3,5.0,2.0],[10.2,9.9,9.2,7.9,8.0,7.0,7.1,4.9,4.8,4.6,4.7,4.9,3.8,5.4,5.9,6.1,4.4,4.2,6.1,6.1,5.3,5.6,7.0,7.3,6.6,6.4,7.6,6.9,7.3,5.8,6.8,5.6,4.2,3.6,3.4,2.7,3.4,3.2,3.7,5.4,5.8,7.0,7.7,8.5,8.9,10.3,9.3,10.8,10.9,10.3,10.0,9.1,8.3,7.9,6.7,6.3,4.8,3.6,3.2,2.2,1.0,0.8,1.3,2.1,2.9,3.5,4.8,4.6,3.4,4.6,5.7,4.9,4.8,6.0,6.5,6.8,7.4,7.3,6.5,6.1,6.4,5.9,7.1,7.4,8.7,8.3,7.1,8.2,6.2,6.2,7.8,6.8,5.4,6.8,6.3,4.4,4.6,6.5,5.7,4.3,6.0,6.7,5.3,5.2,6.8,7.3,7.7,8.4,8.7,7.4,8.1,7.6,8.0,8.0,7.2,8.2,7.5,8.0,9.2,9.3,8.7,10.1,9.2,9.5,9.1,9.2,10.1,10.4,10.6,9.3,9.4,10.2,10.0,8.5,9.1,10.1,9.1,8.0,9.4,8.4,9.1,9.1,8.3,9.1,7.9,8.7,7.1,8.4,9.1,8.0,9.0,8.9,7.7,8.5,8.9,7.8,7.4,8.7,9.0,8.0,8.7,9.7,8.8,8.4,9.7,10.2,9.1,9.2,10.4,9.8,3.2,2.8,2.9,2.7,2.7,2.6,2.6,2.6,2.5,2.6,2.4,2.5,2.8,2.7,3.0,3.1,3.7,3.4,4.0,4.2,4.7,3.8,4.0,4.0,3.8,3.6,3.1,2.9,2.8,3.5,4.8,4.8,4.7,4.9,4.1,3.9,3.9,4.1,5.6,5.8,6.1,6.4,6.0,6.4,6.2,6.6,6.7,6.9,7.3,7.5,7.9,8.3,8.0,7.7,7.8,7.3,7.2,6.7,3.4],[9.1,9.5,8.8,7.9,8.2,6.9,6.9,5.0,5.2,4.7,4.4,4.8,4.3,5.2,5.7,6.1,5.0,5.0,6.8,6.9,5.9,6.3,7.4,7.8,7.4,7.3,8.0,7.6,7.4,6.5,7.1,6.1,4.9,4.1,3.7,3.1,3.8,3.4,4.6,5.8,6.4,7.2,8.0,8.7,8.8,9.9,9.0,10.6,10.4,10.0,9.9,8.9,8.4,8.2,6.9,6.4,4.7,4.4,3.6,2.8,1.8,1.2,0.8,1.6,2.6,3.1,4.0,4.5,3.3,3.9,5.4,4.6,4.3,5.4,6.0,6.2,7.2,7.4,6.0,6.5,6.1,6.1,6.5,7.4,8.6,8.1,6.9,7.7,6.0,6.1,7.5,6.5,5.0,6.3,6.2,4.6,4.7,6.3,5.4,4.0,5.5,6.3,5.1,4.8,6.3,6.6,7.4,7.9,8.5,7.2,8.1,7.5,8.4,7.9,7.6,8.3,7.7,7.9,9.1,9.0,8.5,9.5,8.8,9.3,8.8,9.0,9.5,9.9,10.1,9.0,9.1,9.6,9.6,8.4,9.1,9.5,8.9,8.1,9.3,8.5,9.3,9.0,8.8,9.0,8.3,8.6,7.7,8.2,9.1,8.4,9.0,9.4,8.3,9.0,9.3,8.3,8.0,8.9,9.3,8.3,8.5,9.3,8.8,8.3,9.3,9.5,8.6,8.5,9.4,8.9,3.5,3.7,3.3,3.1,3.0,2.9,3.0,2.8,2.6,2.7,2.7,2.8,2.6,2.3,2.6,3.0,2.9,2.7,3.3,3.9,4.1,3.6,4.1,4.3,4.1,3.8,3.2,3.1,3.8,4.4,5.6,5.4,5.7,5.4,4.8,4.6,4.6,5.0,6.2,6.0,6.4,6.7,6.6,6.6,6.8,7.1,7.0,7.3,7.6,7.8,8.3,8.5,8.3,8.1,8.3,7.8,7.6,7.2,4.2],[9.2,8.9,8.3,7.7,7.4,6.5,6.6,4.8,5.3,4.5,4.4,4.7,4.0,5.0,5.6,6.0,4.9,5.4,6.6,6.4,6.1,6.7,7.4,7.6,7.3,7.6,8.4,7.6,7.3,6.5,6.8,5.8,5.1,4.6,4.0,3.5,4.5,4.2,5.2,5.8,6.7,7.3,8.1,8.5,8.5,9.9,8.8,10.0,10.0,9.2,9.5,8.4,8.0,7.7,6.8,6.3,4.7,4.7,3.7,3.0,2.1,1.8,1.2,0.8,1.5,2.0,2.7,3.6,2.6,2.7,4.3,4.2,3.5,4.3,5.6,5.5,6.4,6.3,5.4,6.5,5.6,5.9,6.2,6.7,7.6,7.2,6.3,7.4,5.9,5.7,6.9,6.3,5.1,6.0,5.7,4.2,4.1,5.3,4.3,3.0,4.3,4.8,3.5,3.5,4.8,4.5,5.2,6.2,6.8,5.7,7.2,6.3,7.4,6.9,6.8,7.1,6.7,7.0,8.0,8.0,7.8,8.8,8.0,8.3,8.0,8.1,9.1,9.1,9.8,8.3,8.1,8.8,9.0,7.5,7.7,8.9,7.9,6.7,7.7,7.3,8.0,7.7,7.7,8.0,7.4,7.9,7.1,7.6,8.4,8.1,8.4,8.5,7.8,8.5,8.6,7.7,7.7,8.3,8.4,7.6,8.0,8.9,7.8,7.5,8.6,8.6,7.2,7.6,8.5,8.0,3.5,3.6,3.3,3.1,2.8,3.0,2.7,2.6,2.4,2.4,2.5,2.5,2.5,2.0,2.1,2.5,2.5,2.3,2.5,2.7,3.2,2.9,3.0,3.4,3.4,3.1,2.6,2.5,3.5,3.9,5.0,5.1,5.0,5.0,4.3,4.3,4.3,4.2,5.6,5.6,5.9,6.1,6.1,5.9,6.4,6.5,6.5,6.7,7.0,7.2,7.4,7.5,7.5,7.3,7.3,7.0,6.9,6.6,4.2],[6.2,6.2,5.9,5.4,5.4,4.3,4.6,3.3,3.7,2.9,3.0,3.1,3.3,4.1,4.0,4.3,3.6,3.9,4.5,4.4,4.4,4.8,5.4,5.4,5.4,5.5,6.2,5.8,5.6,5.0,5.2,4.7,4.1,3.9,3.5,3.4,3.8,3.0,3.8,3.9,4.8,4.9,5.7,6.2,6.1,6.9,6.2,7.3,7.2,6.4,6.7,6.1,5.6,5.4,4.5,4.5,3.4,3.8,2.8,2.7,2.4,2.2,1.6,1.0,0.8,1.2,1.6,2.4,2.2,2.0,2.7,2.8,2.7,2.9,3.4,3.7,4.6,4.5,3.7,4.4,3.7,4.0,4.2,4.6,5.1,4.9,4.5,4.7,4.2,4.2,4.6,4.2,3.4,4.0,3.8,3.0,2.7,3.7,3.2,2.4,2.9,3.5,3.2,2.5,3.6,3.5,4.2,4.6,5.1,3.8,5.0,4.5,5.0,4.7,4.5,4.9,4.7,4.9,5.9,6.2,5.6,6.4,5.7,5.8,5.3,5.4,5.8,6.2,6.3,5.3,5.3,5.7,5.8,5.0,5.5,5.8,5.3,4.8,5.6,4.9,5.4,5.1,5.4,5.6,5.3,5.9,5.0,5.8,6.4,6.2,6.3,6.3,5.5,6.3,6.5,5.4,5.4,5.9,5.8,5.3,5.9,6.0,5.2,5.4,6.1,5.9,5.1,5.6,6.7,6.3,3.1,2.9,2.9,2.6,2.4,2.6,2.4,2.5,2.3,2.2,2.2,2.2,2.0,2.0,1.9,2.2,2.0,1.9,1.9,2.1,2.1,2.3,2.5,2.8,2.9,2.5,2.3,1.9,3.0,3.4,4.0,4.3,4.0,4.1,3.7,3.4,3.6,3.5,4.4,4.4,4.4,4.6,4.5,4.6,4.7,5.0,4.6,4.8,5.0,5.2,5.4,5.7,5.5,5.3,5.4,5.1,5.0,4.8,3.6],[5.1,4.7,4.1,3.6,3.8,3.1,3.4,2.6,3.3,3.0,3.3,3.6,3.3,3.9,4.1,4.2,3.2,3.8,4.6,4.3,3.9,4.4,5.0,4.7,4.4,4.9,5.5,5.2,5.5,4.8,5.2,4.6,4.0,3.7,3.4,3.0,3.3,2.8,3.3,3.0,3.8,3.8,4.5,4.7,4.7,5.4,4.9,5.7,5.7,5.0,5.0,4.4,4.0,4.0,3.2,3.5,2.6,3.0,2.5,2.6,2.2,2.6,2.2,1.6,1.1,0.8,0.9,1.5,1.2,1.2,1.4,1.7,1.9,2.1,2.3,2.6,3.1,3.4,3.0,3.7,3.4,4.0,4.4,4.7,5.2,5.1,4.5,4.8,4.2,4.2,4.5,4.1,3.5,3.8,3.5,2.7,2.8,3.4,2.8,2.1,3.0,3.1,2.3,2.1,2.6,2.4,3.1,3.7,4.0,3.1,3.8,3.7,4.4,4.3,4.5,4.8,4.8,5.0,5.7,6.1,5.7,6.2,5.7,5.6,5.3,5.2,5.7,5.8,6.0,5.2,5.0,5.4,5.3,4.6,4.7,5.2,4.8,4.1,4.6,4.3,4.9,4.9,4.9,5.3,5.0,5.8,5.0,5.9,6.1,5.7,5.8,5.7,5.2,5.3,5.4,4.8,4.5,4.9,5.0,4.2,4.5,5.0,4.4,3.9,4.6,4.6,3.9,3.9,4.6,4.8,2.9,2.9,2.8,2.5,2.5,2.5,2.3,2.1,2.0,1.9,2.0,2.0,1.7,1.8,1.6,1.7,1.7,1.5,1.8,1.9,2.2,1.9,2.2,2.4,2.4,2.2,1.7,1.7,3.0,3.3,3.9,4.0,3.7,3.9,3.6,3.3,3.4,3.4,4.1,4.3,4.4,4.5,4.4,4.6,4.6,4.8,4.8,4.7,4.9,5.2,5.4,5.5,5.4,5.1,5.2,4.9,4.7,4.6,3.4],[4.1,3.6,3.1,2.7,2.6,2.0,2.5,1.9,2.6,2.3,2.7,2.9,2.9,3.3,3.2,3.5,2.8,3.2,3.6,3.4,3.1,3.5,3.9,3.5,3.4,4.0,4.4,4.4,4.4,4.0,4.5,4.2,3.6,3.4,3.2,2.8,2.9,2.1,2.6,2.4,2.9,2.9,3.5,3.6,3.5,4.0,3.6,4.1,4.2,3.8,3.8,3.3,3.0,3.0,2.4,2.7,2.1,2.5,2.1,2.4,2.3,2.5,2.5,1.8,1.4,0.8,0.8,0.9,1.0,0.9,1.0,1.2,1.3,1.3,1.6,1.8,2.1,2.3,2.1,2.8,2.7,3.0,3.4,3.6,4.0,4.1,3.6,3.9,3.3,3.4,3.5,3.3,2.9,3.1,2.9,2.4,2.3,2.5,2.3,1.8,2.0,2.2,1.8,1.4,1.9,2.0,2.3,2.8,2.9,2.3,2.6,2.6,3.0,3.2,3.3,3.7,3.7,4.0,4.4,4.9,4.6,5.1,4.8,4.5,4.5,4.1,4.6,4.5,4.7,4.2,3.9,4.2,4.2,3.5,3.5,4.0,3.5,3.1,3.3,3.1,3.5,3.7,3.5,4.2,3.7,4.4,3.9,4.6,4.8,4.4,4.5,4.0,3.7,3.8,3.8,3.3,3.2,3.4,3.4,2.9,3.0,3.4,3.0,2.7,3.1,3.2,2.8,2.9,3.5,3.8,2.7,2.7,2.6,2.6,2.4,2.5,2.1,2.1,2.0,1.8,2.0,2.1,1.6,1.6,1.4,1.5,1.4,1.2,1.4,1.5,1.6,1.6,1.8,2.1,2.1,2.1,1.6,1.6,2.8,2.9,3.6,3.4,3.4,3.4,3.1,3.1,3.2,3.1,3.5,3.6,3.7,3.8,3.9,4.0,3.9,4.2,4.0,4.0,4.0,4.2,4.3,4.5,4.3,4.1,4.1,4.1,3.9,3.8,3.0],[4.3,3.6,3.0,2.5,2.4,1.9,2.3,1.8,2.3,2.1,2.4,2.7,2.6,3.2,3.0,3.1,2.5,2.9,3.3,3.0,2.8,3.2,3.5,3.1,3.1,3.6,4.0,4.0,4.1,3.6,4.1,3.8,3.2,3.0,2.9,2.5,2.6,2.0,2.5,2.2,2.6,2.6,3.2,3.3,3.3,3.9,3.4,4.1,4.3,3.7,3.7,3.1,2.8,2.7,2.2,2.4,1.9,2.4,1.9,2.2,2.1,2.5,2.5,2.0,1.8,1.0,0.8,0.8,0.8,0.9,1.0,1.0,1.2,1.3,1.4,1.6,2.0,2.2,2.1,2.5,2.5,2.7,3.2,3.4,3.9,4.0,3.5,3.8,3.3,3.2,3.4,3.2,2.7,2.9,2.8,2.4,2.2,2.5,2.3,1.8,2.0,2.2,1.8,1.4,1.8,2.0,2.3,2.8,2.8,2.3,2.5,2.5,2.9,3.0,3.1,3.5,3.4,3.7,4.3,4.7,4.3,4.9,4.6,4.3,4.3,4.0,4.3,4.3,4.5,4.0,3.7,4.0,4.1,3.4,3.4,3.8,3.4,3.0,3.2,3.0,3.2,3.5,3.3,3.9,3.5,4.2,3.5,4.3,4.6,4.1,4.3,3.9,3.5,3.5,3.6,3.2,2.8,3.1,3.2,2.7,2.7,3.1,2.8,2.5,2.9,3.2,2.8,3.0,3.6,3.9,2.5,2.4,2.3,2.3,2.2,2.4,2.0,2.0,1.9,1.6,1.9,2.0,1.5,1.5,1.3,1.3,1.2,1.2,1.3,1.4,1.5,1.4,1.6,2.0,1.9,1.9,1.4,1.4,2.6,2.7,3.3,3.1,3.3,3.0,2.7,2.7,2.9,2.8,3.2,3.3,3.5,3.5,3.6,3.7,3.7,3.8,3.7,3.7,3.8,4.0,4.1,4.3,4.1,3.9,3.8,3.8,3.6,3.6,2.7],[3.5,2.9,2.4,2.1,2.0,1.6,1.9,1.4,1.8,1.7,1.8,2.1,2.0,2.3,2.2,2.3,1.8,2.1,2.4,2.2,2.0,2.4,2.7,2.4,2.4,2.7,3.0,3.0,2.9,2.7,3.0,2.9,2.5,2.3,2.3,2.0,2.0,1.6,1.9,1.8,2.1,2.2,2.5,2.6,2.6,3.0,2.7,3.1,3.2,2.9,2.9,2.5,2.3,2.1,1.9,2.0,1.5,1.8,1.5,1.6,2.0,2.2,2.3,1.9,1.7,1.1,0.9,0.8,0.8,0.8,0.9,0.9,1.0,1.0,1.2,1.3,1.7,1.7,1.6,2.0,1.9,2.0,2.3,2.6,2.9,3.0,2.6,2.8,2.5,2.4,2.5,2.4,2.1,2.2,2.2,1.8,1.7,1.9,1.7,1.4,1.5,1.6,1.4,1.1,1.4,1.6,1.7,1.9,1.9,1.7,1.9,1.9,2.2,2.3,2.3,2.5,2.5,2.7,3.1,3.3,3.1,3.7,3.4,3.2,3.1,2.9,3.2,3.3,3.3,3.0,2.8,3.0,3.0,2.5,2.5,2.8,2.5,2.2,2.4,2.2,2.5,2.6,2.6,2.9,2.6,2.9,2.6,3.1,3.3,3.0,3.2,2.9,2.6,2.7,2.7,2.4,2.2,2.5,2.5,2.1,2.2,2.4,2.1,2.0,2.3,2.3,2.1,2.4,2.8,3.1,1.9,1.8,1.8,1.9,1.7,2.0,1.6,1.8,1.7,1.4,1.7,1.7,1.3,1.3,1.1,1.1,1.0,0.9,1.1,1.1,1.2,1.2,1.4,1.8,1.7,1.8,1.2,1.4,1.9,2.0,2.5,2.2,2.5,2.2,2.0,2.2,2.3,2.3,2.4,2.5,2.6,2.6,2.6,2.7,2.7,2.8,2.7,2.7,2.8,2.9,3.0,3.1,2.9,2.8,2.8,2.7,2.6,2.6,2.0],[3.2,2.6,2.2,1.8,1.7,1.4,1.6,1.2,1.6,1.4,1.6,1.8,1.8,2.0,1.9,2.0,1.6,1.9,2.1,2.0,1.9,2.2,2.4,2.2,2.2,2.5,2.8,2.7,2.7,2.4,2.7,2.5,2.2,2.1,1.9,1.8,1.8,1.5,1.8,1.6,1.9,2.0,2.2,2.4,2.3,2.7,2.4,2.7,2.8,2.4,2.5,2.2,2.0,2.0,1.6,1.8,1.4,1.6,1.3,1.6,1.8,2.2,2.0,1.7,1.6,1.1,0.9,0.9,0.8,0.8,0.8,0.9,0.8,0.9,1.0,1.1,1.3,1.4,1.3,1.6,1.5,1.7,1.9,2.1,2.3,2.5,2.2,2.3,2.2,2.0,2.1,2.1,1.7,1.8,1.8,1.5,1.4,1.5,1.4,1.2,1.2,1.3,1.1,0.9,1.1,1.3,1.4,1.8,1.7,1.4,1.5,1.6,1.8,1.9,1.9,2.1,2.1,2.3,2.6,2.8,2.7,3.0,2.9,2.7,2.5,2.3,2.7,2.7,2.7,2.4,2.2,2.4,2.5,2.1,2.1,2.4,2.2,1.9,2.0,1.8,2.0,2.1,2.1,2.4,2.2,2.5,2.2,2.7,2.9,2.7,2.7,2.4,2.3,2.3,2.3,2.0,2.0,2.1,2.0,1.7,1.9,2.0,1.7,1.6,1.9,2.0,1.8,2.0,2.5,2.7,1.7,1.6,1.6,1.7,1.5,1.8,1.4,1.5,1.4,1.2,1.4,1.5,1.1,1.1,0.9,0.9,0.9,0.9,0.9,0.9,1.0,1.0,1.2,1.6,1.6,1.6,1.0,1.2,1.8,1.8,2.2,2.0,2.2,1.9,1.8,1.9,2.0,1.9,2.0,2.1,2.2,2.2,2.2,2.3,2.2,2.4,2.2,2.2,2.2,2.4,2.4,2.6,2.4,2.3,2.3,2.3,2.2,2.2,1.8],[3.5,2.9,2.3,1.9,1.9,1.5,1.8,1.4,2.0,1.8,2.1,2.5,2.5,2.9,2.7,2.9,2.3,2.6,3.0,2.7,2.4,2.9,3.1,2.7,2.7,3.1,3.5,3.6,3.8,3.3,3.8,3.5,3.1,2.9,2.7,2.4,2.4,1.8,2.1,1.8,2.3,2.2,2.6,2.7,2.7,3.2,2.7,3.1,3.3,2.8,2.9,2.4,2.3,2.2,1.8,2.0,1.5,2.0,1.6,2.0,2.1,2.4,2.3,1.9,1.8,1.2,1.0,1.0,0.9,0.8,0.8,0.8,0.9,1.0,1.0,1.2,1.5,1.6,1.6,2.1,2.0,2.4,2.6,3.1,3.4,3.5,3.1,3.1,2.7,2.7,2.8,2.5,2.3,2.3,2.2,1.9,1.8,1.9,1.7,1.3,1.4,1.6,1.3,1.1,1.3,1.7,1.7,2.2,2.1,1.6,1.7,1.8,2.2,2.4,2.6,2.9,3.2,3.5,3.6,4.0,3.9,4.1,3.9,3.7,3.5,3.2,3.4,3.5,3.5,3.1,3.0,3.2,3.1,2.6,2.6,2.9,2.6,2.2,2.3,2.2,2.5,2.7,2.7,3.3,3.0,3.6,3.2,3.9,4.0,3.6,3.5,3.1,3.0,3.0,2.9,2.7,2.5,2.6,2.5,2.1,2.1,2.5,2.1,1.8,2.2,2.4,2.0,2.2,2.8,3.1,2.3,2.2,2.1,2.1,1.9,2.2,1.7,1.8,1.7,1.5,1.7,1.8,1.4,1.3,1.2,1.1,1.0,1.0,1.0,1.0,1.1,1.1,1.3,1.8,1.7,1.8,1.2,1.4,2.3,2.5,2.8,2.8,2.9,2.8,2.6,2.4,2.6,2.5,3.0,3.2,3.3,3.4,3.4,3.4,3.4,3.5,3.5,3.4,3.6,3.7,3.7,3.9,3.7,3.5,3.5,3.4,3.2,3.3,2.5],[3.4,2.8,2.3,1.9,1.9,1.5,1.7,1.2,1.8,1.6,1.7,1.9,2.0,2.4,2.2,2.4,2.0,2.2,2.6,2.4,2.2,2.5,2.7,2.5,2.5,2.7,3.1,3.1,3.2,2.8,3.1,3.0,2.5,2.5,2.3,2.1,2.1,1.7,2.0,1.8,2.1,2.1,2.4,2.6,2.5,3.0,2.5,3.0,3.1,2.7,2.8,2.3,2.2,2.1,1.8,1.9,1.4,1.9,1.5,1.8,1.9,2.3,2.2,1.9,1.8,1.3,1.2,1.1,0.9,0.8,0.8,0.8,0.8,0.9,1.0,1.0,1.4,1.5,1.4,1.9,1.8,2.1,2.2,2.6,2.9,2.9,2.5,2.6,2.3,2.2,2.4,2.2,1.9,1.9,2.0,1.8,1.6,1.7,1.6,1.3,1.4,1.5,1.4,1.1,1.3,1.6,1.7,2.0,2.0,1.6,1.7,1.7,2.0,2.1,2.5,2.5,2.7,2.9,3.2,3.5,3.3,3.5,3.4,3.2,3.0,2.8,3.0,3.1,3.1,2.8,2.6,2.8,2.8,2.3,2.4,2.6,2.4,2.1,2.2,2.0,2.4,2.5,2.6,2.9,2.7,3.1,2.8,3.3,3.5,3.2,3.2,2.9,2.7,2.7,2.8,2.5,2.4,2.5,2.4,2.0,2.1,2.4,2.0,1.8,2.1,2.2,2.0,2.2,2.8,3.1,1.9,1.9,1.8,1.9,1.7,1.9,1.5,1.7,1.6,1.3,1.6,1.7,1.2,1.3,1.2,1.1,1.1,1.0,1.1,1.1,1.1,1.1,1.2,1.7,1.7,1.7,1.1,1.3,2.0,2.1,2.4,2.4,2.5,2.3,2.1,2.1,2.2,2.2,2.5,2.6,2.8,2.8,2.8,2.8,2.9,2.9,2.9,2.9,2.9,3.1,3.1,3.3,3.1,3.0,2.9,2.9,2.8,2.9,2.1],[3.1,2.5,2.0,1.7,1.5,1.2,1.4,1.1,1.4,1.3,1.5,1.8,1.8,2.0,1.9,1.9,1.6,1.9,2.1,1.9,1.7,2.0,2.2,2.0,2.0,2.3,2.5,2.6,2.6,2.4,2.7,2.5,2.2,2.1,2.0,1.9,1.8,1.4,1.7,1.5,1.8,1.8,2.0,2.2,2.1,2.4,2.1,2.4,2.6,2.3,2.4,2.0,1.8,1.8,1.5,1.5,1.3,1.5,1.2,1.5,1.9,2.3,2.2,2.0,1.8,1.3,1.2,1.1,0.9,0.8,0.9,0.8,0.8,0.8,0.9,0.9,1.1,1.2,1.1,1.5,1.5,1.6,1.9,2.1,2.4,2.5,2.2,2.4,2.2,1.9,2.0,2.0,1.7,1.7,1.8,1.6,1.4,1.5,1.4,1.2,1.2,1.3,1.2,1.0,1.0,1.3,1.4,1.7,1.6,1.3,1.3,1.4,1.6,1.7,1.8,2.0,2.0,2.4,2.5,2.8,2.7,3.1,3.0,2.7,2.7,2.4,2.6,2.6,2.7,2.5,2.2,2.4,2.4,2.0,1.9,2.2,2.1,1.8,1.8,1.7,1.8,2.0,2.0,2.3,2.1,2.5,2.2,2.7,2.8,2.5,2.6,2.3,2.1,2.2,2.2,1.9,1.8,2.0,1.9,1.5,1.7,1.9,1.6,1.4,1.7,1.8,1.6,1.8,2.3,2.6,1.6,1.6,1.6,1.7,1.5,1.6,1.4,1.6,1.5,1.2,1.5,1.5,1.2,1.2,1.1,1.0,1.0,0.9,0.9,0.9,1.0,1.0,1.1,1.6,1.5,1.6,1.0,1.2,1.8,1.8,2.2,1.9,2.2,1.9,1.8,2.0,2.1,2.0,2.0,2.1,2.3,2.2,2.3,2.5,2.3,2.4,2.4,2.3,2.4,2.5,2.6,2.7,2.5,2.4,2.3,2.3,2.2,2.2,1.8],[3.1,2.5,1.9,1.6,1.5,1.2,1.4,1.2,1.6,1.4,1.6,1.9,1.9,2.1,2.0,2.1,1.7,1.9,2.3,2.0,1.9,2.3,2.5,2.2,2.2,2.5,2.8,2.9,2.8,2.7,2.9,2.7,2.5,2.3,2.2,2.0,2.0,1.6,1.9,1.6,1.9,1.9,2.2,2.3,2.2,2.5,2.1,2.3,2.5,2.2,2.3,2.0,1.9,1.8,1.5,1.6,1.3,1.6,1.3,1.7,1.9,2.3,2.3,2.0,1.9,1.4,1.3,1.2,1.0,0.9,0.9,0.9,0.8,0.8,0.8,0.8,1.1,1.2,1.2,1.6,1.6,1.7,2.0,2.3,2.6,2.7,2.3,2.5,2.3,2.1,2.2,2.2,1.8,1.8,1.9,1.7,1.5,1.6,1.5,1.2,1.2,1.4,1.3,1.1,1.1,1.4,1.4,1.7,1.7,1.3,1.3,1.5,1.7,1.8,1.8,2.2,2.1,2.5,2.7,3.0,2.9,3.3,3.2,2.9,2.8,2.6,2.9,2.8,2.9,2.6,2.3,2.5,2.5,2.2,2.1,2.3,2.2,1.9,1.9,1.7,1.9,2.1,2.1,2.4,2.2,2.6,2.4,2.9,3.0,2.7,2.7,2.4,2.3,2.3,2.2,1.9,1.8,2.0,1.8,1.5,1.6,1.8,1.5,1.3,1.7,1.8,1.5,1.8,2.3,2.6,1.8,1.8,1.7,1.8,1.6,1.8,1.5,1.6,1.6,1.3,1.6,1.6,1.3,1.2,1.1,1.1,1.0,1.0,1.0,1.1,1.1,1.1,1.2,1.7,1.7,1.7,1.1,1.3,1.9,2.0,2.3,2.1,2.3,2.0,1.9,2.0,2.1,2.1,2.2,2.3,2.4,2.4,2.4,2.6,2.5,2.6,2.5,2.4,2.5,2.6,2.7,2.8,2.6,2.5,2.4,2.4,2.3,2.3,1.9],[3.1,2.4,1.8,1.5,1.3,1.1,1.3,1.2,1.7,1.6,2.0,2.3,2.3,2.6,2.3,2.3,1.9,2.2,2.5,2.2,2.0,2.4,2.5,2.1,2.3,2.7,2.8,3.0,3.0,2.9,3.4,3.2,2.8,2.8,2.7,2.4,2.3,1.8,2.1,1.7,2.0,1.9,2.1,2.2,2.0,2.3,1.9,2.3,2.4,2.1,2.2,1.8,1.7,1.6,1.4,1.6,1.4,1.9,1.6,2.0,2.3,2.7,2.6,2.2,2.0,1.6,1.4,1.4,1.2,1.0,1.1,1.1,0.8,0.8,0.8,0.8,0.9,1.1,1.3,1.7,1.8,2.1,2.5,2.7,3.1,3.3,3.0,3.2,2.9,2.6,2.8,2.7,2.3,2.2,2.4,2.1,1.8,1.9,1.9,1.5,1.4,1.6,1.5,1.1,1.2,1.6,1.6,2.2,1.9,1.4,1.3,1.6,1.8,2.1,2.1,2.6,2.5,2.9,3.1,3.3,3.4,3.7,3.7,3.4,3.5,3.1,3.4,3.2,3.3,3.1,2.8,2.8,3.0,2.6,2.4,2.7,2.6,2.1,2.2,1.9,2.0,2.4,2.3,2.7,2.4,2.9,2.6,3.1,3.1,2.7,2.9,2.5,2.3,2.2,2.3,2.0,1.8,1.8,1.9,1.5,1.5,1.7,1.5,1.2,1.6,1.8,1.7,1.9,2.5,2.9,2.2,2.2,2.1,2.2,2.0,2.1,1.8,1.9,1.8,1.6,1.8,1.9,1.5,1.5,1.3,1.2,1.2,1.2,1.1,1.2,1.2,1.2,1.4,1.8,1.8,1.8,1.3,1.6,2.3,2.4,2.6,2.4,2.6,2.4,2.2,2.4,2.4,2.4,2.6,2.7,2.9,2.8,2.9,3.1,2.8,3.0,2.9,2.8,2.9,3.0,3.1,3.3,3.0,2.8,2.8,2.8,2.6,2.7,2.2],[2.8,2.2,1.6,1.4,1.2,1.0,1.0,1.0,1.4,1.4,1.7,2.1,2.1,2.2,2.0,2.0,1.8,1.9,2.1,1.9,1.7,2.1,2.2,1.9,1.9,2.4,2.5,2.6,2.6,2.5,2.8,2.7,2.4,2.4,2.4,2.2,2.1,1.7,1.8,1.5,1.7,1.7,1.8,1.9,1.8,2.0,1.7,1.9,2.1,1.8,2.0,1.6,1.6,1.4,1.2,1.3,1.2,1.6,1.4,1.8,2.0,2.5,2.4,2.2,2.0,1.7,1.6,1.5,1.3,1.2,1.2,1.1,0.9,0.9,0.8,0.8,0.8,0.9,1.0,1.4,1.5,1.8,2.0,2.3,2.5,2.6,2.5,2.6,2.5,2.2,2.3,2.4,2.0,1.9,2.0,1.9,1.6,1.6,1.7,1.4,1.2,1.4,1.5,1.2,1.1,1.5,1.4,1.7,1.5,1.1,1.0,1.2,1.5,1.7,1.8,2.0,2.0,2.4,2.5,2.7,2.8,3.1,3.0,2.8,2.8,2.5,2.7,2.5,2.6,2.5,2.2,2.3,2.4,2.1,1.9,2.1,2.1,1.7,1.7,1.5,1.5,1.8,1.8,2.2,2.0,2.4,2.2,2.7,2.6,2.4,2.4,2.1,2.0,1.9,1.9,1.7,1.5,1.5,1.5,1.2,1.2,1.4,1.2,1.0,1.3,1.4,1.3,1.6,2.0,2.4,1.9,1.9,1.9,2.0,1.8,1.9,1.6,1.8,1.7,1.5,1.7,1.7,1.4,1.5,1.4,1.3,1.2,1.3,1.2,1.2,1.2,1.2,1.3,1.8,1.7,1.8,1.3,1.5,2.1,2.2,2.3,2.1,2.2,2.1,2.0,2.1,2.2,2.1,2.3,2.3,2.5,2.4,2.4,2.7,2.4,2.5,2.5,2.4,2.5,2.6,2.6,2.7,2.5,2.5,2.4,2.4,2.3,2.3,2.0],[2.5,1.9,1.4,1.1,0.9,0.8,0.8,0.8,1.0,1.1,1.2,1.5,1.5,1.6,1.4,1.4,1.2,1.3,1.4,1.2,1.2,1.5,1.5,1.3,1.4,1.6,1.7,1.8,1.7,1.7,2.0,2.0,1.8,1.7,1.7,1.6,1.5,1.3,1.4,1.2,1.2,1.3,1.4,1.4,1.4,1.6,1.4,1.5,1.7,1.5,1.6,1.4,1.2,1.1,1.0,1.0,1.0,1.1,1.1,1.4,1.8,2.4,2.3,2.1,1.9,1.8,1.7,1.6,1.4,1.3,1.3,1.3,1.0,1.0,0.9,0.8,0.8,0.8,0.9,1.0,1.1,1.2,1.4,1.6,1.6,1.8,1.7,1.8,1.7,1.6,1.6,1.7,1.5,1.4,1.6,1.5,1.3,1.2,1.4,1.2,1.0,1.2,1.3,1.2,1.0,1.4,1.2,1.5,1.3,1.0,0.8,0.9,1.0,1.2,1.2,1.4,1.4,1.6,1.6,1.8,1.8,2.1,2.2,1.8,1.8,1.6,1.8,1.6,1.8,1.7,1.5,1.6,1.6,1.5,1.3,1.5,1.5,1.2,1.3,1.1,1.1,1.3,1.2,1.4,1.3,1.6,1.5,1.7,1.7,1.6,1.6,1.4,1.3,1.4,1.3,1.1,1.1,1.2,1.1,0.9,1.0,1.1,0.9,0.8,1.1,1.2,1.2,1.5,1.9,2.1,1.4,1.4,1.4,1.6,1.5,1.6,1.4,1.6,1.6,1.3,1.7,1.6,1.3,1.4,1.3,1.2,1.2,1.2,1.2,1.1,1.1,1.2,1.2,1.6,1.6,1.7,1.2,1.4,1.6,1.6,1.7,1.4,1.7,1.4,1.4,1.5,1.6,1.5,1.5,1.6,1.6,1.6,1.6,1.8,1.6,1.7,1.6,1.6,1.6,1.7,1.6,1.7,1.6,1.6,1.5,1.5,1.5,1.5,1.4],[2.6,2.0,1.5,1.2,1.0,0.9,0.8,0.8,0.9,0.9,1.1,1.3,1.4,1.4,1.2,1.2,1.1,1.3,1.3,1.2,1.1,1.4,1.4,1.3,1.4,1.7,1.7,1.8,1.6,1.6,1.9,1.9,1.6,1.6,1.5,1.6,1.5,1.3,1.4,1.2,1.3,1.3,1.5,1.6,1.5,1.8,1.5,1.7,1.9,1.6,1.7,1.5,1.3,1.2,1.1,1.0,1.0,1.1,1.0,1.3,1.7,2.3,2.3,2.2,2.0,2.0,1.9,1.8,1.6,1.5,1.5,1.4,1.1,1.2,1.1,0.8,0.8,0.8,0.8,0.8,0.9,1.0,1.2,1.4,1.4,1.6,1.4,1.6,1.5,1.3,1.4,1.5,1.3,1.2,1.4,1.4,1.1,1.2,1.4,1.2,1.0,1.2,1.4,1.2,1.1,1.5,1.3,1.6,1.3,1.0,0.9,0.9,0.9,1.1,1.0,1.2,1.2,1.4,1.4,1.6,1.6,1.9,2.0,1.7,1.6,1.4,1.7,1.5,1.7,1.6,1.4,1.5,1.6,1.3,1.3,1.5,1.5,1.2,1.3,1.1,1.2,1.3,1.2,1.4,1.3,1.5,1.4,1.6,1.7,1.6,1.5,1.3,1.3,1.4,1.3,1.1,1.1,1.3,1.1,0.9,1.0,1.2,1.0,0.9,1.2,1.3,1.2,1.5,2.0,2.2,1.3,1.3,1.3,1.5,1.4,1.6,1.3,1.6,1.6,1.3,1.6,1.5,1.3,1.4,1.4,1.3,1.3,1.4,1.2,1.1,1.1,1.1,1.1,1.6,1.6,1.7,1.2,1.4,1.5,1.5,1.6,1.3,1.6,1.3,1.3,1.4,1.6,1.5,1.4,1.4,1.5,1.4,1.5,1.7,1.5,1.5,1.5,1.5,1.5,1.5,1.6,1.6,1.5,1.5,1.4,1.5,1.4,1.4,1.3],[2.5,1.8,1.4,1.1,0.9,0.9,0.8,0.8,0.8,0.8,0.9,1.0,1.2,1.1,1.0,1.0,0.9,1.0,1.1,1.0,0.9,1.1,1.1,1.1,1.2,1.3,1.4,1.5,1.3,1.3,1.5,1.6,1.4,1.4,1.3,1.3,1.2,1.1,1.1,1.1,1.1,1.2,1.3,1.4,1.3,1.4,1.3,1.4,1.5,1.5,1.5,1.3,1.2,1.0,1.0,0.9,0.8,0.9,0.9,1.1,1.6,2.1,1.9,1.8,1.8,1.6,1.5,1.5,1.3,1.2,1.3,1.2,1.0,1.0,1.0,0.8,0.8,0.8,0.8,0.8,0.8,0.8,1.0,1.1,1.1,1.2,1.2,1.3,1.3,1.1,1.1,1.2,1.1,0.9,1.2,1.1,0.9,0.9,1.1,1.0,0.8,1.0,1.1,1.1,1.0,1.2,1.1,1.3,1.1,0.8,0.8,0.8,0.8,0.9,0.8,1.0,1.0,1.1,1.2,1.3,1.3,1.6,1.6,1.4,1.3,1.2,1.3,1.3,1.3,1.3,1.1,1.2,1.2,1.1,1.0,1.2,1.2,1.0,1.0,0.9,0.9,1.0,1.0,1.1,1.0,1.2,1.1,1.3,1.3,1.2,1.3,1.1,1.1,1.1,1.1,0.9,0.9,1.0,0.9,0.8,0.9,1.0,0.9,0.9,1.1,1.2,1.1,1.4,1.8,2.1,1.1,1.1,1.1,1.3,1.1,1.3,1.1,1.4,1.3,1.1,1.4,1.3,1.1,1.1,1.1,1.0,1.0,1.1,1.0,0.9,0.9,1.0,1.0,1.5,1.5,1.6,1.0,1.2,1.2,1.3,1.5,1.1,1.4,1.1,1.0,1.3,1.3,1.3,1.1,1.2,1.2,1.2,1.2,1.3,1.2,1.2,1.2,1.2,1.2,1.2,1.2,1.3,1.2,1.1,1.1,1.1,1.1,1.1,1.1],[2.9,2.2,1.7,1.4,1.2,1.1,0.8,0.8,0.8,0.8,0.9,1.1,1.3,1.3,1.1,1.1,0.9,1.1,1.2,1.0,1.0,1.3,1.3,1.2,1.4,1.5,1.6,1.7,1.5,1.5,1.8,1.8,1.5,1.5,1.5,1.5,1.4,1.2,1.3,1.2,1.2,1.4,1.5,1.7,1.6,1.8,1.5,1.8,1.9,1.8,1.8,1.6,1.5,1.2,1.2,1.0,0.9,1.0,0.9,1.2,1.8,2.3,2.3,2.2,2.0,2.0,1.9,1.8,1.5,1.5,1.6,1.5,1.1,1.3,1.2,0.9,1.0,0.8,0.8,0.8,0.8,0.8,1.0,1.2,1.3,1.5,1.4,1.4,1.4,1.1,1.2,1.3,1.1,1.0,1.3,1.3,1.0,1.1,1.3,1.2,1.0,1.2,1.4,1.3,1.2,1.5,1.3,1.6,1.4,1.1,0.9,0.8,0.8,0.8,0.9,1.0,1.1,1.3,1.4,1.5,1.6,1.9,1.9,1.5,1.5,1.3,1.5,1.4,1.6,1.4,1.2,1.3,1.4,1.2,1.1,1.3,1.3,1.1,1.2,1.0,1.0,1.0,1.1,1.2,1.1,1.4,1.2,1.5,1.6,1.5,1.5,1.3,1.2,1.3,1.2,0.9,1.0,1.2,1.0,0.8,1.1,1.2,1.0,1.0,1.3,1.3,1.3,1.7,2.2,2.5,1.2,1.2,1.2,1.4,1.3,1.4,1.2,1.5,1.5,1.2,1.5,1.5,1.2,1.4,1.3,1.2,1.3,1.4,1.2,1.1,1.1,1.1,1.1,1.5,1.5,1.6,1.1,1.4,1.3,1.4,1.5,1.2,1.6,1.2,1.1,1.3,1.4,1.4,1.3,1.3,1.5,1.4,1.5,1.6,1.4,1.5,1.4,1.3,1.4,1.5,1.5,1.6,1.4,1.3,1.3,1.3,1.2,1.3,1.2],[2.7,2.1,1.7,1.4,1.2,1.2,1.0,0.9,0.8,0.8,0.8,0.9,1.1,1.0,0.8,0.9,0.9,1.1,1.1,1.0,1.1,1.3,1.3,1.3,1.4,1.6,1.6,1.6,1.4,1.4,1.6,1.7,1.4,1.4,1.3,1.4,1.3,1.2,1.3,1.3,1.3,1.5,1.6,1.7,1.6,1.8,1.5,1.7,1.9,1.8,1.8,1.7,1.5,1.3,1.3,1.1,1.0,1.0,1.0,1.2,1.7,2.2,2.2,2.1,2.0,1.9,1.9,1.8,1.5,1.5,1.6,1.5,1.2,1.3,1.3,1.0,1.1,0.9,0.8,0.8,0.8,0.8,0.8,0.9,1.0,1.1,1.0,1.1,1.1,0.9,0.9,1.1,1.0,0.9,1.2,1.2,1.0,1.1,1.2,1.2,1.0,1.2,1.3,1.3,1.2,1.5,1.3,1.6,1.4,1.1,1.0,0.8,0.8,0.8,0.8,0.8,0.9,1.0,1.1,1.3,1.2,1.5,1.5,1.2,1.2,1.0,1.3,1.2,1.3,1.3,1.0,1.2,1.2,1.0,1.0,1.2,1.3,1.1,1.2,0.9,1.0,0.9,1.0,1.0,1.0,1.1,1.1,1.3,1.3,1.4,1.3,1.1,1.2,1.3,1.2,1.0,1.1,1.2,1.0,0.9,1.2,1.2,1.1,1.1,1.4,1.4,1.3,1.6,2.1,2.5,1.1,1.1,1.2,1.4,1.2,1.3,1.1,1.4,1.4,1.2,1.4,1.4,1.2,1.3,1.3,1.2,1.3,1.4,1.2,1.1,1.1,1.1,1.1,1.5,1.5,1.6,1.1,1.4,1.3,1.3,1.4,1.1,1.4,1.0,1.0,1.2,1.3,1.2,1.1,1.1,1.1,1.1,1.2,1.3,1.2,1.2,1.1,1.1,1.1,1.2,1.2,1.2,1.2,1.1,1.1,1.1,1.1,1.1,1.2],[2.5,1.9,1.5,1.3,1.1,1.0,0.9,0.9,0.8,0.8,0.8,0.8,0.9,0.9,0.8,0.8,0.8,0.9,0.9,0.8,0.9,1.0,1.0,1.0,1.2,1.3,1.3,1.3,1.1,1.2,1.3,1.5,1.2,1.2,1.1,1.2,1.2,1.0,1.2,1.1,1.1,1.3,1.4,1.5,1.4,1.5,1.4,1.5,1.7,1.6,1.6,1.5,1.3,1.1,1.1,1.0,0.9,0.9,0.9,1.0,1.5,2.0,2.1,1.8,1.7,1.8,1.7,1.6,1.4,1.3,1.4,1.3,1.1,1.2,1.2,1.0,1.0,0.9,0.8,0.8,0.8,0.8,0.8,0.8,0.8,0.9,0.8,0.9,0.9,0.8,0.8,1.0,0.9,0.8,1.1,1.1,0.9,1.0,1.1,1.0,0.9,1.1,1.2,1.2,1.1,1.3,1.2,1.4,1.3,1.0,1.0,0.9,0.8,0.8,0.8,0.8,0.8,0.8,0.9,1.0,1.0,1.2,1.3,1.0,1.0,0.9,1.1,1.0,1.1,1.1,0.9,1.0,1.1,0.9,0.9,1.1,1.1,1.0,1.1,0.9,0.9,0.9,0.9,0.9,0.8,0.9,0.9,1.0,1.1,1.1,1.1,1.0,1.0,1.1,1.0,0.9,0.9,1.1,1.0,0.9,1.1,1.1,1.0,1.0,1.2,1.3,1.2,1.5,1.9,2.2,1.0,1.0,1.0,1.3,1.1,1.2,1.0,1.4,1.3,1.0,1.3,1.3,1.1,1.1,1.1,1.1,1.1,1.2,1.1,1.0,1.0,1.0,1.0,1.5,1.5,1.5,1.0,1.2,1.1,1.1,1.4,0.9,1.4,0.9,0.8,1.2,1.2,1.1,0.9,0.9,0.9,0.9,1.0,1.0,0.9,1.0,0.9,0.9,0.9,0.9,0.9,1.0,0.9,0.9,0.9,0.9,0.9,0.8,0.9],[2.5,2.0,1.6,1.4,1.2,1.1,1.0,0.9,0.8,0.8,0.8,0.8,0.9,0.8,0.8,0.8,0.8,0.9,0.9,0.9,1.0,1.1,1.0,1.0,1.2,1.3,1.3,1.2,1.0,1.2,1.3,1.4,1.2,1.2,1.1,1.3,1.2,1.1,1.2,1.2,1.2,1.4,1.4,1.5,1.4,1.6,1.4,1.6,1.7,1.7,1.6,1.6,1.4,1.2,1.2,1.0,1.0,1.0,0.9,1.1,1.5,2.0,2.0,1.9,1.6,1.7,1.6,1.6,1.4,1.3,1.4,1.4,1.1,1.3,1.3,1.1,1.1,1.0,0.9,0.9,0.8,0.8,0.8,0.8,0.8,0.8,0.8,0.9,0.9,0.8,0.8,0.9,0.9,0.8,1.0,1.0,0.9,1.0,1.1,1.0,1.0,1.1,1.2,1.2,1.1,1.4,1.2,1.5,1.4,1.1,1.0,0.9,0.9,0.8,0.8,0.8,0.8,0.8,0.9,0.9,0.9,1.1,1.2,0.9,0.9,0.8,1.0,1.0,1.1,1.1,0.8,1.0,1.0,0.9,0.9,1.1,1.1,1.0,1.0,0.9,0.9,0.8,0.9,0.8,0.8,0.9,0.9,1.0,1.0,1.0,1.0,0.9,1.0,1.1,1.0,0.9,1.0,1.1,1.0,1.0,1.1,1.1,1.0,1.1,1.3,1.3,1.3,1.6,1.9,2.3,1.0,1.0,1.0,1.2,1.0,1.2,1.0,1.3,1.3,1.1,1.3,1.3,1.1,1.2,1.1,1.1,1.1,1.2,1.1,1.1,1.1,1.0,1.0,1.5,1.4,1.5,1.1,1.2,1.1,1.1,1.3,0.9,1.3,0.9,0.8,1.1,1.1,1.1,0.9,0.9,0.9,0.8,0.9,1.0,0.9,1.0,0.9,0.8,0.8,0.9,0.9,0.9,0.9,0.8,0.8,0.8,0.8,0.8,1.0],[2.7,2.2,1.8,1.6,1.3,1.3,1.1,1.0,0.9,0.9,0.8,0.8,1.0,0.8,0.8,0.8,0.9,1.0,0.9,0.9,1.0,1.1,1.1,1.1,1.3,1.4,1.3,1.3,1.1,1.2,1.4,1.5,1.3,1.3,1.2,1.3,1.3,1.2,1.4,1.3,1.3,1.5,1.5,1.7,1.6,1.7,1.6,1.8,1.9,1.8,1.8,1.7,1.6,1.3,1.3,1.2,1.1,1.0,1.0,1.2,1.6,2.2,2.0,2.0,1.7,1.9,1.8,1.8,1.5,1.4,1.6,1.6,1.2,1.4,1.5,1.2,1.3,1.1,1.0,1.0,0.9,0.8,0.8,0.8,0.8,0.8,0.8,0.8,0.9,0.8,0.8,0.9,0.9,0.9,1.1,1.1,1.0,1.1,1.2,1.2,1.1,1.2,1.3,1.3,1.3,1.5,1.4,1.6,1.5,1.2,1.2,1.0,1.0,0.9,0.8,0.8,0.8,0.8,0.9,0.9,0.9,1.1,1.1,0.9,0.9,0.8,1.1,1.0,1.1,1.1,0.9,1.1,1.1,1.0,1.0,1.2,1.2,1.1,1.2,1.1,1.1,0.9,1.0,0.9,0.9,0.9,0.9,1.0,1.1,1.1,1.1,1.0,1.0,1.2,1.1,1.0,1.1,1.2,1.1,1.1,1.3,1.3,1.2,1.3,1.4,1.5,1.5,1.7,2.1,2.5,1.0,1.0,1.1,1.4,1.1,1.3,1.1,1.4,1.4,1.1,1.4,1.4,1.2,1.3,1.3,1.2,1.2,1.3,1.2,1.2,1.2,1.2,1.2,1.6,1.6,1.6,1.2,1.3,1.1,1.1,1.4,0.9,1.4,0.9,0.9,1.1,1.2,1.1,0.9,0.9,0.9,0.8,1.0,1.0,0.9,1.0,0.9,0.8,0.8,0.9,0.9,0.9,0.9,0.8,0.8,0.8,0.8,0.8,1.0],[2.9,2.4,2.0,1.8,1.5,1.5,1.3,1.2,1.1,1.1,1.0,1.0,1.1,1.0,0.8,0.9,1.0,1.1,1.0,1.0,1.2,1.2,1.2,1.2,1.4,1.5,1.5,1.4,1.2,1.3,1.5,1.5,1.4,1.4,1.3,1.5,1.4,1.3,1.5,1.5,1.4,1.7,1.7,1.9,1.8,2.0,1.8,2.0,2.1,2.1,2.1,1.9,1.8,1.5,1.5,1.3,1.3,1.2,1.2,1.3,1.8,2.3,2.2,2.2,2.0,2.1,2.0,2.0,1.7,1.7,1.9,1.7,1.4,1.6,1.7,1.4,1.5,1.3,1.2,1.2,1.0,0.9,0.8,0.8,0.8,0.8,0.8,0.9,1.0,0.8,0.8,1.0,1.0,1.0,1.3,1.3,1.1,1.2,1.4,1.4,1.3,1.5,1.5,1.5,1.5,1.8,1.7,1.9,1.8,1.5,1.4,1.3,1.1,1.0,0.9,0.8,0.8,0.8,0.9,1.0,0.9,1.1,1.1,0.8,0.8,0.8,1.0,1.0,1.2,1.1,1.0,1.2,1.2,1.1,1.1,1.4,1.4,1.3,1.4,1.2,1.2,1.1,1.1,0.9,0.9,0.9,1.0,1.0,1.1,1.2,1.2,1.1,1.1,1.3,1.2,1.1,1.3,1.4,1.3,1.2,1.5,1.5,1.4,1.5,1.7,1.8,1.7,2.0,2.4,2.7,1.2,1.2,1.2,1.5,1.3,1.5,1.2,1.5,1.5,1.3,1.5,1.5,1.4,1.5,1.5,1.4,1.5,1.5,1.4,1.4,1.4,1.3,1.3,1.7,1.7,1.7,1.3,1.5,1.3,1.3,1.4,1.0,1.4,1.0,1.0,1.2,1.2,1.3,1.0,1.0,1.0,0.9,1.1,1.1,1.0,1.1,1.0,0.9,0.9,0.9,0.9,0.9,0.9,0.9,0.9,0.9,0.9,0.9,1.2],[3.2,2.6,2.2,2.1,1.7,1.7,1.5,1.4,1.2,1.2,1.1,1.0,1.1,1.0,0.9,1.0,1.2,1.3,1.2,1.2,1.4,1.5,1.3,1.4,1.6,1.7,1.6,1.6,1.3,1.5,1.5,1.6,1.5,1.6,1.4,1.6,1.6,1.6,1.7,1.7,1.7,1.9,1.9,2.1,1.9,2.1,2.0,2.2,2.3,2.2,2.3,2.1,2.0,1.7,1.8,1.6,1.6,1.4,1.3,1.4,1.9,2.4,2.2,2.3,2.1,2.2,2.2,2.2,1.9,1.9,2.1,2.0,1.7,1.9,1.9,1.6,1.7,1.5,1.4,1.3,1.2,1.0,0.9,0.8,0.8,0.8,0.8,0.9,0.9,0.8,0.9,1.0,1.1,1.1,1.3,1.3,1.3,1.4,1.5,1.5,1.5,1.6,1.7,1.7,1.7,2.0,1.9,2.0,1.9,1.6,1.6,1.4,1.3,1.1,1.0,0.9,0.9,0.8,1.0,1.0,0.9,1.2,1.1,0.9,0.8,0.9,1.1,1.1,1.3,1.2,1.1,1.2,1.3,1.2,1.2,1.5,1.5,1.4,1.5,1.4,1.3,1.2,1.2,1.0,1.0,1.1,1.1,1.1,1.2,1.3,1.3,1.2,1.3,1.5,1.3,1.2,1.4,1.5,1.4,1.4,1.6,1.6,1.5,1.7,1.9,1.8,1.9,2.1,2.5,2.9,1.3,1.3,1.3,1.5,1.4,1.5,1.3,1.6,1.6,1.4,1.6,1.6,1.5,1.6,1.6,1.5,1.6,1.7,1.6,1.5,1.5,1.4,1.4,1.8,1.8,1.8,1.5,1.6,1.4,1.3,1.5,1.1,1.6,1.1,1.1,1.4,1.3,1.3,1.1,1.1,1.1,1.0,1.1,1.1,1.1,1.2,1.0,1.0,1.0,1.0,1.0,1.0,1.0,0.9,1.0,1.0,1.0,1.0,1.3],[3.1,2.6,2.1,2.0,1.7,1.6,1.4,1.3,1.2,1.1,1.0,0.9,1.1,0.9,0.8,1.0,1.1,1.2,1.1,1.2,1.3,1.4,1.3,1.4,1.5,1.6,1.6,1.6,1.3,1.5,1.5,1.6,1.5,1.5,1.3,1.5,1.5,1.4,1.7,1.7,1.6,1.9,1.9,2.0,1.9,2.1,1.9,2.1,2.2,2.2,2.2,2.1,1.9,1.7,1.7,1.5,1.4,1.3,1.3,1.4,1.8,2.3,2.1,2.1,1.9,2.0,2.0,2.0,1.7,1.6,1.9,1.8,1.5,1.7,1.8,1.5,1.6,1.4,1.3,1.2,1.1,1.0,0.8,0.8,0.8,0.8,0.8,0.8,0.8,0.8,0.8,0.9,0.9,0.9,1.2,1.1,1.1,1.2,1.3,1.3,1.3,1.4,1.4,1.5,1.5,1.7,1.7,1.8,1.7,1.4,1.5,1.3,1.2,1.1,1.0,0.9,0.9,0.9,1.0,1.1,1.0,1.2,1.1,0.9,0.8,0.8,1.1,1.1,1.2,1.1,1.0,1.2,1.2,1.1,1.2,1.3,1.3,1.2,1.4,1.3,1.3,1.1,1.2,1.1,1.1,1.1,1.1,1.1,1.2,1.3,1.3,1.2,1.3,1.4,1.4,1.2,1.4,1.5,1.4,1.4,1.6,1.6,1.5,1.6,1.8,1.8,1.8,2.1,2.4,2.8,1.2,1.2,1.2,1.5,1.3,1.5,1.2,1.5,1.5,1.3,1.5,1.5,1.4,1.5,1.4,1.4,1.4,1.5,1.4,1.3,1.4,1.3,1.3,1.7,1.7,1.7,1.3,1.5,1.3,1.2,1.5,1.0,1.5,1.0,1.0,1.3,1.3,1.3,1.0,1.0,1.0,0.9,1.1,1.1,1.1,1.1,1.0,1.0,1.0,1.0,1.0,1.0,1.0,1.0,1.0,1.0,1.0,1.0,1.2],[3.2,2.8,2.3,2.1,1.8,1.8,1.6,1.4,1.3,1.2,1.0,1.0,1.1,1.0,0.9,1.1,1.2,1.3,1.3,1.3,1.4,1.5,1.5,1.6,1.7,1.8,1.8,1.7,1.5,1.5,1.6,1.7,1.6,1.6,1.4,1.6,1.6,1.6,1.8,1.8,1.7,2.0,2.0,2.2,2.1,2.3,2.1,2.3,2.4,2.4,2.4,2.3,2.1,1.9,1.9,1.6,1.6,1.4,1.3,1.4,1.9,2.3,2.1,2.2,1.9,2.1,2.1,2.1,1.7,1.7,1.9,1.8,1.6,1.7,1.8,1.6,1.7,1.5,1.3,1.3,1.1,1.0,0.9,0.8,0.9,0.9,0.8,0.8,0.8,0.8,0.8,0.8,0.9,0.9,1.2,1.1,1.1,1.2,1.3,1.3,1.3,1.4,1.5,1.5,1.6,1.8,1.7,1.9,1.8,1.5,1.6,1.4,1.4,1.1,1.1,1.0,1.0,1.0,1.2,1.2,1.1,1.3,1.2,1.0,0.8,0.9,1.2,1.2,1.3,1.2,1.1,1.4,1.3,1.1,1.3,1.5,1.4,1.3,1.5,1.4,1.5,1.3,1.3,1.2,1.2,1.2,1.2,1.3,1.4,1.5,1.5,1.4,1.4,1.6,1.6,1.4,1.6,1.7,1.6,1.5,1.8,1.8,1.6,1.7,2.0,1.9,1.9,2.2,2.6,2.9,1.3,1.3,1.3,1.5,1.3,1.5,1.3,1.5,1.5,1.4,1.6,1.5,1.4,1.5,1.4,1.4,1.4,1.5,1.4,1.4,1.4,1.3,1.4,1.7,1.6,1.7,1.3,1.6,1.4,1.4,1.6,1.2,1.5,1.1,1.1,1.4,1.3,1.3,1.2,1.2,1.1,1.1,1.2,1.3,1.2,1.3,1.1,1.1,1.1,1.1,1.1,1.1,1.1,1.1,1.1,1.1,1.1,1.1,1.4],[3.1,2.6,2.2,2.0,1.7,1.6,1.5,1.3,1.2,1.1,0.9,0.9,1.0,1.0,0.9,1.1,1.1,1.3,1.3,1.3,1.4,1.5,1.5,1.6,1.7,1.8,1.8,1.8,1.5,1.6,1.6,1.7,1.6,1.6,1.4,1.5,1.6,1.4,1.7,1.6,1.6,1.9,1.9,2.1,2.0,2.2,2.0,2.3,2.3,2.3,2.3,2.2,2.0,1.8,1.7,1.5,1.4,1.3,1.2,1.3,1.8,2.2,2.1,2.0,1.9,2.0,2.0,2.0,1.6,1.6,1.8,1.8,1.4,1.6,1.7,1.5,1.6,1.4,1.2,1.3,1.0,1.0,0.8,0.9,1.0,0.9,0.8,0.8,0.8,0.8,0.8,0.8,0.8,0.9,1.2,1.1,1.0,1.1,1.2,1.2,1.2,1.4,1.4,1.5,1.5,1.7,1.7,1.8,1.8,1.4,1.5,1.3,1.3,1.1,1.1,1.0,1.0,1.1,1.3,1.3,1.2,1.5,1.3,1.1,0.9,0.9,1.2,1.3,1.4,1.2,1.1,1.4,1.3,1.1,1.2,1.5,1.4,1.3,1.5,1.3,1.4,1.2,1.3,1.2,1.3,1.3,1.3,1.3,1.5,1.6,1.5,1.4,1.5,1.6,1.6,1.4,1.5,1.7,1.5,1.4,1.7,1.7,1.6,1.6,1.9,1.8,1.8,2.1,2.5,2.8,1.2,1.2,1.2,1.5,1.2,1.4,1.2,1.4,1.5,1.3,1.5,1.5,1.3,1.4,1.4,1.3,1.4,1.5,1.4,1.3,1.3,1.3,1.3,1.7,1.6,1.7,1.3,1.5,1.3,1.3,1.5,1.2,1.5,1.1,1.1,1.3,1.3,1.3,1.1,1.1,1.1,1.1,1.2,1.3,1.2,1.3,1.2,1.2,1.2,1.2,1.2,1.2,1.2,1.2,1.2,1.2,1.2,1.2,1.3],[2.9,2.4,2.0,1.8,1.5,1.4,1.3,1.1,1.1,1.0,0.8,0.8,1.0,0.9,0.8,1.0,1.0,1.1,1.1,1.1,1.2,1.3,1.3,1.4,1.5,1.6,1.6,1.6,1.4,1.4,1.5,1.6,1.4,1.4,1.3,1.5,1.4,1.3,1.5,1.5,1.5,1.7,1.8,1.9,1.8,2.0,1.8,2.0,2.1,2.1,2.1,1.9,1.8,1.5,1.5,1.3,1.3,1.2,1.1,1.2,1.7,2.0,2.2,1.9,1.7,1.8,1.8,1.8,1.5,1.4,1.6,1.6,1.3,1.5,1.5,1.3,1.4,1.2,1.1,1.1,0.9,0.9,0.8,0.8,0.9,0.9,0.8,0.8,0.8,0.8,0.8,0.8,0.8,0.8,1.0,1.0,0.9,1.0,1.1,1.1,1.1,1.2,1.3,1.3,1.3,1.5,1.4,1.6,1.6,1.3,1.3,1.1,1.1,0.9,1.0,0.9,0.9,1.0,1.2,1.2,1.1,1.3,1.3,1.0,0.9,0.8,1.1,1.1,1.2,1.1,0.9,1.1,1.1,0.9,1.0,1.2,1.2,1.1,1.2,1.1,1.1,1.0,1.1,1.1,1.1,1.2,1.1,1.2,1.3,1.4,1.4,1.2,1.2,1.4,1.3,1.2,1.3,1.4,1.3,1.2,1.4,1.5,1.3,1.4,1.6,1.6,1.6,1.9,2.3,2.5,1.1,1.1,1.1,1.4,1.1,1.4,1.1,1.4,1.4,1.2,1.4,1.3,1.2,1.3,1.3,1.2,1.2,1.3,1.2,1.2,1.2,1.1,1.1,1.6,1.5,1.6,1.1,1.3,1.2,1.2,1.4,1.0,1.4,1.0,1.0,1.2,1.2,1.2,1.0,1.1,1.0,1.0,1.1,1.1,1.1,1.2,1.1,1.0,1.0,1.1,1.1,1.2,1.1,1.1,1.1,1.0,1.0,1.0,1.1],[2.8,2.3,1.9,1.7,1.5,1.4,1.3,1.2,1.1,1.0,0.9,0.9,1.0,0.9,0.9,0.9,1.0,1.1,1.1,1.1,1.2,1.3,1.3,1.3,1.4,1.5,1.5,1.5,1.3,1.4,1.5,1.6,1.4,1.4,1.3,1.4,1.4,1.3,1.4,1.4,1.4,1.6,1.7,1.9,1.7,1.9,1.7,1.9,2.0,1.9,2.0,1.9,1.7,1.5,1.5,1.3,1.2,1.2,1.1,1.2,1.7,2.1,2.0,2.0,1.7,1.8,1.8,1.8,1.5,1.4,1.6,1.5,1.3,1.4,1.5,1.3,1.4,1.2,1.1,1.1,0.9,0.9,0.8,0.8,0.9,0.9,0.8,0.8,0.8,0.8,0.8,0.8,0.8,0.8,1.0,1.0,0.9,1.0,1.1,1.1,1.1,1.2,1.2,1.3,1.3,1.5,1.4,1.5,1.5,1.2,1.3,1.1,1.1,0.9,1.0,0.9,0.9,0.9,1.1,1.1,1.1,1.3,1.2,1.0,0.9,0.8,1.1,1.0,1.1,1.0,0.9,1.0,1.0,0.9,1.0,1.1,1.1,1.0,1.1,1.1,1.1,1.0,1.1,1.0,1.1,1.1,1.1,1.2,1.3,1.3,1.3,1.2,1.2,1.4,1.3,1.1,1.3,1.4,1.3,1.2,1.4,1.5,1.3,1.4,1.6,1.6,1.5,1.8,2.1,2.5,1.1,1.1,1.1,1.4,1.2,1.4,1.1,1.5,1.5,1.2,1.4,1.4,1.2,1.3,1.3,1.2,1.2,1.3,1.2,1.2,1.2,1.1,1.2,1.6,1.5,1.6,1.1,1.4,1.2,1.2,1.5,1.1,1.4,1.0,1.0,1.3,1.2,1.3,1.0,1.1,1.1,1.0,1.1,1.1,1.1,1.2,1.1,1.0,1.0,1.1,1.1,1.1,1.1,1.0,1.0,1.0,1.0,1.0,1.1],[3.3,2.9,2.4,2.2,2.0,1.9,1.8,1.5,1.4,1.1,1.0,1.0,1.2,1.2,1.0,1.2,1.3,1.5,1.5,1.4,1.6,1.8,1.7,1.8,2.0,2.0,2.1,2.0,1.7,1.8,1.8,1.9,1.8,1.8,1.6,1.8,1.8,1.7,1.9,1.9,1.9,2.2,2.2,2.5,2.2,2.4,2.2,2.3,2.5,2.5,2.6,2.4,2.3,2.0,2.0,1.9,1.7,1.6,1.4,1.5,2.0,2.4,2.2,2.1,1.9,2.1,2.0,2.1,1.7,1.6,1.9,1.9,1.5,1.7,1.9,1.7,1.8,1.6,1.3,1.4,1.0,1.1,0.9,0.9,1.0,1.0,0.9,0.8,0.8,0.8,0.8,0.8,0.8,0.8,1.0,1.0,1.0,1.1,1.2,1.2,1.2,1.3,1.4,1.5,1.5,1.7,1.6,1.7,1.8,1.5,1.6,1.3,1.4,1.0,1.2,1.0,1.1,1.1,1.3,1.4,1.3,1.5,1.4,1.1,1.0,0.9,1.2,1.2,1.3,1.1,1.0,1.3,1.2,1.0,1.2,1.4,1.3,1.2,1.4,1.3,1.4,1.2,1.4,1.2,1.3,1.4,1.5,1.5,1.6,1.7,1.6,1.5,1.6,1.8,1.7,1.5,1.8,1.9,1.6,1.6,1.9,1.8,1.6,1.8,2.1,1.9,1.9,2.3,2.6,2.9,1.4,1.4,1.4,1.5,1.3,1.5,1.3,1.6,1.6,1.4,1.5,1.5,1.4,1.5,1.4,1.4,1.4,1.5,1.4,1.3,1.3,1.3,1.3,1.7,1.6,1.7,1.3,1.6,1.5,1.5,1.7,1.4,1.7,1.3,1.3,1.5,1.5,1.4,1.3,1.3,1.3,1.2,1.4,1.4,1.4,1.5,1.3,1.3,1.3,1.3,1.3,1.3,1.3,1.3,1.3,1.3,1.3,1.3,1.5],[3.4,2.8,2.3,2.1,1.8,1.7,1.6,1.3,1.4,1.1,0.9,1.0,1.2,1.2,1.1,1.3,1.3,1.5,1.5,1.6,1.6,1.8,1.8,1.8,1.9,2.1,2.2,2.1,1.9,1.9,1.9,2.0,1.9,1.8,1.6,1.7,1.7,1.6,1.9,1.8,1.9,2.1,2.2,2.4,2.3,2.5,2.2,2.4,2.6,2.5,2.5,2.3,2.2,1.9,1.8,1.7,1.5,1.6,1.3,1.5,1.9,2.3,2.3,2.1,2.1,1.9,1.9,2.0,1.6,1.5,1.7,1.7,1.4,1.5,1.7,1.5,1.6,1.4,1.2,1.3,1.0,1.1,0.9,1.0,1.2,1.2,0.9,0.9,0.8,0.8,0.8,0.8,0.8,0.8,0.9,0.9,0.8,0.9,1.1,1.0,1.0,1.1,1.2,1.3,1.3,1.5,1.4,1.6,1.6,1.3,1.4,1.2,1.3,1.1,1.2,1.1,1.2,1.3,1.4,1.6,1.4,1.7,1.5,1.3,1.1,1.0,1.3,1.4,1.4,1.2,1.1,1.3,1.3,1.1,1.2,1.4,1.3,1.1,1.3,1.2,1.4,1.3,1.4,1.4,1.4,1.5,1.6,1.7,1.8,1.9,1.8,1.6,1.7,1.9,1.7,1.5,1.7,1.9,1.6,1.5,1.8,1.8,1.5,1.6,1.9,1.8,1.8,2.1,2.5,2.8,1.3,1.3,1.3,1.5,1.3,1.4,1.2,1.5,1.4,1.3,1.4,1.4,1.3,1.3,1.3,1.2,1.2,1.3,1.2,1.2,1.2,1.1,1.2,1.6,1.5,1.6,1.2,1.4,1.4,1.4,1.7,1.4,1.7,1.3,1.3,1.5,1.4,1.4,1.4,1.4,1.4,1.4,1.4,1.5,1.5,1.6,1.4,1.4,1.4,1.4,1.5,1.5,1.5,1.4,1.4,1.4,1.4,1.4,1.5],[3.2,2.6,2.2,2.0,1.7,1.6,1.5,1.2,1.2,1.0,0.9,0.9,1.2,1.1,1.0,1.2,1.1,1.4,1.4,1.3,1.5,1.6,1.5,1.6,1.8,1.9,2.0,1.9,1.6,1.7,1.8,1.9,1.6,1.7,1.5,1.7,1.6,1.5,1.7,1.7,1.7,2.0,2.0,2.3,2.1,2.4,2.1,2.2,2.4,2.3,2.4,2.2,2.1,1.8,1.7,1.6,1.4,1.4,1.2,1.4,1.8,2.2,2.3,2.0,2.1,1.9,1.8,1.9,1.5,1.4,1.6,1.6,1.2,1.4,1.6,1.3,1.5,1.3,1.1,1.2,0.9,1.0,0.8,1.0,1.1,1.1,1.0,1.0,0.9,0.8,0.8,0.8,0.8,0.8,0.8,0.9,0.8,0.8,0.9,1.0,1.0,1.0,1.1,1.2,1.2,1.4,1.3,1.5,1.5,1.2,1.4,1.1,1.2,1.0,1.1,1.0,1.1,1.2,1.3,1.4,1.3,1.6,1.5,1.3,1.2,1.0,1.4,1.4,1.4,1.2,1.1,1.3,1.3,1.0,1.2,1.4,1.2,1.1,1.3,1.2,1.3,1.2,1.4,1.3,1.3,1.4,1.4,1.5,1.6,1.7,1.6,1.5,1.5,1.7,1.6,1.4,1.6,1.7,1.5,1.4,1.7,1.7,1.5,1.6,1.9,1.8,1.7,2.0,2.4,2.7,1.3,1.2,1.2,1.4,1.2,1.4,1.2,1.5,1.4,1.2,1.4,1.4,1.2,1.3,1.2,1.1,1.2,1.2,1.1,1.1,1.1,1.1,1.1,1.5,1.4,1.6,1.1,1.4,1.3,1.4,1.6,1.3,1.5,1.2,1.1,1.4,1.3,1.3,1.3,1.2,1.3,1.2,1.3,1.4,1.4,1.5,1.3,1.3,1.3,1.3,1.3,1.4,1.3,1.3,1.3,1.3,1.3,1.3,1.3],[4.0,3.4,2.8,2.7,2.3,2.2,2.0,1.7,1.6,1.3,1.2,1.3,1.6,1.6,1.4,1.7,1.6,2.1,2.0,1.8,2.1,2.4,2.3,2.3,2.6,2.8,2.8,2.7,2.4,2.5,2.5,2.6,2.5,2.5,2.1,2.3,2.5,2.1,2.5,2.4,2.5,2.8,2.8,3.1,2.8,3.2,2.8,3.0,3.2,3.1,3.2,2.9,2.9,2.4,2.4,2.3,2.0,2.0,1.6,2.0,2.4,2.8,2.6,2.5,2.1,2.2,2.1,2.2,1.8,1.6,1.9,2.0,1.5,1.7,2.0,1.8,2.0,1.7,1.4,1.6,1.1,1.3,1.1,1.4,1.4,1.6,1.3,1.3,1.3,1.1,1.0,1.1,0.9,0.8,0.8,0.8,0.9,0.9,0.8,1.0,1.1,1.1,1.1,1.4,1.5,1.6,1.6,1.8,1.9,1.5,1.8,1.5,1.6,1.3,1.4,1.3,1.5,1.6,1.7,2.0,1.8,2.1,2.1,1.7,1.5,1.3,1.6,1.6,1.7,1.5,1.4,1.7,1.6,1.2,1.5,1.8,1.5,1.4,1.7,1.6,1.8,1.6,1.7,1.6,1.7,1.9,1.9,2.2,2.2,2.3,2.0,2.0,2.1,2.4,2.1,1.8,2.2,2.4,2.0,1.9,2.3,2.3,2.0,2.1,2.4,2.3,2.1,2.5,2.9,3.1,1.7,1.8,1.7,1.8,1.6,1.7,1.5,1.8,1.7,1.5,1.8,1.7,1.5,1.5,1.4,1.3,1.3,1.4,1.3,1.2,1.3,1.2,1.3,1.6,1.5,1.6,1.3,1.7,1.9,1.9,2.1,1.9,2.1,1.8,1.7,2.0,1.9,1.8,1.9,1.9,1.9,1.8,2.0,2.0,2.0,2.1,1.9,1.9,1.9,1.9,1.9,1.9,1.9,1.8,1.8,1.9,1.8,1.9,2.0],[3.4,2.8,2.4,2.1,1.9,1.7,1.7,1.4,1.5,1.2,1.1,1.1,1.4,1.5,1.3,1.5,1.4,1.7,1.8,1.7,1.8,2.0,2.0,2.0,2.1,2.3,2.5,2.4,2.1,2.2,2.2,2.3,2.1,2.1,1.8,1.9,1.9,1.7,2.0,1.9,2.0,2.2,2.3,2.5,2.4,2.7,2.4,2.6,2.7,2.6,2.6,2.4,2.3,2.1,1.9,1.8,1.6,1.7,1.4,1.6,2.0,2.4,2.3,2.1,1.8,1.8,1.7,1.8,1.5,1.3,1.5,1.6,1.2,1.4,1.6,1.4,1.6,1.4,1.2,1.5,1.1,1.3,1.2,1.4,1.5,1.6,1.3,1.3,1.2,1.1,1.1,1.1,0.9,0.8,0.8,0.8,0.8,0.8,0.8,0.8,0.9,1.0,1.0,1.1,1.2,1.3,1.3,1.6,1.7,1.3,1.5,1.3,1.5,1.3,1.4,1.4,1.5,1.6,1.8,1.9,1.8,2.1,2.0,1.7,1.5,1.3,1.7,1.7,1.8,1.5,1.4,1.7,1.6,1.3,1.4,1.6,1.4,1.2,1.5,1.4,1.6,1.5,1.7,1.7,1.7,1.8,1.8,2.0,2.1,2.2,2.0,1.9,1.9,2.1,1.9,1.7,1.9,2.0,1.8,1.6,1.9,1.9,1.6,1.7,2.0,2.0,1.8,2.2,2.6,2.7,1.5,1.4,1.4,1.6,1.3,1.5,1.3,1.5,1.5,1.3,1.5,1.5,1.3,1.3,1.2,1.1,1.1,1.2,1.1,1.0,1.0,1.0,1.1,1.5,1.5,1.6,1.1,1.4,1.6,1.6,1.9,1.6,1.9,1.5,1.5,1.7,1.7,1.6,1.7,1.7,1.7,1.7,1.7,1.8,1.8,1.9,1.7,1.7,1.7,1.8,1.8,1.9,1.8,1.7,1.7,1.7,1.7,1.7,1.7],[3.2,2.6,2.2,2.0,1.7,1.5,1.5,1.2,1.3,1.1,1.0,1.0,1.2,1.3,1.2,1.4,1.3,1.6,1.6,1.6,1.7,1.8,1.9,1.8,2.0,2.2,2.3,2.2,2.0,2.0,2.1,2.1,1.9,1.9,1.7,1.7,1.7,1.5,1.8,1.7,1.8,2.1,2.1,2.4,2.2,2.5,2.2,2.4,2.5,2.4,2.4,2.2,2.1,1.9,1.7,1.7,1.5,1.5,1.2,1.5,1.8,2.3,2.3,2.0,1.8,1.7,1.7,1.8,1.4,1.2,1.5,1.5,1.1,1.3,1.5,1.3,1.4,1.3,1.1,1.3,1.0,1.2,1.1,1.3,1.5,1.5,1.2,1.2,1.1,1.1,1.1,1.1,0.9,0.8,0.9,0.8,0.8,0.8,0.8,0.8,0.8,0.9,1.0,1.0,1.0,1.3,1.2,1.5,1.4,1.1,1.3,1.1,1.3,1.2,1.3,1.3,1.4,1.5,1.7,1.8,1.7,2.0,1.9,1.6,1.4,1.3,1.6,1.6,1.7,1.5,1.3,1.6,1.5,1.2,1.3,1.5,1.4,1.1,1.3,1.2,1.5,1.4,1.5,1.6,1.6,1.7,1.7,1.9,2.0,2.0,1.9,1.7,1.8,2.0,1.8,1.6,1.8,1.9,1.6,1.5,1.7,1.8,1.5,1.6,1.8,1.7,1.6,2.0,2.4,2.6,1.4,1.3,1.3,1.5,1.3,1.4,1.2,1.4,1.4,1.2,1.4,1.4,1.2,1.2,1.1,1.0,1.1,1.1,1.0,1.0,1.0,1.0,1.0,1.5,1.5,1.6,1.0,1.3,1.5,1.5,1.8,1.5,1.8,1.4,1.4,1.5,1.5,1.5,1.5,1.5,1.6,1.6,1.6,1.7,1.7,1.8,1.6,1.6,1.6,1.7,1.7,1.8,1.7,1.6,1.6,1.6,1.6,1.6,1.5],[3.1,2.5,2.1,1.9,1.6,1.5,1.4,1.2,1.3,1.0,1.0,1.1,1.3,1.4,1.2,1.4,1.3,1.5,1.6,1.6,1.6,1.8,1.8,1.7,1.9,2.1,2.2,2.2,1.9,2.0,2.0,2.1,1.9,1.9,1.7,1.8,1.7,1.5,1.8,1.7,1.8,2.0,2.0,2.2,2.1,2.3,2.1,2.2,2.4,2.3,2.3,2.1,2.0,1.8,1.7,1.6,1.4,1.5,1.3,1.5,1.8,2.2,2.2,2.0,1.9,1.7,1.6,1.7,1.4,1.2,1.4,1.5,1.1,1.2,1.4,1.2,1.4,1.2,1.0,1.3,1.0,1.2,1.1,1.2,1.4,1.4,1.2,1.2,1.1,1.1,1.1,1.1,0.9,0.8,0.9,0.8,0.8,0.8,0.8,0.8,0.8,0.8,0.9,1.0,1.0,1.1,1.1,1.4,1.4,1.1,1.2,1.1,1.3,1.1,1.3,1.3,1.4,1.4,1.6,1.7,1.6,1.9,1.8,1.5,1.4,1.3,1.6,1.5,1.6,1.4,1.3,1.4,1.4,1.1,1.2,1.4,1.3,1.0,1.2,1.2,1.4,1.3,1.5,1.5,1.5,1.6,1.6,1.8,1.9,1.9,1.8,1.6,1.7,1.8,1.7,1.5,1.6,1.7,1.5,1.4,1.6,1.6,1.4,1.5,1.7,1.6,1.5,1.8,2.2,2.4,1.4,1.3,1.3,1.5,1.3,1.4,1.2,1.4,1.4,1.2,1.4,1.4,1.2,1.2,1.1,1.0,1.0,1.1,1.0,0.9,0.9,0.9,1.0,1.5,1.4,1.5,1.0,1.3,1.5,1.5,1.8,1.5,1.7,1.4,1.4,1.5,1.5,1.5,1.5,1.5,1.5,1.5,1.6,1.7,1.6,1.7,1.5,1.5,1.6,1.6,1.6,1.7,1.6,1.6,1.6,1.5,1.5,1.5,1.5],[3.1,2.6,2.1,1.9,1.7,1.5,1.5,1.2,1.4,1.1,1.1,1.2,1.4,1.5,1.3,1.5,1.4,1.7,1.7,1.6,1.7,1.9,1.9,1.9,2.0,2.2,2.3,2.2,2.0,2.1,2.2,2.2,2.0,2.0,1.8,1.9,1.9,1.6,1.9,1.8,1.9,2.1,2.2,2.4,2.2,2.5,2.2,2.3,2.5,2.3,2.5,2.2,2.1,1.9,1.8,1.7,1.5,1.6,1.3,1.6,1.9,2.3,2.2,2.0,1.8,1.7,1.5,1.7,1.4,1.1,1.4,1.5,1.1,1.2,1.4,1.2,1.4,1.3,1.1,1.3,1.0,1.2,1.1,1.4,1.4,1.5,1.4,1.4,1.3,1.2,1.2,1.2,1.0,0.9,0.9,0.9,0.8,0.8,0.8,0.8,0.8,0.8,0.8,0.9,1.0,1.1,1.1,1.4,1.5,1.1,1.3,1.1,1.3,1.2,1.3,1.3,1.4,1.5,1.6,1.8,1.7,2.0,1.9,1.6,1.5,1.3,1.6,1.6,1.6,1.4,1.3,1.5,1.4,1.2,1.3,1.5,1.3,1.1,1.3,1.2,1.4,1.3,1.5,1.5,1.5,1.7,1.7,1.9,1.9,2.0,1.9,1.7,1.8,2.0,1.8,1.5,1.7,1.9,1.6,1.5,1.7,1.8,1.4,1.5,1.8,1.7,1.6,1.9,2.3,2.6,1.5,1.5,1.4,1.6,1.4,1.6,1.3,1.5,1.5,1.2,1.5,1.5,1.2,1.2,1.1,1.0,1.0,1.1,0.9,0.9,0.9,0.9,1.0,1.4,1.4,1.4,1.0,1.3,1.6,1.6,1.9,1.6,1.9,1.5,1.5,1.6,1.6,1.6,1.6,1.6,1.7,1.6,1.7,1.8,1.7,1.8,1.7,1.6,1.6,1.7,1.7,1.8,1.7,1.6,1.6,1.6,1.6,1.6,1.6],[2.8,2.3,1.9,1.6,1.4,1.3,1.3,1.1,1.2,1.0,1.1,1.1,1.3,1.4,1.3,1.4,1.3,1.5,1.6,1.5,1.5,1.7,1.7,1.7,1.8,1.9,2.1,2.1,1.9,1.9,2.0,2.0,1.8,1.8,1.6,1.7,1.6,1.4,1.6,1.5,1.6,1.7,1.8,2.0,1.9,2.1,1.8,2.1,2.2,2.0,2.1,1.9,1.7,1.6,1.5,1.5,1.3,1.4,1.1,1.4,1.7,2.1,2.0,1.9,1.7,1.5,1.4,1.5,1.2,1.0,1.2,1.3,0.9,1.0,1.2,1.1,1.2,1.1,1.0,1.2,1.0,1.2,1.2,1.3,1.4,1.5,1.3,1.3,1.3,1.2,1.2,1.2,1.0,1.0,1.0,0.8,0.8,0.8,0.8,0.8,0.8,0.8,0.8,0.8,0.8,1.0,1.0,1.3,1.3,1.0,1.2,1.1,1.3,1.2,1.3,1.4,1.4,1.5,1.6,1.8,1.7,1.9,1.8,1.6,1.5,1.4,1.6,1.6,1.6,1.5,1.4,1.5,1.4,1.2,1.3,1.5,1.3,1.1,1.3,1.2,1.4,1.4,1.5,1.5,1.5,1.7,1.6,1.8,1.9,1.9,1.8,1.6,1.7,1.7,1.6,1.5,1.5,1.6,1.5,1.3,1.5,1.5,1.3,1.3,1.5,1.5,1.4,1.7,2.1,2.4,1.3,1.3,1.3,1.4,1.2,1.4,1.1,1.4,1.3,1.1,1.3,1.3,1.0,1.1,1.0,0.9,0.9,1.0,0.8,0.8,0.8,0.8,0.9,1.4,1.4,1.5,0.9,1.2,1.4,1.5,1.8,1.5,1.8,1.4,1.3,1.5,1.6,1.5,1.5,1.5,1.5,1.5,1.6,1.7,1.6,1.7,1.6,1.6,1.6,1.6,1.6,1.7,1.6,1.6,1.6,1.6,1.5,1.5,1.5],[2.7,2.2,1.7,1.5,1.3,1.2,1.1,1.0,1.1,0.9,1.0,1.1,1.2,1.2,1.1,1.2,1.1,1.3,1.4,1.3,1.3,1.5,1.5,1.4,1.6,1.7,1.8,1.8,1.6,1.6,1.8,1.9,1.6,1.6,1.5,1.5,1.5,1.3,1.4,1.4,1.4,1.6,1.7,1.8,1.7,1.9,1.6,1.8,1.9,1.8,1.9,1.7,1.6,1.4,1.3,1.3,1.1,1.2,1.0,1.3,1.6,2.0,2.0,1.8,2.0,1.5,1.4,1.5,1.1,1.0,1.2,1.2,0.9,1.0,1.1,1.0,1.1,1.0,0.8,1.1,0.9,1.1,1.1,1.2,1.3,1.4,1.2,1.3,1.2,1.1,1.1,1.1,1.0,0.9,1.0,0.9,0.8,0.8,0.8,0.8,0.8,0.8,0.8,0.8,0.8,0.9,0.9,1.1,1.1,0.8,1.0,0.9,1.1,1.1,1.1,1.2,1.2,1.3,1.5,1.5,1.5,1.8,1.7,1.5,1.4,1.3,1.5,1.5,1.6,1.4,1.3,1.4,1.4,1.2,1.2,1.4,1.3,1.0,1.2,1.1,1.2,1.2,1.3,1.4,1.3,1.5,1.4,1.6,1.7,1.6,1.6,1.4,1.4,1.5,1.5,1.3,1.3,1.4,1.3,1.1,1.3,1.4,1.1,1.2,1.4,1.4,1.3,1.5,1.9,2.1,1.2,1.2,1.2,1.3,1.2,1.3,1.1,1.3,1.2,1.0,1.2,1.3,1.0,1.0,1.0,0.9,0.9,0.9,0.8,0.8,0.8,0.8,0.8,1.3,1.3,1.4,0.8,1.1,1.3,1.3,1.6,1.3,1.6,1.3,1.2,1.4,1.4,1.4,1.3,1.3,1.4,1.4,1.4,1.5,1.4,1.5,1.4,1.4,1.4,1.5,1.5,1.5,1.5,1.4,1.4,1.4,1.4,1.4,1.3],[2.8,2.3,1.9,1.7,1.4,1.3,1.3,1.1,1.2,1.0,1.1,1.2,1.4,1.4,1.3,1.4,1.3,1.5,1.5,1.4,1.5,1.7,1.7,1.6,1.7,1.9,2.0,2.0,1.8,1.8,2.0,2.0,1.8,1.8,1.6,1.7,1.6,1.4,1.6,1.5,1.6,1.7,1.8,2.0,1.9,2.1,1.9,2.0,2.2,2.0,2.1,1.9,1.8,1.6,1.5,1.4,1.3,1.4,1.2,1.4,1.8,2.2,2.0,1.9,1.8,1.6,1.5,1.6,1.3,1.0,1.3,1.3,1.0,1.1,1.2,1.1,1.2,1.1,1.0,1.2,1.0,1.2,1.2,1.4,1.5,1.6,1.4,1.5,1.4,1.2,1.3,1.3,1.1,1.0,1.1,1.0,0.9,0.8,0.8,0.8,0.8,0.8,0.8,0.8,0.8,0.9,0.9,1.1,1.2,0.9,1.1,1.0,1.2,1.2,1.3,1.4,1.4,1.5,1.7,1.8,1.7,2.0,1.9,1.7,1.6,1.5,1.7,1.7,1.8,1.6,1.4,1.6,1.6,1.3,1.3,1.5,1.4,1.1,1.3,1.2,1.4,1.4,1.4,1.6,1.5,1.7,1.6,1.8,1.9,1.9,1.8,1.7,1.6,1.7,1.7,1.4,1.5,1.6,1.5,1.3,1.5,1.5,1.3,1.3,1.5,1.5,1.4,1.7,2.1,2.2,1.4,1.3,1.4,1.5,1.3,1.5,1.2,1.5,1.4,1.2,1.3,1.4,1.1,1.2,1.1,1.0,1.0,1.0,0.9,0.9,0.8,0.9,0.9,1.4,1.3,1.4,1.0,1.3,1.5,1.5,1.7,1.5,1.7,1.4,1.3,1.5,1.5,1.5,1.5,1.5,1.5,1.5,1.6,1.6,1.6,1.6,1.6,1.5,1.6,1.6,1.6,1.7,1.6,1.6,1.6,1.6,1.5,1.5,1.4],[3.1,2.5,2.1,1.8,1.6,1.4,1.5,1.2,1.4,1.2,1.3,1.4,1.5,1.7,1.5,1.6,1.5,1.7,1.8,1.7,1.7,2.0,2.0,1.9,2.0,2.1,2.3,2.3,2.2,2.1,2.3,2.3,2.0,2.0,1.9,1.9,1.8,1.6,1.8,1.7,1.8,2.0,2.1,2.2,2.1,2.4,2.1,2.2,2.4,2.2,2.3,2.1,2.0,1.9,1.7,1.6,1.4,1.6,1.3,1.6,1.8,2.2,2.1,1.9,1.6,1.5,1.4,1.5,1.2,1.0,1.2,1.3,1.0,1.0,1.2,1.2,1.3,1.3,1.1,1.4,1.2,1.4,1.4,1.7,1.7,1.8,1.7,1.7,1.6,1.5,1.5,1.4,1.2,1.2,1.2,1.1,1.0,0.9,0.8,0.8,0.8,0.8,0.8,0.8,0.8,0.9,1.0,1.2,1.3,1.0,1.3,1.1,1.4,1.3,1.5,1.6,1.6,1.8,1.9,2.1,2.0,2.2,2.2,1.9,1.8,1.7,1.8,1.9,1.8,1.7,1.6,1.7,1.6,1.4,1.4,1.5,1.4,1.2,1.3,1.3,1.5,1.5,1.7,1.7,1.7,2.0,1.9,2.1,2.2,2.2,2.1,1.9,1.9,2.0,1.8,1.6,1.7,1.9,1.7,1.5,1.7,1.7,1.5,1.5,1.7,1.7,1.5,1.8,2.2,2.4,1.5,1.5,1.5,1.6,1.4,1.6,1.3,1.5,1.4,1.2,1.4,1.4,1.2,1.2,1.0,1.0,1.0,1.0,0.9,0.9,0.9,0.9,1.0,1.5,1.5,1.5,1.0,1.3,1.6,1.7,2.0,1.7,2.0,1.6,1.6,1.7,1.8,1.7,1.8,1.8,1.8,1.8,1.8,2.0,1.9,2.0,1.8,1.8,1.8,1.9,1.9,2.0,1.9,1.9,1.8,1.8,1.8,1.8,1.7],[3.3,2.7,2.3,1.9,1.8,1.5,1.7,1.4,1.7,1.4,1.6,1.7,1.8,2.0,1.9,2.0,1.7,2.1,2.2,2.0,1.9,2.4,2.5,2.3,2.4,2.7,2.9,2.8,2.8,2.6,2.8,2.7,2.5,2.4,2.2,2.2,2.1,1.8,2.1,1.9,2.1,2.2,2.3,2.5,2.4,2.7,2.4,2.7,2.8,2.6,2.6,2.3,2.2,2.0,1.8,1.8,1.6,1.8,1.5,1.8,2.0,2.4,2.3,2.1,1.8,1.7,1.5,1.7,1.3,1.0,1.3,1.4,1.0,1.0,1.3,1.2,1.4,1.4,1.3,1.8,1.5,1.8,1.9,2.1,2.3,2.4,2.1,2.1,1.9,1.8,2.0,1.7,1.6,1.5,1.4,1.3,1.2,1.2,1.0,0.9,1.0,0.9,0.8,0.8,0.8,0.9,1.0,1.3,1.4,1.1,1.5,1.4,1.8,1.8,1.9,2.1,2.0,2.3,2.6,2.8,2.7,2.9,2.8,2.6,2.4,2.2,2.5,2.6,2.6,2.2,2.1,2.3,2.2,1.8,1.9,2.1,1.8,1.6,1.8,1.7,2.0,2.1,2.2,2.4,2.2,2.6,2.3,2.8,3.0,2.8,2.7,2.5,2.4,2.5,2.4,2.1,2.0,2.3,2.1,1.8,1.9,2.1,1.8,1.7,1.9,2.0,1.7,2.0,2.5,2.6,1.8,1.7,1.7,1.8,1.6,1.7,1.5,1.7,1.6,1.4,1.6,1.6,1.3,1.3,1.2,1.1,1.0,1.1,0.9,0.9,0.9,1.0,1.1,1.6,1.6,1.7,1.1,1.4,1.8,1.9,2.2,2.1,2.3,2.0,1.8,2.1,2.0,2.0,2.2,2.2,2.3,2.3,2.3,2.4,2.4,2.5,2.4,2.4,2.4,2.5,2.5,2.6,2.5,2.4,2.4,2.4,2.3,2.3,2.0],[3.1,2.6,2.1,1.9,1.7,1.5,1.5,1.3,1.6,1.3,1.4,1.6,1.7,1.8,1.7,1.9,1.7,1.9,2.2,2.0,1.9,2.3,2.4,2.1,2.2,2.5,2.7,2.7,2.6,2.5,2.6,2.6,2.3,2.3,2.1,2.1,2.1,1.7,2.0,1.8,2.0,2.1,2.2,2.5,2.3,2.6,2.2,2.4,2.6,2.4,2.5,2.2,2.1,1.9,1.7,1.8,1.5,1.8,1.4,1.8,2.0,2.3,2.2,2.0,2.0,1.6,1.5,1.6,1.3,1.1,1.3,1.4,1.0,1.0,1.3,1.1,1.3,1.3,1.2,1.5,1.3,1.6,1.7,1.9,2.1,2.2,1.9,2.0,1.8,1.7,1.7,1.7,1.4,1.4,1.4,1.2,1.2,1.1,1.1,0.9,0.8,0.8,0.8,0.8,0.8,0.8,0.9,1.1,1.2,1.0,1.3,1.3,1.6,1.6,1.7,1.9,1.9,2.1,2.3,2.6,2.4,2.6,2.6,2.3,2.2,2.0,2.3,2.3,2.4,2.0,1.9,2.1,2.0,1.7,1.7,1.9,1.7,1.4,1.5,1.5,1.7,1.8,1.9,2.2,2.1,2.4,2.2,2.6,2.7,2.6,2.5,2.3,2.2,2.3,2.2,1.9,1.9,2.1,1.9,1.6,1.8,1.9,1.5,1.4,1.8,1.7,1.6,1.8,2.2,2.3,1.7,1.6,1.6,1.7,1.5,1.7,1.4,1.7,1.6,1.3,1.6,1.6,1.3,1.3,1.2,1.1,1.1,1.1,1.0,1.0,1.0,1.0,1.1,1.6,1.5,1.6,1.1,1.4,1.8,1.8,2.1,2.0,2.2,1.9,1.8,1.9,1.9,1.9,2.0,2.1,2.2,2.1,2.2,2.3,2.2,2.3,2.2,2.2,2.2,2.3,2.3,2.5,2.3,2.3,2.2,2.2,2.2,2.2,1.9],[3.7,3.2,2.5,2.3,2.0,1.8,1.9,1.5,1.9,1.6,1.8,2.0,2.1,2.3,2.1,2.3,2.0,2.4,2.7,2.3,2.3,2.7,2.9,2.6,2.7,3.0,3.3,3.3,3.1,3.0,3.2,3.1,2.7,2.8,2.5,2.4,2.4,2.1,2.4,2.2,2.4,2.6,2.7,3.0,2.8,3.1,2.7,2.9,3.2,2.9,3.0,2.7,2.7,2.4,2.1,2.2,1.8,2.1,1.7,2.1,2.3,2.7,2.5,2.3,2.0,1.9,1.7,1.9,1.6,1.3,1.5,1.7,1.3,1.2,1.6,1.4,1.5,1.4,1.4,1.8,1.6,2.0,2.1,2.4,2.6,2.8,2.5,2.7,2.4,2.2,2.3,2.3,1.9,1.9,1.7,1.6,1.4,1.4,1.4,1.2,1.1,0.9,1.0,0.9,0.8,0.8,0.8,1.1,1.3,1.1,1.5,1.5,1.9,2.0,2.1,2.4,2.3,2.7,2.8,3.2,3.1,3.3,3.3,3.0,2.9,2.6,3.0,3.0,3.0,2.7,2.5,2.6,2.5,2.2,2.2,2.3,2.1,1.7,1.9,1.8,2.1,2.3,2.4,2.7,2.5,2.9,2.7,3.2,3.4,3.1,3.0,2.8,2.7,2.8,2.7,2.3,2.3,2.7,2.3,1.9,2.2,2.3,1.8,1.7,2.1,2.1,1.7,2.0,2.6,2.6,2.0,2.0,1.9,2.0,1.8,2.0,1.7,1.9,1.8,1.6,1.8,1.8,1.6,1.6,1.4,1.4,1.3,1.3,1.3,1.2,1.2,1.3,1.4,1.7,1.7,1.8,1.4,1.7,2.2,2.2,2.5,2.4,2.5,2.3,2.2,2.2,2.3,2.2,2.5,2.5,2.6,2.6,2.6,2.8,2.6,2.8,2.7,2.6,2.7,2.9,2.8,3.0,2.8,2.7,2.7,2.7,2.6,2.6,2.2],[4.0,3.5,2.8,2.6,2.3,2.1,2.2,1.9,2.2,2.0,2.2,2.5,2.8,3.0,2.6,2.8,2.5,2.9,3.1,2.7,2.7,3.3,3.3,3.0,3.2,3.6,3.8,3.9,3.7,3.6,4.0,4.0,3.4,3.5,3.3,3.1,3.1,2.6,2.9,2.7,2.9,3.1,3.2,3.4,3.2,3.5,2.9,3.1,3.4,3.1,3.4,3.1,3.0,2.7,2.4,2.5,2.2,2.6,2.2,2.7,2.8,3.2,3.1,2.9,2.4,2.3,2.0,2.2,1.9,1.6,1.7,2.0,1.7,1.4,1.8,1.7,1.8,1.7,1.6,2.1,1.9,2.2,2.5,2.9,3.0,3.3,3.1,3.1,3.0,2.7,2.6,2.6,2.3,2.1,2.0,2.0,1.9,1.5,1.6,1.6,1.4,1.0,1.3,1.1,1.0,0.8,0.8,0.8,1.1,1.1,1.5,1.5,2.0,2.1,2.3,2.5,2.7,3.2,3.1,3.7,3.6,4.1,3.9,3.4,3.4,2.9,3.1,2.9,2.9,2.8,2.5,2.6,2.5,2.2,2.1,2.2,2.0,1.6,1.7,1.7,2.1,2.2,2.4,2.7,2.7,3.3,3.1,3.7,3.8,3.5,3.3,2.9,3.0,3.0,2.8,2.5,2.5,2.7,2.3,2.0,2.3,2.3,1.9,1.9,2.3,2.1,1.7,2.1,2.6,2.6,2.6,2.6,2.5,2.4,2.4,2.5,2.2,2.3,2.3,2.1,2.3,2.3,2.1,2.1,1.9,1.8,1.8,1.8,1.7,1.7,1.6,1.8,1.8,2.0,2.0,2.0,1.8,2.1,2.8,2.9,3.1,3.0,3.1,3.0,2.8,2.7,2.8,2.7,3.2,3.2,3.3,3.3,3.4,3.6,3.4,3.6,3.4,3.3,3.3,3.5,3.5,3.7,3.4,3.3,3.2,3.2,3.1,3.2,2.8],[5.1,4.5,3.6,3.7,2.9,2.9,2.6,2.4,2.6,2.4,2.8,3.3,3.7,4.0,3.2,3.5,3.0,3.8,3.9,3.1,3.4,4.0,3.9,3.6,3.9,4.4,4.4,4.6,4.4,4.5,5.0,5.1,4.4,4.6,4.3,4.3,4.0,3.5,3.9,3.6,3.8,4.1,3.9,4.3,3.9,4.1,3.5,3.7,4.1,3.8,4.3,3.7,4.0,3.5,3.5,3.2,2.9,3.3,2.8,3.6,3.8,4.2,4.1,3.8,3.2,3.1,2.8,3.2,2.8,2.2,2.6,2.9,2.4,2.0,2.6,2.2,2.3,2.0,1.9,2.5,2.2,2.7,3.1,3.6,3.6,4.2,3.9,4.0,3.8,3.4,3.2,3.4,2.9,2.6,2.6,2.6,2.3,1.9,2.1,2.2,1.7,1.3,1.7,1.7,1.4,1.2,0.9,0.8,1.0,1.3,1.7,1.7,2.2,2.3,2.7,3.1,3.2,4.0,3.9,4.5,4.5,5.2,5.0,4.2,4.3,3.6,4.0,3.6,3.7,3.5,3.0,3.0,3.1,2.6,2.3,2.6,2.3,1.9,1.8,1.8,2.4,2.6,2.8,3.2,3.2,4.0,3.8,4.6,4.6,4.2,4.0,3.4,3.6,3.7,3.3,2.8,2.9,3.2,2.6,2.3,2.8,2.6,2.1,2.3,2.7,2.4,1.9,2.6,3.0,2.9,3.4,3.5,3.3,3.1,3.1,3.1,2.9,2.9,2.8,2.7,2.8,3.0,2.7,2.7,2.6,2.4,2.3,2.5,2.3,2.2,2.2,2.3,2.3,2.4,2.5,2.5,2.4,2.8,3.7,3.9,3.7,3.7,3.8,3.7,3.5,3.2,3.5,3.3,3.9,4.0,4.2,4.1,4.3,4.7,4.2,4.5,4.3,4.0,4.0,4.3,4.2,4.6,4.0,3.9,3.8,3.9,3.8,3.9,3.6],[4.6,3.8,3.1,3.0,2.2,2.3,2.0,2.1,2.5,2.5,3.1,4.1,4.3,4.6,3.9,3.6,3.1,3.5,3.8,3.0,2.8,3.4,3.4,2.9,3.2,3.8,3.9,4.2,4.3,4.2,5.1,5.1,4.1,4.6,4.5,4.5,4.0,3.5,3.6,3.2,3.1,3.2,3.1,3.4,3.0,3.4,2.7,3.1,3.5,3.1,3.5,2.9,3.1,2.6,2.7,2.5,2.7,3.0,2.8,3.6,4.1,4.7,4.5,4.3,3.6,3.9,3.6,3.7,3.3,2.9,3.1,3.1,2.5,2.4,2.5,2.0,2.0,1.4,1.8,2.2,2.5,3.0,3.5,4.4,4.2,5.0,4.8,5.0,4.8,4.5,3.9,4.2,3.7,3.1,3.1,3.3,2.7,2.2,2.4,2.5,1.8,1.5,2.1,2.0,1.5,1.7,1.2,0.9,0.8,1.1,1.3,1.5,2.1,2.5,2.9,3.4,3.7,4.6,4.3,5.0,5.2,5.9,5.7,5.0,5.2,4.5,4.8,4.3,4.5,4.2,3.5,3.6,3.8,3.2,2.7,3.1,2.9,2.1,2.0,1.8,2.2,2.8,2.7,3.6,3.3,4.3,3.7,4.8,4.6,3.8,4.0,3.3,3.2,3.0,2.8,2.6,2.3,2.4,2.2,1.8,2.1,2.2,1.8,1.7,2.3,2.1,1.6,2.4,2.9,3.0,3.8,3.9,3.7,3.6,3.5,3.5,3.3,3.4,3.2,3.2,3.3,3.4,3.1,3.2,3.0,2.8,2.8,2.9,2.6,2.6,2.5,2.6,2.6,2.7,2.7,2.7,2.7,3.2,4.1,4.1,4.0,4.0,3.9,4.0,3.9,3.5,3.9,3.7,4.2,4.4,4.8,4.7,4.6,5.0,4.5,4.7,4.8,4.5,4.4,4.9,4.8,5.2,4.7,4.4,4.3,4.3,4.2,4.3,3.7],[3.0,2.5,1.9,1.8,1.4,1.5,1.3,1.3,1.5,1.4,1.6,2.0,2.1,2.1,1.9,1.8,1.7,1.9,2.0,1.7,1.7,2.0,1.9,1.7,1.9,2.2,2.2,2.3,2.1,2.2,2.5,2.6,2.3,2.4,2.4,2.4,2.3,2.0,2.1,1.9,1.9,2.0,1.9,2.2,1.8,2.1,1.7,1.8,2.1,1.9,2.2,1.8,1.9,1.7,1.7,1.6,1.7,1.8,1.7,1.9,2.4,2.9,2.7,2.7,2.3,2.3,2.2,2.2,1.9,1.7,1.8,1.9,1.4,1.4,1.6,1.2,1.2,0.9,1.0,1.2,1.2,1.6,1.9,2.0,2.1,2.3,2.2,2.4,2.4,2.0,2.1,2.2,1.9,1.6,1.7,1.7,1.5,1.3,1.5,1.5,1.1,1.1,1.4,1.3,1.0,1.2,0.9,1.0,0.8,0.8,0.8,0.9,1.1,1.3,1.5,1.7,1.8,2.1,1.9,2.1,2.3,2.8,2.7,2.4,2.5,2.2,2.4,2.2,2.4,2.2,1.9,2.0,2.1,1.8,1.5,1.8,1.7,1.4,1.4,1.1,1.3,1.6,1.4,1.8,1.7,1.9,1.9,2.2,2.1,1.9,1.9,1.7,1.7,1.6,1.5,1.3,1.4,1.4,1.3,1.0,1.3,1.3,1.0,1.0,1.3,1.4,1.2,1.6,2.1,2.3,2.0,2.0,1.9,2.1,1.9,1.9,1.8,2.0,2.0,1.8,2.0,2.0,1.8,1.8,1.7,1.6,1.6,1.7,1.5,1.4,1.3,1.4,1.4,1.8,1.8,1.9,1.5,1.9,2.1,2.1,2.2,2.0,2.1,1.9,1.9,1.9,2.1,2.0,2.0,2.1,2.2,2.1,2.2,2.4,2.1,2.1,2.1,2.0,2.1,2.2,2.1,2.3,2.0,1.9,1.9,2.0,1.9,2.0,2.0],[2.7,2.2,1.6,1.4,1.1,1.1,1.0,1.0,1.0,1.0,1.1,1.4,1.5,1.4,1.3,1.3,1.1,1.3,1.3,1.2,1.2,1.4,1.4,1.3,1.5,1.7,1.7,1.8,1.6,1.6,1.9,2.0,1.7,1.7,1.7,1.7,1.6,1.4,1.5,1.4,1.4,1.5,1.6,1.7,1.5,1.7,1.5,1.6,1.8,1.7,1.7,1.6,1.5,1.3,1.3,1.2,1.2,1.2,1.2,1.4,1.9,2.4,2.3,2.2,2.0,1.9,1.9,1.8,1.6,1.4,1.5,1.5,1.2,1.2,1.2,1.0,0.9,0.8,0.8,0.9,0.9,1.0,1.2,1.3,1.4,1.5,1.5,1.7,1.7,1.4,1.4,1.5,1.4,1.2,1.4,1.4,1.2,1.1,1.3,1.2,0.9,1.0,1.2,1.2,1.0,1.3,1.0,1.2,1.1,0.8,0.8,0.8,0.8,1.0,1.0,1.1,1.2,1.4,1.4,1.5,1.6,1.9,2.0,1.6,1.7,1.5,1.6,1.5,1.6,1.5,1.3,1.4,1.5,1.3,1.1,1.4,1.4,1.1,1.1,0.9,1.0,1.1,1.1,1.2,1.2,1.3,1.3,1.5,1.5,1.4,1.4,1.2,1.2,1.3,1.2,1.0,1.1,1.2,1.0,0.8,1.1,1.1,0.8,0.9,1.2,1.2,1.0,1.4,1.9,2.0,1.4,1.4,1.4,1.6,1.4,1.6,1.4,1.6,1.6,1.4,1.6,1.6,1.4,1.5,1.4,1.3,1.3,1.4,1.3,1.2,1.1,1.2,1.2,1.6,1.6,1.6,1.3,1.5,1.6,1.6,1.7,1.4,1.6,1.3,1.3,1.5,1.6,1.5,1.4,1.5,1.5,1.4,1.5,1.6,1.5,1.5,1.4,1.4,1.4,1.4,1.4,1.5,1.4,1.3,1.3,1.3,1.3,1.3,1.4],[2.7,2.2,1.7,1.4,1.2,1.1,1.0,0.9,1.0,1.0,1.1,1.2,1.4,1.4,1.2,1.2,1.1,1.3,1.3,1.2,1.2,1.5,1.4,1.3,1.5,1.7,1.7,1.8,1.6,1.7,1.9,2.0,1.8,1.8,1.7,1.8,1.6,1.4,1.6,1.4,1.4,1.6,1.6,1.8,1.6,1.8,1.5,1.7,1.8,1.7,1.9,1.6,1.5,1.3,1.3,1.2,1.2,1.3,1.2,1.4,1.9,2.4,2.3,2.2,2.0,2.0,1.9,1.8,1.6,1.4,1.6,1.5,1.2,1.3,1.2,1.0,1.0,0.8,0.8,0.9,0.8,1.0,1.0,1.2,1.2,1.4,1.3,1.4,1.5,1.2,1.2,1.4,1.3,1.1,1.3,1.3,1.1,1.0,1.2,1.2,1.0,1.1,1.3,1.2,1.0,1.3,1.1,1.3,1.1,0.8,0.8,0.8,0.8,0.8,0.9,1.0,1.1,1.2,1.2,1.4,1.4,1.7,1.8,1.4,1.5,1.2,1.4,1.3,1.4,1.4,1.1,1.2,1.3,1.1,1.0,1.2,1.2,1.0,1.0,0.8,0.8,0.9,1.0,1.1,1.1,1.3,1.3,1.5,1.5,1.4,1.4,1.1,1.2,1.3,1.1,1.0,1.1,1.1,0.9,0.8,1.1,1.1,0.8,1.0,1.2,1.2,1.1,1.5,1.9,2.2,1.4,1.4,1.4,1.6,1.5,1.6,1.4,1.6,1.6,1.4,1.6,1.6,1.4,1.5,1.4,1.3,1.3,1.4,1.2,1.2,1.1,1.2,1.2,1.6,1.6,1.7,1.2,1.5,1.6,1.6,1.7,1.4,1.6,1.3,1.3,1.5,1.6,1.5,1.4,1.4,1.5,1.4,1.5,1.6,1.5,1.5,1.4,1.4,1.4,1.4,1.4,1.5,1.4,1.3,1.3,1.3,1.3,1.3,1.4],[2.5,1.9,1.5,1.3,1.0,1.0,0.9,0.9,0.9,0.9,0.9,1.0,1.2,1.1,0.9,1.0,0.9,1.1,1.1,1.0,1.0,1.2,1.1,1.1,1.3,1.4,1.4,1.5,1.3,1.4,1.6,1.6,1.4,1.4,1.4,1.4,1.3,1.2,1.3,1.2,1.2,1.3,1.4,1.5,1.4,1.5,1.3,1.4,1.5,1.5,1.6,1.5,1.3,1.2,1.1,1.0,1.0,1.0,1.0,1.2,1.7,2.2,2.2,2.0,1.8,1.8,1.7,1.7,1.4,1.4,1.5,1.4,1.1,1.2,1.2,1.0,0.9,0.8,0.8,0.8,0.8,0.8,0.8,0.9,1.0,1.1,1.1,1.1,1.2,1.0,0.9,1.1,1.0,0.9,1.2,1.2,1.0,1.0,1.2,1.1,0.9,1.1,1.2,1.2,1.1,1.3,1.1,1.4,1.2,0.9,0.8,0.8,0.8,0.8,0.8,0.8,0.9,1.0,1.0,1.2,1.2,1.4,1.5,1.2,1.2,1.0,1.2,1.1,1.2,1.2,0.9,1.0,1.1,0.9,0.8,1.0,1.1,0.9,0.9,0.8,0.8,0.8,0.8,0.9,0.9,1.1,1.1,1.2,1.2,1.2,1.2,1.0,1.0,1.1,1.0,0.8,0.9,1.0,0.8,0.8,0.9,1.0,0.8,0.9,1.1,1.1,1.2,1.4,1.8,2.2,1.2,1.2,1.2,1.5,1.3,1.4,1.2,1.5,1.5,1.2,1.5,1.5,1.2,1.3,1.2,1.2,1.2,1.3,1.2,1.1,1.1,1.1,1.1,1.6,1.5,1.6,1.1,1.4,1.3,1.3,1.4,1.1,1.4,1.1,1.1,1.3,1.3,1.3,1.1,1.2,1.2,1.1,1.2,1.3,1.2,1.2,1.1,1.1,1.1,1.1,1.1,1.2,1.1,1.1,1.0,1.1,1.0,1.1,1.2],[2.5,1.9,1.5,1.3,1.1,1.1,0.9,0.9,0.9,0.9,0.8,0.9,1.0,1.0,0.9,0.9,0.9,1.0,1.0,0.9,1.0,1.1,1.0,1.0,1.2,1.3,1.3,1.3,1.1,1.2,1.4,1.5,1.3,1.3,1.3,1.4,1.3,1.1,1.3,1.2,1.2,1.4,1.4,1.5,1.4,1.5,1.3,1.5,1.6,1.5,1.6,1.5,1.4,1.1,1.2,1.0,1.0,1.0,1.0,1.1,1.6,2.1,2.0,1.9,1.7,1.7,1.6,1.6,1.4,1.3,1.4,1.4,1.1,1.2,1.2,1.0,1.0,0.9,0.8,0.8,0.8,0.8,0.8,0.8,0.9,0.9,0.9,1.0,1.0,0.9,0.8,1.0,0.9,0.8,1.1,1.1,0.9,0.9,1.1,1.0,0.9,1.0,1.2,1.2,1.1,1.3,1.1,1.3,1.2,1.0,0.9,0.8,0.8,0.8,0.8,0.8,0.8,0.9,0.9,1.0,1.0,1.3,1.3,1.0,1.0,0.9,1.1,0.9,1.0,1.0,0.8,0.9,0.9,0.8,0.8,0.9,1.0,0.8,0.9,0.8,0.8,0.8,0.8,0.8,0.8,0.9,0.9,1.0,1.0,1.0,1.0,0.9,0.9,1.0,0.9,0.8,0.9,1.0,0.8,0.8,1.0,1.0,0.9,1.0,1.1,1.1,1.2,1.4,1.9,2.2,1.1,1.1,1.1,1.3,1.2,1.4,1.1,1.4,1.4,1.1,1.4,1.4,1.1,1.2,1.2,1.1,1.1,1.2,1.1,1.1,1.0,1.0,1.0,1.5,1.4,1.5,1.1,1.3,1.2,1.2,1.3,1.0,1.3,1.0,0.9,1.2,1.2,1.2,1.0,1.0,1.0,0.9,1.0,1.1,1.0,1.0,0.9,0.9,0.9,0.9,0.9,1.0,0.9,0.9,0.9,0.9,0.9,0.9,1.0],[2.6,2.0,1.6,1.4,1.2,1.1,1.0,1.0,0.8,0.9,0.8,0.9,1.0,0.9,0.8,0.8,0.9,1.0,0.9,0.8,1.0,1.1,1.0,1.0,1.2,1.3,1.3,1.3,1.1,1.2,1.4,1.5,1.3,1.3,1.3,1.4,1.3,1.2,1.3,1.3,1.2,1.4,1.5,1.5,1.4,1.5,1.4,1.5,1.6,1.6,1.6,1.6,1.4,1.2,1.2,1.1,1.1,1.0,1.0,1.2,1.6,2.2,2.1,2.0,1.8,1.8,1.8,1.7,1.5,1.4,1.5,1.5,1.2,1.3,1.3,1.1,1.1,0.9,0.9,0.8,0.8,0.8,0.8,0.8,0.8,0.9,0.9,1.0,1.0,0.8,0.9,1.0,1.0,0.8,1.1,1.1,1.0,1.0,1.1,1.1,1.0,1.1,1.2,1.3,1.1,1.4,1.2,1.4,1.3,1.0,0.9,0.8,0.8,0.8,0.8,0.8,0.8,0.8,0.9,0.9,0.9,1.2,1.3,1.0,1.1,0.9,1.1,1.0,1.1,1.1,0.8,1.0,1.0,0.9,0.8,1.0,1.1,0.9,1.0,0.8,0.8,0.8,0.8,0.8,0.8,0.9,0.9,1.0,1.0,1.1,1.0,0.9,0.9,1.0,0.9,0.8,0.9,1.0,0.9,0.9,1.0,1.0,0.9,1.0,1.2,1.2,1.2,1.5,1.8,2.2,1.1,1.1,1.1,1.4,1.2,1.3,1.1,1.5,1.5,1.2,1.4,1.4,1.2,1.3,1.2,1.2,1.2,1.3,1.2,1.1,1.1,1.1,1.1,1.5,1.5,1.6,1.1,1.3,1.2,1.2,1.4,0.9,1.3,0.9,0.9,1.2,1.3,1.1,0.9,1.0,1.0,0.9,1.0,1.1,1.0,1.0,0.9,0.9,0.9,0.9,0.9,1.0,0.9,0.8,0.8,0.8,0.8,0.9,1.1],[2.8,2.2,1.8,1.7,1.3,1.4,1.1,1.1,1.0,1.0,0.9,1.0,1.2,1.0,0.9,0.9,1.0,1.1,1.0,0.9,1.1,1.2,1.1,1.1,1.3,1.4,1.4,1.4,1.1,1.3,1.4,1.5,1.4,1.5,1.4,1.5,1.4,1.3,1.5,1.4,1.3,1.6,1.6,1.7,1.6,1.7,1.5,1.7,1.8,1.8,1.9,1.7,1.6,1.4,1.5,1.2,1.2,1.1,1.1,1.3,1.8,2.3,2.2,2.2,1.9,2.0,2.0,1.9,1.6,1.6,1.7,1.7,1.4,1.5,1.5,1.3,1.3,1.1,1.0,0.9,0.9,0.8,0.8,0.8,0.8,0.9,0.9,1.1,1.2,0.9,0.9,1.1,1.1,0.9,1.3,1.3,1.1,1.1,1.3,1.3,1.1,1.3,1.4,1.4,1.3,1.6,1.4,1.6,1.5,1.2,1.1,1.0,0.9,0.8,0.8,0.8,0.8,0.8,0.8,0.9,0.9,1.2,1.3,1.1,1.1,0.9,1.2,1.0,1.2,1.2,0.9,1.0,1.2,1.0,0.9,1.1,1.2,1.0,1.1,0.9,0.9,0.8,0.8,0.8,0.8,0.8,0.9,1.0,1.0,1.1,1.0,0.9,1.0,1.2,1.0,0.9,1.1,1.2,1.0,1.0,1.2,1.2,1.1,1.2,1.4,1.4,1.4,1.7,2.0,2.4,1.2,1.2,1.2,1.5,1.3,1.5,1.3,1.6,1.6,1.3,1.6,1.6,1.4,1.4,1.4,1.4,1.4,1.5,1.4,1.3,1.3,1.3,1.3,1.7,1.6,1.7,1.3,1.5,1.3,1.4,1.5,1.0,1.5,1.0,1.0,1.3,1.3,1.3,1.0,1.0,1.0,0.9,1.0,1.1,1.0,1.0,0.9,0.9,0.9,0.9,0.9,0.9,0.9,0.8,0.8,0.8,0.8,0.9,1.1],[2.7,2.1,1.7,1.5,1.3,1.3,1.1,1.0,0.9,0.9,0.9,0.9,1.0,0.9,0.8,0.8,0.8,0.9,0.8,0.8,1.0,1.0,0.9,1.0,1.2,1.2,1.2,1.2,0.9,1.1,1.2,1.3,1.2,1.2,1.2,1.3,1.2,1.1,1.3,1.3,1.2,1.4,1.4,1.6,1.4,1.6,1.4,1.6,1.7,1.7,1.7,1.6,1.5,1.2,1.3,1.1,1.1,1.0,1.0,1.2,1.6,2.1,2.0,2.0,1.8,1.9,1.8,1.8,1.5,1.5,1.6,1.6,1.3,1.4,1.5,1.2,1.2,1.0,1.0,0.9,0.9,0.8,0.8,0.8,0.8,0.8,0.8,0.9,1.0,0.8,0.9,1.0,1.0,0.9,1.1,1.1,1.0,1.1,1.2,1.2,1.1,1.2,1.3,1.4,1.3,1.5,1.4,1.6,1.4,1.2,1.1,1.0,0.9,0.8,0.8,0.8,0.8,0.8,0.8,0.8,0.8,1.1,1.1,0.9,1.0,0.9,1.1,1.0,1.1,1.1,0.8,1.0,1.1,0.9,0.9,1.1,1.1,1.0,1.1,1.0,0.9,0.8,0.8,0.8,0.8,0.8,0.8,0.8,0.9,1.0,0.9,0.9,0.9,1.0,1.0,0.9,1.0,1.1,1.0,1.0,1.1,1.2,1.1,1.2,1.3,1.4,1.3,1.6,2.0,2.3,1.0,1.0,1.1,1.4,1.2,1.4,1.1,1.4,1.5,1.2,1.4,1.4,1.2,1.3,1.3,1.3,1.3,1.4,1.3,1.2,1.2,1.2,1.2,1.6,1.6,1.6,1.2,1.3,1.1,1.1,1.4,0.9,1.3,0.9,0.9,1.1,1.2,1.2,0.9,0.9,0.8,0.8,0.9,0.9,0.8,0.9,0.8,0.8,0.8,0.8,0.8,0.8,0.8,0.8,0.8,0.8,0.8,0.8,1.0],[2.7,2.1,1.8,1.6,1.3,1.3,1.2,1.1,1.0,1.0,0.9,1.0,1.0,0.9,0.8,0.8,0.9,0.9,0.8,0.8,1.0,1.0,0.9,1.0,1.2,1.2,1.2,1.2,0.9,1.1,1.2,1.4,1.2,1.3,1.3,1.4,1.3,1.2,1.3,1.3,1.2,1.5,1.4,1.6,1.5,1.7,1.5,1.7,1.8,1.8,1.8,1.7,1.5,1.3,1.4,1.2,1.2,1.0,1.1,1.2,1.7,2.2,2.1,2.1,1.8,2.0,1.9,1.9,1.6,1.6,1.7,1.6,1.4,1.5,1.5,1.3,1.3,1.2,1.1,1.0,1.0,0.8,0.8,0.8,0.8,0.8,0.9,1.0,1.1,0.9,0.9,1.1,1.1,1.0,1.2,1.2,1.1,1.2,1.3,1.3,1.2,1.3,1.4,1.5,1.4,1.6,1.5,1.7,1.5,1.3,1.2,1.1,1.0,0.9,0.8,0.8,0.8,0.8,0.8,0.8,0.8,1.0,1.1,0.9,1.0,0.9,1.1,1.0,1.2,1.2,0.9,1.1,1.2,1.0,1.0,1.2,1.3,1.2,1.2,1.1,1.0,1.0,0.9,0.8,0.8,0.8,0.8,0.8,0.9,0.9,0.9,0.9,0.9,1.1,1.0,0.9,1.0,1.2,1.1,1.1,1.3,1.3,1.2,1.3,1.4,1.5,1.5,1.7,2.1,2.5,1.1,1.1,1.1,1.3,1.2,1.3,1.2,1.4,1.4,1.3,1.5,1.4,1.3,1.4,1.4,1.4,1.4,1.5,1.4,1.3,1.3,1.3,1.2,1.6,1.6,1.6,1.3,1.4,1.2,1.2,1.4,0.9,1.4,0.9,0.9,1.1,1.2,1.1,0.9,0.9,0.8,0.8,0.9,0.9,0.9,0.9,0.8,0.8,0.8,0.8,0.8,0.8,0.8,0.8,0.8,0.8,0.8,0.8,1.0],[3.4,2.8,2.4,2.2,1.9,1.9,1.6,1.5,1.3,1.4,1.3,1.3,1.3,1.1,1.0,1.0,1.2,1.2,1.0,1.1,1.3,1.3,1.2,1.4,1.5,1.6,1.5,1.5,1.2,1.3,1.4,1.6,1.5,1.6,1.5,1.7,1.6,1.6,1.7,1.8,1.6,2.0,1.8,2.2,2.0,2.2,2.0,2.2,2.4,2.4,2.4,2.2,2.1,1.8,1.9,1.5,1.6,1.4,1.5,1.5,2.1,2.7,2.7,2.6,2.5,2.6,2.6,2.5,2.2,2.3,2.4,2.2,2.0,2.2,2.2,1.8,1.9,1.6,1.5,1.3,1.4,1.1,1.1,0.9,0.9,1.0,1.2,1.4,1.5,1.2,1.4,1.6,1.5,1.5,1.8,1.9,1.6,1.7,2.0,1.9,1.8,2.0,2.2,2.1,2.0,2.4,2.3,2.4,2.3,1.9,1.8,1.6,1.4,1.3,1.1,0.9,0.8,0.8,0.8,0.8,0.8,1.1,1.3,1.1,1.3,1.2,1.4,1.2,1.5,1.5,1.3,1.4,1.7,1.6,1.5,1.7,1.9,1.7,1.8,1.6,1.5,1.3,1.1,0.9,0.9,0.8,0.9,0.9,0.9,1.2,1.0,1.1,1.1,1.4,1.3,1.2,1.4,1.6,1.4,1.5,1.7,1.8,1.7,1.8,2.1,2.1,2.1,2.4,2.8,3.1,1.4,1.4,1.5,1.8,1.6,1.7,1.6,1.9,1.9,1.7,1.9,1.9,1.8,1.9,2.0,1.9,2.0,2.1,2.0,1.9,1.9,1.8,1.8,2.1,2.0,2.1,1.9,1.9,1.5,1.5,1.5,1.1,1.5,1.1,1.1,1.4,1.4,1.4,1.1,1.1,1.1,1.0,1.1,1.1,1.0,1.1,1.0,0.9,0.9,0.9,0.8,0.9,0.8,0.8,0.8,0.8,0.9,0.9,1.3],[3.1,2.6,2.1,2.0,1.7,1.7,1.5,1.4,1.3,1.3,1.2,1.2,1.3,1.1,1.0,1.0,1.2,1.2,1.0,1.0,1.3,1.3,1.1,1.3,1.5,1.5,1.4,1.4,1.1,1.3,1.4,1.5,1.4,1.6,1.4,1.6,1.6,1.6,1.7,1.7,1.5,1.9,1.8,2.0,1.8,2.0,1.8,2.0,2.1,2.1,2.1,2.0,1.9,1.7,1.8,1.5,1.5,1.4,1.4,1.5,1.9,2.5,2.5,2.4,2.3,2.4,2.4,2.3,2.0,2.0,2.1,2.1,1.7,1.9,1.9,1.6,1.7,1.5,1.4,1.3,1.2,1.1,1.1,0.9,0.9,0.9,1.1,1.3,1.3,1.1,1.2,1.4,1.4,1.3,1.6,1.6,1.4,1.6,1.7,1.7,1.6,1.8,1.9,1.9,1.8,2.1,1.9,2.1,2.0,1.7,1.6,1.5,1.3,1.3,1.0,0.9,0.9,0.8,0.8,0.8,0.8,0.9,1.2,1.1,1.2,1.1,1.3,1.2,1.4,1.4,1.2,1.3,1.5,1.4,1.3,1.6,1.6,1.6,1.6,1.5,1.3,1.2,1.1,0.9,0.9,0.8,0.9,0.8,0.9,1.1,1.0,1.0,1.1,1.3,1.2,1.1,1.3,1.4,1.3,1.4,1.6,1.6,1.5,1.7,1.8,1.8,1.8,2.1,2.5,2.9,1.4,1.4,1.4,1.7,1.5,1.7,1.5,1.7,1.8,1.6,1.7,1.7,1.7,1.7,1.8,1.7,1.8,1.9,1.8,1.7,1.7,1.6,1.6,1.9,1.9,1.9,1.6,1.8,1.5,1.5,1.5,1.1,1.6,1.1,1.1,1.3,1.4,1.4,1.1,1.1,1.0,0.9,1.0,1.1,1.0,1.0,0.9,0.9,0.8,0.8,0.8,0.8,0.8,0.8,0.8,0.8,0.9,0.9,1.3],[3.5,2.9,2.5,2.3,2.0,2.1,1.8,1.9,1.5,1.7,1.6,1.6,1.7,1.4,1.3,1.2,1.4,1.5,1.2,1.2,1.4,1.4,1.2,1.4,1.7,1.7,1.5,1.5,1.2,1.5,1.6,1.8,1.7,2.0,1.9,2.1,2.0,2.0,2.0,2.0,1.8,2.1,2.0,2.3,2.1,2.3,2.1,2.3,2.5,2.4,2.5,2.3,2.2,1.9,2.0,1.7,1.9,1.6,1.8,1.9,2.5,3.1,3.0,3.1,2.9,3.0,3.1,2.9,2.6,2.7,2.8,2.6,2.3,2.5,2.4,2.0,2.1,1.9,1.9,1.5,1.6,1.4,1.4,1.1,1.0,1.0,1.3,1.4,1.6,1.4,1.5,1.8,1.8,1.7,2.0,2.1,1.8,2.0,2.2,2.1,2.1,2.2,2.5,2.5,2.3,2.8,2.5,2.6,2.5,2.1,2.0,1.9,1.6,1.6,1.3,1.2,1.0,0.9,0.9,0.8,0.8,0.8,1.1,1.0,1.2,1.2,1.5,1.4,1.7,1.6,1.4,1.7,1.9,1.7,1.7,2.1,2.1,1.9,2.2,1.8,1.7,1.5,1.3,1.1,1.1,0.9,1.1,0.9,1.0,1.2,1.2,1.2,1.2,1.5,1.4,1.4,1.5,1.7,1.6,1.7,1.9,2.0,1.9,2.0,2.2,2.3,2.3,2.6,3.0,3.4,1.8,1.8,1.8,2.1,1.9,2.1,1.9,2.2,2.3,2.1,2.3,2.2,2.2,2.3,2.3,2.3,2.3,2.5,2.3,2.2,2.2,2.2,2.1,2.3,2.3,2.4,2.2,2.3,2.0,1.9,1.7,1.3,1.7,1.4,1.5,1.6,1.7,1.7,1.3,1.3,1.3,1.1,1.3,1.3,1.2,1.2,1.1,1.1,1.0,0.9,0.9,0.8,0.9,0.9,0.9,1.0,1.1,1.0,1.7],[6.3,5.5,4.8,4.9,4.3,4.4,3.7,3.9,3.1,3.6,3.1,3.0,3.2,2.5,2.3,2.1,2.8,2.8,2.1,2.5,2.9,2.9,2.3,3.0,3.1,3.1,3.0,2.8,2.1,2.6,2.4,2.9,3.2,3.9,3.6,4.1,3.8,4.0,3.7,3.8,3.4,4.0,3.6,4.2,3.9,4.4,4.2,4.6,4.8,4.8,4.6,4.5,4.4,3.8,4.0,3.5,3.8,3.4,3.7,3.8,4.5,5.4,5.2,5.5,5.3,5.7,5.9,5.7,5.0,5.5,5.5,5.1,4.7,5.1,4.8,4.5,4.7,4.2,4.0,3.2,3.4,2.5,2.4,1.8,1.5,1.3,2.0,2.0,2.6,2.4,2.5,3.0,3.4,3.2,3.8,4.1,3.8,4.1,4.4,4.4,4.4,4.8,5.2,5.0,5.0,5.4,5.1,5.0,4.9,4.6,4.4,4.1,3.5,3.1,2.6,2.1,1.9,1.4,1.6,1.2,0.9,0.8,0.9,1.2,1.6,1.8,2.1,2.3,2.8,2.6,2.5,3.0,3.1,3.1,3.5,3.8,4.0,4.0,4.3,3.9,3.7,3.1,2.7,2.1,2.1,1.6,1.9,1.6,1.8,2.2,2.1,2.6,2.4,3.1,3.2,2.9,3.3,3.6,3.7,3.7,4.0,4.3,4.2,4.6,4.8,4.8,5.0,5.0,5.5,6.0,3.4,3.6,3.6,3.9,3.6,3.8,3.9,4.3,4.5,4.2,4.6,4.4,4.4,4.5,4.6,4.5,4.7,5.0,4.7,4.6,4.6,4.4,4.2,4.6,4.6,4.7,4.4,4.6,3.6,3.5,2.9,2.5,2.7,2.7,2.8,2.9,3.0,3.0,2.4,2.4,2.2,2.1,2.2,2.2,2.1,2.2,2.0,2.0,1.7,1.5,1.5,1.3,1.4,1.7,1.7,1.8,2.0,2.1,3.3],[8.1,7.4,6.9,7.1,6.1,6.3,5.8,5.5,4.8,4.5,3.8,3.5,3.9,3.2,2.9,3.2,3.9,4.4,3.2,3.7,5.1,4.5,3.9,5.0,5.1,5.1,5.0,4.5,3.3,3.9,3.5,4.3,4.6,5.1,4.5,5.4,5.5,5.6,5.8,6.3,5.7,6.3,6.2,6.3,6.1,6.2,5.8,6.1,6.3,6.4,6.5,6.7,6.5,6.0,6.2,5.8,6.1,5.5,5.3,5.4,5.7,6.1,5.9,6.4,5.5,6.6,7.0,6.9,6.1,6.4,6.9,6.6,6.0,6.3,6.7,6.0,6.0,5.3,5.0,4.8,3.7,3.3,2.3,2.0,1.5,1.4,1.9,1.8,2.6,2.5,2.0,2.6,3.4,3.0,3.4,4.2,4.2,4.2,4.4,4.9,4.8,4.6,5.3,5.6,5.5,5.7,5.4,5.2,5.2,4.8,5.0,4.6,4.3,3.2,3.4,2.3,2.6,1.9,2.1,1.8,1.3,1.0,0.8,1.1,1.2,1.6,2.0,2.4,2.6,2.3,2.3,3.0,3.0,2.6,3.1,3.8,3.5,3.7,4.2,4.1,4.1,3.2,3.2,2.5,3.2,2.4,3.1,2.6,2.6,3.3,3.1,3.5,3.7,4.9,4.2,4.0,5.4,4.9,4.7,5.1,5.5,5.3,4.9,5.8,6.0,5.6,5.9,6.1,6.4,6.5,4.2,4.4,4.5,4.8,4.7,4.4,5.0,5.2,5.2,5.2,5.4,5.4,5.4,5.5,5.5,5.4,5.3,5.7,5.3,5.2,5.3,5.2,5.1,5.3,5.4,5.6,5.4,5.5,4.6,4.4,3.8,3.5,3.8,3.4,3.8,3.9,3.7,3.6,3.3,3.2,3.0,2.7,3.1,3.2,3.0,3.1,2.7,2.6,2.4,2.2,2.2,2.0,2.2,2.4,2.4,2.5,2.8,2.9,4.6],[4.6,4.1,3.6,3.7,3.0,3.0,2.7,2.5,2.2,2.1,1.8,1.6,1.8,1.6,1.5,1.7,1.9,2.1,1.8,1.9,2.3,2.3,2.0,2.4,2.5,2.6,2.5,2.4,2.0,2.2,2.2,2.4,2.5,2.6,2.3,2.6,2.6,2.5,2.6,2.8,2.6,3.1,2.9,3.3,3.1,3.3,3.1,3.3,3.6,3.6,3.7,3.4,3.4,2.8,3.0,2.7,2.6,2.3,2.2,2.2,2.8,3.4,3.3,3.3,3.0,3.3,3.5,3.4,2.9,3.0,3.3,3.0,2.6,3.0,3.1,2.7,3.0,2.7,2.5,2.0,1.9,1.7,1.3,1.2,1.0,1.0,1.2,1.0,1.4,1.4,1.2,1.4,1.6,1.7,1.8,2.0,2.0,2.1,2.3,2.4,2.4,2.6,2.7,2.7,2.8,3.2,2.9,2.8,2.9,2.6,2.8,2.4,2.3,1.8,1.8,1.3,1.4,1.2,1.3,1.3,1.2,1.2,0.9,0.8,0.8,1.0,1.2,1.4,1.6,1.4,1.5,1.8,1.8,1.6,2.0,2.2,2.0,2.1,2.5,2.3,2.4,1.9,1.9,1.4,1.6,1.4,1.7,1.6,1.7,2.0,1.8,2.0,2.0,2.5,2.3,2.1,2.5,2.7,2.5,2.5,3.0,2.8,2.6,3.0,3.3,3.1,2.9,3.4,3.7,3.9,2.0,2.0,2.0,2.4,2.1,2.3,2.1,2.4,2.5,2.3,2.5,2.4,2.4,2.5,2.5,2.5,2.6,2.8,2.6,2.5,2.5,2.4,2.3,2.6,2.6,2.6,2.4,2.6,2.2,2.1,2.2,1.9,2.2,1.8,1.8,2.1,2.1,2.1,1.8,1.8,1.8,1.7,1.8,1.8,1.8,1.9,1.7,1.7,1.6,1.5,1.5,1.4,1.5,1.5,1.5,1.6,1.7,1.8,2.3],[3.9,3.4,2.9,2.8,2.3,2.3,2.0,1.9,1.7,1.6,1.4,1.4,1.6,1.4,1.3,1.4,1.6,1.8,1.6,1.6,1.9,2.0,1.8,2.0,2.1,2.3,2.3,2.1,1.8,1.9,1.9,2.0,2.1,2.2,2.0,2.2,2.2,2.1,2.3,2.4,2.2,2.6,2.5,2.8,2.6,2.9,2.6,2.9,3.0,2.9,3.0,2.8,2.7,2.3,2.4,2.1,2.0,1.9,1.8,2.0,2.4,2.9,2.7,2.8,2.5,2.8,2.8,2.8,2.4,2.4,2.6,2.4,2.1,2.4,2.5,2.1,2.2,2.0,1.8,1.6,1.4,1.4,1.1,1.0,0.9,0.9,1.0,0.9,1.2,1.1,1.0,1.2,1.4,1.3,1.5,1.5,1.6,1.6,1.8,1.9,1.8,1.9,2.1,2.2,2.1,2.5,2.3,2.3,2.3,2.0,2.0,1.7,1.6,1.3,1.4,1.1,1.2,1.1,1.3,1.3,1.1,1.3,1.1,0.8,0.8,0.8,1.0,1.2,1.3,1.1,1.1,1.4,1.4,1.3,1.4,1.7,1.6,1.6,1.8,1.7,1.7,1.4,1.5,1.3,1.4,1.4,1.5,1.5,1.6,1.8,1.7,1.6,1.7,2.0,1.9,1.6,2.0,2.2,1.9,1.9,2.1,2.2,2.0,2.2,2.5,2.4,2.3,2.8,3.1,3.4,1.8,1.8,1.8,1.9,1.8,2.0,1.8,2.0,1.9,1.9,2.0,2.0,2.0,2.0,2.1,2.0,2.1,2.2,2.0,2.0,2.0,1.9,1.8,2.1,2.1,2.1,1.9,2.1,1.9,1.9,1.9,1.6,1.9,1.5,1.6,1.8,1.8,1.8,1.6,1.5,1.5,1.4,1.5,1.6,1.5,1.6,1.4,1.4,1.4,1.3,1.3,1.3,1.3,1.3,1.3,1.4,1.4,1.5,1.9],[3.6,3.2,2.7,2.6,2.2,2.2,1.9,1.8,1.6,1.6,1.4,1.3,1.5,1.4,1.2,1.4,1.5,1.6,1.5,1.5,1.7,1.9,1.7,1.8,2.0,2.2,2.1,2.1,1.8,1.9,1.9,2.0,1.9,2.0,1.8,2.0,2.0,2.0,2.1,2.1,2.0,2.4,2.3,2.6,2.3,2.6,2.3,2.4,2.6,2.6,2.8,2.6,2.5,2.2,2.2,1.9,2.0,1.8,1.7,1.8,2.2,2.8,2.7,2.7,2.5,2.7,2.7,2.6,2.3,2.3,2.6,2.4,2.1,2.3,2.3,2.1,2.1,1.9,1.7,1.5,1.4,1.2,1.0,1.0,0.9,0.9,1.0,0.9,1.1,1.1,0.9,1.2,1.3,1.2,1.5,1.6,1.5,1.6,1.8,1.8,1.8,1.9,2.1,2.2,2.2,2.5,2.3,2.3,2.2,2.0,1.9,1.6,1.5,1.2,1.2,1.0,1.1,1.1,1.2,1.3,1.2,1.4,1.2,0.9,0.8,0.8,0.8,0.9,1.0,1.0,0.9,1.1,1.2,1.1,1.2,1.4,1.5,1.5,1.6,1.5,1.5,1.2,1.3,1.1,1.3,1.3,1.5,1.5,1.6,1.7,1.5,1.4,1.6,1.8,1.6,1.5,1.8,1.9,1.6,1.7,2.0,2.0,1.8,2.1,2.3,2.1,2.1,2.5,2.8,3.2,1.6,1.6,1.6,1.8,1.7,1.8,1.7,1.9,1.9,1.8,1.9,1.9,1.9,2.0,2.0,2.0,2.1,2.2,2.0,2.0,1.9,1.9,1.8,2.2,2.1,2.2,1.9,2.0,1.7,1.7,1.9,1.5,1.8,1.4,1.4,1.6,1.6,1.7,1.4,1.4,1.4,1.4,1.5,1.5,1.5,1.6,1.4,1.4,1.4,1.4,1.3,1.4,1.3,1.3,1.3,1.3,1.4,1.4,1.7],[4.8,4.4,3.8,3.9,3.3,3.5,3.0,2.9,2.5,2.4,2.0,1.9,2.1,1.9,1.7,2.0,2.3,2.7,2.3,2.2,2.8,3.0,2.7,2.9,3.4,3.5,3.4,3.2,2.8,2.8,2.6,2.7,2.9,3.1,2.6,3.0,3.2,3.2,3.4,3.6,3.4,3.8,3.5,3.9,3.4,3.6,3.1,3.2,3.5,3.6,3.9,3.6,3.9,3.2,3.6,3.0,3.2,2.9,2.8,2.8,3.3,3.9,3.6,3.9,3.6,4.1,4.3,4.2,3.8,3.9,4.2,3.9,3.4,3.9,3.9,3.4,3.4,2.8,2.6,2.2,1.9,1.8,1.4,1.4,1.1,1.2,1.4,1.2,1.7,1.5,1.3,1.7,1.9,1.7,2.3,2.5,2.3,2.4,2.7,2.9,2.8,2.9,3.5,3.5,3.6,3.8,3.5,3.2,3.0,2.8,2.6,2.2,2.0,1.5,1.7,1.3,1.6,1.5,1.6,1.9,1.6,1.9,1.6,1.2,1.0,0.8,0.8,0.8,1.0,1.1,0.9,1.1,1.4,1.5,1.4,1.6,1.9,1.9,2.0,1.9,1.8,1.3,1.7,1.3,1.8,1.8,2.2,2.2,2.2,2.6,2.0,1.9,2.4,2.6,2.1,2.1,2.7,2.6,2.1,2.4,2.8,2.5,2.3,3.0,3.0,2.6,3.0,3.5,3.5,3.9,2.5,2.5,2.4,2.5,2.4,2.4,2.5,2.6,2.6,2.9,2.7,2.6,3.1,3.1,3.3,3.1,3.3,3.5,3.2,3.1,3.1,3.0,2.8,2.8,2.7,2.8,3.0,3.2,2.5,2.4,2.4,2.3,2.2,2.1,2.3,2.4,2.2,2.2,2.1,2.1,2.0,1.9,2.2,2.2,2.3,2.4,2.0,2.0,2.0,1.9,1.9,1.9,1.9,1.9,1.9,2.0,2.0,2.1,2.7],[3.7,3.1,2.7,2.6,2.2,2.2,2.0,1.9,1.7,1.6,1.5,1.6,1.8,1.6,1.4,1.5,1.6,1.9,1.7,1.6,1.9,2.1,1.8,2.0,2.2,2.3,2.3,2.2,2.0,2.1,2.1,2.2,2.1,2.3,2.1,2.3,2.3,2.2,2.3,2.3,2.3,2.6,2.4,2.8,2.4,2.6,2.3,2.5,2.7,2.7,2.8,2.6,2.7,2.3,2.3,2.1,2.1,2.0,1.9,2.1,2.5,3.0,2.8,2.9,2.6,2.8,2.8,2.7,2.3,2.3,2.5,2.4,2.0,2.3,2.3,2.0,2.1,1.8,1.6,1.5,1.3,1.3,1.2,1.2,1.0,1.2,1.3,1.3,1.5,1.3,1.2,1.4,1.5,1.3,1.6,1.7,1.6,1.5,1.8,1.9,1.7,1.8,2.1,2.1,2.0,2.2,2.0,2.0,1.9,1.7,1.8,1.5,1.4,1.1,1.2,1.0,1.3,1.3,1.2,1.4,1.3,1.5,1.5,1.0,1.1,0.9,0.8,0.8,0.8,0.9,0.8,0.8,0.9,1.0,1.0,1.1,1.2,1.3,1.3,1.3,1.3,1.0,1.3,1.1,1.3,1.4,1.6,1.7,1.6,1.8,1.5,1.5,1.7,1.9,1.6,1.5,1.8,1.9,1.5,1.7,2.0,1.9,1.7,2.0,2.2,2.0,2.0,2.4,2.7,2.9,1.8,1.9,1.9,2.0,1.9,2.1,1.9,2.0,2.0,2.0,2.1,2.1,2.1,2.1,2.1,2.0,2.1,2.2,2.0,2.0,1.9,1.9,1.9,2.1,2.1,2.1,1.9,2.1,2.0,2.0,1.9,1.7,1.9,1.6,1.6,1.8,1.8,1.8,1.6,1.6,1.6,1.5,1.7,1.8,1.7,1.8,1.6,1.6,1.5,1.5,1.5,1.5,1.5,1.5,1.5,1.5,1.5,1.6,1.9],[3.7,3.2,2.7,2.7,2.3,2.3,2.1,2.0,1.9,1.7,1.6,1.7,2.0,1.8,1.5,1.6,1.8,2.1,1.9,1.7,2.1,2.3,2.0,2.1,2.4,2.5,2.4,2.4,2.1,2.2,2.2,2.4,2.3,2.5,2.3,2.6,2.5,2.4,2.5,2.5,2.4,2.7,2.5,2.8,2.6,2.7,2.4,2.5,2.8,2.7,2.9,2.7,2.8,2.4,2.5,2.3,2.3,2.2,2.0,2.3,2.7,3.2,3.0,3.1,2.7,2.9,2.8,2.8,2.5,2.4,2.6,2.5,2.2,2.3,2.4,2.1,2.1,1.8,1.7,1.6,1.4,1.4,1.2,1.3,1.1,1.3,1.4,1.3,1.6,1.4,1.1,1.4,1.6,1.3,1.5,1.7,1.6,1.4,1.7,1.9,1.7,1.7,2.0,2.1,2.0,2.1,1.9,1.9,1.8,1.7,1.8,1.4,1.4,1.1,1.3,1.1,1.3,1.4,1.3,1.5,1.4,1.6,1.6,1.2,1.2,1.0,0.9,0.8,0.8,0.8,0.8,0.8,0.8,0.9,1.0,1.0,1.0,1.2,1.2,1.3,1.3,1.0,1.3,1.2,1.4,1.5,1.8,1.8,1.7,1.9,1.6,1.6,1.8,2.0,1.7,1.6,2.0,2.0,1.6,1.7,2.1,1.9,1.6,2.0,2.2,1.9,1.9,2.4,2.7,2.9,2.0,2.1,2.1,2.2,2.0,2.2,2.0,2.1,2.1,2.1,2.1,2.2,2.2,2.2,2.3,2.2,2.2,2.3,2.1,2.0,2.0,2.0,1.9,2.1,2.1,2.1,2.0,2.3,2.2,2.2,2.1,1.9,2.1,1.8,1.9,1.9,2.0,1.9,1.8,1.9,1.8,1.7,1.9,1.9,1.8,1.9,1.8,1.7,1.6,1.6,1.6,1.6,1.5,1.5,1.5,1.6,1.6,1.7,2.1],[4.0,3.4,2.8,2.7,2.3,2.2,2.1,2.0,2.0,1.7,1.7,1.8,2.1,1.9,1.7,1.9,2.0,2.4,2.2,2.0,2.4,2.7,2.4,2.4,2.7,3.1,2.9,3.0,2.6,2.8,2.8,3.0,2.9,3.1,2.6,2.8,3.0,2.6,2.9,2.8,2.8,2.9,2.8,3.0,2.7,3.0,2.5,2.7,3.0,3.0,3.0,2.8,2.8,2.5,2.5,2.4,2.3,2.4,2.1,2.4,2.8,3.3,3.1,3.2,2.9,3.0,3.0,3.0,2.5,2.4,2.7,2.6,2.1,2.3,2.4,2.1,2.1,1.8,1.6,1.7,1.4,1.5,1.3,1.5,1.3,1.6,1.6,1.4,1.7,1.5,1.1,1.5,1.6,1.2,1.5,1.7,1.6,1.4,1.7,1.8,1.7,1.7,1.9,2.1,1.9,2.2,1.9,2.0,2.0,1.6,1.7,1.4,1.4,1.1,1.4,1.2,1.6,1.6,1.6,1.9,1.8,2.0,1.9,1.4,1.4,1.1,1.0,0.9,0.8,0.8,0.8,0.9,0.9,0.8,0.9,1.1,1.1,1.1,1.3,1.2,1.4,1.0,1.5,1.5,1.7,1.9,2.2,2.2,2.2,2.4,2.0,1.8,2.1,2.2,1.8,1.8,2.1,2.1,1.7,1.8,2.1,1.9,1.7,2.0,2.2,2.0,2.1,2.5,2.9,3.1,2.1,2.2,2.1,2.2,2.1,2.3,2.1,2.2,2.2,2.1,2.3,2.3,2.2,2.2,2.2,2.1,2.1,2.2,2.1,2.0,1.9,2.0,1.9,2.2,2.2,2.2,2.0,2.3,2.3,2.3,2.3,2.2,2.3,2.1,2.1,2.3,2.2,2.3,2.1,2.2,2.2,1.9,2.3,2.3,2.3,2.3,2.2,2.0,2.0,2.0,2.0,2.1,1.9,1.9,1.9,1.9,1.9,2.0,2.3],[3.1,2.6,2.1,2.0,1.7,1.7,1.5,1.4,1.3,1.3,1.2,1.3,1.5,1.4,1.2,1.3,1.4,1.5,1.5,1.4,1.5,1.7,1.6,1.6,1.8,2.0,1.9,2.0,1.7,1.8,2.0,2.1,1.9,2.0,1.8,2.0,1.9,1.8,2.0,1.9,1.8,2.1,2.0,2.2,2.0,2.1,1.8,2.0,2.1,2.1,2.2,2.1,2.1,1.8,1.8,1.6,1.6,1.6,1.5,1.7,2.1,2.6,2.4,2.4,2.1,2.3,2.3,2.2,1.9,1.8,2.1,1.9,1.6,1.8,1.8,1.5,1.5,1.3,1.2,1.2,1.1,1.1,1.0,1.1,1.0,1.2,1.1,1.1,1.2,1.1,0.9,1.1,1.2,1.0,1.3,1.3,1.2,1.1,1.3,1.4,1.3,1.3,1.5,1.6,1.5,1.7,1.5,1.6,1.5,1.3,1.3,1.1,1.1,0.8,1.0,0.9,1.1,1.1,1.2,1.3,1.3,1.5,1.5,1.1,1.1,0.9,0.9,0.8,0.8,0.8,0.8,0.8,0.8,0.8,0.8,0.8,0.9,0.9,1.0,0.9,1.0,0.8,1.1,1.0,1.1,1.3,1.4,1.5,1.5,1.6,1.4,1.3,1.4,1.5,1.3,1.2,1.4,1.5,1.2,1.2,1.5,1.4,1.2,1.5,1.6,1.5,1.5,1.8,2.2,2.5,1.6,1.6,1.5,1.7,1.6,1.7,1.5,1.7,1.8,1.6,1.7,1.7,1.6,1.7,1.7,1.6,1.6,1.7,1.6,1.5,1.5,1.5,1.5,1.8,1.8,1.8,1.5,1.8,1.7,1.7,1.8,1.5,1.7,1.5,1.4,1.6,1.7,1.6,1.5,1.5,1.5,1.4,1.6,1.6,1.5,1.6,1.4,1.4,1.4,1.4,1.4,1.4,1.4,1.4,1.3,1.4,1.4,1.4,1.6],[3.1,2.6,2.2,2.1,1.7,1.8,1.6,1.5,1.4,1.3,1.3,1.3,1.5,1.4,1.2,1.3,1.4,1.7,1.5,1.4,1.7,1.8,1.6,1.7,1.9,2.0,2.0,2.0,1.7,1.8,1.9,2.0,1.9,2.0,1.8,2.0,2.0,1.9,2.0,2.0,1.9,2.1,2.0,2.2,2.0,2.2,1.9,2.0,2.2,2.2,2.3,2.1,2.1,1.8,1.9,1.7,1.7,1.7,1.6,1.8,2.2,2.7,2.6,2.5,2.2,2.4,2.3,2.3,2.0,1.9,2.0,2.0,1.7,1.8,1.8,1.6,1.6,1.4,1.3,1.3,1.1,1.1,1.0,1.1,1.0,1.2,1.2,1.1,1.3,1.2,0.9,1.2,1.2,1.0,1.3,1.4,1.2,1.2,1.4,1.5,1.3,1.4,1.6,1.6,1.5,1.7,1.5,1.6,1.6,1.3,1.3,1.1,1.1,0.9,1.1,0.9,1.1,1.2,1.2,1.3,1.3,1.5,1.5,1.1,1.1,0.9,1.0,0.8,0.8,0.8,0.8,0.8,0.8,0.8,0.8,0.8,0.9,0.9,0.9,1.0,1.1,0.8,1.1,1.0,1.2,1.3,1.4,1.5,1.5,1.6,1.4,1.3,1.5,1.6,1.4,1.3,1.5,1.6,1.3,1.3,1.6,1.5,1.3,1.5,1.7,1.5,1.6,1.9,2.3,2.5,1.6,1.6,1.6,1.8,1.6,1.9,1.6,1.8,1.8,1.7,1.8,1.8,1.7,1.8,1.7,1.7,1.7,1.8,1.6,1.5,1.5,1.5,1.5,1.8,1.8,1.8,1.6,1.8,1.7,1.7,1.8,1.5,1.8,1.5,1.5,1.6,1.7,1.6,1.5,1.5,1.5,1.4,1.5,1.6,1.5,1.6,1.5,1.4,1.4,1.4,1.4,1.4,1.3,1.3,1.3,1.4,1.4,1.4,1.7],[3.2,2.7,2.2,2.2,1.8,1.8,1.7,1.5,1.4,1.3,1.3,1.4,1.6,1.5,1.3,1.4,1.4,1.7,1.6,1.5,1.7,1.9,1.8,1.8,2.0,2.1,2.1,2.1,1.9,2.0,2.0,2.1,2.0,2.1,1.9,2.1,2.1,1.9,2.1,2.0,2.0,2.2,2.1,2.4,2.2,2.3,2.1,2.2,2.3,2.3,2.4,2.2,2.3,2.0,2.0,1.8,1.7,1.7,1.6,1.9,2.3,2.7,2.5,2.5,2.2,2.3,2.2,2.2,2.0,1.8,2.1,2.0,1.7,1.8,1.9,1.6,1.6,1.4,1.3,1.3,1.1,1.2,1.1,1.2,1.1,1.3,1.3,1.2,1.3,1.2,1.0,1.2,1.2,1.0,1.3,1.3,1.2,1.1,1.3,1.4,1.3,1.3,1.5,1.6,1.5,1.7,1.5,1.5,1.5,1.3,1.3,1.1,1.2,0.9,1.1,1.0,1.2,1.3,1.3,1.4,1.4,1.6,1.6,1.2,1.2,1.0,1.0,0.9,0.8,0.9,0.8,0.8,0.8,0.8,0.8,0.8,0.8,0.9,0.9,1.0,1.1,0.9,1.2,1.1,1.3,1.4,1.6,1.6,1.6,1.7,1.5,1.4,1.6,1.7,1.5,1.3,1.7,1.7,1.4,1.4,1.7,1.6,1.3,1.6,1.8,1.6,1.6,2.0,2.3,2.5,1.7,1.7,1.7,1.8,1.7,1.9,1.6,1.7,1.7,1.7,1.8,1.8,1.7,1.8,1.7,1.7,1.7,1.8,1.6,1.5,1.5,1.5,1.5,1.7,1.7,1.8,1.6,1.8,1.8,1.8,1.8,1.6,1.9,1.6,1.6,1.7,1.7,1.6,1.6,1.6,1.6,1.5,1.7,1.7,1.6,1.7,1.6,1.5,1.5,1.5,1.5,1.5,1.4,1.4,1.4,1.5,1.5,1.5,1.8],[2.6,2.2,1.8,1.6,1.4,1.4,1.3,1.2,1.2,1.1,1.1,1.2,1.4,1.3,1.1,1.2,1.2,1.4,1.3,1.2,1.4,1.5,1.4,1.4,1.6,1.7,1.7,1.7,1.5,1.7,1.8,1.8,1.7,1.7,1.6,1.7,1.7,1.5,1.7,1.6,1.6,1.7,1.7,1.9,1.7,1.8,1.6,1.8,1.8,1.9,1.9,1.8,1.7,1.5,1.5,1.4,1.4,1.4,1.3,1.5,1.8,2.3,2.2,2.2,1.9,2.0,1.9,1.9,1.6,1.6,1.7,1.6,1.4,1.5,1.5,1.3,1.3,1.1,1.1,1.1,0.9,1.0,0.9,1.1,1.0,1.2,1.1,1.1,1.1,1.0,0.9,1.0,1.1,0.9,1.1,1.1,1.1,1.0,1.1,1.2,1.1,1.1,1.3,1.4,1.3,1.4,1.3,1.4,1.4,1.1,1.1,0.9,1.0,0.8,1.0,0.9,1.1,1.1,1.2,1.3,1.3,1.5,1.4,1.2,1.1,0.9,1.0,0.9,0.8,0.8,0.8,0.8,0.8,0.8,0.8,0.8,0.8,0.8,0.8,0.8,0.9,0.8,1.0,1.0,1.1,1.2,1.3,1.4,1.4,1.4,1.3,1.2,1.3,1.3,1.2,1.1,1.2,1.3,1.1,1.1,1.3,1.2,1.1,1.2,1.4,1.4,1.3,1.7,2.0,2.3,1.4,1.4,1.4,1.5,1.4,1.6,1.4,1.6,1.6,1.4,1.6,1.6,1.4,1.5,1.4,1.4,1.4,1.5,1.3,1.3,1.3,1.3,1.3,1.6,1.6,1.7,1.3,1.5,1.5,1.5,1.6,1.3,1.6,1.3,1.3,1.4,1.5,1.4,1.3,1.4,1.3,1.3,1.4,1.5,1.4,1.4,1.3,1.3,1.3,1.3,1.3,1.3,1.3,1.2,1.2,1.2,1.3,1.3,1.4],[2.8,2.4,1.9,1.8,1.5,1.5,1.4,1.3,1.3,1.2,1.1,1.2,1.4,1.3,1.1,1.3,1.3,1.5,1.4,1.3,1.4,1.6,1.5,1.5,1.7,1.9,1.8,1.9,1.7,1.7,1.8,1.9,1.8,1.8,1.7,1.8,1.8,1.6,1.8,1.8,1.7,1.9,1.9,2.0,1.8,1.9,1.7,1.8,2.0,2.0,2.1,1.9,1.9,1.6,1.7,1.5,1.5,1.5,1.4,1.6,1.9,2.4,2.3,2.3,2.0,2.1,2.1,2.1,1.8,1.7,1.9,1.8,1.5,1.6,1.6,1.4,1.4,1.2,1.1,1.2,1.0,1.1,1.0,1.1,1.1,1.2,1.1,1.1,1.2,1.1,0.9,1.1,1.1,0.9,1.2,1.2,1.1,1.0,1.2,1.3,1.2,1.2,1.4,1.4,1.3,1.5,1.4,1.5,1.4,1.2,1.1,1.0,1.0,0.8,1.0,0.9,1.1,1.2,1.2,1.4,1.3,1.6,1.5,1.2,1.1,1.0,1.1,0.9,0.9,0.9,0.8,0.8,0.8,0.8,0.8,0.8,0.8,0.8,0.8,0.8,0.9,0.8,1.0,1.0,1.1,1.3,1.4,1.5,1.5,1.5,1.4,1.2,1.3,1.4,1.2,1.1,1.3,1.3,1.1,1.1,1.4,1.3,1.1,1.3,1.4,1.3,1.4,1.7,2.0,2.3,1.5,1.5,1.5,1.6,1.5,1.6,1.5,1.7,1.7,1.5,1.6,1.7,1.5,1.6,1.5,1.5,1.5,1.6,1.5,1.4,1.3,1.4,1.4,1.7,1.7,1.7,1.4,1.6,1.6,1.6,1.7,1.4,1.6,1.4,1.4,1.5,1.5,1.4,1.4,1.4,1.4,1.4,1.5,1.5,1.4,1.5,1.4,1.3,1.3,1.4,1.3,1.4,1.3,1.3,1.3,1.3,1.3,1.3,1.5],[3.2,2.7,2.1,2.1,1.7,1.8,1.6,1.5,1.5,1.4,1.3,1.5,1.7,1.5,1.4,1.5,1.5,1.8,1.7,1.5,1.7,1.9,1.8,1.8,2.0,2.1,2.1,2.1,1.9,2.0,2.1,2.2,2.1,2.2,2.1,2.2,2.1,2.0,2.1,2.1,2.0,2.2,2.1,2.3,2.0,2.2,1.9,2.0,2.2,2.2,2.3,2.1,2.2,1.9,2.0,1.8,1.8,1.8,1.7,2.0,2.4,2.9,2.7,2.7,2.4,2.5,2.4,2.4,2.1,1.9,2.2,2.1,1.8,1.8,1.9,1.6,1.6,1.3,1.3,1.3,1.1,1.2,1.1,1.3,1.2,1.4,1.4,1.3,1.5,1.3,1.1,1.3,1.4,1.1,1.4,1.5,1.3,1.2,1.4,1.5,1.3,1.4,1.6,1.7,1.5,1.7,1.5,1.6,1.5,1.3,1.2,1.1,1.1,0.9,1.1,1.1,1.3,1.3,1.3,1.5,1.5,1.7,1.7,1.4,1.3,1.1,1.2,1.0,1.0,1.0,0.8,0.8,0.8,0.8,0.8,0.8,0.8,0.8,0.8,0.9,1.0,0.9,1.1,1.2,1.3,1.4,1.6,1.7,1.6,1.7,1.5,1.4,1.5,1.7,1.4,1.3,1.6,1.5,1.2,1.3,1.6,1.4,1.2,1.5,1.6,1.5,1.5,1.9,2.3,2.5,1.8,1.8,1.8,2.0,1.8,2.0,1.7,1.9,1.9,1.8,1.9,1.9,1.9,1.9,1.9,1.8,1.8,1.9,1.7,1.6,1.6,1.6,1.6,1.8,1.8,1.9,1.7,1.9,1.9,1.9,1.9,1.7,2.0,1.6,1.6,1.7,1.8,1.7,1.7,1.7,1.7,1.6,1.7,1.8,1.7,1.8,1.6,1.6,1.6,1.6,1.5,1.6,1.5,1.5,1.5,1.5,1.5,1.5,1.8],[3.2,2.7,2.2,2.1,1.8,1.8,1.6,1.5,1.5,1.4,1.5,1.6,1.9,1.8,1.5,1.6,1.6,1.9,1.8,1.6,1.8,2.1,1.9,1.9,2.1,2.3,2.2,2.3,2.1,2.2,2.3,2.4,2.3,2.4,2.2,2.3,2.2,2.0,2.2,2.1,2.1,2.3,2.2,2.4,2.2,2.3,2.0,2.1,2.3,2.3,2.4,2.2,2.2,2.0,2.0,1.9,1.8,1.9,1.7,2.0,2.4,2.8,2.7,2.6,2.3,2.3,2.3,2.3,2.0,1.8,2.1,2.0,1.7,1.7,1.9,1.6,1.6,1.4,1.3,1.4,1.2,1.3,1.3,1.5,1.4,1.6,1.5,1.5,1.6,1.5,1.3,1.4,1.5,1.2,1.3,1.4,1.3,1.1,1.3,1.4,1.3,1.3,1.5,1.6,1.4,1.7,1.4,1.5,1.5,1.3,1.3,1.1,1.2,1.0,1.2,1.2,1.4,1.5,1.5,1.7,1.7,1.9,1.9,1.5,1.5,1.3,1.3,1.1,1.1,1.1,1.0,0.9,0.8,0.8,0.8,0.8,0.8,0.8,0.8,0.9,1.0,1.0,1.2,1.3,1.4,1.6,1.7,1.9,1.8,1.9,1.7,1.5,1.7,1.8,1.5,1.4,1.6,1.7,1.3,1.4,1.6,1.5,1.3,1.5,1.7,1.5,1.6,1.9,2.3,2.5,1.8,1.9,1.8,2.0,1.8,2.0,1.7,1.9,1.9,1.8,1.9,1.9,1.8,1.8,1.8,1.7,1.7,1.8,1.6,1.6,1.6,1.5,1.6,1.9,1.8,1.9,1.6,1.9,2.0,2.0,2.0,1.8,2.0,1.8,1.7,1.8,1.9,1.8,1.8,1.9,1.8,1.8,1.9,2.0,1.9,1.9,1.8,1.7,1.7,1.7,1.7,1.8,1.7,1.6,1.6,1.6,1.6,1.7,1.9],[2.8,2.3,1.9,1.8,1.5,1.5,1.4,1.3,1.3,1.3,1.3,1.4,1.6,1.6,1.4,1.5,1.4,1.7,1.6,1.4,1.6,1.8,1.7,1.6,1.8,2.0,1.9,2.1,1.8,2.0,2.1,2.2,2.0,2.1,2.0,2.1,2.0,1.8,1.9,1.8,1.8,1.9,1.9,2.0,1.8,1.9,1.7,1.8,1.9,1.9,2.0,1.9,1.9,1.7,1.7,1.6,1.5,1.6,1.5,1.8,2.1,2.6,2.4,2.4,2.1,2.2,2.1,2.1,1.8,1.6,1.9,1.8,1.5,1.5,1.6,1.3,1.3,1.2,1.1,1.2,1.1,1.2,1.1,1.4,1.3,1.5,1.4,1.4,1.4,1.3,1.1,1.2,1.3,1.0,1.2,1.3,1.2,1.0,1.2,1.3,1.2,1.2,1.4,1.4,1.3,1.5,1.3,1.4,1.4,1.1,1.1,0.9,1.0,0.9,1.1,1.1,1.3,1.4,1.4,1.6,1.6,1.8,1.8,1.5,1.4,1.2,1.3,1.2,1.1,1.1,0.9,0.9,0.9,0.8,0.8,0.8,0.8,0.8,0.8,0.8,0.9,0.9,1.1,1.2,1.3,1.5,1.6,1.7,1.7,1.7,1.5,1.4,1.5,1.5,1.3,1.2,1.4,1.4,1.1,1.2,1.3,1.3,1.1,1.3,1.4,1.3,1.4,1.7,2.0,2.3,1.7,1.7,1.6,1.8,1.6,1.8,1.6,1.8,1.8,1.6,1.8,1.8,1.6,1.7,1.6,1.5,1.5,1.6,1.5,1.4,1.4,1.4,1.4,1.7,1.7,1.7,1.5,1.7,1.8,1.8,1.9,1.7,1.9,1.6,1.6,1.7,1.8,1.7,1.7,1.7,1.7,1.6,1.8,1.9,1.8,1.8,1.7,1.6,1.6,1.6,1.6,1.7,1.6,1.5,1.5,1.5,1.5,1.6,1.7],[2.9,2.4,1.9,1.9,1.5,1.6,1.4,1.4,1.4,1.4,1.4,1.6,1.9,1.8,1.5,1.6,1.6,1.8,1.8,1.6,1.7,1.9,1.8,1.6,1.9,2.1,2.0,2.2,2.1,2.2,2.4,2.5,2.2,2.4,2.2,2.3,2.2,2.0,2.1,1.9,1.9,2.0,1.9,2.0,1.8,1.9,1.6,1.7,1.9,1.8,2.0,1.8,1.9,1.7,1.8,1.6,1.7,1.7,1.7,2.0,2.4,2.8,2.6,2.6,2.3,2.4,2.4,2.4,2.1,1.9,2.2,2.1,1.7,1.7,1.8,1.5,1.4,1.2,1.2,1.2,1.1,1.3,1.3,1.6,1.5,1.8,1.7,1.6,1.7,1.5,1.3,1.4,1.4,1.1,1.3,1.4,1.3,1.1,1.3,1.5,1.3,1.3,1.6,1.6,1.5,1.7,1.4,1.5,1.4,1.2,1.1,1.0,0.9,1.0,1.1,1.2,1.5,1.7,1.6,1.9,1.9,2.1,2.1,1.7,1.7,1.4,1.5,1.3,1.3,1.2,1.1,1.1,1.0,0.9,0.8,0.9,0.8,0.8,0.8,0.8,0.8,1.0,1.1,1.3,1.4,1.7,1.7,1.9,1.9,1.8,1.6,1.4,1.5,1.5,1.3,1.2,1.4,1.3,1.0,1.1,1.3,1.2,1.0,1.3,1.4,1.3,1.3,1.7,2.0,2.3,1.8,1.9,1.9,2.0,1.8,2.0,1.7,1.9,1.9,1.8,1.9,1.9,1.8,1.9,1.9,1.8,1.8,1.9,1.7,1.6,1.6,1.6,1.6,1.8,1.8,1.8,1.6,1.9,2.0,2.0,2.0,1.8,1.9,1.8,1.8,1.8,1.9,1.8,1.9,2.0,1.9,1.9,2.0,2.1,1.9,2.0,1.9,1.8,1.8,1.9,1.9,2.0,1.8,1.8,1.7,1.8,1.7,1.8,1.9],[2.7,2.2,1.7,1.6,1.3,1.4,1.2,1.2,1.2,1.2,1.2,1.3,1.5,1.4,1.2,1.2,1.2,1.4,1.3,1.2,1.3,1.5,1.3,1.3,1.5,1.7,1.6,1.7,1.5,1.7,1.8,2.0,1.8,1.9,1.8,1.9,1.8,1.6,1.7,1.6,1.5,1.7,1.7,1.7,1.5,1.7,1.4,1.5,1.7,1.7,1.8,1.6,1.7,1.4,1.5,1.3,1.4,1.4,1.4,1.6,2.0,2.5,2.4,2.3,2.1,2.1,2.0,2.0,1.8,1.7,1.8,1.8,1.5,1.5,1.5,1.3,1.3,1.1,1.0,1.0,1.0,1.0,1.1,1.2,1.1,1.3,1.3,1.4,1.4,1.2,1.1,1.3,1.3,1.0,1.3,1.3,1.2,1.1,1.3,1.3,1.2,1.2,1.4,1.4,1.3,1.5,1.3,1.4,1.3,1.1,1.0,0.9,0.8,0.8,0.9,1.0,1.1,1.2,1.2,1.3,1.4,1.6,1.7,1.4,1.4,1.2,1.3,1.1,1.2,1.2,1.0,1.0,1.0,0.9,0.8,0.9,0.9,0.8,0.8,0.8,0.8,0.8,0.9,1.0,1.0,1.2,1.2,1.4,1.3,1.3,1.2,1.0,1.1,1.2,1.0,1.0,1.1,1.1,0.9,1.0,1.1,1.1,0.9,1.1,1.2,1.2,1.3,1.6,1.9,2.2,1.5,1.5,1.5,1.7,1.5,1.7,1.5,1.7,1.8,1.5,1.7,1.7,1.6,1.6,1.6,1.5,1.5,1.6,1.5,1.4,1.3,1.4,1.4,1.7,1.7,1.7,1.4,1.6,1.7,1.7,1.7,1.4,1.6,1.4,1.4,1.5,1.5,1.4,1.4,1.5,1.5,1.4,1.5,1.6,1.5,1.5,1.4,1.3,1.3,1.4,1.3,1.4,1.3,1.3,1.3,1.3,1.3,1.3,1.5],[2.8,2.2,1.7,1.6,1.3,1.3,1.1,1.1,1.1,1.1,1.1,1.2,1.4,1.3,1.1,1.2,1.2,1.3,1.3,1.1,1.3,1.4,1.3,1.3,1.5,1.6,1.5,1.6,1.4,1.5,1.7,1.8,1.7,1.7,1.6,1.7,1.7,1.5,1.7,1.5,1.5,1.7,1.6,1.7,1.6,1.6,1.4,1.6,1.7,1.7,1.8,1.7,1.6,1.4,1.4,1.3,1.3,1.3,1.3,1.5,2.0,2.5,2.4,2.3,2.1,2.1,2.0,2.0,1.7,1.6,1.7,1.7,1.4,1.5,1.5,1.2,1.2,1.0,1.0,1.0,0.9,1.0,1.0,1.1,1.0,1.2,1.2,1.3,1.4,1.2,1.1,1.3,1.2,1.0,1.3,1.4,1.2,1.1,1.3,1.3,1.1,1.2,1.4,1.4,1.3,1.5,1.3,1.5,1.3,1.1,0.9,0.9,0.8,0.8,0.9,0.9,1.0,1.1,1.1,1.2,1.2,1.5,1.6,1.3,1.3,1.1,1.2,1.0,1.2,1.2,0.9,1.0,1.1,0.9,0.8,1.0,1.1,0.9,0.8,0.8,0.8,0.8,0.8,0.9,0.9,1.1,1.1,1.2,1.2,1.3,1.2,1.0,1.1,1.2,1.0,0.9,1.1,1.1,0.8,0.9,1.1,1.0,0.9,1.1,1.2,1.2,1.2,1.5,1.9,2.2,1.4,1.4,1.4,1.7,1.5,1.7,1.4,1.7,1.6,1.5,1.7,1.7,1.5,1.6,1.5,1.4,1.5,1.6,1.4,1.3,1.3,1.3,1.3,1.7,1.7,1.7,1.4,1.6,1.6,1.6,1.6,1.3,1.6,1.3,1.3,1.5,1.5,1.4,1.3,1.3,1.3,1.3,1.4,1.4,1.3,1.4,1.3,1.2,1.2,1.2,1.2,1.2,1.2,1.1,1.1,1.2,1.2,1.2,1.4],[2.6,2.1,1.7,1.5,1.3,1.3,1.1,1.1,1.0,1.1,1.0,1.1,1.3,1.1,1.0,1.0,1.1,1.2,1.0,1.0,1.1,1.2,1.1,1.1,1.3,1.4,1.3,1.4,1.2,1.3,1.5,1.6,1.4,1.5,1.5,1.6,1.5,1.4,1.5,1.5,1.3,1.6,1.5,1.6,1.5,1.6,1.4,1.5,1.6,1.6,1.7,1.6,1.6,1.3,1.4,1.2,1.2,1.2,1.2,1.4,1.8,2.3,2.2,2.2,1.9,2.0,1.9,1.9,1.6,1.6,1.7,1.6,1.3,1.4,1.4,1.2,1.2,1.0,1.0,0.9,0.9,0.9,0.9,1.0,0.9,1.1,1.1,1.2,1.2,1.0,1.0,1.2,1.1,1.0,1.2,1.2,1.1,1.1,1.2,1.3,1.1,1.2,1.4,1.4,1.3,1.5,1.3,1.5,1.4,1.1,1.0,0.9,0.8,0.8,0.8,0.8,0.9,1.0,0.9,1.0,1.1,1.3,1.4,1.2,1.2,1.0,1.1,0.9,1.1,1.1,0.8,0.9,1.0,0.9,0.8,0.9,1.0,0.9,0.9,0.8,0.8,0.8,0.8,0.8,0.8,0.9,1.0,1.1,1.1,1.1,1.0,0.9,0.9,1.1,0.9,0.8,1.0,1.0,0.8,0.9,1.1,1.1,0.9,1.1,1.2,1.2,1.2,1.5,1.9,2.2,1.3,1.3,1.3,1.6,1.4,1.6,1.3,1.6,1.6,1.4,1.6,1.6,1.4,1.5,1.4,1.4,1.4,1.5,1.4,1.3,1.3,1.3,1.3,1.7,1.7,1.7,1.3,1.5,1.4,1.5,1.4,1.1,1.4,1.1,1.1,1.4,1.4,1.3,1.1,1.2,1.1,1.1,1.2,1.2,1.1,1.2,1.1,1.0,1.0,1.0,1.0,1.1,1.0,1.0,1.0,1.0,1.0,1.0,1.2],[3.0,2.4,1.9,1.8,1.4,1.5,1.3,1.3,1.1,1.1,1.1,1.2,1.3,1.1,1.0,1.0,1.1,1.2,1.1,1.0,1.2,1.3,1.1,1.2,1.4,1.5,1.4,1.4,1.2,1.3,1.5,1.7,1.5,1.6,1.5,1.7,1.6,1.5,1.7,1.6,1.5,1.7,1.7,1.8,1.6,1.8,1.6,1.7,1.9,1.9,1.9,1.8,1.8,1.5,1.6,1.4,1.4,1.3,1.3,1.4,2.0,2.5,2.4,2.4,2.1,2.2,2.1,2.1,1.8,1.7,1.9,1.8,1.5,1.6,1.7,1.4,1.4,1.2,1.1,1.0,1.0,0.9,1.0,1.0,0.9,1.1,1.1,1.3,1.3,1.1,1.1,1.3,1.2,1.1,1.3,1.4,1.2,1.2,1.4,1.4,1.2,1.3,1.5,1.5,1.4,1.7,1.4,1.6,1.5,1.2,1.1,1.0,0.8,0.8,0.8,0.8,0.8,0.9,0.9,1.0,1.1,1.4,1.5,1.2,1.3,1.1,1.3,1.1,1.2,1.3,0.9,1.0,1.1,1.0,0.9,1.1,1.1,1.0,1.0,0.9,0.8,0.8,0.8,0.8,0.8,0.9,1.0,1.0,1.0,1.1,1.0,0.8,1.0,1.1,0.9,0.8,1.1,1.1,0.9,1.0,1.3,1.2,1.0,1.3,1.4,1.3,1.4,1.7,2.1,2.4,1.4,1.3,1.4,1.7,1.5,1.6,1.4,1.7,1.7,1.5,1.7,1.6,1.5,1.6,1.6,1.5,1.5,1.6,1.5,1.4,1.4,1.4,1.4,1.8,1.7,1.8,1.4,1.6,1.5,1.5,1.5,1.1,1.5,1.1,1.2,1.4,1.4,1.4,1.1,1.2,1.2,1.1,1.2,1.2,1.1,1.2,1.1,1.0,1.0,1.0,1.0,1.1,1.0,0.9,0.9,1.0,1.0,1.0,1.3],[3.0,2.4,2.0,1.9,1.5,1.7,1.4,1.3,1.1,1.2,1.1,1.2,1.4,1.2,1.0,1.0,1.1,1.2,1.0,0.9,1.2,1.2,1.0,1.2,1.3,1.4,1.3,1.3,1.1,1.3,1.5,1.7,1.5,1.6,1.5,1.7,1.6,1.5,1.6,1.6,1.4,1.8,1.6,1.9,1.6,1.8,1.6,1.8,1.9,2.0,2.0,1.9,1.8,1.5,1.7,1.4,1.4,1.3,1.3,1.5,2.0,2.6,2.5,2.4,2.2,2.3,2.3,2.2,1.9,1.9,2.0,2.0,1.7,1.8,1.9,1.5,1.6,1.3,1.2,1.1,1.1,0.9,1.0,1.0,0.9,1.2,1.2,1.3,1.4,1.1,1.1,1.3,1.3,1.1,1.4,1.5,1.3,1.3,1.5,1.5,1.4,1.5,1.7,1.7,1.6,1.9,1.7,1.8,1.7,1.4,1.3,1.1,0.9,0.9,0.8,0.8,0.8,0.9,0.9,1.0,1.1,1.4,1.6,1.2,1.3,1.1,1.2,1.0,1.2,1.2,0.9,1.0,1.2,1.1,1.0,1.2,1.2,1.1,1.2,1.1,0.9,0.8,0.8,0.8,0.8,0.8,0.9,1.0,1.0,1.0,0.9,0.8,0.9,1.1,1.0,0.9,1.1,1.2,1.0,1.1,1.4,1.3,1.2,1.5,1.5,1.5,1.6,1.9,2.2,2.5,1.4,1.4,1.4,1.8,1.5,1.7,1.5,1.8,1.8,1.6,1.8,1.8,1.6,1.7,1.7,1.6,1.7,1.8,1.6,1.5,1.5,1.5,1.5,1.8,1.8,1.8,1.5,1.8,1.5,1.6,1.6,1.2,1.5,1.2,1.2,1.4,1.5,1.4,1.2,1.2,1.2,1.1,1.2,1.3,1.1,1.2,1.1,1.0,1.0,1.1,1.0,1.1,1.0,0.9,0.9,1.0,0.9,1.0,1.3],[2.9,2.3,1.9,1.7,1.4,1.4,1.2,1.2,1.0,1.1,1.1,1.1,1.2,1.0,0.9,0.9,1.0,1.0,0.9,0.8,1.1,1.1,0.9,1.1,1.2,1.3,1.2,1.2,0.9,1.2,1.3,1.5,1.3,1.4,1.4,1.5,1.4,1.4,1.5,1.5,1.3,1.6,1.5,1.7,1.5,1.7,1.5,1.7,1.8,1.8,1.9,1.7,1.7,1.4,1.5,1.3,1.3,1.1,1.2,1.3,1.8,2.4,2.4,2.3,2.0,2.2,2.1,2.0,1.8,1.7,1.9,1.8,1.5,1.7,1.7,1.4,1.4,1.2,1.2,1.0,1.0,0.9,0.9,0.9,0.9,1.0,1.0,1.2,1.2,1.0,1.0,1.2,1.2,1.1,1.4,1.4,1.2,1.2,1.4,1.4,1.3,1.4,1.6,1.6,1.5,1.8,1.6,1.7,1.6,1.3,1.2,1.1,0.9,0.9,0.8,0.8,0.8,0.8,0.8,0.8,0.9,1.2,1.3,1.1,1.1,1.0,1.2,1.0,1.2,1.3,0.9,1.1,1.2,1.1,1.0,1.2,1.2,1.2,1.2,1.1,1.0,0.8,0.8,0.8,0.8,0.8,0.8,0.8,0.8,0.9,0.8,0.8,0.8,1.0,0.9,0.8,1.0,1.1,1.0,1.1,1.2,1.2,1.2,1.3,1.4,1.4,1.5,1.8,2.1,2.4,1.3,1.2,1.3,1.5,1.4,1.5,1.3,1.6,1.6,1.4,1.6,1.6,1.5,1.6,1.5,1.5,1.5,1.6,1.5,1.4,1.5,1.4,1.4,1.8,1.8,1.8,1.4,1.6,1.4,1.4,1.4,1.0,1.4,1.0,1.0,1.3,1.3,1.3,1.0,1.0,1.0,0.9,1.0,1.0,0.9,1.0,0.9,0.9,0.8,0.9,0.8,0.9,0.8,0.8,0.8,0.8,0.8,0.8,1.1],[2.7,2.1,1.7,1.6,1.3,1.4,1.2,1.2,1.0,1.1,1.0,1.1,1.1,1.0,0.9,0.8,0.9,0.9,0.8,0.8,0.9,0.9,0.8,0.9,1.1,1.1,1.1,1.1,0.8,1.0,1.2,1.3,1.2,1.3,1.3,1.4,1.3,1.3,1.3,1.4,1.2,1.5,1.4,1.5,1.4,1.6,1.4,1.6,1.7,1.7,1.7,1.6,1.5,1.3,1.4,1.1,1.2,1.0,1.2,1.2,1.7,2.2,2.2,2.2,2.0,2.1,2.0,2.0,1.7,1.7,1.9,1.8,1.5,1.6,1.6,1.3,1.4,1.2,1.1,1.0,1.0,0.9,0.9,0.9,0.9,1.0,1.0,1.2,1.2,1.0,1.0,1.2,1.2,1.1,1.3,1.4,1.2,1.3,1.4,1.4,1.3,1.4,1.6,1.6,1.5,1.7,1.6,1.7,1.6,1.3,1.2,1.1,1.0,1.0,0.8,0.8,0.8,0.8,0.8,0.8,0.9,1.2,1.3,1.1,1.1,1.0,1.2,1.1,1.2,1.3,1.0,1.1,1.2,1.1,1.1,1.2,1.3,1.2,1.2,1.1,1.0,0.9,0.8,0.8,0.8,0.8,0.8,0.8,0.8,0.8,0.8,0.8,0.8,0.9,0.9,0.8,1.0,1.0,1.0,1.0,1.2,1.2,1.2,1.3,1.4,1.4,1.4,1.7,2.0,2.4,1.2,1.2,1.2,1.6,1.3,1.5,1.3,1.6,1.6,1.4,1.6,1.6,1.4,1.5,1.5,1.5,1.5,1.6,1.5,1.4,1.4,1.4,1.4,1.7,1.7,1.7,1.4,1.5,1.3,1.3,1.4,0.9,1.3,0.9,1.0,1.2,1.2,1.2,0.9,0.9,0.9,0.9,0.9,1.0,0.9,0.9,0.8,0.8,0.8,0.8,0.8,0.8,0.8,0.8,0.8,0.8,0.8,0.8,1.0],[2.8,2.3,1.9,1.7,1.4,1.5,1.2,1.3,1.1,1.2,1.1,1.1,1.1,1.0,0.9,0.8,1.0,0.9,0.8,0.8,1.0,0.9,0.8,1.0,1.1,1.1,1.0,1.0,0.8,1.0,1.1,1.3,1.2,1.3,1.3,1.4,1.3,1.3,1.4,1.4,1.3,1.5,1.4,1.6,1.5,1.7,1.5,1.7,1.8,1.9,1.8,1.7,1.6,1.4,1.5,1.2,1.3,1.1,1.2,1.3,1.8,2.3,2.3,2.3,2.1,2.2,2.2,2.1,1.8,1.8,2.0,1.9,1.6,1.8,1.8,1.5,1.5,1.3,1.2,1.1,1.1,0.9,1.0,0.9,0.9,1.0,1.0,1.2,1.3,1.1,1.1,1.3,1.2,1.2,1.4,1.5,1.3,1.4,1.6,1.5,1.4,1.6,1.7,1.7,1.7,2.0,1.8,1.9,1.8,1.5,1.4,1.3,1.1,1.1,0.9,0.9,0.8,0.8,0.8,0.8,0.9,1.2,1.3,1.1,1.2,1.1,1.3,1.2,1.3,1.4,1.1,1.2,1.4,1.2,1.2,1.4,1.5,1.4,1.4,1.3,1.2,1.1,1.0,0.9,0.8,0.8,0.8,0.8,0.8,0.8,0.9,0.9,0.8,1.0,1.0,0.9,1.1,1.2,1.1,1.2,1.3,1.4,1.3,1.4,1.6,1.6,1.7,2.0,2.3,2.6,1.2,1.2,1.3,1.5,1.4,1.5,1.3,1.6,1.6,1.4,1.6,1.6,1.5,1.6,1.6,1.6,1.6,1.7,1.6,1.5,1.5,1.5,1.5,1.8,1.8,1.8,1.5,1.6,1.3,1.3,1.2,0.9,1.4,0.9,0.9,1.2,1.3,1.3,0.9,0.9,0.9,0.8,0.9,1.0,0.8,0.9,0.8,0.8,0.8,0.8,0.8,0.8,0.8,0.8,0.8,0.8,0.8,0.8,1.1],[2.8,2.2,1.8,1.7,1.4,1.4,1.2,1.2,1.0,1.1,1.1,1.1,1.2,1.0,0.9,0.8,1.0,0.9,0.8,0.8,1.0,0.9,0.8,1.0,1.1,1.1,1.0,1.1,0.8,1.0,1.1,1.3,1.2,1.3,1.3,1.4,1.3,1.3,1.4,1.4,1.2,1.5,1.4,1.6,1.5,1.7,1.5,1.7,1.8,1.8,1.8,1.7,1.6,1.3,1.4,1.2,1.2,1.1,1.2,1.3,1.8,2.2,2.2,2.2,2.0,2.1,2.1,2.1,1.8,1.8,1.9,1.8,1.5,1.7,1.7,1.4,1.5,1.3,1.2,1.1,1.1,1.0,1.0,0.9,0.9,1.0,1.1,1.2,1.3,1.1,1.1,1.3,1.3,1.2,1.4,1.5,1.3,1.4,1.5,1.5,1.4,1.6,1.7,1.7,1.6,1.9,1.7,1.9,1.7,1.5,1.4,1.3,1.2,1.1,0.9,0.9,0.8,0.8,0.9,0.8,0.9,1.2,1.3,1.1,1.2,1.1,1.3,1.2,1.4,1.4,1.2,1.3,1.4,1.3,1.3,1.4,1.5,1.4,1.5,1.3,1.2,1.2,1.0,0.9,0.8,0.8,0.8,0.8,0.8,0.8,0.9,0.9,0.8,1.0,1.1,1.0,1.1,1.2,1.2,1.2,1.3,1.4,1.4,1.4,1.6,1.6,1.7,1.9,2.3,2.7,1.2,1.2,1.3,1.5,1.4,1.5,1.3,1.6,1.6,1.4,1.6,1.6,1.5,1.5,1.5,1.5,1.6,1.6,1.6,1.5,1.5,1.5,1.4,1.8,1.8,1.8,1.4,1.6,1.3,1.3,1.3,0.9,1.4,0.9,1.0,1.2,1.2,1.2,0.9,1.0,0.9,0.8,0.9,0.9,0.8,0.9,0.8,0.8,0.8,0.8,0.8,0.8,0.8,0.8,0.8,0.8,0.8,0.8,1.1],[3.0,2.4,2.0,1.9,1.6,1.7,1.4,1.5,1.3,1.4,1.3,1.4,1.4,1.2,1.1,1.0,1.2,1.1,0.9,1.0,1.2,1.1,0.9,1.1,1.3,1.3,1.1,1.2,0.9,1.2,1.3,1.5,1.4,1.5,1.5,1.6,1.6,1.6,1.6,1.7,1.5,1.8,1.6,1.7,1.6,1.7,1.6,1.7,1.8,1.9,1.9,1.8,1.8,1.5,1.7,1.4,1.6,1.4,1.5,1.5,2.0,2.6,2.6,2.5,2.4,2.5,2.5,2.4,2.1,2.2,2.3,2.1,1.9,2.1,2.0,1.7,1.7,1.5,1.5,1.3,1.3,1.1,1.2,1.1,1.1,1.2,1.2,1.5,1.5,1.3,1.4,1.6,1.5,1.5,1.8,1.8,1.5,1.7,1.9,1.8,1.7,1.9,2.1,2.0,1.9,2.3,2.0,2.2,2.0,1.8,1.6,1.5,1.3,1.4,1.1,1.1,0.9,0.9,1.0,0.8,1.0,1.3,1.5,1.3,1.4,1.4,1.6,1.4,1.7,1.7,1.4,1.6,1.8,1.6,1.5,1.7,1.9,1.7,1.7,1.5,1.3,1.3,1.1,1.1,0.9,0.8,0.8,0.8,0.8,0.8,0.8,0.9,0.8,1.0,1.0,1.1,1.2,1.2,1.2,1.3,1.4,1.4,1.5,1.6,1.7,1.7,1.9,2.1,2.4,2.8,1.4,1.4,1.5,1.7,1.6,1.8,1.6,1.9,1.9,1.7,1.8,1.8,1.8,1.8,1.9,1.8,1.9,2.0,1.9,1.8,1.8,1.7,1.7,2.1,2.0,2.0,1.7,1.8,1.5,1.5,1.5,1.1,1.5,1.1,1.1,1.4,1.4,1.4,1.1,1.1,1.1,1.0,1.1,1.1,1.0,1.0,1.0,0.9,0.9,0.9,0.8,0.9,0.8,0.8,0.8,0.8,0.9,0.9,1.3],[3.0,2.4,2.0,1.9,1.5,1.7,1.4,1.5,1.3,1.5,1.5,1.6,1.6,1.4,1.3,1.1,1.3,1.3,1.1,1.0,1.2,1.2,0.9,1.1,1.3,1.3,1.1,1.2,1.0,1.3,1.4,1.7,1.6,1.8,1.8,2.0,1.8,1.8,1.8,1.7,1.5,1.8,1.6,1.8,1.6,1.7,1.5,1.7,1.8,1.9,1.9,1.8,1.8,1.4,1.7,1.4,1.6,1.5,1.6,1.7,2.3,2.8,2.9,2.8,2.7,2.7,2.7,2.6,2.3,2.3,2.4,2.2,2.0,2.1,2.1,1.8,1.7,1.5,1.5,1.3,1.4,1.2,1.4,1.3,1.2,1.3,1.4,1.7,1.8,1.5,1.6,1.8,1.7,1.6,1.9,2.0,1.7,1.7,2.0,2.0,1.7,1.9,2.2,2.1,1.9,2.3,2.0,2.2,1.9,1.7,1.5,1.5,1.2,1.3,1.1,1.1,1.0,1.1,1.1,1.0,1.2,1.4,1.6,1.5,1.6,1.5,1.7,1.5,1.7,1.8,1.5,1.6,1.8,1.7,1.5,1.7,1.8,1.6,1.6,1.5,1.3,1.3,1.0,1.1,0.9,0.8,0.8,0.8,0.8,0.8,0.8,0.8,0.8,0.9,1.0,0.9,1.1,1.1,1.1,1.2,1.3,1.3,1.4,1.5,1.6,1.7,1.7,2.0,2.3,2.7,1.6,1.7,1.8,1.9,1.8,2.0,1.8,2.1,2.1,1.9,2.0,2.0,2.0,2.1,2.1,2.0,2.1,2.2,2.0,1.9,1.9,1.9,1.9,2.1,2.1,2.1,1.9,2.1,1.8,1.8,1.6,1.3,1.6,1.3,1.4,1.6,1.6,1.6,1.3,1.3,1.3,1.2,1.3,1.3,1.2,1.2,1.2,1.1,1.0,1.0,1.0,1.0,0.9,0.9,0.9,1.0,1.0,1.1,1.6],[3.2,2.5,2.1,2.1,1.7,1.9,1.5,1.7,1.5,1.7,1.7,1.8,1.8,1.6,1.5,1.3,1.5,1.5,1.2,1.1,1.4,1.4,1.0,1.2,1.5,1.5,1.3,1.4,1.1,1.5,1.6,1.8,1.8,2.0,1.9,2.2,2.0,2.0,2.0,2.0,1.7,2.0,1.7,1.9,1.6,1.8,1.6,1.8,1.9,2.0,2.0,1.9,2.0,1.6,2.0,1.6,1.8,1.7,1.8,2.0,2.6,3.2,3.2,3.1,3.0,3.1,3.0,2.9,2.6,2.6,2.6,2.5,2.2,2.3,2.3,1.9,1.8,1.6,1.6,1.3,1.5,1.4,1.6,1.4,1.4,1.6,1.7,2.0,2.0,1.8,1.8,2.1,2.0,1.8,2.1,2.2,1.9,1.9,2.2,2.2,1.9,2.1,2.4,2.3,2.1,2.4,2.2,2.3,2.1,1.9,1.5,1.5,1.2,1.4,1.1,1.2,1.1,1.2,1.1,1.0,1.3,1.6,1.9,1.6,1.9,1.7,1.8,1.5,1.8,1.8,1.5,1.5,1.8,1.7,1.4,1.7,1.9,1.7,1.7,1.5,1.2,1.2,1.0,1.0,0.8,0.8,0.9,0.9,0.8,0.8,0.8,0.8,0.8,1.0,0.9,0.9,1.1,1.1,1.0,1.3,1.4,1.3,1.4,1.6,1.6,1.7,1.8,2.1,2.4,2.8,1.9,1.9,2.0,2.1,2.1,2.2,2.1,2.2,2.3,2.2,2.2,2.2,2.2,2.3,2.3,2.2,2.3,2.4,2.2,2.2,2.2,2.1,2.0,2.3,2.3,2.3,2.2,2.3,2.0,2.0,1.9,1.5,1.8,1.5,1.6,1.7,1.8,1.8,1.4,1.5,1.5,1.4,1.5,1.5,1.3,1.3,1.3,1.2,1.1,1.2,1.1,1.2,1.1,1.1,1.0,1.1,1.1,1.2,1.7],[2.8,2.3,1.8,1.7,1.3,1.4,1.2,1.4,1.2,1.4,1.5,1.7,1.7,1.4,1.3,1.2,1.3,1.3,1.1,1.0,1.1,1.3,1.0,1.0,1.3,1.4,1.3,1.4,1.2,1.4,1.6,1.8,1.7,1.9,1.8,2.0,1.8,1.7,1.7,1.6,1.4,1.6,1.5,1.6,1.4,1.5,1.4,1.6,1.7,1.7,1.8,1.6,1.6,1.3,1.5,1.2,1.4,1.4,1.5,1.7,2.2,2.8,2.8,2.7,2.5,2.6,2.5,2.4,2.2,2.1,2.1,2.0,1.8,1.9,1.8,1.5,1.4,1.3,1.4,1.1,1.4,1.2,1.4,1.3,1.3,1.4,1.5,1.8,1.9,1.5,1.6,1.9,1.8,1.6,1.9,2.0,1.7,1.7,2.0,1.9,1.6,1.9,2.1,1.9,1.8,2.2,1.9,2.1,1.9,1.6,1.4,1.4,1.1,1.3,1.0,1.1,1.0,1.1,1.0,1.0,1.3,1.5,1.7,1.5,1.7,1.6,1.7,1.4,1.7,1.7,1.5,1.5,1.8,1.7,1.5,1.7,1.9,1.6,1.6,1.4,1.2,1.2,0.9,1.0,0.8,0.8,1.0,1.0,0.9,0.9,0.8,0.8,0.8,0.9,0.8,0.8,0.9,0.9,1.0,1.0,1.1,1.2,1.3,1.3,1.4,1.5,1.6,1.8,2.2,2.6,1.6,1.7,1.7,2.0,1.8,1.9,1.8,2.0,2.0,1.9,1.9,1.9,1.9,2.0,2.0,1.9,2.0,2.1,1.9,1.9,1.8,1.8,1.8,2.0,2.0,2.0,1.8,2.0,1.8,1.8,1.7,1.3,1.8,1.4,1.4,1.5,1.7,1.6,1.3,1.4,1.4,1.3,1.4,1.4,1.3,1.3,1.3,1.1,1.1,1.1,1.1,1.1,1.0,1.0,1.0,1.1,1.1,1.1,1.5],[2.5,1.9,1.5,1.3,1.1,1.2,1.0,1.1,1.0,1.1,1.1,1.2,1.3,1.1,1.0,0.9,1.0,1.0,0.9,0.8,0.9,1.0,0.8,0.8,1.0,1.1,1.0,1.2,1.0,1.2,1.4,1.5,1.4,1.4,1.4,1.5,1.4,1.3,1.3,1.3,1.1,1.3,1.2,1.3,1.2,1.3,1.2,1.4,1.5,1.5,1.5,1.4,1.3,1.1,1.2,1.0,1.2,1.1,1.2,1.3,1.7,2.2,2.2,2.2,1.9,2.1,2.0,1.9,1.7,1.6,1.7,1.6,1.4,1.5,1.4,1.2,1.2,1.1,1.1,0.9,1.1,1.0,1.1,1.0,1.1,1.2,1.2,1.3,1.4,1.1,1.2,1.4,1.3,1.2,1.5,1.5,1.2,1.3,1.5,1.4,1.2,1.4,1.6,1.5,1.4,1.7,1.5,1.7,1.5,1.3,1.1,1.1,0.9,1.0,0.8,0.9,0.8,0.9,0.9,0.9,1.1,1.3,1.5,1.2,1.3,1.2,1.3,1.2,1.4,1.4,1.1,1.2,1.4,1.3,1.1,1.3,1.4,1.3,1.2,1.1,1.0,1.0,0.9,0.9,0.8,0.8,0.8,0.9,0.9,0.8,0.8,0.8,0.8,0.8,0.8,0.8,0.8,0.8,0.8,0.9,0.9,1.0,1.0,1.1,1.2,1.3,1.3,1.5,1.9,2.2,1.3,1.3,1.3,1.5,1.4,1.5,1.3,1.5,1.5,1.4,1.5,1.5,1.4,1.5,1.5,1.5,1.5,1.6,1.5,1.4,1.4,1.4,1.3,1.7,1.7,1.7,1.4,1.5,1.4,1.4,1.4,1.0,1.4,1.1,1.1,1.2,1.3,1.2,1.0,1.1,1.1,1.0,1.1,1.2,1.0,1.1,1.0,1.0,0.9,1.0,0.9,1.0,0.9,0.9,0.9,0.9,0.9,0.9,1.1],[2.6,2.0,1.6,1.5,1.2,1.3,1.0,1.2,1.0,1.2,1.3,1.5,1.5,1.3,1.2,1.1,1.1,1.1,1.1,0.9,1.0,1.1,0.9,0.9,1.1,1.2,1.1,1.3,1.1,1.3,1.5,1.6,1.5,1.6,1.6,1.6,1.5,1.4,1.5,1.4,1.2,1.4,1.3,1.4,1.2,1.4,1.2,1.4,1.5,1.5,1.5,1.5,1.4,1.1,1.3,1.1,1.3,1.2,1.3,1.5,1.9,2.5,2.5,2.4,2.1,2.2,2.2,2.1,1.8,1.8,1.9,1.8,1.5,1.6,1.5,1.3,1.2,1.1,1.1,1.0,1.2,1.1,1.3,1.3,1.3,1.4,1.5,1.7,1.7,1.4,1.5,1.7,1.6,1.4,1.7,1.7,1.4,1.5,1.7,1.6,1.4,1.6,1.8,1.6,1.5,1.8,1.6,1.8,1.5,1.3,1.1,1.2,0.9,1.2,1.0,1.1,1.0,1.2,1.1,1.1,1.3,1.6,1.7,1.5,1.6,1.4,1.6,1.4,1.6,1.6,1.4,1.4,1.6,1.5,1.3,1.5,1.6,1.4,1.3,1.2,1.0,1.1,0.9,1.1,0.9,0.9,0.9,1.1,1.0,0.9,0.9,0.8,0.8,0.8,0.8,0.8,0.8,0.8,0.8,0.9,0.9,1.0,1.0,1.1,1.2,1.3,1.3,1.6,1.9,2.3,1.4,1.4,1.5,1.8,1.6,1.8,1.5,1.7,1.7,1.6,1.7,1.7,1.6,1.7,1.7,1.6,1.6,1.7,1.6,1.5,1.5,1.5,1.5,1.8,1.8,1.8,1.5,1.7,1.6,1.6,1.5,1.2,1.6,1.2,1.2,1.4,1.5,1.5,1.2,1.3,1.3,1.2,1.3,1.3,1.2,1.2,1.2,1.1,1.1,1.1,1.1,1.2,1.1,1.1,1.0,1.1,1.1,1.1,1.3],[2.7,2.1,1.6,1.5,1.1,1.3,1.0,1.2,1.1,1.2,1.3,1.4,1.5,1.4,1.2,1.1,1.2,1.3,1.1,1.0,1.1,1.2,1.0,1.0,1.2,1.3,1.2,1.4,1.2,1.4,1.6,1.8,1.6,1.7,1.7,1.8,1.6,1.5,1.5,1.5,1.3,1.5,1.4,1.5,1.3,1.4,1.2,1.4,1.5,1.5,1.6,1.5,1.4,1.2,1.3,1.1,1.3,1.2,1.3,1.5,2.1,2.7,2.6,2.5,2.2,2.3,2.2,2.1,1.9,1.8,1.9,1.8,1.5,1.6,1.6,1.3,1.2,1.0,1.1,0.9,1.1,1.1,1.2,1.2,1.2,1.4,1.4,1.6,1.6,1.4,1.4,1.6,1.5,1.3,1.6,1.6,1.4,1.4,1.6,1.6,1.3,1.5,1.7,1.6,1.4,1.7,1.5,1.7,1.5,1.3,1.1,1.1,0.9,1.1,0.9,1.1,1.0,1.2,1.1,1.2,1.3,1.6,1.8,1.5,1.5,1.4,1.5,1.3,1.5,1.5,1.2,1.3,1.5,1.3,1.2,1.4,1.5,1.3,1.2,1.1,0.9,1.0,0.8,1.0,0.8,1.0,1.0,1.1,1.0,0.9,0.9,0.8,0.8,0.8,0.8,0.8,0.8,0.8,0.8,0.8,0.9,0.9,0.9,1.0,1.1,1.2,1.3,1.5,1.9,2.3,1.5,1.5,1.5,1.8,1.6,1.8,1.5,1.8,1.8,1.6,1.8,1.8,1.6,1.7,1.7,1.6,1.6,1.7,1.6,1.5,1.4,1.5,1.4,1.8,1.8,1.8,1.5,1.7,1.7,1.7,1.7,1.3,1.6,1.3,1.3,1.5,1.6,1.5,1.3,1.4,1.3,1.3,1.3,1.4,1.3,1.3,1.3,1.2,1.1,1.2,1.2,1.2,1.1,1.1,1.0,1.1,1.1,1.1,1.4],[2.4,1.8,1.4,1.2,1.0,1.1,0.9,1.0,0.9,1.0,1.0,1.2,1.3,1.1,1.0,1.0,0.9,1.0,0.9,0.8,0.9,1.0,0.9,0.8,1.1,1.2,1.1,1.2,1.1,1.2,1.4,1.6,1.4,1.4,1.4,1.5,1.3,1.2,1.3,1.2,1.1,1.3,1.3,1.3,1.2,1.3,1.1,1.3,1.4,1.4,1.4,1.4,1.2,1.0,1.1,0.9,1.0,1.0,1.1,1.3,1.7,2.2,2.2,2.1,1.8,1.9,1.8,1.8,1.5,1.5,1.6,1.5,1.2,1.3,1.3,1.0,1.0,0.9,0.9,0.8,1.0,0.9,1.0,1.0,1.1,1.2,1.2,1.3,1.3,1.1,1.2,1.4,1.2,1.1,1.4,1.3,1.2,1.2,1.3,1.3,1.1,1.3,1.4,1.3,1.2,1.5,1.3,1.5,1.3,1.1,0.9,1.0,0.8,1.0,0.8,0.9,0.9,1.0,1.0,1.1,1.2,1.4,1.5,1.3,1.3,1.2,1.4,1.2,1.4,1.4,1.1,1.2,1.4,1.2,1.1,1.3,1.3,1.2,1.1,1.0,0.9,1.0,0.8,0.9,0.8,0.9,0.9,1.0,1.0,0.9,0.9,0.8,0.8,0.8,0.8,0.8,0.8,0.8,0.8,0.8,0.8,0.9,0.9,0.9,1.0,1.1,1.2,1.4,1.8,2.1,1.3,1.2,1.3,1.5,1.3,1.4,1.3,1.5,1.5,1.3,1.5,1.5,1.3,1.4,1.4,1.3,1.3,1.4,1.3,1.3,1.2,1.2,1.2,1.7,1.6,1.6,1.3,1.4,1.4,1.4,1.4,1.1,1.3,1.1,1.1,1.3,1.3,1.3,1.1,1.2,1.1,1.1,1.2,1.2,1.1,1.1,1.1,1.0,1.0,1.1,1.0,1.1,1.0,0.9,0.9,0.9,0.9,1.0,1.1],[2.3,1.7,1.3,1.2,0.9,1.0,0.8,0.9,0.8,1.0,1.0,1.1,1.2,1.1,1.0,0.9,0.9,1.0,0.9,0.8,0.9,1.0,0.9,0.8,1.0,1.1,1.1,1.2,1.1,1.2,1.4,1.5,1.3,1.4,1.3,1.4,1.3,1.2,1.2,1.2,1.0,1.2,1.2,1.2,1.1,1.2,1.1,1.2,1.3,1.3,1.3,1.3,1.1,0.9,1.0,0.9,1.0,1.0,1.0,1.2,1.6,2.1,2.1,2.0,1.8,1.9,1.8,1.8,1.5,1.4,1.6,1.5,1.2,1.3,1.2,1.0,1.0,0.9,0.9,0.8,0.9,0.9,1.0,1.0,1.1,1.1,1.1,1.3,1.3,1.1,1.2,1.3,1.2,1.1,1.3,1.3,1.1,1.2,1.3,1.2,1.1,1.2,1.4,1.3,1.2,1.5,1.3,1.5,1.3,1.1,0.9,0.9,0.8,0.9,0.8,0.9,0.9,1.0,1.0,1.1,1.2,1.4,1.5,1.3,1.3,1.2,1.3,1.2,1.4,1.3,1.1,1.2,1.3,1.2,1.1,1.2,1.3,1.1,1.1,1.0,0.9,1.0,0.8,1.0,0.8,0.9,0.9,1.1,1.0,0.9,1.0,0.8,0.8,0.8,0.8,0.8,0.8,0.8,0.8,0.8,0.8,0.8,0.9,0.9,0.9,1.1,1.1,1.4,1.7,2.1,1.2,1.2,1.2,1.4,1.3,1.4,1.2,1.5,1.5,1.3,1.5,1.5,1.3,1.4,1.3,1.3,1.3,1.4,1.3,1.2,1.2,1.2,1.2,1.6,1.6,1.6,1.2,1.4,1.3,1.3,1.3,1.1,1.3,1.1,1.1,1.2,1.3,1.2,1.1,1.1,1.1,1.1,1.1,1.2,1.1,1.1,1.1,1.0,1.0,1.1,1.1,1.1,1.0,1.0,1.0,1.0,1.0,1.0,1.1],[2.4,1.8,1.3,1.2,1.0,1.1,0.9,1.0,1.0,1.1,1.2,1.3,1.4,1.2,1.2,1.1,1.1,1.1,1.0,0.9,1.0,1.1,1.0,0.9,1.1,1.2,1.1,1.3,1.2,1.3,1.5,1.6,1.4,1.5,1.5,1.6,1.4,1.3,1.3,1.3,1.1,1.3,1.3,1.3,1.1,1.2,1.1,1.2,1.3,1.3,1.3,1.3,1.2,1.0,1.1,1.0,1.1,1.1,1.2,1.3,1.8,2.3,2.3,2.2,1.9,2.1,2.0,1.9,1.6,1.6,1.7,1.6,1.3,1.4,1.3,1.1,1.0,0.9,1.0,0.9,1.1,1.0,1.2,1.2,1.2,1.4,1.3,1.5,1.5,1.3,1.4,1.5,1.4,1.3,1.5,1.5,1.3,1.3,1.5,1.4,1.2,1.4,1.5,1.4,1.3,1.5,1.4,1.6,1.3,1.1,0.9,1.0,0.9,1.1,0.9,1.1,1.0,1.2,1.1,1.2,1.3,1.6,1.7,1.4,1.5,1.4,1.5,1.4,1.5,1.5,1.3,1.3,1.4,1.4,1.2,1.3,1.4,1.2,1.1,1.0,0.9,1.0,0.9,1.1,0.9,1.0,1.0,1.1,1.1,1.0,1.0,0.9,0.8,0.8,0.8,0.8,0.8,0.8,0.8,0.8,0.8,0.8,0.8,0.9,0.9,1.0,1.1,1.4,1.7,2.1,1.3,1.3,1.4,1.7,1.4,1.7,1.4,1.7,1.6,1.4,1.6,1.6,1.5,1.5,1.5,1.4,1.4,1.5,1.4,1.3,1.3,1.3,1.3,1.7,1.7,1.7,1.4,1.5,1.5,1.5,1.5,1.2,1.5,1.2,1.2,1.3,1.4,1.3,1.2,1.2,1.2,1.2,1.2,1.3,1.2,1.2,1.2,1.1,1.1,1.2,1.2,1.2,1.1,1.1,1.0,1.1,1.1,1.1,1.2],[2.5,1.8,1.3,1.2,0.9,1.0,0.9,1.0,0.9,1.0,1.1,1.2,1.3,1.2,1.1,1.1,1.0,1.1,1.1,0.9,1.0,1.1,1.0,0.9,1.1,1.2,1.2,1.3,1.2,1.3,1.5,1.6,1.4,1.5,1.5,1.5,1.4,1.2,1.3,1.2,1.1,1.3,1.3,1.3,1.2,1.2,1.1,1.2,1.3,1.3,1.3,1.4,1.2,1.0,1.1,1.0,1.0,1.1,1.1,1.3,1.7,2.3,2.2,2.1,1.8,1.9,1.8,1.8,1.5,1.4,1.5,1.4,1.2,1.2,1.2,1.0,0.9,0.8,0.9,0.9,1.0,1.0,1.1,1.2,1.2,1.3,1.3,1.4,1.4,1.2,1.2,1.3,1.3,1.1,1.4,1.3,1.1,1.1,1.3,1.2,1.1,1.2,1.3,1.3,1.1,1.4,1.2,1.4,1.2,1.0,0.8,0.9,0.8,0.9,0.9,1.0,1.0,1.1,1.1,1.2,1.3,1.5,1.6,1.4,1.4,1.3,1.4,1.3,1.4,1.4,1.1,1.2,1.3,1.2,1.0,1.2,1.2,1.1,1.0,0.9,0.8,1.0,0.8,1.0,0.9,1.0,1.0,1.1,1.1,1.0,1.1,0.9,0.8,0.8,0.8,0.8,0.8,0.8,0.8,0.8,0.8,0.8,0.8,0.8,0.9,1.0,1.0,1.3,1.7,2.1,1.3,1.3,1.3,1.5,1.4,1.6,1.3,1.6,1.5,1.3,1.5,1.5,1.3,1.4,1.4,1.3,1.3,1.4,1.2,1.2,1.1,1.2,1.2,1.6,1.6,1.6,1.2,1.5,1.4,1.5,1.5,1.2,1.5,1.2,1.1,1.4,1.4,1.3,1.2,1.2,1.3,1.2,1.3,1.4,1.2,1.2,1.2,1.2,1.1,1.2,1.2,1.2,1.1,1.1,1.1,1.1,1.1,1.1,1.2],[2.3,1.7,1.2,1.1,0.8,0.9,0.8,0.9,0.9,1.0,1.0,1.1,1.3,1.2,1.1,1.0,1.0,1.1,1.1,0.9,0.9,1.1,1.0,0.9,1.1,1.2,1.2,1.3,1.2,1.3,1.5,1.6,1.4,1.4,1.4,1.4,1.3,1.2,1.2,1.1,1.1,1.2,1.2,1.2,1.2,1.2,1.1,1.2,1.2,1.3,1.3,1.2,1.1,0.9,1.0,0.9,1.0,1.0,1.0,1.2,1.6,2.1,2.1,2.0,1.7,1.8,1.7,1.7,1.4,1.3,1.4,1.4,1.1,1.2,1.1,0.9,0.8,0.8,0.8,0.8,0.9,0.9,1.0,1.1,1.1,1.2,1.2,1.3,1.3,1.1,1.1,1.3,1.2,1.1,1.3,1.3,1.1,1.1,1.2,1.2,1.0,1.1,1.2,1.2,1.1,1.3,1.1,1.3,1.2,0.9,0.8,0.8,0.8,0.9,0.9,1.0,1.0,1.1,1.1,1.2,1.2,1.5,1.6,1.3,1.3,1.2,1.3,1.2,1.3,1.3,1.1,1.2,1.2,1.1,1.0,1.2,1.2,1.0,1.0,0.9,0.8,0.9,0.9,1.0,0.9,1.0,1.0,1.1,1.1,1.0,1.0,0.9,0.9,0.8,0.8,0.8,0.8,0.8,0.8,0.8,0.8,0.8,0.8,0.8,0.8,0.9,1.0,1.2,1.6,2.0,1.2,1.2,1.2,1.4,1.3,1.5,1.2,1.5,1.5,1.2,1.5,1.5,1.3,1.3,1.3,1.2,1.2,1.3,1.2,1.2,1.1,1.1,1.2,1.6,1.5,1.6,1.2,1.4,1.3,1.3,1.5,1.1,1.5,1.1,1.1,1.3,1.4,1.3,1.1,1.2,1.2,1.1,1.2,1.3,1.2,1.2,1.2,1.1,1.1,1.1,1.1,1.2,1.1,1.1,1.0,1.0,1.0,1.1,1.1],[2.2,1.7,1.2,1.1,0.8,1.0,0.8,1.0,0.9,1.1,1.1,1.3,1.4,1.3,1.2,1.1,1.1,1.2,1.2,1.0,1.0,1.2,1.1,1.0,1.2,1.3,1.3,1.4,1.3,1.4,1.6,1.6,1.5,1.5,1.5,1.5,1.4,1.3,1.3,1.2,1.1,1.2,1.2,1.2,1.1,1.2,1.0,1.1,1.2,1.2,1.3,1.2,1.1,0.9,1.0,0.9,1.0,1.1,1.1,1.3,1.7,2.2,2.1,2.1,1.8,1.9,1.8,1.7,1.4,1.4,1.5,1.4,1.2,1.2,1.2,1.0,0.9,0.8,0.9,0.9,1.0,1.0,1.2,1.2,1.3,1.4,1.3,1.5,1.4,1.2,1.3,1.4,1.3,1.2,1.4,1.4,1.2,1.2,1.3,1.2,1.1,1.2,1.3,1.3,1.2,1.4,1.2,1.4,1.2,1.0,0.8,0.9,0.8,1.0,1.0,1.1,1.1,1.2,1.2,1.3,1.4,1.6,1.7,1.5,1.5,1.3,1.5,1.3,1.5,1.4,1.2,1.3,1.4,1.2,1.1,1.3,1.3,1.1,1.1,1.0,0.9,1.1,1.0,1.1,1.0,1.2,1.1,1.2,1.2,1.1,1.2,1.0,1.0,0.9,0.9,0.8,0.8,0.8,0.8,0.8,0.8,0.8,0.8,0.8,0.8,0.9,0.9,1.1,1.5,1.8,1.3,1.3,1.3,1.5,1.4,1.5,1.3,1.5,1.5,1.3,1.5,1.5,1.3,1.4,1.4,1.3,1.3,1.4,1.2,1.2,1.2,1.2,1.2,1.6,1.6,1.6,1.2,1.4,1.4,1.5,1.5,1.2,1.5,1.2,1.2,1.4,1.4,1.4,1.2,1.3,1.3,1.3,1.3,1.4,1.3,1.3,1.3,1.2,1.2,1.3,1.3,1.3,1.2,1.2,1.2,1.2,1.2,1.2,1.2],[2.4,1.8,1.3,1.2,0.9,1.1,0.9,1.1,1.1,1.2,1.3,1.4,1.5,1.4,1.3,1.2,1.2,1.3,1.2,1.1,1.1,1.2,1.2,1.1,1.2,1.4,1.3,1.5,1.4,1.5,1.7,1.8,1.6,1.7,1.6,1.7,1.5,1.4,1.4,1.3,1.2,1.3,1.3,1.3,1.2,1.2,1.0,1.1,1.3,1.2,1.3,1.3,1.2,1.0,1.1,1.0,1.2,1.2,1.3,1.5,1.9,2.4,2.4,2.3,2.0,2.1,2.0,1.9,1.7,1.6,1.6,1.6,1.3,1.4,1.3,1.1,0.9,0.9,1.0,1.0,1.1,1.1,1.4,1.4,1.4,1.6,1.5,1.7,1.7,1.4,1.5,1.6,1.5,1.3,1.5,1.6,1.3,1.3,1.5,1.4,1.2,1.3,1.5,1.4,1.2,1.4,1.3,1.5,1.2,1.1,0.8,1.0,0.9,1.1,1.1,1.2,1.2,1.4,1.4,1.5,1.6,1.8,1.9,1.6,1.7,1.5,1.7,1.5,1.6,1.6,1.3,1.4,1.5,1.4,1.2,1.4,1.4,1.2,1.1,1.0,0.9,1.1,1.0,1.2,1.1,1.3,1.2,1.4,1.4,1.2,1.2,1.1,1.1,1.0,1.0,0.9,0.8,0.8,0.8,0.8,0.8,0.8,0.8,0.8,0.8,0.8,0.9,1.1,1.5,1.8,1.5,1.5,1.5,1.7,1.5,1.7,1.5,1.7,1.7,1.5,1.7,1.7,1.5,1.6,1.5,1.5,1.5,1.6,1.4,1.3,1.3,1.3,1.3,1.7,1.7,1.7,1.4,1.6,1.6,1.6,1.7,1.3,1.6,1.3,1.3,1.4,1.6,1.5,1.4,1.4,1.4,1.4,1.4,1.6,1.4,1.4,1.4,1.3,1.3,1.4,1.4,1.5,1.4,1.3,1.3,1.3,1.3,1.3,1.4],[2.4,1.8,1.4,1.2,0.9,1.0,0.9,1.0,1.1,1.2,1.2,1.4,1.5,1.4,1.3,1.3,1.2,1.3,1.3,1.2,1.2,1.3,1.3,1.1,1.3,1.5,1.4,1.6,1.5,1.6,1.8,1.9,1.6,1.7,1.7,1.7,1.5,1.4,1.4,1.3,1.3,1.3,1.4,1.4,1.3,1.3,1.1,1.2,1.3,1.3,1.4,1.3,1.2,1.0,1.1,1.1,1.1,1.2,1.2,1.4,1.8,2.4,2.3,2.1,1.9,1.8,1.8,1.7,1.5,1.4,1.5,1.4,1.2,1.2,1.2,0.9,0.9,0.8,0.9,1.0,1.1,1.1,1.3,1.3,1.4,1.6,1.5,1.6,1.7,1.4,1.4,1.6,1.4,1.3,1.5,1.4,1.2,1.2,1.4,1.3,1.1,1.2,1.3,1.3,1.1,1.4,1.2,1.4,1.2,0.9,0.8,0.9,0.8,1.1,1.0,1.2,1.2,1.4,1.3,1.5,1.6,1.8,1.9,1.6,1.7,1.5,1.6,1.4,1.6,1.5,1.3,1.3,1.4,1.3,1.1,1.3,1.3,1.1,1.1,1.0,0.9,1.1,1.0,1.2,1.1,1.3,1.3,1.4,1.4,1.3,1.3,1.1,1.1,1.0,1.0,0.9,0.9,0.9,0.8,0.8,0.8,0.8,0.8,0.8,0.8,0.8,0.8,1.1,1.6,1.9,1.4,1.4,1.4,1.6,1.5,1.6,1.4,1.6,1.6,1.4,1.6,1.6,1.4,1.5,1.4,1.4,1.4,1.4,1.3,1.3,1.2,1.3,1.3,1.6,1.6,1.7,1.3,1.5,1.6,1.6,1.6,1.3,1.6,1.3,1.3,1.4,1.5,1.5,1.4,1.5,1.5,1.4,1.5,1.6,1.4,1.5,1.5,1.4,1.4,1.5,1.4,1.5,1.4,1.3,1.3,1.3,1.3,1.3,1.4],[2.3,1.8,1.2,1.1,0.9,1.0,0.9,1.0,1.1,1.1,1.2,1.4,1.5,1.4,1.3,1.3,1.2,1.3,1.3,1.2,1.2,1.3,1.3,1.2,1.3,1.5,1.5,1.6,1.5,1.6,1.8,1.8,1.6,1.7,1.6,1.7,1.6,1.4,1.4,1.3,1.3,1.3,1.4,1.3,1.3,1.3,1.1,1.2,1.3,1.2,1.4,1.2,1.2,1.0,1.1,1.0,1.1,1.2,1.2,1.4,1.8,2.4,2.2,2.2,1.9,1.9,1.9,1.8,1.5,1.5,1.6,1.5,1.2,1.3,1.2,1.0,0.8,0.8,0.9,1.0,1.1,1.1,1.3,1.4,1.4,1.5,1.5,1.6,1.6,1.4,1.4,1.5,1.4,1.3,1.5,1.5,1.3,1.2,1.4,1.3,1.1,1.2,1.4,1.3,1.1,1.4,1.2,1.4,1.2,1.0,0.8,0.9,0.9,1.1,1.1,1.2,1.2,1.4,1.3,1.4,1.5,1.8,1.9,1.6,1.6,1.4,1.6,1.4,1.5,1.5,1.3,1.3,1.4,1.3,1.1,1.3,1.3,1.1,1.1,1.0,0.9,1.1,1.1,1.2,1.1,1.3,1.3,1.4,1.4,1.3,1.3,1.1,1.1,1.1,1.0,1.0,0.9,0.9,0.8,0.8,0.8,0.8,0.8,0.8,0.8,0.8,0.8,1.0,1.4,1.7,1.4,1.4,1.5,1.5,1.5,1.6,1.4,1.6,1.5,1.4,1.6,1.6,1.4,1.5,1.5,1.4,1.4,1.5,1.3,1.3,1.2,1.3,1.3,1.7,1.7,1.7,1.3,1.5,1.6,1.6,1.7,1.3,1.6,1.4,1.3,1.4,1.5,1.5,1.4,1.5,1.5,1.4,1.5,1.6,1.4,1.5,1.5,1.4,1.4,1.5,1.4,1.5,1.4,1.3,1.3,1.3,1.3,1.3,1.4],[2.4,1.9,1.4,1.3,1.0,1.1,1.0,1.2,1.2,1.3,1.5,1.7,1.8,1.8,1.6,1.5,1.4,1.6,1.6,1.3,1.4,1.6,1.5,1.4,1.5,1.8,1.8,2.0,1.8,1.8,2.1,2.1,1.9,2.0,1.9,2.0,1.8,1.7,1.7,1.5,1.5,1.5,1.5,1.6,1.4,1.4,1.2,1.2,1.5,1.4,1.6,1.3,1.4,1.2,1.3,1.2,1.3,1.4,1.4,1.7,2.1,2.6,2.5,2.4,2.2,2.2,2.1,2.1,1.8,1.7,1.8,1.7,1.4,1.5,1.4,1.1,1.0,0.9,1.1,1.2,1.3,1.4,1.6,1.7,1.8,1.9,1.9,2.1,2.0,1.7,1.8,2.0,1.7,1.6,1.8,1.8,1.5,1.5,1.8,1.6,1.4,1.5,1.7,1.5,1.4,1.7,1.4,1.7,1.4,1.2,0.9,1.1,1.1,1.4,1.3,1.5,1.5,1.7,1.7,1.9,2.0,2.2,2.3,2.1,2.1,1.9,2.1,1.9,2.1,2.0,1.7,1.8,1.9,1.8,1.5,1.7,1.8,1.5,1.4,1.2,1.2,1.4,1.3,1.6,1.4,1.7,1.5,1.8,1.8,1.6,1.6,1.4,1.4,1.3,1.3,1.2,1.0,1.1,1.0,0.9,0.8,0.8,0.8,0.8,0.8,0.8,0.9,1.0,1.5,1.7,1.7,1.7,1.7,1.9,1.7,1.9,1.7,1.9,1.9,1.7,1.8,1.8,1.7,1.7,1.7,1.6,1.6,1.7,1.5,1.5,1.4,1.5,1.5,1.9,1.8,1.8,1.6,1.7,1.8,1.8,1.9,1.6,1.9,1.6,1.6,1.6,1.8,1.7,1.7,1.7,1.8,1.7,1.8,1.9,1.7,1.8,1.7,1.7,1.7,1.8,1.8,1.9,1.7,1.6,1.6,1.6,1.5,1.6,1.6],[3.0,2.2,1.7,1.7,1.3,1.6,1.5,1.7,1.7,1.9,2.2,2.6,2.7,2.7,2.3,2.2,2.1,2.3,2.2,1.9,1.9,2.1,2.1,1.8,2.0,2.4,2.2,2.7,2.5,2.6,3.0,3.0,2.7,2.9,2.9,3.0,2.6,2.4,2.4,2.1,2.1,2.0,1.9,2.0,1.7,1.8,1.4,1.6,1.8,1.6,2.0,1.6,1.8,1.5,1.7,1.7,1.8,2.0,2.1,2.5,3.0,3.6,3.6,3.4,3.2,3.2,3.1,3.0,2.7,2.6,2.6,2.5,2.1,2.2,2.1,1.6,1.3,1.3,1.6,1.7,2.0,2.0,2.4,2.5,2.5,2.9,2.9,3.1,3.1,2.6,2.6,2.9,2.6,2.3,2.6,2.7,2.2,2.1,2.4,2.3,1.9,2.0,2.4,2.1,1.8,2.2,1.8,2.0,1.5,1.5,1.1,1.5,1.5,2.0,2.0,2.2,2.2,2.5,2.5,2.7,2.9,3.3,3.3,2.9,3.2,2.7,3.0,2.6,2.9,2.9,2.4,2.5,2.7,2.5,2.0,2.3,2.5,1.9,1.8,1.6,1.5,2.0,1.9,2.2,2.0,2.4,2.1,2.6,2.6,2.2,2.3,2.0,1.9,1.8,1.8,1.7,1.5,1.3,1.3,1.2,1.0,1.0,1.0,0.9,0.8,0.8,0.9,1.1,1.4,1.7,2.5,2.6,2.5,2.6,2.5,2.6,2.4,2.6,2.6,2.5,2.6,2.6,2.5,2.5,2.6,2.5,2.5,2.6,2.3,2.2,2.2,2.2,2.2,2.4,2.4,2.3,2.4,2.6,2.7,2.7,2.5,2.4,2.5,2.4,2.4,2.4,2.5,2.5,2.5,2.6,2.7,2.6,2.6,2.8,2.6,2.6,2.6,2.5,2.5,2.7,2.6,2.8,2.6,2.4,2.4,2.4,2.3,2.4,2.4],[3.0,2.5,1.9,1.9,1.6,1.8,1.9,1.8,2.2,2.1,2.5,2.8,3.2,3.0,2.6,2.6,2.5,2.8,2.8,2.5,2.5,2.9,2.6,2.4,2.6,3.0,2.9,3.2,3.2,3.2,3.4,3.5,3.1,3.5,3.3,3.4,3.1,2.8,2.8,2.5,2.6,2.4,2.4,2.5,2.1,2.1,1.7,1.7,2.1,1.9,2.3,1.8,2.2,2.0,2.2,2.3,2.4,2.6,2.5,2.8,3.3,3.7,3.6,3.5,3.1,3.2,3.0,3.0,2.8,2.6,2.6,2.7,2.2,2.0,2.0,1.8,1.4,1.4,1.7,1.9,2.0,2.3,2.6,2.9,2.8,3.3,3.2,3.3,3.3,2.9,2.9,3.0,2.8,2.6,2.7,2.7,2.4,2.1,2.5,2.5,1.8,1.9,2.3,2.1,1.7,2.1,1.6,1.9,1.4,1.4,1.2,1.7,1.9,2.1,2.2,2.5,2.5,3.0,2.8,3.2,3.3,3.5,3.6,3.2,3.4,2.9,3.1,2.8,3.0,2.9,2.5,2.6,2.7,2.6,2.2,2.4,2.5,2.0,1.8,1.7,1.8,2.2,2.1,2.5,2.5,2.9,2.6,3.2,3.0,2.7,2.6,2.3,2.4,2.2,2.1,2.1,2.0,1.6,1.7,1.6,1.4,1.2,1.3,1.0,0.9,0.8,0.8,0.9,1.2,1.5,2.8,3.0,2.9,3.0,2.8,2.9,2.7,2.9,2.9,2.8,3.0,2.9,2.8,2.8,2.7,2.7,2.6,2.7,2.5,2.5,2.3,2.6,2.4,2.5,2.7,2.7,2.6,2.8,3.1,3.1,3.0,2.9,2.9,2.9,2.8,2.8,2.9,2.8,3.1,3.2,3.2,3.1,3.2,3.4,3.2,3.1,3.2,3.0,3.1,3.2,3.2,3.3,3.1,3.0,2.9,3.0,2.9,3.1,2.8],[4.0,3.6,2.8,3.2,2.4,2.9,3.0,3.3,3.7,3.5,3.8,4.4,4.6,4.8,4.2,4.4,3.8,4.5,4.7,3.9,4.2,4.8,4.4,4.3,4.2,5.2,5.1,5.6,5.5,5.5,5.9,6.0,5.2,5.6,5.5,5.4,5.1,4.6,4.7,4.0,4.0,4.1,4.0,4.0,3.8,3.7,3.1,3.0,3.8,3.0,3.5,3.0,3.7,3.6,3.4,3.9,3.7,4.1,3.9,4.6,5.2,5.3,5.3,5.3,4.6,5.1,4.8,4.8,4.3,4.0,3.9,3.9,3.6,3.2,3.2,2.9,1.9,2.6,3.0,3.3,3.1,3.5,3.7,4.3,4.1,4.9,4.6,4.8,4.7,4.2,3.9,4.2,4.1,3.5,4.0,4.2,3.5,3.0,3.6,3.7,3.0,2.8,3.4,3.3,2.9,3.2,2.5,2.6,1.9,2.1,1.9,2.6,2.9,3.0,3.5,3.8,4.0,4.4,4.6,5.3,5.2,5.6,5.5,4.8,5.1,4.2,4.5,4.3,4.3,4.2,3.6,3.6,3.8,3.5,2.9,3.5,3.3,2.7,2.6,2.4,2.4,3.0,3.3,4.0,4.0,4.8,4.3,5.4,5.2,4.5,4.4,3.7,4.0,3.9,3.3,3.3,3.1,2.6,2.4,2.5,2.2,2.1,1.8,1.8,1.7,1.3,1.0,0.8,1.3,1.6,4.6,4.7,4.6,4.5,4.4,4.4,4.4,4.4,4.3,4.3,4.6,4.6,4.4,4.5,4.5,4.3,4.3,4.4,4.1,4.0,3.8,4.0,4.0,3.9,3.9,3.8,4.2,4.4,4.9,4.8,4.7,4.7,4.5,4.8,4.6,4.6,4.6,4.5,5.0,5.2,5.5,5.2,5.5,5.8,5.4,5.5,5.4,5.1,5.1,5.4,5.3,5.6,5.1,4.9,4.8,4.9,4.9,5.0,4.8],[6.0,5.8,4.5,4.8,3.8,3.9,4.9,4.2,5.2,5.3,6.6,7.7,7.4,8.2,7.5,7.6,6.0,6.9,7.6,6.8,5.8,7.2,7.2,6.4,6.6,7.8,8.1,8.8,8.8,8.5,8.9,8.9,7.4,8.0,7.9,7.7,7.2,6.2,6.2,5.6,6.1,5.7,5.9,6.2,5.9,6.4,5.3,5.1,5.9,4.7,5.9,4.7,4.6,5.3,4.8,5.1,4.9,5.5,5.7,6.3,7.0,7.5,7.3,7.5,6.4,7.6,7.2,7.1,6.2,6.4,6.1,5.8,5.3,5.0,4.6,3.9,3.0,3.9,4.9,5.5,6.4,6.6,7.9,8.5,8.8,9.5,9.1,9.9,9.2,8.2,8.7,9.2,7.7,7.8,7.9,7.6,6.7,6.5,7.0,6.2,5.3,5.9,6.3,5.3,4.5,5.6,4.4,5.1,3.8,4.0,3.1,5.1,5.7,6.8,6.2,8.1,7.7,8.7,8.7,9.6,10.0,10.4,10.1,9.9,10.0,9.4,10.3,9.3,9.5,9.6,8.8,8.2,9.2,8.6,7.1,7.3,7.7,6.7,5.1,5.4,5.6,7.5,6.9,7.9,7.6,8.7,7.9,9.2,9.4,8.1,8.2,7.4,7.0,7.0,6.9,6.6,6.0,5.5,5.1,4.8,3.9,3.9,3.8,2.7,2.6,2.7,2.0,1.2,0.8,1.4,6.8,6.8,6.6,6.6,6.4,6.6,6.4,6.6,6.6,6.3,7.0,6.7,6.2,6.4,6.4,5.9,6.0,6.3,6.1,6.0,5.6,6.2,6.0,6.2,6.4,5.8,5.9,6.1,7.0,7.3,7.4,7.6,6.9,7.8,7.2,6.9,7.6,7.0,8.1,8.3,8.4,8.6,8.4,8.9,8.5,8.9,8.7,8.6,8.8,9.2,9.4,9.6,8.9,8.5,8.3,8.5,8.2,8.2,6.8],[8.0,7.6,6.2,7.2,6.5,7.7,9.1,9.6,10.4,10.5,11.5,14.3,13.9,14.2,13.5,13.0,10.6,12.5,12.8,11.0,10.3,12.2,11.4,10.2,10.2,11.7,11.4,12.1,13.9,13.7,13.8,14.1,13.5,13.9,14.8,14.4,13.4,12.2,12.2,10.2,10.3,8.9,9.2,8.3,7.7,8.3,7.0,7.0,7.8,6.3,7.7,6.6,7.4,7.7,8.4,9.6,10.1,10.3,11.1,13.5,14.6,14.6,15.0,14.6,12.7,14.3,12.8,13.0,12.3,11.5,11.3,11.1,10.3,10.0,9.6,8.4,6.6,7.9,9.9,9.8,11.3,11.6,12.8,14.1,14.2,15.0,14.6,15.5,15.0,14.5,13.5,14.1,13.7,12.2,12.2,12.7,11.6,10.9,11.2,11.1,9.8,9.0,10.9,10.2,8.4,8.8,7.4,7.5,5.9,7.2,6.0,9.1,10.4,11.7,11.3,13.0,12.9,13.7,14.1,15.0,15.7,16.3,16.2,15.4,15.9,14.6,15.7,14.5,14.0,14.3,13.7,12.7,12.7,12.3,11.7,11.4,11.3,10.0,8.0,9.2,10.3,12.0,11.5,12.9,12.3,14.1,12.9,14.3,14.6,12.7,13.5,11.9,11.2,10.4,10.9,11.4,9.4,8.4,9.2,9.1,5.6,6.0,6.4,5.0,3.8,3.9,3.7,2.3,1.6,0.8,12.8,12.8,12.6,12.9,12.5,13.3,12.2,12.8,12.2,11.9,12.3,12.8,12.1,12.5,12.4,11.6,11.8,12.2,11.5,11.3,11.1,11.3,11.3,10.8,10.6,11.0,11.3,12.5,13.4,13.4,13.6,12.4,13.1,12.8,12.1,12.6,13.9,13.1,13.0,13.6,13.9,13.6,13.8,14.5,13.2,13.8,13.7,13.2,13.6,14.1,14.1,14.7,13.6,13.1,12.9,13.3,12.8,13.2,12.2],[7.2,6.5,6.3,5.8,5.7,4.9,4.8,3.5,2.9,2.5,2.3,2.1,1.3,2.0,2.4,2.9,2.2,2.5,3.2,3.2,3.5,3.9,4.5,4.7,4.6,4.7,5.6,4.7,4.1,3.3,3.7,3.1,2.8,2.5,1.7,2.0,2.5,2.2,2.9,3.9,4.2,5.1,5.3,6.2,6.1,7.0,6.5,7.3,7.7,6.8,7.2,6.3,6.0,5.5,4.9,4.1,3.1,2.6,2.0,1.6,2.2,3.0,3.2,3.1,3.4,3.3,3.9,3.3,2.9,3.4,3.7,3.0,3.1,4.1,3.9,4.5,5.1,4.7,4.0,3.8,3.5,3.0,3.1,2.9,4.2,3.8,3.0,4.0,3.2,2.8,3.8,3.9,3.0,3.6,4.1,3.2,2.9,4.2,4.1,3.1,3.7,4.6,4.1,3.6,4.4,4.9,4.9,5.2,5.6,4.7,5.2,4.7,4.7,4.6,4.0,4.0,3.3,3.2,4.7,4.6,4.0,4.9,4.3,4.7,4.3,4.3,5.4,5.4,5.8,5.1,5.1,5.5,5.7,4.8,5.4,5.8,5.4,5.0,5.4,5.1,5.5,5.0,4.8,4.9,4.4,4.5,3.9,4.4,5.2,5.2,5.2,5.3,4.8,6.0,5.6,4.7,4.9,6.0,5.7,5.1,6.0,6.3,5.7,5.8,6.8,6.4,5.6,5.8,6.8,6.8,0.8,0.8,0.8,1.1,1.0,1.2,1.2,2.1,2.1,1.7,1.7,1.7,2.0,2.3,2.6,2.5,2.7,2.8,2.8,2.7,3.3,2.5,2.5,2.5,2.5,2.6,2.4,2.1,0.8,0.9,2.6,2.4,2.4,2.2,1.8,1.9,1.7,1.7,2.4,2.4,2.6,2.8,2.8,2.9,2.9,3.2,2.9,3.1,3.1,3.4,3.5,3.9,3.7,3.5,3.8,3.2,3.2,3.1,1.7],[6.5,5.9,5.7,5.3,5.2,4.5,4.5,3.1,2.6,2.0,2.0,1.7,1.1,1.7,2.0,2.5,1.9,2.2,3.1,3.0,3.2,3.5,4.2,4.6,4.2,4.4,5.4,4.4,3.9,3.1,3.4,2.9,2.7,2.2,1.6,1.8,2.2,1.9,2.7,3.6,3.9,4.8,5.1,5.8,5.4,6.6,5.6,6.4,6.7,6.2,6.7,5.6,5.4,4.9,4.6,4.0,3.0,2.3,1.7,1.4,2.0,2.7,3.0,2.8,3.1,2.9,3.4,3.0,2.5,2.9,3.3,2.7,2.7,3.6,3.5,4.0,4.8,4.3,3.6,3.2,3.3,2.5,2.9,2.7,3.4,3.3,2.7,3.6,3.0,2.5,3.4,3.6,2.6,3.4,3.4,2.8,2.5,3.7,3.7,2.7,3.2,4.2,3.7,3.0,4.0,4.2,4.3,4.3,4.6,4.0,4.7,4.1,4.4,3.9,3.3,3.5,2.9,2.9,4.1,4.3,3.6,4.4,3.9,4.5,4.1,4.0,4.8,4.8,5.0,4.6,4.2,4.9,5.0,4.2,4.6,5.3,4.6,4.3,4.8,4.4,4.8,4.6,4.2,4.4,3.6,4.2,3.5,4.1,4.9,4.7,4.6,4.9,4.4,5.5,5.1,4.3,4.5,5.4,5.1,4.5,5.2,5.7,4.9,5.0,6.1,5.6,4.7,5.0,5.7,5.9,0.8,0.9,0.8,0.9,0.9,0.9,1.0,1.6,1.8,1.5,1.7,1.5,1.8,1.9,2.3,2.2,2.3,2.4,2.4,2.3,2.8,2.2,2.1,2.3,2.3,2.3,2.1,1.9,0.8,0.8,2.4,2.1,2.5,2.0,1.6,1.9,1.7,1.8,2.4,2.2,2.5,2.8,2.7,2.7,2.7,2.9,2.7,2.8,2.9,3.3,3.4,3.6,3.6,3.3,3.4,3.1,3.1,2.9,1.5],[8.9,8.4,8.5,8.2,7.7,6.9,6.5,4.7,3.2,2.3,2.2,2.1,1.4,2.3,2.7,3.4,2.3,3.1,4.4,4.2,4.4,5.6,5.6,5.9,6.0,7.0,7.6,6.3,5.9,4.6,4.5,3.7,3.1,3.1,2.0,2.5,3.0,2.6,3.9,5.5,6.0,7.8,7.2,8.8,7.3,9.6,7.3,8.8,9.4,8.3,9.8,7.8,8.1,7.4,7.2,5.6,4.8,3.4,2.1,1.7,2.2,2.9,3.1,3.0,3.2,3.3,4.0,3.4,2.8,3.5,3.9,3.3,3.7,4.8,4.9,6.1,6.9,6.3,5.3,4.3,4.3,3.0,4.1,4.4,5.3,5.5,4.1,5.6,3.8,3.5,5.5,5.1,3.2,4.5,4.9,3.6,3.1,5.4,4.9,3.6,5.0,5.9,4.9,4.5,5.8,6.6,6.6,6.4,7.0,6.0,6.5,6.4,5.5,5.5,4.6,5.3,4.7,5.0,5.8,6.6,5.7,7.0,5.5,6.7,6.3,6.1,7.6,7.2,8.6,6.8,6.3,7.5,8.1,6.2,6.6,8.4,7.0,6.2,7.5,5.6,6.9,6.1,5.9,6.0,5.2,5.7,5.4,6.1,7.0,6.5,6.6,6.7,5.4,7.2,6.8,5.4,5.4,7.4,6.5,5.2,7.1,8.0,6.9,7.0,8.8,8.4,6.6,7.0,8.4,7.7,0.8,0.8,0.9,0.8,0.8,0.8,1.0,1.4,1.5,1.4,1.5,1.4,1.8,2.1,2.3,2.3,2.6,2.7,2.8,2.7,3.5,2.5,2.7,2.8,2.7,2.7,2.2,2.0,0.9,1.1,3.1,3.1,3.2,2.7,2.2,2.2,2.1,2.2,3.6,3.0,3.5,3.8,4.0,4.3,4.1,5.0,4.1,4.2,4.4,5.1,5.1,5.8,5.5,4.8,5.2,4.5,4.3,4.1,1.9],[10.5,10.2,9.6,9.7,8.8,8.0,7.1,6.5,5.6,3.2,2.3,2.7,2.4,3.0,4.8,6.9,2.9,5.5,7.0,8.4,6.9,7.7,7.6,7.8,8.0,8.2,8.8,8.4,7.7,6.9,6.5,4.9,4.7,4.0,2.8,4.0,3.8,3.2,5.1,6.6,7.6,9.2,8.7,10.0,8.6,10.7,8.8,10.1,10.5,10.0,10.9,9.2,9.5,8.4,8.4,7.0,5.8,5.1,2.7,2.5,3.0,4.0,3.6,4.8,4.1,4.5,3.9,4.2,3.3,3.6,4.1,3.8,4.6,5.8,6.3,6.7,7.5,7.2,7.2,8.1,7.4,6.8,6.6,6.5,7.6,8.3,6.5,7.8,4.6,4.6,7.4,6.5,3.9,7.3,6.7,4.7,3.9,6.8,7.0,4.6,6.2,7.3,5.7,5.3,7.4,7.4,7.3,8.3,8.0,6.6,7.1,7.8,7.7,8.1,8.7,7.6,8.3,7.5,7.5,8.5,7.9,9.0,7.4,8.4,8.0,8.1,9.1,9.0,10.1,8.6,8.1,9.0,9.3,7.9,8.4,9.6,8.7,7.9,8.4,7.9,8.6,8.3,7.5,7.8,8.1,7.3,7.2,7.3,8.6,8.8,8.9,8.3,8.4,8.7,8.8,8.3,7.7,8.6,8.8,7.6,8.6,8.7,8.8,8.7,8.9,9.2,8.1,9.0,10.0,9.6,1.2,0.8,0.8,0.8,0.8,0.8,0.8,1.6,1.5,1.4,1.5,1.4,2.0,2.0,2.3,2.3,2.6,2.7,2.9,3.3,4.6,2.9,3.6,3.3,3.4,3.7,2.4,1.9,1.2,1.5,2.8,4.5,3.4,4.3,3.1,2.4,2.1,2.2,4.9,4.2,5.1,5.3,6.6,6.4,6.3,6.9,6.5,6.3,6.8,7.5,7.5,7.9,7.4,6.9,7.2,7.0,7.1,6.8,3.0],[9.2,9.6,9.5,9.4,9.2,7.9,7.5,5.0,3.8,2.3,2.3,2.4,1.7,3.1,3.2,4.3,2.6,4.3,6.0,5.4,5.7,7.0,6.9,7.5,7.3,8.2,8.4,7.6,7.6,6.4,6.1,4.9,4.4,4.7,2.7,3.3,3.8,2.8,5.1,6.3,7.2,8.9,9.0,9.6,8.7,10.5,8.6,10.0,10.6,9.5,10.7,9.3,9.5,9.0,7.8,6.7,5.6,4.2,2.2,2.1,2.6,3.2,3.3,3.4,3.4,3.9,3.9,3.7,2.5,3.5,4.0,3.9,3.1,4.6,5.5,6.7,7.5,7.0,5.8,5.5,4.8,3.5,5.0,5.1,6.5,6.4,5.1,6.4,4.5,3.9,6.1,5.6,3.6,4.8,5.8,3.7,3.0,6.1,5.5,3.5,5.0,6.4,5.2,5.0,6.6,7.1,7.3,7.8,8.2,6.6,7.4,6.8,6.8,6.8,5.6,6.3,5.9,6.0,7.1,7.9,7.0,8.1,7.2,8.0,7.3,7.3,8.6,8.5,9.4,8.1,7.6,8.5,8.9,7.4,8.4,9.0,8.5,7.4,8.2,7.0,8.2,7.9,7.0,7.4,6.6,7.1,6.6,7.9,7.7,8.0,7.4,7.9,7.4,8.3,7.7,7.1,7.3,9.0,8.2,7.4,8.9,8.9,8.4,8.6,10.0,9.1,7.8,8.2,9.5,8.6,1.5,1.0,0.9,0.8,0.8,0.8,0.8,1.2,1.3,1.1,1.1,1.3,1.7,1.9,2.1,2.1,2.5,2.6,2.8,2.7,3.5,2.6,2.7,3.0,2.7,2.8,2.1,1.6,1.7,1.9,3.8,3.9,3.8,3.6,2.6,2.5,2.5,2.6,4.2,4.0,4.4,4.5,4.7,5.3,5.2,6.3,5.2,5.4,5.8,6.4,6.6,7.2,6.8,6.0,6.4,5.9,5.8,5.4,2.8],[10.0,9.9,9.9,9.5,8.4,7.9,7.2,6.0,4.4,3.6,2.7,3.4,2.2,3.0,5.0,6.1,3.4,4.2,6.3,5.5,5.5,7.1,6.1,6.2,7.5,8.0,9.0,7.9,8.6,6.9,6.9,4.9,4.4,4.4,2.6,3.2,4.0,3.2,5.2,6.5,7.0,8.9,9.0,10.1,9.0,10.8,9.4,10.3,10.3,10.3,11.0,9.3,9.7,8.7,8.1,7.2,5.4,4.3,3.2,2.5,2.6,3.6,3.4,3.9,4.0,4.1,4.2,4.1,3.1,3.8,4.4,4.0,4.1,6.3,6.9,7.3,7.6,6.5,6.8,5.7,6.7,5.1,5.6,5.8,6.3,8.0,5.8,8.2,4.5,4.6,8.8,7.0,4.1,6.3,7.7,4.3,3.8,8.4,7.1,4.2,6.5,7.3,6.0,5.6,7.0,7.5,7.5,8.1,8.1,7.0,7.7,7.3,6.4,6.8,6.3,7.0,6.8,7.4,7.5,8.3,8.2,8.8,7.1,8.7,7.8,8.8,10.0,9.7,10.3,8.5,9.2,9.3,10.1,8.1,9.3,9.8,9.1,8.3,8.6,8.0,8.5,7.9,7.6,7.9,6.7,7.8,8.4,7.8,8.7,8.9,8.7,8.2,7.0,9.0,8.9,7.3,5.8,9.1,8.6,6.7,8.8,9.2,8.7,8.5,9.3,9.6,9.0,8.6,9.6,9.2,1.2,0.8,0.8,0.8,0.8,0.8,0.8,1.5,1.3,1.0,1.4,1.6,1.9,2.1,2.3,2.3,2.5,2.7,2.9,3.1,4.3,2.9,3.5,3.4,3.4,3.4,2.4,1.6,1.1,1.3,3.2,3.7,3.2,3.7,2.6,2.4,2.1,2.3,4.5,4.1,4.6,4.6,5.4,5.6,6.0,6.2,6.2,6.7,7.7,7.6,7.6,8.2,7.6,7.1,7.1,7.8,6.5,5.4,2.9],[8.3,8.9,8.8,8.8,7.9,6.9,6.7,4.2,3.5,2.2,2.3,2.3,1.8,2.9,3.2,4.5,2.9,4.0,5.7,5.4,5.9,6.6,6.4,7.0,6.8,7.7,7.9,7.1,7.3,6.1,6.1,4.6,4.7,5.1,3.1,3.5,4.6,2.9,5.3,6.0,6.7,8.1,8.1,9.2,7.8,10.5,7.9,9.8,10.5,9.0,10.7,8.3,8.8,7.9,7.7,6.6,4.7,3.5,2.1,2.1,2.7,2.8,3.3,3.0,3.5,3.0,3.6,3.5,2.3,3.0,3.7,4.2,3.1,4.6,5.4,5.8,6.9,5.9,5.0,5.7,4.2,4.0,4.3,4.3,5.1,5.0,4.6,6.5,4.5,3.9,5.6,5.4,3.4,4.5,5.6,3.2,2.8,5.3,5.3,3.1,4.6,5.2,4.9,4.6,5.1,6.4,6.2,7.1,7.4,5.0,6.3,5.4,5.9,5.5,5.0,5.0,4.5,4.5,6.1,6.5,5.7,6.5,6.0,6.6,6.9,6.2,7.7,7.1,7.9,7.5,6.4,7.0,8.0,6.6,6.9,7.6,7.7,6.4,7.3,6.1,7.2,6.0,6.3,6.4,5.3,6.4,6.0,7.2,7.0,7.2,6.7,7.3,7.0,7.9,7.5,6.6,7.4,7.6,7.3,7.1,7.8,7.7,7.2,7.8,9.0,8.1,6.8,7.3,8.3,7.6,2.5,2.1,1.4,1.3,0.8,1.2,0.9,0.8,1.0,1.0,0.9,0.8,1.2,1.7,1.9,2.1,2.2,2.2,2.5,2.4,3.0,2.5,2.6,2.6,2.6,2.6,2.4,1.7,2.4,2.8,3.9,4.0,3.7,3.9,3.0,3.0,2.9,2.7,4.1,4.0,4.3,4.3,4.8,4.9,5.1,5.9,4.8,5.0,4.8,5.3,5.3,6.1,5.6,5.2,5.6,5.1,5.1,4.9,3.2],[9.9,9.8,9.3,8.8,7.9,6.2,6.5,4.4,4.0,2.4,2.3,2.9,2.2,3.2,3.2,4.9,3.5,6.0,6.1,6.1,5.6,5.4,6.9,6.9,7.2,7.7,8.2,8.0,8.2,7.1,7.2,5.6,7.0,6.8,4.1,4.6,5.7,3.6,5.8,6.1,5.4,7.9,8.1,8.6,7.6,9.6,8.3,10.4,10.5,9.6,9.6,8.2,8.6,7.5,6.6,6.1,5.7,4.5,2.8,3.0,3.1,3.0,3.5,3.1,3.9,3.3,3.8,3.9,2.5,3.0,4.2,5.3,3.7,5.2,6.9,7.1,7.3,6.6,4.8,5.6,3.6,3.5,4.2,4.5,6.3,5.4,5.0,6.0,5.5,4.0,6.4,6.0,3.9,5.5,6.3,4.0,3.2,6.1,6.5,3.9,4.7,6.7,5.8,3.8,5.6,5.4,6.3,6.7,7.2,5.8,6.7,6.5,6.7,5.8,5.5,5.6,5.3,4.9,7.0,7.5,5.8,6.8,6.3,7.4,7.0,7.3,8.2,7.9,8.4,7.5,7.7,8.2,8.3,6.8,7.5,8.2,7.4,6.9,8.0,6.7,7.8,7.1,6.9,7.2,6.4,7.5,6.6,7.5,7.9,7.7,7.7,7.5,7.8,8.1,8.0,6.9,6.8,8.0,7.5,6.4,7.9,8.0,8.2,8.2,8.7,8.6,7.5,7.7,8.8,7.6,2.6,2.6,1.4,1.5,0.9,1.3,0.8,0.8,0.8,0.8,0.8,0.8,0.9,1.3,1.6,2.2,2.3,2.3,2.9,2.7,3.7,2.8,3.2,3.0,2.8,3.0,2.4,1.3,2.9,2.7,4.3,4.6,4.6,3.6,3.3,2.8,2.7,2.7,5.1,4.6,5.1,4.8,5.5,5.4,6.2,7.4,5.8,5.8,5.9,6.7,7.1,6.8,7.6,6.8,6.8,6.2,6.0,6.1,3.7],[9.8,10.0,9.6,9.1,8.2,6.6,7.1,4.6,3.9,2.4,2.4,3.0,2.2,3.3,3.0,5.6,4.2,6.0,5.8,6.5,6.1,5.6,7.1,7.3,7.2,8.1,8.6,7.9,8.9,7.7,7.1,6.2,6.7,7.2,3.8,4.1,6.1,3.9,5.7,5.9,5.4,8.1,8.3,9.3,7.7,10.4,8.8,10.9,10.5,10.0,10.3,8.3,8.9,8.1,6.3,6.4,4.7,4.9,2.8,3.3,3.3,3.1,3.7,2.9,3.4,2.8,3.3,3.2,2.3,2.7,3.9,4.3,3.2,4.6,5.9,6.0,6.7,6.5,4.7,6.0,3.7,3.9,5.0,4.7,6.8,6.0,5.9,6.0,6.4,4.5,6.8,6.4,3.7,5.1,6.1,3.5,3.1,6.5,6.3,2.9,3.8,6.5,5.7,3.0,5.6,5.0,5.9,6.4,6.9,6.2,6.3,6.9,6.9,6.2,5.9,6.1,5.1,5.3,7.4,7.9,6.3,6.9,6.4,7.8,7.3,7.7,8.0,8.0,8.4,7.4,8.0,8.4,8.4,6.9,7.9,8.4,7.6,7.1,8.0,7.0,8.1,7.3,7.3,7.6,7.1,8.0,7.6,8.1,8.5,8.1,8.2,8.2,8.0,8.7,8.5,6.9,7.1,8.7,8.0,6.7,7.9,8.5,8.5,7.9,9.0,8.8,7.5,7.7,8.9,7.7,2.5,2.5,1.7,1.5,0.9,1.4,0.8,0.8,0.8,0.8,0.8,0.8,0.8,1.1,1.1,1.7,2.0,1.9,2.5,2.6,3.3,2.5,2.8,2.7,2.6,2.5,2.4,1.1,3.2,2.9,4.8,4.5,4.8,4.0,3.5,3.0,2.9,2.8,5.6,4.6,5.4,5.3,6.1,5.6,6.4,7.8,6.2,6.1,6.5,7.2,6.6,7.1,7.1,7.2,7.1,6.5,6.7,6.3,3.5],[7.5,7.5,7.2,7.1,6.2,4.7,5.1,2.9,3.0,1.9,2.1,2.3,1.8,2.4,2.9,3.8,2.7,3.2,4.5,4.5,4.4,5.1,5.6,5.7,5.3,6.2,6.5,5.6,6.3,4.6,4.8,3.7,3.5,4.3,2.6,2.8,3.8,2.3,3.6,3.8,4.9,6.1,5.9,7.4,6.1,8.9,6.8,8.3,8.9,7.5,8.7,6.6,7.3,6.3,5.4,5.0,3.0,3.0,1.7,1.9,2.2,2.5,3.1,2.5,2.8,2.4,2.6,2.5,1.7,2.2,2.8,2.7,2.0,3.3,4.2,4.1,5.3,4.6,3.5,3.9,3.3,3.3,3.5,3.5,4.8,4.6,3.9,5.7,4.1,3.4,4.4,4.4,3.0,3.7,4.5,2.7,2.1,4.2,3.7,2.1,2.9,4.0,3.3,2.5,3.8,4.2,4.6,5.4,5.5,4.1,5.0,4.3,5.0,4.1,4.3,4.1,3.5,3.9,5.0,5.6,4.7,5.5,4.9,5.7,6.1,5.9,6.2,6.0,7.1,6.1,5.7,6.3,6.9,6.0,5.8,6.6,6.3,5.6,6.2,5.0,6.0,5.5,5.8,5.3,4.5,5.3,4.8,5.6,6.0,6.0,5.5,6.0,6.3,6.5,6.1,5.5,5.7,6.5,6.2,5.0,6.7,6.6,6.2,6.4,7.5,6.3,5.5,5.7,6.7,6.0,2.0,1.8,1.3,1.3,1.0,1.2,0.9,1.0,0.8,1.0,0.8,1.1,0.8,0.9,1.0,1.3,1.5,1.6,1.8,1.9,2.2,1.8,1.9,2.3,2.1,2.2,1.7,0.8,1.9,2.2,3.0,3.3,2.7,3.1,2.9,2.6,2.6,2.5,3.5,3.4,3.5,3.4,3.7,4.1,4.0,5.1,3.9,4.0,4.2,4.4,4.7,5.0,5.0,4.3,4.7,4.3,4.1,4.0,3.0],[9.2,8.6,8.7,7.8,7.5,6.2,6.3,4.5,4.8,2.3,2.6,2.9,2.2,3.4,3.1,5.4,4.5,7.0,6.5,6.0,6.7,7.0,6.9,7.2,7.4,7.6,7.7,6.9,8.4,6.2,6.7,5.6,5.4,6.3,4.0,4.1,7.0,4.1,6.6,7.0,6.8,8.0,7.8,8.4,7.4,8.9,8.3,9.8,9.5,8.9,9.1,7.7,8.2,8.0,7.2,6.9,5.2,6.1,2.5,2.8,2.7,3.2,3.6,3.3,3.4,2.8,3.2,3.6,2.1,2.6,3.8,3.8,3.2,4.3,5.7,5.7,7.2,6.2,4.4,5.5,3.5,3.7,4.2,4.9,6.2,5.5,4.9,6.5,6.1,4.1,5.8,6.1,4.3,4.2,6.6,3.9,2.9,5.5,6.1,4.2,3.6,5.4,5.4,2.9,5.2,4.3,5.1,5.9,6.3,5.5,6.8,5.9,6.9,5.7,5.8,5.7,5.7,5.3,7.0,8.0,5.9,6.8,6.1,7.1,6.9,7.2,7.8,7.3,8.0,6.9,7.4,7.3,7.6,6.8,7.2,7.7,7.1,6.7,7.1,6.1,7.4,6.9,7.3,7.2,7.5,8.0,6.4,8.2,8.5,7.6,8.2,7.9,8.1,8.3,8.5,7.6,6.6,7.8,8.0,7.6,7.5,8.4,7.9,8.1,8.6,8.1,6.7,7.4,8.6,7.2,2.6,2.6,2.0,1.3,0.9,1.4,0.8,0.8,0.8,0.8,0.8,0.8,0.8,1.1,1.2,1.7,1.9,1.7,2.5,2.7,3.2,2.5,2.8,2.7,2.7,2.6,2.1,1.1,2.9,3.0,4.7,4.5,5.0,4.5,3.8,3.2,3.1,3.0,5.3,4.8,5.7,5.6,7.0,6.0,6.7,6.7,6.6,6.8,6.7,7.1,6.9,7.1,7.4,7.1,7.3,6.9,7.0,7.1,4.0],[10.0,9.1,9.6,8.7,8.5,7.1,7.0,4.6,5.0,2.5,2.5,3.0,2.3,3.6,3.5,5.4,3.8,5.9,6.5,6.4,6.4,6.6,6.7,7.6,8.2,7.8,7.9,7.4,8.1,6.3,7.0,5.8,5.7,6.3,4.1,4.1,6.7,4.2,6.8,6.7,6.9,8.5,8.1,8.4,7.6,9.2,8.6,10.1,10.1,9.5,9.3,8.1,8.8,8.0,7.5,7.2,5.5,5.2,2.7,2.8,2.6,3.3,3.9,3.7,4.3,3.5,3.7,4.5,2.6,3.2,4.7,5.0,3.8,5.3,6.9,6.5,7.2,6.9,5.4,6.0,3.8,4.2,3.9,4.3,5.4,5.2,5.2,7.2,6.1,3.8,6.3,6.9,4.4,4.6,7.1,4.3,2.7,5.6,6.2,4.4,4.6,6.0,6.5,3.7,5.8,5.7,6.3,7.0,7.4,5.7,7.3,6.4,7.1,5.8,6.3,5.6,6.3,5.5,7.1,8.1,6.2,7.2,6.7,7.3,7.1,6.9,8.4,7.7,8.2,7.4,7.7,7.5,7.8,6.8,7.4,7.9,7.5,7.1,7.5,6.8,7.8,7.0,8.0,7.2,7.6,8.1,7.0,8.4,8.0,7.6,7.8,8.0,8.1,7.9,8.0,7.4,7.0,7.6,8.0,7.3,8.1,8.2,8.1,8.8,8.7,8.5,7.4,8.1,9.2,8.0,2.4,2.4,1.7,1.3,0.8,1.3,0.8,0.8,0.8,0.8,0.8,0.8,0.9,1.5,2.0,2.4,2.6,2.6,3.0,2.9,3.7,3.0,3.2,3.0,3.1,3.0,2.9,1.4,2.9,3.2,4.5,4.6,4.9,4.5,3.8,2.9,3.0,2.7,5.4,5.1,5.8,5.4,6.7,6.2,6.2,7.2,7.0,7.2,6.9,7.0,7.1,7.1,7.6,7.1,7.4,6.9,6.5,6.3,4.2],[6.3,5.8,5.1,4.7,4.4,3.5,3.6,2.2,2.5,1.6,1.9,2.1,1.8,2.2,2.5,2.9,2.3,2.7,3.1,3.4,3.4,3.6,3.9,4.1,4.1,4.4,4.7,4.0,3.9,3.3,3.5,3.0,2.8,2.7,2.2,2.1,2.6,1.9,2.8,3.0,3.8,4.5,4.7,5.3,5.0,6.1,5.3,5.9,6.5,5.6,6.1,5.3,4.9,4.5,4.1,3.6,2.5,2.4,1.6,1.7,2.0,2.3,2.9,2.2,2.3,2.1,2.2,2.2,1.5,1.8,2.3,2.2,1.7,2.3,2.9,2.8,3.8,3.3,2.5,3.0,2.6,2.7,2.9,3.0,3.7,3.7,3.1,4.1,3.3,2.9,3.3,3.3,2.5,3.0,3.0,2.3,1.8,2.8,2.5,1.6,2.1,2.6,2.1,1.9,2.5,2.6,3.0,3.4,3.6,2.8,3.7,3.1,3.7,3.2,3.1,3.5,3.1,3.4,3.8,4.3,3.8,4.5,4.2,4.3,4.3,4.2,4.7,4.6,5.3,4.4,4.1,4.6,4.7,4.0,4.2,4.7,4.3,3.6,4.0,3.6,4.1,4.0,3.9,3.9,3.6,3.8,3.5,3.9,4.4,4.3,4.3,4.1,4.1,4.6,4.3,3.9,4.2,4.5,4.4,3.8,4.7,4.8,4.3,4.3,5.1,4.6,3.9,4.4,5.0,4.9,1.6,1.4,1.3,1.5,1.1,1.4,0.9,1.2,0.9,0.8,0.9,1.1,0.9,0.8,0.8,1.1,1.2,1.2,1.4,1.4,1.5,1.3,1.5,2.0,1.9,2.0,1.2,0.8,1.6,1.8,2.6,2.5,2.4,2.5,2.2,2.3,2.3,2.3,2.6,2.7,2.7,2.8,2.9,3.1,3.0,3.3,3.1,3.2,3.3,3.5,3.5,3.6,3.7,3.6,3.6,3.4,3.3,3.2,2.3],[5.8,5.2,4.8,4.2,4.1,3.2,3.2,2.0,2.3,1.5,1.7,2.0,1.7,2.2,2.3,2.6,2.1,2.6,3.1,2.8,2.8,3.4,3.6,3.8,4.0,4.2,4.4,4.1,3.9,3.4,3.5,3.1,2.7,2.8,2.3,2.2,2.6,1.9,2.8,2.9,3.2,4.2,4.1,4.7,4.5,5.5,4.8,5.4,5.8,5.0,5.3,4.8,4.4,4.0,3.4,2.9,2.4,2.3,1.5,1.7,2.1,2.4,2.6,2.0,2.0,1.9,2.0,2.0,1.5,1.5,2.0,2.1,1.5,2.0,2.8,2.6,3.3,2.9,2.2,2.7,2.1,2.3,2.6,2.7,3.3,3.3,2.9,3.7,3.1,2.6,3.0,3.2,2.3,2.6,3.0,2.2,1.7,2.4,2.4,1.5,1.8,2.1,1.8,1.6,2.1,2.2,2.4,2.9,2.9,2.3,3.1,2.6,3.1,2.7,2.6,3.1,2.7,3.0,3.5,3.9,3.5,4.0,3.9,3.9,3.9,3.7,4.1,4.1,4.4,4.0,3.5,3.9,4.1,3.5,3.4,4.0,3.8,3.0,3.5,3.0,3.4,3.4,3.4,3.5,3.3,3.7,3.3,3.8,4.2,4.1,4.1,4.0,3.7,4.3,4.1,3.4,3.7,4.1,3.8,3.3,3.8,4.2,3.5,3.7,4.5,4.0,3.3,4.0,4.4,4.3,1.6,1.5,1.3,1.5,1.3,1.4,1.0,1.1,1.1,0.8,1.1,1.2,0.8,0.8,0.8,0.8,0.9,0.9,0.9,1.0,1.1,1.0,1.2,1.7,1.6,1.7,0.9,0.9,1.7,1.9,2.6,2.5,2.6,2.4,2.2,2.2,2.1,2.1,2.6,2.5,2.6,2.7,2.8,2.8,3.0,3.2,2.9,3.0,3.1,3.3,3.5,3.5,3.5,3.3,3.3,3.2,3.0,3.0,2.3],[4.7,4.1,3.5,3.2,3.0,2.4,2.4,1.7,1.9,1.3,1.6,1.7,1.6,2.0,2.1,2.3,1.9,2.2,2.6,2.5,2.5,2.8,3.0,2.9,2.9,3.2,3.6,3.3,3.2,2.7,2.9,2.7,2.4,2.3,2.0,1.9,2.1,1.7,2.2,2.3,2.7,3.1,3.1,3.9,3.5,4.3,3.7,4.1,4.5,4.0,4.2,3.6,3.5,3.0,2.8,2.5,1.8,2.0,1.4,1.6,1.9,2.3,2.3,1.9,1.8,1.7,1.7,1.7,1.3,1.2,1.6,1.6,1.2,1.5,2.0,1.9,2.4,2.1,1.8,2.1,1.8,2.0,2.2,2.5,3.0,2.9,2.6,3.1,2.6,2.2,2.7,2.6,1.9,2.2,2.3,1.7,1.5,1.9,1.8,1.2,1.4,1.7,1.5,1.2,1.7,1.8,1.9,2.3,2.3,1.9,2.4,2.0,2.5,2.4,2.4,2.7,2.5,2.8,3.1,3.5,3.1,3.6,3.3,3.4,3.4,3.2,3.5,3.5,3.8,3.3,3.0,3.3,3.4,2.9,2.8,3.3,3.0,2.4,2.7,2.4,2.8,2.9,2.7,3.1,2.8,3.1,2.7,3.2,3.5,3.4,3.4,3.2,3.0,3.4,3.3,2.8,2.9,3.3,3.1,2.7,2.9,3.3,2.7,2.8,3.4,3.0,2.6,3.1,3.6,3.6,1.5,1.5,1.3,1.5,1.2,1.5,1.0,1.3,1.2,0.8,1.2,1.3,0.8,0.8,0.8,0.8,0.8,0.8,0.8,0.8,0.9,0.8,0.9,1.4,1.3,1.4,0.8,1.0,1.6,1.7,2.3,2.2,2.3,2.0,1.9,2.0,2.0,1.9,2.2,2.2,2.3,2.5,2.4,2.5,2.6,2.7,2.6,2.7,2.7,2.8,3.0,3.0,3.0,2.8,2.8,2.8,2.7,2.6,2.0],[3.8,3.2,2.7,2.4,2.1,1.8,1.7,1.3,1.5,1.1,1.3,1.5,1.5,1.7,1.7,1.8,1.5,1.7,2.0,1.9,1.8,2.1,2.2,2.2,2.2,2.5,2.8,2.7,2.4,2.3,2.5,2.4,2.1,2.0,1.8,1.7,1.8,1.4,1.8,1.8,2.1,2.4,2.4,2.9,2.7,3.2,2.8,3.2,3.4,3.1,3.1,2.7,2.5,2.2,2.0,1.9,1.4,1.6,1.2,1.4,1.8,2.2,2.1,1.7,1.7,1.5,1.4,1.5,1.1,1.0,1.3,1.3,1.0,1.3,1.5,1.5,1.7,1.6,1.3,1.6,1.4,1.5,1.7,1.9,2.2,2.2,2.0,2.2,2.0,1.7,2.0,2.0,1.5,1.6,1.7,1.4,1.2,1.4,1.3,1.0,1.0,1.3,1.1,1.0,1.3,1.5,1.6,1.8,1.9,1.5,1.8,1.6,1.8,1.7,1.8,2.0,1.9,2.1,2.3,2.6,2.4,2.9,2.7,2.6,2.5,2.3,2.7,2.6,2.8,2.4,2.2,2.4,2.4,2.0,2.0,2.4,2.2,1.8,2.0,1.8,2.0,2.1,2.0,2.2,2.1,2.3,2.1,2.4,2.7,2.6,2.6,2.3,2.2,2.5,2.4,2.0,2.0,2.3,2.2,1.9,2.2,2.3,1.9,2.0,2.4,2.3,2.1,2.5,3.0,3.1,1.4,1.3,1.3,1.4,1.1,1.5,1.0,1.3,1.2,0.9,1.3,1.3,0.8,0.8,0.8,1.1,0.8,0.8,0.8,0.8,0.8,0.8,0.8,1.2,1.1,1.1,0.8,1.0,1.5,1.5,2.0,1.8,2.0,1.7,1.6,1.7,1.8,1.7,1.9,1.9,1.9,1.9,2.0,2.1,2.0,2.1,2.0,2.0,2.1,2.1,2.2,2.3,2.2,2.1,2.1,2.1,2.0,2.0,1.6],[3.8,3.2,2.7,2.4,2.2,1.8,1.8,1.3,1.5,1.1,1.4,1.5,1.5,1.7,1.7,1.9,1.5,1.8,2.0,2.0,1.9,2.2,2.4,2.2,2.3,2.6,2.9,2.8,2.5,2.3,2.6,2.4,2.1,2.1,1.8,1.7,1.8,1.4,1.8,1.8,2.1,2.4,2.5,2.9,2.7,3.3,2.8,3.2,3.5,3.1,3.2,2.7,2.6,2.3,2.1,1.9,1.5,1.6,1.2,1.5,1.8,2.2,2.1,1.8,1.8,1.5,1.5,1.5,1.1,1.0,1.3,1.3,1.0,1.3,1.5,1.5,1.8,1.6,1.3,1.6,1.5,1.6,1.8,2.1,2.3,2.3,2.1,2.2,2.0,1.8,2.0,1.9,1.5,1.6,1.7,1.4,1.2,1.4,1.4,1.0,1.1,1.3,1.1,1.0,1.4,1.6,1.6,1.9,1.9,1.5,1.8,1.6,1.9,1.8,1.8,2.1,2.0,2.2,2.4,2.7,2.5,3.0,2.8,2.7,2.5,2.3,2.7,2.7,2.8,2.4,2.2,2.5,2.4,2.0,2.1,2.4,2.2,1.8,2.1,1.9,2.1,2.1,2.1,2.3,2.1,2.4,2.2,2.5,2.8,2.7,2.7,2.4,2.3,2.6,2.5,2.1,2.1,2.4,2.2,1.9,2.2,2.4,2.0,2.0,2.4,2.4,2.1,2.5,3.0,3.1,1.4,1.4,1.3,1.5,1.2,1.5,1.0,1.2,1.1,0.9,1.2,1.2,0.8,0.8,0.8,0.8,1.0,0.8,0.8,0.8,0.8,0.8,0.8,1.1,1.1,1.0,0.8,0.9,1.5,1.6,2.1,1.8,2.1,1.7,1.6,1.7,1.8,1.8,1.9,2.0,2.0,2.0,2.0,2.1,2.1,2.2,2.1,2.1,2.1,2.2,2.3,2.4,2.3,2.2,2.2,2.2,2.1,2.1,1.7],[3.7,3.2,2.7,2.4,2.1,1.8,1.8,1.3,1.5,1.2,1.4,1.6,1.6,1.8,1.8,1.9,1.5,1.8,2.1,1.9,1.9,2.2,2.4,2.3,2.3,2.6,2.9,2.8,2.6,2.3,2.6,2.4,2.1,2.0,1.8,1.7,1.8,1.5,1.8,1.8,2.1,2.4,2.5,2.9,2.8,3.3,2.9,3.2,3.5,3.1,3.2,2.7,2.5,2.3,2.1,1.9,1.5,1.6,1.2,1.5,1.8,2.2,2.1,1.8,1.7,1.5,1.5,1.5,1.1,0.9,1.3,1.3,0.9,1.2,1.5,1.4,1.8,1.7,1.4,1.7,1.5,1.7,1.9,2.1,2.4,2.4,2.1,2.3,2.1,1.8,2.1,2.0,1.6,1.7,1.8,1.4,1.2,1.5,1.4,1.0,1.1,1.3,1.1,1.0,1.3,1.5,1.6,1.9,1.9,1.5,1.8,1.6,1.9,1.9,1.9,2.1,2.1,2.3,2.6,2.8,2.6,3.0,2.9,2.8,2.6,2.4,2.8,2.8,2.9,2.5,2.3,2.6,2.5,2.1,2.2,2.4,2.2,1.9,2.1,1.9,2.2,2.2,2.2,2.4,2.2,2.5,2.2,2.6,2.9,2.7,2.8,2.5,2.4,2.7,2.6,2.1,2.1,2.5,2.3,2.0,2.2,2.5,2.0,2.0,2.4,2.4,2.1,2.5,3.0,3.1,1.4,1.4,1.3,1.5,1.3,1.5,1.1,1.3,1.2,0.9,1.3,1.3,0.8,0.8,0.8,0.8,0.8,0.8,0.8,0.8,0.8,0.8,0.8,1.3,1.2,1.2,0.8,1.0,1.5,1.6,2.1,1.8,2.1,1.7,1.6,1.8,1.8,1.7,1.9,1.9,2.0,2.0,2.0,2.1,2.1,2.2,2.1,2.1,2.2,2.2,2.3,2.5,2.3,2.2,2.2,2.2,2.1,2.1,1.7],[3.6,3.1,2.6,2.4,2.1,1.7,1.7,1.3,1.4,1.1,1.3,1.5,1.5,1.7,1.7,1.8,1.4,1.7,2.0,1.9,1.8,2.1,2.3,2.2,2.2,2.5,2.7,2.6,2.4,2.2,2.5,2.4,2.1,2.0,1.8,1.7,1.7,1.4,1.8,1.8,2.0,2.3,2.4,2.8,2.6,3.1,2.7,3.0,3.2,2.9,3.0,2.7,2.5,2.2,2.0,1.8,1.4,1.5,1.1,1.4,1.7,2.1,2.1,1.8,1.8,1.5,1.5,1.5,1.1,1.0,1.3,1.3,0.9,1.2,1.5,1.4,1.7,1.5,1.3,1.6,1.4,1.5,1.7,2.0,2.2,2.2,2.0,2.1,1.9,1.7,1.9,1.9,1.5,1.5,1.7,1.3,1.1,1.4,1.3,0.9,1.0,1.3,1.1,1.0,1.3,1.5,1.6,1.8,1.8,1.4,1.7,1.5,1.7,1.7,1.7,1.9,1.9,2.1,2.3,2.6,2.4,2.9,2.7,2.5,2.4,2.2,2.5,2.5,2.6,2.3,2.1,2.3,2.3,1.9,1.9,2.2,2.1,1.7,2.0,1.7,2.0,2.0,2.0,2.2,2.0,2.3,2.1,2.4,2.7,2.5,2.5,2.3,2.2,2.4,2.3,1.9,2.0,2.3,2.1,1.8,2.1,2.2,1.9,1.9,2.3,2.3,2.0,2.4,2.9,3.1,1.4,1.3,1.3,1.4,1.2,1.4,1.0,1.2,1.1,0.9,1.2,1.2,0.8,0.8,0.8,0.8,0.8,0.8,0.9,0.8,0.8,0.8,0.8,1.1,1.1,1.0,0.8,0.9,1.5,1.6,2.1,1.8,2.1,1.7,1.6,1.7,1.8,1.7,1.9,1.9,1.9,1.9,2.0,2.1,2.1,2.1,2.0,2.0,2.1,2.2,2.2,2.4,2.2,2.1,2.1,2.1,2.0,2.0,1.6],[3.7,3.2,2.7,2.4,2.1,1.7,1.7,1.3,1.5,1.1,1.4,1.5,1.5,1.8,1.7,1.9,1.6,1.8,2.0,2.0,1.9,2.2,2.4,2.2,2.3,2.6,2.8,2.7,2.5,2.3,2.5,2.4,2.1,2.1,1.9,1.7,1.8,1.5,1.8,1.8,2.1,2.4,2.4,2.9,2.7,3.2,2.7,3.0,3.3,3.0,3.1,2.8,2.6,2.3,2.0,1.9,1.4,1.6,1.2,1.5,1.8,2.1,2.1,1.8,1.9,1.5,1.5,1.5,1.1,1.0,1.4,1.3,1.0,1.3,1.6,1.5,1.7,1.6,1.2,1.6,1.4,1.6,1.7,2.0,2.2,2.3,2.1,2.2,2.0,1.7,1.9,1.9,1.5,1.6,1.7,1.3,1.1,1.4,1.3,0.9,1.0,1.3,1.1,1.0,1.3,1.5,1.6,1.8,1.9,1.4,1.7,1.5,1.8,1.7,1.8,2.0,2.0,2.2,2.4,2.6,2.4,2.9,2.7,2.5,2.5,2.2,2.6,2.5,2.7,2.4,2.1,2.3,2.3,2.0,2.0,2.3,2.1,1.7,2.0,1.7,2.0,2.0,2.0,2.3,2.1,2.3,2.2,2.5,2.7,2.6,2.6,2.4,2.3,2.5,2.4,2.0,2.1,2.3,2.1,1.8,2.2,2.3,1.9,2.0,2.4,2.3,2.1,2.5,3.0,3.1,1.4,1.4,1.4,1.5,1.3,1.5,1.1,1.3,1.3,0.9,1.3,1.3,0.8,0.8,0.8,0.8,0.8,0.8,0.8,1.0,0.8,0.8,0.8,1.2,1.2,1.1,0.8,1.0,1.5,1.7,2.1,1.9,2.1,1.8,1.7,1.8,1.8,1.8,1.9,2.0,2.0,2.0,2.1,2.2,2.1,2.2,2.1,2.2,2.2,2.3,2.3,2.5,2.3,2.2,2.2,2.2,2.1,2.1,1.7],[4.2,3.7,3.1,2.8,2.4,2.0,1.9,1.4,1.7,1.3,1.5,1.7,1.7,2.0,1.9,2.2,1.8,2.1,2.5,2.3,2.2,2.6,2.9,2.6,2.8,3.1,3.5,3.3,3.1,2.8,3.1,2.8,2.6,2.4,2.1,1.9,2.1,1.7,2.1,2.0,2.5,2.8,2.8,3.5,3.2,3.8,3.3,3.7,3.9,3.5,3.7,3.3,3.0,2.6,2.4,2.2,1.7,1.9,1.3,1.7,1.9,2.3,2.3,1.9,1.9,1.7,1.6,1.6,1.2,1.1,1.5,1.4,1.0,1.3,1.7,1.6,1.9,1.7,1.3,1.8,1.5,1.8,2.0,2.3,2.6,2.7,2.4,2.7,2.3,1.9,2.3,2.2,1.7,1.7,1.9,1.5,1.2,1.4,1.4,1.0,1.0,1.3,1.1,1.0,1.3,1.6,1.7,2.0,2.0,1.6,1.9,1.7,1.9,1.9,2.0,2.3,2.3,2.5,2.9,3.2,3.1,3.4,3.3,3.1,3.1,2.7,3.1,3.1,3.2,2.9,2.5,2.9,2.9,2.3,2.3,2.8,2.5,1.9,2.3,1.9,2.4,2.4,2.5,2.7,2.5,2.9,2.6,3.1,3.4,3.2,3.2,2.8,2.7,3.0,2.8,2.3,2.4,2.8,2.5,2.0,2.6,2.7,2.2,2.2,2.8,2.6,2.3,2.8,3.4,3.4,1.6,1.5,1.5,1.6,1.4,1.6,1.2,1.3,1.3,0.9,1.3,1.4,0.8,0.8,0.8,0.8,0.8,0.8,0.8,0.8,0.8,0.8,0.8,1.2,1.1,1.2,0.8,1.0,1.7,1.9,2.4,2.1,2.3,2.1,1.9,2.1,2.1,2.1,2.3,2.4,2.5,2.5,2.5,2.6,2.6,2.7,2.6,2.6,2.7,2.8,2.9,3.0,2.8,2.7,2.7,2.7,2.6,2.6,1.9],[3.9,3.3,2.8,2.5,2.2,1.8,1.8,1.3,1.5,1.1,1.3,1.5,1.6,1.8,1.8,1.9,1.5,1.8,2.1,2.0,1.9,2.2,2.4,2.3,2.4,2.6,2.9,2.8,2.6,2.4,2.6,2.5,2.2,2.1,1.9,1.8,1.9,1.5,1.9,1.9,2.1,2.4,2.5,3.0,2.8,3.3,2.9,3.3,3.5,3.2,3.3,2.9,2.7,2.3,2.1,1.9,1.5,1.7,1.2,1.5,1.8,2.2,2.2,1.8,1.9,1.6,1.5,1.6,1.2,1.1,1.4,1.4,1.0,1.3,1.6,1.5,1.8,1.6,1.3,1.6,1.4,1.6,1.7,2.0,2.2,2.3,2.1,2.3,2.1,1.8,2.0,2.0,1.6,1.6,1.7,1.3,1.1,1.4,1.3,1.0,1.0,1.3,1.1,1.0,1.4,1.6,1.6,1.9,1.9,1.5,1.8,1.6,1.8,1.7,1.8,2.0,2.0,2.2,2.4,2.7,2.5,3.0,2.8,2.6,2.6,2.3,2.7,2.6,2.8,2.5,2.2,2.4,2.4,2.0,2.0,2.3,2.2,1.8,2.1,1.8,2.1,2.1,2.1,2.3,2.2,2.3,2.2,2.5,2.8,2.6,2.6,2.4,2.3,2.5,2.4,2.1,2.1,2.4,2.2,1.9,2.3,2.4,2.0,2.1,2.5,2.4,2.2,2.6,3.1,3.2,1.5,1.4,1.4,1.6,1.3,1.6,1.1,1.4,1.3,0.9,1.4,1.4,0.9,0.8,0.8,0.8,0.8,0.8,0.8,0.8,0.8,1.2,0.8,1.3,1.3,1.1,0.8,1.1,1.6,1.7,2.2,1.9,2.1,1.8,1.7,1.9,1.9,1.8,2.0,2.0,2.1,2.0,2.1,2.2,2.2,2.3,2.2,2.2,2.2,2.3,2.4,2.5,2.3,2.3,2.2,2.2,2.1,2.1,1.8],[10.8,10.9,10.5,9.6,8.2,6.5,5.9,3.0,4.4,2.0,3.1,4.4,5.6,6.3,5.3,6.2,4.9,6.8,7.8,6.9,7.3,8.1,8.2,8.1,8.6,9.8,10.0,9.5,9.4,8.8,9.0,8.2,7.2,8.0,7.0,7.1,7.0,4.6,6.4,7.1,8.5,10.2,10.0,10.0,9.5,10.9,9.3,9.9,11.3,9.6,10.8,10.0,9.4,8.5,7.7,7.3,4.9,4.8,2.7,4.1,4.4,4.8,4.6,3.7,3.3,3.2,3.3,3.6,2.4,2.3,3.8,3.6,2.3,3.9,5.4,4.4,6.0,4.9,2.9,4.6,3.7,4.2,5.2,6.2,6.5,8.2,6.8,8.4,7.1,6.1,6.5,6.9,4.0,4.0,5.7,3.3,2.1,3.5,3.7,2.1,2.2,3.7,3.1,2.7,3.7,6.2,6.5,7.3,7.9,4.5,6.1,4.6,5.5,5.2,5.3,6.0,6.0,6.7,7.9,8.5,8.7,10.0,8.9,8.6,9.8,7.7,9.5,8.5,9.5,9.2,7.6,8.9,9.3,6.9,6.9,8.7,8.5,6.1,8.2,5.8,6.9,6.7,6.2,7.4,6.5,8.5,8.1,9.0,9.0,8.8,8.3,7.9,7.6,9.3,8.2,6.2,7.2,8.4,6.8,6.2,8.0,8.5,6.8,7.5,9.6,9.1,7.8,8.9,9.8,9.3,4.1,4.1,4.3,4.0,3.4,4.1,3.2,3.1,2.8,2.8,3.0,3.1,2.5,2.1,1.4,1.1,1.1,1.0,1.0,1.2,1.6,0.8,0.9,0.8,0.8,0.8,1.1,2.6,4.6,5.4,9.0,6.8,7.9,6.6,5.5,5.5,5.5,5.1,7.7,7.5,8.2,7.7,7.8,9.1,7.9,9.3,7.7,7.7,7.6,8.5,8.4,8.9,8.6,7.7,7.7,7.4,8.0,7.8,5.7],[19.8,19.8,19.0,17.5,15.6,11.8,10.9,6.2,8.2,4.9,5.6,9.2,10.7,13.3,10.5,13.9,9.6,12.3,15.0,13.4,12.5,15.5,17.3,17.5,16.2,17.4,19.0,18.5,18.0,16.6,17.3,15.1,14.6,13.5,12.5,13.0,12.3,9.4,12.5,12.4,13.1,16.4,18.0,18.6,18.9,19.4,17.5,17.9,20.4,17.6,19.8,18.9,17.0,16.6,12.6,11.8,8.8,9.5,5.3,8.9,8.6,9.5,8.0,7.3,5.9,5.9,6.0,7.5,3.6,3.2,6.2,7.3,4.6,8.2,10.5,8.7,11.0,9.6,6.0,8.5,7.2,8.0,9.8,11.5,13.0,14.2,12.4,15.0,12.9,10.8,11.3,11.7,8.1,8.8,10.2,6.2,4.7,7.7,7.2,4.4,4.8,7.8,7.4,5.3,8.7,12.2,12.1,13.9,14.8,9.2,11.7,8.8,10.7,10.3,9.7,11.8,11.7,15.5,15.2,17.1,16.2,19.8,18.1,15.8,16.6,15.0,17.7,15.3,17.0,16.4,14.2,15.7,16.2,12.8,13.6,13.8,13.8,11.2,13.7,12.0,13.7,14.4,13.6,13.4,14.4,16.2,17.3,17.0,18.1,18.7,16.4,15.6,16.4,17.9,16.1,13.5,14.1,17.0,14.1,11.7,16.4,15.5,13.0,14.1,17.1,15.0,14.2,16.1,18.0,17.3,8.0,8.4,7.6,7.3,6.4,7.3,5.7,5.7,5.5,5.1,5.7,6.3,4.6,4.2,2.7,2.2,2.0,1.7,2.1,1.7,4.2,0.9,0.8,0.8,0.8,1.0,1.8,4.5,9.7,11.1,13.9,12.4,14.2,13.3,10.1,9.8,10.6,10.5,14.9,14.2,15.1,15.7,14.6,16.0,15.1,16.8,15.3,16.7,15.1,15.5,15.2,16.3,15.9,15.7,15.7,16.8,17.1,16.3,9.2],[19.5,18.3,17.4,16.0,14.1,10.7,11.1,5.9,7.8,4.8,5.5,8.4,9.9,12.7,9.1,12.9,9.3,11.8,15.5,12.8,12.4,15.2,15.9,15.7,14.9,16.6,18.1,18.3,18.5,16.2,18.0,15.4,14.1,13.3,12.8,12.3,12.0,9.2,12.3,12.9,12.9,15.3,16.5,17.6,17.6,19.3,16.6,18.4,21.0,17.7,19.3,16.9,15.7,14.5,12.4,11.6,8.6,9.6,5.4,8.4,8.5,9.3,7.8,6.8,5.6,5.6,5.7,7.2,3.7,3.1,6.2,7.5,4.6,6.9,10.2,7.8,11.2,9.4,6.4,8.4,6.9,7.5,9.0,11.8,11.5,13.6,12.8,14.2,12.7,10.0,11.6,12.3,7.4,8.1,10.2,6.2,4.5,7.7,7.3,4.3,5.3,7.6,7.1,4.7,8.4,11.4,12.8,14.3,15.1,8.7,11.1,8.8,10.2,9.8,9.3,11.3,11.6,13.6,13.8,15.4,15.3,18.4,16.5,14.4,15.5,14.1,16.6,14.5,16.1,14.4,13.6,15.5,15.2,11.8,13.4,14.8,13.3,11.1,14.6,11.9,14.0,14.0,13.1,12.5,13.6,14.8,17.2,17.3,17.3,17.7,15.9,14.2,14.9,16.3,15.1,12.6,14.0,15.1,14.1,11.7,15.7,15.9,13.5,13.2,16.1,15.9,15.0,15.9,18.0,16.8,7.8,8.1,7.3,7.0,6.5,7.3,5.5,5.6,5.5,4.8,5.6,6.2,4.5,3.9,2.6,2.3,2.0,1.7,2.1,1.9,3.8,0.9,0.8,0.8,0.8,1.1,1.9,4.5,9.4,11.2,15.8,12.8,15.3,13.5,10.3,10.2,12.0,10.9,16.4,16.2,17.4,16.3,16.7,17.7,16.8,18.1,17.1,17.3,16.4,16.4,15.6,16.9,15.4,15.4,15.8,16.2,16.9,16.7,9.0],[12.9,11.8,10.8,10.1,9.4,8.1,6.4,4.3,5.7,3.1,3.9,5.8,7.7,8.3,6.1,7.5,6.6,7.6,10.3,7.4,7.8,9.2,9.8,9.8,9.0,10.4,11.1,11.6,11.1,10.2,11.8,10.6,9.9,8.5,9.1,9.8,8.3,7.3,8.1,8.0,8.4,9.0,9.9,10.3,10.0,11.5,10.0,11.1,12.7,10.9,11.8,10.4,10.0,9.9,9.0,7.4,5.6,6.5,4.2,6.5,6.7,6.7,5.7,4.9,4.1,3.4,3.4,4.4,2.8,2.4,3.3,5.2,3.4,5.3,8.0,6.7,7.6,5.7,4.5,5.1,4.6,5.1,5.6,7.4,8.4,8.9,9.3,10.6,9.3,6.7,8.5,8.9,6.1,6.1,9.2,5.7,3.8,6.9,7.4,4.3,4.1,6.8,5.8,3.3,6.7,8.9,7.9,9.0,9.2,7.3,7.7,6.7,6.0,6.4,5.5,7.0,7.2,9.1,8.0,9.8,9.9,12.2,11.2,9.3,10.5,10.6,11.3,9.4,11.9,10.6,10.4,10.8,10.7,8.8,9.8,10.1,8.8,8.5,9.1,8.3,9.0,10.2,7.9,7.8,7.8,8.8,10.5,10.8,10.5,10.3,9.5,8.3,8.8,10.0,8.5,7.3,7.9,8.8,8.1,6.0,8.9,9.1,8.1,8.6,9.8,10.1,9.4,9.7,11.6,11.1,6.9,6.4,6.2,5.5,5.3,5.6,4.6,4.4,3.9,3.8,4.0,4.7,3.6,3.1,1.6,1.4,1.2,1.2,1.3,1.2,2.6,0.8,0.8,0.8,0.8,0.8,1.3,3.5,7.2,8.7,11.4,9.1,11.5,8.7,7.1,7.7,8.0,7.2,11.4,11.7,11.9,11.5,10.5,12.6,10.7,12.5,11.2,11.3,10.7,11.2,10.6,10.9,10.5,10.3,10.1,10.5,10.4,11.1,6.7],[3.8,3.2,2.7,2.4,2.2,1.8,1.8,1.3,1.5,1.1,1.4,1.5,1.5,1.7,1.7,1.8,1.5,1.7,2.0,1.9,1.8,2.1,2.2,2.2,2.3,2.5,2.7,2.6,2.4,2.2,2.5,2.4,2.1,2.0,1.8,1.7,1.8,1.5,1.8,1.8,2.1,2.4,2.4,2.9,2.7,3.1,2.8,3.1,3.4,3.0,3.1,2.7,2.6,2.3,2.1,1.9,1.5,1.6,1.2,1.5,1.7,2.1,2.2,1.8,1.7,1.5,1.4,1.5,1.1,1.0,1.3,1.3,1.0,1.3,1.6,1.5,1.8,1.6,1.3,1.6,1.4,1.5,1.7,1.9,2.1,2.2,2.0,2.3,2.0,1.7,1.9,2.0,1.5,1.6,1.7,1.3,1.2,1.4,1.4,1.0,1.1,1.3,1.2,1.0,1.3,1.5,1.6,1.9,1.9,1.5,1.8,1.6,1.8,1.7,1.7,2.0,1.9,2.1,2.3,2.6,2.4,2.8,2.7,2.5,2.5,2.2,2.6,2.5,2.7,2.4,2.1,2.4,2.4,2.0,2.0,2.3,2.2,1.8,2.0,1.8,2.0,2.0,2.0,2.2,2.0,2.3,2.1,2.4,2.6,2.5,2.5,2.3,2.2,2.4,2.3,2.0,2.1,2.3,2.2,1.9,2.2,2.3,2.0,2.1,2.4,2.3,2.1,2.5,3.0,3.1,1.4,1.4,1.3,1.5,1.2,1.5,1.1,1.4,1.3,0.9,1.4,1.3,0.8,0.8,0.8,0.8,0.8,0.8,0.8,0.8,0.8,0.8,0.8,1.2,1.2,1.2,0.9,1.0,1.5,1.6,2.1,1.8,2.1,1.7,1.6,1.8,1.8,1.8,1.9,1.9,2.0,1.9,2.0,2.1,2.0,2.1,2.0,2.0,2.1,2.2,2.2,2.4,2.2,2.1,2.1,2.1,2.0,2.0,1.7],[6.6,6.1,5.4,4.7,4.3,3.6,3.6,2.2,2.5,1.7,2.0,2.3,2.0,2.5,2.7,3.2,2.5,2.8,3.6,3.6,3.4,3.8,4.1,4.3,4.2,4.6,5.0,4.5,4.3,3.7,3.8,3.5,3.2,3.2,2.5,2.4,2.8,2.1,3.2,3.2,3.7,4.5,4.8,5.3,5.1,6.0,5.5,6.1,6.6,5.8,6.1,5.4,4.9,4.4,3.9,3.5,2.5,2.5,1.7,1.8,2.0,2.4,2.8,2.3,2.3,2.1,2.3,2.2,1.5,1.9,2.4,2.2,1.7,2.4,3.0,2.7,3.8,3.3,2.6,3.2,2.8,2.8,3.0,3.1,3.8,3.8,3.2,3.8,3.2,2.8,3.4,3.5,2.5,2.9,3.3,2.5,2.1,2.9,2.6,1.8,2.2,2.8,2.2,2.1,2.6,3.0,3.2,3.5,3.8,3.1,3.6,3.3,3.6,3.3,3.3,3.6,3.3,3.5,4.1,4.4,4.0,4.8,4.4,4.6,4.2,4.0,4.7,4.7,5.3,4.4,4.0,4.5,4.6,3.8,4.1,4.6,4.1,3.6,4.2,3.7,4.2,4.0,4.0,4.0,3.8,4.1,3.8,4.1,4.6,4.6,4.6,4.4,4.3,4.8,4.5,4.0,4.2,4.5,4.3,3.9,4.6,4.7,4.2,4.2,5.0,4.9,4.2,4.6,5.3,5.3,1.8,1.6,1.3,1.7,1.2,1.6,1.0,1.0,0.9,0.8,1.0,1.0,0.9,0.8,0.8,1.1,1.2,1.3,1.5,1.6,1.8,1.5,1.6,2.1,2.0,2.0,1.3,0.8,1.9,2.1,2.8,2.8,2.8,2.8,2.4,2.3,2.3,2.3,3.0,3.0,3.0,3.2,3.2,3.2,3.4,3.5,3.5,3.6,3.5,3.6,3.8,3.9,3.8,3.7,3.6,3.5,3.6,3.6,2.5],[9.0,8.9,8.5,8.8,7.4,7.2,6.0,4.6,3.5,2.7,2.4,2.0,1.2,2.4,2.8,4.0,3.1,3.6,4.9,4.4,4.8,6.0,6.2,6.7,7.1,7.3,8.1,6.8,6.2,5.4,5.3,4.3,4.0,3.2,1.9,2.3,3.3,3.4,4.8,6.5,6.7,8.3,8.6,9.1,8.7,10.0,9.0,9.4,10.2,9.2,10.2,9.0,8.9,8.0,7.5,5.8,4.9,3.8,2.5,1.9,2.6,3.6,3.7,4.3,4.9,5.3,6.0,5.1,4.7,6.0,5.8,4.9,4.8,6.3,5.9,6.2,6.9,6.3,4.7,4.7,3.9,3.4,3.7,4.0,5.2,5.2,3.6,4.8,3.8,2.8,4.5,4.5,3.3,4.1,5.1,4.4,3.6,5.0,5.6,4.6,4.6,5.8,5.9,5.6,6.1,6.6,6.3,6.8,6.8,6.1,6.1,5.3,5.7,5.2,4.6,5.2,4.7,5.2,6.6,6.7,5.9,7.0,6.0,6.4,5.9,5.6,7.1,7.1,7.2,6.7,6.3,6.7,7.0,6.0,6.2,7.0,6.6,5.9,6.6,6.0,6.3,6.3,5.9,6.7,5.4,6.8,5.6,6.9,7.4,7.6,7.2,6.8,6.9,7.7,6.8,5.9,6.4,7.7,6.8,6.6,7.7,7.9,6.8,7.4,9.1,7.9,7.3,7.7,8.4,8.1,0.9,0.8,0.8,1.3,1.3,1.3,1.6,2.4,2.2,2.1,2.2,2.0,2.6,3.2,3.8,3.8,4.0,4.5,4.4,3.8,4.7,3.6,3.4,3.3,3.3,3.3,3.6,2.9,0.8,0.8,3.0,3.0,3.2,2.7,2.3,2.4,2.2,2.3,3.4,3.2,3.9,4.2,4.1,4.3,4.4,4.8,4.5,4.6,5.0,5.7,5.8,6.1,5.9,5.3,5.7,5.0,4.6,4.3,2.2],[9.2,9.7,9.6,9.7,8.9,8.7,7.6,6.1,4.3,3.3,2.8,2.5,1.4,2.3,3.5,4.4,3.4,4.3,5.9,5.2,5.5,6.7,7.7,8.2,8.3,8.8,9.6,8.1,7.4,5.6,5.5,4.8,4.2,3.7,2.1,2.8,4.0,4.2,5.5,7.5,7.6,9.7,9.7,10.4,9.7,11.1,9.9,10.6,11.1,10.2,11.3,10.0,10.2,9.3,8.7,7.2,6.2,4.7,3.3,2.2,2.8,3.8,4.1,4.6,5.2,5.7,7.3,6.1,5.2,6.9,7.8,5.7,5.6,8.1,7.9,7.5,8.7,8.2,5.5,5.8,4.7,3.9,4.8,4.6,6.6,6.0,4.5,6.0,4.8,3.8,6.0,5.7,4.0,5.0,6.2,4.9,4.3,6.1,6.9,5.2,5.6,7.1,7.7,6.7,7.2,7.7,7.8,7.9,8.1,7.1,7.9,6.7,7.6,6.3,5.8,6.5,5.2,5.8,7.7,8.0,6.7,8.5,7.3,8.3,6.9,6.8,9.0,8.5,8.4,8.3,7.6,8.4,8.4,7.2,7.7,8.5,7.8,7.1,8.0,7.2,8.2,8.0,8.4,8.4,7.0,8.2,6.3,7.9,9.1,8.9,8.6,8.7,8.5,9.3,8.6,7.8,8.2,9.4,8.8,8.2,9.1,9.3,8.6,9.4,10.1,9.3,8.1,8.4,9.4,8.6,1.4,1.0,1.2,1.8,1.8,1.8,2.0,2.6,2.8,2.8,2.5,2.3,3.5,3.6,4.5,4.5,5.0,5.4,5.1,4.8,5.0,4.4,4.2,3.6,3.6,3.8,4.4,3.5,0.8,0.8,3.3,3.3,3.3,2.7,2.2,2.6,2.2,2.1,3.6,3.4,4.1,4.5,4.5,4.6,4.9,5.4,5.0,4.9,5.3,6.0,6.3,6.5,6.6,6.2,6.5,5.2,5.2,4.8,2.5],[8.0,7.1,7.7,8.6,6.8,6.0,6.5,6.3,5.6,4.5,3.0,2.6,3.2,2.3,3.2,2.5,2.4,2.6,2.5,2.3,3.4,4.2,4.0,6.1,4.3,5.4,5.7,4.3,4.6,2.6,2.4,2.5,2.0,2.8,1.8,4.3,3.9,3.3,3.0,6.2,6.0,7.9,5.8,8.2,6.1,7.7,6.4,7.8,7.3,8.0,8.6,6.5,7.9,6.3,7.2,6.8,6.6,2.9,2.6,3.4,3.8,5.5,4.9,5.9,5.0,6.3,6.0,5.3,6.2,7.8,5.8,4.8,5.6,7.3,6.5,5.4,7.3,5.9,6.9,6.9,6.7,5.7,5.3,3.5,6.9,4.6,3.4,5.9,4.9,3.2,5.6,6.2,5.2,5.8,6.9,5.4,5.5,5.8,7.8,5.2,5.3,7.0,7.5,7.4,6.7,8.4,7.9,7.4,7.3,6.7,6.7,5.8,5.7,5.9,7.4,8.1,4.3,3.8,6.1,5.7,5.0,4.7,3.9,5.9,5.9,6.7,6.5,6.8,6.4,5.6,5.4,6.6,6.8,6.7,6.8,6.6,7.1,6.5,6.8,7.2,7.1,6.1,5.8,6.1,6.6,6.9,3.3,4.8,6.0,6.1,5.3,5.9,6.8,5.2,5.2,7.4,6.8,6.3,6.4,5.8,7.1,7.5,6.8,7.7,7.9,7.1,7.7,7.5,7.3,7.3,2.2,2.8,2.9,2.4,2.9,2.1,2.9,2.7,2.8,3.8,3.2,2.9,4.9,4.7,5.3,5.1,5.7,6.9,5.4,4.7,5.6,4.7,4.6,3.6,3.8,3.5,4.9,3.7,2.0,1.8,0.8,0.8,0.8,0.8,1.1,2.0,1.5,1.5,0.8,1.0,1.2,1.4,2.0,2.4,2.5,2.7,2.2,2.7,2.7,2.9,3.5,3.7,3.8,2.3,2.8,2.1,1.9,2.2,1.5],[5.2,4.6,5.2,5.7,4.0,4.6,3.9,2.9,1.7,2.0,1.6,1.6,1.4,1.3,1.3,1.4,1.2,1.1,1.5,1.4,1.4,1.8,2.0,3.1,3.5,3.2,4.4,2.8,1.8,1.6,1.7,2.0,1.7,2.0,1.7,2.1,2.1,1.8,2.0,2.3,2.6,4.0,4.4,6.9,4.5,5.9,4.3,5.0,5.6,5.2,6.3,4.6,5.7,4.7,4.1,3.4,2.3,1.4,1.5,1.7,2.6,3.1,3.1,3.4,3.0,3.8,3.9,3.3,2.8,3.7,3.8,3.0,2.5,3.8,3.4,3.2,5.3,3.6,4.4,3.0,3.5,1.8,2.2,1.7,2.8,2.1,2.0,2.7,2.8,1.9,3.0,3.3,2.3,2.7,3.5,3.1,2.2,3.4,4.4,3.0,3.0,3.8,3.6,3.2,3.8,4.1,4.3,4.1,4.9,3.5,4.0,3.5,3.5,3.1,2.8,3.5,1.5,1.7,3.0,2.3,2.0,3.0,2.6,3.2,3.0,3.0,4.7,4.2,5.3,4.0,3.8,4.5,5.0,3.8,3.8,5.1,4.6,3.5,5.1,3.9,5.0,3.5,3.5,3.6,2.5,2.5,1.8,2.3,3.7,3.5,3.8,3.7,3.2,3.8,3.8,3.2,3.2,4.0,3.9,3.8,4.7,5.1,4.3,4.4,5.8,5.2,4.4,4.4,5.5,5.1,1.6,1.6,1.6,2.1,1.8,2.2,1.8,2.2,2.1,2.0,2.0,2.1,2.5,2.7,2.5,2.4,2.9,3.3,3.1,2.5,2.6,2.3,2.3,2.7,2.6,2.5,2.2,2.2,1.7,1.4,0.8,0.8,0.8,0.8,0.8,1.3,1.3,1.3,0.8,0.9,0.9,1.0,1.2,1.3,1.3,1.3,1.0,1.4,1.5,1.5,1.4,1.5,1.4,1.6,1.5,1.7,1.7,1.7,1.1],[7.5,7.2,8.1,9.0,6.6,7.8,6.2,8.1,4.0,4.1,2.8,2.5,2.4,2.1,3.2,2.3,2.0,2.4,2.2,2.7,3.2,4.2,5.2,4.3,4.0,4.7,4.7,3.9,4.4,2.2,2.5,2.6,2.3,2.5,2.2,4.2,4.5,3.1,3.0,5.6,4.8,7.2,5.5,8.1,6.6,8.4,6.6,8.1,7.4,8.4,8.8,6.6,8.3,5.9,6.7,4.7,6.0,2.8,2.3,3.4,3.3,4.5,4.0,4.9,3.9,4.8,5.2,4.3,4.2,6.7,5.5,4.6,5.9,8.3,7.3,7.2,7.2,5.6,7.9,4.7,6.0,3.9,4.8,3.1,5.8,4.0,3.1,4.9,3.3,2.8,5.8,5.5,4.2,6.8,6.7,4.8,6.0,7.2,7.6,5.7,7.7,6.5,7.6,7.0,7.0,8.2,8.2,7.3,7.4,6.4,6.5,6.3,5.7,5.5,5.3,4.7,3.4,3.8,5.9,6.1,4.4,4.3,3.2,5.4,4.2,6.3,7.1,6.4,7.1,5.4,6.0,6.1,7.2,6.1,6.4,7.1,7.3,6.1,6.8,6.4,5.8,6.1,5.7,5.6,4.5,5.4,3.6,4.4,5.8,5.1,5.0,5.6,5.5,4.6,5.2,6.8,5.4,5.4,6.0,5.6,6.7,7.0,6.5,6.7,8.2,7.9,8.3,7.6,7.6,7.4,2.6,3.5,2.5,2.1,2.6,2.0,2.6,2.6,2.8,3.3,2.7,2.5,3.9,3.6,4.1,3.8,4.3,5.3,4.5,3.9,5.1,3.8,4.1,3.5,3.6,3.1,4.0,3.4,2.4,2.1,0.8,0.8,0.8,0.8,1.2,1.8,1.3,1.7,0.8,1.0,1.2,1.3,2.3,2.6,2.3,2.6,2.3,2.9,3.1,2.8,3.4,3.6,3.5,2.7,2.7,2.1,2.1,2.1,1.7],[4.2,3.5,3.2,2.9,2.7,2.4,2.3,1.9,1.4,1.5,1.3,1.3,1.1,1.0,1.1,1.0,1.0,1.0,1.1,1.3,1.3,1.4,1.6,2.0,2.0,2.0,2.2,1.9,1.4,1.4,1.6,1.8,1.6,1.6,1.4,1.7,1.6,1.5,1.8,1.9,1.9,2.4,2.4,3.1,2.8,3.3,3.1,3.4,3.7,3.4,3.5,2.9,3.0,2.5,2.3,2.0,1.7,1.2,1.3,1.3,2.1,2.7,2.7,2.6,2.6,2.7,2.7,2.6,2.2,2.4,2.5,2.2,1.9,2.4,2.4,2.1,2.7,2.4,2.2,1.9,2.0,1.4,1.7,1.4,1.9,1.7,1.6,2.1,1.9,1.5,2.0,2.2,1.7,2.0,2.3,2.1,1.9,2.3,2.4,2.1,2.2,2.6,2.5,2.3,2.5,3.0,2.9,3.1,3.1,2.5,2.7,2.4,2.5,2.3,1.9,1.9,1.4,1.4,2.0,1.7,1.7,2.2,2.1,2.2,2.1,2.2,2.8,2.7,3.2,2.6,2.4,2.8,3.1,2.5,2.7,3.2,3.0,2.6,3.1,2.7,2.9,2.4,2.4,2.2,1.9,1.8,1.4,1.6,1.9,2.0,2.1,2.3,2.0,2.5,2.6,2.1,2.1,2.7,2.6,2.4,2.9,3.0,2.7,2.8,3.3,3.3,3.1,3.3,4.0,4.4,1.2,1.2,1.3,1.8,1.4,1.6,1.4,1.7,1.8,1.6,1.8,1.8,1.7,1.8,1.9,1.9,2.0,2.2,2.0,1.9,2.0,1.8,1.8,2.0,2.1,2.1,1.8,1.8,1.4,1.3,0.9,0.8,1.0,0.8,0.8,0.9,1.0,0.9,0.8,0.8,0.8,0.9,0.9,1.1,0.9,1.0,0.9,1.0,1.1,1.1,1.3,1.4,1.4,1.3,1.5,1.2,1.2,1.2,1.0],[5.8,5.5,6.0,6.4,4.6,4.9,3.9,3.3,2.0,2.3,1.7,1.9,1.4,1.4,1.5,1.7,1.3,1.5,1.8,1.8,2.0,2.2,2.7,3.7,3.5,3.7,4.4,3.5,2.2,2.6,2.4,2.5,2.1,2.2,1.8,2.5,2.4,2.6,2.7,3.2,3.0,5.0,5.3,6.7,5.2,6.2,5.0,6.1,6.7,6.1,7.0,5.6,5.8,5.0,5.1,3.6,3.5,1.5,1.8,1.6,2.7,3.7,3.4,3.7,3.3,4.2,4.8,4.0,3.0,4.1,4.8,3.5,2.9,4.7,4.8,3.6,4.7,3.7,3.4,3.7,3.5,1.8,2.6,1.9,3.2,2.7,2.3,3.6,3.1,2.2,3.3,4.2,3.0,3.1,4.0,3.6,2.8,3.9,4.5,3.3,3.3,4.5,4.8,3.7,4.5,5.4,4.8,5.3,5.9,3.9,4.5,3.7,4.2,3.7,2.9,3.0,1.8,2.0,3.1,2.7,2.8,3.9,3.4,3.5,3.7,3.4,5.0,4.5,5.8,4.7,3.6,5.1,5.8,3.8,4.0,5.9,5.3,4.1,5.3,4.3,4.8,3.8,4.1,3.7,2.8,2.8,2.3,2.4,3.5,4.3,4.1,4.0,3.5,4.6,4.5,3.4,3.8,4.2,4.1,4.4,4.4,5.4,4.6,4.4,5.9,5.8,5.3,5.0,6.8,5.7,1.5,1.5,1.6,2.0,1.9,1.9,2.0,2.2,2.3,2.1,2.2,2.0,2.2,2.4,2.5,2.5,2.8,3.0,3.0,2.7,3.1,2.5,2.4,2.6,2.6,2.9,2.5,2.7,1.7,1.7,1.5,0.9,1.5,0.8,0.8,0.8,0.8,0.8,1.0,1.3,1.2,1.3,1.2,1.6,1.2,1.3,1.2,1.3,1.3,1.5,1.8,1.8,1.9,1.9,2.0,1.5,1.8,1.7,1.1],[6.9,6.2,6.3,5.5,5.5,5.3,4.1,4.6,2.7,3.5,1.9,2.8,1.9,2.2,1.8,2.5,1.6,1.9,2.8,2.6,3.1,3.2,4.6,3.6,3.9,3.5,3.5,3.3,4.4,2.6,2.5,2.7,2.2,2.9,2.0,2.7,2.8,3.6,2.1,3.4,3.3,4.0,3.8,5.1,5.3,6.4,5.1,6.4,6.3,6.6,6.5,5.2,5.0,4.7,4.1,3.3,4.0,1.9,2.2,1.9,3.0,3.4,3.5,3.8,3.5,4.0,4.1,3.8,3.4,4.8,4.4,3.8,4.0,5.2,4.9,5.9,5.9,5.2,4.1,3.4,3.0,1.9,2.9,3.5,4.9,4.3,4.4,4.4,4.7,4.4,4.4,4.4,3.8,3.7,4.1,3.6,3.1,4.3,4.5,4.2,4.2,5.3,4.9,4.7,5.6,5.3,5.3,5.2,5.5,5.2,5.7,4.2,4.6,5.0,2.9,3.2,2.4,3.9,3.7,3.5,3.9,3.5,3.2,3.8,3.8,4.1,4.5,4.7,5.2,4.1,4.7,5.5,5.4,4.8,4.9,5.5,5.4,4.9,5.4,4.4,4.9,4.2,4.7,4.3,3.4,3.3,3.6,3.5,4.2,3.9,4.4,4.8,5.2,5.5,4.9,3.6,5.2,5.0,4.6,4.8,5.5,5.4,5.6,5.1,5.9,5.8,6.0,5.7,6.4,6.4,1.7,2.0,2.2,1.9,2.2,1.8,2.3,2.2,2.3,2.3,2.2,2.2,2.7,2.7,2.9,3.0,3.2,3.5,3.6,3.2,3.6,3.1,2.8,3.0,3.0,2.9,2.9,2.7,1.9,1.7,1.5,1.0,1.7,0.8,0.8,0.8,0.8,0.8,1.0,1.5,1.6,1.5,1.3,1.9,1.6,1.6,1.3,1.6,1.9,1.9,2.2,2.0,2.5,3.1,3.3,2.7,3.5,2.4,1.3],[7.0,6.6,6.3,6.3,5.8,5.1,5.5,4.4,3.3,3.7,1.8,2.7,1.7,1.8,1.7,2.6,2.0,1.7,2.7,2.6,3.3,2.9,4.7,5.3,4.3,3.9,4.5,4.2,3.7,2.5,2.9,2.7,1.8,2.6,1.9,2.6,2.3,2.9,2.3,4.0,3.2,4.7,4.7,6.2,5.5,6.3,5.8,6.3,6.0,6.7,6.6,5.6,6.2,5.3,5.2,4.8,4.2,1.6,2.6,2.1,3.3,4.1,4.1,4.3,3.9,4.5,4.8,4.4,3.9,5.5,5.1,4.1,5.1,6.0,5.3,4.9,5.9,5.1,4.8,4.8,3.6,2.2,2.4,2.9,4.6,4.4,3.7,3.6,3.5,3.2,3.4,3.7,3.6,3.4,4.0,4.0,3.3,4.5,5.4,5.0,4.5,5.6,5.7,5.0,5.4,6.1,5.9,6.1,6.3,5.2,5.2,4.5,5.8,5.1,3.3,3.3,2.5,3.6,4.1,4.0,4.1,3.9,3.8,4.3,3.7,3.9,5.1,5.1,5.7,4.8,4.1,5.5,5.6,4.1,4.9,5.9,5.7,5.0,5.7,4.8,4.9,3.7,5.1,4.3,4.6,4.6,4.2,4.0,4.3,5.5,4.3,4.9,5.6,5.1,4.8,5.2,5.4,5.1,5.2,4.6,5.5,5.8,5.7,5.5,6.0,5.7,6.2,6.0,6.2,6.5,1.8,1.9,2.0,2.1,2.1,1.8,2.3,2.5,2.7,2.6,2.7,2.5,2.9,2.9,3.4,3.4,4.1,4.3,4.4,3.7,4.0,3.3,3.0,3.3,3.4,3.2,3.2,3.0,1.8,1.7,1.6,1.0,1.8,0.8,0.8,0.8,0.8,0.8,1.0,1.6,1.7,1.8,1.5,2.0,1.7,2.0,1.6,1.9,2.3,2.2,2.4,2.5,3.3,3.3,3.8,3.2,3.1,2.6,1.3],[6.8,6.3,7.0,6.8,6.0,6.1,5.1,4.3,2.6,3.4,2.1,2.6,1.7,1.8,1.8,2.6,1.6,1.7,2.5,2.4,2.9,3.4,4.9,4.2,4.0,3.8,4.0,3.7,4.2,2.8,2.7,2.6,2.2,3.0,2.2,2.8,2.8,3.2,2.4,4.4,4.0,4.7,4.5,6.3,5.7,6.6,5.3,6.7,6.5,6.9,7.4,5.7,6.3,5.5,5.6,4.3,4.2,1.8,2.5,2.2,3.0,3.7,3.7,4.0,3.7,4.1,4.3,3.8,3.7,5.2,4.6,3.8,4.4,5.7,5.2,6.5,6.6,4.9,4.8,4.1,3.4,2.2,2.7,3.4,4.6,4.4,3.0,3.7,3.5,2.4,3.8,3.8,3.3,3.7,3.7,3.6,2.8,4.2,4.7,4.1,4.0,5.1,5.3,5.4,5.7,6.4,6.1,6.0,6.7,5.0,5.9,4.0,4.6,4.5,3.2,3.6,3.1,3.3,4.4,4.0,4.2,3.9,3.8,3.7,4.1,4.2,4.8,4.7,5.5,4.3,4.4,5.0,5.3,4.1,4.5,5.9,5.5,4.8,6.0,4.7,4.6,4.1,4.4,4.1,3.8,4.6,3.4,4.4,4.5,4.2,3.9,4.3,5.0,5.8,4.9,4.4,4.8,5.6,5.1,5.2,6.0,5.8,6.0,5.6,6.3,6.2,6.4,6.2,6.7,6.7,1.7,2.0,2.0,2.0,2.0,1.8,2.4,2.3,2.3,2.6,2.3,2.2,2.8,2.8,3.3,3.4,3.8,3.7,4.0,3.7,3.9,3.2,2.7,3.1,3.0,2.9,3.1,2.7,2.0,1.6,1.5,1.1,1.7,0.8,0.8,0.8,0.8,0.8,1.0,1.4,1.5,1.6,1.5,2.1,1.6,1.9,1.5,1.8,2.1,2.1,2.4,2.6,3.1,3.2,3.2,2.7,2.8,2.6,1.6],[4.1,3.3,3.0,2.7,2.5,2.4,2.2,1.8,1.5,1.6,1.5,1.5,1.2,1.1,1.2,1.1,1.1,1.0,1.3,1.5,1.4,1.6,1.8,2.0,2.0,2.0,2.3,1.9,1.6,1.4,1.5,1.6,1.6,1.6,1.4,1.7,1.6,1.6,1.8,1.9,1.8,2.3,2.3,2.9,2.7,3.0,3.0,3.3,3.4,3.2,3.2,2.8,2.7,2.4,2.4,1.9,1.7,1.3,1.4,1.4,2.1,2.6,2.6,2.8,2.7,2.8,2.9,2.7,2.2,2.5,2.7,2.4,2.0,2.5,2.4,2.2,2.5,2.3,2.1,1.9,2.0,1.7,1.8,1.4,1.9,1.7,1.6,2.1,1.9,1.6,2.1,2.2,1.8,2.1,2.5,2.2,1.8,2.3,2.5,2.3,2.2,2.6,2.6,2.4,2.5,3.0,2.9,3.0,3.0,2.5,2.6,2.4,2.5,2.4,2.0,2.1,1.7,1.4,2.0,1.8,1.7,2.1,2.0,2.2,2.1,2.3,2.9,2.7,3.1,2.7,2.5,2.8,3.1,2.7,2.8,3.2,3.0,2.6,3.0,2.7,2.9,2.5,2.4,2.3,2.1,2.0,1.7,1.8,2.0,2.1,2.0,2.3,2.1,2.5,2.6,2.2,2.2,2.7,2.8,2.5,2.7,2.9,2.8,2.7,3.1,3.2,3.0,3.2,3.9,4.3,1.4,1.4,1.5,1.8,1.6,1.8,1.6,1.9,2.0,1.8,1.9,1.9,1.9,1.9,2.1,2.1,2.2,2.4,2.3,2.1,2.1,1.9,1.9,2.3,2.3,2.2,1.9,1.9,1.4,1.3,1.0,0.8,0.9,0.8,0.8,1.2,1.2,1.2,0.8,0.8,0.8,0.8,0.8,0.9,0.9,1.0,0.8,1.1,1.2,1.2,1.4,1.3,1.5,1.5,1.5,1.4,1.5,1.2,1.1],[4.0,3.4,2.9,2.8,2.5,2.5,2.1,1.8,1.6,1.7,1.5,1.6,1.3,1.1,1.2,1.1,1.2,1.2,1.3,1.6,1.6,1.6,1.8,2.1,2.0,2.1,2.2,1.9,1.5,1.4,1.4,1.6,1.6,1.6,1.4,1.7,1.6,1.7,1.8,2.0,1.9,2.4,2.4,3.0,2.9,3.2,3.1,3.3,3.4,3.2,3.2,2.8,2.8,2.4,2.5,1.9,1.8,1.5,1.6,1.5,2.1,2.6,2.7,2.7,2.7,2.8,2.9,2.7,2.3,2.6,2.7,2.4,2.1,2.5,2.5,2.1,2.5,2.4,2.1,1.9,2.0,1.6,1.8,1.3,1.8,1.6,1.6,2.1,1.9,1.7,2.1,2.3,1.9,2.1,2.6,2.3,1.9,2.4,2.5,2.3,2.2,2.7,2.7,2.4,2.5,3.0,2.8,3.0,3.0,2.4,2.5,2.4,2.4,2.3,1.9,2.0,1.5,1.2,1.9,1.5,1.6,2.0,2.0,2.2,2.1,2.1,2.8,2.7,2.9,2.8,2.4,2.7,3.0,2.7,2.7,3.1,3.0,2.5,2.9,2.5,2.6,2.5,2.3,2.2,2.0,1.9,1.6,1.5,1.8,2.0,1.9,2.2,2.1,2.5,2.5,2.1,2.2,2.7,2.8,2.4,2.7,2.8,2.7,2.6,3.0,3.1,2.9,3.1,3.7,4.1,1.4,1.4,1.4,1.7,1.6,1.8,1.6,1.8,1.9,1.8,1.8,1.8,1.8,2.0,2.1,2.1,2.2,2.4,2.2,2.1,2.2,1.9,1.9,2.2,2.2,2.2,1.9,1.9,1.4,1.3,1.4,0.8,1.5,0.8,0.9,1.5,1.4,1.4,0.8,0.8,0.8,0.8,0.8,0.8,0.9,0.9,0.8,0.9,1.0,1.0,1.1,1.1,1.1,1.2,1.3,1.2,1.2,1.1,1.2],[3.3,2.8,2.3,2.1,1.9,1.8,1.5,1.4,1.2,1.2,1.1,1.1,1.0,0.9,0.9,0.9,1.0,0.9,0.9,1.1,1.2,1.2,1.2,1.4,1.5,1.5,1.6,1.5,1.1,1.2,1.2,1.4,1.3,1.3,1.2,1.4,1.3,1.3,1.5,1.6,1.5,1.9,1.9,2.2,2.1,2.3,2.1,2.4,2.5,2.5,2.5,2.2,2.1,1.8,1.8,1.5,1.4,1.2,1.3,1.2,1.8,2.3,2.3,2.4,2.2,2.3,2.3,2.2,1.9,2.0,2.1,1.9,1.6,1.9,2.0,1.6,1.8,1.6,1.5,1.3,1.3,1.1,1.2,1.0,1.2,1.2,1.1,1.5,1.4,1.1,1.4,1.6,1.4,1.5,1.8,1.6,1.4,1.7,1.9,1.7,1.6,1.9,2.0,1.8,1.9,2.3,2.1,2.3,2.2,1.8,1.8,1.6,1.6,1.5,1.2,1.3,1.0,0.9,1.2,1.1,1.2,1.5,1.6,1.5,1.5,1.5,1.8,1.8,2.0,1.8,1.6,1.8,2.0,1.8,1.7,2.1,2.1,1.8,2.1,1.7,1.8,1.7,1.5,1.4,1.2,1.1,1.0,1.0,1.2,1.3,1.3,1.4,1.3,1.7,1.7,1.4,1.5,1.8,1.7,1.7,1.8,2.0,1.9,1.9,2.2,2.2,2.2,2.4,2.9,3.3,1.1,1.1,1.2,1.6,1.3,1.5,1.3,1.6,1.7,1.4,1.7,1.6,1.5,1.6,1.6,1.6,1.7,1.8,1.7,1.6,1.7,1.5,1.5,1.9,1.8,1.8,1.5,1.6,1.2,1.2,1.4,0.8,1.4,0.8,0.9,1.3,1.3,1.3,0.8,0.8,0.8,0.8,0.8,0.8,0.8,0.8,0.8,0.8,0.8,0.8,0.8,0.9,0.9,0.8,0.9,0.8,0.8,0.8,1.0],[3.4,2.9,2.5,2.2,2.0,1.9,1.7,1.5,1.2,1.4,1.2,1.3,1.1,0.9,1.0,0.8,1.0,1.0,0.9,1.1,1.2,1.2,1.2,1.4,1.5,1.5,1.6,1.4,1.0,1.2,1.2,1.4,1.3,1.4,1.2,1.5,1.4,1.4,1.5,1.7,1.6,2.0,1.9,2.3,2.1,2.3,2.2,2.5,2.6,2.5,2.6,2.3,2.2,2.0,1.9,1.6,1.4,1.2,1.3,1.3,1.8,2.4,2.4,2.5,2.3,2.5,2.4,2.4,2.0,2.2,2.3,2.1,1.8,2.1,2.1,1.8,2.0,1.8,1.7,1.4,1.5,1.1,1.3,1.0,1.3,1.2,1.2,1.5,1.5,1.2,1.5,1.8,1.5,1.6,2.0,1.8,1.6,1.9,2.0,1.9,1.8,2.1,2.2,1.9,2.1,2.5,2.4,2.5,2.4,2.0,2.0,1.9,1.8,1.7,1.3,1.3,1.0,0.9,1.2,1.1,1.1,1.6,1.6,1.5,1.5,1.5,1.8,1.8,2.1,1.9,1.8,1.9,2.2,2.0,2.0,2.2,2.2,2.0,2.2,1.9,1.9,1.8,1.5,1.4,1.2,1.1,1.0,1.0,1.2,1.3,1.3,1.4,1.3,1.7,1.7,1.4,1.6,1.9,1.9,1.9,2.0,2.1,2.1,2.0,2.3,2.3,2.3,2.6,3.0,3.5,1.2,1.2,1.3,1.6,1.4,1.6,1.4,1.7,1.8,1.5,1.7,1.7,1.6,1.7,1.8,1.8,1.9,2.0,1.9,1.8,1.8,1.7,1.6,2.0,2.0,1.9,1.7,1.8,1.3,1.2,1.4,0.8,1.4,0.8,0.9,1.3,1.4,1.4,0.8,0.8,0.8,0.8,0.8,0.8,0.8,0.8,0.8,0.8,0.8,0.8,0.8,0.9,0.9,0.8,0.9,0.8,0.8,0.8,1.0],[3.5,3.0,2.6,2.4,2.1,2.0,1.7,1.5,1.3,1.4,1.2,1.2,1.1,0.9,1.0,0.9,1.1,1.0,1.0,1.2,1.3,1.3,1.3,1.5,1.6,1.6,1.7,1.5,1.1,1.2,1.2,1.4,1.3,1.4,1.3,1.5,1.5,1.5,1.6,1.8,1.7,2.0,2.0,2.4,2.2,2.4,2.3,2.6,2.7,2.7,2.7,2.4,2.4,2.0,2.0,1.7,1.5,1.3,1.4,1.3,1.9,2.4,2.4,2.5,2.3,2.5,2.5,2.4,2.1,2.2,2.3,2.1,1.9,2.2,2.2,1.8,2.1,1.8,1.6,1.4,1.5,1.2,1.3,1.1,1.4,1.3,1.2,1.6,1.5,1.3,1.6,1.8,1.5,1.6,2.0,1.8,1.6,1.9,2.1,1.9,1.8,2.1,2.2,2.0,2.1,2.5,2.4,2.5,2.4,2.0,2.0,1.8,1.7,1.7,1.3,1.4,1.1,1.0,1.3,1.2,1.3,1.7,1.7,1.7,1.7,1.6,1.9,1.9,2.2,2.0,1.8,2.0,2.2,2.0,1.9,2.3,2.3,2.0,2.2,1.9,1.9,1.8,1.7,1.5,1.3,1.2,1.0,1.1,1.3,1.4,1.4,1.6,1.4,1.8,1.8,1.5,1.7,1.9,1.9,1.8,2.0,2.2,2.0,2.1,2.4,2.5,2.4,2.7,3.1,3.5,1.2,1.2,1.3,1.7,1.5,1.6,1.5,1.7,1.8,1.6,1.7,1.7,1.6,1.8,1.8,1.8,1.9,2.0,1.9,1.8,1.9,1.7,1.7,2.0,2.0,2.0,1.7,1.8,1.3,1.3,1.4,0.8,1.4,0.8,1.0,1.3,1.4,1.4,0.8,0.8,0.8,0.8,0.8,0.8,0.8,0.8,0.8,0.8,0.8,0.8,0.9,0.9,0.9,0.9,0.9,0.8,0.8,0.8,1.1],[3.7,3.2,2.9,2.7,2.4,2.4,2.0,1.9,1.4,1.6,1.4,1.4,1.2,1.0,1.1,0.9,1.1,1.0,1.0,1.3,1.4,1.4,1.4,1.7,1.8,1.7,1.8,1.6,1.2,1.2,1.3,1.4,1.3,1.5,1.3,1.6,1.5,1.6,1.8,2.0,1.8,2.3,2.2,2.6,2.4,2.6,2.5,2.8,2.9,2.9,2.9,2.7,2.6,2.3,2.3,1.9,1.9,1.4,1.5,1.4,2.0,2.5,2.6,2.7,2.6,2.7,2.8,2.7,2.3,2.5,2.6,2.4,2.1,2.5,2.5,2.2,2.4,2.1,1.9,1.6,1.7,1.3,1.5,1.2,1.5,1.4,1.4,1.8,1.6,1.4,1.8,1.9,1.7,1.9,2.2,2.0,1.8,2.1,2.4,2.2,2.1,2.4,2.5,2.4,2.4,2.9,2.7,2.9,2.7,2.3,2.3,2.0,1.9,1.9,1.4,1.6,1.2,1.1,1.5,1.3,1.3,1.8,1.8,1.8,1.8,1.8,2.1,2.0,2.3,2.2,1.9,2.2,2.5,2.2,2.1,2.5,2.5,2.2,2.4,2.1,2.1,1.9,1.7,1.6,1.4,1.4,1.1,1.1,1.4,1.5,1.6,1.6,1.5,1.9,1.9,1.6,1.9,2.1,2.0,2.0,2.3,2.4,2.3,2.4,2.6,2.7,2.6,3.0,3.3,3.7,1.3,1.3,1.4,1.8,1.6,1.8,1.6,1.9,1.9,1.8,1.9,1.9,1.9,2.0,2.0,2.0,2.1,2.2,2.2,2.1,2.1,2.0,1.9,2.2,2.2,2.2,1.9,2.0,1.4,1.4,1.6,0.9,1.5,0.9,1.0,1.3,1.3,1.3,0.8,0.8,0.8,0.8,0.8,0.8,0.8,0.8,0.8,0.8,0.8,0.8,1.0,1.0,1.0,0.9,1.0,0.9,0.9,0.8,1.2],[3.5,3.0,2.7,2.4,2.2,2.1,1.8,1.7,1.4,1.4,1.3,1.2,1.2,0.9,1.0,0.9,1.1,1.0,0.9,1.1,1.3,1.2,1.2,1.5,1.6,1.5,1.6,1.4,1.0,1.1,1.2,1.4,1.3,1.4,1.3,1.5,1.5,1.5,1.6,1.9,1.7,2.1,2.0,2.4,2.2,2.4,2.3,2.6,2.7,2.7,2.7,2.4,2.4,2.1,2.1,1.8,1.7,1.4,1.4,1.4,1.9,2.5,2.5,2.6,2.4,2.5,2.5,2.5,2.1,2.3,2.4,2.2,1.9,2.3,2.2,1.9,2.2,1.8,1.7,1.5,1.4,1.2,1.3,1.1,1.3,1.3,1.2,1.6,1.5,1.2,1.5,1.7,1.5,1.6,1.9,1.9,1.6,1.8,2.1,1.9,1.8,2.1,2.2,2.1,2.2,2.6,2.4,2.5,2.5,2.0,2.1,1.8,1.7,1.6,1.3,1.3,1.0,0.9,1.2,1.1,1.2,1.6,1.6,1.6,1.6,1.5,1.9,1.8,2.0,1.9,1.7,1.9,2.1,1.9,1.8,2.2,2.2,1.9,2.1,1.9,1.8,1.7,1.5,1.4,1.2,1.1,1.0,1.0,1.2,1.4,1.3,1.4,1.4,1.8,1.7,1.4,1.6,1.9,1.8,1.8,2.0,2.2,2.1,2.2,2.5,2.5,2.4,2.7,3.1,3.5,1.3,1.3,1.3,1.6,1.5,1.6,1.5,1.7,1.8,1.6,1.8,1.7,1.7,1.8,1.9,1.8,1.9,2.1,1.9,1.9,1.9,1.7,1.7,2.0,2.0,2.0,1.7,1.8,1.3,1.3,1.5,0.8,1.5,0.9,1.0,1.3,1.4,1.3,0.8,0.8,0.8,0.8,0.8,0.8,0.9,0.8,0.8,0.8,0.8,0.8,0.9,0.9,0.9,0.8,0.9,0.8,0.8,0.8,1.1],[3.6,3.1,2.8,2.5,2.3,2.2,1.9,1.7,1.4,1.5,1.3,1.3,1.2,0.9,1.0,0.9,1.1,1.0,0.9,1.3,1.5,1.3,1.3,1.6,1.7,1.6,1.7,1.5,1.1,1.2,1.2,1.4,1.3,1.4,1.3,1.5,1.5,1.6,1.7,1.9,1.7,2.1,2.1,2.4,2.4,2.5,2.4,2.7,2.8,2.8,2.8,2.6,2.4,2.2,2.2,1.9,1.7,1.4,1.5,1.4,1.9,2.5,2.5,2.6,2.5,2.7,2.6,2.5,2.2,2.4,2.5,2.2,2.0,2.3,2.3,2.1,2.3,2.0,1.8,1.6,1.5,1.2,1.3,1.0,1.3,1.3,1.2,1.6,1.5,1.3,1.5,1.8,1.6,1.7,2.0,1.9,1.6,2.0,2.2,2.0,1.9,2.3,2.3,2.2,2.3,2.7,2.5,2.7,2.5,2.2,2.2,1.9,1.8,1.7,1.4,1.3,1.0,1.0,1.3,1.2,1.2,1.6,1.6,1.6,1.6,1.6,1.8,1.8,2.0,1.9,1.7,2.0,2.1,2.0,1.9,2.3,2.2,2.1,2.2,2.0,2.0,1.8,1.7,1.5,1.4,1.2,1.0,1.0,1.4,1.5,1.5,1.6,1.5,1.9,1.8,1.6,1.8,2.0,2.0,1.9,2.2,2.3,2.2,2.3,2.6,2.6,2.5,2.8,3.2,3.6,1.3,1.3,1.4,1.7,1.5,1.7,1.6,1.8,1.8,1.7,1.8,1.8,1.8,1.9,2.0,1.9,2.0,2.1,2.0,2.0,2.0,1.8,1.8,2.1,2.1,2.1,1.8,1.9,1.4,1.3,1.5,0.9,1.5,0.9,1.0,1.3,1.3,1.3,0.8,0.8,0.8,0.8,0.8,0.8,0.8,0.8,0.8,0.8,0.8,0.8,0.9,0.9,0.9,0.9,0.9,0.8,0.8,0.8,1.1],[3.1,2.6,2.2,2.0,1.7,1.7,1.5,1.3,1.1,1.2,1.1,1.1,1.0,0.9,0.9,0.8,1.0,0.9,0.9,1.0,1.1,1.1,1.1,1.2,1.4,1.4,1.4,1.3,1.0,1.1,1.2,1.3,1.3,1.3,1.2,1.4,1.3,1.3,1.4,1.5,1.4,1.7,1.7,2.0,1.9,2.0,1.9,2.1,2.3,2.2,2.2,2.1,1.9,1.7,1.7,1.4,1.3,1.1,1.2,1.2,1.8,2.3,2.2,2.3,2.1,2.2,2.2,2.1,1.8,1.9,2.0,1.8,1.6,1.8,1.9,1.5,1.7,1.5,1.4,1.2,1.2,1.0,1.1,0.9,1.1,1.1,1.1,1.4,1.3,1.1,1.3,1.5,1.3,1.4,1.6,1.6,1.3,1.5,1.7,1.6,1.5,1.8,1.9,1.7,1.8,2.1,2.0,2.1,2.0,1.7,1.7,1.5,1.4,1.3,1.1,1.1,0.9,0.9,1.1,0.9,1.0,1.4,1.5,1.3,1.4,1.3,1.5,1.5,1.7,1.6,1.4,1.5,1.7,1.6,1.5,1.8,1.8,1.6,1.8,1.5,1.5,1.4,1.3,1.2,1.0,0.9,0.9,0.9,1.1,1.2,1.2,1.2,1.1,1.4,1.4,1.2,1.3,1.6,1.5,1.5,1.7,1.8,1.7,1.7,2.0,2.0,2.0,2.2,2.6,3.0,1.1,1.1,1.2,1.5,1.3,1.5,1.3,1.6,1.6,1.4,1.6,1.6,1.5,1.6,1.6,1.6,1.6,1.7,1.6,1.5,1.6,1.5,1.4,1.8,1.8,1.8,1.5,1.6,1.2,1.2,1.4,0.8,1.4,0.8,0.9,1.2,1.2,1.2,0.8,0.8,0.8,0.8,0.8,0.8,0.8,0.8,0.9,0.8,0.8,0.8,0.8,0.8,0.8,0.8,0.8,0.8,0.8,0.8,1.0],[2.9,2.5,2.0,1.8,1.6,1.5,1.3,1.2,1.0,1.1,1.0,1.0,1.0,0.9,0.9,0.8,0.9,0.8,0.8,0.9,1.0,1.0,1.0,1.1,1.2,1.3,1.2,1.2,0.9,1.0,1.2,1.3,1.3,1.2,1.2,1.3,1.2,1.2,1.4,1.4,1.3,1.6,1.6,1.8,1.7,1.9,1.8,2.0,2.1,2.1,2.0,1.9,1.8,1.5,1.5,1.2,1.2,1.0,1.1,1.2,1.7,2.3,2.2,2.2,2.0,2.1,2.1,2.1,1.7,1.8,1.9,1.8,1.5,1.7,1.8,1.4,1.6,1.4,1.3,1.2,1.1,0.9,1.0,0.9,1.0,1.0,1.0,1.3,1.2,1.0,1.2,1.4,1.2,1.2,1.5,1.5,1.3,1.4,1.6,1.5,1.4,1.6,1.7,1.6,1.7,2.0,1.9,2.1,1.9,1.6,1.5,1.4,1.2,1.2,1.0,1.0,0.8,0.8,1.0,0.8,0.9,1.3,1.4,1.2,1.3,1.2,1.4,1.3,1.5,1.5,1.3,1.4,1.6,1.4,1.4,1.6,1.7,1.5,1.7,1.4,1.4,1.2,1.1,1.0,0.9,0.8,0.8,0.8,0.9,1.1,1.1,1.0,1.0,1.2,1.3,1.1,1.2,1.4,1.4,1.3,1.5,1.6,1.5,1.6,1.8,1.8,1.8,2.1,2.5,2.9,1.1,1.1,1.1,1.5,1.3,1.4,1.2,1.5,1.6,1.3,1.6,1.5,1.4,1.5,1.5,1.5,1.5,1.6,1.5,1.5,1.5,1.4,1.4,1.8,1.8,1.8,1.4,1.5,1.2,1.2,1.4,0.8,1.5,0.8,0.9,1.2,1.2,1.2,0.8,0.8,0.8,0.8,0.8,0.8,0.8,0.8,0.8,1.1,0.8,0.8,0.8,0.8,0.8,0.8,0.8,0.8,0.8,0.8,1.0],[2.8,2.3,1.9,1.7,1.5,1.5,1.3,1.2,1.0,1.1,1.0,1.0,1.0,0.8,0.8,0.8,0.9,0.8,0.8,0.8,1.0,0.9,0.9,1.1,1.2,1.2,1.2,1.2,0.9,1.0,1.2,1.3,1.2,1.2,1.2,1.3,1.2,1.2,1.3,1.4,1.2,1.6,1.5,1.7,1.6,1.8,1.7,1.9,2.0,2.0,1.9,1.8,1.7,1.4,1.5,1.2,1.2,1.0,1.1,1.1,1.7,2.2,2.1,2.1,1.9,2.1,2.0,2.0,1.6,1.7,1.8,1.7,1.4,1.6,1.7,1.4,1.5,1.3,1.2,1.1,1.1,0.9,1.0,0.8,1.0,1.0,0.9,1.2,1.2,1.0,1.1,1.3,1.2,1.2,1.5,1.4,1.2,1.4,1.5,1.4,1.4,1.5,1.6,1.6,1.6,1.8,1.8,1.9,1.8,1.5,1.4,1.3,1.2,1.1,1.0,1.0,0.8,0.8,0.9,0.8,0.9,1.2,1.3,1.2,1.2,1.1,1.4,1.3,1.4,1.4,1.2,1.4,1.5,1.3,1.3,1.5,1.6,1.4,1.6,1.3,1.3,1.2,1.1,1.0,0.9,0.8,0.8,0.8,0.9,1.0,1.0,1.0,1.0,1.2,1.2,1.0,1.1,1.3,1.3,1.2,1.4,1.5,1.4,1.5,1.7,1.7,1.7,2.0,2.4,2.7,1.1,1.0,1.1,1.4,1.2,1.4,1.2,1.5,1.5,1.3,1.5,1.5,1.4,1.4,1.4,1.4,1.5,1.6,1.5,1.4,1.5,1.3,1.3,1.8,1.7,1.7,1.3,1.5,1.2,1.1,1.3,0.8,1.4,0.8,0.9,1.1,1.2,1.1,0.8,0.8,0.8,0.8,0.8,0.8,0.8,0.8,0.8,0.8,1.1,0.8,0.8,0.8,0.8,0.8,0.8,0.8,0.8,0.8,0.9],[2.8,2.4,1.9,1.7,1.5,1.5,1.3,1.2,1.0,1.1,1.0,1.0,1.0,0.9,0.9,0.8,0.9,0.9,0.8,0.8,1.0,1.0,0.9,1.1,1.2,1.3,1.2,1.2,0.9,1.0,1.2,1.3,1.2,1.2,1.2,1.3,1.2,1.2,1.4,1.4,1.3,1.6,1.5,1.8,1.7,1.8,1.7,1.9,2.0,2.0,2.0,1.9,1.7,1.4,1.5,1.2,1.2,1.0,1.1,1.2,1.7,2.3,2.2,2.2,2.0,2.1,2.0,2.0,1.7,1.7,1.9,1.8,1.5,1.7,1.7,1.4,1.5,1.3,1.3,1.1,1.1,0.9,1.0,0.8,1.0,1.0,1.0,1.2,1.2,1.0,1.1,1.3,1.2,1.2,1.5,1.4,1.2,1.4,1.6,1.5,1.4,1.6,1.7,1.6,1.6,1.9,1.8,2.0,1.8,1.5,1.4,1.3,1.2,1.2,1.0,1.0,0.8,0.8,0.9,0.8,0.9,1.2,1.3,1.2,1.2,1.1,1.4,1.3,1.4,1.4,1.2,1.4,1.5,1.4,1.3,1.6,1.6,1.5,1.6,1.4,1.3,1.2,1.1,1.0,0.9,0.8,0.8,0.8,0.9,1.0,1.0,1.0,1.0,1.2,1.2,1.0,1.1,1.3,1.3,1.2,1.4,1.5,1.4,1.5,1.7,1.7,1.7,2.0,2.3,2.8,1.1,1.1,1.2,1.5,1.3,1.5,1.2,1.5,1.5,1.3,1.6,1.5,1.4,1.5,1.5,1.5,1.5,1.6,1.5,1.5,1.5,1.4,1.4,1.8,1.7,1.7,1.4,1.5,1.2,1.2,1.3,0.8,1.4,0.8,0.9,1.2,1.2,1.2,0.8,0.8,0.8,0.8,0.8,0.8,0.8,0.8,0.8,0.8,0.8,0.9,0.8,0.8,0.8,0.8,0.8,0.8,0.8,0.8,1.0],[2.8,2.4,2.0,1.8,1.5,1.5,1.3,1.3,1.0,1.1,1.0,1.1,1.1,0.9,0.9,0.8,0.9,0.9,0.8,0.9,1.0,1.0,0.9,1.1,1.2,1.2,1.2,1.2,0.9,1.0,1.2,1.3,1.3,1.2,1.2,1.3,1.2,1.3,1.4,1.4,1.3,1.6,1.5,1.8,1.6,1.8,1.7,1.9,2.0,2.0,2.0,1.9,1.7,1.5,1.5,1.2,1.3,1.0,1.1,1.2,1.8,2.3,2.3,2.3,2.1,2.2,2.1,2.1,1.8,1.8,1.9,1.8,1.5,1.7,1.8,1.5,1.6,1.4,1.3,1.2,1.1,0.9,1.0,0.9,1.0,1.0,1.0,1.2,1.2,1.0,1.2,1.3,1.3,1.3,1.5,1.5,1.3,1.5,1.6,1.5,1.5,1.7,1.7,1.7,1.7,1.9,1.8,2.0,1.9,1.6,1.5,1.3,1.2,1.2,1.0,1.0,0.8,0.8,0.9,0.8,0.9,1.2,1.3,1.2,1.2,1.1,1.4,1.3,1.5,1.5,1.2,1.4,1.6,1.4,1.3,1.6,1.6,1.5,1.6,1.4,1.3,1.2,1.1,1.0,0.9,0.8,0.8,0.8,0.9,1.0,1.0,1.0,0.9,1.2,1.2,1.0,1.1,1.3,1.3,1.3,1.5,1.5,1.5,1.5,1.7,1.8,1.8,2.0,2.4,2.8,1.1,1.1,1.2,1.5,1.3,1.6,1.3,1.6,1.7,1.4,1.7,1.6,1.4,1.5,1.5,1.5,1.6,1.6,1.6,1.5,1.6,1.4,1.4,1.9,1.8,1.8,1.4,1.6,1.3,1.2,1.3,0.8,1.3,0.8,0.9,1.2,1.2,1.2,0.8,0.8,0.8,0.8,0.8,0.8,0.8,0.8,0.8,0.8,0.8,0.8,0.9,0.8,0.8,0.8,0.8,0.8,0.8,0.8,1.0],[3.1,2.6,2.2,2.1,1.7,1.8,1.5,1.5,1.2,1.3,1.2,1.2,1.2,1.0,1.0,0.8,1.0,1.0,0.8,1.0,1.1,1.1,1.0,1.2,1.4,1.4,1.4,1.3,0.9,1.1,1.2,1.4,1.3,1.4,1.3,1.5,1.4,1.4,1.6,1.6,1.4,1.8,1.7,2.0,1.8,2.0,1.8,2.0,2.2,2.2,2.2,2.1,2.0,1.7,1.8,1.4,1.5,1.2,1.3,1.3,1.9,2.5,2.4,2.4,2.3,2.4,2.4,2.3,2.0,2.1,2.2,2.1,1.8,2.1,2.1,1.7,1.8,1.6,1.5,1.3,1.3,1.0,1.1,0.9,1.0,1.0,1.1,1.4,1.4,1.2,1.3,1.5,1.4,1.5,1.7,1.7,1.5,1.7,1.9,1.8,1.7,1.9,2.0,2.0,1.9,2.3,2.1,2.3,2.1,1.8,1.7,1.6,1.3,1.4,1.1,1.1,0.9,0.8,0.9,0.8,0.9,1.2,1.4,1.3,1.3,1.3,1.5,1.4,1.6,1.6,1.3,1.6,1.8,1.6,1.5,1.8,1.9,1.7,1.8,1.6,1.4,1.4,1.2,1.1,0.9,0.9,0.8,0.8,0.9,1.1,1.1,1.1,1.0,1.3,1.3,1.1,1.3,1.5,1.4,1.4,1.6,1.7,1.6,1.8,1.9,2.0,2.0,2.3,2.6,3.1,1.3,1.3,1.3,1.6,1.4,1.7,1.4,1.8,1.8,1.5,1.8,1.7,1.6,1.7,1.8,1.7,1.8,1.9,1.8,1.7,1.8,1.7,1.6,2.0,2.0,2.0,1.6,1.7,1.4,1.4,1.4,0.9,1.4,0.9,1.0,1.3,1.3,1.3,0.8,0.9,0.8,0.8,0.8,0.8,0.8,0.8,0.8,0.8,0.8,0.8,0.8,0.8,0.8,0.8,0.8,0.8,0.8,0.8,1.1],[2.8,2.4,2.0,1.8,1.5,1.5,1.3,1.2,1.0,1.1,1.0,1.1,1.1,0.9,0.9,0.8,0.9,0.9,0.8,0.9,1.0,1.0,0.9,1.1,1.2,1.3,1.2,1.2,0.9,1.0,1.2,1.3,1.3,1.2,1.2,1.3,1.2,1.2,1.4,1.4,1.3,1.6,1.6,1.8,1.7,1.9,1.7,1.9,2.0,2.0,2.0,1.8,1.7,1.5,1.5,1.2,1.2,1.0,1.2,1.2,1.8,2.3,2.3,2.3,2.1,2.2,2.1,2.1,1.7,1.7,1.9,1.8,1.5,1.7,1.8,1.4,1.5,1.3,1.2,1.2,1.1,0.9,1.0,0.8,0.9,0.9,1.0,1.2,1.2,1.0,1.1,1.3,1.2,1.2,1.5,1.5,1.3,1.4,1.6,1.5,1.4,1.6,1.7,1.7,1.6,1.9,1.8,2.0,1.9,1.5,1.4,1.3,1.2,1.1,1.0,0.9,0.8,0.8,0.9,0.8,0.9,1.2,1.3,1.2,1.2,1.1,1.4,1.3,1.4,1.4,1.2,1.4,1.5,1.3,1.3,1.6,1.6,1.4,1.5,1.3,1.3,1.2,1.1,1.0,0.8,0.8,0.8,0.8,0.9,1.0,1.0,1.0,0.9,1.1,1.1,1.0,1.1,1.3,1.3,1.2,1.4,1.5,1.4,1.5,1.7,1.7,1.7,2.0,2.4,2.8,1.1,1.1,1.2,1.5,1.3,1.5,1.3,1.6,1.6,1.4,1.6,1.6,1.4,1.5,1.5,1.5,1.6,1.6,1.5,1.5,1.6,1.4,1.4,1.9,1.8,1.8,1.4,1.6,1.3,1.3,1.3,0.8,1.3,0.9,0.9,1.2,1.2,1.2,0.8,0.8,0.8,0.8,0.8,0.8,0.8,0.8,0.8,0.8,0.8,0.8,0.8,0.8,0.9,0.8,0.8,0.8,0.8,0.8,1.0],[2.8,2.3,1.9,1.7,1.5,1.5,1.3,1.2,1.0,1.1,1.0,1.0,1.0,0.9,0.8,0.8,0.9,0.9,0.8,0.8,1.0,1.0,0.9,1.1,1.2,1.2,1.2,1.2,0.9,1.0,1.2,1.3,1.3,1.2,1.2,1.3,1.2,1.2,1.4,1.4,1.3,1.6,1.5,1.7,1.6,1.8,1.6,1.9,2.0,2.0,1.9,1.8,1.7,1.4,1.5,1.2,1.2,1.0,1.1,1.1,1.7,2.3,2.3,2.2,2.0,2.1,2.0,2.0,1.7,1.7,1.8,1.7,1.4,1.6,1.7,1.4,1.5,1.3,1.2,1.1,1.1,0.9,1.0,0.8,1.0,1.0,1.0,1.2,1.2,1.0,1.1,1.3,1.2,1.2,1.4,1.4,1.2,1.4,1.5,1.4,1.3,1.5,1.6,1.6,1.6,1.9,1.8,2.0,1.8,1.5,1.4,1.3,1.2,1.1,1.0,0.9,0.8,0.8,0.9,0.8,0.9,1.2,1.3,1.2,1.2,1.1,1.3,1.2,1.4,1.4,1.2,1.3,1.5,1.3,1.3,1.5,1.6,1.4,1.5,1.3,1.3,1.2,1.1,1.0,0.8,0.8,0.8,0.8,0.9,1.0,1.0,1.0,0.9,1.1,1.1,1.0,1.1,1.3,1.2,1.2,1.4,1.5,1.4,1.5,1.7,1.7,1.7,2.0,2.3,2.7,1.1,1.1,1.2,1.4,1.3,1.5,1.2,1.5,1.5,1.3,1.6,1.5,1.4,1.5,1.5,1.5,1.5,1.6,1.5,1.4,1.5,1.4,1.3,1.8,1.7,1.7,1.4,1.5,1.2,1.2,1.3,0.8,1.3,0.8,0.9,1.2,1.2,1.2,0.8,0.8,0.8,0.8,0.8,0.8,0.8,0.8,0.8,0.8,0.8,0.8,0.8,0.8,0.8,1.0,0.8,0.8,0.8,0.8,1.0],[2.9,2.5,2.1,1.9,1.6,1.6,1.4,1.3,1.1,1.2,1.1,1.1,1.1,0.9,0.9,0.8,0.9,0.9,0.8,0.9,1.0,1.0,1.0,1.1,1.3,1.3,1.3,1.2,0.9,1.1,1.2,1.4,1.3,1.3,1.3,1.4,1.3,1.3,1.4,1.5,1.4,1.7,1.6,1.9,1.7,1.9,1.8,2.0,2.1,2.1,2.1,1.9,1.8,1.5,1.6,1.3,1.3,1.1,1.2,1.2,1.8,2.4,2.4,2.3,2.1,2.3,2.2,2.2,1.8,1.8,2.0,1.9,1.6,1.8,1.9,1.5,1.6,1.4,1.3,1.2,1.2,0.9,1.0,0.9,1.0,1.0,1.0,1.2,1.2,1.0,1.2,1.3,1.3,1.2,1.5,1.5,1.3,1.4,1.7,1.5,1.5,1.7,1.8,1.7,1.7,2.0,1.9,2.1,1.9,1.6,1.5,1.4,1.2,1.2,1.0,1.0,0.8,0.8,0.9,0.8,0.9,1.2,1.4,1.2,1.2,1.2,1.4,1.3,1.5,1.5,1.2,1.4,1.5,1.4,1.4,1.6,1.6,1.5,1.6,1.4,1.3,1.2,1.1,1.0,0.9,0.8,0.8,0.8,0.9,1.0,1.0,1.1,1.0,1.2,1.2,1.1,1.2,1.3,1.3,1.3,1.5,1.5,1.5,1.6,1.8,1.8,1.8,2.1,2.5,2.8,1.2,1.2,1.2,1.5,1.3,1.5,1.3,1.6,1.6,1.4,1.6,1.6,1.5,1.6,1.6,1.6,1.6,1.7,1.6,1.5,1.6,1.5,1.4,1.9,1.8,1.8,1.5,1.6,1.3,1.3,1.3,0.9,1.3,0.9,0.9,1.2,1.2,1.2,0.8,0.8,0.8,0.8,0.8,0.8,0.8,0.8,0.8,0.8,0.8,0.8,0.8,0.8,0.8,0.8,0.8,0.8,0.8,0.8,1.0],[2.8,2.3,1.9,1.7,1.5,1.5,1.3,1.2,1.0,1.1,1.0,1.0,1.0,0.8,0.8,0.8,0.9,0.8,0.8,0.8,1.0,1.0,0.9,1.1,1.2,1.2,1.2,1.2,0.9,1.0,1.2,1.3,1.2,1.2,1.2,1.3,1.2,1.2,1.3,1.4,1.3,1.6,1.5,1.7,1.6,1.8,1.7,1.9,2.0,2.0,1.9,1.8,1.7,1.4,1.5,1.2,1.2,1.0,1.1,1.2,1.7,2.3,2.2,2.2,2.0,2.1,2.0,2.0,1.7,1.7,1.9,1.8,1.5,1.7,1.7,1.4,1.5,1.4,1.3,1.2,1.1,0.9,1.0,0.8,1.0,1.0,1.0,1.2,1.2,1.0,1.1,1.3,1.2,1.2,1.5,1.4,1.3,1.4,1.6,1.5,1.4,1.6,1.7,1.6,1.6,1.9,1.8,2.0,1.8,1.5,1.5,1.3,1.2,1.1,1.0,0.9,0.8,0.8,0.9,0.8,0.9,1.2,1.3,1.2,1.2,1.1,1.4,1.3,1.4,1.4,1.2,1.4,1.5,1.4,1.3,1.5,1.6,1.4,1.6,1.4,1.3,1.2,1.1,1.0,0.8,0.8,0.8,0.8,0.9,1.0,1.0,1.0,1.0,1.1,1.1,1.0,1.1,1.3,1.3,1.3,1.4,1.5,1.4,1.5,1.7,1.7,1.7,2.0,2.4,2.7,1.1,1.1,1.1,1.5,1.3,1.4,1.3,1.6,1.6,1.3,1.5,1.5,1.4,1.5,1.5,1.5,1.5,1.6,1.5,1.5,1.5,1.4,1.4,1.8,1.7,1.8,1.4,1.5,1.2,1.2,1.2,0.8,1.4,0.8,0.9,1.1,1.2,1.2,0.8,0.8,0.8,0.8,0.8,0.8,0.8,0.8,0.8,0.8,0.8,0.8,0.8,0.8,0.8,0.8,0.8,1.1,0.8,0.8,1.0],[2.9,2.4,2.0,1.7,1.5,1.5,1.2,1.2,1.0,1.1,1.0,1.0,1.0,0.8,0.8,0.8,0.9,0.8,0.8,0.8,1.0,1.0,0.9,1.1,1.2,1.2,1.2,1.2,0.9,1.0,1.1,1.3,1.2,1.2,1.2,1.3,1.2,1.2,1.3,1.4,1.3,1.6,1.5,1.8,1.6,1.8,1.7,1.9,2.0,2.0,2.0,1.8,1.7,1.4,1.5,1.2,1.2,1.0,1.1,1.2,1.7,2.3,2.2,2.2,2.0,2.1,2.0,2.1,1.7,1.7,1.9,1.8,1.5,1.7,1.7,1.4,1.5,1.3,1.2,1.2,1.1,0.9,1.0,0.8,1.0,1.0,1.0,1.2,1.2,1.0,1.1,1.3,1.2,1.2,1.5,1.4,1.2,1.4,1.6,1.4,1.4,1.6,1.6,1.6,1.6,1.9,1.8,2.0,1.8,1.5,1.4,1.3,1.2,1.1,1.0,0.9,0.8,0.8,0.9,0.8,0.9,1.2,1.3,1.2,1.2,1.1,1.4,1.3,1.4,1.4,1.2,1.3,1.5,1.3,1.3,1.5,1.6,1.4,1.5,1.3,1.3,1.1,1.1,1.0,0.8,0.8,0.8,0.8,0.9,1.0,1.0,1.0,0.9,1.1,1.1,1.0,1.1,1.3,1.3,1.2,1.4,1.5,1.4,1.5,1.7,1.8,1.7,2.0,2.4,2.7,1.1,1.1,1.1,1.5,1.3,1.5,1.2,1.5,1.5,1.3,1.5,1.5,1.4,1.5,1.5,1.4,1.5,1.6,1.5,1.4,1.5,1.4,1.4,1.8,1.7,1.7,1.4,1.5,1.2,1.2,1.3,0.8,1.4,0.8,0.9,1.2,1.2,1.2,0.8,0.8,0.8,0.8,0.8,0.8,0.8,0.8,0.8,0.8,0.8,0.8,0.8,0.8,0.8,0.8,0.8,0.8,0.9,0.8,1.0],[2.9,2.4,2.0,1.8,1.5,1.5,1.3,1.2,1.0,1.1,1.0,1.0,1.0,0.9,0.9,0.8,0.9,0.9,0.8,0.8,1.0,1.0,0.9,1.1,1.2,1.2,1.2,1.2,0.9,1.0,1.1,1.3,1.2,1.2,1.2,1.3,1.2,1.2,1.4,1.4,1.3,1.6,1.5,1.8,1.6,1.8,1.7,1.9,2.0,2.0,2.0,1.9,1.7,1.4,1.5,1.2,1.3,1.1,1.2,1.2,1.7,2.2,2.2,2.2,2.0,2.1,2.1,2.1,1.7,1.8,1.9,1.8,1.5,1.7,1.8,1.4,1.6,1.4,1.3,1.2,1.1,0.9,1.0,0.9,1.0,1.0,1.0,1.2,1.2,1.0,1.1,1.3,1.2,1.2,1.5,1.4,1.3,1.4,1.6,1.5,1.4,1.6,1.7,1.7,1.7,2.0,1.8,2.0,1.9,1.6,1.5,1.3,1.2,1.1,1.0,0.9,0.8,0.8,0.9,0.8,0.9,1.2,1.3,1.2,1.2,1.1,1.4,1.3,1.5,1.5,1.2,1.4,1.5,1.4,1.3,1.6,1.6,1.5,1.6,1.4,1.3,1.2,1.1,1.0,0.9,0.8,0.8,0.8,0.9,1.0,1.0,1.0,1.0,1.2,1.2,1.0,1.2,1.3,1.3,1.3,1.4,1.5,1.5,1.5,1.7,1.8,1.8,2.0,2.4,2.8,1.1,1.1,1.2,1.5,1.3,1.4,1.3,1.5,1.6,1.3,1.5,1.5,1.4,1.5,1.5,1.5,1.5,1.6,1.5,1.5,1.5,1.4,1.4,1.8,1.8,1.8,1.4,1.5,1.2,1.2,1.4,0.9,1.5,0.9,0.9,1.2,1.3,1.2,0.8,0.8,0.8,0.8,0.8,0.8,0.8,0.8,0.8,0.8,0.8,0.8,0.8,0.8,0.8,0.8,0.8,0.8,0.8,0.9,1.0],[4.2,3.8,3.3,2.9,2.5,2.3,2.1,1.9,1.6,1.7,1.6,1.6,1.4,1.3,1.3,1.1,1.0,0.9,1.3,1.5,1.5,1.5,1.7,2.0,2.1,2.1,2.4,2.1,1.7,1.6,1.9,1.8,1.4,1.2,1.2,1.4,1.2,1.3,1.5,1.8,1.8,2.4,2.5,3.1,3.0,3.5,3.2,3.7,3.9,3.7,3.7,3.3,2.8,2.3,2.1,1.9,1.6,1.1,1.3,1.1,1.9,2.6,2.7,2.6,2.7,2.6,2.8,2.5,2.2,2.5,2.6,2.2,2.1,2.5,2.3,2.2,2.5,2.3,2.1,2.0,2.0,1.7,1.9,1.7,2.0,2.0,1.8,2.3,2.1,1.8,2.1,2.4,2.0,2.2,2.6,2.3,2.1,2.4,2.7,2.3,2.2,2.7,2.8,2.4,2.7,3.2,3.1,3.3,3.4,2.6,2.7,2.4,2.2,2.2,2.1,2.0,1.7,1.7,2.0,2.0,2.0,2.7,2.3,2.4,2.4,2.2,2.8,2.9,3.1,2.8,2.4,2.9,3.2,2.6,2.7,3.3,3.0,2.8,3.2,2.7,2.9,2.5,2.2,2.3,1.8,1.9,1.6,1.8,2.2,2.1,2.3,2.2,2.0,2.6,2.6,2.3,2.3,2.6,2.7,2.4,2.8,3.1,2.9,2.8,3.3,3.4,3.2,3.4,4.1,4.4,1.1,1.2,1.4,1.6,1.5,1.6,1.6,1.7,1.7,1.7,1.6,1.6,1.8,1.8,2.0,2.1,2.2,2.3,2.2,2.2,2.1,2.0,1.9,2.0,2.0,2.1,2.0,1.8,1.3,1.2,1.2,0.9,1.3,1.0,0.8,1.4,1.4,1.3,1.1,1.1,1.3,1.3,1.3,1.4,1.4,1.4,1.4,1.5,1.5,1.6,1.6,1.8,1.7,1.6,1.6,1.5,1.5,1.4,0.8]],
  "token_chain_ids": ["A","A","A","A","A","A","A","A","A","A","A","A","A","A","A","A","A","A","A","A","A","A","A","A","A","A","A","A","A","A","A","A","A","A","A","A","A","A","A","A","A","A","A","A","A","A","A","A","A","A","A","A","A","A","A","A","A","A","A","A","A","A","A","A","A","A","A","A","A","A","A","A","A","A","A","A","A","A","A","A","A","A","A","A","A","A","A","A","A","A","A","A","A","A","A","A","A","A","A","A","A","A","A","A","A","A","A","A","A","A","A","A","A","A","A","A","A","A","A","A","A","A","A","A","A","A","A","A","A","A","A","A","A","A","A","A","A","A","A","A","A","A","A","A","A","A","A","A","A","A","A","A","A","A","A","A","A","A","A","A","A","A","A","A","A","A","A","A","A","A","B","B","B","B","B","B","B","B","B","B","B","B","B","B","B","B","B","B","B","B","B","B","B","B","B","B","B","B","B","B","C","C","C","C","C","C","C","C","C","C","C","C","C","C","C","C","C","C","C","C","C","C","C","C","C","C","C","C","D"],
  "token_res_ids": [1,2,3,4,5,6,7,8,9,10,11,12,13,14,15,16,17,18,19,20,21,22,23,24,25,26,27,28,29,30,31,32,33,34,35,36,37,38,39,40,41,42,43,44,45,46,47,48,49,50,51,52,53,54,55,56,57,58,59,60,61,62,63,64,65,66,67,68,69,70,71,72,73,74,75,76,77,78,79,80,81,82,83,84,85,86,87,88,89,90,91,92,93,94,95,96,97,98,99,100,101,102,103,104,105,106,107,108,109,110,111,112,113,114,115,116,117,118,119,120,121,122,123,124,125,126,127,128,129,130,131,132,133,134,135,136,137,138,139,140,141,142,143,144,145,146,147,148,149,150,151,152,153,154,155,156,157,158,159,160,161,162,163,164,165,166,167,168,169,170,1,1,1,1,1,1,1,1,1,1,1,1,1,1,1,1,1,1,1,1,1,1,1,1,1,1,1,1,1,1,1,1,1,1,1,1,1,1,1,1,1,1,1,1,1,1,1,1,1,1,1,1,1,1,1,1,1,1,1]
}
```
