## Supplementary_Data.zip: inputs/outputs, PyMOL sessions, and pocket-aligned RMSD workflow for "Single-sequence deep learning delivers crystal-quality models of covalent K-Ras G12 hotspot complexes": krasg12c_gdp_mg2_with_ars853_covalent_restraint_seed-42_sample-2_confidences.json

```
{
  "atom_chain_ids": ["A","A","A","A","A","A","A","A","A","A","A","A","A","A","A","A","A","A","A","A","A","A","A","A","A","A","A","A","A","A","A","A","A","A","A","A","A","A","A","A","A","A","A","A","A","A","A","A","A","A","A","A","A","A","A","A","A","A","A","A","A","A","A","A","A","A","A","A","A","A","A","A","A","A","A","A","A","A","A","A","A","A","A","A","A","A","A","A","A","A","A","A","A","A","A","A","A","A","A","A","A","A","A","A","A","A","A","A","A","A","A","A","A","A","A","A","A","A","A","A","A","A","A","A","A","A","A","A","A","A","A","A","A","A","A","A","A","A","A","A","A","A","A","A","A","A","A","A","A","A","A","A","A","A","A","A","A","A","A","A","A","A","A","A","A","A","A","A","A","A","A","A","A","A","A","A","A","A","A","A","A","A","A","A","A","A","A","A","A","A","A","A","A","A","A","A","A","A","A","A","A","A","A","A","A","A","A","A","A","A","A","A","A","A","A","A","A","A","A","A","A","A","A","A","A","A","A","A","A","A","A","A","A","A","A","A","A","A","A","A","A","A","A","A","A","A","A","A","A","A","A","A","A","A","A","A","A","A","A","A","A","A","A","A","A","A","A","A","A","A","A","A","A","A","A","A","A","A","A","A","A","A","A","A","A","A","A","A","A","A","A","A","A","A","A","A","A","A","A","A","A","A","A","A","A","A","A","A","A","A","A","A","A","A","A","A","A","A","A","A","A","A","A","A","A","A","A","A","A","A","A","A","A","A","A","A","A","A","A","A","A","A","A","A","A","A","A","A","A","A","A","A","A","A","A","A","A","A","A","A","A","A","A","A","A","A","A","A","A","A","A","A","A","A","A","A","A","A","A","A","A","A","A","A","A","A","A","A","A","A","A","A","A","A","A","A","A","A","A","A","A","A","A","A","A","A","A","A","A","A","A","A","A","A","A","A","A","A","A","A","A","A","A","A","A","A","A","A","A","A","A","A","A","A","A","A","A","A","A","A","A","A","A","A","A","A","A","A","A","A","A","A","A","A","A","A","A","A","A","A","A","A","A","A","A","A","A","A","A","A","A","A","A","A","A","A","A","A","A","A","A","A","A","A","A","A","A","A","A","A","A","A","A","A","A","A","A","A","A","A","A","A","A","A","A","A","A","A","A","A","A","A","A","A","A","A","A","A","A","A","A","A","A","A","A","A","A","A","A","A","A","A","A","A","A","A","A","A","A","A","A","A","A","A","A","A","A","A","A","A","A","A","A","A","A","A","A","A","A","A","A","A","A","A","A","A","A","A","A","A","A","A","A","A","A","A","A","A","A","A","A","A","A","A","A","A","A","A","A","A","A","A","A","A","A","A","A","A","A","A","A","A","A","A","A","A","A","A","A","A","A","A","A","A","A","A","A","A","A","A","A","A","A","A","A","A","A","A","A","A","A","A","A","A","A","A","A","A","A","A","A","A","A","A","A","A","A","A","A","A","A","A","A","A","A","A","A","A","A","A","A","A","A","A","A","A","A","A","A","A","A","A","A","A","A","A","A","A","A","A","A","A","A","A","A","A","A","A","A","A","A","A","A","A","A","A","A","A","A","A","A","A","A","A","A","A","A","A","A","A","A","A","A","A","A","A","A","A","A","A","A","A","A","A","A","A","A","A","A","A","A","A","A","A","A","A","A","A","A","A","A","A","A","A","A","A","A","A","A","A","A","A","A","A","A","A","A","A","A","A","A","A","A","A","A","A","A","A","A","A","A","A","A","A","A","A","A","A","A","A","A","A","A","A","A","A","A","A","A","A","A","A","A","A","A","A","A","A","A","A","A","A","A","A","A","A","A","A","A","A","A","A","A","A","A","A","A","A","A","A","A","A","A","A","A","A","A","A","A","A","A","A","A","A","A","A","A","A","A","A","A","A","A","A","A","A","A","A","A","A","A","A","A","A","A","A","A","A","A","A","A","A","A","A","A","A","A","A","A","A","A","A","A","A","A","A","A","A","A","A","A","A","A","A","A","A","A","A","A","A","A","A","A","A","A","A","A","A","A","A","A","A","A","A","A","A","A","A","A","A","A","A","A","A","A","A","A","A","A","A","A","A","A","A","A","A","A","A","A","A","A","A","A","A","A","A","A","A","A","A","A","A","A","A","A","A","A","A","A","A","A","A","A","A","A","A","A","A","A","A","A","A","A","A","A","A","A","A","A","A","A","A","A","A","A","A","A","A","A","A","A","A","A","A","A","A","A","A","A","A","A","A","A","A","A","A","A","A","A","A","A","A","A","A","A","A","A","A","A","A","A","A","A","A","A","A","A","A","A","A","A","A","A","A","A","A","A","A","A","A","A","A","A","A","A","A","A","A","A","A","A","A","A","A","A","A","A","A","A","A","A","A","A","A","A","A","A","A","A","A","A","A","A","A","A","A","A","A","A","A","A","A","A","A","A","A","A","A","A","A","A","A","A","A","A","A","A","A","A","A","A","A","A","A","A","A","A","A","A","A","A","A","A","A","A","A","A","A","A","A","A","A","A","A","A","A","A","A","A","A","A","A","A","A","A","A","A","A","A","A","A","A","A","A","A","A","A","A","A","A","A","A","A","A","A","A","A","A","A","A","A","A","A","A","A","A","A","A","A","A","A","A","A","A","A","A","A","A","A","A","A","A","A","A","A","A","A","A","A","A","A","A","A","A","A","A","A","A","A","A","A","A","A","A","A","A","A","A","A","A","A","A","A","A","A","A","A","A","A","A","A","A","A","A","A","A","A","A","A","A","A","A","A","A","A","A","A","A","A","A","A","A","A","A","A","A","A","A","A","A","A","A","A","A","A","A","A","A","A","A","A","A","A","A","A","A","A","A","A","A","A","A","A","A","A","A","A","A","A","A","A","A","A","A","A","A","A","A","A","A","A","A","A","A","A","A","A","A","A","A","A","A","A","A","A","A","A","A","A","A","A","A","A","A","A","A","A","A","A","A","A","A","A","A","A","A","A","A","A","A","A","A","A","A","A","A","A","A","A","A","A","A","A","A","A","A","A","A","A","A","A","A","A","A","A","A","A","A","A","A","A","A","A","A","A","A","A","B","B","B","B","B","B","B","B","B","B","B","B","B","B","B","B","B","B","B","B","B","B","B","B","B","B","B","B","B","B","C","C","C","C","C","C","C","C","C","C","C","C","C","C","C","C","C","C","C","C","C","C","C","C","C","C","C","C","D"],
  "atom_plddts": [71.49,79.38,83.13,77.23,80.52,88.99,90.88,88.49,82.05,80.62,80.16,73.17,92.84,94.65,96.2,95.78,91.93,83.45,83.27,96.98,97.19,97.48,97.1,95.98,84.27,83.65,78.78,77.8,98.19,98.27,98.41,98.25,98.08,97.93,97.01,97.05,96.3,96.31,96.68,95.19,98.37,98.47,98.6,98.54,98.2,90.52,82.65,74.84,65.27,98.69,98.77,98.75,98.59,98.75,98.25,97.69,97.49,98.75,98.74,98.81,98.76,98.57,98.12,98.21,98.75,98.78,98.62,98.47,98.82,98.73,98.77,98.7,98.7,98.8,98.75,98.28,95.85,95.52,98.61,98.59,98.54,98.39,98.28,98.33,98.41,98.36,98.18,97.67,97.82,98.3,98.06,96.61,93.5,98.4,98.45,98.68,98.6,98.54,98.78,98.86,98.87,98.77,98.63,98.62,98.82,98.87,98.89,98.86,98.85,98.86,98.87,98.87,98.85,98.73,98.62,98.28,98.21,98.81,98.79,98.8,98.76,98.7,98.54,98.83,98.87,98.84,98.81,98.88,98.9,98.9,98.84,98.76,98.92,98.88,98.82,98.82,98.84,98.79,98.7,98.5,98.71,98.34,98.42,98.68,98.53,98.47,98.21,98.28,97.18,97.46,89.27,98.63,98.64,98.54,98.24,98.55,97.68,98.41,96.07,96.13,98.54,98.36,98.11,97.55,98.3,97.99,97.18,97.14,97.78,97.11,96.75,95.56,96.28,92.95,92.42,86.43,97.38,97.03,97.24,96.34,96.13,93.22,90.32,85.26,82.51,97.67,97.7,97.78,96.3,96.85,91.78,80.75,78.16,97.46,97.48,98.2,97.86,94.91,90.69,77.08,77.98,78.46,81.17,98.19,98.37,98.11,97.1,98.25,98.49,98.31,98.22,98.05,98.01,98.25,97.66,97.31,97.34,96.68,95.5,87.96,89.94,96.45,96.14,95.87,92.47,94.01,88.29,80.63,80.55,95.26,95.24,95.07,91.9,92.35,82.29,78.44,72.36,71.63,94.88,95.3,95.39,94.55,94.2,92.7,91.99,91.47,88.42,88.87,89.25,85.75,96.66,96.96,97.04,96.39,96.53,95.85,93.68,93.01,96.66,96.68,96.44,95.18,95.91,94.12,96.61,96.84,96.4,96.5,95.33,95.47,93.32,91.79,97.2,97.39,97.54,97.27,96.9,94.86,94.8,89.53,97.16,97.1,97.07,96.46,96.65,96.14,96.36,94.17,93.89,96.68,96.83,97.52,97.51,95.42,90.06,87.55,85.62,97.43,97.46,97.76,97.18,96.27,82.63,98.06,98.01,98.13,97.84,97.7,97.24,95.43,95.45,93.96,94.19,94.31,92.0,97.49,97.3,97.22,96.46,96.18,91.27,87.74,80.34,75.26,69.12,66.46,96.56,96.24,96.9,96.82,94.44,91.85,89.01,85.84,78.91,97.19,97.09,97.0,95.99,96.11,88.78,86.88,80.25,76.38,96.53,96.07,96.37,95.96,94.79,90.18,89.76,96.5,96.45,96.64,96.16,95.89,94.18,94.44,95.89,96.05,95.86,95.18,95.97,94.38,94.28,92.75,95.74,95.73,95.85,94.2,95.1,94.38,91.94,91.91,95.54,95.33,95.5,94.07,95.65,95.23,95.55,94.78,93.12,79.95,76.75,70.96,70.15,96.13,96.25,96.36,95.51,95.31,90.36,89.75,95.96,95.6,96.43,95.81,93.15,83.79,97.54,97.85,98.07,97.8,97.28,93.32,90.63,90.42,98.15,98.24,98.27,97.96,98.15,97.6,96.94,96.67,98.5,98.43,98.58,98.4,97.8,90.07,83.81,82.55,98.61,98.69,98.57,98.28,98.69,98.04,98.03,96.02,98.5,98.31,98.41,98.29,97.83,96.72,95.58,95.41,98.56,98.56,98.34,98.0,98.62,98.68,98.43,98.41,98.31,98.23,98.15,97.93,98.06,97.36,97.59,97.2,96.81,95.14,86.42,96.25,91.67,88.49,87.58,82.44,87.63,86.3,87.43,84.03,80.9,71.57,63.87,57.66,53.69,86.01,85.27,86.54,83.91,80.25,70.76,65.72,60.51,59.08,88.36,89.74,91.23,89.49,84.97,73.23,69.02,62.5,61.9,90.88,92.25,92.45,89.88,90.82,90.78,88.02,87.81,86.4,86.12,87.08,84.71,93.6,94.01,94.96,94.29,91.83,85.16,95.46,95.73,95.97,95.3,95.17,94.99,94.87,95.27,94.21,93.05,82.72,76.13,67.19,95.19,95.58,96.1,96.02,94.23,88.49,88.69,89.36,90.28,83.58,85.02,97.16,97.51,97.6,97.32,97.36,97.37,96.11,96.31,96.73,96.61,96.65,95.97,96.11,84.7,78.43,72.37,68.0,95.3,94.54,95.32,95.54,93.05,87.06,84.27,83.45,81.16,81.24,81.52,77.06,97.03,97.49,97.79,97.56,97.09,95.37,94.33,86.93,97.94,98.05,98.11,97.88,97.47,93.31,91.08,83.9,78.53,70.54,69.76,97.66,97.46,97.9,97.62,96.49,92.32,90.94,98.41,98.52,98.62,98.48,98.57,98.57,98.65,98.47,98.34,97.56,97.21,94.55,94.31,98.78,98.81,98.85,98.75,98.88,98.9,98.92,98.86,98.86,98.81,98.63,98.61,98.44,98.43,98.44,98.86,98.85,98.88,98.67,98.49,94.37,93.05,93.71,98.93,98.93,98.96,98.9,98.73,92.32,98.88,98.92,98.9,98.87,98.93,98.85,98.85,98.95,98.95,98.96,98.96,98.95,98.96,98.94,98.93,98.9,98.9,98.91,98.93,98.93,98.9,98.83,98.92,98.9,98.87,98.83,98.53,98.74,97.55,97.15,95.84,98.83,98.79,98.78,98.57,98.6,98.39,96.32,95.61,98.83,98.82,98.85,98.8,98.7,98.43,96.34,95.21,98.76,98.74,98.76,98.62,98.51,96.46,96.35,98.69,98.62,98.68,98.58,98.38,93.19,86.63,79.9,72.04,98.76,98.79,98.81,98.78,98.79,98.73,98.85,98.87,98.83,98.71,98.85,98.86,98.73,98.72,98.62,98.63,98.72,98.66,98.47,98.25,97.68,98.24,96.19,94.42,91.67,91.32,98.39,98.21,98.28,98.02,97.76,95.86,92.96,92.24,98.59,98.68,98.52,98.27,98.69,98.26,98.45,97.7,98.1,97.61,97.47,97.12,96.73,91.56,81.4,77.86,78.05,78.01,97.5,97.13,97.37,97.07,96.07,91.86,81.84,80.99,82.44,82.97,97.84,97.95,98.14,98.02,97.62,96.48,92.19,91.63,89.32,89.84,89.71,86.8,98.12,98.18,98.28,98.13,97.7,95.83,94.27,93.03,92.85,86.33,88.51,98.31,98.24,98.27,98.04,97.99,95.56,92.39,86.57,87.34,97.83,97.73,97.98,97.85,97.31,95.42,93.42,85.61,83.35,98.29,98.5,98.51,98.44,98.53,98.33,98.29,97.73,98.53,98.5,98.4,98.12,98.36,97.08,94.76,88.27,83.33,98.43,98.25,98.26,97.97,97.94,96.62,95.94,95.39,95.46,91.92,92.94,98.19,98.02,98.06,97.49,97.07,91.63,92.28,98.12,98.13,97.98,97.13,97.97,97.16,96.75,96.17,95.74,97.88,97.64,97.58,96.4,96.96,93.61,90.78,88.76,97.65,97.6,97.86,97.47,96.9,94.76,96.73,96.08,96.0,92.91,94.54,88.32,84.09,77.92,78.05,96.53,95.91,96.23,93.58,92.98,85.78,79.8,79.49,97.92,98.32,98.53,98.41,98.08,96.59,96.83,98.74,98.81,98.85,98.78,98.73,98.34,98.68,98.82,98.83,98.91,98.84,98.39,92.78,92.22,82.7,98.94,98.95,98.95,98.89,98.92,98.68,98.71,98.96,98.96,98.96,98.94,98.95,98.87,98.8,98.8,98.97,98.98,98.98,98.95,98.96,98.72,98.79,98.96,98.96,98.96,98.89,98.96,98.96,98.95,98.91,98.95,98.95,96.89,96.74,98.94,98.93,98.89,98.74,98.92,98.87,98.81,98.72,98.58,98.8,98.69,98.64,98.09,98.36,95.08,98.79,98.73,98.68,98.21,98.63,98.71,98.33,98.44,98.57,98.39,98.2,97.42,98.15,97.76,96.99,96.69,96.96,96.3,95.72,92.05,95.31,93.76,96.46,95.44,95.62,96.49,94.4,92.33,83.7,97.78,97.88,98.05,97.36,96.89,96.33,95.52,95.66,96.86,92.73,93.89,98.61,98.52,98.49,97.71,98.09,95.76,95.26,98.61,98.6,98.48,98.04,98.49,97.94,98.07,98.01,97.88,98.39,98.06,96.15,87.66,81.23,80.25,98.2,98.38,98.6,98.49,97.95,94.85,94.5,98.5,98.47,98.54,98.32,98.18,91.14,85.79,77.51,69.53,98.19,97.84,98.37,98.17,95.74,85.52,86.29,79.14,75.86,98.61,98.78,98.83,98.79,98.75,98.82,98.79,98.8,98.69,98.61,93.86,93.2,88.85,85.4,98.82,98.77,98.78,98.57,98.64,97.71,96.16,96.06,98.68,98.69,98.71,98.61,98.63,98.35,97.91,97.88,98.79,98.8,98.74,98.59,98.78,98.78,98.71,98.63,98.36,98.54,89.79,89.47,81.74,75.19,68.31,68.55,98.52,98.33,98.27,97.88,98.07,95.36,98.34,98.31,98.27,97.85,98.24,98.26,97.54,97.64,97.18,97.26,97.57,96.49,98.42,98.32,98.46,98.12,98.63,98.76,98.85,98.83,98.71,98.55,98.32,98.25,98.89,98.92,98.94,98.92,98.87,98.44,98.85,98.92,98.92,98.91,98.82,98.88,98.84,98.63,98.58,98.39,98.37,98.49,98.92,98.91,98.94,98.87,98.72,96.12,96.39,88.1,98.82,98.77,98.83,98.66,98.3,94.31,95.24,92.09,92.64,98.92,98.95,98.95,98.92,98.93,98.77,98.59,98.93,98.94,98.94,98.89,98.91,98.82,98.92,98.92,98.89,98.76,98.9,98.88,98.85,98.8,98.58,98.77,98.39,97.61,95.85,91.4,98.83,98.79,98.75,98.49,98.7,98.02,97.71,98.69,98.67,98.73,98.46,98.15,95.18,94.54,91.7,91.14,83.36,84.37,98.73,98.74,98.85,98.73,98.35,92.5,86.03,77.43,72.59,98.88,98.89,98.93,98.86,98.87,98.88,98.84,98.73,98.86,98.66,98.68,98.57,98.41,98.54,98.47,97.85,96.64,94.3,93.06,98.57,98.63,98.74,98.65,98.4,90.04,86.88,86.65,98.87,98.91,98.9,98.86,98.92,98.84,98.81,98.71,98.62,98.82,98.85,98.72,98.72,98.64,98.62,98.75,98.55,98.42,98.39,98.22,98.09,97.43,95.36,94.71,93.51,93.51,93.6,90.66,98.64,98.72,98.73,98.69,98.75,98.28,98.21,98.82,98.82,98.71,98.58,98.86,98.78,98.71,98.73,98.54,98.33,98.17,97.96,98.15,97.7,97.73,98.43,98.28,98.22,98.07,98.14,97.54,96.8,96.13,95.79,93.23,94.12,98.47,98.52,98.36,98.03,98.62,98.38,98.38,96.91,96.95,98.49,98.26,97.82,97.22,98.35,98.17,98.01,98.0,97.92,97.38,97.03,96.31,96.77,94.05,92.33,90.73,89.77,86.17,84.43,97.38,97.06,96.96,95.74,95.91,85.22,86.1,78.0,73.56,96.33,95.55,94.72,91.66,94.52,93.29,82.09,81.7,83.78,86.13,94.88,93.1,91.8,88.4,90.17,85.49,82.9,76.57,70.45,92.12,91.74,89.8,83.36,88.21,79.86,75.0,68.68,70.43,91.0,90.23,85.27,81.24,85.91,81.17,76.98,73.42,66.08,77.96,96.26,96.99,96.08,88.3,94.58,89.73,95.32,90.26,89.6,95.65,89.27,89.24,95.57,94.36,96.42,97.14,96.95,96.68,96.96,97.24,96.99,97.41,95.71,83.3,83.35,85.12,97.12,93.74,94.99,93.89,89.75,98.34,90.5,98.47,98.3,92.52,93.32,91.4,98.22,98.2,98.5,98.64,98.35,97.82,98.44,97.82,98.64,98.81,98.84,98.74,98.78,98.58,98.84,98.87,98.84,98.88,98.87,98.84,97.94],
  "contact_probs": [[1.0,1.0,0.79,0.06,0.0,0.0,0.0,0.0,0.0,0.0,0.0,0.0,0.0,0.0,0.0,0.0,0.0,0.0,0.0,0.0,0.0,0.0,0.0,0.0,0.0,0.0,0.0,0.0,0.0,0.0,0.0,0.0,0.0,0.0,0.0,0.0,0.0,0.0,0.0,0.0,0.0,0.0,0.0,0.02,0.0,0.0,0.0,0.0,0.01,0.17,0.34,0.07,0.06,0.0,0.0,0.0,0.0,0.0,0.0,0.0,0.0,0.0,0.0,0.0,0.0,0.0,0.0,0.0,0.0,0.0,0.0,0.0,0.0,0.0,0.0,0.0,0.0,0.0,0.0,0.0,0.0,0.0,0.0,0.0,0.0,0.0,0.0,0.0,0.0,0.0,0.0,0.0,0.0,0.0,0.0,0.0,0.0,0.0,0.0,0.0,0.0,0.0,0.0,0.0,0.0,0.0,0.0,0.0,0.0,0.0,0.0,0.0,0.0,0.0,0.0,0.0,0.0,0.0,0.0,0.0,0.0,0.0,0.0,0.0,0.0,0.0,0.0,0.0,0.0,0.0,0.0,0.0,0.0,0.0,0.0,0.0,0.0,0.0,0.0,0.0,0.0,0.0,0.0,0.0,0.0,0.0,0.0,0.0,0.0,0.0,0.0,0.0,0.0,0.0,0.0,0.0,0.0,0.0,0.0,0.0,0.0,0.0,0.0,0.0,0.0,0.0,0.0,0.0,0.0,0.0,0.0,0.0,0.0,0.0,0.0,0.0,0.0,0.0,0.0,0.0,0.0,0.0,0.0,0.0,0.0,0.0,0.0,0.0,0.0,0.0,0.0,0.0,0.0,0.0,0.0,0.0,0.0,0.0,0.0,0.0,0.0,0.0,0.0,0.0,0.0,0.0,0.0,0.0,0.0,0.0,0.0,0.0,0.0,0.0,0.0,0.0,0.0,0.0,0.0,0.0,0.0,0.0,0.0,0.0,0.0,0.0,0.0,0.0,0.0],[1.0,1.0,1.0,0.97,0.0,0.0,0.0,0.0,0.0,0.0,0.0,0.0,0.0,0.0,0.0,0.0,0.0,0.0,0.0,0.0,0.0,0.0,0.0,0.0,0.0,0.0,0.0,0.0,0.0,0.0,0.0,0.0,0.0,0.0,0.0,0.0,0.0,0.0,0.0,0.0,0.0,0.0,0.0,0.56,0.0,0.0,0.0,0.0,0.0,0.13,0.95,0.95,0.98,0.0,0.0,0.0,0.0,0.0,0.0,0.0,0.0,0.0,0.0,0.0,0.0,0.0,0.0,0.0,0.0,0.0,0.0,0.0,0.0,0.0,0.0,0.0,0.0,0.0,0.0,0.0,0.0,0.0,0.0,0.0,0.0,0.0,0.0,0.0,0.0,0.0,0.0,0.0,0.0,0.0,0.0,0.0,0.0,0.0,0.0,0.0,0.0,0.0,0.0,0.0,0.0,0.0,0.0,0.0,0.0,0.0,0.0,0.0,0.0,0.0,0.0,0.0,0.0,0.0,0.0,0.0,0.0,0.0,0.0,0.0,0.0,0.0,0.0,0.0,0.0,0.0,0.0,0.0,0.0,0.0,0.0,0.0,0.0,0.0,0.0,0.0,0.0,0.0,0.0,0.0,0.0,0.0,0.0,0.0,0.0,0.0,0.0,0.0,0.0,0.0,0.0,0.0,0.0,0.0,0.0,0.0,0.0,0.0,0.0,0.0,0.0,0.0,0.0,0.0,0.0,0.0,0.0,0.0,0.0,0.0,0.0,0.0,0.0,0.0,0.0,0.0,0.0,0.0,0.0,0.0,0.0,0.0,0.0,0.0,0.0,0.0,0.0,0.0,0.0,0.0,0.0,0.0,0.0,0.0,0.0,0.0,0.0,0.0,0.0,0.0,0.0,0.0,0.0,0.0,0.0,0.0,0.0,0.0,0.0,0.0,0.0,0.0,0.0,0.0,0.0,0.0,0.0,0.0,0.0,0.0,0.0,0.0,0.0,0.0,0.0],[0.79,1.0,1.0,1.0,0.99,0.0,0.0,0.0,0.0,0.0,0.0,0.0,0.0,0.0,0.0,0.0,0.0,0.0,0.0,0.0,0.0,0.0,0.0,0.0,0.0,0.0,0.0,0.0,0.0,0.0,0.0,0.0,0.0,0.0,0.0,0.0,0.0,0.0,0.0,0.0,0.0,0.0,0.0,0.0,0.0,0.0,0.0,0.0,0.0,0.81,0.39,0.99,0.99,0.0,0.0,0.0,0.0,0.0,0.0,0.0,0.0,0.0,0.0,0.0,0.0,0.0,0.0,0.0,0.0,0.0,0.0,0.0,0.0,0.0,0.0,0.0,0.0,0.0,0.0,0.0,0.0,0.0,0.0,0.0,0.0,0.0,0.0,0.0,0.0,0.0,0.0,0.0,0.0,0.0,0.0,0.0,0.0,0.0,0.0,0.0,0.0,0.0,0.0,0.0,0.0,0.0,0.0,0.0,0.0,0.0,0.0,0.0,0.0,0.0,0.0,0.0,0.0,0.0,0.0,0.0,0.0,0.0,0.0,0.0,0.0,0.0,0.0,0.0,0.0,0.0,0.0,0.0,0.0,0.0,0.0,0.0,0.0,0.0,0.0,0.0,0.0,0.0,0.0,0.0,0.0,0.0,0.0,0.0,0.0,0.0,0.0,0.0,0.0,0.0,0.0,0.0,0.0,0.0,0.0,0.0,0.0,0.0,0.0,0.0,0.04,0.0,0.0,0.02,0.01,0.01,0.0,0.0,0.0,0.0,0.0,0.0,0.0,0.0,0.0,0.0,0.0,0.0,0.0,0.0,0.0,0.0,0.0,0.0,0.0,0.0,0.0,0.0,0.0,0.0,0.0,0.0,0.0,0.0,0.0,0.0,0.0,0.0,0.0,0.0,0.0,0.0,0.0,0.0,0.0,0.0,0.0,0.0,0.0,0.0,0.0,0.0,0.0,0.0,0.0,0.0,0.0,0.0,0.0,0.0,0.0,0.0,0.0,0.0,0.0],[0.06,0.97,1.0,1.0,1.0,1.0,0.0,0.0,0.0,0.0,0.0,0.0,0.0,0.0,0.0,0.0,0.0,0.0,0.0,0.0,0.0,0.0,0.0,0.0,0.0,0.0,0.0,0.0,0.0,0.0,0.0,0.0,0.0,0.0,0.0,0.0,0.0,0.0,0.0,0.0,0.0,0.02,0.0,0.0,0.0,0.0,0.0,0.0,0.0,0.0,0.0,0.95,1.0,0.72,1.0,0.0,0.0,0.0,0.0,0.0,0.0,0.0,0.0,0.0,0.0,0.0,0.0,0.0,0.0,0.0,0.0,0.0,0.0,0.0,0.0,0.0,0.0,0.0,0.0,0.0,0.0,0.0,0.0,0.0,0.0,0.0,0.0,0.0,0.0,0.0,0.0,0.0,0.0,0.0,0.0,0.0,0.0,0.0,0.0,0.0,0.0,0.0,0.0,0.0,0.0,0.0,0.0,0.0,0.0,0.0,0.0,0.0,0.0,0.0,0.0,0.0,0.0,0.0,0.0,0.0,0.0,0.0,0.0,0.0,0.0,0.0,0.0,0.0,0.0,0.0,0.0,0.0,0.0,0.0,0.0,0.0,0.0,0.0,0.0,0.0,0.0,0.0,0.0,0.0,0.0,0.0,0.0,0.0,0.0,0.0,0.0,0.0,0.0,0.0,0.0,0.0,0.0,0.0,0.0,0.0,0.0,0.0,0.0,0.0,0.0,0.0,0.0,0.0,0.0,0.0,0.0,0.0,0.0,0.0,0.0,0.0,0.0,0.0,0.0,0.0,0.0,0.0,0.0,0.0,0.0,0.0,0.0,0.0,0.0,0.0,0.0,0.0,0.0,0.0,0.0,0.0,0.0,0.0,0.0,0.0,0.0,0.0,0.0,0.0,0.0,0.0,0.0,0.0,0.0,0.0,0.0,0.0,0.0,0.0,0.0,0.0,0.0,0.0,0.0,0.0,0.0,0.0,0.0,0.0,0.0,0.0,0.0,0.0,0.0],[0.0,0.0,0.99,1.0,1.0,1.0,1.0,0.0,0.0,0.0,0.0,0.0,0.0,0.0,0.0,0.0,0.0,0.0,0.0,0.0,0.0,0.0,0.0,0.0,0.0,0.0,0.0,0.0,0.0,0.0,0.0,0.0,0.0,0.0,0.0,0.0,0.0,0.0,0.0,0.0,0.0,0.0,0.0,0.0,0.01,0.0,0.0,0.0,0.0,0.0,0.0,1.0,1.0,1.0,1.0,0.0,0.0,0.0,0.0,0.0,0.0,0.0,0.0,0.0,0.0,0.0,0.0,0.0,0.0,0.0,0.0,0.0,0.0,0.0,0.0,0.0,1.0,0.97,0.0,0.0,0.0,0.0,0.0,0.0,0.0,0.0,0.0,0.0,0.0,0.0,0.0,0.0,0.0,0.0,0.0,0.0,0.0,0.0,0.0,0.0,0.0,0.0,0.0,0.0,0.0,0.0,0.0,0.0,0.0,0.0,0.0,0.0,0.0,0.0,0.0,0.0,0.0,0.0,0.0,0.0,0.0,0.0,0.0,0.0,0.0,0.0,0.0,0.0,0.0,0.0,0.0,0.0,0.0,0.0,0.0,0.0,0.0,0.0,0.0,0.0,0.0,0.0,0.0,0.0,0.0,0.0,0.0,0.0,0.0,0.0,0.0,0.0,0.0,0.0,0.0,0.0,0.0,0.0,0.0,0.08,1.0,0.0,0.0,1.0,0.02,0.0,0.0,0.01,0.0,0.0,0.0,0.0,0.0,0.0,0.0,0.0,0.0,0.0,0.0,0.0,0.0,0.0,0.0,0.0,0.0,0.0,0.0,0.0,0.0,0.0,0.0,0.0,0.0,0.0,0.0,0.0,0.0,0.0,0.0,0.0,0.0,0.0,0.0,0.0,0.0,0.0,0.0,0.0,0.0,0.0,0.0,0.0,0.0,0.0,0.0,0.0,0.0,0.0,0.0,0.0,0.0,0.0,0.0,0.0,0.0,0.0,0.0,0.0,0.0],[0.0,0.0,0.0,1.0,1.0,1.0,1.0,1.0,0.0,0.0,0.0,0.0,0.0,0.0,0.0,0.0,0.0,0.0,0.0,0.0,0.0,0.0,0.0,0.0,0.0,0.0,0.0,0.0,0.0,0.0,0.0,0.0,0.0,0.0,0.0,0.0,0.0,0.0,0.0,0.01,0.0,0.0,0.0,0.0,0.0,0.0,0.0,0.0,0.0,0.0,0.0,0.0,0.0,0.02,1.0,0.04,0.99,0.0,0.0,0.0,0.0,0.0,0.0,0.0,0.0,0.0,0.0,0.0,0.0,0.0,0.0,0.01,0.0,0.0,1.0,1.0,1.0,1.0,0.0,0.0,0.0,0.0,0.0,0.0,0.0,0.0,0.0,0.0,0.0,0.0,0.0,0.0,0.0,0.0,0.0,0.0,0.0,0.0,0.0,0.0,0.0,0.0,0.0,0.0,0.0,0.0,0.0,0.0,0.0,0.0,0.0,0.0,0.0,0.0,0.0,0.0,0.0,0.0,0.0,0.0,0.0,0.0,0.0,0.0,0.0,0.0,0.0,0.0,0.0,0.0,0.0,0.0,0.0,0.0,0.0,0.0,0.0,0.0,0.0,0.0,0.0,0.0,0.0,0.0,0.0,0.0,0.0,0.0,0.0,0.0,0.0,0.0,0.0,0.0,0.0,0.0,0.0,0.0,0.0,0.0,0.0,0.0,0.0,0.0,0.0,0.0,0.0,0.0,0.0,0.0,0.0,0.0,0.0,0.0,0.0,0.0,0.0,0.0,0.0,0.0,0.0,0.0,0.0,0.0,0.0,0.0,0.0,0.0,0.0,0.0,0.0,0.0,0.0,0.0,0.0,0.0,0.0,0.0,0.0,0.0,0.0,0.0,0.0,0.0,0.0,0.0,0.0,0.0,0.0,0.0,0.0,0.0,0.0,0.0,0.0,0.0,0.0,0.0,0.0,0.0,0.0,0.0,0.0,0.0,0.0,0.0,0.0,0.0,0.0],[0.0,0.0,0.0,0.0,1.0,1.0,1.0,1.0,1.0,0.0,0.0,0.0,0.0,0.0,0.0,0.0,0.0,0.0,0.0,0.0,0.0,0.0,0.0,0.0,0.0,0.0,0.0,0.0,0.0,0.0,0.0,0.0,0.0,0.0,0.0,0.0,0.0,0.0,0.0,0.0,0.0,0.0,0.0,0.0,0.0,0.0,0.0,0.0,0.0,0.0,0.0,0.0,0.0,1.0,1.0,1.0,1.0,0.0,0.0,0.0,0.0,0.0,0.0,0.0,0.0,0.0,0.0,0.0,0.0,0.0,0.0,0.0,0.0,0.0,0.0,1.0,1.0,1.0,0.99,1.0,0.0,0.0,0.0,0.0,0.0,0.0,0.0,0.0,0.0,0.0,0.0,0.0,0.0,0.0,0.0,0.0,0.0,0.0,0.0,0.0,0.0,0.0,0.0,0.0,0.0,0.0,0.0,0.0,0.0,0.0,0.0,0.0,0.0,0.0,0.0,0.0,0.0,0.0,0.0,0.0,0.0,0.0,0.0,0.0,0.0,0.0,0.0,0.0,0.0,0.0,0.0,0.0,0.0,0.0,0.0,0.0,0.0,0.0,0.0,0.0,0.0,0.0,0.0,0.0,0.0,0.0,0.0,0.0,0.0,0.0,0.0,0.0,0.0,0.0,0.0,0.0,1.0,0.0,0.0,1.0,0.98,0.0,0.0,0.15,0.0,0.0,0.0,0.0,0.0,0.0,0.0,0.0,0.0,0.0,0.0,0.0,0.0,0.0,0.0,0.0,0.0,0.0,0.0,0.0,0.0,0.0,0.0,0.0,0.0,0.0,0.0,0.0,0.0,0.0,0.0,0.0,0.0,0.0,0.0,0.0,0.0,0.0,0.0,0.0,0.0,0.0,0.0,0.0,0.0,0.0,0.0,0.0,0.0,0.0,0.0,0.0,0.0,0.0,0.0,0.0,0.0,0.0,0.0,0.0,0.0,0.0,0.0,0.0,0.0],[0.0,0.0,0.0,0.0,0.0,1.0,1.0,1.0,1.0,1.0,0.0,0.0,0.0,0.0,0.0,0.0,0.0,0.0,0.0,0.0,0.0,0.0,0.0,0.0,0.0,0.0,0.0,0.0,0.0,0.0,0.0,0.0,0.0,0.0,0.0,0.0,0.0,0.0,0.0,0.0,0.0,0.0,0.0,0.0,0.0,0.0,0.0,0.0,0.0,0.0,0.0,0.0,0.0,0.0,0.0,0.85,1.0,0.0,1.0,0.0,0.0,0.0,0.0,0.0,0.0,0.0,0.0,0.0,0.0,0.0,0.0,0.07,1.0,0.0,0.07,1.0,0.0,1.0,1.0,1.0,0.0,0.0,0.0,0.0,0.0,0.0,0.0,0.0,0.0,0.0,0.0,0.0,0.0,0.0,0.0,0.0,0.0,0.0,0.0,0.0,0.0,0.0,0.0,0.0,0.0,0.0,0.0,0.0,0.0,0.0,0.0,0.0,0.0,0.0,0.0,0.0,0.0,0.0,0.0,0.0,0.0,0.0,0.0,0.0,0.0,0.0,0.0,0.0,0.0,0.0,0.0,0.0,0.0,0.0,0.0,0.0,0.0,0.0,0.0,0.0,0.0,0.0,0.0,0.0,0.0,0.0,0.0,0.0,0.0,0.0,0.0,0.0,0.0,0.0,0.0,0.0,0.0,0.0,0.0,0.0,0.0,0.0,0.0,0.0,0.0,0.0,0.0,0.0,0.0,0.0,0.0,0.0,0.0,0.0,0.0,0.0,0.0,0.0,0.0,0.0,0.0,0.0,0.0,0.0,0.0,0.0,0.0,0.0,0.0,0.01,0.22,0.07,0.82,0.67,0.68,0.74,0.0,0.0,0.0,0.0,0.0,0.0,0.0,0.0,0.0,0.0,0.0,0.0,0.0,0.0,0.0,0.0,0.0,0.0,0.0,0.0,0.0,0.0,0.0,0.0,0.0,0.0,0.0,0.0,0.0,0.0,0.0,0.0,0.0],[0.0,0.0,0.0,0.0,0.0,0.0,1.0,1.0,1.0,1.0,1.0,0.0,0.0,0.0,0.0,0.0,1.0,0.0,0.0,1.0,1.0,0.0,0.0,0.0,0.0,0.0,0.0,0.0,0.0,0.0,0.0,0.0,0.0,0.0,0.0,0.0,0.0,0.0,0.0,0.0,0.0,0.0,0.0,0.0,0.0,0.0,0.0,0.0,0.0,0.0,0.0,0.0,0.0,0.0,0.0,1.0,1.0,1.0,1.0,0.0,0.0,0.0,0.0,0.0,0.0,0.0,0.0,0.0,0.0,0.0,0.0,0.0,0.0,0.0,0.0,0.0,0.0,0.0,0.65,1.0,0.0,1.0,0.0,0.0,0.0,0.0,0.0,0.0,0.0,0.0,0.0,0.0,0.0,0.0,0.0,0.0,0.0,0.0,0.0,0.0,0.0,0.0,0.0,0.0,0.0,0.0,0.0,0.0,0.0,0.0,0.0,0.0,0.0,0.0,0.0,0.0,0.0,0.0,0.0,0.0,0.0,0.0,0.0,0.0,0.0,0.0,0.0,0.0,0.0,0.0,0.0,0.0,0.0,0.0,0.0,0.0,0.0,0.0,0.0,0.0,0.0,0.0,0.0,0.0,0.0,0.0,0.0,0.0,0.0,0.0,0.0,0.0,0.0,0.0,0.0,0.0,0.0,0.0,0.0,0.0,0.0,0.0,0.0,0.0,0.0,0.0,0.0,0.0,0.0,0.0,0.0,0.0,0.0,0.0,0.0,0.0,0.0,0.0,0.0,0.0,0.0,0.0,0.0,0.0,0.0,0.0,0.0,0.0,0.0,0.0,0.0,0.0,0.0,0.0,0.0,0.0,0.0,0.0,0.0,0.0,0.0,0.0,0.0,0.0,0.0,0.31,0.19,0.24,0.0,0.0,0.0,0.0,0.0,0.0,0.0,0.0,0.0,0.0,0.0,0.0,0.0,0.0,0.0,0.0,0.0,0.0,0.0,0.0,0.0],[0.0,0.0,0.0,0.0,0.0,0.0,0.0,1.0,1.0,1.0,1.0,0.0,0.0,0.0,0.0,0.0,1.0,0.0,0.0,0.0,0.0,0.0,0.0,0.0,0.0,0.0,0.0,0.0,0.0,0.0,0.0,0.0,0.0,0.0,0.0,0.0,0.0,0.0,0.0,0.0,0.0,0.0,0.0,0.0,0.0,0.0,0.0,0.0,0.0,0.0,0.0,0.0,0.0,0.0,0.0,0.0,0.0,0.0,1.0,0.0,0.01,0.0,0.0,0.0,0.0,0.0,0.0,0.0,0.0,0.0,0.0,0.0,0.05,0.0,0.0,0.0,0.0,0.0,1.0,1.0,1.0,1.0,0.0,0.0,0.0,0.0,0.0,0.0,0.0,0.0,0.0,0.0,0.0,0.0,0.0,0.0,1.0,0.0,0.0,0.0,0.99,0.0,0.0,0.0,0.0,0.0,0.0,0.0,0.0,0.0,0.0,0.0,0.0,0.0,0.0,0.0,0.0,0.0,0.0,0.0,0.0,0.0,0.0,0.0,0.0,0.0,0.0,0.0,0.0,0.0,0.0,0.0,0.0,0.0,0.0,0.0,0.0,0.0,0.0,0.0,0.0,0.0,0.0,0.0,0.0,0.0,0.0,0.0,0.0,0.0,0.0,0.0,0.0,0.0,0.0,0.0,0.0,0.0,0.0,0.0,0.0,0.0,0.0,0.0,0.0,0.0,0.0,0.0,0.0,0.0,0.0,0.0,0.0,0.64,0.87,0.48,0.98,0.76,0.89,0.97,0.9,0.91,0.28,0.02,0.0,0.02,0.0,0.0,0.0,0.99,0.98,1.0,1.0,1.0,1.0,1.0,1.0,0.15,0.0,0.0,0.0,0.0,0.0,0.0,0.0,0.0,0.0,0.0,0.0,0.0,0.0,0.0,0.0,0.0,0.0,0.0,0.0,0.0,0.0,0.0,0.0,0.0,0.0,0.0,0.0,0.0,0.0,0.0,0.0],[0.0,0.0,0.0,0.0,0.0,0.0,0.0,0.0,1.0,1.0,1.0,1.0,0.77,0.0,1.0,0.0,1.0,0.0,0.0,0.0,0.0,0.0,0.0,0.0,0.0,0.0,0.0,0.0,0.0,0.0,0.0,0.0,0.0,0.0,0.0,0.0,0.0,0.0,0.0,0.0,0.0,0.0,0.0,0.0,0.0,0.0,0.0,0.0,0.0,0.0,0.0,0.0,0.0,0.0,0.0,0.0,0.0,0.0,1.0,0.0,0.02,0.0,0.0,0.0,0.0,0.0,0.0,0.0,0.0,0.0,0.0,0.0,0.0,0.0,0.0,0.0,0.0,0.0,0.0,0.0,1.0,1.0,1.0,0.0,0.0,0.0,0.0,0.0,0.0,1.0,0.0,0.0,1.0,0.99,0.0,0.0,1.0,0.0,0.0,0.0,0.0,0.0,0.0,0.0,0.0,0.0,0.0,0.0,0.0,0.0,0.0,0.0,0.0,0.0,0.0,0.0,0.0,0.0,0.0,0.0,0.0,0.0,0.0,0.0,0.0,0.0,0.0,0.0,0.0,0.0,0.0,0.0,0.0,0.0,0.0,0.0,0.0,0.0,0.0,0.0,0.0,0.0,0.0,0.0,0.0,0.0,0.0,0.0,0.0,0.0,0.0,0.0,0.0,0.0,0.0,0.0,0.0,0.0,0.0,0.0,0.0,0.0,0.0,0.0,0.0,0.0,0.0,0.0,0.0,0.0,0.99,0.99,1.0,0.85,0.99,0.97,0.99,0.91,0.52,0.03,0.67,0.96,0.0,0.0,0.0,0.0,0.0,0.0,0.0,0.0,0.0,0.0,0.53,0.88,0.88,0.87,0.0,0.0,0.06,0.0,0.0,0.0,0.0,0.0,0.89,0.57,0.56,0.5,0.0,0.0,0.0,0.0,0.0,0.0,0.0,0.0,0.0,0.0,0.0,0.0,0.0,0.0,0.0,0.0,0.0,0.0,0.0,0.0,0.0],[0.0,0.0,0.0,0.0,0.0,0.0,0.0,0.0,0.0,0.0,1.0,1.0,1.0,1.0,1.0,0.0,0.0,0.0,0.0,0.0,0.0,0.0,0.0,0.0,0.0,0.0,0.0,0.0,0.0,0.0,0.0,0.0,0.0,0.0,0.0,0.0,0.0,0.0,0.0,0.0,0.0,0.0,0.0,0.0,0.0,0.0,0.0,0.0,0.0,0.0,0.0,0.0,0.0,0.0,0.0,0.0,0.0,0.0,0.0,0.0,0.02,0.0,0.0,0.0,0.0,0.0,0.0,0.0,0.0,0.0,0.0,0.0,0.0,0.0,0.0,0.0,0.0,0.0,0.0,0.0,0.0,0.07,1.0,0.73,0.0,0.0,0.99,0.0,1.0,1.0,0.0,0.0,1.0,0.0,0.0,0.0,0.04,0.0,0.0,0.0,0.0,0.0,0.0,0.0,0.0,0.0,0.0,0.0,0.0,0.0,0.0,0.0,0.0,0.0,0.0,0.0,0.0,0.0,0.0,0.0,0.0,0.0,0.0,0.0,0.0,0.0,0.0,0.0,0.0,0.0,0.0,0.0,0.0,0.0,0.0,0.0,0.0,0.0,0.0,0.0,0.0,0.0,0.0,0.0,0.0,0.0,0.0,0.0,0.0,0.0,0.0,0.0,0.0,0.0,0.0,0.0,0.0,0.0,0.0,0.0,0.0,0.0,0.0,0.0,0.0,0.0,0.0,0.0,0.0,0.0,0.99,1.0,1.0,0.97,0.99,1.0,0.96,0.34,0.01,0.0,0.05,0.22,0.0,0.0,0.0,0.0,0.0,0.0,0.0,0.0,0.0,0.0,0.0,0.0,0.0,0.0,0.0,0.0,0.51,0.3,0.0,0.0,0.0,0.0,0.08,0.43,0.67,0.7,0.0,0.0,0.0,0.0,0.0,0.0,0.0,0.0,0.0,0.0,0.0,0.0,0.0,0.0,0.0,0.0,0.0,0.0,0.0,0.0,0.0],[0.0,0.0,0.0,0.0,0.0,0.0,0.0,0.0,0.0,0.0,0.77,1.0,1.0,1.0,1.0,0.0,0.0,0.0,0.0,0.0,0.0,0.0,0.0,0.0,0.0,0.0,0.0,0.0,0.0,0.0,0.0,0.0,0.0,0.0,1.0,0.0,0.0,0.0,0.0,0.0,0.0,0.0,0.0,0.0,0.0,0.0,0.0,0.0,0.0,0.0,0.0,0.0,0.0,0.0,0.0,0.0,0.0,0.0,0.0,0.6,0.14,0.02,0.02,0.0,0.0,0.0,0.0,0.0,0.0,0.0,0.0,0.0,0.0,0.0,0.0,0.0,0.0,0.0,0.0,0.0,0.0,0.0,0.0,0.0,0.0,0.0,0.0,0.0,0.0,0.0,0.0,0.0,0.0,0.0,0.0,0.0,0.0,0.0,0.0,0.0,0.0,0.0,0.0,0.0,0.0,0.0,0.0,0.0,0.0,0.0,0.0,0.0,0.0,0.0,0.0,0.0,0.0,0.0,0.0,0.0,0.0,0.0,0.0,0.0,0.0,0.0,0.0,0.0,0.0,0.0,0.0,0.0,0.0,0.0,0.0,0.0,0.0,0.0,0.0,0.0,0.0,0.0,0.0,0.0,0.0,0.0,0.0,0.0,0.0,0.0,0.0,0.0,0.0,0.0,0.0,0.0,0.0,0.0,0.0,0.0,0.0,0.0,0.0,0.0,0.0,0.0,0.0,0.0,0.0,0.0,1.0,1.0,1.0,1.0,1.0,1.0,1.0,0.91,0.02,0.0,0.02,0.92,0.0,0.0,0.0,0.0,0.0,0.0,0.0,0.0,0.0,0.0,0.0,0.0,0.0,0.0,0.0,0.0,1.0,1.0,0.25,0.3,0.19,1.0,1.0,0.99,1.0,0.99,0.01,0.45,0.0,0.0,0.0,0.0,0.0,0.0,0.0,0.0,0.0,0.0,0.0,0.0,0.0,0.0,0.0,0.0,0.0,0.0,0.98],[0.0,0.0,0.0,0.0,0.0,0.0,0.0,0.0,0.0,0.0,0.0,1.0,1.0,1.0,1.0,1.0,1.0,0.0,0.0,0.0,0.0,0.0,0.0,0.0,0.0,0.0,0.0,0.0,0.0,0.0,0.0,0.0,0.01,0.0,0.97,0.0,0.0,0.0,0.0,0.0,0.0,0.0,0.0,0.0,0.0,0.0,0.0,0.0,0.0,0.0,0.0,0.0,0.0,0.0,0.0,0.0,0.0,0.0,0.0,0.0,0.0,0.0,0.0,0.0,0.0,0.0,0.0,0.0,0.0,0.0,0.0,0.0,0.0,0.0,0.0,0.0,0.0,0.0,0.0,0.0,0.0,0.0,0.0,1.0,0.0,0.0,0.83,0.0,0.0,0.99,0.0,0.0,0.0,0.0,0.0,0.0,0.0,0.0,0.0,0.0,0.0,0.0,0.0,0.0,0.0,0.0,0.0,0.0,0.0,0.0,0.0,0.0,0.0,0.0,0.0,0.0,0.0,0.0,0.0,0.0,0.0,0.0,0.0,0.0,0.0,0.0,0.0,0.0,0.0,0.0,0.0,0.0,0.0,0.0,0.0,0.0,0.0,0.0,0.0,0.0,0.0,0.0,0.0,0.0,0.0,0.0,0.0,0.0,0.0,0.0,0.0,0.0,0.0,0.0,0.0,0.0,0.0,0.0,0.0,0.0,0.0,0.0,0.0,0.0,0.0,0.0,0.0,0.0,0.0,0.0,1.0,1.0,0.98,0.36,0.0,0.25,0.0,0.0,0.0,0.0,0.0,0.0,0.0,0.0,0.0,0.0,0.0,0.0,0.0,0.0,0.0,0.0,0.0,0.0,0.0,0.0,0.0,0.0,1.0,1.0,1.0,1.0,1.0,1.0,1.0,1.0,1.0,1.0,1.0,1.0,1.0,1.0,1.0,1.0,1.0,0.0,1.0,1.0,0.02,0.0,0.0,0.0,0.0,0.0,0.0,0.0,0.74,1.0,1.0],[0.0,0.0,0.0,0.0,0.0,0.0,0.0,0.0,0.0,0.0,1.0,1.0,1.0,1.0,1.0,1.0,1.0,0.0,0.0,0.0,0.0,0.0,0.0,0.0,0.0,0.0,0.0,0.0,0.0,0.0,0.0,0.0,0.0,0.0,0.0,0.0,0.0,0.0,0.0,0.0,0.0,0.0,0.0,0.0,0.0,0.0,0.0,0.0,0.0,0.0,0.0,0.0,0.0,0.0,0.0,0.0,0.0,0.0,0.0,0.0,0.0,0.0,0.0,0.0,0.0,0.0,0.0,0.0,0.0,0.0,0.0,0.0,0.0,0.0,0.0,0.0,0.0,0.0,0.0,0.0,0.0,1.0,1.0,1.0,0.0,0.0,1.0,0.0,0.0,1.0,0.0,0.0,0.0,0.0,0.0,0.0,0.0,0.0,0.0,0.0,0.0,0.0,0.0,0.0,0.0,0.0,0.0,0.0,0.0,0.0,0.0,0.0,0.0,0.0,0.0,0.19,1.0,0.98,0.0,0.0,0.0,0.0,0.0,0.0,0.0,0.0,0.0,0.0,0.0,0.0,0.0,0.0,0.0,0.0,0.0,0.0,0.0,0.0,0.0,0.0,0.0,0.0,0.0,0.0,0.0,0.0,0.0,0.0,0.0,0.0,0.0,0.0,0.0,0.0,0.0,0.0,0.0,0.0,0.0,0.0,0.0,0.0,0.0,0.0,0.0,0.0,0.0,0.0,0.0,0.0,0.6,0.0,0.0,0.06,0.0,0.07,0.0,0.0,0.0,0.0,0.0,0.0,0.0,0.0,0.0,0.0,0.0,0.0,0.0,0.0,0.0,0.0,0.0,0.0,0.0,0.0,0.0,0.0,0.03,0.0,0.41,1.0,0.72,1.0,1.0,0.98,0.99,0.99,1.0,1.0,0.32,1.0,0.0,0.0,0.0,0.0,0.0,0.09,0.0,0.0,0.0,0.0,0.0,0.0,0.0,0.01,1.0,1.0,0.0],[0.0,0.0,0.0,0.0,0.0,0.0,0.0,0.0,0.0,0.0,0.0,0.0,0.0,1.0,1.0,1.0,1.0,1.0,1.0,1.0,0.0,0.0,0.0,0.0,0.0,0.0,0.0,0.0,0.0,0.0,0.0,0.0,0.01,0.0,0.0,0.0,0.0,0.0,0.0,0.0,0.0,0.0,0.0,0.0,0.0,0.0,0.0,0.0,0.0,0.0,0.0,0.0,0.0,0.0,0.0,0.0,0.0,0.0,0.0,0.0,0.0,0.0,0.0,0.0,0.0,0.0,0.0,0.0,0.0,0.0,0.0,0.0,0.0,0.0,0.0,0.0,0.0,0.0,0.0,0.0,0.0,1.0,0.0,1.0,0.0,0.0,0.0,0.0,0.0,0.0,0.0,0.0,0.0,0.0,0.0,0.0,0.0,0.0,0.0,0.0,0.0,0.0,0.0,0.0,0.0,0.0,0.0,0.0,0.0,0.0,0.0,0.0,0.0,0.0,0.0,0.0,1.0,1.0,0.0,0.0,0.0,0.0,0.0,0.0,0.0,0.0,0.0,0.0,0.0,0.0,0.0,0.0,0.0,0.0,0.0,0.0,0.0,0.0,0.0,0.0,0.0,0.0,0.0,0.0,0.0,0.0,1.0,0.0,0.0,0.0,0.0,0.0,0.0,0.0,0.0,0.0,0.0,0.0,0.0,0.0,0.0,0.0,0.0,0.0,0.0,0.0,0.0,0.0,0.0,0.0,0.02,0.0,0.0,0.0,0.0,0.0,0.0,0.0,0.0,0.0,0.0,0.0,0.0,0.0,0.0,0.0,0.0,0.0,0.0,0.0,0.0,0.0,0.0,0.0,0.0,0.0,0.0,0.0,0.0,0.0,1.0,1.0,1.0,1.0,1.0,1.0,1.0,1.0,1.0,1.0,1.0,1.0,1.0,0.99,1.0,1.0,1.0,1.0,1.0,1.0,0.99,0.0,1.0,1.0,1.0,1.0,1.0,1.0,1.0],[0.0,0.0,0.0,0.0,0.0,0.0,0.0,0.0,1.0,1.0,1.0,0.0,0.0,1.0,1.0,1.0,1.0,1.0,1.0,1.0,1.0,0.0,0.0,0.0,0.0,0.0,0.0,0.0,0.0,0.0,0.0,0.0,0.0,0.0,0.0,0.0,0.0,0.0,0.0,0.0,0.0,0.0,0.0,0.0,0.0,0.0,0.0,0.0,0.0,0.0,0.0,0.0,0.0,0.0,0.0,0.0,0.0,1.0,1.0,0.92,0.01,0.0,0.0,0.0,0.0,0.0,0.0,0.0,0.0,0.0,0.0,0.0,0.0,0.0,0.0,0.0,0.0,0.0,0.0,0.24,0.0,1.0,0.0,0.0,0.0,0.0,0.0,0.0,0.0,0.0,0.0,0.0,0.0,0.0,0.0,0.0,0.0,0.0,0.0,0.0,0.0,0.0,0.0,0.0,0.0,0.0,0.0,0.0,0.0,0.0,0.0,0.0,0.0,0.0,0.0,0.0,0.0,0.0,0.0,0.0,0.0,0.0,0.0,0.0,0.0,0.0,0.0,0.0,0.0,0.0,0.0,0.0,0.0,0.0,0.0,0.0,0.0,0.0,0.0,0.0,0.0,0.0,0.0,0.0,0.0,0.0,0.0,0.0,0.0,0.0,0.0,0.0,0.0,0.0,0.0,0.0,0.0,0.0,0.0,0.0,0.0,0.0,0.0,0.0,0.0,0.0,0.0,0.0,0.0,0.0,0.99,1.0,0.99,0.59,0.02,0.27,0.0,0.01,0.0,0.0,0.0,0.0,0.0,0.0,0.0,0.0,0.0,0.0,0.0,0.0,0.0,0.0,0.0,0.0,0.0,0.0,0.0,0.0,0.14,0.07,1.0,1.0,0.99,1.0,1.0,1.0,1.0,1.0,1.0,0.49,0.0,0.0,0.0,0.0,0.0,0.0,0.0,0.0,0.0,0.0,0.0,0.0,0.0,0.0,0.0,0.0,0.0,0.0,1.0],[0.0,0.0,0.0,0.0,0.0,0.0,0.0,0.0,0.0,0.0,0.0,0.0,0.0,0.0,0.0,1.0,1.0,1.0,1.0,1.0,1.0,1.0,0.0,0.0,0.0,0.0,0.0,0.0,0.0,0.98,0.0,0.01,0.98,0.03,0.3,0.0,0.98,0.0,0.05,0.0,0.0,0.0,0.0,0.0,0.0,0.0,0.0,0.0,0.0,0.0,0.0,0.0,0.0,0.0,0.0,0.0,0.0,1.0,0.0,0.91,0.0,0.0,0.0,0.0,0.0,0.0,0.0,0.0,0.0,0.0,0.0,0.0,0.0,0.0,0.0,0.0,0.0,0.0,0.0,0.0,0.0,0.0,0.0,0.0,0.0,0.0,0.0,0.0,0.0,0.0,0.0,0.0,0.0,0.0,0.0,0.0,0.0,0.0,0.0,0.0,0.0,0.0,0.0,0.0,0.0,0.0,0.0,0.0,0.0,0.0,0.0,0.0,0.0,0.0,0.0,0.0,0.0,0.0,0.0,0.0,0.0,0.0,0.0,0.0,0.0,0.0,0.0,0.0,0.0,0.0,0.0,0.0,0.0,0.0,0.0,0.0,0.0,0.0,0.0,0.0,0.0,0.0,0.0,0.0,0.0,0.0,0.0,0.0,0.0,0.0,0.0,0.0,0.0,0.0,0.0,0.0,0.0,0.0,0.0,0.0,0.0,0.0,0.0,0.0,0.0,0.0,0.0,0.0,0.0,0.0,0.95,0.0,0.0,0.0,0.0,0.0,0.0,0.0,0.0,0.0,0.0,0.0,0.0,0.0,0.0,0.0,0.0,0.0,0.0,0.0,0.0,0.0,0.0,0.0,0.0,0.0,0.0,0.0,0.02,0.01,1.0,1.0,1.0,1.0,1.0,1.0,1.0,1.0,1.0,1.0,0.39,0.0,0.91,0.0,0.97,0.02,0.0,0.0,0.0,0.0,0.0,0.0,0.0,0.0,0.0,0.0,0.01,0.99,1.0],[0.0,0.0,0.0,0.0,0.0,0.0,0.0,0.0,0.0,0.0,0.0,0.0,0.0,0.0,0.0,1.0,1.0,1.0,1.0,1.0,1.0,1.0,1.0,0.0,0.0,0.0,0.0,0.0,1.0,0.99,0.05,0.01,0.97,0.0,0.0,0.0,0.0,0.0,0.0,0.0,0.0,0.0,0.0,0.0,0.0,0.0,0.0,0.0,0.0,0.0,0.0,0.0,0.0,0.0,0.0,0.0,0.0,0.0,0.0,0.0,0.0,0.0,0.0,0.0,0.0,0.0,0.0,0.0,0.0,0.0,0.0,0.0,0.0,0.0,0.0,0.0,0.0,0.0,0.0,0.0,0.0,0.0,0.0,0.0,0.0,0.0,0.0,0.0,0.0,0.0,0.0,0.0,0.0,0.0,0.0,0.0,0.0,0.0,0.0,0.0,0.0,0.0,0.0,0.0,0.0,0.0,0.0,0.0,0.0,0.0,0.0,0.0,0.0,0.0,0.0,0.0,0.9,0.0,0.0,0.0,0.0,0.0,0.0,0.0,0.0,0.0,0.0,0.0,0.0,0.0,0.0,0.0,0.0,0.0,0.0,0.0,0.0,0.0,0.0,0.0,0.0,0.0,0.0,0.0,0.0,0.0,1.0,1.0,0.0,0.0,0.0,0.0,0.0,0.0,0.0,0.0,0.0,0.0,0.0,0.0,0.0,0.0,0.0,0.0,0.0,0.0,0.0,0.0,0.0,0.0,0.0,0.0,0.0,0.0,0.0,0.0,0.0,0.0,0.0,0.0,0.0,0.0,0.0,0.0,0.0,0.0,0.0,0.0,0.0,0.0,0.0,0.0,0.0,0.0,0.0,0.0,0.0,0.0,0.0,0.0,1.0,1.0,1.0,1.0,1.0,0.95,0.75,0.78,1.0,1.0,1.0,1.0,1.0,1.0,1.0,1.0,1.0,1.0,1.0,1.0,1.0,0.0,1.0,1.0,1.0,1.0,1.0,1.0,0.96],[0.0,0.0,0.0,0.0,0.0,0.0,0.0,0.0,1.0,0.0,0.0,0.0,0.0,0.0,0.0,1.0,1.0,1.0,1.0,1.0,1.0,1.0,1.0,1.0,0.0,0.0,0.0,0.0,0.0,0.0,0.0,0.0,0.0,0.0,0.0,0.0,0.0,0.0,0.0,0.0,0.0,0.0,0.0,0.0,0.0,0.0,0.0,0.0,0.0,0.0,0.0,0.0,0.0,0.0,0.0,0.0,0.0,0.0,0.0,0.0,0.0,0.0,0.0,0.0,0.0,0.0,0.0,0.0,0.0,0.0,0.0,0.0,0.0,0.0,0.0,0.0,0.0,0.0,0.0,0.92,0.0,1.0,0.0,0.0,0.0,0.0,0.0,0.0,0.0,0.0,0.0,0.0,0.0,0.0,0.0,0.0,0.0,0.0,0.0,0.0,0.0,0.0,0.0,0.0,0.0,0.0,0.0,0.0,0.0,0.0,0.0,0.0,0.0,0.0,1.0,0.0,1.0,0.0,0.0,0.0,0.0,0.0,0.0,0.0,0.0,0.0,0.0,0.0,0.0,0.0,0.0,0.0,0.0,0.0,0.0,0.0,0.0,0.0,0.0,0.0,0.0,0.0,0.0,0.0,1.0,0.0,1.0,0.0,0.0,0.0,0.0,0.0,1.0,0.0,0.0,1.0,0.07,0.0,0.0,0.0,0.0,0.0,0.0,0.0,0.0,0.0,0.0,0.0,0.0,0.0,0.0,0.0,0.0,0.0,0.0,0.0,0.0,0.0,0.0,0.0,0.0,0.0,0.0,0.0,0.0,0.0,0.0,0.0,0.0,0.0,0.0,0.0,0.0,0.0,0.0,0.0,0.0,0.0,0.0,0.0,0.71,0.08,0.42,0.02,0.0,0.28,0.2,0.04,0.0,0.0,0.0,0.0,0.0,0.0,0.0,0.0,0.0,0.0,0.0,0.0,0.0,0.0,0.0,0.15,1.0,0.97,1.0,1.0,0.0],[0.0,0.0,0.0,0.0,0.0,0.0,0.0,0.0,1.0,0.0,0.0,0.0,0.0,0.0,0.0,0.0,1.0,1.0,1.0,1.0,1.0,1.0,1.0,1.0,1.0,0.0,0.0,0.0,0.0,0.0,0.0,0.0,0.0,0.0,0.0,0.0,0.0,0.0,0.06,0.0,1.0,0.0,0.0,0.0,0.0,0.0,0.0,0.0,0.0,0.0,0.0,0.0,0.0,0.0,0.0,1.0,0.0,1.0,0.0,0.0,0.0,0.0,0.0,0.0,0.0,0.0,0.0,0.0,0.0,0.0,0.0,0.0,0.0,0.0,0.0,0.0,0.0,0.0,0.0,0.0,0.0,0.0,0.0,0.0,0.0,0.0,0.0,0.0,0.0,0.0,0.0,0.0,0.0,0.0,0.0,0.0,0.0,0.0,0.0,0.0,0.0,0.0,0.0,0.0,0.0,0.0,0.0,0.0,0.0,0.0,0.0,0.0,0.0,0.0,0.0,0.0,0.0,0.0,0.0,0.0,0.0,0.0,0.0,0.0,0.0,0.0,0.0,0.0,0.0,0.0,0.0,0.0,0.0,0.0,0.0,0.0,0.0,0.0,0.0,0.0,0.0,0.0,0.0,0.0,0.0,0.0,0.0,0.0,0.0,0.0,0.0,0.0,0.0,0.0,0.0,0.0,0.0,0.0,0.0,0.0,0.0,0.0,0.0,0.0,0.0,0.0,0.0,0.0,0.0,0.0,0.0,0.0,0.0,0.0,0.0,0.0,0.0,0.0,0.0,0.0,0.0,0.0,0.0,0.0,0.0,0.0,0.0,0.0,0.0,0.0,0.0,0.0,0.0,0.0,0.0,0.0,0.0,0.0,0.0,0.0,0.35,0.0,0.29,0.0,0.0,0.1,0.11,0.05,0.0,0.0,0.0,0.0,0.0,0.0,0.0,0.0,0.0,0.0,0.0,0.0,0.0,0.0,0.0,0.0,0.0,0.0,0.0,0.0,0.24],[0.0,0.0,0.0,0.0,0.0,0.0,0.0,0.0,0.0,0.0,0.0,0.0,0.0,0.0,0.0,0.0,0.0,1.0,1.0,1.0,1.0,1.0,1.0,1.0,1.0,1.0,0.0,0.99,0.72,1.0,0.0,0.0,0.96,0.0,0.0,0.0,0.0,0.0,0.0,0.0,0.32,0.0,0.0,0.0,0.0,0.0,0.0,0.0,0.0,0.0,0.0,0.0,0.0,0.0,0.0,0.0,0.0,0.16,0.0,0.0,0.0,0.0,0.0,0.0,0.0,0.0,0.0,0.0,0.0,0.0,0.0,0.0,0.0,0.0,0.0,0.0,0.0,0.0,0.0,0.0,0.0,0.0,0.0,0.0,0.0,0.0,0.0,0.0,0.0,0.0,0.0,0.0,0.0,0.0,0.0,0.0,0.0,0.0,0.0,0.0,0.0,0.0,0.0,0.0,0.0,0.0,0.0,0.0,0.0,0.0,0.0,0.0,0.0,0.0,0.0,0.0,0.0,0.0,0.0,0.0,0.0,0.0,0.0,0.0,0.0,0.0,0.0,0.0,0.0,0.0,0.0,0.0,0.0,0.0,0.0,0.0,0.0,0.0,0.0,0.0,0.0,0.0,0.0,0.0,0.0,0.0,0.78,0.0,0.0,0.0,0.0,0.0,0.0,0.0,0.0,0.0,0.0,0.0,0.0,0.0,0.0,0.0,0.0,0.0,0.0,0.0,0.0,0.0,0.0,0.0,0.0,0.0,0.0,0.0,0.0,0.0,0.0,0.0,0.0,0.0,0.0,0.0,0.0,0.0,0.0,0.0,0.0,0.0,0.0,0.0,0.0,0.0,0.0,0.0,0.0,0.0,0.0,0.0,0.0,0.0,0.36,0.0,0.44,0.0,0.0,0.0,0.0,0.0,0.0,0.0,0.0,0.0,0.0,0.0,0.0,0.0,0.0,0.0,0.0,0.0,0.0,0.0,0.0,0.0,0.0,0.0,0.0,0.0,0.0],[0.0,0.0,0.0,0.0,0.0,0.0,0.0,0.0,0.0,0.0,0.0,0.0,0.0,0.0,0.0,0.0,0.0,0.0,1.0,1.0,1.0,1.0,1.0,1.0,0.97,1.0,1.0,1.0,1.0,0.35,0.0,0.0,0.0,0.0,0.0,0.0,0.0,0.0,0.0,0.0,0.0,0.0,0.0,0.0,0.0,0.0,0.0,0.0,0.0,0.0,0.0,0.0,0.0,0.0,0.0,0.0,0.0,0.0,0.0,0.0,0.0,0.0,0.0,0.0,0.0,0.0,0.0,0.0,0.0,0.0,0.0,0.0,0.0,0.0,0.0,0.0,0.0,0.0,0.0,0.0,0.0,0.0,0.0,0.0,0.0,0.0,0.0,0.0,0.0,0.0,0.0,0.0,0.0,0.0,0.0,0.0,0.0,0.0,0.0,0.0,0.0,0.0,0.0,0.0,0.0,0.0,0.0,0.0,0.0,0.0,0.0,0.0,0.0,0.0,0.0,0.0,0.0,0.0,0.0,0.0,0.0,0.0,0.0,0.0,0.0,0.0,0.0,0.0,0.0,0.0,0.0,0.0,0.0,0.0,0.0,0.0,0.0,0.0,0.0,0.0,0.0,0.0,0.0,0.0,0.0,0.0,1.0,0.01,0.0,1.0,0.0,0.0,1.0,0.0,0.0,0.0,0.0,0.0,0.0,0.0,0.0,0.0,0.0,0.0,0.0,0.0,0.0,0.0,0.0,0.0,0.0,0.0,0.0,0.0,0.0,0.0,0.0,0.0,0.0,0.0,0.0,0.0,0.0,0.0,0.0,0.0,0.0,0.0,0.0,0.0,0.0,0.0,0.0,0.0,0.0,0.0,0.0,0.0,0.0,0.0,0.0,0.0,0.0,0.0,0.0,0.0,0.0,0.0,0.0,0.0,0.0,0.0,0.0,0.0,0.0,0.0,0.0,0.0,0.0,0.0,0.0,0.0,0.0,0.0,0.01,0.0,0.05,0.0,0.0],[0.0,0.0,0.0,0.0,0.0,0.0,0.0,0.0,0.0,0.0,0.0,0.0,0.0,0.0,0.0,0.0,0.0,0.0,0.0,1.0,1.0,1.0,1.0,1.0,1.0,0.4,0.3,0.0,0.0,0.0,0.0,0.0,0.0,0.0,0.0,0.0,0.0,0.0,0.0,0.0,0.36,0.0,0.97,0.0,0.01,0.0,0.0,0.0,0.0,0.0,0.0,0.0,0.0,0.13,0.0,1.0,0.0,0.0,0.0,0.0,0.0,0.0,0.0,0.0,0.0,0.0,0.0,0.0,0.0,0.0,0.0,0.0,0.0,0.0,0.0,0.0,0.0,0.0,0.0,0.0,0.0,0.0,0.0,0.0,0.0,0.0,0.0,0.0,0.0,0.0,0.0,0.0,0.0,0.0,0.0,0.0,0.0,0.0,0.0,0.0,0.0,0.0,0.0,0.0,0.0,0.0,0.0,0.0,0.0,0.0,0.0,0.0,0.0,0.0,0.0,0.0,0.0,0.0,0.0,0.0,0.0,0.0,0.0,0.0,0.0,0.0,0.0,0.0,0.0,0.0,0.0,0.0,0.0,0.0,0.0,0.0,0.0,0.0,0.0,0.0,0.0,0.0,0.0,0.0,0.0,0.0,0.0,0.0,0.0,0.0,0.0,0.0,1.0,1.0,0.0,0.01,1.0,0.0,0.0,0.0,0.0,0.0,0.0,0.0,0.0,0.0,0.0,0.0,0.0,0.0,0.0,0.0,0.0,0.0,0.0,0.0,0.0,0.0,0.0,0.0,0.0,0.0,0.0,0.0,0.0,0.0,0.0,0.0,0.0,0.0,0.0,0.0,0.0,0.0,0.0,0.0,0.0,0.0,0.0,0.0,0.0,0.0,0.0,0.0,0.0,0.0,0.0,0.0,0.0,0.0,0.0,0.0,0.0,0.0,0.0,0.0,0.0,0.0,0.0,0.0,0.0,0.0,0.0,0.0,0.0,0.0,0.0,0.0,0.0],[0.0,0.0,0.0,0.0,0.0,0.0,0.0,0.0,0.0,0.0,0.0,0.0,0.0,0.0,0.0,0.0,0.0,0.0,0.0,0.0,1.0,1.0,0.97,1.0,1.0,1.0,0.72,0.0,0.0,0.0,0.0,0.0,0.0,0.0,0.0,0.0,0.0,0.0,0.0,0.0,1.0,0.32,1.0,0.0,0.01,0.0,0.0,0.0,0.0,0.0,0.0,0.0,0.0,0.07,0.0,0.96,0.0,0.0,0.0,0.0,0.0,0.0,0.0,0.0,0.0,0.0,0.0,0.0,0.0,0.0,0.0,0.0,0.0,0.0,0.0,0.0,0.0,0.0,0.0,0.0,0.0,0.0,0.0,0.0,0.0,0.0,0.0,0.0,0.0,0.0,0.0,0.0,0.0,0.0,0.0,0.0,0.0,0.0,0.0,0.0,0.0,0.0,0.0,0.0,0.0,0.0,0.0,0.0,0.0,0.0,0.0,0.0,0.0,0.0,0.0,0.0,0.0,0.0,0.0,0.0,0.0,0.0,0.0,0.0,0.0,0.0,0.0,0.0,0.0,0.0,0.0,0.0,0.0,0.0,0.0,0.0,0.0,0.0,0.0,0.0,0.0,0.0,0.0,0.0,0.0,0.0,0.0,0.0,0.0,0.0,0.0,0.0,0.0,0.0,0.0,0.0,0.0,0.0,0.0,0.0,0.0,0.0,0.0,0.0,0.0,0.0,0.0,0.0,0.0,0.0,0.0,0.0,0.0,0.0,0.0,0.0,0.0,0.0,0.0,0.0,0.0,0.0,0.0,0.0,0.0,0.0,0.0,0.0,0.0,0.0,0.0,0.0,0.0,0.0,0.0,0.0,0.0,0.0,0.0,0.0,0.0,0.0,0.0,0.0,0.0,0.0,0.0,0.0,0.0,0.0,0.0,0.0,0.0,0.0,0.0,0.0,0.0,0.0,0.0,0.0,0.0,0.0,0.0,0.0,0.0,0.0,0.0,0.0,0.0],[0.0,0.0,0.0,0.0,0.0,0.0,0.0,0.0,0.0,0.0,0.0,0.0,0.0,0.0,0.0,0.0,0.0,0.0,0.0,0.0,0.0,1.0,1.0,0.4,1.0,1.0,1.0,1.0,0.0,0.1,0.0,0.0,0.0,0.0,0.0,0.0,0.0,0.0,0.0,0.0,0.03,0.0,0.01,0.0,0.0,0.0,0.0,0.0,0.0,0.0,0.0,0.0,0.0,0.0,0.0,0.0,0.0,0.0,0.0,0.0,0.0,0.0,0.0,0.0,0.0,0.0,0.0,0.0,0.0,0.0,0.0,0.0,0.0,0.0,0.0,0.0,0.0,0.0,0.0,0.0,0.0,0.0,0.0,0.0,0.0,0.0,0.0,0.0,0.0,0.0,0.0,0.0,0.0,0.0,0.0,0.0,0.0,0.0,0.0,0.0,0.0,0.0,0.0,0.0,0.0,0.0,0.0,0.0,0.0,0.0,0.0,0.0,0.0,0.0,0.0,0.0,0.0,0.0,0.0,0.0,0.0,0.0,0.0,0.0,0.0,0.0,0.0,0.0,0.0,0.0,0.0,0.0,0.0,0.0,0.0,0.0,0.0,0.0,0.0,0.0,0.0,0.0,0.0,0.0,0.0,0.0,0.0,0.0,0.0,0.0,0.0,0.0,0.0,0.0,0.0,0.0,0.0,0.0,0.0,0.0,0.0,0.0,0.0,0.0,0.0,0.0,0.0,0.0,0.0,0.0,0.0,0.0,0.0,0.0,0.0,0.0,0.0,0.0,0.0,0.0,0.0,0.0,0.0,0.0,0.0,0.0,0.0,0.0,0.0,0.0,0.0,0.0,0.0,0.0,0.0,0.0,0.0,0.0,0.0,0.0,0.0,0.0,0.0,0.0,0.0,0.0,0.0,0.0,0.0,0.0,0.0,0.0,0.0,0.0,0.0,0.0,0.0,0.0,0.0,0.0,0.0,0.0,0.0,0.0,0.0,0.0,0.0,0.0,0.0],[0.0,0.0,0.0,0.0,0.0,0.0,0.0,0.0,0.0,0.0,0.0,0.0,0.0,0.0,0.0,0.0,0.0,0.0,0.0,0.0,0.0,0.0,1.0,0.3,0.72,1.0,1.0,1.0,0.0,0.0,0.0,0.0,0.0,0.0,0.0,0.0,0.0,0.0,0.0,0.0,0.0,0.0,0.0,0.0,0.0,0.0,0.0,0.0,0.0,0.0,0.0,0.0,0.0,0.0,0.0,0.0,0.0,0.0,0.0,0.0,0.0,0.0,0.0,0.0,0.0,0.0,0.0,0.0,0.0,0.0,0.0,0.0,0.0,0.0,0.0,0.0,0.0,0.0,0.0,0.0,0.0,0.0,0.0,0.0,0.0,0.0,0.0,0.0,0.0,0.0,0.0,0.0,0.0,0.0,0.0,0.0,0.0,0.0,0.0,0.0,0.0,0.0,0.0,0.0,0.0,0.0,0.0,0.0,0.0,0.0,0.0,0.0,0.0,0.0,0.0,0.0,0.0,0.0,0.0,0.0,0.0,0.0,0.0,0.0,0.0,0.0,0.0,0.0,0.0,0.0,0.0,0.0,0.0,0.0,0.0,0.0,0.0,0.0,0.0,0.0,0.0,0.0,0.0,0.0,0.0,0.0,0.0,0.0,0.0,0.87,0.0,0.0,0.0,0.0,0.0,0.0,0.0,0.0,0.0,0.0,0.0,0.0,0.0,0.0,0.0,0.0,0.0,0.0,0.0,0.0,0.0,0.0,0.0,0.0,0.0,0.0,0.0,0.0,0.0,0.0,0.0,0.0,0.0,0.0,0.0,0.0,0.0,0.0,0.0,0.0,0.0,0.0,0.0,0.0,0.0,0.0,0.0,0.0,0.0,0.0,0.0,0.0,0.0,0.0,0.0,0.0,0.0,0.0,0.0,0.0,0.0,0.0,0.0,0.0,0.0,0.0,0.0,0.0,0.0,0.0,0.0,0.0,0.0,0.0,0.0,0.0,0.0,0.0,0.0],[0.0,0.0,0.0,0.0,0.0,0.0,0.0,0.0,0.0,0.0,0.0,0.0,0.0,0.0,0.0,0.0,0.0,0.0,0.0,0.0,0.0,0.99,1.0,0.0,0.0,1.0,1.0,1.0,1.0,1.0,0.0,0.0,0.0,0.0,0.0,0.0,0.0,0.0,0.0,0.0,0.0,0.0,0.0,0.0,0.0,0.0,0.0,0.0,0.0,0.0,0.0,0.0,0.0,0.0,0.0,0.0,0.0,0.0,0.0,0.0,0.0,0.0,0.0,0.0,0.0,0.0,0.0,0.0,0.0,0.0,0.0,0.0,0.0,0.0,0.0,0.0,0.0,0.0,0.0,0.0,0.0,0.0,0.0,0.0,0.0,0.0,0.0,0.0,0.0,0.0,0.0,0.0,0.0,0.0,0.0,0.0,0.0,0.0,0.0,0.0,0.0,0.0,0.0,0.0,0.0,0.0,0.0,0.0,0.0,0.0,0.0,0.0,0.0,0.0,0.0,0.0,0.0,0.0,0.0,0.0,0.0,0.0,0.0,0.0,0.0,0.0,0.0,0.0,0.0,0.0,0.0,0.0,0.0,0.0,0.0,0.0,0.0,0.0,0.0,0.0,0.0,0.0,0.0,0.0,0.0,0.0,0.0,0.0,0.0,0.0,0.0,0.0,0.0,0.0,0.0,0.0,0.0,0.0,0.0,0.0,0.0,0.0,0.0,0.0,0.0,0.0,0.0,0.0,0.0,0.0,0.0,0.0,0.0,0.0,0.0,0.0,0.0,0.0,0.0,0.0,0.0,0.0,0.0,0.0,0.0,0.0,0.0,0.0,0.0,0.0,0.0,0.0,0.0,0.0,0.0,0.0,0.0,0.0,0.0,0.0,0.0,0.0,0.0,0.0,0.0,0.0,0.0,0.0,0.0,0.0,0.0,0.0,0.0,0.0,0.0,0.0,0.0,0.0,0.0,0.0,0.0,0.0,0.0,0.0,0.0,0.0,0.0,0.0,0.0],[0.0,0.0,0.0,0.0,0.0,0.0,0.0,0.0,0.0,0.0,0.0,0.0,0.0,0.0,0.0,0.0,0.0,0.0,1.0,0.0,0.0,0.72,1.0,0.0,0.0,0.0,0.0,1.0,1.0,1.0,0.98,0.0,0.0,0.0,0.0,0.0,0.0,0.0,0.0,0.0,0.0,0.0,0.0,0.0,0.0,0.0,0.0,0.0,0.0,0.0,0.0,0.0,0.0,0.0,0.0,0.0,0.0,0.0,0.0,0.0,0.0,0.0,0.0,0.0,0.0,0.0,0.0,0.0,0.0,0.0,0.0,0.0,0.0,0.0,0.0,0.0,0.0,0.0,0.0,0.0,0.0,0.0,0.0,0.0,0.0,0.0,0.0,0.0,0.0,0.0,0.0,0.0,0.0,0.0,0.0,0.0,0.0,0.0,0.0,0.0,0.0,0.0,0.0,0.0,0.0,0.0,0.0,0.0,0.0,0.0,0.0,0.0,0.0,0.0,0.0,0.0,0.0,0.0,0.0,0.0,0.0,0.0,0.0,0.0,0.0,0.0,0.0,0.0,0.0,0.0,0.0,0.0,0.0,0.0,0.0,0.0,0.0,0.0,0.0,0.0,0.0,0.0,0.0,0.0,0.0,0.0,1.0,1.0,0.15,0.87,0.0,0.0,0.0,0.0,0.0,0.0,0.0,0.0,0.0,0.0,0.0,0.0,0.0,0.0,0.0,0.0,0.0,0.0,0.0,0.0,0.0,0.0,0.0,0.0,0.0,0.0,0.0,0.0,0.0,0.0,0.0,0.0,0.0,0.0,0.0,0.0,0.0,0.0,0.0,0.0,0.0,0.0,0.0,0.0,0.0,0.0,0.0,0.0,0.0,0.0,0.01,0.0,0.0,0.0,0.0,0.0,0.0,0.0,0.0,0.0,0.0,0.0,0.0,0.0,0.86,0.98,0.03,0.95,0.99,0.78,0.68,0.02,0.9,0.99,0.89,1.0,0.99,0.95,0.0],[0.0,0.0,0.0,0.0,0.0,0.0,0.0,0.0,0.0,0.0,0.0,0.0,0.0,0.0,0.0,0.0,0.0,0.98,0.99,0.0,0.0,1.0,0.35,0.0,0.0,0.1,0.0,1.0,1.0,1.0,1.0,0.99,0.99,0.0,0.0,0.0,0.0,0.0,0.0,0.0,0.0,0.0,0.0,0.0,0.0,0.0,0.0,0.0,0.0,0.0,0.0,0.0,0.0,0.0,0.0,0.0,0.0,0.0,0.0,0.0,0.0,0.0,0.0,0.0,0.0,0.0,0.0,0.0,0.0,0.0,0.0,0.0,0.0,0.0,0.0,0.0,0.0,0.0,0.0,0.0,0.0,0.0,0.0,0.0,0.0,0.0,0.0,0.0,0.0,0.0,0.0,0.0,0.0,0.0,0.0,0.0,0.0,0.0,0.0,0.0,0.0,0.0,0.0,0.0,0.0,0.0,0.0,0.0,0.0,0.0,0.0,0.0,0.0,0.0,0.0,0.0,0.0,0.0,0.0,0.0,0.0,0.0,0.0,0.0,0.0,0.0,0.0,0.0,0.0,0.0,0.0,0.0,0.0,0.0,0.0,0.0,0.0,0.0,0.0,0.0,0.0,0.0,0.0,0.0,0.0,0.0,0.15,0.0,0.0,0.0,0.0,0.0,0.0,0.0,0.0,0.0,0.0,0.0,0.0,0.0,0.0,0.0,0.0,0.0,0.0,0.0,0.0,0.0,0.0,0.0,0.0,0.0,0.0,0.0,0.0,0.0,0.0,0.0,0.0,0.0,0.0,0.0,0.0,0.0,0.0,0.0,0.0,0.0,0.0,0.0,0.0,0.0,0.0,0.0,0.0,0.0,0.0,0.0,0.0,0.0,0.94,0.84,0.87,0.0,0.0,0.0,0.0,0.0,0.75,0.04,0.05,0.01,0.91,0.67,0.95,0.97,0.49,0.34,0.0,0.0,0.0,0.0,0.0,0.0,0.0,0.0,0.03,0.59,0.0],[0.0,0.0,0.0,0.0,0.0,0.0,0.0,0.0,0.0,0.0,0.0,0.0,0.0,0.0,0.0,0.0,0.0,0.0,0.05,0.0,0.0,0.0,0.0,0.0,0.0,0.0,0.0,0.0,0.98,1.0,1.0,1.0,0.12,0.0,0.0,0.0,0.0,0.0,0.0,0.0,0.0,0.0,0.0,0.0,0.0,0.0,0.0,0.0,0.0,0.0,0.0,0.0,0.0,0.0,0.0,0.0,0.0,0.0,0.0,0.0,0.0,0.0,0.0,0.0,0.0,0.0,0.0,0.0,0.0,0.0,0.0,0.0,0.0,0.0,0.0,0.0,0.0,0.0,0.0,0.0,0.0,0.0,0.0,0.0,0.0,0.0,0.0,0.0,0.0,0.0,0.0,0.0,0.0,0.0,0.0,0.0,0.0,0.0,0.0,0.0,0.0,0.0,0.0,0.0,0.0,0.0,0.0,0.0,0.0,0.0,0.0,0.0,0.0,0.0,0.0,0.0,0.0,0.0,0.0,0.0,0.0,0.0,0.0,0.0,0.0,0.0,0.0,0.0,0.0,0.0,0.0,0.0,0.0,0.0,0.0,0.0,0.0,0.0,0.0,0.0,0.0,0.0,0.0,0.0,0.0,0.0,0.0,0.03,0.0,0.0,0.0,0.0,0.0,0.0,0.0,0.0,0.0,0.0,0.0,0.0,0.0,0.0,0.0,0.0,0.0,0.0,0.0,0.0,0.0,0.0,0.0,0.0,0.0,0.0,0.0,0.0,0.0,0.0,0.0,0.0,0.0,0.0,0.0,0.0,0.0,0.0,0.0,0.0,0.0,0.0,0.0,0.0,0.0,0.0,0.0,0.0,0.0,0.0,0.0,0.0,0.02,0.01,0.02,0.0,0.0,0.0,0.0,0.0,0.05,0.04,0.78,0.49,0.99,0.98,0.99,0.99,0.96,0.82,0.43,0.55,0.05,0.03,0.0,0.0,0.0,0.02,0.01,0.12,0.0],[0.0,0.0,0.0,0.0,0.0,0.0,0.0,0.0,0.0,0.0,0.0,0.0,0.0,0.0,0.0,0.0,0.0,0.01,0.01,0.0,0.0,0.0,0.0,0.0,0.0,0.0,0.0,0.0,0.0,0.99,1.0,1.0,1.0,0.28,0.01,0.0,0.0,0.0,0.0,0.0,0.0,0.0,0.0,0.0,0.0,0.0,0.0,0.0,0.0,0.0,0.0,0.0,0.0,0.0,0.0,0.0,0.0,0.0,0.0,0.0,0.0,0.0,0.0,0.0,0.0,0.0,0.0,0.0,0.0,0.0,0.0,0.0,0.0,0.0,0.0,0.0,0.0,0.0,0.0,0.0,0.0,0.0,0.0,0.0,0.0,0.0,0.0,0.0,0.0,0.0,0.0,0.0,0.0,0.0,0.0,0.0,0.0,0.0,0.0,0.0,0.0,0.0,0.0,0.0,0.0,0.0,0.0,0.0,0.0,0.0,0.0,0.0,0.0,0.0,0.0,0.0,0.0,0.0,0.0,0.0,0.0,0.0,0.0,0.0,0.0,0.0,0.0,0.0,0.0,0.0,0.0,0.0,0.0,0.0,0.0,0.0,0.0,0.0,0.0,0.0,0.0,0.0,0.0,0.0,0.0,0.0,0.0,0.0,0.0,0.0,0.0,0.0,0.0,0.0,0.0,0.0,0.0,0.0,0.0,0.0,0.0,0.0,0.0,0.0,0.0,0.0,0.0,0.0,0.0,0.0,0.0,0.0,0.0,0.0,0.0,0.0,0.0,0.0,0.0,0.0,0.0,0.0,0.0,0.0,0.0,0.0,0.0,0.0,0.0,0.0,0.0,0.0,0.0,0.0,0.0,0.0,0.0,0.0,0.0,0.0,0.52,0.34,0.39,0.01,0.0,0.0,0.0,0.0,0.59,0.69,0.84,0.25,0.97,0.96,0.95,0.96,0.48,0.01,0.0,0.0,0.0,0.0,0.0,0.0,0.0,0.0,0.0,0.0,0.0],[0.0,0.0,0.0,0.0,0.0,0.0,0.0,0.0,0.0,0.0,0.0,0.0,0.0,0.01,0.0,0.01,0.0,0.98,0.97,0.0,0.0,0.96,0.0,0.0,0.0,0.0,0.0,0.0,0.0,0.99,0.12,1.0,1.0,1.0,0.99,0.0,0.97,0.0,0.0,0.0,0.0,0.0,0.0,0.0,0.0,0.0,0.0,0.0,0.0,0.0,0.0,0.0,0.0,0.0,0.0,0.0,0.0,0.0,0.0,0.0,0.0,0.0,0.0,0.0,0.0,0.0,0.0,0.0,0.0,0.0,0.0,0.0,0.0,0.0,0.0,0.0,0.0,0.0,0.0,0.0,0.0,0.0,0.0,0.0,0.0,0.0,0.0,0.0,0.0,0.0,0.0,0.0,0.0,0.0,0.0,0.0,0.0,0.0,0.0,0.0,0.0,0.0,0.0,0.0,0.0,0.0,0.0,0.0,0.0,0.0,0.0,0.0,0.0,0.0,0.0,0.0,0.0,0.0,0.0,0.0,0.0,0.0,0.0,0.0,0.0,0.0,0.0,0.0,0.0,0.0,0.0,0.0,0.0,0.0,0.0,0.0,0.0,0.0,0.0,0.0,0.0,0.0,0.0,0.0,0.0,0.0,0.0,0.0,0.0,0.0,0.0,0.0,0.0,0.0,0.0,0.0,0.0,0.0,0.0,0.0,0.0,0.0,0.0,0.0,0.0,0.0,0.0,0.0,0.0,0.0,0.01,0.0,0.0,0.0,0.0,0.0,0.0,0.0,0.0,0.0,0.0,0.0,0.0,0.0,0.0,0.0,0.0,0.0,0.0,0.0,0.0,0.0,0.0,0.0,0.0,0.0,0.0,0.0,0.0,0.01,0.99,0.99,0.98,0.98,0.96,0.6,0.53,0.73,0.99,0.97,0.87,0.06,0.98,0.91,0.97,0.95,0.08,0.01,0.0,0.0,0.0,0.0,0.0,0.0,0.0,0.0,0.0,0.01,0.98],[0.0,0.0,0.0,0.0,0.0,0.0,0.0,0.0,0.0,0.0,0.0,0.0,0.0,0.0,0.0,0.0,0.0,0.03,0.0,0.0,0.0,0.0,0.0,0.0,0.0,0.0,0.0,0.0,0.0,0.0,0.0,0.28,1.0,1.0,1.0,1.0,1.0,0.0,0.0,0.0,0.0,0.0,0.0,0.0,0.0,0.0,0.0,0.0,0.0,0.0,0.0,0.0,0.0,0.0,0.0,0.0,0.0,0.0,0.0,0.02,0.0,0.0,0.0,0.0,0.0,0.0,0.0,0.0,0.0,0.0,0.0,0.0,0.0,0.0,0.0,0.0,0.0,0.0,0.0,0.0,0.0,0.0,0.0,0.0,0.0,0.0,0.0,0.0,0.0,0.0,0.0,0.0,0.0,0.0,0.0,0.0,0.0,0.0,0.0,0.0,0.0,0.0,0.0,0.0,0.0,0.0,0.0,0.0,0.0,0.0,0.0,0.0,0.0,0.0,0.0,0.0,0.0,0.0,0.0,0.0,0.0,0.0,0.0,0.0,0.0,0.0,0.0,0.0,0.0,0.0,0.0,0.0,0.0,0.0,0.0,0.0,0.0,0.0,0.0,0.0,0.0,0.0,0.0,0.0,0.0,0.0,0.0,0.0,0.0,0.0,0.0,0.0,0.0,0.0,0.0,0.0,0.0,0.0,0.0,0.0,0.0,0.0,0.0,0.0,0.0,0.0,0.0,0.0,0.0,0.0,0.0,0.0,0.0,0.0,0.0,0.0,0.0,0.0,0.0,0.0,0.0,0.0,0.0,0.0,0.0,0.0,0.0,0.0,0.0,0.0,0.0,0.0,0.0,0.0,0.0,0.0,0.0,0.0,0.0,0.0,0.16,0.0,0.5,0.0,0.0,0.01,0.01,0.03,0.0,0.0,0.0,0.0,0.0,0.0,0.0,0.0,0.0,0.0,0.0,0.0,0.0,0.0,0.0,0.0,0.0,0.0,0.0,0.0,0.94],[0.0,0.0,0.0,0.0,0.0,0.0,0.0,0.0,0.0,0.0,0.0,0.0,1.0,0.97,0.0,0.0,0.0,0.3,0.0,0.0,0.0,0.0,0.0,0.0,0.0,0.0,0.0,0.0,0.0,0.0,0.0,0.01,0.99,1.0,1.0,1.0,0.98,0.0,0.0,0.0,0.0,0.0,0.0,0.0,0.0,0.0,0.0,0.0,0.0,0.0,0.0,0.0,0.0,0.0,0.0,0.0,0.0,0.0,0.0,0.99,0.3,0.01,0.0,0.0,0.0,0.0,0.0,0.0,0.0,0.0,0.0,0.0,0.0,0.0,0.0,0.0,0.0,0.0,0.0,0.0,0.0,0.0,0.0,0.0,0.0,0.0,0.0,0.0,0.0,0.0,0.0,0.0,0.0,0.0,0.0,0.0,0.0,0.0,0.0,0.0,0.0,0.0,0.0,0.0,0.0,0.0,0.0,0.0,0.0,0.0,0.0,0.0,0.0,0.0,0.0,0.0,0.0,0.0,0.0,0.0,0.0,0.0,0.0,0.0,0.0,0.0,0.0,0.0,0.0,0.0,0.0,0.0,0.0,0.0,0.0,0.0,0.0,0.0,0.0,0.0,0.0,0.0,0.0,0.0,0.0,0.0,0.0,0.0,0.0,0.0,0.0,0.0,0.0,0.0,0.0,0.0,0.0,0.0,0.0,0.0,0.0,0.0,0.0,0.0,0.0,0.0,0.0,0.0,0.0,0.0,1.0,1.0,0.99,0.3,0.01,0.61,0.0,0.0,0.0,0.0,0.0,0.0,0.0,0.0,0.0,0.0,0.0,0.0,0.0,0.0,0.0,0.0,0.0,0.0,0.0,0.0,0.0,0.0,1.0,1.0,0.81,0.99,0.78,0.99,1.0,0.89,0.94,0.93,0.65,0.92,0.05,0.0,0.02,0.01,0.0,0.0,0.0,0.0,0.0,0.0,0.0,0.0,0.0,0.0,0.0,0.0,0.0,0.0,1.0],[0.0,0.0,0.0,0.0,0.0,0.0,0.0,0.0,0.0,0.0,0.0,0.0,0.0,0.0,0.0,0.0,0.0,0.0,0.0,0.0,0.0,0.0,0.0,0.0,0.0,0.0,0.0,0.0,0.0,0.0,0.0,0.0,0.0,1.0,1.0,1.0,1.0,0.9,0.0,0.0,0.0,0.0,0.0,0.0,0.0,0.0,0.0,0.0,0.0,0.0,0.0,0.0,0.0,0.0,0.0,0.0,0.0,0.0,0.0,1.0,0.99,0.13,0.0,0.0,0.0,0.0,0.0,0.0,0.0,0.0,0.0,0.0,0.0,0.0,0.0,0.0,0.0,0.0,0.0,0.0,0.0,0.0,0.0,0.0,0.0,0.0,0.0,0.0,0.0,0.0,0.0,0.0,0.0,0.0,0.0,0.0,0.0,0.0,0.0,0.0,0.0,0.0,0.0,0.0,0.0,0.0,0.0,0.0,0.0,0.0,0.0,0.0,0.0,0.0,0.0,0.0,0.0,0.0,0.0,0.0,0.0,0.0,0.0,0.0,0.0,0.0,0.0,0.0,0.0,0.0,0.0,0.0,0.0,0.0,0.0,0.0,0.0,0.0,0.0,0.0,0.0,0.0,0.0,0.0,0.0,0.0,0.0,0.0,0.0,0.0,0.0,0.0,0.0,0.0,0.0,0.0,0.0,0.0,0.0,0.0,0.0,0.0,0.0,0.0,0.0,0.0,0.0,0.0,0.0,0.0,0.23,0.58,0.06,0.07,0.0,0.02,0.0,0.0,0.0,0.0,0.0,0.0,0.0,0.0,0.0,0.0,0.0,0.0,0.0,0.0,0.0,0.0,0.0,0.0,0.0,0.0,0.0,0.0,0.98,0.97,0.0,0.0,0.0,0.0,0.0,0.0,0.0,0.0,0.0,0.0,0.0,0.0,0.0,0.0,0.0,0.0,0.0,0.0,0.0,0.0,0.0,0.0,0.0,0.0,0.0,0.0,0.0,0.0,0.11],[0.0,0.0,0.0,0.0,0.0,0.0,0.0,0.0,0.0,0.0,0.0,0.0,0.0,0.0,0.0,0.0,0.0,0.98,0.0,0.0,0.0,0.0,0.0,0.0,0.0,0.0,0.0,0.0,0.0,0.0,0.0,0.0,0.97,1.0,0.98,1.0,1.0,1.0,1.0,0.0,0.0,0.0,0.0,0.0,0.0,0.0,0.0,0.0,0.0,0.0,0.0,0.0,0.0,0.0,0.0,0.0,0.0,0.73,0.0,1.0,0.08,0.0,0.0,0.0,0.0,0.0,0.0,0.0,0.0,0.0,0.0,0.0,0.0,0.0,0.0,0.0,0.0,0.0,0.0,0.0,0.0,0.0,0.0,0.0,0.0,0.0,0.0,0.0,0.0,0.0,0.0,0.0,0.0,0.0,0.0,0.0,0.0,0.0,0.0,0.0,0.0,0.0,0.0,0.0,0.0,0.0,0.0,0.0,0.0,0.0,0.0,0.0,0.0,0.0,0.0,0.0,0.0,0.0,0.0,0.0,0.0,0.0,0.0,0.0,0.0,0.0,0.0,0.0,0.0,0.0,0.0,0.0,0.0,0.0,0.0,0.0,0.0,0.0,0.0,0.0,0.0,0.0,0.0,0.0,0.0,0.0,0.0,0.0,0.0,0.0,0.0,0.0,0.0,0.0,0.0,0.0,0.0,0.0,0.0,0.0,0.0,0.0,0.0,0.0,0.0,0.0,0.0,0.0,0.0,0.0,0.0,0.0,0.0,0.0,0.0,0.0,0.0,0.0,0.0,0.0,0.0,0.0,0.0,0.0,0.0,0.0,0.0,0.0,0.0,0.0,0.0,0.0,0.0,0.0,0.0,0.0,0.0,0.0,0.0,0.0,0.0,0.0,0.02,0.0,0.0,0.06,0.01,0.07,0.0,0.0,0.0,0.0,0.0,0.0,0.0,0.0,0.0,0.0,0.0,0.0,0.0,0.0,0.0,0.0,0.0,0.0,0.0,0.0,1.0],[0.0,0.0,0.0,0.0,0.0,0.0,0.0,0.0,0.0,0.0,0.0,0.0,0.0,0.0,0.0,0.0,0.0,0.0,0.0,0.0,0.0,0.0,0.0,0.0,0.0,0.0,0.0,0.0,0.0,0.0,0.0,0.0,0.0,0.0,0.0,0.9,1.0,1.0,1.0,0.05,0.0,0.0,0.0,0.0,0.0,0.0,0.0,0.0,0.0,0.0,0.0,0.0,0.0,0.0,0.0,0.0,0.99,1.0,1.0,1.0,0.98,0.09,0.01,0.0,0.0,0.0,0.0,0.0,0.0,0.0,0.0,0.0,0.0,0.0,0.0,0.0,0.0,0.0,0.0,0.0,0.0,0.0,0.0,0.0,0.0,0.0,0.0,0.0,0.0,0.0,0.0,0.0,0.0,0.0,0.0,0.0,0.0,0.0,0.0,0.0,0.0,0.0,0.0,0.0,0.0,0.0,0.0,0.0,0.0,0.0,0.0,0.0,0.0,0.0,0.0,0.0,0.0,0.0,0.0,0.0,0.0,0.0,0.0,0.0,0.0,0.0,0.0,0.0,0.0,0.0,0.0,0.0,0.0,0.0,0.0,0.0,0.0,0.0,0.0,0.0,0.0,0.0,0.0,0.0,0.0,0.0,0.0,0.0,0.0,0.0,0.0,0.0,0.0,0.0,0.0,0.0,0.0,0.0,0.0,0.0,0.0,0.0,0.0,0.0,0.0,0.0,0.0,0.0,0.0,0.0,0.25,0.07,0.03,0.02,0.0,0.03,0.01,0.31,0.27,0.01,0.39,0.49,0.0,0.0,0.0,0.0,0.0,0.0,0.0,0.0,0.0,0.0,0.0,0.0,0.0,0.0,0.0,0.14,0.01,0.0,0.0,0.0,0.0,0.0,0.0,0.0,0.0,0.0,0.0,0.0,0.0,0.0,0.0,0.0,0.0,0.0,0.0,0.0,0.0,0.0,0.0,0.0,0.0,0.0,0.0,0.0,0.0,0.0,0.91],[0.0,0.0,0.0,0.0,0.0,0.0,0.0,0.0,0.0,0.0,0.0,0.0,0.0,0.0,0.0,0.0,0.0,0.05,0.0,0.0,0.06,0.0,0.0,0.0,0.0,0.0,0.0,0.0,0.0,0.0,0.0,0.0,0.0,0.0,0.0,0.0,1.0,1.0,1.0,1.0,1.0,0.0,0.0,0.0,0.0,0.0,0.0,0.0,0.0,0.0,0.0,0.0,0.0,0.0,0.0,0.0,0.76,1.0,0.0,0.08,0.0,0.0,0.0,0.0,0.0,0.0,0.0,0.0,0.0,0.0,0.0,0.0,0.0,0.0,0.0,0.0,0.0,0.0,0.0,0.0,0.0,0.0,0.0,0.0,0.0,0.0,0.0,0.0,0.0,0.0,0.0,0.0,0.0,0.0,0.0,0.0,0.0,0.0,0.0,0.0,0.0,0.0,0.0,0.0,0.0,0.0,0.0,0.0,0.0,0.0,0.0,0.0,0.0,0.0,0.0,0.0,0.0,0.0,0.0,0.0,0.0,0.0,0.0,0.0,0.0,0.0,0.0,0.0,0.0,0.0,0.0,0.0,0.0,0.0,0.0,0.0,0.0,0.0,0.0,0.0,0.0,0.0,0.0,0.0,0.0,0.0,0.0,0.0,0.0,0.0,0.0,0.0,0.0,0.0,0.0,0.0,0.0,0.0,0.0,0.0,0.0,0.0,0.0,0.0,0.0,0.0,0.0,0.0,0.0,0.0,0.0,0.0,0.0,0.0,0.0,0.0,0.0,0.0,0.0,0.0,0.0,0.0,0.0,0.0,0.0,0.0,0.0,0.0,0.0,0.0,0.0,0.0,0.0,0.0,0.0,0.0,0.0,0.0,0.0,0.0,0.0,0.0,0.0,0.0,0.0,0.0,0.0,0.0,0.0,0.0,0.0,0.0,0.0,0.0,0.0,0.0,0.0,0.0,0.0,0.0,0.0,0.0,0.0,0.0,0.0,0.0,0.0,0.0,0.02],[0.0,0.0,0.0,0.0,0.0,0.01,0.0,0.0,0.0,0.0,0.0,0.0,0.0,0.0,0.0,0.0,0.0,0.0,0.0,0.0,0.0,0.0,0.0,0.0,0.0,0.0,0.0,0.0,0.0,0.0,0.0,0.0,0.0,0.0,0.0,0.0,0.0,0.05,1.0,1.0,1.0,0.99,0.0,0.0,0.0,0.0,0.0,0.0,0.0,0.0,0.0,0.0,0.0,0.0,1.0,1.0,1.0,0.99,0.0,0.0,0.0,0.0,0.0,0.0,0.0,0.0,0.0,0.0,0.0,0.0,0.0,0.01,0.0,0.0,0.0,0.0,0.0,0.0,0.0,0.0,0.0,0.0,0.0,0.0,0.0,0.0,0.0,0.0,0.0,0.0,0.0,0.0,0.0,0.0,0.0,0.0,0.0,0.0,0.0,0.0,0.0,0.0,0.0,0.0,0.0,0.0,0.0,0.0,0.0,0.0,0.0,0.0,0.0,0.0,0.0,0.0,0.0,0.0,0.0,0.0,0.0,0.0,0.0,0.0,0.0,0.0,0.0,0.0,0.0,0.0,0.0,0.0,0.0,0.0,0.0,0.0,0.0,0.0,0.0,0.0,0.0,0.0,0.0,0.0,0.0,0.0,0.0,0.0,0.0,0.0,0.0,0.0,0.0,0.0,0.0,0.0,0.0,0.0,0.0,0.0,0.0,0.0,0.0,0.0,0.0,0.0,0.0,0.0,0.0,0.0,0.0,0.0,0.0,0.0,0.0,0.0,0.0,0.0,0.0,0.0,0.0,0.0,0.0,0.0,0.0,0.0,0.0,0.0,0.0,0.0,0.0,0.0,0.0,0.0,0.0,0.0,0.0,0.0,0.0,0.0,0.0,0.0,0.0,0.0,0.0,0.0,0.0,0.0,0.0,0.0,0.0,0.0,0.0,0.0,0.0,0.0,0.0,0.0,0.0,0.0,0.0,0.0,0.0,0.0,0.0,0.0,0.0,0.0,0.0],[0.0,0.0,0.0,0.0,0.0,0.0,0.0,0.0,0.0,0.0,0.0,0.0,0.0,0.0,0.0,0.0,0.0,0.0,0.0,0.0,1.0,0.32,0.0,0.36,1.0,0.03,0.0,0.0,0.0,0.0,0.0,0.0,0.0,0.0,0.0,0.0,0.0,0.0,1.0,1.0,1.0,1.0,1.0,0.0,0.0,0.0,0.0,0.0,0.0,0.0,0.0,0.0,0.0,0.47,0.93,1.0,0.08,1.0,0.0,0.0,0.0,0.0,0.0,0.0,0.0,0.0,0.0,0.0,0.0,0.0,0.0,0.0,0.0,0.0,0.0,0.0,0.0,0.0,0.0,0.0,0.0,0.0,0.0,0.0,0.0,0.0,0.0,0.0,0.0,0.0,0.0,0.0,0.0,0.0,0.0,0.0,0.0,0.0,0.0,0.0,0.0,0.0,0.0,0.0,0.0,0.0,0.0,0.0,0.0,0.0,0.0,0.0,0.0,0.0,0.0,0.0,0.0,0.0,0.0,0.0,0.0,0.0,0.0,0.0,0.0,0.0,0.0,0.0,0.0,0.0,0.0,0.0,0.0,0.0,0.0,0.0,0.0,0.0,0.0,0.0,0.0,0.0,0.0,0.0,0.0,0.0,0.0,0.0,0.0,0.0,0.0,0.0,0.0,0.0,0.0,0.0,0.0,0.0,0.0,0.0,0.0,0.0,0.0,0.0,0.0,0.0,0.0,0.0,0.0,0.0,0.0,0.0,0.0,0.0,0.0,0.0,0.0,0.0,0.0,0.0,0.0,0.0,0.0,0.0,0.0,0.0,0.0,0.0,0.0,0.0,0.0,0.0,0.0,0.0,0.0,0.0,0.0,0.0,0.0,0.0,0.0,0.0,0.0,0.0,0.0,0.0,0.0,0.0,0.0,0.0,0.0,0.0,0.0,0.0,0.0,0.0,0.0,0.0,0.0,0.0,0.0,0.0,0.0,0.0,0.0,0.0,0.0,0.0,0.0],[0.0,0.0,0.0,0.02,0.0,0.0,0.0,0.0,0.0,0.0,0.0,0.0,0.0,0.0,0.0,0.0,0.0,0.0,0.0,0.0,0.0,0.0,0.0,0.0,0.32,0.0,0.0,0.0,0.0,0.0,0.0,0.0,0.0,0.0,0.0,0.0,0.0,0.0,0.0,0.99,1.0,1.0,1.0,0.87,0.0,0.0,0.0,0.0,0.0,0.0,0.0,0.0,1.0,1.0,1.0,0.97,0.0,0.0,0.0,0.0,0.0,0.0,0.0,0.0,0.0,0.0,0.0,0.0,0.0,0.0,0.0,0.0,0.0,0.0,0.0,0.0,0.0,0.0,0.0,0.0,0.0,0.0,0.0,0.0,0.0,0.0,0.0,0.0,0.0,0.0,0.0,0.0,0.0,0.0,0.0,0.0,0.0,0.0,0.0,0.0,0.0,0.0,0.0,0.0,0.0,0.0,0.0,0.0,0.0,0.0,0.0,0.0,0.0,0.0,0.0,0.0,0.0,0.0,0.0,0.0,0.0,0.0,0.0,0.0,0.0,0.0,0.0,0.0,0.0,0.0,0.0,0.0,0.0,0.0,0.0,0.0,0.0,0.0,0.0,0.0,0.0,0.0,0.0,0.0,0.0,0.0,0.0,0.0,0.0,0.0,0.0,0.0,0.0,0.0,0.0,0.0,0.0,0.0,0.0,0.0,0.0,0.0,0.0,0.0,0.0,0.0,0.0,0.0,0.0,0.0,0.0,0.0,0.0,0.0,0.0,0.0,0.0,0.0,0.0,0.0,0.0,0.0,0.0,0.0,0.0,0.0,0.0,0.0,0.0,0.0,0.0,0.0,0.0,0.0,0.0,0.0,0.0,0.0,0.0,0.0,0.0,0.0,0.0,0.0,0.0,0.0,0.0,0.0,0.0,0.0,0.0,0.0,0.0,0.0,0.0,0.0,0.0,0.0,0.0,0.0,0.0,0.0,0.0,0.0,0.0,0.0,0.0,0.0,0.0],[0.0,0.0,0.0,0.0,0.0,0.0,0.0,0.0,0.0,0.0,0.0,0.0,0.0,0.0,0.0,0.0,0.0,0.0,0.0,0.0,0.0,0.0,0.0,0.97,1.0,0.01,0.0,0.0,0.0,0.0,0.0,0.0,0.0,0.0,0.0,0.0,0.0,0.0,0.0,0.0,1.0,1.0,1.0,1.0,1.0,0.0,0.0,0.0,0.0,0.0,0.0,0.0,0.98,1.0,0.01,0.98,0.0,0.0,0.0,0.0,0.0,0.0,0.0,0.0,0.0,0.0,0.0,0.0,0.0,0.0,0.0,0.0,0.0,0.0,0.0,0.0,0.0,0.0,0.0,0.0,0.0,0.0,0.0,0.0,0.0,0.0,0.0,0.0,0.0,0.0,0.0,0.0,0.0,0.0,0.0,0.0,0.0,0.0,0.0,0.0,0.0,0.0,0.0,0.0,0.0,0.0,0.0,0.0,0.0,0.0,0.0,0.0,0.0,0.0,0.0,0.0,0.0,0.0,0.0,0.0,0.0,0.0,0.0,0.0,0.0,0.0,0.0,0.0,0.0,0.0,0.0,0.0,0.0,0.0,0.0,0.0,0.0,0.0,0.0,0.0,0.0,0.0,0.0,0.0,0.0,0.0,0.0,0.0,0.0,0.0,0.0,0.0,0.0,0.0,0.0,0.0,0.05,0.0,0.0,0.0,0.0,0.0,0.0,0.0,0.0,0.0,0.0,0.0,0.0,0.0,0.0,0.0,0.0,0.0,0.0,0.0,0.0,0.0,0.0,0.0,0.0,0.0,0.0,0.0,0.0,0.0,0.0,0.0,0.0,0.0,0.0,0.0,0.0,0.0,0.0,0.0,0.0,0.0,0.0,0.0,0.0,0.0,0.0,0.0,0.0,0.0,0.0,0.0,0.0,0.0,0.0,0.0,0.0,0.0,0.0,0.0,0.0,0.0,0.0,0.0,0.0,0.0,0.0,0.0,0.0,0.0,0.0,0.0,0.0],[0.02,0.56,0.0,0.0,0.0,0.0,0.0,0.0,0.0,0.0,0.0,0.0,0.0,0.0,0.0,0.0,0.0,0.0,0.0,0.0,0.0,0.0,0.0,0.0,0.0,0.0,0.0,0.0,0.0,0.0,0.0,0.0,0.0,0.0,0.0,0.0,0.0,0.0,0.0,0.0,0.0,0.87,1.0,1.0,1.0,0.35,0.0,0.0,0.0,0.0,1.0,0.99,1.0,0.95,0.0,0.0,0.0,0.0,0.0,0.0,0.0,0.0,0.0,0.0,0.0,0.0,0.0,0.0,0.0,0.0,0.0,0.0,0.0,0.0,0.0,0.0,0.0,0.0,0.0,0.0,0.0,0.0,0.0,0.0,0.0,0.0,0.0,0.0,0.0,0.0,0.0,0.0,0.0,0.0,0.0,0.0,0.0,0.0,0.0,0.0,0.0,0.0,0.0,0.0,0.0,0.0,0.0,0.0,0.0,0.0,0.0,0.0,0.0,0.0,0.0,0.0,0.0,0.0,0.0,0.0,0.0,0.0,0.0,0.0,0.0,0.0,0.0,0.0,0.0,0.0,0.0,0.0,0.0,0.0,0.0,0.0,0.0,0.0,0.0,0.0,0.0,0.0,0.0,0.0,0.0,0.0,0.0,0.0,0.0,0.0,0.0,0.0,0.0,0.0,0.0,0.0,0.0,0.0,0.0,0.0,0.0,0.0,0.0,0.0,0.0,0.0,0.0,0.0,0.0,0.0,0.0,0.0,0.0,0.0,0.0,0.0,0.0,0.0,0.0,0.0,0.0,0.0,0.0,0.0,0.0,0.0,0.0,0.0,0.0,0.0,0.0,0.0,0.0,0.0,0.0,0.0,0.0,0.0,0.0,0.0,0.0,0.0,0.0,0.0,0.0,0.0,0.0,0.0,0.0,0.0,0.0,0.0,0.0,0.0,0.0,0.0,0.0,0.0,0.0,0.0,0.0,0.0,0.0,0.0,0.0,0.0,0.0,0.0,0.0],[0.0,0.0,0.0,0.0,0.01,0.0,0.0,0.0,0.0,0.0,0.0,0.0,0.0,0.0,0.0,0.0,0.0,0.0,0.0,0.0,0.0,0.0,0.0,0.01,0.01,0.0,0.0,0.0,0.0,0.0,0.0,0.0,0.0,0.0,0.0,0.0,0.0,0.0,0.0,0.0,0.0,0.0,1.0,1.0,1.0,1.0,1.0,0.0,0.0,0.0,0.97,1.0,0.36,1.0,0.0,0.0,0.0,0.0,0.0,0.0,0.0,0.0,0.0,0.0,0.0,0.0,0.0,0.0,0.0,0.0,0.0,0.0,0.0,0.0,0.0,0.0,0.0,0.0,0.0,0.0,0.0,0.0,0.0,0.0,0.0,0.0,0.0,0.0,0.0,0.0,0.0,0.0,0.0,0.0,0.0,0.0,0.0,0.0,0.0,0.0,0.0,0.0,0.0,0.0,0.0,0.0,0.0,0.0,0.0,0.0,0.0,0.0,0.0,0.0,0.0,0.0,0.0,0.0,0.0,0.0,0.0,0.0,0.0,0.0,0.0,0.0,0.0,0.0,0.0,0.0,0.0,0.0,0.0,0.0,0.0,0.0,0.0,0.0,0.0,0.0,0.0,0.0,0.0,0.0,0.0,0.0,0.0,0.0,0.0,0.0,0.0,0.0,0.0,0.08,0.0,0.0,0.37,0.91,0.0,0.0,0.66,0.0,0.0,0.0,0.0,0.0,0.0,0.0,0.0,0.0,0.0,0.0,0.0,0.0,0.0,0.0,0.0,0.0,0.0,0.0,0.0,0.0,0.0,0.0,0.0,0.0,0.0,0.0,0.0,0.0,0.0,0.0,0.0,0.0,0.0,0.0,0.0,0.0,0.0,0.0,0.0,0.0,0.0,0.0,0.0,0.0,0.0,0.0,0.0,0.0,0.0,0.0,0.0,0.0,0.0,0.0,0.0,0.0,0.0,0.0,0.0,0.0,0.0,0.0,0.0,0.0,0.0,0.0,0.0],[0.0,0.0,0.0,0.0,0.0,0.0,0.0,0.0,0.0,0.0,0.0,0.0,0.0,0.0,0.0,0.0,0.0,0.0,0.0,0.0,0.0,0.0,0.0,0.0,0.0,0.0,0.0,0.0,0.0,0.0,0.0,0.0,0.0,0.0,0.0,0.0,0.0,0.0,0.0,0.0,0.0,0.0,0.0,0.35,1.0,1.0,1.0,0.12,0.99,0.99,1.0,0.85,0.0,0.0,0.0,0.0,0.0,0.0,0.0,0.0,0.0,0.0,0.0,0.0,0.0,0.0,0.0,0.0,0.0,0.0,0.0,0.0,0.0,0.0,0.0,0.0,0.0,0.0,0.0,0.0,0.0,0.0,0.0,0.0,0.0,0.0,0.0,0.0,0.0,0.0,0.0,0.0,0.0,0.0,0.0,0.0,0.0,0.0,0.0,0.0,0.0,0.0,0.0,0.0,0.0,0.0,0.0,0.0,0.0,0.0,0.0,0.0,0.0,0.0,0.0,0.0,0.0,0.0,0.0,0.0,0.0,0.0,0.0,0.0,0.0,0.0,0.0,0.0,0.0,0.0,0.0,0.0,0.0,0.0,0.0,0.0,0.0,0.0,0.0,0.0,0.0,0.0,0.0,0.0,0.0,0.0,0.0,0.0,0.0,0.0,0.0,0.0,0.0,0.0,0.0,0.0,0.0,0.0,0.0,0.0,0.0,0.0,0.0,0.0,0.0,0.0,0.0,0.0,0.0,0.0,0.0,0.0,0.0,0.0,0.0,0.0,0.0,0.0,0.0,0.0,0.0,0.0,0.0,0.0,0.0,0.0,0.0,0.0,0.0,0.0,0.0,0.0,0.0,0.0,0.0,0.0,0.0,0.0,0.0,0.0,0.0,0.0,0.0,0.0,0.0,0.0,0.0,0.0,0.0,0.0,0.0,0.0,0.0,0.0,0.0,0.0,0.0,0.0,0.0,0.0,0.0,0.0,0.0,0.0,0.0,0.0,0.0,0.0,0.0],[0.0,0.0,0.0,0.0,0.0,0.0,0.0,0.0,0.0,0.0,0.0,0.0,0.0,0.0,0.0,0.0,0.0,0.0,0.0,0.0,0.0,0.0,0.0,0.0,0.0,0.0,0.0,0.0,0.0,0.0,0.0,0.0,0.0,0.0,0.0,0.0,0.0,0.0,0.0,0.0,0.0,0.0,0.0,0.0,1.0,1.0,1.0,1.0,1.0,0.99,0.07,0.99,0.0,0.0,0.0,0.0,0.0,0.0,0.0,0.0,0.0,0.0,0.0,0.0,0.0,0.0,0.0,0.0,0.0,0.0,0.0,0.0,0.0,0.0,0.0,0.0,0.0,0.0,0.0,0.0,0.0,0.0,0.0,0.0,0.0,0.0,0.0,0.0,0.0,0.0,0.0,0.0,0.0,0.0,0.0,0.0,0.0,0.0,0.0,0.0,0.0,0.0,0.0,0.0,0.0,0.0,0.0,0.0,0.0,0.0,0.0,0.0,0.0,0.0,0.0,0.0,0.0,0.0,0.0,0.0,0.0,0.0,0.0,0.0,0.0,0.0,0.0,0.0,0.0,0.0,0.0,0.0,0.0,0.0,0.0,0.0,0.0,0.0,0.0,0.0,0.0,0.0,0.0,0.0,0.0,0.0,0.0,0.0,0.0,0.0,0.0,0.0,0.0,0.0,0.0,0.0,0.0,0.99,0.0,0.0,0.99,0.98,0.0,0.0,0.07,0.0,0.0,0.0,0.0,0.0,0.0,0.0,0.0,0.0,0.0,0.0,0.0,0.0,0.0,0.0,0.0,0.0,0.0,0.0,0.0,0.0,0.0,0.0,0.0,0.0,0.0,0.0,0.0,0.0,0.0,0.0,0.0,0.0,0.0,0.0,0.0,0.0,0.0,0.0,0.0,0.0,0.0,0.0,0.0,0.0,0.0,0.0,0.0,0.0,0.0,0.0,0.0,0.0,0.0,0.0,0.0,0.0,0.0,0.0,0.0,0.0,0.0,0.0,0.0],[0.0,0.0,0.0,0.0,0.0,0.0,0.0,0.0,0.0,0.0,0.0,0.0,0.0,0.0,0.0,0.0,0.0,0.0,0.0,0.0,0.0,0.0,0.0,0.0,0.0,0.0,0.0,0.0,0.0,0.0,0.0,0.0,0.0,0.0,0.0,0.0,0.0,0.0,0.0,0.0,0.0,0.0,0.0,0.0,0.0,0.12,1.0,1.0,1.0,1.0,0.0,0.01,0.0,0.0,0.0,0.0,0.0,0.0,0.0,0.0,0.0,0.0,0.0,0.0,0.0,0.0,0.0,0.0,0.0,0.0,0.0,0.0,0.0,0.0,0.0,0.0,0.0,0.0,0.0,0.0,0.0,0.0,0.0,0.0,0.0,0.0,0.0,0.0,0.0,0.0,0.0,0.0,0.0,0.0,0.0,0.0,0.0,0.0,0.0,0.0,0.0,0.0,0.0,0.0,0.0,0.0,0.0,0.0,0.0,0.0,0.0,0.0,0.0,0.0,0.0,0.0,0.0,0.0,0.0,0.0,0.0,0.0,0.0,0.0,0.0,0.0,0.0,0.0,0.0,0.0,0.0,0.0,0.0,0.0,0.0,0.0,0.0,0.0,0.0,0.0,0.0,0.0,0.0,0.0,0.0,0.0,0.0,0.0,0.0,0.0,0.0,0.0,0.0,0.0,0.0,0.0,0.0,0.11,0.0,0.0,0.0,0.93,0.0,0.0,0.05,0.0,0.0,0.0,0.0,0.0,0.0,0.0,0.0,0.0,0.0,0.0,0.0,0.0,0.0,0.0,0.0,0.0,0.0,0.0,0.0,0.0,0.0,0.0,0.0,0.0,0.0,0.0,0.0,0.0,0.0,0.0,0.0,0.0,0.0,0.0,0.0,0.0,0.0,0.0,0.0,0.0,0.0,0.0,0.0,0.0,0.0,0.0,0.0,0.0,0.0,0.0,0.0,0.0,0.0,0.0,0.0,0.0,0.0,0.0,0.0,0.0,0.0,0.0,0.0],[0.01,0.0,0.0,0.0,0.0,0.0,0.0,0.0,0.0,0.0,0.0,0.0,0.0,0.0,0.0,0.0,0.0,0.0,0.0,0.0,0.0,0.0,0.0,0.0,0.0,0.0,0.0,0.0,0.0,0.0,0.0,0.0,0.0,0.0,0.0,0.0,0.0,0.0,0.0,0.0,0.0,0.0,0.0,0.0,0.0,0.99,1.0,1.0,1.0,1.0,0.99,0.0,0.0,0.0,0.0,0.0,0.0,0.0,0.0,0.0,0.0,0.0,0.0,0.0,0.0,0.0,0.0,0.0,0.0,0.0,0.0,0.0,0.0,0.0,0.0,0.0,0.0,0.0,0.0,0.0,0.0,0.0,0.0,0.0,0.0,0.0,0.0,0.0,0.0,0.0,0.0,0.0,0.0,0.0,0.0,0.0,0.0,0.0,0.0,0.0,0.0,0.0,0.0,0.0,0.0,0.0,0.0,0.0,0.0,0.0,0.0,0.0,0.0,0.0,0.0,0.0,0.0,0.0,0.0,0.0,0.0,0.0,0.0,0.0,0.0,0.0,0.0,0.0,0.0,0.0,0.0,0.0,0.0,0.0,0.0,0.0,0.0,0.0,0.0,0.0,0.0,0.0,0.0,0.0,0.0,0.0,0.0,0.0,0.0,0.0,0.0,0.0,0.0,0.0,0.0,0.0,0.0,0.0,0.0,0.0,0.0,0.0,0.0,0.0,0.0,0.0,0.0,0.0,0.0,0.0,0.0,0.0,0.0,0.0,0.0,0.0,0.0,0.0,0.0,0.0,0.0,0.0,0.0,0.0,0.0,0.0,0.0,0.0,0.0,0.0,0.0,0.0,0.0,0.0,0.0,0.0,0.0,0.0,0.0,0.0,0.0,0.0,0.0,0.0,0.0,0.0,0.0,0.0,0.0,0.0,0.0,0.0,0.0,0.0,0.0,0.0,0.0,0.0,0.0,0.0,0.0,0.0,0.0,0.0,0.0,0.0,0.0,0.0,0.0],[0.17,0.13,0.81,0.0,0.0,0.0,0.0,0.0,0.0,0.0,0.0,0.0,0.0,0.0,0.0,0.0,0.0,0.0,0.0,0.0,0.0,0.0,0.0,0.0,0.0,0.0,0.0,0.0,0.0,0.0,0.0,0.0,0.0,0.0,0.0,0.0,0.0,0.0,0.0,0.0,0.0,0.0,0.0,0.0,0.0,0.99,0.99,1.0,1.0,1.0,1.0,1.0,0.0,0.0,0.0,0.0,0.0,0.0,0.0,0.0,0.0,0.0,0.0,0.0,0.0,0.0,0.0,0.0,0.0,0.0,0.0,0.0,0.0,0.0,0.0,0.0,0.0,0.0,0.0,0.0,0.0,0.0,0.0,0.0,0.0,0.0,0.0,0.0,0.0,0.0,0.0,0.0,0.0,0.0,0.0,0.0,0.0,0.0,0.0,0.0,0.0,0.0,0.0,0.0,0.0,0.0,0.0,0.0,0.0,0.0,0.0,0.0,0.0,0.0,0.0,0.0,0.0,0.0,0.0,0.0,0.0,0.0,0.0,0.0,0.0,0.0,0.0,0.0,0.0,0.0,0.0,0.0,0.0,0.0,0.0,0.0,0.0,0.0,0.0,0.0,0.0,0.0,0.0,0.0,0.0,0.0,0.0,0.0,0.0,0.0,0.0,0.0,0.0,0.0,0.0,0.0,0.0,0.0,0.0,0.0,0.0,0.0,0.0,0.0,0.24,0.0,0.0,0.0,0.0,0.0,0.0,0.0,0.0,0.0,0.0,0.0,0.0,0.0,0.0,0.0,0.0,0.0,0.0,0.0,0.0,0.0,0.0,0.0,0.0,0.0,0.0,0.0,0.0,0.0,0.0,0.0,0.0,0.0,0.0,0.0,0.0,0.0,0.0,0.0,0.0,0.0,0.0,0.0,0.0,0.0,0.0,0.0,0.0,0.0,0.0,0.0,0.0,0.0,0.0,0.0,0.0,0.0,0.0,0.0,0.0,0.0,0.0,0.0,0.0],[0.34,0.95,0.39,0.0,0.0,0.0,0.0,0.0,0.0,0.0,0.0,0.0,0.0,0.0,0.0,0.0,0.0,0.0,0.0,0.0,0.0,0.0,0.0,0.0,0.0,0.0,0.0,0.0,0.0,0.0,0.0,0.0,0.0,0.0,0.0,0.0,0.0,0.0,0.0,0.0,0.0,0.0,0.0,1.0,0.97,1.0,0.07,0.0,0.99,1.0,1.0,1.0,0.34,0.0,0.0,0.0,0.0,0.0,0.0,0.0,0.0,0.0,0.0,0.0,0.0,0.0,0.0,0.0,0.0,0.0,0.0,0.0,0.0,0.0,0.0,0.0,0.0,0.0,0.0,0.0,0.0,0.0,0.0,0.0,0.0,0.0,0.0,0.0,0.0,0.0,0.0,0.0,0.0,0.0,0.0,0.0,0.0,0.0,0.0,0.0,0.0,0.0,0.0,0.0,0.0,0.0,0.0,0.0,0.0,0.0,0.0,0.0,0.0,0.0,0.0,0.0,0.0,0.0,0.0,0.0,0.0,0.0,0.0,0.0,0.0,0.0,0.0,0.0,0.0,0.0,0.0,0.0,0.0,0.0,0.0,0.0,0.0,0.0,0.0,0.0,0.0,0.0,0.0,0.0,0.0,0.0,0.0,0.0,0.0,0.0,0.0,0.0,0.0,0.0,0.0,0.0,0.0,0.0,0.0,0.0,0.0,0.0,0.0,0.0,0.0,0.0,0.0,0.0,0.0,0.0,0.0,0.0,0.0,0.0,0.0,0.0,0.0,0.0,0.0,0.0,0.0,0.0,0.0,0.0,0.0,0.0,0.0,0.0,0.0,0.0,0.0,0.0,0.0,0.0,0.0,0.0,0.0,0.0,0.0,0.0,0.0,0.0,0.0,0.0,0.0,0.0,0.0,0.0,0.0,0.0,0.0,0.0,0.0,0.0,0.0,0.0,0.0,0.0,0.0,0.0,0.0,0.0,0.0,0.0,0.0,0.0,0.0,0.0,0.0],[0.07,0.95,0.99,0.95,1.0,0.0,0.0,0.0,0.0,0.0,0.0,0.0,0.0,0.0,0.0,0.0,0.0,0.0,0.0,0.0,0.0,0.0,0.0,0.0,0.0,0.0,0.0,0.0,0.0,0.0,0.0,0.0,0.0,0.0,0.0,0.0,0.0,0.0,0.0,0.0,0.0,0.0,0.0,0.99,1.0,0.85,0.99,0.01,0.0,1.0,1.0,1.0,1.0,1.0,0.0,0.0,0.0,0.0,0.0,0.0,0.0,0.0,0.0,0.0,0.0,0.0,0.0,0.0,0.0,0.0,0.0,0.0,0.0,0.0,0.0,0.0,0.0,0.0,0.0,0.0,0.0,0.0,0.0,0.0,0.0,0.0,0.0,0.0,0.0,0.0,0.0,0.0,0.0,0.0,0.0,0.0,0.0,0.0,0.0,0.0,0.0,0.0,0.0,0.0,0.0,0.0,0.0,0.0,0.0,0.0,0.0,0.0,0.0,0.0,0.0,0.0,0.0,0.0,0.0,0.0,0.0,0.0,0.0,0.0,0.0,0.0,0.0,0.0,0.0,0.0,0.0,0.0,0.0,0.0,0.0,0.0,0.0,0.0,0.0,0.0,0.0,0.0,0.0,0.0,0.0,0.0,0.0,0.0,0.0,0.0,0.0,0.0,0.0,0.0,0.0,0.0,0.0,0.01,0.0,0.0,0.98,0.0,0.0,0.0,0.03,0.0,0.0,0.0,0.0,0.0,0.0,0.0,0.0,0.0,0.0,0.0,0.0,0.0,0.0,0.0,0.0,0.0,0.0,0.0,0.0,0.0,0.0,0.0,0.0,0.0,0.0,0.0,0.0,0.0,0.0,0.0,0.0,0.0,0.0,0.0,0.0,0.0,0.0,0.0,0.0,0.0,0.0,0.0,0.0,0.0,0.0,0.0,0.0,0.0,0.0,0.0,0.0,0.0,0.0,0.0,0.0,0.0,0.0,0.0,0.0,0.0,0.0,0.0,0.0],[0.06,0.98,0.99,1.0,1.0,0.0,0.0,0.0,0.0,0.0,0.0,0.0,0.0,0.0,0.0,0.0,0.0,0.0,0.0,0.0,0.0,0.0,0.0,0.0,0.0,0.0,0.0,0.0,0.0,0.0,0.0,0.0,0.0,0.0,0.0,0.0,0.0,0.0,0.0,0.0,0.0,1.0,0.98,1.0,0.36,0.0,0.0,0.0,0.0,0.0,0.34,1.0,1.0,1.0,1.0,0.0,0.0,0.0,0.0,0.0,0.0,0.0,0.0,0.0,0.0,0.0,0.0,0.0,0.0,0.0,0.0,0.0,0.0,0.0,0.0,0.0,0.0,0.0,0.0,0.0,0.0,0.0,0.0,0.0,0.0,0.0,0.0,0.0,0.0,0.0,0.0,0.0,0.0,0.0,0.0,0.0,0.0,0.0,0.0,0.0,0.0,0.0,0.0,0.0,0.0,0.0,0.0,0.0,0.0,0.0,0.0,0.0,0.0,0.0,0.0,0.0,0.0,0.0,0.0,0.0,0.0,0.0,0.0,0.0,0.0,0.0,0.0,0.0,0.0,0.0,0.0,0.0,0.0,0.0,0.0,0.0,0.0,0.0,0.0,0.0,0.0,0.0,0.0,0.0,0.0,0.0,0.0,0.0,0.0,0.0,0.0,0.0,0.0,0.0,0.0,0.0,0.0,0.0,0.0,0.0,0.0,0.0,0.0,0.0,0.0,0.0,0.0,0.0,0.0,0.0,0.0,0.0,0.0,0.0,0.0,0.0,0.0,0.0,0.0,0.0,0.0,0.0,0.0,0.0,0.0,0.0,0.0,0.0,0.0,0.0,0.0,0.0,0.0,0.0,0.0,0.0,0.0,0.0,0.0,0.0,0.0,0.0,0.0,0.0,0.0,0.0,0.0,0.0,0.0,0.0,0.0,0.0,0.0,0.0,0.0,0.0,0.0,0.0,0.0,0.0,0.0,0.0,0.0,0.0,0.0,0.0,0.0,0.0,0.0],[0.0,0.0,0.0,0.72,1.0,0.02,1.0,0.0,0.0,0.0,0.0,0.0,0.0,0.0,0.0,0.0,0.0,0.0,0.0,0.0,0.0,0.0,0.0,0.13,0.07,0.0,0.0,0.0,0.0,0.0,0.0,0.0,0.0,0.0,0.0,0.0,0.0,0.0,0.0,0.0,0.47,1.0,1.0,0.95,1.0,0.0,0.0,0.0,0.0,0.0,0.0,1.0,1.0,1.0,1.0,1.0,0.0,0.0,0.0,0.0,0.0,0.0,0.0,0.0,0.0,0.0,0.0,0.0,0.0,0.0,0.0,0.0,0.0,0.0,0.0,0.0,0.0,0.0,0.0,0.0,0.0,0.0,0.0,0.0,0.0,0.0,0.0,0.0,0.0,0.0,0.0,0.0,0.0,0.0,0.0,0.0,0.0,0.0,0.0,0.0,0.0,0.0,0.0,0.0,0.0,0.0,0.0,0.0,0.0,0.0,0.0,0.0,0.0,0.0,0.0,0.0,0.0,0.0,0.0,0.0,0.0,0.0,0.0,0.0,0.0,0.0,0.0,0.0,0.0,0.0,0.0,0.0,0.0,0.0,0.0,0.0,0.0,0.0,0.0,0.0,0.0,0.0,0.0,0.0,0.0,0.0,0.0,0.0,0.0,0.0,0.0,0.0,0.0,0.0,0.0,0.0,0.99,0.0,0.0,0.0,1.0,0.0,0.0,0.0,0.0,0.0,0.0,0.0,0.0,0.0,0.0,0.0,0.0,0.0,0.0,0.0,0.0,0.0,0.0,0.0,0.0,0.0,0.0,0.0,0.0,0.0,0.0,0.0,0.0,0.0,0.0,0.0,0.0,0.0,0.0,0.0,0.0,0.0,0.0,0.0,0.0,0.0,0.0,0.0,0.0,0.0,0.0,0.0,0.0,0.0,0.0,0.0,0.0,0.0,0.0,0.0,0.0,0.0,0.0,0.0,0.0,0.0,0.0,0.0,0.0,0.0,0.0,0.0,0.0],[0.0,0.0,0.0,1.0,1.0,1.0,1.0,0.0,0.0,0.0,0.0,0.0,0.0,0.0,0.0,0.0,0.0,0.0,0.0,0.0,0.0,0.0,0.0,0.0,0.0,0.0,0.0,0.0,0.0,0.0,0.0,0.0,0.0,0.0,0.0,0.0,0.0,0.0,0.0,1.0,0.93,1.0,0.01,0.0,0.0,0.0,0.0,0.0,0.0,0.0,0.0,0.0,1.0,1.0,1.0,1.0,1.0,0.0,0.0,0.0,0.0,0.0,0.0,0.0,0.0,0.0,0.0,0.0,0.0,0.0,0.0,0.0,0.0,0.0,0.0,0.0,0.0,0.0,0.0,0.0,0.0,0.0,0.0,0.0,0.0,0.0,0.0,0.0,0.0,0.0,0.0,0.0,0.0,0.0,0.0,0.0,0.0,0.0,0.0,0.0,0.0,0.0,0.0,0.0,0.0,0.0,0.0,0.0,0.0,0.0,0.0,0.0,0.0,0.0,0.0,0.0,0.0,0.0,0.0,0.0,0.0,0.0,0.0,0.0,0.0,0.0,0.0,0.0,0.0,0.0,0.0,0.0,0.0,0.0,0.0,0.0,0.0,0.0,0.0,0.0,0.0,0.0,0.0,0.0,0.0,0.0,0.0,0.0,0.0,0.0,0.0,0.0,0.0,0.0,0.0,0.0,0.0,0.0,0.0,0.0,0.0,0.0,0.0,0.0,0.0,0.0,0.0,0.0,0.0,0.0,0.0,0.0,0.0,0.0,0.0,0.0,0.0,0.0,0.0,0.0,0.0,0.0,0.0,0.0,0.0,0.0,0.0,0.0,0.0,0.0,0.0,0.0,0.0,0.0,0.0,0.0,0.0,0.0,0.0,0.0,0.0,0.0,0.0,0.0,0.0,0.0,0.0,0.0,0.0,0.0,0.0,0.0,0.0,0.0,0.0,0.0,0.0,0.0,0.0,0.0,0.0,0.0,0.0,0.0,0.0,0.0,0.0,0.0,0.0],[0.0,0.0,0.0,0.0,0.0,0.04,1.0,0.85,1.0,0.0,0.0,0.0,0.0,0.0,0.0,0.0,0.0,0.0,0.0,0.0,1.0,0.0,0.0,1.0,0.96,0.0,0.0,0.0,0.0,0.0,0.0,0.0,0.0,0.0,0.0,0.0,0.0,0.0,0.0,1.0,1.0,0.97,0.98,0.0,0.0,0.0,0.0,0.0,0.0,0.0,0.0,0.0,0.0,1.0,1.0,1.0,1.0,1.0,0.0,0.0,0.0,0.0,0.0,0.0,0.0,0.0,0.0,0.0,0.0,0.0,0.0,0.0,0.0,0.0,0.0,0.0,0.0,0.0,0.0,0.0,0.0,0.0,0.0,0.0,0.0,0.0,0.0,0.0,0.0,0.0,0.0,0.0,0.0,0.0,0.0,0.0,0.0,0.0,0.0,0.0,0.0,0.0,0.0,0.0,0.0,0.0,0.0,0.0,0.0,0.0,0.0,0.0,0.0,0.0,0.0,0.0,0.0,0.0,0.0,0.0,0.0,0.0,0.0,0.0,0.0,0.0,0.0,0.0,0.0,0.0,0.0,0.0,0.0,0.0,0.0,0.0,0.0,0.0,0.0,0.0,0.0,0.0,0.0,0.0,0.0,0.0,0.0,0.0,0.0,0.0,0.0,0.0,0.0,0.0,0.0,0.0,0.97,0.0,0.0,0.0,0.0,0.0,0.0,0.0,0.0,0.0,0.0,0.0,0.0,0.0,0.0,0.0,0.0,0.0,0.0,0.0,0.0,0.0,0.0,0.0,0.0,0.0,0.0,0.0,0.0,0.0,0.0,0.0,0.0,0.0,0.0,0.0,0.0,0.0,0.0,0.0,0.0,0.0,0.0,0.0,0.0,0.0,0.0,0.0,0.0,0.0,0.0,0.0,0.0,0.0,0.0,0.0,0.0,0.0,0.0,0.0,0.0,0.0,0.0,0.0,0.0,0.0,0.0,0.0,0.0,0.0,0.0,0.0,0.0],[0.0,0.0,0.0,0.0,0.0,0.99,1.0,1.0,1.0,0.0,0.0,0.0,0.0,0.0,0.0,0.0,0.0,0.0,0.0,0.0,0.0,0.0,0.0,0.0,0.0,0.0,0.0,0.0,0.0,0.0,0.0,0.0,0.0,0.0,0.0,0.0,0.0,0.99,0.76,1.0,0.08,0.0,0.0,0.0,0.0,0.0,0.0,0.0,0.0,0.0,0.0,0.0,0.0,0.0,1.0,1.0,1.0,1.0,1.0,0.0,0.0,0.0,0.0,0.0,0.0,0.0,0.0,0.0,0.0,0.0,0.0,0.19,0.03,0.0,0.07,0.99,0.0,0.0,0.0,0.0,0.0,0.0,0.0,0.0,0.0,0.0,0.0,0.0,0.0,0.0,0.0,0.0,0.0,0.0,0.0,0.0,0.0,0.0,0.0,0.0,0.0,0.0,0.0,0.0,0.0,0.0,0.0,0.0,0.0,0.0,0.0,0.0,0.0,0.0,0.0,0.0,0.0,0.0,0.0,0.0,0.0,0.0,0.0,0.0,0.0,0.0,0.0,0.0,0.0,0.0,0.0,0.0,0.0,0.0,0.0,0.0,0.0,0.0,0.0,0.0,0.0,0.0,0.0,0.0,0.0,0.0,0.0,0.0,0.0,0.0,0.0,0.0,0.0,0.0,0.0,0.0,0.0,0.0,0.0,0.0,0.0,0.0,0.0,0.0,0.0,0.0,0.0,0.0,0.0,0.0,0.0,0.0,0.0,0.0,0.0,0.0,0.0,0.0,0.0,0.0,0.0,0.0,0.0,0.0,0.0,0.0,0.0,0.0,0.0,0.0,0.0,0.0,0.0,0.0,0.0,0.01,0.0,0.0,0.0,0.0,0.0,0.0,0.0,0.0,0.0,0.0,0.0,0.0,0.0,0.0,0.0,0.0,0.0,0.0,0.0,0.0,0.0,0.0,0.0,0.0,0.0,0.0,0.0,0.0,0.0,0.0,0.0,0.0,0.0],[0.0,0.0,0.0,0.0,0.0,0.0,0.0,0.0,1.0,0.0,0.0,0.0,0.0,0.0,0.0,0.0,1.0,1.0,0.0,0.0,1.0,0.16,0.0,0.0,0.0,0.0,0.0,0.0,0.0,0.0,0.0,0.0,0.0,0.0,0.0,0.0,0.73,1.0,1.0,0.99,1.0,0.0,0.0,0.0,0.0,0.0,0.0,0.0,0.0,0.0,0.0,0.0,0.0,0.0,0.0,1.0,1.0,1.0,1.0,1.0,0.0,0.0,0.0,0.0,0.0,0.0,0.0,0.0,0.0,0.0,0.0,0.0,0.0,0.0,0.0,0.0,0.0,0.0,0.0,0.0,0.0,0.0,0.0,0.0,0.0,0.0,0.0,0.0,0.0,0.0,0.0,0.0,0.0,0.0,0.0,0.0,0.0,0.0,0.0,0.0,0.0,0.0,0.0,0.0,0.0,0.0,0.0,0.0,0.0,0.0,0.0,0.0,0.0,0.0,0.0,0.0,0.0,0.0,0.0,0.0,0.0,0.0,0.0,0.0,0.0,0.0,0.0,0.0,0.0,0.0,0.0,0.0,0.0,0.0,0.0,0.0,0.0,0.0,0.0,0.0,0.0,0.0,0.0,0.0,0.0,0.0,0.0,0.0,0.0,0.0,0.0,0.0,0.0,0.0,0.0,0.0,0.0,0.0,0.0,0.0,0.0,0.0,0.0,0.0,0.0,0.0,0.0,0.0,0.0,0.0,0.01,0.0,0.0,0.0,0.0,0.0,0.0,0.0,0.0,0.0,0.0,0.0,0.0,0.0,0.0,0.0,0.0,0.0,0.0,0.0,0.0,0.0,0.0,0.0,0.0,0.0,0.0,0.0,0.0,0.0,0.18,0.0,0.01,0.0,0.12,0.5,0.47,0.4,0.0,0.0,0.0,0.0,0.0,0.0,0.0,0.0,0.0,0.0,0.0,0.0,0.0,0.0,0.0,0.0,0.0,0.0,0.0,0.0,1.0],[0.0,0.0,0.0,0.0,0.0,0.0,0.0,1.0,1.0,1.0,1.0,0.0,0.0,0.0,0.0,0.0,1.0,0.0,0.0,0.0,0.0,0.0,0.0,0.0,0.0,0.0,0.0,0.0,0.0,0.0,0.0,0.0,0.0,0.0,0.0,0.0,0.0,1.0,0.0,0.0,0.0,0.0,0.0,0.0,0.0,0.0,0.0,0.0,0.0,0.0,0.0,0.0,0.0,0.0,0.0,0.0,1.0,1.0,1.0,1.0,0.99,0.07,0.0,0.0,0.0,0.0,0.0,0.0,0.0,0.0,0.0,0.01,0.08,0.0,0.0,0.0,0.0,0.0,0.0,0.0,0.0,0.0,0.0,0.0,0.0,0.0,0.0,0.0,0.0,0.0,0.0,0.0,0.0,0.0,0.0,0.0,0.0,0.0,0.0,0.0,0.0,0.0,0.0,0.0,0.0,0.0,0.0,0.0,0.0,0.0,0.0,0.0,0.0,0.0,0.0,0.0,0.0,0.0,0.0,0.0,0.0,0.0,0.0,0.0,0.0,0.0,0.0,0.0,0.0,0.0,0.0,0.0,0.0,0.0,0.0,0.0,0.0,0.0,0.0,0.0,0.0,0.0,0.0,0.0,0.0,0.0,0.0,0.0,0.0,0.0,0.0,0.0,0.0,0.0,0.0,0.0,0.0,0.0,0.0,0.0,0.0,0.0,0.0,0.0,0.0,0.0,0.0,0.0,0.0,0.0,1.0,1.0,1.0,0.97,1.0,1.0,1.0,1.0,0.99,1.0,0.98,0.97,1.0,0.88,0.17,0.38,0.0,0.0,0.0,0.02,0.0,0.98,0.99,0.91,0.92,0.89,0.99,0.97,0.44,0.0,0.0,0.0,0.0,0.0,0.0,0.15,0.15,0.19,0.0,0.0,0.0,0.0,0.0,0.0,0.0,0.0,0.0,0.0,0.0,0.0,0.0,0.0,0.0,0.0,0.0,0.0,0.0,0.0,0.91],[0.0,0.0,0.0,0.0,0.0,0.0,0.0,0.0,0.0,0.0,0.0,0.0,0.6,0.0,0.0,0.0,0.92,0.91,0.0,0.0,0.0,0.0,0.0,0.0,0.0,0.0,0.0,0.0,0.0,0.0,0.0,0.0,0.0,0.02,0.99,1.0,1.0,1.0,0.08,0.0,0.0,0.0,0.0,0.0,0.0,0.0,0.0,0.0,0.0,0.0,0.0,0.0,0.0,0.0,0.0,0.0,0.0,1.0,1.0,1.0,1.0,0.1,0.0,0.0,0.0,0.0,0.0,0.0,0.0,0.0,0.0,0.0,0.0,0.0,0.0,0.0,0.0,0.0,0.0,0.0,0.0,0.0,0.0,0.0,0.0,0.0,0.0,0.0,0.0,0.0,0.0,0.0,0.0,0.0,0.0,0.0,0.0,0.0,0.0,0.0,0.0,0.0,0.0,0.0,0.0,0.0,0.0,0.0,0.0,0.0,0.0,0.0,0.0,0.0,0.0,0.0,0.0,0.0,0.0,0.0,0.0,0.0,0.0,0.0,0.0,0.0,0.0,0.0,0.0,0.0,0.0,0.0,0.0,0.0,0.0,0.0,0.0,0.0,0.0,0.0,0.0,0.0,0.0,0.0,0.0,0.0,0.0,0.0,0.0,0.0,0.0,0.0,0.0,0.0,0.0,0.0,0.0,0.0,0.0,0.0,0.0,0.0,0.0,0.0,0.0,0.0,0.0,0.0,0.0,0.0,1.0,1.0,1.0,1.0,0.99,1.0,0.99,0.96,0.59,0.95,0.71,0.91,0.08,0.02,0.0,0.0,0.0,0.0,0.0,0.0,0.0,0.0,0.0,0.0,0.0,0.0,0.0,0.31,1.0,1.0,0.02,0.0,0.05,0.01,0.99,0.9,0.91,0.97,0.0,0.0,0.0,0.0,0.0,0.0,0.0,0.0,0.0,0.0,0.0,0.0,0.0,0.0,0.0,0.0,0.0,0.0,0.0,0.0,1.0],[0.0,0.0,0.0,0.0,0.0,0.0,0.0,0.0,0.0,0.01,0.02,0.02,0.14,0.0,0.0,0.0,0.01,0.0,0.0,0.0,0.0,0.0,0.0,0.0,0.0,0.0,0.0,0.0,0.0,0.0,0.0,0.0,0.0,0.0,0.3,0.99,0.08,0.98,0.0,0.0,0.0,0.0,0.0,0.0,0.0,0.0,0.0,0.0,0.0,0.0,0.0,0.0,0.0,0.0,0.0,0.0,0.0,0.0,0.99,1.0,1.0,1.0,0.5,0.35,0.01,0.0,0.0,0.0,0.01,0.0,0.0,0.0,0.0,0.0,0.0,0.0,0.0,0.0,0.0,0.0,0.0,0.0,0.0,0.0,0.0,0.0,0.0,0.0,0.0,0.0,0.0,0.0,0.0,0.0,0.0,0.0,0.0,0.0,0.0,0.0,0.0,0.0,0.0,0.0,0.0,0.0,0.0,0.0,0.0,0.0,0.0,0.0,0.0,0.0,0.0,0.0,0.0,0.0,0.0,0.0,0.0,0.0,0.0,0.0,0.0,0.0,0.0,0.0,0.0,0.0,0.0,0.0,0.0,0.0,0.0,0.0,0.0,0.0,0.0,0.0,0.0,0.0,0.0,0.0,0.0,0.0,0.0,0.0,0.0,0.0,0.0,0.0,0.0,0.0,0.0,0.0,0.0,0.0,0.0,0.0,0.0,0.0,0.0,0.0,0.0,0.0,0.0,0.0,0.0,0.0,0.99,1.0,1.0,1.0,1.0,0.99,0.99,0.99,0.98,0.99,0.96,0.96,0.98,0.82,0.14,0.02,0.0,0.0,0.0,0.0,0.0,0.0,0.01,0.01,0.01,0.01,0.02,0.95,0.99,0.97,0.0,0.0,0.0,0.0,0.01,0.0,0.01,0.01,0.0,0.0,0.0,0.0,0.0,0.0,0.0,0.0,0.0,0.0,0.0,0.0,0.0,0.0,0.0,0.0,0.0,0.0,0.0,0.0,0.03],[0.0,0.0,0.0,0.0,0.0,0.0,0.0,0.0,0.0,0.0,0.0,0.0,0.02,0.0,0.0,0.0,0.0,0.0,0.0,0.0,0.0,0.0,0.0,0.0,0.0,0.0,0.0,0.0,0.0,0.0,0.0,0.0,0.0,0.0,0.01,0.13,0.0,0.09,0.0,0.0,0.0,0.0,0.0,0.0,0.0,0.0,0.0,0.0,0.0,0.0,0.0,0.0,0.0,0.0,0.0,0.0,0.0,0.0,0.07,0.1,1.0,1.0,1.0,0.95,0.04,0.03,0.0,0.01,0.1,0.0,0.0,0.01,0.0,0.0,0.0,0.0,0.0,0.0,0.0,0.0,0.0,0.0,0.0,0.0,0.0,0.0,0.0,0.0,0.0,0.0,0.0,0.0,0.0,0.0,0.0,0.0,0.0,0.0,0.0,0.0,0.0,0.0,0.0,0.0,0.0,0.0,0.0,0.0,0.0,0.0,0.0,0.0,0.0,0.0,0.0,0.0,0.0,0.0,0.0,0.0,0.0,0.0,0.0,0.0,0.0,0.0,0.0,0.0,0.0,0.0,0.0,0.0,0.0,0.0,0.0,0.0,0.0,0.0,0.0,0.0,0.0,0.0,0.0,0.0,0.0,0.0,0.0,0.0,0.0,0.0,0.0,0.0,0.0,0.0,0.0,0.0,0.0,0.0,0.0,0.0,0.0,0.0,0.0,0.0,0.0,0.0,0.0,0.0,0.0,0.0,0.04,0.13,0.29,0.46,0.56,0.61,0.8,0.9,0.86,0.96,0.85,0.9,0.95,0.87,0.41,0.07,0.02,0.02,0.01,0.01,0.0,0.02,0.01,0.01,0.0,0.01,0.04,0.87,0.23,0.05,0.0,0.0,0.0,0.0,0.0,0.0,0.0,0.0,0.0,0.0,0.0,0.0,0.0,0.0,0.0,0.0,0.0,0.0,0.0,0.0,0.0,0.0,0.0,0.0,0.0,0.0,0.0,0.0,0.0],[0.0,0.0,0.0,0.0,0.0,0.0,0.0,0.0,0.0,0.0,0.0,0.0,0.02,0.0,0.0,0.0,0.0,0.0,0.0,0.0,0.0,0.0,0.0,0.0,0.0,0.0,0.0,0.0,0.0,0.0,0.0,0.0,0.0,0.0,0.0,0.0,0.0,0.01,0.0,0.0,0.0,0.0,0.0,0.0,0.0,0.0,0.0,0.0,0.0,0.0,0.0,0.0,0.0,0.0,0.0,0.0,0.0,0.0,0.0,0.0,0.5,1.0,1.0,1.0,0.78,0.06,0.01,0.01,0.06,0.0,0.0,0.0,0.0,0.0,0.0,0.0,0.0,0.0,0.0,0.0,0.0,0.0,0.0,0.0,0.0,0.0,0.0,0.0,0.0,0.0,0.0,0.0,0.0,0.0,0.0,0.0,0.0,0.0,0.0,0.0,0.0,0.0,0.0,0.0,0.0,0.0,0.0,0.0,0.0,0.0,0.0,0.0,0.0,0.0,0.0,0.0,0.0,0.0,0.0,0.0,0.0,0.0,0.0,0.0,0.0,0.0,0.0,0.0,0.0,0.0,0.0,0.0,0.0,0.0,0.0,0.0,0.0,0.0,0.0,0.0,0.0,0.0,0.0,0.0,0.0,0.0,0.0,0.0,0.0,0.0,0.0,0.0,0.0,0.0,0.0,0.0,0.0,0.0,0.0,0.0,0.0,0.0,0.0,0.0,0.0,0.0,0.0,0.0,0.0,0.0,0.01,0.09,0.51,0.62,0.91,0.74,0.92,0.92,0.94,0.96,0.96,0.95,0.97,0.97,0.96,0.76,0.09,0.1,0.01,0.01,0.0,0.03,0.01,0.03,0.04,0.03,0.57,0.93,0.06,0.01,0.0,0.0,0.0,0.0,0.0,0.0,0.0,0.0,0.0,0.0,0.0,0.0,0.0,0.0,0.0,0.0,0.0,0.0,0.0,0.0,0.0,0.0,0.0,0.0,0.0,0.0,0.0,0.0,0.0],[0.0,0.0,0.0,0.0,0.0,0.0,0.0,0.0,0.0,0.0,0.0,0.0,0.0,0.0,0.0,0.0,0.0,0.0,0.0,0.0,0.0,0.0,0.0,0.0,0.0,0.0,0.0,0.0,0.0,0.0,0.0,0.0,0.0,0.0,0.0,0.0,0.0,0.0,0.0,0.0,0.0,0.0,0.0,0.0,0.0,0.0,0.0,0.0,0.0,0.0,0.0,0.0,0.0,0.0,0.0,0.0,0.0,0.0,0.0,0.0,0.35,0.95,1.0,1.0,1.0,0.98,0.0,0.08,0.88,0.0,0.0,0.0,0.0,0.0,0.0,0.0,0.0,0.0,0.0,0.0,0.0,0.0,0.0,0.0,0.0,0.0,0.0,0.0,0.0,0.0,0.0,0.0,0.0,0.0,0.0,0.0,0.0,0.0,0.0,0.0,0.0,0.0,0.0,0.0,0.0,0.0,0.0,0.0,0.0,0.0,0.0,0.0,0.0,0.0,0.0,0.0,0.0,0.0,0.0,0.0,0.0,0.0,0.0,0.0,0.0,0.0,0.0,0.0,0.0,0.0,0.0,0.0,0.0,0.0,0.0,0.0,0.0,0.0,0.0,0.0,0.0,0.0,0.0,0.0,0.0,0.0,0.0,0.0,0.0,0.0,0.0,0.0,0.0,0.0,0.0,0.0,0.0,0.0,0.0,0.0,0.0,0.0,0.0,0.0,0.0,0.0,0.0,0.0,0.0,0.0,0.0,0.0,0.0,0.0,0.01,0.01,0.05,0.36,0.73,0.94,0.49,0.25,0.96,0.97,0.98,0.95,0.87,0.95,0.02,0.01,0.0,0.02,0.0,0.0,0.0,0.0,0.33,0.94,0.0,0.0,0.0,0.0,0.0,0.0,0.0,0.0,0.0,0.0,0.0,0.0,0.0,0.0,0.0,0.0,0.0,0.0,0.0,0.0,0.0,0.0,0.0,0.0,0.0,0.0,0.0,0.0,0.0,0.0,0.0],[0.0,0.0,0.0,0.0,0.0,0.0,0.0,0.0,0.0,0.0,0.0,0.0,0.0,0.0,0.0,0.0,0.0,0.0,0.0,0.0,0.0,0.0,0.0,0.0,0.0,0.0,0.0,0.0,0.0,0.0,0.0,0.0,0.0,0.0,0.0,0.0,0.0,0.0,0.0,0.0,0.0,0.0,0.0,0.0,0.0,0.0,0.0,0.0,0.0,0.0,0.0,0.0,0.0,0.0,0.0,0.0,0.0,0.0,0.0,0.0,0.01,0.04,0.78,1.0,1.0,1.0,0.05,0.03,0.96,0.94,0.0,0.0,0.0,0.0,0.0,0.0,0.0,0.0,0.0,0.0,0.0,0.0,0.0,0.0,0.0,0.0,0.0,0.0,0.0,0.0,0.0,0.0,0.0,0.0,0.0,0.0,0.0,0.0,0.0,0.85,0.0,0.0,0.01,0.01,0.0,0.0,0.0,0.0,0.0,0.0,0.0,0.0,0.0,0.0,0.0,0.0,0.0,0.0,0.0,0.0,0.0,0.0,0.0,0.0,0.0,0.0,0.0,0.0,0.0,0.0,0.0,0.0,0.0,0.0,0.0,0.0,0.0,0.0,0.0,0.0,0.0,0.0,0.0,0.0,0.0,0.0,0.0,0.0,0.0,0.0,0.0,0.0,0.0,0.0,0.0,0.0,0.0,0.0,0.0,0.0,0.0,0.0,0.0,0.0,0.0,0.0,0.0,0.0,0.0,0.0,0.0,0.0,0.0,0.0,0.0,0.0,0.0,0.03,0.39,0.66,0.23,0.07,0.93,0.97,0.97,0.94,0.94,0.95,0.94,0.92,0.48,0.93,0.23,0.09,0.09,0.11,0.95,0.91,0.0,0.0,0.0,0.0,0.0,0.0,0.0,0.0,0.0,0.0,0.0,0.0,0.0,0.0,0.0,0.0,0.0,0.0,0.0,0.0,0.0,0.0,0.0,0.0,0.0,0.0,0.0,0.0,0.0,0.0,0.0],[0.0,0.0,0.0,0.0,0.0,0.0,0.0,0.0,0.0,0.0,0.0,0.0,0.0,0.0,0.0,0.0,0.0,0.0,0.0,0.0,0.0,0.0,0.0,0.0,0.0,0.0,0.0,0.0,0.0,0.0,0.0,0.0,0.0,0.0,0.0,0.0,0.0,0.0,0.0,0.0,0.0,0.0,0.0,0.0,0.0,0.0,0.0,0.0,0.0,0.0,0.0,0.0,0.0,0.0,0.0,0.0,0.0,0.0,0.0,0.0,0.0,0.03,0.06,0.98,1.0,1.0,1.0,0.99,0.99,0.99,0.0,0.0,0.0,0.0,0.0,0.0,0.0,0.0,0.0,0.0,0.0,0.0,0.0,0.0,0.0,0.0,0.0,0.0,0.0,0.0,0.0,0.0,0.0,0.0,0.0,0.0,0.0,0.0,0.0,0.0,0.0,0.0,0.0,0.0,0.0,0.0,0.0,0.0,0.0,0.0,0.0,0.0,0.0,0.0,0.0,0.0,0.0,0.0,0.0,0.0,0.0,0.0,0.0,0.0,0.0,0.0,0.0,0.0,0.0,0.0,0.0,0.0,0.0,0.0,0.0,0.0,0.0,0.0,0.0,0.0,0.0,0.0,0.0,0.0,0.0,0.0,0.0,0.0,0.0,0.0,0.0,0.0,0.0,0.0,0.0,0.0,0.0,0.0,0.0,0.0,0.0,0.0,0.0,0.0,0.0,0.0,0.0,0.0,0.0,0.0,0.0,0.0,0.0,0.0,0.0,0.0,0.0,0.0,0.0,0.0,0.0,0.0,0.03,0.38,0.97,0.57,0.93,0.98,0.09,0.01,0.0,0.0,0.0,0.0,0.0,0.0,0.02,0.11,0.0,0.0,0.0,0.0,0.0,0.0,0.0,0.0,0.0,0.0,0.0,0.0,0.0,0.0,0.0,0.0,0.0,0.0,0.0,0.0,0.0,0.0,0.0,0.0,0.0,0.0,0.0,0.0,0.0,0.0,0.0],[0.0,0.0,0.0,0.0,0.0,0.0,0.0,0.0,0.0,0.0,0.0,0.0,0.0,0.0,0.0,0.0,0.0,0.0,0.0,0.0,0.0,0.0,0.0,0.0,0.0,0.0,0.0,0.0,0.0,0.0,0.0,0.0,0.0,0.0,0.0,0.0,0.0,0.0,0.0,0.0,0.0,0.0,0.0,0.0,0.0,0.0,0.0,0.0,0.0,0.0,0.0,0.0,0.0,0.0,0.0,0.0,0.0,0.0,0.0,0.0,0.0,0.0,0.01,0.0,0.05,1.0,1.0,1.0,0.99,1.0,0.99,0.0,0.0,0.0,0.0,0.0,0.0,0.0,0.0,0.0,0.0,0.0,0.0,0.0,0.0,0.0,0.0,0.0,0.0,0.0,0.0,0.0,0.0,0.0,0.0,0.0,0.0,0.0,0.0,0.0,0.0,0.0,0.0,0.0,0.0,0.0,0.0,0.0,0.0,0.0,0.0,0.0,0.0,0.0,0.0,0.0,0.0,0.0,0.0,0.0,0.0,0.0,0.0,0.0,0.0,0.0,0.0,0.0,0.0,0.0,0.0,0.0,0.0,0.0,0.0,0.0,0.0,0.0,0.0,0.0,0.0,0.0,0.0,0.0,0.0,0.0,0.0,0.0,0.0,0.0,0.0,0.0,0.0,0.0,0.0,0.0,0.0,0.0,0.0,0.0,0.0,0.0,0.0,0.0,0.0,0.0,0.0,0.0,0.0,0.0,0.0,0.0,0.0,0.0,0.0,0.0,0.0,0.0,0.0,0.0,0.0,0.0,0.0,0.0,0.0,0.0,0.0,0.06,0.0,0.0,0.0,0.0,0.0,0.0,0.0,0.0,0.0,0.0,0.0,0.0,0.0,0.0,0.0,0.0,0.0,0.0,0.0,0.0,0.0,0.0,0.0,0.0,0.0,0.0,0.0,0.0,0.0,0.0,0.0,0.0,0.0,0.0,0.0,0.0,0.0,0.0,0.0,0.0,0.0],[0.0,0.0,0.0,0.0,0.0,0.0,0.0,0.0,0.0,0.0,0.0,0.0,0.0,0.0,0.0,0.0,0.0,0.0,0.0,0.0,0.0,0.0,0.0,0.0,0.0,0.0,0.0,0.0,0.0,0.0,0.0,0.0,0.0,0.0,0.0,0.0,0.0,0.0,0.0,0.0,0.0,0.0,0.0,0.0,0.0,0.0,0.0,0.0,0.0,0.0,0.0,0.0,0.0,0.0,0.0,0.0,0.0,0.0,0.0,0.0,0.0,0.01,0.01,0.08,0.03,0.99,1.0,1.0,1.0,1.0,1.0,0.97,0.0,0.0,0.0,0.0,0.0,0.0,0.0,0.0,0.0,0.0,0.0,0.0,0.0,0.0,0.0,0.0,0.0,0.0,0.0,0.0,0.0,0.0,0.0,0.0,0.0,0.0,0.0,0.0,0.0,0.0,0.0,0.0,0.0,0.0,0.0,0.0,0.0,0.0,0.0,0.0,0.0,0.0,0.0,0.0,0.0,0.0,0.0,0.0,0.0,0.0,0.0,0.0,0.0,0.0,0.0,0.0,0.0,0.0,0.0,0.0,0.0,0.0,0.0,0.0,0.0,0.0,0.0,0.0,0.0,0.0,0.0,0.0,0.0,0.0,0.0,0.0,0.0,0.0,0.0,0.0,0.0,0.0,0.0,0.0,0.0,0.0,0.0,0.0,0.0,0.0,0.0,0.0,0.0,0.0,0.0,0.0,0.0,0.0,0.0,0.0,0.0,0.0,0.0,0.0,0.0,0.0,0.0,0.0,0.0,0.0,0.0,0.0,0.0,0.0,0.0,0.11,0.0,0.0,0.0,0.0,0.0,0.0,0.0,0.0,0.0,0.0,0.0,0.0,0.0,0.0,0.0,0.0,0.0,0.0,0.0,0.0,0.0,0.0,0.0,0.0,0.0,0.0,0.0,0.0,0.0,0.0,0.0,0.0,0.0,0.0,0.0,0.0,0.0,0.0,0.0,0.0,0.0],[0.0,0.0,0.0,0.0,0.0,0.0,0.0,0.0,0.0,0.0,0.0,0.0,0.0,0.0,0.0,0.0,0.0,0.0,0.0,0.0,0.0,0.0,0.0,0.0,0.0,0.0,0.0,0.0,0.0,0.0,0.0,0.0,0.0,0.0,0.0,0.0,0.0,0.0,0.0,0.0,0.0,0.0,0.0,0.0,0.0,0.0,0.0,0.0,0.0,0.0,0.0,0.0,0.0,0.0,0.0,0.0,0.0,0.0,0.0,0.0,0.01,0.1,0.06,0.88,0.96,0.99,0.99,1.0,1.0,1.0,1.0,1.0,1.0,0.0,0.0,0.0,0.0,0.0,0.0,0.0,0.0,0.0,0.0,0.0,0.0,0.0,0.0,0.0,0.0,0.0,0.0,0.0,0.0,0.0,0.0,0.0,0.0,0.0,0.0,0.0,0.0,0.0,0.0,0.0,0.0,0.0,0.0,0.0,0.0,0.0,0.0,0.0,0.0,0.0,0.0,0.0,0.0,0.0,0.0,0.0,0.0,0.0,0.0,0.0,0.0,0.0,0.0,0.0,0.0,0.0,0.0,0.0,0.0,0.0,0.0,0.0,0.0,0.0,0.0,0.0,0.0,0.0,0.0,0.0,0.0,0.0,0.0,0.0,0.0,0.0,0.0,0.0,0.0,0.0,0.0,0.0,0.0,0.0,0.0,0.0,0.0,0.0,0.0,0.0,0.0,0.0,0.0,0.0,0.0,0.0,0.0,0.0,0.0,0.0,0.0,0.0,0.0,0.03,0.41,0.98,0.5,0.01,0.99,0.99,1.0,1.0,1.0,1.0,1.0,1.0,0.67,0.99,0.31,0.11,0.12,0.11,1.0,0.99,0.0,0.0,0.0,0.0,0.0,0.0,0.0,0.0,0.0,0.0,0.0,0.0,0.0,0.0,0.0,0.0,0.0,0.0,0.0,0.0,0.0,0.0,0.0,0.0,0.0,0.0,0.0,0.0,0.0,0.0,0.0],[0.0,0.0,0.0,0.0,0.0,0.0,0.0,0.0,0.0,0.0,0.0,0.0,0.0,0.0,0.0,0.0,0.0,0.0,0.0,0.0,0.0,0.0,0.0,0.0,0.0,0.0,0.0,0.0,0.0,0.0,0.0,0.0,0.0,0.0,0.0,0.0,0.0,0.0,0.0,0.0,0.0,0.0,0.0,0.0,0.0,0.0,0.0,0.0,0.0,0.0,0.0,0.0,0.0,0.0,0.0,0.0,0.0,0.0,0.0,0.0,0.0,0.0,0.0,0.0,0.94,0.99,1.0,1.0,1.0,1.0,1.0,1.0,1.0,1.0,0.0,0.0,0.0,0.0,0.0,0.0,0.0,0.0,0.0,0.0,0.0,0.0,0.0,0.0,0.0,0.0,0.0,0.0,0.0,0.0,0.0,0.0,0.0,0.0,0.0,0.02,0.0,0.0,0.18,1.0,0.0,0.0,0.0,0.0,0.0,0.0,0.0,0.0,0.0,0.0,0.0,0.0,0.0,0.0,0.0,0.0,0.0,0.0,0.0,0.0,0.0,0.0,0.0,0.0,0.0,0.0,0.0,0.0,0.0,0.0,0.0,0.0,0.0,0.0,0.0,0.0,0.0,0.0,0.0,0.0,0.0,0.0,0.0,0.0,0.0,0.0,0.0,0.0,0.0,0.0,0.0,0.0,0.0,0.0,0.0,0.0,0.0,0.0,0.0,0.0,0.0,0.0,0.0,0.0,0.0,0.0,0.0,0.0,0.0,0.0,0.0,0.0,0.0,0.0,0.0,0.0,0.0,0.0,0.0,0.01,0.99,0.99,0.99,0.99,1.0,0.99,0.99,0.99,0.0,0.0,0.0,0.01,0.98,0.0,0.0,0.0,0.0,0.0,0.0,0.0,0.0,0.0,0.0,0.0,0.0,0.0,0.0,0.0,0.0,0.0,0.0,0.0,0.0,0.0,0.0,0.0,0.0,0.0,0.0,0.0,0.0,0.0,0.0,0.0,0.0],[0.0,0.0,0.0,0.0,0.0,0.0,0.0,0.0,0.0,0.0,0.0,0.0,0.0,0.0,0.0,0.0,0.0,0.0,0.0,0.0,0.0,0.0,0.0,0.0,0.0,0.0,0.0,0.0,0.0,0.0,0.0,0.0,0.0,0.0,0.0,0.0,0.0,0.0,0.0,0.0,0.0,0.0,0.0,0.0,0.0,0.0,0.0,0.0,0.0,0.0,0.0,0.0,0.0,0.0,0.0,0.0,0.0,0.0,0.0,0.0,0.0,0.0,0.0,0.0,0.0,0.0,0.99,1.0,1.0,1.0,1.0,1.0,1.0,1.0,0.91,0.0,0.0,0.0,0.0,0.0,0.0,0.0,0.0,0.0,0.0,0.0,0.0,0.0,0.0,0.0,0.0,0.0,0.0,0.0,0.0,0.0,0.0,0.0,0.0,0.0,0.0,0.0,0.0,0.36,0.0,0.0,0.0,0.0,0.0,0.0,0.0,0.0,0.0,0.0,0.0,0.0,0.0,0.0,0.0,0.0,0.0,0.0,0.0,0.0,0.0,0.0,0.0,0.0,0.0,0.0,0.0,0.0,0.0,0.0,0.0,0.0,0.0,0.0,0.0,0.0,0.0,0.0,0.0,0.0,0.0,0.0,0.0,0.0,0.0,0.0,0.0,0.0,0.0,0.0,0.0,0.0,0.0,0.0,0.0,0.0,0.0,0.0,0.0,0.0,0.0,0.0,0.0,0.0,0.0,0.0,0.0,0.0,0.0,0.0,0.0,0.0,0.0,0.0,0.0,0.0,0.0,0.0,0.0,0.0,0.0,0.0,0.0,0.0,0.0,0.0,0.0,0.0,0.0,0.0,0.0,0.0,0.0,0.0,0.0,0.0,0.0,0.0,0.0,0.0,0.0,0.0,0.0,0.0,0.0,0.0,0.0,0.0,0.0,0.0,0.0,0.0,0.0,0.0,0.0,0.0,0.0,0.0,0.0,0.0,0.0,0.0,0.0,0.0,0.0],[0.0,0.0,0.0,0.0,0.0,0.01,0.0,0.07,0.0,0.0,0.0,0.0,0.0,0.0,0.0,0.0,0.0,0.0,0.0,0.0,0.0,0.0,0.0,0.0,0.0,0.0,0.0,0.0,0.0,0.0,0.0,0.0,0.0,0.0,0.0,0.0,0.0,0.0,0.0,0.01,0.0,0.0,0.0,0.0,0.0,0.0,0.0,0.0,0.0,0.0,0.0,0.0,0.0,0.0,0.0,0.0,0.19,0.0,0.01,0.0,0.0,0.01,0.0,0.0,0.0,0.0,0.0,0.97,1.0,1.0,1.0,1.0,1.0,1.0,1.0,0.07,0.0,0.0,0.0,0.0,0.0,0.0,0.0,0.0,0.0,0.0,0.0,0.0,0.0,0.0,0.0,0.0,0.0,0.0,0.0,0.0,0.0,0.0,0.0,0.0,0.0,0.0,0.0,0.0,0.0,0.0,0.0,0.0,0.0,0.0,0.0,0.0,0.0,0.0,0.0,0.0,0.0,0.0,0.0,0.0,0.0,0.0,0.0,0.0,0.0,0.0,0.0,0.0,0.0,0.0,0.0,0.0,0.0,0.0,0.0,0.0,0.0,0.0,0.0,0.0,0.0,0.0,0.0,0.0,0.0,0.0,0.0,0.0,0.0,0.0,0.0,0.0,0.0,0.0,0.0,0.0,0.0,0.0,0.0,0.0,0.0,0.0,0.0,0.0,0.0,0.0,0.0,0.0,0.0,0.0,0.0,0.0,0.0,0.0,0.0,0.0,0.0,0.0,0.0,0.0,0.0,0.0,0.0,0.01,0.03,0.09,0.65,0.83,0.54,0.04,0.01,0.01,0.0,0.01,0.01,0.01,0.01,0.39,0.0,0.0,0.0,0.0,0.0,0.0,0.0,0.0,0.0,0.0,0.0,0.0,0.0,0.0,0.0,0.0,0.0,0.0,0.0,0.0,0.0,0.0,0.0,0.0,0.0,0.0,0.0,0.0,0.0,0.0,0.0],[0.0,0.0,0.0,0.0,0.0,0.0,0.0,1.0,0.0,0.05,0.0,0.0,0.0,0.0,0.0,0.0,0.0,0.0,0.0,0.0,0.0,0.0,0.0,0.0,0.0,0.0,0.0,0.0,0.0,0.0,0.0,0.0,0.0,0.0,0.0,0.0,0.0,0.0,0.0,0.0,0.0,0.0,0.0,0.0,0.0,0.0,0.0,0.0,0.0,0.0,0.0,0.0,0.0,0.0,0.0,0.0,0.03,0.0,0.08,0.0,0.0,0.0,0.0,0.0,0.0,0.0,0.0,0.0,1.0,1.0,1.0,1.0,1.0,1.0,1.0,1.0,0.0,0.0,0.01,0.0,0.0,0.0,0.0,0.0,0.0,0.0,0.0,0.0,0.0,0.0,0.0,0.0,0.0,0.0,0.0,0.0,0.0,0.0,0.0,0.66,0.99,0.0,0.0,1.0,0.09,0.0,0.0,0.0,0.0,0.0,0.0,0.0,0.0,0.0,0.0,0.0,0.0,0.0,0.0,0.0,0.0,0.0,0.0,0.0,0.0,0.0,0.0,0.0,0.0,0.0,0.0,0.0,0.0,0.0,0.0,0.0,0.0,0.0,0.0,0.0,0.0,0.0,0.0,0.0,0.0,0.0,0.0,0.0,0.0,0.0,0.0,0.0,0.0,0.0,0.0,0.0,0.0,0.0,0.0,0.0,0.0,0.0,0.0,0.0,0.0,0.0,0.0,0.0,0.0,0.0,0.0,0.0,0.0,0.0,0.0,0.0,0.0,0.0,0.07,0.16,0.05,0.0,0.92,0.88,0.99,1.0,1.0,1.0,1.0,1.0,1.0,1.0,1.0,0.99,0.99,0.99,1.0,0.95,0.0,0.0,0.0,0.0,0.0,0.0,0.0,0.0,0.0,0.0,0.0,0.0,0.0,0.0,0.0,0.0,0.0,0.0,0.0,0.0,0.0,0.0,0.0,0.0,0.0,0.0,0.0,0.0,0.0,0.0,0.0],[0.0,0.0,0.0,0.0,0.0,0.0,0.0,0.0,0.0,0.0,0.0,0.0,0.0,0.0,0.0,0.0,0.0,0.0,0.0,0.0,0.0,0.0,0.0,0.0,0.0,0.0,0.0,0.0,0.0,0.0,0.0,0.0,0.0,0.0,0.0,0.0,0.0,0.0,0.0,0.0,0.0,0.0,0.0,0.0,0.0,0.0,0.0,0.0,0.0,0.0,0.0,0.0,0.0,0.0,0.0,0.0,0.0,0.0,0.0,0.0,0.0,0.0,0.0,0.0,0.0,0.0,0.0,0.0,0.0,1.0,1.0,1.0,1.0,1.0,1.0,1.0,0.0,0.0,0.0,0.0,0.0,0.0,0.0,0.0,0.0,0.0,0.0,0.0,0.0,0.0,0.0,0.0,0.0,0.0,0.0,0.0,0.0,0.0,0.0,0.0,0.0,0.0,0.0,1.0,1.0,0.06,0.0,0.0,0.0,0.0,0.0,0.0,0.0,0.0,0.0,0.0,0.0,0.0,0.0,0.0,0.0,0.0,0.0,0.0,0.0,0.0,0.0,0.0,0.0,0.0,0.0,0.0,0.0,0.0,0.0,0.0,0.0,0.0,0.0,0.0,0.0,0.0,0.0,0.0,0.0,0.0,0.0,0.0,0.0,0.0,0.0,0.0,0.0,0.0,0.0,0.0,0.0,0.0,0.0,0.0,0.0,0.0,0.0,0.0,0.0,0.0,0.0,0.0,0.0,0.0,0.0,0.0,0.0,0.0,0.0,0.0,0.0,0.0,0.0,0.0,0.0,0.0,0.0,0.0,0.0,0.0,0.0,0.0,0.27,0.05,0.86,0.0,0.0,0.0,0.0,0.0,0.0,0.0,0.0,0.0,0.0,0.0,0.0,0.0,0.0,0.0,0.0,0.0,0.0,0.0,0.0,0.0,0.0,0.0,0.0,0.0,0.0,0.0,0.0,0.0,0.0,0.0,0.0,0.0,0.0,0.0,0.0,0.0,0.0],[0.0,0.0,0.0,0.0,0.0,1.0,0.0,0.07,0.0,0.0,0.0,0.0,0.0,0.0,0.0,0.0,0.0,0.0,0.0,0.0,0.0,0.0,0.0,0.0,0.0,0.0,0.0,0.0,0.0,0.0,0.0,0.0,0.0,0.0,0.0,0.0,0.0,0.0,0.0,0.0,0.0,0.0,0.0,0.0,0.0,0.0,0.0,0.0,0.0,0.0,0.0,0.0,0.0,0.0,0.0,0.0,0.07,0.0,0.0,0.0,0.0,0.0,0.0,0.0,0.0,0.0,0.0,0.0,0.0,0.0,0.91,1.0,1.0,1.0,1.0,1.0,0.72,0.0,0.0,0.0,0.0,0.0,0.0,0.0,0.0,0.0,0.0,0.0,0.0,0.0,0.0,0.0,0.0,0.0,0.0,0.0,0.0,0.0,0.0,0.0,0.0,0.0,0.0,0.0,0.0,0.0,0.0,0.0,0.0,0.0,0.0,0.0,0.0,0.0,0.0,0.0,0.0,0.0,0.0,0.0,0.0,0.0,0.0,0.0,0.0,0.0,0.0,0.0,0.0,0.0,0.0,0.0,0.0,0.0,0.0,0.0,0.0,0.0,0.0,0.0,0.0,0.0,0.0,0.0,0.0,0.0,0.0,0.0,0.0,0.0,0.0,0.0,0.0,0.0,0.0,0.0,0.0,0.0,0.0,0.0,0.0,0.0,0.0,0.0,0.0,0.0,0.0,0.0,0.0,0.0,0.0,0.0,0.0,0.0,0.0,0.0,0.0,0.0,0.0,0.0,0.0,0.0,0.0,0.0,0.0,0.0,0.0,0.0,0.0,0.0,0.0,0.0,0.0,0.0,0.0,0.0,0.0,0.0,0.0,0.0,0.0,0.0,0.0,0.0,0.0,0.0,0.0,0.0,0.0,0.0,0.0,0.0,0.0,0.0,0.0,0.0,0.0,0.0,0.0,0.0,0.0,0.0,0.0,0.0,0.0,0.0,0.0,0.0,0.0],[0.0,0.0,0.0,0.0,0.0,1.0,1.0,1.0,0.0,0.0,0.0,0.0,0.0,0.0,0.0,0.0,0.0,0.0,0.0,0.0,0.0,0.0,0.0,0.0,0.0,0.0,0.0,0.0,0.0,0.0,0.0,0.0,0.0,0.0,0.0,0.0,0.0,0.0,0.0,0.0,0.0,0.0,0.0,0.0,0.0,0.0,0.0,0.0,0.0,0.0,0.0,0.0,0.0,0.0,0.0,0.0,0.99,0.0,0.0,0.0,0.0,0.0,0.0,0.0,0.0,0.0,0.0,0.0,0.0,0.0,0.0,0.07,1.0,1.0,1.0,1.0,1.0,1.0,1.0,0.0,0.0,0.0,0.0,0.0,0.0,0.0,0.0,0.0,0.0,0.0,0.0,0.0,0.0,0.0,0.0,0.0,0.0,0.0,0.0,0.0,0.0,0.0,0.0,0.0,0.18,0.0,0.0,0.0,0.0,0.0,0.0,0.0,0.0,0.0,0.0,0.0,0.0,0.0,0.0,0.0,0.0,0.0,0.0,0.0,0.0,0.0,0.0,0.0,0.0,0.0,0.0,0.0,0.0,0.0,0.0,0.0,0.0,0.0,0.0,0.0,0.0,0.0,0.0,0.0,0.0,0.0,0.0,0.0,0.0,0.0,0.0,0.0,0.0,0.0,0.0,0.0,0.0,0.0,0.0,0.0,0.0,0.0,0.0,0.0,0.0,0.0,0.0,0.0,0.0,0.0,0.0,0.0,0.0,0.0,0.0,0.0,0.0,0.0,0.0,0.0,0.0,0.0,0.0,0.0,0.0,0.0,0.0,0.0,0.0,0.0,0.0,0.0,0.0,0.0,0.0,0.01,0.0,0.0,0.0,0.0,0.0,0.0,0.0,0.0,0.0,0.0,0.0,0.0,0.0,0.0,0.0,0.0,0.0,0.0,0.0,0.0,0.0,0.0,0.0,0.0,0.0,0.0,0.0,0.0,0.0,0.0,0.0,0.0,0.0],[0.0,0.0,0.0,0.0,1.0,1.0,1.0,0.0,0.0,0.0,0.0,0.0,0.0,0.0,0.0,0.0,0.0,0.0,0.0,0.0,0.0,0.0,0.0,0.0,0.0,0.0,0.0,0.0,0.0,0.0,0.0,0.0,0.0,0.0,0.0,0.0,0.0,0.0,0.0,0.0,0.0,0.0,0.0,0.0,0.0,0.0,0.0,0.0,0.0,0.0,0.0,0.0,0.0,0.0,0.0,0.0,0.0,0.0,0.0,0.0,0.0,0.0,0.0,0.0,0.0,0.0,0.0,0.0,0.0,0.0,0.0,0.0,0.0,0.0,0.72,1.0,1.0,1.0,0.0,0.0,0.0,0.0,0.0,0.0,0.0,0.0,0.0,0.0,0.0,0.0,0.0,0.0,0.0,0.0,0.0,0.0,0.0,0.0,0.0,0.0,0.0,0.0,0.0,0.0,0.0,0.0,0.0,0.0,0.0,0.0,1.0,0.0,0.0,0.0,0.0,0.0,0.0,0.0,0.0,0.0,0.0,0.0,0.0,0.0,0.0,0.0,0.0,0.0,0.0,0.0,0.0,0.0,0.0,0.0,0.0,0.0,0.0,0.0,0.0,0.0,0.0,0.0,0.0,0.0,0.0,0.0,0.0,0.0,0.0,0.0,0.0,0.0,0.0,0.0,0.0,0.0,0.0,0.0,0.0,0.0,0.0,0.0,0.0,1.0,0.0,0.0,0.22,0.14,0.0,0.0,0.0,0.0,0.0,0.0,0.0,0.0,0.0,0.0,0.0,0.0,0.0,0.0,0.0,0.0,0.0,0.0,0.0,0.0,0.0,0.0,0.0,0.0,0.0,0.0,0.0,0.0,0.0,0.0,0.0,0.0,0.0,0.0,0.0,0.0,0.0,0.0,0.0,0.0,0.0,0.0,0.0,0.0,0.0,0.0,0.0,0.0,0.0,0.0,0.0,0.0,0.0,0.0,0.0,0.0,0.0,0.0,0.0,0.0,0.0],[0.0,0.0,0.0,0.0,0.97,1.0,1.0,1.0,0.0,0.0,0.0,0.0,0.0,0.0,0.0,0.0,0.0,0.0,0.0,0.0,0.0,0.0,0.0,0.0,0.0,0.0,0.0,0.0,0.0,0.0,0.0,0.0,0.0,0.0,0.0,0.0,0.0,0.0,0.0,0.0,0.0,0.0,0.0,0.0,0.0,0.0,0.0,0.0,0.0,0.0,0.0,0.0,0.0,0.0,0.0,0.0,0.0,0.0,0.0,0.0,0.0,0.0,0.0,0.0,0.0,0.0,0.0,0.0,0.0,0.0,0.0,0.0,0.0,0.0,0.0,1.0,1.0,1.0,1.0,1.0,0.0,0.0,0.0,0.0,0.0,0.0,0.0,0.0,0.0,0.0,0.0,0.0,0.0,0.0,0.0,0.0,0.0,0.0,0.0,0.0,0.0,0.0,0.0,0.0,0.0,0.0,0.0,0.0,0.0,1.0,1.0,1.0,0.01,0.0,0.0,0.0,0.0,0.0,0.0,0.0,0.0,0.0,0.0,0.0,0.0,0.0,0.0,0.0,0.0,0.0,0.0,0.0,0.0,0.0,0.0,0.0,0.0,0.0,0.0,0.0,0.0,0.0,0.0,0.0,0.0,0.0,0.0,0.0,0.0,0.0,0.0,0.0,0.0,0.0,0.0,0.0,0.0,0.0,0.0,1.0,0.0,0.0,1.0,1.0,0.0,0.0,0.01,0.0,0.0,0.0,0.0,0.0,0.0,0.0,0.0,0.0,0.0,0.0,0.0,0.0,0.0,0.0,0.0,0.0,0.0,0.0,0.0,0.0,0.0,0.0,0.0,0.0,0.0,0.0,0.0,0.0,0.0,0.0,0.0,0.0,0.0,0.0,0.0,0.0,0.0,0.0,0.0,0.0,0.0,0.0,0.0,0.0,0.0,0.0,0.0,0.0,0.0,0.0,0.0,0.0,0.0,0.0,0.0,0.0,0.0,0.0,0.0,0.0,0.0],[0.0,0.0,0.0,0.0,0.0,0.0,0.99,1.0,0.65,1.0,0.0,0.0,0.0,0.0,0.0,0.0,0.0,0.0,0.0,0.0,0.0,0.0,0.0,0.0,0.0,0.0,0.0,0.0,0.0,0.0,0.0,0.0,0.0,0.0,0.0,0.0,0.0,0.0,0.0,0.0,0.0,0.0,0.0,0.0,0.0,0.0,0.0,0.0,0.0,0.0,0.0,0.0,0.0,0.0,0.0,0.0,0.0,0.0,0.0,0.0,0.0,0.0,0.0,0.0,0.0,0.0,0.0,0.0,0.0,0.0,0.0,0.0,0.01,0.0,0.0,1.0,0.0,1.0,1.0,1.0,1.0,0.0,0.0,0.0,0.0,0.0,0.0,0.0,0.0,0.0,0.0,0.0,0.0,0.0,0.0,0.0,0.49,0.02,0.0,0.0,1.0,0.0,0.0,0.0,0.0,0.0,0.0,0.0,0.0,1.0,1.0,1.0,0.95,0.0,0.0,0.0,0.0,0.0,0.0,0.0,0.0,0.0,0.0,0.0,0.0,0.0,0.0,0.0,0.0,0.0,0.0,0.0,0.0,0.0,0.0,0.0,0.0,0.0,0.0,0.0,0.0,0.0,0.0,0.0,0.0,0.0,0.0,0.0,0.0,0.0,0.0,0.0,0.0,0.0,0.0,0.0,0.0,0.0,0.0,0.99,0.0,0.0,0.0,0.0,0.0,0.0,0.0,0.0,0.0,0.0,0.0,0.0,0.0,0.0,0.0,0.0,0.0,0.0,0.0,0.0,0.0,0.0,0.0,0.0,0.0,0.0,0.0,0.0,0.0,0.0,0.3,0.0,0.54,0.64,0.63,0.75,0.0,0.0,0.0,0.0,0.0,0.0,0.0,0.0,0.0,0.0,0.0,0.0,0.0,0.0,0.0,0.0,0.0,0.0,0.0,0.0,0.0,0.0,0.0,0.0,0.0,0.0,0.0,0.0,0.0,0.0,0.0,0.0,0.0],[0.0,0.0,0.0,0.0,0.0,0.0,1.0,1.0,1.0,1.0,0.0,0.0,0.0,0.0,0.0,0.0,0.24,0.0,0.0,0.92,0.0,0.0,0.0,0.0,0.0,0.0,0.0,0.0,0.0,0.0,0.0,0.0,0.0,0.0,0.0,0.0,0.0,0.0,0.0,0.0,0.0,0.0,0.0,0.0,0.0,0.0,0.0,0.0,0.0,0.0,0.0,0.0,0.0,0.0,0.0,0.0,0.0,0.0,0.0,0.0,0.0,0.0,0.0,0.0,0.0,0.0,0.0,0.0,0.0,0.0,0.0,0.0,0.0,0.0,0.0,0.0,0.0,1.0,1.0,1.0,1.0,1.0,0.0,0.0,0.0,0.0,0.0,0.0,0.0,0.0,0.0,0.0,0.0,0.0,0.0,0.0,0.0,0.0,0.0,0.0,0.0,0.0,0.0,0.0,0.0,0.0,0.0,0.0,0.0,0.0,0.0,0.97,1.0,0.0,1.0,0.0,0.0,0.0,0.0,0.0,0.0,0.0,0.0,0.0,0.0,0.0,0.0,0.0,0.0,0.0,0.0,0.0,0.0,0.0,0.0,0.0,0.0,0.0,0.0,0.0,0.0,0.0,0.0,0.0,0.0,0.0,0.0,0.0,0.0,0.0,0.0,0.0,0.0,0.0,0.0,1.0,1.0,0.0,0.0,1.0,0.0,0.0,0.0,0.0,0.0,0.0,0.0,0.0,0.0,0.0,0.0,0.0,0.0,0.0,0.0,0.0,0.0,0.0,0.0,0.0,0.0,0.0,0.0,0.0,0.0,0.0,0.0,0.0,0.0,0.0,0.0,0.0,0.0,0.0,0.0,0.0,0.0,0.0,0.0,0.0,0.0,0.0,0.0,0.0,0.0,0.0,0.0,0.0,0.0,0.0,0.0,0.0,0.0,0.0,0.0,0.0,0.0,0.0,0.0,0.0,0.0,0.0,0.0,0.0,0.0,0.0,0.0,0.0,0.0],[0.0,0.0,0.0,0.0,0.0,0.0,0.0,0.0,0.0,1.0,1.0,0.0,0.0,0.0,0.0,0.0,0.0,0.0,0.0,0.0,0.0,0.0,0.0,0.0,0.0,0.0,0.0,0.0,0.0,0.0,0.0,0.0,0.0,0.0,0.0,0.0,0.0,0.0,0.0,0.0,0.0,0.0,0.0,0.0,0.0,0.0,0.0,0.0,0.0,0.0,0.0,0.0,0.0,0.0,0.0,0.0,0.0,0.0,0.0,0.0,0.0,0.0,0.0,0.0,0.0,0.0,0.0,0.0,0.0,0.0,0.0,0.0,0.0,0.0,0.0,0.0,0.0,0.0,1.0,1.0,1.0,1.0,1.0,0.0,0.0,0.0,0.0,0.0,0.0,0.0,0.0,0.0,0.0,1.0,0.0,0.0,1.0,1.0,0.0,0.0,0.42,0.0,0.0,0.0,0.0,0.0,0.0,0.0,0.0,0.0,0.0,1.0,1.0,1.0,1.0,0.0,0.0,0.0,0.0,0.0,0.0,0.0,0.0,0.0,0.0,0.0,0.0,0.0,0.0,0.0,0.0,0.0,0.0,0.0,0.0,0.0,0.0,0.0,0.0,0.06,0.0,0.0,0.0,0.0,0.0,0.0,0.0,0.0,0.0,0.0,0.0,0.0,0.0,0.0,0.0,0.0,0.0,0.0,0.0,0.0,0.0,0.0,0.0,0.0,0.0,0.0,0.0,0.0,0.0,0.0,0.0,0.0,0.0,0.0,0.0,0.0,0.0,0.0,0.0,0.0,0.0,0.0,0.0,0.0,0.0,0.0,0.0,0.0,0.0,0.0,0.0,0.0,0.0,0.05,0.05,0.07,0.0,0.0,0.0,0.0,0.0,0.0,0.0,0.0,0.0,0.0,0.0,0.0,0.0,0.0,0.0,0.0,0.0,0.0,0.0,0.0,0.0,0.0,0.0,0.0,0.0,0.0,0.0,0.0,0.0,0.0,0.0,0.0,0.0],[0.0,0.0,0.0,0.0,0.0,0.0,0.0,0.0,1.0,1.0,1.0,0.07,0.0,0.0,1.0,1.0,1.0,0.0,0.0,1.0,0.0,0.0,0.0,0.0,0.0,0.0,0.0,0.0,0.0,0.0,0.0,0.0,0.0,0.0,0.0,0.0,0.0,0.0,0.0,0.0,0.0,0.0,0.0,0.0,0.0,0.0,0.0,0.0,0.0,0.0,0.0,0.0,0.0,0.0,0.0,0.0,0.0,0.0,0.0,0.0,0.0,0.0,0.0,0.0,0.0,0.0,0.0,0.0,0.0,0.0,0.0,0.0,0.0,0.0,0.0,0.0,0.0,0.0,0.0,1.0,1.0,1.0,1.0,1.0,0.0,0.0,0.0,0.0,0.0,0.8,0.0,0.0,0.0,0.0,0.0,0.0,0.0,0.0,0.0,0.0,0.0,0.0,0.0,0.0,0.0,0.0,0.0,0.0,0.0,0.0,0.0,0.0,0.0,0.0,1.0,1.0,1.0,0.0,0.0,0.0,0.0,0.0,0.0,0.0,0.0,0.0,0.0,0.0,0.0,0.0,0.0,0.0,0.0,0.0,0.0,0.0,0.0,0.0,0.0,0.0,0.0,0.0,0.0,0.0,0.1,0.0,0.0,0.0,0.0,0.0,0.0,0.0,0.0,0.0,0.0,0.0,0.0,0.0,0.0,0.0,0.0,0.0,0.0,0.0,0.0,0.0,0.0,0.0,0.0,0.0,0.0,0.0,0.0,0.0,0.0,0.0,0.0,0.0,0.0,0.0,0.0,0.0,0.0,0.0,0.0,0.0,0.0,0.0,0.0,0.0,0.0,0.0,0.0,0.0,0.0,0.0,0.0,0.0,0.0,0.0,0.0,0.0,0.0,0.0,0.23,0.37,0.39,0.26,0.0,0.0,0.0,0.0,0.0,0.0,0.0,0.0,0.0,0.0,0.0,0.0,0.0,0.0,0.0,0.0,0.0,0.0,0.0,0.0,0.0],[0.0,0.0,0.0,0.0,0.0,0.0,0.0,0.0,0.0,0.0,1.0,1.0,0.0,0.0,1.0,0.0,0.0,0.0,0.0,0.0,0.0,0.0,0.0,0.0,0.0,0.0,0.0,0.0,0.0,0.0,0.0,0.0,0.0,0.0,0.0,0.0,0.0,0.0,0.0,0.0,0.0,0.0,0.0,0.0,0.0,0.0,0.0,0.0,0.0,0.0,0.0,0.0,0.0,0.0,0.0,0.0,0.0,0.0,0.0,0.0,0.0,0.0,0.0,0.0,0.0,0.0,0.0,0.0,0.0,0.0,0.0,0.0,0.0,0.0,0.0,0.0,0.0,0.0,0.0,0.0,1.0,1.0,1.0,1.0,1.0,0.0,1.0,0.0,0.0,1.0,1.0,0.0,1.0,1.0,0.0,0.0,0.0,0.0,0.0,0.0,0.0,0.0,0.0,0.0,0.0,0.0,0.0,0.0,0.0,0.0,0.0,0.0,0.0,0.97,1.0,1.0,1.0,0.0,0.0,0.0,0.0,0.0,0.0,0.0,0.0,1.0,0.0,0.0,0.0,0.0,0.98,0.0,0.0,0.0,0.0,0.0,0.0,0.0,0.0,0.0,0.0,0.0,0.0,0.0,0.0,0.0,0.0,0.0,0.0,0.0,0.0,0.0,0.0,0.0,0.0,0.0,0.0,0.0,0.0,0.0,0.0,0.0,0.0,0.0,0.0,0.0,0.0,0.0,0.0,0.0,0.0,0.0,0.0,0.0,0.0,0.0,0.0,0.0,0.0,0.0,0.0,0.0,0.0,0.0,0.0,0.0,0.0,0.0,0.0,0.0,0.0,0.0,0.0,0.0,0.0,0.0,0.0,0.0,0.0,0.0,0.0,0.0,0.0,0.0,0.0,0.0,0.0,0.0,0.0,0.0,0.0,0.0,0.0,0.0,0.0,0.0,0.0,0.0,0.0,0.0,0.0,0.0,0.0,0.0,0.0,0.0,0.0,0.0,0.0],[0.0,0.0,0.0,0.0,0.0,0.0,0.0,0.0,0.0,0.0,0.0,0.73,0.0,1.0,1.0,1.0,0.0,0.0,0.0,0.0,0.0,0.0,0.0,0.0,0.0,0.0,0.0,0.0,0.0,0.0,0.0,0.0,0.0,0.0,0.0,0.0,0.0,0.0,0.0,0.0,0.0,0.0,0.0,0.0,0.0,0.0,0.0,0.0,0.0,0.0,0.0,0.0,0.0,0.0,0.0,0.0,0.0,0.0,0.0,0.0,0.0,0.0,0.0,0.0,0.0,0.0,0.0,0.0,0.0,0.0,0.0,0.0,0.0,0.0,0.0,0.0,0.0,0.0,0.0,0.0,0.0,1.0,1.0,1.0,1.0,1.0,1.0,0.0,0.0,1.0,0.52,0.0,0.0,0.0,0.0,0.0,0.0,0.0,0.0,0.0,0.0,0.0,0.0,0.0,0.0,0.0,0.0,0.0,0.0,0.0,0.0,0.0,0.0,0.0,0.0,1.0,1.0,1.0,0.0,0.0,0.18,0.0,0.0,0.0,0.0,0.33,0.0,0.0,0.0,0.0,0.0,0.0,0.0,0.0,0.0,0.0,0.0,0.0,0.0,0.0,0.0,0.0,0.0,0.0,0.0,0.0,0.0,0.0,0.0,0.0,0.0,0.0,0.0,0.0,0.0,0.0,0.0,0.0,0.0,0.0,0.0,0.0,0.0,0.0,0.0,0.0,0.0,0.0,0.0,0.0,0.0,0.0,0.0,0.0,0.0,0.0,0.0,0.0,0.0,0.0,0.0,0.0,0.0,0.0,0.0,0.0,0.0,0.0,0.0,0.0,0.0,0.0,0.0,0.0,0.0,0.0,0.0,0.0,0.0,0.0,0.0,0.0,0.0,0.0,0.0,0.02,0.04,0.06,0.0,0.06,0.01,1.0,0.0,0.0,0.0,0.0,0.02,0.9,0.98,0.24,0.04,0.0,0.28,0.99,0.93,1.0,1.0,0.99,0.0],[0.0,0.0,0.0,0.0,0.0,0.0,0.0,0.0,0.0,0.0,0.0,0.0,0.0,0.0,0.0,0.0,0.0,0.0,0.0,0.0,0.0,0.0,0.0,0.0,0.0,0.0,0.0,0.0,0.0,0.0,0.0,0.0,0.0,0.0,0.0,0.0,0.0,0.0,0.0,0.0,0.0,0.0,0.0,0.0,0.0,0.0,0.0,0.0,0.0,0.0,0.0,0.0,0.0,0.0,0.0,0.0,0.0,0.0,0.0,0.0,0.0,0.0,0.0,0.0,0.0,0.0,0.0,0.0,0.0,0.0,0.0,0.0,0.0,0.0,0.0,0.0,0.0,0.0,0.0,0.0,0.0,0.0,1.0,1.0,1.0,1.0,1.0,0.0,0.0,0.0,0.14,0.0,0.0,0.0,0.0,0.0,0.0,0.0,0.0,0.0,0.0,0.0,0.0,0.0,0.0,0.0,0.0,0.0,0.0,0.0,0.0,0.0,0.0,0.0,0.0,1.0,1.0,1.0,1.0,0.0,0.99,0.0,0.04,1.0,1.0,1.0,0.01,0.22,0.0,0.0,0.75,0.0,0.0,0.0,0.0,0.0,0.0,0.0,0.0,0.0,0.0,0.0,0.0,1.0,0.0,0.0,0.0,0.0,0.0,0.0,0.0,0.0,0.0,0.0,0.0,0.0,0.0,0.0,0.0,0.0,0.0,0.0,0.0,0.0,0.0,0.0,0.0,0.0,0.0,0.0,0.0,0.0,0.0,0.0,0.0,0.0,0.0,0.0,0.0,0.0,0.0,0.0,0.0,0.0,0.0,0.0,0.0,0.0,0.0,0.0,0.0,0.0,0.0,0.0,0.0,0.0,0.0,0.0,0.0,0.0,0.0,0.0,0.0,0.0,0.0,0.0,0.0,0.0,0.0,0.0,0.0,0.0,0.0,0.0,0.0,0.0,0.0,0.0,0.0,0.0,0.0,0.0,0.0,0.0,0.0,0.0,0.0,0.0,0.0],[0.0,0.0,0.0,0.0,0.0,0.0,0.0,0.0,0.0,0.0,0.0,0.0,0.0,0.0,0.0,0.0,0.0,0.0,0.0,0.0,0.0,0.0,0.0,0.0,0.0,0.0,0.0,0.0,0.0,0.0,0.0,0.0,0.0,0.0,0.0,0.0,0.0,0.0,0.0,0.0,0.0,0.0,0.0,0.0,0.0,0.0,0.0,0.0,0.0,0.0,0.0,0.0,0.0,0.0,0.0,0.0,0.0,0.0,0.0,0.0,0.0,0.0,0.0,0.0,0.0,0.0,0.0,0.0,0.0,0.0,0.0,0.0,0.0,0.0,0.0,0.0,0.0,0.0,0.0,0.0,0.0,0.0,0.0,1.0,1.0,1.0,1.0,0.0,0.0,0.0,0.0,0.0,0.0,0.0,0.0,0.0,0.0,0.0,0.0,0.0,0.0,0.0,0.0,0.0,0.0,0.0,0.0,0.0,0.0,0.0,0.0,0.0,0.0,0.0,0.0,0.0,0.0,1.0,0.0,0.0,1.0,0.05,0.99,1.0,1.0,0.93,0.0,0.0,0.0,0.0,0.0,0.0,0.0,0.0,0.0,0.0,0.0,0.0,0.0,0.0,0.0,0.0,0.0,0.0,0.0,0.0,0.0,0.0,0.0,0.0,0.0,0.0,0.0,0.0,0.0,0.0,0.0,0.0,0.0,0.0,0.0,0.0,0.0,0.0,0.0,0.0,0.0,0.0,0.0,0.0,0.0,0.0,0.0,0.0,0.0,0.0,0.0,0.0,0.0,0.0,0.0,0.0,0.0,0.0,0.0,0.0,0.0,0.0,0.0,0.0,0.0,0.0,0.0,0.0,0.0,0.0,0.0,0.0,0.0,0.0,0.0,0.0,0.0,0.0,0.0,0.0,0.0,0.0,0.0,0.0,0.0,0.0,0.0,0.0,0.0,0.0,0.0,0.0,0.0,0.0,0.0,0.01,0.0,0.0,0.0,0.0,0.0,0.0,0.0],[0.0,0.0,0.0,0.0,0.0,0.0,0.0,0.0,0.0,0.0,0.0,0.99,0.0,0.83,1.0,0.0,0.0,0.0,0.0,0.0,0.0,0.0,0.0,0.0,0.0,0.0,0.0,0.0,0.0,0.0,0.0,0.0,0.0,0.0,0.0,0.0,0.0,0.0,0.0,0.0,0.0,0.0,0.0,0.0,0.0,0.0,0.0,0.0,0.0,0.0,0.0,0.0,0.0,0.0,0.0,0.0,0.0,0.0,0.0,0.0,0.0,0.0,0.0,0.0,0.0,0.0,0.0,0.0,0.0,0.0,0.0,0.0,0.0,0.0,0.0,0.0,0.0,0.0,0.0,0.0,0.0,0.0,1.0,1.0,1.0,1.0,1.0,1.0,1.0,1.0,1.0,0.0,0.0,0.0,0.0,0.0,0.0,0.0,0.0,0.0,0.0,0.0,0.0,0.0,0.0,0.0,0.0,0.0,0.0,0.0,0.0,0.0,0.0,0.0,0.0,0.0,0.0,0.41,0.0,0.0,0.0,0.0,0.0,0.0,1.0,0.97,0.0,0.0,0.0,0.0,0.0,0.0,0.0,0.0,0.0,0.0,0.0,0.0,0.0,0.0,0.0,0.0,0.0,0.0,0.0,0.0,0.0,0.0,0.0,0.0,0.0,0.0,0.0,0.0,0.0,0.0,0.0,0.0,0.0,0.0,0.0,0.0,0.0,0.0,0.0,0.0,0.0,0.0,0.0,0.0,0.0,0.0,0.0,0.0,0.0,0.0,0.0,0.0,0.0,0.0,0.0,0.0,0.0,0.0,0.0,0.0,0.0,0.0,0.0,0.0,0.0,0.0,0.0,0.0,0.0,0.0,0.0,0.0,0.0,0.0,0.0,0.0,0.0,0.0,0.0,0.0,0.0,0.0,0.0,0.0,0.0,0.0,0.0,0.0,0.0,0.0,0.0,0.0,0.0,0.0,0.0,0.0,0.0,0.0,0.0,0.0,0.0,0.0,0.0],[0.0,0.0,0.0,0.0,0.0,0.0,0.0,0.0,0.0,0.0,0.0,0.0,0.0,0.0,0.0,0.0,0.0,0.0,0.0,0.0,0.0,0.0,0.0,0.0,0.0,0.0,0.0,0.0,0.0,0.0,0.0,0.0,0.0,0.0,0.0,0.0,0.0,0.0,0.0,0.0,0.0,0.0,0.0,0.0,0.0,0.0,0.0,0.0,0.0,0.0,0.0,0.0,0.0,0.0,0.0,0.0,0.0,0.0,0.0,0.0,0.0,0.0,0.0,0.0,0.0,0.0,0.0,0.0,0.0,0.0,0.0,0.0,0.0,0.0,0.0,0.0,0.0,0.0,0.0,0.0,0.0,0.0,0.0,0.0,0.0,0.0,1.0,1.0,1.0,1.0,1.0,1.0,0.0,0.0,0.0,0.0,0.0,0.0,0.0,0.0,0.0,0.0,0.0,0.0,0.0,0.0,0.0,0.0,0.0,0.0,0.0,0.0,0.0,0.0,0.0,0.0,0.0,0.0,0.0,0.0,0.0,0.0,0.0,0.0,1.0,1.0,0.0,0.0,0.0,0.0,0.0,0.0,0.0,0.0,0.0,0.0,0.0,0.0,0.0,0.0,0.0,0.0,0.0,0.0,0.0,0.0,0.0,0.0,0.0,0.0,0.0,0.0,0.0,0.0,0.0,0.0,0.0,0.0,0.0,0.0,0.0,0.0,0.0,0.0,0.0,0.0,0.0,0.0,0.0,0.0,0.0,0.0,0.0,0.0,0.0,0.0,0.0,0.0,0.0,0.0,0.0,0.0,0.0,0.0,0.0,0.0,0.0,0.0,0.0,0.0,0.0,0.0,0.0,0.0,0.0,0.0,0.0,0.0,0.0,0.0,0.0,0.0,0.0,0.0,0.0,0.0,0.0,0.0,0.0,0.0,0.0,0.0,0.0,0.0,0.0,0.0,0.0,0.0,0.0,0.0,0.0,0.0,0.0,0.0,0.0,0.0,0.0,0.0,0.0],[0.0,0.0,0.0,0.0,0.0,0.0,0.0,0.0,0.0,0.0,0.0,1.0,0.0,0.0,0.0,0.0,0.0,0.0,0.0,0.0,0.0,0.0,0.0,0.0,0.0,0.0,0.0,0.0,0.0,0.0,0.0,0.0,0.0,0.0,0.0,0.0,0.0,0.0,0.0,0.0,0.0,0.0,0.0,0.0,0.0,0.0,0.0,0.0,0.0,0.0,0.0,0.0,0.0,0.0,0.0,0.0,0.0,0.0,0.0,0.0,0.0,0.0,0.0,0.0,0.0,0.0,0.0,0.0,0.0,0.0,0.0,0.0,0.0,0.0,0.0,0.0,0.0,0.0,0.0,0.0,0.0,0.0,0.0,0.0,0.0,0.0,1.0,1.0,1.0,1.0,1.0,1.0,1.0,0.0,0.0,0.0,0.0,0.0,0.0,0.0,0.0,0.0,0.0,0.0,0.0,0.0,0.0,0.0,0.0,0.0,0.0,0.0,0.0,0.0,0.0,0.0,0.0,0.0,0.0,0.0,0.0,0.0,0.0,0.0,0.0,0.0,0.0,0.0,0.0,0.0,0.0,0.0,0.0,0.0,0.0,0.0,0.0,0.0,0.0,0.0,0.0,0.0,0.0,0.0,0.0,0.0,0.0,0.0,0.0,0.0,0.0,0.0,0.0,0.0,0.0,0.0,0.0,0.0,0.0,0.0,0.0,0.0,0.0,0.0,0.0,0.0,0.0,0.0,0.0,0.0,0.0,0.0,0.0,0.0,0.0,0.0,0.0,0.0,0.0,0.0,0.0,0.0,0.0,0.0,0.0,0.0,0.0,0.0,0.0,0.0,0.0,0.0,0.0,0.0,0.0,0.0,0.0,0.0,0.0,0.0,0.0,0.0,0.0,0.0,0.0,0.0,0.0,0.0,0.0,0.0,0.0,0.0,0.0,0.0,0.0,0.0,0.0,0.0,0.0,0.0,0.0,0.0,0.0,0.0,0.0,0.0,0.0,0.0,0.0],[0.0,0.0,0.0,0.0,0.0,0.0,0.0,0.0,0.0,0.0,1.0,1.0,0.0,0.99,1.0,0.0,0.0,0.0,0.0,0.0,0.0,0.0,0.0,0.0,0.0,0.0,0.0,0.0,0.0,0.0,0.0,0.0,0.0,0.0,0.0,0.0,0.0,0.0,0.0,0.0,0.0,0.0,0.0,0.0,0.0,0.0,0.0,0.0,0.0,0.0,0.0,0.0,0.0,0.0,0.0,0.0,0.0,0.0,0.0,0.0,0.0,0.0,0.0,0.0,0.0,0.0,0.0,0.0,0.0,0.0,0.0,0.0,0.0,0.0,0.0,0.0,0.0,0.0,0.0,0.0,0.0,0.8,1.0,1.0,0.0,0.0,1.0,1.0,1.0,1.0,1.0,1.0,1.0,0.99,0.0,0.0,0.0,0.0,0.0,0.0,0.0,0.0,0.0,0.0,0.0,0.0,0.0,0.0,0.0,0.0,0.0,0.0,0.0,0.0,0.0,0.0,0.0,0.0,0.0,0.0,0.0,0.0,0.0,0.0,0.0,0.01,0.0,0.0,0.0,0.0,0.0,0.0,0.0,0.0,0.0,0.0,0.0,0.0,0.0,0.0,0.0,0.0,0.0,0.0,0.0,0.0,0.0,0.0,0.0,0.0,0.0,0.0,0.0,0.0,0.0,0.0,0.0,0.0,0.0,0.0,0.0,0.0,0.0,0.0,0.0,0.0,0.0,0.0,0.0,0.0,0.0,0.0,0.0,0.0,0.0,0.0,0.0,0.0,0.0,0.0,0.0,0.0,0.0,0.0,0.0,0.0,0.0,0.0,0.0,0.0,0.0,0.0,0.0,0.0,0.0,0.0,0.0,0.0,0.0,0.0,0.0,0.0,0.0,0.0,0.0,0.0,0.01,0.01,0.0,0.0,0.0,0.0,0.0,0.0,0.0,0.0,0.0,0.0,0.0,0.0,0.0,0.0,0.0,0.0,0.0,0.0,0.0,0.0,0.0],[0.0,0.0,0.0,0.0,0.0,0.0,0.0,0.0,0.0,0.0,0.0,0.0,0.0,0.0,0.0,0.0,0.0,0.0,0.0,0.0,0.0,0.0,0.0,0.0,0.0,0.0,0.0,0.0,0.0,0.0,0.0,0.0,0.0,0.0,0.0,0.0,0.0,0.0,0.0,0.0,0.0,0.0,0.0,0.0,0.0,0.0,0.0,0.0,0.0,0.0,0.0,0.0,0.0,0.0,0.0,0.0,0.0,0.0,0.0,0.0,0.0,0.0,0.0,0.0,0.0,0.0,0.0,0.0,0.0,0.0,0.0,0.0,0.0,0.0,0.0,0.0,0.0,0.0,0.0,0.0,0.0,0.0,1.0,0.52,0.14,0.0,1.0,1.0,1.0,1.0,1.0,1.0,1.0,1.0,0.0,0.0,0.0,0.0,0.0,0.0,0.0,0.0,0.0,0.0,0.0,0.0,0.0,0.0,0.0,0.0,0.0,0.0,0.0,0.0,0.0,0.02,0.0,0.0,0.0,0.0,0.0,0.0,0.0,0.0,0.12,1.0,0.0,0.0,0.0,0.89,1.0,0.0,0.0,0.56,0.0,0.0,0.0,0.0,0.0,0.0,0.0,0.0,0.0,0.0,0.0,0.0,0.0,0.0,0.0,0.0,0.0,0.0,0.0,0.0,0.0,0.0,0.0,0.0,0.0,0.0,0.0,0.0,0.0,0.0,0.0,0.0,0.0,0.0,0.0,0.0,0.0,0.0,0.0,0.0,0.0,0.0,0.0,0.0,0.0,0.0,0.0,0.0,0.0,0.0,0.0,0.0,0.0,0.0,0.0,0.0,0.0,0.0,0.0,0.0,0.0,0.0,0.0,0.0,0.0,0.0,0.0,0.0,0.0,0.0,0.0,0.0,0.0,0.0,0.0,0.0,0.0,0.0,0.0,0.0,0.0,0.0,0.0,0.0,0.0,0.0,0.0,0.0,0.0,0.0,0.0,0.0,0.0,0.0,0.0],[0.0,0.0,0.0,0.0,0.0,0.0,0.0,0.0,0.0,0.0,0.0,0.0,0.0,0.0,0.0,0.0,0.0,0.0,0.0,0.0,0.0,0.0,0.0,0.0,0.0,0.0,0.0,0.0,0.0,0.0,0.0,0.0,0.0,0.0,0.0,0.0,0.0,0.0,0.0,0.0,0.0,0.0,0.0,0.0,0.0,0.0,0.0,0.0,0.0,0.0,0.0,0.0,0.0,0.0,0.0,0.0,0.0,0.0,0.0,0.0,0.0,0.0,0.0,0.0,0.0,0.0,0.0,0.0,0.0,0.0,0.0,0.0,0.0,0.0,0.0,0.0,0.0,0.0,0.0,0.0,0.0,0.0,0.0,0.0,0.0,0.0,0.0,1.0,1.0,1.0,1.0,1.0,1.0,1.0,0.97,0.19,0.0,0.0,0.0,0.0,0.0,0.0,0.0,0.0,0.0,0.0,0.0,0.0,0.0,0.0,0.0,0.0,0.0,0.0,0.0,0.0,0.0,0.0,0.0,0.0,0.0,0.0,0.0,0.0,0.0,0.0,0.0,0.0,0.0,0.0,0.0,0.0,0.0,0.0,0.0,0.0,0.0,0.0,0.0,0.0,0.0,0.0,0.0,0.0,0.0,0.0,0.0,0.0,0.0,0.0,0.0,0.0,0.0,0.0,0.0,0.0,0.0,0.0,0.0,0.0,0.0,0.0,0.0,0.0,0.0,0.0,0.0,0.0,0.0,0.0,0.0,0.0,0.0,0.0,0.0,0.0,0.0,0.0,0.0,0.0,0.0,0.0,0.0,0.0,0.0,0.0,0.0,0.0,0.0,0.0,0.0,0.0,0.0,0.0,0.0,0.0,0.0,0.0,0.0,0.0,0.0,0.0,0.0,0.0,0.0,0.0,0.0,0.0,0.0,0.0,0.0,0.0,0.0,0.0,0.0,0.0,0.0,0.0,0.0,0.0,0.0,0.0,0.0,0.0,0.0,0.0,0.0,0.0,0.0],[0.0,0.0,0.0,0.0,0.0,0.0,0.0,0.0,0.0,0.0,1.0,1.0,0.0,0.0,0.0,0.0,0.0,0.0,0.0,0.0,0.0,0.0,0.0,0.0,0.0,0.0,0.0,0.0,0.0,0.0,0.0,0.0,0.0,0.0,0.0,0.0,0.0,0.0,0.0,0.0,0.0,0.0,0.0,0.0,0.0,0.0,0.0,0.0,0.0,0.0,0.0,0.0,0.0,0.0,0.0,0.0,0.0,0.0,0.0,0.0,0.0,0.0,0.0,0.0,0.0,0.0,0.0,0.0,0.0,0.0,0.0,0.0,0.0,0.0,0.0,0.0,0.0,0.0,0.0,0.0,0.0,0.0,1.0,0.0,0.0,0.0,0.0,0.0,1.0,1.0,1.0,1.0,1.0,1.0,1.0,1.0,1.0,0.0,0.0,0.0,0.0,0.0,0.0,0.0,0.0,0.0,0.0,0.0,0.0,0.0,0.0,0.0,0.0,0.0,0.0,0.0,0.0,0.0,0.0,0.0,0.0,0.0,0.0,0.0,0.0,0.0,0.0,0.0,0.0,0.0,0.0,0.0,0.0,0.0,0.0,0.0,0.0,0.0,0.0,0.0,0.0,0.0,0.0,0.0,0.0,0.0,0.0,0.0,0.0,0.0,0.0,0.0,0.0,0.0,0.0,0.0,0.0,0.0,0.0,0.0,0.0,0.0,0.0,0.0,0.0,0.0,0.0,0.0,0.0,0.0,0.0,0.0,0.0,0.0,0.0,0.0,0.0,0.0,0.0,0.0,0.0,0.01,0.0,0.0,0.0,0.0,0.0,0.0,0.0,0.0,0.0,0.0,0.0,0.01,0.01,0.0,0.0,0.0,0.0,0.0,0.0,0.0,0.0,0.0,0.0,0.0,0.0,0.0,0.0,0.0,0.0,0.0,0.0,0.0,0.0,0.0,0.0,0.0,0.0,0.0,0.0,0.0,0.0,0.0,0.0,0.0,0.0,0.0,0.0],[0.0,0.0,0.0,0.0,0.0,0.0,0.0,0.0,0.0,0.0,0.99,0.0,0.0,0.0,0.0,0.0,0.0,0.0,0.0,0.0,0.0,0.0,0.0,0.0,0.0,0.0,0.0,0.0,0.0,0.0,0.0,0.0,0.0,0.0,0.0,0.0,0.0,0.0,0.0,0.0,0.0,0.0,0.0,0.0,0.0,0.0,0.0,0.0,0.0,0.0,0.0,0.0,0.0,0.0,0.0,0.0,0.0,0.0,0.0,0.0,0.0,0.0,0.0,0.0,0.0,0.0,0.0,0.0,0.0,0.0,0.0,0.0,0.0,0.0,0.0,0.0,0.0,0.0,0.0,0.0,1.0,0.0,1.0,0.0,0.0,0.0,0.0,0.0,0.0,0.99,1.0,1.0,1.0,1.0,1.0,1.0,1.0,1.0,0.0,0.0,0.0,0.0,0.0,0.0,0.0,0.0,0.0,0.0,0.0,0.0,0.0,0.0,0.0,1.0,0.0,0.0,0.0,0.0,0.0,0.0,0.0,0.0,0.0,0.0,0.0,0.0,0.0,0.0,0.0,0.0,0.0,0.0,0.0,1.0,0.0,0.0,0.0,0.0,0.0,0.0,0.0,0.0,0.0,0.0,0.0,0.0,0.0,0.0,0.0,0.0,0.0,0.0,0.0,0.0,0.0,0.0,0.0,0.0,0.0,0.0,0.0,0.0,0.0,0.0,0.0,0.0,0.0,0.0,0.0,0.0,0.0,0.0,0.0,0.0,0.0,0.0,0.0,0.0,0.0,0.0,0.0,0.0,0.0,0.0,0.0,0.0,0.0,0.0,0.0,0.0,0.0,0.0,0.0,0.0,0.0,0.0,0.0,0.0,0.0,0.0,0.0,0.0,0.0,0.0,0.0,0.0,0.0,0.0,0.0,0.0,0.0,0.0,0.0,0.0,0.0,0.0,0.0,0.0,0.0,0.0,0.0,0.0,0.0,0.0,0.0,0.0,0.0,0.0,0.0],[0.0,0.0,0.0,0.0,0.0,0.0,0.0,0.0,0.0,0.0,0.0,0.0,0.0,0.0,0.0,0.0,0.0,0.0,0.0,0.0,0.0,0.0,0.0,0.0,0.0,0.0,0.0,0.0,0.0,0.0,0.0,0.0,0.0,0.0,0.0,0.0,0.0,0.0,0.0,0.0,0.0,0.0,0.0,0.0,0.0,0.0,0.0,0.0,0.0,0.0,0.0,0.0,0.0,0.0,0.0,0.0,0.0,0.0,0.0,0.0,0.0,0.0,0.0,0.0,0.0,0.0,0.0,0.0,0.0,0.0,0.0,0.0,0.0,0.0,0.0,0.0,0.0,0.0,0.0,0.0,0.0,0.0,0.0,0.0,0.0,0.0,0.0,0.0,0.0,0.0,0.0,0.97,1.0,1.0,1.0,1.0,1.0,1.0,1.0,0.0,0.0,0.0,0.0,0.0,0.0,0.0,0.0,0.0,0.0,0.0,0.0,0.0,0.0,0.0,0.0,0.0,0.0,0.0,0.0,0.0,0.0,0.0,0.0,0.0,0.0,0.0,0.0,0.0,0.0,0.0,0.0,0.0,0.0,0.49,0.0,0.0,0.0,0.0,0.0,0.0,0.0,0.0,0.0,0.0,0.0,0.0,0.0,0.0,0.0,0.0,0.0,0.0,0.0,0.0,0.0,0.0,0.0,0.0,0.0,0.0,0.0,0.0,0.0,0.0,0.0,0.0,0.0,0.0,0.0,0.0,0.0,0.0,0.0,0.0,0.0,0.0,0.0,0.0,0.0,0.0,0.0,0.0,0.0,0.0,0.0,0.0,0.0,0.0,0.0,0.0,0.0,0.0,0.0,0.0,0.0,0.0,0.0,0.0,0.0,0.0,0.0,0.0,0.0,0.0,0.0,0.0,0.0,0.0,0.0,0.0,0.0,0.0,0.0,0.0,0.0,0.0,0.0,0.0,0.0,0.0,0.0,0.0,0.0,0.0,0.0,0.0,0.0,0.0,0.0],[0.0,0.0,0.0,0.0,0.0,0.0,0.0,0.0,0.0,0.0,0.0,0.0,0.0,0.0,0.0,0.0,0.0,0.0,0.0,0.0,0.0,0.0,0.0,0.0,0.0,0.0,0.0,0.0,0.0,0.0,0.0,0.0,0.0,0.0,0.0,0.0,0.0,0.0,0.0,0.0,0.0,0.0,0.0,0.0,0.0,0.0,0.0,0.0,0.0,0.0,0.0,0.0,0.0,0.0,0.0,0.0,0.0,0.0,0.0,0.0,0.0,0.0,0.0,0.0,0.0,0.0,0.0,0.0,0.0,0.0,0.0,0.0,0.0,0.0,0.0,0.0,0.0,0.0,0.0,0.0,0.0,0.0,0.0,0.0,0.0,0.0,0.0,0.0,0.0,0.0,0.0,0.19,1.0,1.0,1.0,1.0,1.0,1.0,1.0,1.0,0.0,0.0,0.0,0.0,0.0,0.0,0.0,0.0,0.0,0.0,0.0,0.0,0.0,0.0,0.0,0.0,0.0,0.0,0.0,0.0,0.0,0.0,0.0,0.0,0.0,0.0,0.0,0.0,0.0,0.0,0.0,0.0,0.0,0.0,0.0,0.0,0.0,0.0,0.0,0.0,0.0,0.0,0.0,0.0,0.0,0.0,0.0,0.0,0.0,0.0,0.0,0.0,0.0,0.0,0.0,0.0,0.0,0.0,0.0,0.0,0.0,0.0,0.0,0.0,0.0,0.0,0.0,0.0,0.0,0.0,0.0,0.0,0.0,0.0,0.0,0.0,0.0,0.0,0.0,0.0,0.0,0.0,0.0,0.0,0.0,0.0,0.0,0.0,0.0,0.0,0.0,0.0,0.02,0.36,0.36,0.25,0.0,0.0,0.0,0.0,0.0,0.0,0.0,0.0,0.0,0.0,0.0,0.0,0.0,0.0,0.0,0.0,0.0,0.0,0.0,0.0,0.0,0.0,0.0,0.0,0.0,0.0,0.0,0.0,0.0,0.0,0.0,0.0,0.0],[0.0,0.0,0.0,0.0,0.0,0.0,0.0,0.0,0.0,1.0,1.0,0.04,0.0,0.0,0.0,0.0,0.0,0.0,0.0,0.0,0.0,0.0,0.0,0.0,0.0,0.0,0.0,0.0,0.0,0.0,0.0,0.0,0.0,0.0,0.0,0.0,0.0,0.0,0.0,0.0,0.0,0.0,0.0,0.0,0.0,0.0,0.0,0.0,0.0,0.0,0.0,0.0,0.0,0.0,0.0,0.0,0.0,0.0,0.0,0.0,0.0,0.0,0.0,0.0,0.0,0.0,0.0,0.0,0.0,0.0,0.0,0.0,0.0,0.0,0.0,0.0,0.0,0.0,0.49,0.0,1.0,0.0,0.0,0.0,0.0,0.0,0.0,0.0,0.0,0.0,0.0,0.0,1.0,1.0,1.0,1.0,1.0,1.0,1.0,1.0,1.0,0.0,0.0,0.0,0.0,0.0,0.0,0.0,0.0,0.0,0.0,0.0,0.0,0.0,0.0,0.0,0.0,0.0,0.0,0.0,0.0,0.0,0.0,0.0,0.0,0.0,0.0,0.0,0.0,0.0,0.0,0.0,0.0,0.0,0.0,0.0,0.0,0.0,0.0,0.0,0.0,0.0,0.0,0.0,0.0,0.0,0.0,0.0,0.0,0.0,0.0,0.0,0.0,0.0,0.0,0.0,0.0,0.0,0.0,0.0,0.0,0.0,0.0,0.0,0.0,0.0,0.0,0.0,0.0,0.0,0.0,0.0,0.0,0.0,0.01,0.01,0.06,0.13,0.29,0.02,0.17,0.17,0.0,0.0,0.0,0.03,0.0,0.0,0.01,0.97,0.98,1.0,1.0,1.0,1.0,0.99,0.98,0.01,0.0,0.0,0.0,0.0,0.0,0.0,0.0,0.0,0.0,0.0,0.0,0.0,0.0,0.0,0.0,0.0,0.0,0.0,0.0,0.0,0.0,0.0,0.0,0.0,0.0,0.0,0.0,0.0,0.0,0.0,0.0],[0.0,0.0,0.0,0.0,0.0,0.0,0.0,0.0,0.0,0.0,0.0,0.0,0.0,0.0,0.0,0.0,0.0,0.0,0.0,0.0,0.0,0.0,0.0,0.0,0.0,0.0,0.0,0.0,0.0,0.0,0.0,0.0,0.0,0.0,0.0,0.0,0.0,0.0,0.0,0.0,0.0,0.0,0.0,0.0,0.0,0.0,0.0,0.0,0.0,0.0,0.0,0.0,0.0,0.0,0.0,0.0,0.0,0.0,0.0,0.0,0.0,0.0,0.0,0.0,0.0,0.0,0.0,0.0,0.0,0.0,0.0,0.0,0.0,0.0,0.0,0.0,0.0,0.0,0.02,0.0,1.0,0.0,0.0,0.0,0.0,0.0,0.0,0.0,0.0,0.0,0.0,0.0,0.0,1.0,1.0,1.0,1.0,1.0,1.0,1.0,1.0,1.0,0.0,0.0,0.0,0.0,0.0,0.0,0.0,0.03,0.0,0.99,0.0,0.0,0.0,0.0,0.0,0.0,0.0,0.0,0.0,0.0,0.0,0.0,0.0,0.0,0.0,0.0,0.0,0.0,0.0,0.0,0.0,0.0,0.0,0.0,0.0,1.0,0.0,0.0,0.0,0.0,0.0,0.0,0.0,0.0,0.0,0.0,0.0,0.0,0.0,0.0,0.0,0.0,0.0,0.0,0.0,0.0,0.0,0.0,0.0,0.0,0.0,0.0,0.0,0.0,0.0,0.0,0.0,0.0,0.0,0.0,0.0,0.0,0.0,0.0,0.0,0.0,0.0,0.0,0.0,0.0,0.0,0.0,0.0,0.0,0.0,0.0,0.0,0.0,0.0,0.0,0.0,0.11,0.11,0.13,0.0,0.0,0.0,0.0,0.0,0.0,0.0,0.0,0.0,0.0,0.0,0.0,0.0,0.0,0.0,0.0,0.0,0.0,0.0,0.0,0.0,0.0,0.0,0.0,0.0,0.0,0.0,0.0,0.0,0.0,0.0,0.0,0.0],[0.0,0.0,0.0,0.0,0.0,0.0,0.0,0.0,0.0,0.0,0.0,0.0,0.0,0.0,0.0,0.0,0.0,0.0,0.0,0.0,0.0,0.0,0.0,0.0,0.0,0.0,0.0,0.0,0.0,0.0,0.0,0.0,0.0,0.0,0.0,0.0,0.0,0.0,0.0,0.0,0.0,0.0,0.0,0.0,0.0,0.0,0.0,0.0,0.0,0.0,0.0,0.0,0.0,0.0,0.0,0.0,0.0,0.0,0.0,0.0,0.0,0.0,0.0,0.0,0.0,0.0,0.0,0.0,0.0,0.0,0.0,0.0,0.0,0.0,0.0,0.0,0.0,0.0,0.0,0.0,0.0,0.0,0.0,0.0,0.0,0.0,0.0,0.0,0.0,0.0,0.0,0.0,0.0,0.0,1.0,1.0,1.0,1.0,1.0,1.0,1.0,1.0,1.0,0.0,0.0,0.0,0.0,0.0,0.0,0.0,0.0,0.0,0.0,0.0,0.0,0.0,0.0,0.0,0.0,0.0,0.0,0.0,0.0,0.0,0.0,0.0,0.0,0.0,0.0,0.0,0.0,0.0,0.0,0.0,0.0,0.0,0.0,0.0,0.0,0.0,0.0,0.0,0.0,0.0,0.0,0.0,0.0,0.0,0.0,0.0,0.0,0.0,0.0,0.0,0.0,0.0,0.0,0.0,0.0,0.0,0.0,0.0,0.0,0.0,0.0,0.0,0.0,0.0,0.0,0.0,0.0,0.0,0.0,0.0,0.0,0.0,0.0,0.0,0.0,0.0,0.0,0.0,0.0,0.0,0.0,0.0,0.0,0.0,0.0,0.0,0.0,0.0,0.0,0.02,0.02,0.05,0.0,0.0,0.0,0.0,0.0,0.0,0.0,0.0,0.0,0.0,0.0,0.0,0.0,0.0,0.0,0.0,0.0,0.0,0.0,0.0,0.0,0.0,0.0,0.0,0.0,0.0,0.0,0.0,0.0,0.0,0.0,0.0,0.0],[0.0,0.0,0.0,0.0,0.0,0.0,0.0,0.0,0.0,0.0,0.0,0.0,0.0,0.0,0.0,0.0,0.0,0.0,0.0,0.0,0.0,0.0,0.0,0.0,0.0,0.0,0.0,0.0,0.0,0.0,0.0,0.0,0.0,0.0,0.0,0.0,0.0,0.0,0.0,0.0,0.0,0.0,0.0,0.0,0.0,0.0,0.0,0.0,0.0,0.0,0.0,0.0,0.0,0.0,0.0,0.0,0.0,0.0,0.0,0.0,0.0,0.0,0.0,0.0,0.85,0.0,0.0,0.0,0.0,0.02,0.0,0.0,0.66,0.0,0.0,0.0,0.0,0.0,0.0,0.0,0.0,0.0,0.0,0.0,0.0,0.0,0.0,0.0,0.0,0.0,0.0,0.0,0.0,0.0,0.0,1.0,1.0,1.0,1.0,1.0,1.0,1.0,1.0,1.0,0.0,0.0,0.0,0.0,0.0,0.0,0.0,0.0,0.0,0.0,0.0,0.0,0.0,0.0,0.0,0.0,0.0,0.0,0.0,0.0,0.0,0.0,0.0,0.0,0.0,0.0,0.0,0.0,0.0,0.0,0.0,0.0,0.0,0.0,0.0,0.0,0.0,0.0,0.0,0.0,0.0,0.0,0.0,0.0,0.0,0.0,0.0,0.0,0.0,0.0,0.0,0.0,0.0,0.0,0.0,0.0,0.0,0.0,0.0,0.0,0.0,0.0,0.0,0.0,0.0,0.0,0.0,0.0,0.0,0.0,0.0,0.0,0.0,0.0,0.1,0.01,0.09,0.01,0.07,0.89,0.99,1.0,1.0,1.0,1.0,1.0,1.0,1.0,1.0,1.0,1.0,1.0,1.0,0.03,0.0,0.0,0.0,0.0,0.0,0.0,0.0,0.0,0.0,0.0,0.0,0.0,0.0,0.0,0.0,0.0,0.0,0.0,0.0,0.0,0.0,0.0,0.0,0.0,0.0,0.0,0.0,0.0,0.0,0.0,0.0],[0.0,0.0,0.0,0.0,0.0,0.0,0.0,0.0,0.0,0.99,0.0,0.0,0.0,0.0,0.0,0.0,0.0,0.0,0.0,0.0,0.0,0.0,0.0,0.0,0.0,0.0,0.0,0.0,0.0,0.0,0.0,0.0,0.0,0.0,0.0,0.0,0.0,0.0,0.0,0.0,0.0,0.0,0.0,0.0,0.0,0.0,0.0,0.0,0.0,0.0,0.0,0.0,0.0,0.0,0.0,0.0,0.0,0.0,0.0,0.0,0.0,0.0,0.0,0.0,0.0,0.0,0.0,0.0,0.0,0.0,0.0,0.0,0.99,0.0,0.0,0.0,0.0,0.0,1.0,0.0,0.42,0.0,0.0,0.0,0.0,0.0,0.0,0.0,0.0,0.0,0.0,0.0,0.0,0.0,0.0,0.0,1.0,1.0,1.0,1.0,1.0,1.0,1.0,1.0,1.0,0.0,0.0,0.0,0.0,1.0,0.0,1.0,0.0,0.0,0.0,0.0,0.0,0.0,0.0,0.0,0.0,0.0,0.0,0.0,0.0,0.0,0.0,0.0,0.0,0.0,0.0,0.0,0.0,0.0,0.0,0.0,0.0,0.0,0.0,0.0,0.0,0.0,0.0,0.0,0.0,0.0,0.0,0.0,0.0,0.0,0.0,0.0,0.0,0.0,0.0,0.0,0.0,0.0,0.0,0.0,0.0,0.0,0.0,0.0,0.0,0.0,0.0,0.0,0.0,0.0,0.0,0.0,0.0,0.0,0.0,0.0,0.0,0.0,0.0,0.0,0.0,0.0,0.0,0.0,0.0,0.0,0.0,0.0,0.99,1.0,1.0,1.0,1.0,0.96,0.96,0.99,0.35,0.0,0.0,0.0,0.0,0.0,0.0,0.0,0.0,0.0,0.0,0.0,0.0,0.0,0.0,0.0,0.0,0.0,0.0,0.0,0.0,0.0,0.0,0.0,0.0,0.0,0.0,0.0,0.0,0.0,0.0,0.0,0.0],[0.0,0.0,0.0,0.0,0.0,0.0,0.0,0.0,0.0,0.0,0.0,0.0,0.0,0.0,0.0,0.0,0.0,0.0,0.0,0.0,0.0,0.0,0.0,0.0,0.0,0.0,0.0,0.0,0.0,0.0,0.0,0.0,0.0,0.0,0.0,0.0,0.0,0.0,0.0,0.0,0.0,0.0,0.0,0.0,0.0,0.0,0.0,0.0,0.0,0.0,0.0,0.0,0.0,0.0,0.0,0.0,0.0,0.0,0.0,0.0,0.0,0.0,0.0,0.0,0.0,0.0,0.0,0.0,0.0,0.0,0.0,0.0,0.0,0.0,0.0,0.0,0.0,0.0,0.0,0.0,0.0,0.0,0.0,0.0,0.0,0.0,0.0,0.0,0.0,0.0,0.0,0.0,0.0,0.0,0.0,0.0,0.0,1.0,1.0,1.0,1.0,1.0,1.0,0.89,1.0,0.78,1.0,1.0,0.01,1.0,0.0,0.0,0.0,0.0,0.0,0.0,0.0,0.0,0.0,0.0,0.0,0.0,0.0,0.0,0.0,0.0,0.0,0.0,0.0,0.0,0.0,0.0,0.0,0.0,0.0,0.0,0.0,0.0,0.0,0.0,0.0,0.0,0.0,0.0,0.0,0.0,0.0,0.0,0.0,0.0,0.0,0.0,0.0,0.0,0.0,0.0,0.0,0.0,0.0,0.0,0.0,0.0,0.0,0.0,0.0,0.0,0.0,0.0,0.0,0.0,0.0,0.0,0.0,0.0,0.0,0.0,0.0,0.0,0.0,0.0,0.0,0.0,0.0,0.0,0.0,0.0,0.0,0.0,0.0,0.0,0.0,0.0,0.0,0.0,0.0,0.0,0.0,0.0,0.0,0.0,0.0,0.0,0.0,0.0,0.0,0.0,0.0,0.0,0.0,0.0,0.0,0.0,0.0,0.0,0.0,0.0,0.0,0.0,0.0,0.0,0.0,0.0,0.0,0.0,0.0,0.0,0.0,0.0,0.0],[0.0,0.0,0.0,0.0,0.0,0.0,0.0,0.0,0.0,0.0,0.0,0.0,0.0,0.0,0.0,0.0,0.0,0.0,0.0,0.0,0.0,0.0,0.0,0.0,0.0,0.0,0.0,0.0,0.0,0.0,0.0,0.0,0.0,0.0,0.0,0.0,0.0,0.0,0.0,0.0,0.0,0.0,0.0,0.0,0.0,0.0,0.0,0.0,0.0,0.0,0.0,0.0,0.0,0.0,0.0,0.0,0.0,0.0,0.0,0.0,0.0,0.0,0.0,0.0,0.01,0.0,0.0,0.0,0.0,0.18,0.0,0.0,0.0,0.0,0.0,0.0,0.0,0.0,0.0,0.0,0.0,0.0,0.0,0.0,0.0,0.0,0.0,0.0,0.0,0.0,0.0,0.0,0.0,0.0,0.0,0.0,0.0,0.0,1.0,1.0,1.0,1.0,1.0,1.0,1.0,0.99,0.0,0.0,0.0,0.0,0.0,0.0,0.0,0.0,0.0,0.0,0.0,0.0,0.0,0.0,0.0,0.0,0.0,0.0,0.0,0.0,0.0,0.0,0.0,0.0,0.0,0.0,0.0,0.0,0.0,0.0,0.0,0.0,0.0,0.0,0.0,0.0,0.0,0.0,0.0,0.0,0.0,0.0,0.0,0.0,0.0,0.0,0.0,0.0,0.0,0.0,0.0,0.0,0.0,0.0,0.0,0.0,0.0,0.0,0.0,0.0,0.0,0.0,0.0,0.0,0.0,0.0,0.0,0.0,0.0,0.0,0.0,0.0,0.0,0.0,0.0,0.0,0.0,0.0,0.0,0.0,0.0,0.0,0.86,0.75,0.99,0.0,0.0,0.01,0.01,0.02,0.0,0.0,0.0,0.0,0.0,0.0,0.0,0.0,0.0,0.0,0.0,0.0,0.0,0.0,0.0,0.0,0.0,0.0,0.0,0.0,0.0,0.0,0.0,0.0,0.0,0.0,0.0,0.0,0.0,0.0,0.0,0.0,0.0],[0.0,0.0,0.0,0.0,0.0,0.0,0.0,0.0,0.0,0.0,0.0,0.0,0.0,0.0,0.0,0.0,0.0,0.0,0.0,0.0,0.0,0.0,0.0,0.0,0.0,0.0,0.0,0.0,0.0,0.0,0.0,0.0,0.0,0.0,0.0,0.0,0.0,0.0,0.0,0.0,0.0,0.0,0.0,0.0,0.0,0.0,0.0,0.0,0.0,0.0,0.0,0.0,0.0,0.0,0.0,0.0,0.0,0.0,0.0,0.0,0.0,0.0,0.0,0.0,0.01,0.0,0.0,0.0,0.0,1.0,0.36,0.0,1.0,1.0,0.0,0.0,0.0,0.0,0.0,0.0,0.0,0.0,0.0,0.0,0.0,0.0,0.0,0.0,0.0,0.0,0.0,0.0,0.0,0.0,0.0,0.0,0.0,0.0,0.0,1.0,1.0,0.89,1.0,1.0,1.0,0.99,0.0,0.0,0.0,0.0,0.0,0.0,0.0,0.0,0.0,0.0,0.0,0.0,0.0,0.0,0.0,0.0,0.0,0.0,0.0,0.0,0.0,0.0,0.0,0.0,0.0,0.0,0.0,0.0,0.0,0.0,0.0,0.0,0.0,0.0,0.0,0.0,0.0,0.0,0.0,0.0,0.0,0.0,0.0,0.0,0.0,0.0,0.0,0.0,0.0,0.0,0.0,0.0,0.0,0.0,0.0,0.0,0.0,0.0,0.0,0.0,0.0,0.0,0.0,0.0,0.0,0.0,0.0,0.0,0.0,0.0,0.0,0.0,0.0,0.0,0.0,0.0,0.0,0.0,0.0,0.98,1.0,0.99,1.0,1.0,1.0,1.0,0.99,0.56,0.56,0.48,0.94,0.0,0.0,0.0,0.0,0.0,0.0,0.0,0.0,0.0,0.0,0.0,0.0,0.0,0.0,0.0,0.0,0.0,0.0,0.0,0.0,0.0,0.0,0.0,0.0,0.0,0.0,0.0,0.0,0.0,0.0,0.0,0.0],[0.0,0.0,0.0,0.0,0.0,0.0,0.0,0.0,0.0,0.0,0.0,0.0,0.0,0.0,0.0,0.0,0.0,0.0,0.0,0.0,0.0,0.0,0.0,0.0,0.0,0.0,0.0,0.0,0.0,0.0,0.0,0.0,0.0,0.0,0.0,0.0,0.0,0.0,0.0,0.0,0.0,0.0,0.0,0.0,0.0,0.0,0.0,0.0,0.0,0.0,0.0,0.0,0.0,0.0,0.0,0.0,0.0,0.0,0.0,0.0,0.0,0.0,0.0,0.0,0.0,0.0,0.0,0.0,0.0,0.0,0.0,0.0,0.09,1.0,0.0,0.18,0.0,0.0,0.0,0.0,0.0,0.0,0.0,0.0,0.0,0.0,0.0,0.0,0.0,0.0,0.0,0.0,0.0,0.0,0.0,0.0,0.0,0.0,0.0,0.0,1.0,1.0,1.0,1.0,1.0,1.0,1.0,0.0,0.0,1.0,0.0,0.0,0.0,0.0,0.0,0.0,0.0,0.0,0.0,0.0,0.0,0.0,0.0,0.0,0.0,0.0,0.0,0.0,0.0,0.0,0.0,0.0,0.0,0.0,0.0,0.0,0.0,0.0,0.0,0.0,0.0,0.0,0.0,0.0,0.0,0.0,0.0,0.0,0.0,0.0,0.0,0.0,0.0,0.0,0.0,0.0,0.0,0.0,0.0,0.0,0.0,0.0,0.0,0.0,0.0,0.0,0.0,0.0,0.0,0.0,0.0,0.0,0.0,0.0,0.0,0.0,0.0,0.0,0.0,0.0,0.0,0.0,0.0,0.0,0.0,0.0,0.0,0.0,0.0,0.0,0.8,0.0,0.0,0.0,0.0,0.0,0.0,0.0,0.0,0.0,0.0,0.0,0.0,0.0,0.0,0.0,0.0,0.0,0.0,0.0,0.0,0.0,0.0,0.0,0.0,0.0,0.0,0.0,0.0,0.0,0.0,0.0,0.0,0.0,0.0,0.0,0.0,0.0,0.0],[0.0,0.0,0.0,0.0,0.0,0.0,0.0,0.0,0.0,0.0,0.0,0.0,0.0,0.0,0.0,0.0,0.0,0.0,0.0,0.0,0.0,0.0,0.0,0.0,0.0,0.0,0.0,0.0,0.0,0.0,0.0,0.0,0.0,0.0,0.0,0.0,0.0,0.0,0.0,0.0,0.0,0.0,0.0,0.0,0.0,0.0,0.0,0.0,0.0,0.0,0.0,0.0,0.0,0.0,0.0,0.0,0.0,0.0,0.0,0.0,0.0,0.0,0.0,0.0,0.0,0.0,0.0,0.0,0.0,0.0,0.0,0.0,0.0,0.06,0.0,0.0,0.0,0.0,0.0,0.0,0.0,0.0,0.0,0.0,0.0,0.0,0.0,0.0,0.0,0.0,0.0,0.0,0.0,0.0,0.0,0.0,0.0,0.0,0.0,0.0,0.0,0.78,0.99,0.99,1.0,1.0,1.0,0.0,0.0,0.0,0.0,0.0,0.0,0.0,0.0,0.0,0.0,0.0,0.0,0.0,0.0,0.0,0.0,0.0,0.0,0.0,0.0,0.0,0.0,0.0,0.0,0.0,0.0,0.0,0.0,0.0,0.0,0.0,0.0,0.0,0.0,0.0,0.0,0.0,0.0,0.0,0.0,0.0,0.0,0.0,0.0,0.0,0.0,0.0,0.0,0.0,0.0,0.0,0.0,0.0,0.0,0.0,0.0,0.0,0.0,0.0,0.0,0.0,0.0,0.0,0.0,0.0,0.0,0.0,0.0,0.0,0.0,0.0,0.0,0.0,0.0,0.0,0.0,0.0,0.0,0.0,0.0,0.0,0.0,0.0,0.0,0.0,0.0,0.0,0.0,0.0,0.0,0.0,0.0,0.0,0.0,0.0,0.0,0.0,0.0,0.0,0.0,0.0,0.0,0.0,0.0,0.0,0.0,0.0,0.0,0.0,0.0,0.0,0.0,0.0,0.0,0.0,0.0,0.0,0.0,0.0,0.0,0.0,0.0],[0.0,0.0,0.0,0.0,0.0,0.0,0.0,0.0,0.0,0.0,0.0,0.0,0.0,0.0,0.0,0.0,0.0,0.0,0.0,0.0,0.0,0.0,0.0,0.0,0.0,0.0,0.0,0.0,0.0,0.0,0.0,0.0,0.0,0.0,0.0,0.0,0.0,0.0,0.0,0.0,0.0,0.0,0.0,0.0,0.0,0.0,0.0,0.0,0.0,0.0,0.0,0.0,0.0,0.0,0.0,0.0,0.0,0.0,0.0,0.0,0.0,0.0,0.0,0.0,0.0,0.0,0.0,0.0,0.0,0.0,0.0,0.0,0.0,0.0,0.0,0.0,0.0,0.0,0.0,0.0,0.0,0.0,0.0,0.0,0.0,0.0,0.0,0.0,0.0,0.0,0.0,0.0,0.0,0.0,0.0,0.0,0.0,0.0,0.0,0.0,0.0,1.0,0.0,0.0,1.0,1.0,1.0,1.0,1.0,1.0,0.0,0.0,0.0,0.0,0.0,0.0,0.0,0.0,0.0,0.0,0.0,0.0,0.0,0.0,0.0,0.0,0.0,0.0,0.0,0.0,0.0,0.0,0.0,0.0,0.0,0.0,0.0,0.0,0.0,0.0,0.0,0.0,0.0,0.0,0.0,0.0,0.0,0.0,0.0,0.0,0.0,0.0,0.0,0.0,0.0,0.0,0.0,0.0,0.0,0.0,0.0,0.0,0.0,0.0,0.0,0.0,0.0,0.0,0.0,0.0,0.0,0.0,0.0,0.0,0.0,0.0,0.0,0.0,0.0,0.0,0.0,0.0,0.0,0.0,0.0,0.0,0.0,0.0,0.0,0.0,0.0,0.0,0.0,0.0,0.0,0.0,0.0,0.0,0.0,0.0,0.0,0.0,0.0,0.0,0.0,0.0,0.0,0.0,0.0,0.0,0.0,0.0,0.0,0.0,0.0,0.0,0.0,0.0,0.0,0.0,0.0,0.0,0.0,0.0,0.0,0.0,0.0,0.0,0.0],[0.0,0.0,0.0,0.0,0.0,0.0,0.0,0.0,0.0,0.0,0.0,0.0,0.0,0.0,0.0,0.0,0.0,0.0,0.0,0.0,0.0,0.0,0.0,0.0,0.0,0.0,0.0,0.0,0.0,0.0,0.0,0.0,0.0,0.0,0.0,0.0,0.0,0.0,0.0,0.0,0.0,0.0,0.0,0.0,0.0,0.0,0.0,0.0,0.0,0.0,0.0,0.0,0.0,0.0,0.0,0.0,0.0,0.0,0.0,0.0,0.0,0.0,0.0,0.0,0.0,0.0,0.0,0.0,0.0,0.0,0.0,0.0,0.0,0.0,0.0,0.0,0.0,0.0,0.0,0.0,0.0,0.0,0.0,0.0,0.0,0.0,0.0,0.0,0.0,0.0,0.0,0.0,0.0,0.0,0.0,0.0,0.0,0.0,0.0,0.0,0.0,1.0,0.0,0.0,0.0,0.0,1.0,1.0,1.0,0.8,0.0,0.0,0.0,0.0,0.0,0.0,0.0,0.0,0.0,0.0,0.0,0.0,0.0,0.0,0.0,0.0,0.0,0.0,0.0,0.0,0.0,0.0,0.0,0.0,0.0,0.0,0.0,0.01,0.0,0.0,0.0,0.0,0.0,0.0,0.0,0.0,0.0,0.0,0.0,0.0,0.0,0.0,0.0,0.0,0.0,0.0,0.0,0.0,0.0,0.0,0.0,0.0,0.0,0.0,0.0,0.0,0.0,0.0,0.0,0.0,0.0,0.0,0.0,0.0,0.0,0.0,0.0,0.0,0.0,0.0,0.0,0.0,0.0,0.0,0.0,0.0,0.0,0.0,0.0,0.0,0.0,0.0,0.0,0.0,0.0,0.0,0.0,0.0,0.0,0.0,0.0,0.0,0.0,0.0,0.0,0.0,0.0,0.0,0.0,0.0,0.0,0.0,0.0,0.0,0.0,0.0,0.0,0.0,0.0,0.0,0.0,0.0,0.0,0.0,0.0,0.0,0.0,0.0,0.0],[0.0,0.0,0.0,0.0,0.0,0.0,0.0,0.0,0.0,0.0,0.0,0.0,0.0,0.0,0.0,0.0,0.0,0.0,0.0,0.0,0.0,0.0,0.0,0.0,0.0,0.0,0.0,0.0,0.0,0.0,0.0,0.0,0.0,0.0,0.0,0.0,0.0,0.0,0.0,0.0,0.0,0.0,0.0,0.0,0.0,0.0,0.0,0.0,0.0,0.0,0.0,0.0,0.0,0.0,0.0,0.0,0.0,0.0,0.0,0.0,0.0,0.0,0.0,0.0,0.0,0.0,0.0,0.0,0.0,0.0,0.0,0.0,0.0,0.0,0.0,0.0,0.0,0.0,0.0,0.0,0.0,0.0,0.0,0.0,0.0,0.0,0.0,0.0,0.0,0.0,0.0,0.0,0.0,0.0,0.0,0.0,0.0,0.0,0.0,0.0,0.0,0.01,0.0,0.0,0.0,0.0,1.0,1.0,1.0,1.0,0.21,0.0,0.0,0.0,0.0,0.0,0.0,0.0,0.0,0.0,0.0,0.0,0.0,0.0,0.0,0.0,0.0,0.0,0.0,0.0,0.0,0.0,0.0,0.0,0.0,0.0,0.0,0.01,0.02,0.0,0.0,0.0,0.0,0.0,0.0,0.0,0.0,0.0,0.0,0.0,0.0,0.0,0.0,0.0,0.0,0.0,0.0,0.0,0.0,0.0,0.0,0.0,0.0,0.0,0.0,0.0,0.97,0.0,0.0,0.17,0.0,0.0,0.0,0.0,0.0,0.0,0.0,0.0,0.0,0.0,0.0,0.0,0.0,0.0,0.0,0.0,0.0,0.0,0.0,0.0,0.0,0.0,0.0,0.0,0.0,0.0,0.0,0.0,0.0,0.0,0.0,0.0,0.0,0.0,0.0,0.0,0.0,0.0,0.0,0.0,0.0,0.0,0.0,0.0,0.0,0.0,0.0,0.0,0.0,0.0,0.0,0.0,0.0,0.0,0.0,0.0,0.0,0.0,0.0],[0.0,0.0,0.0,0.0,0.0,0.0,0.0,0.0,0.0,0.0,0.0,0.0,0.0,0.0,0.0,0.0,0.0,0.0,0.0,0.0,0.0,0.0,0.0,0.0,0.0,0.0,0.0,0.0,0.0,0.0,0.0,0.0,0.0,0.0,0.0,0.0,0.0,0.0,0.0,0.0,0.0,0.0,0.0,0.0,0.0,0.0,0.0,0.0,0.0,0.0,0.0,0.0,0.0,0.0,0.0,0.0,0.0,0.0,0.0,0.0,0.0,0.0,0.0,0.0,0.0,0.0,0.0,0.0,0.0,0.0,0.0,0.0,0.0,0.0,0.0,0.0,0.0,1.0,1.0,0.0,0.0,0.0,0.0,0.0,0.0,0.0,0.0,0.0,0.0,0.0,0.0,0.0,0.0,0.0,0.0,0.0,0.0,0.03,0.0,0.0,1.0,1.0,0.0,0.0,1.0,0.0,1.0,0.8,1.0,1.0,1.0,1.0,0.0,0.0,0.0,0.0,0.0,0.0,0.0,0.0,0.0,0.0,0.0,0.0,0.0,0.0,0.0,0.0,0.0,0.0,0.0,0.0,0.0,0.0,0.0,0.0,0.0,0.0,0.0,0.0,0.0,0.0,0.0,0.0,0.0,0.0,0.0,0.0,0.0,0.0,0.0,0.0,0.0,0.0,0.0,0.0,0.0,0.0,0.0,0.0,0.0,0.0,0.0,0.0,0.0,0.0,0.39,0.0,0.0,0.0,0.0,0.0,0.0,0.0,0.0,0.0,0.0,0.0,0.0,0.0,0.0,0.0,0.0,0.0,0.0,0.0,0.0,0.0,0.0,0.0,0.0,0.0,0.0,0.0,0.0,0.0,0.0,0.0,0.0,0.0,0.0,0.0,0.0,0.0,0.0,0.0,0.0,0.0,0.0,0.0,0.0,0.0,0.0,0.0,0.0,0.0,0.0,0.0,0.0,0.0,0.0,0.0,0.0,0.0,0.0,0.0,0.0,0.0,0.0],[0.0,0.0,0.0,0.0,0.0,0.0,0.0,0.0,0.0,0.0,0.0,0.0,0.0,0.0,0.0,0.0,0.0,0.0,0.0,0.0,0.0,0.0,0.0,0.0,0.0,0.0,0.0,0.0,0.0,0.0,0.0,0.0,0.0,0.0,0.0,0.0,0.0,0.0,0.0,0.0,0.0,0.0,0.0,0.0,0.0,0.0,0.0,0.0,0.0,0.0,0.0,0.0,0.0,0.0,0.0,0.0,0.0,0.0,0.0,0.0,0.0,0.0,0.0,0.0,0.0,0.0,0.0,0.0,0.0,0.0,0.0,0.0,0.0,0.0,0.0,0.0,1.0,1.0,1.0,0.0,0.0,0.0,0.0,0.0,0.0,0.0,0.0,0.0,0.0,0.0,0.0,0.0,0.0,0.0,0.0,0.0,0.0,0.0,0.0,0.0,0.0,0.0,0.0,0.0,0.0,0.0,0.0,0.0,0.21,1.0,1.0,1.0,0.07,0.0,0.0,0.0,0.0,0.0,0.0,0.0,0.0,0.0,0.0,0.0,0.0,0.0,0.0,0.0,0.0,0.0,0.0,0.0,0.0,0.0,0.0,0.0,0.0,0.0,0.0,0.02,0.0,0.0,0.0,0.0,0.0,0.0,0.0,0.0,0.0,0.0,0.0,0.0,0.0,0.0,0.0,0.0,0.0,0.0,0.0,1.0,0.0,0.0,1.0,1.0,0.0,0.88,1.0,0.01,0.0,0.0,0.0,0.0,0.0,0.0,0.0,0.0,0.0,0.0,0.0,0.0,0.0,0.0,0.0,0.0,0.0,0.0,0.0,0.0,0.0,0.0,0.0,0.0,0.0,0.0,0.0,0.0,0.0,0.0,0.0,0.0,0.0,0.0,0.0,0.0,0.0,0.0,0.0,0.0,0.0,0.0,0.0,0.0,0.0,0.0,0.0,0.0,0.0,0.0,0.0,0.0,0.0,0.0,0.0,0.0,0.0,0.0,0.0,0.0,0.0],[0.0,0.0,0.0,0.0,0.0,0.0,0.0,0.0,0.0,0.0,0.0,0.0,0.0,0.0,0.0,0.0,0.0,0.0,0.0,0.0,0.0,0.0,0.0,0.0,0.0,0.0,0.0,0.0,0.0,0.0,0.0,0.0,0.0,0.0,0.0,0.0,0.0,0.0,0.0,0.0,0.0,0.0,0.0,0.0,0.0,0.0,0.0,0.0,0.0,0.0,0.0,0.0,0.0,0.0,0.0,0.0,0.0,0.0,0.0,0.0,0.0,0.0,0.0,0.0,0.0,0.0,0.0,0.0,0.0,0.0,0.0,0.0,0.0,0.0,0.0,0.0,0.0,1.0,1.0,0.97,1.0,0.0,0.0,0.0,0.0,0.0,0.0,0.0,0.0,0.0,0.0,0.0,0.0,0.0,0.0,0.0,0.0,0.99,0.0,0.0,1.0,0.0,0.0,0.0,0.0,0.0,0.0,0.0,0.0,1.0,1.0,1.0,1.0,1.0,0.0,0.0,0.0,0.0,0.0,0.0,0.0,0.0,0.0,0.0,0.0,0.0,0.0,0.0,0.0,0.0,0.0,0.0,0.0,0.0,0.0,0.0,0.0,1.0,0.0,1.0,0.02,0.0,0.0,0.0,0.0,0.0,0.0,0.0,0.0,0.0,0.0,0.0,0.0,0.0,0.0,0.0,0.0,0.0,0.0,1.0,0.0,0.0,1.0,0.0,0.0,0.0,0.0,0.0,0.0,0.0,0.0,0.0,0.0,0.0,0.0,0.0,0.0,0.0,0.0,0.0,0.0,0.0,0.0,0.0,0.0,0.0,0.0,0.0,0.0,0.0,0.0,0.0,0.0,0.0,0.0,0.0,0.0,0.0,0.0,0.0,0.0,0.0,0.0,0.0,0.0,0.0,0.0,0.0,0.0,0.0,0.0,0.0,0.0,0.0,0.0,0.0,0.0,0.0,0.0,0.0,0.0,0.0,0.0,0.0,0.0,0.0,0.0,0.0,0.0],[0.0,0.0,0.0,0.0,0.0,0.0,0.0,0.0,0.0,0.0,0.0,0.0,0.0,0.0,0.0,0.0,0.0,0.0,0.0,0.0,0.0,0.0,0.0,0.0,0.0,0.0,0.0,0.0,0.0,0.0,0.0,0.0,0.0,0.0,0.0,0.0,0.0,0.0,0.0,0.0,0.0,0.0,0.0,0.0,0.0,0.0,0.0,0.0,0.0,0.0,0.0,0.0,0.0,0.0,0.0,0.0,0.0,0.0,0.0,0.0,0.0,0.0,0.0,0.0,0.0,0.0,0.0,0.0,0.0,0.0,0.0,0.0,0.0,0.0,0.0,0.0,0.0,0.01,0.95,1.0,1.0,0.0,0.0,0.0,0.0,0.0,0.0,0.0,0.0,0.0,0.0,0.0,0.0,0.0,0.0,0.0,0.0,0.0,0.0,0.0,0.0,0.0,0.0,0.0,0.0,0.0,0.0,0.0,0.0,0.0,0.07,1.0,1.0,1.0,1.0,0.0,0.0,0.0,0.0,0.0,0.0,0.0,0.0,0.0,0.0,0.0,0.0,0.0,0.0,0.0,0.0,0.0,0.0,0.0,0.0,0.0,0.0,0.0,0.0,1.0,1.0,1.0,1.0,0.0,0.0,0.0,0.0,0.0,0.0,0.0,0.0,0.0,0.0,0.0,0.0,1.0,0.0,0.0,1.0,1.0,0.0,0.0,1.0,0.0,0.0,0.0,0.0,0.0,0.0,0.0,0.0,0.0,0.0,0.0,0.0,0.0,0.0,0.0,0.0,0.0,0.0,0.0,0.0,0.0,0.0,0.0,0.0,0.0,0.0,0.0,0.0,0.0,0.0,0.0,0.0,0.0,0.0,0.0,0.0,0.0,0.0,0.0,0.0,0.0,0.0,0.0,0.0,0.0,0.0,0.0,0.0,0.0,0.0,0.0,0.0,0.0,0.0,0.0,0.0,0.0,0.0,0.0,0.0,0.0,0.0,0.0,0.0,0.0,0.0],[0.0,0.0,0.0,0.0,0.0,0.0,0.0,0.0,0.0,0.0,0.0,0.0,0.0,0.0,0.0,0.0,0.0,0.0,0.0,0.0,0.0,0.0,0.0,0.0,0.0,0.0,0.0,0.0,0.0,0.0,0.0,0.0,0.0,0.0,0.0,0.0,0.0,0.0,0.0,0.0,0.0,0.0,0.0,0.0,0.0,0.0,0.0,0.0,0.0,0.0,0.0,0.0,0.0,0.0,0.0,0.0,0.0,0.0,0.0,0.0,0.0,0.0,0.0,0.0,0.0,0.0,0.0,0.0,0.0,0.0,0.0,0.0,0.0,0.0,0.0,0.0,0.0,0.0,0.0,0.0,1.0,0.0,0.97,0.0,0.0,0.0,0.0,0.0,0.0,0.0,0.0,0.0,0.0,1.0,0.0,0.0,0.0,0.0,0.0,0.0,0.0,0.0,0.0,0.0,0.0,0.0,0.0,0.0,0.0,0.0,0.0,1.0,1.0,1.0,1.0,1.0,0.0,0.0,0.0,0.0,0.0,0.0,0.0,0.0,0.0,0.0,0.0,0.0,0.0,0.0,1.0,0.0,0.0,1.0,1.0,0.0,0.0,1.0,0.0,1.0,1.0,1.0,1.0,0.0,0.0,0.0,0.0,0.0,0.0,0.0,0.0,0.0,0.0,0.0,0.0,0.0,0.0,0.0,0.0,0.0,0.0,0.0,0.0,0.0,0.0,0.0,0.0,0.0,0.0,0.0,0.0,0.0,0.0,0.0,0.0,0.0,0.0,0.0,0.0,0.0,0.0,0.0,0.0,0.0,0.0,0.0,0.0,0.0,0.0,0.0,0.0,0.0,0.0,0.0,0.0,0.0,0.0,0.0,0.0,0.0,0.0,0.0,0.0,0.0,0.0,0.0,0.0,0.0,0.0,0.0,0.0,0.0,0.0,0.0,0.0,0.0,0.0,0.0,0.0,0.0,0.0,0.0,0.0,0.0,0.0,0.0,0.0,0.0,0.0],[0.0,0.0,0.0,0.0,0.0,0.0,0.0,0.0,0.0,0.0,0.0,0.0,0.0,0.0,0.0,0.0,0.0,0.0,0.0,1.0,0.0,0.0,0.0,0.0,0.0,0.0,0.0,0.0,0.0,0.0,0.0,0.0,0.0,0.0,0.0,0.0,0.0,0.0,0.0,0.0,0.0,0.0,0.0,0.0,0.0,0.0,0.0,0.0,0.0,0.0,0.0,0.0,0.0,0.0,0.0,0.0,0.0,0.0,0.0,0.0,0.0,0.0,0.0,0.0,0.0,0.0,0.0,0.0,0.0,0.0,0.0,0.0,0.0,0.0,0.0,0.0,0.0,0.0,0.0,1.0,1.0,1.0,1.0,0.0,0.0,0.0,0.0,0.0,0.0,0.0,0.0,0.0,0.0,0.0,0.0,0.0,0.0,0.0,0.0,0.0,0.0,0.0,0.0,0.0,0.0,0.0,0.0,0.0,0.0,0.0,0.0,0.0,1.0,1.0,1.0,1.0,1.0,0.0,0.0,0.0,0.0,0.0,0.0,0.0,0.0,0.0,0.0,0.0,0.0,0.0,0.0,0.0,0.0,0.0,0.0,0.0,0.0,0.0,0.0,0.0,0.0,0.96,1.0,0.99,1.0,0.0,0.0,0.0,0.0,0.0,0.0,0.0,0.0,0.0,0.0,1.0,0.0,0.0,0.0,0.0,0.0,0.0,0.0,0.0,0.0,0.0,0.0,0.0,0.0,0.0,0.0,0.0,0.0,0.0,0.0,0.0,0.0,0.0,0.0,0.0,0.0,0.0,0.0,0.0,0.0,0.0,0.0,0.0,0.0,0.0,0.0,0.0,0.0,0.0,0.0,0.0,0.0,0.0,0.0,0.0,0.0,0.0,0.0,0.0,0.0,0.0,0.0,0.0,0.0,0.0,0.0,0.0,0.0,0.0,0.0,0.0,0.0,0.0,0.0,0.0,0.0,0.0,0.0,0.0,0.0,0.0,0.0,0.0,0.0],[0.0,0.0,0.0,0.0,0.0,0.0,0.0,0.0,0.0,0.0,0.0,0.0,0.0,0.0,0.19,0.0,0.0,0.0,0.0,0.0,0.0,0.0,0.0,0.0,0.0,0.0,0.0,0.0,0.0,0.0,0.0,0.0,0.0,0.0,0.0,0.0,0.0,0.0,0.0,0.0,0.0,0.0,0.0,0.0,0.0,0.0,0.0,0.0,0.0,0.0,0.0,0.0,0.0,0.0,0.0,0.0,0.0,0.0,0.0,0.0,0.0,0.0,0.0,0.0,0.0,0.0,0.0,0.0,0.0,0.0,0.0,0.0,0.0,0.0,0.0,0.0,0.0,0.0,0.0,0.0,0.0,1.0,1.0,1.0,1.0,0.0,0.0,0.0,0.0,0.0,0.02,0.0,0.0,0.0,0.0,0.0,0.0,0.0,0.0,0.0,0.0,0.0,0.0,0.0,0.0,0.0,0.0,0.0,0.0,0.0,0.0,0.0,0.0,1.0,1.0,1.0,1.0,1.0,1.0,0.0,0.0,0.0,0.0,0.0,0.0,0.99,0.0,0.0,0.0,0.0,1.0,0.0,0.0,0.0,0.0,0.0,0.0,0.0,0.0,0.0,0.0,1.0,1.0,1.0,1.0,0.0,0.0,0.0,0.0,0.0,0.0,0.0,0.0,0.0,0.0,0.0,0.0,0.0,0.0,0.0,0.0,0.0,0.0,0.0,0.0,0.0,0.0,0.0,0.0,0.0,0.0,0.0,0.0,0.0,0.0,0.0,0.0,0.0,0.0,0.0,0.0,0.0,0.0,0.0,0.0,0.0,0.0,0.0,0.0,0.0,0.0,0.0,0.0,0.0,0.0,0.0,0.0,0.0,0.0,0.0,0.0,0.0,0.0,0.0,0.0,0.0,0.0,0.0,0.0,0.0,0.0,0.0,0.0,0.0,0.0,0.0,0.0,0.0,0.0,0.0,0.0,0.0,0.0,0.0,0.0,0.0,0.0,0.0,0.0],[0.0,0.0,0.0,0.0,0.0,0.0,0.0,0.0,0.0,0.0,0.0,0.0,0.0,0.0,1.0,1.0,0.0,0.0,0.9,1.0,0.0,0.0,0.0,0.0,0.0,0.0,0.0,0.0,0.0,0.0,0.0,0.0,0.0,0.0,0.0,0.0,0.0,0.0,0.0,0.0,0.0,0.0,0.0,0.0,0.0,0.0,0.0,0.0,0.0,0.0,0.0,0.0,0.0,0.0,0.0,0.0,0.0,0.0,0.0,0.0,0.0,0.0,0.0,0.0,0.0,0.0,0.0,0.0,0.0,0.0,0.0,0.0,0.0,0.0,0.0,0.0,0.0,0.0,0.0,0.0,0.0,1.0,1.0,1.0,1.0,0.0,0.0,0.0,0.0,0.0,0.0,0.0,0.0,0.0,0.0,0.0,0.0,0.0,0.0,0.0,0.0,0.0,0.0,0.0,0.0,0.0,0.0,0.0,0.0,0.0,0.0,0.0,0.0,0.0,1.0,1.0,1.0,1.0,1.0,0.0,0.0,0.0,0.0,0.0,0.0,0.0,0.0,0.0,0.0,0.0,0.0,0.0,0.0,0.0,0.0,0.0,0.0,0.0,0.0,0.0,0.0,0.0,0.0,0.88,1.0,1.0,1.0,0.0,0.0,0.0,0.0,0.0,0.0,0.0,0.0,0.0,0.0,0.0,0.0,0.0,0.0,0.0,0.0,0.0,0.0,0.0,0.0,0.0,0.0,0.0,0.0,0.0,0.0,0.0,0.0,0.0,0.0,0.0,0.0,0.0,0.0,0.0,0.0,0.0,0.0,0.0,0.0,0.0,0.0,0.0,0.0,0.0,0.0,0.0,0.0,0.0,0.0,0.0,0.0,0.0,0.01,0.0,0.0,0.0,0.0,0.04,0.07,0.02,0.0,0.0,0.0,0.01,0.0,0.0,0.0,0.0,0.0,1.0,1.0,0.94,0.99,0.0,1.0,1.0,1.0,1.0,1.0,1.0,0.0],[0.0,0.0,0.0,0.0,0.0,0.0,0.0,0.0,0.0,0.0,0.0,0.0,0.0,0.0,0.98,1.0,0.0,0.0,0.0,0.0,0.0,0.0,0.0,0.0,0.0,0.0,0.0,0.0,0.0,0.0,0.0,0.0,0.0,0.0,0.0,0.0,0.0,0.0,0.0,0.0,0.0,0.0,0.0,0.0,0.0,0.0,0.0,0.0,0.0,0.0,0.0,0.0,0.0,0.0,0.0,0.0,0.0,0.0,0.0,0.0,0.0,0.0,0.0,0.0,0.0,0.0,0.0,0.0,0.0,0.0,0.0,0.0,0.0,0.0,0.0,0.0,0.0,0.0,0.0,0.0,0.0,0.0,0.0,1.0,1.0,1.0,0.41,0.0,0.0,0.0,0.0,0.0,0.0,0.0,0.0,0.0,0.0,0.0,0.0,0.0,0.0,0.0,0.0,0.0,0.0,0.0,0.0,0.0,0.0,0.0,0.0,0.0,0.0,0.0,0.0,1.0,1.0,1.0,1.0,1.0,1.0,0.0,0.02,0.0,0.0,0.0,0.0,0.0,0.0,0.0,0.0,0.0,0.0,0.0,0.0,0.0,0.0,0.0,0.0,0.0,0.0,0.0,0.0,0.0,0.17,1.0,1.0,1.0,0.0,0.0,0.0,0.0,0.0,0.0,0.0,0.0,0.0,0.0,0.0,0.0,0.0,0.0,0.0,0.0,0.0,0.0,0.0,0.0,0.0,0.0,0.0,0.0,0.0,0.0,0.0,0.0,0.0,0.0,0.0,0.0,0.0,0.0,0.0,0.0,0.0,0.0,0.0,0.0,0.0,0.0,0.0,0.0,0.0,0.0,0.0,0.0,0.0,0.0,0.0,0.0,0.0,0.0,0.0,0.0,0.0,0.0,0.0,0.0,0.0,0.0,0.07,1.0,0.0,0.0,0.05,0.0,1.0,1.0,1.0,1.0,1.0,1.0,1.0,1.0,1.0,1.0,1.0,1.0,0.0],[0.0,0.0,0.0,0.0,0.0,0.0,0.0,0.0,0.0,0.0,0.0,0.0,0.0,0.0,0.0,0.0,0.0,0.0,0.0,0.0,0.0,0.0,0.0,0.0,0.0,0.0,0.0,0.0,0.0,0.0,0.0,0.0,0.0,0.0,0.0,0.0,0.0,0.0,0.0,0.0,0.0,0.0,0.0,0.0,0.0,0.0,0.0,0.0,0.0,0.0,0.0,0.0,0.0,0.0,0.0,0.0,0.0,0.0,0.0,0.0,0.0,0.0,0.0,0.0,0.0,0.0,0.0,0.0,0.0,0.0,0.0,0.0,0.0,0.0,0.0,0.0,0.0,0.0,0.0,0.0,0.0,0.0,0.0,0.0,1.0,0.0,0.0,0.0,0.0,0.0,0.0,0.0,0.0,0.0,0.0,0.0,0.0,0.0,0.0,0.0,0.0,0.0,0.0,0.0,0.0,0.0,0.0,0.0,0.0,0.0,0.0,0.0,0.0,0.0,0.0,1.0,1.0,1.0,1.0,1.0,1.0,0.0,0.0,0.09,0.0,0.0,0.0,0.0,0.0,0.0,0.0,0.0,0.0,0.0,0.0,0.0,0.0,0.0,0.0,0.0,0.0,0.0,0.0,1.0,1.0,1.0,0.0,0.0,0.39,0.0,1.0,0.08,0.0,0.0,0.0,0.0,0.0,0.0,0.0,0.0,0.0,0.0,0.0,0.0,0.0,0.0,0.0,0.0,0.0,0.0,0.0,0.0,0.0,0.0,0.0,0.0,0.0,0.0,0.0,0.0,0.0,0.0,0.0,0.0,0.0,0.0,0.0,0.0,0.0,0.0,0.0,0.0,0.0,0.0,0.0,0.0,0.0,0.0,0.0,0.0,0.0,0.0,0.0,0.0,0.0,0.0,0.0,0.0,0.0,0.0,0.0,0.0,0.0,0.0,0.0,0.0,0.0,0.0,0.0,0.0,0.0,0.0,1.0,0.99,1.0,0.0,0.0,0.0,0.0],[0.0,0.0,0.0,0.0,0.0,0.0,0.0,0.0,0.0,0.0,0.0,0.0,0.0,0.0,0.0,0.0,0.0,0.0,0.0,0.0,0.0,0.0,0.0,0.0,0.0,0.0,0.0,0.0,0.0,0.0,0.0,0.0,0.0,0.0,0.0,0.0,0.0,0.0,0.0,0.0,0.0,0.0,0.0,0.0,0.0,0.0,0.0,0.0,0.0,0.0,0.0,0.0,0.0,0.0,0.0,0.0,0.0,0.0,0.0,0.0,0.0,0.0,0.0,0.0,0.0,0.0,0.0,0.0,0.0,0.0,0.0,0.0,0.0,0.0,0.0,0.0,0.0,0.0,0.0,0.0,0.0,0.0,0.0,0.0,0.0,0.0,0.0,0.0,0.0,0.0,0.0,0.0,0.0,0.0,0.0,0.0,0.0,0.0,0.0,0.0,0.0,0.0,0.0,0.0,0.0,0.0,0.0,0.0,0.0,0.0,0.0,0.0,0.0,0.0,0.0,0.0,0.0,1.0,1.0,1.0,1.0,0.03,0.0,0.0,0.0,0.0,0.0,0.0,0.0,0.0,0.0,0.0,0.0,0.0,0.0,0.0,0.0,0.0,0.0,0.0,0.0,0.0,0.0,0.0,0.0,1.0,0.0,1.0,1.0,0.0,0.99,0.0,0.0,0.0,0.0,0.0,0.0,0.0,0.0,0.0,0.0,0.0,0.0,0.0,0.0,0.0,0.0,0.0,0.0,0.0,0.0,0.0,0.0,0.0,0.0,0.0,0.0,0.0,0.0,0.0,0.0,0.0,0.0,0.0,0.0,0.0,0.0,0.0,0.0,0.0,0.0,0.0,0.0,0.0,0.0,0.0,0.0,0.0,0.0,0.0,0.0,0.0,0.0,0.0,0.0,0.0,0.0,0.0,0.0,0.0,0.0,0.0,0.0,0.0,0.0,0.0,0.0,0.0,0.98,1.0,1.0,1.0,1.0,1.0,1.0,1.0,0.0,0.0,0.0],[0.0,0.0,0.0,0.0,0.0,0.0,0.0,0.0,0.0,0.0,0.0,0.0,0.0,0.0,0.0,0.0,0.0,0.0,0.0,0.0,0.0,0.0,0.0,0.0,0.0,0.0,0.0,0.0,0.0,0.0,0.0,0.0,0.0,0.0,0.0,0.0,0.0,0.0,0.0,0.0,0.0,0.0,0.0,0.0,0.0,0.0,0.0,0.0,0.0,0.0,0.0,0.0,0.0,0.0,0.0,0.0,0.0,0.0,0.0,0.0,0.0,0.0,0.0,0.0,0.0,0.0,0.0,0.0,0.0,0.0,0.0,0.0,0.0,0.0,0.0,0.0,0.0,0.0,0.0,0.0,0.0,0.0,0.0,0.18,0.99,1.0,0.0,0.0,0.0,0.0,0.0,0.0,0.0,0.0,0.0,0.0,0.0,0.0,0.0,0.0,0.0,0.0,0.0,0.0,0.0,0.0,0.0,0.0,0.0,0.0,0.0,0.0,0.0,0.0,0.0,0.0,0.0,1.0,1.0,1.0,1.0,1.0,0.99,0.98,0.0,0.0,0.0,0.0,0.0,0.0,0.0,0.0,0.0,0.0,0.0,0.0,0.0,0.0,0.0,0.0,0.0,0.0,0.0,0.0,0.0,0.02,0.0,0.0,0.0,0.0,0.0,0.0,0.0,0.0,0.0,0.0,0.0,0.0,0.0,0.0,0.0,0.0,0.0,0.0,0.0,0.0,0.0,0.0,0.0,0.0,0.0,0.0,0.0,0.0,0.0,0.0,0.0,0.0,0.0,0.0,0.0,0.0,0.0,0.0,0.0,0.0,0.0,0.0,0.0,0.0,0.0,0.0,0.0,0.0,0.0,0.0,0.0,0.0,0.0,0.0,0.0,0.0,0.0,0.0,0.0,0.0,0.0,0.0,0.0,0.0,0.0,0.0,0.0,0.0,0.0,0.0,0.0,0.0,0.97,1.0,1.0,1.0,1.0,1.0,1.0,0.81,0.0,0.0,0.0],[0.0,0.0,0.0,0.0,0.0,0.0,0.0,0.0,0.0,0.0,0.0,0.0,0.0,0.0,0.0,0.0,0.0,0.0,0.0,0.0,0.0,0.0,0.0,0.0,0.0,0.0,0.0,0.0,0.0,0.0,0.0,0.0,0.0,0.0,0.0,0.0,0.0,0.0,0.0,0.0,0.0,0.0,0.0,0.0,0.0,0.0,0.0,0.0,0.0,0.0,0.0,0.0,0.0,0.0,0.0,0.0,0.0,0.0,0.0,0.0,0.0,0.0,0.0,0.0,0.0,0.0,0.0,0.0,0.0,0.0,0.0,0.0,0.0,0.0,0.0,0.0,0.0,0.0,0.0,0.0,0.0,0.0,0.0,0.0,0.0,0.05,0.0,0.0,0.0,0.0,0.0,0.0,0.0,0.0,0.0,0.0,0.0,0.0,0.0,0.0,0.0,0.0,0.0,0.0,0.0,0.0,0.0,0.0,0.0,0.0,0.0,0.0,0.0,0.0,0.0,0.0,0.0,0.0,0.0,0.03,1.0,1.0,1.0,0.94,0.0,0.0,0.0,0.0,0.0,0.0,0.0,0.0,0.0,0.0,0.0,0.0,0.0,0.0,0.0,0.0,0.0,0.0,0.0,0.0,0.0,0.0,0.0,0.0,0.0,0.0,0.0,0.0,0.0,0.0,0.0,0.0,0.0,0.0,0.0,0.0,0.0,0.0,0.0,0.0,0.0,0.0,0.0,0.0,0.0,0.0,0.0,0.0,0.0,0.0,0.0,0.0,0.0,0.0,0.0,0.0,0.0,0.0,0.0,0.0,0.0,0.0,0.0,0.0,0.0,0.0,0.0,0.0,0.0,0.0,0.0,0.0,0.0,0.0,0.0,0.0,0.0,0.0,0.0,0.0,0.0,0.0,0.0,0.0,0.0,0.0,0.0,0.0,0.0,0.0,0.0,0.0,0.0,0.0,0.0,0.0,0.0,0.0,0.0,0.0,0.0,0.0,0.0,0.0,0.0],[0.0,0.0,0.0,0.0,0.0,0.0,0.0,0.0,0.0,0.0,0.0,0.0,0.0,0.0,0.0,0.0,0.0,0.0,0.0,0.0,0.0,0.0,0.0,0.0,0.0,0.0,0.0,0.0,0.0,0.0,0.0,0.0,0.0,0.0,0.0,0.0,0.0,0.0,0.0,0.0,0.0,0.0,0.0,0.0,0.0,0.0,0.0,0.0,0.0,0.0,0.0,0.0,0.0,0.0,0.0,0.0,0.0,0.0,0.0,0.0,0.0,0.0,0.0,0.0,0.0,0.0,0.0,0.0,0.0,0.0,0.0,0.0,0.0,0.0,0.0,0.0,0.0,0.0,0.0,0.0,0.0,0.0,0.0,0.0,0.04,0.99,0.0,0.0,0.0,0.0,0.0,0.0,0.0,0.0,0.0,0.0,0.0,0.0,0.0,0.0,0.0,0.0,0.0,0.0,0.0,0.0,0.0,0.0,0.0,0.0,0.0,0.0,0.0,0.0,0.0,0.0,0.0,0.02,0.0,0.0,0.99,1.0,1.0,1.0,0.99,0.0,0.0,0.0,0.0,0.0,0.0,0.0,0.0,0.0,0.0,0.0,0.0,0.0,0.0,0.0,0.0,0.0,0.0,0.0,0.0,0.0,0.0,0.0,0.0,0.0,0.0,0.0,0.0,0.0,0.0,0.0,0.0,0.0,0.0,0.0,0.0,0.0,0.0,0.0,0.0,0.0,0.0,0.0,0.0,0.0,0.0,0.0,0.0,0.0,0.0,0.0,0.0,0.0,0.0,0.0,0.0,0.0,0.0,0.0,0.0,0.0,0.0,0.0,0.0,0.0,0.0,0.0,0.0,0.0,0.0,0.0,0.0,0.0,0.0,0.0,0.0,0.0,0.0,0.0,0.0,0.0,0.0,0.0,0.0,0.0,0.0,0.0,0.0,0.0,0.0,0.0,0.0,0.0,0.0,0.0,0.0,0.0,0.0,0.0,0.0,0.0,0.0,0.0,0.0],[0.0,0.0,0.0,0.0,0.0,0.0,0.0,0.0,0.0,0.0,0.0,0.0,0.0,0.0,0.0,0.0,0.0,0.0,0.0,0.0,0.0,0.0,0.0,0.0,0.0,0.0,0.0,0.0,0.0,0.0,0.0,0.0,0.0,0.0,0.0,0.0,0.0,0.0,0.0,0.0,0.0,0.0,0.0,0.0,0.0,0.0,0.0,0.0,0.0,0.0,0.0,0.0,0.0,0.0,0.0,0.0,0.0,0.0,0.0,0.0,0.0,0.0,0.0,0.0,0.0,0.0,0.0,0.0,0.0,0.0,0.0,0.0,0.0,0.0,0.0,0.0,0.0,0.0,0.0,0.0,0.0,0.0,0.0,0.0,1.0,1.0,0.0,0.0,0.0,0.0,0.0,0.0,0.0,0.0,0.0,0.0,0.0,0.0,0.0,0.0,0.0,0.0,0.0,0.0,0.0,0.0,0.0,0.0,0.0,0.0,0.0,0.0,0.0,0.0,0.0,0.0,0.0,0.0,0.09,0.0,0.98,0.94,1.0,1.0,1.0,1.0,0.94,0.04,0.0,0.0,0.0,0.0,0.0,0.0,0.0,0.0,0.0,0.0,0.0,0.0,0.0,0.0,0.0,0.0,0.0,0.0,0.0,0.0,0.0,0.0,0.0,0.0,0.0,0.0,0.0,0.0,0.0,0.0,0.0,0.0,0.0,0.0,0.0,0.0,0.0,0.0,0.0,0.0,0.0,0.0,0.0,0.0,0.0,0.0,0.0,0.0,0.0,0.0,0.0,0.0,0.0,0.0,0.0,0.0,0.0,0.0,0.0,0.0,0.0,0.0,0.0,0.0,0.0,0.0,0.0,0.0,0.0,0.0,0.0,0.0,0.0,0.0,0.0,0.0,0.0,0.0,0.0,0.0,0.0,0.0,0.0,0.0,0.0,0.0,0.0,0.0,0.0,0.0,0.0,0.0,0.0,0.0,0.0,0.0,0.0,0.0,0.0,0.0,0.0],[0.0,0.0,0.0,0.0,0.0,0.0,0.0,0.0,0.0,0.0,0.0,0.0,0.0,0.0,0.0,0.0,0.0,0.0,0.0,0.0,0.0,0.0,0.0,0.0,0.0,0.0,0.0,0.0,0.0,0.0,0.0,0.0,0.0,0.0,0.0,0.0,0.0,0.0,0.0,0.0,0.0,0.0,0.0,0.0,0.0,0.0,0.0,0.0,0.0,0.0,0.0,0.0,0.0,0.0,0.0,0.0,0.0,0.0,0.0,0.0,0.0,0.0,0.0,0.0,0.0,0.0,0.0,0.0,0.0,0.0,0.0,0.0,0.0,0.0,0.0,0.0,0.0,0.0,0.0,0.0,0.0,0.0,0.0,0.0,1.0,1.0,1.0,1.0,0.0,0.0,0.12,0.0,0.0,0.0,0.0,0.0,0.0,0.0,0.0,0.0,0.0,0.0,0.0,0.0,0.0,0.0,0.0,0.0,0.0,0.0,0.0,0.0,0.0,0.0,0.0,0.0,0.0,0.0,0.0,0.0,0.0,0.0,0.99,1.0,1.0,1.0,0.02,0.0,0.0,0.0,0.0,0.0,0.0,0.0,0.0,0.0,0.0,0.0,0.0,0.0,0.0,0.0,0.0,0.0,0.0,0.0,0.0,0.0,0.0,0.0,0.0,0.0,0.0,0.0,0.0,0.0,0.0,0.0,0.0,0.0,0.0,0.0,0.0,0.0,0.0,0.0,0.0,0.0,0.0,0.0,0.0,0.0,0.0,0.0,0.0,0.0,0.0,0.0,0.0,0.0,0.0,0.0,0.0,0.0,0.0,0.0,0.0,0.0,0.0,0.0,0.0,0.0,0.0,0.0,0.0,0.0,0.0,0.0,0.0,0.0,0.0,0.0,0.0,0.0,0.0,0.0,0.0,0.0,0.0,0.0,0.0,0.0,0.0,0.0,0.0,0.0,0.0,0.0,0.0,0.0,0.0,0.0,0.0,0.0,0.0,0.0,0.0,0.0,0.0],[0.0,0.0,0.0,0.0,0.0,0.0,0.0,0.0,0.0,0.0,0.0,0.0,0.0,0.0,0.0,0.0,0.0,0.0,0.0,0.0,0.0,0.0,0.0,0.0,0.0,0.0,0.0,0.0,0.0,0.0,0.0,0.0,0.0,0.0,0.0,0.0,0.0,0.0,0.0,0.0,0.0,0.0,0.0,0.0,0.0,0.0,0.0,0.0,0.0,0.0,0.0,0.0,0.0,0.0,0.0,0.0,0.0,0.0,0.0,0.0,0.0,0.0,0.0,0.0,0.0,0.0,0.0,0.0,0.0,0.0,0.0,0.0,0.0,0.0,0.0,0.0,0.0,0.0,0.0,0.0,0.0,0.0,1.0,0.33,1.0,0.93,0.97,1.0,0.0,0.01,1.0,0.0,0.0,0.0,0.0,0.0,0.0,0.0,0.0,0.0,0.0,0.0,0.0,0.0,0.0,0.0,0.0,0.0,0.0,0.0,0.0,0.0,0.0,0.0,0.0,0.99,0.0,0.0,0.0,0.0,0.0,0.0,0.0,1.0,1.0,1.0,1.0,0.33,0.0,0.99,1.0,0.0,0.0,0.0,0.0,0.0,0.0,0.0,0.0,0.0,0.0,0.0,0.0,0.0,0.0,0.0,0.0,0.0,0.0,0.0,0.0,0.0,0.0,0.0,0.0,0.0,0.0,0.0,0.0,0.0,0.0,0.0,0.0,0.0,0.0,0.0,0.0,0.0,0.0,0.0,0.0,0.0,0.0,0.0,0.0,0.0,0.0,0.0,0.0,0.0,0.0,0.0,0.0,0.0,0.0,0.0,0.0,0.0,0.0,0.0,0.0,0.0,0.0,0.0,0.0,0.0,0.0,0.0,0.0,0.0,0.0,0.0,0.0,0.0,0.0,0.0,0.0,0.0,0.0,0.0,0.0,0.0,0.0,0.0,0.0,0.0,0.0,0.0,0.0,0.0,0.0,0.0,0.0,0.0,0.0,0.0,0.0,0.0,0.0],[0.0,0.0,0.0,0.0,0.0,0.0,0.0,0.0,0.0,0.0,0.0,0.0,0.0,0.0,0.0,0.0,0.0,0.0,0.0,0.0,0.0,0.0,0.0,0.0,0.0,0.0,0.0,0.0,0.0,0.0,0.0,0.0,0.0,0.0,0.0,0.0,0.0,0.0,0.0,0.0,0.0,0.0,0.0,0.0,0.0,0.0,0.0,0.0,0.0,0.0,0.0,0.0,0.0,0.0,0.0,0.0,0.0,0.0,0.0,0.0,0.0,0.0,0.0,0.0,0.0,0.0,0.0,0.0,0.0,0.0,0.0,0.0,0.0,0.0,0.0,0.0,0.0,0.0,0.0,0.0,0.0,0.0,0.0,0.0,0.01,0.0,0.0,0.0,0.0,0.0,0.0,0.0,0.0,0.0,0.0,0.0,0.0,0.0,0.0,0.0,0.0,0.0,0.0,0.0,0.0,0.0,0.0,0.0,0.0,0.0,0.0,0.0,0.0,0.0,0.0,0.0,0.0,0.0,0.0,0.0,0.0,0.0,0.0,0.94,0.02,1.0,1.0,1.0,1.0,1.0,0.99,0.0,0.0,0.0,0.0,0.0,0.0,0.0,0.0,0.0,0.0,0.0,0.0,0.0,0.0,0.0,0.0,0.0,0.0,0.0,0.0,0.0,0.0,0.0,0.0,0.0,0.0,0.0,0.0,0.0,0.0,0.0,0.0,0.0,0.0,0.0,0.0,0.0,0.0,0.0,0.0,0.0,0.0,0.0,0.0,0.0,0.0,0.0,0.0,0.0,0.0,0.0,0.0,0.0,0.0,0.0,0.0,0.0,0.0,0.0,0.0,0.0,0.0,0.0,0.0,0.0,0.0,0.0,0.0,0.0,0.0,0.0,0.0,0.0,0.0,0.0,0.0,0.0,0.0,0.0,0.0,0.0,0.0,0.0,0.0,0.0,0.0,0.0,0.0,0.0,0.0,0.0,0.0,0.0,0.0,0.0,0.0,0.0,0.0],[0.0,0.0,0.0,0.0,0.0,0.0,0.0,0.0,0.0,0.0,0.0,0.0,0.0,0.0,0.0,0.0,0.0,0.0,0.0,0.0,0.0,0.0,0.0,0.0,0.0,0.0,0.0,0.0,0.0,0.0,0.0,0.0,0.0,0.0,0.0,0.0,0.0,0.0,0.0,0.0,0.0,0.0,0.0,0.0,0.0,0.0,0.0,0.0,0.0,0.0,0.0,0.0,0.0,0.0,0.0,0.0,0.0,0.0,0.0,0.0,0.0,0.0,0.0,0.0,0.0,0.0,0.0,0.0,0.0,0.0,0.0,0.0,0.0,0.0,0.0,0.0,0.0,0.0,0.0,0.0,0.0,0.0,0.0,0.0,0.22,0.0,0.0,0.0,0.0,0.0,0.0,0.0,0.0,0.0,0.0,0.0,0.0,0.0,0.0,0.0,0.0,0.0,0.0,0.0,0.0,0.0,0.0,0.0,0.0,0.0,0.0,0.0,0.0,0.0,0.0,0.0,0.0,0.0,0.0,0.0,0.0,0.0,0.0,0.04,0.0,0.33,1.0,1.0,1.0,0.99,1.0,1.0,0.0,0.0,0.0,0.0,0.0,0.0,0.0,0.0,0.0,0.02,0.0,0.99,0.0,0.0,0.0,0.0,0.0,0.0,0.0,0.0,0.0,0.0,0.0,0.0,0.0,0.0,0.0,0.0,0.0,0.0,0.0,0.0,0.0,0.0,0.0,0.0,0.0,0.0,0.0,0.0,0.0,0.0,0.0,0.0,0.0,0.0,0.0,0.0,0.0,0.0,0.0,0.0,0.0,0.0,0.0,0.0,0.0,0.0,0.0,0.0,0.0,0.0,0.0,0.0,0.0,0.0,0.0,0.0,0.0,0.0,0.0,0.0,0.0,0.0,0.0,0.0,0.0,0.0,0.0,0.0,0.0,0.0,0.0,0.0,0.0,0.0,0.0,0.0,0.0,0.0,0.0,0.0,0.0,0.0,0.0,0.0,0.0],[0.0,0.0,0.0,0.0,0.0,0.0,0.0,0.0,0.0,0.0,0.0,0.0,0.0,0.0,0.0,0.0,0.0,0.0,0.0,0.0,0.0,0.0,0.0,0.0,0.0,0.0,0.0,0.0,0.0,0.0,0.0,0.0,0.0,0.0,0.0,0.0,0.0,0.0,0.0,0.0,0.0,0.0,0.0,0.0,0.0,0.0,0.0,0.0,0.0,0.0,0.0,0.0,0.0,0.0,0.0,0.0,0.0,0.0,0.0,0.0,0.0,0.0,0.0,0.0,0.0,0.0,0.0,0.0,0.0,0.0,0.0,0.0,0.0,0.0,0.0,0.0,0.0,0.0,0.0,0.0,0.0,0.0,0.0,0.0,0.0,0.0,0.0,0.0,0.0,0.0,0.0,0.0,0.0,0.0,0.0,0.0,0.0,0.0,0.0,0.0,0.0,0.0,0.0,0.0,0.0,0.0,0.0,0.0,0.0,0.0,0.0,0.0,0.0,0.0,0.0,0.0,0.0,0.0,0.0,0.0,0.0,0.0,0.0,0.0,0.0,0.0,1.0,1.0,1.0,1.0,1.0,1.0,1.0,0.0,0.0,0.0,0.0,0.0,0.0,0.0,0.0,0.0,0.0,0.0,0.0,0.0,0.0,0.0,0.0,0.0,0.0,0.0,0.0,0.0,0.0,0.0,0.0,0.0,0.0,0.0,0.0,0.0,0.0,0.0,0.0,0.0,0.0,0.0,0.0,0.0,0.0,0.0,0.0,0.0,0.0,0.0,0.0,0.0,0.0,0.0,0.0,0.0,0.0,0.0,0.0,0.0,0.0,0.0,0.0,0.0,0.0,0.0,0.0,0.0,0.0,0.0,0.0,0.0,0.0,0.0,0.0,0.0,0.0,0.0,0.0,0.0,0.0,0.0,0.0,0.0,0.0,0.0,0.0,0.0,0.0,0.0,0.0,0.0,0.0,0.0,0.0,0.0,0.0,0.0,0.0,0.0,0.0,0.0,0.0],[0.0,0.0,0.0,0.0,0.0,0.0,0.0,0.0,0.0,0.0,0.0,0.0,0.0,0.0,0.0,0.0,0.0,0.0,0.0,0.0,0.0,0.0,0.0,0.0,0.0,0.0,0.0,0.0,0.0,0.0,0.0,0.0,0.0,0.0,0.0,0.0,0.0,0.0,0.0,0.0,0.0,0.0,0.0,0.0,0.0,0.0,0.0,0.0,0.0,0.0,0.0,0.0,0.0,0.0,0.0,0.0,0.0,0.0,0.0,0.0,0.0,0.0,0.0,0.0,0.0,0.0,0.0,0.0,0.0,0.0,0.0,0.0,0.0,0.0,0.0,0.0,0.0,0.0,0.0,0.0,0.0,0.0,0.0,0.0,0.0,0.0,0.0,0.0,0.0,0.0,0.89,0.0,0.0,0.0,0.0,0.0,0.0,0.0,0.0,0.0,0.0,0.0,0.0,0.0,0.0,0.0,0.0,0.0,0.0,0.0,0.0,0.0,0.0,0.0,0.0,0.0,0.0,0.0,0.0,0.0,0.0,0.0,0.0,0.0,0.0,0.99,1.0,0.99,1.0,1.0,1.0,1.0,1.0,1.0,0.0,0.0,0.0,0.0,0.0,0.0,0.0,0.0,0.0,0.0,0.0,0.0,0.0,0.0,0.0,0.0,0.0,0.0,0.0,0.0,0.0,0.0,0.0,0.0,0.0,0.0,0.0,0.0,0.0,0.0,0.0,0.0,0.0,0.0,0.0,0.0,0.0,0.0,0.0,0.0,0.0,0.0,0.0,0.0,0.0,0.0,0.0,0.0,0.0,0.0,0.0,0.0,0.0,0.0,0.0,0.0,0.0,0.0,0.0,0.0,0.0,0.0,0.0,0.0,0.0,0.0,0.0,0.0,0.0,0.0,0.0,0.0,0.0,0.0,0.0,0.0,0.0,0.0,0.0,0.0,0.0,0.0,0.0,0.0,0.0,0.0,0.0,0.0,0.0,0.0,0.0,0.0,0.0,0.0,0.0],[0.0,0.0,0.0,0.0,0.0,0.0,0.0,0.0,0.0,0.0,0.0,0.0,0.0,0.0,0.0,0.0,0.0,0.0,0.0,0.0,0.0,0.0,0.0,0.0,0.0,0.0,0.0,0.0,0.0,0.0,0.0,0.0,0.0,0.0,0.0,0.0,0.0,0.0,0.0,0.0,0.0,0.0,0.0,0.0,0.0,0.0,0.0,0.0,0.0,0.0,0.0,0.0,0.0,0.0,0.0,0.0,0.0,0.0,0.0,0.0,0.0,0.0,0.0,0.0,0.0,0.0,0.0,0.0,0.0,0.0,0.0,0.0,0.0,0.0,0.0,0.0,0.0,0.0,0.0,0.0,0.0,0.0,0.98,0.0,0.75,0.0,0.0,0.0,0.0,0.0,1.0,0.0,0.0,0.0,0.0,0.0,0.0,0.0,0.0,0.0,0.0,0.0,0.0,0.0,0.0,0.0,0.0,0.0,0.0,0.0,0.0,0.0,0.0,1.0,0.0,1.0,0.0,0.0,0.0,0.0,0.0,0.0,0.0,0.0,0.0,1.0,0.99,1.0,1.0,1.0,1.0,1.0,1.0,1.0,1.0,0.0,0.0,0.0,0.0,0.0,0.0,1.0,0.0,0.68,0.0,0.0,0.0,0.0,0.0,0.0,0.0,0.0,0.0,0.0,0.0,0.0,0.0,0.0,0.0,0.0,0.0,0.0,0.0,0.0,0.0,0.0,0.0,0.0,0.0,0.0,0.0,0.0,0.0,0.0,0.0,0.0,0.0,0.0,0.0,0.0,0.0,0.0,0.0,0.0,0.0,0.0,0.0,0.0,0.0,0.0,0.0,0.0,0.0,0.0,0.0,0.0,0.0,0.0,0.0,0.0,0.0,0.0,0.0,0.0,0.0,0.0,0.0,0.0,0.0,0.0,0.0,0.0,0.0,0.0,0.0,0.0,0.0,0.0,0.0,0.0,0.0,0.0,0.0,0.0,0.0,0.0,0.0,0.0,0.0],[0.0,0.0,0.0,0.0,0.0,0.0,0.0,0.0,0.0,0.0,0.0,0.0,0.0,0.0,0.0,0.0,0.0,0.0,0.0,0.0,0.0,0.0,0.0,0.0,0.0,0.0,0.0,0.0,0.0,0.0,0.0,0.0,0.0,0.0,0.0,0.0,0.0,0.0,0.0,0.0,0.0,0.0,0.0,0.0,0.0,0.0,0.0,0.0,0.0,0.0,0.0,0.0,0.0,0.0,0.0,0.0,0.0,0.0,0.0,0.0,0.0,0.0,0.0,0.0,0.0,0.0,0.0,0.0,0.0,0.0,0.0,0.0,0.0,0.0,0.0,0.0,0.0,0.0,0.0,0.0,0.0,0.0,0.0,0.0,0.0,0.0,0.0,0.0,0.0,0.0,0.0,0.0,0.0,0.0,0.0,0.0,0.0,0.0,0.0,0.0,0.0,0.0,0.0,0.0,0.0,0.0,0.0,0.0,0.0,0.0,0.0,0.0,0.0,0.0,0.0,0.0,0.0,0.0,0.0,0.0,0.0,0.0,0.0,0.0,0.0,0.0,0.0,1.0,1.0,1.0,1.0,1.0,1.0,1.0,1.0,1.0,0.0,0.0,0.0,0.0,0.0,1.0,0.0,0.0,0.0,0.0,0.0,0.0,0.0,0.0,0.0,0.0,0.0,0.0,0.0,0.0,0.0,0.0,0.0,0.0,0.0,0.0,0.0,0.0,0.0,0.0,0.0,0.0,0.0,0.0,0.0,0.0,0.0,0.0,0.0,0.0,0.0,0.0,0.0,0.0,0.0,0.0,0.0,0.0,0.0,0.0,0.0,0.0,0.0,0.0,0.0,0.0,0.0,0.0,0.0,0.0,0.0,0.0,0.0,0.0,0.0,0.0,0.0,0.0,0.0,0.0,0.0,0.0,0.0,0.0,0.0,0.0,0.0,0.0,0.0,0.0,0.0,0.0,0.0,0.0,0.0,0.0,0.0,0.0,0.0,0.0,0.0,0.0,0.0],[0.0,0.0,0.0,0.0,0.0,0.0,0.0,0.0,0.0,0.0,0.0,0.0,0.0,0.0,0.0,0.0,0.0,0.0,0.0,0.0,0.0,0.0,0.0,0.0,0.0,0.0,0.0,0.0,0.0,0.0,0.0,0.0,0.0,0.0,0.0,0.0,0.0,0.0,0.0,0.0,0.0,0.0,0.0,0.0,0.0,0.0,0.0,0.0,0.0,0.0,0.0,0.0,0.0,0.0,0.0,0.0,0.0,0.0,0.0,0.0,0.0,0.0,0.0,0.0,0.0,0.0,0.0,0.0,0.0,0.0,0.0,0.0,0.0,0.0,0.0,0.0,0.0,0.0,0.0,0.0,0.0,0.0,0.0,0.0,0.0,0.0,0.0,0.0,0.0,0.0,0.0,0.0,0.0,0.0,0.0,0.0,0.0,0.0,0.0,0.0,0.0,0.0,0.0,0.0,0.0,0.0,0.0,0.0,0.0,0.0,0.0,0.0,0.0,0.0,0.0,0.0,0.0,0.0,0.0,0.0,0.0,0.0,0.0,0.0,0.0,0.0,0.0,0.0,1.0,1.0,1.0,1.0,1.0,1.0,1.0,1.0,1.0,0.0,0.0,0.0,0.0,0.0,0.0,0.0,0.0,0.0,0.0,0.0,0.0,0.0,0.0,0.0,0.0,0.0,0.0,0.0,0.0,0.0,0.0,0.0,0.0,0.0,0.0,0.0,0.0,0.0,0.0,0.0,0.0,0.0,0.0,0.0,0.0,0.0,0.0,0.0,0.0,0.0,0.0,0.0,0.0,0.0,0.0,0.0,0.0,0.0,0.0,0.0,0.0,0.0,0.0,0.0,0.0,0.0,0.0,0.0,0.0,0.0,0.0,0.0,0.0,0.0,0.0,0.0,0.0,0.0,0.0,0.0,0.0,0.0,0.0,0.0,0.0,0.0,0.0,0.0,0.0,0.0,0.0,0.0,0.0,0.0,0.0,0.0,0.0,0.0,0.0,0.0,0.0],[0.0,0.0,0.0,0.0,0.0,0.0,0.0,0.0,0.0,0.0,0.0,0.0,0.0,0.0,0.0,0.0,0.0,0.0,0.0,0.0,0.0,0.0,0.0,0.0,0.0,0.0,0.0,0.0,0.0,0.0,0.0,0.0,0.0,0.0,0.0,0.0,0.0,0.0,0.0,0.0,0.0,0.0,0.0,0.0,0.0,0.0,0.0,0.0,0.0,0.0,0.0,0.0,0.0,0.0,0.0,0.0,0.0,0.0,0.0,0.0,0.0,0.0,0.0,0.0,0.0,0.0,0.0,0.0,0.0,0.0,0.0,0.0,0.0,0.0,0.0,0.0,0.0,0.0,0.0,0.0,0.0,0.0,0.0,0.0,0.0,0.0,0.0,0.0,0.0,0.0,0.56,0.0,0.0,1.0,0.49,0.0,0.0,0.0,0.0,0.0,0.0,0.0,0.0,0.0,0.0,0.0,0.0,0.0,0.0,0.0,0.0,0.0,0.0,1.0,0.0,0.0,0.0,0.0,0.0,0.0,0.0,0.0,0.0,0.0,0.0,0.0,0.0,0.0,0.0,1.0,1.0,1.0,1.0,1.0,1.0,1.0,1.0,1.0,0.0,0.0,0.0,0.95,0.0,0.0,0.0,0.0,0.0,0.0,0.0,0.0,0.0,0.0,0.0,0.0,0.0,0.0,0.0,0.0,0.0,0.0,0.0,0.0,0.0,0.0,0.0,0.0,0.0,0.0,0.0,0.0,0.0,0.0,0.0,0.0,0.0,0.0,0.0,0.0,0.0,0.0,0.0,0.0,0.0,0.0,0.0,0.0,0.0,0.0,0.0,0.0,0.0,0.0,0.0,0.0,0.0,0.0,0.0,0.0,0.0,0.0,0.0,0.0,0.0,0.0,0.0,0.0,0.0,0.0,0.0,0.0,0.0,0.0,0.0,0.0,0.0,0.0,0.0,0.0,0.0,0.0,0.0,0.0,0.0,0.0,0.0,0.0,0.0,0.0,0.0],[0.0,0.0,0.0,0.0,0.0,0.0,0.0,0.0,0.0,0.0,0.0,0.0,0.0,0.0,0.0,0.0,0.0,0.0,0.0,0.0,0.0,0.0,0.0,0.0,0.0,0.0,0.0,0.0,0.0,0.0,0.0,0.0,0.0,0.0,0.0,0.0,0.0,0.0,0.0,0.0,0.0,0.0,0.0,0.0,0.0,0.0,0.0,0.0,0.0,0.0,0.0,0.0,0.0,0.0,0.0,0.0,0.0,0.0,0.0,0.0,0.0,0.0,0.0,0.0,0.0,0.0,0.0,0.0,0.0,0.0,0.0,0.0,0.0,0.0,0.0,0.0,0.0,0.0,0.0,0.0,0.0,0.0,0.0,0.0,0.0,0.0,0.0,0.0,0.0,0.0,0.0,0.0,0.0,0.0,0.0,0.0,0.0,0.0,0.0,0.0,0.0,0.0,0.0,0.0,0.0,0.0,0.0,0.0,0.0,0.0,0.0,0.0,0.0,1.0,0.0,0.0,0.0,0.0,0.0,0.0,0.0,0.0,0.0,0.0,0.0,0.0,0.0,0.0,0.0,0.0,1.0,1.0,1.0,1.0,1.0,1.0,1.0,1.0,1.0,1.0,1.0,1.0,0.0,0.0,0.0,0.0,0.0,0.0,0.0,0.0,0.0,0.0,0.0,0.0,0.0,0.0,0.0,0.0,0.0,0.0,0.0,0.0,0.0,0.0,0.0,0.0,0.0,0.0,0.0,0.0,0.0,0.0,0.0,0.0,0.0,0.0,0.0,0.0,0.0,0.0,0.0,0.0,0.0,0.0,0.0,0.0,0.0,0.0,0.0,0.0,0.0,0.0,0.0,0.0,0.0,0.0,0.0,0.0,0.0,0.0,0.0,0.0,0.0,0.0,0.0,0.0,0.0,0.0,0.0,0.0,0.0,0.0,0.0,0.0,0.0,0.0,0.0,0.0,0.0,0.0,0.0,0.0,0.0,0.0,0.0,0.0,0.0,0.0,0.0],[0.0,0.0,0.0,0.0,0.0,0.0,0.0,0.0,0.0,0.0,0.0,0.0,0.0,0.0,0.0,0.0,0.0,0.0,0.0,0.0,0.0,0.0,0.0,0.0,0.0,0.0,0.0,0.0,0.0,0.0,0.0,0.0,0.0,0.0,0.0,0.0,0.0,0.0,0.0,0.0,0.0,0.0,0.0,0.0,0.0,0.0,0.0,0.0,0.0,0.0,0.0,0.0,0.0,0.0,0.0,0.0,0.0,0.0,0.0,0.0,0.0,0.0,0.0,0.0,0.0,0.0,0.0,0.0,0.0,0.0,0.0,0.0,0.0,0.0,0.0,0.0,0.0,0.0,0.0,0.0,0.0,0.0,0.0,0.0,0.0,0.0,0.0,0.0,0.0,0.0,0.0,0.0,0.0,0.0,0.0,0.0,0.0,0.0,0.0,0.0,0.0,0.0,0.0,0.0,0.0,0.0,0.0,0.0,0.0,0.0,0.0,0.0,0.0,0.0,0.0,0.0,0.0,0.0,0.0,0.0,0.0,0.0,0.0,0.0,0.0,0.0,0.0,0.0,0.0,0.0,0.0,1.0,1.0,1.0,1.0,1.0,1.0,1.0,1.0,0.0,0.0,0.26,0.0,0.0,0.0,0.0,0.0,0.0,0.0,0.0,0.0,0.0,0.0,0.0,0.0,0.0,0.0,0.0,0.0,0.0,0.0,0.0,0.0,0.0,0.0,0.0,0.0,0.0,0.0,0.0,0.0,0.0,0.0,0.0,0.0,0.0,0.0,0.0,0.0,0.0,0.0,0.0,0.0,0.0,0.0,0.0,0.0,0.0,0.0,0.0,0.0,0.0,0.0,0.0,0.0,0.0,0.0,0.0,0.0,0.0,0.0,0.0,0.0,0.0,0.0,0.0,0.0,0.0,0.0,0.0,0.0,0.0,0.0,0.0,0.0,0.0,0.0,0.0,0.0,0.0,0.0,0.0,0.0,0.0,0.0,0.0,0.0,0.0,0.0],[0.0,0.0,0.0,0.0,0.0,0.0,0.0,0.0,0.0,0.0,0.0,0.0,0.0,0.0,0.0,0.0,0.0,0.0,0.0,0.0,0.0,0.0,0.0,0.0,0.0,0.0,0.0,0.0,0.0,0.0,0.0,0.0,0.0,0.0,0.0,0.0,0.0,0.0,0.0,0.0,0.0,0.0,0.0,0.0,0.0,0.0,0.0,0.0,0.0,0.0,0.0,0.0,0.0,0.0,0.0,0.0,0.0,0.0,0.0,0.0,0.0,0.0,0.0,0.0,0.0,0.0,0.0,0.0,0.0,0.0,0.0,0.0,0.0,0.0,0.0,0.0,0.0,0.0,0.0,0.0,0.0,0.0,0.0,0.0,0.0,0.0,0.0,0.0,0.0,0.0,0.0,0.0,0.0,0.0,0.0,0.0,0.0,0.0,0.0,0.0,0.0,0.0,0.0,0.0,0.0,0.0,0.0,0.0,0.0,0.0,0.0,0.0,0.0,0.0,0.0,0.0,0.0,0.0,0.0,0.0,0.0,0.0,0.0,0.0,0.0,0.0,0.0,0.0,0.0,0.0,0.0,0.0,1.0,1.0,1.0,1.0,1.0,1.0,1.0,0.0,0.0,0.0,0.0,0.0,0.0,0.0,0.0,0.0,0.0,0.0,0.0,0.0,0.0,0.0,0.0,0.0,0.0,0.0,0.0,0.0,0.0,0.0,0.0,0.0,0.0,0.0,0.0,0.0,0.0,0.0,0.0,0.0,0.0,0.0,0.0,0.0,0.0,0.0,0.0,0.0,0.0,0.0,0.0,0.0,0.0,0.0,0.0,0.0,0.0,0.0,0.0,0.0,0.0,0.0,0.0,0.0,0.0,0.0,0.0,0.0,0.0,0.0,0.0,0.0,0.0,0.0,0.0,0.0,0.0,0.0,0.0,0.0,0.0,0.0,0.0,0.0,0.0,0.0,0.0,0.0,0.0,0.0,0.0,0.0,0.0,0.0,0.0,0.0,0.0],[0.0,0.0,0.0,0.0,0.0,0.0,0.0,0.0,0.0,0.0,0.0,0.0,0.0,0.0,0.0,0.0,0.0,0.0,0.0,0.0,0.0,0.0,0.0,0.0,0.0,0.0,0.0,0.0,0.0,0.0,0.0,0.0,0.0,0.0,0.0,0.0,0.0,0.0,0.0,0.0,0.0,0.0,0.0,0.0,0.0,0.0,0.0,0.0,0.0,0.0,0.0,0.0,0.0,0.0,0.0,0.0,0.0,0.0,0.0,0.0,0.0,0.0,0.0,0.0,0.0,0.0,0.0,0.0,0.0,0.0,0.0,0.0,0.0,0.0,0.0,0.0,0.0,0.0,0.0,0.0,0.0,0.0,0.0,0.0,0.0,0.0,0.0,0.0,0.0,0.0,0.0,0.0,0.0,0.0,0.0,0.0,0.0,1.0,0.0,0.0,0.0,0.0,0.0,0.0,0.0,0.0,0.0,0.01,0.01,0.0,0.0,1.0,0.0,1.0,0.0,0.0,0.0,0.0,0.0,0.0,0.0,0.0,0.0,0.0,0.0,0.0,0.0,0.0,0.0,0.0,0.0,0.0,0.0,1.0,1.0,1.0,1.0,1.0,1.0,1.0,0.0,0.0,0.0,0.0,0.0,0.0,0.0,0.0,0.0,0.0,0.0,0.0,0.0,0.0,0.0,0.0,0.0,0.0,0.0,0.0,0.0,0.0,0.0,0.0,0.0,0.0,0.0,0.0,0.0,0.0,0.0,0.0,0.0,0.0,0.0,0.0,0.0,0.0,0.0,0.0,0.0,0.0,0.0,0.0,0.0,0.0,0.0,0.0,0.0,0.0,0.0,0.0,0.0,0.0,0.0,0.0,0.0,0.0,0.0,0.0,0.0,0.0,0.0,0.0,0.0,0.0,0.0,0.0,0.0,0.0,0.0,0.0,0.0,0.0,0.0,0.0,0.0,0.0,0.0,0.0,0.0,0.0,0.0,0.0,0.0,0.0,0.0,0.0,0.0],[0.0,0.0,0.0,0.0,0.0,0.0,0.0,0.0,0.0,0.0,0.0,0.0,0.0,0.0,0.0,0.0,0.0,0.0,0.0,0.0,0.0,0.0,0.0,0.0,0.0,0.0,0.0,0.0,0.0,0.0,0.0,0.0,0.0,0.0,0.0,0.0,0.0,0.0,0.0,0.0,0.0,0.0,0.0,0.0,0.0,0.0,0.0,0.0,0.0,0.0,0.0,0.0,0.0,0.0,0.0,0.0,0.0,0.0,0.0,0.0,0.0,0.0,0.0,0.0,0.0,0.0,0.0,0.0,0.0,0.0,0.0,0.0,0.0,0.0,0.0,0.0,0.0,0.0,0.0,0.0,0.0,0.0,0.0,0.0,0.0,0.0,0.0,0.0,0.0,0.0,0.0,0.0,0.0,0.0,0.0,0.0,0.0,0.0,0.0,0.0,0.0,0.0,0.0,0.0,0.0,0.0,0.0,0.0,0.02,0.0,0.0,0.0,0.0,0.0,0.0,0.0,0.0,0.0,0.0,0.0,0.0,0.0,0.0,0.0,0.0,0.0,0.0,0.0,0.0,0.0,0.0,0.0,0.0,0.0,1.0,1.0,1.0,1.0,1.0,1.0,0.01,0.0,0.0,0.0,0.0,0.0,0.0,0.0,0.0,0.0,0.0,0.0,0.0,0.0,0.0,0.0,0.0,0.0,0.0,0.0,0.0,0.0,0.0,0.0,0.0,0.0,0.0,0.0,0.0,0.0,0.0,0.0,0.0,0.0,0.0,0.0,0.0,0.0,0.0,0.0,0.0,0.0,0.0,0.0,0.0,0.0,0.0,0.0,0.0,0.0,0.0,0.0,0.0,0.0,0.0,0.0,0.0,0.0,0.0,0.0,0.0,0.0,0.0,0.0,0.0,0.0,0.0,0.0,0.0,0.0,0.0,0.0,0.0,0.0,0.0,0.0,0.0,0.0,0.0,0.0,0.0,0.0,0.0,0.0,0.0,0.0,0.0,0.0,0.0],[0.0,0.0,0.0,0.0,0.0,0.0,0.0,0.0,0.0,0.0,0.0,0.0,0.0,0.0,0.0,0.0,0.0,0.0,0.0,0.0,0.0,0.0,0.0,0.0,0.0,0.0,0.0,0.0,0.0,0.0,0.0,0.0,0.0,0.0,0.0,0.0,0.0,0.0,0.0,0.0,0.0,0.0,0.0,0.0,0.0,0.0,0.0,0.0,0.0,0.0,0.0,0.0,0.0,0.0,0.0,0.0,0.0,0.0,0.0,0.0,0.0,0.0,0.0,0.0,0.0,0.0,0.0,0.0,0.0,0.0,0.0,0.0,0.0,0.0,0.0,0.0,0.0,0.0,0.0,0.0,0.06,0.0,0.0,0.0,0.0,0.0,0.0,0.0,0.0,0.0,0.0,0.0,0.0,0.0,0.0,0.0,0.0,0.0,0.0,0.0,0.0,0.0,0.0,0.0,0.0,0.0,0.0,0.0,0.0,0.0,0.02,1.0,1.0,1.0,0.0,0.0,0.0,0.0,0.0,0.0,0.0,0.0,0.0,0.0,0.0,0.0,0.0,0.0,0.0,0.0,0.0,0.0,0.0,0.0,1.0,0.0,0.0,1.0,1.0,1.0,1.0,1.0,0.0,0.0,0.0,0.0,0.0,0.0,0.0,0.0,0.0,0.0,0.0,0.0,0.0,0.0,0.0,0.0,0.0,0.0,0.0,0.0,1.0,0.0,0.0,0.0,0.0,0.0,0.0,0.0,0.0,0.0,0.0,0.0,0.0,0.0,0.0,0.0,0.0,0.0,0.0,0.0,0.0,0.0,0.0,0.0,0.0,0.0,0.0,0.0,0.0,0.0,0.0,0.0,0.0,0.0,0.0,0.0,0.0,0.0,0.0,0.0,0.0,0.0,0.0,0.0,0.0,0.0,0.0,0.0,0.0,0.0,0.0,0.0,0.0,0.0,0.0,0.0,0.0,0.0,0.0,0.0,0.0,0.0,0.0,0.0,0.0,0.0,0.0],[0.0,0.0,0.0,0.0,0.0,0.0,0.0,0.0,0.0,0.0,0.0,0.0,0.0,0.0,0.0,0.0,0.0,0.0,0.0,0.0,0.0,0.0,0.0,0.0,0.0,0.0,0.0,0.0,0.0,0.0,0.0,0.0,0.0,0.0,0.0,0.0,0.0,0.0,0.0,0.0,0.0,0.0,0.0,0.0,0.0,0.0,0.0,0.0,0.0,0.0,0.0,0.0,0.0,0.0,0.0,0.0,0.0,0.0,0.0,0.0,0.0,0.0,0.0,0.0,0.0,0.0,0.0,0.0,0.0,0.0,0.0,0.0,0.0,0.0,0.0,0.0,0.0,0.0,0.0,0.0,0.0,0.0,0.0,0.0,0.0,0.0,0.0,0.0,0.0,0.0,0.0,0.0,0.0,0.0,0.0,0.0,0.0,0.0,0.0,0.0,0.0,0.0,0.0,0.0,0.0,0.0,0.0,0.0,0.0,0.0,0.0,0.02,1.0,1.0,0.0,0.0,0.0,0.0,0.0,0.0,0.0,0.0,0.0,0.0,0.0,0.0,0.0,0.0,0.0,0.0,0.0,0.0,0.0,0.0,1.0,0.0,0.0,0.0,0.01,1.0,1.0,1.0,1.0,0.0,0.0,0.0,0.0,0.0,0.0,0.0,0.0,0.0,0.0,0.0,0.0,0.0,0.0,0.0,1.0,0.1,0.0,0.0,1.0,0.0,0.0,0.0,0.0,0.0,0.0,0.0,0.0,0.0,0.0,0.0,0.0,0.0,0.0,0.0,0.0,0.0,0.0,0.0,0.0,0.0,0.0,0.0,0.0,0.0,0.0,0.0,0.0,0.0,0.0,0.0,0.0,0.0,0.0,0.0,0.0,0.0,0.0,0.0,0.0,0.0,0.0,0.0,0.0,0.0,0.0,0.0,0.0,0.0,0.0,0.0,0.0,0.0,0.0,0.0,0.0,0.0,0.0,0.0,0.0,0.0,0.0,0.0,0.0,0.0,0.0],[0.0,0.0,0.0,0.0,0.0,0.0,0.0,0.0,0.0,0.0,0.0,0.0,0.0,0.0,0.0,0.0,0.0,0.0,0.0,0.0,0.0,0.0,0.0,0.0,0.0,0.0,0.0,0.0,0.0,0.0,0.0,0.0,0.0,0.0,0.0,0.0,0.0,0.0,0.0,0.0,0.0,0.0,0.0,0.0,0.0,0.0,0.0,0.0,0.0,0.0,0.0,0.0,0.0,0.0,0.0,0.0,0.0,0.0,0.0,0.0,0.0,0.0,0.0,0.0,0.0,0.0,0.0,0.0,0.0,0.0,0.0,0.0,0.0,0.0,0.0,0.0,0.0,0.0,0.0,0.0,0.0,0.0,0.0,0.0,0.0,0.0,0.0,0.0,0.0,0.0,0.0,0.0,0.0,0.0,0.0,0.0,0.0,0.0,0.0,0.0,0.0,0.0,0.0,0.0,0.0,0.0,0.0,0.0,0.0,0.0,0.0,0.0,1.0,1.0,0.96,1.0,0.0,0.0,0.0,0.0,0.0,0.0,0.0,0.0,0.0,0.0,0.0,0.02,0.0,0.0,1.0,1.0,0.0,0.95,1.0,0.26,0.0,0.0,0.0,1.0,1.0,1.0,1.0,1.0,0.0,0.0,0.0,0.0,0.0,0.0,0.0,0.0,0.0,0.0,0.0,0.0,0.0,0.0,0.0,0.0,0.0,0.0,0.0,0.0,0.0,0.0,0.0,0.0,0.0,0.0,0.0,0.0,0.0,0.0,0.0,0.0,0.0,0.0,0.0,0.0,0.0,0.0,0.0,0.0,0.0,0.0,0.0,0.0,0.0,0.0,0.0,0.0,0.0,0.0,0.0,0.0,0.0,0.0,0.0,0.0,0.0,0.0,0.0,0.0,0.0,0.0,0.0,0.0,0.0,0.0,0.0,0.0,0.0,0.0,0.0,0.0,0.0,0.0,0.0,0.0,0.0,0.0,0.0,0.0,0.0,0.0,0.0,0.0,0.0],[0.0,0.0,0.0,0.0,0.0,0.0,0.0,0.0,0.0,0.0,0.0,0.0,0.0,0.0,0.0,0.0,0.0,0.0,0.0,0.0,0.0,0.0,0.0,0.0,0.0,0.0,0.0,0.0,0.0,0.0,0.0,0.0,0.0,0.0,0.0,0.0,0.0,0.0,0.0,0.0,0.0,0.0,0.0,0.0,0.0,0.0,0.0,0.0,0.0,0.0,0.0,0.0,0.0,0.0,0.0,0.0,0.0,0.0,0.0,0.0,0.0,0.0,0.0,0.0,0.0,0.0,0.0,0.0,0.0,0.0,0.0,0.0,0.0,0.0,0.0,0.0,0.0,0.0,0.0,0.0,0.0,0.0,0.0,0.0,0.0,0.0,0.0,0.0,0.0,0.0,0.0,0.0,0.0,0.0,0.0,0.0,0.0,0.0,0.0,0.0,0.0,0.0,0.0,0.0,0.0,0.0,0.0,0.0,0.0,0.0,0.0,0.0,1.0,1.0,1.0,1.0,0.0,0.0,0.0,0.0,0.0,0.0,0.0,0.0,0.0,0.0,0.0,0.0,0.0,0.0,0.0,0.0,0.0,0.0,0.0,0.0,0.0,0.0,0.0,0.0,1.0,1.0,1.0,1.0,1.0,0.0,0.0,0.0,0.0,0.0,0.0,1.0,0.0,0.0,1.0,1.0,0.0,0.0,1.0,0.0,0.0,0.0,0.0,0.0,0.0,0.0,0.0,0.0,0.0,0.0,0.0,0.0,0.0,0.0,0.0,0.0,0.0,0.0,0.0,0.0,0.0,0.0,0.0,0.0,0.0,0.0,0.0,0.0,0.0,0.0,0.0,0.0,0.0,0.0,0.0,0.0,0.0,0.0,0.0,0.0,0.0,0.0,0.0,0.0,0.0,0.0,0.0,0.0,0.0,0.0,0.0,0.0,0.0,0.0,0.0,0.0,0.0,0.0,0.0,0.0,0.0,0.0,0.0,0.0,0.0,0.0,0.0,0.0,0.0],[0.0,0.0,0.0,0.0,0.0,0.0,0.0,0.0,0.0,0.0,0.0,0.0,0.0,0.0,0.0,0.0,0.0,0.0,0.0,0.0,0.0,0.0,0.0,0.0,0.0,0.0,0.0,0.0,0.0,0.0,0.0,0.0,0.0,0.0,0.0,0.0,0.0,0.0,0.0,0.0,0.0,0.0,0.0,0.0,0.0,0.0,0.0,0.0,0.0,0.0,0.0,0.0,0.0,0.0,0.0,0.0,0.0,0.0,0.0,0.0,0.0,0.0,0.0,0.0,0.0,0.0,0.0,0.0,0.0,0.0,0.0,0.0,0.0,0.0,0.0,0.0,0.0,0.0,0.0,0.0,0.0,0.0,0.0,0.0,1.0,0.0,0.0,0.0,0.0,0.0,0.0,0.0,0.0,0.0,0.0,0.0,0.0,0.0,0.0,0.0,0.0,0.0,0.0,0.0,0.0,0.0,0.0,0.0,0.0,0.0,0.0,0.0,0.0,0.0,0.99,1.0,0.88,0.0,1.0,0.0,0.0,0.0,0.0,0.0,0.0,0.0,0.0,0.99,0.0,0.0,0.68,0.0,0.0,0.0,0.0,0.0,0.0,0.0,0.0,0.0,0.0,1.0,1.0,1.0,1.0,0.72,0.0,0.0,0.0,0.0,0.93,1.0,0.0,0.0,0.0,0.0,0.0,0.0,0.0,0.0,0.0,0.0,0.0,0.0,0.0,0.0,0.0,0.0,0.0,0.0,0.0,0.0,0.0,0.0,0.0,0.0,0.0,0.0,0.0,0.0,0.0,0.0,0.0,0.0,0.0,0.0,0.0,0.0,0.0,0.0,0.0,0.0,0.0,0.0,0.0,0.0,0.0,0.0,0.0,0.0,0.0,0.0,0.0,0.0,0.0,0.0,0.0,0.0,0.0,0.0,0.0,0.0,0.0,0.0,0.0,0.0,0.0,0.0,0.0,0.0,0.0,0.0,0.0,0.0,0.0,0.0,0.0,0.0,0.0],[0.0,0.0,0.0,0.0,0.0,0.0,0.0,0.0,0.0,0.0,0.0,0.0,0.0,0.0,0.0,0.0,0.0,0.0,0.0,1.0,0.0,0.0,0.0,0.0,0.0,0.0,0.0,0.0,0.0,0.0,0.0,0.0,0.0,0.0,0.0,0.0,0.0,0.0,0.0,0.0,0.0,0.0,0.0,0.0,0.0,0.0,0.0,0.0,0.0,0.0,0.0,0.0,0.0,0.0,0.0,0.0,0.0,0.0,0.0,0.0,0.0,0.0,0.0,0.0,0.0,0.0,0.0,0.0,0.0,0.0,0.0,0.0,0.0,0.0,0.0,0.0,0.0,0.0,0.0,0.0,0.0,0.1,0.0,0.0,0.0,0.0,0.0,0.0,0.0,0.0,0.0,0.0,0.0,0.0,0.0,0.0,0.0,0.0,0.0,0.0,0.0,0.0,0.0,0.0,0.0,0.0,0.0,0.0,0.0,0.0,0.0,0.0,0.0,0.0,1.0,1.0,1.0,0.17,1.0,0.0,0.0,0.0,0.0,0.0,0.0,0.0,0.0,0.0,0.0,0.0,0.0,0.0,0.0,0.0,0.0,0.0,0.0,0.0,0.0,0.0,0.0,0.0,1.0,1.0,1.0,1.0,1.0,0.0,0.0,0.0,1.0,1.0,1.0,0.0,0.74,1.0,0.0,0.0,0.0,0.0,0.0,0.0,0.0,0.0,0.0,0.0,0.0,0.0,0.0,0.0,0.0,0.0,0.0,0.0,0.0,0.0,0.0,0.0,0.0,0.0,0.0,0.0,0.0,0.0,0.0,0.0,0.0,0.0,0.0,0.0,0.0,0.0,0.0,0.0,0.0,0.0,0.0,0.0,0.0,0.0,0.0,0.0,0.0,0.0,0.0,0.0,0.0,0.0,0.0,0.0,0.0,0.0,0.0,0.0,0.0,0.0,0.0,0.0,0.0,0.0,0.0,0.0,0.0,1.0,1.0,0.0,0.07,0.0,0.0],[0.0,0.0,0.0,0.0,0.0,0.0,0.0,0.0,0.0,0.0,0.0,0.0,0.0,0.0,0.0,0.0,0.0,0.0,0.0,0.0,0.0,0.0,0.0,0.0,0.0,0.0,0.0,0.0,0.0,0.0,0.0,0.0,0.0,0.0,0.0,0.0,0.0,0.0,0.0,0.0,0.0,0.0,0.0,0.0,0.0,0.0,0.0,0.0,0.0,0.0,0.0,0.0,0.0,0.0,0.0,0.0,0.0,0.0,0.0,0.0,0.0,0.0,0.0,0.0,0.0,0.0,0.0,0.0,0.0,0.0,0.0,0.0,0.0,0.0,0.0,0.0,0.0,0.0,0.0,0.0,0.0,0.0,0.0,0.0,0.0,0.0,0.0,0.0,0.0,0.0,0.0,0.0,0.0,0.0,0.0,0.0,0.0,0.0,0.0,0.0,0.0,0.0,0.0,0.0,0.0,0.0,0.0,0.0,0.0,0.0,0.0,0.0,0.0,0.0,0.0,0.0,1.0,1.0,1.0,1.0,0.02,0.0,0.0,0.0,0.0,0.0,0.0,0.0,0.0,0.0,0.0,0.0,0.0,0.0,0.0,0.0,0.0,0.0,0.0,0.0,0.0,0.0,0.0,0.72,1.0,1.0,1.0,1.0,1.0,1.0,1.0,1.0,0.98,0.0,0.0,0.0,0.0,0.0,0.0,0.0,0.0,0.0,0.0,0.0,0.0,0.0,0.0,0.0,0.0,0.0,0.0,0.0,0.0,0.0,0.0,0.0,0.0,0.0,0.0,0.0,0.0,0.0,0.0,0.0,0.0,0.0,0.0,0.0,0.0,0.0,0.0,0.0,0.0,0.0,0.0,0.0,0.0,0.0,0.0,0.0,0.0,0.0,0.0,0.0,0.0,0.0,0.0,0.0,0.0,0.0,0.0,0.0,0.0,0.0,0.0,0.0,0.0,0.0,1.0,1.0,1.0,1.0,1.0,1.0,1.0,1.0,1.0,0.02,0.0],[0.0,0.0,0.0,0.0,0.0,0.0,0.0,0.0,0.0,0.0,0.0,0.0,0.0,0.0,0.0,1.0,0.0,0.0,1.0,1.0,0.0,0.78,1.0,0.0,0.0,0.0,0.0,0.0,1.0,0.15,0.0,0.0,0.0,0.0,0.0,0.0,0.0,0.0,0.0,0.0,0.0,0.0,0.0,0.0,0.0,0.0,0.0,0.0,0.0,0.0,0.0,0.0,0.0,0.0,0.0,0.0,0.0,0.0,0.0,0.0,0.0,0.0,0.0,0.0,0.0,0.0,0.0,0.0,0.0,0.0,0.0,0.0,0.0,0.0,0.0,0.0,0.0,0.0,0.0,0.0,0.0,0.0,0.0,0.0,0.0,0.0,0.0,0.0,0.0,0.0,0.0,0.0,0.0,0.0,0.0,0.0,0.0,0.0,0.0,0.0,0.0,0.0,0.0,0.0,0.0,0.0,0.0,0.0,0.0,0.0,0.0,0.0,0.0,0.0,0.0,0.0,1.0,1.0,0.0,0.0,0.0,0.0,0.0,0.0,0.0,0.0,0.0,0.0,0.0,0.0,0.0,0.0,0.0,0.0,0.0,0.0,0.0,0.0,0.0,0.0,0.0,0.0,0.0,0.0,1.0,1.0,1.0,1.0,0.07,1.0,0.0,0.0,1.0,0.0,0.0,0.0,0.0,0.0,0.0,0.0,0.0,0.0,0.0,0.0,0.0,0.0,0.0,0.0,0.0,0.0,0.0,0.0,0.0,0.0,0.0,0.0,0.0,0.0,0.0,0.0,0.0,0.0,0.0,0.0,0.0,0.0,0.0,0.0,0.0,0.0,0.0,0.0,0.0,0.0,0.0,0.0,0.0,0.0,0.0,0.0,0.59,0.95,0.54,0.0,0.0,0.0,0.0,0.0,1.0,0.0,0.0,1.0,0.03,0.0,1.0,0.99,1.0,1.0,1.0,1.0,1.0,1.0,1.0,1.0,1.0,1.0,1.0,1.0,0.0],[0.0,0.0,0.0,0.0,0.0,0.0,0.0,0.0,0.0,0.0,0.0,0.0,0.0,0.0,0.0,0.0,0.0,0.0,1.0,0.0,0.0,0.0,0.01,0.0,0.0,0.0,0.0,0.0,1.0,0.0,0.03,0.0,0.0,0.0,0.0,0.0,0.0,0.0,0.0,0.0,0.0,0.0,0.0,0.0,0.0,0.0,0.0,0.0,0.0,0.0,0.0,0.0,0.0,0.0,0.0,0.0,0.0,0.0,0.0,0.0,0.0,0.0,0.0,0.0,0.0,0.0,0.0,0.0,0.0,0.0,0.0,0.0,0.0,0.0,0.0,0.0,0.0,0.0,0.0,0.0,0.0,0.0,0.0,0.0,0.0,0.0,0.0,0.0,0.0,0.0,0.0,0.0,0.0,0.0,0.0,0.0,0.0,0.0,0.0,0.0,0.0,0.0,0.0,0.0,0.0,0.0,0.0,0.0,0.0,0.0,0.0,0.0,0.0,0.0,0.0,0.0,0.0,1.0,0.0,1.0,0.0,0.0,0.0,0.0,0.0,0.0,0.0,0.0,0.0,0.0,0.0,0.0,0.0,0.0,0.0,0.0,0.0,0.0,0.0,0.0,0.0,0.0,0.0,0.0,0.0,1.0,1.0,1.0,1.0,0.91,0.0,0.0,0.0,0.0,0.0,0.0,0.0,0.0,0.0,0.0,0.0,0.0,0.0,0.0,0.0,0.0,0.0,0.0,0.0,0.0,0.0,0.0,0.0,0.0,0.0,0.0,0.0,0.0,0.0,0.0,0.0,0.0,0.0,0.0,0.0,0.0,0.0,0.0,0.0,0.0,0.0,0.0,0.0,0.0,0.0,0.0,0.0,0.0,0.0,0.0,0.0,0.0,0.0,0.0,0.0,0.0,0.0,0.0,0.0,0.0,0.0,0.0,0.0,0.0,0.97,0.99,1.0,1.0,1.0,1.0,1.0,1.0,1.0,1.0,1.0,1.0,1.0,1.0,0.0],[0.0,0.0,0.0,0.0,0.0,0.0,0.0,0.0,0.0,0.0,0.0,0.0,0.0,0.0,0.0,0.0,0.0,0.0,0.0,0.0,0.0,0.0,0.0,0.0,0.0,0.0,0.0,0.0,0.15,0.0,0.0,0.0,0.0,0.0,0.0,0.0,0.0,0.0,0.0,0.0,0.0,0.0,0.0,0.0,0.0,0.0,0.0,0.0,0.0,0.0,0.0,0.0,0.0,0.0,0.0,0.0,0.0,0.0,0.0,0.0,0.0,0.0,0.0,0.0,0.0,0.0,0.0,0.0,0.0,0.0,0.0,0.0,0.0,0.0,0.0,0.0,0.0,0.0,0.0,0.0,0.0,0.0,0.0,0.0,0.0,0.0,0.0,0.0,0.0,0.0,0.0,0.0,0.0,0.0,0.0,0.0,0.0,0.0,0.0,0.0,0.0,0.0,0.0,0.0,0.0,0.0,0.0,0.0,0.0,0.0,0.0,0.0,0.0,0.0,0.0,0.0,0.0,0.0,0.39,1.0,0.0,0.0,0.0,0.0,0.0,0.0,0.0,0.0,0.0,0.0,0.0,0.0,0.0,0.0,0.0,0.0,0.0,0.0,0.0,0.0,0.0,0.0,0.0,0.0,0.0,1.0,0.07,1.0,1.0,1.0,1.0,0.0,0.0,0.0,0.0,0.0,0.0,0.0,0.0,0.0,0.0,0.0,0.0,0.0,0.0,0.0,0.0,0.0,0.0,0.0,0.0,0.0,0.0,0.0,0.0,0.0,0.0,0.0,0.0,0.0,0.0,0.0,0.0,0.0,0.0,0.0,0.0,0.0,0.0,0.0,0.0,0.0,0.0,0.0,0.0,0.0,0.0,0.0,0.0,0.0,0.0,0.0,0.0,0.0,0.0,0.0,0.0,0.0,0.0,0.0,0.0,0.0,0.0,0.0,0.0,0.0,0.0,0.0,0.0,0.0,0.0,0.0,0.99,0.79,1.0,0.0,0.0,0.0,0.0],[0.0,0.0,0.0,0.0,0.0,0.0,0.0,0.0,0.0,0.0,0.0,0.0,0.0,0.0,0.0,0.0,0.0,0.0,0.0,0.0,0.0,0.0,1.0,0.0,0.0,0.0,0.87,0.0,0.87,0.0,0.0,0.0,0.0,0.0,0.0,0.0,0.0,0.0,0.0,0.0,0.0,0.0,0.0,0.0,0.0,0.0,0.0,0.0,0.0,0.0,0.0,0.0,0.0,0.0,0.0,0.0,0.0,0.0,0.0,0.0,0.0,0.0,0.0,0.0,0.0,0.0,0.0,0.0,0.0,0.0,0.0,0.0,0.0,0.0,0.0,0.0,0.0,0.0,0.0,0.0,0.0,0.0,0.0,0.0,0.0,0.0,0.0,0.0,0.0,0.0,0.0,0.0,0.0,0.0,0.0,0.0,0.0,0.0,0.0,0.0,0.0,0.0,0.0,0.0,0.0,0.0,0.0,0.0,0.0,0.0,0.0,0.0,0.0,0.0,0.0,0.0,0.0,0.0,0.0,0.0,0.0,0.0,0.0,0.0,0.0,0.0,0.0,0.0,0.0,0.0,0.0,0.0,0.0,0.0,0.0,0.0,0.0,0.0,0.0,0.0,0.0,0.0,0.0,0.0,0.0,1.0,1.0,0.91,1.0,1.0,1.0,1.0,1.0,0.67,0.0,0.0,0.0,0.0,0.0,0.0,0.0,0.0,0.0,0.0,0.0,0.0,0.0,0.0,0.0,0.0,0.0,0.0,0.0,0.0,0.0,0.0,0.0,0.0,0.0,0.0,0.0,0.0,0.0,0.0,0.0,0.0,0.0,0.0,0.0,0.0,0.0,0.0,0.0,0.0,0.0,0.0,0.0,0.0,0.0,0.0,0.0,0.0,0.0,0.0,0.0,0.0,0.0,0.0,0.0,0.0,0.0,0.0,0.0,0.0,0.0,0.0,0.0,0.0,0.0,0.0,0.0,0.0,0.0,0.0,0.0,0.0,0.0,0.0,0.0],[0.0,0.0,0.0,0.0,0.0,0.0,0.0,0.0,0.0,0.0,0.0,0.0,0.0,0.0,0.0,0.0,0.0,0.0,0.0,0.0,0.0,0.0,0.0,0.0,0.0,0.0,0.0,0.0,0.0,0.0,0.0,0.0,0.0,0.0,0.0,0.0,0.0,0.0,0.0,0.0,0.0,0.0,0.0,0.0,0.0,0.0,0.0,0.0,0.0,0.0,0.0,0.0,0.0,0.0,0.0,0.0,0.0,0.0,0.0,0.0,0.0,0.0,0.0,0.0,0.0,0.0,0.0,0.0,0.0,0.0,0.0,0.0,0.0,0.0,0.0,0.0,0.0,0.0,0.0,0.0,0.0,0.0,0.0,0.0,0.0,0.0,0.0,0.0,0.0,0.0,0.0,0.0,0.0,0.0,0.0,0.0,0.0,0.0,0.0,0.0,0.0,0.0,0.0,0.0,0.0,0.0,0.0,0.0,0.0,0.0,0.0,0.0,0.0,0.0,0.0,0.0,0.0,0.0,1.0,0.99,0.0,0.0,0.0,0.0,0.0,0.0,0.0,0.0,0.0,0.0,0.0,0.0,0.0,0.0,0.0,0.0,0.0,0.0,0.0,0.0,0.0,0.0,0.0,0.93,1.0,1.0,0.0,0.0,1.0,1.0,1.0,1.0,1.0,0.0,0.0,0.0,0.0,0.0,0.0,0.0,0.0,0.0,0.0,0.0,0.0,0.0,0.0,0.0,0.0,0.0,0.0,0.0,0.0,0.0,0.0,0.0,0.0,0.0,0.0,0.0,0.0,0.0,0.0,0.0,0.0,0.0,0.0,0.0,0.0,0.0,0.0,0.0,0.0,0.0,0.0,0.0,0.0,0.0,0.0,0.0,0.0,0.0,0.0,0.0,0.0,0.0,0.0,0.0,0.0,0.0,0.0,0.0,0.0,0.0,0.0,0.0,0.0,0.0,0.0,0.0,0.0,0.0,0.0,0.0,0.07,0.0,0.0,0.0,0.0],[0.0,0.0,0.0,0.0,0.0,0.0,0.0,0.0,0.0,0.0,0.0,0.0,0.0,0.0,0.0,0.0,0.0,0.0,0.0,0.0,0.0,0.0,0.0,0.0,0.0,0.0,0.0,0.0,0.0,0.0,0.0,0.0,0.0,0.0,0.0,0.0,0.0,0.0,0.0,0.0,0.0,0.0,0.0,0.0,0.0,0.0,0.0,0.0,0.0,0.0,0.0,0.0,0.0,0.0,0.0,0.0,0.0,0.0,0.0,0.0,0.0,0.0,0.0,0.0,0.0,0.0,0.0,0.0,0.0,0.0,0.0,0.0,0.0,0.0,0.0,0.0,0.0,0.0,0.0,0.0,0.0,0.0,0.0,0.0,0.0,0.0,0.0,0.0,0.0,0.0,0.0,0.0,0.0,0.0,0.0,0.0,0.0,0.0,0.0,0.0,0.0,0.0,0.0,0.0,0.0,0.0,0.0,0.0,0.0,0.0,0.0,0.0,0.0,0.0,0.0,0.0,0.0,0.0,0.08,0.0,0.0,0.0,0.0,0.0,0.0,0.0,0.0,0.0,0.0,0.0,0.0,0.0,0.0,0.0,0.0,0.0,0.0,0.0,0.0,0.0,0.0,0.0,1.0,1.0,1.0,1.0,0.0,0.0,0.0,1.0,1.0,1.0,1.0,1.0,1.0,1.0,0.0,0.0,0.0,0.0,0.0,0.0,0.0,0.0,0.0,0.0,0.0,0.0,0.0,0.0,0.0,0.0,0.0,0.0,0.0,0.0,0.0,0.0,0.0,0.0,0.0,0.0,0.0,0.0,0.0,0.0,0.0,0.0,0.0,0.0,0.0,0.0,0.0,0.0,0.0,0.0,0.0,0.0,0.0,0.0,0.0,0.0,0.0,0.0,0.0,0.0,0.0,0.0,0.0,0.0,0.0,0.0,0.0,0.0,0.0,0.0,0.0,0.0,0.0,0.0,0.0,0.0,0.0,0.0,0.0,0.0,0.0,0.0,0.0],[0.0,0.0,0.0,0.0,0.0,0.0,0.0,0.0,0.0,0.0,0.0,0.0,0.0,0.0,0.0,0.0,0.0,0.0,0.0,1.0,0.0,0.0,1.0,1.0,0.0,0.0,0.0,0.0,0.0,0.0,0.0,0.0,0.0,0.0,0.0,0.0,0.0,0.0,0.0,0.0,0.0,0.0,0.0,0.0,0.0,0.0,0.0,0.0,0.0,0.0,0.0,0.0,0.0,0.0,0.0,0.0,0.0,0.0,0.0,0.0,0.0,0.0,0.0,0.0,0.0,0.0,0.0,0.0,0.0,0.0,0.0,0.0,0.0,0.0,0.0,0.0,0.0,0.0,0.0,0.0,0.0,0.0,0.0,0.0,0.0,0.0,0.0,0.0,0.0,0.0,0.0,0.0,0.0,0.0,0.0,0.0,0.0,0.0,0.0,0.0,0.0,0.0,0.0,0.0,0.0,0.0,0.0,0.0,0.0,0.0,0.0,0.0,0.0,0.0,0.0,0.0,0.0,0.0,0.0,0.0,0.0,0.0,0.0,0.0,0.0,0.0,0.0,0.0,0.0,0.0,0.0,0.0,0.0,0.0,0.0,0.0,0.0,0.0,0.0,0.0,0.0,0.0,0.0,0.0,1.0,0.98,1.0,0.0,0.0,1.0,1.0,1.0,1.0,1.0,1.0,1.0,1.0,0.0,0.0,0.0,0.0,0.0,0.0,0.0,0.0,0.0,0.0,0.0,0.0,0.0,0.0,0.0,0.0,0.0,0.0,0.0,0.0,0.0,0.0,0.0,0.0,0.0,0.0,0.0,0.0,0.0,0.0,0.0,0.0,0.0,0.0,0.0,0.0,0.0,0.0,0.0,0.0,0.0,0.0,0.0,0.0,0.0,0.0,0.0,0.0,0.0,0.0,0.0,0.0,0.0,0.0,0.0,0.0,0.0,0.0,0.0,0.0,0.0,0.0,0.0,0.0,0.0,0.0,0.0,0.0,0.0,0.0,0.0,0.0],[0.0,0.0,0.0,0.0,0.0,0.0,0.0,0.0,0.0,0.0,0.0,0.0,0.0,0.0,0.0,0.0,0.0,0.0,0.0,0.0,0.0,0.0,0.0,1.0,0.0,0.0,0.0,0.0,0.0,0.0,0.0,0.0,0.0,0.0,0.0,0.0,0.0,0.0,0.0,0.0,0.0,0.0,0.0,0.0,0.08,0.0,0.0,0.0,0.0,0.0,0.0,0.0,0.0,0.0,0.0,0.0,0.0,0.0,0.0,0.0,0.0,0.0,0.0,0.0,0.0,0.0,0.0,0.0,0.0,0.0,0.0,0.0,0.0,0.0,0.0,0.0,0.0,0.0,0.0,0.0,0.0,0.0,0.0,0.0,0.0,0.0,0.0,0.0,0.0,0.0,0.0,0.0,0.0,0.0,0.0,0.0,0.0,0.0,0.0,0.0,0.0,0.0,0.0,0.0,0.0,0.0,0.0,0.0,0.0,0.0,0.0,0.0,0.0,0.0,0.0,0.0,0.0,0.0,0.0,0.0,0.0,0.0,0.0,0.0,0.0,0.0,0.0,0.0,0.0,0.0,0.0,0.0,0.0,0.0,0.0,0.0,0.0,0.0,0.0,0.0,0.0,0.0,0.0,0.0,0.0,0.0,0.0,0.0,0.0,0.67,0.0,1.0,1.0,1.0,1.0,1.0,1.0,1.0,0.0,0.0,0.0,0.0,0.0,0.0,0.0,0.0,0.0,0.0,0.0,0.0,0.0,0.0,0.0,0.0,0.0,0.0,0.0,0.0,0.0,0.0,0.0,0.0,0.0,0.0,0.0,0.0,0.0,0.0,0.0,0.0,0.0,0.0,0.0,0.0,0.0,0.0,0.0,0.0,0.0,0.0,0.0,0.0,0.0,0.0,0.0,0.0,0.0,0.0,0.0,0.0,0.0,0.0,0.0,0.0,0.0,0.0,0.0,0.0,0.0,0.0,0.0,0.0,0.0,0.0,0.0,0.0,0.0,0.0,0.0],[0.0,0.0,0.0,0.0,0.0,0.0,0.0,0.0,0.0,0.0,0.0,0.0,0.0,0.0,0.0,0.0,0.0,0.0,0.0,0.0,0.0,0.0,0.0,0.0,0.0,0.0,0.0,0.0,0.0,0.0,0.0,0.0,0.0,0.0,0.0,0.0,0.0,0.0,0.0,0.0,0.0,0.0,0.0,0.0,0.0,0.0,0.0,0.0,0.0,0.0,0.0,0.0,0.0,0.0,0.0,0.0,0.0,0.0,0.0,0.0,0.0,0.0,0.0,0.0,0.0,0.0,0.0,0.0,0.0,0.0,0.0,0.0,0.0,0.0,0.0,0.0,0.0,0.0,0.0,0.0,0.0,0.0,0.0,0.0,0.0,0.0,0.0,0.0,0.0,0.0,0.0,0.0,0.0,0.0,0.0,0.0,0.0,0.0,0.0,0.0,0.0,0.0,0.0,0.0,0.0,0.0,0.0,0.0,0.0,0.0,0.0,0.0,0.0,0.0,0.0,0.0,0.0,0.0,0.0,0.0,0.0,0.0,0.0,0.0,0.0,0.0,0.0,0.0,0.0,0.0,0.0,0.0,0.0,0.0,0.0,0.0,0.0,0.0,0.0,0.0,0.0,0.0,1.0,0.0,0.74,0.0,0.0,0.0,0.0,0.0,0.0,1.0,1.0,1.0,1.0,1.0,1.0,1.0,1.0,0.0,0.0,0.0,0.0,0.0,0.0,0.0,0.0,0.0,0.0,0.0,0.0,0.0,0.0,0.0,0.0,0.0,0.0,0.0,0.0,0.0,0.0,0.0,0.0,0.0,0.0,0.0,0.0,0.0,0.0,0.0,0.0,0.0,0.0,0.0,0.0,0.0,0.0,0.0,0.0,0.0,0.0,0.0,0.0,0.0,0.0,0.0,0.0,0.0,0.0,0.0,0.0,0.0,0.0,0.0,0.0,0.0,0.0,0.0,0.0,0.0,0.0,0.0,0.0,0.0,0.0,0.0,0.0,0.0,0.0],[0.0,0.0,0.0,0.0,0.0,0.0,0.0,0.0,0.0,0.0,0.0,0.0,0.0,0.0,0.0,0.0,0.0,0.0,0.0,1.0,0.0,0.0,0.0,0.01,0.0,0.0,0.0,0.0,0.0,0.0,0.0,0.0,0.0,0.0,0.0,0.0,0.0,0.0,0.0,0.0,0.0,0.0,0.0,0.0,0.0,0.0,0.0,0.0,0.0,0.0,0.0,0.0,0.0,0.0,0.0,0.0,0.0,0.0,0.0,0.0,0.0,0.0,0.0,0.0,0.0,0.0,0.0,0.0,0.0,0.0,0.0,0.0,0.0,0.0,0.0,0.0,0.0,0.0,0.0,1.0,0.0,0.0,0.0,0.0,0.0,0.0,0.0,0.0,0.0,0.0,0.0,0.0,0.0,0.0,0.0,0.0,0.0,0.0,0.0,0.0,0.0,0.0,0.0,0.0,0.0,0.0,0.0,0.0,0.0,0.0,0.0,0.0,1.0,0.0,1.0,0.0,0.0,0.0,0.0,0.0,0.0,0.0,0.0,0.0,0.0,0.0,0.0,0.0,0.0,0.0,0.0,0.0,0.0,0.0,0.0,0.0,0.0,0.0,0.0,0.0,0.0,0.0,1.0,0.0,1.0,0.0,0.0,0.0,0.0,0.0,0.0,1.0,1.0,1.0,1.0,1.0,1.0,1.0,1.0,1.0,0.0,0.0,0.0,0.0,0.0,0.0,0.0,0.0,0.0,0.0,0.0,0.0,0.0,0.0,0.0,0.0,0.0,0.0,0.0,0.0,0.0,0.0,0.0,0.0,0.0,0.0,0.0,0.0,0.0,0.0,0.0,0.0,0.0,0.0,0.0,0.0,0.0,0.0,0.0,0.0,0.0,0.0,0.0,0.0,0.0,0.0,0.0,0.0,0.0,0.0,0.0,0.0,0.0,0.0,0.0,0.0,0.0,0.0,0.0,0.0,0.0,0.0,0.0,0.0,0.0,0.0,0.0,0.0,0.0],[0.0,0.0,0.0,0.0,0.0,0.0,1.0,0.0,0.0,0.0,0.0,0.0,0.0,0.0,0.0,0.0,0.0,0.0,0.0,0.07,0.0,0.0,0.0,1.0,0.0,0.0,0.0,0.0,0.0,0.0,0.0,0.0,0.0,0.0,0.0,0.0,0.0,0.0,0.0,0.0,0.0,0.0,0.05,0.0,0.37,0.0,0.0,0.0,0.0,0.0,0.0,0.0,0.0,0.99,0.0,0.97,0.0,0.0,0.0,0.0,0.0,0.0,0.0,0.0,0.0,0.0,0.0,0.0,0.0,0.0,0.0,0.0,0.0,0.0,0.0,0.0,0.0,0.0,0.0,1.0,0.0,0.0,0.0,0.0,0.0,0.0,0.0,0.0,0.0,0.0,0.0,0.0,0.0,0.0,0.0,0.0,0.0,0.0,0.0,0.0,0.0,0.0,0.0,0.0,0.0,0.0,0.0,0.0,0.0,0.0,0.0,0.0,0.0,0.0,0.0,0.0,0.0,0.0,0.0,0.0,0.0,0.0,0.0,0.0,0.0,0.0,0.0,0.0,0.0,0.0,0.0,0.0,0.0,0.0,0.0,0.0,0.0,0.0,0.0,0.0,0.0,0.0,0.0,0.0,0.0,0.0,0.0,0.0,0.0,0.0,0.0,0.0,1.0,1.0,1.0,1.0,1.0,1.0,1.0,1.0,1.0,0.0,0.0,0.0,0.0,0.0,0.0,0.0,0.0,0.0,0.0,0.0,0.0,0.0,0.0,0.0,0.0,0.0,0.0,0.0,0.0,0.0,0.0,0.0,0.0,0.0,0.0,0.0,0.0,0.0,0.0,0.0,0.0,0.0,0.0,0.0,0.0,0.0,0.0,0.0,0.0,0.0,0.0,0.0,0.0,0.0,0.0,0.0,0.0,0.0,0.0,0.0,0.0,0.0,0.0,0.0,0.0,0.0,0.0,0.0,0.0,0.0,0.0,0.0,0.0,0.0,0.0,0.0,0.0],[0.0,0.0,0.0,0.0,0.0,0.0,0.0,0.0,0.0,0.0,0.0,0.0,0.0,0.0,0.0,0.0,0.0,0.0,0.0,0.0,0.0,0.0,0.0,0.0,0.0,0.0,0.0,0.0,0.0,0.0,0.0,0.0,0.0,0.0,0.0,0.0,0.0,0.0,0.0,0.0,0.0,0.0,0.0,0.0,0.91,0.0,0.99,0.11,0.0,0.0,0.0,0.01,0.0,0.0,0.0,0.0,0.0,0.0,0.0,0.0,0.0,0.0,0.0,0.0,0.0,0.0,0.0,0.0,0.0,0.0,0.0,0.0,0.0,0.0,0.0,0.0,0.0,0.0,0.0,0.0,0.0,0.0,0.0,0.0,0.0,0.0,0.0,0.0,0.0,0.0,0.0,0.0,0.0,0.0,0.0,0.0,0.0,0.0,0.0,0.0,0.0,0.0,0.0,0.0,0.0,0.0,0.0,0.0,0.0,0.0,0.0,0.0,0.0,0.0,0.0,0.0,0.0,0.0,0.0,0.0,0.0,0.0,0.0,0.0,0.0,0.0,0.0,0.0,0.0,0.0,0.0,0.0,0.0,0.0,0.0,0.0,0.0,0.0,0.0,0.0,0.0,0.0,0.0,0.0,0.0,0.0,0.0,0.0,0.0,0.0,0.0,0.0,0.0,1.0,1.0,1.0,1.0,1.0,1.0,1.0,1.0,1.0,0.0,0.0,0.0,0.0,0.0,0.0,0.0,0.0,0.0,0.0,0.0,0.0,0.0,0.0,0.0,0.0,0.0,0.0,0.0,0.0,0.0,0.0,0.0,0.0,0.0,0.0,0.0,0.0,0.0,0.0,0.0,0.0,0.0,0.0,0.0,0.0,0.0,0.0,0.0,0.0,0.0,0.0,0.0,0.0,0.0,0.0,0.0,0.0,0.0,0.0,0.0,0.0,0.0,0.0,0.0,0.0,0.0,0.0,0.0,0.0,0.0,0.0,0.0,0.0,0.0,0.0,0.0],[0.0,0.0,0.0,0.0,0.0,0.0,0.0,0.0,0.0,0.0,0.0,0.0,0.0,0.0,0.0,0.0,0.0,0.0,0.0,0.0,0.0,0.0,0.0,0.0,0.0,0.0,0.0,0.0,0.0,0.0,0.0,0.0,0.0,0.0,0.0,0.0,0.0,0.0,0.0,0.0,0.0,0.0,0.0,0.0,0.0,0.0,0.0,0.0,0.0,0.0,0.0,0.0,0.0,0.0,0.0,0.0,0.0,0.0,0.0,0.0,0.0,0.0,0.0,0.0,0.0,0.0,0.0,0.0,0.0,0.0,0.0,0.0,0.0,0.0,0.0,0.0,0.0,0.0,0.0,0.0,0.0,0.0,0.0,0.0,0.0,0.0,0.0,0.0,0.0,0.0,0.0,0.0,0.0,0.0,0.0,0.0,0.0,0.0,0.0,0.0,0.0,0.0,0.0,0.0,0.0,0.0,0.0,0.0,0.0,0.0,0.0,0.0,1.0,0.0,0.0,0.0,0.0,0.0,0.0,0.0,0.0,0.0,0.0,0.0,0.0,0.0,0.0,0.0,0.0,0.0,0.0,0.0,0.0,0.0,0.0,0.0,0.0,0.0,0.0,0.0,1.0,0.0,1.0,0.0,0.0,0.0,0.0,0.0,0.0,0.0,0.0,0.0,0.0,0.0,1.0,1.0,1.0,1.0,1.0,1.0,1.0,1.0,1.0,0.0,0.0,0.0,0.0,0.0,0.0,0.0,0.0,0.0,0.0,0.0,0.0,0.0,0.0,0.0,0.0,0.0,0.0,0.0,0.0,0.0,0.0,0.0,0.0,0.0,0.0,0.0,0.0,0.0,0.0,0.0,0.0,0.0,0.0,0.0,0.0,0.0,0.0,0.0,0.0,0.0,0.0,0.0,0.0,0.0,0.0,0.0,0.0,0.0,0.0,0.0,0.0,0.0,0.0,0.0,0.0,0.0,0.0,0.0,0.0,0.0,0.0,0.0,0.0,0.0,0.0],[0.0,0.0,0.0,0.0,0.08,0.0,1.0,0.0,0.0,0.0,0.0,0.0,0.0,0.0,0.0,0.0,0.0,0.0,0.0,0.0,0.0,0.0,0.0,0.0,0.0,0.0,0.0,0.0,0.0,0.0,0.0,0.0,0.0,0.0,0.0,0.0,0.0,0.0,0.0,0.0,0.0,0.0,0.0,0.0,0.0,0.0,0.0,0.0,0.0,0.0,0.0,0.0,0.0,0.0,0.0,0.0,0.0,0.0,0.0,0.0,0.0,0.0,0.0,0.0,0.0,0.0,0.0,0.0,0.0,0.0,0.0,0.0,0.0,0.0,0.0,0.0,0.0,1.0,0.99,1.0,0.0,0.0,0.0,0.0,0.0,0.0,0.0,0.0,0.0,0.0,0.0,0.0,0.0,0.0,0.0,0.0,0.0,0.0,0.0,0.0,0.0,0.0,0.0,0.0,0.0,0.0,0.0,0.0,0.0,0.0,1.0,1.0,1.0,0.0,0.0,0.0,0.0,0.0,0.0,0.0,0.0,0.0,0.0,0.0,0.0,0.0,0.0,0.0,0.0,0.0,0.0,0.0,0.0,0.0,0.0,0.0,0.0,0.0,0.0,0.0,0.1,0.0,0.0,0.0,0.0,0.0,0.0,0.0,0.0,0.0,0.0,0.0,0.0,0.0,0.0,1.0,1.0,1.0,1.0,1.0,1.0,1.0,1.0,1.0,0.0,0.0,0.0,0.0,0.0,0.0,0.0,0.0,0.0,0.0,0.0,0.0,0.0,0.0,0.0,0.0,0.0,0.0,0.0,0.0,0.0,0.0,0.0,0.0,0.0,0.0,0.0,0.0,0.0,0.0,0.0,0.0,0.0,0.0,0.0,0.0,0.0,0.0,0.0,0.0,0.0,0.0,0.0,0.0,0.0,0.0,0.0,0.0,0.0,0.0,0.0,0.0,0.0,0.0,0.0,0.0,0.0,0.0,0.0,0.0,0.0,0.0,0.0,0.0,0.0],[0.0,0.0,0.0,0.0,1.0,0.0,0.98,0.0,0.0,0.0,0.0,0.0,0.0,0.0,0.0,0.0,0.0,0.0,0.0,0.0,0.0,0.0,0.0,0.0,0.0,0.0,0.0,0.0,0.0,0.0,0.0,0.0,0.0,0.0,0.0,0.0,0.0,0.0,0.0,0.0,0.0,0.0,0.0,0.0,0.66,0.0,0.99,0.0,0.0,0.0,0.0,0.98,0.0,1.0,0.0,0.0,0.0,0.0,0.0,0.0,0.0,0.0,0.0,0.0,0.0,0.0,0.0,0.0,0.0,0.0,0.0,0.0,0.0,0.0,0.0,0.0,0.0,0.0,0.0,0.0,0.0,0.0,0.0,0.0,0.0,0.0,0.0,0.0,0.0,0.0,0.0,0.0,0.0,0.0,0.0,0.0,0.0,0.0,0.0,0.0,0.0,0.0,0.0,0.0,0.0,0.0,0.0,0.0,0.0,0.0,0.0,0.0,0.0,0.0,0.0,0.0,0.0,0.0,0.0,0.0,0.0,0.0,0.0,0.0,0.0,0.0,0.0,0.0,0.0,0.0,0.0,0.0,0.0,0.0,0.0,0.0,0.0,0.0,0.0,0.0,0.0,0.0,0.0,0.0,0.0,0.0,0.0,0.0,0.0,0.0,0.0,0.0,0.0,0.0,0.0,0.0,1.0,1.0,1.0,1.0,1.0,1.0,1.0,1.0,1.0,0.0,0.0,0.0,0.0,0.0,0.0,0.0,0.0,0.0,0.0,0.0,0.0,0.0,0.0,0.0,0.0,0.0,0.0,0.0,0.0,0.0,0.0,0.0,0.0,0.0,0.0,0.0,0.0,0.0,0.0,0.0,0.0,0.0,0.0,0.0,0.0,0.0,0.0,0.0,0.0,0.0,0.0,0.0,0.0,0.0,0.0,0.0,0.0,0.0,0.0,0.0,0.0,0.0,0.0,0.0,0.0,0.0,0.0,0.0,0.0,0.0,0.0,0.0,0.0],[0.0,0.0,0.0,0.0,0.0,0.0,0.0,0.0,0.0,0.0,0.0,0.0,0.0,0.0,0.0,0.0,0.0,0.0,0.0,0.0,0.0,0.0,0.0,0.0,0.0,0.0,0.0,0.0,0.0,0.0,0.0,0.0,0.0,0.0,0.0,0.0,0.0,0.0,0.0,0.0,0.0,0.0,0.0,0.0,0.0,0.0,0.98,0.93,0.0,0.0,0.0,0.0,0.0,0.0,0.0,0.0,0.0,0.0,0.0,0.0,0.0,0.0,0.0,0.0,0.0,0.0,0.0,0.0,0.0,0.0,0.0,0.0,0.0,0.0,0.0,0.0,0.0,0.0,0.0,0.0,0.0,0.0,0.0,0.0,0.0,0.0,0.0,0.0,0.0,0.0,0.0,0.0,0.0,0.0,0.0,0.0,0.0,0.0,0.0,0.0,0.0,0.0,0.0,0.0,0.0,0.0,0.0,0.0,0.0,0.0,0.0,0.0,0.0,0.0,0.0,0.0,0.0,0.0,0.0,0.0,0.0,0.0,0.0,0.0,0.0,0.0,0.0,0.0,0.0,0.0,0.0,0.0,0.0,0.0,0.0,0.0,0.0,0.0,0.0,0.0,0.0,0.0,0.0,0.0,0.0,0.0,0.0,0.0,0.0,0.0,0.0,0.0,0.0,0.0,0.0,0.0,0.0,1.0,1.0,1.0,1.0,1.0,1.0,1.0,1.0,1.0,0.0,0.0,0.0,0.0,0.0,0.0,0.0,0.0,0.0,0.0,0.0,0.0,0.0,0.0,0.0,0.0,0.0,0.0,0.0,0.0,0.0,0.0,0.0,0.0,0.0,0.0,0.0,0.0,0.0,0.0,0.0,0.0,0.0,0.0,0.0,0.0,0.0,0.0,0.0,0.0,0.0,0.0,0.0,0.0,0.0,0.0,0.0,0.0,0.0,0.0,0.0,0.0,0.0,0.0,0.0,0.0,0.0,0.0,0.0,0.0,0.0,0.0,0.0],[0.0,0.0,0.0,0.0,0.0,0.0,0.0,0.0,0.0,0.0,0.0,0.0,0.0,0.0,0.0,0.0,0.0,0.0,0.0,0.0,0.0,0.0,0.0,0.0,0.0,0.0,0.0,0.0,0.0,0.0,0.0,0.0,0.0,0.0,0.0,0.0,0.0,0.0,0.0,0.0,0.0,0.0,0.0,0.0,0.0,0.0,0.0,0.0,0.0,0.0,0.0,0.0,0.0,0.0,0.0,0.0,0.0,0.0,0.0,0.0,0.0,0.0,0.0,0.0,0.0,0.0,0.0,0.0,0.0,0.0,0.0,0.0,0.0,0.0,0.0,0.0,0.0,1.0,0.0,0.0,0.0,0.0,0.0,0.0,0.0,0.0,0.0,0.0,0.0,0.0,0.0,0.0,0.0,0.0,0.0,0.0,0.0,0.0,0.0,0.0,0.0,0.0,0.0,0.0,0.0,0.0,0.0,0.0,0.0,0.0,1.0,1.0,1.0,0.0,0.0,0.0,0.0,0.0,0.0,0.0,0.0,0.0,0.0,0.0,0.0,0.0,0.0,0.0,0.0,0.0,0.0,0.0,0.0,0.0,0.0,0.0,0.0,0.0,0.0,1.0,1.0,0.0,0.0,0.0,0.0,0.0,0.0,0.0,0.0,0.0,0.0,0.0,0.0,0.0,0.0,0.0,0.0,0.0,1.0,1.0,1.0,1.0,1.0,1.0,1.0,1.0,0.99,0.0,0.0,0.0,0.0,0.0,0.0,0.0,0.0,0.0,0.0,0.0,0.0,0.0,0.0,0.0,0.0,0.0,0.0,0.0,0.0,0.0,0.0,0.0,0.0,0.0,0.0,0.0,0.0,0.0,0.0,0.0,0.0,0.0,0.0,0.0,0.0,0.0,0.0,0.0,0.0,0.0,0.0,0.0,0.0,0.0,0.0,0.0,0.0,0.0,0.0,0.0,0.0,0.0,0.0,0.0,0.0,0.0,0.0,0.0,0.0,0.0,0.0],[0.0,0.0,0.0,0.0,1.0,0.0,0.15,0.0,0.0,0.0,0.0,0.0,0.0,0.0,0.0,0.0,0.0,0.0,0.0,0.0,0.0,0.0,0.0,0.0,0.0,0.0,0.0,0.0,0.0,0.0,0.0,0.0,0.0,0.0,0.0,0.0,0.0,0.0,0.0,0.0,0.0,0.0,0.0,0.0,0.0,0.0,0.0,0.0,0.0,0.0,0.0,0.0,0.0,0.0,0.0,0.0,0.0,0.0,0.0,0.0,0.0,0.0,0.0,0.0,0.0,0.0,0.0,0.0,0.0,0.0,0.0,0.0,0.0,0.0,0.0,0.0,1.0,1.0,0.0,0.0,0.0,0.0,0.0,0.0,0.0,0.0,0.0,0.0,0.0,0.0,0.0,0.0,0.0,0.0,0.0,0.0,0.0,0.0,0.0,0.0,0.0,0.0,0.0,0.0,0.0,0.0,0.0,0.0,0.0,0.0,1.0,0.0,0.0,0.0,0.0,0.0,0.0,0.0,0.0,0.0,0.0,0.0,0.0,0.0,0.0,0.0,0.0,0.0,0.0,0.0,0.0,0.0,0.0,0.0,0.0,0.0,0.0,0.0,0.0,0.0,0.0,0.0,0.0,0.0,0.0,0.0,0.0,0.0,0.0,0.0,0.0,0.0,0.0,0.0,0.0,0.0,0.0,0.0,0.0,1.0,1.0,1.0,1.0,1.0,1.0,1.0,1.0,0.97,0.0,0.0,0.0,0.0,0.0,0.0,0.0,0.0,0.0,0.0,0.0,0.0,0.0,0.0,0.0,0.0,0.0,0.0,0.0,0.0,0.0,0.0,0.0,0.0,0.0,0.0,0.0,0.0,0.0,0.0,0.0,0.0,0.0,0.0,0.0,0.0,0.0,0.0,0.0,0.0,0.0,0.0,0.0,0.0,0.0,0.0,0.0,0.0,0.0,0.0,0.0,0.0,0.0,0.0,0.0,0.0,0.0,0.0,0.0,0.0,0.0],[0.0,0.0,0.04,0.0,0.02,0.0,0.0,0.0,0.0,0.0,0.0,0.0,0.0,0.0,0.0,0.0,0.0,0.0,0.0,0.0,0.0,0.0,0.0,0.0,0.0,0.0,0.0,0.0,0.0,0.0,0.0,0.0,0.0,0.0,0.0,0.0,0.0,0.0,0.0,0.0,0.0,0.0,0.0,0.0,0.0,0.0,0.07,0.05,0.0,0.24,0.0,0.03,0.0,0.0,0.0,0.0,0.0,0.0,0.0,0.0,0.0,0.0,0.0,0.0,0.0,0.0,0.0,0.0,0.0,0.0,0.0,0.0,0.0,0.0,0.0,0.0,0.0,0.0,0.0,0.0,0.0,0.0,0.0,0.0,0.0,0.0,0.0,0.0,0.0,0.0,0.0,0.0,0.0,0.0,0.0,0.0,0.0,0.0,0.0,0.0,0.0,0.0,0.0,0.0,0.0,0.0,0.0,0.0,0.0,0.0,0.0,0.0,0.0,0.0,0.0,0.0,0.0,0.0,0.0,0.0,0.0,0.0,0.0,0.0,0.0,0.0,0.0,0.0,0.0,0.0,0.0,0.0,0.0,0.0,0.0,0.0,0.0,0.0,0.0,0.0,0.0,0.0,0.0,0.0,0.0,0.0,0.0,0.0,0.0,0.0,0.0,0.0,0.0,0.0,0.0,0.0,0.0,0.0,0.0,0.0,1.0,1.0,1.0,1.0,1.0,1.0,1.0,0.99,0.88,0.03,0.0,0.0,0.0,0.0,0.0,0.0,0.0,0.0,0.0,0.0,0.0,0.0,0.0,0.0,0.0,0.0,0.0,0.0,0.0,0.0,0.0,0.0,0.0,0.0,0.0,0.0,0.0,0.0,0.0,0.0,0.0,0.0,0.0,0.0,0.0,0.0,0.0,0.0,0.0,0.0,0.0,0.0,0.0,0.0,0.0,0.0,0.0,0.0,0.0,0.0,0.0,0.0,0.0,0.0,0.0,0.0,0.0,0.0,0.0],[0.0,0.0,0.0,0.0,0.0,0.0,0.0,0.0,0.0,0.0,0.0,0.0,0.0,0.0,0.0,0.0,0.0,0.0,0.0,0.0,0.0,0.0,0.0,0.0,0.0,0.0,0.0,0.0,0.0,0.0,0.0,0.0,0.0,0.0,0.0,0.0,0.0,0.0,0.0,0.0,0.0,0.0,0.0,0.0,0.0,0.0,0.0,0.0,0.0,0.0,0.0,0.0,0.0,0.0,0.0,0.0,0.0,0.0,0.0,0.0,0.0,0.0,0.0,0.0,0.0,0.0,0.0,0.0,0.0,0.0,0.0,0.0,0.0,0.0,0.0,0.0,0.0,0.0,0.0,0.0,0.0,0.0,0.0,0.0,0.0,0.0,0.0,0.0,0.0,0.0,0.0,0.0,0.0,0.0,0.0,0.0,0.0,0.0,0.0,0.0,0.0,0.0,0.0,0.0,0.0,0.0,0.0,0.0,0.0,0.0,0.88,0.0,0.0,0.0,0.0,0.0,0.0,0.0,0.0,0.0,0.0,0.0,0.0,0.0,0.0,0.0,0.0,0.0,0.0,0.0,0.0,0.0,0.0,0.0,0.0,0.0,0.0,0.0,0.0,0.0,0.0,0.0,0.0,0.0,0.0,0.0,0.0,0.0,0.0,0.0,0.0,0.0,0.0,0.0,0.0,0.0,0.0,0.0,0.0,0.0,0.0,1.0,1.0,1.0,1.0,1.0,1.0,0.98,0.9,0.68,0.0,0.0,0.0,0.0,0.0,0.0,0.0,0.0,0.0,0.0,0.0,0.0,0.0,0.0,0.0,0.0,0.0,0.0,0.0,0.0,0.0,0.0,0.0,0.0,0.0,0.0,0.0,0.0,0.0,0.0,0.0,0.0,0.0,0.0,0.0,0.0,0.0,0.0,0.0,0.0,0.0,0.0,0.0,0.0,0.0,0.0,0.0,0.0,0.0,0.0,0.0,0.0,0.0,0.0,0.0,0.0,0.0,0.0,0.0],[0.0,0.0,0.0,0.0,0.0,0.0,0.0,0.0,0.0,0.0,0.0,0.0,0.0,0.0,0.0,0.0,0.0,0.0,0.0,0.0,0.0,0.0,0.0,0.0,0.0,0.0,0.0,0.0,0.0,0.0,0.0,0.0,0.0,0.0,0.0,0.0,0.0,0.0,0.0,0.0,0.0,0.0,0.0,0.0,0.0,0.0,0.0,0.0,0.0,0.0,0.0,0.0,0.0,0.0,0.0,0.0,0.0,0.0,0.0,0.0,0.0,0.0,0.0,0.0,0.0,0.0,0.0,0.0,0.0,0.0,0.0,0.0,0.0,0.0,0.0,0.0,0.22,0.01,0.0,0.0,0.0,0.0,0.0,0.0,0.0,0.0,0.0,0.0,0.0,0.0,0.0,0.0,0.0,0.0,0.0,0.0,0.0,0.0,0.0,0.0,0.0,0.0,0.0,0.0,0.0,0.0,0.0,0.0,0.97,0.39,1.0,0.0,0.0,0.0,0.0,0.0,0.0,0.0,0.0,0.0,0.0,0.0,0.0,0.0,0.0,0.0,0.0,0.0,0.0,0.0,0.0,0.0,0.0,0.0,0.0,0.0,0.0,0.0,0.0,0.0,0.0,0.0,0.0,0.0,0.0,0.0,0.0,0.0,0.0,0.0,0.0,0.0,0.0,0.0,0.0,0.0,0.0,0.0,0.0,0.0,0.0,0.0,0.99,1.0,1.0,1.0,1.0,1.0,0.95,0.79,0.0,0.0,0.0,0.0,0.0,0.0,0.0,0.0,0.0,0.0,0.0,0.0,0.0,0.0,0.0,0.0,0.0,0.0,0.0,0.0,0.0,0.0,0.0,0.0,0.0,0.0,0.0,0.0,0.0,0.0,0.0,0.0,0.0,0.0,0.0,0.0,0.0,0.0,0.0,0.0,0.0,0.0,0.0,0.0,0.0,0.0,0.0,0.0,0.0,0.0,0.0,0.0,0.0,0.0,0.0,0.0,0.0,0.0,0.0],[0.0,0.0,0.02,0.0,0.01,0.0,0.0,0.0,0.0,0.0,0.0,0.0,0.0,0.0,0.0,0.0,0.0,0.0,0.0,0.0,0.0,0.0,0.0,0.0,0.0,0.0,0.0,0.0,0.0,0.0,0.0,0.0,0.0,0.0,0.0,0.0,0.0,0.0,0.0,0.0,0.0,0.0,0.0,0.0,0.0,0.0,0.0,0.0,0.0,0.0,0.0,0.0,0.0,0.0,0.0,0.0,0.0,0.0,0.0,0.0,0.0,0.0,0.0,0.0,0.0,0.0,0.0,0.0,0.0,0.0,0.0,0.0,0.0,0.0,0.0,0.0,0.14,0.0,0.0,0.0,0.0,0.0,0.0,0.0,0.0,0.0,0.0,0.0,0.0,0.0,0.0,0.0,0.0,0.0,0.0,0.0,0.0,0.0,0.0,0.0,0.0,0.0,0.0,0.0,0.0,0.0,0.0,0.0,0.0,0.0,0.01,0.0,0.0,0.0,0.0,0.0,0.0,0.0,0.0,0.0,0.0,0.0,0.0,0.0,0.0,0.0,0.0,0.0,0.0,0.0,0.0,0.0,0.0,0.0,0.0,0.0,0.0,0.0,0.0,0.0,0.0,0.0,0.0,0.0,0.0,0.0,0.0,0.0,0.0,0.0,0.0,0.0,0.0,0.0,0.0,0.0,0.0,0.0,0.0,0.0,0.0,0.0,0.0,0.97,0.99,0.98,1.0,1.0,1.0,0.89,0.0,0.0,0.0,0.0,0.0,0.0,0.0,0.0,0.0,0.0,0.0,0.0,0.0,0.0,0.0,0.0,0.0,0.0,0.0,0.0,0.0,0.0,0.0,0.0,0.0,0.0,0.0,0.0,0.0,0.0,0.0,0.0,0.0,0.0,0.0,0.0,0.0,0.0,0.0,0.0,0.0,0.0,0.0,0.0,0.0,0.0,0.0,0.0,0.0,0.0,0.0,0.0,0.0,0.0,0.0,0.0,0.0,0.0,0.0],[0.0,0.0,0.01,0.0,0.0,0.0,0.0,0.0,0.0,0.0,0.0,0.0,0.0,0.0,0.0,0.0,0.0,0.0,0.0,0.0,0.0,0.0,0.0,0.0,0.0,0.0,0.0,0.0,0.0,0.0,0.0,0.0,0.0,0.0,0.0,0.0,0.0,0.0,0.0,0.0,0.0,0.0,0.0,0.0,0.0,0.0,0.0,0.0,0.0,0.0,0.0,0.0,0.0,0.0,0.0,0.0,0.0,0.0,0.0,0.0,0.0,0.0,0.0,0.0,0.0,0.0,0.0,0.0,0.0,0.0,0.0,0.0,0.0,0.0,0.0,0.0,0.0,0.0,0.0,0.0,0.0,0.0,0.0,0.0,0.0,0.0,0.0,0.0,0.0,0.0,0.0,0.0,0.0,0.0,0.0,0.0,0.0,0.0,0.0,0.0,0.0,0.0,0.0,0.0,0.0,0.0,0.0,0.0,0.0,0.0,0.0,0.0,0.0,0.0,0.0,0.0,0.0,0.0,0.0,0.0,0.0,0.0,0.0,0.0,0.0,0.0,0.0,0.0,0.0,0.0,0.0,0.0,0.0,0.0,0.0,0.0,0.0,0.0,0.0,0.0,0.0,0.0,0.0,0.0,0.0,0.0,0.0,0.0,0.0,0.0,0.0,0.0,0.0,0.0,0.0,0.0,0.0,0.0,0.0,0.0,0.0,0.0,0.0,0.0,0.88,0.9,0.95,1.0,1.0,1.0,0.0,0.0,0.0,0.0,0.0,0.0,0.0,0.0,0.0,0.0,0.0,0.0,0.0,0.0,0.0,0.0,0.0,0.0,0.0,0.0,0.0,0.0,0.0,0.0,0.0,0.0,0.0,0.0,0.0,0.0,0.0,0.0,0.0,0.0,0.0,0.0,0.0,0.0,0.0,0.0,0.0,0.0,0.0,0.0,0.0,0.0,0.0,0.0,0.0,0.0,0.0,0.0,0.0,0.0,0.0,0.0,0.0,0.0,0.0],[0.0,0.0,0.01,0.0,0.0,0.0,0.0,0.0,0.0,0.0,0.0,0.0,0.0,0.0,0.0,0.0,0.0,0.0,0.0,0.0,0.0,0.0,0.0,0.0,0.0,0.0,0.0,0.0,0.0,0.0,0.0,0.0,0.0,0.0,0.0,0.0,0.0,0.0,0.0,0.0,0.0,0.0,0.0,0.0,0.0,0.0,0.0,0.0,0.0,0.0,0.0,0.0,0.0,0.0,0.0,0.0,0.0,0.0,0.0,0.0,0.0,0.0,0.0,0.0,0.0,0.0,0.0,0.0,0.0,0.0,0.0,0.0,0.0,0.0,0.0,0.0,0.0,0.0,0.0,0.0,0.0,0.0,0.0,0.0,0.0,0.0,0.0,0.0,0.0,0.0,0.0,0.0,0.0,0.0,0.0,0.0,0.0,0.0,0.0,0.0,0.0,0.0,0.0,0.0,0.0,0.0,0.0,0.0,0.17,0.0,0.0,0.0,0.0,0.0,0.0,0.0,0.0,0.0,0.0,0.0,0.0,0.0,0.0,0.0,0.0,0.0,0.0,0.0,0.0,0.0,0.0,0.0,0.0,0.0,0.0,0.0,0.0,0.0,0.0,0.0,0.0,0.0,0.0,0.0,0.0,0.0,0.0,0.0,0.0,0.0,0.0,0.0,0.0,0.0,0.0,0.0,0.0,0.0,0.0,0.0,0.0,0.0,0.0,0.0,0.03,0.68,0.79,0.89,1.0,1.0,0.0,0.0,0.0,0.0,0.0,0.0,0.0,0.0,0.0,0.0,0.0,0.0,0.0,0.0,0.0,0.0,0.0,0.0,0.0,0.0,0.0,0.0,0.0,0.0,0.0,0.0,0.0,0.0,0.0,0.0,0.0,0.0,0.0,0.0,0.0,0.0,0.0,0.0,0.0,0.0,0.0,0.0,0.0,0.0,0.0,0.0,0.0,0.0,0.0,0.0,0.0,0.0,0.0,0.0,0.0,0.0,0.0,0.0,0.0],[0.0,0.0,0.0,0.0,0.0,0.0,0.0,0.0,0.0,0.0,0.99,0.99,1.0,1.0,0.6,0.02,0.99,0.95,0.0,0.0,0.0,0.0,0.0,0.0,0.0,0.0,0.0,0.0,0.0,0.0,0.0,0.0,0.01,0.0,1.0,0.23,0.0,0.25,0.0,0.0,0.0,0.0,0.0,0.0,0.0,0.0,0.0,0.0,0.0,0.0,0.0,0.0,0.0,0.0,0.0,0.0,0.0,0.01,1.0,1.0,0.99,0.04,0.01,0.0,0.0,0.0,0.0,0.0,0.0,0.0,0.0,0.0,0.0,0.0,0.0,0.0,0.0,0.0,0.0,0.0,0.0,0.0,0.0,0.0,0.0,0.0,0.0,0.0,0.0,0.0,0.0,0.0,0.0,0.0,0.0,0.0,0.0,0.0,0.0,0.0,0.0,0.0,0.0,0.0,0.0,0.0,0.0,0.0,0.0,0.0,0.0,0.0,0.0,0.0,0.0,0.0,0.0,0.0,0.0,0.0,0.0,0.0,0.0,0.0,0.0,0.0,0.0,0.0,0.0,0.0,0.0,0.0,0.0,0.0,0.0,0.0,0.0,0.0,0.0,0.0,0.0,0.0,0.0,0.0,0.0,0.0,0.0,0.0,0.0,0.0,0.0,0.0,0.0,0.0,0.0,0.0,0.0,0.0,0.0,0.0,0.0,0.0,0.0,0.0,0.0,0.0,0.0,0.0,0.0,0.0,1.0,1.0,1.0,1.0,1.0,1.0,1.0,1.0,0.99,0.98,0.97,1.0,0.01,0.0,0.0,0.0,0.0,0.0,0.0,0.0,0.0,0.0,0.0,0.0,0.01,0.0,0.0,0.0,1.0,1.0,0.93,0.99,0.88,1.0,1.0,1.0,1.0,1.0,0.09,0.06,0.0,0.0,0.0,0.0,0.0,0.0,0.0,0.0,0.0,0.0,0.0,0.0,0.0,0.0,0.0,0.0,0.0,0.0,1.0],[0.0,0.0,0.0,0.0,0.0,0.0,0.0,0.0,0.0,0.0,0.99,1.0,1.0,1.0,0.0,0.0,1.0,0.0,0.0,0.0,0.0,0.0,0.0,0.0,0.0,0.0,0.0,0.0,0.0,0.0,0.0,0.0,0.0,0.0,1.0,0.58,0.0,0.07,0.0,0.0,0.0,0.0,0.0,0.0,0.0,0.0,0.0,0.0,0.0,0.0,0.0,0.0,0.0,0.0,0.0,0.0,0.0,0.0,1.0,1.0,1.0,0.13,0.09,0.0,0.0,0.0,0.0,0.0,0.0,0.0,0.0,0.0,0.0,0.0,0.0,0.0,0.0,0.0,0.0,0.0,0.0,0.0,0.0,0.0,0.0,0.0,0.0,0.0,0.0,0.0,0.0,0.0,0.0,0.0,0.0,0.0,0.0,0.0,0.0,0.0,0.0,0.0,0.0,0.0,0.0,0.0,0.0,0.0,0.0,0.0,0.0,0.0,0.0,0.0,0.0,0.0,0.0,0.0,0.0,0.0,0.0,0.0,0.0,0.0,0.0,0.0,0.0,0.0,0.0,0.0,0.0,0.0,0.0,0.0,0.0,0.0,0.0,0.0,0.0,0.0,0.0,0.0,0.0,0.0,0.0,0.0,0.0,0.0,0.0,0.0,0.0,0.0,0.0,0.0,0.0,0.0,0.0,0.0,0.0,0.0,0.0,0.0,0.0,0.0,0.0,0.0,0.0,0.0,0.0,0.0,1.0,1.0,1.0,1.0,1.0,1.0,1.0,1.0,1.0,1.0,1.0,1.0,0.17,0.0,0.0,0.0,0.0,0.0,0.0,0.0,0.0,0.0,0.0,0.01,0.01,0.0,0.0,0.01,1.0,1.0,0.35,0.18,0.22,1.0,1.0,1.0,1.0,1.0,0.0,0.0,0.0,0.0,0.0,0.0,0.0,0.0,0.0,0.0,0.0,0.0,0.0,0.0,0.0,0.0,0.0,0.0,0.0,0.0,1.0],[0.0,0.0,0.0,0.0,0.0,0.0,0.0,0.0,0.0,0.0,1.0,1.0,1.0,0.98,0.0,0.0,0.99,0.0,0.0,0.0,0.0,0.0,0.0,0.0,0.0,0.0,0.0,0.0,0.0,0.0,0.0,0.0,0.0,0.0,0.99,0.06,0.0,0.03,0.0,0.0,0.0,0.0,0.0,0.0,0.0,0.0,0.0,0.0,0.0,0.0,0.0,0.0,0.0,0.0,0.0,0.0,0.0,0.0,1.0,1.0,1.0,0.29,0.51,0.0,0.0,0.0,0.0,0.0,0.0,0.0,0.0,0.0,0.0,0.0,0.0,0.0,0.0,0.0,0.0,0.0,0.0,0.0,0.0,0.0,0.0,0.0,0.0,0.0,0.0,0.0,0.0,0.0,0.0,0.0,0.0,0.0,0.0,0.0,0.0,0.0,0.0,0.0,0.0,0.0,0.0,0.0,0.0,0.0,0.0,0.0,0.0,0.0,0.0,0.0,0.0,0.0,0.0,0.0,0.0,0.0,0.0,0.0,0.0,0.0,0.0,0.0,0.0,0.0,0.0,0.0,0.0,0.0,0.0,0.0,0.0,0.0,0.0,0.0,0.0,0.0,0.0,0.0,0.0,0.0,0.0,0.0,0.0,0.0,0.0,0.0,0.0,0.0,0.0,0.0,0.0,0.0,0.0,0.0,0.0,0.0,0.0,0.0,0.0,0.0,0.0,0.0,0.0,0.0,0.0,0.0,1.0,1.0,1.0,1.0,1.0,1.0,1.0,1.0,1.0,1.0,1.0,1.0,1.0,0.18,0.0,0.0,0.0,0.0,0.0,0.0,0.0,0.0,0.0,0.08,0.08,0.06,0.0,0.96,1.0,1.0,0.0,0.0,0.03,0.61,1.0,0.99,0.99,0.99,0.0,0.0,0.0,0.0,0.0,0.0,0.0,0.0,0.0,0.0,0.0,0.0,0.0,0.0,0.0,0.0,0.0,0.0,0.0,0.0,0.99],[0.0,0.0,0.0,0.0,0.0,0.0,0.0,0.0,0.0,0.64,0.85,0.97,1.0,0.36,0.06,0.0,0.59,0.0,0.0,0.0,0.0,0.0,0.0,0.0,0.0,0.0,0.0,0.0,0.0,0.0,0.0,0.0,0.0,0.0,0.3,0.07,0.0,0.02,0.0,0.0,0.0,0.0,0.0,0.0,0.0,0.0,0.0,0.0,0.0,0.0,0.0,0.0,0.0,0.0,0.0,0.0,0.0,0.0,0.97,1.0,1.0,0.46,0.62,0.0,0.0,0.0,0.0,0.0,0.0,0.0,0.0,0.0,0.0,0.0,0.0,0.0,0.0,0.0,0.0,0.0,0.0,0.0,0.0,0.0,0.0,0.0,0.0,0.0,0.0,0.0,0.0,0.0,0.0,0.0,0.0,0.0,0.0,0.0,0.0,0.0,0.0,0.0,0.0,0.0,0.0,0.0,0.0,0.0,0.0,0.0,0.0,0.0,0.0,0.0,0.0,0.0,0.0,0.0,0.0,0.0,0.0,0.0,0.0,0.0,0.0,0.0,0.0,0.0,0.0,0.0,0.0,0.0,0.0,0.0,0.0,0.0,0.0,0.0,0.0,0.0,0.0,0.0,0.0,0.0,0.0,0.0,0.0,0.0,0.0,0.0,0.0,0.0,0.0,0.0,0.0,0.0,0.0,0.0,0.0,0.0,0.0,0.0,0.0,0.0,0.0,0.0,0.0,0.0,0.0,0.0,1.0,1.0,1.0,1.0,1.0,1.0,1.0,1.0,1.0,1.0,1.0,1.0,1.0,0.98,0.03,0.0,0.0,0.0,0.0,0.0,0.0,0.0,0.04,0.29,0.28,0.36,0.06,1.0,1.0,1.0,0.0,0.0,0.0,0.16,0.81,0.95,0.95,0.94,0.0,0.0,0.0,0.0,0.0,0.0,0.0,0.0,0.0,0.0,0.0,0.0,0.0,0.0,0.0,0.0,0.0,0.0,0.0,0.0,0.85],[0.0,0.0,0.0,0.0,0.0,0.0,0.0,0.0,0.0,0.87,0.99,0.99,1.0,0.0,0.0,0.0,0.02,0.0,0.0,0.0,0.0,0.0,0.0,0.0,0.0,0.0,0.0,0.0,0.0,0.0,0.0,0.0,0.0,0.0,0.01,0.0,0.0,0.0,0.0,0.0,0.0,0.0,0.0,0.0,0.0,0.0,0.0,0.0,0.0,0.0,0.0,0.0,0.0,0.0,0.0,0.0,0.0,0.0,1.0,0.99,1.0,0.56,0.91,0.01,0.0,0.0,0.0,0.0,0.0,0.0,0.0,0.0,0.0,0.0,0.0,0.0,0.0,0.0,0.0,0.0,0.0,0.0,0.0,0.0,0.0,0.0,0.0,0.0,0.0,0.0,0.0,0.0,0.0,0.0,0.0,0.0,0.01,0.0,0.0,0.0,0.0,0.0,0.0,0.0,0.0,0.0,0.0,0.0,0.0,0.0,0.0,0.0,0.0,0.0,0.0,0.0,0.0,0.0,0.0,0.0,0.0,0.0,0.0,0.0,0.0,0.0,0.0,0.0,0.0,0.0,0.0,0.0,0.0,0.0,0.0,0.0,0.0,0.0,0.0,0.0,0.0,0.0,0.0,0.0,0.0,0.0,0.0,0.0,0.0,0.0,0.0,0.0,0.0,0.0,0.0,0.0,0.0,0.0,0.0,0.0,0.0,0.0,0.0,0.0,0.0,0.0,0.0,0.0,0.0,0.0,1.0,1.0,1.0,1.0,1.0,1.0,1.0,1.0,1.0,1.0,1.0,1.0,1.0,1.0,0.94,0.13,0.0,0.0,0.0,0.0,0.0,0.16,0.66,0.64,0.63,0.65,0.99,1.0,1.0,1.0,0.0,0.0,0.0,0.0,0.26,0.65,0.57,0.71,0.0,0.0,0.0,0.0,0.0,0.0,0.0,0.0,0.0,0.0,0.0,0.0,0.0,0.0,0.0,0.0,0.0,0.0,0.0,0.0,0.06],[0.0,0.0,0.0,0.0,0.0,0.0,0.0,0.0,0.0,0.48,0.97,1.0,1.0,0.25,0.07,0.0,0.27,0.0,0.0,0.0,0.0,0.0,0.0,0.0,0.0,0.0,0.0,0.0,0.0,0.0,0.0,0.0,0.0,0.0,0.61,0.02,0.0,0.03,0.0,0.0,0.0,0.0,0.0,0.0,0.0,0.0,0.0,0.0,0.0,0.0,0.0,0.0,0.0,0.0,0.0,0.0,0.0,0.0,1.0,1.0,0.99,0.61,0.74,0.01,0.0,0.0,0.0,0.0,0.0,0.0,0.0,0.0,0.0,0.0,0.0,0.0,0.0,0.0,0.0,0.0,0.0,0.0,0.0,0.0,0.0,0.0,0.0,0.0,0.0,0.0,0.0,0.0,0.0,0.0,0.0,0.0,0.01,0.0,0.0,0.0,0.0,0.0,0.0,0.0,0.0,0.0,0.0,0.0,0.0,0.0,0.0,0.0,0.0,0.0,0.0,0.0,0.0,0.0,0.0,0.0,0.0,0.0,0.0,0.0,0.0,0.0,0.0,0.0,0.0,0.0,0.0,0.0,0.0,0.0,0.0,0.0,0.0,0.0,0.0,0.0,0.0,0.0,0.0,0.0,0.0,0.0,0.0,0.0,0.0,0.0,0.0,0.0,0.0,0.0,0.0,0.0,0.0,0.0,0.0,0.0,0.0,0.0,0.0,0.0,0.0,0.0,0.0,0.0,0.0,0.0,1.0,1.0,1.0,1.0,1.0,1.0,1.0,1.0,1.0,1.0,1.0,1.0,1.0,0.97,0.01,0.0,0.0,0.0,0.0,0.0,0.0,0.01,0.08,0.33,0.32,0.38,0.06,1.0,1.0,1.0,0.01,0.0,0.0,0.29,0.79,0.77,0.8,0.95,0.0,0.0,0.0,0.0,0.0,0.0,0.0,0.0,0.0,0.0,0.0,0.0,0.0,0.0,0.0,0.0,0.0,0.0,0.0,0.0,0.74],[0.0,0.0,0.0,0.0,0.0,0.0,0.0,0.0,0.0,0.98,0.99,0.96,1.0,0.0,0.0,0.0,0.0,0.0,0.0,0.0,0.0,0.0,0.0,0.0,0.0,0.0,0.0,0.0,0.0,0.0,0.0,0.0,0.0,0.0,0.0,0.0,0.0,0.01,0.0,0.0,0.0,0.0,0.0,0.0,0.0,0.0,0.0,0.0,0.0,0.0,0.0,0.0,0.0,0.0,0.0,0.0,0.0,0.0,1.0,0.99,0.99,0.8,0.92,0.05,0.0,0.0,0.0,0.0,0.0,0.0,0.0,0.0,0.0,0.0,0.0,0.0,0.0,0.0,0.0,0.0,0.0,0.0,0.0,0.0,0.0,0.0,0.0,0.0,0.0,0.0,0.0,0.0,0.0,0.0,0.0,0.0,0.06,0.0,0.0,0.0,0.0,0.0,0.0,0.0,0.0,0.0,0.0,0.0,0.0,0.0,0.0,0.0,0.0,0.0,0.0,0.0,0.0,0.0,0.0,0.0,0.0,0.0,0.0,0.0,0.0,0.0,0.0,0.0,0.0,0.0,0.0,0.0,0.0,0.0,0.0,0.0,0.0,0.0,0.0,0.0,0.0,0.0,0.0,0.0,0.0,0.0,0.0,0.0,0.0,0.0,0.0,0.0,0.0,0.0,0.0,0.0,0.0,0.0,0.0,0.0,0.0,0.0,0.0,0.0,0.0,0.0,0.0,0.0,0.0,0.0,1.0,1.0,1.0,1.0,1.0,1.0,1.0,1.0,1.0,1.0,1.0,1.0,1.0,1.0,1.0,1.0,0.13,0.0,0.0,0.08,0.0,0.99,0.99,0.97,0.97,0.9,1.0,1.0,1.0,1.0,0.0,0.0,0.0,0.0,0.0,0.05,0.05,0.06,0.0,0.0,0.0,0.0,0.0,0.0,0.0,0.0,0.0,0.0,0.0,0.0,0.0,0.0,0.0,0.0,0.0,0.0,0.0,0.0,0.0],[0.0,0.0,0.0,0.0,0.0,0.0,0.0,0.0,0.0,0.76,0.91,0.34,0.91,0.0,0.0,0.0,0.01,0.0,0.0,0.0,0.0,0.0,0.0,0.0,0.0,0.0,0.0,0.0,0.0,0.0,0.0,0.0,0.0,0.0,0.0,0.0,0.0,0.31,0.0,0.0,0.0,0.0,0.0,0.0,0.0,0.0,0.0,0.0,0.0,0.0,0.0,0.0,0.0,0.0,0.0,0.0,0.0,0.0,1.0,0.96,0.99,0.9,0.92,0.36,0.03,0.0,0.0,0.0,0.03,0.0,0.0,0.0,0.0,0.0,0.0,0.0,0.0,0.0,0.0,0.0,0.0,0.0,0.0,0.0,0.0,0.0,0.0,0.0,0.0,0.0,0.0,0.0,0.0,0.0,0.0,0.0,0.13,0.0,0.0,0.0,0.0,0.0,0.0,0.0,0.0,0.0,0.0,0.0,0.0,0.0,0.0,0.0,0.0,0.0,0.0,0.0,0.0,0.0,0.0,0.0,0.0,0.0,0.0,0.0,0.0,0.0,0.0,0.0,0.0,0.0,0.0,0.0,0.0,0.0,0.0,0.0,0.0,0.0,0.0,0.0,0.0,0.0,0.0,0.0,0.0,0.0,0.0,0.0,0.0,0.0,0.0,0.0,0.0,0.0,0.0,0.0,0.0,0.0,0.0,0.0,0.0,0.0,0.0,0.0,0.0,0.0,0.0,0.0,0.0,0.0,1.0,1.0,1.0,1.0,1.0,1.0,1.0,1.0,1.0,1.0,1.0,1.0,1.0,1.0,1.0,1.0,0.93,0.12,0.08,0.48,0.01,0.99,0.99,0.96,0.95,0.95,1.0,1.0,1.0,0.95,0.0,0.0,0.0,0.0,0.0,0.02,0.01,0.02,0.0,0.0,0.0,0.0,0.0,0.0,0.0,0.0,0.0,0.0,0.0,0.0,0.0,0.0,0.0,0.0,0.0,0.0,0.0,0.0,0.02],[0.0,0.0,0.0,0.0,0.0,0.0,0.0,0.0,0.0,0.89,0.52,0.01,0.02,0.0,0.0,0.0,0.0,0.0,0.0,0.0,0.0,0.0,0.0,0.0,0.0,0.0,0.0,0.0,0.0,0.0,0.0,0.0,0.0,0.0,0.0,0.0,0.0,0.27,0.0,0.0,0.0,0.0,0.0,0.0,0.0,0.0,0.0,0.0,0.0,0.0,0.0,0.0,0.0,0.0,0.0,0.0,0.0,0.0,0.99,0.59,0.98,0.86,0.94,0.73,0.39,0.0,0.0,0.0,0.41,0.0,0.0,0.0,0.07,0.0,0.0,0.0,0.0,0.0,0.0,0.0,0.0,0.0,0.0,0.0,0.0,0.0,0.0,0.0,0.0,0.0,0.0,0.0,0.0,0.0,0.0,0.0,0.29,0.0,0.0,0.1,0.0,0.0,0.0,0.0,0.0,0.0,0.0,0.0,0.0,0.0,0.0,0.0,0.0,0.0,0.0,0.0,0.0,0.0,0.0,0.0,0.0,0.0,0.0,0.0,0.0,0.0,0.0,0.0,0.0,0.0,0.0,0.0,0.0,0.0,0.0,0.0,0.0,0.0,0.0,0.0,0.0,0.0,0.0,0.0,0.0,0.0,0.0,0.0,0.0,0.0,0.0,0.0,0.0,0.0,0.0,0.0,0.0,0.0,0.0,0.0,0.0,0.0,0.0,0.0,0.0,0.0,0.0,0.0,0.0,0.0,0.99,1.0,1.0,1.0,1.0,1.0,1.0,1.0,1.0,1.0,1.0,1.0,1.0,1.0,1.0,1.0,1.0,1.0,0.99,0.99,0.37,1.0,1.0,1.0,1.0,1.0,1.0,1.0,0.94,0.07,0.0,0.0,0.0,0.0,0.0,0.0,0.0,0.0,0.0,0.0,0.0,0.0,0.0,0.0,0.0,0.0,0.0,0.0,0.0,0.0,0.0,0.0,0.0,0.0,0.0,0.0,0.0,0.0,0.0],[0.0,0.0,0.0,0.0,0.0,0.0,0.0,0.0,0.0,0.97,0.03,0.0,0.0,0.0,0.0,0.0,0.0,0.0,0.0,0.0,0.0,0.0,0.0,0.0,0.0,0.0,0.0,0.0,0.0,0.0,0.0,0.0,0.0,0.0,0.0,0.0,0.0,0.01,0.0,0.0,0.0,0.0,0.0,0.0,0.0,0.0,0.0,0.0,0.0,0.0,0.0,0.0,0.0,0.0,0.0,0.0,0.0,0.0,1.0,0.95,0.99,0.96,0.96,0.94,0.66,0.0,0.0,0.0,0.98,0.0,0.0,0.0,0.16,0.0,0.0,0.0,0.0,0.0,0.0,0.0,0.0,0.0,0.0,0.0,0.0,0.0,0.0,0.0,0.0,0.0,0.0,0.0,0.0,0.0,0.0,0.0,0.02,0.0,0.0,0.01,0.0,0.0,0.0,0.0,0.0,0.0,0.0,0.0,0.0,0.0,0.0,0.0,0.0,0.0,0.0,0.0,0.0,0.0,0.0,0.0,0.0,0.0,0.0,0.0,0.0,0.0,0.0,0.0,0.0,0.0,0.0,0.0,0.0,0.0,0.0,0.0,0.0,0.0,0.0,0.0,0.0,0.0,0.0,0.0,0.0,0.0,0.0,0.0,0.0,0.0,0.0,0.0,0.0,0.0,0.0,0.0,0.0,0.0,0.0,0.0,0.0,0.0,0.0,0.0,0.0,0.0,0.0,0.0,0.0,0.0,0.98,1.0,1.0,1.0,1.0,1.0,1.0,1.0,1.0,1.0,1.0,1.0,1.0,1.0,1.0,1.0,1.0,1.0,1.0,1.0,0.95,1.0,1.0,1.0,1.0,1.0,1.0,1.0,0.79,0.0,0.0,0.0,0.0,0.0,0.0,0.0,0.0,0.0,0.0,0.0,0.0,0.0,0.0,0.0,0.0,0.0,0.0,0.0,0.0,0.0,0.0,0.0,0.0,0.0,0.0,0.0,0.0,0.0,0.0],[0.0,0.0,0.0,0.0,0.0,0.0,0.0,0.0,0.0,0.9,0.67,0.05,0.02,0.0,0.0,0.0,0.0,0.0,0.0,0.0,0.0,0.0,0.0,0.0,0.0,0.0,0.0,0.0,0.0,0.0,0.0,0.0,0.0,0.0,0.0,0.0,0.0,0.39,0.0,0.0,0.0,0.0,0.0,0.0,0.0,0.0,0.0,0.0,0.0,0.0,0.0,0.0,0.0,0.0,0.0,0.0,0.0,0.0,0.98,0.71,0.96,0.85,0.96,0.49,0.23,0.0,0.0,0.0,0.5,0.0,0.0,0.0,0.05,0.0,0.0,0.0,0.0,0.0,0.0,0.0,0.0,0.0,0.0,0.0,0.0,0.0,0.0,0.0,0.0,0.0,0.0,0.0,0.0,0.0,0.0,0.0,0.17,0.0,0.0,0.09,0.0,0.0,0.0,0.0,0.0,0.0,0.0,0.0,0.0,0.0,0.0,0.0,0.0,0.0,0.0,0.0,0.0,0.0,0.0,0.0,0.0,0.0,0.0,0.0,0.0,0.0,0.0,0.0,0.0,0.0,0.0,0.0,0.0,0.0,0.0,0.0,0.0,0.0,0.0,0.0,0.0,0.0,0.0,0.0,0.0,0.0,0.0,0.0,0.0,0.0,0.0,0.0,0.0,0.0,0.0,0.0,0.0,0.0,0.0,0.0,0.0,0.0,0.0,0.0,0.0,0.0,0.0,0.0,0.0,0.0,0.97,1.0,1.0,1.0,1.0,1.0,1.0,1.0,1.0,1.0,1.0,1.0,1.0,1.0,1.0,1.0,1.0,1.0,1.0,1.0,0.26,1.0,1.0,0.99,0.99,0.99,1.0,1.0,0.96,0.06,0.0,0.0,0.0,0.0,0.0,0.0,0.0,0.0,0.0,0.0,0.0,0.0,0.0,0.0,0.0,0.0,0.0,0.0,0.0,0.0,0.0,0.0,0.0,0.0,0.0,0.0,0.0,0.0,0.0],[0.0,0.0,0.0,0.0,0.0,0.0,0.0,0.0,0.0,0.91,0.96,0.22,0.92,0.0,0.0,0.0,0.0,0.0,0.0,0.0,0.0,0.0,0.0,0.0,0.0,0.0,0.0,0.0,0.0,0.0,0.0,0.0,0.0,0.0,0.0,0.0,0.0,0.49,0.0,0.0,0.0,0.0,0.0,0.0,0.0,0.0,0.0,0.0,0.0,0.0,0.0,0.0,0.0,0.0,0.0,0.0,0.0,0.0,0.97,0.91,0.96,0.9,0.95,0.25,0.07,0.0,0.0,0.0,0.01,0.0,0.0,0.0,0.0,0.0,0.0,0.0,0.0,0.0,0.0,0.0,0.0,0.0,0.0,0.0,0.0,0.0,0.0,0.0,0.0,0.0,0.0,0.0,0.01,0.0,0.0,0.0,0.17,0.0,0.0,0.01,0.0,0.0,0.0,0.0,0.0,0.0,0.0,0.0,0.0,0.0,0.0,0.0,0.0,0.0,0.0,0.0,0.0,0.0,0.0,0.0,0.0,0.0,0.0,0.0,0.0,0.0,0.0,0.0,0.0,0.0,0.0,0.0,0.0,0.0,0.0,0.0,0.0,0.0,0.0,0.0,0.0,0.0,0.0,0.0,0.0,0.0,0.0,0.0,0.0,0.0,0.0,0.0,0.0,0.0,0.0,0.0,0.0,0.0,0.0,0.0,0.0,0.0,0.0,0.0,0.0,0.0,0.0,0.0,0.0,0.0,1.0,1.0,1.0,1.0,1.0,1.0,1.0,1.0,1.0,1.0,1.0,1.0,1.0,1.0,1.0,1.0,0.74,0.09,0.06,0.34,0.02,1.0,1.0,0.96,0.96,0.94,1.0,1.0,1.0,0.96,0.0,0.0,0.0,0.0,0.0,0.01,0.02,0.01,0.0,0.0,0.0,0.0,0.0,0.0,0.0,0.0,0.0,0.0,0.0,0.0,0.0,0.0,0.0,0.0,0.0,0.0,0.0,0.0,0.01],[0.0,0.0,0.0,0.0,0.0,0.0,0.0,0.0,0.0,0.28,0.0,0.0,0.0,0.0,0.0,0.0,0.0,0.0,0.0,0.0,0.0,0.0,0.0,0.0,0.0,0.0,0.0,0.0,0.0,0.0,0.0,0.0,0.0,0.0,0.0,0.0,0.0,0.0,0.0,0.0,0.0,0.0,0.0,0.0,0.0,0.0,0.0,0.0,0.0,0.0,0.0,0.0,0.0,0.0,0.0,0.0,0.0,0.0,1.0,0.08,0.98,0.95,0.97,0.96,0.93,0.03,0.0,0.0,0.99,0.0,0.0,0.0,0.92,0.0,0.0,0.0,0.0,0.0,0.0,0.0,0.0,0.0,0.0,0.0,0.0,0.0,0.0,0.0,0.0,0.0,0.0,0.0,0.0,0.0,0.0,0.0,0.0,0.0,0.0,0.07,0.0,0.0,0.0,0.0,0.0,0.0,0.0,0.0,0.0,0.0,0.0,0.0,0.0,0.0,0.0,0.0,0.0,0.0,0.0,0.0,0.0,0.0,0.0,0.0,0.0,0.0,0.0,0.0,0.0,0.0,0.0,0.0,0.0,0.0,0.0,0.0,0.0,0.0,0.0,0.0,0.0,0.0,0.0,0.0,0.0,0.0,0.0,0.0,0.0,0.0,0.0,0.0,0.0,0.0,0.0,0.0,0.0,0.0,0.0,0.0,0.0,0.0,0.0,0.0,0.0,0.0,0.0,0.0,0.0,0.0,0.01,0.17,1.0,1.0,1.0,1.0,1.0,1.0,1.0,1.0,1.0,1.0,1.0,1.0,1.0,1.0,1.0,1.0,1.0,1.0,1.0,1.0,1.0,1.0,1.0,1.0,1.0,1.0,0.0,0.0,0.0,0.0,0.0,0.0,0.0,0.0,0.0,0.0,0.0,0.0,0.0,0.0,0.0,0.0,0.0,0.0,0.0,0.0,0.0,0.0,0.0,0.0,0.0,0.0,0.0,0.0,0.0,0.0,0.0],[0.0,0.0,0.0,0.0,0.0,0.0,0.0,0.0,0.0,0.02,0.0,0.0,0.0,0.0,0.0,0.0,0.0,0.0,0.0,0.0,0.0,0.0,0.0,0.0,0.0,0.0,0.0,0.0,0.0,0.0,0.0,0.0,0.0,0.0,0.0,0.0,0.0,0.0,0.0,0.0,0.0,0.0,0.0,0.0,0.0,0.0,0.0,0.0,0.0,0.0,0.0,0.0,0.0,0.0,0.0,0.0,0.0,0.0,0.88,0.02,0.82,0.87,0.97,0.97,0.97,0.38,0.0,0.0,0.99,0.01,0.0,0.01,0.88,0.0,0.0,0.0,0.0,0.0,0.0,0.0,0.0,0.0,0.0,0.0,0.0,0.0,0.0,0.0,0.0,0.0,0.0,0.0,0.0,0.0,0.0,0.0,0.0,0.0,0.0,0.89,0.0,0.0,0.0,0.0,0.0,0.0,0.0,0.0,0.0,0.0,0.0,0.0,0.0,0.0,0.0,0.0,0.0,0.0,0.0,0.0,0.0,0.0,0.0,0.0,0.0,0.0,0.0,0.0,0.0,0.0,0.0,0.0,0.0,0.0,0.0,0.0,0.0,0.0,0.0,0.0,0.0,0.0,0.0,0.0,0.0,0.0,0.0,0.0,0.0,0.0,0.0,0.0,0.0,0.0,0.0,0.0,0.0,0.0,0.0,0.0,0.0,0.0,0.0,0.0,0.0,0.0,0.0,0.0,0.0,0.0,0.0,0.0,0.18,0.98,1.0,0.97,1.0,1.0,1.0,1.0,1.0,1.0,1.0,1.0,1.0,1.0,1.0,1.0,1.0,1.0,1.0,1.0,1.0,1.0,1.0,1.0,1.0,1.0,0.0,0.0,0.0,0.0,0.0,0.0,0.0,0.0,0.0,0.0,0.0,0.0,0.0,0.0,0.0,0.0,0.0,0.0,0.0,0.0,0.0,0.0,0.0,0.0,0.0,0.0,0.0,0.0,0.0,0.0,0.0],[0.0,0.0,0.0,0.0,0.0,0.0,0.0,0.0,0.0,0.0,0.0,0.0,0.0,0.0,0.0,0.0,0.0,0.0,0.0,0.0,0.0,0.0,0.0,0.0,0.0,0.0,0.0,0.0,0.0,0.0,0.0,0.0,0.0,0.0,0.0,0.0,0.0,0.0,0.0,0.0,0.0,0.0,0.0,0.0,0.0,0.0,0.0,0.0,0.0,0.0,0.0,0.0,0.0,0.0,0.0,0.0,0.0,0.0,0.17,0.0,0.14,0.41,0.96,0.98,0.97,0.97,0.0,0.0,1.0,0.99,0.0,0.03,0.99,0.0,0.0,0.0,0.0,0.0,0.0,0.0,0.0,0.0,0.0,0.0,0.0,0.0,0.0,0.0,0.0,0.0,0.0,0.0,0.0,0.0,0.0,0.0,0.0,0.0,0.0,0.99,0.0,0.0,0.0,0.0,0.0,0.0,0.0,0.0,0.0,0.0,0.0,0.0,0.0,0.0,0.0,0.0,0.0,0.0,0.0,0.0,0.0,0.0,0.0,0.0,0.0,0.0,0.0,0.0,0.0,0.0,0.0,0.0,0.0,0.0,0.0,0.0,0.0,0.0,0.0,0.0,0.0,0.0,0.0,0.0,0.0,0.0,0.0,0.0,0.0,0.0,0.0,0.0,0.0,0.0,0.0,0.0,0.0,0.0,0.0,0.0,0.0,0.0,0.0,0.0,0.0,0.0,0.0,0.0,0.0,0.0,0.0,0.0,0.0,0.03,0.94,0.01,1.0,1.0,1.0,1.0,1.0,1.0,1.0,1.0,1.0,1.0,1.0,1.0,1.0,1.0,1.0,1.0,1.0,1.0,1.0,1.0,1.0,1.0,0.0,0.0,0.0,0.0,0.0,0.0,0.0,0.0,0.0,0.0,0.0,0.0,0.0,0.0,0.0,0.0,0.0,0.0,0.0,0.0,0.0,0.0,0.0,0.0,0.0,0.0,0.0,0.0,0.0,0.0,0.0],[0.0,0.0,0.0,0.0,0.0,0.0,0.0,0.0,0.0,0.02,0.0,0.0,0.0,0.0,0.0,0.0,0.0,0.0,0.0,0.0,0.0,0.0,0.0,0.0,0.0,0.0,0.0,0.0,0.0,0.0,0.0,0.0,0.0,0.0,0.0,0.0,0.0,0.0,0.0,0.0,0.0,0.0,0.0,0.0,0.0,0.0,0.0,0.0,0.0,0.0,0.0,0.0,0.0,0.0,0.0,0.0,0.0,0.0,0.38,0.0,0.02,0.07,0.76,0.95,0.94,0.57,0.0,0.0,1.0,0.99,0.0,0.09,1.0,0.0,0.0,0.0,0.0,0.0,0.0,0.0,0.0,0.0,0.0,0.0,0.0,0.0,0.0,0.0,0.0,0.0,0.0,0.0,0.0,0.0,0.0,0.0,0.03,0.0,0.0,1.0,0.0,0.0,0.0,0.98,0.0,0.0,0.0,0.0,0.0,0.0,0.0,0.0,0.0,0.0,0.0,0.0,0.0,0.0,0.0,0.0,0.0,0.0,0.0,0.0,0.0,0.0,0.0,0.0,0.0,0.0,0.0,0.0,0.0,0.0,0.0,0.0,0.0,0.0,0.0,0.0,0.0,0.0,0.0,0.0,0.0,0.0,0.0,0.0,0.0,0.0,0.0,0.0,0.0,0.0,0.0,0.0,0.0,0.0,0.0,0.0,0.0,0.0,0.0,0.0,0.0,0.0,0.0,0.0,0.0,0.0,0.0,0.0,0.0,0.0,0.13,0.0,1.0,1.0,1.0,1.0,1.0,1.0,1.0,1.0,1.0,1.0,1.0,1.0,1.0,1.0,1.0,1.0,1.0,1.0,1.0,1.0,1.0,1.0,0.0,0.0,0.0,0.0,0.0,0.0,0.0,0.0,0.0,0.0,0.0,0.0,0.0,0.0,0.0,0.0,0.0,0.0,0.0,0.0,0.0,0.0,0.0,0.0,0.0,0.0,0.0,0.0,0.0,0.0,0.0],[0.0,0.0,0.0,0.0,0.0,0.0,0.0,0.0,0.0,0.0,0.0,0.0,0.0,0.0,0.0,0.0,0.0,0.0,0.0,0.0,0.0,0.0,0.0,0.0,0.0,0.0,0.0,0.0,0.0,0.0,0.0,0.0,0.0,0.0,0.0,0.0,0.0,0.0,0.0,0.0,0.0,0.0,0.0,0.0,0.0,0.0,0.0,0.0,0.0,0.0,0.0,0.0,0.0,0.0,0.0,0.0,0.0,0.0,0.0,0.0,0.0,0.02,0.09,0.87,0.94,0.93,0.0,0.0,1.0,0.99,0.0,0.65,1.0,0.0,0.0,0.0,0.0,0.0,0.0,0.0,0.0,0.0,0.0,0.0,0.0,0.0,0.0,0.0,0.0,0.0,0.0,0.0,0.0,0.0,0.0,0.0,0.0,0.0,0.0,1.0,0.0,0.0,0.0,1.0,0.0,0.0,0.0,0.0,0.0,0.0,0.0,0.0,0.0,0.0,0.0,0.0,0.0,0.0,0.0,0.0,0.0,0.0,0.0,0.0,0.0,0.0,0.0,0.0,0.0,0.0,0.0,0.0,0.0,0.0,0.0,0.0,0.0,0.0,0.0,0.0,0.0,0.0,0.0,0.0,0.0,0.0,0.0,0.0,0.0,0.0,0.0,0.0,0.0,0.0,0.0,0.0,0.0,0.0,0.0,0.0,0.0,0.0,0.0,0.0,0.0,0.0,0.0,0.0,0.0,0.0,0.0,0.0,0.0,0.0,0.0,0.0,0.13,0.93,1.0,1.0,1.0,0.74,1.0,1.0,1.0,1.0,1.0,1.0,1.0,1.0,1.0,1.0,1.0,1.0,1.0,1.0,1.0,1.0,0.0,0.0,0.0,0.0,0.0,0.0,0.0,0.0,0.0,0.0,0.0,0.0,0.0,0.0,0.0,0.0,0.0,0.0,0.0,0.0,0.0,0.0,0.0,0.0,0.0,0.0,0.0,0.0,0.0,0.0,0.0],[0.0,0.0,0.0,0.0,0.0,0.0,0.0,0.0,0.0,0.0,0.0,0.0,0.0,0.0,0.0,0.0,0.0,0.0,0.0,0.0,0.0,0.0,0.0,0.0,0.0,0.0,0.0,0.0,0.0,0.0,0.0,0.0,0.0,0.0,0.0,0.0,0.0,0.0,0.0,0.0,0.0,0.0,0.0,0.0,0.0,0.0,0.0,0.0,0.0,0.0,0.0,0.0,0.0,0.0,0.0,0.0,0.0,0.0,0.0,0.0,0.0,0.02,0.1,0.95,0.95,0.98,0.06,0.11,1.0,0.99,0.0,0.83,1.0,0.0,0.0,0.0,0.0,0.0,0.0,0.0,0.0,0.0,0.0,0.0,0.0,0.0,0.0,0.0,0.0,0.0,0.0,0.0,0.0,0.0,0.0,0.0,0.0,0.0,0.0,1.0,0.0,0.0,0.0,0.99,0.0,0.0,0.0,0.0,0.0,0.0,0.0,0.0,0.0,0.0,0.0,0.0,0.0,0.0,0.0,0.0,0.0,0.0,0.0,0.0,0.0,0.0,0.0,0.0,0.0,0.0,0.0,0.0,0.0,0.0,0.0,0.0,0.0,0.0,0.0,0.0,0.0,0.0,0.0,0.0,0.0,0.0,0.0,0.0,0.0,0.0,0.0,0.0,0.0,0.0,0.0,0.0,0.0,0.0,0.0,0.0,0.0,0.0,0.0,0.0,0.0,0.0,0.0,0.0,0.0,0.0,0.0,0.0,0.0,0.0,0.0,0.0,0.0,0.12,1.0,1.0,1.0,0.09,1.0,1.0,1.0,1.0,1.0,1.0,1.0,1.0,1.0,1.0,1.0,1.0,1.0,1.0,1.0,1.0,0.0,0.0,0.0,0.0,0.0,0.0,0.0,0.0,0.0,0.0,0.0,0.0,0.0,0.0,0.0,0.0,0.0,0.0,0.0,0.0,0.0,0.0,0.0,0.0,0.0,0.0,0.0,0.0,0.0,0.0,0.0],[0.0,0.0,0.0,0.0,0.0,0.0,0.0,0.0,0.0,0.0,0.0,0.0,0.0,0.0,0.0,0.0,0.0,0.0,0.0,0.0,0.0,0.0,0.0,0.0,0.0,0.0,0.0,0.0,0.0,0.0,0.0,0.0,0.0,0.0,0.0,0.0,0.0,0.0,0.0,0.0,0.0,0.0,0.0,0.0,0.0,0.0,0.0,0.0,0.0,0.0,0.0,0.0,0.0,0.0,0.0,0.0,0.0,0.0,0.0,0.0,0.0,0.01,0.01,0.02,0.94,0.09,0.0,0.0,1.0,1.0,0.0,0.54,1.0,0.27,0.0,0.0,0.0,0.0,0.0,0.0,0.0,0.0,0.0,0.0,0.0,0.0,0.0,0.0,0.0,0.0,0.0,0.0,0.0,0.0,0.0,0.0,0.01,0.0,0.0,1.0,0.99,0.0,0.86,1.0,0.0,0.0,0.0,0.0,0.0,0.0,0.0,0.0,0.0,0.0,0.0,0.0,0.0,0.0,0.0,0.0,0.0,0.0,0.0,0.0,0.0,0.0,0.0,0.0,0.0,0.0,0.0,0.0,0.0,0.0,0.0,0.0,0.0,0.0,0.0,0.0,0.0,0.0,0.0,0.0,0.0,0.0,0.0,0.0,0.0,0.0,0.0,0.0,0.0,0.0,0.0,0.0,0.0,0.0,0.0,0.0,0.0,0.0,0.0,0.0,0.0,0.0,0.0,0.0,0.0,0.0,0.0,0.0,0.0,0.0,0.0,0.0,0.0,0.08,0.99,1.0,1.0,0.06,1.0,1.0,1.0,1.0,1.0,1.0,1.0,1.0,1.0,1.0,1.0,1.0,1.0,1.0,1.0,1.0,0.0,0.0,0.0,0.0,0.0,0.0,0.0,0.0,0.0,0.0,0.0,0.0,0.0,0.0,0.0,0.0,0.0,0.0,0.0,0.0,0.0,0.0,0.0,0.0,0.0,0.0,0.0,0.0,0.0,0.0,0.0],[0.0,0.0,0.0,0.0,0.0,0.0,0.0,0.01,0.0,0.99,0.0,0.0,0.0,0.0,0.0,0.0,0.0,0.0,0.0,0.0,0.0,0.0,0.0,0.0,0.0,0.0,0.0,0.0,0.0,0.0,0.0,0.0,0.0,0.0,0.0,0.0,0.0,0.0,0.0,0.0,0.0,0.0,0.0,0.0,0.0,0.0,0.0,0.0,0.0,0.0,0.0,0.0,0.0,0.0,0.0,0.0,0.0,0.0,0.02,0.0,0.0,0.01,0.01,0.01,0.92,0.01,0.0,0.0,1.0,0.99,0.0,0.04,1.0,0.05,0.0,0.0,0.0,0.0,0.0,0.0,0.0,0.0,0.0,0.0,0.0,0.0,0.0,0.0,0.0,0.0,0.0,0.0,0.0,0.0,0.0,0.0,0.97,0.0,0.0,1.0,1.0,0.0,0.75,1.0,0.0,0.0,0.0,0.0,0.0,0.0,0.0,0.0,0.0,0.0,0.0,0.0,0.0,0.0,0.0,0.0,0.0,0.0,0.0,0.0,0.0,0.0,0.0,0.0,0.0,0.0,0.0,0.0,0.0,0.0,0.0,0.0,0.0,0.0,0.0,0.0,0.0,0.0,0.0,0.0,0.0,0.0,0.0,0.0,0.0,0.0,0.0,0.0,0.0,0.0,0.0,0.0,0.0,0.0,0.0,0.0,0.0,0.0,0.0,0.0,0.0,0.0,0.0,0.0,0.0,0.0,0.0,0.0,0.0,0.0,0.0,0.0,0.08,0.48,0.99,1.0,1.0,0.34,1.0,1.0,1.0,1.0,1.0,1.0,1.0,1.0,1.0,1.0,1.0,1.0,1.0,1.0,1.0,1.0,0.0,0.0,0.0,0.0,0.0,0.0,0.0,0.0,0.0,0.0,0.0,0.0,0.0,0.0,0.0,0.0,0.0,0.0,0.0,0.0,0.0,0.0,0.0,0.0,0.0,0.0,0.0,0.0,0.0,0.0,0.0],[0.0,0.0,0.0,0.0,0.0,0.0,0.0,0.22,0.0,0.98,0.0,0.0,0.0,0.0,0.0,0.0,0.0,0.0,0.0,0.0,0.0,0.0,0.0,0.0,0.0,0.0,0.0,0.0,0.0,0.0,0.0,0.0,0.0,0.0,0.0,0.0,0.0,0.0,0.0,0.0,0.0,0.0,0.0,0.0,0.0,0.0,0.0,0.0,0.0,0.0,0.0,0.0,0.0,0.0,0.0,0.0,0.0,0.0,0.0,0.0,0.0,0.0,0.0,0.0,0.48,0.0,0.0,0.0,0.67,0.99,0.0,0.01,1.0,0.86,0.0,0.0,0.0,0.0,0.3,0.0,0.0,0.0,0.0,0.0,0.0,0.0,0.0,0.0,0.0,0.0,0.0,0.0,0.0,0.0,0.0,0.0,0.98,0.0,0.0,1.0,1.0,0.0,0.99,1.0,0.8,0.0,0.0,0.0,0.0,0.0,0.0,0.0,0.0,0.0,0.0,0.0,0.0,0.0,0.0,0.0,0.0,0.0,0.0,0.0,0.0,0.0,0.0,0.0,0.0,0.0,0.0,0.0,0.0,0.0,0.0,0.0,0.0,0.0,0.0,0.0,0.0,0.0,0.0,0.0,0.0,0.0,0.0,0.0,0.0,0.0,0.0,0.0,0.0,0.0,0.0,0.0,0.0,0.0,0.0,0.0,0.0,0.0,0.0,0.0,0.0,0.0,0.0,0.0,0.0,0.0,0.0,0.0,0.0,0.0,0.0,0.0,0.0,0.01,0.37,0.95,0.26,0.02,1.0,1.0,1.0,1.0,1.0,1.0,1.0,1.0,1.0,1.0,1.0,1.0,1.0,1.0,1.0,0.98,0.0,0.0,0.0,0.0,0.0,0.0,0.0,0.0,0.0,0.0,0.0,0.0,0.0,0.0,0.0,0.0,0.0,0.0,0.0,0.0,0.0,0.0,0.0,0.0,0.0,0.0,0.0,0.0,0.0,0.0,0.0],[0.0,0.0,0.0,0.0,0.0,0.0,0.0,0.07,0.0,1.0,0.0,0.0,0.0,0.0,0.0,0.0,0.0,0.0,0.0,0.0,0.0,0.0,0.0,0.0,0.0,0.0,0.0,0.0,0.0,0.0,0.0,0.0,0.0,0.0,0.0,0.0,0.0,0.0,0.0,0.0,0.0,0.0,0.0,0.0,0.0,0.0,0.0,0.0,0.0,0.0,0.0,0.0,0.0,0.0,0.0,0.0,0.0,0.0,0.98,0.0,0.0,0.02,0.03,0.02,0.93,0.0,0.0,0.0,0.99,0.99,0.0,0.01,1.0,0.0,0.0,0.0,0.0,0.0,0.0,0.0,0.0,0.0,0.0,0.0,0.0,0.0,0.0,0.0,0.0,0.0,0.0,0.0,0.0,0.0,0.0,0.0,1.0,0.0,0.0,1.0,1.0,0.0,0.0,1.0,0.0,0.0,0.0,0.0,0.0,0.0,0.0,0.0,0.0,0.0,0.0,0.0,0.0,0.0,0.0,0.0,0.0,0.0,0.0,0.0,0.0,0.0,0.0,0.0,0.0,0.0,0.0,0.0,0.0,0.0,0.0,0.0,0.0,0.0,0.0,0.0,0.0,0.0,0.0,0.0,0.0,0.0,0.0,0.0,0.0,0.0,0.0,0.0,0.0,0.0,0.0,0.0,0.0,0.0,0.0,0.0,0.0,0.0,0.0,0.0,0.0,0.0,0.0,0.0,0.0,0.0,0.0,0.0,0.0,0.0,0.16,0.01,0.99,0.99,1.0,1.0,1.0,1.0,1.0,1.0,1.0,1.0,1.0,1.0,1.0,1.0,1.0,1.0,1.0,1.0,1.0,1.0,1.0,1.0,0.0,0.0,0.0,0.0,0.0,0.0,0.0,0.0,0.0,0.0,0.0,0.0,0.0,0.0,0.0,0.0,0.0,0.0,0.0,0.0,0.0,0.0,0.0,0.0,0.0,0.0,0.0,0.0,0.0,0.0,0.0],[0.0,0.0,0.0,0.0,0.0,0.0,0.0,0.82,0.0,1.0,0.53,0.0,0.0,0.0,0.0,0.0,0.0,0.0,0.0,0.0,0.0,0.0,0.0,0.0,0.0,0.0,0.0,0.0,0.0,0.0,0.0,0.0,0.0,0.0,0.0,0.0,0.0,0.0,0.0,0.0,0.0,0.0,0.0,0.0,0.0,0.0,0.0,0.0,0.0,0.0,0.0,0.0,0.0,0.0,0.0,0.0,0.0,0.0,0.99,0.0,0.01,0.01,0.01,0.0,0.23,0.0,0.0,0.0,0.31,0.0,0.0,0.0,1.0,0.0,0.0,0.0,0.0,0.0,0.54,0.0,0.0,0.0,0.0,0.0,0.0,0.0,0.0,0.0,0.0,0.0,0.0,0.0,0.0,0.0,0.0,0.02,1.0,0.0,0.0,1.0,1.0,0.0,0.0,0.99,0.0,0.0,0.0,0.0,0.0,0.0,0.0,0.0,0.0,0.0,0.0,0.0,0.0,0.0,0.0,0.0,0.0,0.0,0.0,0.0,0.0,0.0,0.0,0.0,0.0,0.0,0.0,0.0,0.0,0.0,0.0,0.0,0.0,0.0,0.0,0.0,0.0,0.0,0.0,0.0,0.0,0.0,0.0,0.0,0.0,0.0,0.0,0.0,0.0,0.0,0.0,0.0,0.0,0.0,0.0,0.0,0.0,0.0,0.0,0.0,0.0,0.0,0.0,0.0,0.0,0.0,0.0,0.0,0.0,0.04,0.66,0.08,0.99,0.99,1.0,1.0,1.0,1.0,1.0,1.0,1.0,1.0,1.0,1.0,1.0,1.0,1.0,1.0,1.0,1.0,1.0,1.0,1.0,1.0,0.0,0.0,0.0,0.0,0.0,0.0,0.0,0.0,0.0,0.0,0.0,0.0,0.0,0.0,0.0,0.0,0.0,0.0,0.0,0.0,0.0,0.0,0.0,0.0,0.0,0.0,0.0,0.0,0.0,0.0,0.0],[0.0,0.0,0.0,0.0,0.0,0.0,0.0,0.67,0.0,1.0,0.88,0.0,0.0,0.0,0.0,0.0,0.0,0.0,0.0,0.0,0.0,0.0,0.0,0.0,0.0,0.0,0.0,0.0,0.0,0.0,0.0,0.0,0.0,0.0,0.0,0.0,0.0,0.0,0.0,0.0,0.0,0.0,0.0,0.0,0.0,0.0,0.0,0.0,0.0,0.0,0.0,0.0,0.0,0.0,0.0,0.0,0.0,0.0,0.91,0.0,0.01,0.01,0.03,0.0,0.09,0.0,0.0,0.0,0.11,0.0,0.0,0.01,0.99,0.0,0.0,0.0,0.0,0.0,0.64,0.0,0.05,0.0,0.0,0.0,0.0,0.0,0.0,0.0,0.0,0.0,0.0,0.0,0.01,0.0,0.0,0.36,1.0,0.11,0.02,1.0,0.96,0.0,0.01,0.56,0.0,0.0,0.0,0.0,0.0,0.0,0.0,0.0,0.0,0.0,0.0,0.0,0.0,0.0,0.0,0.0,0.0,0.0,0.0,0.0,0.0,0.0,0.0,0.0,0.0,0.0,0.0,0.0,0.0,0.0,0.0,0.0,0.0,0.0,0.0,0.0,0.0,0.0,0.0,0.0,0.0,0.0,0.0,0.0,0.0,0.0,0.0,0.0,0.0,0.0,0.0,0.0,0.0,0.0,0.0,0.0,0.0,0.0,0.0,0.0,0.0,0.0,0.0,0.0,0.0,0.0,0.0,0.01,0.08,0.29,0.64,0.33,0.97,0.96,1.0,1.0,0.99,0.96,1.0,1.0,1.0,1.0,1.0,1.0,1.0,1.0,1.0,1.0,1.0,1.0,1.0,1.0,1.0,1.0,0.0,0.0,0.0,0.0,0.0,0.0,0.0,0.0,0.0,0.0,0.0,0.0,0.0,0.0,0.0,0.0,0.0,0.0,0.0,0.0,0.0,0.0,0.0,0.0,0.0,0.0,0.0,0.0,0.0,0.0,0.0],[0.0,0.0,0.0,0.0,0.0,0.0,0.0,0.68,0.0,1.0,0.88,0.0,0.0,0.0,0.0,0.0,0.0,0.0,0.0,0.0,0.0,0.0,0.0,0.0,0.0,0.0,0.0,0.0,0.0,0.0,0.0,0.0,0.0,0.0,0.0,0.0,0.0,0.0,0.0,0.0,0.0,0.0,0.0,0.0,0.0,0.0,0.0,0.0,0.0,0.0,0.0,0.0,0.0,0.0,0.0,0.0,0.0,0.0,0.92,0.0,0.01,0.0,0.04,0.0,0.09,0.0,0.0,0.0,0.12,0.0,0.0,0.01,0.99,0.0,0.0,0.0,0.0,0.0,0.63,0.0,0.05,0.0,0.0,0.0,0.0,0.0,0.0,0.0,0.0,0.0,0.0,0.0,0.01,0.0,0.0,0.36,1.0,0.11,0.02,1.0,0.96,0.0,0.01,0.56,0.0,0.0,0.0,0.0,0.0,0.0,0.0,0.0,0.0,0.0,0.0,0.0,0.0,0.0,0.0,0.0,0.0,0.0,0.0,0.0,0.0,0.0,0.0,0.0,0.0,0.0,0.0,0.0,0.0,0.0,0.0,0.0,0.0,0.0,0.0,0.0,0.0,0.0,0.0,0.0,0.0,0.0,0.0,0.0,0.0,0.0,0.0,0.0,0.0,0.0,0.0,0.0,0.0,0.0,0.0,0.0,0.0,0.0,0.0,0.0,0.0,0.0,0.0,0.0,0.0,0.0,0.01,0.01,0.08,0.28,0.63,0.32,0.97,0.95,1.0,1.0,0.99,0.96,1.0,1.0,1.0,1.0,1.0,1.0,1.0,1.0,1.0,1.0,1.0,1.0,1.0,1.0,1.0,1.0,0.0,0.0,0.0,0.0,0.0,0.0,0.0,0.0,0.0,0.0,0.0,0.0,0.0,0.0,0.0,0.0,0.0,0.0,0.0,0.0,0.0,0.0,0.0,0.0,0.0,0.0,0.0,0.0,0.0,0.0,0.0],[0.0,0.0,0.0,0.0,0.0,0.0,0.0,0.74,0.0,1.0,0.87,0.0,0.0,0.0,0.0,0.0,0.0,0.0,0.0,0.0,0.0,0.0,0.0,0.0,0.0,0.0,0.0,0.0,0.0,0.0,0.0,0.0,0.0,0.0,0.0,0.0,0.0,0.0,0.0,0.0,0.0,0.0,0.0,0.0,0.0,0.0,0.0,0.0,0.0,0.0,0.0,0.0,0.0,0.0,0.0,0.0,0.01,0.0,0.89,0.0,0.01,0.01,0.03,0.0,0.11,0.0,0.0,0.0,0.11,0.01,0.0,0.01,0.99,0.0,0.0,0.01,0.0,0.0,0.75,0.0,0.07,0.0,0.0,0.0,0.0,0.0,0.0,0.0,0.0,0.0,0.0,0.0,0.0,0.0,0.0,0.25,0.99,0.13,0.05,1.0,0.99,0.0,0.02,0.48,0.0,0.0,0.0,0.0,0.0,0.0,0.0,0.0,0.0,0.0,0.0,0.0,0.0,0.0,0.0,0.0,0.0,0.0,0.0,0.0,0.0,0.0,0.0,0.0,0.0,0.0,0.0,0.0,0.0,0.0,0.0,0.0,0.0,0.0,0.0,0.0,0.0,0.0,0.0,0.0,0.0,0.0,0.0,0.0,0.0,0.0,0.0,0.0,0.0,0.0,0.0,0.0,0.0,0.0,0.0,0.0,0.0,0.0,0.0,0.0,0.0,0.0,0.0,0.0,0.0,0.0,0.0,0.0,0.06,0.36,0.65,0.38,0.9,0.95,1.0,1.0,0.99,0.94,1.0,1.0,1.0,1.0,1.0,1.0,1.0,1.0,1.0,1.0,1.0,1.0,1.0,1.0,1.0,1.0,0.0,0.0,0.0,0.0,0.0,0.0,0.0,0.0,0.0,0.0,0.0,0.0,0.0,0.0,0.0,0.0,0.0,0.0,0.0,0.0,0.0,0.0,0.0,0.0,0.0,0.0,0.0,0.0,0.0,0.0,0.0],[0.0,0.0,0.0,0.0,0.0,0.0,0.0,0.0,0.0,1.0,0.0,0.0,0.0,0.0,0.0,0.0,0.0,0.0,0.0,0.0,0.0,0.0,0.0,0.0,0.0,0.0,0.0,0.0,0.0,0.0,0.0,0.0,0.0,0.0,0.0,0.0,0.0,0.0,0.0,0.0,0.0,0.0,0.0,0.0,0.0,0.0,0.0,0.0,0.0,0.0,0.0,0.0,0.0,0.0,0.0,0.0,0.0,0.0,0.99,0.0,0.02,0.04,0.57,0.33,0.95,0.02,0.0,0.0,1.0,0.98,0.0,0.01,1.0,0.0,0.0,0.0,0.0,0.0,0.0,0.0,0.0,0.0,0.0,0.0,0.0,0.0,0.0,0.0,0.0,0.0,0.0,0.0,0.0,0.0,0.0,0.0,0.98,0.0,0.0,1.0,0.35,0.0,0.0,0.94,0.0,0.0,0.0,0.0,0.0,0.0,0.0,0.0,0.0,0.0,0.0,0.0,0.0,0.0,0.0,0.0,0.0,0.0,0.0,0.0,0.0,0.0,0.0,0.0,0.0,0.0,0.0,0.0,0.0,0.0,0.0,0.0,0.0,0.0,0.0,0.0,0.0,0.0,0.0,0.0,0.0,0.0,0.0,0.0,0.0,0.0,0.0,0.0,0.0,0.0,0.0,0.0,0.0,0.0,0.0,0.0,0.0,0.0,0.0,0.0,0.0,0.0,0.0,0.0,0.0,0.0,0.0,0.0,0.0,0.06,0.99,0.06,1.0,1.0,1.0,1.0,1.0,1.0,1.0,1.0,1.0,1.0,1.0,1.0,1.0,1.0,1.0,1.0,1.0,1.0,1.0,1.0,1.0,1.0,0.0,0.0,0.0,0.0,0.0,0.0,0.0,0.0,0.0,0.0,0.0,0.0,0.0,0.0,0.0,0.0,0.0,0.0,0.0,0.0,0.0,0.0,0.0,0.0,0.0,0.0,0.0,0.0,0.0,0.0,0.0],[0.0,0.0,0.0,0.0,0.0,0.0,0.0,0.0,0.0,0.15,0.0,0.0,0.0,0.0,0.0,0.0,0.0,0.0,0.0,0.0,0.0,0.0,0.0,0.0,0.0,0.0,0.0,0.0,0.0,0.0,0.0,0.0,0.0,0.0,0.0,0.0,0.0,0.14,0.0,0.0,0.0,0.0,0.0,0.0,0.0,0.0,0.0,0.0,0.0,0.0,0.0,0.0,0.0,0.0,0.0,0.0,0.0,0.0,0.97,0.31,0.95,0.87,0.93,0.94,0.91,0.11,0.0,0.0,0.99,0.0,0.0,0.39,0.95,0.0,0.0,0.0,0.0,0.0,0.0,0.0,0.0,0.0,0.0,0.0,0.0,0.0,0.0,0.0,0.0,0.0,0.0,0.0,0.0,0.0,0.0,0.0,0.01,0.0,0.0,0.03,0.0,0.0,0.0,0.0,0.0,0.0,0.0,0.0,0.0,0.0,0.0,0.0,0.0,0.0,0.0,0.0,0.0,0.0,0.0,0.0,0.0,0.0,0.0,0.0,0.0,0.0,0.0,0.0,0.0,0.0,0.0,0.0,0.0,0.0,0.0,0.0,0.0,0.0,0.0,0.0,0.0,0.0,0.0,0.0,0.0,0.0,0.0,0.0,0.0,0.0,0.0,0.0,0.0,0.0,0.0,0.0,0.0,0.0,0.0,0.0,0.0,0.0,0.0,0.0,0.0,0.0,0.0,0.0,0.0,0.0,0.0,0.01,0.96,1.0,1.0,1.0,1.0,1.0,1.0,1.0,1.0,1.0,1.0,1.0,1.0,1.0,1.0,1.0,1.0,1.0,0.98,1.0,1.0,1.0,1.0,1.0,1.0,1.0,0.0,0.0,0.0,0.0,0.0,0.0,0.0,0.0,0.0,0.0,0.0,0.0,0.0,0.0,0.0,0.0,0.0,0.0,0.0,0.0,0.0,0.0,0.0,0.0,0.0,0.0,0.0,0.0,0.0,0.0,0.0],[0.0,0.0,0.0,0.0,0.0,0.0,0.0,0.0,0.0,0.0,0.06,0.51,1.0,1.0,0.03,0.0,0.14,0.02,0.0,0.0,0.0,0.0,0.0,0.0,0.0,0.0,0.0,0.0,0.0,0.0,0.0,0.0,0.0,0.0,1.0,0.98,0.0,0.01,0.0,0.0,0.0,0.0,0.0,0.0,0.0,0.0,0.0,0.0,0.0,0.0,0.0,0.0,0.0,0.0,0.0,0.0,0.0,0.0,0.44,1.0,0.99,0.23,0.06,0.0,0.0,0.0,0.0,0.0,0.0,0.0,0.0,0.0,0.0,0.0,0.0,0.0,0.0,0.0,0.0,0.0,0.0,0.0,0.0,0.0,0.0,0.0,0.0,0.0,0.0,0.0,0.0,0.0,0.0,0.0,0.0,0.0,0.0,0.0,0.0,0.0,0.0,0.0,0.0,0.0,0.0,0.0,0.0,0.0,0.0,0.0,0.0,0.0,0.0,0.0,0.0,0.0,0.0,0.0,0.0,0.0,0.0,0.0,0.0,0.0,0.0,0.0,0.0,0.0,0.0,0.0,0.0,0.0,0.0,0.0,0.0,0.0,0.0,0.0,0.0,0.0,0.0,0.0,0.0,0.0,0.0,0.0,0.0,0.0,0.0,0.0,0.0,0.0,0.0,0.0,0.0,0.0,0.0,0.0,0.0,0.0,0.0,0.0,0.0,0.0,0.0,0.0,0.0,0.0,0.0,0.0,1.0,1.0,1.0,1.0,1.0,1.0,1.0,1.0,0.94,0.79,0.96,1.0,0.0,0.0,0.0,0.0,0.0,0.0,0.0,0.0,0.0,0.0,0.0,0.0,0.0,0.0,0.0,0.0,1.0,1.0,0.46,0.16,0.53,0.99,1.0,0.99,0.99,0.98,0.02,0.02,0.0,0.0,0.0,0.0,0.0,0.0,0.0,0.0,0.0,0.0,0.0,0.0,0.0,0.0,0.0,0.0,0.0,0.0,1.0],[0.0,0.0,0.0,0.0,0.0,0.0,0.0,0.0,0.0,0.0,0.0,0.3,1.0,1.0,0.0,0.0,0.07,0.01,0.0,0.0,0.0,0.0,0.0,0.0,0.0,0.0,0.0,0.0,0.0,0.0,0.0,0.0,0.01,0.0,1.0,0.97,0.0,0.0,0.0,0.0,0.0,0.0,0.0,0.0,0.0,0.0,0.0,0.0,0.0,0.0,0.0,0.0,0.0,0.0,0.0,0.0,0.0,0.0,0.0,1.0,0.97,0.05,0.01,0.0,0.0,0.0,0.0,0.0,0.0,0.0,0.0,0.0,0.0,0.0,0.0,0.0,0.0,0.0,0.0,0.0,0.0,0.0,0.0,0.0,0.0,0.0,0.0,0.0,0.0,0.0,0.0,0.0,0.0,0.0,0.0,0.0,0.0,0.0,0.0,0.0,0.0,0.0,0.0,0.0,0.0,0.0,0.0,0.0,0.0,0.0,0.0,0.0,0.0,0.0,0.0,0.0,0.0,0.0,0.0,0.0,0.0,0.0,0.0,0.0,0.0,0.0,0.0,0.0,0.0,0.0,0.0,0.0,0.0,0.0,0.0,0.0,0.0,0.0,0.0,0.0,0.0,0.0,0.0,0.0,0.0,0.0,0.0,0.0,0.0,0.0,0.0,0.0,0.0,0.0,0.0,0.0,0.0,0.0,0.0,0.0,0.0,0.0,0.0,0.0,0.0,0.0,0.0,0.0,0.0,0.0,1.0,1.0,1.0,1.0,1.0,1.0,1.0,0.95,0.07,0.0,0.06,0.96,0.0,0.0,0.0,0.0,0.0,0.0,0.0,0.0,0.0,0.0,0.0,0.0,0.0,0.0,0.0,0.0,1.0,1.0,0.7,0.92,0.61,1.0,1.0,0.99,0.99,0.99,0.15,0.52,0.0,0.0,0.0,0.0,0.0,0.0,0.0,0.0,0.0,0.0,0.0,0.0,0.0,0.0,0.0,0.0,0.0,0.0,1.0],[0.0,0.0,0.0,0.0,0.0,0.0,0.0,0.0,0.0,0.0,0.0,0.0,0.25,1.0,0.41,1.0,1.0,1.0,1.0,0.71,0.35,0.36,0.0,0.0,0.0,0.0,0.0,0.0,0.01,0.94,0.02,0.52,0.99,0.16,0.81,0.0,0.0,0.0,0.0,0.0,0.0,0.0,0.0,0.0,0.0,0.0,0.0,0.0,0.0,0.0,0.0,0.0,0.0,0.0,0.0,0.0,0.0,0.18,0.0,0.02,0.0,0.0,0.0,0.0,0.0,0.0,0.0,0.0,0.0,0.0,0.0,0.0,0.0,0.0,0.0,0.0,0.0,0.0,0.0,0.0,0.0,0.0,0.0,0.0,0.0,0.0,0.0,0.0,0.0,0.0,0.0,0.0,0.0,0.0,0.0,0.0,0.0,0.0,0.0,0.0,0.0,0.0,0.0,0.0,0.0,0.0,0.0,0.0,0.0,0.0,0.0,0.0,0.0,0.0,0.0,0.0,0.01,0.0,0.0,0.0,0.0,0.0,0.0,0.0,0.0,0.0,0.0,0.0,0.0,0.0,0.0,0.0,0.0,0.0,0.0,0.0,0.0,0.0,0.0,0.0,0.0,0.0,0.0,0.0,0.0,0.0,0.59,0.0,0.0,0.0,0.0,0.0,0.0,0.0,0.0,0.0,0.0,0.0,0.0,0.0,0.0,0.0,0.0,0.0,0.0,0.0,0.0,0.0,0.0,0.0,0.93,0.35,0.0,0.0,0.0,0.01,0.0,0.0,0.0,0.0,0.0,0.0,0.0,0.0,0.0,0.0,0.0,0.0,0.0,0.0,0.0,0.0,0.0,0.0,0.0,0.0,0.0,0.0,0.46,0.7,1.0,1.0,1.0,1.0,1.0,1.0,1.0,1.0,1.0,1.0,1.0,1.0,1.0,1.0,1.0,1.0,1.0,1.0,0.99,0.23,0.02,0.0,0.01,0.65,0.15,0.78,1.0,1.0,1.0],[0.0,0.0,0.0,0.0,0.0,0.0,0.0,0.0,0.0,0.0,0.0,0.0,0.3,1.0,1.0,1.0,1.0,1.0,1.0,0.08,0.0,0.0,0.0,0.0,0.0,0.0,0.0,0.0,0.0,0.84,0.01,0.34,0.99,0.0,0.99,0.0,0.0,0.0,0.0,0.0,0.0,0.0,0.0,0.0,0.0,0.0,0.0,0.0,0.0,0.0,0.0,0.0,0.0,0.0,0.0,0.0,0.0,0.0,0.0,0.0,0.0,0.0,0.0,0.0,0.0,0.0,0.0,0.0,0.0,0.0,0.0,0.0,0.0,0.0,0.0,0.0,0.0,0.0,0.0,0.0,0.0,0.0,0.0,0.0,0.0,0.0,0.0,0.0,0.0,0.0,0.0,0.0,0.0,0.0,0.0,0.0,0.0,0.0,0.0,0.0,0.0,0.0,0.0,0.0,0.0,0.0,0.0,0.0,0.0,0.0,0.0,0.0,0.0,0.0,0.0,0.0,0.0,0.0,0.0,0.0,0.0,0.0,0.0,0.0,0.0,0.0,0.0,0.0,0.0,0.0,0.0,0.0,0.0,0.0,0.0,0.0,0.0,0.0,0.0,0.0,0.0,0.0,0.0,0.0,0.0,0.0,0.95,0.0,0.0,0.0,0.0,0.0,0.0,0.0,0.0,0.0,0.0,0.0,0.0,0.0,0.0,0.0,0.0,0.0,0.0,0.0,0.0,0.0,0.0,0.0,0.99,0.18,0.0,0.0,0.0,0.0,0.0,0.0,0.0,0.0,0.0,0.0,0.0,0.0,0.0,0.0,0.0,0.0,0.0,0.0,0.0,0.0,0.0,0.0,0.0,0.0,0.0,0.0,0.16,0.92,1.0,1.0,1.0,1.0,1.0,1.0,1.0,1.0,1.0,1.0,1.0,1.0,1.0,1.0,1.0,1.0,1.0,1.0,1.0,0.98,0.0,0.0,0.0,0.06,0.0,1.0,1.0,1.0,1.0],[0.0,0.0,0.0,0.0,0.0,0.0,0.0,0.0,0.0,0.0,0.0,0.0,0.19,1.0,0.72,1.0,0.99,1.0,1.0,0.42,0.29,0.44,0.0,0.0,0.0,0.0,0.0,0.0,0.0,0.87,0.02,0.39,0.98,0.5,0.78,0.0,0.02,0.0,0.0,0.0,0.0,0.0,0.0,0.0,0.0,0.0,0.0,0.0,0.0,0.0,0.0,0.0,0.0,0.0,0.0,0.0,0.0,0.01,0.0,0.05,0.0,0.0,0.0,0.0,0.0,0.0,0.0,0.0,0.0,0.0,0.0,0.0,0.0,0.0,0.0,0.0,0.0,0.0,0.0,0.0,0.0,0.0,0.0,0.0,0.0,0.0,0.0,0.0,0.0,0.0,0.0,0.0,0.0,0.0,0.0,0.0,0.0,0.0,0.0,0.0,0.0,0.0,0.0,0.0,0.0,0.0,0.0,0.0,0.0,0.0,0.0,0.0,0.0,0.0,0.0,0.0,0.0,0.0,0.0,0.0,0.0,0.0,0.0,0.0,0.0,0.0,0.0,0.0,0.0,0.0,0.0,0.0,0.0,0.0,0.0,0.0,0.0,0.0,0.0,0.0,0.0,0.0,0.0,0.0,0.0,0.0,0.54,0.0,0.0,0.0,0.0,0.0,0.0,0.0,0.0,0.0,0.0,0.0,0.0,0.0,0.0,0.0,0.0,0.0,0.0,0.0,0.0,0.0,0.0,0.0,0.88,0.22,0.03,0.0,0.0,0.0,0.0,0.0,0.0,0.0,0.0,0.0,0.0,0.0,0.0,0.0,0.0,0.0,0.0,0.0,0.0,0.0,0.0,0.0,0.0,0.0,0.0,0.0,0.53,0.61,1.0,1.0,1.0,1.0,1.0,1.0,1.0,1.0,1.0,1.0,1.0,1.0,1.0,1.0,1.0,1.0,1.0,1.0,0.85,0.31,0.0,0.0,0.0,0.28,0.04,0.64,0.96,1.0,1.0],[0.0,0.0,0.0,0.0,0.0,0.0,0.0,0.0,0.0,0.0,0.0,0.0,1.0,1.0,1.0,1.0,1.0,1.0,1.0,0.02,0.0,0.0,0.0,0.0,0.0,0.0,0.0,0.0,0.0,0.0,0.0,0.01,0.98,0.0,0.99,0.0,0.0,0.0,0.0,0.0,0.0,0.0,0.0,0.0,0.0,0.0,0.0,0.0,0.0,0.0,0.0,0.0,0.0,0.0,0.0,0.0,0.0,0.0,0.0,0.01,0.0,0.0,0.0,0.0,0.0,0.0,0.0,0.0,0.0,0.0,0.0,0.0,0.0,0.0,0.0,0.0,0.0,0.0,0.0,0.0,0.0,0.0,0.0,0.0,0.0,0.0,0.0,0.0,0.0,0.0,0.0,0.0,0.0,0.0,0.0,0.0,0.0,0.0,0.0,0.0,0.0,0.0,0.0,0.0,0.0,0.0,0.0,0.0,0.0,0.0,0.0,0.0,0.0,0.0,0.0,0.0,0.0,0.0,0.0,0.0,0.0,0.0,0.0,0.0,0.0,0.0,0.0,0.0,0.0,0.0,0.0,0.0,0.0,0.0,0.0,0.0,0.0,0.0,0.0,0.0,0.0,0.0,0.0,0.0,0.0,0.0,0.0,0.0,0.0,0.0,0.0,0.0,0.0,0.0,0.0,0.0,0.0,0.0,0.0,0.0,0.0,0.0,0.0,0.0,0.0,0.0,0.0,0.0,0.0,0.0,1.0,1.0,0.61,0.16,0.0,0.29,0.0,0.0,0.0,0.0,0.0,0.0,0.0,0.0,0.0,0.0,0.0,0.0,0.0,0.0,0.0,0.0,0.0,0.0,0.0,0.0,0.0,0.0,0.99,1.0,1.0,1.0,1.0,1.0,1.0,1.0,1.0,1.0,1.0,1.0,1.0,1.0,1.0,1.0,1.0,1.0,1.0,1.0,1.0,0.01,0.0,0.0,0.0,0.0,0.0,1.0,1.0,1.0,1.0],[0.0,0.0,0.0,0.0,0.0,0.0,0.0,0.0,0.0,0.0,0.89,0.08,1.0,1.0,1.0,1.0,1.0,1.0,1.0,0.0,0.0,0.0,0.0,0.0,0.0,0.0,0.0,0.0,0.0,0.0,0.0,0.0,0.96,0.0,1.0,0.0,0.0,0.0,0.0,0.0,0.0,0.0,0.0,0.0,0.0,0.0,0.0,0.0,0.0,0.0,0.0,0.0,0.0,0.0,0.0,0.0,0.0,0.12,0.0,0.99,0.01,0.0,0.0,0.0,0.0,0.0,0.0,0.0,0.0,0.0,0.0,0.0,0.0,0.0,0.0,0.0,0.0,0.0,0.0,0.0,0.0,0.23,0.0,0.0,0.0,0.0,0.0,0.0,0.0,0.0,0.0,0.0,0.0,0.0,0.0,0.0,0.0,0.0,0.0,0.0,0.0,0.0,0.0,0.0,0.0,0.0,0.0,0.0,0.0,0.0,0.0,0.0,0.0,0.0,0.0,0.0,0.0,0.0,0.0,0.0,0.0,0.0,0.0,0.0,0.0,0.0,0.0,0.0,0.0,0.0,0.0,0.0,0.0,0.0,0.0,0.0,0.0,0.0,0.0,0.0,0.0,0.0,0.0,0.0,0.0,0.0,0.0,0.0,0.0,0.0,0.0,0.0,0.0,0.0,0.0,0.0,0.0,0.0,0.0,0.0,0.0,0.0,0.0,0.0,0.0,0.0,0.0,0.0,0.0,0.0,1.0,1.0,1.0,0.81,0.26,0.79,0.0,0.0,0.0,0.0,0.0,0.0,0.0,0.0,0.0,0.0,0.0,0.0,0.0,0.0,0.0,0.0,0.0,0.0,0.0,0.0,0.0,0.0,1.0,1.0,1.0,1.0,1.0,1.0,1.0,1.0,1.0,1.0,1.0,1.0,1.0,1.0,1.0,0.42,1.0,0.01,1.0,1.0,0.0,0.0,0.0,0.0,0.0,0.0,0.0,0.0,1.0,1.0,1.0],[0.0,0.0,0.0,0.0,0.0,0.0,0.0,0.0,0.31,0.0,0.57,0.43,0.99,1.0,0.98,1.0,1.0,1.0,0.95,0.28,0.1,0.0,0.0,0.0,0.0,0.0,0.0,0.0,0.0,0.0,0.0,0.0,0.6,0.01,0.89,0.0,0.06,0.0,0.0,0.0,0.0,0.0,0.0,0.0,0.0,0.0,0.0,0.0,0.0,0.0,0.0,0.0,0.0,0.0,0.0,0.0,0.0,0.5,0.15,0.9,0.0,0.0,0.0,0.0,0.0,0.0,0.0,0.0,0.0,0.0,0.0,0.0,0.0,0.0,0.0,0.0,0.0,0.0,0.0,0.0,0.0,0.37,0.0,0.02,0.0,0.0,0.0,0.0,0.0,0.0,0.0,0.0,0.0,0.0,0.0,0.0,0.0,0.0,0.0,0.0,0.0,0.0,0.0,0.0,0.0,0.0,0.0,0.0,0.0,0.0,0.0,0.0,0.0,0.0,0.0,0.0,0.04,0.0,0.0,0.0,0.0,0.0,0.0,0.0,0.0,0.0,0.0,0.0,0.0,0.0,0.0,0.0,0.0,0.0,0.0,0.0,0.0,0.0,0.0,0.0,0.0,0.0,0.0,0.0,0.0,0.0,0.0,0.0,0.0,0.0,0.0,0.0,0.0,0.0,0.0,0.0,0.0,0.0,0.0,0.0,0.0,0.0,0.0,0.0,0.0,0.0,0.0,0.0,0.0,0.0,1.0,1.0,0.99,0.95,0.65,0.77,0.05,0.02,0.0,0.0,0.0,0.01,0.0,0.0,0.0,0.0,0.0,0.0,0.0,0.0,0.0,0.0,0.0,0.0,0.0,0.0,0.0,0.0,0.99,0.99,1.0,1.0,1.0,1.0,1.0,1.0,1.0,1.0,1.0,1.0,1.0,0.98,0.96,0.16,0.78,0.03,0.49,0.41,0.0,0.0,0.0,0.0,0.0,0.0,0.0,0.0,0.49,0.94,1.0],[0.0,0.0,0.0,0.0,0.0,0.0,0.0,0.0,0.19,0.0,0.56,0.67,1.0,1.0,0.99,1.0,1.0,1.0,0.75,0.2,0.11,0.0,0.0,0.0,0.0,0.0,0.0,0.0,0.0,0.0,0.0,0.0,0.53,0.01,0.94,0.0,0.01,0.0,0.0,0.0,0.0,0.0,0.0,0.0,0.0,0.0,0.0,0.0,0.0,0.0,0.0,0.0,0.0,0.0,0.0,0.0,0.0,0.47,0.15,0.91,0.01,0.0,0.0,0.0,0.0,0.0,0.0,0.0,0.0,0.0,0.0,0.0,0.0,0.0,0.0,0.0,0.0,0.0,0.0,0.0,0.0,0.39,0.0,0.04,0.0,0.0,0.0,0.0,0.0,0.01,0.0,0.0,0.0,0.0,0.0,0.0,0.0,0.0,0.0,0.0,0.0,0.0,0.0,0.0,0.0,0.0,0.0,0.0,0.0,0.0,0.0,0.0,0.0,0.0,0.0,0.0,0.07,0.0,0.0,0.0,0.0,0.0,0.0,0.0,0.0,0.0,0.0,0.0,0.0,0.0,0.0,0.0,0.0,0.0,0.0,0.0,0.0,0.0,0.0,0.0,0.0,0.0,0.0,0.0,0.0,0.0,0.0,0.0,0.0,0.0,0.0,0.0,0.0,0.0,0.0,0.0,0.0,0.0,0.0,0.0,0.0,0.0,0.0,0.0,0.0,0.0,0.0,0.0,0.0,0.0,1.0,1.0,0.99,0.95,0.57,0.8,0.05,0.01,0.0,0.0,0.0,0.02,0.0,0.0,0.0,0.0,0.0,0.0,0.0,0.0,0.0,0.0,0.0,0.0,0.0,0.0,0.0,0.0,0.99,0.99,1.0,1.0,1.0,1.0,1.0,1.0,1.0,1.0,1.0,1.0,1.0,1.0,0.99,0.13,0.87,0.01,0.41,0.28,0.01,0.0,0.0,0.0,0.0,0.0,0.0,0.01,0.4,0.99,1.0],[0.0,0.0,0.0,0.0,0.0,0.0,0.0,0.0,0.24,0.0,0.5,0.7,0.99,1.0,0.99,1.0,1.0,1.0,0.78,0.04,0.05,0.0,0.0,0.0,0.0,0.0,0.0,0.0,0.0,0.0,0.0,0.0,0.73,0.03,0.93,0.0,0.07,0.0,0.0,0.0,0.0,0.0,0.0,0.0,0.0,0.0,0.0,0.0,0.0,0.0,0.0,0.0,0.0,0.0,0.0,0.0,0.0,0.4,0.19,0.97,0.01,0.0,0.0,0.0,0.0,0.0,0.0,0.0,0.0,0.0,0.0,0.0,0.0,0.0,0.0,0.0,0.0,0.0,0.0,0.0,0.0,0.26,0.0,0.06,0.0,0.0,0.0,0.0,0.0,0.01,0.0,0.0,0.0,0.0,0.0,0.0,0.0,0.0,0.0,0.0,0.0,0.0,0.0,0.0,0.0,0.0,0.0,0.0,0.0,0.0,0.0,0.0,0.0,0.0,0.0,0.0,0.02,0.0,0.0,0.0,0.0,0.0,0.0,0.0,0.0,0.0,0.0,0.0,0.0,0.0,0.0,0.0,0.0,0.0,0.0,0.0,0.0,0.0,0.0,0.0,0.0,0.0,0.0,0.0,0.0,0.0,0.0,0.0,0.0,0.0,0.0,0.0,0.0,0.0,0.0,0.0,0.0,0.0,0.0,0.0,0.0,0.0,0.0,0.0,0.0,0.0,0.0,0.0,0.0,0.0,1.0,1.0,0.99,0.94,0.71,0.95,0.06,0.02,0.0,0.0,0.0,0.01,0.0,0.0,0.0,0.0,0.0,0.0,0.0,0.0,0.0,0.0,0.0,0.0,0.0,0.0,0.0,0.0,0.98,0.99,1.0,1.0,1.0,1.0,1.0,1.0,1.0,1.0,1.0,1.0,0.99,0.98,0.95,0.17,0.83,0.01,0.42,0.19,0.0,0.0,0.0,0.0,0.0,0.0,0.0,0.01,0.24,0.97,1.0],[0.0,0.0,0.0,0.0,0.0,0.0,0.0,0.0,0.0,0.0,0.0,0.0,0.01,1.0,1.0,1.0,1.0,1.0,1.0,0.0,0.0,0.0,0.0,0.0,0.0,0.0,0.0,0.0,0.0,0.75,0.05,0.59,0.99,0.0,0.65,0.0,0.0,0.0,0.0,0.0,0.0,0.0,0.0,0.0,0.0,0.0,0.0,0.0,0.0,0.0,0.0,0.0,0.0,0.0,0.0,0.0,0.0,0.0,0.0,0.0,0.0,0.0,0.0,0.0,0.0,0.0,0.0,0.0,0.0,0.0,0.0,0.0,0.0,0.0,0.0,0.0,0.0,0.0,0.0,0.0,0.0,0.0,0.0,0.0,0.0,0.0,0.0,0.0,0.0,0.0,0.0,0.0,0.0,0.0,0.0,0.0,0.0,0.0,0.0,0.0,0.0,0.0,0.0,0.0,0.0,0.0,0.0,0.0,0.0,0.0,0.0,0.0,0.0,0.0,0.0,0.0,0.0,0.0,0.0,0.0,0.0,0.0,0.0,0.0,0.0,0.0,0.0,0.0,0.0,0.0,0.0,0.0,0.0,0.0,0.0,0.0,0.0,0.0,0.0,0.0,0.0,0.0,0.0,0.0,0.0,0.0,1.0,0.0,0.0,0.0,0.0,0.0,0.0,0.0,0.0,0.0,0.0,0.0,0.0,0.0,0.0,0.0,0.0,0.0,0.0,0.0,0.0,0.0,0.0,0.0,0.09,0.0,0.0,0.0,0.0,0.0,0.0,0.0,0.0,0.0,0.0,0.0,0.0,0.0,0.0,0.0,0.0,0.0,0.0,0.0,0.0,0.0,0.0,0.0,0.0,0.0,0.0,0.0,0.02,0.15,1.0,1.0,1.0,1.0,1.0,1.0,1.0,1.0,1.0,1.0,1.0,1.0,1.0,1.0,1.0,1.0,1.0,1.0,1.0,1.0,1.0,0.0,0.84,1.0,0.9,1.0,1.0,1.0,1.0],[0.0,0.0,0.0,0.0,0.0,0.0,0.0,0.0,0.0,0.0,0.0,0.0,0.45,1.0,1.0,1.0,0.49,1.0,1.0,0.0,0.0,0.0,0.0,0.0,0.0,0.0,0.0,0.0,0.0,0.04,0.04,0.69,0.97,0.0,0.92,0.0,0.0,0.0,0.0,0.0,0.0,0.0,0.0,0.0,0.0,0.0,0.0,0.0,0.0,0.0,0.0,0.0,0.0,0.0,0.0,0.0,0.0,0.0,0.0,0.0,0.0,0.0,0.0,0.0,0.0,0.0,0.0,0.0,0.0,0.0,0.0,0.0,0.0,0.0,0.0,0.0,0.0,0.0,0.0,0.0,0.0,0.0,0.0,0.06,0.0,0.0,0.0,0.0,0.0,0.0,0.0,0.0,0.0,0.0,0.0,0.0,0.0,0.0,0.0,0.0,0.0,0.0,0.0,0.0,0.0,0.0,0.0,0.0,0.0,0.0,0.0,0.0,0.0,0.0,0.0,0.0,0.0,0.0,0.0,0.0,0.0,0.0,0.0,0.0,0.0,0.0,0.0,0.0,0.0,0.0,0.0,0.0,0.0,0.0,0.0,0.0,0.0,0.0,0.0,0.0,0.0,0.0,0.0,0.0,0.0,0.0,0.0,0.0,0.0,0.0,0.0,0.0,0.0,0.0,0.0,0.0,0.0,0.0,0.0,0.0,0.0,0.0,0.0,0.0,0.0,0.0,0.0,0.0,0.0,0.0,0.06,0.0,0.0,0.0,0.0,0.0,0.0,0.0,0.0,0.0,0.0,0.0,0.0,0.0,0.0,0.0,0.0,0.0,0.0,0.0,0.0,0.0,0.0,0.0,0.0,0.0,0.0,0.0,0.02,0.52,1.0,1.0,1.0,1.0,1.0,1.0,1.0,1.0,1.0,1.0,1.0,1.0,1.0,1.0,1.0,1.0,1.0,1.0,1.0,1.0,1.0,0.0,0.09,1.0,0.0,1.0,1.0,1.0,1.0],[0.0,0.0,0.0,0.0,0.0,0.0,0.0,0.0,0.0,0.0,0.0,0.0,0.0,1.0,0.32,1.0,0.0,0.39,1.0,0.0,0.0,0.0,0.0,0.0,0.0,0.0,0.0,0.0,0.0,0.05,0.78,0.84,0.87,0.0,0.05,0.0,0.0,0.0,0.0,0.0,0.0,0.0,0.0,0.0,0.0,0.0,0.0,0.0,0.0,0.0,0.0,0.0,0.0,0.0,0.0,0.0,0.0,0.0,0.0,0.0,0.0,0.0,0.0,0.0,0.0,0.0,0.0,0.0,0.0,0.0,0.0,0.0,0.0,0.0,0.0,0.0,0.0,0.0,0.0,0.0,0.0,0.0,0.0,0.01,0.0,0.0,0.0,0.0,0.0,0.0,0.0,0.0,0.0,0.0,0.0,0.0,0.0,0.0,0.0,0.0,0.0,0.0,0.0,0.0,0.0,0.0,0.0,0.0,0.0,0.0,0.0,0.0,0.0,0.0,0.0,0.0,0.0,0.07,0.0,0.0,0.0,0.0,0.0,0.0,0.0,0.0,0.0,0.0,0.0,0.0,0.0,0.0,0.0,0.0,0.0,0.0,0.0,0.0,0.0,0.0,0.0,0.0,0.0,0.0,0.0,0.0,0.0,0.0,0.0,0.0,0.0,0.0,0.0,0.0,0.0,0.0,0.0,0.0,0.0,0.0,0.0,0.0,0.0,0.0,0.0,0.0,0.0,0.0,0.0,0.0,0.0,0.0,0.0,0.0,0.0,0.0,0.0,0.0,0.0,0.0,0.0,0.0,0.0,0.0,0.0,0.0,0.0,0.0,0.0,0.0,0.0,0.0,0.0,0.0,0.0,0.0,0.0,0.0,0.0,0.0,1.0,1.0,1.0,1.0,1.0,1.0,1.0,0.99,1.0,1.0,1.0,1.0,1.0,1.0,1.0,1.0,1.0,1.0,1.0,1.0,1.0,1.0,1.0,1.0,0.74,1.0,1.0,1.0,0.14],[0.0,0.0,0.0,0.0,0.0,0.0,0.0,0.0,0.0,0.0,0.0,0.0,0.0,1.0,1.0,1.0,0.0,0.0,1.0,0.0,0.0,0.0,0.0,0.0,0.0,0.0,0.0,0.0,0.0,0.01,0.49,0.25,0.06,0.0,0.0,0.0,0.0,0.0,0.0,0.0,0.0,0.0,0.0,0.0,0.0,0.0,0.0,0.0,0.0,0.0,0.0,0.0,0.0,0.0,0.0,0.0,0.0,0.0,0.0,0.0,0.0,0.0,0.0,0.0,0.0,0.0,0.0,0.0,0.0,0.0,0.0,0.0,0.0,0.0,0.0,0.0,0.0,0.0,0.0,0.0,0.0,0.0,0.0,1.0,0.0,0.0,0.0,0.0,0.0,0.0,0.0,0.0,0.0,0.0,0.0,0.0,0.0,0.0,0.0,0.0,0.0,0.0,0.0,0.0,0.0,0.0,0.0,0.0,0.0,0.0,0.0,0.0,0.0,0.0,0.0,0.0,0.01,1.0,0.0,0.0,0.0,0.0,0.0,0.0,0.0,0.0,0.0,0.0,0.0,0.0,0.0,0.0,0.0,0.0,0.0,0.0,0.0,0.0,0.0,0.0,0.0,0.0,0.0,0.0,0.0,0.0,1.0,0.0,0.0,0.0,0.0,0.0,0.0,0.0,0.0,0.0,0.0,0.0,0.0,0.0,0.0,0.0,0.0,0.0,0.0,0.0,0.0,0.0,0.0,0.0,0.0,0.0,0.0,0.0,0.0,0.0,0.0,0.0,0.0,0.0,0.0,0.0,0.0,0.0,0.0,0.0,0.0,0.0,0.0,0.0,0.0,0.0,0.0,0.0,0.0,0.0,0.0,0.0,0.0,0.0,1.0,1.0,1.0,1.0,1.0,0.98,1.0,0.98,1.0,1.0,1.0,1.0,1.0,1.0,1.0,1.0,1.0,1.0,1.0,1.0,1.0,1.0,1.0,1.0,1.0,1.0,1.0,1.0,0.0],[0.0,0.0,0.0,0.0,0.0,0.0,0.0,0.0,0.0,0.0,0.0,0.0,0.0,1.0,0.0,1.0,0.0,0.91,1.0,0.0,0.0,0.0,0.0,0.0,0.0,0.0,0.0,0.0,0.0,0.91,0.99,0.97,0.98,0.0,0.02,0.0,0.0,0.0,0.0,0.0,0.0,0.0,0.0,0.0,0.0,0.0,0.0,0.0,0.0,0.0,0.0,0.0,0.0,0.0,0.0,0.0,0.0,0.0,0.0,0.0,0.0,0.0,0.0,0.0,0.0,0.0,0.0,0.0,0.0,0.0,0.0,0.0,0.0,0.0,0.0,0.0,0.0,0.0,0.0,0.0,0.0,0.0,0.0,0.0,0.0,0.0,0.0,0.0,0.0,0.0,0.0,0.0,0.0,0.0,0.0,0.0,0.0,0.0,0.0,0.0,0.0,0.0,0.0,0.0,0.0,0.0,0.0,0.0,0.0,0.0,0.0,0.0,0.0,0.0,0.0,0.0,0.0,0.0,0.0,0.0,0.0,0.0,0.0,0.0,0.0,0.0,0.0,0.0,0.0,0.0,0.0,0.0,0.0,0.0,0.0,0.0,0.0,0.0,0.0,0.0,0.0,0.0,0.0,0.0,0.0,0.0,0.03,0.0,0.0,0.0,0.0,0.0,0.0,0.0,0.0,0.0,0.0,0.0,0.0,0.0,0.0,0.0,0.0,0.0,0.0,0.0,0.0,0.0,0.0,0.0,0.0,0.0,0.0,0.0,0.0,0.0,0.0,0.0,0.0,0.0,0.0,0.0,0.0,0.0,0.0,0.0,0.0,0.0,0.0,0.0,0.0,0.0,0.0,0.0,0.0,0.0,0.0,0.0,0.0,0.0,1.0,1.0,1.0,1.0,1.0,0.96,0.99,0.95,1.0,1.0,1.0,1.0,1.0,1.0,1.0,1.0,1.0,1.0,1.0,1.0,1.0,1.0,1.0,1.0,0.02,1.0,1.0,1.0,0.03],[0.0,0.0,0.0,0.0,0.0,0.0,0.0,0.0,0.0,0.0,0.0,0.0,0.0,1.0,0.0,0.99,0.0,0.0,1.0,0.0,0.0,0.0,0.0,0.0,0.0,0.0,0.0,0.0,0.0,0.67,0.98,0.96,0.91,0.0,0.01,0.0,0.0,0.0,0.0,0.0,0.0,0.0,0.0,0.0,0.0,0.0,0.0,0.0,0.0,0.0,0.0,0.0,0.0,0.0,0.0,0.0,0.0,0.0,0.0,0.0,0.0,0.0,0.0,0.0,0.0,0.0,0.0,0.0,0.0,0.0,0.0,0.0,0.0,0.0,0.0,0.0,0.0,0.0,0.0,0.0,0.0,0.0,0.0,0.0,0.0,0.0,0.0,0.0,0.0,0.0,0.0,0.0,0.0,0.0,0.0,0.0,0.0,0.0,0.0,0.0,0.0,0.0,0.0,0.0,0.0,0.0,0.0,0.0,0.0,0.0,0.0,0.0,0.0,0.0,0.0,0.0,0.0,0.0,0.0,0.0,0.0,0.0,0.0,0.0,0.0,0.0,0.0,0.0,0.0,0.0,0.0,0.0,0.0,0.0,0.0,0.0,0.0,0.0,0.0,0.0,0.0,0.0,0.0,0.0,0.0,0.0,0.0,0.0,0.0,0.0,0.0,0.0,0.0,0.0,0.0,0.0,0.0,0.0,0.0,0.0,0.0,0.0,0.0,0.0,0.0,0.0,0.0,0.0,0.0,0.0,0.0,0.0,0.0,0.0,0.0,0.0,0.0,0.0,0.0,0.0,0.0,0.0,0.0,0.0,0.0,0.0,0.0,0.0,0.0,0.0,0.0,0.0,0.0,0.0,0.0,0.0,0.0,0.0,0.0,0.0,1.0,1.0,1.0,1.0,0.42,0.16,0.13,0.17,1.0,1.0,1.0,1.0,1.0,1.0,1.0,1.0,1.0,1.0,1.0,1.0,1.0,0.99,0.85,0.96,0.0,1.0,1.0,1.0,0.0],[0.0,0.0,0.0,0.0,0.0,0.0,0.0,0.0,0.0,0.0,0.0,0.0,0.0,1.0,0.0,1.0,0.0,0.97,1.0,0.0,0.0,0.0,0.0,0.0,0.0,0.0,0.0,0.0,0.86,0.95,0.99,0.95,0.97,0.0,0.0,0.0,0.0,0.0,0.0,0.0,0.0,0.0,0.0,0.0,0.0,0.0,0.0,0.0,0.0,0.0,0.0,0.0,0.0,0.0,0.0,0.0,0.0,0.0,0.0,0.0,0.0,0.0,0.0,0.0,0.0,0.0,0.0,0.0,0.0,0.0,0.0,0.0,0.0,0.0,0.0,0.0,0.0,0.0,0.0,0.0,0.0,0.0,0.0,0.0,0.0,0.0,0.0,0.0,0.0,0.0,0.0,0.0,0.0,0.0,0.0,0.0,0.0,0.0,0.0,0.0,0.0,0.0,0.0,0.0,0.0,0.0,0.0,0.0,0.0,0.0,0.0,0.0,0.0,0.0,0.0,0.0,0.0,0.05,0.0,0.0,0.0,0.0,0.0,0.0,0.0,0.0,0.0,0.0,0.0,0.0,0.0,0.0,0.0,0.0,0.0,0.0,0.0,0.0,0.0,0.0,0.0,0.0,0.0,0.0,0.0,0.0,1.0,0.97,0.0,0.0,0.0,0.0,0.0,0.0,0.0,0.0,0.0,0.0,0.0,0.0,0.0,0.0,0.0,0.0,0.0,0.0,0.0,0.0,0.0,0.0,0.0,0.0,0.0,0.0,0.0,0.0,0.0,0.0,0.0,0.0,0.0,0.0,0.0,0.0,0.0,0.0,0.0,0.0,0.0,0.0,0.0,0.0,0.0,0.0,0.0,0.0,0.0,0.0,0.0,0.0,1.0,1.0,1.0,1.0,1.0,0.78,0.87,0.83,1.0,1.0,1.0,1.0,1.0,1.0,1.0,1.0,1.0,1.0,1.0,1.0,1.0,1.0,1.0,1.0,1.0,1.0,1.0,1.0,0.0],[0.0,0.0,0.0,0.0,0.0,0.0,0.0,0.0,0.0,0.0,0.0,0.0,0.0,0.0,0.0,1.0,0.0,0.02,1.0,0.0,0.0,0.0,0.0,0.0,0.0,0.0,0.0,0.0,0.98,0.97,0.99,0.96,0.95,0.0,0.0,0.0,0.0,0.0,0.0,0.0,0.0,0.0,0.0,0.0,0.0,0.0,0.0,0.0,0.0,0.0,0.0,0.0,0.0,0.0,0.0,0.0,0.0,0.0,0.0,0.0,0.0,0.0,0.0,0.0,0.0,0.0,0.0,0.0,0.0,0.0,0.0,0.0,0.0,0.0,0.0,0.0,0.0,0.0,0.0,0.0,0.0,0.0,0.0,0.0,0.0,0.0,0.0,0.0,0.0,0.0,0.0,0.0,0.0,0.0,0.0,0.0,0.0,0.0,0.0,0.0,0.0,0.0,0.0,0.0,0.0,0.0,0.0,0.0,0.0,0.0,0.0,0.0,0.0,0.0,0.0,0.0,0.0,0.0,0.0,0.0,0.0,0.0,0.0,0.0,0.0,0.0,0.0,0.0,0.0,0.0,0.0,0.0,0.0,0.0,0.0,0.0,0.0,0.0,0.0,0.0,0.0,0.0,0.0,0.0,0.0,0.0,0.99,0.99,0.0,0.0,0.0,0.0,0.0,0.0,0.0,0.0,0.0,0.0,0.0,0.0,0.0,0.0,0.0,0.0,0.0,0.0,0.0,0.0,0.0,0.0,0.0,0.0,0.0,0.0,0.0,0.0,0.0,0.0,0.0,0.0,0.0,0.0,0.0,0.0,0.0,0.0,0.0,0.0,0.0,0.0,0.0,0.0,0.0,0.0,0.0,0.0,0.0,0.0,0.0,0.0,1.0,1.0,1.0,1.0,0.01,0.03,0.01,0.01,1.0,1.0,1.0,1.0,1.0,1.0,1.0,1.0,1.0,1.0,1.0,1.0,1.0,1.0,1.0,1.0,1.0,1.0,1.0,1.0,0.0],[0.0,0.0,0.0,0.0,0.0,0.0,0.0,0.0,0.0,0.0,0.0,0.0,0.0,1.0,0.0,1.0,0.0,0.0,1.0,0.0,0.0,0.0,0.0,0.0,0.0,0.0,0.0,0.0,0.03,0.49,0.96,0.48,0.08,0.0,0.0,0.0,0.0,0.0,0.0,0.0,0.0,0.0,0.0,0.0,0.0,0.0,0.0,0.0,0.0,0.0,0.0,0.0,0.0,0.0,0.0,0.0,0.0,0.0,0.0,0.0,0.0,0.0,0.0,0.0,0.0,0.0,0.0,0.0,0.0,0.0,0.0,0.0,0.0,0.0,0.0,0.0,0.0,0.0,0.0,0.0,0.0,0.0,0.0,0.02,0.0,0.0,0.0,0.0,0.0,0.0,0.0,0.0,0.0,0.0,0.0,0.0,0.0,0.0,0.0,0.0,0.0,0.0,0.0,0.0,0.0,0.0,0.0,0.0,0.0,0.0,0.0,0.0,0.0,0.0,0.0,0.0,0.0,1.0,0.0,0.0,0.0,0.0,0.0,0.0,0.0,0.0,0.0,0.0,0.0,0.0,0.0,0.0,0.0,0.0,0.0,0.0,0.0,0.0,0.0,0.0,0.0,0.0,0.0,0.0,0.0,0.0,1.0,1.0,0.0,0.0,0.0,0.0,0.0,0.0,0.0,0.0,0.0,0.0,0.0,0.0,0.0,0.0,0.0,0.0,0.0,0.0,0.0,0.0,0.0,0.0,0.0,0.0,0.0,0.0,0.0,0.0,0.0,0.0,0.0,0.0,0.0,0.0,0.0,0.0,0.0,0.0,0.0,0.0,0.0,0.0,0.0,0.0,0.0,0.0,0.0,0.0,0.0,0.0,0.0,0.0,1.0,1.0,1.0,1.0,1.0,0.49,0.41,0.42,1.0,1.0,1.0,1.0,1.0,1.0,1.0,1.0,1.0,1.0,1.0,1.0,1.0,1.0,1.0,1.0,1.0,1.0,1.0,1.0,0.0],[0.0,0.0,0.0,0.0,0.0,0.0,0.0,0.0,0.0,0.0,0.0,0.0,0.0,1.0,0.09,1.0,0.0,0.0,1.0,0.0,0.0,0.0,0.0,0.0,0.0,0.0,0.0,0.0,0.95,0.34,0.82,0.01,0.01,0.0,0.0,0.0,0.0,0.0,0.0,0.0,0.0,0.0,0.0,0.0,0.0,0.0,0.0,0.0,0.0,0.0,0.0,0.0,0.0,0.0,0.0,0.0,0.0,0.0,0.0,0.0,0.0,0.0,0.0,0.0,0.0,0.0,0.0,0.0,0.0,0.0,0.0,0.0,0.0,0.0,0.0,0.0,0.0,0.0,0.0,0.0,0.0,0.0,0.0,0.9,0.0,0.0,0.0,0.0,0.0,0.0,0.0,0.0,0.0,0.0,0.0,0.0,0.0,0.0,0.0,0.0,0.0,0.0,0.0,0.0,0.0,0.0,0.0,0.0,0.0,0.0,0.0,0.0,0.0,0.0,0.0,0.0,1.0,1.0,0.0,0.0,0.0,0.0,0.0,0.0,0.0,0.0,0.0,0.0,0.0,0.0,0.0,0.0,0.0,0.0,0.0,0.0,0.0,0.0,0.0,0.0,0.0,0.0,0.0,0.0,0.0,0.0,1.0,1.0,0.0,0.0,0.0,0.0,0.0,0.0,0.0,0.0,0.0,0.0,0.0,0.0,0.0,0.0,0.0,0.0,0.0,0.0,0.0,0.0,0.0,0.0,0.0,0.0,0.0,0.0,0.0,0.0,0.0,0.0,0.0,0.0,0.0,0.0,0.0,0.0,0.0,0.0,0.0,0.0,0.0,0.0,0.0,0.0,0.0,0.0,0.0,0.0,0.0,0.0,0.0,0.0,1.0,1.0,1.0,1.0,1.0,0.41,0.28,0.19,1.0,1.0,1.0,1.0,1.0,1.0,1.0,1.0,1.0,1.0,1.0,1.0,1.0,1.0,1.0,1.0,1.0,1.0,1.0,1.0,0.0],[0.0,0.0,0.0,0.0,0.0,0.0,0.0,0.0,0.0,0.0,0.0,0.0,0.0,0.02,0.0,1.0,0.0,0.0,1.0,0.0,0.0,0.0,0.0,0.0,0.0,0.0,0.0,0.0,0.99,0.0,0.43,0.0,0.0,0.0,0.0,0.0,0.0,0.0,0.0,0.0,0.0,0.0,0.0,0.0,0.0,0.0,0.0,0.0,0.0,0.0,0.0,0.0,0.0,0.0,0.0,0.0,0.0,0.0,0.0,0.0,0.0,0.0,0.0,0.0,0.0,0.0,0.0,0.0,0.0,0.0,0.0,0.0,0.0,0.0,0.0,0.0,0.0,0.0,0.0,0.0,0.0,0.0,0.0,0.98,0.0,0.0,0.0,0.0,0.0,0.0,0.0,0.0,0.0,0.0,0.0,0.0,0.0,0.0,0.0,0.0,0.0,0.0,0.0,0.0,0.0,0.0,0.0,0.0,0.0,0.0,0.0,0.0,0.0,0.0,0.0,0.0,1.0,1.0,0.0,0.98,0.97,0.0,0.0,0.0,0.0,0.0,0.0,0.0,0.0,0.0,0.0,0.0,0.0,0.0,0.0,0.0,0.0,0.0,0.0,0.0,0.0,0.0,0.0,0.0,0.0,1.0,1.0,1.0,0.0,0.0,0.0,0.0,0.0,0.0,0.0,0.0,0.0,0.0,0.0,0.0,0.0,0.0,0.0,0.0,0.0,0.0,0.0,0.0,0.0,0.0,0.0,0.0,0.0,0.0,0.0,0.0,0.0,0.0,0.0,0.0,0.0,0.0,0.0,0.0,0.0,0.0,0.0,0.0,0.0,0.0,0.0,0.0,0.0,0.0,0.0,0.0,0.0,0.0,0.0,0.0,0.99,1.0,0.85,1.0,0.0,0.0,0.01,0.0,1.0,1.0,1.0,1.0,1.0,1.0,1.0,1.0,1.0,1.0,1.0,1.0,1.0,1.0,1.0,1.0,1.0,1.0,1.0,1.0,0.0],[0.0,0.0,0.0,0.0,0.0,0.0,0.0,0.0,0.0,0.0,0.0,0.0,0.0,0.0,0.0,1.0,0.0,0.0,1.0,0.0,0.0,0.0,0.0,0.0,0.0,0.0,0.0,0.0,0.78,0.0,0.55,0.0,0.0,0.0,0.0,0.0,0.0,0.0,0.0,0.0,0.0,0.0,0.0,0.0,0.0,0.0,0.0,0.0,0.0,0.0,0.0,0.0,0.0,0.0,0.0,0.0,0.0,0.0,0.0,0.0,0.0,0.0,0.0,0.0,0.0,0.0,0.0,0.0,0.0,0.0,0.0,0.0,0.0,0.0,0.0,0.0,0.0,0.0,0.0,0.0,0.0,0.0,0.0,0.24,0.0,0.0,0.0,0.0,0.0,0.0,0.0,0.0,0.0,0.0,0.0,0.0,0.0,0.0,0.0,0.0,0.0,0.0,0.0,0.0,0.0,0.0,0.0,0.0,0.0,0.0,0.0,0.0,0.0,0.0,0.0,0.0,0.94,1.0,0.0,1.0,1.0,0.0,0.0,0.0,0.0,0.0,0.0,0.0,0.0,0.0,0.0,0.0,0.0,0.0,0.0,0.0,0.0,0.0,0.0,0.0,0.0,0.0,0.0,0.0,0.0,1.0,1.0,1.0,0.0,0.0,0.0,0.0,0.0,0.0,0.0,0.0,0.0,0.0,0.0,0.0,0.0,0.0,0.0,0.0,0.0,0.0,0.0,0.0,0.0,0.0,0.0,0.0,0.0,0.0,0.0,0.0,0.0,0.0,0.0,0.0,0.0,0.0,0.0,0.0,0.0,0.0,0.0,0.0,0.0,0.0,0.0,0.0,0.0,0.0,0.0,0.0,0.0,0.0,0.0,0.0,0.23,0.98,0.31,0.01,0.0,0.0,0.0,0.0,1.0,1.0,1.0,1.0,1.0,1.0,1.0,1.0,1.0,1.0,1.0,1.0,1.0,1.0,1.0,1.0,1.0,1.0,1.0,1.0,0.0],[0.0,0.0,0.0,0.0,0.0,0.0,0.0,0.0,0.0,0.0,0.0,0.0,0.0,0.0,0.0,0.99,0.0,0.0,1.0,0.0,0.0,0.0,0.0,0.0,0.0,0.0,0.0,0.0,0.68,0.0,0.05,0.0,0.0,0.0,0.0,0.0,0.0,0.0,0.0,0.0,0.0,0.0,0.0,0.0,0.0,0.0,0.0,0.0,0.0,0.0,0.0,0.0,0.0,0.0,0.0,0.0,0.0,0.0,0.0,0.0,0.0,0.0,0.0,0.0,0.0,0.0,0.0,0.0,0.0,0.0,0.0,0.0,0.0,0.0,0.0,0.0,0.0,0.0,0.0,0.0,0.0,0.0,0.0,0.04,0.0,0.0,0.0,0.0,0.0,0.0,0.0,0.0,0.0,0.0,0.0,0.0,0.0,0.0,0.0,0.0,0.0,0.0,0.0,0.0,0.0,0.0,0.0,0.0,0.0,0.0,0.0,0.0,0.0,0.0,0.0,0.0,0.99,1.0,0.0,1.0,1.0,0.0,0.0,0.0,0.0,0.0,0.0,0.0,0.0,0.0,0.0,0.0,0.0,0.0,0.0,0.0,0.0,0.0,0.0,0.0,0.0,0.0,0.0,0.0,0.0,1.0,1.0,1.0,0.0,0.0,0.0,0.0,0.0,0.0,0.0,0.0,0.0,0.0,0.0,0.0,0.0,0.0,0.0,0.0,0.0,0.0,0.0,0.0,0.0,0.0,0.0,0.0,0.0,0.0,0.0,0.0,0.0,0.0,0.0,0.0,0.0,0.0,0.0,0.0,0.0,0.0,0.0,0.0,0.0,0.0,0.0,0.0,0.0,0.0,0.0,0.0,0.0,0.0,0.0,0.0,0.02,0.0,0.0,0.0,0.0,0.0,0.0,0.0,1.0,1.0,1.0,1.0,1.0,1.0,1.0,1.0,1.0,1.0,1.0,1.0,1.0,1.0,1.0,1.0,1.0,1.0,1.0,1.0,0.0],[0.0,0.0,0.0,0.0,0.0,0.0,0.0,0.0,0.0,0.0,0.0,0.0,0.0,0.0,0.0,0.0,0.0,0.0,0.0,0.0,0.0,0.0,0.0,0.0,0.0,0.0,0.0,0.0,0.02,0.0,0.03,0.0,0.0,0.0,0.0,0.0,0.0,0.0,0.0,0.0,0.0,0.0,0.0,0.0,0.0,0.0,0.0,0.0,0.0,0.0,0.0,0.0,0.0,0.0,0.0,0.0,0.0,0.0,0.0,0.0,0.0,0.0,0.0,0.0,0.0,0.0,0.0,0.0,0.0,0.0,0.0,0.0,0.0,0.0,0.0,0.0,0.0,0.0,0.0,0.0,0.0,0.0,0.0,0.0,0.0,0.01,0.0,0.0,0.0,0.0,0.0,0.0,0.0,0.0,0.0,0.0,0.0,0.0,0.0,0.0,0.0,0.0,0.0,0.0,0.0,0.0,0.0,0.0,0.0,0.0,0.0,0.0,0.0,0.0,0.0,0.0,0.0,1.0,0.0,1.0,1.0,0.0,0.0,0.0,0.0,0.0,0.0,0.0,0.0,0.0,0.0,0.0,0.0,0.0,0.0,0.0,0.0,0.0,0.0,0.0,0.0,0.0,0.0,0.0,0.0,1.0,1.0,1.0,0.0,0.0,0.0,0.0,0.0,0.0,0.0,0.0,0.0,0.0,0.0,0.0,0.0,0.0,0.0,0.0,0.0,0.0,0.0,0.0,0.0,0.0,0.0,0.0,0.0,0.0,0.0,0.0,0.0,0.0,0.0,0.0,0.0,0.0,0.0,0.0,0.0,0.0,0.0,0.0,0.0,0.0,0.0,0.0,0.0,0.0,0.0,0.0,0.0,0.0,0.0,0.0,0.0,0.0,0.0,0.0,0.0,0.0,0.0,0.0,0.0,0.0,1.0,1.0,1.0,0.99,1.0,1.0,1.0,1.0,1.0,1.0,1.0,1.0,1.0,1.0,1.0,1.0,1.0,1.0,0.0],[0.0,0.0,0.0,0.0,0.0,0.0,0.0,0.0,0.0,0.0,0.0,0.0,0.0,0.0,0.0,1.0,0.0,0.0,1.0,0.0,0.0,0.0,0.0,0.0,0.0,0.0,0.0,0.0,0.9,0.0,0.0,0.0,0.0,0.0,0.0,0.0,0.0,0.0,0.0,0.0,0.0,0.0,0.0,0.0,0.0,0.0,0.0,0.0,0.0,0.0,0.0,0.0,0.0,0.0,0.0,0.0,0.0,0.0,0.0,0.0,0.0,0.0,0.0,0.0,0.0,0.0,0.0,0.0,0.0,0.0,0.0,0.0,0.0,0.0,0.0,0.0,0.0,0.0,0.0,0.0,0.0,0.0,0.0,0.28,0.0,0.0,0.0,0.0,0.0,0.0,0.0,0.0,0.0,0.0,0.0,0.0,0.0,0.0,0.0,0.0,0.0,0.0,0.0,0.0,0.0,0.0,0.0,0.0,0.0,0.0,0.0,0.0,0.0,0.0,0.0,0.0,1.0,1.0,1.0,1.0,1.0,0.0,0.0,0.0,0.0,0.0,0.0,0.0,0.0,0.0,0.0,0.0,0.0,0.0,0.0,0.0,0.0,0.0,0.0,0.0,0.0,0.0,0.0,0.0,0.0,1.0,1.0,1.0,0.99,0.0,0.0,0.0,0.0,0.0,0.0,0.0,0.0,0.0,0.0,0.0,0.0,0.0,0.0,0.0,0.0,0.0,0.0,0.0,0.0,0.0,0.0,0.0,0.0,0.0,0.0,0.0,0.0,0.0,0.0,0.0,0.0,0.0,0.0,0.0,0.0,0.0,0.0,0.0,0.0,0.0,0.0,0.0,0.0,0.0,0.0,0.0,0.0,0.0,0.0,0.0,0.01,0.0,0.0,0.0,0.0,0.0,0.0,0.0,0.84,0.09,1.0,1.0,1.0,0.85,1.0,1.0,1.0,1.0,1.0,1.0,1.0,1.0,1.0,1.0,1.0,1.0,1.0,1.0,0.0],[0.0,0.0,0.0,0.0,0.0,0.0,0.0,0.0,0.0,0.0,0.0,0.0,0.0,0.0,0.0,1.0,0.0,0.0,1.0,0.15,0.0,0.0,0.0,0.0,0.0,0.0,0.0,0.0,0.99,0.0,0.0,0.0,0.0,0.0,0.0,0.0,0.0,0.0,0.0,0.0,0.0,0.0,0.0,0.0,0.0,0.0,0.0,0.0,0.0,0.0,0.0,0.0,0.0,0.0,0.0,0.0,0.0,0.0,0.0,0.0,0.0,0.0,0.0,0.0,0.0,0.0,0.0,0.0,0.0,0.0,0.0,0.0,0.0,0.0,0.0,0.0,0.0,0.0,0.0,0.0,0.0,0.0,0.0,0.99,0.0,0.0,0.0,0.0,0.0,0.0,0.0,0.0,0.0,0.0,0.0,0.0,0.0,0.0,0.0,0.0,0.0,0.0,0.0,0.0,0.0,0.0,0.0,0.0,0.0,0.0,0.0,0.0,0.0,0.0,0.0,0.0,1.0,1.0,0.99,1.0,1.0,0.0,0.0,0.0,0.0,0.0,0.0,0.0,0.0,0.0,0.0,0.0,0.0,0.0,0.0,0.0,0.0,0.0,0.0,0.0,0.0,0.0,0.0,0.0,1.0,1.0,1.0,1.0,0.79,0.0,0.0,0.0,0.0,0.0,0.0,0.0,0.0,0.0,0.0,0.0,0.0,0.0,0.0,0.0,0.0,0.0,0.0,0.0,0.0,0.0,0.0,0.0,0.0,0.0,0.0,0.0,0.0,0.0,0.0,0.0,0.0,0.0,0.0,0.0,0.0,0.0,0.0,0.0,0.0,0.0,0.0,0.0,0.0,0.0,0.0,0.0,0.0,0.0,0.0,0.0,0.65,0.06,0.28,0.0,0.0,0.0,0.0,0.0,1.0,1.0,1.0,1.0,1.0,0.96,1.0,1.0,1.0,1.0,1.0,1.0,1.0,1.0,1.0,1.0,1.0,1.0,1.0,1.0,0.0],[0.0,0.0,0.0,0.0,0.0,0.0,0.0,0.0,0.0,0.0,0.0,0.0,0.0,0.0,0.0,1.0,0.0,0.0,1.0,1.0,0.0,0.0,0.01,0.0,0.0,0.0,0.0,0.0,0.89,0.0,0.0,0.0,0.0,0.0,0.0,0.0,0.0,0.0,0.0,0.0,0.0,0.0,0.0,0.0,0.0,0.0,0.0,0.0,0.0,0.0,0.0,0.0,0.0,0.0,0.0,0.0,0.0,0.0,0.0,0.0,0.0,0.0,0.0,0.0,0.0,0.0,0.0,0.0,0.0,0.0,0.0,0.0,0.0,0.0,0.0,0.0,0.0,0.0,0.0,0.0,0.0,0.0,0.0,0.93,0.0,0.0,0.0,0.0,0.0,0.0,0.0,0.0,0.0,0.0,0.0,0.0,0.0,0.0,0.0,0.0,0.0,0.0,0.0,0.0,0.0,0.0,0.0,0.0,0.0,0.0,0.0,0.0,0.0,0.0,0.0,0.0,1.0,1.0,1.0,1.0,1.0,0.0,0.0,0.0,0.0,0.0,0.0,0.0,0.0,0.0,0.0,0.0,0.0,0.0,0.0,0.0,0.0,0.0,0.0,0.0,0.0,0.0,0.0,0.0,1.0,1.0,1.0,1.0,1.0,0.0,0.07,0.0,0.0,0.0,0.0,0.0,0.0,0.0,0.0,0.0,0.0,0.0,0.0,0.0,0.0,0.0,0.0,0.0,0.0,0.0,0.0,0.0,0.0,0.0,0.0,0.0,0.0,0.0,0.0,0.0,0.0,0.0,0.0,0.0,0.0,0.0,0.0,0.0,0.0,0.0,0.0,0.0,0.0,0.0,0.0,0.0,0.0,0.0,0.0,0.0,0.15,0.0,0.04,0.0,0.0,0.0,0.0,0.0,0.9,0.0,0.74,1.0,0.02,0.0,1.0,1.0,1.0,1.0,1.0,1.0,1.0,1.0,1.0,1.0,1.0,1.0,1.0,1.0,0.0],[0.0,0.0,0.0,0.0,0.0,0.0,0.0,0.0,0.0,0.0,0.0,0.0,0.0,0.0,0.01,1.0,0.0,0.0,1.0,0.97,0.0,0.0,0.0,0.0,0.0,0.0,0.0,0.0,1.0,0.0,0.02,0.0,0.0,0.0,0.0,0.0,0.0,0.0,0.0,0.0,0.0,0.0,0.0,0.0,0.0,0.0,0.0,0.0,0.0,0.0,0.0,0.0,0.0,0.0,0.0,0.0,0.0,0.0,0.0,0.0,0.0,0.0,0.0,0.0,0.0,0.0,0.0,0.0,0.0,0.0,0.0,0.0,0.0,0.0,0.0,0.0,0.0,0.0,0.0,0.0,0.0,0.0,0.0,1.0,0.0,0.0,0.0,0.0,0.0,0.0,0.0,0.0,0.0,0.0,0.0,0.0,0.0,0.0,0.0,0.0,0.0,0.0,0.0,0.0,0.0,0.0,0.0,0.0,0.0,0.0,0.0,0.0,0.0,0.0,0.0,0.0,1.0,1.0,0.0,1.0,0.81,0.0,0.0,0.0,0.0,0.0,0.0,0.0,0.0,0.0,0.0,0.0,0.0,0.0,0.0,0.0,0.0,0.0,0.0,0.0,0.0,0.0,0.0,0.0,0.0,1.0,1.0,1.0,0.0,0.0,0.0,0.0,0.0,0.0,0.0,0.0,0.0,0.0,0.0,0.0,0.0,0.0,0.0,0.0,0.0,0.0,0.0,0.0,0.0,0.0,0.0,0.0,0.0,0.0,0.0,0.0,0.0,0.0,0.0,0.0,0.0,0.0,0.0,0.0,0.0,0.0,0.0,0.0,0.0,0.0,0.0,0.0,0.0,0.0,0.0,0.0,0.0,0.0,0.0,0.0,0.78,1.0,0.64,1.0,0.0,0.0,0.01,0.01,1.0,1.0,1.0,1.0,1.0,1.0,1.0,1.0,1.0,1.0,1.0,1.0,1.0,1.0,1.0,1.0,1.0,1.0,1.0,1.0,0.0],[0.0,0.0,0.0,0.0,0.0,0.0,0.0,0.0,0.0,0.0,0.0,0.0,0.0,0.74,1.0,1.0,0.0,0.01,1.0,1.0,0.0,0.0,0.05,0.0,0.0,0.0,0.0,0.0,0.99,0.03,0.01,0.0,0.0,0.0,0.0,0.0,0.0,0.0,0.0,0.0,0.0,0.0,0.0,0.0,0.0,0.0,0.0,0.0,0.0,0.0,0.0,0.0,0.0,0.0,0.0,0.0,0.0,0.0,0.0,0.0,0.0,0.0,0.0,0.0,0.0,0.0,0.0,0.0,0.0,0.0,0.0,0.0,0.0,0.0,0.0,0.0,0.0,0.0,0.0,0.0,0.0,0.0,0.0,1.0,0.0,0.0,0.0,0.0,0.0,0.0,0.0,0.0,0.0,0.0,0.0,0.0,0.0,0.0,0.0,0.0,0.0,0.0,0.0,0.0,0.0,0.0,0.0,0.0,0.0,0.0,0.0,0.0,0.0,0.0,0.0,0.0,1.0,1.0,0.0,0.0,0.0,0.0,0.0,0.0,0.0,0.0,0.0,0.0,0.0,0.0,0.0,0.0,0.0,0.0,0.0,0.0,0.0,0.0,0.0,0.0,0.0,0.0,0.0,0.0,0.07,1.0,1.0,1.0,0.0,0.0,0.0,0.0,0.0,0.0,0.0,0.0,0.0,0.0,0.0,0.0,0.0,0.0,0.0,0.0,0.0,0.0,0.0,0.0,0.0,0.0,0.0,0.0,0.0,0.0,0.0,0.0,0.0,0.0,0.0,0.0,0.0,0.0,0.0,0.0,0.0,0.0,0.0,0.0,0.0,0.0,0.0,0.0,0.0,0.0,0.0,0.0,0.0,0.0,0.0,0.0,1.0,1.0,0.96,1.0,1.0,0.49,0.4,0.24,1.0,1.0,1.0,1.0,1.0,1.0,1.0,1.0,1.0,1.0,1.0,1.0,1.0,1.0,1.0,1.0,1.0,1.0,1.0,1.0,0.0],[0.0,0.0,0.0,0.0,0.0,0.0,0.0,0.0,0.0,0.0,0.0,0.0,0.0,1.0,1.0,1.0,0.0,0.99,1.0,1.0,0.0,0.0,0.0,0.0,0.0,0.0,0.0,0.0,0.95,0.59,0.12,0.0,0.01,0.0,0.0,0.0,0.0,0.0,0.0,0.0,0.0,0.0,0.0,0.0,0.0,0.0,0.0,0.0,0.0,0.0,0.0,0.0,0.0,0.0,0.0,0.0,0.0,0.0,0.0,0.0,0.0,0.0,0.0,0.0,0.0,0.0,0.0,0.0,0.0,0.0,0.0,0.0,0.0,0.0,0.0,0.0,0.0,0.0,0.0,0.0,0.0,0.0,0.0,0.99,0.0,0.0,0.0,0.0,0.0,0.0,0.0,0.0,0.0,0.0,0.0,0.0,0.0,0.0,0.0,0.0,0.0,0.0,0.0,0.0,0.0,0.0,0.0,0.0,0.0,0.0,0.0,0.0,0.0,0.0,0.0,0.0,1.0,1.0,0.0,0.0,0.0,0.0,0.0,0.0,0.0,0.0,0.0,0.0,0.0,0.0,0.0,0.0,0.0,0.0,0.0,0.0,0.0,0.0,0.0,0.0,0.0,0.0,0.0,0.0,0.0,0.02,1.0,1.0,0.0,0.0,0.0,0.0,0.0,0.0,0.0,0.0,0.0,0.0,0.0,0.0,0.0,0.0,0.0,0.0,0.0,0.0,0.0,0.0,0.0,0.0,0.0,0.0,0.0,0.0,0.0,0.0,0.0,0.0,0.0,0.0,0.0,0.0,0.0,0.0,0.0,0.0,0.0,0.0,0.0,0.0,0.0,0.0,0.0,0.0,0.0,0.0,0.0,0.0,0.0,0.0,1.0,1.0,1.0,1.0,1.0,0.94,0.99,0.97,1.0,1.0,1.0,1.0,1.0,1.0,1.0,1.0,1.0,1.0,1.0,1.0,1.0,1.0,1.0,1.0,1.0,1.0,1.0,1.0,0.0],[0.0,0.0,0.0,0.0,0.0,0.0,0.0,0.0,0.0,0.0,0.0,0.0,0.98,1.0,0.0,1.0,1.0,1.0,0.96,0.0,0.24,0.0,0.0,0.0,0.0,0.0,0.0,0.0,0.0,0.0,0.0,0.0,0.98,0.94,1.0,0.11,1.0,0.91,0.02,0.0,0.0,0.0,0.0,0.0,0.0,0.0,0.0,0.0,0.0,0.0,0.0,0.0,0.0,0.0,0.0,0.0,0.0,1.0,0.91,1.0,0.03,0.0,0.0,0.0,0.0,0.0,0.0,0.0,0.0,0.0,0.0,0.0,0.0,0.0,0.0,0.0,0.0,0.0,0.0,0.0,0.0,0.0,0.0,0.0,0.0,0.0,0.0,0.0,0.0,0.0,0.0,0.0,0.0,0.0,0.0,0.0,0.0,0.0,0.0,0.0,0.0,0.0,0.0,0.0,0.0,0.0,0.0,0.0,0.0,0.0,0.0,0.0,0.0,0.0,0.0,0.0,0.0,0.0,0.0,0.0,0.0,0.0,0.0,0.0,0.0,0.0,0.0,0.0,0.0,0.0,0.0,0.0,0.0,0.0,0.0,0.0,0.0,0.0,0.0,0.0,0.0,0.0,0.0,0.0,0.0,0.0,0.0,0.0,0.0,0.0,0.0,0.0,0.0,0.0,0.0,0.0,0.0,0.0,0.0,0.0,0.0,0.0,0.0,0.0,0.0,0.0,0.0,0.0,0.0,0.0,1.0,1.0,0.99,0.85,0.06,0.74,0.0,0.02,0.0,0.0,0.0,0.01,0.0,0.0,0.0,0.0,0.0,0.0,0.0,0.0,0.0,0.0,0.0,0.0,0.0,0.0,0.0,0.0,1.0,1.0,1.0,1.0,1.0,1.0,1.0,1.0,1.0,1.0,1.0,1.0,0.14,0.0,0.03,0.0,0.0,0.0,0.0,0.0,0.0,0.0,0.0,0.0,0.0,0.0,0.0,0.0,0.0,0.0,1.0]],
  "pae": [[0.8,2.0,3.3,6.0,6.0,10.2,11.0,13.9,14.5,16.5,18.2,20.2,20.9,19.9,18.3,18.2,17.0,17.5,17.9,14.7,14.3,16.2,14.7,12.7,14.2,16.4,15.3,17.7,19.0,20.3,20.9,22.1,20.5,21.8,21.6,21.6,20.4,18.2,16.9,13.5,13.9,9.5,11.2,5.7,8.2,8.3,8.0,10.6,10.6,7.2,5.1,5.1,4.7,7.7,8.6,13.0,14.2,16.7,17.4,19.2,21.8,21.5,22.3,20.9,21.4,21.6,20.8,19.6,19.7,19.1,17.6,16.3,16.2,16.7,13.2,14.2,10.0,12.1,14.1,12.7,15.4,15.9,17.7,18.8,18.5,20.0,20.0,20.9,20.4,19.6,18.5,19.9,19.6,17.0,19.0,19.8,18.0,17.5,19.7,18.8,16.2,17.9,19.0,17.9,16.4,17.6,16.0,17.6,15.5,14.0,12.6,14.2,13.2,15.2,14.2,15.8,16.2,18.6,17.6,18.9,19.9,20.5,20.2,19.8,20.5,19.4,20.3,18.4,19.5,19.7,17.2,17.7,19.1,17.5,16.2,17.5,18.2,17.0,15.9,14.4,13.4,15.7,13.3,16.0,14.5,17.3,16.8,18.5,17.4,16.1,16.1,14.1,14.4,12.7,13.3,13.0,11.5,10.6,12.3,11.1,7.6,9.6,11.9,8.5,7.2,12.4,12.5,10.1,11.8,14.7,20.0,20.0,19.7,19.9,19.2,19.9,18.8,19.3,18.8,18.7,20.1,20.4,19.2,19.3,19.1,19.1,18.9,19.5,18.6,18.2,17.9,18.2,17.9,17.8,17.5,18.3,18.4,19.4,20.4,20.7,19.9,19.1,19.0,19.0,19.1,18.6,18.3,19.3,19.2,19.7,20.1,19.4,20.5,20.1,19.6,19.7,19.1,18.5,18.1,18.7,18.0,18.5,17.9,17.3,17.3,18.1,18.1,18.4,18.6],[1.8,0.8,1.5,2.7,3.2,4.2,6.3,6.5,8.0,7.4,9.2,11.3,11.5,11.9,10.7,10.7,9.2,10.2,10.7,10.2,9.0,10.5,10.6,8.7,8.4,9.9,10.1,11.5,12.6,12.1,14.0,14.0,11.5,11.8,12.2,12.3,11.0,10.1,10.0,7.2,7.4,5.6,6.1,4.2,5.8,5.7,6.4,6.8,6.5,5.1,4.3,3.4,3.1,5.2,5.0,7.2,7.5,9.0,8.7,10.5,11.4,11.2,11.2,11.6,9.3,11.3,10.7,10.5,8.9,7.8,8.9,8.8,7.3,6.4,5.7,4.9,3.5,5.1,6.4,7.2,8.2,9.1,10.8,12.2,12.6,13.8,13.2,13.4,12.4,11.6,11.9,11.8,10.3,10.0,10.4,10.3,8.8,8.2,9.8,8.7,6.8,7.6,8.5,7.1,6.0,7.4,6.4,7.9,6.6,5.9,5.2,7.0,8.4,9.5,10.0,10.8,10.8,12.5,13.1,13.3,14.3,15.3,14.7,13.9,14.0,13.6,14.6,13.6,13.8,13.2,11.9,11.9,12.7,11.0,9.8,11.1,10.6,8.9,8.2,8.2,8.6,10.2,10.4,12.0,11.1,12.3,11.2,13.1,12.9,11.5,12.4,11.0,10.6,9.2,10.3,9.8,8.1,7.9,8.6,7.1,5.3,6.6,5.8,4.1,4.8,5.7,5.4,4.4,6.1,7.3,10.3,10.5,10.1,11.2,9.7,11.0,9.3,9.8,9.9,9.0,9.9,10.2,9.3,9.4,9.0,9.0,8.9,8.9,8.4,8.2,7.9,8.3,8.3,9.4,9.2,9.2,8.4,9.7,10.9,10.9,12.4,10.7,11.7,10.5,10.2,11.0,11.3,11.2,11.2,11.9,12.7,12.1,12.3,13.2,12.0,12.4,12.4,11.7,11.9,13.0,12.9,13.5,12.5,11.7,11.9,11.5,11.6,11.6,10.0],[2.2,1.2,0.8,1.0,1.4,1.7,2.1,2.8,2.9,3.4,4.0,4.5,4.3,4.6,4.4,4.3,3.4,3.8,4.6,3.8,3.0,3.9,4.4,3.3,3.1,4.1,4.5,5.2,5.3,4.6,5.6,5.2,4.3,4.5,4.4,4.4,3.9,3.2,3.1,2.5,2.6,2.3,2.6,2.3,2.5,2.9,2.8,3.3,3.3,2.5,2.2,1.7,1.3,1.6,1.7,2.3,2.5,2.9,3.1,3.5,4.1,4.8,4.9,4.9,4.6,4.9,4.8,4.3,3.8,3.9,3.7,3.2,3.2,3.2,2.7,2.5,2.1,3.0,3.7,3.4,4.4,4.0,4.9,5.1,6.0,6.4,5.6,6.4,5.8,4.9,5.6,5.9,5.0,5.3,5.6,5.1,4.4,4.6,5.2,4.4,4.1,4.8,4.9,4.0,3.9,4.7,4.2,5.4,4.5,3.8,3.5,4.1,4.1,5.1,4.5,5.6,5.0,5.5,5.9,6.4,6.5,7.6,7.2,6.7,7.1,6.3,7.7,6.7,7.6,7.1,6.1,6.4,7.2,6.1,5.8,6.5,6.5,5.2,5.6,4.9,4.7,5.6,4.8,5.7,5.1,5.5,4.9,5.8,5.8,5.0,5.4,4.9,4.3,4.0,4.4,4.2,3.2,3.3,3.8,3.3,2.3,3.3,3.8,2.3,2.5,3.8,3.6,3.0,3.7,4.6,4.1,4.0,4.0,4.0,4.0,3.9,3.8,3.8,3.8,3.7,3.7,3.8,3.7,3.8,3.9,3.8,3.9,4.0,3.7,3.7,3.8,3.8,3.9,3.8,3.9,4.0,3.8,3.8,4.2,4.4,4.4,4.2,4.2,4.3,4.0,3.9,4.2,4.2,4.5,4.9,5.1,5.1,5.1,5.3,5.0,5.2,5.2,5.1,5.4,5.8,5.9,6.3,5.9,5.5,5.4,5.4,5.1,5.1,3.6],[2.5,1.6,0.9,0.8,0.8,1.1,1.1,1.4,1.5,1.7,2.0,2.3,2.4,2.5,2.2,2.1,1.8,2.1,2.2,1.8,1.7,2.1,2.2,1.8,1.9,2.3,2.5,2.6,2.6,2.7,3.0,3.1,2.7,2.9,2.8,2.9,2.5,2.2,2.2,1.8,1.7,1.5,1.6,1.4,1.6,1.8,1.8,2.2,2.2,1.8,1.6,1.3,1.0,1.1,1.1,1.4,1.6,1.8,1.9,2.3,2.9,3.4,3.3,3.2,2.9,3.1,3.1,2.8,2.4,2.4,2.4,2.1,1.9,2.0,1.7,1.3,1.1,1.3,1.5,1.6,1.9,1.8,2.2,2.3,2.6,2.8,2.6,2.9,2.8,2.3,2.4,2.7,2.3,2.3,2.4,2.4,2.1,2.1,2.4,2.2,1.8,2.2,2.5,2.1,1.9,2.5,2.2,2.6,2.3,1.8,1.5,1.7,1.8,2.2,1.9,2.3,2.1,2.5,2.7,2.9,2.9,3.5,3.5,3.0,3.1,2.7,3.2,2.9,3.3,3.0,2.5,2.8,3.0,2.5,2.4,2.8,2.7,2.3,2.5,2.1,2.1,2.4,2.2,2.6,2.1,2.5,2.2,2.7,2.9,2.4,2.7,2.3,2.1,2.1,2.2,1.9,1.5,1.7,1.9,1.5,1.4,1.8,1.7,1.3,1.7,2.1,1.9,1.9,2.5,3.1,2.3,2.3,2.3,2.3,2.2,2.4,2.2,2.3,2.2,2.1,2.2,2.2,2.1,2.3,2.3,2.2,2.2,2.4,2.2,2.1,2.0,2.0,1.9,2.3,2.2,2.3,2.0,2.3,2.4,2.6,2.4,2.3,2.4,2.3,2.2,2.3,2.2,2.2,2.4,2.5,2.6,2.5,2.6,2.8,2.5,2.7,2.6,2.5,2.5,2.7,2.7,2.9,2.6,2.5,2.4,2.4,2.3,2.4,2.3],[2.3,1.6,1.1,0.8,0.8,0.8,0.9,1.0,1.1,1.2,1.4,1.6,1.7,1.7,1.7,1.6,1.3,1.5,1.7,1.5,1.3,1.6,1.7,1.4,1.5,1.7,1.8,2.0,2.0,1.9,2.2,2.2,1.9,1.9,1.8,1.8,1.6,1.4,1.4,1.2,1.1,1.1,1.2,1.2,1.3,1.4,1.3,1.6,1.6,1.4,1.3,1.1,0.9,0.9,0.8,0.9,1.0,1.2,1.2,1.5,2.0,2.8,2.7,2.5,2.2,2.2,2.1,1.9,1.7,1.6,1.7,1.5,1.3,1.4,1.2,0.9,0.9,1.0,1.1,1.2,1.3,1.4,1.7,1.8,2.1,2.2,1.9,2.2,2.0,1.7,1.9,2.0,1.6,1.7,1.8,1.7,1.4,1.5,1.7,1.5,1.3,1.6,1.6,1.5,1.4,1.7,1.6,1.9,1.7,1.3,1.2,1.3,1.4,1.6,1.5,1.8,1.7,2.0,2.1,2.3,2.3,2.6,2.6,2.4,2.4,2.1,2.5,2.3,2.5,2.3,2.0,2.2,2.2,2.0,1.8,2.1,2.1,1.7,1.8,1.6,1.6,1.8,1.7,2.0,1.7,2.0,1.7,2.1,2.2,1.9,2.0,1.8,1.7,1.6,1.7,1.5,1.2,1.4,1.4,1.2,1.0,1.3,1.3,1.1,1.2,1.5,1.5,1.6,2.1,2.4,1.5,1.5,1.5,1.7,1.6,1.8,1.5,1.8,1.8,1.5,1.8,1.8,1.5,1.6,1.6,1.5,1.5,1.6,1.5,1.4,1.4,1.4,1.4,1.9,1.8,1.9,1.4,1.6,1.7,1.8,1.8,1.6,1.8,1.6,1.5,1.7,1.7,1.7,1.7,1.8,1.9,1.9,1.9,2.1,1.9,2.0,1.9,1.9,1.9,2.1,2.1,2.2,2.0,1.9,1.9,1.9,1.8,1.8,1.5],[2.6,1.8,1.2,0.9,0.8,0.8,0.8,0.8,1.0,1.0,1.2,1.4,1.5,1.5,1.4,1.4,1.1,1.3,1.5,1.3,1.2,1.4,1.5,1.3,1.4,1.6,1.8,1.9,1.9,1.7,2.0,2.1,1.7,1.7,1.6,1.6,1.5,1.2,1.3,1.1,1.1,1.1,1.3,1.3,1.4,1.6,1.5,1.7,1.7,1.5,1.4,1.2,1.0,0.9,0.8,0.9,0.9,1.1,1.0,1.3,1.9,2.6,2.5,2.4,2.1,2.0,1.9,1.8,1.5,1.4,1.5,1.4,1.2,1.2,1.1,0.8,0.8,0.8,0.9,1.1,1.2,1.2,1.4,1.6,1.8,1.9,1.6,1.7,1.6,1.5,1.7,1.6,1.4,1.4,1.6,1.5,1.2,1.3,1.5,1.3,1.1,1.4,1.5,1.3,1.2,1.5,1.4,1.7,1.5,1.2,1.1,1.1,1.2,1.5,1.3,1.6,1.5,1.7,1.9,2.0,2.0,2.4,2.4,2.1,1.9,1.8,2.0,2.0,2.1,2.0,1.7,1.9,1.9,1.7,1.6,1.9,1.7,1.5,1.6,1.4,1.5,1.7,1.5,1.8,1.6,1.9,1.6,1.9,2.1,1.8,2.0,1.7,1.5,1.5,1.6,1.4,1.1,1.4,1.4,1.1,1.1,1.4,1.2,1.0,1.3,1.5,1.4,1.6,2.1,2.5,1.4,1.4,1.4,1.6,1.4,1.6,1.4,1.7,1.6,1.3,1.6,1.6,1.4,1.5,1.4,1.3,1.3,1.4,1.3,1.2,1.2,1.2,1.3,1.8,1.7,1.8,1.3,1.5,1.5,1.6,1.7,1.4,1.7,1.4,1.3,1.5,1.5,1.6,1.5,1.6,1.6,1.6,1.7,1.8,1.6,1.7,1.7,1.7,1.7,1.8,1.8,1.9,1.8,1.7,1.7,1.7,1.6,1.6,1.3],[2.6,1.8,1.3,1.0,0.8,0.8,0.8,0.8,0.8,0.9,1.0,1.1,1.2,1.2,1.1,1.1,0.9,1.0,1.2,1.0,0.9,1.2,1.2,1.1,1.2,1.4,1.4,1.6,1.4,1.4,1.7,1.8,1.4,1.4,1.3,1.3,1.2,1.0,1.1,1.0,0.9,1.0,1.2,1.3,1.3,1.4,1.3,1.5,1.5,1.5,1.4,1.2,1.0,0.8,0.8,0.8,0.8,0.9,0.9,1.1,1.7,2.3,2.3,2.1,2.0,1.8,1.8,1.7,1.4,1.3,1.4,1.3,1.0,1.2,1.1,0.8,0.8,0.8,0.8,0.9,1.0,1.0,1.1,1.2,1.4,1.5,1.3,1.4,1.4,1.2,1.3,1.3,1.2,1.2,1.3,1.3,1.1,1.1,1.3,1.1,1.0,1.2,1.3,1.2,1.1,1.4,1.3,1.5,1.3,1.1,0.9,1.0,1.0,1.1,1.1,1.2,1.2,1.3,1.5,1.6,1.6,1.9,1.9,1.6,1.6,1.4,1.7,1.6,1.7,1.6,1.4,1.5,1.6,1.4,1.3,1.5,1.5,1.3,1.3,1.1,1.2,1.3,1.2,1.4,1.2,1.4,1.2,1.4,1.6,1.4,1.5,1.3,1.2,1.2,1.3,1.1,0.9,1.1,1.1,0.9,0.9,1.2,1.0,0.9,1.1,1.3,1.3,1.5,1.8,2.2,1.1,1.1,1.2,1.4,1.2,1.5,1.2,1.5,1.5,1.2,1.5,1.5,1.2,1.3,1.2,1.2,1.2,1.2,1.1,1.1,1.1,1.1,1.1,1.6,1.6,1.7,1.1,1.3,1.3,1.3,1.5,1.1,1.5,1.1,1.1,1.3,1.3,1.3,1.2,1.2,1.3,1.3,1.3,1.4,1.3,1.4,1.3,1.3,1.3,1.4,1.4,1.6,1.4,1.3,1.3,1.3,1.2,1.2,1.1],[2.5,1.8,1.3,1.1,0.9,0.8,0.8,0.8,0.8,0.8,0.8,1.0,1.0,1.0,1.0,1.0,0.8,0.9,1.0,0.9,0.9,1.1,1.1,1.0,1.2,1.3,1.3,1.4,1.2,1.3,1.5,1.5,1.3,1.2,1.2,1.2,1.1,0.9,1.0,1.0,1.0,1.1,1.3,1.3,1.3,1.4,1.3,1.5,1.6,1.5,1.4,1.3,1.1,0.9,0.9,0.8,0.8,0.8,0.8,1.0,1.6,2.1,2.2,1.9,2.0,1.6,1.6,1.5,1.3,1.2,1.3,1.3,1.0,1.1,1.0,0.8,0.8,0.8,0.8,0.8,0.9,0.8,1.0,1.0,1.2,1.2,1.1,1.2,1.2,1.0,1.1,1.2,1.0,1.0,1.2,1.1,1.0,1.0,1.1,1.0,0.9,1.1,1.2,1.1,1.0,1.3,1.2,1.3,1.2,1.0,0.9,0.9,0.9,1.0,0.9,1.0,1.0,1.1,1.2,1.3,1.3,1.6,1.7,1.4,1.3,1.2,1.4,1.4,1.5,1.4,1.2,1.3,1.4,1.2,1.1,1.3,1.3,1.1,1.2,1.0,1.1,1.1,1.1,1.2,1.1,1.2,1.1,1.2,1.4,1.3,1.3,1.2,1.1,1.2,1.2,1.0,0.9,1.1,1.0,0.8,0.9,1.1,1.0,0.9,1.1,1.2,1.3,1.5,1.8,2.2,1.0,1.0,1.0,1.4,1.1,1.3,1.0,1.3,1.4,1.1,1.4,1.4,1.1,1.1,1.1,1.1,1.1,1.1,1.0,1.0,1.0,1.0,1.0,1.6,1.6,1.8,1.0,1.2,1.1,1.1,1.3,1.0,1.4,1.0,0.9,1.2,1.3,1.2,1.0,1.0,1.1,1.1,1.1,1.2,1.1,1.2,1.1,1.1,1.1,1.2,1.2,1.3,1.2,1.1,1.1,1.1,1.0,1.0,0.9],[2.5,1.9,1.4,1.1,0.9,0.9,0.8,0.8,0.8,0.8,0.8,0.9,0.9,0.9,0.8,0.9,0.8,0.9,0.9,0.8,0.8,1.0,1.0,1.0,1.1,1.2,1.3,1.3,1.2,1.2,1.4,1.5,1.3,1.2,1.1,1.2,1.1,0.9,1.0,0.9,0.9,1.1,1.2,1.3,1.3,1.4,1.3,1.4,1.5,1.5,1.4,1.3,1.1,1.0,0.9,0.8,0.8,0.8,0.8,0.9,1.5,2.0,2.3,1.9,1.9,1.7,1.7,1.6,1.3,1.3,1.4,1.3,1.0,1.2,1.1,0.9,0.9,0.8,0.8,0.8,0.8,0.8,0.9,0.9,1.1,1.1,1.0,1.1,1.1,0.9,1.0,1.1,1.0,0.9,1.1,1.1,0.9,1.0,1.2,1.0,0.9,1.1,1.2,1.2,1.1,1.3,1.2,1.4,1.3,1.0,0.9,0.9,0.9,0.9,0.8,1.0,0.9,1.0,1.2,1.2,1.2,1.5,1.5,1.3,1.2,1.1,1.4,1.3,1.4,1.3,1.1,1.2,1.3,1.1,1.1,1.3,1.3,1.1,1.2,1.0,1.0,1.0,1.0,1.1,1.0,1.1,1.0,1.1,1.3,1.2,1.2,1.1,1.0,1.1,1.1,0.9,0.9,1.0,1.0,0.8,1.0,1.1,1.0,0.9,1.1,1.3,1.2,1.5,1.8,2.2,0.9,0.9,1.0,1.4,1.0,1.2,1.0,1.3,1.3,1.0,1.4,1.4,1.0,1.1,1.1,1.0,1.0,1.1,1.0,1.0,1.0,1.0,1.0,1.6,1.5,1.7,1.0,1.2,1.0,1.1,1.4,0.9,1.3,0.9,0.9,1.1,1.2,1.1,1.0,1.0,1.0,1.0,1.0,1.1,1.0,1.1,1.0,1.0,1.0,1.1,1.1,1.2,1.1,1.0,1.0,1.0,1.0,0.9,0.9],[2.8,2.1,1.7,1.4,1.2,1.1,0.9,0.8,0.8,0.8,0.8,0.9,1.0,1.0,0.9,1.0,0.8,1.1,1.2,1.0,1.0,1.2,1.3,1.2,1.3,1.5,1.6,1.6,1.4,1.4,1.7,1.8,1.5,1.5,1.3,1.5,1.3,1.1,1.3,1.2,1.2,1.4,1.5,1.6,1.5,1.7,1.6,1.9,1.9,1.9,1.8,1.6,1.4,1.2,1.1,1.0,0.9,0.9,0.9,1.1,1.7,2.3,2.6,2.1,2.2,1.9,1.9,1.8,1.5,1.5,1.6,1.5,1.2,1.3,1.3,1.0,1.2,1.0,0.9,0.9,0.8,0.8,0.9,1.0,1.2,1.3,1.1,1.2,1.2,0.9,1.1,1.2,1.0,1.0,1.3,1.2,1.0,1.2,1.3,1.1,1.0,1.3,1.4,1.3,1.3,1.6,1.5,1.7,1.6,1.2,1.2,1.0,1.1,1.1,0.9,1.1,1.0,1.2,1.4,1.5,1.4,1.8,1.7,1.5,1.4,1.3,1.6,1.5,1.7,1.5,1.3,1.5,1.6,1.3,1.3,1.6,1.6,1.3,1.5,1.2,1.3,1.3,1.2,1.3,1.2,1.4,1.2,1.4,1.6,1.5,1.5,1.3,1.2,1.4,1.4,1.1,1.1,1.3,1.3,1.0,1.2,1.4,1.2,1.2,1.5,1.6,1.5,1.8,2.2,2.6,1.1,1.0,1.1,1.3,1.1,1.3,1.0,1.4,1.4,1.1,1.4,1.4,1.2,1.3,1.2,1.2,1.2,1.3,1.2,1.1,1.1,1.1,1.1,1.6,1.5,1.6,1.1,1.3,1.2,1.2,1.4,1.1,1.5,1.0,0.9,1.1,1.2,1.2,1.1,1.1,1.2,1.1,1.2,1.3,1.2,1.3,1.2,1.2,1.2,1.3,1.3,1.4,1.3,1.3,1.2,1.2,1.2,1.1,1.0],[3.0,2.4,1.9,1.7,1.4,1.3,1.1,0.9,0.9,0.8,0.8,0.8,0.9,0.9,0.9,1.1,0.8,1.1,1.3,1.2,1.2,1.5,1.5,1.4,1.5,1.7,1.9,1.9,1.7,1.6,1.7,1.7,1.5,1.5,1.2,1.4,1.4,1.2,1.4,1.3,1.4,1.6,1.7,1.9,1.8,2.0,1.9,2.1,2.3,2.1,2.1,1.8,1.7,1.4,1.4,1.2,1.1,1.1,0.9,1.1,1.7,2.3,2.5,2.1,2.3,2.0,2.1,2.0,1.6,1.6,1.8,1.6,1.3,1.5,1.4,1.2,1.3,1.2,1.0,1.0,0.9,0.9,1.0,1.1,1.4,1.4,1.1,1.3,1.1,1.0,1.1,1.2,1.0,1.1,1.3,1.3,1.0,1.2,1.4,1.3,1.1,1.4,1.5,1.4,1.4,1.8,1.6,1.8,1.7,1.3,1.3,1.2,1.2,1.2,1.1,1.2,1.1,1.3,1.6,1.7,1.5,1.9,1.8,1.6,1.5,1.4,1.8,1.8,1.9,1.7,1.5,1.7,1.8,1.5,1.5,1.8,1.8,1.5,1.7,1.4,1.5,1.5,1.4,1.5,1.4,1.6,1.4,1.6,1.8,1.7,1.8,1.5,1.5,1.6,1.6,1.3,1.3,1.6,1.5,1.3,1.4,1.6,1.4,1.4,1.7,1.8,1.7,2.0,2.4,2.7,0.9,0.9,1.0,1.3,1.1,1.3,1.0,1.5,1.5,1.1,1.5,1.5,1.1,1.3,1.2,1.2,1.3,1.4,1.3,1.2,1.1,1.1,1.1,1.8,1.7,1.8,1.1,1.3,1.1,1.1,1.6,1.1,1.5,1.0,0.9,1.2,1.3,1.3,1.1,1.1,1.2,1.2,1.3,1.3,1.3,1.4,1.3,1.3,1.4,1.4,1.5,1.5,1.5,1.4,1.4,1.3,1.3,1.2,1.1],[3.2,2.6,2.1,1.9,1.6,1.5,1.3,1.1,1.0,0.9,0.8,0.8,0.8,0.8,0.8,0.9,0.9,1.0,1.1,1.1,1.2,1.3,1.4,1.4,1.5,1.6,1.7,1.7,1.4,1.4,1.6,1.6,1.4,1.3,1.1,1.3,1.3,1.2,1.5,1.5,1.5,1.8,1.9,2.1,2.0,2.2,1.9,2.1,2.3,2.2,2.3,2.1,1.9,1.6,1.6,1.4,1.2,1.1,1.0,1.1,1.7,2.4,2.4,2.1,2.2,2.0,2.1,2.0,1.6,1.6,1.9,1.7,1.4,1.6,1.7,1.3,1.5,1.3,1.1,1.1,0.9,0.9,0.9,1.0,1.2,1.2,1.0,1.2,1.0,0.9,1.1,1.1,1.0,1.0,1.2,1.2,1.0,1.2,1.3,1.2,1.2,1.4,1.5,1.5,1.4,1.8,1.6,1.7,1.7,1.3,1.3,1.2,1.2,1.1,1.0,1.1,1.0,1.1,1.4,1.5,1.4,1.8,1.8,1.5,1.4,1.3,1.7,1.6,1.7,1.6,1.3,1.5,1.6,1.3,1.3,1.6,1.5,1.3,1.5,1.3,1.4,1.3,1.3,1.3,1.2,1.3,1.2,1.4,1.6,1.6,1.6,1.4,1.3,1.6,1.5,1.3,1.4,1.6,1.4,1.3,1.5,1.6,1.4,1.5,1.8,1.7,1.7,2.0,2.4,2.7,0.9,0.9,0.9,1.3,1.0,1.4,1.0,1.5,1.4,1.1,1.4,1.4,1.2,1.3,1.3,1.3,1.3,1.5,1.3,1.2,1.2,1.2,1.2,1.7,1.7,1.8,1.2,1.4,1.0,0.9,1.5,1.0,1.5,0.9,0.8,1.1,1.2,1.2,1.0,1.0,1.0,1.0,1.1,1.2,1.1,1.2,1.1,1.1,1.2,1.2,1.3,1.4,1.3,1.2,1.2,1.2,1.1,1.1,1.0],[3.8,3.2,2.7,2.5,2.1,2.0,1.8,1.5,1.4,1.2,0.8,0.8,0.8,0.8,0.8,0.9,0.9,1.2,1.4,1.4,1.5,1.7,1.6,1.8,1.9,2.0,2.2,1.9,1.6,1.6,1.7,1.8,1.7,1.5,1.1,1.4,1.5,1.4,1.8,1.9,1.9,2.3,2.3,2.6,2.5,2.7,2.5,2.8,3.0,2.9,2.8,2.6,2.5,2.1,2.0,1.8,1.6,1.4,1.2,1.2,1.8,2.4,2.5,2.3,2.3,2.2,2.4,2.2,1.8,1.9,2.2,1.9,1.7,2.0,2.1,1.8,2.1,1.8,1.5,1.5,1.3,1.1,1.1,1.0,1.4,1.3,1.0,1.4,1.2,0.9,1.3,1.4,1.1,1.2,1.5,1.4,1.2,1.5,1.6,1.5,1.5,1.8,1.8,1.8,1.9,2.2,2.1,2.3,2.2,1.8,1.9,1.7,1.7,1.6,1.4,1.4,1.1,1.1,1.6,1.5,1.4,1.9,1.8,1.7,1.5,1.5,1.9,1.9,2.1,1.8,1.6,2.0,2.0,1.7,1.8,2.1,2.0,1.8,2.1,1.8,1.9,1.8,1.7,1.6,1.5,1.5,1.4,1.5,1.8,1.8,1.9,1.8,1.7,2.0,2.0,1.7,1.8,2.1,1.9,1.8,2.1,2.3,2.0,2.1,2.5,2.4,2.4,2.7,3.1,3.3,0.9,0.8,0.9,1.3,1.1,1.3,1.1,1.5,1.6,1.2,1.6,1.5,1.3,1.5,1.5,1.5,1.6,1.6,1.6,1.5,1.6,1.4,1.4,1.8,1.7,1.9,1.4,1.5,0.9,1.0,1.6,0.9,1.5,0.9,0.8,1.2,1.2,1.1,1.0,0.9,0.9,1.0,1.1,1.2,1.1,1.3,1.1,1.1,1.2,1.3,1.3,1.4,1.3,1.3,1.4,1.2,1.2,1.1,1.1],[3.7,3.0,2.7,2.5,2.2,2.2,1.8,1.6,1.4,1.3,1.0,0.9,0.8,0.8,0.8,0.8,1.0,1.1,1.1,1.1,1.4,1.4,1.4,1.6,1.7,1.8,1.8,1.6,1.3,1.4,1.5,1.6,1.5,1.5,1.2,1.4,1.5,1.5,1.7,1.9,1.8,2.2,2.1,2.4,2.3,2.4,2.3,2.5,2.7,2.6,2.6,2.5,2.4,2.1,2.1,1.7,1.7,1.4,1.3,1.2,1.8,2.5,2.5,2.4,2.4,2.4,2.5,2.4,2.0,2.1,2.3,2.1,1.9,2.2,2.2,2.0,2.2,1.9,1.7,1.5,1.4,1.0,1.1,0.9,1.2,1.1,1.0,1.4,1.2,1.0,1.3,1.5,1.3,1.4,1.7,1.5,1.4,1.7,1.8,1.7,1.8,2.1,2.1,2.0,2.2,2.5,2.4,2.4,2.4,2.1,2.1,1.8,1.7,1.5,1.2,1.2,0.9,0.9,1.3,1.3,1.2,1.6,1.6,1.5,1.5,1.4,1.8,1.7,2.0,1.8,1.6,1.8,2.0,1.7,1.8,2.1,2.1,1.9,2.1,1.9,1.9,1.7,1.5,1.4,1.2,1.2,1.1,1.2,1.4,1.5,1.5,1.5,1.4,1.7,1.7,1.5,1.7,1.9,1.8,1.8,2.1,2.1,2.0,2.2,2.4,2.4,2.4,2.7,3.1,3.4,1.0,0.9,1.0,1.5,1.1,1.4,1.2,1.6,1.6,1.3,1.6,1.5,1.5,1.6,1.6,1.6,1.7,1.9,1.8,1.7,1.7,1.6,1.6,1.9,1.9,2.0,1.6,1.6,1.0,1.0,1.5,0.9,1.6,0.8,0.8,1.3,1.3,1.2,0.9,0.8,0.8,0.8,1.0,1.0,1.0,1.2,0.9,0.9,1.0,1.0,1.1,1.1,1.1,1.0,1.1,1.0,1.0,0.9,1.0],[2.9,2.3,1.8,1.6,1.4,1.4,1.2,1.1,0.9,1.0,0.8,0.8,0.8,0.8,0.8,0.8,0.8,0.8,0.8,0.8,0.9,1.0,1.0,1.1,1.2,1.2,1.2,1.2,1.0,1.1,1.3,1.5,1.2,1.2,1.1,1.2,1.2,1.1,1.3,1.3,1.2,1.5,1.5,1.7,1.6,1.8,1.7,1.8,1.9,1.9,1.8,1.8,1.6,1.4,1.4,1.2,1.1,1.0,1.0,1.1,1.7,2.2,2.3,2.1,2.0,2.0,1.9,1.9,1.6,1.6,1.7,1.6,1.4,1.5,1.6,1.3,1.4,1.2,1.2,1.1,1.0,0.8,0.8,0.8,1.0,1.0,0.8,1.1,1.0,0.8,1.0,1.1,1.0,1.0,1.3,1.2,1.1,1.2,1.3,1.3,1.3,1.4,1.5,1.5,1.5,1.7,1.6,1.8,1.7,1.4,1.4,1.2,1.1,1.1,0.9,0.9,0.8,0.8,1.0,1.0,1.0,1.4,1.4,1.2,1.2,1.1,1.4,1.3,1.4,1.4,1.2,1.3,1.4,1.3,1.3,1.5,1.5,1.3,1.5,1.3,1.3,1.2,1.1,1.0,0.9,0.9,0.8,0.9,1.0,1.1,1.1,1.0,1.0,1.2,1.2,1.0,1.1,1.3,1.2,1.2,1.4,1.5,1.4,1.4,1.6,1.7,1.6,1.9,2.2,2.6,0.9,0.9,1.0,1.3,1.1,1.3,1.1,1.4,1.4,1.1,1.5,1.4,1.2,1.3,1.3,1.3,1.3,1.4,1.3,1.3,1.3,1.2,1.2,1.7,1.6,1.8,1.2,1.3,1.0,1.0,1.4,0.8,1.4,0.8,0.8,1.0,1.1,1.1,0.8,0.8,0.8,0.8,0.8,0.9,0.8,0.9,0.8,0.8,0.8,0.8,0.9,0.9,0.9,0.8,0.8,0.8,0.8,0.8,0.9],[2.9,2.2,1.8,1.6,1.4,1.4,1.2,1.2,0.9,1.0,0.9,0.9,0.9,0.8,0.8,0.8,0.8,0.8,0.8,0.8,0.8,0.9,0.9,1.0,1.1,1.2,1.2,1.3,1.0,1.1,1.3,1.4,1.2,1.2,1.1,1.3,1.2,1.1,1.2,1.2,1.1,1.4,1.4,1.6,1.5,1.7,1.6,1.8,2.0,1.9,1.8,1.7,1.5,1.3,1.3,1.1,1.1,0.9,1.0,1.1,1.7,2.3,2.3,2.2,2.1,2.1,2.1,2.0,1.6,1.7,1.8,1.7,1.4,1.6,1.6,1.3,1.5,1.3,1.2,1.0,1.1,0.8,0.9,0.8,1.1,1.1,0.9,1.1,1.1,0.9,1.1,1.2,1.1,1.1,1.4,1.3,1.2,1.3,1.5,1.4,1.3,1.6,1.7,1.6,1.6,1.9,1.8,1.9,1.8,1.5,1.4,1.3,1.2,1.1,0.9,1.0,0.8,0.9,1.2,1.1,1.1,1.5,1.5,1.3,1.2,1.2,1.4,1.4,1.5,1.5,1.2,1.4,1.5,1.3,1.4,1.6,1.6,1.4,1.6,1.4,1.4,1.3,1.2,1.1,0.9,1.0,0.8,1.0,1.2,1.1,1.2,1.2,1.0,1.2,1.3,1.1,1.1,1.3,1.3,1.2,1.4,1.5,1.4,1.4,1.6,1.7,1.7,2.0,2.3,2.6,1.0,0.9,1.0,1.4,1.1,1.3,1.1,1.5,1.5,1.2,1.6,1.5,1.3,1.4,1.4,1.4,1.4,1.5,1.4,1.4,1.4,1.3,1.3,1.8,1.8,1.9,1.3,1.4,1.1,1.1,1.4,0.8,1.3,0.8,0.8,1.1,1.2,1.3,0.8,0.8,0.8,0.8,0.9,1.0,0.8,1.0,0.8,0.8,0.8,0.9,0.9,1.0,1.0,0.9,0.9,0.8,0.8,0.8,0.9],[2.7,2.0,1.5,1.3,1.2,1.1,1.0,0.9,0.8,0.9,0.8,0.8,0.9,0.8,0.8,0.8,0.8,0.8,0.8,0.8,0.8,0.8,0.8,0.9,0.9,1.0,1.0,1.1,0.9,1.0,1.2,1.3,1.2,1.0,1.0,1.1,0.9,0.9,1.0,1.1,1.0,1.2,1.3,1.3,1.3,1.5,1.4,1.6,1.7,1.6,1.6,1.5,1.3,1.1,1.1,0.9,0.9,0.8,0.9,0.9,1.5,2.1,2.1,1.9,1.9,1.8,1.8,1.7,1.4,1.4,1.5,1.4,1.2,1.4,1.4,1.1,1.2,1.0,1.0,0.9,0.9,0.8,0.9,0.8,1.0,1.0,0.9,1.1,1.0,0.9,1.0,1.1,1.0,1.0,1.2,1.2,1.0,1.2,1.3,1.2,1.1,1.3,1.4,1.3,1.3,1.5,1.4,1.6,1.5,1.2,1.1,1.1,1.0,1.0,0.8,0.9,0.8,0.9,1.0,1.0,1.0,1.3,1.4,1.2,1.2,1.0,1.3,1.2,1.4,1.3,1.1,1.3,1.3,1.2,1.1,1.3,1.4,1.2,1.3,1.1,1.1,1.1,1.0,1.0,0.9,0.9,0.8,0.9,1.0,1.0,1.1,1.0,0.9,1.0,1.1,0.9,0.9,1.1,1.1,1.0,1.1,1.2,1.2,1.2,1.3,1.4,1.4,1.7,2.0,2.3,0.9,0.9,0.9,1.3,1.0,1.3,1.0,1.4,1.3,1.1,1.3,1.3,1.1,1.2,1.2,1.1,1.2,1.2,1.2,1.1,1.2,1.1,1.1,1.6,1.6,1.7,1.1,1.2,1.0,1.0,1.4,0.8,1.2,0.8,0.8,0.9,1.0,1.0,0.8,0.8,0.8,0.8,0.8,0.9,0.8,0.9,0.8,0.8,0.8,0.9,0.9,0.9,0.9,0.8,0.8,0.8,0.8,0.8,0.8],[2.6,2.0,1.6,1.4,1.2,1.2,1.0,1.0,0.8,0.9,0.8,0.9,0.9,0.8,0.8,0.8,0.8,0.8,0.8,0.8,0.8,0.8,0.8,0.8,0.9,1.0,1.0,1.0,0.9,1.0,1.1,1.3,1.2,1.1,1.0,1.1,1.0,0.9,1.1,1.1,1.0,1.3,1.3,1.4,1.3,1.5,1.4,1.6,1.7,1.7,1.6,1.5,1.3,1.1,1.1,0.9,0.9,0.8,0.9,0.9,1.5,2.0,2.1,1.9,2.0,1.8,1.8,1.7,1.4,1.4,1.6,1.4,1.2,1.4,1.4,1.1,1.2,1.1,1.0,0.9,1.0,0.8,0.9,0.9,1.1,1.1,1.0,1.2,1.1,1.0,1.1,1.2,1.1,1.1,1.2,1.2,1.1,1.2,1.3,1.2,1.1,1.3,1.4,1.3,1.3,1.6,1.5,1.6,1.5,1.2,1.2,1.1,1.1,1.1,0.9,1.0,0.8,0.9,1.0,1.0,1.1,1.4,1.5,1.3,1.3,1.2,1.4,1.4,1.5,1.4,1.2,1.4,1.4,1.3,1.2,1.4,1.4,1.3,1.4,1.2,1.2,1.2,1.1,1.1,0.9,0.9,0.8,0.9,1.0,1.0,1.1,1.0,0.9,1.0,1.1,1.0,0.9,1.1,1.2,1.1,1.2,1.3,1.2,1.2,1.4,1.5,1.4,1.7,2.0,2.3,0.9,0.9,1.0,1.4,1.1,1.3,1.0,1.3,1.3,1.1,1.4,1.4,1.1,1.2,1.2,1.1,1.2,1.2,1.2,1.1,1.2,1.1,1.1,1.7,1.6,1.7,1.1,1.2,1.0,1.1,1.2,0.8,1.2,0.8,0.8,1.0,1.0,1.0,0.8,0.8,0.8,0.8,0.8,0.9,0.8,0.9,0.8,0.8,0.8,0.9,0.9,1.0,0.9,0.8,0.8,0.8,0.8,0.8,0.8],[2.6,2.0,1.6,1.4,1.2,1.2,1.0,1.0,0.8,1.0,0.9,1.0,0.9,0.8,0.8,0.8,0.8,0.8,0.8,0.8,0.8,0.8,0.8,0.8,0.9,0.9,0.9,1.0,0.8,0.9,1.1,1.3,1.2,1.1,1.1,1.1,1.0,1.0,1.1,1.1,1.0,1.3,1.3,1.4,1.3,1.5,1.4,1.6,1.7,1.7,1.6,1.5,1.3,1.1,1.2,1.0,1.0,0.8,0.9,1.0,1.6,2.2,2.2,2.0,1.9,1.8,1.8,1.8,1.5,1.5,1.6,1.5,1.3,1.5,1.5,1.2,1.3,1.1,1.1,1.0,1.0,0.9,1.0,0.9,1.0,1.1,1.0,1.2,1.2,1.0,1.1,1.2,1.1,1.1,1.3,1.3,1.1,1.2,1.4,1.3,1.2,1.4,1.5,1.4,1.4,1.7,1.6,1.7,1.5,1.3,1.2,1.2,1.1,1.1,0.9,0.9,0.8,0.9,1.0,1.0,1.0,1.3,1.5,1.2,1.2,1.1,1.4,1.3,1.4,1.4,1.2,1.3,1.4,1.3,1.2,1.4,1.4,1.3,1.4,1.2,1.2,1.1,1.0,1.0,0.8,0.9,0.8,0.9,0.9,0.9,1.0,0.9,0.8,1.0,1.0,0.9,0.9,1.0,1.1,1.1,1.1,1.2,1.2,1.2,1.4,1.5,1.5,1.7,2.0,2.4,1.0,1.0,1.0,1.4,1.1,1.3,1.1,1.5,1.5,1.1,1.5,1.4,1.2,1.3,1.3,1.2,1.3,1.3,1.3,1.3,1.3,1.2,1.2,1.7,1.7,1.7,1.2,1.3,1.1,1.1,1.3,0.8,1.3,0.8,0.8,1.2,1.2,1.1,0.8,0.8,0.8,0.8,0.8,0.9,0.8,0.8,0.8,0.8,0.8,0.8,0.9,0.9,0.8,0.8,0.8,0.8,0.8,0.8,0.8],[2.6,1.9,1.5,1.3,1.1,1.1,0.9,1.0,0.8,1.0,0.9,0.9,1.0,0.8,0.8,0.8,0.8,0.8,0.8,0.8,0.8,0.8,0.8,0.8,0.8,0.9,0.9,1.0,0.8,0.9,1.2,1.3,1.2,1.1,1.1,1.2,1.1,1.0,1.1,1.1,0.9,1.2,1.2,1.3,1.3,1.4,1.3,1.5,1.6,1.6,1.5,1.4,1.2,1.1,1.1,0.9,0.9,0.8,0.9,1.0,1.6,2.2,2.2,2.0,1.9,1.8,1.8,1.7,1.4,1.5,1.6,1.5,1.2,1.4,1.4,1.1,1.1,1.0,1.0,0.9,1.0,0.8,0.9,0.9,1.0,1.0,1.0,1.1,1.1,1.0,1.1,1.2,1.1,1.1,1.3,1.2,1.1,1.2,1.3,1.2,1.2,1.3,1.4,1.4,1.3,1.6,1.5,1.6,1.5,1.2,1.1,1.1,1.0,1.0,0.8,0.9,0.8,0.8,1.0,0.9,1.0,1.3,1.4,1.2,1.2,1.1,1.3,1.2,1.4,1.4,1.1,1.3,1.3,1.2,1.1,1.3,1.4,1.2,1.3,1.1,1.1,1.1,1.0,1.0,0.8,0.9,0.8,0.9,0.9,0.9,1.0,0.9,0.8,0.9,1.0,0.8,0.8,1.0,1.0,0.9,1.0,1.1,1.1,1.1,1.2,1.4,1.4,1.6,1.9,2.3,1.0,1.0,1.0,1.4,1.1,1.3,1.1,1.4,1.5,1.1,1.4,1.4,1.2,1.3,1.2,1.2,1.3,1.3,1.3,1.2,1.2,1.2,1.2,1.7,1.6,1.7,1.2,1.3,1.1,1.1,1.2,0.8,1.2,0.8,0.8,1.1,1.1,1.1,0.8,0.8,0.9,0.8,0.9,0.9,0.8,0.9,0.8,0.8,0.8,0.8,0.9,0.9,0.8,0.8,0.8,0.8,0.8,0.8,0.8],[2.7,2.0,1.6,1.4,1.2,1.2,1.0,1.0,0.8,1.0,0.9,1.0,1.1,0.9,0.9,0.8,0.8,0.8,0.8,0.8,0.8,0.8,0.8,0.8,0.8,0.9,0.9,1.0,0.9,1.0,1.3,1.4,1.2,1.2,1.2,1.2,1.1,1.0,1.1,1.1,0.9,1.2,1.2,1.3,1.3,1.4,1.4,1.6,1.6,1.6,1.5,1.5,1.3,1.1,1.1,0.9,1.0,0.8,1.0,1.1,1.6,2.2,2.2,2.1,2.0,1.9,1.9,1.8,1.5,1.5,1.6,1.5,1.3,1.5,1.4,1.2,1.2,1.1,1.1,0.9,1.0,0.9,1.0,1.0,1.1,1.1,1.1,1.2,1.2,1.0,1.2,1.3,1.2,1.1,1.4,1.3,1.2,1.3,1.4,1.3,1.2,1.4,1.5,1.4,1.4,1.7,1.5,1.7,1.5,1.3,1.2,1.2,1.0,1.1,0.9,1.0,0.8,1.0,1.1,1.1,1.1,1.4,1.5,1.3,1.3,1.2,1.4,1.4,1.5,1.5,1.2,1.4,1.4,1.3,1.2,1.4,1.4,1.3,1.4,1.2,1.2,1.2,1.1,1.1,0.9,1.0,0.8,1.0,1.0,1.0,1.1,1.0,0.8,1.0,1.1,0.9,0.8,1.1,1.1,1.0,1.1,1.2,1.2,1.2,1.4,1.5,1.5,1.7,2.0,2.4,1.0,1.0,1.1,1.5,1.2,1.4,1.1,1.5,1.4,1.2,1.5,1.4,1.2,1.3,1.3,1.3,1.3,1.4,1.3,1.3,1.3,1.2,1.2,1.7,1.6,1.7,1.2,1.4,1.1,1.2,1.3,0.8,1.2,0.9,0.8,1.1,1.2,1.1,0.9,0.9,0.9,0.9,0.9,1.0,0.9,1.0,0.9,0.9,0.9,1.0,1.0,1.0,0.9,0.9,0.9,0.9,0.8,0.8,0.9],[2.7,2.1,1.7,1.5,1.3,1.3,1.1,1.1,0.9,1.1,1.1,1.1,1.2,1.1,1.0,0.9,0.8,0.8,0.8,0.8,0.8,0.8,0.8,0.8,0.8,0.8,0.9,1.0,0.9,1.0,1.2,1.4,1.2,1.2,1.2,1.3,1.2,1.1,1.2,1.2,1.0,1.4,1.2,1.4,1.4,1.6,1.5,1.7,1.8,1.8,1.7,1.6,1.4,1.2,1.3,1.0,1.1,0.9,1.1,1.1,1.7,2.3,2.3,2.2,2.0,2.0,2.0,1.9,1.6,1.7,1.8,1.6,1.4,1.6,1.6,1.3,1.4,1.2,1.2,1.1,1.2,1.0,1.2,1.1,1.3,1.4,1.2,1.4,1.4,1.2,1.4,1.4,1.3,1.3,1.5,1.4,1.2,1.4,1.5,1.4,1.3,1.5,1.6,1.5,1.5,1.8,1.7,1.9,1.7,1.5,1.4,1.3,1.2,1.3,1.0,1.2,1.0,1.1,1.3,1.3,1.4,1.7,1.8,1.6,1.5,1.4,1.6,1.6,1.7,1.7,1.4,1.6,1.7,1.5,1.5,1.6,1.6,1.5,1.6,1.4,1.4,1.4,1.2,1.2,1.0,1.1,0.8,1.0,1.1,1.0,1.2,1.1,0.9,1.0,1.2,1.0,0.9,1.2,1.2,1.1,1.2,1.4,1.4,1.3,1.5,1.6,1.6,1.9,2.2,2.6,1.1,1.1,1.2,1.5,1.3,1.5,1.2,1.5,1.5,1.3,1.5,1.5,1.3,1.4,1.4,1.4,1.4,1.5,1.4,1.4,1.4,1.3,1.3,1.8,1.7,1.8,1.3,1.4,1.2,1.3,1.4,0.9,1.4,0.9,0.9,1.2,1.2,1.2,0.9,1.0,1.0,1.0,1.0,1.1,1.0,1.0,1.0,1.0,1.0,1.1,1.1,1.2,1.1,1.0,1.0,1.0,0.9,0.9,0.9],[2.8,2.2,1.8,1.6,1.4,1.4,1.2,1.2,1.0,1.2,1.1,1.2,1.2,1.1,1.1,0.9,0.9,0.8,0.8,0.8,0.8,0.8,0.8,0.8,0.8,0.9,0.8,1.0,0.9,1.0,1.3,1.5,1.3,1.3,1.3,1.4,1.2,1.2,1.3,1.3,1.0,1.4,1.3,1.4,1.4,1.6,1.6,1.8,1.9,1.9,1.7,1.6,1.5,1.2,1.3,1.0,1.2,0.9,1.1,1.2,1.9,2.4,2.5,2.4,2.2,2.2,2.2,2.1,1.8,1.8,1.9,1.8,1.5,1.7,1.7,1.4,1.5,1.4,1.3,1.1,1.3,1.1,1.3,1.2,1.4,1.4,1.3,1.6,1.5,1.3,1.5,1.6,1.4,1.5,1.6,1.6,1.4,1.6,1.7,1.6,1.5,1.7,1.8,1.7,1.7,2.1,1.9,2.1,1.9,1.6,1.5,1.5,1.3,1.4,1.1,1.3,1.0,1.1,1.3,1.2,1.4,1.7,1.8,1.6,1.6,1.5,1.8,1.7,1.9,1.9,1.6,1.7,1.9,1.7,1.6,1.9,1.9,1.7,1.8,1.6,1.5,1.5,1.3,1.3,1.0,1.0,0.8,1.0,1.1,0.9,1.2,1.1,0.9,1.0,1.2,1.1,1.0,1.2,1.3,1.3,1.4,1.5,1.5,1.5,1.7,1.8,1.8,2.1,2.4,2.8,1.2,1.2,1.3,1.6,1.4,1.6,1.4,1.7,1.7,1.4,1.7,1.6,1.5,1.6,1.6,1.6,1.6,1.7,1.6,1.5,1.6,1.5,1.5,1.9,1.9,1.9,1.5,1.6,1.4,1.4,1.4,0.9,1.4,1.0,1.0,1.3,1.3,1.3,1.0,1.1,1.1,1.0,1.1,1.2,1.0,1.1,1.0,1.0,1.0,1.1,1.1,1.2,1.1,1.0,1.0,1.0,0.9,1.0,1.0],[2.7,2.0,1.7,1.5,1.3,1.4,1.1,1.2,1.0,1.3,1.2,1.3,1.3,1.1,1.1,0.9,1.0,0.9,0.8,0.8,0.8,0.8,0.8,0.8,0.8,0.8,0.9,1.0,1.0,1.1,1.4,1.5,1.3,1.4,1.4,1.5,1.3,1.3,1.3,1.2,1.0,1.3,1.2,1.4,1.3,1.5,1.5,1.7,1.8,1.7,1.6,1.6,1.4,1.1,1.3,1.0,1.2,1.0,1.2,1.3,1.9,2.5,2.5,2.5,2.3,2.3,2.3,2.1,1.8,1.9,2.0,1.8,1.6,1.8,1.7,1.4,1.4,1.3,1.3,1.1,1.3,1.1,1.2,1.2,1.3,1.4,1.3,1.5,1.5,1.3,1.4,1.6,1.4,1.4,1.7,1.6,1.5,1.6,1.8,1.6,1.5,1.7,1.9,1.8,1.7,2.1,1.9,2.0,1.8,1.6,1.4,1.4,1.2,1.3,1.1,1.2,1.0,1.1,1.2,1.2,1.3,1.6,1.8,1.5,1.6,1.4,1.7,1.6,1.8,1.8,1.4,1.6,1.8,1.6,1.5,1.8,1.8,1.6,1.7,1.4,1.4,1.4,1.2,1.2,1.0,1.0,0.9,1.1,1.1,1.0,1.1,1.0,0.9,0.9,1.1,1.0,0.9,1.1,1.2,1.1,1.2,1.4,1.4,1.4,1.5,1.7,1.7,2.0,2.3,2.7,1.3,1.3,1.3,1.6,1.4,1.7,1.4,1.7,1.7,1.5,1.7,1.7,1.6,1.7,1.7,1.7,1.7,1.8,1.7,1.6,1.6,1.6,1.6,1.9,1.9,2.0,1.6,1.7,1.4,1.5,1.4,1.0,1.4,1.0,1.0,1.3,1.3,1.3,1.0,1.1,1.1,1.1,1.1,1.2,1.0,1.1,1.0,1.0,1.0,1.1,1.1,1.2,1.0,1.0,1.0,1.0,1.0,1.0,1.1],[3.2,2.4,2.2,1.9,1.6,1.7,1.4,1.6,1.2,1.5,1.5,1.7,1.8,1.7,1.4,1.2,1.2,1.2,1.1,0.9,0.9,0.9,0.9,0.8,0.8,0.8,1.0,1.2,1.3,1.5,1.8,2.0,1.7,1.9,2.0,2.2,1.8,1.7,1.6,1.6,1.2,1.6,1.4,1.7,1.6,1.9,1.8,2.2,2.4,2.2,2.0,1.9,1.8,1.4,1.6,1.2,1.6,1.3,1.6,1.8,2.4,3.1,3.2,3.1,3.0,2.9,2.9,2.7,2.3,2.4,2.5,2.3,2.0,2.3,2.1,1.8,1.9,1.6,1.6,1.3,1.5,1.3,1.6,1.6,1.7,1.9,1.8,2.0,2.0,1.7,1.8,2.0,1.8,1.7,2.0,2.1,1.8,1.9,2.2,2.1,1.9,2.2,2.4,2.3,2.2,2.6,2.3,2.5,2.3,1.9,1.8,1.7,1.4,1.6,1.3,1.4,1.2,1.6,1.6,1.7,1.8,2.2,2.3,2.0,2.1,1.8,2.1,1.9,2.2,2.1,1.7,2.0,2.1,1.8,1.7,2.1,2.1,1.9,2.0,1.7,1.7,1.6,1.4,1.5,1.2,1.4,1.1,1.5,1.5,1.2,1.5,1.3,1.0,1.2,1.4,1.2,1.1,1.4,1.5,1.3,1.5,1.8,1.7,1.8,1.9,2.2,2.2,2.6,2.9,3.3,1.7,1.8,1.8,2.1,1.8,2.1,1.8,2.1,2.1,1.9,2.1,2.1,2.0,2.1,2.1,2.1,2.2,2.3,2.2,2.1,2.1,2.0,1.9,2.2,2.1,2.3,2.0,2.1,1.9,1.9,1.7,1.4,1.8,1.4,1.5,1.6,1.6,1.6,1.4,1.6,1.6,1.6,1.6,1.8,1.5,1.5,1.5,1.4,1.4,1.6,1.5,1.7,1.5,1.4,1.3,1.4,1.3,1.3,1.5],[3.5,2.7,2.4,2.1,1.8,1.9,1.5,1.7,1.4,1.7,1.7,2.1,2.0,1.9,1.9,1.5,1.5,1.3,1.2,1.1,1.0,0.9,1.0,0.9,0.8,0.8,0.8,1.1,1.3,1.4,1.8,2.1,1.7,2.0,2.1,2.2,1.8,1.8,1.7,1.6,1.3,1.7,1.5,1.8,1.7,2.1,2.1,2.4,2.5,2.5,2.3,2.1,1.9,1.5,1.7,1.3,1.7,1.3,1.7,1.9,2.6,3.2,3.3,3.2,3.1,3.1,3.1,2.8,2.6,2.6,2.7,2.4,2.2,2.5,2.3,2.0,2.1,1.9,1.8,1.6,1.9,1.6,2.0,1.9,2.2,2.2,2.2,2.6,2.5,2.1,2.3,2.6,2.2,2.2,2.5,2.5,2.1,2.3,2.6,2.4,2.2,2.5,2.7,2.5,2.4,2.9,2.7,2.9,2.6,2.3,2.1,2.1,1.8,2.1,1.7,1.9,1.6,1.9,2.0,2.0,2.2,2.7,2.7,2.5,2.7,2.4,2.8,2.5,2.9,2.7,2.3,2.7,2.8,2.5,2.3,2.8,2.7,2.4,2.6,2.2,2.2,2.2,1.9,2.0,1.6,1.7,1.3,1.6,1.7,1.4,1.8,1.6,1.3,1.4,1.8,1.5,1.3,1.7,1.9,1.7,1.8,2.1,2.1,2.0,2.3,2.5,2.5,2.7,3.1,3.6,1.9,1.9,2.0,2.2,2.1,2.3,2.0,2.3,2.3,2.1,2.2,2.2,2.1,2.2,2.3,2.3,2.3,2.5,2.3,2.2,2.3,2.1,2.1,2.4,2.4,2.4,2.2,2.3,2.0,2.1,1.9,1.5,1.9,1.6,1.6,1.7,1.8,1.9,1.6,1.7,1.8,1.7,1.7,1.8,1.6,1.6,1.7,1.6,1.6,1.7,1.7,1.8,1.7,1.7,1.6,1.6,1.6,1.5,1.6],[3.3,2.6,2.4,2.2,1.8,2.0,1.6,1.9,1.5,1.8,1.8,2.1,2.0,1.7,1.7,1.4,1.5,1.4,1.2,1.2,1.2,1.0,0.9,1.0,1.0,0.8,0.8,0.8,1.0,1.3,1.6,1.9,1.7,2.0,2.0,2.3,1.9,1.9,1.8,1.8,1.4,1.7,1.5,1.8,1.7,2.0,1.9,2.3,2.4,2.4,2.1,2.1,1.9,1.6,1.8,1.4,1.7,1.5,1.8,2.0,2.6,3.2,3.4,3.3,3.1,3.2,3.2,3.0,2.7,2.7,2.8,2.5,2.3,2.5,2.3,2.1,2.1,1.9,2.0,1.7,1.9,1.7,2.0,1.9,2.1,2.0,2.0,2.4,2.4,2.0,2.3,2.5,2.3,2.3,2.6,2.6,2.2,2.4,2.7,2.5,2.3,2.6,2.8,2.6,2.5,3.0,2.7,3.0,2.7,2.4,2.2,2.2,1.9,2.1,1.7,1.9,1.6,1.7,1.9,1.6,1.9,2.3,2.4,2.3,2.4,2.3,2.7,2.5,2.9,2.6,2.3,2.6,2.9,2.5,2.4,2.9,2.9,2.5,2.7,2.3,2.2,2.2,1.9,1.9,1.6,1.4,1.2,1.2,1.4,1.2,1.6,1.5,1.2,1.4,1.7,1.6,1.4,1.7,1.9,1.8,1.8,2.1,2.2,2.1,2.3,2.6,2.5,2.7,3.0,3.4,1.9,1.9,2.0,2.2,2.1,2.3,2.2,2.4,2.4,2.2,2.4,2.4,2.3,2.4,2.4,2.4,2.4,2.6,2.5,2.4,2.4,2.3,2.4,2.6,2.6,2.6,2.3,2.4,2.1,2.1,1.8,1.4,1.8,1.5,1.6,1.8,1.7,1.8,1.5,1.6,1.6,1.5,1.5,1.6,1.4,1.4,1.4,1.4,1.4,1.5,1.5,1.6,1.5,1.4,1.4,1.4,1.3,1.4,1.7],[4.3,3.4,3.4,3.5,3.0,3.5,2.7,3.3,2.4,3.0,2.7,2.6,2.4,2.0,2.0,1.6,2.1,1.7,1.2,1.7,1.8,1.3,1.0,1.5,1.5,1.2,0.9,0.8,0.9,1.2,1.4,1.8,2.0,2.5,2.3,3.0,2.7,3.0,3.0,3.1,2.3,2.7,2.1,2.3,2.2,2.4,2.6,3.0,2.9,3.0,2.7,2.8,2.8,2.4,2.9,2.4,2.9,2.2,2.9,2.8,3.7,4.4,4.6,4.8,5.0,5.2,5.3,4.9,4.3,5.0,4.9,4.4,4.0,4.7,4.4,3.8,3.6,3.5,3.6,2.7,3.2,2.3,2.6,2.1,2.4,2.3,2.3,2.9,2.8,2.5,3.0,3.3,3.1,3.3,3.9,3.8,3.2,4.0,4.4,4.4,4.1,4.7,4.9,4.7,4.6,5.2,4.9,5.0,4.7,4.2,3.8,3.6,3.0,3.3,2.4,2.5,1.9,1.9,2.3,1.8,2.2,2.7,2.7,2.9,2.8,2.9,3.3,3.3,3.8,3.4,3.3,3.6,4.0,3.6,3.6,4.2,4.3,4.0,4.3,3.8,3.4,3.3,2.6,2.5,2.0,1.7,1.3,1.3,1.7,1.4,2.1,2.0,1.6,1.8,2.4,2.2,2.1,2.3,2.9,2.9,2.7,3.2,3.6,3.5,3.5,4.0,4.2,4.2,4.4,5.1,2.4,2.5,2.7,2.8,3.0,2.8,3.2,3.2,3.3,3.5,3.2,3.3,3.7,4.0,4.1,4.0,4.2,4.4,4.3,4.1,4.1,3.9,3.7,3.9,3.9,4.0,3.9,3.8,2.5,2.3,1.9,1.6,2.0,1.8,1.9,2.1,2.1,2.1,1.6,1.6,1.6,1.5,1.5,1.5,1.3,1.3,1.4,1.3,1.3,1.5,1.4,1.6,1.5,1.4,1.5,1.3,1.4,1.4,2.2],[3.3,2.6,2.4,2.2,2.1,2.1,1.8,1.9,1.5,1.8,1.6,1.7,1.5,1.3,1.4,1.1,1.2,1.1,0.9,1.1,1.2,0.9,0.9,1.2,1.3,1.1,1.0,0.8,0.8,0.8,1.0,1.2,1.2,1.4,1.4,1.6,1.4,1.6,1.6,1.7,1.5,1.9,1.7,1.9,1.8,2.0,2.0,2.3,2.3,2.3,2.2,2.1,2.1,1.8,1.9,1.6,1.7,1.4,1.6,1.5,2.2,2.8,2.9,2.8,2.8,2.8,2.8,2.6,2.4,2.6,2.6,2.4,2.3,2.4,2.3,2.1,2.2,2.0,2.0,1.7,1.8,1.5,1.7,1.5,1.7,1.6,1.7,2.0,1.9,1.7,2.0,2.2,2.0,2.1,2.3,2.2,2.0,2.3,2.4,2.2,2.2,2.5,2.5,2.4,2.4,2.8,2.6,2.7,2.7,2.3,2.3,2.1,1.9,2.0,1.6,1.6,1.3,1.3,1.5,1.3,1.4,1.8,1.9,1.9,2.0,2.0,2.2,2.1,2.4,2.3,2.1,2.3,2.4,2.3,2.2,2.5,2.5,2.3,2.4,2.2,2.0,2.0,1.7,1.7,1.3,1.2,1.0,1.0,1.2,1.1,1.4,1.5,1.2,1.4,1.6,1.6,1.6,1.7,1.9,1.8,2.0,2.1,2.2,2.2,2.3,2.4,2.5,2.7,3.0,3.4,1.5,1.5,1.6,1.9,1.7,1.9,1.8,2.1,2.1,1.9,2.0,2.0,2.1,2.2,2.2,2.2,2.3,2.4,2.3,2.2,2.2,2.1,2.1,2.4,2.4,2.4,2.1,2.1,1.6,1.5,1.6,1.1,1.6,1.2,1.2,1.4,1.6,1.5,1.1,1.1,1.1,1.1,1.0,1.1,1.0,1.0,1.0,1.0,1.0,1.0,1.1,1.2,1.1,1.1,1.2,1.0,1.0,1.0,1.3],[4.2,3.5,3.3,3.2,2.8,3.0,2.6,2.7,2.1,2.5,2.4,2.4,2.0,1.8,1.9,1.5,1.7,1.4,1.1,1.5,1.7,1.2,1.2,1.7,1.7,1.5,1.4,1.1,0.8,0.8,0.9,1.5,1.3,1.7,1.7,2.1,1.9,2.3,2.2,2.6,2.1,2.7,2.4,2.7,2.6,2.7,2.7,2.9,3.0,3.1,3.0,3.0,2.9,2.5,2.7,2.2,2.6,1.8,2.3,2.1,2.8,3.6,3.7,3.8,3.9,3.8,3.9,3.5,3.3,3.7,3.6,3.3,3.2,3.6,3.4,3.1,3.2,3.0,2.9,2.4,2.8,2.2,2.5,2.2,2.5,2.4,2.5,3.1,2.9,2.6,3.0,3.4,3.0,3.1,3.7,3.5,3.0,3.4,3.9,3.5,3.4,3.9,4.0,3.7,3.7,4.4,4.2,4.4,4.1,3.6,3.3,3.2,2.7,2.9,2.3,2.5,1.8,1.8,2.1,1.9,2.1,2.6,2.7,2.8,2.9,2.9,3.4,3.2,3.6,3.5,3.1,3.4,3.9,3.5,3.3,3.8,4.1,3.6,3.9,3.3,3.0,3.0,2.5,2.3,2.0,1.7,1.3,1.3,1.6,1.4,1.9,2.1,1.7,1.9,2.3,2.2,2.1,2.3,2.6,2.5,2.6,2.8,3.1,3.1,3.2,3.5,3.6,3.7,4.1,4.6,2.0,2.1,2.2,2.4,2.4,2.3,2.6,2.6,2.7,2.8,2.7,2.7,2.9,3.1,3.2,3.2,3.4,3.5,3.4,3.3,3.4,3.3,3.2,3.3,3.3,3.2,3.2,3.0,2.1,2.1,1.7,1.4,1.8,1.5,1.6,1.9,2.0,1.9,1.4,1.4,1.5,1.4,1.3,1.3,1.1,1.1,1.3,1.3,1.4,1.5,1.5,1.6,1.6,1.6,1.6,1.3,1.4,1.4,1.8],[5.7,5.0,4.9,4.7,4.5,4.5,3.8,3.9,3.0,3.7,3.4,3.4,2.7,2.2,2.7,2.1,2.5,1.9,1.5,2.2,2.4,1.6,1.8,2.6,2.5,2.1,2.2,1.5,1.3,0.9,0.8,1.2,1.5,2.0,2.0,2.6,2.4,3.0,2.6,3.5,2.8,3.7,3.5,3.9,3.9,4.2,4.4,4.9,4.8,4.9,4.7,4.5,4.3,3.8,3.9,3.3,3.6,2.5,3.2,2.7,3.5,4.0,4.4,4.7,5.0,5.0,5.4,4.8,4.6,5.2,5.1,4.6,4.6,5.2,4.9,4.5,4.9,4.5,4.4,3.5,4.1,3.0,3.5,2.8,3.4,3.1,3.2,4.1,3.8,3.4,4.1,4.5,4.1,4.5,4.9,4.6,4.3,4.9,5.4,4.8,4.8,5.5,5.5,5.1,5.2,5.9,5.7,6.2,5.8,5.1,5.0,4.6,4.2,4.4,3.3,3.5,2.6,2.5,3.1,2.6,2.8,3.8,3.7,3.9,4.0,4.1,4.8,4.6,5.3,5.0,4.5,5.1,5.6,5.1,4.9,5.5,5.7,5.1,5.7,4.8,4.6,4.5,3.8,3.6,2.7,2.5,1.9,1.8,2.5,2.3,3.0,3.2,2.5,3.2,3.7,3.3,3.2,3.8,4.2,4.1,4.2,4.7,4.8,4.8,5.0,5.4,5.4,5.5,5.8,6.2,2.6,2.8,3.0,3.0,3.2,2.9,3.5,3.4,3.7,3.8,3.6,3.5,3.9,4.2,4.4,4.4,4.6,4.8,4.8,4.7,4.9,4.5,4.4,4.5,4.4,4.5,4.4,4.2,2.7,2.6,2.0,1.8,2.1,2.0,2.2,2.3,2.4,2.3,1.8,1.8,1.7,1.8,1.5,1.5,1.6,1.3,1.7,1.8,1.9,2.0,2.1,2.2,2.3,2.1,2.2,2.0,2.1,2.0,2.4],[6.6,6.1,6.0,5.1,5.2,4.8,4.6,4.3,3.3,3.8,3.3,3.6,2.6,2.4,2.9,2.3,2.6,2.0,1.9,2.8,3.0,2.2,2.7,3.4,3.3,3.1,3.3,2.5,1.8,1.3,1.0,0.8,1.0,1.4,1.8,2.0,1.8,2.7,2.6,3.6,3.1,4.3,4.3,5.2,5.1,5.4,5.2,5.9,6.1,6.1,6.0,5.8,5.1,4.6,4.5,3.9,3.8,2.6,3.1,2.3,2.8,3.7,4.4,4.2,4.6,4.3,4.7,4.1,4.0,5.0,4.6,4.1,4.5,5.2,4.8,4.9,5.4,5.1,5.0,4.4,4.4,3.4,3.9,3.2,4.0,3.5,3.5,4.5,4.1,3.6,4.4,5.0,4.3,4.8,5.4,4.9,4.6,5.7,5.6,5.1,5.4,5.9,5.5,5.2,5.7,6.2,6.4,6.8,6.7,5.9,5.9,5.4,5.0,5.0,4.1,4.0,3.1,2.7,3.5,2.8,3.0,3.8,4.0,4.3,4.4,4.5,5.4,5.2,5.8,5.6,5.0,5.8,6.2,5.7,5.7,6.3,6.4,5.9,6.4,5.6,5.4,5.0,4.4,4.0,3.4,2.9,2.5,2.1,2.9,3.0,3.4,3.9,3.3,4.0,4.4,4.2,4.1,4.6,5.2,5.0,5.1,5.6,5.8,5.6,6.1,6.5,6.4,6.2,6.6,6.8,2.5,2.6,2.9,3.0,3.2,2.9,3.4,3.2,3.4,3.6,3.3,3.4,3.7,3.9,4.3,4.4,4.6,4.7,4.7,4.7,4.9,4.6,4.5,4.4,4.3,4.1,4.4,3.7,2.5,2.4,2.1,1.8,2.1,2.0,2.0,2.1,2.4,2.3,1.9,2.0,2.0,2.0,1.7,1.8,1.8,1.6,1.9,2.0,2.1,2.2,2.3,2.4,2.6,2.4,2.6,2.4,2.3,2.1,2.1],[4.8,4.2,3.8,3.5,3.2,3.2,2.7,2.6,2.1,2.5,2.3,2.4,1.8,1.9,2.0,1.6,1.9,1.3,1.5,1.8,1.9,1.6,2.1,2.3,2.2,2.1,2.4,1.8,1.8,1.3,1.4,0.9,0.8,0.9,1.2,1.2,1.2,1.8,1.7,2.4,2.3,2.9,2.8,3.4,3.3,3.6,3.5,4.1,4.3,4.1,3.9,3.5,3.4,2.9,2.9,2.5,2.4,1.8,2.0,1.5,2.1,2.6,3.0,2.8,3.3,3.0,3.2,2.8,2.7,3.2,3.1,2.8,2.9,3.2,3.1,3.0,3.4,3.2,3.0,2.4,2.8,2.3,2.7,2.5,2.6,2.6,2.5,3.0,2.7,2.6,2.9,3.2,2.9,3.0,3.3,3.2,2.8,3.2,3.5,3.0,3.0,3.6,3.4,3.2,3.4,4.0,4.0,4.4,4.2,3.6,3.5,3.2,3.1,3.1,2.4,2.6,2.3,2.3,2.4,2.3,2.4,2.8,3.0,2.9,3.0,3.0,3.4,3.1,3.8,3.4,3.0,3.5,4.1,3.4,3.4,4.1,4.0,3.5,4.0,3.3,3.3,3.0,2.7,2.7,2.2,2.1,2.0,2.0,2.2,2.1,2.3,2.5,2.2,2.8,2.9,2.7,2.6,3.0,3.2,3.0,3.2,3.5,3.4,3.4,3.7,4.1,3.7,4.1,4.7,5.0,1.7,1.7,1.9,2.0,2.1,2.0,2.2,2.3,2.3,2.4,2.2,2.2,2.5,2.6,2.8,3.0,3.1,3.1,3.2,3.1,3.1,3.0,2.8,3.1,3.0,3.0,3.0,2.3,1.6,1.7,1.5,1.5,1.6,1.6,1.6,1.4,1.7,1.6,1.7,1.9,1.9,1.9,1.8,1.8,1.7,1.7,1.8,1.8,1.8,2.0,2.0,2.2,2.0,1.8,2.0,1.9,1.8,1.9,1.5],[3.9,3.3,3.0,2.6,2.5,2.2,2.1,1.8,1.6,1.7,1.6,1.7,1.3,1.4,1.6,1.5,1.3,1.1,1.4,1.7,1.6,1.4,1.9,2.0,1.9,1.8,2.1,1.8,1.7,1.4,1.5,1.3,0.8,0.8,0.8,0.9,0.9,1.2,1.4,1.8,1.8,2.2,2.3,2.7,2.7,3.0,2.9,3.4,3.5,3.4,3.2,3.0,2.6,2.3,2.1,1.9,1.7,1.4,1.4,1.0,1.7,2.4,2.5,2.3,2.5,2.4,2.5,2.2,2.0,2.2,2.2,1.9,1.9,2.3,2.2,2.1,2.4,2.3,2.0,1.9,2.0,1.7,2.0,1.9,2.2,2.1,2.0,2.4,2.1,1.9,2.3,2.3,2.0,2.3,2.4,2.2,2.0,2.3,2.4,2.1,2.2,2.5,2.4,2.2,2.3,2.7,2.7,3.0,2.8,2.4,2.5,2.3,2.4,2.4,2.0,2.2,1.8,1.9,2.2,2.1,2.1,2.5,2.5,2.6,2.5,2.4,2.8,2.7,3.0,2.8,2.5,2.9,3.0,2.6,2.6,3.0,2.9,2.6,2.9,2.5,2.7,2.5,2.3,2.3,2.0,2.1,1.7,1.9,2.1,2.0,2.2,2.3,2.0,2.4,2.4,2.2,2.2,2.5,2.6,2.5,2.5,2.9,2.7,2.6,3.0,3.1,2.7,3.0,3.5,3.9,1.2,1.2,1.3,1.6,1.5,1.5,1.5,1.6,1.7,1.6,1.7,1.6,1.7,1.8,1.9,1.9,2.0,2.1,2.0,1.9,2.0,1.9,1.9,2.2,2.2,2.3,1.8,1.7,1.2,1.2,1.5,1.1,1.5,1.3,1.1,1.3,1.4,1.4,1.3,1.3,1.3,1.4,1.3,1.4,1.3,1.4,1.5,1.5,1.6,1.6,1.7,1.8,1.8,1.7,1.7,1.6,1.6,1.6,1.0],[4.2,3.6,3.2,2.8,2.6,2.4,2.2,1.9,1.8,1.8,1.7,1.8,1.3,1.5,1.7,1.6,1.5,1.3,1.6,1.9,1.8,1.7,2.1,2.2,2.2,2.1,2.4,2.1,1.9,1.6,1.7,1.4,1.1,0.8,0.8,0.8,1.0,1.2,1.5,1.9,2.0,2.4,2.6,3.0,3.0,3.4,3.2,3.7,3.8,3.7,3.5,3.2,2.8,2.5,2.3,2.0,1.8,1.5,1.5,1.0,1.7,2.3,2.5,2.4,2.6,2.5,2.7,2.4,2.1,2.3,2.5,2.1,2.0,2.4,2.4,2.2,2.5,2.3,2.2,2.1,2.2,1.9,2.1,2.0,2.4,2.3,2.0,2.4,2.2,2.0,2.3,2.4,2.1,2.3,2.5,2.4,2.1,2.5,2.6,2.3,2.3,2.6,2.6,2.4,2.6,3.0,3.0,3.3,3.1,2.5,2.6,2.5,2.5,2.4,2.2,2.3,2.1,2.1,2.5,2.4,2.3,2.8,2.7,2.7,2.6,2.5,3.0,3.0,3.3,2.9,2.7,3.1,3.2,2.7,2.8,3.3,3.1,2.8,3.1,2.7,2.9,2.7,2.5,2.5,2.3,2.3,2.0,2.1,2.5,2.4,2.6,2.6,2.3,2.7,2.8,2.5,2.4,2.8,2.8,2.5,2.7,3.1,2.8,2.7,3.2,3.3,3.1,3.3,3.9,4.2,1.3,1.2,1.3,1.6,1.5,1.5,1.5,1.6,1.7,1.6,1.7,1.7,1.7,1.8,1.9,2.0,2.1,2.1,2.1,2.1,2.2,2.0,2.0,2.3,2.3,2.4,1.9,1.8,1.1,1.1,1.6,1.3,1.6,1.3,1.2,1.5,1.5,1.5,1.4,1.4,1.5,1.6,1.5,1.5,1.5,1.6,1.6,1.7,1.9,2.0,2.1,2.2,2.2,2.1,2.1,1.9,1.8,1.7,1.1],[3.9,3.3,3.0,2.5,2.6,2.1,2.1,1.9,1.8,1.9,1.8,1.9,1.4,1.6,1.8,1.7,1.5,1.3,1.8,2.0,1.7,1.8,2.2,2.2,2.1,2.1,2.6,2.2,2.1,1.6,1.9,1.5,1.2,0.9,0.8,0.8,0.8,1.0,1.2,1.5,1.8,2.2,2.5,2.9,3.0,3.4,3.3,3.7,3.7,3.5,3.3,3.0,2.6,2.4,2.1,2.0,1.6,1.3,1.4,1.0,1.7,2.3,2.5,2.3,2.7,2.3,2.5,2.2,1.9,2.3,2.2,1.9,1.9,2.3,2.1,2.1,2.5,2.5,2.3,2.2,2.4,2.1,2.3,2.2,2.6,2.4,2.2,2.6,2.3,2.1,2.6,2.6,2.3,2.6,2.8,2.4,2.3,2.7,2.7,2.3,2.4,2.8,2.6,2.4,2.6,3.0,3.0,3.4,3.3,2.7,2.8,2.7,2.7,2.8,2.4,2.6,2.2,2.2,2.7,2.5,2.5,2.9,2.8,2.9,2.8,2.8,3.3,3.3,3.5,3.2,3.0,3.5,3.5,3.1,3.1,3.6,3.4,3.1,3.4,3.0,3.2,3.0,2.8,2.8,2.4,2.5,2.1,2.3,2.6,2.6,2.8,2.8,2.5,2.8,2.9,2.5,2.5,2.9,3.0,2.7,2.8,3.2,3.0,2.8,3.2,3.4,3.1,3.2,3.8,4.1,1.3,1.2,1.4,1.6,1.5,1.6,1.5,1.7,1.7,1.6,1.8,1.7,1.7,1.8,1.9,2.0,2.1,2.1,2.1,2.1,2.2,2.0,2.0,2.2,2.2,2.3,1.9,1.7,1.2,1.2,1.6,1.4,1.6,1.4,1.3,1.5,1.6,1.5,1.5,1.5,1.5,1.7,1.5,1.6,1.6,1.7,1.7,1.8,1.9,2.1,2.2,2.2,2.2,2.1,2.2,2.0,1.9,1.8,1.1],[3.3,2.7,2.3,1.9,1.9,1.5,1.6,1.3,1.3,1.4,1.5,1.7,1.4,1.5,1.6,1.5,1.2,1.1,1.5,1.7,1.4,1.4,1.8,1.8,1.8,1.8,2.2,2.0,1.9,1.6,1.7,1.6,1.2,0.9,0.9,0.8,0.8,0.8,1.0,1.2,1.4,1.7,2.0,2.4,2.4,2.7,2.5,2.9,3.0,2.7,2.7,2.4,2.1,1.9,1.5,1.5,1.1,1.0,1.0,0.9,1.6,2.3,2.4,2.2,2.4,2.1,2.2,1.9,1.7,1.9,1.9,1.6,1.6,1.8,1.6,1.5,1.7,1.7,1.7,1.7,1.8,1.6,1.9,1.9,2.2,2.1,2.0,2.3,2.1,1.9,2.2,2.3,1.9,2.0,2.2,2.1,1.8,2.1,2.1,1.8,1.8,2.1,2.0,1.8,1.9,2.2,2.2,2.5,2.3,2.0,2.0,1.9,2.0,2.1,1.9,2.1,1.8,1.9,2.3,2.3,2.2,2.6,2.5,2.5,2.4,2.3,2.8,2.7,2.8,2.6,2.4,2.7,2.7,2.4,2.3,2.7,2.6,2.2,2.4,2.2,2.3,2.3,2.2,2.3,2.0,2.2,1.8,2.1,2.3,2.2,2.4,2.3,2.1,2.2,2.3,2.0,1.9,2.2,2.2,1.9,2.1,2.3,2.1,2.0,2.3,2.5,2.3,2.5,2.9,3.3,1.2,1.1,1.2,1.5,1.4,1.5,1.3,1.5,1.5,1.4,1.6,1.6,1.4,1.6,1.6,1.6,1.6,1.7,1.6,1.6,1.6,1.5,1.6,2.0,2.0,2.1,1.5,1.4,1.2,1.2,1.6,1.3,1.5,1.3,1.2,1.4,1.4,1.4,1.4,1.4,1.5,1.6,1.5,1.5,1.6,1.6,1.7,1.7,1.8,1.9,2.0,2.1,2.0,2.0,2.0,1.9,1.8,1.8,1.0],[3.0,2.3,2.0,1.6,1.5,1.4,1.3,1.2,1.1,1.3,1.3,1.5,1.3,1.3,1.4,1.3,1.1,1.0,1.3,1.3,1.1,1.3,1.4,1.4,1.4,1.5,1.8,1.8,1.6,1.5,1.7,1.7,1.3,1.1,1.1,1.0,0.8,0.8,0.8,1.0,1.1,1.4,1.5,1.8,1.8,2.0,2.0,2.2,2.3,2.2,2.0,1.9,1.6,1.5,1.3,1.1,0.9,0.8,0.9,0.9,1.5,2.2,2.3,2.2,2.2,2.0,2.1,1.9,1.6,1.7,1.8,1.5,1.4,1.7,1.6,1.4,1.6,1.5,1.4,1.4,1.6,1.4,1.6,1.6,1.9,1.9,1.7,2.0,1.8,1.6,1.9,1.9,1.7,1.8,2.0,1.8,1.5,1.8,1.9,1.7,1.6,1.9,1.9,1.7,1.7,2.1,2.1,2.3,2.2,1.8,1.7,1.7,1.7,1.8,1.5,1.7,1.5,1.7,1.9,1.9,1.9,2.3,2.3,2.1,2.1,2.0,2.3,2.2,2.5,2.3,2.0,2.2,2.3,2.1,2.0,2.3,2.3,2.0,2.2,1.9,1.9,2.0,1.8,1.9,1.6,1.7,1.4,1.7,1.9,1.8,1.9,1.7,1.6,1.7,1.8,1.6,1.5,1.8,1.8,1.6,1.7,1.9,1.8,1.7,2.0,2.2,2.1,2.3,2.7,3.0,1.1,1.1,1.2,1.5,1.3,1.4,1.3,1.5,1.5,1.3,1.7,1.6,1.3,1.4,1.4,1.4,1.4,1.5,1.4,1.4,1.5,1.4,1.4,1.8,1.8,2.0,1.4,1.3,1.2,1.2,1.6,1.2,1.5,1.2,1.1,1.3,1.3,1.4,1.3,1.3,1.4,1.4,1.4,1.5,1.4,1.5,1.4,1.4,1.5,1.6,1.7,1.7,1.7,1.6,1.6,1.5,1.4,1.4,1.0],[3.2,2.4,2.1,1.6,1.7,1.5,1.6,1.5,1.4,1.7,1.8,2.1,1.8,2.0,2.1,2.0,1.5,1.4,2.0,1.9,1.4,1.6,2.1,1.8,1.7,2.0,2.4,2.4,2.5,2.2,2.6,2.4,1.8,1.5,1.6,1.3,1.1,0.8,0.8,0.8,1.1,1.2,1.6,1.8,1.9,2.3,2.3,2.8,2.7,2.5,2.2,2.0,1.6,1.6,1.3,1.1,1.0,1.0,1.2,1.1,1.8,2.6,2.8,2.5,2.8,2.4,2.6,2.2,1.9,2.3,2.2,1.8,1.9,2.2,1.9,1.6,1.8,1.8,1.9,1.9,2.3,2.0,2.4,2.5,3.0,3.1,2.7,3.1,2.8,2.5,3.0,2.8,2.4,2.6,2.9,2.5,2.2,2.6,2.7,2.2,2.2,2.7,2.5,2.2,2.3,2.8,2.8,3.4,3.0,2.4,2.2,2.3,2.3,2.6,2.3,2.7,2.3,2.6,3.1,3.2,3.1,3.7,3.5,3.6,3.5,3.3,3.8,3.7,4.0,3.6,3.3,3.6,3.7,3.3,3.2,3.5,3.5,3.0,3.2,2.8,2.8,3.0,2.6,3.0,2.4,2.8,2.3,2.7,3.0,2.6,3.0,2.6,2.3,2.3,2.7,2.3,1.9,2.2,2.5,2.0,2.0,2.5,2.5,2.0,2.4,2.8,2.7,2.8,3.3,3.8,1.5,1.5,1.5,1.8,1.6,1.7,1.6,1.8,1.8,1.6,1.8,1.8,1.6,1.8,1.8,1.9,2.0,2.0,2.0,1.9,2.1,1.9,1.9,2.2,2.2,2.2,1.8,1.7,1.5,1.6,2.0,1.7,2.0,1.8,1.6,1.8,2.0,1.8,2.0,2.1,2.1,2.2,2.2,2.3,2.2,2.4,2.3,2.3,2.5,2.6,2.7,2.8,2.7,2.5,2.6,2.4,2.3,2.3,1.4],[3.3,2.4,2.2,1.7,1.7,1.4,1.4,1.3,1.4,1.6,1.8,2.1,1.9,2.1,2.1,2.0,1.5,1.5,1.9,1.7,1.3,1.5,1.9,1.5,1.4,1.7,2.0,2.2,2.3,2.1,2.5,2.4,1.9,1.8,1.8,1.6,1.3,1.0,0.8,0.8,0.8,1.1,1.3,1.6,1.7,2.1,2.1,2.6,2.5,2.3,2.1,1.9,1.5,1.3,1.1,1.1,1.0,1.1,1.2,1.3,1.9,2.8,2.9,2.6,2.7,2.5,2.6,2.2,1.9,2.1,2.1,1.8,1.7,2.1,1.8,1.7,1.9,1.8,1.8,1.7,2.0,1.9,2.3,2.4,2.7,2.9,2.6,2.9,2.6,2.3,2.6,2.7,2.3,2.4,2.7,2.4,2.1,2.4,2.5,2.1,2.1,2.5,2.5,2.2,2.3,2.8,2.8,3.1,2.9,2.3,2.2,2.2,2.1,2.4,2.1,2.4,2.2,2.5,2.8,2.9,3.0,3.7,3.6,3.3,3.2,2.9,3.6,3.3,3.7,3.3,2.8,3.2,3.4,2.9,2.8,3.3,3.1,2.7,2.9,2.6,2.5,2.6,2.4,2.6,2.2,2.6,2.1,2.6,2.7,2.3,2.7,2.4,2.0,2.0,2.3,2.1,1.7,2.0,2.2,1.8,1.9,2.3,2.3,2.0,2.3,2.7,2.6,2.8,3.3,3.8,1.6,1.6,1.7,1.9,1.8,1.8,1.7,2.0,1.9,1.7,2.0,1.9,1.7,1.9,1.9,1.9,1.9,2.0,2.0,1.9,2.0,1.9,1.9,2.2,2.2,2.2,1.8,1.8,1.7,1.8,2.0,1.9,1.9,1.9,1.8,1.9,1.9,1.9,2.0,2.1,2.2,2.3,2.2,2.4,2.2,2.3,2.4,2.3,2.4,2.6,2.6,2.8,2.6,2.4,2.4,2.4,2.2,2.2,1.5],[2.8,2.1,1.7,1.4,1.3,1.2,1.1,1.2,1.2,1.5,1.6,1.9,1.8,1.8,1.8,1.6,1.3,1.3,1.5,1.5,1.1,1.3,1.5,1.3,1.2,1.5,1.7,1.8,1.8,1.8,2.1,2.1,1.7,1.6,1.7,1.6,1.3,1.1,1.0,0.8,0.8,0.8,1.1,1.2,1.4,1.7,1.7,2.1,2.0,1.9,1.7,1.5,1.1,1.0,0.9,0.9,0.9,1.0,1.2,1.3,2.0,2.6,2.6,2.5,2.4,2.3,2.3,2.0,1.8,1.9,1.9,1.7,1.6,1.8,1.6,1.3,1.5,1.4,1.5,1.5,1.7,1.6,2.0,2.0,2.3,2.4,2.2,2.5,2.3,2.1,2.3,2.3,2.0,2.1,2.3,2.1,1.8,2.0,2.1,1.8,1.7,2.0,2.0,1.8,1.9,2.3,2.2,2.4,2.2,1.9,1.7,1.8,1.7,2.0,1.7,2.1,1.9,2.1,2.3,2.4,2.5,2.9,2.9,2.7,2.7,2.5,2.9,2.7,2.9,2.7,2.4,2.6,2.8,2.4,2.3,2.6,2.6,2.2,2.3,2.0,2.1,2.2,2.0,2.2,1.9,2.1,1.7,2.1,2.2,1.9,2.1,1.9,1.6,1.6,1.9,1.6,1.3,1.6,1.8,1.5,1.5,1.9,1.8,1.6,1.8,2.1,2.1,2.3,2.7,3.1,1.6,1.6,1.6,1.8,1.7,1.8,1.6,1.9,1.9,1.5,1.9,1.8,1.6,1.7,1.6,1.6,1.7,1.7,1.7,1.6,1.7,1.6,1.6,2.1,2.1,2.1,1.6,1.7,1.7,1.7,1.8,1.6,1.8,1.6,1.5,1.6,1.7,1.7,1.7,1.8,1.9,1.9,1.9,2.0,1.9,1.9,1.9,1.9,2.0,2.1,2.1,2.3,2.1,2.0,2.0,2.0,1.8,1.8,1.4],[2.9,2.0,1.7,1.4,1.3,1.3,1.3,1.5,1.6,1.9,2.1,2.4,2.2,2.4,2.4,2.1,1.7,1.6,2.1,1.9,1.4,1.6,2.0,1.6,1.4,1.7,2.0,2.2,2.4,2.1,2.7,2.5,2.0,1.9,2.0,1.9,1.6,1.4,1.2,1.1,0.8,0.8,0.8,1.0,1.3,1.5,1.7,2.1,1.9,1.8,1.5,1.4,1.0,1.0,1.0,1.1,1.2,1.3,1.6,1.6,2.2,3.0,3.1,2.9,2.9,2.8,2.8,2.5,2.2,2.3,2.3,2.0,1.9,2.2,1.8,1.6,1.6,1.6,1.8,1.9,2.3,2.2,2.7,2.8,3.2,3.3,3.0,3.5,3.1,2.7,3.1,3.2,2.6,2.7,3.0,2.7,2.4,2.5,2.8,2.4,2.2,2.6,2.7,2.4,2.3,2.8,2.7,3.1,2.7,2.2,2.0,2.3,2.2,2.6,2.3,2.9,2.5,2.9,3.2,3.3,3.4,4.1,3.8,3.7,3.7,3.4,4.0,3.6,4.1,3.8,3.3,3.6,3.8,3.3,3.0,3.6,3.4,2.8,3.0,2.6,2.5,2.9,2.6,3.0,2.5,2.8,2.4,2.9,3.0,2.5,2.9,2.6,2.2,2.0,2.4,2.1,1.6,1.9,2.3,1.7,1.6,2.1,2.1,1.7,1.9,2.4,2.4,2.5,2.8,3.3,1.9,1.9,1.9,2.1,2.1,2.1,2.0,2.3,2.3,1.9,2.3,2.3,1.9,2.2,2.1,2.1,2.2,2.3,2.2,2.1,2.2,2.1,2.0,2.4,2.5,2.4,2.1,2.1,2.0,2.0,2.1,2.0,2.2,2.0,1.9,2.1,2.2,2.2,2.1,2.3,2.4,2.5,2.3,2.5,2.3,2.4,2.5,2.5,2.6,2.8,2.9,3.1,2.8,2.7,2.7,2.6,2.4,2.4,1.7],[2.9,2.0,1.7,1.5,1.6,1.7,1.7,1.9,2.0,2.5,2.8,3.3,2.9,3.1,2.8,2.6,2.1,2.0,2.4,2.2,1.7,1.8,2.1,1.6,1.5,1.9,2.2,2.3,2.6,2.4,3.0,3.0,2.6,2.3,2.6,2.4,2.0,1.8,1.6,1.3,1.1,0.8,0.8,0.8,1.1,1.3,1.7,2.1,1.8,1.8,1.3,1.3,1.0,1.1,1.2,1.4,1.6,1.6,2.0,2.1,2.7,3.6,3.9,3.5,3.7,3.3,3.3,2.9,2.7,2.8,2.7,2.4,2.4,2.6,2.1,2.0,2.0,2.2,2.4,2.4,2.8,2.6,3.3,3.3,3.8,4.1,4.0,4.5,4.2,3.5,3.9,4.3,3.8,3.6,4.2,3.8,3.2,3.6,3.9,3.3,2.9,3.5,3.6,3.0,2.9,3.5,3.5,4.1,3.6,2.8,2.6,2.9,2.6,3.2,2.6,3.3,2.8,3.3,3.6,3.7,4.1,4.7,4.6,4.4,4.7,4.3,4.7,4.3,4.9,4.6,4.0,4.2,4.8,4.2,3.9,4.4,4.7,3.8,3.8,3.2,3.1,3.4,2.8,3.3,2.8,3.0,2.6,3.1,3.2,2.6,3.1,2.8,2.4,2.2,2.6,2.5,1.8,2.0,2.6,2.3,1.8,2.3,2.5,2.1,2.3,2.8,2.9,2.8,3.2,3.9,2.5,2.5,2.6,2.6,2.7,2.6,2.7,2.8,2.7,2.6,2.9,2.9,2.6,2.7,2.7,2.7,2.8,2.8,2.8,2.8,2.9,2.8,2.8,2.9,3.0,3.0,2.7,2.7,2.5,2.6,2.6,2.5,2.5,2.6,2.5,2.5,2.8,2.7,2.6,2.8,3.0,3.1,2.8,3.1,2.7,2.8,3.0,2.9,3.1,3.3,3.4,3.6,3.2,3.0,3.0,3.0,2.9,2.8,2.0],[2.6,1.8,1.5,1.3,1.3,1.6,1.5,1.9,1.9,2.3,2.5,2.9,2.7,2.7,2.6,2.3,2.1,1.9,2.1,1.9,1.6,1.7,1.9,1.5,1.5,1.7,1.8,2.1,2.3,2.2,2.7,2.7,2.3,2.3,2.5,2.4,2.0,1.9,1.6,1.4,1.3,1.0,0.8,0.8,0.8,1.0,1.2,1.6,1.4,1.5,1.1,1.1,1.0,1.0,1.3,1.4,1.6,1.7,2.0,2.1,2.7,3.4,3.6,3.3,3.3,3.1,3.0,2.7,2.5,2.7,2.5,2.2,2.3,2.4,2.0,1.9,1.8,1.9,2.2,2.0,2.6,2.3,2.9,2.9,3.1,3.4,3.3,3.7,3.5,3.0,3.3,3.6,3.1,3.1,3.5,3.3,2.8,2.9,3.4,2.9,2.6,3.0,3.2,2.6,2.5,3.0,2.8,3.3,2.8,2.5,2.2,2.5,2.2,2.7,2.3,2.8,2.4,2.8,2.9,2.9,3.3,3.8,3.8,3.5,3.7,3.5,3.8,3.4,3.9,3.7,3.2,3.4,3.8,3.5,3.0,3.5,3.7,3.1,3.0,2.7,2.4,2.8,2.4,2.7,2.3,2.5,2.2,2.6,2.6,2.1,2.4,2.2,1.9,1.7,2.0,2.0,1.5,1.5,2.0,1.9,1.5,1.9,2.1,1.8,1.8,2.3,2.3,2.4,2.7,3.3,2.3,2.4,2.4,2.5,2.5,2.5,2.4,2.6,2.6,2.4,2.6,2.7,2.4,2.6,2.5,2.5,2.5,2.6,2.6,2.5,2.6,2.5,2.5,2.7,2.7,2.8,2.5,2.4,2.4,2.5,2.3,2.2,2.2,2.3,2.3,2.2,2.4,2.4,2.4,2.6,2.7,2.6,2.5,2.7,2.4,2.5,2.6,2.5,2.6,2.8,2.7,3.0,2.7,2.5,2.5,2.5,2.3,2.4,2.0],[2.7,1.9,1.7,1.6,1.6,1.9,1.7,2.1,2.0,2.5,2.8,3.3,3.0,3.0,2.9,2.5,2.2,2.2,2.4,2.1,1.8,2.0,2.1,1.6,1.6,2.0,2.1,2.5,2.7,2.6,3.2,3.2,2.7,2.7,2.9,2.8,2.2,2.2,1.9,1.7,1.5,1.3,1.1,0.8,0.8,0.8,1.1,1.4,1.2,1.3,1.0,1.1,1.0,1.1,1.5,1.5,1.9,1.9,2.3,2.4,3.1,3.8,4.1,3.8,4.0,3.6,3.6,3.0,2.9,3.2,2.9,2.6,2.8,2.9,2.4,2.2,2.1,2.2,2.4,2.2,2.7,2.5,3.1,3.2,3.4,3.7,3.7,4.1,4.0,3.4,3.7,4.0,3.7,3.4,3.9,3.8,3.2,3.3,3.8,3.5,2.9,3.4,3.8,3.2,3.0,3.7,3.4,3.8,3.3,2.8,2.4,2.6,2.3,2.7,2.4,2.9,2.6,3.1,3.1,3.3,3.6,4.1,4.1,3.8,4.1,3.8,4.1,3.6,4.0,3.9,3.5,3.6,4.1,3.7,3.1,3.7,3.9,3.3,3.2,2.7,2.5,2.8,2.4,2.8,2.4,2.7,2.4,2.9,2.9,2.3,2.7,2.2,2.0,1.7,2.2,2.0,1.6,1.6,2.0,1.9,1.6,1.8,2.2,2.1,2.0,2.4,2.7,2.7,2.9,3.7,2.7,2.8,2.8,2.7,2.9,2.8,2.9,2.9,2.9,2.9,2.9,3.0,2.9,3.0,3.1,3.1,3.2,3.2,3.2,3.1,3.1,3.1,3.0,3.1,3.1,3.1,3.1,2.9,2.8,2.9,2.6,2.5,2.6,2.7,2.7,2.6,2.8,2.7,2.8,3.0,3.2,3.1,3.0,3.3,2.9,2.9,3.0,2.9,3.0,3.2,3.2,3.4,3.1,2.9,2.8,2.9,2.7,2.8,2.4],[2.7,1.9,1.6,1.6,1.4,1.8,1.6,2.0,2.0,2.4,2.6,3.0,3.0,2.9,2.7,2.4,2.2,2.3,2.3,2.0,1.9,2.0,2.1,1.6,1.7,2.0,2.0,2.3,2.5,2.5,3.0,3.1,2.6,2.7,2.9,3.0,2.4,2.4,2.1,1.9,1.7,1.5,1.2,1.0,0.8,0.8,0.8,1.0,0.9,1.1,1.0,1.1,1.2,1.2,1.6,1.6,2.0,2.0,2.4,2.6,3.0,3.8,3.9,3.7,3.6,3.5,3.4,3.1,3.0,3.0,2.9,2.6,2.6,2.7,2.3,2.1,1.9,1.9,2.1,1.9,2.5,2.3,2.7,2.8,2.9,3.3,3.3,3.6,3.5,3.0,3.1,3.5,3.1,2.9,3.3,3.4,2.8,2.9,3.3,3.1,2.6,3.0,3.3,3.0,2.7,3.2,2.8,3.1,2.6,2.4,2.0,2.2,1.9,2.5,2.1,2.6,2.4,2.8,2.7,2.9,3.2,3.7,3.7,3.2,3.6,3.2,3.4,2.9,3.2,3.3,2.8,2.8,3.3,3.1,2.6,2.8,3.1,2.7,2.5,2.3,2.1,2.4,2.0,2.4,2.1,2.5,2.3,2.7,2.6,2.2,2.4,2.0,1.9,1.5,1.7,1.8,1.4,1.2,1.6,1.7,1.2,1.4,1.8,1.8,1.5,1.9,2.1,2.2,2.4,3.0,2.6,2.7,2.7,2.8,2.7,2.7,2.7,2.8,2.7,2.7,2.9,2.9,2.7,2.9,2.9,2.8,2.9,3.0,2.9,2.8,2.7,2.7,2.6,2.9,2.9,2.9,2.8,2.7,2.7,2.8,2.5,2.5,2.5,2.5,2.5,2.4,2.5,2.6,2.6,2.8,2.9,2.9,2.8,3.1,2.7,2.8,2.8,2.7,2.7,2.9,2.9,3.1,2.7,2.6,2.6,2.6,2.5,2.6,2.4],[2.9,2.0,1.7,1.7,1.4,1.9,1.7,2.1,2.1,2.4,2.6,3.1,3.2,3.1,2.7,2.5,2.3,2.4,2.5,2.1,2.1,2.3,2.2,1.9,2.0,2.3,2.2,2.6,2.8,2.9,3.4,3.4,3.0,3.1,3.3,3.2,2.8,2.6,2.3,2.1,2.0,1.7,1.5,1.2,1.1,0.8,0.8,0.8,0.9,1.0,1.0,1.2,1.4,1.4,1.7,1.8,2.1,2.2,2.5,2.8,3.4,4.1,4.3,4.1,3.9,3.8,3.6,3.3,3.2,3.1,3.0,2.8,2.6,2.6,2.3,2.1,1.8,1.9,2.1,2.0,2.4,2.3,2.8,3.0,3.1,3.5,3.4,3.8,3.8,3.1,3.1,3.6,3.3,2.8,3.3,3.5,2.8,2.8,3.2,3.0,2.5,2.9,3.1,2.9,2.5,3.1,2.6,2.9,2.4,2.3,1.9,2.2,1.9,2.4,2.2,2.7,2.5,3.0,2.9,3.3,3.5,4.2,4.1,3.5,4.0,3.3,3.7,3.2,3.6,3.4,2.9,3.1,3.4,3.0,2.6,3.0,3.1,2.6,2.5,2.2,2.0,2.3,2.1,2.6,2.3,2.7,2.4,3.0,2.8,2.3,2.5,2.1,1.9,1.6,1.8,1.9,1.6,1.2,1.6,1.6,1.2,1.3,1.7,1.6,1.4,1.9,2.1,2.1,2.3,2.9,2.8,3.0,3.0,3.1,3.1,3.1,3.0,3.1,3.1,3.0,3.2,3.2,3.1,3.1,3.1,3.0,3.1,3.2,3.0,2.9,2.7,2.9,2.7,3.0,3.0,3.0,2.9,3.1,3.1,3.2,2.9,2.6,2.9,2.8,2.7,2.7,2.9,2.8,2.8,3.1,3.2,3.0,3.2,3.4,2.9,3.0,3.0,2.9,2.9,3.2,3.1,3.3,2.9,2.8,2.8,2.8,2.7,2.7,2.6],[3.2,2.2,1.9,1.9,1.5,2.0,1.9,2.1,2.2,2.6,2.9,3.3,3.4,3.4,3.0,2.8,2.6,2.8,2.8,2.2,2.2,2.7,2.4,2.0,2.2,2.7,2.4,3.1,3.1,3.3,3.8,3.8,3.3,3.6,3.6,3.6,3.2,2.9,2.7,2.4,2.2,2.1,1.8,1.6,1.3,1.0,0.8,0.8,0.8,1.0,1.3,1.4,1.7,1.6,1.9,1.9,2.3,2.4,2.7,3.0,3.6,4.2,4.3,4.2,3.9,4.0,3.7,3.6,3.3,3.2,3.1,3.0,2.8,2.7,2.5,2.2,2.0,2.0,2.2,2.1,2.5,2.6,2.9,3.2,3.2,3.7,3.6,4.0,3.9,3.4,3.3,3.8,3.4,3.0,3.4,3.5,3.0,2.9,3.3,3.2,2.8,2.9,3.3,3.0,2.6,3.2,2.8,3.1,2.7,2.4,2.0,2.3,2.1,2.6,2.3,2.8,2.7,3.3,3.1,3.5,3.7,4.4,4.4,3.7,4.1,3.5,3.9,3.3,3.7,3.6,3.0,3.1,3.5,3.1,2.7,3.1,3.3,2.7,2.7,2.4,2.2,2.5,2.3,2.7,2.4,2.9,2.7,3.3,3.0,2.5,2.8,2.4,2.2,1.7,1.9,2.1,1.7,1.3,1.7,1.8,1.3,1.3,1.9,1.7,1.5,1.9,2.1,2.2,2.4,3.0,3.0,3.2,3.1,3.2,3.1,3.2,3.0,3.2,3.2,3.1,3.3,3.3,3.1,3.2,3.2,3.1,3.1,3.3,3.1,2.9,2.8,2.9,2.8,3.1,3.1,3.1,3.0,3.1,3.3,3.4,3.1,2.9,3.0,3.0,2.9,2.8,3.0,3.0,3.1,3.3,3.5,3.3,3.5,3.7,3.3,3.4,3.3,3.2,3.2,3.5,3.4,3.7,3.2,3.1,3.0,3.1,2.9,3.0,2.9],[3.4,2.3,2.0,2.4,2.1,2.8,2.6,3.3,3.1,3.7,4.0,4.6,4.8,4.6,4.0,3.8,3.6,3.9,3.8,3.0,3.1,3.6,3.1,2.6,2.9,3.4,3.2,3.8,4.0,4.3,4.8,4.9,4.5,4.9,5.0,5.1,4.4,4.3,4.0,3.6,3.0,2.7,2.2,1.8,1.6,1.1,1.1,0.9,0.8,0.9,1.2,1.5,2.0,1.9,2.8,2.6,3.6,3.6,4.0,4.5,4.9,5.7,5.9,5.8,5.4,5.6,5.4,5.1,4.9,4.9,4.6,4.3,4.3,4.1,3.8,3.3,2.8,2.7,3.0,2.8,3.5,3.4,3.9,4.4,4.2,4.9,5.0,5.3,5.3,4.6,4.4,5.1,4.7,4.0,4.5,4.9,4.1,3.9,4.6,4.6,3.9,4.1,4.8,4.4,4.0,4.6,4.0,4.1,3.5,3.4,2.7,3.0,2.5,3.3,3.0,3.6,3.6,4.3,4.0,4.4,4.8,5.4,5.3,4.7,5.2,4.6,4.7,4.0,4.5,4.5,3.9,3.8,4.3,4.1,3.4,3.7,4.0,3.6,3.2,2.9,2.5,3.1,2.7,3.3,3.1,3.8,3.6,4.2,3.8,3.2,3.3,2.8,2.7,2.1,2.3,2.5,2.3,1.7,2.0,2.3,1.7,1.6,2.2,2.3,1.7,2.2,2.5,2.7,2.8,3.6,4.3,4.5,4.4,4.6,4.4,4.3,4.4,4.4,4.4,4.5,4.8,4.7,4.6,4.8,4.8,4.8,4.8,5.0,4.7,4.6,4.3,4.5,4.3,4.4,4.5,4.5,4.6,4.6,4.5,4.6,4.1,4.1,3.8,4.2,4.1,4.0,4.2,4.2,4.2,4.5,4.7,4.5,4.6,4.8,4.5,4.5,4.5,4.3,4.3,4.5,4.4,4.7,4.3,4.1,4.0,4.2,4.0,4.2,4.2],[3.0,2.0,1.8,1.8,1.7,2.3,2.2,2.6,2.6,3.1,3.5,4.0,4.0,4.0,3.4,3.3,3.0,3.1,3.2,2.6,2.5,3.0,2.8,2.3,2.4,2.9,2.7,3.4,3.6,3.7,4.4,4.4,3.7,4.0,4.2,4.2,3.5,3.3,2.9,2.6,2.4,1.9,1.9,1.4,1.3,1.0,1.1,1.1,0.8,0.8,0.9,1.2,1.5,1.8,2.0,2.2,2.7,2.8,3.1,3.6,4.2,4.9,5.2,5.0,4.9,4.9,4.6,4.1,4.1,4.1,3.8,3.6,3.4,3.4,3.0,2.9,2.4,2.6,2.7,2.5,3.1,3.0,3.5,3.9,3.9,4.4,4.3,4.8,4.8,4.1,4.0,4.7,4.4,3.9,4.4,4.5,3.8,3.7,4.4,4.2,3.5,3.9,4.5,3.9,3.4,4.2,3.6,4.1,3.4,3.0,2.6,2.9,2.6,3.1,2.7,3.3,3.3,3.8,3.7,4.1,4.4,5.1,5.1,4.4,4.9,4.2,4.6,3.9,4.4,4.4,3.7,3.7,4.3,3.9,3.3,3.8,4.1,3.4,3.3,2.9,2.6,3.0,2.6,3.2,2.8,3.4,3.1,3.8,3.6,2.9,3.2,2.6,2.5,2.1,2.3,2.4,2.0,1.7,2.1,2.1,1.6,1.7,2.2,2.1,1.7,2.3,2.6,2.6,2.8,3.5,3.7,3.9,3.9,3.9,3.9,3.8,3.8,3.9,3.9,4.0,4.1,4.1,4.0,4.1,4.2,4.1,4.2,4.4,4.2,4.0,3.9,4.0,3.8,3.9,4.0,3.9,4.0,4.0,4.0,4.1,3.6,3.5,3.5,3.6,3.5,3.4,3.5,3.6,3.7,3.9,4.0,3.9,4.0,4.3,3.9,4.0,3.9,3.8,3.8,4.1,4.0,4.2,3.9,3.7,3.6,3.7,3.5,3.6,3.4],[2.6,1.9,1.5,1.5,1.5,2.0,1.9,2.4,2.4,3.0,3.2,3.9,3.6,3.7,3.4,3.0,2.7,2.7,2.9,2.6,2.2,2.5,2.6,2.0,2.1,2.5,2.6,3.1,3.2,3.2,3.9,3.9,3.2,3.3,3.5,3.5,2.8,2.7,2.4,2.1,1.9,1.7,1.6,1.1,1.2,1.1,1.3,1.4,1.0,0.9,0.8,0.9,1.1,1.4,1.6,1.8,2.2,2.3,2.6,2.9,3.5,4.3,4.6,4.2,4.3,4.0,4.0,3.5,3.4,3.5,3.3,2.9,2.9,3.1,2.6,2.4,2.2,2.3,2.7,2.6,3.3,3.0,3.7,3.8,4.0,4.4,4.3,4.8,4.7,4.0,4.3,4.7,4.1,3.9,4.4,4.2,3.6,3.7,4.3,3.8,3.3,3.9,4.1,3.5,3.3,3.9,3.6,4.3,3.6,3.1,2.6,3.1,2.7,3.5,2.9,3.5,3.2,3.7,3.8,4.0,4.4,4.9,4.9,4.5,4.8,4.5,4.8,4.2,4.8,4.7,4.0,4.1,4.8,4.3,3.7,4.2,4.5,3.9,3.7,3.3,2.9,3.6,2.8,3.4,2.9,3.4,3.0,3.6,3.5,2.9,3.1,2.7,2.5,2.0,2.4,2.4,1.9,1.7,2.3,2.2,1.6,1.9,2.5,2.0,1.8,2.5,2.7,2.6,2.8,3.8,3.2,3.2,3.2,3.4,3.3,3.3,3.2,3.4,3.4,3.2,3.5,3.5,3.2,3.4,3.4,3.4,3.4,3.6,3.5,3.3,3.3,3.3,3.2,3.4,3.5,3.5,3.3,3.3,3.3,3.4,3.1,3.1,3.0,3.2,3.1,3.0,3.2,3.2,3.3,3.6,3.7,3.6,3.6,3.9,3.5,3.6,3.6,3.5,3.6,3.8,3.8,4.1,3.7,3.5,3.5,3.5,3.3,3.4,2.9],[2.7,1.9,1.6,1.3,1.4,1.9,2.0,2.3,2.7,3.2,4.0,4.7,4.1,4.7,4.1,3.8,3.0,2.9,3.5,3.0,2.4,2.8,3.2,2.5,2.2,2.8,3.2,3.6,4.1,3.8,4.7,4.5,3.6,3.5,3.9,3.4,2.8,2.5,2.3,1.9,1.9,1.4,1.4,1.1,1.4,1.2,1.8,2.0,1.3,1.3,0.9,0.8,0.9,1.3,1.4,1.8,1.9,2.4,2.6,3.0,3.5,4.5,4.9,4.4,4.4,4.0,3.8,3.4,3.3,3.4,3.1,2.7,2.8,2.9,2.4,2.4,2.4,2.7,2.9,2.9,3.6,3.4,4.3,4.7,5.2,5.8,5.5,6.2,5.8,4.9,5.2,5.6,5.2,4.7,5.4,5.0,4.0,4.3,4.9,4.1,3.4,4.4,4.4,3.6,3.3,4.3,4.0,4.9,4.1,3.4,3.0,3.4,3.1,4.0,3.5,4.5,4.1,4.7,5.1,5.4,5.7,6.5,6.3,6.0,6.4,5.7,6.4,5.5,6.2,6.0,5.0,5.2,5.8,5.1,4.6,5.2,5.3,4.4,4.4,3.7,3.5,4.4,3.6,4.5,3.8,4.5,3.8,4.6,4.8,3.8,4.5,3.8,3.2,3.0,3.4,3.1,2.5,2.3,2.9,2.4,1.9,2.3,2.7,2.3,2.1,3.1,3.3,2.9,3.3,4.1,3.5,3.6,3.6,3.4,3.6,3.4,3.5,3.5,3.4,3.3,3.4,3.5,3.2,3.4,3.3,3.4,3.5,3.5,3.5,3.5,3.6,3.5,3.5,3.5,3.6,3.6,3.5,3.4,3.7,3.6,3.7,3.7,3.7,3.8,3.6,3.4,3.8,3.6,4.0,4.3,4.6,4.5,4.4,4.7,4.3,4.5,4.5,4.3,4.5,4.7,4.7,5.0,4.6,4.4,4.4,4.4,4.2,4.2,3.1],[2.4,1.6,1.2,1.0,0.9,1.1,1.1,1.3,1.4,1.6,1.9,2.2,2.1,2.1,2.1,1.9,1.6,1.6,1.9,1.7,1.4,1.6,1.8,1.4,1.4,1.7,1.9,2.1,2.2,2.1,2.5,2.5,2.1,2.2,2.1,2.1,1.8,1.6,1.5,1.3,1.1,1.1,1.1,0.9,1.1,1.2,1.4,1.7,1.5,1.4,1.1,0.8,0.8,0.8,0.9,1.0,1.2,1.4,1.5,1.7,2.3,3.0,2.9,2.8,2.6,2.5,2.5,2.3,2.0,2.1,2.0,1.8,1.7,1.8,1.6,1.3,1.3,1.4,1.6,1.5,1.9,1.8,2.3,2.3,2.7,2.8,2.6,3.0,2.7,2.3,2.5,2.7,2.3,2.3,2.5,2.3,2.1,2.2,2.4,2.0,1.8,2.2,2.3,2.0,1.9,2.3,2.1,2.6,2.3,1.9,1.7,1.8,1.9,2.3,1.9,2.4,2.1,2.4,2.7,2.8,2.9,3.4,3.3,3.2,3.2,2.9,3.4,3.1,3.5,3.2,2.7,3.0,3.2,2.7,2.6,3.0,2.9,2.5,2.5,2.2,2.2,2.5,2.1,2.5,2.0,2.4,2.0,2.4,2.5,2.1,2.4,2.1,1.8,1.8,2.0,1.7,1.3,1.5,1.8,1.4,1.2,1.7,1.7,1.4,1.6,2.0,1.9,2.0,2.4,2.9,1.9,1.9,1.9,2.0,1.9,2.0,1.9,2.1,2.1,1.8,2.1,2.1,1.8,2.0,1.9,1.9,1.9,2.0,1.9,1.8,1.8,1.8,1.8,2.2,2.2,2.2,1.8,2.0,2.0,2.0,2.1,1.9,2.1,2.0,1.9,2.0,1.9,2.0,2.1,2.1,2.3,2.2,2.2,2.4,2.2,2.2,2.3,2.2,2.3,2.5,2.5,2.7,2.4,2.3,2.3,2.2,2.1,2.1,1.8],[2.4,1.6,1.2,0.9,0.8,0.9,0.9,1.1,1.2,1.4,1.6,1.8,1.8,1.8,1.8,1.7,1.4,1.4,1.6,1.4,1.2,1.4,1.5,1.3,1.3,1.5,1.6,1.8,1.9,1.9,2.1,2.2,1.9,1.8,1.8,1.7,1.5,1.3,1.3,1.0,1.0,0.9,0.9,0.9,1.0,1.2,1.3,1.5,1.5,1.4,1.2,1.0,0.8,0.8,0.8,0.9,1.0,1.1,1.2,1.4,2.0,2.7,2.6,2.5,2.3,2.2,2.1,2.0,1.7,1.7,1.7,1.6,1.4,1.5,1.3,1.1,1.1,1.1,1.3,1.3,1.5,1.5,1.9,2.0,2.1,2.4,2.2,2.4,2.2,2.0,2.1,2.2,1.9,1.9,2.0,1.9,1.7,1.8,1.9,1.7,1.5,1.8,1.8,1.6,1.5,1.9,1.8,2.0,1.8,1.5,1.3,1.5,1.4,1.8,1.6,1.9,1.8,2.0,2.1,2.2,2.4,2.7,2.8,2.5,2.6,2.3,2.6,2.4,2.6,2.5,2.2,2.3,2.4,2.2,2.0,2.3,2.2,1.9,1.9,1.7,1.7,1.9,1.7,1.9,1.7,1.9,1.7,2.0,2.1,1.8,2.0,1.7,1.5,1.4,1.6,1.4,1.1,1.2,1.4,1.2,1.0,1.4,1.4,1.2,1.3,1.6,1.6,1.7,2.1,2.5,1.6,1.6,1.6,1.8,1.7,1.8,1.6,1.8,1.8,1.5,1.8,1.8,1.5,1.7,1.6,1.5,1.6,1.7,1.5,1.5,1.5,1.5,1.5,2.0,1.9,1.9,1.5,1.7,1.7,1.8,1.9,1.7,1.9,1.7,1.6,1.7,1.8,1.8,1.8,1.9,1.9,1.9,1.9,2.1,1.9,1.9,1.9,1.9,1.9,2.1,2.1,2.2,2.0,1.9,1.9,1.9,1.8,1.8,1.5],[2.7,1.8,1.3,1.0,0.9,0.9,0.8,0.9,1.0,1.2,1.3,1.5,1.5,1.6,1.5,1.4,1.2,1.3,1.5,1.3,1.1,1.4,1.5,1.2,1.3,1.6,1.7,1.9,1.9,1.7,2.1,2.1,1.7,1.6,1.6,1.5,1.4,1.1,1.2,1.0,0.9,1.0,1.1,1.1,1.2,1.5,1.4,1.7,1.7,1.6,1.4,1.1,0.9,0.8,0.8,0.8,0.9,1.0,1.0,1.2,1.9,2.5,2.5,2.4,2.2,2.1,2.1,1.9,1.6,1.7,1.7,1.5,1.3,1.5,1.3,1.0,1.1,1.0,1.1,1.2,1.4,1.4,1.7,1.7,2.0,2.0,1.8,2.0,1.8,1.7,1.9,1.9,1.7,1.7,1.8,1.8,1.4,1.6,1.8,1.5,1.4,1.7,1.7,1.6,1.5,1.8,1.8,2.0,1.8,1.5,1.3,1.4,1.4,1.7,1.5,1.7,1.6,1.9,2.0,2.2,2.2,2.6,2.6,2.3,2.2,2.1,2.4,2.3,2.5,2.3,2.0,2.2,2.3,2.0,1.9,2.1,2.1,1.8,1.8,1.6,1.7,1.9,1.7,2.0,1.7,2.0,1.6,2.0,2.2,1.8,2.1,1.8,1.6,1.5,1.7,1.5,1.1,1.4,1.5,1.1,1.1,1.5,1.4,1.2,1.4,1.7,1.6,1.8,2.2,2.7,1.4,1.4,1.4,1.6,1.5,1.7,1.4,1.7,1.7,1.4,1.7,1.7,1.4,1.5,1.5,1.5,1.5,1.6,1.5,1.4,1.4,1.4,1.4,1.9,1.8,1.9,1.4,1.6,1.5,1.6,1.7,1.4,1.7,1.4,1.3,1.6,1.6,1.7,1.6,1.6,1.7,1.7,1.7,1.8,1.7,1.8,1.8,1.7,1.8,1.9,1.9,2.1,1.9,1.8,1.8,1.8,1.6,1.6,1.3],[2.5,1.8,1.3,1.0,0.9,0.9,0.8,0.8,0.8,1.0,1.1,1.2,1.2,1.3,1.2,1.2,0.9,1.0,1.2,1.1,0.9,1.1,1.2,1.0,1.1,1.3,1.4,1.5,1.5,1.4,1.7,1.7,1.4,1.4,1.3,1.3,1.1,0.9,1.0,0.8,0.8,0.9,1.1,1.1,1.2,1.4,1.3,1.5,1.6,1.5,1.4,1.2,1.0,0.8,0.8,0.8,0.8,0.8,0.9,1.0,1.6,2.2,2.2,2.1,2.0,1.9,1.9,1.7,1.4,1.4,1.5,1.4,1.1,1.3,1.2,0.9,1.0,0.9,1.0,1.0,1.1,1.1,1.3,1.4,1.6,1.6,1.5,1.6,1.5,1.3,1.5,1.5,1.3,1.3,1.5,1.4,1.2,1.3,1.4,1.2,1.1,1.4,1.4,1.3,1.3,1.6,1.5,1.7,1.5,1.2,1.1,1.1,1.1,1.3,1.2,1.4,1.3,1.5,1.6,1.7,1.7,2.0,2.1,1.8,1.8,1.6,1.9,1.8,1.9,1.8,1.6,1.7,1.8,1.6,1.5,1.7,1.6,1.4,1.5,1.3,1.3,1.4,1.3,1.5,1.3,1.5,1.3,1.6,1.6,1.5,1.6,1.4,1.2,1.2,1.4,1.2,0.9,1.2,1.2,1.0,1.0,1.2,1.2,1.1,1.2,1.4,1.4,1.6,1.9,2.3,1.1,1.1,1.2,1.4,1.2,1.4,1.1,1.4,1.4,1.1,1.5,1.4,1.2,1.3,1.2,1.2,1.2,1.3,1.2,1.2,1.2,1.1,1.2,1.7,1.7,1.7,1.1,1.3,1.2,1.3,1.5,1.2,1.5,1.2,1.1,1.2,1.3,1.3,1.2,1.3,1.4,1.4,1.4,1.5,1.4,1.5,1.4,1.4,1.4,1.5,1.6,1.6,1.5,1.5,1.4,1.4,1.3,1.3,1.0],[2.6,1.9,1.4,1.1,1.0,0.9,0.8,0.8,0.8,0.9,1.0,1.1,1.1,1.1,1.1,1.1,0.8,0.9,1.1,1.0,0.9,1.1,1.2,1.1,1.2,1.3,1.4,1.5,1.3,1.3,1.5,1.6,1.3,1.2,1.2,1.1,1.0,0.8,0.9,0.9,0.9,1.0,1.2,1.3,1.3,1.4,1.4,1.6,1.6,1.6,1.5,1.3,1.1,0.9,0.8,0.8,0.8,0.8,0.8,0.9,1.6,2.2,2.3,2.0,2.0,1.7,1.7,1.6,1.4,1.3,1.4,1.3,1.1,1.2,1.2,0.9,1.0,0.9,0.9,0.9,1.0,1.0,1.2,1.2,1.4,1.5,1.3,1.5,1.4,1.2,1.3,1.4,1.2,1.2,1.4,1.3,1.1,1.2,1.3,1.2,1.1,1.3,1.4,1.3,1.2,1.5,1.4,1.5,1.4,1.2,1.1,1.1,1.1,1.2,1.1,1.3,1.2,1.3,1.5,1.5,1.5,1.8,1.9,1.7,1.6,1.5,1.7,1.6,1.8,1.6,1.4,1.6,1.6,1.4,1.4,1.6,1.5,1.3,1.4,1.2,1.3,1.4,1.3,1.4,1.3,1.4,1.2,1.4,1.5,1.4,1.5,1.3,1.2,1.3,1.3,1.1,1.0,1.2,1.2,1.0,1.1,1.3,1.1,1.1,1.2,1.4,1.4,1.6,1.9,2.4,1.0,1.0,1.1,1.4,1.2,1.3,1.1,1.3,1.3,1.1,1.4,1.4,1.1,1.2,1.2,1.2,1.2,1.2,1.1,1.1,1.1,1.1,1.1,1.7,1.6,1.8,1.1,1.2,1.1,1.2,1.4,1.0,1.4,1.0,0.9,1.1,1.2,1.2,1.1,1.1,1.2,1.2,1.2,1.3,1.2,1.2,1.2,1.2,1.3,1.3,1.4,1.4,1.3,1.3,1.3,1.2,1.2,1.1,0.9],[2.6,2.0,1.5,1.2,1.1,1.0,0.9,0.8,0.8,0.9,0.9,1.1,1.0,1.0,1.0,1.0,0.8,0.8,1.0,1.0,0.8,1.0,1.1,1.0,1.1,1.2,1.4,1.4,1.2,1.2,1.4,1.5,1.2,1.1,1.1,1.1,0.9,0.8,0.9,0.8,0.9,1.1,1.2,1.3,1.3,1.5,1.4,1.6,1.7,1.6,1.6,1.4,1.2,1.0,0.9,0.8,0.8,0.8,0.8,0.8,1.4,2.0,2.2,1.8,2.1,1.8,1.7,1.6,1.3,1.4,1.5,1.3,1.1,1.3,1.3,1.0,1.1,1.0,1.0,1.0,1.1,1.0,1.2,1.2,1.4,1.4,1.3,1.5,1.4,1.2,1.3,1.4,1.2,1.2,1.4,1.3,1.1,1.3,1.4,1.2,1.2,1.4,1.4,1.3,1.3,1.6,1.5,1.7,1.5,1.3,1.2,1.2,1.2,1.3,1.1,1.2,1.1,1.2,1.4,1.4,1.4,1.8,1.8,1.6,1.6,1.5,1.7,1.6,1.8,1.7,1.4,1.6,1.7,1.5,1.4,1.6,1.6,1.4,1.5,1.3,1.3,1.4,1.3,1.4,1.2,1.3,1.1,1.3,1.4,1.3,1.4,1.3,1.2,1.3,1.3,1.1,1.0,1.2,1.2,1.1,1.1,1.3,1.3,1.2,1.3,1.5,1.4,1.7,2.0,2.4,1.0,0.9,1.0,1.4,1.1,1.3,1.0,1.3,1.3,1.0,1.4,1.4,1.0,1.2,1.1,1.1,1.1,1.2,1.2,1.1,1.1,1.1,1.1,1.7,1.6,1.8,1.1,1.2,1.1,1.1,1.4,0.9,1.3,1.0,0.9,1.2,1.2,1.2,1.0,1.1,1.1,1.1,1.1,1.2,1.1,1.2,1.1,1.1,1.2,1.3,1.3,1.3,1.3,1.2,1.2,1.1,1.1,1.1,0.8],[2.8,2.1,1.7,1.4,1.2,1.1,1.0,0.9,0.9,0.9,1.0,1.2,1.1,1.2,1.2,1.1,0.8,0.9,1.2,1.1,0.9,1.1,1.2,1.2,1.2,1.3,1.5,1.5,1.4,1.4,1.6,1.7,1.3,1.3,1.2,1.1,1.0,0.8,1.0,1.0,1.0,1.3,1.4,1.5,1.4,1.7,1.6,1.8,1.9,1.8,1.7,1.6,1.4,1.2,1.1,0.9,0.8,0.8,0.8,0.8,1.3,2.1,2.4,2.1,2.3,1.8,1.8,1.7,1.4,1.5,1.6,1.4,1.2,1.4,1.3,1.1,1.3,1.2,1.1,1.1,1.2,1.1,1.4,1.4,1.6,1.7,1.5,1.7,1.6,1.4,1.6,1.7,1.4,1.5,1.6,1.5,1.3,1.5,1.6,1.3,1.3,1.6,1.5,1.4,1.4,1.8,1.7,1.9,1.7,1.4,1.4,1.4,1.3,1.5,1.3,1.5,1.3,1.4,1.6,1.7,1.7,2.1,2.2,1.9,1.9,1.7,2.0,1.9,2.1,1.9,1.7,1.9,2.0,1.7,1.7,2.0,1.9,1.6,1.8,1.5,1.5,1.6,1.5,1.6,1.4,1.5,1.3,1.5,1.6,1.5,1.7,1.5,1.3,1.4,1.5,1.3,1.2,1.4,1.4,1.3,1.3,1.5,1.5,1.4,1.5,1.7,1.6,1.9,2.2,2.6,1.0,0.9,1.0,1.5,1.1,1.4,1.0,1.4,1.4,1.0,1.4,1.3,1.0,1.2,1.2,1.2,1.2,1.3,1.2,1.1,1.2,1.1,1.2,1.7,1.6,1.8,1.1,1.2,1.1,1.1,1.6,1.1,1.6,1.1,0.9,1.2,1.3,1.3,1.2,1.2,1.3,1.3,1.3,1.4,1.3,1.4,1.3,1.3,1.4,1.4,1.5,1.6,1.5,1.4,1.4,1.4,1.3,1.3,0.9],[4.4,3.7,3.2,2.8,2.3,2.2,2.0,1.6,1.9,1.7,2.1,2.4,1.9,2.3,2.4,2.3,1.7,1.7,2.3,2.6,2.0,2.3,2.7,2.5,2.3,2.6,3.2,3.2,3.1,2.6,3.0,2.7,2.2,1.9,1.7,1.5,1.5,1.2,1.6,1.8,1.8,2.4,2.4,3.0,2.8,3.5,3.2,3.8,3.9,3.5,3.5,3.0,2.6,2.3,1.9,1.8,1.5,1.4,0.9,0.8,0.9,2.0,2.4,2.4,3.0,2.6,3.1,2.5,2.2,2.5,2.6,2.2,2.1,2.5,2.3,2.0,2.3,2.0,2.1,2.3,2.6,2.4,3.0,3.1,3.7,3.7,3.3,3.9,3.5,3.1,3.6,3.6,2.7,3.1,3.4,2.9,2.5,3.0,3.1,2.4,2.3,3.1,2.9,2.4,2.8,3.7,3.4,3.8,3.6,2.9,2.7,2.6,3.1,3.3,3.1,3.5,3.1,3.4,3.9,3.9,3.9,5.0,4.5,4.4,4.2,4.0,4.9,4.5,5.3,4.3,3.9,4.6,4.9,3.9,3.9,4.4,4.3,3.6,4.1,3.4,3.5,3.7,3.4,3.7,3.3,3.7,2.8,3.5,3.9,3.4,3.8,3.6,3.1,3.1,3.4,3.3,2.6,3.0,3.2,2.6,2.7,3.2,2.9,2.7,3.1,3.4,3.1,3.4,4.1,4.5,1.5,1.7,1.5,1.8,1.5,1.7,1.5,1.9,1.8,1.6,1.8,1.6,1.7,1.9,1.9,1.9,2.0,2.2,2.0,1.9,2.1,1.8,1.8,2.3,2.4,2.5,1.9,1.7,1.5,1.5,2.4,2.0,2.3,2.1,2.0,1.9,2.0,2.0,2.4,2.5,2.6,2.8,2.7,2.8,2.8,2.9,3.0,3.2,3.3,3.4,3.6,3.8,3.6,3.4,3.5,3.3,3.3,3.0,1.4],[8.1,8.1,7.4,6.9,6.4,6.2,5.1,4.0,3.6,3.7,3.9,4.5,3.4,4.9,4.5,4.7,2.8,3.0,4.6,4.2,3.4,4.1,4.7,4.5,4.6,4.9,5.2,5.8,5.4,5.1,6.2,5.3,3.8,3.6,3.2,2.7,2.9,2.7,3.3,4.7,3.9,5.7,5.1,6.4,5.8,6.7,6.4,7.6,7.9,7.6,7.2,6.4,6.7,5.5,5.8,3.9,3.9,2.3,2.1,1.0,0.8,1.4,2.3,2.8,4.1,4.2,5.7,5.1,3.8,5.3,6.1,5.2,4.9,6.4,6.5,6.0,6.6,5.9,5.3,4.5,5.4,4.7,6.3,6.3,7.8,8.2,6.7,7.9,6.6,5.8,7.0,7.1,5.8,6.3,6.9,5.0,5.0,6.6,6.2,5.0,5.8,7.3,5.8,6.0,6.9,7.7,7.9,8.6,8.4,7.5,6.9,6.4,6.1,6.5,5.6,6.6,5.9,7.2,7.7,7.9,8.3,9.6,9.0,8.8,8.8,8.4,9.5,8.7,9.9,8.9,8.1,8.5,9.3,8.0,7.7,9.1,8.6,7.5,8.5,7.2,7.1,7.4,6.6,7.4,6.4,7.1,5.2,6.8,7.2,5.7,7.1,6.7,5.3,5.6,6.5,6.0,4.4,5.8,6.7,6.0,6.0,6.8,7.1,6.9,7.4,8.0,7.7,7.9,8.9,8.8,2.5,2.6,2.6,2.5,2.6,2.5,2.7,2.7,2.8,2.8,2.5,2.5,3.0,3.3,4.1,4.2,4.5,4.6,4.7,4.7,5.2,4.3,4.2,3.9,3.9,4.0,3.8,3.1,2.7,3.0,3.7,4.2,3.7,3.5,3.0,3.0,3.5,3.5,4.6,5.2,5.5,5.8,5.6,6.0,5.6,6.0,6.0,6.0,6.4,7.1,7.2,7.8,7.0,6.5,6.6,6.1,5.7,5.3,2.1],[11.2,10.8,9.8,8.6,8.6,7.5,7.5,5.3,5.3,5.1,5.3,5.4,4.2,5.8,6.4,6.6,4.7,4.6,6.5,6.6,6.0,6.1,7.6,7.7,7.1,7.0,8.1,7.4,7.7,6.3,7.1,6.1,4.6,3.9,3.7,3.0,3.7,3.5,4.0,5.9,6.4,7.6,8.2,9.2,9.5,11.0,9.9,11.5,11.8,11.0,10.7,9.5,8.8,8.3,7.3,6.9,5.1,3.9,3.4,2.4,1.0,0.8,1.4,2.3,3.2,3.9,5.3,5.2,3.7,5.1,6.2,5.2,5.1,6.7,7.1,7.4,8.0,7.7,7.0,6.7,7.1,6.5,7.9,8.1,9.7,9.1,7.7,9.1,6.9,6.9,8.7,7.8,6.1,7.7,7.2,5.3,5.2,7.4,6.4,4.8,6.6,7.4,5.8,5.7,7.3,8.1,8.4,9.2,9.4,8.0,8.7,8.2,8.5,8.9,8.1,9.2,8.3,8.9,10.1,10.0,9.5,11.0,10.1,10.4,9.9,10.2,11.1,11.3,11.7,10.3,10.3,11.3,11.0,9.5,9.9,11.0,10.0,8.9,10.3,9.2,9.8,10.1,9.2,10.1,8.8,9.5,7.8,8.9,9.8,8.6,9.8,9.7,8.4,9.2,9.6,8.7,7.9,9.3,9.7,8.8,9.2,10.3,9.4,9.1,10.3,10.8,9.7,9.8,11.2,10.8,3.5,3.1,3.1,2.9,2.9,2.9,2.8,2.8,2.7,2.8,2.6,2.8,3.0,3.0,3.4,3.5,4.1,3.9,4.4,4.6,5.2,4.5,4.5,4.5,4.4,4.6,3.6,3.0,3.1,3.7,5.3,5.2,5.1,5.3,4.4,4.3,4.6,4.4,6.0,6.2,6.5,6.8,6.4,6.8,6.7,7.0,7.1,7.3,7.9,8.3,8.6,9.0,8.7,8.4,8.3,7.9,7.7,7.3,3.5],[10.0,10.2,9.4,8.6,8.8,7.3,7.4,5.6,5.6,5.4,5.0,5.3,4.6,5.8,6.3,6.8,5.4,5.5,7.4,7.4,6.5,7.0,8.3,8.2,7.9,7.8,8.7,8.2,8.0,6.9,7.5,6.6,5.5,4.6,4.1,3.5,4.4,3.8,5.3,6.4,7.0,7.9,8.4,9.5,9.5,10.5,9.7,11.3,11.3,10.6,10.5,9.5,9.1,8.7,7.5,6.9,5.2,4.7,3.9,3.2,2.0,1.2,0.8,1.7,3.0,3.4,4.5,5.0,3.2,4.0,5.8,4.8,4.7,5.9,6.5,6.6,7.8,8.0,6.5,7.1,6.9,6.6,7.3,7.8,9.4,8.9,7.7,8.4,6.7,6.8,8.2,7.3,5.8,7.1,7.0,5.4,5.3,7.1,6.1,4.4,6.2,7.0,5.6,5.2,6.8,7.2,8.0,8.9,9.4,7.9,8.7,8.4,8.9,8.6,8.3,9.2,8.5,8.7,9.9,9.9,9.5,10.5,9.9,10.2,9.6,9.7,10.6,10.9,11.1,10.0,9.8,10.3,10.5,9.2,10.0,10.3,9.9,8.9,10.3,9.3,10.0,9.9,9.6,9.9,9.0,9.3,8.3,8.8,9.8,9.2,9.8,10.2,9.0,9.8,10.1,9.0,8.5,9.7,10.0,8.7,9.1,10.0,9.4,8.8,10.0,10.1,9.3,9.2,10.2,9.8,4.0,4.1,3.7,3.5,3.5,3.2,3.5,3.0,2.7,3.0,3.0,3.1,2.9,2.6,3.0,3.3,3.2,3.1,3.6,4.5,4.5,4.2,4.8,4.8,4.9,4.8,3.6,3.2,4.1,4.4,6.2,6.2,6.2,6.0,5.4,5.1,5.6,5.4,6.9,6.6,7.0,7.4,7.2,7.3,7.5,7.8,7.8,7.9,8.4,8.7,9.1,9.4,9.1,8.9,9.0,8.6,8.2,8.1,4.6],[9.6,9.2,8.6,7.7,7.7,6.6,6.8,5.2,5.5,4.8,5.0,5.0,4.3,5.5,5.9,6.4,5.2,5.9,6.9,6.9,6.4,7.1,8.0,7.7,7.6,7.8,8.7,8.1,7.8,6.8,7.2,6.2,5.8,5.2,4.4,3.7,5.0,4.3,5.5,6.0,7.1,7.5,8.3,8.8,8.9,10.0,9.3,10.3,10.2,9.5,9.7,8.8,8.3,7.9,7.0,6.6,5.2,5.0,4.0,3.3,2.4,1.9,1.2,0.8,1.6,2.2,3.0,3.7,2.5,3.0,4.4,3.8,3.8,4.5,5.8,5.9,6.6,6.6,5.7,6.8,6.0,6.3,6.6,7.0,8.1,7.8,7.0,7.9,6.6,6.3,7.3,6.9,5.4,6.4,6.3,4.8,4.5,5.8,4.9,3.2,4.7,5.2,3.7,3.7,4.7,4.8,5.7,6.6,7.1,6.2,7.4,6.7,7.7,7.2,7.3,7.5,7.3,7.6,8.6,8.5,8.4,9.3,8.5,8.8,8.5,8.5,9.4,9.5,10.1,8.6,8.3,9.0,9.2,7.9,8.0,9.1,8.1,7.2,8.1,7.6,8.3,8.1,8.2,8.5,8.0,8.3,7.7,8.1,8.8,8.6,8.9,8.9,8.3,9.0,9.1,8.1,7.9,8.7,8.8,7.9,8.0,9.3,8.1,7.8,8.9,9.0,7.6,8.0,8.9,8.4,4.0,4.0,3.7,3.3,3.0,3.2,2.8,2.8,2.4,2.5,2.6,2.7,2.6,2.2,2.4,2.8,2.7,2.5,2.8,3.0,3.3,3.1,3.3,3.6,3.8,3.6,2.8,2.6,3.9,4.3,5.5,5.6,5.3,5.5,4.8,4.6,5.0,4.5,6.0,6.1,6.3,6.4,6.4,6.3,6.7,6.9,6.8,7.0,7.3,7.6,7.8,8.0,7.9,7.6,7.7,7.4,7.3,7.0,4.6],[6.7,6.6,6.1,5.6,5.6,4.4,4.8,3.3,4.0,3.2,3.5,3.6,3.6,4.4,4.4,4.7,4.0,4.2,5.0,4.9,4.7,5.3,6.1,5.9,5.8,6.0,6.6,6.2,6.0,5.4,5.7,5.1,4.4,4.3,3.7,3.8,4.2,3.3,4.3,4.3,5.1,5.3,6.0,6.6,6.6,7.3,6.5,7.5,7.5,6.7,7.1,6.5,6.0,5.7,4.8,4.7,3.4,4.0,3.1,3.0,2.6,2.4,1.8,1.0,0.8,1.3,1.6,2.7,2.3,2.2,2.8,3.0,3.0,3.1,3.5,3.7,4.7,4.7,3.9,4.8,4.1,4.4,4.7,5.2,5.9,5.8,5.1,5.3,4.8,4.7,5.2,4.8,4.0,4.4,4.4,3.6,3.0,4.2,3.8,2.7,3.2,3.9,3.4,2.8,3.8,3.8,4.6,5.1,5.4,4.2,5.2,4.9,5.4,5.2,5.1,5.5,5.3,5.6,6.5,6.8,6.3,7.0,6.3,6.4,6.0,6.1,6.5,6.8,7.1,5.9,5.8,6.3,6.4,5.7,6.0,6.4,5.9,5.3,6.2,5.3,5.8,5.7,5.9,6.2,5.8,6.5,5.6,6.4,7.0,6.6,6.9,6.9,6.2,6.8,6.9,5.8,5.9,6.4,6.2,5.7,6.1,6.4,5.6,5.6,6.4,6.2,5.4,5.9,6.8,6.5,3.4,3.3,3.2,2.8,2.7,2.9,2.7,2.7,2.4,2.4,2.3,2.4,2.2,2.2,2.1,2.2,2.3,2.0,2.1,2.3,2.3,2.5,2.7,3.3,3.3,2.8,2.5,2.1,3.3,3.8,4.3,4.7,4.2,4.4,4.0,3.7,4.0,3.9,4.8,4.8,4.9,5.1,4.9,5.0,5.2,5.3,5.1,5.3,5.6,5.8,6.0,6.3,6.1,5.8,5.9,5.7,5.5,5.4,3.8],[5.3,4.8,4.3,3.8,3.9,3.2,3.6,2.7,3.3,3.0,3.5,3.8,3.5,4.1,4.2,4.4,3.4,4.0,4.7,4.6,4.1,4.7,5.3,4.9,4.7,5.1,5.6,5.4,5.6,5.0,5.3,4.7,4.2,3.9,3.7,3.1,3.6,2.8,3.6,3.1,4.0,4.0,4.7,4.9,5.0,5.5,5.1,5.8,5.8,5.2,5.2,4.6,4.1,4.2,3.4,3.8,2.7,3.1,2.6,2.8,2.4,2.7,2.2,1.6,1.1,0.8,0.9,1.7,1.2,1.3,1.5,1.8,2.0,2.2,2.3,2.6,3.3,3.6,3.1,3.9,3.5,4.2,4.7,5.0,5.6,5.5,4.8,5.1,4.5,4.4,4.9,4.3,3.9,4.2,3.9,3.1,3.0,3.7,3.3,2.2,3.1,3.4,2.6,2.3,2.8,2.7,3.4,3.9,4.2,3.4,4.0,3.9,4.6,4.6,4.9,5.0,5.0,5.2,6.0,6.3,6.0,6.5,6.0,5.9,5.6,5.5,6.1,6.2,6.4,5.6,5.3,5.8,5.7,5.0,5.0,5.5,5.2,4.3,4.9,4.6,5.1,5.1,5.1,5.6,5.2,6.0,5.2,6.1,6.3,5.8,6.1,5.8,5.4,5.5,5.6,4.9,4.8,5.1,5.2,4.3,4.5,5.2,4.6,4.1,4.7,4.8,4.0,4.0,4.7,4.8,3.0,3.1,3.1,2.7,2.6,2.6,2.4,2.2,2.1,1.9,2.1,2.1,1.8,1.8,1.8,1.7,1.8,1.6,1.8,2.0,2.2,2.0,2.3,2.7,2.6,2.5,1.8,1.7,3.2,3.4,4.0,4.2,3.8,4.1,3.7,3.3,3.5,3.5,4.3,4.5,4.6,4.8,4.7,4.8,4.9,5.0,5.0,4.9,5.1,5.4,5.6,5.7,5.6,5.3,5.4,5.1,5.0,4.8,3.6],[4.3,3.7,3.1,2.7,2.6,2.1,2.5,2.0,2.6,2.4,2.7,3.0,3.0,3.4,3.3,3.6,2.8,3.2,3.7,3.4,3.1,3.7,4.1,3.6,3.5,4.1,4.5,4.5,4.5,4.2,4.5,4.3,3.7,3.5,3.3,2.9,3.0,2.3,2.7,2.5,3.0,3.0,3.5,3.7,3.7,4.0,3.6,4.1,4.2,3.8,3.9,3.3,3.1,3.1,2.4,2.8,2.0,2.6,2.2,2.5,2.4,2.6,2.7,1.8,1.4,0.8,0.8,0.9,1.0,0.9,1.0,1.2,1.3,1.3,1.6,1.8,2.2,2.4,2.2,2.8,2.7,3.0,3.5,3.8,4.3,4.4,3.8,4.1,3.5,3.5,3.6,3.5,3.0,3.2,3.0,2.7,2.3,2.6,2.4,1.8,2.0,2.3,1.9,1.5,1.9,2.0,2.3,2.9,2.9,2.3,2.6,2.6,3.1,3.3,3.5,3.8,3.8,4.1,4.6,5.0,4.8,5.3,5.0,4.7,4.6,4.3,4.8,4.7,4.8,4.4,4.0,4.3,4.3,3.6,3.6,4.1,3.7,3.1,3.4,3.1,3.5,3.8,3.7,4.3,3.8,4.5,4.1,4.7,4.8,4.4,4.6,4.1,3.8,3.9,3.9,3.4,3.2,3.5,3.5,2.9,3.0,3.4,3.0,2.7,3.2,3.3,2.8,2.9,3.5,3.8,2.8,2.7,2.6,2.6,2.5,2.6,2.2,2.2,2.0,1.8,2.0,2.2,1.7,1.6,1.5,1.6,1.4,1.2,1.5,1.6,1.6,1.6,1.8,2.2,2.2,2.2,1.6,1.7,2.9,3.0,3.6,3.4,3.5,3.4,3.2,3.1,3.1,3.2,3.6,3.7,3.8,3.9,4.0,4.1,4.0,4.3,4.1,4.1,4.1,4.4,4.4,4.6,4.4,4.2,4.2,4.1,4.0,3.9,3.0],[4.4,3.7,3.1,2.5,2.4,1.9,2.3,1.8,2.3,2.2,2.5,2.8,2.6,3.2,3.0,3.1,2.5,2.8,3.3,3.0,2.7,3.2,3.6,3.1,3.1,3.6,4.0,3.9,4.1,3.6,4.0,3.8,3.2,3.0,2.9,2.6,2.7,1.9,2.5,2.2,2.6,2.7,3.2,3.4,3.5,4.0,3.5,4.1,4.3,3.8,3.8,3.1,2.9,2.7,2.2,2.5,1.9,2.5,1.9,2.2,2.3,2.6,2.7,2.0,1.9,1.1,0.8,0.8,0.8,0.9,1.0,1.0,1.2,1.3,1.4,1.6,2.1,2.2,2.1,2.5,2.5,2.8,3.3,3.5,4.1,4.1,3.6,4.0,3.4,3.3,3.6,3.3,2.9,3.0,2.9,2.6,2.3,2.6,2.4,1.9,2.0,2.2,1.9,1.5,1.9,2.0,2.3,2.9,2.8,2.3,2.5,2.5,2.9,3.2,3.2,3.5,3.4,3.6,4.3,4.7,4.4,5.0,4.7,4.5,4.4,4.2,4.5,4.5,4.6,4.2,3.8,4.2,4.2,3.5,3.5,3.9,3.5,3.0,3.2,3.0,3.3,3.6,3.4,4.0,3.5,4.2,3.6,4.3,4.6,4.1,4.4,3.9,3.5,3.6,3.6,3.2,2.9,3.2,3.3,2.7,2.8,3.2,2.9,2.5,3.0,3.3,2.8,3.0,3.6,3.8,2.5,2.5,2.4,2.3,2.2,2.4,2.0,2.0,1.9,1.6,1.9,2.1,1.5,1.5,1.4,1.4,1.3,1.2,1.4,1.4,1.6,1.5,1.7,2.0,2.0,2.0,1.4,1.4,2.6,2.7,3.3,3.0,3.3,3.0,2.7,2.8,2.8,2.8,3.2,3.3,3.4,3.5,3.5,3.6,3.6,3.7,3.6,3.6,3.8,4.0,4.1,4.3,4.1,3.9,3.9,3.7,3.6,3.6,2.7],[3.7,3.0,2.5,2.1,2.0,1.6,1.9,1.4,1.9,1.8,1.9,2.2,2.1,2.5,2.3,2.4,1.9,2.2,2.5,2.4,2.1,2.5,2.8,2.5,2.5,2.8,3.1,3.0,3.1,2.8,3.1,3.0,2.5,2.4,2.3,2.1,2.0,1.6,1.9,1.8,2.2,2.3,2.5,2.7,2.8,3.1,2.8,3.2,3.4,3.0,3.0,2.6,2.3,2.2,1.9,2.0,1.5,1.8,1.5,1.7,2.0,2.4,2.4,1.9,1.8,1.2,0.9,0.8,0.8,0.8,0.9,0.9,1.0,1.1,1.3,1.3,1.7,1.7,1.7,2.0,1.9,2.1,2.5,2.8,3.1,3.2,2.8,3.1,2.7,2.5,2.7,2.6,2.2,2.3,2.3,2.0,1.8,2.1,1.9,1.5,1.6,1.8,1.5,1.2,1.5,1.6,1.7,2.0,2.0,1.7,1.9,1.9,2.3,2.4,2.5,2.7,2.6,2.9,3.2,3.5,3.3,3.9,3.7,3.5,3.4,3.1,3.5,3.4,3.5,3.2,3.0,3.2,3.2,2.6,2.7,3.0,2.7,2.3,2.5,2.3,2.6,2.8,2.7,3.1,2.7,3.1,2.7,3.2,3.5,3.1,3.3,3.0,2.8,2.9,2.9,2.5,2.3,2.6,2.7,2.2,2.3,2.6,2.2,2.0,2.4,2.4,2.1,2.4,2.8,3.1,1.9,1.9,1.9,2.0,1.8,2.1,1.7,1.9,1.7,1.5,1.8,1.8,1.3,1.4,1.2,1.1,1.1,1.0,1.1,1.2,1.4,1.3,1.5,1.8,1.8,1.9,1.2,1.4,2.0,2.1,2.6,2.3,2.6,2.3,2.1,2.3,2.4,2.3,2.5,2.6,2.7,2.7,2.7,2.8,2.8,2.9,2.9,2.8,2.9,3.1,3.1,3.3,3.1,3.0,3.0,2.9,2.8,2.7,2.1],[3.3,2.7,2.2,1.8,1.7,1.4,1.6,1.2,1.6,1.4,1.6,1.9,1.9,2.1,1.9,2.1,1.7,2.0,2.2,2.1,1.9,2.2,2.4,2.2,2.2,2.5,2.8,2.8,2.7,2.5,2.7,2.6,2.3,2.1,2.0,1.9,1.9,1.5,1.8,1.6,1.9,2.0,2.2,2.4,2.4,2.8,2.4,2.7,2.9,2.5,2.6,2.3,2.1,1.9,1.6,1.8,1.4,1.7,1.3,1.6,1.9,2.3,2.3,1.8,1.7,1.1,0.9,0.9,0.8,0.8,0.8,0.9,0.9,0.9,1.0,1.1,1.3,1.4,1.3,1.7,1.6,1.8,2.0,2.2,2.5,2.6,2.3,2.4,2.2,2.1,2.2,2.2,1.9,1.9,1.9,1.7,1.5,1.6,1.5,1.2,1.3,1.4,1.1,0.9,1.2,1.3,1.4,1.8,1.8,1.4,1.6,1.6,1.9,1.9,2.0,2.2,2.2,2.4,2.7,2.9,2.8,3.2,3.0,2.8,2.7,2.5,2.8,2.8,2.9,2.6,2.4,2.5,2.5,2.2,2.2,2.4,2.3,2.0,2.1,1.9,2.1,2.2,2.2,2.5,2.2,2.6,2.3,2.7,2.9,2.7,2.8,2.5,2.3,2.4,2.4,2.0,2.0,2.2,2.1,1.7,1.9,2.1,1.8,1.7,2.0,2.1,1.8,2.0,2.5,2.7,1.7,1.7,1.6,1.7,1.5,1.8,1.4,1.5,1.4,1.2,1.4,1.5,1.1,1.1,0.9,0.9,0.9,0.9,0.9,0.9,1.0,1.0,1.2,1.7,1.6,1.7,1.0,1.2,1.8,1.9,2.3,2.0,2.3,2.0,1.8,1.9,2.0,2.0,2.1,2.2,2.2,2.2,2.3,2.4,2.3,2.4,2.3,2.3,2.3,2.5,2.5,2.7,2.5,2.4,2.4,2.3,2.3,2.2,1.9],[3.6,2.9,2.3,1.9,1.8,1.4,1.8,1.4,1.9,1.8,2.1,2.5,2.5,2.8,2.7,2.7,2.3,2.5,2.9,2.6,2.3,2.8,3.1,2.6,2.7,3.1,3.5,3.5,3.7,3.3,3.7,3.5,3.0,2.8,2.7,2.4,2.3,1.8,2.1,1.9,2.2,2.2,2.6,2.7,2.7,3.1,2.7,3.0,3.1,2.7,2.8,2.4,2.2,2.2,1.8,2.0,1.5,1.9,1.6,2.0,2.1,2.5,2.4,2.0,2.0,1.2,1.1,1.0,0.9,0.8,0.8,0.8,0.9,0.9,1.0,1.2,1.5,1.6,1.5,2.1,2.0,2.3,2.6,3.0,3.3,3.6,3.1,3.1,2.7,2.7,2.8,2.5,2.3,2.3,2.2,1.9,1.7,1.9,1.7,1.3,1.4,1.6,1.3,1.1,1.3,1.6,1.7,2.1,2.0,1.6,1.7,1.8,2.2,2.3,2.5,2.8,3.0,3.4,3.5,3.9,3.8,4.1,3.9,3.7,3.5,3.2,3.4,3.4,3.5,3.1,2.9,3.1,3.1,2.6,2.5,2.8,2.5,2.2,2.3,2.1,2.4,2.6,2.7,3.2,2.9,3.6,3.1,3.8,3.9,3.4,3.5,3.0,2.9,2.9,2.8,2.6,2.4,2.5,2.4,2.0,2.1,2.3,2.0,1.8,2.1,2.3,1.9,2.2,2.7,3.0,2.2,2.2,2.1,2.1,1.9,2.2,1.8,1.8,1.7,1.5,1.7,1.8,1.3,1.3,1.2,1.1,1.0,1.0,1.0,1.0,1.1,1.1,1.3,1.8,1.8,1.8,1.2,1.4,2.3,2.5,2.8,2.7,2.8,2.7,2.5,2.4,2.5,2.5,2.8,3.0,3.1,3.1,3.2,3.3,3.2,3.4,3.3,3.2,3.4,3.5,3.6,3.8,3.6,3.4,3.4,3.3,3.1,3.1,2.4],[3.4,2.7,2.2,1.8,1.7,1.4,1.6,1.2,1.7,1.6,1.8,2.0,2.0,2.3,2.1,2.2,1.8,2.0,2.4,2.3,2.1,2.3,2.6,2.2,2.3,2.6,2.9,2.9,2.9,2.6,2.9,2.9,2.4,2.3,2.2,2.0,2.0,1.6,1.9,1.6,2.0,2.0,2.2,2.4,2.5,2.8,2.4,2.8,3.0,2.6,2.6,2.3,2.1,2.0,1.6,1.8,1.4,1.8,1.4,1.7,1.9,2.4,2.3,1.9,1.9,1.3,1.2,1.1,0.9,0.8,0.8,0.8,0.8,0.9,1.0,1.0,1.4,1.5,1.4,1.9,1.7,2.0,2.2,2.5,2.8,2.8,2.5,2.6,2.4,2.2,2.4,2.2,2.0,2.0,2.0,1.8,1.6,1.8,1.6,1.4,1.4,1.5,1.4,1.1,1.3,1.5,1.6,2.0,1.9,1.6,1.7,1.8,2.0,2.1,2.3,2.4,2.5,2.7,3.0,3.2,3.1,3.3,3.3,3.1,2.9,2.7,3.0,3.0,3.0,2.8,2.6,2.8,2.8,2.3,2.4,2.6,2.4,2.1,2.2,2.0,2.3,2.5,2.5,2.8,2.6,2.9,2.6,3.1,3.2,2.9,3.0,2.8,2.5,2.6,2.7,2.4,2.2,2.3,2.3,2.0,2.1,2.3,2.0,1.8,2.1,2.2,1.9,2.2,2.6,3.0,1.8,1.8,1.8,1.8,1.7,1.9,1.5,1.7,1.6,1.3,1.6,1.7,1.2,1.3,1.1,1.1,1.1,1.0,1.1,1.1,1.1,1.1,1.2,1.8,1.7,1.8,1.1,1.3,1.9,2.1,2.4,2.2,2.4,2.2,2.1,2.1,2.2,2.2,2.3,2.4,2.6,2.5,2.6,2.7,2.6,2.7,2.7,2.6,2.7,2.8,2.9,3.0,2.9,2.8,2.7,2.7,2.6,2.6,2.1],[3.1,2.5,2.0,1.7,1.4,1.2,1.3,1.1,1.4,1.3,1.5,1.8,1.8,2.0,1.9,1.9,1.6,1.8,2.1,1.8,1.7,2.0,2.2,1.9,2.0,2.3,2.5,2.5,2.5,2.4,2.7,2.6,2.2,2.1,2.0,1.9,1.8,1.4,1.6,1.5,1.7,1.7,2.0,2.2,2.1,2.3,2.1,2.3,2.5,2.2,2.3,2.0,1.8,1.7,1.4,1.5,1.3,1.5,1.2,1.6,1.9,2.4,2.3,2.0,1.9,1.4,1.2,1.1,0.9,0.8,0.9,0.8,0.8,0.8,0.9,0.9,1.1,1.2,1.1,1.5,1.5,1.6,1.9,2.1,2.4,2.6,2.3,2.4,2.2,2.0,2.1,2.1,1.8,1.8,1.8,1.6,1.4,1.5,1.5,1.2,1.2,1.3,1.2,1.0,1.1,1.3,1.4,1.7,1.6,1.3,1.3,1.5,1.6,1.8,1.8,2.1,2.0,2.4,2.5,2.8,2.7,3.1,3.1,2.8,2.7,2.4,2.7,2.6,2.7,2.5,2.2,2.4,2.4,2.1,2.0,2.3,2.1,1.9,1.8,1.7,1.8,2.0,2.0,2.3,2.1,2.5,2.2,2.6,2.7,2.4,2.5,2.2,2.1,2.1,2.1,1.8,1.7,1.9,1.8,1.5,1.6,1.8,1.5,1.4,1.7,1.8,1.6,1.8,2.3,2.6,1.6,1.6,1.6,1.7,1.5,1.7,1.4,1.6,1.5,1.2,1.5,1.6,1.2,1.2,1.1,1.0,1.0,1.0,1.0,0.9,1.0,1.0,1.1,1.6,1.6,1.7,1.1,1.3,1.8,1.9,2.3,1.9,2.2,1.9,1.8,2.0,2.1,2.0,2.0,2.1,2.3,2.2,2.3,2.4,2.3,2.4,2.3,2.3,2.4,2.5,2.5,2.7,2.5,2.4,2.4,2.3,2.2,2.2,1.7],[3.2,2.5,1.9,1.6,1.5,1.2,1.4,1.2,1.6,1.4,1.7,1.9,2.0,2.2,2.0,2.1,1.7,2.0,2.3,2.0,1.9,2.3,2.5,2.2,2.2,2.5,2.8,2.8,2.9,2.7,3.0,2.8,2.5,2.4,2.2,2.0,2.0,1.6,1.9,1.6,1.9,1.9,2.1,2.2,2.2,2.5,2.1,2.3,2.5,2.2,2.3,2.0,1.9,1.8,1.5,1.6,1.3,1.6,1.3,1.7,2.0,2.5,2.4,1.9,2.0,1.4,1.3,1.3,1.0,0.9,1.0,0.9,0.8,0.8,0.8,0.8,1.1,1.2,1.2,1.6,1.6,1.7,2.0,2.3,2.6,2.8,2.4,2.6,2.3,2.1,2.2,2.2,1.9,1.8,1.9,1.8,1.5,1.6,1.6,1.3,1.2,1.4,1.3,1.1,1.1,1.4,1.4,1.7,1.7,1.3,1.3,1.5,1.7,1.9,1.8,2.2,2.2,2.5,2.7,3.0,2.9,3.3,3.2,2.9,2.9,2.6,2.9,2.8,2.9,2.6,2.3,2.5,2.6,2.2,2.1,2.4,2.3,1.9,2.0,1.8,1.9,2.1,2.1,2.5,2.2,2.6,2.4,2.9,3.0,2.7,2.7,2.4,2.3,2.3,2.2,1.9,1.8,2.0,1.9,1.5,1.6,1.8,1.5,1.4,1.7,1.8,1.5,1.8,2.3,2.6,1.8,1.8,1.8,1.8,1.7,1.9,1.5,1.7,1.6,1.3,1.6,1.7,1.3,1.3,1.1,1.1,1.0,1.0,1.0,1.1,1.1,1.1,1.2,1.7,1.7,1.7,1.1,1.3,1.9,2.0,2.3,2.1,2.3,2.1,1.9,2.0,2.1,2.1,2.3,2.3,2.4,2.4,2.5,2.6,2.5,2.6,2.5,2.5,2.5,2.7,2.7,2.9,2.6,2.5,2.5,2.5,2.3,2.4,1.9],[3.2,2.4,1.7,1.5,1.3,1.0,1.2,1.2,1.6,1.6,2.0,2.3,2.4,2.6,2.3,2.3,1.9,2.2,2.5,2.1,2.0,2.4,2.5,2.0,2.2,2.6,2.8,3.0,3.0,3.0,3.4,3.3,2.8,2.8,2.7,2.5,2.4,1.9,2.1,1.7,1.9,1.8,2.0,2.0,2.0,2.2,1.9,2.3,2.4,2.1,2.1,1.7,1.6,1.5,1.4,1.6,1.4,1.8,1.6,2.0,2.4,2.8,2.7,2.2,2.1,1.6,1.5,1.5,1.2,1.0,1.1,1.1,0.9,0.8,0.8,0.8,0.9,1.1,1.2,1.6,1.8,2.0,2.4,2.7,3.0,3.3,3.0,3.2,2.9,2.5,2.8,2.7,2.3,2.2,2.4,2.1,1.8,1.9,1.9,1.4,1.3,1.6,1.5,1.1,1.2,1.5,1.5,2.1,1.9,1.4,1.3,1.6,1.8,2.1,2.1,2.5,2.4,2.9,3.0,3.3,3.4,3.8,3.7,3.4,3.5,3.1,3.4,3.1,3.3,3.1,2.8,2.8,3.0,2.7,2.4,2.7,2.7,2.1,2.2,1.9,2.0,2.4,2.2,2.7,2.3,2.8,2.5,3.1,3.1,2.7,2.8,2.4,2.3,2.2,2.3,2.0,1.7,1.8,1.9,1.5,1.4,1.7,1.5,1.2,1.5,1.8,1.6,1.8,2.5,2.8,2.2,2.2,2.2,2.2,2.1,2.2,1.8,2.0,1.9,1.6,1.9,1.9,1.5,1.5,1.3,1.2,1.2,1.2,1.1,1.2,1.2,1.2,1.4,1.9,1.8,1.9,1.3,1.6,2.3,2.5,2.6,2.4,2.6,2.4,2.2,2.4,2.4,2.4,2.6,2.7,2.8,2.8,2.8,3.0,2.8,2.9,2.9,2.8,2.8,3.0,3.0,3.2,2.9,2.8,2.8,2.8,2.6,2.6,2.3],[3.0,2.2,1.6,1.3,1.1,1.0,1.0,1.0,1.4,1.4,1.7,2.1,2.1,2.2,2.0,2.0,1.7,1.9,2.1,1.8,1.7,2.1,2.1,1.8,1.9,2.3,2.4,2.6,2.6,2.5,2.8,2.7,2.4,2.4,2.4,2.2,2.1,1.7,1.8,1.4,1.7,1.6,1.8,1.8,1.7,2.0,1.7,1.9,2.1,1.8,1.9,1.6,1.5,1.4,1.2,1.3,1.2,1.5,1.4,1.8,2.1,2.5,2.5,2.2,2.0,1.7,1.6,1.5,1.3,1.2,1.2,1.2,0.9,0.9,0.8,0.8,0.8,0.9,1.0,1.4,1.5,1.7,2.0,2.3,2.5,2.7,2.5,2.6,2.5,2.2,2.3,2.3,2.0,1.9,2.0,1.9,1.6,1.5,1.6,1.4,1.2,1.4,1.5,1.2,1.0,1.4,1.4,1.6,1.5,1.1,1.0,1.2,1.4,1.7,1.8,2.0,2.0,2.4,2.4,2.7,2.7,3.1,3.0,2.7,2.8,2.5,2.7,2.5,2.6,2.5,2.1,2.2,2.3,2.1,1.8,2.1,2.1,1.7,1.7,1.5,1.5,1.8,1.8,2.2,2.0,2.4,2.2,2.6,2.6,2.4,2.4,2.0,2.0,1.9,1.9,1.7,1.5,1.5,1.5,1.2,1.2,1.4,1.2,1.0,1.3,1.4,1.3,1.6,2.0,2.3,1.9,1.9,1.9,2.0,1.8,1.9,1.7,1.8,1.7,1.5,1.7,1.8,1.4,1.5,1.4,1.3,1.2,1.3,1.2,1.2,1.2,1.2,1.3,1.8,1.8,1.9,1.3,1.5,2.1,2.2,2.3,2.1,2.2,2.1,2.0,2.1,2.1,2.2,2.3,2.3,2.5,2.4,2.4,2.7,2.4,2.5,2.5,2.4,2.5,2.6,2.6,2.7,2.5,2.4,2.4,2.4,2.3,2.3,2.0],[2.7,2.0,1.4,1.1,0.9,0.8,0.8,0.8,1.0,1.1,1.2,1.5,1.6,1.6,1.4,1.4,1.2,1.3,1.5,1.3,1.2,1.5,1.5,1.3,1.4,1.6,1.7,1.8,1.7,1.7,2.0,2.1,1.8,1.8,1.7,1.7,1.5,1.3,1.4,1.2,1.2,1.3,1.5,1.5,1.4,1.6,1.4,1.5,1.7,1.6,1.6,1.4,1.2,1.1,1.0,1.0,1.0,1.1,1.1,1.4,1.9,2.5,2.4,2.2,2.0,1.8,1.7,1.6,1.4,1.3,1.3,1.3,1.0,1.0,0.9,0.8,0.8,0.8,0.9,1.0,1.1,1.2,1.4,1.6,1.6,1.8,1.7,1.8,1.8,1.6,1.6,1.7,1.5,1.4,1.5,1.5,1.3,1.2,1.4,1.2,1.1,1.2,1.4,1.2,1.0,1.4,1.2,1.5,1.2,0.9,0.8,0.9,1.0,1.2,1.2,1.4,1.4,1.6,1.6,1.8,1.8,2.2,2.2,1.9,1.9,1.7,1.8,1.7,1.8,1.7,1.5,1.6,1.6,1.5,1.3,1.5,1.5,1.3,1.3,1.1,1.1,1.3,1.2,1.4,1.3,1.6,1.5,1.7,1.8,1.6,1.6,1.4,1.3,1.4,1.3,1.2,1.1,1.2,1.1,0.9,1.0,1.1,0.9,0.8,1.1,1.2,1.2,1.5,1.8,2.1,1.4,1.4,1.5,1.7,1.5,1.6,1.4,1.7,1.7,1.4,1.7,1.6,1.3,1.4,1.3,1.2,1.2,1.3,1.2,1.1,1.1,1.2,1.2,1.7,1.7,1.8,1.2,1.5,1.6,1.6,1.8,1.4,1.7,1.4,1.4,1.5,1.5,1.6,1.5,1.6,1.6,1.6,1.6,1.8,1.6,1.7,1.6,1.6,1.6,1.7,1.7,1.8,1.6,1.6,1.5,1.5,1.5,1.5,1.4],[2.8,2.0,1.5,1.2,1.0,0.9,0.8,0.8,0.9,0.9,1.1,1.3,1.4,1.4,1.2,1.3,1.1,1.3,1.4,1.2,1.1,1.4,1.5,1.3,1.4,1.7,1.8,1.9,1.7,1.6,1.9,2.0,1.7,1.7,1.6,1.6,1.5,1.3,1.4,1.2,1.3,1.4,1.5,1.6,1.5,1.8,1.5,1.7,1.9,1.7,1.7,1.5,1.4,1.2,1.1,1.0,1.0,1.1,1.0,1.3,1.8,2.5,2.5,2.3,2.1,2.1,1.9,1.9,1.6,1.5,1.5,1.4,1.1,1.2,1.1,0.8,0.8,0.8,0.8,0.9,0.9,1.0,1.2,1.4,1.5,1.6,1.5,1.6,1.6,1.4,1.4,1.5,1.3,1.2,1.3,1.4,1.1,1.2,1.3,1.3,1.0,1.2,1.4,1.3,1.1,1.5,1.3,1.5,1.3,1.0,0.9,0.9,0.9,1.1,1.0,1.2,1.2,1.4,1.5,1.7,1.7,2.0,2.0,1.7,1.7,1.5,1.7,1.6,1.8,1.6,1.4,1.5,1.6,1.4,1.3,1.5,1.5,1.2,1.3,1.1,1.2,1.3,1.2,1.4,1.3,1.5,1.4,1.6,1.7,1.6,1.6,1.4,1.4,1.4,1.4,1.1,1.1,1.3,1.2,0.9,1.1,1.2,1.0,0.9,1.2,1.3,1.2,1.5,1.9,2.2,1.3,1.3,1.4,1.6,1.4,1.5,1.3,1.6,1.6,1.3,1.6,1.6,1.4,1.4,1.4,1.3,1.3,1.4,1.2,1.1,1.1,1.1,1.2,1.7,1.7,1.8,1.2,1.5,1.5,1.5,1.6,1.4,1.6,1.3,1.3,1.5,1.5,1.5,1.4,1.5,1.5,1.5,1.5,1.7,1.5,1.6,1.5,1.5,1.5,1.6,1.6,1.7,1.5,1.5,1.5,1.5,1.4,1.4,1.3],[2.6,1.9,1.4,1.2,0.9,0.9,0.8,0.8,0.8,0.8,0.9,1.0,1.2,1.1,1.0,1.0,0.9,1.0,1.1,1.0,1.0,1.1,1.2,1.1,1.2,1.3,1.4,1.5,1.3,1.4,1.6,1.7,1.4,1.4,1.4,1.4,1.2,1.1,1.2,1.1,1.1,1.2,1.4,1.4,1.3,1.4,1.3,1.4,1.6,1.5,1.5,1.4,1.2,1.1,1.0,0.9,0.9,0.9,0.9,1.1,1.6,2.2,2.1,1.9,1.9,1.6,1.5,1.5,1.3,1.2,1.3,1.2,1.0,1.1,1.0,0.8,0.8,0.8,0.8,0.8,0.8,0.8,1.0,1.1,1.2,1.3,1.2,1.3,1.3,1.1,1.1,1.2,1.1,1.0,1.1,1.1,1.0,1.0,1.1,1.0,0.9,1.0,1.1,1.1,1.0,1.2,1.1,1.2,1.1,0.8,0.8,0.8,0.8,0.9,0.8,1.0,1.0,1.1,1.2,1.3,1.4,1.6,1.7,1.4,1.4,1.2,1.4,1.3,1.3,1.3,1.1,1.2,1.2,1.1,1.0,1.2,1.2,1.0,1.0,0.9,0.9,1.0,1.0,1.1,1.0,1.2,1.1,1.3,1.4,1.3,1.3,1.1,1.1,1.1,1.1,0.9,0.9,1.1,0.9,0.8,0.9,1.0,0.9,0.9,1.1,1.2,1.1,1.4,1.7,2.1,1.1,1.1,1.1,1.4,1.2,1.4,1.1,1.4,1.4,1.1,1.4,1.4,1.1,1.2,1.1,1.1,1.1,1.1,1.0,1.0,1.0,1.0,1.0,1.6,1.5,1.7,1.0,1.2,1.2,1.3,1.5,1.1,1.5,1.1,1.0,1.3,1.3,1.3,1.1,1.2,1.2,1.2,1.2,1.3,1.2,1.3,1.2,1.2,1.2,1.2,1.2,1.3,1.2,1.2,1.1,1.1,1.1,1.1,1.1],[3.1,2.3,1.7,1.4,1.2,1.1,0.9,0.8,0.8,0.8,0.9,1.2,1.3,1.3,1.1,1.2,0.9,1.2,1.3,1.0,1.1,1.3,1.4,1.2,1.4,1.6,1.7,1.7,1.5,1.6,1.9,1.9,1.6,1.6,1.5,1.6,1.4,1.2,1.4,1.3,1.3,1.5,1.6,1.7,1.6,1.8,1.6,1.8,1.9,1.9,1.9,1.7,1.5,1.3,1.2,1.0,1.0,1.0,1.0,1.2,1.9,2.5,2.5,2.3,2.2,2.1,2.0,1.9,1.6,1.5,1.6,1.5,1.2,1.3,1.3,1.0,1.0,0.8,0.8,0.8,0.8,0.8,1.0,1.2,1.4,1.6,1.5,1.5,1.5,1.2,1.3,1.4,1.2,1.1,1.3,1.3,1.0,1.1,1.3,1.2,1.0,1.3,1.4,1.3,1.2,1.6,1.3,1.6,1.4,1.1,0.9,0.8,0.8,0.9,0.9,1.1,1.1,1.4,1.5,1.6,1.6,2.0,2.0,1.6,1.6,1.4,1.6,1.5,1.6,1.5,1.2,1.4,1.5,1.2,1.1,1.4,1.4,1.2,1.2,1.0,1.0,1.0,1.1,1.3,1.2,1.4,1.3,1.6,1.6,1.5,1.5,1.3,1.2,1.4,1.3,1.0,1.0,1.3,1.1,0.9,1.1,1.2,1.0,1.1,1.3,1.4,1.4,1.7,2.1,2.5,1.2,1.2,1.2,1.5,1.3,1.5,1.2,1.6,1.5,1.2,1.5,1.6,1.3,1.4,1.3,1.2,1.3,1.4,1.3,1.1,1.1,1.1,1.1,1.7,1.6,1.7,1.2,1.4,1.4,1.5,1.6,1.2,1.6,1.2,1.2,1.4,1.4,1.4,1.3,1.4,1.5,1.4,1.5,1.7,1.5,1.6,1.5,1.4,1.5,1.6,1.6,1.7,1.5,1.4,1.4,1.4,1.3,1.4,1.2],[2.9,2.2,1.7,1.5,1.2,1.2,1.0,0.9,0.8,0.8,0.8,0.9,1.1,1.0,0.8,0.9,0.9,1.1,1.1,1.0,1.1,1.3,1.3,1.3,1.4,1.6,1.7,1.7,1.4,1.5,1.6,1.8,1.5,1.5,1.4,1.5,1.4,1.2,1.4,1.3,1.3,1.5,1.6,1.8,1.6,1.8,1.6,1.7,1.9,1.8,1.8,1.7,1.5,1.3,1.3,1.1,1.1,1.1,1.0,1.2,1.8,2.4,2.4,2.2,2.1,2.0,1.9,1.9,1.6,1.5,1.6,1.5,1.2,1.4,1.3,1.1,1.1,0.9,0.8,0.8,0.8,0.8,0.8,0.9,1.0,1.1,1.0,1.1,1.1,0.9,0.9,1.1,1.0,0.9,1.2,1.2,1.0,1.1,1.2,1.2,1.0,1.2,1.3,1.3,1.2,1.5,1.3,1.5,1.4,1.1,1.0,0.8,0.8,0.8,0.8,0.8,0.9,1.0,1.1,1.3,1.2,1.5,1.6,1.3,1.2,1.1,1.3,1.2,1.4,1.3,1.0,1.2,1.3,1.1,1.0,1.3,1.3,1.1,1.2,0.9,1.0,0.9,1.0,1.1,1.0,1.2,1.1,1.3,1.4,1.4,1.3,1.2,1.2,1.3,1.2,1.0,1.1,1.3,1.1,0.9,1.2,1.3,1.1,1.1,1.4,1.4,1.3,1.7,2.0,2.5,1.2,1.1,1.2,1.4,1.2,1.4,1.2,1.5,1.4,1.2,1.5,1.5,1.3,1.4,1.3,1.2,1.3,1.4,1.2,1.2,1.1,1.1,1.2,1.7,1.6,1.7,1.2,1.4,1.3,1.3,1.5,1.1,1.5,1.0,1.0,1.3,1.3,1.2,1.1,1.1,1.1,1.1,1.2,1.3,1.2,1.3,1.2,1.1,1.1,1.2,1.2,1.3,1.2,1.1,1.1,1.1,1.1,1.1,1.2],[2.6,2.0,1.5,1.3,1.1,1.1,0.9,0.9,0.8,0.8,0.8,0.8,0.9,0.9,0.8,0.8,0.8,0.9,0.9,0.8,0.9,1.1,1.0,1.0,1.2,1.3,1.3,1.3,1.1,1.2,1.4,1.5,1.3,1.3,1.2,1.3,1.2,1.0,1.2,1.2,1.1,1.3,1.4,1.5,1.4,1.5,1.4,1.6,1.7,1.6,1.6,1.5,1.3,1.2,1.1,1.0,1.0,0.9,0.9,1.1,1.6,2.2,2.3,2.0,1.9,1.8,1.7,1.7,1.4,1.3,1.4,1.4,1.1,1.2,1.2,1.0,1.0,0.9,0.8,0.8,0.8,0.8,0.8,0.8,0.8,0.9,0.8,0.9,0.9,0.8,0.8,1.0,0.9,0.8,1.1,1.1,0.9,1.0,1.1,1.1,0.9,1.1,1.2,1.2,1.1,1.3,1.2,1.4,1.3,1.0,1.0,0.9,0.8,0.8,0.8,0.8,0.8,0.8,1.0,1.0,1.0,1.3,1.3,1.0,1.0,0.9,1.1,1.1,1.2,1.2,0.9,1.1,1.1,0.9,0.9,1.1,1.1,1.0,1.1,0.9,0.9,0.9,0.9,0.9,0.8,0.9,0.9,1.0,1.1,1.1,1.1,1.0,1.0,1.1,1.0,0.9,0.9,1.1,1.0,0.9,1.1,1.1,1.0,1.0,1.2,1.3,1.3,1.5,1.8,2.1,1.0,1.0,1.0,1.4,1.1,1.3,1.0,1.4,1.4,1.0,1.4,1.4,1.1,1.2,1.1,1.1,1.1,1.2,1.1,1.0,1.1,1.0,1.0,1.6,1.6,1.7,1.0,1.2,1.1,1.1,1.4,0.9,1.4,0.9,0.9,1.2,1.1,1.2,0.9,0.9,0.9,0.9,1.0,1.0,1.0,1.0,0.9,0.9,0.9,0.9,0.9,1.0,0.9,0.9,0.9,0.9,0.9,0.8,1.0],[2.7,2.0,1.6,1.4,1.2,1.2,1.0,1.0,0.9,0.8,0.8,0.8,0.9,0.9,0.8,0.8,0.8,0.9,0.9,0.9,1.0,1.1,1.0,1.1,1.2,1.3,1.3,1.3,1.1,1.2,1.4,1.5,1.2,1.3,1.2,1.3,1.2,1.1,1.3,1.2,1.2,1.4,1.5,1.5,1.5,1.6,1.4,1.6,1.7,1.7,1.7,1.6,1.4,1.2,1.2,1.1,1.0,1.0,0.9,1.1,1.6,2.1,2.2,1.9,1.8,1.8,1.7,1.7,1.4,1.3,1.5,1.4,1.2,1.3,1.3,1.1,1.1,1.0,0.9,0.9,0.8,0.8,0.8,0.8,0.8,0.8,0.8,0.9,0.9,0.8,0.8,0.9,0.9,0.8,1.0,1.0,0.9,1.0,1.1,1.1,1.0,1.1,1.2,1.2,1.2,1.4,1.2,1.4,1.3,1.1,1.0,0.9,0.9,0.8,0.8,0.8,0.8,0.8,0.9,0.9,0.9,1.2,1.2,1.0,0.9,0.8,1.1,1.0,1.1,1.1,0.8,1.0,1.1,0.9,0.9,1.1,1.1,1.0,1.1,0.9,0.9,0.8,0.9,0.9,0.8,0.9,0.9,1.0,1.0,1.1,1.1,0.9,1.0,1.1,1.0,0.9,1.0,1.1,1.0,1.0,1.1,1.2,1.0,1.1,1.3,1.3,1.3,1.6,1.9,2.2,1.0,1.0,1.0,1.3,1.1,1.3,1.0,1.4,1.4,1.1,1.4,1.3,1.1,1.2,1.2,1.1,1.1,1.2,1.1,1.1,1.1,1.1,1.1,1.6,1.5,1.6,1.1,1.2,1.1,1.1,1.3,0.9,1.3,0.9,0.8,1.1,1.1,1.1,0.9,0.9,0.9,0.9,0.9,1.0,0.9,1.0,0.9,0.9,0.9,0.9,0.9,0.9,0.9,0.8,0.8,0.8,0.8,0.8,1.0],[2.9,2.3,1.8,1.6,1.4,1.3,1.1,1.1,1.0,0.9,0.8,0.9,1.0,0.9,0.8,0.8,0.9,1.0,0.9,0.9,1.1,1.2,1.1,1.2,1.3,1.4,1.4,1.4,1.1,1.3,1.4,1.5,1.3,1.3,1.3,1.4,1.3,1.2,1.4,1.4,1.3,1.6,1.6,1.7,1.6,1.8,1.6,1.8,1.9,1.9,1.9,1.8,1.6,1.4,1.4,1.2,1.1,1.1,1.0,1.2,1.7,2.3,2.2,2.1,1.9,1.9,1.9,1.8,1.5,1.5,1.6,1.6,1.3,1.4,1.5,1.2,1.3,1.1,1.0,1.0,0.9,0.8,0.8,0.8,0.8,0.8,0.8,0.9,0.9,0.8,0.8,0.9,0.9,0.9,1.1,1.1,1.0,1.1,1.2,1.2,1.1,1.2,1.3,1.4,1.3,1.5,1.4,1.6,1.5,1.2,1.2,1.0,1.0,0.9,0.8,0.8,0.8,0.8,0.9,0.9,0.9,1.2,1.2,0.9,0.9,0.8,1.1,1.1,1.2,1.2,0.9,1.1,1.2,1.0,1.0,1.2,1.2,1.1,1.2,1.1,1.1,1.0,1.0,0.9,0.9,0.9,0.9,1.0,1.1,1.2,1.2,1.0,1.0,1.2,1.1,1.0,1.1,1.2,1.1,1.1,1.3,1.3,1.2,1.3,1.5,1.5,1.5,1.7,2.1,2.4,1.1,1.0,1.1,1.4,1.2,1.3,1.1,1.5,1.5,1.2,1.5,1.4,1.2,1.3,1.3,1.3,1.3,1.4,1.3,1.2,1.2,1.2,1.2,1.7,1.6,1.8,1.2,1.4,1.2,1.2,1.4,0.9,1.4,0.9,0.9,1.2,1.2,1.2,0.9,0.9,0.9,0.9,1.0,1.0,0.9,1.0,0.9,0.9,0.8,0.9,0.9,0.9,0.9,0.8,0.9,0.8,0.9,0.8,1.0],[3.0,2.5,2.1,1.9,1.6,1.5,1.3,1.3,1.1,1.1,1.0,1.0,1.1,1.0,0.8,0.9,1.0,1.1,1.1,1.0,1.2,1.3,1.2,1.3,1.4,1.5,1.5,1.5,1.2,1.4,1.5,1.6,1.5,1.5,1.4,1.5,1.5,1.4,1.6,1.5,1.5,1.8,1.8,2.0,1.8,2.0,1.9,2.0,2.2,2.1,2.1,2.0,1.8,1.6,1.6,1.3,1.3,1.2,1.2,1.3,1.9,2.5,2.5,2.3,2.1,2.2,2.1,2.0,1.7,1.7,1.9,1.8,1.5,1.7,1.7,1.5,1.5,1.4,1.2,1.2,1.1,0.9,0.8,0.8,0.8,0.8,0.8,0.9,1.0,0.8,0.9,1.1,1.0,1.0,1.3,1.3,1.2,1.3,1.4,1.4,1.3,1.5,1.6,1.6,1.6,1.9,1.7,1.9,1.8,1.5,1.4,1.3,1.2,1.0,0.9,0.8,0.8,0.8,0.9,1.0,0.9,1.2,1.1,0.9,0.8,0.8,1.1,1.1,1.2,1.2,1.0,1.2,1.3,1.1,1.2,1.4,1.4,1.3,1.4,1.3,1.3,1.1,1.1,0.9,0.9,0.9,1.0,1.0,1.1,1.2,1.2,1.1,1.1,1.3,1.3,1.1,1.3,1.4,1.3,1.3,1.5,1.5,1.4,1.5,1.7,1.8,1.8,2.0,2.3,2.7,1.2,1.2,1.2,1.5,1.3,1.5,1.3,1.6,1.6,1.4,1.6,1.5,1.4,1.5,1.5,1.5,1.5,1.6,1.5,1.4,1.4,1.4,1.4,1.8,1.7,1.8,1.4,1.6,1.3,1.3,1.4,1.1,1.4,1.0,1.0,1.3,1.2,1.3,1.0,1.0,1.0,0.9,1.1,1.1,1.0,1.1,1.0,0.9,0.9,0.9,0.9,1.0,0.9,0.9,0.9,0.9,0.9,0.9,1.2],[3.3,2.7,2.3,2.1,1.8,1.8,1.6,1.5,1.3,1.2,1.1,1.0,1.2,1.0,0.9,1.0,1.2,1.3,1.2,1.2,1.4,1.5,1.4,1.5,1.7,1.8,1.7,1.7,1.4,1.6,1.6,1.7,1.6,1.7,1.5,1.7,1.7,1.6,1.8,1.8,1.7,2.0,2.0,2.2,2.0,2.2,2.0,2.2,2.3,2.3,2.3,2.2,2.1,1.8,1.8,1.6,1.6,1.4,1.4,1.5,2.0,2.6,2.5,2.5,2.3,2.4,2.3,2.3,1.9,2.0,2.2,2.0,1.7,2.0,2.0,1.7,1.8,1.5,1.4,1.3,1.2,1.0,0.9,0.8,0.8,0.8,0.8,0.9,0.9,0.9,1.0,1.1,1.1,1.1,1.4,1.3,1.3,1.4,1.5,1.5,1.5,1.7,1.7,1.8,1.8,2.1,1.9,2.0,1.9,1.6,1.6,1.4,1.3,1.2,1.0,0.9,0.9,0.8,1.0,1.1,1.0,1.2,1.2,0.9,0.9,0.9,1.2,1.1,1.3,1.3,1.1,1.3,1.4,1.2,1.3,1.5,1.5,1.4,1.6,1.4,1.4,1.2,1.2,1.1,1.1,1.1,1.1,1.2,1.3,1.4,1.3,1.2,1.3,1.5,1.4,1.2,1.5,1.6,1.4,1.4,1.7,1.7,1.6,1.7,1.9,1.9,1.9,2.2,2.5,2.8,1.3,1.3,1.3,1.6,1.4,1.6,1.4,1.7,1.7,1.5,1.7,1.7,1.6,1.6,1.6,1.6,1.6,1.7,1.6,1.6,1.6,1.5,1.5,1.9,1.9,1.9,1.5,1.7,1.4,1.4,1.6,1.2,1.6,1.1,1.1,1.4,1.4,1.4,1.1,1.1,1.1,1.0,1.2,1.2,1.1,1.2,1.1,1.0,1.0,1.0,1.0,1.0,1.0,1.0,1.0,1.0,1.0,1.1,1.3],[3.3,2.7,2.2,2.0,1.7,1.7,1.5,1.3,1.2,1.2,1.0,0.9,1.1,1.0,0.9,1.0,1.1,1.2,1.1,1.2,1.4,1.4,1.4,1.4,1.6,1.7,1.7,1.6,1.4,1.5,1.5,1.7,1.5,1.5,1.4,1.5,1.5,1.4,1.7,1.7,1.6,1.9,1.9,2.1,2.0,2.1,2.0,2.1,2.3,2.2,2.3,2.2,2.0,1.8,1.7,1.5,1.4,1.4,1.3,1.4,1.9,2.5,2.3,2.2,2.1,2.1,2.1,2.1,1.7,1.7,1.9,1.8,1.5,1.7,1.8,1.5,1.6,1.4,1.3,1.3,1.1,1.0,0.8,0.8,0.8,0.8,0.8,0.8,0.8,0.8,0.8,0.9,0.9,0.9,1.2,1.2,1.1,1.2,1.3,1.3,1.3,1.4,1.5,1.6,1.6,1.8,1.7,1.7,1.7,1.5,1.5,1.3,1.2,1.1,1.0,0.9,0.9,0.9,1.1,1.1,1.0,1.3,1.2,1.0,0.9,0.8,1.2,1.1,1.2,1.2,1.0,1.2,1.2,1.1,1.2,1.4,1.3,1.3,1.4,1.3,1.3,1.2,1.2,1.1,1.1,1.1,1.1,1.1,1.2,1.4,1.3,1.3,1.3,1.5,1.4,1.2,1.4,1.6,1.4,1.4,1.6,1.6,1.5,1.6,1.8,1.8,1.8,2.1,2.4,2.7,1.2,1.2,1.2,1.5,1.3,1.5,1.3,1.6,1.6,1.4,1.6,1.6,1.4,1.5,1.5,1.4,1.5,1.6,1.5,1.4,1.4,1.4,1.4,1.8,1.8,1.9,1.4,1.6,1.3,1.3,1.5,1.1,1.5,1.1,1.1,1.3,1.3,1.3,1.1,1.0,1.0,1.0,1.1,1.1,1.1,1.2,1.0,1.0,1.0,1.0,1.0,1.0,1.0,1.0,1.0,1.0,1.0,1.0,1.2],[3.3,2.8,2.3,2.2,1.9,1.8,1.6,1.5,1.3,1.2,1.0,1.0,1.2,1.1,0.9,1.1,1.2,1.4,1.3,1.3,1.5,1.6,1.5,1.6,1.7,1.8,1.8,1.7,1.5,1.6,1.7,1.7,1.6,1.7,1.5,1.7,1.7,1.6,1.8,1.8,1.8,2.1,2.1,2.3,2.1,2.3,2.1,2.3,2.4,2.4,2.4,2.3,2.1,1.9,1.9,1.7,1.6,1.5,1.3,1.5,2.0,2.5,2.3,2.3,2.1,2.2,2.1,2.2,1.8,1.8,2.0,1.9,1.6,1.8,1.9,1.6,1.8,1.5,1.4,1.4,1.1,1.1,0.9,0.8,0.9,0.9,0.8,0.8,0.8,0.8,0.8,0.8,0.9,0.9,1.2,1.2,1.1,1.2,1.3,1.3,1.4,1.4,1.5,1.6,1.6,1.8,1.7,1.8,1.8,1.5,1.6,1.4,1.4,1.1,1.1,1.0,1.0,1.0,1.2,1.2,1.1,1.4,1.3,1.0,0.9,0.9,1.2,1.3,1.4,1.2,1.1,1.4,1.3,1.1,1.3,1.5,1.4,1.3,1.5,1.4,1.5,1.3,1.3,1.2,1.2,1.2,1.3,1.3,1.4,1.5,1.5,1.4,1.4,1.7,1.6,1.4,1.6,1.8,1.6,1.5,1.8,1.8,1.6,1.8,2.0,1.9,1.9,2.2,2.5,2.8,1.3,1.3,1.3,1.6,1.4,1.6,1.3,1.6,1.6,1.4,1.6,1.6,1.5,1.5,1.5,1.5,1.5,1.6,1.5,1.4,1.4,1.4,1.4,1.8,1.7,1.9,1.4,1.6,1.4,1.4,1.6,1.2,1.6,1.2,1.2,1.4,1.4,1.4,1.2,1.2,1.1,1.1,1.2,1.3,1.2,1.3,1.1,1.1,1.1,1.1,1.1,1.2,1.1,1.1,1.1,1.1,1.1,1.1,1.4],[3.2,2.7,2.2,2.0,1.7,1.6,1.5,1.3,1.2,1.1,0.9,0.9,1.0,1.0,0.9,1.1,1.1,1.3,1.3,1.3,1.4,1.6,1.5,1.6,1.7,1.8,1.8,1.8,1.6,1.6,1.7,1.7,1.6,1.6,1.4,1.6,1.6,1.4,1.7,1.7,1.7,1.9,1.9,2.2,2.1,2.2,2.1,2.3,2.3,2.3,2.3,2.2,2.0,1.8,1.7,1.5,1.5,1.3,1.3,1.3,1.9,2.4,2.3,2.2,2.0,2.1,2.0,2.0,1.7,1.6,1.8,1.8,1.5,1.6,1.7,1.5,1.6,1.4,1.3,1.3,1.0,1.0,0.9,0.9,1.0,0.9,0.8,0.8,0.8,0.8,0.8,0.8,0.8,0.9,1.1,1.1,1.0,1.1,1.2,1.2,1.2,1.4,1.4,1.5,1.5,1.7,1.7,1.7,1.7,1.4,1.5,1.3,1.3,1.1,1.1,1.0,1.0,1.1,1.3,1.3,1.2,1.5,1.4,1.1,0.9,0.9,1.3,1.3,1.4,1.2,1.1,1.4,1.3,1.1,1.3,1.5,1.4,1.3,1.5,1.3,1.4,1.3,1.3,1.2,1.3,1.3,1.3,1.4,1.5,1.6,1.6,1.5,1.5,1.7,1.6,1.4,1.6,1.7,1.5,1.4,1.7,1.7,1.6,1.6,1.9,1.8,1.8,2.1,2.5,2.8,1.2,1.2,1.2,1.5,1.2,1.5,1.2,1.5,1.5,1.3,1.5,1.5,1.4,1.4,1.4,1.4,1.4,1.5,1.4,1.3,1.3,1.3,1.3,1.7,1.7,1.8,1.3,1.5,1.3,1.3,1.5,1.2,1.5,1.1,1.1,1.3,1.3,1.3,1.2,1.1,1.1,1.1,1.2,1.3,1.2,1.3,1.2,1.2,1.2,1.2,1.2,1.2,1.2,1.2,1.2,1.2,1.2,1.2,1.3],[3.0,2.5,2.0,1.8,1.5,1.5,1.3,1.2,1.1,1.0,0.8,0.8,1.0,0.9,0.8,1.0,1.0,1.2,1.2,1.1,1.3,1.4,1.3,1.4,1.5,1.6,1.6,1.6,1.4,1.5,1.6,1.7,1.4,1.5,1.3,1.5,1.4,1.3,1.6,1.5,1.5,1.7,1.8,2.0,1.9,2.0,1.8,2.0,2.1,2.1,2.1,2.0,1.8,1.6,1.6,1.4,1.3,1.2,1.2,1.2,1.8,2.2,2.4,2.0,1.9,1.9,1.9,1.9,1.6,1.5,1.7,1.6,1.3,1.5,1.6,1.3,1.4,1.2,1.1,1.1,0.9,0.9,0.8,0.8,0.9,0.9,0.8,0.8,0.8,0.8,0.8,0.8,0.8,0.8,1.0,1.0,0.9,1.0,1.1,1.1,1.1,1.2,1.3,1.4,1.3,1.5,1.4,1.5,1.5,1.3,1.3,1.1,1.1,0.9,1.0,0.9,0.9,1.0,1.2,1.2,1.1,1.4,1.4,1.1,1.0,0.9,1.2,1.1,1.2,1.1,0.9,1.1,1.1,0.9,1.0,1.2,1.2,1.1,1.2,1.1,1.2,1.0,1.1,1.1,1.1,1.2,1.2,1.3,1.4,1.4,1.4,1.3,1.3,1.4,1.4,1.2,1.4,1.5,1.3,1.2,1.4,1.5,1.3,1.4,1.6,1.6,1.6,1.9,2.2,2.5,1.1,1.1,1.1,1.5,1.2,1.5,1.2,1.5,1.5,1.2,1.5,1.4,1.3,1.3,1.3,1.3,1.3,1.4,1.3,1.2,1.2,1.2,1.2,1.7,1.6,1.8,1.2,1.4,1.2,1.2,1.5,1.0,1.4,1.0,1.0,1.2,1.2,1.3,1.0,1.1,1.0,1.0,1.1,1.2,1.1,1.2,1.1,1.1,1.1,1.1,1.1,1.2,1.1,1.1,1.1,1.0,1.0,1.0,1.1],[2.9,2.4,1.9,1.7,1.5,1.5,1.3,1.2,1.1,1.0,0.9,0.9,1.0,0.9,0.9,1.0,1.0,1.2,1.1,1.1,1.3,1.4,1.3,1.3,1.5,1.6,1.6,1.5,1.4,1.4,1.6,1.7,1.5,1.4,1.3,1.5,1.4,1.3,1.5,1.5,1.5,1.7,1.8,1.9,1.8,1.9,1.8,1.9,2.0,2.0,2.1,1.9,1.8,1.5,1.5,1.4,1.3,1.2,1.2,1.3,1.8,2.3,2.3,2.1,1.9,1.9,1.8,1.8,1.5,1.5,1.6,1.6,1.3,1.5,1.5,1.3,1.4,1.3,1.1,1.1,0.9,0.9,0.8,0.8,0.9,0.9,0.8,0.8,0.8,0.8,0.8,0.8,0.8,0.8,1.0,1.0,0.9,1.0,1.1,1.1,1.1,1.2,1.3,1.4,1.3,1.5,1.4,1.5,1.5,1.2,1.3,1.1,1.1,0.9,1.0,0.9,0.9,0.9,1.1,1.2,1.1,1.4,1.3,1.0,0.9,0.8,1.1,1.1,1.1,1.0,0.9,1.1,1.0,0.9,1.0,1.1,1.1,1.0,1.2,1.1,1.1,1.0,1.1,1.1,1.1,1.1,1.1,1.2,1.3,1.4,1.3,1.2,1.3,1.4,1.3,1.2,1.3,1.4,1.3,1.2,1.4,1.5,1.3,1.4,1.6,1.6,1.5,1.8,2.1,2.4,1.2,1.1,1.2,1.5,1.2,1.5,1.2,1.5,1.5,1.2,1.5,1.5,1.3,1.4,1.3,1.3,1.3,1.4,1.3,1.2,1.2,1.2,1.2,1.7,1.6,1.8,1.2,1.4,1.2,1.2,1.5,1.1,1.4,1.0,1.0,1.3,1.3,1.3,1.1,1.1,1.1,1.0,1.1,1.2,1.1,1.2,1.1,1.1,1.1,1.1,1.1,1.1,1.1,1.1,1.1,1.1,1.0,1.0,1.2],[3.4,3.0,2.4,2.3,2.0,1.9,1.8,1.6,1.5,1.2,1.0,1.0,1.2,1.2,1.0,1.3,1.3,1.6,1.5,1.5,1.7,1.8,1.7,1.8,2.0,2.1,2.1,2.0,1.7,1.8,1.9,2.0,1.9,1.9,1.7,1.8,1.9,1.7,2.0,2.0,2.0,2.3,2.3,2.6,2.3,2.5,2.2,2.4,2.6,2.5,2.6,2.4,2.4,2.1,2.1,1.9,1.8,1.6,1.4,1.6,2.1,2.5,2.4,2.3,2.1,2.2,2.2,2.2,1.8,1.8,2.0,2.0,1.6,1.8,2.0,1.8,1.9,1.6,1.4,1.4,1.1,1.1,0.9,1.0,1.0,1.1,0.9,0.8,0.8,0.8,0.8,0.8,0.8,0.8,1.0,1.1,1.0,1.1,1.2,1.2,1.3,1.4,1.5,1.6,1.6,1.8,1.7,1.7,1.8,1.5,1.6,1.3,1.4,1.0,1.2,1.0,1.2,1.1,1.3,1.4,1.3,1.6,1.5,1.2,1.0,0.9,1.3,1.3,1.4,1.2,1.0,1.3,1.3,1.0,1.2,1.4,1.3,1.2,1.4,1.3,1.4,1.2,1.4,1.2,1.3,1.4,1.5,1.5,1.6,1.7,1.6,1.5,1.6,1.9,1.7,1.5,1.8,1.9,1.6,1.6,1.9,1.9,1.7,1.9,2.1,2.0,1.9,2.3,2.6,2.9,1.4,1.4,1.4,1.6,1.4,1.6,1.3,1.6,1.6,1.4,1.6,1.6,1.5,1.5,1.5,1.5,1.5,1.6,1.5,1.4,1.4,1.4,1.4,1.8,1.7,1.9,1.4,1.7,1.5,1.5,1.7,1.4,1.7,1.3,1.3,1.6,1.5,1.5,1.4,1.4,1.4,1.3,1.4,1.5,1.4,1.5,1.4,1.3,1.3,1.3,1.3,1.4,1.3,1.3,1.3,1.3,1.3,1.3,1.5],[3.5,2.8,2.3,2.1,1.8,1.7,1.6,1.4,1.4,1.1,1.0,1.0,1.2,1.2,1.1,1.3,1.3,1.5,1.6,1.6,1.6,1.8,1.8,1.8,2.0,2.1,2.3,2.2,1.9,1.9,2.0,2.1,1.9,1.9,1.7,1.8,1.8,1.6,1.9,1.9,1.9,2.1,2.2,2.4,2.3,2.5,2.3,2.4,2.6,2.5,2.6,2.4,2.2,1.9,1.9,1.7,1.6,1.6,1.4,1.5,2.0,2.5,2.5,2.2,2.2,2.0,2.0,2.0,1.7,1.5,1.8,1.8,1.4,1.5,1.7,1.5,1.6,1.4,1.2,1.3,1.0,1.1,0.9,1.1,1.2,1.2,1.0,0.9,0.8,0.8,0.8,0.8,0.8,0.8,0.9,0.9,0.8,0.9,1.1,1.1,1.1,1.1,1.2,1.3,1.3,1.5,1.4,1.5,1.6,1.3,1.4,1.2,1.3,1.1,1.2,1.1,1.3,1.3,1.5,1.6,1.4,1.7,1.6,1.3,1.1,1.0,1.4,1.4,1.5,1.3,1.1,1.4,1.3,1.1,1.2,1.4,1.3,1.1,1.3,1.2,1.4,1.3,1.5,1.4,1.5,1.6,1.6,1.7,1.9,1.9,1.8,1.7,1.7,1.9,1.8,1.5,1.7,1.9,1.6,1.5,1.8,1.8,1.5,1.6,1.9,1.8,1.8,2.1,2.5,2.7,1.3,1.3,1.3,1.5,1.3,1.5,1.3,1.6,1.5,1.3,1.5,1.5,1.4,1.4,1.4,1.3,1.3,1.4,1.2,1.2,1.2,1.2,1.2,1.7,1.6,1.8,1.2,1.5,1.4,1.4,1.7,1.4,1.7,1.3,1.3,1.5,1.4,1.5,1.4,1.4,1.4,1.4,1.5,1.5,1.5,1.6,1.4,1.4,1.5,1.5,1.5,1.5,1.5,1.5,1.5,1.5,1.4,1.4,1.5],[3.2,2.6,2.1,1.9,1.6,1.5,1.4,1.2,1.2,1.0,0.9,0.9,1.2,1.1,1.0,1.2,1.1,1.3,1.4,1.3,1.5,1.6,1.5,1.6,1.7,1.9,1.9,1.9,1.6,1.7,1.8,1.9,1.7,1.7,1.5,1.7,1.6,1.5,1.7,1.7,1.7,2.0,2.0,2.2,2.1,2.2,2.0,2.1,2.4,2.2,2.3,2.1,2.0,1.7,1.7,1.5,1.4,1.4,1.2,1.4,1.9,2.4,2.5,2.1,2.2,1.9,1.9,1.9,1.6,1.4,1.6,1.6,1.3,1.4,1.5,1.3,1.4,1.2,1.1,1.2,0.9,0.9,0.8,1.0,1.1,1.1,1.0,1.0,0.9,0.8,0.8,0.8,0.8,0.8,0.8,0.9,0.8,0.8,0.9,1.0,0.9,1.0,1.1,1.2,1.2,1.3,1.3,1.4,1.4,1.1,1.3,1.1,1.2,0.9,1.1,1.0,1.1,1.2,1.3,1.4,1.3,1.6,1.6,1.3,1.2,1.0,1.4,1.3,1.4,1.2,1.1,1.3,1.2,1.0,1.1,1.3,1.1,1.0,1.2,1.1,1.3,1.1,1.3,1.3,1.3,1.4,1.3,1.5,1.6,1.6,1.6,1.4,1.5,1.6,1.5,1.3,1.5,1.6,1.4,1.3,1.6,1.6,1.4,1.5,1.7,1.7,1.6,1.9,2.3,2.6,1.3,1.2,1.2,1.5,1.2,1.4,1.2,1.5,1.5,1.2,1.4,1.4,1.3,1.3,1.2,1.2,1.2,1.3,1.1,1.1,1.1,1.1,1.1,1.6,1.5,1.8,1.1,1.4,1.4,1.4,1.7,1.3,1.5,1.2,1.2,1.4,1.3,1.4,1.2,1.2,1.3,1.2,1.3,1.4,1.3,1.4,1.3,1.3,1.3,1.3,1.3,1.4,1.3,1.3,1.3,1.3,1.3,1.3,1.3],[3.7,3.0,2.5,2.3,2.0,1.9,1.7,1.4,1.4,1.2,1.1,1.2,1.5,1.5,1.2,1.5,1.4,1.8,1.7,1.6,1.8,2.0,1.9,2.0,2.2,2.4,2.4,2.4,2.1,2.2,2.3,2.4,2.2,2.2,2.0,2.1,2.2,1.9,2.1,2.1,2.1,2.4,2.4,2.7,2.4,2.7,2.4,2.6,2.8,2.7,2.8,2.5,2.5,2.1,2.1,1.9,1.7,1.8,1.5,1.8,2.2,2.7,2.7,2.3,2.2,2.0,2.0,2.0,1.7,1.5,1.8,1.8,1.4,1.5,1.8,1.6,1.7,1.5,1.2,1.4,1.0,1.2,1.0,1.2,1.4,1.5,1.3,1.2,1.2,1.0,1.0,1.0,0.9,0.8,0.8,0.8,0.9,0.8,0.8,0.9,1.0,1.0,1.1,1.3,1.3,1.4,1.4,1.5,1.6,1.3,1.5,1.2,1.4,1.1,1.3,1.2,1.3,1.5,1.6,1.8,1.7,2.1,2.0,1.6,1.5,1.2,1.6,1.6,1.7,1.4,1.3,1.6,1.5,1.1,1.3,1.6,1.4,1.2,1.5,1.3,1.6,1.3,1.5,1.5,1.5,1.7,1.7,1.9,2.0,2.0,1.8,1.7,1.8,2.0,1.8,1.6,1.9,2.0,1.7,1.6,1.9,1.9,1.7,1.8,2.1,2.0,1.9,2.2,2.6,2.9,1.6,1.6,1.6,1.7,1.5,1.7,1.4,1.7,1.6,1.4,1.6,1.6,1.4,1.4,1.4,1.3,1.3,1.4,1.2,1.2,1.2,1.2,1.2,1.7,1.6,1.7,1.2,1.6,1.8,1.8,1.9,1.7,1.9,1.5,1.5,1.7,1.7,1.7,1.6,1.7,1.7,1.6,1.8,1.8,1.7,1.9,1.7,1.6,1.6,1.7,1.7,1.8,1.6,1.6,1.6,1.6,1.6,1.6,1.8],[3.5,2.9,2.4,2.2,2.0,1.7,1.7,1.4,1.5,1.2,1.1,1.1,1.4,1.5,1.3,1.6,1.5,1.7,1.8,1.7,1.8,2.1,2.1,2.0,2.2,2.4,2.5,2.5,2.2,2.2,2.3,2.3,2.2,2.1,1.9,2.0,2.0,1.7,2.0,2.0,2.1,2.3,2.4,2.6,2.5,2.8,2.5,2.7,2.8,2.7,2.7,2.5,2.3,2.1,2.0,1.8,1.6,1.7,1.4,1.7,2.1,2.6,2.5,2.2,2.0,1.9,1.8,1.9,1.6,1.3,1.6,1.7,1.3,1.4,1.6,1.4,1.6,1.4,1.2,1.5,1.1,1.3,1.2,1.4,1.5,1.6,1.3,1.3,1.2,1.1,1.1,1.1,0.9,0.8,0.8,0.8,0.8,0.8,0.8,0.8,0.9,1.0,1.0,1.1,1.2,1.3,1.3,1.5,1.6,1.3,1.5,1.3,1.5,1.2,1.4,1.4,1.5,1.6,1.8,2.0,1.8,2.1,2.1,1.8,1.6,1.4,1.7,1.7,1.8,1.5,1.4,1.7,1.5,1.2,1.4,1.6,1.4,1.2,1.5,1.4,1.6,1.5,1.7,1.7,1.7,1.9,1.9,2.0,2.2,2.2,2.1,1.9,2.0,2.2,2.0,1.7,1.9,2.1,1.8,1.7,1.9,2.0,1.7,1.7,2.1,2.0,1.9,2.2,2.6,2.7,1.5,1.5,1.4,1.7,1.4,1.6,1.3,1.6,1.5,1.3,1.5,1.5,1.3,1.3,1.3,1.2,1.1,1.2,1.1,1.1,1.1,1.1,1.1,1.7,1.6,1.7,1.1,1.4,1.6,1.7,1.9,1.6,2.0,1.6,1.5,1.7,1.6,1.7,1.7,1.7,1.7,1.7,1.8,1.8,1.8,1.9,1.7,1.7,1.7,1.8,1.8,1.9,1.8,1.8,1.8,1.7,1.7,1.7,1.7],[3.3,2.7,2.2,2.0,1.7,1.5,1.5,1.2,1.3,1.1,1.0,1.0,1.3,1.4,1.2,1.5,1.3,1.6,1.7,1.6,1.7,1.9,1.9,1.8,2.0,2.3,2.4,2.3,2.1,2.0,2.2,2.2,2.0,2.0,1.7,1.8,1.8,1.6,1.9,1.8,1.9,2.1,2.1,2.4,2.3,2.5,2.2,2.4,2.6,2.4,2.5,2.3,2.1,1.9,1.7,1.7,1.5,1.5,1.3,1.5,2.0,2.5,2.6,2.1,2.0,1.8,1.8,1.8,1.5,1.3,1.6,1.6,1.2,1.3,1.5,1.3,1.4,1.3,1.1,1.3,1.0,1.2,1.1,1.3,1.5,1.5,1.2,1.3,1.1,1.1,1.1,1.1,0.9,0.8,0.9,0.8,0.8,0.8,0.8,0.8,0.8,0.9,1.0,1.1,1.0,1.3,1.2,1.4,1.4,1.1,1.3,1.1,1.3,1.2,1.3,1.3,1.4,1.6,1.7,1.9,1.8,2.1,2.0,1.7,1.5,1.4,1.7,1.7,1.7,1.5,1.4,1.6,1.5,1.2,1.3,1.6,1.4,1.2,1.4,1.3,1.5,1.4,1.6,1.6,1.6,1.8,1.7,1.9,2.1,2.0,2.0,1.8,1.8,2.0,1.8,1.6,1.8,1.9,1.6,1.5,1.7,1.8,1.5,1.6,1.8,1.8,1.7,2.0,2.3,2.6,1.4,1.3,1.3,1.5,1.3,1.5,1.2,1.5,1.4,1.2,1.5,1.5,1.2,1.3,1.2,1.1,1.1,1.2,1.1,1.0,1.0,1.0,1.1,1.6,1.5,1.7,1.0,1.3,1.5,1.5,1.8,1.5,1.8,1.5,1.4,1.6,1.5,1.5,1.5,1.6,1.6,1.6,1.7,1.8,1.7,1.8,1.7,1.7,1.7,1.7,1.7,1.9,1.7,1.7,1.7,1.7,1.6,1.6,1.5],[3.2,2.6,2.1,1.9,1.6,1.5,1.4,1.2,1.4,1.1,1.0,1.1,1.3,1.4,1.2,1.4,1.3,1.6,1.6,1.6,1.6,1.9,1.8,1.8,1.9,2.1,2.2,2.2,2.0,2.0,2.1,2.2,2.0,1.9,1.7,1.8,1.8,1.6,1.8,1.8,1.8,2.0,2.1,2.3,2.2,2.4,2.1,2.3,2.4,2.3,2.4,2.2,2.0,1.8,1.7,1.6,1.4,1.6,1.3,1.5,1.9,2.4,2.4,2.1,2.1,1.8,1.7,1.8,1.5,1.3,1.5,1.5,1.2,1.2,1.4,1.3,1.4,1.2,1.0,1.3,1.0,1.2,1.1,1.3,1.4,1.4,1.2,1.2,1.2,1.1,1.1,1.1,0.9,0.8,0.9,0.8,0.8,0.8,0.8,0.8,0.8,0.8,0.9,1.0,1.0,1.1,1.1,1.2,1.3,1.0,1.2,1.1,1.3,1.1,1.3,1.3,1.4,1.5,1.6,1.7,1.7,1.9,1.9,1.6,1.4,1.3,1.6,1.5,1.6,1.4,1.3,1.4,1.4,1.1,1.2,1.4,1.3,1.1,1.2,1.1,1.4,1.3,1.5,1.5,1.5,1.7,1.7,1.8,1.9,2.0,1.8,1.7,1.7,1.9,1.7,1.5,1.7,1.7,1.5,1.4,1.6,1.6,1.4,1.5,1.7,1.7,1.6,1.9,2.2,2.4,1.4,1.4,1.4,1.5,1.3,1.5,1.3,1.5,1.5,1.2,1.4,1.4,1.2,1.3,1.2,1.1,1.1,1.1,1.0,1.0,1.0,1.0,1.0,1.6,1.5,1.7,1.0,1.3,1.5,1.5,1.8,1.5,1.8,1.4,1.4,1.6,1.5,1.5,1.5,1.5,1.5,1.5,1.6,1.7,1.6,1.8,1.6,1.6,1.6,1.6,1.7,1.7,1.6,1.6,1.6,1.6,1.6,1.6,1.5],[3.1,2.6,2.1,1.9,1.7,1.5,1.5,1.2,1.3,1.1,1.1,1.2,1.4,1.4,1.3,1.4,1.3,1.6,1.6,1.5,1.6,1.9,1.8,1.8,1.9,2.1,2.2,2.2,1.9,2.0,2.1,2.1,2.0,1.9,1.8,1.8,1.8,1.5,1.8,1.7,1.8,2.0,2.1,2.3,2.1,2.4,2.1,2.2,2.4,2.2,2.4,2.1,2.0,1.9,1.7,1.6,1.4,1.5,1.3,1.5,1.9,2.3,2.3,2.0,2.1,1.6,1.5,1.7,1.3,1.1,1.4,1.4,1.1,1.1,1.3,1.2,1.4,1.2,1.1,1.3,1.0,1.2,1.1,1.3,1.4,1.5,1.3,1.3,1.2,1.2,1.1,1.2,1.0,0.9,0.9,0.9,0.8,0.8,0.8,0.8,0.8,0.8,0.8,0.9,0.9,1.0,1.1,1.2,1.3,1.0,1.3,1.1,1.3,1.2,1.3,1.3,1.4,1.5,1.6,1.7,1.7,1.9,1.9,1.6,1.5,1.3,1.6,1.6,1.6,1.4,1.3,1.5,1.4,1.2,1.2,1.4,1.3,1.1,1.3,1.2,1.4,1.3,1.5,1.5,1.5,1.6,1.6,1.8,1.9,1.9,1.8,1.7,1.7,1.9,1.7,1.5,1.7,1.8,1.5,1.4,1.7,1.7,1.4,1.5,1.8,1.6,1.5,1.9,2.2,2.5,1.5,1.4,1.4,1.6,1.3,1.5,1.3,1.5,1.4,1.2,1.5,1.5,1.2,1.2,1.1,1.0,1.0,1.1,0.9,0.9,0.9,0.9,1.0,1.5,1.4,1.6,1.0,1.3,1.6,1.6,1.8,1.5,1.8,1.5,1.4,1.6,1.5,1.6,1.5,1.6,1.6,1.5,1.6,1.7,1.6,1.8,1.6,1.6,1.6,1.6,1.6,1.7,1.6,1.6,1.6,1.6,1.5,1.5,1.5],[2.9,2.3,1.9,1.6,1.4,1.3,1.3,1.1,1.3,1.0,1.1,1.1,1.3,1.4,1.3,1.4,1.3,1.5,1.6,1.5,1.5,1.8,1.8,1.7,1.8,2.0,2.1,2.1,1.9,1.9,2.1,2.1,1.9,1.8,1.6,1.7,1.7,1.4,1.6,1.5,1.6,1.7,1.8,2.0,1.9,2.1,1.9,2.1,2.2,2.1,2.1,1.9,1.7,1.6,1.5,1.5,1.3,1.4,1.2,1.4,1.8,2.3,2.2,2.0,1.9,1.6,1.5,1.5,1.3,1.1,1.2,1.3,1.0,1.0,1.2,1.1,1.2,1.1,1.0,1.2,1.0,1.2,1.2,1.3,1.5,1.5,1.3,1.4,1.3,1.2,1.2,1.2,1.0,1.0,1.0,0.9,0.8,0.8,0.8,0.8,0.8,0.8,0.8,0.8,0.8,1.0,1.0,1.2,1.3,1.0,1.2,1.1,1.3,1.2,1.3,1.4,1.4,1.5,1.7,1.8,1.7,2.0,1.9,1.7,1.5,1.4,1.6,1.6,1.6,1.5,1.4,1.5,1.5,1.2,1.3,1.5,1.3,1.2,1.3,1.2,1.4,1.4,1.5,1.6,1.5,1.7,1.6,1.8,2.0,1.9,1.8,1.7,1.7,1.7,1.7,1.5,1.5,1.6,1.5,1.3,1.5,1.6,1.3,1.3,1.5,1.6,1.5,1.7,2.1,2.3,1.4,1.3,1.3,1.5,1.2,1.4,1.2,1.4,1.3,1.1,1.4,1.4,1.1,1.1,1.0,0.9,0.9,1.0,0.8,0.8,0.9,0.8,0.9,1.5,1.4,1.6,0.9,1.2,1.4,1.5,1.8,1.5,1.8,1.4,1.4,1.5,1.5,1.6,1.5,1.5,1.6,1.5,1.6,1.7,1.6,1.7,1.6,1.6,1.6,1.7,1.7,1.8,1.6,1.6,1.6,1.6,1.5,1.6,1.5],[2.8,2.2,1.7,1.5,1.3,1.2,1.1,1.0,1.1,0.9,1.0,1.1,1.2,1.3,1.2,1.3,1.1,1.3,1.4,1.3,1.3,1.5,1.5,1.4,1.6,1.7,1.8,1.9,1.7,1.7,1.8,1.9,1.7,1.6,1.5,1.6,1.5,1.3,1.5,1.4,1.4,1.6,1.7,1.8,1.7,1.9,1.7,1.8,2.0,1.9,1.9,1.7,1.6,1.4,1.3,1.3,1.1,1.2,1.1,1.3,1.7,2.2,2.2,1.9,2.2,1.5,1.5,1.5,1.2,1.0,1.2,1.3,0.9,1.0,1.1,1.0,1.1,1.0,0.8,1.1,0.9,1.1,1.1,1.2,1.4,1.4,1.2,1.3,1.2,1.1,1.1,1.2,1.0,0.9,1.0,0.9,0.8,0.8,0.8,0.8,0.8,0.8,0.8,0.8,0.8,0.9,0.9,1.1,1.1,0.8,1.0,0.9,1.1,1.1,1.2,1.2,1.2,1.4,1.5,1.6,1.6,1.8,1.8,1.6,1.4,1.3,1.6,1.6,1.6,1.5,1.3,1.5,1.4,1.2,1.2,1.4,1.3,1.1,1.2,1.1,1.2,1.3,1.3,1.4,1.3,1.5,1.4,1.6,1.7,1.6,1.6,1.5,1.4,1.6,1.5,1.3,1.3,1.5,1.3,1.1,1.3,1.4,1.2,1.2,1.4,1.4,1.3,1.5,1.9,2.1,1.2,1.2,1.2,1.3,1.2,1.3,1.1,1.3,1.3,1.1,1.3,1.3,1.0,1.0,1.0,0.9,0.9,1.0,0.8,0.8,0.8,0.8,0.9,1.5,1.4,1.5,0.9,1.1,1.3,1.3,1.7,1.3,1.6,1.3,1.2,1.4,1.4,1.5,1.4,1.4,1.4,1.4,1.5,1.5,1.5,1.5,1.4,1.4,1.4,1.5,1.5,1.6,1.5,1.4,1.4,1.4,1.4,1.4,1.3],[3.0,2.4,1.9,1.7,1.4,1.3,1.3,1.1,1.2,1.0,1.1,1.2,1.4,1.4,1.3,1.4,1.3,1.5,1.5,1.4,1.4,1.7,1.7,1.6,1.7,1.9,2.0,2.0,1.8,1.9,2.0,2.1,1.8,1.8,1.7,1.7,1.6,1.4,1.6,1.5,1.6,1.8,1.8,2.0,1.9,2.1,1.9,2.0,2.2,2.1,2.1,1.9,1.8,1.6,1.5,1.4,1.3,1.4,1.2,1.4,1.8,2.3,2.2,2.0,2.1,1.6,1.5,1.6,1.3,1.1,1.3,1.3,1.0,1.1,1.2,1.1,1.2,1.1,0.9,1.2,1.0,1.2,1.2,1.4,1.5,1.5,1.4,1.5,1.4,1.2,1.3,1.3,1.1,1.0,1.0,1.0,0.9,0.8,0.8,0.8,0.8,0.8,0.8,0.8,0.8,0.8,0.9,1.1,1.2,0.9,1.1,1.0,1.2,1.2,1.3,1.4,1.4,1.5,1.6,1.8,1.7,2.0,1.9,1.7,1.6,1.5,1.7,1.8,1.8,1.6,1.4,1.6,1.6,1.3,1.3,1.5,1.4,1.1,1.3,1.2,1.4,1.4,1.4,1.6,1.5,1.6,1.6,1.8,1.9,1.9,1.8,1.6,1.6,1.7,1.7,1.4,1.5,1.7,1.5,1.3,1.5,1.5,1.3,1.3,1.5,1.5,1.4,1.7,2.1,2.2,1.4,1.3,1.4,1.5,1.3,1.5,1.2,1.5,1.5,1.2,1.4,1.4,1.2,1.2,1.1,1.0,1.0,1.0,0.9,0.9,0.9,0.9,1.0,1.5,1.4,1.5,1.0,1.3,1.5,1.5,1.7,1.5,1.7,1.4,1.3,1.5,1.5,1.5,1.5,1.5,1.5,1.5,1.6,1.6,1.6,1.6,1.5,1.5,1.6,1.6,1.6,1.7,1.6,1.6,1.6,1.6,1.5,1.5,1.4],[3.2,2.6,2.1,1.9,1.6,1.5,1.5,1.2,1.4,1.2,1.3,1.4,1.6,1.7,1.5,1.6,1.5,1.8,1.9,1.7,1.8,2.0,2.0,1.9,2.0,2.2,2.3,2.3,2.2,2.2,2.3,2.3,2.1,2.1,1.9,1.9,1.9,1.6,1.8,1.7,1.9,2.0,2.1,2.3,2.2,2.4,2.1,2.3,2.4,2.3,2.4,2.1,2.0,1.9,1.7,1.6,1.5,1.6,1.4,1.6,1.9,2.4,2.3,2.0,1.8,1.6,1.5,1.6,1.3,1.0,1.3,1.3,1.1,1.0,1.3,1.2,1.4,1.3,1.1,1.4,1.2,1.4,1.5,1.7,1.8,1.9,1.7,1.7,1.6,1.5,1.5,1.5,1.3,1.2,1.2,1.2,1.0,0.9,0.9,0.8,0.8,0.8,0.8,0.8,0.8,0.9,0.9,1.1,1.2,1.0,1.3,1.2,1.4,1.4,1.5,1.6,1.7,1.8,2.0,2.1,2.1,2.3,2.3,2.0,1.9,1.7,1.9,1.9,1.9,1.7,1.6,1.7,1.7,1.4,1.5,1.6,1.4,1.2,1.4,1.3,1.5,1.6,1.7,1.8,1.8,2.0,1.9,2.1,2.2,2.2,2.1,1.9,1.9,2.0,1.9,1.7,1.7,1.9,1.7,1.5,1.7,1.8,1.5,1.5,1.8,1.7,1.6,1.9,2.2,2.4,1.6,1.5,1.5,1.7,1.4,1.7,1.4,1.5,1.5,1.3,1.5,1.5,1.2,1.2,1.1,1.0,1.0,1.0,0.9,0.9,0.9,1.0,1.0,1.6,1.5,1.6,1.0,1.3,1.7,1.7,2.0,1.7,2.0,1.7,1.6,1.7,1.8,1.8,1.8,1.8,1.8,1.8,1.9,2.0,1.9,2.0,1.9,1.8,1.9,1.9,1.9,2.0,1.9,1.9,1.9,1.9,1.8,1.8,1.7],[3.6,3.0,2.4,2.0,1.8,1.6,1.7,1.4,1.7,1.5,1.7,1.8,1.9,2.2,2.0,2.2,1.8,2.1,2.3,2.2,2.0,2.5,2.6,2.4,2.5,2.8,3.0,2.9,2.9,2.8,2.9,2.8,2.6,2.5,2.4,2.3,2.3,1.8,2.1,2.0,2.2,2.4,2.4,2.6,2.6,2.9,2.5,2.8,3.0,2.7,2.8,2.4,2.4,2.2,1.8,2.0,1.6,1.8,1.6,1.9,2.2,2.7,2.5,2.3,2.0,1.8,1.6,1.8,1.4,1.1,1.4,1.6,1.1,1.0,1.4,1.3,1.4,1.5,1.4,1.8,1.7,1.8,2.0,2.3,2.5,2.6,2.3,2.3,2.1,1.9,2.1,2.0,1.8,1.7,1.7,1.5,1.4,1.4,1.1,0.9,1.1,1.0,0.8,0.8,0.8,0.9,1.0,1.3,1.4,1.2,1.5,1.6,1.9,1.9,2.0,2.3,2.2,2.6,2.8,3.1,2.9,3.2,3.1,2.9,2.7,2.4,2.8,2.8,2.9,2.5,2.3,2.5,2.4,2.0,2.1,2.3,2.0,1.8,1.9,1.8,2.1,2.3,2.3,2.5,2.4,2.8,2.5,2.9,3.1,2.9,2.9,2.6,2.5,2.5,2.5,2.2,2.1,2.3,2.2,1.9,2.0,2.2,1.8,1.7,2.0,2.0,1.8,2.0,2.5,2.7,1.9,1.8,1.8,1.9,1.7,1.8,1.6,1.8,1.6,1.4,1.7,1.7,1.4,1.3,1.2,1.1,1.0,1.1,1.0,1.0,1.0,1.1,1.2,1.8,1.7,1.8,1.1,1.5,1.9,2.0,2.4,2.2,2.4,2.1,1.9,2.2,2.2,2.1,2.3,2.4,2.4,2.4,2.5,2.6,2.5,2.6,2.5,2.5,2.6,2.7,2.7,2.8,2.7,2.6,2.5,2.6,2.5,2.4,2.1],[3.2,2.6,2.1,1.9,1.7,1.5,1.5,1.3,1.6,1.3,1.4,1.6,1.7,1.9,1.7,1.9,1.7,2.0,2.2,2.0,1.9,2.3,2.4,2.1,2.3,2.5,2.7,2.7,2.6,2.5,2.7,2.6,2.4,2.3,2.1,2.1,2.1,1.7,2.0,1.8,2.0,2.1,2.3,2.5,2.3,2.6,2.2,2.4,2.6,2.4,2.5,2.2,2.2,1.9,1.7,1.8,1.5,1.8,1.5,1.8,2.1,2.5,2.4,2.1,2.2,1.7,1.6,1.6,1.3,1.1,1.3,1.4,1.1,1.0,1.3,1.1,1.3,1.3,1.2,1.5,1.3,1.6,1.7,1.9,2.1,2.2,1.9,2.0,1.8,1.7,1.8,1.7,1.5,1.4,1.4,1.3,1.2,1.1,1.1,0.9,0.9,0.9,0.8,0.8,0.8,0.8,0.9,1.1,1.2,1.0,1.3,1.2,1.6,1.6,1.7,1.9,1.9,2.2,2.3,2.6,2.4,2.7,2.6,2.4,2.3,2.0,2.4,2.3,2.4,2.1,1.9,2.1,2.0,1.7,1.7,1.9,1.7,1.4,1.6,1.4,1.7,1.8,1.9,2.2,2.1,2.4,2.2,2.6,2.7,2.5,2.5,2.2,2.2,2.3,2.2,1.9,1.9,2.1,1.8,1.6,1.7,1.8,1.5,1.4,1.7,1.7,1.5,1.8,2.2,2.2,1.7,1.6,1.6,1.7,1.6,1.8,1.5,1.7,1.6,1.4,1.6,1.6,1.3,1.3,1.2,1.1,1.0,1.1,1.0,1.0,1.0,1.0,1.1,1.7,1.6,1.7,1.1,1.4,1.8,1.9,2.2,2.0,2.2,1.9,1.8,1.9,1.9,1.9,2.0,2.1,2.1,2.1,2.2,2.3,2.2,2.3,2.2,2.2,2.2,2.3,2.3,2.5,2.3,2.3,2.2,2.2,2.2,2.1,1.9],[3.7,3.1,2.4,2.2,2.0,1.8,1.9,1.5,1.8,1.5,1.7,1.9,2.0,2.2,2.0,2.2,1.8,2.2,2.5,2.2,2.2,2.6,2.7,2.5,2.6,2.8,3.1,3.1,3.0,2.8,3.0,3.0,2.7,2.6,2.4,2.3,2.3,2.0,2.3,2.1,2.4,2.5,2.6,2.8,2.7,3.0,2.6,2.8,3.0,2.8,2.9,2.6,2.6,2.3,2.0,2.1,1.7,2.0,1.7,2.0,2.3,2.8,2.6,2.4,2.2,1.9,1.7,1.9,1.5,1.2,1.5,1.7,1.2,1.2,1.5,1.3,1.5,1.4,1.3,1.8,1.6,1.8,2.0,2.3,2.6,2.7,2.4,2.6,2.3,2.1,2.2,2.2,1.8,1.8,1.7,1.6,1.4,1.4,1.3,1.1,1.0,0.9,0.9,0.9,0.8,0.8,0.8,1.1,1.2,1.1,1.5,1.4,1.9,1.9,2.0,2.3,2.2,2.5,2.7,3.0,2.9,3.2,3.2,2.8,2.8,2.5,2.9,2.8,2.9,2.6,2.3,2.5,2.4,2.1,2.1,2.2,2.0,1.6,1.8,1.6,2.0,2.2,2.2,2.5,2.3,2.7,2.5,3.0,3.1,2.9,2.9,2.6,2.5,2.7,2.6,2.2,2.2,2.5,2.2,1.9,2.1,2.2,1.8,1.7,2.1,2.0,1.7,2.0,2.5,2.5,1.9,1.9,1.8,2.0,1.8,2.0,1.7,1.9,1.8,1.6,1.8,1.8,1.5,1.5,1.4,1.3,1.3,1.3,1.2,1.2,1.2,1.3,1.3,1.8,1.7,1.8,1.3,1.7,2.1,2.1,2.3,2.2,2.3,2.1,2.0,2.1,2.1,2.1,2.3,2.4,2.4,2.4,2.5,2.7,2.5,2.7,2.5,2.4,2.5,2.7,2.7,2.8,2.6,2.5,2.5,2.5,2.4,2.4,2.1],[3.9,3.3,2.6,2.4,2.1,2.0,2.0,1.7,2.1,1.8,2.0,2.3,2.6,2.7,2.4,2.6,2.2,2.6,2.9,2.5,2.5,3.0,3.0,2.7,3.0,3.3,3.5,3.6,3.4,3.4,3.7,3.7,3.2,3.2,3.0,2.9,2.8,2.4,2.7,2.5,2.8,2.9,2.9,3.2,3.0,3.2,2.7,2.8,3.1,2.9,3.2,2.8,2.8,2.4,2.3,2.3,2.1,2.4,2.0,2.5,2.7,3.1,3.0,2.7,2.4,2.2,1.9,2.1,1.8,1.5,1.7,1.9,1.5,1.4,1.8,1.6,1.7,1.6,1.5,2.0,1.7,2.0,2.3,2.6,2.8,3.1,2.8,2.9,2.7,2.5,2.4,2.4,2.2,1.9,1.9,1.9,1.7,1.5,1.4,1.4,1.3,0.9,1.2,1.1,1.0,0.8,0.8,0.8,1.1,1.0,1.4,1.4,1.8,1.9,2.1,2.4,2.4,2.9,2.9,3.4,3.3,3.8,3.7,3.1,3.1,2.7,3.0,2.8,2.8,2.6,2.3,2.4,2.3,2.1,2.0,2.1,1.9,1.5,1.6,1.6,1.9,2.1,2.3,2.5,2.5,3.0,2.8,3.4,3.5,3.2,3.0,2.7,2.7,2.8,2.6,2.3,2.3,2.5,2.2,1.9,2.1,2.1,1.7,1.8,2.1,1.9,1.7,2.1,2.4,2.5,2.4,2.4,2.3,2.2,2.2,2.3,2.1,2.2,2.1,1.9,2.1,2.2,1.9,1.9,1.8,1.7,1.6,1.6,1.5,1.5,1.5,1.6,1.7,2.0,2.0,2.1,1.7,2.0,2.6,2.7,2.8,2.8,2.8,2.7,2.5,2.5,2.5,2.6,2.9,2.9,3.0,3.0,3.1,3.3,3.0,3.2,3.1,2.9,3.0,3.1,3.2,3.3,3.0,2.9,2.9,2.9,2.8,2.9,2.6],[4.5,3.8,3.0,3.0,2.5,2.4,2.2,2.0,2.3,2.1,2.4,2.8,3.1,3.4,2.7,3.0,2.6,3.2,3.3,2.7,2.9,3.4,3.4,3.1,3.3,3.8,3.8,3.9,3.7,3.8,4.2,4.4,3.8,3.9,3.7,3.6,3.5,3.0,3.4,3.1,3.3,3.5,3.3,3.6,3.3,3.4,2.9,3.1,3.4,3.2,3.6,3.2,3.3,2.9,2.9,2.7,2.5,2.8,2.4,3.0,3.3,3.8,3.6,3.3,2.9,2.7,2.5,2.8,2.4,1.9,2.3,2.5,2.0,1.8,2.3,2.0,2.0,1.8,1.7,2.2,1.9,2.3,2.6,3.0,3.2,3.7,3.3,3.5,3.3,2.9,2.8,2.9,2.6,2.2,2.2,2.2,2.0,1.6,1.7,1.8,1.5,1.1,1.4,1.5,1.3,1.1,0.8,0.8,1.0,1.2,1.5,1.5,1.9,2.1,2.3,2.7,2.7,3.4,3.4,3.9,3.8,4.5,4.4,3.7,3.8,3.2,3.5,3.2,3.3,3.0,2.6,2.7,2.7,2.3,2.1,2.3,2.1,1.7,1.7,1.6,2.0,2.3,2.4,2.8,2.7,3.4,3.3,3.8,3.9,3.5,3.4,3.0,3.1,3.1,2.8,2.4,2.5,2.7,2.2,2.0,2.4,2.2,1.7,1.9,2.3,2.0,1.7,2.3,2.7,2.6,2.9,2.9,2.8,2.6,2.6,2.7,2.5,2.6,2.4,2.3,2.5,2.6,2.3,2.3,2.2,2.0,2.0,2.1,1.9,1.9,1.8,2.0,2.0,2.3,2.2,2.2,2.0,2.4,3.1,3.2,3.1,3.1,3.1,3.1,2.9,2.7,2.8,2.9,3.3,3.4,3.6,3.4,3.6,3.9,3.5,3.7,3.6,3.4,3.4,3.7,3.5,3.9,3.5,3.3,3.3,3.3,3.3,3.3,3.0],[4.3,3.5,2.7,2.7,2.0,2.2,1.9,2.0,2.3,2.2,2.8,3.5,3.8,4.0,3.3,3.2,2.8,3.2,3.4,2.7,2.6,3.2,3.1,2.7,3.0,3.5,3.5,3.8,3.8,3.8,4.5,4.6,3.9,4.4,4.2,4.2,3.8,3.3,3.5,3.0,3.0,3.1,2.9,3.1,2.8,3.0,2.5,2.7,3.1,2.9,3.2,2.6,2.8,2.4,2.5,2.4,2.5,2.8,2.6,3.3,3.9,4.5,4.3,4.1,3.4,3.7,3.4,3.5,3.1,2.6,2.9,2.9,2.4,2.2,2.4,1.8,1.8,1.4,1.6,2.0,2.1,2.6,3.1,3.8,3.8,4.5,4.2,4.4,4.2,3.9,3.4,3.7,3.3,2.7,2.6,2.9,2.4,1.9,2.1,2.3,1.7,1.3,1.8,1.9,1.4,1.6,1.1,0.9,0.8,1.1,1.2,1.4,1.8,2.3,2.5,3.1,3.1,4.0,3.7,4.4,4.5,5.2,5.0,4.4,4.6,3.9,4.2,3.8,4.0,3.7,3.1,3.2,3.3,2.8,2.4,2.7,2.6,1.9,1.9,1.7,2.0,2.5,2.4,3.1,2.8,3.7,3.2,4.1,4.1,3.3,3.5,2.8,2.8,2.7,2.5,2.3,2.2,2.1,1.9,1.6,1.9,1.9,1.6,1.6,2.0,1.9,1.5,2.2,2.6,2.7,3.4,3.5,3.3,3.2,3.1,3.2,3.0,3.1,2.9,2.9,3.0,3.1,2.8,2.9,2.8,2.6,2.6,2.7,2.4,2.4,2.2,2.4,2.4,2.6,2.5,2.5,2.5,3.0,3.7,3.8,3.5,3.5,3.4,3.5,3.5,3.1,3.3,3.4,3.7,3.9,4.2,4.0,4.1,4.4,3.9,4.1,4.1,3.8,3.8,4.2,4.0,4.4,3.9,3.8,3.7,3.7,3.6,3.7,3.4],[3.1,2.5,1.8,1.7,1.4,1.4,1.3,1.2,1.4,1.3,1.5,1.9,2.0,2.0,1.8,1.7,1.6,1.9,1.9,1.6,1.7,2.0,1.8,1.7,1.9,2.1,2.1,2.3,2.1,2.2,2.5,2.6,2.3,2.4,2.3,2.4,2.2,1.9,2.1,1.9,1.8,2.0,1.9,2.1,1.8,2.0,1.6,1.8,2.0,1.9,2.1,1.7,1.8,1.6,1.6,1.6,1.6,1.7,1.6,1.9,2.4,2.9,2.8,2.7,2.4,2.3,2.2,2.2,1.9,1.7,1.8,1.8,1.4,1.4,1.6,1.2,1.2,0.9,1.0,1.2,1.2,1.5,1.8,2.0,2.0,2.3,2.2,2.3,2.3,2.0,2.0,2.1,1.8,1.6,1.6,1.7,1.4,1.2,1.4,1.4,1.1,1.0,1.3,1.3,1.0,1.2,0.9,1.0,0.8,0.8,0.8,0.9,1.0,1.3,1.4,1.7,1.7,2.0,1.9,2.1,2.3,2.7,2.7,2.3,2.4,2.1,2.3,2.1,2.4,2.2,1.8,1.9,2.1,1.7,1.5,1.8,1.7,1.3,1.3,1.1,1.3,1.5,1.4,1.7,1.6,1.9,1.8,2.1,2.1,1.9,1.9,1.6,1.7,1.6,1.5,1.3,1.4,1.3,1.2,1.0,1.2,1.3,1.0,1.0,1.3,1.3,1.2,1.6,2.0,2.2,1.9,1.9,1.9,2.0,1.8,1.9,1.8,2.0,2.0,1.7,2.0,2.0,1.7,1.8,1.7,1.6,1.5,1.6,1.4,1.4,1.3,1.4,1.4,1.9,1.8,1.9,1.5,1.8,2.1,2.1,2.1,1.9,2.1,1.9,1.8,1.9,1.9,2.0,2.0,2.1,2.2,2.1,2.1,2.3,2.0,2.1,2.1,2.0,2.0,2.1,2.0,2.2,2.0,1.9,1.8,1.9,1.8,1.9,2.0],[2.9,2.2,1.6,1.4,1.1,1.1,1.0,1.0,1.0,1.0,1.1,1.3,1.5,1.4,1.3,1.3,1.1,1.3,1.3,1.2,1.2,1.4,1.4,1.3,1.5,1.7,1.7,1.8,1.6,1.7,1.9,2.0,1.8,1.8,1.7,1.7,1.6,1.4,1.5,1.4,1.4,1.6,1.6,1.7,1.6,1.7,1.5,1.6,1.8,1.7,1.8,1.6,1.5,1.3,1.3,1.2,1.2,1.2,1.2,1.4,2.0,2.5,2.5,2.3,2.1,2.0,1.9,1.8,1.6,1.4,1.5,1.5,1.2,1.2,1.3,1.0,0.9,0.8,0.8,0.9,0.9,1.0,1.2,1.3,1.4,1.5,1.5,1.6,1.6,1.4,1.4,1.5,1.4,1.2,1.4,1.4,1.2,1.1,1.3,1.2,0.9,1.0,1.2,1.2,1.0,1.2,1.0,1.2,1.0,0.8,0.8,0.8,0.8,1.0,1.0,1.1,1.2,1.4,1.4,1.5,1.6,1.9,2.0,1.6,1.6,1.4,1.6,1.5,1.6,1.5,1.3,1.4,1.5,1.3,1.1,1.4,1.4,1.1,1.1,0.9,1.0,1.1,1.1,1.2,1.2,1.3,1.3,1.5,1.5,1.4,1.4,1.2,1.3,1.3,1.2,1.0,1.1,1.2,1.0,0.8,1.0,1.1,0.8,0.9,1.1,1.2,1.0,1.5,1.8,2.0,1.4,1.4,1.4,1.7,1.5,1.6,1.4,1.6,1.6,1.4,1.7,1.6,1.4,1.5,1.4,1.3,1.3,1.4,1.3,1.2,1.1,1.2,1.3,1.7,1.7,1.7,1.3,1.5,1.6,1.6,1.7,1.4,1.6,1.4,1.3,1.5,1.5,1.5,1.4,1.5,1.5,1.4,1.5,1.7,1.5,1.5,1.4,1.4,1.4,1.5,1.4,1.5,1.4,1.3,1.3,1.3,1.3,1.3,1.4],[2.9,2.2,1.7,1.5,1.2,1.2,1.0,1.0,1.0,1.0,1.1,1.3,1.5,1.4,1.2,1.3,1.2,1.4,1.4,1.2,1.3,1.5,1.4,1.3,1.6,1.8,1.7,1.9,1.6,1.8,2.0,2.2,1.9,1.9,1.8,1.9,1.7,1.5,1.6,1.5,1.4,1.6,1.7,1.8,1.6,1.8,1.5,1.7,1.9,1.8,1.9,1.7,1.5,1.3,1.3,1.2,1.2,1.3,1.2,1.5,2.0,2.6,2.5,2.4,2.1,2.1,2.0,1.9,1.6,1.5,1.6,1.6,1.2,1.3,1.3,1.0,1.0,0.8,0.8,0.9,0.9,1.0,1.1,1.2,1.2,1.4,1.4,1.5,1.5,1.2,1.2,1.4,1.3,1.1,1.3,1.4,1.1,1.0,1.2,1.2,1.0,1.1,1.3,1.2,1.0,1.3,1.1,1.3,1.1,0.9,0.8,0.8,0.8,0.8,0.9,1.0,1.1,1.3,1.3,1.5,1.5,1.8,1.9,1.5,1.5,1.3,1.5,1.3,1.4,1.4,1.1,1.2,1.3,1.1,1.0,1.2,1.2,1.0,1.0,0.8,0.8,0.9,1.0,1.1,1.1,1.3,1.3,1.5,1.5,1.5,1.4,1.1,1.2,1.3,1.1,1.0,1.1,1.2,0.9,0.8,1.1,1.1,0.8,1.0,1.2,1.2,1.2,1.5,1.8,2.1,1.5,1.5,1.5,1.7,1.5,1.7,1.4,1.7,1.7,1.4,1.7,1.7,1.4,1.5,1.5,1.3,1.3,1.4,1.3,1.2,1.2,1.2,1.2,1.7,1.7,1.8,1.3,1.6,1.6,1.7,1.7,1.4,1.7,1.4,1.4,1.6,1.6,1.6,1.5,1.5,1.5,1.5,1.6,1.7,1.5,1.6,1.5,1.4,1.4,1.5,1.4,1.5,1.4,1.3,1.3,1.4,1.3,1.4,1.5],[2.7,2.0,1.5,1.3,1.0,1.1,0.9,0.9,0.9,0.9,0.9,1.0,1.2,1.1,1.0,1.0,1.0,1.1,1.1,1.0,1.1,1.2,1.1,1.1,1.3,1.4,1.4,1.5,1.3,1.4,1.6,1.7,1.5,1.5,1.4,1.5,1.4,1.2,1.3,1.3,1.2,1.4,1.5,1.5,1.4,1.5,1.3,1.5,1.6,1.6,1.6,1.5,1.3,1.2,1.1,1.0,1.0,1.1,1.0,1.2,1.8,2.3,2.4,2.1,2.0,1.9,1.8,1.7,1.5,1.4,1.5,1.5,1.2,1.2,1.2,1.0,0.9,0.8,0.8,0.8,0.8,0.8,0.9,0.9,1.0,1.1,1.1,1.1,1.2,1.0,1.0,1.1,1.0,0.9,1.1,1.2,1.0,1.0,1.2,1.1,0.9,1.1,1.2,1.3,1.1,1.3,1.1,1.3,1.2,0.9,0.8,0.8,0.8,0.8,0.8,0.8,0.9,1.0,1.1,1.2,1.2,1.5,1.5,1.2,1.2,1.0,1.2,1.1,1.2,1.2,0.9,1.0,1.1,0.9,0.8,1.1,1.1,0.9,0.9,0.8,0.8,0.8,0.8,0.9,0.9,1.1,1.1,1.2,1.2,1.2,1.2,1.0,1.0,1.1,1.0,0.8,0.9,1.0,0.8,0.8,0.9,1.0,0.8,0.9,1.1,1.1,1.2,1.4,1.7,2.1,1.2,1.2,1.2,1.5,1.3,1.5,1.2,1.6,1.6,1.2,1.5,1.5,1.3,1.3,1.3,1.2,1.2,1.3,1.2,1.1,1.1,1.1,1.1,1.7,1.6,1.7,1.1,1.4,1.3,1.3,1.5,1.1,1.5,1.1,1.1,1.3,1.3,1.3,1.1,1.2,1.2,1.1,1.2,1.3,1.2,1.2,1.2,1.1,1.1,1.2,1.1,1.2,1.1,1.1,1.1,1.1,1.0,1.1,1.2],[2.6,2.0,1.5,1.3,1.1,1.1,1.0,0.9,0.9,0.9,0.8,0.9,1.1,1.0,0.9,0.9,0.9,1.0,1.0,0.9,1.0,1.1,1.0,1.1,1.2,1.3,1.3,1.3,1.1,1.3,1.4,1.6,1.3,1.3,1.3,1.4,1.3,1.2,1.3,1.3,1.2,1.4,1.5,1.5,1.4,1.5,1.3,1.5,1.6,1.6,1.6,1.5,1.4,1.2,1.2,1.1,1.0,1.0,1.0,1.2,1.7,2.3,2.3,2.0,1.8,1.8,1.7,1.7,1.4,1.3,1.5,1.4,1.1,1.2,1.3,1.0,1.0,0.9,0.8,0.8,0.8,0.8,0.8,0.8,0.9,1.0,0.9,1.0,1.0,0.9,0.9,1.0,1.0,0.8,1.0,1.1,1.0,0.9,1.1,1.1,0.9,1.0,1.2,1.2,1.1,1.3,1.1,1.3,1.2,1.0,0.9,0.8,0.8,0.8,0.8,0.8,0.8,0.9,0.9,1.0,1.0,1.3,1.4,1.1,1.1,0.9,1.1,1.0,1.1,1.1,0.8,0.9,0.9,0.8,0.8,0.9,1.0,0.8,0.9,0.8,0.8,0.8,0.8,0.8,0.8,0.9,0.9,1.0,1.1,1.1,1.0,0.9,0.9,1.0,0.9,0.8,0.9,1.0,0.8,0.8,1.0,1.0,0.9,1.0,1.1,1.2,1.2,1.4,1.8,2.2,1.1,1.1,1.1,1.4,1.2,1.4,1.1,1.5,1.5,1.2,1.5,1.5,1.2,1.2,1.2,1.1,1.2,1.3,1.1,1.1,1.1,1.1,1.1,1.6,1.5,1.6,1.1,1.3,1.2,1.2,1.4,1.0,1.4,1.0,1.0,1.2,1.2,1.2,1.0,1.0,1.0,1.0,1.0,1.1,1.0,1.0,1.0,0.9,0.9,1.0,1.0,1.0,0.9,0.9,0.9,0.9,0.9,0.9,1.0],[2.7,2.1,1.6,1.4,1.2,1.2,1.0,1.0,0.9,0.9,0.8,0.9,1.1,0.9,0.8,0.8,0.9,1.0,0.9,0.8,1.0,1.1,1.0,1.1,1.2,1.3,1.3,1.3,1.1,1.3,1.4,1.6,1.4,1.4,1.3,1.4,1.3,1.2,1.4,1.3,1.2,1.5,1.5,1.6,1.4,1.5,1.4,1.5,1.7,1.6,1.7,1.6,1.4,1.2,1.2,1.1,1.1,1.0,1.0,1.2,1.7,2.4,2.3,2.2,1.9,1.9,1.8,1.8,1.5,1.4,1.6,1.5,1.2,1.3,1.4,1.1,1.1,0.9,0.9,0.9,0.8,0.8,0.8,0.8,0.8,0.9,0.9,1.0,1.0,0.9,0.9,1.0,1.0,0.8,1.1,1.1,1.0,1.0,1.1,1.1,1.0,1.1,1.2,1.3,1.2,1.4,1.2,1.4,1.3,1.0,0.9,0.8,0.8,0.8,0.8,0.8,0.8,0.8,0.9,0.9,1.0,1.3,1.4,1.1,1.1,0.9,1.2,1.0,1.1,1.2,0.8,1.0,1.0,0.9,0.8,1.0,1.1,0.9,1.0,0.8,0.8,0.8,0.8,0.8,0.8,0.9,0.9,1.0,1.0,1.1,1.0,0.9,0.9,1.0,1.0,0.8,0.9,1.1,0.9,0.9,1.0,1.1,0.9,1.0,1.2,1.2,1.2,1.5,1.8,2.1,1.1,1.1,1.1,1.4,1.2,1.4,1.2,1.5,1.6,1.2,1.5,1.5,1.2,1.3,1.3,1.2,1.2,1.3,1.2,1.1,1.2,1.1,1.1,1.7,1.6,1.7,1.2,1.4,1.2,1.2,1.4,1.0,1.4,1.0,0.9,1.3,1.2,1.2,1.0,1.0,1.0,0.9,1.0,1.1,1.0,1.0,1.0,0.9,0.9,0.9,0.9,1.0,0.9,0.9,0.8,0.9,0.9,0.9,1.1],[2.9,2.3,1.8,1.7,1.4,1.4,1.2,1.2,1.0,1.0,1.0,1.0,1.2,1.0,0.9,0.9,1.0,1.1,1.0,0.9,1.1,1.2,1.1,1.2,1.4,1.5,1.4,1.4,1.1,1.3,1.5,1.6,1.4,1.5,1.4,1.6,1.5,1.4,1.5,1.5,1.4,1.7,1.7,1.8,1.6,1.8,1.6,1.7,1.9,1.8,1.9,1.7,1.7,1.4,1.5,1.3,1.3,1.2,1.2,1.3,1.9,2.5,2.5,2.3,2.1,2.1,2.1,2.0,1.7,1.6,1.8,1.7,1.4,1.5,1.6,1.3,1.3,1.1,1.0,0.9,0.9,0.8,0.8,0.8,0.8,1.0,0.9,1.1,1.2,0.9,0.9,1.2,1.1,0.9,1.2,1.3,1.1,1.1,1.3,1.3,1.2,1.3,1.4,1.5,1.3,1.6,1.4,1.5,1.4,1.2,1.1,1.0,0.9,0.8,0.8,0.8,0.8,0.8,0.8,0.9,0.9,1.3,1.4,1.1,1.1,1.0,1.2,1.0,1.2,1.2,0.9,1.0,1.2,1.0,0.9,1.2,1.2,1.1,1.1,0.9,0.9,0.8,0.8,0.8,0.8,0.8,0.9,1.0,1.0,1.1,1.0,0.9,1.0,1.2,1.0,0.9,1.1,1.2,1.0,1.0,1.3,1.2,1.1,1.3,1.4,1.4,1.4,1.7,2.0,2.3,1.3,1.2,1.3,1.6,1.3,1.5,1.3,1.7,1.7,1.4,1.7,1.6,1.4,1.5,1.5,1.4,1.4,1.6,1.4,1.4,1.3,1.3,1.3,1.8,1.7,1.8,1.3,1.6,1.4,1.4,1.5,1.0,1.5,1.0,1.0,1.3,1.3,1.3,1.0,1.0,1.0,0.9,1.1,1.1,1.0,1.1,1.0,0.9,0.9,0.9,0.9,0.9,0.9,0.8,0.8,0.9,0.9,0.9,1.2],[2.8,2.1,1.7,1.6,1.3,1.3,1.1,1.1,0.9,1.0,0.9,0.9,1.0,0.9,0.8,0.8,0.9,0.9,0.8,0.8,1.0,1.0,0.9,1.0,1.2,1.3,1.2,1.2,1.0,1.1,1.3,1.4,1.3,1.3,1.2,1.3,1.3,1.2,1.4,1.3,1.3,1.5,1.5,1.6,1.5,1.6,1.5,1.6,1.8,1.7,1.8,1.7,1.5,1.3,1.3,1.2,1.2,1.0,1.1,1.2,1.7,2.3,2.2,2.1,1.9,1.9,1.9,1.8,1.6,1.5,1.7,1.6,1.3,1.5,1.5,1.2,1.2,1.1,1.0,1.0,0.9,0.8,0.8,0.8,0.8,0.8,0.8,0.9,1.0,0.8,0.9,1.0,1.0,0.9,1.1,1.2,1.0,1.1,1.2,1.2,1.1,1.2,1.3,1.4,1.3,1.5,1.4,1.5,1.4,1.2,1.1,1.0,0.9,0.8,0.8,0.8,0.8,0.8,0.8,0.8,0.8,1.1,1.2,1.0,1.0,0.9,1.1,1.0,1.1,1.2,0.9,1.0,1.1,1.0,0.9,1.1,1.1,1.0,1.1,1.0,0.9,0.8,0.8,0.8,0.8,0.8,0.8,0.8,0.9,1.0,0.9,0.9,0.9,1.1,1.0,0.9,1.0,1.1,1.0,1.0,1.2,1.2,1.1,1.2,1.3,1.4,1.4,1.7,2.0,2.3,1.1,1.1,1.1,1.4,1.2,1.4,1.2,1.5,1.5,1.2,1.5,1.5,1.3,1.4,1.3,1.3,1.3,1.4,1.3,1.3,1.3,1.2,1.2,1.7,1.7,1.8,1.2,1.4,1.2,1.2,1.4,0.9,1.4,0.9,0.9,1.2,1.2,1.2,0.9,0.9,0.9,0.8,0.9,0.9,0.9,0.9,0.8,0.8,0.8,0.8,0.8,0.8,0.8,0.8,0.8,0.8,0.8,0.8,1.0],[2.8,2.2,1.8,1.6,1.4,1.4,1.2,1.2,1.0,1.0,0.9,1.0,1.1,0.9,0.8,0.8,0.9,1.0,0.9,0.8,1.0,1.1,0.9,1.1,1.2,1.2,1.2,1.2,1.0,1.1,1.3,1.5,1.3,1.3,1.3,1.4,1.3,1.2,1.4,1.4,1.3,1.5,1.5,1.7,1.5,1.7,1.5,1.7,1.8,1.8,1.8,1.7,1.6,1.3,1.4,1.2,1.2,1.1,1.1,1.2,1.8,2.4,2.3,2.2,2.0,2.0,2.0,1.9,1.6,1.6,1.7,1.7,1.4,1.5,1.6,1.3,1.3,1.2,1.1,1.1,1.0,0.8,0.8,0.8,0.8,0.8,0.9,1.0,1.1,0.9,0.9,1.1,1.1,1.0,1.2,1.3,1.1,1.2,1.3,1.3,1.2,1.4,1.5,1.5,1.4,1.6,1.5,1.6,1.5,1.3,1.2,1.1,1.0,1.0,0.8,0.8,0.8,0.8,0.8,0.8,0.8,1.0,1.1,0.9,1.0,0.9,1.2,1.1,1.2,1.2,1.0,1.1,1.2,1.1,1.1,1.2,1.3,1.2,1.3,1.1,1.1,1.0,0.9,0.8,0.8,0.8,0.8,0.8,0.9,1.0,0.9,0.9,0.9,1.1,1.0,0.9,1.1,1.2,1.1,1.1,1.3,1.3,1.2,1.3,1.4,1.5,1.5,1.7,2.0,2.4,1.1,1.1,1.1,1.4,1.2,1.4,1.2,1.5,1.5,1.3,1.5,1.5,1.4,1.5,1.4,1.4,1.5,1.5,1.4,1.4,1.4,1.3,1.3,1.7,1.6,1.7,1.3,1.5,1.2,1.2,1.4,0.9,1.4,0.9,0.9,1.2,1.2,1.2,0.9,0.9,0.9,0.8,0.9,0.9,0.9,0.9,0.8,0.8,0.8,0.8,0.8,0.8,0.8,0.8,0.8,0.8,0.8,0.8,1.0],[3.6,2.9,2.5,2.3,2.0,2.0,1.6,1.6,1.4,1.4,1.3,1.4,1.4,1.2,1.1,1.0,1.2,1.2,1.1,1.1,1.4,1.4,1.2,1.4,1.6,1.7,1.6,1.5,1.2,1.4,1.5,1.7,1.6,1.6,1.6,1.8,1.7,1.7,1.8,1.9,1.7,2.1,2.0,2.3,2.1,2.3,2.1,2.3,2.5,2.5,2.5,2.3,2.2,1.9,2.0,1.6,1.7,1.5,1.6,1.6,2.2,2.9,2.9,2.8,2.7,2.7,2.8,2.6,2.3,2.4,2.5,2.3,2.0,2.3,2.2,1.9,2.0,1.7,1.6,1.4,1.4,1.1,1.2,1.0,1.0,1.1,1.2,1.5,1.6,1.3,1.4,1.7,1.6,1.5,1.9,1.9,1.7,1.8,2.1,2.0,1.9,2.1,2.3,2.2,2.1,2.6,2.4,2.4,2.3,2.0,1.8,1.7,1.4,1.4,1.1,1.0,0.8,0.8,0.8,0.8,0.9,1.2,1.4,1.2,1.4,1.3,1.5,1.3,1.6,1.6,1.3,1.5,1.8,1.6,1.5,1.8,2.0,1.8,1.9,1.6,1.5,1.3,1.2,1.0,0.9,0.8,0.9,0.9,1.0,1.2,1.0,1.1,1.2,1.4,1.3,1.2,1.5,1.6,1.5,1.6,1.8,1.8,1.7,1.9,2.2,2.2,2.2,2.5,2.8,3.1,1.4,1.4,1.5,1.8,1.6,1.8,1.7,2.0,2.0,1.8,2.0,2.0,1.9,2.0,2.1,2.0,2.1,2.2,2.1,2.0,2.0,1.9,1.9,2.2,2.1,2.2,1.9,2.0,1.6,1.5,1.6,1.1,1.5,1.1,1.2,1.4,1.4,1.4,1.1,1.1,1.1,1.0,1.1,1.2,1.0,1.1,1.0,0.9,0.9,0.9,0.9,0.9,0.8,0.8,0.8,0.9,0.9,1.0,1.3],[3.3,2.7,2.2,2.1,1.8,1.8,1.5,1.5,1.3,1.3,1.2,1.3,1.3,1.1,1.1,1.0,1.2,1.3,1.1,1.1,1.3,1.4,1.2,1.4,1.5,1.6,1.5,1.4,1.1,1.3,1.4,1.6,1.5,1.6,1.5,1.7,1.7,1.7,1.8,1.8,1.6,2.0,1.8,2.1,1.9,2.0,1.9,2.0,2.2,2.2,2.2,2.1,2.0,1.7,1.8,1.6,1.6,1.4,1.5,1.6,2.1,2.7,2.7,2.6,2.5,2.5,2.5,2.3,2.1,2.1,2.2,2.1,1.8,2.0,2.0,1.7,1.8,1.5,1.5,1.3,1.3,1.1,1.1,0.9,0.9,1.0,1.1,1.3,1.4,1.2,1.2,1.5,1.4,1.4,1.6,1.6,1.5,1.6,1.7,1.7,1.6,1.8,1.9,2.0,1.8,2.1,2.0,2.1,2.0,1.7,1.6,1.5,1.3,1.3,1.0,0.9,0.9,0.8,0.8,0.8,0.8,1.0,1.3,1.1,1.2,1.2,1.4,1.3,1.5,1.5,1.2,1.4,1.6,1.5,1.4,1.6,1.7,1.6,1.6,1.5,1.4,1.3,1.1,1.0,0.9,0.8,1.0,0.8,0.9,1.1,1.0,1.0,1.1,1.3,1.2,1.1,1.4,1.5,1.4,1.4,1.6,1.6,1.6,1.7,1.8,1.9,1.9,2.2,2.5,2.8,1.4,1.4,1.4,1.7,1.5,1.8,1.5,1.8,1.9,1.7,1.8,1.8,1.7,1.8,1.8,1.8,1.8,1.9,1.8,1.8,1.8,1.7,1.6,2.0,2.0,2.0,1.7,1.8,1.5,1.5,1.5,1.1,1.6,1.2,1.2,1.4,1.4,1.4,1.1,1.1,1.0,1.0,1.1,1.1,1.0,1.0,0.9,0.9,0.8,0.8,0.8,0.8,0.8,0.8,0.8,0.8,0.9,0.9,1.4],[3.7,3.1,2.6,2.4,2.1,2.2,1.9,2.0,1.6,1.8,1.7,1.7,1.8,1.4,1.3,1.2,1.5,1.5,1.2,1.3,1.5,1.5,1.3,1.5,1.8,1.8,1.6,1.6,1.3,1.6,1.7,2.0,1.9,2.1,2.0,2.3,2.1,2.1,2.1,2.1,1.9,2.3,2.2,2.4,2.2,2.4,2.2,2.4,2.6,2.5,2.6,2.4,2.3,2.0,2.1,1.8,2.1,1.7,1.9,2.0,2.6,3.4,3.3,3.4,3.2,3.3,3.3,3.1,2.8,2.8,2.9,2.7,2.4,2.7,2.6,2.2,2.2,2.0,2.0,1.6,1.7,1.4,1.4,1.2,1.1,1.0,1.3,1.5,1.7,1.5,1.6,1.9,1.9,1.8,2.1,2.2,2.0,2.1,2.4,2.3,2.2,2.4,2.7,2.6,2.5,2.9,2.7,2.7,2.6,2.3,2.1,2.0,1.6,1.7,1.4,1.2,1.1,0.9,0.9,0.8,0.8,0.8,1.2,1.1,1.3,1.3,1.6,1.5,1.8,1.7,1.5,1.8,2.1,1.8,1.8,2.2,2.2,2.1,2.3,1.9,1.8,1.6,1.4,1.2,1.1,0.9,1.1,1.0,1.0,1.3,1.2,1.3,1.3,1.5,1.5,1.4,1.6,1.8,1.7,1.7,2.0,2.1,2.0,2.1,2.2,2.4,2.4,2.7,3.0,3.4,1.9,1.9,2.0,2.2,2.0,2.2,2.1,2.4,2.4,2.2,2.4,2.4,2.4,2.5,2.5,2.4,2.5,2.7,2.5,2.4,2.4,2.3,2.2,2.5,2.5,2.5,2.3,2.5,2.0,2.0,1.8,1.4,1.8,1.4,1.5,1.6,1.7,1.8,1.3,1.4,1.3,1.2,1.3,1.3,1.2,1.3,1.2,1.1,1.0,1.0,0.9,0.9,0.9,0.9,0.9,1.0,1.1,1.1,1.8],[6.8,5.9,5.2,5.2,4.6,4.8,3.9,4.2,3.4,3.8,3.4,3.2,3.4,2.7,2.5,2.2,3.0,3.0,2.2,2.6,3.1,3.2,2.5,3.2,3.4,3.4,3.2,3.0,2.2,2.8,2.7,3.1,3.6,4.2,3.9,4.5,4.1,4.4,4.0,4.0,3.7,4.3,3.9,4.5,4.2,4.6,4.6,4.9,5.1,5.1,5.0,4.8,4.7,4.2,4.4,3.8,4.1,3.7,4.0,4.1,4.9,5.9,5.8,6.1,5.9,6.3,6.5,6.2,5.5,5.9,6.1,5.5,5.1,5.6,5.3,4.8,5.1,4.4,4.2,3.4,3.6,2.7,2.6,1.9,1.6,1.4,2.1,2.2,2.8,2.6,2.6,3.2,3.7,3.5,4.2,4.4,4.1,4.4,4.8,4.8,4.7,5.3,5.7,5.5,5.4,6.1,5.6,5.5,5.3,5.0,4.8,4.3,3.7,3.3,2.8,2.3,2.0,1.5,1.7,1.3,0.9,0.8,1.0,1.3,1.8,2.0,2.3,2.6,3.0,2.8,2.8,3.3,3.4,3.4,3.8,4.1,4.3,4.3,4.7,4.2,4.0,3.3,3.0,2.3,2.2,1.7,2.0,1.7,1.9,2.4,2.3,2.8,2.5,3.3,3.4,3.1,3.5,3.8,4.0,4.0,4.2,4.6,4.5,5.0,5.1,5.1,5.4,5.5,5.9,6.3,3.8,3.9,3.9,4.2,4.0,4.2,4.2,4.7,5.0,4.5,5.0,4.7,4.7,4.9,5.0,4.9,5.1,5.5,5.1,4.9,5.0,4.7,4.7,5.1,5.1,5.2,4.8,5.1,4.0,3.8,3.1,2.7,2.9,2.9,3.0,3.2,3.1,3.3,2.6,2.6,2.5,2.3,2.4,2.4,2.3,2.4,2.2,2.2,1.9,1.7,1.5,1.4,1.5,1.8,1.8,2.0,2.2,2.2,3.5],[8.7,8.0,7.5,7.7,6.6,6.9,6.2,6.0,5.4,4.8,4.1,3.7,4.2,3.4,3.1,3.3,4.3,4.7,3.3,4.1,5.6,5.0,4.1,5.4,5.7,5.6,5.2,4.8,3.7,4.4,4.1,4.8,5.2,5.7,5.0,5.9,6.1,6.2,6.3,6.8,6.4,6.9,6.7,6.8,6.5,6.6,6.2,6.4,6.7,6.9,7.1,7.2,7.1,6.5,6.8,6.3,6.6,6.1,5.8,5.9,6.2,6.8,6.6,6.9,6.2,7.2,7.5,7.6,6.5,6.9,7.6,7.2,6.4,6.8,7.2,6.6,6.5,5.7,5.4,5.1,4.0,3.6,2.5,2.2,1.6,1.4,2.0,1.9,2.8,2.7,2.2,2.9,3.6,3.2,3.7,4.4,4.4,4.5,4.7,5.3,5.1,4.9,5.6,6.0,5.9,6.2,5.9,5.6,5.6,5.2,5.4,4.9,4.6,3.4,3.7,2.5,2.8,2.0,2.3,2.0,1.4,1.1,0.8,1.1,1.3,1.7,2.3,2.6,2.9,2.5,2.6,3.3,3.3,2.9,3.5,4.1,3.8,4.0,4.5,4.4,4.4,3.4,3.5,2.7,3.3,2.6,3.5,2.9,2.8,3.6,3.3,3.6,4.0,5.1,4.4,4.3,5.9,5.3,5.0,5.4,5.8,5.6,5.1,6.2,6.4,5.9,6.4,6.7,6.8,6.8,4.6,4.9,5.0,5.3,5.2,4.8,5.4,5.6,5.7,5.6,5.9,5.8,5.9,6.0,6.0,5.9,5.8,6.2,5.8,5.7,5.9,5.7,5.6,6.0,6.0,5.9,5.9,6.1,5.1,4.9,4.2,3.9,4.2,3.8,4.1,4.3,3.7,4.1,3.7,3.6,3.4,3.0,3.5,3.6,3.4,3.5,3.1,2.9,2.7,2.5,2.4,2.2,2.5,2.6,2.7,2.8,3.1,3.2,5.1],[5.0,4.4,3.9,4.0,3.2,3.3,2.8,2.7,2.3,2.1,1.8,1.7,1.9,1.7,1.6,1.8,2.0,2.3,1.9,2.1,2.4,2.4,2.2,2.5,2.8,2.8,2.7,2.6,2.1,2.4,2.4,2.6,2.8,2.9,2.5,2.8,2.8,2.8,2.9,3.0,2.8,3.3,3.1,3.6,3.3,3.5,3.4,3.5,3.9,3.8,3.9,3.6,3.6,3.1,3.2,2.9,2.8,2.5,2.4,2.4,3.0,3.7,3.6,3.7,3.4,3.6,3.7,3.7,3.1,3.2,3.6,3.2,2.8,3.2,3.3,2.9,3.3,2.9,2.5,2.2,2.0,1.8,1.3,1.3,1.0,1.0,1.3,1.1,1.4,1.5,1.3,1.5,1.7,1.8,1.9,2.1,2.1,2.2,2.4,2.6,2.6,2.8,2.8,2.9,3.0,3.6,3.2,3.0,3.0,2.9,3.1,2.6,2.4,2.0,1.9,1.4,1.5,1.3,1.3,1.4,1.2,1.3,1.0,0.8,0.8,1.1,1.3,1.5,1.8,1.5,1.6,1.9,1.9,1.7,2.1,2.4,2.3,2.3,2.8,2.4,2.5,2.0,2.1,1.5,1.7,1.5,1.9,1.8,1.8,2.1,1.9,2.1,2.2,2.6,2.5,2.3,2.7,2.9,2.7,2.7,3.2,3.1,2.8,3.3,3.5,3.3,3.2,3.7,4.0,4.1,2.2,2.2,2.2,2.5,2.3,2.5,2.3,2.6,2.7,2.5,2.7,2.6,2.6,2.7,2.7,2.7,2.8,3.0,2.8,2.7,2.7,2.6,2.6,2.8,2.8,2.9,2.6,2.8,2.4,2.3,2.4,2.0,2.3,1.9,1.9,2.2,2.2,2.2,2.0,1.9,1.9,1.8,2.0,2.0,2.0,2.0,1.9,1.8,1.7,1.6,1.6,1.6,1.6,1.6,1.6,1.7,1.9,1.9,2.5],[4.1,3.7,3.1,3.0,2.5,2.4,2.2,2.0,1.8,1.7,1.5,1.5,1.7,1.5,1.3,1.5,1.7,1.9,1.7,1.7,2.1,2.1,1.9,2.1,2.3,2.4,2.4,2.3,1.9,2.1,2.1,2.2,2.3,2.4,2.2,2.4,2.4,2.3,2.5,2.5,2.3,2.8,2.7,3.0,2.8,3.1,2.8,3.0,3.2,3.1,3.2,3.0,2.9,2.5,2.6,2.3,2.2,2.1,2.0,2.1,2.6,3.2,3.1,3.1,2.9,3.0,3.0,3.0,2.5,2.5,2.9,2.6,2.3,2.6,2.7,2.2,2.4,2.1,1.9,1.7,1.5,1.4,1.1,1.1,0.9,0.9,1.0,0.9,1.2,1.2,1.0,1.2,1.4,1.3,1.5,1.6,1.7,1.7,1.9,2.0,1.9,2.0,2.2,2.3,2.3,2.7,2.4,2.4,2.4,2.1,2.1,1.8,1.7,1.4,1.4,1.2,1.3,1.1,1.4,1.4,1.2,1.4,1.2,0.8,0.8,0.8,1.1,1.3,1.4,1.1,1.2,1.5,1.5,1.3,1.5,1.8,1.7,1.7,2.0,1.8,1.8,1.5,1.6,1.4,1.5,1.5,1.6,1.6,1.7,2.0,1.8,1.7,1.8,2.2,2.0,1.7,2.1,2.3,2.0,2.0,2.3,2.4,2.1,2.3,2.7,2.5,2.5,3.0,3.2,3.5,1.9,1.9,1.9,2.1,1.9,2.1,1.9,2.1,2.1,2.1,2.2,2.2,2.1,2.2,2.2,2.2,2.2,2.4,2.2,2.1,2.1,2.0,2.0,2.3,2.3,2.4,2.1,2.3,2.0,2.0,2.0,1.7,2.0,1.6,1.7,1.9,1.9,1.9,1.6,1.6,1.5,1.5,1.6,1.7,1.6,1.7,1.5,1.5,1.5,1.4,1.4,1.4,1.4,1.4,1.4,1.4,1.5,1.6,2.0],[3.9,3.4,2.8,2.8,2.3,2.4,2.0,1.9,1.7,1.6,1.4,1.4,1.6,1.4,1.2,1.4,1.6,1.7,1.6,1.6,1.8,2.1,1.9,2.0,2.2,2.3,2.3,2.2,2.0,2.0,2.1,2.2,2.1,2.2,1.9,2.2,2.2,2.1,2.3,2.3,2.2,2.6,2.5,2.8,2.5,2.8,2.5,2.6,2.8,2.8,3.0,2.8,2.7,2.3,2.4,2.1,2.1,1.9,1.8,1.9,2.4,3.1,3.0,3.0,2.7,2.9,2.9,2.8,2.5,2.5,2.8,2.5,2.2,2.5,2.5,2.2,2.3,2.0,1.8,1.6,1.5,1.3,1.0,1.0,0.9,0.9,1.0,0.9,1.2,1.1,0.9,1.2,1.4,1.3,1.6,1.7,1.6,1.7,1.9,1.9,1.9,2.0,2.3,2.3,2.3,2.6,2.4,2.4,2.3,2.1,2.0,1.7,1.6,1.3,1.3,1.0,1.2,1.2,1.3,1.5,1.3,1.5,1.3,0.9,0.8,0.8,0.8,0.9,1.1,1.0,0.9,1.1,1.3,1.2,1.3,1.5,1.6,1.6,1.7,1.6,1.6,1.2,1.4,1.2,1.4,1.4,1.6,1.7,1.8,1.9,1.6,1.6,1.8,2.0,1.7,1.6,1.9,2.0,1.7,1.8,2.1,2.1,1.9,2.2,2.4,2.2,2.3,2.7,2.9,3.2,1.8,1.7,1.7,1.9,1.8,1.9,1.8,2.0,2.1,1.9,2.1,2.1,2.1,2.2,2.2,2.1,2.2,2.4,2.2,2.1,2.1,2.0,2.0,2.3,2.3,2.3,2.0,2.2,1.9,1.8,2.0,1.6,1.9,1.5,1.5,1.7,1.7,1.7,1.5,1.5,1.5,1.5,1.6,1.6,1.6,1.7,1.5,1.5,1.5,1.5,1.5,1.5,1.4,1.5,1.4,1.5,1.5,1.5,1.8],[5.1,4.7,4.1,4.3,3.6,3.8,3.2,3.2,2.7,2.5,2.2,2.1,2.3,2.0,1.8,2.1,2.4,3.0,2.6,2.4,3.1,3.3,3.0,3.3,3.7,3.8,3.7,3.6,3.2,3.2,3.0,3.1,3.3,3.4,2.8,3.3,3.5,3.6,3.7,3.9,3.7,4.1,4.0,4.3,3.8,4.0,3.4,3.5,3.9,3.9,4.3,4.0,4.2,3.6,3.9,3.3,3.5,3.1,2.9,3.1,3.6,4.1,4.0,4.3,4.0,4.3,4.5,4.4,3.9,4.1,4.4,4.1,3.6,4.1,4.1,3.6,3.6,3.0,2.7,2.4,2.1,2.0,1.5,1.5,1.2,1.3,1.5,1.3,1.8,1.7,1.3,1.9,2.1,1.8,2.4,2.6,2.5,2.6,2.9,3.1,3.0,3.0,3.5,3.7,3.8,4.1,3.7,3.4,3.2,3.0,2.9,2.3,2.2,1.6,1.8,1.3,1.7,1.7,1.7,2.1,1.7,2.0,1.7,1.3,1.1,0.8,0.8,0.8,1.1,1.2,1.0,1.1,1.5,1.6,1.5,1.6,2.0,2.0,2.1,2.1,2.0,1.4,1.8,1.4,1.9,2.0,2.4,2.6,2.5,2.9,2.2,2.2,2.7,2.9,2.3,2.3,3.0,3.0,2.3,2.6,3.1,2.7,2.5,3.2,3.3,2.8,3.2,3.7,3.7,3.9,2.6,2.6,2.6,2.7,2.6,2.6,2.7,2.8,2.9,3.0,2.9,2.8,3.3,3.2,3.4,3.3,3.4,3.6,3.4,3.3,3.3,3.2,3.0,2.9,2.9,3.1,3.1,3.4,2.7,2.6,2.6,2.5,2.5,2.4,2.5,2.6,2.3,2.4,2.3,2.3,2.2,2.1,2.5,2.4,2.6,2.6,2.2,2.2,2.2,2.2,2.2,2.2,2.1,2.1,2.1,2.2,2.2,2.3,2.9],[3.9,3.3,2.8,2.7,2.3,2.3,2.0,1.9,1.7,1.6,1.6,1.6,1.8,1.7,1.4,1.6,1.7,2.0,1.8,1.7,2.0,2.2,2.0,2.1,2.4,2.5,2.4,2.4,2.1,2.2,2.2,2.3,2.3,2.4,2.2,2.4,2.4,2.3,2.5,2.5,2.4,2.7,2.6,2.9,2.6,2.7,2.4,2.6,2.8,2.8,3.0,2.7,2.8,2.4,2.4,2.2,2.2,2.1,2.0,2.2,2.6,3.2,3.1,3.1,2.8,2.9,2.9,2.9,2.5,2.5,2.7,2.5,2.1,2.4,2.4,2.1,2.2,1.9,1.7,1.6,1.4,1.4,1.2,1.3,1.0,1.2,1.4,1.3,1.6,1.4,1.2,1.5,1.6,1.3,1.6,1.8,1.7,1.6,1.9,2.0,1.8,1.9,2.1,2.2,2.1,2.4,2.1,2.1,2.0,1.8,1.8,1.5,1.4,1.1,1.3,1.1,1.3,1.3,1.2,1.5,1.4,1.6,1.6,1.1,1.2,1.0,0.8,0.8,0.8,0.9,0.8,0.8,1.0,1.1,1.0,1.1,1.3,1.3,1.3,1.3,1.4,1.0,1.3,1.1,1.4,1.5,1.7,1.8,1.7,2.0,1.6,1.6,1.8,2.0,1.7,1.6,1.9,2.0,1.6,1.7,2.1,2.0,1.7,2.1,2.3,2.0,2.0,2.5,2.7,2.8,1.9,1.9,1.9,2.1,2.0,2.1,2.0,2.2,2.2,2.1,2.2,2.2,2.2,2.3,2.3,2.2,2.2,2.3,2.2,2.1,2.0,2.0,2.0,2.2,2.2,2.3,2.1,2.2,2.1,2.1,2.0,1.8,2.0,1.7,1.7,1.9,1.8,1.8,1.7,1.7,1.7,1.6,1.8,1.9,1.8,1.9,1.7,1.6,1.6,1.6,1.6,1.6,1.6,1.6,1.6,1.6,1.6,1.7,2.0],[3.9,3.3,2.8,2.8,2.4,2.4,2.1,2.1,2.0,1.8,1.7,1.8,2.1,1.8,1.6,1.7,1.9,2.1,1.9,1.8,2.2,2.3,2.1,2.2,2.5,2.6,2.5,2.5,2.2,2.3,2.3,2.5,2.5,2.6,2.4,2.7,2.6,2.5,2.6,2.6,2.5,2.9,2.7,2.9,2.6,2.8,2.5,2.6,2.9,2.8,3.0,2.8,2.9,2.5,2.6,2.4,2.4,2.3,2.1,2.4,2.9,3.4,3.3,3.3,3.0,3.1,3.0,3.0,2.6,2.6,2.8,2.7,2.3,2.4,2.5,2.2,2.2,1.9,1.8,1.7,1.4,1.5,1.2,1.3,1.1,1.4,1.4,1.3,1.7,1.5,1.1,1.4,1.7,1.3,1.5,1.8,1.7,1.5,1.7,2.0,1.8,1.8,2.1,2.3,2.1,2.2,2.0,1.9,1.9,1.7,1.8,1.5,1.5,1.1,1.3,1.1,1.4,1.4,1.3,1.6,1.5,1.7,1.7,1.2,1.3,1.0,1.0,0.8,0.8,0.8,0.8,0.8,0.8,0.9,1.0,1.0,1.1,1.2,1.3,1.3,1.3,1.0,1.4,1.2,1.4,1.5,1.8,1.8,1.8,2.0,1.7,1.6,1.8,2.0,1.7,1.6,2.0,2.0,1.7,1.8,2.2,1.9,1.7,2.1,2.3,2.0,2.0,2.5,2.7,2.8,2.1,2.2,2.1,2.3,2.1,2.3,2.1,2.3,2.2,2.2,2.3,2.3,2.3,2.4,2.4,2.3,2.3,2.5,2.3,2.2,2.1,2.1,2.0,2.2,2.2,2.3,2.2,2.4,2.3,2.3,2.1,2.0,2.1,1.9,1.9,2.0,1.9,2.0,1.9,1.9,1.9,1.8,2.0,2.0,1.9,2.0,1.8,1.7,1.7,1.7,1.7,1.7,1.6,1.6,1.6,1.7,1.7,1.8,2.2],[4.2,3.6,2.9,2.9,2.4,2.4,2.2,2.1,2.1,1.8,1.8,1.8,2.2,2.1,1.8,2.1,2.1,2.6,2.3,2.2,2.6,2.9,2.6,2.6,2.9,3.3,3.2,3.2,2.9,3.0,3.0,3.2,3.1,3.3,2.8,3.1,3.2,2.7,3.1,3.0,3.0,3.1,3.0,3.1,2.9,3.2,2.7,2.8,3.1,3.1,3.2,3.0,3.0,2.6,2.7,2.5,2.4,2.5,2.2,2.6,3.0,3.6,3.4,3.5,3.2,3.2,3.2,3.1,2.6,2.6,2.9,2.8,2.3,2.4,2.6,2.2,2.2,1.9,1.7,1.8,1.4,1.6,1.3,1.6,1.3,1.6,1.7,1.5,1.8,1.6,1.2,1.5,1.7,1.3,1.5,1.8,1.7,1.4,1.8,1.9,1.8,1.8,2.0,2.2,2.0,2.3,2.0,2.0,2.0,1.7,1.8,1.5,1.5,1.1,1.5,1.2,1.7,1.7,1.7,2.0,1.9,2.1,2.0,1.4,1.5,1.2,1.0,0.9,0.8,0.8,0.8,0.9,0.9,0.8,0.9,1.1,1.2,1.2,1.3,1.3,1.4,1.1,1.6,1.5,1.9,2.0,2.3,2.4,2.3,2.6,2.1,2.0,2.3,2.4,1.9,1.9,2.2,2.2,1.8,1.9,2.2,2.0,1.8,2.1,2.3,2.1,2.2,2.6,3.0,3.1,2.3,2.3,2.3,2.3,2.2,2.4,2.2,2.4,2.3,2.3,2.4,2.5,2.3,2.4,2.4,2.2,2.3,2.4,2.2,2.1,2.1,2.1,2.1,2.4,2.3,2.4,2.2,2.4,2.5,2.5,2.5,2.4,2.4,2.2,2.2,2.4,2.5,2.3,2.3,2.3,2.3,2.1,2.4,2.5,2.4,2.5,2.4,2.2,2.1,2.2,2.1,2.2,2.1,2.1,2.0,2.1,2.1,2.2,2.5],[3.2,2.7,2.2,2.1,1.7,1.8,1.5,1.5,1.4,1.3,1.2,1.3,1.5,1.4,1.2,1.3,1.4,1.6,1.5,1.4,1.6,1.8,1.6,1.6,1.9,2.1,2.0,2.0,1.8,1.9,2.1,2.2,2.0,2.0,1.9,2.1,2.0,1.8,2.1,2.0,1.9,2.2,2.1,2.3,2.0,2.2,1.9,2.0,2.2,2.2,2.3,2.1,2.2,1.9,1.9,1.7,1.7,1.7,1.5,1.8,2.2,2.8,2.7,2.6,2.3,2.4,2.3,2.3,2.0,1.9,2.1,2.0,1.7,1.8,1.9,1.6,1.6,1.4,1.2,1.3,1.1,1.1,1.0,1.1,1.0,1.2,1.2,1.1,1.3,1.1,0.9,1.1,1.2,1.0,1.2,1.4,1.3,1.1,1.4,1.5,1.3,1.4,1.6,1.7,1.5,1.7,1.5,1.6,1.5,1.3,1.3,1.1,1.1,0.8,1.0,0.9,1.1,1.2,1.2,1.4,1.3,1.6,1.5,1.2,1.1,0.9,1.0,0.8,0.8,0.8,0.8,0.8,0.8,0.8,0.8,0.8,0.9,0.9,1.0,1.0,1.0,0.8,1.1,1.0,1.2,1.3,1.4,1.5,1.5,1.6,1.4,1.3,1.4,1.6,1.4,1.2,1.5,1.5,1.2,1.3,1.5,1.5,1.3,1.5,1.7,1.5,1.5,1.9,2.1,2.4,1.6,1.6,1.6,1.8,1.6,1.7,1.6,1.8,1.8,1.6,1.8,1.8,1.7,1.8,1.8,1.7,1.7,1.8,1.7,1.6,1.5,1.5,1.5,1.9,1.9,2.0,1.6,1.8,1.7,1.7,1.8,1.5,1.8,1.5,1.5,1.7,1.6,1.7,1.5,1.5,1.5,1.4,1.6,1.7,1.6,1.6,1.5,1.5,1.4,1.4,1.4,1.5,1.4,1.4,1.4,1.4,1.4,1.5,1.7],[3.3,2.7,2.2,2.1,1.8,1.8,1.6,1.6,1.5,1.4,1.3,1.4,1.6,1.5,1.3,1.4,1.5,1.7,1.6,1.5,1.8,1.9,1.7,1.8,2.0,2.1,2.0,2.1,1.8,1.9,2.0,2.1,2.0,2.1,1.9,2.1,2.1,1.9,2.1,2.1,2.0,2.2,2.1,2.3,2.1,2.3,2.0,2.1,2.3,2.3,2.4,2.2,2.2,1.9,2.0,1.8,1.8,1.8,1.6,1.9,2.4,3.0,2.8,2.7,2.4,2.5,2.4,2.4,2.1,2.0,2.2,2.1,1.7,1.9,1.9,1.7,1.7,1.5,1.3,1.3,1.1,1.2,1.0,1.2,1.0,1.2,1.2,1.2,1.3,1.2,1.0,1.2,1.3,1.1,1.3,1.4,1.3,1.2,1.4,1.6,1.4,1.4,1.7,1.7,1.6,1.8,1.6,1.6,1.6,1.4,1.4,1.2,1.2,0.9,1.1,1.0,1.2,1.2,1.2,1.4,1.3,1.6,1.6,1.2,1.2,1.0,1.0,0.8,0.8,0.8,0.8,0.8,0.8,0.8,0.8,0.8,0.9,1.0,1.0,1.0,1.1,0.9,1.1,1.0,1.2,1.3,1.5,1.6,1.6,1.7,1.5,1.4,1.5,1.7,1.4,1.3,1.6,1.6,1.3,1.4,1.7,1.5,1.3,1.6,1.7,1.6,1.6,2.0,2.2,2.5,1.7,1.7,1.7,1.9,1.7,1.9,1.7,1.9,1.9,1.7,1.9,1.9,1.8,1.9,1.8,1.8,1.8,1.9,1.7,1.6,1.6,1.6,1.6,1.9,1.9,2.0,1.6,1.9,1.8,1.8,1.9,1.6,1.9,1.5,1.5,1.7,1.6,1.7,1.6,1.6,1.5,1.5,1.6,1.7,1.6,1.7,1.5,1.5,1.5,1.5,1.4,1.5,1.4,1.4,1.4,1.4,1.4,1.5,1.8],[3.3,2.8,2.2,2.2,1.9,1.9,1.7,1.6,1.5,1.4,1.3,1.4,1.7,1.6,1.3,1.5,1.5,1.8,1.7,1.5,1.8,2.0,1.8,1.9,2.1,2.2,2.2,2.1,1.9,2.0,2.1,2.3,2.1,2.2,2.0,2.2,2.1,2.0,2.2,2.1,2.0,2.3,2.2,2.5,2.2,2.4,2.1,2.2,2.4,2.4,2.5,2.3,2.3,2.0,2.0,1.9,1.8,1.8,1.7,1.9,2.4,2.9,2.8,2.7,2.4,2.4,2.3,2.3,2.1,1.9,2.1,2.1,1.7,1.8,1.9,1.7,1.7,1.4,1.3,1.4,1.1,1.2,1.1,1.3,1.1,1.4,1.3,1.2,1.4,1.2,1.0,1.2,1.3,1.0,1.2,1.3,1.3,1.1,1.3,1.4,1.3,1.3,1.5,1.7,1.5,1.7,1.5,1.5,1.5,1.3,1.4,1.2,1.2,0.9,1.2,1.0,1.3,1.3,1.3,1.5,1.5,1.7,1.7,1.3,1.3,1.0,1.1,0.9,0.8,0.9,0.8,0.8,0.8,0.8,0.8,0.8,0.8,0.9,0.9,1.0,1.1,0.9,1.2,1.2,1.3,1.4,1.6,1.7,1.6,1.8,1.6,1.5,1.6,1.8,1.5,1.4,1.7,1.7,1.4,1.4,1.8,1.6,1.3,1.6,1.8,1.6,1.6,2.0,2.2,2.5,1.8,1.8,1.7,1.9,1.7,2.0,1.7,1.8,1.8,1.7,1.9,1.9,1.8,1.8,1.8,1.7,1.7,1.9,1.7,1.6,1.6,1.5,1.5,1.9,1.8,1.9,1.6,1.9,1.9,1.9,1.9,1.7,1.9,1.6,1.6,1.7,1.7,1.7,1.7,1.7,1.7,1.6,1.7,1.8,1.7,1.8,1.6,1.6,1.5,1.5,1.5,1.6,1.5,1.5,1.5,1.5,1.5,1.6,1.8],[2.8,2.3,1.8,1.7,1.4,1.4,1.3,1.2,1.2,1.2,1.1,1.2,1.4,1.3,1.2,1.2,1.2,1.4,1.4,1.3,1.4,1.5,1.4,1.4,1.6,1.8,1.7,1.8,1.6,1.7,1.8,1.9,1.8,1.8,1.7,1.8,1.7,1.6,1.7,1.6,1.6,1.8,1.8,1.9,1.8,1.8,1.7,1.8,1.9,1.9,2.0,1.8,1.7,1.5,1.5,1.4,1.4,1.4,1.4,1.5,2.0,2.5,2.5,2.3,2.0,2.0,2.0,2.0,1.7,1.6,1.8,1.7,1.4,1.5,1.5,1.3,1.3,1.2,1.1,1.1,1.0,1.0,1.0,1.1,1.0,1.2,1.1,1.1,1.2,1.1,0.9,1.0,1.1,0.9,1.1,1.2,1.1,1.0,1.1,1.2,1.1,1.1,1.3,1.4,1.3,1.5,1.3,1.4,1.4,1.1,1.1,1.0,1.0,0.8,1.0,0.9,1.1,1.2,1.2,1.3,1.3,1.6,1.5,1.2,1.1,1.0,1.1,0.9,0.9,0.8,0.8,0.8,0.8,0.8,0.8,0.8,0.8,0.8,0.8,0.8,0.9,0.8,1.0,1.0,1.1,1.2,1.3,1.4,1.4,1.5,1.4,1.2,1.3,1.4,1.2,1.1,1.3,1.3,1.1,1.1,1.3,1.3,1.1,1.3,1.4,1.4,1.4,1.7,1.9,2.2,1.5,1.4,1.5,1.6,1.5,1.7,1.4,1.7,1.6,1.5,1.7,1.7,1.5,1.6,1.5,1.4,1.4,1.5,1.4,1.3,1.3,1.3,1.3,1.8,1.7,1.8,1.4,1.6,1.5,1.5,1.7,1.4,1.6,1.3,1.3,1.5,1.5,1.5,1.4,1.4,1.4,1.3,1.4,1.5,1.4,1.5,1.4,1.3,1.3,1.3,1.3,1.4,1.3,1.3,1.3,1.3,1.3,1.3,1.4],[3.0,2.5,2.0,1.9,1.5,1.5,1.4,1.3,1.3,1.2,1.2,1.2,1.4,1.3,1.2,1.3,1.3,1.5,1.5,1.3,1.5,1.7,1.5,1.5,1.8,1.9,1.9,1.9,1.7,1.8,1.9,2.0,1.9,1.9,1.8,1.9,1.9,1.7,1.9,1.8,1.8,2.0,1.9,2.1,1.9,2.0,1.7,1.8,2.0,2.0,2.1,1.9,1.9,1.6,1.7,1.5,1.5,1.6,1.5,1.6,2.1,2.6,2.5,2.4,2.1,2.2,2.1,2.1,1.8,1.7,1.9,1.8,1.5,1.6,1.7,1.4,1.4,1.2,1.1,1.2,1.0,1.1,1.0,1.1,1.1,1.2,1.2,1.1,1.2,1.1,1.0,1.1,1.1,0.9,1.1,1.2,1.2,1.1,1.2,1.3,1.2,1.2,1.4,1.5,1.3,1.5,1.4,1.4,1.4,1.2,1.1,1.0,1.0,0.8,1.0,1.0,1.1,1.2,1.2,1.4,1.3,1.6,1.6,1.2,1.2,1.0,1.1,0.9,0.9,0.9,0.8,0.8,0.8,0.8,0.8,0.8,0.8,0.8,0.8,0.8,0.9,0.8,1.0,1.1,1.2,1.3,1.4,1.5,1.5,1.5,1.4,1.3,1.4,1.5,1.3,1.2,1.4,1.4,1.1,1.2,1.4,1.3,1.1,1.3,1.4,1.3,1.4,1.7,2.0,2.2,1.5,1.5,1.5,1.7,1.5,1.7,1.5,1.7,1.8,1.5,1.7,1.7,1.6,1.7,1.6,1.6,1.6,1.7,1.5,1.4,1.4,1.4,1.4,1.8,1.8,1.9,1.5,1.7,1.6,1.7,1.7,1.4,1.7,1.4,1.4,1.6,1.5,1.6,1.5,1.5,1.5,1.4,1.5,1.6,1.5,1.6,1.4,1.4,1.4,1.4,1.4,1.4,1.4,1.3,1.3,1.4,1.4,1.4,1.5],[3.3,2.7,2.2,2.1,1.8,1.9,1.6,1.6,1.5,1.4,1.4,1.5,1.8,1.6,1.4,1.5,1.5,1.8,1.7,1.5,1.8,2.0,1.8,1.8,2.0,2.2,2.1,2.2,1.9,2.1,2.2,2.3,2.2,2.3,2.1,2.3,2.2,2.1,2.2,2.1,2.1,2.3,2.2,2.4,2.1,2.2,2.0,2.1,2.3,2.2,2.4,2.1,2.2,1.9,2.0,1.8,1.9,1.8,1.7,2.0,2.6,3.1,2.9,2.8,2.5,2.6,2.5,2.5,2.2,2.1,2.3,2.2,1.8,1.9,2.0,1.7,1.6,1.4,1.3,1.3,1.1,1.2,1.1,1.3,1.2,1.4,1.4,1.4,1.5,1.3,1.1,1.3,1.4,1.1,1.3,1.5,1.3,1.2,1.4,1.6,1.4,1.4,1.6,1.7,1.5,1.8,1.5,1.5,1.5,1.3,1.3,1.1,1.1,0.9,1.1,1.1,1.3,1.4,1.4,1.5,1.5,1.8,1.8,1.4,1.4,1.2,1.3,1.0,1.0,1.0,0.9,0.8,0.8,0.8,0.8,0.8,0.8,0.8,0.8,0.9,1.0,0.9,1.2,1.2,1.3,1.5,1.6,1.7,1.7,1.8,1.6,1.4,1.6,1.7,1.4,1.3,1.6,1.6,1.3,1.3,1.6,1.4,1.2,1.5,1.6,1.5,1.5,2.0,2.2,2.5,1.8,1.8,1.8,2.0,1.8,2.0,1.8,2.0,2.0,1.8,2.0,2.0,1.9,2.0,2.0,1.9,1.9,2.0,1.8,1.7,1.7,1.6,1.6,2.0,1.9,2.0,1.7,2.0,2.0,2.0,1.9,1.7,2.0,1.7,1.6,1.8,1.7,1.8,1.7,1.7,1.7,1.6,1.8,1.9,1.7,1.8,1.6,1.6,1.6,1.6,1.6,1.6,1.5,1.5,1.5,1.5,1.5,1.6,1.9],[3.4,2.8,2.2,2.1,1.8,1.9,1.7,1.6,1.6,1.5,1.5,1.6,1.9,1.8,1.6,1.7,1.7,2.0,1.8,1.7,1.9,2.1,2.0,1.9,2.2,2.3,2.3,2.3,2.1,2.3,2.4,2.5,2.4,2.4,2.3,2.4,2.3,2.1,2.3,2.1,2.2,2.3,2.3,2.5,2.2,2.4,2.1,2.2,2.4,2.3,2.5,2.2,2.3,2.1,2.0,1.9,1.9,1.9,1.8,2.1,2.5,3.0,2.9,2.7,2.5,2.4,2.3,2.4,2.1,1.9,2.1,2.1,1.7,1.8,1.9,1.6,1.6,1.4,1.3,1.4,1.2,1.4,1.3,1.5,1.4,1.6,1.6,1.5,1.7,1.5,1.3,1.4,1.5,1.2,1.3,1.5,1.4,1.1,1.3,1.5,1.4,1.3,1.5,1.6,1.5,1.7,1.5,1.5,1.5,1.3,1.3,1.1,1.2,1.0,1.3,1.2,1.5,1.6,1.5,1.8,1.7,2.0,2.0,1.6,1.6,1.3,1.4,1.2,1.1,1.1,1.0,0.9,0.9,0.8,0.8,0.8,0.8,0.8,0.8,0.9,1.1,1.0,1.3,1.3,1.4,1.6,1.8,1.9,1.9,2.0,1.7,1.5,1.7,1.8,1.6,1.4,1.7,1.7,1.4,1.4,1.7,1.6,1.3,1.5,1.7,1.6,1.6,2.0,2.3,2.5,1.9,1.9,1.9,2.0,1.8,2.1,1.8,2.0,1.9,1.8,2.0,2.0,1.9,1.9,1.9,1.7,1.7,1.9,1.7,1.6,1.6,1.6,1.6,2.0,1.9,2.0,1.7,2.0,2.1,2.1,2.1,1.9,2.1,1.8,1.8,1.9,1.9,1.9,1.9,1.9,1.9,1.8,2.0,2.1,1.9,2.0,1.8,1.8,1.8,1.8,1.8,1.8,1.7,1.7,1.7,1.7,1.7,1.7,2.0],[3.0,2.4,1.9,1.8,1.5,1.5,1.4,1.4,1.4,1.3,1.3,1.4,1.6,1.6,1.4,1.5,1.5,1.7,1.7,1.5,1.6,1.8,1.7,1.6,1.8,2.0,2.0,2.1,1.9,2.0,2.2,2.3,2.1,2.2,2.1,2.1,2.0,1.8,2.0,1.8,1.8,1.9,1.9,2.0,1.9,1.9,1.7,1.8,1.9,1.9,2.0,1.9,1.9,1.7,1.7,1.6,1.6,1.7,1.6,1.8,2.3,2.8,2.6,2.5,2.2,2.3,2.2,2.2,1.8,1.7,1.9,1.9,1.5,1.6,1.6,1.4,1.4,1.2,1.1,1.2,1.1,1.2,1.1,1.4,1.3,1.5,1.4,1.4,1.4,1.3,1.1,1.3,1.3,1.0,1.1,1.3,1.2,1.0,1.2,1.3,1.2,1.2,1.4,1.5,1.3,1.5,1.3,1.4,1.3,1.1,1.1,1.0,1.0,0.9,1.1,1.1,1.3,1.5,1.4,1.6,1.6,1.9,1.9,1.5,1.5,1.2,1.3,1.2,1.1,1.1,1.0,1.0,0.9,0.8,0.8,0.8,0.8,0.8,0.8,0.8,0.9,1.0,1.1,1.2,1.3,1.5,1.6,1.7,1.7,1.7,1.5,1.4,1.5,1.5,1.3,1.2,1.4,1.4,1.1,1.2,1.3,1.3,1.1,1.3,1.4,1.4,1.4,1.7,2.0,2.3,1.7,1.7,1.7,1.9,1.7,1.9,1.6,1.9,1.9,1.6,1.9,1.9,1.7,1.7,1.7,1.6,1.6,1.7,1.5,1.4,1.4,1.4,1.5,1.9,1.8,1.9,1.5,1.8,1.9,1.9,2.0,1.7,2.0,1.6,1.6,1.8,1.7,1.8,1.7,1.8,1.8,1.7,1.8,1.9,1.8,1.9,1.7,1.7,1.6,1.7,1.6,1.7,1.6,1.5,1.5,1.6,1.6,1.6,1.8],[3.1,2.4,1.9,1.9,1.5,1.6,1.5,1.5,1.5,1.4,1.4,1.6,1.9,1.8,1.6,1.7,1.6,1.8,1.8,1.6,1.7,1.9,1.8,1.7,1.9,2.1,2.1,2.2,2.1,2.2,2.5,2.5,2.3,2.4,2.2,2.4,2.2,2.0,2.1,2.0,1.9,2.1,2.0,2.0,1.8,1.9,1.7,1.7,1.9,1.9,2.0,1.8,2.0,1.7,1.8,1.6,1.7,1.8,1.7,2.0,2.5,3.0,2.8,2.8,2.5,2.5,2.4,2.4,2.1,2.0,2.2,2.1,1.7,1.8,1.8,1.5,1.4,1.2,1.2,1.2,1.1,1.3,1.3,1.6,1.5,1.8,1.7,1.6,1.7,1.5,1.3,1.5,1.5,1.1,1.3,1.4,1.3,1.1,1.3,1.5,1.3,1.3,1.6,1.7,1.5,1.7,1.4,1.4,1.4,1.2,1.1,1.0,0.9,1.0,1.2,1.2,1.5,1.7,1.6,1.9,1.9,2.2,2.2,1.8,1.7,1.4,1.5,1.4,1.3,1.3,1.1,1.1,1.0,0.9,0.8,0.9,0.8,0.8,0.8,0.8,0.8,1.0,1.1,1.4,1.4,1.7,1.8,2.0,1.9,1.8,1.7,1.4,1.6,1.5,1.3,1.2,1.4,1.3,1.0,1.1,1.3,1.2,1.0,1.3,1.4,1.3,1.4,1.7,2.0,2.2,1.9,1.9,1.9,2.0,1.8,2.0,1.8,2.0,2.0,1.8,2.0,2.0,1.9,1.9,1.9,1.8,1.8,2.0,1.7,1.6,1.6,1.6,1.6,1.9,1.9,2.0,1.7,2.0,2.0,2.1,2.0,1.9,2.0,1.8,1.8,1.8,1.8,1.9,1.9,2.0,2.0,1.9,2.0,2.2,1.9,2.1,1.9,1.9,1.9,2.0,1.9,2.0,1.9,1.8,1.8,1.8,1.7,1.8,2.0],[2.9,2.3,1.8,1.6,1.3,1.4,1.2,1.2,1.2,1.2,1.2,1.3,1.5,1.4,1.2,1.3,1.2,1.4,1.3,1.2,1.4,1.5,1.3,1.3,1.5,1.7,1.6,1.7,1.5,1.7,1.9,2.0,1.8,1.9,1.8,1.9,1.8,1.6,1.7,1.6,1.5,1.7,1.7,1.8,1.6,1.7,1.4,1.6,1.7,1.7,1.8,1.7,1.7,1.4,1.5,1.3,1.4,1.4,1.4,1.6,2.1,2.7,2.6,2.4,2.2,2.1,2.1,2.1,1.8,1.7,1.8,1.8,1.5,1.6,1.5,1.3,1.3,1.1,1.0,1.0,1.0,1.1,1.1,1.2,1.2,1.4,1.3,1.4,1.4,1.3,1.2,1.3,1.3,1.1,1.2,1.3,1.2,1.1,1.2,1.3,1.2,1.2,1.4,1.5,1.3,1.5,1.3,1.3,1.3,1.1,1.0,0.9,0.8,0.8,0.9,1.0,1.1,1.2,1.2,1.3,1.4,1.7,1.8,1.4,1.4,1.2,1.3,1.1,1.2,1.2,1.0,1.0,1.0,0.9,0.8,0.9,0.9,0.8,0.8,0.8,0.8,0.8,0.9,1.0,1.1,1.2,1.3,1.4,1.3,1.3,1.2,1.1,1.2,1.2,1.1,1.0,1.1,1.1,0.9,1.0,1.1,1.1,0.9,1.1,1.2,1.2,1.3,1.6,1.9,2.2,1.5,1.5,1.5,1.7,1.5,1.7,1.5,1.8,1.8,1.5,1.8,1.8,1.6,1.6,1.6,1.5,1.5,1.6,1.5,1.4,1.4,1.4,1.4,1.8,1.8,1.9,1.4,1.7,1.7,1.7,1.7,1.4,1.7,1.4,1.4,1.5,1.5,1.5,1.4,1.5,1.5,1.4,1.5,1.6,1.5,1.5,1.4,1.4,1.3,1.4,1.4,1.4,1.3,1.3,1.3,1.3,1.3,1.3,1.5],[2.9,2.3,1.7,1.6,1.3,1.4,1.2,1.2,1.1,1.1,1.1,1.2,1.4,1.3,1.1,1.2,1.2,1.4,1.3,1.1,1.3,1.5,1.3,1.3,1.5,1.7,1.6,1.7,1.4,1.6,1.7,1.9,1.8,1.8,1.7,1.8,1.7,1.5,1.7,1.6,1.5,1.7,1.7,1.8,1.6,1.7,1.5,1.6,1.7,1.7,1.8,1.7,1.6,1.4,1.5,1.3,1.4,1.4,1.3,1.5,2.1,2.7,2.7,2.4,2.3,2.2,2.1,2.0,1.7,1.7,1.8,1.7,1.4,1.5,1.5,1.3,1.2,1.0,1.0,1.0,0.9,1.0,1.0,1.1,1.1,1.2,1.2,1.3,1.4,1.2,1.1,1.3,1.2,1.0,1.3,1.4,1.2,1.1,1.3,1.4,1.2,1.2,1.4,1.5,1.3,1.5,1.3,1.4,1.3,1.1,1.0,0.9,0.8,0.8,0.9,0.9,1.0,1.1,1.1,1.2,1.2,1.5,1.6,1.3,1.3,1.1,1.2,1.1,1.2,1.2,0.9,1.0,1.1,1.0,0.8,1.0,1.1,0.9,0.9,0.8,0.8,0.8,0.8,0.9,0.9,1.1,1.2,1.3,1.3,1.3,1.2,1.0,1.1,1.2,1.0,0.9,1.1,1.1,0.8,0.9,1.1,1.0,0.9,1.1,1.2,1.2,1.3,1.6,1.9,2.2,1.4,1.4,1.4,1.7,1.5,1.7,1.4,1.8,1.7,1.5,1.7,1.7,1.5,1.6,1.6,1.5,1.5,1.6,1.5,1.4,1.3,1.3,1.4,1.8,1.8,1.9,1.4,1.7,1.6,1.6,1.6,1.3,1.6,1.3,1.3,1.5,1.4,1.5,1.3,1.3,1.3,1.3,1.4,1.5,1.3,1.4,1.3,1.2,1.2,1.2,1.2,1.2,1.2,1.2,1.1,1.2,1.2,1.2,1.4],[2.8,2.2,1.7,1.6,1.3,1.3,1.2,1.2,1.1,1.1,1.1,1.2,1.3,1.2,1.1,1.0,1.1,1.2,1.1,1.0,1.2,1.3,1.1,1.2,1.3,1.4,1.4,1.4,1.2,1.4,1.6,1.7,1.5,1.6,1.5,1.7,1.6,1.4,1.6,1.5,1.4,1.6,1.6,1.7,1.5,1.6,1.4,1.5,1.7,1.7,1.8,1.6,1.6,1.4,1.4,1.3,1.3,1.3,1.2,1.4,1.9,2.5,2.5,2.3,2.1,2.1,2.0,1.9,1.7,1.6,1.7,1.7,1.4,1.5,1.5,1.3,1.3,1.1,1.0,1.0,0.9,0.9,0.9,1.0,1.0,1.1,1.1,1.2,1.3,1.1,1.0,1.2,1.2,1.0,1.2,1.3,1.1,1.1,1.2,1.3,1.2,1.2,1.4,1.4,1.3,1.5,1.3,1.4,1.4,1.1,1.0,0.9,0.8,0.8,0.8,0.8,0.9,1.0,0.9,1.1,1.1,1.4,1.5,1.2,1.2,1.0,1.2,1.0,1.1,1.1,0.8,0.9,1.0,0.9,0.8,0.9,1.0,0.9,0.9,0.8,0.8,0.8,0.8,0.8,0.8,0.9,1.0,1.1,1.1,1.1,1.0,0.9,1.0,1.1,0.9,0.8,1.0,1.1,0.9,0.9,1.1,1.1,0.9,1.1,1.2,1.2,1.3,1.5,1.8,2.2,1.4,1.3,1.3,1.7,1.4,1.6,1.4,1.7,1.7,1.4,1.7,1.7,1.5,1.5,1.5,1.4,1.5,1.6,1.4,1.3,1.3,1.3,1.3,1.8,1.7,1.8,1.4,1.6,1.5,1.5,1.5,1.2,1.5,1.2,1.2,1.4,1.4,1.4,1.2,1.2,1.2,1.1,1.2,1.3,1.2,1.2,1.1,1.1,1.1,1.1,1.1,1.1,1.0,1.0,1.0,1.0,1.0,1.1,1.3],[3.1,2.5,2.0,1.9,1.5,1.5,1.3,1.3,1.2,1.2,1.1,1.3,1.4,1.2,1.1,1.1,1.2,1.3,1.1,1.0,1.3,1.4,1.2,1.3,1.5,1.6,1.5,1.5,1.2,1.4,1.6,1.8,1.6,1.7,1.6,1.8,1.7,1.6,1.8,1.7,1.6,1.9,1.8,1.9,1.7,1.8,1.6,1.7,1.9,1.9,2.0,1.9,1.9,1.5,1.6,1.4,1.5,1.4,1.4,1.5,2.2,2.8,2.7,2.5,2.3,2.3,2.3,2.2,1.9,1.8,2.0,1.9,1.6,1.7,1.7,1.5,1.4,1.2,1.2,1.0,1.0,1.0,1.0,1.0,1.0,1.1,1.2,1.3,1.4,1.2,1.1,1.3,1.3,1.1,1.3,1.4,1.2,1.2,1.4,1.5,1.3,1.4,1.6,1.6,1.5,1.7,1.5,1.6,1.4,1.3,1.2,1.0,0.8,0.8,0.8,0.8,0.8,0.9,0.9,1.0,1.1,1.5,1.6,1.3,1.3,1.1,1.3,1.1,1.3,1.3,0.9,1.1,1.2,1.0,0.9,1.1,1.2,1.1,1.0,0.9,0.8,0.8,0.8,0.8,0.8,0.9,1.0,1.0,1.1,1.1,1.0,0.9,1.0,1.2,1.0,0.9,1.1,1.2,0.9,1.0,1.3,1.2,1.0,1.3,1.4,1.3,1.4,1.8,2.1,2.4,1.4,1.4,1.4,1.8,1.5,1.6,1.5,1.8,1.9,1.5,1.8,1.8,1.6,1.7,1.7,1.6,1.6,1.7,1.6,1.5,1.5,1.4,1.5,1.9,1.9,1.9,1.5,1.7,1.6,1.6,1.6,1.2,1.6,1.2,1.2,1.5,1.4,1.5,1.2,1.2,1.2,1.1,1.2,1.3,1.2,1.2,1.1,1.1,1.0,1.1,1.0,1.1,1.0,1.0,1.0,1.0,1.0,1.1,1.4],[3.2,2.5,2.1,2.0,1.6,1.8,1.4,1.4,1.2,1.2,1.2,1.3,1.4,1.2,1.1,1.0,1.1,1.2,1.0,1.0,1.2,1.2,1.1,1.2,1.4,1.4,1.3,1.4,1.1,1.4,1.6,1.8,1.5,1.7,1.6,1.8,1.6,1.6,1.7,1.7,1.5,1.9,1.8,2.0,1.7,1.9,1.7,1.8,2.0,2.0,2.1,1.9,1.9,1.6,1.8,1.5,1.5,1.4,1.4,1.5,2.2,2.8,2.8,2.6,2.4,2.5,2.4,2.3,2.0,2.0,2.2,2.1,1.7,1.9,1.9,1.6,1.7,1.4,1.3,1.1,1.1,1.0,1.0,1.0,0.9,1.2,1.2,1.3,1.4,1.2,1.1,1.4,1.3,1.1,1.4,1.5,1.3,1.3,1.5,1.6,1.4,1.5,1.7,1.8,1.7,2.0,1.7,1.8,1.7,1.4,1.4,1.2,1.0,0.9,0.8,0.8,0.8,0.9,0.9,1.0,1.2,1.5,1.7,1.2,1.3,1.1,1.3,1.0,1.2,1.3,1.0,1.1,1.2,1.1,1.0,1.2,1.3,1.2,1.2,1.1,0.9,0.8,0.8,0.8,0.8,0.8,0.9,1.0,1.0,1.0,0.9,0.8,0.9,1.2,1.0,0.9,1.2,1.3,1.0,1.2,1.4,1.3,1.2,1.5,1.6,1.5,1.6,2.0,2.2,2.5,1.5,1.4,1.5,1.8,1.6,1.8,1.5,1.9,1.9,1.6,1.9,1.8,1.7,1.8,1.8,1.7,1.7,1.9,1.7,1.6,1.6,1.6,1.5,2.0,1.9,1.9,1.6,1.8,1.6,1.6,1.6,1.2,1.6,1.2,1.2,1.4,1.5,1.5,1.2,1.2,1.2,1.1,1.2,1.3,1.2,1.2,1.1,1.1,1.0,1.1,1.0,1.1,1.0,0.9,0.9,1.0,1.0,1.0,1.3],[3.0,2.4,1.9,1.8,1.5,1.5,1.3,1.3,1.1,1.2,1.1,1.1,1.2,1.1,0.9,0.9,1.0,1.1,0.9,0.9,1.1,1.1,1.0,1.1,1.3,1.3,1.2,1.3,1.0,1.2,1.3,1.6,1.4,1.5,1.4,1.6,1.5,1.4,1.5,1.6,1.4,1.7,1.6,1.8,1.6,1.7,1.6,1.7,1.9,1.9,1.9,1.8,1.7,1.5,1.6,1.3,1.4,1.2,1.3,1.4,1.9,2.6,2.6,2.4,2.2,2.3,2.2,2.1,1.8,1.8,2.0,1.9,1.5,1.7,1.7,1.4,1.5,1.2,1.2,1.1,1.0,0.9,0.9,0.9,0.9,1.0,1.0,1.2,1.2,1.1,1.1,1.2,1.2,1.1,1.3,1.4,1.3,1.3,1.5,1.4,1.3,1.5,1.6,1.7,1.6,1.8,1.7,1.7,1.6,1.4,1.2,1.1,1.0,0.9,0.8,0.8,0.8,0.8,0.8,0.8,0.9,1.3,1.4,1.1,1.2,1.1,1.3,1.1,1.2,1.3,1.0,1.1,1.2,1.1,1.0,1.2,1.3,1.2,1.2,1.1,1.0,0.9,0.8,0.8,0.8,0.8,0.8,0.8,0.9,0.9,0.9,0.8,0.8,1.1,0.9,0.8,1.1,1.2,1.0,1.1,1.3,1.2,1.2,1.3,1.5,1.5,1.5,1.8,2.1,2.4,1.3,1.3,1.3,1.6,1.4,1.6,1.4,1.7,1.7,1.5,1.7,1.7,1.5,1.6,1.6,1.5,1.6,1.7,1.6,1.5,1.5,1.4,1.5,1.9,1.9,1.9,1.5,1.6,1.4,1.4,1.4,1.0,1.5,1.0,1.0,1.3,1.3,1.3,1.0,1.0,1.0,0.9,1.0,1.1,1.0,1.0,0.9,0.9,0.8,0.9,0.8,0.9,0.8,0.8,0.8,0.8,0.8,0.8,1.2],[2.8,2.2,1.8,1.6,1.4,1.4,1.2,1.2,1.0,1.1,1.0,1.1,1.2,1.0,0.9,0.8,0.9,0.9,0.8,0.8,0.9,1.0,0.8,0.9,1.1,1.2,1.1,1.1,0.9,1.0,1.2,1.4,1.2,1.3,1.3,1.4,1.3,1.3,1.4,1.4,1.2,1.5,1.5,1.6,1.4,1.6,1.5,1.6,1.7,1.8,1.7,1.7,1.6,1.3,1.5,1.2,1.3,1.1,1.2,1.3,1.8,2.4,2.4,2.3,2.1,2.2,2.1,2.0,1.7,1.8,1.9,1.8,1.5,1.7,1.7,1.4,1.4,1.2,1.2,1.1,1.0,0.9,0.9,0.9,0.9,1.0,1.0,1.2,1.2,1.0,1.1,1.2,1.2,1.1,1.3,1.4,1.2,1.3,1.4,1.4,1.3,1.4,1.6,1.6,1.5,1.8,1.6,1.7,1.6,1.3,1.2,1.2,1.0,1.0,0.8,0.8,0.8,0.8,0.8,0.8,0.9,1.2,1.4,1.1,1.2,1.0,1.2,1.1,1.2,1.3,1.0,1.1,1.2,1.2,1.1,1.3,1.3,1.2,1.2,1.1,1.0,0.9,0.9,0.8,0.8,0.8,0.8,0.8,0.8,0.8,0.8,0.8,0.8,0.9,0.9,0.8,1.0,1.1,1.0,1.1,1.2,1.2,1.2,1.3,1.4,1.4,1.5,1.8,2.0,2.3,1.2,1.2,1.2,1.6,1.4,1.5,1.3,1.6,1.7,1.4,1.7,1.6,1.5,1.5,1.5,1.5,1.5,1.6,1.5,1.5,1.5,1.4,1.4,1.8,1.8,1.8,1.4,1.6,1.3,1.3,1.4,0.9,1.4,0.9,1.0,1.2,1.2,1.2,0.9,0.9,0.9,0.9,0.9,1.0,0.9,0.9,0.8,0.8,0.8,0.8,0.8,0.8,0.8,0.8,0.8,0.8,0.8,0.8,1.1],[3.0,2.4,1.9,1.8,1.5,1.5,1.3,1.3,1.1,1.2,1.1,1.1,1.2,1.0,0.9,0.8,1.0,1.0,0.8,0.8,1.0,1.0,0.8,1.0,1.1,1.1,1.0,1.0,0.8,1.0,1.2,1.4,1.3,1.3,1.3,1.4,1.4,1.4,1.5,1.5,1.3,1.6,1.5,1.7,1.5,1.7,1.6,1.8,1.9,1.9,1.9,1.8,1.7,1.4,1.5,1.3,1.4,1.2,1.3,1.3,1.9,2.5,2.5,2.4,2.2,2.3,2.2,2.2,1.9,1.9,2.0,1.9,1.6,1.9,1.8,1.5,1.6,1.4,1.3,1.2,1.2,1.0,1.0,0.9,1.0,1.0,1.1,1.2,1.3,1.1,1.1,1.3,1.3,1.2,1.5,1.5,1.4,1.4,1.6,1.6,1.5,1.6,1.8,1.8,1.7,2.0,1.8,2.0,1.8,1.5,1.4,1.3,1.1,1.1,0.9,0.9,0.8,0.8,0.9,0.8,1.0,1.2,1.4,1.2,1.2,1.1,1.3,1.2,1.4,1.4,1.1,1.3,1.4,1.3,1.2,1.4,1.5,1.4,1.5,1.3,1.2,1.1,1.0,0.9,0.8,0.8,0.8,0.8,0.8,0.8,0.9,0.9,0.8,1.0,1.1,1.0,1.1,1.2,1.2,1.2,1.4,1.4,1.4,1.5,1.6,1.7,1.7,2.0,2.3,2.6,1.3,1.2,1.3,1.6,1.4,1.5,1.4,1.7,1.7,1.5,1.7,1.7,1.5,1.6,1.7,1.6,1.7,1.8,1.7,1.6,1.6,1.5,1.5,2.0,1.9,2.0,1.5,1.6,1.3,1.3,1.3,0.9,1.4,1.0,1.0,1.3,1.3,1.3,0.9,0.9,0.9,0.9,0.9,1.0,0.8,0.9,0.8,0.8,0.8,0.8,0.8,0.8,0.8,0.8,0.8,0.8,0.8,0.8,1.1],[2.9,2.3,1.9,1.7,1.5,1.5,1.3,1.3,1.1,1.2,1.1,1.1,1.2,1.0,0.9,0.8,1.0,0.9,0.8,0.8,1.0,1.0,0.8,1.0,1.2,1.2,1.0,1.1,0.8,1.0,1.2,1.4,1.2,1.3,1.3,1.4,1.3,1.3,1.4,1.4,1.3,1.6,1.5,1.7,1.5,1.7,1.6,1.8,1.8,1.9,1.8,1.8,1.7,1.4,1.5,1.2,1.3,1.1,1.2,1.3,1.9,2.4,2.4,2.3,2.1,2.2,2.2,2.1,1.8,1.8,1.9,1.8,1.6,1.7,1.7,1.5,1.5,1.3,1.3,1.1,1.2,1.0,1.0,0.9,1.0,1.0,1.1,1.3,1.3,1.1,1.2,1.3,1.3,1.3,1.4,1.5,1.3,1.4,1.5,1.5,1.5,1.6,1.7,1.7,1.6,1.9,1.7,1.9,1.7,1.5,1.5,1.4,1.2,1.2,1.0,0.9,0.8,0.8,0.9,0.8,0.9,1.2,1.4,1.2,1.2,1.2,1.4,1.3,1.4,1.4,1.2,1.4,1.5,1.3,1.3,1.5,1.5,1.5,1.5,1.4,1.2,1.2,1.1,1.0,0.8,0.8,0.8,0.8,0.8,0.8,0.9,0.9,0.8,1.0,1.1,1.0,1.1,1.2,1.2,1.2,1.3,1.4,1.4,1.5,1.6,1.6,1.7,1.9,2.2,2.6,1.2,1.2,1.3,1.5,1.4,1.5,1.4,1.7,1.7,1.4,1.7,1.6,1.5,1.6,1.6,1.6,1.6,1.7,1.6,1.5,1.6,1.5,1.5,1.9,1.8,1.9,1.5,1.6,1.4,1.3,1.4,0.9,1.4,1.0,1.0,1.2,1.3,1.2,0.9,1.0,0.9,0.9,0.9,1.0,0.8,0.9,0.8,0.8,0.8,0.8,0.8,0.8,0.8,0.8,0.8,0.8,0.8,0.8,1.1],[3.1,2.4,2.0,2.0,1.6,1.8,1.5,1.6,1.3,1.4,1.3,1.4,1.4,1.2,1.1,1.0,1.2,1.2,0.9,1.0,1.2,1.2,0.9,1.1,1.3,1.3,1.2,1.2,0.9,1.2,1.3,1.6,1.5,1.6,1.5,1.7,1.6,1.6,1.7,1.8,1.5,1.8,1.7,1.8,1.6,1.7,1.6,1.7,1.8,1.9,1.9,1.8,1.9,1.5,1.8,1.5,1.6,1.4,1.5,1.6,2.1,2.7,2.8,2.7,2.6,2.6,2.6,2.4,2.2,2.2,2.3,2.2,1.9,2.1,2.0,1.7,1.8,1.6,1.5,1.3,1.4,1.2,1.3,1.1,1.2,1.2,1.3,1.6,1.6,1.3,1.5,1.7,1.6,1.5,1.8,1.8,1.6,1.8,1.9,1.9,1.7,1.9,2.1,2.1,2.0,2.3,2.1,2.2,2.0,1.8,1.6,1.6,1.3,1.4,1.1,1.1,1.0,0.9,1.0,0.8,1.0,1.3,1.5,1.3,1.5,1.4,1.6,1.5,1.7,1.7,1.5,1.6,1.8,1.7,1.5,1.8,1.9,1.8,1.7,1.6,1.4,1.4,1.2,1.1,0.9,0.8,0.8,0.8,0.8,0.8,0.8,0.9,0.9,1.0,1.1,1.1,1.2,1.2,1.2,1.3,1.4,1.5,1.5,1.7,1.7,1.7,1.9,2.1,2.3,2.7,1.4,1.5,1.5,1.8,1.6,1.8,1.6,1.9,2.0,1.7,1.9,1.9,1.8,1.9,1.9,1.9,1.9,2.0,1.9,1.8,1.9,1.8,1.8,2.2,2.1,2.2,1.8,1.9,1.6,1.6,1.5,1.1,1.6,1.2,1.2,1.4,1.4,1.4,1.1,1.1,1.1,1.0,1.1,1.1,1.0,1.0,1.0,0.9,0.9,0.9,0.8,0.9,0.8,0.8,0.8,0.8,0.9,0.9,1.3],[3.1,2.5,2.0,2.0,1.6,1.8,1.4,1.6,1.4,1.5,1.5,1.6,1.7,1.4,1.3,1.1,1.3,1.3,1.1,1.0,1.3,1.2,1.0,1.1,1.3,1.4,1.2,1.3,1.0,1.3,1.5,1.7,1.7,1.9,1.8,2.0,1.9,1.9,1.8,1.8,1.6,1.8,1.6,1.8,1.6,1.7,1.5,1.7,1.9,1.9,1.9,1.8,1.8,1.5,1.8,1.5,1.7,1.5,1.7,1.8,2.4,2.9,3.1,3.0,2.9,2.8,2.8,2.6,2.3,2.4,2.4,2.3,2.0,2.2,2.1,1.8,1.8,1.5,1.5,1.3,1.4,1.3,1.4,1.3,1.3,1.4,1.5,1.7,1.8,1.5,1.6,1.9,1.7,1.6,1.9,2.0,1.8,1.7,2.1,2.0,1.8,2.0,2.2,2.1,1.9,2.3,2.1,2.2,1.9,1.7,1.6,1.5,1.2,1.4,1.1,1.2,1.0,1.1,1.1,1.0,1.2,1.5,1.7,1.5,1.7,1.5,1.8,1.5,1.8,1.8,1.5,1.6,1.8,1.7,1.5,1.7,1.9,1.7,1.7,1.5,1.3,1.4,1.1,1.1,0.9,0.8,0.8,0.8,0.8,0.8,0.8,0.8,0.8,0.9,1.0,1.0,1.1,1.1,1.1,1.2,1.3,1.3,1.4,1.6,1.6,1.7,1.8,2.1,2.3,2.7,1.7,1.7,1.8,2.0,1.9,2.1,1.9,2.2,2.2,2.0,2.1,2.1,2.0,2.1,2.1,2.1,2.1,2.2,2.1,2.0,2.0,2.0,1.9,2.2,2.2,2.3,2.0,2.1,1.9,1.8,1.7,1.3,1.7,1.4,1.4,1.6,1.6,1.7,1.3,1.4,1.3,1.2,1.3,1.3,1.2,1.2,1.2,1.1,1.0,1.0,1.0,1.0,1.0,0.9,0.9,1.0,1.0,1.1,1.6],[3.3,2.6,2.1,2.2,1.7,2.0,1.6,1.8,1.5,1.7,1.7,1.9,1.9,1.6,1.5,1.3,1.5,1.5,1.2,1.1,1.5,1.4,1.1,1.2,1.5,1.6,1.3,1.4,1.1,1.5,1.7,1.9,1.9,2.1,2.0,2.3,2.1,2.1,2.1,2.1,1.8,2.1,1.8,2.0,1.7,1.8,1.6,1.7,1.9,2.0,2.1,1.9,2.1,1.6,2.0,1.7,1.9,1.7,1.9,2.0,2.7,3.3,3.3,3.2,3.1,3.1,3.1,2.9,2.6,2.6,2.7,2.5,2.2,2.4,2.3,1.9,1.9,1.6,1.6,1.3,1.5,1.4,1.6,1.4,1.4,1.6,1.7,2.0,2.1,1.8,1.8,2.1,2.0,1.8,2.1,2.2,1.9,1.9,2.2,2.2,1.9,2.2,2.4,2.3,2.2,2.5,2.2,2.3,2.1,1.9,1.6,1.6,1.2,1.4,1.1,1.2,1.1,1.2,1.1,1.0,1.4,1.7,1.9,1.7,1.9,1.7,1.9,1.5,1.8,1.9,1.5,1.5,1.8,1.7,1.5,1.7,1.9,1.7,1.7,1.5,1.2,1.3,1.0,1.1,0.8,0.8,1.0,0.9,0.8,0.8,0.8,0.8,0.8,1.0,0.9,0.9,1.1,1.1,1.0,1.3,1.4,1.3,1.4,1.6,1.6,1.7,1.9,2.2,2.4,2.7,1.9,1.9,2.0,2.2,2.1,2.2,2.1,2.3,2.3,2.2,2.3,2.3,2.3,2.3,2.4,2.3,2.3,2.5,2.3,2.2,2.2,2.2,2.1,2.4,2.4,2.4,2.2,2.3,2.1,2.0,1.9,1.5,1.9,1.5,1.6,1.7,1.8,1.8,1.5,1.5,1.5,1.4,1.5,1.5,1.4,1.4,1.3,1.2,1.1,1.2,1.2,1.2,1.1,1.1,1.0,1.1,1.1,1.2,1.7],[3.0,2.3,1.8,1.7,1.4,1.5,1.2,1.4,1.2,1.4,1.5,1.7,1.7,1.5,1.4,1.2,1.3,1.4,1.1,1.0,1.2,1.3,1.0,1.0,1.3,1.4,1.3,1.4,1.2,1.4,1.7,1.9,1.7,1.9,1.8,2.0,1.9,1.7,1.8,1.6,1.4,1.7,1.5,1.7,1.4,1.6,1.4,1.6,1.8,1.8,1.8,1.7,1.6,1.3,1.5,1.3,1.5,1.4,1.5,1.8,2.3,2.9,3.0,2.9,2.6,2.7,2.6,2.4,2.2,2.2,2.2,2.1,1.9,1.9,1.8,1.5,1.5,1.3,1.4,1.1,1.4,1.2,1.4,1.3,1.3,1.5,1.6,1.9,2.0,1.6,1.7,1.9,1.8,1.7,2.0,2.1,1.7,1.7,2.1,2.0,1.7,1.9,2.2,2.0,1.8,2.2,2.0,2.1,1.8,1.6,1.4,1.4,1.1,1.3,1.0,1.2,1.0,1.1,1.1,1.0,1.3,1.6,1.8,1.5,1.8,1.6,1.8,1.5,1.8,1.8,1.5,1.5,1.9,1.7,1.5,1.8,1.9,1.7,1.6,1.4,1.2,1.3,0.9,1.0,0.8,0.9,1.0,1.0,0.9,0.9,0.8,0.8,0.8,0.9,0.8,0.8,0.9,1.0,1.0,1.0,1.1,1.2,1.3,1.3,1.4,1.6,1.6,1.8,2.2,2.5,1.7,1.7,1.8,2.0,1.8,2.0,1.8,2.1,2.1,1.9,2.0,2.0,2.0,2.1,2.1,2.0,2.1,2.2,2.0,1.9,1.9,1.9,1.8,2.1,2.1,2.1,1.9,2.0,1.8,1.8,1.7,1.3,1.8,1.4,1.4,1.6,1.6,1.7,1.3,1.4,1.4,1.3,1.4,1.5,1.3,1.3,1.3,1.1,1.1,1.2,1.1,1.2,1.0,1.0,1.0,1.1,1.1,1.2,1.6],[2.6,2.0,1.5,1.4,1.1,1.2,1.0,1.1,1.0,1.1,1.1,1.2,1.3,1.1,1.0,1.0,1.0,1.0,0.9,0.8,0.9,1.0,0.9,0.8,1.1,1.1,1.1,1.2,1.0,1.2,1.4,1.6,1.4,1.5,1.4,1.5,1.4,1.3,1.4,1.3,1.2,1.4,1.3,1.4,1.3,1.4,1.2,1.4,1.5,1.5,1.5,1.5,1.3,1.1,1.2,1.0,1.2,1.1,1.2,1.3,1.8,2.4,2.4,2.3,2.0,2.1,2.0,2.0,1.7,1.7,1.8,1.6,1.4,1.5,1.4,1.2,1.2,1.1,1.1,1.0,1.1,1.0,1.1,1.0,1.1,1.2,1.2,1.4,1.4,1.2,1.2,1.4,1.3,1.2,1.4,1.5,1.3,1.3,1.5,1.4,1.3,1.4,1.6,1.5,1.4,1.7,1.5,1.7,1.5,1.3,1.2,1.1,0.9,1.0,0.9,0.9,0.9,1.0,1.0,1.0,1.1,1.4,1.5,1.3,1.3,1.2,1.4,1.2,1.4,1.4,1.2,1.3,1.4,1.3,1.2,1.4,1.4,1.3,1.3,1.1,1.0,1.0,0.9,0.9,0.8,0.8,0.8,0.9,0.9,0.8,0.8,0.8,0.8,0.8,0.8,0.8,0.8,0.8,0.8,0.9,0.9,1.0,1.0,1.1,1.2,1.3,1.3,1.6,1.8,2.1,1.3,1.3,1.3,1.6,1.4,1.5,1.4,1.6,1.6,1.4,1.6,1.6,1.5,1.5,1.5,1.5,1.5,1.6,1.5,1.4,1.4,1.4,1.4,1.8,1.8,1.8,1.4,1.5,1.4,1.4,1.4,1.0,1.4,1.1,1.1,1.3,1.3,1.3,1.0,1.1,1.1,1.0,1.1,1.2,1.0,1.1,1.0,1.0,0.9,1.0,1.0,1.0,0.9,0.9,0.9,0.9,0.9,0.9,1.2],[2.7,2.1,1.6,1.5,1.2,1.3,1.1,1.2,1.0,1.3,1.3,1.5,1.5,1.3,1.2,1.1,1.1,1.2,1.1,0.9,1.0,1.1,0.9,0.9,1.1,1.2,1.1,1.3,1.1,1.3,1.5,1.7,1.5,1.6,1.6,1.7,1.5,1.5,1.5,1.4,1.2,1.5,1.4,1.4,1.3,1.4,1.2,1.4,1.5,1.5,1.5,1.5,1.4,1.1,1.3,1.1,1.3,1.2,1.3,1.5,2.0,2.6,2.6,2.5,2.2,2.3,2.2,2.1,1.8,1.8,1.9,1.8,1.5,1.6,1.6,1.3,1.3,1.1,1.2,1.0,1.2,1.1,1.3,1.3,1.3,1.4,1.5,1.7,1.7,1.4,1.5,1.7,1.6,1.4,1.7,1.7,1.5,1.5,1.7,1.6,1.4,1.6,1.8,1.7,1.5,1.8,1.6,1.7,1.5,1.3,1.1,1.2,1.0,1.2,1.0,1.1,1.0,1.2,1.1,1.1,1.3,1.6,1.8,1.5,1.6,1.5,1.6,1.4,1.6,1.7,1.4,1.4,1.6,1.5,1.3,1.5,1.6,1.4,1.3,1.2,1.1,1.2,1.0,1.1,0.9,0.9,0.9,1.1,1.0,0.9,0.9,0.8,0.8,0.8,0.8,0.8,0.8,0.8,0.8,0.9,0.9,1.0,1.0,1.1,1.2,1.3,1.4,1.6,1.9,2.3,1.5,1.5,1.5,1.8,1.6,1.8,1.5,1.8,1.8,1.6,1.8,1.8,1.6,1.7,1.7,1.6,1.7,1.7,1.6,1.5,1.5,1.5,1.5,1.9,1.9,1.9,1.6,1.7,1.6,1.6,1.6,1.2,1.6,1.2,1.2,1.4,1.4,1.5,1.2,1.3,1.3,1.2,1.3,1.3,1.2,1.2,1.2,1.1,1.1,1.1,1.1,1.2,1.1,1.1,1.0,1.1,1.1,1.1,1.3],[2.8,2.1,1.6,1.5,1.2,1.3,1.1,1.2,1.1,1.3,1.3,1.5,1.6,1.4,1.2,1.2,1.2,1.3,1.2,1.0,1.1,1.2,1.0,1.0,1.3,1.4,1.2,1.4,1.2,1.5,1.7,1.9,1.7,1.8,1.8,1.9,1.7,1.6,1.6,1.5,1.3,1.6,1.5,1.6,1.4,1.4,1.2,1.4,1.6,1.6,1.6,1.5,1.5,1.2,1.4,1.2,1.4,1.3,1.4,1.6,2.2,2.9,2.8,2.7,2.4,2.4,2.3,2.2,1.9,1.9,1.9,1.8,1.6,1.6,1.6,1.3,1.2,1.1,1.1,1.0,1.1,1.1,1.2,1.3,1.3,1.4,1.4,1.6,1.7,1.4,1.4,1.6,1.5,1.4,1.6,1.7,1.4,1.4,1.6,1.6,1.4,1.5,1.7,1.6,1.5,1.8,1.5,1.7,1.5,1.3,1.1,1.1,0.9,1.1,0.9,1.1,1.0,1.2,1.1,1.2,1.4,1.7,1.9,1.5,1.6,1.4,1.6,1.4,1.6,1.6,1.3,1.4,1.5,1.4,1.2,1.4,1.5,1.3,1.2,1.1,0.9,1.0,0.9,1.0,0.9,1.0,1.0,1.2,1.0,1.0,1.0,0.8,0.8,0.8,0.8,0.8,0.8,0.8,0.8,0.8,0.9,0.9,0.9,1.1,1.1,1.2,1.3,1.6,1.9,2.3,1.5,1.5,1.6,1.9,1.6,1.9,1.6,1.9,1.9,1.6,1.9,1.9,1.7,1.8,1.7,1.7,1.7,1.8,1.6,1.5,1.5,1.5,1.5,1.9,1.9,1.9,1.6,1.8,1.7,1.7,1.7,1.3,1.7,1.3,1.3,1.5,1.5,1.6,1.3,1.4,1.4,1.3,1.4,1.5,1.3,1.4,1.3,1.2,1.2,1.2,1.2,1.3,1.2,1.1,1.1,1.1,1.1,1.2,1.4],[2.6,1.9,1.4,1.2,1.0,1.1,0.9,1.0,0.9,1.0,1.0,1.2,1.3,1.2,1.0,1.0,1.0,1.1,1.0,0.8,0.9,1.1,1.0,0.9,1.1,1.2,1.2,1.3,1.1,1.3,1.5,1.7,1.4,1.5,1.5,1.5,1.4,1.3,1.3,1.2,1.1,1.3,1.4,1.4,1.3,1.3,1.2,1.3,1.4,1.4,1.4,1.4,1.2,1.0,1.1,0.9,1.1,1.0,1.1,1.3,1.8,2.4,2.3,2.2,1.9,2.0,1.9,1.8,1.6,1.5,1.6,1.5,1.3,1.3,1.3,1.1,1.0,0.9,0.9,0.8,1.0,0.9,1.0,1.1,1.1,1.2,1.2,1.4,1.4,1.2,1.2,1.4,1.3,1.2,1.4,1.4,1.2,1.2,1.3,1.3,1.1,1.3,1.4,1.4,1.2,1.5,1.3,1.5,1.3,1.1,0.9,1.0,0.8,1.0,0.8,0.9,0.9,1.0,1.0,1.1,1.2,1.5,1.6,1.3,1.4,1.2,1.4,1.3,1.4,1.4,1.1,1.2,1.4,1.2,1.1,1.3,1.4,1.2,1.1,1.0,0.9,1.0,0.8,1.0,0.8,0.9,0.9,1.0,1.0,0.9,0.9,0.8,0.8,0.8,0.8,0.8,0.8,0.8,0.8,0.8,0.8,0.9,0.9,0.9,1.0,1.1,1.2,1.4,1.7,2.1,1.3,1.3,1.3,1.5,1.4,1.5,1.3,1.6,1.6,1.3,1.6,1.6,1.4,1.5,1.4,1.3,1.4,1.4,1.3,1.3,1.3,1.3,1.3,1.8,1.7,1.8,1.3,1.5,1.4,1.4,1.4,1.1,1.4,1.1,1.1,1.3,1.3,1.3,1.1,1.2,1.2,1.1,1.2,1.3,1.1,1.2,1.1,1.0,1.0,1.1,1.0,1.1,1.0,1.0,0.9,1.0,1.0,1.0,1.2],[2.4,1.8,1.3,1.2,0.9,1.0,0.9,1.0,0.9,1.0,1.0,1.1,1.2,1.1,1.0,0.9,0.9,1.0,0.9,0.8,0.9,1.0,0.9,0.8,1.0,1.1,1.1,1.2,1.1,1.3,1.5,1.6,1.4,1.4,1.4,1.4,1.3,1.2,1.3,1.2,1.0,1.2,1.2,1.2,1.1,1.2,1.1,1.3,1.3,1.3,1.3,1.3,1.2,0.9,1.1,0.9,1.0,1.0,1.1,1.2,1.7,2.2,2.2,2.1,1.9,1.9,1.8,1.8,1.5,1.4,1.6,1.5,1.2,1.3,1.3,1.1,1.0,0.9,0.9,0.8,0.9,0.9,1.0,1.0,1.1,1.2,1.2,1.3,1.3,1.1,1.2,1.3,1.2,1.1,1.3,1.3,1.1,1.2,1.3,1.2,1.1,1.2,1.4,1.3,1.2,1.5,1.3,1.4,1.3,1.1,0.9,1.0,0.8,0.9,0.8,1.0,0.9,1.0,1.1,1.1,1.2,1.5,1.6,1.3,1.3,1.2,1.4,1.2,1.4,1.4,1.1,1.2,1.3,1.2,1.1,1.3,1.3,1.1,1.1,1.0,0.9,1.0,0.8,1.0,0.8,0.9,0.9,1.1,1.0,1.0,1.0,0.8,0.8,0.8,0.8,0.8,0.8,0.8,0.8,0.8,0.8,0.8,0.9,0.9,0.9,1.1,1.2,1.4,1.7,2.0,1.2,1.2,1.2,1.5,1.3,1.4,1.3,1.5,1.5,1.3,1.5,1.5,1.3,1.4,1.3,1.3,1.3,1.4,1.3,1.2,1.2,1.2,1.2,1.7,1.7,1.8,1.2,1.4,1.3,1.4,1.3,1.1,1.4,1.1,1.1,1.3,1.3,1.3,1.1,1.1,1.1,1.1,1.1,1.2,1.1,1.1,1.1,1.0,1.0,1.1,1.1,1.1,1.0,1.0,1.0,1.0,1.0,1.0,1.1],[2.5,1.8,1.4,1.3,1.0,1.1,0.9,1.1,1.0,1.1,1.2,1.3,1.4,1.2,1.2,1.1,1.1,1.1,1.1,0.9,1.0,1.1,1.0,0.9,1.1,1.2,1.2,1.3,1.2,1.3,1.5,1.7,1.5,1.5,1.5,1.6,1.4,1.3,1.4,1.3,1.1,1.3,1.3,1.3,1.2,1.2,1.1,1.2,1.3,1.3,1.4,1.3,1.2,1.0,1.2,1.0,1.1,1.1,1.2,1.4,1.9,2.5,2.4,2.3,2.1,2.1,2.0,1.9,1.6,1.6,1.7,1.6,1.3,1.4,1.3,1.1,1.0,0.9,1.0,0.9,1.1,1.0,1.2,1.2,1.3,1.4,1.4,1.5,1.5,1.3,1.4,1.5,1.4,1.3,1.5,1.5,1.3,1.3,1.5,1.4,1.2,1.3,1.5,1.5,1.3,1.5,1.3,1.5,1.3,1.1,0.9,1.0,0.9,1.1,0.9,1.1,1.0,1.2,1.2,1.2,1.3,1.6,1.8,1.5,1.5,1.4,1.6,1.4,1.6,1.6,1.3,1.4,1.5,1.4,1.2,1.4,1.4,1.2,1.1,1.0,0.9,1.1,0.9,1.1,0.9,1.0,1.0,1.1,1.1,1.0,1.1,0.9,0.8,0.8,0.8,0.8,0.8,0.8,0.8,0.8,0.8,0.8,0.8,0.9,0.9,1.0,1.1,1.4,1.6,2.1,1.4,1.4,1.4,1.7,1.5,1.7,1.4,1.7,1.7,1.4,1.7,1.7,1.5,1.6,1.5,1.5,1.5,1.6,1.4,1.3,1.3,1.3,1.3,1.8,1.8,1.8,1.4,1.6,1.5,1.5,1.6,1.2,1.5,1.2,1.2,1.4,1.4,1.5,1.2,1.2,1.2,1.2,1.2,1.3,1.2,1.2,1.2,1.1,1.1,1.2,1.2,1.2,1.1,1.1,1.1,1.1,1.1,1.1,1.2],[2.6,1.9,1.4,1.2,0.9,1.0,0.9,1.0,0.9,1.0,1.1,1.2,1.3,1.3,1.1,1.1,1.0,1.2,1.1,0.9,1.0,1.1,1.1,0.9,1.2,1.2,1.2,1.3,1.2,1.4,1.6,1.7,1.5,1.5,1.5,1.6,1.4,1.3,1.3,1.2,1.2,1.3,1.4,1.3,1.3,1.2,1.1,1.2,1.3,1.3,1.4,1.4,1.2,1.0,1.1,1.0,1.1,1.1,1.1,1.3,1.8,2.5,2.4,2.2,1.9,1.9,1.8,1.8,1.5,1.4,1.5,1.5,1.2,1.3,1.2,1.0,0.9,0.8,0.9,0.9,1.0,1.0,1.1,1.2,1.2,1.3,1.3,1.4,1.4,1.2,1.3,1.4,1.3,1.1,1.3,1.3,1.1,1.1,1.3,1.2,1.1,1.2,1.3,1.3,1.1,1.4,1.2,1.4,1.2,1.0,0.8,0.9,0.8,0.9,0.9,1.0,1.0,1.2,1.2,1.2,1.3,1.6,1.7,1.4,1.5,1.3,1.4,1.3,1.4,1.4,1.2,1.2,1.4,1.2,1.1,1.2,1.3,1.1,1.0,0.9,0.8,1.0,0.9,1.1,0.9,1.1,1.0,1.2,1.1,1.0,1.1,0.9,0.9,0.8,0.8,0.8,0.8,0.8,0.8,0.8,0.8,0.8,0.8,0.8,0.9,1.0,1.0,1.3,1.6,2.0,1.3,1.3,1.3,1.6,1.4,1.6,1.3,1.6,1.6,1.3,1.6,1.6,1.4,1.4,1.4,1.3,1.3,1.4,1.3,1.2,1.2,1.2,1.2,1.8,1.7,1.7,1.2,1.5,1.5,1.5,1.6,1.2,1.5,1.2,1.2,1.4,1.4,1.4,1.2,1.3,1.3,1.2,1.3,1.4,1.2,1.3,1.2,1.2,1.2,1.2,1.2,1.2,1.2,1.1,1.1,1.1,1.1,1.1,1.2],[2.4,1.8,1.3,1.1,0.8,0.9,0.8,0.9,0.9,1.0,1.0,1.1,1.3,1.2,1.1,1.0,1.0,1.1,1.1,0.9,1.0,1.1,1.0,0.9,1.1,1.2,1.2,1.3,1.2,1.3,1.5,1.7,1.4,1.4,1.4,1.4,1.3,1.2,1.2,1.2,1.1,1.2,1.3,1.3,1.2,1.2,1.1,1.2,1.3,1.3,1.3,1.3,1.1,0.9,1.0,0.9,1.0,1.0,1.0,1.2,1.7,2.3,2.2,2.1,1.8,1.8,1.7,1.7,1.4,1.3,1.4,1.4,1.2,1.2,1.1,0.9,0.9,0.8,0.8,0.8,0.9,0.9,1.0,1.1,1.1,1.3,1.2,1.3,1.3,1.1,1.2,1.3,1.2,1.1,1.3,1.3,1.1,1.1,1.2,1.2,1.0,1.1,1.2,1.2,1.1,1.3,1.1,1.3,1.1,0.9,0.8,0.8,0.8,0.9,0.9,1.0,1.0,1.1,1.1,1.2,1.3,1.6,1.7,1.4,1.4,1.2,1.4,1.2,1.3,1.3,1.1,1.2,1.2,1.1,1.0,1.2,1.2,1.0,1.0,0.9,0.8,0.9,0.9,1.0,0.9,1.0,1.0,1.2,1.1,1.1,1.1,0.9,0.9,0.9,0.8,0.8,0.8,0.8,0.8,0.8,0.8,0.8,0.8,0.8,0.8,0.9,1.0,1.2,1.6,1.9,1.2,1.2,1.2,1.5,1.3,1.5,1.3,1.6,1.6,1.3,1.6,1.5,1.3,1.3,1.3,1.2,1.2,1.3,1.2,1.2,1.2,1.2,1.2,1.7,1.6,1.7,1.2,1.4,1.4,1.4,1.5,1.1,1.5,1.1,1.1,1.4,1.4,1.4,1.1,1.2,1.2,1.2,1.2,1.3,1.2,1.2,1.2,1.1,1.1,1.2,1.2,1.2,1.1,1.1,1.0,1.1,1.0,1.1,1.2],[2.3,1.8,1.3,1.1,0.9,1.0,0.8,1.0,1.0,1.1,1.1,1.3,1.4,1.3,1.2,1.1,1.1,1.2,1.2,1.0,1.0,1.2,1.1,1.0,1.2,1.3,1.3,1.4,1.3,1.4,1.6,1.7,1.5,1.5,1.5,1.5,1.4,1.3,1.3,1.2,1.1,1.3,1.3,1.3,1.2,1.2,1.0,1.1,1.3,1.2,1.3,1.2,1.1,0.9,1.1,0.9,1.1,1.1,1.1,1.3,1.8,2.4,2.3,2.2,2.0,1.9,1.8,1.7,1.5,1.4,1.5,1.4,1.2,1.2,1.2,1.0,0.9,0.8,0.9,0.9,1.0,1.0,1.2,1.2,1.3,1.4,1.3,1.5,1.4,1.2,1.3,1.4,1.3,1.2,1.3,1.4,1.2,1.2,1.3,1.2,1.1,1.2,1.3,1.3,1.1,1.4,1.2,1.3,1.2,1.0,0.8,0.9,0.8,1.0,1.0,1.1,1.1,1.2,1.2,1.3,1.4,1.7,1.8,1.5,1.5,1.3,1.5,1.4,1.5,1.4,1.2,1.3,1.4,1.3,1.1,1.3,1.3,1.1,1.1,1.0,0.9,1.1,1.0,1.1,1.0,1.2,1.1,1.2,1.2,1.1,1.2,1.0,1.0,0.9,0.9,0.8,0.8,0.8,0.8,0.8,0.8,0.8,0.8,0.8,0.8,0.9,1.0,1.2,1.5,1.8,1.3,1.3,1.3,1.5,1.4,1.6,1.3,1.6,1.6,1.3,1.5,1.5,1.3,1.4,1.4,1.3,1.3,1.4,1.3,1.2,1.2,1.2,1.2,1.7,1.6,1.7,1.2,1.4,1.5,1.5,1.6,1.2,1.5,1.2,1.2,1.4,1.4,1.4,1.3,1.3,1.3,1.3,1.3,1.4,1.3,1.3,1.3,1.2,1.2,1.3,1.3,1.3,1.2,1.2,1.2,1.2,1.2,1.2,1.2],[2.6,1.8,1.3,1.2,0.9,1.1,0.9,1.1,1.1,1.2,1.3,1.5,1.6,1.4,1.3,1.2,1.2,1.3,1.2,1.1,1.2,1.3,1.2,1.1,1.3,1.4,1.4,1.5,1.4,1.5,1.8,1.8,1.6,1.7,1.7,1.7,1.6,1.4,1.4,1.3,1.2,1.4,1.4,1.3,1.2,1.2,1.0,1.1,1.3,1.2,1.4,1.3,1.2,1.0,1.2,1.1,1.2,1.2,1.3,1.5,2.0,2.6,2.5,2.4,2.1,2.1,2.0,1.9,1.7,1.6,1.7,1.6,1.3,1.4,1.3,1.1,1.0,0.9,1.0,1.0,1.1,1.2,1.4,1.4,1.4,1.6,1.5,1.7,1.7,1.4,1.5,1.6,1.5,1.3,1.5,1.6,1.3,1.3,1.4,1.4,1.2,1.3,1.5,1.4,1.2,1.4,1.3,1.4,1.2,1.1,0.8,1.0,0.9,1.1,1.1,1.2,1.2,1.4,1.4,1.5,1.6,1.9,1.9,1.7,1.7,1.5,1.7,1.5,1.7,1.6,1.4,1.4,1.5,1.4,1.2,1.4,1.4,1.2,1.1,1.0,0.9,1.1,1.0,1.2,1.1,1.3,1.2,1.4,1.4,1.2,1.3,1.1,1.1,1.0,1.0,0.9,0.8,0.8,0.8,0.8,0.8,0.8,0.8,0.8,0.8,0.8,0.9,1.1,1.5,1.8,1.5,1.5,1.5,1.8,1.6,1.8,1.5,1.8,1.8,1.5,1.7,1.8,1.5,1.6,1.6,1.5,1.5,1.6,1.4,1.3,1.3,1.4,1.4,1.8,1.8,1.8,1.4,1.6,1.6,1.7,1.7,1.3,1.7,1.3,1.3,1.5,1.5,1.6,1.4,1.4,1.4,1.4,1.5,1.6,1.4,1.5,1.4,1.3,1.4,1.4,1.4,1.5,1.4,1.3,1.3,1.3,1.3,1.3,1.4],[2.6,1.9,1.4,1.2,1.0,1.0,0.9,1.0,1.1,1.2,1.2,1.4,1.5,1.5,1.3,1.3,1.2,1.3,1.3,1.2,1.2,1.3,1.3,1.1,1.3,1.5,1.4,1.6,1.5,1.6,1.8,2.0,1.7,1.8,1.7,1.7,1.6,1.4,1.5,1.3,1.3,1.4,1.4,1.4,1.3,1.3,1.1,1.2,1.3,1.3,1.4,1.3,1.2,1.1,1.1,1.1,1.2,1.3,1.3,1.4,1.9,2.6,2.4,2.2,2.0,1.9,1.8,1.8,1.6,1.4,1.5,1.5,1.3,1.2,1.2,1.0,0.9,0.8,0.9,1.0,1.1,1.1,1.3,1.4,1.4,1.6,1.5,1.7,1.7,1.4,1.4,1.6,1.4,1.3,1.4,1.4,1.3,1.2,1.4,1.3,1.1,1.2,1.4,1.3,1.1,1.3,1.2,1.3,1.1,0.9,0.8,0.9,0.8,1.1,1.0,1.2,1.2,1.4,1.4,1.5,1.6,1.9,2.0,1.7,1.7,1.5,1.7,1.4,1.6,1.5,1.3,1.4,1.5,1.3,1.1,1.3,1.4,1.1,1.1,1.0,0.9,1.1,1.0,1.2,1.2,1.3,1.3,1.4,1.4,1.3,1.3,1.1,1.1,1.0,1.0,0.9,0.9,0.9,0.8,0.8,0.8,0.8,0.8,0.8,0.8,0.8,0.8,1.1,1.6,1.9,1.5,1.5,1.5,1.6,1.5,1.7,1.5,1.7,1.6,1.4,1.6,1.6,1.4,1.5,1.4,1.4,1.4,1.4,1.3,1.3,1.2,1.3,1.3,1.8,1.7,1.7,1.3,1.5,1.6,1.6,1.7,1.4,1.7,1.4,1.3,1.5,1.5,1.5,1.4,1.5,1.5,1.4,1.5,1.7,1.5,1.5,1.5,1.4,1.4,1.5,1.5,1.6,1.4,1.3,1.3,1.3,1.3,1.3,1.4],[2.5,1.8,1.3,1.1,0.9,1.0,0.9,1.0,1.1,1.2,1.2,1.4,1.5,1.4,1.3,1.3,1.2,1.3,1.3,1.2,1.2,1.4,1.3,1.2,1.4,1.5,1.5,1.6,1.5,1.6,1.8,1.9,1.7,1.7,1.7,1.7,1.6,1.4,1.4,1.3,1.3,1.3,1.4,1.4,1.3,1.3,1.1,1.2,1.3,1.3,1.4,1.2,1.2,1.0,1.1,1.1,1.2,1.2,1.2,1.4,1.9,2.5,2.4,2.3,2.0,2.0,1.9,1.8,1.6,1.5,1.6,1.5,1.3,1.3,1.2,1.0,0.9,0.8,0.9,1.0,1.1,1.1,1.3,1.4,1.4,1.6,1.5,1.6,1.6,1.4,1.4,1.5,1.4,1.3,1.4,1.5,1.3,1.2,1.3,1.3,1.1,1.2,1.4,1.3,1.1,1.4,1.2,1.3,1.1,1.0,0.8,0.9,0.9,1.1,1.1,1.2,1.2,1.4,1.4,1.5,1.6,1.8,1.9,1.6,1.6,1.5,1.6,1.4,1.5,1.5,1.3,1.3,1.4,1.3,1.1,1.3,1.3,1.1,1.1,1.0,0.9,1.1,1.1,1.2,1.2,1.3,1.3,1.5,1.4,1.3,1.3,1.1,1.1,1.1,1.0,1.0,0.9,0.9,0.8,0.8,0.8,0.8,0.8,0.8,0.8,0.8,0.9,1.1,1.4,1.7,1.5,1.5,1.5,1.6,1.5,1.7,1.4,1.7,1.6,1.4,1.7,1.6,1.5,1.5,1.5,1.4,1.4,1.5,1.4,1.3,1.3,1.3,1.3,1.8,1.7,1.8,1.3,1.5,1.6,1.6,1.7,1.4,1.6,1.4,1.3,1.5,1.5,1.6,1.4,1.5,1.5,1.5,1.5,1.6,1.5,1.5,1.5,1.4,1.4,1.5,1.4,1.5,1.4,1.4,1.3,1.4,1.3,1.4,1.4],[2.6,2.0,1.4,1.3,1.0,1.2,1.0,1.2,1.2,1.3,1.5,1.7,1.8,1.7,1.5,1.5,1.4,1.6,1.6,1.3,1.4,1.6,1.5,1.4,1.5,1.8,1.8,2.0,1.8,1.9,2.2,2.2,1.9,2.0,1.9,2.0,1.9,1.7,1.7,1.5,1.5,1.5,1.5,1.6,1.4,1.4,1.2,1.2,1.5,1.4,1.6,1.3,1.4,1.2,1.3,1.2,1.3,1.4,1.4,1.7,2.2,2.7,2.7,2.5,2.3,2.3,2.2,2.1,1.8,1.7,1.8,1.7,1.4,1.5,1.4,1.1,1.0,0.9,1.1,1.2,1.3,1.4,1.6,1.7,1.8,2.0,1.9,2.1,2.0,1.7,1.8,1.9,1.8,1.6,1.8,1.8,1.5,1.5,1.7,1.6,1.4,1.5,1.7,1.5,1.4,1.6,1.4,1.6,1.4,1.2,0.9,1.2,1.1,1.4,1.3,1.5,1.5,1.7,1.7,1.9,2.0,2.3,2.4,2.1,2.1,1.9,2.1,1.9,2.1,2.0,1.7,1.8,1.9,1.8,1.5,1.7,1.8,1.5,1.4,1.2,1.2,1.4,1.3,1.6,1.4,1.6,1.5,1.8,1.8,1.6,1.6,1.3,1.4,1.3,1.2,1.2,1.1,1.1,1.0,0.9,0.8,0.8,0.8,0.8,0.8,0.8,0.9,1.1,1.4,1.7,1.7,1.7,1.7,1.9,1.7,2.0,1.7,1.9,2.0,1.7,1.9,1.9,1.7,1.8,1.8,1.7,1.6,1.7,1.6,1.5,1.5,1.5,1.5,2.0,1.9,1.9,1.6,1.8,1.8,1.9,1.9,1.6,1.9,1.6,1.6,1.7,1.7,1.8,1.7,1.7,1.8,1.7,1.8,1.9,1.7,1.8,1.7,1.7,1.7,1.8,1.7,1.8,1.7,1.6,1.6,1.6,1.6,1.6,1.6],[3.1,2.3,1.7,1.7,1.3,1.6,1.4,1.7,1.7,1.9,2.1,2.5,2.6,2.6,2.2,2.1,2.0,2.2,2.2,1.9,1.8,2.1,2.0,1.8,2.0,2.3,2.2,2.6,2.4,2.5,2.9,3.0,2.7,2.8,2.8,3.0,2.6,2.4,2.3,2.1,2.0,2.0,1.9,1.9,1.7,1.7,1.4,1.5,1.8,1.7,2.0,1.6,1.8,1.5,1.7,1.7,1.9,2.0,2.1,2.5,3.0,3.7,3.7,3.5,3.2,3.2,3.0,2.9,2.7,2.5,2.5,2.4,2.1,2.1,2.0,1.6,1.3,1.3,1.5,1.6,1.9,1.9,2.3,2.4,2.5,2.9,2.8,3.0,3.0,2.5,2.5,2.8,2.6,2.2,2.5,2.6,2.2,2.0,2.4,2.3,1.9,2.0,2.3,2.1,1.8,2.1,1.7,1.9,1.5,1.5,1.1,1.5,1.5,1.9,2.0,2.2,2.1,2.5,2.4,2.7,2.9,3.2,3.3,2.9,3.2,2.7,3.0,2.6,2.9,2.8,2.4,2.4,2.6,2.4,2.0,2.3,2.4,1.9,1.8,1.6,1.5,2.0,1.8,2.2,2.0,2.3,2.0,2.6,2.5,2.1,2.3,2.0,1.8,1.7,1.7,1.7,1.4,1.3,1.3,1.2,1.0,1.0,1.0,0.9,0.8,0.8,0.9,1.1,1.4,1.7,2.5,2.5,2.5,2.6,2.4,2.6,2.4,2.6,2.6,2.4,2.6,2.6,2.5,2.5,2.6,2.5,2.4,2.6,2.3,2.2,2.2,2.2,2.1,2.4,2.4,2.4,2.3,2.6,2.6,2.7,2.5,2.4,2.5,2.4,2.3,2.4,2.4,2.4,2.4,2.6,2.6,2.5,2.6,2.8,2.5,2.5,2.5,2.4,2.5,2.6,2.6,2.8,2.5,2.3,2.4,2.4,2.3,2.3,2.4],[3.2,2.6,1.9,2.0,1.6,1.9,1.8,1.8,2.1,2.1,2.5,2.8,3.1,3.0,2.5,2.6,2.4,2.8,2.8,2.4,2.5,2.9,2.7,2.4,2.7,3.1,3.0,3.3,3.2,3.2,3.5,3.6,3.2,3.5,3.3,3.4,3.1,2.8,2.8,2.5,2.6,2.5,2.4,2.5,2.2,2.2,1.8,1.8,2.2,1.9,2.4,1.9,2.2,2.1,2.1,2.3,2.3,2.6,2.5,2.8,3.4,3.8,3.8,3.6,3.2,3.3,3.0,3.0,2.8,2.6,2.5,2.6,2.2,2.0,2.0,1.8,1.4,1.5,1.6,1.9,2.0,2.2,2.6,2.8,2.8,3.4,3.2,3.2,3.2,2.8,2.9,2.9,2.7,2.5,2.6,2.7,2.4,2.1,2.5,2.5,1.8,1.9,2.3,2.1,1.7,2.1,1.6,1.9,1.4,1.4,1.2,1.6,1.8,2.1,2.2,2.5,2.5,3.0,2.8,3.2,3.4,3.5,3.6,3.2,3.5,2.9,3.0,2.8,3.0,2.9,2.5,2.6,2.8,2.5,2.2,2.4,2.5,2.0,1.8,1.6,1.7,2.2,2.1,2.5,2.4,2.8,2.6,3.1,3.0,2.6,2.6,2.3,2.4,2.2,2.1,2.1,2.0,1.6,1.7,1.6,1.5,1.2,1.3,1.0,0.9,0.8,0.8,0.9,1.2,1.5,2.8,3.0,2.9,3.0,2.8,3.0,2.7,2.9,2.9,2.8,3.0,2.9,2.8,2.8,2.7,2.7,2.6,2.7,2.5,2.5,2.3,2.5,2.4,2.7,2.7,2.6,2.6,2.8,3.1,3.1,3.0,2.9,2.9,2.9,2.8,2.8,2.8,2.9,3.1,3.2,3.2,3.1,3.2,3.4,3.2,3.2,3.2,3.1,3.1,3.2,3.3,3.3,3.1,3.0,2.9,3.0,2.9,3.0,2.8],[4.0,3.5,2.7,3.2,2.4,3.0,3.2,3.3,3.8,3.4,3.7,4.1,4.4,4.6,3.9,4.3,3.7,4.5,4.7,3.8,4.2,4.9,4.5,4.2,4.2,5.1,5.0,5.5,5.3,5.5,5.8,6.0,5.2,5.7,5.3,5.4,5.2,4.5,4.7,4.0,4.1,4.0,4.0,4.1,3.8,3.7,3.1,2.9,3.7,3.0,3.5,3.0,3.6,3.7,3.4,3.8,3.7,4.1,4.0,4.6,5.1,5.3,5.1,5.2,4.5,5.0,4.7,4.7,4.2,3.9,3.8,3.8,3.6,3.1,3.3,3.0,2.0,2.5,3.0,3.3,3.1,3.4,3.5,4.0,3.9,4.8,4.4,4.5,4.4,3.9,3.6,3.9,3.9,3.3,3.7,4.0,3.5,2.9,3.4,3.6,2.9,2.7,3.3,3.3,2.8,3.1,2.4,2.6,2.0,2.1,1.9,2.5,2.9,2.7,3.4,3.6,3.8,4.3,4.2,5.0,5.0,5.3,5.3,4.6,4.8,4.0,4.2,4.0,4.1,4.0,3.5,3.5,3.7,3.3,2.9,3.4,3.2,2.7,2.5,2.3,2.3,2.9,3.2,3.7,3.8,4.5,4.3,5.1,4.9,4.4,4.1,3.6,4.0,3.8,3.3,3.3,3.2,2.6,2.4,2.4,2.2,2.1,1.9,1.7,1.7,1.3,1.0,0.8,1.2,1.6,4.5,4.6,4.4,4.3,4.2,4.2,4.3,4.2,4.2,4.3,4.4,4.4,4.3,4.4,4.3,4.2,4.2,4.3,4.0,3.9,3.8,4.0,3.9,3.7,3.8,3.7,4.0,4.3,4.7,4.6,4.5,4.6,4.4,4.6,4.4,4.4,4.2,4.3,4.8,5.0,5.3,5.0,5.3,5.6,5.2,5.4,5.2,4.9,4.9,5.3,5.1,5.4,4.9,4.7,4.7,4.8,4.8,4.8,4.7],[5.7,5.5,4.4,4.8,3.8,4.0,4.9,4.2,5.2,5.3,6.3,7.2,7.0,7.9,6.8,7.4,5.8,6.8,7.5,6.4,5.9,7.3,7.4,6.5,6.6,7.6,7.9,8.5,8.5,8.4,8.7,8.8,7.4,8.0,7.6,7.6,7.1,6.0,6.2,5.3,6.2,5.6,5.9,6.2,5.9,6.2,5.2,4.9,5.7,4.5,5.7,4.7,5.0,5.4,4.6,5.1,4.9,5.5,5.6,6.0,6.9,7.3,7.2,7.3,6.3,7.3,6.9,6.7,5.8,6.0,5.9,5.4,5.1,4.7,4.5,4.0,3.0,3.9,4.8,5.5,5.9,6.2,7.1,7.9,8.0,9.1,8.7,9.3,8.7,7.8,7.9,8.7,7.3,7.2,7.5,7.2,6.2,6.2,6.6,6.0,5.0,5.6,6.1,5.0,4.5,5.5,4.4,4.9,3.8,4.0,3.1,4.9,5.9,6.6,6.2,7.4,7.3,8.2,8.2,9.2,9.4,9.9,9.8,9.1,9.4,8.6,9.5,8.4,8.6,8.6,7.8,7.2,8.0,7.8,6.6,6.6,7.1,6.1,5.0,5.2,5.2,6.8,6.6,7.3,7.1,8.1,7.6,8.8,9.0,7.8,7.7,7.1,6.8,6.7,6.7,6.6,5.8,5.3,5.2,4.9,4.0,3.8,3.3,2.7,2.6,2.7,2.0,1.2,0.8,1.4,6.5,6.7,6.3,6.3,6.2,6.4,6.2,6.5,6.5,6.2,6.8,6.6,6.0,6.2,6.2,5.8,5.9,6.1,5.9,5.7,5.5,5.8,5.8,5.9,6.2,5.8,5.7,6.0,6.7,7.0,7.1,7.5,6.6,7.6,7.1,6.8,7.0,6.9,7.9,8.1,8.3,8.4,8.3,8.6,8.3,8.7,8.5,8.4,8.6,8.9,9.0,9.2,8.7,8.3,8.0,8.4,8.0,8.1,6.7],[7.6,7.2,5.8,6.8,6.0,7.1,8.7,8.9,9.6,9.8,10.7,13.3,12.9,13.2,12.1,12.3,10.0,12.0,12.5,10.2,9.7,11.8,11.3,9.6,9.6,11.0,10.9,11.6,13.2,13.1,13.3,13.4,12.4,13.0,13.7,13.5,12.6,11.3,10.9,9.3,9.6,8.2,8.7,7.9,7.6,7.6,6.5,6.3,7.2,5.9,7.2,6.3,7.0,7.4,7.8,9.1,9.6,9.7,10.5,12.7,13.6,13.6,14.0,13.4,11.9,13.2,11.6,11.7,11.3,10.6,10.2,10.1,9.6,9.0,8.5,7.7,6.3,7.7,9.0,9.2,10.1,10.8,11.7,13.2,13.3,14.3,13.8,14.6,14.2,13.7,12.6,13.4,12.7,11.2,11.2,12.1,10.8,10.3,10.6,10.7,9.3,8.7,10.4,9.6,7.8,8.2,6.9,7.0,5.4,6.8,5.5,8.3,9.6,10.7,10.3,12.3,12.1,13.0,13.2,14.2,14.9,15.4,15.1,14.5,15.0,13.6,14.6,13.5,13.0,13.1,12.7,11.8,11.7,11.4,10.7,10.5,10.3,9.3,7.5,8.4,8.8,11.1,10.6,12.1,11.4,13.2,12.3,13.6,13.7,11.9,12.6,11.0,10.7,9.8,10.1,10.4,8.8,7.8,8.3,8.5,5.2,5.5,5.5,4.8,3.6,3.7,3.5,2.3,1.4,0.8,11.6,11.8,11.6,12.0,11.4,12.5,11.1,12.0,11.4,11.1,11.5,11.9,11.5,11.7,11.6,10.8,10.9,11.4,10.8,10.6,10.4,10.4,10.4,10.6,10.1,10.2,10.5,11.7,12.2,12.4,12.7,11.7,12.2,11.9,11.3,11.7,12.4,12.2,12.2,12.8,13.2,12.9,13.1,13.7,12.6,13.3,13.1,12.5,13.0,13.4,13.4,14.0,12.9,12.4,12.1,12.7,12.2,12.5,11.1],[7.9,7.2,7.0,6.4,6.2,5.2,5.3,3.8,3.4,2.9,2.5,2.2,1.4,2.2,2.7,3.2,2.4,2.7,3.5,3.6,3.9,4.4,5.3,5.3,5.2,5.3,6.4,5.3,4.7,3.7,4.2,3.5,3.2,2.8,1.9,2.3,2.7,2.4,3.3,4.3,4.6,5.7,5.9,7.0,6.7,7.9,7.2,8.1,8.6,7.6,8.1,6.9,6.7,6.0,5.4,4.6,3.4,2.9,2.1,1.7,2.5,3.3,3.6,3.5,3.8,3.6,4.3,3.6,3.3,3.7,4.1,3.3,3.4,4.5,4.4,4.7,5.6,5.1,4.4,4.2,3.9,3.4,3.4,3.2,4.6,4.3,3.3,4.4,3.5,3.1,4.1,4.2,3.3,3.8,4.5,3.5,3.1,4.6,4.5,3.4,4.0,5.1,4.4,3.9,4.9,5.4,5.5,5.8,6.2,5.2,5.7,5.2,5.2,4.9,4.4,4.4,3.7,3.6,5.2,5.1,4.5,5.5,4.8,5.3,4.8,4.8,5.9,5.9,6.4,5.7,5.5,6.1,6.3,5.3,5.9,6.4,5.9,5.6,6.0,5.8,6.1,5.6,5.4,5.4,5.0,5.2,4.4,4.9,5.9,5.8,6.0,6.0,5.4,6.8,6.3,5.3,5.3,6.7,6.3,5.7,6.7,7.0,6.3,6.3,7.5,7.0,6.2,6.3,7.4,7.3,0.8,0.8,0.8,1.1,1.1,1.2,1.3,2.2,2.3,1.8,1.8,1.8,2.2,2.5,2.9,2.7,3.0,3.1,3.0,2.9,3.6,2.7,2.7,2.8,2.8,2.9,2.6,2.3,0.8,1.0,2.9,2.6,2.6,2.3,1.9,2.0,1.9,1.7,2.6,2.5,2.9,3.0,3.0,3.2,3.2,3.6,3.2,3.4,3.4,3.7,3.9,4.3,4.1,4.0,4.2,3.6,3.6,3.4,1.8],[6.9,6.2,6.1,5.7,5.6,4.7,4.9,3.4,2.9,2.3,2.0,1.8,1.2,1.8,2.2,2.7,2.0,2.3,3.3,3.4,3.6,4.0,4.7,5.0,4.8,4.9,5.9,4.9,4.2,3.5,3.8,3.0,2.9,2.4,1.7,1.9,2.3,2.1,2.9,3.8,4.2,5.1,5.5,6.3,5.9,7.1,6.2,7.0,7.4,6.6,7.2,6.1,5.8,5.2,4.9,4.4,3.3,2.5,1.7,1.4,2.1,2.9,3.3,3.1,3.4,3.1,3.7,3.1,2.8,3.2,3.5,2.9,3.0,3.9,3.8,4.2,5.2,4.6,4.1,3.7,3.8,2.8,3.0,2.9,3.7,3.6,2.9,3.9,3.2,2.7,3.7,3.9,2.8,3.7,3.8,3.1,2.6,4.0,4.1,2.9,3.5,4.6,4.0,3.2,4.3,4.7,4.7,4.8,5.1,4.2,5.1,4.5,4.8,4.2,3.6,3.9,3.1,3.1,4.4,4.6,3.8,4.7,4.2,4.9,4.5,4.2,5.1,5.0,5.3,5.0,4.6,5.1,5.3,4.5,5.0,5.5,4.9,4.7,5.1,4.8,5.1,4.9,4.6,4.8,4.0,4.4,3.8,4.3,5.2,5.1,5.0,5.4,4.8,6.0,5.5,4.7,5.1,5.9,5.4,4.8,5.5,6.2,5.2,5.4,6.6,6.1,5.1,5.3,6.1,6.2,0.8,0.9,0.8,0.9,0.9,0.9,1.1,1.7,1.9,1.5,1.8,1.6,1.9,2.1,2.4,2.4,2.4,2.6,2.6,2.4,3.0,2.3,2.2,2.5,2.4,2.6,2.2,2.0,0.8,0.9,2.6,2.2,2.6,2.2,1.7,2.0,2.0,1.8,2.5,2.3,2.7,3.0,2.9,3.0,3.0,3.2,2.9,3.0,3.1,3.5,3.6,3.9,3.9,3.5,3.7,3.3,3.3,3.1,1.6],[9.1,8.6,9.0,8.4,7.9,6.9,6.7,4.9,3.3,2.5,2.3,2.1,1.4,2.4,2.7,3.5,2.3,3.2,4.2,4.2,4.4,5.8,6.1,6.1,6.6,7.3,7.9,6.8,6.1,5.0,4.8,3.8,3.3,3.3,2.1,2.5,3.1,2.6,4.1,5.7,6.2,8.0,7.5,9.2,7.6,10.1,7.7,9.3,10.1,8.8,10.3,8.2,8.4,7.3,7.1,5.8,4.8,3.4,2.1,1.7,2.4,3.1,3.4,3.2,3.5,3.5,4.2,3.6,3.0,3.7,4.0,3.5,3.8,4.9,5.3,6.2,7.0,6.5,5.6,4.6,4.7,3.0,4.1,4.4,6.0,5.7,4.2,5.8,4.0,3.7,5.5,5.2,3.3,4.7,5.3,3.7,3.2,5.6,5.2,3.7,5.2,6.5,5.0,4.6,5.8,7.0,7.0,6.9,7.6,6.2,6.8,6.7,5.7,5.5,4.5,5.4,4.5,5.1,6.3,7.0,6.0,7.3,5.8,7.1,6.5,6.3,7.9,7.5,9.0,7.1,6.6,7.8,8.3,6.5,6.9,8.6,7.4,6.6,7.9,5.9,7.1,6.5,6.1,6.4,5.3,5.9,5.4,6.2,7.4,6.8,7.1,7.1,5.9,7.6,7.2,5.8,5.8,7.8,6.7,5.7,7.3,8.4,7.0,7.4,9.1,8.7,6.9,7.3,8.7,7.9,0.8,0.8,0.9,0.8,0.8,0.8,1.0,1.5,1.5,1.4,1.5,1.5,1.9,2.2,2.4,2.4,2.6,2.7,2.8,2.7,3.5,2.5,2.7,2.8,2.8,3.1,2.2,2.0,0.9,1.1,3.2,3.2,3.3,2.8,2.2,2.2,2.3,2.1,3.6,3.2,3.7,4.0,4.2,4.5,4.3,5.3,4.3,4.4,4.7,5.4,5.3,6.1,5.7,5.0,5.3,4.6,4.6,4.2,2.0],[11.0,10.7,9.9,9.9,9.3,8.0,7.6,7.0,5.8,3.5,2.4,2.7,2.5,3.1,5.0,7.2,2.9,5.6,7.2,8.7,7.2,8.1,8.1,8.2,8.5,8.5,9.2,8.8,7.8,7.4,6.9,5.2,5.2,4.3,3.0,4.1,4.1,3.5,5.4,7.0,7.9,10.0,8.9,10.4,9.1,11.2,9.2,10.6,11.0,10.5,11.4,9.7,9.9,9.0,8.9,7.6,6.0,5.4,2.9,2.6,3.2,4.3,3.9,5.0,4.4,5.0,4.1,4.5,3.3,3.9,4.2,3.9,4.9,6.1,6.7,6.9,7.9,7.6,7.7,8.5,7.6,7.2,6.6,6.5,7.9,8.9,6.7,8.1,4.7,5.0,7.2,6.6,4.2,7.3,7.1,4.7,4.2,7.1,7.3,4.8,6.4,8.1,6.0,5.6,7.8,7.6,7.9,8.8,8.6,7.1,7.6,8.4,8.0,7.9,8.6,7.7,8.3,7.9,7.9,8.9,8.2,9.4,7.8,8.8,8.2,8.5,9.7,9.4,10.6,9.1,8.7,9.4,9.8,8.5,8.8,9.9,9.4,8.5,9.0,8.1,9.0,8.5,7.9,8.3,8.3,7.7,7.7,7.6,9.1,9.5,9.5,8.9,8.9,9.3,9.5,8.5,8.0,9.0,9.2,8.0,9.0,9.3,9.3,9.2,9.3,9.8,8.6,9.5,10.3,9.9,1.2,0.8,0.8,0.8,0.8,0.8,0.8,1.6,1.6,1.5,1.5,1.5,2.1,2.1,2.4,2.4,2.6,2.7,3.0,3.4,4.7,3.1,3.9,3.4,3.6,4.2,2.4,1.9,1.2,1.5,3.0,4.8,3.5,4.4,3.3,2.4,2.3,2.2,5.1,4.3,5.3,5.6,6.9,6.9,6.6,7.1,6.8,6.7,7.1,7.8,7.7,8.0,7.6,7.2,7.6,7.3,7.4,7.1,3.2],[9.5,9.9,9.8,9.4,9.4,7.2,7.8,5.1,4.0,2.4,2.4,2.4,1.7,3.3,3.3,4.6,2.7,4.4,6.4,5.4,5.9,7.2,7.4,7.6,7.7,8.3,8.6,7.9,7.7,6.7,6.5,5.2,4.6,4.7,2.9,3.4,4.1,2.9,5.1,6.3,7.3,9.0,9.0,10.2,9.0,10.7,9.1,10.4,11.1,10.0,11.1,9.6,9.6,9.2,7.7,7.1,5.5,4.3,2.3,2.1,2.8,3.4,3.6,3.7,3.6,4.0,4.1,4.0,2.7,3.8,4.1,4.0,3.3,4.7,5.7,6.8,7.9,7.3,6.2,5.9,5.0,3.8,5.3,5.4,6.8,6.8,5.3,6.5,4.7,4.2,6.3,5.7,3.8,5.1,6.1,3.9,3.2,6.4,5.7,3.7,5.3,6.7,5.4,5.0,6.8,7.6,7.9,8.5,8.9,7.3,7.5,7.3,7.1,7.0,5.8,6.5,6.3,6.5,7.6,8.1,7.3,8.5,7.7,8.4,7.5,7.6,9.1,8.8,9.6,8.4,7.8,8.7,9.1,7.7,8.7,9.1,8.8,7.7,8.9,7.2,8.5,8.2,7.3,7.7,6.9,7.5,6.8,8.1,8.1,8.5,7.9,8.5,7.8,8.7,8.2,7.7,7.7,9.3,8.4,7.9,9.4,9.4,8.7,8.8,10.4,9.5,8.2,8.6,9.8,8.8,1.5,1.0,0.9,0.8,0.8,0.8,0.8,1.2,1.3,1.1,1.1,1.3,1.7,2.0,2.1,2.2,2.5,2.6,2.9,2.7,3.6,2.6,2.8,2.8,2.9,3.5,2.1,1.7,1.7,2.0,4.0,4.1,4.0,3.6,2.8,2.7,2.7,2.6,4.5,4.2,4.6,4.7,5.0,5.6,5.4,6.7,5.4,5.6,6.2,6.7,6.9,7.6,7.1,6.3,6.7,6.3,6.0,5.7,2.9],[10.3,10.3,10.5,10.0,8.8,8.1,7.2,6.3,4.5,3.6,2.9,3.3,2.2,3.2,5.1,6.1,3.4,4.2,6.4,5.4,5.5,7.5,6.5,6.3,7.8,8.2,9.4,8.3,8.8,7.0,7.3,5.1,4.9,4.7,2.8,3.4,4.1,3.3,5.3,6.9,7.6,9.6,9.3,10.7,9.9,11.3,10.1,10.7,11.0,10.9,11.6,10.0,10.1,9.4,8.7,7.5,5.5,4.3,3.3,2.6,2.7,3.8,3.7,4.3,4.3,4.4,4.4,4.2,3.2,3.9,4.3,4.1,4.0,6.3,7.0,7.7,7.9,6.9,7.0,5.8,6.8,5.2,5.7,5.7,6.7,8.6,5.9,8.1,4.6,4.8,8.9,6.8,4.2,6.5,7.5,4.3,4.0,8.4,7.1,4.4,6.7,7.7,6.3,5.8,7.2,7.8,8.1,8.5,8.7,7.3,8.1,7.6,6.3,7.1,6.3,7.3,6.7,7.7,8.1,8.7,8.6,9.1,7.5,9.1,8.0,9.3,10.5,10.3,10.5,9.0,9.6,9.8,10.3,8.6,9.8,10.1,9.6,9.0,9.3,8.4,8.8,8.6,7.9,8.4,6.7,8.0,8.6,8.2,9.2,9.5,9.3,8.7,7.4,9.5,9.5,7.4,6.0,9.6,9.1,6.8,9.2,9.6,8.8,8.8,9.6,10.1,9.5,9.0,9.9,9.3,1.3,0.8,0.8,0.8,0.8,0.8,0.8,1.6,1.4,1.1,1.4,1.6,2.0,2.1,2.3,2.3,2.5,2.7,3.0,3.2,4.5,3.0,3.7,3.3,3.6,3.8,2.4,1.6,1.1,1.4,3.3,3.9,3.3,3.7,2.7,2.4,2.2,2.5,4.6,4.2,4.8,4.8,5.6,5.8,6.3,6.5,6.5,7.1,8.1,8.0,8.0,8.6,7.9,7.5,7.4,8.1,6.4,5.4,3.1],[8.9,9.6,9.7,9.7,8.6,7.5,7.2,4.5,3.7,2.3,2.4,2.4,1.9,3.1,3.5,5.0,3.1,4.3,6.4,6.0,6.7,7.5,7.1,7.6,7.7,8.5,8.7,7.9,8.1,7.0,6.9,5.0,5.3,5.4,3.4,3.7,4.9,3.2,5.9,6.5,7.4,8.8,8.9,10.1,8.6,11.3,8.7,10.5,11.2,9.7,11.6,9.0,9.8,8.5,8.4,7.0,4.8,3.8,2.3,2.3,2.9,3.1,3.6,3.2,3.8,3.4,3.8,3.8,2.4,3.1,4.0,4.4,3.3,5.0,6.3,6.1,7.8,6.5,5.5,6.4,4.7,4.4,4.7,4.6,5.5,5.4,4.9,7.0,4.8,4.1,5.9,5.8,3.7,4.9,6.2,3.6,3.0,6.0,6.0,3.5,4.9,5.9,5.5,5.2,5.5,7.4,6.9,8.2,8.4,5.6,6.8,5.9,6.3,5.9,5.5,5.5,4.9,5.0,6.8,7.2,6.3,7.0,6.6,7.1,7.4,6.8,8.4,7.6,8.5,8.1,6.8,7.6,8.6,7.2,7.3,8.1,8.5,6.9,8.1,6.6,7.7,6.4,6.8,7.0,6.0,7.1,6.5,7.8,7.8,8.0,7.5,8.2,7.5,8.7,8.0,7.2,8.3,8.4,7.7,7.8,8.3,8.4,7.5,8.3,9.8,8.9,7.5,7.9,9.0,8.0,2.6,2.2,1.4,1.3,0.8,1.2,0.9,0.8,1.0,1.0,1.0,0.8,1.2,1.7,2.0,2.2,2.4,2.4,2.7,2.6,3.3,2.6,2.8,2.8,2.8,3.0,2.5,1.8,2.5,3.0,4.3,4.2,4.1,4.3,3.2,3.2,3.1,3.1,4.5,4.4,4.7,4.7,5.3,5.4,5.7,6.6,5.3,5.5,5.4,5.9,5.8,6.7,6.2,5.8,6.2,5.6,5.6,5.5,3.4],[10.6,10.6,10.2,9.7,8.6,6.8,6.9,4.6,4.3,2.6,2.4,3.0,2.3,3.4,3.4,5.5,3.8,6.8,6.9,6.8,6.0,5.9,7.9,7.5,8.0,8.4,9.1,8.8,8.8,8.1,8.2,6.3,8.2,7.3,4.5,5.0,6.4,4.0,6.7,6.7,6.1,8.8,8.9,9.5,8.4,10.3,9.0,11.1,11.4,10.5,10.6,8.9,9.4,8.2,7.0,6.4,6.2,5.0,3.2,3.5,3.3,3.3,3.9,3.3,4.3,3.5,4.0,4.1,2.7,3.0,4.5,5.4,4.0,5.7,7.3,7.5,8.0,6.9,5.3,6.3,3.9,3.8,4.4,4.7,6.6,5.9,5.3,6.5,5.9,4.3,7.0,6.3,4.3,5.8,6.8,4.7,3.4,6.5,7.1,4.2,4.8,7.3,6.4,3.9,5.8,5.8,6.7,7.5,8.2,6.5,7.3,7.1,7.2,6.1,5.9,6.0,5.7,5.3,7.6,8.1,6.2,7.3,6.7,7.8,7.4,7.7,8.8,8.1,8.8,7.9,8.0,8.5,8.7,7.4,8.1,8.5,8.0,7.5,8.5,7.4,8.5,7.6,7.8,7.8,7.2,8.2,7.3,8.1,8.8,8.3,8.6,8.5,8.5,8.8,8.8,7.6,7.3,8.7,8.1,7.2,8.4,8.7,8.7,9.0,9.4,9.2,8.0,8.3,9.5,8.1,2.8,2.7,1.5,1.5,0.9,1.3,0.8,0.8,0.8,0.8,0.8,0.8,0.9,1.4,1.6,2.3,2.4,2.4,3.0,2.8,3.9,2.9,3.3,3.1,3.1,3.5,2.5,1.4,3.1,2.9,4.8,5.0,5.1,4.0,3.7,3.0,3.0,2.8,5.7,5.1,5.6,5.3,6.3,6.0,6.7,8.1,6.5,6.3,6.7,7.3,8.0,7.5,8.4,7.5,7.4,6.9,6.5,6.8,4.1],[10.8,11.0,10.8,10.2,9.2,7.2,7.6,4.9,4.3,2.7,2.6,3.1,2.3,3.6,3.2,6.6,4.6,6.6,6.5,7.5,6.8,6.4,8.2,8.0,8.2,9.2,9.7,8.9,10.0,9.0,8.2,7.0,8.0,8.2,4.2,4.4,6.7,4.2,6.4,6.4,6.1,9.2,9.2,10.5,8.7,11.3,9.7,11.9,11.6,11.2,11.5,9.2,10.1,9.2,6.7,6.8,5.1,5.5,3.2,3.8,3.5,3.4,4.2,3.2,3.8,3.1,3.4,3.5,2.5,2.7,4.1,4.7,3.5,4.9,6.7,6.7,7.5,7.6,5.3,7.0,4.0,4.4,5.5,5.0,7.3,6.8,6.5,6.6,7.0,4.8,7.2,6.9,4.2,5.4,6.8,4.2,3.4,7.3,6.9,3.3,4.0,7.3,6.2,3.1,6.0,5.6,6.6,7.4,7.9,7.2,6.9,7.6,7.6,6.9,6.6,6.7,5.7,5.7,8.4,8.8,7.1,7.6,6.9,8.6,7.8,8.3,8.9,8.6,9.1,7.9,8.7,9.0,9.0,7.8,8.7,8.8,8.3,8.0,8.7,7.6,9.0,8.1,8.2,8.5,8.4,9.1,8.5,8.8,9.5,9.0,9.3,9.3,8.7,9.9,9.6,8.0,7.9,9.8,8.8,7.7,8.7,9.4,9.1,9.3,10.0,9.7,8.3,8.6,9.7,8.2,2.7,2.6,1.9,1.6,0.9,1.5,0.8,0.8,0.8,0.8,0.8,0.9,0.8,1.2,1.2,1.8,2.1,2.0,2.6,2.8,3.4,2.7,3.0,3.0,2.9,3.0,2.5,1.2,3.4,3.1,5.6,5.0,5.5,4.4,3.8,3.3,3.2,3.0,6.5,5.2,6.0,6.1,6.3,6.5,7.3,8.8,7.1,7.0,7.5,8.2,7.6,8.1,8.1,8.3,8.1,7.5,7.5,7.2,3.9],[8.0,8.1,8.0,7.7,6.8,5.1,5.6,3.2,3.2,2.0,2.1,2.4,1.9,2.7,3.3,4.4,2.9,3.7,5.1,5.3,4.9,6.0,6.5,6.5,6.3,7.2,7.5,6.5,7.1,5.3,5.3,3.9,4.1,4.8,2.8,2.9,4.3,2.4,4.1,4.4,5.6,6.8,6.8,8.1,6.7,9.8,7.4,9.1,9.9,8.2,9.6,7.3,8.0,6.9,6.2,5.5,3.1,3.1,1.8,2.1,2.4,2.8,3.5,2.6,3.0,2.5,2.8,2.8,1.8,2.3,3.1,2.8,2.1,3.6,4.7,4.3,6.1,5.1,3.9,4.5,3.7,3.8,4.0,3.9,5.4,5.3,4.3,6.4,4.5,3.7,5.0,4.9,3.2,4.0,5.2,2.9,2.2,4.7,4.4,2.4,3.0,4.6,3.7,2.6,4.2,4.8,5.2,6.1,6.2,4.6,5.5,4.8,5.6,4.5,4.9,4.6,4.0,4.5,5.6,6.4,5.3,6.1,5.4,6.3,6.6,6.4,6.9,6.6,7.8,6.6,6.2,6.8,7.4,6.8,6.3,7.0,6.9,6.2,6.7,5.5,6.5,5.9,6.3,5.8,5.3,6.1,5.5,6.5,6.9,6.8,6.4,6.9,7.0,7.4,6.8,6.2,6.4,7.4,6.6,5.7,7.3,7.4,6.6,7.0,8.2,7.0,6.0,6.2,7.3,6.3,2.2,1.9,1.4,1.3,1.0,1.3,1.0,1.0,0.8,1.0,0.8,1.1,0.8,0.9,1.0,1.4,1.6,1.7,1.9,1.9,2.3,1.9,1.9,2.4,2.3,2.4,1.8,0.9,2.0,2.4,3.5,3.8,3.1,3.5,3.3,2.8,2.9,2.7,4.1,3.8,3.9,3.8,4.4,4.7,4.7,6.0,4.6,4.7,4.9,5.0,5.5,5.9,5.8,5.1,5.5,5.0,4.8,4.6,3.4],[10.3,9.5,9.7,8.8,8.5,7.0,7.2,5.2,5.5,2.6,2.7,3.1,2.2,3.9,3.5,6.1,5.1,8.3,7.5,7.1,8.1,8.1,7.8,8.4,8.8,8.7,8.9,8.1,9.2,7.3,7.8,6.7,6.3,6.6,4.5,4.6,7.2,4.1,7.3,7.6,8.1,9.3,9.1,9.4,8.4,9.8,8.9,10.6,10.4,9.9,10.2,8.6,9.2,9.0,8.2,7.8,6.0,7.3,2.8,3.1,2.9,3.7,4.1,3.5,3.9,3.2,3.6,4.1,2.3,2.8,4.3,4.2,3.7,5.0,6.5,6.2,7.9,7.1,5.3,6.6,4.0,4.4,4.9,5.8,6.6,6.4,5.5,7.8,7.0,4.2,6.0,6.6,4.6,4.7,7.6,4.6,3.1,6.4,7.0,4.5,3.9,6.8,5.8,3.1,6.0,5.3,6.3,7.2,7.5,6.9,8.0,7.1,7.9,6.7,7.0,6.8,6.8,6.4,8.1,9.5,7.1,7.8,7.1,8.2,7.8,8.2,8.8,8.4,8.9,8.0,8.3,8.4,8.6,7.9,8.5,8.7,8.4,8.0,8.4,7.3,8.5,8.1,8.4,8.1,8.6,9.1,7.1,9.2,9.4,8.5,9.5,8.9,8.8,9.3,9.2,8.4,7.5,8.6,8.8,8.4,8.4,9.2,8.8,8.8,9.4,9.3,7.7,8.4,9.6,7.9,2.9,2.8,2.1,1.4,0.9,1.5,0.8,0.9,0.8,0.8,0.8,0.8,0.8,1.1,1.3,1.9,2.1,1.8,2.7,3.0,3.5,2.8,3.1,3.1,2.9,3.0,2.3,1.2,3.1,3.2,5.9,5.2,6.1,5.2,4.3,3.5,3.4,3.5,6.2,5.7,6.7,6.8,8.1,7.0,7.6,7.3,7.8,7.9,7.5,8.5,8.0,8.2,8.3,8.2,8.3,8.0,7.9,7.9,4.4],[10.6,9.8,10.1,9.5,9.2,7.6,7.8,5.1,5.3,2.7,2.6,3.1,2.4,4.0,3.7,5.9,4.0,6.6,7.4,7.4,7.4,7.6,7.5,8.5,9.2,8.7,8.7,8.2,8.7,7.3,7.9,6.6,6.8,7.1,4.6,4.7,7.6,4.6,7.9,7.8,7.9,9.8,8.9,9.3,8.3,9.8,9.2,10.7,10.9,10.2,10.0,8.8,9.7,8.7,8.2,8.1,6.1,5.7,3.0,3.2,2.9,3.6,4.3,3.7,4.9,3.8,3.9,4.8,2.8,3.3,5.0,5.2,4.2,5.8,7.6,6.9,8.2,7.5,6.0,6.7,4.2,4.6,4.2,4.6,5.9,5.6,5.4,8.1,7.0,3.9,6.9,7.7,4.7,5.0,7.8,5.2,3.0,6.3,7.0,4.6,5.1,7.1,6.8,4.1,6.5,6.5,7.4,7.9,8.5,6.7,8.0,7.5,7.9,6.6,7.0,6.3,6.7,6.1,7.9,8.9,6.8,7.8,7.3,8.0,7.7,7.4,9.0,8.3,8.8,8.1,8.4,8.2,8.5,7.6,8.3,8.5,8.3,8.1,8.4,7.9,8.6,7.9,9.0,8.2,8.3,8.9,7.6,9.1,8.8,8.3,8.7,9.0,8.7,8.6,8.5,8.1,7.6,8.2,8.7,8.2,8.7,8.9,8.8,9.4,9.3,9.3,8.2,8.9,9.9,8.5,2.5,2.6,1.8,1.4,0.9,1.4,0.8,0.8,0.9,0.8,0.8,0.8,0.9,1.6,2.1,2.5,2.7,2.7,3.2,3.0,3.9,3.2,3.4,3.4,3.5,3.5,3.0,1.5,3.1,3.5,5.2,5.1,5.6,4.9,4.1,3.2,3.2,3.0,6.0,5.7,6.3,6.0,7.6,7.0,6.7,8.1,7.8,7.7,7.7,7.7,8.0,7.8,8.4,7.8,8.1,7.6,7.1,6.9,4.6],[6.7,6.3,5.6,5.1,4.8,3.7,3.9,2.3,2.7,1.7,1.9,2.1,1.8,2.4,2.7,3.2,2.5,3.1,3.4,3.8,3.8,4.0,4.3,4.4,4.3,4.9,5.2,4.4,4.3,3.5,3.7,3.2,3.0,3.0,2.3,2.3,2.9,2.1,3.2,3.3,4.2,5.0,5.2,5.7,5.3,6.6,5.6,6.3,6.9,6.0,6.6,5.7,5.4,4.8,4.5,4.0,2.7,2.7,1.7,1.8,2.2,2.6,3.2,2.4,2.5,2.2,2.3,2.3,1.6,1.9,2.4,2.2,1.8,2.5,3.2,3.0,4.2,3.6,2.6,3.3,2.7,2.9,3.0,3.3,4.1,4.0,3.3,4.4,3.5,3.0,3.6,3.5,2.6,3.2,3.3,2.4,1.9,3.1,2.8,1.7,2.3,2.8,2.2,2.1,2.7,2.8,3.3,3.7,3.9,3.0,3.9,3.4,4.0,3.4,3.3,3.8,3.3,3.7,4.1,4.6,4.1,4.8,4.5,4.7,4.6,4.4,5.0,5.0,5.7,4.7,4.4,4.8,5.0,4.3,4.4,5.0,4.5,4.0,4.3,3.9,4.3,4.3,4.1,4.2,3.9,4.1,3.9,4.4,4.8,4.6,4.7,4.4,4.3,5.1,4.7,4.2,4.6,4.8,4.6,4.0,5.1,5.1,4.5,4.7,5.5,5.0,4.2,4.7,5.3,5.0,1.7,1.5,1.4,1.6,1.2,1.4,0.9,1.3,1.0,0.8,1.0,1.2,0.9,0.8,0.8,1.1,1.2,1.3,1.4,1.4,1.6,1.3,1.5,2.1,2.0,2.1,1.2,0.8,1.7,1.9,2.8,2.7,2.6,2.7,2.4,2.5,2.5,2.4,2.8,2.9,3.0,3.1,3.2,3.4,3.3,3.7,3.4,3.4,3.6,3.9,3.9,3.9,4.1,3.9,3.9,3.6,3.6,3.5,2.5],[6.0,5.5,5.1,4.5,4.2,3.4,3.4,2.1,2.5,1.5,1.8,2.0,1.8,2.3,2.4,2.8,2.1,2.8,3.3,3.0,3.0,3.7,3.9,3.9,4.1,4.5,4.7,4.3,4.2,3.6,3.7,3.3,2.9,2.9,2.4,2.3,2.9,2.0,3.0,3.0,3.5,4.4,4.4,4.9,4.7,5.9,5.1,5.6,6.0,5.3,5.7,5.0,4.7,4.2,3.6,3.3,2.6,2.5,1.6,1.8,2.3,2.6,2.8,2.1,2.2,2.0,2.0,2.1,1.5,1.5,2.2,2.2,1.6,2.1,2.9,2.7,3.4,3.1,2.3,2.8,2.2,2.4,2.7,2.8,3.6,3.5,3.0,3.9,3.3,2.7,3.2,3.3,2.4,2.7,3.1,2.4,1.8,2.5,2.4,1.6,1.9,2.2,1.9,1.6,2.2,2.2,2.5,3.0,3.0,2.4,3.2,2.8,3.2,2.8,2.8,3.3,2.9,3.2,3.8,4.2,3.7,4.2,4.0,4.2,4.1,3.8,4.3,4.2,4.5,4.2,3.7,4.1,4.2,3.6,3.5,4.2,3.9,3.2,3.6,3.1,3.6,3.5,3.6,3.7,3.5,3.9,3.6,4.2,4.5,4.3,4.3,4.2,3.9,4.6,4.3,3.6,3.9,4.3,4.0,3.5,4.0,4.4,3.6,3.9,4.7,4.2,3.5,4.1,4.5,4.3,1.7,1.6,1.4,1.6,1.3,1.5,1.0,1.2,1.1,0.8,1.1,1.3,0.8,0.8,0.8,0.8,0.9,0.9,0.9,1.0,1.2,1.0,1.2,1.8,1.7,1.8,0.9,0.9,1.7,2.0,2.7,2.7,2.7,2.6,2.3,2.3,2.2,2.2,2.8,2.6,2.8,2.9,3.0,3.0,3.2,3.4,3.1,3.2,3.3,3.5,3.7,3.8,3.8,3.5,3.5,3.4,3.2,3.1,2.4],[4.9,4.3,3.7,3.3,3.1,2.6,2.5,1.7,2.0,1.4,1.6,1.8,1.7,2.1,2.2,2.5,2.0,2.3,2.7,2.6,2.5,2.8,3.1,3.0,2.9,3.3,3.8,3.4,3.3,2.8,3.1,2.8,2.5,2.4,2.1,2.0,2.2,1.8,2.3,2.3,2.8,3.2,3.3,4.1,3.7,4.5,3.9,4.4,4.7,4.1,4.4,3.7,3.6,3.1,2.9,2.7,1.9,2.0,1.4,1.7,2.1,2.5,2.5,2.1,2.1,1.8,1.8,1.8,1.3,1.3,1.7,1.7,1.3,1.6,2.1,2.0,2.5,2.2,1.9,2.2,1.9,2.1,2.4,2.7,3.2,3.1,2.8,3.3,2.8,2.3,2.8,2.7,2.0,2.3,2.5,1.8,1.5,1.9,1.9,1.2,1.5,1.8,1.5,1.3,1.7,1.8,2.0,2.4,2.4,1.9,2.5,2.1,2.7,2.6,2.5,2.9,2.7,2.9,3.2,3.6,3.3,3.8,3.5,3.6,3.6,3.3,3.7,3.7,4.0,3.5,3.2,3.5,3.6,3.1,2.9,3.4,3.1,2.6,2.8,2.6,2.9,3.0,2.9,3.2,2.9,3.3,2.8,3.4,3.7,3.5,3.6,3.3,3.1,3.6,3.5,2.9,3.1,3.4,3.2,2.7,3.0,3.5,2.8,3.0,3.5,3.2,2.7,3.2,3.7,3.6,1.6,1.5,1.4,1.6,1.3,1.6,1.1,1.3,1.2,0.9,1.3,1.4,0.8,0.8,0.8,0.8,0.8,0.8,0.8,0.8,0.9,0.8,0.9,1.5,1.4,1.5,0.8,1.0,1.7,1.8,2.4,2.3,2.4,2.1,2.1,2.1,2.1,2.0,2.3,2.4,2.5,2.6,2.5,2.6,2.7,2.8,2.7,2.8,2.9,3.0,3.2,3.2,3.2,3.0,3.0,2.9,2.9,2.7,2.1],[4.1,3.4,2.9,2.5,2.3,1.9,1.8,1.3,1.5,1.2,1.4,1.5,1.5,1.8,1.7,1.9,1.5,1.8,2.0,2.0,1.9,2.2,2.3,2.3,2.3,2.6,3.0,2.8,2.5,2.4,2.6,2.5,2.2,2.1,1.9,1.8,1.9,1.5,1.9,1.9,2.2,2.5,2.6,3.0,2.8,3.4,3.0,3.4,3.7,3.2,3.3,2.9,2.7,2.3,2.1,1.9,1.5,1.6,1.3,1.5,1.9,2.3,2.4,1.9,1.9,1.6,1.4,1.5,1.1,1.0,1.4,1.4,1.1,1.3,1.6,1.5,1.8,1.7,1.4,1.7,1.5,1.6,1.9,2.0,2.3,2.3,2.1,2.4,2.1,1.8,2.1,2.0,1.6,1.7,1.8,1.4,1.2,1.5,1.4,1.0,1.1,1.3,1.2,1.1,1.4,1.5,1.6,1.9,2.0,1.5,1.9,1.6,1.9,1.8,1.9,2.1,2.0,2.2,2.5,2.8,2.6,3.1,2.9,2.8,2.7,2.4,2.8,2.8,3.0,2.6,2.3,2.6,2.6,2.2,2.2,2.5,2.3,1.9,2.1,2.0,2.2,2.2,2.2,2.4,2.2,2.4,2.2,2.6,2.9,2.7,2.8,2.5,2.3,2.7,2.6,2.1,2.2,2.5,2.3,1.9,2.3,2.5,2.1,2.1,2.5,2.5,2.2,2.6,3.1,3.2,1.5,1.4,1.3,1.5,1.2,1.5,1.1,1.4,1.2,0.9,1.3,1.4,0.8,0.8,0.8,1.2,0.8,0.8,0.8,0.8,0.8,0.8,0.8,1.2,1.2,1.2,0.8,1.0,1.6,1.6,2.1,1.9,2.1,1.8,1.7,1.8,1.8,1.8,2.0,2.0,2.0,2.1,2.1,2.2,2.2,2.2,2.1,2.2,2.2,2.3,2.3,2.5,2.3,2.2,2.2,2.2,2.1,2.1,1.7],[4.1,3.5,2.9,2.5,2.3,1.9,1.9,1.4,1.6,1.2,1.4,1.6,1.6,1.8,1.8,2.0,1.6,1.8,2.2,2.0,2.0,2.2,2.4,2.3,2.4,2.7,3.0,2.9,2.6,2.4,2.7,2.5,2.3,2.2,1.9,1.8,1.9,1.5,1.9,1.9,2.2,2.5,2.6,3.1,2.9,3.5,3.0,3.4,3.7,3.3,3.4,2.9,2.7,2.4,2.1,2.0,1.5,1.7,1.3,1.5,1.9,2.4,2.3,2.0,2.0,1.6,1.5,1.6,1.2,1.0,1.4,1.4,1.0,1.3,1.6,1.5,1.9,1.7,1.4,1.7,1.5,1.7,1.9,2.2,2.5,2.5,2.2,2.4,2.2,1.9,2.2,2.1,1.6,1.7,1.8,1.5,1.2,1.5,1.4,1.0,1.1,1.4,1.2,1.1,1.4,1.6,1.7,2.0,2.0,1.6,1.9,1.7,2.0,1.9,1.9,2.2,2.1,2.4,2.6,2.9,2.7,3.2,3.0,2.9,2.8,2.5,2.9,2.9,3.0,2.6,2.4,2.7,2.6,2.2,2.2,2.6,2.4,2.0,2.2,2.0,2.2,2.3,2.2,2.5,2.2,2.6,2.3,2.7,3.0,2.8,2.9,2.6,2.4,2.8,2.7,2.2,2.3,2.6,2.4,2.0,2.4,2.6,2.1,2.2,2.6,2.5,2.2,2.6,3.1,3.2,1.5,1.4,1.4,1.5,1.2,1.5,1.1,1.3,1.2,0.9,1.3,1.3,0.8,0.8,0.8,0.8,1.0,0.8,0.8,0.8,0.8,0.8,0.8,1.2,1.1,1.1,0.8,1.0,1.6,1.7,2.2,2.0,2.1,1.8,1.7,1.8,1.8,1.9,2.0,2.1,2.1,2.1,2.1,2.2,2.2,2.3,2.2,2.2,2.3,2.4,2.4,2.6,2.4,2.3,2.3,2.3,2.2,2.2,1.8],[4.0,3.4,2.8,2.5,2.3,1.9,1.9,1.4,1.6,1.3,1.5,1.7,1.6,1.9,1.8,2.0,1.6,1.9,2.1,2.0,2.0,2.3,2.5,2.3,2.4,2.7,3.0,2.9,2.7,2.4,2.7,2.6,2.3,2.1,1.9,1.8,1.9,1.5,1.9,1.9,2.2,2.5,2.6,3.1,2.9,3.5,3.1,3.4,3.7,3.3,3.4,2.9,2.6,2.4,2.1,2.0,1.5,1.7,1.3,1.6,2.0,2.3,2.3,2.0,2.0,1.6,1.5,1.6,1.1,0.9,1.4,1.3,1.0,1.3,1.6,1.5,1.8,1.7,1.4,1.7,1.6,1.7,2.0,2.2,2.6,2.5,2.2,2.5,2.2,2.0,2.3,2.2,1.7,1.8,1.8,1.5,1.3,1.6,1.4,1.0,1.2,1.4,1.2,1.1,1.4,1.6,1.7,1.9,2.0,1.6,1.9,1.7,2.0,2.0,2.0,2.3,2.2,2.4,2.7,2.9,2.8,3.3,3.1,3.0,2.8,2.6,3.0,3.0,3.1,2.7,2.5,2.8,2.7,2.3,2.3,2.6,2.3,2.0,2.2,2.0,2.3,2.4,2.3,2.6,2.3,2.6,2.3,2.7,3.0,2.8,2.9,2.6,2.4,2.8,2.7,2.2,2.2,2.6,2.4,2.0,2.4,2.6,2.1,2.1,2.6,2.5,2.2,2.6,3.1,3.2,1.5,1.4,1.4,1.6,1.3,1.6,1.1,1.4,1.2,0.9,1.4,1.4,0.8,0.8,0.8,0.8,0.8,0.8,0.8,0.8,0.8,0.8,0.8,1.4,1.3,1.3,0.8,1.0,1.6,1.7,2.2,1.9,2.2,1.8,1.7,1.9,1.9,1.9,2.0,2.0,2.1,2.1,2.1,2.2,2.2,2.3,2.2,2.2,2.3,2.4,2.5,2.6,2.5,2.4,2.3,2.3,2.2,2.2,1.7],[3.9,3.3,2.7,2.5,2.1,1.8,1.8,1.3,1.5,1.1,1.4,1.6,1.6,1.8,1.7,1.9,1.5,1.8,2.1,2.0,1.9,2.2,2.4,2.2,2.3,2.5,2.8,2.7,2.5,2.3,2.6,2.5,2.2,2.1,1.9,1.8,1.8,1.5,1.8,1.8,2.1,2.4,2.5,2.9,2.7,3.2,2.8,3.2,3.4,3.1,3.2,2.8,2.6,2.3,2.0,1.9,1.5,1.6,1.2,1.5,1.9,2.3,2.3,1.9,2.1,1.7,1.5,1.5,1.2,1.1,1.4,1.3,1.0,1.3,1.5,1.5,1.8,1.6,1.3,1.7,1.5,1.6,1.8,2.1,2.3,2.4,2.2,2.3,2.1,1.8,2.1,2.0,1.6,1.6,1.7,1.4,1.2,1.4,1.4,1.0,1.1,1.4,1.1,1.0,1.3,1.5,1.6,1.9,1.9,1.5,1.8,1.6,1.8,1.8,1.8,2.1,2.1,2.3,2.5,2.8,2.6,3.1,2.9,2.7,2.6,2.4,2.7,2.7,2.8,2.5,2.2,2.5,2.5,2.1,2.1,2.4,2.2,1.8,2.1,1.8,2.1,2.1,2.2,2.4,2.2,2.5,2.2,2.6,2.8,2.6,2.7,2.4,2.3,2.6,2.4,2.0,2.1,2.4,2.2,1.8,2.2,2.4,2.0,2.0,2.5,2.4,2.2,2.5,3.0,3.1,1.4,1.4,1.3,1.5,1.2,1.5,1.1,1.3,1.2,0.9,1.2,1.3,0.8,0.8,0.8,0.8,0.8,0.8,0.9,0.8,0.8,0.8,0.8,1.1,1.1,1.1,0.8,1.0,1.5,1.7,2.2,1.9,2.2,1.8,1.7,1.8,1.8,1.8,2.0,2.0,2.0,2.1,2.1,2.2,2.2,2.3,2.2,2.2,2.2,2.4,2.4,2.6,2.4,2.3,2.3,2.2,2.1,2.1,1.7],[4.0,3.5,3.0,2.7,2.3,1.9,1.9,1.4,1.6,1.2,1.5,1.6,1.6,1.9,1.8,2.0,1.6,1.9,2.2,2.1,2.0,2.3,2.5,2.4,2.5,2.7,3.0,2.9,2.7,2.5,2.7,2.5,2.3,2.2,2.0,1.8,1.9,1.5,1.9,1.9,2.3,2.6,2.6,3.2,2.9,3.5,3.1,3.4,3.7,3.3,3.5,3.1,2.8,2.4,2.2,2.0,1.5,1.7,1.3,1.6,1.9,2.3,2.4,2.0,2.3,1.7,1.5,1.5,1.2,1.1,1.4,1.4,1.0,1.3,1.6,1.6,1.9,1.7,1.3,1.8,1.5,1.7,1.9,2.2,2.4,2.5,2.2,2.4,2.2,1.9,2.1,2.1,1.6,1.7,1.7,1.4,1.2,1.5,1.4,1.0,1.1,1.4,1.1,1.0,1.3,1.5,1.6,1.9,2.0,1.5,1.9,1.7,1.9,1.8,1.9,2.2,2.1,2.3,2.6,2.8,2.7,3.1,3.0,2.8,2.7,2.5,2.8,2.7,2.9,2.6,2.3,2.5,2.5,2.1,2.1,2.5,2.3,1.8,2.2,1.9,2.2,2.2,2.2,2.4,2.2,2.5,2.3,2.7,2.9,2.8,2.8,2.5,2.4,2.7,2.6,2.2,2.3,2.5,2.3,1.9,2.4,2.5,2.1,2.2,2.6,2.6,2.3,2.7,3.2,3.3,1.5,1.5,1.4,1.6,1.3,1.6,1.1,1.4,1.3,0.9,1.4,1.4,0.9,0.8,0.8,0.8,0.8,0.8,0.8,1.0,0.8,0.8,0.8,1.3,1.2,1.3,0.8,1.0,1.6,1.8,2.2,2.0,2.2,1.9,1.8,1.9,1.9,1.9,2.1,2.1,2.2,2.2,2.3,2.3,2.3,2.4,2.3,2.3,2.3,2.5,2.5,2.7,2.5,2.4,2.3,2.3,2.3,2.3,1.8],[4.6,4.0,3.5,3.1,2.6,2.2,2.1,1.5,1.8,1.3,1.6,1.9,1.9,2.3,2.2,2.4,1.9,2.3,2.7,2.5,2.4,2.8,3.2,2.9,3.0,3.4,3.8,3.6,3.4,3.0,3.3,3.0,2.8,2.6,2.3,2.1,2.3,1.8,2.2,2.2,2.6,3.1,3.1,3.7,3.5,4.1,3.7,4.2,4.4,3.9,4.1,3.6,3.3,2.9,2.6,2.3,1.8,2.0,1.4,1.8,2.1,2.5,2.5,2.1,2.2,1.8,1.7,1.7,1.3,1.2,1.6,1.5,1.1,1.4,1.9,1.7,2.1,1.9,1.4,1.9,1.7,1.9,2.3,2.6,3.0,3.0,2.7,3.0,2.6,2.2,2.5,2.5,1.9,1.9,2.0,1.6,1.3,1.6,1.5,1.0,1.1,1.5,1.2,1.1,1.4,1.7,1.8,2.1,2.3,1.7,2.1,1.9,2.1,2.1,2.2,2.6,2.6,2.8,3.2,3.6,3.4,3.9,3.6,3.5,3.4,3.1,3.5,3.4,3.6,3.3,2.9,3.2,3.2,2.5,2.6,3.1,2.8,2.2,2.6,2.2,2.7,2.6,2.7,3.0,2.8,3.2,2.9,3.4,3.7,3.5,3.5,3.1,3.0,3.3,3.2,2.5,2.7,3.1,2.7,2.2,2.8,3.0,2.4,2.4,3.1,3.0,2.5,3.0,3.7,3.6,1.8,1.6,1.6,1.7,1.5,1.7,1.3,1.4,1.3,0.9,1.4,1.5,0.9,0.8,0.8,0.8,0.8,0.8,0.8,0.8,0.8,0.8,0.8,1.4,1.2,1.3,0.8,1.0,1.9,2.0,2.6,2.4,2.5,2.3,2.1,2.2,2.3,2.2,2.5,2.6,2.7,2.8,2.8,2.9,2.9,3.0,2.8,2.9,3.0,3.1,3.2,3.4,3.2,3.0,3.0,3.0,2.9,2.9,2.1],[4.3,3.6,3.1,2.7,2.4,2.0,1.9,1.4,1.6,1.2,1.4,1.7,1.7,1.9,1.9,2.0,1.6,2.0,2.2,2.1,2.1,2.4,2.5,2.4,2.6,2.9,3.1,3.0,2.8,2.5,2.8,2.6,2.4,2.3,2.1,2.0,2.0,1.6,2.1,2.0,2.3,2.7,2.8,3.3,3.1,3.6,3.2,3.7,4.0,3.5,3.6,3.2,2.9,2.6,2.3,2.1,1.6,1.8,1.3,1.6,2.0,2.4,2.5,2.0,2.2,1.7,1.6,1.6,1.3,1.1,1.5,1.5,1.1,1.4,1.7,1.6,2.0,1.8,1.3,1.8,1.5,1.7,1.9,2.2,2.5,2.5,2.3,2.6,2.3,1.9,2.2,2.2,1.7,1.7,1.8,1.5,1.2,1.5,1.4,1.0,1.1,1.4,1.2,1.1,1.4,1.6,1.7,2.0,2.1,1.6,1.9,1.7,1.9,1.9,1.9,2.2,2.1,2.4,2.7,2.9,2.8,3.3,3.1,2.9,2.9,2.6,3.0,2.9,3.1,2.7,2.4,2.7,2.6,2.2,2.2,2.6,2.4,2.0,2.3,2.0,2.3,2.2,2.3,2.5,2.3,2.6,2.4,2.8,3.0,2.9,2.9,2.6,2.5,2.8,2.7,2.2,2.3,2.6,2.4,2.0,2.5,2.6,2.2,2.3,2.8,2.7,2.4,2.8,3.3,3.4,1.6,1.5,1.5,1.7,1.3,1.7,1.2,1.5,1.4,0.9,1.5,1.6,0.9,0.8,0.8,0.8,0.8,0.8,0.8,0.8,0.8,1.2,0.8,1.4,1.4,1.2,0.8,1.1,1.7,1.8,2.3,2.0,2.2,1.9,1.8,2.0,1.9,2.0,2.1,2.1,2.2,2.2,2.3,2.4,2.4,2.5,2.3,2.3,2.4,2.5,2.6,2.8,2.6,2.4,2.4,2.4,2.3,2.2,1.9],[12.6,12.7,12.7,11.8,9.5,7.1,7.0,3.5,5.0,2.3,3.4,5.0,6.2,7.1,6.3,6.7,5.3,7.6,8.3,7.2,8.3,8.9,8.7,8.7,9.5,10.5,10.7,10.4,9.8,9.4,9.6,8.8,8.4,9.2,7.7,7.7,8.1,5.0,8.1,8.4,9.6,11.7,11.2,11.5,10.8,12.6,11.0,11.8,13.3,11.5,12.6,12.0,11.5,10.0,9.3,8.2,5.6,6.0,3.1,4.9,5.1,5.4,5.2,4.0,3.6,3.6,3.7,4.2,2.5,2.4,4.3,3.9,2.6,4.3,5.9,4.7,6.6,5.5,3.2,5.6,4.3,4.7,6.3,7.3,8.0,9.7,8.0,9.5,8.1,6.6,7.4,7.8,4.5,4.6,6.0,3.8,2.3,4.1,4.1,2.3,2.4,4.4,3.6,3.0,4.2,7.0,7.9,8.8,9.9,5.6,7.4,5.5,6.6,6.0,5.9,6.8,6.7,7.6,9.0,9.3,9.8,11.2,10.3,10.0,10.9,9.1,10.7,9.5,10.5,10.2,8.3,10.2,10.4,7.6,7.8,9.9,9.6,7.1,9.4,7.0,8.3,7.2,7.3,8.4,7.3,8.9,8.5,9.6,9.9,9.5,9.1,8.8,8.4,10.7,9.6,6.9,8.3,9.8,8.1,7.5,9.5,10.0,8.6,9.3,11.7,10.2,9.5,10.2,11.6,11.1,4.8,4.5,4.9,4.3,3.7,4.2,3.5,3.7,3.3,2.9,3.3,3.4,2.5,2.3,1.4,1.1,1.1,1.1,1.0,1.3,1.7,0.8,0.9,0.9,0.8,0.9,1.2,2.7,5.4,6.0,8.7,7.2,8.1,6.9,6.1,6.0,5.7,6.1,7.7,7.8,8.6,8.3,8.4,9.8,8.3,9.8,8.0,7.9,8.1,8.9,8.6,9.7,8.7,7.9,8.2,7.7,8.2,7.7,6.7],[21.9,21.8,20.3,18.7,15.2,11.6,11.8,6.4,9.2,4.6,5.9,8.9,10.7,13.2,10.2,12.7,10.0,14.1,17.1,14.0,14.2,19.4,18.8,18.5,19.8,20.0,20.1,19.9,19.1,18.1,18.6,16.9,16.4,16.7,14.4,15.0,15.2,10.5,14.2,13.7,17.7,20.2,20.1,21.2,20.7,21.6,19.8,20.7,22.5,20.6,22.2,20.6,19.3,18.3,14.1,12.6,9.3,11.0,6.0,9.1,9.7,9.9,8.4,6.9,6.5,6.3,6.6,8.2,4.1,3.4,7.7,7.9,4.8,8.2,10.8,7.9,11.3,10.3,6.6,9.4,7.9,8.9,10.6,12.7,14.0,15.8,13.6,16.8,14.1,10.9,12.0,13.1,8.6,9.7,10.6,7.1,4.8,8.9,8.8,4.9,5.8,9.2,7.9,5.5,9.4,12.7,13.0,15.5,16.3,10.2,12.2,10.0,11.7,11.1,10.6,11.9,12.2,14.9,15.2,16.5,16.3,18.9,17.8,17.3,17.6,16.0,18.6,15.9,18.6,17.3,15.1,17.0,18.3,14.4,15.3,17.7,17.7,13.1,17.2,13.7,15.9,14.8,15.0,14.1,14.8,15.9,18.1,16.8,18.2,18.7,17.0,16.3,18.0,19.5,17.5,13.2,15.6,18.8,16.7,13.1,18.6,17.7,14.8,14.1,18.4,17.3,16.4,17.3,19.5,18.9,9.4,9.0,8.4,7.6,6.6,7.5,5.7,6.3,5.4,4.7,5.6,6.2,4.3,4.3,2.8,2.3,2.1,1.9,2.3,1.8,4.3,1.0,0.8,0.8,0.8,1.2,2.0,4.1,10.4,11.9,15.9,13.3,16.1,12.6,10.4,11.7,11.1,11.9,14.9,14.7,16.1,15.4,16.7,17.8,16.9,18.3,16.5,16.5,15.8,15.8,15.2,16.4,15.3,15.1,15.3,15.6,16.3,15.5,11.4],[21.5,20.3,19.3,17.7,15.7,12.0,12.1,6.4,8.1,5.0,6.1,8.7,10.8,12.2,9.9,12.6,9.3,14.0,17.5,13.9,14.1,17.0,17.5,17.2,17.6,19.2,20.2,19.9,20.0,17.8,19.3,17.2,16.4,16.3,14.8,14.1,14.2,10.3,14.0,14.1,16.0,18.0,18.7,19.6,19.2,21.5,19.5,21.0,23.1,20.2,21.4,19.4,17.9,16.8,14.3,13.0,9.5,10.9,6.1,9.4,9.6,10.4,8.5,7.1,6.3,6.7,6.7,8.8,4.2,3.4,8.0,8.2,4.9,7.8,10.7,8.0,11.5,10.0,6.8,9.3,7.7,8.4,10.5,12.1,13.3,14.2,12.9,15.3,13.6,10.5,12.4,13.5,8.6,9.1,10.6,6.7,4.8,8.4,7.8,4.7,5.9,8.5,7.7,4.9,8.6,12.1,14.1,16.0,17.0,9.5,12.2,10.0,11.7,11.2,10.3,12.2,12.1,14.1,14.1,16.4,15.7,18.6,17.2,16.3,16.6,15.9,17.8,16.2,17.4,16.6,15.3,17.4,17.5,13.5,15.3,17.5,16.7,14.0,18.1,13.8,15.9,14.8,14.6,13.7,14.2,14.9,18.1,17.7,18.5,18.7,17.0,15.2,15.8,18.0,16.9,13.6,15.9,17.3,16.4,13.3,18.1,17.7,15.5,14.7,18.6,18.1,17.5,18.2,20.4,18.8,9.1,8.9,8.3,7.5,7.1,7.8,5.9,6.6,5.7,4.9,5.9,6.6,4.5,4.4,2.8,2.5,2.2,2.0,2.4,1.9,4.0,1.0,0.8,0.8,0.8,1.4,2.1,4.8,10.3,11.7,16.5,13.8,16.5,12.7,11.2,12.1,11.4,11.9,15.9,16.2,16.8,14.7,17.6,18.0,17.7,18.8,16.7,16.3,15.2,15.3,14.0,16.2,14.3,14.0,14.9,15.9,16.3,15.7,11.6],[14.7,13.5,13.1,12.1,10.3,8.8,8.3,4.8,6.0,3.6,4.9,7.4,8.1,9.3,8.1,9.0,6.8,9.1,11.4,9.2,9.5,11.8,10.4,11.2,11.3,12.1,12.6,12.7,12.8,12.3,12.9,11.6,11.9,11.2,9.6,9.9,10.3,7.8,10.1,10.1,11.3,11.4,11.7,12.2,11.7,13.0,11.8,12.9,14.5,12.3,13.1,13.1,11.7,11.6,11.0,8.8,6.7,7.6,4.8,7.6,7.3,7.5,6.8,5.2,4.4,3.8,3.5,4.8,2.8,2.5,5.7,5.4,3.6,6.0,8.1,5.8,8.3,7.2,4.9,6.1,5.6,5.8,7.8,9.7,10.7,11.2,10.4,11.4,10.0,8.4,9.9,9.7,6.9,6.8,8.5,5.8,4.3,6.9,7.3,4.4,4.3,6.4,5.7,3.9,6.8,9.8,10.3,11.6,11.7,7.9,9.4,7.6,7.0,7.2,5.8,9.0,8.6,11.1,8.8,11.1,11.8,13.9,12.3,11.9,12.3,12.4,12.9,10.4,13.3,12.0,10.9,11.4,12.9,10.3,9.8,12.1,12.5,10.1,12.1,9.6,10.8,9.6,8.8,9.2,8.3,9.2,11.2,11.5,11.6,11.3,10.4,9.2,9.4,11.6,10.0,7.9,9.7,10.0,10.0,8.3,11.2,10.4,10.1,10.4,12.1,11.1,10.6,11.5,13.0,12.7,7.8,7.7,7.0,6.5,6.1,6.2,5.1,5.5,4.9,4.1,4.6,5.6,3.6,3.3,1.7,1.5,1.3,1.2,1.5,1.3,3.2,0.9,0.8,0.9,0.9,0.8,1.6,3.5,8.2,9.0,12.1,10.3,12.2,9.5,7.9,9.2,8.7,8.9,12.1,12.3,12.0,11.9,11.8,13.1,12.1,13.4,11.8,11.5,10.8,11.0,10.0,11.2,9.9,9.6,10.1,10.7,10.7,10.5,8.7],[4.0,3.4,2.9,2.6,2.3,1.9,1.9,1.4,1.6,1.2,1.4,1.6,1.6,1.8,1.8,1.9,1.6,1.8,2.1,2.0,1.9,2.2,2.3,2.3,2.4,2.6,2.9,2.8,2.6,2.4,2.7,2.5,2.2,2.2,2.0,1.8,1.9,1.6,1.9,1.9,2.2,2.5,2.6,3.1,2.8,3.4,3.0,3.3,3.6,3.2,3.3,2.9,2.7,2.4,2.2,2.0,1.5,1.7,1.3,1.6,1.9,2.3,2.4,2.0,1.9,1.6,1.5,1.5,1.2,1.1,1.4,1.4,1.1,1.4,1.6,1.6,1.9,1.7,1.4,1.7,1.5,1.6,1.8,2.1,2.3,2.4,2.1,2.4,2.1,1.9,2.1,2.1,1.6,1.7,1.7,1.4,1.2,1.5,1.4,1.0,1.1,1.3,1.2,1.1,1.4,1.5,1.6,1.9,2.0,1.5,1.9,1.7,1.9,1.8,1.9,2.1,2.0,2.2,2.5,2.8,2.6,3.1,2.9,2.8,2.7,2.4,2.8,2.7,2.9,2.6,2.3,2.5,2.5,2.1,2.1,2.4,2.3,1.9,2.2,1.9,2.2,2.1,2.2,2.4,2.1,2.4,2.2,2.6,2.8,2.7,2.7,2.4,2.3,2.6,2.5,2.1,2.3,2.5,2.3,1.9,2.4,2.4,2.1,2.2,2.5,2.5,2.2,2.6,3.1,3.1,1.5,1.4,1.4,1.6,1.3,1.6,1.1,1.5,1.4,0.9,1.5,1.5,0.8,0.8,0.8,0.8,0.8,0.8,0.8,0.8,0.8,0.8,0.8,1.2,1.2,1.3,0.9,1.0,1.6,1.7,2.2,1.9,2.2,1.8,1.7,1.9,1.9,1.9,2.0,2.0,2.1,2.0,2.1,2.2,2.2,2.3,2.1,2.2,2.3,2.3,2.4,2.6,2.4,2.3,2.3,2.2,2.1,2.1,1.7],[7.0,6.4,5.7,5.0,4.5,3.8,3.7,2.4,2.7,1.8,2.1,2.4,2.0,2.6,2.9,3.4,2.6,3.0,3.8,3.9,3.5,4.0,4.4,4.5,4.5,4.9,5.3,4.9,4.6,3.9,4.1,3.6,3.5,3.4,2.6,2.5,3.0,2.3,3.4,3.4,4.0,4.8,5.2,5.7,5.4,6.4,5.9,6.5,7.0,6.2,6.4,5.6,5.2,4.7,4.1,3.7,2.7,2.6,1.8,1.9,2.2,2.6,3.1,2.4,2.5,2.2,2.4,2.3,1.6,2.0,2.5,2.3,1.8,2.6,3.2,2.9,4.1,3.5,2.8,3.4,3.0,3.0,3.2,3.2,4.1,4.0,3.4,4.1,3.4,2.9,3.6,3.4,2.7,3.1,3.4,2.7,2.1,3.1,2.8,1.9,2.3,3.0,2.2,2.1,2.8,3.1,3.3,3.7,4.0,3.2,3.7,3.5,3.7,3.5,3.4,3.8,3.5,3.6,4.3,4.6,4.2,5.0,4.6,4.9,4.6,4.2,5.1,4.9,5.5,4.6,4.2,4.7,4.9,4.1,4.3,4.8,4.4,3.8,4.3,3.8,4.3,4.1,4.1,4.2,4.0,4.4,4.4,4.4,4.8,4.9,4.8,4.7,4.4,5.1,4.8,4.1,4.3,4.8,4.5,4.1,4.8,5.0,4.3,4.4,5.3,5.1,4.4,4.9,5.5,5.4,1.9,1.7,1.4,1.8,1.3,1.6,1.0,1.0,1.0,0.8,1.0,1.0,0.9,0.8,0.8,1.1,1.2,1.3,1.5,1.6,1.8,1.5,1.7,2.2,2.1,2.1,1.3,0.8,2.0,2.1,3.0,3.0,2.9,2.9,2.6,2.4,2.5,2.3,3.2,3.1,3.2,3.3,3.5,3.4,3.6,3.8,3.6,3.7,3.8,3.8,4.0,4.1,4.0,3.9,3.9,3.8,3.7,3.8,2.7],[9.6,9.7,9.3,9.6,8.2,7.9,6.8,5.0,3.9,3.1,2.5,2.0,1.2,2.5,3.0,4.4,3.4,4.0,5.5,5.0,5.4,7.1,7.1,7.5,8.2,8.1,9.0,7.6,6.8,6.1,5.9,4.8,4.4,3.6,2.0,2.5,3.7,3.6,5.3,7.0,7.5,9.1,9.4,10.1,9.5,10.9,9.9,10.4,11.1,10.1,11.2,9.8,9.8,8.8,8.2,6.5,5.3,4.2,2.7,1.9,2.9,4.0,4.3,4.8,5.5,6.1,6.8,5.7,5.2,6.5,6.5,5.2,5.3,7.0,6.8,6.6,7.7,7.0,5.3,5.1,4.4,3.8,4.0,4.2,5.5,5.6,3.9,5.1,4.1,3.0,4.8,4.9,3.6,4.4,5.5,5.2,4.0,5.7,6.2,5.1,5.0,6.5,6.3,6.2,6.7,7.5,7.1,7.5,7.7,6.6,6.8,6.0,6.3,5.8,4.9,5.7,5.2,5.7,7.2,7.3,6.5,7.7,6.5,7.0,6.4,5.9,7.6,7.6,7.7,7.1,6.9,7.3,7.6,6.4,6.8,7.6,7.2,6.6,7.1,6.6,7.0,6.8,6.6,7.2,6.0,7.3,6.4,7.4,8.1,8.4,7.9,7.7,7.7,8.5,7.7,7.0,7.1,8.7,7.8,7.3,8.5,8.9,7.6,8.2,10.0,8.6,8.1,8.1,9.2,8.6,1.0,0.8,0.8,1.3,1.4,1.3,1.7,2.5,2.4,2.2,2.4,2.2,2.9,3.6,4.1,4.1,4.5,4.9,4.8,4.2,5.2,3.9,3.7,3.7,3.6,3.8,3.9,3.0,0.8,0.8,3.3,3.3,3.5,2.9,2.5,2.6,2.6,2.3,3.7,3.5,4.3,4.6,4.5,4.8,4.9,5.3,5.0,5.0,5.5,6.2,6.3,6.7,6.5,5.9,6.3,5.4,5.1,4.8,2.5],[9.8,10.5,10.5,10.4,9.6,9.3,8.5,6.3,4.9,3.7,3.0,2.6,1.5,2.5,4.0,4.8,3.7,4.7,6.1,5.7,6.3,7.7,8.7,9.2,9.1,9.4,10.3,8.8,7.8,6.3,6.0,5.2,4.6,4.1,2.3,2.9,4.3,4.5,6.0,7.8,8.2,10.4,10.4,11.1,10.6,12.0,10.7,11.6,12.0,11.2,12.3,10.7,10.8,9.8,9.4,8.1,6.6,5.0,3.4,2.3,3.0,4.3,4.6,5.1,5.8,6.4,8.1,6.9,5.6,7.3,8.4,6.1,6.1,8.6,8.7,8.0,9.4,8.8,6.0,6.3,5.2,4.3,5.2,4.9,7.2,6.5,4.9,6.5,5.2,4.1,6.4,6.1,4.3,5.3,6.8,5.5,4.5,6.8,7.6,5.6,6.0,7.8,8.1,7.3,7.7,8.7,8.6,8.8,9.1,7.7,8.7,7.4,8.1,7.1,6.4,7.1,5.9,6.4,8.2,8.5,7.1,9.1,7.7,8.8,7.6,7.3,9.6,9.1,9.2,8.8,8.3,9.0,9.2,7.8,8.5,9.2,8.6,8.1,8.6,8.0,9.0,8.4,8.7,8.9,7.7,8.8,7.1,8.8,9.9,10.0,9.5,9.6,9.1,10.1,9.6,9.1,9.0,10.4,9.8,8.8,9.9,10.4,9.4,10.2,11.1,10.2,8.9,9.2,10.3,9.1,1.5,1.0,1.3,1.9,1.9,1.9,2.1,2.8,3.0,2.9,2.6,2.4,3.8,3.9,4.8,4.8,5.4,5.8,5.4,5.2,5.5,4.7,4.5,4.1,3.9,4.2,4.7,3.6,0.8,0.8,3.5,3.6,3.6,3.0,2.3,2.8,2.6,2.1,4.1,3.8,4.5,5.0,5.0,5.1,5.5,5.8,5.6,5.4,5.8,6.4,6.8,6.9,7.0,6.7,6.9,5.7,5.7,5.3,2.6],[8.2,7.2,8.0,8.9,6.9,6.4,6.8,6.6,5.9,4.8,3.0,2.6,3.3,2.3,3.2,2.5,2.4,2.8,2.5,2.3,3.5,4.3,4.0,6.1,4.5,5.5,5.8,4.4,4.8,2.6,2.6,2.6,2.2,3.0,1.9,4.7,4.2,3.3,3.1,6.5,6.4,8.5,6.1,8.5,6.1,7.9,6.5,7.8,7.5,8.3,8.9,6.7,8.2,6.3,7.6,7.0,6.7,3.0,2.7,3.3,4.1,5.7,5.3,5.9,5.5,6.5,6.1,5.4,6.4,7.9,6.0,4.7,6.5,7.9,7.1,5.7,7.5,5.9,7.1,7.0,7.2,5.9,5.6,3.7,7.3,5.2,3.7,6.3,5.2,3.5,6.2,6.5,5.4,6.0,7.1,5.9,5.8,6.0,7.9,6.1,5.6,7.2,7.7,7.4,7.2,9.2,8.3,7.8,7.6,7.1,6.9,6.1,5.7,6.1,7.3,8.2,4.3,4.0,6.4,5.9,5.3,4.9,4.0,6.2,6.2,6.9,7.1,7.0,6.7,5.8,5.7,6.7,7.1,7.1,7.0,6.8,7.4,7.0,7.1,7.3,7.2,6.5,6.0,6.3,7.0,7.1,3.3,4.8,6.1,6.4,5.5,6.0,7.1,5.2,5.2,7.6,7.2,6.3,6.3,5.9,7.2,7.3,6.8,7.8,8.1,7.5,7.9,7.7,7.4,7.4,2.2,2.7,2.9,2.4,3.0,2.1,2.8,2.7,2.9,3.8,3.4,3.0,4.4,4.7,5.4,4.4,5.6,7.0,5.3,4.7,5.8,5.0,4.8,4.2,4.3,4.1,5.0,3.7,2.1,1.8,0.8,0.8,0.8,0.8,1.2,2.0,1.6,1.6,0.8,1.0,1.2,1.4,1.9,2.4,2.5,2.8,2.2,2.8,2.8,2.9,3.7,3.7,3.9,2.4,2.9,2.1,1.9,2.2,1.5],[5.3,4.7,5.4,5.7,4.1,4.9,4.1,2.9,1.7,2.0,1.6,1.7,1.4,1.3,1.3,1.4,1.1,1.1,1.6,1.4,1.4,1.9,2.0,3.2,3.7,3.3,4.5,2.9,1.9,1.6,1.8,2.1,1.8,2.1,1.8,2.2,2.1,1.9,2.1,2.4,2.7,4.4,4.4,6.8,4.5,5.9,4.3,5.0,5.7,5.4,6.4,4.7,5.9,4.6,4.3,3.6,2.3,1.5,1.5,1.7,2.8,3.1,3.3,3.5,3.2,3.9,4.0,3.3,3.1,3.7,3.6,2.9,2.6,4.3,3.7,3.3,5.5,3.6,4.4,3.0,3.5,1.8,2.4,1.8,3.1,2.3,2.1,2.9,3.0,2.1,3.4,3.4,2.3,2.8,3.7,3.3,2.2,3.6,4.6,3.0,3.0,4.4,4.0,3.1,4.1,4.3,4.7,4.4,5.2,3.8,4.0,3.7,3.4,3.3,3.0,3.7,1.6,1.8,3.1,2.4,2.2,3.2,2.7,3.4,3.2,3.3,5.2,4.4,5.6,4.2,4.0,4.9,5.4,4.1,3.8,5.2,4.9,3.8,5.3,4.0,5.1,3.5,3.5,3.8,2.5,2.6,1.8,2.3,3.8,3.7,4.1,3.8,3.4,3.8,3.9,3.3,3.3,3.9,3.8,3.7,4.6,5.1,4.2,4.4,5.8,5.5,4.5,4.5,5.6,5.1,1.6,1.7,1.7,2.1,1.9,2.2,1.8,2.1,2.2,2.1,2.1,2.2,2.4,2.7,2.5,2.4,2.9,3.3,3.1,2.5,2.6,2.2,2.4,2.7,2.7,2.6,2.2,2.3,1.7,1.4,0.8,0.8,0.8,0.8,0.8,1.3,1.3,1.4,0.8,1.0,0.9,1.0,1.2,1.4,1.3,1.4,1.0,1.4,1.6,1.5,1.4,1.6,1.4,1.6,1.5,1.7,1.8,1.8,1.1],[7.7,7.3,8.4,9.1,6.8,8.2,6.3,8.3,3.9,4.2,2.8,2.5,2.5,2.2,3.2,2.2,2.0,2.5,2.2,2.8,3.4,4.3,5.1,4.4,4.0,4.7,4.9,4.0,4.4,2.2,2.7,2.7,2.5,2.7,2.4,4.7,4.7,3.2,3.1,5.9,5.3,7.6,5.6,8.5,6.9,8.6,6.6,8.2,7.6,8.7,9.1,6.9,8.5,5.9,6.8,5.1,6.2,2.8,2.4,3.5,3.6,4.8,4.4,5.1,4.2,5.1,5.4,4.5,4.4,6.8,5.4,4.8,6.0,8.4,7.6,7.2,7.2,5.6,7.9,4.9,6.1,4.0,4.9,3.2,6.3,4.4,3.2,5.2,3.6,3.0,6.3,5.7,4.4,7.0,7.4,4.9,5.9,7.2,8.1,6.4,7.7,6.8,7.8,7.3,7.1,8.6,8.5,7.6,7.5,6.7,6.5,6.4,5.7,5.7,5.6,5.0,3.8,4.0,6.3,6.3,4.7,4.5,3.3,5.6,4.3,6.8,7.5,6.6,7.5,5.7,6.4,6.6,7.6,6.5,6.6,7.4,7.8,6.6,7.2,6.3,5.9,6.3,6.0,6.0,4.7,5.7,3.8,4.3,6.0,5.4,5.4,5.9,5.7,4.7,5.5,7.1,5.7,5.5,6.1,5.6,6.6,7.1,6.5,6.8,8.3,8.2,8.4,7.9,7.6,7.6,2.8,3.6,2.5,2.1,2.7,2.0,2.6,2.6,2.9,3.4,2.8,2.5,4.1,3.6,4.1,3.7,4.2,5.5,4.4,3.8,5.1,3.8,4.3,3.7,4.1,3.9,4.0,3.5,2.4,2.1,0.8,0.8,0.8,0.8,1.2,1.8,1.5,1.7,0.8,1.0,1.3,1.4,2.3,2.6,2.4,2.7,2.3,2.9,3.3,2.9,3.5,3.6,3.8,2.8,2.8,2.2,2.2,2.1,1.9],[4.4,3.6,3.3,3.0,2.7,2.4,2.3,1.9,1.4,1.5,1.3,1.4,1.1,1.0,1.1,1.0,1.0,1.0,1.2,1.3,1.4,1.5,1.7,2.0,2.1,2.1,2.3,2.0,1.5,1.5,1.7,1.9,1.7,1.6,1.5,1.7,1.6,1.6,1.8,2.0,2.0,2.6,2.4,3.2,2.9,3.4,3.1,3.5,3.8,3.5,3.6,3.0,3.0,2.5,2.4,2.1,1.8,1.3,1.3,1.3,2.3,2.9,2.9,2.8,2.7,2.8,2.8,2.6,2.2,2.4,2.5,2.3,2.0,2.5,2.4,2.1,2.7,2.4,2.2,2.0,2.0,1.4,1.7,1.4,2.1,1.8,1.7,2.2,1.9,1.6,2.1,2.3,1.8,2.1,2.4,2.2,1.9,2.3,2.5,2.1,2.2,2.7,2.5,2.4,2.5,3.0,3.0,3.1,3.2,2.6,2.7,2.5,2.5,2.5,2.0,2.1,1.5,1.4,2.0,1.8,1.8,2.3,2.2,2.3,2.2,2.3,2.9,2.8,3.3,2.7,2.5,3.0,3.3,2.6,2.7,3.4,3.1,2.7,3.2,2.7,3.0,2.6,2.4,2.3,1.9,1.9,1.4,1.6,1.9,2.1,2.2,2.3,2.1,2.5,2.6,2.1,2.1,2.7,2.7,2.4,2.9,3.1,2.8,2.8,3.4,3.4,3.2,3.4,4.0,4.4,1.3,1.3,1.3,1.8,1.5,1.6,1.5,1.8,1.8,1.6,1.9,1.8,1.7,1.9,1.9,1.9,2.0,2.2,2.0,1.9,2.1,1.8,1.8,2.2,2.2,2.2,1.8,1.8,1.4,1.3,0.9,0.8,1.0,0.8,0.8,0.9,0.9,1.0,0.8,0.8,0.8,0.9,0.9,1.1,0.9,1.1,0.9,1.0,1.2,1.2,1.3,1.4,1.4,1.4,1.5,1.2,1.3,1.2,1.0],[6.0,5.7,6.2,6.2,4.7,5.0,3.9,3.3,1.9,2.4,1.8,1.9,1.5,1.4,1.4,1.7,1.3,1.5,1.8,1.7,2.1,2.4,3.1,4.1,3.8,4.1,4.7,3.7,2.2,2.6,2.8,2.6,2.3,2.4,1.9,2.7,2.6,2.9,3.0,3.6,3.4,5.3,5.5,6.5,5.4,6.5,5.1,6.1,6.8,6.3,7.3,5.6,5.9,5.3,5.3,4.2,3.5,1.6,1.8,1.7,3.0,4.1,3.7,3.9,3.5,4.4,5.1,4.3,3.0,4.2,4.9,3.6,3.0,4.9,5.4,3.5,4.7,3.8,3.6,3.6,3.5,1.9,2.6,2.0,3.6,3.0,2.5,4.0,3.4,2.4,3.7,4.6,3.0,3.2,4.6,4.0,3.0,4.2,4.8,3.5,3.3,5.1,5.1,3.7,4.6,5.7,5.4,5.7,6.0,4.1,4.7,3.9,4.1,3.9,3.1,3.1,1.9,2.1,3.3,2.8,3.1,4.2,3.6,3.8,4.0,3.9,5.5,4.9,6.2,5.1,3.8,5.7,6.2,4.1,4.2,6.4,5.9,4.5,5.9,4.2,4.9,4.0,4.2,3.9,3.0,2.9,2.2,2.4,3.7,4.4,4.2,4.1,3.6,4.7,4.7,3.5,3.9,4.2,4.1,4.4,4.4,5.6,4.4,4.6,6.1,6.1,5.4,5.1,6.8,5.7,1.5,1.5,1.6,2.1,2.0,1.9,2.1,2.3,2.4,2.2,2.3,2.1,2.3,2.4,2.5,2.5,2.8,3.1,3.1,2.7,3.1,2.5,2.5,2.9,2.9,3.0,2.5,2.8,1.6,1.7,1.5,1.0,1.5,0.8,0.8,0.8,0.8,0.8,1.0,1.3,1.2,1.3,1.2,1.6,1.2,1.3,1.2,1.3,1.3,1.6,1.8,1.9,2.0,1.9,2.1,1.6,1.8,1.7,1.1],[7.1,6.5,6.6,5.8,5.6,5.8,4.7,4.5,2.7,3.9,2.1,2.9,2.1,2.3,1.9,2.6,1.7,2.0,2.9,2.9,3.3,3.5,5.1,4.1,4.2,3.5,3.7,3.6,4.2,2.8,3.0,3.0,2.5,3.1,2.3,3.0,3.4,4.0,2.4,3.8,4.0,4.7,4.2,5.7,5.7,6.6,5.4,6.7,6.6,6.8,6.8,5.4,5.6,5.1,4.8,3.7,4.0,2.1,2.5,2.0,3.4,4.1,4.2,4.1,4.0,4.4,4.5,4.1,3.6,5.2,4.7,4.0,4.4,5.5,5.2,5.6,6.1,5.6,4.9,3.8,3.4,2.1,3.1,3.7,5.1,5.1,5.0,4.9,5.2,4.9,5.2,4.8,4.3,4.3,4.8,4.0,3.6,4.7,5.0,4.5,4.4,5.8,5.3,5.0,5.7,5.9,5.9,5.8,6.1,5.9,6.2,5.2,4.8,5.3,3.6,3.5,2.7,4.3,4.1,3.6,4.2,3.8,3.5,4.2,4.1,4.8,5.0,5.1,5.7,4.6,5.2,5.9,5.8,5.2,5.2,6.2,5.9,5.7,6.2,5.2,5.4,4.7,4.9,4.8,3.9,4.0,3.7,3.6,4.4,4.4,5.0,5.7,5.9,6.0,5.6,5.0,5.9,5.4,5.3,4.8,5.7,5.8,6.2,5.7,6.3,6.4,6.5,5.9,6.6,6.7,1.8,2.0,2.2,2.0,2.4,1.9,2.6,2.4,2.4,2.4,2.4,2.3,2.8,2.9,3.1,3.1,3.4,3.6,3.8,3.5,3.9,3.3,3.1,3.4,3.6,3.5,3.0,2.8,2.0,1.9,1.6,1.0,1.7,0.8,0.8,0.8,0.8,0.8,1.0,1.6,1.6,1.6,1.4,2.0,1.6,1.7,1.4,1.7,2.0,2.0,2.2,2.1,2.6,3.1,3.3,2.6,3.4,2.5,1.4],[7.6,6.9,7.7,7.4,6.5,6.9,6.1,4.8,2.7,3.8,2.1,3.0,1.9,2.1,1.7,2.6,1.7,1.8,2.8,2.4,2.8,3.3,5.7,5.4,3.4,4.1,5.2,4.2,3.9,2.6,3.1,2.8,2.1,2.8,2.4,3.3,3.1,3.5,2.5,3.7,3.1,5.4,5.1,7.0,6.4,7.4,6.0,7.4,7.0,7.5,8.2,6.3,7.3,6.4,6.1,5.2,5.0,1.6,2.7,2.2,3.2,4.1,4.3,4.5,4.1,4.7,5.1,4.5,4.0,6.4,5.4,4.0,5.4,6.7,5.8,6.5,7.6,5.9,5.4,3.9,3.7,2.3,2.7,3.7,4.6,5.0,3.8,3.9,4.1,3.1,3.8,4.0,3.6,4.2,3.9,3.8,3.2,4.5,5.0,4.3,4.3,6.0,5.8,5.9,6.5,7.1,6.6,6.2,6.8,5.8,6.7,4.9,4.8,4.7,3.0,3.5,3.0,3.7,4.6,4.2,4.2,4.5,4.0,4.0,3.9,4.3,5.3,5.4,6.2,4.7,4.7,5.8,5.8,4.6,4.9,6.7,6.0,5.6,6.7,5.3,5.5,4.2,4.6,4.5,3.9,5.4,3.3,4.3,5.4,6.3,5.0,5.5,6.9,7.3,6.4,5.1,6.3,6.6,5.8,5.4,6.2,6.6,6.6,6.5,7.2,7.0,7.2,6.7,7.1,7.2,2.0,2.3,2.2,2.2,2.2,1.9,2.4,2.5,2.6,2.7,2.6,2.5,3.0,3.0,3.4,3.3,3.9,4.0,4.2,3.7,4.0,3.3,2.9,3.3,3.3,3.5,3.2,2.9,2.1,1.9,1.6,1.1,1.8,0.8,0.8,0.8,0.8,0.8,1.0,1.7,1.8,1.8,1.7,2.3,1.7,2.0,1.5,1.8,2.1,2.1,2.4,2.7,3.1,3.5,3.1,2.8,3.0,2.6,1.5],[6.6,6.3,6.3,6.2,5.4,5.5,5.3,4.1,3.3,3.6,2.2,2.9,1.7,1.8,1.9,2.5,2.0,1.9,2.7,3.3,3.2,3.3,4.4,5.3,4.9,3.9,4.4,4.1,4.4,2.8,3.1,2.9,2.1,2.7,2.0,2.8,2.4,3.2,2.6,4.0,4.8,5.0,4.8,6.3,5.4,6.3,5.2,6.2,6.2,6.7,6.7,5.6,6.2,5.2,5.2,4.6,4.4,1.9,2.8,2.1,3.4,4.4,4.2,4.5,4.1,4.5,4.5,4.1,3.8,5.1,4.4,3.9,4.3,5.2,4.6,4.8,5.8,4.8,5.3,4.5,3.8,2.4,2.4,3.0,4.4,5.1,3.5,4.1,3.9,3.7,3.7,4.4,3.9,3.8,4.7,4.7,3.7,4.5,6.3,5.2,4.4,6.0,6.1,4.9,5.5,6.2,6.0,6.2,6.3,5.4,5.5,4.8,5.1,4.9,3.6,3.3,2.7,3.7,4.3,4.1,4.5,4.1,4.1,4.4,4.3,4.2,5.5,5.3,6.1,5.1,4.3,5.7,5.9,4.5,5.2,6.3,6.2,5.7,6.2,5.1,5.0,3.9,5.0,4.7,4.3,4.5,4.7,4.5,4.4,4.8,4.5,4.6,5.3,5.4,5.1,5.2,5.3,5.1,5.2,4.8,5.4,5.8,5.7,5.8,6.3,6.1,6.2,5.8,6.2,6.3,1.7,1.8,1.9,2.1,2.1,1.8,2.5,2.4,2.6,2.7,2.6,2.4,2.9,3.0,3.5,3.4,4.2,4.2,4.5,3.8,4.1,3.5,3.1,3.3,3.5,3.5,3.3,3.0,1.7,1.7,1.7,1.0,1.6,0.8,0.8,0.8,0.8,0.8,1.0,1.3,1.4,1.6,1.4,1.9,1.6,1.9,1.5,1.8,2.3,2.1,2.3,2.4,3.1,3.2,3.2,2.9,2.9,3.0,1.5],[4.3,3.5,3.1,2.8,2.6,2.5,2.2,1.8,1.6,1.7,1.5,1.6,1.2,1.1,1.2,1.1,1.1,1.1,1.3,1.5,1.5,1.7,1.9,2.0,2.0,2.1,2.4,2.0,1.7,1.4,1.5,1.7,1.7,1.7,1.5,1.8,1.7,1.7,1.8,1.9,1.9,2.4,2.4,2.9,2.7,3.1,3.0,3.3,3.5,3.3,3.3,2.9,2.8,2.4,2.4,2.0,1.7,1.4,1.5,1.4,2.2,2.7,2.8,2.9,2.9,2.9,3.0,2.7,2.3,2.6,2.7,2.4,2.1,2.6,2.4,2.3,2.6,2.4,2.2,1.9,2.1,1.7,1.9,1.5,2.0,1.8,1.7,2.2,1.9,1.7,2.2,2.3,1.9,2.2,2.6,2.3,1.9,2.4,2.5,2.3,2.2,2.7,2.7,2.5,2.6,3.1,2.9,3.1,3.1,2.6,2.6,2.4,2.5,2.4,2.0,2.2,1.7,1.4,2.1,1.9,1.8,2.2,2.1,2.3,2.2,2.4,2.9,2.7,3.2,2.8,2.6,2.9,3.2,2.8,2.8,3.3,3.1,2.7,3.2,2.7,2.9,2.5,2.4,2.3,2.2,2.1,1.7,1.8,2.0,2.2,2.1,2.3,2.2,2.5,2.6,2.2,2.2,2.8,2.8,2.5,2.8,2.9,2.8,2.7,3.2,3.3,3.1,3.3,3.9,4.3,1.4,1.4,1.5,1.8,1.6,1.8,1.7,2.0,2.0,1.8,2.0,2.0,1.9,2.0,2.1,2.1,2.3,2.5,2.3,2.1,2.2,1.9,1.9,2.4,2.4,2.4,1.9,1.9,1.5,1.3,1.0,0.8,0.9,0.8,0.8,1.2,1.2,1.3,0.8,0.8,0.8,0.8,0.8,0.9,0.9,1.0,0.8,1.1,1.3,1.3,1.5,1.4,1.5,1.5,1.5,1.5,1.5,1.2,1.1],[4.1,3.4,3.0,2.8,2.5,2.5,2.1,1.8,1.6,1.7,1.5,1.6,1.3,1.1,1.2,1.1,1.1,1.2,1.3,1.6,1.6,1.7,1.8,2.1,2.0,2.1,2.2,2.0,1.5,1.4,1.4,1.6,1.6,1.7,1.4,1.8,1.7,1.7,1.8,2.0,1.9,2.5,2.5,3.0,2.8,3.2,3.0,3.3,3.4,3.2,3.2,2.8,2.8,2.4,2.5,2.0,1.8,1.5,1.6,1.5,2.1,2.7,2.8,2.8,2.8,2.8,2.9,2.7,2.3,2.6,2.7,2.4,2.1,2.5,2.5,2.1,2.5,2.3,2.1,1.9,2.1,1.6,1.8,1.3,1.9,1.7,1.6,2.2,2.0,1.7,2.2,2.3,1.9,2.2,2.6,2.3,1.9,2.5,2.6,2.3,2.2,2.7,2.7,2.4,2.5,2.9,2.8,3.0,3.0,2.4,2.5,2.3,2.4,2.2,1.9,2.2,1.5,1.2,1.9,1.5,1.6,2.1,2.0,2.2,2.1,2.2,2.8,2.7,3.0,2.8,2.4,2.7,3.1,2.7,2.7,3.1,3.0,2.5,2.9,2.6,2.6,2.4,2.2,2.2,2.0,1.8,1.6,1.5,1.8,2.0,1.9,2.2,2.2,2.5,2.4,2.1,2.2,2.7,2.7,2.3,2.6,2.8,2.7,2.6,3.0,3.0,2.9,3.1,3.6,4.0,1.4,1.4,1.4,1.7,1.6,1.8,1.6,1.8,1.9,1.8,1.9,1.8,1.8,2.0,2.1,2.1,2.2,2.4,2.2,2.1,2.2,1.9,1.9,2.3,2.3,2.3,1.9,1.9,1.4,1.3,1.4,0.8,1.5,0.8,0.9,1.5,1.4,1.4,0.8,0.8,0.8,0.8,0.8,0.8,0.8,0.9,0.8,0.9,1.0,1.0,1.1,1.1,1.1,1.2,1.3,1.2,1.2,1.1,1.2],[3.4,2.8,2.3,2.1,1.9,1.8,1.5,1.4,1.2,1.2,1.1,1.2,1.0,0.9,0.9,0.9,1.0,0.9,0.9,1.1,1.2,1.2,1.2,1.4,1.5,1.5,1.6,1.5,1.1,1.2,1.2,1.4,1.4,1.4,1.2,1.5,1.3,1.3,1.5,1.6,1.5,1.9,1.9,2.2,2.1,2.3,2.1,2.4,2.5,2.5,2.5,2.3,2.1,1.8,1.8,1.5,1.4,1.2,1.3,1.2,1.9,2.5,2.5,2.5,2.3,2.3,2.4,2.2,1.9,2.0,2.1,1.9,1.7,2.0,2.0,1.6,1.8,1.6,1.5,1.3,1.3,1.1,1.2,1.0,1.3,1.2,1.2,1.5,1.4,1.2,1.4,1.6,1.4,1.5,1.7,1.7,1.4,1.7,1.9,1.7,1.6,1.9,2.0,1.8,1.9,2.2,2.1,2.3,2.2,1.8,1.8,1.6,1.6,1.6,1.2,1.3,1.0,0.9,1.2,1.1,1.2,1.6,1.6,1.5,1.5,1.5,1.8,1.8,2.0,1.8,1.6,1.8,2.0,1.8,1.7,2.1,2.1,1.8,2.1,1.7,1.8,1.7,1.5,1.4,1.2,1.1,1.0,1.0,1.2,1.3,1.3,1.4,1.3,1.7,1.7,1.4,1.5,1.8,1.7,1.7,1.8,2.0,1.9,1.9,2.2,2.2,2.1,2.4,2.8,3.2,1.2,1.1,1.2,1.6,1.3,1.5,1.4,1.6,1.7,1.5,1.7,1.7,1.5,1.6,1.7,1.6,1.7,1.8,1.7,1.6,1.7,1.5,1.5,2.0,1.9,2.0,1.5,1.6,1.2,1.2,1.4,0.8,1.4,0.8,0.9,1.3,1.3,1.3,0.8,0.8,0.8,0.8,0.8,0.8,0.8,0.8,0.8,0.8,0.8,0.8,0.8,0.9,0.9,0.8,0.9,0.8,0.8,0.8,1.0],[3.5,2.9,2.5,2.3,2.1,2.0,1.7,1.6,1.3,1.4,1.3,1.3,1.1,0.9,1.0,0.8,1.0,1.0,0.9,1.1,1.2,1.3,1.3,1.5,1.6,1.6,1.6,1.4,1.1,1.2,1.3,1.5,1.4,1.4,1.3,1.5,1.4,1.4,1.6,1.7,1.6,2.0,2.0,2.3,2.2,2.4,2.2,2.5,2.6,2.6,2.6,2.4,2.3,2.0,1.9,1.6,1.5,1.2,1.4,1.3,1.9,2.5,2.6,2.6,2.5,2.5,2.5,2.4,2.1,2.2,2.3,2.1,1.8,2.1,2.1,1.8,2.1,1.8,1.7,1.5,1.5,1.1,1.3,1.0,1.3,1.2,1.2,1.6,1.5,1.3,1.6,1.8,1.5,1.7,2.0,1.8,1.6,1.9,2.1,1.9,1.9,2.2,2.2,2.0,2.1,2.4,2.4,2.4,2.4,2.0,2.0,1.9,1.8,1.8,1.3,1.4,1.0,0.9,1.3,1.1,1.2,1.6,1.7,1.6,1.6,1.6,1.9,1.8,2.1,1.9,1.8,2.0,2.2,2.0,2.0,2.3,2.3,2.0,2.2,1.9,1.9,1.8,1.5,1.4,1.2,1.1,1.0,1.0,1.2,1.3,1.4,1.4,1.3,1.8,1.7,1.5,1.6,1.9,1.9,1.9,2.0,2.1,2.1,2.1,2.3,2.3,2.3,2.6,3.0,3.4,1.2,1.2,1.3,1.7,1.4,1.6,1.5,1.8,1.8,1.6,1.8,1.8,1.7,1.8,1.8,1.8,1.9,2.0,1.9,1.8,1.8,1.7,1.6,2.1,2.0,2.1,1.7,1.8,1.3,1.2,1.4,0.8,1.4,0.8,0.9,1.3,1.3,1.4,0.8,0.8,0.8,0.8,0.8,0.8,0.8,0.8,0.8,0.8,0.8,0.8,0.9,0.9,0.9,0.8,0.9,0.8,0.8,0.8,1.0],[3.6,3.0,2.6,2.4,2.1,2.0,1.7,1.6,1.3,1.4,1.3,1.3,1.1,0.9,1.0,0.9,1.1,1.0,1.0,1.2,1.4,1.3,1.3,1.5,1.6,1.6,1.7,1.5,1.1,1.2,1.2,1.4,1.4,1.4,1.3,1.5,1.5,1.5,1.7,1.8,1.7,2.1,2.1,2.4,2.2,2.4,2.3,2.6,2.7,2.7,2.7,2.5,2.4,2.0,2.0,1.7,1.6,1.3,1.4,1.4,1.9,2.6,2.6,2.6,2.5,2.5,2.6,2.4,2.1,2.2,2.4,2.1,1.9,2.2,2.2,1.8,2.1,1.8,1.6,1.4,1.5,1.2,1.3,1.1,1.4,1.3,1.3,1.7,1.5,1.3,1.6,1.8,1.5,1.7,2.0,1.8,1.6,1.9,2.1,1.9,1.8,2.1,2.2,2.1,2.1,2.5,2.4,2.5,2.4,2.0,2.0,1.8,1.7,1.7,1.3,1.4,1.1,1.0,1.3,1.2,1.3,1.7,1.7,1.7,1.7,1.6,2.0,1.9,2.2,2.0,1.8,2.0,2.2,2.0,1.9,2.3,2.3,2.0,2.2,1.9,1.9,1.8,1.6,1.5,1.3,1.2,1.0,1.1,1.3,1.4,1.4,1.5,1.4,1.8,1.8,1.5,1.7,1.9,1.8,1.8,2.0,2.2,2.0,2.1,2.4,2.4,2.3,2.6,3.0,3.4,1.3,1.2,1.3,1.7,1.5,1.7,1.5,1.7,1.8,1.6,1.8,1.7,1.7,1.8,1.8,1.8,1.9,2.0,1.9,1.8,1.9,1.7,1.7,2.1,2.1,2.1,1.7,1.8,1.3,1.3,1.4,0.8,1.4,0.8,1.0,1.3,1.4,1.3,0.8,0.8,0.8,0.8,0.8,0.8,0.8,0.8,0.8,0.8,0.8,0.8,0.9,0.9,1.0,0.9,0.9,0.8,0.9,0.8,1.1],[3.7,3.3,2.9,2.7,2.4,2.4,2.0,1.9,1.5,1.6,1.4,1.4,1.2,1.0,1.1,0.9,1.1,1.0,1.0,1.3,1.4,1.4,1.4,1.6,1.8,1.7,1.8,1.6,1.2,1.3,1.3,1.5,1.4,1.5,1.4,1.7,1.6,1.6,1.8,2.1,1.8,2.3,2.3,2.6,2.4,2.6,2.5,2.8,2.9,2.9,2.9,2.8,2.7,2.3,2.3,1.9,1.9,1.5,1.6,1.5,2.1,2.7,2.8,2.8,2.8,2.8,2.8,2.7,2.3,2.6,2.6,2.4,2.1,2.5,2.5,2.2,2.4,2.1,2.0,1.6,1.7,1.3,1.5,1.2,1.6,1.5,1.4,1.9,1.7,1.4,1.8,2.0,1.7,1.9,2.2,2.0,1.8,2.1,2.4,2.2,2.1,2.5,2.5,2.4,2.5,2.8,2.7,2.8,2.7,2.3,2.3,2.1,1.9,1.9,1.4,1.6,1.2,1.1,1.5,1.3,1.4,1.8,1.9,1.8,1.9,1.8,2.1,2.1,2.4,2.2,1.9,2.2,2.5,2.2,2.1,2.5,2.5,2.3,2.5,2.1,2.1,2.0,1.7,1.7,1.4,1.3,1.1,1.1,1.5,1.5,1.6,1.6,1.5,1.9,1.9,1.6,1.9,2.1,2.0,2.0,2.3,2.4,2.3,2.4,2.7,2.6,2.6,2.9,3.3,3.6,1.4,1.4,1.5,1.8,1.6,1.8,1.7,1.9,2.0,1.8,2.0,1.9,1.9,2.0,2.1,2.0,2.2,2.3,2.2,2.1,2.2,2.0,1.9,2.3,2.3,2.3,2.0,2.0,1.4,1.4,1.6,0.9,1.6,0.9,1.0,1.3,1.4,1.3,0.8,0.8,0.8,0.8,0.8,0.8,0.8,0.8,0.8,0.8,0.8,0.8,1.0,1.0,1.0,0.9,1.0,0.9,0.9,0.8,1.2],[3.6,3.1,2.7,2.5,2.2,2.2,1.8,1.7,1.4,1.4,1.3,1.3,1.2,1.0,1.0,0.9,1.1,1.0,0.9,1.2,1.4,1.2,1.3,1.5,1.6,1.6,1.6,1.4,1.0,1.2,1.2,1.4,1.4,1.5,1.3,1.6,1.5,1.6,1.7,1.9,1.7,2.1,2.1,2.4,2.2,2.4,2.3,2.6,2.7,2.7,2.7,2.5,2.4,2.1,2.1,1.8,1.7,1.4,1.5,1.4,2.0,2.6,2.7,2.7,2.5,2.6,2.6,2.5,2.2,2.3,2.4,2.2,2.0,2.3,2.2,2.0,2.2,1.9,1.7,1.5,1.5,1.2,1.3,1.1,1.3,1.3,1.3,1.6,1.5,1.3,1.6,1.7,1.5,1.6,2.0,1.9,1.6,1.9,2.1,1.9,1.9,2.2,2.2,2.1,2.2,2.6,2.4,2.5,2.5,2.1,2.1,1.8,1.7,1.6,1.3,1.3,1.0,1.0,1.2,1.1,1.2,1.7,1.7,1.6,1.7,1.6,1.9,1.8,2.1,1.9,1.7,1.9,2.1,1.9,1.8,2.2,2.2,2.0,2.2,1.9,1.8,1.7,1.5,1.4,1.2,1.1,1.0,1.0,1.2,1.4,1.4,1.4,1.4,1.8,1.7,1.4,1.7,1.9,1.8,1.8,2.1,2.2,2.1,2.2,2.5,2.5,2.4,2.7,3.1,3.5,1.3,1.3,1.4,1.7,1.5,1.7,1.5,1.8,1.8,1.6,1.8,1.8,1.8,1.8,1.9,1.9,2.0,2.1,2.0,1.9,1.9,1.8,1.8,2.1,2.1,2.2,1.8,1.9,1.4,1.3,1.5,0.8,1.5,0.9,1.0,1.3,1.4,1.3,0.8,0.8,0.8,0.8,0.8,0.8,0.9,0.8,0.8,0.8,0.8,0.8,0.9,1.0,0.9,0.8,0.9,0.8,0.8,0.8,1.2],[3.7,3.2,2.8,2.6,2.3,2.3,1.9,1.7,1.5,1.5,1.3,1.3,1.2,0.9,1.0,0.9,1.1,1.1,0.9,1.3,1.5,1.3,1.3,1.6,1.7,1.6,1.7,1.5,1.1,1.2,1.2,1.4,1.4,1.5,1.4,1.6,1.5,1.6,1.7,1.9,1.8,2.2,2.2,2.5,2.4,2.5,2.4,2.7,2.8,2.8,2.8,2.6,2.5,2.2,2.2,1.9,1.7,1.4,1.5,1.4,2.0,2.7,2.7,2.7,2.6,2.7,2.7,2.5,2.2,2.4,2.5,2.2,2.0,2.3,2.3,2.1,2.3,2.0,1.8,1.6,1.6,1.2,1.3,1.1,1.4,1.3,1.3,1.7,1.6,1.3,1.6,1.8,1.6,1.8,2.0,2.0,1.7,2.0,2.2,2.1,2.0,2.3,2.3,2.2,2.3,2.6,2.5,2.6,2.5,2.2,2.2,2.0,1.8,1.7,1.4,1.4,1.1,1.0,1.4,1.2,1.2,1.6,1.7,1.6,1.7,1.6,1.9,1.8,2.1,2.0,1.7,2.0,2.2,2.0,1.9,2.3,2.3,2.1,2.3,2.0,2.0,1.8,1.7,1.5,1.4,1.2,1.0,1.0,1.4,1.5,1.5,1.6,1.5,1.9,1.8,1.6,1.9,2.0,2.0,1.9,2.2,2.3,2.2,2.3,2.6,2.5,2.5,2.8,3.1,3.5,1.3,1.3,1.4,1.8,1.6,1.7,1.6,1.9,1.9,1.7,1.9,1.8,1.8,1.9,2.0,1.9,2.1,2.1,2.0,2.0,2.0,1.9,1.8,2.2,2.2,2.2,1.9,1.9,1.4,1.3,1.5,0.9,1.5,0.9,1.0,1.3,1.3,1.3,0.8,0.8,0.8,0.8,0.8,0.8,0.8,0.8,0.8,0.8,0.8,0.8,0.9,0.9,0.9,0.9,0.9,0.8,0.8,0.8,1.2],[3.2,2.6,2.2,2.0,1.8,1.7,1.5,1.4,1.1,1.2,1.1,1.1,1.1,0.9,0.9,0.8,1.0,0.9,0.9,1.0,1.1,1.1,1.1,1.3,1.4,1.4,1.4,1.4,1.0,1.1,1.2,1.4,1.3,1.3,1.2,1.4,1.3,1.3,1.5,1.5,1.4,1.8,1.8,2.0,1.9,2.1,1.9,2.2,2.3,2.3,2.2,2.1,2.0,1.7,1.7,1.4,1.3,1.1,1.2,1.2,1.8,2.5,2.4,2.4,2.2,2.2,2.2,2.1,1.8,1.9,2.0,1.8,1.6,1.9,1.9,1.6,1.8,1.5,1.4,1.3,1.3,1.0,1.1,0.9,1.1,1.1,1.1,1.4,1.3,1.1,1.3,1.5,1.3,1.4,1.6,1.6,1.4,1.6,1.8,1.6,1.5,1.8,1.8,1.8,1.8,2.1,2.0,2.1,2.0,1.7,1.7,1.5,1.4,1.3,1.1,1.1,0.9,0.9,1.1,0.9,1.1,1.4,1.6,1.4,1.4,1.3,1.6,1.5,1.7,1.6,1.4,1.6,1.8,1.6,1.5,1.8,1.8,1.7,1.8,1.6,1.5,1.5,1.3,1.2,1.0,0.9,0.9,0.9,1.1,1.2,1.2,1.2,1.1,1.4,1.4,1.2,1.4,1.6,1.5,1.5,1.7,1.8,1.7,1.7,2.0,2.0,2.0,2.2,2.5,2.9,1.2,1.1,1.2,1.6,1.3,1.5,1.3,1.6,1.7,1.4,1.7,1.6,1.5,1.6,1.6,1.6,1.7,1.8,1.7,1.6,1.6,1.5,1.5,1.9,1.9,1.9,1.5,1.6,1.2,1.2,1.4,0.8,1.4,0.8,0.9,1.2,1.2,1.2,0.8,0.8,0.8,0.8,0.8,0.8,0.8,0.8,0.9,0.8,0.8,0.8,0.8,0.8,0.8,0.8,0.8,0.8,0.8,0.8,1.0],[3.0,2.5,2.1,1.8,1.6,1.6,1.3,1.2,1.1,1.1,1.0,1.1,1.0,0.9,0.8,0.8,0.9,0.9,0.8,0.9,1.0,1.0,1.0,1.1,1.3,1.3,1.3,1.2,0.9,1.1,1.2,1.4,1.3,1.3,1.2,1.3,1.2,1.2,1.4,1.4,1.3,1.7,1.7,1.9,1.7,1.9,1.8,2.0,2.2,2.1,2.1,1.9,1.8,1.5,1.5,1.3,1.2,1.1,1.2,1.2,1.8,2.4,2.4,2.3,2.1,2.2,2.1,2.1,1.7,1.8,1.9,1.8,1.5,1.8,1.8,1.5,1.6,1.4,1.3,1.2,1.2,1.0,1.0,0.9,1.0,1.0,1.0,1.3,1.2,1.1,1.2,1.4,1.3,1.3,1.5,1.5,1.3,1.5,1.6,1.5,1.4,1.6,1.7,1.7,1.7,2.0,1.9,2.0,1.9,1.6,1.6,1.4,1.3,1.2,1.0,1.0,0.8,0.8,1.0,0.8,0.9,1.3,1.4,1.3,1.3,1.2,1.5,1.4,1.6,1.5,1.3,1.5,1.6,1.5,1.4,1.7,1.7,1.5,1.7,1.4,1.4,1.2,1.1,1.1,0.9,0.8,0.8,0.8,0.9,1.1,1.1,1.1,1.0,1.2,1.3,1.1,1.2,1.4,1.4,1.3,1.5,1.6,1.5,1.6,1.8,1.9,1.9,2.1,2.4,2.8,1.1,1.1,1.2,1.5,1.3,1.5,1.3,1.6,1.6,1.3,1.6,1.6,1.4,1.5,1.5,1.5,1.6,1.6,1.6,1.5,1.5,1.4,1.4,1.9,1.8,1.9,1.4,1.5,1.2,1.2,1.5,0.8,1.5,0.8,0.9,1.2,1.2,1.2,0.8,0.8,0.8,0.8,0.8,0.8,0.8,0.8,0.8,1.1,0.8,0.8,0.8,0.8,0.8,0.8,0.8,0.8,0.8,0.8,1.0],[2.9,2.4,2.0,1.7,1.6,1.5,1.3,1.2,1.0,1.1,1.0,1.0,1.0,0.8,0.8,0.8,0.9,0.9,0.8,0.8,1.0,1.0,0.9,1.1,1.2,1.2,1.2,1.2,0.9,1.0,1.2,1.4,1.3,1.2,1.2,1.3,1.2,1.2,1.3,1.4,1.3,1.6,1.6,1.8,1.7,1.8,1.7,1.9,2.0,2.0,2.0,1.9,1.7,1.5,1.5,1.2,1.2,1.0,1.1,1.2,1.8,2.4,2.3,2.2,2.0,2.1,2.0,2.0,1.7,1.7,1.8,1.7,1.5,1.7,1.7,1.4,1.5,1.3,1.2,1.2,1.1,0.9,1.0,0.8,1.0,1.0,1.0,1.2,1.2,1.0,1.1,1.3,1.2,1.2,1.4,1.4,1.2,1.4,1.5,1.5,1.4,1.6,1.6,1.6,1.6,1.8,1.8,1.9,1.8,1.5,1.5,1.3,1.2,1.1,1.0,1.0,0.8,0.8,0.9,0.8,0.9,1.2,1.4,1.2,1.2,1.1,1.4,1.3,1.5,1.5,1.2,1.4,1.5,1.4,1.3,1.6,1.6,1.5,1.6,1.4,1.3,1.2,1.1,1.0,0.9,0.8,0.8,0.8,0.9,1.0,1.0,1.0,1.0,1.2,1.2,1.0,1.1,1.3,1.3,1.2,1.4,1.5,1.5,1.5,1.7,1.7,1.7,2.0,2.3,2.6,1.1,1.1,1.1,1.5,1.3,1.5,1.2,1.6,1.6,1.3,1.6,1.5,1.4,1.5,1.5,1.4,1.5,1.6,1.5,1.4,1.5,1.4,1.4,1.8,1.8,1.8,1.4,1.5,1.2,1.2,1.4,0.8,1.4,0.8,0.9,1.1,1.1,1.2,0.8,0.8,0.8,0.8,0.8,0.8,0.8,0.8,0.8,0.8,1.1,0.8,0.8,0.8,0.8,0.8,0.8,0.8,0.8,0.8,1.0],[2.9,2.4,2.0,1.8,1.5,1.5,1.3,1.3,1.0,1.1,1.0,1.1,1.1,0.9,0.9,0.8,0.9,0.9,0.8,0.8,1.0,1.0,1.0,1.1,1.2,1.3,1.2,1.2,0.9,1.1,1.2,1.4,1.3,1.2,1.2,1.3,1.2,1.2,1.4,1.4,1.3,1.6,1.6,1.8,1.7,1.9,1.7,1.9,2.0,2.0,2.0,1.9,1.7,1.5,1.5,1.2,1.3,1.0,1.1,1.2,1.8,2.4,2.4,2.3,2.1,2.2,2.1,2.0,1.7,1.8,1.9,1.8,1.5,1.7,1.7,1.4,1.6,1.3,1.3,1.2,1.1,0.9,1.0,0.9,1.0,1.0,1.0,1.2,1.2,1.0,1.1,1.3,1.2,1.2,1.5,1.5,1.3,1.4,1.6,1.5,1.4,1.6,1.7,1.7,1.6,1.9,1.8,1.9,1.8,1.5,1.5,1.3,1.2,1.2,1.0,1.0,0.8,0.8,0.9,0.8,0.9,1.2,1.4,1.2,1.2,1.1,1.4,1.3,1.5,1.5,1.2,1.4,1.6,1.4,1.4,1.6,1.6,1.5,1.6,1.4,1.3,1.2,1.1,1.0,0.9,0.8,0.8,0.8,0.9,1.0,1.0,1.0,1.0,1.2,1.2,1.0,1.2,1.3,1.3,1.2,1.4,1.5,1.4,1.5,1.7,1.7,1.7,2.0,2.3,2.7,1.1,1.1,1.2,1.5,1.3,1.5,1.3,1.6,1.6,1.4,1.6,1.6,1.4,1.5,1.5,1.5,1.6,1.6,1.6,1.5,1.6,1.4,1.4,1.9,1.8,1.9,1.4,1.5,1.2,1.2,1.4,0.8,1.4,0.9,0.9,1.2,1.2,1.2,0.8,0.8,0.8,0.8,0.8,0.8,0.8,0.8,0.8,0.8,0.8,0.9,0.8,0.8,0.8,0.8,0.8,0.8,0.8,0.8,1.0],[2.9,2.4,2.0,1.8,1.6,1.6,1.3,1.3,1.0,1.2,1.1,1.1,1.1,0.9,0.9,0.8,0.9,0.9,0.8,0.9,1.0,1.0,1.0,1.1,1.2,1.3,1.2,1.2,0.9,1.1,1.2,1.4,1.3,1.3,1.2,1.4,1.3,1.3,1.4,1.4,1.3,1.7,1.6,1.8,1.7,1.9,1.7,2.0,2.1,2.0,2.0,1.9,1.8,1.5,1.6,1.3,1.3,1.1,1.2,1.2,1.9,2.5,2.5,2.4,2.2,2.2,2.1,2.1,1.8,1.8,1.9,1.8,1.6,1.8,1.8,1.5,1.6,1.4,1.3,1.2,1.2,1.0,1.0,0.9,1.0,1.0,1.0,1.3,1.3,1.1,1.2,1.4,1.3,1.3,1.5,1.5,1.3,1.5,1.7,1.5,1.5,1.7,1.8,1.7,1.7,1.9,1.8,2.0,1.9,1.6,1.5,1.4,1.2,1.2,1.0,1.0,0.8,0.8,0.9,0.8,0.9,1.2,1.4,1.2,1.2,1.2,1.4,1.3,1.5,1.5,1.2,1.4,1.6,1.4,1.4,1.6,1.7,1.5,1.6,1.4,1.3,1.2,1.1,1.0,0.9,0.8,0.8,0.8,0.9,1.0,1.0,1.0,1.0,1.2,1.2,1.0,1.2,1.3,1.3,1.2,1.5,1.6,1.5,1.6,1.7,1.8,1.8,2.0,2.3,2.7,1.2,1.1,1.2,1.5,1.3,1.6,1.3,1.7,1.7,1.4,1.7,1.6,1.5,1.6,1.6,1.6,1.6,1.7,1.6,1.5,1.6,1.4,1.4,1.9,1.9,1.9,1.5,1.6,1.3,1.2,1.3,0.8,1.3,0.9,0.9,1.2,1.2,1.2,0.8,0.8,0.8,0.8,0.8,0.8,0.8,0.8,0.8,0.8,0.8,0.8,0.9,0.8,0.8,0.8,0.8,0.8,0.8,0.8,1.0],[3.2,2.7,2.3,2.1,1.8,1.8,1.5,1.5,1.2,1.3,1.2,1.2,1.2,1.0,1.0,0.8,1.0,1.0,0.8,1.0,1.1,1.1,1.0,1.2,1.4,1.4,1.4,1.3,1.0,1.2,1.3,1.5,1.4,1.4,1.3,1.5,1.4,1.4,1.6,1.7,1.5,1.9,1.8,2.0,1.9,2.0,1.9,2.1,2.2,2.3,2.2,2.1,2.0,1.7,1.8,1.4,1.5,1.3,1.4,1.4,2.0,2.6,2.7,2.6,2.5,2.5,2.5,2.4,2.0,2.2,2.3,2.1,1.8,2.1,2.1,1.7,1.9,1.6,1.5,1.3,1.3,1.1,1.1,0.9,1.0,1.0,1.1,1.4,1.4,1.2,1.3,1.5,1.4,1.5,1.7,1.7,1.5,1.7,1.9,1.8,1.7,1.9,2.0,2.0,2.0,2.3,2.1,2.2,2.1,1.8,1.7,1.6,1.4,1.3,1.1,1.1,0.9,0.8,0.9,0.8,0.9,1.3,1.5,1.3,1.4,1.3,1.5,1.4,1.6,1.6,1.4,1.6,1.8,1.6,1.5,1.8,1.9,1.7,1.8,1.6,1.4,1.4,1.2,1.1,0.9,0.9,0.8,0.8,0.9,1.1,1.1,1.1,1.0,1.3,1.3,1.1,1.3,1.5,1.4,1.4,1.6,1.7,1.6,1.8,1.9,2.0,2.0,2.3,2.6,3.0,1.3,1.3,1.3,1.6,1.5,1.7,1.5,1.8,1.9,1.6,1.9,1.8,1.7,1.8,1.8,1.8,1.8,1.9,1.9,1.8,1.8,1.7,1.7,2.1,2.1,2.1,1.7,1.8,1.4,1.4,1.4,0.9,1.4,1.0,1.0,1.3,1.3,1.3,0.9,0.9,0.8,0.8,0.8,0.8,0.8,0.8,0.8,0.8,0.8,0.8,0.8,0.8,0.8,0.8,0.8,0.8,0.8,0.8,1.1],[2.9,2.5,2.0,1.8,1.5,1.5,1.3,1.2,1.0,1.1,1.0,1.1,1.1,0.9,0.9,0.8,0.9,0.9,0.8,0.9,1.0,1.0,0.9,1.1,1.2,1.3,1.2,1.2,0.9,1.1,1.2,1.4,1.3,1.3,1.3,1.4,1.3,1.2,1.4,1.4,1.3,1.7,1.6,1.8,1.7,1.9,1.8,2.0,2.1,2.1,2.0,1.9,1.8,1.5,1.5,1.2,1.3,1.1,1.2,1.2,1.9,2.5,2.5,2.4,2.2,2.2,2.1,2.1,1.8,1.8,1.9,1.8,1.5,1.7,1.8,1.4,1.5,1.3,1.2,1.2,1.1,0.9,1.0,0.9,1.0,1.0,1.0,1.2,1.3,1.0,1.1,1.3,1.3,1.2,1.5,1.5,1.3,1.4,1.6,1.5,1.4,1.6,1.7,1.7,1.6,1.9,1.8,2.0,1.8,1.5,1.4,1.3,1.2,1.1,1.0,0.9,0.8,0.8,0.9,0.8,0.9,1.3,1.4,1.2,1.2,1.1,1.4,1.3,1.5,1.5,1.2,1.4,1.5,1.4,1.3,1.6,1.6,1.5,1.5,1.3,1.3,1.2,1.1,1.0,0.8,0.8,0.8,0.8,0.9,1.0,1.0,1.0,1.0,1.2,1.2,1.0,1.1,1.3,1.3,1.2,1.4,1.5,1.4,1.5,1.7,1.8,1.7,2.0,2.3,2.7,1.2,1.1,1.2,1.5,1.3,1.6,1.3,1.7,1.7,1.4,1.7,1.6,1.4,1.6,1.6,1.5,1.6,1.7,1.6,1.5,1.6,1.4,1.4,1.9,1.8,1.9,1.4,1.6,1.3,1.3,1.3,0.8,1.3,0.9,0.9,1.2,1.2,1.2,0.8,0.8,0.8,0.8,0.8,0.8,0.8,0.8,0.8,0.8,0.8,0.8,0.8,0.8,0.9,0.8,0.8,0.8,0.8,0.8,1.0],[2.9,2.4,2.0,1.8,1.5,1.5,1.3,1.3,1.0,1.1,1.0,1.0,1.0,0.9,0.8,0.8,0.9,0.9,0.8,0.8,1.0,1.0,0.9,1.1,1.2,1.2,1.2,1.2,0.9,1.1,1.2,1.4,1.3,1.2,1.2,1.3,1.2,1.2,1.4,1.4,1.3,1.6,1.6,1.8,1.6,1.9,1.7,1.9,2.1,2.0,2.0,1.8,1.7,1.4,1.5,1.2,1.3,1.1,1.1,1.2,1.8,2.4,2.5,2.3,2.1,2.2,2.1,2.0,1.7,1.7,1.9,1.7,1.5,1.7,1.7,1.4,1.5,1.3,1.3,1.2,1.1,0.9,1.0,0.8,1.0,1.0,1.0,1.2,1.2,1.0,1.1,1.3,1.2,1.2,1.4,1.4,1.3,1.4,1.5,1.5,1.4,1.6,1.7,1.6,1.6,1.9,1.8,1.9,1.8,1.5,1.5,1.3,1.2,1.1,1.0,1.0,0.8,0.8,0.9,0.8,0.9,1.2,1.4,1.2,1.2,1.1,1.4,1.3,1.5,1.5,1.2,1.4,1.5,1.3,1.3,1.5,1.6,1.4,1.6,1.3,1.3,1.2,1.1,1.0,0.8,0.8,0.8,0.8,0.9,1.0,1.0,1.0,0.9,1.1,1.1,1.0,1.1,1.3,1.3,1.2,1.4,1.5,1.4,1.5,1.7,1.7,1.7,2.0,2.3,2.6,1.1,1.1,1.2,1.5,1.3,1.5,1.3,1.6,1.6,1.4,1.6,1.6,1.4,1.5,1.5,1.5,1.6,1.6,1.5,1.5,1.6,1.4,1.4,1.8,1.8,1.9,1.4,1.6,1.3,1.2,1.3,0.8,1.3,0.8,0.9,1.2,1.2,1.2,0.8,0.8,0.8,0.8,0.8,0.8,0.8,0.8,0.8,0.8,0.8,0.8,0.8,0.8,0.8,1.0,0.8,0.8,0.8,0.8,1.0],[3.1,2.5,2.1,1.9,1.7,1.7,1.4,1.4,1.1,1.2,1.1,1.1,1.1,0.9,0.9,0.8,1.0,0.9,0.8,0.9,1.1,1.0,1.0,1.1,1.3,1.3,1.3,1.2,0.9,1.1,1.3,1.4,1.4,1.3,1.3,1.4,1.3,1.3,1.5,1.5,1.4,1.7,1.7,1.9,1.7,1.9,1.8,2.0,2.1,2.2,2.1,2.0,1.9,1.5,1.6,1.3,1.4,1.1,1.2,1.3,1.9,2.5,2.6,2.5,2.2,2.3,2.2,2.2,1.8,1.9,2.0,1.9,1.6,1.9,1.9,1.6,1.7,1.5,1.4,1.3,1.2,0.9,1.0,0.9,1.0,1.0,1.0,1.3,1.3,1.0,1.2,1.4,1.3,1.3,1.5,1.5,1.4,1.5,1.7,1.6,1.5,1.7,1.8,1.8,1.8,2.1,1.9,2.1,1.9,1.7,1.6,1.4,1.2,1.2,1.0,1.0,0.8,0.8,0.9,0.8,0.9,1.3,1.4,1.3,1.3,1.2,1.4,1.3,1.5,1.5,1.3,1.4,1.6,1.4,1.4,1.6,1.7,1.5,1.6,1.4,1.3,1.2,1.2,1.1,0.9,0.8,0.8,0.8,0.9,1.0,1.0,1.1,1.0,1.3,1.3,1.1,1.2,1.4,1.3,1.3,1.5,1.6,1.5,1.6,1.8,1.9,1.8,2.1,2.4,2.7,1.2,1.2,1.3,1.5,1.4,1.6,1.3,1.7,1.7,1.4,1.7,1.7,1.5,1.6,1.6,1.6,1.7,1.7,1.6,1.6,1.6,1.5,1.5,2.0,1.9,2.0,1.5,1.7,1.3,1.3,1.4,0.9,1.4,0.9,0.9,1.2,1.2,1.2,0.8,0.8,0.8,0.8,0.8,0.9,0.8,0.8,0.8,0.8,0.8,0.8,0.8,0.8,0.8,0.8,0.8,0.8,0.8,0.8,1.1],[2.9,2.4,2.0,1.8,1.6,1.5,1.3,1.3,1.0,1.1,1.0,1.0,1.0,0.8,0.8,0.8,0.9,0.9,0.8,0.8,1.0,1.0,0.9,1.1,1.2,1.2,1.2,1.2,0.9,1.0,1.2,1.4,1.3,1.2,1.2,1.3,1.2,1.2,1.4,1.4,1.3,1.6,1.6,1.8,1.6,1.8,1.7,1.9,2.0,2.0,2.0,1.9,1.7,1.4,1.5,1.3,1.3,1.1,1.1,1.2,1.8,2.4,2.4,2.3,2.1,2.2,2.1,2.0,1.7,1.7,1.9,1.8,1.5,1.7,1.7,1.5,1.6,1.4,1.3,1.2,1.1,0.9,1.0,0.9,1.0,1.0,1.0,1.2,1.2,1.0,1.1,1.3,1.2,1.2,1.5,1.4,1.3,1.4,1.6,1.5,1.4,1.6,1.7,1.6,1.6,1.9,1.8,1.9,1.8,1.6,1.5,1.3,1.2,1.1,1.0,0.9,0.8,0.8,0.9,0.8,0.9,1.2,1.4,1.2,1.2,1.1,1.4,1.3,1.5,1.5,1.2,1.4,1.5,1.4,1.3,1.6,1.6,1.5,1.6,1.4,1.3,1.2,1.1,1.0,0.8,0.8,0.8,0.8,0.9,1.0,1.0,1.0,0.9,1.1,1.2,1.0,1.1,1.3,1.3,1.3,1.4,1.5,1.5,1.5,1.7,1.7,1.7,2.0,2.3,2.6,1.1,1.1,1.2,1.5,1.3,1.5,1.3,1.6,1.6,1.4,1.6,1.6,1.4,1.5,1.5,1.5,1.6,1.6,1.6,1.5,1.5,1.4,1.4,1.9,1.8,1.9,1.4,1.6,1.2,1.2,1.3,0.8,1.4,0.8,0.9,1.2,1.2,1.2,0.8,0.8,0.8,0.8,0.8,0.8,0.8,0.8,0.8,0.8,0.8,0.8,0.8,0.8,0.8,0.8,0.8,1.1,0.8,0.8,1.0],[3.0,2.4,2.0,1.8,1.5,1.5,1.3,1.2,1.0,1.1,1.0,1.0,1.0,0.8,0.8,0.8,0.9,0.8,0.8,0.8,1.0,1.0,0.9,1.1,1.2,1.2,1.2,1.2,0.9,1.0,1.2,1.4,1.3,1.2,1.2,1.3,1.2,1.2,1.4,1.4,1.3,1.6,1.6,1.8,1.7,1.9,1.7,1.9,2.1,2.0,2.0,1.9,1.7,1.4,1.5,1.2,1.2,1.0,1.2,1.2,1.8,2.4,2.4,2.3,2.0,2.2,2.1,2.0,1.7,1.7,1.9,1.7,1.5,1.7,1.7,1.4,1.5,1.3,1.2,1.2,1.1,0.9,1.0,0.8,1.0,1.0,1.0,1.2,1.2,1.0,1.1,1.3,1.2,1.2,1.4,1.4,1.3,1.4,1.6,1.4,1.4,1.6,1.7,1.6,1.6,1.9,1.8,1.9,1.8,1.5,1.4,1.3,1.2,1.1,1.0,0.9,0.8,0.8,0.9,0.8,0.9,1.2,1.4,1.2,1.2,1.1,1.4,1.3,1.5,1.5,1.2,1.4,1.5,1.3,1.3,1.5,1.6,1.4,1.5,1.3,1.3,1.2,1.1,1.0,0.8,0.8,0.8,0.8,0.9,1.0,1.0,1.0,0.9,1.2,1.2,1.0,1.1,1.3,1.3,1.2,1.4,1.5,1.4,1.5,1.7,1.8,1.7,2.0,2.3,2.6,1.1,1.1,1.1,1.5,1.3,1.5,1.3,1.6,1.6,1.3,1.6,1.6,1.4,1.5,1.5,1.5,1.5,1.6,1.5,1.4,1.5,1.4,1.4,1.9,1.8,1.8,1.4,1.5,1.2,1.2,1.3,0.8,1.5,0.8,0.9,1.2,1.2,1.2,0.8,0.8,0.8,0.8,0.8,0.8,0.8,0.8,0.8,0.8,0.8,0.8,0.8,0.8,0.8,0.8,0.8,0.8,0.9,0.8,1.0],[3.0,2.5,2.0,1.8,1.6,1.5,1.3,1.3,1.1,1.1,1.0,1.1,1.0,0.9,0.9,0.8,0.9,0.9,0.8,0.9,1.0,1.0,0.9,1.1,1.2,1.3,1.2,1.2,0.9,1.1,1.2,1.4,1.3,1.2,1.2,1.3,1.3,1.2,1.4,1.5,1.3,1.6,1.6,1.8,1.6,1.9,1.7,1.9,2.0,2.0,2.0,1.9,1.8,1.5,1.5,1.3,1.3,1.1,1.2,1.2,1.8,2.4,2.4,2.3,2.1,2.2,2.1,2.1,1.8,1.8,1.9,1.8,1.5,1.8,1.8,1.5,1.6,1.4,1.3,1.2,1.1,1.0,1.0,0.9,1.0,1.0,1.0,1.3,1.2,1.0,1.2,1.4,1.2,1.2,1.5,1.4,1.3,1.4,1.6,1.5,1.5,1.6,1.7,1.7,1.7,1.9,1.8,1.9,1.9,1.6,1.5,1.4,1.2,1.2,1.0,1.0,0.8,0.8,0.9,0.8,0.9,1.3,1.4,1.2,1.3,1.2,1.4,1.3,1.5,1.5,1.2,1.4,1.5,1.4,1.3,1.6,1.6,1.5,1.6,1.4,1.4,1.2,1.1,1.0,0.9,0.8,0.8,0.8,0.9,1.0,1.1,1.0,1.0,1.2,1.2,1.1,1.2,1.3,1.3,1.3,1.4,1.5,1.5,1.5,1.7,1.8,1.8,2.0,2.3,2.7,1.1,1.1,1.2,1.5,1.3,1.4,1.3,1.6,1.6,1.4,1.6,1.6,1.4,1.5,1.5,1.5,1.6,1.6,1.6,1.5,1.6,1.4,1.4,1.9,1.8,1.9,1.4,1.5,1.2,1.2,1.4,0.9,1.5,0.9,0.9,1.2,1.3,1.2,0.8,0.8,0.8,0.8,0.8,0.8,0.8,0.8,0.8,0.8,0.8,0.8,0.8,0.8,0.8,0.8,0.8,0.8,0.8,0.9,1.0],[4.4,3.9,3.4,3.0,2.6,2.3,2.1,2.0,1.7,1.8,1.6,1.7,1.4,1.3,1.4,1.2,1.0,0.9,1.3,1.5,1.5,1.6,1.8,2.0,2.2,2.1,2.5,2.2,1.8,1.6,2.0,1.9,1.4,1.3,1.2,1.4,1.2,1.4,1.6,1.9,1.8,2.6,2.7,3.2,3.1,3.6,3.2,3.8,4.0,3.7,3.8,3.3,2.9,2.3,2.2,2.0,1.7,1.1,1.3,1.2,2.0,2.8,3.0,2.7,2.8,2.7,3.0,2.6,2.3,2.6,2.6,2.2,2.2,2.6,2.3,2.2,2.6,2.3,2.2,2.1,2.1,1.8,1.9,1.8,2.2,2.1,1.9,2.4,2.3,1.9,2.2,2.6,2.1,2.3,2.6,2.4,2.2,2.5,2.8,2.4,2.3,2.9,2.9,2.5,2.7,3.3,3.1,3.4,3.4,2.7,2.7,2.4,2.3,2.4,2.1,2.2,1.7,1.8,2.1,2.1,2.1,2.8,2.5,2.6,2.5,2.4,3.0,3.0,3.3,3.0,2.6,3.0,3.3,2.7,2.8,3.4,3.2,2.9,3.3,2.8,3.0,2.6,2.3,2.4,1.9,2.0,1.7,1.9,2.3,2.1,2.4,2.2,2.1,2.6,2.6,2.3,2.3,2.7,2.8,2.4,2.9,3.2,3.0,2.9,3.3,3.5,3.2,3.4,4.1,4.4,1.1,1.2,1.4,1.7,1.6,1.7,1.7,1.8,1.7,1.7,1.7,1.7,1.8,1.9,2.1,2.1,2.3,2.4,2.3,2.2,2.2,2.1,2.0,2.2,2.2,2.3,2.1,1.9,1.4,1.3,1.2,0.9,1.4,1.0,0.8,1.4,1.5,1.3,1.1,1.2,1.3,1.3,1.3,1.5,1.5,1.5,1.4,1.5,1.5,1.7,1.6,1.8,1.7,1.7,1.7,1.5,1.6,1.5,0.8]],
  "token_chain_ids": ["A","A","A","A","A","A","A","A","A","A","A","A","A","A","A","A","A","A","A","A","A","A","A","A","A","A","A","A","A","A","A","A","A","A","A","A","A","A","A","A","A","A","A","A","A","A","A","A","A","A","A","A","A","A","A","A","A","A","A","A","A","A","A","A","A","A","A","A","A","A","A","A","A","A","A","A","A","A","A","A","A","A","A","A","A","A","A","A","A","A","A","A","A","A","A","A","A","A","A","A","A","A","A","A","A","A","A","A","A","A","A","A","A","A","A","A","A","A","A","A","A","A","A","A","A","A","A","A","A","A","A","A","A","A","A","A","A","A","A","A","A","A","A","A","A","A","A","A","A","A","A","A","A","A","A","A","A","A","A","A","A","A","A","A","A","A","A","A","A","A","B","B","B","B","B","B","B","B","B","B","B","B","B","B","B","B","B","B","B","B","B","B","B","B","B","B","B","B","B","B","C","C","C","C","C","C","C","C","C","C","C","C","C","C","C","C","C","C","C","C","C","C","C","C","C","C","C","C","D"],
  "token_res_ids": [1,2,3,4,5,6,7,8,9,10,11,12,13,14,15,16,17,18,19,20,21,22,23,24,25,26,27,28,29,30,31,32,33,34,35,36,37,38,39,40,41,42,43,44,45,46,47,48,49,50,51,52,53,54,55,56,57,58,59,60,61,62,63,64,65,66,67,68,69,70,71,72,73,74,75,76,77,78,79,80,81,82,83,84,85,86,87,88,89,90,91,92,93,94,95,96,97,98,99,100,101,102,103,104,105,106,107,108,109,110,111,112,113,114,115,116,117,118,119,120,121,122,123,124,125,126,127,128,129,130,131,132,133,134,135,136,137,138,139,140,141,142,143,144,145,146,147,148,149,150,151,152,153,154,155,156,157,158,159,160,161,162,163,164,165,166,167,168,169,170,1,1,1,1,1,1,1,1,1,1,1,1,1,1,1,1,1,1,1,1,1,1,1,1,1,1,1,1,1,1,1,1,1,1,1,1,1,1,1,1,1,1,1,1,1,1,1,1,1,1,1,1,1,1,1,1,1,1,1]
}
```
