## Supplementary_Data.zip: inputs/outputs, PyMOL sessions, and pocket-aligned RMSD workflow for "Single-sequence deep learning delivers crystal-quality models of covalent K-Ras G12 hotspot complexes": krasg12c_gdp_mg2_with_ars853_covalent_restraint_seed-42_sample-3_confidences.json

```
{
  "atom_chain_ids": ["A","A","A","A","A","A","A","A","A","A","A","A","A","A","A","A","A","A","A","A","A","A","A","A","A","A","A","A","A","A","A","A","A","A","A","A","A","A","A","A","A","A","A","A","A","A","A","A","A","A","A","A","A","A","A","A","A","A","A","A","A","A","A","A","A","A","A","A","A","A","A","A","A","A","A","A","A","A","A","A","A","A","A","A","A","A","A","A","A","A","A","A","A","A","A","A","A","A","A","A","A","A","A","A","A","A","A","A","A","A","A","A","A","A","A","A","A","A","A","A","A","A","A","A","A","A","A","A","A","A","A","A","A","A","A","A","A","A","A","A","A","A","A","A","A","A","A","A","A","A","A","A","A","A","A","A","A","A","A","A","A","A","A","A","A","A","A","A","A","A","A","A","A","A","A","A","A","A","A","A","A","A","A","A","A","A","A","A","A","A","A","A","A","A","A","A","A","A","A","A","A","A","A","A","A","A","A","A","A","A","A","A","A","A","A","A","A","A","A","A","A","A","A","A","A","A","A","A","A","A","A","A","A","A","A","A","A","A","A","A","A","A","A","A","A","A","A","A","A","A","A","A","A","A","A","A","A","A","A","A","A","A","A","A","A","A","A","A","A","A","A","A","A","A","A","A","A","A","A","A","A","A","A","A","A","A","A","A","A","A","A","A","A","A","A","A","A","A","A","A","A","A","A","A","A","A","A","A","A","A","A","A","A","A","A","A","A","A","A","A","A","A","A","A","A","A","A","A","A","A","A","A","A","A","A","A","A","A","A","A","A","A","A","A","A","A","A","A","A","A","A","A","A","A","A","A","A","A","A","A","A","A","A","A","A","A","A","A","A","A","A","A","A","A","A","A","A","A","A","A","A","A","A","A","A","A","A","A","A","A","A","A","A","A","A","A","A","A","A","A","A","A","A","A","A","A","A","A","A","A","A","A","A","A","A","A","A","A","A","A","A","A","A","A","A","A","A","A","A","A","A","A","A","A","A","A","A","A","A","A","A","A","A","A","A","A","A","A","A","A","A","A","A","A","A","A","A","A","A","A","A","A","A","A","A","A","A","A","A","A","A","A","A","A","A","A","A","A","A","A","A","A","A","A","A","A","A","A","A","A","A","A","A","A","A","A","A","A","A","A","A","A","A","A","A","A","A","A","A","A","A","A","A","A","A","A","A","A","A","A","A","A","A","A","A","A","A","A","A","A","A","A","A","A","A","A","A","A","A","A","A","A","A","A","A","A","A","A","A","A","A","A","A","A","A","A","A","A","A","A","A","A","A","A","A","A","A","A","A","A","A","A","A","A","A","A","A","A","A","A","A","A","A","A","A","A","A","A","A","A","A","A","A","A","A","A","A","A","A","A","A","A","A","A","A","A","A","A","A","A","A","A","A","A","A","A","A","A","A","A","A","A","A","A","A","A","A","A","A","A","A","A","A","A","A","A","A","A","A","A","A","A","A","A","A","A","A","A","A","A","A","A","A","A","A","A","A","A","A","A","A","A","A","A","A","A","A","A","A","A","A","A","A","A","A","A","A","A","A","A","A","A","A","A","A","A","A","A","A","A","A","A","A","A","A","A","A","A","A","A","A","A","A","A","A","A","A","A","A","A","A","A","A","A","A","A","A","A","A","A","A","A","A","A","A","A","A","A","A","A","A","A","A","A","A","A","A","A","A","A","A","A","A","A","A","A","A","A","A","A","A","A","A","A","A","A","A","A","A","A","A","A","A","A","A","A","A","A","A","A","A","A","A","A","A","A","A","A","A","A","A","A","A","A","A","A","A","A","A","A","A","A","A","A","A","A","A","A","A","A","A","A","A","A","A","A","A","A","A","A","A","A","A","A","A","A","A","A","A","A","A","A","A","A","A","A","A","A","A","A","A","A","A","A","A","A","A","A","A","A","A","A","A","A","A","A","A","A","A","A","A","A","A","A","A","A","A","A","A","A","A","A","A","A","A","A","A","A","A","A","A","A","A","A","A","A","A","A","A","A","A","A","A","A","A","A","A","A","A","A","A","A","A","A","A","A","A","A","A","A","A","A","A","A","A","A","A","A","A","A","A","A","A","A","A","A","A","A","A","A","A","A","A","A","A","A","A","A","A","A","A","A","A","A","A","A","A","A","A","A","A","A","A","A","A","A","A","A","A","A","A","A","A","A","A","A","A","A","A","A","A","A","A","A","A","A","A","A","A","A","A","A","A","A","A","A","A","A","A","A","A","A","A","A","A","A","A","A","A","A","A","A","A","A","A","A","A","A","A","A","A","A","A","A","A","A","A","A","A","A","A","A","A","A","A","A","A","A","A","A","A","A","A","A","A","A","A","A","A","A","A","A","A","A","A","A","A","A","A","A","A","A","A","A","A","A","A","A","A","A","A","A","A","A","A","A","A","A","A","A","A","A","A","A","A","A","A","A","A","A","A","A","A","A","A","A","A","A","A","A","A","A","A","A","A","A","A","A","A","A","A","A","A","A","A","A","A","A","A","A","A","A","A","A","A","A","A","A","A","A","A","A","A","A","A","A","A","A","A","A","A","A","A","A","A","A","A","A","A","A","A","A","A","A","A","A","A","A","A","A","A","A","A","A","A","A","A","A","A","A","A","A","A","A","A","A","A","A","A","A","A","A","A","A","A","A","A","A","A","A","A","A","A","A","A","A","A","A","A","A","A","A","A","A","A","A","A","A","A","A","A","A","A","A","A","A","A","A","A","A","A","A","A","A","A","A","A","A","A","A","A","A","A","A","A","A","A","A","A","A","A","A","A","A","A","A","A","A","A","A","A","A","A","A","A","A","A","A","A","A","A","A","A","A","A","A","A","A","A","A","A","A","A","A","A","A","A","A","A","A","A","A","A","A","A","A","A","A","A","A","A","A","A","A","A","A","A","A","A","A","A","A","A","A","A","A","A","A","A","A","A","A","A","A","A","A","A","A","A","A","A","A","A","A","A","A","A","A","A","A","A","A","A","A","A","A","A","A","A","A","A","A","A","A","A","A","A","A","A","A","A","A","A","A","A","A","A","A","A","A","A","A","A","A","A","A","A","A","A","A","A","A","A","A","A","A","A","B","B","B","B","B","B","B","B","B","B","B","B","B","B","B","B","B","B","B","B","B","B","B","B","B","B","B","B","B","B","C","C","C","C","C","C","C","C","C","C","C","C","C","C","C","C","C","C","C","C","C","C","C","C","C","C","C","C","D"],
  "atom_plddts": [73.07,80.96,84.53,78.75,82.14,90.23,92.01,89.76,83.69,82.36,82.3,75.45,93.82,95.36,96.71,96.32,93.02,84.73,84.61,97.26,97.45,97.71,97.36,96.3,84.62,84.23,79.35,78.34,98.33,98.38,98.5,98.33,98.19,98.05,97.13,97.16,96.41,96.42,96.79,95.28,98.46,98.54,98.65,98.6,98.29,90.79,83.04,75.28,65.7,98.74,98.8,98.77,98.63,98.78,98.31,97.84,97.65,98.78,98.78,98.84,98.8,98.64,98.24,98.32,98.77,98.8,98.65,98.49,98.85,98.76,98.8,98.72,98.72,98.82,98.77,98.36,96.1,95.87,98.65,98.64,98.59,98.46,98.36,98.41,98.48,98.45,98.29,97.77,97.89,98.35,98.13,96.7,93.63,98.45,98.5,98.7,98.61,98.6,98.8,98.87,98.88,98.8,98.69,98.68,98.85,98.89,98.9,98.88,98.87,98.88,98.89,98.89,98.87,98.76,98.66,98.34,98.28,98.83,98.81,98.83,98.79,98.73,98.59,98.86,98.89,98.87,98.84,98.9,98.92,98.92,98.87,98.8,98.94,98.9,98.85,98.85,98.86,98.82,98.75,98.58,98.76,98.41,98.48,98.73,98.59,98.53,98.3,98.37,97.36,97.63,90.0,98.68,98.69,98.61,98.34,98.61,97.8,98.47,96.2,96.26,98.59,98.42,98.19,97.65,98.36,98.06,97.29,97.26,97.91,97.29,97.01,95.93,96.49,93.22,92.76,86.81,97.5,97.19,97.39,96.58,96.39,93.71,90.94,85.97,83.32,97.84,97.85,97.92,96.53,97.02,91.93,81.05,78.35,97.6,97.61,98.27,97.95,95.17,91.16,77.61,78.47,79.09,81.71,98.26,98.41,98.15,97.24,98.3,98.53,98.37,98.28,98.13,98.1,98.33,97.59,97.23,97.36,96.68,95.21,87.24,89.36,96.68,96.39,96.01,92.7,94.5,89.18,81.83,81.65,95.54,95.46,95.17,91.86,92.71,82.67,78.83,72.72,72.09,94.72,95.21,95.36,94.58,94.05,92.45,91.84,91.23,88.0,88.46,88.88,85.28,96.78,97.07,97.14,96.53,96.66,96.0,93.89,93.24,96.84,96.85,96.65,95.47,96.09,94.27,96.74,97.07,96.66,96.76,95.7,95.82,93.8,92.33,97.38,97.55,97.65,97.43,97.2,95.52,95.46,90.98,97.31,97.26,97.27,96.74,96.81,96.32,96.5,94.4,94.13,96.86,97.05,97.73,97.7,95.67,90.05,87.56,85.58,97.53,97.54,97.81,97.24,96.43,83.05,98.14,98.1,98.23,97.99,97.79,97.35,95.58,95.61,94.15,94.36,94.47,92.14,97.69,97.53,97.39,96.6,96.55,91.86,88.33,80.87,75.84,69.65,67.11,96.65,96.32,96.98,96.92,94.47,91.83,89.11,85.86,79.18,97.21,97.07,97.03,96.09,95.99,89.25,87.47,81.24,77.16,96.72,96.32,96.57,96.21,95.2,91.02,90.55,96.87,96.82,97.0,96.55,96.28,94.69,94.9,96.35,96.52,96.39,95.8,96.47,95.03,94.94,93.54,96.3,96.27,96.38,94.96,95.75,95.16,93.0,92.96,96.22,96.02,96.19,94.88,96.09,95.67,95.91,95.24,93.83,82.04,78.9,73.26,72.31,96.68,96.79,96.9,96.13,95.93,91.38,90.85,96.3,95.97,96.61,95.99,93.94,85.57,97.78,98.02,98.21,97.96,97.51,93.8,91.35,91.18,98.27,98.35,98.39,98.13,98.24,97.7,97.11,96.85,98.54,98.48,98.61,98.46,97.92,90.51,84.4,83.25,98.66,98.74,98.62,98.36,98.74,98.15,98.15,96.21,98.56,98.38,98.47,98.37,97.94,96.97,95.96,95.79,98.6,98.6,98.36,98.03,98.66,98.71,98.48,98.47,98.36,98.27,98.2,98.0,98.1,97.4,97.64,97.23,96.85,95.19,87.45,96.43,91.65,88.66,88.09,83.21,88.22,87.17,88.3,85.07,81.98,72.44,64.82,58.51,54.54,86.48,85.84,86.91,84.37,81.11,71.61,66.59,61.45,60.06,88.97,90.14,91.57,89.67,85.08,72.77,68.38,61.74,61.12,91.17,92.46,92.57,90.04,91.1,91.12,88.4,88.15,86.81,86.52,87.6,85.31,93.88,94.23,95.14,94.47,92.07,85.46,95.71,95.93,96.09,95.41,95.4,95.24,95.0,95.27,94.11,93.23,82.99,76.57,67.64,95.46,95.81,96.33,96.25,94.43,88.59,88.74,89.47,90.41,83.68,85.02,97.3,97.63,97.68,97.4,97.52,97.57,96.45,96.64,96.81,96.57,96.51,95.7,96.03,84.79,78.73,72.73,68.25,95.14,94.19,95.21,95.38,92.32,85.8,82.74,81.72,79.07,79.07,79.2,74.24,96.88,97.51,97.87,97.69,97.13,95.43,94.51,87.18,98.01,98.12,98.19,97.98,97.54,93.52,91.33,84.5,79.32,71.25,70.69,97.8,97.63,98.07,97.83,96.67,92.61,91.32,98.48,98.6,98.7,98.59,98.66,98.65,98.72,98.56,98.45,97.74,97.4,94.82,94.62,98.81,98.85,98.88,98.79,98.9,98.92,98.93,98.88,98.88,98.84,98.69,98.68,98.53,98.51,98.52,98.88,98.88,98.9,98.73,98.57,94.71,93.6,94.16,98.94,98.94,98.97,98.92,98.78,92.81,98.9,98.93,98.92,98.89,98.94,98.87,98.87,98.95,98.96,98.96,98.96,98.96,98.96,98.95,98.94,98.91,98.92,98.93,98.95,98.94,98.92,98.85,98.93,98.91,98.88,98.85,98.58,98.76,97.61,97.18,95.93,98.84,98.81,98.8,98.61,98.64,98.44,96.55,95.82,98.85,98.85,98.87,98.83,98.74,98.49,96.51,95.41,98.79,98.78,98.81,98.69,98.57,96.67,96.58,98.74,98.68,98.74,98.65,98.47,93.51,87.08,80.48,72.6,98.79,98.82,98.84,98.82,98.82,98.77,98.88,98.89,98.85,98.75,98.88,98.88,98.78,98.78,98.69,98.7,98.77,98.72,98.56,98.38,97.88,98.35,96.46,94.81,92.19,91.89,98.48,98.32,98.38,98.16,97.89,96.01,93.23,92.5,98.62,98.7,98.56,98.34,98.72,98.33,98.5,97.83,98.09,97.56,97.39,97.08,96.69,92.46,82.62,79.76,80.19,80.22,97.57,97.27,97.49,97.27,96.37,92.82,83.58,82.77,84.35,84.78,97.95,98.04,98.21,98.1,97.71,96.58,92.29,91.7,89.34,89.85,89.69,86.72,98.22,98.26,98.35,98.22,97.82,96.01,94.46,93.27,93.16,86.85,88.96,98.38,98.32,98.35,98.15,98.1,95.86,92.94,87.41,88.14,97.94,97.85,98.07,97.95,97.47,95.7,93.86,86.21,84.1,98.38,98.56,98.58,98.52,98.59,98.4,98.36,97.84,98.61,98.58,98.5,98.26,98.46,97.32,95.1,88.72,83.78,98.49,98.33,98.36,98.12,98.04,96.81,96.16,95.71,95.8,92.53,93.48,98.28,98.16,98.19,97.71,97.37,92.44,93.07,98.31,98.34,98.21,97.47,98.23,97.52,97.15,96.62,96.27,98.08,97.87,97.8,96.73,97.27,94.23,91.64,89.58,97.86,97.8,98.0,97.64,97.2,95.24,96.94,96.27,96.11,93.05,94.81,88.84,84.83,78.62,78.89,96.48,95.78,96.14,93.63,92.77,85.89,79.99,79.67,98.07,98.4,98.57,98.45,98.19,96.85,97.07,98.78,98.84,98.88,98.82,98.78,98.46,98.74,98.84,98.86,98.92,98.86,98.46,92.84,92.38,82.89,98.95,98.96,98.96,98.91,98.94,98.72,98.76,98.96,98.97,98.97,98.95,98.96,98.89,98.82,98.82,98.98,98.98,98.98,98.96,98.97,98.76,98.83,98.97,98.97,98.97,98.91,98.97,98.97,98.96,98.92,98.96,98.96,97.06,96.87,98.95,98.94,98.9,98.77,98.93,98.88,98.83,98.75,98.62,98.82,98.72,98.69,98.2,98.44,95.45,98.81,98.76,98.71,98.28,98.67,98.74,98.4,98.5,98.57,98.39,98.2,97.43,98.15,97.76,97.01,96.7,96.87,96.11,95.24,90.47,95.09,93.46,96.25,94.48,94.64,95.9,93.38,90.28,80.84,97.82,97.92,98.08,97.46,97.05,96.54,95.75,96.04,97.12,93.49,94.51,98.67,98.6,98.6,97.98,98.24,96.27,95.81,98.68,98.68,98.59,98.25,98.58,98.06,98.18,98.14,98.03,98.46,98.18,96.55,88.89,83.11,81.95,98.33,98.47,98.65,98.54,98.08,95.33,95.01,98.59,98.55,98.6,98.39,98.29,91.62,86.26,78.1,70.22,98.28,97.96,98.43,98.24,96.04,86.12,87.02,79.93,76.68,98.68,98.82,98.86,98.82,98.79,98.84,98.82,98.82,98.72,98.66,94.03,93.42,89.23,85.83,98.84,98.79,98.78,98.58,98.67,97.81,96.32,96.23,98.67,98.67,98.7,98.6,98.62,98.34,97.93,97.89,98.79,98.8,98.74,98.6,98.79,98.78,98.71,98.62,98.35,98.56,90.2,89.93,82.43,76.02,69.27,69.67,98.43,98.14,98.09,97.62,97.78,94.73,98.26,98.27,98.27,97.88,98.21,98.23,97.48,97.58,97.12,97.2,97.52,96.43,98.46,98.36,98.48,98.15,98.66,98.78,98.86,98.85,98.73,98.57,98.36,98.3,98.91,98.93,98.96,98.93,98.89,98.5,98.87,98.94,98.94,98.93,98.86,98.9,98.86,98.69,98.65,98.49,98.47,98.57,98.93,98.92,98.95,98.88,98.75,96.28,96.67,88.72,98.86,98.81,98.86,98.73,98.42,94.68,95.55,92.42,92.98,98.93,98.96,98.96,98.92,98.95,98.81,98.64,98.94,98.95,98.96,98.91,98.92,98.84,98.94,98.94,98.91,98.81,98.92,98.91,98.87,98.84,98.65,98.81,98.45,97.7,95.98,91.57,98.86,98.83,98.8,98.58,98.76,98.17,97.89,98.73,98.72,98.77,98.54,98.24,95.37,94.71,91.89,91.41,83.7,84.71,98.76,98.77,98.87,98.77,98.41,92.82,86.53,78.01,73.19,98.89,98.91,98.94,98.89,98.9,98.91,98.88,98.79,98.89,98.71,98.73,98.62,98.47,98.59,98.52,97.96,96.77,94.47,93.23,98.58,98.64,98.77,98.68,98.41,89.91,86.84,86.49,98.88,98.92,98.91,98.88,98.94,98.85,98.83,98.74,98.66,98.84,98.86,98.75,98.75,98.67,98.65,98.77,98.62,98.5,98.48,98.33,98.18,97.52,95.59,94.93,93.76,93.72,93.75,90.77,98.69,98.77,98.78,98.75,98.79,98.37,98.32,98.85,98.85,98.76,98.65,98.88,98.8,98.75,98.76,98.63,98.48,98.35,98.17,98.33,97.93,97.96,98.56,98.44,98.37,98.22,98.31,97.75,97.07,96.43,96.13,93.72,94.59,98.59,98.63,98.5,98.23,98.7,98.49,98.46,97.2,97.19,98.59,98.4,98.02,97.5,98.48,98.31,98.18,98.14,98.07,97.54,97.24,96.59,96.92,94.21,92.56,91.14,90.39,86.75,85.27,97.43,97.12,97.09,96.03,95.96,85.72,86.46,78.69,74.35,96.98,96.35,95.67,93.26,95.56,94.37,83.34,83.18,85.34,87.72,95.65,94.07,92.98,89.76,91.45,86.99,84.37,78.28,72.08,92.96,92.66,90.9,84.84,89.5,81.44,76.7,70.25,71.66,91.69,90.91,86.16,82.29,86.82,82.29,78.49,74.92,67.84,79.1,96.43,97.13,96.24,90.45,94.84,90.01,95.52,90.73,90.18,95.84,89.73,89.6,95.85,94.7,96.67,97.38,97.19,96.91,97.24,97.47,97.25,97.65,95.79,82.88,83.01,86.26,97.38,94.12,95.25,94.26,89.77,98.37,90.36,98.53,98.33,92.57,93.48,91.66,98.22,98.23,98.51,98.66,98.33,97.86,98.45,97.85,98.65,98.82,98.85,98.76,98.79,98.59,98.85,98.89,98.87,98.9,98.89,98.86,98.05],
  "contact_probs": [[1.0,1.0,0.79,0.06,0.0,0.0,0.0,0.0,0.0,0.0,0.0,0.0,0.0,0.0,0.0,0.0,0.0,0.0,0.0,0.0,0.0,0.0,0.0,0.0,0.0,0.0,0.0,0.0,0.0,0.0,0.0,0.0,0.0,0.0,0.0,0.0,0.0,0.0,0.0,0.0,0.0,0.0,0.0,0.02,0.0,0.0,0.0,0.0,0.01,0.17,0.34,0.07,0.06,0.0,0.0,0.0,0.0,0.0,0.0,0.0,0.0,0.0,0.0,0.0,0.0,0.0,0.0,0.0,0.0,0.0,0.0,0.0,0.0,0.0,0.0,0.0,0.0,0.0,0.0,0.0,0.0,0.0,0.0,0.0,0.0,0.0,0.0,0.0,0.0,0.0,0.0,0.0,0.0,0.0,0.0,0.0,0.0,0.0,0.0,0.0,0.0,0.0,0.0,0.0,0.0,0.0,0.0,0.0,0.0,0.0,0.0,0.0,0.0,0.0,0.0,0.0,0.0,0.0,0.0,0.0,0.0,0.0,0.0,0.0,0.0,0.0,0.0,0.0,0.0,0.0,0.0,0.0,0.0,0.0,0.0,0.0,0.0,0.0,0.0,0.0,0.0,0.0,0.0,0.0,0.0,0.0,0.0,0.0,0.0,0.0,0.0,0.0,0.0,0.0,0.0,0.0,0.0,0.0,0.0,0.0,0.0,0.0,0.0,0.0,0.0,0.0,0.0,0.0,0.0,0.0,0.0,0.0,0.0,0.0,0.0,0.0,0.0,0.0,0.0,0.0,0.0,0.0,0.0,0.0,0.0,0.0,0.0,0.0,0.0,0.0,0.0,0.0,0.0,0.0,0.0,0.0,0.0,0.0,0.0,0.0,0.0,0.0,0.0,0.0,0.0,0.0,0.0,0.0,0.0,0.0,0.0,0.0,0.0,0.0,0.0,0.0,0.0,0.0,0.0,0.0,0.0,0.0,0.0,0.0,0.0,0.0,0.0,0.0,0.0],[1.0,1.0,1.0,0.97,0.0,0.0,0.0,0.0,0.0,0.0,0.0,0.0,0.0,0.0,0.0,0.0,0.0,0.0,0.0,0.0,0.0,0.0,0.0,0.0,0.0,0.0,0.0,0.0,0.0,0.0,0.0,0.0,0.0,0.0,0.0,0.0,0.0,0.0,0.0,0.0,0.0,0.0,0.0,0.56,0.0,0.0,0.0,0.0,0.0,0.13,0.95,0.95,0.98,0.0,0.0,0.0,0.0,0.0,0.0,0.0,0.0,0.0,0.0,0.0,0.0,0.0,0.0,0.0,0.0,0.0,0.0,0.0,0.0,0.0,0.0,0.0,0.0,0.0,0.0,0.0,0.0,0.0,0.0,0.0,0.0,0.0,0.0,0.0,0.0,0.0,0.0,0.0,0.0,0.0,0.0,0.0,0.0,0.0,0.0,0.0,0.0,0.0,0.0,0.0,0.0,0.0,0.0,0.0,0.0,0.0,0.0,0.0,0.0,0.0,0.0,0.0,0.0,0.0,0.0,0.0,0.0,0.0,0.0,0.0,0.0,0.0,0.0,0.0,0.0,0.0,0.0,0.0,0.0,0.0,0.0,0.0,0.0,0.0,0.0,0.0,0.0,0.0,0.0,0.0,0.0,0.0,0.0,0.0,0.0,0.0,0.0,0.0,0.0,0.0,0.0,0.0,0.0,0.0,0.0,0.0,0.0,0.0,0.0,0.0,0.0,0.0,0.0,0.0,0.0,0.0,0.0,0.0,0.0,0.0,0.0,0.0,0.0,0.0,0.0,0.0,0.0,0.0,0.0,0.0,0.0,0.0,0.0,0.0,0.0,0.0,0.0,0.0,0.0,0.0,0.0,0.0,0.0,0.0,0.0,0.0,0.0,0.0,0.0,0.0,0.0,0.0,0.0,0.0,0.0,0.0,0.0,0.0,0.0,0.0,0.0,0.0,0.0,0.0,0.0,0.0,0.0,0.0,0.0,0.0,0.0,0.0,0.0,0.0,0.0],[0.79,1.0,1.0,1.0,0.99,0.0,0.0,0.0,0.0,0.0,0.0,0.0,0.0,0.0,0.0,0.0,0.0,0.0,0.0,0.0,0.0,0.0,0.0,0.0,0.0,0.0,0.0,0.0,0.0,0.0,0.0,0.0,0.0,0.0,0.0,0.0,0.0,0.0,0.0,0.0,0.0,0.0,0.0,0.0,0.0,0.0,0.0,0.0,0.0,0.81,0.39,0.99,0.99,0.0,0.0,0.0,0.0,0.0,0.0,0.0,0.0,0.0,0.0,0.0,0.0,0.0,0.0,0.0,0.0,0.0,0.0,0.0,0.0,0.0,0.0,0.0,0.0,0.0,0.0,0.0,0.0,0.0,0.0,0.0,0.0,0.0,0.0,0.0,0.0,0.0,0.0,0.0,0.0,0.0,0.0,0.0,0.0,0.0,0.0,0.0,0.0,0.0,0.0,0.0,0.0,0.0,0.0,0.0,0.0,0.0,0.0,0.0,0.0,0.0,0.0,0.0,0.0,0.0,0.0,0.0,0.0,0.0,0.0,0.0,0.0,0.0,0.0,0.0,0.0,0.0,0.0,0.0,0.0,0.0,0.0,0.0,0.0,0.0,0.0,0.0,0.0,0.0,0.0,0.0,0.0,0.0,0.0,0.0,0.0,0.0,0.0,0.0,0.0,0.0,0.0,0.0,0.0,0.0,0.0,0.0,0.0,0.0,0.0,0.0,0.04,0.0,0.0,0.02,0.01,0.01,0.0,0.0,0.0,0.0,0.0,0.0,0.0,0.0,0.0,0.0,0.0,0.0,0.0,0.0,0.0,0.0,0.0,0.0,0.0,0.0,0.0,0.0,0.0,0.0,0.0,0.0,0.0,0.0,0.0,0.0,0.0,0.0,0.0,0.0,0.0,0.0,0.0,0.0,0.0,0.0,0.0,0.0,0.0,0.0,0.0,0.0,0.0,0.0,0.0,0.0,0.0,0.0,0.0,0.0,0.0,0.0,0.0,0.0,0.0],[0.06,0.97,1.0,1.0,1.0,1.0,0.0,0.0,0.0,0.0,0.0,0.0,0.0,0.0,0.0,0.0,0.0,0.0,0.0,0.0,0.0,0.0,0.0,0.0,0.0,0.0,0.0,0.0,0.0,0.0,0.0,0.0,0.0,0.0,0.0,0.0,0.0,0.0,0.0,0.0,0.0,0.02,0.0,0.0,0.0,0.0,0.0,0.0,0.0,0.0,0.0,0.95,1.0,0.72,1.0,0.0,0.0,0.0,0.0,0.0,0.0,0.0,0.0,0.0,0.0,0.0,0.0,0.0,0.0,0.0,0.0,0.0,0.0,0.0,0.0,0.0,0.0,0.0,0.0,0.0,0.0,0.0,0.0,0.0,0.0,0.0,0.0,0.0,0.0,0.0,0.0,0.0,0.0,0.0,0.0,0.0,0.0,0.0,0.0,0.0,0.0,0.0,0.0,0.0,0.0,0.0,0.0,0.0,0.0,0.0,0.0,0.0,0.0,0.0,0.0,0.0,0.0,0.0,0.0,0.0,0.0,0.0,0.0,0.0,0.0,0.0,0.0,0.0,0.0,0.0,0.0,0.0,0.0,0.0,0.0,0.0,0.0,0.0,0.0,0.0,0.0,0.0,0.0,0.0,0.0,0.0,0.0,0.0,0.0,0.0,0.0,0.0,0.0,0.0,0.0,0.0,0.0,0.0,0.0,0.0,0.0,0.0,0.0,0.0,0.0,0.0,0.0,0.0,0.0,0.0,0.0,0.0,0.0,0.0,0.0,0.0,0.0,0.0,0.0,0.0,0.0,0.0,0.0,0.0,0.0,0.0,0.0,0.0,0.0,0.0,0.0,0.0,0.0,0.0,0.0,0.0,0.0,0.0,0.0,0.0,0.0,0.0,0.0,0.0,0.0,0.0,0.0,0.0,0.0,0.0,0.0,0.0,0.0,0.0,0.0,0.0,0.0,0.0,0.0,0.0,0.0,0.0,0.0,0.0,0.0,0.0,0.0,0.0,0.0],[0.0,0.0,0.99,1.0,1.0,1.0,1.0,0.0,0.0,0.0,0.0,0.0,0.0,0.0,0.0,0.0,0.0,0.0,0.0,0.0,0.0,0.0,0.0,0.0,0.0,0.0,0.0,0.0,0.0,0.0,0.0,0.0,0.0,0.0,0.0,0.0,0.0,0.0,0.0,0.0,0.0,0.0,0.0,0.0,0.01,0.0,0.0,0.0,0.0,0.0,0.0,1.0,1.0,1.0,1.0,0.0,0.0,0.0,0.0,0.0,0.0,0.0,0.0,0.0,0.0,0.0,0.0,0.0,0.0,0.0,0.0,0.0,0.0,0.0,0.0,0.0,1.0,0.97,0.0,0.0,0.0,0.0,0.0,0.0,0.0,0.0,0.0,0.0,0.0,0.0,0.0,0.0,0.0,0.0,0.0,0.0,0.0,0.0,0.0,0.0,0.0,0.0,0.0,0.0,0.0,0.0,0.0,0.0,0.0,0.0,0.0,0.0,0.0,0.0,0.0,0.0,0.0,0.0,0.0,0.0,0.0,0.0,0.0,0.0,0.0,0.0,0.0,0.0,0.0,0.0,0.0,0.0,0.0,0.0,0.0,0.0,0.0,0.0,0.0,0.0,0.0,0.0,0.0,0.0,0.0,0.0,0.0,0.0,0.0,0.0,0.0,0.0,0.0,0.0,0.0,0.0,0.0,0.0,0.0,0.08,1.0,0.0,0.0,1.0,0.02,0.0,0.0,0.01,0.0,0.0,0.0,0.0,0.0,0.0,0.0,0.0,0.0,0.0,0.0,0.0,0.0,0.0,0.0,0.0,0.0,0.0,0.0,0.0,0.0,0.0,0.0,0.0,0.0,0.0,0.0,0.0,0.0,0.0,0.0,0.0,0.0,0.0,0.0,0.0,0.0,0.0,0.0,0.0,0.0,0.0,0.0,0.0,0.0,0.0,0.0,0.0,0.0,0.0,0.0,0.0,0.0,0.0,0.0,0.0,0.0,0.0,0.0,0.0,0.0],[0.0,0.0,0.0,1.0,1.0,1.0,1.0,1.0,0.0,0.0,0.0,0.0,0.0,0.0,0.0,0.0,0.0,0.0,0.0,0.0,0.0,0.0,0.0,0.0,0.0,0.0,0.0,0.0,0.0,0.0,0.0,0.0,0.0,0.0,0.0,0.0,0.0,0.0,0.0,0.01,0.0,0.0,0.0,0.0,0.0,0.0,0.0,0.0,0.0,0.0,0.0,0.0,0.0,0.02,1.0,0.04,0.99,0.0,0.0,0.0,0.0,0.0,0.0,0.0,0.0,0.0,0.0,0.0,0.0,0.0,0.0,0.01,0.0,0.0,1.0,1.0,1.0,1.0,0.0,0.0,0.0,0.0,0.0,0.0,0.0,0.0,0.0,0.0,0.0,0.0,0.0,0.0,0.0,0.0,0.0,0.0,0.0,0.0,0.0,0.0,0.0,0.0,0.0,0.0,0.0,0.0,0.0,0.0,0.0,0.0,0.0,0.0,0.0,0.0,0.0,0.0,0.0,0.0,0.0,0.0,0.0,0.0,0.0,0.0,0.0,0.0,0.0,0.0,0.0,0.0,0.0,0.0,0.0,0.0,0.0,0.0,0.0,0.0,0.0,0.0,0.0,0.0,0.0,0.0,0.0,0.0,0.0,0.0,0.0,0.0,0.0,0.0,0.0,0.0,0.0,0.0,0.0,0.0,0.0,0.0,0.0,0.0,0.0,0.0,0.0,0.0,0.0,0.0,0.0,0.0,0.0,0.0,0.0,0.0,0.0,0.0,0.0,0.0,0.0,0.0,0.0,0.0,0.0,0.0,0.0,0.0,0.0,0.0,0.0,0.0,0.0,0.0,0.0,0.0,0.0,0.0,0.0,0.0,0.0,0.0,0.0,0.0,0.0,0.0,0.0,0.0,0.0,0.0,0.0,0.0,0.0,0.0,0.0,0.0,0.0,0.0,0.0,0.0,0.0,0.0,0.0,0.0,0.0,0.0,0.0,0.0,0.0,0.0,0.0],[0.0,0.0,0.0,0.0,1.0,1.0,1.0,1.0,1.0,0.0,0.0,0.0,0.0,0.0,0.0,0.0,0.0,0.0,0.0,0.0,0.0,0.0,0.0,0.0,0.0,0.0,0.0,0.0,0.0,0.0,0.0,0.0,0.0,0.0,0.0,0.0,0.0,0.0,0.0,0.0,0.0,0.0,0.0,0.0,0.0,0.0,0.0,0.0,0.0,0.0,0.0,0.0,0.0,1.0,1.0,1.0,1.0,0.0,0.0,0.0,0.0,0.0,0.0,0.0,0.0,0.0,0.0,0.0,0.0,0.0,0.0,0.0,0.0,0.0,0.0,1.0,1.0,1.0,0.99,1.0,0.0,0.0,0.0,0.0,0.0,0.0,0.0,0.0,0.0,0.0,0.0,0.0,0.0,0.0,0.0,0.0,0.0,0.0,0.0,0.0,0.0,0.0,0.0,0.0,0.0,0.0,0.0,0.0,0.0,0.0,0.0,0.0,0.0,0.0,0.0,0.0,0.0,0.0,0.0,0.0,0.0,0.0,0.0,0.0,0.0,0.0,0.0,0.0,0.0,0.0,0.0,0.0,0.0,0.0,0.0,0.0,0.0,0.0,0.0,0.0,0.0,0.0,0.0,0.0,0.0,0.0,0.0,0.0,0.0,0.0,0.0,0.0,0.0,0.0,0.0,0.0,1.0,0.0,0.0,1.0,0.98,0.0,0.0,0.15,0.0,0.0,0.0,0.0,0.0,0.0,0.0,0.0,0.0,0.0,0.0,0.0,0.0,0.0,0.0,0.0,0.0,0.0,0.0,0.0,0.0,0.0,0.0,0.0,0.0,0.0,0.0,0.0,0.0,0.0,0.0,0.0,0.0,0.0,0.0,0.0,0.0,0.0,0.0,0.0,0.0,0.0,0.0,0.0,0.0,0.0,0.0,0.0,0.0,0.0,0.0,0.0,0.0,0.0,0.0,0.0,0.0,0.0,0.0,0.0,0.0,0.0,0.0,0.0,0.0],[0.0,0.0,0.0,0.0,0.0,1.0,1.0,1.0,1.0,1.0,0.0,0.0,0.0,0.0,0.0,0.0,0.0,0.0,0.0,0.0,0.0,0.0,0.0,0.0,0.0,0.0,0.0,0.0,0.0,0.0,0.0,0.0,0.0,0.0,0.0,0.0,0.0,0.0,0.0,0.0,0.0,0.0,0.0,0.0,0.0,0.0,0.0,0.0,0.0,0.0,0.0,0.0,0.0,0.0,0.0,0.85,1.0,0.0,1.0,0.0,0.0,0.0,0.0,0.0,0.0,0.0,0.0,0.0,0.0,0.0,0.0,0.07,1.0,0.0,0.07,1.0,0.0,1.0,1.0,1.0,0.0,0.0,0.0,0.0,0.0,0.0,0.0,0.0,0.0,0.0,0.0,0.0,0.0,0.0,0.0,0.0,0.0,0.0,0.0,0.0,0.0,0.0,0.0,0.0,0.0,0.0,0.0,0.0,0.0,0.0,0.0,0.0,0.0,0.0,0.0,0.0,0.0,0.0,0.0,0.0,0.0,0.0,0.0,0.0,0.0,0.0,0.0,0.0,0.0,0.0,0.0,0.0,0.0,0.0,0.0,0.0,0.0,0.0,0.0,0.0,0.0,0.0,0.0,0.0,0.0,0.0,0.0,0.0,0.0,0.0,0.0,0.0,0.0,0.0,0.0,0.0,0.0,0.0,0.0,0.0,0.0,0.0,0.0,0.0,0.0,0.0,0.0,0.0,0.0,0.0,0.0,0.0,0.0,0.0,0.0,0.0,0.0,0.0,0.0,0.0,0.0,0.0,0.0,0.0,0.0,0.0,0.0,0.0,0.0,0.01,0.22,0.07,0.82,0.67,0.68,0.74,0.0,0.0,0.0,0.0,0.0,0.0,0.0,0.0,0.0,0.0,0.0,0.0,0.0,0.0,0.0,0.0,0.0,0.0,0.0,0.0,0.0,0.0,0.0,0.0,0.0,0.0,0.0,0.0,0.0,0.0,0.0,0.0,0.0],[0.0,0.0,0.0,0.0,0.0,0.0,1.0,1.0,1.0,1.0,1.0,0.0,0.0,0.0,0.0,0.0,1.0,0.0,0.0,1.0,1.0,0.0,0.0,0.0,0.0,0.0,0.0,0.0,0.0,0.0,0.0,0.0,0.0,0.0,0.0,0.0,0.0,0.0,0.0,0.0,0.0,0.0,0.0,0.0,0.0,0.0,0.0,0.0,0.0,0.0,0.0,0.0,0.0,0.0,0.0,1.0,1.0,1.0,1.0,0.0,0.0,0.0,0.0,0.0,0.0,0.0,0.0,0.0,0.0,0.0,0.0,0.0,0.0,0.0,0.0,0.0,0.0,0.0,0.65,1.0,0.0,1.0,0.0,0.0,0.0,0.0,0.0,0.0,0.0,0.0,0.0,0.0,0.0,0.0,0.0,0.0,0.0,0.0,0.0,0.0,0.0,0.0,0.0,0.0,0.0,0.0,0.0,0.0,0.0,0.0,0.0,0.0,0.0,0.0,0.0,0.0,0.0,0.0,0.0,0.0,0.0,0.0,0.0,0.0,0.0,0.0,0.0,0.0,0.0,0.0,0.0,0.0,0.0,0.0,0.0,0.0,0.0,0.0,0.0,0.0,0.0,0.0,0.0,0.0,0.0,0.0,0.0,0.0,0.0,0.0,0.0,0.0,0.0,0.0,0.0,0.0,0.0,0.0,0.0,0.0,0.0,0.0,0.0,0.0,0.0,0.0,0.0,0.0,0.0,0.0,0.0,0.0,0.0,0.0,0.0,0.0,0.0,0.0,0.0,0.0,0.0,0.0,0.0,0.0,0.0,0.0,0.0,0.0,0.0,0.0,0.0,0.0,0.0,0.0,0.0,0.0,0.0,0.0,0.0,0.0,0.0,0.0,0.0,0.0,0.0,0.31,0.19,0.24,0.0,0.0,0.0,0.0,0.0,0.0,0.0,0.0,0.0,0.0,0.0,0.0,0.0,0.0,0.0,0.0,0.0,0.0,0.0,0.0,0.0],[0.0,0.0,0.0,0.0,0.0,0.0,0.0,1.0,1.0,1.0,1.0,0.0,0.0,0.0,0.0,0.0,1.0,0.0,0.0,0.0,0.0,0.0,0.0,0.0,0.0,0.0,0.0,0.0,0.0,0.0,0.0,0.0,0.0,0.0,0.0,0.0,0.0,0.0,0.0,0.0,0.0,0.0,0.0,0.0,0.0,0.0,0.0,0.0,0.0,0.0,0.0,0.0,0.0,0.0,0.0,0.0,0.0,0.0,1.0,0.0,0.01,0.0,0.0,0.0,0.0,0.0,0.0,0.0,0.0,0.0,0.0,0.0,0.05,0.0,0.0,0.0,0.0,0.0,1.0,1.0,1.0,1.0,0.0,0.0,0.0,0.0,0.0,0.0,0.0,0.0,0.0,0.0,0.0,0.0,0.0,0.0,1.0,0.0,0.0,0.0,0.99,0.0,0.0,0.0,0.0,0.0,0.0,0.0,0.0,0.0,0.0,0.0,0.0,0.0,0.0,0.0,0.0,0.0,0.0,0.0,0.0,0.0,0.0,0.0,0.0,0.0,0.0,0.0,0.0,0.0,0.0,0.0,0.0,0.0,0.0,0.0,0.0,0.0,0.0,0.0,0.0,0.0,0.0,0.0,0.0,0.0,0.0,0.0,0.0,0.0,0.0,0.0,0.0,0.0,0.0,0.0,0.0,0.0,0.0,0.0,0.0,0.0,0.0,0.0,0.0,0.0,0.0,0.0,0.0,0.0,0.0,0.0,0.0,0.64,0.87,0.48,0.98,0.76,0.89,0.97,0.9,0.91,0.28,0.02,0.0,0.02,0.0,0.0,0.0,0.99,0.98,1.0,1.0,1.0,1.0,1.0,1.0,0.15,0.0,0.0,0.0,0.0,0.0,0.0,0.0,0.0,0.0,0.0,0.0,0.0,0.0,0.0,0.0,0.0,0.0,0.0,0.0,0.0,0.0,0.0,0.0,0.0,0.0,0.0,0.0,0.0,0.0,0.0,0.0],[0.0,0.0,0.0,0.0,0.0,0.0,0.0,0.0,1.0,1.0,1.0,1.0,0.77,0.0,1.0,0.0,1.0,0.0,0.0,0.0,0.0,0.0,0.0,0.0,0.0,0.0,0.0,0.0,0.0,0.0,0.0,0.0,0.0,0.0,0.0,0.0,0.0,0.0,0.0,0.0,0.0,0.0,0.0,0.0,0.0,0.0,0.0,0.0,0.0,0.0,0.0,0.0,0.0,0.0,0.0,0.0,0.0,0.0,1.0,0.0,0.02,0.0,0.0,0.0,0.0,0.0,0.0,0.0,0.0,0.0,0.0,0.0,0.0,0.0,0.0,0.0,0.0,0.0,0.0,0.0,1.0,1.0,1.0,0.0,0.0,0.0,0.0,0.0,0.0,1.0,0.0,0.0,1.0,0.99,0.0,0.0,1.0,0.0,0.0,0.0,0.0,0.0,0.0,0.0,0.0,0.0,0.0,0.0,0.0,0.0,0.0,0.0,0.0,0.0,0.0,0.0,0.0,0.0,0.0,0.0,0.0,0.0,0.0,0.0,0.0,0.0,0.0,0.0,0.0,0.0,0.0,0.0,0.0,0.0,0.0,0.0,0.0,0.0,0.0,0.0,0.0,0.0,0.0,0.0,0.0,0.0,0.0,0.0,0.0,0.0,0.0,0.0,0.0,0.0,0.0,0.0,0.0,0.0,0.0,0.0,0.0,0.0,0.0,0.0,0.0,0.0,0.0,0.0,0.0,0.0,0.99,0.99,1.0,0.85,0.99,0.97,0.99,0.91,0.52,0.03,0.67,0.96,0.0,0.0,0.0,0.0,0.0,0.0,0.0,0.0,0.0,0.0,0.53,0.88,0.88,0.87,0.0,0.0,0.06,0.0,0.0,0.0,0.0,0.0,0.89,0.57,0.56,0.5,0.0,0.0,0.0,0.0,0.0,0.0,0.0,0.0,0.0,0.0,0.0,0.0,0.0,0.0,0.0,0.0,0.0,0.0,0.0,0.0,0.0],[0.0,0.0,0.0,0.0,0.0,0.0,0.0,0.0,0.0,0.0,1.0,1.0,1.0,1.0,1.0,0.0,0.0,0.0,0.0,0.0,0.0,0.0,0.0,0.0,0.0,0.0,0.0,0.0,0.0,0.0,0.0,0.0,0.0,0.0,0.0,0.0,0.0,0.0,0.0,0.0,0.0,0.0,0.0,0.0,0.0,0.0,0.0,0.0,0.0,0.0,0.0,0.0,0.0,0.0,0.0,0.0,0.0,0.0,0.0,0.0,0.02,0.0,0.0,0.0,0.0,0.0,0.0,0.0,0.0,0.0,0.0,0.0,0.0,0.0,0.0,0.0,0.0,0.0,0.0,0.0,0.0,0.07,1.0,0.73,0.0,0.0,0.99,0.0,1.0,1.0,0.0,0.0,1.0,0.0,0.0,0.0,0.04,0.0,0.0,0.0,0.0,0.0,0.0,0.0,0.0,0.0,0.0,0.0,0.0,0.0,0.0,0.0,0.0,0.0,0.0,0.0,0.0,0.0,0.0,0.0,0.0,0.0,0.0,0.0,0.0,0.0,0.0,0.0,0.0,0.0,0.0,0.0,0.0,0.0,0.0,0.0,0.0,0.0,0.0,0.0,0.0,0.0,0.0,0.0,0.0,0.0,0.0,0.0,0.0,0.0,0.0,0.0,0.0,0.0,0.0,0.0,0.0,0.0,0.0,0.0,0.0,0.0,0.0,0.0,0.0,0.0,0.0,0.0,0.0,0.0,0.99,1.0,1.0,0.97,0.99,1.0,0.96,0.34,0.01,0.0,0.05,0.22,0.0,0.0,0.0,0.0,0.0,0.0,0.0,0.0,0.0,0.0,0.0,0.0,0.0,0.0,0.0,0.0,0.51,0.3,0.0,0.0,0.0,0.0,0.08,0.43,0.67,0.7,0.0,0.0,0.0,0.0,0.0,0.0,0.0,0.0,0.0,0.0,0.0,0.0,0.0,0.0,0.0,0.0,0.0,0.0,0.0,0.0,0.0],[0.0,0.0,0.0,0.0,0.0,0.0,0.0,0.0,0.0,0.0,0.77,1.0,1.0,1.0,1.0,0.0,0.0,0.0,0.0,0.0,0.0,0.0,0.0,0.0,0.0,0.0,0.0,0.0,0.0,0.0,0.0,0.0,0.0,0.0,1.0,0.0,0.0,0.0,0.0,0.0,0.0,0.0,0.0,0.0,0.0,0.0,0.0,0.0,0.0,0.0,0.0,0.0,0.0,0.0,0.0,0.0,0.0,0.0,0.0,0.6,0.14,0.02,0.02,0.0,0.0,0.0,0.0,0.0,0.0,0.0,0.0,0.0,0.0,0.0,0.0,0.0,0.0,0.0,0.0,0.0,0.0,0.0,0.0,0.0,0.0,0.0,0.0,0.0,0.0,0.0,0.0,0.0,0.0,0.0,0.0,0.0,0.0,0.0,0.0,0.0,0.0,0.0,0.0,0.0,0.0,0.0,0.0,0.0,0.0,0.0,0.0,0.0,0.0,0.0,0.0,0.0,0.0,0.0,0.0,0.0,0.0,0.0,0.0,0.0,0.0,0.0,0.0,0.0,0.0,0.0,0.0,0.0,0.0,0.0,0.0,0.0,0.0,0.0,0.0,0.0,0.0,0.0,0.0,0.0,0.0,0.0,0.0,0.0,0.0,0.0,0.0,0.0,0.0,0.0,0.0,0.0,0.0,0.0,0.0,0.0,0.0,0.0,0.0,0.0,0.0,0.0,0.0,0.0,0.0,0.0,1.0,1.0,1.0,1.0,1.0,1.0,1.0,0.91,0.02,0.0,0.02,0.92,0.0,0.0,0.0,0.0,0.0,0.0,0.0,0.0,0.0,0.0,0.0,0.0,0.0,0.0,0.0,0.0,1.0,1.0,0.25,0.3,0.19,1.0,1.0,0.99,1.0,0.99,0.01,0.45,0.0,0.0,0.0,0.0,0.0,0.0,0.0,0.0,0.0,0.0,0.0,0.0,0.0,0.0,0.0,0.0,0.0,0.0,0.98],[0.0,0.0,0.0,0.0,0.0,0.0,0.0,0.0,0.0,0.0,0.0,1.0,1.0,1.0,1.0,1.0,1.0,0.0,0.0,0.0,0.0,0.0,0.0,0.0,0.0,0.0,0.0,0.0,0.0,0.0,0.0,0.0,0.01,0.0,0.97,0.0,0.0,0.0,0.0,0.0,0.0,0.0,0.0,0.0,0.0,0.0,0.0,0.0,0.0,0.0,0.0,0.0,0.0,0.0,0.0,0.0,0.0,0.0,0.0,0.0,0.0,0.0,0.0,0.0,0.0,0.0,0.0,0.0,0.0,0.0,0.0,0.0,0.0,0.0,0.0,0.0,0.0,0.0,0.0,0.0,0.0,0.0,0.0,1.0,0.0,0.0,0.83,0.0,0.0,0.99,0.0,0.0,0.0,0.0,0.0,0.0,0.0,0.0,0.0,0.0,0.0,0.0,0.0,0.0,0.0,0.0,0.0,0.0,0.0,0.0,0.0,0.0,0.0,0.0,0.0,0.0,0.0,0.0,0.0,0.0,0.0,0.0,0.0,0.0,0.0,0.0,0.0,0.0,0.0,0.0,0.0,0.0,0.0,0.0,0.0,0.0,0.0,0.0,0.0,0.0,0.0,0.0,0.0,0.0,0.0,0.0,0.0,0.0,0.0,0.0,0.0,0.0,0.0,0.0,0.0,0.0,0.0,0.0,0.0,0.0,0.0,0.0,0.0,0.0,0.0,0.0,0.0,0.0,0.0,0.0,1.0,1.0,0.98,0.36,0.0,0.25,0.0,0.0,0.0,0.0,0.0,0.0,0.0,0.0,0.0,0.0,0.0,0.0,0.0,0.0,0.0,0.0,0.0,0.0,0.0,0.0,0.0,0.0,1.0,1.0,1.0,1.0,1.0,1.0,1.0,1.0,1.0,1.0,1.0,1.0,1.0,1.0,1.0,1.0,1.0,0.0,1.0,1.0,0.02,0.0,0.0,0.0,0.0,0.0,0.0,0.0,0.74,1.0,1.0],[0.0,0.0,0.0,0.0,0.0,0.0,0.0,0.0,0.0,0.0,1.0,1.0,1.0,1.0,1.0,1.0,1.0,0.0,0.0,0.0,0.0,0.0,0.0,0.0,0.0,0.0,0.0,0.0,0.0,0.0,0.0,0.0,0.0,0.0,0.0,0.0,0.0,0.0,0.0,0.0,0.0,0.0,0.0,0.0,0.0,0.0,0.0,0.0,0.0,0.0,0.0,0.0,0.0,0.0,0.0,0.0,0.0,0.0,0.0,0.0,0.0,0.0,0.0,0.0,0.0,0.0,0.0,0.0,0.0,0.0,0.0,0.0,0.0,0.0,0.0,0.0,0.0,0.0,0.0,0.0,0.0,1.0,1.0,1.0,0.0,0.0,1.0,0.0,0.0,1.0,0.0,0.0,0.0,0.0,0.0,0.0,0.0,0.0,0.0,0.0,0.0,0.0,0.0,0.0,0.0,0.0,0.0,0.0,0.0,0.0,0.0,0.0,0.0,0.0,0.0,0.19,1.0,0.98,0.0,0.0,0.0,0.0,0.0,0.0,0.0,0.0,0.0,0.0,0.0,0.0,0.0,0.0,0.0,0.0,0.0,0.0,0.0,0.0,0.0,0.0,0.0,0.0,0.0,0.0,0.0,0.0,0.0,0.0,0.0,0.0,0.0,0.0,0.0,0.0,0.0,0.0,0.0,0.0,0.0,0.0,0.0,0.0,0.0,0.0,0.0,0.0,0.0,0.0,0.0,0.0,0.6,0.0,0.0,0.06,0.0,0.07,0.0,0.0,0.0,0.0,0.0,0.0,0.0,0.0,0.0,0.0,0.0,0.0,0.0,0.0,0.0,0.0,0.0,0.0,0.0,0.0,0.0,0.0,0.03,0.0,0.41,1.0,0.72,1.0,1.0,0.98,0.99,0.99,1.0,1.0,0.32,1.0,0.0,0.0,0.0,0.0,0.0,0.09,0.0,0.0,0.0,0.0,0.0,0.0,0.0,0.01,1.0,1.0,0.0],[0.0,0.0,0.0,0.0,0.0,0.0,0.0,0.0,0.0,0.0,0.0,0.0,0.0,1.0,1.0,1.0,1.0,1.0,1.0,1.0,0.0,0.0,0.0,0.0,0.0,0.0,0.0,0.0,0.0,0.0,0.0,0.0,0.01,0.0,0.0,0.0,0.0,0.0,0.0,0.0,0.0,0.0,0.0,0.0,0.0,0.0,0.0,0.0,0.0,0.0,0.0,0.0,0.0,0.0,0.0,0.0,0.0,0.0,0.0,0.0,0.0,0.0,0.0,0.0,0.0,0.0,0.0,0.0,0.0,0.0,0.0,0.0,0.0,0.0,0.0,0.0,0.0,0.0,0.0,0.0,0.0,1.0,0.0,1.0,0.0,0.0,0.0,0.0,0.0,0.0,0.0,0.0,0.0,0.0,0.0,0.0,0.0,0.0,0.0,0.0,0.0,0.0,0.0,0.0,0.0,0.0,0.0,0.0,0.0,0.0,0.0,0.0,0.0,0.0,0.0,0.0,1.0,1.0,0.0,0.0,0.0,0.0,0.0,0.0,0.0,0.0,0.0,0.0,0.0,0.0,0.0,0.0,0.0,0.0,0.0,0.0,0.0,0.0,0.0,0.0,0.0,0.0,0.0,0.0,0.0,0.0,1.0,0.0,0.0,0.0,0.0,0.0,0.0,0.0,0.0,0.0,0.0,0.0,0.0,0.0,0.0,0.0,0.0,0.0,0.0,0.0,0.0,0.0,0.0,0.0,0.02,0.0,0.0,0.0,0.0,0.0,0.0,0.0,0.0,0.0,0.0,0.0,0.0,0.0,0.0,0.0,0.0,0.0,0.0,0.0,0.0,0.0,0.0,0.0,0.0,0.0,0.0,0.0,0.0,0.0,1.0,1.0,1.0,1.0,1.0,1.0,1.0,1.0,1.0,1.0,1.0,1.0,1.0,0.99,1.0,1.0,1.0,1.0,1.0,1.0,0.99,0.0,1.0,1.0,1.0,1.0,1.0,1.0,1.0],[0.0,0.0,0.0,0.0,0.0,0.0,0.0,0.0,1.0,1.0,1.0,0.0,0.0,1.0,1.0,1.0,1.0,1.0,1.0,1.0,1.0,0.0,0.0,0.0,0.0,0.0,0.0,0.0,0.0,0.0,0.0,0.0,0.0,0.0,0.0,0.0,0.0,0.0,0.0,0.0,0.0,0.0,0.0,0.0,0.0,0.0,0.0,0.0,0.0,0.0,0.0,0.0,0.0,0.0,0.0,0.0,0.0,1.0,1.0,0.92,0.01,0.0,0.0,0.0,0.0,0.0,0.0,0.0,0.0,0.0,0.0,0.0,0.0,0.0,0.0,0.0,0.0,0.0,0.0,0.24,0.0,1.0,0.0,0.0,0.0,0.0,0.0,0.0,0.0,0.0,0.0,0.0,0.0,0.0,0.0,0.0,0.0,0.0,0.0,0.0,0.0,0.0,0.0,0.0,0.0,0.0,0.0,0.0,0.0,0.0,0.0,0.0,0.0,0.0,0.0,0.0,0.0,0.0,0.0,0.0,0.0,0.0,0.0,0.0,0.0,0.0,0.0,0.0,0.0,0.0,0.0,0.0,0.0,0.0,0.0,0.0,0.0,0.0,0.0,0.0,0.0,0.0,0.0,0.0,0.0,0.0,0.0,0.0,0.0,0.0,0.0,0.0,0.0,0.0,0.0,0.0,0.0,0.0,0.0,0.0,0.0,0.0,0.0,0.0,0.0,0.0,0.0,0.0,0.0,0.0,0.99,1.0,0.99,0.59,0.02,0.27,0.0,0.01,0.0,0.0,0.0,0.0,0.0,0.0,0.0,0.0,0.0,0.0,0.0,0.0,0.0,0.0,0.0,0.0,0.0,0.0,0.0,0.0,0.14,0.07,1.0,1.0,0.99,1.0,1.0,1.0,1.0,1.0,1.0,0.49,0.0,0.0,0.0,0.0,0.0,0.0,0.0,0.0,0.0,0.0,0.0,0.0,0.0,0.0,0.0,0.0,0.0,0.0,1.0],[0.0,0.0,0.0,0.0,0.0,0.0,0.0,0.0,0.0,0.0,0.0,0.0,0.0,0.0,0.0,1.0,1.0,1.0,1.0,1.0,1.0,1.0,0.0,0.0,0.0,0.0,0.0,0.0,0.0,0.98,0.0,0.01,0.98,0.03,0.3,0.0,0.98,0.0,0.05,0.0,0.0,0.0,0.0,0.0,0.0,0.0,0.0,0.0,0.0,0.0,0.0,0.0,0.0,0.0,0.0,0.0,0.0,1.0,0.0,0.91,0.0,0.0,0.0,0.0,0.0,0.0,0.0,0.0,0.0,0.0,0.0,0.0,0.0,0.0,0.0,0.0,0.0,0.0,0.0,0.0,0.0,0.0,0.0,0.0,0.0,0.0,0.0,0.0,0.0,0.0,0.0,0.0,0.0,0.0,0.0,0.0,0.0,0.0,0.0,0.0,0.0,0.0,0.0,0.0,0.0,0.0,0.0,0.0,0.0,0.0,0.0,0.0,0.0,0.0,0.0,0.0,0.0,0.0,0.0,0.0,0.0,0.0,0.0,0.0,0.0,0.0,0.0,0.0,0.0,0.0,0.0,0.0,0.0,0.0,0.0,0.0,0.0,0.0,0.0,0.0,0.0,0.0,0.0,0.0,0.0,0.0,0.0,0.0,0.0,0.0,0.0,0.0,0.0,0.0,0.0,0.0,0.0,0.0,0.0,0.0,0.0,0.0,0.0,0.0,0.0,0.0,0.0,0.0,0.0,0.0,0.95,0.0,0.0,0.0,0.0,0.0,0.0,0.0,0.0,0.0,0.0,0.0,0.0,0.0,0.0,0.0,0.0,0.0,0.0,0.0,0.0,0.0,0.0,0.0,0.0,0.0,0.0,0.0,0.02,0.01,1.0,1.0,1.0,1.0,1.0,1.0,1.0,1.0,1.0,1.0,0.39,0.0,0.91,0.0,0.97,0.02,0.0,0.0,0.0,0.0,0.0,0.0,0.0,0.0,0.0,0.0,0.01,0.99,1.0],[0.0,0.0,0.0,0.0,0.0,0.0,0.0,0.0,0.0,0.0,0.0,0.0,0.0,0.0,0.0,1.0,1.0,1.0,1.0,1.0,1.0,1.0,1.0,0.0,0.0,0.0,0.0,0.0,1.0,0.99,0.05,0.01,0.97,0.0,0.0,0.0,0.0,0.0,0.0,0.0,0.0,0.0,0.0,0.0,0.0,0.0,0.0,0.0,0.0,0.0,0.0,0.0,0.0,0.0,0.0,0.0,0.0,0.0,0.0,0.0,0.0,0.0,0.0,0.0,0.0,0.0,0.0,0.0,0.0,0.0,0.0,0.0,0.0,0.0,0.0,0.0,0.0,0.0,0.0,0.0,0.0,0.0,0.0,0.0,0.0,0.0,0.0,0.0,0.0,0.0,0.0,0.0,0.0,0.0,0.0,0.0,0.0,0.0,0.0,0.0,0.0,0.0,0.0,0.0,0.0,0.0,0.0,0.0,0.0,0.0,0.0,0.0,0.0,0.0,0.0,0.0,0.9,0.0,0.0,0.0,0.0,0.0,0.0,0.0,0.0,0.0,0.0,0.0,0.0,0.0,0.0,0.0,0.0,0.0,0.0,0.0,0.0,0.0,0.0,0.0,0.0,0.0,0.0,0.0,0.0,0.0,1.0,1.0,0.0,0.0,0.0,0.0,0.0,0.0,0.0,0.0,0.0,0.0,0.0,0.0,0.0,0.0,0.0,0.0,0.0,0.0,0.0,0.0,0.0,0.0,0.0,0.0,0.0,0.0,0.0,0.0,0.0,0.0,0.0,0.0,0.0,0.0,0.0,0.0,0.0,0.0,0.0,0.0,0.0,0.0,0.0,0.0,0.0,0.0,0.0,0.0,0.0,0.0,0.0,0.0,1.0,1.0,1.0,1.0,1.0,0.95,0.75,0.78,1.0,1.0,1.0,1.0,1.0,1.0,1.0,1.0,1.0,1.0,1.0,1.0,1.0,0.0,1.0,1.0,1.0,1.0,1.0,1.0,0.96],[0.0,0.0,0.0,0.0,0.0,0.0,0.0,0.0,1.0,0.0,0.0,0.0,0.0,0.0,0.0,1.0,1.0,1.0,1.0,1.0,1.0,1.0,1.0,1.0,0.0,0.0,0.0,0.0,0.0,0.0,0.0,0.0,0.0,0.0,0.0,0.0,0.0,0.0,0.0,0.0,0.0,0.0,0.0,0.0,0.0,0.0,0.0,0.0,0.0,0.0,0.0,0.0,0.0,0.0,0.0,0.0,0.0,0.0,0.0,0.0,0.0,0.0,0.0,0.0,0.0,0.0,0.0,0.0,0.0,0.0,0.0,0.0,0.0,0.0,0.0,0.0,0.0,0.0,0.0,0.92,0.0,1.0,0.0,0.0,0.0,0.0,0.0,0.0,0.0,0.0,0.0,0.0,0.0,0.0,0.0,0.0,0.0,0.0,0.0,0.0,0.0,0.0,0.0,0.0,0.0,0.0,0.0,0.0,0.0,0.0,0.0,0.0,0.0,0.0,1.0,0.0,1.0,0.0,0.0,0.0,0.0,0.0,0.0,0.0,0.0,0.0,0.0,0.0,0.0,0.0,0.0,0.0,0.0,0.0,0.0,0.0,0.0,0.0,0.0,0.0,0.0,0.0,0.0,0.0,1.0,0.0,1.0,0.0,0.0,0.0,0.0,0.0,1.0,0.0,0.0,1.0,0.07,0.0,0.0,0.0,0.0,0.0,0.0,0.0,0.0,0.0,0.0,0.0,0.0,0.0,0.0,0.0,0.0,0.0,0.0,0.0,0.0,0.0,0.0,0.0,0.0,0.0,0.0,0.0,0.0,0.0,0.0,0.0,0.0,0.0,0.0,0.0,0.0,0.0,0.0,0.0,0.0,0.0,0.0,0.0,0.71,0.08,0.42,0.02,0.0,0.28,0.2,0.04,0.0,0.0,0.0,0.0,0.0,0.0,0.0,0.0,0.0,0.0,0.0,0.0,0.0,0.0,0.0,0.15,1.0,0.97,1.0,1.0,0.0],[0.0,0.0,0.0,0.0,0.0,0.0,0.0,0.0,1.0,0.0,0.0,0.0,0.0,0.0,0.0,0.0,1.0,1.0,1.0,1.0,1.0,1.0,1.0,1.0,1.0,0.0,0.0,0.0,0.0,0.0,0.0,0.0,0.0,0.0,0.0,0.0,0.0,0.0,0.06,0.0,1.0,0.0,0.0,0.0,0.0,0.0,0.0,0.0,0.0,0.0,0.0,0.0,0.0,0.0,0.0,1.0,0.0,1.0,0.0,0.0,0.0,0.0,0.0,0.0,0.0,0.0,0.0,0.0,0.0,0.0,0.0,0.0,0.0,0.0,0.0,0.0,0.0,0.0,0.0,0.0,0.0,0.0,0.0,0.0,0.0,0.0,0.0,0.0,0.0,0.0,0.0,0.0,0.0,0.0,0.0,0.0,0.0,0.0,0.0,0.0,0.0,0.0,0.0,0.0,0.0,0.0,0.0,0.0,0.0,0.0,0.0,0.0,0.0,0.0,0.0,0.0,0.0,0.0,0.0,0.0,0.0,0.0,0.0,0.0,0.0,0.0,0.0,0.0,0.0,0.0,0.0,0.0,0.0,0.0,0.0,0.0,0.0,0.0,0.0,0.0,0.0,0.0,0.0,0.0,0.0,0.0,0.0,0.0,0.0,0.0,0.0,0.0,0.0,0.0,0.0,0.0,0.0,0.0,0.0,0.0,0.0,0.0,0.0,0.0,0.0,0.0,0.0,0.0,0.0,0.0,0.0,0.0,0.0,0.0,0.0,0.0,0.0,0.0,0.0,0.0,0.0,0.0,0.0,0.0,0.0,0.0,0.0,0.0,0.0,0.0,0.0,0.0,0.0,0.0,0.0,0.0,0.0,0.0,0.0,0.0,0.35,0.0,0.29,0.0,0.0,0.1,0.11,0.05,0.0,0.0,0.0,0.0,0.0,0.0,0.0,0.0,0.0,0.0,0.0,0.0,0.0,0.0,0.0,0.0,0.0,0.0,0.0,0.0,0.24],[0.0,0.0,0.0,0.0,0.0,0.0,0.0,0.0,0.0,0.0,0.0,0.0,0.0,0.0,0.0,0.0,0.0,1.0,1.0,1.0,1.0,1.0,1.0,1.0,1.0,1.0,0.0,0.99,0.72,1.0,0.0,0.0,0.96,0.0,0.0,0.0,0.0,0.0,0.0,0.0,0.32,0.0,0.0,0.0,0.0,0.0,0.0,0.0,0.0,0.0,0.0,0.0,0.0,0.0,0.0,0.0,0.0,0.16,0.0,0.0,0.0,0.0,0.0,0.0,0.0,0.0,0.0,0.0,0.0,0.0,0.0,0.0,0.0,0.0,0.0,0.0,0.0,0.0,0.0,0.0,0.0,0.0,0.0,0.0,0.0,0.0,0.0,0.0,0.0,0.0,0.0,0.0,0.0,0.0,0.0,0.0,0.0,0.0,0.0,0.0,0.0,0.0,0.0,0.0,0.0,0.0,0.0,0.0,0.0,0.0,0.0,0.0,0.0,0.0,0.0,0.0,0.0,0.0,0.0,0.0,0.0,0.0,0.0,0.0,0.0,0.0,0.0,0.0,0.0,0.0,0.0,0.0,0.0,0.0,0.0,0.0,0.0,0.0,0.0,0.0,0.0,0.0,0.0,0.0,0.0,0.0,0.78,0.0,0.0,0.0,0.0,0.0,0.0,0.0,0.0,0.0,0.0,0.0,0.0,0.0,0.0,0.0,0.0,0.0,0.0,0.0,0.0,0.0,0.0,0.0,0.0,0.0,0.0,0.0,0.0,0.0,0.0,0.0,0.0,0.0,0.0,0.0,0.0,0.0,0.0,0.0,0.0,0.0,0.0,0.0,0.0,0.0,0.0,0.0,0.0,0.0,0.0,0.0,0.0,0.0,0.36,0.0,0.44,0.0,0.0,0.0,0.0,0.0,0.0,0.0,0.0,0.0,0.0,0.0,0.0,0.0,0.0,0.0,0.0,0.0,0.0,0.0,0.0,0.0,0.0,0.0,0.0,0.0,0.0],[0.0,0.0,0.0,0.0,0.0,0.0,0.0,0.0,0.0,0.0,0.0,0.0,0.0,0.0,0.0,0.0,0.0,0.0,1.0,1.0,1.0,1.0,1.0,1.0,0.97,1.0,1.0,1.0,1.0,0.35,0.0,0.0,0.0,0.0,0.0,0.0,0.0,0.0,0.0,0.0,0.0,0.0,0.0,0.0,0.0,0.0,0.0,0.0,0.0,0.0,0.0,0.0,0.0,0.0,0.0,0.0,0.0,0.0,0.0,0.0,0.0,0.0,0.0,0.0,0.0,0.0,0.0,0.0,0.0,0.0,0.0,0.0,0.0,0.0,0.0,0.0,0.0,0.0,0.0,0.0,0.0,0.0,0.0,0.0,0.0,0.0,0.0,0.0,0.0,0.0,0.0,0.0,0.0,0.0,0.0,0.0,0.0,0.0,0.0,0.0,0.0,0.0,0.0,0.0,0.0,0.0,0.0,0.0,0.0,0.0,0.0,0.0,0.0,0.0,0.0,0.0,0.0,0.0,0.0,0.0,0.0,0.0,0.0,0.0,0.0,0.0,0.0,0.0,0.0,0.0,0.0,0.0,0.0,0.0,0.0,0.0,0.0,0.0,0.0,0.0,0.0,0.0,0.0,0.0,0.0,0.0,1.0,0.01,0.0,1.0,0.0,0.0,1.0,0.0,0.0,0.0,0.0,0.0,0.0,0.0,0.0,0.0,0.0,0.0,0.0,0.0,0.0,0.0,0.0,0.0,0.0,0.0,0.0,0.0,0.0,0.0,0.0,0.0,0.0,0.0,0.0,0.0,0.0,0.0,0.0,0.0,0.0,0.0,0.0,0.0,0.0,0.0,0.0,0.0,0.0,0.0,0.0,0.0,0.0,0.0,0.0,0.0,0.0,0.0,0.0,0.0,0.0,0.0,0.0,0.0,0.0,0.0,0.0,0.0,0.0,0.0,0.0,0.0,0.0,0.0,0.0,0.0,0.0,0.0,0.01,0.0,0.05,0.0,0.0],[0.0,0.0,0.0,0.0,0.0,0.0,0.0,0.0,0.0,0.0,0.0,0.0,0.0,0.0,0.0,0.0,0.0,0.0,0.0,1.0,1.0,1.0,1.0,1.0,1.0,0.4,0.3,0.0,0.0,0.0,0.0,0.0,0.0,0.0,0.0,0.0,0.0,0.0,0.0,0.0,0.36,0.0,0.97,0.0,0.01,0.0,0.0,0.0,0.0,0.0,0.0,0.0,0.0,0.13,0.0,1.0,0.0,0.0,0.0,0.0,0.0,0.0,0.0,0.0,0.0,0.0,0.0,0.0,0.0,0.0,0.0,0.0,0.0,0.0,0.0,0.0,0.0,0.0,0.0,0.0,0.0,0.0,0.0,0.0,0.0,0.0,0.0,0.0,0.0,0.0,0.0,0.0,0.0,0.0,0.0,0.0,0.0,0.0,0.0,0.0,0.0,0.0,0.0,0.0,0.0,0.0,0.0,0.0,0.0,0.0,0.0,0.0,0.0,0.0,0.0,0.0,0.0,0.0,0.0,0.0,0.0,0.0,0.0,0.0,0.0,0.0,0.0,0.0,0.0,0.0,0.0,0.0,0.0,0.0,0.0,0.0,0.0,0.0,0.0,0.0,0.0,0.0,0.0,0.0,0.0,0.0,0.0,0.0,0.0,0.0,0.0,0.0,1.0,1.0,0.0,0.01,1.0,0.0,0.0,0.0,0.0,0.0,0.0,0.0,0.0,0.0,0.0,0.0,0.0,0.0,0.0,0.0,0.0,0.0,0.0,0.0,0.0,0.0,0.0,0.0,0.0,0.0,0.0,0.0,0.0,0.0,0.0,0.0,0.0,0.0,0.0,0.0,0.0,0.0,0.0,0.0,0.0,0.0,0.0,0.0,0.0,0.0,0.0,0.0,0.0,0.0,0.0,0.0,0.0,0.0,0.0,0.0,0.0,0.0,0.0,0.0,0.0,0.0,0.0,0.0,0.0,0.0,0.0,0.0,0.0,0.0,0.0,0.0,0.0],[0.0,0.0,0.0,0.0,0.0,0.0,0.0,0.0,0.0,0.0,0.0,0.0,0.0,0.0,0.0,0.0,0.0,0.0,0.0,0.0,1.0,1.0,0.97,1.0,1.0,1.0,0.72,0.0,0.0,0.0,0.0,0.0,0.0,0.0,0.0,0.0,0.0,0.0,0.0,0.0,1.0,0.32,1.0,0.0,0.01,0.0,0.0,0.0,0.0,0.0,0.0,0.0,0.0,0.07,0.0,0.96,0.0,0.0,0.0,0.0,0.0,0.0,0.0,0.0,0.0,0.0,0.0,0.0,0.0,0.0,0.0,0.0,0.0,0.0,0.0,0.0,0.0,0.0,0.0,0.0,0.0,0.0,0.0,0.0,0.0,0.0,0.0,0.0,0.0,0.0,0.0,0.0,0.0,0.0,0.0,0.0,0.0,0.0,0.0,0.0,0.0,0.0,0.0,0.0,0.0,0.0,0.0,0.0,0.0,0.0,0.0,0.0,0.0,0.0,0.0,0.0,0.0,0.0,0.0,0.0,0.0,0.0,0.0,0.0,0.0,0.0,0.0,0.0,0.0,0.0,0.0,0.0,0.0,0.0,0.0,0.0,0.0,0.0,0.0,0.0,0.0,0.0,0.0,0.0,0.0,0.0,0.0,0.0,0.0,0.0,0.0,0.0,0.0,0.0,0.0,0.0,0.0,0.0,0.0,0.0,0.0,0.0,0.0,0.0,0.0,0.0,0.0,0.0,0.0,0.0,0.0,0.0,0.0,0.0,0.0,0.0,0.0,0.0,0.0,0.0,0.0,0.0,0.0,0.0,0.0,0.0,0.0,0.0,0.0,0.0,0.0,0.0,0.0,0.0,0.0,0.0,0.0,0.0,0.0,0.0,0.0,0.0,0.0,0.0,0.0,0.0,0.0,0.0,0.0,0.0,0.0,0.0,0.0,0.0,0.0,0.0,0.0,0.0,0.0,0.0,0.0,0.0,0.0,0.0,0.0,0.0,0.0,0.0,0.0],[0.0,0.0,0.0,0.0,0.0,0.0,0.0,0.0,0.0,0.0,0.0,0.0,0.0,0.0,0.0,0.0,0.0,0.0,0.0,0.0,0.0,1.0,1.0,0.4,1.0,1.0,1.0,1.0,0.0,0.1,0.0,0.0,0.0,0.0,0.0,0.0,0.0,0.0,0.0,0.0,0.03,0.0,0.01,0.0,0.0,0.0,0.0,0.0,0.0,0.0,0.0,0.0,0.0,0.0,0.0,0.0,0.0,0.0,0.0,0.0,0.0,0.0,0.0,0.0,0.0,0.0,0.0,0.0,0.0,0.0,0.0,0.0,0.0,0.0,0.0,0.0,0.0,0.0,0.0,0.0,0.0,0.0,0.0,0.0,0.0,0.0,0.0,0.0,0.0,0.0,0.0,0.0,0.0,0.0,0.0,0.0,0.0,0.0,0.0,0.0,0.0,0.0,0.0,0.0,0.0,0.0,0.0,0.0,0.0,0.0,0.0,0.0,0.0,0.0,0.0,0.0,0.0,0.0,0.0,0.0,0.0,0.0,0.0,0.0,0.0,0.0,0.0,0.0,0.0,0.0,0.0,0.0,0.0,0.0,0.0,0.0,0.0,0.0,0.0,0.0,0.0,0.0,0.0,0.0,0.0,0.0,0.0,0.0,0.0,0.0,0.0,0.0,0.0,0.0,0.0,0.0,0.0,0.0,0.0,0.0,0.0,0.0,0.0,0.0,0.0,0.0,0.0,0.0,0.0,0.0,0.0,0.0,0.0,0.0,0.0,0.0,0.0,0.0,0.0,0.0,0.0,0.0,0.0,0.0,0.0,0.0,0.0,0.0,0.0,0.0,0.0,0.0,0.0,0.0,0.0,0.0,0.0,0.0,0.0,0.0,0.0,0.0,0.0,0.0,0.0,0.0,0.0,0.0,0.0,0.0,0.0,0.0,0.0,0.0,0.0,0.0,0.0,0.0,0.0,0.0,0.0,0.0,0.0,0.0,0.0,0.0,0.0,0.0,0.0],[0.0,0.0,0.0,0.0,0.0,0.0,0.0,0.0,0.0,0.0,0.0,0.0,0.0,0.0,0.0,0.0,0.0,0.0,0.0,0.0,0.0,0.0,1.0,0.3,0.72,1.0,1.0,1.0,0.0,0.0,0.0,0.0,0.0,0.0,0.0,0.0,0.0,0.0,0.0,0.0,0.0,0.0,0.0,0.0,0.0,0.0,0.0,0.0,0.0,0.0,0.0,0.0,0.0,0.0,0.0,0.0,0.0,0.0,0.0,0.0,0.0,0.0,0.0,0.0,0.0,0.0,0.0,0.0,0.0,0.0,0.0,0.0,0.0,0.0,0.0,0.0,0.0,0.0,0.0,0.0,0.0,0.0,0.0,0.0,0.0,0.0,0.0,0.0,0.0,0.0,0.0,0.0,0.0,0.0,0.0,0.0,0.0,0.0,0.0,0.0,0.0,0.0,0.0,0.0,0.0,0.0,0.0,0.0,0.0,0.0,0.0,0.0,0.0,0.0,0.0,0.0,0.0,0.0,0.0,0.0,0.0,0.0,0.0,0.0,0.0,0.0,0.0,0.0,0.0,0.0,0.0,0.0,0.0,0.0,0.0,0.0,0.0,0.0,0.0,0.0,0.0,0.0,0.0,0.0,0.0,0.0,0.0,0.0,0.0,0.87,0.0,0.0,0.0,0.0,0.0,0.0,0.0,0.0,0.0,0.0,0.0,0.0,0.0,0.0,0.0,0.0,0.0,0.0,0.0,0.0,0.0,0.0,0.0,0.0,0.0,0.0,0.0,0.0,0.0,0.0,0.0,0.0,0.0,0.0,0.0,0.0,0.0,0.0,0.0,0.0,0.0,0.0,0.0,0.0,0.0,0.0,0.0,0.0,0.0,0.0,0.0,0.0,0.0,0.0,0.0,0.0,0.0,0.0,0.0,0.0,0.0,0.0,0.0,0.0,0.0,0.0,0.0,0.0,0.0,0.0,0.0,0.0,0.0,0.0,0.0,0.0,0.0,0.0,0.0],[0.0,0.0,0.0,0.0,0.0,0.0,0.0,0.0,0.0,0.0,0.0,0.0,0.0,0.0,0.0,0.0,0.0,0.0,0.0,0.0,0.0,0.99,1.0,0.0,0.0,1.0,1.0,1.0,1.0,1.0,0.0,0.0,0.0,0.0,0.0,0.0,0.0,0.0,0.0,0.0,0.0,0.0,0.0,0.0,0.0,0.0,0.0,0.0,0.0,0.0,0.0,0.0,0.0,0.0,0.0,0.0,0.0,0.0,0.0,0.0,0.0,0.0,0.0,0.0,0.0,0.0,0.0,0.0,0.0,0.0,0.0,0.0,0.0,0.0,0.0,0.0,0.0,0.0,0.0,0.0,0.0,0.0,0.0,0.0,0.0,0.0,0.0,0.0,0.0,0.0,0.0,0.0,0.0,0.0,0.0,0.0,0.0,0.0,0.0,0.0,0.0,0.0,0.0,0.0,0.0,0.0,0.0,0.0,0.0,0.0,0.0,0.0,0.0,0.0,0.0,0.0,0.0,0.0,0.0,0.0,0.0,0.0,0.0,0.0,0.0,0.0,0.0,0.0,0.0,0.0,0.0,0.0,0.0,0.0,0.0,0.0,0.0,0.0,0.0,0.0,0.0,0.0,0.0,0.0,0.0,0.0,0.0,0.0,0.0,0.0,0.0,0.0,0.0,0.0,0.0,0.0,0.0,0.0,0.0,0.0,0.0,0.0,0.0,0.0,0.0,0.0,0.0,0.0,0.0,0.0,0.0,0.0,0.0,0.0,0.0,0.0,0.0,0.0,0.0,0.0,0.0,0.0,0.0,0.0,0.0,0.0,0.0,0.0,0.0,0.0,0.0,0.0,0.0,0.0,0.0,0.0,0.0,0.0,0.0,0.0,0.0,0.0,0.0,0.0,0.0,0.0,0.0,0.0,0.0,0.0,0.0,0.0,0.0,0.0,0.0,0.0,0.0,0.0,0.0,0.0,0.0,0.0,0.0,0.0,0.0,0.0,0.0,0.0,0.0],[0.0,0.0,0.0,0.0,0.0,0.0,0.0,0.0,0.0,0.0,0.0,0.0,0.0,0.0,0.0,0.0,0.0,0.0,1.0,0.0,0.0,0.72,1.0,0.0,0.0,0.0,0.0,1.0,1.0,1.0,0.98,0.0,0.0,0.0,0.0,0.0,0.0,0.0,0.0,0.0,0.0,0.0,0.0,0.0,0.0,0.0,0.0,0.0,0.0,0.0,0.0,0.0,0.0,0.0,0.0,0.0,0.0,0.0,0.0,0.0,0.0,0.0,0.0,0.0,0.0,0.0,0.0,0.0,0.0,0.0,0.0,0.0,0.0,0.0,0.0,0.0,0.0,0.0,0.0,0.0,0.0,0.0,0.0,0.0,0.0,0.0,0.0,0.0,0.0,0.0,0.0,0.0,0.0,0.0,0.0,0.0,0.0,0.0,0.0,0.0,0.0,0.0,0.0,0.0,0.0,0.0,0.0,0.0,0.0,0.0,0.0,0.0,0.0,0.0,0.0,0.0,0.0,0.0,0.0,0.0,0.0,0.0,0.0,0.0,0.0,0.0,0.0,0.0,0.0,0.0,0.0,0.0,0.0,0.0,0.0,0.0,0.0,0.0,0.0,0.0,0.0,0.0,0.0,0.0,0.0,0.0,1.0,1.0,0.15,0.87,0.0,0.0,0.0,0.0,0.0,0.0,0.0,0.0,0.0,0.0,0.0,0.0,0.0,0.0,0.0,0.0,0.0,0.0,0.0,0.0,0.0,0.0,0.0,0.0,0.0,0.0,0.0,0.0,0.0,0.0,0.0,0.0,0.0,0.0,0.0,0.0,0.0,0.0,0.0,0.0,0.0,0.0,0.0,0.0,0.0,0.0,0.0,0.0,0.0,0.0,0.01,0.0,0.0,0.0,0.0,0.0,0.0,0.0,0.0,0.0,0.0,0.0,0.0,0.0,0.86,0.98,0.03,0.95,0.99,0.78,0.68,0.02,0.9,0.99,0.89,1.0,0.99,0.95,0.0],[0.0,0.0,0.0,0.0,0.0,0.0,0.0,0.0,0.0,0.0,0.0,0.0,0.0,0.0,0.0,0.0,0.0,0.98,0.99,0.0,0.0,1.0,0.35,0.0,0.0,0.1,0.0,1.0,1.0,1.0,1.0,0.99,0.99,0.0,0.0,0.0,0.0,0.0,0.0,0.0,0.0,0.0,0.0,0.0,0.0,0.0,0.0,0.0,0.0,0.0,0.0,0.0,0.0,0.0,0.0,0.0,0.0,0.0,0.0,0.0,0.0,0.0,0.0,0.0,0.0,0.0,0.0,0.0,0.0,0.0,0.0,0.0,0.0,0.0,0.0,0.0,0.0,0.0,0.0,0.0,0.0,0.0,0.0,0.0,0.0,0.0,0.0,0.0,0.0,0.0,0.0,0.0,0.0,0.0,0.0,0.0,0.0,0.0,0.0,0.0,0.0,0.0,0.0,0.0,0.0,0.0,0.0,0.0,0.0,0.0,0.0,0.0,0.0,0.0,0.0,0.0,0.0,0.0,0.0,0.0,0.0,0.0,0.0,0.0,0.0,0.0,0.0,0.0,0.0,0.0,0.0,0.0,0.0,0.0,0.0,0.0,0.0,0.0,0.0,0.0,0.0,0.0,0.0,0.0,0.0,0.0,0.15,0.0,0.0,0.0,0.0,0.0,0.0,0.0,0.0,0.0,0.0,0.0,0.0,0.0,0.0,0.0,0.0,0.0,0.0,0.0,0.0,0.0,0.0,0.0,0.0,0.0,0.0,0.0,0.0,0.0,0.0,0.0,0.0,0.0,0.0,0.0,0.0,0.0,0.0,0.0,0.0,0.0,0.0,0.0,0.0,0.0,0.0,0.0,0.0,0.0,0.0,0.0,0.0,0.0,0.94,0.84,0.87,0.0,0.0,0.0,0.0,0.0,0.75,0.04,0.05,0.01,0.91,0.67,0.95,0.97,0.49,0.34,0.0,0.0,0.0,0.0,0.0,0.0,0.0,0.0,0.03,0.59,0.0],[0.0,0.0,0.0,0.0,0.0,0.0,0.0,0.0,0.0,0.0,0.0,0.0,0.0,0.0,0.0,0.0,0.0,0.0,0.05,0.0,0.0,0.0,0.0,0.0,0.0,0.0,0.0,0.0,0.98,1.0,1.0,1.0,0.12,0.0,0.0,0.0,0.0,0.0,0.0,0.0,0.0,0.0,0.0,0.0,0.0,0.0,0.0,0.0,0.0,0.0,0.0,0.0,0.0,0.0,0.0,0.0,0.0,0.0,0.0,0.0,0.0,0.0,0.0,0.0,0.0,0.0,0.0,0.0,0.0,0.0,0.0,0.0,0.0,0.0,0.0,0.0,0.0,0.0,0.0,0.0,0.0,0.0,0.0,0.0,0.0,0.0,0.0,0.0,0.0,0.0,0.0,0.0,0.0,0.0,0.0,0.0,0.0,0.0,0.0,0.0,0.0,0.0,0.0,0.0,0.0,0.0,0.0,0.0,0.0,0.0,0.0,0.0,0.0,0.0,0.0,0.0,0.0,0.0,0.0,0.0,0.0,0.0,0.0,0.0,0.0,0.0,0.0,0.0,0.0,0.0,0.0,0.0,0.0,0.0,0.0,0.0,0.0,0.0,0.0,0.0,0.0,0.0,0.0,0.0,0.0,0.0,0.0,0.03,0.0,0.0,0.0,0.0,0.0,0.0,0.0,0.0,0.0,0.0,0.0,0.0,0.0,0.0,0.0,0.0,0.0,0.0,0.0,0.0,0.0,0.0,0.0,0.0,0.0,0.0,0.0,0.0,0.0,0.0,0.0,0.0,0.0,0.0,0.0,0.0,0.0,0.0,0.0,0.0,0.0,0.0,0.0,0.0,0.0,0.0,0.0,0.0,0.0,0.0,0.0,0.0,0.02,0.01,0.02,0.0,0.0,0.0,0.0,0.0,0.05,0.04,0.78,0.49,0.99,0.98,0.99,0.99,0.96,0.82,0.43,0.55,0.05,0.03,0.0,0.0,0.0,0.02,0.01,0.12,0.0],[0.0,0.0,0.0,0.0,0.0,0.0,0.0,0.0,0.0,0.0,0.0,0.0,0.0,0.0,0.0,0.0,0.0,0.01,0.01,0.0,0.0,0.0,0.0,0.0,0.0,0.0,0.0,0.0,0.0,0.99,1.0,1.0,1.0,0.28,0.01,0.0,0.0,0.0,0.0,0.0,0.0,0.0,0.0,0.0,0.0,0.0,0.0,0.0,0.0,0.0,0.0,0.0,0.0,0.0,0.0,0.0,0.0,0.0,0.0,0.0,0.0,0.0,0.0,0.0,0.0,0.0,0.0,0.0,0.0,0.0,0.0,0.0,0.0,0.0,0.0,0.0,0.0,0.0,0.0,0.0,0.0,0.0,0.0,0.0,0.0,0.0,0.0,0.0,0.0,0.0,0.0,0.0,0.0,0.0,0.0,0.0,0.0,0.0,0.0,0.0,0.0,0.0,0.0,0.0,0.0,0.0,0.0,0.0,0.0,0.0,0.0,0.0,0.0,0.0,0.0,0.0,0.0,0.0,0.0,0.0,0.0,0.0,0.0,0.0,0.0,0.0,0.0,0.0,0.0,0.0,0.0,0.0,0.0,0.0,0.0,0.0,0.0,0.0,0.0,0.0,0.0,0.0,0.0,0.0,0.0,0.0,0.0,0.0,0.0,0.0,0.0,0.0,0.0,0.0,0.0,0.0,0.0,0.0,0.0,0.0,0.0,0.0,0.0,0.0,0.0,0.0,0.0,0.0,0.0,0.0,0.0,0.0,0.0,0.0,0.0,0.0,0.0,0.0,0.0,0.0,0.0,0.0,0.0,0.0,0.0,0.0,0.0,0.0,0.0,0.0,0.0,0.0,0.0,0.0,0.0,0.0,0.0,0.0,0.0,0.0,0.52,0.34,0.39,0.01,0.0,0.0,0.0,0.0,0.59,0.69,0.84,0.25,0.97,0.96,0.95,0.96,0.48,0.01,0.0,0.0,0.0,0.0,0.0,0.0,0.0,0.0,0.0,0.0,0.0],[0.0,0.0,0.0,0.0,0.0,0.0,0.0,0.0,0.0,0.0,0.0,0.0,0.0,0.01,0.0,0.01,0.0,0.98,0.97,0.0,0.0,0.96,0.0,0.0,0.0,0.0,0.0,0.0,0.0,0.99,0.12,1.0,1.0,1.0,0.99,0.0,0.97,0.0,0.0,0.0,0.0,0.0,0.0,0.0,0.0,0.0,0.0,0.0,0.0,0.0,0.0,0.0,0.0,0.0,0.0,0.0,0.0,0.0,0.0,0.0,0.0,0.0,0.0,0.0,0.0,0.0,0.0,0.0,0.0,0.0,0.0,0.0,0.0,0.0,0.0,0.0,0.0,0.0,0.0,0.0,0.0,0.0,0.0,0.0,0.0,0.0,0.0,0.0,0.0,0.0,0.0,0.0,0.0,0.0,0.0,0.0,0.0,0.0,0.0,0.0,0.0,0.0,0.0,0.0,0.0,0.0,0.0,0.0,0.0,0.0,0.0,0.0,0.0,0.0,0.0,0.0,0.0,0.0,0.0,0.0,0.0,0.0,0.0,0.0,0.0,0.0,0.0,0.0,0.0,0.0,0.0,0.0,0.0,0.0,0.0,0.0,0.0,0.0,0.0,0.0,0.0,0.0,0.0,0.0,0.0,0.0,0.0,0.0,0.0,0.0,0.0,0.0,0.0,0.0,0.0,0.0,0.0,0.0,0.0,0.0,0.0,0.0,0.0,0.0,0.0,0.0,0.0,0.0,0.0,0.0,0.01,0.0,0.0,0.0,0.0,0.0,0.0,0.0,0.0,0.0,0.0,0.0,0.0,0.0,0.0,0.0,0.0,0.0,0.0,0.0,0.0,0.0,0.0,0.0,0.0,0.0,0.0,0.0,0.0,0.01,0.99,0.99,0.98,0.98,0.96,0.6,0.53,0.73,0.99,0.97,0.87,0.06,0.98,0.91,0.97,0.95,0.08,0.01,0.0,0.0,0.0,0.0,0.0,0.0,0.0,0.0,0.0,0.01,0.98],[0.0,0.0,0.0,0.0,0.0,0.0,0.0,0.0,0.0,0.0,0.0,0.0,0.0,0.0,0.0,0.0,0.0,0.03,0.0,0.0,0.0,0.0,0.0,0.0,0.0,0.0,0.0,0.0,0.0,0.0,0.0,0.28,1.0,1.0,1.0,1.0,1.0,0.0,0.0,0.0,0.0,0.0,0.0,0.0,0.0,0.0,0.0,0.0,0.0,0.0,0.0,0.0,0.0,0.0,0.0,0.0,0.0,0.0,0.0,0.02,0.0,0.0,0.0,0.0,0.0,0.0,0.0,0.0,0.0,0.0,0.0,0.0,0.0,0.0,0.0,0.0,0.0,0.0,0.0,0.0,0.0,0.0,0.0,0.0,0.0,0.0,0.0,0.0,0.0,0.0,0.0,0.0,0.0,0.0,0.0,0.0,0.0,0.0,0.0,0.0,0.0,0.0,0.0,0.0,0.0,0.0,0.0,0.0,0.0,0.0,0.0,0.0,0.0,0.0,0.0,0.0,0.0,0.0,0.0,0.0,0.0,0.0,0.0,0.0,0.0,0.0,0.0,0.0,0.0,0.0,0.0,0.0,0.0,0.0,0.0,0.0,0.0,0.0,0.0,0.0,0.0,0.0,0.0,0.0,0.0,0.0,0.0,0.0,0.0,0.0,0.0,0.0,0.0,0.0,0.0,0.0,0.0,0.0,0.0,0.0,0.0,0.0,0.0,0.0,0.0,0.0,0.0,0.0,0.0,0.0,0.0,0.0,0.0,0.0,0.0,0.0,0.0,0.0,0.0,0.0,0.0,0.0,0.0,0.0,0.0,0.0,0.0,0.0,0.0,0.0,0.0,0.0,0.0,0.0,0.0,0.0,0.0,0.0,0.0,0.0,0.16,0.0,0.5,0.0,0.0,0.01,0.01,0.03,0.0,0.0,0.0,0.0,0.0,0.0,0.0,0.0,0.0,0.0,0.0,0.0,0.0,0.0,0.0,0.0,0.0,0.0,0.0,0.0,0.94],[0.0,0.0,0.0,0.0,0.0,0.0,0.0,0.0,0.0,0.0,0.0,0.0,1.0,0.97,0.0,0.0,0.0,0.3,0.0,0.0,0.0,0.0,0.0,0.0,0.0,0.0,0.0,0.0,0.0,0.0,0.0,0.01,0.99,1.0,1.0,1.0,0.98,0.0,0.0,0.0,0.0,0.0,0.0,0.0,0.0,0.0,0.0,0.0,0.0,0.0,0.0,0.0,0.0,0.0,0.0,0.0,0.0,0.0,0.0,0.99,0.3,0.01,0.0,0.0,0.0,0.0,0.0,0.0,0.0,0.0,0.0,0.0,0.0,0.0,0.0,0.0,0.0,0.0,0.0,0.0,0.0,0.0,0.0,0.0,0.0,0.0,0.0,0.0,0.0,0.0,0.0,0.0,0.0,0.0,0.0,0.0,0.0,0.0,0.0,0.0,0.0,0.0,0.0,0.0,0.0,0.0,0.0,0.0,0.0,0.0,0.0,0.0,0.0,0.0,0.0,0.0,0.0,0.0,0.0,0.0,0.0,0.0,0.0,0.0,0.0,0.0,0.0,0.0,0.0,0.0,0.0,0.0,0.0,0.0,0.0,0.0,0.0,0.0,0.0,0.0,0.0,0.0,0.0,0.0,0.0,0.0,0.0,0.0,0.0,0.0,0.0,0.0,0.0,0.0,0.0,0.0,0.0,0.0,0.0,0.0,0.0,0.0,0.0,0.0,0.0,0.0,0.0,0.0,0.0,0.0,1.0,1.0,0.99,0.3,0.01,0.61,0.0,0.0,0.0,0.0,0.0,0.0,0.0,0.0,0.0,0.0,0.0,0.0,0.0,0.0,0.0,0.0,0.0,0.0,0.0,0.0,0.0,0.0,1.0,1.0,0.81,0.99,0.78,0.99,1.0,0.89,0.94,0.93,0.65,0.92,0.05,0.0,0.02,0.01,0.0,0.0,0.0,0.0,0.0,0.0,0.0,0.0,0.0,0.0,0.0,0.0,0.0,0.0,1.0],[0.0,0.0,0.0,0.0,0.0,0.0,0.0,0.0,0.0,0.0,0.0,0.0,0.0,0.0,0.0,0.0,0.0,0.0,0.0,0.0,0.0,0.0,0.0,0.0,0.0,0.0,0.0,0.0,0.0,0.0,0.0,0.0,0.0,1.0,1.0,1.0,1.0,0.9,0.0,0.0,0.0,0.0,0.0,0.0,0.0,0.0,0.0,0.0,0.0,0.0,0.0,0.0,0.0,0.0,0.0,0.0,0.0,0.0,0.0,1.0,0.99,0.13,0.0,0.0,0.0,0.0,0.0,0.0,0.0,0.0,0.0,0.0,0.0,0.0,0.0,0.0,0.0,0.0,0.0,0.0,0.0,0.0,0.0,0.0,0.0,0.0,0.0,0.0,0.0,0.0,0.0,0.0,0.0,0.0,0.0,0.0,0.0,0.0,0.0,0.0,0.0,0.0,0.0,0.0,0.0,0.0,0.0,0.0,0.0,0.0,0.0,0.0,0.0,0.0,0.0,0.0,0.0,0.0,0.0,0.0,0.0,0.0,0.0,0.0,0.0,0.0,0.0,0.0,0.0,0.0,0.0,0.0,0.0,0.0,0.0,0.0,0.0,0.0,0.0,0.0,0.0,0.0,0.0,0.0,0.0,0.0,0.0,0.0,0.0,0.0,0.0,0.0,0.0,0.0,0.0,0.0,0.0,0.0,0.0,0.0,0.0,0.0,0.0,0.0,0.0,0.0,0.0,0.0,0.0,0.0,0.23,0.58,0.06,0.07,0.0,0.02,0.0,0.0,0.0,0.0,0.0,0.0,0.0,0.0,0.0,0.0,0.0,0.0,0.0,0.0,0.0,0.0,0.0,0.0,0.0,0.0,0.0,0.0,0.98,0.97,0.0,0.0,0.0,0.0,0.0,0.0,0.0,0.0,0.0,0.0,0.0,0.0,0.0,0.0,0.0,0.0,0.0,0.0,0.0,0.0,0.0,0.0,0.0,0.0,0.0,0.0,0.0,0.0,0.11],[0.0,0.0,0.0,0.0,0.0,0.0,0.0,0.0,0.0,0.0,0.0,0.0,0.0,0.0,0.0,0.0,0.0,0.98,0.0,0.0,0.0,0.0,0.0,0.0,0.0,0.0,0.0,0.0,0.0,0.0,0.0,0.0,0.97,1.0,0.98,1.0,1.0,1.0,1.0,0.0,0.0,0.0,0.0,0.0,0.0,0.0,0.0,0.0,0.0,0.0,0.0,0.0,0.0,0.0,0.0,0.0,0.0,0.73,0.0,1.0,0.08,0.0,0.0,0.0,0.0,0.0,0.0,0.0,0.0,0.0,0.0,0.0,0.0,0.0,0.0,0.0,0.0,0.0,0.0,0.0,0.0,0.0,0.0,0.0,0.0,0.0,0.0,0.0,0.0,0.0,0.0,0.0,0.0,0.0,0.0,0.0,0.0,0.0,0.0,0.0,0.0,0.0,0.0,0.0,0.0,0.0,0.0,0.0,0.0,0.0,0.0,0.0,0.0,0.0,0.0,0.0,0.0,0.0,0.0,0.0,0.0,0.0,0.0,0.0,0.0,0.0,0.0,0.0,0.0,0.0,0.0,0.0,0.0,0.0,0.0,0.0,0.0,0.0,0.0,0.0,0.0,0.0,0.0,0.0,0.0,0.0,0.0,0.0,0.0,0.0,0.0,0.0,0.0,0.0,0.0,0.0,0.0,0.0,0.0,0.0,0.0,0.0,0.0,0.0,0.0,0.0,0.0,0.0,0.0,0.0,0.0,0.0,0.0,0.0,0.0,0.0,0.0,0.0,0.0,0.0,0.0,0.0,0.0,0.0,0.0,0.0,0.0,0.0,0.0,0.0,0.0,0.0,0.0,0.0,0.0,0.0,0.0,0.0,0.0,0.0,0.0,0.0,0.02,0.0,0.0,0.06,0.01,0.07,0.0,0.0,0.0,0.0,0.0,0.0,0.0,0.0,0.0,0.0,0.0,0.0,0.0,0.0,0.0,0.0,0.0,0.0,0.0,0.0,1.0],[0.0,0.0,0.0,0.0,0.0,0.0,0.0,0.0,0.0,0.0,0.0,0.0,0.0,0.0,0.0,0.0,0.0,0.0,0.0,0.0,0.0,0.0,0.0,0.0,0.0,0.0,0.0,0.0,0.0,0.0,0.0,0.0,0.0,0.0,0.0,0.9,1.0,1.0,1.0,0.05,0.0,0.0,0.0,0.0,0.0,0.0,0.0,0.0,0.0,0.0,0.0,0.0,0.0,0.0,0.0,0.0,0.99,1.0,1.0,1.0,0.98,0.09,0.01,0.0,0.0,0.0,0.0,0.0,0.0,0.0,0.0,0.0,0.0,0.0,0.0,0.0,0.0,0.0,0.0,0.0,0.0,0.0,0.0,0.0,0.0,0.0,0.0,0.0,0.0,0.0,0.0,0.0,0.0,0.0,0.0,0.0,0.0,0.0,0.0,0.0,0.0,0.0,0.0,0.0,0.0,0.0,0.0,0.0,0.0,0.0,0.0,0.0,0.0,0.0,0.0,0.0,0.0,0.0,0.0,0.0,0.0,0.0,0.0,0.0,0.0,0.0,0.0,0.0,0.0,0.0,0.0,0.0,0.0,0.0,0.0,0.0,0.0,0.0,0.0,0.0,0.0,0.0,0.0,0.0,0.0,0.0,0.0,0.0,0.0,0.0,0.0,0.0,0.0,0.0,0.0,0.0,0.0,0.0,0.0,0.0,0.0,0.0,0.0,0.0,0.0,0.0,0.0,0.0,0.0,0.0,0.25,0.07,0.03,0.02,0.0,0.03,0.01,0.31,0.27,0.01,0.39,0.49,0.0,0.0,0.0,0.0,0.0,0.0,0.0,0.0,0.0,0.0,0.0,0.0,0.0,0.0,0.0,0.14,0.01,0.0,0.0,0.0,0.0,0.0,0.0,0.0,0.0,0.0,0.0,0.0,0.0,0.0,0.0,0.0,0.0,0.0,0.0,0.0,0.0,0.0,0.0,0.0,0.0,0.0,0.0,0.0,0.0,0.0,0.91],[0.0,0.0,0.0,0.0,0.0,0.0,0.0,0.0,0.0,0.0,0.0,0.0,0.0,0.0,0.0,0.0,0.0,0.05,0.0,0.0,0.06,0.0,0.0,0.0,0.0,0.0,0.0,0.0,0.0,0.0,0.0,0.0,0.0,0.0,0.0,0.0,1.0,1.0,1.0,1.0,1.0,0.0,0.0,0.0,0.0,0.0,0.0,0.0,0.0,0.0,0.0,0.0,0.0,0.0,0.0,0.0,0.76,1.0,0.0,0.08,0.0,0.0,0.0,0.0,0.0,0.0,0.0,0.0,0.0,0.0,0.0,0.0,0.0,0.0,0.0,0.0,0.0,0.0,0.0,0.0,0.0,0.0,0.0,0.0,0.0,0.0,0.0,0.0,0.0,0.0,0.0,0.0,0.0,0.0,0.0,0.0,0.0,0.0,0.0,0.0,0.0,0.0,0.0,0.0,0.0,0.0,0.0,0.0,0.0,0.0,0.0,0.0,0.0,0.0,0.0,0.0,0.0,0.0,0.0,0.0,0.0,0.0,0.0,0.0,0.0,0.0,0.0,0.0,0.0,0.0,0.0,0.0,0.0,0.0,0.0,0.0,0.0,0.0,0.0,0.0,0.0,0.0,0.0,0.0,0.0,0.0,0.0,0.0,0.0,0.0,0.0,0.0,0.0,0.0,0.0,0.0,0.0,0.0,0.0,0.0,0.0,0.0,0.0,0.0,0.0,0.0,0.0,0.0,0.0,0.0,0.0,0.0,0.0,0.0,0.0,0.0,0.0,0.0,0.0,0.0,0.0,0.0,0.0,0.0,0.0,0.0,0.0,0.0,0.0,0.0,0.0,0.0,0.0,0.0,0.0,0.0,0.0,0.0,0.0,0.0,0.0,0.0,0.0,0.0,0.0,0.0,0.0,0.0,0.0,0.0,0.0,0.0,0.0,0.0,0.0,0.0,0.0,0.0,0.0,0.0,0.0,0.0,0.0,0.0,0.0,0.0,0.0,0.0,0.02],[0.0,0.0,0.0,0.0,0.0,0.01,0.0,0.0,0.0,0.0,0.0,0.0,0.0,0.0,0.0,0.0,0.0,0.0,0.0,0.0,0.0,0.0,0.0,0.0,0.0,0.0,0.0,0.0,0.0,0.0,0.0,0.0,0.0,0.0,0.0,0.0,0.0,0.05,1.0,1.0,1.0,0.99,0.0,0.0,0.0,0.0,0.0,0.0,0.0,0.0,0.0,0.0,0.0,0.0,1.0,1.0,1.0,0.99,0.0,0.0,0.0,0.0,0.0,0.0,0.0,0.0,0.0,0.0,0.0,0.0,0.0,0.01,0.0,0.0,0.0,0.0,0.0,0.0,0.0,0.0,0.0,0.0,0.0,0.0,0.0,0.0,0.0,0.0,0.0,0.0,0.0,0.0,0.0,0.0,0.0,0.0,0.0,0.0,0.0,0.0,0.0,0.0,0.0,0.0,0.0,0.0,0.0,0.0,0.0,0.0,0.0,0.0,0.0,0.0,0.0,0.0,0.0,0.0,0.0,0.0,0.0,0.0,0.0,0.0,0.0,0.0,0.0,0.0,0.0,0.0,0.0,0.0,0.0,0.0,0.0,0.0,0.0,0.0,0.0,0.0,0.0,0.0,0.0,0.0,0.0,0.0,0.0,0.0,0.0,0.0,0.0,0.0,0.0,0.0,0.0,0.0,0.0,0.0,0.0,0.0,0.0,0.0,0.0,0.0,0.0,0.0,0.0,0.0,0.0,0.0,0.0,0.0,0.0,0.0,0.0,0.0,0.0,0.0,0.0,0.0,0.0,0.0,0.0,0.0,0.0,0.0,0.0,0.0,0.0,0.0,0.0,0.0,0.0,0.0,0.0,0.0,0.0,0.0,0.0,0.0,0.0,0.0,0.0,0.0,0.0,0.0,0.0,0.0,0.0,0.0,0.0,0.0,0.0,0.0,0.0,0.0,0.0,0.0,0.0,0.0,0.0,0.0,0.0,0.0,0.0,0.0,0.0,0.0,0.0],[0.0,0.0,0.0,0.0,0.0,0.0,0.0,0.0,0.0,0.0,0.0,0.0,0.0,0.0,0.0,0.0,0.0,0.0,0.0,0.0,1.0,0.32,0.0,0.36,1.0,0.03,0.0,0.0,0.0,0.0,0.0,0.0,0.0,0.0,0.0,0.0,0.0,0.0,1.0,1.0,1.0,1.0,1.0,0.0,0.0,0.0,0.0,0.0,0.0,0.0,0.0,0.0,0.0,0.47,0.93,1.0,0.08,1.0,0.0,0.0,0.0,0.0,0.0,0.0,0.0,0.0,0.0,0.0,0.0,0.0,0.0,0.0,0.0,0.0,0.0,0.0,0.0,0.0,0.0,0.0,0.0,0.0,0.0,0.0,0.0,0.0,0.0,0.0,0.0,0.0,0.0,0.0,0.0,0.0,0.0,0.0,0.0,0.0,0.0,0.0,0.0,0.0,0.0,0.0,0.0,0.0,0.0,0.0,0.0,0.0,0.0,0.0,0.0,0.0,0.0,0.0,0.0,0.0,0.0,0.0,0.0,0.0,0.0,0.0,0.0,0.0,0.0,0.0,0.0,0.0,0.0,0.0,0.0,0.0,0.0,0.0,0.0,0.0,0.0,0.0,0.0,0.0,0.0,0.0,0.0,0.0,0.0,0.0,0.0,0.0,0.0,0.0,0.0,0.0,0.0,0.0,0.0,0.0,0.0,0.0,0.0,0.0,0.0,0.0,0.0,0.0,0.0,0.0,0.0,0.0,0.0,0.0,0.0,0.0,0.0,0.0,0.0,0.0,0.0,0.0,0.0,0.0,0.0,0.0,0.0,0.0,0.0,0.0,0.0,0.0,0.0,0.0,0.0,0.0,0.0,0.0,0.0,0.0,0.0,0.0,0.0,0.0,0.0,0.0,0.0,0.0,0.0,0.0,0.0,0.0,0.0,0.0,0.0,0.0,0.0,0.0,0.0,0.0,0.0,0.0,0.0,0.0,0.0,0.0,0.0,0.0,0.0,0.0,0.0],[0.0,0.0,0.0,0.02,0.0,0.0,0.0,0.0,0.0,0.0,0.0,0.0,0.0,0.0,0.0,0.0,0.0,0.0,0.0,0.0,0.0,0.0,0.0,0.0,0.32,0.0,0.0,0.0,0.0,0.0,0.0,0.0,0.0,0.0,0.0,0.0,0.0,0.0,0.0,0.99,1.0,1.0,1.0,0.87,0.0,0.0,0.0,0.0,0.0,0.0,0.0,0.0,1.0,1.0,1.0,0.97,0.0,0.0,0.0,0.0,0.0,0.0,0.0,0.0,0.0,0.0,0.0,0.0,0.0,0.0,0.0,0.0,0.0,0.0,0.0,0.0,0.0,0.0,0.0,0.0,0.0,0.0,0.0,0.0,0.0,0.0,0.0,0.0,0.0,0.0,0.0,0.0,0.0,0.0,0.0,0.0,0.0,0.0,0.0,0.0,0.0,0.0,0.0,0.0,0.0,0.0,0.0,0.0,0.0,0.0,0.0,0.0,0.0,0.0,0.0,0.0,0.0,0.0,0.0,0.0,0.0,0.0,0.0,0.0,0.0,0.0,0.0,0.0,0.0,0.0,0.0,0.0,0.0,0.0,0.0,0.0,0.0,0.0,0.0,0.0,0.0,0.0,0.0,0.0,0.0,0.0,0.0,0.0,0.0,0.0,0.0,0.0,0.0,0.0,0.0,0.0,0.0,0.0,0.0,0.0,0.0,0.0,0.0,0.0,0.0,0.0,0.0,0.0,0.0,0.0,0.0,0.0,0.0,0.0,0.0,0.0,0.0,0.0,0.0,0.0,0.0,0.0,0.0,0.0,0.0,0.0,0.0,0.0,0.0,0.0,0.0,0.0,0.0,0.0,0.0,0.0,0.0,0.0,0.0,0.0,0.0,0.0,0.0,0.0,0.0,0.0,0.0,0.0,0.0,0.0,0.0,0.0,0.0,0.0,0.0,0.0,0.0,0.0,0.0,0.0,0.0,0.0,0.0,0.0,0.0,0.0,0.0,0.0,0.0],[0.0,0.0,0.0,0.0,0.0,0.0,0.0,0.0,0.0,0.0,0.0,0.0,0.0,0.0,0.0,0.0,0.0,0.0,0.0,0.0,0.0,0.0,0.0,0.97,1.0,0.01,0.0,0.0,0.0,0.0,0.0,0.0,0.0,0.0,0.0,0.0,0.0,0.0,0.0,0.0,1.0,1.0,1.0,1.0,1.0,0.0,0.0,0.0,0.0,0.0,0.0,0.0,0.98,1.0,0.01,0.98,0.0,0.0,0.0,0.0,0.0,0.0,0.0,0.0,0.0,0.0,0.0,0.0,0.0,0.0,0.0,0.0,0.0,0.0,0.0,0.0,0.0,0.0,0.0,0.0,0.0,0.0,0.0,0.0,0.0,0.0,0.0,0.0,0.0,0.0,0.0,0.0,0.0,0.0,0.0,0.0,0.0,0.0,0.0,0.0,0.0,0.0,0.0,0.0,0.0,0.0,0.0,0.0,0.0,0.0,0.0,0.0,0.0,0.0,0.0,0.0,0.0,0.0,0.0,0.0,0.0,0.0,0.0,0.0,0.0,0.0,0.0,0.0,0.0,0.0,0.0,0.0,0.0,0.0,0.0,0.0,0.0,0.0,0.0,0.0,0.0,0.0,0.0,0.0,0.0,0.0,0.0,0.0,0.0,0.0,0.0,0.0,0.0,0.0,0.0,0.0,0.05,0.0,0.0,0.0,0.0,0.0,0.0,0.0,0.0,0.0,0.0,0.0,0.0,0.0,0.0,0.0,0.0,0.0,0.0,0.0,0.0,0.0,0.0,0.0,0.0,0.0,0.0,0.0,0.0,0.0,0.0,0.0,0.0,0.0,0.0,0.0,0.0,0.0,0.0,0.0,0.0,0.0,0.0,0.0,0.0,0.0,0.0,0.0,0.0,0.0,0.0,0.0,0.0,0.0,0.0,0.0,0.0,0.0,0.0,0.0,0.0,0.0,0.0,0.0,0.0,0.0,0.0,0.0,0.0,0.0,0.0,0.0,0.0],[0.02,0.56,0.0,0.0,0.0,0.0,0.0,0.0,0.0,0.0,0.0,0.0,0.0,0.0,0.0,0.0,0.0,0.0,0.0,0.0,0.0,0.0,0.0,0.0,0.0,0.0,0.0,0.0,0.0,0.0,0.0,0.0,0.0,0.0,0.0,0.0,0.0,0.0,0.0,0.0,0.0,0.87,1.0,1.0,1.0,0.35,0.0,0.0,0.0,0.0,1.0,0.99,1.0,0.95,0.0,0.0,0.0,0.0,0.0,0.0,0.0,0.0,0.0,0.0,0.0,0.0,0.0,0.0,0.0,0.0,0.0,0.0,0.0,0.0,0.0,0.0,0.0,0.0,0.0,0.0,0.0,0.0,0.0,0.0,0.0,0.0,0.0,0.0,0.0,0.0,0.0,0.0,0.0,0.0,0.0,0.0,0.0,0.0,0.0,0.0,0.0,0.0,0.0,0.0,0.0,0.0,0.0,0.0,0.0,0.0,0.0,0.0,0.0,0.0,0.0,0.0,0.0,0.0,0.0,0.0,0.0,0.0,0.0,0.0,0.0,0.0,0.0,0.0,0.0,0.0,0.0,0.0,0.0,0.0,0.0,0.0,0.0,0.0,0.0,0.0,0.0,0.0,0.0,0.0,0.0,0.0,0.0,0.0,0.0,0.0,0.0,0.0,0.0,0.0,0.0,0.0,0.0,0.0,0.0,0.0,0.0,0.0,0.0,0.0,0.0,0.0,0.0,0.0,0.0,0.0,0.0,0.0,0.0,0.0,0.0,0.0,0.0,0.0,0.0,0.0,0.0,0.0,0.0,0.0,0.0,0.0,0.0,0.0,0.0,0.0,0.0,0.0,0.0,0.0,0.0,0.0,0.0,0.0,0.0,0.0,0.0,0.0,0.0,0.0,0.0,0.0,0.0,0.0,0.0,0.0,0.0,0.0,0.0,0.0,0.0,0.0,0.0,0.0,0.0,0.0,0.0,0.0,0.0,0.0,0.0,0.0,0.0,0.0,0.0],[0.0,0.0,0.0,0.0,0.01,0.0,0.0,0.0,0.0,0.0,0.0,0.0,0.0,0.0,0.0,0.0,0.0,0.0,0.0,0.0,0.0,0.0,0.0,0.01,0.01,0.0,0.0,0.0,0.0,0.0,0.0,0.0,0.0,0.0,0.0,0.0,0.0,0.0,0.0,0.0,0.0,0.0,1.0,1.0,1.0,1.0,1.0,0.0,0.0,0.0,0.97,1.0,0.36,1.0,0.0,0.0,0.0,0.0,0.0,0.0,0.0,0.0,0.0,0.0,0.0,0.0,0.0,0.0,0.0,0.0,0.0,0.0,0.0,0.0,0.0,0.0,0.0,0.0,0.0,0.0,0.0,0.0,0.0,0.0,0.0,0.0,0.0,0.0,0.0,0.0,0.0,0.0,0.0,0.0,0.0,0.0,0.0,0.0,0.0,0.0,0.0,0.0,0.0,0.0,0.0,0.0,0.0,0.0,0.0,0.0,0.0,0.0,0.0,0.0,0.0,0.0,0.0,0.0,0.0,0.0,0.0,0.0,0.0,0.0,0.0,0.0,0.0,0.0,0.0,0.0,0.0,0.0,0.0,0.0,0.0,0.0,0.0,0.0,0.0,0.0,0.0,0.0,0.0,0.0,0.0,0.0,0.0,0.0,0.0,0.0,0.0,0.0,0.0,0.08,0.0,0.0,0.37,0.91,0.0,0.0,0.66,0.0,0.0,0.0,0.0,0.0,0.0,0.0,0.0,0.0,0.0,0.0,0.0,0.0,0.0,0.0,0.0,0.0,0.0,0.0,0.0,0.0,0.0,0.0,0.0,0.0,0.0,0.0,0.0,0.0,0.0,0.0,0.0,0.0,0.0,0.0,0.0,0.0,0.0,0.0,0.0,0.0,0.0,0.0,0.0,0.0,0.0,0.0,0.0,0.0,0.0,0.0,0.0,0.0,0.0,0.0,0.0,0.0,0.0,0.0,0.0,0.0,0.0,0.0,0.0,0.0,0.0,0.0,0.0],[0.0,0.0,0.0,0.0,0.0,0.0,0.0,0.0,0.0,0.0,0.0,0.0,0.0,0.0,0.0,0.0,0.0,0.0,0.0,0.0,0.0,0.0,0.0,0.0,0.0,0.0,0.0,0.0,0.0,0.0,0.0,0.0,0.0,0.0,0.0,0.0,0.0,0.0,0.0,0.0,0.0,0.0,0.0,0.35,1.0,1.0,1.0,0.12,0.99,0.99,1.0,0.85,0.0,0.0,0.0,0.0,0.0,0.0,0.0,0.0,0.0,0.0,0.0,0.0,0.0,0.0,0.0,0.0,0.0,0.0,0.0,0.0,0.0,0.0,0.0,0.0,0.0,0.0,0.0,0.0,0.0,0.0,0.0,0.0,0.0,0.0,0.0,0.0,0.0,0.0,0.0,0.0,0.0,0.0,0.0,0.0,0.0,0.0,0.0,0.0,0.0,0.0,0.0,0.0,0.0,0.0,0.0,0.0,0.0,0.0,0.0,0.0,0.0,0.0,0.0,0.0,0.0,0.0,0.0,0.0,0.0,0.0,0.0,0.0,0.0,0.0,0.0,0.0,0.0,0.0,0.0,0.0,0.0,0.0,0.0,0.0,0.0,0.0,0.0,0.0,0.0,0.0,0.0,0.0,0.0,0.0,0.0,0.0,0.0,0.0,0.0,0.0,0.0,0.0,0.0,0.0,0.0,0.0,0.0,0.0,0.0,0.0,0.0,0.0,0.0,0.0,0.0,0.0,0.0,0.0,0.0,0.0,0.0,0.0,0.0,0.0,0.0,0.0,0.0,0.0,0.0,0.0,0.0,0.0,0.0,0.0,0.0,0.0,0.0,0.0,0.0,0.0,0.0,0.0,0.0,0.0,0.0,0.0,0.0,0.0,0.0,0.0,0.0,0.0,0.0,0.0,0.0,0.0,0.0,0.0,0.0,0.0,0.0,0.0,0.0,0.0,0.0,0.0,0.0,0.0,0.0,0.0,0.0,0.0,0.0,0.0,0.0,0.0,0.0],[0.0,0.0,0.0,0.0,0.0,0.0,0.0,0.0,0.0,0.0,0.0,0.0,0.0,0.0,0.0,0.0,0.0,0.0,0.0,0.0,0.0,0.0,0.0,0.0,0.0,0.0,0.0,0.0,0.0,0.0,0.0,0.0,0.0,0.0,0.0,0.0,0.0,0.0,0.0,0.0,0.0,0.0,0.0,0.0,1.0,1.0,1.0,1.0,1.0,0.99,0.07,0.99,0.0,0.0,0.0,0.0,0.0,0.0,0.0,0.0,0.0,0.0,0.0,0.0,0.0,0.0,0.0,0.0,0.0,0.0,0.0,0.0,0.0,0.0,0.0,0.0,0.0,0.0,0.0,0.0,0.0,0.0,0.0,0.0,0.0,0.0,0.0,0.0,0.0,0.0,0.0,0.0,0.0,0.0,0.0,0.0,0.0,0.0,0.0,0.0,0.0,0.0,0.0,0.0,0.0,0.0,0.0,0.0,0.0,0.0,0.0,0.0,0.0,0.0,0.0,0.0,0.0,0.0,0.0,0.0,0.0,0.0,0.0,0.0,0.0,0.0,0.0,0.0,0.0,0.0,0.0,0.0,0.0,0.0,0.0,0.0,0.0,0.0,0.0,0.0,0.0,0.0,0.0,0.0,0.0,0.0,0.0,0.0,0.0,0.0,0.0,0.0,0.0,0.0,0.0,0.0,0.0,0.99,0.0,0.0,0.99,0.98,0.0,0.0,0.07,0.0,0.0,0.0,0.0,0.0,0.0,0.0,0.0,0.0,0.0,0.0,0.0,0.0,0.0,0.0,0.0,0.0,0.0,0.0,0.0,0.0,0.0,0.0,0.0,0.0,0.0,0.0,0.0,0.0,0.0,0.0,0.0,0.0,0.0,0.0,0.0,0.0,0.0,0.0,0.0,0.0,0.0,0.0,0.0,0.0,0.0,0.0,0.0,0.0,0.0,0.0,0.0,0.0,0.0,0.0,0.0,0.0,0.0,0.0,0.0,0.0,0.0,0.0,0.0],[0.0,0.0,0.0,0.0,0.0,0.0,0.0,0.0,0.0,0.0,0.0,0.0,0.0,0.0,0.0,0.0,0.0,0.0,0.0,0.0,0.0,0.0,0.0,0.0,0.0,0.0,0.0,0.0,0.0,0.0,0.0,0.0,0.0,0.0,0.0,0.0,0.0,0.0,0.0,0.0,0.0,0.0,0.0,0.0,0.0,0.12,1.0,1.0,1.0,1.0,0.0,0.01,0.0,0.0,0.0,0.0,0.0,0.0,0.0,0.0,0.0,0.0,0.0,0.0,0.0,0.0,0.0,0.0,0.0,0.0,0.0,0.0,0.0,0.0,0.0,0.0,0.0,0.0,0.0,0.0,0.0,0.0,0.0,0.0,0.0,0.0,0.0,0.0,0.0,0.0,0.0,0.0,0.0,0.0,0.0,0.0,0.0,0.0,0.0,0.0,0.0,0.0,0.0,0.0,0.0,0.0,0.0,0.0,0.0,0.0,0.0,0.0,0.0,0.0,0.0,0.0,0.0,0.0,0.0,0.0,0.0,0.0,0.0,0.0,0.0,0.0,0.0,0.0,0.0,0.0,0.0,0.0,0.0,0.0,0.0,0.0,0.0,0.0,0.0,0.0,0.0,0.0,0.0,0.0,0.0,0.0,0.0,0.0,0.0,0.0,0.0,0.0,0.0,0.0,0.0,0.0,0.0,0.11,0.0,0.0,0.0,0.93,0.0,0.0,0.05,0.0,0.0,0.0,0.0,0.0,0.0,0.0,0.0,0.0,0.0,0.0,0.0,0.0,0.0,0.0,0.0,0.0,0.0,0.0,0.0,0.0,0.0,0.0,0.0,0.0,0.0,0.0,0.0,0.0,0.0,0.0,0.0,0.0,0.0,0.0,0.0,0.0,0.0,0.0,0.0,0.0,0.0,0.0,0.0,0.0,0.0,0.0,0.0,0.0,0.0,0.0,0.0,0.0,0.0,0.0,0.0,0.0,0.0,0.0,0.0,0.0,0.0,0.0,0.0],[0.01,0.0,0.0,0.0,0.0,0.0,0.0,0.0,0.0,0.0,0.0,0.0,0.0,0.0,0.0,0.0,0.0,0.0,0.0,0.0,0.0,0.0,0.0,0.0,0.0,0.0,0.0,0.0,0.0,0.0,0.0,0.0,0.0,0.0,0.0,0.0,0.0,0.0,0.0,0.0,0.0,0.0,0.0,0.0,0.0,0.99,1.0,1.0,1.0,1.0,0.99,0.0,0.0,0.0,0.0,0.0,0.0,0.0,0.0,0.0,0.0,0.0,0.0,0.0,0.0,0.0,0.0,0.0,0.0,0.0,0.0,0.0,0.0,0.0,0.0,0.0,0.0,0.0,0.0,0.0,0.0,0.0,0.0,0.0,0.0,0.0,0.0,0.0,0.0,0.0,0.0,0.0,0.0,0.0,0.0,0.0,0.0,0.0,0.0,0.0,0.0,0.0,0.0,0.0,0.0,0.0,0.0,0.0,0.0,0.0,0.0,0.0,0.0,0.0,0.0,0.0,0.0,0.0,0.0,0.0,0.0,0.0,0.0,0.0,0.0,0.0,0.0,0.0,0.0,0.0,0.0,0.0,0.0,0.0,0.0,0.0,0.0,0.0,0.0,0.0,0.0,0.0,0.0,0.0,0.0,0.0,0.0,0.0,0.0,0.0,0.0,0.0,0.0,0.0,0.0,0.0,0.0,0.0,0.0,0.0,0.0,0.0,0.0,0.0,0.0,0.0,0.0,0.0,0.0,0.0,0.0,0.0,0.0,0.0,0.0,0.0,0.0,0.0,0.0,0.0,0.0,0.0,0.0,0.0,0.0,0.0,0.0,0.0,0.0,0.0,0.0,0.0,0.0,0.0,0.0,0.0,0.0,0.0,0.0,0.0,0.0,0.0,0.0,0.0,0.0,0.0,0.0,0.0,0.0,0.0,0.0,0.0,0.0,0.0,0.0,0.0,0.0,0.0,0.0,0.0,0.0,0.0,0.0,0.0,0.0,0.0,0.0,0.0,0.0],[0.17,0.13,0.81,0.0,0.0,0.0,0.0,0.0,0.0,0.0,0.0,0.0,0.0,0.0,0.0,0.0,0.0,0.0,0.0,0.0,0.0,0.0,0.0,0.0,0.0,0.0,0.0,0.0,0.0,0.0,0.0,0.0,0.0,0.0,0.0,0.0,0.0,0.0,0.0,0.0,0.0,0.0,0.0,0.0,0.0,0.99,0.99,1.0,1.0,1.0,1.0,1.0,0.0,0.0,0.0,0.0,0.0,0.0,0.0,0.0,0.0,0.0,0.0,0.0,0.0,0.0,0.0,0.0,0.0,0.0,0.0,0.0,0.0,0.0,0.0,0.0,0.0,0.0,0.0,0.0,0.0,0.0,0.0,0.0,0.0,0.0,0.0,0.0,0.0,0.0,0.0,0.0,0.0,0.0,0.0,0.0,0.0,0.0,0.0,0.0,0.0,0.0,0.0,0.0,0.0,0.0,0.0,0.0,0.0,0.0,0.0,0.0,0.0,0.0,0.0,0.0,0.0,0.0,0.0,0.0,0.0,0.0,0.0,0.0,0.0,0.0,0.0,0.0,0.0,0.0,0.0,0.0,0.0,0.0,0.0,0.0,0.0,0.0,0.0,0.0,0.0,0.0,0.0,0.0,0.0,0.0,0.0,0.0,0.0,0.0,0.0,0.0,0.0,0.0,0.0,0.0,0.0,0.0,0.0,0.0,0.0,0.0,0.0,0.0,0.24,0.0,0.0,0.0,0.0,0.0,0.0,0.0,0.0,0.0,0.0,0.0,0.0,0.0,0.0,0.0,0.0,0.0,0.0,0.0,0.0,0.0,0.0,0.0,0.0,0.0,0.0,0.0,0.0,0.0,0.0,0.0,0.0,0.0,0.0,0.0,0.0,0.0,0.0,0.0,0.0,0.0,0.0,0.0,0.0,0.0,0.0,0.0,0.0,0.0,0.0,0.0,0.0,0.0,0.0,0.0,0.0,0.0,0.0,0.0,0.0,0.0,0.0,0.0,0.0],[0.34,0.95,0.39,0.0,0.0,0.0,0.0,0.0,0.0,0.0,0.0,0.0,0.0,0.0,0.0,0.0,0.0,0.0,0.0,0.0,0.0,0.0,0.0,0.0,0.0,0.0,0.0,0.0,0.0,0.0,0.0,0.0,0.0,0.0,0.0,0.0,0.0,0.0,0.0,0.0,0.0,0.0,0.0,1.0,0.97,1.0,0.07,0.0,0.99,1.0,1.0,1.0,0.34,0.0,0.0,0.0,0.0,0.0,0.0,0.0,0.0,0.0,0.0,0.0,0.0,0.0,0.0,0.0,0.0,0.0,0.0,0.0,0.0,0.0,0.0,0.0,0.0,0.0,0.0,0.0,0.0,0.0,0.0,0.0,0.0,0.0,0.0,0.0,0.0,0.0,0.0,0.0,0.0,0.0,0.0,0.0,0.0,0.0,0.0,0.0,0.0,0.0,0.0,0.0,0.0,0.0,0.0,0.0,0.0,0.0,0.0,0.0,0.0,0.0,0.0,0.0,0.0,0.0,0.0,0.0,0.0,0.0,0.0,0.0,0.0,0.0,0.0,0.0,0.0,0.0,0.0,0.0,0.0,0.0,0.0,0.0,0.0,0.0,0.0,0.0,0.0,0.0,0.0,0.0,0.0,0.0,0.0,0.0,0.0,0.0,0.0,0.0,0.0,0.0,0.0,0.0,0.0,0.0,0.0,0.0,0.0,0.0,0.0,0.0,0.0,0.0,0.0,0.0,0.0,0.0,0.0,0.0,0.0,0.0,0.0,0.0,0.0,0.0,0.0,0.0,0.0,0.0,0.0,0.0,0.0,0.0,0.0,0.0,0.0,0.0,0.0,0.0,0.0,0.0,0.0,0.0,0.0,0.0,0.0,0.0,0.0,0.0,0.0,0.0,0.0,0.0,0.0,0.0,0.0,0.0,0.0,0.0,0.0,0.0,0.0,0.0,0.0,0.0,0.0,0.0,0.0,0.0,0.0,0.0,0.0,0.0,0.0,0.0,0.0],[0.07,0.95,0.99,0.95,1.0,0.0,0.0,0.0,0.0,0.0,0.0,0.0,0.0,0.0,0.0,0.0,0.0,0.0,0.0,0.0,0.0,0.0,0.0,0.0,0.0,0.0,0.0,0.0,0.0,0.0,0.0,0.0,0.0,0.0,0.0,0.0,0.0,0.0,0.0,0.0,0.0,0.0,0.0,0.99,1.0,0.85,0.99,0.01,0.0,1.0,1.0,1.0,1.0,1.0,0.0,0.0,0.0,0.0,0.0,0.0,0.0,0.0,0.0,0.0,0.0,0.0,0.0,0.0,0.0,0.0,0.0,0.0,0.0,0.0,0.0,0.0,0.0,0.0,0.0,0.0,0.0,0.0,0.0,0.0,0.0,0.0,0.0,0.0,0.0,0.0,0.0,0.0,0.0,0.0,0.0,0.0,0.0,0.0,0.0,0.0,0.0,0.0,0.0,0.0,0.0,0.0,0.0,0.0,0.0,0.0,0.0,0.0,0.0,0.0,0.0,0.0,0.0,0.0,0.0,0.0,0.0,0.0,0.0,0.0,0.0,0.0,0.0,0.0,0.0,0.0,0.0,0.0,0.0,0.0,0.0,0.0,0.0,0.0,0.0,0.0,0.0,0.0,0.0,0.0,0.0,0.0,0.0,0.0,0.0,0.0,0.0,0.0,0.0,0.0,0.0,0.0,0.0,0.01,0.0,0.0,0.98,0.0,0.0,0.0,0.03,0.0,0.0,0.0,0.0,0.0,0.0,0.0,0.0,0.0,0.0,0.0,0.0,0.0,0.0,0.0,0.0,0.0,0.0,0.0,0.0,0.0,0.0,0.0,0.0,0.0,0.0,0.0,0.0,0.0,0.0,0.0,0.0,0.0,0.0,0.0,0.0,0.0,0.0,0.0,0.0,0.0,0.0,0.0,0.0,0.0,0.0,0.0,0.0,0.0,0.0,0.0,0.0,0.0,0.0,0.0,0.0,0.0,0.0,0.0,0.0,0.0,0.0,0.0,0.0],[0.06,0.98,0.99,1.0,1.0,0.0,0.0,0.0,0.0,0.0,0.0,0.0,0.0,0.0,0.0,0.0,0.0,0.0,0.0,0.0,0.0,0.0,0.0,0.0,0.0,0.0,0.0,0.0,0.0,0.0,0.0,0.0,0.0,0.0,0.0,0.0,0.0,0.0,0.0,0.0,0.0,1.0,0.98,1.0,0.36,0.0,0.0,0.0,0.0,0.0,0.34,1.0,1.0,1.0,1.0,0.0,0.0,0.0,0.0,0.0,0.0,0.0,0.0,0.0,0.0,0.0,0.0,0.0,0.0,0.0,0.0,0.0,0.0,0.0,0.0,0.0,0.0,0.0,0.0,0.0,0.0,0.0,0.0,0.0,0.0,0.0,0.0,0.0,0.0,0.0,0.0,0.0,0.0,0.0,0.0,0.0,0.0,0.0,0.0,0.0,0.0,0.0,0.0,0.0,0.0,0.0,0.0,0.0,0.0,0.0,0.0,0.0,0.0,0.0,0.0,0.0,0.0,0.0,0.0,0.0,0.0,0.0,0.0,0.0,0.0,0.0,0.0,0.0,0.0,0.0,0.0,0.0,0.0,0.0,0.0,0.0,0.0,0.0,0.0,0.0,0.0,0.0,0.0,0.0,0.0,0.0,0.0,0.0,0.0,0.0,0.0,0.0,0.0,0.0,0.0,0.0,0.0,0.0,0.0,0.0,0.0,0.0,0.0,0.0,0.0,0.0,0.0,0.0,0.0,0.0,0.0,0.0,0.0,0.0,0.0,0.0,0.0,0.0,0.0,0.0,0.0,0.0,0.0,0.0,0.0,0.0,0.0,0.0,0.0,0.0,0.0,0.0,0.0,0.0,0.0,0.0,0.0,0.0,0.0,0.0,0.0,0.0,0.0,0.0,0.0,0.0,0.0,0.0,0.0,0.0,0.0,0.0,0.0,0.0,0.0,0.0,0.0,0.0,0.0,0.0,0.0,0.0,0.0,0.0,0.0,0.0,0.0,0.0,0.0],[0.0,0.0,0.0,0.72,1.0,0.02,1.0,0.0,0.0,0.0,0.0,0.0,0.0,0.0,0.0,0.0,0.0,0.0,0.0,0.0,0.0,0.0,0.0,0.13,0.07,0.0,0.0,0.0,0.0,0.0,0.0,0.0,0.0,0.0,0.0,0.0,0.0,0.0,0.0,0.0,0.47,1.0,1.0,0.95,1.0,0.0,0.0,0.0,0.0,0.0,0.0,1.0,1.0,1.0,1.0,1.0,0.0,0.0,0.0,0.0,0.0,0.0,0.0,0.0,0.0,0.0,0.0,0.0,0.0,0.0,0.0,0.0,0.0,0.0,0.0,0.0,0.0,0.0,0.0,0.0,0.0,0.0,0.0,0.0,0.0,0.0,0.0,0.0,0.0,0.0,0.0,0.0,0.0,0.0,0.0,0.0,0.0,0.0,0.0,0.0,0.0,0.0,0.0,0.0,0.0,0.0,0.0,0.0,0.0,0.0,0.0,0.0,0.0,0.0,0.0,0.0,0.0,0.0,0.0,0.0,0.0,0.0,0.0,0.0,0.0,0.0,0.0,0.0,0.0,0.0,0.0,0.0,0.0,0.0,0.0,0.0,0.0,0.0,0.0,0.0,0.0,0.0,0.0,0.0,0.0,0.0,0.0,0.0,0.0,0.0,0.0,0.0,0.0,0.0,0.0,0.0,0.99,0.0,0.0,0.0,1.0,0.0,0.0,0.0,0.0,0.0,0.0,0.0,0.0,0.0,0.0,0.0,0.0,0.0,0.0,0.0,0.0,0.0,0.0,0.0,0.0,0.0,0.0,0.0,0.0,0.0,0.0,0.0,0.0,0.0,0.0,0.0,0.0,0.0,0.0,0.0,0.0,0.0,0.0,0.0,0.0,0.0,0.0,0.0,0.0,0.0,0.0,0.0,0.0,0.0,0.0,0.0,0.0,0.0,0.0,0.0,0.0,0.0,0.0,0.0,0.0,0.0,0.0,0.0,0.0,0.0,0.0,0.0,0.0],[0.0,0.0,0.0,1.0,1.0,1.0,1.0,0.0,0.0,0.0,0.0,0.0,0.0,0.0,0.0,0.0,0.0,0.0,0.0,0.0,0.0,0.0,0.0,0.0,0.0,0.0,0.0,0.0,0.0,0.0,0.0,0.0,0.0,0.0,0.0,0.0,0.0,0.0,0.0,1.0,0.93,1.0,0.01,0.0,0.0,0.0,0.0,0.0,0.0,0.0,0.0,0.0,1.0,1.0,1.0,1.0,1.0,0.0,0.0,0.0,0.0,0.0,0.0,0.0,0.0,0.0,0.0,0.0,0.0,0.0,0.0,0.0,0.0,0.0,0.0,0.0,0.0,0.0,0.0,0.0,0.0,0.0,0.0,0.0,0.0,0.0,0.0,0.0,0.0,0.0,0.0,0.0,0.0,0.0,0.0,0.0,0.0,0.0,0.0,0.0,0.0,0.0,0.0,0.0,0.0,0.0,0.0,0.0,0.0,0.0,0.0,0.0,0.0,0.0,0.0,0.0,0.0,0.0,0.0,0.0,0.0,0.0,0.0,0.0,0.0,0.0,0.0,0.0,0.0,0.0,0.0,0.0,0.0,0.0,0.0,0.0,0.0,0.0,0.0,0.0,0.0,0.0,0.0,0.0,0.0,0.0,0.0,0.0,0.0,0.0,0.0,0.0,0.0,0.0,0.0,0.0,0.0,0.0,0.0,0.0,0.0,0.0,0.0,0.0,0.0,0.0,0.0,0.0,0.0,0.0,0.0,0.0,0.0,0.0,0.0,0.0,0.0,0.0,0.0,0.0,0.0,0.0,0.0,0.0,0.0,0.0,0.0,0.0,0.0,0.0,0.0,0.0,0.0,0.0,0.0,0.0,0.0,0.0,0.0,0.0,0.0,0.0,0.0,0.0,0.0,0.0,0.0,0.0,0.0,0.0,0.0,0.0,0.0,0.0,0.0,0.0,0.0,0.0,0.0,0.0,0.0,0.0,0.0,0.0,0.0,0.0,0.0,0.0,0.0],[0.0,0.0,0.0,0.0,0.0,0.04,1.0,0.85,1.0,0.0,0.0,0.0,0.0,0.0,0.0,0.0,0.0,0.0,0.0,0.0,1.0,0.0,0.0,1.0,0.96,0.0,0.0,0.0,0.0,0.0,0.0,0.0,0.0,0.0,0.0,0.0,0.0,0.0,0.0,1.0,1.0,0.97,0.98,0.0,0.0,0.0,0.0,0.0,0.0,0.0,0.0,0.0,0.0,1.0,1.0,1.0,1.0,1.0,0.0,0.0,0.0,0.0,0.0,0.0,0.0,0.0,0.0,0.0,0.0,0.0,0.0,0.0,0.0,0.0,0.0,0.0,0.0,0.0,0.0,0.0,0.0,0.0,0.0,0.0,0.0,0.0,0.0,0.0,0.0,0.0,0.0,0.0,0.0,0.0,0.0,0.0,0.0,0.0,0.0,0.0,0.0,0.0,0.0,0.0,0.0,0.0,0.0,0.0,0.0,0.0,0.0,0.0,0.0,0.0,0.0,0.0,0.0,0.0,0.0,0.0,0.0,0.0,0.0,0.0,0.0,0.0,0.0,0.0,0.0,0.0,0.0,0.0,0.0,0.0,0.0,0.0,0.0,0.0,0.0,0.0,0.0,0.0,0.0,0.0,0.0,0.0,0.0,0.0,0.0,0.0,0.0,0.0,0.0,0.0,0.0,0.0,0.97,0.0,0.0,0.0,0.0,0.0,0.0,0.0,0.0,0.0,0.0,0.0,0.0,0.0,0.0,0.0,0.0,0.0,0.0,0.0,0.0,0.0,0.0,0.0,0.0,0.0,0.0,0.0,0.0,0.0,0.0,0.0,0.0,0.0,0.0,0.0,0.0,0.0,0.0,0.0,0.0,0.0,0.0,0.0,0.0,0.0,0.0,0.0,0.0,0.0,0.0,0.0,0.0,0.0,0.0,0.0,0.0,0.0,0.0,0.0,0.0,0.0,0.0,0.0,0.0,0.0,0.0,0.0,0.0,0.0,0.0,0.0,0.0],[0.0,0.0,0.0,0.0,0.0,0.99,1.0,1.0,1.0,0.0,0.0,0.0,0.0,0.0,0.0,0.0,0.0,0.0,0.0,0.0,0.0,0.0,0.0,0.0,0.0,0.0,0.0,0.0,0.0,0.0,0.0,0.0,0.0,0.0,0.0,0.0,0.0,0.99,0.76,1.0,0.08,0.0,0.0,0.0,0.0,0.0,0.0,0.0,0.0,0.0,0.0,0.0,0.0,0.0,1.0,1.0,1.0,1.0,1.0,0.0,0.0,0.0,0.0,0.0,0.0,0.0,0.0,0.0,0.0,0.0,0.0,0.19,0.03,0.0,0.07,0.99,0.0,0.0,0.0,0.0,0.0,0.0,0.0,0.0,0.0,0.0,0.0,0.0,0.0,0.0,0.0,0.0,0.0,0.0,0.0,0.0,0.0,0.0,0.0,0.0,0.0,0.0,0.0,0.0,0.0,0.0,0.0,0.0,0.0,0.0,0.0,0.0,0.0,0.0,0.0,0.0,0.0,0.0,0.0,0.0,0.0,0.0,0.0,0.0,0.0,0.0,0.0,0.0,0.0,0.0,0.0,0.0,0.0,0.0,0.0,0.0,0.0,0.0,0.0,0.0,0.0,0.0,0.0,0.0,0.0,0.0,0.0,0.0,0.0,0.0,0.0,0.0,0.0,0.0,0.0,0.0,0.0,0.0,0.0,0.0,0.0,0.0,0.0,0.0,0.0,0.0,0.0,0.0,0.0,0.0,0.0,0.0,0.0,0.0,0.0,0.0,0.0,0.0,0.0,0.0,0.0,0.0,0.0,0.0,0.0,0.0,0.0,0.0,0.0,0.0,0.0,0.0,0.0,0.0,0.0,0.01,0.0,0.0,0.0,0.0,0.0,0.0,0.0,0.0,0.0,0.0,0.0,0.0,0.0,0.0,0.0,0.0,0.0,0.0,0.0,0.0,0.0,0.0,0.0,0.0,0.0,0.0,0.0,0.0,0.0,0.0,0.0,0.0,0.0],[0.0,0.0,0.0,0.0,0.0,0.0,0.0,0.0,1.0,0.0,0.0,0.0,0.0,0.0,0.0,0.0,1.0,1.0,0.0,0.0,1.0,0.16,0.0,0.0,0.0,0.0,0.0,0.0,0.0,0.0,0.0,0.0,0.0,0.0,0.0,0.0,0.73,1.0,1.0,0.99,1.0,0.0,0.0,0.0,0.0,0.0,0.0,0.0,0.0,0.0,0.0,0.0,0.0,0.0,0.0,1.0,1.0,1.0,1.0,1.0,0.0,0.0,0.0,0.0,0.0,0.0,0.0,0.0,0.0,0.0,0.0,0.0,0.0,0.0,0.0,0.0,0.0,0.0,0.0,0.0,0.0,0.0,0.0,0.0,0.0,0.0,0.0,0.0,0.0,0.0,0.0,0.0,0.0,0.0,0.0,0.0,0.0,0.0,0.0,0.0,0.0,0.0,0.0,0.0,0.0,0.0,0.0,0.0,0.0,0.0,0.0,0.0,0.0,0.0,0.0,0.0,0.0,0.0,0.0,0.0,0.0,0.0,0.0,0.0,0.0,0.0,0.0,0.0,0.0,0.0,0.0,0.0,0.0,0.0,0.0,0.0,0.0,0.0,0.0,0.0,0.0,0.0,0.0,0.0,0.0,0.0,0.0,0.0,0.0,0.0,0.0,0.0,0.0,0.0,0.0,0.0,0.0,0.0,0.0,0.0,0.0,0.0,0.0,0.0,0.0,0.0,0.0,0.0,0.0,0.0,0.01,0.0,0.0,0.0,0.0,0.0,0.0,0.0,0.0,0.0,0.0,0.0,0.0,0.0,0.0,0.0,0.0,0.0,0.0,0.0,0.0,0.0,0.0,0.0,0.0,0.0,0.0,0.0,0.0,0.0,0.18,0.0,0.01,0.0,0.12,0.5,0.47,0.4,0.0,0.0,0.0,0.0,0.0,0.0,0.0,0.0,0.0,0.0,0.0,0.0,0.0,0.0,0.0,0.0,0.0,0.0,0.0,0.0,1.0],[0.0,0.0,0.0,0.0,0.0,0.0,0.0,1.0,1.0,1.0,1.0,0.0,0.0,0.0,0.0,0.0,1.0,0.0,0.0,0.0,0.0,0.0,0.0,0.0,0.0,0.0,0.0,0.0,0.0,0.0,0.0,0.0,0.0,0.0,0.0,0.0,0.0,1.0,0.0,0.0,0.0,0.0,0.0,0.0,0.0,0.0,0.0,0.0,0.0,0.0,0.0,0.0,0.0,0.0,0.0,0.0,1.0,1.0,1.0,1.0,0.99,0.07,0.0,0.0,0.0,0.0,0.0,0.0,0.0,0.0,0.0,0.01,0.08,0.0,0.0,0.0,0.0,0.0,0.0,0.0,0.0,0.0,0.0,0.0,0.0,0.0,0.0,0.0,0.0,0.0,0.0,0.0,0.0,0.0,0.0,0.0,0.0,0.0,0.0,0.0,0.0,0.0,0.0,0.0,0.0,0.0,0.0,0.0,0.0,0.0,0.0,0.0,0.0,0.0,0.0,0.0,0.0,0.0,0.0,0.0,0.0,0.0,0.0,0.0,0.0,0.0,0.0,0.0,0.0,0.0,0.0,0.0,0.0,0.0,0.0,0.0,0.0,0.0,0.0,0.0,0.0,0.0,0.0,0.0,0.0,0.0,0.0,0.0,0.0,0.0,0.0,0.0,0.0,0.0,0.0,0.0,0.0,0.0,0.0,0.0,0.0,0.0,0.0,0.0,0.0,0.0,0.0,0.0,0.0,0.0,1.0,1.0,1.0,0.97,1.0,1.0,1.0,1.0,0.99,1.0,0.98,0.97,1.0,0.88,0.17,0.38,0.0,0.0,0.0,0.02,0.0,0.98,0.99,0.91,0.92,0.89,0.99,0.97,0.44,0.0,0.0,0.0,0.0,0.0,0.0,0.15,0.15,0.19,0.0,0.0,0.0,0.0,0.0,0.0,0.0,0.0,0.0,0.0,0.0,0.0,0.0,0.0,0.0,0.0,0.0,0.0,0.0,0.0,0.91],[0.0,0.0,0.0,0.0,0.0,0.0,0.0,0.0,0.0,0.0,0.0,0.0,0.6,0.0,0.0,0.0,0.92,0.91,0.0,0.0,0.0,0.0,0.0,0.0,0.0,0.0,0.0,0.0,0.0,0.0,0.0,0.0,0.0,0.02,0.99,1.0,1.0,1.0,0.08,0.0,0.0,0.0,0.0,0.0,0.0,0.0,0.0,0.0,0.0,0.0,0.0,0.0,0.0,0.0,0.0,0.0,0.0,1.0,1.0,1.0,1.0,0.1,0.0,0.0,0.0,0.0,0.0,0.0,0.0,0.0,0.0,0.0,0.0,0.0,0.0,0.0,0.0,0.0,0.0,0.0,0.0,0.0,0.0,0.0,0.0,0.0,0.0,0.0,0.0,0.0,0.0,0.0,0.0,0.0,0.0,0.0,0.0,0.0,0.0,0.0,0.0,0.0,0.0,0.0,0.0,0.0,0.0,0.0,0.0,0.0,0.0,0.0,0.0,0.0,0.0,0.0,0.0,0.0,0.0,0.0,0.0,0.0,0.0,0.0,0.0,0.0,0.0,0.0,0.0,0.0,0.0,0.0,0.0,0.0,0.0,0.0,0.0,0.0,0.0,0.0,0.0,0.0,0.0,0.0,0.0,0.0,0.0,0.0,0.0,0.0,0.0,0.0,0.0,0.0,0.0,0.0,0.0,0.0,0.0,0.0,0.0,0.0,0.0,0.0,0.0,0.0,0.0,0.0,0.0,0.0,1.0,1.0,1.0,1.0,0.99,1.0,0.99,0.96,0.59,0.95,0.71,0.91,0.08,0.02,0.0,0.0,0.0,0.0,0.0,0.0,0.0,0.0,0.0,0.0,0.0,0.0,0.0,0.31,1.0,1.0,0.02,0.0,0.05,0.01,0.99,0.9,0.91,0.97,0.0,0.0,0.0,0.0,0.0,0.0,0.0,0.0,0.0,0.0,0.0,0.0,0.0,0.0,0.0,0.0,0.0,0.0,0.0,0.0,1.0],[0.0,0.0,0.0,0.0,0.0,0.0,0.0,0.0,0.0,0.01,0.02,0.02,0.14,0.0,0.0,0.0,0.01,0.0,0.0,0.0,0.0,0.0,0.0,0.0,0.0,0.0,0.0,0.0,0.0,0.0,0.0,0.0,0.0,0.0,0.3,0.99,0.08,0.98,0.0,0.0,0.0,0.0,0.0,0.0,0.0,0.0,0.0,0.0,0.0,0.0,0.0,0.0,0.0,0.0,0.0,0.0,0.0,0.0,0.99,1.0,1.0,1.0,0.5,0.35,0.01,0.0,0.0,0.0,0.01,0.0,0.0,0.0,0.0,0.0,0.0,0.0,0.0,0.0,0.0,0.0,0.0,0.0,0.0,0.0,0.0,0.0,0.0,0.0,0.0,0.0,0.0,0.0,0.0,0.0,0.0,0.0,0.0,0.0,0.0,0.0,0.0,0.0,0.0,0.0,0.0,0.0,0.0,0.0,0.0,0.0,0.0,0.0,0.0,0.0,0.0,0.0,0.0,0.0,0.0,0.0,0.0,0.0,0.0,0.0,0.0,0.0,0.0,0.0,0.0,0.0,0.0,0.0,0.0,0.0,0.0,0.0,0.0,0.0,0.0,0.0,0.0,0.0,0.0,0.0,0.0,0.0,0.0,0.0,0.0,0.0,0.0,0.0,0.0,0.0,0.0,0.0,0.0,0.0,0.0,0.0,0.0,0.0,0.0,0.0,0.0,0.0,0.0,0.0,0.0,0.0,0.99,1.0,1.0,1.0,1.0,0.99,0.99,0.99,0.98,0.99,0.96,0.96,0.98,0.82,0.14,0.02,0.0,0.0,0.0,0.0,0.0,0.0,0.01,0.01,0.01,0.01,0.02,0.95,0.99,0.97,0.0,0.0,0.0,0.0,0.01,0.0,0.01,0.01,0.0,0.0,0.0,0.0,0.0,0.0,0.0,0.0,0.0,0.0,0.0,0.0,0.0,0.0,0.0,0.0,0.0,0.0,0.0,0.0,0.03],[0.0,0.0,0.0,0.0,0.0,0.0,0.0,0.0,0.0,0.0,0.0,0.0,0.02,0.0,0.0,0.0,0.0,0.0,0.0,0.0,0.0,0.0,0.0,0.0,0.0,0.0,0.0,0.0,0.0,0.0,0.0,0.0,0.0,0.0,0.01,0.13,0.0,0.09,0.0,0.0,0.0,0.0,0.0,0.0,0.0,0.0,0.0,0.0,0.0,0.0,0.0,0.0,0.0,0.0,0.0,0.0,0.0,0.0,0.07,0.1,1.0,1.0,1.0,0.95,0.04,0.03,0.0,0.01,0.1,0.0,0.0,0.01,0.0,0.0,0.0,0.0,0.0,0.0,0.0,0.0,0.0,0.0,0.0,0.0,0.0,0.0,0.0,0.0,0.0,0.0,0.0,0.0,0.0,0.0,0.0,0.0,0.0,0.0,0.0,0.0,0.0,0.0,0.0,0.0,0.0,0.0,0.0,0.0,0.0,0.0,0.0,0.0,0.0,0.0,0.0,0.0,0.0,0.0,0.0,0.0,0.0,0.0,0.0,0.0,0.0,0.0,0.0,0.0,0.0,0.0,0.0,0.0,0.0,0.0,0.0,0.0,0.0,0.0,0.0,0.0,0.0,0.0,0.0,0.0,0.0,0.0,0.0,0.0,0.0,0.0,0.0,0.0,0.0,0.0,0.0,0.0,0.0,0.0,0.0,0.0,0.0,0.0,0.0,0.0,0.0,0.0,0.0,0.0,0.0,0.0,0.04,0.13,0.29,0.46,0.56,0.61,0.8,0.9,0.86,0.96,0.85,0.9,0.95,0.87,0.41,0.07,0.02,0.02,0.01,0.01,0.0,0.02,0.01,0.01,0.0,0.01,0.04,0.87,0.23,0.05,0.0,0.0,0.0,0.0,0.0,0.0,0.0,0.0,0.0,0.0,0.0,0.0,0.0,0.0,0.0,0.0,0.0,0.0,0.0,0.0,0.0,0.0,0.0,0.0,0.0,0.0,0.0,0.0,0.0],[0.0,0.0,0.0,0.0,0.0,0.0,0.0,0.0,0.0,0.0,0.0,0.0,0.02,0.0,0.0,0.0,0.0,0.0,0.0,0.0,0.0,0.0,0.0,0.0,0.0,0.0,0.0,0.0,0.0,0.0,0.0,0.0,0.0,0.0,0.0,0.0,0.0,0.01,0.0,0.0,0.0,0.0,0.0,0.0,0.0,0.0,0.0,0.0,0.0,0.0,0.0,0.0,0.0,0.0,0.0,0.0,0.0,0.0,0.0,0.0,0.5,1.0,1.0,1.0,0.78,0.06,0.01,0.01,0.06,0.0,0.0,0.0,0.0,0.0,0.0,0.0,0.0,0.0,0.0,0.0,0.0,0.0,0.0,0.0,0.0,0.0,0.0,0.0,0.0,0.0,0.0,0.0,0.0,0.0,0.0,0.0,0.0,0.0,0.0,0.0,0.0,0.0,0.0,0.0,0.0,0.0,0.0,0.0,0.0,0.0,0.0,0.0,0.0,0.0,0.0,0.0,0.0,0.0,0.0,0.0,0.0,0.0,0.0,0.0,0.0,0.0,0.0,0.0,0.0,0.0,0.0,0.0,0.0,0.0,0.0,0.0,0.0,0.0,0.0,0.0,0.0,0.0,0.0,0.0,0.0,0.0,0.0,0.0,0.0,0.0,0.0,0.0,0.0,0.0,0.0,0.0,0.0,0.0,0.0,0.0,0.0,0.0,0.0,0.0,0.0,0.0,0.0,0.0,0.0,0.0,0.01,0.09,0.51,0.62,0.91,0.74,0.92,0.92,0.94,0.96,0.96,0.95,0.97,0.97,0.96,0.76,0.09,0.1,0.01,0.01,0.0,0.03,0.01,0.03,0.04,0.03,0.57,0.93,0.06,0.01,0.0,0.0,0.0,0.0,0.0,0.0,0.0,0.0,0.0,0.0,0.0,0.0,0.0,0.0,0.0,0.0,0.0,0.0,0.0,0.0,0.0,0.0,0.0,0.0,0.0,0.0,0.0,0.0,0.0],[0.0,0.0,0.0,0.0,0.0,0.0,0.0,0.0,0.0,0.0,0.0,0.0,0.0,0.0,0.0,0.0,0.0,0.0,0.0,0.0,0.0,0.0,0.0,0.0,0.0,0.0,0.0,0.0,0.0,0.0,0.0,0.0,0.0,0.0,0.0,0.0,0.0,0.0,0.0,0.0,0.0,0.0,0.0,0.0,0.0,0.0,0.0,0.0,0.0,0.0,0.0,0.0,0.0,0.0,0.0,0.0,0.0,0.0,0.0,0.0,0.35,0.95,1.0,1.0,1.0,0.98,0.0,0.08,0.88,0.0,0.0,0.0,0.0,0.0,0.0,0.0,0.0,0.0,0.0,0.0,0.0,0.0,0.0,0.0,0.0,0.0,0.0,0.0,0.0,0.0,0.0,0.0,0.0,0.0,0.0,0.0,0.0,0.0,0.0,0.0,0.0,0.0,0.0,0.0,0.0,0.0,0.0,0.0,0.0,0.0,0.0,0.0,0.0,0.0,0.0,0.0,0.0,0.0,0.0,0.0,0.0,0.0,0.0,0.0,0.0,0.0,0.0,0.0,0.0,0.0,0.0,0.0,0.0,0.0,0.0,0.0,0.0,0.0,0.0,0.0,0.0,0.0,0.0,0.0,0.0,0.0,0.0,0.0,0.0,0.0,0.0,0.0,0.0,0.0,0.0,0.0,0.0,0.0,0.0,0.0,0.0,0.0,0.0,0.0,0.0,0.0,0.0,0.0,0.0,0.0,0.0,0.0,0.0,0.0,0.01,0.01,0.05,0.36,0.73,0.94,0.49,0.25,0.96,0.97,0.98,0.95,0.87,0.95,0.02,0.01,0.0,0.02,0.0,0.0,0.0,0.0,0.33,0.94,0.0,0.0,0.0,0.0,0.0,0.0,0.0,0.0,0.0,0.0,0.0,0.0,0.0,0.0,0.0,0.0,0.0,0.0,0.0,0.0,0.0,0.0,0.0,0.0,0.0,0.0,0.0,0.0,0.0,0.0,0.0],[0.0,0.0,0.0,0.0,0.0,0.0,0.0,0.0,0.0,0.0,0.0,0.0,0.0,0.0,0.0,0.0,0.0,0.0,0.0,0.0,0.0,0.0,0.0,0.0,0.0,0.0,0.0,0.0,0.0,0.0,0.0,0.0,0.0,0.0,0.0,0.0,0.0,0.0,0.0,0.0,0.0,0.0,0.0,0.0,0.0,0.0,0.0,0.0,0.0,0.0,0.0,0.0,0.0,0.0,0.0,0.0,0.0,0.0,0.0,0.0,0.01,0.04,0.78,1.0,1.0,1.0,0.05,0.03,0.96,0.94,0.0,0.0,0.0,0.0,0.0,0.0,0.0,0.0,0.0,0.0,0.0,0.0,0.0,0.0,0.0,0.0,0.0,0.0,0.0,0.0,0.0,0.0,0.0,0.0,0.0,0.0,0.0,0.0,0.0,0.85,0.0,0.0,0.01,0.01,0.0,0.0,0.0,0.0,0.0,0.0,0.0,0.0,0.0,0.0,0.0,0.0,0.0,0.0,0.0,0.0,0.0,0.0,0.0,0.0,0.0,0.0,0.0,0.0,0.0,0.0,0.0,0.0,0.0,0.0,0.0,0.0,0.0,0.0,0.0,0.0,0.0,0.0,0.0,0.0,0.0,0.0,0.0,0.0,0.0,0.0,0.0,0.0,0.0,0.0,0.0,0.0,0.0,0.0,0.0,0.0,0.0,0.0,0.0,0.0,0.0,0.0,0.0,0.0,0.0,0.0,0.0,0.0,0.0,0.0,0.0,0.0,0.0,0.03,0.39,0.66,0.23,0.07,0.93,0.97,0.97,0.94,0.94,0.95,0.94,0.92,0.48,0.93,0.23,0.09,0.09,0.11,0.95,0.91,0.0,0.0,0.0,0.0,0.0,0.0,0.0,0.0,0.0,0.0,0.0,0.0,0.0,0.0,0.0,0.0,0.0,0.0,0.0,0.0,0.0,0.0,0.0,0.0,0.0,0.0,0.0,0.0,0.0,0.0,0.0],[0.0,0.0,0.0,0.0,0.0,0.0,0.0,0.0,0.0,0.0,0.0,0.0,0.0,0.0,0.0,0.0,0.0,0.0,0.0,0.0,0.0,0.0,0.0,0.0,0.0,0.0,0.0,0.0,0.0,0.0,0.0,0.0,0.0,0.0,0.0,0.0,0.0,0.0,0.0,0.0,0.0,0.0,0.0,0.0,0.0,0.0,0.0,0.0,0.0,0.0,0.0,0.0,0.0,0.0,0.0,0.0,0.0,0.0,0.0,0.0,0.0,0.03,0.06,0.98,1.0,1.0,1.0,0.99,0.99,0.99,0.0,0.0,0.0,0.0,0.0,0.0,0.0,0.0,0.0,0.0,0.0,0.0,0.0,0.0,0.0,0.0,0.0,0.0,0.0,0.0,0.0,0.0,0.0,0.0,0.0,0.0,0.0,0.0,0.0,0.0,0.0,0.0,0.0,0.0,0.0,0.0,0.0,0.0,0.0,0.0,0.0,0.0,0.0,0.0,0.0,0.0,0.0,0.0,0.0,0.0,0.0,0.0,0.0,0.0,0.0,0.0,0.0,0.0,0.0,0.0,0.0,0.0,0.0,0.0,0.0,0.0,0.0,0.0,0.0,0.0,0.0,0.0,0.0,0.0,0.0,0.0,0.0,0.0,0.0,0.0,0.0,0.0,0.0,0.0,0.0,0.0,0.0,0.0,0.0,0.0,0.0,0.0,0.0,0.0,0.0,0.0,0.0,0.0,0.0,0.0,0.0,0.0,0.0,0.0,0.0,0.0,0.0,0.0,0.0,0.0,0.0,0.0,0.03,0.38,0.97,0.57,0.93,0.98,0.09,0.01,0.0,0.0,0.0,0.0,0.0,0.0,0.02,0.11,0.0,0.0,0.0,0.0,0.0,0.0,0.0,0.0,0.0,0.0,0.0,0.0,0.0,0.0,0.0,0.0,0.0,0.0,0.0,0.0,0.0,0.0,0.0,0.0,0.0,0.0,0.0,0.0,0.0,0.0,0.0],[0.0,0.0,0.0,0.0,0.0,0.0,0.0,0.0,0.0,0.0,0.0,0.0,0.0,0.0,0.0,0.0,0.0,0.0,0.0,0.0,0.0,0.0,0.0,0.0,0.0,0.0,0.0,0.0,0.0,0.0,0.0,0.0,0.0,0.0,0.0,0.0,0.0,0.0,0.0,0.0,0.0,0.0,0.0,0.0,0.0,0.0,0.0,0.0,0.0,0.0,0.0,0.0,0.0,0.0,0.0,0.0,0.0,0.0,0.0,0.0,0.0,0.0,0.01,0.0,0.05,1.0,1.0,1.0,0.99,1.0,0.99,0.0,0.0,0.0,0.0,0.0,0.0,0.0,0.0,0.0,0.0,0.0,0.0,0.0,0.0,0.0,0.0,0.0,0.0,0.0,0.0,0.0,0.0,0.0,0.0,0.0,0.0,0.0,0.0,0.0,0.0,0.0,0.0,0.0,0.0,0.0,0.0,0.0,0.0,0.0,0.0,0.0,0.0,0.0,0.0,0.0,0.0,0.0,0.0,0.0,0.0,0.0,0.0,0.0,0.0,0.0,0.0,0.0,0.0,0.0,0.0,0.0,0.0,0.0,0.0,0.0,0.0,0.0,0.0,0.0,0.0,0.0,0.0,0.0,0.0,0.0,0.0,0.0,0.0,0.0,0.0,0.0,0.0,0.0,0.0,0.0,0.0,0.0,0.0,0.0,0.0,0.0,0.0,0.0,0.0,0.0,0.0,0.0,0.0,0.0,0.0,0.0,0.0,0.0,0.0,0.0,0.0,0.0,0.0,0.0,0.0,0.0,0.0,0.0,0.0,0.0,0.0,0.06,0.0,0.0,0.0,0.0,0.0,0.0,0.0,0.0,0.0,0.0,0.0,0.0,0.0,0.0,0.0,0.0,0.0,0.0,0.0,0.0,0.0,0.0,0.0,0.0,0.0,0.0,0.0,0.0,0.0,0.0,0.0,0.0,0.0,0.0,0.0,0.0,0.0,0.0,0.0,0.0,0.0],[0.0,0.0,0.0,0.0,0.0,0.0,0.0,0.0,0.0,0.0,0.0,0.0,0.0,0.0,0.0,0.0,0.0,0.0,0.0,0.0,0.0,0.0,0.0,0.0,0.0,0.0,0.0,0.0,0.0,0.0,0.0,0.0,0.0,0.0,0.0,0.0,0.0,0.0,0.0,0.0,0.0,0.0,0.0,0.0,0.0,0.0,0.0,0.0,0.0,0.0,0.0,0.0,0.0,0.0,0.0,0.0,0.0,0.0,0.0,0.0,0.0,0.01,0.01,0.08,0.03,0.99,1.0,1.0,1.0,1.0,1.0,0.97,0.0,0.0,0.0,0.0,0.0,0.0,0.0,0.0,0.0,0.0,0.0,0.0,0.0,0.0,0.0,0.0,0.0,0.0,0.0,0.0,0.0,0.0,0.0,0.0,0.0,0.0,0.0,0.0,0.0,0.0,0.0,0.0,0.0,0.0,0.0,0.0,0.0,0.0,0.0,0.0,0.0,0.0,0.0,0.0,0.0,0.0,0.0,0.0,0.0,0.0,0.0,0.0,0.0,0.0,0.0,0.0,0.0,0.0,0.0,0.0,0.0,0.0,0.0,0.0,0.0,0.0,0.0,0.0,0.0,0.0,0.0,0.0,0.0,0.0,0.0,0.0,0.0,0.0,0.0,0.0,0.0,0.0,0.0,0.0,0.0,0.0,0.0,0.0,0.0,0.0,0.0,0.0,0.0,0.0,0.0,0.0,0.0,0.0,0.0,0.0,0.0,0.0,0.0,0.0,0.0,0.0,0.0,0.0,0.0,0.0,0.0,0.0,0.0,0.0,0.0,0.11,0.0,0.0,0.0,0.0,0.0,0.0,0.0,0.0,0.0,0.0,0.0,0.0,0.0,0.0,0.0,0.0,0.0,0.0,0.0,0.0,0.0,0.0,0.0,0.0,0.0,0.0,0.0,0.0,0.0,0.0,0.0,0.0,0.0,0.0,0.0,0.0,0.0,0.0,0.0,0.0,0.0],[0.0,0.0,0.0,0.0,0.0,0.0,0.0,0.0,0.0,0.0,0.0,0.0,0.0,0.0,0.0,0.0,0.0,0.0,0.0,0.0,0.0,0.0,0.0,0.0,0.0,0.0,0.0,0.0,0.0,0.0,0.0,0.0,0.0,0.0,0.0,0.0,0.0,0.0,0.0,0.0,0.0,0.0,0.0,0.0,0.0,0.0,0.0,0.0,0.0,0.0,0.0,0.0,0.0,0.0,0.0,0.0,0.0,0.0,0.0,0.0,0.01,0.1,0.06,0.88,0.96,0.99,0.99,1.0,1.0,1.0,1.0,1.0,1.0,0.0,0.0,0.0,0.0,0.0,0.0,0.0,0.0,0.0,0.0,0.0,0.0,0.0,0.0,0.0,0.0,0.0,0.0,0.0,0.0,0.0,0.0,0.0,0.0,0.0,0.0,0.0,0.0,0.0,0.0,0.0,0.0,0.0,0.0,0.0,0.0,0.0,0.0,0.0,0.0,0.0,0.0,0.0,0.0,0.0,0.0,0.0,0.0,0.0,0.0,0.0,0.0,0.0,0.0,0.0,0.0,0.0,0.0,0.0,0.0,0.0,0.0,0.0,0.0,0.0,0.0,0.0,0.0,0.0,0.0,0.0,0.0,0.0,0.0,0.0,0.0,0.0,0.0,0.0,0.0,0.0,0.0,0.0,0.0,0.0,0.0,0.0,0.0,0.0,0.0,0.0,0.0,0.0,0.0,0.0,0.0,0.0,0.0,0.0,0.0,0.0,0.0,0.0,0.0,0.03,0.41,0.98,0.5,0.01,0.99,0.99,1.0,1.0,1.0,1.0,1.0,1.0,0.67,0.99,0.31,0.11,0.12,0.11,1.0,0.99,0.0,0.0,0.0,0.0,0.0,0.0,0.0,0.0,0.0,0.0,0.0,0.0,0.0,0.0,0.0,0.0,0.0,0.0,0.0,0.0,0.0,0.0,0.0,0.0,0.0,0.0,0.0,0.0,0.0,0.0,0.0],[0.0,0.0,0.0,0.0,0.0,0.0,0.0,0.0,0.0,0.0,0.0,0.0,0.0,0.0,0.0,0.0,0.0,0.0,0.0,0.0,0.0,0.0,0.0,0.0,0.0,0.0,0.0,0.0,0.0,0.0,0.0,0.0,0.0,0.0,0.0,0.0,0.0,0.0,0.0,0.0,0.0,0.0,0.0,0.0,0.0,0.0,0.0,0.0,0.0,0.0,0.0,0.0,0.0,0.0,0.0,0.0,0.0,0.0,0.0,0.0,0.0,0.0,0.0,0.0,0.94,0.99,1.0,1.0,1.0,1.0,1.0,1.0,1.0,1.0,0.0,0.0,0.0,0.0,0.0,0.0,0.0,0.0,0.0,0.0,0.0,0.0,0.0,0.0,0.0,0.0,0.0,0.0,0.0,0.0,0.0,0.0,0.0,0.0,0.0,0.02,0.0,0.0,0.18,1.0,0.0,0.0,0.0,0.0,0.0,0.0,0.0,0.0,0.0,0.0,0.0,0.0,0.0,0.0,0.0,0.0,0.0,0.0,0.0,0.0,0.0,0.0,0.0,0.0,0.0,0.0,0.0,0.0,0.0,0.0,0.0,0.0,0.0,0.0,0.0,0.0,0.0,0.0,0.0,0.0,0.0,0.0,0.0,0.0,0.0,0.0,0.0,0.0,0.0,0.0,0.0,0.0,0.0,0.0,0.0,0.0,0.0,0.0,0.0,0.0,0.0,0.0,0.0,0.0,0.0,0.0,0.0,0.0,0.0,0.0,0.0,0.0,0.0,0.0,0.0,0.0,0.0,0.0,0.0,0.01,0.99,0.99,0.99,0.99,1.0,0.99,0.99,0.99,0.0,0.0,0.0,0.01,0.98,0.0,0.0,0.0,0.0,0.0,0.0,0.0,0.0,0.0,0.0,0.0,0.0,0.0,0.0,0.0,0.0,0.0,0.0,0.0,0.0,0.0,0.0,0.0,0.0,0.0,0.0,0.0,0.0,0.0,0.0,0.0,0.0],[0.0,0.0,0.0,0.0,0.0,0.0,0.0,0.0,0.0,0.0,0.0,0.0,0.0,0.0,0.0,0.0,0.0,0.0,0.0,0.0,0.0,0.0,0.0,0.0,0.0,0.0,0.0,0.0,0.0,0.0,0.0,0.0,0.0,0.0,0.0,0.0,0.0,0.0,0.0,0.0,0.0,0.0,0.0,0.0,0.0,0.0,0.0,0.0,0.0,0.0,0.0,0.0,0.0,0.0,0.0,0.0,0.0,0.0,0.0,0.0,0.0,0.0,0.0,0.0,0.0,0.0,0.99,1.0,1.0,1.0,1.0,1.0,1.0,1.0,0.91,0.0,0.0,0.0,0.0,0.0,0.0,0.0,0.0,0.0,0.0,0.0,0.0,0.0,0.0,0.0,0.0,0.0,0.0,0.0,0.0,0.0,0.0,0.0,0.0,0.0,0.0,0.0,0.0,0.36,0.0,0.0,0.0,0.0,0.0,0.0,0.0,0.0,0.0,0.0,0.0,0.0,0.0,0.0,0.0,0.0,0.0,0.0,0.0,0.0,0.0,0.0,0.0,0.0,0.0,0.0,0.0,0.0,0.0,0.0,0.0,0.0,0.0,0.0,0.0,0.0,0.0,0.0,0.0,0.0,0.0,0.0,0.0,0.0,0.0,0.0,0.0,0.0,0.0,0.0,0.0,0.0,0.0,0.0,0.0,0.0,0.0,0.0,0.0,0.0,0.0,0.0,0.0,0.0,0.0,0.0,0.0,0.0,0.0,0.0,0.0,0.0,0.0,0.0,0.0,0.0,0.0,0.0,0.0,0.0,0.0,0.0,0.0,0.0,0.0,0.0,0.0,0.0,0.0,0.0,0.0,0.0,0.0,0.0,0.0,0.0,0.0,0.0,0.0,0.0,0.0,0.0,0.0,0.0,0.0,0.0,0.0,0.0,0.0,0.0,0.0,0.0,0.0,0.0,0.0,0.0,0.0,0.0,0.0,0.0,0.0,0.0,0.0,0.0,0.0],[0.0,0.0,0.0,0.0,0.0,0.01,0.0,0.07,0.0,0.0,0.0,0.0,0.0,0.0,0.0,0.0,0.0,0.0,0.0,0.0,0.0,0.0,0.0,0.0,0.0,0.0,0.0,0.0,0.0,0.0,0.0,0.0,0.0,0.0,0.0,0.0,0.0,0.0,0.0,0.01,0.0,0.0,0.0,0.0,0.0,0.0,0.0,0.0,0.0,0.0,0.0,0.0,0.0,0.0,0.0,0.0,0.19,0.0,0.01,0.0,0.0,0.01,0.0,0.0,0.0,0.0,0.0,0.97,1.0,1.0,1.0,1.0,1.0,1.0,1.0,0.07,0.0,0.0,0.0,0.0,0.0,0.0,0.0,0.0,0.0,0.0,0.0,0.0,0.0,0.0,0.0,0.0,0.0,0.0,0.0,0.0,0.0,0.0,0.0,0.0,0.0,0.0,0.0,0.0,0.0,0.0,0.0,0.0,0.0,0.0,0.0,0.0,0.0,0.0,0.0,0.0,0.0,0.0,0.0,0.0,0.0,0.0,0.0,0.0,0.0,0.0,0.0,0.0,0.0,0.0,0.0,0.0,0.0,0.0,0.0,0.0,0.0,0.0,0.0,0.0,0.0,0.0,0.0,0.0,0.0,0.0,0.0,0.0,0.0,0.0,0.0,0.0,0.0,0.0,0.0,0.0,0.0,0.0,0.0,0.0,0.0,0.0,0.0,0.0,0.0,0.0,0.0,0.0,0.0,0.0,0.0,0.0,0.0,0.0,0.0,0.0,0.0,0.0,0.0,0.0,0.0,0.0,0.0,0.01,0.03,0.09,0.65,0.83,0.54,0.04,0.01,0.01,0.0,0.01,0.01,0.01,0.01,0.39,0.0,0.0,0.0,0.0,0.0,0.0,0.0,0.0,0.0,0.0,0.0,0.0,0.0,0.0,0.0,0.0,0.0,0.0,0.0,0.0,0.0,0.0,0.0,0.0,0.0,0.0,0.0,0.0,0.0,0.0,0.0],[0.0,0.0,0.0,0.0,0.0,0.0,0.0,1.0,0.0,0.05,0.0,0.0,0.0,0.0,0.0,0.0,0.0,0.0,0.0,0.0,0.0,0.0,0.0,0.0,0.0,0.0,0.0,0.0,0.0,0.0,0.0,0.0,0.0,0.0,0.0,0.0,0.0,0.0,0.0,0.0,0.0,0.0,0.0,0.0,0.0,0.0,0.0,0.0,0.0,0.0,0.0,0.0,0.0,0.0,0.0,0.0,0.03,0.0,0.08,0.0,0.0,0.0,0.0,0.0,0.0,0.0,0.0,0.0,1.0,1.0,1.0,1.0,1.0,1.0,1.0,1.0,0.0,0.0,0.01,0.0,0.0,0.0,0.0,0.0,0.0,0.0,0.0,0.0,0.0,0.0,0.0,0.0,0.0,0.0,0.0,0.0,0.0,0.0,0.0,0.66,0.99,0.0,0.0,1.0,0.09,0.0,0.0,0.0,0.0,0.0,0.0,0.0,0.0,0.0,0.0,0.0,0.0,0.0,0.0,0.0,0.0,0.0,0.0,0.0,0.0,0.0,0.0,0.0,0.0,0.0,0.0,0.0,0.0,0.0,0.0,0.0,0.0,0.0,0.0,0.0,0.0,0.0,0.0,0.0,0.0,0.0,0.0,0.0,0.0,0.0,0.0,0.0,0.0,0.0,0.0,0.0,0.0,0.0,0.0,0.0,0.0,0.0,0.0,0.0,0.0,0.0,0.0,0.0,0.0,0.0,0.0,0.0,0.0,0.0,0.0,0.0,0.0,0.0,0.07,0.16,0.05,0.0,0.92,0.88,0.99,1.0,1.0,1.0,1.0,1.0,1.0,1.0,1.0,0.99,0.99,0.99,1.0,0.95,0.0,0.0,0.0,0.0,0.0,0.0,0.0,0.0,0.0,0.0,0.0,0.0,0.0,0.0,0.0,0.0,0.0,0.0,0.0,0.0,0.0,0.0,0.0,0.0,0.0,0.0,0.0,0.0,0.0,0.0,0.0],[0.0,0.0,0.0,0.0,0.0,0.0,0.0,0.0,0.0,0.0,0.0,0.0,0.0,0.0,0.0,0.0,0.0,0.0,0.0,0.0,0.0,0.0,0.0,0.0,0.0,0.0,0.0,0.0,0.0,0.0,0.0,0.0,0.0,0.0,0.0,0.0,0.0,0.0,0.0,0.0,0.0,0.0,0.0,0.0,0.0,0.0,0.0,0.0,0.0,0.0,0.0,0.0,0.0,0.0,0.0,0.0,0.0,0.0,0.0,0.0,0.0,0.0,0.0,0.0,0.0,0.0,0.0,0.0,0.0,1.0,1.0,1.0,1.0,1.0,1.0,1.0,0.0,0.0,0.0,0.0,0.0,0.0,0.0,0.0,0.0,0.0,0.0,0.0,0.0,0.0,0.0,0.0,0.0,0.0,0.0,0.0,0.0,0.0,0.0,0.0,0.0,0.0,0.0,1.0,1.0,0.06,0.0,0.0,0.0,0.0,0.0,0.0,0.0,0.0,0.0,0.0,0.0,0.0,0.0,0.0,0.0,0.0,0.0,0.0,0.0,0.0,0.0,0.0,0.0,0.0,0.0,0.0,0.0,0.0,0.0,0.0,0.0,0.0,0.0,0.0,0.0,0.0,0.0,0.0,0.0,0.0,0.0,0.0,0.0,0.0,0.0,0.0,0.0,0.0,0.0,0.0,0.0,0.0,0.0,0.0,0.0,0.0,0.0,0.0,0.0,0.0,0.0,0.0,0.0,0.0,0.0,0.0,0.0,0.0,0.0,0.0,0.0,0.0,0.0,0.0,0.0,0.0,0.0,0.0,0.0,0.0,0.0,0.0,0.27,0.05,0.86,0.0,0.0,0.0,0.0,0.0,0.0,0.0,0.0,0.0,0.0,0.0,0.0,0.0,0.0,0.0,0.0,0.0,0.0,0.0,0.0,0.0,0.0,0.0,0.0,0.0,0.0,0.0,0.0,0.0,0.0,0.0,0.0,0.0,0.0,0.0,0.0,0.0,0.0],[0.0,0.0,0.0,0.0,0.0,1.0,0.0,0.07,0.0,0.0,0.0,0.0,0.0,0.0,0.0,0.0,0.0,0.0,0.0,0.0,0.0,0.0,0.0,0.0,0.0,0.0,0.0,0.0,0.0,0.0,0.0,0.0,0.0,0.0,0.0,0.0,0.0,0.0,0.0,0.0,0.0,0.0,0.0,0.0,0.0,0.0,0.0,0.0,0.0,0.0,0.0,0.0,0.0,0.0,0.0,0.0,0.07,0.0,0.0,0.0,0.0,0.0,0.0,0.0,0.0,0.0,0.0,0.0,0.0,0.0,0.91,1.0,1.0,1.0,1.0,1.0,0.72,0.0,0.0,0.0,0.0,0.0,0.0,0.0,0.0,0.0,0.0,0.0,0.0,0.0,0.0,0.0,0.0,0.0,0.0,0.0,0.0,0.0,0.0,0.0,0.0,0.0,0.0,0.0,0.0,0.0,0.0,0.0,0.0,0.0,0.0,0.0,0.0,0.0,0.0,0.0,0.0,0.0,0.0,0.0,0.0,0.0,0.0,0.0,0.0,0.0,0.0,0.0,0.0,0.0,0.0,0.0,0.0,0.0,0.0,0.0,0.0,0.0,0.0,0.0,0.0,0.0,0.0,0.0,0.0,0.0,0.0,0.0,0.0,0.0,0.0,0.0,0.0,0.0,0.0,0.0,0.0,0.0,0.0,0.0,0.0,0.0,0.0,0.0,0.0,0.0,0.0,0.0,0.0,0.0,0.0,0.0,0.0,0.0,0.0,0.0,0.0,0.0,0.0,0.0,0.0,0.0,0.0,0.0,0.0,0.0,0.0,0.0,0.0,0.0,0.0,0.0,0.0,0.0,0.0,0.0,0.0,0.0,0.0,0.0,0.0,0.0,0.0,0.0,0.0,0.0,0.0,0.0,0.0,0.0,0.0,0.0,0.0,0.0,0.0,0.0,0.0,0.0,0.0,0.0,0.0,0.0,0.0,0.0,0.0,0.0,0.0,0.0,0.0],[0.0,0.0,0.0,0.0,0.0,1.0,1.0,1.0,0.0,0.0,0.0,0.0,0.0,0.0,0.0,0.0,0.0,0.0,0.0,0.0,0.0,0.0,0.0,0.0,0.0,0.0,0.0,0.0,0.0,0.0,0.0,0.0,0.0,0.0,0.0,0.0,0.0,0.0,0.0,0.0,0.0,0.0,0.0,0.0,0.0,0.0,0.0,0.0,0.0,0.0,0.0,0.0,0.0,0.0,0.0,0.0,0.99,0.0,0.0,0.0,0.0,0.0,0.0,0.0,0.0,0.0,0.0,0.0,0.0,0.0,0.0,0.07,1.0,1.0,1.0,1.0,1.0,1.0,1.0,0.0,0.0,0.0,0.0,0.0,0.0,0.0,0.0,0.0,0.0,0.0,0.0,0.0,0.0,0.0,0.0,0.0,0.0,0.0,0.0,0.0,0.0,0.0,0.0,0.0,0.18,0.0,0.0,0.0,0.0,0.0,0.0,0.0,0.0,0.0,0.0,0.0,0.0,0.0,0.0,0.0,0.0,0.0,0.0,0.0,0.0,0.0,0.0,0.0,0.0,0.0,0.0,0.0,0.0,0.0,0.0,0.0,0.0,0.0,0.0,0.0,0.0,0.0,0.0,0.0,0.0,0.0,0.0,0.0,0.0,0.0,0.0,0.0,0.0,0.0,0.0,0.0,0.0,0.0,0.0,0.0,0.0,0.0,0.0,0.0,0.0,0.0,0.0,0.0,0.0,0.0,0.0,0.0,0.0,0.0,0.0,0.0,0.0,0.0,0.0,0.0,0.0,0.0,0.0,0.0,0.0,0.0,0.0,0.0,0.0,0.0,0.0,0.0,0.0,0.0,0.0,0.01,0.0,0.0,0.0,0.0,0.0,0.0,0.0,0.0,0.0,0.0,0.0,0.0,0.0,0.0,0.0,0.0,0.0,0.0,0.0,0.0,0.0,0.0,0.0,0.0,0.0,0.0,0.0,0.0,0.0,0.0,0.0,0.0,0.0],[0.0,0.0,0.0,0.0,1.0,1.0,1.0,0.0,0.0,0.0,0.0,0.0,0.0,0.0,0.0,0.0,0.0,0.0,0.0,0.0,0.0,0.0,0.0,0.0,0.0,0.0,0.0,0.0,0.0,0.0,0.0,0.0,0.0,0.0,0.0,0.0,0.0,0.0,0.0,0.0,0.0,0.0,0.0,0.0,0.0,0.0,0.0,0.0,0.0,0.0,0.0,0.0,0.0,0.0,0.0,0.0,0.0,0.0,0.0,0.0,0.0,0.0,0.0,0.0,0.0,0.0,0.0,0.0,0.0,0.0,0.0,0.0,0.0,0.0,0.72,1.0,1.0,1.0,0.0,0.0,0.0,0.0,0.0,0.0,0.0,0.0,0.0,0.0,0.0,0.0,0.0,0.0,0.0,0.0,0.0,0.0,0.0,0.0,0.0,0.0,0.0,0.0,0.0,0.0,0.0,0.0,0.0,0.0,0.0,0.0,1.0,0.0,0.0,0.0,0.0,0.0,0.0,0.0,0.0,0.0,0.0,0.0,0.0,0.0,0.0,0.0,0.0,0.0,0.0,0.0,0.0,0.0,0.0,0.0,0.0,0.0,0.0,0.0,0.0,0.0,0.0,0.0,0.0,0.0,0.0,0.0,0.0,0.0,0.0,0.0,0.0,0.0,0.0,0.0,0.0,0.0,0.0,0.0,0.0,0.0,0.0,0.0,0.0,1.0,0.0,0.0,0.22,0.14,0.0,0.0,0.0,0.0,0.0,0.0,0.0,0.0,0.0,0.0,0.0,0.0,0.0,0.0,0.0,0.0,0.0,0.0,0.0,0.0,0.0,0.0,0.0,0.0,0.0,0.0,0.0,0.0,0.0,0.0,0.0,0.0,0.0,0.0,0.0,0.0,0.0,0.0,0.0,0.0,0.0,0.0,0.0,0.0,0.0,0.0,0.0,0.0,0.0,0.0,0.0,0.0,0.0,0.0,0.0,0.0,0.0,0.0,0.0,0.0,0.0],[0.0,0.0,0.0,0.0,0.97,1.0,1.0,1.0,0.0,0.0,0.0,0.0,0.0,0.0,0.0,0.0,0.0,0.0,0.0,0.0,0.0,0.0,0.0,0.0,0.0,0.0,0.0,0.0,0.0,0.0,0.0,0.0,0.0,0.0,0.0,0.0,0.0,0.0,0.0,0.0,0.0,0.0,0.0,0.0,0.0,0.0,0.0,0.0,0.0,0.0,0.0,0.0,0.0,0.0,0.0,0.0,0.0,0.0,0.0,0.0,0.0,0.0,0.0,0.0,0.0,0.0,0.0,0.0,0.0,0.0,0.0,0.0,0.0,0.0,0.0,1.0,1.0,1.0,1.0,1.0,0.0,0.0,0.0,0.0,0.0,0.0,0.0,0.0,0.0,0.0,0.0,0.0,0.0,0.0,0.0,0.0,0.0,0.0,0.0,0.0,0.0,0.0,0.0,0.0,0.0,0.0,0.0,0.0,0.0,1.0,1.0,1.0,0.01,0.0,0.0,0.0,0.0,0.0,0.0,0.0,0.0,0.0,0.0,0.0,0.0,0.0,0.0,0.0,0.0,0.0,0.0,0.0,0.0,0.0,0.0,0.0,0.0,0.0,0.0,0.0,0.0,0.0,0.0,0.0,0.0,0.0,0.0,0.0,0.0,0.0,0.0,0.0,0.0,0.0,0.0,0.0,0.0,0.0,0.0,1.0,0.0,0.0,1.0,1.0,0.0,0.0,0.01,0.0,0.0,0.0,0.0,0.0,0.0,0.0,0.0,0.0,0.0,0.0,0.0,0.0,0.0,0.0,0.0,0.0,0.0,0.0,0.0,0.0,0.0,0.0,0.0,0.0,0.0,0.0,0.0,0.0,0.0,0.0,0.0,0.0,0.0,0.0,0.0,0.0,0.0,0.0,0.0,0.0,0.0,0.0,0.0,0.0,0.0,0.0,0.0,0.0,0.0,0.0,0.0,0.0,0.0,0.0,0.0,0.0,0.0,0.0,0.0,0.0,0.0],[0.0,0.0,0.0,0.0,0.0,0.0,0.99,1.0,0.65,1.0,0.0,0.0,0.0,0.0,0.0,0.0,0.0,0.0,0.0,0.0,0.0,0.0,0.0,0.0,0.0,0.0,0.0,0.0,0.0,0.0,0.0,0.0,0.0,0.0,0.0,0.0,0.0,0.0,0.0,0.0,0.0,0.0,0.0,0.0,0.0,0.0,0.0,0.0,0.0,0.0,0.0,0.0,0.0,0.0,0.0,0.0,0.0,0.0,0.0,0.0,0.0,0.0,0.0,0.0,0.0,0.0,0.0,0.0,0.0,0.0,0.0,0.0,0.01,0.0,0.0,1.0,0.0,1.0,1.0,1.0,1.0,0.0,0.0,0.0,0.0,0.0,0.0,0.0,0.0,0.0,0.0,0.0,0.0,0.0,0.0,0.0,0.49,0.02,0.0,0.0,1.0,0.0,0.0,0.0,0.0,0.0,0.0,0.0,0.0,1.0,1.0,1.0,0.95,0.0,0.0,0.0,0.0,0.0,0.0,0.0,0.0,0.0,0.0,0.0,0.0,0.0,0.0,0.0,0.0,0.0,0.0,0.0,0.0,0.0,0.0,0.0,0.0,0.0,0.0,0.0,0.0,0.0,0.0,0.0,0.0,0.0,0.0,0.0,0.0,0.0,0.0,0.0,0.0,0.0,0.0,0.0,0.0,0.0,0.0,0.99,0.0,0.0,0.0,0.0,0.0,0.0,0.0,0.0,0.0,0.0,0.0,0.0,0.0,0.0,0.0,0.0,0.0,0.0,0.0,0.0,0.0,0.0,0.0,0.0,0.0,0.0,0.0,0.0,0.0,0.0,0.3,0.0,0.54,0.64,0.63,0.75,0.0,0.0,0.0,0.0,0.0,0.0,0.0,0.0,0.0,0.0,0.0,0.0,0.0,0.0,0.0,0.0,0.0,0.0,0.0,0.0,0.0,0.0,0.0,0.0,0.0,0.0,0.0,0.0,0.0,0.0,0.0,0.0,0.0],[0.0,0.0,0.0,0.0,0.0,0.0,1.0,1.0,1.0,1.0,0.0,0.0,0.0,0.0,0.0,0.0,0.24,0.0,0.0,0.92,0.0,0.0,0.0,0.0,0.0,0.0,0.0,0.0,0.0,0.0,0.0,0.0,0.0,0.0,0.0,0.0,0.0,0.0,0.0,0.0,0.0,0.0,0.0,0.0,0.0,0.0,0.0,0.0,0.0,0.0,0.0,0.0,0.0,0.0,0.0,0.0,0.0,0.0,0.0,0.0,0.0,0.0,0.0,0.0,0.0,0.0,0.0,0.0,0.0,0.0,0.0,0.0,0.0,0.0,0.0,0.0,0.0,1.0,1.0,1.0,1.0,1.0,0.0,0.0,0.0,0.0,0.0,0.0,0.0,0.0,0.0,0.0,0.0,0.0,0.0,0.0,0.0,0.0,0.0,0.0,0.0,0.0,0.0,0.0,0.0,0.0,0.0,0.0,0.0,0.0,0.0,0.97,1.0,0.0,1.0,0.0,0.0,0.0,0.0,0.0,0.0,0.0,0.0,0.0,0.0,0.0,0.0,0.0,0.0,0.0,0.0,0.0,0.0,0.0,0.0,0.0,0.0,0.0,0.0,0.0,0.0,0.0,0.0,0.0,0.0,0.0,0.0,0.0,0.0,0.0,0.0,0.0,0.0,0.0,0.0,1.0,1.0,0.0,0.0,1.0,0.0,0.0,0.0,0.0,0.0,0.0,0.0,0.0,0.0,0.0,0.0,0.0,0.0,0.0,0.0,0.0,0.0,0.0,0.0,0.0,0.0,0.0,0.0,0.0,0.0,0.0,0.0,0.0,0.0,0.0,0.0,0.0,0.0,0.0,0.0,0.0,0.0,0.0,0.0,0.0,0.0,0.0,0.0,0.0,0.0,0.0,0.0,0.0,0.0,0.0,0.0,0.0,0.0,0.0,0.0,0.0,0.0,0.0,0.0,0.0,0.0,0.0,0.0,0.0,0.0,0.0,0.0,0.0,0.0],[0.0,0.0,0.0,0.0,0.0,0.0,0.0,0.0,0.0,1.0,1.0,0.0,0.0,0.0,0.0,0.0,0.0,0.0,0.0,0.0,0.0,0.0,0.0,0.0,0.0,0.0,0.0,0.0,0.0,0.0,0.0,0.0,0.0,0.0,0.0,0.0,0.0,0.0,0.0,0.0,0.0,0.0,0.0,0.0,0.0,0.0,0.0,0.0,0.0,0.0,0.0,0.0,0.0,0.0,0.0,0.0,0.0,0.0,0.0,0.0,0.0,0.0,0.0,0.0,0.0,0.0,0.0,0.0,0.0,0.0,0.0,0.0,0.0,0.0,0.0,0.0,0.0,0.0,1.0,1.0,1.0,1.0,1.0,0.0,0.0,0.0,0.0,0.0,0.0,0.0,0.0,0.0,0.0,1.0,0.0,0.0,1.0,1.0,0.0,0.0,0.42,0.0,0.0,0.0,0.0,0.0,0.0,0.0,0.0,0.0,0.0,1.0,1.0,1.0,1.0,0.0,0.0,0.0,0.0,0.0,0.0,0.0,0.0,0.0,0.0,0.0,0.0,0.0,0.0,0.0,0.0,0.0,0.0,0.0,0.0,0.0,0.0,0.0,0.0,0.06,0.0,0.0,0.0,0.0,0.0,0.0,0.0,0.0,0.0,0.0,0.0,0.0,0.0,0.0,0.0,0.0,0.0,0.0,0.0,0.0,0.0,0.0,0.0,0.0,0.0,0.0,0.0,0.0,0.0,0.0,0.0,0.0,0.0,0.0,0.0,0.0,0.0,0.0,0.0,0.0,0.0,0.0,0.0,0.0,0.0,0.0,0.0,0.0,0.0,0.0,0.0,0.0,0.0,0.05,0.05,0.07,0.0,0.0,0.0,0.0,0.0,0.0,0.0,0.0,0.0,0.0,0.0,0.0,0.0,0.0,0.0,0.0,0.0,0.0,0.0,0.0,0.0,0.0,0.0,0.0,0.0,0.0,0.0,0.0,0.0,0.0,0.0,0.0,0.0],[0.0,0.0,0.0,0.0,0.0,0.0,0.0,0.0,1.0,1.0,1.0,0.07,0.0,0.0,1.0,1.0,1.0,0.0,0.0,1.0,0.0,0.0,0.0,0.0,0.0,0.0,0.0,0.0,0.0,0.0,0.0,0.0,0.0,0.0,0.0,0.0,0.0,0.0,0.0,0.0,0.0,0.0,0.0,0.0,0.0,0.0,0.0,0.0,0.0,0.0,0.0,0.0,0.0,0.0,0.0,0.0,0.0,0.0,0.0,0.0,0.0,0.0,0.0,0.0,0.0,0.0,0.0,0.0,0.0,0.0,0.0,0.0,0.0,0.0,0.0,0.0,0.0,0.0,0.0,1.0,1.0,1.0,1.0,1.0,0.0,0.0,0.0,0.0,0.0,0.8,0.0,0.0,0.0,0.0,0.0,0.0,0.0,0.0,0.0,0.0,0.0,0.0,0.0,0.0,0.0,0.0,0.0,0.0,0.0,0.0,0.0,0.0,0.0,0.0,1.0,1.0,1.0,0.0,0.0,0.0,0.0,0.0,0.0,0.0,0.0,0.0,0.0,0.0,0.0,0.0,0.0,0.0,0.0,0.0,0.0,0.0,0.0,0.0,0.0,0.0,0.0,0.0,0.0,0.0,0.1,0.0,0.0,0.0,0.0,0.0,0.0,0.0,0.0,0.0,0.0,0.0,0.0,0.0,0.0,0.0,0.0,0.0,0.0,0.0,0.0,0.0,0.0,0.0,0.0,0.0,0.0,0.0,0.0,0.0,0.0,0.0,0.0,0.0,0.0,0.0,0.0,0.0,0.0,0.0,0.0,0.0,0.0,0.0,0.0,0.0,0.0,0.0,0.0,0.0,0.0,0.0,0.0,0.0,0.0,0.0,0.0,0.0,0.0,0.0,0.23,0.37,0.39,0.26,0.0,0.0,0.0,0.0,0.0,0.0,0.0,0.0,0.0,0.0,0.0,0.0,0.0,0.0,0.0,0.0,0.0,0.0,0.0,0.0,0.0],[0.0,0.0,0.0,0.0,0.0,0.0,0.0,0.0,0.0,0.0,1.0,1.0,0.0,0.0,1.0,0.0,0.0,0.0,0.0,0.0,0.0,0.0,0.0,0.0,0.0,0.0,0.0,0.0,0.0,0.0,0.0,0.0,0.0,0.0,0.0,0.0,0.0,0.0,0.0,0.0,0.0,0.0,0.0,0.0,0.0,0.0,0.0,0.0,0.0,0.0,0.0,0.0,0.0,0.0,0.0,0.0,0.0,0.0,0.0,0.0,0.0,0.0,0.0,0.0,0.0,0.0,0.0,0.0,0.0,0.0,0.0,0.0,0.0,0.0,0.0,0.0,0.0,0.0,0.0,0.0,1.0,1.0,1.0,1.0,1.0,0.0,1.0,0.0,0.0,1.0,1.0,0.0,1.0,1.0,0.0,0.0,0.0,0.0,0.0,0.0,0.0,0.0,0.0,0.0,0.0,0.0,0.0,0.0,0.0,0.0,0.0,0.0,0.0,0.97,1.0,1.0,1.0,0.0,0.0,0.0,0.0,0.0,0.0,0.0,0.0,1.0,0.0,0.0,0.0,0.0,0.98,0.0,0.0,0.0,0.0,0.0,0.0,0.0,0.0,0.0,0.0,0.0,0.0,0.0,0.0,0.0,0.0,0.0,0.0,0.0,0.0,0.0,0.0,0.0,0.0,0.0,0.0,0.0,0.0,0.0,0.0,0.0,0.0,0.0,0.0,0.0,0.0,0.0,0.0,0.0,0.0,0.0,0.0,0.0,0.0,0.0,0.0,0.0,0.0,0.0,0.0,0.0,0.0,0.0,0.0,0.0,0.0,0.0,0.0,0.0,0.0,0.0,0.0,0.0,0.0,0.0,0.0,0.0,0.0,0.0,0.0,0.0,0.0,0.0,0.0,0.0,0.0,0.0,0.0,0.0,0.0,0.0,0.0,0.0,0.0,0.0,0.0,0.0,0.0,0.0,0.0,0.0,0.0,0.0,0.0,0.0,0.0,0.0,0.0],[0.0,0.0,0.0,0.0,0.0,0.0,0.0,0.0,0.0,0.0,0.0,0.73,0.0,1.0,1.0,1.0,0.0,0.0,0.0,0.0,0.0,0.0,0.0,0.0,0.0,0.0,0.0,0.0,0.0,0.0,0.0,0.0,0.0,0.0,0.0,0.0,0.0,0.0,0.0,0.0,0.0,0.0,0.0,0.0,0.0,0.0,0.0,0.0,0.0,0.0,0.0,0.0,0.0,0.0,0.0,0.0,0.0,0.0,0.0,0.0,0.0,0.0,0.0,0.0,0.0,0.0,0.0,0.0,0.0,0.0,0.0,0.0,0.0,0.0,0.0,0.0,0.0,0.0,0.0,0.0,0.0,1.0,1.0,1.0,1.0,1.0,1.0,0.0,0.0,1.0,0.52,0.0,0.0,0.0,0.0,0.0,0.0,0.0,0.0,0.0,0.0,0.0,0.0,0.0,0.0,0.0,0.0,0.0,0.0,0.0,0.0,0.0,0.0,0.0,0.0,1.0,1.0,1.0,0.0,0.0,0.18,0.0,0.0,0.0,0.0,0.33,0.0,0.0,0.0,0.0,0.0,0.0,0.0,0.0,0.0,0.0,0.0,0.0,0.0,0.0,0.0,0.0,0.0,0.0,0.0,0.0,0.0,0.0,0.0,0.0,0.0,0.0,0.0,0.0,0.0,0.0,0.0,0.0,0.0,0.0,0.0,0.0,0.0,0.0,0.0,0.0,0.0,0.0,0.0,0.0,0.0,0.0,0.0,0.0,0.0,0.0,0.0,0.0,0.0,0.0,0.0,0.0,0.0,0.0,0.0,0.0,0.0,0.0,0.0,0.0,0.0,0.0,0.0,0.0,0.0,0.0,0.0,0.0,0.0,0.0,0.0,0.0,0.0,0.0,0.0,0.02,0.04,0.06,0.0,0.06,0.01,1.0,0.0,0.0,0.0,0.0,0.02,0.9,0.98,0.24,0.04,0.0,0.28,0.99,0.93,1.0,1.0,0.99,0.0],[0.0,0.0,0.0,0.0,0.0,0.0,0.0,0.0,0.0,0.0,0.0,0.0,0.0,0.0,0.0,0.0,0.0,0.0,0.0,0.0,0.0,0.0,0.0,0.0,0.0,0.0,0.0,0.0,0.0,0.0,0.0,0.0,0.0,0.0,0.0,0.0,0.0,0.0,0.0,0.0,0.0,0.0,0.0,0.0,0.0,0.0,0.0,0.0,0.0,0.0,0.0,0.0,0.0,0.0,0.0,0.0,0.0,0.0,0.0,0.0,0.0,0.0,0.0,0.0,0.0,0.0,0.0,0.0,0.0,0.0,0.0,0.0,0.0,0.0,0.0,0.0,0.0,0.0,0.0,0.0,0.0,0.0,1.0,1.0,1.0,1.0,1.0,0.0,0.0,0.0,0.14,0.0,0.0,0.0,0.0,0.0,0.0,0.0,0.0,0.0,0.0,0.0,0.0,0.0,0.0,0.0,0.0,0.0,0.0,0.0,0.0,0.0,0.0,0.0,0.0,1.0,1.0,1.0,1.0,0.0,0.99,0.0,0.04,1.0,1.0,1.0,0.01,0.22,0.0,0.0,0.75,0.0,0.0,0.0,0.0,0.0,0.0,0.0,0.0,0.0,0.0,0.0,0.0,1.0,0.0,0.0,0.0,0.0,0.0,0.0,0.0,0.0,0.0,0.0,0.0,0.0,0.0,0.0,0.0,0.0,0.0,0.0,0.0,0.0,0.0,0.0,0.0,0.0,0.0,0.0,0.0,0.0,0.0,0.0,0.0,0.0,0.0,0.0,0.0,0.0,0.0,0.0,0.0,0.0,0.0,0.0,0.0,0.0,0.0,0.0,0.0,0.0,0.0,0.0,0.0,0.0,0.0,0.0,0.0,0.0,0.0,0.0,0.0,0.0,0.0,0.0,0.0,0.0,0.0,0.0,0.0,0.0,0.0,0.0,0.0,0.0,0.0,0.0,0.0,0.0,0.0,0.0,0.0,0.0,0.0,0.0,0.0,0.0,0.0],[0.0,0.0,0.0,0.0,0.0,0.0,0.0,0.0,0.0,0.0,0.0,0.0,0.0,0.0,0.0,0.0,0.0,0.0,0.0,0.0,0.0,0.0,0.0,0.0,0.0,0.0,0.0,0.0,0.0,0.0,0.0,0.0,0.0,0.0,0.0,0.0,0.0,0.0,0.0,0.0,0.0,0.0,0.0,0.0,0.0,0.0,0.0,0.0,0.0,0.0,0.0,0.0,0.0,0.0,0.0,0.0,0.0,0.0,0.0,0.0,0.0,0.0,0.0,0.0,0.0,0.0,0.0,0.0,0.0,0.0,0.0,0.0,0.0,0.0,0.0,0.0,0.0,0.0,0.0,0.0,0.0,0.0,0.0,1.0,1.0,1.0,1.0,0.0,0.0,0.0,0.0,0.0,0.0,0.0,0.0,0.0,0.0,0.0,0.0,0.0,0.0,0.0,0.0,0.0,0.0,0.0,0.0,0.0,0.0,0.0,0.0,0.0,0.0,0.0,0.0,0.0,0.0,1.0,0.0,0.0,1.0,0.05,0.99,1.0,1.0,0.93,0.0,0.0,0.0,0.0,0.0,0.0,0.0,0.0,0.0,0.0,0.0,0.0,0.0,0.0,0.0,0.0,0.0,0.0,0.0,0.0,0.0,0.0,0.0,0.0,0.0,0.0,0.0,0.0,0.0,0.0,0.0,0.0,0.0,0.0,0.0,0.0,0.0,0.0,0.0,0.0,0.0,0.0,0.0,0.0,0.0,0.0,0.0,0.0,0.0,0.0,0.0,0.0,0.0,0.0,0.0,0.0,0.0,0.0,0.0,0.0,0.0,0.0,0.0,0.0,0.0,0.0,0.0,0.0,0.0,0.0,0.0,0.0,0.0,0.0,0.0,0.0,0.0,0.0,0.0,0.0,0.0,0.0,0.0,0.0,0.0,0.0,0.0,0.0,0.0,0.0,0.0,0.0,0.0,0.0,0.0,0.01,0.0,0.0,0.0,0.0,0.0,0.0,0.0],[0.0,0.0,0.0,0.0,0.0,0.0,0.0,0.0,0.0,0.0,0.0,0.99,0.0,0.83,1.0,0.0,0.0,0.0,0.0,0.0,0.0,0.0,0.0,0.0,0.0,0.0,0.0,0.0,0.0,0.0,0.0,0.0,0.0,0.0,0.0,0.0,0.0,0.0,0.0,0.0,0.0,0.0,0.0,0.0,0.0,0.0,0.0,0.0,0.0,0.0,0.0,0.0,0.0,0.0,0.0,0.0,0.0,0.0,0.0,0.0,0.0,0.0,0.0,0.0,0.0,0.0,0.0,0.0,0.0,0.0,0.0,0.0,0.0,0.0,0.0,0.0,0.0,0.0,0.0,0.0,0.0,0.0,1.0,1.0,1.0,1.0,1.0,1.0,1.0,1.0,1.0,0.0,0.0,0.0,0.0,0.0,0.0,0.0,0.0,0.0,0.0,0.0,0.0,0.0,0.0,0.0,0.0,0.0,0.0,0.0,0.0,0.0,0.0,0.0,0.0,0.0,0.0,0.41,0.0,0.0,0.0,0.0,0.0,0.0,1.0,0.97,0.0,0.0,0.0,0.0,0.0,0.0,0.0,0.0,0.0,0.0,0.0,0.0,0.0,0.0,0.0,0.0,0.0,0.0,0.0,0.0,0.0,0.0,0.0,0.0,0.0,0.0,0.0,0.0,0.0,0.0,0.0,0.0,0.0,0.0,0.0,0.0,0.0,0.0,0.0,0.0,0.0,0.0,0.0,0.0,0.0,0.0,0.0,0.0,0.0,0.0,0.0,0.0,0.0,0.0,0.0,0.0,0.0,0.0,0.0,0.0,0.0,0.0,0.0,0.0,0.0,0.0,0.0,0.0,0.0,0.0,0.0,0.0,0.0,0.0,0.0,0.0,0.0,0.0,0.0,0.0,0.0,0.0,0.0,0.0,0.0,0.0,0.0,0.0,0.0,0.0,0.0,0.0,0.0,0.0,0.0,0.0,0.0,0.0,0.0,0.0,0.0,0.0,0.0],[0.0,0.0,0.0,0.0,0.0,0.0,0.0,0.0,0.0,0.0,0.0,0.0,0.0,0.0,0.0,0.0,0.0,0.0,0.0,0.0,0.0,0.0,0.0,0.0,0.0,0.0,0.0,0.0,0.0,0.0,0.0,0.0,0.0,0.0,0.0,0.0,0.0,0.0,0.0,0.0,0.0,0.0,0.0,0.0,0.0,0.0,0.0,0.0,0.0,0.0,0.0,0.0,0.0,0.0,0.0,0.0,0.0,0.0,0.0,0.0,0.0,0.0,0.0,0.0,0.0,0.0,0.0,0.0,0.0,0.0,0.0,0.0,0.0,0.0,0.0,0.0,0.0,0.0,0.0,0.0,0.0,0.0,0.0,0.0,0.0,0.0,1.0,1.0,1.0,1.0,1.0,1.0,0.0,0.0,0.0,0.0,0.0,0.0,0.0,0.0,0.0,0.0,0.0,0.0,0.0,0.0,0.0,0.0,0.0,0.0,0.0,0.0,0.0,0.0,0.0,0.0,0.0,0.0,0.0,0.0,0.0,0.0,0.0,0.0,1.0,1.0,0.0,0.0,0.0,0.0,0.0,0.0,0.0,0.0,0.0,0.0,0.0,0.0,0.0,0.0,0.0,0.0,0.0,0.0,0.0,0.0,0.0,0.0,0.0,0.0,0.0,0.0,0.0,0.0,0.0,0.0,0.0,0.0,0.0,0.0,0.0,0.0,0.0,0.0,0.0,0.0,0.0,0.0,0.0,0.0,0.0,0.0,0.0,0.0,0.0,0.0,0.0,0.0,0.0,0.0,0.0,0.0,0.0,0.0,0.0,0.0,0.0,0.0,0.0,0.0,0.0,0.0,0.0,0.0,0.0,0.0,0.0,0.0,0.0,0.0,0.0,0.0,0.0,0.0,0.0,0.0,0.0,0.0,0.0,0.0,0.0,0.0,0.0,0.0,0.0,0.0,0.0,0.0,0.0,0.0,0.0,0.0,0.0,0.0,0.0,0.0,0.0,0.0,0.0],[0.0,0.0,0.0,0.0,0.0,0.0,0.0,0.0,0.0,0.0,0.0,1.0,0.0,0.0,0.0,0.0,0.0,0.0,0.0,0.0,0.0,0.0,0.0,0.0,0.0,0.0,0.0,0.0,0.0,0.0,0.0,0.0,0.0,0.0,0.0,0.0,0.0,0.0,0.0,0.0,0.0,0.0,0.0,0.0,0.0,0.0,0.0,0.0,0.0,0.0,0.0,0.0,0.0,0.0,0.0,0.0,0.0,0.0,0.0,0.0,0.0,0.0,0.0,0.0,0.0,0.0,0.0,0.0,0.0,0.0,0.0,0.0,0.0,0.0,0.0,0.0,0.0,0.0,0.0,0.0,0.0,0.0,0.0,0.0,0.0,0.0,1.0,1.0,1.0,1.0,1.0,1.0,1.0,0.0,0.0,0.0,0.0,0.0,0.0,0.0,0.0,0.0,0.0,0.0,0.0,0.0,0.0,0.0,0.0,0.0,0.0,0.0,0.0,0.0,0.0,0.0,0.0,0.0,0.0,0.0,0.0,0.0,0.0,0.0,0.0,0.0,0.0,0.0,0.0,0.0,0.0,0.0,0.0,0.0,0.0,0.0,0.0,0.0,0.0,0.0,0.0,0.0,0.0,0.0,0.0,0.0,0.0,0.0,0.0,0.0,0.0,0.0,0.0,0.0,0.0,0.0,0.0,0.0,0.0,0.0,0.0,0.0,0.0,0.0,0.0,0.0,0.0,0.0,0.0,0.0,0.0,0.0,0.0,0.0,0.0,0.0,0.0,0.0,0.0,0.0,0.0,0.0,0.0,0.0,0.0,0.0,0.0,0.0,0.0,0.0,0.0,0.0,0.0,0.0,0.0,0.0,0.0,0.0,0.0,0.0,0.0,0.0,0.0,0.0,0.0,0.0,0.0,0.0,0.0,0.0,0.0,0.0,0.0,0.0,0.0,0.0,0.0,0.0,0.0,0.0,0.0,0.0,0.0,0.0,0.0,0.0,0.0,0.0,0.0],[0.0,0.0,0.0,0.0,0.0,0.0,0.0,0.0,0.0,0.0,1.0,1.0,0.0,0.99,1.0,0.0,0.0,0.0,0.0,0.0,0.0,0.0,0.0,0.0,0.0,0.0,0.0,0.0,0.0,0.0,0.0,0.0,0.0,0.0,0.0,0.0,0.0,0.0,0.0,0.0,0.0,0.0,0.0,0.0,0.0,0.0,0.0,0.0,0.0,0.0,0.0,0.0,0.0,0.0,0.0,0.0,0.0,0.0,0.0,0.0,0.0,0.0,0.0,0.0,0.0,0.0,0.0,0.0,0.0,0.0,0.0,0.0,0.0,0.0,0.0,0.0,0.0,0.0,0.0,0.0,0.0,0.8,1.0,1.0,0.0,0.0,1.0,1.0,1.0,1.0,1.0,1.0,1.0,0.99,0.0,0.0,0.0,0.0,0.0,0.0,0.0,0.0,0.0,0.0,0.0,0.0,0.0,0.0,0.0,0.0,0.0,0.0,0.0,0.0,0.0,0.0,0.0,0.0,0.0,0.0,0.0,0.0,0.0,0.0,0.0,0.01,0.0,0.0,0.0,0.0,0.0,0.0,0.0,0.0,0.0,0.0,0.0,0.0,0.0,0.0,0.0,0.0,0.0,0.0,0.0,0.0,0.0,0.0,0.0,0.0,0.0,0.0,0.0,0.0,0.0,0.0,0.0,0.0,0.0,0.0,0.0,0.0,0.0,0.0,0.0,0.0,0.0,0.0,0.0,0.0,0.0,0.0,0.0,0.0,0.0,0.0,0.0,0.0,0.0,0.0,0.0,0.0,0.0,0.0,0.0,0.0,0.0,0.0,0.0,0.0,0.0,0.0,0.0,0.0,0.0,0.0,0.0,0.0,0.0,0.0,0.0,0.0,0.0,0.0,0.0,0.0,0.01,0.01,0.0,0.0,0.0,0.0,0.0,0.0,0.0,0.0,0.0,0.0,0.0,0.0,0.0,0.0,0.0,0.0,0.0,0.0,0.0,0.0,0.0],[0.0,0.0,0.0,0.0,0.0,0.0,0.0,0.0,0.0,0.0,0.0,0.0,0.0,0.0,0.0,0.0,0.0,0.0,0.0,0.0,0.0,0.0,0.0,0.0,0.0,0.0,0.0,0.0,0.0,0.0,0.0,0.0,0.0,0.0,0.0,0.0,0.0,0.0,0.0,0.0,0.0,0.0,0.0,0.0,0.0,0.0,0.0,0.0,0.0,0.0,0.0,0.0,0.0,0.0,0.0,0.0,0.0,0.0,0.0,0.0,0.0,0.0,0.0,0.0,0.0,0.0,0.0,0.0,0.0,0.0,0.0,0.0,0.0,0.0,0.0,0.0,0.0,0.0,0.0,0.0,0.0,0.0,1.0,0.52,0.14,0.0,1.0,1.0,1.0,1.0,1.0,1.0,1.0,1.0,0.0,0.0,0.0,0.0,0.0,0.0,0.0,0.0,0.0,0.0,0.0,0.0,0.0,0.0,0.0,0.0,0.0,0.0,0.0,0.0,0.0,0.02,0.0,0.0,0.0,0.0,0.0,0.0,0.0,0.0,0.12,1.0,0.0,0.0,0.0,0.89,1.0,0.0,0.0,0.56,0.0,0.0,0.0,0.0,0.0,0.0,0.0,0.0,0.0,0.0,0.0,0.0,0.0,0.0,0.0,0.0,0.0,0.0,0.0,0.0,0.0,0.0,0.0,0.0,0.0,0.0,0.0,0.0,0.0,0.0,0.0,0.0,0.0,0.0,0.0,0.0,0.0,0.0,0.0,0.0,0.0,0.0,0.0,0.0,0.0,0.0,0.0,0.0,0.0,0.0,0.0,0.0,0.0,0.0,0.0,0.0,0.0,0.0,0.0,0.0,0.0,0.0,0.0,0.0,0.0,0.0,0.0,0.0,0.0,0.0,0.0,0.0,0.0,0.0,0.0,0.0,0.0,0.0,0.0,0.0,0.0,0.0,0.0,0.0,0.0,0.0,0.0,0.0,0.0,0.0,0.0,0.0,0.0,0.0,0.0],[0.0,0.0,0.0,0.0,0.0,0.0,0.0,0.0,0.0,0.0,0.0,0.0,0.0,0.0,0.0,0.0,0.0,0.0,0.0,0.0,0.0,0.0,0.0,0.0,0.0,0.0,0.0,0.0,0.0,0.0,0.0,0.0,0.0,0.0,0.0,0.0,0.0,0.0,0.0,0.0,0.0,0.0,0.0,0.0,0.0,0.0,0.0,0.0,0.0,0.0,0.0,0.0,0.0,0.0,0.0,0.0,0.0,0.0,0.0,0.0,0.0,0.0,0.0,0.0,0.0,0.0,0.0,0.0,0.0,0.0,0.0,0.0,0.0,0.0,0.0,0.0,0.0,0.0,0.0,0.0,0.0,0.0,0.0,0.0,0.0,0.0,0.0,1.0,1.0,1.0,1.0,1.0,1.0,1.0,0.97,0.19,0.0,0.0,0.0,0.0,0.0,0.0,0.0,0.0,0.0,0.0,0.0,0.0,0.0,0.0,0.0,0.0,0.0,0.0,0.0,0.0,0.0,0.0,0.0,0.0,0.0,0.0,0.0,0.0,0.0,0.0,0.0,0.0,0.0,0.0,0.0,0.0,0.0,0.0,0.0,0.0,0.0,0.0,0.0,0.0,0.0,0.0,0.0,0.0,0.0,0.0,0.0,0.0,0.0,0.0,0.0,0.0,0.0,0.0,0.0,0.0,0.0,0.0,0.0,0.0,0.0,0.0,0.0,0.0,0.0,0.0,0.0,0.0,0.0,0.0,0.0,0.0,0.0,0.0,0.0,0.0,0.0,0.0,0.0,0.0,0.0,0.0,0.0,0.0,0.0,0.0,0.0,0.0,0.0,0.0,0.0,0.0,0.0,0.0,0.0,0.0,0.0,0.0,0.0,0.0,0.0,0.0,0.0,0.0,0.0,0.0,0.0,0.0,0.0,0.0,0.0,0.0,0.0,0.0,0.0,0.0,0.0,0.0,0.0,0.0,0.0,0.0,0.0,0.0,0.0,0.0,0.0,0.0,0.0],[0.0,0.0,0.0,0.0,0.0,0.0,0.0,0.0,0.0,0.0,1.0,1.0,0.0,0.0,0.0,0.0,0.0,0.0,0.0,0.0,0.0,0.0,0.0,0.0,0.0,0.0,0.0,0.0,0.0,0.0,0.0,0.0,0.0,0.0,0.0,0.0,0.0,0.0,0.0,0.0,0.0,0.0,0.0,0.0,0.0,0.0,0.0,0.0,0.0,0.0,0.0,0.0,0.0,0.0,0.0,0.0,0.0,0.0,0.0,0.0,0.0,0.0,0.0,0.0,0.0,0.0,0.0,0.0,0.0,0.0,0.0,0.0,0.0,0.0,0.0,0.0,0.0,0.0,0.0,0.0,0.0,0.0,1.0,0.0,0.0,0.0,0.0,0.0,1.0,1.0,1.0,1.0,1.0,1.0,1.0,1.0,1.0,0.0,0.0,0.0,0.0,0.0,0.0,0.0,0.0,0.0,0.0,0.0,0.0,0.0,0.0,0.0,0.0,0.0,0.0,0.0,0.0,0.0,0.0,0.0,0.0,0.0,0.0,0.0,0.0,0.0,0.0,0.0,0.0,0.0,0.0,0.0,0.0,0.0,0.0,0.0,0.0,0.0,0.0,0.0,0.0,0.0,0.0,0.0,0.0,0.0,0.0,0.0,0.0,0.0,0.0,0.0,0.0,0.0,0.0,0.0,0.0,0.0,0.0,0.0,0.0,0.0,0.0,0.0,0.0,0.0,0.0,0.0,0.0,0.0,0.0,0.0,0.0,0.0,0.0,0.0,0.0,0.0,0.0,0.0,0.0,0.01,0.0,0.0,0.0,0.0,0.0,0.0,0.0,0.0,0.0,0.0,0.0,0.01,0.01,0.0,0.0,0.0,0.0,0.0,0.0,0.0,0.0,0.0,0.0,0.0,0.0,0.0,0.0,0.0,0.0,0.0,0.0,0.0,0.0,0.0,0.0,0.0,0.0,0.0,0.0,0.0,0.0,0.0,0.0,0.0,0.0,0.0,0.0],[0.0,0.0,0.0,0.0,0.0,0.0,0.0,0.0,0.0,0.0,0.99,0.0,0.0,0.0,0.0,0.0,0.0,0.0,0.0,0.0,0.0,0.0,0.0,0.0,0.0,0.0,0.0,0.0,0.0,0.0,0.0,0.0,0.0,0.0,0.0,0.0,0.0,0.0,0.0,0.0,0.0,0.0,0.0,0.0,0.0,0.0,0.0,0.0,0.0,0.0,0.0,0.0,0.0,0.0,0.0,0.0,0.0,0.0,0.0,0.0,0.0,0.0,0.0,0.0,0.0,0.0,0.0,0.0,0.0,0.0,0.0,0.0,0.0,0.0,0.0,0.0,0.0,0.0,0.0,0.0,1.0,0.0,1.0,0.0,0.0,0.0,0.0,0.0,0.0,0.99,1.0,1.0,1.0,1.0,1.0,1.0,1.0,1.0,0.0,0.0,0.0,0.0,0.0,0.0,0.0,0.0,0.0,0.0,0.0,0.0,0.0,0.0,0.0,1.0,0.0,0.0,0.0,0.0,0.0,0.0,0.0,0.0,0.0,0.0,0.0,0.0,0.0,0.0,0.0,0.0,0.0,0.0,0.0,1.0,0.0,0.0,0.0,0.0,0.0,0.0,0.0,0.0,0.0,0.0,0.0,0.0,0.0,0.0,0.0,0.0,0.0,0.0,0.0,0.0,0.0,0.0,0.0,0.0,0.0,0.0,0.0,0.0,0.0,0.0,0.0,0.0,0.0,0.0,0.0,0.0,0.0,0.0,0.0,0.0,0.0,0.0,0.0,0.0,0.0,0.0,0.0,0.0,0.0,0.0,0.0,0.0,0.0,0.0,0.0,0.0,0.0,0.0,0.0,0.0,0.0,0.0,0.0,0.0,0.0,0.0,0.0,0.0,0.0,0.0,0.0,0.0,0.0,0.0,0.0,0.0,0.0,0.0,0.0,0.0,0.0,0.0,0.0,0.0,0.0,0.0,0.0,0.0,0.0,0.0,0.0,0.0,0.0,0.0,0.0],[0.0,0.0,0.0,0.0,0.0,0.0,0.0,0.0,0.0,0.0,0.0,0.0,0.0,0.0,0.0,0.0,0.0,0.0,0.0,0.0,0.0,0.0,0.0,0.0,0.0,0.0,0.0,0.0,0.0,0.0,0.0,0.0,0.0,0.0,0.0,0.0,0.0,0.0,0.0,0.0,0.0,0.0,0.0,0.0,0.0,0.0,0.0,0.0,0.0,0.0,0.0,0.0,0.0,0.0,0.0,0.0,0.0,0.0,0.0,0.0,0.0,0.0,0.0,0.0,0.0,0.0,0.0,0.0,0.0,0.0,0.0,0.0,0.0,0.0,0.0,0.0,0.0,0.0,0.0,0.0,0.0,0.0,0.0,0.0,0.0,0.0,0.0,0.0,0.0,0.0,0.0,0.97,1.0,1.0,1.0,1.0,1.0,1.0,1.0,0.0,0.0,0.0,0.0,0.0,0.0,0.0,0.0,0.0,0.0,0.0,0.0,0.0,0.0,0.0,0.0,0.0,0.0,0.0,0.0,0.0,0.0,0.0,0.0,0.0,0.0,0.0,0.0,0.0,0.0,0.0,0.0,0.0,0.0,0.49,0.0,0.0,0.0,0.0,0.0,0.0,0.0,0.0,0.0,0.0,0.0,0.0,0.0,0.0,0.0,0.0,0.0,0.0,0.0,0.0,0.0,0.0,0.0,0.0,0.0,0.0,0.0,0.0,0.0,0.0,0.0,0.0,0.0,0.0,0.0,0.0,0.0,0.0,0.0,0.0,0.0,0.0,0.0,0.0,0.0,0.0,0.0,0.0,0.0,0.0,0.0,0.0,0.0,0.0,0.0,0.0,0.0,0.0,0.0,0.0,0.0,0.0,0.0,0.0,0.0,0.0,0.0,0.0,0.0,0.0,0.0,0.0,0.0,0.0,0.0,0.0,0.0,0.0,0.0,0.0,0.0,0.0,0.0,0.0,0.0,0.0,0.0,0.0,0.0,0.0,0.0,0.0,0.0,0.0,0.0],[0.0,0.0,0.0,0.0,0.0,0.0,0.0,0.0,0.0,0.0,0.0,0.0,0.0,0.0,0.0,0.0,0.0,0.0,0.0,0.0,0.0,0.0,0.0,0.0,0.0,0.0,0.0,0.0,0.0,0.0,0.0,0.0,0.0,0.0,0.0,0.0,0.0,0.0,0.0,0.0,0.0,0.0,0.0,0.0,0.0,0.0,0.0,0.0,0.0,0.0,0.0,0.0,0.0,0.0,0.0,0.0,0.0,0.0,0.0,0.0,0.0,0.0,0.0,0.0,0.0,0.0,0.0,0.0,0.0,0.0,0.0,0.0,0.0,0.0,0.0,0.0,0.0,0.0,0.0,0.0,0.0,0.0,0.0,0.0,0.0,0.0,0.0,0.0,0.0,0.0,0.0,0.19,1.0,1.0,1.0,1.0,1.0,1.0,1.0,1.0,0.0,0.0,0.0,0.0,0.0,0.0,0.0,0.0,0.0,0.0,0.0,0.0,0.0,0.0,0.0,0.0,0.0,0.0,0.0,0.0,0.0,0.0,0.0,0.0,0.0,0.0,0.0,0.0,0.0,0.0,0.0,0.0,0.0,0.0,0.0,0.0,0.0,0.0,0.0,0.0,0.0,0.0,0.0,0.0,0.0,0.0,0.0,0.0,0.0,0.0,0.0,0.0,0.0,0.0,0.0,0.0,0.0,0.0,0.0,0.0,0.0,0.0,0.0,0.0,0.0,0.0,0.0,0.0,0.0,0.0,0.0,0.0,0.0,0.0,0.0,0.0,0.0,0.0,0.0,0.0,0.0,0.0,0.0,0.0,0.0,0.0,0.0,0.0,0.0,0.0,0.0,0.0,0.02,0.36,0.36,0.25,0.0,0.0,0.0,0.0,0.0,0.0,0.0,0.0,0.0,0.0,0.0,0.0,0.0,0.0,0.0,0.0,0.0,0.0,0.0,0.0,0.0,0.0,0.0,0.0,0.0,0.0,0.0,0.0,0.0,0.0,0.0,0.0,0.0],[0.0,0.0,0.0,0.0,0.0,0.0,0.0,0.0,0.0,1.0,1.0,0.04,0.0,0.0,0.0,0.0,0.0,0.0,0.0,0.0,0.0,0.0,0.0,0.0,0.0,0.0,0.0,0.0,0.0,0.0,0.0,0.0,0.0,0.0,0.0,0.0,0.0,0.0,0.0,0.0,0.0,0.0,0.0,0.0,0.0,0.0,0.0,0.0,0.0,0.0,0.0,0.0,0.0,0.0,0.0,0.0,0.0,0.0,0.0,0.0,0.0,0.0,0.0,0.0,0.0,0.0,0.0,0.0,0.0,0.0,0.0,0.0,0.0,0.0,0.0,0.0,0.0,0.0,0.49,0.0,1.0,0.0,0.0,0.0,0.0,0.0,0.0,0.0,0.0,0.0,0.0,0.0,1.0,1.0,1.0,1.0,1.0,1.0,1.0,1.0,1.0,0.0,0.0,0.0,0.0,0.0,0.0,0.0,0.0,0.0,0.0,0.0,0.0,0.0,0.0,0.0,0.0,0.0,0.0,0.0,0.0,0.0,0.0,0.0,0.0,0.0,0.0,0.0,0.0,0.0,0.0,0.0,0.0,0.0,0.0,0.0,0.0,0.0,0.0,0.0,0.0,0.0,0.0,0.0,0.0,0.0,0.0,0.0,0.0,0.0,0.0,0.0,0.0,0.0,0.0,0.0,0.0,0.0,0.0,0.0,0.0,0.0,0.0,0.0,0.0,0.0,0.0,0.0,0.0,0.0,0.0,0.0,0.0,0.0,0.01,0.01,0.06,0.13,0.29,0.02,0.17,0.17,0.0,0.0,0.0,0.03,0.0,0.0,0.01,0.97,0.98,1.0,1.0,1.0,1.0,0.99,0.98,0.01,0.0,0.0,0.0,0.0,0.0,0.0,0.0,0.0,0.0,0.0,0.0,0.0,0.0,0.0,0.0,0.0,0.0,0.0,0.0,0.0,0.0,0.0,0.0,0.0,0.0,0.0,0.0,0.0,0.0,0.0,0.0],[0.0,0.0,0.0,0.0,0.0,0.0,0.0,0.0,0.0,0.0,0.0,0.0,0.0,0.0,0.0,0.0,0.0,0.0,0.0,0.0,0.0,0.0,0.0,0.0,0.0,0.0,0.0,0.0,0.0,0.0,0.0,0.0,0.0,0.0,0.0,0.0,0.0,0.0,0.0,0.0,0.0,0.0,0.0,0.0,0.0,0.0,0.0,0.0,0.0,0.0,0.0,0.0,0.0,0.0,0.0,0.0,0.0,0.0,0.0,0.0,0.0,0.0,0.0,0.0,0.0,0.0,0.0,0.0,0.0,0.0,0.0,0.0,0.0,0.0,0.0,0.0,0.0,0.0,0.02,0.0,1.0,0.0,0.0,0.0,0.0,0.0,0.0,0.0,0.0,0.0,0.0,0.0,0.0,1.0,1.0,1.0,1.0,1.0,1.0,1.0,1.0,1.0,0.0,0.0,0.0,0.0,0.0,0.0,0.0,0.03,0.0,0.99,0.0,0.0,0.0,0.0,0.0,0.0,0.0,0.0,0.0,0.0,0.0,0.0,0.0,0.0,0.0,0.0,0.0,0.0,0.0,0.0,0.0,0.0,0.0,0.0,0.0,1.0,0.0,0.0,0.0,0.0,0.0,0.0,0.0,0.0,0.0,0.0,0.0,0.0,0.0,0.0,0.0,0.0,0.0,0.0,0.0,0.0,0.0,0.0,0.0,0.0,0.0,0.0,0.0,0.0,0.0,0.0,0.0,0.0,0.0,0.0,0.0,0.0,0.0,0.0,0.0,0.0,0.0,0.0,0.0,0.0,0.0,0.0,0.0,0.0,0.0,0.0,0.0,0.0,0.0,0.0,0.0,0.11,0.11,0.13,0.0,0.0,0.0,0.0,0.0,0.0,0.0,0.0,0.0,0.0,0.0,0.0,0.0,0.0,0.0,0.0,0.0,0.0,0.0,0.0,0.0,0.0,0.0,0.0,0.0,0.0,0.0,0.0,0.0,0.0,0.0,0.0,0.0],[0.0,0.0,0.0,0.0,0.0,0.0,0.0,0.0,0.0,0.0,0.0,0.0,0.0,0.0,0.0,0.0,0.0,0.0,0.0,0.0,0.0,0.0,0.0,0.0,0.0,0.0,0.0,0.0,0.0,0.0,0.0,0.0,0.0,0.0,0.0,0.0,0.0,0.0,0.0,0.0,0.0,0.0,0.0,0.0,0.0,0.0,0.0,0.0,0.0,0.0,0.0,0.0,0.0,0.0,0.0,0.0,0.0,0.0,0.0,0.0,0.0,0.0,0.0,0.0,0.0,0.0,0.0,0.0,0.0,0.0,0.0,0.0,0.0,0.0,0.0,0.0,0.0,0.0,0.0,0.0,0.0,0.0,0.0,0.0,0.0,0.0,0.0,0.0,0.0,0.0,0.0,0.0,0.0,0.0,1.0,1.0,1.0,1.0,1.0,1.0,1.0,1.0,1.0,0.0,0.0,0.0,0.0,0.0,0.0,0.0,0.0,0.0,0.0,0.0,0.0,0.0,0.0,0.0,0.0,0.0,0.0,0.0,0.0,0.0,0.0,0.0,0.0,0.0,0.0,0.0,0.0,0.0,0.0,0.0,0.0,0.0,0.0,0.0,0.0,0.0,0.0,0.0,0.0,0.0,0.0,0.0,0.0,0.0,0.0,0.0,0.0,0.0,0.0,0.0,0.0,0.0,0.0,0.0,0.0,0.0,0.0,0.0,0.0,0.0,0.0,0.0,0.0,0.0,0.0,0.0,0.0,0.0,0.0,0.0,0.0,0.0,0.0,0.0,0.0,0.0,0.0,0.0,0.0,0.0,0.0,0.0,0.0,0.0,0.0,0.0,0.0,0.0,0.0,0.02,0.02,0.05,0.0,0.0,0.0,0.0,0.0,0.0,0.0,0.0,0.0,0.0,0.0,0.0,0.0,0.0,0.0,0.0,0.0,0.0,0.0,0.0,0.0,0.0,0.0,0.0,0.0,0.0,0.0,0.0,0.0,0.0,0.0,0.0,0.0],[0.0,0.0,0.0,0.0,0.0,0.0,0.0,0.0,0.0,0.0,0.0,0.0,0.0,0.0,0.0,0.0,0.0,0.0,0.0,0.0,0.0,0.0,0.0,0.0,0.0,0.0,0.0,0.0,0.0,0.0,0.0,0.0,0.0,0.0,0.0,0.0,0.0,0.0,0.0,0.0,0.0,0.0,0.0,0.0,0.0,0.0,0.0,0.0,0.0,0.0,0.0,0.0,0.0,0.0,0.0,0.0,0.0,0.0,0.0,0.0,0.0,0.0,0.0,0.0,0.85,0.0,0.0,0.0,0.0,0.02,0.0,0.0,0.66,0.0,0.0,0.0,0.0,0.0,0.0,0.0,0.0,0.0,0.0,0.0,0.0,0.0,0.0,0.0,0.0,0.0,0.0,0.0,0.0,0.0,0.0,1.0,1.0,1.0,1.0,1.0,1.0,1.0,1.0,1.0,0.0,0.0,0.0,0.0,0.0,0.0,0.0,0.0,0.0,0.0,0.0,0.0,0.0,0.0,0.0,0.0,0.0,0.0,0.0,0.0,0.0,0.0,0.0,0.0,0.0,0.0,0.0,0.0,0.0,0.0,0.0,0.0,0.0,0.0,0.0,0.0,0.0,0.0,0.0,0.0,0.0,0.0,0.0,0.0,0.0,0.0,0.0,0.0,0.0,0.0,0.0,0.0,0.0,0.0,0.0,0.0,0.0,0.0,0.0,0.0,0.0,0.0,0.0,0.0,0.0,0.0,0.0,0.0,0.0,0.0,0.0,0.0,0.0,0.0,0.1,0.01,0.09,0.01,0.07,0.89,0.99,1.0,1.0,1.0,1.0,1.0,1.0,1.0,1.0,1.0,1.0,1.0,1.0,0.03,0.0,0.0,0.0,0.0,0.0,0.0,0.0,0.0,0.0,0.0,0.0,0.0,0.0,0.0,0.0,0.0,0.0,0.0,0.0,0.0,0.0,0.0,0.0,0.0,0.0,0.0,0.0,0.0,0.0,0.0,0.0],[0.0,0.0,0.0,0.0,0.0,0.0,0.0,0.0,0.0,0.99,0.0,0.0,0.0,0.0,0.0,0.0,0.0,0.0,0.0,0.0,0.0,0.0,0.0,0.0,0.0,0.0,0.0,0.0,0.0,0.0,0.0,0.0,0.0,0.0,0.0,0.0,0.0,0.0,0.0,0.0,0.0,0.0,0.0,0.0,0.0,0.0,0.0,0.0,0.0,0.0,0.0,0.0,0.0,0.0,0.0,0.0,0.0,0.0,0.0,0.0,0.0,0.0,0.0,0.0,0.0,0.0,0.0,0.0,0.0,0.0,0.0,0.0,0.99,0.0,0.0,0.0,0.0,0.0,1.0,0.0,0.42,0.0,0.0,0.0,0.0,0.0,0.0,0.0,0.0,0.0,0.0,0.0,0.0,0.0,0.0,0.0,1.0,1.0,1.0,1.0,1.0,1.0,1.0,1.0,1.0,0.0,0.0,0.0,0.0,1.0,0.0,1.0,0.0,0.0,0.0,0.0,0.0,0.0,0.0,0.0,0.0,0.0,0.0,0.0,0.0,0.0,0.0,0.0,0.0,0.0,0.0,0.0,0.0,0.0,0.0,0.0,0.0,0.0,0.0,0.0,0.0,0.0,0.0,0.0,0.0,0.0,0.0,0.0,0.0,0.0,0.0,0.0,0.0,0.0,0.0,0.0,0.0,0.0,0.0,0.0,0.0,0.0,0.0,0.0,0.0,0.0,0.0,0.0,0.0,0.0,0.0,0.0,0.0,0.0,0.0,0.0,0.0,0.0,0.0,0.0,0.0,0.0,0.0,0.0,0.0,0.0,0.0,0.0,0.99,1.0,1.0,1.0,1.0,0.96,0.96,0.99,0.35,0.0,0.0,0.0,0.0,0.0,0.0,0.0,0.0,0.0,0.0,0.0,0.0,0.0,0.0,0.0,0.0,0.0,0.0,0.0,0.0,0.0,0.0,0.0,0.0,0.0,0.0,0.0,0.0,0.0,0.0,0.0,0.0],[0.0,0.0,0.0,0.0,0.0,0.0,0.0,0.0,0.0,0.0,0.0,0.0,0.0,0.0,0.0,0.0,0.0,0.0,0.0,0.0,0.0,0.0,0.0,0.0,0.0,0.0,0.0,0.0,0.0,0.0,0.0,0.0,0.0,0.0,0.0,0.0,0.0,0.0,0.0,0.0,0.0,0.0,0.0,0.0,0.0,0.0,0.0,0.0,0.0,0.0,0.0,0.0,0.0,0.0,0.0,0.0,0.0,0.0,0.0,0.0,0.0,0.0,0.0,0.0,0.0,0.0,0.0,0.0,0.0,0.0,0.0,0.0,0.0,0.0,0.0,0.0,0.0,0.0,0.0,0.0,0.0,0.0,0.0,0.0,0.0,0.0,0.0,0.0,0.0,0.0,0.0,0.0,0.0,0.0,0.0,0.0,0.0,1.0,1.0,1.0,1.0,1.0,1.0,0.89,1.0,0.78,1.0,1.0,0.01,1.0,0.0,0.0,0.0,0.0,0.0,0.0,0.0,0.0,0.0,0.0,0.0,0.0,0.0,0.0,0.0,0.0,0.0,0.0,0.0,0.0,0.0,0.0,0.0,0.0,0.0,0.0,0.0,0.0,0.0,0.0,0.0,0.0,0.0,0.0,0.0,0.0,0.0,0.0,0.0,0.0,0.0,0.0,0.0,0.0,0.0,0.0,0.0,0.0,0.0,0.0,0.0,0.0,0.0,0.0,0.0,0.0,0.0,0.0,0.0,0.0,0.0,0.0,0.0,0.0,0.0,0.0,0.0,0.0,0.0,0.0,0.0,0.0,0.0,0.0,0.0,0.0,0.0,0.0,0.0,0.0,0.0,0.0,0.0,0.0,0.0,0.0,0.0,0.0,0.0,0.0,0.0,0.0,0.0,0.0,0.0,0.0,0.0,0.0,0.0,0.0,0.0,0.0,0.0,0.0,0.0,0.0,0.0,0.0,0.0,0.0,0.0,0.0,0.0,0.0,0.0,0.0,0.0,0.0,0.0],[0.0,0.0,0.0,0.0,0.0,0.0,0.0,0.0,0.0,0.0,0.0,0.0,0.0,0.0,0.0,0.0,0.0,0.0,0.0,0.0,0.0,0.0,0.0,0.0,0.0,0.0,0.0,0.0,0.0,0.0,0.0,0.0,0.0,0.0,0.0,0.0,0.0,0.0,0.0,0.0,0.0,0.0,0.0,0.0,0.0,0.0,0.0,0.0,0.0,0.0,0.0,0.0,0.0,0.0,0.0,0.0,0.0,0.0,0.0,0.0,0.0,0.0,0.0,0.0,0.01,0.0,0.0,0.0,0.0,0.18,0.0,0.0,0.0,0.0,0.0,0.0,0.0,0.0,0.0,0.0,0.0,0.0,0.0,0.0,0.0,0.0,0.0,0.0,0.0,0.0,0.0,0.0,0.0,0.0,0.0,0.0,0.0,0.0,1.0,1.0,1.0,1.0,1.0,1.0,1.0,0.99,0.0,0.0,0.0,0.0,0.0,0.0,0.0,0.0,0.0,0.0,0.0,0.0,0.0,0.0,0.0,0.0,0.0,0.0,0.0,0.0,0.0,0.0,0.0,0.0,0.0,0.0,0.0,0.0,0.0,0.0,0.0,0.0,0.0,0.0,0.0,0.0,0.0,0.0,0.0,0.0,0.0,0.0,0.0,0.0,0.0,0.0,0.0,0.0,0.0,0.0,0.0,0.0,0.0,0.0,0.0,0.0,0.0,0.0,0.0,0.0,0.0,0.0,0.0,0.0,0.0,0.0,0.0,0.0,0.0,0.0,0.0,0.0,0.0,0.0,0.0,0.0,0.0,0.0,0.0,0.0,0.0,0.0,0.86,0.75,0.99,0.0,0.0,0.01,0.01,0.02,0.0,0.0,0.0,0.0,0.0,0.0,0.0,0.0,0.0,0.0,0.0,0.0,0.0,0.0,0.0,0.0,0.0,0.0,0.0,0.0,0.0,0.0,0.0,0.0,0.0,0.0,0.0,0.0,0.0,0.0,0.0,0.0,0.0],[0.0,0.0,0.0,0.0,0.0,0.0,0.0,0.0,0.0,0.0,0.0,0.0,0.0,0.0,0.0,0.0,0.0,0.0,0.0,0.0,0.0,0.0,0.0,0.0,0.0,0.0,0.0,0.0,0.0,0.0,0.0,0.0,0.0,0.0,0.0,0.0,0.0,0.0,0.0,0.0,0.0,0.0,0.0,0.0,0.0,0.0,0.0,0.0,0.0,0.0,0.0,0.0,0.0,0.0,0.0,0.0,0.0,0.0,0.0,0.0,0.0,0.0,0.0,0.0,0.01,0.0,0.0,0.0,0.0,1.0,0.36,0.0,1.0,1.0,0.0,0.0,0.0,0.0,0.0,0.0,0.0,0.0,0.0,0.0,0.0,0.0,0.0,0.0,0.0,0.0,0.0,0.0,0.0,0.0,0.0,0.0,0.0,0.0,0.0,1.0,1.0,0.89,1.0,1.0,1.0,0.99,0.0,0.0,0.0,0.0,0.0,0.0,0.0,0.0,0.0,0.0,0.0,0.0,0.0,0.0,0.0,0.0,0.0,0.0,0.0,0.0,0.0,0.0,0.0,0.0,0.0,0.0,0.0,0.0,0.0,0.0,0.0,0.0,0.0,0.0,0.0,0.0,0.0,0.0,0.0,0.0,0.0,0.0,0.0,0.0,0.0,0.0,0.0,0.0,0.0,0.0,0.0,0.0,0.0,0.0,0.0,0.0,0.0,0.0,0.0,0.0,0.0,0.0,0.0,0.0,0.0,0.0,0.0,0.0,0.0,0.0,0.0,0.0,0.0,0.0,0.0,0.0,0.0,0.0,0.0,0.98,1.0,0.99,1.0,1.0,1.0,1.0,0.99,0.56,0.56,0.48,0.94,0.0,0.0,0.0,0.0,0.0,0.0,0.0,0.0,0.0,0.0,0.0,0.0,0.0,0.0,0.0,0.0,0.0,0.0,0.0,0.0,0.0,0.0,0.0,0.0,0.0,0.0,0.0,0.0,0.0,0.0,0.0,0.0],[0.0,0.0,0.0,0.0,0.0,0.0,0.0,0.0,0.0,0.0,0.0,0.0,0.0,0.0,0.0,0.0,0.0,0.0,0.0,0.0,0.0,0.0,0.0,0.0,0.0,0.0,0.0,0.0,0.0,0.0,0.0,0.0,0.0,0.0,0.0,0.0,0.0,0.0,0.0,0.0,0.0,0.0,0.0,0.0,0.0,0.0,0.0,0.0,0.0,0.0,0.0,0.0,0.0,0.0,0.0,0.0,0.0,0.0,0.0,0.0,0.0,0.0,0.0,0.0,0.0,0.0,0.0,0.0,0.0,0.0,0.0,0.0,0.09,1.0,0.0,0.18,0.0,0.0,0.0,0.0,0.0,0.0,0.0,0.0,0.0,0.0,0.0,0.0,0.0,0.0,0.0,0.0,0.0,0.0,0.0,0.0,0.0,0.0,0.0,0.0,1.0,1.0,1.0,1.0,1.0,1.0,1.0,0.0,0.0,1.0,0.0,0.0,0.0,0.0,0.0,0.0,0.0,0.0,0.0,0.0,0.0,0.0,0.0,0.0,0.0,0.0,0.0,0.0,0.0,0.0,0.0,0.0,0.0,0.0,0.0,0.0,0.0,0.0,0.0,0.0,0.0,0.0,0.0,0.0,0.0,0.0,0.0,0.0,0.0,0.0,0.0,0.0,0.0,0.0,0.0,0.0,0.0,0.0,0.0,0.0,0.0,0.0,0.0,0.0,0.0,0.0,0.0,0.0,0.0,0.0,0.0,0.0,0.0,0.0,0.0,0.0,0.0,0.0,0.0,0.0,0.0,0.0,0.0,0.0,0.0,0.0,0.0,0.0,0.0,0.0,0.8,0.0,0.0,0.0,0.0,0.0,0.0,0.0,0.0,0.0,0.0,0.0,0.0,0.0,0.0,0.0,0.0,0.0,0.0,0.0,0.0,0.0,0.0,0.0,0.0,0.0,0.0,0.0,0.0,0.0,0.0,0.0,0.0,0.0,0.0,0.0,0.0,0.0,0.0],[0.0,0.0,0.0,0.0,0.0,0.0,0.0,0.0,0.0,0.0,0.0,0.0,0.0,0.0,0.0,0.0,0.0,0.0,0.0,0.0,0.0,0.0,0.0,0.0,0.0,0.0,0.0,0.0,0.0,0.0,0.0,0.0,0.0,0.0,0.0,0.0,0.0,0.0,0.0,0.0,0.0,0.0,0.0,0.0,0.0,0.0,0.0,0.0,0.0,0.0,0.0,0.0,0.0,0.0,0.0,0.0,0.0,0.0,0.0,0.0,0.0,0.0,0.0,0.0,0.0,0.0,0.0,0.0,0.0,0.0,0.0,0.0,0.0,0.06,0.0,0.0,0.0,0.0,0.0,0.0,0.0,0.0,0.0,0.0,0.0,0.0,0.0,0.0,0.0,0.0,0.0,0.0,0.0,0.0,0.0,0.0,0.0,0.0,0.0,0.0,0.0,0.78,0.99,0.99,1.0,1.0,1.0,0.0,0.0,0.0,0.0,0.0,0.0,0.0,0.0,0.0,0.0,0.0,0.0,0.0,0.0,0.0,0.0,0.0,0.0,0.0,0.0,0.0,0.0,0.0,0.0,0.0,0.0,0.0,0.0,0.0,0.0,0.0,0.0,0.0,0.0,0.0,0.0,0.0,0.0,0.0,0.0,0.0,0.0,0.0,0.0,0.0,0.0,0.0,0.0,0.0,0.0,0.0,0.0,0.0,0.0,0.0,0.0,0.0,0.0,0.0,0.0,0.0,0.0,0.0,0.0,0.0,0.0,0.0,0.0,0.0,0.0,0.0,0.0,0.0,0.0,0.0,0.0,0.0,0.0,0.0,0.0,0.0,0.0,0.0,0.0,0.0,0.0,0.0,0.0,0.0,0.0,0.0,0.0,0.0,0.0,0.0,0.0,0.0,0.0,0.0,0.0,0.0,0.0,0.0,0.0,0.0,0.0,0.0,0.0,0.0,0.0,0.0,0.0,0.0,0.0,0.0,0.0,0.0,0.0,0.0,0.0,0.0,0.0],[0.0,0.0,0.0,0.0,0.0,0.0,0.0,0.0,0.0,0.0,0.0,0.0,0.0,0.0,0.0,0.0,0.0,0.0,0.0,0.0,0.0,0.0,0.0,0.0,0.0,0.0,0.0,0.0,0.0,0.0,0.0,0.0,0.0,0.0,0.0,0.0,0.0,0.0,0.0,0.0,0.0,0.0,0.0,0.0,0.0,0.0,0.0,0.0,0.0,0.0,0.0,0.0,0.0,0.0,0.0,0.0,0.0,0.0,0.0,0.0,0.0,0.0,0.0,0.0,0.0,0.0,0.0,0.0,0.0,0.0,0.0,0.0,0.0,0.0,0.0,0.0,0.0,0.0,0.0,0.0,0.0,0.0,0.0,0.0,0.0,0.0,0.0,0.0,0.0,0.0,0.0,0.0,0.0,0.0,0.0,0.0,0.0,0.0,0.0,0.0,0.0,1.0,0.0,0.0,1.0,1.0,1.0,1.0,1.0,1.0,0.0,0.0,0.0,0.0,0.0,0.0,0.0,0.0,0.0,0.0,0.0,0.0,0.0,0.0,0.0,0.0,0.0,0.0,0.0,0.0,0.0,0.0,0.0,0.0,0.0,0.0,0.0,0.0,0.0,0.0,0.0,0.0,0.0,0.0,0.0,0.0,0.0,0.0,0.0,0.0,0.0,0.0,0.0,0.0,0.0,0.0,0.0,0.0,0.0,0.0,0.0,0.0,0.0,0.0,0.0,0.0,0.0,0.0,0.0,0.0,0.0,0.0,0.0,0.0,0.0,0.0,0.0,0.0,0.0,0.0,0.0,0.0,0.0,0.0,0.0,0.0,0.0,0.0,0.0,0.0,0.0,0.0,0.0,0.0,0.0,0.0,0.0,0.0,0.0,0.0,0.0,0.0,0.0,0.0,0.0,0.0,0.0,0.0,0.0,0.0,0.0,0.0,0.0,0.0,0.0,0.0,0.0,0.0,0.0,0.0,0.0,0.0,0.0,0.0,0.0,0.0,0.0,0.0,0.0],[0.0,0.0,0.0,0.0,0.0,0.0,0.0,0.0,0.0,0.0,0.0,0.0,0.0,0.0,0.0,0.0,0.0,0.0,0.0,0.0,0.0,0.0,0.0,0.0,0.0,0.0,0.0,0.0,0.0,0.0,0.0,0.0,0.0,0.0,0.0,0.0,0.0,0.0,0.0,0.0,0.0,0.0,0.0,0.0,0.0,0.0,0.0,0.0,0.0,0.0,0.0,0.0,0.0,0.0,0.0,0.0,0.0,0.0,0.0,0.0,0.0,0.0,0.0,0.0,0.0,0.0,0.0,0.0,0.0,0.0,0.0,0.0,0.0,0.0,0.0,0.0,0.0,0.0,0.0,0.0,0.0,0.0,0.0,0.0,0.0,0.0,0.0,0.0,0.0,0.0,0.0,0.0,0.0,0.0,0.0,0.0,0.0,0.0,0.0,0.0,0.0,1.0,0.0,0.0,0.0,0.0,1.0,1.0,1.0,0.8,0.0,0.0,0.0,0.0,0.0,0.0,0.0,0.0,0.0,0.0,0.0,0.0,0.0,0.0,0.0,0.0,0.0,0.0,0.0,0.0,0.0,0.0,0.0,0.0,0.0,0.0,0.0,0.01,0.0,0.0,0.0,0.0,0.0,0.0,0.0,0.0,0.0,0.0,0.0,0.0,0.0,0.0,0.0,0.0,0.0,0.0,0.0,0.0,0.0,0.0,0.0,0.0,0.0,0.0,0.0,0.0,0.0,0.0,0.0,0.0,0.0,0.0,0.0,0.0,0.0,0.0,0.0,0.0,0.0,0.0,0.0,0.0,0.0,0.0,0.0,0.0,0.0,0.0,0.0,0.0,0.0,0.0,0.0,0.0,0.0,0.0,0.0,0.0,0.0,0.0,0.0,0.0,0.0,0.0,0.0,0.0,0.0,0.0,0.0,0.0,0.0,0.0,0.0,0.0,0.0,0.0,0.0,0.0,0.0,0.0,0.0,0.0,0.0,0.0,0.0,0.0,0.0,0.0,0.0],[0.0,0.0,0.0,0.0,0.0,0.0,0.0,0.0,0.0,0.0,0.0,0.0,0.0,0.0,0.0,0.0,0.0,0.0,0.0,0.0,0.0,0.0,0.0,0.0,0.0,0.0,0.0,0.0,0.0,0.0,0.0,0.0,0.0,0.0,0.0,0.0,0.0,0.0,0.0,0.0,0.0,0.0,0.0,0.0,0.0,0.0,0.0,0.0,0.0,0.0,0.0,0.0,0.0,0.0,0.0,0.0,0.0,0.0,0.0,0.0,0.0,0.0,0.0,0.0,0.0,0.0,0.0,0.0,0.0,0.0,0.0,0.0,0.0,0.0,0.0,0.0,0.0,0.0,0.0,0.0,0.0,0.0,0.0,0.0,0.0,0.0,0.0,0.0,0.0,0.0,0.0,0.0,0.0,0.0,0.0,0.0,0.0,0.0,0.0,0.0,0.0,0.01,0.0,0.0,0.0,0.0,1.0,1.0,1.0,1.0,0.21,0.0,0.0,0.0,0.0,0.0,0.0,0.0,0.0,0.0,0.0,0.0,0.0,0.0,0.0,0.0,0.0,0.0,0.0,0.0,0.0,0.0,0.0,0.0,0.0,0.0,0.0,0.01,0.02,0.0,0.0,0.0,0.0,0.0,0.0,0.0,0.0,0.0,0.0,0.0,0.0,0.0,0.0,0.0,0.0,0.0,0.0,0.0,0.0,0.0,0.0,0.0,0.0,0.0,0.0,0.0,0.97,0.0,0.0,0.17,0.0,0.0,0.0,0.0,0.0,0.0,0.0,0.0,0.0,0.0,0.0,0.0,0.0,0.0,0.0,0.0,0.0,0.0,0.0,0.0,0.0,0.0,0.0,0.0,0.0,0.0,0.0,0.0,0.0,0.0,0.0,0.0,0.0,0.0,0.0,0.0,0.0,0.0,0.0,0.0,0.0,0.0,0.0,0.0,0.0,0.0,0.0,0.0,0.0,0.0,0.0,0.0,0.0,0.0,0.0,0.0,0.0,0.0,0.0],[0.0,0.0,0.0,0.0,0.0,0.0,0.0,0.0,0.0,0.0,0.0,0.0,0.0,0.0,0.0,0.0,0.0,0.0,0.0,0.0,0.0,0.0,0.0,0.0,0.0,0.0,0.0,0.0,0.0,0.0,0.0,0.0,0.0,0.0,0.0,0.0,0.0,0.0,0.0,0.0,0.0,0.0,0.0,0.0,0.0,0.0,0.0,0.0,0.0,0.0,0.0,0.0,0.0,0.0,0.0,0.0,0.0,0.0,0.0,0.0,0.0,0.0,0.0,0.0,0.0,0.0,0.0,0.0,0.0,0.0,0.0,0.0,0.0,0.0,0.0,0.0,0.0,1.0,1.0,0.0,0.0,0.0,0.0,0.0,0.0,0.0,0.0,0.0,0.0,0.0,0.0,0.0,0.0,0.0,0.0,0.0,0.0,0.03,0.0,0.0,1.0,1.0,0.0,0.0,1.0,0.0,1.0,0.8,1.0,1.0,1.0,1.0,0.0,0.0,0.0,0.0,0.0,0.0,0.0,0.0,0.0,0.0,0.0,0.0,0.0,0.0,0.0,0.0,0.0,0.0,0.0,0.0,0.0,0.0,0.0,0.0,0.0,0.0,0.0,0.0,0.0,0.0,0.0,0.0,0.0,0.0,0.0,0.0,0.0,0.0,0.0,0.0,0.0,0.0,0.0,0.0,0.0,0.0,0.0,0.0,0.0,0.0,0.0,0.0,0.0,0.0,0.39,0.0,0.0,0.0,0.0,0.0,0.0,0.0,0.0,0.0,0.0,0.0,0.0,0.0,0.0,0.0,0.0,0.0,0.0,0.0,0.0,0.0,0.0,0.0,0.0,0.0,0.0,0.0,0.0,0.0,0.0,0.0,0.0,0.0,0.0,0.0,0.0,0.0,0.0,0.0,0.0,0.0,0.0,0.0,0.0,0.0,0.0,0.0,0.0,0.0,0.0,0.0,0.0,0.0,0.0,0.0,0.0,0.0,0.0,0.0,0.0,0.0,0.0],[0.0,0.0,0.0,0.0,0.0,0.0,0.0,0.0,0.0,0.0,0.0,0.0,0.0,0.0,0.0,0.0,0.0,0.0,0.0,0.0,0.0,0.0,0.0,0.0,0.0,0.0,0.0,0.0,0.0,0.0,0.0,0.0,0.0,0.0,0.0,0.0,0.0,0.0,0.0,0.0,0.0,0.0,0.0,0.0,0.0,0.0,0.0,0.0,0.0,0.0,0.0,0.0,0.0,0.0,0.0,0.0,0.0,0.0,0.0,0.0,0.0,0.0,0.0,0.0,0.0,0.0,0.0,0.0,0.0,0.0,0.0,0.0,0.0,0.0,0.0,0.0,1.0,1.0,1.0,0.0,0.0,0.0,0.0,0.0,0.0,0.0,0.0,0.0,0.0,0.0,0.0,0.0,0.0,0.0,0.0,0.0,0.0,0.0,0.0,0.0,0.0,0.0,0.0,0.0,0.0,0.0,0.0,0.0,0.21,1.0,1.0,1.0,0.07,0.0,0.0,0.0,0.0,0.0,0.0,0.0,0.0,0.0,0.0,0.0,0.0,0.0,0.0,0.0,0.0,0.0,0.0,0.0,0.0,0.0,0.0,0.0,0.0,0.0,0.0,0.02,0.0,0.0,0.0,0.0,0.0,0.0,0.0,0.0,0.0,0.0,0.0,0.0,0.0,0.0,0.0,0.0,0.0,0.0,0.0,1.0,0.0,0.0,1.0,1.0,0.0,0.88,1.0,0.01,0.0,0.0,0.0,0.0,0.0,0.0,0.0,0.0,0.0,0.0,0.0,0.0,0.0,0.0,0.0,0.0,0.0,0.0,0.0,0.0,0.0,0.0,0.0,0.0,0.0,0.0,0.0,0.0,0.0,0.0,0.0,0.0,0.0,0.0,0.0,0.0,0.0,0.0,0.0,0.0,0.0,0.0,0.0,0.0,0.0,0.0,0.0,0.0,0.0,0.0,0.0,0.0,0.0,0.0,0.0,0.0,0.0,0.0,0.0,0.0,0.0],[0.0,0.0,0.0,0.0,0.0,0.0,0.0,0.0,0.0,0.0,0.0,0.0,0.0,0.0,0.0,0.0,0.0,0.0,0.0,0.0,0.0,0.0,0.0,0.0,0.0,0.0,0.0,0.0,0.0,0.0,0.0,0.0,0.0,0.0,0.0,0.0,0.0,0.0,0.0,0.0,0.0,0.0,0.0,0.0,0.0,0.0,0.0,0.0,0.0,0.0,0.0,0.0,0.0,0.0,0.0,0.0,0.0,0.0,0.0,0.0,0.0,0.0,0.0,0.0,0.0,0.0,0.0,0.0,0.0,0.0,0.0,0.0,0.0,0.0,0.0,0.0,0.0,1.0,1.0,0.97,1.0,0.0,0.0,0.0,0.0,0.0,0.0,0.0,0.0,0.0,0.0,0.0,0.0,0.0,0.0,0.0,0.0,0.99,0.0,0.0,1.0,0.0,0.0,0.0,0.0,0.0,0.0,0.0,0.0,1.0,1.0,1.0,1.0,1.0,0.0,0.0,0.0,0.0,0.0,0.0,0.0,0.0,0.0,0.0,0.0,0.0,0.0,0.0,0.0,0.0,0.0,0.0,0.0,0.0,0.0,0.0,0.0,1.0,0.0,1.0,0.02,0.0,0.0,0.0,0.0,0.0,0.0,0.0,0.0,0.0,0.0,0.0,0.0,0.0,0.0,0.0,0.0,0.0,0.0,1.0,0.0,0.0,1.0,0.0,0.0,0.0,0.0,0.0,0.0,0.0,0.0,0.0,0.0,0.0,0.0,0.0,0.0,0.0,0.0,0.0,0.0,0.0,0.0,0.0,0.0,0.0,0.0,0.0,0.0,0.0,0.0,0.0,0.0,0.0,0.0,0.0,0.0,0.0,0.0,0.0,0.0,0.0,0.0,0.0,0.0,0.0,0.0,0.0,0.0,0.0,0.0,0.0,0.0,0.0,0.0,0.0,0.0,0.0,0.0,0.0,0.0,0.0,0.0,0.0,0.0,0.0,0.0,0.0,0.0],[0.0,0.0,0.0,0.0,0.0,0.0,0.0,0.0,0.0,0.0,0.0,0.0,0.0,0.0,0.0,0.0,0.0,0.0,0.0,0.0,0.0,0.0,0.0,0.0,0.0,0.0,0.0,0.0,0.0,0.0,0.0,0.0,0.0,0.0,0.0,0.0,0.0,0.0,0.0,0.0,0.0,0.0,0.0,0.0,0.0,0.0,0.0,0.0,0.0,0.0,0.0,0.0,0.0,0.0,0.0,0.0,0.0,0.0,0.0,0.0,0.0,0.0,0.0,0.0,0.0,0.0,0.0,0.0,0.0,0.0,0.0,0.0,0.0,0.0,0.0,0.0,0.0,0.01,0.95,1.0,1.0,0.0,0.0,0.0,0.0,0.0,0.0,0.0,0.0,0.0,0.0,0.0,0.0,0.0,0.0,0.0,0.0,0.0,0.0,0.0,0.0,0.0,0.0,0.0,0.0,0.0,0.0,0.0,0.0,0.0,0.07,1.0,1.0,1.0,1.0,0.0,0.0,0.0,0.0,0.0,0.0,0.0,0.0,0.0,0.0,0.0,0.0,0.0,0.0,0.0,0.0,0.0,0.0,0.0,0.0,0.0,0.0,0.0,0.0,1.0,1.0,1.0,1.0,0.0,0.0,0.0,0.0,0.0,0.0,0.0,0.0,0.0,0.0,0.0,0.0,1.0,0.0,0.0,1.0,1.0,0.0,0.0,1.0,0.0,0.0,0.0,0.0,0.0,0.0,0.0,0.0,0.0,0.0,0.0,0.0,0.0,0.0,0.0,0.0,0.0,0.0,0.0,0.0,0.0,0.0,0.0,0.0,0.0,0.0,0.0,0.0,0.0,0.0,0.0,0.0,0.0,0.0,0.0,0.0,0.0,0.0,0.0,0.0,0.0,0.0,0.0,0.0,0.0,0.0,0.0,0.0,0.0,0.0,0.0,0.0,0.0,0.0,0.0,0.0,0.0,0.0,0.0,0.0,0.0,0.0,0.0,0.0,0.0,0.0],[0.0,0.0,0.0,0.0,0.0,0.0,0.0,0.0,0.0,0.0,0.0,0.0,0.0,0.0,0.0,0.0,0.0,0.0,0.0,0.0,0.0,0.0,0.0,0.0,0.0,0.0,0.0,0.0,0.0,0.0,0.0,0.0,0.0,0.0,0.0,0.0,0.0,0.0,0.0,0.0,0.0,0.0,0.0,0.0,0.0,0.0,0.0,0.0,0.0,0.0,0.0,0.0,0.0,0.0,0.0,0.0,0.0,0.0,0.0,0.0,0.0,0.0,0.0,0.0,0.0,0.0,0.0,0.0,0.0,0.0,0.0,0.0,0.0,0.0,0.0,0.0,0.0,0.0,0.0,0.0,1.0,0.0,0.97,0.0,0.0,0.0,0.0,0.0,0.0,0.0,0.0,0.0,0.0,1.0,0.0,0.0,0.0,0.0,0.0,0.0,0.0,0.0,0.0,0.0,0.0,0.0,0.0,0.0,0.0,0.0,0.0,1.0,1.0,1.0,1.0,1.0,0.0,0.0,0.0,0.0,0.0,0.0,0.0,0.0,0.0,0.0,0.0,0.0,0.0,0.0,1.0,0.0,0.0,1.0,1.0,0.0,0.0,1.0,0.0,1.0,1.0,1.0,1.0,0.0,0.0,0.0,0.0,0.0,0.0,0.0,0.0,0.0,0.0,0.0,0.0,0.0,0.0,0.0,0.0,0.0,0.0,0.0,0.0,0.0,0.0,0.0,0.0,0.0,0.0,0.0,0.0,0.0,0.0,0.0,0.0,0.0,0.0,0.0,0.0,0.0,0.0,0.0,0.0,0.0,0.0,0.0,0.0,0.0,0.0,0.0,0.0,0.0,0.0,0.0,0.0,0.0,0.0,0.0,0.0,0.0,0.0,0.0,0.0,0.0,0.0,0.0,0.0,0.0,0.0,0.0,0.0,0.0,0.0,0.0,0.0,0.0,0.0,0.0,0.0,0.0,0.0,0.0,0.0,0.0,0.0,0.0,0.0,0.0,0.0],[0.0,0.0,0.0,0.0,0.0,0.0,0.0,0.0,0.0,0.0,0.0,0.0,0.0,0.0,0.0,0.0,0.0,0.0,0.0,1.0,0.0,0.0,0.0,0.0,0.0,0.0,0.0,0.0,0.0,0.0,0.0,0.0,0.0,0.0,0.0,0.0,0.0,0.0,0.0,0.0,0.0,0.0,0.0,0.0,0.0,0.0,0.0,0.0,0.0,0.0,0.0,0.0,0.0,0.0,0.0,0.0,0.0,0.0,0.0,0.0,0.0,0.0,0.0,0.0,0.0,0.0,0.0,0.0,0.0,0.0,0.0,0.0,0.0,0.0,0.0,0.0,0.0,0.0,0.0,1.0,1.0,1.0,1.0,0.0,0.0,0.0,0.0,0.0,0.0,0.0,0.0,0.0,0.0,0.0,0.0,0.0,0.0,0.0,0.0,0.0,0.0,0.0,0.0,0.0,0.0,0.0,0.0,0.0,0.0,0.0,0.0,0.0,1.0,1.0,1.0,1.0,1.0,0.0,0.0,0.0,0.0,0.0,0.0,0.0,0.0,0.0,0.0,0.0,0.0,0.0,0.0,0.0,0.0,0.0,0.0,0.0,0.0,0.0,0.0,0.0,0.0,0.96,1.0,0.99,1.0,0.0,0.0,0.0,0.0,0.0,0.0,0.0,0.0,0.0,0.0,1.0,0.0,0.0,0.0,0.0,0.0,0.0,0.0,0.0,0.0,0.0,0.0,0.0,0.0,0.0,0.0,0.0,0.0,0.0,0.0,0.0,0.0,0.0,0.0,0.0,0.0,0.0,0.0,0.0,0.0,0.0,0.0,0.0,0.0,0.0,0.0,0.0,0.0,0.0,0.0,0.0,0.0,0.0,0.0,0.0,0.0,0.0,0.0,0.0,0.0,0.0,0.0,0.0,0.0,0.0,0.0,0.0,0.0,0.0,0.0,0.0,0.0,0.0,0.0,0.0,0.0,0.0,0.0,0.0,0.0,0.0,0.0,0.0,0.0],[0.0,0.0,0.0,0.0,0.0,0.0,0.0,0.0,0.0,0.0,0.0,0.0,0.0,0.0,0.19,0.0,0.0,0.0,0.0,0.0,0.0,0.0,0.0,0.0,0.0,0.0,0.0,0.0,0.0,0.0,0.0,0.0,0.0,0.0,0.0,0.0,0.0,0.0,0.0,0.0,0.0,0.0,0.0,0.0,0.0,0.0,0.0,0.0,0.0,0.0,0.0,0.0,0.0,0.0,0.0,0.0,0.0,0.0,0.0,0.0,0.0,0.0,0.0,0.0,0.0,0.0,0.0,0.0,0.0,0.0,0.0,0.0,0.0,0.0,0.0,0.0,0.0,0.0,0.0,0.0,0.0,1.0,1.0,1.0,1.0,0.0,0.0,0.0,0.0,0.0,0.02,0.0,0.0,0.0,0.0,0.0,0.0,0.0,0.0,0.0,0.0,0.0,0.0,0.0,0.0,0.0,0.0,0.0,0.0,0.0,0.0,0.0,0.0,1.0,1.0,1.0,1.0,1.0,1.0,0.0,0.0,0.0,0.0,0.0,0.0,0.99,0.0,0.0,0.0,0.0,1.0,0.0,0.0,0.0,0.0,0.0,0.0,0.0,0.0,0.0,0.0,1.0,1.0,1.0,1.0,0.0,0.0,0.0,0.0,0.0,0.0,0.0,0.0,0.0,0.0,0.0,0.0,0.0,0.0,0.0,0.0,0.0,0.0,0.0,0.0,0.0,0.0,0.0,0.0,0.0,0.0,0.0,0.0,0.0,0.0,0.0,0.0,0.0,0.0,0.0,0.0,0.0,0.0,0.0,0.0,0.0,0.0,0.0,0.0,0.0,0.0,0.0,0.0,0.0,0.0,0.0,0.0,0.0,0.0,0.0,0.0,0.0,0.0,0.0,0.0,0.0,0.0,0.0,0.0,0.0,0.0,0.0,0.0,0.0,0.0,0.0,0.0,0.0,0.0,0.0,0.0,0.0,0.0,0.0,0.0,0.0,0.0,0.0,0.0],[0.0,0.0,0.0,0.0,0.0,0.0,0.0,0.0,0.0,0.0,0.0,0.0,0.0,0.0,1.0,1.0,0.0,0.0,0.9,1.0,0.0,0.0,0.0,0.0,0.0,0.0,0.0,0.0,0.0,0.0,0.0,0.0,0.0,0.0,0.0,0.0,0.0,0.0,0.0,0.0,0.0,0.0,0.0,0.0,0.0,0.0,0.0,0.0,0.0,0.0,0.0,0.0,0.0,0.0,0.0,0.0,0.0,0.0,0.0,0.0,0.0,0.0,0.0,0.0,0.0,0.0,0.0,0.0,0.0,0.0,0.0,0.0,0.0,0.0,0.0,0.0,0.0,0.0,0.0,0.0,0.0,1.0,1.0,1.0,1.0,0.0,0.0,0.0,0.0,0.0,0.0,0.0,0.0,0.0,0.0,0.0,0.0,0.0,0.0,0.0,0.0,0.0,0.0,0.0,0.0,0.0,0.0,0.0,0.0,0.0,0.0,0.0,0.0,0.0,1.0,1.0,1.0,1.0,1.0,0.0,0.0,0.0,0.0,0.0,0.0,0.0,0.0,0.0,0.0,0.0,0.0,0.0,0.0,0.0,0.0,0.0,0.0,0.0,0.0,0.0,0.0,0.0,0.0,0.88,1.0,1.0,1.0,0.0,0.0,0.0,0.0,0.0,0.0,0.0,0.0,0.0,0.0,0.0,0.0,0.0,0.0,0.0,0.0,0.0,0.0,0.0,0.0,0.0,0.0,0.0,0.0,0.0,0.0,0.0,0.0,0.0,0.0,0.0,0.0,0.0,0.0,0.0,0.0,0.0,0.0,0.0,0.0,0.0,0.0,0.0,0.0,0.0,0.0,0.0,0.0,0.0,0.0,0.0,0.0,0.0,0.01,0.0,0.0,0.0,0.0,0.04,0.07,0.02,0.0,0.0,0.0,0.01,0.0,0.0,0.0,0.0,0.0,1.0,1.0,0.94,0.99,0.0,1.0,1.0,1.0,1.0,1.0,1.0,0.0],[0.0,0.0,0.0,0.0,0.0,0.0,0.0,0.0,0.0,0.0,0.0,0.0,0.0,0.0,0.98,1.0,0.0,0.0,0.0,0.0,0.0,0.0,0.0,0.0,0.0,0.0,0.0,0.0,0.0,0.0,0.0,0.0,0.0,0.0,0.0,0.0,0.0,0.0,0.0,0.0,0.0,0.0,0.0,0.0,0.0,0.0,0.0,0.0,0.0,0.0,0.0,0.0,0.0,0.0,0.0,0.0,0.0,0.0,0.0,0.0,0.0,0.0,0.0,0.0,0.0,0.0,0.0,0.0,0.0,0.0,0.0,0.0,0.0,0.0,0.0,0.0,0.0,0.0,0.0,0.0,0.0,0.0,0.0,1.0,1.0,1.0,0.41,0.0,0.0,0.0,0.0,0.0,0.0,0.0,0.0,0.0,0.0,0.0,0.0,0.0,0.0,0.0,0.0,0.0,0.0,0.0,0.0,0.0,0.0,0.0,0.0,0.0,0.0,0.0,0.0,1.0,1.0,1.0,1.0,1.0,1.0,0.0,0.02,0.0,0.0,0.0,0.0,0.0,0.0,0.0,0.0,0.0,0.0,0.0,0.0,0.0,0.0,0.0,0.0,0.0,0.0,0.0,0.0,0.0,0.17,1.0,1.0,1.0,0.0,0.0,0.0,0.0,0.0,0.0,0.0,0.0,0.0,0.0,0.0,0.0,0.0,0.0,0.0,0.0,0.0,0.0,0.0,0.0,0.0,0.0,0.0,0.0,0.0,0.0,0.0,0.0,0.0,0.0,0.0,0.0,0.0,0.0,0.0,0.0,0.0,0.0,0.0,0.0,0.0,0.0,0.0,0.0,0.0,0.0,0.0,0.0,0.0,0.0,0.0,0.0,0.0,0.0,0.0,0.0,0.0,0.0,0.0,0.0,0.0,0.0,0.07,1.0,0.0,0.0,0.05,0.0,1.0,1.0,1.0,1.0,1.0,1.0,1.0,1.0,1.0,1.0,1.0,1.0,0.0],[0.0,0.0,0.0,0.0,0.0,0.0,0.0,0.0,0.0,0.0,0.0,0.0,0.0,0.0,0.0,0.0,0.0,0.0,0.0,0.0,0.0,0.0,0.0,0.0,0.0,0.0,0.0,0.0,0.0,0.0,0.0,0.0,0.0,0.0,0.0,0.0,0.0,0.0,0.0,0.0,0.0,0.0,0.0,0.0,0.0,0.0,0.0,0.0,0.0,0.0,0.0,0.0,0.0,0.0,0.0,0.0,0.0,0.0,0.0,0.0,0.0,0.0,0.0,0.0,0.0,0.0,0.0,0.0,0.0,0.0,0.0,0.0,0.0,0.0,0.0,0.0,0.0,0.0,0.0,0.0,0.0,0.0,0.0,0.0,1.0,0.0,0.0,0.0,0.0,0.0,0.0,0.0,0.0,0.0,0.0,0.0,0.0,0.0,0.0,0.0,0.0,0.0,0.0,0.0,0.0,0.0,0.0,0.0,0.0,0.0,0.0,0.0,0.0,0.0,0.0,1.0,1.0,1.0,1.0,1.0,1.0,0.0,0.0,0.09,0.0,0.0,0.0,0.0,0.0,0.0,0.0,0.0,0.0,0.0,0.0,0.0,0.0,0.0,0.0,0.0,0.0,0.0,0.0,1.0,1.0,1.0,0.0,0.0,0.39,0.0,1.0,0.08,0.0,0.0,0.0,0.0,0.0,0.0,0.0,0.0,0.0,0.0,0.0,0.0,0.0,0.0,0.0,0.0,0.0,0.0,0.0,0.0,0.0,0.0,0.0,0.0,0.0,0.0,0.0,0.0,0.0,0.0,0.0,0.0,0.0,0.0,0.0,0.0,0.0,0.0,0.0,0.0,0.0,0.0,0.0,0.0,0.0,0.0,0.0,0.0,0.0,0.0,0.0,0.0,0.0,0.0,0.0,0.0,0.0,0.0,0.0,0.0,0.0,0.0,0.0,0.0,0.0,0.0,0.0,0.0,0.0,0.0,1.0,0.99,1.0,0.0,0.0,0.0,0.0],[0.0,0.0,0.0,0.0,0.0,0.0,0.0,0.0,0.0,0.0,0.0,0.0,0.0,0.0,0.0,0.0,0.0,0.0,0.0,0.0,0.0,0.0,0.0,0.0,0.0,0.0,0.0,0.0,0.0,0.0,0.0,0.0,0.0,0.0,0.0,0.0,0.0,0.0,0.0,0.0,0.0,0.0,0.0,0.0,0.0,0.0,0.0,0.0,0.0,0.0,0.0,0.0,0.0,0.0,0.0,0.0,0.0,0.0,0.0,0.0,0.0,0.0,0.0,0.0,0.0,0.0,0.0,0.0,0.0,0.0,0.0,0.0,0.0,0.0,0.0,0.0,0.0,0.0,0.0,0.0,0.0,0.0,0.0,0.0,0.0,0.0,0.0,0.0,0.0,0.0,0.0,0.0,0.0,0.0,0.0,0.0,0.0,0.0,0.0,0.0,0.0,0.0,0.0,0.0,0.0,0.0,0.0,0.0,0.0,0.0,0.0,0.0,0.0,0.0,0.0,0.0,0.0,1.0,1.0,1.0,1.0,0.03,0.0,0.0,0.0,0.0,0.0,0.0,0.0,0.0,0.0,0.0,0.0,0.0,0.0,0.0,0.0,0.0,0.0,0.0,0.0,0.0,0.0,0.0,0.0,1.0,0.0,1.0,1.0,0.0,0.99,0.0,0.0,0.0,0.0,0.0,0.0,0.0,0.0,0.0,0.0,0.0,0.0,0.0,0.0,0.0,0.0,0.0,0.0,0.0,0.0,0.0,0.0,0.0,0.0,0.0,0.0,0.0,0.0,0.0,0.0,0.0,0.0,0.0,0.0,0.0,0.0,0.0,0.0,0.0,0.0,0.0,0.0,0.0,0.0,0.0,0.0,0.0,0.0,0.0,0.0,0.0,0.0,0.0,0.0,0.0,0.0,0.0,0.0,0.0,0.0,0.0,0.0,0.0,0.0,0.0,0.0,0.0,0.98,1.0,1.0,1.0,1.0,1.0,1.0,1.0,0.0,0.0,0.0],[0.0,0.0,0.0,0.0,0.0,0.0,0.0,0.0,0.0,0.0,0.0,0.0,0.0,0.0,0.0,0.0,0.0,0.0,0.0,0.0,0.0,0.0,0.0,0.0,0.0,0.0,0.0,0.0,0.0,0.0,0.0,0.0,0.0,0.0,0.0,0.0,0.0,0.0,0.0,0.0,0.0,0.0,0.0,0.0,0.0,0.0,0.0,0.0,0.0,0.0,0.0,0.0,0.0,0.0,0.0,0.0,0.0,0.0,0.0,0.0,0.0,0.0,0.0,0.0,0.0,0.0,0.0,0.0,0.0,0.0,0.0,0.0,0.0,0.0,0.0,0.0,0.0,0.0,0.0,0.0,0.0,0.0,0.0,0.18,0.99,1.0,0.0,0.0,0.0,0.0,0.0,0.0,0.0,0.0,0.0,0.0,0.0,0.0,0.0,0.0,0.0,0.0,0.0,0.0,0.0,0.0,0.0,0.0,0.0,0.0,0.0,0.0,0.0,0.0,0.0,0.0,0.0,1.0,1.0,1.0,1.0,1.0,0.99,0.98,0.0,0.0,0.0,0.0,0.0,0.0,0.0,0.0,0.0,0.0,0.0,0.0,0.0,0.0,0.0,0.0,0.0,0.0,0.0,0.0,0.0,0.02,0.0,0.0,0.0,0.0,0.0,0.0,0.0,0.0,0.0,0.0,0.0,0.0,0.0,0.0,0.0,0.0,0.0,0.0,0.0,0.0,0.0,0.0,0.0,0.0,0.0,0.0,0.0,0.0,0.0,0.0,0.0,0.0,0.0,0.0,0.0,0.0,0.0,0.0,0.0,0.0,0.0,0.0,0.0,0.0,0.0,0.0,0.0,0.0,0.0,0.0,0.0,0.0,0.0,0.0,0.0,0.0,0.0,0.0,0.0,0.0,0.0,0.0,0.0,0.0,0.0,0.0,0.0,0.0,0.0,0.0,0.0,0.0,0.97,1.0,1.0,1.0,1.0,1.0,1.0,0.81,0.0,0.0,0.0],[0.0,0.0,0.0,0.0,0.0,0.0,0.0,0.0,0.0,0.0,0.0,0.0,0.0,0.0,0.0,0.0,0.0,0.0,0.0,0.0,0.0,0.0,0.0,0.0,0.0,0.0,0.0,0.0,0.0,0.0,0.0,0.0,0.0,0.0,0.0,0.0,0.0,0.0,0.0,0.0,0.0,0.0,0.0,0.0,0.0,0.0,0.0,0.0,0.0,0.0,0.0,0.0,0.0,0.0,0.0,0.0,0.0,0.0,0.0,0.0,0.0,0.0,0.0,0.0,0.0,0.0,0.0,0.0,0.0,0.0,0.0,0.0,0.0,0.0,0.0,0.0,0.0,0.0,0.0,0.0,0.0,0.0,0.0,0.0,0.0,0.05,0.0,0.0,0.0,0.0,0.0,0.0,0.0,0.0,0.0,0.0,0.0,0.0,0.0,0.0,0.0,0.0,0.0,0.0,0.0,0.0,0.0,0.0,0.0,0.0,0.0,0.0,0.0,0.0,0.0,0.0,0.0,0.0,0.0,0.03,1.0,1.0,1.0,0.94,0.0,0.0,0.0,0.0,0.0,0.0,0.0,0.0,0.0,0.0,0.0,0.0,0.0,0.0,0.0,0.0,0.0,0.0,0.0,0.0,0.0,0.0,0.0,0.0,0.0,0.0,0.0,0.0,0.0,0.0,0.0,0.0,0.0,0.0,0.0,0.0,0.0,0.0,0.0,0.0,0.0,0.0,0.0,0.0,0.0,0.0,0.0,0.0,0.0,0.0,0.0,0.0,0.0,0.0,0.0,0.0,0.0,0.0,0.0,0.0,0.0,0.0,0.0,0.0,0.0,0.0,0.0,0.0,0.0,0.0,0.0,0.0,0.0,0.0,0.0,0.0,0.0,0.0,0.0,0.0,0.0,0.0,0.0,0.0,0.0,0.0,0.0,0.0,0.0,0.0,0.0,0.0,0.0,0.0,0.0,0.0,0.0,0.0,0.0,0.0,0.0,0.0,0.0,0.0,0.0],[0.0,0.0,0.0,0.0,0.0,0.0,0.0,0.0,0.0,0.0,0.0,0.0,0.0,0.0,0.0,0.0,0.0,0.0,0.0,0.0,0.0,0.0,0.0,0.0,0.0,0.0,0.0,0.0,0.0,0.0,0.0,0.0,0.0,0.0,0.0,0.0,0.0,0.0,0.0,0.0,0.0,0.0,0.0,0.0,0.0,0.0,0.0,0.0,0.0,0.0,0.0,0.0,0.0,0.0,0.0,0.0,0.0,0.0,0.0,0.0,0.0,0.0,0.0,0.0,0.0,0.0,0.0,0.0,0.0,0.0,0.0,0.0,0.0,0.0,0.0,0.0,0.0,0.0,0.0,0.0,0.0,0.0,0.0,0.0,0.04,0.99,0.0,0.0,0.0,0.0,0.0,0.0,0.0,0.0,0.0,0.0,0.0,0.0,0.0,0.0,0.0,0.0,0.0,0.0,0.0,0.0,0.0,0.0,0.0,0.0,0.0,0.0,0.0,0.0,0.0,0.0,0.0,0.02,0.0,0.0,0.99,1.0,1.0,1.0,0.99,0.0,0.0,0.0,0.0,0.0,0.0,0.0,0.0,0.0,0.0,0.0,0.0,0.0,0.0,0.0,0.0,0.0,0.0,0.0,0.0,0.0,0.0,0.0,0.0,0.0,0.0,0.0,0.0,0.0,0.0,0.0,0.0,0.0,0.0,0.0,0.0,0.0,0.0,0.0,0.0,0.0,0.0,0.0,0.0,0.0,0.0,0.0,0.0,0.0,0.0,0.0,0.0,0.0,0.0,0.0,0.0,0.0,0.0,0.0,0.0,0.0,0.0,0.0,0.0,0.0,0.0,0.0,0.0,0.0,0.0,0.0,0.0,0.0,0.0,0.0,0.0,0.0,0.0,0.0,0.0,0.0,0.0,0.0,0.0,0.0,0.0,0.0,0.0,0.0,0.0,0.0,0.0,0.0,0.0,0.0,0.0,0.0,0.0,0.0,0.0,0.0,0.0,0.0,0.0],[0.0,0.0,0.0,0.0,0.0,0.0,0.0,0.0,0.0,0.0,0.0,0.0,0.0,0.0,0.0,0.0,0.0,0.0,0.0,0.0,0.0,0.0,0.0,0.0,0.0,0.0,0.0,0.0,0.0,0.0,0.0,0.0,0.0,0.0,0.0,0.0,0.0,0.0,0.0,0.0,0.0,0.0,0.0,0.0,0.0,0.0,0.0,0.0,0.0,0.0,0.0,0.0,0.0,0.0,0.0,0.0,0.0,0.0,0.0,0.0,0.0,0.0,0.0,0.0,0.0,0.0,0.0,0.0,0.0,0.0,0.0,0.0,0.0,0.0,0.0,0.0,0.0,0.0,0.0,0.0,0.0,0.0,0.0,0.0,1.0,1.0,0.0,0.0,0.0,0.0,0.0,0.0,0.0,0.0,0.0,0.0,0.0,0.0,0.0,0.0,0.0,0.0,0.0,0.0,0.0,0.0,0.0,0.0,0.0,0.0,0.0,0.0,0.0,0.0,0.0,0.0,0.0,0.0,0.09,0.0,0.98,0.94,1.0,1.0,1.0,1.0,0.94,0.04,0.0,0.0,0.0,0.0,0.0,0.0,0.0,0.0,0.0,0.0,0.0,0.0,0.0,0.0,0.0,0.0,0.0,0.0,0.0,0.0,0.0,0.0,0.0,0.0,0.0,0.0,0.0,0.0,0.0,0.0,0.0,0.0,0.0,0.0,0.0,0.0,0.0,0.0,0.0,0.0,0.0,0.0,0.0,0.0,0.0,0.0,0.0,0.0,0.0,0.0,0.0,0.0,0.0,0.0,0.0,0.0,0.0,0.0,0.0,0.0,0.0,0.0,0.0,0.0,0.0,0.0,0.0,0.0,0.0,0.0,0.0,0.0,0.0,0.0,0.0,0.0,0.0,0.0,0.0,0.0,0.0,0.0,0.0,0.0,0.0,0.0,0.0,0.0,0.0,0.0,0.0,0.0,0.0,0.0,0.0,0.0,0.0,0.0,0.0,0.0,0.0],[0.0,0.0,0.0,0.0,0.0,0.0,0.0,0.0,0.0,0.0,0.0,0.0,0.0,0.0,0.0,0.0,0.0,0.0,0.0,0.0,0.0,0.0,0.0,0.0,0.0,0.0,0.0,0.0,0.0,0.0,0.0,0.0,0.0,0.0,0.0,0.0,0.0,0.0,0.0,0.0,0.0,0.0,0.0,0.0,0.0,0.0,0.0,0.0,0.0,0.0,0.0,0.0,0.0,0.0,0.0,0.0,0.0,0.0,0.0,0.0,0.0,0.0,0.0,0.0,0.0,0.0,0.0,0.0,0.0,0.0,0.0,0.0,0.0,0.0,0.0,0.0,0.0,0.0,0.0,0.0,0.0,0.0,0.0,0.0,1.0,1.0,1.0,1.0,0.0,0.0,0.12,0.0,0.0,0.0,0.0,0.0,0.0,0.0,0.0,0.0,0.0,0.0,0.0,0.0,0.0,0.0,0.0,0.0,0.0,0.0,0.0,0.0,0.0,0.0,0.0,0.0,0.0,0.0,0.0,0.0,0.0,0.0,0.99,1.0,1.0,1.0,0.02,0.0,0.0,0.0,0.0,0.0,0.0,0.0,0.0,0.0,0.0,0.0,0.0,0.0,0.0,0.0,0.0,0.0,0.0,0.0,0.0,0.0,0.0,0.0,0.0,0.0,0.0,0.0,0.0,0.0,0.0,0.0,0.0,0.0,0.0,0.0,0.0,0.0,0.0,0.0,0.0,0.0,0.0,0.0,0.0,0.0,0.0,0.0,0.0,0.0,0.0,0.0,0.0,0.0,0.0,0.0,0.0,0.0,0.0,0.0,0.0,0.0,0.0,0.0,0.0,0.0,0.0,0.0,0.0,0.0,0.0,0.0,0.0,0.0,0.0,0.0,0.0,0.0,0.0,0.0,0.0,0.0,0.0,0.0,0.0,0.0,0.0,0.0,0.0,0.0,0.0,0.0,0.0,0.0,0.0,0.0,0.0,0.0,0.0,0.0,0.0,0.0,0.0],[0.0,0.0,0.0,0.0,0.0,0.0,0.0,0.0,0.0,0.0,0.0,0.0,0.0,0.0,0.0,0.0,0.0,0.0,0.0,0.0,0.0,0.0,0.0,0.0,0.0,0.0,0.0,0.0,0.0,0.0,0.0,0.0,0.0,0.0,0.0,0.0,0.0,0.0,0.0,0.0,0.0,0.0,0.0,0.0,0.0,0.0,0.0,0.0,0.0,0.0,0.0,0.0,0.0,0.0,0.0,0.0,0.0,0.0,0.0,0.0,0.0,0.0,0.0,0.0,0.0,0.0,0.0,0.0,0.0,0.0,0.0,0.0,0.0,0.0,0.0,0.0,0.0,0.0,0.0,0.0,0.0,0.0,1.0,0.33,1.0,0.93,0.97,1.0,0.0,0.01,1.0,0.0,0.0,0.0,0.0,0.0,0.0,0.0,0.0,0.0,0.0,0.0,0.0,0.0,0.0,0.0,0.0,0.0,0.0,0.0,0.0,0.0,0.0,0.0,0.0,0.99,0.0,0.0,0.0,0.0,0.0,0.0,0.0,1.0,1.0,1.0,1.0,0.33,0.0,0.99,1.0,0.0,0.0,0.0,0.0,0.0,0.0,0.0,0.0,0.0,0.0,0.0,0.0,0.0,0.0,0.0,0.0,0.0,0.0,0.0,0.0,0.0,0.0,0.0,0.0,0.0,0.0,0.0,0.0,0.0,0.0,0.0,0.0,0.0,0.0,0.0,0.0,0.0,0.0,0.0,0.0,0.0,0.0,0.0,0.0,0.0,0.0,0.0,0.0,0.0,0.0,0.0,0.0,0.0,0.0,0.0,0.0,0.0,0.0,0.0,0.0,0.0,0.0,0.0,0.0,0.0,0.0,0.0,0.0,0.0,0.0,0.0,0.0,0.0,0.0,0.0,0.0,0.0,0.0,0.0,0.0,0.0,0.0,0.0,0.0,0.0,0.0,0.0,0.0,0.0,0.0,0.0,0.0,0.0,0.0,0.0,0.0,0.0,0.0],[0.0,0.0,0.0,0.0,0.0,0.0,0.0,0.0,0.0,0.0,0.0,0.0,0.0,0.0,0.0,0.0,0.0,0.0,0.0,0.0,0.0,0.0,0.0,0.0,0.0,0.0,0.0,0.0,0.0,0.0,0.0,0.0,0.0,0.0,0.0,0.0,0.0,0.0,0.0,0.0,0.0,0.0,0.0,0.0,0.0,0.0,0.0,0.0,0.0,0.0,0.0,0.0,0.0,0.0,0.0,0.0,0.0,0.0,0.0,0.0,0.0,0.0,0.0,0.0,0.0,0.0,0.0,0.0,0.0,0.0,0.0,0.0,0.0,0.0,0.0,0.0,0.0,0.0,0.0,0.0,0.0,0.0,0.0,0.0,0.01,0.0,0.0,0.0,0.0,0.0,0.0,0.0,0.0,0.0,0.0,0.0,0.0,0.0,0.0,0.0,0.0,0.0,0.0,0.0,0.0,0.0,0.0,0.0,0.0,0.0,0.0,0.0,0.0,0.0,0.0,0.0,0.0,0.0,0.0,0.0,0.0,0.0,0.0,0.94,0.02,1.0,1.0,1.0,1.0,1.0,0.99,0.0,0.0,0.0,0.0,0.0,0.0,0.0,0.0,0.0,0.0,0.0,0.0,0.0,0.0,0.0,0.0,0.0,0.0,0.0,0.0,0.0,0.0,0.0,0.0,0.0,0.0,0.0,0.0,0.0,0.0,0.0,0.0,0.0,0.0,0.0,0.0,0.0,0.0,0.0,0.0,0.0,0.0,0.0,0.0,0.0,0.0,0.0,0.0,0.0,0.0,0.0,0.0,0.0,0.0,0.0,0.0,0.0,0.0,0.0,0.0,0.0,0.0,0.0,0.0,0.0,0.0,0.0,0.0,0.0,0.0,0.0,0.0,0.0,0.0,0.0,0.0,0.0,0.0,0.0,0.0,0.0,0.0,0.0,0.0,0.0,0.0,0.0,0.0,0.0,0.0,0.0,0.0,0.0,0.0,0.0,0.0,0.0,0.0],[0.0,0.0,0.0,0.0,0.0,0.0,0.0,0.0,0.0,0.0,0.0,0.0,0.0,0.0,0.0,0.0,0.0,0.0,0.0,0.0,0.0,0.0,0.0,0.0,0.0,0.0,0.0,0.0,0.0,0.0,0.0,0.0,0.0,0.0,0.0,0.0,0.0,0.0,0.0,0.0,0.0,0.0,0.0,0.0,0.0,0.0,0.0,0.0,0.0,0.0,0.0,0.0,0.0,0.0,0.0,0.0,0.0,0.0,0.0,0.0,0.0,0.0,0.0,0.0,0.0,0.0,0.0,0.0,0.0,0.0,0.0,0.0,0.0,0.0,0.0,0.0,0.0,0.0,0.0,0.0,0.0,0.0,0.0,0.0,0.22,0.0,0.0,0.0,0.0,0.0,0.0,0.0,0.0,0.0,0.0,0.0,0.0,0.0,0.0,0.0,0.0,0.0,0.0,0.0,0.0,0.0,0.0,0.0,0.0,0.0,0.0,0.0,0.0,0.0,0.0,0.0,0.0,0.0,0.0,0.0,0.0,0.0,0.0,0.04,0.0,0.33,1.0,1.0,1.0,0.99,1.0,1.0,0.0,0.0,0.0,0.0,0.0,0.0,0.0,0.0,0.0,0.02,0.0,0.99,0.0,0.0,0.0,0.0,0.0,0.0,0.0,0.0,0.0,0.0,0.0,0.0,0.0,0.0,0.0,0.0,0.0,0.0,0.0,0.0,0.0,0.0,0.0,0.0,0.0,0.0,0.0,0.0,0.0,0.0,0.0,0.0,0.0,0.0,0.0,0.0,0.0,0.0,0.0,0.0,0.0,0.0,0.0,0.0,0.0,0.0,0.0,0.0,0.0,0.0,0.0,0.0,0.0,0.0,0.0,0.0,0.0,0.0,0.0,0.0,0.0,0.0,0.0,0.0,0.0,0.0,0.0,0.0,0.0,0.0,0.0,0.0,0.0,0.0,0.0,0.0,0.0,0.0,0.0,0.0,0.0,0.0,0.0,0.0,0.0],[0.0,0.0,0.0,0.0,0.0,0.0,0.0,0.0,0.0,0.0,0.0,0.0,0.0,0.0,0.0,0.0,0.0,0.0,0.0,0.0,0.0,0.0,0.0,0.0,0.0,0.0,0.0,0.0,0.0,0.0,0.0,0.0,0.0,0.0,0.0,0.0,0.0,0.0,0.0,0.0,0.0,0.0,0.0,0.0,0.0,0.0,0.0,0.0,0.0,0.0,0.0,0.0,0.0,0.0,0.0,0.0,0.0,0.0,0.0,0.0,0.0,0.0,0.0,0.0,0.0,0.0,0.0,0.0,0.0,0.0,0.0,0.0,0.0,0.0,0.0,0.0,0.0,0.0,0.0,0.0,0.0,0.0,0.0,0.0,0.0,0.0,0.0,0.0,0.0,0.0,0.0,0.0,0.0,0.0,0.0,0.0,0.0,0.0,0.0,0.0,0.0,0.0,0.0,0.0,0.0,0.0,0.0,0.0,0.0,0.0,0.0,0.0,0.0,0.0,0.0,0.0,0.0,0.0,0.0,0.0,0.0,0.0,0.0,0.0,0.0,0.0,1.0,1.0,1.0,1.0,1.0,1.0,1.0,0.0,0.0,0.0,0.0,0.0,0.0,0.0,0.0,0.0,0.0,0.0,0.0,0.0,0.0,0.0,0.0,0.0,0.0,0.0,0.0,0.0,0.0,0.0,0.0,0.0,0.0,0.0,0.0,0.0,0.0,0.0,0.0,0.0,0.0,0.0,0.0,0.0,0.0,0.0,0.0,0.0,0.0,0.0,0.0,0.0,0.0,0.0,0.0,0.0,0.0,0.0,0.0,0.0,0.0,0.0,0.0,0.0,0.0,0.0,0.0,0.0,0.0,0.0,0.0,0.0,0.0,0.0,0.0,0.0,0.0,0.0,0.0,0.0,0.0,0.0,0.0,0.0,0.0,0.0,0.0,0.0,0.0,0.0,0.0,0.0,0.0,0.0,0.0,0.0,0.0,0.0,0.0,0.0,0.0,0.0,0.0],[0.0,0.0,0.0,0.0,0.0,0.0,0.0,0.0,0.0,0.0,0.0,0.0,0.0,0.0,0.0,0.0,0.0,0.0,0.0,0.0,0.0,0.0,0.0,0.0,0.0,0.0,0.0,0.0,0.0,0.0,0.0,0.0,0.0,0.0,0.0,0.0,0.0,0.0,0.0,0.0,0.0,0.0,0.0,0.0,0.0,0.0,0.0,0.0,0.0,0.0,0.0,0.0,0.0,0.0,0.0,0.0,0.0,0.0,0.0,0.0,0.0,0.0,0.0,0.0,0.0,0.0,0.0,0.0,0.0,0.0,0.0,0.0,0.0,0.0,0.0,0.0,0.0,0.0,0.0,0.0,0.0,0.0,0.0,0.0,0.0,0.0,0.0,0.0,0.0,0.0,0.89,0.0,0.0,0.0,0.0,0.0,0.0,0.0,0.0,0.0,0.0,0.0,0.0,0.0,0.0,0.0,0.0,0.0,0.0,0.0,0.0,0.0,0.0,0.0,0.0,0.0,0.0,0.0,0.0,0.0,0.0,0.0,0.0,0.0,0.0,0.99,1.0,0.99,1.0,1.0,1.0,1.0,1.0,1.0,0.0,0.0,0.0,0.0,0.0,0.0,0.0,0.0,0.0,0.0,0.0,0.0,0.0,0.0,0.0,0.0,0.0,0.0,0.0,0.0,0.0,0.0,0.0,0.0,0.0,0.0,0.0,0.0,0.0,0.0,0.0,0.0,0.0,0.0,0.0,0.0,0.0,0.0,0.0,0.0,0.0,0.0,0.0,0.0,0.0,0.0,0.0,0.0,0.0,0.0,0.0,0.0,0.0,0.0,0.0,0.0,0.0,0.0,0.0,0.0,0.0,0.0,0.0,0.0,0.0,0.0,0.0,0.0,0.0,0.0,0.0,0.0,0.0,0.0,0.0,0.0,0.0,0.0,0.0,0.0,0.0,0.0,0.0,0.0,0.0,0.0,0.0,0.0,0.0,0.0,0.0,0.0,0.0,0.0,0.0],[0.0,0.0,0.0,0.0,0.0,0.0,0.0,0.0,0.0,0.0,0.0,0.0,0.0,0.0,0.0,0.0,0.0,0.0,0.0,0.0,0.0,0.0,0.0,0.0,0.0,0.0,0.0,0.0,0.0,0.0,0.0,0.0,0.0,0.0,0.0,0.0,0.0,0.0,0.0,0.0,0.0,0.0,0.0,0.0,0.0,0.0,0.0,0.0,0.0,0.0,0.0,0.0,0.0,0.0,0.0,0.0,0.0,0.0,0.0,0.0,0.0,0.0,0.0,0.0,0.0,0.0,0.0,0.0,0.0,0.0,0.0,0.0,0.0,0.0,0.0,0.0,0.0,0.0,0.0,0.0,0.0,0.0,0.98,0.0,0.75,0.0,0.0,0.0,0.0,0.0,1.0,0.0,0.0,0.0,0.0,0.0,0.0,0.0,0.0,0.0,0.0,0.0,0.0,0.0,0.0,0.0,0.0,0.0,0.0,0.0,0.0,0.0,0.0,1.0,0.0,1.0,0.0,0.0,0.0,0.0,0.0,0.0,0.0,0.0,0.0,1.0,0.99,1.0,1.0,1.0,1.0,1.0,1.0,1.0,1.0,0.0,0.0,0.0,0.0,0.0,0.0,1.0,0.0,0.68,0.0,0.0,0.0,0.0,0.0,0.0,0.0,0.0,0.0,0.0,0.0,0.0,0.0,0.0,0.0,0.0,0.0,0.0,0.0,0.0,0.0,0.0,0.0,0.0,0.0,0.0,0.0,0.0,0.0,0.0,0.0,0.0,0.0,0.0,0.0,0.0,0.0,0.0,0.0,0.0,0.0,0.0,0.0,0.0,0.0,0.0,0.0,0.0,0.0,0.0,0.0,0.0,0.0,0.0,0.0,0.0,0.0,0.0,0.0,0.0,0.0,0.0,0.0,0.0,0.0,0.0,0.0,0.0,0.0,0.0,0.0,0.0,0.0,0.0,0.0,0.0,0.0,0.0,0.0,0.0,0.0,0.0,0.0,0.0,0.0],[0.0,0.0,0.0,0.0,0.0,0.0,0.0,0.0,0.0,0.0,0.0,0.0,0.0,0.0,0.0,0.0,0.0,0.0,0.0,0.0,0.0,0.0,0.0,0.0,0.0,0.0,0.0,0.0,0.0,0.0,0.0,0.0,0.0,0.0,0.0,0.0,0.0,0.0,0.0,0.0,0.0,0.0,0.0,0.0,0.0,0.0,0.0,0.0,0.0,0.0,0.0,0.0,0.0,0.0,0.0,0.0,0.0,0.0,0.0,0.0,0.0,0.0,0.0,0.0,0.0,0.0,0.0,0.0,0.0,0.0,0.0,0.0,0.0,0.0,0.0,0.0,0.0,0.0,0.0,0.0,0.0,0.0,0.0,0.0,0.0,0.0,0.0,0.0,0.0,0.0,0.0,0.0,0.0,0.0,0.0,0.0,0.0,0.0,0.0,0.0,0.0,0.0,0.0,0.0,0.0,0.0,0.0,0.0,0.0,0.0,0.0,0.0,0.0,0.0,0.0,0.0,0.0,0.0,0.0,0.0,0.0,0.0,0.0,0.0,0.0,0.0,0.0,1.0,1.0,1.0,1.0,1.0,1.0,1.0,1.0,1.0,0.0,0.0,0.0,0.0,0.0,1.0,0.0,0.0,0.0,0.0,0.0,0.0,0.0,0.0,0.0,0.0,0.0,0.0,0.0,0.0,0.0,0.0,0.0,0.0,0.0,0.0,0.0,0.0,0.0,0.0,0.0,0.0,0.0,0.0,0.0,0.0,0.0,0.0,0.0,0.0,0.0,0.0,0.0,0.0,0.0,0.0,0.0,0.0,0.0,0.0,0.0,0.0,0.0,0.0,0.0,0.0,0.0,0.0,0.0,0.0,0.0,0.0,0.0,0.0,0.0,0.0,0.0,0.0,0.0,0.0,0.0,0.0,0.0,0.0,0.0,0.0,0.0,0.0,0.0,0.0,0.0,0.0,0.0,0.0,0.0,0.0,0.0,0.0,0.0,0.0,0.0,0.0,0.0],[0.0,0.0,0.0,0.0,0.0,0.0,0.0,0.0,0.0,0.0,0.0,0.0,0.0,0.0,0.0,0.0,0.0,0.0,0.0,0.0,0.0,0.0,0.0,0.0,0.0,0.0,0.0,0.0,0.0,0.0,0.0,0.0,0.0,0.0,0.0,0.0,0.0,0.0,0.0,0.0,0.0,0.0,0.0,0.0,0.0,0.0,0.0,0.0,0.0,0.0,0.0,0.0,0.0,0.0,0.0,0.0,0.0,0.0,0.0,0.0,0.0,0.0,0.0,0.0,0.0,0.0,0.0,0.0,0.0,0.0,0.0,0.0,0.0,0.0,0.0,0.0,0.0,0.0,0.0,0.0,0.0,0.0,0.0,0.0,0.0,0.0,0.0,0.0,0.0,0.0,0.0,0.0,0.0,0.0,0.0,0.0,0.0,0.0,0.0,0.0,0.0,0.0,0.0,0.0,0.0,0.0,0.0,0.0,0.0,0.0,0.0,0.0,0.0,0.0,0.0,0.0,0.0,0.0,0.0,0.0,0.0,0.0,0.0,0.0,0.0,0.0,0.0,0.0,1.0,1.0,1.0,1.0,1.0,1.0,1.0,1.0,1.0,0.0,0.0,0.0,0.0,0.0,0.0,0.0,0.0,0.0,0.0,0.0,0.0,0.0,0.0,0.0,0.0,0.0,0.0,0.0,0.0,0.0,0.0,0.0,0.0,0.0,0.0,0.0,0.0,0.0,0.0,0.0,0.0,0.0,0.0,0.0,0.0,0.0,0.0,0.0,0.0,0.0,0.0,0.0,0.0,0.0,0.0,0.0,0.0,0.0,0.0,0.0,0.0,0.0,0.0,0.0,0.0,0.0,0.0,0.0,0.0,0.0,0.0,0.0,0.0,0.0,0.0,0.0,0.0,0.0,0.0,0.0,0.0,0.0,0.0,0.0,0.0,0.0,0.0,0.0,0.0,0.0,0.0,0.0,0.0,0.0,0.0,0.0,0.0,0.0,0.0,0.0,0.0],[0.0,0.0,0.0,0.0,0.0,0.0,0.0,0.0,0.0,0.0,0.0,0.0,0.0,0.0,0.0,0.0,0.0,0.0,0.0,0.0,0.0,0.0,0.0,0.0,0.0,0.0,0.0,0.0,0.0,0.0,0.0,0.0,0.0,0.0,0.0,0.0,0.0,0.0,0.0,0.0,0.0,0.0,0.0,0.0,0.0,0.0,0.0,0.0,0.0,0.0,0.0,0.0,0.0,0.0,0.0,0.0,0.0,0.0,0.0,0.0,0.0,0.0,0.0,0.0,0.0,0.0,0.0,0.0,0.0,0.0,0.0,0.0,0.0,0.0,0.0,0.0,0.0,0.0,0.0,0.0,0.0,0.0,0.0,0.0,0.0,0.0,0.0,0.0,0.0,0.0,0.56,0.0,0.0,1.0,0.49,0.0,0.0,0.0,0.0,0.0,0.0,0.0,0.0,0.0,0.0,0.0,0.0,0.0,0.0,0.0,0.0,0.0,0.0,1.0,0.0,0.0,0.0,0.0,0.0,0.0,0.0,0.0,0.0,0.0,0.0,0.0,0.0,0.0,0.0,1.0,1.0,1.0,1.0,1.0,1.0,1.0,1.0,1.0,0.0,0.0,0.0,0.95,0.0,0.0,0.0,0.0,0.0,0.0,0.0,0.0,0.0,0.0,0.0,0.0,0.0,0.0,0.0,0.0,0.0,0.0,0.0,0.0,0.0,0.0,0.0,0.0,0.0,0.0,0.0,0.0,0.0,0.0,0.0,0.0,0.0,0.0,0.0,0.0,0.0,0.0,0.0,0.0,0.0,0.0,0.0,0.0,0.0,0.0,0.0,0.0,0.0,0.0,0.0,0.0,0.0,0.0,0.0,0.0,0.0,0.0,0.0,0.0,0.0,0.0,0.0,0.0,0.0,0.0,0.0,0.0,0.0,0.0,0.0,0.0,0.0,0.0,0.0,0.0,0.0,0.0,0.0,0.0,0.0,0.0,0.0,0.0,0.0,0.0,0.0],[0.0,0.0,0.0,0.0,0.0,0.0,0.0,0.0,0.0,0.0,0.0,0.0,0.0,0.0,0.0,0.0,0.0,0.0,0.0,0.0,0.0,0.0,0.0,0.0,0.0,0.0,0.0,0.0,0.0,0.0,0.0,0.0,0.0,0.0,0.0,0.0,0.0,0.0,0.0,0.0,0.0,0.0,0.0,0.0,0.0,0.0,0.0,0.0,0.0,0.0,0.0,0.0,0.0,0.0,0.0,0.0,0.0,0.0,0.0,0.0,0.0,0.0,0.0,0.0,0.0,0.0,0.0,0.0,0.0,0.0,0.0,0.0,0.0,0.0,0.0,0.0,0.0,0.0,0.0,0.0,0.0,0.0,0.0,0.0,0.0,0.0,0.0,0.0,0.0,0.0,0.0,0.0,0.0,0.0,0.0,0.0,0.0,0.0,0.0,0.0,0.0,0.0,0.0,0.0,0.0,0.0,0.0,0.0,0.0,0.0,0.0,0.0,0.0,1.0,0.0,0.0,0.0,0.0,0.0,0.0,0.0,0.0,0.0,0.0,0.0,0.0,0.0,0.0,0.0,0.0,1.0,1.0,1.0,1.0,1.0,1.0,1.0,1.0,1.0,1.0,1.0,1.0,0.0,0.0,0.0,0.0,0.0,0.0,0.0,0.0,0.0,0.0,0.0,0.0,0.0,0.0,0.0,0.0,0.0,0.0,0.0,0.0,0.0,0.0,0.0,0.0,0.0,0.0,0.0,0.0,0.0,0.0,0.0,0.0,0.0,0.0,0.0,0.0,0.0,0.0,0.0,0.0,0.0,0.0,0.0,0.0,0.0,0.0,0.0,0.0,0.0,0.0,0.0,0.0,0.0,0.0,0.0,0.0,0.0,0.0,0.0,0.0,0.0,0.0,0.0,0.0,0.0,0.0,0.0,0.0,0.0,0.0,0.0,0.0,0.0,0.0,0.0,0.0,0.0,0.0,0.0,0.0,0.0,0.0,0.0,0.0,0.0,0.0,0.0],[0.0,0.0,0.0,0.0,0.0,0.0,0.0,0.0,0.0,0.0,0.0,0.0,0.0,0.0,0.0,0.0,0.0,0.0,0.0,0.0,0.0,0.0,0.0,0.0,0.0,0.0,0.0,0.0,0.0,0.0,0.0,0.0,0.0,0.0,0.0,0.0,0.0,0.0,0.0,0.0,0.0,0.0,0.0,0.0,0.0,0.0,0.0,0.0,0.0,0.0,0.0,0.0,0.0,0.0,0.0,0.0,0.0,0.0,0.0,0.0,0.0,0.0,0.0,0.0,0.0,0.0,0.0,0.0,0.0,0.0,0.0,0.0,0.0,0.0,0.0,0.0,0.0,0.0,0.0,0.0,0.0,0.0,0.0,0.0,0.0,0.0,0.0,0.0,0.0,0.0,0.0,0.0,0.0,0.0,0.0,0.0,0.0,0.0,0.0,0.0,0.0,0.0,0.0,0.0,0.0,0.0,0.0,0.0,0.0,0.0,0.0,0.0,0.0,0.0,0.0,0.0,0.0,0.0,0.0,0.0,0.0,0.0,0.0,0.0,0.0,0.0,0.0,0.0,0.0,0.0,0.0,1.0,1.0,1.0,1.0,1.0,1.0,1.0,1.0,0.0,0.0,0.26,0.0,0.0,0.0,0.0,0.0,0.0,0.0,0.0,0.0,0.0,0.0,0.0,0.0,0.0,0.0,0.0,0.0,0.0,0.0,0.0,0.0,0.0,0.0,0.0,0.0,0.0,0.0,0.0,0.0,0.0,0.0,0.0,0.0,0.0,0.0,0.0,0.0,0.0,0.0,0.0,0.0,0.0,0.0,0.0,0.0,0.0,0.0,0.0,0.0,0.0,0.0,0.0,0.0,0.0,0.0,0.0,0.0,0.0,0.0,0.0,0.0,0.0,0.0,0.0,0.0,0.0,0.0,0.0,0.0,0.0,0.0,0.0,0.0,0.0,0.0,0.0,0.0,0.0,0.0,0.0,0.0,0.0,0.0,0.0,0.0,0.0,0.0],[0.0,0.0,0.0,0.0,0.0,0.0,0.0,0.0,0.0,0.0,0.0,0.0,0.0,0.0,0.0,0.0,0.0,0.0,0.0,0.0,0.0,0.0,0.0,0.0,0.0,0.0,0.0,0.0,0.0,0.0,0.0,0.0,0.0,0.0,0.0,0.0,0.0,0.0,0.0,0.0,0.0,0.0,0.0,0.0,0.0,0.0,0.0,0.0,0.0,0.0,0.0,0.0,0.0,0.0,0.0,0.0,0.0,0.0,0.0,0.0,0.0,0.0,0.0,0.0,0.0,0.0,0.0,0.0,0.0,0.0,0.0,0.0,0.0,0.0,0.0,0.0,0.0,0.0,0.0,0.0,0.0,0.0,0.0,0.0,0.0,0.0,0.0,0.0,0.0,0.0,0.0,0.0,0.0,0.0,0.0,0.0,0.0,0.0,0.0,0.0,0.0,0.0,0.0,0.0,0.0,0.0,0.0,0.0,0.0,0.0,0.0,0.0,0.0,0.0,0.0,0.0,0.0,0.0,0.0,0.0,0.0,0.0,0.0,0.0,0.0,0.0,0.0,0.0,0.0,0.0,0.0,0.0,1.0,1.0,1.0,1.0,1.0,1.0,1.0,0.0,0.0,0.0,0.0,0.0,0.0,0.0,0.0,0.0,0.0,0.0,0.0,0.0,0.0,0.0,0.0,0.0,0.0,0.0,0.0,0.0,0.0,0.0,0.0,0.0,0.0,0.0,0.0,0.0,0.0,0.0,0.0,0.0,0.0,0.0,0.0,0.0,0.0,0.0,0.0,0.0,0.0,0.0,0.0,0.0,0.0,0.0,0.0,0.0,0.0,0.0,0.0,0.0,0.0,0.0,0.0,0.0,0.0,0.0,0.0,0.0,0.0,0.0,0.0,0.0,0.0,0.0,0.0,0.0,0.0,0.0,0.0,0.0,0.0,0.0,0.0,0.0,0.0,0.0,0.0,0.0,0.0,0.0,0.0,0.0,0.0,0.0,0.0,0.0,0.0],[0.0,0.0,0.0,0.0,0.0,0.0,0.0,0.0,0.0,0.0,0.0,0.0,0.0,0.0,0.0,0.0,0.0,0.0,0.0,0.0,0.0,0.0,0.0,0.0,0.0,0.0,0.0,0.0,0.0,0.0,0.0,0.0,0.0,0.0,0.0,0.0,0.0,0.0,0.0,0.0,0.0,0.0,0.0,0.0,0.0,0.0,0.0,0.0,0.0,0.0,0.0,0.0,0.0,0.0,0.0,0.0,0.0,0.0,0.0,0.0,0.0,0.0,0.0,0.0,0.0,0.0,0.0,0.0,0.0,0.0,0.0,0.0,0.0,0.0,0.0,0.0,0.0,0.0,0.0,0.0,0.0,0.0,0.0,0.0,0.0,0.0,0.0,0.0,0.0,0.0,0.0,0.0,0.0,0.0,0.0,0.0,0.0,1.0,0.0,0.0,0.0,0.0,0.0,0.0,0.0,0.0,0.0,0.01,0.01,0.0,0.0,1.0,0.0,1.0,0.0,0.0,0.0,0.0,0.0,0.0,0.0,0.0,0.0,0.0,0.0,0.0,0.0,0.0,0.0,0.0,0.0,0.0,0.0,1.0,1.0,1.0,1.0,1.0,1.0,1.0,0.0,0.0,0.0,0.0,0.0,0.0,0.0,0.0,0.0,0.0,0.0,0.0,0.0,0.0,0.0,0.0,0.0,0.0,0.0,0.0,0.0,0.0,0.0,0.0,0.0,0.0,0.0,0.0,0.0,0.0,0.0,0.0,0.0,0.0,0.0,0.0,0.0,0.0,0.0,0.0,0.0,0.0,0.0,0.0,0.0,0.0,0.0,0.0,0.0,0.0,0.0,0.0,0.0,0.0,0.0,0.0,0.0,0.0,0.0,0.0,0.0,0.0,0.0,0.0,0.0,0.0,0.0,0.0,0.0,0.0,0.0,0.0,0.0,0.0,0.0,0.0,0.0,0.0,0.0,0.0,0.0,0.0,0.0,0.0,0.0,0.0,0.0,0.0,0.0],[0.0,0.0,0.0,0.0,0.0,0.0,0.0,0.0,0.0,0.0,0.0,0.0,0.0,0.0,0.0,0.0,0.0,0.0,0.0,0.0,0.0,0.0,0.0,0.0,0.0,0.0,0.0,0.0,0.0,0.0,0.0,0.0,0.0,0.0,0.0,0.0,0.0,0.0,0.0,0.0,0.0,0.0,0.0,0.0,0.0,0.0,0.0,0.0,0.0,0.0,0.0,0.0,0.0,0.0,0.0,0.0,0.0,0.0,0.0,0.0,0.0,0.0,0.0,0.0,0.0,0.0,0.0,0.0,0.0,0.0,0.0,0.0,0.0,0.0,0.0,0.0,0.0,0.0,0.0,0.0,0.0,0.0,0.0,0.0,0.0,0.0,0.0,0.0,0.0,0.0,0.0,0.0,0.0,0.0,0.0,0.0,0.0,0.0,0.0,0.0,0.0,0.0,0.0,0.0,0.0,0.0,0.0,0.0,0.02,0.0,0.0,0.0,0.0,0.0,0.0,0.0,0.0,0.0,0.0,0.0,0.0,0.0,0.0,0.0,0.0,0.0,0.0,0.0,0.0,0.0,0.0,0.0,0.0,0.0,1.0,1.0,1.0,1.0,1.0,1.0,0.01,0.0,0.0,0.0,0.0,0.0,0.0,0.0,0.0,0.0,0.0,0.0,0.0,0.0,0.0,0.0,0.0,0.0,0.0,0.0,0.0,0.0,0.0,0.0,0.0,0.0,0.0,0.0,0.0,0.0,0.0,0.0,0.0,0.0,0.0,0.0,0.0,0.0,0.0,0.0,0.0,0.0,0.0,0.0,0.0,0.0,0.0,0.0,0.0,0.0,0.0,0.0,0.0,0.0,0.0,0.0,0.0,0.0,0.0,0.0,0.0,0.0,0.0,0.0,0.0,0.0,0.0,0.0,0.0,0.0,0.0,0.0,0.0,0.0,0.0,0.0,0.0,0.0,0.0,0.0,0.0,0.0,0.0,0.0,0.0,0.0,0.0,0.0,0.0],[0.0,0.0,0.0,0.0,0.0,0.0,0.0,0.0,0.0,0.0,0.0,0.0,0.0,0.0,0.0,0.0,0.0,0.0,0.0,0.0,0.0,0.0,0.0,0.0,0.0,0.0,0.0,0.0,0.0,0.0,0.0,0.0,0.0,0.0,0.0,0.0,0.0,0.0,0.0,0.0,0.0,0.0,0.0,0.0,0.0,0.0,0.0,0.0,0.0,0.0,0.0,0.0,0.0,0.0,0.0,0.0,0.0,0.0,0.0,0.0,0.0,0.0,0.0,0.0,0.0,0.0,0.0,0.0,0.0,0.0,0.0,0.0,0.0,0.0,0.0,0.0,0.0,0.0,0.0,0.0,0.06,0.0,0.0,0.0,0.0,0.0,0.0,0.0,0.0,0.0,0.0,0.0,0.0,0.0,0.0,0.0,0.0,0.0,0.0,0.0,0.0,0.0,0.0,0.0,0.0,0.0,0.0,0.0,0.0,0.0,0.02,1.0,1.0,1.0,0.0,0.0,0.0,0.0,0.0,0.0,0.0,0.0,0.0,0.0,0.0,0.0,0.0,0.0,0.0,0.0,0.0,0.0,0.0,0.0,1.0,0.0,0.0,1.0,1.0,1.0,1.0,1.0,0.0,0.0,0.0,0.0,0.0,0.0,0.0,0.0,0.0,0.0,0.0,0.0,0.0,0.0,0.0,0.0,0.0,0.0,0.0,0.0,1.0,0.0,0.0,0.0,0.0,0.0,0.0,0.0,0.0,0.0,0.0,0.0,0.0,0.0,0.0,0.0,0.0,0.0,0.0,0.0,0.0,0.0,0.0,0.0,0.0,0.0,0.0,0.0,0.0,0.0,0.0,0.0,0.0,0.0,0.0,0.0,0.0,0.0,0.0,0.0,0.0,0.0,0.0,0.0,0.0,0.0,0.0,0.0,0.0,0.0,0.0,0.0,0.0,0.0,0.0,0.0,0.0,0.0,0.0,0.0,0.0,0.0,0.0,0.0,0.0,0.0,0.0],[0.0,0.0,0.0,0.0,0.0,0.0,0.0,0.0,0.0,0.0,0.0,0.0,0.0,0.0,0.0,0.0,0.0,0.0,0.0,0.0,0.0,0.0,0.0,0.0,0.0,0.0,0.0,0.0,0.0,0.0,0.0,0.0,0.0,0.0,0.0,0.0,0.0,0.0,0.0,0.0,0.0,0.0,0.0,0.0,0.0,0.0,0.0,0.0,0.0,0.0,0.0,0.0,0.0,0.0,0.0,0.0,0.0,0.0,0.0,0.0,0.0,0.0,0.0,0.0,0.0,0.0,0.0,0.0,0.0,0.0,0.0,0.0,0.0,0.0,0.0,0.0,0.0,0.0,0.0,0.0,0.0,0.0,0.0,0.0,0.0,0.0,0.0,0.0,0.0,0.0,0.0,0.0,0.0,0.0,0.0,0.0,0.0,0.0,0.0,0.0,0.0,0.0,0.0,0.0,0.0,0.0,0.0,0.0,0.0,0.0,0.0,0.02,1.0,1.0,0.0,0.0,0.0,0.0,0.0,0.0,0.0,0.0,0.0,0.0,0.0,0.0,0.0,0.0,0.0,0.0,0.0,0.0,0.0,0.0,1.0,0.0,0.0,0.0,0.01,1.0,1.0,1.0,1.0,0.0,0.0,0.0,0.0,0.0,0.0,0.0,0.0,0.0,0.0,0.0,0.0,0.0,0.0,0.0,1.0,0.1,0.0,0.0,1.0,0.0,0.0,0.0,0.0,0.0,0.0,0.0,0.0,0.0,0.0,0.0,0.0,0.0,0.0,0.0,0.0,0.0,0.0,0.0,0.0,0.0,0.0,0.0,0.0,0.0,0.0,0.0,0.0,0.0,0.0,0.0,0.0,0.0,0.0,0.0,0.0,0.0,0.0,0.0,0.0,0.0,0.0,0.0,0.0,0.0,0.0,0.0,0.0,0.0,0.0,0.0,0.0,0.0,0.0,0.0,0.0,0.0,0.0,0.0,0.0,0.0,0.0,0.0,0.0,0.0,0.0],[0.0,0.0,0.0,0.0,0.0,0.0,0.0,0.0,0.0,0.0,0.0,0.0,0.0,0.0,0.0,0.0,0.0,0.0,0.0,0.0,0.0,0.0,0.0,0.0,0.0,0.0,0.0,0.0,0.0,0.0,0.0,0.0,0.0,0.0,0.0,0.0,0.0,0.0,0.0,0.0,0.0,0.0,0.0,0.0,0.0,0.0,0.0,0.0,0.0,0.0,0.0,0.0,0.0,0.0,0.0,0.0,0.0,0.0,0.0,0.0,0.0,0.0,0.0,0.0,0.0,0.0,0.0,0.0,0.0,0.0,0.0,0.0,0.0,0.0,0.0,0.0,0.0,0.0,0.0,0.0,0.0,0.0,0.0,0.0,0.0,0.0,0.0,0.0,0.0,0.0,0.0,0.0,0.0,0.0,0.0,0.0,0.0,0.0,0.0,0.0,0.0,0.0,0.0,0.0,0.0,0.0,0.0,0.0,0.0,0.0,0.0,0.0,1.0,1.0,0.96,1.0,0.0,0.0,0.0,0.0,0.0,0.0,0.0,0.0,0.0,0.0,0.0,0.02,0.0,0.0,1.0,1.0,0.0,0.95,1.0,0.26,0.0,0.0,0.0,1.0,1.0,1.0,1.0,1.0,0.0,0.0,0.0,0.0,0.0,0.0,0.0,0.0,0.0,0.0,0.0,0.0,0.0,0.0,0.0,0.0,0.0,0.0,0.0,0.0,0.0,0.0,0.0,0.0,0.0,0.0,0.0,0.0,0.0,0.0,0.0,0.0,0.0,0.0,0.0,0.0,0.0,0.0,0.0,0.0,0.0,0.0,0.0,0.0,0.0,0.0,0.0,0.0,0.0,0.0,0.0,0.0,0.0,0.0,0.0,0.0,0.0,0.0,0.0,0.0,0.0,0.0,0.0,0.0,0.0,0.0,0.0,0.0,0.0,0.0,0.0,0.0,0.0,0.0,0.0,0.0,0.0,0.0,0.0,0.0,0.0,0.0,0.0,0.0,0.0],[0.0,0.0,0.0,0.0,0.0,0.0,0.0,0.0,0.0,0.0,0.0,0.0,0.0,0.0,0.0,0.0,0.0,0.0,0.0,0.0,0.0,0.0,0.0,0.0,0.0,0.0,0.0,0.0,0.0,0.0,0.0,0.0,0.0,0.0,0.0,0.0,0.0,0.0,0.0,0.0,0.0,0.0,0.0,0.0,0.0,0.0,0.0,0.0,0.0,0.0,0.0,0.0,0.0,0.0,0.0,0.0,0.0,0.0,0.0,0.0,0.0,0.0,0.0,0.0,0.0,0.0,0.0,0.0,0.0,0.0,0.0,0.0,0.0,0.0,0.0,0.0,0.0,0.0,0.0,0.0,0.0,0.0,0.0,0.0,0.0,0.0,0.0,0.0,0.0,0.0,0.0,0.0,0.0,0.0,0.0,0.0,0.0,0.0,0.0,0.0,0.0,0.0,0.0,0.0,0.0,0.0,0.0,0.0,0.0,0.0,0.0,0.0,1.0,1.0,1.0,1.0,0.0,0.0,0.0,0.0,0.0,0.0,0.0,0.0,0.0,0.0,0.0,0.0,0.0,0.0,0.0,0.0,0.0,0.0,0.0,0.0,0.0,0.0,0.0,0.0,1.0,1.0,1.0,1.0,1.0,0.0,0.0,0.0,0.0,0.0,0.0,1.0,0.0,0.0,1.0,1.0,0.0,0.0,1.0,0.0,0.0,0.0,0.0,0.0,0.0,0.0,0.0,0.0,0.0,0.0,0.0,0.0,0.0,0.0,0.0,0.0,0.0,0.0,0.0,0.0,0.0,0.0,0.0,0.0,0.0,0.0,0.0,0.0,0.0,0.0,0.0,0.0,0.0,0.0,0.0,0.0,0.0,0.0,0.0,0.0,0.0,0.0,0.0,0.0,0.0,0.0,0.0,0.0,0.0,0.0,0.0,0.0,0.0,0.0,0.0,0.0,0.0,0.0,0.0,0.0,0.0,0.0,0.0,0.0,0.0,0.0,0.0,0.0,0.0],[0.0,0.0,0.0,0.0,0.0,0.0,0.0,0.0,0.0,0.0,0.0,0.0,0.0,0.0,0.0,0.0,0.0,0.0,0.0,0.0,0.0,0.0,0.0,0.0,0.0,0.0,0.0,0.0,0.0,0.0,0.0,0.0,0.0,0.0,0.0,0.0,0.0,0.0,0.0,0.0,0.0,0.0,0.0,0.0,0.0,0.0,0.0,0.0,0.0,0.0,0.0,0.0,0.0,0.0,0.0,0.0,0.0,0.0,0.0,0.0,0.0,0.0,0.0,0.0,0.0,0.0,0.0,0.0,0.0,0.0,0.0,0.0,0.0,0.0,0.0,0.0,0.0,0.0,0.0,0.0,0.0,0.0,0.0,0.0,1.0,0.0,0.0,0.0,0.0,0.0,0.0,0.0,0.0,0.0,0.0,0.0,0.0,0.0,0.0,0.0,0.0,0.0,0.0,0.0,0.0,0.0,0.0,0.0,0.0,0.0,0.0,0.0,0.0,0.0,0.99,1.0,0.88,0.0,1.0,0.0,0.0,0.0,0.0,0.0,0.0,0.0,0.0,0.99,0.0,0.0,0.68,0.0,0.0,0.0,0.0,0.0,0.0,0.0,0.0,0.0,0.0,1.0,1.0,1.0,1.0,0.72,0.0,0.0,0.0,0.0,0.93,1.0,0.0,0.0,0.0,0.0,0.0,0.0,0.0,0.0,0.0,0.0,0.0,0.0,0.0,0.0,0.0,0.0,0.0,0.0,0.0,0.0,0.0,0.0,0.0,0.0,0.0,0.0,0.0,0.0,0.0,0.0,0.0,0.0,0.0,0.0,0.0,0.0,0.0,0.0,0.0,0.0,0.0,0.0,0.0,0.0,0.0,0.0,0.0,0.0,0.0,0.0,0.0,0.0,0.0,0.0,0.0,0.0,0.0,0.0,0.0,0.0,0.0,0.0,0.0,0.0,0.0,0.0,0.0,0.0,0.0,0.0,0.0,0.0,0.0,0.0,0.0,0.0,0.0],[0.0,0.0,0.0,0.0,0.0,0.0,0.0,0.0,0.0,0.0,0.0,0.0,0.0,0.0,0.0,0.0,0.0,0.0,0.0,1.0,0.0,0.0,0.0,0.0,0.0,0.0,0.0,0.0,0.0,0.0,0.0,0.0,0.0,0.0,0.0,0.0,0.0,0.0,0.0,0.0,0.0,0.0,0.0,0.0,0.0,0.0,0.0,0.0,0.0,0.0,0.0,0.0,0.0,0.0,0.0,0.0,0.0,0.0,0.0,0.0,0.0,0.0,0.0,0.0,0.0,0.0,0.0,0.0,0.0,0.0,0.0,0.0,0.0,0.0,0.0,0.0,0.0,0.0,0.0,0.0,0.0,0.1,0.0,0.0,0.0,0.0,0.0,0.0,0.0,0.0,0.0,0.0,0.0,0.0,0.0,0.0,0.0,0.0,0.0,0.0,0.0,0.0,0.0,0.0,0.0,0.0,0.0,0.0,0.0,0.0,0.0,0.0,0.0,0.0,1.0,1.0,1.0,0.17,1.0,0.0,0.0,0.0,0.0,0.0,0.0,0.0,0.0,0.0,0.0,0.0,0.0,0.0,0.0,0.0,0.0,0.0,0.0,0.0,0.0,0.0,0.0,0.0,1.0,1.0,1.0,1.0,1.0,0.0,0.0,0.0,1.0,1.0,1.0,0.0,0.74,1.0,0.0,0.0,0.0,0.0,0.0,0.0,0.0,0.0,0.0,0.0,0.0,0.0,0.0,0.0,0.0,0.0,0.0,0.0,0.0,0.0,0.0,0.0,0.0,0.0,0.0,0.0,0.0,0.0,0.0,0.0,0.0,0.0,0.0,0.0,0.0,0.0,0.0,0.0,0.0,0.0,0.0,0.0,0.0,0.0,0.0,0.0,0.0,0.0,0.0,0.0,0.0,0.0,0.0,0.0,0.0,0.0,0.0,0.0,0.0,0.0,0.0,0.0,0.0,0.0,0.0,0.0,0.0,1.0,1.0,0.0,0.07,0.0,0.0],[0.0,0.0,0.0,0.0,0.0,0.0,0.0,0.0,0.0,0.0,0.0,0.0,0.0,0.0,0.0,0.0,0.0,0.0,0.0,0.0,0.0,0.0,0.0,0.0,0.0,0.0,0.0,0.0,0.0,0.0,0.0,0.0,0.0,0.0,0.0,0.0,0.0,0.0,0.0,0.0,0.0,0.0,0.0,0.0,0.0,0.0,0.0,0.0,0.0,0.0,0.0,0.0,0.0,0.0,0.0,0.0,0.0,0.0,0.0,0.0,0.0,0.0,0.0,0.0,0.0,0.0,0.0,0.0,0.0,0.0,0.0,0.0,0.0,0.0,0.0,0.0,0.0,0.0,0.0,0.0,0.0,0.0,0.0,0.0,0.0,0.0,0.0,0.0,0.0,0.0,0.0,0.0,0.0,0.0,0.0,0.0,0.0,0.0,0.0,0.0,0.0,0.0,0.0,0.0,0.0,0.0,0.0,0.0,0.0,0.0,0.0,0.0,0.0,0.0,0.0,0.0,1.0,1.0,1.0,1.0,0.02,0.0,0.0,0.0,0.0,0.0,0.0,0.0,0.0,0.0,0.0,0.0,0.0,0.0,0.0,0.0,0.0,0.0,0.0,0.0,0.0,0.0,0.0,0.72,1.0,1.0,1.0,1.0,1.0,1.0,1.0,1.0,0.98,0.0,0.0,0.0,0.0,0.0,0.0,0.0,0.0,0.0,0.0,0.0,0.0,0.0,0.0,0.0,0.0,0.0,0.0,0.0,0.0,0.0,0.0,0.0,0.0,0.0,0.0,0.0,0.0,0.0,0.0,0.0,0.0,0.0,0.0,0.0,0.0,0.0,0.0,0.0,0.0,0.0,0.0,0.0,0.0,0.0,0.0,0.0,0.0,0.0,0.0,0.0,0.0,0.0,0.0,0.0,0.0,0.0,0.0,0.0,0.0,0.0,0.0,0.0,0.0,0.0,1.0,1.0,1.0,1.0,1.0,1.0,1.0,1.0,1.0,0.02,0.0],[0.0,0.0,0.0,0.0,0.0,0.0,0.0,0.0,0.0,0.0,0.0,0.0,0.0,0.0,0.0,1.0,0.0,0.0,1.0,1.0,0.0,0.78,1.0,0.0,0.0,0.0,0.0,0.0,1.0,0.15,0.0,0.0,0.0,0.0,0.0,0.0,0.0,0.0,0.0,0.0,0.0,0.0,0.0,0.0,0.0,0.0,0.0,0.0,0.0,0.0,0.0,0.0,0.0,0.0,0.0,0.0,0.0,0.0,0.0,0.0,0.0,0.0,0.0,0.0,0.0,0.0,0.0,0.0,0.0,0.0,0.0,0.0,0.0,0.0,0.0,0.0,0.0,0.0,0.0,0.0,0.0,0.0,0.0,0.0,0.0,0.0,0.0,0.0,0.0,0.0,0.0,0.0,0.0,0.0,0.0,0.0,0.0,0.0,0.0,0.0,0.0,0.0,0.0,0.0,0.0,0.0,0.0,0.0,0.0,0.0,0.0,0.0,0.0,0.0,0.0,0.0,1.0,1.0,0.0,0.0,0.0,0.0,0.0,0.0,0.0,0.0,0.0,0.0,0.0,0.0,0.0,0.0,0.0,0.0,0.0,0.0,0.0,0.0,0.0,0.0,0.0,0.0,0.0,0.0,1.0,1.0,1.0,1.0,0.07,1.0,0.0,0.0,1.0,0.0,0.0,0.0,0.0,0.0,0.0,0.0,0.0,0.0,0.0,0.0,0.0,0.0,0.0,0.0,0.0,0.0,0.0,0.0,0.0,0.0,0.0,0.0,0.0,0.0,0.0,0.0,0.0,0.0,0.0,0.0,0.0,0.0,0.0,0.0,0.0,0.0,0.0,0.0,0.0,0.0,0.0,0.0,0.0,0.0,0.0,0.0,0.59,0.95,0.54,0.0,0.0,0.0,0.0,0.0,1.0,0.0,0.0,1.0,0.03,0.0,1.0,0.99,1.0,1.0,1.0,1.0,1.0,1.0,1.0,1.0,1.0,1.0,1.0,1.0,0.0],[0.0,0.0,0.0,0.0,0.0,0.0,0.0,0.0,0.0,0.0,0.0,0.0,0.0,0.0,0.0,0.0,0.0,0.0,1.0,0.0,0.0,0.0,0.01,0.0,0.0,0.0,0.0,0.0,1.0,0.0,0.03,0.0,0.0,0.0,0.0,0.0,0.0,0.0,0.0,0.0,0.0,0.0,0.0,0.0,0.0,0.0,0.0,0.0,0.0,0.0,0.0,0.0,0.0,0.0,0.0,0.0,0.0,0.0,0.0,0.0,0.0,0.0,0.0,0.0,0.0,0.0,0.0,0.0,0.0,0.0,0.0,0.0,0.0,0.0,0.0,0.0,0.0,0.0,0.0,0.0,0.0,0.0,0.0,0.0,0.0,0.0,0.0,0.0,0.0,0.0,0.0,0.0,0.0,0.0,0.0,0.0,0.0,0.0,0.0,0.0,0.0,0.0,0.0,0.0,0.0,0.0,0.0,0.0,0.0,0.0,0.0,0.0,0.0,0.0,0.0,0.0,0.0,1.0,0.0,1.0,0.0,0.0,0.0,0.0,0.0,0.0,0.0,0.0,0.0,0.0,0.0,0.0,0.0,0.0,0.0,0.0,0.0,0.0,0.0,0.0,0.0,0.0,0.0,0.0,0.0,1.0,1.0,1.0,1.0,0.91,0.0,0.0,0.0,0.0,0.0,0.0,0.0,0.0,0.0,0.0,0.0,0.0,0.0,0.0,0.0,0.0,0.0,0.0,0.0,0.0,0.0,0.0,0.0,0.0,0.0,0.0,0.0,0.0,0.0,0.0,0.0,0.0,0.0,0.0,0.0,0.0,0.0,0.0,0.0,0.0,0.0,0.0,0.0,0.0,0.0,0.0,0.0,0.0,0.0,0.0,0.0,0.0,0.0,0.0,0.0,0.0,0.0,0.0,0.0,0.0,0.0,0.0,0.0,0.0,0.97,0.99,1.0,1.0,1.0,1.0,1.0,1.0,1.0,1.0,1.0,1.0,1.0,1.0,0.0],[0.0,0.0,0.0,0.0,0.0,0.0,0.0,0.0,0.0,0.0,0.0,0.0,0.0,0.0,0.0,0.0,0.0,0.0,0.0,0.0,0.0,0.0,0.0,0.0,0.0,0.0,0.0,0.0,0.15,0.0,0.0,0.0,0.0,0.0,0.0,0.0,0.0,0.0,0.0,0.0,0.0,0.0,0.0,0.0,0.0,0.0,0.0,0.0,0.0,0.0,0.0,0.0,0.0,0.0,0.0,0.0,0.0,0.0,0.0,0.0,0.0,0.0,0.0,0.0,0.0,0.0,0.0,0.0,0.0,0.0,0.0,0.0,0.0,0.0,0.0,0.0,0.0,0.0,0.0,0.0,0.0,0.0,0.0,0.0,0.0,0.0,0.0,0.0,0.0,0.0,0.0,0.0,0.0,0.0,0.0,0.0,0.0,0.0,0.0,0.0,0.0,0.0,0.0,0.0,0.0,0.0,0.0,0.0,0.0,0.0,0.0,0.0,0.0,0.0,0.0,0.0,0.0,0.0,0.39,1.0,0.0,0.0,0.0,0.0,0.0,0.0,0.0,0.0,0.0,0.0,0.0,0.0,0.0,0.0,0.0,0.0,0.0,0.0,0.0,0.0,0.0,0.0,0.0,0.0,0.0,1.0,0.07,1.0,1.0,1.0,1.0,0.0,0.0,0.0,0.0,0.0,0.0,0.0,0.0,0.0,0.0,0.0,0.0,0.0,0.0,0.0,0.0,0.0,0.0,0.0,0.0,0.0,0.0,0.0,0.0,0.0,0.0,0.0,0.0,0.0,0.0,0.0,0.0,0.0,0.0,0.0,0.0,0.0,0.0,0.0,0.0,0.0,0.0,0.0,0.0,0.0,0.0,0.0,0.0,0.0,0.0,0.0,0.0,0.0,0.0,0.0,0.0,0.0,0.0,0.0,0.0,0.0,0.0,0.0,0.0,0.0,0.0,0.0,0.0,0.0,0.0,0.0,0.99,0.79,1.0,0.0,0.0,0.0,0.0],[0.0,0.0,0.0,0.0,0.0,0.0,0.0,0.0,0.0,0.0,0.0,0.0,0.0,0.0,0.0,0.0,0.0,0.0,0.0,0.0,0.0,0.0,1.0,0.0,0.0,0.0,0.87,0.0,0.87,0.0,0.0,0.0,0.0,0.0,0.0,0.0,0.0,0.0,0.0,0.0,0.0,0.0,0.0,0.0,0.0,0.0,0.0,0.0,0.0,0.0,0.0,0.0,0.0,0.0,0.0,0.0,0.0,0.0,0.0,0.0,0.0,0.0,0.0,0.0,0.0,0.0,0.0,0.0,0.0,0.0,0.0,0.0,0.0,0.0,0.0,0.0,0.0,0.0,0.0,0.0,0.0,0.0,0.0,0.0,0.0,0.0,0.0,0.0,0.0,0.0,0.0,0.0,0.0,0.0,0.0,0.0,0.0,0.0,0.0,0.0,0.0,0.0,0.0,0.0,0.0,0.0,0.0,0.0,0.0,0.0,0.0,0.0,0.0,0.0,0.0,0.0,0.0,0.0,0.0,0.0,0.0,0.0,0.0,0.0,0.0,0.0,0.0,0.0,0.0,0.0,0.0,0.0,0.0,0.0,0.0,0.0,0.0,0.0,0.0,0.0,0.0,0.0,0.0,0.0,0.0,1.0,1.0,0.91,1.0,1.0,1.0,1.0,1.0,0.67,0.0,0.0,0.0,0.0,0.0,0.0,0.0,0.0,0.0,0.0,0.0,0.0,0.0,0.0,0.0,0.0,0.0,0.0,0.0,0.0,0.0,0.0,0.0,0.0,0.0,0.0,0.0,0.0,0.0,0.0,0.0,0.0,0.0,0.0,0.0,0.0,0.0,0.0,0.0,0.0,0.0,0.0,0.0,0.0,0.0,0.0,0.0,0.0,0.0,0.0,0.0,0.0,0.0,0.0,0.0,0.0,0.0,0.0,0.0,0.0,0.0,0.0,0.0,0.0,0.0,0.0,0.0,0.0,0.0,0.0,0.0,0.0,0.0,0.0,0.0],[0.0,0.0,0.0,0.0,0.0,0.0,0.0,0.0,0.0,0.0,0.0,0.0,0.0,0.0,0.0,0.0,0.0,0.0,0.0,0.0,0.0,0.0,0.0,0.0,0.0,0.0,0.0,0.0,0.0,0.0,0.0,0.0,0.0,0.0,0.0,0.0,0.0,0.0,0.0,0.0,0.0,0.0,0.0,0.0,0.0,0.0,0.0,0.0,0.0,0.0,0.0,0.0,0.0,0.0,0.0,0.0,0.0,0.0,0.0,0.0,0.0,0.0,0.0,0.0,0.0,0.0,0.0,0.0,0.0,0.0,0.0,0.0,0.0,0.0,0.0,0.0,0.0,0.0,0.0,0.0,0.0,0.0,0.0,0.0,0.0,0.0,0.0,0.0,0.0,0.0,0.0,0.0,0.0,0.0,0.0,0.0,0.0,0.0,0.0,0.0,0.0,0.0,0.0,0.0,0.0,0.0,0.0,0.0,0.0,0.0,0.0,0.0,0.0,0.0,0.0,0.0,0.0,0.0,1.0,0.99,0.0,0.0,0.0,0.0,0.0,0.0,0.0,0.0,0.0,0.0,0.0,0.0,0.0,0.0,0.0,0.0,0.0,0.0,0.0,0.0,0.0,0.0,0.0,0.93,1.0,1.0,0.0,0.0,1.0,1.0,1.0,1.0,1.0,0.0,0.0,0.0,0.0,0.0,0.0,0.0,0.0,0.0,0.0,0.0,0.0,0.0,0.0,0.0,0.0,0.0,0.0,0.0,0.0,0.0,0.0,0.0,0.0,0.0,0.0,0.0,0.0,0.0,0.0,0.0,0.0,0.0,0.0,0.0,0.0,0.0,0.0,0.0,0.0,0.0,0.0,0.0,0.0,0.0,0.0,0.0,0.0,0.0,0.0,0.0,0.0,0.0,0.0,0.0,0.0,0.0,0.0,0.0,0.0,0.0,0.0,0.0,0.0,0.0,0.0,0.0,0.0,0.0,0.0,0.0,0.07,0.0,0.0,0.0,0.0],[0.0,0.0,0.0,0.0,0.0,0.0,0.0,0.0,0.0,0.0,0.0,0.0,0.0,0.0,0.0,0.0,0.0,0.0,0.0,0.0,0.0,0.0,0.0,0.0,0.0,0.0,0.0,0.0,0.0,0.0,0.0,0.0,0.0,0.0,0.0,0.0,0.0,0.0,0.0,0.0,0.0,0.0,0.0,0.0,0.0,0.0,0.0,0.0,0.0,0.0,0.0,0.0,0.0,0.0,0.0,0.0,0.0,0.0,0.0,0.0,0.0,0.0,0.0,0.0,0.0,0.0,0.0,0.0,0.0,0.0,0.0,0.0,0.0,0.0,0.0,0.0,0.0,0.0,0.0,0.0,0.0,0.0,0.0,0.0,0.0,0.0,0.0,0.0,0.0,0.0,0.0,0.0,0.0,0.0,0.0,0.0,0.0,0.0,0.0,0.0,0.0,0.0,0.0,0.0,0.0,0.0,0.0,0.0,0.0,0.0,0.0,0.0,0.0,0.0,0.0,0.0,0.0,0.0,0.08,0.0,0.0,0.0,0.0,0.0,0.0,0.0,0.0,0.0,0.0,0.0,0.0,0.0,0.0,0.0,0.0,0.0,0.0,0.0,0.0,0.0,0.0,0.0,1.0,1.0,1.0,1.0,0.0,0.0,0.0,1.0,1.0,1.0,1.0,1.0,1.0,1.0,0.0,0.0,0.0,0.0,0.0,0.0,0.0,0.0,0.0,0.0,0.0,0.0,0.0,0.0,0.0,0.0,0.0,0.0,0.0,0.0,0.0,0.0,0.0,0.0,0.0,0.0,0.0,0.0,0.0,0.0,0.0,0.0,0.0,0.0,0.0,0.0,0.0,0.0,0.0,0.0,0.0,0.0,0.0,0.0,0.0,0.0,0.0,0.0,0.0,0.0,0.0,0.0,0.0,0.0,0.0,0.0,0.0,0.0,0.0,0.0,0.0,0.0,0.0,0.0,0.0,0.0,0.0,0.0,0.0,0.0,0.0,0.0,0.0],[0.0,0.0,0.0,0.0,0.0,0.0,0.0,0.0,0.0,0.0,0.0,0.0,0.0,0.0,0.0,0.0,0.0,0.0,0.0,1.0,0.0,0.0,1.0,1.0,0.0,0.0,0.0,0.0,0.0,0.0,0.0,0.0,0.0,0.0,0.0,0.0,0.0,0.0,0.0,0.0,0.0,0.0,0.0,0.0,0.0,0.0,0.0,0.0,0.0,0.0,0.0,0.0,0.0,0.0,0.0,0.0,0.0,0.0,0.0,0.0,0.0,0.0,0.0,0.0,0.0,0.0,0.0,0.0,0.0,0.0,0.0,0.0,0.0,0.0,0.0,0.0,0.0,0.0,0.0,0.0,0.0,0.0,0.0,0.0,0.0,0.0,0.0,0.0,0.0,0.0,0.0,0.0,0.0,0.0,0.0,0.0,0.0,0.0,0.0,0.0,0.0,0.0,0.0,0.0,0.0,0.0,0.0,0.0,0.0,0.0,0.0,0.0,0.0,0.0,0.0,0.0,0.0,0.0,0.0,0.0,0.0,0.0,0.0,0.0,0.0,0.0,0.0,0.0,0.0,0.0,0.0,0.0,0.0,0.0,0.0,0.0,0.0,0.0,0.0,0.0,0.0,0.0,0.0,0.0,1.0,0.98,1.0,0.0,0.0,1.0,1.0,1.0,1.0,1.0,1.0,1.0,1.0,0.0,0.0,0.0,0.0,0.0,0.0,0.0,0.0,0.0,0.0,0.0,0.0,0.0,0.0,0.0,0.0,0.0,0.0,0.0,0.0,0.0,0.0,0.0,0.0,0.0,0.0,0.0,0.0,0.0,0.0,0.0,0.0,0.0,0.0,0.0,0.0,0.0,0.0,0.0,0.0,0.0,0.0,0.0,0.0,0.0,0.0,0.0,0.0,0.0,0.0,0.0,0.0,0.0,0.0,0.0,0.0,0.0,0.0,0.0,0.0,0.0,0.0,0.0,0.0,0.0,0.0,0.0,0.0,0.0,0.0,0.0,0.0],[0.0,0.0,0.0,0.0,0.0,0.0,0.0,0.0,0.0,0.0,0.0,0.0,0.0,0.0,0.0,0.0,0.0,0.0,0.0,0.0,0.0,0.0,0.0,1.0,0.0,0.0,0.0,0.0,0.0,0.0,0.0,0.0,0.0,0.0,0.0,0.0,0.0,0.0,0.0,0.0,0.0,0.0,0.0,0.0,0.08,0.0,0.0,0.0,0.0,0.0,0.0,0.0,0.0,0.0,0.0,0.0,0.0,0.0,0.0,0.0,0.0,0.0,0.0,0.0,0.0,0.0,0.0,0.0,0.0,0.0,0.0,0.0,0.0,0.0,0.0,0.0,0.0,0.0,0.0,0.0,0.0,0.0,0.0,0.0,0.0,0.0,0.0,0.0,0.0,0.0,0.0,0.0,0.0,0.0,0.0,0.0,0.0,0.0,0.0,0.0,0.0,0.0,0.0,0.0,0.0,0.0,0.0,0.0,0.0,0.0,0.0,0.0,0.0,0.0,0.0,0.0,0.0,0.0,0.0,0.0,0.0,0.0,0.0,0.0,0.0,0.0,0.0,0.0,0.0,0.0,0.0,0.0,0.0,0.0,0.0,0.0,0.0,0.0,0.0,0.0,0.0,0.0,0.0,0.0,0.0,0.0,0.0,0.0,0.0,0.67,0.0,1.0,1.0,1.0,1.0,1.0,1.0,1.0,0.0,0.0,0.0,0.0,0.0,0.0,0.0,0.0,0.0,0.0,0.0,0.0,0.0,0.0,0.0,0.0,0.0,0.0,0.0,0.0,0.0,0.0,0.0,0.0,0.0,0.0,0.0,0.0,0.0,0.0,0.0,0.0,0.0,0.0,0.0,0.0,0.0,0.0,0.0,0.0,0.0,0.0,0.0,0.0,0.0,0.0,0.0,0.0,0.0,0.0,0.0,0.0,0.0,0.0,0.0,0.0,0.0,0.0,0.0,0.0,0.0,0.0,0.0,0.0,0.0,0.0,0.0,0.0,0.0,0.0,0.0],[0.0,0.0,0.0,0.0,0.0,0.0,0.0,0.0,0.0,0.0,0.0,0.0,0.0,0.0,0.0,0.0,0.0,0.0,0.0,0.0,0.0,0.0,0.0,0.0,0.0,0.0,0.0,0.0,0.0,0.0,0.0,0.0,0.0,0.0,0.0,0.0,0.0,0.0,0.0,0.0,0.0,0.0,0.0,0.0,0.0,0.0,0.0,0.0,0.0,0.0,0.0,0.0,0.0,0.0,0.0,0.0,0.0,0.0,0.0,0.0,0.0,0.0,0.0,0.0,0.0,0.0,0.0,0.0,0.0,0.0,0.0,0.0,0.0,0.0,0.0,0.0,0.0,0.0,0.0,0.0,0.0,0.0,0.0,0.0,0.0,0.0,0.0,0.0,0.0,0.0,0.0,0.0,0.0,0.0,0.0,0.0,0.0,0.0,0.0,0.0,0.0,0.0,0.0,0.0,0.0,0.0,0.0,0.0,0.0,0.0,0.0,0.0,0.0,0.0,0.0,0.0,0.0,0.0,0.0,0.0,0.0,0.0,0.0,0.0,0.0,0.0,0.0,0.0,0.0,0.0,0.0,0.0,0.0,0.0,0.0,0.0,0.0,0.0,0.0,0.0,0.0,0.0,1.0,0.0,0.74,0.0,0.0,0.0,0.0,0.0,0.0,1.0,1.0,1.0,1.0,1.0,1.0,1.0,1.0,0.0,0.0,0.0,0.0,0.0,0.0,0.0,0.0,0.0,0.0,0.0,0.0,0.0,0.0,0.0,0.0,0.0,0.0,0.0,0.0,0.0,0.0,0.0,0.0,0.0,0.0,0.0,0.0,0.0,0.0,0.0,0.0,0.0,0.0,0.0,0.0,0.0,0.0,0.0,0.0,0.0,0.0,0.0,0.0,0.0,0.0,0.0,0.0,0.0,0.0,0.0,0.0,0.0,0.0,0.0,0.0,0.0,0.0,0.0,0.0,0.0,0.0,0.0,0.0,0.0,0.0,0.0,0.0,0.0,0.0],[0.0,0.0,0.0,0.0,0.0,0.0,0.0,0.0,0.0,0.0,0.0,0.0,0.0,0.0,0.0,0.0,0.0,0.0,0.0,1.0,0.0,0.0,0.0,0.01,0.0,0.0,0.0,0.0,0.0,0.0,0.0,0.0,0.0,0.0,0.0,0.0,0.0,0.0,0.0,0.0,0.0,0.0,0.0,0.0,0.0,0.0,0.0,0.0,0.0,0.0,0.0,0.0,0.0,0.0,0.0,0.0,0.0,0.0,0.0,0.0,0.0,0.0,0.0,0.0,0.0,0.0,0.0,0.0,0.0,0.0,0.0,0.0,0.0,0.0,0.0,0.0,0.0,0.0,0.0,1.0,0.0,0.0,0.0,0.0,0.0,0.0,0.0,0.0,0.0,0.0,0.0,0.0,0.0,0.0,0.0,0.0,0.0,0.0,0.0,0.0,0.0,0.0,0.0,0.0,0.0,0.0,0.0,0.0,0.0,0.0,0.0,0.0,1.0,0.0,1.0,0.0,0.0,0.0,0.0,0.0,0.0,0.0,0.0,0.0,0.0,0.0,0.0,0.0,0.0,0.0,0.0,0.0,0.0,0.0,0.0,0.0,0.0,0.0,0.0,0.0,0.0,0.0,1.0,0.0,1.0,0.0,0.0,0.0,0.0,0.0,0.0,1.0,1.0,1.0,1.0,1.0,1.0,1.0,1.0,1.0,0.0,0.0,0.0,0.0,0.0,0.0,0.0,0.0,0.0,0.0,0.0,0.0,0.0,0.0,0.0,0.0,0.0,0.0,0.0,0.0,0.0,0.0,0.0,0.0,0.0,0.0,0.0,0.0,0.0,0.0,0.0,0.0,0.0,0.0,0.0,0.0,0.0,0.0,0.0,0.0,0.0,0.0,0.0,0.0,0.0,0.0,0.0,0.0,0.0,0.0,0.0,0.0,0.0,0.0,0.0,0.0,0.0,0.0,0.0,0.0,0.0,0.0,0.0,0.0,0.0,0.0,0.0,0.0,0.0],[0.0,0.0,0.0,0.0,0.0,0.0,1.0,0.0,0.0,0.0,0.0,0.0,0.0,0.0,0.0,0.0,0.0,0.0,0.0,0.07,0.0,0.0,0.0,1.0,0.0,0.0,0.0,0.0,0.0,0.0,0.0,0.0,0.0,0.0,0.0,0.0,0.0,0.0,0.0,0.0,0.0,0.0,0.05,0.0,0.37,0.0,0.0,0.0,0.0,0.0,0.0,0.0,0.0,0.99,0.0,0.97,0.0,0.0,0.0,0.0,0.0,0.0,0.0,0.0,0.0,0.0,0.0,0.0,0.0,0.0,0.0,0.0,0.0,0.0,0.0,0.0,0.0,0.0,0.0,1.0,0.0,0.0,0.0,0.0,0.0,0.0,0.0,0.0,0.0,0.0,0.0,0.0,0.0,0.0,0.0,0.0,0.0,0.0,0.0,0.0,0.0,0.0,0.0,0.0,0.0,0.0,0.0,0.0,0.0,0.0,0.0,0.0,0.0,0.0,0.0,0.0,0.0,0.0,0.0,0.0,0.0,0.0,0.0,0.0,0.0,0.0,0.0,0.0,0.0,0.0,0.0,0.0,0.0,0.0,0.0,0.0,0.0,0.0,0.0,0.0,0.0,0.0,0.0,0.0,0.0,0.0,0.0,0.0,0.0,0.0,0.0,0.0,1.0,1.0,1.0,1.0,1.0,1.0,1.0,1.0,1.0,0.0,0.0,0.0,0.0,0.0,0.0,0.0,0.0,0.0,0.0,0.0,0.0,0.0,0.0,0.0,0.0,0.0,0.0,0.0,0.0,0.0,0.0,0.0,0.0,0.0,0.0,0.0,0.0,0.0,0.0,0.0,0.0,0.0,0.0,0.0,0.0,0.0,0.0,0.0,0.0,0.0,0.0,0.0,0.0,0.0,0.0,0.0,0.0,0.0,0.0,0.0,0.0,0.0,0.0,0.0,0.0,0.0,0.0,0.0,0.0,0.0,0.0,0.0,0.0,0.0,0.0,0.0,0.0],[0.0,0.0,0.0,0.0,0.0,0.0,0.0,0.0,0.0,0.0,0.0,0.0,0.0,0.0,0.0,0.0,0.0,0.0,0.0,0.0,0.0,0.0,0.0,0.0,0.0,0.0,0.0,0.0,0.0,0.0,0.0,0.0,0.0,0.0,0.0,0.0,0.0,0.0,0.0,0.0,0.0,0.0,0.0,0.0,0.91,0.0,0.99,0.11,0.0,0.0,0.0,0.01,0.0,0.0,0.0,0.0,0.0,0.0,0.0,0.0,0.0,0.0,0.0,0.0,0.0,0.0,0.0,0.0,0.0,0.0,0.0,0.0,0.0,0.0,0.0,0.0,0.0,0.0,0.0,0.0,0.0,0.0,0.0,0.0,0.0,0.0,0.0,0.0,0.0,0.0,0.0,0.0,0.0,0.0,0.0,0.0,0.0,0.0,0.0,0.0,0.0,0.0,0.0,0.0,0.0,0.0,0.0,0.0,0.0,0.0,0.0,0.0,0.0,0.0,0.0,0.0,0.0,0.0,0.0,0.0,0.0,0.0,0.0,0.0,0.0,0.0,0.0,0.0,0.0,0.0,0.0,0.0,0.0,0.0,0.0,0.0,0.0,0.0,0.0,0.0,0.0,0.0,0.0,0.0,0.0,0.0,0.0,0.0,0.0,0.0,0.0,0.0,0.0,1.0,1.0,1.0,1.0,1.0,1.0,1.0,1.0,1.0,0.0,0.0,0.0,0.0,0.0,0.0,0.0,0.0,0.0,0.0,0.0,0.0,0.0,0.0,0.0,0.0,0.0,0.0,0.0,0.0,0.0,0.0,0.0,0.0,0.0,0.0,0.0,0.0,0.0,0.0,0.0,0.0,0.0,0.0,0.0,0.0,0.0,0.0,0.0,0.0,0.0,0.0,0.0,0.0,0.0,0.0,0.0,0.0,0.0,0.0,0.0,0.0,0.0,0.0,0.0,0.0,0.0,0.0,0.0,0.0,0.0,0.0,0.0,0.0,0.0,0.0,0.0],[0.0,0.0,0.0,0.0,0.0,0.0,0.0,0.0,0.0,0.0,0.0,0.0,0.0,0.0,0.0,0.0,0.0,0.0,0.0,0.0,0.0,0.0,0.0,0.0,0.0,0.0,0.0,0.0,0.0,0.0,0.0,0.0,0.0,0.0,0.0,0.0,0.0,0.0,0.0,0.0,0.0,0.0,0.0,0.0,0.0,0.0,0.0,0.0,0.0,0.0,0.0,0.0,0.0,0.0,0.0,0.0,0.0,0.0,0.0,0.0,0.0,0.0,0.0,0.0,0.0,0.0,0.0,0.0,0.0,0.0,0.0,0.0,0.0,0.0,0.0,0.0,0.0,0.0,0.0,0.0,0.0,0.0,0.0,0.0,0.0,0.0,0.0,0.0,0.0,0.0,0.0,0.0,0.0,0.0,0.0,0.0,0.0,0.0,0.0,0.0,0.0,0.0,0.0,0.0,0.0,0.0,0.0,0.0,0.0,0.0,0.0,0.0,1.0,0.0,0.0,0.0,0.0,0.0,0.0,0.0,0.0,0.0,0.0,0.0,0.0,0.0,0.0,0.0,0.0,0.0,0.0,0.0,0.0,0.0,0.0,0.0,0.0,0.0,0.0,0.0,1.0,0.0,1.0,0.0,0.0,0.0,0.0,0.0,0.0,0.0,0.0,0.0,0.0,0.0,1.0,1.0,1.0,1.0,1.0,1.0,1.0,1.0,1.0,0.0,0.0,0.0,0.0,0.0,0.0,0.0,0.0,0.0,0.0,0.0,0.0,0.0,0.0,0.0,0.0,0.0,0.0,0.0,0.0,0.0,0.0,0.0,0.0,0.0,0.0,0.0,0.0,0.0,0.0,0.0,0.0,0.0,0.0,0.0,0.0,0.0,0.0,0.0,0.0,0.0,0.0,0.0,0.0,0.0,0.0,0.0,0.0,0.0,0.0,0.0,0.0,0.0,0.0,0.0,0.0,0.0,0.0,0.0,0.0,0.0,0.0,0.0,0.0,0.0,0.0],[0.0,0.0,0.0,0.0,0.08,0.0,1.0,0.0,0.0,0.0,0.0,0.0,0.0,0.0,0.0,0.0,0.0,0.0,0.0,0.0,0.0,0.0,0.0,0.0,0.0,0.0,0.0,0.0,0.0,0.0,0.0,0.0,0.0,0.0,0.0,0.0,0.0,0.0,0.0,0.0,0.0,0.0,0.0,0.0,0.0,0.0,0.0,0.0,0.0,0.0,0.0,0.0,0.0,0.0,0.0,0.0,0.0,0.0,0.0,0.0,0.0,0.0,0.0,0.0,0.0,0.0,0.0,0.0,0.0,0.0,0.0,0.0,0.0,0.0,0.0,0.0,0.0,1.0,0.99,1.0,0.0,0.0,0.0,0.0,0.0,0.0,0.0,0.0,0.0,0.0,0.0,0.0,0.0,0.0,0.0,0.0,0.0,0.0,0.0,0.0,0.0,0.0,0.0,0.0,0.0,0.0,0.0,0.0,0.0,0.0,1.0,1.0,1.0,0.0,0.0,0.0,0.0,0.0,0.0,0.0,0.0,0.0,0.0,0.0,0.0,0.0,0.0,0.0,0.0,0.0,0.0,0.0,0.0,0.0,0.0,0.0,0.0,0.0,0.0,0.0,0.1,0.0,0.0,0.0,0.0,0.0,0.0,0.0,0.0,0.0,0.0,0.0,0.0,0.0,0.0,1.0,1.0,1.0,1.0,1.0,1.0,1.0,1.0,1.0,0.0,0.0,0.0,0.0,0.0,0.0,0.0,0.0,0.0,0.0,0.0,0.0,0.0,0.0,0.0,0.0,0.0,0.0,0.0,0.0,0.0,0.0,0.0,0.0,0.0,0.0,0.0,0.0,0.0,0.0,0.0,0.0,0.0,0.0,0.0,0.0,0.0,0.0,0.0,0.0,0.0,0.0,0.0,0.0,0.0,0.0,0.0,0.0,0.0,0.0,0.0,0.0,0.0,0.0,0.0,0.0,0.0,0.0,0.0,0.0,0.0,0.0,0.0,0.0,0.0],[0.0,0.0,0.0,0.0,1.0,0.0,0.98,0.0,0.0,0.0,0.0,0.0,0.0,0.0,0.0,0.0,0.0,0.0,0.0,0.0,0.0,0.0,0.0,0.0,0.0,0.0,0.0,0.0,0.0,0.0,0.0,0.0,0.0,0.0,0.0,0.0,0.0,0.0,0.0,0.0,0.0,0.0,0.0,0.0,0.66,0.0,0.99,0.0,0.0,0.0,0.0,0.98,0.0,1.0,0.0,0.0,0.0,0.0,0.0,0.0,0.0,0.0,0.0,0.0,0.0,0.0,0.0,0.0,0.0,0.0,0.0,0.0,0.0,0.0,0.0,0.0,0.0,0.0,0.0,0.0,0.0,0.0,0.0,0.0,0.0,0.0,0.0,0.0,0.0,0.0,0.0,0.0,0.0,0.0,0.0,0.0,0.0,0.0,0.0,0.0,0.0,0.0,0.0,0.0,0.0,0.0,0.0,0.0,0.0,0.0,0.0,0.0,0.0,0.0,0.0,0.0,0.0,0.0,0.0,0.0,0.0,0.0,0.0,0.0,0.0,0.0,0.0,0.0,0.0,0.0,0.0,0.0,0.0,0.0,0.0,0.0,0.0,0.0,0.0,0.0,0.0,0.0,0.0,0.0,0.0,0.0,0.0,0.0,0.0,0.0,0.0,0.0,0.0,0.0,0.0,0.0,1.0,1.0,1.0,1.0,1.0,1.0,1.0,1.0,1.0,0.0,0.0,0.0,0.0,0.0,0.0,0.0,0.0,0.0,0.0,0.0,0.0,0.0,0.0,0.0,0.0,0.0,0.0,0.0,0.0,0.0,0.0,0.0,0.0,0.0,0.0,0.0,0.0,0.0,0.0,0.0,0.0,0.0,0.0,0.0,0.0,0.0,0.0,0.0,0.0,0.0,0.0,0.0,0.0,0.0,0.0,0.0,0.0,0.0,0.0,0.0,0.0,0.0,0.0,0.0,0.0,0.0,0.0,0.0,0.0,0.0,0.0,0.0,0.0],[0.0,0.0,0.0,0.0,0.0,0.0,0.0,0.0,0.0,0.0,0.0,0.0,0.0,0.0,0.0,0.0,0.0,0.0,0.0,0.0,0.0,0.0,0.0,0.0,0.0,0.0,0.0,0.0,0.0,0.0,0.0,0.0,0.0,0.0,0.0,0.0,0.0,0.0,0.0,0.0,0.0,0.0,0.0,0.0,0.0,0.0,0.98,0.93,0.0,0.0,0.0,0.0,0.0,0.0,0.0,0.0,0.0,0.0,0.0,0.0,0.0,0.0,0.0,0.0,0.0,0.0,0.0,0.0,0.0,0.0,0.0,0.0,0.0,0.0,0.0,0.0,0.0,0.0,0.0,0.0,0.0,0.0,0.0,0.0,0.0,0.0,0.0,0.0,0.0,0.0,0.0,0.0,0.0,0.0,0.0,0.0,0.0,0.0,0.0,0.0,0.0,0.0,0.0,0.0,0.0,0.0,0.0,0.0,0.0,0.0,0.0,0.0,0.0,0.0,0.0,0.0,0.0,0.0,0.0,0.0,0.0,0.0,0.0,0.0,0.0,0.0,0.0,0.0,0.0,0.0,0.0,0.0,0.0,0.0,0.0,0.0,0.0,0.0,0.0,0.0,0.0,0.0,0.0,0.0,0.0,0.0,0.0,0.0,0.0,0.0,0.0,0.0,0.0,0.0,0.0,0.0,0.0,1.0,1.0,1.0,1.0,1.0,1.0,1.0,1.0,1.0,0.0,0.0,0.0,0.0,0.0,0.0,0.0,0.0,0.0,0.0,0.0,0.0,0.0,0.0,0.0,0.0,0.0,0.0,0.0,0.0,0.0,0.0,0.0,0.0,0.0,0.0,0.0,0.0,0.0,0.0,0.0,0.0,0.0,0.0,0.0,0.0,0.0,0.0,0.0,0.0,0.0,0.0,0.0,0.0,0.0,0.0,0.0,0.0,0.0,0.0,0.0,0.0,0.0,0.0,0.0,0.0,0.0,0.0,0.0,0.0,0.0,0.0,0.0],[0.0,0.0,0.0,0.0,0.0,0.0,0.0,0.0,0.0,0.0,0.0,0.0,0.0,0.0,0.0,0.0,0.0,0.0,0.0,0.0,0.0,0.0,0.0,0.0,0.0,0.0,0.0,0.0,0.0,0.0,0.0,0.0,0.0,0.0,0.0,0.0,0.0,0.0,0.0,0.0,0.0,0.0,0.0,0.0,0.0,0.0,0.0,0.0,0.0,0.0,0.0,0.0,0.0,0.0,0.0,0.0,0.0,0.0,0.0,0.0,0.0,0.0,0.0,0.0,0.0,0.0,0.0,0.0,0.0,0.0,0.0,0.0,0.0,0.0,0.0,0.0,0.0,1.0,0.0,0.0,0.0,0.0,0.0,0.0,0.0,0.0,0.0,0.0,0.0,0.0,0.0,0.0,0.0,0.0,0.0,0.0,0.0,0.0,0.0,0.0,0.0,0.0,0.0,0.0,0.0,0.0,0.0,0.0,0.0,0.0,1.0,1.0,1.0,0.0,0.0,0.0,0.0,0.0,0.0,0.0,0.0,0.0,0.0,0.0,0.0,0.0,0.0,0.0,0.0,0.0,0.0,0.0,0.0,0.0,0.0,0.0,0.0,0.0,0.0,1.0,1.0,0.0,0.0,0.0,0.0,0.0,0.0,0.0,0.0,0.0,0.0,0.0,0.0,0.0,0.0,0.0,0.0,0.0,1.0,1.0,1.0,1.0,1.0,1.0,1.0,1.0,0.99,0.0,0.0,0.0,0.0,0.0,0.0,0.0,0.0,0.0,0.0,0.0,0.0,0.0,0.0,0.0,0.0,0.0,0.0,0.0,0.0,0.0,0.0,0.0,0.0,0.0,0.0,0.0,0.0,0.0,0.0,0.0,0.0,0.0,0.0,0.0,0.0,0.0,0.0,0.0,0.0,0.0,0.0,0.0,0.0,0.0,0.0,0.0,0.0,0.0,0.0,0.0,0.0,0.0,0.0,0.0,0.0,0.0,0.0,0.0,0.0,0.0,0.0],[0.0,0.0,0.0,0.0,1.0,0.0,0.15,0.0,0.0,0.0,0.0,0.0,0.0,0.0,0.0,0.0,0.0,0.0,0.0,0.0,0.0,0.0,0.0,0.0,0.0,0.0,0.0,0.0,0.0,0.0,0.0,0.0,0.0,0.0,0.0,0.0,0.0,0.0,0.0,0.0,0.0,0.0,0.0,0.0,0.0,0.0,0.0,0.0,0.0,0.0,0.0,0.0,0.0,0.0,0.0,0.0,0.0,0.0,0.0,0.0,0.0,0.0,0.0,0.0,0.0,0.0,0.0,0.0,0.0,0.0,0.0,0.0,0.0,0.0,0.0,0.0,1.0,1.0,0.0,0.0,0.0,0.0,0.0,0.0,0.0,0.0,0.0,0.0,0.0,0.0,0.0,0.0,0.0,0.0,0.0,0.0,0.0,0.0,0.0,0.0,0.0,0.0,0.0,0.0,0.0,0.0,0.0,0.0,0.0,0.0,1.0,0.0,0.0,0.0,0.0,0.0,0.0,0.0,0.0,0.0,0.0,0.0,0.0,0.0,0.0,0.0,0.0,0.0,0.0,0.0,0.0,0.0,0.0,0.0,0.0,0.0,0.0,0.0,0.0,0.0,0.0,0.0,0.0,0.0,0.0,0.0,0.0,0.0,0.0,0.0,0.0,0.0,0.0,0.0,0.0,0.0,0.0,0.0,0.0,1.0,1.0,1.0,1.0,1.0,1.0,1.0,1.0,0.97,0.0,0.0,0.0,0.0,0.0,0.0,0.0,0.0,0.0,0.0,0.0,0.0,0.0,0.0,0.0,0.0,0.0,0.0,0.0,0.0,0.0,0.0,0.0,0.0,0.0,0.0,0.0,0.0,0.0,0.0,0.0,0.0,0.0,0.0,0.0,0.0,0.0,0.0,0.0,0.0,0.0,0.0,0.0,0.0,0.0,0.0,0.0,0.0,0.0,0.0,0.0,0.0,0.0,0.0,0.0,0.0,0.0,0.0,0.0,0.0,0.0],[0.0,0.0,0.04,0.0,0.02,0.0,0.0,0.0,0.0,0.0,0.0,0.0,0.0,0.0,0.0,0.0,0.0,0.0,0.0,0.0,0.0,0.0,0.0,0.0,0.0,0.0,0.0,0.0,0.0,0.0,0.0,0.0,0.0,0.0,0.0,0.0,0.0,0.0,0.0,0.0,0.0,0.0,0.0,0.0,0.0,0.0,0.07,0.05,0.0,0.24,0.0,0.03,0.0,0.0,0.0,0.0,0.0,0.0,0.0,0.0,0.0,0.0,0.0,0.0,0.0,0.0,0.0,0.0,0.0,0.0,0.0,0.0,0.0,0.0,0.0,0.0,0.0,0.0,0.0,0.0,0.0,0.0,0.0,0.0,0.0,0.0,0.0,0.0,0.0,0.0,0.0,0.0,0.0,0.0,0.0,0.0,0.0,0.0,0.0,0.0,0.0,0.0,0.0,0.0,0.0,0.0,0.0,0.0,0.0,0.0,0.0,0.0,0.0,0.0,0.0,0.0,0.0,0.0,0.0,0.0,0.0,0.0,0.0,0.0,0.0,0.0,0.0,0.0,0.0,0.0,0.0,0.0,0.0,0.0,0.0,0.0,0.0,0.0,0.0,0.0,0.0,0.0,0.0,0.0,0.0,0.0,0.0,0.0,0.0,0.0,0.0,0.0,0.0,0.0,0.0,0.0,0.0,0.0,0.0,0.0,1.0,1.0,1.0,1.0,1.0,1.0,1.0,0.99,0.88,0.03,0.0,0.0,0.0,0.0,0.0,0.0,0.0,0.0,0.0,0.0,0.0,0.0,0.0,0.0,0.0,0.0,0.0,0.0,0.0,0.0,0.0,0.0,0.0,0.0,0.0,0.0,0.0,0.0,0.0,0.0,0.0,0.0,0.0,0.0,0.0,0.0,0.0,0.0,0.0,0.0,0.0,0.0,0.0,0.0,0.0,0.0,0.0,0.0,0.0,0.0,0.0,0.0,0.0,0.0,0.0,0.0,0.0,0.0,0.0],[0.0,0.0,0.0,0.0,0.0,0.0,0.0,0.0,0.0,0.0,0.0,0.0,0.0,0.0,0.0,0.0,0.0,0.0,0.0,0.0,0.0,0.0,0.0,0.0,0.0,0.0,0.0,0.0,0.0,0.0,0.0,0.0,0.0,0.0,0.0,0.0,0.0,0.0,0.0,0.0,0.0,0.0,0.0,0.0,0.0,0.0,0.0,0.0,0.0,0.0,0.0,0.0,0.0,0.0,0.0,0.0,0.0,0.0,0.0,0.0,0.0,0.0,0.0,0.0,0.0,0.0,0.0,0.0,0.0,0.0,0.0,0.0,0.0,0.0,0.0,0.0,0.0,0.0,0.0,0.0,0.0,0.0,0.0,0.0,0.0,0.0,0.0,0.0,0.0,0.0,0.0,0.0,0.0,0.0,0.0,0.0,0.0,0.0,0.0,0.0,0.0,0.0,0.0,0.0,0.0,0.0,0.0,0.0,0.0,0.0,0.88,0.0,0.0,0.0,0.0,0.0,0.0,0.0,0.0,0.0,0.0,0.0,0.0,0.0,0.0,0.0,0.0,0.0,0.0,0.0,0.0,0.0,0.0,0.0,0.0,0.0,0.0,0.0,0.0,0.0,0.0,0.0,0.0,0.0,0.0,0.0,0.0,0.0,0.0,0.0,0.0,0.0,0.0,0.0,0.0,0.0,0.0,0.0,0.0,0.0,0.0,1.0,1.0,1.0,1.0,1.0,1.0,0.98,0.9,0.68,0.0,0.0,0.0,0.0,0.0,0.0,0.0,0.0,0.0,0.0,0.0,0.0,0.0,0.0,0.0,0.0,0.0,0.0,0.0,0.0,0.0,0.0,0.0,0.0,0.0,0.0,0.0,0.0,0.0,0.0,0.0,0.0,0.0,0.0,0.0,0.0,0.0,0.0,0.0,0.0,0.0,0.0,0.0,0.0,0.0,0.0,0.0,0.0,0.0,0.0,0.0,0.0,0.0,0.0,0.0,0.0,0.0,0.0,0.0],[0.0,0.0,0.0,0.0,0.0,0.0,0.0,0.0,0.0,0.0,0.0,0.0,0.0,0.0,0.0,0.0,0.0,0.0,0.0,0.0,0.0,0.0,0.0,0.0,0.0,0.0,0.0,0.0,0.0,0.0,0.0,0.0,0.0,0.0,0.0,0.0,0.0,0.0,0.0,0.0,0.0,0.0,0.0,0.0,0.0,0.0,0.0,0.0,0.0,0.0,0.0,0.0,0.0,0.0,0.0,0.0,0.0,0.0,0.0,0.0,0.0,0.0,0.0,0.0,0.0,0.0,0.0,0.0,0.0,0.0,0.0,0.0,0.0,0.0,0.0,0.0,0.22,0.01,0.0,0.0,0.0,0.0,0.0,0.0,0.0,0.0,0.0,0.0,0.0,0.0,0.0,0.0,0.0,0.0,0.0,0.0,0.0,0.0,0.0,0.0,0.0,0.0,0.0,0.0,0.0,0.0,0.0,0.0,0.97,0.39,1.0,0.0,0.0,0.0,0.0,0.0,0.0,0.0,0.0,0.0,0.0,0.0,0.0,0.0,0.0,0.0,0.0,0.0,0.0,0.0,0.0,0.0,0.0,0.0,0.0,0.0,0.0,0.0,0.0,0.0,0.0,0.0,0.0,0.0,0.0,0.0,0.0,0.0,0.0,0.0,0.0,0.0,0.0,0.0,0.0,0.0,0.0,0.0,0.0,0.0,0.0,0.0,0.99,1.0,1.0,1.0,1.0,1.0,0.95,0.79,0.0,0.0,0.0,0.0,0.0,0.0,0.0,0.0,0.0,0.0,0.0,0.0,0.0,0.0,0.0,0.0,0.0,0.0,0.0,0.0,0.0,0.0,0.0,0.0,0.0,0.0,0.0,0.0,0.0,0.0,0.0,0.0,0.0,0.0,0.0,0.0,0.0,0.0,0.0,0.0,0.0,0.0,0.0,0.0,0.0,0.0,0.0,0.0,0.0,0.0,0.0,0.0,0.0,0.0,0.0,0.0,0.0,0.0,0.0],[0.0,0.0,0.02,0.0,0.01,0.0,0.0,0.0,0.0,0.0,0.0,0.0,0.0,0.0,0.0,0.0,0.0,0.0,0.0,0.0,0.0,0.0,0.0,0.0,0.0,0.0,0.0,0.0,0.0,0.0,0.0,0.0,0.0,0.0,0.0,0.0,0.0,0.0,0.0,0.0,0.0,0.0,0.0,0.0,0.0,0.0,0.0,0.0,0.0,0.0,0.0,0.0,0.0,0.0,0.0,0.0,0.0,0.0,0.0,0.0,0.0,0.0,0.0,0.0,0.0,0.0,0.0,0.0,0.0,0.0,0.0,0.0,0.0,0.0,0.0,0.0,0.14,0.0,0.0,0.0,0.0,0.0,0.0,0.0,0.0,0.0,0.0,0.0,0.0,0.0,0.0,0.0,0.0,0.0,0.0,0.0,0.0,0.0,0.0,0.0,0.0,0.0,0.0,0.0,0.0,0.0,0.0,0.0,0.0,0.0,0.01,0.0,0.0,0.0,0.0,0.0,0.0,0.0,0.0,0.0,0.0,0.0,0.0,0.0,0.0,0.0,0.0,0.0,0.0,0.0,0.0,0.0,0.0,0.0,0.0,0.0,0.0,0.0,0.0,0.0,0.0,0.0,0.0,0.0,0.0,0.0,0.0,0.0,0.0,0.0,0.0,0.0,0.0,0.0,0.0,0.0,0.0,0.0,0.0,0.0,0.0,0.0,0.0,0.97,0.99,0.98,1.0,1.0,1.0,0.89,0.0,0.0,0.0,0.0,0.0,0.0,0.0,0.0,0.0,0.0,0.0,0.0,0.0,0.0,0.0,0.0,0.0,0.0,0.0,0.0,0.0,0.0,0.0,0.0,0.0,0.0,0.0,0.0,0.0,0.0,0.0,0.0,0.0,0.0,0.0,0.0,0.0,0.0,0.0,0.0,0.0,0.0,0.0,0.0,0.0,0.0,0.0,0.0,0.0,0.0,0.0,0.0,0.0,0.0,0.0,0.0,0.0,0.0,0.0],[0.0,0.0,0.01,0.0,0.0,0.0,0.0,0.0,0.0,0.0,0.0,0.0,0.0,0.0,0.0,0.0,0.0,0.0,0.0,0.0,0.0,0.0,0.0,0.0,0.0,0.0,0.0,0.0,0.0,0.0,0.0,0.0,0.0,0.0,0.0,0.0,0.0,0.0,0.0,0.0,0.0,0.0,0.0,0.0,0.0,0.0,0.0,0.0,0.0,0.0,0.0,0.0,0.0,0.0,0.0,0.0,0.0,0.0,0.0,0.0,0.0,0.0,0.0,0.0,0.0,0.0,0.0,0.0,0.0,0.0,0.0,0.0,0.0,0.0,0.0,0.0,0.0,0.0,0.0,0.0,0.0,0.0,0.0,0.0,0.0,0.0,0.0,0.0,0.0,0.0,0.0,0.0,0.0,0.0,0.0,0.0,0.0,0.0,0.0,0.0,0.0,0.0,0.0,0.0,0.0,0.0,0.0,0.0,0.0,0.0,0.0,0.0,0.0,0.0,0.0,0.0,0.0,0.0,0.0,0.0,0.0,0.0,0.0,0.0,0.0,0.0,0.0,0.0,0.0,0.0,0.0,0.0,0.0,0.0,0.0,0.0,0.0,0.0,0.0,0.0,0.0,0.0,0.0,0.0,0.0,0.0,0.0,0.0,0.0,0.0,0.0,0.0,0.0,0.0,0.0,0.0,0.0,0.0,0.0,0.0,0.0,0.0,0.0,0.0,0.88,0.9,0.95,1.0,1.0,1.0,0.0,0.0,0.0,0.0,0.0,0.0,0.0,0.0,0.0,0.0,0.0,0.0,0.0,0.0,0.0,0.0,0.0,0.0,0.0,0.0,0.0,0.0,0.0,0.0,0.0,0.0,0.0,0.0,0.0,0.0,0.0,0.0,0.0,0.0,0.0,0.0,0.0,0.0,0.0,0.0,0.0,0.0,0.0,0.0,0.0,0.0,0.0,0.0,0.0,0.0,0.0,0.0,0.0,0.0,0.0,0.0,0.0,0.0,0.0],[0.0,0.0,0.01,0.0,0.0,0.0,0.0,0.0,0.0,0.0,0.0,0.0,0.0,0.0,0.0,0.0,0.0,0.0,0.0,0.0,0.0,0.0,0.0,0.0,0.0,0.0,0.0,0.0,0.0,0.0,0.0,0.0,0.0,0.0,0.0,0.0,0.0,0.0,0.0,0.0,0.0,0.0,0.0,0.0,0.0,0.0,0.0,0.0,0.0,0.0,0.0,0.0,0.0,0.0,0.0,0.0,0.0,0.0,0.0,0.0,0.0,0.0,0.0,0.0,0.0,0.0,0.0,0.0,0.0,0.0,0.0,0.0,0.0,0.0,0.0,0.0,0.0,0.0,0.0,0.0,0.0,0.0,0.0,0.0,0.0,0.0,0.0,0.0,0.0,0.0,0.0,0.0,0.0,0.0,0.0,0.0,0.0,0.0,0.0,0.0,0.0,0.0,0.0,0.0,0.0,0.0,0.0,0.0,0.17,0.0,0.0,0.0,0.0,0.0,0.0,0.0,0.0,0.0,0.0,0.0,0.0,0.0,0.0,0.0,0.0,0.0,0.0,0.0,0.0,0.0,0.0,0.0,0.0,0.0,0.0,0.0,0.0,0.0,0.0,0.0,0.0,0.0,0.0,0.0,0.0,0.0,0.0,0.0,0.0,0.0,0.0,0.0,0.0,0.0,0.0,0.0,0.0,0.0,0.0,0.0,0.0,0.0,0.0,0.0,0.03,0.68,0.79,0.89,1.0,1.0,0.0,0.0,0.0,0.0,0.0,0.0,0.0,0.0,0.0,0.0,0.0,0.0,0.0,0.0,0.0,0.0,0.0,0.0,0.0,0.0,0.0,0.0,0.0,0.0,0.0,0.0,0.0,0.0,0.0,0.0,0.0,0.0,0.0,0.0,0.0,0.0,0.0,0.0,0.0,0.0,0.0,0.0,0.0,0.0,0.0,0.0,0.0,0.0,0.0,0.0,0.0,0.0,0.0,0.0,0.0,0.0,0.0,0.0,0.0],[0.0,0.0,0.0,0.0,0.0,0.0,0.0,0.0,0.0,0.0,0.99,0.99,1.0,1.0,0.6,0.02,0.99,0.95,0.0,0.0,0.0,0.0,0.0,0.0,0.0,0.0,0.0,0.0,0.0,0.0,0.0,0.0,0.01,0.0,1.0,0.23,0.0,0.25,0.0,0.0,0.0,0.0,0.0,0.0,0.0,0.0,0.0,0.0,0.0,0.0,0.0,0.0,0.0,0.0,0.0,0.0,0.0,0.01,1.0,1.0,0.99,0.04,0.01,0.0,0.0,0.0,0.0,0.0,0.0,0.0,0.0,0.0,0.0,0.0,0.0,0.0,0.0,0.0,0.0,0.0,0.0,0.0,0.0,0.0,0.0,0.0,0.0,0.0,0.0,0.0,0.0,0.0,0.0,0.0,0.0,0.0,0.0,0.0,0.0,0.0,0.0,0.0,0.0,0.0,0.0,0.0,0.0,0.0,0.0,0.0,0.0,0.0,0.0,0.0,0.0,0.0,0.0,0.0,0.0,0.0,0.0,0.0,0.0,0.0,0.0,0.0,0.0,0.0,0.0,0.0,0.0,0.0,0.0,0.0,0.0,0.0,0.0,0.0,0.0,0.0,0.0,0.0,0.0,0.0,0.0,0.0,0.0,0.0,0.0,0.0,0.0,0.0,0.0,0.0,0.0,0.0,0.0,0.0,0.0,0.0,0.0,0.0,0.0,0.0,0.0,0.0,0.0,0.0,0.0,0.0,1.0,1.0,1.0,1.0,1.0,1.0,1.0,1.0,0.99,0.98,0.97,1.0,0.01,0.0,0.0,0.0,0.0,0.0,0.0,0.0,0.0,0.0,0.0,0.0,0.01,0.0,0.0,0.0,1.0,1.0,0.93,0.99,0.88,1.0,1.0,1.0,1.0,1.0,0.09,0.06,0.0,0.0,0.0,0.0,0.0,0.0,0.0,0.0,0.0,0.0,0.0,0.0,0.0,0.0,0.0,0.0,0.0,0.0,1.0],[0.0,0.0,0.0,0.0,0.0,0.0,0.0,0.0,0.0,0.0,0.99,1.0,1.0,1.0,0.0,0.0,1.0,0.0,0.0,0.0,0.0,0.0,0.0,0.0,0.0,0.0,0.0,0.0,0.0,0.0,0.0,0.0,0.0,0.0,1.0,0.58,0.0,0.07,0.0,0.0,0.0,0.0,0.0,0.0,0.0,0.0,0.0,0.0,0.0,0.0,0.0,0.0,0.0,0.0,0.0,0.0,0.0,0.0,1.0,1.0,1.0,0.13,0.09,0.0,0.0,0.0,0.0,0.0,0.0,0.0,0.0,0.0,0.0,0.0,0.0,0.0,0.0,0.0,0.0,0.0,0.0,0.0,0.0,0.0,0.0,0.0,0.0,0.0,0.0,0.0,0.0,0.0,0.0,0.0,0.0,0.0,0.0,0.0,0.0,0.0,0.0,0.0,0.0,0.0,0.0,0.0,0.0,0.0,0.0,0.0,0.0,0.0,0.0,0.0,0.0,0.0,0.0,0.0,0.0,0.0,0.0,0.0,0.0,0.0,0.0,0.0,0.0,0.0,0.0,0.0,0.0,0.0,0.0,0.0,0.0,0.0,0.0,0.0,0.0,0.0,0.0,0.0,0.0,0.0,0.0,0.0,0.0,0.0,0.0,0.0,0.0,0.0,0.0,0.0,0.0,0.0,0.0,0.0,0.0,0.0,0.0,0.0,0.0,0.0,0.0,0.0,0.0,0.0,0.0,0.0,1.0,1.0,1.0,1.0,1.0,1.0,1.0,1.0,1.0,1.0,1.0,1.0,0.17,0.0,0.0,0.0,0.0,0.0,0.0,0.0,0.0,0.0,0.0,0.01,0.01,0.0,0.0,0.01,1.0,1.0,0.35,0.18,0.22,1.0,1.0,1.0,1.0,1.0,0.0,0.0,0.0,0.0,0.0,0.0,0.0,0.0,0.0,0.0,0.0,0.0,0.0,0.0,0.0,0.0,0.0,0.0,0.0,0.0,1.0],[0.0,0.0,0.0,0.0,0.0,0.0,0.0,0.0,0.0,0.0,1.0,1.0,1.0,0.98,0.0,0.0,0.99,0.0,0.0,0.0,0.0,0.0,0.0,0.0,0.0,0.0,0.0,0.0,0.0,0.0,0.0,0.0,0.0,0.0,0.99,0.06,0.0,0.03,0.0,0.0,0.0,0.0,0.0,0.0,0.0,0.0,0.0,0.0,0.0,0.0,0.0,0.0,0.0,0.0,0.0,0.0,0.0,0.0,1.0,1.0,1.0,0.29,0.51,0.0,0.0,0.0,0.0,0.0,0.0,0.0,0.0,0.0,0.0,0.0,0.0,0.0,0.0,0.0,0.0,0.0,0.0,0.0,0.0,0.0,0.0,0.0,0.0,0.0,0.0,0.0,0.0,0.0,0.0,0.0,0.0,0.0,0.0,0.0,0.0,0.0,0.0,0.0,0.0,0.0,0.0,0.0,0.0,0.0,0.0,0.0,0.0,0.0,0.0,0.0,0.0,0.0,0.0,0.0,0.0,0.0,0.0,0.0,0.0,0.0,0.0,0.0,0.0,0.0,0.0,0.0,0.0,0.0,0.0,0.0,0.0,0.0,0.0,0.0,0.0,0.0,0.0,0.0,0.0,0.0,0.0,0.0,0.0,0.0,0.0,0.0,0.0,0.0,0.0,0.0,0.0,0.0,0.0,0.0,0.0,0.0,0.0,0.0,0.0,0.0,0.0,0.0,0.0,0.0,0.0,0.0,1.0,1.0,1.0,1.0,1.0,1.0,1.0,1.0,1.0,1.0,1.0,1.0,1.0,0.18,0.0,0.0,0.0,0.0,0.0,0.0,0.0,0.0,0.0,0.08,0.08,0.06,0.0,0.96,1.0,1.0,0.0,0.0,0.03,0.61,1.0,0.99,0.99,0.99,0.0,0.0,0.0,0.0,0.0,0.0,0.0,0.0,0.0,0.0,0.0,0.0,0.0,0.0,0.0,0.0,0.0,0.0,0.0,0.0,0.99],[0.0,0.0,0.0,0.0,0.0,0.0,0.0,0.0,0.0,0.64,0.85,0.97,1.0,0.36,0.06,0.0,0.59,0.0,0.0,0.0,0.0,0.0,0.0,0.0,0.0,0.0,0.0,0.0,0.0,0.0,0.0,0.0,0.0,0.0,0.3,0.07,0.0,0.02,0.0,0.0,0.0,0.0,0.0,0.0,0.0,0.0,0.0,0.0,0.0,0.0,0.0,0.0,0.0,0.0,0.0,0.0,0.0,0.0,0.97,1.0,1.0,0.46,0.62,0.0,0.0,0.0,0.0,0.0,0.0,0.0,0.0,0.0,0.0,0.0,0.0,0.0,0.0,0.0,0.0,0.0,0.0,0.0,0.0,0.0,0.0,0.0,0.0,0.0,0.0,0.0,0.0,0.0,0.0,0.0,0.0,0.0,0.0,0.0,0.0,0.0,0.0,0.0,0.0,0.0,0.0,0.0,0.0,0.0,0.0,0.0,0.0,0.0,0.0,0.0,0.0,0.0,0.0,0.0,0.0,0.0,0.0,0.0,0.0,0.0,0.0,0.0,0.0,0.0,0.0,0.0,0.0,0.0,0.0,0.0,0.0,0.0,0.0,0.0,0.0,0.0,0.0,0.0,0.0,0.0,0.0,0.0,0.0,0.0,0.0,0.0,0.0,0.0,0.0,0.0,0.0,0.0,0.0,0.0,0.0,0.0,0.0,0.0,0.0,0.0,0.0,0.0,0.0,0.0,0.0,0.0,1.0,1.0,1.0,1.0,1.0,1.0,1.0,1.0,1.0,1.0,1.0,1.0,1.0,0.98,0.03,0.0,0.0,0.0,0.0,0.0,0.0,0.0,0.04,0.29,0.28,0.36,0.06,1.0,1.0,1.0,0.0,0.0,0.0,0.16,0.81,0.95,0.95,0.94,0.0,0.0,0.0,0.0,0.0,0.0,0.0,0.0,0.0,0.0,0.0,0.0,0.0,0.0,0.0,0.0,0.0,0.0,0.0,0.0,0.85],[0.0,0.0,0.0,0.0,0.0,0.0,0.0,0.0,0.0,0.87,0.99,0.99,1.0,0.0,0.0,0.0,0.02,0.0,0.0,0.0,0.0,0.0,0.0,0.0,0.0,0.0,0.0,0.0,0.0,0.0,0.0,0.0,0.0,0.0,0.01,0.0,0.0,0.0,0.0,0.0,0.0,0.0,0.0,0.0,0.0,0.0,0.0,0.0,0.0,0.0,0.0,0.0,0.0,0.0,0.0,0.0,0.0,0.0,1.0,0.99,1.0,0.56,0.91,0.01,0.0,0.0,0.0,0.0,0.0,0.0,0.0,0.0,0.0,0.0,0.0,0.0,0.0,0.0,0.0,0.0,0.0,0.0,0.0,0.0,0.0,0.0,0.0,0.0,0.0,0.0,0.0,0.0,0.0,0.0,0.0,0.0,0.01,0.0,0.0,0.0,0.0,0.0,0.0,0.0,0.0,0.0,0.0,0.0,0.0,0.0,0.0,0.0,0.0,0.0,0.0,0.0,0.0,0.0,0.0,0.0,0.0,0.0,0.0,0.0,0.0,0.0,0.0,0.0,0.0,0.0,0.0,0.0,0.0,0.0,0.0,0.0,0.0,0.0,0.0,0.0,0.0,0.0,0.0,0.0,0.0,0.0,0.0,0.0,0.0,0.0,0.0,0.0,0.0,0.0,0.0,0.0,0.0,0.0,0.0,0.0,0.0,0.0,0.0,0.0,0.0,0.0,0.0,0.0,0.0,0.0,1.0,1.0,1.0,1.0,1.0,1.0,1.0,1.0,1.0,1.0,1.0,1.0,1.0,1.0,0.94,0.13,0.0,0.0,0.0,0.0,0.0,0.16,0.66,0.64,0.63,0.65,0.99,1.0,1.0,1.0,0.0,0.0,0.0,0.0,0.26,0.65,0.57,0.71,0.0,0.0,0.0,0.0,0.0,0.0,0.0,0.0,0.0,0.0,0.0,0.0,0.0,0.0,0.0,0.0,0.0,0.0,0.0,0.0,0.06],[0.0,0.0,0.0,0.0,0.0,0.0,0.0,0.0,0.0,0.48,0.97,1.0,1.0,0.25,0.07,0.0,0.27,0.0,0.0,0.0,0.0,0.0,0.0,0.0,0.0,0.0,0.0,0.0,0.0,0.0,0.0,0.0,0.0,0.0,0.61,0.02,0.0,0.03,0.0,0.0,0.0,0.0,0.0,0.0,0.0,0.0,0.0,0.0,0.0,0.0,0.0,0.0,0.0,0.0,0.0,0.0,0.0,0.0,1.0,1.0,0.99,0.61,0.74,0.01,0.0,0.0,0.0,0.0,0.0,0.0,0.0,0.0,0.0,0.0,0.0,0.0,0.0,0.0,0.0,0.0,0.0,0.0,0.0,0.0,0.0,0.0,0.0,0.0,0.0,0.0,0.0,0.0,0.0,0.0,0.0,0.0,0.01,0.0,0.0,0.0,0.0,0.0,0.0,0.0,0.0,0.0,0.0,0.0,0.0,0.0,0.0,0.0,0.0,0.0,0.0,0.0,0.0,0.0,0.0,0.0,0.0,0.0,0.0,0.0,0.0,0.0,0.0,0.0,0.0,0.0,0.0,0.0,0.0,0.0,0.0,0.0,0.0,0.0,0.0,0.0,0.0,0.0,0.0,0.0,0.0,0.0,0.0,0.0,0.0,0.0,0.0,0.0,0.0,0.0,0.0,0.0,0.0,0.0,0.0,0.0,0.0,0.0,0.0,0.0,0.0,0.0,0.0,0.0,0.0,0.0,1.0,1.0,1.0,1.0,1.0,1.0,1.0,1.0,1.0,1.0,1.0,1.0,1.0,0.97,0.01,0.0,0.0,0.0,0.0,0.0,0.0,0.01,0.08,0.33,0.32,0.38,0.06,1.0,1.0,1.0,0.01,0.0,0.0,0.29,0.79,0.77,0.8,0.95,0.0,0.0,0.0,0.0,0.0,0.0,0.0,0.0,0.0,0.0,0.0,0.0,0.0,0.0,0.0,0.0,0.0,0.0,0.0,0.0,0.74],[0.0,0.0,0.0,0.0,0.0,0.0,0.0,0.0,0.0,0.98,0.99,0.96,1.0,0.0,0.0,0.0,0.0,0.0,0.0,0.0,0.0,0.0,0.0,0.0,0.0,0.0,0.0,0.0,0.0,0.0,0.0,0.0,0.0,0.0,0.0,0.0,0.0,0.01,0.0,0.0,0.0,0.0,0.0,0.0,0.0,0.0,0.0,0.0,0.0,0.0,0.0,0.0,0.0,0.0,0.0,0.0,0.0,0.0,1.0,0.99,0.99,0.8,0.92,0.05,0.0,0.0,0.0,0.0,0.0,0.0,0.0,0.0,0.0,0.0,0.0,0.0,0.0,0.0,0.0,0.0,0.0,0.0,0.0,0.0,0.0,0.0,0.0,0.0,0.0,0.0,0.0,0.0,0.0,0.0,0.0,0.0,0.06,0.0,0.0,0.0,0.0,0.0,0.0,0.0,0.0,0.0,0.0,0.0,0.0,0.0,0.0,0.0,0.0,0.0,0.0,0.0,0.0,0.0,0.0,0.0,0.0,0.0,0.0,0.0,0.0,0.0,0.0,0.0,0.0,0.0,0.0,0.0,0.0,0.0,0.0,0.0,0.0,0.0,0.0,0.0,0.0,0.0,0.0,0.0,0.0,0.0,0.0,0.0,0.0,0.0,0.0,0.0,0.0,0.0,0.0,0.0,0.0,0.0,0.0,0.0,0.0,0.0,0.0,0.0,0.0,0.0,0.0,0.0,0.0,0.0,1.0,1.0,1.0,1.0,1.0,1.0,1.0,1.0,1.0,1.0,1.0,1.0,1.0,1.0,1.0,1.0,0.13,0.0,0.0,0.08,0.0,0.99,0.99,0.97,0.97,0.9,1.0,1.0,1.0,1.0,0.0,0.0,0.0,0.0,0.0,0.05,0.05,0.06,0.0,0.0,0.0,0.0,0.0,0.0,0.0,0.0,0.0,0.0,0.0,0.0,0.0,0.0,0.0,0.0,0.0,0.0,0.0,0.0,0.0],[0.0,0.0,0.0,0.0,0.0,0.0,0.0,0.0,0.0,0.76,0.91,0.34,0.91,0.0,0.0,0.0,0.01,0.0,0.0,0.0,0.0,0.0,0.0,0.0,0.0,0.0,0.0,0.0,0.0,0.0,0.0,0.0,0.0,0.0,0.0,0.0,0.0,0.31,0.0,0.0,0.0,0.0,0.0,0.0,0.0,0.0,0.0,0.0,0.0,0.0,0.0,0.0,0.0,0.0,0.0,0.0,0.0,0.0,1.0,0.96,0.99,0.9,0.92,0.36,0.03,0.0,0.0,0.0,0.03,0.0,0.0,0.0,0.0,0.0,0.0,0.0,0.0,0.0,0.0,0.0,0.0,0.0,0.0,0.0,0.0,0.0,0.0,0.0,0.0,0.0,0.0,0.0,0.0,0.0,0.0,0.0,0.13,0.0,0.0,0.0,0.0,0.0,0.0,0.0,0.0,0.0,0.0,0.0,0.0,0.0,0.0,0.0,0.0,0.0,0.0,0.0,0.0,0.0,0.0,0.0,0.0,0.0,0.0,0.0,0.0,0.0,0.0,0.0,0.0,0.0,0.0,0.0,0.0,0.0,0.0,0.0,0.0,0.0,0.0,0.0,0.0,0.0,0.0,0.0,0.0,0.0,0.0,0.0,0.0,0.0,0.0,0.0,0.0,0.0,0.0,0.0,0.0,0.0,0.0,0.0,0.0,0.0,0.0,0.0,0.0,0.0,0.0,0.0,0.0,0.0,1.0,1.0,1.0,1.0,1.0,1.0,1.0,1.0,1.0,1.0,1.0,1.0,1.0,1.0,1.0,1.0,0.93,0.12,0.08,0.48,0.01,0.99,0.99,0.96,0.95,0.95,1.0,1.0,1.0,0.95,0.0,0.0,0.0,0.0,0.0,0.02,0.01,0.02,0.0,0.0,0.0,0.0,0.0,0.0,0.0,0.0,0.0,0.0,0.0,0.0,0.0,0.0,0.0,0.0,0.0,0.0,0.0,0.0,0.02],[0.0,0.0,0.0,0.0,0.0,0.0,0.0,0.0,0.0,0.89,0.52,0.01,0.02,0.0,0.0,0.0,0.0,0.0,0.0,0.0,0.0,0.0,0.0,0.0,0.0,0.0,0.0,0.0,0.0,0.0,0.0,0.0,0.0,0.0,0.0,0.0,0.0,0.27,0.0,0.0,0.0,0.0,0.0,0.0,0.0,0.0,0.0,0.0,0.0,0.0,0.0,0.0,0.0,0.0,0.0,0.0,0.0,0.0,0.99,0.59,0.98,0.86,0.94,0.73,0.39,0.0,0.0,0.0,0.41,0.0,0.0,0.0,0.07,0.0,0.0,0.0,0.0,0.0,0.0,0.0,0.0,0.0,0.0,0.0,0.0,0.0,0.0,0.0,0.0,0.0,0.0,0.0,0.0,0.0,0.0,0.0,0.29,0.0,0.0,0.1,0.0,0.0,0.0,0.0,0.0,0.0,0.0,0.0,0.0,0.0,0.0,0.0,0.0,0.0,0.0,0.0,0.0,0.0,0.0,0.0,0.0,0.0,0.0,0.0,0.0,0.0,0.0,0.0,0.0,0.0,0.0,0.0,0.0,0.0,0.0,0.0,0.0,0.0,0.0,0.0,0.0,0.0,0.0,0.0,0.0,0.0,0.0,0.0,0.0,0.0,0.0,0.0,0.0,0.0,0.0,0.0,0.0,0.0,0.0,0.0,0.0,0.0,0.0,0.0,0.0,0.0,0.0,0.0,0.0,0.0,0.99,1.0,1.0,1.0,1.0,1.0,1.0,1.0,1.0,1.0,1.0,1.0,1.0,1.0,1.0,1.0,1.0,1.0,0.99,0.99,0.37,1.0,1.0,1.0,1.0,1.0,1.0,1.0,0.94,0.07,0.0,0.0,0.0,0.0,0.0,0.0,0.0,0.0,0.0,0.0,0.0,0.0,0.0,0.0,0.0,0.0,0.0,0.0,0.0,0.0,0.0,0.0,0.0,0.0,0.0,0.0,0.0,0.0,0.0],[0.0,0.0,0.0,0.0,0.0,0.0,0.0,0.0,0.0,0.97,0.03,0.0,0.0,0.0,0.0,0.0,0.0,0.0,0.0,0.0,0.0,0.0,0.0,0.0,0.0,0.0,0.0,0.0,0.0,0.0,0.0,0.0,0.0,0.0,0.0,0.0,0.0,0.01,0.0,0.0,0.0,0.0,0.0,0.0,0.0,0.0,0.0,0.0,0.0,0.0,0.0,0.0,0.0,0.0,0.0,0.0,0.0,0.0,1.0,0.95,0.99,0.96,0.96,0.94,0.66,0.0,0.0,0.0,0.98,0.0,0.0,0.0,0.16,0.0,0.0,0.0,0.0,0.0,0.0,0.0,0.0,0.0,0.0,0.0,0.0,0.0,0.0,0.0,0.0,0.0,0.0,0.0,0.0,0.0,0.0,0.0,0.02,0.0,0.0,0.01,0.0,0.0,0.0,0.0,0.0,0.0,0.0,0.0,0.0,0.0,0.0,0.0,0.0,0.0,0.0,0.0,0.0,0.0,0.0,0.0,0.0,0.0,0.0,0.0,0.0,0.0,0.0,0.0,0.0,0.0,0.0,0.0,0.0,0.0,0.0,0.0,0.0,0.0,0.0,0.0,0.0,0.0,0.0,0.0,0.0,0.0,0.0,0.0,0.0,0.0,0.0,0.0,0.0,0.0,0.0,0.0,0.0,0.0,0.0,0.0,0.0,0.0,0.0,0.0,0.0,0.0,0.0,0.0,0.0,0.0,0.98,1.0,1.0,1.0,1.0,1.0,1.0,1.0,1.0,1.0,1.0,1.0,1.0,1.0,1.0,1.0,1.0,1.0,1.0,1.0,0.95,1.0,1.0,1.0,1.0,1.0,1.0,1.0,0.79,0.0,0.0,0.0,0.0,0.0,0.0,0.0,0.0,0.0,0.0,0.0,0.0,0.0,0.0,0.0,0.0,0.0,0.0,0.0,0.0,0.0,0.0,0.0,0.0,0.0,0.0,0.0,0.0,0.0,0.0],[0.0,0.0,0.0,0.0,0.0,0.0,0.0,0.0,0.0,0.9,0.67,0.05,0.02,0.0,0.0,0.0,0.0,0.0,0.0,0.0,0.0,0.0,0.0,0.0,0.0,0.0,0.0,0.0,0.0,0.0,0.0,0.0,0.0,0.0,0.0,0.0,0.0,0.39,0.0,0.0,0.0,0.0,0.0,0.0,0.0,0.0,0.0,0.0,0.0,0.0,0.0,0.0,0.0,0.0,0.0,0.0,0.0,0.0,0.98,0.71,0.96,0.85,0.96,0.49,0.23,0.0,0.0,0.0,0.5,0.0,0.0,0.0,0.05,0.0,0.0,0.0,0.0,0.0,0.0,0.0,0.0,0.0,0.0,0.0,0.0,0.0,0.0,0.0,0.0,0.0,0.0,0.0,0.0,0.0,0.0,0.0,0.17,0.0,0.0,0.09,0.0,0.0,0.0,0.0,0.0,0.0,0.0,0.0,0.0,0.0,0.0,0.0,0.0,0.0,0.0,0.0,0.0,0.0,0.0,0.0,0.0,0.0,0.0,0.0,0.0,0.0,0.0,0.0,0.0,0.0,0.0,0.0,0.0,0.0,0.0,0.0,0.0,0.0,0.0,0.0,0.0,0.0,0.0,0.0,0.0,0.0,0.0,0.0,0.0,0.0,0.0,0.0,0.0,0.0,0.0,0.0,0.0,0.0,0.0,0.0,0.0,0.0,0.0,0.0,0.0,0.0,0.0,0.0,0.0,0.0,0.97,1.0,1.0,1.0,1.0,1.0,1.0,1.0,1.0,1.0,1.0,1.0,1.0,1.0,1.0,1.0,1.0,1.0,1.0,1.0,0.26,1.0,1.0,0.99,0.99,0.99,1.0,1.0,0.96,0.06,0.0,0.0,0.0,0.0,0.0,0.0,0.0,0.0,0.0,0.0,0.0,0.0,0.0,0.0,0.0,0.0,0.0,0.0,0.0,0.0,0.0,0.0,0.0,0.0,0.0,0.0,0.0,0.0,0.0],[0.0,0.0,0.0,0.0,0.0,0.0,0.0,0.0,0.0,0.91,0.96,0.22,0.92,0.0,0.0,0.0,0.0,0.0,0.0,0.0,0.0,0.0,0.0,0.0,0.0,0.0,0.0,0.0,0.0,0.0,0.0,0.0,0.0,0.0,0.0,0.0,0.0,0.49,0.0,0.0,0.0,0.0,0.0,0.0,0.0,0.0,0.0,0.0,0.0,0.0,0.0,0.0,0.0,0.0,0.0,0.0,0.0,0.0,0.97,0.91,0.96,0.9,0.95,0.25,0.07,0.0,0.0,0.0,0.01,0.0,0.0,0.0,0.0,0.0,0.0,0.0,0.0,0.0,0.0,0.0,0.0,0.0,0.0,0.0,0.0,0.0,0.0,0.0,0.0,0.0,0.0,0.0,0.01,0.0,0.0,0.0,0.17,0.0,0.0,0.01,0.0,0.0,0.0,0.0,0.0,0.0,0.0,0.0,0.0,0.0,0.0,0.0,0.0,0.0,0.0,0.0,0.0,0.0,0.0,0.0,0.0,0.0,0.0,0.0,0.0,0.0,0.0,0.0,0.0,0.0,0.0,0.0,0.0,0.0,0.0,0.0,0.0,0.0,0.0,0.0,0.0,0.0,0.0,0.0,0.0,0.0,0.0,0.0,0.0,0.0,0.0,0.0,0.0,0.0,0.0,0.0,0.0,0.0,0.0,0.0,0.0,0.0,0.0,0.0,0.0,0.0,0.0,0.0,0.0,0.0,1.0,1.0,1.0,1.0,1.0,1.0,1.0,1.0,1.0,1.0,1.0,1.0,1.0,1.0,1.0,1.0,0.74,0.09,0.06,0.34,0.02,1.0,1.0,0.96,0.96,0.94,1.0,1.0,1.0,0.96,0.0,0.0,0.0,0.0,0.0,0.01,0.02,0.01,0.0,0.0,0.0,0.0,0.0,0.0,0.0,0.0,0.0,0.0,0.0,0.0,0.0,0.0,0.0,0.0,0.0,0.0,0.0,0.0,0.01],[0.0,0.0,0.0,0.0,0.0,0.0,0.0,0.0,0.0,0.28,0.0,0.0,0.0,0.0,0.0,0.0,0.0,0.0,0.0,0.0,0.0,0.0,0.0,0.0,0.0,0.0,0.0,0.0,0.0,0.0,0.0,0.0,0.0,0.0,0.0,0.0,0.0,0.0,0.0,0.0,0.0,0.0,0.0,0.0,0.0,0.0,0.0,0.0,0.0,0.0,0.0,0.0,0.0,0.0,0.0,0.0,0.0,0.0,1.0,0.08,0.98,0.95,0.97,0.96,0.93,0.03,0.0,0.0,0.99,0.0,0.0,0.0,0.92,0.0,0.0,0.0,0.0,0.0,0.0,0.0,0.0,0.0,0.0,0.0,0.0,0.0,0.0,0.0,0.0,0.0,0.0,0.0,0.0,0.0,0.0,0.0,0.0,0.0,0.0,0.07,0.0,0.0,0.0,0.0,0.0,0.0,0.0,0.0,0.0,0.0,0.0,0.0,0.0,0.0,0.0,0.0,0.0,0.0,0.0,0.0,0.0,0.0,0.0,0.0,0.0,0.0,0.0,0.0,0.0,0.0,0.0,0.0,0.0,0.0,0.0,0.0,0.0,0.0,0.0,0.0,0.0,0.0,0.0,0.0,0.0,0.0,0.0,0.0,0.0,0.0,0.0,0.0,0.0,0.0,0.0,0.0,0.0,0.0,0.0,0.0,0.0,0.0,0.0,0.0,0.0,0.0,0.0,0.0,0.0,0.0,0.01,0.17,1.0,1.0,1.0,1.0,1.0,1.0,1.0,1.0,1.0,1.0,1.0,1.0,1.0,1.0,1.0,1.0,1.0,1.0,1.0,1.0,1.0,1.0,1.0,1.0,1.0,1.0,0.0,0.0,0.0,0.0,0.0,0.0,0.0,0.0,0.0,0.0,0.0,0.0,0.0,0.0,0.0,0.0,0.0,0.0,0.0,0.0,0.0,0.0,0.0,0.0,0.0,0.0,0.0,0.0,0.0,0.0,0.0],[0.0,0.0,0.0,0.0,0.0,0.0,0.0,0.0,0.0,0.02,0.0,0.0,0.0,0.0,0.0,0.0,0.0,0.0,0.0,0.0,0.0,0.0,0.0,0.0,0.0,0.0,0.0,0.0,0.0,0.0,0.0,0.0,0.0,0.0,0.0,0.0,0.0,0.0,0.0,0.0,0.0,0.0,0.0,0.0,0.0,0.0,0.0,0.0,0.0,0.0,0.0,0.0,0.0,0.0,0.0,0.0,0.0,0.0,0.88,0.02,0.82,0.87,0.97,0.97,0.97,0.38,0.0,0.0,0.99,0.01,0.0,0.01,0.88,0.0,0.0,0.0,0.0,0.0,0.0,0.0,0.0,0.0,0.0,0.0,0.0,0.0,0.0,0.0,0.0,0.0,0.0,0.0,0.0,0.0,0.0,0.0,0.0,0.0,0.0,0.89,0.0,0.0,0.0,0.0,0.0,0.0,0.0,0.0,0.0,0.0,0.0,0.0,0.0,0.0,0.0,0.0,0.0,0.0,0.0,0.0,0.0,0.0,0.0,0.0,0.0,0.0,0.0,0.0,0.0,0.0,0.0,0.0,0.0,0.0,0.0,0.0,0.0,0.0,0.0,0.0,0.0,0.0,0.0,0.0,0.0,0.0,0.0,0.0,0.0,0.0,0.0,0.0,0.0,0.0,0.0,0.0,0.0,0.0,0.0,0.0,0.0,0.0,0.0,0.0,0.0,0.0,0.0,0.0,0.0,0.0,0.0,0.0,0.18,0.98,1.0,0.97,1.0,1.0,1.0,1.0,1.0,1.0,1.0,1.0,1.0,1.0,1.0,1.0,1.0,1.0,1.0,1.0,1.0,1.0,1.0,1.0,1.0,1.0,0.0,0.0,0.0,0.0,0.0,0.0,0.0,0.0,0.0,0.0,0.0,0.0,0.0,0.0,0.0,0.0,0.0,0.0,0.0,0.0,0.0,0.0,0.0,0.0,0.0,0.0,0.0,0.0,0.0,0.0,0.0],[0.0,0.0,0.0,0.0,0.0,0.0,0.0,0.0,0.0,0.0,0.0,0.0,0.0,0.0,0.0,0.0,0.0,0.0,0.0,0.0,0.0,0.0,0.0,0.0,0.0,0.0,0.0,0.0,0.0,0.0,0.0,0.0,0.0,0.0,0.0,0.0,0.0,0.0,0.0,0.0,0.0,0.0,0.0,0.0,0.0,0.0,0.0,0.0,0.0,0.0,0.0,0.0,0.0,0.0,0.0,0.0,0.0,0.0,0.17,0.0,0.14,0.41,0.96,0.98,0.97,0.97,0.0,0.0,1.0,0.99,0.0,0.03,0.99,0.0,0.0,0.0,0.0,0.0,0.0,0.0,0.0,0.0,0.0,0.0,0.0,0.0,0.0,0.0,0.0,0.0,0.0,0.0,0.0,0.0,0.0,0.0,0.0,0.0,0.0,0.99,0.0,0.0,0.0,0.0,0.0,0.0,0.0,0.0,0.0,0.0,0.0,0.0,0.0,0.0,0.0,0.0,0.0,0.0,0.0,0.0,0.0,0.0,0.0,0.0,0.0,0.0,0.0,0.0,0.0,0.0,0.0,0.0,0.0,0.0,0.0,0.0,0.0,0.0,0.0,0.0,0.0,0.0,0.0,0.0,0.0,0.0,0.0,0.0,0.0,0.0,0.0,0.0,0.0,0.0,0.0,0.0,0.0,0.0,0.0,0.0,0.0,0.0,0.0,0.0,0.0,0.0,0.0,0.0,0.0,0.0,0.0,0.0,0.0,0.03,0.94,0.01,1.0,1.0,1.0,1.0,1.0,1.0,1.0,1.0,1.0,1.0,1.0,1.0,1.0,1.0,1.0,1.0,1.0,1.0,1.0,1.0,1.0,1.0,0.0,0.0,0.0,0.0,0.0,0.0,0.0,0.0,0.0,0.0,0.0,0.0,0.0,0.0,0.0,0.0,0.0,0.0,0.0,0.0,0.0,0.0,0.0,0.0,0.0,0.0,0.0,0.0,0.0,0.0,0.0],[0.0,0.0,0.0,0.0,0.0,0.0,0.0,0.0,0.0,0.02,0.0,0.0,0.0,0.0,0.0,0.0,0.0,0.0,0.0,0.0,0.0,0.0,0.0,0.0,0.0,0.0,0.0,0.0,0.0,0.0,0.0,0.0,0.0,0.0,0.0,0.0,0.0,0.0,0.0,0.0,0.0,0.0,0.0,0.0,0.0,0.0,0.0,0.0,0.0,0.0,0.0,0.0,0.0,0.0,0.0,0.0,0.0,0.0,0.38,0.0,0.02,0.07,0.76,0.95,0.94,0.57,0.0,0.0,1.0,0.99,0.0,0.09,1.0,0.0,0.0,0.0,0.0,0.0,0.0,0.0,0.0,0.0,0.0,0.0,0.0,0.0,0.0,0.0,0.0,0.0,0.0,0.0,0.0,0.0,0.0,0.0,0.03,0.0,0.0,1.0,0.0,0.0,0.0,0.98,0.0,0.0,0.0,0.0,0.0,0.0,0.0,0.0,0.0,0.0,0.0,0.0,0.0,0.0,0.0,0.0,0.0,0.0,0.0,0.0,0.0,0.0,0.0,0.0,0.0,0.0,0.0,0.0,0.0,0.0,0.0,0.0,0.0,0.0,0.0,0.0,0.0,0.0,0.0,0.0,0.0,0.0,0.0,0.0,0.0,0.0,0.0,0.0,0.0,0.0,0.0,0.0,0.0,0.0,0.0,0.0,0.0,0.0,0.0,0.0,0.0,0.0,0.0,0.0,0.0,0.0,0.0,0.0,0.0,0.0,0.13,0.0,1.0,1.0,1.0,1.0,1.0,1.0,1.0,1.0,1.0,1.0,1.0,1.0,1.0,1.0,1.0,1.0,1.0,1.0,1.0,1.0,1.0,1.0,0.0,0.0,0.0,0.0,0.0,0.0,0.0,0.0,0.0,0.0,0.0,0.0,0.0,0.0,0.0,0.0,0.0,0.0,0.0,0.0,0.0,0.0,0.0,0.0,0.0,0.0,0.0,0.0,0.0,0.0,0.0],[0.0,0.0,0.0,0.0,0.0,0.0,0.0,0.0,0.0,0.0,0.0,0.0,0.0,0.0,0.0,0.0,0.0,0.0,0.0,0.0,0.0,0.0,0.0,0.0,0.0,0.0,0.0,0.0,0.0,0.0,0.0,0.0,0.0,0.0,0.0,0.0,0.0,0.0,0.0,0.0,0.0,0.0,0.0,0.0,0.0,0.0,0.0,0.0,0.0,0.0,0.0,0.0,0.0,0.0,0.0,0.0,0.0,0.0,0.0,0.0,0.0,0.02,0.09,0.87,0.94,0.93,0.0,0.0,1.0,0.99,0.0,0.65,1.0,0.0,0.0,0.0,0.0,0.0,0.0,0.0,0.0,0.0,0.0,0.0,0.0,0.0,0.0,0.0,0.0,0.0,0.0,0.0,0.0,0.0,0.0,0.0,0.0,0.0,0.0,1.0,0.0,0.0,0.0,1.0,0.0,0.0,0.0,0.0,0.0,0.0,0.0,0.0,0.0,0.0,0.0,0.0,0.0,0.0,0.0,0.0,0.0,0.0,0.0,0.0,0.0,0.0,0.0,0.0,0.0,0.0,0.0,0.0,0.0,0.0,0.0,0.0,0.0,0.0,0.0,0.0,0.0,0.0,0.0,0.0,0.0,0.0,0.0,0.0,0.0,0.0,0.0,0.0,0.0,0.0,0.0,0.0,0.0,0.0,0.0,0.0,0.0,0.0,0.0,0.0,0.0,0.0,0.0,0.0,0.0,0.0,0.0,0.0,0.0,0.0,0.0,0.0,0.13,0.93,1.0,1.0,1.0,0.74,1.0,1.0,1.0,1.0,1.0,1.0,1.0,1.0,1.0,1.0,1.0,1.0,1.0,1.0,1.0,1.0,0.0,0.0,0.0,0.0,0.0,0.0,0.0,0.0,0.0,0.0,0.0,0.0,0.0,0.0,0.0,0.0,0.0,0.0,0.0,0.0,0.0,0.0,0.0,0.0,0.0,0.0,0.0,0.0,0.0,0.0,0.0],[0.0,0.0,0.0,0.0,0.0,0.0,0.0,0.0,0.0,0.0,0.0,0.0,0.0,0.0,0.0,0.0,0.0,0.0,0.0,0.0,0.0,0.0,0.0,0.0,0.0,0.0,0.0,0.0,0.0,0.0,0.0,0.0,0.0,0.0,0.0,0.0,0.0,0.0,0.0,0.0,0.0,0.0,0.0,0.0,0.0,0.0,0.0,0.0,0.0,0.0,0.0,0.0,0.0,0.0,0.0,0.0,0.0,0.0,0.0,0.0,0.0,0.02,0.1,0.95,0.95,0.98,0.06,0.11,1.0,0.99,0.0,0.83,1.0,0.0,0.0,0.0,0.0,0.0,0.0,0.0,0.0,0.0,0.0,0.0,0.0,0.0,0.0,0.0,0.0,0.0,0.0,0.0,0.0,0.0,0.0,0.0,0.0,0.0,0.0,1.0,0.0,0.0,0.0,0.99,0.0,0.0,0.0,0.0,0.0,0.0,0.0,0.0,0.0,0.0,0.0,0.0,0.0,0.0,0.0,0.0,0.0,0.0,0.0,0.0,0.0,0.0,0.0,0.0,0.0,0.0,0.0,0.0,0.0,0.0,0.0,0.0,0.0,0.0,0.0,0.0,0.0,0.0,0.0,0.0,0.0,0.0,0.0,0.0,0.0,0.0,0.0,0.0,0.0,0.0,0.0,0.0,0.0,0.0,0.0,0.0,0.0,0.0,0.0,0.0,0.0,0.0,0.0,0.0,0.0,0.0,0.0,0.0,0.0,0.0,0.0,0.0,0.0,0.12,1.0,1.0,1.0,0.09,1.0,1.0,1.0,1.0,1.0,1.0,1.0,1.0,1.0,1.0,1.0,1.0,1.0,1.0,1.0,1.0,0.0,0.0,0.0,0.0,0.0,0.0,0.0,0.0,0.0,0.0,0.0,0.0,0.0,0.0,0.0,0.0,0.0,0.0,0.0,0.0,0.0,0.0,0.0,0.0,0.0,0.0,0.0,0.0,0.0,0.0,0.0],[0.0,0.0,0.0,0.0,0.0,0.0,0.0,0.0,0.0,0.0,0.0,0.0,0.0,0.0,0.0,0.0,0.0,0.0,0.0,0.0,0.0,0.0,0.0,0.0,0.0,0.0,0.0,0.0,0.0,0.0,0.0,0.0,0.0,0.0,0.0,0.0,0.0,0.0,0.0,0.0,0.0,0.0,0.0,0.0,0.0,0.0,0.0,0.0,0.0,0.0,0.0,0.0,0.0,0.0,0.0,0.0,0.0,0.0,0.0,0.0,0.0,0.01,0.01,0.02,0.94,0.09,0.0,0.0,1.0,1.0,0.0,0.54,1.0,0.27,0.0,0.0,0.0,0.0,0.0,0.0,0.0,0.0,0.0,0.0,0.0,0.0,0.0,0.0,0.0,0.0,0.0,0.0,0.0,0.0,0.0,0.0,0.01,0.0,0.0,1.0,0.99,0.0,0.86,1.0,0.0,0.0,0.0,0.0,0.0,0.0,0.0,0.0,0.0,0.0,0.0,0.0,0.0,0.0,0.0,0.0,0.0,0.0,0.0,0.0,0.0,0.0,0.0,0.0,0.0,0.0,0.0,0.0,0.0,0.0,0.0,0.0,0.0,0.0,0.0,0.0,0.0,0.0,0.0,0.0,0.0,0.0,0.0,0.0,0.0,0.0,0.0,0.0,0.0,0.0,0.0,0.0,0.0,0.0,0.0,0.0,0.0,0.0,0.0,0.0,0.0,0.0,0.0,0.0,0.0,0.0,0.0,0.0,0.0,0.0,0.0,0.0,0.0,0.08,0.99,1.0,1.0,0.06,1.0,1.0,1.0,1.0,1.0,1.0,1.0,1.0,1.0,1.0,1.0,1.0,1.0,1.0,1.0,1.0,0.0,0.0,0.0,0.0,0.0,0.0,0.0,0.0,0.0,0.0,0.0,0.0,0.0,0.0,0.0,0.0,0.0,0.0,0.0,0.0,0.0,0.0,0.0,0.0,0.0,0.0,0.0,0.0,0.0,0.0,0.0],[0.0,0.0,0.0,0.0,0.0,0.0,0.0,0.01,0.0,0.99,0.0,0.0,0.0,0.0,0.0,0.0,0.0,0.0,0.0,0.0,0.0,0.0,0.0,0.0,0.0,0.0,0.0,0.0,0.0,0.0,0.0,0.0,0.0,0.0,0.0,0.0,0.0,0.0,0.0,0.0,0.0,0.0,0.0,0.0,0.0,0.0,0.0,0.0,0.0,0.0,0.0,0.0,0.0,0.0,0.0,0.0,0.0,0.0,0.02,0.0,0.0,0.01,0.01,0.01,0.92,0.01,0.0,0.0,1.0,0.99,0.0,0.04,1.0,0.05,0.0,0.0,0.0,0.0,0.0,0.0,0.0,0.0,0.0,0.0,0.0,0.0,0.0,0.0,0.0,0.0,0.0,0.0,0.0,0.0,0.0,0.0,0.97,0.0,0.0,1.0,1.0,0.0,0.75,1.0,0.0,0.0,0.0,0.0,0.0,0.0,0.0,0.0,0.0,0.0,0.0,0.0,0.0,0.0,0.0,0.0,0.0,0.0,0.0,0.0,0.0,0.0,0.0,0.0,0.0,0.0,0.0,0.0,0.0,0.0,0.0,0.0,0.0,0.0,0.0,0.0,0.0,0.0,0.0,0.0,0.0,0.0,0.0,0.0,0.0,0.0,0.0,0.0,0.0,0.0,0.0,0.0,0.0,0.0,0.0,0.0,0.0,0.0,0.0,0.0,0.0,0.0,0.0,0.0,0.0,0.0,0.0,0.0,0.0,0.0,0.0,0.0,0.08,0.48,0.99,1.0,1.0,0.34,1.0,1.0,1.0,1.0,1.0,1.0,1.0,1.0,1.0,1.0,1.0,1.0,1.0,1.0,1.0,1.0,0.0,0.0,0.0,0.0,0.0,0.0,0.0,0.0,0.0,0.0,0.0,0.0,0.0,0.0,0.0,0.0,0.0,0.0,0.0,0.0,0.0,0.0,0.0,0.0,0.0,0.0,0.0,0.0,0.0,0.0,0.0],[0.0,0.0,0.0,0.0,0.0,0.0,0.0,0.22,0.0,0.98,0.0,0.0,0.0,0.0,0.0,0.0,0.0,0.0,0.0,0.0,0.0,0.0,0.0,0.0,0.0,0.0,0.0,0.0,0.0,0.0,0.0,0.0,0.0,0.0,0.0,0.0,0.0,0.0,0.0,0.0,0.0,0.0,0.0,0.0,0.0,0.0,0.0,0.0,0.0,0.0,0.0,0.0,0.0,0.0,0.0,0.0,0.0,0.0,0.0,0.0,0.0,0.0,0.0,0.0,0.48,0.0,0.0,0.0,0.67,0.99,0.0,0.01,1.0,0.86,0.0,0.0,0.0,0.0,0.3,0.0,0.0,0.0,0.0,0.0,0.0,0.0,0.0,0.0,0.0,0.0,0.0,0.0,0.0,0.0,0.0,0.0,0.98,0.0,0.0,1.0,1.0,0.0,0.99,1.0,0.8,0.0,0.0,0.0,0.0,0.0,0.0,0.0,0.0,0.0,0.0,0.0,0.0,0.0,0.0,0.0,0.0,0.0,0.0,0.0,0.0,0.0,0.0,0.0,0.0,0.0,0.0,0.0,0.0,0.0,0.0,0.0,0.0,0.0,0.0,0.0,0.0,0.0,0.0,0.0,0.0,0.0,0.0,0.0,0.0,0.0,0.0,0.0,0.0,0.0,0.0,0.0,0.0,0.0,0.0,0.0,0.0,0.0,0.0,0.0,0.0,0.0,0.0,0.0,0.0,0.0,0.0,0.0,0.0,0.0,0.0,0.0,0.0,0.01,0.37,0.95,0.26,0.02,1.0,1.0,1.0,1.0,1.0,1.0,1.0,1.0,1.0,1.0,1.0,1.0,1.0,1.0,1.0,0.98,0.0,0.0,0.0,0.0,0.0,0.0,0.0,0.0,0.0,0.0,0.0,0.0,0.0,0.0,0.0,0.0,0.0,0.0,0.0,0.0,0.0,0.0,0.0,0.0,0.0,0.0,0.0,0.0,0.0,0.0,0.0],[0.0,0.0,0.0,0.0,0.0,0.0,0.0,0.07,0.0,1.0,0.0,0.0,0.0,0.0,0.0,0.0,0.0,0.0,0.0,0.0,0.0,0.0,0.0,0.0,0.0,0.0,0.0,0.0,0.0,0.0,0.0,0.0,0.0,0.0,0.0,0.0,0.0,0.0,0.0,0.0,0.0,0.0,0.0,0.0,0.0,0.0,0.0,0.0,0.0,0.0,0.0,0.0,0.0,0.0,0.0,0.0,0.0,0.0,0.98,0.0,0.0,0.02,0.03,0.02,0.93,0.0,0.0,0.0,0.99,0.99,0.0,0.01,1.0,0.0,0.0,0.0,0.0,0.0,0.0,0.0,0.0,0.0,0.0,0.0,0.0,0.0,0.0,0.0,0.0,0.0,0.0,0.0,0.0,0.0,0.0,0.0,1.0,0.0,0.0,1.0,1.0,0.0,0.0,1.0,0.0,0.0,0.0,0.0,0.0,0.0,0.0,0.0,0.0,0.0,0.0,0.0,0.0,0.0,0.0,0.0,0.0,0.0,0.0,0.0,0.0,0.0,0.0,0.0,0.0,0.0,0.0,0.0,0.0,0.0,0.0,0.0,0.0,0.0,0.0,0.0,0.0,0.0,0.0,0.0,0.0,0.0,0.0,0.0,0.0,0.0,0.0,0.0,0.0,0.0,0.0,0.0,0.0,0.0,0.0,0.0,0.0,0.0,0.0,0.0,0.0,0.0,0.0,0.0,0.0,0.0,0.0,0.0,0.0,0.0,0.16,0.01,0.99,0.99,1.0,1.0,1.0,1.0,1.0,1.0,1.0,1.0,1.0,1.0,1.0,1.0,1.0,1.0,1.0,1.0,1.0,1.0,1.0,1.0,0.0,0.0,0.0,0.0,0.0,0.0,0.0,0.0,0.0,0.0,0.0,0.0,0.0,0.0,0.0,0.0,0.0,0.0,0.0,0.0,0.0,0.0,0.0,0.0,0.0,0.0,0.0,0.0,0.0,0.0,0.0],[0.0,0.0,0.0,0.0,0.0,0.0,0.0,0.82,0.0,1.0,0.53,0.0,0.0,0.0,0.0,0.0,0.0,0.0,0.0,0.0,0.0,0.0,0.0,0.0,0.0,0.0,0.0,0.0,0.0,0.0,0.0,0.0,0.0,0.0,0.0,0.0,0.0,0.0,0.0,0.0,0.0,0.0,0.0,0.0,0.0,0.0,0.0,0.0,0.0,0.0,0.0,0.0,0.0,0.0,0.0,0.0,0.0,0.0,0.99,0.0,0.01,0.01,0.01,0.0,0.23,0.0,0.0,0.0,0.31,0.0,0.0,0.0,1.0,0.0,0.0,0.0,0.0,0.0,0.54,0.0,0.0,0.0,0.0,0.0,0.0,0.0,0.0,0.0,0.0,0.0,0.0,0.0,0.0,0.0,0.0,0.02,1.0,0.0,0.0,1.0,1.0,0.0,0.0,0.99,0.0,0.0,0.0,0.0,0.0,0.0,0.0,0.0,0.0,0.0,0.0,0.0,0.0,0.0,0.0,0.0,0.0,0.0,0.0,0.0,0.0,0.0,0.0,0.0,0.0,0.0,0.0,0.0,0.0,0.0,0.0,0.0,0.0,0.0,0.0,0.0,0.0,0.0,0.0,0.0,0.0,0.0,0.0,0.0,0.0,0.0,0.0,0.0,0.0,0.0,0.0,0.0,0.0,0.0,0.0,0.0,0.0,0.0,0.0,0.0,0.0,0.0,0.0,0.0,0.0,0.0,0.0,0.0,0.0,0.04,0.66,0.08,0.99,0.99,1.0,1.0,1.0,1.0,1.0,1.0,1.0,1.0,1.0,1.0,1.0,1.0,1.0,1.0,1.0,1.0,1.0,1.0,1.0,1.0,0.0,0.0,0.0,0.0,0.0,0.0,0.0,0.0,0.0,0.0,0.0,0.0,0.0,0.0,0.0,0.0,0.0,0.0,0.0,0.0,0.0,0.0,0.0,0.0,0.0,0.0,0.0,0.0,0.0,0.0,0.0],[0.0,0.0,0.0,0.0,0.0,0.0,0.0,0.67,0.0,1.0,0.88,0.0,0.0,0.0,0.0,0.0,0.0,0.0,0.0,0.0,0.0,0.0,0.0,0.0,0.0,0.0,0.0,0.0,0.0,0.0,0.0,0.0,0.0,0.0,0.0,0.0,0.0,0.0,0.0,0.0,0.0,0.0,0.0,0.0,0.0,0.0,0.0,0.0,0.0,0.0,0.0,0.0,0.0,0.0,0.0,0.0,0.0,0.0,0.91,0.0,0.01,0.01,0.03,0.0,0.09,0.0,0.0,0.0,0.11,0.0,0.0,0.01,0.99,0.0,0.0,0.0,0.0,0.0,0.64,0.0,0.05,0.0,0.0,0.0,0.0,0.0,0.0,0.0,0.0,0.0,0.0,0.0,0.01,0.0,0.0,0.36,1.0,0.11,0.02,1.0,0.96,0.0,0.01,0.56,0.0,0.0,0.0,0.0,0.0,0.0,0.0,0.0,0.0,0.0,0.0,0.0,0.0,0.0,0.0,0.0,0.0,0.0,0.0,0.0,0.0,0.0,0.0,0.0,0.0,0.0,0.0,0.0,0.0,0.0,0.0,0.0,0.0,0.0,0.0,0.0,0.0,0.0,0.0,0.0,0.0,0.0,0.0,0.0,0.0,0.0,0.0,0.0,0.0,0.0,0.0,0.0,0.0,0.0,0.0,0.0,0.0,0.0,0.0,0.0,0.0,0.0,0.0,0.0,0.0,0.0,0.0,0.01,0.08,0.29,0.64,0.33,0.97,0.96,1.0,1.0,0.99,0.96,1.0,1.0,1.0,1.0,1.0,1.0,1.0,1.0,1.0,1.0,1.0,1.0,1.0,1.0,1.0,1.0,0.0,0.0,0.0,0.0,0.0,0.0,0.0,0.0,0.0,0.0,0.0,0.0,0.0,0.0,0.0,0.0,0.0,0.0,0.0,0.0,0.0,0.0,0.0,0.0,0.0,0.0,0.0,0.0,0.0,0.0,0.0],[0.0,0.0,0.0,0.0,0.0,0.0,0.0,0.68,0.0,1.0,0.88,0.0,0.0,0.0,0.0,0.0,0.0,0.0,0.0,0.0,0.0,0.0,0.0,0.0,0.0,0.0,0.0,0.0,0.0,0.0,0.0,0.0,0.0,0.0,0.0,0.0,0.0,0.0,0.0,0.0,0.0,0.0,0.0,0.0,0.0,0.0,0.0,0.0,0.0,0.0,0.0,0.0,0.0,0.0,0.0,0.0,0.0,0.0,0.92,0.0,0.01,0.0,0.04,0.0,0.09,0.0,0.0,0.0,0.12,0.0,0.0,0.01,0.99,0.0,0.0,0.0,0.0,0.0,0.63,0.0,0.05,0.0,0.0,0.0,0.0,0.0,0.0,0.0,0.0,0.0,0.0,0.0,0.01,0.0,0.0,0.36,1.0,0.11,0.02,1.0,0.96,0.0,0.01,0.56,0.0,0.0,0.0,0.0,0.0,0.0,0.0,0.0,0.0,0.0,0.0,0.0,0.0,0.0,0.0,0.0,0.0,0.0,0.0,0.0,0.0,0.0,0.0,0.0,0.0,0.0,0.0,0.0,0.0,0.0,0.0,0.0,0.0,0.0,0.0,0.0,0.0,0.0,0.0,0.0,0.0,0.0,0.0,0.0,0.0,0.0,0.0,0.0,0.0,0.0,0.0,0.0,0.0,0.0,0.0,0.0,0.0,0.0,0.0,0.0,0.0,0.0,0.0,0.0,0.0,0.0,0.01,0.01,0.08,0.28,0.63,0.32,0.97,0.95,1.0,1.0,0.99,0.96,1.0,1.0,1.0,1.0,1.0,1.0,1.0,1.0,1.0,1.0,1.0,1.0,1.0,1.0,1.0,1.0,0.0,0.0,0.0,0.0,0.0,0.0,0.0,0.0,0.0,0.0,0.0,0.0,0.0,0.0,0.0,0.0,0.0,0.0,0.0,0.0,0.0,0.0,0.0,0.0,0.0,0.0,0.0,0.0,0.0,0.0,0.0],[0.0,0.0,0.0,0.0,0.0,0.0,0.0,0.74,0.0,1.0,0.87,0.0,0.0,0.0,0.0,0.0,0.0,0.0,0.0,0.0,0.0,0.0,0.0,0.0,0.0,0.0,0.0,0.0,0.0,0.0,0.0,0.0,0.0,0.0,0.0,0.0,0.0,0.0,0.0,0.0,0.0,0.0,0.0,0.0,0.0,0.0,0.0,0.0,0.0,0.0,0.0,0.0,0.0,0.0,0.0,0.0,0.01,0.0,0.89,0.0,0.01,0.01,0.03,0.0,0.11,0.0,0.0,0.0,0.11,0.01,0.0,0.01,0.99,0.0,0.0,0.01,0.0,0.0,0.75,0.0,0.07,0.0,0.0,0.0,0.0,0.0,0.0,0.0,0.0,0.0,0.0,0.0,0.0,0.0,0.0,0.25,0.99,0.13,0.05,1.0,0.99,0.0,0.02,0.48,0.0,0.0,0.0,0.0,0.0,0.0,0.0,0.0,0.0,0.0,0.0,0.0,0.0,0.0,0.0,0.0,0.0,0.0,0.0,0.0,0.0,0.0,0.0,0.0,0.0,0.0,0.0,0.0,0.0,0.0,0.0,0.0,0.0,0.0,0.0,0.0,0.0,0.0,0.0,0.0,0.0,0.0,0.0,0.0,0.0,0.0,0.0,0.0,0.0,0.0,0.0,0.0,0.0,0.0,0.0,0.0,0.0,0.0,0.0,0.0,0.0,0.0,0.0,0.0,0.0,0.0,0.0,0.0,0.06,0.36,0.65,0.38,0.9,0.95,1.0,1.0,0.99,0.94,1.0,1.0,1.0,1.0,1.0,1.0,1.0,1.0,1.0,1.0,1.0,1.0,1.0,1.0,1.0,1.0,0.0,0.0,0.0,0.0,0.0,0.0,0.0,0.0,0.0,0.0,0.0,0.0,0.0,0.0,0.0,0.0,0.0,0.0,0.0,0.0,0.0,0.0,0.0,0.0,0.0,0.0,0.0,0.0,0.0,0.0,0.0],[0.0,0.0,0.0,0.0,0.0,0.0,0.0,0.0,0.0,1.0,0.0,0.0,0.0,0.0,0.0,0.0,0.0,0.0,0.0,0.0,0.0,0.0,0.0,0.0,0.0,0.0,0.0,0.0,0.0,0.0,0.0,0.0,0.0,0.0,0.0,0.0,0.0,0.0,0.0,0.0,0.0,0.0,0.0,0.0,0.0,0.0,0.0,0.0,0.0,0.0,0.0,0.0,0.0,0.0,0.0,0.0,0.0,0.0,0.99,0.0,0.02,0.04,0.57,0.33,0.95,0.02,0.0,0.0,1.0,0.98,0.0,0.01,1.0,0.0,0.0,0.0,0.0,0.0,0.0,0.0,0.0,0.0,0.0,0.0,0.0,0.0,0.0,0.0,0.0,0.0,0.0,0.0,0.0,0.0,0.0,0.0,0.98,0.0,0.0,1.0,0.35,0.0,0.0,0.94,0.0,0.0,0.0,0.0,0.0,0.0,0.0,0.0,0.0,0.0,0.0,0.0,0.0,0.0,0.0,0.0,0.0,0.0,0.0,0.0,0.0,0.0,0.0,0.0,0.0,0.0,0.0,0.0,0.0,0.0,0.0,0.0,0.0,0.0,0.0,0.0,0.0,0.0,0.0,0.0,0.0,0.0,0.0,0.0,0.0,0.0,0.0,0.0,0.0,0.0,0.0,0.0,0.0,0.0,0.0,0.0,0.0,0.0,0.0,0.0,0.0,0.0,0.0,0.0,0.0,0.0,0.0,0.0,0.0,0.06,0.99,0.06,1.0,1.0,1.0,1.0,1.0,1.0,1.0,1.0,1.0,1.0,1.0,1.0,1.0,1.0,1.0,1.0,1.0,1.0,1.0,1.0,1.0,1.0,0.0,0.0,0.0,0.0,0.0,0.0,0.0,0.0,0.0,0.0,0.0,0.0,0.0,0.0,0.0,0.0,0.0,0.0,0.0,0.0,0.0,0.0,0.0,0.0,0.0,0.0,0.0,0.0,0.0,0.0,0.0],[0.0,0.0,0.0,0.0,0.0,0.0,0.0,0.0,0.0,0.15,0.0,0.0,0.0,0.0,0.0,0.0,0.0,0.0,0.0,0.0,0.0,0.0,0.0,0.0,0.0,0.0,0.0,0.0,0.0,0.0,0.0,0.0,0.0,0.0,0.0,0.0,0.0,0.14,0.0,0.0,0.0,0.0,0.0,0.0,0.0,0.0,0.0,0.0,0.0,0.0,0.0,0.0,0.0,0.0,0.0,0.0,0.0,0.0,0.97,0.31,0.95,0.87,0.93,0.94,0.91,0.11,0.0,0.0,0.99,0.0,0.0,0.39,0.95,0.0,0.0,0.0,0.0,0.0,0.0,0.0,0.0,0.0,0.0,0.0,0.0,0.0,0.0,0.0,0.0,0.0,0.0,0.0,0.0,0.0,0.0,0.0,0.01,0.0,0.0,0.03,0.0,0.0,0.0,0.0,0.0,0.0,0.0,0.0,0.0,0.0,0.0,0.0,0.0,0.0,0.0,0.0,0.0,0.0,0.0,0.0,0.0,0.0,0.0,0.0,0.0,0.0,0.0,0.0,0.0,0.0,0.0,0.0,0.0,0.0,0.0,0.0,0.0,0.0,0.0,0.0,0.0,0.0,0.0,0.0,0.0,0.0,0.0,0.0,0.0,0.0,0.0,0.0,0.0,0.0,0.0,0.0,0.0,0.0,0.0,0.0,0.0,0.0,0.0,0.0,0.0,0.0,0.0,0.0,0.0,0.0,0.0,0.01,0.96,1.0,1.0,1.0,1.0,1.0,1.0,1.0,1.0,1.0,1.0,1.0,1.0,1.0,1.0,1.0,1.0,1.0,0.98,1.0,1.0,1.0,1.0,1.0,1.0,1.0,0.0,0.0,0.0,0.0,0.0,0.0,0.0,0.0,0.0,0.0,0.0,0.0,0.0,0.0,0.0,0.0,0.0,0.0,0.0,0.0,0.0,0.0,0.0,0.0,0.0,0.0,0.0,0.0,0.0,0.0,0.0],[0.0,0.0,0.0,0.0,0.0,0.0,0.0,0.0,0.0,0.0,0.06,0.51,1.0,1.0,0.03,0.0,0.14,0.02,0.0,0.0,0.0,0.0,0.0,0.0,0.0,0.0,0.0,0.0,0.0,0.0,0.0,0.0,0.0,0.0,1.0,0.98,0.0,0.01,0.0,0.0,0.0,0.0,0.0,0.0,0.0,0.0,0.0,0.0,0.0,0.0,0.0,0.0,0.0,0.0,0.0,0.0,0.0,0.0,0.44,1.0,0.99,0.23,0.06,0.0,0.0,0.0,0.0,0.0,0.0,0.0,0.0,0.0,0.0,0.0,0.0,0.0,0.0,0.0,0.0,0.0,0.0,0.0,0.0,0.0,0.0,0.0,0.0,0.0,0.0,0.0,0.0,0.0,0.0,0.0,0.0,0.0,0.0,0.0,0.0,0.0,0.0,0.0,0.0,0.0,0.0,0.0,0.0,0.0,0.0,0.0,0.0,0.0,0.0,0.0,0.0,0.0,0.0,0.0,0.0,0.0,0.0,0.0,0.0,0.0,0.0,0.0,0.0,0.0,0.0,0.0,0.0,0.0,0.0,0.0,0.0,0.0,0.0,0.0,0.0,0.0,0.0,0.0,0.0,0.0,0.0,0.0,0.0,0.0,0.0,0.0,0.0,0.0,0.0,0.0,0.0,0.0,0.0,0.0,0.0,0.0,0.0,0.0,0.0,0.0,0.0,0.0,0.0,0.0,0.0,0.0,1.0,1.0,1.0,1.0,1.0,1.0,1.0,1.0,0.94,0.79,0.96,1.0,0.0,0.0,0.0,0.0,0.0,0.0,0.0,0.0,0.0,0.0,0.0,0.0,0.0,0.0,0.0,0.0,1.0,1.0,0.46,0.16,0.53,0.99,1.0,0.99,0.99,0.98,0.02,0.02,0.0,0.0,0.0,0.0,0.0,0.0,0.0,0.0,0.0,0.0,0.0,0.0,0.0,0.0,0.0,0.0,0.0,0.0,1.0],[0.0,0.0,0.0,0.0,0.0,0.0,0.0,0.0,0.0,0.0,0.0,0.3,1.0,1.0,0.0,0.0,0.07,0.01,0.0,0.0,0.0,0.0,0.0,0.0,0.0,0.0,0.0,0.0,0.0,0.0,0.0,0.0,0.01,0.0,1.0,0.97,0.0,0.0,0.0,0.0,0.0,0.0,0.0,0.0,0.0,0.0,0.0,0.0,0.0,0.0,0.0,0.0,0.0,0.0,0.0,0.0,0.0,0.0,0.0,1.0,0.97,0.05,0.01,0.0,0.0,0.0,0.0,0.0,0.0,0.0,0.0,0.0,0.0,0.0,0.0,0.0,0.0,0.0,0.0,0.0,0.0,0.0,0.0,0.0,0.0,0.0,0.0,0.0,0.0,0.0,0.0,0.0,0.0,0.0,0.0,0.0,0.0,0.0,0.0,0.0,0.0,0.0,0.0,0.0,0.0,0.0,0.0,0.0,0.0,0.0,0.0,0.0,0.0,0.0,0.0,0.0,0.0,0.0,0.0,0.0,0.0,0.0,0.0,0.0,0.0,0.0,0.0,0.0,0.0,0.0,0.0,0.0,0.0,0.0,0.0,0.0,0.0,0.0,0.0,0.0,0.0,0.0,0.0,0.0,0.0,0.0,0.0,0.0,0.0,0.0,0.0,0.0,0.0,0.0,0.0,0.0,0.0,0.0,0.0,0.0,0.0,0.0,0.0,0.0,0.0,0.0,0.0,0.0,0.0,0.0,1.0,1.0,1.0,1.0,1.0,1.0,1.0,0.95,0.07,0.0,0.06,0.96,0.0,0.0,0.0,0.0,0.0,0.0,0.0,0.0,0.0,0.0,0.0,0.0,0.0,0.0,0.0,0.0,1.0,1.0,0.7,0.92,0.61,1.0,1.0,0.99,0.99,0.99,0.15,0.52,0.0,0.0,0.0,0.0,0.0,0.0,0.0,0.0,0.0,0.0,0.0,0.0,0.0,0.0,0.0,0.0,0.0,0.0,1.0],[0.0,0.0,0.0,0.0,0.0,0.0,0.0,0.0,0.0,0.0,0.0,0.0,0.25,1.0,0.41,1.0,1.0,1.0,1.0,0.71,0.35,0.36,0.0,0.0,0.0,0.0,0.0,0.0,0.01,0.94,0.02,0.52,0.99,0.16,0.81,0.0,0.0,0.0,0.0,0.0,0.0,0.0,0.0,0.0,0.0,0.0,0.0,0.0,0.0,0.0,0.0,0.0,0.0,0.0,0.0,0.0,0.0,0.18,0.0,0.02,0.0,0.0,0.0,0.0,0.0,0.0,0.0,0.0,0.0,0.0,0.0,0.0,0.0,0.0,0.0,0.0,0.0,0.0,0.0,0.0,0.0,0.0,0.0,0.0,0.0,0.0,0.0,0.0,0.0,0.0,0.0,0.0,0.0,0.0,0.0,0.0,0.0,0.0,0.0,0.0,0.0,0.0,0.0,0.0,0.0,0.0,0.0,0.0,0.0,0.0,0.0,0.0,0.0,0.0,0.0,0.0,0.01,0.0,0.0,0.0,0.0,0.0,0.0,0.0,0.0,0.0,0.0,0.0,0.0,0.0,0.0,0.0,0.0,0.0,0.0,0.0,0.0,0.0,0.0,0.0,0.0,0.0,0.0,0.0,0.0,0.0,0.59,0.0,0.0,0.0,0.0,0.0,0.0,0.0,0.0,0.0,0.0,0.0,0.0,0.0,0.0,0.0,0.0,0.0,0.0,0.0,0.0,0.0,0.0,0.0,0.93,0.35,0.0,0.0,0.0,0.01,0.0,0.0,0.0,0.0,0.0,0.0,0.0,0.0,0.0,0.0,0.0,0.0,0.0,0.0,0.0,0.0,0.0,0.0,0.0,0.0,0.0,0.0,0.46,0.7,1.0,1.0,1.0,1.0,1.0,1.0,1.0,1.0,1.0,1.0,1.0,1.0,1.0,1.0,1.0,1.0,1.0,1.0,0.99,0.23,0.02,0.0,0.01,0.65,0.15,0.78,1.0,1.0,1.0],[0.0,0.0,0.0,0.0,0.0,0.0,0.0,0.0,0.0,0.0,0.0,0.0,0.3,1.0,1.0,1.0,1.0,1.0,1.0,0.08,0.0,0.0,0.0,0.0,0.0,0.0,0.0,0.0,0.0,0.84,0.01,0.34,0.99,0.0,0.99,0.0,0.0,0.0,0.0,0.0,0.0,0.0,0.0,0.0,0.0,0.0,0.0,0.0,0.0,0.0,0.0,0.0,0.0,0.0,0.0,0.0,0.0,0.0,0.0,0.0,0.0,0.0,0.0,0.0,0.0,0.0,0.0,0.0,0.0,0.0,0.0,0.0,0.0,0.0,0.0,0.0,0.0,0.0,0.0,0.0,0.0,0.0,0.0,0.0,0.0,0.0,0.0,0.0,0.0,0.0,0.0,0.0,0.0,0.0,0.0,0.0,0.0,0.0,0.0,0.0,0.0,0.0,0.0,0.0,0.0,0.0,0.0,0.0,0.0,0.0,0.0,0.0,0.0,0.0,0.0,0.0,0.0,0.0,0.0,0.0,0.0,0.0,0.0,0.0,0.0,0.0,0.0,0.0,0.0,0.0,0.0,0.0,0.0,0.0,0.0,0.0,0.0,0.0,0.0,0.0,0.0,0.0,0.0,0.0,0.0,0.0,0.95,0.0,0.0,0.0,0.0,0.0,0.0,0.0,0.0,0.0,0.0,0.0,0.0,0.0,0.0,0.0,0.0,0.0,0.0,0.0,0.0,0.0,0.0,0.0,0.99,0.18,0.0,0.0,0.0,0.0,0.0,0.0,0.0,0.0,0.0,0.0,0.0,0.0,0.0,0.0,0.0,0.0,0.0,0.0,0.0,0.0,0.0,0.0,0.0,0.0,0.0,0.0,0.16,0.92,1.0,1.0,1.0,1.0,1.0,1.0,1.0,1.0,1.0,1.0,1.0,1.0,1.0,1.0,1.0,1.0,1.0,1.0,1.0,0.98,0.0,0.0,0.0,0.06,0.0,1.0,1.0,1.0,1.0],[0.0,0.0,0.0,0.0,0.0,0.0,0.0,0.0,0.0,0.0,0.0,0.0,0.19,1.0,0.72,1.0,0.99,1.0,1.0,0.42,0.29,0.44,0.0,0.0,0.0,0.0,0.0,0.0,0.0,0.87,0.02,0.39,0.98,0.5,0.78,0.0,0.02,0.0,0.0,0.0,0.0,0.0,0.0,0.0,0.0,0.0,0.0,0.0,0.0,0.0,0.0,0.0,0.0,0.0,0.0,0.0,0.0,0.01,0.0,0.05,0.0,0.0,0.0,0.0,0.0,0.0,0.0,0.0,0.0,0.0,0.0,0.0,0.0,0.0,0.0,0.0,0.0,0.0,0.0,0.0,0.0,0.0,0.0,0.0,0.0,0.0,0.0,0.0,0.0,0.0,0.0,0.0,0.0,0.0,0.0,0.0,0.0,0.0,0.0,0.0,0.0,0.0,0.0,0.0,0.0,0.0,0.0,0.0,0.0,0.0,0.0,0.0,0.0,0.0,0.0,0.0,0.0,0.0,0.0,0.0,0.0,0.0,0.0,0.0,0.0,0.0,0.0,0.0,0.0,0.0,0.0,0.0,0.0,0.0,0.0,0.0,0.0,0.0,0.0,0.0,0.0,0.0,0.0,0.0,0.0,0.0,0.54,0.0,0.0,0.0,0.0,0.0,0.0,0.0,0.0,0.0,0.0,0.0,0.0,0.0,0.0,0.0,0.0,0.0,0.0,0.0,0.0,0.0,0.0,0.0,0.88,0.22,0.03,0.0,0.0,0.0,0.0,0.0,0.0,0.0,0.0,0.0,0.0,0.0,0.0,0.0,0.0,0.0,0.0,0.0,0.0,0.0,0.0,0.0,0.0,0.0,0.0,0.0,0.53,0.61,1.0,1.0,1.0,1.0,1.0,1.0,1.0,1.0,1.0,1.0,1.0,1.0,1.0,1.0,1.0,1.0,1.0,1.0,0.85,0.31,0.0,0.0,0.0,0.28,0.04,0.64,0.96,1.0,1.0],[0.0,0.0,0.0,0.0,0.0,0.0,0.0,0.0,0.0,0.0,0.0,0.0,1.0,1.0,1.0,1.0,1.0,1.0,1.0,0.02,0.0,0.0,0.0,0.0,0.0,0.0,0.0,0.0,0.0,0.0,0.0,0.01,0.98,0.0,0.99,0.0,0.0,0.0,0.0,0.0,0.0,0.0,0.0,0.0,0.0,0.0,0.0,0.0,0.0,0.0,0.0,0.0,0.0,0.0,0.0,0.0,0.0,0.0,0.0,0.01,0.0,0.0,0.0,0.0,0.0,0.0,0.0,0.0,0.0,0.0,0.0,0.0,0.0,0.0,0.0,0.0,0.0,0.0,0.0,0.0,0.0,0.0,0.0,0.0,0.0,0.0,0.0,0.0,0.0,0.0,0.0,0.0,0.0,0.0,0.0,0.0,0.0,0.0,0.0,0.0,0.0,0.0,0.0,0.0,0.0,0.0,0.0,0.0,0.0,0.0,0.0,0.0,0.0,0.0,0.0,0.0,0.0,0.0,0.0,0.0,0.0,0.0,0.0,0.0,0.0,0.0,0.0,0.0,0.0,0.0,0.0,0.0,0.0,0.0,0.0,0.0,0.0,0.0,0.0,0.0,0.0,0.0,0.0,0.0,0.0,0.0,0.0,0.0,0.0,0.0,0.0,0.0,0.0,0.0,0.0,0.0,0.0,0.0,0.0,0.0,0.0,0.0,0.0,0.0,0.0,0.0,0.0,0.0,0.0,0.0,1.0,1.0,0.61,0.16,0.0,0.29,0.0,0.0,0.0,0.0,0.0,0.0,0.0,0.0,0.0,0.0,0.0,0.0,0.0,0.0,0.0,0.0,0.0,0.0,0.0,0.0,0.0,0.0,0.99,1.0,1.0,1.0,1.0,1.0,1.0,1.0,1.0,1.0,1.0,1.0,1.0,1.0,1.0,1.0,1.0,1.0,1.0,1.0,1.0,0.01,0.0,0.0,0.0,0.0,0.0,1.0,1.0,1.0,1.0],[0.0,0.0,0.0,0.0,0.0,0.0,0.0,0.0,0.0,0.0,0.89,0.08,1.0,1.0,1.0,1.0,1.0,1.0,1.0,0.0,0.0,0.0,0.0,0.0,0.0,0.0,0.0,0.0,0.0,0.0,0.0,0.0,0.96,0.0,1.0,0.0,0.0,0.0,0.0,0.0,0.0,0.0,0.0,0.0,0.0,0.0,0.0,0.0,0.0,0.0,0.0,0.0,0.0,0.0,0.0,0.0,0.0,0.12,0.0,0.99,0.01,0.0,0.0,0.0,0.0,0.0,0.0,0.0,0.0,0.0,0.0,0.0,0.0,0.0,0.0,0.0,0.0,0.0,0.0,0.0,0.0,0.23,0.0,0.0,0.0,0.0,0.0,0.0,0.0,0.0,0.0,0.0,0.0,0.0,0.0,0.0,0.0,0.0,0.0,0.0,0.0,0.0,0.0,0.0,0.0,0.0,0.0,0.0,0.0,0.0,0.0,0.0,0.0,0.0,0.0,0.0,0.0,0.0,0.0,0.0,0.0,0.0,0.0,0.0,0.0,0.0,0.0,0.0,0.0,0.0,0.0,0.0,0.0,0.0,0.0,0.0,0.0,0.0,0.0,0.0,0.0,0.0,0.0,0.0,0.0,0.0,0.0,0.0,0.0,0.0,0.0,0.0,0.0,0.0,0.0,0.0,0.0,0.0,0.0,0.0,0.0,0.0,0.0,0.0,0.0,0.0,0.0,0.0,0.0,0.0,1.0,1.0,1.0,0.81,0.26,0.79,0.0,0.0,0.0,0.0,0.0,0.0,0.0,0.0,0.0,0.0,0.0,0.0,0.0,0.0,0.0,0.0,0.0,0.0,0.0,0.0,0.0,0.0,1.0,1.0,1.0,1.0,1.0,1.0,1.0,1.0,1.0,1.0,1.0,1.0,1.0,1.0,1.0,0.42,1.0,0.01,1.0,1.0,0.0,0.0,0.0,0.0,0.0,0.0,0.0,0.0,1.0,1.0,1.0],[0.0,0.0,0.0,0.0,0.0,0.0,0.0,0.0,0.31,0.0,0.57,0.43,0.99,1.0,0.98,1.0,1.0,1.0,0.95,0.28,0.1,0.0,0.0,0.0,0.0,0.0,0.0,0.0,0.0,0.0,0.0,0.0,0.6,0.01,0.89,0.0,0.06,0.0,0.0,0.0,0.0,0.0,0.0,0.0,0.0,0.0,0.0,0.0,0.0,0.0,0.0,0.0,0.0,0.0,0.0,0.0,0.0,0.5,0.15,0.9,0.0,0.0,0.0,0.0,0.0,0.0,0.0,0.0,0.0,0.0,0.0,0.0,0.0,0.0,0.0,0.0,0.0,0.0,0.0,0.0,0.0,0.37,0.0,0.02,0.0,0.0,0.0,0.0,0.0,0.0,0.0,0.0,0.0,0.0,0.0,0.0,0.0,0.0,0.0,0.0,0.0,0.0,0.0,0.0,0.0,0.0,0.0,0.0,0.0,0.0,0.0,0.0,0.0,0.0,0.0,0.0,0.04,0.0,0.0,0.0,0.0,0.0,0.0,0.0,0.0,0.0,0.0,0.0,0.0,0.0,0.0,0.0,0.0,0.0,0.0,0.0,0.0,0.0,0.0,0.0,0.0,0.0,0.0,0.0,0.0,0.0,0.0,0.0,0.0,0.0,0.0,0.0,0.0,0.0,0.0,0.0,0.0,0.0,0.0,0.0,0.0,0.0,0.0,0.0,0.0,0.0,0.0,0.0,0.0,0.0,1.0,1.0,0.99,0.95,0.65,0.77,0.05,0.02,0.0,0.0,0.0,0.01,0.0,0.0,0.0,0.0,0.0,0.0,0.0,0.0,0.0,0.0,0.0,0.0,0.0,0.0,0.0,0.0,0.99,0.99,1.0,1.0,1.0,1.0,1.0,1.0,1.0,1.0,1.0,1.0,1.0,0.98,0.96,0.16,0.78,0.03,0.49,0.41,0.0,0.0,0.0,0.0,0.0,0.0,0.0,0.0,0.49,0.94,1.0],[0.0,0.0,0.0,0.0,0.0,0.0,0.0,0.0,0.19,0.0,0.56,0.67,1.0,1.0,0.99,1.0,1.0,1.0,0.75,0.2,0.11,0.0,0.0,0.0,0.0,0.0,0.0,0.0,0.0,0.0,0.0,0.0,0.53,0.01,0.94,0.0,0.01,0.0,0.0,0.0,0.0,0.0,0.0,0.0,0.0,0.0,0.0,0.0,0.0,0.0,0.0,0.0,0.0,0.0,0.0,0.0,0.0,0.47,0.15,0.91,0.01,0.0,0.0,0.0,0.0,0.0,0.0,0.0,0.0,0.0,0.0,0.0,0.0,0.0,0.0,0.0,0.0,0.0,0.0,0.0,0.0,0.39,0.0,0.04,0.0,0.0,0.0,0.0,0.0,0.01,0.0,0.0,0.0,0.0,0.0,0.0,0.0,0.0,0.0,0.0,0.0,0.0,0.0,0.0,0.0,0.0,0.0,0.0,0.0,0.0,0.0,0.0,0.0,0.0,0.0,0.0,0.07,0.0,0.0,0.0,0.0,0.0,0.0,0.0,0.0,0.0,0.0,0.0,0.0,0.0,0.0,0.0,0.0,0.0,0.0,0.0,0.0,0.0,0.0,0.0,0.0,0.0,0.0,0.0,0.0,0.0,0.0,0.0,0.0,0.0,0.0,0.0,0.0,0.0,0.0,0.0,0.0,0.0,0.0,0.0,0.0,0.0,0.0,0.0,0.0,0.0,0.0,0.0,0.0,0.0,1.0,1.0,0.99,0.95,0.57,0.8,0.05,0.01,0.0,0.0,0.0,0.02,0.0,0.0,0.0,0.0,0.0,0.0,0.0,0.0,0.0,0.0,0.0,0.0,0.0,0.0,0.0,0.0,0.99,0.99,1.0,1.0,1.0,1.0,1.0,1.0,1.0,1.0,1.0,1.0,1.0,1.0,0.99,0.13,0.87,0.01,0.41,0.28,0.01,0.0,0.0,0.0,0.0,0.0,0.0,0.01,0.4,0.99,1.0],[0.0,0.0,0.0,0.0,0.0,0.0,0.0,0.0,0.24,0.0,0.5,0.7,0.99,1.0,0.99,1.0,1.0,1.0,0.78,0.04,0.05,0.0,0.0,0.0,0.0,0.0,0.0,0.0,0.0,0.0,0.0,0.0,0.73,0.03,0.93,0.0,0.07,0.0,0.0,0.0,0.0,0.0,0.0,0.0,0.0,0.0,0.0,0.0,0.0,0.0,0.0,0.0,0.0,0.0,0.0,0.0,0.0,0.4,0.19,0.97,0.01,0.0,0.0,0.0,0.0,0.0,0.0,0.0,0.0,0.0,0.0,0.0,0.0,0.0,0.0,0.0,0.0,0.0,0.0,0.0,0.0,0.26,0.0,0.06,0.0,0.0,0.0,0.0,0.0,0.01,0.0,0.0,0.0,0.0,0.0,0.0,0.0,0.0,0.0,0.0,0.0,0.0,0.0,0.0,0.0,0.0,0.0,0.0,0.0,0.0,0.0,0.0,0.0,0.0,0.0,0.0,0.02,0.0,0.0,0.0,0.0,0.0,0.0,0.0,0.0,0.0,0.0,0.0,0.0,0.0,0.0,0.0,0.0,0.0,0.0,0.0,0.0,0.0,0.0,0.0,0.0,0.0,0.0,0.0,0.0,0.0,0.0,0.0,0.0,0.0,0.0,0.0,0.0,0.0,0.0,0.0,0.0,0.0,0.0,0.0,0.0,0.0,0.0,0.0,0.0,0.0,0.0,0.0,0.0,0.0,1.0,1.0,0.99,0.94,0.71,0.95,0.06,0.02,0.0,0.0,0.0,0.01,0.0,0.0,0.0,0.0,0.0,0.0,0.0,0.0,0.0,0.0,0.0,0.0,0.0,0.0,0.0,0.0,0.98,0.99,1.0,1.0,1.0,1.0,1.0,1.0,1.0,1.0,1.0,1.0,0.99,0.98,0.95,0.17,0.83,0.01,0.42,0.19,0.0,0.0,0.0,0.0,0.0,0.0,0.0,0.01,0.24,0.97,1.0],[0.0,0.0,0.0,0.0,0.0,0.0,0.0,0.0,0.0,0.0,0.0,0.0,0.01,1.0,1.0,1.0,1.0,1.0,1.0,0.0,0.0,0.0,0.0,0.0,0.0,0.0,0.0,0.0,0.0,0.75,0.05,0.59,0.99,0.0,0.65,0.0,0.0,0.0,0.0,0.0,0.0,0.0,0.0,0.0,0.0,0.0,0.0,0.0,0.0,0.0,0.0,0.0,0.0,0.0,0.0,0.0,0.0,0.0,0.0,0.0,0.0,0.0,0.0,0.0,0.0,0.0,0.0,0.0,0.0,0.0,0.0,0.0,0.0,0.0,0.0,0.0,0.0,0.0,0.0,0.0,0.0,0.0,0.0,0.0,0.0,0.0,0.0,0.0,0.0,0.0,0.0,0.0,0.0,0.0,0.0,0.0,0.0,0.0,0.0,0.0,0.0,0.0,0.0,0.0,0.0,0.0,0.0,0.0,0.0,0.0,0.0,0.0,0.0,0.0,0.0,0.0,0.0,0.0,0.0,0.0,0.0,0.0,0.0,0.0,0.0,0.0,0.0,0.0,0.0,0.0,0.0,0.0,0.0,0.0,0.0,0.0,0.0,0.0,0.0,0.0,0.0,0.0,0.0,0.0,0.0,0.0,1.0,0.0,0.0,0.0,0.0,0.0,0.0,0.0,0.0,0.0,0.0,0.0,0.0,0.0,0.0,0.0,0.0,0.0,0.0,0.0,0.0,0.0,0.0,0.0,0.09,0.0,0.0,0.0,0.0,0.0,0.0,0.0,0.0,0.0,0.0,0.0,0.0,0.0,0.0,0.0,0.0,0.0,0.0,0.0,0.0,0.0,0.0,0.0,0.0,0.0,0.0,0.0,0.02,0.15,1.0,1.0,1.0,1.0,1.0,1.0,1.0,1.0,1.0,1.0,1.0,1.0,1.0,1.0,1.0,1.0,1.0,1.0,1.0,1.0,1.0,0.0,0.84,1.0,0.9,1.0,1.0,1.0,1.0],[0.0,0.0,0.0,0.0,0.0,0.0,0.0,0.0,0.0,0.0,0.0,0.0,0.45,1.0,1.0,1.0,0.49,1.0,1.0,0.0,0.0,0.0,0.0,0.0,0.0,0.0,0.0,0.0,0.0,0.04,0.04,0.69,0.97,0.0,0.92,0.0,0.0,0.0,0.0,0.0,0.0,0.0,0.0,0.0,0.0,0.0,0.0,0.0,0.0,0.0,0.0,0.0,0.0,0.0,0.0,0.0,0.0,0.0,0.0,0.0,0.0,0.0,0.0,0.0,0.0,0.0,0.0,0.0,0.0,0.0,0.0,0.0,0.0,0.0,0.0,0.0,0.0,0.0,0.0,0.0,0.0,0.0,0.0,0.06,0.0,0.0,0.0,0.0,0.0,0.0,0.0,0.0,0.0,0.0,0.0,0.0,0.0,0.0,0.0,0.0,0.0,0.0,0.0,0.0,0.0,0.0,0.0,0.0,0.0,0.0,0.0,0.0,0.0,0.0,0.0,0.0,0.0,0.0,0.0,0.0,0.0,0.0,0.0,0.0,0.0,0.0,0.0,0.0,0.0,0.0,0.0,0.0,0.0,0.0,0.0,0.0,0.0,0.0,0.0,0.0,0.0,0.0,0.0,0.0,0.0,0.0,0.0,0.0,0.0,0.0,0.0,0.0,0.0,0.0,0.0,0.0,0.0,0.0,0.0,0.0,0.0,0.0,0.0,0.0,0.0,0.0,0.0,0.0,0.0,0.0,0.06,0.0,0.0,0.0,0.0,0.0,0.0,0.0,0.0,0.0,0.0,0.0,0.0,0.0,0.0,0.0,0.0,0.0,0.0,0.0,0.0,0.0,0.0,0.0,0.0,0.0,0.0,0.0,0.02,0.52,1.0,1.0,1.0,1.0,1.0,1.0,1.0,1.0,1.0,1.0,1.0,1.0,1.0,1.0,1.0,1.0,1.0,1.0,1.0,1.0,1.0,0.0,0.09,1.0,0.0,1.0,1.0,1.0,1.0],[0.0,0.0,0.0,0.0,0.0,0.0,0.0,0.0,0.0,0.0,0.0,0.0,0.0,1.0,0.32,1.0,0.0,0.39,1.0,0.0,0.0,0.0,0.0,0.0,0.0,0.0,0.0,0.0,0.0,0.05,0.78,0.84,0.87,0.0,0.05,0.0,0.0,0.0,0.0,0.0,0.0,0.0,0.0,0.0,0.0,0.0,0.0,0.0,0.0,0.0,0.0,0.0,0.0,0.0,0.0,0.0,0.0,0.0,0.0,0.0,0.0,0.0,0.0,0.0,0.0,0.0,0.0,0.0,0.0,0.0,0.0,0.0,0.0,0.0,0.0,0.0,0.0,0.0,0.0,0.0,0.0,0.0,0.0,0.01,0.0,0.0,0.0,0.0,0.0,0.0,0.0,0.0,0.0,0.0,0.0,0.0,0.0,0.0,0.0,0.0,0.0,0.0,0.0,0.0,0.0,0.0,0.0,0.0,0.0,0.0,0.0,0.0,0.0,0.0,0.0,0.0,0.0,0.07,0.0,0.0,0.0,0.0,0.0,0.0,0.0,0.0,0.0,0.0,0.0,0.0,0.0,0.0,0.0,0.0,0.0,0.0,0.0,0.0,0.0,0.0,0.0,0.0,0.0,0.0,0.0,0.0,0.0,0.0,0.0,0.0,0.0,0.0,0.0,0.0,0.0,0.0,0.0,0.0,0.0,0.0,0.0,0.0,0.0,0.0,0.0,0.0,0.0,0.0,0.0,0.0,0.0,0.0,0.0,0.0,0.0,0.0,0.0,0.0,0.0,0.0,0.0,0.0,0.0,0.0,0.0,0.0,0.0,0.0,0.0,0.0,0.0,0.0,0.0,0.0,0.0,0.0,0.0,0.0,0.0,0.0,1.0,1.0,1.0,1.0,1.0,1.0,1.0,0.99,1.0,1.0,1.0,1.0,1.0,1.0,1.0,1.0,1.0,1.0,1.0,1.0,1.0,1.0,1.0,1.0,0.74,1.0,1.0,1.0,0.14],[0.0,0.0,0.0,0.0,0.0,0.0,0.0,0.0,0.0,0.0,0.0,0.0,0.0,1.0,1.0,1.0,0.0,0.0,1.0,0.0,0.0,0.0,0.0,0.0,0.0,0.0,0.0,0.0,0.0,0.01,0.49,0.25,0.06,0.0,0.0,0.0,0.0,0.0,0.0,0.0,0.0,0.0,0.0,0.0,0.0,0.0,0.0,0.0,0.0,0.0,0.0,0.0,0.0,0.0,0.0,0.0,0.0,0.0,0.0,0.0,0.0,0.0,0.0,0.0,0.0,0.0,0.0,0.0,0.0,0.0,0.0,0.0,0.0,0.0,0.0,0.0,0.0,0.0,0.0,0.0,0.0,0.0,0.0,1.0,0.0,0.0,0.0,0.0,0.0,0.0,0.0,0.0,0.0,0.0,0.0,0.0,0.0,0.0,0.0,0.0,0.0,0.0,0.0,0.0,0.0,0.0,0.0,0.0,0.0,0.0,0.0,0.0,0.0,0.0,0.0,0.0,0.01,1.0,0.0,0.0,0.0,0.0,0.0,0.0,0.0,0.0,0.0,0.0,0.0,0.0,0.0,0.0,0.0,0.0,0.0,0.0,0.0,0.0,0.0,0.0,0.0,0.0,0.0,0.0,0.0,0.0,1.0,0.0,0.0,0.0,0.0,0.0,0.0,0.0,0.0,0.0,0.0,0.0,0.0,0.0,0.0,0.0,0.0,0.0,0.0,0.0,0.0,0.0,0.0,0.0,0.0,0.0,0.0,0.0,0.0,0.0,0.0,0.0,0.0,0.0,0.0,0.0,0.0,0.0,0.0,0.0,0.0,0.0,0.0,0.0,0.0,0.0,0.0,0.0,0.0,0.0,0.0,0.0,0.0,0.0,1.0,1.0,1.0,1.0,1.0,0.98,1.0,0.98,1.0,1.0,1.0,1.0,1.0,1.0,1.0,1.0,1.0,1.0,1.0,1.0,1.0,1.0,1.0,1.0,1.0,1.0,1.0,1.0,0.0],[0.0,0.0,0.0,0.0,0.0,0.0,0.0,0.0,0.0,0.0,0.0,0.0,0.0,1.0,0.0,1.0,0.0,0.91,1.0,0.0,0.0,0.0,0.0,0.0,0.0,0.0,0.0,0.0,0.0,0.91,0.99,0.97,0.98,0.0,0.02,0.0,0.0,0.0,0.0,0.0,0.0,0.0,0.0,0.0,0.0,0.0,0.0,0.0,0.0,0.0,0.0,0.0,0.0,0.0,0.0,0.0,0.0,0.0,0.0,0.0,0.0,0.0,0.0,0.0,0.0,0.0,0.0,0.0,0.0,0.0,0.0,0.0,0.0,0.0,0.0,0.0,0.0,0.0,0.0,0.0,0.0,0.0,0.0,0.0,0.0,0.0,0.0,0.0,0.0,0.0,0.0,0.0,0.0,0.0,0.0,0.0,0.0,0.0,0.0,0.0,0.0,0.0,0.0,0.0,0.0,0.0,0.0,0.0,0.0,0.0,0.0,0.0,0.0,0.0,0.0,0.0,0.0,0.0,0.0,0.0,0.0,0.0,0.0,0.0,0.0,0.0,0.0,0.0,0.0,0.0,0.0,0.0,0.0,0.0,0.0,0.0,0.0,0.0,0.0,0.0,0.0,0.0,0.0,0.0,0.0,0.0,0.03,0.0,0.0,0.0,0.0,0.0,0.0,0.0,0.0,0.0,0.0,0.0,0.0,0.0,0.0,0.0,0.0,0.0,0.0,0.0,0.0,0.0,0.0,0.0,0.0,0.0,0.0,0.0,0.0,0.0,0.0,0.0,0.0,0.0,0.0,0.0,0.0,0.0,0.0,0.0,0.0,0.0,0.0,0.0,0.0,0.0,0.0,0.0,0.0,0.0,0.0,0.0,0.0,0.0,1.0,1.0,1.0,1.0,1.0,0.96,0.99,0.95,1.0,1.0,1.0,1.0,1.0,1.0,1.0,1.0,1.0,1.0,1.0,1.0,1.0,1.0,1.0,1.0,0.02,1.0,1.0,1.0,0.03],[0.0,0.0,0.0,0.0,0.0,0.0,0.0,0.0,0.0,0.0,0.0,0.0,0.0,1.0,0.0,0.99,0.0,0.0,1.0,0.0,0.0,0.0,0.0,0.0,0.0,0.0,0.0,0.0,0.0,0.67,0.98,0.96,0.91,0.0,0.01,0.0,0.0,0.0,0.0,0.0,0.0,0.0,0.0,0.0,0.0,0.0,0.0,0.0,0.0,0.0,0.0,0.0,0.0,0.0,0.0,0.0,0.0,0.0,0.0,0.0,0.0,0.0,0.0,0.0,0.0,0.0,0.0,0.0,0.0,0.0,0.0,0.0,0.0,0.0,0.0,0.0,0.0,0.0,0.0,0.0,0.0,0.0,0.0,0.0,0.0,0.0,0.0,0.0,0.0,0.0,0.0,0.0,0.0,0.0,0.0,0.0,0.0,0.0,0.0,0.0,0.0,0.0,0.0,0.0,0.0,0.0,0.0,0.0,0.0,0.0,0.0,0.0,0.0,0.0,0.0,0.0,0.0,0.0,0.0,0.0,0.0,0.0,0.0,0.0,0.0,0.0,0.0,0.0,0.0,0.0,0.0,0.0,0.0,0.0,0.0,0.0,0.0,0.0,0.0,0.0,0.0,0.0,0.0,0.0,0.0,0.0,0.0,0.0,0.0,0.0,0.0,0.0,0.0,0.0,0.0,0.0,0.0,0.0,0.0,0.0,0.0,0.0,0.0,0.0,0.0,0.0,0.0,0.0,0.0,0.0,0.0,0.0,0.0,0.0,0.0,0.0,0.0,0.0,0.0,0.0,0.0,0.0,0.0,0.0,0.0,0.0,0.0,0.0,0.0,0.0,0.0,0.0,0.0,0.0,0.0,0.0,0.0,0.0,0.0,0.0,1.0,1.0,1.0,1.0,0.42,0.16,0.13,0.17,1.0,1.0,1.0,1.0,1.0,1.0,1.0,1.0,1.0,1.0,1.0,1.0,1.0,0.99,0.85,0.96,0.0,1.0,1.0,1.0,0.0],[0.0,0.0,0.0,0.0,0.0,0.0,0.0,0.0,0.0,0.0,0.0,0.0,0.0,1.0,0.0,1.0,0.0,0.97,1.0,0.0,0.0,0.0,0.0,0.0,0.0,0.0,0.0,0.0,0.86,0.95,0.99,0.95,0.97,0.0,0.0,0.0,0.0,0.0,0.0,0.0,0.0,0.0,0.0,0.0,0.0,0.0,0.0,0.0,0.0,0.0,0.0,0.0,0.0,0.0,0.0,0.0,0.0,0.0,0.0,0.0,0.0,0.0,0.0,0.0,0.0,0.0,0.0,0.0,0.0,0.0,0.0,0.0,0.0,0.0,0.0,0.0,0.0,0.0,0.0,0.0,0.0,0.0,0.0,0.0,0.0,0.0,0.0,0.0,0.0,0.0,0.0,0.0,0.0,0.0,0.0,0.0,0.0,0.0,0.0,0.0,0.0,0.0,0.0,0.0,0.0,0.0,0.0,0.0,0.0,0.0,0.0,0.0,0.0,0.0,0.0,0.0,0.0,0.05,0.0,0.0,0.0,0.0,0.0,0.0,0.0,0.0,0.0,0.0,0.0,0.0,0.0,0.0,0.0,0.0,0.0,0.0,0.0,0.0,0.0,0.0,0.0,0.0,0.0,0.0,0.0,0.0,1.0,0.97,0.0,0.0,0.0,0.0,0.0,0.0,0.0,0.0,0.0,0.0,0.0,0.0,0.0,0.0,0.0,0.0,0.0,0.0,0.0,0.0,0.0,0.0,0.0,0.0,0.0,0.0,0.0,0.0,0.0,0.0,0.0,0.0,0.0,0.0,0.0,0.0,0.0,0.0,0.0,0.0,0.0,0.0,0.0,0.0,0.0,0.0,0.0,0.0,0.0,0.0,0.0,0.0,1.0,1.0,1.0,1.0,1.0,0.78,0.87,0.83,1.0,1.0,1.0,1.0,1.0,1.0,1.0,1.0,1.0,1.0,1.0,1.0,1.0,1.0,1.0,1.0,1.0,1.0,1.0,1.0,0.0],[0.0,0.0,0.0,0.0,0.0,0.0,0.0,0.0,0.0,0.0,0.0,0.0,0.0,0.0,0.0,1.0,0.0,0.02,1.0,0.0,0.0,0.0,0.0,0.0,0.0,0.0,0.0,0.0,0.98,0.97,0.99,0.96,0.95,0.0,0.0,0.0,0.0,0.0,0.0,0.0,0.0,0.0,0.0,0.0,0.0,0.0,0.0,0.0,0.0,0.0,0.0,0.0,0.0,0.0,0.0,0.0,0.0,0.0,0.0,0.0,0.0,0.0,0.0,0.0,0.0,0.0,0.0,0.0,0.0,0.0,0.0,0.0,0.0,0.0,0.0,0.0,0.0,0.0,0.0,0.0,0.0,0.0,0.0,0.0,0.0,0.0,0.0,0.0,0.0,0.0,0.0,0.0,0.0,0.0,0.0,0.0,0.0,0.0,0.0,0.0,0.0,0.0,0.0,0.0,0.0,0.0,0.0,0.0,0.0,0.0,0.0,0.0,0.0,0.0,0.0,0.0,0.0,0.0,0.0,0.0,0.0,0.0,0.0,0.0,0.0,0.0,0.0,0.0,0.0,0.0,0.0,0.0,0.0,0.0,0.0,0.0,0.0,0.0,0.0,0.0,0.0,0.0,0.0,0.0,0.0,0.0,0.99,0.99,0.0,0.0,0.0,0.0,0.0,0.0,0.0,0.0,0.0,0.0,0.0,0.0,0.0,0.0,0.0,0.0,0.0,0.0,0.0,0.0,0.0,0.0,0.0,0.0,0.0,0.0,0.0,0.0,0.0,0.0,0.0,0.0,0.0,0.0,0.0,0.0,0.0,0.0,0.0,0.0,0.0,0.0,0.0,0.0,0.0,0.0,0.0,0.0,0.0,0.0,0.0,0.0,1.0,1.0,1.0,1.0,0.01,0.03,0.01,0.01,1.0,1.0,1.0,1.0,1.0,1.0,1.0,1.0,1.0,1.0,1.0,1.0,1.0,1.0,1.0,1.0,1.0,1.0,1.0,1.0,0.0],[0.0,0.0,0.0,0.0,0.0,0.0,0.0,0.0,0.0,0.0,0.0,0.0,0.0,1.0,0.0,1.0,0.0,0.0,1.0,0.0,0.0,0.0,0.0,0.0,0.0,0.0,0.0,0.0,0.03,0.49,0.96,0.48,0.08,0.0,0.0,0.0,0.0,0.0,0.0,0.0,0.0,0.0,0.0,0.0,0.0,0.0,0.0,0.0,0.0,0.0,0.0,0.0,0.0,0.0,0.0,0.0,0.0,0.0,0.0,0.0,0.0,0.0,0.0,0.0,0.0,0.0,0.0,0.0,0.0,0.0,0.0,0.0,0.0,0.0,0.0,0.0,0.0,0.0,0.0,0.0,0.0,0.0,0.0,0.02,0.0,0.0,0.0,0.0,0.0,0.0,0.0,0.0,0.0,0.0,0.0,0.0,0.0,0.0,0.0,0.0,0.0,0.0,0.0,0.0,0.0,0.0,0.0,0.0,0.0,0.0,0.0,0.0,0.0,0.0,0.0,0.0,0.0,1.0,0.0,0.0,0.0,0.0,0.0,0.0,0.0,0.0,0.0,0.0,0.0,0.0,0.0,0.0,0.0,0.0,0.0,0.0,0.0,0.0,0.0,0.0,0.0,0.0,0.0,0.0,0.0,0.0,1.0,1.0,0.0,0.0,0.0,0.0,0.0,0.0,0.0,0.0,0.0,0.0,0.0,0.0,0.0,0.0,0.0,0.0,0.0,0.0,0.0,0.0,0.0,0.0,0.0,0.0,0.0,0.0,0.0,0.0,0.0,0.0,0.0,0.0,0.0,0.0,0.0,0.0,0.0,0.0,0.0,0.0,0.0,0.0,0.0,0.0,0.0,0.0,0.0,0.0,0.0,0.0,0.0,0.0,1.0,1.0,1.0,1.0,1.0,0.49,0.41,0.42,1.0,1.0,1.0,1.0,1.0,1.0,1.0,1.0,1.0,1.0,1.0,1.0,1.0,1.0,1.0,1.0,1.0,1.0,1.0,1.0,0.0],[0.0,0.0,0.0,0.0,0.0,0.0,0.0,0.0,0.0,0.0,0.0,0.0,0.0,1.0,0.09,1.0,0.0,0.0,1.0,0.0,0.0,0.0,0.0,0.0,0.0,0.0,0.0,0.0,0.95,0.34,0.82,0.01,0.01,0.0,0.0,0.0,0.0,0.0,0.0,0.0,0.0,0.0,0.0,0.0,0.0,0.0,0.0,0.0,0.0,0.0,0.0,0.0,0.0,0.0,0.0,0.0,0.0,0.0,0.0,0.0,0.0,0.0,0.0,0.0,0.0,0.0,0.0,0.0,0.0,0.0,0.0,0.0,0.0,0.0,0.0,0.0,0.0,0.0,0.0,0.0,0.0,0.0,0.0,0.9,0.0,0.0,0.0,0.0,0.0,0.0,0.0,0.0,0.0,0.0,0.0,0.0,0.0,0.0,0.0,0.0,0.0,0.0,0.0,0.0,0.0,0.0,0.0,0.0,0.0,0.0,0.0,0.0,0.0,0.0,0.0,0.0,1.0,1.0,0.0,0.0,0.0,0.0,0.0,0.0,0.0,0.0,0.0,0.0,0.0,0.0,0.0,0.0,0.0,0.0,0.0,0.0,0.0,0.0,0.0,0.0,0.0,0.0,0.0,0.0,0.0,0.0,1.0,1.0,0.0,0.0,0.0,0.0,0.0,0.0,0.0,0.0,0.0,0.0,0.0,0.0,0.0,0.0,0.0,0.0,0.0,0.0,0.0,0.0,0.0,0.0,0.0,0.0,0.0,0.0,0.0,0.0,0.0,0.0,0.0,0.0,0.0,0.0,0.0,0.0,0.0,0.0,0.0,0.0,0.0,0.0,0.0,0.0,0.0,0.0,0.0,0.0,0.0,0.0,0.0,0.0,1.0,1.0,1.0,1.0,1.0,0.41,0.28,0.19,1.0,1.0,1.0,1.0,1.0,1.0,1.0,1.0,1.0,1.0,1.0,1.0,1.0,1.0,1.0,1.0,1.0,1.0,1.0,1.0,0.0],[0.0,0.0,0.0,0.0,0.0,0.0,0.0,0.0,0.0,0.0,0.0,0.0,0.0,0.02,0.0,1.0,0.0,0.0,1.0,0.0,0.0,0.0,0.0,0.0,0.0,0.0,0.0,0.0,0.99,0.0,0.43,0.0,0.0,0.0,0.0,0.0,0.0,0.0,0.0,0.0,0.0,0.0,0.0,0.0,0.0,0.0,0.0,0.0,0.0,0.0,0.0,0.0,0.0,0.0,0.0,0.0,0.0,0.0,0.0,0.0,0.0,0.0,0.0,0.0,0.0,0.0,0.0,0.0,0.0,0.0,0.0,0.0,0.0,0.0,0.0,0.0,0.0,0.0,0.0,0.0,0.0,0.0,0.0,0.98,0.0,0.0,0.0,0.0,0.0,0.0,0.0,0.0,0.0,0.0,0.0,0.0,0.0,0.0,0.0,0.0,0.0,0.0,0.0,0.0,0.0,0.0,0.0,0.0,0.0,0.0,0.0,0.0,0.0,0.0,0.0,0.0,1.0,1.0,0.0,0.98,0.97,0.0,0.0,0.0,0.0,0.0,0.0,0.0,0.0,0.0,0.0,0.0,0.0,0.0,0.0,0.0,0.0,0.0,0.0,0.0,0.0,0.0,0.0,0.0,0.0,1.0,1.0,1.0,0.0,0.0,0.0,0.0,0.0,0.0,0.0,0.0,0.0,0.0,0.0,0.0,0.0,0.0,0.0,0.0,0.0,0.0,0.0,0.0,0.0,0.0,0.0,0.0,0.0,0.0,0.0,0.0,0.0,0.0,0.0,0.0,0.0,0.0,0.0,0.0,0.0,0.0,0.0,0.0,0.0,0.0,0.0,0.0,0.0,0.0,0.0,0.0,0.0,0.0,0.0,0.0,0.99,1.0,0.85,1.0,0.0,0.0,0.01,0.0,1.0,1.0,1.0,1.0,1.0,1.0,1.0,1.0,1.0,1.0,1.0,1.0,1.0,1.0,1.0,1.0,1.0,1.0,1.0,1.0,0.0],[0.0,0.0,0.0,0.0,0.0,0.0,0.0,0.0,0.0,0.0,0.0,0.0,0.0,0.0,0.0,1.0,0.0,0.0,1.0,0.0,0.0,0.0,0.0,0.0,0.0,0.0,0.0,0.0,0.78,0.0,0.55,0.0,0.0,0.0,0.0,0.0,0.0,0.0,0.0,0.0,0.0,0.0,0.0,0.0,0.0,0.0,0.0,0.0,0.0,0.0,0.0,0.0,0.0,0.0,0.0,0.0,0.0,0.0,0.0,0.0,0.0,0.0,0.0,0.0,0.0,0.0,0.0,0.0,0.0,0.0,0.0,0.0,0.0,0.0,0.0,0.0,0.0,0.0,0.0,0.0,0.0,0.0,0.0,0.24,0.0,0.0,0.0,0.0,0.0,0.0,0.0,0.0,0.0,0.0,0.0,0.0,0.0,0.0,0.0,0.0,0.0,0.0,0.0,0.0,0.0,0.0,0.0,0.0,0.0,0.0,0.0,0.0,0.0,0.0,0.0,0.0,0.94,1.0,0.0,1.0,1.0,0.0,0.0,0.0,0.0,0.0,0.0,0.0,0.0,0.0,0.0,0.0,0.0,0.0,0.0,0.0,0.0,0.0,0.0,0.0,0.0,0.0,0.0,0.0,0.0,1.0,1.0,1.0,0.0,0.0,0.0,0.0,0.0,0.0,0.0,0.0,0.0,0.0,0.0,0.0,0.0,0.0,0.0,0.0,0.0,0.0,0.0,0.0,0.0,0.0,0.0,0.0,0.0,0.0,0.0,0.0,0.0,0.0,0.0,0.0,0.0,0.0,0.0,0.0,0.0,0.0,0.0,0.0,0.0,0.0,0.0,0.0,0.0,0.0,0.0,0.0,0.0,0.0,0.0,0.0,0.23,0.98,0.31,0.01,0.0,0.0,0.0,0.0,1.0,1.0,1.0,1.0,1.0,1.0,1.0,1.0,1.0,1.0,1.0,1.0,1.0,1.0,1.0,1.0,1.0,1.0,1.0,1.0,0.0],[0.0,0.0,0.0,0.0,0.0,0.0,0.0,0.0,0.0,0.0,0.0,0.0,0.0,0.0,0.0,0.99,0.0,0.0,1.0,0.0,0.0,0.0,0.0,0.0,0.0,0.0,0.0,0.0,0.68,0.0,0.05,0.0,0.0,0.0,0.0,0.0,0.0,0.0,0.0,0.0,0.0,0.0,0.0,0.0,0.0,0.0,0.0,0.0,0.0,0.0,0.0,0.0,0.0,0.0,0.0,0.0,0.0,0.0,0.0,0.0,0.0,0.0,0.0,0.0,0.0,0.0,0.0,0.0,0.0,0.0,0.0,0.0,0.0,0.0,0.0,0.0,0.0,0.0,0.0,0.0,0.0,0.0,0.0,0.04,0.0,0.0,0.0,0.0,0.0,0.0,0.0,0.0,0.0,0.0,0.0,0.0,0.0,0.0,0.0,0.0,0.0,0.0,0.0,0.0,0.0,0.0,0.0,0.0,0.0,0.0,0.0,0.0,0.0,0.0,0.0,0.0,0.99,1.0,0.0,1.0,1.0,0.0,0.0,0.0,0.0,0.0,0.0,0.0,0.0,0.0,0.0,0.0,0.0,0.0,0.0,0.0,0.0,0.0,0.0,0.0,0.0,0.0,0.0,0.0,0.0,1.0,1.0,1.0,0.0,0.0,0.0,0.0,0.0,0.0,0.0,0.0,0.0,0.0,0.0,0.0,0.0,0.0,0.0,0.0,0.0,0.0,0.0,0.0,0.0,0.0,0.0,0.0,0.0,0.0,0.0,0.0,0.0,0.0,0.0,0.0,0.0,0.0,0.0,0.0,0.0,0.0,0.0,0.0,0.0,0.0,0.0,0.0,0.0,0.0,0.0,0.0,0.0,0.0,0.0,0.0,0.02,0.0,0.0,0.0,0.0,0.0,0.0,0.0,1.0,1.0,1.0,1.0,1.0,1.0,1.0,1.0,1.0,1.0,1.0,1.0,1.0,1.0,1.0,1.0,1.0,1.0,1.0,1.0,0.0],[0.0,0.0,0.0,0.0,0.0,0.0,0.0,0.0,0.0,0.0,0.0,0.0,0.0,0.0,0.0,0.0,0.0,0.0,0.0,0.0,0.0,0.0,0.0,0.0,0.0,0.0,0.0,0.0,0.02,0.0,0.03,0.0,0.0,0.0,0.0,0.0,0.0,0.0,0.0,0.0,0.0,0.0,0.0,0.0,0.0,0.0,0.0,0.0,0.0,0.0,0.0,0.0,0.0,0.0,0.0,0.0,0.0,0.0,0.0,0.0,0.0,0.0,0.0,0.0,0.0,0.0,0.0,0.0,0.0,0.0,0.0,0.0,0.0,0.0,0.0,0.0,0.0,0.0,0.0,0.0,0.0,0.0,0.0,0.0,0.0,0.01,0.0,0.0,0.0,0.0,0.0,0.0,0.0,0.0,0.0,0.0,0.0,0.0,0.0,0.0,0.0,0.0,0.0,0.0,0.0,0.0,0.0,0.0,0.0,0.0,0.0,0.0,0.0,0.0,0.0,0.0,0.0,1.0,0.0,1.0,1.0,0.0,0.0,0.0,0.0,0.0,0.0,0.0,0.0,0.0,0.0,0.0,0.0,0.0,0.0,0.0,0.0,0.0,0.0,0.0,0.0,0.0,0.0,0.0,0.0,1.0,1.0,1.0,0.0,0.0,0.0,0.0,0.0,0.0,0.0,0.0,0.0,0.0,0.0,0.0,0.0,0.0,0.0,0.0,0.0,0.0,0.0,0.0,0.0,0.0,0.0,0.0,0.0,0.0,0.0,0.0,0.0,0.0,0.0,0.0,0.0,0.0,0.0,0.0,0.0,0.0,0.0,0.0,0.0,0.0,0.0,0.0,0.0,0.0,0.0,0.0,0.0,0.0,0.0,0.0,0.0,0.0,0.0,0.0,0.0,0.0,0.0,0.0,0.0,0.0,1.0,1.0,1.0,0.99,1.0,1.0,1.0,1.0,1.0,1.0,1.0,1.0,1.0,1.0,1.0,1.0,1.0,1.0,0.0],[0.0,0.0,0.0,0.0,0.0,0.0,0.0,0.0,0.0,0.0,0.0,0.0,0.0,0.0,0.0,1.0,0.0,0.0,1.0,0.0,0.0,0.0,0.0,0.0,0.0,0.0,0.0,0.0,0.9,0.0,0.0,0.0,0.0,0.0,0.0,0.0,0.0,0.0,0.0,0.0,0.0,0.0,0.0,0.0,0.0,0.0,0.0,0.0,0.0,0.0,0.0,0.0,0.0,0.0,0.0,0.0,0.0,0.0,0.0,0.0,0.0,0.0,0.0,0.0,0.0,0.0,0.0,0.0,0.0,0.0,0.0,0.0,0.0,0.0,0.0,0.0,0.0,0.0,0.0,0.0,0.0,0.0,0.0,0.28,0.0,0.0,0.0,0.0,0.0,0.0,0.0,0.0,0.0,0.0,0.0,0.0,0.0,0.0,0.0,0.0,0.0,0.0,0.0,0.0,0.0,0.0,0.0,0.0,0.0,0.0,0.0,0.0,0.0,0.0,0.0,0.0,1.0,1.0,1.0,1.0,1.0,0.0,0.0,0.0,0.0,0.0,0.0,0.0,0.0,0.0,0.0,0.0,0.0,0.0,0.0,0.0,0.0,0.0,0.0,0.0,0.0,0.0,0.0,0.0,0.0,1.0,1.0,1.0,0.99,0.0,0.0,0.0,0.0,0.0,0.0,0.0,0.0,0.0,0.0,0.0,0.0,0.0,0.0,0.0,0.0,0.0,0.0,0.0,0.0,0.0,0.0,0.0,0.0,0.0,0.0,0.0,0.0,0.0,0.0,0.0,0.0,0.0,0.0,0.0,0.0,0.0,0.0,0.0,0.0,0.0,0.0,0.0,0.0,0.0,0.0,0.0,0.0,0.0,0.0,0.0,0.01,0.0,0.0,0.0,0.0,0.0,0.0,0.0,0.84,0.09,1.0,1.0,1.0,0.85,1.0,1.0,1.0,1.0,1.0,1.0,1.0,1.0,1.0,1.0,1.0,1.0,1.0,1.0,0.0],[0.0,0.0,0.0,0.0,0.0,0.0,0.0,0.0,0.0,0.0,0.0,0.0,0.0,0.0,0.0,1.0,0.0,0.0,1.0,0.15,0.0,0.0,0.0,0.0,0.0,0.0,0.0,0.0,0.99,0.0,0.0,0.0,0.0,0.0,0.0,0.0,0.0,0.0,0.0,0.0,0.0,0.0,0.0,0.0,0.0,0.0,0.0,0.0,0.0,0.0,0.0,0.0,0.0,0.0,0.0,0.0,0.0,0.0,0.0,0.0,0.0,0.0,0.0,0.0,0.0,0.0,0.0,0.0,0.0,0.0,0.0,0.0,0.0,0.0,0.0,0.0,0.0,0.0,0.0,0.0,0.0,0.0,0.0,0.99,0.0,0.0,0.0,0.0,0.0,0.0,0.0,0.0,0.0,0.0,0.0,0.0,0.0,0.0,0.0,0.0,0.0,0.0,0.0,0.0,0.0,0.0,0.0,0.0,0.0,0.0,0.0,0.0,0.0,0.0,0.0,0.0,1.0,1.0,0.99,1.0,1.0,0.0,0.0,0.0,0.0,0.0,0.0,0.0,0.0,0.0,0.0,0.0,0.0,0.0,0.0,0.0,0.0,0.0,0.0,0.0,0.0,0.0,0.0,0.0,1.0,1.0,1.0,1.0,0.79,0.0,0.0,0.0,0.0,0.0,0.0,0.0,0.0,0.0,0.0,0.0,0.0,0.0,0.0,0.0,0.0,0.0,0.0,0.0,0.0,0.0,0.0,0.0,0.0,0.0,0.0,0.0,0.0,0.0,0.0,0.0,0.0,0.0,0.0,0.0,0.0,0.0,0.0,0.0,0.0,0.0,0.0,0.0,0.0,0.0,0.0,0.0,0.0,0.0,0.0,0.0,0.65,0.06,0.28,0.0,0.0,0.0,0.0,0.0,1.0,1.0,1.0,1.0,1.0,0.96,1.0,1.0,1.0,1.0,1.0,1.0,1.0,1.0,1.0,1.0,1.0,1.0,1.0,1.0,0.0],[0.0,0.0,0.0,0.0,0.0,0.0,0.0,0.0,0.0,0.0,0.0,0.0,0.0,0.0,0.0,1.0,0.0,0.0,1.0,1.0,0.0,0.0,0.01,0.0,0.0,0.0,0.0,0.0,0.89,0.0,0.0,0.0,0.0,0.0,0.0,0.0,0.0,0.0,0.0,0.0,0.0,0.0,0.0,0.0,0.0,0.0,0.0,0.0,0.0,0.0,0.0,0.0,0.0,0.0,0.0,0.0,0.0,0.0,0.0,0.0,0.0,0.0,0.0,0.0,0.0,0.0,0.0,0.0,0.0,0.0,0.0,0.0,0.0,0.0,0.0,0.0,0.0,0.0,0.0,0.0,0.0,0.0,0.0,0.93,0.0,0.0,0.0,0.0,0.0,0.0,0.0,0.0,0.0,0.0,0.0,0.0,0.0,0.0,0.0,0.0,0.0,0.0,0.0,0.0,0.0,0.0,0.0,0.0,0.0,0.0,0.0,0.0,0.0,0.0,0.0,0.0,1.0,1.0,1.0,1.0,1.0,0.0,0.0,0.0,0.0,0.0,0.0,0.0,0.0,0.0,0.0,0.0,0.0,0.0,0.0,0.0,0.0,0.0,0.0,0.0,0.0,0.0,0.0,0.0,1.0,1.0,1.0,1.0,1.0,0.0,0.07,0.0,0.0,0.0,0.0,0.0,0.0,0.0,0.0,0.0,0.0,0.0,0.0,0.0,0.0,0.0,0.0,0.0,0.0,0.0,0.0,0.0,0.0,0.0,0.0,0.0,0.0,0.0,0.0,0.0,0.0,0.0,0.0,0.0,0.0,0.0,0.0,0.0,0.0,0.0,0.0,0.0,0.0,0.0,0.0,0.0,0.0,0.0,0.0,0.0,0.15,0.0,0.04,0.0,0.0,0.0,0.0,0.0,0.9,0.0,0.74,1.0,0.02,0.0,1.0,1.0,1.0,1.0,1.0,1.0,1.0,1.0,1.0,1.0,1.0,1.0,1.0,1.0,0.0],[0.0,0.0,0.0,0.0,0.0,0.0,0.0,0.0,0.0,0.0,0.0,0.0,0.0,0.0,0.01,1.0,0.0,0.0,1.0,0.97,0.0,0.0,0.0,0.0,0.0,0.0,0.0,0.0,1.0,0.0,0.02,0.0,0.0,0.0,0.0,0.0,0.0,0.0,0.0,0.0,0.0,0.0,0.0,0.0,0.0,0.0,0.0,0.0,0.0,0.0,0.0,0.0,0.0,0.0,0.0,0.0,0.0,0.0,0.0,0.0,0.0,0.0,0.0,0.0,0.0,0.0,0.0,0.0,0.0,0.0,0.0,0.0,0.0,0.0,0.0,0.0,0.0,0.0,0.0,0.0,0.0,0.0,0.0,1.0,0.0,0.0,0.0,0.0,0.0,0.0,0.0,0.0,0.0,0.0,0.0,0.0,0.0,0.0,0.0,0.0,0.0,0.0,0.0,0.0,0.0,0.0,0.0,0.0,0.0,0.0,0.0,0.0,0.0,0.0,0.0,0.0,1.0,1.0,0.0,1.0,0.81,0.0,0.0,0.0,0.0,0.0,0.0,0.0,0.0,0.0,0.0,0.0,0.0,0.0,0.0,0.0,0.0,0.0,0.0,0.0,0.0,0.0,0.0,0.0,0.0,1.0,1.0,1.0,0.0,0.0,0.0,0.0,0.0,0.0,0.0,0.0,0.0,0.0,0.0,0.0,0.0,0.0,0.0,0.0,0.0,0.0,0.0,0.0,0.0,0.0,0.0,0.0,0.0,0.0,0.0,0.0,0.0,0.0,0.0,0.0,0.0,0.0,0.0,0.0,0.0,0.0,0.0,0.0,0.0,0.0,0.0,0.0,0.0,0.0,0.0,0.0,0.0,0.0,0.0,0.0,0.78,1.0,0.64,1.0,0.0,0.0,0.01,0.01,1.0,1.0,1.0,1.0,1.0,1.0,1.0,1.0,1.0,1.0,1.0,1.0,1.0,1.0,1.0,1.0,1.0,1.0,1.0,1.0,0.0],[0.0,0.0,0.0,0.0,0.0,0.0,0.0,0.0,0.0,0.0,0.0,0.0,0.0,0.74,1.0,1.0,0.0,0.01,1.0,1.0,0.0,0.0,0.05,0.0,0.0,0.0,0.0,0.0,0.99,0.03,0.01,0.0,0.0,0.0,0.0,0.0,0.0,0.0,0.0,0.0,0.0,0.0,0.0,0.0,0.0,0.0,0.0,0.0,0.0,0.0,0.0,0.0,0.0,0.0,0.0,0.0,0.0,0.0,0.0,0.0,0.0,0.0,0.0,0.0,0.0,0.0,0.0,0.0,0.0,0.0,0.0,0.0,0.0,0.0,0.0,0.0,0.0,0.0,0.0,0.0,0.0,0.0,0.0,1.0,0.0,0.0,0.0,0.0,0.0,0.0,0.0,0.0,0.0,0.0,0.0,0.0,0.0,0.0,0.0,0.0,0.0,0.0,0.0,0.0,0.0,0.0,0.0,0.0,0.0,0.0,0.0,0.0,0.0,0.0,0.0,0.0,1.0,1.0,0.0,0.0,0.0,0.0,0.0,0.0,0.0,0.0,0.0,0.0,0.0,0.0,0.0,0.0,0.0,0.0,0.0,0.0,0.0,0.0,0.0,0.0,0.0,0.0,0.0,0.0,0.07,1.0,1.0,1.0,0.0,0.0,0.0,0.0,0.0,0.0,0.0,0.0,0.0,0.0,0.0,0.0,0.0,0.0,0.0,0.0,0.0,0.0,0.0,0.0,0.0,0.0,0.0,0.0,0.0,0.0,0.0,0.0,0.0,0.0,0.0,0.0,0.0,0.0,0.0,0.0,0.0,0.0,0.0,0.0,0.0,0.0,0.0,0.0,0.0,0.0,0.0,0.0,0.0,0.0,0.0,0.0,1.0,1.0,0.96,1.0,1.0,0.49,0.4,0.24,1.0,1.0,1.0,1.0,1.0,1.0,1.0,1.0,1.0,1.0,1.0,1.0,1.0,1.0,1.0,1.0,1.0,1.0,1.0,1.0,0.0],[0.0,0.0,0.0,0.0,0.0,0.0,0.0,0.0,0.0,0.0,0.0,0.0,0.0,1.0,1.0,1.0,0.0,0.99,1.0,1.0,0.0,0.0,0.0,0.0,0.0,0.0,0.0,0.0,0.95,0.59,0.12,0.0,0.01,0.0,0.0,0.0,0.0,0.0,0.0,0.0,0.0,0.0,0.0,0.0,0.0,0.0,0.0,0.0,0.0,0.0,0.0,0.0,0.0,0.0,0.0,0.0,0.0,0.0,0.0,0.0,0.0,0.0,0.0,0.0,0.0,0.0,0.0,0.0,0.0,0.0,0.0,0.0,0.0,0.0,0.0,0.0,0.0,0.0,0.0,0.0,0.0,0.0,0.0,0.99,0.0,0.0,0.0,0.0,0.0,0.0,0.0,0.0,0.0,0.0,0.0,0.0,0.0,0.0,0.0,0.0,0.0,0.0,0.0,0.0,0.0,0.0,0.0,0.0,0.0,0.0,0.0,0.0,0.0,0.0,0.0,0.0,1.0,1.0,0.0,0.0,0.0,0.0,0.0,0.0,0.0,0.0,0.0,0.0,0.0,0.0,0.0,0.0,0.0,0.0,0.0,0.0,0.0,0.0,0.0,0.0,0.0,0.0,0.0,0.0,0.0,0.02,1.0,1.0,0.0,0.0,0.0,0.0,0.0,0.0,0.0,0.0,0.0,0.0,0.0,0.0,0.0,0.0,0.0,0.0,0.0,0.0,0.0,0.0,0.0,0.0,0.0,0.0,0.0,0.0,0.0,0.0,0.0,0.0,0.0,0.0,0.0,0.0,0.0,0.0,0.0,0.0,0.0,0.0,0.0,0.0,0.0,0.0,0.0,0.0,0.0,0.0,0.0,0.0,0.0,0.0,1.0,1.0,1.0,1.0,1.0,0.94,0.99,0.97,1.0,1.0,1.0,1.0,1.0,1.0,1.0,1.0,1.0,1.0,1.0,1.0,1.0,1.0,1.0,1.0,1.0,1.0,1.0,1.0,0.0],[0.0,0.0,0.0,0.0,0.0,0.0,0.0,0.0,0.0,0.0,0.0,0.0,0.98,1.0,0.0,1.0,1.0,1.0,0.96,0.0,0.24,0.0,0.0,0.0,0.0,0.0,0.0,0.0,0.0,0.0,0.0,0.0,0.98,0.94,1.0,0.11,1.0,0.91,0.02,0.0,0.0,0.0,0.0,0.0,0.0,0.0,0.0,0.0,0.0,0.0,0.0,0.0,0.0,0.0,0.0,0.0,0.0,1.0,0.91,1.0,0.03,0.0,0.0,0.0,0.0,0.0,0.0,0.0,0.0,0.0,0.0,0.0,0.0,0.0,0.0,0.0,0.0,0.0,0.0,0.0,0.0,0.0,0.0,0.0,0.0,0.0,0.0,0.0,0.0,0.0,0.0,0.0,0.0,0.0,0.0,0.0,0.0,0.0,0.0,0.0,0.0,0.0,0.0,0.0,0.0,0.0,0.0,0.0,0.0,0.0,0.0,0.0,0.0,0.0,0.0,0.0,0.0,0.0,0.0,0.0,0.0,0.0,0.0,0.0,0.0,0.0,0.0,0.0,0.0,0.0,0.0,0.0,0.0,0.0,0.0,0.0,0.0,0.0,0.0,0.0,0.0,0.0,0.0,0.0,0.0,0.0,0.0,0.0,0.0,0.0,0.0,0.0,0.0,0.0,0.0,0.0,0.0,0.0,0.0,0.0,0.0,0.0,0.0,0.0,0.0,0.0,0.0,0.0,0.0,0.0,1.0,1.0,0.99,0.85,0.06,0.74,0.0,0.02,0.0,0.0,0.0,0.01,0.0,0.0,0.0,0.0,0.0,0.0,0.0,0.0,0.0,0.0,0.0,0.0,0.0,0.0,0.0,0.0,1.0,1.0,1.0,1.0,1.0,1.0,1.0,1.0,1.0,1.0,1.0,1.0,0.14,0.0,0.03,0.0,0.0,0.0,0.0,0.0,0.0,0.0,0.0,0.0,0.0,0.0,0.0,0.0,0.0,0.0,1.0]],
  "pae": [[0.8,1.8,3.0,5.2,5.4,9.2,9.7,13.1,14.2,15.8,17.6,19.5,20.0,19.5,17.7,17.4,16.5,16.7,16.8,14.2,13.4,15.3,13.8,11.9,12.9,15.3,13.8,16.1,17.6,19.3,19.9,21.1,19.6,20.5,20.5,20.2,18.9,16.9,16.0,12.3,12.4,8.6,10.2,5.0,7.0,6.9,7.0,8.8,8.9,6.2,4.3,4.2,4.3,6.9,8.5,10.4,13.2,15.9,16.3,18.2,20.3,20.1,20.9,19.2,20.1,20.0,18.7,17.6,18.0,17.3,16.0,14.8,15.0,15.3,12.6,13.0,9.3,11.2,13.1,11.7,14.7,16.0,17.0,18.3,17.1,19.2,19.3,19.9,19.8,19.1,17.7,19.1,19.1,16.2,17.9,18.9,16.8,16.5,18.5,17.9,15.0,16.5,17.8,16.7,15.0,16.2,14.7,16.0,13.9,12.6,11.4,13.2,11.8,14.1,13.6,14.6,15.6,17.5,16.0,17.4,18.8,19.1,19.1,18.4,19.4,18.0,18.3,16.2,17.5,17.9,15.6,15.6,17.2,16.3,14.3,15.4,16.6,15.4,13.9,12.9,11.9,13.7,11.9,14.3,13.5,16.0,15.8,17.2,15.7,14.7,14.2,12.7,13.3,11.7,11.9,12.0,10.6,9.4,10.7,9.8,6.6,8.2,10.3,7.4,6.3,10.8,10.9,8.8,10.2,12.7,19.1,19.0,18.7,18.7,18.5,19.4,17.7,18.4,17.8,17.5,19.2,19.4,17.7,18.0,17.6,17.6,17.6,18.2,17.3,17.1,16.8,17.1,16.5,16.5,16.3,17.0,17.2,18.1,19.6,19.7,19.2,18.5,18.4,18.4,18.5,17.4,18.1,18.7,18.5,19.1,19.6,18.7,19.6,19.3,18.6,18.7,18.3,17.8,17.2,17.8,17.1,17.3,16.9,16.8,16.6,17.2,17.2,17.9,18.1],[1.6,0.8,1.3,2.3,2.7,3.7,5.3,5.8,7.1,6.5,8.2,10.1,10.3,10.8,9.4,9.3,8.2,9.0,9.4,9.1,7.9,9.2,9.2,7.5,7.2,8.6,8.8,9.9,10.9,10.7,12.2,12.0,10.2,10.4,10.7,10.6,9.5,8.8,8.6,6.4,6.4,4.8,5.2,3.7,4.8,4.8,5.1,5.2,5.1,4.1,3.5,2.9,2.7,4.3,4.4,5.9,6.6,8.0,7.6,9.4,10.2,9.8,9.9,10.1,8.4,10.1,9.8,9.4,8.1,7.1,8.0,7.8,6.5,5.8,5.0,4.3,3.2,4.4,5.6,6.3,7.1,8.1,9.3,10.7,10.6,12.2,11.5,11.7,11.3,10.2,10.3,10.4,9.2,8.7,8.8,8.9,7.5,7.0,8.5,7.6,5.8,6.8,7.5,6.4,5.3,6.7,5.8,7.1,5.9,5.2,4.5,6.0,7.0,8.1,8.4,9.4,9.3,11.1,11.6,12.0,12.7,13.8,13.5,12.1,12.2,11.5,12.0,11.2,11.5,11.1,10.0,10.0,10.9,9.6,8.4,9.4,9.0,7.6,7.2,7.0,7.2,8.7,8.6,10.5,9.4,10.7,9.8,11.5,11.3,10.1,10.9,9.4,9.0,7.8,8.7,8.3,6.9,6.2,7.3,5.9,4.2,5.2,4.8,3.6,4.0,4.8,4.6,3.8,5.1,6.2,9.2,9.3,9.0,9.3,8.6,10.2,8.2,8.8,8.7,8.0,8.9,9.1,8.2,8.3,7.9,8.0,7.9,8.1,7.4,7.2,6.9,7.4,7.2,8.2,8.2,8.0,7.5,8.6,9.8,9.7,11.0,9.4,10.2,9.3,9.1,9.7,9.6,10.1,9.7,10.6,11.3,10.9,10.8,11.8,10.5,10.9,10.8,10.4,10.5,11.5,11.2,12.0,11.0,10.3,10.4,10.2,10.2,10.2,9.1],[1.9,1.1,0.8,1.0,1.3,1.6,1.9,2.3,2.7,2.9,3.4,4.0,4.0,4.3,3.9,3.8,3.1,3.4,4.0,3.4,2.7,3.5,4.0,3.0,2.8,3.7,4.1,4.8,4.8,4.3,5.1,4.8,4.0,4.2,4.1,4.1,3.6,3.1,2.9,2.4,2.4,2.1,2.3,2.1,2.3,2.6,2.5,3.0,2.9,2.2,2.0,1.6,1.3,1.5,1.6,2.1,2.3,2.6,2.8,3.2,3.9,4.5,4.6,4.5,4.2,4.5,4.5,4.1,3.5,3.6,3.5,3.0,2.8,2.9,2.5,2.1,1.9,2.6,3.1,3.0,3.7,3.6,4.3,4.6,5.2,5.7,5.0,5.7,5.3,4.4,4.9,5.3,4.3,4.6,4.8,4.5,3.8,3.9,4.6,3.8,3.5,4.2,4.4,3.5,3.4,4.3,3.7,4.8,4.0,3.3,3.1,3.5,3.6,4.5,3.9,4.9,4.3,4.8,5.3,5.7,5.8,7.2,6.7,6.0,6.3,5.6,6.7,6.0,6.7,6.2,5.3,5.8,6.3,5.3,5.1,5.9,5.8,4.5,5.1,4.2,4.3,5.0,4.3,5.0,4.5,5.0,4.4,5.3,5.2,4.5,4.8,4.4,3.8,3.6,4.0,3.8,2.8,3.0,3.5,2.8,2.1,3.0,3.2,2.1,2.3,3.5,3.3,2.6,3.3,4.0,3.7,3.7,3.6,3.6,3.6,3.6,3.4,3.4,3.4,3.3,3.3,3.4,3.3,3.5,3.6,3.4,3.5,3.7,3.4,3.3,3.3,3.4,3.4,3.3,3.5,3.4,3.4,3.5,3.8,4.0,3.9,3.8,3.7,3.9,3.6,3.7,3.6,3.7,4.0,4.3,4.6,4.6,4.5,4.8,4.5,4.7,4.6,4.5,4.8,5.2,5.3,5.6,5.2,5.0,4.9,4.8,4.6,4.6,3.4],[2.3,1.5,0.9,0.8,0.8,1.1,1.1,1.4,1.5,1.7,1.9,2.2,2.4,2.5,2.1,2.1,1.8,2.1,2.1,1.8,1.7,2.0,2.1,1.7,1.8,2.2,2.3,2.5,2.5,2.6,2.9,3.0,2.6,2.8,2.7,2.8,2.5,2.2,2.1,1.7,1.6,1.4,1.5,1.4,1.5,1.7,1.6,2.0,2.1,1.7,1.5,1.2,1.0,1.1,1.1,1.3,1.5,1.8,1.9,2.3,2.8,3.3,3.2,3.1,2.8,3.0,3.0,2.7,2.4,2.4,2.3,2.1,1.9,1.9,1.6,1.3,1.1,1.3,1.5,1.5,1.8,1.8,2.2,2.3,2.5,2.8,2.5,2.8,2.7,2.3,2.3,2.6,2.2,2.2,2.3,2.3,2.0,2.0,2.3,2.1,1.8,2.1,2.3,2.1,1.8,2.4,2.0,2.5,2.1,1.7,1.5,1.7,1.7,2.1,1.9,2.3,2.1,2.4,2.6,2.8,2.8,3.4,3.5,3.0,3.1,2.6,3.0,2.8,3.2,2.9,2.4,2.7,2.8,2.3,2.3,2.7,2.5,2.2,2.3,2.0,2.0,2.3,2.1,2.5,2.1,2.4,2.2,2.6,2.7,2.3,2.6,2.2,2.0,2.0,2.1,1.8,1.5,1.6,1.8,1.4,1.3,1.7,1.6,1.3,1.6,1.9,1.7,1.7,2.2,2.7,2.2,2.3,2.3,2.3,2.2,2.3,2.1,2.3,2.2,2.1,2.2,2.2,2.1,2.2,2.3,2.1,2.2,2.4,2.1,2.0,2.0,1.9,1.9,2.2,2.2,2.2,2.0,2.2,2.4,2.5,2.4,2.2,2.4,2.3,2.2,2.2,2.3,2.2,2.4,2.5,2.5,2.5,2.5,2.7,2.5,2.6,2.5,2.4,2.4,2.6,2.6,2.8,2.5,2.4,2.4,2.4,2.3,2.3,2.3],[2.1,1.5,1.1,0.8,0.8,0.8,0.8,1.0,1.1,1.2,1.3,1.6,1.6,1.7,1.6,1.6,1.3,1.4,1.6,1.4,1.3,1.5,1.7,1.3,1.4,1.7,1.8,1.9,2.0,1.9,2.2,2.2,1.9,1.8,1.8,1.7,1.6,1.4,1.4,1.2,1.1,1.1,1.2,1.2,1.2,1.3,1.3,1.5,1.5,1.3,1.2,1.0,0.9,0.8,0.8,0.9,1.0,1.2,1.2,1.4,1.9,2.7,2.6,2.4,2.2,2.1,2.1,1.9,1.7,1.6,1.6,1.5,1.3,1.3,1.2,0.9,0.9,0.9,1.1,1.2,1.3,1.3,1.6,1.8,2.0,2.1,1.9,2.0,1.9,1.6,1.8,1.9,1.6,1.6,1.7,1.6,1.4,1.5,1.6,1.4,1.2,1.5,1.6,1.4,1.3,1.7,1.5,1.8,1.6,1.3,1.2,1.3,1.3,1.5,1.5,1.7,1.6,1.9,2.1,2.2,2.2,2.6,2.6,2.3,2.2,2.0,2.3,2.2,2.3,2.1,1.9,2.1,2.1,1.9,1.7,2.0,1.9,1.6,1.7,1.5,1.5,1.7,1.6,1.9,1.7,1.9,1.7,2.0,2.1,1.9,2.0,1.7,1.6,1.6,1.6,1.4,1.2,1.3,1.4,1.1,1.0,1.3,1.3,1.0,1.2,1.5,1.4,1.5,1.8,2.1,1.5,1.5,1.5,1.7,1.5,1.8,1.5,1.8,1.7,1.5,1.7,1.7,1.5,1.6,1.5,1.4,1.4,1.6,1.4,1.3,1.3,1.3,1.4,1.8,1.8,1.8,1.4,1.6,1.7,1.7,1.8,1.6,1.8,1.5,1.5,1.7,1.7,1.7,1.7,1.7,1.8,1.8,1.9,2.0,1.8,1.9,1.9,1.8,1.9,2.0,2.0,2.2,2.0,1.9,1.9,1.8,1.8,1.7,1.5],[2.3,1.6,1.1,0.9,0.8,0.8,0.8,0.8,1.0,1.0,1.1,1.3,1.4,1.5,1.4,1.3,1.1,1.3,1.4,1.3,1.1,1.4,1.5,1.3,1.3,1.5,1.7,1.8,1.8,1.7,1.9,2.0,1.7,1.7,1.6,1.6,1.4,1.2,1.3,1.1,1.1,1.1,1.3,1.3,1.3,1.5,1.4,1.6,1.6,1.4,1.3,1.1,1.0,0.9,0.8,0.8,0.9,1.0,1.0,1.2,1.8,2.4,2.3,2.2,2.0,1.9,1.8,1.7,1.4,1.4,1.5,1.4,1.1,1.2,1.1,0.8,0.8,0.8,0.9,1.0,1.1,1.2,1.4,1.5,1.7,1.8,1.6,1.7,1.6,1.4,1.6,1.6,1.4,1.4,1.5,1.4,1.2,1.3,1.4,1.3,1.1,1.3,1.4,1.3,1.1,1.4,1.3,1.6,1.4,1.1,1.0,1.1,1.2,1.4,1.3,1.5,1.5,1.7,1.8,1.9,1.9,2.3,2.4,2.0,1.8,1.7,1.9,1.9,2.0,1.8,1.7,1.8,1.8,1.6,1.5,1.8,1.7,1.4,1.5,1.3,1.4,1.6,1.5,1.7,1.5,1.8,1.5,1.8,1.9,1.7,1.8,1.6,1.5,1.5,1.5,1.3,1.1,1.3,1.3,1.0,1.0,1.3,1.2,1.0,1.2,1.5,1.3,1.4,1.8,2.2,1.3,1.3,1.3,1.5,1.4,1.5,1.3,1.6,1.5,1.3,1.5,1.6,1.3,1.4,1.3,1.3,1.3,1.4,1.2,1.2,1.2,1.2,1.2,1.7,1.7,1.7,1.2,1.4,1.5,1.5,1.7,1.4,1.7,1.3,1.3,1.5,1.5,1.5,1.4,1.5,1.6,1.6,1.6,1.7,1.6,1.7,1.6,1.6,1.7,1.7,1.8,1.8,1.7,1.7,1.6,1.6,1.5,1.5,1.3],[2.3,1.7,1.2,1.0,0.8,0.8,0.8,0.8,0.8,0.9,0.9,1.1,1.2,1.2,1.1,1.1,0.9,1.0,1.1,1.0,0.9,1.1,1.2,1.0,1.1,1.3,1.4,1.5,1.4,1.4,1.6,1.6,1.4,1.3,1.3,1.3,1.2,1.0,1.1,0.9,0.9,1.0,1.2,1.2,1.2,1.3,1.2,1.4,1.4,1.4,1.3,1.2,1.0,0.8,0.8,0.8,0.8,0.8,0.9,1.0,1.6,2.2,2.2,2.0,1.9,1.8,1.7,1.6,1.4,1.3,1.4,1.3,1.0,1.1,1.1,0.8,0.8,0.8,0.8,0.8,1.0,1.0,1.1,1.2,1.3,1.4,1.2,1.4,1.3,1.1,1.3,1.3,1.1,1.1,1.3,1.2,1.0,1.1,1.2,1.1,0.9,1.2,1.2,1.2,1.1,1.3,1.2,1.4,1.3,1.0,0.9,0.9,0.9,1.1,1.0,1.2,1.1,1.3,1.4,1.5,1.5,1.8,1.9,1.6,1.5,1.3,1.6,1.5,1.6,1.5,1.3,1.4,1.5,1.3,1.2,1.4,1.4,1.2,1.3,1.1,1.1,1.2,1.2,1.3,1.2,1.3,1.2,1.4,1.5,1.3,1.4,1.2,1.1,1.2,1.2,1.0,0.9,1.1,1.1,0.8,0.9,1.1,1.0,0.9,1.1,1.2,1.2,1.4,1.6,1.9,1.1,1.1,1.1,1.4,1.2,1.4,1.1,1.5,1.4,1.1,1.4,1.4,1.1,1.2,1.1,1.1,1.1,1.2,1.1,1.0,1.0,1.0,1.1,1.6,1.5,1.6,1.1,1.3,1.2,1.2,1.6,1.1,1.5,1.1,1.0,1.3,1.3,1.3,1.2,1.2,1.3,1.3,1.3,1.4,1.3,1.3,1.3,1.3,1.3,1.4,1.4,1.5,1.4,1.3,1.3,1.3,1.2,1.2,1.0],[2.2,1.7,1.3,1.0,0.9,0.8,0.8,0.8,0.8,0.8,0.8,0.9,1.0,1.0,0.9,0.9,0.8,0.9,1.0,0.9,0.9,1.0,1.1,1.0,1.1,1.2,1.3,1.4,1.2,1.2,1.4,1.4,1.3,1.2,1.1,1.2,1.1,0.9,1.0,0.9,0.9,1.0,1.2,1.2,1.2,1.3,1.2,1.4,1.4,1.4,1.3,1.2,1.1,0.9,0.8,0.8,0.8,0.8,0.8,0.9,1.5,2.0,2.1,1.8,1.9,1.6,1.5,1.5,1.2,1.2,1.3,1.2,0.9,1.0,1.0,0.8,0.8,0.8,0.8,0.8,0.8,0.8,0.9,1.0,1.1,1.2,1.1,1.2,1.1,1.0,1.1,1.1,1.0,1.0,1.1,1.1,0.9,1.0,1.1,1.0,0.9,1.0,1.1,1.1,1.0,1.2,1.1,1.2,1.2,0.9,0.9,0.8,0.9,1.0,0.9,1.0,1.0,1.1,1.2,1.3,1.3,1.6,1.7,1.4,1.3,1.2,1.4,1.3,1.4,1.3,1.2,1.3,1.3,1.2,1.1,1.3,1.3,1.1,1.1,1.0,1.0,1.1,1.0,1.1,1.0,1.2,1.0,1.2,1.3,1.2,1.3,1.1,1.0,1.1,1.1,0.9,0.9,1.0,1.0,0.8,0.9,1.1,0.9,0.9,1.1,1.2,1.2,1.3,1.6,1.9,1.0,1.0,1.0,1.3,1.1,1.3,1.0,1.3,1.3,1.0,1.4,1.3,1.0,1.1,1.1,1.0,1.0,1.1,1.0,1.0,1.0,0.9,1.0,1.6,1.5,1.7,1.0,1.1,1.1,1.1,1.4,0.9,1.4,0.9,0.9,1.2,1.2,1.2,1.0,1.0,1.0,1.0,1.1,1.1,1.1,1.1,1.1,1.0,1.1,1.1,1.1,1.2,1.1,1.1,1.1,1.1,1.0,1.0,0.9],[2.3,1.7,1.3,1.1,0.9,0.9,0.8,0.8,0.8,0.8,0.8,0.9,0.9,0.9,0.8,0.8,0.8,0.9,0.9,0.8,0.8,1.0,1.0,0.9,1.1,1.2,1.2,1.3,1.1,1.2,1.3,1.4,1.3,1.2,1.1,1.1,1.0,0.9,1.0,0.9,0.9,1.1,1.2,1.2,1.2,1.3,1.2,1.4,1.5,1.4,1.4,1.3,1.1,0.9,0.9,0.8,0.8,0.8,0.8,0.9,1.4,2.0,2.2,1.8,1.9,1.7,1.6,1.5,1.3,1.2,1.4,1.3,1.0,1.1,1.1,0.9,0.9,0.8,0.8,0.8,0.8,0.8,0.9,0.9,1.0,1.1,1.0,1.1,1.0,0.9,1.0,1.1,0.9,0.9,1.1,1.1,0.9,1.0,1.1,1.0,0.9,1.1,1.2,1.1,1.0,1.3,1.2,1.3,1.2,1.0,0.9,0.9,0.8,0.9,0.8,0.9,0.9,1.0,1.1,1.2,1.2,1.5,1.6,1.2,1.2,1.1,1.3,1.2,1.4,1.3,1.1,1.2,1.3,1.1,1.1,1.3,1.3,1.1,1.1,1.0,1.0,1.0,1.0,1.1,0.9,1.1,1.0,1.1,1.2,1.1,1.2,1.0,1.0,1.0,1.1,0.9,0.8,1.0,1.0,0.8,0.9,1.1,1.0,0.9,1.1,1.2,1.2,1.4,1.6,1.9,0.9,0.9,0.9,1.3,1.0,1.2,1.0,1.3,1.3,1.0,1.4,1.4,1.0,1.1,1.0,1.0,1.0,1.1,1.0,0.9,1.0,0.9,1.0,1.5,1.5,1.6,1.0,1.1,1.0,1.0,1.4,0.9,1.3,0.9,0.8,1.1,1.1,1.1,0.9,0.9,1.0,1.0,1.0,1.1,1.0,1.1,1.0,1.0,1.0,1.1,1.1,1.1,1.1,1.0,1.0,1.0,0.9,0.9,0.9],[2.5,2.0,1.6,1.4,1.2,1.1,0.9,0.8,0.8,0.8,0.8,0.9,1.0,1.0,0.9,1.0,0.8,1.1,1.1,1.0,1.0,1.2,1.3,1.2,1.3,1.4,1.5,1.6,1.4,1.4,1.6,1.7,1.5,1.4,1.3,1.4,1.3,1.1,1.2,1.2,1.1,1.3,1.4,1.6,1.5,1.6,1.6,1.8,1.8,1.8,1.7,1.5,1.4,1.2,1.1,1.0,0.9,0.9,0.9,1.1,1.7,2.2,2.5,2.1,2.1,1.8,1.8,1.8,1.4,1.4,1.6,1.5,1.1,1.3,1.3,1.0,1.1,1.0,0.8,0.8,0.8,0.8,0.9,1.0,1.2,1.2,1.1,1.2,1.1,0.9,1.1,1.2,1.0,1.0,1.3,1.2,1.0,1.1,1.3,1.1,1.0,1.3,1.4,1.2,1.2,1.6,1.4,1.6,1.5,1.1,1.1,1.0,1.0,1.0,0.9,1.1,1.0,1.2,1.3,1.4,1.3,1.7,1.8,1.4,1.4,1.3,1.5,1.5,1.7,1.5,1.3,1.5,1.6,1.3,1.3,1.6,1.5,1.3,1.5,1.1,1.3,1.3,1.2,1.3,1.1,1.3,1.2,1.4,1.5,1.4,1.5,1.3,1.2,1.3,1.3,1.1,1.1,1.3,1.2,1.0,1.2,1.4,1.2,1.2,1.4,1.6,1.4,1.7,2.0,2.3,1.1,1.0,1.0,1.3,1.1,1.3,1.0,1.4,1.4,1.1,1.3,1.3,1.1,1.2,1.2,1.1,1.2,1.3,1.1,1.1,1.0,1.0,1.0,1.6,1.5,1.6,1.1,1.3,1.2,1.2,1.4,1.0,1.5,1.0,0.9,1.1,1.2,1.2,1.1,1.1,1.1,1.1,1.2,1.3,1.2,1.3,1.2,1.2,1.2,1.3,1.3,1.3,1.3,1.2,1.2,1.2,1.1,1.1,1.0],[2.7,2.2,1.8,1.6,1.4,1.3,1.1,0.9,0.9,0.8,0.8,0.8,0.8,0.9,0.9,1.0,0.8,1.1,1.3,1.1,1.2,1.4,1.5,1.4,1.5,1.7,1.8,1.9,1.6,1.6,1.6,1.7,1.5,1.4,1.2,1.3,1.4,1.2,1.4,1.3,1.4,1.6,1.7,1.9,1.7,2.0,1.8,2.0,2.1,2.0,2.0,1.7,1.6,1.4,1.3,1.2,1.0,1.0,0.9,1.1,1.6,2.2,2.4,2.0,2.2,1.9,2.0,1.9,1.6,1.5,1.8,1.6,1.2,1.4,1.4,1.1,1.3,1.1,1.0,1.0,0.9,0.8,1.0,1.0,1.4,1.3,1.0,1.2,1.1,0.9,1.1,1.2,1.0,1.1,1.3,1.2,1.0,1.2,1.4,1.2,1.1,1.4,1.5,1.4,1.3,1.8,1.6,1.7,1.7,1.3,1.3,1.2,1.2,1.2,1.1,1.2,1.1,1.2,1.5,1.6,1.5,1.9,1.9,1.6,1.4,1.4,1.7,1.7,1.8,1.6,1.4,1.7,1.7,1.5,1.4,1.8,1.7,1.4,1.6,1.3,1.4,1.4,1.4,1.5,1.4,1.5,1.4,1.5,1.7,1.7,1.7,1.5,1.4,1.6,1.6,1.3,1.3,1.5,1.4,1.2,1.4,1.6,1.4,1.4,1.6,1.7,1.6,1.9,2.2,2.4,1.0,0.9,1.0,1.1,1.0,1.3,1.0,1.4,1.4,1.1,1.5,1.4,1.1,1.2,1.2,1.2,1.2,1.4,1.2,1.1,1.1,1.1,1.1,1.7,1.7,1.7,1.1,1.3,1.1,1.1,1.6,1.1,1.5,1.0,0.9,1.2,1.3,1.3,1.1,1.1,1.1,1.2,1.2,1.3,1.2,1.4,1.2,1.2,1.3,1.4,1.4,1.4,1.4,1.3,1.4,1.3,1.2,1.2,1.1],[2.9,2.4,1.9,1.8,1.5,1.5,1.3,1.1,1.0,0.8,0.8,0.8,0.8,0.8,0.8,0.9,0.9,1.0,1.1,1.1,1.2,1.3,1.3,1.4,1.5,1.6,1.7,1.6,1.4,1.4,1.5,1.5,1.4,1.3,1.1,1.3,1.2,1.2,1.4,1.4,1.4,1.8,1.8,2.0,1.9,2.0,1.8,2.0,2.1,2.1,2.2,2.0,1.8,1.6,1.6,1.3,1.2,1.1,1.0,1.1,1.6,2.2,2.3,2.0,2.1,1.9,2.0,2.0,1.6,1.6,1.8,1.7,1.3,1.5,1.6,1.3,1.4,1.2,1.1,1.1,0.9,0.8,0.9,1.0,1.2,1.2,1.0,1.2,1.0,0.9,1.0,1.1,0.9,1.0,1.2,1.2,1.0,1.1,1.3,1.2,1.1,1.3,1.4,1.4,1.4,1.7,1.5,1.6,1.6,1.3,1.3,1.1,1.1,1.1,1.0,1.1,1.0,1.1,1.4,1.4,1.4,1.8,1.8,1.5,1.3,1.2,1.6,1.6,1.6,1.5,1.3,1.5,1.5,1.3,1.3,1.6,1.5,1.3,1.4,1.2,1.3,1.3,1.2,1.3,1.2,1.3,1.2,1.4,1.5,1.5,1.5,1.4,1.3,1.5,1.5,1.2,1.3,1.5,1.4,1.2,1.5,1.5,1.3,1.4,1.7,1.7,1.6,1.9,2.2,2.4,0.9,0.8,0.9,1.3,1.0,1.3,1.0,1.4,1.4,1.1,1.4,1.4,1.1,1.3,1.3,1.2,1.3,1.4,1.3,1.2,1.2,1.2,1.2,1.7,1.6,1.7,1.2,1.3,1.0,0.9,1.6,1.0,1.6,0.9,0.8,1.1,1.2,1.1,1.0,0.9,1.0,1.0,1.1,1.1,1.1,1.2,1.1,1.1,1.1,1.2,1.2,1.3,1.3,1.2,1.2,1.1,1.1,1.1,1.0],[3.5,3.0,2.5,2.4,2.0,1.9,1.7,1.4,1.3,1.1,0.8,0.8,0.8,0.8,0.8,0.9,0.9,1.2,1.3,1.3,1.5,1.6,1.6,1.7,1.8,2.0,2.1,1.9,1.6,1.6,1.6,1.7,1.6,1.4,1.1,1.4,1.4,1.4,1.7,1.8,1.8,2.2,2.3,2.5,2.4,2.6,2.4,2.6,2.8,2.7,2.7,2.5,2.4,2.1,2.0,1.7,1.6,1.3,1.1,1.1,1.7,2.3,2.3,2.2,2.2,2.1,2.3,2.2,1.7,1.8,2.1,1.9,1.6,1.9,2.0,1.7,2.0,1.7,1.4,1.4,1.2,1.0,1.1,1.0,1.4,1.3,1.0,1.3,1.1,0.9,1.3,1.3,1.1,1.2,1.5,1.4,1.2,1.5,1.6,1.4,1.5,1.7,1.7,1.7,1.8,2.2,2.1,2.2,2.1,1.7,1.8,1.6,1.6,1.5,1.3,1.4,1.1,1.1,1.5,1.5,1.4,1.8,1.8,1.6,1.5,1.4,1.8,1.9,2.0,1.7,1.6,1.9,1.9,1.6,1.8,2.1,1.9,1.7,2.0,1.7,1.9,1.7,1.6,1.6,1.5,1.5,1.4,1.4,1.7,1.8,1.8,1.7,1.6,2.0,1.9,1.6,1.8,2.0,1.9,1.7,2.0,2.2,1.9,2.0,2.3,2.4,2.2,2.5,2.9,3.0,0.9,0.8,0.9,1.3,1.0,1.3,1.1,1.5,1.5,1.2,1.5,1.4,1.3,1.4,1.4,1.4,1.5,1.6,1.5,1.5,1.5,1.4,1.4,1.7,1.7,1.8,1.4,1.4,0.9,1.0,1.6,0.9,1.5,0.9,0.8,1.1,1.2,1.1,1.0,0.9,0.9,1.0,1.0,1.1,1.1,1.3,1.1,1.1,1.2,1.2,1.3,1.3,1.3,1.3,1.3,1.2,1.2,1.1,1.0],[3.3,2.8,2.5,2.3,2.1,2.0,1.7,1.5,1.3,1.2,1.0,0.9,0.8,0.8,0.8,0.8,0.9,1.0,1.0,1.1,1.3,1.4,1.3,1.5,1.6,1.7,1.7,1.6,1.3,1.3,1.4,1.5,1.4,1.4,1.1,1.3,1.4,1.4,1.6,1.8,1.7,2.1,2.0,2.3,2.1,2.3,2.1,2.3,2.5,2.5,2.5,2.3,2.3,2.0,2.0,1.6,1.6,1.3,1.2,1.2,1.7,2.3,2.3,2.2,2.2,2.3,2.4,2.2,1.8,2.0,2.2,2.0,1.7,2.1,2.1,1.8,2.1,1.7,1.6,1.4,1.3,1.0,1.1,0.9,1.1,1.1,1.0,1.3,1.2,1.0,1.3,1.4,1.2,1.3,1.6,1.4,1.3,1.6,1.7,1.6,1.7,1.9,1.9,1.9,2.0,2.3,2.2,2.3,2.3,1.9,1.9,1.7,1.5,1.5,1.2,1.2,0.9,0.9,1.2,1.3,1.1,1.6,1.7,1.4,1.4,1.4,1.7,1.6,1.8,1.6,1.5,1.7,1.9,1.6,1.7,2.0,2.0,1.8,2.0,1.8,1.8,1.6,1.4,1.3,1.2,1.2,1.1,1.2,1.4,1.4,1.4,1.4,1.3,1.7,1.6,1.4,1.6,1.8,1.7,1.7,1.9,2.0,1.9,2.1,2.2,2.2,2.3,2.5,2.8,3.0,1.0,0.9,1.0,1.4,1.1,1.3,1.1,1.5,1.5,1.3,1.5,1.5,1.4,1.5,1.5,1.5,1.6,1.7,1.6,1.6,1.6,1.5,1.5,1.9,1.8,1.9,1.5,1.5,1.0,0.9,1.6,0.8,1.6,0.8,0.8,1.2,1.3,1.1,0.8,0.8,0.8,0.8,0.9,1.0,1.0,1.1,0.9,0.9,0.9,1.0,1.0,1.1,1.1,1.0,1.0,1.0,0.9,0.9,1.0],[2.6,2.1,1.7,1.6,1.4,1.3,1.2,1.1,0.9,0.9,0.8,0.8,0.8,0.8,0.8,0.8,0.8,0.8,0.8,0.8,0.9,1.0,0.9,1.0,1.1,1.2,1.2,1.2,1.0,1.1,1.2,1.4,1.2,1.1,1.1,1.2,1.1,1.1,1.2,1.3,1.2,1.4,1.5,1.6,1.5,1.7,1.6,1.7,1.8,1.8,1.8,1.7,1.6,1.3,1.3,1.1,1.1,0.9,1.0,1.0,1.6,2.1,2.1,2.0,1.9,1.9,1.9,1.8,1.5,1.5,1.7,1.6,1.3,1.5,1.5,1.3,1.4,1.2,1.1,1.0,1.0,0.8,0.8,0.8,0.9,0.9,0.8,1.1,1.0,0.8,1.0,1.1,1.0,1.0,1.2,1.2,1.1,1.2,1.3,1.2,1.2,1.4,1.4,1.4,1.4,1.6,1.6,1.7,1.6,1.4,1.3,1.2,1.1,1.1,0.9,0.9,0.8,0.8,1.0,1.0,1.0,1.4,1.5,1.2,1.1,1.1,1.3,1.2,1.4,1.3,1.2,1.3,1.4,1.2,1.2,1.4,1.4,1.3,1.4,1.3,1.2,1.1,1.1,1.0,0.9,0.9,0.8,0.9,1.0,1.1,1.1,1.0,1.0,1.1,1.2,1.0,1.1,1.2,1.2,1.1,1.3,1.4,1.3,1.4,1.5,1.6,1.6,1.8,2.0,2.3,0.9,0.9,0.9,1.3,1.0,1.2,1.0,1.4,1.4,1.1,1.4,1.4,1.1,1.3,1.2,1.2,1.3,1.3,1.3,1.2,1.2,1.2,1.2,1.6,1.6,1.7,1.2,1.3,1.0,1.0,1.4,0.8,1.4,0.8,0.8,1.0,1.0,1.0,0.8,0.8,0.8,0.8,0.8,0.9,0.8,0.9,0.8,0.8,0.8,0.8,0.8,0.9,0.8,0.8,0.8,0.8,0.8,0.8,0.9],[2.6,2.1,1.7,1.5,1.3,1.3,1.1,1.1,0.8,1.0,0.9,0.9,0.9,0.8,0.8,0.8,0.8,0.8,0.8,0.8,0.8,0.9,0.9,1.0,1.1,1.2,1.2,1.2,1.0,1.1,1.3,1.3,1.2,1.2,1.1,1.2,1.1,1.1,1.2,1.2,1.1,1.4,1.4,1.5,1.4,1.7,1.6,1.8,1.9,1.8,1.8,1.6,1.5,1.3,1.3,1.0,1.1,0.9,1.0,1.0,1.6,2.1,2.1,2.0,2.0,2.0,2.0,1.9,1.6,1.6,1.8,1.6,1.3,1.6,1.6,1.3,1.4,1.2,1.2,1.0,1.0,0.8,0.9,0.8,1.0,1.0,0.9,1.1,1.1,0.9,1.1,1.2,1.1,1.1,1.3,1.3,1.1,1.3,1.4,1.3,1.3,1.5,1.6,1.5,1.5,1.8,1.7,1.8,1.7,1.4,1.4,1.2,1.2,1.1,0.9,1.0,0.8,0.9,1.1,1.1,1.1,1.5,1.6,1.2,1.2,1.1,1.4,1.3,1.5,1.4,1.2,1.4,1.5,1.3,1.3,1.5,1.5,1.4,1.5,1.3,1.3,1.2,1.1,1.1,0.9,1.0,0.8,1.0,1.2,1.1,1.2,1.1,1.0,1.2,1.2,1.0,1.0,1.3,1.3,1.2,1.3,1.5,1.4,1.4,1.6,1.6,1.6,1.8,2.1,2.4,1.0,0.9,1.0,1.3,1.1,1.3,1.1,1.4,1.4,1.2,1.5,1.4,1.2,1.4,1.3,1.3,1.4,1.5,1.4,1.3,1.3,1.3,1.3,1.8,1.8,1.8,1.3,1.4,1.1,1.1,1.5,0.8,1.4,0.8,0.8,1.0,1.2,1.2,0.8,0.8,0.8,0.8,0.9,1.0,0.8,0.9,0.8,0.8,0.8,0.9,0.9,1.0,1.0,0.8,0.9,0.8,0.8,0.8,0.9],[2.4,1.8,1.5,1.3,1.1,1.1,1.0,0.9,0.8,0.9,0.8,0.8,0.8,0.8,0.8,0.8,0.8,0.8,0.8,0.8,0.8,0.8,0.8,0.8,0.9,1.0,1.0,1.1,0.9,1.0,1.1,1.2,1.2,1.0,1.0,1.0,0.9,0.9,1.0,1.1,1.0,1.2,1.2,1.3,1.3,1.4,1.3,1.5,1.6,1.6,1.5,1.4,1.2,1.1,1.1,0.9,0.9,0.8,0.8,0.9,1.5,2.0,2.0,1.8,1.8,1.7,1.7,1.6,1.4,1.3,1.5,1.4,1.2,1.3,1.3,1.1,1.1,1.0,1.0,0.9,0.9,0.8,0.9,0.8,1.0,1.0,0.9,1.0,1.0,0.9,1.0,1.1,1.0,1.0,1.2,1.2,1.0,1.1,1.2,1.2,1.1,1.3,1.3,1.3,1.3,1.5,1.4,1.6,1.4,1.2,1.1,1.1,1.0,1.0,0.8,0.9,0.8,0.8,1.0,1.0,1.0,1.3,1.5,1.2,1.1,1.0,1.3,1.2,1.3,1.3,1.1,1.2,1.3,1.1,1.1,1.3,1.3,1.2,1.2,1.1,1.1,1.1,1.0,1.0,0.8,0.9,0.8,0.9,1.0,1.0,1.1,1.0,0.9,1.0,1.1,0.9,0.9,1.1,1.0,1.0,1.1,1.2,1.1,1.2,1.3,1.4,1.3,1.6,1.8,2.1,0.9,0.9,0.9,1.2,1.0,1.2,1.0,1.3,1.3,1.0,1.3,1.3,1.1,1.1,1.1,1.1,1.2,1.2,1.2,1.1,1.1,1.1,1.1,1.6,1.6,1.7,1.1,1.2,1.0,1.0,1.4,0.8,1.3,0.8,0.8,0.9,0.9,1.0,0.8,0.8,0.8,0.8,0.8,0.9,0.8,0.9,0.8,0.8,0.8,0.9,0.9,0.9,0.9,0.8,0.8,0.8,0.8,0.8,0.8],[2.4,1.9,1.5,1.3,1.1,1.1,1.0,0.9,0.8,0.9,0.8,0.9,0.9,0.8,0.8,0.8,0.8,0.8,0.8,0.8,0.8,0.8,0.8,0.8,0.9,0.9,1.0,1.0,0.8,0.9,1.1,1.2,1.2,1.0,1.0,1.1,0.9,0.9,1.1,1.1,1.0,1.2,1.2,1.3,1.3,1.5,1.4,1.5,1.6,1.6,1.5,1.4,1.3,1.1,1.1,0.9,0.9,0.8,0.9,0.9,1.4,1.9,2.0,1.9,1.8,1.8,1.7,1.6,1.3,1.4,1.5,1.4,1.2,1.3,1.4,1.1,1.2,1.0,1.0,0.9,1.0,0.8,0.9,0.9,1.0,1.1,1.0,1.1,1.1,0.9,1.0,1.2,1.0,1.1,1.2,1.2,1.0,1.2,1.2,1.1,1.1,1.3,1.3,1.3,1.3,1.5,1.4,1.5,1.4,1.2,1.2,1.1,1.0,1.1,0.9,1.0,0.8,0.9,1.0,1.0,1.1,1.4,1.6,1.2,1.2,1.1,1.3,1.3,1.4,1.4,1.2,1.3,1.4,1.2,1.2,1.4,1.4,1.2,1.3,1.2,1.2,1.2,1.1,1.0,0.9,0.9,0.8,0.9,1.0,1.0,1.1,1.0,0.9,1.0,1.1,0.9,0.9,1.1,1.1,1.0,1.1,1.3,1.2,1.2,1.3,1.4,1.4,1.6,1.8,2.0,0.9,0.9,1.0,1.3,1.0,1.3,1.0,1.3,1.3,1.0,1.4,1.4,1.1,1.1,1.1,1.1,1.2,1.2,1.2,1.1,1.1,1.1,1.1,1.7,1.6,1.7,1.1,1.2,1.0,1.0,1.3,0.8,1.2,0.8,0.8,1.0,1.0,1.0,0.8,0.8,0.8,0.8,0.8,0.9,0.8,0.8,0.8,0.8,0.8,0.9,0.9,0.9,0.9,0.8,0.8,0.8,0.8,0.8,0.8],[2.4,1.8,1.5,1.4,1.2,1.2,1.0,1.0,0.8,1.0,0.9,0.9,0.9,0.8,0.8,0.8,0.8,0.8,0.8,0.8,0.8,0.8,0.8,0.8,0.9,0.9,0.9,0.9,0.8,0.9,1.1,1.2,1.2,1.0,1.0,1.1,1.0,1.0,1.1,1.1,1.0,1.2,1.3,1.3,1.2,1.4,1.3,1.5,1.6,1.5,1.5,1.4,1.3,1.1,1.1,0.9,1.0,0.8,0.9,0.9,1.5,2.1,2.1,1.9,1.8,1.8,1.8,1.7,1.4,1.4,1.6,1.5,1.2,1.4,1.4,1.1,1.2,1.1,1.0,0.9,1.0,0.9,0.9,0.9,1.0,1.0,1.0,1.1,1.1,1.0,1.1,1.2,1.1,1.1,1.3,1.2,1.1,1.2,1.3,1.2,1.2,1.3,1.4,1.4,1.3,1.6,1.5,1.6,1.5,1.3,1.2,1.1,1.0,1.1,0.9,0.9,0.8,0.9,1.0,0.9,1.0,1.3,1.5,1.2,1.2,1.1,1.3,1.2,1.4,1.4,1.1,1.3,1.4,1.2,1.2,1.4,1.4,1.3,1.3,1.2,1.1,1.1,1.0,1.0,0.8,0.8,0.8,0.8,0.9,0.9,1.0,0.9,0.8,0.9,1.0,0.9,0.9,1.0,1.0,1.0,1.1,1.2,1.2,1.2,1.3,1.4,1.4,1.6,1.8,2.1,1.0,0.9,1.0,1.3,1.1,1.3,1.1,1.4,1.5,1.1,1.4,1.4,1.1,1.2,1.2,1.2,1.2,1.3,1.2,1.2,1.2,1.2,1.2,1.7,1.7,1.7,1.2,1.3,1.1,1.1,1.3,0.8,1.3,0.8,0.8,1.1,1.2,1.1,0.8,0.8,0.8,0.8,0.8,0.9,0.8,0.8,0.8,0.8,0.8,0.8,0.8,0.9,0.8,0.8,0.8,0.8,0.8,0.8,0.8],[2.3,1.8,1.4,1.2,1.1,1.1,0.9,0.9,0.8,0.9,0.9,0.9,0.9,0.8,0.8,0.8,0.8,0.8,0.8,0.8,0.8,0.8,0.8,0.8,0.8,0.9,0.9,1.0,0.8,0.9,1.1,1.2,1.2,1.1,1.1,1.1,1.0,1.0,1.1,1.0,0.9,1.2,1.2,1.3,1.2,1.3,1.3,1.4,1.5,1.5,1.4,1.4,1.2,1.0,1.0,0.8,0.9,0.8,0.9,1.0,1.5,2.1,2.1,2.0,1.8,1.8,1.7,1.7,1.4,1.4,1.6,1.5,1.2,1.3,1.3,1.1,1.1,1.0,1.0,0.9,1.0,0.8,0.9,0.9,1.0,1.0,1.0,1.1,1.1,0.9,1.0,1.1,1.1,1.1,1.2,1.2,1.1,1.2,1.3,1.2,1.1,1.3,1.3,1.3,1.3,1.5,1.4,1.6,1.4,1.2,1.1,1.1,0.9,1.0,0.8,0.9,0.8,0.8,1.0,0.9,1.0,1.3,1.5,1.2,1.1,1.1,1.3,1.2,1.3,1.3,1.1,1.2,1.3,1.2,1.1,1.3,1.3,1.2,1.2,1.1,1.1,1.1,0.9,1.0,0.8,0.8,0.8,0.8,0.9,0.9,1.0,0.9,0.8,0.9,1.0,0.8,0.8,0.9,1.0,0.9,1.0,1.1,1.1,1.1,1.2,1.3,1.3,1.5,1.7,2.0,1.0,0.9,1.0,1.3,1.1,1.3,1.1,1.4,1.4,1.1,1.4,1.4,1.2,1.2,1.2,1.2,1.2,1.3,1.2,1.2,1.2,1.1,1.2,1.7,1.6,1.6,1.1,1.3,1.1,1.1,1.2,0.8,1.2,0.8,0.8,1.1,1.1,1.1,0.8,0.8,0.8,0.8,0.8,0.9,0.8,0.9,0.8,0.8,0.8,0.8,0.8,0.9,0.8,0.8,0.8,0.8,0.8,0.8,0.8],[2.4,1.8,1.5,1.3,1.1,1.1,0.9,1.0,0.8,1.0,0.9,1.0,1.0,0.9,0.9,0.8,0.8,0.8,0.8,0.8,0.8,0.8,0.8,0.8,0.8,0.8,0.9,1.0,0.9,1.0,1.2,1.3,1.2,1.1,1.1,1.2,1.1,1.0,1.1,1.1,0.9,1.2,1.2,1.3,1.2,1.4,1.3,1.5,1.5,1.5,1.5,1.4,1.2,1.0,1.1,0.9,1.0,0.8,0.9,1.0,1.6,2.0,2.0,2.0,1.9,1.9,1.8,1.7,1.5,1.5,1.6,1.5,1.3,1.4,1.4,1.1,1.2,1.1,1.0,0.9,1.0,0.9,1.0,1.0,1.1,1.1,1.0,1.2,1.2,1.0,1.1,1.2,1.1,1.1,1.3,1.3,1.1,1.2,1.3,1.3,1.2,1.4,1.4,1.4,1.3,1.6,1.5,1.6,1.5,1.3,1.2,1.1,1.0,1.1,0.9,1.0,0.8,0.9,1.1,1.1,1.1,1.4,1.6,1.3,1.2,1.2,1.4,1.3,1.4,1.4,1.2,1.3,1.4,1.2,1.2,1.4,1.4,1.3,1.3,1.2,1.2,1.2,1.0,1.0,0.9,0.9,0.8,0.9,1.0,1.0,1.1,1.0,0.8,0.9,1.1,0.9,0.8,1.0,1.0,1.0,1.1,1.2,1.1,1.2,1.3,1.4,1.4,1.6,1.8,2.1,1.0,1.0,1.1,1.3,1.1,1.3,1.1,1.4,1.4,1.2,1.4,1.4,1.2,1.3,1.3,1.2,1.3,1.4,1.3,1.2,1.2,1.2,1.2,1.7,1.6,1.7,1.2,1.3,1.1,1.1,1.3,0.8,1.2,0.9,0.8,1.1,1.1,1.1,0.9,0.9,0.9,0.9,0.9,1.0,0.9,0.9,0.9,0.9,0.9,0.9,0.9,1.0,0.9,0.9,0.9,0.8,0.8,0.8,0.9],[2.5,2.0,1.6,1.5,1.2,1.3,1.0,1.1,0.9,1.1,1.0,1.1,1.1,1.0,1.0,0.8,0.8,0.8,0.8,0.8,0.8,0.8,0.8,0.8,0.8,0.8,0.9,0.9,0.9,1.0,1.2,1.3,1.2,1.2,1.2,1.3,1.1,1.1,1.2,1.2,1.0,1.3,1.2,1.4,1.3,1.5,1.4,1.6,1.7,1.7,1.6,1.5,1.4,1.2,1.2,0.9,1.1,0.9,1.0,1.1,1.6,2.2,2.2,2.1,1.9,2.0,1.9,1.9,1.6,1.6,1.7,1.6,1.3,1.6,1.5,1.3,1.3,1.2,1.1,1.0,1.1,1.0,1.1,1.1,1.3,1.3,1.2,1.4,1.3,1.2,1.3,1.4,1.2,1.2,1.4,1.4,1.2,1.4,1.5,1.3,1.3,1.5,1.5,1.5,1.4,1.7,1.6,1.8,1.6,1.4,1.3,1.3,1.1,1.2,1.0,1.1,1.0,1.1,1.2,1.2,1.3,1.6,1.8,1.5,1.5,1.4,1.6,1.5,1.7,1.6,1.4,1.5,1.6,1.5,1.4,1.6,1.6,1.4,1.5,1.4,1.3,1.3,1.1,1.2,1.0,1.0,0.8,1.0,1.1,1.0,1.1,1.1,0.9,1.0,1.1,1.0,0.9,1.1,1.2,1.1,1.2,1.4,1.3,1.3,1.5,1.6,1.5,1.7,2.0,2.2,1.1,1.1,1.1,1.4,1.2,1.5,1.2,1.5,1.5,1.2,1.5,1.4,1.3,1.4,1.4,1.3,1.4,1.5,1.4,1.3,1.3,1.3,1.3,1.7,1.7,1.7,1.3,1.4,1.2,1.2,1.4,0.9,1.4,0.9,0.9,1.2,1.1,1.2,0.9,1.0,1.0,1.0,1.0,1.1,1.0,1.0,1.0,0.9,1.0,1.0,1.1,1.1,1.0,1.0,1.0,0.9,0.9,0.9,0.9],[2.5,2.0,1.7,1.5,1.3,1.3,1.1,1.2,0.9,1.1,1.1,1.2,1.2,1.1,1.0,0.9,0.9,0.8,0.8,0.8,0.8,0.8,0.8,0.8,0.8,0.8,0.8,1.0,0.9,1.0,1.3,1.4,1.3,1.3,1.3,1.4,1.2,1.1,1.2,1.2,1.0,1.3,1.2,1.4,1.3,1.5,1.5,1.7,1.7,1.7,1.6,1.5,1.4,1.2,1.3,1.0,1.1,0.9,1.1,1.2,1.7,2.3,2.4,2.2,2.1,2.2,2.1,2.0,1.7,1.7,1.8,1.7,1.5,1.6,1.6,1.3,1.4,1.3,1.3,1.1,1.2,1.0,1.2,1.1,1.3,1.4,1.3,1.5,1.5,1.2,1.4,1.5,1.3,1.4,1.5,1.5,1.3,1.5,1.6,1.5,1.4,1.6,1.7,1.6,1.6,1.9,1.8,1.9,1.8,1.5,1.4,1.4,1.3,1.4,1.1,1.2,1.0,1.1,1.2,1.2,1.3,1.6,1.8,1.6,1.6,1.5,1.7,1.6,1.8,1.7,1.5,1.7,1.8,1.6,1.5,1.8,1.8,1.6,1.7,1.5,1.4,1.4,1.3,1.3,1.0,1.0,0.8,1.0,1.0,0.9,1.1,1.1,0.9,1.0,1.2,1.1,0.9,1.2,1.3,1.2,1.3,1.4,1.4,1.4,1.6,1.7,1.7,1.9,2.1,2.4,1.2,1.2,1.2,1.5,1.3,1.5,1.3,1.6,1.7,1.4,1.6,1.6,1.4,1.5,1.5,1.5,1.5,1.6,1.5,1.4,1.5,1.4,1.4,1.9,1.8,1.9,1.4,1.5,1.3,1.3,1.4,0.9,1.4,1.0,1.0,1.2,1.3,1.2,1.0,1.0,1.0,1.0,1.0,1.1,1.0,1.0,1.0,0.9,1.0,1.1,1.1,1.1,1.0,1.0,1.0,1.0,0.9,0.9,1.0],[2.4,1.9,1.6,1.4,1.2,1.3,1.0,1.2,0.9,1.2,1.1,1.2,1.3,1.1,1.1,0.9,0.9,0.9,0.8,0.8,0.8,0.8,0.8,0.8,0.8,0.8,0.8,1.0,0.9,1.1,1.3,1.4,1.3,1.3,1.3,1.4,1.2,1.2,1.2,1.2,1.0,1.3,1.2,1.3,1.3,1.4,1.4,1.6,1.6,1.6,1.5,1.5,1.3,1.1,1.2,1.0,1.1,0.9,1.2,1.3,1.8,2.4,2.4,2.3,2.1,2.2,2.2,2.0,1.8,1.8,1.9,1.7,1.5,1.7,1.6,1.4,1.4,1.2,1.2,1.1,1.2,1.0,1.2,1.1,1.2,1.3,1.3,1.5,1.4,1.3,1.4,1.5,1.4,1.4,1.6,1.6,1.4,1.5,1.6,1.5,1.4,1.6,1.8,1.7,1.6,1.9,1.7,1.9,1.7,1.5,1.4,1.3,1.2,1.3,1.1,1.1,1.0,1.1,1.2,1.2,1.3,1.6,1.8,1.5,1.5,1.4,1.6,1.5,1.7,1.7,1.4,1.6,1.7,1.5,1.4,1.7,1.7,1.5,1.6,1.4,1.3,1.3,1.2,1.2,1.0,1.0,0.8,1.0,1.1,0.9,1.1,1.0,0.8,0.9,1.1,1.0,0.8,1.0,1.2,1.1,1.1,1.3,1.3,1.3,1.5,1.6,1.6,1.8,2.0,2.3,1.3,1.2,1.3,1.5,1.4,1.6,1.4,1.6,1.6,1.5,1.7,1.6,1.5,1.6,1.6,1.6,1.6,1.7,1.6,1.5,1.5,1.5,1.5,1.9,1.8,1.9,1.5,1.6,1.4,1.4,1.4,1.0,1.4,1.0,1.0,1.2,1.3,1.3,1.0,1.1,1.1,1.0,1.1,1.1,1.0,1.1,1.0,1.0,1.0,1.0,1.0,1.1,1.0,1.0,1.0,0.9,0.9,0.9,1.1],[2.9,2.2,2.0,1.8,1.5,1.6,1.3,1.5,1.2,1.5,1.4,1.6,1.7,1.6,1.4,1.2,1.2,1.2,1.1,0.9,0.9,0.9,0.9,0.8,0.8,0.8,0.9,1.2,1.2,1.4,1.7,2.0,1.6,1.9,1.9,2.1,1.7,1.6,1.5,1.5,1.1,1.5,1.3,1.6,1.5,1.8,1.7,2.0,2.3,2.1,1.9,1.7,1.7,1.3,1.5,1.1,1.5,1.3,1.5,1.7,2.3,3.0,3.0,2.9,2.8,2.8,2.8,2.6,2.2,2.3,2.4,2.2,1.9,2.2,2.0,1.7,1.8,1.5,1.5,1.2,1.5,1.2,1.5,1.5,1.6,1.8,1.7,1.9,1.9,1.6,1.7,1.9,1.8,1.6,1.9,2.0,1.7,1.8,2.1,2.0,1.8,2.0,2.2,2.2,2.0,2.5,2.2,2.3,2.1,1.8,1.7,1.6,1.3,1.5,1.2,1.4,1.2,1.5,1.5,1.6,1.8,2.1,2.3,1.9,2.0,1.7,2.0,1.8,2.1,2.0,1.6,1.9,2.0,1.7,1.7,2.0,2.0,1.8,1.9,1.6,1.6,1.6,1.3,1.5,1.2,1.3,1.1,1.4,1.4,1.1,1.4,1.3,1.0,1.1,1.4,1.1,1.0,1.4,1.4,1.3,1.4,1.7,1.6,1.7,1.9,2.0,2.0,2.3,2.6,2.9,1.7,1.7,1.7,2.0,1.8,2.0,1.8,2.0,2.0,1.8,2.0,2.0,1.9,2.0,2.0,2.0,2.1,2.2,2.1,2.0,1.9,1.9,1.8,2.1,2.1,2.2,1.9,2.0,1.8,1.9,1.7,1.4,1.7,1.4,1.4,1.5,1.5,1.6,1.4,1.6,1.6,1.5,1.5,1.7,1.4,1.5,1.5,1.4,1.4,1.5,1.5,1.6,1.4,1.3,1.3,1.3,1.3,1.3,1.5],[3.1,2.5,2.3,2.0,1.8,1.8,1.5,1.7,1.4,1.7,1.7,2.0,1.9,1.8,1.8,1.4,1.4,1.2,1.2,1.1,1.0,0.9,1.0,0.9,0.8,0.8,0.8,1.1,1.2,1.4,1.7,1.9,1.7,1.9,2.0,2.1,1.7,1.7,1.6,1.6,1.2,1.6,1.5,1.7,1.6,2.0,1.9,2.3,2.4,2.3,2.1,1.9,1.8,1.4,1.7,1.3,1.6,1.3,1.7,1.8,2.5,3.1,3.2,3.1,3.0,3.0,2.9,2.7,2.4,2.5,2.5,2.3,2.1,2.4,2.2,1.9,2.0,1.8,1.7,1.5,1.8,1.6,1.9,1.8,2.1,2.1,2.1,2.5,2.4,2.0,2.2,2.5,2.1,2.1,2.4,2.4,2.0,2.2,2.5,2.3,2.1,2.4,2.5,2.4,2.3,2.8,2.5,2.8,2.5,2.2,2.0,2.0,1.7,2.0,1.6,1.8,1.6,1.8,1.9,1.9,2.1,2.5,2.7,2.4,2.5,2.3,2.7,2.4,2.7,2.6,2.2,2.5,2.7,2.3,2.2,2.7,2.6,2.3,2.4,2.1,2.1,2.1,1.8,1.9,1.5,1.6,1.3,1.5,1.6,1.3,1.7,1.6,1.2,1.4,1.7,1.5,1.2,1.6,1.8,1.6,1.7,2.0,2.0,2.0,2.2,2.4,2.3,2.5,2.8,3.2,1.9,1.9,1.9,2.1,2.0,2.1,2.0,2.2,2.2,2.0,2.2,2.1,2.1,2.1,2.2,2.2,2.2,2.4,2.2,2.1,2.1,2.0,2.0,2.3,2.3,2.3,2.1,2.1,2.0,2.0,1.9,1.5,1.9,1.6,1.6,1.7,1.7,1.8,1.6,1.7,1.7,1.6,1.6,1.7,1.5,1.5,1.6,1.5,1.6,1.7,1.7,1.8,1.6,1.6,1.6,1.6,1.5,1.5,1.6],[3.0,2.5,2.3,2.1,1.8,1.9,1.6,1.8,1.4,1.8,1.7,2.0,1.9,1.7,1.7,1.3,1.4,1.3,1.2,1.2,1.2,1.0,0.9,1.0,1.0,0.8,0.8,0.8,1.0,1.3,1.5,1.8,1.7,1.9,2.0,2.2,1.8,1.9,1.7,1.7,1.4,1.6,1.4,1.7,1.6,1.9,1.8,2.2,2.3,2.2,2.1,2.0,1.8,1.5,1.7,1.3,1.7,1.4,1.8,1.9,2.5,3.1,3.2,3.2,3.0,3.1,3.1,2.9,2.6,2.6,2.7,2.5,2.2,2.5,2.3,2.0,2.1,1.9,1.9,1.6,1.9,1.6,1.9,1.8,2.0,2.0,1.9,2.3,2.3,1.9,2.2,2.5,2.2,2.2,2.5,2.5,2.1,2.3,2.6,2.4,2.2,2.5,2.8,2.5,2.4,2.9,2.6,2.8,2.5,2.3,2.1,2.1,1.8,2.0,1.7,1.8,1.5,1.6,1.8,1.6,1.9,2.2,2.4,2.2,2.3,2.2,2.5,2.4,2.7,2.5,2.2,2.5,2.8,2.4,2.3,2.7,2.7,2.4,2.5,2.2,2.1,2.1,1.8,1.9,1.5,1.4,1.1,1.2,1.4,1.1,1.5,1.5,1.1,1.3,1.7,1.5,1.3,1.7,1.9,1.7,1.8,2.0,2.1,2.1,2.3,2.4,2.4,2.6,2.8,3.1,1.9,1.9,1.9,2.2,2.0,2.3,2.1,2.3,2.3,2.2,2.3,2.3,2.2,2.3,2.4,2.3,2.3,2.5,2.4,2.3,2.3,2.2,2.3,2.6,2.5,2.5,2.2,2.3,2.0,2.1,1.8,1.4,1.8,1.5,1.5,1.7,1.7,1.8,1.4,1.6,1.5,1.4,1.5,1.6,1.4,1.4,1.4,1.3,1.4,1.4,1.4,1.5,1.4,1.4,1.3,1.3,1.3,1.3,1.6],[4.0,3.2,3.2,3.4,2.9,3.3,2.6,3.0,2.3,3.0,2.6,2.6,2.3,1.9,2.0,1.5,2.0,1.7,1.2,1.6,1.8,1.3,1.0,1.5,1.5,1.2,0.9,0.8,0.9,1.2,1.4,1.8,2.0,2.4,2.2,2.9,2.6,2.9,2.9,2.9,2.2,2.6,2.0,2.1,2.1,2.3,2.4,2.8,2.7,2.9,2.5,2.5,2.6,2.2,2.8,2.2,2.8,2.1,2.9,2.6,3.6,4.3,4.4,4.6,4.7,5.0,5.1,4.7,4.3,4.9,4.7,4.3,3.9,4.5,4.2,3.7,3.5,3.2,3.3,2.5,3.0,2.2,2.5,2.0,2.4,2.2,2.2,2.8,2.8,2.4,2.9,3.2,3.0,3.1,3.6,3.6,3.1,3.7,4.2,4.2,3.8,4.3,4.6,4.5,4.4,5.0,4.6,4.7,4.4,4.0,3.5,3.4,2.7,3.1,2.3,2.4,1.8,1.8,2.2,1.8,2.1,2.5,2.7,2.8,2.7,2.8,3.2,3.2,3.6,3.3,3.2,3.4,3.8,3.5,3.4,4.0,4.1,3.7,4.0,3.5,3.2,3.2,2.4,2.4,1.9,1.7,1.2,1.2,1.7,1.4,2.0,2.0,1.6,1.8,2.3,2.1,2.0,2.2,2.7,2.6,2.5,3.0,3.2,3.3,3.3,3.8,3.9,3.9,4.0,4.7,2.4,2.5,2.7,2.8,3.0,2.8,3.2,3.1,3.3,3.4,3.1,3.3,3.6,3.8,4.0,4.0,4.1,4.3,4.2,3.9,3.9,3.7,3.5,3.7,3.8,3.9,3.8,3.7,2.5,2.3,1.9,1.5,2.0,1.8,1.9,2.0,2.1,2.1,1.5,1.6,1.6,1.5,1.4,1.4,1.3,1.2,1.3,1.3,1.3,1.4,1.4,1.5,1.4,1.4,1.4,1.3,1.3,1.3,2.1],[3.1,2.5,2.3,2.2,2.0,2.0,1.7,1.8,1.4,1.7,1.6,1.6,1.5,1.3,1.4,1.1,1.2,1.1,0.9,1.1,1.2,0.9,0.9,1.2,1.2,1.1,1.0,0.8,0.8,0.8,0.9,1.2,1.2,1.3,1.3,1.6,1.4,1.6,1.6,1.7,1.4,1.8,1.6,1.9,1.7,2.0,1.9,2.2,2.2,2.2,2.1,2.0,2.0,1.7,1.9,1.5,1.7,1.3,1.6,1.5,2.1,2.7,2.8,2.7,2.7,2.7,2.7,2.5,2.4,2.5,2.5,2.3,2.2,2.4,2.2,2.0,2.2,1.9,1.9,1.6,1.8,1.5,1.7,1.5,1.6,1.6,1.6,2.0,1.9,1.7,2.0,2.1,1.9,2.0,2.2,2.1,1.9,2.1,2.3,2.2,2.1,2.4,2.4,2.3,2.3,2.7,2.5,2.6,2.5,2.2,2.1,2.0,1.8,1.9,1.5,1.6,1.2,1.3,1.5,1.3,1.4,1.8,2.0,1.9,2.0,1.9,2.1,2.0,2.3,2.2,2.0,2.2,2.4,2.3,2.2,2.4,2.4,2.2,2.3,2.1,2.0,2.0,1.6,1.6,1.3,1.2,0.9,0.9,1.1,1.1,1.3,1.4,1.2,1.4,1.6,1.5,1.5,1.6,1.8,1.7,1.9,2.0,2.1,2.1,2.2,2.3,2.4,2.5,2.8,3.1,1.5,1.5,1.6,1.9,1.7,1.9,1.8,2.1,2.1,1.9,2.0,2.0,2.0,2.1,2.1,2.1,2.2,2.3,2.2,2.1,2.1,2.0,2.0,2.4,2.4,2.4,2.0,2.0,1.6,1.5,1.6,1.1,1.6,1.2,1.2,1.4,1.5,1.5,1.1,1.1,1.1,1.1,1.0,1.1,1.0,1.0,1.0,1.0,1.0,1.0,1.1,1.1,1.1,1.1,1.1,1.0,1.0,1.0,1.2],[4.0,3.4,3.2,3.1,2.8,2.9,2.4,2.5,2.0,2.4,2.3,2.4,2.0,1.7,1.9,1.5,1.7,1.3,1.0,1.4,1.6,1.1,1.2,1.6,1.7,1.4,1.3,1.1,0.8,0.8,0.9,1.3,1.3,1.7,1.7,2.1,1.8,2.2,2.1,2.5,2.0,2.6,2.3,2.6,2.4,2.6,2.6,2.8,2.9,3.0,2.9,2.9,2.8,2.4,2.7,2.1,2.4,1.8,2.2,2.1,2.7,3.5,3.5,3.6,3.7,3.7,3.8,3.5,3.2,3.6,3.4,3.2,3.1,3.5,3.3,2.9,3.1,2.8,2.7,2.2,2.5,2.1,2.4,2.1,2.4,2.3,2.4,2.9,2.7,2.6,2.9,3.2,2.8,2.8,3.5,3.3,2.9,3.2,3.6,3.4,3.1,3.6,3.8,3.5,3.5,4.1,3.9,4.1,3.8,3.4,3.1,2.9,2.5,2.7,2.2,2.3,1.8,1.7,2.0,1.8,2.0,2.4,2.7,2.6,2.8,2.7,3.3,3.0,3.4,3.3,2.9,3.2,3.7,3.4,3.1,3.6,3.9,3.4,3.5,3.0,2.8,2.8,2.3,2.2,1.9,1.6,1.2,1.2,1.6,1.4,1.9,2.0,1.6,1.8,2.2,2.0,1.9,2.2,2.4,2.3,2.5,2.6,2.9,3.0,3.1,3.3,3.3,3.5,3.7,4.2,2.0,2.0,2.1,2.3,2.4,2.4,2.5,2.5,2.6,2.6,2.6,2.6,2.7,2.9,3.1,3.1,3.2,3.3,3.3,3.1,3.2,3.1,3.0,3.2,3.1,3.1,3.1,2.8,2.0,2.0,1.8,1.4,1.8,1.5,1.6,1.9,1.9,1.9,1.4,1.4,1.3,1.4,1.2,1.3,1.1,1.0,1.2,1.3,1.3,1.3,1.4,1.5,1.5,1.5,1.5,1.3,1.4,1.4,1.7],[5.1,4.5,4.5,4.3,4.0,3.9,3.3,3.3,2.6,3.2,3.0,3.0,2.4,2.0,2.4,1.9,2.2,1.7,1.4,2.0,2.1,1.5,1.7,2.3,2.2,1.9,2.0,1.4,1.3,0.9,0.8,1.1,1.5,1.8,1.9,2.4,2.2,2.7,2.4,3.1,2.5,3.4,3.2,3.6,3.4,3.8,3.9,4.3,4.4,4.4,4.2,4.0,3.9,3.4,3.5,2.9,3.2,2.3,2.8,2.4,3.2,3.8,4.0,4.3,4.5,4.6,4.9,4.4,4.2,4.7,4.6,4.1,4.1,4.7,4.4,4.0,4.3,3.9,3.8,3.1,3.6,2.7,3.1,2.6,3.0,2.8,2.8,3.6,3.3,3.1,3.7,4.1,3.7,4.0,4.3,4.1,3.8,4.3,4.7,4.3,4.2,4.8,4.9,4.6,4.7,5.3,5.1,5.4,5.1,4.5,4.3,4.0,3.6,3.9,3.1,3.1,2.4,2.3,2.7,2.3,2.4,3.2,3.3,3.4,3.5,3.6,4.3,4.0,4.7,4.4,3.9,4.5,4.9,4.5,4.4,4.9,5.0,4.5,4.9,4.2,4.1,4.0,3.4,3.1,2.5,2.2,1.7,1.6,2.2,2.2,2.7,2.9,2.3,2.8,3.3,3.0,2.8,3.3,3.7,3.5,3.7,4.1,4.1,4.2,4.5,4.8,4.7,4.9,5.1,5.5,2.4,2.5,2.7,2.7,2.9,2.7,3.1,3.1,3.3,3.4,3.2,3.2,3.5,3.7,3.9,3.9,4.1,4.3,4.3,4.1,4.3,3.9,3.9,4.0,4.0,4.1,3.9,3.7,2.4,2.4,2.0,1.7,2.0,1.9,2.0,2.1,2.1,2.2,1.6,1.7,1.6,1.7,1.4,1.4,1.5,1.3,1.6,1.6,1.7,1.8,1.8,1.9,2.0,1.9,2.1,1.8,1.9,1.8,2.1],[5.9,5.6,5.4,4.8,4.8,4.3,4.1,3.9,3.0,3.4,3.0,3.2,2.5,2.2,2.7,2.2,2.4,1.9,1.9,2.7,2.9,2.2,2.5,3.1,3.1,2.8,3.2,2.4,1.7,1.3,0.9,0.8,1.0,1.3,1.7,1.9,1.7,2.4,2.4,3.2,2.9,4.0,4.1,4.9,4.6,5.1,4.8,5.4,5.6,5.5,5.6,5.1,4.7,4.3,4.2,3.5,3.4,2.5,2.8,2.2,2.6,3.3,3.9,3.8,4.1,3.9,4.3,3.7,3.7,4.5,4.1,3.7,4.0,4.6,4.3,4.4,4.9,4.5,4.5,3.8,4.0,3.1,3.6,2.9,3.4,3.1,3.2,4.1,3.8,3.4,4.1,4.5,3.9,4.4,4.8,4.5,4.1,4.9,4.9,4.6,4.7,5.1,4.9,4.7,5.0,5.5,5.6,5.9,5.8,5.1,5.2,4.9,4.5,4.6,3.9,3.7,2.8,2.5,3.2,2.6,2.7,3.3,3.7,3.8,4.0,4.0,4.8,4.7,5.2,4.9,4.6,5.2,5.6,5.2,5.2,5.6,5.7,5.1,5.7,4.9,5.0,4.6,4.0,3.6,3.1,2.7,2.3,1.9,2.6,2.7,3.1,3.6,3.1,3.7,4.1,3.8,3.8,4.3,4.8,4.6,4.7,5.2,5.1,5.1,5.6,5.7,5.5,5.6,5.9,6.1,2.3,2.4,2.6,2.8,2.9,2.7,3.1,2.9,3.0,3.2,3.0,3.0,3.3,3.4,3.8,4.0,4.2,4.2,4.3,4.2,4.3,4.0,4.0,3.8,3.8,3.7,3.9,3.3,2.2,2.2,2.0,1.7,2.0,1.8,1.9,2.1,2.0,2.1,1.7,1.8,1.8,1.8,1.7,1.6,1.7,1.5,1.8,1.9,2.0,2.0,2.1,2.2,2.3,2.2,2.5,2.1,2.2,2.0,2.0],[4.5,4.0,3.6,3.4,3.1,3.0,2.5,2.4,2.0,2.4,2.3,2.3,1.7,1.8,2.1,1.6,1.8,1.3,1.6,1.8,2.0,1.6,2.0,2.1,2.1,2.0,2.3,1.8,1.8,1.4,1.3,0.9,0.8,0.8,1.2,1.2,1.2,1.8,1.7,2.3,2.3,2.8,2.7,3.3,3.2,3.5,3.4,3.9,4.1,3.9,3.7,3.4,3.3,2.8,2.8,2.4,2.2,1.8,1.9,1.5,2.0,2.5,2.8,2.8,3.1,2.9,3.0,2.8,2.6,3.1,3.0,2.7,2.8,3.1,3.0,2.9,3.3,2.9,2.7,2.3,2.7,2.2,2.6,2.4,2.5,2.4,2.3,2.9,2.6,2.6,2.8,3.0,2.8,2.9,3.1,3.0,2.7,3.0,3.4,2.9,2.8,3.5,3.3,3.1,3.2,3.7,3.8,4.1,3.9,3.4,3.3,3.0,2.8,2.9,2.3,2.5,2.3,2.2,2.3,2.2,2.3,2.7,3.0,2.8,2.9,2.8,3.2,3.0,3.6,3.2,2.9,3.3,3.8,3.3,3.2,3.8,3.7,3.2,3.7,3.2,3.2,2.9,2.6,2.5,2.1,2.1,1.9,1.9,2.2,2.1,2.3,2.4,2.0,2.6,2.7,2.5,2.4,2.9,3.1,2.8,3.0,3.4,3.3,3.3,3.6,3.9,3.5,3.9,4.4,4.6,1.7,1.7,1.8,1.9,2.0,1.9,2.1,2.2,2.2,2.3,2.1,2.1,2.4,2.5,2.7,2.8,2.9,3.0,3.0,2.9,2.9,2.8,2.7,2.9,2.9,2.9,2.8,2.3,1.6,1.7,1.6,1.4,1.6,1.5,1.6,1.5,1.5,1.5,1.6,1.8,1.8,1.8,1.8,1.8,1.6,1.7,1.7,1.8,1.8,1.9,1.8,2.1,1.9,1.7,1.9,1.7,1.8,1.8,1.5],[3.6,3.1,2.9,2.6,2.4,2.1,2.0,1.8,1.6,1.7,1.6,1.6,1.3,1.3,1.6,1.4,1.3,1.1,1.4,1.7,1.6,1.4,1.8,1.9,1.9,1.8,2.1,1.7,1.6,1.3,1.4,1.2,0.8,0.8,0.8,0.9,0.9,1.2,1.4,1.8,1.8,2.2,2.3,2.6,2.6,2.9,2.8,3.3,3.4,3.2,3.1,2.9,2.5,2.2,2.1,1.8,1.6,1.4,1.4,1.0,1.6,2.2,2.3,2.2,2.4,2.3,2.4,2.1,1.9,2.2,2.2,1.9,1.9,2.2,2.1,2.1,2.3,2.2,2.0,1.9,2.0,1.7,1.9,1.8,2.2,2.0,1.9,2.3,2.0,1.9,2.2,2.3,2.0,2.2,2.4,2.1,1.9,2.3,2.4,2.1,2.1,2.4,2.3,2.1,2.3,2.6,2.6,2.9,2.8,2.3,2.4,2.2,2.3,2.3,2.0,2.1,1.8,1.8,2.2,2.0,2.0,2.4,2.5,2.5,2.4,2.4,2.7,2.6,3.0,2.7,2.4,2.8,3.0,2.5,2.5,3.0,2.9,2.5,2.8,2.4,2.6,2.4,2.3,2.2,1.9,2.0,1.6,1.8,2.0,2.0,2.2,2.3,2.0,2.3,2.4,2.2,2.2,2.4,2.5,2.4,2.5,2.9,2.6,2.6,2.9,3.1,2.6,2.9,3.3,3.6,1.2,1.2,1.3,1.5,1.4,1.5,1.5,1.6,1.6,1.5,1.7,1.6,1.6,1.7,1.8,1.8,1.9,2.0,1.9,1.9,1.9,1.8,1.8,2.2,2.2,2.2,1.8,1.7,1.2,1.1,1.5,1.0,1.5,1.2,1.1,1.4,1.3,1.4,1.2,1.3,1.3,1.4,1.2,1.3,1.3,1.3,1.4,1.4,1.5,1.6,1.6,1.7,1.7,1.6,1.7,1.5,1.5,1.5,1.0],[3.8,3.4,3.0,2.7,2.5,2.3,2.1,1.9,1.7,1.8,1.6,1.7,1.3,1.4,1.7,1.5,1.4,1.2,1.5,1.8,1.7,1.7,2.0,2.1,2.1,2.0,2.3,2.0,1.9,1.5,1.6,1.3,1.1,0.8,0.8,0.8,1.0,1.2,1.5,1.8,1.9,2.4,2.5,2.9,2.8,3.2,3.0,3.5,3.6,3.5,3.4,3.0,2.7,2.4,2.2,2.0,1.7,1.4,1.4,1.0,1.6,2.2,2.3,2.2,2.5,2.4,2.6,2.3,2.0,2.2,2.4,2.1,2.0,2.3,2.3,2.1,2.4,2.2,2.1,2.0,2.1,1.9,2.0,1.9,2.3,2.2,1.9,2.3,2.1,1.9,2.2,2.3,2.0,2.3,2.4,2.3,2.0,2.4,2.5,2.2,2.2,2.6,2.5,2.3,2.4,2.9,2.9,3.1,3.0,2.4,2.5,2.3,2.4,2.3,2.2,2.3,2.0,2.0,2.4,2.3,2.2,2.6,2.7,2.6,2.5,2.4,2.8,2.9,3.2,2.8,2.6,3.0,3.1,2.6,2.7,3.2,3.0,2.7,3.0,2.6,2.8,2.6,2.4,2.4,2.2,2.3,1.9,2.1,2.4,2.3,2.5,2.5,2.3,2.6,2.7,2.4,2.3,2.7,2.7,2.4,2.6,2.9,2.7,2.6,3.1,3.2,2.9,3.1,3.6,3.8,1.2,1.2,1.3,1.5,1.5,1.4,1.5,1.6,1.6,1.6,1.7,1.7,1.6,1.7,1.8,1.9,2.0,2.0,2.0,2.0,2.1,1.9,1.9,2.3,2.2,2.3,1.8,1.7,1.1,1.1,1.6,1.3,1.6,1.3,1.2,1.4,1.4,1.5,1.3,1.4,1.4,1.5,1.5,1.4,1.5,1.5,1.6,1.6,1.7,1.9,2.0,2.1,2.1,2.0,2.0,1.8,1.7,1.7,1.0],[3.4,3.0,2.8,2.4,2.4,2.0,2.0,1.8,1.7,1.8,1.7,1.8,1.4,1.5,1.7,1.6,1.4,1.2,1.7,1.9,1.6,1.6,2.0,2.1,1.9,1.9,2.4,2.1,2.0,1.6,1.8,1.4,1.2,0.9,0.8,0.8,0.8,1.0,1.2,1.5,1.7,2.0,2.3,2.7,2.7,3.1,3.0,3.4,3.4,3.2,3.1,2.8,2.4,2.3,1.9,1.8,1.5,1.3,1.3,0.9,1.6,2.2,2.4,2.2,2.5,2.2,2.4,2.1,1.9,2.2,2.1,1.9,1.9,2.2,2.0,2.0,2.3,2.3,2.2,2.1,2.3,2.0,2.2,2.1,2.5,2.3,2.1,2.5,2.2,2.0,2.5,2.5,2.1,2.4,2.7,2.3,2.1,2.6,2.6,2.2,2.3,2.7,2.5,2.2,2.4,2.9,2.9,3.2,3.1,2.6,2.7,2.5,2.6,2.6,2.3,2.5,2.1,2.1,2.6,2.4,2.3,2.7,2.8,2.7,2.6,2.7,3.1,3.1,3.3,3.0,2.8,3.3,3.3,2.9,3.0,3.4,3.2,2.9,3.3,2.8,3.0,2.9,2.6,2.6,2.3,2.3,2.0,2.2,2.4,2.5,2.6,2.6,2.3,2.6,2.7,2.4,2.3,2.7,2.8,2.5,2.6,3.0,2.8,2.6,2.9,3.2,2.9,3.0,3.4,3.6,1.2,1.2,1.3,1.5,1.5,1.6,1.5,1.6,1.7,1.6,1.7,1.7,1.6,1.7,1.8,1.9,2.0,2.0,2.0,2.0,2.1,1.9,1.9,2.2,2.2,2.2,1.9,1.6,1.1,1.1,1.6,1.3,1.6,1.4,1.2,1.5,1.4,1.5,1.4,1.4,1.5,1.6,1.5,1.5,1.6,1.6,1.7,1.7,1.8,2.0,2.0,2.1,2.1,2.0,2.1,1.9,1.8,1.7,1.1],[2.9,2.5,2.2,1.8,1.8,1.5,1.5,1.3,1.3,1.3,1.4,1.5,1.3,1.4,1.5,1.4,1.1,1.0,1.4,1.6,1.3,1.4,1.7,1.7,1.7,1.7,2.1,1.9,1.8,1.5,1.6,1.4,1.2,0.9,0.9,0.8,0.8,0.8,1.0,1.2,1.4,1.7,1.9,2.3,2.2,2.5,2.4,2.6,2.8,2.5,2.5,2.2,2.0,1.7,1.4,1.4,1.1,1.0,1.0,0.9,1.5,2.1,2.3,2.1,2.2,2.0,2.1,1.8,1.6,1.8,1.8,1.6,1.5,1.7,1.6,1.4,1.7,1.6,1.5,1.6,1.7,1.5,1.8,1.7,2.1,2.0,1.8,2.2,1.9,1.7,2.0,2.1,1.8,1.9,2.1,1.9,1.6,1.9,2.0,1.7,1.6,1.9,1.9,1.7,1.8,2.0,2.0,2.3,2.1,1.8,1.9,1.8,1.9,2.0,1.8,1.9,1.7,1.8,2.2,2.1,2.1,2.4,2.4,2.3,2.2,2.2,2.5,2.4,2.6,2.4,2.2,2.5,2.6,2.2,2.2,2.5,2.4,2.1,2.3,2.0,2.2,2.1,2.0,2.1,1.9,2.0,1.7,1.9,2.2,2.1,2.2,2.1,1.9,2.1,2.2,1.9,1.8,2.1,2.1,1.8,2.0,2.2,2.0,1.9,2.1,2.3,2.1,2.3,2.6,2.9,1.1,1.1,1.2,1.5,1.3,1.4,1.3,1.5,1.4,1.3,1.5,1.5,1.3,1.5,1.5,1.5,1.5,1.6,1.5,1.5,1.5,1.4,1.5,1.9,1.9,1.9,1.4,1.4,1.2,1.1,1.5,1.2,1.5,1.2,1.1,1.4,1.3,1.4,1.3,1.4,1.4,1.5,1.4,1.5,1.5,1.5,1.6,1.6,1.7,1.8,1.9,1.9,1.9,1.8,1.9,1.7,1.7,1.6,1.0],[2.6,2.1,1.8,1.5,1.4,1.3,1.3,1.1,1.0,1.2,1.3,1.4,1.2,1.3,1.3,1.2,1.0,0.9,1.3,1.3,1.1,1.2,1.4,1.4,1.3,1.5,1.7,1.7,1.6,1.4,1.6,1.5,1.2,1.0,1.1,0.9,0.8,0.8,0.8,0.9,1.1,1.3,1.4,1.7,1.7,1.9,1.9,2.1,2.1,2.0,1.9,1.7,1.5,1.4,1.2,1.1,0.9,0.8,0.9,0.9,1.4,2.0,2.2,2.1,2.1,1.9,1.9,1.8,1.5,1.6,1.7,1.5,1.4,1.6,1.5,1.3,1.5,1.4,1.4,1.3,1.4,1.4,1.5,1.5,1.8,1.8,1.6,1.9,1.7,1.5,1.8,1.8,1.6,1.7,1.8,1.7,1.4,1.7,1.8,1.6,1.5,1.8,1.8,1.6,1.7,2.0,1.9,2.1,2.0,1.7,1.6,1.6,1.6,1.7,1.4,1.6,1.4,1.6,1.8,1.8,1.8,2.2,2.3,2.0,2.0,1.9,2.2,2.1,2.3,2.1,1.9,2.1,2.2,2.0,1.9,2.2,2.1,1.9,2.0,1.8,1.8,1.9,1.7,1.8,1.5,1.7,1.4,1.6,1.8,1.7,1.8,1.6,1.5,1.6,1.7,1.5,1.4,1.7,1.7,1.5,1.6,1.8,1.7,1.6,1.8,2.0,1.9,2.1,2.3,2.6,1.1,1.1,1.2,1.4,1.2,1.4,1.2,1.4,1.4,1.2,1.6,1.5,1.2,1.4,1.4,1.3,1.4,1.4,1.4,1.3,1.4,1.3,1.3,1.8,1.8,1.9,1.3,1.3,1.2,1.2,1.6,1.1,1.5,1.1,1.1,1.3,1.3,1.3,1.2,1.3,1.3,1.3,1.3,1.4,1.3,1.4,1.4,1.4,1.4,1.5,1.6,1.7,1.6,1.5,1.5,1.4,1.4,1.4,1.0],[2.9,2.2,2.0,1.6,1.6,1.5,1.5,1.4,1.4,1.7,1.8,2.1,1.8,2.0,2.1,1.9,1.5,1.4,2.0,1.9,1.4,1.6,2.0,1.7,1.6,1.9,2.3,2.3,2.4,2.2,2.6,2.3,1.9,1.5,1.5,1.2,1.1,0.8,0.8,0.8,1.1,1.2,1.5,1.7,1.8,2.2,2.3,2.6,2.6,2.4,2.1,1.9,1.5,1.5,1.2,1.1,0.9,1.0,1.2,1.1,1.7,2.5,2.7,2.5,2.6,2.4,2.6,2.1,1.9,2.2,2.2,1.8,1.8,2.1,1.8,1.6,1.8,1.8,1.9,1.8,2.3,2.0,2.5,2.4,3.0,3.0,2.6,3.1,2.7,2.5,3.0,2.8,2.3,2.6,2.8,2.4,2.1,2.5,2.6,2.1,2.1,2.6,2.5,2.1,2.2,2.7,2.7,3.2,2.8,2.3,2.1,2.3,2.3,2.6,2.3,2.7,2.3,2.6,3.0,3.1,3.1,3.7,3.5,3.5,3.4,3.3,3.7,3.7,3.9,3.5,3.2,3.5,3.6,3.2,3.1,3.5,3.3,2.9,3.1,2.7,2.8,3.0,2.6,2.9,2.4,2.8,2.2,2.7,3.0,2.5,2.9,2.6,2.2,2.2,2.6,2.2,1.8,2.2,2.4,2.0,1.9,2.4,2.4,2.0,2.3,2.7,2.6,2.6,3.1,3.4,1.5,1.4,1.5,1.7,1.6,1.6,1.5,1.8,1.7,1.5,1.7,1.8,1.6,1.8,1.8,1.8,1.9,2.0,1.9,1.9,2.0,1.8,1.8,2.2,2.2,2.2,1.8,1.6,1.5,1.5,2.0,1.7,2.0,1.7,1.6,1.8,1.8,1.8,1.9,2.0,2.1,2.2,2.1,2.3,2.2,2.3,2.2,2.3,2.4,2.6,2.6,2.7,2.6,2.5,2.5,2.4,2.2,2.2,1.4],[2.9,2.2,2.1,1.6,1.6,1.4,1.3,1.3,1.3,1.5,1.8,2.0,1.8,2.0,2.0,1.9,1.5,1.4,1.9,1.7,1.2,1.5,1.8,1.5,1.3,1.6,1.9,2.1,2.2,2.0,2.4,2.3,1.8,1.7,1.7,1.5,1.3,1.0,0.8,0.8,0.8,1.0,1.3,1.5,1.6,2.0,2.0,2.4,2.4,2.2,2.0,1.8,1.4,1.3,1.1,1.0,1.0,1.0,1.2,1.2,1.8,2.6,2.7,2.5,2.5,2.4,2.5,2.1,1.9,2.0,2.0,1.8,1.6,2.0,1.7,1.6,1.8,1.7,1.7,1.7,1.9,1.8,2.2,2.4,2.7,2.8,2.5,2.8,2.5,2.2,2.5,2.6,2.2,2.3,2.5,2.3,1.9,2.3,2.4,2.0,2.0,2.4,2.3,2.0,2.1,2.6,2.6,2.9,2.7,2.2,2.0,2.1,2.0,2.3,2.1,2.3,2.1,2.5,2.8,2.9,2.9,3.5,3.5,3.2,3.1,2.8,3.4,3.1,3.5,3.2,2.7,3.0,3.2,2.7,2.6,3.1,2.9,2.5,2.8,2.4,2.4,2.5,2.3,2.6,2.2,2.5,2.1,2.5,2.7,2.2,2.6,2.3,2.0,1.9,2.2,2.0,1.6,1.9,2.1,1.8,1.8,2.2,2.1,1.9,2.2,2.6,2.4,2.5,3.0,3.4,1.6,1.6,1.6,1.8,1.7,1.8,1.6,1.9,1.9,1.6,1.9,1.8,1.6,1.8,1.8,1.8,1.8,1.9,1.8,1.8,1.9,1.8,1.8,2.1,2.2,2.1,1.8,1.7,1.7,1.7,2.0,1.8,1.9,1.8,1.7,1.8,1.8,1.8,1.9,2.0,2.1,2.2,2.1,2.3,2.1,2.3,2.3,2.2,2.3,2.5,2.6,2.8,2.6,2.4,2.4,2.3,2.1,2.2,1.4],[2.5,1.9,1.6,1.3,1.2,1.2,1.1,1.1,1.2,1.4,1.6,1.8,1.7,1.8,1.7,1.6,1.3,1.3,1.5,1.4,1.1,1.2,1.5,1.2,1.1,1.4,1.6,1.7,1.8,1.7,2.0,2.0,1.6,1.6,1.6,1.5,1.3,1.1,1.0,0.8,0.8,0.8,1.0,1.2,1.3,1.6,1.6,1.9,1.9,1.8,1.6,1.4,1.1,1.0,0.9,0.9,0.9,0.9,1.2,1.3,1.9,2.5,2.5,2.4,2.3,2.2,2.2,2.0,1.7,1.8,1.9,1.6,1.5,1.7,1.5,1.3,1.4,1.4,1.4,1.4,1.7,1.6,1.9,2.0,2.2,2.4,2.2,2.4,2.2,2.0,2.2,2.3,1.9,2.0,2.1,2.0,1.7,1.9,2.0,1.7,1.6,1.9,1.9,1.8,1.8,2.1,2.0,2.3,2.1,1.8,1.6,1.7,1.7,1.9,1.7,2.0,1.8,2.1,2.3,2.3,2.4,2.8,2.9,2.6,2.6,2.4,2.8,2.6,2.8,2.6,2.3,2.5,2.7,2.3,2.2,2.5,2.5,2.1,2.2,1.9,2.0,2.1,1.9,2.2,1.8,2.0,1.6,2.0,2.1,1.8,2.1,1.8,1.6,1.6,1.8,1.6,1.3,1.6,1.7,1.5,1.4,1.8,1.7,1.5,1.8,2.0,2.0,2.1,2.4,2.8,1.5,1.5,1.5,1.7,1.6,1.8,1.5,1.9,1.9,1.5,1.8,1.8,1.5,1.7,1.6,1.5,1.6,1.7,1.6,1.5,1.6,1.5,1.6,2.0,2.0,2.1,1.5,1.6,1.6,1.7,1.8,1.5,1.8,1.6,1.5,1.6,1.6,1.7,1.6,1.8,1.9,1.9,1.8,2.0,1.8,1.8,1.9,1.8,1.9,2.1,2.1,2.2,2.1,1.9,1.9,1.9,1.8,1.8,1.3],[2.6,1.8,1.6,1.3,1.3,1.3,1.2,1.4,1.5,1.8,2.0,2.3,2.1,2.2,2.3,2.0,1.6,1.6,2.0,1.8,1.3,1.6,1.9,1.5,1.3,1.7,2.0,2.1,2.3,2.1,2.6,2.4,2.0,1.8,2.0,1.8,1.5,1.4,1.2,1.0,0.8,0.8,0.8,1.0,1.2,1.5,1.6,2.0,1.8,1.7,1.4,1.3,1.0,1.0,1.0,1.1,1.1,1.2,1.5,1.5,2.1,2.9,3.0,2.8,2.7,2.6,2.6,2.4,2.1,2.2,2.2,1.9,1.8,2.0,1.7,1.5,1.6,1.6,1.7,1.7,2.2,2.0,2.5,2.6,3.0,3.2,2.8,3.3,2.9,2.6,3.0,3.0,2.5,2.5,2.7,2.5,2.2,2.3,2.6,2.2,2.1,2.4,2.5,2.2,2.2,2.7,2.5,2.9,2.5,2.1,1.9,2.1,2.0,2.5,2.2,2.7,2.4,2.7,3.0,3.2,3.3,3.9,3.8,3.5,3.5,3.3,3.8,3.5,4.0,3.6,3.1,3.5,3.7,3.1,2.8,3.5,3.3,2.6,2.8,2.4,2.4,2.7,2.5,2.8,2.3,2.7,2.3,2.7,2.9,2.4,2.8,2.4,2.1,1.9,2.3,2.0,1.5,1.8,2.2,1.6,1.5,2.0,1.9,1.7,1.9,2.3,2.2,2.2,2.6,3.0,1.8,1.8,1.9,2.1,1.9,2.1,1.9,2.2,2.2,1.8,2.2,2.2,1.8,2.1,2.0,2.0,2.1,2.2,2.1,2.0,2.0,1.9,1.9,2.4,2.4,2.3,1.9,2.0,1.9,2.0,2.1,1.9,2.1,1.9,1.8,2.1,1.9,2.1,2.0,2.2,2.3,2.4,2.2,2.4,2.2,2.3,2.4,2.4,2.5,2.7,2.8,3.0,2.7,2.6,2.6,2.4,2.3,2.3,1.6],[2.6,1.9,1.7,1.5,1.7,1.7,1.7,2.0,2.1,2.6,2.8,3.4,2.9,3.1,2.8,2.7,2.2,2.0,2.3,2.3,1.6,1.8,2.2,1.6,1.4,1.9,2.1,2.2,2.6,2.5,2.9,3.0,2.7,2.3,2.6,2.4,2.0,1.8,1.6,1.3,1.1,0.8,0.8,0.8,1.1,1.3,1.7,2.1,1.7,1.7,1.3,1.2,1.0,1.1,1.2,1.3,1.6,1.8,2.0,2.1,2.7,3.6,4.0,3.6,3.7,3.4,3.2,2.9,2.9,2.8,2.8,2.6,2.4,2.6,2.1,2.0,2.1,2.2,2.4,2.2,3.0,2.8,3.2,3.4,3.7,4.1,3.9,4.5,4.1,3.6,3.9,4.3,3.7,3.8,4.2,3.8,3.3,3.6,4.0,3.3,2.9,3.5,3.6,3.0,2.9,3.5,3.6,4.1,3.6,2.9,2.5,2.8,2.5,3.1,2.7,3.2,2.9,3.3,3.5,3.7,4.0,4.5,4.6,4.3,4.6,4.2,4.7,4.2,4.8,4.5,4.0,4.1,4.7,4.1,4.0,4.3,4.6,3.6,3.8,3.1,3.0,3.3,2.7,3.2,2.8,3.0,2.6,3.0,3.1,2.5,3.0,2.6,2.4,2.1,2.6,2.4,1.8,2.1,2.5,2.1,1.8,2.4,2.4,2.2,2.2,2.8,2.9,2.6,3.0,3.6,2.5,2.5,2.6,2.8,2.7,2.7,2.7,2.7,2.7,2.6,2.9,2.9,2.6,2.8,2.8,2.8,2.8,2.9,2.9,2.8,2.9,2.8,2.8,3.0,3.0,2.9,2.8,2.7,2.5,2.6,2.6,2.4,2.6,2.5,2.4,2.7,2.5,2.8,2.5,2.8,3.0,3.0,2.8,3.0,2.7,2.8,3.0,2.9,3.1,3.3,3.3,3.5,3.1,3.0,3.0,2.9,2.8,2.8,2.0],[2.3,1.7,1.5,1.3,1.3,1.6,1.5,1.8,1.8,2.3,2.4,2.8,2.6,2.6,2.5,2.2,2.0,1.9,2.0,1.9,1.6,1.7,1.8,1.5,1.4,1.7,1.7,2.1,2.2,2.1,2.6,2.6,2.3,2.2,2.4,2.3,2.0,1.8,1.6,1.4,1.2,1.0,0.8,0.8,0.8,1.0,1.2,1.5,1.4,1.4,1.0,1.0,1.0,1.0,1.2,1.4,1.6,1.7,2.0,2.1,2.6,3.4,3.6,3.2,3.2,3.0,2.9,2.6,2.5,2.6,2.4,2.2,2.2,2.2,1.9,1.8,1.7,1.8,2.1,1.9,2.4,2.3,2.7,2.8,3.0,3.2,3.1,3.5,3.3,2.9,3.1,3.4,3.0,2.9,3.2,3.1,2.6,2.7,3.2,2.8,2.4,2.8,3.0,2.5,2.4,2.9,2.7,3.1,2.7,2.3,2.0,2.3,2.1,2.6,2.2,2.7,2.3,2.8,2.8,2.8,3.1,3.6,3.7,3.3,3.5,3.2,3.6,3.2,3.7,3.5,3.0,3.2,3.6,3.2,2.8,3.4,3.4,2.9,2.8,2.5,2.4,2.6,2.3,2.6,2.2,2.4,2.1,2.5,2.4,2.0,2.4,2.1,1.8,1.7,2.0,1.9,1.5,1.5,2.0,1.8,1.4,1.8,2.0,1.8,1.8,2.2,2.2,2.2,2.5,3.1,2.4,2.4,2.4,2.5,2.4,2.5,2.4,2.6,2.6,2.3,2.5,2.6,2.3,2.5,2.5,2.4,2.4,2.6,2.5,2.4,2.4,2.4,2.4,2.7,2.7,2.7,2.4,2.4,2.4,2.4,2.3,2.2,2.2,2.3,2.3,2.3,2.4,2.3,2.3,2.5,2.6,2.5,2.4,2.6,2.4,2.3,2.5,2.4,2.5,2.7,2.6,2.8,2.6,2.4,2.4,2.4,2.3,2.3,2.0],[2.4,1.7,1.6,1.5,1.5,1.8,1.6,1.9,1.9,2.3,2.5,3.0,2.8,2.8,2.7,2.5,2.2,2.1,2.3,2.0,1.8,1.9,2.0,1.5,1.5,1.9,2.0,2.3,2.5,2.5,3.0,3.1,2.6,2.6,2.8,2.6,2.1,2.0,1.8,1.6,1.4,1.2,1.0,0.8,0.8,0.8,1.0,1.3,1.2,1.2,1.0,1.0,1.0,1.1,1.4,1.5,1.7,1.8,2.2,2.3,2.9,3.6,3.9,3.6,3.6,3.3,3.3,2.9,2.8,2.9,2.7,2.4,2.5,2.7,2.2,2.0,1.9,1.9,2.1,2.0,2.5,2.4,2.9,3.0,3.1,3.5,3.4,3.8,3.7,3.2,3.3,3.7,3.3,3.1,3.5,3.4,2.8,2.9,3.4,3.1,2.6,3.0,3.5,2.9,2.7,3.5,3.2,3.5,3.0,2.6,2.1,2.3,2.0,2.5,2.3,2.8,2.6,3.0,3.0,3.1,3.4,3.8,3.9,3.5,3.8,3.4,3.7,3.4,3.7,3.6,3.2,3.3,3.7,3.3,2.8,3.4,3.5,2.9,2.9,2.5,2.3,2.6,2.3,2.6,2.3,2.7,2.3,2.8,2.7,2.2,2.6,2.2,1.9,1.7,2.0,1.8,1.4,1.5,1.9,1.7,1.5,1.7,2.0,1.9,1.9,2.3,2.4,2.4,2.6,3.3,2.6,2.6,2.6,2.6,2.7,2.7,2.7,2.7,2.7,2.6,2.7,2.8,2.7,2.8,2.8,2.8,2.9,3.0,2.9,2.8,2.8,2.8,2.7,2.8,2.8,2.8,2.8,2.7,2.7,2.7,2.5,2.5,2.5,2.6,2.6,2.6,2.5,2.6,2.7,2.9,3.0,2.9,2.9,3.1,2.8,2.8,2.9,2.8,2.9,3.2,3.1,3.2,3.0,2.9,2.7,2.8,2.6,2.7,2.3],[2.4,1.7,1.5,1.5,1.3,1.7,1.5,1.9,1.8,2.3,2.4,2.8,2.8,2.7,2.5,2.3,2.1,2.1,2.2,1.9,1.7,1.9,1.9,1.5,1.6,1.9,1.8,2.2,2.3,2.3,2.8,2.9,2.5,2.6,2.7,2.7,2.3,2.2,2.0,1.7,1.6,1.4,1.2,1.0,0.8,0.8,0.8,1.0,0.9,1.0,0.9,1.1,1.1,1.1,1.5,1.5,1.8,1.9,2.2,2.4,2.8,3.5,3.6,3.5,3.3,3.3,3.2,2.9,2.8,2.8,2.7,2.5,2.4,2.5,2.1,1.9,1.8,1.7,2.0,1.8,2.3,2.1,2.5,2.6,2.7,3.1,3.0,3.3,3.3,2.8,2.8,3.2,2.9,2.6,2.9,3.0,2.6,2.6,3.0,2.8,2.4,2.7,3.1,2.7,2.5,2.9,2.6,2.8,2.3,2.2,1.9,2.0,1.8,2.3,2.0,2.4,2.2,2.6,2.5,2.7,3.0,3.4,3.5,3.0,3.3,2.9,3.1,2.7,3.0,3.0,2.6,2.6,3.0,2.8,2.4,2.6,2.9,2.5,2.3,2.1,1.9,2.2,1.9,2.2,2.0,2.3,2.1,2.5,2.4,2.0,2.2,1.8,1.7,1.4,1.6,1.7,1.4,1.2,1.5,1.6,1.2,1.3,1.7,1.6,1.4,1.7,1.9,2.0,2.1,2.6,2.4,2.5,2.5,2.6,2.5,2.6,2.5,2.6,2.6,2.5,2.7,2.7,2.5,2.7,2.7,2.6,2.6,2.8,2.6,2.5,2.5,2.5,2.4,2.7,2.7,2.7,2.6,2.5,2.6,2.6,2.5,2.3,2.5,2.4,2.4,2.3,2.3,2.4,2.4,2.6,2.7,2.7,2.6,2.9,2.5,2.6,2.6,2.5,2.5,2.7,2.6,2.9,2.5,2.4,2.4,2.4,2.3,2.4,2.3],[2.6,1.8,1.6,1.6,1.3,1.7,1.6,1.9,2.0,2.1,2.4,2.7,2.8,2.8,2.5,2.4,2.1,2.3,2.3,2.0,2.0,2.1,2.0,1.7,1.8,2.1,2.0,2.4,2.5,2.6,3.1,3.2,2.7,2.9,3.0,2.9,2.5,2.4,2.1,2.0,1.8,1.6,1.4,1.1,1.0,0.8,0.8,0.8,0.8,1.0,1.0,1.1,1.3,1.3,1.6,1.6,1.9,2.0,2.3,2.5,3.1,3.7,3.9,3.7,3.5,3.5,3.2,3.0,2.9,2.8,2.7,2.6,2.4,2.4,2.1,1.8,1.7,1.7,1.9,1.8,2.1,2.1,2.5,2.7,2.7,3.2,3.0,3.4,3.4,2.8,2.8,3.2,2.9,2.5,2.9,3.0,2.5,2.4,2.8,2.7,2.2,2.5,2.8,2.5,2.2,2.7,2.3,2.7,2.2,2.0,1.7,2.0,1.8,2.1,2.1,2.4,2.3,2.7,2.6,2.9,3.1,3.8,3.8,3.1,3.5,3.0,3.3,2.9,3.2,3.1,2.6,2.8,3.0,2.7,2.3,2.8,2.8,2.3,2.2,2.0,1.8,2.1,1.9,2.3,2.1,2.4,2.2,2.7,2.5,2.2,2.3,2.0,1.8,1.5,1.7,1.7,1.5,1.1,1.4,1.5,1.1,1.2,1.6,1.5,1.3,1.7,1.8,1.8,2.0,2.5,2.5,2.7,2.7,2.8,2.7,2.8,2.6,2.8,2.8,2.7,2.9,2.9,2.7,2.8,2.8,2.7,2.7,2.9,2.6,2.5,2.4,2.5,2.4,2.7,2.7,2.7,2.6,2.8,2.8,2.9,2.8,2.5,2.7,2.6,2.5,2.6,2.6,2.6,2.6,2.8,2.9,2.8,2.9,3.1,2.7,2.8,2.8,2.6,2.7,2.9,2.8,3.0,2.7,2.6,2.5,2.6,2.5,2.6,2.4],[2.9,2.0,1.7,1.8,1.4,1.9,1.8,2.0,2.0,2.4,2.6,3.0,3.1,3.1,2.8,2.6,2.4,2.6,2.6,2.2,2.0,2.5,2.2,1.9,2.0,2.4,2.3,2.8,2.9,3.0,3.5,3.5,3.1,3.3,3.3,3.2,2.9,2.6,2.5,2.2,2.1,2.0,1.7,1.5,1.2,1.0,0.8,0.8,0.8,1.0,1.2,1.3,1.6,1.5,1.8,1.8,2.1,2.4,2.5,2.8,3.3,3.9,4.0,3.8,3.5,3.6,3.4,3.3,3.0,2.9,2.8,2.7,2.5,2.5,2.3,2.0,1.8,1.8,2.0,1.9,2.3,2.4,2.6,3.0,2.9,3.4,3.2,3.5,3.5,3.0,2.9,3.4,3.0,2.7,3.0,3.1,2.6,2.6,2.9,2.8,2.4,2.6,2.9,2.7,2.4,2.8,2.5,2.8,2.5,2.1,1.8,2.1,1.9,2.4,2.2,2.6,2.5,3.0,2.8,3.1,3.4,3.9,4.0,3.3,3.7,3.1,3.5,3.0,3.3,3.2,2.8,2.9,3.1,2.8,2.5,2.8,2.9,2.4,2.5,2.1,2.0,2.3,2.1,2.5,2.2,2.7,2.5,3.0,2.8,2.4,2.5,2.2,2.0,1.6,1.8,1.9,1.5,1.3,1.6,1.7,1.2,1.2,1.7,1.6,1.4,1.7,1.9,1.9,2.1,2.5,2.7,2.9,2.8,3.0,2.8,3.1,2.7,2.9,2.9,2.8,3.0,3.0,2.8,2.9,2.9,2.8,2.8,3.0,2.8,2.7,2.5,2.6,2.5,2.8,2.8,2.8,2.7,2.8,3.0,3.1,3.0,2.7,2.9,2.8,2.7,2.7,2.7,2.8,2.9,3.0,3.1,3.1,3.2,3.4,3.0,3.1,3.1,2.9,2.9,3.2,3.1,3.4,3.0,2.8,2.8,2.8,2.7,2.8,2.7],[2.9,2.0,1.8,2.2,1.9,2.7,2.4,3.1,2.9,3.5,3.7,4.3,4.4,4.3,3.8,3.6,3.5,3.7,3.6,2.9,2.9,3.4,2.9,2.4,2.7,3.2,3.0,3.5,3.7,3.9,4.5,4.6,4.2,4.6,4.7,4.8,4.1,4.1,3.8,3.4,2.9,2.5,2.0,1.7,1.5,1.1,1.0,0.9,0.8,0.9,1.1,1.4,1.9,1.9,2.6,2.5,3.3,3.5,3.8,4.2,4.6,5.3,5.4,5.3,5.0,5.2,5.0,4.7,4.6,4.5,4.3,4.0,3.9,3.8,3.5,3.0,2.6,2.5,2.9,2.6,3.2,3.2,3.6,4.1,3.8,4.6,4.5,4.7,4.9,4.2,4.0,4.6,4.3,3.7,4.0,4.4,3.8,3.5,4.2,4.2,3.5,3.7,4.4,4.0,3.6,4.3,3.6,3.7,3.1,3.1,2.5,2.7,2.4,3.0,2.8,3.3,3.4,4.0,3.6,4.1,4.4,4.9,4.9,4.3,4.8,4.1,4.3,3.6,4.1,4.0,3.5,3.5,3.9,3.7,3.1,3.4,3.6,3.2,2.9,2.7,2.3,2.8,2.5,3.1,2.8,3.5,3.4,3.9,3.5,3.0,3.0,2.6,2.5,2.0,2.1,2.4,2.1,1.6,1.8,2.1,1.6,1.5,2.1,2.1,1.6,2.0,2.3,2.4,2.5,3.1,4.0,4.2,4.0,4.1,4.0,4.4,4.0,4.1,4.1,4.2,4.4,4.3,4.3,4.3,4.4,4.3,4.4,4.6,4.3,4.2,3.9,4.1,3.9,4.0,4.0,4.1,4.2,4.2,4.2,4.3,3.8,3.9,3.6,3.9,3.8,3.7,3.8,4.0,3.9,4.2,4.4,4.2,4.3,4.5,4.2,4.2,4.2,4.0,4.0,4.3,4.1,4.4,4.0,3.9,3.8,3.9,3.8,3.9,3.9],[2.5,1.8,1.7,1.7,1.6,2.1,2.0,2.4,2.5,2.8,3.2,3.7,3.7,3.7,3.2,3.1,2.9,2.9,3.0,2.5,2.4,2.7,2.6,2.1,2.2,2.6,2.5,3.1,3.2,3.3,4.0,4.1,3.4,3.8,3.9,3.9,3.2,3.1,2.7,2.4,2.2,1.8,1.7,1.3,1.2,1.0,1.0,1.0,0.8,0.8,0.8,1.1,1.4,1.6,1.9,2.1,2.4,2.7,3.0,3.3,3.9,4.6,4.8,4.6,4.5,4.5,4.3,3.9,3.8,3.7,3.5,3.3,3.2,3.1,2.7,2.6,2.2,2.3,2.5,2.4,2.8,2.9,3.2,3.5,3.4,4.0,3.9,4.3,4.3,3.7,3.6,4.2,3.9,3.4,3.8,3.9,3.3,3.2,3.7,3.6,3.0,3.2,3.9,3.5,3.0,3.8,3.2,3.6,3.0,2.7,2.3,2.6,2.3,2.8,2.5,3.0,3.0,3.4,3.3,3.7,4.0,4.6,4.6,4.0,4.4,3.7,4.1,3.5,3.9,3.9,3.4,3.4,3.8,3.4,2.9,3.4,3.6,3.0,2.9,2.6,2.3,2.7,2.4,2.9,2.6,3.1,2.9,3.5,3.3,2.7,2.9,2.4,2.3,1.9,2.1,2.2,1.9,1.6,1.8,1.9,1.5,1.6,2.0,1.9,1.6,2.1,2.3,2.2,2.4,3.0,3.4,3.5,3.5,3.5,3.5,3.7,3.4,3.6,3.6,3.5,3.7,3.7,3.6,3.7,3.7,3.7,3.7,4.0,3.7,3.6,3.4,3.6,3.4,3.5,3.5,3.5,3.6,3.6,3.7,3.8,3.3,3.2,3.3,3.3,3.2,3.2,3.2,3.4,3.3,3.5,3.6,3.5,3.6,3.9,3.5,3.6,3.5,3.4,3.5,3.7,3.6,3.9,3.6,3.4,3.3,3.4,3.2,3.3,3.2],[2.3,1.7,1.4,1.4,1.4,1.8,1.8,2.2,2.2,2.7,2.9,3.5,3.3,3.4,3.1,2.8,2.5,2.5,2.7,2.4,2.0,2.3,2.4,1.9,1.9,2.3,2.3,2.8,2.9,2.9,3.5,3.6,3.0,3.0,3.2,3.1,2.6,2.5,2.2,1.9,1.8,1.5,1.4,1.1,1.1,1.0,1.2,1.3,1.0,0.9,0.8,0.9,1.0,1.3,1.5,1.7,2.0,2.2,2.5,2.7,3.2,4.0,4.2,3.9,3.9,3.7,3.6,3.2,3.1,3.2,3.0,2.7,2.7,2.8,2.4,2.2,2.0,2.1,2.5,2.4,2.9,2.7,3.4,3.5,3.6,4.0,3.9,4.3,4.2,3.6,3.8,4.2,3.7,3.5,3.8,3.7,3.2,3.3,3.8,3.4,2.9,3.4,3.7,3.2,2.9,3.6,3.2,3.8,3.2,2.8,2.3,2.8,2.4,3.1,2.6,3.2,2.9,3.4,3.4,3.6,3.9,4.5,4.5,4.0,4.4,3.9,4.3,3.8,4.3,4.2,3.6,3.8,4.3,3.8,3.3,3.8,4.0,3.4,3.3,2.9,2.7,3.2,2.6,3.1,2.6,3.1,2.7,3.3,3.1,2.6,2.8,2.5,2.3,1.9,2.2,2.2,1.7,1.6,2.1,2.0,1.4,1.7,2.2,1.8,1.7,2.3,2.4,2.3,2.5,3.3,2.9,3.0,2.9,3.1,3.0,3.1,2.9,3.1,3.1,2.9,3.2,3.2,2.9,3.1,3.1,3.1,3.1,3.3,3.2,3.0,3.0,3.0,2.9,3.2,3.2,3.2,3.0,3.0,3.1,3.1,2.9,2.8,2.8,2.9,2.9,2.8,2.8,3.0,3.0,3.2,3.3,3.3,3.2,3.5,3.1,3.3,3.3,3.2,3.3,3.5,3.4,3.7,3.3,3.2,3.1,3.2,3.0,3.1,2.7],[2.4,1.7,1.4,1.3,1.3,1.7,1.9,2.1,2.4,2.9,3.6,4.2,3.6,4.2,3.7,3.6,2.7,2.6,3.2,2.8,2.2,2.5,3.0,2.3,2.0,2.5,2.8,3.3,3.7,3.5,4.3,4.2,3.3,3.2,3.5,3.1,2.6,2.3,2.2,1.7,1.7,1.3,1.3,1.1,1.2,1.1,1.5,1.8,1.2,1.2,0.9,0.8,0.8,1.2,1.3,1.7,1.8,2.2,2.3,2.7,3.2,4.2,4.5,4.0,3.9,3.6,3.5,3.1,3.0,3.0,2.8,2.5,2.4,2.7,2.1,2.1,2.2,2.4,2.6,2.6,3.2,3.2,3.9,4.4,4.7,5.4,5.1,5.8,5.3,4.5,4.8,5.2,4.6,4.2,4.6,4.4,3.7,3.8,4.3,3.6,3.0,3.8,3.9,3.2,2.9,3.9,3.5,4.3,3.6,3.0,2.6,3.1,2.8,3.6,3.2,4.2,3.7,4.3,4.6,4.9,5.2,6.0,6.0,5.5,5.9,5.2,5.6,5.0,5.6,5.4,4.5,4.7,5.2,4.6,4.1,4.7,4.7,4.0,3.9,3.2,3.1,3.9,3.2,4.1,3.5,4.2,3.5,4.3,4.4,3.4,4.0,3.4,2.8,2.8,3.0,2.7,2.2,2.0,2.7,2.2,1.7,2.1,2.6,2.0,1.9,2.8,2.8,2.5,2.8,3.6,3.2,3.2,3.2,3.1,3.2,3.2,3.0,3.1,3.1,2.9,3.1,3.2,2.9,3.0,3.0,3.0,3.0,3.1,3.1,3.1,3.1,3.0,3.1,3.1,3.2,3.1,3.0,3.0,3.3,3.3,3.4,3.4,3.5,3.5,3.3,3.4,3.2,3.4,3.6,3.9,4.2,4.2,3.9,4.3,3.9,4.1,4.2,4.0,4.1,4.4,4.4,4.7,4.3,4.1,4.0,4.0,3.8,3.8,2.9],[2.1,1.5,1.1,0.9,0.9,1.0,1.0,1.2,1.3,1.5,1.7,2.0,1.9,2.0,2.0,1.8,1.5,1.6,1.8,1.6,1.3,1.6,1.7,1.4,1.4,1.6,1.8,2.0,2.1,2.0,2.4,2.4,2.0,2.1,2.0,2.0,1.8,1.6,1.5,1.3,1.1,1.0,1.0,0.9,1.0,1.2,1.3,1.6,1.5,1.3,1.1,0.8,0.8,0.8,0.9,1.0,1.2,1.3,1.4,1.6,2.2,2.8,2.7,2.6,2.4,2.4,2.4,2.2,1.9,1.9,1.9,1.7,1.6,1.7,1.5,1.2,1.2,1.3,1.5,1.4,1.7,1.7,2.1,2.2,2.5,2.7,2.4,2.8,2.5,2.1,2.4,2.5,2.1,2.1,2.3,2.2,1.9,2.0,2.2,1.9,1.7,2.1,2.1,1.8,1.7,2.1,2.0,2.4,2.1,1.7,1.6,1.7,1.7,2.1,1.8,2.2,2.0,2.3,2.5,2.6,2.7,3.1,3.1,2.9,2.9,2.6,3.1,2.8,3.2,2.9,2.5,2.8,3.0,2.5,2.4,2.8,2.6,2.2,2.3,2.0,2.0,2.4,2.0,2.4,1.9,2.2,1.8,2.3,2.4,2.0,2.2,1.9,1.7,1.7,1.9,1.6,1.3,1.4,1.7,1.4,1.2,1.6,1.6,1.3,1.5,1.9,1.8,1.8,2.2,2.6,1.8,1.8,1.8,2.0,1.8,2.0,1.8,2.0,2.0,1.7,2.0,1.9,1.7,1.8,1.8,1.8,1.8,1.9,1.8,1.7,1.7,1.7,1.7,2.1,2.0,2.1,1.7,1.9,1.9,1.9,2.0,1.8,2.0,1.8,1.8,1.9,1.9,1.9,1.9,2.0,2.1,2.1,2.1,2.2,2.0,2.1,2.2,2.1,2.2,2.3,2.3,2.5,2.3,2.2,2.1,2.1,2.0,2.0,1.7],[2.1,1.5,1.1,0.9,0.8,0.9,0.8,1.0,1.1,1.3,1.5,1.7,1.7,1.7,1.7,1.6,1.3,1.4,1.5,1.4,1.2,1.4,1.5,1.2,1.3,1.4,1.5,1.7,1.8,1.8,2.0,2.1,1.8,1.7,1.7,1.6,1.4,1.2,1.2,1.0,0.9,0.9,0.9,0.9,1.0,1.1,1.2,1.4,1.3,1.3,1.1,0.9,0.8,0.8,0.8,0.9,1.0,1.1,1.2,1.4,1.9,2.5,2.5,2.3,2.2,2.1,2.0,1.9,1.7,1.6,1.7,1.5,1.4,1.5,1.3,1.1,1.1,1.1,1.2,1.2,1.4,1.5,1.7,1.9,2.0,2.2,2.0,2.2,2.1,1.9,2.0,2.1,1.8,1.8,1.9,1.8,1.5,1.6,1.7,1.5,1.4,1.7,1.7,1.5,1.5,1.8,1.7,1.9,1.7,1.4,1.3,1.4,1.3,1.6,1.5,1.8,1.7,1.9,2.0,2.1,2.2,2.5,2.7,2.3,2.4,2.1,2.4,2.2,2.4,2.3,2.0,2.1,2.3,2.0,1.8,2.1,2.0,1.8,1.8,1.6,1.6,1.8,1.6,1.8,1.6,1.8,1.6,1.9,2.0,1.7,1.8,1.6,1.4,1.4,1.5,1.3,1.1,1.2,1.4,1.1,1.0,1.3,1.3,1.1,1.3,1.5,1.5,1.5,1.9,2.2,1.6,1.5,1.5,1.8,1.6,1.8,1.5,1.7,1.7,1.5,1.8,1.7,1.5,1.6,1.5,1.5,1.5,1.6,1.5,1.4,1.4,1.4,1.4,1.9,1.9,1.9,1.4,1.6,1.6,1.7,1.8,1.6,1.8,1.6,1.6,1.7,1.6,1.8,1.7,1.8,1.8,1.8,1.8,2.0,1.8,1.8,1.8,1.8,1.8,2.0,2.0,2.1,1.9,1.8,1.8,1.8,1.7,1.7,1.5],[2.4,1.6,1.2,1.0,0.9,0.9,0.8,0.9,0.9,1.1,1.3,1.5,1.5,1.5,1.5,1.4,1.2,1.2,1.4,1.3,1.1,1.3,1.4,1.2,1.3,1.5,1.6,1.8,1.8,1.7,2.0,2.0,1.7,1.6,1.5,1.5,1.3,1.1,1.2,0.9,0.9,0.9,1.1,1.1,1.1,1.4,1.3,1.6,1.6,1.5,1.3,1.1,0.9,0.8,0.8,0.8,0.8,0.9,1.0,1.2,1.8,2.4,2.3,2.2,2.1,2.1,2.0,1.8,1.5,1.6,1.6,1.5,1.2,1.4,1.3,1.0,1.0,1.0,1.1,1.1,1.3,1.3,1.6,1.7,1.9,2.0,1.7,1.9,1.7,1.6,1.8,1.8,1.6,1.6,1.7,1.6,1.4,1.5,1.6,1.5,1.3,1.6,1.6,1.5,1.4,1.7,1.6,1.9,1.7,1.4,1.2,1.3,1.3,1.6,1.4,1.7,1.6,1.8,1.9,2.0,2.1,2.5,2.6,2.2,2.1,1.9,2.3,2.1,2.3,2.2,1.9,2.1,2.2,1.9,1.8,2.0,1.9,1.7,1.7,1.5,1.6,1.8,1.6,1.8,1.6,1.9,1.5,1.9,2.0,1.7,1.9,1.7,1.5,1.5,1.6,1.4,1.1,1.3,1.4,1.1,1.1,1.4,1.3,1.2,1.3,1.6,1.5,1.6,2.0,2.4,1.4,1.3,1.4,1.6,1.4,1.6,1.3,1.7,1.7,1.4,1.6,1.6,1.4,1.5,1.4,1.4,1.4,1.5,1.4,1.3,1.3,1.3,1.3,1.8,1.8,1.8,1.3,1.5,1.5,1.5,1.7,1.4,1.7,1.4,1.3,1.5,1.5,1.6,1.5,1.6,1.6,1.6,1.6,1.7,1.6,1.7,1.7,1.7,1.7,1.8,1.8,1.9,1.8,1.7,1.7,1.7,1.6,1.6,1.2],[2.3,1.6,1.2,1.0,0.9,0.8,0.8,0.8,0.8,0.9,1.0,1.2,1.2,1.2,1.1,1.1,0.9,1.0,1.2,1.0,0.9,1.1,1.2,1.0,1.1,1.2,1.3,1.5,1.4,1.4,1.6,1.6,1.4,1.3,1.3,1.2,1.1,0.9,0.9,0.8,0.8,0.9,1.0,1.1,1.2,1.3,1.2,1.4,1.5,1.4,1.3,1.2,0.9,0.8,0.8,0.8,0.8,0.8,0.8,1.0,1.6,2.1,2.2,2.0,1.9,1.8,1.8,1.6,1.4,1.4,1.5,1.4,1.1,1.3,1.2,0.9,1.0,0.9,0.9,0.9,1.1,1.0,1.2,1.3,1.5,1.6,1.4,1.5,1.5,1.3,1.4,1.5,1.3,1.3,1.4,1.3,1.1,1.2,1.3,1.2,1.1,1.3,1.3,1.2,1.2,1.5,1.4,1.6,1.4,1.2,1.1,1.1,1.1,1.2,1.1,1.3,1.2,1.4,1.5,1.6,1.6,1.9,2.0,1.7,1.7,1.5,1.8,1.7,1.8,1.7,1.5,1.6,1.7,1.5,1.4,1.6,1.6,1.4,1.4,1.2,1.3,1.4,1.3,1.4,1.3,1.4,1.2,1.5,1.6,1.4,1.5,1.3,1.2,1.2,1.3,1.1,0.9,1.1,1.2,0.9,1.0,1.2,1.1,1.0,1.2,1.4,1.3,1.5,1.7,2.0,1.1,1.1,1.1,1.3,1.2,1.4,1.1,1.4,1.4,1.1,1.4,1.4,1.1,1.3,1.2,1.1,1.2,1.2,1.1,1.1,1.1,1.1,1.1,1.7,1.7,1.7,1.1,1.3,1.2,1.2,1.5,1.1,1.5,1.1,1.1,1.2,1.3,1.3,1.2,1.3,1.3,1.3,1.3,1.4,1.3,1.4,1.4,1.3,1.4,1.5,1.5,1.6,1.5,1.4,1.4,1.4,1.3,1.3,1.0],[2.3,1.7,1.3,1.1,0.9,0.8,0.8,0.8,0.8,0.9,0.9,1.1,1.1,1.1,1.0,1.0,0.8,0.9,1.1,1.0,0.8,1.1,1.1,1.0,1.1,1.2,1.4,1.4,1.3,1.3,1.4,1.5,1.3,1.1,1.1,1.1,1.0,0.8,0.9,0.8,0.8,1.0,1.2,1.2,1.2,1.4,1.3,1.5,1.5,1.5,1.4,1.2,1.1,0.9,0.8,0.8,0.8,0.8,0.8,0.9,1.5,2.0,2.1,1.9,1.9,1.7,1.6,1.5,1.3,1.3,1.4,1.3,1.0,1.2,1.1,0.9,1.0,0.9,0.9,0.9,1.0,1.0,1.1,1.2,1.4,1.4,1.3,1.4,1.3,1.2,1.3,1.3,1.2,1.2,1.3,1.3,1.1,1.2,1.3,1.1,1.0,1.2,1.3,1.2,1.2,1.4,1.3,1.5,1.3,1.1,1.0,1.0,1.1,1.2,1.1,1.2,1.1,1.3,1.4,1.5,1.5,1.8,2.0,1.6,1.5,1.4,1.6,1.6,1.7,1.5,1.4,1.5,1.6,1.4,1.3,1.5,1.5,1.3,1.3,1.2,1.2,1.3,1.2,1.3,1.2,1.3,1.1,1.3,1.5,1.3,1.4,1.3,1.2,1.2,1.3,1.1,1.0,1.1,1.2,0.9,1.0,1.2,1.1,1.0,1.2,1.4,1.3,1.5,1.7,2.1,1.0,1.0,1.0,1.3,1.1,1.3,1.0,1.3,1.2,1.1,1.3,1.3,1.1,1.2,1.1,1.1,1.1,1.2,1.1,1.0,1.0,1.0,1.1,1.6,1.6,1.7,1.0,1.1,1.1,1.1,1.4,1.0,1.4,1.0,0.9,1.1,1.1,1.2,1.0,1.1,1.1,1.1,1.1,1.2,1.1,1.2,1.2,1.2,1.2,1.3,1.3,1.4,1.3,1.2,1.2,1.2,1.1,1.1,0.9],[2.3,1.8,1.4,1.2,1.0,1.0,0.8,0.8,0.8,0.9,0.9,1.0,1.0,1.0,1.0,1.0,0.8,0.8,1.0,1.0,0.8,1.0,1.1,1.0,1.1,1.2,1.3,1.4,1.2,1.2,1.4,1.4,1.2,1.0,1.0,1.0,0.9,0.8,0.9,0.8,0.9,1.1,1.2,1.3,1.3,1.4,1.3,1.5,1.6,1.5,1.5,1.3,1.2,1.0,0.9,0.8,0.8,0.8,0.8,0.8,1.3,1.9,2.0,1.8,2.0,1.7,1.7,1.6,1.3,1.3,1.5,1.3,1.1,1.2,1.3,0.9,1.1,1.0,0.9,1.0,1.0,1.0,1.1,1.1,1.3,1.4,1.2,1.4,1.3,1.1,1.3,1.4,1.2,1.2,1.4,1.3,1.1,1.2,1.3,1.2,1.1,1.3,1.3,1.2,1.2,1.5,1.4,1.6,1.5,1.2,1.1,1.1,1.1,1.2,1.1,1.2,1.1,1.2,1.4,1.4,1.4,1.7,1.8,1.5,1.5,1.4,1.6,1.6,1.7,1.6,1.4,1.5,1.6,1.4,1.4,1.6,1.5,1.4,1.4,1.3,1.3,1.3,1.2,1.3,1.2,1.2,1.1,1.3,1.4,1.3,1.4,1.2,1.1,1.2,1.3,1.1,1.0,1.2,1.2,1.0,1.1,1.3,1.2,1.1,1.3,1.4,1.3,1.5,1.8,2.1,1.0,0.9,1.0,1.3,1.1,1.3,1.0,1.3,1.2,1.0,1.3,1.3,1.0,1.1,1.1,1.1,1.1,1.2,1.1,1.1,1.1,1.0,1.1,1.7,1.7,1.7,1.0,1.1,1.0,1.1,1.4,0.9,1.3,0.9,0.9,1.1,1.1,1.2,1.0,1.0,1.1,1.1,1.1,1.2,1.1,1.1,1.1,1.1,1.1,1.2,1.2,1.3,1.3,1.2,1.2,1.1,1.1,1.1,0.8],[2.5,2.0,1.6,1.3,1.2,1.1,1.0,0.8,0.8,0.9,1.0,1.1,1.1,1.1,1.1,1.1,0.8,0.9,1.1,1.1,0.9,1.1,1.2,1.2,1.2,1.3,1.5,1.5,1.4,1.4,1.6,1.6,1.3,1.2,1.1,1.0,1.0,0.8,1.0,0.9,1.0,1.2,1.3,1.4,1.4,1.6,1.5,1.7,1.8,1.7,1.6,1.5,1.3,1.2,1.1,0.9,0.8,0.8,0.8,0.8,1.3,1.9,2.3,2.0,2.2,1.7,1.7,1.7,1.4,1.4,1.5,1.4,1.1,1.4,1.3,1.1,1.2,1.1,1.1,1.0,1.2,1.1,1.3,1.4,1.6,1.6,1.5,1.6,1.5,1.3,1.5,1.6,1.3,1.4,1.5,1.4,1.2,1.4,1.4,1.3,1.2,1.5,1.4,1.3,1.4,1.7,1.6,1.8,1.6,1.4,1.3,1.3,1.3,1.4,1.2,1.4,1.2,1.4,1.6,1.6,1.7,2.1,2.2,1.8,1.8,1.6,1.9,1.8,2.0,1.9,1.6,1.8,1.9,1.6,1.6,1.9,1.8,1.5,1.7,1.5,1.5,1.5,1.4,1.5,1.3,1.4,1.2,1.4,1.6,1.4,1.6,1.4,1.2,1.4,1.4,1.3,1.1,1.3,1.4,1.2,1.3,1.5,1.4,1.3,1.5,1.7,1.5,1.8,2.0,2.3,1.0,0.9,1.0,1.3,1.1,1.3,1.0,1.3,1.3,1.0,1.4,1.3,1.0,1.1,1.1,1.1,1.2,1.2,1.1,1.1,1.1,1.1,1.1,1.6,1.6,1.7,1.1,1.1,1.1,1.1,1.6,1.1,1.6,1.1,0.9,1.2,1.2,1.3,1.2,1.2,1.3,1.3,1.3,1.3,1.3,1.3,1.3,1.3,1.3,1.4,1.4,1.5,1.4,1.4,1.3,1.3,1.3,1.2,0.9],[3.8,3.3,2.8,2.5,2.2,2.0,2.0,1.5,1.7,1.7,2.0,2.1,1.7,2.1,2.2,2.1,1.7,1.6,2.2,2.4,1.8,2.1,2.4,2.2,2.0,2.4,2.8,2.9,2.7,2.3,2.7,2.4,2.0,1.8,1.6,1.4,1.4,1.2,1.5,1.7,1.7,2.1,2.3,2.7,2.5,3.1,2.9,3.3,3.4,3.1,3.1,2.6,2.4,2.1,1.8,1.6,1.4,1.3,0.9,0.8,0.8,1.8,2.2,2.2,2.7,2.4,2.8,2.3,2.0,2.3,2.5,2.1,1.9,2.3,2.1,1.8,2.1,1.8,2.0,2.1,2.4,2.4,2.7,2.8,3.4,3.4,3.0,3.6,3.1,2.8,3.3,3.2,2.4,2.9,3.0,2.5,2.2,2.7,2.7,2.2,2.1,2.7,2.6,2.2,2.5,3.3,3.0,3.3,3.1,2.5,2.4,2.3,2.7,3.1,2.9,3.2,2.8,3.0,3.5,3.6,3.5,4.4,4.1,4.0,3.8,3.6,4.4,4.1,4.6,3.9,3.6,4.1,4.3,3.5,3.5,3.9,3.8,3.1,3.6,2.9,3.1,3.3,2.9,3.2,2.9,3.2,2.6,3.1,3.4,3.0,3.3,3.1,2.8,2.7,2.9,3.0,2.3,2.6,2.8,2.2,2.4,2.9,2.5,2.4,2.7,2.9,2.7,3.1,3.6,3.9,1.4,1.6,1.5,1.6,1.4,1.6,1.4,1.8,1.7,1.5,1.7,1.5,1.5,1.7,1.7,1.7,1.8,2.0,1.8,1.7,1.8,1.6,1.6,2.2,2.2,2.3,1.7,1.5,1.4,1.5,2.2,1.9,2.1,2.0,1.8,1.8,1.7,1.9,2.1,2.3,2.4,2.6,2.5,2.5,2.5,2.6,2.7,3.0,2.9,3.1,3.2,3.4,3.2,3.1,3.2,3.0,3.1,2.8,1.3],[7.3,7.6,7.0,6.6,6.3,6.0,5.1,3.9,3.5,3.5,3.7,4.3,3.2,4.5,4.3,4.5,2.7,2.8,4.4,4.0,3.4,3.8,4.5,4.2,4.3,4.7,5.0,5.5,5.1,4.8,5.8,5.0,3.6,3.4,3.0,2.6,2.7,2.6,3.1,4.4,3.7,5.4,5.0,6.2,5.6,6.5,6.1,7.4,7.6,7.3,6.9,6.0,6.3,5.4,5.7,3.8,3.7,2.2,2.1,1.0,0.8,1.3,2.2,2.6,3.8,4.0,5.5,4.8,3.6,5.2,6.0,5.1,4.7,6.2,6.3,5.7,6.4,5.6,5.3,4.4,5.2,4.5,6.1,6.2,7.5,8.0,6.4,7.7,6.0,5.5,6.7,6.7,5.4,5.9,6.3,4.7,4.8,6.3,5.9,4.9,5.7,6.9,5.5,5.8,6.7,7.6,7.7,8.2,8.2,7.2,6.6,6.2,6.1,6.4,5.2,6.4,5.5,7.0,7.4,7.7,8.0,9.4,8.9,8.6,8.5,8.1,9.0,8.5,9.5,8.5,7.9,8.4,8.9,7.7,7.6,8.8,8.3,7.3,8.1,7.0,7.0,7.3,6.3,7.0,6.1,6.8,4.8,6.6,7.0,5.5,6.8,6.4,5.2,5.3,6.3,5.8,4.2,5.5,6.5,5.9,6.0,6.6,6.7,6.8,7.3,7.7,7.4,7.7,8.7,8.3,2.5,2.5,2.5,2.6,2.5,2.3,2.5,2.7,2.6,2.6,2.4,2.4,2.8,3.1,3.8,3.9,4.2,4.3,4.5,4.5,4.9,4.2,4.0,3.7,3.8,3.7,3.6,2.9,2.6,3.0,3.6,4.1,3.5,3.4,2.9,3.3,2.8,3.3,4.4,5.0,5.3,5.6,5.4,5.8,5.4,5.7,5.8,5.8,6.2,6.9,7.0,7.4,6.9,6.3,6.5,6.0,5.6,5.2,2.1],[10.4,10.3,9.3,8.3,8.2,7.2,7.2,5.1,5.0,4.8,5.0,5.2,4.0,5.6,6.3,6.5,4.5,4.5,6.3,6.5,5.8,6.0,7.3,7.4,6.7,6.7,7.7,7.1,7.5,6.2,6.9,5.8,4.5,3.7,3.6,2.8,3.5,3.4,3.9,5.7,6.2,7.4,7.9,9.0,9.0,10.5,9.3,10.8,11.1,10.3,10.3,9.0,8.5,7.9,7.1,6.6,4.9,3.9,3.3,2.3,1.0,0.8,1.3,2.1,3.1,3.8,5.1,5.0,3.6,5.0,6.0,5.1,4.9,6.4,7.0,7.2,7.8,7.2,6.7,6.4,6.8,6.4,7.5,7.8,9.4,8.8,7.3,8.6,6.2,6.5,8.3,7.2,5.6,7.3,6.6,4.6,4.9,6.9,6.0,4.5,6.4,7.1,5.5,5.5,7.2,7.8,8.1,8.8,8.9,7.8,8.2,7.9,8.2,8.6,7.8,8.8,8.0,8.5,9.7,9.7,9.2,10.8,9.9,10.0,9.5,9.7,10.7,11.1,11.3,9.7,9.9,10.9,10.5,9.1,9.6,10.6,9.3,8.4,9.7,8.8,9.4,9.8,8.8,9.6,8.4,9.1,7.5,8.7,9.5,8.2,9.5,9.3,8.0,8.7,9.2,8.1,7.5,8.7,9.1,8.2,8.8,9.9,8.8,8.7,9.9,10.3,9.3,9.5,10.8,10.1,3.4,2.9,3.1,3.2,2.8,2.7,2.7,2.7,2.6,2.7,2.6,2.7,3.0,2.9,3.2,3.3,3.9,3.7,4.2,4.4,5.0,4.2,4.3,4.4,4.2,4.2,3.4,2.9,3.0,3.6,5.2,5.1,5.0,5.1,4.2,4.6,4.0,4.2,5.9,6.1,6.4,6.7,6.3,6.6,6.6,6.9,7.0,7.2,7.7,8.1,8.4,8.8,8.5,8.1,8.2,7.7,7.5,7.1,3.5],[9.4,9.7,8.9,8.1,8.4,7.0,7.1,5.3,5.4,5.1,4.8,5.1,4.5,5.5,6.2,6.6,5.2,5.3,7.2,7.2,6.3,6.8,7.9,7.9,7.5,7.5,8.3,7.9,7.7,6.8,7.2,6.3,5.2,4.4,3.9,3.3,4.2,3.6,5.0,6.2,6.8,7.5,8.1,9.1,9.1,10.1,9.2,10.7,10.7,10.1,10.0,9.0,8.6,8.3,7.2,6.6,5.0,4.7,3.8,3.1,1.9,1.2,0.8,1.6,2.8,3.1,4.2,4.7,3.3,4.0,5.6,4.7,4.5,5.6,6.3,6.4,7.5,7.6,6.3,6.9,6.5,6.4,7.0,7.7,8.8,8.4,7.3,7.9,6.1,6.5,7.8,6.8,5.5,6.7,6.5,5.0,5.0,6.7,5.7,4.3,5.8,6.7,5.3,5.0,6.5,6.9,7.6,8.4,8.8,7.5,8.3,8.0,8.5,8.3,7.9,8.8,8.1,8.4,9.5,9.4,9.0,9.9,9.3,9.7,9.0,9.1,9.8,10.4,10.6,9.3,9.5,9.9,10.0,8.8,9.5,9.8,9.2,8.4,9.6,8.8,9.6,9.7,9.2,9.4,8.6,9.0,8.0,8.5,9.4,8.7,9.3,9.8,8.7,9.4,9.6,8.6,8.2,9.1,9.6,8.4,8.8,9.6,8.9,8.5,9.6,9.5,8.9,8.8,9.8,9.3,3.9,3.8,3.6,3.5,3.2,3.1,3.2,2.9,2.6,2.8,2.8,3.0,2.7,2.5,2.8,3.2,3.1,2.9,3.4,4.2,4.3,3.9,4.5,4.7,4.7,4.5,3.5,3.1,4.0,4.3,6.1,5.9,6.2,5.8,5.2,5.3,5.0,5.2,6.6,6.4,6.7,7.1,6.9,7.0,7.3,7.5,7.5,7.6,8.1,8.4,8.7,8.9,8.7,8.5,8.6,8.3,7.9,7.7,4.5],[9.1,8.8,8.2,7.9,7.5,6.4,6.6,4.9,5.5,4.8,4.7,4.8,4.1,5.2,5.9,6.4,5.2,5.9,6.9,6.9,6.4,7.1,7.7,7.6,7.6,7.8,8.5,7.9,7.6,6.7,7.1,6.1,5.6,5.0,4.4,3.7,5.0,4.4,5.4,6.0,7.0,7.7,8.1,8.8,8.7,9.8,8.9,10.0,9.9,9.1,9.5,8.4,8.2,7.7,7.0,6.4,5.0,5.0,3.9,3.3,2.3,1.9,1.2,0.8,1.5,2.1,2.8,3.5,2.4,2.9,4.2,4.0,3.7,4.4,5.7,5.6,6.5,6.4,5.5,6.5,5.9,6.2,6.5,6.9,7.9,7.6,6.6,7.6,5.9,6.0,7.2,6.6,5.0,6.3,5.9,4.5,4.3,5.5,4.6,3.2,4.5,5.0,3.5,3.6,4.9,4.7,5.5,6.4,7.0,6.0,7.1,6.6,7.5,7.3,7.4,7.5,7.3,7.5,8.3,8.4,8.0,9.0,8.3,8.5,8.1,8.3,9.2,9.4,9.9,8.3,8.3,9.0,9.1,7.8,8.0,8.9,7.9,7.0,7.9,7.5,8.3,8.1,8.0,8.3,7.7,8.2,7.5,7.9,8.7,8.4,8.7,8.8,8.1,8.7,8.9,8.0,7.8,8.4,8.5,7.8,8.0,9.1,7.8,7.7,8.6,8.6,7.5,7.7,8.7,8.0,3.8,3.8,3.6,3.4,2.9,3.1,2.8,2.7,2.4,2.5,2.5,2.6,2.6,2.2,2.3,2.6,2.6,2.4,2.7,2.9,3.2,3.0,3.1,3.6,3.7,3.4,2.7,2.6,3.7,4.0,5.4,5.6,5.3,5.3,4.6,4.4,4.7,4.4,5.8,5.9,6.1,6.3,6.3,6.2,6.6,6.7,6.7,7.0,7.2,7.6,7.7,7.8,7.8,7.6,7.6,7.3,7.3,7.0,4.6],[6.2,6.3,6.0,5.5,5.6,4.4,4.8,3.3,3.9,3.1,3.3,3.4,3.5,4.3,4.3,4.7,3.9,4.2,4.9,5.0,4.6,5.2,5.9,5.7,5.7,5.8,6.4,6.0,5.8,5.2,5.5,4.8,4.3,4.1,3.7,3.6,4.1,3.3,4.1,4.2,5.0,5.2,5.8,6.5,6.4,7.1,6.3,7.2,7.2,6.4,6.9,6.3,5.9,5.5,4.6,4.6,3.4,3.9,3.0,2.9,2.5,2.3,1.7,1.0,0.8,1.3,1.6,2.5,2.3,2.1,2.7,2.9,2.9,3.0,3.5,3.6,4.6,4.5,3.8,4.5,3.9,4.3,4.6,5.1,5.5,5.6,4.8,5.1,4.5,4.5,5.0,4.5,3.7,4.2,4.0,3.3,2.9,4.0,3.5,2.5,3.1,3.8,3.2,2.7,3.8,3.6,4.4,4.8,5.2,4.1,5.2,4.8,5.1,5.1,4.9,5.3,5.3,5.3,6.2,6.6,6.1,6.8,6.1,6.2,5.6,5.7,6.1,6.6,6.7,5.5,5.5,6.1,6.0,5.3,5.7,6.0,5.5,5.0,5.9,5.1,5.8,5.5,5.7,6.0,5.7,6.3,5.5,6.2,6.7,6.4,6.6,6.6,6.0,6.5,6.6,5.6,5.7,6.1,6.0,5.4,6.1,6.3,5.3,5.5,6.2,5.9,5.2,5.7,6.7,6.1,3.3,3.1,3.0,2.8,2.6,2.6,2.5,2.6,2.4,2.3,2.2,2.3,2.1,2.1,2.0,2.2,2.2,1.9,2.0,2.2,2.2,2.4,2.5,3.1,3.2,2.7,2.4,2.0,3.1,3.7,4.2,4.6,4.1,4.4,3.9,3.6,3.8,3.8,4.7,4.6,4.7,5.0,4.8,4.8,5.1,5.2,5.0,5.1,5.5,5.6,5.9,6.0,5.9,5.6,5.8,5.5,5.3,5.2,3.8],[4.9,4.7,4.2,3.7,3.9,3.2,3.5,2.7,3.3,3.0,3.4,3.7,3.4,4.1,4.2,4.4,3.4,4.0,4.6,4.6,4.0,4.6,5.2,4.7,4.6,5.0,5.5,5.3,5.5,4.9,5.2,4.6,4.1,3.8,3.6,3.0,3.5,2.7,3.5,3.1,4.0,4.0,4.5,4.8,4.9,5.5,5.0,5.7,5.6,5.0,5.1,4.5,4.1,4.1,3.4,3.7,2.6,3.1,2.6,2.7,2.3,2.6,2.2,1.6,1.1,0.8,0.9,1.6,1.2,1.3,1.4,1.8,1.9,2.1,2.3,2.6,3.2,3.5,3.0,3.8,3.5,4.1,4.6,4.8,5.3,5.3,4.6,4.9,4.3,4.2,4.7,4.2,3.8,4.0,3.7,2.9,2.8,3.5,3.1,2.1,2.9,3.2,2.4,2.2,2.7,2.6,3.2,3.8,4.0,3.2,3.8,3.8,4.4,4.5,4.7,4.9,4.9,5.1,5.8,6.1,5.8,6.2,5.8,5.6,5.4,5.2,5.8,6.0,6.2,5.3,5.2,5.5,5.5,4.7,4.8,5.3,4.9,4.1,4.8,4.4,5.0,5.0,5.0,5.4,5.0,5.7,5.1,5.9,6.1,5.7,5.9,5.7,5.3,5.4,5.5,4.8,4.6,5.0,5.0,4.2,4.5,5.1,4.3,4.0,4.6,4.6,3.8,3.9,4.6,4.5,2.9,3.0,2.9,2.5,2.5,2.5,2.3,2.2,2.0,1.8,2.0,2.1,1.7,1.7,1.7,1.7,1.7,1.5,1.8,1.9,2.2,1.9,2.2,2.6,2.5,2.4,1.7,1.7,3.1,3.4,3.9,4.2,3.7,4.0,3.6,3.3,3.4,3.5,4.2,4.4,4.4,4.6,4.6,4.7,4.7,4.9,4.8,4.8,5.0,5.3,5.4,5.6,5.4,5.2,5.3,5.0,4.8,4.7,3.5],[3.9,3.6,3.1,2.6,2.6,2.0,2.4,1.9,2.5,2.3,2.7,2.9,2.9,3.3,3.1,3.5,2.7,3.1,3.6,3.3,3.0,3.5,3.9,3.4,3.4,4.0,4.3,4.3,4.3,4.0,4.3,4.1,3.6,3.3,3.1,2.8,2.9,2.2,2.7,2.4,2.9,2.9,3.3,3.6,3.5,3.9,3.5,3.9,4.0,3.6,3.8,3.2,3.0,2.9,2.4,2.7,2.0,2.5,2.1,2.4,2.3,2.5,2.5,1.8,1.4,0.8,0.8,0.9,1.0,0.9,1.0,1.2,1.3,1.3,1.6,1.7,2.1,2.3,2.1,2.7,2.7,2.9,3.4,3.7,4.0,4.2,3.6,3.8,3.3,3.3,3.5,3.3,2.9,3.1,2.9,2.5,2.3,2.5,2.3,1.8,2.0,2.2,1.9,1.4,1.9,2.0,2.3,2.8,2.9,2.3,2.5,2.5,3.0,3.2,3.3,3.7,3.7,3.9,4.4,4.8,4.5,5.1,4.8,4.5,4.4,4.1,4.6,4.6,4.6,4.1,3.9,4.2,4.2,3.4,3.5,4.0,3.5,3.0,3.3,3.0,3.4,3.7,3.6,4.1,3.7,4.3,3.9,4.5,4.7,4.2,4.4,4.0,3.7,3.7,3.8,3.3,3.0,3.3,3.4,2.8,2.9,3.3,2.9,2.7,3.1,3.2,2.7,2.8,3.3,3.5,2.7,2.6,2.5,2.5,2.4,2.5,2.1,2.1,1.9,1.7,1.9,2.1,1.6,1.6,1.4,1.5,1.4,1.2,1.4,1.5,1.6,1.6,1.8,2.2,2.1,2.1,1.5,1.6,2.8,2.9,3.6,3.3,3.4,3.3,3.1,3.0,3.1,3.1,3.5,3.5,3.7,3.7,3.8,3.9,3.9,4.1,3.9,3.9,4.0,4.2,4.3,4.4,4.3,4.1,4.1,4.0,3.9,3.7,2.9],[4.0,3.5,2.9,2.4,2.3,1.9,2.2,1.8,2.2,2.1,2.4,2.7,2.6,3.0,2.9,3.0,2.5,2.7,3.2,3.0,2.6,3.1,3.4,2.9,3.0,3.4,3.8,3.7,3.9,3.5,3.8,3.6,3.1,2.9,2.8,2.4,2.6,1.9,2.4,2.1,2.5,2.6,3.0,3.3,3.3,3.8,3.3,3.8,4.1,3.5,3.6,2.9,2.7,2.6,2.1,2.3,1.8,2.4,1.8,2.1,2.2,2.5,2.5,2.0,1.8,1.0,0.8,0.8,0.8,0.9,1.0,1.0,1.2,1.3,1.4,1.6,2.0,2.1,2.0,2.4,2.5,2.6,3.2,3.4,3.9,4.0,3.4,3.8,3.3,3.2,3.4,3.1,2.7,2.9,2.8,2.4,2.2,2.5,2.3,1.8,1.9,2.1,1.8,1.4,1.8,1.9,2.2,2.7,2.7,2.2,2.4,2.4,2.8,3.0,3.0,3.4,3.3,3.6,4.2,4.6,4.2,4.8,4.6,4.3,4.2,3.9,4.3,4.3,4.4,4.0,3.7,4.0,4.0,3.3,3.4,3.7,3.4,2.9,3.1,2.9,3.1,3.4,3.2,3.8,3.4,4.0,3.5,4.1,4.4,3.9,4.2,3.8,3.4,3.4,3.5,3.1,2.7,3.0,3.1,2.6,2.6,3.1,2.7,2.5,2.8,3.1,2.6,2.8,3.3,3.5,2.4,2.4,2.3,2.3,2.2,2.3,1.9,2.0,1.9,1.6,1.8,2.0,1.5,1.5,1.3,1.3,1.2,1.1,1.3,1.4,1.6,1.4,1.6,2.0,2.0,1.9,1.4,1.4,2.5,2.6,3.2,2.9,3.2,2.9,2.6,2.7,2.7,2.8,3.1,3.2,3.3,3.4,3.4,3.5,3.4,3.6,3.5,3.5,3.6,3.8,3.9,4.1,3.9,3.7,3.7,3.6,3.5,3.4,2.6],[3.3,2.8,2.4,2.0,2.0,1.6,1.8,1.4,1.8,1.7,1.9,2.2,2.1,2.4,2.3,2.3,1.9,2.1,2.5,2.3,2.0,2.4,2.7,2.4,2.4,2.7,3.0,2.9,3.0,2.8,3.0,2.9,2.5,2.3,2.3,2.0,2.0,1.5,1.9,1.8,2.1,2.2,2.4,2.6,2.6,3.0,2.7,3.1,3.2,2.9,2.9,2.5,2.3,2.2,1.9,1.9,1.5,1.8,1.5,1.7,2.0,2.3,2.4,1.9,1.7,1.1,0.9,0.8,0.8,0.8,0.9,0.9,1.0,1.0,1.2,1.3,1.7,1.7,1.6,1.9,1.9,2.1,2.4,2.7,3.0,3.2,2.8,3.0,2.7,2.5,2.6,2.6,2.2,2.2,2.2,1.9,1.8,2.0,1.9,1.4,1.6,1.7,1.5,1.2,1.4,1.5,1.6,2.0,2.0,1.7,1.9,1.9,2.2,2.3,2.4,2.6,2.6,2.9,3.2,3.4,3.3,3.9,3.6,3.4,3.3,3.1,3.4,3.4,3.4,3.2,2.9,3.1,3.1,2.6,2.6,2.9,2.6,2.2,2.4,2.2,2.6,2.7,2.6,2.9,2.7,3.0,2.6,3.1,3.4,3.0,3.2,3.0,2.7,2.7,2.8,2.4,2.2,2.5,2.6,2.0,2.2,2.5,2.1,2.0,2.3,2.3,2.0,2.2,2.6,2.8,1.9,1.8,1.8,1.9,1.8,2.0,1.7,1.8,1.7,1.5,1.7,1.7,1.3,1.4,1.1,1.1,1.1,0.9,1.1,1.2,1.3,1.2,1.4,1.8,1.8,1.9,1.2,1.4,2.0,2.1,2.6,2.3,2.5,2.2,2.0,2.3,2.3,2.3,2.4,2.5,2.6,2.7,2.7,2.8,2.7,2.9,2.8,2.8,2.9,3.0,3.0,3.2,3.0,2.9,2.9,2.8,2.7,2.7,2.0],[2.9,2.5,2.0,1.7,1.6,1.3,1.5,1.2,1.5,1.3,1.5,1.8,1.8,2.0,1.8,1.9,1.6,1.9,2.0,1.9,1.8,2.1,2.3,2.0,2.1,2.3,2.7,2.6,2.5,2.4,2.6,2.4,2.1,2.0,1.9,1.7,1.8,1.5,1.7,1.6,1.8,1.9,2.1,2.2,2.2,2.6,2.2,2.5,2.6,2.3,2.4,2.1,1.9,1.8,1.5,1.7,1.3,1.6,1.3,1.5,1.8,2.1,2.1,1.7,1.6,1.1,0.9,0.9,0.8,0.8,0.8,0.9,0.8,0.8,1.0,1.0,1.3,1.3,1.3,1.6,1.5,1.7,1.9,2.1,2.3,2.5,2.2,2.3,2.1,2.0,2.1,2.0,1.7,1.8,1.7,1.5,1.4,1.5,1.4,1.2,1.2,1.3,1.1,0.9,1.1,1.2,1.3,1.7,1.7,1.3,1.5,1.5,1.8,1.8,1.9,2.1,2.0,2.3,2.6,2.8,2.6,3.0,2.9,2.7,2.5,2.3,2.6,2.6,2.7,2.4,2.2,2.4,2.4,2.1,2.1,2.3,2.1,1.8,2.0,1.8,2.0,2.1,2.0,2.3,2.1,2.5,2.1,2.6,2.8,2.6,2.6,2.3,2.1,2.2,2.2,1.9,1.9,2.0,2.0,1.6,1.8,1.9,1.7,1.6,1.8,1.9,1.7,1.8,2.3,2.4,1.6,1.6,1.6,1.7,1.5,1.7,1.3,1.5,1.4,1.2,1.4,1.4,1.1,1.1,0.9,0.9,0.9,0.9,0.9,0.9,1.0,0.9,1.1,1.6,1.6,1.6,0.9,1.1,1.7,1.8,2.2,1.9,2.2,1.9,1.7,1.9,1.9,1.9,2.0,2.0,2.1,2.1,2.1,2.3,2.2,2.3,2.2,2.2,2.2,2.3,2.4,2.5,2.4,2.2,2.2,2.2,2.1,2.1,1.8],[3.3,2.7,2.2,1.9,1.8,1.4,1.7,1.4,1.9,1.8,2.0,2.4,2.5,2.8,2.7,2.8,2.3,2.6,3.0,2.8,2.4,2.8,3.1,2.7,2.6,3.1,3.5,3.5,3.7,3.3,3.8,3.5,3.0,2.8,2.7,2.4,2.4,1.8,2.1,1.8,2.2,2.1,2.5,2.6,2.6,3.1,2.6,2.9,3.1,2.6,2.8,2.3,2.2,2.2,1.7,2.0,1.5,2.0,1.6,2.0,2.1,2.4,2.3,1.9,1.9,1.2,1.0,1.0,0.9,0.8,0.8,0.8,0.9,0.9,1.0,1.2,1.4,1.6,1.5,2.1,2.0,2.4,2.6,3.0,3.3,3.5,3.1,3.1,2.7,2.7,2.7,2.5,2.2,2.3,2.1,1.9,1.7,1.8,1.7,1.3,1.4,1.6,1.3,1.0,1.3,1.6,1.6,2.0,2.0,1.5,1.7,1.8,2.1,2.3,2.6,2.9,3.1,3.4,3.5,3.9,3.8,4.1,3.9,3.7,3.5,3.2,3.4,3.3,3.4,3.0,2.9,3.0,3.0,2.5,2.5,2.8,2.5,2.2,2.3,2.1,2.4,2.6,2.6,3.2,3.0,3.6,3.2,3.9,3.9,3.5,3.4,3.1,3.0,2.9,2.8,2.7,2.5,2.5,2.4,2.0,2.1,2.3,2.0,1.8,2.1,2.2,1.9,2.1,2.5,2.7,2.3,2.3,2.1,2.2,1.9,2.1,1.7,1.8,1.7,1.4,1.7,1.8,1.3,1.3,1.1,1.1,1.0,1.0,1.0,1.0,1.1,1.1,1.3,1.8,1.8,1.8,1.2,1.4,2.3,2.5,2.8,2.8,2.9,2.8,2.5,2.4,2.4,2.5,2.9,3.1,3.2,3.3,3.3,3.4,3.3,3.4,3.4,3.3,3.5,3.6,3.6,3.8,3.6,3.5,3.5,3.4,3.2,3.2,2.5],[3.2,2.6,2.2,1.9,1.7,1.4,1.6,1.2,1.7,1.6,1.8,2.1,2.1,2.4,2.3,2.4,2.0,2.1,2.5,2.4,2.2,2.4,2.7,2.3,2.3,2.6,2.9,2.9,3.0,2.7,3.0,2.9,2.6,2.4,2.3,2.1,2.1,1.6,1.9,1.7,2.0,2.0,2.2,2.4,2.4,2.8,2.4,2.8,2.9,2.6,2.6,2.2,2.0,2.0,1.6,1.8,1.4,1.9,1.5,1.7,2.0,2.3,2.3,1.9,1.7,1.3,1.2,1.1,1.0,0.8,0.8,0.8,0.8,0.9,1.0,1.0,1.4,1.5,1.4,1.9,1.8,2.1,2.2,2.7,2.9,3.0,2.7,2.8,2.4,2.3,2.5,2.3,2.1,2.0,2.0,1.8,1.7,1.8,1.7,1.4,1.4,1.6,1.4,1.1,1.3,1.6,1.7,1.9,1.9,1.6,1.6,1.8,2.0,2.1,2.4,2.5,2.6,2.8,3.1,3.4,3.3,3.5,3.4,3.3,3.1,2.9,3.0,3.1,3.1,2.9,2.7,2.8,2.8,2.4,2.4,2.6,2.4,2.1,2.2,2.0,2.3,2.5,2.5,2.9,2.6,3.1,2.7,3.2,3.3,3.0,3.1,2.8,2.6,2.6,2.7,2.4,2.3,2.4,2.3,1.9,2.0,2.3,1.9,1.7,2.0,2.2,1.9,2.1,2.5,2.8,2.0,1.9,1.9,2.0,1.7,1.9,1.6,1.8,1.7,1.3,1.7,1.8,1.2,1.3,1.1,1.1,1.1,1.1,1.1,1.1,1.1,1.1,1.2,1.7,1.7,1.7,1.1,1.3,2.0,2.2,2.5,2.4,2.5,2.3,2.1,2.2,2.3,2.3,2.4,2.6,2.7,2.7,2.7,2.8,2.7,2.8,2.8,2.8,2.8,3.0,3.0,3.2,3.1,2.9,2.8,2.8,2.7,2.8,2.1],[2.8,2.3,1.8,1.6,1.4,1.2,1.3,1.1,1.4,1.3,1.5,1.8,1.8,2.0,1.9,1.9,1.6,1.8,2.1,1.8,1.6,2.0,2.1,1.9,1.9,2.2,2.4,2.5,2.4,2.3,2.6,2.5,2.2,2.1,2.0,1.8,1.7,1.4,1.6,1.4,1.6,1.7,1.9,2.1,2.0,2.3,2.0,2.2,2.4,2.1,2.2,1.8,1.7,1.7,1.4,1.5,1.2,1.5,1.2,1.5,1.8,2.2,2.2,1.9,1.8,1.3,1.2,1.1,0.9,0.8,0.9,0.8,0.8,0.8,0.9,0.8,1.1,1.2,1.1,1.5,1.5,1.6,1.9,2.1,2.4,2.5,2.2,2.4,2.2,2.0,2.0,2.0,1.8,1.7,1.7,1.6,1.4,1.5,1.5,1.2,1.2,1.3,1.2,1.0,1.0,1.3,1.3,1.6,1.6,1.2,1.3,1.4,1.6,1.7,1.8,2.0,2.0,2.3,2.5,2.8,2.7,3.1,3.0,2.7,2.7,2.3,2.6,2.5,2.6,2.4,2.2,2.3,2.4,2.0,1.9,2.2,2.1,1.8,1.8,1.7,1.8,2.0,1.9,2.3,2.1,2.4,2.2,2.6,2.7,2.4,2.5,2.2,2.1,2.1,2.1,1.8,1.7,1.9,1.8,1.5,1.6,1.8,1.5,1.4,1.6,1.8,1.5,1.7,2.1,2.3,1.6,1.6,1.6,1.7,1.5,1.6,1.4,1.6,1.5,1.2,1.5,1.6,1.2,1.2,1.1,1.0,1.0,0.9,0.9,0.9,1.0,1.0,1.1,1.6,1.6,1.7,1.0,1.2,1.7,1.8,2.2,1.9,2.3,1.9,1.8,2.0,2.0,2.0,2.0,2.1,2.2,2.2,2.2,2.4,2.2,2.3,2.3,2.2,2.3,2.5,2.5,2.6,2.5,2.4,2.3,2.3,2.2,2.2,1.7],[2.9,2.3,1.8,1.6,1.4,1.1,1.3,1.1,1.5,1.4,1.6,1.8,1.9,2.1,1.9,2.1,1.6,1.9,2.2,1.9,1.8,2.2,2.4,2.1,2.1,2.4,2.7,2.7,2.8,2.6,2.9,2.7,2.4,2.3,2.2,2.0,1.9,1.6,1.8,1.6,1.8,1.8,2.0,2.1,2.1,2.3,2.0,2.2,2.3,2.0,2.2,1.9,1.8,1.7,1.4,1.6,1.3,1.6,1.3,1.7,1.9,2.3,2.3,1.9,1.9,1.4,1.3,1.2,1.0,0.9,0.9,0.9,0.8,0.8,0.8,0.8,1.1,1.2,1.2,1.6,1.5,1.7,2.0,2.2,2.5,2.7,2.3,2.5,2.3,2.0,2.2,2.1,1.8,1.8,1.9,1.7,1.5,1.5,1.5,1.2,1.2,1.3,1.3,1.0,1.0,1.3,1.4,1.7,1.6,1.3,1.3,1.4,1.6,1.8,1.8,2.1,2.1,2.5,2.7,2.9,2.9,3.2,3.2,2.8,2.8,2.5,2.8,2.7,2.8,2.5,2.3,2.4,2.5,2.1,2.1,2.3,2.2,1.9,1.9,1.7,1.8,2.1,2.0,2.4,2.1,2.6,2.3,2.8,2.9,2.6,2.7,2.3,2.2,2.1,2.1,1.9,1.7,1.9,1.7,1.4,1.5,1.7,1.5,1.3,1.6,1.8,1.4,1.6,2.1,2.3,1.8,1.7,1.7,1.8,1.6,1.8,1.5,1.6,1.6,1.3,1.6,1.6,1.2,1.2,1.1,1.0,1.0,1.0,1.0,1.0,1.1,1.1,1.2,1.7,1.7,1.7,1.1,1.3,1.8,1.9,2.3,2.0,2.4,2.0,1.9,2.0,2.0,2.1,2.2,2.3,2.4,2.3,2.4,2.5,2.4,2.5,2.4,2.4,2.4,2.6,2.6,2.8,2.6,2.4,2.4,2.4,2.3,2.3,1.9],[2.8,2.2,1.6,1.4,1.2,1.0,1.2,1.1,1.6,1.5,1.9,2.2,2.3,2.5,2.2,2.2,1.8,2.1,2.4,2.1,1.9,2.3,2.4,1.9,2.1,2.5,2.6,2.8,2.8,2.8,3.2,3.1,2.7,2.7,2.6,2.4,2.3,1.8,2.0,1.6,1.8,1.7,1.9,1.9,1.9,2.1,1.7,2.0,2.2,1.9,2.0,1.6,1.5,1.5,1.3,1.5,1.3,1.7,1.6,2.0,2.3,2.7,2.6,2.2,2.0,1.5,1.4,1.4,1.2,1.0,1.1,1.1,0.8,0.8,0.8,0.8,0.9,1.1,1.2,1.6,1.7,2.0,2.3,2.6,2.9,3.2,2.8,3.1,2.8,2.4,2.6,2.6,2.2,2.1,2.2,2.0,1.7,1.8,1.8,1.4,1.3,1.5,1.4,1.1,1.1,1.4,1.5,2.0,1.8,1.3,1.2,1.5,1.7,2.0,2.0,2.4,2.3,2.7,2.9,3.1,3.3,3.6,3.6,3.3,3.3,3.0,3.2,2.9,3.1,2.9,2.6,2.7,2.8,2.5,2.3,2.5,2.5,2.0,2.1,1.8,1.9,2.3,2.1,2.6,2.2,2.7,2.4,2.9,3.0,2.6,2.7,2.3,2.2,2.0,2.1,1.9,1.6,1.7,1.8,1.4,1.4,1.6,1.4,1.2,1.5,1.8,1.5,1.7,2.2,2.5,2.2,2.1,2.1,2.2,2.0,2.1,1.8,1.9,1.9,1.6,1.8,1.9,1.4,1.5,1.3,1.2,1.2,1.2,1.1,1.1,1.2,1.2,1.3,1.8,1.8,1.8,1.3,1.5,2.3,2.4,2.6,2.3,2.6,2.3,2.2,2.3,2.3,2.4,2.5,2.6,2.7,2.7,2.7,2.9,2.7,2.8,2.8,2.6,2.7,2.9,2.9,3.1,2.8,2.7,2.6,2.6,2.5,2.5,2.2],[2.6,2.0,1.5,1.3,1.1,0.9,1.0,1.0,1.3,1.4,1.6,2.0,2.0,2.1,1.9,1.9,1.7,1.8,2.0,1.8,1.6,2.0,2.0,1.7,1.8,2.2,2.3,2.5,2.4,2.3,2.7,2.6,2.3,2.3,2.3,2.1,2.0,1.6,1.7,1.4,1.6,1.5,1.7,1.8,1.7,1.9,1.5,1.7,1.9,1.7,1.8,1.5,1.4,1.3,1.1,1.3,1.1,1.5,1.4,1.7,2.0,2.4,2.4,2.1,1.9,1.7,1.6,1.5,1.3,1.1,1.2,1.2,0.9,0.9,0.8,0.8,0.8,0.8,1.0,1.4,1.4,1.7,1.9,2.2,2.3,2.6,2.3,2.5,2.4,2.1,2.2,2.2,1.9,1.8,1.8,1.8,1.5,1.5,1.6,1.3,1.1,1.3,1.4,1.1,1.0,1.4,1.3,1.6,1.4,1.0,0.9,1.2,1.3,1.6,1.7,2.0,2.0,2.3,2.3,2.6,2.6,3.0,2.9,2.6,2.7,2.4,2.5,2.4,2.5,2.3,2.1,2.1,2.2,2.0,1.8,2.0,2.0,1.6,1.6,1.4,1.5,1.7,1.7,2.1,1.9,2.3,2.1,2.5,2.5,2.2,2.3,2.0,1.9,1.8,1.8,1.6,1.4,1.4,1.4,1.1,1.2,1.3,1.1,0.9,1.2,1.4,1.2,1.5,1.8,2.0,1.8,1.8,1.8,1.9,1.7,1.9,1.6,1.7,1.7,1.4,1.7,1.7,1.4,1.4,1.3,1.2,1.2,1.2,1.1,1.1,1.1,1.2,1.3,1.8,1.8,1.8,1.2,1.4,2.0,2.1,2.2,2.0,2.2,2.0,1.9,2.0,2.1,2.1,2.2,2.2,2.3,2.3,2.3,2.5,2.3,2.4,2.4,2.3,2.3,2.4,2.4,2.6,2.4,2.3,2.3,2.3,2.2,2.2,1.9],[2.4,1.8,1.3,1.1,0.9,0.8,0.8,0.8,1.0,1.0,1.2,1.4,1.5,1.5,1.4,1.3,1.2,1.3,1.4,1.2,1.1,1.4,1.4,1.3,1.4,1.6,1.6,1.7,1.6,1.7,1.9,1.9,1.7,1.7,1.6,1.6,1.4,1.2,1.3,1.1,1.2,1.2,1.4,1.4,1.4,1.5,1.3,1.4,1.6,1.4,1.5,1.3,1.2,1.1,1.0,1.0,0.9,1.1,1.1,1.3,1.8,2.3,2.3,2.1,1.9,1.8,1.6,1.6,1.4,1.2,1.3,1.3,1.0,1.0,0.9,0.8,0.8,0.8,0.8,1.0,1.0,1.2,1.3,1.5,1.5,1.7,1.6,1.7,1.7,1.5,1.5,1.6,1.4,1.3,1.4,1.4,1.2,1.2,1.3,1.2,1.0,1.1,1.3,1.1,1.0,1.3,1.1,1.4,1.2,0.9,0.8,0.9,0.9,1.1,1.1,1.3,1.3,1.5,1.5,1.7,1.7,2.1,2.2,1.8,1.8,1.6,1.7,1.6,1.7,1.6,1.4,1.5,1.5,1.4,1.3,1.4,1.4,1.2,1.2,1.0,1.1,1.2,1.2,1.4,1.3,1.5,1.4,1.6,1.7,1.5,1.5,1.3,1.3,1.3,1.3,1.1,1.0,1.1,1.0,0.9,0.9,1.0,0.9,0.8,1.0,1.1,1.1,1.3,1.6,1.8,1.4,1.4,1.4,1.6,1.4,1.6,1.4,1.6,1.6,1.3,1.7,1.6,1.3,1.4,1.3,1.2,1.2,1.2,1.1,1.1,1.1,1.1,1.2,1.7,1.7,1.7,1.2,1.4,1.5,1.6,1.7,1.4,1.7,1.4,1.3,1.5,1.5,1.5,1.5,1.5,1.5,1.5,1.6,1.7,1.5,1.6,1.5,1.5,1.5,1.6,1.6,1.7,1.6,1.5,1.5,1.5,1.4,1.4,1.4],[2.5,1.9,1.4,1.2,1.0,0.8,0.8,0.8,0.9,0.9,1.0,1.2,1.4,1.4,1.2,1.2,1.0,1.2,1.3,1.1,1.1,1.4,1.4,1.3,1.4,1.6,1.7,1.8,1.6,1.6,1.8,1.8,1.6,1.6,1.5,1.5,1.4,1.2,1.3,1.2,1.2,1.3,1.4,1.5,1.4,1.7,1.4,1.6,1.7,1.5,1.6,1.4,1.3,1.1,1.0,1.0,1.0,1.1,1.0,1.2,1.7,2.3,2.3,2.2,2.0,2.0,1.8,1.8,1.5,1.4,1.5,1.4,1.1,1.1,1.0,0.8,0.8,0.8,0.8,0.8,0.9,1.0,1.1,1.3,1.4,1.6,1.4,1.5,1.5,1.3,1.3,1.4,1.2,1.1,1.3,1.3,1.1,1.1,1.3,1.2,1.0,1.2,1.4,1.2,1.1,1.4,1.2,1.4,1.2,1.0,0.8,0.8,0.9,1.0,1.0,1.2,1.2,1.4,1.4,1.6,1.6,1.9,2.0,1.7,1.6,1.4,1.6,1.5,1.7,1.5,1.3,1.5,1.5,1.3,1.2,1.5,1.5,1.2,1.3,1.0,1.1,1.2,1.2,1.3,1.2,1.4,1.3,1.6,1.7,1.5,1.5,1.3,1.3,1.4,1.3,1.1,1.0,1.2,1.1,0.8,1.0,1.1,1.0,0.9,1.1,1.2,1.1,1.3,1.7,1.9,1.3,1.3,1.3,1.5,1.3,1.5,1.3,1.6,1.6,1.3,1.5,1.5,1.3,1.4,1.3,1.2,1.3,1.4,1.2,1.1,1.1,1.1,1.1,1.7,1.7,1.7,1.2,1.4,1.4,1.5,1.6,1.3,1.6,1.3,1.2,1.4,1.5,1.5,1.4,1.4,1.4,1.4,1.5,1.6,1.4,1.5,1.4,1.4,1.4,1.5,1.5,1.6,1.5,1.5,1.4,1.4,1.3,1.4,1.3],[2.3,1.7,1.3,1.1,0.9,0.9,0.8,0.8,0.8,0.8,0.9,1.0,1.1,1.1,1.0,1.0,0.9,1.0,1.1,0.9,0.9,1.1,1.1,1.1,1.2,1.3,1.4,1.4,1.3,1.3,1.5,1.6,1.4,1.3,1.3,1.3,1.2,1.0,1.1,1.1,1.0,1.2,1.3,1.4,1.3,1.4,1.2,1.3,1.5,1.4,1.4,1.3,1.1,1.0,1.0,0.9,0.8,0.9,0.9,1.1,1.6,2.1,2.0,1.8,1.9,1.6,1.5,1.4,1.2,1.2,1.3,1.2,0.9,1.0,1.0,0.8,0.8,0.8,0.8,0.8,0.8,0.8,0.9,1.0,1.1,1.2,1.1,1.2,1.2,1.0,1.1,1.2,1.0,0.9,1.1,1.1,0.9,0.9,1.0,1.0,0.8,0.9,1.1,1.1,0.9,1.2,1.0,1.2,1.1,0.8,0.8,0.8,0.8,0.8,0.8,1.0,1.0,1.1,1.2,1.3,1.3,1.6,1.7,1.3,1.3,1.2,1.3,1.2,1.3,1.2,1.0,1.2,1.2,1.0,1.0,1.1,1.2,1.0,1.0,0.8,0.9,1.0,1.0,1.1,1.0,1.1,1.1,1.3,1.3,1.2,1.2,1.1,1.0,1.1,1.1,0.9,0.9,1.0,0.9,0.8,0.9,1.0,0.8,0.8,1.0,1.1,1.0,1.3,1.5,1.8,1.1,1.1,1.1,1.3,1.1,1.3,1.1,1.4,1.3,1.1,1.4,1.3,1.1,1.1,1.1,1.0,1.0,1.1,1.0,0.9,0.9,0.9,1.0,1.5,1.5,1.7,1.0,1.2,1.2,1.2,1.5,1.1,1.5,1.1,1.0,1.2,1.3,1.3,1.1,1.1,1.2,1.1,1.2,1.3,1.2,1.2,1.2,1.1,1.1,1.2,1.2,1.3,1.2,1.1,1.1,1.1,1.1,1.1,1.1],[2.7,2.1,1.6,1.3,1.1,1.1,0.8,0.8,0.8,0.8,0.9,1.1,1.3,1.3,1.1,1.1,0.9,1.1,1.2,1.0,1.0,1.3,1.3,1.2,1.3,1.5,1.6,1.6,1.5,1.6,1.7,1.8,1.6,1.5,1.5,1.5,1.3,1.2,1.3,1.2,1.2,1.4,1.5,1.6,1.5,1.7,1.4,1.6,1.8,1.7,1.7,1.5,1.4,1.2,1.2,1.0,0.9,1.0,0.9,1.2,1.8,2.3,2.4,2.2,2.0,2.0,1.9,1.8,1.5,1.4,1.6,1.5,1.1,1.3,1.2,0.9,1.0,0.8,0.8,0.8,0.8,0.8,1.0,1.2,1.3,1.5,1.4,1.4,1.4,1.2,1.2,1.3,1.1,1.0,1.2,1.3,1.0,1.1,1.3,1.1,1.0,1.2,1.3,1.3,1.2,1.5,1.3,1.5,1.3,1.0,0.9,0.8,0.8,0.8,0.8,1.0,1.1,1.3,1.4,1.5,1.5,1.9,2.0,1.5,1.5,1.3,1.5,1.4,1.6,1.4,1.2,1.3,1.4,1.2,1.1,1.3,1.3,1.1,1.2,0.9,1.0,1.0,1.0,1.2,1.1,1.3,1.2,1.5,1.6,1.4,1.4,1.2,1.2,1.3,1.2,0.9,0.9,1.2,1.0,0.8,1.1,1.1,1.0,1.0,1.3,1.3,1.3,1.5,1.9,2.2,1.2,1.2,1.2,1.4,1.3,1.4,1.2,1.5,1.5,1.2,1.5,1.5,1.2,1.3,1.3,1.2,1.2,1.4,1.2,1.1,1.1,1.1,1.1,1.6,1.6,1.7,1.1,1.4,1.3,1.4,1.6,1.2,1.6,1.2,1.1,1.3,1.3,1.4,1.2,1.3,1.4,1.4,1.5,1.6,1.4,1.5,1.4,1.4,1.4,1.5,1.5,1.6,1.4,1.3,1.3,1.3,1.3,1.3,1.2],[2.6,2.0,1.6,1.4,1.2,1.1,1.0,0.9,0.8,0.8,0.8,0.9,1.1,1.0,0.8,0.9,0.9,1.1,1.1,1.0,1.1,1.3,1.2,1.2,1.4,1.5,1.6,1.6,1.4,1.4,1.5,1.7,1.5,1.4,1.3,1.4,1.3,1.2,1.3,1.3,1.3,1.5,1.6,1.7,1.5,1.7,1.5,1.6,1.8,1.7,1.7,1.6,1.4,1.3,1.2,1.1,1.0,1.0,1.0,1.2,1.7,2.3,2.3,2.1,2.0,1.9,1.8,1.8,1.5,1.4,1.6,1.5,1.2,1.3,1.3,1.0,1.1,0.9,0.8,0.8,0.8,0.8,0.8,0.9,1.0,1.0,1.0,1.1,1.1,0.9,0.9,1.1,1.0,0.9,1.1,1.2,1.0,1.0,1.2,1.1,1.0,1.1,1.3,1.3,1.2,1.4,1.3,1.4,1.3,1.0,1.0,0.8,0.8,0.8,0.8,0.8,0.9,1.0,1.1,1.2,1.2,1.5,1.6,1.2,1.2,1.0,1.3,1.2,1.3,1.2,1.0,1.2,1.2,1.0,1.0,1.2,1.2,1.0,1.1,0.9,1.0,0.9,1.0,1.0,1.0,1.1,1.1,1.3,1.3,1.3,1.3,1.1,1.2,1.3,1.2,0.9,1.0,1.2,1.0,0.9,1.2,1.2,1.0,1.1,1.3,1.3,1.3,1.5,1.8,2.1,1.1,1.1,1.1,1.4,1.2,1.3,1.1,1.4,1.4,1.2,1.4,1.4,1.2,1.3,1.3,1.2,1.2,1.3,1.2,1.1,1.1,1.1,1.1,1.6,1.6,1.6,1.1,1.4,1.3,1.3,1.5,1.1,1.5,1.0,1.0,1.2,1.3,1.2,1.1,1.1,1.1,1.1,1.2,1.2,1.1,1.2,1.1,1.1,1.1,1.1,1.2,1.2,1.2,1.1,1.1,1.1,1.1,1.1,1.1],[2.4,1.9,1.5,1.3,1.1,1.0,0.9,0.9,0.8,0.8,0.8,0.8,0.9,0.8,0.8,0.8,0.8,0.9,0.9,0.8,0.9,1.0,1.0,1.0,1.1,1.3,1.3,1.3,1.1,1.2,1.3,1.4,1.3,1.2,1.1,1.2,1.2,1.0,1.2,1.1,1.1,1.3,1.4,1.5,1.3,1.5,1.3,1.5,1.6,1.6,1.6,1.4,1.3,1.1,1.1,1.0,0.9,0.9,0.9,1.0,1.5,2.1,2.2,1.9,1.8,1.8,1.7,1.6,1.4,1.3,1.4,1.4,1.1,1.2,1.2,1.0,1.0,0.9,0.8,0.8,0.8,0.8,0.8,0.8,0.8,0.9,0.8,0.9,0.9,0.8,0.8,1.0,0.9,0.8,1.1,1.1,0.9,1.0,1.1,1.0,0.9,1.1,1.2,1.2,1.1,1.3,1.2,1.3,1.3,1.0,0.9,0.8,0.8,0.8,0.8,0.8,0.8,0.8,0.9,1.0,1.0,1.3,1.4,1.0,1.0,0.9,1.1,1.0,1.1,1.1,0.9,1.0,1.1,0.9,0.9,1.1,1.1,1.0,1.0,0.9,0.9,0.9,0.9,0.9,0.8,0.9,0.9,1.0,1.1,1.1,1.1,0.9,0.9,1.1,1.0,0.8,0.9,1.0,0.9,0.9,1.0,1.1,1.0,1.0,1.2,1.2,1.2,1.4,1.7,1.9,1.0,1.0,1.0,1.3,1.0,1.2,1.0,1.4,1.4,1.0,1.4,1.4,1.1,1.1,1.1,1.1,1.1,1.2,1.1,1.0,1.0,1.0,1.0,1.6,1.6,1.6,1.0,1.2,1.0,1.1,1.4,0.9,1.4,0.9,0.8,1.1,1.2,1.1,0.9,0.9,0.9,0.9,1.0,1.0,0.9,1.0,0.9,0.9,0.9,0.9,0.9,1.0,0.9,0.9,0.9,0.8,0.8,0.8,0.9],[2.4,1.9,1.5,1.4,1.2,1.1,1.0,0.9,0.8,0.8,0.8,0.8,0.9,0.8,0.8,0.8,0.8,0.9,0.9,0.8,1.0,1.1,1.0,1.0,1.2,1.2,1.2,1.2,1.0,1.2,1.3,1.4,1.2,1.2,1.2,1.3,1.2,1.1,1.2,1.2,1.2,1.3,1.4,1.5,1.4,1.5,1.4,1.5,1.6,1.6,1.6,1.5,1.4,1.2,1.2,1.0,1.0,1.0,0.9,1.1,1.5,2.0,2.1,1.8,1.7,1.7,1.6,1.6,1.4,1.3,1.4,1.4,1.1,1.3,1.3,1.1,1.1,1.0,0.9,0.9,0.8,0.8,0.8,0.8,0.8,0.8,0.8,0.9,0.9,0.8,0.8,0.9,0.9,0.8,1.0,1.0,0.9,1.0,1.0,1.0,1.0,1.1,1.2,1.2,1.1,1.3,1.2,1.4,1.3,1.0,1.0,0.9,0.9,0.8,0.8,0.8,0.8,0.8,0.9,0.9,0.9,1.2,1.3,0.9,0.9,0.8,1.0,1.0,1.1,1.0,0.8,1.0,1.0,0.9,0.9,1.1,1.1,1.0,1.0,0.9,0.9,0.8,0.9,0.8,0.8,0.9,0.9,0.9,1.0,1.0,1.0,0.9,1.0,1.0,1.0,0.9,1.0,1.1,1.0,0.9,1.1,1.1,1.0,1.1,1.2,1.3,1.2,1.5,1.7,2.0,1.0,1.0,1.0,1.2,1.0,1.2,1.0,1.3,1.4,1.1,1.3,1.3,1.1,1.2,1.1,1.1,1.1,1.2,1.1,1.1,1.1,1.0,1.0,1.5,1.5,1.6,1.1,1.2,1.0,1.1,1.3,0.9,1.3,0.9,0.8,1.0,1.1,1.1,0.9,0.9,0.9,0.8,0.9,1.0,0.9,1.0,0.9,0.8,0.8,0.9,0.9,0.9,0.9,0.8,0.8,0.8,0.8,0.8,1.0],[2.6,2.1,1.7,1.5,1.3,1.3,1.1,1.0,0.9,0.9,0.8,0.8,1.0,0.9,0.8,0.8,0.8,1.0,0.9,0.9,1.0,1.1,1.1,1.1,1.3,1.4,1.3,1.3,1.1,1.3,1.3,1.4,1.3,1.3,1.2,1.3,1.3,1.2,1.4,1.3,1.3,1.5,1.6,1.7,1.5,1.7,1.6,1.7,1.8,1.8,1.8,1.7,1.5,1.3,1.3,1.2,1.1,1.0,1.0,1.2,1.6,2.2,2.1,2.0,1.8,1.8,1.8,1.8,1.5,1.4,1.6,1.6,1.2,1.4,1.5,1.2,1.3,1.1,1.0,1.0,0.8,0.8,0.8,0.8,0.8,0.8,0.8,0.8,0.9,0.8,0.8,0.9,0.9,0.9,1.1,1.1,1.0,1.1,1.2,1.1,1.1,1.2,1.3,1.3,1.3,1.5,1.4,1.5,1.4,1.2,1.1,1.0,1.0,0.9,0.8,0.8,0.8,0.8,0.9,0.9,0.9,1.2,1.3,0.9,0.8,0.8,1.1,1.0,1.1,1.1,0.9,1.1,1.1,1.0,1.0,1.2,1.2,1.1,1.2,1.1,1.0,1.0,1.0,0.9,0.9,0.9,0.9,1.0,1.1,1.1,1.1,1.0,1.0,1.2,1.1,1.0,1.1,1.2,1.1,1.1,1.2,1.3,1.2,1.3,1.4,1.5,1.4,1.6,1.9,2.1,1.1,1.0,1.0,1.3,1.1,1.3,1.1,1.4,1.5,1.2,1.4,1.4,1.2,1.3,1.3,1.2,1.2,1.3,1.2,1.2,1.2,1.2,1.2,1.7,1.6,1.7,1.2,1.3,1.1,1.1,1.4,0.9,1.4,0.9,0.9,1.1,1.1,1.1,0.9,0.9,0.9,0.8,1.0,1.0,0.9,1.0,0.9,0.8,0.8,0.9,0.9,0.9,0.8,0.8,0.8,0.8,0.8,0.8,1.0],[2.7,2.3,2.0,1.8,1.5,1.5,1.3,1.2,1.1,1.1,1.0,1.0,1.1,1.0,0.8,0.9,1.0,1.1,1.0,1.0,1.2,1.2,1.2,1.2,1.4,1.5,1.5,1.4,1.2,1.3,1.4,1.5,1.4,1.4,1.3,1.5,1.4,1.3,1.5,1.5,1.4,1.7,1.7,1.9,1.7,1.9,1.7,1.9,2.0,2.0,2.0,1.9,1.7,1.5,1.5,1.3,1.3,1.2,1.2,1.3,1.8,2.3,2.3,2.2,2.0,2.1,2.0,2.0,1.7,1.6,1.8,1.8,1.5,1.6,1.6,1.4,1.5,1.3,1.2,1.1,1.0,0.9,0.8,0.8,0.8,0.8,0.8,0.9,1.0,0.8,0.8,1.0,1.0,1.0,1.2,1.2,1.1,1.2,1.4,1.3,1.3,1.5,1.5,1.5,1.5,1.8,1.7,1.8,1.7,1.4,1.4,1.2,1.1,1.0,0.9,0.8,0.8,0.8,0.9,1.0,0.9,1.2,1.2,0.8,0.8,0.8,1.0,1.0,1.2,1.1,1.0,1.2,1.2,1.1,1.1,1.4,1.4,1.3,1.4,1.2,1.2,1.0,1.0,0.9,0.9,0.9,1.0,1.0,1.1,1.2,1.1,1.1,1.1,1.3,1.2,1.1,1.2,1.4,1.2,1.2,1.4,1.5,1.4,1.5,1.7,1.7,1.7,1.9,2.1,2.4,1.2,1.2,1.2,1.5,1.3,1.5,1.3,1.5,1.6,1.3,1.5,1.5,1.4,1.5,1.5,1.4,1.5,1.6,1.5,1.4,1.4,1.3,1.3,1.8,1.7,1.8,1.4,1.5,1.3,1.3,1.4,1.0,1.4,1.0,1.0,1.2,1.2,1.2,1.0,1.0,1.0,0.9,1.1,1.1,1.0,1.1,1.0,0.9,0.9,0.9,0.9,1.0,0.9,0.9,0.9,0.9,0.9,0.9,1.2],[3.0,2.5,2.1,2.0,1.7,1.7,1.5,1.5,1.3,1.2,1.1,1.0,1.1,1.0,0.9,1.0,1.2,1.3,1.2,1.2,1.4,1.5,1.3,1.4,1.6,1.7,1.6,1.6,1.3,1.5,1.5,1.6,1.6,1.6,1.4,1.7,1.7,1.6,1.7,1.7,1.7,1.9,1.9,2.1,1.9,2.1,1.9,2.1,2.2,2.2,2.2,2.1,2.0,1.7,1.8,1.6,1.6,1.4,1.3,1.4,1.9,2.5,2.4,2.3,2.1,2.3,2.2,2.2,1.9,1.9,2.1,2.0,1.6,1.9,1.9,1.6,1.7,1.5,1.4,1.3,1.1,1.0,0.9,0.8,0.8,0.8,0.8,0.9,0.9,0.8,0.9,1.0,1.1,1.1,1.3,1.3,1.2,1.4,1.5,1.5,1.4,1.6,1.7,1.7,1.7,1.9,1.8,1.9,1.9,1.6,1.5,1.4,1.2,1.1,1.0,0.9,0.9,0.8,1.0,1.0,0.9,1.2,1.3,0.9,0.8,0.9,1.1,1.1,1.3,1.2,1.1,1.2,1.3,1.2,1.2,1.5,1.5,1.4,1.5,1.4,1.3,1.2,1.2,1.0,1.0,1.1,1.1,1.1,1.2,1.3,1.3,1.2,1.3,1.5,1.3,1.2,1.4,1.5,1.4,1.4,1.6,1.6,1.5,1.6,1.8,1.8,1.8,2.0,2.3,2.5,1.3,1.3,1.3,1.6,1.4,1.5,1.3,1.7,1.7,1.4,1.7,1.6,1.5,1.6,1.6,1.5,1.6,1.7,1.6,1.5,1.5,1.5,1.4,1.9,1.9,1.9,1.5,1.6,1.4,1.3,1.6,1.1,1.6,1.1,1.1,1.3,1.3,1.3,1.1,1.1,1.1,1.0,1.1,1.2,1.1,1.2,1.0,1.0,1.0,1.0,1.0,1.0,1.0,0.9,1.0,1.0,1.0,1.0,1.3],[2.9,2.5,2.0,1.9,1.7,1.6,1.4,1.3,1.2,1.1,1.0,0.9,1.0,0.9,0.8,1.0,1.0,1.2,1.1,1.1,1.3,1.4,1.3,1.4,1.5,1.6,1.6,1.6,1.3,1.5,1.5,1.6,1.5,1.5,1.3,1.5,1.5,1.4,1.6,1.6,1.6,1.8,1.9,2.0,1.9,2.0,1.9,2.0,2.1,2.1,2.1,2.0,1.9,1.7,1.7,1.5,1.4,1.3,1.3,1.4,1.8,2.3,2.2,2.1,1.9,2.0,2.0,2.0,1.7,1.6,1.8,1.8,1.5,1.7,1.7,1.5,1.6,1.3,1.2,1.2,1.0,1.0,0.8,0.8,0.8,0.8,0.8,0.8,0.8,0.8,0.8,0.8,0.9,0.9,1.1,1.1,1.1,1.1,1.2,1.3,1.2,1.3,1.4,1.5,1.5,1.6,1.6,1.7,1.6,1.4,1.4,1.2,1.2,1.0,1.0,0.9,0.9,0.8,1.0,1.1,1.0,1.2,1.3,0.9,0.8,0.8,1.1,1.1,1.2,1.1,1.0,1.2,1.2,1.0,1.1,1.3,1.3,1.2,1.3,1.2,1.2,1.1,1.2,1.1,1.1,1.1,1.1,1.1,1.2,1.3,1.3,1.2,1.3,1.4,1.3,1.2,1.4,1.5,1.3,1.3,1.5,1.6,1.4,1.6,1.7,1.7,1.7,1.9,2.1,2.4,1.2,1.2,1.2,1.5,1.2,1.4,1.2,1.5,1.5,1.3,1.5,1.5,1.4,1.5,1.4,1.4,1.4,1.5,1.4,1.3,1.4,1.3,1.3,1.8,1.7,1.8,1.3,1.5,1.3,1.2,1.5,1.0,1.5,1.0,1.0,1.2,1.3,1.3,1.0,1.0,1.0,0.9,1.1,1.1,1.1,1.1,1.0,1.0,1.0,1.0,1.0,1.0,1.0,1.0,1.0,1.0,1.0,1.0,1.2],[3.0,2.6,2.2,2.0,1.8,1.7,1.6,1.4,1.3,1.2,1.0,1.0,1.1,1.0,0.9,1.1,1.2,1.3,1.3,1.3,1.4,1.5,1.4,1.5,1.7,1.8,1.7,1.7,1.4,1.6,1.6,1.7,1.6,1.6,1.4,1.6,1.6,1.5,1.8,1.8,1.7,2.0,2.0,2.2,2.0,2.2,2.0,2.2,2.3,2.2,2.3,2.2,2.0,1.8,1.8,1.6,1.6,1.4,1.3,1.4,1.9,2.3,2.2,2.2,1.9,2.1,2.0,2.1,1.7,1.7,1.9,1.9,1.6,1.7,1.8,1.6,1.7,1.5,1.3,1.3,1.1,1.0,0.9,0.8,0.9,0.9,0.8,0.8,0.8,0.8,0.8,0.8,0.9,0.9,1.1,1.1,1.1,1.2,1.2,1.3,1.3,1.4,1.5,1.5,1.5,1.7,1.6,1.7,1.7,1.5,1.5,1.3,1.3,1.1,1.1,1.0,1.0,1.0,1.2,1.2,1.1,1.4,1.3,1.0,0.8,0.9,1.2,1.2,1.3,1.2,1.1,1.3,1.3,1.1,1.3,1.5,1.4,1.3,1.5,1.3,1.4,1.3,1.3,1.2,1.2,1.2,1.2,1.3,1.4,1.5,1.4,1.3,1.4,1.6,1.5,1.3,1.5,1.7,1.5,1.5,1.7,1.7,1.6,1.7,1.9,1.9,1.8,2.1,2.3,2.5,1.3,1.3,1.3,1.5,1.3,1.5,1.3,1.6,1.6,1.4,1.6,1.5,1.4,1.5,1.5,1.4,1.4,1.5,1.4,1.4,1.4,1.3,1.4,1.8,1.7,1.8,1.4,1.6,1.4,1.4,1.6,1.2,1.6,1.1,1.1,1.3,1.4,1.3,1.1,1.1,1.1,1.1,1.2,1.2,1.2,1.3,1.1,1.1,1.1,1.1,1.1,1.1,1.1,1.1,1.1,1.1,1.1,1.1,1.3],[2.9,2.5,2.1,1.9,1.7,1.6,1.4,1.3,1.2,1.1,0.9,0.9,1.0,1.0,0.9,1.1,1.1,1.3,1.3,1.2,1.4,1.5,1.4,1.5,1.6,1.7,1.8,1.7,1.5,1.6,1.6,1.7,1.6,1.6,1.4,1.5,1.6,1.4,1.7,1.6,1.6,1.8,1.9,2.1,2.0,2.1,2.0,2.1,2.2,2.2,2.2,2.1,1.9,1.7,1.7,1.5,1.4,1.3,1.2,1.3,1.8,2.2,2.2,2.1,1.9,2.0,2.0,2.0,1.6,1.6,1.8,1.8,1.4,1.6,1.7,1.4,1.5,1.4,1.2,1.2,1.0,0.9,0.8,0.9,1.0,0.9,0.8,0.8,0.8,0.8,0.8,0.8,0.8,0.9,1.1,1.1,1.0,1.1,1.2,1.2,1.2,1.4,1.4,1.4,1.4,1.7,1.6,1.7,1.7,1.4,1.5,1.3,1.3,1.1,1.1,1.0,1.0,1.0,1.2,1.3,1.2,1.5,1.5,1.1,0.9,0.9,1.2,1.3,1.4,1.2,1.1,1.3,1.3,1.1,1.2,1.5,1.3,1.3,1.5,1.3,1.4,1.2,1.3,1.2,1.2,1.3,1.3,1.3,1.5,1.5,1.5,1.4,1.4,1.6,1.5,1.3,1.5,1.7,1.5,1.4,1.6,1.7,1.5,1.6,1.8,1.8,1.7,2.0,2.2,2.5,1.2,1.2,1.2,1.4,1.2,1.5,1.2,1.5,1.5,1.3,1.5,1.5,1.3,1.4,1.4,1.3,1.4,1.5,1.4,1.3,1.3,1.3,1.3,1.7,1.7,1.8,1.3,1.5,1.3,1.2,1.6,1.2,1.5,1.1,1.1,1.3,1.3,1.3,1.1,1.1,1.1,1.1,1.2,1.2,1.2,1.3,1.2,1.2,1.1,1.2,1.2,1.2,1.2,1.2,1.2,1.2,1.2,1.2,1.3],[2.7,2.2,1.9,1.7,1.5,1.4,1.2,1.1,1.1,1.0,0.8,0.8,1.0,0.9,0.8,1.0,1.0,1.1,1.1,1.1,1.2,1.3,1.3,1.3,1.5,1.6,1.6,1.6,1.4,1.5,1.5,1.6,1.4,1.4,1.3,1.5,1.4,1.3,1.5,1.5,1.4,1.7,1.8,1.9,1.8,1.9,1.7,1.9,2.0,1.9,2.0,1.9,1.7,1.5,1.5,1.3,1.3,1.2,1.1,1.2,1.7,2.1,2.3,1.9,1.8,1.8,1.8,1.8,1.5,1.4,1.6,1.6,1.3,1.4,1.5,1.3,1.3,1.2,1.0,1.1,0.9,0.9,0.8,0.8,0.9,0.9,0.8,0.8,0.8,0.8,0.8,0.8,0.8,0.8,1.0,1.0,0.9,1.0,1.1,1.1,1.1,1.2,1.3,1.3,1.3,1.5,1.4,1.5,1.5,1.2,1.2,1.1,1.1,0.9,0.9,0.9,0.9,0.9,1.1,1.2,1.1,1.4,1.4,1.0,0.9,0.8,1.1,1.1,1.2,1.1,0.9,1.1,1.1,0.9,1.0,1.2,1.1,1.1,1.2,1.1,1.1,1.0,1.1,1.1,1.1,1.2,1.1,1.2,1.3,1.4,1.4,1.2,1.2,1.4,1.3,1.1,1.3,1.4,1.2,1.2,1.4,1.4,1.2,1.4,1.5,1.5,1.5,1.8,2.0,2.2,1.1,1.1,1.1,1.4,1.1,1.4,1.1,1.5,1.4,1.2,1.4,1.4,1.2,1.3,1.3,1.2,1.2,1.3,1.2,1.2,1.2,1.1,1.1,1.6,1.6,1.7,1.2,1.3,1.2,1.2,1.5,1.0,1.4,1.0,1.0,1.2,1.2,1.2,1.0,1.0,1.0,1.0,1.1,1.1,1.1,1.2,1.1,1.0,1.0,1.1,1.1,1.1,1.1,1.0,1.1,1.0,1.0,1.0,1.1],[2.6,2.2,1.8,1.7,1.4,1.4,1.2,1.1,1.0,1.0,0.9,0.9,1.0,0.9,0.8,0.9,1.0,1.1,1.1,1.1,1.2,1.3,1.3,1.3,1.4,1.5,1.5,1.5,1.3,1.4,1.5,1.6,1.4,1.4,1.3,1.4,1.4,1.3,1.4,1.4,1.4,1.6,1.7,1.8,1.7,1.8,1.7,1.8,1.9,1.9,1.9,1.8,1.7,1.5,1.4,1.3,1.2,1.2,1.1,1.2,1.7,2.2,2.1,1.9,1.8,1.8,1.8,1.8,1.5,1.4,1.6,1.6,1.3,1.4,1.5,1.3,1.3,1.2,1.1,1.1,0.9,0.9,0.8,0.8,0.9,0.9,0.8,0.8,0.8,0.8,0.8,0.8,0.8,0.8,0.9,1.0,0.9,0.9,1.0,1.1,1.1,1.1,1.2,1.3,1.2,1.4,1.3,1.4,1.4,1.2,1.2,1.1,1.0,0.9,0.9,0.9,0.9,0.9,1.1,1.1,1.1,1.3,1.3,1.0,0.9,0.8,1.1,1.0,1.1,1.0,0.9,1.0,1.0,0.9,1.0,1.1,1.1,1.0,1.1,1.0,1.1,1.0,1.1,1.0,1.0,1.1,1.1,1.2,1.3,1.3,1.3,1.2,1.2,1.4,1.3,1.1,1.3,1.4,1.2,1.2,1.4,1.4,1.2,1.4,1.5,1.5,1.5,1.7,1.9,2.1,1.1,1.1,1.1,1.4,1.2,1.4,1.1,1.5,1.5,1.2,1.4,1.4,1.2,1.3,1.3,1.2,1.2,1.3,1.2,1.2,1.2,1.1,1.2,1.7,1.6,1.7,1.2,1.4,1.2,1.2,1.5,1.1,1.4,1.0,1.0,1.2,1.2,1.3,1.0,1.0,1.1,1.0,1.1,1.1,1.1,1.1,1.0,1.0,1.0,1.1,1.1,1.1,1.1,1.0,1.0,1.0,1.0,1.0,1.1],[3.1,2.8,2.3,2.2,1.9,1.9,1.7,1.5,1.4,1.2,1.0,1.0,1.2,1.1,1.0,1.2,1.3,1.5,1.5,1.4,1.6,1.7,1.6,1.8,1.9,2.0,2.0,2.0,1.7,1.8,1.8,1.9,1.8,1.8,1.6,1.8,1.8,1.7,1.9,1.9,1.9,2.2,2.2,2.4,2.2,2.4,2.1,2.2,2.4,2.4,2.5,2.3,2.3,2.0,2.0,1.8,1.7,1.6,1.4,1.5,2.0,2.4,2.3,2.2,2.0,2.1,2.1,2.1,1.8,1.7,1.9,1.9,1.6,1.7,1.9,1.7,1.8,1.5,1.3,1.3,1.0,1.1,0.9,1.0,1.0,1.0,0.9,0.8,0.8,0.8,0.8,0.8,0.8,0.8,1.0,1.0,1.0,1.1,1.1,1.2,1.2,1.4,1.4,1.5,1.5,1.7,1.6,1.6,1.7,1.4,1.6,1.3,1.3,1.0,1.1,1.0,1.1,1.1,1.3,1.4,1.2,1.5,1.5,1.1,1.0,0.9,1.2,1.2,1.3,1.1,1.0,1.2,1.2,1.0,1.1,1.4,1.3,1.2,1.4,1.3,1.4,1.2,1.3,1.2,1.3,1.4,1.5,1.5,1.6,1.7,1.6,1.5,1.6,1.8,1.6,1.4,1.7,1.8,1.6,1.5,1.9,1.8,1.6,1.8,2.0,1.8,1.8,2.1,2.4,2.5,1.4,1.3,1.3,1.5,1.3,1.5,1.3,1.6,1.6,1.4,1.6,1.5,1.4,1.5,1.5,1.4,1.5,1.5,1.4,1.4,1.4,1.3,1.3,1.7,1.7,1.8,1.3,1.6,1.5,1.5,1.7,1.4,1.8,1.3,1.3,1.4,1.6,1.4,1.3,1.3,1.3,1.2,1.4,1.4,1.4,1.5,1.3,1.3,1.3,1.3,1.3,1.3,1.3,1.3,1.3,1.3,1.3,1.3,1.5],[3.1,2.6,2.1,2.0,1.7,1.6,1.5,1.3,1.3,1.0,0.9,1.0,1.2,1.2,1.0,1.3,1.3,1.5,1.5,1.5,1.6,1.8,1.7,1.8,1.9,2.1,2.2,2.1,1.8,1.9,1.9,2.0,1.9,1.8,1.6,1.7,1.7,1.5,1.8,1.8,1.8,2.0,2.1,2.3,2.1,2.3,2.1,2.2,2.4,2.3,2.4,2.2,2.1,1.9,1.8,1.7,1.5,1.5,1.3,1.5,1.9,2.3,2.3,2.1,2.0,1.9,1.9,1.9,1.6,1.4,1.7,1.7,1.3,1.5,1.6,1.4,1.5,1.3,1.2,1.3,0.9,1.1,0.9,1.0,1.1,1.1,0.9,0.9,0.8,0.8,0.8,0.8,0.8,0.8,0.9,0.9,0.8,0.9,1.0,1.0,1.0,1.1,1.2,1.2,1.2,1.4,1.3,1.5,1.5,1.2,1.4,1.1,1.3,1.0,1.2,1.1,1.2,1.2,1.4,1.5,1.4,1.7,1.6,1.3,1.1,1.0,1.3,1.4,1.4,1.2,1.1,1.3,1.3,1.0,1.2,1.4,1.2,1.1,1.3,1.2,1.4,1.2,1.4,1.3,1.4,1.5,1.5,1.6,1.8,1.9,1.7,1.6,1.6,1.8,1.7,1.5,1.7,1.8,1.5,1.4,1.7,1.7,1.4,1.6,1.8,1.7,1.6,2.0,2.2,2.4,1.3,1.3,1.3,1.4,1.3,1.5,1.2,1.5,1.5,1.3,1.4,1.4,1.3,1.4,1.3,1.2,1.2,1.3,1.2,1.2,1.1,1.1,1.2,1.7,1.6,1.7,1.2,1.4,1.4,1.4,1.7,1.4,1.7,1.3,1.3,1.4,1.4,1.4,1.3,1.3,1.4,1.3,1.4,1.5,1.4,1.5,1.4,1.4,1.4,1.4,1.4,1.5,1.4,1.4,1.4,1.4,1.4,1.4,1.5],[2.9,2.4,2.0,1.8,1.5,1.4,1.3,1.1,1.1,1.0,0.9,0.9,1.1,1.1,1.0,1.1,1.1,1.3,1.3,1.3,1.4,1.5,1.5,1.5,1.7,1.8,1.9,1.8,1.6,1.7,1.7,1.8,1.6,1.6,1.5,1.6,1.6,1.4,1.6,1.6,1.6,1.8,1.9,2.1,1.9,2.1,1.9,2.0,2.2,2.1,2.2,2.0,1.9,1.7,1.6,1.5,1.3,1.3,1.2,1.3,1.8,2.2,2.3,2.0,2.0,1.9,1.8,1.8,1.5,1.3,1.6,1.6,1.2,1.3,1.5,1.3,1.4,1.2,1.0,1.2,0.9,0.9,0.8,1.0,1.1,1.1,0.9,1.0,0.9,0.8,0.8,0.8,0.8,0.8,0.8,0.8,0.8,0.8,0.9,0.9,0.9,0.9,1.1,1.1,1.1,1.3,1.2,1.3,1.4,1.1,1.2,1.0,1.1,0.9,1.0,1.0,1.1,1.1,1.3,1.4,1.3,1.6,1.6,1.2,1.1,1.0,1.3,1.3,1.3,1.2,1.0,1.3,1.2,0.9,1.1,1.3,1.1,1.0,1.1,1.0,1.2,1.1,1.2,1.2,1.2,1.3,1.3,1.4,1.5,1.6,1.5,1.4,1.4,1.6,1.5,1.3,1.4,1.5,1.3,1.3,1.5,1.5,1.3,1.4,1.6,1.6,1.5,1.8,2.1,2.3,1.2,1.2,1.2,1.4,1.2,1.4,1.2,1.5,1.5,1.2,1.4,1.4,1.2,1.3,1.2,1.1,1.1,1.2,1.1,1.0,1.0,1.0,1.1,1.6,1.5,1.7,1.1,1.3,1.3,1.3,1.7,1.2,1.5,1.2,1.1,1.3,1.3,1.3,1.2,1.2,1.2,1.2,1.3,1.4,1.3,1.4,1.3,1.2,1.2,1.3,1.3,1.3,1.3,1.3,1.2,1.2,1.2,1.2,1.3],[3.4,2.9,2.4,2.3,2.0,1.9,1.7,1.4,1.4,1.1,1.1,1.2,1.5,1.5,1.2,1.5,1.4,1.8,1.8,1.6,1.8,2.0,1.9,1.9,2.1,2.3,2.3,2.3,2.1,2.2,2.3,2.3,2.3,2.2,2.0,2.1,2.1,1.8,2.1,2.0,2.1,2.4,2.4,2.6,2.3,2.6,2.3,2.5,2.7,2.6,2.7,2.4,2.4,2.1,2.1,1.9,1.7,1.8,1.5,1.8,2.2,2.6,2.5,2.3,2.0,2.0,1.9,2.0,1.7,1.4,1.7,1.8,1.4,1.5,1.8,1.6,1.7,1.5,1.2,1.4,1.0,1.2,1.0,1.3,1.3,1.5,1.3,1.2,1.2,1.0,1.0,1.0,0.9,0.8,0.8,0.8,0.9,0.8,0.8,0.9,1.0,1.0,1.1,1.3,1.3,1.4,1.4,1.5,1.6,1.3,1.5,1.2,1.4,1.1,1.2,1.2,1.3,1.5,1.6,1.8,1.8,2.0,2.0,1.6,1.4,1.2,1.5,1.5,1.6,1.4,1.3,1.5,1.4,1.1,1.3,1.5,1.4,1.2,1.4,1.3,1.6,1.3,1.5,1.5,1.5,1.7,1.7,1.9,2.0,2.0,1.8,1.7,1.8,2.0,1.8,1.6,1.9,2.0,1.7,1.6,1.9,1.9,1.7,1.8,2.1,1.9,1.9,2.1,2.5,2.7,1.6,1.6,1.5,1.6,1.5,1.7,1.4,1.7,1.6,1.4,1.6,1.6,1.4,1.4,1.3,1.3,1.2,1.3,1.2,1.1,1.2,1.1,1.2,1.6,1.6,1.7,1.2,1.6,1.7,1.7,2.0,1.7,2.0,1.6,1.6,1.6,1.8,1.7,1.7,1.7,1.7,1.6,1.8,1.9,1.8,1.9,1.7,1.7,1.6,1.7,1.7,1.8,1.7,1.6,1.6,1.6,1.6,1.6,1.8],[3.2,2.7,2.2,2.1,1.8,1.6,1.6,1.4,1.5,1.2,1.1,1.1,1.4,1.4,1.3,1.5,1.5,1.7,1.7,1.7,1.8,2.0,2.0,2.0,2.1,2.3,2.4,2.4,2.1,2.2,2.2,2.3,2.1,2.1,1.8,1.9,1.9,1.6,2.0,1.9,2.0,2.1,2.3,2.4,2.3,2.5,2.2,2.4,2.5,2.5,2.5,2.3,2.2,2.0,1.9,1.8,1.6,1.7,1.4,1.6,2.0,2.4,2.4,2.1,1.8,1.8,1.7,1.8,1.5,1.3,1.5,1.7,1.2,1.3,1.6,1.4,1.5,1.4,1.2,1.4,1.1,1.3,1.1,1.3,1.5,1.5,1.3,1.3,1.2,1.1,1.1,1.1,0.9,0.8,0.8,0.8,0.8,0.8,0.8,0.8,0.9,0.9,0.9,1.0,1.1,1.2,1.2,1.4,1.5,1.2,1.4,1.2,1.4,1.2,1.4,1.3,1.5,1.5,1.7,1.9,1.8,2.1,2.0,1.7,1.5,1.3,1.7,1.7,1.7,1.4,1.3,1.6,1.5,1.2,1.3,1.5,1.4,1.1,1.4,1.3,1.6,1.4,1.6,1.6,1.6,1.8,1.8,2.0,2.1,2.1,2.0,1.8,1.9,2.0,1.9,1.6,1.9,2.0,1.7,1.6,1.8,1.8,1.6,1.6,1.9,1.9,1.7,2.0,2.3,2.4,1.5,1.4,1.4,1.6,1.3,1.6,1.3,1.6,1.5,1.3,1.5,1.5,1.3,1.3,1.2,1.1,1.1,1.2,1.1,1.0,1.0,1.0,1.1,1.6,1.6,1.7,1.1,1.4,1.6,1.6,1.9,1.6,2.0,1.5,1.5,1.5,1.7,1.7,1.6,1.6,1.6,1.6,1.7,1.8,1.7,1.9,1.7,1.7,1.7,1.7,1.8,1.8,1.7,1.7,1.7,1.7,1.7,1.7,1.7],[3.0,2.5,2.1,1.9,1.6,1.5,1.5,1.2,1.3,1.1,1.0,1.0,1.2,1.3,1.2,1.4,1.3,1.6,1.6,1.6,1.6,1.8,1.8,1.7,1.9,2.1,2.2,2.2,2.0,2.0,2.1,2.1,1.9,1.9,1.7,1.7,1.7,1.5,1.8,1.7,1.7,1.9,2.1,2.2,2.1,2.3,2.1,2.2,2.4,2.3,2.3,2.1,2.0,1.8,1.7,1.7,1.4,1.5,1.2,1.4,1.9,2.3,2.4,2.0,1.9,1.7,1.7,1.8,1.4,1.2,1.5,1.6,1.1,1.2,1.4,1.2,1.4,1.3,1.0,1.3,1.0,1.2,1.1,1.3,1.4,1.4,1.2,1.2,1.1,1.1,1.0,1.0,0.9,0.8,0.9,0.8,0.8,0.8,0.8,0.8,0.8,0.9,1.0,1.0,1.0,1.2,1.1,1.3,1.3,1.0,1.3,1.1,1.3,1.2,1.3,1.3,1.4,1.5,1.6,1.8,1.7,2.0,1.9,1.6,1.4,1.3,1.6,1.6,1.7,1.5,1.3,1.5,1.5,1.2,1.3,1.5,1.4,1.1,1.3,1.2,1.4,1.4,1.5,1.6,1.6,1.7,1.7,1.9,2.0,2.0,1.9,1.7,1.7,1.9,1.7,1.6,1.7,1.8,1.6,1.5,1.6,1.7,1.4,1.5,1.7,1.7,1.6,1.8,2.1,2.3,1.4,1.3,1.3,1.5,1.3,1.5,1.2,1.5,1.4,1.2,1.4,1.5,1.2,1.2,1.1,1.1,1.1,1.2,1.0,1.0,1.0,1.0,1.0,1.6,1.5,1.7,1.0,1.3,1.5,1.4,1.8,1.5,1.8,1.4,1.4,1.5,1.5,1.5,1.5,1.5,1.5,1.5,1.6,1.7,1.6,1.7,1.6,1.6,1.6,1.7,1.7,1.8,1.7,1.6,1.6,1.6,1.6,1.6,1.5],[2.9,2.3,2.0,1.8,1.5,1.4,1.4,1.2,1.3,1.0,1.0,1.1,1.3,1.3,1.2,1.4,1.3,1.5,1.5,1.5,1.5,1.7,1.7,1.6,1.8,2.0,2.1,2.1,1.9,1.9,2.0,2.0,1.9,1.8,1.6,1.7,1.7,1.5,1.7,1.6,1.7,1.8,2.0,2.1,2.0,2.1,1.9,2.1,2.2,2.1,2.1,2.0,1.9,1.7,1.6,1.6,1.4,1.5,1.3,1.5,1.8,2.2,2.2,2.0,2.0,1.7,1.6,1.7,1.4,1.2,1.4,1.5,1.1,1.2,1.4,1.2,1.3,1.2,1.0,1.2,1.0,1.2,1.0,1.2,1.3,1.4,1.2,1.2,1.1,1.0,1.0,1.0,0.9,0.8,0.8,0.8,0.8,0.8,0.8,0.8,0.8,0.8,0.9,1.0,0.9,1.1,1.0,1.2,1.2,1.0,1.2,1.0,1.2,1.1,1.2,1.2,1.3,1.4,1.5,1.6,1.6,1.8,1.9,1.5,1.4,1.2,1.5,1.5,1.5,1.4,1.2,1.4,1.3,1.1,1.2,1.4,1.2,1.0,1.2,1.1,1.3,1.2,1.4,1.4,1.4,1.6,1.6,1.7,1.8,1.8,1.7,1.6,1.6,1.7,1.6,1.4,1.6,1.6,1.4,1.3,1.5,1.5,1.3,1.4,1.6,1.6,1.5,1.7,2.0,2.1,1.4,1.3,1.3,1.4,1.3,1.4,1.2,1.4,1.4,1.2,1.4,1.4,1.2,1.2,1.1,1.0,1.0,1.1,1.0,0.9,0.9,0.9,0.9,1.5,1.5,1.6,1.0,1.3,1.5,1.5,1.8,1.5,1.7,1.4,1.4,1.4,1.6,1.5,1.4,1.4,1.5,1.5,1.5,1.6,1.6,1.7,1.5,1.5,1.5,1.6,1.6,1.6,1.5,1.5,1.5,1.5,1.5,1.5,1.5],[2.8,2.3,1.9,1.7,1.6,1.4,1.4,1.2,1.3,1.0,1.1,1.1,1.3,1.4,1.2,1.4,1.3,1.5,1.6,1.5,1.5,1.8,1.7,1.7,1.8,2.0,2.1,2.1,1.9,1.9,2.0,2.0,1.9,1.8,1.7,1.7,1.7,1.5,1.7,1.6,1.7,1.9,2.0,2.1,2.0,2.2,1.9,2.0,2.2,2.1,2.2,2.0,1.9,1.8,1.6,1.5,1.4,1.5,1.3,1.5,1.8,2.2,2.2,1.9,1.9,1.6,1.5,1.6,1.3,1.1,1.3,1.4,1.0,1.1,1.3,1.2,1.3,1.2,1.0,1.2,1.0,1.2,1.1,1.3,1.3,1.4,1.3,1.3,1.2,1.1,1.1,1.1,1.0,0.9,0.9,0.8,0.8,0.8,0.8,0.8,0.8,0.8,0.8,0.9,0.9,1.0,1.0,1.2,1.3,1.0,1.2,1.0,1.2,1.1,1.2,1.2,1.3,1.4,1.5,1.7,1.6,1.9,1.9,1.5,1.4,1.3,1.5,1.5,1.5,1.4,1.2,1.4,1.4,1.1,1.2,1.4,1.3,1.0,1.2,1.1,1.3,1.2,1.4,1.4,1.4,1.6,1.6,1.7,1.8,1.8,1.7,1.6,1.6,1.8,1.6,1.4,1.6,1.7,1.5,1.3,1.6,1.6,1.3,1.4,1.6,1.6,1.4,1.7,2.0,2.1,1.4,1.4,1.4,1.5,1.3,1.5,1.2,1.4,1.4,1.2,1.4,1.4,1.1,1.1,1.0,1.0,0.9,1.0,0.9,0.9,0.9,0.9,0.9,1.5,1.4,1.5,0.9,1.3,1.5,1.5,1.8,1.5,1.8,1.4,1.4,1.5,1.5,1.6,1.5,1.5,1.5,1.5,1.6,1.7,1.6,1.7,1.5,1.5,1.5,1.6,1.6,1.7,1.6,1.5,1.5,1.5,1.5,1.5,1.5],[2.6,2.1,1.7,1.5,1.4,1.2,1.2,1.1,1.2,1.0,1.1,1.1,1.3,1.3,1.2,1.4,1.3,1.5,1.6,1.5,1.5,1.7,1.7,1.6,1.7,1.9,2.0,2.0,1.8,1.9,2.0,2.0,1.8,1.8,1.6,1.6,1.6,1.4,1.6,1.5,1.5,1.6,1.8,1.8,1.8,1.9,1.7,1.9,2.0,1.9,1.9,1.8,1.6,1.5,1.4,1.4,1.2,1.4,1.1,1.4,1.7,2.1,2.1,1.8,1.7,1.5,1.4,1.5,1.2,1.0,1.2,1.3,0.9,1.0,1.1,1.0,1.1,1.1,0.9,1.2,1.0,1.2,1.2,1.3,1.4,1.5,1.3,1.3,1.2,1.2,1.2,1.1,1.0,0.9,0.9,0.8,0.8,0.8,0.8,0.8,0.8,0.8,0.8,0.8,0.8,0.9,1.0,1.1,1.2,0.9,1.1,1.0,1.2,1.2,1.2,1.3,1.4,1.5,1.6,1.7,1.7,1.9,1.9,1.6,1.5,1.4,1.6,1.6,1.6,1.5,1.3,1.5,1.4,1.2,1.3,1.4,1.3,1.1,1.2,1.2,1.3,1.3,1.4,1.5,1.5,1.6,1.6,1.8,1.9,1.8,1.8,1.6,1.6,1.7,1.6,1.4,1.5,1.6,1.4,1.3,1.4,1.5,1.3,1.3,1.5,1.5,1.4,1.6,1.8,2.0,1.3,1.3,1.2,1.4,1.2,1.4,1.1,1.4,1.3,1.1,1.3,1.3,1.0,1.1,1.0,0.9,0.9,0.9,0.8,0.8,0.8,0.8,0.9,1.5,1.5,1.5,0.9,1.2,1.4,1.4,1.8,1.4,1.8,1.4,1.3,1.5,1.5,1.5,1.5,1.5,1.5,1.5,1.6,1.6,1.6,1.7,1.5,1.5,1.5,1.6,1.6,1.7,1.6,1.6,1.5,1.5,1.5,1.5,1.4],[2.5,2.0,1.6,1.4,1.3,1.1,1.1,0.9,1.0,0.9,1.0,1.0,1.2,1.2,1.1,1.2,1.1,1.3,1.4,1.2,1.3,1.5,1.5,1.4,1.5,1.7,1.7,1.8,1.6,1.6,1.8,1.8,1.6,1.6,1.5,1.5,1.4,1.2,1.4,1.3,1.4,1.5,1.6,1.7,1.7,1.8,1.6,1.7,1.8,1.7,1.8,1.6,1.5,1.4,1.3,1.2,1.1,1.2,1.0,1.2,1.6,2.0,2.1,1.8,2.0,1.5,1.4,1.4,1.1,1.0,1.2,1.3,0.9,1.0,1.1,0.9,1.0,0.9,0.8,1.1,0.9,1.0,1.1,1.2,1.3,1.4,1.2,1.3,1.2,1.1,1.1,1.1,1.0,0.9,0.9,0.8,0.8,0.8,0.8,0.8,0.8,0.8,0.8,0.8,0.8,0.9,0.8,1.0,1.1,0.8,1.0,0.9,1.1,1.1,1.1,1.2,1.2,1.3,1.4,1.5,1.5,1.8,1.8,1.5,1.4,1.3,1.5,1.5,1.6,1.4,1.3,1.4,1.4,1.2,1.2,1.4,1.3,1.0,1.1,1.0,1.2,1.2,1.3,1.4,1.3,1.5,1.4,1.5,1.6,1.6,1.6,1.4,1.4,1.5,1.4,1.2,1.3,1.4,1.3,1.1,1.3,1.3,1.1,1.1,1.3,1.4,1.2,1.4,1.7,1.8,1.2,1.2,1.2,1.3,1.1,1.3,1.1,1.3,1.2,1.0,1.2,1.3,1.0,1.0,1.0,0.9,0.9,0.9,0.8,0.8,0.8,0.8,0.9,1.4,1.4,1.5,0.8,1.1,1.3,1.3,1.6,1.3,1.6,1.2,1.2,1.3,1.4,1.4,1.3,1.3,1.4,1.3,1.4,1.5,1.4,1.5,1.4,1.4,1.4,1.4,1.4,1.5,1.4,1.4,1.4,1.4,1.3,1.3,1.3],[2.6,2.1,1.7,1.5,1.3,1.2,1.2,1.0,1.1,1.0,1.0,1.1,1.3,1.3,1.2,1.3,1.2,1.4,1.5,1.3,1.4,1.6,1.6,1.5,1.6,1.8,1.9,1.9,1.8,1.8,1.9,1.9,1.7,1.7,1.6,1.6,1.6,1.4,1.5,1.4,1.5,1.6,1.7,1.8,1.7,1.9,1.7,1.8,2.0,1.9,1.9,1.7,1.6,1.5,1.4,1.3,1.2,1.3,1.1,1.3,1.7,2.1,2.1,1.8,1.9,1.5,1.4,1.5,1.2,1.0,1.3,1.3,1.0,1.0,1.2,1.0,1.1,1.0,0.9,1.2,1.0,1.1,1.1,1.3,1.4,1.5,1.3,1.4,1.3,1.2,1.2,1.2,1.0,1.0,1.0,0.9,0.8,0.8,0.8,0.8,0.8,0.8,0.8,0.8,0.8,0.8,0.8,1.0,1.1,0.8,1.1,1.0,1.2,1.2,1.2,1.3,1.3,1.4,1.6,1.7,1.6,1.9,1.9,1.6,1.5,1.4,1.7,1.7,1.7,1.5,1.4,1.5,1.5,1.3,1.3,1.4,1.3,1.1,1.2,1.1,1.3,1.3,1.4,1.5,1.4,1.6,1.5,1.7,1.8,1.7,1.7,1.5,1.5,1.6,1.5,1.3,1.4,1.5,1.4,1.2,1.4,1.4,1.2,1.2,1.4,1.4,1.3,1.5,1.8,1.9,1.3,1.3,1.3,1.5,1.3,1.4,1.2,1.4,1.4,1.1,1.3,1.4,1.1,1.1,1.0,1.0,0.9,1.0,0.9,0.8,0.8,0.9,0.9,1.5,1.4,1.5,0.9,1.2,1.4,1.4,1.7,1.4,1.7,1.3,1.3,1.4,1.5,1.5,1.4,1.4,1.5,1.5,1.5,1.6,1.5,1.6,1.5,1.5,1.5,1.5,1.5,1.6,1.5,1.5,1.5,1.5,1.5,1.5,1.4],[2.8,2.3,1.9,1.7,1.5,1.4,1.4,1.2,1.4,1.1,1.2,1.3,1.5,1.6,1.5,1.6,1.4,1.7,1.8,1.6,1.6,1.8,1.9,1.8,1.9,2.0,2.2,2.2,2.0,2.0,2.2,2.2,2.0,1.9,1.8,1.8,1.8,1.5,1.7,1.6,1.7,1.8,2.0,2.0,2.0,2.2,1.9,2.0,2.2,2.1,2.2,1.9,1.9,1.7,1.6,1.5,1.3,1.5,1.3,1.5,1.8,2.2,2.1,1.9,1.7,1.5,1.4,1.5,1.2,1.0,1.2,1.3,1.0,1.0,1.2,1.1,1.3,1.2,1.0,1.3,1.2,1.3,1.4,1.6,1.7,1.8,1.6,1.6,1.5,1.4,1.5,1.4,1.2,1.2,1.1,1.1,1.0,0.9,0.8,0.8,0.8,0.8,0.8,0.8,0.8,0.8,0.9,1.1,1.2,1.0,1.2,1.1,1.3,1.3,1.4,1.5,1.6,1.7,1.8,2.0,2.0,2.2,2.2,1.9,1.8,1.6,1.8,1.8,1.8,1.6,1.5,1.6,1.6,1.4,1.4,1.5,1.4,1.2,1.3,1.2,1.4,1.5,1.6,1.7,1.7,1.9,1.8,2.0,2.1,2.0,2.0,1.8,1.8,1.8,1.7,1.6,1.6,1.7,1.6,1.4,1.6,1.6,1.4,1.4,1.6,1.6,1.4,1.7,2.0,2.1,1.5,1.5,1.4,1.6,1.4,1.6,1.3,1.5,1.4,1.2,1.4,1.4,1.1,1.1,1.0,1.0,0.9,1.0,0.9,0.9,0.9,0.9,1.0,1.5,1.5,1.6,1.0,1.2,1.6,1.6,1.9,1.6,2.0,1.6,1.5,1.6,1.7,1.7,1.7,1.7,1.7,1.7,1.8,1.9,1.8,1.9,1.8,1.7,1.8,1.8,1.8,1.9,1.8,1.8,1.8,1.8,1.7,1.7,1.6],[3.1,2.6,2.1,1.8,1.7,1.4,1.6,1.3,1.6,1.4,1.5,1.7,1.7,2.0,1.8,2.0,1.7,2.0,2.2,2.0,1.8,2.2,2.4,2.1,2.3,2.5,2.7,2.7,2.6,2.6,2.7,2.6,2.5,2.3,2.2,2.1,2.1,1.7,2.0,1.8,2.0,2.1,2.2,2.3,2.3,2.6,2.2,2.5,2.7,2.4,2.5,2.2,2.1,1.8,1.7,1.8,1.5,1.7,1.4,1.7,2.1,2.4,2.3,2.1,1.8,1.7,1.5,1.6,1.3,1.0,1.3,1.5,1.0,1.0,1.3,1.1,1.3,1.4,1.3,1.6,1.5,1.7,1.8,2.0,2.2,2.4,2.0,2.1,1.9,1.7,1.9,1.8,1.6,1.6,1.5,1.3,1.2,1.3,1.0,0.9,1.0,0.9,0.8,0.8,0.8,0.9,1.0,1.2,1.3,1.1,1.4,1.4,1.7,1.7,1.8,2.0,2.0,2.3,2.5,2.8,2.7,2.9,2.8,2.6,2.4,2.1,2.5,2.6,2.6,2.2,2.1,2.3,2.2,1.8,1.9,2.1,1.9,1.6,1.8,1.6,2.0,2.1,2.0,2.3,2.2,2.5,2.2,2.7,2.9,2.6,2.7,2.4,2.2,2.3,2.2,2.0,1.9,2.1,2.0,1.7,1.8,2.0,1.7,1.6,1.8,1.9,1.6,1.8,2.2,2.3,1.8,1.6,1.6,1.7,1.6,1.7,1.5,1.7,1.6,1.3,1.6,1.6,1.3,1.3,1.1,1.0,1.0,1.0,0.9,0.9,0.9,1.0,1.1,1.7,1.6,1.7,1.0,1.4,1.8,1.9,2.3,2.0,2.3,2.0,1.8,2.0,2.0,2.0,2.1,2.2,2.2,2.2,2.3,2.4,2.3,2.4,2.3,2.3,2.3,2.4,2.4,2.6,2.5,2.4,2.3,2.3,2.2,2.2,1.9],[2.8,2.4,1.9,1.7,1.5,1.4,1.4,1.2,1.5,1.2,1.3,1.5,1.6,1.7,1.6,1.8,1.6,1.8,2.0,1.8,1.8,2.1,2.2,1.9,2.1,2.3,2.5,2.5,2.4,2.3,2.5,2.4,2.2,2.1,2.0,2.0,1.9,1.6,1.9,1.7,1.9,2.0,2.1,2.2,2.1,2.3,2.0,2.1,2.4,2.1,2.3,2.0,2.0,1.7,1.6,1.7,1.4,1.7,1.4,1.6,1.9,2.3,2.2,1.9,2.0,1.6,1.5,1.5,1.2,1.0,1.3,1.4,1.0,1.0,1.2,1.1,1.2,1.2,1.1,1.4,1.3,1.5,1.6,1.8,1.9,2.1,1.8,1.8,1.7,1.6,1.7,1.6,1.4,1.3,1.3,1.2,1.1,1.1,1.0,0.9,0.8,0.8,0.8,0.8,0.8,0.8,0.8,1.0,1.1,0.9,1.2,1.2,1.5,1.5,1.6,1.8,1.8,2.0,2.2,2.4,2.3,2.5,2.5,2.2,2.1,1.9,2.2,2.2,2.2,1.9,1.8,1.9,1.9,1.6,1.6,1.8,1.6,1.4,1.5,1.4,1.6,1.7,1.8,2.0,1.9,2.2,2.0,2.4,2.5,2.3,2.3,2.1,2.0,2.1,2.0,1.7,1.7,1.9,1.7,1.5,1.6,1.7,1.4,1.3,1.6,1.6,1.4,1.6,2.0,1.9,1.6,1.6,1.6,1.7,1.5,1.6,1.4,1.6,1.5,1.3,1.5,1.6,1.2,1.3,1.1,1.1,1.0,1.1,0.9,0.9,1.0,1.0,1.1,1.6,1.6,1.6,1.0,1.3,1.7,1.7,2.1,1.9,2.1,1.8,1.7,1.8,1.8,1.8,1.9,2.0,2.0,2.0,2.1,2.2,2.1,2.2,2.1,2.0,2.1,2.2,2.2,2.3,2.2,2.1,2.1,2.1,2.0,2.0,1.8],[3.2,2.8,2.2,2.1,1.9,1.6,1.7,1.4,1.7,1.4,1.6,1.8,1.9,2.1,1.9,2.0,1.8,2.1,2.3,2.1,2.0,2.4,2.5,2.3,2.4,2.6,2.9,2.9,2.8,2.6,2.8,2.8,2.5,2.4,2.2,2.2,2.2,1.8,2.1,1.9,2.2,2.3,2.4,2.6,2.5,2.8,2.4,2.5,2.8,2.5,2.7,2.4,2.4,2.2,1.9,2.0,1.6,1.9,1.6,1.9,2.2,2.6,2.4,2.2,2.0,1.8,1.6,1.8,1.5,1.2,1.4,1.6,1.2,1.1,1.5,1.3,1.4,1.3,1.2,1.7,1.5,1.8,1.9,2.1,2.3,2.5,2.2,2.4,2.1,2.0,2.1,2.0,1.7,1.7,1.6,1.5,1.4,1.3,1.2,1.1,1.0,0.9,0.9,0.9,0.8,0.8,0.8,1.0,1.2,1.0,1.4,1.4,1.8,1.8,1.9,2.1,2.1,2.4,2.5,2.7,2.7,3.0,3.0,2.6,2.6,2.3,2.6,2.6,2.7,2.4,2.2,2.4,2.3,1.9,1.9,2.0,1.8,1.5,1.6,1.5,1.9,2.0,2.1,2.4,2.2,2.5,2.4,2.8,2.9,2.7,2.6,2.4,2.4,2.5,2.3,2.0,2.1,2.3,2.0,1.7,1.9,2.0,1.7,1.6,1.9,1.8,1.5,1.8,2.2,2.1,1.8,1.8,1.7,1.8,1.7,1.9,1.6,1.8,1.7,1.5,1.7,1.7,1.4,1.5,1.3,1.2,1.2,1.3,1.2,1.1,1.1,1.2,1.3,1.7,1.7,1.8,1.2,1.6,1.9,2.0,2.2,2.0,2.2,2.0,1.9,1.9,2.0,2.0,2.1,2.2,2.2,2.2,2.3,2.5,2.3,2.5,2.3,2.3,2.3,2.5,2.5,2.6,2.4,2.3,2.3,2.3,2.2,2.2,2.0],[3.4,2.9,2.4,2.2,1.9,1.8,1.8,1.6,1.9,1.7,1.9,2.2,2.4,2.5,2.2,2.4,2.1,2.4,2.7,2.3,2.3,2.7,2.8,2.4,2.7,3.0,3.2,3.3,3.1,3.1,3.4,3.4,2.9,2.9,2.8,2.6,2.6,2.2,2.5,2.3,2.5,2.6,2.6,2.8,2.6,2.8,2.4,2.5,2.8,2.6,2.8,2.5,2.5,2.2,2.1,2.1,1.9,2.2,1.9,2.3,2.5,2.9,2.8,2.5,2.2,2.1,1.8,2.0,1.7,1.4,1.6,1.8,1.5,1.3,1.7,1.5,1.5,1.4,1.4,1.8,1.6,1.9,2.1,2.5,2.5,2.9,2.6,2.6,2.5,2.3,2.3,2.2,2.0,1.8,1.7,1.7,1.6,1.3,1.3,1.3,1.2,0.9,1.1,1.0,0.9,0.8,0.8,0.8,1.0,1.0,1.3,1.4,1.7,1.8,1.9,2.2,2.3,2.7,2.7,3.1,3.1,3.5,3.4,2.9,2.9,2.5,2.7,2.6,2.6,2.4,2.2,2.2,2.2,1.9,1.8,1.9,1.8,1.5,1.5,1.5,1.8,1.9,2.1,2.4,2.3,2.8,2.6,3.2,3.2,2.9,2.8,2.5,2.5,2.5,2.3,2.1,2.1,2.2,2.0,1.7,1.9,1.9,1.6,1.6,1.9,1.8,1.5,1.8,2.1,2.1,2.2,2.2,2.1,2.2,2.0,2.2,1.9,2.1,2.0,1.8,2.0,2.0,1.8,1.8,1.6,1.6,1.5,1.5,1.4,1.4,1.4,1.5,1.5,1.9,1.9,2.0,1.6,1.9,2.4,2.5,2.7,2.6,2.7,2.5,2.4,2.3,2.4,2.4,2.6,2.7,2.8,2.7,2.8,3.0,2.8,3.0,2.8,2.7,2.7,2.9,2.9,3.1,2.8,2.7,2.6,2.7,2.6,2.6,2.4],[4.0,3.4,2.8,2.8,2.3,2.2,2.1,1.9,2.2,2.0,2.3,2.6,2.9,3.2,2.6,2.9,2.5,3.0,3.1,2.6,2.7,3.2,3.2,2.9,3.1,3.5,3.5,3.7,3.5,3.7,4.0,4.1,3.6,3.7,3.5,3.4,3.3,2.8,3.2,2.8,3.0,3.2,3.1,3.3,3.0,3.2,2.7,2.9,3.1,3.0,3.3,2.9,3.1,2.7,2.7,2.6,2.3,2.6,2.3,2.8,3.2,3.5,3.4,3.1,2.7,2.6,2.4,2.6,2.3,1.8,2.1,2.4,1.9,1.7,2.1,1.8,1.8,1.6,1.6,2.0,1.8,2.2,2.5,2.9,3.0,3.6,3.2,3.3,3.1,2.7,2.7,2.7,2.4,2.1,2.1,2.1,1.9,1.6,1.6,1.7,1.4,1.1,1.3,1.4,1.2,1.1,0.8,0.8,0.9,1.1,1.4,1.4,1.8,2.0,2.2,2.6,2.6,3.2,3.2,3.7,3.7,4.3,4.1,3.5,3.6,2.9,3.3,3.1,3.1,2.9,2.5,2.5,2.5,2.2,2.0,2.2,2.0,1.6,1.6,1.6,1.9,2.1,2.2,2.7,2.6,3.3,3.1,3.7,3.7,3.3,3.2,2.8,2.9,2.9,2.6,2.3,2.4,2.5,2.0,1.8,2.2,2.1,1.6,1.8,2.1,1.9,1.6,2.1,2.4,2.3,2.7,2.7,2.6,2.6,2.5,2.6,2.4,2.4,2.3,2.2,2.3,2.4,2.2,2.2,2.1,1.9,1.9,2.0,1.8,1.8,1.7,1.9,1.9,2.2,2.1,2.2,1.9,2.3,2.9,3.1,3.0,2.9,3.0,2.9,2.7,2.6,2.7,2.8,3.1,3.2,3.4,3.3,3.4,3.7,3.3,3.6,3.4,3.2,3.2,3.5,3.4,3.7,3.3,3.2,3.1,3.2,3.1,3.1,2.9],[3.9,3.2,2.6,2.6,1.9,2.1,1.8,1.9,2.3,2.1,2.7,3.5,3.7,3.9,3.3,3.2,2.7,3.1,3.4,2.6,2.6,3.1,3.0,2.5,2.8,3.3,3.3,3.7,3.7,3.7,4.4,4.5,3.7,4.2,4.0,4.0,3.6,3.2,3.3,2.9,2.8,2.9,2.8,2.9,2.6,2.8,2.3,2.6,2.8,2.6,2.9,2.5,2.7,2.2,2.4,2.3,2.5,2.7,2.6,3.2,3.8,4.3,4.1,3.9,3.3,3.6,3.3,3.4,3.0,2.7,2.8,2.9,2.3,2.3,2.4,1.8,1.7,1.3,1.6,1.9,2.1,2.5,3.1,3.7,3.7,4.4,4.1,4.2,4.1,3.7,3.4,3.6,3.2,2.6,2.6,2.8,2.3,1.8,2.0,2.1,1.6,1.3,1.7,1.9,1.4,1.6,1.1,0.9,0.8,1.1,1.2,1.4,1.8,2.2,2.5,3.1,3.2,4.0,3.7,4.4,4.5,5.2,5.0,4.3,4.5,3.7,4.3,3.8,4.0,3.6,3.1,3.2,3.3,2.7,2.4,2.8,2.5,1.9,1.8,1.7,1.9,2.5,2.4,3.1,2.9,3.8,3.2,4.1,4.1,3.2,3.3,2.8,2.8,2.5,2.4,2.3,2.1,2.0,1.9,1.5,1.8,1.9,1.5,1.5,1.9,1.8,1.4,2.1,2.4,2.4,3.4,3.4,3.2,3.1,3.1,3.3,2.9,3.0,2.9,2.8,2.9,3.0,2.8,2.8,2.7,2.5,2.5,2.6,2.3,2.3,2.2,2.3,2.3,2.6,2.5,2.4,2.4,2.9,3.6,3.7,3.4,3.5,3.3,3.5,3.4,3.1,3.2,3.4,3.6,3.8,4.1,4.0,4.0,4.3,3.8,4.0,4.0,3.8,3.8,4.2,4.0,4.4,3.9,3.7,3.7,3.7,3.6,3.7,3.3],[2.7,2.2,1.7,1.6,1.3,1.4,1.2,1.2,1.4,1.3,1.5,1.8,1.9,1.9,1.7,1.7,1.6,1.8,1.8,1.5,1.6,1.9,1.7,1.6,1.7,2.0,2.0,2.1,1.9,2.0,2.3,2.4,2.1,2.3,2.2,2.3,2.1,1.8,2.0,1.8,1.7,1.9,1.8,1.9,1.7,1.9,1.5,1.6,1.9,1.7,2.0,1.6,1.7,1.5,1.6,1.5,1.5,1.7,1.5,1.8,2.3,2.8,2.7,2.5,2.2,2.1,2.1,2.1,1.8,1.6,1.8,1.8,1.4,1.4,1.5,1.2,1.1,0.9,0.9,1.2,1.2,1.5,1.7,1.9,1.9,2.2,2.0,2.2,2.1,1.9,1.9,2.0,1.7,1.5,1.5,1.6,1.3,1.2,1.3,1.3,1.0,1.0,1.3,1.2,1.0,1.2,0.9,1.0,0.8,0.8,0.8,0.9,1.0,1.3,1.3,1.6,1.6,1.9,1.8,2.0,2.1,2.6,2.6,2.2,2.3,2.0,2.2,2.1,2.3,2.1,1.7,1.9,2.0,1.7,1.4,1.7,1.6,1.3,1.3,1.0,1.2,1.5,1.4,1.7,1.6,1.8,1.7,2.0,2.0,1.8,1.8,1.5,1.6,1.5,1.4,1.3,1.3,1.3,1.2,1.0,1.2,1.2,0.9,1.0,1.2,1.3,1.1,1.5,1.8,1.9,1.8,1.8,1.8,1.9,1.7,1.9,1.7,1.9,1.9,1.6,1.9,1.9,1.6,1.7,1.6,1.5,1.5,1.6,1.4,1.3,1.3,1.3,1.3,1.8,1.8,1.8,1.4,1.8,2.0,2.0,2.1,1.8,2.0,1.8,1.7,1.8,1.9,1.9,1.9,2.0,2.0,2.0,2.0,2.2,2.0,2.0,2.0,1.9,1.9,2.0,1.9,2.1,1.9,1.8,1.8,1.8,1.8,1.9,1.9],[2.5,2.0,1.5,1.3,1.1,1.1,0.9,0.9,1.0,1.0,1.1,1.3,1.4,1.4,1.2,1.2,1.1,1.3,1.3,1.1,1.2,1.4,1.3,1.2,1.4,1.6,1.6,1.7,1.5,1.6,1.8,1.9,1.7,1.7,1.6,1.6,1.5,1.4,1.4,1.3,1.3,1.4,1.5,1.6,1.5,1.6,1.4,1.5,1.6,1.6,1.6,1.5,1.4,1.2,1.2,1.1,1.1,1.2,1.1,1.3,1.9,2.4,2.3,2.2,2.0,1.9,1.8,1.8,1.5,1.3,1.5,1.5,1.2,1.2,1.2,0.9,0.9,0.8,0.8,0.9,0.9,1.0,1.2,1.2,1.3,1.5,1.4,1.5,1.5,1.3,1.3,1.4,1.3,1.1,1.3,1.3,1.1,1.0,1.2,1.1,0.9,1.0,1.2,1.2,0.9,1.2,1.0,1.1,1.0,0.8,0.8,0.8,0.8,0.9,0.9,1.1,1.1,1.3,1.3,1.4,1.5,1.9,2.0,1.6,1.6,1.4,1.5,1.4,1.5,1.4,1.2,1.3,1.4,1.2,1.1,1.3,1.3,1.0,1.1,0.8,0.9,1.1,1.0,1.2,1.1,1.3,1.3,1.4,1.5,1.4,1.4,1.2,1.2,1.2,1.1,1.0,1.0,1.1,1.0,0.8,1.0,1.0,0.8,0.9,1.1,1.1,1.0,1.3,1.6,1.7,1.4,1.3,1.3,1.6,1.4,1.6,1.3,1.6,1.6,1.3,1.6,1.6,1.3,1.4,1.3,1.3,1.3,1.3,1.2,1.2,1.1,1.2,1.2,1.7,1.6,1.7,1.2,1.4,1.5,1.5,1.7,1.3,1.6,1.3,1.2,1.4,1.5,1.5,1.4,1.4,1.4,1.4,1.4,1.6,1.4,1.5,1.4,1.3,1.3,1.4,1.4,1.5,1.3,1.3,1.3,1.3,1.3,1.3,1.3],[2.6,2.0,1.6,1.4,1.1,1.1,1.0,0.9,1.0,1.0,1.1,1.2,1.4,1.3,1.1,1.2,1.1,1.3,1.3,1.1,1.2,1.5,1.4,1.3,1.4,1.7,1.7,1.8,1.6,1.7,1.8,2.0,1.8,1.8,1.7,1.7,1.6,1.4,1.5,1.4,1.4,1.5,1.6,1.7,1.5,1.7,1.4,1.6,1.7,1.6,1.8,1.6,1.5,1.3,1.2,1.1,1.1,1.2,1.2,1.4,1.9,2.4,2.4,2.2,2.0,1.9,1.8,1.8,1.6,1.4,1.5,1.5,1.2,1.2,1.2,1.0,1.0,0.8,0.8,0.8,0.8,1.0,1.0,1.2,1.2,1.4,1.3,1.4,1.4,1.2,1.2,1.3,1.2,1.0,1.2,1.3,1.1,1.0,1.2,1.1,0.9,1.0,1.2,1.2,1.0,1.2,1.0,1.2,1.1,0.8,0.8,0.8,0.8,0.8,0.9,0.9,1.1,1.2,1.2,1.4,1.4,1.7,1.9,1.4,1.4,1.2,1.4,1.2,1.4,1.3,1.1,1.2,1.3,1.1,0.9,1.2,1.2,1.0,1.0,0.8,0.8,0.9,0.9,1.1,1.1,1.2,1.3,1.5,1.4,1.4,1.3,1.1,1.2,1.3,1.1,0.9,1.0,1.1,0.9,0.8,1.0,1.0,0.8,0.9,1.1,1.1,1.1,1.4,1.6,1.8,1.4,1.4,1.4,1.6,1.4,1.6,1.3,1.6,1.6,1.3,1.6,1.6,1.4,1.4,1.4,1.3,1.3,1.4,1.2,1.1,1.1,1.1,1.2,1.7,1.6,1.7,1.2,1.5,1.5,1.6,1.7,1.4,1.6,1.3,1.3,1.5,1.6,1.6,1.4,1.4,1.4,1.4,1.5,1.6,1.4,1.5,1.4,1.3,1.3,1.4,1.4,1.5,1.3,1.3,1.3,1.3,1.3,1.3,1.4],[2.4,1.8,1.4,1.2,1.0,1.0,0.9,0.9,0.8,0.9,0.9,1.0,1.1,1.1,0.9,1.0,0.9,1.1,1.1,0.9,1.0,1.2,1.1,1.1,1.2,1.3,1.4,1.4,1.3,1.4,1.5,1.6,1.4,1.4,1.4,1.4,1.3,1.2,1.3,1.2,1.2,1.3,1.4,1.4,1.3,1.4,1.2,1.3,1.5,1.5,1.5,1.4,1.2,1.1,1.1,1.0,1.0,1.0,1.0,1.2,1.7,2.2,2.3,2.0,1.8,1.8,1.7,1.7,1.4,1.3,1.4,1.4,1.1,1.2,1.2,0.9,0.9,0.8,0.8,0.8,0.8,0.8,0.8,0.9,1.0,1.1,1.0,1.1,1.1,0.9,0.9,1.1,1.0,0.9,1.1,1.1,1.0,1.0,1.1,1.1,0.9,1.0,1.2,1.2,1.0,1.2,1.1,1.3,1.1,0.9,0.8,0.8,0.8,0.8,0.8,0.8,0.9,1.0,1.0,1.1,1.1,1.5,1.6,1.2,1.2,1.0,1.2,1.0,1.1,1.1,0.9,1.0,1.0,0.9,0.8,1.0,1.0,0.9,0.9,0.8,0.8,0.8,0.8,0.9,0.9,1.0,1.0,1.2,1.2,1.2,1.1,1.0,1.0,1.0,1.0,0.8,0.9,1.0,0.8,0.8,0.9,0.9,0.8,0.9,1.0,1.1,1.1,1.3,1.5,1.8,1.2,1.1,1.2,1.4,1.2,1.4,1.2,1.5,1.5,1.2,1.5,1.5,1.2,1.3,1.2,1.2,1.2,1.3,1.1,1.1,1.1,1.1,1.1,1.6,1.6,1.6,1.1,1.3,1.3,1.3,1.5,1.1,1.4,1.1,1.0,1.2,1.3,1.3,1.1,1.1,1.1,1.1,1.2,1.2,1.1,1.2,1.1,1.1,1.1,1.1,1.1,1.2,1.1,1.0,1.0,1.0,1.0,1.0,1.1],[2.3,1.8,1.4,1.3,1.1,1.1,0.9,0.9,0.9,0.9,0.8,0.9,1.0,1.0,0.8,0.9,0.9,1.0,0.9,0.9,1.0,1.1,1.0,1.0,1.2,1.3,1.3,1.3,1.1,1.3,1.4,1.5,1.3,1.3,1.3,1.3,1.2,1.1,1.3,1.2,1.2,1.4,1.5,1.5,1.3,1.4,1.3,1.4,1.5,1.5,1.5,1.4,1.3,1.1,1.2,1.0,1.0,1.0,1.0,1.1,1.6,2.1,2.2,1.9,1.7,1.7,1.6,1.6,1.4,1.3,1.4,1.4,1.1,1.2,1.2,1.0,1.0,0.8,0.8,0.8,0.8,0.8,0.8,0.8,0.8,1.0,0.9,1.0,1.0,0.9,0.8,1.0,0.9,0.8,1.0,1.1,0.9,0.9,1.0,1.0,0.9,1.0,1.1,1.2,1.1,1.2,1.1,1.2,1.2,0.9,0.8,0.8,0.8,0.8,0.8,0.8,0.8,0.9,0.9,1.0,1.0,1.3,1.4,1.1,1.0,0.9,1.1,0.9,1.0,1.0,0.8,0.9,0.9,0.8,0.8,0.9,1.0,0.8,0.8,0.8,0.8,0.8,0.8,0.8,0.8,0.9,0.9,1.0,1.0,1.0,1.0,0.9,0.9,1.0,0.9,0.8,0.9,1.0,0.8,0.8,1.0,1.0,0.8,0.9,1.1,1.1,1.1,1.3,1.6,1.9,1.1,1.1,1.1,1.3,1.1,1.3,1.1,1.4,1.4,1.1,1.4,1.4,1.1,1.2,1.2,1.1,1.1,1.2,1.1,1.0,1.0,1.0,1.0,1.5,1.5,1.5,1.1,1.3,1.2,1.2,1.4,1.0,1.4,1.0,0.9,1.2,1.2,1.2,1.0,1.0,1.0,0.9,1.0,1.0,1.0,1.0,0.9,0.9,0.9,0.9,0.9,1.0,0.9,0.9,0.9,0.9,0.9,0.9,1.0],[2.5,1.9,1.5,1.4,1.1,1.1,1.0,1.0,0.8,0.9,0.8,0.9,1.0,0.9,0.8,0.8,0.9,1.0,0.9,0.8,1.0,1.1,1.0,1.0,1.2,1.3,1.2,1.3,1.1,1.2,1.3,1.5,1.4,1.3,1.3,1.4,1.3,1.2,1.3,1.3,1.2,1.4,1.5,1.5,1.4,1.5,1.3,1.4,1.6,1.6,1.6,1.5,1.4,1.2,1.2,1.1,1.1,1.0,1.0,1.2,1.7,2.3,2.2,2.1,1.8,1.8,1.8,1.7,1.5,1.4,1.5,1.5,1.2,1.3,1.3,1.1,1.1,0.9,0.9,0.8,0.8,0.8,0.8,0.8,0.8,0.9,0.9,1.0,1.0,0.8,0.9,1.0,0.9,0.8,1.1,1.1,1.0,1.0,1.1,1.1,1.0,1.1,1.2,1.3,1.1,1.3,1.2,1.3,1.3,1.0,0.9,0.8,0.8,0.8,0.8,0.8,0.8,0.8,0.8,0.9,0.9,1.2,1.4,1.1,1.0,0.9,1.1,1.0,1.1,1.1,0.8,1.0,1.0,0.9,0.8,1.0,1.1,0.9,1.0,0.8,0.8,0.8,0.8,0.8,0.8,0.8,0.9,1.0,1.0,1.0,1.0,0.9,0.9,1.0,1.0,0.8,0.9,1.0,0.9,0.8,1.0,1.0,0.9,1.0,1.2,1.2,1.2,1.4,1.6,1.9,1.1,1.1,1.1,1.4,1.2,1.3,1.1,1.5,1.5,1.2,1.5,1.4,1.2,1.3,1.2,1.2,1.2,1.3,1.2,1.1,1.1,1.1,1.1,1.6,1.6,1.7,1.1,1.3,1.2,1.2,1.4,0.9,1.4,0.9,0.9,1.1,1.2,1.2,0.9,1.0,1.0,0.9,1.0,1.0,1.0,1.0,0.9,0.9,0.9,0.9,0.9,0.9,0.9,0.8,0.8,0.8,0.8,0.9,1.0],[2.6,2.1,1.7,1.6,1.3,1.3,1.1,1.1,1.0,1.0,0.9,1.0,1.2,1.0,0.9,0.9,1.0,1.1,1.0,0.9,1.1,1.2,1.1,1.1,1.3,1.4,1.4,1.3,1.1,1.3,1.4,1.5,1.4,1.5,1.4,1.5,1.4,1.3,1.5,1.5,1.4,1.6,1.6,1.7,1.6,1.7,1.5,1.6,1.8,1.7,1.8,1.7,1.6,1.4,1.4,1.2,1.2,1.2,1.2,1.3,1.8,2.4,2.3,2.2,2.0,2.1,2.0,1.9,1.7,1.6,1.7,1.7,1.4,1.5,1.5,1.3,1.3,1.1,1.0,0.9,0.9,0.8,0.8,0.8,0.8,0.9,0.9,1.1,1.1,0.9,0.9,1.1,1.1,0.9,1.2,1.2,1.1,1.1,1.3,1.3,1.1,1.3,1.4,1.4,1.3,1.6,1.4,1.5,1.4,1.2,1.1,0.9,0.8,0.8,0.8,0.8,0.8,0.8,0.8,0.9,0.9,1.3,1.5,1.1,1.1,0.9,1.2,1.0,1.2,1.2,0.9,1.0,1.1,1.0,0.9,1.1,1.2,1.0,1.1,0.9,0.9,0.8,0.8,0.8,0.8,0.8,0.9,1.0,1.0,1.1,1.0,0.9,1.0,1.1,1.0,0.9,1.1,1.2,1.0,1.0,1.2,1.2,1.0,1.2,1.3,1.3,1.3,1.6,1.8,2.1,1.2,1.2,1.2,1.5,1.3,1.5,1.3,1.6,1.7,1.3,1.6,1.6,1.4,1.5,1.4,1.4,1.4,1.5,1.4,1.3,1.3,1.3,1.3,1.7,1.7,1.8,1.3,1.5,1.3,1.3,1.5,1.0,1.5,1.0,1.0,1.2,1.3,1.2,1.0,1.0,1.0,0.9,1.0,1.1,1.0,1.0,0.9,0.9,0.9,0.9,0.9,0.9,0.9,0.8,0.8,0.8,0.8,0.9,1.1],[2.5,2.0,1.6,1.5,1.2,1.3,1.1,1.0,0.9,1.0,0.9,0.9,1.0,0.9,0.8,0.8,0.9,0.9,0.8,0.8,1.0,1.0,0.9,1.0,1.2,1.2,1.2,1.2,0.9,1.2,1.2,1.3,1.3,1.2,1.2,1.3,1.2,1.2,1.3,1.3,1.2,1.4,1.5,1.6,1.4,1.6,1.4,1.6,1.7,1.7,1.7,1.6,1.5,1.2,1.3,1.1,1.1,1.0,1.1,1.2,1.6,2.2,2.1,2.0,1.8,1.9,1.8,1.8,1.5,1.5,1.6,1.6,1.3,1.4,1.5,1.2,1.2,1.0,1.0,0.9,0.9,0.8,0.8,0.8,0.8,0.8,0.8,0.9,1.0,0.8,0.9,1.0,1.0,0.9,1.1,1.1,1.0,1.0,1.2,1.2,1.1,1.2,1.3,1.4,1.3,1.5,1.3,1.5,1.3,1.1,1.1,1.0,0.9,0.8,0.8,0.8,0.8,0.8,0.8,0.8,0.8,1.1,1.3,1.0,1.0,0.9,1.1,1.0,1.1,1.1,0.8,1.0,1.1,0.9,0.9,1.1,1.1,1.0,1.1,0.9,0.9,0.8,0.8,0.8,0.8,0.8,0.8,0.8,0.9,1.0,0.9,0.9,0.9,1.0,1.0,0.8,1.0,1.1,1.0,1.0,1.1,1.2,1.0,1.2,1.3,1.3,1.3,1.5,1.8,2.0,1.1,1.0,1.1,1.4,1.2,1.3,1.1,1.5,1.5,1.2,1.5,1.4,1.2,1.3,1.3,1.3,1.3,1.4,1.3,1.2,1.2,1.2,1.2,1.7,1.7,1.7,1.2,1.3,1.1,1.1,1.4,0.9,1.4,0.9,0.9,1.1,1.1,1.1,0.9,0.9,0.8,0.8,0.9,0.9,0.8,0.9,0.8,0.8,0.8,0.8,0.8,0.8,0.8,0.8,0.8,0.8,0.8,0.8,1.0],[2.5,2.1,1.7,1.6,1.3,1.3,1.2,1.1,1.0,1.0,0.9,1.0,1.0,0.9,0.8,0.8,0.9,0.9,0.9,0.8,1.0,1.0,0.9,1.0,1.2,1.2,1.2,1.2,0.9,1.1,1.2,1.4,1.3,1.3,1.3,1.4,1.3,1.2,1.4,1.3,1.2,1.5,1.5,1.6,1.4,1.7,1.5,1.6,1.7,1.7,1.8,1.6,1.5,1.3,1.4,1.2,1.2,1.1,1.1,1.2,1.7,2.3,2.1,2.1,1.9,2.0,1.9,1.9,1.6,1.6,1.7,1.7,1.4,1.5,1.5,1.3,1.3,1.2,1.1,1.0,1.0,0.8,0.8,0.8,0.8,0.8,0.9,1.0,1.1,0.9,0.9,1.1,1.1,1.0,1.2,1.2,1.1,1.2,1.3,1.3,1.2,1.3,1.4,1.5,1.4,1.6,1.5,1.6,1.5,1.3,1.2,1.1,1.0,0.9,0.8,0.8,0.8,0.8,0.8,0.8,0.8,1.0,1.2,0.9,1.0,0.9,1.1,1.0,1.2,1.2,0.9,1.1,1.2,1.1,1.0,1.2,1.3,1.2,1.2,1.1,1.0,1.0,0.9,0.8,0.8,0.8,0.8,0.8,0.9,0.9,0.9,0.9,0.9,1.0,1.0,0.9,1.0,1.1,1.1,1.1,1.2,1.3,1.2,1.3,1.4,1.4,1.4,1.6,1.8,2.1,1.1,1.1,1.1,1.4,1.2,1.3,1.2,1.5,1.4,1.3,1.5,1.5,1.3,1.4,1.4,1.4,1.4,1.5,1.4,1.3,1.3,1.3,1.3,1.6,1.6,1.7,1.3,1.4,1.2,1.2,1.4,0.9,1.4,0.9,0.9,1.2,1.1,1.1,0.9,0.9,0.9,0.8,0.9,0.9,0.9,0.9,0.8,0.8,0.8,0.8,0.8,0.8,0.8,0.8,0.8,0.8,0.8,0.8,1.0],[3.2,2.7,2.3,2.2,1.9,1.9,1.5,1.6,1.3,1.4,1.3,1.3,1.3,1.1,1.0,1.0,1.2,1.2,1.0,1.1,1.3,1.3,1.2,1.4,1.5,1.6,1.5,1.5,1.2,1.3,1.4,1.6,1.5,1.6,1.5,1.7,1.6,1.6,1.7,1.8,1.6,2.0,1.9,2.2,1.9,2.1,1.9,2.1,2.3,2.3,2.3,2.2,2.1,1.8,1.9,1.5,1.6,1.4,1.5,1.5,2.1,2.7,2.7,2.7,2.6,2.6,2.6,2.5,2.2,2.2,2.3,2.2,1.9,2.2,2.1,1.8,1.9,1.6,1.5,1.3,1.4,1.1,1.1,0.9,0.9,1.0,1.2,1.4,1.5,1.2,1.4,1.6,1.5,1.5,1.8,1.9,1.6,1.7,2.0,1.9,1.8,2.0,2.1,2.1,2.0,2.4,2.2,2.3,2.2,1.9,1.7,1.6,1.4,1.3,1.1,0.9,0.8,0.8,0.8,0.8,0.8,1.1,1.5,1.1,1.3,1.2,1.4,1.2,1.5,1.5,1.3,1.4,1.7,1.6,1.5,1.8,1.9,1.7,1.8,1.6,1.5,1.3,1.1,0.9,0.9,0.8,0.9,0.9,0.9,1.2,1.0,1.1,1.1,1.4,1.3,1.2,1.4,1.5,1.4,1.5,1.7,1.7,1.6,1.9,2.1,2.1,2.1,2.3,2.6,2.8,1.4,1.4,1.4,1.7,1.6,1.8,1.6,1.9,1.9,1.7,1.9,1.9,1.8,1.9,1.9,1.9,2.0,2.1,2.0,1.9,1.9,1.8,1.8,2.1,2.1,2.1,1.8,1.9,1.5,1.5,1.6,1.1,1.5,1.1,1.1,1.3,1.4,1.4,1.1,1.1,1.1,1.0,1.1,1.1,1.0,1.1,1.0,0.9,0.9,0.9,0.8,0.9,0.8,0.8,0.8,0.8,0.9,0.9,1.3],[3.0,2.5,2.1,2.0,1.7,1.7,1.5,1.5,1.3,1.3,1.2,1.2,1.3,1.1,1.0,1.0,1.2,1.3,1.1,1.0,1.3,1.4,1.1,1.3,1.5,1.5,1.4,1.4,1.1,1.4,1.4,1.5,1.5,1.6,1.5,1.7,1.6,1.6,1.7,1.7,1.6,1.9,1.8,2.0,1.8,2.0,1.8,2.0,2.1,2.1,2.1,2.0,2.0,1.7,1.8,1.5,1.6,1.4,1.5,1.5,2.0,2.5,2.6,2.5,2.4,2.4,2.4,2.3,2.1,2.0,2.2,2.1,1.7,1.9,1.9,1.6,1.7,1.5,1.4,1.3,1.2,1.1,1.1,0.9,0.9,0.9,1.1,1.3,1.3,1.2,1.2,1.4,1.4,1.3,1.6,1.6,1.4,1.6,1.7,1.7,1.6,1.7,1.9,1.9,1.8,2.0,1.9,2.0,1.9,1.6,1.5,1.5,1.2,1.2,1.0,0.9,0.9,0.8,0.8,0.8,0.8,1.0,1.4,1.1,1.2,1.1,1.3,1.2,1.4,1.4,1.2,1.3,1.6,1.4,1.4,1.6,1.7,1.6,1.6,1.5,1.3,1.2,1.1,0.9,0.9,0.8,1.0,0.8,0.9,1.1,1.0,1.0,1.1,1.3,1.2,1.1,1.3,1.4,1.3,1.4,1.6,1.6,1.5,1.6,1.8,1.8,1.8,2.0,2.3,2.5,1.4,1.4,1.4,1.7,1.5,1.8,1.5,1.8,1.8,1.6,1.8,1.7,1.7,1.8,1.8,1.7,1.8,1.9,1.8,1.7,1.7,1.6,1.6,2.0,2.0,2.0,1.7,1.8,1.5,1.5,1.5,1.1,1.6,1.1,1.2,1.3,1.4,1.4,1.1,1.1,1.0,0.9,1.0,1.1,1.0,1.0,0.9,0.9,0.8,0.8,0.8,0.8,0.8,0.8,0.8,0.8,0.9,0.9,1.3],[3.6,3.0,2.6,2.4,2.1,2.2,1.9,2.0,1.6,1.8,1.7,1.7,1.8,1.4,1.3,1.2,1.5,1.6,1.2,1.3,1.5,1.6,1.3,1.5,1.7,1.8,1.6,1.6,1.2,1.6,1.6,1.9,1.9,2.1,2.0,2.2,2.1,2.1,2.1,2.1,1.9,2.2,2.2,2.4,2.2,2.4,2.2,2.4,2.5,2.5,2.6,2.4,2.3,2.0,2.1,1.8,2.0,1.7,1.9,2.0,2.6,3.3,3.2,3.3,3.1,3.2,3.3,3.1,2.7,2.8,2.9,2.7,2.4,2.7,2.6,2.2,2.2,2.0,1.9,1.6,1.7,1.4,1.4,1.2,1.1,1.0,1.3,1.5,1.7,1.5,1.6,1.9,1.9,1.8,2.1,2.2,1.9,2.1,2.3,2.3,2.2,2.3,2.7,2.6,2.4,2.9,2.6,2.7,2.6,2.2,2.1,2.0,1.6,1.7,1.4,1.3,1.1,0.9,0.9,0.8,0.8,0.8,1.4,1.2,1.3,1.4,1.6,1.6,1.8,1.7,1.6,1.8,2.1,1.9,1.9,2.2,2.2,2.0,2.3,1.9,1.9,1.7,1.4,1.2,1.1,0.9,1.1,1.0,1.1,1.3,1.2,1.3,1.3,1.5,1.5,1.4,1.6,1.8,1.7,1.7,2.0,2.0,2.0,2.1,2.3,2.4,2.4,2.6,2.9,3.2,1.9,1.9,1.9,2.3,2.0,2.3,2.1,2.4,2.4,2.3,2.4,2.4,2.4,2.5,2.5,2.4,2.5,2.6,2.5,2.4,2.4,2.3,2.2,2.5,2.5,2.6,2.3,2.5,2.1,2.0,1.9,1.4,1.8,1.4,1.5,1.7,1.7,1.8,1.3,1.4,1.3,1.2,1.3,1.3,1.2,1.3,1.2,1.1,1.0,1.0,0.9,0.9,0.9,0.9,1.0,1.0,1.1,1.1,1.8],[7.2,6.5,6.0,5.9,5.3,5.3,4.3,4.4,3.6,4.0,3.8,3.6,3.9,3.2,2.9,2.4,3.2,3.4,2.4,3.0,3.4,3.3,2.7,3.6,3.7,3.8,3.7,3.3,2.5,3.1,2.8,3.4,3.9,4.6,4.3,5.0,4.6,4.9,4.4,4.5,4.2,4.9,4.5,5.2,4.9,5.4,5.3,5.6,5.9,5.9,5.7,5.5,5.3,4.6,4.8,4.1,4.4,3.8,4.5,4.6,5.3,6.3,6.1,6.5,6.4,6.9,7.1,6.9,6.2,6.7,6.9,6.3,5.6,6.2,6.2,5.4,5.6,4.8,4.6,3.6,4.0,3.1,2.8,2.2,1.6,1.4,2.4,2.5,3.2,2.9,2.9,3.8,4.3,3.9,4.7,5.1,4.5,4.7,5.7,5.5,5.0,5.8,6.5,6.2,6.2,7.0,6.3,6.2,5.9,5.4,5.2,4.6,4.0,3.7,3.0,2.5,2.2,1.6,1.9,1.4,1.0,0.8,1.1,1.4,1.9,2.1,2.4,2.7,3.5,3.1,3.1,3.6,3.8,3.7,4.2,4.5,4.9,4.6,5.2,4.4,4.5,3.6,3.2,2.4,2.5,1.9,2.3,1.9,2.2,2.8,2.7,3.3,2.9,4.0,4.0,3.4,3.9,4.5,4.7,4.3,4.9,5.2,4.9,5.6,6.1,5.8,6.2,6.1,6.3,6.6,4.2,4.3,4.4,4.6,4.4,4.9,4.8,5.3,5.6,5.2,5.7,5.4,5.4,5.6,5.6,5.5,5.7,6.1,5.8,5.5,5.6,5.3,5.1,5.7,5.6,5.7,5.4,5.8,4.5,4.4,3.7,2.9,3.3,3.1,3.2,3.6,3.8,3.8,2.8,2.9,2.7,2.5,2.8,2.6,2.6,2.6,2.4,2.4,2.0,1.8,1.6,1.5,1.7,2.0,2.0,2.2,2.4,2.5,3.9],[10.3,9.6,9.2,9.2,8.1,8.8,8.1,7.7,6.5,5.9,5.2,4.6,5.2,4.4,4.2,4.5,5.7,5.8,5.1,5.4,6.9,6.5,5.7,6.7,7.0,7.1,6.7,6.1,5.1,5.6,4.9,5.7,6.4,7.1,6.3,7.4,7.6,8.0,8.0,8.9,8.1,8.7,8.0,8.4,7.9,8.1,7.6,8.0,8.6,8.5,8.8,8.8,8.7,7.9,8.7,8.1,8.2,7.3,7.4,7.3,7.9,8.4,7.9,8.5,7.6,8.8,9.2,9.5,8.3,8.2,9.3,9.1,7.8,8.4,9.1,8.4,8.4,7.1,6.5,5.8,4.7,4.5,3.3,3.0,2.1,1.7,2.7,2.3,3.4,3.4,2.8,3.5,4.6,3.9,4.9,5.7,5.6,5.4,5.7,6.4,6.1,6.4,7.1,7.6,7.7,7.9,7.6,7.1,7.2,6.6,6.9,6.1,5.7,4.3,4.6,3.5,3.8,2.8,2.7,2.6,1.6,1.2,0.8,1.3,1.6,2.1,2.6,3.2,3.6,2.8,3.3,4.5,4.1,3.7,4.6,5.2,4.8,5.0,6.0,5.6,5.8,4.7,4.6,3.6,4.4,3.6,4.8,3.8,3.9,4.9,4.3,5.2,5.4,6.6,5.8,5.2,6.9,6.7,6.2,6.5,7.4,7.2,6.5,7.8,8.2,7.7,7.9,8.4,8.2,8.1,6.1,6.0,6.2,6.7,6.4,6.4,6.7,7.0,7.1,7.0,7.0,7.2,7.3,7.4,7.3,7.0,7.0,7.5,6.9,6.9,7.2,6.9,6.8,7.3,7.3,7.3,7.2,7.4,6.3,6.0,5.8,5.1,5.7,5.1,5.7,5.5,6.0,5.5,4.8,4.4,4.1,4.1,4.5,4.4,4.5,4.7,3.9,3.9,3.7,3.4,3.2,2.9,3.2,3.6,3.5,3.8,4.1,4.3,6.5],[5.0,4.5,4.1,4.2,3.4,3.4,3.0,2.9,2.6,2.4,2.0,1.8,2.0,1.7,1.6,1.8,2.2,2.4,2.1,2.2,2.6,2.6,2.3,2.6,2.9,2.9,2.9,2.7,2.2,2.5,2.5,2.7,2.9,3.0,2.6,2.9,2.9,2.9,3.0,3.1,3.0,3.4,3.3,3.7,3.5,3.6,3.5,3.6,4.0,4.0,4.0,3.8,3.8,3.1,3.3,3.0,2.9,2.6,2.6,2.7,3.2,3.8,3.8,3.8,3.4,3.7,3.8,3.9,3.3,3.3,3.7,3.5,2.9,3.3,3.5,3.0,3.4,3.1,2.7,2.3,2.1,1.9,1.4,1.3,1.0,1.0,1.3,1.1,1.5,1.5,1.3,1.5,1.7,1.9,2.0,2.2,2.3,2.3,2.6,2.7,2.7,2.8,2.9,3.0,3.1,3.7,3.2,3.0,3.1,2.9,3.1,2.6,2.5,2.0,2.0,1.5,1.5,1.3,1.3,1.4,1.2,1.3,1.0,0.8,0.8,1.1,1.3,1.5,1.8,1.5,1.6,2.0,2.0,1.8,2.2,2.4,2.3,2.3,2.8,2.4,2.6,2.1,2.2,1.6,1.8,1.6,2.0,1.9,1.9,2.2,2.0,2.2,2.4,2.8,2.5,2.5,2.9,3.0,2.8,2.9,3.4,3.2,2.8,3.4,3.7,3.4,3.3,3.8,4.0,3.9,2.4,2.3,2.4,2.6,2.4,2.6,2.5,2.8,2.8,2.7,2.9,2.7,2.8,2.8,2.8,2.8,2.9,3.1,2.9,2.8,2.8,2.7,2.7,3.0,3.0,3.0,2.8,2.9,2.4,2.3,2.5,2.1,2.5,2.0,2.1,2.3,2.5,2.3,2.0,1.9,1.9,1.8,2.0,2.0,1.9,2.1,1.9,1.8,1.7,1.7,1.6,1.6,1.6,1.7,1.7,1.7,1.9,2.0,2.6],[3.8,3.3,2.8,2.7,2.3,2.3,2.0,2.0,1.7,1.6,1.4,1.4,1.6,1.4,1.3,1.4,1.6,1.8,1.6,1.6,1.9,2.0,1.9,2.0,2.2,2.3,2.3,2.2,1.8,2.0,2.0,2.1,2.2,2.3,2.1,2.3,2.3,2.2,2.4,2.4,2.2,2.6,2.5,2.8,2.5,2.8,2.5,2.8,2.9,2.9,3.0,2.8,2.6,2.3,2.4,2.1,2.0,1.9,1.9,2.0,2.5,3.0,2.8,2.9,2.7,2.9,2.9,2.9,2.4,2.4,2.7,2.5,2.1,2.4,2.5,2.1,2.2,1.9,1.8,1.6,1.4,1.4,1.1,1.0,0.9,0.9,1.0,0.9,1.2,1.1,1.0,1.2,1.4,1.3,1.5,1.6,1.6,1.6,1.8,1.9,1.8,1.9,2.1,2.2,2.1,2.5,2.2,2.2,2.3,2.0,2.0,1.7,1.6,1.3,1.4,1.1,1.2,1.1,1.3,1.3,1.1,1.3,1.2,0.8,0.8,0.8,1.0,1.2,1.3,1.1,1.1,1.4,1.4,1.3,1.4,1.7,1.6,1.6,1.8,1.6,1.7,1.4,1.5,1.3,1.4,1.4,1.5,1.5,1.6,1.9,1.7,1.6,1.7,2.0,1.9,1.6,2.0,2.1,1.9,1.9,2.1,2.2,1.9,2.1,2.4,2.3,2.3,2.7,2.9,3.1,1.8,1.8,1.8,2.0,1.8,2.0,1.8,2.0,2.0,1.9,2.1,2.0,2.0,2.1,2.1,2.0,2.1,2.3,2.1,2.0,2.0,1.9,1.9,2.2,2.2,2.2,1.9,2.2,1.9,1.9,2.0,1.6,2.0,1.6,1.6,1.8,1.9,1.8,1.6,1.5,1.5,1.4,1.6,1.6,1.6,1.6,1.5,1.4,1.4,1.3,1.3,1.3,1.3,1.3,1.4,1.4,1.4,1.5,1.9],[3.4,3.0,2.6,2.5,2.1,2.1,1.8,1.8,1.6,1.6,1.4,1.3,1.5,1.4,1.2,1.4,1.5,1.6,1.6,1.5,1.7,1.9,1.7,1.8,2.0,2.2,2.1,2.1,1.8,1.9,1.9,2.0,2.0,2.1,1.8,2.0,2.0,2.0,2.1,2.1,2.0,2.3,2.3,2.6,2.3,2.5,2.2,2.3,2.6,2.6,2.7,2.5,2.5,2.1,2.1,1.9,1.9,1.8,1.7,1.8,2.3,2.9,2.8,2.8,2.6,2.7,2.8,2.7,2.4,2.4,2.6,2.4,2.1,2.3,2.3,2.0,2.1,1.8,1.7,1.5,1.4,1.2,1.0,1.0,0.8,0.9,1.0,0.9,1.1,1.1,0.9,1.2,1.3,1.2,1.5,1.6,1.5,1.6,1.7,1.8,1.8,1.9,2.1,2.2,2.1,2.4,2.2,2.2,2.1,1.9,1.8,1.6,1.4,1.2,1.2,1.0,1.1,1.1,1.2,1.3,1.2,1.5,1.3,0.9,0.8,0.8,0.8,0.9,1.0,0.9,0.9,1.1,1.2,1.2,1.2,1.4,1.5,1.5,1.6,1.5,1.5,1.2,1.3,1.1,1.2,1.3,1.5,1.5,1.6,1.7,1.5,1.4,1.6,1.8,1.6,1.5,1.7,1.9,1.6,1.6,1.9,1.9,1.7,2.0,2.2,2.0,2.1,2.4,2.6,2.8,1.7,1.7,1.7,1.8,1.7,1.9,1.7,1.9,2.0,1.8,2.0,2.0,2.0,2.0,2.1,2.0,2.1,2.2,2.1,2.0,1.9,1.9,1.9,2.2,2.2,2.2,1.9,2.1,1.8,1.7,1.9,1.5,1.9,1.4,1.5,1.6,1.7,1.7,1.5,1.4,1.4,1.4,1.5,1.5,1.5,1.6,1.4,1.4,1.4,1.4,1.4,1.4,1.3,1.3,1.3,1.4,1.4,1.4,1.7],[4.6,4.2,3.6,3.7,3.2,3.4,2.8,2.8,2.4,2.3,2.0,1.8,2.1,1.8,1.7,2.0,2.3,2.7,2.3,2.2,2.8,3.0,2.7,2.9,3.3,3.4,3.3,3.2,2.8,2.8,2.7,2.8,3.0,3.1,2.6,3.0,3.1,3.2,3.3,3.5,3.3,3.6,3.5,3.8,3.3,3.6,3.0,3.1,3.5,3.6,3.8,3.5,3.7,3.1,3.5,3.0,3.1,2.8,2.7,2.8,3.3,3.8,3.6,3.9,3.7,4.1,4.2,4.1,3.6,3.9,4.1,3.8,3.3,3.8,3.7,3.3,3.2,2.7,2.5,2.1,1.9,1.8,1.4,1.4,1.1,1.2,1.3,1.2,1.7,1.5,1.2,1.7,1.9,1.7,2.2,2.4,2.3,2.3,2.6,3.0,2.7,2.9,3.6,3.5,3.6,3.8,3.4,3.1,2.9,2.8,2.6,2.1,1.9,1.5,1.6,1.2,1.6,1.6,1.6,1.9,1.6,1.9,1.7,1.2,1.0,0.8,0.8,0.8,1.0,1.1,0.9,1.1,1.4,1.4,1.4,1.6,1.9,1.9,2.0,1.9,1.8,1.3,1.6,1.3,1.7,1.8,2.2,2.2,2.2,2.5,2.0,1.9,2.3,2.6,2.1,2.0,2.7,2.6,2.0,2.3,2.7,2.4,2.2,2.9,2.9,2.5,2.8,3.3,3.2,3.4,2.5,2.5,2.4,2.5,2.4,2.5,2.5,2.6,2.6,2.9,2.7,2.6,3.1,3.0,3.3,3.2,3.3,3.5,3.2,3.1,3.1,3.0,2.9,2.7,2.8,2.9,3.0,3.2,2.5,2.4,2.4,2.3,2.3,2.1,2.3,2.2,2.3,2.2,2.1,2.1,2.0,1.9,2.2,2.2,2.3,2.4,2.0,2.0,2.0,2.0,1.9,2.0,1.9,1.9,1.9,2.0,2.0,2.1,2.7],[3.5,3.0,2.6,2.5,2.2,2.2,1.9,1.8,1.6,1.6,1.5,1.5,1.7,1.6,1.4,1.5,1.6,1.9,1.7,1.6,1.9,2.1,1.8,1.9,2.2,2.3,2.2,2.2,1.9,2.1,2.1,2.2,2.2,2.2,2.1,2.3,2.3,2.1,2.3,2.3,2.2,2.5,2.4,2.7,2.4,2.5,2.3,2.4,2.6,2.6,2.8,2.5,2.6,2.2,2.3,2.1,2.1,2.0,1.9,2.0,2.5,3.0,2.9,2.9,2.7,2.8,2.8,2.7,2.3,2.3,2.6,2.4,2.0,2.3,2.3,2.0,2.1,1.8,1.6,1.5,1.3,1.3,1.1,1.2,1.0,1.2,1.3,1.3,1.5,1.3,1.2,1.4,1.5,1.2,1.5,1.7,1.6,1.5,1.8,1.9,1.7,1.8,2.0,2.1,2.0,2.2,2.0,1.9,1.9,1.7,1.7,1.4,1.4,1.1,1.2,1.0,1.3,1.3,1.2,1.4,1.3,1.5,1.6,1.1,1.1,0.9,0.8,0.8,0.8,0.9,0.8,0.8,0.9,1.0,1.0,1.1,1.2,1.2,1.3,1.3,1.3,1.0,1.2,1.0,1.3,1.4,1.6,1.6,1.6,1.8,1.5,1.5,1.7,1.9,1.6,1.5,1.8,1.9,1.5,1.6,2.0,1.8,1.7,2.0,2.1,1.9,1.9,2.3,2.5,2.6,1.8,1.8,1.8,2.0,1.8,2.0,1.9,2.1,2.1,2.0,2.1,2.1,2.1,2.1,2.1,2.0,2.1,2.2,2.1,2.0,1.9,1.9,1.9,2.2,2.2,2.2,1.9,2.1,2.0,2.0,2.0,1.7,1.9,1.6,1.6,1.7,1.8,1.8,1.6,1.6,1.6,1.6,1.7,1.8,1.7,1.8,1.6,1.6,1.5,1.5,1.5,1.5,1.5,1.5,1.5,1.5,1.5,1.6,1.9],[3.6,3.1,2.6,2.6,2.3,2.3,2.0,2.0,1.9,1.7,1.6,1.7,2.0,1.7,1.5,1.6,1.8,2.0,1.8,1.7,2.1,2.2,2.0,2.1,2.3,2.4,2.4,2.3,2.1,2.2,2.2,2.4,2.3,2.5,2.3,2.6,2.5,2.4,2.5,2.5,2.4,2.7,2.5,2.8,2.5,2.7,2.4,2.4,2.7,2.7,2.8,2.6,2.7,2.4,2.5,2.2,2.3,2.2,2.0,2.3,2.8,3.3,3.1,3.1,2.8,2.9,2.9,2.9,2.5,2.5,2.7,2.5,2.2,2.3,2.4,2.1,2.1,1.8,1.7,1.6,1.4,1.4,1.2,1.3,1.1,1.3,1.4,1.3,1.6,1.4,1.1,1.4,1.6,1.3,1.5,1.7,1.6,1.5,1.7,1.9,1.7,1.7,2.0,2.1,2.0,2.2,1.9,1.8,1.8,1.7,1.7,1.4,1.4,1.1,1.3,1.1,1.3,1.4,1.3,1.5,1.4,1.6,1.7,1.2,1.2,1.0,0.9,0.8,0.8,0.8,0.8,0.8,0.8,0.9,1.0,1.0,1.1,1.2,1.2,1.2,1.2,1.0,1.3,1.2,1.4,1.5,1.7,1.7,1.7,1.9,1.6,1.5,1.8,1.9,1.6,1.5,1.9,1.9,1.6,1.7,2.0,1.8,1.6,2.0,2.1,1.9,1.9,2.3,2.4,2.6,2.1,2.1,2.0,2.2,2.0,2.2,2.0,2.2,2.2,2.1,2.2,2.2,2.2,2.2,2.3,2.2,2.2,2.4,2.2,2.1,2.0,2.0,1.9,2.2,2.2,2.2,2.1,2.3,2.2,2.2,2.1,1.9,2.1,1.8,1.9,1.8,2.0,1.9,1.8,1.9,1.8,1.7,1.9,1.9,1.8,1.9,1.8,1.7,1.6,1.6,1.6,1.6,1.5,1.5,1.5,1.6,1.6,1.7,2.1],[3.7,3.2,2.7,2.6,2.2,2.2,2.0,1.9,1.9,1.6,1.6,1.7,2.0,1.9,1.7,2.0,1.9,2.3,2.2,2.0,2.3,2.6,2.4,2.3,2.5,2.9,2.8,2.9,2.6,2.7,2.7,2.8,2.8,2.9,2.6,2.7,2.8,2.4,2.7,2.7,2.6,2.7,2.7,2.8,2.6,2.8,2.4,2.6,2.8,2.8,2.9,2.7,2.6,2.3,2.4,2.2,2.2,2.3,2.0,2.3,2.8,3.3,3.1,3.2,2.9,3.0,3.0,2.9,2.5,2.3,2.7,2.6,2.1,2.3,2.3,2.0,2.0,1.8,1.6,1.7,1.3,1.4,1.2,1.5,1.3,1.6,1.6,1.4,1.7,1.5,1.1,1.4,1.5,1.2,1.5,1.8,1.6,1.4,1.7,1.8,1.6,1.7,2.0,2.0,1.9,2.1,1.9,1.9,1.9,1.6,1.7,1.4,1.4,1.0,1.4,1.1,1.6,1.6,1.6,1.9,1.8,2.0,1.8,1.4,1.4,1.1,1.0,0.9,0.8,0.8,0.8,0.8,0.9,0.8,0.9,1.1,1.1,1.1,1.3,1.2,1.3,1.0,1.4,1.5,1.7,1.9,2.2,2.2,2.2,2.3,2.0,1.8,2.1,2.1,1.8,1.7,2.0,2.0,1.7,1.7,2.0,1.9,1.6,1.9,2.1,1.9,1.9,2.3,2.6,2.7,2.1,2.1,2.1,2.2,2.1,2.3,2.0,2.2,2.2,2.1,2.3,2.3,2.2,2.2,2.2,2.1,2.1,2.2,2.1,2.0,2.0,2.0,2.0,2.2,2.2,2.2,2.1,2.3,2.3,2.2,2.4,2.2,2.3,2.0,2.0,2.2,2.2,2.2,2.1,2.1,2.2,1.9,2.2,2.3,2.2,2.3,2.2,2.0,2.0,2.0,2.0,2.1,1.9,1.9,1.9,1.9,1.9,2.1,2.3],[2.9,2.4,2.0,1.9,1.6,1.6,1.4,1.4,1.3,1.3,1.2,1.3,1.5,1.4,1.2,1.3,1.3,1.5,1.5,1.3,1.5,1.7,1.5,1.6,1.8,1.9,1.9,1.9,1.7,1.8,1.9,2.0,1.9,1.9,1.8,2.0,1.9,1.7,1.9,1.8,1.8,2.0,2.0,2.1,1.9,2.0,1.8,1.9,2.0,2.0,2.1,2.0,2.0,1.7,1.8,1.6,1.6,1.6,1.5,1.7,2.1,2.6,2.5,2.4,2.2,2.3,2.2,2.2,1.9,1.8,2.0,1.9,1.6,1.7,1.8,1.5,1.5,1.3,1.2,1.2,1.1,1.1,1.0,1.1,0.9,1.1,1.1,1.1,1.2,1.1,0.9,1.1,1.2,1.0,1.2,1.3,1.2,1.1,1.3,1.4,1.3,1.3,1.5,1.6,1.5,1.7,1.5,1.5,1.5,1.3,1.2,1.1,1.0,0.8,1.0,0.9,1.1,1.1,1.1,1.3,1.3,1.5,1.5,1.1,1.1,0.9,0.9,0.8,0.8,0.8,0.8,0.8,0.8,0.8,0.8,0.8,0.9,0.9,0.9,0.9,1.0,0.8,1.0,1.0,1.1,1.2,1.4,1.5,1.5,1.5,1.4,1.3,1.4,1.5,1.3,1.2,1.4,1.4,1.2,1.2,1.5,1.4,1.2,1.4,1.5,1.4,1.4,1.7,1.9,2.1,1.5,1.5,1.5,1.7,1.5,1.7,1.5,1.8,1.8,1.6,1.7,1.7,1.6,1.7,1.7,1.6,1.6,1.7,1.6,1.5,1.5,1.5,1.5,1.9,1.9,1.9,1.5,1.7,1.7,1.7,1.8,1.5,1.7,1.5,1.4,1.6,1.7,1.6,1.5,1.5,1.5,1.4,1.5,1.6,1.5,1.6,1.4,1.4,1.4,1.4,1.4,1.4,1.4,1.3,1.3,1.4,1.4,1.4,1.6],[3.0,2.5,2.1,2.0,1.7,1.7,1.6,1.5,1.4,1.3,1.3,1.3,1.5,1.4,1.2,1.3,1.4,1.7,1.5,1.4,1.7,1.8,1.6,1.7,1.9,2.0,2.0,2.0,1.7,1.9,1.9,2.0,2.0,2.0,1.9,2.0,2.0,1.8,2.0,1.9,1.9,2.1,2.0,2.2,2.0,2.1,1.9,2.0,2.2,2.1,2.3,2.1,2.1,1.8,1.9,1.7,1.7,1.7,1.6,1.8,2.3,2.8,2.7,2.6,2.3,2.4,2.3,2.3,2.0,1.9,2.1,2.0,1.7,1.8,1.8,1.6,1.6,1.4,1.3,1.3,1.1,1.2,1.0,1.1,1.0,1.2,1.2,1.1,1.3,1.2,0.9,1.2,1.2,1.0,1.3,1.4,1.3,1.2,1.4,1.5,1.3,1.4,1.6,1.6,1.5,1.7,1.5,1.5,1.5,1.3,1.3,1.1,1.1,0.9,1.1,0.9,1.1,1.2,1.2,1.3,1.3,1.5,1.6,1.1,1.1,0.9,1.0,0.8,0.8,0.8,0.8,0.8,0.8,0.8,0.8,0.8,0.9,0.9,0.9,1.0,1.1,0.8,1.1,1.0,1.2,1.3,1.4,1.5,1.5,1.6,1.4,1.3,1.5,1.6,1.4,1.2,1.5,1.5,1.3,1.3,1.6,1.5,1.3,1.5,1.7,1.5,1.5,1.8,2.0,2.2,1.6,1.6,1.6,1.8,1.6,1.9,1.6,1.9,1.9,1.7,1.9,1.9,1.7,1.8,1.8,1.7,1.7,1.8,1.6,1.6,1.5,1.5,1.5,1.9,1.9,1.9,1.6,1.8,1.7,1.7,1.9,1.5,1.8,1.5,1.5,1.5,1.7,1.6,1.5,1.5,1.5,1.4,1.5,1.6,1.5,1.6,1.5,1.4,1.4,1.4,1.4,1.4,1.3,1.3,1.3,1.4,1.4,1.4,1.7],[3.0,2.6,2.1,2.1,1.8,1.8,1.6,1.5,1.4,1.3,1.3,1.4,1.6,1.5,1.3,1.4,1.4,1.7,1.6,1.5,1.7,1.9,1.8,1.8,2.0,2.1,2.1,2.1,1.9,2.0,2.0,2.1,2.1,2.1,1.9,2.1,2.0,1.9,2.1,2.0,1.9,2.2,2.2,2.4,2.1,2.3,2.0,2.1,2.3,2.2,2.3,2.1,2.2,1.9,1.9,1.8,1.7,1.7,1.6,1.9,2.3,2.8,2.6,2.5,2.3,2.3,2.2,2.3,2.0,1.9,2.1,2.1,1.7,1.8,1.9,1.6,1.6,1.4,1.3,1.3,1.1,1.2,1.1,1.2,1.1,1.3,1.2,1.2,1.3,1.2,1.0,1.2,1.2,1.0,1.2,1.3,1.2,1.1,1.3,1.4,1.3,1.3,1.5,1.6,1.5,1.6,1.5,1.5,1.5,1.3,1.3,1.1,1.1,0.9,1.1,1.0,1.2,1.3,1.3,1.4,1.4,1.7,1.7,1.3,1.2,1.0,1.0,0.9,0.8,0.8,0.8,0.8,0.8,0.8,0.8,0.8,0.8,0.9,0.9,1.0,1.1,0.9,1.2,1.1,1.3,1.4,1.5,1.6,1.6,1.7,1.5,1.4,1.6,1.7,1.5,1.3,1.6,1.7,1.3,1.4,1.7,1.5,1.3,1.6,1.7,1.5,1.5,1.9,2.0,2.2,1.7,1.7,1.7,1.9,1.6,1.9,1.6,1.8,1.8,1.7,1.8,1.8,1.7,1.8,1.8,1.7,1.7,1.8,1.6,1.5,1.5,1.5,1.5,1.8,1.8,1.9,1.6,1.9,1.8,1.8,1.9,1.6,1.9,1.6,1.6,1.6,1.7,1.7,1.6,1.6,1.6,1.5,1.7,1.7,1.6,1.7,1.6,1.5,1.5,1.5,1.5,1.5,1.4,1.4,1.4,1.5,1.5,1.5,1.8],[2.5,2.1,1.7,1.6,1.4,1.4,1.2,1.2,1.2,1.2,1.1,1.2,1.4,1.3,1.1,1.2,1.2,1.4,1.3,1.2,1.3,1.5,1.4,1.4,1.5,1.7,1.6,1.7,1.5,1.7,1.7,1.8,1.7,1.7,1.7,1.7,1.7,1.5,1.7,1.6,1.5,1.7,1.7,1.8,1.7,1.7,1.6,1.7,1.7,1.8,1.8,1.7,1.7,1.5,1.5,1.4,1.4,1.4,1.4,1.5,1.9,2.4,2.4,2.2,1.9,2.0,1.9,1.9,1.7,1.6,1.7,1.7,1.4,1.5,1.5,1.3,1.3,1.1,1.1,1.1,1.0,1.0,0.9,1.1,1.0,1.1,1.1,1.1,1.1,1.0,0.9,1.0,1.1,0.9,1.0,1.2,1.1,1.0,1.1,1.2,1.1,1.1,1.3,1.4,1.3,1.4,1.3,1.3,1.4,1.1,1.1,0.9,0.9,0.8,0.9,0.9,1.0,1.1,1.2,1.3,1.3,1.6,1.5,1.2,1.1,0.9,1.0,0.9,0.9,0.8,0.8,0.8,0.8,0.8,0.8,0.8,0.8,0.8,0.8,0.8,0.9,0.8,1.0,1.0,1.1,1.2,1.3,1.4,1.4,1.4,1.3,1.2,1.3,1.3,1.2,1.1,1.2,1.2,1.1,1.1,1.2,1.2,1.1,1.2,1.3,1.3,1.3,1.5,1.7,2.0,1.4,1.4,1.4,1.7,1.5,1.6,1.4,1.6,1.6,1.4,1.6,1.6,1.5,1.5,1.5,1.4,1.4,1.5,1.4,1.3,1.3,1.3,1.3,1.7,1.7,1.8,1.3,1.5,1.5,1.5,1.7,1.3,1.6,1.3,1.3,1.4,1.5,1.5,1.4,1.4,1.4,1.3,1.4,1.5,1.4,1.5,1.3,1.3,1.3,1.3,1.3,1.3,1.3,1.2,1.2,1.3,1.3,1.3,1.4],[2.7,2.2,1.8,1.8,1.5,1.5,1.3,1.3,1.2,1.2,1.1,1.2,1.4,1.3,1.1,1.3,1.3,1.5,1.4,1.3,1.4,1.6,1.5,1.5,1.7,1.8,1.8,1.8,1.6,1.8,1.8,1.9,1.8,1.8,1.7,1.8,1.8,1.6,1.8,1.8,1.7,1.8,1.8,1.9,1.7,1.9,1.6,1.7,1.9,1.9,2.0,1.8,1.8,1.6,1.6,1.5,1.4,1.5,1.4,1.6,2.0,2.5,2.4,2.3,2.0,2.1,2.1,2.0,1.7,1.7,1.8,1.8,1.5,1.6,1.6,1.4,1.3,1.2,1.1,1.1,1.0,1.1,1.0,1.1,1.1,1.2,1.1,1.1,1.2,1.1,0.9,1.1,1.1,0.9,1.1,1.2,1.1,1.0,1.2,1.3,1.2,1.2,1.3,1.4,1.3,1.5,1.3,1.4,1.4,1.2,1.1,1.0,0.9,0.8,1.0,0.9,1.1,1.2,1.2,1.4,1.3,1.6,1.6,1.2,1.1,1.0,1.1,0.9,0.9,0.9,0.8,0.8,0.8,0.8,0.8,0.8,0.8,0.8,0.8,0.8,0.8,0.8,1.0,1.0,1.1,1.3,1.4,1.5,1.5,1.5,1.4,1.2,1.3,1.4,1.2,1.1,1.3,1.3,1.1,1.1,1.3,1.2,1.1,1.3,1.4,1.3,1.3,1.6,1.8,2.0,1.5,1.5,1.5,1.6,1.5,1.6,1.5,1.7,1.7,1.5,1.7,1.7,1.5,1.6,1.6,1.5,1.5,1.6,1.5,1.4,1.4,1.4,1.4,1.8,1.7,1.8,1.4,1.6,1.6,1.6,1.7,1.4,1.7,1.4,1.3,1.4,1.5,1.5,1.4,1.4,1.4,1.4,1.5,1.5,1.4,1.5,1.4,1.3,1.3,1.4,1.3,1.4,1.3,1.3,1.3,1.3,1.3,1.3,1.5],[3.0,2.5,2.1,2.0,1.7,1.8,1.5,1.5,1.5,1.4,1.3,1.5,1.7,1.5,1.4,1.4,1.5,1.7,1.6,1.5,1.7,1.9,1.7,1.7,2.0,2.1,2.1,2.1,1.9,2.0,2.1,2.2,2.1,2.2,2.1,2.2,2.1,2.0,2.1,2.1,2.0,2.2,2.1,2.3,2.0,2.1,1.9,2.0,2.2,2.1,2.3,2.0,2.1,1.8,1.9,1.8,1.8,1.8,1.7,1.9,2.5,2.9,2.8,2.7,2.4,2.5,2.4,2.4,2.1,2.0,2.2,2.1,1.8,1.8,1.9,1.6,1.5,1.3,1.3,1.3,1.1,1.2,1.1,1.3,1.2,1.4,1.3,1.3,1.5,1.3,1.1,1.3,1.4,1.1,1.3,1.4,1.3,1.2,1.4,1.5,1.3,1.4,1.6,1.7,1.5,1.7,1.5,1.5,1.5,1.3,1.2,1.1,1.1,0.9,1.1,1.1,1.3,1.3,1.3,1.5,1.5,1.8,1.8,1.4,1.3,1.1,1.2,1.0,1.0,1.0,0.8,0.8,0.8,0.8,0.8,0.8,0.8,0.8,0.8,0.8,1.0,0.9,1.1,1.1,1.3,1.4,1.5,1.7,1.6,1.7,1.5,1.4,1.5,1.6,1.4,1.2,1.5,1.5,1.2,1.3,1.5,1.4,1.2,1.4,1.6,1.4,1.5,1.8,2.0,2.2,1.8,1.8,1.8,1.9,1.8,2.0,1.7,1.9,1.9,1.8,1.9,1.9,1.9,1.9,1.9,1.8,1.8,2.0,1.8,1.6,1.6,1.6,1.6,1.9,1.9,1.9,1.7,1.9,1.9,1.9,2.0,1.7,2.0,1.6,1.6,1.6,1.8,1.8,1.7,1.7,1.7,1.6,1.7,1.8,1.7,1.8,1.6,1.6,1.5,1.6,1.5,1.6,1.5,1.5,1.4,1.5,1.5,1.5,1.8],[3.1,2.6,2.2,2.1,1.9,1.9,1.7,1.6,1.6,1.5,1.5,1.6,1.9,1.8,1.5,1.6,1.6,1.9,1.8,1.6,1.9,2.1,1.9,1.9,2.1,2.3,2.3,2.3,2.1,2.3,2.3,2.4,2.4,2.4,2.3,2.4,2.3,2.1,2.3,2.2,2.1,2.3,2.3,2.5,2.2,2.3,2.0,2.1,2.3,2.3,2.4,2.2,2.3,2.1,2.1,1.9,1.9,1.9,1.8,2.1,2.5,2.9,2.8,2.7,2.4,2.5,2.4,2.4,2.1,1.9,2.1,2.2,1.8,1.8,2.0,1.6,1.6,1.4,1.3,1.4,1.2,1.4,1.3,1.5,1.4,1.6,1.5,1.4,1.6,1.5,1.3,1.3,1.4,1.1,1.2,1.4,1.4,1.1,1.4,1.5,1.4,1.3,1.5,1.7,1.5,1.7,1.4,1.4,1.5,1.3,1.3,1.1,1.2,1.0,1.2,1.2,1.4,1.5,1.5,1.7,1.7,2.0,2.0,1.5,1.5,1.3,1.3,1.2,1.1,1.1,1.0,0.9,0.8,0.8,0.8,0.8,0.8,0.8,0.8,0.9,1.1,1.0,1.3,1.3,1.4,1.6,1.8,1.9,1.8,1.9,1.7,1.5,1.7,1.8,1.6,1.4,1.7,1.7,1.4,1.4,1.7,1.6,1.3,1.5,1.7,1.5,1.6,1.9,2.1,2.2,1.9,2.0,1.9,2.0,1.8,2.1,1.8,2.0,1.9,1.8,2.0,2.0,1.9,1.9,1.9,1.8,1.8,1.9,1.7,1.7,1.6,1.7,1.6,2.0,1.9,2.0,1.7,2.0,2.1,2.1,2.1,1.9,2.1,1.8,1.8,1.8,1.9,1.9,1.9,1.9,1.9,1.8,2.0,2.0,1.9,2.0,1.8,1.8,1.8,1.8,1.8,1.8,1.7,1.7,1.7,1.7,1.7,1.7,2.0],[2.6,2.2,1.8,1.7,1.4,1.5,1.3,1.3,1.4,1.3,1.3,1.4,1.6,1.5,1.4,1.5,1.4,1.7,1.6,1.4,1.5,1.8,1.6,1.5,1.7,1.9,1.9,2.0,1.8,2.0,2.1,2.2,2.1,2.1,2.0,2.1,2.0,1.8,1.9,1.7,1.7,1.8,1.8,1.9,1.7,1.8,1.5,1.6,1.8,1.8,1.9,1.7,1.8,1.6,1.6,1.5,1.5,1.6,1.5,1.8,2.2,2.6,2.5,2.4,2.1,2.2,2.1,2.1,1.8,1.7,1.9,1.8,1.5,1.6,1.6,1.4,1.3,1.2,1.1,1.2,1.1,1.2,1.1,1.3,1.3,1.5,1.4,1.4,1.4,1.3,1.1,1.2,1.3,1.0,1.1,1.2,1.2,1.0,1.2,1.3,1.2,1.2,1.4,1.4,1.3,1.5,1.3,1.3,1.3,1.1,1.1,0.9,1.0,0.9,1.1,1.1,1.3,1.4,1.4,1.6,1.6,1.8,1.9,1.5,1.4,1.2,1.3,1.1,1.1,1.0,0.9,0.9,0.9,0.8,0.8,0.8,0.8,0.8,0.8,0.8,0.9,0.9,1.1,1.2,1.3,1.4,1.5,1.7,1.7,1.6,1.5,1.3,1.4,1.4,1.3,1.2,1.3,1.3,1.1,1.1,1.3,1.2,1.0,1.2,1.3,1.3,1.3,1.6,1.8,2.0,1.7,1.7,1.7,1.8,1.6,1.8,1.6,1.8,1.8,1.6,1.8,1.8,1.6,1.7,1.6,1.5,1.5,1.7,1.5,1.4,1.4,1.4,1.4,1.8,1.8,1.9,1.5,1.8,1.8,1.9,2.0,1.7,2.0,1.6,1.6,1.6,1.7,1.7,1.7,1.7,1.7,1.6,1.8,1.9,1.8,1.8,1.7,1.6,1.6,1.7,1.6,1.7,1.6,1.5,1.5,1.5,1.5,1.6,1.7],[2.8,2.2,1.8,1.8,1.5,1.6,1.4,1.4,1.4,1.4,1.4,1.6,1.9,1.8,1.5,1.6,1.6,1.8,1.8,1.5,1.6,1.9,1.7,1.6,1.8,2.0,2.0,2.1,2.0,2.1,2.4,2.4,2.2,2.3,2.2,2.3,2.2,2.0,2.0,1.9,1.8,2.0,1.9,1.9,1.7,1.8,1.6,1.6,1.8,1.8,1.9,1.8,1.9,1.6,1.7,1.6,1.7,1.7,1.7,2.0,2.4,2.9,2.7,2.6,2.3,2.4,2.4,2.4,2.1,1.9,2.1,2.0,1.7,1.7,1.8,1.5,1.4,1.2,1.2,1.2,1.1,1.3,1.3,1.6,1.5,1.8,1.7,1.5,1.6,1.5,1.3,1.4,1.4,1.1,1.2,1.4,1.3,1.1,1.3,1.5,1.3,1.3,1.5,1.6,1.4,1.7,1.4,1.4,1.3,1.2,1.1,0.9,0.9,0.9,1.1,1.2,1.4,1.7,1.6,1.8,1.9,2.1,2.2,1.7,1.7,1.4,1.4,1.3,1.3,1.2,1.1,1.1,1.0,0.9,0.8,0.9,0.8,0.8,0.8,0.8,0.8,1.0,1.1,1.3,1.4,1.7,1.7,1.9,1.8,1.7,1.6,1.4,1.5,1.5,1.3,1.2,1.4,1.3,1.0,1.1,1.3,1.2,1.0,1.2,1.3,1.3,1.3,1.6,1.8,2.0,1.8,1.9,1.8,1.9,1.8,1.9,1.7,1.9,1.9,1.8,1.9,1.9,1.8,1.9,1.9,1.7,1.8,1.9,1.7,1.6,1.5,1.6,1.6,1.9,1.8,1.9,1.6,1.9,2.0,2.0,2.0,1.8,2.0,1.8,1.7,1.7,1.8,1.9,1.9,1.9,1.9,1.9,2.0,2.1,1.9,2.0,1.9,1.8,1.8,1.9,1.9,2.0,1.8,1.7,1.7,1.8,1.7,1.8,1.9],[2.5,2.1,1.6,1.5,1.3,1.3,1.1,1.2,1.1,1.2,1.1,1.3,1.4,1.4,1.2,1.2,1.2,1.4,1.3,1.2,1.3,1.4,1.3,1.3,1.4,1.6,1.5,1.6,1.5,1.6,1.7,1.9,1.7,1.8,1.7,1.8,1.7,1.5,1.6,1.5,1.5,1.6,1.6,1.7,1.5,1.6,1.3,1.4,1.6,1.6,1.7,1.6,1.6,1.3,1.4,1.3,1.3,1.4,1.3,1.5,2.0,2.5,2.5,2.3,2.0,2.0,2.0,1.9,1.7,1.6,1.8,1.7,1.4,1.5,1.5,1.2,1.2,1.0,1.0,1.0,0.9,1.0,1.0,1.2,1.1,1.3,1.3,1.3,1.4,1.2,1.1,1.2,1.2,1.0,1.2,1.3,1.2,1.0,1.2,1.3,1.1,1.1,1.3,1.4,1.2,1.4,1.2,1.3,1.2,1.0,0.9,0.8,0.8,0.8,0.9,0.9,1.1,1.2,1.1,1.3,1.4,1.6,1.7,1.4,1.4,1.2,1.2,1.1,1.1,1.1,0.9,0.9,1.0,0.9,0.8,0.9,0.9,0.8,0.8,0.8,0.8,0.8,0.8,1.0,1.0,1.1,1.2,1.3,1.3,1.3,1.2,1.0,1.1,1.1,1.0,1.0,1.1,1.1,0.8,0.9,1.1,1.0,0.9,1.1,1.2,1.2,1.2,1.5,1.7,1.9,1.5,1.4,1.4,1.6,1.5,1.7,1.4,1.7,1.7,1.5,1.7,1.7,1.5,1.6,1.5,1.4,1.5,1.6,1.4,1.3,1.3,1.3,1.3,1.8,1.7,1.8,1.4,1.6,1.6,1.6,1.7,1.3,1.6,1.3,1.3,1.5,1.5,1.5,1.4,1.4,1.4,1.4,1.5,1.5,1.4,1.5,1.4,1.3,1.3,1.3,1.3,1.4,1.3,1.2,1.2,1.2,1.3,1.3,1.4],[2.6,2.1,1.6,1.5,1.2,1.3,1.1,1.1,1.1,1.1,1.1,1.2,1.4,1.2,1.1,1.1,1.2,1.3,1.2,1.1,1.3,1.4,1.3,1.3,1.4,1.6,1.5,1.6,1.4,1.6,1.7,1.8,1.7,1.7,1.6,1.7,1.6,1.5,1.6,1.5,1.4,1.6,1.6,1.7,1.5,1.6,1.4,1.5,1.6,1.6,1.7,1.6,1.5,1.3,1.4,1.3,1.3,1.3,1.3,1.4,2.0,2.5,2.5,2.3,2.1,2.1,2.0,1.9,1.7,1.6,1.7,1.7,1.4,1.5,1.4,1.2,1.2,1.0,1.0,1.0,0.9,0.9,1.0,1.1,1.0,1.2,1.2,1.3,1.3,1.1,1.0,1.2,1.2,1.0,1.2,1.3,1.1,1.1,1.3,1.3,1.1,1.2,1.4,1.4,1.2,1.4,1.3,1.3,1.3,1.0,0.9,0.8,0.8,0.8,0.8,0.9,1.0,1.1,1.0,1.2,1.2,1.5,1.7,1.3,1.2,1.1,1.2,1.0,1.2,1.2,0.9,1.0,1.1,0.9,0.8,1.0,1.1,0.9,0.8,0.8,0.8,0.8,0.8,0.9,0.9,1.0,1.1,1.2,1.2,1.2,1.1,1.0,1.1,1.2,1.0,0.9,1.0,1.0,0.8,0.9,1.1,1.0,0.8,1.0,1.2,1.2,1.2,1.4,1.7,1.9,1.4,1.4,1.4,1.6,1.4,1.7,1.4,1.7,1.7,1.4,1.7,1.7,1.5,1.5,1.5,1.4,1.4,1.5,1.4,1.3,1.3,1.3,1.3,1.8,1.8,1.8,1.3,1.6,1.5,1.5,1.6,1.2,1.6,1.3,1.3,1.4,1.5,1.5,1.3,1.3,1.3,1.2,1.3,1.4,1.3,1.4,1.2,1.2,1.2,1.2,1.2,1.2,1.2,1.1,1.1,1.1,1.2,1.2,1.4],[2.5,2.0,1.6,1.5,1.2,1.3,1.1,1.1,1.0,1.1,1.0,1.1,1.3,1.1,1.0,1.0,1.1,1.2,1.1,1.0,1.1,1.2,1.1,1.1,1.3,1.4,1.3,1.4,1.2,1.4,1.5,1.6,1.5,1.5,1.5,1.6,1.5,1.4,1.5,1.5,1.3,1.5,1.6,1.6,1.5,1.5,1.3,1.4,1.6,1.6,1.6,1.6,1.5,1.3,1.4,1.2,1.2,1.2,1.2,1.4,1.8,2.4,2.3,2.2,1.9,2.0,1.9,1.9,1.6,1.5,1.7,1.6,1.3,1.4,1.4,1.2,1.2,1.0,1.0,0.9,0.9,0.9,0.9,1.0,0.9,1.1,1.1,1.2,1.2,1.0,1.0,1.2,1.1,1.0,1.1,1.2,1.1,1.1,1.2,1.2,1.1,1.2,1.3,1.4,1.2,1.4,1.3,1.4,1.3,1.1,1.0,0.9,0.8,0.8,0.8,0.8,0.9,1.0,0.9,1.0,1.1,1.4,1.5,1.2,1.2,1.0,1.1,0.9,1.1,1.1,0.8,0.9,1.0,0.9,0.8,0.9,1.0,0.9,0.9,0.8,0.8,0.8,0.8,0.8,0.8,0.9,1.0,1.0,1.1,1.1,1.0,0.9,0.9,1.1,0.9,0.8,1.0,1.0,0.8,0.9,1.1,1.0,0.9,1.1,1.2,1.2,1.2,1.4,1.6,1.9,1.3,1.3,1.3,1.6,1.4,1.6,1.3,1.6,1.6,1.4,1.6,1.6,1.4,1.5,1.5,1.4,1.4,1.5,1.4,1.3,1.3,1.3,1.3,1.7,1.7,1.8,1.3,1.5,1.4,1.5,1.5,1.1,1.4,1.1,1.1,1.3,1.4,1.4,1.2,1.2,1.1,1.1,1.2,1.2,1.1,1.2,1.1,1.0,1.0,1.1,1.0,1.1,1.0,1.0,1.0,1.0,1.0,1.0,1.2],[2.8,2.3,1.9,1.8,1.4,1.5,1.3,1.3,1.1,1.1,1.1,1.2,1.3,1.2,1.0,1.0,1.1,1.2,1.1,1.0,1.2,1.3,1.1,1.2,1.4,1.5,1.4,1.4,1.2,1.4,1.5,1.7,1.6,1.6,1.5,1.7,1.6,1.5,1.7,1.6,1.5,1.7,1.7,1.8,1.6,1.7,1.5,1.6,1.8,1.8,1.9,1.8,1.7,1.5,1.6,1.4,1.4,1.4,1.4,1.5,2.0,2.6,2.5,2.4,2.2,2.2,2.2,2.1,1.8,1.7,1.9,1.9,1.5,1.6,1.7,1.4,1.4,1.2,1.1,1.0,1.0,0.9,1.0,1.0,0.9,1.1,1.1,1.3,1.3,1.1,1.1,1.3,1.2,1.0,1.3,1.4,1.2,1.2,1.4,1.4,1.2,1.3,1.5,1.5,1.4,1.6,1.4,1.5,1.4,1.2,1.1,1.0,0.8,0.8,0.8,0.8,0.8,0.9,0.9,1.0,1.1,1.4,1.7,1.2,1.3,1.1,1.3,1.0,1.2,1.2,0.9,1.0,1.1,1.0,0.9,1.1,1.1,1.0,1.0,0.9,0.8,0.8,0.8,0.8,0.8,0.9,1.0,1.0,1.0,1.1,1.0,0.8,1.0,1.1,0.9,0.8,1.1,1.1,0.9,1.0,1.2,1.1,1.0,1.3,1.3,1.3,1.3,1.6,1.9,2.1,1.4,1.3,1.4,1.7,1.5,1.7,1.4,1.8,1.8,1.5,1.7,1.7,1.5,1.6,1.6,1.5,1.5,1.6,1.5,1.4,1.4,1.4,1.4,1.9,1.8,1.9,1.4,1.7,1.5,1.5,1.6,1.2,1.6,1.2,1.2,1.4,1.4,1.5,1.2,1.2,1.2,1.1,1.2,1.3,1.1,1.2,1.1,1.0,1.0,1.0,1.0,1.1,1.0,0.9,0.9,1.0,1.0,1.0,1.3],[2.8,2.3,1.9,1.9,1.5,1.6,1.4,1.4,1.1,1.2,1.1,1.2,1.4,1.2,1.0,1.0,1.1,1.2,1.0,0.9,1.2,1.2,1.0,1.1,1.3,1.4,1.3,1.3,1.1,1.3,1.5,1.7,1.5,1.6,1.5,1.7,1.5,1.5,1.6,1.6,1.4,1.8,1.7,1.8,1.6,1.8,1.6,1.7,1.8,1.9,1.9,1.8,1.8,1.5,1.7,1.4,1.4,1.3,1.3,1.5,2.1,2.6,2.6,2.5,2.2,2.3,2.3,2.2,1.9,1.9,2.0,2.0,1.6,1.8,1.8,1.5,1.6,1.3,1.2,1.1,1.0,0.9,1.0,1.0,0.9,1.2,1.1,1.3,1.3,1.1,1.1,1.3,1.3,1.1,1.3,1.4,1.3,1.3,1.5,1.5,1.3,1.5,1.6,1.7,1.6,1.8,1.6,1.7,1.6,1.4,1.3,1.1,0.9,0.9,0.8,0.8,0.8,0.9,0.9,1.0,1.1,1.5,1.7,1.2,1.3,1.1,1.2,1.0,1.2,1.2,0.9,1.0,1.2,1.1,0.9,1.1,1.2,1.2,1.1,1.0,0.9,0.8,0.8,0.8,0.8,0.8,0.9,1.0,1.0,1.0,0.9,0.8,0.9,1.1,1.0,0.9,1.1,1.2,1.0,1.1,1.3,1.2,1.2,1.4,1.5,1.5,1.5,1.8,2.0,2.2,1.4,1.4,1.4,1.7,1.5,1.7,1.5,1.8,1.8,1.5,1.8,1.8,1.6,1.7,1.7,1.6,1.6,1.8,1.6,1.5,1.5,1.5,1.5,1.9,1.9,1.9,1.5,1.7,1.5,1.5,1.6,1.2,1.6,1.2,1.2,1.3,1.4,1.4,1.2,1.2,1.2,1.1,1.2,1.3,1.1,1.2,1.1,1.0,1.0,1.1,1.0,1.1,1.0,0.9,0.9,1.0,1.0,1.0,1.3],[2.7,2.2,1.8,1.7,1.4,1.4,1.2,1.2,1.0,1.1,1.1,1.1,1.2,1.0,0.9,0.9,1.0,1.1,0.9,0.8,1.1,1.1,0.9,1.1,1.2,1.3,1.2,1.2,0.9,1.2,1.3,1.5,1.4,1.4,1.4,1.5,1.4,1.4,1.5,1.5,1.4,1.6,1.6,1.7,1.5,1.6,1.5,1.6,1.7,1.8,1.8,1.7,1.7,1.4,1.5,1.3,1.3,1.2,1.2,1.3,1.8,2.4,2.4,2.3,2.1,2.1,2.1,2.0,1.8,1.7,1.9,1.8,1.5,1.7,1.7,1.4,1.4,1.2,1.1,1.0,1.0,0.9,0.9,0.9,0.9,1.0,1.0,1.1,1.2,1.0,1.0,1.2,1.2,1.1,1.3,1.3,1.2,1.2,1.4,1.4,1.3,1.4,1.5,1.6,1.5,1.7,1.6,1.6,1.5,1.3,1.2,1.1,0.9,0.9,0.8,0.8,0.8,0.8,0.8,0.8,0.9,1.3,1.5,1.1,1.1,1.0,1.2,1.0,1.2,1.2,0.9,1.1,1.2,1.1,1.0,1.2,1.2,1.1,1.1,1.0,0.9,0.8,0.8,0.8,0.8,0.8,0.8,0.8,0.8,0.9,0.8,0.8,0.8,1.0,0.9,0.8,1.0,1.1,1.0,1.0,1.2,1.2,1.1,1.3,1.4,1.4,1.4,1.7,1.9,2.1,1.3,1.2,1.3,1.6,1.4,1.6,1.3,1.7,1.7,1.4,1.6,1.6,1.5,1.6,1.5,1.5,1.5,1.6,1.5,1.4,1.4,1.4,1.4,1.9,1.8,1.9,1.4,1.6,1.4,1.4,1.4,1.0,1.5,1.0,1.0,1.3,1.3,1.3,1.0,1.0,1.0,0.9,1.0,1.0,0.9,1.0,0.9,0.9,0.8,0.8,0.8,0.9,0.8,0.8,0.8,0.8,0.8,0.8,1.1],[2.5,2.0,1.7,1.6,1.3,1.4,1.1,1.2,1.0,1.1,1.0,1.1,1.1,0.9,0.9,0.8,0.9,0.9,0.8,0.8,0.9,0.9,0.8,0.9,1.1,1.1,1.1,1.1,0.8,1.0,1.2,1.3,1.2,1.2,1.3,1.4,1.2,1.2,1.3,1.4,1.2,1.5,1.4,1.5,1.4,1.5,1.4,1.5,1.6,1.6,1.7,1.6,1.5,1.3,1.4,1.1,1.2,1.1,1.1,1.2,1.7,2.3,2.3,2.2,2.0,2.1,2.0,1.9,1.7,1.7,1.8,1.7,1.4,1.6,1.6,1.3,1.3,1.2,1.1,1.0,1.0,0.9,0.9,0.9,0.9,1.0,1.0,1.1,1.2,1.0,1.0,1.2,1.2,1.1,1.3,1.3,1.2,1.2,1.4,1.4,1.3,1.4,1.5,1.6,1.4,1.7,1.5,1.6,1.5,1.3,1.2,1.1,1.0,1.0,0.8,0.8,0.8,0.8,0.8,0.8,0.9,1.2,1.4,1.1,1.1,1.0,1.2,1.1,1.2,1.2,1.0,1.1,1.2,1.1,1.1,1.2,1.3,1.2,1.2,1.1,1.0,0.9,0.8,0.8,0.8,0.8,0.8,0.8,0.8,0.8,0.8,0.8,0.8,0.9,0.9,0.8,0.9,1.0,1.0,1.0,1.2,1.2,1.1,1.3,1.4,1.4,1.4,1.6,1.8,2.0,1.2,1.2,1.2,1.5,1.3,1.5,1.3,1.6,1.6,1.4,1.6,1.6,1.4,1.5,1.5,1.4,1.5,1.6,1.5,1.4,1.4,1.4,1.3,1.8,1.7,1.8,1.4,1.5,1.3,1.3,1.4,0.9,1.4,0.9,0.9,1.2,1.2,1.2,0.9,0.9,0.9,0.9,0.9,1.0,0.9,0.9,0.8,0.8,0.8,0.8,0.8,0.8,0.8,0.8,0.8,0.8,0.8,0.8,1.0],[2.7,2.2,1.8,1.7,1.4,1.5,1.2,1.3,1.1,1.2,1.1,1.1,1.1,1.0,0.9,0.8,1.0,0.9,0.8,0.8,1.0,0.9,0.8,1.0,1.1,1.1,1.0,1.0,0.8,1.0,1.1,1.3,1.2,1.3,1.3,1.4,1.3,1.3,1.4,1.4,1.3,1.5,1.5,1.6,1.4,1.6,1.5,1.6,1.8,1.8,1.8,1.7,1.6,1.4,1.5,1.2,1.3,1.1,1.2,1.3,1.8,2.3,2.3,2.3,2.1,2.2,2.1,2.1,1.8,1.8,1.9,1.9,1.6,1.8,1.8,1.4,1.5,1.3,1.2,1.1,1.1,0.9,1.0,0.9,0.9,1.0,1.0,1.2,1.3,1.1,1.1,1.3,1.2,1.2,1.4,1.4,1.3,1.4,1.5,1.5,1.4,1.6,1.7,1.7,1.6,1.9,1.7,1.8,1.7,1.5,1.4,1.3,1.1,1.1,0.9,0.9,0.8,0.8,0.8,0.8,0.9,1.2,1.5,1.1,1.2,1.1,1.3,1.1,1.3,1.3,1.1,1.2,1.3,1.3,1.2,1.4,1.5,1.4,1.4,1.3,1.2,1.1,1.0,0.9,0.8,0.8,0.8,0.8,0.8,0.8,0.9,0.8,0.8,1.0,1.0,0.9,1.0,1.1,1.1,1.1,1.3,1.3,1.3,1.4,1.6,1.6,1.6,1.8,2.1,2.3,1.2,1.2,1.2,1.5,1.4,1.5,1.4,1.6,1.6,1.4,1.6,1.6,1.5,1.6,1.6,1.6,1.6,1.7,1.6,1.5,1.5,1.5,1.5,1.9,1.9,1.9,1.5,1.6,1.3,1.3,1.3,0.9,1.4,0.9,0.9,1.2,1.2,1.2,0.9,0.9,0.9,0.8,0.9,0.9,0.8,0.9,0.8,0.8,0.8,0.8,0.8,0.8,0.8,0.8,0.8,0.8,0.8,0.8,1.1],[2.6,2.1,1.8,1.7,1.4,1.4,1.2,1.2,1.0,1.1,1.1,1.1,1.2,1.0,0.9,0.8,1.0,0.9,0.8,0.8,1.0,1.0,0.8,1.0,1.1,1.1,1.0,1.0,0.8,1.0,1.1,1.3,1.2,1.3,1.3,1.4,1.3,1.3,1.4,1.4,1.2,1.5,1.5,1.6,1.4,1.6,1.5,1.7,1.7,1.8,1.8,1.7,1.6,1.3,1.4,1.2,1.3,1.1,1.2,1.3,1.8,2.2,2.3,2.2,2.0,2.1,2.1,2.0,1.8,1.8,1.9,1.8,1.5,1.7,1.6,1.4,1.5,1.3,1.2,1.1,1.1,1.0,1.0,0.9,0.9,1.0,1.1,1.2,1.2,1.1,1.1,1.3,1.2,1.2,1.4,1.4,1.3,1.4,1.5,1.5,1.4,1.6,1.6,1.7,1.6,1.8,1.7,1.8,1.7,1.5,1.4,1.3,1.1,1.1,0.9,0.9,0.8,0.8,0.9,0.8,0.9,1.2,1.5,1.1,1.2,1.1,1.3,1.2,1.4,1.4,1.2,1.3,1.4,1.3,1.3,1.4,1.5,1.4,1.5,1.3,1.2,1.2,1.0,0.9,0.8,0.8,0.8,0.8,0.8,0.8,0.9,0.9,0.8,1.0,1.1,0.9,1.0,1.1,1.1,1.2,1.3,1.4,1.3,1.4,1.5,1.6,1.6,1.8,2.0,2.3,1.2,1.2,1.3,1.5,1.4,1.5,1.3,1.6,1.7,1.4,1.6,1.6,1.5,1.5,1.5,1.5,1.5,1.6,1.6,1.5,1.5,1.4,1.4,1.9,1.8,1.9,1.4,1.6,1.3,1.3,1.4,0.9,1.5,0.9,1.0,1.2,1.2,1.2,0.9,0.9,0.9,0.9,0.9,0.9,0.8,0.9,0.8,0.8,0.8,0.8,0.8,0.8,0.8,0.8,0.8,0.8,0.8,0.8,1.1],[2.8,2.2,1.9,1.9,1.6,1.7,1.4,1.5,1.2,1.4,1.3,1.4,1.4,1.1,1.1,1.0,1.2,1.1,0.9,1.0,1.2,1.1,0.9,1.1,1.3,1.3,1.1,1.2,0.9,1.2,1.2,1.5,1.4,1.5,1.5,1.6,1.6,1.6,1.6,1.7,1.5,1.8,1.6,1.7,1.5,1.7,1.5,1.6,1.7,1.8,1.8,1.7,1.8,1.5,1.7,1.4,1.5,1.4,1.5,1.5,2.0,2.6,2.6,2.6,2.4,2.5,2.5,2.3,2.1,2.1,2.2,2.1,1.8,2.0,2.0,1.7,1.7,1.5,1.5,1.2,1.3,1.1,1.2,1.1,1.1,1.2,1.2,1.5,1.5,1.3,1.4,1.6,1.5,1.5,1.7,1.7,1.5,1.7,1.8,1.8,1.6,1.9,2.0,2.0,1.9,2.2,2.0,2.1,1.9,1.7,1.6,1.5,1.3,1.3,1.1,1.1,0.9,0.9,1.0,0.8,1.0,1.3,1.6,1.3,1.4,1.3,1.6,1.4,1.7,1.6,1.4,1.5,1.7,1.6,1.5,1.7,1.8,1.7,1.7,1.5,1.3,1.3,1.1,1.1,0.9,0.8,0.8,0.8,0.8,0.8,0.8,0.9,0.8,1.0,1.0,1.0,1.1,1.2,1.2,1.3,1.4,1.4,1.5,1.6,1.6,1.7,1.8,1.9,2.1,2.5,1.4,1.4,1.5,1.7,1.6,1.8,1.6,1.9,1.9,1.7,1.8,1.8,1.7,1.8,1.8,1.8,1.9,2.0,1.9,1.8,1.8,1.7,1.7,2.1,2.1,2.1,1.7,1.8,1.5,1.5,1.5,1.1,1.6,1.1,1.1,1.3,1.4,1.4,1.1,1.1,1.1,1.0,1.1,1.1,1.0,1.0,0.9,0.9,0.8,0.9,0.8,0.9,0.8,0.8,0.8,0.8,0.9,0.9,1.3],[2.8,2.3,1.9,1.9,1.5,1.7,1.4,1.5,1.3,1.5,1.4,1.6,1.6,1.4,1.3,1.1,1.3,1.3,1.1,1.0,1.2,1.2,0.9,1.0,1.2,1.3,1.1,1.2,1.0,1.3,1.4,1.6,1.6,1.8,1.7,1.9,1.8,1.8,1.8,1.7,1.5,1.8,1.6,1.8,1.5,1.6,1.4,1.6,1.7,1.8,1.8,1.7,1.8,1.4,1.7,1.4,1.6,1.5,1.6,1.7,2.3,2.8,2.9,2.8,2.7,2.7,2.6,2.5,2.2,2.3,2.3,2.2,1.9,2.1,2.0,1.7,1.7,1.4,1.5,1.2,1.4,1.2,1.4,1.2,1.2,1.3,1.4,1.7,1.7,1.5,1.6,1.8,1.7,1.5,1.8,1.9,1.7,1.7,1.9,1.9,1.7,1.9,2.1,2.0,1.8,2.2,1.9,2.0,1.8,1.6,1.5,1.4,1.2,1.3,1.1,1.1,1.0,1.0,1.1,0.9,1.2,1.5,1.8,1.5,1.6,1.5,1.7,1.5,1.7,1.7,1.5,1.6,1.8,1.6,1.5,1.7,1.8,1.6,1.6,1.4,1.2,1.3,1.0,1.1,0.9,0.8,0.8,0.8,0.8,0.8,0.8,0.8,0.8,0.9,1.0,0.9,1.0,1.1,1.1,1.2,1.3,1.3,1.4,1.5,1.5,1.6,1.7,1.9,2.1,2.4,1.6,1.7,1.7,2.0,1.8,2.0,1.8,2.1,2.1,1.9,2.0,2.0,2.0,2.0,2.0,2.0,2.0,2.1,2.0,1.9,1.9,1.9,1.8,2.2,2.1,2.2,1.9,2.0,1.8,1.8,1.7,1.3,1.7,1.3,1.3,1.5,1.6,1.6,1.3,1.3,1.3,1.2,1.3,1.3,1.1,1.2,1.1,1.0,1.0,1.0,1.0,1.0,0.9,0.9,0.9,1.0,1.0,1.1,1.6],[3.0,2.4,2.0,2.0,1.6,1.9,1.5,1.7,1.5,1.7,1.7,1.8,1.8,1.6,1.5,1.2,1.5,1.5,1.2,1.1,1.4,1.4,1.0,1.2,1.5,1.5,1.3,1.4,1.1,1.5,1.6,1.8,1.8,2.0,1.9,2.2,2.0,2.0,2.0,2.0,1.7,2.0,1.8,1.9,1.6,1.7,1.5,1.6,1.8,1.9,2.0,1.8,2.0,1.6,1.9,1.6,1.8,1.7,1.8,2.0,2.6,3.2,3.2,3.1,3.0,3.0,2.9,2.8,2.5,2.5,2.6,2.5,2.1,2.3,2.2,1.8,1.8,1.5,1.6,1.3,1.5,1.4,1.5,1.4,1.4,1.5,1.7,1.9,2.0,1.7,1.7,2.0,1.9,1.7,2.0,2.2,1.8,1.9,2.1,2.2,1.8,2.1,2.3,2.2,2.0,2.3,2.1,2.2,2.0,1.8,1.5,1.5,1.2,1.4,1.1,1.2,1.1,1.2,1.1,1.0,1.3,1.6,1.9,1.6,1.8,1.6,1.7,1.5,1.7,1.8,1.4,1.5,1.8,1.7,1.4,1.7,1.9,1.7,1.6,1.5,1.2,1.2,1.0,1.0,0.8,0.8,0.9,0.9,0.8,0.8,0.8,0.8,0.8,1.0,0.9,0.9,1.1,1.1,1.0,1.2,1.3,1.3,1.4,1.5,1.6,1.6,1.7,2.0,2.1,2.4,1.9,1.9,1.9,2.2,2.0,2.2,2.0,2.2,2.3,2.1,2.2,2.2,2.2,2.3,2.3,2.2,2.2,2.4,2.2,2.1,2.1,2.1,2.0,2.3,2.3,2.4,2.1,2.2,2.0,2.0,1.9,1.4,1.9,1.5,1.5,1.7,1.7,1.8,1.4,1.5,1.5,1.4,1.4,1.5,1.3,1.3,1.3,1.2,1.1,1.2,1.1,1.2,1.0,1.0,1.0,1.1,1.1,1.2,1.7],[2.7,2.2,1.7,1.6,1.3,1.4,1.2,1.4,1.2,1.4,1.4,1.6,1.6,1.4,1.3,1.1,1.3,1.3,1.1,1.0,1.2,1.3,1.0,1.0,1.3,1.4,1.3,1.4,1.2,1.4,1.6,1.8,1.7,1.9,1.8,1.9,1.8,1.7,1.7,1.6,1.4,1.6,1.5,1.6,1.4,1.5,1.3,1.5,1.6,1.6,1.7,1.6,1.6,1.3,1.4,1.2,1.4,1.4,1.5,1.7,2.2,2.8,2.8,2.7,2.5,2.6,2.5,2.3,2.1,2.1,2.1,2.0,1.8,1.9,1.8,1.5,1.4,1.3,1.3,1.1,1.3,1.2,1.4,1.3,1.3,1.4,1.5,1.8,1.9,1.5,1.6,1.9,1.7,1.6,1.9,2.0,1.6,1.7,2.0,1.9,1.6,1.8,2.0,1.9,1.7,2.1,1.9,2.0,1.8,1.5,1.3,1.4,1.0,1.3,1.0,1.1,1.0,1.1,1.0,1.0,1.3,1.6,1.8,1.5,1.7,1.6,1.7,1.4,1.7,1.7,1.4,1.5,1.8,1.7,1.5,1.7,1.8,1.6,1.6,1.4,1.2,1.2,0.9,1.0,0.8,0.8,1.0,1.0,0.9,0.9,0.8,0.8,0.8,0.8,0.8,0.8,0.9,0.9,0.9,1.0,1.1,1.1,1.2,1.3,1.4,1.5,1.5,1.7,2.0,2.3,1.6,1.7,1.7,1.9,1.8,1.9,1.8,2.0,2.0,1.8,1.9,1.9,1.9,2.0,2.0,1.9,2.0,2.1,1.9,1.8,1.8,1.8,1.7,2.1,2.0,2.1,1.8,1.9,1.7,1.8,1.7,1.3,1.8,1.3,1.4,1.5,1.6,1.6,1.3,1.4,1.4,1.2,1.4,1.4,1.3,1.3,1.2,1.1,1.1,1.1,1.1,1.1,1.0,1.0,1.0,1.1,1.1,1.1,1.5],[2.4,1.8,1.4,1.3,1.1,1.2,1.0,1.1,0.9,1.1,1.1,1.2,1.3,1.1,1.0,0.9,1.0,1.0,0.9,0.8,0.9,1.0,0.8,0.8,1.0,1.1,1.0,1.2,1.0,1.2,1.4,1.5,1.4,1.4,1.4,1.5,1.4,1.3,1.3,1.3,1.1,1.3,1.3,1.3,1.2,1.3,1.1,1.3,1.4,1.4,1.4,1.4,1.3,1.1,1.2,1.0,1.1,1.1,1.1,1.3,1.7,2.3,2.3,2.2,1.9,2.0,1.9,1.9,1.6,1.6,1.7,1.6,1.3,1.4,1.4,1.2,1.2,1.0,1.0,0.9,1.0,0.9,1.0,1.0,1.0,1.1,1.1,1.3,1.3,1.1,1.2,1.3,1.3,1.2,1.4,1.4,1.2,1.3,1.4,1.4,1.2,1.4,1.5,1.5,1.3,1.6,1.4,1.6,1.4,1.2,1.1,1.1,0.9,1.0,0.8,0.9,0.8,0.9,0.9,0.9,1.1,1.4,1.6,1.2,1.3,1.2,1.3,1.2,1.4,1.3,1.1,1.2,1.4,1.2,1.1,1.3,1.4,1.2,1.2,1.1,1.0,1.0,0.8,0.9,0.8,0.8,0.8,0.9,0.9,0.8,0.8,0.8,0.8,0.8,0.8,0.8,0.8,0.8,0.8,0.9,0.9,1.0,1.0,1.1,1.1,1.2,1.2,1.4,1.6,1.9,1.3,1.2,1.3,1.5,1.4,1.5,1.3,1.5,1.5,1.4,1.5,1.5,1.4,1.5,1.5,1.4,1.4,1.5,1.4,1.3,1.3,1.3,1.3,1.8,1.8,1.7,1.4,1.5,1.4,1.4,1.4,1.0,1.4,1.0,1.0,1.2,1.2,1.2,1.0,1.1,1.1,1.0,1.1,1.1,1.0,1.1,1.0,0.9,0.9,1.0,0.9,1.0,0.9,0.9,0.9,0.9,0.9,0.9,1.1],[2.4,1.9,1.5,1.4,1.1,1.3,1.0,1.2,1.0,1.2,1.3,1.4,1.5,1.3,1.2,1.0,1.1,1.1,1.0,0.9,1.0,1.0,0.9,0.8,1.1,1.2,1.1,1.2,1.1,1.3,1.4,1.6,1.5,1.5,1.5,1.6,1.4,1.4,1.4,1.4,1.2,1.4,1.3,1.4,1.2,1.3,1.1,1.3,1.4,1.4,1.5,1.4,1.4,1.1,1.3,1.1,1.3,1.2,1.3,1.4,1.9,2.5,2.5,2.4,2.1,2.2,2.1,2.0,1.8,1.7,1.8,1.7,1.5,1.5,1.5,1.3,1.2,1.1,1.1,1.0,1.2,1.1,1.3,1.2,1.3,1.4,1.4,1.6,1.6,1.4,1.5,1.6,1.5,1.3,1.6,1.7,1.4,1.4,1.6,1.5,1.3,1.5,1.7,1.6,1.4,1.7,1.5,1.6,1.4,1.3,1.1,1.1,0.9,1.1,1.0,1.1,1.0,1.1,1.1,1.1,1.3,1.6,1.8,1.5,1.6,1.4,1.6,1.4,1.6,1.6,1.3,1.4,1.6,1.5,1.3,1.4,1.5,1.3,1.3,1.2,1.0,1.1,0.9,1.1,0.9,0.9,0.9,1.0,1.0,0.8,0.9,0.8,0.8,0.8,0.8,0.8,0.8,0.8,0.8,0.9,0.9,0.9,1.0,1.1,1.1,1.2,1.3,1.5,1.7,2.0,1.4,1.4,1.5,1.7,1.5,1.8,1.5,1.8,1.7,1.5,1.7,1.7,1.6,1.6,1.6,1.6,1.6,1.6,1.5,1.5,1.4,1.4,1.4,1.9,1.9,1.8,1.5,1.6,1.6,1.6,1.6,1.2,1.6,1.2,1.2,1.4,1.4,1.5,1.2,1.3,1.3,1.2,1.2,1.3,1.1,1.2,1.1,1.1,1.1,1.1,1.1,1.1,1.1,1.0,1.0,1.0,1.0,1.1,1.3],[2.6,2.0,1.6,1.5,1.1,1.3,1.1,1.2,1.1,1.2,1.3,1.5,1.5,1.4,1.2,1.1,1.2,1.3,1.2,1.0,1.1,1.2,1.0,1.0,1.2,1.3,1.2,1.4,1.2,1.5,1.6,1.8,1.7,1.8,1.7,1.9,1.7,1.6,1.6,1.5,1.3,1.5,1.5,1.5,1.3,1.4,1.2,1.3,1.5,1.5,1.6,1.5,1.4,1.2,1.4,1.2,1.3,1.3,1.3,1.6,2.2,2.8,2.8,2.6,2.3,2.4,2.2,2.1,1.9,1.8,1.9,1.8,1.5,1.6,1.6,1.3,1.2,1.0,1.1,0.9,1.1,1.1,1.3,1.3,1.3,1.4,1.4,1.7,1.7,1.4,1.5,1.7,1.5,1.4,1.6,1.7,1.4,1.4,1.6,1.6,1.3,1.5,1.7,1.6,1.4,1.7,1.5,1.6,1.4,1.3,1.1,1.1,0.9,1.1,0.9,1.1,1.0,1.2,1.1,1.2,1.4,1.7,1.9,1.5,1.6,1.5,1.6,1.4,1.6,1.6,1.3,1.4,1.5,1.4,1.2,1.4,1.5,1.3,1.2,1.1,0.9,1.1,0.8,1.0,0.9,1.0,1.0,1.1,1.0,0.9,0.9,0.8,0.8,0.8,0.8,0.8,0.8,0.8,0.8,0.8,0.9,0.9,0.9,1.0,1.1,1.2,1.3,1.4,1.7,2.0,1.5,1.5,1.6,1.8,1.6,1.9,1.6,1.9,1.9,1.6,1.8,1.8,1.7,1.7,1.7,1.6,1.7,1.8,1.6,1.5,1.5,1.5,1.5,1.9,1.9,1.9,1.5,1.8,1.7,1.7,1.8,1.3,1.7,1.3,1.3,1.5,1.5,1.6,1.3,1.4,1.4,1.3,1.4,1.4,1.3,1.3,1.3,1.2,1.1,1.2,1.2,1.2,1.1,1.1,1.0,1.1,1.1,1.1,1.4],[2.3,1.8,1.3,1.2,1.0,1.0,0.8,1.0,0.9,1.0,1.0,1.1,1.3,1.1,1.0,1.0,0.9,1.0,0.9,0.8,0.9,1.0,0.9,0.8,1.0,1.1,1.1,1.2,1.1,1.3,1.4,1.5,1.4,1.4,1.4,1.4,1.3,1.2,1.3,1.2,1.1,1.3,1.3,1.3,1.2,1.2,1.1,1.2,1.3,1.3,1.4,1.3,1.2,1.0,1.1,0.9,1.0,1.0,1.1,1.2,1.7,2.2,2.2,2.1,1.8,1.9,1.8,1.7,1.5,1.4,1.5,1.5,1.2,1.3,1.2,1.0,1.0,0.9,0.9,0.8,0.9,0.9,1.0,1.0,1.1,1.2,1.1,1.3,1.3,1.1,1.2,1.3,1.2,1.1,1.3,1.3,1.1,1.2,1.3,1.2,1.1,1.2,1.3,1.3,1.2,1.4,1.3,1.4,1.3,1.0,0.9,0.9,0.8,0.9,0.8,0.9,0.9,1.0,1.0,1.0,1.2,1.5,1.7,1.3,1.3,1.2,1.4,1.2,1.4,1.4,1.1,1.2,1.3,1.2,1.1,1.3,1.3,1.1,1.1,0.9,0.9,0.9,0.8,0.9,0.8,0.9,0.9,1.0,1.0,0.9,0.9,0.8,0.8,0.8,0.8,0.8,0.8,0.8,0.8,0.8,0.8,0.9,0.8,0.9,1.0,1.1,1.1,1.3,1.5,1.8,1.3,1.2,1.2,1.5,1.3,1.4,1.3,1.5,1.5,1.3,1.5,1.5,1.3,1.4,1.3,1.3,1.3,1.4,1.3,1.2,1.2,1.2,1.2,1.7,1.7,1.7,1.2,1.4,1.3,1.4,1.4,1.0,1.4,1.1,1.0,1.3,1.3,1.3,1.1,1.1,1.1,1.1,1.1,1.2,1.1,1.1,1.1,1.0,1.0,1.1,1.0,1.1,1.0,0.9,0.9,0.9,0.9,0.9,1.1],[2.2,1.6,1.3,1.1,0.9,1.0,0.8,0.9,0.8,1.0,1.0,1.1,1.2,1.1,1.0,0.9,0.9,1.0,0.9,0.8,0.8,1.0,0.9,0.8,1.0,1.1,1.1,1.2,1.0,1.2,1.4,1.5,1.3,1.3,1.3,1.4,1.2,1.1,1.2,1.1,1.0,1.2,1.2,1.2,1.1,1.2,1.0,1.1,1.2,1.2,1.2,1.3,1.1,0.9,1.0,0.9,1.0,0.9,1.0,1.2,1.6,2.1,2.1,2.0,1.8,1.8,1.7,1.7,1.4,1.4,1.5,1.4,1.2,1.3,1.2,1.0,1.0,0.9,0.9,0.8,0.9,0.9,1.0,1.0,1.1,1.1,1.1,1.3,1.3,1.1,1.1,1.3,1.1,1.1,1.2,1.2,1.1,1.1,1.2,1.2,1.0,1.2,1.3,1.3,1.2,1.4,1.2,1.4,1.2,1.0,0.9,0.9,0.8,0.9,0.8,0.9,0.9,1.0,1.0,1.1,1.2,1.4,1.6,1.3,1.3,1.2,1.3,1.2,1.3,1.3,1.1,1.2,1.3,1.1,1.0,1.2,1.2,1.1,1.1,1.0,0.9,1.0,0.8,1.0,0.8,0.9,0.9,1.0,1.0,0.9,1.0,0.8,0.8,0.8,0.8,0.8,0.8,0.8,0.8,0.8,0.8,0.8,0.8,0.8,0.9,1.1,1.1,1.3,1.5,1.8,1.2,1.1,1.2,1.4,1.2,1.4,1.2,1.5,1.5,1.2,1.4,1.4,1.2,1.3,1.3,1.2,1.2,1.3,1.2,1.2,1.1,1.1,1.2,1.7,1.7,1.7,1.2,1.3,1.3,1.3,1.4,1.0,1.4,1.0,1.0,1.2,1.2,1.2,1.0,1.1,1.1,1.0,1.1,1.2,1.0,1.1,1.0,1.0,1.0,1.1,1.0,1.1,1.0,1.0,0.9,0.9,0.9,1.0,1.0],[2.3,1.7,1.3,1.2,1.0,1.1,0.9,1.0,0.9,1.1,1.1,1.3,1.3,1.2,1.1,1.0,1.0,1.1,1.0,0.9,0.9,1.1,0.9,0.9,1.1,1.2,1.1,1.3,1.1,1.3,1.4,1.6,1.4,1.5,1.5,1.5,1.4,1.3,1.3,1.2,1.1,1.3,1.3,1.3,1.1,1.2,1.0,1.1,1.2,1.3,1.3,1.3,1.2,1.0,1.1,0.9,1.1,1.1,1.2,1.3,1.8,2.4,2.3,2.2,1.9,2.0,1.9,1.8,1.6,1.5,1.6,1.6,1.3,1.4,1.3,1.1,1.0,0.9,1.0,0.9,1.1,1.0,1.2,1.2,1.2,1.3,1.3,1.5,1.5,1.2,1.3,1.5,1.4,1.2,1.4,1.4,1.2,1.2,1.4,1.4,1.2,1.3,1.4,1.4,1.2,1.4,1.3,1.4,1.3,1.1,0.9,1.0,0.8,1.0,0.9,1.0,1.0,1.1,1.1,1.2,1.3,1.6,1.8,1.4,1.5,1.3,1.5,1.3,1.5,1.5,1.2,1.3,1.4,1.3,1.1,1.3,1.3,1.2,1.1,1.0,0.9,1.0,0.9,1.0,0.9,1.0,1.0,1.1,1.1,0.9,1.0,0.8,0.8,0.8,0.8,0.8,0.8,0.8,0.8,0.8,0.8,0.8,0.8,0.9,0.9,1.0,1.1,1.3,1.5,1.8,1.3,1.3,1.3,1.6,1.4,1.6,1.4,1.7,1.7,1.4,1.6,1.6,1.4,1.5,1.4,1.4,1.4,1.5,1.3,1.3,1.3,1.3,1.3,1.8,1.7,1.7,1.3,1.5,1.5,1.5,1.6,1.1,1.5,1.2,1.1,1.3,1.3,1.4,1.2,1.2,1.2,1.1,1.2,1.3,1.1,1.2,1.1,1.1,1.1,1.1,1.1,1.2,1.1,1.0,1.0,1.0,1.0,1.0,1.2],[2.3,1.7,1.3,1.1,0.9,1.0,0.9,0.9,0.9,1.0,1.0,1.2,1.3,1.2,1.1,1.1,1.0,1.1,1.1,0.9,1.0,1.1,1.0,0.9,1.1,1.2,1.2,1.3,1.2,1.3,1.5,1.6,1.4,1.5,1.4,1.5,1.3,1.2,1.3,1.2,1.1,1.3,1.3,1.3,1.2,1.2,1.1,1.1,1.2,1.2,1.3,1.3,1.2,1.0,1.1,0.9,1.0,1.1,1.1,1.2,1.7,2.3,2.3,2.1,1.9,1.8,1.7,1.7,1.4,1.3,1.5,1.4,1.2,1.2,1.2,1.0,0.9,0.8,0.9,0.9,0.9,1.0,1.1,1.1,1.2,1.3,1.2,1.4,1.4,1.2,1.2,1.3,1.2,1.1,1.2,1.3,1.1,1.1,1.2,1.2,1.0,1.1,1.2,1.2,1.1,1.3,1.2,1.3,1.2,1.0,0.8,0.9,0.8,0.9,0.9,1.0,1.0,1.1,1.1,1.2,1.3,1.5,1.7,1.4,1.4,1.2,1.4,1.3,1.4,1.3,1.1,1.2,1.3,1.2,1.0,1.2,1.2,1.0,1.0,0.9,0.8,1.0,0.8,1.0,0.9,1.0,1.0,1.1,1.1,1.0,1.0,0.8,0.8,0.8,0.8,0.8,0.8,0.8,0.8,0.8,0.8,0.8,0.8,0.8,0.9,0.9,1.0,1.1,1.4,1.8,1.3,1.2,1.3,1.5,1.3,1.5,1.3,1.6,1.6,1.3,1.5,1.5,1.3,1.4,1.3,1.2,1.2,1.3,1.2,1.1,1.1,1.1,1.2,1.7,1.7,1.7,1.2,1.4,1.4,1.4,1.6,1.1,1.5,1.2,1.1,1.3,1.4,1.4,1.2,1.2,1.2,1.2,1.2,1.3,1.2,1.2,1.2,1.1,1.1,1.2,1.1,1.2,1.1,1.1,1.0,1.1,1.0,1.1,1.2],[2.1,1.6,1.2,1.0,0.8,0.9,0.8,0.9,0.9,1.0,1.0,1.1,1.2,1.1,1.0,1.0,1.0,1.1,1.0,0.9,0.9,1.0,1.0,0.9,1.1,1.2,1.2,1.3,1.2,1.3,1.4,1.5,1.4,1.4,1.4,1.4,1.3,1.1,1.2,1.1,1.0,1.1,1.2,1.2,1.1,1.1,1.0,1.1,1.2,1.2,1.2,1.2,1.0,0.9,1.0,0.9,0.9,1.0,1.0,1.2,1.6,2.1,2.1,2.0,1.7,1.7,1.6,1.6,1.4,1.3,1.4,1.3,1.1,1.1,1.1,0.9,0.8,0.8,0.8,0.8,0.9,0.9,1.0,1.1,1.1,1.2,1.2,1.3,1.3,1.1,1.1,1.2,1.1,1.0,1.2,1.2,1.1,1.0,1.1,1.1,1.0,1.0,1.2,1.2,1.0,1.2,1.1,1.2,1.1,0.9,0.8,0.8,0.8,0.9,0.8,1.0,0.9,1.1,1.1,1.1,1.2,1.5,1.6,1.3,1.3,1.2,1.3,1.2,1.3,1.2,1.1,1.1,1.2,1.1,1.0,1.1,1.1,1.0,1.0,0.9,0.8,0.9,0.8,1.0,0.9,1.0,1.0,1.1,1.1,1.0,1.0,0.9,0.9,0.8,0.8,0.8,0.8,0.8,0.8,0.8,0.8,0.8,0.8,0.8,0.8,0.9,0.9,1.1,1.4,1.7,1.2,1.2,1.2,1.4,1.3,1.4,1.2,1.5,1.5,1.2,1.5,1.5,1.2,1.3,1.2,1.2,1.2,1.2,1.2,1.1,1.1,1.1,1.1,1.6,1.6,1.6,1.1,1.3,1.3,1.3,1.5,1.1,1.5,1.1,1.0,1.3,1.3,1.3,1.1,1.1,1.1,1.1,1.2,1.2,1.1,1.2,1.1,1.1,1.1,1.1,1.1,1.2,1.1,1.0,1.0,1.0,1.0,1.0,1.1],[2.1,1.6,1.2,1.1,0.8,0.9,0.8,0.9,0.9,1.0,1.1,1.2,1.3,1.2,1.1,1.1,1.0,1.2,1.1,1.0,1.0,1.2,1.1,1.0,1.1,1.3,1.3,1.4,1.3,1.4,1.5,1.6,1.5,1.5,1.4,1.5,1.4,1.2,1.3,1.2,1.1,1.2,1.2,1.2,1.1,1.1,1.0,1.0,1.2,1.1,1.2,1.1,1.1,0.9,1.0,0.9,1.0,1.1,1.1,1.2,1.7,2.2,2.2,2.1,1.9,1.8,1.7,1.7,1.4,1.3,1.4,1.4,1.2,1.2,1.2,0.9,0.9,0.8,0.9,0.9,1.0,1.0,1.1,1.2,1.2,1.3,1.3,1.4,1.4,1.2,1.3,1.4,1.2,1.1,1.3,1.3,1.1,1.1,1.2,1.2,1.0,1.1,1.3,1.2,1.1,1.3,1.2,1.3,1.2,1.0,0.8,0.9,0.8,1.0,0.9,1.1,1.1,1.2,1.2,1.3,1.3,1.6,1.8,1.5,1.4,1.3,1.4,1.3,1.4,1.4,1.2,1.3,1.4,1.2,1.1,1.3,1.3,1.1,1.1,1.0,0.9,1.0,1.0,1.1,1.0,1.1,1.1,1.2,1.2,1.1,1.1,1.0,1.0,0.9,0.9,0.8,0.8,0.8,0.8,0.8,0.8,0.8,0.8,0.8,0.8,0.9,0.9,1.0,1.3,1.6,1.3,1.3,1.3,1.5,1.4,1.5,1.3,1.5,1.5,1.3,1.5,1.5,1.3,1.4,1.3,1.2,1.2,1.3,1.2,1.1,1.1,1.1,1.2,1.6,1.6,1.6,1.2,1.4,1.4,1.4,1.6,1.2,1.5,1.2,1.2,1.3,1.4,1.4,1.2,1.3,1.3,1.2,1.3,1.4,1.2,1.3,1.2,1.2,1.2,1.2,1.2,1.3,1.2,1.1,1.1,1.1,1.1,1.1,1.2],[2.3,1.7,1.2,1.2,0.9,1.0,0.9,1.0,1.0,1.2,1.2,1.4,1.5,1.4,1.3,1.2,1.2,1.3,1.2,1.1,1.1,1.2,1.2,1.1,1.2,1.3,1.3,1.4,1.3,1.5,1.7,1.7,1.6,1.6,1.6,1.6,1.5,1.4,1.4,1.3,1.2,1.3,1.3,1.3,1.2,1.2,1.0,1.0,1.2,1.2,1.3,1.2,1.2,1.0,1.1,1.0,1.1,1.2,1.2,1.4,1.9,2.5,2.4,2.3,2.0,2.0,1.9,1.9,1.6,1.5,1.6,1.6,1.3,1.3,1.3,1.0,0.9,0.9,1.0,1.0,1.1,1.1,1.3,1.4,1.4,1.5,1.5,1.6,1.6,1.4,1.4,1.5,1.4,1.3,1.4,1.5,1.2,1.2,1.4,1.4,1.1,1.2,1.4,1.3,1.2,1.4,1.2,1.3,1.2,1.0,0.8,1.0,0.9,1.1,1.1,1.2,1.2,1.4,1.3,1.4,1.5,1.8,1.9,1.6,1.7,1.5,1.6,1.5,1.6,1.6,1.3,1.4,1.5,1.4,1.2,1.3,1.4,1.2,1.1,1.0,0.9,1.1,1.0,1.2,1.1,1.3,1.2,1.4,1.3,1.2,1.2,1.0,1.0,1.0,1.0,0.9,0.8,0.8,0.8,0.8,0.8,0.8,0.8,0.8,0.8,0.8,0.9,1.0,1.3,1.6,1.4,1.4,1.4,1.6,1.5,1.7,1.4,1.7,1.7,1.5,1.7,1.7,1.5,1.5,1.5,1.4,1.4,1.5,1.3,1.3,1.3,1.3,1.3,1.8,1.7,1.7,1.3,1.6,1.6,1.6,1.7,1.3,1.7,1.3,1.3,1.4,1.5,1.5,1.3,1.4,1.4,1.4,1.4,1.5,1.4,1.4,1.4,1.3,1.3,1.4,1.4,1.4,1.3,1.3,1.3,1.3,1.2,1.3,1.3],[2.3,1.7,1.3,1.1,0.9,1.0,0.9,1.0,1.0,1.1,1.1,1.3,1.5,1.4,1.3,1.2,1.2,1.3,1.3,1.1,1.1,1.3,1.2,1.1,1.2,1.4,1.4,1.5,1.4,1.6,1.7,1.8,1.7,1.7,1.6,1.6,1.5,1.3,1.4,1.3,1.2,1.3,1.4,1.4,1.2,1.2,1.1,1.1,1.2,1.2,1.4,1.3,1.2,1.0,1.1,1.0,1.1,1.2,1.2,1.4,1.8,2.4,2.3,2.1,1.9,1.8,1.7,1.7,1.5,1.4,1.5,1.4,1.2,1.2,1.1,0.9,0.9,0.8,0.9,0.9,1.0,1.1,1.2,1.3,1.3,1.5,1.4,1.6,1.6,1.3,1.3,1.5,1.3,1.2,1.3,1.4,1.2,1.2,1.3,1.2,1.0,1.1,1.3,1.2,1.1,1.3,1.1,1.2,1.1,0.9,0.8,0.9,0.8,1.0,1.0,1.2,1.2,1.3,1.3,1.4,1.5,1.8,1.9,1.6,1.6,1.4,1.6,1.4,1.5,1.4,1.3,1.3,1.4,1.2,1.1,1.2,1.3,1.1,1.0,0.9,0.8,1.0,1.0,1.2,1.1,1.3,1.2,1.4,1.4,1.3,1.3,1.1,1.1,1.0,1.0,0.9,0.9,0.8,0.8,0.8,0.8,0.8,0.8,0.8,0.8,0.8,0.8,1.0,1.3,1.6,1.4,1.4,1.4,1.5,1.4,1.6,1.4,1.6,1.6,1.4,1.6,1.6,1.4,1.4,1.4,1.3,1.3,1.4,1.3,1.2,1.2,1.2,1.3,1.7,1.7,1.7,1.2,1.5,1.5,1.6,1.7,1.3,1.7,1.3,1.3,1.4,1.5,1.5,1.4,1.4,1.4,1.4,1.5,1.6,1.4,1.5,1.4,1.3,1.3,1.4,1.4,1.5,1.3,1.3,1.3,1.3,1.3,1.3,1.3],[2.2,1.7,1.2,1.1,0.9,1.0,0.9,1.0,1.0,1.1,1.2,1.3,1.5,1.4,1.3,1.2,1.2,1.3,1.3,1.1,1.2,1.3,1.3,1.1,1.3,1.5,1.4,1.6,1.5,1.6,1.7,1.8,1.6,1.7,1.6,1.6,1.5,1.4,1.4,1.3,1.2,1.3,1.3,1.3,1.2,1.2,1.1,1.1,1.3,1.2,1.3,1.2,1.1,1.0,1.1,1.0,1.1,1.2,1.2,1.4,1.8,2.4,2.3,2.2,1.9,1.9,1.8,1.7,1.5,1.4,1.5,1.5,1.2,1.2,1.2,0.9,0.8,0.8,0.9,1.0,1.1,1.1,1.2,1.3,1.3,1.5,1.4,1.5,1.5,1.4,1.4,1.4,1.3,1.2,1.3,1.4,1.2,1.1,1.3,1.3,1.0,1.1,1.3,1.3,1.1,1.3,1.1,1.2,1.1,0.9,0.8,0.9,0.9,1.0,1.0,1.2,1.2,1.3,1.3,1.4,1.5,1.8,1.9,1.6,1.6,1.4,1.5,1.4,1.5,1.4,1.3,1.3,1.4,1.2,1.1,1.3,1.3,1.1,1.1,0.9,0.9,1.1,1.1,1.2,1.1,1.3,1.2,1.4,1.4,1.3,1.3,1.1,1.1,1.1,1.0,0.9,0.9,0.9,0.8,0.8,0.8,0.8,0.8,0.8,0.8,0.8,0.8,0.9,1.2,1.4,1.4,1.4,1.4,1.5,1.5,1.6,1.4,1.6,1.6,1.4,1.6,1.6,1.4,1.5,1.4,1.3,1.3,1.4,1.3,1.2,1.2,1.2,1.3,1.7,1.7,1.7,1.3,1.5,1.5,1.6,1.7,1.3,1.6,1.3,1.3,1.4,1.4,1.5,1.4,1.4,1.5,1.4,1.5,1.5,1.4,1.5,1.4,1.3,1.4,1.4,1.4,1.5,1.4,1.3,1.3,1.3,1.3,1.3,1.3],[2.3,1.8,1.3,1.2,1.0,1.1,1.0,1.1,1.2,1.3,1.4,1.6,1.7,1.7,1.5,1.5,1.4,1.5,1.5,1.3,1.3,1.6,1.5,1.3,1.5,1.7,1.7,1.9,1.7,1.8,2.1,2.1,1.9,1.9,1.9,1.9,1.8,1.6,1.6,1.4,1.4,1.5,1.5,1.5,1.3,1.4,1.1,1.2,1.4,1.3,1.5,1.3,1.3,1.1,1.2,1.2,1.3,1.4,1.4,1.6,2.0,2.6,2.5,2.4,2.1,2.2,2.0,2.0,1.8,1.6,1.7,1.6,1.4,1.4,1.3,1.1,0.9,0.9,1.1,1.2,1.3,1.3,1.5,1.6,1.7,1.9,1.8,2.0,1.9,1.6,1.8,1.8,1.6,1.5,1.7,1.7,1.5,1.4,1.6,1.5,1.3,1.5,1.6,1.4,1.3,1.5,1.3,1.5,1.3,1.1,0.9,1.1,1.1,1.3,1.3,1.4,1.4,1.7,1.6,1.8,1.9,2.2,2.3,2.0,2.0,1.8,2.0,1.8,2.0,1.9,1.6,1.7,1.9,1.7,1.5,1.7,1.7,1.5,1.4,1.2,1.1,1.4,1.3,1.5,1.4,1.6,1.5,1.7,1.7,1.5,1.6,1.3,1.3,1.3,1.2,1.1,1.1,1.0,1.0,0.9,0.8,0.8,0.8,0.8,0.8,0.8,0.9,0.9,1.2,1.5,1.6,1.6,1.6,1.8,1.7,1.9,1.6,1.9,1.9,1.6,1.8,1.8,1.6,1.7,1.7,1.6,1.6,1.6,1.5,1.4,1.4,1.4,1.4,1.9,1.9,1.9,1.5,1.7,1.8,1.8,1.9,1.6,1.9,1.6,1.5,1.6,1.7,1.7,1.6,1.7,1.7,1.7,1.7,1.8,1.7,1.7,1.7,1.6,1.6,1.7,1.7,1.8,1.6,1.6,1.6,1.6,1.5,1.6,1.6],[2.8,2.1,1.6,1.6,1.2,1.5,1.4,1.6,1.7,1.9,2.1,2.5,2.5,2.6,2.2,2.1,2.0,2.2,2.1,1.9,1.8,2.1,2.0,1.8,1.9,2.3,2.3,2.6,2.4,2.5,2.9,3.0,2.6,2.8,2.7,2.9,2.6,2.3,2.3,2.0,2.0,2.0,1.9,1.9,1.7,1.8,1.4,1.5,1.8,1.6,1.9,1.5,1.7,1.5,1.7,1.7,1.8,2.0,2.0,2.4,2.9,3.6,3.5,3.4,3.1,3.1,2.9,2.9,2.7,2.4,2.5,2.4,2.0,2.1,2.0,1.5,1.3,1.2,1.5,1.6,1.9,1.9,2.2,2.4,2.4,2.8,2.7,2.9,2.9,2.4,2.4,2.7,2.5,2.2,2.4,2.5,2.1,2.0,2.3,2.2,1.8,1.9,2.2,2.1,1.7,2.1,1.7,1.9,1.4,1.4,1.1,1.4,1.4,1.9,2.0,2.1,2.1,2.4,2.4,2.7,2.8,3.2,3.3,2.8,3.1,2.6,2.9,2.5,2.7,2.7,2.3,2.4,2.5,2.3,2.0,2.2,2.3,1.8,1.7,1.5,1.4,1.9,1.8,2.1,2.0,2.2,2.1,2.5,2.5,2.1,2.2,1.9,1.8,1.7,1.7,1.7,1.4,1.3,1.3,1.2,1.0,1.0,1.0,0.9,0.8,0.8,0.8,1.0,1.3,1.5,2.4,2.5,2.4,2.5,2.4,2.5,2.4,2.6,2.5,2.4,2.5,2.5,2.4,2.4,2.5,2.4,2.3,2.5,2.2,2.1,2.1,2.1,2.0,2.4,2.3,2.3,2.3,2.5,2.6,2.6,2.5,2.4,2.5,2.4,2.3,2.4,2.3,2.4,2.4,2.5,2.6,2.5,2.6,2.7,2.5,2.6,2.5,2.4,2.4,2.6,2.5,2.7,2.5,2.4,2.4,2.4,2.3,2.4,2.3],[2.7,2.3,1.7,1.8,1.5,1.7,1.6,1.6,1.9,1.9,2.2,2.5,2.8,2.7,2.3,2.3,2.2,2.5,2.5,2.2,2.2,2.5,2.4,2.1,2.4,2.7,2.6,2.9,2.8,2.9,3.2,3.2,2.9,3.1,3.0,3.1,2.8,2.5,2.5,2.3,2.3,2.2,2.2,2.3,1.9,2.0,1.5,1.6,1.9,1.7,2.1,1.7,1.9,1.8,1.9,2.0,2.1,2.3,2.2,2.6,3.1,3.5,3.4,3.3,2.9,2.9,2.7,2.7,2.5,2.3,2.3,2.4,2.0,1.8,1.8,1.6,1.3,1.3,1.5,1.7,1.8,2.0,2.3,2.5,2.5,3.0,2.8,2.9,2.9,2.5,2.5,2.6,2.4,2.2,2.3,2.4,2.1,1.9,2.2,2.2,1.7,1.7,2.1,1.9,1.5,1.8,1.5,1.7,1.3,1.3,1.1,1.5,1.6,1.9,2.0,2.2,2.2,2.6,2.5,2.8,3.0,3.2,3.3,2.9,3.1,2.6,2.8,2.6,2.7,2.6,2.3,2.4,2.5,2.2,1.9,2.2,2.2,1.8,1.6,1.5,1.6,2.0,1.9,2.2,2.2,2.4,2.4,2.8,2.7,2.3,2.3,2.1,2.1,2.0,1.9,1.8,1.6,1.5,1.5,1.4,1.3,1.1,1.1,0.9,0.9,0.8,0.8,0.8,1.1,1.3,2.6,2.7,2.6,2.6,2.5,2.8,2.4,2.6,2.6,2.4,2.7,2.6,2.5,2.5,2.4,2.3,2.3,2.3,2.2,2.2,2.0,2.2,2.1,2.5,2.4,2.4,2.3,2.5,2.8,2.8,2.8,2.6,2.7,2.6,2.5,2.5,2.6,2.7,2.7,2.8,2.8,2.7,2.8,3.0,2.8,2.8,2.8,2.7,2.7,2.8,2.8,2.9,2.8,2.6,2.5,2.6,2.5,2.7,2.6],[3.5,3.1,2.4,2.7,2.1,2.5,2.6,2.6,3.3,3.1,3.3,3.6,3.9,4.0,3.5,3.7,3.3,3.9,4.0,3.5,3.6,4.2,3.8,3.5,3.6,4.5,4.4,4.9,4.6,4.9,5.1,5.2,4.5,5.0,4.6,4.7,4.5,3.9,4.1,3.5,3.5,3.5,3.6,3.6,3.3,3.4,2.6,2.5,3.2,2.6,3.1,2.6,3.1,3.1,2.9,3.1,3.1,3.5,3.4,4.0,4.5,4.7,4.5,4.7,4.1,4.4,4.2,4.2,3.8,3.4,3.3,3.4,3.2,2.8,3.0,2.5,1.7,2.2,2.5,2.9,2.8,3.1,3.1,3.5,3.3,4.2,3.7,4.0,3.9,3.4,3.2,3.5,3.4,2.9,3.3,3.5,3.1,2.7,3.0,3.2,2.6,2.4,2.9,2.9,2.4,2.7,2.1,2.3,1.8,1.8,1.7,2.2,2.5,2.5,3.0,3.1,3.4,3.7,3.6,4.3,4.2,4.7,4.8,4.0,4.3,3.4,3.7,3.5,3.7,3.5,3.1,3.2,3.3,3.0,2.7,3.1,3.0,2.4,2.3,2.1,2.1,2.6,2.9,3.3,3.2,3.8,3.7,4.5,4.3,3.8,3.5,3.2,3.3,3.3,2.9,2.9,2.6,2.3,2.1,2.2,1.9,1.9,1.7,1.5,1.4,1.1,0.9,0.8,1.1,1.4,3.9,3.9,3.8,3.7,3.7,3.9,3.7,3.7,3.6,3.6,3.8,3.9,3.7,3.7,3.7,3.6,3.6,3.7,3.4,3.3,3.3,3.3,3.3,3.3,3.3,3.2,3.4,3.7,4.1,4.1,4.0,4.0,3.9,4.0,3.9,3.8,3.9,3.8,4.2,4.3,4.5,4.3,4.5,4.9,4.4,4.7,4.4,4.2,4.2,4.5,4.3,4.5,4.2,4.0,4.0,4.0,4.1,4.2,4.1],[4.9,4.7,3.8,4.1,3.3,3.4,4.6,3.7,4.7,4.6,5.6,6.6,6.4,7.3,6.5,6.5,5.2,5.9,6.6,5.7,5.3,6.2,6.3,5.6,5.7,6.7,7.0,7.5,7.4,7.4,7.6,7.5,6.5,7.0,6.6,6.6,6.2,5.3,5.4,4.8,5.3,5.0,5.2,5.6,5.2,5.8,4.6,4.3,5.0,4.0,5.1,4.1,4.5,5.0,4.0,4.6,4.3,4.9,4.9,5.3,6.2,6.6,6.4,6.5,5.8,6.4,6.1,6.0,5.3,5.2,5.1,4.8,4.6,4.2,4.0,3.5,2.7,3.3,4.1,4.6,5.3,5.6,6.4,7.1,6.9,8.2,7.7,8.2,7.8,6.9,7.0,7.8,6.5,6.3,6.6,6.3,5.4,5.6,5.8,5.3,4.4,4.9,5.4,4.5,3.9,4.8,3.9,4.4,3.3,3.5,2.9,4.4,5.2,6.0,5.5,6.6,6.7,7.2,7.3,8.1,8.3,9.0,8.9,8.2,8.5,7.6,8.4,7.5,7.7,7.8,7.1,6.5,7.2,6.8,6.2,6.1,6.2,5.4,4.6,4.6,4.7,6.2,6.0,6.5,6.3,7.2,6.7,7.9,7.9,6.8,6.7,6.2,5.6,5.9,5.9,5.6,4.8,4.5,4.6,3.9,3.4,3.3,2.9,2.5,2.3,2.3,1.9,1.1,0.8,1.3,5.8,5.9,5.6,5.5,5.5,5.8,5.4,5.8,5.8,5.4,6.1,5.9,5.3,5.5,5.5,5.2,5.2,5.4,5.2,5.2,4.9,5.2,5.1,5.5,5.6,5.2,5.1,5.4,6.0,6.2,6.1,6.7,5.8,6.7,6.3,6.0,6.3,6.1,7.0,7.2,7.2,7.5,7.2,7.6,7.3,7.6,7.5,7.4,7.6,7.9,8.0,8.1,7.7,7.3,7.1,7.4,7.2,7.2,5.9],[6.6,6.2,5.0,6.1,5.2,6.3,7.8,7.9,8.7,8.7,9.9,12.2,11.8,12.2,11.6,11.0,9.3,10.6,11.2,9.3,9.1,10.5,10.0,8.6,8.7,10.0,10.0,10.6,11.9,12.1,12.0,12.2,11.4,12.0,12.5,12.3,11.5,10.2,10.1,8.6,8.6,7.5,7.6,7.0,6.7,6.8,5.6,5.4,6.3,5.1,6.2,5.6,6.3,6.6,7.0,7.8,8.6,8.8,9.5,11.7,12.4,12.3,12.4,11.7,10.6,11.7,10.2,10.4,10.4,9.4,9.4,9.0,8.8,8.3,7.5,7.2,5.6,6.8,8.1,8.2,9.4,9.9,10.6,12.0,11.5,12.9,12.5,13.0,12.8,12.3,11.2,11.8,11.6,10.2,9.8,10.7,9.8,9.0,9.5,9.5,8.1,7.6,9.1,8.8,7.0,7.4,6.0,6.0,4.4,5.7,4.7,7.1,8.7,9.6,9.2,10.7,11.1,11.5,11.5,12.6,13.2,14.0,14.1,13.0,13.5,12.1,12.8,11.9,11.3,11.6,11.0,10.5,10.4,10.0,9.5,9.3,9.1,8.0,6.4,6.8,7.8,10.0,9.4,10.5,10.4,11.7,10.9,12.3,12.2,10.4,10.7,9.9,9.2,8.6,9.1,9.2,7.7,6.8,7.3,7.3,4.7,5.0,4.8,4.4,3.2,3.2,3.1,2.1,1.4,0.8,10.7,11.0,10.9,11.4,10.8,11.5,10.3,11.1,10.7,10.2,10.8,11.0,10.4,10.6,10.3,9.7,9.9,10.1,9.8,9.5,9.5,9.4,9.4,9.7,9.3,9.3,9.4,10.7,11.4,11.5,11.6,10.7,11.2,11.0,10.2,11.3,11.3,11.5,11.2,11.8,12.0,11.7,12.0,12.7,11.5,12.2,12.0,11.5,11.9,12.3,12.2,12.8,11.7,11.2,10.8,11.5,11.1,11.3,10.4],[7.0,6.5,6.1,5.7,5.5,4.6,4.6,3.4,2.9,2.4,2.2,2.0,1.3,2.0,2.5,2.9,2.2,2.4,3.2,3.3,3.4,3.8,4.6,4.6,4.4,4.5,5.6,4.6,4.1,3.3,3.7,3.1,2.8,2.4,1.7,2.0,2.4,2.2,2.9,3.7,4.0,4.9,5.1,6.1,6.0,7.0,6.4,7.1,7.6,6.7,7.1,6.1,5.9,5.3,4.7,4.1,3.0,2.6,1.9,1.5,2.3,3.0,3.3,3.2,3.4,3.3,3.8,3.3,2.9,3.3,3.6,3.0,3.0,3.9,3.9,4.2,5.0,4.4,3.9,3.7,3.4,3.0,3.1,2.9,4.2,3.8,2.9,3.9,3.1,2.7,3.6,3.7,2.9,3.5,4.0,3.1,2.7,4.0,3.9,3.0,3.5,4.4,3.9,3.4,4.3,4.8,4.8,5.1,5.4,4.5,4.9,4.5,4.5,4.4,3.8,3.9,3.3,3.2,4.7,4.5,4.0,4.9,4.3,4.6,4.2,4.2,5.3,5.4,5.7,5.0,4.9,5.5,5.5,4.7,5.2,5.7,5.2,4.8,5.3,5.0,5.3,5.1,4.7,4.9,4.4,4.7,3.9,4.4,5.2,5.2,5.3,5.3,4.9,6.0,5.5,4.7,4.7,6.0,5.6,5.0,6.0,6.2,5.4,5.7,6.6,6.2,5.5,5.8,6.7,6.4,0.8,0.8,0.8,1.1,1.0,1.2,1.2,2.2,2.2,1.7,1.7,1.8,2.0,2.3,2.5,2.5,2.7,2.8,2.8,2.6,3.1,2.5,2.5,2.6,2.6,2.7,2.4,2.1,0.8,0.9,2.6,2.4,2.3,2.1,1.7,1.8,1.8,1.7,2.4,2.3,2.6,2.7,2.7,2.8,2.9,3.1,2.8,3.0,3.1,3.3,3.5,3.8,3.7,3.5,3.8,3.2,3.2,3.0,1.7],[6.2,5.8,5.5,5.2,5.1,4.3,4.4,3.1,2.7,2.1,1.9,1.7,1.1,1.7,2.1,2.5,1.9,2.1,3.0,3.1,3.3,3.6,4.2,4.5,4.3,4.4,5.2,4.4,3.8,3.1,3.3,2.8,2.6,2.2,1.6,1.8,2.1,1.9,2.7,3.4,3.7,4.6,4.9,5.7,5.4,6.4,5.7,6.4,6.7,6.1,6.5,5.5,5.2,4.7,4.4,4.0,3.0,2.3,1.6,1.4,2.0,2.7,3.0,2.9,3.1,3.0,3.4,2.9,2.5,3.0,3.2,2.7,2.7,3.5,3.5,3.8,4.7,4.2,3.6,3.2,3.3,2.5,2.7,2.6,3.3,3.3,2.7,3.5,3.0,2.5,3.3,3.5,2.6,3.3,3.5,2.7,2.4,3.6,3.6,2.7,3.1,4.1,3.6,2.9,3.9,4.2,4.3,4.3,4.5,3.8,4.5,4.1,4.3,3.9,3.3,3.5,2.8,2.8,4.1,4.1,3.5,4.3,3.9,4.4,4.0,3.9,4.7,4.6,4.8,4.4,4.2,4.8,4.8,4.1,4.6,5.0,4.5,4.2,4.6,4.3,4.7,4.6,4.1,4.4,3.6,4.1,3.5,3.9,4.7,4.6,4.6,4.9,4.4,5.5,5.0,4.3,4.6,5.4,5.0,4.5,5.1,5.7,4.7,4.9,5.9,5.5,4.6,5.0,5.6,5.6,0.8,0.9,0.8,0.9,0.9,0.9,1.1,1.7,1.8,1.5,1.7,1.5,1.8,1.9,2.2,2.2,2.3,2.3,2.4,2.2,2.6,2.1,2.0,2.3,2.3,2.4,2.1,1.9,0.8,0.9,2.4,2.1,2.4,1.9,1.6,1.8,1.8,1.6,2.3,2.1,2.4,2.7,2.6,2.6,2.7,2.9,2.6,2.8,2.9,3.2,3.3,3.5,3.5,3.2,3.4,3.1,3.1,2.9,1.5],[8.2,7.9,8.0,7.5,7.2,6.3,5.9,4.4,3.0,2.3,2.2,2.0,1.3,2.2,2.5,3.2,2.3,2.9,4.2,3.8,4.2,5.3,5.4,5.5,5.9,6.5,7.0,6.0,5.8,4.4,4.3,3.5,3.0,3.0,1.9,2.4,2.8,2.4,3.7,5.2,5.8,7.2,6.7,7.9,7.1,8.9,7.0,8.2,8.9,7.8,9.2,7.4,7.4,6.8,6.5,5.4,4.3,3.1,1.9,1.6,2.2,3.1,3.3,3.2,3.3,3.3,3.9,3.3,2.7,3.4,3.7,3.0,3.5,4.5,4.8,5.8,6.2,5.5,5.1,4.1,4.3,2.7,3.8,4.1,5.3,5.0,3.8,5.4,3.6,3.3,5.0,4.6,3.0,4.3,4.8,3.3,2.8,5.1,4.6,3.4,4.6,5.5,4.5,4.2,5.4,6.3,6.4,6.2,6.7,5.5,6.2,6.0,5.1,4.9,4.1,4.8,4.1,4.7,5.8,6.4,5.4,6.5,5.2,6.3,5.8,5.8,7.1,7.0,7.9,6.4,5.9,7.1,7.4,5.9,6.4,7.5,6.6,5.9,7.0,5.7,6.6,6.0,5.5,5.8,4.8,5.6,5.0,5.9,6.7,6.2,6.4,6.5,5.3,7.0,6.6,5.2,5.2,7.2,6.2,5.0,6.8,7.5,6.4,7.0,8.0,7.6,6.5,6.8,8.0,7.1,0.8,0.8,0.9,0.8,0.8,0.8,1.0,1.4,1.5,1.3,1.5,1.4,1.8,2.0,2.2,2.2,2.5,2.6,2.6,2.6,3.2,2.4,2.4,2.6,2.7,2.8,2.1,1.9,0.9,1.1,2.9,3.0,3.0,2.6,2.1,2.0,2.2,2.0,3.3,2.9,3.3,3.7,3.8,4.0,4.0,4.8,3.9,4.1,4.3,4.9,4.9,5.4,5.1,4.6,5.0,4.3,4.3,4.0,1.9],[9.6,9.7,9.4,8.3,8.2,7.5,6.6,5.2,3.9,3.3,2.5,3.1,2.2,3.3,4.3,5.1,3.6,4.2,6.0,5.1,5.1,6.8,6.6,6.2,7.3,7.2,8.3,7.4,7.6,6.1,5.8,4.8,4.6,4.0,2.5,3.1,3.6,3.3,4.4,5.6,7.3,8.5,8.9,9.3,8.5,9.9,8.8,9.7,9.6,9.5,10.1,9.0,8.3,8.0,7.0,6.7,5.2,4.4,2.7,2.6,2.8,3.7,3.6,3.7,4.1,4.1,3.9,4.0,2.9,3.9,3.9,3.7,3.9,5.3,5.6,7.0,7.3,6.5,5.7,5.3,5.9,4.3,5.1,5.3,6.6,7.5,5.8,6.8,4.3,4.6,7.1,6.0,3.8,5.8,6.2,4.1,3.8,6.6,5.9,4.0,6.1,6.2,5.0,4.5,6.0,6.5,7.1,7.6,8.1,6.2,6.9,6.7,6.0,6.4,6.1,6.7,6.0,6.7,7.2,8.6,7.1,8.0,7.2,8.2,6.8,8.0,8.5,8.6,9.3,7.9,8.1,8.4,8.7,8.0,8.7,8.8,7.9,7.5,8.1,7.4,8.3,8.0,6.8,7.6,6.5,7.1,7.0,6.8,8.2,8.3,8.4,8.4,6.7,8.2,8.0,6.6,5.5,7.8,8.2,6.2,7.6,8.5,7.6,8.0,8.7,9.0,8.1,8.5,9.5,8.6,1.2,0.8,0.8,0.8,0.8,0.8,0.8,1.6,1.4,1.2,1.4,1.7,2.0,2.3,2.4,2.4,2.6,2.5,2.8,3.1,4.2,2.9,3.7,3.0,3.4,3.8,2.4,1.8,1.2,1.4,3.0,4.0,3.1,3.6,2.7,2.2,2.3,2.1,4.3,4.2,4.7,4.9,5.4,5.2,6.0,5.8,6.2,5.9,7.0,7.6,7.5,7.2,7.8,6.8,7.1,6.7,6.3,5.6,3.0],[8.6,9.0,8.7,8.5,8.3,6.5,7.0,4.5,3.4,2.3,2.2,2.2,1.6,3.0,3.1,4.1,2.6,4.0,5.8,5.3,5.5,6.5,6.4,7.0,6.8,7.3,7.6,7.0,7.2,5.7,5.6,4.4,4.0,4.0,2.6,3.2,3.6,2.6,4.5,5.6,6.7,7.9,7.8,8.9,8.3,9.7,8.3,9.2,10.0,9.0,9.9,8.7,8.4,8.0,6.9,6.4,4.7,3.8,2.0,1.9,2.6,3.2,3.4,3.5,3.4,3.7,3.7,3.5,2.5,3.5,3.7,3.6,3.0,4.3,5.1,6.2,6.9,6.5,5.6,5.6,4.5,3.5,4.8,4.9,6.0,5.9,4.7,6.0,4.2,3.8,5.6,5.1,3.4,4.7,5.3,3.4,2.8,5.6,5.0,3.3,4.9,5.7,4.8,4.6,6.1,6.6,6.9,7.5,7.8,6.3,6.8,6.4,6.5,6.2,5.0,5.9,5.6,5.9,6.9,7.5,6.4,7.6,7.0,7.4,6.6,7.0,8.1,8.1,8.4,7.5,7.0,7.9,8.0,7.0,7.7,8.1,7.7,6.7,7.8,6.6,7.7,7.4,6.6,7.2,6.0,7.0,6.2,7.4,7.2,7.6,7.1,7.8,6.7,7.9,7.4,7.0,6.8,8.5,7.8,6.9,8.5,8.2,7.7,8.1,9.0,8.3,7.6,8.0,9.0,8.0,1.5,1.0,0.9,0.8,0.8,0.8,0.8,1.2,1.3,1.1,1.1,1.3,1.6,1.9,2.0,2.1,2.4,2.4,2.7,2.5,3.3,2.4,2.5,2.6,2.8,3.0,2.0,1.6,1.6,1.7,3.6,3.7,3.7,3.3,2.5,2.4,2.6,2.4,4.1,4.0,4.1,4.3,4.4,4.9,4.8,6.0,4.9,5.0,5.7,6.0,6.4,6.5,6.4,5.9,6.1,5.7,5.4,5.1,2.7],[9.4,9.0,8.8,8.6,8.1,7.7,7.0,6.2,3.7,4.1,2.5,3.2,2.3,3.3,3.6,4.8,2.5,5.0,6.8,6.8,6.7,7.5,6.7,6.5,6.6,6.9,8.0,7.5,7.5,6.4,6.7,4.7,4.3,3.7,2.7,3.4,3.6,3.1,4.7,6.7,7.0,8.2,7.7,9.3,8.3,9.8,8.8,9.2,9.7,9.2,9.9,8.6,8.8,8.0,8.4,7.1,4.9,4.5,3.2,2.4,2.8,3.4,3.7,4.0,3.9,4.3,3.9,3.9,2.7,3.6,3.7,3.5,3.8,5.4,6.5,6.9,6.8,6.4,7.6,7.3,7.4,4.6,6.2,6.4,6.7,8.4,5.8,8.4,4.0,4.9,7.2,6.2,3.9,6.7,7.1,3.7,3.6,7.2,6.7,3.8,6.5,7.6,5.4,4.9,7.6,6.9,7.0,7.5,7.4,6.7,6.9,6.9,6.7,7.5,7.5,7.1,7.6,7.4,6.7,7.8,7.1,8.0,7.0,7.4,7.6,8.0,8.6,9.2,9.1,8.1,8.6,8.8,9.0,7.9,8.5,9.1,8.4,7.0,8.2,7.0,8.4,7.7,7.1,7.3,6.4,7.5,7.6,6.9,8.1,8.3,8.2,8.1,6.8,8.2,7.9,6.9,6.4,7.9,8.5,6.9,8.5,8.3,8.4,8.7,8.4,8.5,7.7,8.1,8.7,8.3,1.2,0.8,0.8,0.8,0.8,0.8,0.8,1.4,1.3,1.1,1.3,1.3,1.8,2.0,2.1,2.1,2.4,2.6,2.7,2.9,4.7,2.6,3.3,3.0,3.3,3.4,2.3,1.6,1.1,1.3,3.0,4.4,3.0,3.4,3.0,2.1,2.2,2.3,4.1,4.3,4.9,4.9,5.9,5.9,6.0,6.5,6.2,6.8,7.6,7.5,7.0,8.0,7.5,7.3,6.9,8.0,6.7,6.5,3.1],[8.2,9.0,9.0,9.0,8.0,7.1,6.7,4.2,3.3,2.2,2.2,2.3,1.8,2.9,3.2,4.7,2.9,4.0,5.9,5.7,6.3,6.7,6.5,7.1,6.9,7.8,8.1,7.2,7.5,6.2,6.4,4.9,4.8,5.1,3.2,3.5,4.6,3.0,5.5,6.1,7.0,8.2,8.3,9.2,8.1,10.5,8.1,9.8,10.5,8.9,10.7,8.5,8.8,7.7,7.7,6.5,4.6,3.6,2.2,2.2,2.8,2.9,3.4,3.1,3.6,3.1,3.6,3.5,2.2,3.1,3.7,3.9,3.2,4.7,5.9,5.9,7.1,5.9,5.1,6.0,4.3,4.1,4.3,4.3,5.0,4.9,4.5,6.6,4.4,3.8,5.7,5.4,3.4,4.4,5.7,3.3,2.8,5.4,5.5,3.2,4.5,5.4,5.1,5.0,5.2,6.9,6.3,7.6,7.7,5.0,6.2,5.6,6.1,5.5,5.1,5.1,4.6,4.5,6.1,6.6,5.7,6.5,5.9,6.5,6.8,6.2,7.6,7.0,7.9,7.4,6.4,7.2,8.0,6.6,6.6,7.6,7.7,6.3,7.5,6.0,7.2,6.1,6.4,6.4,5.6,6.6,6.0,7.1,7.2,7.5,7.0,7.5,7.1,8.1,7.4,6.9,7.7,7.5,7.2,7.4,7.8,7.8,7.1,7.9,9.0,8.1,7.1,7.6,8.7,7.4,2.5,2.1,1.4,1.2,0.8,1.2,0.9,0.8,1.0,1.0,0.9,0.8,1.1,1.7,1.9,2.1,2.3,2.2,2.5,2.4,3.0,2.5,2.6,2.6,2.7,2.8,2.4,1.7,2.5,2.9,4.0,4.0,3.8,4.0,3.0,2.8,3.2,2.9,4.2,4.1,4.3,4.4,4.9,5.0,5.3,6.1,5.0,5.1,4.9,5.3,5.3,6.1,5.7,5.3,5.9,5.3,5.3,5.2,3.3],[9.8,10.0,9.6,8.8,8.2,6.2,6.4,4.3,3.9,2.4,2.3,2.9,2.2,3.3,3.3,5.5,3.6,6.7,6.6,6.9,5.9,5.7,7.5,7.1,7.5,7.9,8.6,8.3,8.5,7.7,7.6,6.0,7.5,6.9,4.3,4.8,6.2,3.8,6.4,6.4,5.8,8.2,8.6,8.9,8.1,9.8,8.4,10.4,10.6,9.7,9.9,8.3,8.8,7.8,6.7,6.0,6.0,4.8,3.0,3.3,3.1,3.0,3.7,3.3,4.0,3.4,3.8,3.9,2.5,3.0,4.2,4.9,3.9,5.3,7.0,7.1,7.5,6.3,4.9,5.9,3.7,3.6,4.3,4.5,6.1,5.5,5.1,6.0,5.4,4.0,6.6,5.9,4.0,5.4,6.2,4.3,3.3,6.3,6.8,3.9,4.6,7.0,5.9,3.7,5.7,5.5,6.4,6.9,7.6,6.0,6.7,6.6,6.6,5.7,5.7,5.6,5.4,5.0,7.2,7.8,5.9,6.9,6.4,7.3,7.0,7.2,8.0,7.7,8.2,7.4,7.6,8.0,8.1,6.9,7.7,8.0,7.4,6.7,8.0,6.9,8.0,7.2,7.5,7.5,6.9,7.8,7.0,7.6,8.4,8.0,8.2,8.1,8.3,8.5,8.4,7.3,7.1,8.1,7.8,6.9,8.0,8.2,8.2,8.5,8.8,8.8,7.8,8.0,9.2,7.5,2.7,2.7,1.4,1.4,0.9,1.4,0.8,0.8,0.8,0.8,0.8,0.8,0.9,1.3,1.6,2.2,2.3,2.4,2.9,2.7,3.7,2.8,3.2,3.0,3.1,3.3,2.5,1.3,3.0,2.8,4.5,4.8,4.9,3.9,3.5,2.7,3.2,2.7,5.4,4.8,5.4,5.0,6.0,5.7,6.4,7.7,6.1,6.0,6.3,6.9,7.5,7.0,8.0,7.1,7.1,6.5,6.0,6.4,4.1],[9.8,10.2,10.0,9.2,8.4,6.7,6.9,4.9,4.1,2.5,2.4,3.0,2.2,3.3,3.0,6.5,4.5,6.5,6.2,7.3,6.5,5.9,7.7,7.5,7.5,8.4,8.9,8.2,9.4,8.4,7.4,6.3,7.4,7.6,3.9,4.2,6.5,4.0,6.1,6.1,5.8,8.6,8.7,9.6,8.2,10.5,8.8,10.8,10.5,10.0,10.5,8.4,9.2,8.4,6.4,6.3,5.2,5.4,3.1,3.6,3.3,3.1,4.0,3.1,3.6,2.9,3.2,3.3,2.3,2.6,3.9,4.2,3.3,4.6,6.2,6.3,6.9,6.6,4.9,6.3,3.8,4.1,5.0,4.6,6.7,6.3,6.0,6.1,6.4,4.4,6.8,6.4,3.8,4.9,6.1,3.8,3.2,6.7,6.8,3.2,3.9,7.0,5.8,3.0,5.9,5.2,6.1,6.8,7.1,6.7,6.5,7.2,6.9,6.3,6.4,6.0,5.2,5.1,7.6,8.1,6.5,7.0,6.6,7.8,7.3,7.6,8.0,8.0,8.4,7.3,8.2,8.4,8.4,7.1,8.2,8.3,7.5,7.0,8.2,7.1,8.4,7.4,7.8,7.9,7.9,8.3,7.9,8.2,8.9,8.3,8.7,8.6,8.3,9.2,8.8,7.5,7.6,8.8,8.3,7.2,8.1,8.7,8.1,8.2,9.1,9.0,7.6,7.9,9.3,7.7,2.7,2.5,1.8,1.4,0.9,1.6,0.8,0.8,0.8,0.8,0.8,0.9,0.8,1.1,1.1,1.8,2.1,1.9,2.5,2.7,3.3,2.6,2.9,2.8,2.8,2.8,2.4,1.1,3.3,3.0,5.0,4.8,5.2,4.1,3.8,2.8,3.4,2.7,6.0,4.7,5.6,5.4,5.9,5.9,6.7,8.1,6.6,6.3,6.7,7.2,6.7,7.2,7.4,7.5,7.3,6.7,6.9,6.7,3.9],[7.4,7.5,7.5,6.8,6.2,4.8,5.1,2.9,2.8,1.9,2.0,2.2,1.9,2.5,2.9,4.0,2.7,3.5,4.8,5.1,4.6,5.5,5.9,6.1,5.8,6.4,6.7,5.8,6.6,4.6,4.8,3.7,3.5,4.2,2.6,2.7,3.8,2.3,3.7,4.0,5.1,6.2,6.2,7.4,6.2,9.0,6.9,8.5,9.1,7.5,8.8,6.7,7.2,6.4,5.6,4.9,3.0,3.0,1.7,1.9,2.3,2.6,3.3,2.5,2.8,2.4,2.6,2.6,1.7,2.2,2.8,2.6,2.0,3.4,4.3,4.1,5.6,4.7,3.6,4.1,3.4,3.4,3.7,3.4,4.8,4.9,3.8,5.8,4.1,3.4,4.7,4.4,3.0,3.7,4.7,2.8,2.1,4.4,4.1,2.2,2.8,4.3,3.3,2.5,4.0,4.3,4.8,5.6,5.8,4.2,5.1,4.5,5.1,4.3,4.5,4.3,3.5,4.1,5.1,5.7,4.8,5.7,5.0,5.7,6.0,5.9,6.3,6.1,7.2,6.0,5.9,6.3,6.9,6.3,5.8,6.5,6.1,5.6,6.1,5.1,6.0,5.5,5.9,5.3,5.0,5.6,5.0,5.9,6.2,6.2,5.8,6.3,6.6,6.9,6.1,5.7,6.0,6.7,6.3,5.6,6.9,6.9,6.4,6.6,7.5,6.4,5.9,6.0,7.0,5.8,2.1,1.8,1.3,1.3,1.0,1.3,0.9,1.0,0.8,1.0,0.8,1.1,0.8,0.9,1.0,1.3,1.5,1.6,1.8,1.8,2.2,1.8,1.9,2.3,2.3,2.3,1.7,0.8,1.9,2.2,3.1,3.5,2.8,3.1,3.0,2.5,2.8,2.5,3.6,3.3,3.4,3.4,3.9,4.1,4.2,5.2,4.1,4.1,4.4,4.5,4.9,5.1,5.2,4.5,4.9,4.5,4.3,4.1,3.1],[9.3,8.9,9.2,8.2,7.9,6.5,6.5,4.8,4.9,2.4,2.6,2.9,2.2,3.5,3.3,5.9,4.9,7.9,7.0,7.0,7.5,7.5,7.3,7.8,8.1,8.0,8.3,7.5,8.8,6.7,7.1,6.2,5.7,6.1,4.1,4.3,7.3,4.1,6.9,7.1,7.4,8.7,8.3,8.9,8.0,9.3,8.5,10.0,9.8,9.3,9.5,8.1,8.6,8.4,7.7,7.3,5.7,6.8,2.6,3.0,2.7,3.4,3.9,3.4,3.6,3.0,3.3,3.8,2.1,2.6,3.9,3.7,3.4,4.6,5.9,5.8,7.4,6.2,4.9,6.1,3.7,4.2,4.5,5.3,5.9,5.9,5.0,7.1,6.3,3.9,5.6,6.0,4.2,4.4,6.7,4.1,2.9,5.9,6.7,4.3,3.7,6.0,5.5,2.9,5.6,4.7,5.7,6.4,6.6,6.1,7.3,6.6,7.6,6.1,6.5,6.3,6.5,5.7,7.3,8.6,6.3,7.0,6.6,7.4,7.2,7.5,8.0,7.8,8.3,7.3,7.8,7.8,7.9,7.3,8.0,8.2,7.4,7.0,7.7,6.7,7.8,7.5,7.8,7.7,8.1,8.7,6.8,8.7,8.9,8.1,8.8,8.4,8.5,8.8,8.5,7.8,7.2,8.0,8.2,8.1,8.0,8.7,8.1,8.2,8.8,8.7,7.4,8.1,9.1,7.3,2.7,2.7,2.0,1.4,0.9,1.5,0.8,0.8,0.8,0.8,0.8,0.8,0.8,1.1,1.3,1.8,2.0,1.7,2.6,2.8,3.3,2.6,2.9,2.8,2.9,2.7,2.2,1.1,3.1,3.1,5.3,5.0,5.7,4.8,4.1,3.0,3.5,3.1,5.8,5.1,6.0,6.1,7.6,6.6,7.2,7.0,7.5,7.4,7.4,7.5,7.4,7.5,7.6,7.6,7.7,7.6,7.6,7.7,4.3],[9.8,9.3,9.5,8.9,8.8,7.1,7.1,4.6,4.9,2.6,2.5,3.0,2.4,3.6,3.5,5.8,4.1,6.0,7.2,7.3,7.0,7.1,7.2,8.1,8.6,8.2,8.2,7.7,8.5,6.7,7.3,6.1,6.0,6.5,4.2,4.4,7.3,4.4,7.2,7.3,7.4,9.3,8.7,8.9,8.0,9.3,8.7,10.2,10.3,9.8,9.4,8.3,9.1,8.3,7.8,7.4,5.8,5.6,2.8,3.0,2.7,3.4,4.1,3.7,4.6,3.5,3.8,4.4,2.6,3.3,4.6,4.7,4.0,5.5,7.3,6.7,7.9,7.0,5.6,6.2,4.0,4.3,4.0,4.3,5.2,5.2,5.2,7.5,6.4,3.7,6.3,6.8,4.3,4.8,7.0,4.7,2.8,5.8,6.7,4.5,4.7,6.5,6.5,3.9,6.2,6.1,6.9,7.3,7.8,6.0,7.2,6.8,7.1,5.8,6.4,5.7,6.4,5.6,7.3,8.2,6.2,7.2,7.0,7.4,7.3,7.0,8.4,7.7,8.3,7.6,7.9,7.7,8.0,7.1,7.8,8.0,7.7,7.2,7.8,7.2,8.0,7.4,8.4,7.6,7.8,8.5,7.3,8.6,8.3,7.9,8.0,8.4,8.5,8.3,7.9,7.4,7.3,7.6,8.1,7.8,8.5,8.4,8.3,9.0,8.8,8.7,7.8,8.6,9.4,7.9,2.4,2.4,1.7,1.4,0.9,1.4,0.8,0.8,0.8,0.8,0.8,0.8,0.9,1.5,2.0,2.4,2.6,2.6,3.1,2.9,3.7,3.1,3.3,3.3,3.3,3.2,2.9,1.4,3.0,3.4,4.7,4.8,5.2,4.7,4.0,2.9,3.4,2.8,5.6,5.2,5.9,5.5,7.2,6.5,6.4,7.7,7.4,7.3,7.3,7.4,7.3,7.1,7.8,7.3,7.7,7.2,6.7,6.4,4.6],[6.2,5.8,5.1,4.7,4.4,3.4,3.5,2.1,2.4,1.6,1.8,2.0,1.7,2.2,2.4,2.8,2.3,2.8,3.1,3.4,3.4,3.7,3.9,4.0,4.0,4.5,4.8,4.0,4.0,3.3,3.5,3.0,2.8,2.7,2.1,2.1,2.6,1.9,2.9,3.0,3.9,4.6,4.8,5.3,5.0,6.0,5.3,5.9,6.4,5.5,6.1,5.3,4.9,4.5,4.1,3.5,2.5,2.5,1.6,1.7,2.0,2.4,3.1,2.3,2.3,2.1,2.2,2.2,1.5,1.8,2.3,2.2,1.7,2.3,3.0,2.8,3.8,3.2,2.4,2.9,2.5,2.6,2.7,2.9,3.7,3.7,3.0,4.1,3.2,2.7,3.3,3.2,2.4,3.0,3.1,2.3,1.8,2.9,2.6,1.7,2.1,2.6,2.1,1.9,2.6,2.6,3.1,3.4,3.6,2.8,3.5,3.1,3.6,3.2,2.9,3.5,3.0,3.4,3.8,4.2,3.8,4.5,4.3,4.3,4.2,4.1,4.7,4.7,5.3,4.4,4.1,4.6,4.7,4.0,4.2,4.6,4.2,3.6,4.0,3.7,4.1,4.0,3.9,3.8,3.6,3.8,3.5,3.9,4.4,4.2,4.3,4.1,4.1,4.7,4.3,3.8,4.3,4.4,4.3,3.8,4.8,4.8,4.1,4.3,5.1,4.6,3.9,4.4,5.0,4.6,1.6,1.4,1.3,1.5,1.2,1.4,0.9,1.2,0.9,0.8,0.9,1.1,0.9,0.8,0.8,1.1,1.1,1.2,1.4,1.4,1.5,1.3,1.5,2.0,2.0,2.0,1.2,0.8,1.6,1.8,2.6,2.5,2.4,2.4,2.2,2.2,2.4,2.2,2.5,2.6,2.6,2.7,2.8,3.0,3.0,3.3,3.0,3.1,3.3,3.5,3.6,3.5,3.7,3.5,3.6,3.3,3.3,3.2,2.3],[5.6,5.3,4.8,4.3,4.1,3.2,3.2,2.0,2.3,1.5,1.7,1.9,1.8,2.2,2.3,2.6,2.1,2.7,3.1,3.0,2.8,3.6,3.7,3.7,4.0,4.3,4.6,4.1,4.1,3.5,3.5,3.2,2.8,2.8,2.3,2.2,2.7,2.0,2.8,2.9,3.4,4.2,4.3,4.7,4.6,5.6,4.9,5.5,5.8,5.1,5.4,4.8,4.5,4.0,3.5,3.0,2.4,2.4,1.5,1.8,2.2,2.4,2.7,2.1,2.1,1.9,2.0,2.0,1.5,1.5,2.1,2.2,1.6,2.0,2.8,2.6,3.3,2.9,2.2,2.7,2.1,2.3,2.6,2.7,3.4,3.4,2.9,3.8,3.1,2.6,3.1,3.2,2.3,2.7,3.0,2.3,1.7,2.4,2.2,1.5,1.8,2.2,1.8,1.6,2.1,2.1,2.4,2.9,2.9,2.3,3.1,2.6,3.1,2.7,2.6,3.1,2.8,3.1,3.6,4.0,3.6,4.1,4.0,4.0,4.0,3.7,4.2,4.2,4.4,4.1,3.6,4.0,4.1,3.5,3.4,4.1,3.8,3.1,3.6,3.0,3.5,3.4,3.5,3.6,3.4,3.8,3.5,4.0,4.3,4.1,4.1,4.0,3.7,4.4,4.0,3.4,3.7,4.1,3.8,3.4,3.9,4.2,3.4,3.8,4.5,4.1,3.3,4.0,4.4,4.0,1.7,1.5,1.4,1.5,1.3,1.4,1.0,1.2,1.1,0.8,1.1,1.2,0.8,0.8,0.8,0.8,0.9,0.9,0.9,1.0,1.2,1.0,1.2,1.7,1.7,1.8,0.9,0.9,1.7,1.9,2.6,2.6,2.6,2.4,2.2,2.1,2.3,2.1,2.6,2.5,2.6,2.7,2.8,2.8,3.0,3.2,2.9,3.0,3.2,3.3,3.5,3.6,3.6,3.3,3.4,3.2,3.1,3.0,2.3],[4.5,4.1,3.6,3.1,3.0,2.5,2.4,1.7,1.9,1.4,1.6,1.8,1.7,2.0,2.1,2.4,2.0,2.2,2.5,2.5,2.4,2.7,2.9,2.9,2.8,3.2,3.6,3.3,3.2,2.7,2.9,2.7,2.4,2.3,2.0,1.9,2.1,1.7,2.2,2.3,2.7,3.1,3.3,3.9,3.6,4.4,3.8,4.2,4.5,4.0,4.2,3.6,3.5,3.0,2.8,2.5,1.8,2.0,1.4,1.6,2.0,2.4,2.4,2.0,2.0,1.8,1.7,1.7,1.3,1.2,1.7,1.6,1.3,1.5,2.0,1.9,2.4,2.1,1.8,2.1,1.8,2.0,2.3,2.6,3.0,3.0,2.7,3.2,2.6,2.2,2.7,2.7,1.9,2.2,2.3,1.8,1.5,1.9,1.8,1.2,1.4,1.7,1.5,1.2,1.7,1.8,1.9,2.3,2.4,1.9,2.4,2.1,2.6,2.5,2.4,2.8,2.6,2.8,3.1,3.5,3.2,3.7,3.5,3.5,3.5,3.2,3.6,3.6,3.9,3.5,3.1,3.4,3.5,3.0,2.8,3.3,3.0,2.5,2.8,2.5,2.8,2.9,2.8,3.1,2.8,3.1,2.8,3.2,3.5,3.3,3.4,3.2,2.9,3.4,3.3,2.8,2.9,3.3,3.1,2.7,2.9,3.4,2.7,2.8,3.4,3.1,2.5,3.1,3.5,3.4,1.6,1.5,1.4,1.6,1.2,1.5,1.1,1.3,1.2,0.9,1.3,1.3,0.8,0.8,0.8,0.8,0.8,0.8,0.8,0.8,0.9,0.8,0.9,1.4,1.4,1.5,0.8,1.0,1.7,1.8,2.3,2.2,2.3,2.0,2.0,2.0,2.0,2.0,2.2,2.3,2.3,2.4,2.4,2.5,2.6,2.7,2.6,2.7,2.7,2.9,3.0,3.0,3.1,2.9,2.9,2.8,2.7,2.6,2.0],[3.7,3.2,2.7,2.3,2.1,1.7,1.7,1.3,1.5,1.1,1.3,1.5,1.5,1.7,1.7,1.8,1.5,1.7,2.0,1.9,1.8,2.1,2.2,2.1,2.2,2.5,2.8,2.6,2.4,2.3,2.5,2.3,2.1,2.0,1.8,1.7,1.8,1.4,1.8,1.8,2.0,2.3,2.5,2.8,2.7,3.2,2.8,3.1,3.4,3.0,3.1,2.7,2.5,2.2,2.0,1.8,1.4,1.6,1.2,1.4,1.8,2.2,2.2,1.8,1.8,1.5,1.4,1.5,1.1,1.0,1.4,1.4,1.0,1.3,1.5,1.4,1.7,1.6,1.3,1.6,1.5,1.6,1.8,2.0,2.2,2.3,2.1,2.3,2.0,1.7,2.0,2.0,1.6,1.6,1.7,1.4,1.2,1.4,1.3,1.0,1.1,1.3,1.1,1.0,1.3,1.4,1.5,1.8,1.9,1.5,1.8,1.6,1.9,1.7,1.8,2.0,1.9,2.1,2.4,2.6,2.5,3.0,2.9,2.6,2.5,2.3,2.7,2.7,2.9,2.5,2.3,2.5,2.5,2.1,2.1,2.4,2.2,1.8,2.1,1.9,2.1,2.1,2.1,2.3,2.1,2.3,2.1,2.4,2.8,2.6,2.7,2.3,2.2,2.5,2.4,2.0,2.1,2.3,2.2,1.9,2.2,2.3,2.0,2.0,2.3,2.4,2.0,2.4,2.8,2.9,1.5,1.4,1.3,1.5,1.2,1.5,1.1,1.3,1.2,0.9,1.3,1.4,0.8,0.8,0.8,1.1,0.8,0.8,0.8,0.8,0.8,0.8,0.8,1.2,1.2,1.2,0.8,1.0,1.5,1.6,2.1,1.8,2.1,1.7,1.6,1.7,1.8,1.8,1.9,1.9,1.9,2.0,2.0,2.1,2.0,2.1,2.0,2.1,2.1,2.2,2.2,2.3,2.2,2.1,2.1,2.1,2.0,2.0,1.7],[3.7,3.3,2.7,2.4,2.2,1.8,1.8,1.3,1.5,1.2,1.4,1.6,1.6,1.8,1.7,1.9,1.5,1.8,2.1,2.0,1.9,2.2,2.4,2.2,2.3,2.5,2.9,2.8,2.5,2.3,2.6,2.4,2.2,2.1,1.8,1.8,1.8,1.5,1.8,1.8,2.1,2.3,2.6,2.9,2.8,3.3,2.9,3.2,3.4,3.1,3.2,2.8,2.6,2.3,2.1,1.8,1.5,1.6,1.2,1.5,1.8,2.2,2.2,1.9,1.9,1.6,1.5,1.5,1.1,1.0,1.4,1.4,1.0,1.3,1.5,1.5,1.8,1.6,1.3,1.6,1.5,1.6,1.8,2.1,2.4,2.4,2.2,2.3,2.1,1.8,2.1,2.0,1.6,1.7,1.7,1.4,1.2,1.4,1.4,1.0,1.1,1.3,1.1,1.0,1.4,1.5,1.6,1.9,1.9,1.5,1.8,1.6,1.9,1.8,1.9,2.2,2.0,2.3,2.5,2.8,2.6,3.1,3.0,2.8,2.6,2.4,2.8,2.8,2.9,2.5,2.3,2.6,2.6,2.2,2.2,2.5,2.3,1.9,2.2,1.9,2.2,2.2,2.1,2.4,2.2,2.5,2.2,2.6,2.9,2.7,2.8,2.5,2.3,2.6,2.5,2.1,2.2,2.4,2.3,1.9,2.3,2.4,2.0,2.1,2.5,2.5,2.1,2.5,2.9,2.9,1.5,1.4,1.3,1.5,1.2,1.5,1.0,1.3,1.2,0.9,1.3,1.3,0.8,0.8,0.8,0.8,1.0,0.8,0.8,0.8,0.8,0.8,0.8,1.2,1.1,1.1,0.8,0.9,1.6,1.6,2.1,1.9,2.1,1.8,1.7,1.8,1.8,1.8,1.9,2.0,2.0,2.0,2.0,2.1,2.1,2.2,2.1,2.1,2.2,2.3,2.3,2.5,2.3,2.2,2.2,2.2,2.1,2.1,1.7],[3.6,3.1,2.6,2.3,2.1,1.7,1.8,1.3,1.5,1.2,1.4,1.6,1.6,1.8,1.7,1.9,1.5,1.8,2.0,1.9,1.9,2.2,2.3,2.2,2.3,2.5,2.8,2.7,2.5,2.3,2.5,2.4,2.2,2.0,1.8,1.7,1.8,1.5,1.8,1.8,2.1,2.3,2.5,2.9,2.7,3.3,2.9,3.2,3.4,3.0,3.1,2.7,2.5,2.3,2.0,1.9,1.5,1.6,1.2,1.5,1.8,2.2,2.2,1.9,1.9,1.5,1.5,1.5,1.1,0.9,1.3,1.3,1.0,1.2,1.5,1.4,1.7,1.6,1.4,1.6,1.5,1.6,1.9,2.1,2.4,2.4,2.1,2.4,2.1,1.8,2.2,2.1,1.6,1.7,1.7,1.4,1.3,1.5,1.4,1.0,1.1,1.3,1.1,1.0,1.3,1.5,1.6,1.8,1.9,1.5,1.8,1.6,1.9,1.9,1.9,2.2,2.1,2.3,2.6,2.8,2.6,3.1,3.0,2.8,2.7,2.5,2.9,2.9,3.0,2.6,2.4,2.6,2.6,2.2,2.2,2.5,2.2,1.9,2.1,1.9,2.2,2.3,2.2,2.4,2.2,2.5,2.2,2.5,2.8,2.7,2.8,2.5,2.3,2.6,2.5,2.1,2.1,2.4,2.3,1.9,2.2,2.4,2.0,2.0,2.4,2.4,2.0,2.4,2.8,2.9,1.4,1.4,1.3,1.5,1.3,1.5,1.1,1.3,1.2,0.9,1.3,1.3,0.8,0.8,0.8,0.8,0.8,0.8,0.8,0.8,0.8,0.8,0.8,1.3,1.3,1.3,0.8,1.0,1.5,1.6,2.1,1.8,2.1,1.7,1.6,1.7,1.8,1.8,1.9,1.9,1.9,2.0,2.0,2.1,2.1,2.2,2.1,2.1,2.1,2.3,2.3,2.4,2.3,2.2,2.2,2.2,2.1,2.1,1.7],[3.5,3.1,2.6,2.3,2.0,1.7,1.7,1.3,1.4,1.1,1.4,1.5,1.5,1.8,1.7,1.9,1.5,1.7,2.0,1.9,1.8,2.1,2.3,2.1,2.2,2.4,2.7,2.6,2.4,2.3,2.5,2.3,2.1,2.0,1.8,1.7,1.8,1.4,1.8,1.7,2.0,2.3,2.4,2.8,2.6,3.0,2.7,3.0,3.2,2.9,3.0,2.7,2.5,2.1,1.9,1.8,1.4,1.5,1.1,1.4,1.8,2.2,2.2,1.8,1.9,1.6,1.5,1.5,1.2,1.0,1.4,1.3,1.0,1.3,1.5,1.4,1.7,1.5,1.3,1.6,1.4,1.5,1.7,2.1,2.3,2.3,2.1,2.2,2.0,1.8,2.0,1.9,1.5,1.6,1.6,1.3,1.2,1.4,1.3,0.9,1.0,1.3,1.1,1.0,1.3,1.5,1.6,1.8,1.8,1.4,1.7,1.5,1.8,1.7,1.7,2.0,2.0,2.2,2.4,2.6,2.5,3.0,2.9,2.6,2.5,2.3,2.6,2.5,2.7,2.4,2.2,2.4,2.4,2.0,2.0,2.3,2.1,1.8,2.0,1.8,2.0,2.0,2.0,2.2,2.1,2.4,2.1,2.4,2.7,2.5,2.6,2.3,2.2,2.4,2.3,1.9,2.0,2.3,2.1,1.8,2.1,2.2,1.9,1.9,2.3,2.4,2.0,2.4,2.8,2.9,1.4,1.4,1.3,1.5,1.2,1.5,1.0,1.3,1.2,0.9,1.2,1.2,0.8,0.8,0.8,0.8,0.8,0.8,0.9,0.8,0.8,0.8,0.8,1.1,1.1,1.1,0.8,0.9,1.5,1.6,2.2,1.8,2.1,1.7,1.6,1.7,1.8,1.8,1.9,1.9,1.9,2.0,2.0,2.1,2.1,2.1,2.1,2.1,2.1,2.2,2.3,2.4,2.3,2.2,2.1,2.1,2.0,2.0,1.6],[3.6,3.2,2.7,2.4,2.1,1.8,1.8,1.3,1.5,1.1,1.4,1.6,1.6,1.8,1.7,1.9,1.6,1.8,2.1,2.0,1.9,2.2,2.4,2.2,2.3,2.5,2.8,2.7,2.5,2.4,2.6,2.4,2.2,2.1,1.9,1.8,1.9,1.5,1.8,1.8,2.1,2.4,2.5,2.9,2.7,3.2,2.8,3.1,3.4,3.0,3.1,2.8,2.6,2.3,2.0,1.9,1.5,1.7,1.2,1.5,1.8,2.2,2.2,1.9,2.1,1.6,1.5,1.5,1.2,1.0,1.4,1.3,1.0,1.3,1.6,1.5,1.8,1.6,1.2,1.6,1.4,1.6,1.8,2.1,2.3,2.3,2.1,2.3,2.0,1.8,2.0,2.0,1.6,1.6,1.7,1.4,1.2,1.4,1.3,0.9,1.0,1.3,1.1,1.0,1.3,1.5,1.6,1.8,1.9,1.5,1.8,1.6,1.8,1.7,1.8,2.1,2.0,2.2,2.4,2.7,2.5,3.0,2.9,2.6,2.6,2.3,2.7,2.6,2.8,2.5,2.2,2.4,2.4,2.0,2.0,2.4,2.2,1.8,2.1,1.8,2.1,2.1,2.1,2.3,2.1,2.4,2.2,2.6,2.8,2.6,2.6,2.4,2.3,2.5,2.4,2.1,2.1,2.4,2.1,1.9,2.2,2.3,2.0,2.1,2.4,2.4,2.1,2.5,2.9,3.0,1.5,1.5,1.4,1.6,1.3,1.5,1.1,1.3,1.3,0.9,1.4,1.4,0.9,0.8,0.8,0.8,0.8,0.8,0.8,1.0,0.8,0.8,0.8,1.2,1.2,1.2,0.8,1.0,1.6,1.7,2.2,1.9,2.1,1.8,1.7,1.8,1.8,1.8,2.0,2.0,2.1,2.1,2.1,2.2,2.2,2.3,2.2,2.2,2.2,2.3,2.4,2.5,2.4,2.3,2.2,2.2,2.1,2.1,1.8],[4.1,3.7,3.2,2.8,2.4,2.0,1.9,1.5,1.7,1.3,1.6,1.8,1.8,2.1,2.0,2.3,1.8,2.2,2.6,2.3,2.2,2.6,3.0,2.7,2.7,3.1,3.5,3.3,3.2,2.9,3.1,2.8,2.7,2.5,2.2,2.0,2.1,1.7,2.1,2.1,2.4,2.8,3.0,3.5,3.2,3.8,3.5,3.8,4.0,3.6,3.7,3.3,3.1,2.7,2.4,2.1,1.7,1.9,1.4,1.7,2.0,2.3,2.4,2.0,2.1,1.7,1.6,1.6,1.3,1.1,1.5,1.5,1.1,1.4,1.8,1.6,1.9,1.8,1.4,1.9,1.6,1.8,2.1,2.5,2.8,2.9,2.5,2.9,2.4,2.1,2.4,2.3,1.8,1.8,1.9,1.5,1.3,1.5,1.4,1.0,1.1,1.4,1.1,1.0,1.3,1.6,1.7,2.0,2.1,1.6,2.0,1.8,1.9,2.0,2.1,2.5,2.4,2.7,3.1,3.4,3.2,3.6,3.5,3.3,3.2,2.9,3.3,3.3,3.4,3.1,2.8,3.1,3.0,2.4,2.5,3.0,2.5,2.0,2.5,2.0,2.5,2.5,2.6,2.9,2.7,3.0,2.7,3.2,3.5,3.3,3.2,3.0,2.8,3.1,2.9,2.4,2.5,2.8,2.6,2.1,2.6,2.8,2.2,2.2,2.9,2.8,2.3,2.8,3.4,3.2,1.7,1.6,1.6,1.7,1.4,1.6,1.2,1.4,1.3,0.9,1.3,1.4,0.8,0.8,0.8,0.8,0.8,0.8,0.8,0.8,0.8,0.8,0.8,1.3,1.2,1.3,0.8,1.0,1.8,1.9,2.5,2.2,2.4,2.2,2.0,2.1,2.2,2.1,2.4,2.5,2.6,2.6,2.6,2.7,2.7,2.8,2.7,2.7,2.8,2.9,3.0,3.1,3.0,2.9,2.8,2.8,2.7,2.7,2.1],[3.8,3.3,2.8,2.5,2.2,1.8,1.8,1.3,1.5,1.2,1.4,1.6,1.6,1.9,1.8,2.0,1.6,1.9,2.1,2.0,2.0,2.3,2.4,2.3,2.4,2.7,2.9,2.8,2.6,2.4,2.7,2.5,2.3,2.2,2.0,1.9,1.9,1.6,1.9,1.9,2.1,2.5,2.6,3.0,2.9,3.3,3.0,3.3,3.6,3.2,3.3,2.9,2.7,2.4,2.1,1.9,1.5,1.7,1.3,1.6,1.9,2.3,2.3,1.9,2.0,1.6,1.5,1.6,1.2,1.1,1.4,1.4,1.1,1.3,1.6,1.5,1.8,1.7,1.3,1.7,1.5,1.6,1.8,2.1,2.4,2.4,2.2,2.5,2.1,1.8,2.1,2.1,1.6,1.7,1.7,1.4,1.2,1.4,1.4,1.0,1.1,1.3,1.2,1.0,1.4,1.5,1.6,1.9,2.0,1.5,1.8,1.6,1.9,1.8,1.8,2.1,2.0,2.3,2.5,2.8,2.6,3.2,3.0,2.8,2.7,2.4,2.8,2.7,2.9,2.6,2.3,2.5,2.5,2.2,2.1,2.5,2.3,1.9,2.2,1.9,2.2,2.2,2.2,2.4,2.2,2.4,2.3,2.6,2.8,2.7,2.7,2.5,2.4,2.6,2.5,2.1,2.1,2.4,2.2,1.9,2.3,2.4,2.1,2.1,2.6,2.5,2.2,2.6,3.0,3.0,1.6,1.5,1.5,1.6,1.3,1.6,1.1,1.5,1.4,0.9,1.5,1.5,0.9,0.8,0.8,0.8,0.8,0.8,0.8,0.8,0.8,1.2,0.8,1.4,1.4,1.2,0.8,1.1,1.7,1.8,2.2,2.0,2.2,1.9,1.7,1.9,1.9,1.9,2.1,2.1,2.1,2.1,2.2,2.3,2.2,2.4,2.2,2.2,2.3,2.4,2.4,2.6,2.4,2.3,2.3,2.3,2.2,2.1,1.9],[12.3,12.3,11.7,10.7,9.2,7.1,6.9,3.4,4.7,2.1,3.3,5.0,6.4,6.8,5.9,6.5,5.2,7.5,8.1,7.2,8.2,8.6,8.9,8.8,9.4,10.4,10.6,10.1,10.0,9.3,9.3,8.5,8.1,8.8,7.4,7.6,8.2,5.1,7.9,8.0,9.2,11.6,11.0,11.3,10.6,12.4,11.2,11.4,12.9,10.9,12.2,11.3,11.0,9.9,8.6,7.8,5.4,5.9,3.0,5.1,5.0,5.2,5.2,4.1,3.5,3.4,3.5,4.0,2.5,2.3,4.2,4.1,2.5,4.1,5.7,4.5,6.5,5.3,3.1,5.4,4.1,4.5,6.1,6.9,7.4,9.2,7.9,9.1,7.8,6.7,7.4,7.5,4.5,4.5,5.7,3.6,2.3,3.8,4.0,2.3,2.3,4.3,3.5,2.9,4.1,6.7,7.5,8.7,8.8,5.1,7.0,5.3,6.6,6.0,5.7,6.7,6.4,7.3,8.6,8.9,9.3,10.9,10.2,9.6,10.5,8.7,10.3,9.2,10.3,10.1,8.2,10.0,10.2,7.6,7.6,9.6,9.4,7.0,9.1,6.7,8.1,7.2,7.1,8.3,7.2,8.8,8.3,9.2,9.6,9.5,8.9,8.8,8.3,10.7,9.4,6.8,8.4,9.7,8.0,7.4,9.2,9.8,8.3,9.0,11.1,9.7,9.0,10.0,11.5,10.8,4.7,4.6,5.0,4.0,3.6,4.6,3.5,3.6,3.2,2.9,3.3,3.5,2.5,2.2,1.4,1.1,1.1,1.1,1.0,1.2,1.7,0.8,0.9,0.9,0.9,0.9,1.2,2.7,5.2,5.8,8.9,7.1,7.9,6.7,6.0,5.4,6.1,6.1,7.4,7.2,8.1,7.7,8.0,9.5,8.0,9.4,7.7,7.6,7.7,8.6,8.2,9.1,8.5,7.7,8.0,7.4,7.9,7.5,6.8],[21.9,21.3,19.4,18.2,16.0,12.0,12.3,6.4,8.7,4.9,6.3,9.1,11.7,13.5,10.8,13.2,10.2,13.9,18.8,14.8,13.7,19.7,19.2,19.3,18.8,20.6,21.2,21.0,20.9,19.8,19.5,18.4,18.3,18.0,14.6,15.3,15.1,10.5,14.6,13.8,17.7,19.2,20.3,21.0,20.7,22.1,20.3,21.1,23.1,20.2,22.2,20.1,19.0,18.5,14.0,12.9,9.9,10.6,6.8,9.6,10.0,10.5,8.7,7.8,6.8,6.8,7.0,8.7,4.3,3.7,8.4,8.5,4.9,8.8,11.2,8.4,11.9,10.6,7.2,9.8,8.1,9.4,11.4,13.2,14.4,15.8,14.2,16.8,14.2,11.6,12.6,13.7,8.5,9.9,10.4,7.4,5.0,8.9,8.8,5.1,6.4,9.7,8.3,5.7,10.0,12.7,13.1,16.2,17.2,10.4,12.3,10.3,12.0,11.7,11.5,12.9,13.4,15.1,15.7,17.4,16.9,19.8,18.9,17.6,17.8,16.9,18.5,16.4,18.9,18.0,15.9,17.4,18.7,14.7,16.0,18.7,18.0,13.3,18.5,13.6,16.6,15.6,16.0,14.7,15.9,17.1,19.7,18.0,19.2,20.0,17.8,17.0,18.4,20.1,17.9,13.9,16.3,19.0,17.8,13.3,19.0,17.4,15.0,14.8,17.7,17.6,17.1,18.2,20.0,19.6,10.1,9.4,8.8,8.0,7.2,8.3,6.0,6.8,5.7,5.0,5.8,6.6,4.5,4.5,3.0,2.5,2.3,2.1,2.5,2.0,4.2,1.1,0.8,0.8,0.8,1.3,2.2,4.6,10.8,12.5,16.9,13.8,17.0,12.9,10.9,11.4,12.9,12.4,15.7,15.5,17.7,16.0,18.5,19.1,18.3,19.1,17.6,17.5,16.5,16.5,16.0,17.4,16.0,15.7,16.6,16.5,17.1,16.5,11.4],[21.2,20.8,19.7,17.1,15.6,12.1,12.2,6.4,8.8,5.3,6.2,9.0,10.4,12.2,9.9,13.3,9.7,14.3,16.4,14.1,14.4,16.8,17.6,18.2,17.7,19.4,20.2,20.0,19.9,17.9,19.3,17.4,16.7,16.3,14.0,13.9,13.8,10.4,13.9,14.2,15.5,18.0,18.8,20.2,19.9,21.8,19.6,20.0,22.5,19.6,21.6,19.2,18.0,17.3,14.2,13.2,9.7,11.2,6.1,9.8,9.6,10.2,8.7,7.6,6.3,6.7,6.4,8.7,4.3,3.4,7.6,8.2,4.8,7.2,10.6,8.2,11.5,10.0,6.5,9.6,7.7,8.4,10.3,11.9,13.1,13.8,12.8,15.3,13.5,10.7,12.6,13.5,8.2,9.1,10.9,6.8,4.8,8.5,8.2,4.7,5.7,9.1,7.8,5.1,9.0,12.7,14.5,15.5,17.4,9.3,12.6,9.9,11.9,11.4,10.4,12.2,12.2,14.2,14.3,16.6,15.7,19.2,18.0,16.0,16.6,15.8,17.9,16.1,17.6,17.0,15.2,17.4,17.1,13.7,15.5,16.8,15.6,13.5,17.0,13.5,16.5,15.1,15.1,14.3,14.6,15.1,17.8,17.6,18.7,19.3,17.0,15.9,16.6,19.1,17.5,14.3,17.3,18.5,16.4,13.4,18.5,18.1,15.8,14.5,19.0,17.7,17.8,18.5,20.1,18.3,9.4,9.0,8.3,7.6,7.0,7.9,6.1,6.7,5.8,5.3,6.3,7.0,4.7,4.5,2.9,2.5,2.2,2.0,2.4,1.8,4.0,1.0,0.8,0.8,0.8,1.2,2.1,4.9,10.2,11.9,16.9,14.3,17.0,13.6,11.4,11.4,13.5,12.4,16.5,16.9,17.3,15.5,17.4,18.3,17.6,18.1,17.0,16.7,15.5,15.3,14.3,16.3,14.6,14.4,15.5,16.6,16.1,16.3,12.2],[15.0,13.9,12.7,12.0,10.5,9.0,8.4,4.7,6.6,3.5,4.6,7.8,8.6,9.8,7.7,8.8,7.1,10.1,12.2,9.2,9.7,12.0,11.6,12.0,11.1,12.6,13.1,13.3,13.8,13.0,13.1,12.6,12.6,11.9,10.1,10.8,11.0,8.3,10.4,9.9,10.9,11.3,12.4,12.6,12.1,13.7,12.3,13.6,15.4,12.9,13.7,13.1,11.7,11.9,10.7,8.5,6.6,7.9,5.0,8.3,7.7,7.6,6.8,5.5,4.6,3.9,3.7,5.2,2.9,2.5,5.8,5.7,3.8,6.7,8.2,5.9,8.7,7.6,5.1,6.7,5.7,5.8,7.9,9.6,10.8,11.9,11.4,11.6,10.3,8.7,10.3,10.0,7.0,6.9,9.3,6.1,4.3,7.3,7.1,4.6,4.4,6.7,5.8,4.2,7.1,10.6,11.4,11.5,12.3,7.7,9.6,7.8,7.8,7.8,6.3,8.9,7.9,10.9,9.2,11.3,11.9,14.3,13.3,12.0,12.8,12.9,13.1,10.8,13.9,12.5,11.7,12.0,13.4,10.5,11.0,12.8,12.0,10.1,13.4,9.7,11.6,10.6,9.5,9.4,8.9,9.8,11.5,11.7,12.0,11.9,10.7,9.8,10.0,12.3,10.7,8.7,10.7,10.9,10.9,9.0,12.1,11.4,10.6,10.8,12.3,11.9,11.6,12.3,13.8,13.0,8.6,8.2,7.9,7.1,6.0,7.4,5.4,5.8,5.0,4.3,4.7,5.7,3.6,3.3,1.8,1.6,1.3,1.3,1.5,1.4,3.2,0.9,0.8,0.9,0.9,0.8,1.7,3.6,8.4,9.5,12.5,10.5,12.7,9.2,7.9,8.8,9.2,9.3,12.0,12.2,12.3,11.0,12.2,13.7,12.0,13.4,11.5,11.1,10.3,10.7,9.9,10.9,9.8,9.4,10.3,10.3,10.0,10.0,9.4],[3.6,3.1,2.7,2.4,2.2,1.8,1.8,1.3,1.5,1.1,1.4,1.5,1.6,1.7,1.7,1.8,1.5,1.8,2.0,1.9,1.8,2.1,2.2,2.1,2.2,2.5,2.7,2.6,2.4,2.3,2.5,2.4,2.1,2.0,1.9,1.7,1.8,1.5,1.8,1.8,2.1,2.3,2.5,2.9,2.6,3.1,2.8,3.0,3.3,3.0,3.1,2.7,2.5,2.3,2.0,1.9,1.5,1.6,1.2,1.5,1.8,2.1,2.3,1.9,1.8,1.5,1.4,1.5,1.1,1.0,1.4,1.4,1.0,1.3,1.5,1.5,1.8,1.6,1.3,1.6,1.4,1.5,1.7,2.0,2.2,2.3,2.0,2.3,2.0,1.8,2.0,2.0,1.5,1.6,1.6,1.3,1.2,1.4,1.3,1.0,1.1,1.3,1.1,1.0,1.3,1.4,1.5,1.8,1.9,1.4,1.8,1.6,1.8,1.7,1.8,2.0,1.9,2.1,2.4,2.6,2.5,2.9,2.8,2.6,2.5,2.3,2.6,2.6,2.7,2.4,2.2,2.4,2.4,2.1,2.0,2.3,2.2,1.8,2.1,1.8,2.1,2.0,2.0,2.2,2.1,2.3,2.1,2.4,2.7,2.5,2.5,2.3,2.2,2.4,2.3,2.0,2.2,2.3,2.1,1.9,2.2,2.3,2.0,2.1,2.4,2.4,2.1,2.5,2.8,2.9,1.5,1.4,1.4,1.6,1.2,1.5,1.1,1.4,1.3,0.9,1.4,1.4,0.8,0.8,0.8,0.8,0.8,0.8,0.8,0.8,0.8,0.8,0.8,1.2,1.2,1.3,0.9,1.0,1.6,1.7,2.1,1.8,2.1,1.7,1.6,1.8,1.8,1.8,1.9,1.9,2.0,1.9,2.0,2.1,2.1,2.2,2.0,2.1,2.1,2.2,2.3,2.4,2.3,2.1,2.1,2.1,2.0,2.0,1.7],[6.4,6.0,5.3,4.6,4.2,3.5,3.4,2.2,2.4,1.7,2.0,2.2,1.9,2.4,2.7,3.1,2.5,2.8,3.6,3.7,3.3,3.8,4.2,4.2,4.2,4.6,5.0,4.5,4.4,3.7,3.8,3.4,3.3,3.1,2.4,2.4,2.8,2.2,3.1,3.2,3.7,4.5,4.8,5.3,5.1,6.0,5.5,6.0,6.5,5.8,6.0,5.3,4.9,4.4,3.9,3.3,2.5,2.5,1.7,1.8,2.1,2.5,2.9,2.3,2.4,2.1,2.3,2.2,1.5,1.9,2.3,2.2,1.7,2.4,3.0,2.7,3.8,3.2,2.6,3.1,2.8,2.7,3.0,3.0,3.8,3.8,3.2,3.9,3.1,2.7,3.3,3.2,2.5,2.9,3.1,2.5,2.0,2.9,2.5,1.8,2.2,2.9,2.1,2.0,2.6,2.9,3.2,3.4,3.7,3.0,3.5,3.2,3.5,3.3,3.2,3.6,3.3,3.4,4.0,4.3,4.0,4.7,4.4,4.5,4.2,4.0,4.7,4.7,5.2,4.4,4.0,4.5,4.6,3.9,4.1,4.6,4.1,3.6,4.1,3.6,4.1,3.9,4.0,4.0,3.7,4.1,4.2,4.1,4.5,4.6,4.5,4.4,4.2,4.8,4.4,3.8,4.0,4.5,4.2,3.8,4.5,4.7,4.1,4.2,5.0,4.8,4.1,4.6,5.2,4.9,1.8,1.6,1.3,1.6,1.2,1.6,1.0,1.0,1.0,0.8,1.0,1.0,0.9,0.8,0.8,1.0,1.2,1.3,1.5,1.6,1.8,1.5,1.6,2.1,2.1,2.0,1.2,0.8,1.8,2.0,2.8,2.8,2.8,2.7,2.4,2.2,2.5,2.2,2.9,2.9,2.9,3.1,3.2,3.2,3.4,3.5,3.4,3.4,3.5,3.6,3.8,3.8,3.8,3.6,3.6,3.5,3.5,3.5,2.5],[8.6,8.7,8.3,8.7,7.4,7.1,5.8,4.4,3.6,2.7,2.3,2.0,1.2,2.4,2.8,4.0,3.2,3.6,4.9,4.5,4.9,6.3,6.3,6.4,7.1,7.3,8.0,6.9,6.2,5.5,5.3,4.3,3.9,3.3,1.9,2.3,3.3,3.2,4.9,6.4,6.7,8.2,8.4,9.1,8.5,10.0,8.9,9.3,9.9,9.1,10.1,8.8,8.8,7.7,7.3,5.7,4.7,3.8,2.5,1.8,2.6,3.6,3.9,4.5,5.0,5.4,6.0,5.1,4.7,5.7,5.7,4.7,4.7,6.3,6.1,5.9,6.7,5.8,4.4,4.4,3.7,3.4,3.6,3.9,5.2,5.3,3.7,4.8,3.7,2.8,4.5,4.4,3.3,4.0,5.0,4.3,3.5,5.0,5.5,4.4,4.3,5.7,5.7,5.4,6.0,6.6,6.3,6.8,6.7,5.9,5.7,5.1,5.3,5.1,4.4,5.0,4.6,5.2,6.5,6.7,6.0,7.0,6.2,6.4,5.9,5.5,7.1,7.0,7.0,6.6,6.3,6.7,6.9,5.9,6.1,6.8,6.5,5.8,6.3,5.8,6.1,6.3,5.8,6.5,5.3,6.7,5.6,6.7,7.3,7.6,7.1,6.9,6.9,7.6,6.8,5.8,6.1,7.7,6.7,6.3,7.6,7.6,6.4,7.2,8.6,7.8,7.0,7.6,8.4,7.7,1.0,0.8,0.8,1.3,1.3,1.3,1.6,2.4,2.3,2.1,2.3,2.1,2.7,3.2,3.7,3.7,4.0,4.5,4.3,3.8,4.5,3.5,3.4,3.2,3.3,3.4,3.5,2.9,0.8,0.8,3.0,3.1,3.2,2.7,2.3,2.3,2.5,2.1,3.4,3.3,3.9,4.2,4.1,4.3,4.4,4.8,4.5,4.5,5.1,5.7,5.8,6.0,5.9,5.4,5.7,5.0,4.6,4.3,2.3],[8.9,9.5,9.4,9.8,9.1,8.7,7.5,6.0,4.2,3.3,2.8,2.5,1.4,2.3,3.5,4.5,3.5,4.3,5.9,5.2,5.7,6.8,7.8,8.1,8.2,8.8,9.5,8.2,7.3,5.6,5.5,4.8,4.2,3.8,2.1,2.7,4.0,4.2,5.7,7.4,7.5,9.6,9.6,10.3,9.7,11.0,9.7,10.5,10.9,10.1,11.2,9.9,10.0,9.3,8.7,7.4,6.1,4.7,3.2,2.2,2.8,4.0,4.2,4.8,5.4,5.9,7.4,6.3,5.3,6.9,7.7,5.7,5.7,8.0,8.2,7.4,8.6,7.8,5.2,5.4,4.6,3.8,4.7,4.6,6.6,6.2,4.6,6.3,4.8,3.8,6.1,5.7,4.0,5.0,6.2,4.9,4.2,6.2,6.9,5.2,5.4,7.2,7.6,6.7,7.2,7.9,7.8,8.2,8.3,6.9,7.8,6.5,7.1,6.1,5.6,6.3,5.2,5.8,7.6,8.0,6.7,8.5,7.4,8.3,7.2,6.8,9.0,8.5,8.4,8.5,7.7,8.3,8.5,7.3,7.7,8.3,7.7,7.2,7.9,7.1,8.2,7.6,8.2,8.1,6.8,8.4,6.5,8.2,9.3,9.2,8.9,8.8,8.5,9.3,8.6,7.8,8.1,9.6,8.9,8.0,9.4,9.3,8.3,9.3,9.8,9.4,8.1,8.6,9.5,8.3,1.4,1.0,1.3,1.9,1.8,1.9,2.1,2.7,2.8,2.8,2.5,2.3,3.5,3.6,4.5,4.5,5.0,5.4,5.0,4.7,5.0,4.3,4.2,3.5,3.6,3.8,4.4,3.4,0.8,0.8,3.3,3.3,3.3,2.8,2.2,2.4,2.6,2.1,3.7,3.5,4.2,4.6,4.7,4.6,5.3,5.4,5.2,5.0,5.3,6.1,6.3,6.4,6.6,6.2,6.4,5.3,5.3,4.8,2.6],[8.3,7.6,8.1,9.0,6.8,6.7,7.2,6.8,5.6,4.8,3.1,2.7,3.3,2.4,3.4,2.7,2.7,3.0,2.7,2.3,3.5,4.4,4.0,6.3,4.7,5.8,6.0,4.5,4.9,2.6,2.6,2.7,2.2,3.1,1.9,4.7,4.3,3.5,3.2,6.5,6.5,9.0,6.3,8.9,6.1,8.2,6.6,7.9,7.8,8.3,9.0,6.7,8.5,6.4,8.0,7.2,7.0,3.1,2.7,3.8,4.2,5.9,5.4,6.3,5.9,7.2,6.7,5.9,6.7,8.3,6.3,5.0,6.5,8.1,7.3,5.8,7.6,6.1,6.9,7.0,7.1,6.2,5.7,4.1,7.5,5.4,4.0,6.9,5.3,3.6,6.4,6.7,5.4,6.5,7.2,6.0,6.0,6.2,8.5,6.2,6.0,7.7,8.5,7.9,7.6,9.4,8.7,8.2,7.7,7.4,7.1,6.1,5.7,6.2,7.6,8.2,4.6,4.2,6.5,6.2,5.6,5.3,4.1,6.2,6.9,7.2,7.3,7.3,6.9,6.4,6.2,7.0,7.4,7.4,7.5,7.2,7.5,7.1,7.2,7.8,7.5,6.7,6.0,6.6,7.3,7.2,3.3,4.8,6.4,6.6,5.7,6.2,7.3,5.3,5.3,7.7,7.3,6.4,6.6,6.3,7.2,7.6,7.0,8.3,8.2,7.4,8.2,8.1,7.6,7.4,2.3,2.9,3.0,2.1,3.0,2.4,3.0,2.7,2.9,3.9,3.6,3.1,4.9,5.0,5.8,4.5,5.9,7.2,5.5,4.7,6.2,4.8,4.8,4.8,4.2,4.5,5.0,3.8,2.2,1.9,0.8,0.8,0.8,0.8,1.2,2.0,1.7,1.6,0.8,1.0,1.2,1.5,2.0,2.6,2.6,2.8,2.3,2.9,2.8,3.1,3.7,3.8,4.0,2.5,2.9,2.2,2.0,2.3,1.6],[5.1,4.6,5.1,5.7,4.1,4.9,3.9,2.8,1.6,1.9,1.6,1.7,1.4,1.3,1.3,1.5,1.2,1.1,1.6,1.4,1.4,1.9,2.1,3.2,3.6,3.3,4.5,2.8,1.9,1.6,1.8,2.0,1.8,2.1,1.7,2.1,2.0,1.9,2.0,2.3,2.6,4.3,4.5,6.3,4.5,5.9,4.4,4.9,5.6,5.1,6.2,4.9,5.9,4.5,4.3,3.4,2.2,1.4,1.5,1.7,2.8,3.1,3.2,3.4,3.1,3.9,3.9,3.3,3.1,3.7,3.7,2.9,2.5,4.1,3.8,3.1,5.5,3.4,4.3,3.2,3.5,1.8,2.4,1.8,3.1,2.2,2.1,2.9,2.9,2.0,3.3,3.4,2.3,2.9,3.5,3.3,2.1,3.5,4.1,3.0,2.8,3.7,3.9,3.1,4.1,4.2,4.4,4.4,4.7,3.7,3.8,3.4,3.3,3.5,3.0,3.8,1.6,1.8,3.2,2.5,2.1,3.4,2.7,3.4,3.1,3.3,5.1,4.5,5.6,4.3,4.2,5.2,5.5,4.2,3.9,5.3,4.8,3.8,5.1,3.9,5.0,3.8,3.4,3.9,2.6,2.7,1.8,2.4,3.8,3.8,4.0,3.8,3.6,3.8,4.0,3.5,3.2,3.9,3.7,3.6,4.7,5.3,3.8,4.6,5.8,5.3,4.4,4.6,5.5,4.8,1.7,1.7,1.7,1.8,1.8,2.2,1.7,2.2,2.2,2.1,2.1,2.2,2.4,2.6,2.5,2.3,2.7,3.2,3.0,2.3,2.5,2.2,2.3,2.6,2.7,2.6,2.1,2.2,1.7,1.4,0.8,0.8,0.8,0.8,0.8,1.3,1.3,1.4,0.8,0.9,0.9,1.0,1.2,1.4,1.3,1.3,1.0,1.4,1.6,1.6,1.4,1.6,1.5,1.6,1.5,1.7,1.8,1.8,1.1],[7.7,7.6,8.4,9.3,7.0,8.4,6.4,8.2,4.1,4.0,2.9,2.6,2.5,2.2,3.4,2.5,2.3,2.7,2.3,3.0,3.4,4.5,5.0,4.5,4.3,5.0,4.9,4.1,4.6,2.3,2.8,2.9,2.6,2.8,2.5,4.8,5.1,3.3,3.2,5.9,5.4,8.0,5.8,8.9,6.7,8.8,6.7,8.0,7.8,8.4,9.2,6.9,8.9,5.9,7.2,5.0,6.0,3.0,2.5,3.8,3.6,4.8,4.3,5.2,4.3,5.4,5.5,4.7,4.6,7.1,5.5,4.6,5.9,8.5,7.9,7.4,7.4,5.6,8.1,4.6,6.4,4.1,5.2,3.4,6.8,4.4,3.5,5.4,3.6,3.1,6.4,5.8,4.3,7.5,7.2,5.1,6.0,7.6,8.1,6.2,7.9,6.7,8.0,7.4,7.5,8.8,8.6,7.7,7.6,6.6,6.5,6.4,5.7,6.1,5.6,5.3,4.0,4.2,6.4,6.8,5.1,4.6,3.8,5.9,4.5,6.7,8.0,6.7,7.7,6.0,7.0,6.8,8.0,6.9,6.9,7.8,7.9,6.7,7.6,6.5,6.0,6.8,5.8,5.9,4.5,5.9,3.8,4.4,6.3,5.6,5.1,5.6,5.7,4.8,5.4,7.3,5.7,5.6,5.8,5.7,6.7,7.1,6.2,6.9,8.5,8.0,8.5,7.9,7.6,7.5,2.8,3.9,2.7,2.0,2.7,2.2,2.7,2.7,3.0,3.4,2.9,2.6,4.0,3.7,4.2,3.7,4.4,5.7,4.6,3.7,5.2,3.7,4.1,4.1,4.1,3.9,4.0,3.6,2.5,2.3,0.8,0.8,0.8,0.8,1.2,1.7,1.6,1.7,0.8,1.0,1.3,1.4,2.3,2.7,2.4,2.8,2.4,3.1,3.4,3.1,3.8,4.0,4.0,2.8,2.9,2.3,2.3,2.2,1.9],[4.1,3.5,3.2,2.9,2.7,2.4,2.2,1.8,1.4,1.5,1.3,1.4,1.1,1.0,1.1,1.0,1.0,1.0,1.1,1.3,1.4,1.5,1.6,2.0,2.0,2.0,2.2,1.9,1.4,1.5,1.6,1.8,1.6,1.6,1.4,1.7,1.6,1.5,1.8,1.9,1.9,2.5,2.5,3.1,2.8,3.3,3.0,3.4,3.6,3.4,3.5,2.9,3.0,2.5,2.3,2.0,1.7,1.2,1.3,1.3,2.2,2.8,2.8,2.7,2.7,2.8,2.8,2.6,2.2,2.4,2.6,2.3,1.9,2.4,2.4,2.1,2.7,2.3,2.2,2.0,2.0,1.4,1.7,1.5,2.0,1.8,1.6,2.1,1.9,1.6,2.1,2.3,1.8,2.1,2.3,2.1,1.9,2.3,2.4,2.1,2.2,2.5,2.5,2.3,2.5,3.0,2.9,3.1,3.0,2.5,2.6,2.4,2.4,2.4,2.0,2.0,1.5,1.5,2.0,1.8,1.8,2.3,2.3,2.3,2.2,2.3,2.9,2.8,3.3,2.7,2.4,2.9,3.3,2.6,2.7,3.4,3.1,2.6,3.1,2.6,2.9,2.5,2.4,2.3,1.9,1.8,1.4,1.6,1.9,2.0,2.2,2.3,2.1,2.5,2.5,2.2,2.1,2.6,2.6,2.4,2.9,3.0,2.6,2.8,3.3,3.3,3.0,3.3,3.8,4.0,1.3,1.2,1.3,1.7,1.5,1.7,1.5,1.8,1.8,1.6,1.9,1.8,1.7,1.8,1.9,1.9,2.0,2.2,2.0,1.9,2.0,1.8,1.8,2.2,2.2,2.2,1.8,1.8,1.4,1.3,0.9,0.8,1.1,0.8,0.8,0.9,0.9,1.0,0.8,0.8,0.8,0.9,0.9,1.1,0.9,1.1,0.9,1.0,1.2,1.2,1.3,1.4,1.4,1.3,1.5,1.2,1.3,1.2,1.0],[5.5,5.3,5.5,6.0,4.4,4.6,3.5,2.9,1.8,2.2,1.8,1.9,1.5,1.4,1.5,1.7,1.3,1.5,1.6,1.7,1.8,2.3,2.7,3.7,3.9,3.8,4.3,3.5,2.1,2.5,2.5,2.4,2.2,2.2,1.8,2.4,2.2,2.5,2.7,3.3,3.1,5.2,5.2,6.2,5.2,6.0,4.8,5.7,6.1,5.6,6.6,5.5,5.6,4.9,4.8,3.6,3.2,1.6,1.7,1.6,2.8,3.9,3.6,3.8,3.4,4.2,5.0,4.1,2.9,4.0,4.6,3.3,2.8,4.6,5.2,3.3,4.4,3.4,3.4,3.4,3.2,1.9,2.6,2.0,3.5,2.9,2.5,3.9,3.3,2.3,3.7,4.2,3.0,3.2,4.2,3.7,2.9,4.0,4.6,3.3,3.1,4.7,5.0,3.6,4.5,5.4,5.0,5.5,5.3,3.9,4.2,3.4,3.7,3.9,2.9,3.1,1.9,2.1,3.4,2.8,2.9,4.4,3.8,3.8,3.9,3.8,5.5,4.8,6.0,4.9,3.7,5.7,6.0,3.9,4.1,6.1,5.7,4.2,5.7,3.9,4.8,3.8,3.9,3.8,2.9,2.9,2.1,2.2,3.4,4.0,4.0,4.0,3.5,4.5,4.6,3.7,3.6,4.0,3.9,4.1,4.2,5.2,3.9,4.4,5.6,5.7,4.9,4.8,6.3,5.2,1.5,1.4,1.6,1.9,1.9,1.9,2.0,2.3,2.3,2.1,2.3,2.1,2.2,2.3,2.5,2.4,2.8,3.0,3.1,2.6,3.1,2.4,2.5,2.9,2.9,3.0,2.4,2.7,1.6,1.7,1.5,0.9,1.5,0.8,0.8,0.8,0.8,0.8,1.0,1.3,1.2,1.3,1.2,1.5,1.2,1.3,1.1,1.3,1.3,1.5,1.8,1.9,1.9,1.8,2.0,1.5,1.7,1.6,1.1],[6.9,6.3,6.7,6.5,5.8,6.6,5.2,4.3,2.7,3.2,2.1,3.1,2.1,2.1,1.8,2.6,1.7,2.0,2.8,2.6,2.9,3.3,5.3,5.0,3.6,3.5,4.4,3.5,4.2,2.9,2.7,2.6,2.1,3.1,2.2,3.3,3.2,3.3,2.5,3.6,3.6,5.2,4.8,6.4,5.9,6.6,5.3,6.6,6.3,6.6,7.2,5.8,6.6,6.1,5.6,4.1,4.5,1.9,2.7,2.3,3.0,4.0,4.1,4.3,4.3,4.7,5.1,4.4,3.9,6.0,5.2,3.9,5.2,6.1,5.5,6.3,6.6,5.2,4.5,4.5,3.3,2.2,2.8,3.6,4.0,4.4,3.7,4.3,4.2,3.7,4.2,4.1,3.7,4.2,4.2,3.9,3.6,4.7,4.3,4.5,4.4,5.4,5.7,5.3,5.9,6.3,5.9,5.9,6.0,4.9,5.5,4.4,4.4,4.5,3.4,3.8,2.9,3.8,3.8,3.3,4.2,4.4,4.5,4.2,4.5,4.4,5.0,5.3,5.6,4.5,4.6,5.5,5.5,4.7,5.1,6.1,5.5,4.9,6.1,5.0,5.3,4.0,4.5,4.3,4.1,4.0,3.3,3.9,4.5,5.1,4.7,5.5,6.1,6.0,5.1,4.5,6.0,5.4,5.2,5.1,5.8,5.8,5.6,5.9,6.1,6.3,6.2,6.0,6.4,6.4,1.9,2.1,2.1,2.1,2.3,2.2,2.6,2.4,2.5,2.6,2.5,2.5,2.9,3.0,3.4,3.4,3.7,3.9,4.0,3.5,3.8,3.3,3.0,3.4,3.3,3.7,3.2,2.9,1.9,1.8,1.4,1.1,1.8,0.8,0.8,0.8,0.8,0.8,1.0,1.5,1.4,1.7,1.5,2.0,1.8,1.8,1.4,1.8,2.1,2.1,2.4,2.4,2.9,3.2,3.0,2.6,2.9,2.5,1.5],[6.6,6.0,6.1,5.6,5.2,5.2,4.5,3.9,2.5,3.1,1.9,2.9,1.7,1.8,2.0,2.7,1.8,1.8,2.7,2.8,3.3,3.6,4.9,3.9,4.3,3.3,4.0,3.7,3.8,2.4,2.8,2.8,1.9,2.9,2.2,2.8,3.0,3.4,2.5,3.3,4.1,3.9,4.1,5.6,5.4,6.2,5.0,6.2,6.0,6.2,6.4,5.3,5.3,4.6,4.4,3.3,3.5,1.8,2.4,2.0,3.1,4.1,4.2,4.2,3.9,4.4,4.6,4.0,3.6,5.2,4.7,4.0,4.4,5.4,5.1,5.3,6.2,4.9,5.1,3.8,3.0,2.4,2.7,3.5,4.7,4.6,5.1,4.6,4.4,4.7,5.6,4.4,4.1,4.3,4.3,3.9,3.7,4.7,4.6,4.3,4.2,5.3,5.3,4.9,5.7,6.2,5.7,5.9,5.8,5.5,5.5,4.1,4.5,4.7,3.3,3.6,2.7,4.3,3.6,3.4,3.9,3.6,3.5,4.1,4.0,4.4,4.8,4.9,5.6,4.2,4.4,5.8,5.5,4.5,5.1,6.2,5.6,5.0,6.1,5.0,5.2,3.9,4.5,4.3,3.9,4.9,3.5,3.9,4.2,4.7,4.5,4.8,6.2,6.0,5.9,4.6,5.6,5.3,5.3,4.4,5.5,5.5,5.8,5.5,5.9,6.2,6.0,5.6,6.2,6.3,1.9,2.1,2.2,2.1,2.3,2.0,2.5,2.4,2.5,2.4,2.5,2.4,2.7,2.8,3.0,2.9,3.5,3.5,4.0,3.7,4.0,3.2,3.0,3.4,3.4,3.4,3.0,2.7,2.1,2.0,1.5,1.0,1.7,0.8,0.8,0.8,0.8,0.8,1.0,1.7,1.6,1.8,1.4,2.0,1.5,1.8,1.5,1.7,2.0,2.0,2.2,2.2,2.6,2.9,3.5,2.6,2.9,2.4,1.2],[6.0,5.8,5.8,5.8,5.1,5.0,5.1,4.0,3.1,3.5,2.1,3.0,1.8,1.8,2.1,2.4,2.0,2.0,2.6,3.2,3.1,3.2,4.2,4.9,4.6,3.4,4.0,3.7,4.2,2.7,2.9,2.8,2.2,2.9,2.0,2.9,2.8,3.3,2.5,3.7,4.1,4.8,4.4,5.9,5.1,6.0,4.7,5.8,5.6,6.2,6.3,5.2,5.9,4.8,4.7,4.9,4.8,1.9,2.7,2.2,3.3,4.3,4.2,4.4,4.2,4.5,4.6,4.0,3.8,5.2,4.3,3.7,4.0,4.9,4.3,4.7,5.5,4.6,5.3,4.1,3.3,2.4,2.5,3.4,4.1,5.1,4.1,4.2,4.1,3.7,3.9,4.4,4.0,4.0,4.9,4.7,3.8,4.6,6.2,5.2,4.4,5.8,6.2,4.7,5.3,6.0,5.6,6.1,5.9,5.0,5.1,4.2,4.8,4.7,3.6,3.3,2.8,3.9,3.8,4.1,4.7,4.3,4.5,4.5,4.4,4.0,5.3,5.2,5.9,5.1,4.3,5.7,5.8,4.5,5.1,6.3,6.0,5.3,6.1,5.0,5.0,3.9,4.5,4.2,4.2,4.8,4.6,4.4,4.3,4.6,4.4,4.9,5.1,5.2,4.9,5.0,5.0,4.9,5.2,4.9,5.4,5.5,5.4,5.4,5.8,5.7,5.7,5.4,5.7,5.7,1.6,1.8,1.9,1.9,2.1,1.9,2.4,2.4,2.6,2.6,2.6,2.4,2.9,3.0,3.4,3.4,4.1,4.1,4.5,3.8,4.1,3.4,3.2,3.6,3.5,3.5,3.3,2.9,1.7,1.7,1.6,1.0,1.6,0.8,0.8,0.8,0.8,0.8,1.0,1.3,1.4,1.6,1.4,1.9,1.5,1.9,1.4,1.7,2.1,2.0,2.4,2.4,3.0,3.2,3.4,2.9,2.8,2.9,1.4],[4.0,3.3,3.0,2.8,2.5,2.5,2.2,1.8,1.5,1.6,1.5,1.6,1.2,1.1,1.2,1.1,1.1,1.0,1.3,1.6,1.5,1.7,1.9,2.0,2.0,2.1,2.4,2.0,1.7,1.4,1.5,1.6,1.6,1.7,1.4,1.7,1.6,1.7,1.7,1.9,1.8,2.4,2.4,2.9,2.7,3.0,2.9,3.2,3.4,3.2,3.2,2.9,2.8,2.4,2.4,2.0,1.7,1.3,1.5,1.5,2.2,2.7,2.8,2.8,2.8,2.8,2.9,2.7,2.3,2.6,2.7,2.4,2.1,2.5,2.4,2.2,2.6,2.3,2.1,2.0,2.1,1.7,1.9,1.5,2.0,1.8,1.7,2.2,1.9,1.7,2.2,2.3,1.8,2.3,2.5,2.2,1.9,2.4,2.5,2.3,2.2,2.6,2.6,2.4,2.6,3.0,2.9,3.1,3.0,2.5,2.5,2.4,2.4,2.4,2.1,2.2,1.7,1.5,2.1,1.9,1.8,2.3,2.2,2.3,2.2,2.3,3.0,2.7,3.2,2.8,2.6,2.9,3.2,2.7,2.8,3.3,3.1,2.7,3.1,2.7,2.9,2.6,2.4,2.3,2.2,2.1,1.7,1.8,2.0,2.1,2.1,2.3,2.2,2.5,2.6,2.2,2.2,2.7,2.8,2.5,2.8,2.9,2.7,2.7,3.2,3.2,2.9,3.2,3.7,4.0,1.4,1.4,1.5,1.7,1.6,1.8,1.7,2.0,2.0,1.8,2.0,2.0,1.9,1.9,2.1,2.1,2.2,2.5,2.3,2.1,2.1,1.9,1.9,2.4,2.4,2.3,2.0,1.9,1.5,1.3,1.0,0.8,0.9,0.8,0.8,1.2,1.2,1.3,0.8,0.8,0.8,0.8,0.8,0.9,0.9,1.0,0.8,1.1,1.3,1.3,1.5,1.4,1.5,1.5,1.6,1.5,1.6,1.2,1.1],[3.8,3.2,2.9,2.7,2.4,2.4,2.0,1.7,1.4,1.6,1.5,1.6,1.3,1.1,1.2,1.1,1.1,1.2,1.3,1.6,1.6,1.7,1.8,2.1,2.0,2.1,2.2,1.9,1.5,1.4,1.4,1.6,1.6,1.6,1.4,1.7,1.6,1.7,1.7,1.9,1.9,2.4,2.5,2.9,2.7,3.1,2.9,3.2,3.3,3.1,3.1,2.7,2.7,2.4,2.4,1.9,1.7,1.4,1.6,1.5,2.1,2.7,2.7,2.8,2.7,2.8,2.8,2.6,2.3,2.6,2.6,2.4,2.1,2.4,2.4,2.0,2.5,2.2,2.1,1.8,2.1,1.6,1.8,1.3,1.8,1.7,1.6,2.1,1.9,1.7,2.1,2.3,1.9,2.2,2.5,2.2,1.9,2.4,2.5,2.3,2.2,2.7,2.7,2.4,2.5,2.9,2.8,2.9,2.9,2.4,2.4,2.3,2.3,2.2,1.8,2.1,1.5,1.2,1.9,1.5,1.6,2.1,2.1,2.1,2.0,2.2,2.8,2.6,2.9,2.7,2.4,2.7,3.0,2.7,2.7,3.1,2.9,2.5,2.9,2.5,2.6,2.4,2.1,2.2,2.0,1.8,1.5,1.5,1.8,2.0,1.9,2.2,2.2,2.4,2.4,2.1,2.1,2.7,2.7,2.3,2.6,2.7,2.5,2.6,3.0,3.0,2.7,3.0,3.4,3.7,1.4,1.4,1.4,1.7,1.5,1.8,1.6,1.8,1.9,1.7,1.9,1.8,1.8,1.9,2.1,2.0,2.2,2.3,2.2,2.0,2.2,1.9,1.9,2.3,2.3,2.3,1.9,1.9,1.4,1.3,1.5,0.8,1.5,0.8,0.9,1.4,1.5,1.4,0.8,0.8,0.8,0.8,0.8,0.8,0.8,0.9,0.8,0.9,1.0,1.0,1.1,1.1,1.1,1.2,1.3,1.2,1.2,1.1,1.2],[3.2,2.7,2.3,2.1,1.9,1.8,1.5,1.4,1.2,1.2,1.1,1.1,1.0,0.9,0.9,0.9,1.0,0.9,0.9,1.1,1.2,1.2,1.2,1.4,1.5,1.5,1.6,1.4,1.1,1.2,1.2,1.4,1.4,1.3,1.2,1.4,1.3,1.3,1.5,1.6,1.5,1.9,1.9,2.2,2.0,2.3,2.1,2.3,2.5,2.4,2.4,2.2,2.1,1.8,1.8,1.5,1.4,1.2,1.3,1.2,1.8,2.4,2.4,2.4,2.3,2.3,2.3,2.2,1.9,2.0,2.1,1.9,1.6,1.9,1.9,1.6,1.8,1.6,1.5,1.3,1.3,1.1,1.2,1.0,1.3,1.2,1.2,1.5,1.4,1.2,1.4,1.6,1.4,1.5,1.7,1.6,1.4,1.6,1.9,1.7,1.6,1.9,2.0,1.8,1.9,2.2,2.1,2.3,2.2,1.8,1.8,1.6,1.6,1.5,1.2,1.3,1.0,0.9,1.2,1.1,1.2,1.6,1.8,1.5,1.5,1.5,1.8,1.8,2.0,1.8,1.6,1.8,2.0,1.8,1.7,2.1,2.1,1.8,2.1,1.7,1.8,1.7,1.5,1.4,1.2,1.1,1.0,1.0,1.2,1.3,1.3,1.4,1.3,1.7,1.7,1.4,1.5,1.8,1.7,1.7,1.8,2.0,1.8,1.8,2.1,2.2,2.1,2.3,2.6,2.9,1.2,1.1,1.2,1.5,1.3,1.5,1.4,1.6,1.7,1.4,1.7,1.6,1.5,1.6,1.6,1.6,1.7,1.8,1.7,1.6,1.6,1.5,1.5,2.0,1.9,1.9,1.5,1.6,1.2,1.2,1.5,0.8,1.4,0.8,0.9,1.2,1.3,1.3,0.8,0.8,0.8,0.8,0.8,0.8,0.8,0.8,0.8,0.8,0.8,0.8,0.8,0.9,0.9,0.8,0.9,0.8,0.8,0.8,1.0],[3.3,2.8,2.4,2.2,2.0,1.9,1.7,1.5,1.2,1.3,1.3,1.3,1.1,0.9,1.0,0.8,1.0,1.0,0.9,1.1,1.2,1.3,1.3,1.4,1.5,1.6,1.6,1.4,1.1,1.2,1.2,1.4,1.4,1.4,1.2,1.5,1.4,1.4,1.5,1.7,1.6,2.0,2.0,2.3,2.1,2.3,2.2,2.4,2.5,2.5,2.5,2.3,2.2,2.0,1.9,1.6,1.5,1.2,1.4,1.3,1.9,2.5,2.5,2.5,2.4,2.5,2.5,2.3,2.0,2.2,2.3,2.1,1.8,2.1,2.0,1.8,2.0,1.8,1.7,1.4,1.5,1.1,1.3,1.0,1.3,1.2,1.2,1.6,1.5,1.3,1.6,1.8,1.5,1.7,1.9,1.8,1.6,1.9,2.1,1.9,1.9,2.2,2.1,2.0,2.1,2.4,2.3,2.4,2.4,2.0,2.0,1.9,1.8,1.7,1.3,1.4,1.0,0.9,1.3,1.1,1.2,1.7,1.8,1.6,1.6,1.6,1.9,1.9,2.1,1.9,1.8,2.0,2.2,2.0,2.0,2.3,2.2,2.0,2.2,1.9,1.9,1.8,1.5,1.4,1.2,1.1,1.0,1.0,1.2,1.3,1.4,1.4,1.3,1.8,1.7,1.4,1.6,1.9,1.9,1.8,2.0,2.1,2.0,2.1,2.3,2.3,2.2,2.4,2.8,3.1,1.2,1.2,1.3,1.6,1.4,1.6,1.4,1.8,1.8,1.6,1.8,1.7,1.6,1.7,1.8,1.7,1.9,2.0,1.9,1.8,1.8,1.7,1.6,2.1,2.1,2.0,1.7,1.7,1.3,1.2,1.5,0.8,1.5,0.8,0.9,1.3,1.3,1.4,0.8,0.8,0.8,0.8,0.8,0.8,0.8,0.8,0.8,0.8,0.8,0.8,0.9,0.9,0.9,0.8,0.9,0.8,0.8,0.8,1.0],[3.4,2.9,2.5,2.4,2.1,2.0,1.7,1.6,1.3,1.4,1.3,1.2,1.1,0.9,1.0,0.9,1.1,1.0,1.0,1.2,1.3,1.3,1.3,1.5,1.6,1.6,1.7,1.5,1.1,1.2,1.2,1.4,1.3,1.4,1.2,1.5,1.5,1.5,1.6,1.8,1.6,2.1,2.1,2.3,2.2,2.4,2.2,2.5,2.7,2.6,2.6,2.4,2.3,2.0,2.0,1.7,1.6,1.3,1.4,1.3,1.9,2.5,2.5,2.6,2.4,2.5,2.5,2.4,2.1,2.2,2.3,2.1,1.9,2.2,2.1,1.8,2.1,1.7,1.6,1.4,1.5,1.2,1.3,1.1,1.4,1.3,1.3,1.7,1.5,1.3,1.6,1.8,1.5,1.6,1.9,1.8,1.6,1.9,2.1,1.9,1.8,2.1,2.2,2.0,2.1,2.5,2.3,2.4,2.4,2.0,2.0,1.7,1.6,1.7,1.3,1.4,1.0,1.0,1.3,1.2,1.3,1.7,1.8,1.7,1.7,1.7,1.9,1.9,2.2,2.0,1.8,2.0,2.2,2.0,1.9,2.3,2.3,2.0,2.2,1.9,1.9,1.8,1.6,1.5,1.3,1.2,1.0,1.0,1.3,1.4,1.4,1.5,1.4,1.8,1.7,1.5,1.7,1.9,1.8,1.8,2.0,2.1,2.0,2.1,2.4,2.4,2.3,2.5,2.8,3.1,1.2,1.2,1.3,1.6,1.5,1.6,1.5,1.7,1.8,1.6,1.8,1.7,1.6,1.8,1.8,1.8,1.9,2.0,1.9,1.8,1.9,1.7,1.7,2.1,2.1,2.1,1.7,1.8,1.3,1.2,1.5,0.8,1.5,0.8,1.0,1.3,1.4,1.3,0.8,0.8,0.8,0.8,0.8,0.8,0.8,0.8,0.8,0.8,0.8,0.8,0.9,0.9,0.9,0.9,0.9,0.8,0.9,0.8,1.1],[3.6,3.1,2.8,2.6,2.4,2.3,2.0,1.8,1.4,1.6,1.4,1.4,1.2,1.0,1.1,0.9,1.1,1.0,1.0,1.3,1.4,1.4,1.4,1.6,1.8,1.7,1.8,1.6,1.2,1.3,1.3,1.4,1.4,1.5,1.3,1.6,1.5,1.6,1.7,2.0,1.8,2.3,2.3,2.6,2.4,2.6,2.5,2.7,2.9,2.9,2.9,2.7,2.6,2.3,2.3,1.9,1.8,1.4,1.5,1.4,2.0,2.6,2.7,2.7,2.7,2.7,2.8,2.6,2.3,2.5,2.6,2.4,2.1,2.5,2.4,2.1,2.4,2.1,1.9,1.6,1.7,1.3,1.5,1.2,1.5,1.4,1.4,1.8,1.6,1.4,1.8,1.9,1.7,1.8,2.1,2.0,1.8,2.1,2.4,2.2,2.1,2.5,2.4,2.4,2.4,2.8,2.7,2.8,2.7,2.3,2.3,2.0,1.9,1.9,1.4,1.5,1.2,1.1,1.5,1.3,1.3,1.8,2.0,1.8,1.8,1.8,2.1,2.0,2.4,2.2,1.9,2.2,2.5,2.2,2.1,2.5,2.5,2.2,2.5,2.1,2.1,1.9,1.7,1.6,1.4,1.3,1.1,1.1,1.4,1.5,1.6,1.6,1.5,1.9,1.9,1.6,1.9,2.1,2.0,1.9,2.3,2.3,2.2,2.4,2.6,2.6,2.5,2.8,3.1,3.4,1.4,1.3,1.4,1.8,1.6,1.7,1.6,1.9,2.0,1.8,1.9,1.9,1.8,1.9,2.0,2.0,2.1,2.2,2.2,2.1,2.1,1.9,1.9,2.3,2.3,2.3,1.9,2.0,1.4,1.3,1.6,0.9,1.6,0.9,1.0,1.3,1.3,1.3,0.8,0.8,0.8,0.8,0.8,0.8,0.8,0.8,0.8,0.8,0.8,0.8,1.0,1.0,1.0,0.9,1.0,0.9,0.9,0.8,1.1],[3.4,2.9,2.6,2.4,2.2,2.1,1.8,1.7,1.4,1.4,1.3,1.2,1.2,0.9,1.0,0.9,1.1,1.0,0.9,1.2,1.3,1.2,1.3,1.5,1.6,1.5,1.6,1.4,1.0,1.2,1.2,1.4,1.4,1.4,1.3,1.5,1.5,1.5,1.6,1.9,1.7,2.1,2.2,2.4,2.2,2.4,2.2,2.5,2.7,2.7,2.6,2.5,2.4,2.1,2.1,1.8,1.7,1.4,1.5,1.4,1.9,2.5,2.6,2.6,2.4,2.5,2.5,2.4,2.1,2.3,2.4,2.2,1.9,2.3,2.2,1.9,2.2,1.8,1.7,1.5,1.4,1.2,1.3,1.1,1.3,1.3,1.2,1.6,1.5,1.3,1.6,1.7,1.5,1.6,1.9,1.8,1.6,1.8,2.1,1.9,1.8,2.2,2.2,2.1,2.2,2.5,2.4,2.4,2.4,2.0,2.1,1.8,1.7,1.6,1.3,1.3,1.0,1.0,1.2,1.1,1.2,1.7,1.8,1.6,1.6,1.6,1.9,1.8,2.0,1.9,1.7,1.9,2.1,1.9,1.8,2.2,2.2,2.0,2.2,1.9,1.8,1.7,1.5,1.4,1.2,1.1,1.0,1.0,1.2,1.4,1.3,1.4,1.4,1.8,1.7,1.4,1.7,1.9,1.8,1.8,2.1,2.2,2.1,2.2,2.5,2.4,2.3,2.6,2.9,3.2,1.3,1.3,1.3,1.6,1.5,1.6,1.5,1.7,1.8,1.6,1.8,1.7,1.7,1.8,1.9,1.8,1.9,2.1,2.0,1.9,1.9,1.7,1.7,2.1,2.1,2.1,1.7,1.8,1.3,1.3,1.6,0.8,1.6,0.9,1.0,1.3,1.4,1.3,0.8,0.8,0.8,0.8,0.8,0.8,0.9,0.8,0.8,0.8,0.8,0.8,0.9,1.0,0.9,0.8,0.9,0.8,0.8,0.8,1.2],[3.5,3.0,2.7,2.5,2.2,2.2,1.9,1.7,1.4,1.4,1.3,1.3,1.2,0.9,1.0,0.9,1.1,1.0,0.9,1.3,1.5,1.3,1.3,1.6,1.7,1.6,1.7,1.5,1.1,1.2,1.2,1.4,1.4,1.4,1.3,1.5,1.4,1.6,1.7,1.9,1.8,2.1,2.2,2.4,2.3,2.5,2.4,2.6,2.8,2.8,2.7,2.5,2.4,2.2,2.1,1.9,1.7,1.4,1.5,1.4,1.9,2.6,2.6,2.6,2.6,2.6,2.6,2.5,2.2,2.3,2.4,2.2,1.9,2.3,2.2,2.0,2.3,2.0,1.8,1.6,1.5,1.2,1.3,1.1,1.3,1.3,1.2,1.6,1.5,1.3,1.5,1.8,1.5,1.7,2.0,1.9,1.6,1.9,2.2,2.0,1.9,2.2,2.3,2.2,2.2,2.5,2.5,2.6,2.5,2.1,2.2,1.9,1.8,1.7,1.4,1.3,1.0,1.0,1.3,1.2,1.2,1.6,1.8,1.6,1.6,1.5,1.9,1.8,2.1,1.9,1.7,2.0,2.1,2.0,1.9,2.2,2.2,2.1,2.2,2.0,2.0,1.8,1.6,1.5,1.4,1.2,1.0,1.0,1.3,1.5,1.5,1.6,1.6,1.9,1.8,1.5,1.8,2.0,2.0,2.0,2.2,2.3,2.2,2.3,2.6,2.5,2.4,2.7,3.0,3.2,1.3,1.3,1.4,1.7,1.5,1.7,1.6,1.8,1.9,1.7,1.8,1.8,1.7,1.8,2.0,1.9,2.0,2.1,2.0,1.9,2.0,1.8,1.8,2.2,2.2,2.1,1.8,1.9,1.4,1.3,1.5,0.9,1.5,0.9,1.0,1.2,1.3,1.3,0.8,0.8,0.8,0.8,0.8,0.8,0.8,0.8,0.8,0.8,0.8,0.8,0.9,0.9,0.9,0.9,0.9,0.8,0.8,0.8,1.1],[3.0,2.5,2.1,2.0,1.7,1.7,1.4,1.4,1.1,1.2,1.1,1.1,1.1,0.9,0.9,0.8,1.0,0.9,0.9,1.0,1.1,1.1,1.1,1.3,1.4,1.4,1.4,1.3,1.0,1.2,1.2,1.3,1.3,1.3,1.2,1.4,1.3,1.3,1.4,1.5,1.4,1.8,1.8,2.0,1.8,2.0,1.9,2.1,2.2,2.2,2.2,2.0,1.9,1.7,1.7,1.4,1.3,1.1,1.2,1.2,1.8,2.4,2.3,2.3,2.2,2.2,2.2,2.1,1.8,1.9,2.0,1.9,1.6,1.8,1.8,1.6,1.7,1.5,1.4,1.2,1.2,1.0,1.1,0.9,1.1,1.1,1.1,1.4,1.3,1.1,1.3,1.5,1.3,1.4,1.6,1.6,1.3,1.5,1.8,1.6,1.5,1.8,1.8,1.8,1.8,2.1,2.0,2.1,2.0,1.7,1.7,1.5,1.4,1.3,1.1,1.1,0.9,0.8,1.1,0.9,1.0,1.5,1.7,1.4,1.4,1.3,1.6,1.5,1.7,1.6,1.4,1.6,1.8,1.6,1.5,1.8,1.8,1.7,1.8,1.5,1.5,1.5,1.3,1.2,1.0,0.9,0.9,0.9,1.1,1.2,1.2,1.2,1.1,1.4,1.4,1.2,1.4,1.6,1.5,1.5,1.7,1.8,1.7,1.7,2.0,2.0,1.9,2.1,2.4,2.7,1.2,1.1,1.2,1.5,1.3,1.5,1.3,1.6,1.6,1.4,1.6,1.6,1.5,1.6,1.6,1.6,1.7,1.8,1.7,1.6,1.6,1.5,1.5,1.9,1.9,1.9,1.5,1.6,1.2,1.2,1.5,0.8,1.5,0.8,0.9,1.1,1.2,1.2,0.8,0.8,0.8,0.8,0.8,0.8,0.8,0.8,0.9,0.8,0.8,0.8,0.8,0.8,0.8,0.8,0.8,0.8,0.8,0.8,1.0],[2.8,2.4,2.0,1.8,1.6,1.5,1.3,1.2,1.0,1.1,1.0,1.0,1.0,0.9,0.8,0.8,0.9,0.8,0.8,0.8,1.0,1.0,1.0,1.1,1.2,1.3,1.2,1.2,0.9,1.1,1.1,1.3,1.3,1.2,1.2,1.3,1.2,1.2,1.3,1.4,1.3,1.6,1.7,1.8,1.7,1.9,1.8,1.9,2.1,2.1,2.0,1.9,1.8,1.5,1.5,1.3,1.2,1.0,1.1,1.2,1.7,2.3,2.3,2.2,2.0,2.1,2.1,2.0,1.7,1.7,1.9,1.8,1.5,1.7,1.7,1.4,1.6,1.4,1.3,1.2,1.1,0.9,1.0,0.9,1.0,1.0,1.0,1.3,1.2,1.0,1.2,1.4,1.2,1.3,1.5,1.5,1.3,1.4,1.6,1.5,1.4,1.6,1.7,1.6,1.6,1.9,1.8,2.0,1.9,1.6,1.5,1.4,1.3,1.2,1.0,1.0,0.8,0.8,1.0,0.8,0.9,1.3,1.6,1.3,1.3,1.2,1.4,1.3,1.5,1.5,1.3,1.4,1.6,1.4,1.4,1.6,1.7,1.5,1.6,1.4,1.4,1.2,1.1,1.0,0.9,0.8,0.8,0.8,0.9,1.1,1.1,1.1,1.0,1.2,1.3,1.1,1.1,1.4,1.4,1.3,1.5,1.6,1.5,1.6,1.8,1.8,1.8,2.0,2.3,2.5,1.1,1.1,1.1,1.4,1.2,1.5,1.2,1.6,1.6,1.3,1.6,1.5,1.4,1.5,1.5,1.5,1.5,1.6,1.5,1.4,1.5,1.4,1.4,1.9,1.9,1.8,1.4,1.5,1.2,1.2,1.5,0.8,1.6,0.8,0.9,1.2,1.2,1.2,0.8,0.8,0.8,0.8,0.8,0.8,0.8,0.8,0.8,1.1,0.8,0.8,0.8,0.8,0.8,0.8,0.8,0.8,0.8,0.8,1.0],[2.7,2.2,1.9,1.7,1.5,1.5,1.2,1.2,1.0,1.1,1.0,1.0,1.0,0.8,0.8,0.8,0.9,0.8,0.8,0.8,1.0,1.0,0.9,1.1,1.2,1.2,1.2,1.1,0.9,1.0,1.1,1.3,1.3,1.2,1.2,1.3,1.2,1.2,1.3,1.4,1.2,1.6,1.6,1.7,1.6,1.8,1.7,1.8,2.0,1.9,1.9,1.8,1.7,1.4,1.5,1.2,1.2,1.0,1.1,1.1,1.7,2.3,2.2,2.2,2.0,2.0,2.0,1.9,1.6,1.6,1.8,1.7,1.4,1.6,1.7,1.4,1.5,1.3,1.2,1.1,1.1,0.9,1.0,0.8,1.0,1.0,0.9,1.2,1.1,1.0,1.1,1.3,1.2,1.2,1.4,1.4,1.2,1.4,1.5,1.4,1.4,1.5,1.6,1.6,1.6,1.8,1.7,1.8,1.8,1.5,1.4,1.3,1.2,1.1,1.0,1.0,0.8,0.8,0.9,0.8,0.9,1.3,1.5,1.2,1.2,1.1,1.4,1.3,1.4,1.4,1.2,1.4,1.5,1.3,1.3,1.5,1.6,1.4,1.5,1.3,1.3,1.2,1.0,1.0,0.9,0.8,0.8,0.8,0.9,1.0,1.0,1.0,1.0,1.2,1.2,1.0,1.1,1.3,1.3,1.2,1.4,1.5,1.4,1.5,1.6,1.7,1.7,1.8,2.1,2.4,1.1,1.0,1.1,1.4,1.2,1.4,1.2,1.5,1.5,1.3,1.5,1.5,1.3,1.4,1.4,1.4,1.5,1.5,1.5,1.4,1.5,1.3,1.3,1.8,1.8,1.8,1.3,1.5,1.1,1.1,1.4,0.8,1.5,0.8,0.9,1.1,1.2,1.2,0.8,0.8,0.8,0.8,0.8,0.8,0.8,0.8,0.8,0.8,1.1,0.8,0.8,0.8,0.8,0.8,0.8,0.8,0.8,0.8,1.0],[2.7,2.3,1.9,1.7,1.5,1.5,1.3,1.2,1.0,1.1,1.0,1.0,1.0,0.9,0.9,0.8,0.9,0.9,0.8,0.8,1.0,1.0,0.9,1.1,1.2,1.3,1.2,1.2,0.9,1.1,1.2,1.3,1.3,1.2,1.2,1.3,1.2,1.2,1.4,1.4,1.3,1.6,1.6,1.8,1.7,1.8,1.7,1.8,2.0,1.9,1.9,1.8,1.7,1.5,1.5,1.2,1.2,1.0,1.1,1.1,1.8,2.3,2.3,2.2,2.0,2.1,2.0,2.0,1.7,1.7,1.8,1.8,1.5,1.7,1.7,1.4,1.5,1.3,1.2,1.1,1.1,0.9,1.0,0.8,1.0,1.0,1.0,1.2,1.2,1.0,1.1,1.3,1.2,1.2,1.5,1.4,1.2,1.4,1.6,1.5,1.4,1.6,1.7,1.6,1.6,1.8,1.7,1.9,1.8,1.5,1.4,1.3,1.2,1.1,1.0,0.9,0.8,0.8,0.9,0.8,0.9,1.2,1.6,1.2,1.2,1.1,1.4,1.3,1.5,1.4,1.2,1.4,1.5,1.4,1.3,1.6,1.6,1.5,1.5,1.3,1.3,1.2,1.1,1.0,0.9,0.8,0.8,0.8,0.9,1.0,1.0,1.0,1.0,1.2,1.2,1.0,1.1,1.3,1.2,1.2,1.4,1.5,1.4,1.5,1.6,1.7,1.7,1.9,2.1,2.4,1.1,1.1,1.2,1.5,1.3,1.5,1.3,1.6,1.6,1.3,1.6,1.5,1.4,1.5,1.5,1.5,1.5,1.6,1.5,1.5,1.5,1.4,1.3,1.8,1.8,1.8,1.4,1.5,1.2,1.2,1.4,0.8,1.5,0.8,0.9,1.1,1.2,1.2,0.8,0.8,0.8,0.8,0.8,0.8,0.8,0.8,0.8,0.8,0.8,0.9,0.8,0.8,0.8,0.8,0.8,0.8,0.8,0.8,1.0],[2.7,2.3,1.9,1.7,1.5,1.5,1.3,1.3,1.0,1.1,1.0,1.1,1.1,0.9,0.9,0.8,0.9,0.9,0.8,0.9,1.0,1.0,0.9,1.1,1.2,1.3,1.2,1.2,0.9,1.1,1.2,1.3,1.3,1.2,1.2,1.3,1.2,1.2,1.4,1.4,1.3,1.6,1.6,1.8,1.6,1.8,1.7,1.9,2.0,2.0,1.9,1.8,1.7,1.5,1.5,1.3,1.3,1.0,1.1,1.2,1.8,2.4,2.4,2.3,2.1,2.2,2.1,2.0,1.7,1.8,1.9,1.8,1.5,1.7,1.8,1.5,1.6,1.4,1.3,1.1,1.1,0.9,1.0,0.9,1.0,1.0,1.0,1.2,1.2,1.0,1.2,1.4,1.3,1.3,1.5,1.5,1.3,1.5,1.6,1.5,1.5,1.7,1.7,1.7,1.7,1.9,1.8,1.9,1.8,1.6,1.5,1.3,1.2,1.2,1.0,1.0,0.8,0.8,0.9,0.8,0.9,1.3,1.5,1.2,1.2,1.1,1.4,1.3,1.5,1.5,1.2,1.4,1.6,1.4,1.3,1.6,1.6,1.5,1.6,1.4,1.3,1.2,1.1,1.0,0.9,0.8,0.8,0.8,0.9,1.0,1.0,1.0,1.0,1.2,1.2,1.0,1.1,1.3,1.2,1.2,1.4,1.6,1.4,1.5,1.7,1.7,1.7,1.9,2.2,2.4,1.2,1.1,1.2,1.5,1.3,1.5,1.3,1.6,1.7,1.4,1.7,1.6,1.4,1.5,1.5,1.5,1.6,1.6,1.6,1.5,1.6,1.4,1.4,1.9,1.9,1.8,1.4,1.5,1.2,1.2,1.3,0.8,1.3,0.9,0.9,1.2,1.2,1.2,0.8,0.8,0.8,0.8,0.8,0.8,0.8,0.8,0.8,0.8,0.8,0.8,0.9,0.8,0.8,0.8,0.8,0.8,0.8,0.8,1.0],[3.0,2.5,2.2,2.1,1.8,1.8,1.5,1.5,1.2,1.3,1.2,1.2,1.2,1.0,1.0,0.8,1.0,1.0,0.8,1.0,1.1,1.1,1.0,1.2,1.4,1.4,1.4,1.3,1.0,1.2,1.2,1.4,1.4,1.4,1.3,1.5,1.4,1.4,1.6,1.6,1.4,1.8,1.8,2.0,1.8,2.0,1.8,2.0,2.1,2.2,2.2,2.1,2.0,1.7,1.8,1.4,1.5,1.2,1.3,1.3,1.9,2.5,2.6,2.5,2.4,2.4,2.4,2.3,2.0,2.1,2.2,2.1,1.8,2.1,2.0,1.7,1.8,1.6,1.5,1.3,1.3,1.1,1.1,0.9,1.0,1.0,1.1,1.4,1.4,1.2,1.3,1.5,1.4,1.4,1.7,1.7,1.5,1.7,1.9,1.8,1.7,1.9,2.0,2.0,1.9,2.2,2.1,2.2,2.1,1.8,1.7,1.6,1.3,1.3,1.1,1.1,0.9,0.8,0.9,0.8,0.9,1.3,1.6,1.3,1.3,1.3,1.5,1.4,1.6,1.6,1.4,1.6,1.7,1.6,1.5,1.8,1.8,1.7,1.8,1.6,1.4,1.4,1.2,1.1,0.9,0.8,0.8,0.8,0.9,1.1,1.1,1.1,1.0,1.3,1.3,1.1,1.3,1.5,1.4,1.4,1.6,1.7,1.6,1.8,1.9,2.0,1.9,2.2,2.4,2.7,1.3,1.2,1.3,1.6,1.5,1.6,1.4,1.8,1.9,1.5,1.8,1.8,1.6,1.7,1.8,1.7,1.8,1.9,1.8,1.7,1.8,1.7,1.6,2.1,2.1,2.1,1.6,1.7,1.4,1.4,1.4,0.9,1.5,0.9,1.0,1.3,1.3,1.3,0.8,0.9,0.8,0.8,0.8,0.8,0.8,0.8,0.8,0.8,0.8,0.8,0.8,0.8,0.8,0.8,0.8,0.8,0.8,0.8,1.1],[2.7,2.3,1.9,1.7,1.5,1.5,1.3,1.2,1.0,1.1,1.0,1.0,1.1,0.9,0.9,0.8,0.9,0.9,0.8,0.8,1.0,1.0,0.9,1.1,1.2,1.3,1.2,1.2,0.9,1.1,1.2,1.3,1.3,1.2,1.2,1.3,1.2,1.2,1.4,1.4,1.3,1.6,1.6,1.8,1.6,1.8,1.7,1.9,2.0,2.0,2.0,1.8,1.7,1.5,1.5,1.2,1.2,1.0,1.1,1.2,1.8,2.4,2.4,2.3,2.1,2.2,2.1,2.0,1.7,1.7,1.9,1.8,1.5,1.7,1.7,1.4,1.5,1.3,1.2,1.1,1.1,0.9,1.0,0.8,0.9,1.0,1.0,1.2,1.2,1.0,1.1,1.3,1.2,1.2,1.5,1.5,1.2,1.4,1.6,1.5,1.4,1.6,1.7,1.7,1.6,1.8,1.8,1.9,1.8,1.5,1.4,1.3,1.1,1.1,0.9,0.9,0.8,0.8,0.9,0.8,0.8,1.3,1.5,1.2,1.2,1.1,1.4,1.3,1.4,1.4,1.2,1.4,1.5,1.3,1.3,1.6,1.6,1.4,1.5,1.3,1.3,1.2,1.1,1.0,0.8,0.8,0.8,0.8,0.9,1.0,1.0,1.0,0.9,1.1,1.1,1.0,1.1,1.3,1.2,1.2,1.4,1.5,1.4,1.5,1.6,1.7,1.7,1.9,2.1,2.4,1.2,1.1,1.2,1.5,1.3,1.5,1.3,1.6,1.6,1.4,1.6,1.6,1.4,1.5,1.5,1.5,1.5,1.6,1.5,1.5,1.5,1.4,1.4,1.9,1.9,1.8,1.4,1.5,1.3,1.2,1.3,0.8,1.3,0.9,0.9,1.2,1.2,1.2,0.8,0.8,0.8,0.8,0.8,0.8,0.8,0.8,0.8,0.8,0.8,0.8,0.8,0.8,0.9,0.8,0.8,0.8,0.8,0.8,1.0],[2.6,2.2,1.9,1.7,1.5,1.5,1.2,1.2,1.0,1.1,1.0,1.0,1.0,0.9,0.8,0.8,0.9,0.9,0.8,0.8,1.0,1.0,0.9,1.1,1.2,1.2,1.2,1.2,0.9,1.0,1.2,1.3,1.3,1.2,1.2,1.3,1.2,1.2,1.3,1.4,1.2,1.6,1.6,1.8,1.6,1.8,1.6,1.9,2.0,1.9,1.9,1.8,1.7,1.4,1.5,1.2,1.2,1.0,1.1,1.1,1.7,2.3,2.3,2.2,2.0,2.1,2.0,2.0,1.7,1.6,1.8,1.7,1.4,1.6,1.7,1.4,1.5,1.3,1.2,1.1,1.1,0.9,1.0,0.8,0.9,0.9,1.0,1.2,1.2,1.0,1.1,1.3,1.2,1.2,1.4,1.4,1.2,1.4,1.5,1.4,1.3,1.5,1.6,1.6,1.5,1.8,1.7,1.9,1.8,1.5,1.4,1.3,1.1,1.1,0.9,0.9,0.8,0.8,0.9,0.8,0.9,1.2,1.5,1.2,1.2,1.1,1.3,1.2,1.4,1.4,1.2,1.3,1.5,1.3,1.3,1.5,1.6,1.4,1.5,1.3,1.3,1.2,1.1,1.0,0.8,0.8,0.8,0.8,0.8,1.0,1.0,1.0,0.9,1.1,1.1,1.0,1.1,1.2,1.2,1.2,1.4,1.4,1.4,1.5,1.6,1.7,1.6,1.8,2.1,2.3,1.1,1.1,1.1,1.4,1.3,1.5,1.2,1.6,1.6,1.3,1.6,1.5,1.4,1.5,1.5,1.4,1.5,1.6,1.5,1.4,1.5,1.3,1.3,1.8,1.8,1.8,1.4,1.5,1.2,1.2,1.3,0.8,1.3,0.8,0.9,1.1,1.2,1.2,0.8,0.8,0.8,0.8,0.8,0.8,0.8,0.8,0.8,0.8,0.8,0.8,0.8,0.8,0.8,1.0,0.8,0.8,0.8,0.8,1.0],[2.8,2.4,2.0,1.8,1.6,1.6,1.4,1.3,1.1,1.2,1.1,1.1,1.1,0.9,0.9,0.8,0.9,0.9,0.8,0.9,1.0,1.0,0.9,1.1,1.3,1.3,1.3,1.2,0.9,1.1,1.2,1.3,1.3,1.3,1.2,1.4,1.3,1.3,1.4,1.5,1.3,1.7,1.7,1.9,1.7,1.9,1.7,1.9,2.0,2.0,2.0,1.9,1.8,1.5,1.6,1.3,1.3,1.1,1.2,1.2,1.8,2.4,2.4,2.4,2.1,2.3,2.2,2.1,1.8,1.8,2.0,1.8,1.5,1.8,1.8,1.5,1.6,1.4,1.3,1.2,1.1,0.9,1.0,0.9,1.0,1.0,1.0,1.2,1.2,1.0,1.2,1.3,1.3,1.2,1.5,1.5,1.3,1.4,1.6,1.5,1.4,1.6,1.7,1.7,1.7,2.0,1.9,2.0,1.9,1.6,1.5,1.3,1.2,1.2,1.0,0.9,0.8,0.8,0.9,0.8,0.9,1.3,1.5,1.2,1.2,1.2,1.4,1.3,1.5,1.5,1.2,1.4,1.5,1.4,1.3,1.6,1.6,1.5,1.6,1.3,1.3,1.2,1.1,1.0,0.8,0.8,0.8,0.8,0.9,1.0,1.0,1.1,0.9,1.2,1.2,1.1,1.2,1.3,1.3,1.3,1.4,1.5,1.5,1.6,1.7,1.8,1.7,2.0,2.2,2.4,1.2,1.2,1.2,1.5,1.3,1.5,1.3,1.7,1.7,1.4,1.7,1.6,1.5,1.6,1.6,1.6,1.6,1.7,1.6,1.5,1.6,1.4,1.4,1.9,1.9,1.9,1.5,1.6,1.3,1.3,1.4,0.9,1.4,0.9,0.9,1.2,1.2,1.2,0.8,0.8,0.8,0.8,0.8,0.8,0.8,0.8,0.8,0.8,0.8,0.8,0.8,0.8,0.8,0.8,0.8,0.8,0.8,0.8,1.0],[2.6,2.2,1.9,1.7,1.5,1.5,1.3,1.2,1.0,1.1,1.0,1.0,1.0,0.8,0.8,0.8,0.9,0.9,0.8,0.8,1.0,1.0,0.9,1.0,1.2,1.2,1.2,1.1,0.9,1.0,1.1,1.3,1.3,1.2,1.2,1.3,1.2,1.2,1.3,1.4,1.3,1.6,1.6,1.8,1.6,1.8,1.6,1.8,2.0,1.9,1.9,1.8,1.7,1.4,1.5,1.2,1.2,1.0,1.1,1.1,1.7,2.3,2.3,2.2,2.0,2.1,2.0,2.0,1.7,1.7,1.8,1.8,1.5,1.7,1.7,1.4,1.5,1.3,1.2,1.1,1.1,0.9,1.0,0.8,0.9,1.0,1.0,1.2,1.2,1.0,1.1,1.3,1.2,1.2,1.4,1.4,1.2,1.4,1.5,1.5,1.4,1.5,1.6,1.6,1.6,1.8,1.7,1.9,1.8,1.5,1.4,1.3,1.2,1.1,1.0,0.9,0.8,0.8,0.9,0.8,0.9,1.2,1.5,1.2,1.2,1.1,1.4,1.3,1.4,1.4,1.2,1.3,1.5,1.4,1.3,1.5,1.6,1.4,1.5,1.3,1.3,1.2,1.1,1.0,0.8,0.8,0.8,0.8,0.9,1.0,1.0,1.0,0.9,1.1,1.1,1.0,1.1,1.2,1.2,1.2,1.4,1.5,1.4,1.5,1.6,1.7,1.7,1.9,2.1,2.3,1.1,1.1,1.1,1.4,1.3,1.4,1.3,1.6,1.6,1.3,1.5,1.5,1.4,1.5,1.5,1.5,1.5,1.6,1.5,1.4,1.5,1.4,1.4,1.8,1.8,1.8,1.4,1.5,1.2,1.2,1.3,0.8,1.5,0.8,0.9,1.1,1.2,1.2,0.8,0.8,0.8,0.8,0.8,0.8,0.8,0.8,0.8,0.8,0.8,0.8,0.8,0.8,0.8,0.8,0.8,1.1,0.8,0.8,1.0],[2.8,2.3,1.9,1.7,1.5,1.4,1.2,1.2,1.0,1.1,1.0,1.0,1.0,0.8,0.8,0.8,0.9,0.8,0.8,0.8,1.0,1.0,0.9,1.1,1.2,1.2,1.2,1.2,0.9,1.0,1.1,1.3,1.3,1.2,1.2,1.3,1.2,1.2,1.3,1.4,1.3,1.6,1.6,1.8,1.6,1.8,1.6,1.9,2.0,1.9,1.9,1.8,1.7,1.4,1.5,1.2,1.2,1.0,1.1,1.2,1.7,2.3,2.3,2.2,2.0,2.1,2.0,2.0,1.7,1.7,1.9,1.7,1.4,1.7,1.7,1.4,1.5,1.3,1.2,1.1,1.1,0.9,1.0,0.8,1.0,1.0,0.9,1.2,1.1,1.0,1.1,1.3,1.2,1.2,1.4,1.4,1.2,1.4,1.5,1.4,1.4,1.6,1.6,1.6,1.6,1.8,1.7,1.9,1.8,1.5,1.4,1.3,1.1,1.1,0.9,0.9,0.8,0.8,0.9,0.8,0.9,1.2,1.5,1.2,1.2,1.1,1.4,1.3,1.4,1.4,1.2,1.3,1.5,1.3,1.3,1.5,1.6,1.4,1.5,1.3,1.3,1.1,1.1,1.0,0.8,0.8,0.8,0.8,0.9,1.0,1.0,1.0,0.9,1.1,1.2,1.0,1.1,1.3,1.2,1.2,1.4,1.4,1.4,1.5,1.6,1.7,1.7,1.9,2.1,2.4,1.1,1.1,1.1,1.4,1.2,1.5,1.2,1.5,1.6,1.3,1.6,1.5,1.4,1.5,1.4,1.4,1.5,1.6,1.5,1.4,1.5,1.3,1.3,1.8,1.8,1.8,1.4,1.5,1.2,1.2,1.4,0.8,1.6,0.8,0.9,1.2,1.2,1.1,0.8,0.8,0.8,0.8,0.8,0.8,0.8,0.8,0.8,0.8,0.8,0.8,0.8,0.8,0.8,0.8,0.8,0.8,0.9,0.8,1.0],[2.8,2.3,1.9,1.8,1.5,1.5,1.3,1.2,1.0,1.1,1.0,1.0,1.0,0.8,0.9,0.8,0.9,0.9,0.8,0.8,1.0,1.0,0.9,1.1,1.2,1.2,1.2,1.2,0.9,1.1,1.1,1.3,1.3,1.2,1.2,1.3,1.2,1.2,1.4,1.4,1.3,1.6,1.6,1.8,1.6,1.8,1.7,1.9,2.0,2.0,1.9,1.8,1.7,1.4,1.5,1.3,1.3,1.1,1.2,1.2,1.7,2.3,2.3,2.3,2.0,2.1,2.1,2.0,1.7,1.8,1.9,1.8,1.5,1.7,1.8,1.4,1.6,1.3,1.3,1.2,1.1,0.9,1.0,0.9,1.0,1.0,1.0,1.2,1.2,1.0,1.1,1.3,1.2,1.2,1.5,1.4,1.3,1.4,1.6,1.5,1.4,1.6,1.7,1.6,1.6,1.9,1.8,1.9,1.8,1.5,1.4,1.3,1.2,1.1,1.0,0.9,0.8,0.8,0.9,0.8,0.9,1.3,1.5,1.2,1.2,1.1,1.4,1.3,1.5,1.4,1.2,1.4,1.5,1.3,1.3,1.6,1.6,1.5,1.6,1.4,1.3,1.2,1.1,1.0,0.9,0.8,0.8,0.8,0.9,1.0,1.0,1.0,0.9,1.2,1.2,1.0,1.1,1.3,1.3,1.3,1.4,1.5,1.4,1.5,1.7,1.7,1.7,1.9,2.2,2.4,1.1,1.1,1.1,1.4,1.3,1.4,1.3,1.5,1.6,1.3,1.6,1.5,1.4,1.5,1.5,1.5,1.5,1.6,1.5,1.5,1.5,1.4,1.4,1.9,1.8,1.8,1.4,1.5,1.2,1.2,1.5,0.9,1.6,0.9,0.9,1.2,1.2,1.2,0.8,0.8,0.8,0.8,0.8,0.8,0.8,0.8,0.8,0.8,0.8,0.8,0.8,0.8,0.8,0.8,0.8,0.8,0.8,0.9,1.0],[4.1,3.7,3.2,2.9,2.5,2.2,2.0,1.9,1.6,1.7,1.6,1.6,1.4,1.2,1.3,1.2,1.0,0.9,1.3,1.5,1.4,1.5,1.7,2.0,2.0,2.1,2.4,2.1,1.7,1.6,1.9,1.8,1.4,1.2,1.2,1.4,1.2,1.3,1.5,1.8,1.8,2.5,2.6,3.1,3.0,3.4,3.0,3.6,3.8,3.5,3.6,3.2,2.7,2.3,2.2,1.8,1.7,1.1,1.3,1.1,2.0,2.6,2.8,2.6,2.7,2.7,2.9,2.6,2.3,2.5,2.6,2.2,2.1,2.5,2.3,2.2,2.5,2.2,2.1,2.0,2.0,1.7,1.9,1.8,2.1,2.0,1.8,2.4,2.2,1.9,2.2,2.5,2.0,2.2,2.5,2.3,2.1,2.4,2.7,2.3,2.2,2.7,2.8,2.4,2.7,3.2,3.0,3.2,3.2,2.6,2.6,2.3,2.2,2.3,2.0,2.1,1.6,1.7,2.0,2.0,2.0,2.8,2.6,2.5,2.4,2.3,2.9,2.9,3.2,2.9,2.5,2.9,3.2,2.7,2.7,3.3,3.1,2.8,3.2,2.6,2.9,2.5,2.2,2.3,1.8,1.9,1.6,1.8,2.2,2.1,2.3,2.1,2.1,2.5,2.5,2.2,2.3,2.6,2.7,2.3,2.8,3.1,2.9,2.8,3.2,3.4,3.0,3.2,3.9,4.0,1.1,1.1,1.4,1.6,1.5,1.6,1.6,1.7,1.7,1.7,1.7,1.7,1.8,1.9,2.1,2.1,2.2,2.3,2.3,2.2,2.1,2.1,2.0,2.2,2.2,2.3,2.0,1.8,1.3,1.3,1.3,0.9,1.4,1.0,0.8,1.3,1.4,1.3,1.1,1.1,1.3,1.3,1.3,1.4,1.4,1.5,1.4,1.5,1.5,1.6,1.6,1.8,1.7,1.6,1.6,1.5,1.5,1.4,0.8]],
  "token_chain_ids": ["A","A","A","A","A","A","A","A","A","A","A","A","A","A","A","A","A","A","A","A","A","A","A","A","A","A","A","A","A","A","A","A","A","A","A","A","A","A","A","A","A","A","A","A","A","A","A","A","A","A","A","A","A","A","A","A","A","A","A","A","A","A","A","A","A","A","A","A","A","A","A","A","A","A","A","A","A","A","A","A","A","A","A","A","A","A","A","A","A","A","A","A","A","A","A","A","A","A","A","A","A","A","A","A","A","A","A","A","A","A","A","A","A","A","A","A","A","A","A","A","A","A","A","A","A","A","A","A","A","A","A","A","A","A","A","A","A","A","A","A","A","A","A","A","A","A","A","A","A","A","A","A","A","A","A","A","A","A","A","A","A","A","A","A","A","A","A","A","A","A","B","B","B","B","B","B","B","B","B","B","B","B","B","B","B","B","B","B","B","B","B","B","B","B","B","B","B","B","B","B","C","C","C","C","C","C","C","C","C","C","C","C","C","C","C","C","C","C","C","C","C","C","C","C","C","C","C","C","D"],
  "token_res_ids": [1,2,3,4,5,6,7,8,9,10,11,12,13,14,15,16,17,18,19,20,21,22,23,24,25,26,27,28,29,30,31,32,33,34,35,36,37,38,39,40,41,42,43,44,45,46,47,48,49,50,51,52,53,54,55,56,57,58,59,60,61,62,63,64,65,66,67,68,69,70,71,72,73,74,75,76,77,78,79,80,81,82,83,84,85,86,87,88,89,90,91,92,93,94,95,96,97,98,99,100,101,102,103,104,105,106,107,108,109,110,111,112,113,114,115,116,117,118,119,120,121,122,123,124,125,126,127,128,129,130,131,132,133,134,135,136,137,138,139,140,141,142,143,144,145,146,147,148,149,150,151,152,153,154,155,156,157,158,159,160,161,162,163,164,165,166,167,168,169,170,1,1,1,1,1,1,1,1,1,1,1,1,1,1,1,1,1,1,1,1,1,1,1,1,1,1,1,1,1,1,1,1,1,1,1,1,1,1,1,1,1,1,1,1,1,1,1,1,1,1,1,1,1,1,1,1,1,1,1]
}
```
