## Supplementary_Data.zip: inputs/outputs, PyMOL sessions, and pocket-aligned RMSD workflow for "Single-sequence deep learning delivers crystal-quality models of covalent K-Ras G12 hotspot complexes": krasg12c_gdp_mg2_with_ars853_covalent_restraint_seed-42_sample-4_confidences.json

```
{
  "atom_chain_ids": ["A","A","A","A","A","A","A","A","A","A","A","A","A","A","A","A","A","A","A","A","A","A","A","A","A","A","A","A","A","A","A","A","A","A","A","A","A","A","A","A","A","A","A","A","A","A","A","A","A","A","A","A","A","A","A","A","A","A","A","A","A","A","A","A","A","A","A","A","A","A","A","A","A","A","A","A","A","A","A","A","A","A","A","A","A","A","A","A","A","A","A","A","A","A","A","A","A","A","A","A","A","A","A","A","A","A","A","A","A","A","A","A","A","A","A","A","A","A","A","A","A","A","A","A","A","A","A","A","A","A","A","A","A","A","A","A","A","A","A","A","A","A","A","A","A","A","A","A","A","A","A","A","A","A","A","A","A","A","A","A","A","A","A","A","A","A","A","A","A","A","A","A","A","A","A","A","A","A","A","A","A","A","A","A","A","A","A","A","A","A","A","A","A","A","A","A","A","A","A","A","A","A","A","A","A","A","A","A","A","A","A","A","A","A","A","A","A","A","A","A","A","A","A","A","A","A","A","A","A","A","A","A","A","A","A","A","A","A","A","A","A","A","A","A","A","A","A","A","A","A","A","A","A","A","A","A","A","A","A","A","A","A","A","A","A","A","A","A","A","A","A","A","A","A","A","A","A","A","A","A","A","A","A","A","A","A","A","A","A","A","A","A","A","A","A","A","A","A","A","A","A","A","A","A","A","A","A","A","A","A","A","A","A","A","A","A","A","A","A","A","A","A","A","A","A","A","A","A","A","A","A","A","A","A","A","A","A","A","A","A","A","A","A","A","A","A","A","A","A","A","A","A","A","A","A","A","A","A","A","A","A","A","A","A","A","A","A","A","A","A","A","A","A","A","A","A","A","A","A","A","A","A","A","A","A","A","A","A","A","A","A","A","A","A","A","A","A","A","A","A","A","A","A","A","A","A","A","A","A","A","A","A","A","A","A","A","A","A","A","A","A","A","A","A","A","A","A","A","A","A","A","A","A","A","A","A","A","A","A","A","A","A","A","A","A","A","A","A","A","A","A","A","A","A","A","A","A","A","A","A","A","A","A","A","A","A","A","A","A","A","A","A","A","A","A","A","A","A","A","A","A","A","A","A","A","A","A","A","A","A","A","A","A","A","A","A","A","A","A","A","A","A","A","A","A","A","A","A","A","A","A","A","A","A","A","A","A","A","A","A","A","A","A","A","A","A","A","A","A","A","A","A","A","A","A","A","A","A","A","A","A","A","A","A","A","A","A","A","A","A","A","A","A","A","A","A","A","A","A","A","A","A","A","A","A","A","A","A","A","A","A","A","A","A","A","A","A","A","A","A","A","A","A","A","A","A","A","A","A","A","A","A","A","A","A","A","A","A","A","A","A","A","A","A","A","A","A","A","A","A","A","A","A","A","A","A","A","A","A","A","A","A","A","A","A","A","A","A","A","A","A","A","A","A","A","A","A","A","A","A","A","A","A","A","A","A","A","A","A","A","A","A","A","A","A","A","A","A","A","A","A","A","A","A","A","A","A","A","A","A","A","A","A","A","A","A","A","A","A","A","A","A","A","A","A","A","A","A","A","A","A","A","A","A","A","A","A","A","A","A","A","A","A","A","A","A","A","A","A","A","A","A","A","A","A","A","A","A","A","A","A","A","A","A","A","A","A","A","A","A","A","A","A","A","A","A","A","A","A","A","A","A","A","A","A","A","A","A","A","A","A","A","A","A","A","A","A","A","A","A","A","A","A","A","A","A","A","A","A","A","A","A","A","A","A","A","A","A","A","A","A","A","A","A","A","A","A","A","A","A","A","A","A","A","A","A","A","A","A","A","A","A","A","A","A","A","A","A","A","A","A","A","A","A","A","A","A","A","A","A","A","A","A","A","A","A","A","A","A","A","A","A","A","A","A","A","A","A","A","A","A","A","A","A","A","A","A","A","A","A","A","A","A","A","A","A","A","A","A","A","A","A","A","A","A","A","A","A","A","A","A","A","A","A","A","A","A","A","A","A","A","A","A","A","A","A","A","A","A","A","A","A","A","A","A","A","A","A","A","A","A","A","A","A","A","A","A","A","A","A","A","A","A","A","A","A","A","A","A","A","A","A","A","A","A","A","A","A","A","A","A","A","A","A","A","A","A","A","A","A","A","A","A","A","A","A","A","A","A","A","A","A","A","A","A","A","A","A","A","A","A","A","A","A","A","A","A","A","A","A","A","A","A","A","A","A","A","A","A","A","A","A","A","A","A","A","A","A","A","A","A","A","A","A","A","A","A","A","A","A","A","A","A","A","A","A","A","A","A","A","A","A","A","A","A","A","A","A","A","A","A","A","A","A","A","A","A","A","A","A","A","A","A","A","A","A","A","A","A","A","A","A","A","A","A","A","A","A","A","A","A","A","A","A","A","A","A","A","A","A","A","A","A","A","A","A","A","A","A","A","A","A","A","A","A","A","A","A","A","A","A","A","A","A","A","A","A","A","A","A","A","A","A","A","A","A","A","A","A","A","A","A","A","A","A","A","A","A","A","A","A","A","A","A","A","A","A","A","A","A","A","A","A","A","A","A","A","A","A","A","A","A","A","A","A","A","A","A","A","A","A","A","A","A","A","A","A","A","A","A","A","A","A","A","A","A","A","A","A","A","A","A","A","A","A","A","A","A","A","A","A","A","A","A","A","A","A","A","A","A","A","A","A","A","A","A","A","A","A","A","A","A","A","A","A","A","A","A","A","A","A","A","A","A","A","A","A","A","A","A","A","A","A","A","A","A","A","A","A","A","A","A","A","A","A","A","A","A","A","A","A","A","A","A","A","A","A","A","A","A","A","A","A","A","A","A","A","A","A","A","A","A","A","A","A","A","A","A","A","A","A","A","A","A","A","A","A","A","A","A","A","A","A","A","A","A","A","A","A","A","A","A","A","A","A","A","A","A","A","A","A","A","A","A","A","A","A","A","A","A","A","A","A","A","A","A","A","A","A","A","A","A","A","A","A","A","A","A","A","A","A","A","A","A","A","A","A","A","A","A","A","A","A","A","A","A","A","A","A","A","A","A","A","A","A","A","A","A","A","A","A","A","A","A","A","A","A","B","B","B","B","B","B","B","B","B","B","B","B","B","B","B","B","B","B","B","B","B","B","B","B","B","B","B","B","B","B","C","C","C","C","C","C","C","C","C","C","C","C","C","C","C","C","C","C","C","C","C","C","C","C","C","C","C","C","D"],
  "atom_plddts": [69.84,77.51,81.48,75.51,78.81,87.66,89.81,87.45,80.59,79.08,78.23,71.33,91.75,93.81,95.56,95.09,90.78,82.17,81.94,96.56,96.79,97.11,96.68,95.41,82.9,82.17,77.3,76.38,97.93,98.03,98.22,98.03,97.81,97.62,96.55,96.58,95.72,95.74,96.16,94.53,98.16,98.28,98.45,98.39,97.96,89.62,81.52,73.53,64.08,98.58,98.68,98.66,98.48,98.67,98.12,97.45,97.27,98.68,98.67,98.75,98.7,98.46,97.94,98.04,98.68,98.71,98.52,98.34,98.77,98.65,98.7,98.66,98.67,98.78,98.73,98.24,95.82,95.48,98.57,98.55,98.5,98.34,98.23,98.28,98.36,98.32,98.13,97.53,97.69,98.21,97.97,96.44,93.23,98.32,98.37,98.63,98.53,98.51,98.76,98.85,98.85,98.75,98.6,98.59,98.8,98.84,98.86,98.83,98.82,98.84,98.84,98.84,98.82,98.68,98.55,98.16,98.08,98.75,98.72,98.74,98.68,98.61,98.41,98.78,98.82,98.79,98.76,98.84,98.87,98.87,98.81,98.73,98.9,98.85,98.79,98.79,98.8,98.73,98.63,98.39,98.64,98.24,98.32,98.6,98.41,98.33,98.05,98.11,96.93,97.2,88.93,98.53,98.55,98.44,98.1,98.45,97.49,98.3,95.79,95.88,98.46,98.25,97.98,97.33,98.18,97.84,96.93,96.89,97.64,96.9,96.49,95.19,96.01,92.55,91.94,85.71,97.25,96.85,97.07,96.08,95.84,92.77,89.74,84.72,81.91,97.48,97.52,97.61,96.03,96.58,91.27,80.16,77.64,97.21,97.21,98.05,97.68,94.39,89.93,76.27,77.27,77.2,80.05,98.07,98.25,97.94,96.78,98.1,98.36,98.16,98.05,97.85,97.82,98.08,97.37,96.94,97.09,96.36,94.67,86.04,88.24,96.02,95.59,95.36,91.6,92.95,86.48,78.43,78.55,94.65,94.72,94.5,91.01,91.59,81.27,77.3,71.1,70.47,94.1,94.69,94.8,93.91,93.48,91.77,91.17,90.54,87.19,87.72,88.03,84.46,96.05,96.35,96.44,95.6,95.73,94.87,92.44,91.64,96.19,96.26,96.05,94.63,95.38,93.39,96.11,96.54,96.09,96.21,94.92,95.08,92.72,91.04,96.81,97.0,97.19,96.87,96.35,93.95,93.86,88.09,96.8,96.78,96.73,96.01,96.29,95.72,95.94,93.57,93.26,96.41,96.54,97.3,97.26,94.88,88.82,86.22,84.25,97.1,97.15,97.5,96.86,95.85,81.99,97.9,97.85,98.02,97.73,97.47,96.92,94.85,94.85,93.19,93.44,93.56,91.09,97.41,97.26,97.15,96.35,96.2,91.18,87.5,79.67,74.29,68.41,65.36,96.71,96.37,96.97,96.79,94.54,91.64,88.43,85.05,77.86,96.97,96.87,96.77,95.73,95.87,88.29,86.25,79.54,75.77,96.31,95.82,96.16,95.65,94.36,89.16,88.69,96.04,95.97,96.12,95.57,95.36,93.52,93.8,95.4,95.54,95.34,94.54,95.38,93.62,93.46,91.73,95.02,95.07,95.29,93.56,94.37,93.53,90.96,90.9,94.98,94.82,95.03,93.54,95.05,94.6,94.95,94.14,92.3,78.91,75.64,69.8,69.03,95.57,95.73,95.84,94.94,94.73,89.51,88.82,95.78,95.46,96.38,95.71,92.82,82.26,97.22,97.57,97.84,97.54,96.94,92.61,89.71,89.43,97.9,98.02,98.08,97.75,97.9,97.25,96.45,96.16,98.35,98.27,98.45,98.25,97.58,89.62,83.07,81.77,98.5,98.61,98.44,98.1,98.62,97.87,97.84,95.59,98.39,98.15,98.25,98.11,97.6,96.38,95.15,94.97,98.48,98.47,98.19,97.78,98.54,98.59,98.29,98.27,98.17,98.05,97.97,97.73,97.85,97.04,97.32,96.95,96.53,94.79,85.66,95.88,91.2,87.9,86.92,81.43,87.01,85.58,86.88,83.44,79.84,70.49,62.69,56.57,52.55,85.34,84.71,86.19,83.61,79.53,70.06,65.04,59.82,58.38,88.24,89.77,91.37,89.8,85.06,73.31,69.16,62.57,61.96,91.08,92.48,92.67,90.2,91.13,91.05,88.46,88.2,86.86,86.54,87.48,85.2,93.82,94.08,94.93,94.27,91.95,85.32,95.34,95.53,95.7,94.95,94.94,94.72,94.48,94.91,93.79,92.47,82.07,75.43,66.52,94.95,95.42,95.91,95.8,94.11,88.36,88.61,89.17,89.99,83.35,84.77,97.07,97.39,97.47,97.17,97.25,97.27,96.01,96.21,96.41,96.24,96.28,95.51,95.64,84.25,78.13,72.01,67.51,95.01,94.14,94.93,95.08,92.55,86.53,83.51,82.75,80.31,80.3,80.7,76.34,96.75,97.27,97.61,97.37,96.82,94.99,93.91,86.36,97.77,97.92,97.96,97.69,97.32,93.03,90.82,83.48,77.93,70.07,69.01,97.45,97.19,97.68,97.34,96.09,91.53,90.01,98.24,98.36,98.49,98.31,98.43,98.42,98.53,98.33,98.13,97.21,96.8,93.89,93.65,98.68,98.73,98.78,98.66,98.84,98.87,98.89,98.81,98.81,98.75,98.54,98.53,98.33,98.31,98.34,98.84,98.83,98.87,98.64,98.43,94.0,92.75,93.43,98.91,98.91,98.95,98.88,98.69,92.04,98.88,98.92,98.9,98.86,98.92,98.83,98.83,98.94,98.95,98.95,98.95,98.95,98.95,98.93,98.92,98.88,98.89,98.9,98.93,98.93,98.9,98.81,98.9,98.89,98.85,98.81,98.49,98.69,97.34,96.9,95.43,98.81,98.76,98.76,98.54,98.54,98.26,95.89,95.18,98.82,98.81,98.84,98.78,98.67,98.37,96.16,94.96,98.74,98.71,98.75,98.59,98.46,96.21,96.1,98.69,98.62,98.68,98.57,98.35,93.03,86.37,79.58,71.61,98.76,98.8,98.82,98.8,98.79,98.71,98.85,98.87,98.83,98.71,98.84,98.85,98.71,98.71,98.59,98.6,98.69,98.67,98.49,98.28,97.7,98.25,96.1,94.21,91.33,91.03,98.37,98.19,98.26,98.0,97.68,95.59,92.52,91.72,98.59,98.68,98.53,98.27,98.68,98.22,98.43,97.6,98.09,97.59,97.44,97.07,96.7,91.45,81.16,77.66,77.8,77.78,97.54,97.18,97.41,97.13,96.19,92.21,82.4,81.58,83.22,83.73,97.8,97.91,98.11,97.99,97.56,96.36,91.97,91.37,89.01,89.53,89.39,86.5,98.08,98.11,98.22,98.07,97.57,95.63,94.03,92.77,92.53,85.9,88.11,98.27,98.2,98.24,98.0,97.94,95.38,92.08,86.1,86.83,97.8,97.7,97.95,97.8,97.27,95.31,93.21,85.23,82.92,98.27,98.47,98.48,98.4,98.5,98.27,98.23,97.62,98.47,98.43,98.31,98.01,98.27,96.94,94.53,87.93,82.99,98.42,98.24,98.22,97.88,97.91,96.55,95.82,95.26,95.31,91.66,92.71,98.21,98.01,98.04,97.43,97.02,91.24,91.95,97.93,97.91,97.73,96.75,97.74,96.88,96.38,95.77,95.23,97.64,97.35,97.29,95.94,96.54,92.7,89.67,87.62,97.34,97.28,97.63,97.21,96.42,93.8,96.39,95.68,95.61,92.33,94.03,87.55,83.18,76.95,77.04,96.17,95.48,95.85,92.98,92.27,84.75,78.59,78.47,97.66,98.15,98.4,98.26,97.89,96.16,96.45,98.66,98.73,98.79,98.7,98.63,98.17,98.57,98.78,98.8,98.88,98.8,98.33,92.31,91.64,81.91,98.92,98.94,98.94,98.86,98.9,98.61,98.65,98.95,98.95,98.96,98.93,98.94,98.85,98.77,98.77,98.97,98.97,98.97,98.94,98.95,98.67,98.76,98.96,98.95,98.95,98.87,98.95,98.95,98.94,98.9,98.94,98.95,96.79,96.71,98.93,98.92,98.87,98.7,98.91,98.85,98.79,98.67,98.51,98.77,98.64,98.59,97.97,98.28,94.71,98.76,98.69,98.63,98.11,98.56,98.65,98.22,98.34,98.51,98.32,98.12,97.27,98.06,97.64,96.79,96.47,96.68,95.99,95.36,91.56,94.96,93.38,96.16,95.19,95.36,96.31,94.1,91.86,83.09,97.73,97.82,98.0,97.31,96.79,96.21,95.36,95.57,96.78,92.63,93.77,98.61,98.53,98.5,97.73,98.12,95.73,95.22,98.61,98.6,98.47,98.01,98.49,97.92,98.06,97.97,97.83,98.34,97.97,96.05,87.46,81.0,80.04,98.14,98.31,98.54,98.4,97.83,94.58,94.17,98.44,98.4,98.46,98.2,98.08,90.8,85.35,76.79,68.82,98.07,97.68,98.3,98.09,95.41,85.12,85.89,78.71,75.39,98.54,98.74,98.81,98.76,98.71,98.79,98.76,98.77,98.64,98.56,93.69,93.0,88.51,85.12,98.8,98.74,98.75,98.53,98.59,97.59,95.93,95.84,98.65,98.66,98.68,98.57,98.6,98.31,97.84,97.81,98.76,98.76,98.68,98.52,98.74,98.75,98.66,98.57,98.27,98.46,89.4,89.13,81.21,74.76,67.65,67.85,98.43,98.2,98.15,97.73,97.88,94.91,98.23,98.21,98.17,97.71,98.15,98.17,97.38,97.48,97.01,97.09,97.43,96.29,98.35,98.22,98.37,97.99,98.54,98.69,98.81,98.79,98.63,98.42,98.16,98.08,98.86,98.89,98.93,98.9,98.82,98.31,98.8,98.91,98.91,98.89,98.79,98.86,98.82,98.59,98.54,98.34,98.31,98.44,98.9,98.89,98.92,98.84,98.67,95.9,96.2,87.62,98.8,98.74,98.8,98.61,98.23,94.1,95.05,91.81,92.34,98.9,98.94,98.94,98.9,98.92,98.74,98.54,98.9,98.92,98.92,98.86,98.88,98.77,98.9,98.91,98.87,98.72,98.88,98.86,98.81,98.76,98.49,98.72,98.27,97.37,95.42,90.56,98.79,98.74,98.69,98.38,98.65,97.9,97.56,98.63,98.59,98.66,98.35,97.97,94.7,94.02,91.01,90.26,82.18,83.26,98.67,98.69,98.81,98.68,98.26,92.19,85.58,76.86,72.02,98.85,98.87,98.91,98.84,98.84,98.85,98.8,98.66,98.83,98.59,98.61,98.48,98.28,98.44,98.36,97.66,96.35,93.87,92.63,98.48,98.56,98.69,98.6,98.3,89.74,86.36,86.08,98.82,98.88,98.86,98.8,98.9,98.78,98.73,98.59,98.46,98.74,98.79,98.64,98.64,98.53,98.51,98.66,98.45,98.28,98.22,97.99,97.9,97.18,94.84,94.15,92.87,92.88,93.01,89.9,98.52,98.62,98.64,98.59,98.66,98.09,98.01,98.75,98.75,98.59,98.43,98.8,98.7,98.62,98.64,98.37,98.09,97.89,97.63,97.84,97.29,97.33,98.21,98.03,97.97,97.79,97.86,97.17,96.32,95.58,95.19,92.33,93.34,98.29,98.37,98.18,97.8,98.51,98.23,98.23,96.56,96.6,98.31,98.01,97.45,96.7,98.13,97.92,97.7,97.71,97.64,96.98,96.55,95.68,96.27,93.18,91.49,89.72,88.67,84.97,83.05,96.96,96.54,96.37,94.84,95.18,84.19,84.99,76.61,72.11,95.24,94.11,93.07,89.38,92.8,91.48,80.13,79.43,81.46,83.83,93.56,91.47,89.87,86.17,88.16,83.51,81.03,74.61,68.6,90.4,89.79,87.51,80.53,85.54,76.92,71.86,65.87,67.97,88.87,88.14,82.9,78.67,83.06,78.09,73.26,69.82,62.65,74.64,96.16,96.9,95.93,90.0,94.62,89.79,95.31,89.34,88.68,95.51,91.28,91.32,95.48,94.24,96.39,97.07,96.92,96.6,96.95,97.18,96.94,97.35,95.65,83.18,83.45,85.79,97.02,93.58,94.83,93.71,90.32,98.26,89.98,98.44,98.22,92.4,93.15,91.48,98.15,98.12,98.42,98.57,98.23,97.62,98.35,97.65,98.58,98.76,98.8,98.67,98.72,98.49,98.8,98.84,98.81,98.86,98.85,98.81,97.8],
  "contact_probs": [[1.0,1.0,0.79,0.06,0.0,0.0,0.0,0.0,0.0,0.0,0.0,0.0,0.0,0.0,0.0,0.0,0.0,0.0,0.0,0.0,0.0,0.0,0.0,0.0,0.0,0.0,0.0,0.0,0.0,0.0,0.0,0.0,0.0,0.0,0.0,0.0,0.0,0.0,0.0,0.0,0.0,0.0,0.0,0.02,0.0,0.0,0.0,0.0,0.01,0.17,0.34,0.07,0.06,0.0,0.0,0.0,0.0,0.0,0.0,0.0,0.0,0.0,0.0,0.0,0.0,0.0,0.0,0.0,0.0,0.0,0.0,0.0,0.0,0.0,0.0,0.0,0.0,0.0,0.0,0.0,0.0,0.0,0.0,0.0,0.0,0.0,0.0,0.0,0.0,0.0,0.0,0.0,0.0,0.0,0.0,0.0,0.0,0.0,0.0,0.0,0.0,0.0,0.0,0.0,0.0,0.0,0.0,0.0,0.0,0.0,0.0,0.0,0.0,0.0,0.0,0.0,0.0,0.0,0.0,0.0,0.0,0.0,0.0,0.0,0.0,0.0,0.0,0.0,0.0,0.0,0.0,0.0,0.0,0.0,0.0,0.0,0.0,0.0,0.0,0.0,0.0,0.0,0.0,0.0,0.0,0.0,0.0,0.0,0.0,0.0,0.0,0.0,0.0,0.0,0.0,0.0,0.0,0.0,0.0,0.0,0.0,0.0,0.0,0.0,0.0,0.0,0.0,0.0,0.0,0.0,0.0,0.0,0.0,0.0,0.0,0.0,0.0,0.0,0.0,0.0,0.0,0.0,0.0,0.0,0.0,0.0,0.0,0.0,0.0,0.0,0.0,0.0,0.0,0.0,0.0,0.0,0.0,0.0,0.0,0.0,0.0,0.0,0.0,0.0,0.0,0.0,0.0,0.0,0.0,0.0,0.0,0.0,0.0,0.0,0.0,0.0,0.0,0.0,0.0,0.0,0.0,0.0,0.0,0.0,0.0,0.0,0.0,0.0,0.0],[1.0,1.0,1.0,0.97,0.0,0.0,0.0,0.0,0.0,0.0,0.0,0.0,0.0,0.0,0.0,0.0,0.0,0.0,0.0,0.0,0.0,0.0,0.0,0.0,0.0,0.0,0.0,0.0,0.0,0.0,0.0,0.0,0.0,0.0,0.0,0.0,0.0,0.0,0.0,0.0,0.0,0.0,0.0,0.56,0.0,0.0,0.0,0.0,0.0,0.13,0.95,0.95,0.98,0.0,0.0,0.0,0.0,0.0,0.0,0.0,0.0,0.0,0.0,0.0,0.0,0.0,0.0,0.0,0.0,0.0,0.0,0.0,0.0,0.0,0.0,0.0,0.0,0.0,0.0,0.0,0.0,0.0,0.0,0.0,0.0,0.0,0.0,0.0,0.0,0.0,0.0,0.0,0.0,0.0,0.0,0.0,0.0,0.0,0.0,0.0,0.0,0.0,0.0,0.0,0.0,0.0,0.0,0.0,0.0,0.0,0.0,0.0,0.0,0.0,0.0,0.0,0.0,0.0,0.0,0.0,0.0,0.0,0.0,0.0,0.0,0.0,0.0,0.0,0.0,0.0,0.0,0.0,0.0,0.0,0.0,0.0,0.0,0.0,0.0,0.0,0.0,0.0,0.0,0.0,0.0,0.0,0.0,0.0,0.0,0.0,0.0,0.0,0.0,0.0,0.0,0.0,0.0,0.0,0.0,0.0,0.0,0.0,0.0,0.0,0.0,0.0,0.0,0.0,0.0,0.0,0.0,0.0,0.0,0.0,0.0,0.0,0.0,0.0,0.0,0.0,0.0,0.0,0.0,0.0,0.0,0.0,0.0,0.0,0.0,0.0,0.0,0.0,0.0,0.0,0.0,0.0,0.0,0.0,0.0,0.0,0.0,0.0,0.0,0.0,0.0,0.0,0.0,0.0,0.0,0.0,0.0,0.0,0.0,0.0,0.0,0.0,0.0,0.0,0.0,0.0,0.0,0.0,0.0,0.0,0.0,0.0,0.0,0.0,0.0],[0.79,1.0,1.0,1.0,0.99,0.0,0.0,0.0,0.0,0.0,0.0,0.0,0.0,0.0,0.0,0.0,0.0,0.0,0.0,0.0,0.0,0.0,0.0,0.0,0.0,0.0,0.0,0.0,0.0,0.0,0.0,0.0,0.0,0.0,0.0,0.0,0.0,0.0,0.0,0.0,0.0,0.0,0.0,0.0,0.0,0.0,0.0,0.0,0.0,0.81,0.39,0.99,0.99,0.0,0.0,0.0,0.0,0.0,0.0,0.0,0.0,0.0,0.0,0.0,0.0,0.0,0.0,0.0,0.0,0.0,0.0,0.0,0.0,0.0,0.0,0.0,0.0,0.0,0.0,0.0,0.0,0.0,0.0,0.0,0.0,0.0,0.0,0.0,0.0,0.0,0.0,0.0,0.0,0.0,0.0,0.0,0.0,0.0,0.0,0.0,0.0,0.0,0.0,0.0,0.0,0.0,0.0,0.0,0.0,0.0,0.0,0.0,0.0,0.0,0.0,0.0,0.0,0.0,0.0,0.0,0.0,0.0,0.0,0.0,0.0,0.0,0.0,0.0,0.0,0.0,0.0,0.0,0.0,0.0,0.0,0.0,0.0,0.0,0.0,0.0,0.0,0.0,0.0,0.0,0.0,0.0,0.0,0.0,0.0,0.0,0.0,0.0,0.0,0.0,0.0,0.0,0.0,0.0,0.0,0.0,0.0,0.0,0.0,0.0,0.04,0.0,0.0,0.02,0.01,0.01,0.0,0.0,0.0,0.0,0.0,0.0,0.0,0.0,0.0,0.0,0.0,0.0,0.0,0.0,0.0,0.0,0.0,0.0,0.0,0.0,0.0,0.0,0.0,0.0,0.0,0.0,0.0,0.0,0.0,0.0,0.0,0.0,0.0,0.0,0.0,0.0,0.0,0.0,0.0,0.0,0.0,0.0,0.0,0.0,0.0,0.0,0.0,0.0,0.0,0.0,0.0,0.0,0.0,0.0,0.0,0.0,0.0,0.0,0.0],[0.06,0.97,1.0,1.0,1.0,1.0,0.0,0.0,0.0,0.0,0.0,0.0,0.0,0.0,0.0,0.0,0.0,0.0,0.0,0.0,0.0,0.0,0.0,0.0,0.0,0.0,0.0,0.0,0.0,0.0,0.0,0.0,0.0,0.0,0.0,0.0,0.0,0.0,0.0,0.0,0.0,0.02,0.0,0.0,0.0,0.0,0.0,0.0,0.0,0.0,0.0,0.95,1.0,0.72,1.0,0.0,0.0,0.0,0.0,0.0,0.0,0.0,0.0,0.0,0.0,0.0,0.0,0.0,0.0,0.0,0.0,0.0,0.0,0.0,0.0,0.0,0.0,0.0,0.0,0.0,0.0,0.0,0.0,0.0,0.0,0.0,0.0,0.0,0.0,0.0,0.0,0.0,0.0,0.0,0.0,0.0,0.0,0.0,0.0,0.0,0.0,0.0,0.0,0.0,0.0,0.0,0.0,0.0,0.0,0.0,0.0,0.0,0.0,0.0,0.0,0.0,0.0,0.0,0.0,0.0,0.0,0.0,0.0,0.0,0.0,0.0,0.0,0.0,0.0,0.0,0.0,0.0,0.0,0.0,0.0,0.0,0.0,0.0,0.0,0.0,0.0,0.0,0.0,0.0,0.0,0.0,0.0,0.0,0.0,0.0,0.0,0.0,0.0,0.0,0.0,0.0,0.0,0.0,0.0,0.0,0.0,0.0,0.0,0.0,0.0,0.0,0.0,0.0,0.0,0.0,0.0,0.0,0.0,0.0,0.0,0.0,0.0,0.0,0.0,0.0,0.0,0.0,0.0,0.0,0.0,0.0,0.0,0.0,0.0,0.0,0.0,0.0,0.0,0.0,0.0,0.0,0.0,0.0,0.0,0.0,0.0,0.0,0.0,0.0,0.0,0.0,0.0,0.0,0.0,0.0,0.0,0.0,0.0,0.0,0.0,0.0,0.0,0.0,0.0,0.0,0.0,0.0,0.0,0.0,0.0,0.0,0.0,0.0,0.0],[0.0,0.0,0.99,1.0,1.0,1.0,1.0,0.0,0.0,0.0,0.0,0.0,0.0,0.0,0.0,0.0,0.0,0.0,0.0,0.0,0.0,0.0,0.0,0.0,0.0,0.0,0.0,0.0,0.0,0.0,0.0,0.0,0.0,0.0,0.0,0.0,0.0,0.0,0.0,0.0,0.0,0.0,0.0,0.0,0.01,0.0,0.0,0.0,0.0,0.0,0.0,1.0,1.0,1.0,1.0,0.0,0.0,0.0,0.0,0.0,0.0,0.0,0.0,0.0,0.0,0.0,0.0,0.0,0.0,0.0,0.0,0.0,0.0,0.0,0.0,0.0,1.0,0.97,0.0,0.0,0.0,0.0,0.0,0.0,0.0,0.0,0.0,0.0,0.0,0.0,0.0,0.0,0.0,0.0,0.0,0.0,0.0,0.0,0.0,0.0,0.0,0.0,0.0,0.0,0.0,0.0,0.0,0.0,0.0,0.0,0.0,0.0,0.0,0.0,0.0,0.0,0.0,0.0,0.0,0.0,0.0,0.0,0.0,0.0,0.0,0.0,0.0,0.0,0.0,0.0,0.0,0.0,0.0,0.0,0.0,0.0,0.0,0.0,0.0,0.0,0.0,0.0,0.0,0.0,0.0,0.0,0.0,0.0,0.0,0.0,0.0,0.0,0.0,0.0,0.0,0.0,0.0,0.0,0.0,0.08,1.0,0.0,0.0,1.0,0.02,0.0,0.0,0.01,0.0,0.0,0.0,0.0,0.0,0.0,0.0,0.0,0.0,0.0,0.0,0.0,0.0,0.0,0.0,0.0,0.0,0.0,0.0,0.0,0.0,0.0,0.0,0.0,0.0,0.0,0.0,0.0,0.0,0.0,0.0,0.0,0.0,0.0,0.0,0.0,0.0,0.0,0.0,0.0,0.0,0.0,0.0,0.0,0.0,0.0,0.0,0.0,0.0,0.0,0.0,0.0,0.0,0.0,0.0,0.0,0.0,0.0,0.0,0.0,0.0],[0.0,0.0,0.0,1.0,1.0,1.0,1.0,1.0,0.0,0.0,0.0,0.0,0.0,0.0,0.0,0.0,0.0,0.0,0.0,0.0,0.0,0.0,0.0,0.0,0.0,0.0,0.0,0.0,0.0,0.0,0.0,0.0,0.0,0.0,0.0,0.0,0.0,0.0,0.0,0.01,0.0,0.0,0.0,0.0,0.0,0.0,0.0,0.0,0.0,0.0,0.0,0.0,0.0,0.02,1.0,0.04,0.99,0.0,0.0,0.0,0.0,0.0,0.0,0.0,0.0,0.0,0.0,0.0,0.0,0.0,0.0,0.01,0.0,0.0,1.0,1.0,1.0,1.0,0.0,0.0,0.0,0.0,0.0,0.0,0.0,0.0,0.0,0.0,0.0,0.0,0.0,0.0,0.0,0.0,0.0,0.0,0.0,0.0,0.0,0.0,0.0,0.0,0.0,0.0,0.0,0.0,0.0,0.0,0.0,0.0,0.0,0.0,0.0,0.0,0.0,0.0,0.0,0.0,0.0,0.0,0.0,0.0,0.0,0.0,0.0,0.0,0.0,0.0,0.0,0.0,0.0,0.0,0.0,0.0,0.0,0.0,0.0,0.0,0.0,0.0,0.0,0.0,0.0,0.0,0.0,0.0,0.0,0.0,0.0,0.0,0.0,0.0,0.0,0.0,0.0,0.0,0.0,0.0,0.0,0.0,0.0,0.0,0.0,0.0,0.0,0.0,0.0,0.0,0.0,0.0,0.0,0.0,0.0,0.0,0.0,0.0,0.0,0.0,0.0,0.0,0.0,0.0,0.0,0.0,0.0,0.0,0.0,0.0,0.0,0.0,0.0,0.0,0.0,0.0,0.0,0.0,0.0,0.0,0.0,0.0,0.0,0.0,0.0,0.0,0.0,0.0,0.0,0.0,0.0,0.0,0.0,0.0,0.0,0.0,0.0,0.0,0.0,0.0,0.0,0.0,0.0,0.0,0.0,0.0,0.0,0.0,0.0,0.0,0.0],[0.0,0.0,0.0,0.0,1.0,1.0,1.0,1.0,1.0,0.0,0.0,0.0,0.0,0.0,0.0,0.0,0.0,0.0,0.0,0.0,0.0,0.0,0.0,0.0,0.0,0.0,0.0,0.0,0.0,0.0,0.0,0.0,0.0,0.0,0.0,0.0,0.0,0.0,0.0,0.0,0.0,0.0,0.0,0.0,0.0,0.0,0.0,0.0,0.0,0.0,0.0,0.0,0.0,1.0,1.0,1.0,1.0,0.0,0.0,0.0,0.0,0.0,0.0,0.0,0.0,0.0,0.0,0.0,0.0,0.0,0.0,0.0,0.0,0.0,0.0,1.0,1.0,1.0,0.99,1.0,0.0,0.0,0.0,0.0,0.0,0.0,0.0,0.0,0.0,0.0,0.0,0.0,0.0,0.0,0.0,0.0,0.0,0.0,0.0,0.0,0.0,0.0,0.0,0.0,0.0,0.0,0.0,0.0,0.0,0.0,0.0,0.0,0.0,0.0,0.0,0.0,0.0,0.0,0.0,0.0,0.0,0.0,0.0,0.0,0.0,0.0,0.0,0.0,0.0,0.0,0.0,0.0,0.0,0.0,0.0,0.0,0.0,0.0,0.0,0.0,0.0,0.0,0.0,0.0,0.0,0.0,0.0,0.0,0.0,0.0,0.0,0.0,0.0,0.0,0.0,0.0,1.0,0.0,0.0,1.0,0.98,0.0,0.0,0.15,0.0,0.0,0.0,0.0,0.0,0.0,0.0,0.0,0.0,0.0,0.0,0.0,0.0,0.0,0.0,0.0,0.0,0.0,0.0,0.0,0.0,0.0,0.0,0.0,0.0,0.0,0.0,0.0,0.0,0.0,0.0,0.0,0.0,0.0,0.0,0.0,0.0,0.0,0.0,0.0,0.0,0.0,0.0,0.0,0.0,0.0,0.0,0.0,0.0,0.0,0.0,0.0,0.0,0.0,0.0,0.0,0.0,0.0,0.0,0.0,0.0,0.0,0.0,0.0,0.0],[0.0,0.0,0.0,0.0,0.0,1.0,1.0,1.0,1.0,1.0,0.0,0.0,0.0,0.0,0.0,0.0,0.0,0.0,0.0,0.0,0.0,0.0,0.0,0.0,0.0,0.0,0.0,0.0,0.0,0.0,0.0,0.0,0.0,0.0,0.0,0.0,0.0,0.0,0.0,0.0,0.0,0.0,0.0,0.0,0.0,0.0,0.0,0.0,0.0,0.0,0.0,0.0,0.0,0.0,0.0,0.85,1.0,0.0,1.0,0.0,0.0,0.0,0.0,0.0,0.0,0.0,0.0,0.0,0.0,0.0,0.0,0.07,1.0,0.0,0.07,1.0,0.0,1.0,1.0,1.0,0.0,0.0,0.0,0.0,0.0,0.0,0.0,0.0,0.0,0.0,0.0,0.0,0.0,0.0,0.0,0.0,0.0,0.0,0.0,0.0,0.0,0.0,0.0,0.0,0.0,0.0,0.0,0.0,0.0,0.0,0.0,0.0,0.0,0.0,0.0,0.0,0.0,0.0,0.0,0.0,0.0,0.0,0.0,0.0,0.0,0.0,0.0,0.0,0.0,0.0,0.0,0.0,0.0,0.0,0.0,0.0,0.0,0.0,0.0,0.0,0.0,0.0,0.0,0.0,0.0,0.0,0.0,0.0,0.0,0.0,0.0,0.0,0.0,0.0,0.0,0.0,0.0,0.0,0.0,0.0,0.0,0.0,0.0,0.0,0.0,0.0,0.0,0.0,0.0,0.0,0.0,0.0,0.0,0.0,0.0,0.0,0.0,0.0,0.0,0.0,0.0,0.0,0.0,0.0,0.0,0.0,0.0,0.0,0.0,0.01,0.22,0.07,0.82,0.67,0.68,0.74,0.0,0.0,0.0,0.0,0.0,0.0,0.0,0.0,0.0,0.0,0.0,0.0,0.0,0.0,0.0,0.0,0.0,0.0,0.0,0.0,0.0,0.0,0.0,0.0,0.0,0.0,0.0,0.0,0.0,0.0,0.0,0.0,0.0],[0.0,0.0,0.0,0.0,0.0,0.0,1.0,1.0,1.0,1.0,1.0,0.0,0.0,0.0,0.0,0.0,1.0,0.0,0.0,1.0,1.0,0.0,0.0,0.0,0.0,0.0,0.0,0.0,0.0,0.0,0.0,0.0,0.0,0.0,0.0,0.0,0.0,0.0,0.0,0.0,0.0,0.0,0.0,0.0,0.0,0.0,0.0,0.0,0.0,0.0,0.0,0.0,0.0,0.0,0.0,1.0,1.0,1.0,1.0,0.0,0.0,0.0,0.0,0.0,0.0,0.0,0.0,0.0,0.0,0.0,0.0,0.0,0.0,0.0,0.0,0.0,0.0,0.0,0.65,1.0,0.0,1.0,0.0,0.0,0.0,0.0,0.0,0.0,0.0,0.0,0.0,0.0,0.0,0.0,0.0,0.0,0.0,0.0,0.0,0.0,0.0,0.0,0.0,0.0,0.0,0.0,0.0,0.0,0.0,0.0,0.0,0.0,0.0,0.0,0.0,0.0,0.0,0.0,0.0,0.0,0.0,0.0,0.0,0.0,0.0,0.0,0.0,0.0,0.0,0.0,0.0,0.0,0.0,0.0,0.0,0.0,0.0,0.0,0.0,0.0,0.0,0.0,0.0,0.0,0.0,0.0,0.0,0.0,0.0,0.0,0.0,0.0,0.0,0.0,0.0,0.0,0.0,0.0,0.0,0.0,0.0,0.0,0.0,0.0,0.0,0.0,0.0,0.0,0.0,0.0,0.0,0.0,0.0,0.0,0.0,0.0,0.0,0.0,0.0,0.0,0.0,0.0,0.0,0.0,0.0,0.0,0.0,0.0,0.0,0.0,0.0,0.0,0.0,0.0,0.0,0.0,0.0,0.0,0.0,0.0,0.0,0.0,0.0,0.0,0.0,0.31,0.19,0.24,0.0,0.0,0.0,0.0,0.0,0.0,0.0,0.0,0.0,0.0,0.0,0.0,0.0,0.0,0.0,0.0,0.0,0.0,0.0,0.0,0.0],[0.0,0.0,0.0,0.0,0.0,0.0,0.0,1.0,1.0,1.0,1.0,0.0,0.0,0.0,0.0,0.0,1.0,0.0,0.0,0.0,0.0,0.0,0.0,0.0,0.0,0.0,0.0,0.0,0.0,0.0,0.0,0.0,0.0,0.0,0.0,0.0,0.0,0.0,0.0,0.0,0.0,0.0,0.0,0.0,0.0,0.0,0.0,0.0,0.0,0.0,0.0,0.0,0.0,0.0,0.0,0.0,0.0,0.0,1.0,0.0,0.01,0.0,0.0,0.0,0.0,0.0,0.0,0.0,0.0,0.0,0.0,0.0,0.05,0.0,0.0,0.0,0.0,0.0,1.0,1.0,1.0,1.0,0.0,0.0,0.0,0.0,0.0,0.0,0.0,0.0,0.0,0.0,0.0,0.0,0.0,0.0,1.0,0.0,0.0,0.0,0.99,0.0,0.0,0.0,0.0,0.0,0.0,0.0,0.0,0.0,0.0,0.0,0.0,0.0,0.0,0.0,0.0,0.0,0.0,0.0,0.0,0.0,0.0,0.0,0.0,0.0,0.0,0.0,0.0,0.0,0.0,0.0,0.0,0.0,0.0,0.0,0.0,0.0,0.0,0.0,0.0,0.0,0.0,0.0,0.0,0.0,0.0,0.0,0.0,0.0,0.0,0.0,0.0,0.0,0.0,0.0,0.0,0.0,0.0,0.0,0.0,0.0,0.0,0.0,0.0,0.0,0.0,0.0,0.0,0.0,0.0,0.0,0.0,0.64,0.87,0.48,0.98,0.76,0.89,0.97,0.9,0.91,0.28,0.02,0.0,0.02,0.0,0.0,0.0,0.99,0.98,1.0,1.0,1.0,1.0,1.0,1.0,0.15,0.0,0.0,0.0,0.0,0.0,0.0,0.0,0.0,0.0,0.0,0.0,0.0,0.0,0.0,0.0,0.0,0.0,0.0,0.0,0.0,0.0,0.0,0.0,0.0,0.0,0.0,0.0,0.0,0.0,0.0,0.0],[0.0,0.0,0.0,0.0,0.0,0.0,0.0,0.0,1.0,1.0,1.0,1.0,0.77,0.0,1.0,0.0,1.0,0.0,0.0,0.0,0.0,0.0,0.0,0.0,0.0,0.0,0.0,0.0,0.0,0.0,0.0,0.0,0.0,0.0,0.0,0.0,0.0,0.0,0.0,0.0,0.0,0.0,0.0,0.0,0.0,0.0,0.0,0.0,0.0,0.0,0.0,0.0,0.0,0.0,0.0,0.0,0.0,0.0,1.0,0.0,0.02,0.0,0.0,0.0,0.0,0.0,0.0,0.0,0.0,0.0,0.0,0.0,0.0,0.0,0.0,0.0,0.0,0.0,0.0,0.0,1.0,1.0,1.0,0.0,0.0,0.0,0.0,0.0,0.0,1.0,0.0,0.0,1.0,0.99,0.0,0.0,1.0,0.0,0.0,0.0,0.0,0.0,0.0,0.0,0.0,0.0,0.0,0.0,0.0,0.0,0.0,0.0,0.0,0.0,0.0,0.0,0.0,0.0,0.0,0.0,0.0,0.0,0.0,0.0,0.0,0.0,0.0,0.0,0.0,0.0,0.0,0.0,0.0,0.0,0.0,0.0,0.0,0.0,0.0,0.0,0.0,0.0,0.0,0.0,0.0,0.0,0.0,0.0,0.0,0.0,0.0,0.0,0.0,0.0,0.0,0.0,0.0,0.0,0.0,0.0,0.0,0.0,0.0,0.0,0.0,0.0,0.0,0.0,0.0,0.0,0.99,0.99,1.0,0.85,0.99,0.97,0.99,0.91,0.52,0.03,0.67,0.96,0.0,0.0,0.0,0.0,0.0,0.0,0.0,0.0,0.0,0.0,0.53,0.88,0.88,0.87,0.0,0.0,0.06,0.0,0.0,0.0,0.0,0.0,0.89,0.57,0.56,0.5,0.0,0.0,0.0,0.0,0.0,0.0,0.0,0.0,0.0,0.0,0.0,0.0,0.0,0.0,0.0,0.0,0.0,0.0,0.0,0.0,0.0],[0.0,0.0,0.0,0.0,0.0,0.0,0.0,0.0,0.0,0.0,1.0,1.0,1.0,1.0,1.0,0.0,0.0,0.0,0.0,0.0,0.0,0.0,0.0,0.0,0.0,0.0,0.0,0.0,0.0,0.0,0.0,0.0,0.0,0.0,0.0,0.0,0.0,0.0,0.0,0.0,0.0,0.0,0.0,0.0,0.0,0.0,0.0,0.0,0.0,0.0,0.0,0.0,0.0,0.0,0.0,0.0,0.0,0.0,0.0,0.0,0.02,0.0,0.0,0.0,0.0,0.0,0.0,0.0,0.0,0.0,0.0,0.0,0.0,0.0,0.0,0.0,0.0,0.0,0.0,0.0,0.0,0.07,1.0,0.73,0.0,0.0,0.99,0.0,1.0,1.0,0.0,0.0,1.0,0.0,0.0,0.0,0.04,0.0,0.0,0.0,0.0,0.0,0.0,0.0,0.0,0.0,0.0,0.0,0.0,0.0,0.0,0.0,0.0,0.0,0.0,0.0,0.0,0.0,0.0,0.0,0.0,0.0,0.0,0.0,0.0,0.0,0.0,0.0,0.0,0.0,0.0,0.0,0.0,0.0,0.0,0.0,0.0,0.0,0.0,0.0,0.0,0.0,0.0,0.0,0.0,0.0,0.0,0.0,0.0,0.0,0.0,0.0,0.0,0.0,0.0,0.0,0.0,0.0,0.0,0.0,0.0,0.0,0.0,0.0,0.0,0.0,0.0,0.0,0.0,0.0,0.99,1.0,1.0,0.97,0.99,1.0,0.96,0.34,0.01,0.0,0.05,0.22,0.0,0.0,0.0,0.0,0.0,0.0,0.0,0.0,0.0,0.0,0.0,0.0,0.0,0.0,0.0,0.0,0.51,0.3,0.0,0.0,0.0,0.0,0.08,0.43,0.67,0.7,0.0,0.0,0.0,0.0,0.0,0.0,0.0,0.0,0.0,0.0,0.0,0.0,0.0,0.0,0.0,0.0,0.0,0.0,0.0,0.0,0.0],[0.0,0.0,0.0,0.0,0.0,0.0,0.0,0.0,0.0,0.0,0.77,1.0,1.0,1.0,1.0,0.0,0.0,0.0,0.0,0.0,0.0,0.0,0.0,0.0,0.0,0.0,0.0,0.0,0.0,0.0,0.0,0.0,0.0,0.0,1.0,0.0,0.0,0.0,0.0,0.0,0.0,0.0,0.0,0.0,0.0,0.0,0.0,0.0,0.0,0.0,0.0,0.0,0.0,0.0,0.0,0.0,0.0,0.0,0.0,0.6,0.14,0.02,0.02,0.0,0.0,0.0,0.0,0.0,0.0,0.0,0.0,0.0,0.0,0.0,0.0,0.0,0.0,0.0,0.0,0.0,0.0,0.0,0.0,0.0,0.0,0.0,0.0,0.0,0.0,0.0,0.0,0.0,0.0,0.0,0.0,0.0,0.0,0.0,0.0,0.0,0.0,0.0,0.0,0.0,0.0,0.0,0.0,0.0,0.0,0.0,0.0,0.0,0.0,0.0,0.0,0.0,0.0,0.0,0.0,0.0,0.0,0.0,0.0,0.0,0.0,0.0,0.0,0.0,0.0,0.0,0.0,0.0,0.0,0.0,0.0,0.0,0.0,0.0,0.0,0.0,0.0,0.0,0.0,0.0,0.0,0.0,0.0,0.0,0.0,0.0,0.0,0.0,0.0,0.0,0.0,0.0,0.0,0.0,0.0,0.0,0.0,0.0,0.0,0.0,0.0,0.0,0.0,0.0,0.0,0.0,1.0,1.0,1.0,1.0,1.0,1.0,1.0,0.91,0.02,0.0,0.02,0.92,0.0,0.0,0.0,0.0,0.0,0.0,0.0,0.0,0.0,0.0,0.0,0.0,0.0,0.0,0.0,0.0,1.0,1.0,0.25,0.3,0.19,1.0,1.0,0.99,1.0,0.99,0.01,0.45,0.0,0.0,0.0,0.0,0.0,0.0,0.0,0.0,0.0,0.0,0.0,0.0,0.0,0.0,0.0,0.0,0.0,0.0,0.98],[0.0,0.0,0.0,0.0,0.0,0.0,0.0,0.0,0.0,0.0,0.0,1.0,1.0,1.0,1.0,1.0,1.0,0.0,0.0,0.0,0.0,0.0,0.0,0.0,0.0,0.0,0.0,0.0,0.0,0.0,0.0,0.0,0.01,0.0,0.97,0.0,0.0,0.0,0.0,0.0,0.0,0.0,0.0,0.0,0.0,0.0,0.0,0.0,0.0,0.0,0.0,0.0,0.0,0.0,0.0,0.0,0.0,0.0,0.0,0.0,0.0,0.0,0.0,0.0,0.0,0.0,0.0,0.0,0.0,0.0,0.0,0.0,0.0,0.0,0.0,0.0,0.0,0.0,0.0,0.0,0.0,0.0,0.0,1.0,0.0,0.0,0.83,0.0,0.0,0.99,0.0,0.0,0.0,0.0,0.0,0.0,0.0,0.0,0.0,0.0,0.0,0.0,0.0,0.0,0.0,0.0,0.0,0.0,0.0,0.0,0.0,0.0,0.0,0.0,0.0,0.0,0.0,0.0,0.0,0.0,0.0,0.0,0.0,0.0,0.0,0.0,0.0,0.0,0.0,0.0,0.0,0.0,0.0,0.0,0.0,0.0,0.0,0.0,0.0,0.0,0.0,0.0,0.0,0.0,0.0,0.0,0.0,0.0,0.0,0.0,0.0,0.0,0.0,0.0,0.0,0.0,0.0,0.0,0.0,0.0,0.0,0.0,0.0,0.0,0.0,0.0,0.0,0.0,0.0,0.0,1.0,1.0,0.98,0.36,0.0,0.25,0.0,0.0,0.0,0.0,0.0,0.0,0.0,0.0,0.0,0.0,0.0,0.0,0.0,0.0,0.0,0.0,0.0,0.0,0.0,0.0,0.0,0.0,1.0,1.0,1.0,1.0,1.0,1.0,1.0,1.0,1.0,1.0,1.0,1.0,1.0,1.0,1.0,1.0,1.0,0.0,1.0,1.0,0.02,0.0,0.0,0.0,0.0,0.0,0.0,0.0,0.74,1.0,1.0],[0.0,0.0,0.0,0.0,0.0,0.0,0.0,0.0,0.0,0.0,1.0,1.0,1.0,1.0,1.0,1.0,1.0,0.0,0.0,0.0,0.0,0.0,0.0,0.0,0.0,0.0,0.0,0.0,0.0,0.0,0.0,0.0,0.0,0.0,0.0,0.0,0.0,0.0,0.0,0.0,0.0,0.0,0.0,0.0,0.0,0.0,0.0,0.0,0.0,0.0,0.0,0.0,0.0,0.0,0.0,0.0,0.0,0.0,0.0,0.0,0.0,0.0,0.0,0.0,0.0,0.0,0.0,0.0,0.0,0.0,0.0,0.0,0.0,0.0,0.0,0.0,0.0,0.0,0.0,0.0,0.0,1.0,1.0,1.0,0.0,0.0,1.0,0.0,0.0,1.0,0.0,0.0,0.0,0.0,0.0,0.0,0.0,0.0,0.0,0.0,0.0,0.0,0.0,0.0,0.0,0.0,0.0,0.0,0.0,0.0,0.0,0.0,0.0,0.0,0.0,0.19,1.0,0.98,0.0,0.0,0.0,0.0,0.0,0.0,0.0,0.0,0.0,0.0,0.0,0.0,0.0,0.0,0.0,0.0,0.0,0.0,0.0,0.0,0.0,0.0,0.0,0.0,0.0,0.0,0.0,0.0,0.0,0.0,0.0,0.0,0.0,0.0,0.0,0.0,0.0,0.0,0.0,0.0,0.0,0.0,0.0,0.0,0.0,0.0,0.0,0.0,0.0,0.0,0.0,0.0,0.6,0.0,0.0,0.06,0.0,0.07,0.0,0.0,0.0,0.0,0.0,0.0,0.0,0.0,0.0,0.0,0.0,0.0,0.0,0.0,0.0,0.0,0.0,0.0,0.0,0.0,0.0,0.0,0.03,0.0,0.41,1.0,0.72,1.0,1.0,0.98,0.99,0.99,1.0,1.0,0.32,1.0,0.0,0.0,0.0,0.0,0.0,0.09,0.0,0.0,0.0,0.0,0.0,0.0,0.0,0.01,1.0,1.0,0.0],[0.0,0.0,0.0,0.0,0.0,0.0,0.0,0.0,0.0,0.0,0.0,0.0,0.0,1.0,1.0,1.0,1.0,1.0,1.0,1.0,0.0,0.0,0.0,0.0,0.0,0.0,0.0,0.0,0.0,0.0,0.0,0.0,0.01,0.0,0.0,0.0,0.0,0.0,0.0,0.0,0.0,0.0,0.0,0.0,0.0,0.0,0.0,0.0,0.0,0.0,0.0,0.0,0.0,0.0,0.0,0.0,0.0,0.0,0.0,0.0,0.0,0.0,0.0,0.0,0.0,0.0,0.0,0.0,0.0,0.0,0.0,0.0,0.0,0.0,0.0,0.0,0.0,0.0,0.0,0.0,0.0,1.0,0.0,1.0,0.0,0.0,0.0,0.0,0.0,0.0,0.0,0.0,0.0,0.0,0.0,0.0,0.0,0.0,0.0,0.0,0.0,0.0,0.0,0.0,0.0,0.0,0.0,0.0,0.0,0.0,0.0,0.0,0.0,0.0,0.0,0.0,1.0,1.0,0.0,0.0,0.0,0.0,0.0,0.0,0.0,0.0,0.0,0.0,0.0,0.0,0.0,0.0,0.0,0.0,0.0,0.0,0.0,0.0,0.0,0.0,0.0,0.0,0.0,0.0,0.0,0.0,1.0,0.0,0.0,0.0,0.0,0.0,0.0,0.0,0.0,0.0,0.0,0.0,0.0,0.0,0.0,0.0,0.0,0.0,0.0,0.0,0.0,0.0,0.0,0.0,0.02,0.0,0.0,0.0,0.0,0.0,0.0,0.0,0.0,0.0,0.0,0.0,0.0,0.0,0.0,0.0,0.0,0.0,0.0,0.0,0.0,0.0,0.0,0.0,0.0,0.0,0.0,0.0,0.0,0.0,1.0,1.0,1.0,1.0,1.0,1.0,1.0,1.0,1.0,1.0,1.0,1.0,1.0,0.99,1.0,1.0,1.0,1.0,1.0,1.0,0.99,0.0,1.0,1.0,1.0,1.0,1.0,1.0,1.0],[0.0,0.0,0.0,0.0,0.0,0.0,0.0,0.0,1.0,1.0,1.0,0.0,0.0,1.0,1.0,1.0,1.0,1.0,1.0,1.0,1.0,0.0,0.0,0.0,0.0,0.0,0.0,0.0,0.0,0.0,0.0,0.0,0.0,0.0,0.0,0.0,0.0,0.0,0.0,0.0,0.0,0.0,0.0,0.0,0.0,0.0,0.0,0.0,0.0,0.0,0.0,0.0,0.0,0.0,0.0,0.0,0.0,1.0,1.0,0.92,0.01,0.0,0.0,0.0,0.0,0.0,0.0,0.0,0.0,0.0,0.0,0.0,0.0,0.0,0.0,0.0,0.0,0.0,0.0,0.24,0.0,1.0,0.0,0.0,0.0,0.0,0.0,0.0,0.0,0.0,0.0,0.0,0.0,0.0,0.0,0.0,0.0,0.0,0.0,0.0,0.0,0.0,0.0,0.0,0.0,0.0,0.0,0.0,0.0,0.0,0.0,0.0,0.0,0.0,0.0,0.0,0.0,0.0,0.0,0.0,0.0,0.0,0.0,0.0,0.0,0.0,0.0,0.0,0.0,0.0,0.0,0.0,0.0,0.0,0.0,0.0,0.0,0.0,0.0,0.0,0.0,0.0,0.0,0.0,0.0,0.0,0.0,0.0,0.0,0.0,0.0,0.0,0.0,0.0,0.0,0.0,0.0,0.0,0.0,0.0,0.0,0.0,0.0,0.0,0.0,0.0,0.0,0.0,0.0,0.0,0.99,1.0,0.99,0.59,0.02,0.27,0.0,0.01,0.0,0.0,0.0,0.0,0.0,0.0,0.0,0.0,0.0,0.0,0.0,0.0,0.0,0.0,0.0,0.0,0.0,0.0,0.0,0.0,0.14,0.07,1.0,1.0,0.99,1.0,1.0,1.0,1.0,1.0,1.0,0.49,0.0,0.0,0.0,0.0,0.0,0.0,0.0,0.0,0.0,0.0,0.0,0.0,0.0,0.0,0.0,0.0,0.0,0.0,1.0],[0.0,0.0,0.0,0.0,0.0,0.0,0.0,0.0,0.0,0.0,0.0,0.0,0.0,0.0,0.0,1.0,1.0,1.0,1.0,1.0,1.0,1.0,0.0,0.0,0.0,0.0,0.0,0.0,0.0,0.98,0.0,0.01,0.98,0.03,0.3,0.0,0.98,0.0,0.05,0.0,0.0,0.0,0.0,0.0,0.0,0.0,0.0,0.0,0.0,0.0,0.0,0.0,0.0,0.0,0.0,0.0,0.0,1.0,0.0,0.91,0.0,0.0,0.0,0.0,0.0,0.0,0.0,0.0,0.0,0.0,0.0,0.0,0.0,0.0,0.0,0.0,0.0,0.0,0.0,0.0,0.0,0.0,0.0,0.0,0.0,0.0,0.0,0.0,0.0,0.0,0.0,0.0,0.0,0.0,0.0,0.0,0.0,0.0,0.0,0.0,0.0,0.0,0.0,0.0,0.0,0.0,0.0,0.0,0.0,0.0,0.0,0.0,0.0,0.0,0.0,0.0,0.0,0.0,0.0,0.0,0.0,0.0,0.0,0.0,0.0,0.0,0.0,0.0,0.0,0.0,0.0,0.0,0.0,0.0,0.0,0.0,0.0,0.0,0.0,0.0,0.0,0.0,0.0,0.0,0.0,0.0,0.0,0.0,0.0,0.0,0.0,0.0,0.0,0.0,0.0,0.0,0.0,0.0,0.0,0.0,0.0,0.0,0.0,0.0,0.0,0.0,0.0,0.0,0.0,0.0,0.95,0.0,0.0,0.0,0.0,0.0,0.0,0.0,0.0,0.0,0.0,0.0,0.0,0.0,0.0,0.0,0.0,0.0,0.0,0.0,0.0,0.0,0.0,0.0,0.0,0.0,0.0,0.0,0.02,0.01,1.0,1.0,1.0,1.0,1.0,1.0,1.0,1.0,1.0,1.0,0.39,0.0,0.91,0.0,0.97,0.02,0.0,0.0,0.0,0.0,0.0,0.0,0.0,0.0,0.0,0.0,0.01,0.99,1.0],[0.0,0.0,0.0,0.0,0.0,0.0,0.0,0.0,0.0,0.0,0.0,0.0,0.0,0.0,0.0,1.0,1.0,1.0,1.0,1.0,1.0,1.0,1.0,0.0,0.0,0.0,0.0,0.0,1.0,0.99,0.05,0.01,0.97,0.0,0.0,0.0,0.0,0.0,0.0,0.0,0.0,0.0,0.0,0.0,0.0,0.0,0.0,0.0,0.0,0.0,0.0,0.0,0.0,0.0,0.0,0.0,0.0,0.0,0.0,0.0,0.0,0.0,0.0,0.0,0.0,0.0,0.0,0.0,0.0,0.0,0.0,0.0,0.0,0.0,0.0,0.0,0.0,0.0,0.0,0.0,0.0,0.0,0.0,0.0,0.0,0.0,0.0,0.0,0.0,0.0,0.0,0.0,0.0,0.0,0.0,0.0,0.0,0.0,0.0,0.0,0.0,0.0,0.0,0.0,0.0,0.0,0.0,0.0,0.0,0.0,0.0,0.0,0.0,0.0,0.0,0.0,0.9,0.0,0.0,0.0,0.0,0.0,0.0,0.0,0.0,0.0,0.0,0.0,0.0,0.0,0.0,0.0,0.0,0.0,0.0,0.0,0.0,0.0,0.0,0.0,0.0,0.0,0.0,0.0,0.0,0.0,1.0,1.0,0.0,0.0,0.0,0.0,0.0,0.0,0.0,0.0,0.0,0.0,0.0,0.0,0.0,0.0,0.0,0.0,0.0,0.0,0.0,0.0,0.0,0.0,0.0,0.0,0.0,0.0,0.0,0.0,0.0,0.0,0.0,0.0,0.0,0.0,0.0,0.0,0.0,0.0,0.0,0.0,0.0,0.0,0.0,0.0,0.0,0.0,0.0,0.0,0.0,0.0,0.0,0.0,1.0,1.0,1.0,1.0,1.0,0.95,0.75,0.78,1.0,1.0,1.0,1.0,1.0,1.0,1.0,1.0,1.0,1.0,1.0,1.0,1.0,0.0,1.0,1.0,1.0,1.0,1.0,1.0,0.96],[0.0,0.0,0.0,0.0,0.0,0.0,0.0,0.0,1.0,0.0,0.0,0.0,0.0,0.0,0.0,1.0,1.0,1.0,1.0,1.0,1.0,1.0,1.0,1.0,0.0,0.0,0.0,0.0,0.0,0.0,0.0,0.0,0.0,0.0,0.0,0.0,0.0,0.0,0.0,0.0,0.0,0.0,0.0,0.0,0.0,0.0,0.0,0.0,0.0,0.0,0.0,0.0,0.0,0.0,0.0,0.0,0.0,0.0,0.0,0.0,0.0,0.0,0.0,0.0,0.0,0.0,0.0,0.0,0.0,0.0,0.0,0.0,0.0,0.0,0.0,0.0,0.0,0.0,0.0,0.92,0.0,1.0,0.0,0.0,0.0,0.0,0.0,0.0,0.0,0.0,0.0,0.0,0.0,0.0,0.0,0.0,0.0,0.0,0.0,0.0,0.0,0.0,0.0,0.0,0.0,0.0,0.0,0.0,0.0,0.0,0.0,0.0,0.0,0.0,1.0,0.0,1.0,0.0,0.0,0.0,0.0,0.0,0.0,0.0,0.0,0.0,0.0,0.0,0.0,0.0,0.0,0.0,0.0,0.0,0.0,0.0,0.0,0.0,0.0,0.0,0.0,0.0,0.0,0.0,1.0,0.0,1.0,0.0,0.0,0.0,0.0,0.0,1.0,0.0,0.0,1.0,0.07,0.0,0.0,0.0,0.0,0.0,0.0,0.0,0.0,0.0,0.0,0.0,0.0,0.0,0.0,0.0,0.0,0.0,0.0,0.0,0.0,0.0,0.0,0.0,0.0,0.0,0.0,0.0,0.0,0.0,0.0,0.0,0.0,0.0,0.0,0.0,0.0,0.0,0.0,0.0,0.0,0.0,0.0,0.0,0.71,0.08,0.42,0.02,0.0,0.28,0.2,0.04,0.0,0.0,0.0,0.0,0.0,0.0,0.0,0.0,0.0,0.0,0.0,0.0,0.0,0.0,0.0,0.15,1.0,0.97,1.0,1.0,0.0],[0.0,0.0,0.0,0.0,0.0,0.0,0.0,0.0,1.0,0.0,0.0,0.0,0.0,0.0,0.0,0.0,1.0,1.0,1.0,1.0,1.0,1.0,1.0,1.0,1.0,0.0,0.0,0.0,0.0,0.0,0.0,0.0,0.0,0.0,0.0,0.0,0.0,0.0,0.06,0.0,1.0,0.0,0.0,0.0,0.0,0.0,0.0,0.0,0.0,0.0,0.0,0.0,0.0,0.0,0.0,1.0,0.0,1.0,0.0,0.0,0.0,0.0,0.0,0.0,0.0,0.0,0.0,0.0,0.0,0.0,0.0,0.0,0.0,0.0,0.0,0.0,0.0,0.0,0.0,0.0,0.0,0.0,0.0,0.0,0.0,0.0,0.0,0.0,0.0,0.0,0.0,0.0,0.0,0.0,0.0,0.0,0.0,0.0,0.0,0.0,0.0,0.0,0.0,0.0,0.0,0.0,0.0,0.0,0.0,0.0,0.0,0.0,0.0,0.0,0.0,0.0,0.0,0.0,0.0,0.0,0.0,0.0,0.0,0.0,0.0,0.0,0.0,0.0,0.0,0.0,0.0,0.0,0.0,0.0,0.0,0.0,0.0,0.0,0.0,0.0,0.0,0.0,0.0,0.0,0.0,0.0,0.0,0.0,0.0,0.0,0.0,0.0,0.0,0.0,0.0,0.0,0.0,0.0,0.0,0.0,0.0,0.0,0.0,0.0,0.0,0.0,0.0,0.0,0.0,0.0,0.0,0.0,0.0,0.0,0.0,0.0,0.0,0.0,0.0,0.0,0.0,0.0,0.0,0.0,0.0,0.0,0.0,0.0,0.0,0.0,0.0,0.0,0.0,0.0,0.0,0.0,0.0,0.0,0.0,0.0,0.35,0.0,0.29,0.0,0.0,0.1,0.11,0.05,0.0,0.0,0.0,0.0,0.0,0.0,0.0,0.0,0.0,0.0,0.0,0.0,0.0,0.0,0.0,0.0,0.0,0.0,0.0,0.0,0.24],[0.0,0.0,0.0,0.0,0.0,0.0,0.0,0.0,0.0,0.0,0.0,0.0,0.0,0.0,0.0,0.0,0.0,1.0,1.0,1.0,1.0,1.0,1.0,1.0,1.0,1.0,0.0,0.99,0.72,1.0,0.0,0.0,0.96,0.0,0.0,0.0,0.0,0.0,0.0,0.0,0.32,0.0,0.0,0.0,0.0,0.0,0.0,0.0,0.0,0.0,0.0,0.0,0.0,0.0,0.0,0.0,0.0,0.16,0.0,0.0,0.0,0.0,0.0,0.0,0.0,0.0,0.0,0.0,0.0,0.0,0.0,0.0,0.0,0.0,0.0,0.0,0.0,0.0,0.0,0.0,0.0,0.0,0.0,0.0,0.0,0.0,0.0,0.0,0.0,0.0,0.0,0.0,0.0,0.0,0.0,0.0,0.0,0.0,0.0,0.0,0.0,0.0,0.0,0.0,0.0,0.0,0.0,0.0,0.0,0.0,0.0,0.0,0.0,0.0,0.0,0.0,0.0,0.0,0.0,0.0,0.0,0.0,0.0,0.0,0.0,0.0,0.0,0.0,0.0,0.0,0.0,0.0,0.0,0.0,0.0,0.0,0.0,0.0,0.0,0.0,0.0,0.0,0.0,0.0,0.0,0.0,0.78,0.0,0.0,0.0,0.0,0.0,0.0,0.0,0.0,0.0,0.0,0.0,0.0,0.0,0.0,0.0,0.0,0.0,0.0,0.0,0.0,0.0,0.0,0.0,0.0,0.0,0.0,0.0,0.0,0.0,0.0,0.0,0.0,0.0,0.0,0.0,0.0,0.0,0.0,0.0,0.0,0.0,0.0,0.0,0.0,0.0,0.0,0.0,0.0,0.0,0.0,0.0,0.0,0.0,0.36,0.0,0.44,0.0,0.0,0.0,0.0,0.0,0.0,0.0,0.0,0.0,0.0,0.0,0.0,0.0,0.0,0.0,0.0,0.0,0.0,0.0,0.0,0.0,0.0,0.0,0.0,0.0,0.0],[0.0,0.0,0.0,0.0,0.0,0.0,0.0,0.0,0.0,0.0,0.0,0.0,0.0,0.0,0.0,0.0,0.0,0.0,1.0,1.0,1.0,1.0,1.0,1.0,0.97,1.0,1.0,1.0,1.0,0.35,0.0,0.0,0.0,0.0,0.0,0.0,0.0,0.0,0.0,0.0,0.0,0.0,0.0,0.0,0.0,0.0,0.0,0.0,0.0,0.0,0.0,0.0,0.0,0.0,0.0,0.0,0.0,0.0,0.0,0.0,0.0,0.0,0.0,0.0,0.0,0.0,0.0,0.0,0.0,0.0,0.0,0.0,0.0,0.0,0.0,0.0,0.0,0.0,0.0,0.0,0.0,0.0,0.0,0.0,0.0,0.0,0.0,0.0,0.0,0.0,0.0,0.0,0.0,0.0,0.0,0.0,0.0,0.0,0.0,0.0,0.0,0.0,0.0,0.0,0.0,0.0,0.0,0.0,0.0,0.0,0.0,0.0,0.0,0.0,0.0,0.0,0.0,0.0,0.0,0.0,0.0,0.0,0.0,0.0,0.0,0.0,0.0,0.0,0.0,0.0,0.0,0.0,0.0,0.0,0.0,0.0,0.0,0.0,0.0,0.0,0.0,0.0,0.0,0.0,0.0,0.0,1.0,0.01,0.0,1.0,0.0,0.0,1.0,0.0,0.0,0.0,0.0,0.0,0.0,0.0,0.0,0.0,0.0,0.0,0.0,0.0,0.0,0.0,0.0,0.0,0.0,0.0,0.0,0.0,0.0,0.0,0.0,0.0,0.0,0.0,0.0,0.0,0.0,0.0,0.0,0.0,0.0,0.0,0.0,0.0,0.0,0.0,0.0,0.0,0.0,0.0,0.0,0.0,0.0,0.0,0.0,0.0,0.0,0.0,0.0,0.0,0.0,0.0,0.0,0.0,0.0,0.0,0.0,0.0,0.0,0.0,0.0,0.0,0.0,0.0,0.0,0.0,0.0,0.0,0.01,0.0,0.05,0.0,0.0],[0.0,0.0,0.0,0.0,0.0,0.0,0.0,0.0,0.0,0.0,0.0,0.0,0.0,0.0,0.0,0.0,0.0,0.0,0.0,1.0,1.0,1.0,1.0,1.0,1.0,0.4,0.3,0.0,0.0,0.0,0.0,0.0,0.0,0.0,0.0,0.0,0.0,0.0,0.0,0.0,0.36,0.0,0.97,0.0,0.01,0.0,0.0,0.0,0.0,0.0,0.0,0.0,0.0,0.13,0.0,1.0,0.0,0.0,0.0,0.0,0.0,0.0,0.0,0.0,0.0,0.0,0.0,0.0,0.0,0.0,0.0,0.0,0.0,0.0,0.0,0.0,0.0,0.0,0.0,0.0,0.0,0.0,0.0,0.0,0.0,0.0,0.0,0.0,0.0,0.0,0.0,0.0,0.0,0.0,0.0,0.0,0.0,0.0,0.0,0.0,0.0,0.0,0.0,0.0,0.0,0.0,0.0,0.0,0.0,0.0,0.0,0.0,0.0,0.0,0.0,0.0,0.0,0.0,0.0,0.0,0.0,0.0,0.0,0.0,0.0,0.0,0.0,0.0,0.0,0.0,0.0,0.0,0.0,0.0,0.0,0.0,0.0,0.0,0.0,0.0,0.0,0.0,0.0,0.0,0.0,0.0,0.0,0.0,0.0,0.0,0.0,0.0,1.0,1.0,0.0,0.01,1.0,0.0,0.0,0.0,0.0,0.0,0.0,0.0,0.0,0.0,0.0,0.0,0.0,0.0,0.0,0.0,0.0,0.0,0.0,0.0,0.0,0.0,0.0,0.0,0.0,0.0,0.0,0.0,0.0,0.0,0.0,0.0,0.0,0.0,0.0,0.0,0.0,0.0,0.0,0.0,0.0,0.0,0.0,0.0,0.0,0.0,0.0,0.0,0.0,0.0,0.0,0.0,0.0,0.0,0.0,0.0,0.0,0.0,0.0,0.0,0.0,0.0,0.0,0.0,0.0,0.0,0.0,0.0,0.0,0.0,0.0,0.0,0.0],[0.0,0.0,0.0,0.0,0.0,0.0,0.0,0.0,0.0,0.0,0.0,0.0,0.0,0.0,0.0,0.0,0.0,0.0,0.0,0.0,1.0,1.0,0.97,1.0,1.0,1.0,0.72,0.0,0.0,0.0,0.0,0.0,0.0,0.0,0.0,0.0,0.0,0.0,0.0,0.0,1.0,0.32,1.0,0.0,0.01,0.0,0.0,0.0,0.0,0.0,0.0,0.0,0.0,0.07,0.0,0.96,0.0,0.0,0.0,0.0,0.0,0.0,0.0,0.0,0.0,0.0,0.0,0.0,0.0,0.0,0.0,0.0,0.0,0.0,0.0,0.0,0.0,0.0,0.0,0.0,0.0,0.0,0.0,0.0,0.0,0.0,0.0,0.0,0.0,0.0,0.0,0.0,0.0,0.0,0.0,0.0,0.0,0.0,0.0,0.0,0.0,0.0,0.0,0.0,0.0,0.0,0.0,0.0,0.0,0.0,0.0,0.0,0.0,0.0,0.0,0.0,0.0,0.0,0.0,0.0,0.0,0.0,0.0,0.0,0.0,0.0,0.0,0.0,0.0,0.0,0.0,0.0,0.0,0.0,0.0,0.0,0.0,0.0,0.0,0.0,0.0,0.0,0.0,0.0,0.0,0.0,0.0,0.0,0.0,0.0,0.0,0.0,0.0,0.0,0.0,0.0,0.0,0.0,0.0,0.0,0.0,0.0,0.0,0.0,0.0,0.0,0.0,0.0,0.0,0.0,0.0,0.0,0.0,0.0,0.0,0.0,0.0,0.0,0.0,0.0,0.0,0.0,0.0,0.0,0.0,0.0,0.0,0.0,0.0,0.0,0.0,0.0,0.0,0.0,0.0,0.0,0.0,0.0,0.0,0.0,0.0,0.0,0.0,0.0,0.0,0.0,0.0,0.0,0.0,0.0,0.0,0.0,0.0,0.0,0.0,0.0,0.0,0.0,0.0,0.0,0.0,0.0,0.0,0.0,0.0,0.0,0.0,0.0,0.0],[0.0,0.0,0.0,0.0,0.0,0.0,0.0,0.0,0.0,0.0,0.0,0.0,0.0,0.0,0.0,0.0,0.0,0.0,0.0,0.0,0.0,1.0,1.0,0.4,1.0,1.0,1.0,1.0,0.0,0.1,0.0,0.0,0.0,0.0,0.0,0.0,0.0,0.0,0.0,0.0,0.03,0.0,0.01,0.0,0.0,0.0,0.0,0.0,0.0,0.0,0.0,0.0,0.0,0.0,0.0,0.0,0.0,0.0,0.0,0.0,0.0,0.0,0.0,0.0,0.0,0.0,0.0,0.0,0.0,0.0,0.0,0.0,0.0,0.0,0.0,0.0,0.0,0.0,0.0,0.0,0.0,0.0,0.0,0.0,0.0,0.0,0.0,0.0,0.0,0.0,0.0,0.0,0.0,0.0,0.0,0.0,0.0,0.0,0.0,0.0,0.0,0.0,0.0,0.0,0.0,0.0,0.0,0.0,0.0,0.0,0.0,0.0,0.0,0.0,0.0,0.0,0.0,0.0,0.0,0.0,0.0,0.0,0.0,0.0,0.0,0.0,0.0,0.0,0.0,0.0,0.0,0.0,0.0,0.0,0.0,0.0,0.0,0.0,0.0,0.0,0.0,0.0,0.0,0.0,0.0,0.0,0.0,0.0,0.0,0.0,0.0,0.0,0.0,0.0,0.0,0.0,0.0,0.0,0.0,0.0,0.0,0.0,0.0,0.0,0.0,0.0,0.0,0.0,0.0,0.0,0.0,0.0,0.0,0.0,0.0,0.0,0.0,0.0,0.0,0.0,0.0,0.0,0.0,0.0,0.0,0.0,0.0,0.0,0.0,0.0,0.0,0.0,0.0,0.0,0.0,0.0,0.0,0.0,0.0,0.0,0.0,0.0,0.0,0.0,0.0,0.0,0.0,0.0,0.0,0.0,0.0,0.0,0.0,0.0,0.0,0.0,0.0,0.0,0.0,0.0,0.0,0.0,0.0,0.0,0.0,0.0,0.0,0.0,0.0],[0.0,0.0,0.0,0.0,0.0,0.0,0.0,0.0,0.0,0.0,0.0,0.0,0.0,0.0,0.0,0.0,0.0,0.0,0.0,0.0,0.0,0.0,1.0,0.3,0.72,1.0,1.0,1.0,0.0,0.0,0.0,0.0,0.0,0.0,0.0,0.0,0.0,0.0,0.0,0.0,0.0,0.0,0.0,0.0,0.0,0.0,0.0,0.0,0.0,0.0,0.0,0.0,0.0,0.0,0.0,0.0,0.0,0.0,0.0,0.0,0.0,0.0,0.0,0.0,0.0,0.0,0.0,0.0,0.0,0.0,0.0,0.0,0.0,0.0,0.0,0.0,0.0,0.0,0.0,0.0,0.0,0.0,0.0,0.0,0.0,0.0,0.0,0.0,0.0,0.0,0.0,0.0,0.0,0.0,0.0,0.0,0.0,0.0,0.0,0.0,0.0,0.0,0.0,0.0,0.0,0.0,0.0,0.0,0.0,0.0,0.0,0.0,0.0,0.0,0.0,0.0,0.0,0.0,0.0,0.0,0.0,0.0,0.0,0.0,0.0,0.0,0.0,0.0,0.0,0.0,0.0,0.0,0.0,0.0,0.0,0.0,0.0,0.0,0.0,0.0,0.0,0.0,0.0,0.0,0.0,0.0,0.0,0.0,0.0,0.87,0.0,0.0,0.0,0.0,0.0,0.0,0.0,0.0,0.0,0.0,0.0,0.0,0.0,0.0,0.0,0.0,0.0,0.0,0.0,0.0,0.0,0.0,0.0,0.0,0.0,0.0,0.0,0.0,0.0,0.0,0.0,0.0,0.0,0.0,0.0,0.0,0.0,0.0,0.0,0.0,0.0,0.0,0.0,0.0,0.0,0.0,0.0,0.0,0.0,0.0,0.0,0.0,0.0,0.0,0.0,0.0,0.0,0.0,0.0,0.0,0.0,0.0,0.0,0.0,0.0,0.0,0.0,0.0,0.0,0.0,0.0,0.0,0.0,0.0,0.0,0.0,0.0,0.0,0.0],[0.0,0.0,0.0,0.0,0.0,0.0,0.0,0.0,0.0,0.0,0.0,0.0,0.0,0.0,0.0,0.0,0.0,0.0,0.0,0.0,0.0,0.99,1.0,0.0,0.0,1.0,1.0,1.0,1.0,1.0,0.0,0.0,0.0,0.0,0.0,0.0,0.0,0.0,0.0,0.0,0.0,0.0,0.0,0.0,0.0,0.0,0.0,0.0,0.0,0.0,0.0,0.0,0.0,0.0,0.0,0.0,0.0,0.0,0.0,0.0,0.0,0.0,0.0,0.0,0.0,0.0,0.0,0.0,0.0,0.0,0.0,0.0,0.0,0.0,0.0,0.0,0.0,0.0,0.0,0.0,0.0,0.0,0.0,0.0,0.0,0.0,0.0,0.0,0.0,0.0,0.0,0.0,0.0,0.0,0.0,0.0,0.0,0.0,0.0,0.0,0.0,0.0,0.0,0.0,0.0,0.0,0.0,0.0,0.0,0.0,0.0,0.0,0.0,0.0,0.0,0.0,0.0,0.0,0.0,0.0,0.0,0.0,0.0,0.0,0.0,0.0,0.0,0.0,0.0,0.0,0.0,0.0,0.0,0.0,0.0,0.0,0.0,0.0,0.0,0.0,0.0,0.0,0.0,0.0,0.0,0.0,0.0,0.0,0.0,0.0,0.0,0.0,0.0,0.0,0.0,0.0,0.0,0.0,0.0,0.0,0.0,0.0,0.0,0.0,0.0,0.0,0.0,0.0,0.0,0.0,0.0,0.0,0.0,0.0,0.0,0.0,0.0,0.0,0.0,0.0,0.0,0.0,0.0,0.0,0.0,0.0,0.0,0.0,0.0,0.0,0.0,0.0,0.0,0.0,0.0,0.0,0.0,0.0,0.0,0.0,0.0,0.0,0.0,0.0,0.0,0.0,0.0,0.0,0.0,0.0,0.0,0.0,0.0,0.0,0.0,0.0,0.0,0.0,0.0,0.0,0.0,0.0,0.0,0.0,0.0,0.0,0.0,0.0,0.0],[0.0,0.0,0.0,0.0,0.0,0.0,0.0,0.0,0.0,0.0,0.0,0.0,0.0,0.0,0.0,0.0,0.0,0.0,1.0,0.0,0.0,0.72,1.0,0.0,0.0,0.0,0.0,1.0,1.0,1.0,0.98,0.0,0.0,0.0,0.0,0.0,0.0,0.0,0.0,0.0,0.0,0.0,0.0,0.0,0.0,0.0,0.0,0.0,0.0,0.0,0.0,0.0,0.0,0.0,0.0,0.0,0.0,0.0,0.0,0.0,0.0,0.0,0.0,0.0,0.0,0.0,0.0,0.0,0.0,0.0,0.0,0.0,0.0,0.0,0.0,0.0,0.0,0.0,0.0,0.0,0.0,0.0,0.0,0.0,0.0,0.0,0.0,0.0,0.0,0.0,0.0,0.0,0.0,0.0,0.0,0.0,0.0,0.0,0.0,0.0,0.0,0.0,0.0,0.0,0.0,0.0,0.0,0.0,0.0,0.0,0.0,0.0,0.0,0.0,0.0,0.0,0.0,0.0,0.0,0.0,0.0,0.0,0.0,0.0,0.0,0.0,0.0,0.0,0.0,0.0,0.0,0.0,0.0,0.0,0.0,0.0,0.0,0.0,0.0,0.0,0.0,0.0,0.0,0.0,0.0,0.0,1.0,1.0,0.15,0.87,0.0,0.0,0.0,0.0,0.0,0.0,0.0,0.0,0.0,0.0,0.0,0.0,0.0,0.0,0.0,0.0,0.0,0.0,0.0,0.0,0.0,0.0,0.0,0.0,0.0,0.0,0.0,0.0,0.0,0.0,0.0,0.0,0.0,0.0,0.0,0.0,0.0,0.0,0.0,0.0,0.0,0.0,0.0,0.0,0.0,0.0,0.0,0.0,0.0,0.0,0.01,0.0,0.0,0.0,0.0,0.0,0.0,0.0,0.0,0.0,0.0,0.0,0.0,0.0,0.86,0.98,0.03,0.95,0.99,0.78,0.68,0.02,0.9,0.99,0.89,1.0,0.99,0.95,0.0],[0.0,0.0,0.0,0.0,0.0,0.0,0.0,0.0,0.0,0.0,0.0,0.0,0.0,0.0,0.0,0.0,0.0,0.98,0.99,0.0,0.0,1.0,0.35,0.0,0.0,0.1,0.0,1.0,1.0,1.0,1.0,0.99,0.99,0.0,0.0,0.0,0.0,0.0,0.0,0.0,0.0,0.0,0.0,0.0,0.0,0.0,0.0,0.0,0.0,0.0,0.0,0.0,0.0,0.0,0.0,0.0,0.0,0.0,0.0,0.0,0.0,0.0,0.0,0.0,0.0,0.0,0.0,0.0,0.0,0.0,0.0,0.0,0.0,0.0,0.0,0.0,0.0,0.0,0.0,0.0,0.0,0.0,0.0,0.0,0.0,0.0,0.0,0.0,0.0,0.0,0.0,0.0,0.0,0.0,0.0,0.0,0.0,0.0,0.0,0.0,0.0,0.0,0.0,0.0,0.0,0.0,0.0,0.0,0.0,0.0,0.0,0.0,0.0,0.0,0.0,0.0,0.0,0.0,0.0,0.0,0.0,0.0,0.0,0.0,0.0,0.0,0.0,0.0,0.0,0.0,0.0,0.0,0.0,0.0,0.0,0.0,0.0,0.0,0.0,0.0,0.0,0.0,0.0,0.0,0.0,0.0,0.15,0.0,0.0,0.0,0.0,0.0,0.0,0.0,0.0,0.0,0.0,0.0,0.0,0.0,0.0,0.0,0.0,0.0,0.0,0.0,0.0,0.0,0.0,0.0,0.0,0.0,0.0,0.0,0.0,0.0,0.0,0.0,0.0,0.0,0.0,0.0,0.0,0.0,0.0,0.0,0.0,0.0,0.0,0.0,0.0,0.0,0.0,0.0,0.0,0.0,0.0,0.0,0.0,0.0,0.94,0.84,0.87,0.0,0.0,0.0,0.0,0.0,0.75,0.04,0.05,0.01,0.91,0.67,0.95,0.97,0.49,0.34,0.0,0.0,0.0,0.0,0.0,0.0,0.0,0.0,0.03,0.59,0.0],[0.0,0.0,0.0,0.0,0.0,0.0,0.0,0.0,0.0,0.0,0.0,0.0,0.0,0.0,0.0,0.0,0.0,0.0,0.05,0.0,0.0,0.0,0.0,0.0,0.0,0.0,0.0,0.0,0.98,1.0,1.0,1.0,0.12,0.0,0.0,0.0,0.0,0.0,0.0,0.0,0.0,0.0,0.0,0.0,0.0,0.0,0.0,0.0,0.0,0.0,0.0,0.0,0.0,0.0,0.0,0.0,0.0,0.0,0.0,0.0,0.0,0.0,0.0,0.0,0.0,0.0,0.0,0.0,0.0,0.0,0.0,0.0,0.0,0.0,0.0,0.0,0.0,0.0,0.0,0.0,0.0,0.0,0.0,0.0,0.0,0.0,0.0,0.0,0.0,0.0,0.0,0.0,0.0,0.0,0.0,0.0,0.0,0.0,0.0,0.0,0.0,0.0,0.0,0.0,0.0,0.0,0.0,0.0,0.0,0.0,0.0,0.0,0.0,0.0,0.0,0.0,0.0,0.0,0.0,0.0,0.0,0.0,0.0,0.0,0.0,0.0,0.0,0.0,0.0,0.0,0.0,0.0,0.0,0.0,0.0,0.0,0.0,0.0,0.0,0.0,0.0,0.0,0.0,0.0,0.0,0.0,0.0,0.03,0.0,0.0,0.0,0.0,0.0,0.0,0.0,0.0,0.0,0.0,0.0,0.0,0.0,0.0,0.0,0.0,0.0,0.0,0.0,0.0,0.0,0.0,0.0,0.0,0.0,0.0,0.0,0.0,0.0,0.0,0.0,0.0,0.0,0.0,0.0,0.0,0.0,0.0,0.0,0.0,0.0,0.0,0.0,0.0,0.0,0.0,0.0,0.0,0.0,0.0,0.0,0.0,0.02,0.01,0.02,0.0,0.0,0.0,0.0,0.0,0.05,0.04,0.78,0.49,0.99,0.98,0.99,0.99,0.96,0.82,0.43,0.55,0.05,0.03,0.0,0.0,0.0,0.02,0.01,0.12,0.0],[0.0,0.0,0.0,0.0,0.0,0.0,0.0,0.0,0.0,0.0,0.0,0.0,0.0,0.0,0.0,0.0,0.0,0.01,0.01,0.0,0.0,0.0,0.0,0.0,0.0,0.0,0.0,0.0,0.0,0.99,1.0,1.0,1.0,0.28,0.01,0.0,0.0,0.0,0.0,0.0,0.0,0.0,0.0,0.0,0.0,0.0,0.0,0.0,0.0,0.0,0.0,0.0,0.0,0.0,0.0,0.0,0.0,0.0,0.0,0.0,0.0,0.0,0.0,0.0,0.0,0.0,0.0,0.0,0.0,0.0,0.0,0.0,0.0,0.0,0.0,0.0,0.0,0.0,0.0,0.0,0.0,0.0,0.0,0.0,0.0,0.0,0.0,0.0,0.0,0.0,0.0,0.0,0.0,0.0,0.0,0.0,0.0,0.0,0.0,0.0,0.0,0.0,0.0,0.0,0.0,0.0,0.0,0.0,0.0,0.0,0.0,0.0,0.0,0.0,0.0,0.0,0.0,0.0,0.0,0.0,0.0,0.0,0.0,0.0,0.0,0.0,0.0,0.0,0.0,0.0,0.0,0.0,0.0,0.0,0.0,0.0,0.0,0.0,0.0,0.0,0.0,0.0,0.0,0.0,0.0,0.0,0.0,0.0,0.0,0.0,0.0,0.0,0.0,0.0,0.0,0.0,0.0,0.0,0.0,0.0,0.0,0.0,0.0,0.0,0.0,0.0,0.0,0.0,0.0,0.0,0.0,0.0,0.0,0.0,0.0,0.0,0.0,0.0,0.0,0.0,0.0,0.0,0.0,0.0,0.0,0.0,0.0,0.0,0.0,0.0,0.0,0.0,0.0,0.0,0.0,0.0,0.0,0.0,0.0,0.0,0.52,0.34,0.39,0.01,0.0,0.0,0.0,0.0,0.59,0.69,0.84,0.25,0.97,0.96,0.95,0.96,0.48,0.01,0.0,0.0,0.0,0.0,0.0,0.0,0.0,0.0,0.0,0.0,0.0],[0.0,0.0,0.0,0.0,0.0,0.0,0.0,0.0,0.0,0.0,0.0,0.0,0.0,0.01,0.0,0.01,0.0,0.98,0.97,0.0,0.0,0.96,0.0,0.0,0.0,0.0,0.0,0.0,0.0,0.99,0.12,1.0,1.0,1.0,0.99,0.0,0.97,0.0,0.0,0.0,0.0,0.0,0.0,0.0,0.0,0.0,0.0,0.0,0.0,0.0,0.0,0.0,0.0,0.0,0.0,0.0,0.0,0.0,0.0,0.0,0.0,0.0,0.0,0.0,0.0,0.0,0.0,0.0,0.0,0.0,0.0,0.0,0.0,0.0,0.0,0.0,0.0,0.0,0.0,0.0,0.0,0.0,0.0,0.0,0.0,0.0,0.0,0.0,0.0,0.0,0.0,0.0,0.0,0.0,0.0,0.0,0.0,0.0,0.0,0.0,0.0,0.0,0.0,0.0,0.0,0.0,0.0,0.0,0.0,0.0,0.0,0.0,0.0,0.0,0.0,0.0,0.0,0.0,0.0,0.0,0.0,0.0,0.0,0.0,0.0,0.0,0.0,0.0,0.0,0.0,0.0,0.0,0.0,0.0,0.0,0.0,0.0,0.0,0.0,0.0,0.0,0.0,0.0,0.0,0.0,0.0,0.0,0.0,0.0,0.0,0.0,0.0,0.0,0.0,0.0,0.0,0.0,0.0,0.0,0.0,0.0,0.0,0.0,0.0,0.0,0.0,0.0,0.0,0.0,0.0,0.01,0.0,0.0,0.0,0.0,0.0,0.0,0.0,0.0,0.0,0.0,0.0,0.0,0.0,0.0,0.0,0.0,0.0,0.0,0.0,0.0,0.0,0.0,0.0,0.0,0.0,0.0,0.0,0.0,0.01,0.99,0.99,0.98,0.98,0.96,0.6,0.53,0.73,0.99,0.97,0.87,0.06,0.98,0.91,0.97,0.95,0.08,0.01,0.0,0.0,0.0,0.0,0.0,0.0,0.0,0.0,0.0,0.01,0.98],[0.0,0.0,0.0,0.0,0.0,0.0,0.0,0.0,0.0,0.0,0.0,0.0,0.0,0.0,0.0,0.0,0.0,0.03,0.0,0.0,0.0,0.0,0.0,0.0,0.0,0.0,0.0,0.0,0.0,0.0,0.0,0.28,1.0,1.0,1.0,1.0,1.0,0.0,0.0,0.0,0.0,0.0,0.0,0.0,0.0,0.0,0.0,0.0,0.0,0.0,0.0,0.0,0.0,0.0,0.0,0.0,0.0,0.0,0.0,0.02,0.0,0.0,0.0,0.0,0.0,0.0,0.0,0.0,0.0,0.0,0.0,0.0,0.0,0.0,0.0,0.0,0.0,0.0,0.0,0.0,0.0,0.0,0.0,0.0,0.0,0.0,0.0,0.0,0.0,0.0,0.0,0.0,0.0,0.0,0.0,0.0,0.0,0.0,0.0,0.0,0.0,0.0,0.0,0.0,0.0,0.0,0.0,0.0,0.0,0.0,0.0,0.0,0.0,0.0,0.0,0.0,0.0,0.0,0.0,0.0,0.0,0.0,0.0,0.0,0.0,0.0,0.0,0.0,0.0,0.0,0.0,0.0,0.0,0.0,0.0,0.0,0.0,0.0,0.0,0.0,0.0,0.0,0.0,0.0,0.0,0.0,0.0,0.0,0.0,0.0,0.0,0.0,0.0,0.0,0.0,0.0,0.0,0.0,0.0,0.0,0.0,0.0,0.0,0.0,0.0,0.0,0.0,0.0,0.0,0.0,0.0,0.0,0.0,0.0,0.0,0.0,0.0,0.0,0.0,0.0,0.0,0.0,0.0,0.0,0.0,0.0,0.0,0.0,0.0,0.0,0.0,0.0,0.0,0.0,0.0,0.0,0.0,0.0,0.0,0.0,0.16,0.0,0.5,0.0,0.0,0.01,0.01,0.03,0.0,0.0,0.0,0.0,0.0,0.0,0.0,0.0,0.0,0.0,0.0,0.0,0.0,0.0,0.0,0.0,0.0,0.0,0.0,0.0,0.94],[0.0,0.0,0.0,0.0,0.0,0.0,0.0,0.0,0.0,0.0,0.0,0.0,1.0,0.97,0.0,0.0,0.0,0.3,0.0,0.0,0.0,0.0,0.0,0.0,0.0,0.0,0.0,0.0,0.0,0.0,0.0,0.01,0.99,1.0,1.0,1.0,0.98,0.0,0.0,0.0,0.0,0.0,0.0,0.0,0.0,0.0,0.0,0.0,0.0,0.0,0.0,0.0,0.0,0.0,0.0,0.0,0.0,0.0,0.0,0.99,0.3,0.01,0.0,0.0,0.0,0.0,0.0,0.0,0.0,0.0,0.0,0.0,0.0,0.0,0.0,0.0,0.0,0.0,0.0,0.0,0.0,0.0,0.0,0.0,0.0,0.0,0.0,0.0,0.0,0.0,0.0,0.0,0.0,0.0,0.0,0.0,0.0,0.0,0.0,0.0,0.0,0.0,0.0,0.0,0.0,0.0,0.0,0.0,0.0,0.0,0.0,0.0,0.0,0.0,0.0,0.0,0.0,0.0,0.0,0.0,0.0,0.0,0.0,0.0,0.0,0.0,0.0,0.0,0.0,0.0,0.0,0.0,0.0,0.0,0.0,0.0,0.0,0.0,0.0,0.0,0.0,0.0,0.0,0.0,0.0,0.0,0.0,0.0,0.0,0.0,0.0,0.0,0.0,0.0,0.0,0.0,0.0,0.0,0.0,0.0,0.0,0.0,0.0,0.0,0.0,0.0,0.0,0.0,0.0,0.0,1.0,1.0,0.99,0.3,0.01,0.61,0.0,0.0,0.0,0.0,0.0,0.0,0.0,0.0,0.0,0.0,0.0,0.0,0.0,0.0,0.0,0.0,0.0,0.0,0.0,0.0,0.0,0.0,1.0,1.0,0.81,0.99,0.78,0.99,1.0,0.89,0.94,0.93,0.65,0.92,0.05,0.0,0.02,0.01,0.0,0.0,0.0,0.0,0.0,0.0,0.0,0.0,0.0,0.0,0.0,0.0,0.0,0.0,1.0],[0.0,0.0,0.0,0.0,0.0,0.0,0.0,0.0,0.0,0.0,0.0,0.0,0.0,0.0,0.0,0.0,0.0,0.0,0.0,0.0,0.0,0.0,0.0,0.0,0.0,0.0,0.0,0.0,0.0,0.0,0.0,0.0,0.0,1.0,1.0,1.0,1.0,0.9,0.0,0.0,0.0,0.0,0.0,0.0,0.0,0.0,0.0,0.0,0.0,0.0,0.0,0.0,0.0,0.0,0.0,0.0,0.0,0.0,0.0,1.0,0.99,0.13,0.0,0.0,0.0,0.0,0.0,0.0,0.0,0.0,0.0,0.0,0.0,0.0,0.0,0.0,0.0,0.0,0.0,0.0,0.0,0.0,0.0,0.0,0.0,0.0,0.0,0.0,0.0,0.0,0.0,0.0,0.0,0.0,0.0,0.0,0.0,0.0,0.0,0.0,0.0,0.0,0.0,0.0,0.0,0.0,0.0,0.0,0.0,0.0,0.0,0.0,0.0,0.0,0.0,0.0,0.0,0.0,0.0,0.0,0.0,0.0,0.0,0.0,0.0,0.0,0.0,0.0,0.0,0.0,0.0,0.0,0.0,0.0,0.0,0.0,0.0,0.0,0.0,0.0,0.0,0.0,0.0,0.0,0.0,0.0,0.0,0.0,0.0,0.0,0.0,0.0,0.0,0.0,0.0,0.0,0.0,0.0,0.0,0.0,0.0,0.0,0.0,0.0,0.0,0.0,0.0,0.0,0.0,0.0,0.23,0.58,0.06,0.07,0.0,0.02,0.0,0.0,0.0,0.0,0.0,0.0,0.0,0.0,0.0,0.0,0.0,0.0,0.0,0.0,0.0,0.0,0.0,0.0,0.0,0.0,0.0,0.0,0.98,0.97,0.0,0.0,0.0,0.0,0.0,0.0,0.0,0.0,0.0,0.0,0.0,0.0,0.0,0.0,0.0,0.0,0.0,0.0,0.0,0.0,0.0,0.0,0.0,0.0,0.0,0.0,0.0,0.0,0.11],[0.0,0.0,0.0,0.0,0.0,0.0,0.0,0.0,0.0,0.0,0.0,0.0,0.0,0.0,0.0,0.0,0.0,0.98,0.0,0.0,0.0,0.0,0.0,0.0,0.0,0.0,0.0,0.0,0.0,0.0,0.0,0.0,0.97,1.0,0.98,1.0,1.0,1.0,1.0,0.0,0.0,0.0,0.0,0.0,0.0,0.0,0.0,0.0,0.0,0.0,0.0,0.0,0.0,0.0,0.0,0.0,0.0,0.73,0.0,1.0,0.08,0.0,0.0,0.0,0.0,0.0,0.0,0.0,0.0,0.0,0.0,0.0,0.0,0.0,0.0,0.0,0.0,0.0,0.0,0.0,0.0,0.0,0.0,0.0,0.0,0.0,0.0,0.0,0.0,0.0,0.0,0.0,0.0,0.0,0.0,0.0,0.0,0.0,0.0,0.0,0.0,0.0,0.0,0.0,0.0,0.0,0.0,0.0,0.0,0.0,0.0,0.0,0.0,0.0,0.0,0.0,0.0,0.0,0.0,0.0,0.0,0.0,0.0,0.0,0.0,0.0,0.0,0.0,0.0,0.0,0.0,0.0,0.0,0.0,0.0,0.0,0.0,0.0,0.0,0.0,0.0,0.0,0.0,0.0,0.0,0.0,0.0,0.0,0.0,0.0,0.0,0.0,0.0,0.0,0.0,0.0,0.0,0.0,0.0,0.0,0.0,0.0,0.0,0.0,0.0,0.0,0.0,0.0,0.0,0.0,0.0,0.0,0.0,0.0,0.0,0.0,0.0,0.0,0.0,0.0,0.0,0.0,0.0,0.0,0.0,0.0,0.0,0.0,0.0,0.0,0.0,0.0,0.0,0.0,0.0,0.0,0.0,0.0,0.0,0.0,0.0,0.0,0.02,0.0,0.0,0.06,0.01,0.07,0.0,0.0,0.0,0.0,0.0,0.0,0.0,0.0,0.0,0.0,0.0,0.0,0.0,0.0,0.0,0.0,0.0,0.0,0.0,0.0,1.0],[0.0,0.0,0.0,0.0,0.0,0.0,0.0,0.0,0.0,0.0,0.0,0.0,0.0,0.0,0.0,0.0,0.0,0.0,0.0,0.0,0.0,0.0,0.0,0.0,0.0,0.0,0.0,0.0,0.0,0.0,0.0,0.0,0.0,0.0,0.0,0.9,1.0,1.0,1.0,0.05,0.0,0.0,0.0,0.0,0.0,0.0,0.0,0.0,0.0,0.0,0.0,0.0,0.0,0.0,0.0,0.0,0.99,1.0,1.0,1.0,0.98,0.09,0.01,0.0,0.0,0.0,0.0,0.0,0.0,0.0,0.0,0.0,0.0,0.0,0.0,0.0,0.0,0.0,0.0,0.0,0.0,0.0,0.0,0.0,0.0,0.0,0.0,0.0,0.0,0.0,0.0,0.0,0.0,0.0,0.0,0.0,0.0,0.0,0.0,0.0,0.0,0.0,0.0,0.0,0.0,0.0,0.0,0.0,0.0,0.0,0.0,0.0,0.0,0.0,0.0,0.0,0.0,0.0,0.0,0.0,0.0,0.0,0.0,0.0,0.0,0.0,0.0,0.0,0.0,0.0,0.0,0.0,0.0,0.0,0.0,0.0,0.0,0.0,0.0,0.0,0.0,0.0,0.0,0.0,0.0,0.0,0.0,0.0,0.0,0.0,0.0,0.0,0.0,0.0,0.0,0.0,0.0,0.0,0.0,0.0,0.0,0.0,0.0,0.0,0.0,0.0,0.0,0.0,0.0,0.0,0.25,0.07,0.03,0.02,0.0,0.03,0.01,0.31,0.27,0.01,0.39,0.49,0.0,0.0,0.0,0.0,0.0,0.0,0.0,0.0,0.0,0.0,0.0,0.0,0.0,0.0,0.0,0.14,0.01,0.0,0.0,0.0,0.0,0.0,0.0,0.0,0.0,0.0,0.0,0.0,0.0,0.0,0.0,0.0,0.0,0.0,0.0,0.0,0.0,0.0,0.0,0.0,0.0,0.0,0.0,0.0,0.0,0.0,0.91],[0.0,0.0,0.0,0.0,0.0,0.0,0.0,0.0,0.0,0.0,0.0,0.0,0.0,0.0,0.0,0.0,0.0,0.05,0.0,0.0,0.06,0.0,0.0,0.0,0.0,0.0,0.0,0.0,0.0,0.0,0.0,0.0,0.0,0.0,0.0,0.0,1.0,1.0,1.0,1.0,1.0,0.0,0.0,0.0,0.0,0.0,0.0,0.0,0.0,0.0,0.0,0.0,0.0,0.0,0.0,0.0,0.76,1.0,0.0,0.08,0.0,0.0,0.0,0.0,0.0,0.0,0.0,0.0,0.0,0.0,0.0,0.0,0.0,0.0,0.0,0.0,0.0,0.0,0.0,0.0,0.0,0.0,0.0,0.0,0.0,0.0,0.0,0.0,0.0,0.0,0.0,0.0,0.0,0.0,0.0,0.0,0.0,0.0,0.0,0.0,0.0,0.0,0.0,0.0,0.0,0.0,0.0,0.0,0.0,0.0,0.0,0.0,0.0,0.0,0.0,0.0,0.0,0.0,0.0,0.0,0.0,0.0,0.0,0.0,0.0,0.0,0.0,0.0,0.0,0.0,0.0,0.0,0.0,0.0,0.0,0.0,0.0,0.0,0.0,0.0,0.0,0.0,0.0,0.0,0.0,0.0,0.0,0.0,0.0,0.0,0.0,0.0,0.0,0.0,0.0,0.0,0.0,0.0,0.0,0.0,0.0,0.0,0.0,0.0,0.0,0.0,0.0,0.0,0.0,0.0,0.0,0.0,0.0,0.0,0.0,0.0,0.0,0.0,0.0,0.0,0.0,0.0,0.0,0.0,0.0,0.0,0.0,0.0,0.0,0.0,0.0,0.0,0.0,0.0,0.0,0.0,0.0,0.0,0.0,0.0,0.0,0.0,0.0,0.0,0.0,0.0,0.0,0.0,0.0,0.0,0.0,0.0,0.0,0.0,0.0,0.0,0.0,0.0,0.0,0.0,0.0,0.0,0.0,0.0,0.0,0.0,0.0,0.0,0.02],[0.0,0.0,0.0,0.0,0.0,0.01,0.0,0.0,0.0,0.0,0.0,0.0,0.0,0.0,0.0,0.0,0.0,0.0,0.0,0.0,0.0,0.0,0.0,0.0,0.0,0.0,0.0,0.0,0.0,0.0,0.0,0.0,0.0,0.0,0.0,0.0,0.0,0.05,1.0,1.0,1.0,0.99,0.0,0.0,0.0,0.0,0.0,0.0,0.0,0.0,0.0,0.0,0.0,0.0,1.0,1.0,1.0,0.99,0.0,0.0,0.0,0.0,0.0,0.0,0.0,0.0,0.0,0.0,0.0,0.0,0.0,0.01,0.0,0.0,0.0,0.0,0.0,0.0,0.0,0.0,0.0,0.0,0.0,0.0,0.0,0.0,0.0,0.0,0.0,0.0,0.0,0.0,0.0,0.0,0.0,0.0,0.0,0.0,0.0,0.0,0.0,0.0,0.0,0.0,0.0,0.0,0.0,0.0,0.0,0.0,0.0,0.0,0.0,0.0,0.0,0.0,0.0,0.0,0.0,0.0,0.0,0.0,0.0,0.0,0.0,0.0,0.0,0.0,0.0,0.0,0.0,0.0,0.0,0.0,0.0,0.0,0.0,0.0,0.0,0.0,0.0,0.0,0.0,0.0,0.0,0.0,0.0,0.0,0.0,0.0,0.0,0.0,0.0,0.0,0.0,0.0,0.0,0.0,0.0,0.0,0.0,0.0,0.0,0.0,0.0,0.0,0.0,0.0,0.0,0.0,0.0,0.0,0.0,0.0,0.0,0.0,0.0,0.0,0.0,0.0,0.0,0.0,0.0,0.0,0.0,0.0,0.0,0.0,0.0,0.0,0.0,0.0,0.0,0.0,0.0,0.0,0.0,0.0,0.0,0.0,0.0,0.0,0.0,0.0,0.0,0.0,0.0,0.0,0.0,0.0,0.0,0.0,0.0,0.0,0.0,0.0,0.0,0.0,0.0,0.0,0.0,0.0,0.0,0.0,0.0,0.0,0.0,0.0,0.0],[0.0,0.0,0.0,0.0,0.0,0.0,0.0,0.0,0.0,0.0,0.0,0.0,0.0,0.0,0.0,0.0,0.0,0.0,0.0,0.0,1.0,0.32,0.0,0.36,1.0,0.03,0.0,0.0,0.0,0.0,0.0,0.0,0.0,0.0,0.0,0.0,0.0,0.0,1.0,1.0,1.0,1.0,1.0,0.0,0.0,0.0,0.0,0.0,0.0,0.0,0.0,0.0,0.0,0.47,0.93,1.0,0.08,1.0,0.0,0.0,0.0,0.0,0.0,0.0,0.0,0.0,0.0,0.0,0.0,0.0,0.0,0.0,0.0,0.0,0.0,0.0,0.0,0.0,0.0,0.0,0.0,0.0,0.0,0.0,0.0,0.0,0.0,0.0,0.0,0.0,0.0,0.0,0.0,0.0,0.0,0.0,0.0,0.0,0.0,0.0,0.0,0.0,0.0,0.0,0.0,0.0,0.0,0.0,0.0,0.0,0.0,0.0,0.0,0.0,0.0,0.0,0.0,0.0,0.0,0.0,0.0,0.0,0.0,0.0,0.0,0.0,0.0,0.0,0.0,0.0,0.0,0.0,0.0,0.0,0.0,0.0,0.0,0.0,0.0,0.0,0.0,0.0,0.0,0.0,0.0,0.0,0.0,0.0,0.0,0.0,0.0,0.0,0.0,0.0,0.0,0.0,0.0,0.0,0.0,0.0,0.0,0.0,0.0,0.0,0.0,0.0,0.0,0.0,0.0,0.0,0.0,0.0,0.0,0.0,0.0,0.0,0.0,0.0,0.0,0.0,0.0,0.0,0.0,0.0,0.0,0.0,0.0,0.0,0.0,0.0,0.0,0.0,0.0,0.0,0.0,0.0,0.0,0.0,0.0,0.0,0.0,0.0,0.0,0.0,0.0,0.0,0.0,0.0,0.0,0.0,0.0,0.0,0.0,0.0,0.0,0.0,0.0,0.0,0.0,0.0,0.0,0.0,0.0,0.0,0.0,0.0,0.0,0.0,0.0],[0.0,0.0,0.0,0.02,0.0,0.0,0.0,0.0,0.0,0.0,0.0,0.0,0.0,0.0,0.0,0.0,0.0,0.0,0.0,0.0,0.0,0.0,0.0,0.0,0.32,0.0,0.0,0.0,0.0,0.0,0.0,0.0,0.0,0.0,0.0,0.0,0.0,0.0,0.0,0.99,1.0,1.0,1.0,0.87,0.0,0.0,0.0,0.0,0.0,0.0,0.0,0.0,1.0,1.0,1.0,0.97,0.0,0.0,0.0,0.0,0.0,0.0,0.0,0.0,0.0,0.0,0.0,0.0,0.0,0.0,0.0,0.0,0.0,0.0,0.0,0.0,0.0,0.0,0.0,0.0,0.0,0.0,0.0,0.0,0.0,0.0,0.0,0.0,0.0,0.0,0.0,0.0,0.0,0.0,0.0,0.0,0.0,0.0,0.0,0.0,0.0,0.0,0.0,0.0,0.0,0.0,0.0,0.0,0.0,0.0,0.0,0.0,0.0,0.0,0.0,0.0,0.0,0.0,0.0,0.0,0.0,0.0,0.0,0.0,0.0,0.0,0.0,0.0,0.0,0.0,0.0,0.0,0.0,0.0,0.0,0.0,0.0,0.0,0.0,0.0,0.0,0.0,0.0,0.0,0.0,0.0,0.0,0.0,0.0,0.0,0.0,0.0,0.0,0.0,0.0,0.0,0.0,0.0,0.0,0.0,0.0,0.0,0.0,0.0,0.0,0.0,0.0,0.0,0.0,0.0,0.0,0.0,0.0,0.0,0.0,0.0,0.0,0.0,0.0,0.0,0.0,0.0,0.0,0.0,0.0,0.0,0.0,0.0,0.0,0.0,0.0,0.0,0.0,0.0,0.0,0.0,0.0,0.0,0.0,0.0,0.0,0.0,0.0,0.0,0.0,0.0,0.0,0.0,0.0,0.0,0.0,0.0,0.0,0.0,0.0,0.0,0.0,0.0,0.0,0.0,0.0,0.0,0.0,0.0,0.0,0.0,0.0,0.0,0.0],[0.0,0.0,0.0,0.0,0.0,0.0,0.0,0.0,0.0,0.0,0.0,0.0,0.0,0.0,0.0,0.0,0.0,0.0,0.0,0.0,0.0,0.0,0.0,0.97,1.0,0.01,0.0,0.0,0.0,0.0,0.0,0.0,0.0,0.0,0.0,0.0,0.0,0.0,0.0,0.0,1.0,1.0,1.0,1.0,1.0,0.0,0.0,0.0,0.0,0.0,0.0,0.0,0.98,1.0,0.01,0.98,0.0,0.0,0.0,0.0,0.0,0.0,0.0,0.0,0.0,0.0,0.0,0.0,0.0,0.0,0.0,0.0,0.0,0.0,0.0,0.0,0.0,0.0,0.0,0.0,0.0,0.0,0.0,0.0,0.0,0.0,0.0,0.0,0.0,0.0,0.0,0.0,0.0,0.0,0.0,0.0,0.0,0.0,0.0,0.0,0.0,0.0,0.0,0.0,0.0,0.0,0.0,0.0,0.0,0.0,0.0,0.0,0.0,0.0,0.0,0.0,0.0,0.0,0.0,0.0,0.0,0.0,0.0,0.0,0.0,0.0,0.0,0.0,0.0,0.0,0.0,0.0,0.0,0.0,0.0,0.0,0.0,0.0,0.0,0.0,0.0,0.0,0.0,0.0,0.0,0.0,0.0,0.0,0.0,0.0,0.0,0.0,0.0,0.0,0.0,0.0,0.05,0.0,0.0,0.0,0.0,0.0,0.0,0.0,0.0,0.0,0.0,0.0,0.0,0.0,0.0,0.0,0.0,0.0,0.0,0.0,0.0,0.0,0.0,0.0,0.0,0.0,0.0,0.0,0.0,0.0,0.0,0.0,0.0,0.0,0.0,0.0,0.0,0.0,0.0,0.0,0.0,0.0,0.0,0.0,0.0,0.0,0.0,0.0,0.0,0.0,0.0,0.0,0.0,0.0,0.0,0.0,0.0,0.0,0.0,0.0,0.0,0.0,0.0,0.0,0.0,0.0,0.0,0.0,0.0,0.0,0.0,0.0,0.0],[0.02,0.56,0.0,0.0,0.0,0.0,0.0,0.0,0.0,0.0,0.0,0.0,0.0,0.0,0.0,0.0,0.0,0.0,0.0,0.0,0.0,0.0,0.0,0.0,0.0,0.0,0.0,0.0,0.0,0.0,0.0,0.0,0.0,0.0,0.0,0.0,0.0,0.0,0.0,0.0,0.0,0.87,1.0,1.0,1.0,0.35,0.0,0.0,0.0,0.0,1.0,0.99,1.0,0.95,0.0,0.0,0.0,0.0,0.0,0.0,0.0,0.0,0.0,0.0,0.0,0.0,0.0,0.0,0.0,0.0,0.0,0.0,0.0,0.0,0.0,0.0,0.0,0.0,0.0,0.0,0.0,0.0,0.0,0.0,0.0,0.0,0.0,0.0,0.0,0.0,0.0,0.0,0.0,0.0,0.0,0.0,0.0,0.0,0.0,0.0,0.0,0.0,0.0,0.0,0.0,0.0,0.0,0.0,0.0,0.0,0.0,0.0,0.0,0.0,0.0,0.0,0.0,0.0,0.0,0.0,0.0,0.0,0.0,0.0,0.0,0.0,0.0,0.0,0.0,0.0,0.0,0.0,0.0,0.0,0.0,0.0,0.0,0.0,0.0,0.0,0.0,0.0,0.0,0.0,0.0,0.0,0.0,0.0,0.0,0.0,0.0,0.0,0.0,0.0,0.0,0.0,0.0,0.0,0.0,0.0,0.0,0.0,0.0,0.0,0.0,0.0,0.0,0.0,0.0,0.0,0.0,0.0,0.0,0.0,0.0,0.0,0.0,0.0,0.0,0.0,0.0,0.0,0.0,0.0,0.0,0.0,0.0,0.0,0.0,0.0,0.0,0.0,0.0,0.0,0.0,0.0,0.0,0.0,0.0,0.0,0.0,0.0,0.0,0.0,0.0,0.0,0.0,0.0,0.0,0.0,0.0,0.0,0.0,0.0,0.0,0.0,0.0,0.0,0.0,0.0,0.0,0.0,0.0,0.0,0.0,0.0,0.0,0.0,0.0],[0.0,0.0,0.0,0.0,0.01,0.0,0.0,0.0,0.0,0.0,0.0,0.0,0.0,0.0,0.0,0.0,0.0,0.0,0.0,0.0,0.0,0.0,0.0,0.01,0.01,0.0,0.0,0.0,0.0,0.0,0.0,0.0,0.0,0.0,0.0,0.0,0.0,0.0,0.0,0.0,0.0,0.0,1.0,1.0,1.0,1.0,1.0,0.0,0.0,0.0,0.97,1.0,0.36,1.0,0.0,0.0,0.0,0.0,0.0,0.0,0.0,0.0,0.0,0.0,0.0,0.0,0.0,0.0,0.0,0.0,0.0,0.0,0.0,0.0,0.0,0.0,0.0,0.0,0.0,0.0,0.0,0.0,0.0,0.0,0.0,0.0,0.0,0.0,0.0,0.0,0.0,0.0,0.0,0.0,0.0,0.0,0.0,0.0,0.0,0.0,0.0,0.0,0.0,0.0,0.0,0.0,0.0,0.0,0.0,0.0,0.0,0.0,0.0,0.0,0.0,0.0,0.0,0.0,0.0,0.0,0.0,0.0,0.0,0.0,0.0,0.0,0.0,0.0,0.0,0.0,0.0,0.0,0.0,0.0,0.0,0.0,0.0,0.0,0.0,0.0,0.0,0.0,0.0,0.0,0.0,0.0,0.0,0.0,0.0,0.0,0.0,0.0,0.0,0.08,0.0,0.0,0.37,0.91,0.0,0.0,0.66,0.0,0.0,0.0,0.0,0.0,0.0,0.0,0.0,0.0,0.0,0.0,0.0,0.0,0.0,0.0,0.0,0.0,0.0,0.0,0.0,0.0,0.0,0.0,0.0,0.0,0.0,0.0,0.0,0.0,0.0,0.0,0.0,0.0,0.0,0.0,0.0,0.0,0.0,0.0,0.0,0.0,0.0,0.0,0.0,0.0,0.0,0.0,0.0,0.0,0.0,0.0,0.0,0.0,0.0,0.0,0.0,0.0,0.0,0.0,0.0,0.0,0.0,0.0,0.0,0.0,0.0,0.0,0.0],[0.0,0.0,0.0,0.0,0.0,0.0,0.0,0.0,0.0,0.0,0.0,0.0,0.0,0.0,0.0,0.0,0.0,0.0,0.0,0.0,0.0,0.0,0.0,0.0,0.0,0.0,0.0,0.0,0.0,0.0,0.0,0.0,0.0,0.0,0.0,0.0,0.0,0.0,0.0,0.0,0.0,0.0,0.0,0.35,1.0,1.0,1.0,0.12,0.99,0.99,1.0,0.85,0.0,0.0,0.0,0.0,0.0,0.0,0.0,0.0,0.0,0.0,0.0,0.0,0.0,0.0,0.0,0.0,0.0,0.0,0.0,0.0,0.0,0.0,0.0,0.0,0.0,0.0,0.0,0.0,0.0,0.0,0.0,0.0,0.0,0.0,0.0,0.0,0.0,0.0,0.0,0.0,0.0,0.0,0.0,0.0,0.0,0.0,0.0,0.0,0.0,0.0,0.0,0.0,0.0,0.0,0.0,0.0,0.0,0.0,0.0,0.0,0.0,0.0,0.0,0.0,0.0,0.0,0.0,0.0,0.0,0.0,0.0,0.0,0.0,0.0,0.0,0.0,0.0,0.0,0.0,0.0,0.0,0.0,0.0,0.0,0.0,0.0,0.0,0.0,0.0,0.0,0.0,0.0,0.0,0.0,0.0,0.0,0.0,0.0,0.0,0.0,0.0,0.0,0.0,0.0,0.0,0.0,0.0,0.0,0.0,0.0,0.0,0.0,0.0,0.0,0.0,0.0,0.0,0.0,0.0,0.0,0.0,0.0,0.0,0.0,0.0,0.0,0.0,0.0,0.0,0.0,0.0,0.0,0.0,0.0,0.0,0.0,0.0,0.0,0.0,0.0,0.0,0.0,0.0,0.0,0.0,0.0,0.0,0.0,0.0,0.0,0.0,0.0,0.0,0.0,0.0,0.0,0.0,0.0,0.0,0.0,0.0,0.0,0.0,0.0,0.0,0.0,0.0,0.0,0.0,0.0,0.0,0.0,0.0,0.0,0.0,0.0,0.0],[0.0,0.0,0.0,0.0,0.0,0.0,0.0,0.0,0.0,0.0,0.0,0.0,0.0,0.0,0.0,0.0,0.0,0.0,0.0,0.0,0.0,0.0,0.0,0.0,0.0,0.0,0.0,0.0,0.0,0.0,0.0,0.0,0.0,0.0,0.0,0.0,0.0,0.0,0.0,0.0,0.0,0.0,0.0,0.0,1.0,1.0,1.0,1.0,1.0,0.99,0.07,0.99,0.0,0.0,0.0,0.0,0.0,0.0,0.0,0.0,0.0,0.0,0.0,0.0,0.0,0.0,0.0,0.0,0.0,0.0,0.0,0.0,0.0,0.0,0.0,0.0,0.0,0.0,0.0,0.0,0.0,0.0,0.0,0.0,0.0,0.0,0.0,0.0,0.0,0.0,0.0,0.0,0.0,0.0,0.0,0.0,0.0,0.0,0.0,0.0,0.0,0.0,0.0,0.0,0.0,0.0,0.0,0.0,0.0,0.0,0.0,0.0,0.0,0.0,0.0,0.0,0.0,0.0,0.0,0.0,0.0,0.0,0.0,0.0,0.0,0.0,0.0,0.0,0.0,0.0,0.0,0.0,0.0,0.0,0.0,0.0,0.0,0.0,0.0,0.0,0.0,0.0,0.0,0.0,0.0,0.0,0.0,0.0,0.0,0.0,0.0,0.0,0.0,0.0,0.0,0.0,0.0,0.99,0.0,0.0,0.99,0.98,0.0,0.0,0.07,0.0,0.0,0.0,0.0,0.0,0.0,0.0,0.0,0.0,0.0,0.0,0.0,0.0,0.0,0.0,0.0,0.0,0.0,0.0,0.0,0.0,0.0,0.0,0.0,0.0,0.0,0.0,0.0,0.0,0.0,0.0,0.0,0.0,0.0,0.0,0.0,0.0,0.0,0.0,0.0,0.0,0.0,0.0,0.0,0.0,0.0,0.0,0.0,0.0,0.0,0.0,0.0,0.0,0.0,0.0,0.0,0.0,0.0,0.0,0.0,0.0,0.0,0.0,0.0],[0.0,0.0,0.0,0.0,0.0,0.0,0.0,0.0,0.0,0.0,0.0,0.0,0.0,0.0,0.0,0.0,0.0,0.0,0.0,0.0,0.0,0.0,0.0,0.0,0.0,0.0,0.0,0.0,0.0,0.0,0.0,0.0,0.0,0.0,0.0,0.0,0.0,0.0,0.0,0.0,0.0,0.0,0.0,0.0,0.0,0.12,1.0,1.0,1.0,1.0,0.0,0.01,0.0,0.0,0.0,0.0,0.0,0.0,0.0,0.0,0.0,0.0,0.0,0.0,0.0,0.0,0.0,0.0,0.0,0.0,0.0,0.0,0.0,0.0,0.0,0.0,0.0,0.0,0.0,0.0,0.0,0.0,0.0,0.0,0.0,0.0,0.0,0.0,0.0,0.0,0.0,0.0,0.0,0.0,0.0,0.0,0.0,0.0,0.0,0.0,0.0,0.0,0.0,0.0,0.0,0.0,0.0,0.0,0.0,0.0,0.0,0.0,0.0,0.0,0.0,0.0,0.0,0.0,0.0,0.0,0.0,0.0,0.0,0.0,0.0,0.0,0.0,0.0,0.0,0.0,0.0,0.0,0.0,0.0,0.0,0.0,0.0,0.0,0.0,0.0,0.0,0.0,0.0,0.0,0.0,0.0,0.0,0.0,0.0,0.0,0.0,0.0,0.0,0.0,0.0,0.0,0.0,0.11,0.0,0.0,0.0,0.93,0.0,0.0,0.05,0.0,0.0,0.0,0.0,0.0,0.0,0.0,0.0,0.0,0.0,0.0,0.0,0.0,0.0,0.0,0.0,0.0,0.0,0.0,0.0,0.0,0.0,0.0,0.0,0.0,0.0,0.0,0.0,0.0,0.0,0.0,0.0,0.0,0.0,0.0,0.0,0.0,0.0,0.0,0.0,0.0,0.0,0.0,0.0,0.0,0.0,0.0,0.0,0.0,0.0,0.0,0.0,0.0,0.0,0.0,0.0,0.0,0.0,0.0,0.0,0.0,0.0,0.0,0.0],[0.01,0.0,0.0,0.0,0.0,0.0,0.0,0.0,0.0,0.0,0.0,0.0,0.0,0.0,0.0,0.0,0.0,0.0,0.0,0.0,0.0,0.0,0.0,0.0,0.0,0.0,0.0,0.0,0.0,0.0,0.0,0.0,0.0,0.0,0.0,0.0,0.0,0.0,0.0,0.0,0.0,0.0,0.0,0.0,0.0,0.99,1.0,1.0,1.0,1.0,0.99,0.0,0.0,0.0,0.0,0.0,0.0,0.0,0.0,0.0,0.0,0.0,0.0,0.0,0.0,0.0,0.0,0.0,0.0,0.0,0.0,0.0,0.0,0.0,0.0,0.0,0.0,0.0,0.0,0.0,0.0,0.0,0.0,0.0,0.0,0.0,0.0,0.0,0.0,0.0,0.0,0.0,0.0,0.0,0.0,0.0,0.0,0.0,0.0,0.0,0.0,0.0,0.0,0.0,0.0,0.0,0.0,0.0,0.0,0.0,0.0,0.0,0.0,0.0,0.0,0.0,0.0,0.0,0.0,0.0,0.0,0.0,0.0,0.0,0.0,0.0,0.0,0.0,0.0,0.0,0.0,0.0,0.0,0.0,0.0,0.0,0.0,0.0,0.0,0.0,0.0,0.0,0.0,0.0,0.0,0.0,0.0,0.0,0.0,0.0,0.0,0.0,0.0,0.0,0.0,0.0,0.0,0.0,0.0,0.0,0.0,0.0,0.0,0.0,0.0,0.0,0.0,0.0,0.0,0.0,0.0,0.0,0.0,0.0,0.0,0.0,0.0,0.0,0.0,0.0,0.0,0.0,0.0,0.0,0.0,0.0,0.0,0.0,0.0,0.0,0.0,0.0,0.0,0.0,0.0,0.0,0.0,0.0,0.0,0.0,0.0,0.0,0.0,0.0,0.0,0.0,0.0,0.0,0.0,0.0,0.0,0.0,0.0,0.0,0.0,0.0,0.0,0.0,0.0,0.0,0.0,0.0,0.0,0.0,0.0,0.0,0.0,0.0,0.0],[0.17,0.13,0.81,0.0,0.0,0.0,0.0,0.0,0.0,0.0,0.0,0.0,0.0,0.0,0.0,0.0,0.0,0.0,0.0,0.0,0.0,0.0,0.0,0.0,0.0,0.0,0.0,0.0,0.0,0.0,0.0,0.0,0.0,0.0,0.0,0.0,0.0,0.0,0.0,0.0,0.0,0.0,0.0,0.0,0.0,0.99,0.99,1.0,1.0,1.0,1.0,1.0,0.0,0.0,0.0,0.0,0.0,0.0,0.0,0.0,0.0,0.0,0.0,0.0,0.0,0.0,0.0,0.0,0.0,0.0,0.0,0.0,0.0,0.0,0.0,0.0,0.0,0.0,0.0,0.0,0.0,0.0,0.0,0.0,0.0,0.0,0.0,0.0,0.0,0.0,0.0,0.0,0.0,0.0,0.0,0.0,0.0,0.0,0.0,0.0,0.0,0.0,0.0,0.0,0.0,0.0,0.0,0.0,0.0,0.0,0.0,0.0,0.0,0.0,0.0,0.0,0.0,0.0,0.0,0.0,0.0,0.0,0.0,0.0,0.0,0.0,0.0,0.0,0.0,0.0,0.0,0.0,0.0,0.0,0.0,0.0,0.0,0.0,0.0,0.0,0.0,0.0,0.0,0.0,0.0,0.0,0.0,0.0,0.0,0.0,0.0,0.0,0.0,0.0,0.0,0.0,0.0,0.0,0.0,0.0,0.0,0.0,0.0,0.0,0.24,0.0,0.0,0.0,0.0,0.0,0.0,0.0,0.0,0.0,0.0,0.0,0.0,0.0,0.0,0.0,0.0,0.0,0.0,0.0,0.0,0.0,0.0,0.0,0.0,0.0,0.0,0.0,0.0,0.0,0.0,0.0,0.0,0.0,0.0,0.0,0.0,0.0,0.0,0.0,0.0,0.0,0.0,0.0,0.0,0.0,0.0,0.0,0.0,0.0,0.0,0.0,0.0,0.0,0.0,0.0,0.0,0.0,0.0,0.0,0.0,0.0,0.0,0.0,0.0],[0.34,0.95,0.39,0.0,0.0,0.0,0.0,0.0,0.0,0.0,0.0,0.0,0.0,0.0,0.0,0.0,0.0,0.0,0.0,0.0,0.0,0.0,0.0,0.0,0.0,0.0,0.0,0.0,0.0,0.0,0.0,0.0,0.0,0.0,0.0,0.0,0.0,0.0,0.0,0.0,0.0,0.0,0.0,1.0,0.97,1.0,0.07,0.0,0.99,1.0,1.0,1.0,0.34,0.0,0.0,0.0,0.0,0.0,0.0,0.0,0.0,0.0,0.0,0.0,0.0,0.0,0.0,0.0,0.0,0.0,0.0,0.0,0.0,0.0,0.0,0.0,0.0,0.0,0.0,0.0,0.0,0.0,0.0,0.0,0.0,0.0,0.0,0.0,0.0,0.0,0.0,0.0,0.0,0.0,0.0,0.0,0.0,0.0,0.0,0.0,0.0,0.0,0.0,0.0,0.0,0.0,0.0,0.0,0.0,0.0,0.0,0.0,0.0,0.0,0.0,0.0,0.0,0.0,0.0,0.0,0.0,0.0,0.0,0.0,0.0,0.0,0.0,0.0,0.0,0.0,0.0,0.0,0.0,0.0,0.0,0.0,0.0,0.0,0.0,0.0,0.0,0.0,0.0,0.0,0.0,0.0,0.0,0.0,0.0,0.0,0.0,0.0,0.0,0.0,0.0,0.0,0.0,0.0,0.0,0.0,0.0,0.0,0.0,0.0,0.0,0.0,0.0,0.0,0.0,0.0,0.0,0.0,0.0,0.0,0.0,0.0,0.0,0.0,0.0,0.0,0.0,0.0,0.0,0.0,0.0,0.0,0.0,0.0,0.0,0.0,0.0,0.0,0.0,0.0,0.0,0.0,0.0,0.0,0.0,0.0,0.0,0.0,0.0,0.0,0.0,0.0,0.0,0.0,0.0,0.0,0.0,0.0,0.0,0.0,0.0,0.0,0.0,0.0,0.0,0.0,0.0,0.0,0.0,0.0,0.0,0.0,0.0,0.0,0.0],[0.07,0.95,0.99,0.95,1.0,0.0,0.0,0.0,0.0,0.0,0.0,0.0,0.0,0.0,0.0,0.0,0.0,0.0,0.0,0.0,0.0,0.0,0.0,0.0,0.0,0.0,0.0,0.0,0.0,0.0,0.0,0.0,0.0,0.0,0.0,0.0,0.0,0.0,0.0,0.0,0.0,0.0,0.0,0.99,1.0,0.85,0.99,0.01,0.0,1.0,1.0,1.0,1.0,1.0,0.0,0.0,0.0,0.0,0.0,0.0,0.0,0.0,0.0,0.0,0.0,0.0,0.0,0.0,0.0,0.0,0.0,0.0,0.0,0.0,0.0,0.0,0.0,0.0,0.0,0.0,0.0,0.0,0.0,0.0,0.0,0.0,0.0,0.0,0.0,0.0,0.0,0.0,0.0,0.0,0.0,0.0,0.0,0.0,0.0,0.0,0.0,0.0,0.0,0.0,0.0,0.0,0.0,0.0,0.0,0.0,0.0,0.0,0.0,0.0,0.0,0.0,0.0,0.0,0.0,0.0,0.0,0.0,0.0,0.0,0.0,0.0,0.0,0.0,0.0,0.0,0.0,0.0,0.0,0.0,0.0,0.0,0.0,0.0,0.0,0.0,0.0,0.0,0.0,0.0,0.0,0.0,0.0,0.0,0.0,0.0,0.0,0.0,0.0,0.0,0.0,0.0,0.0,0.01,0.0,0.0,0.98,0.0,0.0,0.0,0.03,0.0,0.0,0.0,0.0,0.0,0.0,0.0,0.0,0.0,0.0,0.0,0.0,0.0,0.0,0.0,0.0,0.0,0.0,0.0,0.0,0.0,0.0,0.0,0.0,0.0,0.0,0.0,0.0,0.0,0.0,0.0,0.0,0.0,0.0,0.0,0.0,0.0,0.0,0.0,0.0,0.0,0.0,0.0,0.0,0.0,0.0,0.0,0.0,0.0,0.0,0.0,0.0,0.0,0.0,0.0,0.0,0.0,0.0,0.0,0.0,0.0,0.0,0.0,0.0],[0.06,0.98,0.99,1.0,1.0,0.0,0.0,0.0,0.0,0.0,0.0,0.0,0.0,0.0,0.0,0.0,0.0,0.0,0.0,0.0,0.0,0.0,0.0,0.0,0.0,0.0,0.0,0.0,0.0,0.0,0.0,0.0,0.0,0.0,0.0,0.0,0.0,0.0,0.0,0.0,0.0,1.0,0.98,1.0,0.36,0.0,0.0,0.0,0.0,0.0,0.34,1.0,1.0,1.0,1.0,0.0,0.0,0.0,0.0,0.0,0.0,0.0,0.0,0.0,0.0,0.0,0.0,0.0,0.0,0.0,0.0,0.0,0.0,0.0,0.0,0.0,0.0,0.0,0.0,0.0,0.0,0.0,0.0,0.0,0.0,0.0,0.0,0.0,0.0,0.0,0.0,0.0,0.0,0.0,0.0,0.0,0.0,0.0,0.0,0.0,0.0,0.0,0.0,0.0,0.0,0.0,0.0,0.0,0.0,0.0,0.0,0.0,0.0,0.0,0.0,0.0,0.0,0.0,0.0,0.0,0.0,0.0,0.0,0.0,0.0,0.0,0.0,0.0,0.0,0.0,0.0,0.0,0.0,0.0,0.0,0.0,0.0,0.0,0.0,0.0,0.0,0.0,0.0,0.0,0.0,0.0,0.0,0.0,0.0,0.0,0.0,0.0,0.0,0.0,0.0,0.0,0.0,0.0,0.0,0.0,0.0,0.0,0.0,0.0,0.0,0.0,0.0,0.0,0.0,0.0,0.0,0.0,0.0,0.0,0.0,0.0,0.0,0.0,0.0,0.0,0.0,0.0,0.0,0.0,0.0,0.0,0.0,0.0,0.0,0.0,0.0,0.0,0.0,0.0,0.0,0.0,0.0,0.0,0.0,0.0,0.0,0.0,0.0,0.0,0.0,0.0,0.0,0.0,0.0,0.0,0.0,0.0,0.0,0.0,0.0,0.0,0.0,0.0,0.0,0.0,0.0,0.0,0.0,0.0,0.0,0.0,0.0,0.0,0.0],[0.0,0.0,0.0,0.72,1.0,0.02,1.0,0.0,0.0,0.0,0.0,0.0,0.0,0.0,0.0,0.0,0.0,0.0,0.0,0.0,0.0,0.0,0.0,0.13,0.07,0.0,0.0,0.0,0.0,0.0,0.0,0.0,0.0,0.0,0.0,0.0,0.0,0.0,0.0,0.0,0.47,1.0,1.0,0.95,1.0,0.0,0.0,0.0,0.0,0.0,0.0,1.0,1.0,1.0,1.0,1.0,0.0,0.0,0.0,0.0,0.0,0.0,0.0,0.0,0.0,0.0,0.0,0.0,0.0,0.0,0.0,0.0,0.0,0.0,0.0,0.0,0.0,0.0,0.0,0.0,0.0,0.0,0.0,0.0,0.0,0.0,0.0,0.0,0.0,0.0,0.0,0.0,0.0,0.0,0.0,0.0,0.0,0.0,0.0,0.0,0.0,0.0,0.0,0.0,0.0,0.0,0.0,0.0,0.0,0.0,0.0,0.0,0.0,0.0,0.0,0.0,0.0,0.0,0.0,0.0,0.0,0.0,0.0,0.0,0.0,0.0,0.0,0.0,0.0,0.0,0.0,0.0,0.0,0.0,0.0,0.0,0.0,0.0,0.0,0.0,0.0,0.0,0.0,0.0,0.0,0.0,0.0,0.0,0.0,0.0,0.0,0.0,0.0,0.0,0.0,0.0,0.99,0.0,0.0,0.0,1.0,0.0,0.0,0.0,0.0,0.0,0.0,0.0,0.0,0.0,0.0,0.0,0.0,0.0,0.0,0.0,0.0,0.0,0.0,0.0,0.0,0.0,0.0,0.0,0.0,0.0,0.0,0.0,0.0,0.0,0.0,0.0,0.0,0.0,0.0,0.0,0.0,0.0,0.0,0.0,0.0,0.0,0.0,0.0,0.0,0.0,0.0,0.0,0.0,0.0,0.0,0.0,0.0,0.0,0.0,0.0,0.0,0.0,0.0,0.0,0.0,0.0,0.0,0.0,0.0,0.0,0.0,0.0,0.0],[0.0,0.0,0.0,1.0,1.0,1.0,1.0,0.0,0.0,0.0,0.0,0.0,0.0,0.0,0.0,0.0,0.0,0.0,0.0,0.0,0.0,0.0,0.0,0.0,0.0,0.0,0.0,0.0,0.0,0.0,0.0,0.0,0.0,0.0,0.0,0.0,0.0,0.0,0.0,1.0,0.93,1.0,0.01,0.0,0.0,0.0,0.0,0.0,0.0,0.0,0.0,0.0,1.0,1.0,1.0,1.0,1.0,0.0,0.0,0.0,0.0,0.0,0.0,0.0,0.0,0.0,0.0,0.0,0.0,0.0,0.0,0.0,0.0,0.0,0.0,0.0,0.0,0.0,0.0,0.0,0.0,0.0,0.0,0.0,0.0,0.0,0.0,0.0,0.0,0.0,0.0,0.0,0.0,0.0,0.0,0.0,0.0,0.0,0.0,0.0,0.0,0.0,0.0,0.0,0.0,0.0,0.0,0.0,0.0,0.0,0.0,0.0,0.0,0.0,0.0,0.0,0.0,0.0,0.0,0.0,0.0,0.0,0.0,0.0,0.0,0.0,0.0,0.0,0.0,0.0,0.0,0.0,0.0,0.0,0.0,0.0,0.0,0.0,0.0,0.0,0.0,0.0,0.0,0.0,0.0,0.0,0.0,0.0,0.0,0.0,0.0,0.0,0.0,0.0,0.0,0.0,0.0,0.0,0.0,0.0,0.0,0.0,0.0,0.0,0.0,0.0,0.0,0.0,0.0,0.0,0.0,0.0,0.0,0.0,0.0,0.0,0.0,0.0,0.0,0.0,0.0,0.0,0.0,0.0,0.0,0.0,0.0,0.0,0.0,0.0,0.0,0.0,0.0,0.0,0.0,0.0,0.0,0.0,0.0,0.0,0.0,0.0,0.0,0.0,0.0,0.0,0.0,0.0,0.0,0.0,0.0,0.0,0.0,0.0,0.0,0.0,0.0,0.0,0.0,0.0,0.0,0.0,0.0,0.0,0.0,0.0,0.0,0.0,0.0],[0.0,0.0,0.0,0.0,0.0,0.04,1.0,0.85,1.0,0.0,0.0,0.0,0.0,0.0,0.0,0.0,0.0,0.0,0.0,0.0,1.0,0.0,0.0,1.0,0.96,0.0,0.0,0.0,0.0,0.0,0.0,0.0,0.0,0.0,0.0,0.0,0.0,0.0,0.0,1.0,1.0,0.97,0.98,0.0,0.0,0.0,0.0,0.0,0.0,0.0,0.0,0.0,0.0,1.0,1.0,1.0,1.0,1.0,0.0,0.0,0.0,0.0,0.0,0.0,0.0,0.0,0.0,0.0,0.0,0.0,0.0,0.0,0.0,0.0,0.0,0.0,0.0,0.0,0.0,0.0,0.0,0.0,0.0,0.0,0.0,0.0,0.0,0.0,0.0,0.0,0.0,0.0,0.0,0.0,0.0,0.0,0.0,0.0,0.0,0.0,0.0,0.0,0.0,0.0,0.0,0.0,0.0,0.0,0.0,0.0,0.0,0.0,0.0,0.0,0.0,0.0,0.0,0.0,0.0,0.0,0.0,0.0,0.0,0.0,0.0,0.0,0.0,0.0,0.0,0.0,0.0,0.0,0.0,0.0,0.0,0.0,0.0,0.0,0.0,0.0,0.0,0.0,0.0,0.0,0.0,0.0,0.0,0.0,0.0,0.0,0.0,0.0,0.0,0.0,0.0,0.0,0.97,0.0,0.0,0.0,0.0,0.0,0.0,0.0,0.0,0.0,0.0,0.0,0.0,0.0,0.0,0.0,0.0,0.0,0.0,0.0,0.0,0.0,0.0,0.0,0.0,0.0,0.0,0.0,0.0,0.0,0.0,0.0,0.0,0.0,0.0,0.0,0.0,0.0,0.0,0.0,0.0,0.0,0.0,0.0,0.0,0.0,0.0,0.0,0.0,0.0,0.0,0.0,0.0,0.0,0.0,0.0,0.0,0.0,0.0,0.0,0.0,0.0,0.0,0.0,0.0,0.0,0.0,0.0,0.0,0.0,0.0,0.0,0.0],[0.0,0.0,0.0,0.0,0.0,0.99,1.0,1.0,1.0,0.0,0.0,0.0,0.0,0.0,0.0,0.0,0.0,0.0,0.0,0.0,0.0,0.0,0.0,0.0,0.0,0.0,0.0,0.0,0.0,0.0,0.0,0.0,0.0,0.0,0.0,0.0,0.0,0.99,0.76,1.0,0.08,0.0,0.0,0.0,0.0,0.0,0.0,0.0,0.0,0.0,0.0,0.0,0.0,0.0,1.0,1.0,1.0,1.0,1.0,0.0,0.0,0.0,0.0,0.0,0.0,0.0,0.0,0.0,0.0,0.0,0.0,0.19,0.03,0.0,0.07,0.99,0.0,0.0,0.0,0.0,0.0,0.0,0.0,0.0,0.0,0.0,0.0,0.0,0.0,0.0,0.0,0.0,0.0,0.0,0.0,0.0,0.0,0.0,0.0,0.0,0.0,0.0,0.0,0.0,0.0,0.0,0.0,0.0,0.0,0.0,0.0,0.0,0.0,0.0,0.0,0.0,0.0,0.0,0.0,0.0,0.0,0.0,0.0,0.0,0.0,0.0,0.0,0.0,0.0,0.0,0.0,0.0,0.0,0.0,0.0,0.0,0.0,0.0,0.0,0.0,0.0,0.0,0.0,0.0,0.0,0.0,0.0,0.0,0.0,0.0,0.0,0.0,0.0,0.0,0.0,0.0,0.0,0.0,0.0,0.0,0.0,0.0,0.0,0.0,0.0,0.0,0.0,0.0,0.0,0.0,0.0,0.0,0.0,0.0,0.0,0.0,0.0,0.0,0.0,0.0,0.0,0.0,0.0,0.0,0.0,0.0,0.0,0.0,0.0,0.0,0.0,0.0,0.0,0.0,0.0,0.01,0.0,0.0,0.0,0.0,0.0,0.0,0.0,0.0,0.0,0.0,0.0,0.0,0.0,0.0,0.0,0.0,0.0,0.0,0.0,0.0,0.0,0.0,0.0,0.0,0.0,0.0,0.0,0.0,0.0,0.0,0.0,0.0,0.0],[0.0,0.0,0.0,0.0,0.0,0.0,0.0,0.0,1.0,0.0,0.0,0.0,0.0,0.0,0.0,0.0,1.0,1.0,0.0,0.0,1.0,0.16,0.0,0.0,0.0,0.0,0.0,0.0,0.0,0.0,0.0,0.0,0.0,0.0,0.0,0.0,0.73,1.0,1.0,0.99,1.0,0.0,0.0,0.0,0.0,0.0,0.0,0.0,0.0,0.0,0.0,0.0,0.0,0.0,0.0,1.0,1.0,1.0,1.0,1.0,0.0,0.0,0.0,0.0,0.0,0.0,0.0,0.0,0.0,0.0,0.0,0.0,0.0,0.0,0.0,0.0,0.0,0.0,0.0,0.0,0.0,0.0,0.0,0.0,0.0,0.0,0.0,0.0,0.0,0.0,0.0,0.0,0.0,0.0,0.0,0.0,0.0,0.0,0.0,0.0,0.0,0.0,0.0,0.0,0.0,0.0,0.0,0.0,0.0,0.0,0.0,0.0,0.0,0.0,0.0,0.0,0.0,0.0,0.0,0.0,0.0,0.0,0.0,0.0,0.0,0.0,0.0,0.0,0.0,0.0,0.0,0.0,0.0,0.0,0.0,0.0,0.0,0.0,0.0,0.0,0.0,0.0,0.0,0.0,0.0,0.0,0.0,0.0,0.0,0.0,0.0,0.0,0.0,0.0,0.0,0.0,0.0,0.0,0.0,0.0,0.0,0.0,0.0,0.0,0.0,0.0,0.0,0.0,0.0,0.0,0.01,0.0,0.0,0.0,0.0,0.0,0.0,0.0,0.0,0.0,0.0,0.0,0.0,0.0,0.0,0.0,0.0,0.0,0.0,0.0,0.0,0.0,0.0,0.0,0.0,0.0,0.0,0.0,0.0,0.0,0.18,0.0,0.01,0.0,0.12,0.5,0.47,0.4,0.0,0.0,0.0,0.0,0.0,0.0,0.0,0.0,0.0,0.0,0.0,0.0,0.0,0.0,0.0,0.0,0.0,0.0,0.0,0.0,1.0],[0.0,0.0,0.0,0.0,0.0,0.0,0.0,1.0,1.0,1.0,1.0,0.0,0.0,0.0,0.0,0.0,1.0,0.0,0.0,0.0,0.0,0.0,0.0,0.0,0.0,0.0,0.0,0.0,0.0,0.0,0.0,0.0,0.0,0.0,0.0,0.0,0.0,1.0,0.0,0.0,0.0,0.0,0.0,0.0,0.0,0.0,0.0,0.0,0.0,0.0,0.0,0.0,0.0,0.0,0.0,0.0,1.0,1.0,1.0,1.0,0.99,0.07,0.0,0.0,0.0,0.0,0.0,0.0,0.0,0.0,0.0,0.01,0.08,0.0,0.0,0.0,0.0,0.0,0.0,0.0,0.0,0.0,0.0,0.0,0.0,0.0,0.0,0.0,0.0,0.0,0.0,0.0,0.0,0.0,0.0,0.0,0.0,0.0,0.0,0.0,0.0,0.0,0.0,0.0,0.0,0.0,0.0,0.0,0.0,0.0,0.0,0.0,0.0,0.0,0.0,0.0,0.0,0.0,0.0,0.0,0.0,0.0,0.0,0.0,0.0,0.0,0.0,0.0,0.0,0.0,0.0,0.0,0.0,0.0,0.0,0.0,0.0,0.0,0.0,0.0,0.0,0.0,0.0,0.0,0.0,0.0,0.0,0.0,0.0,0.0,0.0,0.0,0.0,0.0,0.0,0.0,0.0,0.0,0.0,0.0,0.0,0.0,0.0,0.0,0.0,0.0,0.0,0.0,0.0,0.0,1.0,1.0,1.0,0.97,1.0,1.0,1.0,1.0,0.99,1.0,0.98,0.97,1.0,0.88,0.17,0.38,0.0,0.0,0.0,0.02,0.0,0.98,0.99,0.91,0.92,0.89,0.99,0.97,0.44,0.0,0.0,0.0,0.0,0.0,0.0,0.15,0.15,0.19,0.0,0.0,0.0,0.0,0.0,0.0,0.0,0.0,0.0,0.0,0.0,0.0,0.0,0.0,0.0,0.0,0.0,0.0,0.0,0.0,0.91],[0.0,0.0,0.0,0.0,0.0,0.0,0.0,0.0,0.0,0.0,0.0,0.0,0.6,0.0,0.0,0.0,0.92,0.91,0.0,0.0,0.0,0.0,0.0,0.0,0.0,0.0,0.0,0.0,0.0,0.0,0.0,0.0,0.0,0.02,0.99,1.0,1.0,1.0,0.08,0.0,0.0,0.0,0.0,0.0,0.0,0.0,0.0,0.0,0.0,0.0,0.0,0.0,0.0,0.0,0.0,0.0,0.0,1.0,1.0,1.0,1.0,0.1,0.0,0.0,0.0,0.0,0.0,0.0,0.0,0.0,0.0,0.0,0.0,0.0,0.0,0.0,0.0,0.0,0.0,0.0,0.0,0.0,0.0,0.0,0.0,0.0,0.0,0.0,0.0,0.0,0.0,0.0,0.0,0.0,0.0,0.0,0.0,0.0,0.0,0.0,0.0,0.0,0.0,0.0,0.0,0.0,0.0,0.0,0.0,0.0,0.0,0.0,0.0,0.0,0.0,0.0,0.0,0.0,0.0,0.0,0.0,0.0,0.0,0.0,0.0,0.0,0.0,0.0,0.0,0.0,0.0,0.0,0.0,0.0,0.0,0.0,0.0,0.0,0.0,0.0,0.0,0.0,0.0,0.0,0.0,0.0,0.0,0.0,0.0,0.0,0.0,0.0,0.0,0.0,0.0,0.0,0.0,0.0,0.0,0.0,0.0,0.0,0.0,0.0,0.0,0.0,0.0,0.0,0.0,0.0,1.0,1.0,1.0,1.0,0.99,1.0,0.99,0.96,0.59,0.95,0.71,0.91,0.08,0.02,0.0,0.0,0.0,0.0,0.0,0.0,0.0,0.0,0.0,0.0,0.0,0.0,0.0,0.31,1.0,1.0,0.02,0.0,0.05,0.01,0.99,0.9,0.91,0.97,0.0,0.0,0.0,0.0,0.0,0.0,0.0,0.0,0.0,0.0,0.0,0.0,0.0,0.0,0.0,0.0,0.0,0.0,0.0,0.0,1.0],[0.0,0.0,0.0,0.0,0.0,0.0,0.0,0.0,0.0,0.01,0.02,0.02,0.14,0.0,0.0,0.0,0.01,0.0,0.0,0.0,0.0,0.0,0.0,0.0,0.0,0.0,0.0,0.0,0.0,0.0,0.0,0.0,0.0,0.0,0.3,0.99,0.08,0.98,0.0,0.0,0.0,0.0,0.0,0.0,0.0,0.0,0.0,0.0,0.0,0.0,0.0,0.0,0.0,0.0,0.0,0.0,0.0,0.0,0.99,1.0,1.0,1.0,0.5,0.35,0.01,0.0,0.0,0.0,0.01,0.0,0.0,0.0,0.0,0.0,0.0,0.0,0.0,0.0,0.0,0.0,0.0,0.0,0.0,0.0,0.0,0.0,0.0,0.0,0.0,0.0,0.0,0.0,0.0,0.0,0.0,0.0,0.0,0.0,0.0,0.0,0.0,0.0,0.0,0.0,0.0,0.0,0.0,0.0,0.0,0.0,0.0,0.0,0.0,0.0,0.0,0.0,0.0,0.0,0.0,0.0,0.0,0.0,0.0,0.0,0.0,0.0,0.0,0.0,0.0,0.0,0.0,0.0,0.0,0.0,0.0,0.0,0.0,0.0,0.0,0.0,0.0,0.0,0.0,0.0,0.0,0.0,0.0,0.0,0.0,0.0,0.0,0.0,0.0,0.0,0.0,0.0,0.0,0.0,0.0,0.0,0.0,0.0,0.0,0.0,0.0,0.0,0.0,0.0,0.0,0.0,0.99,1.0,1.0,1.0,1.0,0.99,0.99,0.99,0.98,0.99,0.96,0.96,0.98,0.82,0.14,0.02,0.0,0.0,0.0,0.0,0.0,0.0,0.01,0.01,0.01,0.01,0.02,0.95,0.99,0.97,0.0,0.0,0.0,0.0,0.01,0.0,0.01,0.01,0.0,0.0,0.0,0.0,0.0,0.0,0.0,0.0,0.0,0.0,0.0,0.0,0.0,0.0,0.0,0.0,0.0,0.0,0.0,0.0,0.03],[0.0,0.0,0.0,0.0,0.0,0.0,0.0,0.0,0.0,0.0,0.0,0.0,0.02,0.0,0.0,0.0,0.0,0.0,0.0,0.0,0.0,0.0,0.0,0.0,0.0,0.0,0.0,0.0,0.0,0.0,0.0,0.0,0.0,0.0,0.01,0.13,0.0,0.09,0.0,0.0,0.0,0.0,0.0,0.0,0.0,0.0,0.0,0.0,0.0,0.0,0.0,0.0,0.0,0.0,0.0,0.0,0.0,0.0,0.07,0.1,1.0,1.0,1.0,0.95,0.04,0.03,0.0,0.01,0.1,0.0,0.0,0.01,0.0,0.0,0.0,0.0,0.0,0.0,0.0,0.0,0.0,0.0,0.0,0.0,0.0,0.0,0.0,0.0,0.0,0.0,0.0,0.0,0.0,0.0,0.0,0.0,0.0,0.0,0.0,0.0,0.0,0.0,0.0,0.0,0.0,0.0,0.0,0.0,0.0,0.0,0.0,0.0,0.0,0.0,0.0,0.0,0.0,0.0,0.0,0.0,0.0,0.0,0.0,0.0,0.0,0.0,0.0,0.0,0.0,0.0,0.0,0.0,0.0,0.0,0.0,0.0,0.0,0.0,0.0,0.0,0.0,0.0,0.0,0.0,0.0,0.0,0.0,0.0,0.0,0.0,0.0,0.0,0.0,0.0,0.0,0.0,0.0,0.0,0.0,0.0,0.0,0.0,0.0,0.0,0.0,0.0,0.0,0.0,0.0,0.0,0.04,0.13,0.29,0.46,0.56,0.61,0.8,0.9,0.86,0.96,0.85,0.9,0.95,0.87,0.41,0.07,0.02,0.02,0.01,0.01,0.0,0.02,0.01,0.01,0.0,0.01,0.04,0.87,0.23,0.05,0.0,0.0,0.0,0.0,0.0,0.0,0.0,0.0,0.0,0.0,0.0,0.0,0.0,0.0,0.0,0.0,0.0,0.0,0.0,0.0,0.0,0.0,0.0,0.0,0.0,0.0,0.0,0.0,0.0],[0.0,0.0,0.0,0.0,0.0,0.0,0.0,0.0,0.0,0.0,0.0,0.0,0.02,0.0,0.0,0.0,0.0,0.0,0.0,0.0,0.0,0.0,0.0,0.0,0.0,0.0,0.0,0.0,0.0,0.0,0.0,0.0,0.0,0.0,0.0,0.0,0.0,0.01,0.0,0.0,0.0,0.0,0.0,0.0,0.0,0.0,0.0,0.0,0.0,0.0,0.0,0.0,0.0,0.0,0.0,0.0,0.0,0.0,0.0,0.0,0.5,1.0,1.0,1.0,0.78,0.06,0.01,0.01,0.06,0.0,0.0,0.0,0.0,0.0,0.0,0.0,0.0,0.0,0.0,0.0,0.0,0.0,0.0,0.0,0.0,0.0,0.0,0.0,0.0,0.0,0.0,0.0,0.0,0.0,0.0,0.0,0.0,0.0,0.0,0.0,0.0,0.0,0.0,0.0,0.0,0.0,0.0,0.0,0.0,0.0,0.0,0.0,0.0,0.0,0.0,0.0,0.0,0.0,0.0,0.0,0.0,0.0,0.0,0.0,0.0,0.0,0.0,0.0,0.0,0.0,0.0,0.0,0.0,0.0,0.0,0.0,0.0,0.0,0.0,0.0,0.0,0.0,0.0,0.0,0.0,0.0,0.0,0.0,0.0,0.0,0.0,0.0,0.0,0.0,0.0,0.0,0.0,0.0,0.0,0.0,0.0,0.0,0.0,0.0,0.0,0.0,0.0,0.0,0.0,0.0,0.01,0.09,0.51,0.62,0.91,0.74,0.92,0.92,0.94,0.96,0.96,0.95,0.97,0.97,0.96,0.76,0.09,0.1,0.01,0.01,0.0,0.03,0.01,0.03,0.04,0.03,0.57,0.93,0.06,0.01,0.0,0.0,0.0,0.0,0.0,0.0,0.0,0.0,0.0,0.0,0.0,0.0,0.0,0.0,0.0,0.0,0.0,0.0,0.0,0.0,0.0,0.0,0.0,0.0,0.0,0.0,0.0,0.0,0.0],[0.0,0.0,0.0,0.0,0.0,0.0,0.0,0.0,0.0,0.0,0.0,0.0,0.0,0.0,0.0,0.0,0.0,0.0,0.0,0.0,0.0,0.0,0.0,0.0,0.0,0.0,0.0,0.0,0.0,0.0,0.0,0.0,0.0,0.0,0.0,0.0,0.0,0.0,0.0,0.0,0.0,0.0,0.0,0.0,0.0,0.0,0.0,0.0,0.0,0.0,0.0,0.0,0.0,0.0,0.0,0.0,0.0,0.0,0.0,0.0,0.35,0.95,1.0,1.0,1.0,0.98,0.0,0.08,0.88,0.0,0.0,0.0,0.0,0.0,0.0,0.0,0.0,0.0,0.0,0.0,0.0,0.0,0.0,0.0,0.0,0.0,0.0,0.0,0.0,0.0,0.0,0.0,0.0,0.0,0.0,0.0,0.0,0.0,0.0,0.0,0.0,0.0,0.0,0.0,0.0,0.0,0.0,0.0,0.0,0.0,0.0,0.0,0.0,0.0,0.0,0.0,0.0,0.0,0.0,0.0,0.0,0.0,0.0,0.0,0.0,0.0,0.0,0.0,0.0,0.0,0.0,0.0,0.0,0.0,0.0,0.0,0.0,0.0,0.0,0.0,0.0,0.0,0.0,0.0,0.0,0.0,0.0,0.0,0.0,0.0,0.0,0.0,0.0,0.0,0.0,0.0,0.0,0.0,0.0,0.0,0.0,0.0,0.0,0.0,0.0,0.0,0.0,0.0,0.0,0.0,0.0,0.0,0.0,0.0,0.01,0.01,0.05,0.36,0.73,0.94,0.49,0.25,0.96,0.97,0.98,0.95,0.87,0.95,0.02,0.01,0.0,0.02,0.0,0.0,0.0,0.0,0.33,0.94,0.0,0.0,0.0,0.0,0.0,0.0,0.0,0.0,0.0,0.0,0.0,0.0,0.0,0.0,0.0,0.0,0.0,0.0,0.0,0.0,0.0,0.0,0.0,0.0,0.0,0.0,0.0,0.0,0.0,0.0,0.0],[0.0,0.0,0.0,0.0,0.0,0.0,0.0,0.0,0.0,0.0,0.0,0.0,0.0,0.0,0.0,0.0,0.0,0.0,0.0,0.0,0.0,0.0,0.0,0.0,0.0,0.0,0.0,0.0,0.0,0.0,0.0,0.0,0.0,0.0,0.0,0.0,0.0,0.0,0.0,0.0,0.0,0.0,0.0,0.0,0.0,0.0,0.0,0.0,0.0,0.0,0.0,0.0,0.0,0.0,0.0,0.0,0.0,0.0,0.0,0.0,0.01,0.04,0.78,1.0,1.0,1.0,0.05,0.03,0.96,0.94,0.0,0.0,0.0,0.0,0.0,0.0,0.0,0.0,0.0,0.0,0.0,0.0,0.0,0.0,0.0,0.0,0.0,0.0,0.0,0.0,0.0,0.0,0.0,0.0,0.0,0.0,0.0,0.0,0.0,0.85,0.0,0.0,0.01,0.01,0.0,0.0,0.0,0.0,0.0,0.0,0.0,0.0,0.0,0.0,0.0,0.0,0.0,0.0,0.0,0.0,0.0,0.0,0.0,0.0,0.0,0.0,0.0,0.0,0.0,0.0,0.0,0.0,0.0,0.0,0.0,0.0,0.0,0.0,0.0,0.0,0.0,0.0,0.0,0.0,0.0,0.0,0.0,0.0,0.0,0.0,0.0,0.0,0.0,0.0,0.0,0.0,0.0,0.0,0.0,0.0,0.0,0.0,0.0,0.0,0.0,0.0,0.0,0.0,0.0,0.0,0.0,0.0,0.0,0.0,0.0,0.0,0.0,0.03,0.39,0.66,0.23,0.07,0.93,0.97,0.97,0.94,0.94,0.95,0.94,0.92,0.48,0.93,0.23,0.09,0.09,0.11,0.95,0.91,0.0,0.0,0.0,0.0,0.0,0.0,0.0,0.0,0.0,0.0,0.0,0.0,0.0,0.0,0.0,0.0,0.0,0.0,0.0,0.0,0.0,0.0,0.0,0.0,0.0,0.0,0.0,0.0,0.0,0.0,0.0],[0.0,0.0,0.0,0.0,0.0,0.0,0.0,0.0,0.0,0.0,0.0,0.0,0.0,0.0,0.0,0.0,0.0,0.0,0.0,0.0,0.0,0.0,0.0,0.0,0.0,0.0,0.0,0.0,0.0,0.0,0.0,0.0,0.0,0.0,0.0,0.0,0.0,0.0,0.0,0.0,0.0,0.0,0.0,0.0,0.0,0.0,0.0,0.0,0.0,0.0,0.0,0.0,0.0,0.0,0.0,0.0,0.0,0.0,0.0,0.0,0.0,0.03,0.06,0.98,1.0,1.0,1.0,0.99,0.99,0.99,0.0,0.0,0.0,0.0,0.0,0.0,0.0,0.0,0.0,0.0,0.0,0.0,0.0,0.0,0.0,0.0,0.0,0.0,0.0,0.0,0.0,0.0,0.0,0.0,0.0,0.0,0.0,0.0,0.0,0.0,0.0,0.0,0.0,0.0,0.0,0.0,0.0,0.0,0.0,0.0,0.0,0.0,0.0,0.0,0.0,0.0,0.0,0.0,0.0,0.0,0.0,0.0,0.0,0.0,0.0,0.0,0.0,0.0,0.0,0.0,0.0,0.0,0.0,0.0,0.0,0.0,0.0,0.0,0.0,0.0,0.0,0.0,0.0,0.0,0.0,0.0,0.0,0.0,0.0,0.0,0.0,0.0,0.0,0.0,0.0,0.0,0.0,0.0,0.0,0.0,0.0,0.0,0.0,0.0,0.0,0.0,0.0,0.0,0.0,0.0,0.0,0.0,0.0,0.0,0.0,0.0,0.0,0.0,0.0,0.0,0.0,0.0,0.03,0.38,0.97,0.57,0.93,0.98,0.09,0.01,0.0,0.0,0.0,0.0,0.0,0.0,0.02,0.11,0.0,0.0,0.0,0.0,0.0,0.0,0.0,0.0,0.0,0.0,0.0,0.0,0.0,0.0,0.0,0.0,0.0,0.0,0.0,0.0,0.0,0.0,0.0,0.0,0.0,0.0,0.0,0.0,0.0,0.0,0.0],[0.0,0.0,0.0,0.0,0.0,0.0,0.0,0.0,0.0,0.0,0.0,0.0,0.0,0.0,0.0,0.0,0.0,0.0,0.0,0.0,0.0,0.0,0.0,0.0,0.0,0.0,0.0,0.0,0.0,0.0,0.0,0.0,0.0,0.0,0.0,0.0,0.0,0.0,0.0,0.0,0.0,0.0,0.0,0.0,0.0,0.0,0.0,0.0,0.0,0.0,0.0,0.0,0.0,0.0,0.0,0.0,0.0,0.0,0.0,0.0,0.0,0.0,0.01,0.0,0.05,1.0,1.0,1.0,0.99,1.0,0.99,0.0,0.0,0.0,0.0,0.0,0.0,0.0,0.0,0.0,0.0,0.0,0.0,0.0,0.0,0.0,0.0,0.0,0.0,0.0,0.0,0.0,0.0,0.0,0.0,0.0,0.0,0.0,0.0,0.0,0.0,0.0,0.0,0.0,0.0,0.0,0.0,0.0,0.0,0.0,0.0,0.0,0.0,0.0,0.0,0.0,0.0,0.0,0.0,0.0,0.0,0.0,0.0,0.0,0.0,0.0,0.0,0.0,0.0,0.0,0.0,0.0,0.0,0.0,0.0,0.0,0.0,0.0,0.0,0.0,0.0,0.0,0.0,0.0,0.0,0.0,0.0,0.0,0.0,0.0,0.0,0.0,0.0,0.0,0.0,0.0,0.0,0.0,0.0,0.0,0.0,0.0,0.0,0.0,0.0,0.0,0.0,0.0,0.0,0.0,0.0,0.0,0.0,0.0,0.0,0.0,0.0,0.0,0.0,0.0,0.0,0.0,0.0,0.0,0.0,0.0,0.0,0.06,0.0,0.0,0.0,0.0,0.0,0.0,0.0,0.0,0.0,0.0,0.0,0.0,0.0,0.0,0.0,0.0,0.0,0.0,0.0,0.0,0.0,0.0,0.0,0.0,0.0,0.0,0.0,0.0,0.0,0.0,0.0,0.0,0.0,0.0,0.0,0.0,0.0,0.0,0.0,0.0,0.0],[0.0,0.0,0.0,0.0,0.0,0.0,0.0,0.0,0.0,0.0,0.0,0.0,0.0,0.0,0.0,0.0,0.0,0.0,0.0,0.0,0.0,0.0,0.0,0.0,0.0,0.0,0.0,0.0,0.0,0.0,0.0,0.0,0.0,0.0,0.0,0.0,0.0,0.0,0.0,0.0,0.0,0.0,0.0,0.0,0.0,0.0,0.0,0.0,0.0,0.0,0.0,0.0,0.0,0.0,0.0,0.0,0.0,0.0,0.0,0.0,0.0,0.01,0.01,0.08,0.03,0.99,1.0,1.0,1.0,1.0,1.0,0.97,0.0,0.0,0.0,0.0,0.0,0.0,0.0,0.0,0.0,0.0,0.0,0.0,0.0,0.0,0.0,0.0,0.0,0.0,0.0,0.0,0.0,0.0,0.0,0.0,0.0,0.0,0.0,0.0,0.0,0.0,0.0,0.0,0.0,0.0,0.0,0.0,0.0,0.0,0.0,0.0,0.0,0.0,0.0,0.0,0.0,0.0,0.0,0.0,0.0,0.0,0.0,0.0,0.0,0.0,0.0,0.0,0.0,0.0,0.0,0.0,0.0,0.0,0.0,0.0,0.0,0.0,0.0,0.0,0.0,0.0,0.0,0.0,0.0,0.0,0.0,0.0,0.0,0.0,0.0,0.0,0.0,0.0,0.0,0.0,0.0,0.0,0.0,0.0,0.0,0.0,0.0,0.0,0.0,0.0,0.0,0.0,0.0,0.0,0.0,0.0,0.0,0.0,0.0,0.0,0.0,0.0,0.0,0.0,0.0,0.0,0.0,0.0,0.0,0.0,0.0,0.11,0.0,0.0,0.0,0.0,0.0,0.0,0.0,0.0,0.0,0.0,0.0,0.0,0.0,0.0,0.0,0.0,0.0,0.0,0.0,0.0,0.0,0.0,0.0,0.0,0.0,0.0,0.0,0.0,0.0,0.0,0.0,0.0,0.0,0.0,0.0,0.0,0.0,0.0,0.0,0.0,0.0],[0.0,0.0,0.0,0.0,0.0,0.0,0.0,0.0,0.0,0.0,0.0,0.0,0.0,0.0,0.0,0.0,0.0,0.0,0.0,0.0,0.0,0.0,0.0,0.0,0.0,0.0,0.0,0.0,0.0,0.0,0.0,0.0,0.0,0.0,0.0,0.0,0.0,0.0,0.0,0.0,0.0,0.0,0.0,0.0,0.0,0.0,0.0,0.0,0.0,0.0,0.0,0.0,0.0,0.0,0.0,0.0,0.0,0.0,0.0,0.0,0.01,0.1,0.06,0.88,0.96,0.99,0.99,1.0,1.0,1.0,1.0,1.0,1.0,0.0,0.0,0.0,0.0,0.0,0.0,0.0,0.0,0.0,0.0,0.0,0.0,0.0,0.0,0.0,0.0,0.0,0.0,0.0,0.0,0.0,0.0,0.0,0.0,0.0,0.0,0.0,0.0,0.0,0.0,0.0,0.0,0.0,0.0,0.0,0.0,0.0,0.0,0.0,0.0,0.0,0.0,0.0,0.0,0.0,0.0,0.0,0.0,0.0,0.0,0.0,0.0,0.0,0.0,0.0,0.0,0.0,0.0,0.0,0.0,0.0,0.0,0.0,0.0,0.0,0.0,0.0,0.0,0.0,0.0,0.0,0.0,0.0,0.0,0.0,0.0,0.0,0.0,0.0,0.0,0.0,0.0,0.0,0.0,0.0,0.0,0.0,0.0,0.0,0.0,0.0,0.0,0.0,0.0,0.0,0.0,0.0,0.0,0.0,0.0,0.0,0.0,0.0,0.0,0.03,0.41,0.98,0.5,0.01,0.99,0.99,1.0,1.0,1.0,1.0,1.0,1.0,0.67,0.99,0.31,0.11,0.12,0.11,1.0,0.99,0.0,0.0,0.0,0.0,0.0,0.0,0.0,0.0,0.0,0.0,0.0,0.0,0.0,0.0,0.0,0.0,0.0,0.0,0.0,0.0,0.0,0.0,0.0,0.0,0.0,0.0,0.0,0.0,0.0,0.0,0.0],[0.0,0.0,0.0,0.0,0.0,0.0,0.0,0.0,0.0,0.0,0.0,0.0,0.0,0.0,0.0,0.0,0.0,0.0,0.0,0.0,0.0,0.0,0.0,0.0,0.0,0.0,0.0,0.0,0.0,0.0,0.0,0.0,0.0,0.0,0.0,0.0,0.0,0.0,0.0,0.0,0.0,0.0,0.0,0.0,0.0,0.0,0.0,0.0,0.0,0.0,0.0,0.0,0.0,0.0,0.0,0.0,0.0,0.0,0.0,0.0,0.0,0.0,0.0,0.0,0.94,0.99,1.0,1.0,1.0,1.0,1.0,1.0,1.0,1.0,0.0,0.0,0.0,0.0,0.0,0.0,0.0,0.0,0.0,0.0,0.0,0.0,0.0,0.0,0.0,0.0,0.0,0.0,0.0,0.0,0.0,0.0,0.0,0.0,0.0,0.02,0.0,0.0,0.18,1.0,0.0,0.0,0.0,0.0,0.0,0.0,0.0,0.0,0.0,0.0,0.0,0.0,0.0,0.0,0.0,0.0,0.0,0.0,0.0,0.0,0.0,0.0,0.0,0.0,0.0,0.0,0.0,0.0,0.0,0.0,0.0,0.0,0.0,0.0,0.0,0.0,0.0,0.0,0.0,0.0,0.0,0.0,0.0,0.0,0.0,0.0,0.0,0.0,0.0,0.0,0.0,0.0,0.0,0.0,0.0,0.0,0.0,0.0,0.0,0.0,0.0,0.0,0.0,0.0,0.0,0.0,0.0,0.0,0.0,0.0,0.0,0.0,0.0,0.0,0.0,0.0,0.0,0.0,0.0,0.01,0.99,0.99,0.99,0.99,1.0,0.99,0.99,0.99,0.0,0.0,0.0,0.01,0.98,0.0,0.0,0.0,0.0,0.0,0.0,0.0,0.0,0.0,0.0,0.0,0.0,0.0,0.0,0.0,0.0,0.0,0.0,0.0,0.0,0.0,0.0,0.0,0.0,0.0,0.0,0.0,0.0,0.0,0.0,0.0,0.0],[0.0,0.0,0.0,0.0,0.0,0.0,0.0,0.0,0.0,0.0,0.0,0.0,0.0,0.0,0.0,0.0,0.0,0.0,0.0,0.0,0.0,0.0,0.0,0.0,0.0,0.0,0.0,0.0,0.0,0.0,0.0,0.0,0.0,0.0,0.0,0.0,0.0,0.0,0.0,0.0,0.0,0.0,0.0,0.0,0.0,0.0,0.0,0.0,0.0,0.0,0.0,0.0,0.0,0.0,0.0,0.0,0.0,0.0,0.0,0.0,0.0,0.0,0.0,0.0,0.0,0.0,0.99,1.0,1.0,1.0,1.0,1.0,1.0,1.0,0.91,0.0,0.0,0.0,0.0,0.0,0.0,0.0,0.0,0.0,0.0,0.0,0.0,0.0,0.0,0.0,0.0,0.0,0.0,0.0,0.0,0.0,0.0,0.0,0.0,0.0,0.0,0.0,0.0,0.36,0.0,0.0,0.0,0.0,0.0,0.0,0.0,0.0,0.0,0.0,0.0,0.0,0.0,0.0,0.0,0.0,0.0,0.0,0.0,0.0,0.0,0.0,0.0,0.0,0.0,0.0,0.0,0.0,0.0,0.0,0.0,0.0,0.0,0.0,0.0,0.0,0.0,0.0,0.0,0.0,0.0,0.0,0.0,0.0,0.0,0.0,0.0,0.0,0.0,0.0,0.0,0.0,0.0,0.0,0.0,0.0,0.0,0.0,0.0,0.0,0.0,0.0,0.0,0.0,0.0,0.0,0.0,0.0,0.0,0.0,0.0,0.0,0.0,0.0,0.0,0.0,0.0,0.0,0.0,0.0,0.0,0.0,0.0,0.0,0.0,0.0,0.0,0.0,0.0,0.0,0.0,0.0,0.0,0.0,0.0,0.0,0.0,0.0,0.0,0.0,0.0,0.0,0.0,0.0,0.0,0.0,0.0,0.0,0.0,0.0,0.0,0.0,0.0,0.0,0.0,0.0,0.0,0.0,0.0,0.0,0.0,0.0,0.0,0.0,0.0],[0.0,0.0,0.0,0.0,0.0,0.01,0.0,0.07,0.0,0.0,0.0,0.0,0.0,0.0,0.0,0.0,0.0,0.0,0.0,0.0,0.0,0.0,0.0,0.0,0.0,0.0,0.0,0.0,0.0,0.0,0.0,0.0,0.0,0.0,0.0,0.0,0.0,0.0,0.0,0.01,0.0,0.0,0.0,0.0,0.0,0.0,0.0,0.0,0.0,0.0,0.0,0.0,0.0,0.0,0.0,0.0,0.19,0.0,0.01,0.0,0.0,0.01,0.0,0.0,0.0,0.0,0.0,0.97,1.0,1.0,1.0,1.0,1.0,1.0,1.0,0.07,0.0,0.0,0.0,0.0,0.0,0.0,0.0,0.0,0.0,0.0,0.0,0.0,0.0,0.0,0.0,0.0,0.0,0.0,0.0,0.0,0.0,0.0,0.0,0.0,0.0,0.0,0.0,0.0,0.0,0.0,0.0,0.0,0.0,0.0,0.0,0.0,0.0,0.0,0.0,0.0,0.0,0.0,0.0,0.0,0.0,0.0,0.0,0.0,0.0,0.0,0.0,0.0,0.0,0.0,0.0,0.0,0.0,0.0,0.0,0.0,0.0,0.0,0.0,0.0,0.0,0.0,0.0,0.0,0.0,0.0,0.0,0.0,0.0,0.0,0.0,0.0,0.0,0.0,0.0,0.0,0.0,0.0,0.0,0.0,0.0,0.0,0.0,0.0,0.0,0.0,0.0,0.0,0.0,0.0,0.0,0.0,0.0,0.0,0.0,0.0,0.0,0.0,0.0,0.0,0.0,0.0,0.0,0.01,0.03,0.09,0.65,0.83,0.54,0.04,0.01,0.01,0.0,0.01,0.01,0.01,0.01,0.39,0.0,0.0,0.0,0.0,0.0,0.0,0.0,0.0,0.0,0.0,0.0,0.0,0.0,0.0,0.0,0.0,0.0,0.0,0.0,0.0,0.0,0.0,0.0,0.0,0.0,0.0,0.0,0.0,0.0,0.0,0.0],[0.0,0.0,0.0,0.0,0.0,0.0,0.0,1.0,0.0,0.05,0.0,0.0,0.0,0.0,0.0,0.0,0.0,0.0,0.0,0.0,0.0,0.0,0.0,0.0,0.0,0.0,0.0,0.0,0.0,0.0,0.0,0.0,0.0,0.0,0.0,0.0,0.0,0.0,0.0,0.0,0.0,0.0,0.0,0.0,0.0,0.0,0.0,0.0,0.0,0.0,0.0,0.0,0.0,0.0,0.0,0.0,0.03,0.0,0.08,0.0,0.0,0.0,0.0,0.0,0.0,0.0,0.0,0.0,1.0,1.0,1.0,1.0,1.0,1.0,1.0,1.0,0.0,0.0,0.01,0.0,0.0,0.0,0.0,0.0,0.0,0.0,0.0,0.0,0.0,0.0,0.0,0.0,0.0,0.0,0.0,0.0,0.0,0.0,0.0,0.66,0.99,0.0,0.0,1.0,0.09,0.0,0.0,0.0,0.0,0.0,0.0,0.0,0.0,0.0,0.0,0.0,0.0,0.0,0.0,0.0,0.0,0.0,0.0,0.0,0.0,0.0,0.0,0.0,0.0,0.0,0.0,0.0,0.0,0.0,0.0,0.0,0.0,0.0,0.0,0.0,0.0,0.0,0.0,0.0,0.0,0.0,0.0,0.0,0.0,0.0,0.0,0.0,0.0,0.0,0.0,0.0,0.0,0.0,0.0,0.0,0.0,0.0,0.0,0.0,0.0,0.0,0.0,0.0,0.0,0.0,0.0,0.0,0.0,0.0,0.0,0.0,0.0,0.0,0.07,0.16,0.05,0.0,0.92,0.88,0.99,1.0,1.0,1.0,1.0,1.0,1.0,1.0,1.0,0.99,0.99,0.99,1.0,0.95,0.0,0.0,0.0,0.0,0.0,0.0,0.0,0.0,0.0,0.0,0.0,0.0,0.0,0.0,0.0,0.0,0.0,0.0,0.0,0.0,0.0,0.0,0.0,0.0,0.0,0.0,0.0,0.0,0.0,0.0,0.0],[0.0,0.0,0.0,0.0,0.0,0.0,0.0,0.0,0.0,0.0,0.0,0.0,0.0,0.0,0.0,0.0,0.0,0.0,0.0,0.0,0.0,0.0,0.0,0.0,0.0,0.0,0.0,0.0,0.0,0.0,0.0,0.0,0.0,0.0,0.0,0.0,0.0,0.0,0.0,0.0,0.0,0.0,0.0,0.0,0.0,0.0,0.0,0.0,0.0,0.0,0.0,0.0,0.0,0.0,0.0,0.0,0.0,0.0,0.0,0.0,0.0,0.0,0.0,0.0,0.0,0.0,0.0,0.0,0.0,1.0,1.0,1.0,1.0,1.0,1.0,1.0,0.0,0.0,0.0,0.0,0.0,0.0,0.0,0.0,0.0,0.0,0.0,0.0,0.0,0.0,0.0,0.0,0.0,0.0,0.0,0.0,0.0,0.0,0.0,0.0,0.0,0.0,0.0,1.0,1.0,0.06,0.0,0.0,0.0,0.0,0.0,0.0,0.0,0.0,0.0,0.0,0.0,0.0,0.0,0.0,0.0,0.0,0.0,0.0,0.0,0.0,0.0,0.0,0.0,0.0,0.0,0.0,0.0,0.0,0.0,0.0,0.0,0.0,0.0,0.0,0.0,0.0,0.0,0.0,0.0,0.0,0.0,0.0,0.0,0.0,0.0,0.0,0.0,0.0,0.0,0.0,0.0,0.0,0.0,0.0,0.0,0.0,0.0,0.0,0.0,0.0,0.0,0.0,0.0,0.0,0.0,0.0,0.0,0.0,0.0,0.0,0.0,0.0,0.0,0.0,0.0,0.0,0.0,0.0,0.0,0.0,0.0,0.0,0.27,0.05,0.86,0.0,0.0,0.0,0.0,0.0,0.0,0.0,0.0,0.0,0.0,0.0,0.0,0.0,0.0,0.0,0.0,0.0,0.0,0.0,0.0,0.0,0.0,0.0,0.0,0.0,0.0,0.0,0.0,0.0,0.0,0.0,0.0,0.0,0.0,0.0,0.0,0.0,0.0],[0.0,0.0,0.0,0.0,0.0,1.0,0.0,0.07,0.0,0.0,0.0,0.0,0.0,0.0,0.0,0.0,0.0,0.0,0.0,0.0,0.0,0.0,0.0,0.0,0.0,0.0,0.0,0.0,0.0,0.0,0.0,0.0,0.0,0.0,0.0,0.0,0.0,0.0,0.0,0.0,0.0,0.0,0.0,0.0,0.0,0.0,0.0,0.0,0.0,0.0,0.0,0.0,0.0,0.0,0.0,0.0,0.07,0.0,0.0,0.0,0.0,0.0,0.0,0.0,0.0,0.0,0.0,0.0,0.0,0.0,0.91,1.0,1.0,1.0,1.0,1.0,0.72,0.0,0.0,0.0,0.0,0.0,0.0,0.0,0.0,0.0,0.0,0.0,0.0,0.0,0.0,0.0,0.0,0.0,0.0,0.0,0.0,0.0,0.0,0.0,0.0,0.0,0.0,0.0,0.0,0.0,0.0,0.0,0.0,0.0,0.0,0.0,0.0,0.0,0.0,0.0,0.0,0.0,0.0,0.0,0.0,0.0,0.0,0.0,0.0,0.0,0.0,0.0,0.0,0.0,0.0,0.0,0.0,0.0,0.0,0.0,0.0,0.0,0.0,0.0,0.0,0.0,0.0,0.0,0.0,0.0,0.0,0.0,0.0,0.0,0.0,0.0,0.0,0.0,0.0,0.0,0.0,0.0,0.0,0.0,0.0,0.0,0.0,0.0,0.0,0.0,0.0,0.0,0.0,0.0,0.0,0.0,0.0,0.0,0.0,0.0,0.0,0.0,0.0,0.0,0.0,0.0,0.0,0.0,0.0,0.0,0.0,0.0,0.0,0.0,0.0,0.0,0.0,0.0,0.0,0.0,0.0,0.0,0.0,0.0,0.0,0.0,0.0,0.0,0.0,0.0,0.0,0.0,0.0,0.0,0.0,0.0,0.0,0.0,0.0,0.0,0.0,0.0,0.0,0.0,0.0,0.0,0.0,0.0,0.0,0.0,0.0,0.0,0.0],[0.0,0.0,0.0,0.0,0.0,1.0,1.0,1.0,0.0,0.0,0.0,0.0,0.0,0.0,0.0,0.0,0.0,0.0,0.0,0.0,0.0,0.0,0.0,0.0,0.0,0.0,0.0,0.0,0.0,0.0,0.0,0.0,0.0,0.0,0.0,0.0,0.0,0.0,0.0,0.0,0.0,0.0,0.0,0.0,0.0,0.0,0.0,0.0,0.0,0.0,0.0,0.0,0.0,0.0,0.0,0.0,0.99,0.0,0.0,0.0,0.0,0.0,0.0,0.0,0.0,0.0,0.0,0.0,0.0,0.0,0.0,0.07,1.0,1.0,1.0,1.0,1.0,1.0,1.0,0.0,0.0,0.0,0.0,0.0,0.0,0.0,0.0,0.0,0.0,0.0,0.0,0.0,0.0,0.0,0.0,0.0,0.0,0.0,0.0,0.0,0.0,0.0,0.0,0.0,0.18,0.0,0.0,0.0,0.0,0.0,0.0,0.0,0.0,0.0,0.0,0.0,0.0,0.0,0.0,0.0,0.0,0.0,0.0,0.0,0.0,0.0,0.0,0.0,0.0,0.0,0.0,0.0,0.0,0.0,0.0,0.0,0.0,0.0,0.0,0.0,0.0,0.0,0.0,0.0,0.0,0.0,0.0,0.0,0.0,0.0,0.0,0.0,0.0,0.0,0.0,0.0,0.0,0.0,0.0,0.0,0.0,0.0,0.0,0.0,0.0,0.0,0.0,0.0,0.0,0.0,0.0,0.0,0.0,0.0,0.0,0.0,0.0,0.0,0.0,0.0,0.0,0.0,0.0,0.0,0.0,0.0,0.0,0.0,0.0,0.0,0.0,0.0,0.0,0.0,0.0,0.01,0.0,0.0,0.0,0.0,0.0,0.0,0.0,0.0,0.0,0.0,0.0,0.0,0.0,0.0,0.0,0.0,0.0,0.0,0.0,0.0,0.0,0.0,0.0,0.0,0.0,0.0,0.0,0.0,0.0,0.0,0.0,0.0,0.0],[0.0,0.0,0.0,0.0,1.0,1.0,1.0,0.0,0.0,0.0,0.0,0.0,0.0,0.0,0.0,0.0,0.0,0.0,0.0,0.0,0.0,0.0,0.0,0.0,0.0,0.0,0.0,0.0,0.0,0.0,0.0,0.0,0.0,0.0,0.0,0.0,0.0,0.0,0.0,0.0,0.0,0.0,0.0,0.0,0.0,0.0,0.0,0.0,0.0,0.0,0.0,0.0,0.0,0.0,0.0,0.0,0.0,0.0,0.0,0.0,0.0,0.0,0.0,0.0,0.0,0.0,0.0,0.0,0.0,0.0,0.0,0.0,0.0,0.0,0.72,1.0,1.0,1.0,0.0,0.0,0.0,0.0,0.0,0.0,0.0,0.0,0.0,0.0,0.0,0.0,0.0,0.0,0.0,0.0,0.0,0.0,0.0,0.0,0.0,0.0,0.0,0.0,0.0,0.0,0.0,0.0,0.0,0.0,0.0,0.0,1.0,0.0,0.0,0.0,0.0,0.0,0.0,0.0,0.0,0.0,0.0,0.0,0.0,0.0,0.0,0.0,0.0,0.0,0.0,0.0,0.0,0.0,0.0,0.0,0.0,0.0,0.0,0.0,0.0,0.0,0.0,0.0,0.0,0.0,0.0,0.0,0.0,0.0,0.0,0.0,0.0,0.0,0.0,0.0,0.0,0.0,0.0,0.0,0.0,0.0,0.0,0.0,0.0,1.0,0.0,0.0,0.22,0.14,0.0,0.0,0.0,0.0,0.0,0.0,0.0,0.0,0.0,0.0,0.0,0.0,0.0,0.0,0.0,0.0,0.0,0.0,0.0,0.0,0.0,0.0,0.0,0.0,0.0,0.0,0.0,0.0,0.0,0.0,0.0,0.0,0.0,0.0,0.0,0.0,0.0,0.0,0.0,0.0,0.0,0.0,0.0,0.0,0.0,0.0,0.0,0.0,0.0,0.0,0.0,0.0,0.0,0.0,0.0,0.0,0.0,0.0,0.0,0.0,0.0],[0.0,0.0,0.0,0.0,0.97,1.0,1.0,1.0,0.0,0.0,0.0,0.0,0.0,0.0,0.0,0.0,0.0,0.0,0.0,0.0,0.0,0.0,0.0,0.0,0.0,0.0,0.0,0.0,0.0,0.0,0.0,0.0,0.0,0.0,0.0,0.0,0.0,0.0,0.0,0.0,0.0,0.0,0.0,0.0,0.0,0.0,0.0,0.0,0.0,0.0,0.0,0.0,0.0,0.0,0.0,0.0,0.0,0.0,0.0,0.0,0.0,0.0,0.0,0.0,0.0,0.0,0.0,0.0,0.0,0.0,0.0,0.0,0.0,0.0,0.0,1.0,1.0,1.0,1.0,1.0,0.0,0.0,0.0,0.0,0.0,0.0,0.0,0.0,0.0,0.0,0.0,0.0,0.0,0.0,0.0,0.0,0.0,0.0,0.0,0.0,0.0,0.0,0.0,0.0,0.0,0.0,0.0,0.0,0.0,1.0,1.0,1.0,0.01,0.0,0.0,0.0,0.0,0.0,0.0,0.0,0.0,0.0,0.0,0.0,0.0,0.0,0.0,0.0,0.0,0.0,0.0,0.0,0.0,0.0,0.0,0.0,0.0,0.0,0.0,0.0,0.0,0.0,0.0,0.0,0.0,0.0,0.0,0.0,0.0,0.0,0.0,0.0,0.0,0.0,0.0,0.0,0.0,0.0,0.0,1.0,0.0,0.0,1.0,1.0,0.0,0.0,0.01,0.0,0.0,0.0,0.0,0.0,0.0,0.0,0.0,0.0,0.0,0.0,0.0,0.0,0.0,0.0,0.0,0.0,0.0,0.0,0.0,0.0,0.0,0.0,0.0,0.0,0.0,0.0,0.0,0.0,0.0,0.0,0.0,0.0,0.0,0.0,0.0,0.0,0.0,0.0,0.0,0.0,0.0,0.0,0.0,0.0,0.0,0.0,0.0,0.0,0.0,0.0,0.0,0.0,0.0,0.0,0.0,0.0,0.0,0.0,0.0,0.0,0.0],[0.0,0.0,0.0,0.0,0.0,0.0,0.99,1.0,0.65,1.0,0.0,0.0,0.0,0.0,0.0,0.0,0.0,0.0,0.0,0.0,0.0,0.0,0.0,0.0,0.0,0.0,0.0,0.0,0.0,0.0,0.0,0.0,0.0,0.0,0.0,0.0,0.0,0.0,0.0,0.0,0.0,0.0,0.0,0.0,0.0,0.0,0.0,0.0,0.0,0.0,0.0,0.0,0.0,0.0,0.0,0.0,0.0,0.0,0.0,0.0,0.0,0.0,0.0,0.0,0.0,0.0,0.0,0.0,0.0,0.0,0.0,0.0,0.01,0.0,0.0,1.0,0.0,1.0,1.0,1.0,1.0,0.0,0.0,0.0,0.0,0.0,0.0,0.0,0.0,0.0,0.0,0.0,0.0,0.0,0.0,0.0,0.49,0.02,0.0,0.0,1.0,0.0,0.0,0.0,0.0,0.0,0.0,0.0,0.0,1.0,1.0,1.0,0.95,0.0,0.0,0.0,0.0,0.0,0.0,0.0,0.0,0.0,0.0,0.0,0.0,0.0,0.0,0.0,0.0,0.0,0.0,0.0,0.0,0.0,0.0,0.0,0.0,0.0,0.0,0.0,0.0,0.0,0.0,0.0,0.0,0.0,0.0,0.0,0.0,0.0,0.0,0.0,0.0,0.0,0.0,0.0,0.0,0.0,0.0,0.99,0.0,0.0,0.0,0.0,0.0,0.0,0.0,0.0,0.0,0.0,0.0,0.0,0.0,0.0,0.0,0.0,0.0,0.0,0.0,0.0,0.0,0.0,0.0,0.0,0.0,0.0,0.0,0.0,0.0,0.0,0.3,0.0,0.54,0.64,0.63,0.75,0.0,0.0,0.0,0.0,0.0,0.0,0.0,0.0,0.0,0.0,0.0,0.0,0.0,0.0,0.0,0.0,0.0,0.0,0.0,0.0,0.0,0.0,0.0,0.0,0.0,0.0,0.0,0.0,0.0,0.0,0.0,0.0,0.0],[0.0,0.0,0.0,0.0,0.0,0.0,1.0,1.0,1.0,1.0,0.0,0.0,0.0,0.0,0.0,0.0,0.24,0.0,0.0,0.92,0.0,0.0,0.0,0.0,0.0,0.0,0.0,0.0,0.0,0.0,0.0,0.0,0.0,0.0,0.0,0.0,0.0,0.0,0.0,0.0,0.0,0.0,0.0,0.0,0.0,0.0,0.0,0.0,0.0,0.0,0.0,0.0,0.0,0.0,0.0,0.0,0.0,0.0,0.0,0.0,0.0,0.0,0.0,0.0,0.0,0.0,0.0,0.0,0.0,0.0,0.0,0.0,0.0,0.0,0.0,0.0,0.0,1.0,1.0,1.0,1.0,1.0,0.0,0.0,0.0,0.0,0.0,0.0,0.0,0.0,0.0,0.0,0.0,0.0,0.0,0.0,0.0,0.0,0.0,0.0,0.0,0.0,0.0,0.0,0.0,0.0,0.0,0.0,0.0,0.0,0.0,0.97,1.0,0.0,1.0,0.0,0.0,0.0,0.0,0.0,0.0,0.0,0.0,0.0,0.0,0.0,0.0,0.0,0.0,0.0,0.0,0.0,0.0,0.0,0.0,0.0,0.0,0.0,0.0,0.0,0.0,0.0,0.0,0.0,0.0,0.0,0.0,0.0,0.0,0.0,0.0,0.0,0.0,0.0,0.0,1.0,1.0,0.0,0.0,1.0,0.0,0.0,0.0,0.0,0.0,0.0,0.0,0.0,0.0,0.0,0.0,0.0,0.0,0.0,0.0,0.0,0.0,0.0,0.0,0.0,0.0,0.0,0.0,0.0,0.0,0.0,0.0,0.0,0.0,0.0,0.0,0.0,0.0,0.0,0.0,0.0,0.0,0.0,0.0,0.0,0.0,0.0,0.0,0.0,0.0,0.0,0.0,0.0,0.0,0.0,0.0,0.0,0.0,0.0,0.0,0.0,0.0,0.0,0.0,0.0,0.0,0.0,0.0,0.0,0.0,0.0,0.0,0.0,0.0],[0.0,0.0,0.0,0.0,0.0,0.0,0.0,0.0,0.0,1.0,1.0,0.0,0.0,0.0,0.0,0.0,0.0,0.0,0.0,0.0,0.0,0.0,0.0,0.0,0.0,0.0,0.0,0.0,0.0,0.0,0.0,0.0,0.0,0.0,0.0,0.0,0.0,0.0,0.0,0.0,0.0,0.0,0.0,0.0,0.0,0.0,0.0,0.0,0.0,0.0,0.0,0.0,0.0,0.0,0.0,0.0,0.0,0.0,0.0,0.0,0.0,0.0,0.0,0.0,0.0,0.0,0.0,0.0,0.0,0.0,0.0,0.0,0.0,0.0,0.0,0.0,0.0,0.0,1.0,1.0,1.0,1.0,1.0,0.0,0.0,0.0,0.0,0.0,0.0,0.0,0.0,0.0,0.0,1.0,0.0,0.0,1.0,1.0,0.0,0.0,0.42,0.0,0.0,0.0,0.0,0.0,0.0,0.0,0.0,0.0,0.0,1.0,1.0,1.0,1.0,0.0,0.0,0.0,0.0,0.0,0.0,0.0,0.0,0.0,0.0,0.0,0.0,0.0,0.0,0.0,0.0,0.0,0.0,0.0,0.0,0.0,0.0,0.0,0.0,0.06,0.0,0.0,0.0,0.0,0.0,0.0,0.0,0.0,0.0,0.0,0.0,0.0,0.0,0.0,0.0,0.0,0.0,0.0,0.0,0.0,0.0,0.0,0.0,0.0,0.0,0.0,0.0,0.0,0.0,0.0,0.0,0.0,0.0,0.0,0.0,0.0,0.0,0.0,0.0,0.0,0.0,0.0,0.0,0.0,0.0,0.0,0.0,0.0,0.0,0.0,0.0,0.0,0.0,0.05,0.05,0.07,0.0,0.0,0.0,0.0,0.0,0.0,0.0,0.0,0.0,0.0,0.0,0.0,0.0,0.0,0.0,0.0,0.0,0.0,0.0,0.0,0.0,0.0,0.0,0.0,0.0,0.0,0.0,0.0,0.0,0.0,0.0,0.0,0.0],[0.0,0.0,0.0,0.0,0.0,0.0,0.0,0.0,1.0,1.0,1.0,0.07,0.0,0.0,1.0,1.0,1.0,0.0,0.0,1.0,0.0,0.0,0.0,0.0,0.0,0.0,0.0,0.0,0.0,0.0,0.0,0.0,0.0,0.0,0.0,0.0,0.0,0.0,0.0,0.0,0.0,0.0,0.0,0.0,0.0,0.0,0.0,0.0,0.0,0.0,0.0,0.0,0.0,0.0,0.0,0.0,0.0,0.0,0.0,0.0,0.0,0.0,0.0,0.0,0.0,0.0,0.0,0.0,0.0,0.0,0.0,0.0,0.0,0.0,0.0,0.0,0.0,0.0,0.0,1.0,1.0,1.0,1.0,1.0,0.0,0.0,0.0,0.0,0.0,0.8,0.0,0.0,0.0,0.0,0.0,0.0,0.0,0.0,0.0,0.0,0.0,0.0,0.0,0.0,0.0,0.0,0.0,0.0,0.0,0.0,0.0,0.0,0.0,0.0,1.0,1.0,1.0,0.0,0.0,0.0,0.0,0.0,0.0,0.0,0.0,0.0,0.0,0.0,0.0,0.0,0.0,0.0,0.0,0.0,0.0,0.0,0.0,0.0,0.0,0.0,0.0,0.0,0.0,0.0,0.1,0.0,0.0,0.0,0.0,0.0,0.0,0.0,0.0,0.0,0.0,0.0,0.0,0.0,0.0,0.0,0.0,0.0,0.0,0.0,0.0,0.0,0.0,0.0,0.0,0.0,0.0,0.0,0.0,0.0,0.0,0.0,0.0,0.0,0.0,0.0,0.0,0.0,0.0,0.0,0.0,0.0,0.0,0.0,0.0,0.0,0.0,0.0,0.0,0.0,0.0,0.0,0.0,0.0,0.0,0.0,0.0,0.0,0.0,0.0,0.23,0.37,0.39,0.26,0.0,0.0,0.0,0.0,0.0,0.0,0.0,0.0,0.0,0.0,0.0,0.0,0.0,0.0,0.0,0.0,0.0,0.0,0.0,0.0,0.0],[0.0,0.0,0.0,0.0,0.0,0.0,0.0,0.0,0.0,0.0,1.0,1.0,0.0,0.0,1.0,0.0,0.0,0.0,0.0,0.0,0.0,0.0,0.0,0.0,0.0,0.0,0.0,0.0,0.0,0.0,0.0,0.0,0.0,0.0,0.0,0.0,0.0,0.0,0.0,0.0,0.0,0.0,0.0,0.0,0.0,0.0,0.0,0.0,0.0,0.0,0.0,0.0,0.0,0.0,0.0,0.0,0.0,0.0,0.0,0.0,0.0,0.0,0.0,0.0,0.0,0.0,0.0,0.0,0.0,0.0,0.0,0.0,0.0,0.0,0.0,0.0,0.0,0.0,0.0,0.0,1.0,1.0,1.0,1.0,1.0,0.0,1.0,0.0,0.0,1.0,1.0,0.0,1.0,1.0,0.0,0.0,0.0,0.0,0.0,0.0,0.0,0.0,0.0,0.0,0.0,0.0,0.0,0.0,0.0,0.0,0.0,0.0,0.0,0.97,1.0,1.0,1.0,0.0,0.0,0.0,0.0,0.0,0.0,0.0,0.0,1.0,0.0,0.0,0.0,0.0,0.98,0.0,0.0,0.0,0.0,0.0,0.0,0.0,0.0,0.0,0.0,0.0,0.0,0.0,0.0,0.0,0.0,0.0,0.0,0.0,0.0,0.0,0.0,0.0,0.0,0.0,0.0,0.0,0.0,0.0,0.0,0.0,0.0,0.0,0.0,0.0,0.0,0.0,0.0,0.0,0.0,0.0,0.0,0.0,0.0,0.0,0.0,0.0,0.0,0.0,0.0,0.0,0.0,0.0,0.0,0.0,0.0,0.0,0.0,0.0,0.0,0.0,0.0,0.0,0.0,0.0,0.0,0.0,0.0,0.0,0.0,0.0,0.0,0.0,0.0,0.0,0.0,0.0,0.0,0.0,0.0,0.0,0.0,0.0,0.0,0.0,0.0,0.0,0.0,0.0,0.0,0.0,0.0,0.0,0.0,0.0,0.0,0.0,0.0],[0.0,0.0,0.0,0.0,0.0,0.0,0.0,0.0,0.0,0.0,0.0,0.73,0.0,1.0,1.0,1.0,0.0,0.0,0.0,0.0,0.0,0.0,0.0,0.0,0.0,0.0,0.0,0.0,0.0,0.0,0.0,0.0,0.0,0.0,0.0,0.0,0.0,0.0,0.0,0.0,0.0,0.0,0.0,0.0,0.0,0.0,0.0,0.0,0.0,0.0,0.0,0.0,0.0,0.0,0.0,0.0,0.0,0.0,0.0,0.0,0.0,0.0,0.0,0.0,0.0,0.0,0.0,0.0,0.0,0.0,0.0,0.0,0.0,0.0,0.0,0.0,0.0,0.0,0.0,0.0,0.0,1.0,1.0,1.0,1.0,1.0,1.0,0.0,0.0,1.0,0.52,0.0,0.0,0.0,0.0,0.0,0.0,0.0,0.0,0.0,0.0,0.0,0.0,0.0,0.0,0.0,0.0,0.0,0.0,0.0,0.0,0.0,0.0,0.0,0.0,1.0,1.0,1.0,0.0,0.0,0.18,0.0,0.0,0.0,0.0,0.33,0.0,0.0,0.0,0.0,0.0,0.0,0.0,0.0,0.0,0.0,0.0,0.0,0.0,0.0,0.0,0.0,0.0,0.0,0.0,0.0,0.0,0.0,0.0,0.0,0.0,0.0,0.0,0.0,0.0,0.0,0.0,0.0,0.0,0.0,0.0,0.0,0.0,0.0,0.0,0.0,0.0,0.0,0.0,0.0,0.0,0.0,0.0,0.0,0.0,0.0,0.0,0.0,0.0,0.0,0.0,0.0,0.0,0.0,0.0,0.0,0.0,0.0,0.0,0.0,0.0,0.0,0.0,0.0,0.0,0.0,0.0,0.0,0.0,0.0,0.0,0.0,0.0,0.0,0.0,0.02,0.04,0.06,0.0,0.06,0.01,1.0,0.0,0.0,0.0,0.0,0.02,0.9,0.98,0.24,0.04,0.0,0.28,0.99,0.93,1.0,1.0,0.99,0.0],[0.0,0.0,0.0,0.0,0.0,0.0,0.0,0.0,0.0,0.0,0.0,0.0,0.0,0.0,0.0,0.0,0.0,0.0,0.0,0.0,0.0,0.0,0.0,0.0,0.0,0.0,0.0,0.0,0.0,0.0,0.0,0.0,0.0,0.0,0.0,0.0,0.0,0.0,0.0,0.0,0.0,0.0,0.0,0.0,0.0,0.0,0.0,0.0,0.0,0.0,0.0,0.0,0.0,0.0,0.0,0.0,0.0,0.0,0.0,0.0,0.0,0.0,0.0,0.0,0.0,0.0,0.0,0.0,0.0,0.0,0.0,0.0,0.0,0.0,0.0,0.0,0.0,0.0,0.0,0.0,0.0,0.0,1.0,1.0,1.0,1.0,1.0,0.0,0.0,0.0,0.14,0.0,0.0,0.0,0.0,0.0,0.0,0.0,0.0,0.0,0.0,0.0,0.0,0.0,0.0,0.0,0.0,0.0,0.0,0.0,0.0,0.0,0.0,0.0,0.0,1.0,1.0,1.0,1.0,0.0,0.99,0.0,0.04,1.0,1.0,1.0,0.01,0.22,0.0,0.0,0.75,0.0,0.0,0.0,0.0,0.0,0.0,0.0,0.0,0.0,0.0,0.0,0.0,1.0,0.0,0.0,0.0,0.0,0.0,0.0,0.0,0.0,0.0,0.0,0.0,0.0,0.0,0.0,0.0,0.0,0.0,0.0,0.0,0.0,0.0,0.0,0.0,0.0,0.0,0.0,0.0,0.0,0.0,0.0,0.0,0.0,0.0,0.0,0.0,0.0,0.0,0.0,0.0,0.0,0.0,0.0,0.0,0.0,0.0,0.0,0.0,0.0,0.0,0.0,0.0,0.0,0.0,0.0,0.0,0.0,0.0,0.0,0.0,0.0,0.0,0.0,0.0,0.0,0.0,0.0,0.0,0.0,0.0,0.0,0.0,0.0,0.0,0.0,0.0,0.0,0.0,0.0,0.0,0.0,0.0,0.0,0.0,0.0,0.0],[0.0,0.0,0.0,0.0,0.0,0.0,0.0,0.0,0.0,0.0,0.0,0.0,0.0,0.0,0.0,0.0,0.0,0.0,0.0,0.0,0.0,0.0,0.0,0.0,0.0,0.0,0.0,0.0,0.0,0.0,0.0,0.0,0.0,0.0,0.0,0.0,0.0,0.0,0.0,0.0,0.0,0.0,0.0,0.0,0.0,0.0,0.0,0.0,0.0,0.0,0.0,0.0,0.0,0.0,0.0,0.0,0.0,0.0,0.0,0.0,0.0,0.0,0.0,0.0,0.0,0.0,0.0,0.0,0.0,0.0,0.0,0.0,0.0,0.0,0.0,0.0,0.0,0.0,0.0,0.0,0.0,0.0,0.0,1.0,1.0,1.0,1.0,0.0,0.0,0.0,0.0,0.0,0.0,0.0,0.0,0.0,0.0,0.0,0.0,0.0,0.0,0.0,0.0,0.0,0.0,0.0,0.0,0.0,0.0,0.0,0.0,0.0,0.0,0.0,0.0,0.0,0.0,1.0,0.0,0.0,1.0,0.05,0.99,1.0,1.0,0.93,0.0,0.0,0.0,0.0,0.0,0.0,0.0,0.0,0.0,0.0,0.0,0.0,0.0,0.0,0.0,0.0,0.0,0.0,0.0,0.0,0.0,0.0,0.0,0.0,0.0,0.0,0.0,0.0,0.0,0.0,0.0,0.0,0.0,0.0,0.0,0.0,0.0,0.0,0.0,0.0,0.0,0.0,0.0,0.0,0.0,0.0,0.0,0.0,0.0,0.0,0.0,0.0,0.0,0.0,0.0,0.0,0.0,0.0,0.0,0.0,0.0,0.0,0.0,0.0,0.0,0.0,0.0,0.0,0.0,0.0,0.0,0.0,0.0,0.0,0.0,0.0,0.0,0.0,0.0,0.0,0.0,0.0,0.0,0.0,0.0,0.0,0.0,0.0,0.0,0.0,0.0,0.0,0.0,0.0,0.0,0.01,0.0,0.0,0.0,0.0,0.0,0.0,0.0],[0.0,0.0,0.0,0.0,0.0,0.0,0.0,0.0,0.0,0.0,0.0,0.99,0.0,0.83,1.0,0.0,0.0,0.0,0.0,0.0,0.0,0.0,0.0,0.0,0.0,0.0,0.0,0.0,0.0,0.0,0.0,0.0,0.0,0.0,0.0,0.0,0.0,0.0,0.0,0.0,0.0,0.0,0.0,0.0,0.0,0.0,0.0,0.0,0.0,0.0,0.0,0.0,0.0,0.0,0.0,0.0,0.0,0.0,0.0,0.0,0.0,0.0,0.0,0.0,0.0,0.0,0.0,0.0,0.0,0.0,0.0,0.0,0.0,0.0,0.0,0.0,0.0,0.0,0.0,0.0,0.0,0.0,1.0,1.0,1.0,1.0,1.0,1.0,1.0,1.0,1.0,0.0,0.0,0.0,0.0,0.0,0.0,0.0,0.0,0.0,0.0,0.0,0.0,0.0,0.0,0.0,0.0,0.0,0.0,0.0,0.0,0.0,0.0,0.0,0.0,0.0,0.0,0.41,0.0,0.0,0.0,0.0,0.0,0.0,1.0,0.97,0.0,0.0,0.0,0.0,0.0,0.0,0.0,0.0,0.0,0.0,0.0,0.0,0.0,0.0,0.0,0.0,0.0,0.0,0.0,0.0,0.0,0.0,0.0,0.0,0.0,0.0,0.0,0.0,0.0,0.0,0.0,0.0,0.0,0.0,0.0,0.0,0.0,0.0,0.0,0.0,0.0,0.0,0.0,0.0,0.0,0.0,0.0,0.0,0.0,0.0,0.0,0.0,0.0,0.0,0.0,0.0,0.0,0.0,0.0,0.0,0.0,0.0,0.0,0.0,0.0,0.0,0.0,0.0,0.0,0.0,0.0,0.0,0.0,0.0,0.0,0.0,0.0,0.0,0.0,0.0,0.0,0.0,0.0,0.0,0.0,0.0,0.0,0.0,0.0,0.0,0.0,0.0,0.0,0.0,0.0,0.0,0.0,0.0,0.0,0.0,0.0,0.0,0.0],[0.0,0.0,0.0,0.0,0.0,0.0,0.0,0.0,0.0,0.0,0.0,0.0,0.0,0.0,0.0,0.0,0.0,0.0,0.0,0.0,0.0,0.0,0.0,0.0,0.0,0.0,0.0,0.0,0.0,0.0,0.0,0.0,0.0,0.0,0.0,0.0,0.0,0.0,0.0,0.0,0.0,0.0,0.0,0.0,0.0,0.0,0.0,0.0,0.0,0.0,0.0,0.0,0.0,0.0,0.0,0.0,0.0,0.0,0.0,0.0,0.0,0.0,0.0,0.0,0.0,0.0,0.0,0.0,0.0,0.0,0.0,0.0,0.0,0.0,0.0,0.0,0.0,0.0,0.0,0.0,0.0,0.0,0.0,0.0,0.0,0.0,1.0,1.0,1.0,1.0,1.0,1.0,0.0,0.0,0.0,0.0,0.0,0.0,0.0,0.0,0.0,0.0,0.0,0.0,0.0,0.0,0.0,0.0,0.0,0.0,0.0,0.0,0.0,0.0,0.0,0.0,0.0,0.0,0.0,0.0,0.0,0.0,0.0,0.0,1.0,1.0,0.0,0.0,0.0,0.0,0.0,0.0,0.0,0.0,0.0,0.0,0.0,0.0,0.0,0.0,0.0,0.0,0.0,0.0,0.0,0.0,0.0,0.0,0.0,0.0,0.0,0.0,0.0,0.0,0.0,0.0,0.0,0.0,0.0,0.0,0.0,0.0,0.0,0.0,0.0,0.0,0.0,0.0,0.0,0.0,0.0,0.0,0.0,0.0,0.0,0.0,0.0,0.0,0.0,0.0,0.0,0.0,0.0,0.0,0.0,0.0,0.0,0.0,0.0,0.0,0.0,0.0,0.0,0.0,0.0,0.0,0.0,0.0,0.0,0.0,0.0,0.0,0.0,0.0,0.0,0.0,0.0,0.0,0.0,0.0,0.0,0.0,0.0,0.0,0.0,0.0,0.0,0.0,0.0,0.0,0.0,0.0,0.0,0.0,0.0,0.0,0.0,0.0,0.0],[0.0,0.0,0.0,0.0,0.0,0.0,0.0,0.0,0.0,0.0,0.0,1.0,0.0,0.0,0.0,0.0,0.0,0.0,0.0,0.0,0.0,0.0,0.0,0.0,0.0,0.0,0.0,0.0,0.0,0.0,0.0,0.0,0.0,0.0,0.0,0.0,0.0,0.0,0.0,0.0,0.0,0.0,0.0,0.0,0.0,0.0,0.0,0.0,0.0,0.0,0.0,0.0,0.0,0.0,0.0,0.0,0.0,0.0,0.0,0.0,0.0,0.0,0.0,0.0,0.0,0.0,0.0,0.0,0.0,0.0,0.0,0.0,0.0,0.0,0.0,0.0,0.0,0.0,0.0,0.0,0.0,0.0,0.0,0.0,0.0,0.0,1.0,1.0,1.0,1.0,1.0,1.0,1.0,0.0,0.0,0.0,0.0,0.0,0.0,0.0,0.0,0.0,0.0,0.0,0.0,0.0,0.0,0.0,0.0,0.0,0.0,0.0,0.0,0.0,0.0,0.0,0.0,0.0,0.0,0.0,0.0,0.0,0.0,0.0,0.0,0.0,0.0,0.0,0.0,0.0,0.0,0.0,0.0,0.0,0.0,0.0,0.0,0.0,0.0,0.0,0.0,0.0,0.0,0.0,0.0,0.0,0.0,0.0,0.0,0.0,0.0,0.0,0.0,0.0,0.0,0.0,0.0,0.0,0.0,0.0,0.0,0.0,0.0,0.0,0.0,0.0,0.0,0.0,0.0,0.0,0.0,0.0,0.0,0.0,0.0,0.0,0.0,0.0,0.0,0.0,0.0,0.0,0.0,0.0,0.0,0.0,0.0,0.0,0.0,0.0,0.0,0.0,0.0,0.0,0.0,0.0,0.0,0.0,0.0,0.0,0.0,0.0,0.0,0.0,0.0,0.0,0.0,0.0,0.0,0.0,0.0,0.0,0.0,0.0,0.0,0.0,0.0,0.0,0.0,0.0,0.0,0.0,0.0,0.0,0.0,0.0,0.0,0.0,0.0],[0.0,0.0,0.0,0.0,0.0,0.0,0.0,0.0,0.0,0.0,1.0,1.0,0.0,0.99,1.0,0.0,0.0,0.0,0.0,0.0,0.0,0.0,0.0,0.0,0.0,0.0,0.0,0.0,0.0,0.0,0.0,0.0,0.0,0.0,0.0,0.0,0.0,0.0,0.0,0.0,0.0,0.0,0.0,0.0,0.0,0.0,0.0,0.0,0.0,0.0,0.0,0.0,0.0,0.0,0.0,0.0,0.0,0.0,0.0,0.0,0.0,0.0,0.0,0.0,0.0,0.0,0.0,0.0,0.0,0.0,0.0,0.0,0.0,0.0,0.0,0.0,0.0,0.0,0.0,0.0,0.0,0.8,1.0,1.0,0.0,0.0,1.0,1.0,1.0,1.0,1.0,1.0,1.0,0.99,0.0,0.0,0.0,0.0,0.0,0.0,0.0,0.0,0.0,0.0,0.0,0.0,0.0,0.0,0.0,0.0,0.0,0.0,0.0,0.0,0.0,0.0,0.0,0.0,0.0,0.0,0.0,0.0,0.0,0.0,0.0,0.01,0.0,0.0,0.0,0.0,0.0,0.0,0.0,0.0,0.0,0.0,0.0,0.0,0.0,0.0,0.0,0.0,0.0,0.0,0.0,0.0,0.0,0.0,0.0,0.0,0.0,0.0,0.0,0.0,0.0,0.0,0.0,0.0,0.0,0.0,0.0,0.0,0.0,0.0,0.0,0.0,0.0,0.0,0.0,0.0,0.0,0.0,0.0,0.0,0.0,0.0,0.0,0.0,0.0,0.0,0.0,0.0,0.0,0.0,0.0,0.0,0.0,0.0,0.0,0.0,0.0,0.0,0.0,0.0,0.0,0.0,0.0,0.0,0.0,0.0,0.0,0.0,0.0,0.0,0.0,0.0,0.01,0.01,0.0,0.0,0.0,0.0,0.0,0.0,0.0,0.0,0.0,0.0,0.0,0.0,0.0,0.0,0.0,0.0,0.0,0.0,0.0,0.0,0.0],[0.0,0.0,0.0,0.0,0.0,0.0,0.0,0.0,0.0,0.0,0.0,0.0,0.0,0.0,0.0,0.0,0.0,0.0,0.0,0.0,0.0,0.0,0.0,0.0,0.0,0.0,0.0,0.0,0.0,0.0,0.0,0.0,0.0,0.0,0.0,0.0,0.0,0.0,0.0,0.0,0.0,0.0,0.0,0.0,0.0,0.0,0.0,0.0,0.0,0.0,0.0,0.0,0.0,0.0,0.0,0.0,0.0,0.0,0.0,0.0,0.0,0.0,0.0,0.0,0.0,0.0,0.0,0.0,0.0,0.0,0.0,0.0,0.0,0.0,0.0,0.0,0.0,0.0,0.0,0.0,0.0,0.0,1.0,0.52,0.14,0.0,1.0,1.0,1.0,1.0,1.0,1.0,1.0,1.0,0.0,0.0,0.0,0.0,0.0,0.0,0.0,0.0,0.0,0.0,0.0,0.0,0.0,0.0,0.0,0.0,0.0,0.0,0.0,0.0,0.0,0.02,0.0,0.0,0.0,0.0,0.0,0.0,0.0,0.0,0.12,1.0,0.0,0.0,0.0,0.89,1.0,0.0,0.0,0.56,0.0,0.0,0.0,0.0,0.0,0.0,0.0,0.0,0.0,0.0,0.0,0.0,0.0,0.0,0.0,0.0,0.0,0.0,0.0,0.0,0.0,0.0,0.0,0.0,0.0,0.0,0.0,0.0,0.0,0.0,0.0,0.0,0.0,0.0,0.0,0.0,0.0,0.0,0.0,0.0,0.0,0.0,0.0,0.0,0.0,0.0,0.0,0.0,0.0,0.0,0.0,0.0,0.0,0.0,0.0,0.0,0.0,0.0,0.0,0.0,0.0,0.0,0.0,0.0,0.0,0.0,0.0,0.0,0.0,0.0,0.0,0.0,0.0,0.0,0.0,0.0,0.0,0.0,0.0,0.0,0.0,0.0,0.0,0.0,0.0,0.0,0.0,0.0,0.0,0.0,0.0,0.0,0.0,0.0,0.0],[0.0,0.0,0.0,0.0,0.0,0.0,0.0,0.0,0.0,0.0,0.0,0.0,0.0,0.0,0.0,0.0,0.0,0.0,0.0,0.0,0.0,0.0,0.0,0.0,0.0,0.0,0.0,0.0,0.0,0.0,0.0,0.0,0.0,0.0,0.0,0.0,0.0,0.0,0.0,0.0,0.0,0.0,0.0,0.0,0.0,0.0,0.0,0.0,0.0,0.0,0.0,0.0,0.0,0.0,0.0,0.0,0.0,0.0,0.0,0.0,0.0,0.0,0.0,0.0,0.0,0.0,0.0,0.0,0.0,0.0,0.0,0.0,0.0,0.0,0.0,0.0,0.0,0.0,0.0,0.0,0.0,0.0,0.0,0.0,0.0,0.0,0.0,1.0,1.0,1.0,1.0,1.0,1.0,1.0,0.97,0.19,0.0,0.0,0.0,0.0,0.0,0.0,0.0,0.0,0.0,0.0,0.0,0.0,0.0,0.0,0.0,0.0,0.0,0.0,0.0,0.0,0.0,0.0,0.0,0.0,0.0,0.0,0.0,0.0,0.0,0.0,0.0,0.0,0.0,0.0,0.0,0.0,0.0,0.0,0.0,0.0,0.0,0.0,0.0,0.0,0.0,0.0,0.0,0.0,0.0,0.0,0.0,0.0,0.0,0.0,0.0,0.0,0.0,0.0,0.0,0.0,0.0,0.0,0.0,0.0,0.0,0.0,0.0,0.0,0.0,0.0,0.0,0.0,0.0,0.0,0.0,0.0,0.0,0.0,0.0,0.0,0.0,0.0,0.0,0.0,0.0,0.0,0.0,0.0,0.0,0.0,0.0,0.0,0.0,0.0,0.0,0.0,0.0,0.0,0.0,0.0,0.0,0.0,0.0,0.0,0.0,0.0,0.0,0.0,0.0,0.0,0.0,0.0,0.0,0.0,0.0,0.0,0.0,0.0,0.0,0.0,0.0,0.0,0.0,0.0,0.0,0.0,0.0,0.0,0.0,0.0,0.0,0.0,0.0],[0.0,0.0,0.0,0.0,0.0,0.0,0.0,0.0,0.0,0.0,1.0,1.0,0.0,0.0,0.0,0.0,0.0,0.0,0.0,0.0,0.0,0.0,0.0,0.0,0.0,0.0,0.0,0.0,0.0,0.0,0.0,0.0,0.0,0.0,0.0,0.0,0.0,0.0,0.0,0.0,0.0,0.0,0.0,0.0,0.0,0.0,0.0,0.0,0.0,0.0,0.0,0.0,0.0,0.0,0.0,0.0,0.0,0.0,0.0,0.0,0.0,0.0,0.0,0.0,0.0,0.0,0.0,0.0,0.0,0.0,0.0,0.0,0.0,0.0,0.0,0.0,0.0,0.0,0.0,0.0,0.0,0.0,1.0,0.0,0.0,0.0,0.0,0.0,1.0,1.0,1.0,1.0,1.0,1.0,1.0,1.0,1.0,0.0,0.0,0.0,0.0,0.0,0.0,0.0,0.0,0.0,0.0,0.0,0.0,0.0,0.0,0.0,0.0,0.0,0.0,0.0,0.0,0.0,0.0,0.0,0.0,0.0,0.0,0.0,0.0,0.0,0.0,0.0,0.0,0.0,0.0,0.0,0.0,0.0,0.0,0.0,0.0,0.0,0.0,0.0,0.0,0.0,0.0,0.0,0.0,0.0,0.0,0.0,0.0,0.0,0.0,0.0,0.0,0.0,0.0,0.0,0.0,0.0,0.0,0.0,0.0,0.0,0.0,0.0,0.0,0.0,0.0,0.0,0.0,0.0,0.0,0.0,0.0,0.0,0.0,0.0,0.0,0.0,0.0,0.0,0.0,0.01,0.0,0.0,0.0,0.0,0.0,0.0,0.0,0.0,0.0,0.0,0.0,0.01,0.01,0.0,0.0,0.0,0.0,0.0,0.0,0.0,0.0,0.0,0.0,0.0,0.0,0.0,0.0,0.0,0.0,0.0,0.0,0.0,0.0,0.0,0.0,0.0,0.0,0.0,0.0,0.0,0.0,0.0,0.0,0.0,0.0,0.0,0.0],[0.0,0.0,0.0,0.0,0.0,0.0,0.0,0.0,0.0,0.0,0.99,0.0,0.0,0.0,0.0,0.0,0.0,0.0,0.0,0.0,0.0,0.0,0.0,0.0,0.0,0.0,0.0,0.0,0.0,0.0,0.0,0.0,0.0,0.0,0.0,0.0,0.0,0.0,0.0,0.0,0.0,0.0,0.0,0.0,0.0,0.0,0.0,0.0,0.0,0.0,0.0,0.0,0.0,0.0,0.0,0.0,0.0,0.0,0.0,0.0,0.0,0.0,0.0,0.0,0.0,0.0,0.0,0.0,0.0,0.0,0.0,0.0,0.0,0.0,0.0,0.0,0.0,0.0,0.0,0.0,1.0,0.0,1.0,0.0,0.0,0.0,0.0,0.0,0.0,0.99,1.0,1.0,1.0,1.0,1.0,1.0,1.0,1.0,0.0,0.0,0.0,0.0,0.0,0.0,0.0,0.0,0.0,0.0,0.0,0.0,0.0,0.0,0.0,1.0,0.0,0.0,0.0,0.0,0.0,0.0,0.0,0.0,0.0,0.0,0.0,0.0,0.0,0.0,0.0,0.0,0.0,0.0,0.0,1.0,0.0,0.0,0.0,0.0,0.0,0.0,0.0,0.0,0.0,0.0,0.0,0.0,0.0,0.0,0.0,0.0,0.0,0.0,0.0,0.0,0.0,0.0,0.0,0.0,0.0,0.0,0.0,0.0,0.0,0.0,0.0,0.0,0.0,0.0,0.0,0.0,0.0,0.0,0.0,0.0,0.0,0.0,0.0,0.0,0.0,0.0,0.0,0.0,0.0,0.0,0.0,0.0,0.0,0.0,0.0,0.0,0.0,0.0,0.0,0.0,0.0,0.0,0.0,0.0,0.0,0.0,0.0,0.0,0.0,0.0,0.0,0.0,0.0,0.0,0.0,0.0,0.0,0.0,0.0,0.0,0.0,0.0,0.0,0.0,0.0,0.0,0.0,0.0,0.0,0.0,0.0,0.0,0.0,0.0,0.0],[0.0,0.0,0.0,0.0,0.0,0.0,0.0,0.0,0.0,0.0,0.0,0.0,0.0,0.0,0.0,0.0,0.0,0.0,0.0,0.0,0.0,0.0,0.0,0.0,0.0,0.0,0.0,0.0,0.0,0.0,0.0,0.0,0.0,0.0,0.0,0.0,0.0,0.0,0.0,0.0,0.0,0.0,0.0,0.0,0.0,0.0,0.0,0.0,0.0,0.0,0.0,0.0,0.0,0.0,0.0,0.0,0.0,0.0,0.0,0.0,0.0,0.0,0.0,0.0,0.0,0.0,0.0,0.0,0.0,0.0,0.0,0.0,0.0,0.0,0.0,0.0,0.0,0.0,0.0,0.0,0.0,0.0,0.0,0.0,0.0,0.0,0.0,0.0,0.0,0.0,0.0,0.97,1.0,1.0,1.0,1.0,1.0,1.0,1.0,0.0,0.0,0.0,0.0,0.0,0.0,0.0,0.0,0.0,0.0,0.0,0.0,0.0,0.0,0.0,0.0,0.0,0.0,0.0,0.0,0.0,0.0,0.0,0.0,0.0,0.0,0.0,0.0,0.0,0.0,0.0,0.0,0.0,0.0,0.49,0.0,0.0,0.0,0.0,0.0,0.0,0.0,0.0,0.0,0.0,0.0,0.0,0.0,0.0,0.0,0.0,0.0,0.0,0.0,0.0,0.0,0.0,0.0,0.0,0.0,0.0,0.0,0.0,0.0,0.0,0.0,0.0,0.0,0.0,0.0,0.0,0.0,0.0,0.0,0.0,0.0,0.0,0.0,0.0,0.0,0.0,0.0,0.0,0.0,0.0,0.0,0.0,0.0,0.0,0.0,0.0,0.0,0.0,0.0,0.0,0.0,0.0,0.0,0.0,0.0,0.0,0.0,0.0,0.0,0.0,0.0,0.0,0.0,0.0,0.0,0.0,0.0,0.0,0.0,0.0,0.0,0.0,0.0,0.0,0.0,0.0,0.0,0.0,0.0,0.0,0.0,0.0,0.0,0.0,0.0],[0.0,0.0,0.0,0.0,0.0,0.0,0.0,0.0,0.0,0.0,0.0,0.0,0.0,0.0,0.0,0.0,0.0,0.0,0.0,0.0,0.0,0.0,0.0,0.0,0.0,0.0,0.0,0.0,0.0,0.0,0.0,0.0,0.0,0.0,0.0,0.0,0.0,0.0,0.0,0.0,0.0,0.0,0.0,0.0,0.0,0.0,0.0,0.0,0.0,0.0,0.0,0.0,0.0,0.0,0.0,0.0,0.0,0.0,0.0,0.0,0.0,0.0,0.0,0.0,0.0,0.0,0.0,0.0,0.0,0.0,0.0,0.0,0.0,0.0,0.0,0.0,0.0,0.0,0.0,0.0,0.0,0.0,0.0,0.0,0.0,0.0,0.0,0.0,0.0,0.0,0.0,0.19,1.0,1.0,1.0,1.0,1.0,1.0,1.0,1.0,0.0,0.0,0.0,0.0,0.0,0.0,0.0,0.0,0.0,0.0,0.0,0.0,0.0,0.0,0.0,0.0,0.0,0.0,0.0,0.0,0.0,0.0,0.0,0.0,0.0,0.0,0.0,0.0,0.0,0.0,0.0,0.0,0.0,0.0,0.0,0.0,0.0,0.0,0.0,0.0,0.0,0.0,0.0,0.0,0.0,0.0,0.0,0.0,0.0,0.0,0.0,0.0,0.0,0.0,0.0,0.0,0.0,0.0,0.0,0.0,0.0,0.0,0.0,0.0,0.0,0.0,0.0,0.0,0.0,0.0,0.0,0.0,0.0,0.0,0.0,0.0,0.0,0.0,0.0,0.0,0.0,0.0,0.0,0.0,0.0,0.0,0.0,0.0,0.0,0.0,0.0,0.0,0.02,0.36,0.36,0.25,0.0,0.0,0.0,0.0,0.0,0.0,0.0,0.0,0.0,0.0,0.0,0.0,0.0,0.0,0.0,0.0,0.0,0.0,0.0,0.0,0.0,0.0,0.0,0.0,0.0,0.0,0.0,0.0,0.0,0.0,0.0,0.0,0.0],[0.0,0.0,0.0,0.0,0.0,0.0,0.0,0.0,0.0,1.0,1.0,0.04,0.0,0.0,0.0,0.0,0.0,0.0,0.0,0.0,0.0,0.0,0.0,0.0,0.0,0.0,0.0,0.0,0.0,0.0,0.0,0.0,0.0,0.0,0.0,0.0,0.0,0.0,0.0,0.0,0.0,0.0,0.0,0.0,0.0,0.0,0.0,0.0,0.0,0.0,0.0,0.0,0.0,0.0,0.0,0.0,0.0,0.0,0.0,0.0,0.0,0.0,0.0,0.0,0.0,0.0,0.0,0.0,0.0,0.0,0.0,0.0,0.0,0.0,0.0,0.0,0.0,0.0,0.49,0.0,1.0,0.0,0.0,0.0,0.0,0.0,0.0,0.0,0.0,0.0,0.0,0.0,1.0,1.0,1.0,1.0,1.0,1.0,1.0,1.0,1.0,0.0,0.0,0.0,0.0,0.0,0.0,0.0,0.0,0.0,0.0,0.0,0.0,0.0,0.0,0.0,0.0,0.0,0.0,0.0,0.0,0.0,0.0,0.0,0.0,0.0,0.0,0.0,0.0,0.0,0.0,0.0,0.0,0.0,0.0,0.0,0.0,0.0,0.0,0.0,0.0,0.0,0.0,0.0,0.0,0.0,0.0,0.0,0.0,0.0,0.0,0.0,0.0,0.0,0.0,0.0,0.0,0.0,0.0,0.0,0.0,0.0,0.0,0.0,0.0,0.0,0.0,0.0,0.0,0.0,0.0,0.0,0.0,0.0,0.01,0.01,0.06,0.13,0.29,0.02,0.17,0.17,0.0,0.0,0.0,0.03,0.0,0.0,0.01,0.97,0.98,1.0,1.0,1.0,1.0,0.99,0.98,0.01,0.0,0.0,0.0,0.0,0.0,0.0,0.0,0.0,0.0,0.0,0.0,0.0,0.0,0.0,0.0,0.0,0.0,0.0,0.0,0.0,0.0,0.0,0.0,0.0,0.0,0.0,0.0,0.0,0.0,0.0,0.0],[0.0,0.0,0.0,0.0,0.0,0.0,0.0,0.0,0.0,0.0,0.0,0.0,0.0,0.0,0.0,0.0,0.0,0.0,0.0,0.0,0.0,0.0,0.0,0.0,0.0,0.0,0.0,0.0,0.0,0.0,0.0,0.0,0.0,0.0,0.0,0.0,0.0,0.0,0.0,0.0,0.0,0.0,0.0,0.0,0.0,0.0,0.0,0.0,0.0,0.0,0.0,0.0,0.0,0.0,0.0,0.0,0.0,0.0,0.0,0.0,0.0,0.0,0.0,0.0,0.0,0.0,0.0,0.0,0.0,0.0,0.0,0.0,0.0,0.0,0.0,0.0,0.0,0.0,0.02,0.0,1.0,0.0,0.0,0.0,0.0,0.0,0.0,0.0,0.0,0.0,0.0,0.0,0.0,1.0,1.0,1.0,1.0,1.0,1.0,1.0,1.0,1.0,0.0,0.0,0.0,0.0,0.0,0.0,0.0,0.03,0.0,0.99,0.0,0.0,0.0,0.0,0.0,0.0,0.0,0.0,0.0,0.0,0.0,0.0,0.0,0.0,0.0,0.0,0.0,0.0,0.0,0.0,0.0,0.0,0.0,0.0,0.0,1.0,0.0,0.0,0.0,0.0,0.0,0.0,0.0,0.0,0.0,0.0,0.0,0.0,0.0,0.0,0.0,0.0,0.0,0.0,0.0,0.0,0.0,0.0,0.0,0.0,0.0,0.0,0.0,0.0,0.0,0.0,0.0,0.0,0.0,0.0,0.0,0.0,0.0,0.0,0.0,0.0,0.0,0.0,0.0,0.0,0.0,0.0,0.0,0.0,0.0,0.0,0.0,0.0,0.0,0.0,0.0,0.11,0.11,0.13,0.0,0.0,0.0,0.0,0.0,0.0,0.0,0.0,0.0,0.0,0.0,0.0,0.0,0.0,0.0,0.0,0.0,0.0,0.0,0.0,0.0,0.0,0.0,0.0,0.0,0.0,0.0,0.0,0.0,0.0,0.0,0.0,0.0],[0.0,0.0,0.0,0.0,0.0,0.0,0.0,0.0,0.0,0.0,0.0,0.0,0.0,0.0,0.0,0.0,0.0,0.0,0.0,0.0,0.0,0.0,0.0,0.0,0.0,0.0,0.0,0.0,0.0,0.0,0.0,0.0,0.0,0.0,0.0,0.0,0.0,0.0,0.0,0.0,0.0,0.0,0.0,0.0,0.0,0.0,0.0,0.0,0.0,0.0,0.0,0.0,0.0,0.0,0.0,0.0,0.0,0.0,0.0,0.0,0.0,0.0,0.0,0.0,0.0,0.0,0.0,0.0,0.0,0.0,0.0,0.0,0.0,0.0,0.0,0.0,0.0,0.0,0.0,0.0,0.0,0.0,0.0,0.0,0.0,0.0,0.0,0.0,0.0,0.0,0.0,0.0,0.0,0.0,1.0,1.0,1.0,1.0,1.0,1.0,1.0,1.0,1.0,0.0,0.0,0.0,0.0,0.0,0.0,0.0,0.0,0.0,0.0,0.0,0.0,0.0,0.0,0.0,0.0,0.0,0.0,0.0,0.0,0.0,0.0,0.0,0.0,0.0,0.0,0.0,0.0,0.0,0.0,0.0,0.0,0.0,0.0,0.0,0.0,0.0,0.0,0.0,0.0,0.0,0.0,0.0,0.0,0.0,0.0,0.0,0.0,0.0,0.0,0.0,0.0,0.0,0.0,0.0,0.0,0.0,0.0,0.0,0.0,0.0,0.0,0.0,0.0,0.0,0.0,0.0,0.0,0.0,0.0,0.0,0.0,0.0,0.0,0.0,0.0,0.0,0.0,0.0,0.0,0.0,0.0,0.0,0.0,0.0,0.0,0.0,0.0,0.0,0.0,0.02,0.02,0.05,0.0,0.0,0.0,0.0,0.0,0.0,0.0,0.0,0.0,0.0,0.0,0.0,0.0,0.0,0.0,0.0,0.0,0.0,0.0,0.0,0.0,0.0,0.0,0.0,0.0,0.0,0.0,0.0,0.0,0.0,0.0,0.0,0.0],[0.0,0.0,0.0,0.0,0.0,0.0,0.0,0.0,0.0,0.0,0.0,0.0,0.0,0.0,0.0,0.0,0.0,0.0,0.0,0.0,0.0,0.0,0.0,0.0,0.0,0.0,0.0,0.0,0.0,0.0,0.0,0.0,0.0,0.0,0.0,0.0,0.0,0.0,0.0,0.0,0.0,0.0,0.0,0.0,0.0,0.0,0.0,0.0,0.0,0.0,0.0,0.0,0.0,0.0,0.0,0.0,0.0,0.0,0.0,0.0,0.0,0.0,0.0,0.0,0.85,0.0,0.0,0.0,0.0,0.02,0.0,0.0,0.66,0.0,0.0,0.0,0.0,0.0,0.0,0.0,0.0,0.0,0.0,0.0,0.0,0.0,0.0,0.0,0.0,0.0,0.0,0.0,0.0,0.0,0.0,1.0,1.0,1.0,1.0,1.0,1.0,1.0,1.0,1.0,0.0,0.0,0.0,0.0,0.0,0.0,0.0,0.0,0.0,0.0,0.0,0.0,0.0,0.0,0.0,0.0,0.0,0.0,0.0,0.0,0.0,0.0,0.0,0.0,0.0,0.0,0.0,0.0,0.0,0.0,0.0,0.0,0.0,0.0,0.0,0.0,0.0,0.0,0.0,0.0,0.0,0.0,0.0,0.0,0.0,0.0,0.0,0.0,0.0,0.0,0.0,0.0,0.0,0.0,0.0,0.0,0.0,0.0,0.0,0.0,0.0,0.0,0.0,0.0,0.0,0.0,0.0,0.0,0.0,0.0,0.0,0.0,0.0,0.0,0.1,0.01,0.09,0.01,0.07,0.89,0.99,1.0,1.0,1.0,1.0,1.0,1.0,1.0,1.0,1.0,1.0,1.0,1.0,0.03,0.0,0.0,0.0,0.0,0.0,0.0,0.0,0.0,0.0,0.0,0.0,0.0,0.0,0.0,0.0,0.0,0.0,0.0,0.0,0.0,0.0,0.0,0.0,0.0,0.0,0.0,0.0,0.0,0.0,0.0,0.0],[0.0,0.0,0.0,0.0,0.0,0.0,0.0,0.0,0.0,0.99,0.0,0.0,0.0,0.0,0.0,0.0,0.0,0.0,0.0,0.0,0.0,0.0,0.0,0.0,0.0,0.0,0.0,0.0,0.0,0.0,0.0,0.0,0.0,0.0,0.0,0.0,0.0,0.0,0.0,0.0,0.0,0.0,0.0,0.0,0.0,0.0,0.0,0.0,0.0,0.0,0.0,0.0,0.0,0.0,0.0,0.0,0.0,0.0,0.0,0.0,0.0,0.0,0.0,0.0,0.0,0.0,0.0,0.0,0.0,0.0,0.0,0.0,0.99,0.0,0.0,0.0,0.0,0.0,1.0,0.0,0.42,0.0,0.0,0.0,0.0,0.0,0.0,0.0,0.0,0.0,0.0,0.0,0.0,0.0,0.0,0.0,1.0,1.0,1.0,1.0,1.0,1.0,1.0,1.0,1.0,0.0,0.0,0.0,0.0,1.0,0.0,1.0,0.0,0.0,0.0,0.0,0.0,0.0,0.0,0.0,0.0,0.0,0.0,0.0,0.0,0.0,0.0,0.0,0.0,0.0,0.0,0.0,0.0,0.0,0.0,0.0,0.0,0.0,0.0,0.0,0.0,0.0,0.0,0.0,0.0,0.0,0.0,0.0,0.0,0.0,0.0,0.0,0.0,0.0,0.0,0.0,0.0,0.0,0.0,0.0,0.0,0.0,0.0,0.0,0.0,0.0,0.0,0.0,0.0,0.0,0.0,0.0,0.0,0.0,0.0,0.0,0.0,0.0,0.0,0.0,0.0,0.0,0.0,0.0,0.0,0.0,0.0,0.0,0.99,1.0,1.0,1.0,1.0,0.96,0.96,0.99,0.35,0.0,0.0,0.0,0.0,0.0,0.0,0.0,0.0,0.0,0.0,0.0,0.0,0.0,0.0,0.0,0.0,0.0,0.0,0.0,0.0,0.0,0.0,0.0,0.0,0.0,0.0,0.0,0.0,0.0,0.0,0.0,0.0],[0.0,0.0,0.0,0.0,0.0,0.0,0.0,0.0,0.0,0.0,0.0,0.0,0.0,0.0,0.0,0.0,0.0,0.0,0.0,0.0,0.0,0.0,0.0,0.0,0.0,0.0,0.0,0.0,0.0,0.0,0.0,0.0,0.0,0.0,0.0,0.0,0.0,0.0,0.0,0.0,0.0,0.0,0.0,0.0,0.0,0.0,0.0,0.0,0.0,0.0,0.0,0.0,0.0,0.0,0.0,0.0,0.0,0.0,0.0,0.0,0.0,0.0,0.0,0.0,0.0,0.0,0.0,0.0,0.0,0.0,0.0,0.0,0.0,0.0,0.0,0.0,0.0,0.0,0.0,0.0,0.0,0.0,0.0,0.0,0.0,0.0,0.0,0.0,0.0,0.0,0.0,0.0,0.0,0.0,0.0,0.0,0.0,1.0,1.0,1.0,1.0,1.0,1.0,0.89,1.0,0.78,1.0,1.0,0.01,1.0,0.0,0.0,0.0,0.0,0.0,0.0,0.0,0.0,0.0,0.0,0.0,0.0,0.0,0.0,0.0,0.0,0.0,0.0,0.0,0.0,0.0,0.0,0.0,0.0,0.0,0.0,0.0,0.0,0.0,0.0,0.0,0.0,0.0,0.0,0.0,0.0,0.0,0.0,0.0,0.0,0.0,0.0,0.0,0.0,0.0,0.0,0.0,0.0,0.0,0.0,0.0,0.0,0.0,0.0,0.0,0.0,0.0,0.0,0.0,0.0,0.0,0.0,0.0,0.0,0.0,0.0,0.0,0.0,0.0,0.0,0.0,0.0,0.0,0.0,0.0,0.0,0.0,0.0,0.0,0.0,0.0,0.0,0.0,0.0,0.0,0.0,0.0,0.0,0.0,0.0,0.0,0.0,0.0,0.0,0.0,0.0,0.0,0.0,0.0,0.0,0.0,0.0,0.0,0.0,0.0,0.0,0.0,0.0,0.0,0.0,0.0,0.0,0.0,0.0,0.0,0.0,0.0,0.0,0.0],[0.0,0.0,0.0,0.0,0.0,0.0,0.0,0.0,0.0,0.0,0.0,0.0,0.0,0.0,0.0,0.0,0.0,0.0,0.0,0.0,0.0,0.0,0.0,0.0,0.0,0.0,0.0,0.0,0.0,0.0,0.0,0.0,0.0,0.0,0.0,0.0,0.0,0.0,0.0,0.0,0.0,0.0,0.0,0.0,0.0,0.0,0.0,0.0,0.0,0.0,0.0,0.0,0.0,0.0,0.0,0.0,0.0,0.0,0.0,0.0,0.0,0.0,0.0,0.0,0.01,0.0,0.0,0.0,0.0,0.18,0.0,0.0,0.0,0.0,0.0,0.0,0.0,0.0,0.0,0.0,0.0,0.0,0.0,0.0,0.0,0.0,0.0,0.0,0.0,0.0,0.0,0.0,0.0,0.0,0.0,0.0,0.0,0.0,1.0,1.0,1.0,1.0,1.0,1.0,1.0,0.99,0.0,0.0,0.0,0.0,0.0,0.0,0.0,0.0,0.0,0.0,0.0,0.0,0.0,0.0,0.0,0.0,0.0,0.0,0.0,0.0,0.0,0.0,0.0,0.0,0.0,0.0,0.0,0.0,0.0,0.0,0.0,0.0,0.0,0.0,0.0,0.0,0.0,0.0,0.0,0.0,0.0,0.0,0.0,0.0,0.0,0.0,0.0,0.0,0.0,0.0,0.0,0.0,0.0,0.0,0.0,0.0,0.0,0.0,0.0,0.0,0.0,0.0,0.0,0.0,0.0,0.0,0.0,0.0,0.0,0.0,0.0,0.0,0.0,0.0,0.0,0.0,0.0,0.0,0.0,0.0,0.0,0.0,0.86,0.75,0.99,0.0,0.0,0.01,0.01,0.02,0.0,0.0,0.0,0.0,0.0,0.0,0.0,0.0,0.0,0.0,0.0,0.0,0.0,0.0,0.0,0.0,0.0,0.0,0.0,0.0,0.0,0.0,0.0,0.0,0.0,0.0,0.0,0.0,0.0,0.0,0.0,0.0,0.0],[0.0,0.0,0.0,0.0,0.0,0.0,0.0,0.0,0.0,0.0,0.0,0.0,0.0,0.0,0.0,0.0,0.0,0.0,0.0,0.0,0.0,0.0,0.0,0.0,0.0,0.0,0.0,0.0,0.0,0.0,0.0,0.0,0.0,0.0,0.0,0.0,0.0,0.0,0.0,0.0,0.0,0.0,0.0,0.0,0.0,0.0,0.0,0.0,0.0,0.0,0.0,0.0,0.0,0.0,0.0,0.0,0.0,0.0,0.0,0.0,0.0,0.0,0.0,0.0,0.01,0.0,0.0,0.0,0.0,1.0,0.36,0.0,1.0,1.0,0.0,0.0,0.0,0.0,0.0,0.0,0.0,0.0,0.0,0.0,0.0,0.0,0.0,0.0,0.0,0.0,0.0,0.0,0.0,0.0,0.0,0.0,0.0,0.0,0.0,1.0,1.0,0.89,1.0,1.0,1.0,0.99,0.0,0.0,0.0,0.0,0.0,0.0,0.0,0.0,0.0,0.0,0.0,0.0,0.0,0.0,0.0,0.0,0.0,0.0,0.0,0.0,0.0,0.0,0.0,0.0,0.0,0.0,0.0,0.0,0.0,0.0,0.0,0.0,0.0,0.0,0.0,0.0,0.0,0.0,0.0,0.0,0.0,0.0,0.0,0.0,0.0,0.0,0.0,0.0,0.0,0.0,0.0,0.0,0.0,0.0,0.0,0.0,0.0,0.0,0.0,0.0,0.0,0.0,0.0,0.0,0.0,0.0,0.0,0.0,0.0,0.0,0.0,0.0,0.0,0.0,0.0,0.0,0.0,0.0,0.0,0.98,1.0,0.99,1.0,1.0,1.0,1.0,0.99,0.56,0.56,0.48,0.94,0.0,0.0,0.0,0.0,0.0,0.0,0.0,0.0,0.0,0.0,0.0,0.0,0.0,0.0,0.0,0.0,0.0,0.0,0.0,0.0,0.0,0.0,0.0,0.0,0.0,0.0,0.0,0.0,0.0,0.0,0.0,0.0],[0.0,0.0,0.0,0.0,0.0,0.0,0.0,0.0,0.0,0.0,0.0,0.0,0.0,0.0,0.0,0.0,0.0,0.0,0.0,0.0,0.0,0.0,0.0,0.0,0.0,0.0,0.0,0.0,0.0,0.0,0.0,0.0,0.0,0.0,0.0,0.0,0.0,0.0,0.0,0.0,0.0,0.0,0.0,0.0,0.0,0.0,0.0,0.0,0.0,0.0,0.0,0.0,0.0,0.0,0.0,0.0,0.0,0.0,0.0,0.0,0.0,0.0,0.0,0.0,0.0,0.0,0.0,0.0,0.0,0.0,0.0,0.0,0.09,1.0,0.0,0.18,0.0,0.0,0.0,0.0,0.0,0.0,0.0,0.0,0.0,0.0,0.0,0.0,0.0,0.0,0.0,0.0,0.0,0.0,0.0,0.0,0.0,0.0,0.0,0.0,1.0,1.0,1.0,1.0,1.0,1.0,1.0,0.0,0.0,1.0,0.0,0.0,0.0,0.0,0.0,0.0,0.0,0.0,0.0,0.0,0.0,0.0,0.0,0.0,0.0,0.0,0.0,0.0,0.0,0.0,0.0,0.0,0.0,0.0,0.0,0.0,0.0,0.0,0.0,0.0,0.0,0.0,0.0,0.0,0.0,0.0,0.0,0.0,0.0,0.0,0.0,0.0,0.0,0.0,0.0,0.0,0.0,0.0,0.0,0.0,0.0,0.0,0.0,0.0,0.0,0.0,0.0,0.0,0.0,0.0,0.0,0.0,0.0,0.0,0.0,0.0,0.0,0.0,0.0,0.0,0.0,0.0,0.0,0.0,0.0,0.0,0.0,0.0,0.0,0.0,0.8,0.0,0.0,0.0,0.0,0.0,0.0,0.0,0.0,0.0,0.0,0.0,0.0,0.0,0.0,0.0,0.0,0.0,0.0,0.0,0.0,0.0,0.0,0.0,0.0,0.0,0.0,0.0,0.0,0.0,0.0,0.0,0.0,0.0,0.0,0.0,0.0,0.0,0.0],[0.0,0.0,0.0,0.0,0.0,0.0,0.0,0.0,0.0,0.0,0.0,0.0,0.0,0.0,0.0,0.0,0.0,0.0,0.0,0.0,0.0,0.0,0.0,0.0,0.0,0.0,0.0,0.0,0.0,0.0,0.0,0.0,0.0,0.0,0.0,0.0,0.0,0.0,0.0,0.0,0.0,0.0,0.0,0.0,0.0,0.0,0.0,0.0,0.0,0.0,0.0,0.0,0.0,0.0,0.0,0.0,0.0,0.0,0.0,0.0,0.0,0.0,0.0,0.0,0.0,0.0,0.0,0.0,0.0,0.0,0.0,0.0,0.0,0.06,0.0,0.0,0.0,0.0,0.0,0.0,0.0,0.0,0.0,0.0,0.0,0.0,0.0,0.0,0.0,0.0,0.0,0.0,0.0,0.0,0.0,0.0,0.0,0.0,0.0,0.0,0.0,0.78,0.99,0.99,1.0,1.0,1.0,0.0,0.0,0.0,0.0,0.0,0.0,0.0,0.0,0.0,0.0,0.0,0.0,0.0,0.0,0.0,0.0,0.0,0.0,0.0,0.0,0.0,0.0,0.0,0.0,0.0,0.0,0.0,0.0,0.0,0.0,0.0,0.0,0.0,0.0,0.0,0.0,0.0,0.0,0.0,0.0,0.0,0.0,0.0,0.0,0.0,0.0,0.0,0.0,0.0,0.0,0.0,0.0,0.0,0.0,0.0,0.0,0.0,0.0,0.0,0.0,0.0,0.0,0.0,0.0,0.0,0.0,0.0,0.0,0.0,0.0,0.0,0.0,0.0,0.0,0.0,0.0,0.0,0.0,0.0,0.0,0.0,0.0,0.0,0.0,0.0,0.0,0.0,0.0,0.0,0.0,0.0,0.0,0.0,0.0,0.0,0.0,0.0,0.0,0.0,0.0,0.0,0.0,0.0,0.0,0.0,0.0,0.0,0.0,0.0,0.0,0.0,0.0,0.0,0.0,0.0,0.0,0.0,0.0,0.0,0.0,0.0,0.0],[0.0,0.0,0.0,0.0,0.0,0.0,0.0,0.0,0.0,0.0,0.0,0.0,0.0,0.0,0.0,0.0,0.0,0.0,0.0,0.0,0.0,0.0,0.0,0.0,0.0,0.0,0.0,0.0,0.0,0.0,0.0,0.0,0.0,0.0,0.0,0.0,0.0,0.0,0.0,0.0,0.0,0.0,0.0,0.0,0.0,0.0,0.0,0.0,0.0,0.0,0.0,0.0,0.0,0.0,0.0,0.0,0.0,0.0,0.0,0.0,0.0,0.0,0.0,0.0,0.0,0.0,0.0,0.0,0.0,0.0,0.0,0.0,0.0,0.0,0.0,0.0,0.0,0.0,0.0,0.0,0.0,0.0,0.0,0.0,0.0,0.0,0.0,0.0,0.0,0.0,0.0,0.0,0.0,0.0,0.0,0.0,0.0,0.0,0.0,0.0,0.0,1.0,0.0,0.0,1.0,1.0,1.0,1.0,1.0,1.0,0.0,0.0,0.0,0.0,0.0,0.0,0.0,0.0,0.0,0.0,0.0,0.0,0.0,0.0,0.0,0.0,0.0,0.0,0.0,0.0,0.0,0.0,0.0,0.0,0.0,0.0,0.0,0.0,0.0,0.0,0.0,0.0,0.0,0.0,0.0,0.0,0.0,0.0,0.0,0.0,0.0,0.0,0.0,0.0,0.0,0.0,0.0,0.0,0.0,0.0,0.0,0.0,0.0,0.0,0.0,0.0,0.0,0.0,0.0,0.0,0.0,0.0,0.0,0.0,0.0,0.0,0.0,0.0,0.0,0.0,0.0,0.0,0.0,0.0,0.0,0.0,0.0,0.0,0.0,0.0,0.0,0.0,0.0,0.0,0.0,0.0,0.0,0.0,0.0,0.0,0.0,0.0,0.0,0.0,0.0,0.0,0.0,0.0,0.0,0.0,0.0,0.0,0.0,0.0,0.0,0.0,0.0,0.0,0.0,0.0,0.0,0.0,0.0,0.0,0.0,0.0,0.0,0.0,0.0],[0.0,0.0,0.0,0.0,0.0,0.0,0.0,0.0,0.0,0.0,0.0,0.0,0.0,0.0,0.0,0.0,0.0,0.0,0.0,0.0,0.0,0.0,0.0,0.0,0.0,0.0,0.0,0.0,0.0,0.0,0.0,0.0,0.0,0.0,0.0,0.0,0.0,0.0,0.0,0.0,0.0,0.0,0.0,0.0,0.0,0.0,0.0,0.0,0.0,0.0,0.0,0.0,0.0,0.0,0.0,0.0,0.0,0.0,0.0,0.0,0.0,0.0,0.0,0.0,0.0,0.0,0.0,0.0,0.0,0.0,0.0,0.0,0.0,0.0,0.0,0.0,0.0,0.0,0.0,0.0,0.0,0.0,0.0,0.0,0.0,0.0,0.0,0.0,0.0,0.0,0.0,0.0,0.0,0.0,0.0,0.0,0.0,0.0,0.0,0.0,0.0,1.0,0.0,0.0,0.0,0.0,1.0,1.0,1.0,0.8,0.0,0.0,0.0,0.0,0.0,0.0,0.0,0.0,0.0,0.0,0.0,0.0,0.0,0.0,0.0,0.0,0.0,0.0,0.0,0.0,0.0,0.0,0.0,0.0,0.0,0.0,0.0,0.01,0.0,0.0,0.0,0.0,0.0,0.0,0.0,0.0,0.0,0.0,0.0,0.0,0.0,0.0,0.0,0.0,0.0,0.0,0.0,0.0,0.0,0.0,0.0,0.0,0.0,0.0,0.0,0.0,0.0,0.0,0.0,0.0,0.0,0.0,0.0,0.0,0.0,0.0,0.0,0.0,0.0,0.0,0.0,0.0,0.0,0.0,0.0,0.0,0.0,0.0,0.0,0.0,0.0,0.0,0.0,0.0,0.0,0.0,0.0,0.0,0.0,0.0,0.0,0.0,0.0,0.0,0.0,0.0,0.0,0.0,0.0,0.0,0.0,0.0,0.0,0.0,0.0,0.0,0.0,0.0,0.0,0.0,0.0,0.0,0.0,0.0,0.0,0.0,0.0,0.0,0.0],[0.0,0.0,0.0,0.0,0.0,0.0,0.0,0.0,0.0,0.0,0.0,0.0,0.0,0.0,0.0,0.0,0.0,0.0,0.0,0.0,0.0,0.0,0.0,0.0,0.0,0.0,0.0,0.0,0.0,0.0,0.0,0.0,0.0,0.0,0.0,0.0,0.0,0.0,0.0,0.0,0.0,0.0,0.0,0.0,0.0,0.0,0.0,0.0,0.0,0.0,0.0,0.0,0.0,0.0,0.0,0.0,0.0,0.0,0.0,0.0,0.0,0.0,0.0,0.0,0.0,0.0,0.0,0.0,0.0,0.0,0.0,0.0,0.0,0.0,0.0,0.0,0.0,0.0,0.0,0.0,0.0,0.0,0.0,0.0,0.0,0.0,0.0,0.0,0.0,0.0,0.0,0.0,0.0,0.0,0.0,0.0,0.0,0.0,0.0,0.0,0.0,0.01,0.0,0.0,0.0,0.0,1.0,1.0,1.0,1.0,0.21,0.0,0.0,0.0,0.0,0.0,0.0,0.0,0.0,0.0,0.0,0.0,0.0,0.0,0.0,0.0,0.0,0.0,0.0,0.0,0.0,0.0,0.0,0.0,0.0,0.0,0.0,0.01,0.02,0.0,0.0,0.0,0.0,0.0,0.0,0.0,0.0,0.0,0.0,0.0,0.0,0.0,0.0,0.0,0.0,0.0,0.0,0.0,0.0,0.0,0.0,0.0,0.0,0.0,0.0,0.0,0.97,0.0,0.0,0.17,0.0,0.0,0.0,0.0,0.0,0.0,0.0,0.0,0.0,0.0,0.0,0.0,0.0,0.0,0.0,0.0,0.0,0.0,0.0,0.0,0.0,0.0,0.0,0.0,0.0,0.0,0.0,0.0,0.0,0.0,0.0,0.0,0.0,0.0,0.0,0.0,0.0,0.0,0.0,0.0,0.0,0.0,0.0,0.0,0.0,0.0,0.0,0.0,0.0,0.0,0.0,0.0,0.0,0.0,0.0,0.0,0.0,0.0,0.0],[0.0,0.0,0.0,0.0,0.0,0.0,0.0,0.0,0.0,0.0,0.0,0.0,0.0,0.0,0.0,0.0,0.0,0.0,0.0,0.0,0.0,0.0,0.0,0.0,0.0,0.0,0.0,0.0,0.0,0.0,0.0,0.0,0.0,0.0,0.0,0.0,0.0,0.0,0.0,0.0,0.0,0.0,0.0,0.0,0.0,0.0,0.0,0.0,0.0,0.0,0.0,0.0,0.0,0.0,0.0,0.0,0.0,0.0,0.0,0.0,0.0,0.0,0.0,0.0,0.0,0.0,0.0,0.0,0.0,0.0,0.0,0.0,0.0,0.0,0.0,0.0,0.0,1.0,1.0,0.0,0.0,0.0,0.0,0.0,0.0,0.0,0.0,0.0,0.0,0.0,0.0,0.0,0.0,0.0,0.0,0.0,0.0,0.03,0.0,0.0,1.0,1.0,0.0,0.0,1.0,0.0,1.0,0.8,1.0,1.0,1.0,1.0,0.0,0.0,0.0,0.0,0.0,0.0,0.0,0.0,0.0,0.0,0.0,0.0,0.0,0.0,0.0,0.0,0.0,0.0,0.0,0.0,0.0,0.0,0.0,0.0,0.0,0.0,0.0,0.0,0.0,0.0,0.0,0.0,0.0,0.0,0.0,0.0,0.0,0.0,0.0,0.0,0.0,0.0,0.0,0.0,0.0,0.0,0.0,0.0,0.0,0.0,0.0,0.0,0.0,0.0,0.39,0.0,0.0,0.0,0.0,0.0,0.0,0.0,0.0,0.0,0.0,0.0,0.0,0.0,0.0,0.0,0.0,0.0,0.0,0.0,0.0,0.0,0.0,0.0,0.0,0.0,0.0,0.0,0.0,0.0,0.0,0.0,0.0,0.0,0.0,0.0,0.0,0.0,0.0,0.0,0.0,0.0,0.0,0.0,0.0,0.0,0.0,0.0,0.0,0.0,0.0,0.0,0.0,0.0,0.0,0.0,0.0,0.0,0.0,0.0,0.0,0.0,0.0],[0.0,0.0,0.0,0.0,0.0,0.0,0.0,0.0,0.0,0.0,0.0,0.0,0.0,0.0,0.0,0.0,0.0,0.0,0.0,0.0,0.0,0.0,0.0,0.0,0.0,0.0,0.0,0.0,0.0,0.0,0.0,0.0,0.0,0.0,0.0,0.0,0.0,0.0,0.0,0.0,0.0,0.0,0.0,0.0,0.0,0.0,0.0,0.0,0.0,0.0,0.0,0.0,0.0,0.0,0.0,0.0,0.0,0.0,0.0,0.0,0.0,0.0,0.0,0.0,0.0,0.0,0.0,0.0,0.0,0.0,0.0,0.0,0.0,0.0,0.0,0.0,1.0,1.0,1.0,0.0,0.0,0.0,0.0,0.0,0.0,0.0,0.0,0.0,0.0,0.0,0.0,0.0,0.0,0.0,0.0,0.0,0.0,0.0,0.0,0.0,0.0,0.0,0.0,0.0,0.0,0.0,0.0,0.0,0.21,1.0,1.0,1.0,0.07,0.0,0.0,0.0,0.0,0.0,0.0,0.0,0.0,0.0,0.0,0.0,0.0,0.0,0.0,0.0,0.0,0.0,0.0,0.0,0.0,0.0,0.0,0.0,0.0,0.0,0.0,0.02,0.0,0.0,0.0,0.0,0.0,0.0,0.0,0.0,0.0,0.0,0.0,0.0,0.0,0.0,0.0,0.0,0.0,0.0,0.0,1.0,0.0,0.0,1.0,1.0,0.0,0.88,1.0,0.01,0.0,0.0,0.0,0.0,0.0,0.0,0.0,0.0,0.0,0.0,0.0,0.0,0.0,0.0,0.0,0.0,0.0,0.0,0.0,0.0,0.0,0.0,0.0,0.0,0.0,0.0,0.0,0.0,0.0,0.0,0.0,0.0,0.0,0.0,0.0,0.0,0.0,0.0,0.0,0.0,0.0,0.0,0.0,0.0,0.0,0.0,0.0,0.0,0.0,0.0,0.0,0.0,0.0,0.0,0.0,0.0,0.0,0.0,0.0,0.0,0.0],[0.0,0.0,0.0,0.0,0.0,0.0,0.0,0.0,0.0,0.0,0.0,0.0,0.0,0.0,0.0,0.0,0.0,0.0,0.0,0.0,0.0,0.0,0.0,0.0,0.0,0.0,0.0,0.0,0.0,0.0,0.0,0.0,0.0,0.0,0.0,0.0,0.0,0.0,0.0,0.0,0.0,0.0,0.0,0.0,0.0,0.0,0.0,0.0,0.0,0.0,0.0,0.0,0.0,0.0,0.0,0.0,0.0,0.0,0.0,0.0,0.0,0.0,0.0,0.0,0.0,0.0,0.0,0.0,0.0,0.0,0.0,0.0,0.0,0.0,0.0,0.0,0.0,1.0,1.0,0.97,1.0,0.0,0.0,0.0,0.0,0.0,0.0,0.0,0.0,0.0,0.0,0.0,0.0,0.0,0.0,0.0,0.0,0.99,0.0,0.0,1.0,0.0,0.0,0.0,0.0,0.0,0.0,0.0,0.0,1.0,1.0,1.0,1.0,1.0,0.0,0.0,0.0,0.0,0.0,0.0,0.0,0.0,0.0,0.0,0.0,0.0,0.0,0.0,0.0,0.0,0.0,0.0,0.0,0.0,0.0,0.0,0.0,1.0,0.0,1.0,0.02,0.0,0.0,0.0,0.0,0.0,0.0,0.0,0.0,0.0,0.0,0.0,0.0,0.0,0.0,0.0,0.0,0.0,0.0,1.0,0.0,0.0,1.0,0.0,0.0,0.0,0.0,0.0,0.0,0.0,0.0,0.0,0.0,0.0,0.0,0.0,0.0,0.0,0.0,0.0,0.0,0.0,0.0,0.0,0.0,0.0,0.0,0.0,0.0,0.0,0.0,0.0,0.0,0.0,0.0,0.0,0.0,0.0,0.0,0.0,0.0,0.0,0.0,0.0,0.0,0.0,0.0,0.0,0.0,0.0,0.0,0.0,0.0,0.0,0.0,0.0,0.0,0.0,0.0,0.0,0.0,0.0,0.0,0.0,0.0,0.0,0.0,0.0,0.0],[0.0,0.0,0.0,0.0,0.0,0.0,0.0,0.0,0.0,0.0,0.0,0.0,0.0,0.0,0.0,0.0,0.0,0.0,0.0,0.0,0.0,0.0,0.0,0.0,0.0,0.0,0.0,0.0,0.0,0.0,0.0,0.0,0.0,0.0,0.0,0.0,0.0,0.0,0.0,0.0,0.0,0.0,0.0,0.0,0.0,0.0,0.0,0.0,0.0,0.0,0.0,0.0,0.0,0.0,0.0,0.0,0.0,0.0,0.0,0.0,0.0,0.0,0.0,0.0,0.0,0.0,0.0,0.0,0.0,0.0,0.0,0.0,0.0,0.0,0.0,0.0,0.0,0.01,0.95,1.0,1.0,0.0,0.0,0.0,0.0,0.0,0.0,0.0,0.0,0.0,0.0,0.0,0.0,0.0,0.0,0.0,0.0,0.0,0.0,0.0,0.0,0.0,0.0,0.0,0.0,0.0,0.0,0.0,0.0,0.0,0.07,1.0,1.0,1.0,1.0,0.0,0.0,0.0,0.0,0.0,0.0,0.0,0.0,0.0,0.0,0.0,0.0,0.0,0.0,0.0,0.0,0.0,0.0,0.0,0.0,0.0,0.0,0.0,0.0,1.0,1.0,1.0,1.0,0.0,0.0,0.0,0.0,0.0,0.0,0.0,0.0,0.0,0.0,0.0,0.0,1.0,0.0,0.0,1.0,1.0,0.0,0.0,1.0,0.0,0.0,0.0,0.0,0.0,0.0,0.0,0.0,0.0,0.0,0.0,0.0,0.0,0.0,0.0,0.0,0.0,0.0,0.0,0.0,0.0,0.0,0.0,0.0,0.0,0.0,0.0,0.0,0.0,0.0,0.0,0.0,0.0,0.0,0.0,0.0,0.0,0.0,0.0,0.0,0.0,0.0,0.0,0.0,0.0,0.0,0.0,0.0,0.0,0.0,0.0,0.0,0.0,0.0,0.0,0.0,0.0,0.0,0.0,0.0,0.0,0.0,0.0,0.0,0.0,0.0],[0.0,0.0,0.0,0.0,0.0,0.0,0.0,0.0,0.0,0.0,0.0,0.0,0.0,0.0,0.0,0.0,0.0,0.0,0.0,0.0,0.0,0.0,0.0,0.0,0.0,0.0,0.0,0.0,0.0,0.0,0.0,0.0,0.0,0.0,0.0,0.0,0.0,0.0,0.0,0.0,0.0,0.0,0.0,0.0,0.0,0.0,0.0,0.0,0.0,0.0,0.0,0.0,0.0,0.0,0.0,0.0,0.0,0.0,0.0,0.0,0.0,0.0,0.0,0.0,0.0,0.0,0.0,0.0,0.0,0.0,0.0,0.0,0.0,0.0,0.0,0.0,0.0,0.0,0.0,0.0,1.0,0.0,0.97,0.0,0.0,0.0,0.0,0.0,0.0,0.0,0.0,0.0,0.0,1.0,0.0,0.0,0.0,0.0,0.0,0.0,0.0,0.0,0.0,0.0,0.0,0.0,0.0,0.0,0.0,0.0,0.0,1.0,1.0,1.0,1.0,1.0,0.0,0.0,0.0,0.0,0.0,0.0,0.0,0.0,0.0,0.0,0.0,0.0,0.0,0.0,1.0,0.0,0.0,1.0,1.0,0.0,0.0,1.0,0.0,1.0,1.0,1.0,1.0,0.0,0.0,0.0,0.0,0.0,0.0,0.0,0.0,0.0,0.0,0.0,0.0,0.0,0.0,0.0,0.0,0.0,0.0,0.0,0.0,0.0,0.0,0.0,0.0,0.0,0.0,0.0,0.0,0.0,0.0,0.0,0.0,0.0,0.0,0.0,0.0,0.0,0.0,0.0,0.0,0.0,0.0,0.0,0.0,0.0,0.0,0.0,0.0,0.0,0.0,0.0,0.0,0.0,0.0,0.0,0.0,0.0,0.0,0.0,0.0,0.0,0.0,0.0,0.0,0.0,0.0,0.0,0.0,0.0,0.0,0.0,0.0,0.0,0.0,0.0,0.0,0.0,0.0,0.0,0.0,0.0,0.0,0.0,0.0,0.0,0.0],[0.0,0.0,0.0,0.0,0.0,0.0,0.0,0.0,0.0,0.0,0.0,0.0,0.0,0.0,0.0,0.0,0.0,0.0,0.0,1.0,0.0,0.0,0.0,0.0,0.0,0.0,0.0,0.0,0.0,0.0,0.0,0.0,0.0,0.0,0.0,0.0,0.0,0.0,0.0,0.0,0.0,0.0,0.0,0.0,0.0,0.0,0.0,0.0,0.0,0.0,0.0,0.0,0.0,0.0,0.0,0.0,0.0,0.0,0.0,0.0,0.0,0.0,0.0,0.0,0.0,0.0,0.0,0.0,0.0,0.0,0.0,0.0,0.0,0.0,0.0,0.0,0.0,0.0,0.0,1.0,1.0,1.0,1.0,0.0,0.0,0.0,0.0,0.0,0.0,0.0,0.0,0.0,0.0,0.0,0.0,0.0,0.0,0.0,0.0,0.0,0.0,0.0,0.0,0.0,0.0,0.0,0.0,0.0,0.0,0.0,0.0,0.0,1.0,1.0,1.0,1.0,1.0,0.0,0.0,0.0,0.0,0.0,0.0,0.0,0.0,0.0,0.0,0.0,0.0,0.0,0.0,0.0,0.0,0.0,0.0,0.0,0.0,0.0,0.0,0.0,0.0,0.96,1.0,0.99,1.0,0.0,0.0,0.0,0.0,0.0,0.0,0.0,0.0,0.0,0.0,1.0,0.0,0.0,0.0,0.0,0.0,0.0,0.0,0.0,0.0,0.0,0.0,0.0,0.0,0.0,0.0,0.0,0.0,0.0,0.0,0.0,0.0,0.0,0.0,0.0,0.0,0.0,0.0,0.0,0.0,0.0,0.0,0.0,0.0,0.0,0.0,0.0,0.0,0.0,0.0,0.0,0.0,0.0,0.0,0.0,0.0,0.0,0.0,0.0,0.0,0.0,0.0,0.0,0.0,0.0,0.0,0.0,0.0,0.0,0.0,0.0,0.0,0.0,0.0,0.0,0.0,0.0,0.0,0.0,0.0,0.0,0.0,0.0,0.0],[0.0,0.0,0.0,0.0,0.0,0.0,0.0,0.0,0.0,0.0,0.0,0.0,0.0,0.0,0.19,0.0,0.0,0.0,0.0,0.0,0.0,0.0,0.0,0.0,0.0,0.0,0.0,0.0,0.0,0.0,0.0,0.0,0.0,0.0,0.0,0.0,0.0,0.0,0.0,0.0,0.0,0.0,0.0,0.0,0.0,0.0,0.0,0.0,0.0,0.0,0.0,0.0,0.0,0.0,0.0,0.0,0.0,0.0,0.0,0.0,0.0,0.0,0.0,0.0,0.0,0.0,0.0,0.0,0.0,0.0,0.0,0.0,0.0,0.0,0.0,0.0,0.0,0.0,0.0,0.0,0.0,1.0,1.0,1.0,1.0,0.0,0.0,0.0,0.0,0.0,0.02,0.0,0.0,0.0,0.0,0.0,0.0,0.0,0.0,0.0,0.0,0.0,0.0,0.0,0.0,0.0,0.0,0.0,0.0,0.0,0.0,0.0,0.0,1.0,1.0,1.0,1.0,1.0,1.0,0.0,0.0,0.0,0.0,0.0,0.0,0.99,0.0,0.0,0.0,0.0,1.0,0.0,0.0,0.0,0.0,0.0,0.0,0.0,0.0,0.0,0.0,1.0,1.0,1.0,1.0,0.0,0.0,0.0,0.0,0.0,0.0,0.0,0.0,0.0,0.0,0.0,0.0,0.0,0.0,0.0,0.0,0.0,0.0,0.0,0.0,0.0,0.0,0.0,0.0,0.0,0.0,0.0,0.0,0.0,0.0,0.0,0.0,0.0,0.0,0.0,0.0,0.0,0.0,0.0,0.0,0.0,0.0,0.0,0.0,0.0,0.0,0.0,0.0,0.0,0.0,0.0,0.0,0.0,0.0,0.0,0.0,0.0,0.0,0.0,0.0,0.0,0.0,0.0,0.0,0.0,0.0,0.0,0.0,0.0,0.0,0.0,0.0,0.0,0.0,0.0,0.0,0.0,0.0,0.0,0.0,0.0,0.0,0.0,0.0],[0.0,0.0,0.0,0.0,0.0,0.0,0.0,0.0,0.0,0.0,0.0,0.0,0.0,0.0,1.0,1.0,0.0,0.0,0.9,1.0,0.0,0.0,0.0,0.0,0.0,0.0,0.0,0.0,0.0,0.0,0.0,0.0,0.0,0.0,0.0,0.0,0.0,0.0,0.0,0.0,0.0,0.0,0.0,0.0,0.0,0.0,0.0,0.0,0.0,0.0,0.0,0.0,0.0,0.0,0.0,0.0,0.0,0.0,0.0,0.0,0.0,0.0,0.0,0.0,0.0,0.0,0.0,0.0,0.0,0.0,0.0,0.0,0.0,0.0,0.0,0.0,0.0,0.0,0.0,0.0,0.0,1.0,1.0,1.0,1.0,0.0,0.0,0.0,0.0,0.0,0.0,0.0,0.0,0.0,0.0,0.0,0.0,0.0,0.0,0.0,0.0,0.0,0.0,0.0,0.0,0.0,0.0,0.0,0.0,0.0,0.0,0.0,0.0,0.0,1.0,1.0,1.0,1.0,1.0,0.0,0.0,0.0,0.0,0.0,0.0,0.0,0.0,0.0,0.0,0.0,0.0,0.0,0.0,0.0,0.0,0.0,0.0,0.0,0.0,0.0,0.0,0.0,0.0,0.88,1.0,1.0,1.0,0.0,0.0,0.0,0.0,0.0,0.0,0.0,0.0,0.0,0.0,0.0,0.0,0.0,0.0,0.0,0.0,0.0,0.0,0.0,0.0,0.0,0.0,0.0,0.0,0.0,0.0,0.0,0.0,0.0,0.0,0.0,0.0,0.0,0.0,0.0,0.0,0.0,0.0,0.0,0.0,0.0,0.0,0.0,0.0,0.0,0.0,0.0,0.0,0.0,0.0,0.0,0.0,0.0,0.01,0.0,0.0,0.0,0.0,0.04,0.07,0.02,0.0,0.0,0.0,0.01,0.0,0.0,0.0,0.0,0.0,1.0,1.0,0.94,0.99,0.0,1.0,1.0,1.0,1.0,1.0,1.0,0.0],[0.0,0.0,0.0,0.0,0.0,0.0,0.0,0.0,0.0,0.0,0.0,0.0,0.0,0.0,0.98,1.0,0.0,0.0,0.0,0.0,0.0,0.0,0.0,0.0,0.0,0.0,0.0,0.0,0.0,0.0,0.0,0.0,0.0,0.0,0.0,0.0,0.0,0.0,0.0,0.0,0.0,0.0,0.0,0.0,0.0,0.0,0.0,0.0,0.0,0.0,0.0,0.0,0.0,0.0,0.0,0.0,0.0,0.0,0.0,0.0,0.0,0.0,0.0,0.0,0.0,0.0,0.0,0.0,0.0,0.0,0.0,0.0,0.0,0.0,0.0,0.0,0.0,0.0,0.0,0.0,0.0,0.0,0.0,1.0,1.0,1.0,0.41,0.0,0.0,0.0,0.0,0.0,0.0,0.0,0.0,0.0,0.0,0.0,0.0,0.0,0.0,0.0,0.0,0.0,0.0,0.0,0.0,0.0,0.0,0.0,0.0,0.0,0.0,0.0,0.0,1.0,1.0,1.0,1.0,1.0,1.0,0.0,0.02,0.0,0.0,0.0,0.0,0.0,0.0,0.0,0.0,0.0,0.0,0.0,0.0,0.0,0.0,0.0,0.0,0.0,0.0,0.0,0.0,0.0,0.17,1.0,1.0,1.0,0.0,0.0,0.0,0.0,0.0,0.0,0.0,0.0,0.0,0.0,0.0,0.0,0.0,0.0,0.0,0.0,0.0,0.0,0.0,0.0,0.0,0.0,0.0,0.0,0.0,0.0,0.0,0.0,0.0,0.0,0.0,0.0,0.0,0.0,0.0,0.0,0.0,0.0,0.0,0.0,0.0,0.0,0.0,0.0,0.0,0.0,0.0,0.0,0.0,0.0,0.0,0.0,0.0,0.0,0.0,0.0,0.0,0.0,0.0,0.0,0.0,0.0,0.07,1.0,0.0,0.0,0.05,0.0,1.0,1.0,1.0,1.0,1.0,1.0,1.0,1.0,1.0,1.0,1.0,1.0,0.0],[0.0,0.0,0.0,0.0,0.0,0.0,0.0,0.0,0.0,0.0,0.0,0.0,0.0,0.0,0.0,0.0,0.0,0.0,0.0,0.0,0.0,0.0,0.0,0.0,0.0,0.0,0.0,0.0,0.0,0.0,0.0,0.0,0.0,0.0,0.0,0.0,0.0,0.0,0.0,0.0,0.0,0.0,0.0,0.0,0.0,0.0,0.0,0.0,0.0,0.0,0.0,0.0,0.0,0.0,0.0,0.0,0.0,0.0,0.0,0.0,0.0,0.0,0.0,0.0,0.0,0.0,0.0,0.0,0.0,0.0,0.0,0.0,0.0,0.0,0.0,0.0,0.0,0.0,0.0,0.0,0.0,0.0,0.0,0.0,1.0,0.0,0.0,0.0,0.0,0.0,0.0,0.0,0.0,0.0,0.0,0.0,0.0,0.0,0.0,0.0,0.0,0.0,0.0,0.0,0.0,0.0,0.0,0.0,0.0,0.0,0.0,0.0,0.0,0.0,0.0,1.0,1.0,1.0,1.0,1.0,1.0,0.0,0.0,0.09,0.0,0.0,0.0,0.0,0.0,0.0,0.0,0.0,0.0,0.0,0.0,0.0,0.0,0.0,0.0,0.0,0.0,0.0,0.0,1.0,1.0,1.0,0.0,0.0,0.39,0.0,1.0,0.08,0.0,0.0,0.0,0.0,0.0,0.0,0.0,0.0,0.0,0.0,0.0,0.0,0.0,0.0,0.0,0.0,0.0,0.0,0.0,0.0,0.0,0.0,0.0,0.0,0.0,0.0,0.0,0.0,0.0,0.0,0.0,0.0,0.0,0.0,0.0,0.0,0.0,0.0,0.0,0.0,0.0,0.0,0.0,0.0,0.0,0.0,0.0,0.0,0.0,0.0,0.0,0.0,0.0,0.0,0.0,0.0,0.0,0.0,0.0,0.0,0.0,0.0,0.0,0.0,0.0,0.0,0.0,0.0,0.0,0.0,1.0,0.99,1.0,0.0,0.0,0.0,0.0],[0.0,0.0,0.0,0.0,0.0,0.0,0.0,0.0,0.0,0.0,0.0,0.0,0.0,0.0,0.0,0.0,0.0,0.0,0.0,0.0,0.0,0.0,0.0,0.0,0.0,0.0,0.0,0.0,0.0,0.0,0.0,0.0,0.0,0.0,0.0,0.0,0.0,0.0,0.0,0.0,0.0,0.0,0.0,0.0,0.0,0.0,0.0,0.0,0.0,0.0,0.0,0.0,0.0,0.0,0.0,0.0,0.0,0.0,0.0,0.0,0.0,0.0,0.0,0.0,0.0,0.0,0.0,0.0,0.0,0.0,0.0,0.0,0.0,0.0,0.0,0.0,0.0,0.0,0.0,0.0,0.0,0.0,0.0,0.0,0.0,0.0,0.0,0.0,0.0,0.0,0.0,0.0,0.0,0.0,0.0,0.0,0.0,0.0,0.0,0.0,0.0,0.0,0.0,0.0,0.0,0.0,0.0,0.0,0.0,0.0,0.0,0.0,0.0,0.0,0.0,0.0,0.0,1.0,1.0,1.0,1.0,0.03,0.0,0.0,0.0,0.0,0.0,0.0,0.0,0.0,0.0,0.0,0.0,0.0,0.0,0.0,0.0,0.0,0.0,0.0,0.0,0.0,0.0,0.0,0.0,1.0,0.0,1.0,1.0,0.0,0.99,0.0,0.0,0.0,0.0,0.0,0.0,0.0,0.0,0.0,0.0,0.0,0.0,0.0,0.0,0.0,0.0,0.0,0.0,0.0,0.0,0.0,0.0,0.0,0.0,0.0,0.0,0.0,0.0,0.0,0.0,0.0,0.0,0.0,0.0,0.0,0.0,0.0,0.0,0.0,0.0,0.0,0.0,0.0,0.0,0.0,0.0,0.0,0.0,0.0,0.0,0.0,0.0,0.0,0.0,0.0,0.0,0.0,0.0,0.0,0.0,0.0,0.0,0.0,0.0,0.0,0.0,0.0,0.98,1.0,1.0,1.0,1.0,1.0,1.0,1.0,0.0,0.0,0.0],[0.0,0.0,0.0,0.0,0.0,0.0,0.0,0.0,0.0,0.0,0.0,0.0,0.0,0.0,0.0,0.0,0.0,0.0,0.0,0.0,0.0,0.0,0.0,0.0,0.0,0.0,0.0,0.0,0.0,0.0,0.0,0.0,0.0,0.0,0.0,0.0,0.0,0.0,0.0,0.0,0.0,0.0,0.0,0.0,0.0,0.0,0.0,0.0,0.0,0.0,0.0,0.0,0.0,0.0,0.0,0.0,0.0,0.0,0.0,0.0,0.0,0.0,0.0,0.0,0.0,0.0,0.0,0.0,0.0,0.0,0.0,0.0,0.0,0.0,0.0,0.0,0.0,0.0,0.0,0.0,0.0,0.0,0.0,0.18,0.99,1.0,0.0,0.0,0.0,0.0,0.0,0.0,0.0,0.0,0.0,0.0,0.0,0.0,0.0,0.0,0.0,0.0,0.0,0.0,0.0,0.0,0.0,0.0,0.0,0.0,0.0,0.0,0.0,0.0,0.0,0.0,0.0,1.0,1.0,1.0,1.0,1.0,0.99,0.98,0.0,0.0,0.0,0.0,0.0,0.0,0.0,0.0,0.0,0.0,0.0,0.0,0.0,0.0,0.0,0.0,0.0,0.0,0.0,0.0,0.0,0.02,0.0,0.0,0.0,0.0,0.0,0.0,0.0,0.0,0.0,0.0,0.0,0.0,0.0,0.0,0.0,0.0,0.0,0.0,0.0,0.0,0.0,0.0,0.0,0.0,0.0,0.0,0.0,0.0,0.0,0.0,0.0,0.0,0.0,0.0,0.0,0.0,0.0,0.0,0.0,0.0,0.0,0.0,0.0,0.0,0.0,0.0,0.0,0.0,0.0,0.0,0.0,0.0,0.0,0.0,0.0,0.0,0.0,0.0,0.0,0.0,0.0,0.0,0.0,0.0,0.0,0.0,0.0,0.0,0.0,0.0,0.0,0.0,0.97,1.0,1.0,1.0,1.0,1.0,1.0,0.81,0.0,0.0,0.0],[0.0,0.0,0.0,0.0,0.0,0.0,0.0,0.0,0.0,0.0,0.0,0.0,0.0,0.0,0.0,0.0,0.0,0.0,0.0,0.0,0.0,0.0,0.0,0.0,0.0,0.0,0.0,0.0,0.0,0.0,0.0,0.0,0.0,0.0,0.0,0.0,0.0,0.0,0.0,0.0,0.0,0.0,0.0,0.0,0.0,0.0,0.0,0.0,0.0,0.0,0.0,0.0,0.0,0.0,0.0,0.0,0.0,0.0,0.0,0.0,0.0,0.0,0.0,0.0,0.0,0.0,0.0,0.0,0.0,0.0,0.0,0.0,0.0,0.0,0.0,0.0,0.0,0.0,0.0,0.0,0.0,0.0,0.0,0.0,0.0,0.05,0.0,0.0,0.0,0.0,0.0,0.0,0.0,0.0,0.0,0.0,0.0,0.0,0.0,0.0,0.0,0.0,0.0,0.0,0.0,0.0,0.0,0.0,0.0,0.0,0.0,0.0,0.0,0.0,0.0,0.0,0.0,0.0,0.0,0.03,1.0,1.0,1.0,0.94,0.0,0.0,0.0,0.0,0.0,0.0,0.0,0.0,0.0,0.0,0.0,0.0,0.0,0.0,0.0,0.0,0.0,0.0,0.0,0.0,0.0,0.0,0.0,0.0,0.0,0.0,0.0,0.0,0.0,0.0,0.0,0.0,0.0,0.0,0.0,0.0,0.0,0.0,0.0,0.0,0.0,0.0,0.0,0.0,0.0,0.0,0.0,0.0,0.0,0.0,0.0,0.0,0.0,0.0,0.0,0.0,0.0,0.0,0.0,0.0,0.0,0.0,0.0,0.0,0.0,0.0,0.0,0.0,0.0,0.0,0.0,0.0,0.0,0.0,0.0,0.0,0.0,0.0,0.0,0.0,0.0,0.0,0.0,0.0,0.0,0.0,0.0,0.0,0.0,0.0,0.0,0.0,0.0,0.0,0.0,0.0,0.0,0.0,0.0,0.0,0.0,0.0,0.0,0.0,0.0],[0.0,0.0,0.0,0.0,0.0,0.0,0.0,0.0,0.0,0.0,0.0,0.0,0.0,0.0,0.0,0.0,0.0,0.0,0.0,0.0,0.0,0.0,0.0,0.0,0.0,0.0,0.0,0.0,0.0,0.0,0.0,0.0,0.0,0.0,0.0,0.0,0.0,0.0,0.0,0.0,0.0,0.0,0.0,0.0,0.0,0.0,0.0,0.0,0.0,0.0,0.0,0.0,0.0,0.0,0.0,0.0,0.0,0.0,0.0,0.0,0.0,0.0,0.0,0.0,0.0,0.0,0.0,0.0,0.0,0.0,0.0,0.0,0.0,0.0,0.0,0.0,0.0,0.0,0.0,0.0,0.0,0.0,0.0,0.0,0.04,0.99,0.0,0.0,0.0,0.0,0.0,0.0,0.0,0.0,0.0,0.0,0.0,0.0,0.0,0.0,0.0,0.0,0.0,0.0,0.0,0.0,0.0,0.0,0.0,0.0,0.0,0.0,0.0,0.0,0.0,0.0,0.0,0.02,0.0,0.0,0.99,1.0,1.0,1.0,0.99,0.0,0.0,0.0,0.0,0.0,0.0,0.0,0.0,0.0,0.0,0.0,0.0,0.0,0.0,0.0,0.0,0.0,0.0,0.0,0.0,0.0,0.0,0.0,0.0,0.0,0.0,0.0,0.0,0.0,0.0,0.0,0.0,0.0,0.0,0.0,0.0,0.0,0.0,0.0,0.0,0.0,0.0,0.0,0.0,0.0,0.0,0.0,0.0,0.0,0.0,0.0,0.0,0.0,0.0,0.0,0.0,0.0,0.0,0.0,0.0,0.0,0.0,0.0,0.0,0.0,0.0,0.0,0.0,0.0,0.0,0.0,0.0,0.0,0.0,0.0,0.0,0.0,0.0,0.0,0.0,0.0,0.0,0.0,0.0,0.0,0.0,0.0,0.0,0.0,0.0,0.0,0.0,0.0,0.0,0.0,0.0,0.0,0.0,0.0,0.0,0.0,0.0,0.0,0.0],[0.0,0.0,0.0,0.0,0.0,0.0,0.0,0.0,0.0,0.0,0.0,0.0,0.0,0.0,0.0,0.0,0.0,0.0,0.0,0.0,0.0,0.0,0.0,0.0,0.0,0.0,0.0,0.0,0.0,0.0,0.0,0.0,0.0,0.0,0.0,0.0,0.0,0.0,0.0,0.0,0.0,0.0,0.0,0.0,0.0,0.0,0.0,0.0,0.0,0.0,0.0,0.0,0.0,0.0,0.0,0.0,0.0,0.0,0.0,0.0,0.0,0.0,0.0,0.0,0.0,0.0,0.0,0.0,0.0,0.0,0.0,0.0,0.0,0.0,0.0,0.0,0.0,0.0,0.0,0.0,0.0,0.0,0.0,0.0,1.0,1.0,0.0,0.0,0.0,0.0,0.0,0.0,0.0,0.0,0.0,0.0,0.0,0.0,0.0,0.0,0.0,0.0,0.0,0.0,0.0,0.0,0.0,0.0,0.0,0.0,0.0,0.0,0.0,0.0,0.0,0.0,0.0,0.0,0.09,0.0,0.98,0.94,1.0,1.0,1.0,1.0,0.94,0.04,0.0,0.0,0.0,0.0,0.0,0.0,0.0,0.0,0.0,0.0,0.0,0.0,0.0,0.0,0.0,0.0,0.0,0.0,0.0,0.0,0.0,0.0,0.0,0.0,0.0,0.0,0.0,0.0,0.0,0.0,0.0,0.0,0.0,0.0,0.0,0.0,0.0,0.0,0.0,0.0,0.0,0.0,0.0,0.0,0.0,0.0,0.0,0.0,0.0,0.0,0.0,0.0,0.0,0.0,0.0,0.0,0.0,0.0,0.0,0.0,0.0,0.0,0.0,0.0,0.0,0.0,0.0,0.0,0.0,0.0,0.0,0.0,0.0,0.0,0.0,0.0,0.0,0.0,0.0,0.0,0.0,0.0,0.0,0.0,0.0,0.0,0.0,0.0,0.0,0.0,0.0,0.0,0.0,0.0,0.0,0.0,0.0,0.0,0.0,0.0,0.0],[0.0,0.0,0.0,0.0,0.0,0.0,0.0,0.0,0.0,0.0,0.0,0.0,0.0,0.0,0.0,0.0,0.0,0.0,0.0,0.0,0.0,0.0,0.0,0.0,0.0,0.0,0.0,0.0,0.0,0.0,0.0,0.0,0.0,0.0,0.0,0.0,0.0,0.0,0.0,0.0,0.0,0.0,0.0,0.0,0.0,0.0,0.0,0.0,0.0,0.0,0.0,0.0,0.0,0.0,0.0,0.0,0.0,0.0,0.0,0.0,0.0,0.0,0.0,0.0,0.0,0.0,0.0,0.0,0.0,0.0,0.0,0.0,0.0,0.0,0.0,0.0,0.0,0.0,0.0,0.0,0.0,0.0,0.0,0.0,1.0,1.0,1.0,1.0,0.0,0.0,0.12,0.0,0.0,0.0,0.0,0.0,0.0,0.0,0.0,0.0,0.0,0.0,0.0,0.0,0.0,0.0,0.0,0.0,0.0,0.0,0.0,0.0,0.0,0.0,0.0,0.0,0.0,0.0,0.0,0.0,0.0,0.0,0.99,1.0,1.0,1.0,0.02,0.0,0.0,0.0,0.0,0.0,0.0,0.0,0.0,0.0,0.0,0.0,0.0,0.0,0.0,0.0,0.0,0.0,0.0,0.0,0.0,0.0,0.0,0.0,0.0,0.0,0.0,0.0,0.0,0.0,0.0,0.0,0.0,0.0,0.0,0.0,0.0,0.0,0.0,0.0,0.0,0.0,0.0,0.0,0.0,0.0,0.0,0.0,0.0,0.0,0.0,0.0,0.0,0.0,0.0,0.0,0.0,0.0,0.0,0.0,0.0,0.0,0.0,0.0,0.0,0.0,0.0,0.0,0.0,0.0,0.0,0.0,0.0,0.0,0.0,0.0,0.0,0.0,0.0,0.0,0.0,0.0,0.0,0.0,0.0,0.0,0.0,0.0,0.0,0.0,0.0,0.0,0.0,0.0,0.0,0.0,0.0,0.0,0.0,0.0,0.0,0.0,0.0],[0.0,0.0,0.0,0.0,0.0,0.0,0.0,0.0,0.0,0.0,0.0,0.0,0.0,0.0,0.0,0.0,0.0,0.0,0.0,0.0,0.0,0.0,0.0,0.0,0.0,0.0,0.0,0.0,0.0,0.0,0.0,0.0,0.0,0.0,0.0,0.0,0.0,0.0,0.0,0.0,0.0,0.0,0.0,0.0,0.0,0.0,0.0,0.0,0.0,0.0,0.0,0.0,0.0,0.0,0.0,0.0,0.0,0.0,0.0,0.0,0.0,0.0,0.0,0.0,0.0,0.0,0.0,0.0,0.0,0.0,0.0,0.0,0.0,0.0,0.0,0.0,0.0,0.0,0.0,0.0,0.0,0.0,1.0,0.33,1.0,0.93,0.97,1.0,0.0,0.01,1.0,0.0,0.0,0.0,0.0,0.0,0.0,0.0,0.0,0.0,0.0,0.0,0.0,0.0,0.0,0.0,0.0,0.0,0.0,0.0,0.0,0.0,0.0,0.0,0.0,0.99,0.0,0.0,0.0,0.0,0.0,0.0,0.0,1.0,1.0,1.0,1.0,0.33,0.0,0.99,1.0,0.0,0.0,0.0,0.0,0.0,0.0,0.0,0.0,0.0,0.0,0.0,0.0,0.0,0.0,0.0,0.0,0.0,0.0,0.0,0.0,0.0,0.0,0.0,0.0,0.0,0.0,0.0,0.0,0.0,0.0,0.0,0.0,0.0,0.0,0.0,0.0,0.0,0.0,0.0,0.0,0.0,0.0,0.0,0.0,0.0,0.0,0.0,0.0,0.0,0.0,0.0,0.0,0.0,0.0,0.0,0.0,0.0,0.0,0.0,0.0,0.0,0.0,0.0,0.0,0.0,0.0,0.0,0.0,0.0,0.0,0.0,0.0,0.0,0.0,0.0,0.0,0.0,0.0,0.0,0.0,0.0,0.0,0.0,0.0,0.0,0.0,0.0,0.0,0.0,0.0,0.0,0.0,0.0,0.0,0.0,0.0,0.0,0.0],[0.0,0.0,0.0,0.0,0.0,0.0,0.0,0.0,0.0,0.0,0.0,0.0,0.0,0.0,0.0,0.0,0.0,0.0,0.0,0.0,0.0,0.0,0.0,0.0,0.0,0.0,0.0,0.0,0.0,0.0,0.0,0.0,0.0,0.0,0.0,0.0,0.0,0.0,0.0,0.0,0.0,0.0,0.0,0.0,0.0,0.0,0.0,0.0,0.0,0.0,0.0,0.0,0.0,0.0,0.0,0.0,0.0,0.0,0.0,0.0,0.0,0.0,0.0,0.0,0.0,0.0,0.0,0.0,0.0,0.0,0.0,0.0,0.0,0.0,0.0,0.0,0.0,0.0,0.0,0.0,0.0,0.0,0.0,0.0,0.01,0.0,0.0,0.0,0.0,0.0,0.0,0.0,0.0,0.0,0.0,0.0,0.0,0.0,0.0,0.0,0.0,0.0,0.0,0.0,0.0,0.0,0.0,0.0,0.0,0.0,0.0,0.0,0.0,0.0,0.0,0.0,0.0,0.0,0.0,0.0,0.0,0.0,0.0,0.94,0.02,1.0,1.0,1.0,1.0,1.0,0.99,0.0,0.0,0.0,0.0,0.0,0.0,0.0,0.0,0.0,0.0,0.0,0.0,0.0,0.0,0.0,0.0,0.0,0.0,0.0,0.0,0.0,0.0,0.0,0.0,0.0,0.0,0.0,0.0,0.0,0.0,0.0,0.0,0.0,0.0,0.0,0.0,0.0,0.0,0.0,0.0,0.0,0.0,0.0,0.0,0.0,0.0,0.0,0.0,0.0,0.0,0.0,0.0,0.0,0.0,0.0,0.0,0.0,0.0,0.0,0.0,0.0,0.0,0.0,0.0,0.0,0.0,0.0,0.0,0.0,0.0,0.0,0.0,0.0,0.0,0.0,0.0,0.0,0.0,0.0,0.0,0.0,0.0,0.0,0.0,0.0,0.0,0.0,0.0,0.0,0.0,0.0,0.0,0.0,0.0,0.0,0.0,0.0,0.0],[0.0,0.0,0.0,0.0,0.0,0.0,0.0,0.0,0.0,0.0,0.0,0.0,0.0,0.0,0.0,0.0,0.0,0.0,0.0,0.0,0.0,0.0,0.0,0.0,0.0,0.0,0.0,0.0,0.0,0.0,0.0,0.0,0.0,0.0,0.0,0.0,0.0,0.0,0.0,0.0,0.0,0.0,0.0,0.0,0.0,0.0,0.0,0.0,0.0,0.0,0.0,0.0,0.0,0.0,0.0,0.0,0.0,0.0,0.0,0.0,0.0,0.0,0.0,0.0,0.0,0.0,0.0,0.0,0.0,0.0,0.0,0.0,0.0,0.0,0.0,0.0,0.0,0.0,0.0,0.0,0.0,0.0,0.0,0.0,0.22,0.0,0.0,0.0,0.0,0.0,0.0,0.0,0.0,0.0,0.0,0.0,0.0,0.0,0.0,0.0,0.0,0.0,0.0,0.0,0.0,0.0,0.0,0.0,0.0,0.0,0.0,0.0,0.0,0.0,0.0,0.0,0.0,0.0,0.0,0.0,0.0,0.0,0.0,0.04,0.0,0.33,1.0,1.0,1.0,0.99,1.0,1.0,0.0,0.0,0.0,0.0,0.0,0.0,0.0,0.0,0.0,0.02,0.0,0.99,0.0,0.0,0.0,0.0,0.0,0.0,0.0,0.0,0.0,0.0,0.0,0.0,0.0,0.0,0.0,0.0,0.0,0.0,0.0,0.0,0.0,0.0,0.0,0.0,0.0,0.0,0.0,0.0,0.0,0.0,0.0,0.0,0.0,0.0,0.0,0.0,0.0,0.0,0.0,0.0,0.0,0.0,0.0,0.0,0.0,0.0,0.0,0.0,0.0,0.0,0.0,0.0,0.0,0.0,0.0,0.0,0.0,0.0,0.0,0.0,0.0,0.0,0.0,0.0,0.0,0.0,0.0,0.0,0.0,0.0,0.0,0.0,0.0,0.0,0.0,0.0,0.0,0.0,0.0,0.0,0.0,0.0,0.0,0.0,0.0],[0.0,0.0,0.0,0.0,0.0,0.0,0.0,0.0,0.0,0.0,0.0,0.0,0.0,0.0,0.0,0.0,0.0,0.0,0.0,0.0,0.0,0.0,0.0,0.0,0.0,0.0,0.0,0.0,0.0,0.0,0.0,0.0,0.0,0.0,0.0,0.0,0.0,0.0,0.0,0.0,0.0,0.0,0.0,0.0,0.0,0.0,0.0,0.0,0.0,0.0,0.0,0.0,0.0,0.0,0.0,0.0,0.0,0.0,0.0,0.0,0.0,0.0,0.0,0.0,0.0,0.0,0.0,0.0,0.0,0.0,0.0,0.0,0.0,0.0,0.0,0.0,0.0,0.0,0.0,0.0,0.0,0.0,0.0,0.0,0.0,0.0,0.0,0.0,0.0,0.0,0.0,0.0,0.0,0.0,0.0,0.0,0.0,0.0,0.0,0.0,0.0,0.0,0.0,0.0,0.0,0.0,0.0,0.0,0.0,0.0,0.0,0.0,0.0,0.0,0.0,0.0,0.0,0.0,0.0,0.0,0.0,0.0,0.0,0.0,0.0,0.0,1.0,1.0,1.0,1.0,1.0,1.0,1.0,0.0,0.0,0.0,0.0,0.0,0.0,0.0,0.0,0.0,0.0,0.0,0.0,0.0,0.0,0.0,0.0,0.0,0.0,0.0,0.0,0.0,0.0,0.0,0.0,0.0,0.0,0.0,0.0,0.0,0.0,0.0,0.0,0.0,0.0,0.0,0.0,0.0,0.0,0.0,0.0,0.0,0.0,0.0,0.0,0.0,0.0,0.0,0.0,0.0,0.0,0.0,0.0,0.0,0.0,0.0,0.0,0.0,0.0,0.0,0.0,0.0,0.0,0.0,0.0,0.0,0.0,0.0,0.0,0.0,0.0,0.0,0.0,0.0,0.0,0.0,0.0,0.0,0.0,0.0,0.0,0.0,0.0,0.0,0.0,0.0,0.0,0.0,0.0,0.0,0.0,0.0,0.0,0.0,0.0,0.0,0.0],[0.0,0.0,0.0,0.0,0.0,0.0,0.0,0.0,0.0,0.0,0.0,0.0,0.0,0.0,0.0,0.0,0.0,0.0,0.0,0.0,0.0,0.0,0.0,0.0,0.0,0.0,0.0,0.0,0.0,0.0,0.0,0.0,0.0,0.0,0.0,0.0,0.0,0.0,0.0,0.0,0.0,0.0,0.0,0.0,0.0,0.0,0.0,0.0,0.0,0.0,0.0,0.0,0.0,0.0,0.0,0.0,0.0,0.0,0.0,0.0,0.0,0.0,0.0,0.0,0.0,0.0,0.0,0.0,0.0,0.0,0.0,0.0,0.0,0.0,0.0,0.0,0.0,0.0,0.0,0.0,0.0,0.0,0.0,0.0,0.0,0.0,0.0,0.0,0.0,0.0,0.89,0.0,0.0,0.0,0.0,0.0,0.0,0.0,0.0,0.0,0.0,0.0,0.0,0.0,0.0,0.0,0.0,0.0,0.0,0.0,0.0,0.0,0.0,0.0,0.0,0.0,0.0,0.0,0.0,0.0,0.0,0.0,0.0,0.0,0.0,0.99,1.0,0.99,1.0,1.0,1.0,1.0,1.0,1.0,0.0,0.0,0.0,0.0,0.0,0.0,0.0,0.0,0.0,0.0,0.0,0.0,0.0,0.0,0.0,0.0,0.0,0.0,0.0,0.0,0.0,0.0,0.0,0.0,0.0,0.0,0.0,0.0,0.0,0.0,0.0,0.0,0.0,0.0,0.0,0.0,0.0,0.0,0.0,0.0,0.0,0.0,0.0,0.0,0.0,0.0,0.0,0.0,0.0,0.0,0.0,0.0,0.0,0.0,0.0,0.0,0.0,0.0,0.0,0.0,0.0,0.0,0.0,0.0,0.0,0.0,0.0,0.0,0.0,0.0,0.0,0.0,0.0,0.0,0.0,0.0,0.0,0.0,0.0,0.0,0.0,0.0,0.0,0.0,0.0,0.0,0.0,0.0,0.0,0.0,0.0,0.0,0.0,0.0,0.0],[0.0,0.0,0.0,0.0,0.0,0.0,0.0,0.0,0.0,0.0,0.0,0.0,0.0,0.0,0.0,0.0,0.0,0.0,0.0,0.0,0.0,0.0,0.0,0.0,0.0,0.0,0.0,0.0,0.0,0.0,0.0,0.0,0.0,0.0,0.0,0.0,0.0,0.0,0.0,0.0,0.0,0.0,0.0,0.0,0.0,0.0,0.0,0.0,0.0,0.0,0.0,0.0,0.0,0.0,0.0,0.0,0.0,0.0,0.0,0.0,0.0,0.0,0.0,0.0,0.0,0.0,0.0,0.0,0.0,0.0,0.0,0.0,0.0,0.0,0.0,0.0,0.0,0.0,0.0,0.0,0.0,0.0,0.98,0.0,0.75,0.0,0.0,0.0,0.0,0.0,1.0,0.0,0.0,0.0,0.0,0.0,0.0,0.0,0.0,0.0,0.0,0.0,0.0,0.0,0.0,0.0,0.0,0.0,0.0,0.0,0.0,0.0,0.0,1.0,0.0,1.0,0.0,0.0,0.0,0.0,0.0,0.0,0.0,0.0,0.0,1.0,0.99,1.0,1.0,1.0,1.0,1.0,1.0,1.0,1.0,0.0,0.0,0.0,0.0,0.0,0.0,1.0,0.0,0.68,0.0,0.0,0.0,0.0,0.0,0.0,0.0,0.0,0.0,0.0,0.0,0.0,0.0,0.0,0.0,0.0,0.0,0.0,0.0,0.0,0.0,0.0,0.0,0.0,0.0,0.0,0.0,0.0,0.0,0.0,0.0,0.0,0.0,0.0,0.0,0.0,0.0,0.0,0.0,0.0,0.0,0.0,0.0,0.0,0.0,0.0,0.0,0.0,0.0,0.0,0.0,0.0,0.0,0.0,0.0,0.0,0.0,0.0,0.0,0.0,0.0,0.0,0.0,0.0,0.0,0.0,0.0,0.0,0.0,0.0,0.0,0.0,0.0,0.0,0.0,0.0,0.0,0.0,0.0,0.0,0.0,0.0,0.0,0.0,0.0],[0.0,0.0,0.0,0.0,0.0,0.0,0.0,0.0,0.0,0.0,0.0,0.0,0.0,0.0,0.0,0.0,0.0,0.0,0.0,0.0,0.0,0.0,0.0,0.0,0.0,0.0,0.0,0.0,0.0,0.0,0.0,0.0,0.0,0.0,0.0,0.0,0.0,0.0,0.0,0.0,0.0,0.0,0.0,0.0,0.0,0.0,0.0,0.0,0.0,0.0,0.0,0.0,0.0,0.0,0.0,0.0,0.0,0.0,0.0,0.0,0.0,0.0,0.0,0.0,0.0,0.0,0.0,0.0,0.0,0.0,0.0,0.0,0.0,0.0,0.0,0.0,0.0,0.0,0.0,0.0,0.0,0.0,0.0,0.0,0.0,0.0,0.0,0.0,0.0,0.0,0.0,0.0,0.0,0.0,0.0,0.0,0.0,0.0,0.0,0.0,0.0,0.0,0.0,0.0,0.0,0.0,0.0,0.0,0.0,0.0,0.0,0.0,0.0,0.0,0.0,0.0,0.0,0.0,0.0,0.0,0.0,0.0,0.0,0.0,0.0,0.0,0.0,1.0,1.0,1.0,1.0,1.0,1.0,1.0,1.0,1.0,0.0,0.0,0.0,0.0,0.0,1.0,0.0,0.0,0.0,0.0,0.0,0.0,0.0,0.0,0.0,0.0,0.0,0.0,0.0,0.0,0.0,0.0,0.0,0.0,0.0,0.0,0.0,0.0,0.0,0.0,0.0,0.0,0.0,0.0,0.0,0.0,0.0,0.0,0.0,0.0,0.0,0.0,0.0,0.0,0.0,0.0,0.0,0.0,0.0,0.0,0.0,0.0,0.0,0.0,0.0,0.0,0.0,0.0,0.0,0.0,0.0,0.0,0.0,0.0,0.0,0.0,0.0,0.0,0.0,0.0,0.0,0.0,0.0,0.0,0.0,0.0,0.0,0.0,0.0,0.0,0.0,0.0,0.0,0.0,0.0,0.0,0.0,0.0,0.0,0.0,0.0,0.0,0.0],[0.0,0.0,0.0,0.0,0.0,0.0,0.0,0.0,0.0,0.0,0.0,0.0,0.0,0.0,0.0,0.0,0.0,0.0,0.0,0.0,0.0,0.0,0.0,0.0,0.0,0.0,0.0,0.0,0.0,0.0,0.0,0.0,0.0,0.0,0.0,0.0,0.0,0.0,0.0,0.0,0.0,0.0,0.0,0.0,0.0,0.0,0.0,0.0,0.0,0.0,0.0,0.0,0.0,0.0,0.0,0.0,0.0,0.0,0.0,0.0,0.0,0.0,0.0,0.0,0.0,0.0,0.0,0.0,0.0,0.0,0.0,0.0,0.0,0.0,0.0,0.0,0.0,0.0,0.0,0.0,0.0,0.0,0.0,0.0,0.0,0.0,0.0,0.0,0.0,0.0,0.0,0.0,0.0,0.0,0.0,0.0,0.0,0.0,0.0,0.0,0.0,0.0,0.0,0.0,0.0,0.0,0.0,0.0,0.0,0.0,0.0,0.0,0.0,0.0,0.0,0.0,0.0,0.0,0.0,0.0,0.0,0.0,0.0,0.0,0.0,0.0,0.0,0.0,1.0,1.0,1.0,1.0,1.0,1.0,1.0,1.0,1.0,0.0,0.0,0.0,0.0,0.0,0.0,0.0,0.0,0.0,0.0,0.0,0.0,0.0,0.0,0.0,0.0,0.0,0.0,0.0,0.0,0.0,0.0,0.0,0.0,0.0,0.0,0.0,0.0,0.0,0.0,0.0,0.0,0.0,0.0,0.0,0.0,0.0,0.0,0.0,0.0,0.0,0.0,0.0,0.0,0.0,0.0,0.0,0.0,0.0,0.0,0.0,0.0,0.0,0.0,0.0,0.0,0.0,0.0,0.0,0.0,0.0,0.0,0.0,0.0,0.0,0.0,0.0,0.0,0.0,0.0,0.0,0.0,0.0,0.0,0.0,0.0,0.0,0.0,0.0,0.0,0.0,0.0,0.0,0.0,0.0,0.0,0.0,0.0,0.0,0.0,0.0,0.0],[0.0,0.0,0.0,0.0,0.0,0.0,0.0,0.0,0.0,0.0,0.0,0.0,0.0,0.0,0.0,0.0,0.0,0.0,0.0,0.0,0.0,0.0,0.0,0.0,0.0,0.0,0.0,0.0,0.0,0.0,0.0,0.0,0.0,0.0,0.0,0.0,0.0,0.0,0.0,0.0,0.0,0.0,0.0,0.0,0.0,0.0,0.0,0.0,0.0,0.0,0.0,0.0,0.0,0.0,0.0,0.0,0.0,0.0,0.0,0.0,0.0,0.0,0.0,0.0,0.0,0.0,0.0,0.0,0.0,0.0,0.0,0.0,0.0,0.0,0.0,0.0,0.0,0.0,0.0,0.0,0.0,0.0,0.0,0.0,0.0,0.0,0.0,0.0,0.0,0.0,0.56,0.0,0.0,1.0,0.49,0.0,0.0,0.0,0.0,0.0,0.0,0.0,0.0,0.0,0.0,0.0,0.0,0.0,0.0,0.0,0.0,0.0,0.0,1.0,0.0,0.0,0.0,0.0,0.0,0.0,0.0,0.0,0.0,0.0,0.0,0.0,0.0,0.0,0.0,1.0,1.0,1.0,1.0,1.0,1.0,1.0,1.0,1.0,0.0,0.0,0.0,0.95,0.0,0.0,0.0,0.0,0.0,0.0,0.0,0.0,0.0,0.0,0.0,0.0,0.0,0.0,0.0,0.0,0.0,0.0,0.0,0.0,0.0,0.0,0.0,0.0,0.0,0.0,0.0,0.0,0.0,0.0,0.0,0.0,0.0,0.0,0.0,0.0,0.0,0.0,0.0,0.0,0.0,0.0,0.0,0.0,0.0,0.0,0.0,0.0,0.0,0.0,0.0,0.0,0.0,0.0,0.0,0.0,0.0,0.0,0.0,0.0,0.0,0.0,0.0,0.0,0.0,0.0,0.0,0.0,0.0,0.0,0.0,0.0,0.0,0.0,0.0,0.0,0.0,0.0,0.0,0.0,0.0,0.0,0.0,0.0,0.0,0.0,0.0],[0.0,0.0,0.0,0.0,0.0,0.0,0.0,0.0,0.0,0.0,0.0,0.0,0.0,0.0,0.0,0.0,0.0,0.0,0.0,0.0,0.0,0.0,0.0,0.0,0.0,0.0,0.0,0.0,0.0,0.0,0.0,0.0,0.0,0.0,0.0,0.0,0.0,0.0,0.0,0.0,0.0,0.0,0.0,0.0,0.0,0.0,0.0,0.0,0.0,0.0,0.0,0.0,0.0,0.0,0.0,0.0,0.0,0.0,0.0,0.0,0.0,0.0,0.0,0.0,0.0,0.0,0.0,0.0,0.0,0.0,0.0,0.0,0.0,0.0,0.0,0.0,0.0,0.0,0.0,0.0,0.0,0.0,0.0,0.0,0.0,0.0,0.0,0.0,0.0,0.0,0.0,0.0,0.0,0.0,0.0,0.0,0.0,0.0,0.0,0.0,0.0,0.0,0.0,0.0,0.0,0.0,0.0,0.0,0.0,0.0,0.0,0.0,0.0,1.0,0.0,0.0,0.0,0.0,0.0,0.0,0.0,0.0,0.0,0.0,0.0,0.0,0.0,0.0,0.0,0.0,1.0,1.0,1.0,1.0,1.0,1.0,1.0,1.0,1.0,1.0,1.0,1.0,0.0,0.0,0.0,0.0,0.0,0.0,0.0,0.0,0.0,0.0,0.0,0.0,0.0,0.0,0.0,0.0,0.0,0.0,0.0,0.0,0.0,0.0,0.0,0.0,0.0,0.0,0.0,0.0,0.0,0.0,0.0,0.0,0.0,0.0,0.0,0.0,0.0,0.0,0.0,0.0,0.0,0.0,0.0,0.0,0.0,0.0,0.0,0.0,0.0,0.0,0.0,0.0,0.0,0.0,0.0,0.0,0.0,0.0,0.0,0.0,0.0,0.0,0.0,0.0,0.0,0.0,0.0,0.0,0.0,0.0,0.0,0.0,0.0,0.0,0.0,0.0,0.0,0.0,0.0,0.0,0.0,0.0,0.0,0.0,0.0,0.0,0.0],[0.0,0.0,0.0,0.0,0.0,0.0,0.0,0.0,0.0,0.0,0.0,0.0,0.0,0.0,0.0,0.0,0.0,0.0,0.0,0.0,0.0,0.0,0.0,0.0,0.0,0.0,0.0,0.0,0.0,0.0,0.0,0.0,0.0,0.0,0.0,0.0,0.0,0.0,0.0,0.0,0.0,0.0,0.0,0.0,0.0,0.0,0.0,0.0,0.0,0.0,0.0,0.0,0.0,0.0,0.0,0.0,0.0,0.0,0.0,0.0,0.0,0.0,0.0,0.0,0.0,0.0,0.0,0.0,0.0,0.0,0.0,0.0,0.0,0.0,0.0,0.0,0.0,0.0,0.0,0.0,0.0,0.0,0.0,0.0,0.0,0.0,0.0,0.0,0.0,0.0,0.0,0.0,0.0,0.0,0.0,0.0,0.0,0.0,0.0,0.0,0.0,0.0,0.0,0.0,0.0,0.0,0.0,0.0,0.0,0.0,0.0,0.0,0.0,0.0,0.0,0.0,0.0,0.0,0.0,0.0,0.0,0.0,0.0,0.0,0.0,0.0,0.0,0.0,0.0,0.0,0.0,1.0,1.0,1.0,1.0,1.0,1.0,1.0,1.0,0.0,0.0,0.26,0.0,0.0,0.0,0.0,0.0,0.0,0.0,0.0,0.0,0.0,0.0,0.0,0.0,0.0,0.0,0.0,0.0,0.0,0.0,0.0,0.0,0.0,0.0,0.0,0.0,0.0,0.0,0.0,0.0,0.0,0.0,0.0,0.0,0.0,0.0,0.0,0.0,0.0,0.0,0.0,0.0,0.0,0.0,0.0,0.0,0.0,0.0,0.0,0.0,0.0,0.0,0.0,0.0,0.0,0.0,0.0,0.0,0.0,0.0,0.0,0.0,0.0,0.0,0.0,0.0,0.0,0.0,0.0,0.0,0.0,0.0,0.0,0.0,0.0,0.0,0.0,0.0,0.0,0.0,0.0,0.0,0.0,0.0,0.0,0.0,0.0,0.0],[0.0,0.0,0.0,0.0,0.0,0.0,0.0,0.0,0.0,0.0,0.0,0.0,0.0,0.0,0.0,0.0,0.0,0.0,0.0,0.0,0.0,0.0,0.0,0.0,0.0,0.0,0.0,0.0,0.0,0.0,0.0,0.0,0.0,0.0,0.0,0.0,0.0,0.0,0.0,0.0,0.0,0.0,0.0,0.0,0.0,0.0,0.0,0.0,0.0,0.0,0.0,0.0,0.0,0.0,0.0,0.0,0.0,0.0,0.0,0.0,0.0,0.0,0.0,0.0,0.0,0.0,0.0,0.0,0.0,0.0,0.0,0.0,0.0,0.0,0.0,0.0,0.0,0.0,0.0,0.0,0.0,0.0,0.0,0.0,0.0,0.0,0.0,0.0,0.0,0.0,0.0,0.0,0.0,0.0,0.0,0.0,0.0,0.0,0.0,0.0,0.0,0.0,0.0,0.0,0.0,0.0,0.0,0.0,0.0,0.0,0.0,0.0,0.0,0.0,0.0,0.0,0.0,0.0,0.0,0.0,0.0,0.0,0.0,0.0,0.0,0.0,0.0,0.0,0.0,0.0,0.0,0.0,1.0,1.0,1.0,1.0,1.0,1.0,1.0,0.0,0.0,0.0,0.0,0.0,0.0,0.0,0.0,0.0,0.0,0.0,0.0,0.0,0.0,0.0,0.0,0.0,0.0,0.0,0.0,0.0,0.0,0.0,0.0,0.0,0.0,0.0,0.0,0.0,0.0,0.0,0.0,0.0,0.0,0.0,0.0,0.0,0.0,0.0,0.0,0.0,0.0,0.0,0.0,0.0,0.0,0.0,0.0,0.0,0.0,0.0,0.0,0.0,0.0,0.0,0.0,0.0,0.0,0.0,0.0,0.0,0.0,0.0,0.0,0.0,0.0,0.0,0.0,0.0,0.0,0.0,0.0,0.0,0.0,0.0,0.0,0.0,0.0,0.0,0.0,0.0,0.0,0.0,0.0,0.0,0.0,0.0,0.0,0.0,0.0],[0.0,0.0,0.0,0.0,0.0,0.0,0.0,0.0,0.0,0.0,0.0,0.0,0.0,0.0,0.0,0.0,0.0,0.0,0.0,0.0,0.0,0.0,0.0,0.0,0.0,0.0,0.0,0.0,0.0,0.0,0.0,0.0,0.0,0.0,0.0,0.0,0.0,0.0,0.0,0.0,0.0,0.0,0.0,0.0,0.0,0.0,0.0,0.0,0.0,0.0,0.0,0.0,0.0,0.0,0.0,0.0,0.0,0.0,0.0,0.0,0.0,0.0,0.0,0.0,0.0,0.0,0.0,0.0,0.0,0.0,0.0,0.0,0.0,0.0,0.0,0.0,0.0,0.0,0.0,0.0,0.0,0.0,0.0,0.0,0.0,0.0,0.0,0.0,0.0,0.0,0.0,0.0,0.0,0.0,0.0,0.0,0.0,1.0,0.0,0.0,0.0,0.0,0.0,0.0,0.0,0.0,0.0,0.01,0.01,0.0,0.0,1.0,0.0,1.0,0.0,0.0,0.0,0.0,0.0,0.0,0.0,0.0,0.0,0.0,0.0,0.0,0.0,0.0,0.0,0.0,0.0,0.0,0.0,1.0,1.0,1.0,1.0,1.0,1.0,1.0,0.0,0.0,0.0,0.0,0.0,0.0,0.0,0.0,0.0,0.0,0.0,0.0,0.0,0.0,0.0,0.0,0.0,0.0,0.0,0.0,0.0,0.0,0.0,0.0,0.0,0.0,0.0,0.0,0.0,0.0,0.0,0.0,0.0,0.0,0.0,0.0,0.0,0.0,0.0,0.0,0.0,0.0,0.0,0.0,0.0,0.0,0.0,0.0,0.0,0.0,0.0,0.0,0.0,0.0,0.0,0.0,0.0,0.0,0.0,0.0,0.0,0.0,0.0,0.0,0.0,0.0,0.0,0.0,0.0,0.0,0.0,0.0,0.0,0.0,0.0,0.0,0.0,0.0,0.0,0.0,0.0,0.0,0.0,0.0,0.0,0.0,0.0,0.0,0.0],[0.0,0.0,0.0,0.0,0.0,0.0,0.0,0.0,0.0,0.0,0.0,0.0,0.0,0.0,0.0,0.0,0.0,0.0,0.0,0.0,0.0,0.0,0.0,0.0,0.0,0.0,0.0,0.0,0.0,0.0,0.0,0.0,0.0,0.0,0.0,0.0,0.0,0.0,0.0,0.0,0.0,0.0,0.0,0.0,0.0,0.0,0.0,0.0,0.0,0.0,0.0,0.0,0.0,0.0,0.0,0.0,0.0,0.0,0.0,0.0,0.0,0.0,0.0,0.0,0.0,0.0,0.0,0.0,0.0,0.0,0.0,0.0,0.0,0.0,0.0,0.0,0.0,0.0,0.0,0.0,0.0,0.0,0.0,0.0,0.0,0.0,0.0,0.0,0.0,0.0,0.0,0.0,0.0,0.0,0.0,0.0,0.0,0.0,0.0,0.0,0.0,0.0,0.0,0.0,0.0,0.0,0.0,0.0,0.02,0.0,0.0,0.0,0.0,0.0,0.0,0.0,0.0,0.0,0.0,0.0,0.0,0.0,0.0,0.0,0.0,0.0,0.0,0.0,0.0,0.0,0.0,0.0,0.0,0.0,1.0,1.0,1.0,1.0,1.0,1.0,0.01,0.0,0.0,0.0,0.0,0.0,0.0,0.0,0.0,0.0,0.0,0.0,0.0,0.0,0.0,0.0,0.0,0.0,0.0,0.0,0.0,0.0,0.0,0.0,0.0,0.0,0.0,0.0,0.0,0.0,0.0,0.0,0.0,0.0,0.0,0.0,0.0,0.0,0.0,0.0,0.0,0.0,0.0,0.0,0.0,0.0,0.0,0.0,0.0,0.0,0.0,0.0,0.0,0.0,0.0,0.0,0.0,0.0,0.0,0.0,0.0,0.0,0.0,0.0,0.0,0.0,0.0,0.0,0.0,0.0,0.0,0.0,0.0,0.0,0.0,0.0,0.0,0.0,0.0,0.0,0.0,0.0,0.0,0.0,0.0,0.0,0.0,0.0,0.0],[0.0,0.0,0.0,0.0,0.0,0.0,0.0,0.0,0.0,0.0,0.0,0.0,0.0,0.0,0.0,0.0,0.0,0.0,0.0,0.0,0.0,0.0,0.0,0.0,0.0,0.0,0.0,0.0,0.0,0.0,0.0,0.0,0.0,0.0,0.0,0.0,0.0,0.0,0.0,0.0,0.0,0.0,0.0,0.0,0.0,0.0,0.0,0.0,0.0,0.0,0.0,0.0,0.0,0.0,0.0,0.0,0.0,0.0,0.0,0.0,0.0,0.0,0.0,0.0,0.0,0.0,0.0,0.0,0.0,0.0,0.0,0.0,0.0,0.0,0.0,0.0,0.0,0.0,0.0,0.0,0.06,0.0,0.0,0.0,0.0,0.0,0.0,0.0,0.0,0.0,0.0,0.0,0.0,0.0,0.0,0.0,0.0,0.0,0.0,0.0,0.0,0.0,0.0,0.0,0.0,0.0,0.0,0.0,0.0,0.0,0.02,1.0,1.0,1.0,0.0,0.0,0.0,0.0,0.0,0.0,0.0,0.0,0.0,0.0,0.0,0.0,0.0,0.0,0.0,0.0,0.0,0.0,0.0,0.0,1.0,0.0,0.0,1.0,1.0,1.0,1.0,1.0,0.0,0.0,0.0,0.0,0.0,0.0,0.0,0.0,0.0,0.0,0.0,0.0,0.0,0.0,0.0,0.0,0.0,0.0,0.0,0.0,1.0,0.0,0.0,0.0,0.0,0.0,0.0,0.0,0.0,0.0,0.0,0.0,0.0,0.0,0.0,0.0,0.0,0.0,0.0,0.0,0.0,0.0,0.0,0.0,0.0,0.0,0.0,0.0,0.0,0.0,0.0,0.0,0.0,0.0,0.0,0.0,0.0,0.0,0.0,0.0,0.0,0.0,0.0,0.0,0.0,0.0,0.0,0.0,0.0,0.0,0.0,0.0,0.0,0.0,0.0,0.0,0.0,0.0,0.0,0.0,0.0,0.0,0.0,0.0,0.0,0.0,0.0],[0.0,0.0,0.0,0.0,0.0,0.0,0.0,0.0,0.0,0.0,0.0,0.0,0.0,0.0,0.0,0.0,0.0,0.0,0.0,0.0,0.0,0.0,0.0,0.0,0.0,0.0,0.0,0.0,0.0,0.0,0.0,0.0,0.0,0.0,0.0,0.0,0.0,0.0,0.0,0.0,0.0,0.0,0.0,0.0,0.0,0.0,0.0,0.0,0.0,0.0,0.0,0.0,0.0,0.0,0.0,0.0,0.0,0.0,0.0,0.0,0.0,0.0,0.0,0.0,0.0,0.0,0.0,0.0,0.0,0.0,0.0,0.0,0.0,0.0,0.0,0.0,0.0,0.0,0.0,0.0,0.0,0.0,0.0,0.0,0.0,0.0,0.0,0.0,0.0,0.0,0.0,0.0,0.0,0.0,0.0,0.0,0.0,0.0,0.0,0.0,0.0,0.0,0.0,0.0,0.0,0.0,0.0,0.0,0.0,0.0,0.0,0.02,1.0,1.0,0.0,0.0,0.0,0.0,0.0,0.0,0.0,0.0,0.0,0.0,0.0,0.0,0.0,0.0,0.0,0.0,0.0,0.0,0.0,0.0,1.0,0.0,0.0,0.0,0.01,1.0,1.0,1.0,1.0,0.0,0.0,0.0,0.0,0.0,0.0,0.0,0.0,0.0,0.0,0.0,0.0,0.0,0.0,0.0,1.0,0.1,0.0,0.0,1.0,0.0,0.0,0.0,0.0,0.0,0.0,0.0,0.0,0.0,0.0,0.0,0.0,0.0,0.0,0.0,0.0,0.0,0.0,0.0,0.0,0.0,0.0,0.0,0.0,0.0,0.0,0.0,0.0,0.0,0.0,0.0,0.0,0.0,0.0,0.0,0.0,0.0,0.0,0.0,0.0,0.0,0.0,0.0,0.0,0.0,0.0,0.0,0.0,0.0,0.0,0.0,0.0,0.0,0.0,0.0,0.0,0.0,0.0,0.0,0.0,0.0,0.0,0.0,0.0,0.0,0.0],[0.0,0.0,0.0,0.0,0.0,0.0,0.0,0.0,0.0,0.0,0.0,0.0,0.0,0.0,0.0,0.0,0.0,0.0,0.0,0.0,0.0,0.0,0.0,0.0,0.0,0.0,0.0,0.0,0.0,0.0,0.0,0.0,0.0,0.0,0.0,0.0,0.0,0.0,0.0,0.0,0.0,0.0,0.0,0.0,0.0,0.0,0.0,0.0,0.0,0.0,0.0,0.0,0.0,0.0,0.0,0.0,0.0,0.0,0.0,0.0,0.0,0.0,0.0,0.0,0.0,0.0,0.0,0.0,0.0,0.0,0.0,0.0,0.0,0.0,0.0,0.0,0.0,0.0,0.0,0.0,0.0,0.0,0.0,0.0,0.0,0.0,0.0,0.0,0.0,0.0,0.0,0.0,0.0,0.0,0.0,0.0,0.0,0.0,0.0,0.0,0.0,0.0,0.0,0.0,0.0,0.0,0.0,0.0,0.0,0.0,0.0,0.0,1.0,1.0,0.96,1.0,0.0,0.0,0.0,0.0,0.0,0.0,0.0,0.0,0.0,0.0,0.0,0.02,0.0,0.0,1.0,1.0,0.0,0.95,1.0,0.26,0.0,0.0,0.0,1.0,1.0,1.0,1.0,1.0,0.0,0.0,0.0,0.0,0.0,0.0,0.0,0.0,0.0,0.0,0.0,0.0,0.0,0.0,0.0,0.0,0.0,0.0,0.0,0.0,0.0,0.0,0.0,0.0,0.0,0.0,0.0,0.0,0.0,0.0,0.0,0.0,0.0,0.0,0.0,0.0,0.0,0.0,0.0,0.0,0.0,0.0,0.0,0.0,0.0,0.0,0.0,0.0,0.0,0.0,0.0,0.0,0.0,0.0,0.0,0.0,0.0,0.0,0.0,0.0,0.0,0.0,0.0,0.0,0.0,0.0,0.0,0.0,0.0,0.0,0.0,0.0,0.0,0.0,0.0,0.0,0.0,0.0,0.0,0.0,0.0,0.0,0.0,0.0,0.0],[0.0,0.0,0.0,0.0,0.0,0.0,0.0,0.0,0.0,0.0,0.0,0.0,0.0,0.0,0.0,0.0,0.0,0.0,0.0,0.0,0.0,0.0,0.0,0.0,0.0,0.0,0.0,0.0,0.0,0.0,0.0,0.0,0.0,0.0,0.0,0.0,0.0,0.0,0.0,0.0,0.0,0.0,0.0,0.0,0.0,0.0,0.0,0.0,0.0,0.0,0.0,0.0,0.0,0.0,0.0,0.0,0.0,0.0,0.0,0.0,0.0,0.0,0.0,0.0,0.0,0.0,0.0,0.0,0.0,0.0,0.0,0.0,0.0,0.0,0.0,0.0,0.0,0.0,0.0,0.0,0.0,0.0,0.0,0.0,0.0,0.0,0.0,0.0,0.0,0.0,0.0,0.0,0.0,0.0,0.0,0.0,0.0,0.0,0.0,0.0,0.0,0.0,0.0,0.0,0.0,0.0,0.0,0.0,0.0,0.0,0.0,0.0,1.0,1.0,1.0,1.0,0.0,0.0,0.0,0.0,0.0,0.0,0.0,0.0,0.0,0.0,0.0,0.0,0.0,0.0,0.0,0.0,0.0,0.0,0.0,0.0,0.0,0.0,0.0,0.0,1.0,1.0,1.0,1.0,1.0,0.0,0.0,0.0,0.0,0.0,0.0,1.0,0.0,0.0,1.0,1.0,0.0,0.0,1.0,0.0,0.0,0.0,0.0,0.0,0.0,0.0,0.0,0.0,0.0,0.0,0.0,0.0,0.0,0.0,0.0,0.0,0.0,0.0,0.0,0.0,0.0,0.0,0.0,0.0,0.0,0.0,0.0,0.0,0.0,0.0,0.0,0.0,0.0,0.0,0.0,0.0,0.0,0.0,0.0,0.0,0.0,0.0,0.0,0.0,0.0,0.0,0.0,0.0,0.0,0.0,0.0,0.0,0.0,0.0,0.0,0.0,0.0,0.0,0.0,0.0,0.0,0.0,0.0,0.0,0.0,0.0,0.0,0.0,0.0],[0.0,0.0,0.0,0.0,0.0,0.0,0.0,0.0,0.0,0.0,0.0,0.0,0.0,0.0,0.0,0.0,0.0,0.0,0.0,0.0,0.0,0.0,0.0,0.0,0.0,0.0,0.0,0.0,0.0,0.0,0.0,0.0,0.0,0.0,0.0,0.0,0.0,0.0,0.0,0.0,0.0,0.0,0.0,0.0,0.0,0.0,0.0,0.0,0.0,0.0,0.0,0.0,0.0,0.0,0.0,0.0,0.0,0.0,0.0,0.0,0.0,0.0,0.0,0.0,0.0,0.0,0.0,0.0,0.0,0.0,0.0,0.0,0.0,0.0,0.0,0.0,0.0,0.0,0.0,0.0,0.0,0.0,0.0,0.0,1.0,0.0,0.0,0.0,0.0,0.0,0.0,0.0,0.0,0.0,0.0,0.0,0.0,0.0,0.0,0.0,0.0,0.0,0.0,0.0,0.0,0.0,0.0,0.0,0.0,0.0,0.0,0.0,0.0,0.0,0.99,1.0,0.88,0.0,1.0,0.0,0.0,0.0,0.0,0.0,0.0,0.0,0.0,0.99,0.0,0.0,0.68,0.0,0.0,0.0,0.0,0.0,0.0,0.0,0.0,0.0,0.0,1.0,1.0,1.0,1.0,0.72,0.0,0.0,0.0,0.0,0.93,1.0,0.0,0.0,0.0,0.0,0.0,0.0,0.0,0.0,0.0,0.0,0.0,0.0,0.0,0.0,0.0,0.0,0.0,0.0,0.0,0.0,0.0,0.0,0.0,0.0,0.0,0.0,0.0,0.0,0.0,0.0,0.0,0.0,0.0,0.0,0.0,0.0,0.0,0.0,0.0,0.0,0.0,0.0,0.0,0.0,0.0,0.0,0.0,0.0,0.0,0.0,0.0,0.0,0.0,0.0,0.0,0.0,0.0,0.0,0.0,0.0,0.0,0.0,0.0,0.0,0.0,0.0,0.0,0.0,0.0,0.0,0.0,0.0,0.0,0.0,0.0,0.0,0.0],[0.0,0.0,0.0,0.0,0.0,0.0,0.0,0.0,0.0,0.0,0.0,0.0,0.0,0.0,0.0,0.0,0.0,0.0,0.0,1.0,0.0,0.0,0.0,0.0,0.0,0.0,0.0,0.0,0.0,0.0,0.0,0.0,0.0,0.0,0.0,0.0,0.0,0.0,0.0,0.0,0.0,0.0,0.0,0.0,0.0,0.0,0.0,0.0,0.0,0.0,0.0,0.0,0.0,0.0,0.0,0.0,0.0,0.0,0.0,0.0,0.0,0.0,0.0,0.0,0.0,0.0,0.0,0.0,0.0,0.0,0.0,0.0,0.0,0.0,0.0,0.0,0.0,0.0,0.0,0.0,0.0,0.1,0.0,0.0,0.0,0.0,0.0,0.0,0.0,0.0,0.0,0.0,0.0,0.0,0.0,0.0,0.0,0.0,0.0,0.0,0.0,0.0,0.0,0.0,0.0,0.0,0.0,0.0,0.0,0.0,0.0,0.0,0.0,0.0,1.0,1.0,1.0,0.17,1.0,0.0,0.0,0.0,0.0,0.0,0.0,0.0,0.0,0.0,0.0,0.0,0.0,0.0,0.0,0.0,0.0,0.0,0.0,0.0,0.0,0.0,0.0,0.0,1.0,1.0,1.0,1.0,1.0,0.0,0.0,0.0,1.0,1.0,1.0,0.0,0.74,1.0,0.0,0.0,0.0,0.0,0.0,0.0,0.0,0.0,0.0,0.0,0.0,0.0,0.0,0.0,0.0,0.0,0.0,0.0,0.0,0.0,0.0,0.0,0.0,0.0,0.0,0.0,0.0,0.0,0.0,0.0,0.0,0.0,0.0,0.0,0.0,0.0,0.0,0.0,0.0,0.0,0.0,0.0,0.0,0.0,0.0,0.0,0.0,0.0,0.0,0.0,0.0,0.0,0.0,0.0,0.0,0.0,0.0,0.0,0.0,0.0,0.0,0.0,0.0,0.0,0.0,0.0,0.0,1.0,1.0,0.0,0.07,0.0,0.0],[0.0,0.0,0.0,0.0,0.0,0.0,0.0,0.0,0.0,0.0,0.0,0.0,0.0,0.0,0.0,0.0,0.0,0.0,0.0,0.0,0.0,0.0,0.0,0.0,0.0,0.0,0.0,0.0,0.0,0.0,0.0,0.0,0.0,0.0,0.0,0.0,0.0,0.0,0.0,0.0,0.0,0.0,0.0,0.0,0.0,0.0,0.0,0.0,0.0,0.0,0.0,0.0,0.0,0.0,0.0,0.0,0.0,0.0,0.0,0.0,0.0,0.0,0.0,0.0,0.0,0.0,0.0,0.0,0.0,0.0,0.0,0.0,0.0,0.0,0.0,0.0,0.0,0.0,0.0,0.0,0.0,0.0,0.0,0.0,0.0,0.0,0.0,0.0,0.0,0.0,0.0,0.0,0.0,0.0,0.0,0.0,0.0,0.0,0.0,0.0,0.0,0.0,0.0,0.0,0.0,0.0,0.0,0.0,0.0,0.0,0.0,0.0,0.0,0.0,0.0,0.0,1.0,1.0,1.0,1.0,0.02,0.0,0.0,0.0,0.0,0.0,0.0,0.0,0.0,0.0,0.0,0.0,0.0,0.0,0.0,0.0,0.0,0.0,0.0,0.0,0.0,0.0,0.0,0.72,1.0,1.0,1.0,1.0,1.0,1.0,1.0,1.0,0.98,0.0,0.0,0.0,0.0,0.0,0.0,0.0,0.0,0.0,0.0,0.0,0.0,0.0,0.0,0.0,0.0,0.0,0.0,0.0,0.0,0.0,0.0,0.0,0.0,0.0,0.0,0.0,0.0,0.0,0.0,0.0,0.0,0.0,0.0,0.0,0.0,0.0,0.0,0.0,0.0,0.0,0.0,0.0,0.0,0.0,0.0,0.0,0.0,0.0,0.0,0.0,0.0,0.0,0.0,0.0,0.0,0.0,0.0,0.0,0.0,0.0,0.0,0.0,0.0,0.0,1.0,1.0,1.0,1.0,1.0,1.0,1.0,1.0,1.0,0.02,0.0],[0.0,0.0,0.0,0.0,0.0,0.0,0.0,0.0,0.0,0.0,0.0,0.0,0.0,0.0,0.0,1.0,0.0,0.0,1.0,1.0,0.0,0.78,1.0,0.0,0.0,0.0,0.0,0.0,1.0,0.15,0.0,0.0,0.0,0.0,0.0,0.0,0.0,0.0,0.0,0.0,0.0,0.0,0.0,0.0,0.0,0.0,0.0,0.0,0.0,0.0,0.0,0.0,0.0,0.0,0.0,0.0,0.0,0.0,0.0,0.0,0.0,0.0,0.0,0.0,0.0,0.0,0.0,0.0,0.0,0.0,0.0,0.0,0.0,0.0,0.0,0.0,0.0,0.0,0.0,0.0,0.0,0.0,0.0,0.0,0.0,0.0,0.0,0.0,0.0,0.0,0.0,0.0,0.0,0.0,0.0,0.0,0.0,0.0,0.0,0.0,0.0,0.0,0.0,0.0,0.0,0.0,0.0,0.0,0.0,0.0,0.0,0.0,0.0,0.0,0.0,0.0,1.0,1.0,0.0,0.0,0.0,0.0,0.0,0.0,0.0,0.0,0.0,0.0,0.0,0.0,0.0,0.0,0.0,0.0,0.0,0.0,0.0,0.0,0.0,0.0,0.0,0.0,0.0,0.0,1.0,1.0,1.0,1.0,0.07,1.0,0.0,0.0,1.0,0.0,0.0,0.0,0.0,0.0,0.0,0.0,0.0,0.0,0.0,0.0,0.0,0.0,0.0,0.0,0.0,0.0,0.0,0.0,0.0,0.0,0.0,0.0,0.0,0.0,0.0,0.0,0.0,0.0,0.0,0.0,0.0,0.0,0.0,0.0,0.0,0.0,0.0,0.0,0.0,0.0,0.0,0.0,0.0,0.0,0.0,0.0,0.59,0.95,0.54,0.0,0.0,0.0,0.0,0.0,1.0,0.0,0.0,1.0,0.03,0.0,1.0,0.99,1.0,1.0,1.0,1.0,1.0,1.0,1.0,1.0,1.0,1.0,1.0,1.0,0.0],[0.0,0.0,0.0,0.0,0.0,0.0,0.0,0.0,0.0,0.0,0.0,0.0,0.0,0.0,0.0,0.0,0.0,0.0,1.0,0.0,0.0,0.0,0.01,0.0,0.0,0.0,0.0,0.0,1.0,0.0,0.03,0.0,0.0,0.0,0.0,0.0,0.0,0.0,0.0,0.0,0.0,0.0,0.0,0.0,0.0,0.0,0.0,0.0,0.0,0.0,0.0,0.0,0.0,0.0,0.0,0.0,0.0,0.0,0.0,0.0,0.0,0.0,0.0,0.0,0.0,0.0,0.0,0.0,0.0,0.0,0.0,0.0,0.0,0.0,0.0,0.0,0.0,0.0,0.0,0.0,0.0,0.0,0.0,0.0,0.0,0.0,0.0,0.0,0.0,0.0,0.0,0.0,0.0,0.0,0.0,0.0,0.0,0.0,0.0,0.0,0.0,0.0,0.0,0.0,0.0,0.0,0.0,0.0,0.0,0.0,0.0,0.0,0.0,0.0,0.0,0.0,0.0,1.0,0.0,1.0,0.0,0.0,0.0,0.0,0.0,0.0,0.0,0.0,0.0,0.0,0.0,0.0,0.0,0.0,0.0,0.0,0.0,0.0,0.0,0.0,0.0,0.0,0.0,0.0,0.0,1.0,1.0,1.0,1.0,0.91,0.0,0.0,0.0,0.0,0.0,0.0,0.0,0.0,0.0,0.0,0.0,0.0,0.0,0.0,0.0,0.0,0.0,0.0,0.0,0.0,0.0,0.0,0.0,0.0,0.0,0.0,0.0,0.0,0.0,0.0,0.0,0.0,0.0,0.0,0.0,0.0,0.0,0.0,0.0,0.0,0.0,0.0,0.0,0.0,0.0,0.0,0.0,0.0,0.0,0.0,0.0,0.0,0.0,0.0,0.0,0.0,0.0,0.0,0.0,0.0,0.0,0.0,0.0,0.0,0.97,0.99,1.0,1.0,1.0,1.0,1.0,1.0,1.0,1.0,1.0,1.0,1.0,1.0,0.0],[0.0,0.0,0.0,0.0,0.0,0.0,0.0,0.0,0.0,0.0,0.0,0.0,0.0,0.0,0.0,0.0,0.0,0.0,0.0,0.0,0.0,0.0,0.0,0.0,0.0,0.0,0.0,0.0,0.15,0.0,0.0,0.0,0.0,0.0,0.0,0.0,0.0,0.0,0.0,0.0,0.0,0.0,0.0,0.0,0.0,0.0,0.0,0.0,0.0,0.0,0.0,0.0,0.0,0.0,0.0,0.0,0.0,0.0,0.0,0.0,0.0,0.0,0.0,0.0,0.0,0.0,0.0,0.0,0.0,0.0,0.0,0.0,0.0,0.0,0.0,0.0,0.0,0.0,0.0,0.0,0.0,0.0,0.0,0.0,0.0,0.0,0.0,0.0,0.0,0.0,0.0,0.0,0.0,0.0,0.0,0.0,0.0,0.0,0.0,0.0,0.0,0.0,0.0,0.0,0.0,0.0,0.0,0.0,0.0,0.0,0.0,0.0,0.0,0.0,0.0,0.0,0.0,0.0,0.39,1.0,0.0,0.0,0.0,0.0,0.0,0.0,0.0,0.0,0.0,0.0,0.0,0.0,0.0,0.0,0.0,0.0,0.0,0.0,0.0,0.0,0.0,0.0,0.0,0.0,0.0,1.0,0.07,1.0,1.0,1.0,1.0,0.0,0.0,0.0,0.0,0.0,0.0,0.0,0.0,0.0,0.0,0.0,0.0,0.0,0.0,0.0,0.0,0.0,0.0,0.0,0.0,0.0,0.0,0.0,0.0,0.0,0.0,0.0,0.0,0.0,0.0,0.0,0.0,0.0,0.0,0.0,0.0,0.0,0.0,0.0,0.0,0.0,0.0,0.0,0.0,0.0,0.0,0.0,0.0,0.0,0.0,0.0,0.0,0.0,0.0,0.0,0.0,0.0,0.0,0.0,0.0,0.0,0.0,0.0,0.0,0.0,0.0,0.0,0.0,0.0,0.0,0.0,0.99,0.79,1.0,0.0,0.0,0.0,0.0],[0.0,0.0,0.0,0.0,0.0,0.0,0.0,0.0,0.0,0.0,0.0,0.0,0.0,0.0,0.0,0.0,0.0,0.0,0.0,0.0,0.0,0.0,1.0,0.0,0.0,0.0,0.87,0.0,0.87,0.0,0.0,0.0,0.0,0.0,0.0,0.0,0.0,0.0,0.0,0.0,0.0,0.0,0.0,0.0,0.0,0.0,0.0,0.0,0.0,0.0,0.0,0.0,0.0,0.0,0.0,0.0,0.0,0.0,0.0,0.0,0.0,0.0,0.0,0.0,0.0,0.0,0.0,0.0,0.0,0.0,0.0,0.0,0.0,0.0,0.0,0.0,0.0,0.0,0.0,0.0,0.0,0.0,0.0,0.0,0.0,0.0,0.0,0.0,0.0,0.0,0.0,0.0,0.0,0.0,0.0,0.0,0.0,0.0,0.0,0.0,0.0,0.0,0.0,0.0,0.0,0.0,0.0,0.0,0.0,0.0,0.0,0.0,0.0,0.0,0.0,0.0,0.0,0.0,0.0,0.0,0.0,0.0,0.0,0.0,0.0,0.0,0.0,0.0,0.0,0.0,0.0,0.0,0.0,0.0,0.0,0.0,0.0,0.0,0.0,0.0,0.0,0.0,0.0,0.0,0.0,1.0,1.0,0.91,1.0,1.0,1.0,1.0,1.0,0.67,0.0,0.0,0.0,0.0,0.0,0.0,0.0,0.0,0.0,0.0,0.0,0.0,0.0,0.0,0.0,0.0,0.0,0.0,0.0,0.0,0.0,0.0,0.0,0.0,0.0,0.0,0.0,0.0,0.0,0.0,0.0,0.0,0.0,0.0,0.0,0.0,0.0,0.0,0.0,0.0,0.0,0.0,0.0,0.0,0.0,0.0,0.0,0.0,0.0,0.0,0.0,0.0,0.0,0.0,0.0,0.0,0.0,0.0,0.0,0.0,0.0,0.0,0.0,0.0,0.0,0.0,0.0,0.0,0.0,0.0,0.0,0.0,0.0,0.0,0.0],[0.0,0.0,0.0,0.0,0.0,0.0,0.0,0.0,0.0,0.0,0.0,0.0,0.0,0.0,0.0,0.0,0.0,0.0,0.0,0.0,0.0,0.0,0.0,0.0,0.0,0.0,0.0,0.0,0.0,0.0,0.0,0.0,0.0,0.0,0.0,0.0,0.0,0.0,0.0,0.0,0.0,0.0,0.0,0.0,0.0,0.0,0.0,0.0,0.0,0.0,0.0,0.0,0.0,0.0,0.0,0.0,0.0,0.0,0.0,0.0,0.0,0.0,0.0,0.0,0.0,0.0,0.0,0.0,0.0,0.0,0.0,0.0,0.0,0.0,0.0,0.0,0.0,0.0,0.0,0.0,0.0,0.0,0.0,0.0,0.0,0.0,0.0,0.0,0.0,0.0,0.0,0.0,0.0,0.0,0.0,0.0,0.0,0.0,0.0,0.0,0.0,0.0,0.0,0.0,0.0,0.0,0.0,0.0,0.0,0.0,0.0,0.0,0.0,0.0,0.0,0.0,0.0,0.0,1.0,0.99,0.0,0.0,0.0,0.0,0.0,0.0,0.0,0.0,0.0,0.0,0.0,0.0,0.0,0.0,0.0,0.0,0.0,0.0,0.0,0.0,0.0,0.0,0.0,0.93,1.0,1.0,0.0,0.0,1.0,1.0,1.0,1.0,1.0,0.0,0.0,0.0,0.0,0.0,0.0,0.0,0.0,0.0,0.0,0.0,0.0,0.0,0.0,0.0,0.0,0.0,0.0,0.0,0.0,0.0,0.0,0.0,0.0,0.0,0.0,0.0,0.0,0.0,0.0,0.0,0.0,0.0,0.0,0.0,0.0,0.0,0.0,0.0,0.0,0.0,0.0,0.0,0.0,0.0,0.0,0.0,0.0,0.0,0.0,0.0,0.0,0.0,0.0,0.0,0.0,0.0,0.0,0.0,0.0,0.0,0.0,0.0,0.0,0.0,0.0,0.0,0.0,0.0,0.0,0.0,0.07,0.0,0.0,0.0,0.0],[0.0,0.0,0.0,0.0,0.0,0.0,0.0,0.0,0.0,0.0,0.0,0.0,0.0,0.0,0.0,0.0,0.0,0.0,0.0,0.0,0.0,0.0,0.0,0.0,0.0,0.0,0.0,0.0,0.0,0.0,0.0,0.0,0.0,0.0,0.0,0.0,0.0,0.0,0.0,0.0,0.0,0.0,0.0,0.0,0.0,0.0,0.0,0.0,0.0,0.0,0.0,0.0,0.0,0.0,0.0,0.0,0.0,0.0,0.0,0.0,0.0,0.0,0.0,0.0,0.0,0.0,0.0,0.0,0.0,0.0,0.0,0.0,0.0,0.0,0.0,0.0,0.0,0.0,0.0,0.0,0.0,0.0,0.0,0.0,0.0,0.0,0.0,0.0,0.0,0.0,0.0,0.0,0.0,0.0,0.0,0.0,0.0,0.0,0.0,0.0,0.0,0.0,0.0,0.0,0.0,0.0,0.0,0.0,0.0,0.0,0.0,0.0,0.0,0.0,0.0,0.0,0.0,0.0,0.08,0.0,0.0,0.0,0.0,0.0,0.0,0.0,0.0,0.0,0.0,0.0,0.0,0.0,0.0,0.0,0.0,0.0,0.0,0.0,0.0,0.0,0.0,0.0,1.0,1.0,1.0,1.0,0.0,0.0,0.0,1.0,1.0,1.0,1.0,1.0,1.0,1.0,0.0,0.0,0.0,0.0,0.0,0.0,0.0,0.0,0.0,0.0,0.0,0.0,0.0,0.0,0.0,0.0,0.0,0.0,0.0,0.0,0.0,0.0,0.0,0.0,0.0,0.0,0.0,0.0,0.0,0.0,0.0,0.0,0.0,0.0,0.0,0.0,0.0,0.0,0.0,0.0,0.0,0.0,0.0,0.0,0.0,0.0,0.0,0.0,0.0,0.0,0.0,0.0,0.0,0.0,0.0,0.0,0.0,0.0,0.0,0.0,0.0,0.0,0.0,0.0,0.0,0.0,0.0,0.0,0.0,0.0,0.0,0.0,0.0],[0.0,0.0,0.0,0.0,0.0,0.0,0.0,0.0,0.0,0.0,0.0,0.0,0.0,0.0,0.0,0.0,0.0,0.0,0.0,1.0,0.0,0.0,1.0,1.0,0.0,0.0,0.0,0.0,0.0,0.0,0.0,0.0,0.0,0.0,0.0,0.0,0.0,0.0,0.0,0.0,0.0,0.0,0.0,0.0,0.0,0.0,0.0,0.0,0.0,0.0,0.0,0.0,0.0,0.0,0.0,0.0,0.0,0.0,0.0,0.0,0.0,0.0,0.0,0.0,0.0,0.0,0.0,0.0,0.0,0.0,0.0,0.0,0.0,0.0,0.0,0.0,0.0,0.0,0.0,0.0,0.0,0.0,0.0,0.0,0.0,0.0,0.0,0.0,0.0,0.0,0.0,0.0,0.0,0.0,0.0,0.0,0.0,0.0,0.0,0.0,0.0,0.0,0.0,0.0,0.0,0.0,0.0,0.0,0.0,0.0,0.0,0.0,0.0,0.0,0.0,0.0,0.0,0.0,0.0,0.0,0.0,0.0,0.0,0.0,0.0,0.0,0.0,0.0,0.0,0.0,0.0,0.0,0.0,0.0,0.0,0.0,0.0,0.0,0.0,0.0,0.0,0.0,0.0,0.0,1.0,0.98,1.0,0.0,0.0,1.0,1.0,1.0,1.0,1.0,1.0,1.0,1.0,0.0,0.0,0.0,0.0,0.0,0.0,0.0,0.0,0.0,0.0,0.0,0.0,0.0,0.0,0.0,0.0,0.0,0.0,0.0,0.0,0.0,0.0,0.0,0.0,0.0,0.0,0.0,0.0,0.0,0.0,0.0,0.0,0.0,0.0,0.0,0.0,0.0,0.0,0.0,0.0,0.0,0.0,0.0,0.0,0.0,0.0,0.0,0.0,0.0,0.0,0.0,0.0,0.0,0.0,0.0,0.0,0.0,0.0,0.0,0.0,0.0,0.0,0.0,0.0,0.0,0.0,0.0,0.0,0.0,0.0,0.0,0.0],[0.0,0.0,0.0,0.0,0.0,0.0,0.0,0.0,0.0,0.0,0.0,0.0,0.0,0.0,0.0,0.0,0.0,0.0,0.0,0.0,0.0,0.0,0.0,1.0,0.0,0.0,0.0,0.0,0.0,0.0,0.0,0.0,0.0,0.0,0.0,0.0,0.0,0.0,0.0,0.0,0.0,0.0,0.0,0.0,0.08,0.0,0.0,0.0,0.0,0.0,0.0,0.0,0.0,0.0,0.0,0.0,0.0,0.0,0.0,0.0,0.0,0.0,0.0,0.0,0.0,0.0,0.0,0.0,0.0,0.0,0.0,0.0,0.0,0.0,0.0,0.0,0.0,0.0,0.0,0.0,0.0,0.0,0.0,0.0,0.0,0.0,0.0,0.0,0.0,0.0,0.0,0.0,0.0,0.0,0.0,0.0,0.0,0.0,0.0,0.0,0.0,0.0,0.0,0.0,0.0,0.0,0.0,0.0,0.0,0.0,0.0,0.0,0.0,0.0,0.0,0.0,0.0,0.0,0.0,0.0,0.0,0.0,0.0,0.0,0.0,0.0,0.0,0.0,0.0,0.0,0.0,0.0,0.0,0.0,0.0,0.0,0.0,0.0,0.0,0.0,0.0,0.0,0.0,0.0,0.0,0.0,0.0,0.0,0.0,0.67,0.0,1.0,1.0,1.0,1.0,1.0,1.0,1.0,0.0,0.0,0.0,0.0,0.0,0.0,0.0,0.0,0.0,0.0,0.0,0.0,0.0,0.0,0.0,0.0,0.0,0.0,0.0,0.0,0.0,0.0,0.0,0.0,0.0,0.0,0.0,0.0,0.0,0.0,0.0,0.0,0.0,0.0,0.0,0.0,0.0,0.0,0.0,0.0,0.0,0.0,0.0,0.0,0.0,0.0,0.0,0.0,0.0,0.0,0.0,0.0,0.0,0.0,0.0,0.0,0.0,0.0,0.0,0.0,0.0,0.0,0.0,0.0,0.0,0.0,0.0,0.0,0.0,0.0,0.0],[0.0,0.0,0.0,0.0,0.0,0.0,0.0,0.0,0.0,0.0,0.0,0.0,0.0,0.0,0.0,0.0,0.0,0.0,0.0,0.0,0.0,0.0,0.0,0.0,0.0,0.0,0.0,0.0,0.0,0.0,0.0,0.0,0.0,0.0,0.0,0.0,0.0,0.0,0.0,0.0,0.0,0.0,0.0,0.0,0.0,0.0,0.0,0.0,0.0,0.0,0.0,0.0,0.0,0.0,0.0,0.0,0.0,0.0,0.0,0.0,0.0,0.0,0.0,0.0,0.0,0.0,0.0,0.0,0.0,0.0,0.0,0.0,0.0,0.0,0.0,0.0,0.0,0.0,0.0,0.0,0.0,0.0,0.0,0.0,0.0,0.0,0.0,0.0,0.0,0.0,0.0,0.0,0.0,0.0,0.0,0.0,0.0,0.0,0.0,0.0,0.0,0.0,0.0,0.0,0.0,0.0,0.0,0.0,0.0,0.0,0.0,0.0,0.0,0.0,0.0,0.0,0.0,0.0,0.0,0.0,0.0,0.0,0.0,0.0,0.0,0.0,0.0,0.0,0.0,0.0,0.0,0.0,0.0,0.0,0.0,0.0,0.0,0.0,0.0,0.0,0.0,0.0,1.0,0.0,0.74,0.0,0.0,0.0,0.0,0.0,0.0,1.0,1.0,1.0,1.0,1.0,1.0,1.0,1.0,0.0,0.0,0.0,0.0,0.0,0.0,0.0,0.0,0.0,0.0,0.0,0.0,0.0,0.0,0.0,0.0,0.0,0.0,0.0,0.0,0.0,0.0,0.0,0.0,0.0,0.0,0.0,0.0,0.0,0.0,0.0,0.0,0.0,0.0,0.0,0.0,0.0,0.0,0.0,0.0,0.0,0.0,0.0,0.0,0.0,0.0,0.0,0.0,0.0,0.0,0.0,0.0,0.0,0.0,0.0,0.0,0.0,0.0,0.0,0.0,0.0,0.0,0.0,0.0,0.0,0.0,0.0,0.0,0.0,0.0],[0.0,0.0,0.0,0.0,0.0,0.0,0.0,0.0,0.0,0.0,0.0,0.0,0.0,0.0,0.0,0.0,0.0,0.0,0.0,1.0,0.0,0.0,0.0,0.01,0.0,0.0,0.0,0.0,0.0,0.0,0.0,0.0,0.0,0.0,0.0,0.0,0.0,0.0,0.0,0.0,0.0,0.0,0.0,0.0,0.0,0.0,0.0,0.0,0.0,0.0,0.0,0.0,0.0,0.0,0.0,0.0,0.0,0.0,0.0,0.0,0.0,0.0,0.0,0.0,0.0,0.0,0.0,0.0,0.0,0.0,0.0,0.0,0.0,0.0,0.0,0.0,0.0,0.0,0.0,1.0,0.0,0.0,0.0,0.0,0.0,0.0,0.0,0.0,0.0,0.0,0.0,0.0,0.0,0.0,0.0,0.0,0.0,0.0,0.0,0.0,0.0,0.0,0.0,0.0,0.0,0.0,0.0,0.0,0.0,0.0,0.0,0.0,1.0,0.0,1.0,0.0,0.0,0.0,0.0,0.0,0.0,0.0,0.0,0.0,0.0,0.0,0.0,0.0,0.0,0.0,0.0,0.0,0.0,0.0,0.0,0.0,0.0,0.0,0.0,0.0,0.0,0.0,1.0,0.0,1.0,0.0,0.0,0.0,0.0,0.0,0.0,1.0,1.0,1.0,1.0,1.0,1.0,1.0,1.0,1.0,0.0,0.0,0.0,0.0,0.0,0.0,0.0,0.0,0.0,0.0,0.0,0.0,0.0,0.0,0.0,0.0,0.0,0.0,0.0,0.0,0.0,0.0,0.0,0.0,0.0,0.0,0.0,0.0,0.0,0.0,0.0,0.0,0.0,0.0,0.0,0.0,0.0,0.0,0.0,0.0,0.0,0.0,0.0,0.0,0.0,0.0,0.0,0.0,0.0,0.0,0.0,0.0,0.0,0.0,0.0,0.0,0.0,0.0,0.0,0.0,0.0,0.0,0.0,0.0,0.0,0.0,0.0,0.0,0.0],[0.0,0.0,0.0,0.0,0.0,0.0,1.0,0.0,0.0,0.0,0.0,0.0,0.0,0.0,0.0,0.0,0.0,0.0,0.0,0.07,0.0,0.0,0.0,1.0,0.0,0.0,0.0,0.0,0.0,0.0,0.0,0.0,0.0,0.0,0.0,0.0,0.0,0.0,0.0,0.0,0.0,0.0,0.05,0.0,0.37,0.0,0.0,0.0,0.0,0.0,0.0,0.0,0.0,0.99,0.0,0.97,0.0,0.0,0.0,0.0,0.0,0.0,0.0,0.0,0.0,0.0,0.0,0.0,0.0,0.0,0.0,0.0,0.0,0.0,0.0,0.0,0.0,0.0,0.0,1.0,0.0,0.0,0.0,0.0,0.0,0.0,0.0,0.0,0.0,0.0,0.0,0.0,0.0,0.0,0.0,0.0,0.0,0.0,0.0,0.0,0.0,0.0,0.0,0.0,0.0,0.0,0.0,0.0,0.0,0.0,0.0,0.0,0.0,0.0,0.0,0.0,0.0,0.0,0.0,0.0,0.0,0.0,0.0,0.0,0.0,0.0,0.0,0.0,0.0,0.0,0.0,0.0,0.0,0.0,0.0,0.0,0.0,0.0,0.0,0.0,0.0,0.0,0.0,0.0,0.0,0.0,0.0,0.0,0.0,0.0,0.0,0.0,1.0,1.0,1.0,1.0,1.0,1.0,1.0,1.0,1.0,0.0,0.0,0.0,0.0,0.0,0.0,0.0,0.0,0.0,0.0,0.0,0.0,0.0,0.0,0.0,0.0,0.0,0.0,0.0,0.0,0.0,0.0,0.0,0.0,0.0,0.0,0.0,0.0,0.0,0.0,0.0,0.0,0.0,0.0,0.0,0.0,0.0,0.0,0.0,0.0,0.0,0.0,0.0,0.0,0.0,0.0,0.0,0.0,0.0,0.0,0.0,0.0,0.0,0.0,0.0,0.0,0.0,0.0,0.0,0.0,0.0,0.0,0.0,0.0,0.0,0.0,0.0,0.0],[0.0,0.0,0.0,0.0,0.0,0.0,0.0,0.0,0.0,0.0,0.0,0.0,0.0,0.0,0.0,0.0,0.0,0.0,0.0,0.0,0.0,0.0,0.0,0.0,0.0,0.0,0.0,0.0,0.0,0.0,0.0,0.0,0.0,0.0,0.0,0.0,0.0,0.0,0.0,0.0,0.0,0.0,0.0,0.0,0.91,0.0,0.99,0.11,0.0,0.0,0.0,0.01,0.0,0.0,0.0,0.0,0.0,0.0,0.0,0.0,0.0,0.0,0.0,0.0,0.0,0.0,0.0,0.0,0.0,0.0,0.0,0.0,0.0,0.0,0.0,0.0,0.0,0.0,0.0,0.0,0.0,0.0,0.0,0.0,0.0,0.0,0.0,0.0,0.0,0.0,0.0,0.0,0.0,0.0,0.0,0.0,0.0,0.0,0.0,0.0,0.0,0.0,0.0,0.0,0.0,0.0,0.0,0.0,0.0,0.0,0.0,0.0,0.0,0.0,0.0,0.0,0.0,0.0,0.0,0.0,0.0,0.0,0.0,0.0,0.0,0.0,0.0,0.0,0.0,0.0,0.0,0.0,0.0,0.0,0.0,0.0,0.0,0.0,0.0,0.0,0.0,0.0,0.0,0.0,0.0,0.0,0.0,0.0,0.0,0.0,0.0,0.0,0.0,1.0,1.0,1.0,1.0,1.0,1.0,1.0,1.0,1.0,0.0,0.0,0.0,0.0,0.0,0.0,0.0,0.0,0.0,0.0,0.0,0.0,0.0,0.0,0.0,0.0,0.0,0.0,0.0,0.0,0.0,0.0,0.0,0.0,0.0,0.0,0.0,0.0,0.0,0.0,0.0,0.0,0.0,0.0,0.0,0.0,0.0,0.0,0.0,0.0,0.0,0.0,0.0,0.0,0.0,0.0,0.0,0.0,0.0,0.0,0.0,0.0,0.0,0.0,0.0,0.0,0.0,0.0,0.0,0.0,0.0,0.0,0.0,0.0,0.0,0.0,0.0],[0.0,0.0,0.0,0.0,0.0,0.0,0.0,0.0,0.0,0.0,0.0,0.0,0.0,0.0,0.0,0.0,0.0,0.0,0.0,0.0,0.0,0.0,0.0,0.0,0.0,0.0,0.0,0.0,0.0,0.0,0.0,0.0,0.0,0.0,0.0,0.0,0.0,0.0,0.0,0.0,0.0,0.0,0.0,0.0,0.0,0.0,0.0,0.0,0.0,0.0,0.0,0.0,0.0,0.0,0.0,0.0,0.0,0.0,0.0,0.0,0.0,0.0,0.0,0.0,0.0,0.0,0.0,0.0,0.0,0.0,0.0,0.0,0.0,0.0,0.0,0.0,0.0,0.0,0.0,0.0,0.0,0.0,0.0,0.0,0.0,0.0,0.0,0.0,0.0,0.0,0.0,0.0,0.0,0.0,0.0,0.0,0.0,0.0,0.0,0.0,0.0,0.0,0.0,0.0,0.0,0.0,0.0,0.0,0.0,0.0,0.0,0.0,1.0,0.0,0.0,0.0,0.0,0.0,0.0,0.0,0.0,0.0,0.0,0.0,0.0,0.0,0.0,0.0,0.0,0.0,0.0,0.0,0.0,0.0,0.0,0.0,0.0,0.0,0.0,0.0,1.0,0.0,1.0,0.0,0.0,0.0,0.0,0.0,0.0,0.0,0.0,0.0,0.0,0.0,1.0,1.0,1.0,1.0,1.0,1.0,1.0,1.0,1.0,0.0,0.0,0.0,0.0,0.0,0.0,0.0,0.0,0.0,0.0,0.0,0.0,0.0,0.0,0.0,0.0,0.0,0.0,0.0,0.0,0.0,0.0,0.0,0.0,0.0,0.0,0.0,0.0,0.0,0.0,0.0,0.0,0.0,0.0,0.0,0.0,0.0,0.0,0.0,0.0,0.0,0.0,0.0,0.0,0.0,0.0,0.0,0.0,0.0,0.0,0.0,0.0,0.0,0.0,0.0,0.0,0.0,0.0,0.0,0.0,0.0,0.0,0.0,0.0,0.0,0.0],[0.0,0.0,0.0,0.0,0.08,0.0,1.0,0.0,0.0,0.0,0.0,0.0,0.0,0.0,0.0,0.0,0.0,0.0,0.0,0.0,0.0,0.0,0.0,0.0,0.0,0.0,0.0,0.0,0.0,0.0,0.0,0.0,0.0,0.0,0.0,0.0,0.0,0.0,0.0,0.0,0.0,0.0,0.0,0.0,0.0,0.0,0.0,0.0,0.0,0.0,0.0,0.0,0.0,0.0,0.0,0.0,0.0,0.0,0.0,0.0,0.0,0.0,0.0,0.0,0.0,0.0,0.0,0.0,0.0,0.0,0.0,0.0,0.0,0.0,0.0,0.0,0.0,1.0,0.99,1.0,0.0,0.0,0.0,0.0,0.0,0.0,0.0,0.0,0.0,0.0,0.0,0.0,0.0,0.0,0.0,0.0,0.0,0.0,0.0,0.0,0.0,0.0,0.0,0.0,0.0,0.0,0.0,0.0,0.0,0.0,1.0,1.0,1.0,0.0,0.0,0.0,0.0,0.0,0.0,0.0,0.0,0.0,0.0,0.0,0.0,0.0,0.0,0.0,0.0,0.0,0.0,0.0,0.0,0.0,0.0,0.0,0.0,0.0,0.0,0.0,0.1,0.0,0.0,0.0,0.0,0.0,0.0,0.0,0.0,0.0,0.0,0.0,0.0,0.0,0.0,1.0,1.0,1.0,1.0,1.0,1.0,1.0,1.0,1.0,0.0,0.0,0.0,0.0,0.0,0.0,0.0,0.0,0.0,0.0,0.0,0.0,0.0,0.0,0.0,0.0,0.0,0.0,0.0,0.0,0.0,0.0,0.0,0.0,0.0,0.0,0.0,0.0,0.0,0.0,0.0,0.0,0.0,0.0,0.0,0.0,0.0,0.0,0.0,0.0,0.0,0.0,0.0,0.0,0.0,0.0,0.0,0.0,0.0,0.0,0.0,0.0,0.0,0.0,0.0,0.0,0.0,0.0,0.0,0.0,0.0,0.0,0.0,0.0,0.0],[0.0,0.0,0.0,0.0,1.0,0.0,0.98,0.0,0.0,0.0,0.0,0.0,0.0,0.0,0.0,0.0,0.0,0.0,0.0,0.0,0.0,0.0,0.0,0.0,0.0,0.0,0.0,0.0,0.0,0.0,0.0,0.0,0.0,0.0,0.0,0.0,0.0,0.0,0.0,0.0,0.0,0.0,0.0,0.0,0.66,0.0,0.99,0.0,0.0,0.0,0.0,0.98,0.0,1.0,0.0,0.0,0.0,0.0,0.0,0.0,0.0,0.0,0.0,0.0,0.0,0.0,0.0,0.0,0.0,0.0,0.0,0.0,0.0,0.0,0.0,0.0,0.0,0.0,0.0,0.0,0.0,0.0,0.0,0.0,0.0,0.0,0.0,0.0,0.0,0.0,0.0,0.0,0.0,0.0,0.0,0.0,0.0,0.0,0.0,0.0,0.0,0.0,0.0,0.0,0.0,0.0,0.0,0.0,0.0,0.0,0.0,0.0,0.0,0.0,0.0,0.0,0.0,0.0,0.0,0.0,0.0,0.0,0.0,0.0,0.0,0.0,0.0,0.0,0.0,0.0,0.0,0.0,0.0,0.0,0.0,0.0,0.0,0.0,0.0,0.0,0.0,0.0,0.0,0.0,0.0,0.0,0.0,0.0,0.0,0.0,0.0,0.0,0.0,0.0,0.0,0.0,1.0,1.0,1.0,1.0,1.0,1.0,1.0,1.0,1.0,0.0,0.0,0.0,0.0,0.0,0.0,0.0,0.0,0.0,0.0,0.0,0.0,0.0,0.0,0.0,0.0,0.0,0.0,0.0,0.0,0.0,0.0,0.0,0.0,0.0,0.0,0.0,0.0,0.0,0.0,0.0,0.0,0.0,0.0,0.0,0.0,0.0,0.0,0.0,0.0,0.0,0.0,0.0,0.0,0.0,0.0,0.0,0.0,0.0,0.0,0.0,0.0,0.0,0.0,0.0,0.0,0.0,0.0,0.0,0.0,0.0,0.0,0.0,0.0],[0.0,0.0,0.0,0.0,0.0,0.0,0.0,0.0,0.0,0.0,0.0,0.0,0.0,0.0,0.0,0.0,0.0,0.0,0.0,0.0,0.0,0.0,0.0,0.0,0.0,0.0,0.0,0.0,0.0,0.0,0.0,0.0,0.0,0.0,0.0,0.0,0.0,0.0,0.0,0.0,0.0,0.0,0.0,0.0,0.0,0.0,0.98,0.93,0.0,0.0,0.0,0.0,0.0,0.0,0.0,0.0,0.0,0.0,0.0,0.0,0.0,0.0,0.0,0.0,0.0,0.0,0.0,0.0,0.0,0.0,0.0,0.0,0.0,0.0,0.0,0.0,0.0,0.0,0.0,0.0,0.0,0.0,0.0,0.0,0.0,0.0,0.0,0.0,0.0,0.0,0.0,0.0,0.0,0.0,0.0,0.0,0.0,0.0,0.0,0.0,0.0,0.0,0.0,0.0,0.0,0.0,0.0,0.0,0.0,0.0,0.0,0.0,0.0,0.0,0.0,0.0,0.0,0.0,0.0,0.0,0.0,0.0,0.0,0.0,0.0,0.0,0.0,0.0,0.0,0.0,0.0,0.0,0.0,0.0,0.0,0.0,0.0,0.0,0.0,0.0,0.0,0.0,0.0,0.0,0.0,0.0,0.0,0.0,0.0,0.0,0.0,0.0,0.0,0.0,0.0,0.0,0.0,1.0,1.0,1.0,1.0,1.0,1.0,1.0,1.0,1.0,0.0,0.0,0.0,0.0,0.0,0.0,0.0,0.0,0.0,0.0,0.0,0.0,0.0,0.0,0.0,0.0,0.0,0.0,0.0,0.0,0.0,0.0,0.0,0.0,0.0,0.0,0.0,0.0,0.0,0.0,0.0,0.0,0.0,0.0,0.0,0.0,0.0,0.0,0.0,0.0,0.0,0.0,0.0,0.0,0.0,0.0,0.0,0.0,0.0,0.0,0.0,0.0,0.0,0.0,0.0,0.0,0.0,0.0,0.0,0.0,0.0,0.0,0.0],[0.0,0.0,0.0,0.0,0.0,0.0,0.0,0.0,0.0,0.0,0.0,0.0,0.0,0.0,0.0,0.0,0.0,0.0,0.0,0.0,0.0,0.0,0.0,0.0,0.0,0.0,0.0,0.0,0.0,0.0,0.0,0.0,0.0,0.0,0.0,0.0,0.0,0.0,0.0,0.0,0.0,0.0,0.0,0.0,0.0,0.0,0.0,0.0,0.0,0.0,0.0,0.0,0.0,0.0,0.0,0.0,0.0,0.0,0.0,0.0,0.0,0.0,0.0,0.0,0.0,0.0,0.0,0.0,0.0,0.0,0.0,0.0,0.0,0.0,0.0,0.0,0.0,1.0,0.0,0.0,0.0,0.0,0.0,0.0,0.0,0.0,0.0,0.0,0.0,0.0,0.0,0.0,0.0,0.0,0.0,0.0,0.0,0.0,0.0,0.0,0.0,0.0,0.0,0.0,0.0,0.0,0.0,0.0,0.0,0.0,1.0,1.0,1.0,0.0,0.0,0.0,0.0,0.0,0.0,0.0,0.0,0.0,0.0,0.0,0.0,0.0,0.0,0.0,0.0,0.0,0.0,0.0,0.0,0.0,0.0,0.0,0.0,0.0,0.0,1.0,1.0,0.0,0.0,0.0,0.0,0.0,0.0,0.0,0.0,0.0,0.0,0.0,0.0,0.0,0.0,0.0,0.0,0.0,1.0,1.0,1.0,1.0,1.0,1.0,1.0,1.0,0.99,0.0,0.0,0.0,0.0,0.0,0.0,0.0,0.0,0.0,0.0,0.0,0.0,0.0,0.0,0.0,0.0,0.0,0.0,0.0,0.0,0.0,0.0,0.0,0.0,0.0,0.0,0.0,0.0,0.0,0.0,0.0,0.0,0.0,0.0,0.0,0.0,0.0,0.0,0.0,0.0,0.0,0.0,0.0,0.0,0.0,0.0,0.0,0.0,0.0,0.0,0.0,0.0,0.0,0.0,0.0,0.0,0.0,0.0,0.0,0.0,0.0,0.0],[0.0,0.0,0.0,0.0,1.0,0.0,0.15,0.0,0.0,0.0,0.0,0.0,0.0,0.0,0.0,0.0,0.0,0.0,0.0,0.0,0.0,0.0,0.0,0.0,0.0,0.0,0.0,0.0,0.0,0.0,0.0,0.0,0.0,0.0,0.0,0.0,0.0,0.0,0.0,0.0,0.0,0.0,0.0,0.0,0.0,0.0,0.0,0.0,0.0,0.0,0.0,0.0,0.0,0.0,0.0,0.0,0.0,0.0,0.0,0.0,0.0,0.0,0.0,0.0,0.0,0.0,0.0,0.0,0.0,0.0,0.0,0.0,0.0,0.0,0.0,0.0,1.0,1.0,0.0,0.0,0.0,0.0,0.0,0.0,0.0,0.0,0.0,0.0,0.0,0.0,0.0,0.0,0.0,0.0,0.0,0.0,0.0,0.0,0.0,0.0,0.0,0.0,0.0,0.0,0.0,0.0,0.0,0.0,0.0,0.0,1.0,0.0,0.0,0.0,0.0,0.0,0.0,0.0,0.0,0.0,0.0,0.0,0.0,0.0,0.0,0.0,0.0,0.0,0.0,0.0,0.0,0.0,0.0,0.0,0.0,0.0,0.0,0.0,0.0,0.0,0.0,0.0,0.0,0.0,0.0,0.0,0.0,0.0,0.0,0.0,0.0,0.0,0.0,0.0,0.0,0.0,0.0,0.0,0.0,1.0,1.0,1.0,1.0,1.0,1.0,1.0,1.0,0.97,0.0,0.0,0.0,0.0,0.0,0.0,0.0,0.0,0.0,0.0,0.0,0.0,0.0,0.0,0.0,0.0,0.0,0.0,0.0,0.0,0.0,0.0,0.0,0.0,0.0,0.0,0.0,0.0,0.0,0.0,0.0,0.0,0.0,0.0,0.0,0.0,0.0,0.0,0.0,0.0,0.0,0.0,0.0,0.0,0.0,0.0,0.0,0.0,0.0,0.0,0.0,0.0,0.0,0.0,0.0,0.0,0.0,0.0,0.0,0.0,0.0],[0.0,0.0,0.04,0.0,0.02,0.0,0.0,0.0,0.0,0.0,0.0,0.0,0.0,0.0,0.0,0.0,0.0,0.0,0.0,0.0,0.0,0.0,0.0,0.0,0.0,0.0,0.0,0.0,0.0,0.0,0.0,0.0,0.0,0.0,0.0,0.0,0.0,0.0,0.0,0.0,0.0,0.0,0.0,0.0,0.0,0.0,0.07,0.05,0.0,0.24,0.0,0.03,0.0,0.0,0.0,0.0,0.0,0.0,0.0,0.0,0.0,0.0,0.0,0.0,0.0,0.0,0.0,0.0,0.0,0.0,0.0,0.0,0.0,0.0,0.0,0.0,0.0,0.0,0.0,0.0,0.0,0.0,0.0,0.0,0.0,0.0,0.0,0.0,0.0,0.0,0.0,0.0,0.0,0.0,0.0,0.0,0.0,0.0,0.0,0.0,0.0,0.0,0.0,0.0,0.0,0.0,0.0,0.0,0.0,0.0,0.0,0.0,0.0,0.0,0.0,0.0,0.0,0.0,0.0,0.0,0.0,0.0,0.0,0.0,0.0,0.0,0.0,0.0,0.0,0.0,0.0,0.0,0.0,0.0,0.0,0.0,0.0,0.0,0.0,0.0,0.0,0.0,0.0,0.0,0.0,0.0,0.0,0.0,0.0,0.0,0.0,0.0,0.0,0.0,0.0,0.0,0.0,0.0,0.0,0.0,1.0,1.0,1.0,1.0,1.0,1.0,1.0,0.99,0.88,0.03,0.0,0.0,0.0,0.0,0.0,0.0,0.0,0.0,0.0,0.0,0.0,0.0,0.0,0.0,0.0,0.0,0.0,0.0,0.0,0.0,0.0,0.0,0.0,0.0,0.0,0.0,0.0,0.0,0.0,0.0,0.0,0.0,0.0,0.0,0.0,0.0,0.0,0.0,0.0,0.0,0.0,0.0,0.0,0.0,0.0,0.0,0.0,0.0,0.0,0.0,0.0,0.0,0.0,0.0,0.0,0.0,0.0,0.0,0.0],[0.0,0.0,0.0,0.0,0.0,0.0,0.0,0.0,0.0,0.0,0.0,0.0,0.0,0.0,0.0,0.0,0.0,0.0,0.0,0.0,0.0,0.0,0.0,0.0,0.0,0.0,0.0,0.0,0.0,0.0,0.0,0.0,0.0,0.0,0.0,0.0,0.0,0.0,0.0,0.0,0.0,0.0,0.0,0.0,0.0,0.0,0.0,0.0,0.0,0.0,0.0,0.0,0.0,0.0,0.0,0.0,0.0,0.0,0.0,0.0,0.0,0.0,0.0,0.0,0.0,0.0,0.0,0.0,0.0,0.0,0.0,0.0,0.0,0.0,0.0,0.0,0.0,0.0,0.0,0.0,0.0,0.0,0.0,0.0,0.0,0.0,0.0,0.0,0.0,0.0,0.0,0.0,0.0,0.0,0.0,0.0,0.0,0.0,0.0,0.0,0.0,0.0,0.0,0.0,0.0,0.0,0.0,0.0,0.0,0.0,0.88,0.0,0.0,0.0,0.0,0.0,0.0,0.0,0.0,0.0,0.0,0.0,0.0,0.0,0.0,0.0,0.0,0.0,0.0,0.0,0.0,0.0,0.0,0.0,0.0,0.0,0.0,0.0,0.0,0.0,0.0,0.0,0.0,0.0,0.0,0.0,0.0,0.0,0.0,0.0,0.0,0.0,0.0,0.0,0.0,0.0,0.0,0.0,0.0,0.0,0.0,1.0,1.0,1.0,1.0,1.0,1.0,0.98,0.9,0.68,0.0,0.0,0.0,0.0,0.0,0.0,0.0,0.0,0.0,0.0,0.0,0.0,0.0,0.0,0.0,0.0,0.0,0.0,0.0,0.0,0.0,0.0,0.0,0.0,0.0,0.0,0.0,0.0,0.0,0.0,0.0,0.0,0.0,0.0,0.0,0.0,0.0,0.0,0.0,0.0,0.0,0.0,0.0,0.0,0.0,0.0,0.0,0.0,0.0,0.0,0.0,0.0,0.0,0.0,0.0,0.0,0.0,0.0,0.0],[0.0,0.0,0.0,0.0,0.0,0.0,0.0,0.0,0.0,0.0,0.0,0.0,0.0,0.0,0.0,0.0,0.0,0.0,0.0,0.0,0.0,0.0,0.0,0.0,0.0,0.0,0.0,0.0,0.0,0.0,0.0,0.0,0.0,0.0,0.0,0.0,0.0,0.0,0.0,0.0,0.0,0.0,0.0,0.0,0.0,0.0,0.0,0.0,0.0,0.0,0.0,0.0,0.0,0.0,0.0,0.0,0.0,0.0,0.0,0.0,0.0,0.0,0.0,0.0,0.0,0.0,0.0,0.0,0.0,0.0,0.0,0.0,0.0,0.0,0.0,0.0,0.22,0.01,0.0,0.0,0.0,0.0,0.0,0.0,0.0,0.0,0.0,0.0,0.0,0.0,0.0,0.0,0.0,0.0,0.0,0.0,0.0,0.0,0.0,0.0,0.0,0.0,0.0,0.0,0.0,0.0,0.0,0.0,0.97,0.39,1.0,0.0,0.0,0.0,0.0,0.0,0.0,0.0,0.0,0.0,0.0,0.0,0.0,0.0,0.0,0.0,0.0,0.0,0.0,0.0,0.0,0.0,0.0,0.0,0.0,0.0,0.0,0.0,0.0,0.0,0.0,0.0,0.0,0.0,0.0,0.0,0.0,0.0,0.0,0.0,0.0,0.0,0.0,0.0,0.0,0.0,0.0,0.0,0.0,0.0,0.0,0.0,0.99,1.0,1.0,1.0,1.0,1.0,0.95,0.79,0.0,0.0,0.0,0.0,0.0,0.0,0.0,0.0,0.0,0.0,0.0,0.0,0.0,0.0,0.0,0.0,0.0,0.0,0.0,0.0,0.0,0.0,0.0,0.0,0.0,0.0,0.0,0.0,0.0,0.0,0.0,0.0,0.0,0.0,0.0,0.0,0.0,0.0,0.0,0.0,0.0,0.0,0.0,0.0,0.0,0.0,0.0,0.0,0.0,0.0,0.0,0.0,0.0,0.0,0.0,0.0,0.0,0.0,0.0],[0.0,0.0,0.02,0.0,0.01,0.0,0.0,0.0,0.0,0.0,0.0,0.0,0.0,0.0,0.0,0.0,0.0,0.0,0.0,0.0,0.0,0.0,0.0,0.0,0.0,0.0,0.0,0.0,0.0,0.0,0.0,0.0,0.0,0.0,0.0,0.0,0.0,0.0,0.0,0.0,0.0,0.0,0.0,0.0,0.0,0.0,0.0,0.0,0.0,0.0,0.0,0.0,0.0,0.0,0.0,0.0,0.0,0.0,0.0,0.0,0.0,0.0,0.0,0.0,0.0,0.0,0.0,0.0,0.0,0.0,0.0,0.0,0.0,0.0,0.0,0.0,0.14,0.0,0.0,0.0,0.0,0.0,0.0,0.0,0.0,0.0,0.0,0.0,0.0,0.0,0.0,0.0,0.0,0.0,0.0,0.0,0.0,0.0,0.0,0.0,0.0,0.0,0.0,0.0,0.0,0.0,0.0,0.0,0.0,0.0,0.01,0.0,0.0,0.0,0.0,0.0,0.0,0.0,0.0,0.0,0.0,0.0,0.0,0.0,0.0,0.0,0.0,0.0,0.0,0.0,0.0,0.0,0.0,0.0,0.0,0.0,0.0,0.0,0.0,0.0,0.0,0.0,0.0,0.0,0.0,0.0,0.0,0.0,0.0,0.0,0.0,0.0,0.0,0.0,0.0,0.0,0.0,0.0,0.0,0.0,0.0,0.0,0.0,0.97,0.99,0.98,1.0,1.0,1.0,0.89,0.0,0.0,0.0,0.0,0.0,0.0,0.0,0.0,0.0,0.0,0.0,0.0,0.0,0.0,0.0,0.0,0.0,0.0,0.0,0.0,0.0,0.0,0.0,0.0,0.0,0.0,0.0,0.0,0.0,0.0,0.0,0.0,0.0,0.0,0.0,0.0,0.0,0.0,0.0,0.0,0.0,0.0,0.0,0.0,0.0,0.0,0.0,0.0,0.0,0.0,0.0,0.0,0.0,0.0,0.0,0.0,0.0,0.0,0.0],[0.0,0.0,0.01,0.0,0.0,0.0,0.0,0.0,0.0,0.0,0.0,0.0,0.0,0.0,0.0,0.0,0.0,0.0,0.0,0.0,0.0,0.0,0.0,0.0,0.0,0.0,0.0,0.0,0.0,0.0,0.0,0.0,0.0,0.0,0.0,0.0,0.0,0.0,0.0,0.0,0.0,0.0,0.0,0.0,0.0,0.0,0.0,0.0,0.0,0.0,0.0,0.0,0.0,0.0,0.0,0.0,0.0,0.0,0.0,0.0,0.0,0.0,0.0,0.0,0.0,0.0,0.0,0.0,0.0,0.0,0.0,0.0,0.0,0.0,0.0,0.0,0.0,0.0,0.0,0.0,0.0,0.0,0.0,0.0,0.0,0.0,0.0,0.0,0.0,0.0,0.0,0.0,0.0,0.0,0.0,0.0,0.0,0.0,0.0,0.0,0.0,0.0,0.0,0.0,0.0,0.0,0.0,0.0,0.0,0.0,0.0,0.0,0.0,0.0,0.0,0.0,0.0,0.0,0.0,0.0,0.0,0.0,0.0,0.0,0.0,0.0,0.0,0.0,0.0,0.0,0.0,0.0,0.0,0.0,0.0,0.0,0.0,0.0,0.0,0.0,0.0,0.0,0.0,0.0,0.0,0.0,0.0,0.0,0.0,0.0,0.0,0.0,0.0,0.0,0.0,0.0,0.0,0.0,0.0,0.0,0.0,0.0,0.0,0.0,0.88,0.9,0.95,1.0,1.0,1.0,0.0,0.0,0.0,0.0,0.0,0.0,0.0,0.0,0.0,0.0,0.0,0.0,0.0,0.0,0.0,0.0,0.0,0.0,0.0,0.0,0.0,0.0,0.0,0.0,0.0,0.0,0.0,0.0,0.0,0.0,0.0,0.0,0.0,0.0,0.0,0.0,0.0,0.0,0.0,0.0,0.0,0.0,0.0,0.0,0.0,0.0,0.0,0.0,0.0,0.0,0.0,0.0,0.0,0.0,0.0,0.0,0.0,0.0,0.0],[0.0,0.0,0.01,0.0,0.0,0.0,0.0,0.0,0.0,0.0,0.0,0.0,0.0,0.0,0.0,0.0,0.0,0.0,0.0,0.0,0.0,0.0,0.0,0.0,0.0,0.0,0.0,0.0,0.0,0.0,0.0,0.0,0.0,0.0,0.0,0.0,0.0,0.0,0.0,0.0,0.0,0.0,0.0,0.0,0.0,0.0,0.0,0.0,0.0,0.0,0.0,0.0,0.0,0.0,0.0,0.0,0.0,0.0,0.0,0.0,0.0,0.0,0.0,0.0,0.0,0.0,0.0,0.0,0.0,0.0,0.0,0.0,0.0,0.0,0.0,0.0,0.0,0.0,0.0,0.0,0.0,0.0,0.0,0.0,0.0,0.0,0.0,0.0,0.0,0.0,0.0,0.0,0.0,0.0,0.0,0.0,0.0,0.0,0.0,0.0,0.0,0.0,0.0,0.0,0.0,0.0,0.0,0.0,0.17,0.0,0.0,0.0,0.0,0.0,0.0,0.0,0.0,0.0,0.0,0.0,0.0,0.0,0.0,0.0,0.0,0.0,0.0,0.0,0.0,0.0,0.0,0.0,0.0,0.0,0.0,0.0,0.0,0.0,0.0,0.0,0.0,0.0,0.0,0.0,0.0,0.0,0.0,0.0,0.0,0.0,0.0,0.0,0.0,0.0,0.0,0.0,0.0,0.0,0.0,0.0,0.0,0.0,0.0,0.0,0.03,0.68,0.79,0.89,1.0,1.0,0.0,0.0,0.0,0.0,0.0,0.0,0.0,0.0,0.0,0.0,0.0,0.0,0.0,0.0,0.0,0.0,0.0,0.0,0.0,0.0,0.0,0.0,0.0,0.0,0.0,0.0,0.0,0.0,0.0,0.0,0.0,0.0,0.0,0.0,0.0,0.0,0.0,0.0,0.0,0.0,0.0,0.0,0.0,0.0,0.0,0.0,0.0,0.0,0.0,0.0,0.0,0.0,0.0,0.0,0.0,0.0,0.0,0.0,0.0],[0.0,0.0,0.0,0.0,0.0,0.0,0.0,0.0,0.0,0.0,0.99,0.99,1.0,1.0,0.6,0.02,0.99,0.95,0.0,0.0,0.0,0.0,0.0,0.0,0.0,0.0,0.0,0.0,0.0,0.0,0.0,0.0,0.01,0.0,1.0,0.23,0.0,0.25,0.0,0.0,0.0,0.0,0.0,0.0,0.0,0.0,0.0,0.0,0.0,0.0,0.0,0.0,0.0,0.0,0.0,0.0,0.0,0.01,1.0,1.0,0.99,0.04,0.01,0.0,0.0,0.0,0.0,0.0,0.0,0.0,0.0,0.0,0.0,0.0,0.0,0.0,0.0,0.0,0.0,0.0,0.0,0.0,0.0,0.0,0.0,0.0,0.0,0.0,0.0,0.0,0.0,0.0,0.0,0.0,0.0,0.0,0.0,0.0,0.0,0.0,0.0,0.0,0.0,0.0,0.0,0.0,0.0,0.0,0.0,0.0,0.0,0.0,0.0,0.0,0.0,0.0,0.0,0.0,0.0,0.0,0.0,0.0,0.0,0.0,0.0,0.0,0.0,0.0,0.0,0.0,0.0,0.0,0.0,0.0,0.0,0.0,0.0,0.0,0.0,0.0,0.0,0.0,0.0,0.0,0.0,0.0,0.0,0.0,0.0,0.0,0.0,0.0,0.0,0.0,0.0,0.0,0.0,0.0,0.0,0.0,0.0,0.0,0.0,0.0,0.0,0.0,0.0,0.0,0.0,0.0,1.0,1.0,1.0,1.0,1.0,1.0,1.0,1.0,0.99,0.98,0.97,1.0,0.01,0.0,0.0,0.0,0.0,0.0,0.0,0.0,0.0,0.0,0.0,0.0,0.01,0.0,0.0,0.0,1.0,1.0,0.93,0.99,0.88,1.0,1.0,1.0,1.0,1.0,0.09,0.06,0.0,0.0,0.0,0.0,0.0,0.0,0.0,0.0,0.0,0.0,0.0,0.0,0.0,0.0,0.0,0.0,0.0,0.0,1.0],[0.0,0.0,0.0,0.0,0.0,0.0,0.0,0.0,0.0,0.0,0.99,1.0,1.0,1.0,0.0,0.0,1.0,0.0,0.0,0.0,0.0,0.0,0.0,0.0,0.0,0.0,0.0,0.0,0.0,0.0,0.0,0.0,0.0,0.0,1.0,0.58,0.0,0.07,0.0,0.0,0.0,0.0,0.0,0.0,0.0,0.0,0.0,0.0,0.0,0.0,0.0,0.0,0.0,0.0,0.0,0.0,0.0,0.0,1.0,1.0,1.0,0.13,0.09,0.0,0.0,0.0,0.0,0.0,0.0,0.0,0.0,0.0,0.0,0.0,0.0,0.0,0.0,0.0,0.0,0.0,0.0,0.0,0.0,0.0,0.0,0.0,0.0,0.0,0.0,0.0,0.0,0.0,0.0,0.0,0.0,0.0,0.0,0.0,0.0,0.0,0.0,0.0,0.0,0.0,0.0,0.0,0.0,0.0,0.0,0.0,0.0,0.0,0.0,0.0,0.0,0.0,0.0,0.0,0.0,0.0,0.0,0.0,0.0,0.0,0.0,0.0,0.0,0.0,0.0,0.0,0.0,0.0,0.0,0.0,0.0,0.0,0.0,0.0,0.0,0.0,0.0,0.0,0.0,0.0,0.0,0.0,0.0,0.0,0.0,0.0,0.0,0.0,0.0,0.0,0.0,0.0,0.0,0.0,0.0,0.0,0.0,0.0,0.0,0.0,0.0,0.0,0.0,0.0,0.0,0.0,1.0,1.0,1.0,1.0,1.0,1.0,1.0,1.0,1.0,1.0,1.0,1.0,0.17,0.0,0.0,0.0,0.0,0.0,0.0,0.0,0.0,0.0,0.0,0.01,0.01,0.0,0.0,0.01,1.0,1.0,0.35,0.18,0.22,1.0,1.0,1.0,1.0,1.0,0.0,0.0,0.0,0.0,0.0,0.0,0.0,0.0,0.0,0.0,0.0,0.0,0.0,0.0,0.0,0.0,0.0,0.0,0.0,0.0,1.0],[0.0,0.0,0.0,0.0,0.0,0.0,0.0,0.0,0.0,0.0,1.0,1.0,1.0,0.98,0.0,0.0,0.99,0.0,0.0,0.0,0.0,0.0,0.0,0.0,0.0,0.0,0.0,0.0,0.0,0.0,0.0,0.0,0.0,0.0,0.99,0.06,0.0,0.03,0.0,0.0,0.0,0.0,0.0,0.0,0.0,0.0,0.0,0.0,0.0,0.0,0.0,0.0,0.0,0.0,0.0,0.0,0.0,0.0,1.0,1.0,1.0,0.29,0.51,0.0,0.0,0.0,0.0,0.0,0.0,0.0,0.0,0.0,0.0,0.0,0.0,0.0,0.0,0.0,0.0,0.0,0.0,0.0,0.0,0.0,0.0,0.0,0.0,0.0,0.0,0.0,0.0,0.0,0.0,0.0,0.0,0.0,0.0,0.0,0.0,0.0,0.0,0.0,0.0,0.0,0.0,0.0,0.0,0.0,0.0,0.0,0.0,0.0,0.0,0.0,0.0,0.0,0.0,0.0,0.0,0.0,0.0,0.0,0.0,0.0,0.0,0.0,0.0,0.0,0.0,0.0,0.0,0.0,0.0,0.0,0.0,0.0,0.0,0.0,0.0,0.0,0.0,0.0,0.0,0.0,0.0,0.0,0.0,0.0,0.0,0.0,0.0,0.0,0.0,0.0,0.0,0.0,0.0,0.0,0.0,0.0,0.0,0.0,0.0,0.0,0.0,0.0,0.0,0.0,0.0,0.0,1.0,1.0,1.0,1.0,1.0,1.0,1.0,1.0,1.0,1.0,1.0,1.0,1.0,0.18,0.0,0.0,0.0,0.0,0.0,0.0,0.0,0.0,0.0,0.08,0.08,0.06,0.0,0.96,1.0,1.0,0.0,0.0,0.03,0.61,1.0,0.99,0.99,0.99,0.0,0.0,0.0,0.0,0.0,0.0,0.0,0.0,0.0,0.0,0.0,0.0,0.0,0.0,0.0,0.0,0.0,0.0,0.0,0.0,0.99],[0.0,0.0,0.0,0.0,0.0,0.0,0.0,0.0,0.0,0.64,0.85,0.97,1.0,0.36,0.06,0.0,0.59,0.0,0.0,0.0,0.0,0.0,0.0,0.0,0.0,0.0,0.0,0.0,0.0,0.0,0.0,0.0,0.0,0.0,0.3,0.07,0.0,0.02,0.0,0.0,0.0,0.0,0.0,0.0,0.0,0.0,0.0,0.0,0.0,0.0,0.0,0.0,0.0,0.0,0.0,0.0,0.0,0.0,0.97,1.0,1.0,0.46,0.62,0.0,0.0,0.0,0.0,0.0,0.0,0.0,0.0,0.0,0.0,0.0,0.0,0.0,0.0,0.0,0.0,0.0,0.0,0.0,0.0,0.0,0.0,0.0,0.0,0.0,0.0,0.0,0.0,0.0,0.0,0.0,0.0,0.0,0.0,0.0,0.0,0.0,0.0,0.0,0.0,0.0,0.0,0.0,0.0,0.0,0.0,0.0,0.0,0.0,0.0,0.0,0.0,0.0,0.0,0.0,0.0,0.0,0.0,0.0,0.0,0.0,0.0,0.0,0.0,0.0,0.0,0.0,0.0,0.0,0.0,0.0,0.0,0.0,0.0,0.0,0.0,0.0,0.0,0.0,0.0,0.0,0.0,0.0,0.0,0.0,0.0,0.0,0.0,0.0,0.0,0.0,0.0,0.0,0.0,0.0,0.0,0.0,0.0,0.0,0.0,0.0,0.0,0.0,0.0,0.0,0.0,0.0,1.0,1.0,1.0,1.0,1.0,1.0,1.0,1.0,1.0,1.0,1.0,1.0,1.0,0.98,0.03,0.0,0.0,0.0,0.0,0.0,0.0,0.0,0.04,0.29,0.28,0.36,0.06,1.0,1.0,1.0,0.0,0.0,0.0,0.16,0.81,0.95,0.95,0.94,0.0,0.0,0.0,0.0,0.0,0.0,0.0,0.0,0.0,0.0,0.0,0.0,0.0,0.0,0.0,0.0,0.0,0.0,0.0,0.0,0.85],[0.0,0.0,0.0,0.0,0.0,0.0,0.0,0.0,0.0,0.87,0.99,0.99,1.0,0.0,0.0,0.0,0.02,0.0,0.0,0.0,0.0,0.0,0.0,0.0,0.0,0.0,0.0,0.0,0.0,0.0,0.0,0.0,0.0,0.0,0.01,0.0,0.0,0.0,0.0,0.0,0.0,0.0,0.0,0.0,0.0,0.0,0.0,0.0,0.0,0.0,0.0,0.0,0.0,0.0,0.0,0.0,0.0,0.0,1.0,0.99,1.0,0.56,0.91,0.01,0.0,0.0,0.0,0.0,0.0,0.0,0.0,0.0,0.0,0.0,0.0,0.0,0.0,0.0,0.0,0.0,0.0,0.0,0.0,0.0,0.0,0.0,0.0,0.0,0.0,0.0,0.0,0.0,0.0,0.0,0.0,0.0,0.01,0.0,0.0,0.0,0.0,0.0,0.0,0.0,0.0,0.0,0.0,0.0,0.0,0.0,0.0,0.0,0.0,0.0,0.0,0.0,0.0,0.0,0.0,0.0,0.0,0.0,0.0,0.0,0.0,0.0,0.0,0.0,0.0,0.0,0.0,0.0,0.0,0.0,0.0,0.0,0.0,0.0,0.0,0.0,0.0,0.0,0.0,0.0,0.0,0.0,0.0,0.0,0.0,0.0,0.0,0.0,0.0,0.0,0.0,0.0,0.0,0.0,0.0,0.0,0.0,0.0,0.0,0.0,0.0,0.0,0.0,0.0,0.0,0.0,1.0,1.0,1.0,1.0,1.0,1.0,1.0,1.0,1.0,1.0,1.0,1.0,1.0,1.0,0.94,0.13,0.0,0.0,0.0,0.0,0.0,0.16,0.66,0.64,0.63,0.65,0.99,1.0,1.0,1.0,0.0,0.0,0.0,0.0,0.26,0.65,0.57,0.71,0.0,0.0,0.0,0.0,0.0,0.0,0.0,0.0,0.0,0.0,0.0,0.0,0.0,0.0,0.0,0.0,0.0,0.0,0.0,0.0,0.06],[0.0,0.0,0.0,0.0,0.0,0.0,0.0,0.0,0.0,0.48,0.97,1.0,1.0,0.25,0.07,0.0,0.27,0.0,0.0,0.0,0.0,0.0,0.0,0.0,0.0,0.0,0.0,0.0,0.0,0.0,0.0,0.0,0.0,0.0,0.61,0.02,0.0,0.03,0.0,0.0,0.0,0.0,0.0,0.0,0.0,0.0,0.0,0.0,0.0,0.0,0.0,0.0,0.0,0.0,0.0,0.0,0.0,0.0,1.0,1.0,0.99,0.61,0.74,0.01,0.0,0.0,0.0,0.0,0.0,0.0,0.0,0.0,0.0,0.0,0.0,0.0,0.0,0.0,0.0,0.0,0.0,0.0,0.0,0.0,0.0,0.0,0.0,0.0,0.0,0.0,0.0,0.0,0.0,0.0,0.0,0.0,0.01,0.0,0.0,0.0,0.0,0.0,0.0,0.0,0.0,0.0,0.0,0.0,0.0,0.0,0.0,0.0,0.0,0.0,0.0,0.0,0.0,0.0,0.0,0.0,0.0,0.0,0.0,0.0,0.0,0.0,0.0,0.0,0.0,0.0,0.0,0.0,0.0,0.0,0.0,0.0,0.0,0.0,0.0,0.0,0.0,0.0,0.0,0.0,0.0,0.0,0.0,0.0,0.0,0.0,0.0,0.0,0.0,0.0,0.0,0.0,0.0,0.0,0.0,0.0,0.0,0.0,0.0,0.0,0.0,0.0,0.0,0.0,0.0,0.0,1.0,1.0,1.0,1.0,1.0,1.0,1.0,1.0,1.0,1.0,1.0,1.0,1.0,0.97,0.01,0.0,0.0,0.0,0.0,0.0,0.0,0.01,0.08,0.33,0.32,0.38,0.06,1.0,1.0,1.0,0.01,0.0,0.0,0.29,0.79,0.77,0.8,0.95,0.0,0.0,0.0,0.0,0.0,0.0,0.0,0.0,0.0,0.0,0.0,0.0,0.0,0.0,0.0,0.0,0.0,0.0,0.0,0.0,0.74],[0.0,0.0,0.0,0.0,0.0,0.0,0.0,0.0,0.0,0.98,0.99,0.96,1.0,0.0,0.0,0.0,0.0,0.0,0.0,0.0,0.0,0.0,0.0,0.0,0.0,0.0,0.0,0.0,0.0,0.0,0.0,0.0,0.0,0.0,0.0,0.0,0.0,0.01,0.0,0.0,0.0,0.0,0.0,0.0,0.0,0.0,0.0,0.0,0.0,0.0,0.0,0.0,0.0,0.0,0.0,0.0,0.0,0.0,1.0,0.99,0.99,0.8,0.92,0.05,0.0,0.0,0.0,0.0,0.0,0.0,0.0,0.0,0.0,0.0,0.0,0.0,0.0,0.0,0.0,0.0,0.0,0.0,0.0,0.0,0.0,0.0,0.0,0.0,0.0,0.0,0.0,0.0,0.0,0.0,0.0,0.0,0.06,0.0,0.0,0.0,0.0,0.0,0.0,0.0,0.0,0.0,0.0,0.0,0.0,0.0,0.0,0.0,0.0,0.0,0.0,0.0,0.0,0.0,0.0,0.0,0.0,0.0,0.0,0.0,0.0,0.0,0.0,0.0,0.0,0.0,0.0,0.0,0.0,0.0,0.0,0.0,0.0,0.0,0.0,0.0,0.0,0.0,0.0,0.0,0.0,0.0,0.0,0.0,0.0,0.0,0.0,0.0,0.0,0.0,0.0,0.0,0.0,0.0,0.0,0.0,0.0,0.0,0.0,0.0,0.0,0.0,0.0,0.0,0.0,0.0,1.0,1.0,1.0,1.0,1.0,1.0,1.0,1.0,1.0,1.0,1.0,1.0,1.0,1.0,1.0,1.0,0.13,0.0,0.0,0.08,0.0,0.99,0.99,0.97,0.97,0.9,1.0,1.0,1.0,1.0,0.0,0.0,0.0,0.0,0.0,0.05,0.05,0.06,0.0,0.0,0.0,0.0,0.0,0.0,0.0,0.0,0.0,0.0,0.0,0.0,0.0,0.0,0.0,0.0,0.0,0.0,0.0,0.0,0.0],[0.0,0.0,0.0,0.0,0.0,0.0,0.0,0.0,0.0,0.76,0.91,0.34,0.91,0.0,0.0,0.0,0.01,0.0,0.0,0.0,0.0,0.0,0.0,0.0,0.0,0.0,0.0,0.0,0.0,0.0,0.0,0.0,0.0,0.0,0.0,0.0,0.0,0.31,0.0,0.0,0.0,0.0,0.0,0.0,0.0,0.0,0.0,0.0,0.0,0.0,0.0,0.0,0.0,0.0,0.0,0.0,0.0,0.0,1.0,0.96,0.99,0.9,0.92,0.36,0.03,0.0,0.0,0.0,0.03,0.0,0.0,0.0,0.0,0.0,0.0,0.0,0.0,0.0,0.0,0.0,0.0,0.0,0.0,0.0,0.0,0.0,0.0,0.0,0.0,0.0,0.0,0.0,0.0,0.0,0.0,0.0,0.13,0.0,0.0,0.0,0.0,0.0,0.0,0.0,0.0,0.0,0.0,0.0,0.0,0.0,0.0,0.0,0.0,0.0,0.0,0.0,0.0,0.0,0.0,0.0,0.0,0.0,0.0,0.0,0.0,0.0,0.0,0.0,0.0,0.0,0.0,0.0,0.0,0.0,0.0,0.0,0.0,0.0,0.0,0.0,0.0,0.0,0.0,0.0,0.0,0.0,0.0,0.0,0.0,0.0,0.0,0.0,0.0,0.0,0.0,0.0,0.0,0.0,0.0,0.0,0.0,0.0,0.0,0.0,0.0,0.0,0.0,0.0,0.0,0.0,1.0,1.0,1.0,1.0,1.0,1.0,1.0,1.0,1.0,1.0,1.0,1.0,1.0,1.0,1.0,1.0,0.93,0.12,0.08,0.48,0.01,0.99,0.99,0.96,0.95,0.95,1.0,1.0,1.0,0.95,0.0,0.0,0.0,0.0,0.0,0.02,0.01,0.02,0.0,0.0,0.0,0.0,0.0,0.0,0.0,0.0,0.0,0.0,0.0,0.0,0.0,0.0,0.0,0.0,0.0,0.0,0.0,0.0,0.02],[0.0,0.0,0.0,0.0,0.0,0.0,0.0,0.0,0.0,0.89,0.52,0.01,0.02,0.0,0.0,0.0,0.0,0.0,0.0,0.0,0.0,0.0,0.0,0.0,0.0,0.0,0.0,0.0,0.0,0.0,0.0,0.0,0.0,0.0,0.0,0.0,0.0,0.27,0.0,0.0,0.0,0.0,0.0,0.0,0.0,0.0,0.0,0.0,0.0,0.0,0.0,0.0,0.0,0.0,0.0,0.0,0.0,0.0,0.99,0.59,0.98,0.86,0.94,0.73,0.39,0.0,0.0,0.0,0.41,0.0,0.0,0.0,0.07,0.0,0.0,0.0,0.0,0.0,0.0,0.0,0.0,0.0,0.0,0.0,0.0,0.0,0.0,0.0,0.0,0.0,0.0,0.0,0.0,0.0,0.0,0.0,0.29,0.0,0.0,0.1,0.0,0.0,0.0,0.0,0.0,0.0,0.0,0.0,0.0,0.0,0.0,0.0,0.0,0.0,0.0,0.0,0.0,0.0,0.0,0.0,0.0,0.0,0.0,0.0,0.0,0.0,0.0,0.0,0.0,0.0,0.0,0.0,0.0,0.0,0.0,0.0,0.0,0.0,0.0,0.0,0.0,0.0,0.0,0.0,0.0,0.0,0.0,0.0,0.0,0.0,0.0,0.0,0.0,0.0,0.0,0.0,0.0,0.0,0.0,0.0,0.0,0.0,0.0,0.0,0.0,0.0,0.0,0.0,0.0,0.0,0.99,1.0,1.0,1.0,1.0,1.0,1.0,1.0,1.0,1.0,1.0,1.0,1.0,1.0,1.0,1.0,1.0,1.0,0.99,0.99,0.37,1.0,1.0,1.0,1.0,1.0,1.0,1.0,0.94,0.07,0.0,0.0,0.0,0.0,0.0,0.0,0.0,0.0,0.0,0.0,0.0,0.0,0.0,0.0,0.0,0.0,0.0,0.0,0.0,0.0,0.0,0.0,0.0,0.0,0.0,0.0,0.0,0.0,0.0],[0.0,0.0,0.0,0.0,0.0,0.0,0.0,0.0,0.0,0.97,0.03,0.0,0.0,0.0,0.0,0.0,0.0,0.0,0.0,0.0,0.0,0.0,0.0,0.0,0.0,0.0,0.0,0.0,0.0,0.0,0.0,0.0,0.0,0.0,0.0,0.0,0.0,0.01,0.0,0.0,0.0,0.0,0.0,0.0,0.0,0.0,0.0,0.0,0.0,0.0,0.0,0.0,0.0,0.0,0.0,0.0,0.0,0.0,1.0,0.95,0.99,0.96,0.96,0.94,0.66,0.0,0.0,0.0,0.98,0.0,0.0,0.0,0.16,0.0,0.0,0.0,0.0,0.0,0.0,0.0,0.0,0.0,0.0,0.0,0.0,0.0,0.0,0.0,0.0,0.0,0.0,0.0,0.0,0.0,0.0,0.0,0.02,0.0,0.0,0.01,0.0,0.0,0.0,0.0,0.0,0.0,0.0,0.0,0.0,0.0,0.0,0.0,0.0,0.0,0.0,0.0,0.0,0.0,0.0,0.0,0.0,0.0,0.0,0.0,0.0,0.0,0.0,0.0,0.0,0.0,0.0,0.0,0.0,0.0,0.0,0.0,0.0,0.0,0.0,0.0,0.0,0.0,0.0,0.0,0.0,0.0,0.0,0.0,0.0,0.0,0.0,0.0,0.0,0.0,0.0,0.0,0.0,0.0,0.0,0.0,0.0,0.0,0.0,0.0,0.0,0.0,0.0,0.0,0.0,0.0,0.98,1.0,1.0,1.0,1.0,1.0,1.0,1.0,1.0,1.0,1.0,1.0,1.0,1.0,1.0,1.0,1.0,1.0,1.0,1.0,0.95,1.0,1.0,1.0,1.0,1.0,1.0,1.0,0.79,0.0,0.0,0.0,0.0,0.0,0.0,0.0,0.0,0.0,0.0,0.0,0.0,0.0,0.0,0.0,0.0,0.0,0.0,0.0,0.0,0.0,0.0,0.0,0.0,0.0,0.0,0.0,0.0,0.0,0.0],[0.0,0.0,0.0,0.0,0.0,0.0,0.0,0.0,0.0,0.9,0.67,0.05,0.02,0.0,0.0,0.0,0.0,0.0,0.0,0.0,0.0,0.0,0.0,0.0,0.0,0.0,0.0,0.0,0.0,0.0,0.0,0.0,0.0,0.0,0.0,0.0,0.0,0.39,0.0,0.0,0.0,0.0,0.0,0.0,0.0,0.0,0.0,0.0,0.0,0.0,0.0,0.0,0.0,0.0,0.0,0.0,0.0,0.0,0.98,0.71,0.96,0.85,0.96,0.49,0.23,0.0,0.0,0.0,0.5,0.0,0.0,0.0,0.05,0.0,0.0,0.0,0.0,0.0,0.0,0.0,0.0,0.0,0.0,0.0,0.0,0.0,0.0,0.0,0.0,0.0,0.0,0.0,0.0,0.0,0.0,0.0,0.17,0.0,0.0,0.09,0.0,0.0,0.0,0.0,0.0,0.0,0.0,0.0,0.0,0.0,0.0,0.0,0.0,0.0,0.0,0.0,0.0,0.0,0.0,0.0,0.0,0.0,0.0,0.0,0.0,0.0,0.0,0.0,0.0,0.0,0.0,0.0,0.0,0.0,0.0,0.0,0.0,0.0,0.0,0.0,0.0,0.0,0.0,0.0,0.0,0.0,0.0,0.0,0.0,0.0,0.0,0.0,0.0,0.0,0.0,0.0,0.0,0.0,0.0,0.0,0.0,0.0,0.0,0.0,0.0,0.0,0.0,0.0,0.0,0.0,0.97,1.0,1.0,1.0,1.0,1.0,1.0,1.0,1.0,1.0,1.0,1.0,1.0,1.0,1.0,1.0,1.0,1.0,1.0,1.0,0.26,1.0,1.0,0.99,0.99,0.99,1.0,1.0,0.96,0.06,0.0,0.0,0.0,0.0,0.0,0.0,0.0,0.0,0.0,0.0,0.0,0.0,0.0,0.0,0.0,0.0,0.0,0.0,0.0,0.0,0.0,0.0,0.0,0.0,0.0,0.0,0.0,0.0,0.0],[0.0,0.0,0.0,0.0,0.0,0.0,0.0,0.0,0.0,0.91,0.96,0.22,0.92,0.0,0.0,0.0,0.0,0.0,0.0,0.0,0.0,0.0,0.0,0.0,0.0,0.0,0.0,0.0,0.0,0.0,0.0,0.0,0.0,0.0,0.0,0.0,0.0,0.49,0.0,0.0,0.0,0.0,0.0,0.0,0.0,0.0,0.0,0.0,0.0,0.0,0.0,0.0,0.0,0.0,0.0,0.0,0.0,0.0,0.97,0.91,0.96,0.9,0.95,0.25,0.07,0.0,0.0,0.0,0.01,0.0,0.0,0.0,0.0,0.0,0.0,0.0,0.0,0.0,0.0,0.0,0.0,0.0,0.0,0.0,0.0,0.0,0.0,0.0,0.0,0.0,0.0,0.0,0.01,0.0,0.0,0.0,0.17,0.0,0.0,0.01,0.0,0.0,0.0,0.0,0.0,0.0,0.0,0.0,0.0,0.0,0.0,0.0,0.0,0.0,0.0,0.0,0.0,0.0,0.0,0.0,0.0,0.0,0.0,0.0,0.0,0.0,0.0,0.0,0.0,0.0,0.0,0.0,0.0,0.0,0.0,0.0,0.0,0.0,0.0,0.0,0.0,0.0,0.0,0.0,0.0,0.0,0.0,0.0,0.0,0.0,0.0,0.0,0.0,0.0,0.0,0.0,0.0,0.0,0.0,0.0,0.0,0.0,0.0,0.0,0.0,0.0,0.0,0.0,0.0,0.0,1.0,1.0,1.0,1.0,1.0,1.0,1.0,1.0,1.0,1.0,1.0,1.0,1.0,1.0,1.0,1.0,0.74,0.09,0.06,0.34,0.02,1.0,1.0,0.96,0.96,0.94,1.0,1.0,1.0,0.96,0.0,0.0,0.0,0.0,0.0,0.01,0.02,0.01,0.0,0.0,0.0,0.0,0.0,0.0,0.0,0.0,0.0,0.0,0.0,0.0,0.0,0.0,0.0,0.0,0.0,0.0,0.0,0.0,0.01],[0.0,0.0,0.0,0.0,0.0,0.0,0.0,0.0,0.0,0.28,0.0,0.0,0.0,0.0,0.0,0.0,0.0,0.0,0.0,0.0,0.0,0.0,0.0,0.0,0.0,0.0,0.0,0.0,0.0,0.0,0.0,0.0,0.0,0.0,0.0,0.0,0.0,0.0,0.0,0.0,0.0,0.0,0.0,0.0,0.0,0.0,0.0,0.0,0.0,0.0,0.0,0.0,0.0,0.0,0.0,0.0,0.0,0.0,1.0,0.08,0.98,0.95,0.97,0.96,0.93,0.03,0.0,0.0,0.99,0.0,0.0,0.0,0.92,0.0,0.0,0.0,0.0,0.0,0.0,0.0,0.0,0.0,0.0,0.0,0.0,0.0,0.0,0.0,0.0,0.0,0.0,0.0,0.0,0.0,0.0,0.0,0.0,0.0,0.0,0.07,0.0,0.0,0.0,0.0,0.0,0.0,0.0,0.0,0.0,0.0,0.0,0.0,0.0,0.0,0.0,0.0,0.0,0.0,0.0,0.0,0.0,0.0,0.0,0.0,0.0,0.0,0.0,0.0,0.0,0.0,0.0,0.0,0.0,0.0,0.0,0.0,0.0,0.0,0.0,0.0,0.0,0.0,0.0,0.0,0.0,0.0,0.0,0.0,0.0,0.0,0.0,0.0,0.0,0.0,0.0,0.0,0.0,0.0,0.0,0.0,0.0,0.0,0.0,0.0,0.0,0.0,0.0,0.0,0.0,0.0,0.01,0.17,1.0,1.0,1.0,1.0,1.0,1.0,1.0,1.0,1.0,1.0,1.0,1.0,1.0,1.0,1.0,1.0,1.0,1.0,1.0,1.0,1.0,1.0,1.0,1.0,1.0,1.0,0.0,0.0,0.0,0.0,0.0,0.0,0.0,0.0,0.0,0.0,0.0,0.0,0.0,0.0,0.0,0.0,0.0,0.0,0.0,0.0,0.0,0.0,0.0,0.0,0.0,0.0,0.0,0.0,0.0,0.0,0.0],[0.0,0.0,0.0,0.0,0.0,0.0,0.0,0.0,0.0,0.02,0.0,0.0,0.0,0.0,0.0,0.0,0.0,0.0,0.0,0.0,0.0,0.0,0.0,0.0,0.0,0.0,0.0,0.0,0.0,0.0,0.0,0.0,0.0,0.0,0.0,0.0,0.0,0.0,0.0,0.0,0.0,0.0,0.0,0.0,0.0,0.0,0.0,0.0,0.0,0.0,0.0,0.0,0.0,0.0,0.0,0.0,0.0,0.0,0.88,0.02,0.82,0.87,0.97,0.97,0.97,0.38,0.0,0.0,0.99,0.01,0.0,0.01,0.88,0.0,0.0,0.0,0.0,0.0,0.0,0.0,0.0,0.0,0.0,0.0,0.0,0.0,0.0,0.0,0.0,0.0,0.0,0.0,0.0,0.0,0.0,0.0,0.0,0.0,0.0,0.89,0.0,0.0,0.0,0.0,0.0,0.0,0.0,0.0,0.0,0.0,0.0,0.0,0.0,0.0,0.0,0.0,0.0,0.0,0.0,0.0,0.0,0.0,0.0,0.0,0.0,0.0,0.0,0.0,0.0,0.0,0.0,0.0,0.0,0.0,0.0,0.0,0.0,0.0,0.0,0.0,0.0,0.0,0.0,0.0,0.0,0.0,0.0,0.0,0.0,0.0,0.0,0.0,0.0,0.0,0.0,0.0,0.0,0.0,0.0,0.0,0.0,0.0,0.0,0.0,0.0,0.0,0.0,0.0,0.0,0.0,0.0,0.0,0.18,0.98,1.0,0.97,1.0,1.0,1.0,1.0,1.0,1.0,1.0,1.0,1.0,1.0,1.0,1.0,1.0,1.0,1.0,1.0,1.0,1.0,1.0,1.0,1.0,1.0,0.0,0.0,0.0,0.0,0.0,0.0,0.0,0.0,0.0,0.0,0.0,0.0,0.0,0.0,0.0,0.0,0.0,0.0,0.0,0.0,0.0,0.0,0.0,0.0,0.0,0.0,0.0,0.0,0.0,0.0,0.0],[0.0,0.0,0.0,0.0,0.0,0.0,0.0,0.0,0.0,0.0,0.0,0.0,0.0,0.0,0.0,0.0,0.0,0.0,0.0,0.0,0.0,0.0,0.0,0.0,0.0,0.0,0.0,0.0,0.0,0.0,0.0,0.0,0.0,0.0,0.0,0.0,0.0,0.0,0.0,0.0,0.0,0.0,0.0,0.0,0.0,0.0,0.0,0.0,0.0,0.0,0.0,0.0,0.0,0.0,0.0,0.0,0.0,0.0,0.17,0.0,0.14,0.41,0.96,0.98,0.97,0.97,0.0,0.0,1.0,0.99,0.0,0.03,0.99,0.0,0.0,0.0,0.0,0.0,0.0,0.0,0.0,0.0,0.0,0.0,0.0,0.0,0.0,0.0,0.0,0.0,0.0,0.0,0.0,0.0,0.0,0.0,0.0,0.0,0.0,0.99,0.0,0.0,0.0,0.0,0.0,0.0,0.0,0.0,0.0,0.0,0.0,0.0,0.0,0.0,0.0,0.0,0.0,0.0,0.0,0.0,0.0,0.0,0.0,0.0,0.0,0.0,0.0,0.0,0.0,0.0,0.0,0.0,0.0,0.0,0.0,0.0,0.0,0.0,0.0,0.0,0.0,0.0,0.0,0.0,0.0,0.0,0.0,0.0,0.0,0.0,0.0,0.0,0.0,0.0,0.0,0.0,0.0,0.0,0.0,0.0,0.0,0.0,0.0,0.0,0.0,0.0,0.0,0.0,0.0,0.0,0.0,0.0,0.0,0.03,0.94,0.01,1.0,1.0,1.0,1.0,1.0,1.0,1.0,1.0,1.0,1.0,1.0,1.0,1.0,1.0,1.0,1.0,1.0,1.0,1.0,1.0,1.0,1.0,0.0,0.0,0.0,0.0,0.0,0.0,0.0,0.0,0.0,0.0,0.0,0.0,0.0,0.0,0.0,0.0,0.0,0.0,0.0,0.0,0.0,0.0,0.0,0.0,0.0,0.0,0.0,0.0,0.0,0.0,0.0],[0.0,0.0,0.0,0.0,0.0,0.0,0.0,0.0,0.0,0.02,0.0,0.0,0.0,0.0,0.0,0.0,0.0,0.0,0.0,0.0,0.0,0.0,0.0,0.0,0.0,0.0,0.0,0.0,0.0,0.0,0.0,0.0,0.0,0.0,0.0,0.0,0.0,0.0,0.0,0.0,0.0,0.0,0.0,0.0,0.0,0.0,0.0,0.0,0.0,0.0,0.0,0.0,0.0,0.0,0.0,0.0,0.0,0.0,0.38,0.0,0.02,0.07,0.76,0.95,0.94,0.57,0.0,0.0,1.0,0.99,0.0,0.09,1.0,0.0,0.0,0.0,0.0,0.0,0.0,0.0,0.0,0.0,0.0,0.0,0.0,0.0,0.0,0.0,0.0,0.0,0.0,0.0,0.0,0.0,0.0,0.0,0.03,0.0,0.0,1.0,0.0,0.0,0.0,0.98,0.0,0.0,0.0,0.0,0.0,0.0,0.0,0.0,0.0,0.0,0.0,0.0,0.0,0.0,0.0,0.0,0.0,0.0,0.0,0.0,0.0,0.0,0.0,0.0,0.0,0.0,0.0,0.0,0.0,0.0,0.0,0.0,0.0,0.0,0.0,0.0,0.0,0.0,0.0,0.0,0.0,0.0,0.0,0.0,0.0,0.0,0.0,0.0,0.0,0.0,0.0,0.0,0.0,0.0,0.0,0.0,0.0,0.0,0.0,0.0,0.0,0.0,0.0,0.0,0.0,0.0,0.0,0.0,0.0,0.0,0.13,0.0,1.0,1.0,1.0,1.0,1.0,1.0,1.0,1.0,1.0,1.0,1.0,1.0,1.0,1.0,1.0,1.0,1.0,1.0,1.0,1.0,1.0,1.0,0.0,0.0,0.0,0.0,0.0,0.0,0.0,0.0,0.0,0.0,0.0,0.0,0.0,0.0,0.0,0.0,0.0,0.0,0.0,0.0,0.0,0.0,0.0,0.0,0.0,0.0,0.0,0.0,0.0,0.0,0.0],[0.0,0.0,0.0,0.0,0.0,0.0,0.0,0.0,0.0,0.0,0.0,0.0,0.0,0.0,0.0,0.0,0.0,0.0,0.0,0.0,0.0,0.0,0.0,0.0,0.0,0.0,0.0,0.0,0.0,0.0,0.0,0.0,0.0,0.0,0.0,0.0,0.0,0.0,0.0,0.0,0.0,0.0,0.0,0.0,0.0,0.0,0.0,0.0,0.0,0.0,0.0,0.0,0.0,0.0,0.0,0.0,0.0,0.0,0.0,0.0,0.0,0.02,0.09,0.87,0.94,0.93,0.0,0.0,1.0,0.99,0.0,0.65,1.0,0.0,0.0,0.0,0.0,0.0,0.0,0.0,0.0,0.0,0.0,0.0,0.0,0.0,0.0,0.0,0.0,0.0,0.0,0.0,0.0,0.0,0.0,0.0,0.0,0.0,0.0,1.0,0.0,0.0,0.0,1.0,0.0,0.0,0.0,0.0,0.0,0.0,0.0,0.0,0.0,0.0,0.0,0.0,0.0,0.0,0.0,0.0,0.0,0.0,0.0,0.0,0.0,0.0,0.0,0.0,0.0,0.0,0.0,0.0,0.0,0.0,0.0,0.0,0.0,0.0,0.0,0.0,0.0,0.0,0.0,0.0,0.0,0.0,0.0,0.0,0.0,0.0,0.0,0.0,0.0,0.0,0.0,0.0,0.0,0.0,0.0,0.0,0.0,0.0,0.0,0.0,0.0,0.0,0.0,0.0,0.0,0.0,0.0,0.0,0.0,0.0,0.0,0.0,0.13,0.93,1.0,1.0,1.0,0.74,1.0,1.0,1.0,1.0,1.0,1.0,1.0,1.0,1.0,1.0,1.0,1.0,1.0,1.0,1.0,1.0,0.0,0.0,0.0,0.0,0.0,0.0,0.0,0.0,0.0,0.0,0.0,0.0,0.0,0.0,0.0,0.0,0.0,0.0,0.0,0.0,0.0,0.0,0.0,0.0,0.0,0.0,0.0,0.0,0.0,0.0,0.0],[0.0,0.0,0.0,0.0,0.0,0.0,0.0,0.0,0.0,0.0,0.0,0.0,0.0,0.0,0.0,0.0,0.0,0.0,0.0,0.0,0.0,0.0,0.0,0.0,0.0,0.0,0.0,0.0,0.0,0.0,0.0,0.0,0.0,0.0,0.0,0.0,0.0,0.0,0.0,0.0,0.0,0.0,0.0,0.0,0.0,0.0,0.0,0.0,0.0,0.0,0.0,0.0,0.0,0.0,0.0,0.0,0.0,0.0,0.0,0.0,0.0,0.02,0.1,0.95,0.95,0.98,0.06,0.11,1.0,0.99,0.0,0.83,1.0,0.0,0.0,0.0,0.0,0.0,0.0,0.0,0.0,0.0,0.0,0.0,0.0,0.0,0.0,0.0,0.0,0.0,0.0,0.0,0.0,0.0,0.0,0.0,0.0,0.0,0.0,1.0,0.0,0.0,0.0,0.99,0.0,0.0,0.0,0.0,0.0,0.0,0.0,0.0,0.0,0.0,0.0,0.0,0.0,0.0,0.0,0.0,0.0,0.0,0.0,0.0,0.0,0.0,0.0,0.0,0.0,0.0,0.0,0.0,0.0,0.0,0.0,0.0,0.0,0.0,0.0,0.0,0.0,0.0,0.0,0.0,0.0,0.0,0.0,0.0,0.0,0.0,0.0,0.0,0.0,0.0,0.0,0.0,0.0,0.0,0.0,0.0,0.0,0.0,0.0,0.0,0.0,0.0,0.0,0.0,0.0,0.0,0.0,0.0,0.0,0.0,0.0,0.0,0.0,0.12,1.0,1.0,1.0,0.09,1.0,1.0,1.0,1.0,1.0,1.0,1.0,1.0,1.0,1.0,1.0,1.0,1.0,1.0,1.0,1.0,0.0,0.0,0.0,0.0,0.0,0.0,0.0,0.0,0.0,0.0,0.0,0.0,0.0,0.0,0.0,0.0,0.0,0.0,0.0,0.0,0.0,0.0,0.0,0.0,0.0,0.0,0.0,0.0,0.0,0.0,0.0],[0.0,0.0,0.0,0.0,0.0,0.0,0.0,0.0,0.0,0.0,0.0,0.0,0.0,0.0,0.0,0.0,0.0,0.0,0.0,0.0,0.0,0.0,0.0,0.0,0.0,0.0,0.0,0.0,0.0,0.0,0.0,0.0,0.0,0.0,0.0,0.0,0.0,0.0,0.0,0.0,0.0,0.0,0.0,0.0,0.0,0.0,0.0,0.0,0.0,0.0,0.0,0.0,0.0,0.0,0.0,0.0,0.0,0.0,0.0,0.0,0.0,0.01,0.01,0.02,0.94,0.09,0.0,0.0,1.0,1.0,0.0,0.54,1.0,0.27,0.0,0.0,0.0,0.0,0.0,0.0,0.0,0.0,0.0,0.0,0.0,0.0,0.0,0.0,0.0,0.0,0.0,0.0,0.0,0.0,0.0,0.0,0.01,0.0,0.0,1.0,0.99,0.0,0.86,1.0,0.0,0.0,0.0,0.0,0.0,0.0,0.0,0.0,0.0,0.0,0.0,0.0,0.0,0.0,0.0,0.0,0.0,0.0,0.0,0.0,0.0,0.0,0.0,0.0,0.0,0.0,0.0,0.0,0.0,0.0,0.0,0.0,0.0,0.0,0.0,0.0,0.0,0.0,0.0,0.0,0.0,0.0,0.0,0.0,0.0,0.0,0.0,0.0,0.0,0.0,0.0,0.0,0.0,0.0,0.0,0.0,0.0,0.0,0.0,0.0,0.0,0.0,0.0,0.0,0.0,0.0,0.0,0.0,0.0,0.0,0.0,0.0,0.0,0.08,0.99,1.0,1.0,0.06,1.0,1.0,1.0,1.0,1.0,1.0,1.0,1.0,1.0,1.0,1.0,1.0,1.0,1.0,1.0,1.0,0.0,0.0,0.0,0.0,0.0,0.0,0.0,0.0,0.0,0.0,0.0,0.0,0.0,0.0,0.0,0.0,0.0,0.0,0.0,0.0,0.0,0.0,0.0,0.0,0.0,0.0,0.0,0.0,0.0,0.0,0.0],[0.0,0.0,0.0,0.0,0.0,0.0,0.0,0.01,0.0,0.99,0.0,0.0,0.0,0.0,0.0,0.0,0.0,0.0,0.0,0.0,0.0,0.0,0.0,0.0,0.0,0.0,0.0,0.0,0.0,0.0,0.0,0.0,0.0,0.0,0.0,0.0,0.0,0.0,0.0,0.0,0.0,0.0,0.0,0.0,0.0,0.0,0.0,0.0,0.0,0.0,0.0,0.0,0.0,0.0,0.0,0.0,0.0,0.0,0.02,0.0,0.0,0.01,0.01,0.01,0.92,0.01,0.0,0.0,1.0,0.99,0.0,0.04,1.0,0.05,0.0,0.0,0.0,0.0,0.0,0.0,0.0,0.0,0.0,0.0,0.0,0.0,0.0,0.0,0.0,0.0,0.0,0.0,0.0,0.0,0.0,0.0,0.97,0.0,0.0,1.0,1.0,0.0,0.75,1.0,0.0,0.0,0.0,0.0,0.0,0.0,0.0,0.0,0.0,0.0,0.0,0.0,0.0,0.0,0.0,0.0,0.0,0.0,0.0,0.0,0.0,0.0,0.0,0.0,0.0,0.0,0.0,0.0,0.0,0.0,0.0,0.0,0.0,0.0,0.0,0.0,0.0,0.0,0.0,0.0,0.0,0.0,0.0,0.0,0.0,0.0,0.0,0.0,0.0,0.0,0.0,0.0,0.0,0.0,0.0,0.0,0.0,0.0,0.0,0.0,0.0,0.0,0.0,0.0,0.0,0.0,0.0,0.0,0.0,0.0,0.0,0.0,0.08,0.48,0.99,1.0,1.0,0.34,1.0,1.0,1.0,1.0,1.0,1.0,1.0,1.0,1.0,1.0,1.0,1.0,1.0,1.0,1.0,1.0,0.0,0.0,0.0,0.0,0.0,0.0,0.0,0.0,0.0,0.0,0.0,0.0,0.0,0.0,0.0,0.0,0.0,0.0,0.0,0.0,0.0,0.0,0.0,0.0,0.0,0.0,0.0,0.0,0.0,0.0,0.0],[0.0,0.0,0.0,0.0,0.0,0.0,0.0,0.22,0.0,0.98,0.0,0.0,0.0,0.0,0.0,0.0,0.0,0.0,0.0,0.0,0.0,0.0,0.0,0.0,0.0,0.0,0.0,0.0,0.0,0.0,0.0,0.0,0.0,0.0,0.0,0.0,0.0,0.0,0.0,0.0,0.0,0.0,0.0,0.0,0.0,0.0,0.0,0.0,0.0,0.0,0.0,0.0,0.0,0.0,0.0,0.0,0.0,0.0,0.0,0.0,0.0,0.0,0.0,0.0,0.48,0.0,0.0,0.0,0.67,0.99,0.0,0.01,1.0,0.86,0.0,0.0,0.0,0.0,0.3,0.0,0.0,0.0,0.0,0.0,0.0,0.0,0.0,0.0,0.0,0.0,0.0,0.0,0.0,0.0,0.0,0.0,0.98,0.0,0.0,1.0,1.0,0.0,0.99,1.0,0.8,0.0,0.0,0.0,0.0,0.0,0.0,0.0,0.0,0.0,0.0,0.0,0.0,0.0,0.0,0.0,0.0,0.0,0.0,0.0,0.0,0.0,0.0,0.0,0.0,0.0,0.0,0.0,0.0,0.0,0.0,0.0,0.0,0.0,0.0,0.0,0.0,0.0,0.0,0.0,0.0,0.0,0.0,0.0,0.0,0.0,0.0,0.0,0.0,0.0,0.0,0.0,0.0,0.0,0.0,0.0,0.0,0.0,0.0,0.0,0.0,0.0,0.0,0.0,0.0,0.0,0.0,0.0,0.0,0.0,0.0,0.0,0.0,0.01,0.37,0.95,0.26,0.02,1.0,1.0,1.0,1.0,1.0,1.0,1.0,1.0,1.0,1.0,1.0,1.0,1.0,1.0,1.0,0.98,0.0,0.0,0.0,0.0,0.0,0.0,0.0,0.0,0.0,0.0,0.0,0.0,0.0,0.0,0.0,0.0,0.0,0.0,0.0,0.0,0.0,0.0,0.0,0.0,0.0,0.0,0.0,0.0,0.0,0.0,0.0],[0.0,0.0,0.0,0.0,0.0,0.0,0.0,0.07,0.0,1.0,0.0,0.0,0.0,0.0,0.0,0.0,0.0,0.0,0.0,0.0,0.0,0.0,0.0,0.0,0.0,0.0,0.0,0.0,0.0,0.0,0.0,0.0,0.0,0.0,0.0,0.0,0.0,0.0,0.0,0.0,0.0,0.0,0.0,0.0,0.0,0.0,0.0,0.0,0.0,0.0,0.0,0.0,0.0,0.0,0.0,0.0,0.0,0.0,0.98,0.0,0.0,0.02,0.03,0.02,0.93,0.0,0.0,0.0,0.99,0.99,0.0,0.01,1.0,0.0,0.0,0.0,0.0,0.0,0.0,0.0,0.0,0.0,0.0,0.0,0.0,0.0,0.0,0.0,0.0,0.0,0.0,0.0,0.0,0.0,0.0,0.0,1.0,0.0,0.0,1.0,1.0,0.0,0.0,1.0,0.0,0.0,0.0,0.0,0.0,0.0,0.0,0.0,0.0,0.0,0.0,0.0,0.0,0.0,0.0,0.0,0.0,0.0,0.0,0.0,0.0,0.0,0.0,0.0,0.0,0.0,0.0,0.0,0.0,0.0,0.0,0.0,0.0,0.0,0.0,0.0,0.0,0.0,0.0,0.0,0.0,0.0,0.0,0.0,0.0,0.0,0.0,0.0,0.0,0.0,0.0,0.0,0.0,0.0,0.0,0.0,0.0,0.0,0.0,0.0,0.0,0.0,0.0,0.0,0.0,0.0,0.0,0.0,0.0,0.0,0.16,0.01,0.99,0.99,1.0,1.0,1.0,1.0,1.0,1.0,1.0,1.0,1.0,1.0,1.0,1.0,1.0,1.0,1.0,1.0,1.0,1.0,1.0,1.0,0.0,0.0,0.0,0.0,0.0,0.0,0.0,0.0,0.0,0.0,0.0,0.0,0.0,0.0,0.0,0.0,0.0,0.0,0.0,0.0,0.0,0.0,0.0,0.0,0.0,0.0,0.0,0.0,0.0,0.0,0.0],[0.0,0.0,0.0,0.0,0.0,0.0,0.0,0.82,0.0,1.0,0.53,0.0,0.0,0.0,0.0,0.0,0.0,0.0,0.0,0.0,0.0,0.0,0.0,0.0,0.0,0.0,0.0,0.0,0.0,0.0,0.0,0.0,0.0,0.0,0.0,0.0,0.0,0.0,0.0,0.0,0.0,0.0,0.0,0.0,0.0,0.0,0.0,0.0,0.0,0.0,0.0,0.0,0.0,0.0,0.0,0.0,0.0,0.0,0.99,0.0,0.01,0.01,0.01,0.0,0.23,0.0,0.0,0.0,0.31,0.0,0.0,0.0,1.0,0.0,0.0,0.0,0.0,0.0,0.54,0.0,0.0,0.0,0.0,0.0,0.0,0.0,0.0,0.0,0.0,0.0,0.0,0.0,0.0,0.0,0.0,0.02,1.0,0.0,0.0,1.0,1.0,0.0,0.0,0.99,0.0,0.0,0.0,0.0,0.0,0.0,0.0,0.0,0.0,0.0,0.0,0.0,0.0,0.0,0.0,0.0,0.0,0.0,0.0,0.0,0.0,0.0,0.0,0.0,0.0,0.0,0.0,0.0,0.0,0.0,0.0,0.0,0.0,0.0,0.0,0.0,0.0,0.0,0.0,0.0,0.0,0.0,0.0,0.0,0.0,0.0,0.0,0.0,0.0,0.0,0.0,0.0,0.0,0.0,0.0,0.0,0.0,0.0,0.0,0.0,0.0,0.0,0.0,0.0,0.0,0.0,0.0,0.0,0.0,0.04,0.66,0.08,0.99,0.99,1.0,1.0,1.0,1.0,1.0,1.0,1.0,1.0,1.0,1.0,1.0,1.0,1.0,1.0,1.0,1.0,1.0,1.0,1.0,1.0,0.0,0.0,0.0,0.0,0.0,0.0,0.0,0.0,0.0,0.0,0.0,0.0,0.0,0.0,0.0,0.0,0.0,0.0,0.0,0.0,0.0,0.0,0.0,0.0,0.0,0.0,0.0,0.0,0.0,0.0,0.0],[0.0,0.0,0.0,0.0,0.0,0.0,0.0,0.67,0.0,1.0,0.88,0.0,0.0,0.0,0.0,0.0,0.0,0.0,0.0,0.0,0.0,0.0,0.0,0.0,0.0,0.0,0.0,0.0,0.0,0.0,0.0,0.0,0.0,0.0,0.0,0.0,0.0,0.0,0.0,0.0,0.0,0.0,0.0,0.0,0.0,0.0,0.0,0.0,0.0,0.0,0.0,0.0,0.0,0.0,0.0,0.0,0.0,0.0,0.91,0.0,0.01,0.01,0.03,0.0,0.09,0.0,0.0,0.0,0.11,0.0,0.0,0.01,0.99,0.0,0.0,0.0,0.0,0.0,0.64,0.0,0.05,0.0,0.0,0.0,0.0,0.0,0.0,0.0,0.0,0.0,0.0,0.0,0.01,0.0,0.0,0.36,1.0,0.11,0.02,1.0,0.96,0.0,0.01,0.56,0.0,0.0,0.0,0.0,0.0,0.0,0.0,0.0,0.0,0.0,0.0,0.0,0.0,0.0,0.0,0.0,0.0,0.0,0.0,0.0,0.0,0.0,0.0,0.0,0.0,0.0,0.0,0.0,0.0,0.0,0.0,0.0,0.0,0.0,0.0,0.0,0.0,0.0,0.0,0.0,0.0,0.0,0.0,0.0,0.0,0.0,0.0,0.0,0.0,0.0,0.0,0.0,0.0,0.0,0.0,0.0,0.0,0.0,0.0,0.0,0.0,0.0,0.0,0.0,0.0,0.0,0.0,0.01,0.08,0.29,0.64,0.33,0.97,0.96,1.0,1.0,0.99,0.96,1.0,1.0,1.0,1.0,1.0,1.0,1.0,1.0,1.0,1.0,1.0,1.0,1.0,1.0,1.0,1.0,0.0,0.0,0.0,0.0,0.0,0.0,0.0,0.0,0.0,0.0,0.0,0.0,0.0,0.0,0.0,0.0,0.0,0.0,0.0,0.0,0.0,0.0,0.0,0.0,0.0,0.0,0.0,0.0,0.0,0.0,0.0],[0.0,0.0,0.0,0.0,0.0,0.0,0.0,0.68,0.0,1.0,0.88,0.0,0.0,0.0,0.0,0.0,0.0,0.0,0.0,0.0,0.0,0.0,0.0,0.0,0.0,0.0,0.0,0.0,0.0,0.0,0.0,0.0,0.0,0.0,0.0,0.0,0.0,0.0,0.0,0.0,0.0,0.0,0.0,0.0,0.0,0.0,0.0,0.0,0.0,0.0,0.0,0.0,0.0,0.0,0.0,0.0,0.0,0.0,0.92,0.0,0.01,0.0,0.04,0.0,0.09,0.0,0.0,0.0,0.12,0.0,0.0,0.01,0.99,0.0,0.0,0.0,0.0,0.0,0.63,0.0,0.05,0.0,0.0,0.0,0.0,0.0,0.0,0.0,0.0,0.0,0.0,0.0,0.01,0.0,0.0,0.36,1.0,0.11,0.02,1.0,0.96,0.0,0.01,0.56,0.0,0.0,0.0,0.0,0.0,0.0,0.0,0.0,0.0,0.0,0.0,0.0,0.0,0.0,0.0,0.0,0.0,0.0,0.0,0.0,0.0,0.0,0.0,0.0,0.0,0.0,0.0,0.0,0.0,0.0,0.0,0.0,0.0,0.0,0.0,0.0,0.0,0.0,0.0,0.0,0.0,0.0,0.0,0.0,0.0,0.0,0.0,0.0,0.0,0.0,0.0,0.0,0.0,0.0,0.0,0.0,0.0,0.0,0.0,0.0,0.0,0.0,0.0,0.0,0.0,0.0,0.01,0.01,0.08,0.28,0.63,0.32,0.97,0.95,1.0,1.0,0.99,0.96,1.0,1.0,1.0,1.0,1.0,1.0,1.0,1.0,1.0,1.0,1.0,1.0,1.0,1.0,1.0,1.0,0.0,0.0,0.0,0.0,0.0,0.0,0.0,0.0,0.0,0.0,0.0,0.0,0.0,0.0,0.0,0.0,0.0,0.0,0.0,0.0,0.0,0.0,0.0,0.0,0.0,0.0,0.0,0.0,0.0,0.0,0.0],[0.0,0.0,0.0,0.0,0.0,0.0,0.0,0.74,0.0,1.0,0.87,0.0,0.0,0.0,0.0,0.0,0.0,0.0,0.0,0.0,0.0,0.0,0.0,0.0,0.0,0.0,0.0,0.0,0.0,0.0,0.0,0.0,0.0,0.0,0.0,0.0,0.0,0.0,0.0,0.0,0.0,0.0,0.0,0.0,0.0,0.0,0.0,0.0,0.0,0.0,0.0,0.0,0.0,0.0,0.0,0.0,0.01,0.0,0.89,0.0,0.01,0.01,0.03,0.0,0.11,0.0,0.0,0.0,0.11,0.01,0.0,0.01,0.99,0.0,0.0,0.01,0.0,0.0,0.75,0.0,0.07,0.0,0.0,0.0,0.0,0.0,0.0,0.0,0.0,0.0,0.0,0.0,0.0,0.0,0.0,0.25,0.99,0.13,0.05,1.0,0.99,0.0,0.02,0.48,0.0,0.0,0.0,0.0,0.0,0.0,0.0,0.0,0.0,0.0,0.0,0.0,0.0,0.0,0.0,0.0,0.0,0.0,0.0,0.0,0.0,0.0,0.0,0.0,0.0,0.0,0.0,0.0,0.0,0.0,0.0,0.0,0.0,0.0,0.0,0.0,0.0,0.0,0.0,0.0,0.0,0.0,0.0,0.0,0.0,0.0,0.0,0.0,0.0,0.0,0.0,0.0,0.0,0.0,0.0,0.0,0.0,0.0,0.0,0.0,0.0,0.0,0.0,0.0,0.0,0.0,0.0,0.0,0.06,0.36,0.65,0.38,0.9,0.95,1.0,1.0,0.99,0.94,1.0,1.0,1.0,1.0,1.0,1.0,1.0,1.0,1.0,1.0,1.0,1.0,1.0,1.0,1.0,1.0,0.0,0.0,0.0,0.0,0.0,0.0,0.0,0.0,0.0,0.0,0.0,0.0,0.0,0.0,0.0,0.0,0.0,0.0,0.0,0.0,0.0,0.0,0.0,0.0,0.0,0.0,0.0,0.0,0.0,0.0,0.0],[0.0,0.0,0.0,0.0,0.0,0.0,0.0,0.0,0.0,1.0,0.0,0.0,0.0,0.0,0.0,0.0,0.0,0.0,0.0,0.0,0.0,0.0,0.0,0.0,0.0,0.0,0.0,0.0,0.0,0.0,0.0,0.0,0.0,0.0,0.0,0.0,0.0,0.0,0.0,0.0,0.0,0.0,0.0,0.0,0.0,0.0,0.0,0.0,0.0,0.0,0.0,0.0,0.0,0.0,0.0,0.0,0.0,0.0,0.99,0.0,0.02,0.04,0.57,0.33,0.95,0.02,0.0,0.0,1.0,0.98,0.0,0.01,1.0,0.0,0.0,0.0,0.0,0.0,0.0,0.0,0.0,0.0,0.0,0.0,0.0,0.0,0.0,0.0,0.0,0.0,0.0,0.0,0.0,0.0,0.0,0.0,0.98,0.0,0.0,1.0,0.35,0.0,0.0,0.94,0.0,0.0,0.0,0.0,0.0,0.0,0.0,0.0,0.0,0.0,0.0,0.0,0.0,0.0,0.0,0.0,0.0,0.0,0.0,0.0,0.0,0.0,0.0,0.0,0.0,0.0,0.0,0.0,0.0,0.0,0.0,0.0,0.0,0.0,0.0,0.0,0.0,0.0,0.0,0.0,0.0,0.0,0.0,0.0,0.0,0.0,0.0,0.0,0.0,0.0,0.0,0.0,0.0,0.0,0.0,0.0,0.0,0.0,0.0,0.0,0.0,0.0,0.0,0.0,0.0,0.0,0.0,0.0,0.0,0.06,0.99,0.06,1.0,1.0,1.0,1.0,1.0,1.0,1.0,1.0,1.0,1.0,1.0,1.0,1.0,1.0,1.0,1.0,1.0,1.0,1.0,1.0,1.0,1.0,0.0,0.0,0.0,0.0,0.0,0.0,0.0,0.0,0.0,0.0,0.0,0.0,0.0,0.0,0.0,0.0,0.0,0.0,0.0,0.0,0.0,0.0,0.0,0.0,0.0,0.0,0.0,0.0,0.0,0.0,0.0],[0.0,0.0,0.0,0.0,0.0,0.0,0.0,0.0,0.0,0.15,0.0,0.0,0.0,0.0,0.0,0.0,0.0,0.0,0.0,0.0,0.0,0.0,0.0,0.0,0.0,0.0,0.0,0.0,0.0,0.0,0.0,0.0,0.0,0.0,0.0,0.0,0.0,0.14,0.0,0.0,0.0,0.0,0.0,0.0,0.0,0.0,0.0,0.0,0.0,0.0,0.0,0.0,0.0,0.0,0.0,0.0,0.0,0.0,0.97,0.31,0.95,0.87,0.93,0.94,0.91,0.11,0.0,0.0,0.99,0.0,0.0,0.39,0.95,0.0,0.0,0.0,0.0,0.0,0.0,0.0,0.0,0.0,0.0,0.0,0.0,0.0,0.0,0.0,0.0,0.0,0.0,0.0,0.0,0.0,0.0,0.0,0.01,0.0,0.0,0.03,0.0,0.0,0.0,0.0,0.0,0.0,0.0,0.0,0.0,0.0,0.0,0.0,0.0,0.0,0.0,0.0,0.0,0.0,0.0,0.0,0.0,0.0,0.0,0.0,0.0,0.0,0.0,0.0,0.0,0.0,0.0,0.0,0.0,0.0,0.0,0.0,0.0,0.0,0.0,0.0,0.0,0.0,0.0,0.0,0.0,0.0,0.0,0.0,0.0,0.0,0.0,0.0,0.0,0.0,0.0,0.0,0.0,0.0,0.0,0.0,0.0,0.0,0.0,0.0,0.0,0.0,0.0,0.0,0.0,0.0,0.0,0.01,0.96,1.0,1.0,1.0,1.0,1.0,1.0,1.0,1.0,1.0,1.0,1.0,1.0,1.0,1.0,1.0,1.0,1.0,0.98,1.0,1.0,1.0,1.0,1.0,1.0,1.0,0.0,0.0,0.0,0.0,0.0,0.0,0.0,0.0,0.0,0.0,0.0,0.0,0.0,0.0,0.0,0.0,0.0,0.0,0.0,0.0,0.0,0.0,0.0,0.0,0.0,0.0,0.0,0.0,0.0,0.0,0.0],[0.0,0.0,0.0,0.0,0.0,0.0,0.0,0.0,0.0,0.0,0.06,0.51,1.0,1.0,0.03,0.0,0.14,0.02,0.0,0.0,0.0,0.0,0.0,0.0,0.0,0.0,0.0,0.0,0.0,0.0,0.0,0.0,0.0,0.0,1.0,0.98,0.0,0.01,0.0,0.0,0.0,0.0,0.0,0.0,0.0,0.0,0.0,0.0,0.0,0.0,0.0,0.0,0.0,0.0,0.0,0.0,0.0,0.0,0.44,1.0,0.99,0.23,0.06,0.0,0.0,0.0,0.0,0.0,0.0,0.0,0.0,0.0,0.0,0.0,0.0,0.0,0.0,0.0,0.0,0.0,0.0,0.0,0.0,0.0,0.0,0.0,0.0,0.0,0.0,0.0,0.0,0.0,0.0,0.0,0.0,0.0,0.0,0.0,0.0,0.0,0.0,0.0,0.0,0.0,0.0,0.0,0.0,0.0,0.0,0.0,0.0,0.0,0.0,0.0,0.0,0.0,0.0,0.0,0.0,0.0,0.0,0.0,0.0,0.0,0.0,0.0,0.0,0.0,0.0,0.0,0.0,0.0,0.0,0.0,0.0,0.0,0.0,0.0,0.0,0.0,0.0,0.0,0.0,0.0,0.0,0.0,0.0,0.0,0.0,0.0,0.0,0.0,0.0,0.0,0.0,0.0,0.0,0.0,0.0,0.0,0.0,0.0,0.0,0.0,0.0,0.0,0.0,0.0,0.0,0.0,1.0,1.0,1.0,1.0,1.0,1.0,1.0,1.0,0.94,0.79,0.96,1.0,0.0,0.0,0.0,0.0,0.0,0.0,0.0,0.0,0.0,0.0,0.0,0.0,0.0,0.0,0.0,0.0,1.0,1.0,0.46,0.16,0.53,0.99,1.0,0.99,0.99,0.98,0.02,0.02,0.0,0.0,0.0,0.0,0.0,0.0,0.0,0.0,0.0,0.0,0.0,0.0,0.0,0.0,0.0,0.0,0.0,0.0,1.0],[0.0,0.0,0.0,0.0,0.0,0.0,0.0,0.0,0.0,0.0,0.0,0.3,1.0,1.0,0.0,0.0,0.07,0.01,0.0,0.0,0.0,0.0,0.0,0.0,0.0,0.0,0.0,0.0,0.0,0.0,0.0,0.0,0.01,0.0,1.0,0.97,0.0,0.0,0.0,0.0,0.0,0.0,0.0,0.0,0.0,0.0,0.0,0.0,0.0,0.0,0.0,0.0,0.0,0.0,0.0,0.0,0.0,0.0,0.0,1.0,0.97,0.05,0.01,0.0,0.0,0.0,0.0,0.0,0.0,0.0,0.0,0.0,0.0,0.0,0.0,0.0,0.0,0.0,0.0,0.0,0.0,0.0,0.0,0.0,0.0,0.0,0.0,0.0,0.0,0.0,0.0,0.0,0.0,0.0,0.0,0.0,0.0,0.0,0.0,0.0,0.0,0.0,0.0,0.0,0.0,0.0,0.0,0.0,0.0,0.0,0.0,0.0,0.0,0.0,0.0,0.0,0.0,0.0,0.0,0.0,0.0,0.0,0.0,0.0,0.0,0.0,0.0,0.0,0.0,0.0,0.0,0.0,0.0,0.0,0.0,0.0,0.0,0.0,0.0,0.0,0.0,0.0,0.0,0.0,0.0,0.0,0.0,0.0,0.0,0.0,0.0,0.0,0.0,0.0,0.0,0.0,0.0,0.0,0.0,0.0,0.0,0.0,0.0,0.0,0.0,0.0,0.0,0.0,0.0,0.0,1.0,1.0,1.0,1.0,1.0,1.0,1.0,0.95,0.07,0.0,0.06,0.96,0.0,0.0,0.0,0.0,0.0,0.0,0.0,0.0,0.0,0.0,0.0,0.0,0.0,0.0,0.0,0.0,1.0,1.0,0.7,0.92,0.61,1.0,1.0,0.99,0.99,0.99,0.15,0.52,0.0,0.0,0.0,0.0,0.0,0.0,0.0,0.0,0.0,0.0,0.0,0.0,0.0,0.0,0.0,0.0,0.0,0.0,1.0],[0.0,0.0,0.0,0.0,0.0,0.0,0.0,0.0,0.0,0.0,0.0,0.0,0.25,1.0,0.41,1.0,1.0,1.0,1.0,0.71,0.35,0.36,0.0,0.0,0.0,0.0,0.0,0.0,0.01,0.94,0.02,0.52,0.99,0.16,0.81,0.0,0.0,0.0,0.0,0.0,0.0,0.0,0.0,0.0,0.0,0.0,0.0,0.0,0.0,0.0,0.0,0.0,0.0,0.0,0.0,0.0,0.0,0.18,0.0,0.02,0.0,0.0,0.0,0.0,0.0,0.0,0.0,0.0,0.0,0.0,0.0,0.0,0.0,0.0,0.0,0.0,0.0,0.0,0.0,0.0,0.0,0.0,0.0,0.0,0.0,0.0,0.0,0.0,0.0,0.0,0.0,0.0,0.0,0.0,0.0,0.0,0.0,0.0,0.0,0.0,0.0,0.0,0.0,0.0,0.0,0.0,0.0,0.0,0.0,0.0,0.0,0.0,0.0,0.0,0.0,0.0,0.01,0.0,0.0,0.0,0.0,0.0,0.0,0.0,0.0,0.0,0.0,0.0,0.0,0.0,0.0,0.0,0.0,0.0,0.0,0.0,0.0,0.0,0.0,0.0,0.0,0.0,0.0,0.0,0.0,0.0,0.59,0.0,0.0,0.0,0.0,0.0,0.0,0.0,0.0,0.0,0.0,0.0,0.0,0.0,0.0,0.0,0.0,0.0,0.0,0.0,0.0,0.0,0.0,0.0,0.93,0.35,0.0,0.0,0.0,0.01,0.0,0.0,0.0,0.0,0.0,0.0,0.0,0.0,0.0,0.0,0.0,0.0,0.0,0.0,0.0,0.0,0.0,0.0,0.0,0.0,0.0,0.0,0.46,0.7,1.0,1.0,1.0,1.0,1.0,1.0,1.0,1.0,1.0,1.0,1.0,1.0,1.0,1.0,1.0,1.0,1.0,1.0,0.99,0.23,0.02,0.0,0.01,0.65,0.15,0.78,1.0,1.0,1.0],[0.0,0.0,0.0,0.0,0.0,0.0,0.0,0.0,0.0,0.0,0.0,0.0,0.3,1.0,1.0,1.0,1.0,1.0,1.0,0.08,0.0,0.0,0.0,0.0,0.0,0.0,0.0,0.0,0.0,0.84,0.01,0.34,0.99,0.0,0.99,0.0,0.0,0.0,0.0,0.0,0.0,0.0,0.0,0.0,0.0,0.0,0.0,0.0,0.0,0.0,0.0,0.0,0.0,0.0,0.0,0.0,0.0,0.0,0.0,0.0,0.0,0.0,0.0,0.0,0.0,0.0,0.0,0.0,0.0,0.0,0.0,0.0,0.0,0.0,0.0,0.0,0.0,0.0,0.0,0.0,0.0,0.0,0.0,0.0,0.0,0.0,0.0,0.0,0.0,0.0,0.0,0.0,0.0,0.0,0.0,0.0,0.0,0.0,0.0,0.0,0.0,0.0,0.0,0.0,0.0,0.0,0.0,0.0,0.0,0.0,0.0,0.0,0.0,0.0,0.0,0.0,0.0,0.0,0.0,0.0,0.0,0.0,0.0,0.0,0.0,0.0,0.0,0.0,0.0,0.0,0.0,0.0,0.0,0.0,0.0,0.0,0.0,0.0,0.0,0.0,0.0,0.0,0.0,0.0,0.0,0.0,0.95,0.0,0.0,0.0,0.0,0.0,0.0,0.0,0.0,0.0,0.0,0.0,0.0,0.0,0.0,0.0,0.0,0.0,0.0,0.0,0.0,0.0,0.0,0.0,0.99,0.18,0.0,0.0,0.0,0.0,0.0,0.0,0.0,0.0,0.0,0.0,0.0,0.0,0.0,0.0,0.0,0.0,0.0,0.0,0.0,0.0,0.0,0.0,0.0,0.0,0.0,0.0,0.16,0.92,1.0,1.0,1.0,1.0,1.0,1.0,1.0,1.0,1.0,1.0,1.0,1.0,1.0,1.0,1.0,1.0,1.0,1.0,1.0,0.98,0.0,0.0,0.0,0.06,0.0,1.0,1.0,1.0,1.0],[0.0,0.0,0.0,0.0,0.0,0.0,0.0,0.0,0.0,0.0,0.0,0.0,0.19,1.0,0.72,1.0,0.99,1.0,1.0,0.42,0.29,0.44,0.0,0.0,0.0,0.0,0.0,0.0,0.0,0.87,0.02,0.39,0.98,0.5,0.78,0.0,0.02,0.0,0.0,0.0,0.0,0.0,0.0,0.0,0.0,0.0,0.0,0.0,0.0,0.0,0.0,0.0,0.0,0.0,0.0,0.0,0.0,0.01,0.0,0.05,0.0,0.0,0.0,0.0,0.0,0.0,0.0,0.0,0.0,0.0,0.0,0.0,0.0,0.0,0.0,0.0,0.0,0.0,0.0,0.0,0.0,0.0,0.0,0.0,0.0,0.0,0.0,0.0,0.0,0.0,0.0,0.0,0.0,0.0,0.0,0.0,0.0,0.0,0.0,0.0,0.0,0.0,0.0,0.0,0.0,0.0,0.0,0.0,0.0,0.0,0.0,0.0,0.0,0.0,0.0,0.0,0.0,0.0,0.0,0.0,0.0,0.0,0.0,0.0,0.0,0.0,0.0,0.0,0.0,0.0,0.0,0.0,0.0,0.0,0.0,0.0,0.0,0.0,0.0,0.0,0.0,0.0,0.0,0.0,0.0,0.0,0.54,0.0,0.0,0.0,0.0,0.0,0.0,0.0,0.0,0.0,0.0,0.0,0.0,0.0,0.0,0.0,0.0,0.0,0.0,0.0,0.0,0.0,0.0,0.0,0.88,0.22,0.03,0.0,0.0,0.0,0.0,0.0,0.0,0.0,0.0,0.0,0.0,0.0,0.0,0.0,0.0,0.0,0.0,0.0,0.0,0.0,0.0,0.0,0.0,0.0,0.0,0.0,0.53,0.61,1.0,1.0,1.0,1.0,1.0,1.0,1.0,1.0,1.0,1.0,1.0,1.0,1.0,1.0,1.0,1.0,1.0,1.0,0.85,0.31,0.0,0.0,0.0,0.28,0.04,0.64,0.96,1.0,1.0],[0.0,0.0,0.0,0.0,0.0,0.0,0.0,0.0,0.0,0.0,0.0,0.0,1.0,1.0,1.0,1.0,1.0,1.0,1.0,0.02,0.0,0.0,0.0,0.0,0.0,0.0,0.0,0.0,0.0,0.0,0.0,0.01,0.98,0.0,0.99,0.0,0.0,0.0,0.0,0.0,0.0,0.0,0.0,0.0,0.0,0.0,0.0,0.0,0.0,0.0,0.0,0.0,0.0,0.0,0.0,0.0,0.0,0.0,0.0,0.01,0.0,0.0,0.0,0.0,0.0,0.0,0.0,0.0,0.0,0.0,0.0,0.0,0.0,0.0,0.0,0.0,0.0,0.0,0.0,0.0,0.0,0.0,0.0,0.0,0.0,0.0,0.0,0.0,0.0,0.0,0.0,0.0,0.0,0.0,0.0,0.0,0.0,0.0,0.0,0.0,0.0,0.0,0.0,0.0,0.0,0.0,0.0,0.0,0.0,0.0,0.0,0.0,0.0,0.0,0.0,0.0,0.0,0.0,0.0,0.0,0.0,0.0,0.0,0.0,0.0,0.0,0.0,0.0,0.0,0.0,0.0,0.0,0.0,0.0,0.0,0.0,0.0,0.0,0.0,0.0,0.0,0.0,0.0,0.0,0.0,0.0,0.0,0.0,0.0,0.0,0.0,0.0,0.0,0.0,0.0,0.0,0.0,0.0,0.0,0.0,0.0,0.0,0.0,0.0,0.0,0.0,0.0,0.0,0.0,0.0,1.0,1.0,0.61,0.16,0.0,0.29,0.0,0.0,0.0,0.0,0.0,0.0,0.0,0.0,0.0,0.0,0.0,0.0,0.0,0.0,0.0,0.0,0.0,0.0,0.0,0.0,0.0,0.0,0.99,1.0,1.0,1.0,1.0,1.0,1.0,1.0,1.0,1.0,1.0,1.0,1.0,1.0,1.0,1.0,1.0,1.0,1.0,1.0,1.0,0.01,0.0,0.0,0.0,0.0,0.0,1.0,1.0,1.0,1.0],[0.0,0.0,0.0,0.0,0.0,0.0,0.0,0.0,0.0,0.0,0.89,0.08,1.0,1.0,1.0,1.0,1.0,1.0,1.0,0.0,0.0,0.0,0.0,0.0,0.0,0.0,0.0,0.0,0.0,0.0,0.0,0.0,0.96,0.0,1.0,0.0,0.0,0.0,0.0,0.0,0.0,0.0,0.0,0.0,0.0,0.0,0.0,0.0,0.0,0.0,0.0,0.0,0.0,0.0,0.0,0.0,0.0,0.12,0.0,0.99,0.01,0.0,0.0,0.0,0.0,0.0,0.0,0.0,0.0,0.0,0.0,0.0,0.0,0.0,0.0,0.0,0.0,0.0,0.0,0.0,0.0,0.23,0.0,0.0,0.0,0.0,0.0,0.0,0.0,0.0,0.0,0.0,0.0,0.0,0.0,0.0,0.0,0.0,0.0,0.0,0.0,0.0,0.0,0.0,0.0,0.0,0.0,0.0,0.0,0.0,0.0,0.0,0.0,0.0,0.0,0.0,0.0,0.0,0.0,0.0,0.0,0.0,0.0,0.0,0.0,0.0,0.0,0.0,0.0,0.0,0.0,0.0,0.0,0.0,0.0,0.0,0.0,0.0,0.0,0.0,0.0,0.0,0.0,0.0,0.0,0.0,0.0,0.0,0.0,0.0,0.0,0.0,0.0,0.0,0.0,0.0,0.0,0.0,0.0,0.0,0.0,0.0,0.0,0.0,0.0,0.0,0.0,0.0,0.0,0.0,1.0,1.0,1.0,0.81,0.26,0.79,0.0,0.0,0.0,0.0,0.0,0.0,0.0,0.0,0.0,0.0,0.0,0.0,0.0,0.0,0.0,0.0,0.0,0.0,0.0,0.0,0.0,0.0,1.0,1.0,1.0,1.0,1.0,1.0,1.0,1.0,1.0,1.0,1.0,1.0,1.0,1.0,1.0,0.42,1.0,0.01,1.0,1.0,0.0,0.0,0.0,0.0,0.0,0.0,0.0,0.0,1.0,1.0,1.0],[0.0,0.0,0.0,0.0,0.0,0.0,0.0,0.0,0.31,0.0,0.57,0.43,0.99,1.0,0.98,1.0,1.0,1.0,0.95,0.28,0.1,0.0,0.0,0.0,0.0,0.0,0.0,0.0,0.0,0.0,0.0,0.0,0.6,0.01,0.89,0.0,0.06,0.0,0.0,0.0,0.0,0.0,0.0,0.0,0.0,0.0,0.0,0.0,0.0,0.0,0.0,0.0,0.0,0.0,0.0,0.0,0.0,0.5,0.15,0.9,0.0,0.0,0.0,0.0,0.0,0.0,0.0,0.0,0.0,0.0,0.0,0.0,0.0,0.0,0.0,0.0,0.0,0.0,0.0,0.0,0.0,0.37,0.0,0.02,0.0,0.0,0.0,0.0,0.0,0.0,0.0,0.0,0.0,0.0,0.0,0.0,0.0,0.0,0.0,0.0,0.0,0.0,0.0,0.0,0.0,0.0,0.0,0.0,0.0,0.0,0.0,0.0,0.0,0.0,0.0,0.0,0.04,0.0,0.0,0.0,0.0,0.0,0.0,0.0,0.0,0.0,0.0,0.0,0.0,0.0,0.0,0.0,0.0,0.0,0.0,0.0,0.0,0.0,0.0,0.0,0.0,0.0,0.0,0.0,0.0,0.0,0.0,0.0,0.0,0.0,0.0,0.0,0.0,0.0,0.0,0.0,0.0,0.0,0.0,0.0,0.0,0.0,0.0,0.0,0.0,0.0,0.0,0.0,0.0,0.0,1.0,1.0,0.99,0.95,0.65,0.77,0.05,0.02,0.0,0.0,0.0,0.01,0.0,0.0,0.0,0.0,0.0,0.0,0.0,0.0,0.0,0.0,0.0,0.0,0.0,0.0,0.0,0.0,0.99,0.99,1.0,1.0,1.0,1.0,1.0,1.0,1.0,1.0,1.0,1.0,1.0,0.98,0.96,0.16,0.78,0.03,0.49,0.41,0.0,0.0,0.0,0.0,0.0,0.0,0.0,0.0,0.49,0.94,1.0],[0.0,0.0,0.0,0.0,0.0,0.0,0.0,0.0,0.19,0.0,0.56,0.67,1.0,1.0,0.99,1.0,1.0,1.0,0.75,0.2,0.11,0.0,0.0,0.0,0.0,0.0,0.0,0.0,0.0,0.0,0.0,0.0,0.53,0.01,0.94,0.0,0.01,0.0,0.0,0.0,0.0,0.0,0.0,0.0,0.0,0.0,0.0,0.0,0.0,0.0,0.0,0.0,0.0,0.0,0.0,0.0,0.0,0.47,0.15,0.91,0.01,0.0,0.0,0.0,0.0,0.0,0.0,0.0,0.0,0.0,0.0,0.0,0.0,0.0,0.0,0.0,0.0,0.0,0.0,0.0,0.0,0.39,0.0,0.04,0.0,0.0,0.0,0.0,0.0,0.01,0.0,0.0,0.0,0.0,0.0,0.0,0.0,0.0,0.0,0.0,0.0,0.0,0.0,0.0,0.0,0.0,0.0,0.0,0.0,0.0,0.0,0.0,0.0,0.0,0.0,0.0,0.07,0.0,0.0,0.0,0.0,0.0,0.0,0.0,0.0,0.0,0.0,0.0,0.0,0.0,0.0,0.0,0.0,0.0,0.0,0.0,0.0,0.0,0.0,0.0,0.0,0.0,0.0,0.0,0.0,0.0,0.0,0.0,0.0,0.0,0.0,0.0,0.0,0.0,0.0,0.0,0.0,0.0,0.0,0.0,0.0,0.0,0.0,0.0,0.0,0.0,0.0,0.0,0.0,0.0,1.0,1.0,0.99,0.95,0.57,0.8,0.05,0.01,0.0,0.0,0.0,0.02,0.0,0.0,0.0,0.0,0.0,0.0,0.0,0.0,0.0,0.0,0.0,0.0,0.0,0.0,0.0,0.0,0.99,0.99,1.0,1.0,1.0,1.0,1.0,1.0,1.0,1.0,1.0,1.0,1.0,1.0,0.99,0.13,0.87,0.01,0.41,0.28,0.01,0.0,0.0,0.0,0.0,0.0,0.0,0.01,0.4,0.99,1.0],[0.0,0.0,0.0,0.0,0.0,0.0,0.0,0.0,0.24,0.0,0.5,0.7,0.99,1.0,0.99,1.0,1.0,1.0,0.78,0.04,0.05,0.0,0.0,0.0,0.0,0.0,0.0,0.0,0.0,0.0,0.0,0.0,0.73,0.03,0.93,0.0,0.07,0.0,0.0,0.0,0.0,0.0,0.0,0.0,0.0,0.0,0.0,0.0,0.0,0.0,0.0,0.0,0.0,0.0,0.0,0.0,0.0,0.4,0.19,0.97,0.01,0.0,0.0,0.0,0.0,0.0,0.0,0.0,0.0,0.0,0.0,0.0,0.0,0.0,0.0,0.0,0.0,0.0,0.0,0.0,0.0,0.26,0.0,0.06,0.0,0.0,0.0,0.0,0.0,0.01,0.0,0.0,0.0,0.0,0.0,0.0,0.0,0.0,0.0,0.0,0.0,0.0,0.0,0.0,0.0,0.0,0.0,0.0,0.0,0.0,0.0,0.0,0.0,0.0,0.0,0.0,0.02,0.0,0.0,0.0,0.0,0.0,0.0,0.0,0.0,0.0,0.0,0.0,0.0,0.0,0.0,0.0,0.0,0.0,0.0,0.0,0.0,0.0,0.0,0.0,0.0,0.0,0.0,0.0,0.0,0.0,0.0,0.0,0.0,0.0,0.0,0.0,0.0,0.0,0.0,0.0,0.0,0.0,0.0,0.0,0.0,0.0,0.0,0.0,0.0,0.0,0.0,0.0,0.0,0.0,1.0,1.0,0.99,0.94,0.71,0.95,0.06,0.02,0.0,0.0,0.0,0.01,0.0,0.0,0.0,0.0,0.0,0.0,0.0,0.0,0.0,0.0,0.0,0.0,0.0,0.0,0.0,0.0,0.98,0.99,1.0,1.0,1.0,1.0,1.0,1.0,1.0,1.0,1.0,1.0,0.99,0.98,0.95,0.17,0.83,0.01,0.42,0.19,0.0,0.0,0.0,0.0,0.0,0.0,0.0,0.01,0.24,0.97,1.0],[0.0,0.0,0.0,0.0,0.0,0.0,0.0,0.0,0.0,0.0,0.0,0.0,0.01,1.0,1.0,1.0,1.0,1.0,1.0,0.0,0.0,0.0,0.0,0.0,0.0,0.0,0.0,0.0,0.0,0.75,0.05,0.59,0.99,0.0,0.65,0.0,0.0,0.0,0.0,0.0,0.0,0.0,0.0,0.0,0.0,0.0,0.0,0.0,0.0,0.0,0.0,0.0,0.0,0.0,0.0,0.0,0.0,0.0,0.0,0.0,0.0,0.0,0.0,0.0,0.0,0.0,0.0,0.0,0.0,0.0,0.0,0.0,0.0,0.0,0.0,0.0,0.0,0.0,0.0,0.0,0.0,0.0,0.0,0.0,0.0,0.0,0.0,0.0,0.0,0.0,0.0,0.0,0.0,0.0,0.0,0.0,0.0,0.0,0.0,0.0,0.0,0.0,0.0,0.0,0.0,0.0,0.0,0.0,0.0,0.0,0.0,0.0,0.0,0.0,0.0,0.0,0.0,0.0,0.0,0.0,0.0,0.0,0.0,0.0,0.0,0.0,0.0,0.0,0.0,0.0,0.0,0.0,0.0,0.0,0.0,0.0,0.0,0.0,0.0,0.0,0.0,0.0,0.0,0.0,0.0,0.0,1.0,0.0,0.0,0.0,0.0,0.0,0.0,0.0,0.0,0.0,0.0,0.0,0.0,0.0,0.0,0.0,0.0,0.0,0.0,0.0,0.0,0.0,0.0,0.0,0.09,0.0,0.0,0.0,0.0,0.0,0.0,0.0,0.0,0.0,0.0,0.0,0.0,0.0,0.0,0.0,0.0,0.0,0.0,0.0,0.0,0.0,0.0,0.0,0.0,0.0,0.0,0.0,0.02,0.15,1.0,1.0,1.0,1.0,1.0,1.0,1.0,1.0,1.0,1.0,1.0,1.0,1.0,1.0,1.0,1.0,1.0,1.0,1.0,1.0,1.0,0.0,0.84,1.0,0.9,1.0,1.0,1.0,1.0],[0.0,0.0,0.0,0.0,0.0,0.0,0.0,0.0,0.0,0.0,0.0,0.0,0.45,1.0,1.0,1.0,0.49,1.0,1.0,0.0,0.0,0.0,0.0,0.0,0.0,0.0,0.0,0.0,0.0,0.04,0.04,0.69,0.97,0.0,0.92,0.0,0.0,0.0,0.0,0.0,0.0,0.0,0.0,0.0,0.0,0.0,0.0,0.0,0.0,0.0,0.0,0.0,0.0,0.0,0.0,0.0,0.0,0.0,0.0,0.0,0.0,0.0,0.0,0.0,0.0,0.0,0.0,0.0,0.0,0.0,0.0,0.0,0.0,0.0,0.0,0.0,0.0,0.0,0.0,0.0,0.0,0.0,0.0,0.06,0.0,0.0,0.0,0.0,0.0,0.0,0.0,0.0,0.0,0.0,0.0,0.0,0.0,0.0,0.0,0.0,0.0,0.0,0.0,0.0,0.0,0.0,0.0,0.0,0.0,0.0,0.0,0.0,0.0,0.0,0.0,0.0,0.0,0.0,0.0,0.0,0.0,0.0,0.0,0.0,0.0,0.0,0.0,0.0,0.0,0.0,0.0,0.0,0.0,0.0,0.0,0.0,0.0,0.0,0.0,0.0,0.0,0.0,0.0,0.0,0.0,0.0,0.0,0.0,0.0,0.0,0.0,0.0,0.0,0.0,0.0,0.0,0.0,0.0,0.0,0.0,0.0,0.0,0.0,0.0,0.0,0.0,0.0,0.0,0.0,0.0,0.06,0.0,0.0,0.0,0.0,0.0,0.0,0.0,0.0,0.0,0.0,0.0,0.0,0.0,0.0,0.0,0.0,0.0,0.0,0.0,0.0,0.0,0.0,0.0,0.0,0.0,0.0,0.0,0.02,0.52,1.0,1.0,1.0,1.0,1.0,1.0,1.0,1.0,1.0,1.0,1.0,1.0,1.0,1.0,1.0,1.0,1.0,1.0,1.0,1.0,1.0,0.0,0.09,1.0,0.0,1.0,1.0,1.0,1.0],[0.0,0.0,0.0,0.0,0.0,0.0,0.0,0.0,0.0,0.0,0.0,0.0,0.0,1.0,0.32,1.0,0.0,0.39,1.0,0.0,0.0,0.0,0.0,0.0,0.0,0.0,0.0,0.0,0.0,0.05,0.78,0.84,0.87,0.0,0.05,0.0,0.0,0.0,0.0,0.0,0.0,0.0,0.0,0.0,0.0,0.0,0.0,0.0,0.0,0.0,0.0,0.0,0.0,0.0,0.0,0.0,0.0,0.0,0.0,0.0,0.0,0.0,0.0,0.0,0.0,0.0,0.0,0.0,0.0,0.0,0.0,0.0,0.0,0.0,0.0,0.0,0.0,0.0,0.0,0.0,0.0,0.0,0.0,0.01,0.0,0.0,0.0,0.0,0.0,0.0,0.0,0.0,0.0,0.0,0.0,0.0,0.0,0.0,0.0,0.0,0.0,0.0,0.0,0.0,0.0,0.0,0.0,0.0,0.0,0.0,0.0,0.0,0.0,0.0,0.0,0.0,0.0,0.07,0.0,0.0,0.0,0.0,0.0,0.0,0.0,0.0,0.0,0.0,0.0,0.0,0.0,0.0,0.0,0.0,0.0,0.0,0.0,0.0,0.0,0.0,0.0,0.0,0.0,0.0,0.0,0.0,0.0,0.0,0.0,0.0,0.0,0.0,0.0,0.0,0.0,0.0,0.0,0.0,0.0,0.0,0.0,0.0,0.0,0.0,0.0,0.0,0.0,0.0,0.0,0.0,0.0,0.0,0.0,0.0,0.0,0.0,0.0,0.0,0.0,0.0,0.0,0.0,0.0,0.0,0.0,0.0,0.0,0.0,0.0,0.0,0.0,0.0,0.0,0.0,0.0,0.0,0.0,0.0,0.0,0.0,1.0,1.0,1.0,1.0,1.0,1.0,1.0,0.99,1.0,1.0,1.0,1.0,1.0,1.0,1.0,1.0,1.0,1.0,1.0,1.0,1.0,1.0,1.0,1.0,0.74,1.0,1.0,1.0,0.14],[0.0,0.0,0.0,0.0,0.0,0.0,0.0,0.0,0.0,0.0,0.0,0.0,0.0,1.0,1.0,1.0,0.0,0.0,1.0,0.0,0.0,0.0,0.0,0.0,0.0,0.0,0.0,0.0,0.0,0.01,0.49,0.25,0.06,0.0,0.0,0.0,0.0,0.0,0.0,0.0,0.0,0.0,0.0,0.0,0.0,0.0,0.0,0.0,0.0,0.0,0.0,0.0,0.0,0.0,0.0,0.0,0.0,0.0,0.0,0.0,0.0,0.0,0.0,0.0,0.0,0.0,0.0,0.0,0.0,0.0,0.0,0.0,0.0,0.0,0.0,0.0,0.0,0.0,0.0,0.0,0.0,0.0,0.0,1.0,0.0,0.0,0.0,0.0,0.0,0.0,0.0,0.0,0.0,0.0,0.0,0.0,0.0,0.0,0.0,0.0,0.0,0.0,0.0,0.0,0.0,0.0,0.0,0.0,0.0,0.0,0.0,0.0,0.0,0.0,0.0,0.0,0.01,1.0,0.0,0.0,0.0,0.0,0.0,0.0,0.0,0.0,0.0,0.0,0.0,0.0,0.0,0.0,0.0,0.0,0.0,0.0,0.0,0.0,0.0,0.0,0.0,0.0,0.0,0.0,0.0,0.0,1.0,0.0,0.0,0.0,0.0,0.0,0.0,0.0,0.0,0.0,0.0,0.0,0.0,0.0,0.0,0.0,0.0,0.0,0.0,0.0,0.0,0.0,0.0,0.0,0.0,0.0,0.0,0.0,0.0,0.0,0.0,0.0,0.0,0.0,0.0,0.0,0.0,0.0,0.0,0.0,0.0,0.0,0.0,0.0,0.0,0.0,0.0,0.0,0.0,0.0,0.0,0.0,0.0,0.0,1.0,1.0,1.0,1.0,1.0,0.98,1.0,0.98,1.0,1.0,1.0,1.0,1.0,1.0,1.0,1.0,1.0,1.0,1.0,1.0,1.0,1.0,1.0,1.0,1.0,1.0,1.0,1.0,0.0],[0.0,0.0,0.0,0.0,0.0,0.0,0.0,0.0,0.0,0.0,0.0,0.0,0.0,1.0,0.0,1.0,0.0,0.91,1.0,0.0,0.0,0.0,0.0,0.0,0.0,0.0,0.0,0.0,0.0,0.91,0.99,0.97,0.98,0.0,0.02,0.0,0.0,0.0,0.0,0.0,0.0,0.0,0.0,0.0,0.0,0.0,0.0,0.0,0.0,0.0,0.0,0.0,0.0,0.0,0.0,0.0,0.0,0.0,0.0,0.0,0.0,0.0,0.0,0.0,0.0,0.0,0.0,0.0,0.0,0.0,0.0,0.0,0.0,0.0,0.0,0.0,0.0,0.0,0.0,0.0,0.0,0.0,0.0,0.0,0.0,0.0,0.0,0.0,0.0,0.0,0.0,0.0,0.0,0.0,0.0,0.0,0.0,0.0,0.0,0.0,0.0,0.0,0.0,0.0,0.0,0.0,0.0,0.0,0.0,0.0,0.0,0.0,0.0,0.0,0.0,0.0,0.0,0.0,0.0,0.0,0.0,0.0,0.0,0.0,0.0,0.0,0.0,0.0,0.0,0.0,0.0,0.0,0.0,0.0,0.0,0.0,0.0,0.0,0.0,0.0,0.0,0.0,0.0,0.0,0.0,0.0,0.03,0.0,0.0,0.0,0.0,0.0,0.0,0.0,0.0,0.0,0.0,0.0,0.0,0.0,0.0,0.0,0.0,0.0,0.0,0.0,0.0,0.0,0.0,0.0,0.0,0.0,0.0,0.0,0.0,0.0,0.0,0.0,0.0,0.0,0.0,0.0,0.0,0.0,0.0,0.0,0.0,0.0,0.0,0.0,0.0,0.0,0.0,0.0,0.0,0.0,0.0,0.0,0.0,0.0,1.0,1.0,1.0,1.0,1.0,0.96,0.99,0.95,1.0,1.0,1.0,1.0,1.0,1.0,1.0,1.0,1.0,1.0,1.0,1.0,1.0,1.0,1.0,1.0,0.02,1.0,1.0,1.0,0.03],[0.0,0.0,0.0,0.0,0.0,0.0,0.0,0.0,0.0,0.0,0.0,0.0,0.0,1.0,0.0,0.99,0.0,0.0,1.0,0.0,0.0,0.0,0.0,0.0,0.0,0.0,0.0,0.0,0.0,0.67,0.98,0.96,0.91,0.0,0.01,0.0,0.0,0.0,0.0,0.0,0.0,0.0,0.0,0.0,0.0,0.0,0.0,0.0,0.0,0.0,0.0,0.0,0.0,0.0,0.0,0.0,0.0,0.0,0.0,0.0,0.0,0.0,0.0,0.0,0.0,0.0,0.0,0.0,0.0,0.0,0.0,0.0,0.0,0.0,0.0,0.0,0.0,0.0,0.0,0.0,0.0,0.0,0.0,0.0,0.0,0.0,0.0,0.0,0.0,0.0,0.0,0.0,0.0,0.0,0.0,0.0,0.0,0.0,0.0,0.0,0.0,0.0,0.0,0.0,0.0,0.0,0.0,0.0,0.0,0.0,0.0,0.0,0.0,0.0,0.0,0.0,0.0,0.0,0.0,0.0,0.0,0.0,0.0,0.0,0.0,0.0,0.0,0.0,0.0,0.0,0.0,0.0,0.0,0.0,0.0,0.0,0.0,0.0,0.0,0.0,0.0,0.0,0.0,0.0,0.0,0.0,0.0,0.0,0.0,0.0,0.0,0.0,0.0,0.0,0.0,0.0,0.0,0.0,0.0,0.0,0.0,0.0,0.0,0.0,0.0,0.0,0.0,0.0,0.0,0.0,0.0,0.0,0.0,0.0,0.0,0.0,0.0,0.0,0.0,0.0,0.0,0.0,0.0,0.0,0.0,0.0,0.0,0.0,0.0,0.0,0.0,0.0,0.0,0.0,0.0,0.0,0.0,0.0,0.0,0.0,1.0,1.0,1.0,1.0,0.42,0.16,0.13,0.17,1.0,1.0,1.0,1.0,1.0,1.0,1.0,1.0,1.0,1.0,1.0,1.0,1.0,0.99,0.85,0.96,0.0,1.0,1.0,1.0,0.0],[0.0,0.0,0.0,0.0,0.0,0.0,0.0,0.0,0.0,0.0,0.0,0.0,0.0,1.0,0.0,1.0,0.0,0.97,1.0,0.0,0.0,0.0,0.0,0.0,0.0,0.0,0.0,0.0,0.86,0.95,0.99,0.95,0.97,0.0,0.0,0.0,0.0,0.0,0.0,0.0,0.0,0.0,0.0,0.0,0.0,0.0,0.0,0.0,0.0,0.0,0.0,0.0,0.0,0.0,0.0,0.0,0.0,0.0,0.0,0.0,0.0,0.0,0.0,0.0,0.0,0.0,0.0,0.0,0.0,0.0,0.0,0.0,0.0,0.0,0.0,0.0,0.0,0.0,0.0,0.0,0.0,0.0,0.0,0.0,0.0,0.0,0.0,0.0,0.0,0.0,0.0,0.0,0.0,0.0,0.0,0.0,0.0,0.0,0.0,0.0,0.0,0.0,0.0,0.0,0.0,0.0,0.0,0.0,0.0,0.0,0.0,0.0,0.0,0.0,0.0,0.0,0.0,0.05,0.0,0.0,0.0,0.0,0.0,0.0,0.0,0.0,0.0,0.0,0.0,0.0,0.0,0.0,0.0,0.0,0.0,0.0,0.0,0.0,0.0,0.0,0.0,0.0,0.0,0.0,0.0,0.0,1.0,0.97,0.0,0.0,0.0,0.0,0.0,0.0,0.0,0.0,0.0,0.0,0.0,0.0,0.0,0.0,0.0,0.0,0.0,0.0,0.0,0.0,0.0,0.0,0.0,0.0,0.0,0.0,0.0,0.0,0.0,0.0,0.0,0.0,0.0,0.0,0.0,0.0,0.0,0.0,0.0,0.0,0.0,0.0,0.0,0.0,0.0,0.0,0.0,0.0,0.0,0.0,0.0,0.0,1.0,1.0,1.0,1.0,1.0,0.78,0.87,0.83,1.0,1.0,1.0,1.0,1.0,1.0,1.0,1.0,1.0,1.0,1.0,1.0,1.0,1.0,1.0,1.0,1.0,1.0,1.0,1.0,0.0],[0.0,0.0,0.0,0.0,0.0,0.0,0.0,0.0,0.0,0.0,0.0,0.0,0.0,0.0,0.0,1.0,0.0,0.02,1.0,0.0,0.0,0.0,0.0,0.0,0.0,0.0,0.0,0.0,0.98,0.97,0.99,0.96,0.95,0.0,0.0,0.0,0.0,0.0,0.0,0.0,0.0,0.0,0.0,0.0,0.0,0.0,0.0,0.0,0.0,0.0,0.0,0.0,0.0,0.0,0.0,0.0,0.0,0.0,0.0,0.0,0.0,0.0,0.0,0.0,0.0,0.0,0.0,0.0,0.0,0.0,0.0,0.0,0.0,0.0,0.0,0.0,0.0,0.0,0.0,0.0,0.0,0.0,0.0,0.0,0.0,0.0,0.0,0.0,0.0,0.0,0.0,0.0,0.0,0.0,0.0,0.0,0.0,0.0,0.0,0.0,0.0,0.0,0.0,0.0,0.0,0.0,0.0,0.0,0.0,0.0,0.0,0.0,0.0,0.0,0.0,0.0,0.0,0.0,0.0,0.0,0.0,0.0,0.0,0.0,0.0,0.0,0.0,0.0,0.0,0.0,0.0,0.0,0.0,0.0,0.0,0.0,0.0,0.0,0.0,0.0,0.0,0.0,0.0,0.0,0.0,0.0,0.99,0.99,0.0,0.0,0.0,0.0,0.0,0.0,0.0,0.0,0.0,0.0,0.0,0.0,0.0,0.0,0.0,0.0,0.0,0.0,0.0,0.0,0.0,0.0,0.0,0.0,0.0,0.0,0.0,0.0,0.0,0.0,0.0,0.0,0.0,0.0,0.0,0.0,0.0,0.0,0.0,0.0,0.0,0.0,0.0,0.0,0.0,0.0,0.0,0.0,0.0,0.0,0.0,0.0,1.0,1.0,1.0,1.0,0.01,0.03,0.01,0.01,1.0,1.0,1.0,1.0,1.0,1.0,1.0,1.0,1.0,1.0,1.0,1.0,1.0,1.0,1.0,1.0,1.0,1.0,1.0,1.0,0.0],[0.0,0.0,0.0,0.0,0.0,0.0,0.0,0.0,0.0,0.0,0.0,0.0,0.0,1.0,0.0,1.0,0.0,0.0,1.0,0.0,0.0,0.0,0.0,0.0,0.0,0.0,0.0,0.0,0.03,0.49,0.96,0.48,0.08,0.0,0.0,0.0,0.0,0.0,0.0,0.0,0.0,0.0,0.0,0.0,0.0,0.0,0.0,0.0,0.0,0.0,0.0,0.0,0.0,0.0,0.0,0.0,0.0,0.0,0.0,0.0,0.0,0.0,0.0,0.0,0.0,0.0,0.0,0.0,0.0,0.0,0.0,0.0,0.0,0.0,0.0,0.0,0.0,0.0,0.0,0.0,0.0,0.0,0.0,0.02,0.0,0.0,0.0,0.0,0.0,0.0,0.0,0.0,0.0,0.0,0.0,0.0,0.0,0.0,0.0,0.0,0.0,0.0,0.0,0.0,0.0,0.0,0.0,0.0,0.0,0.0,0.0,0.0,0.0,0.0,0.0,0.0,0.0,1.0,0.0,0.0,0.0,0.0,0.0,0.0,0.0,0.0,0.0,0.0,0.0,0.0,0.0,0.0,0.0,0.0,0.0,0.0,0.0,0.0,0.0,0.0,0.0,0.0,0.0,0.0,0.0,0.0,1.0,1.0,0.0,0.0,0.0,0.0,0.0,0.0,0.0,0.0,0.0,0.0,0.0,0.0,0.0,0.0,0.0,0.0,0.0,0.0,0.0,0.0,0.0,0.0,0.0,0.0,0.0,0.0,0.0,0.0,0.0,0.0,0.0,0.0,0.0,0.0,0.0,0.0,0.0,0.0,0.0,0.0,0.0,0.0,0.0,0.0,0.0,0.0,0.0,0.0,0.0,0.0,0.0,0.0,1.0,1.0,1.0,1.0,1.0,0.49,0.41,0.42,1.0,1.0,1.0,1.0,1.0,1.0,1.0,1.0,1.0,1.0,1.0,1.0,1.0,1.0,1.0,1.0,1.0,1.0,1.0,1.0,0.0],[0.0,0.0,0.0,0.0,0.0,0.0,0.0,0.0,0.0,0.0,0.0,0.0,0.0,1.0,0.09,1.0,0.0,0.0,1.0,0.0,0.0,0.0,0.0,0.0,0.0,0.0,0.0,0.0,0.95,0.34,0.82,0.01,0.01,0.0,0.0,0.0,0.0,0.0,0.0,0.0,0.0,0.0,0.0,0.0,0.0,0.0,0.0,0.0,0.0,0.0,0.0,0.0,0.0,0.0,0.0,0.0,0.0,0.0,0.0,0.0,0.0,0.0,0.0,0.0,0.0,0.0,0.0,0.0,0.0,0.0,0.0,0.0,0.0,0.0,0.0,0.0,0.0,0.0,0.0,0.0,0.0,0.0,0.0,0.9,0.0,0.0,0.0,0.0,0.0,0.0,0.0,0.0,0.0,0.0,0.0,0.0,0.0,0.0,0.0,0.0,0.0,0.0,0.0,0.0,0.0,0.0,0.0,0.0,0.0,0.0,0.0,0.0,0.0,0.0,0.0,0.0,1.0,1.0,0.0,0.0,0.0,0.0,0.0,0.0,0.0,0.0,0.0,0.0,0.0,0.0,0.0,0.0,0.0,0.0,0.0,0.0,0.0,0.0,0.0,0.0,0.0,0.0,0.0,0.0,0.0,0.0,1.0,1.0,0.0,0.0,0.0,0.0,0.0,0.0,0.0,0.0,0.0,0.0,0.0,0.0,0.0,0.0,0.0,0.0,0.0,0.0,0.0,0.0,0.0,0.0,0.0,0.0,0.0,0.0,0.0,0.0,0.0,0.0,0.0,0.0,0.0,0.0,0.0,0.0,0.0,0.0,0.0,0.0,0.0,0.0,0.0,0.0,0.0,0.0,0.0,0.0,0.0,0.0,0.0,0.0,1.0,1.0,1.0,1.0,1.0,0.41,0.28,0.19,1.0,1.0,1.0,1.0,1.0,1.0,1.0,1.0,1.0,1.0,1.0,1.0,1.0,1.0,1.0,1.0,1.0,1.0,1.0,1.0,0.0],[0.0,0.0,0.0,0.0,0.0,0.0,0.0,0.0,0.0,0.0,0.0,0.0,0.0,0.02,0.0,1.0,0.0,0.0,1.0,0.0,0.0,0.0,0.0,0.0,0.0,0.0,0.0,0.0,0.99,0.0,0.43,0.0,0.0,0.0,0.0,0.0,0.0,0.0,0.0,0.0,0.0,0.0,0.0,0.0,0.0,0.0,0.0,0.0,0.0,0.0,0.0,0.0,0.0,0.0,0.0,0.0,0.0,0.0,0.0,0.0,0.0,0.0,0.0,0.0,0.0,0.0,0.0,0.0,0.0,0.0,0.0,0.0,0.0,0.0,0.0,0.0,0.0,0.0,0.0,0.0,0.0,0.0,0.0,0.98,0.0,0.0,0.0,0.0,0.0,0.0,0.0,0.0,0.0,0.0,0.0,0.0,0.0,0.0,0.0,0.0,0.0,0.0,0.0,0.0,0.0,0.0,0.0,0.0,0.0,0.0,0.0,0.0,0.0,0.0,0.0,0.0,1.0,1.0,0.0,0.98,0.97,0.0,0.0,0.0,0.0,0.0,0.0,0.0,0.0,0.0,0.0,0.0,0.0,0.0,0.0,0.0,0.0,0.0,0.0,0.0,0.0,0.0,0.0,0.0,0.0,1.0,1.0,1.0,0.0,0.0,0.0,0.0,0.0,0.0,0.0,0.0,0.0,0.0,0.0,0.0,0.0,0.0,0.0,0.0,0.0,0.0,0.0,0.0,0.0,0.0,0.0,0.0,0.0,0.0,0.0,0.0,0.0,0.0,0.0,0.0,0.0,0.0,0.0,0.0,0.0,0.0,0.0,0.0,0.0,0.0,0.0,0.0,0.0,0.0,0.0,0.0,0.0,0.0,0.0,0.0,0.99,1.0,0.85,1.0,0.0,0.0,0.01,0.0,1.0,1.0,1.0,1.0,1.0,1.0,1.0,1.0,1.0,1.0,1.0,1.0,1.0,1.0,1.0,1.0,1.0,1.0,1.0,1.0,0.0],[0.0,0.0,0.0,0.0,0.0,0.0,0.0,0.0,0.0,0.0,0.0,0.0,0.0,0.0,0.0,1.0,0.0,0.0,1.0,0.0,0.0,0.0,0.0,0.0,0.0,0.0,0.0,0.0,0.78,0.0,0.55,0.0,0.0,0.0,0.0,0.0,0.0,0.0,0.0,0.0,0.0,0.0,0.0,0.0,0.0,0.0,0.0,0.0,0.0,0.0,0.0,0.0,0.0,0.0,0.0,0.0,0.0,0.0,0.0,0.0,0.0,0.0,0.0,0.0,0.0,0.0,0.0,0.0,0.0,0.0,0.0,0.0,0.0,0.0,0.0,0.0,0.0,0.0,0.0,0.0,0.0,0.0,0.0,0.24,0.0,0.0,0.0,0.0,0.0,0.0,0.0,0.0,0.0,0.0,0.0,0.0,0.0,0.0,0.0,0.0,0.0,0.0,0.0,0.0,0.0,0.0,0.0,0.0,0.0,0.0,0.0,0.0,0.0,0.0,0.0,0.0,0.94,1.0,0.0,1.0,1.0,0.0,0.0,0.0,0.0,0.0,0.0,0.0,0.0,0.0,0.0,0.0,0.0,0.0,0.0,0.0,0.0,0.0,0.0,0.0,0.0,0.0,0.0,0.0,0.0,1.0,1.0,1.0,0.0,0.0,0.0,0.0,0.0,0.0,0.0,0.0,0.0,0.0,0.0,0.0,0.0,0.0,0.0,0.0,0.0,0.0,0.0,0.0,0.0,0.0,0.0,0.0,0.0,0.0,0.0,0.0,0.0,0.0,0.0,0.0,0.0,0.0,0.0,0.0,0.0,0.0,0.0,0.0,0.0,0.0,0.0,0.0,0.0,0.0,0.0,0.0,0.0,0.0,0.0,0.0,0.23,0.98,0.31,0.01,0.0,0.0,0.0,0.0,1.0,1.0,1.0,1.0,1.0,1.0,1.0,1.0,1.0,1.0,1.0,1.0,1.0,1.0,1.0,1.0,1.0,1.0,1.0,1.0,0.0],[0.0,0.0,0.0,0.0,0.0,0.0,0.0,0.0,0.0,0.0,0.0,0.0,0.0,0.0,0.0,0.99,0.0,0.0,1.0,0.0,0.0,0.0,0.0,0.0,0.0,0.0,0.0,0.0,0.68,0.0,0.05,0.0,0.0,0.0,0.0,0.0,0.0,0.0,0.0,0.0,0.0,0.0,0.0,0.0,0.0,0.0,0.0,0.0,0.0,0.0,0.0,0.0,0.0,0.0,0.0,0.0,0.0,0.0,0.0,0.0,0.0,0.0,0.0,0.0,0.0,0.0,0.0,0.0,0.0,0.0,0.0,0.0,0.0,0.0,0.0,0.0,0.0,0.0,0.0,0.0,0.0,0.0,0.0,0.04,0.0,0.0,0.0,0.0,0.0,0.0,0.0,0.0,0.0,0.0,0.0,0.0,0.0,0.0,0.0,0.0,0.0,0.0,0.0,0.0,0.0,0.0,0.0,0.0,0.0,0.0,0.0,0.0,0.0,0.0,0.0,0.0,0.99,1.0,0.0,1.0,1.0,0.0,0.0,0.0,0.0,0.0,0.0,0.0,0.0,0.0,0.0,0.0,0.0,0.0,0.0,0.0,0.0,0.0,0.0,0.0,0.0,0.0,0.0,0.0,0.0,1.0,1.0,1.0,0.0,0.0,0.0,0.0,0.0,0.0,0.0,0.0,0.0,0.0,0.0,0.0,0.0,0.0,0.0,0.0,0.0,0.0,0.0,0.0,0.0,0.0,0.0,0.0,0.0,0.0,0.0,0.0,0.0,0.0,0.0,0.0,0.0,0.0,0.0,0.0,0.0,0.0,0.0,0.0,0.0,0.0,0.0,0.0,0.0,0.0,0.0,0.0,0.0,0.0,0.0,0.0,0.02,0.0,0.0,0.0,0.0,0.0,0.0,0.0,1.0,1.0,1.0,1.0,1.0,1.0,1.0,1.0,1.0,1.0,1.0,1.0,1.0,1.0,1.0,1.0,1.0,1.0,1.0,1.0,0.0],[0.0,0.0,0.0,0.0,0.0,0.0,0.0,0.0,0.0,0.0,0.0,0.0,0.0,0.0,0.0,0.0,0.0,0.0,0.0,0.0,0.0,0.0,0.0,0.0,0.0,0.0,0.0,0.0,0.02,0.0,0.03,0.0,0.0,0.0,0.0,0.0,0.0,0.0,0.0,0.0,0.0,0.0,0.0,0.0,0.0,0.0,0.0,0.0,0.0,0.0,0.0,0.0,0.0,0.0,0.0,0.0,0.0,0.0,0.0,0.0,0.0,0.0,0.0,0.0,0.0,0.0,0.0,0.0,0.0,0.0,0.0,0.0,0.0,0.0,0.0,0.0,0.0,0.0,0.0,0.0,0.0,0.0,0.0,0.0,0.0,0.01,0.0,0.0,0.0,0.0,0.0,0.0,0.0,0.0,0.0,0.0,0.0,0.0,0.0,0.0,0.0,0.0,0.0,0.0,0.0,0.0,0.0,0.0,0.0,0.0,0.0,0.0,0.0,0.0,0.0,0.0,0.0,1.0,0.0,1.0,1.0,0.0,0.0,0.0,0.0,0.0,0.0,0.0,0.0,0.0,0.0,0.0,0.0,0.0,0.0,0.0,0.0,0.0,0.0,0.0,0.0,0.0,0.0,0.0,0.0,1.0,1.0,1.0,0.0,0.0,0.0,0.0,0.0,0.0,0.0,0.0,0.0,0.0,0.0,0.0,0.0,0.0,0.0,0.0,0.0,0.0,0.0,0.0,0.0,0.0,0.0,0.0,0.0,0.0,0.0,0.0,0.0,0.0,0.0,0.0,0.0,0.0,0.0,0.0,0.0,0.0,0.0,0.0,0.0,0.0,0.0,0.0,0.0,0.0,0.0,0.0,0.0,0.0,0.0,0.0,0.0,0.0,0.0,0.0,0.0,0.0,0.0,0.0,0.0,0.0,1.0,1.0,1.0,0.99,1.0,1.0,1.0,1.0,1.0,1.0,1.0,1.0,1.0,1.0,1.0,1.0,1.0,1.0,0.0],[0.0,0.0,0.0,0.0,0.0,0.0,0.0,0.0,0.0,0.0,0.0,0.0,0.0,0.0,0.0,1.0,0.0,0.0,1.0,0.0,0.0,0.0,0.0,0.0,0.0,0.0,0.0,0.0,0.9,0.0,0.0,0.0,0.0,0.0,0.0,0.0,0.0,0.0,0.0,0.0,0.0,0.0,0.0,0.0,0.0,0.0,0.0,0.0,0.0,0.0,0.0,0.0,0.0,0.0,0.0,0.0,0.0,0.0,0.0,0.0,0.0,0.0,0.0,0.0,0.0,0.0,0.0,0.0,0.0,0.0,0.0,0.0,0.0,0.0,0.0,0.0,0.0,0.0,0.0,0.0,0.0,0.0,0.0,0.28,0.0,0.0,0.0,0.0,0.0,0.0,0.0,0.0,0.0,0.0,0.0,0.0,0.0,0.0,0.0,0.0,0.0,0.0,0.0,0.0,0.0,0.0,0.0,0.0,0.0,0.0,0.0,0.0,0.0,0.0,0.0,0.0,1.0,1.0,1.0,1.0,1.0,0.0,0.0,0.0,0.0,0.0,0.0,0.0,0.0,0.0,0.0,0.0,0.0,0.0,0.0,0.0,0.0,0.0,0.0,0.0,0.0,0.0,0.0,0.0,0.0,1.0,1.0,1.0,0.99,0.0,0.0,0.0,0.0,0.0,0.0,0.0,0.0,0.0,0.0,0.0,0.0,0.0,0.0,0.0,0.0,0.0,0.0,0.0,0.0,0.0,0.0,0.0,0.0,0.0,0.0,0.0,0.0,0.0,0.0,0.0,0.0,0.0,0.0,0.0,0.0,0.0,0.0,0.0,0.0,0.0,0.0,0.0,0.0,0.0,0.0,0.0,0.0,0.0,0.0,0.0,0.01,0.0,0.0,0.0,0.0,0.0,0.0,0.0,0.84,0.09,1.0,1.0,1.0,0.85,1.0,1.0,1.0,1.0,1.0,1.0,1.0,1.0,1.0,1.0,1.0,1.0,1.0,1.0,0.0],[0.0,0.0,0.0,0.0,0.0,0.0,0.0,0.0,0.0,0.0,0.0,0.0,0.0,0.0,0.0,1.0,0.0,0.0,1.0,0.15,0.0,0.0,0.0,0.0,0.0,0.0,0.0,0.0,0.99,0.0,0.0,0.0,0.0,0.0,0.0,0.0,0.0,0.0,0.0,0.0,0.0,0.0,0.0,0.0,0.0,0.0,0.0,0.0,0.0,0.0,0.0,0.0,0.0,0.0,0.0,0.0,0.0,0.0,0.0,0.0,0.0,0.0,0.0,0.0,0.0,0.0,0.0,0.0,0.0,0.0,0.0,0.0,0.0,0.0,0.0,0.0,0.0,0.0,0.0,0.0,0.0,0.0,0.0,0.99,0.0,0.0,0.0,0.0,0.0,0.0,0.0,0.0,0.0,0.0,0.0,0.0,0.0,0.0,0.0,0.0,0.0,0.0,0.0,0.0,0.0,0.0,0.0,0.0,0.0,0.0,0.0,0.0,0.0,0.0,0.0,0.0,1.0,1.0,0.99,1.0,1.0,0.0,0.0,0.0,0.0,0.0,0.0,0.0,0.0,0.0,0.0,0.0,0.0,0.0,0.0,0.0,0.0,0.0,0.0,0.0,0.0,0.0,0.0,0.0,1.0,1.0,1.0,1.0,0.79,0.0,0.0,0.0,0.0,0.0,0.0,0.0,0.0,0.0,0.0,0.0,0.0,0.0,0.0,0.0,0.0,0.0,0.0,0.0,0.0,0.0,0.0,0.0,0.0,0.0,0.0,0.0,0.0,0.0,0.0,0.0,0.0,0.0,0.0,0.0,0.0,0.0,0.0,0.0,0.0,0.0,0.0,0.0,0.0,0.0,0.0,0.0,0.0,0.0,0.0,0.0,0.65,0.06,0.28,0.0,0.0,0.0,0.0,0.0,1.0,1.0,1.0,1.0,1.0,0.96,1.0,1.0,1.0,1.0,1.0,1.0,1.0,1.0,1.0,1.0,1.0,1.0,1.0,1.0,0.0],[0.0,0.0,0.0,0.0,0.0,0.0,0.0,0.0,0.0,0.0,0.0,0.0,0.0,0.0,0.0,1.0,0.0,0.0,1.0,1.0,0.0,0.0,0.01,0.0,0.0,0.0,0.0,0.0,0.89,0.0,0.0,0.0,0.0,0.0,0.0,0.0,0.0,0.0,0.0,0.0,0.0,0.0,0.0,0.0,0.0,0.0,0.0,0.0,0.0,0.0,0.0,0.0,0.0,0.0,0.0,0.0,0.0,0.0,0.0,0.0,0.0,0.0,0.0,0.0,0.0,0.0,0.0,0.0,0.0,0.0,0.0,0.0,0.0,0.0,0.0,0.0,0.0,0.0,0.0,0.0,0.0,0.0,0.0,0.93,0.0,0.0,0.0,0.0,0.0,0.0,0.0,0.0,0.0,0.0,0.0,0.0,0.0,0.0,0.0,0.0,0.0,0.0,0.0,0.0,0.0,0.0,0.0,0.0,0.0,0.0,0.0,0.0,0.0,0.0,0.0,0.0,1.0,1.0,1.0,1.0,1.0,0.0,0.0,0.0,0.0,0.0,0.0,0.0,0.0,0.0,0.0,0.0,0.0,0.0,0.0,0.0,0.0,0.0,0.0,0.0,0.0,0.0,0.0,0.0,1.0,1.0,1.0,1.0,1.0,0.0,0.07,0.0,0.0,0.0,0.0,0.0,0.0,0.0,0.0,0.0,0.0,0.0,0.0,0.0,0.0,0.0,0.0,0.0,0.0,0.0,0.0,0.0,0.0,0.0,0.0,0.0,0.0,0.0,0.0,0.0,0.0,0.0,0.0,0.0,0.0,0.0,0.0,0.0,0.0,0.0,0.0,0.0,0.0,0.0,0.0,0.0,0.0,0.0,0.0,0.0,0.15,0.0,0.04,0.0,0.0,0.0,0.0,0.0,0.9,0.0,0.74,1.0,0.02,0.0,1.0,1.0,1.0,1.0,1.0,1.0,1.0,1.0,1.0,1.0,1.0,1.0,1.0,1.0,0.0],[0.0,0.0,0.0,0.0,0.0,0.0,0.0,0.0,0.0,0.0,0.0,0.0,0.0,0.0,0.01,1.0,0.0,0.0,1.0,0.97,0.0,0.0,0.0,0.0,0.0,0.0,0.0,0.0,1.0,0.0,0.02,0.0,0.0,0.0,0.0,0.0,0.0,0.0,0.0,0.0,0.0,0.0,0.0,0.0,0.0,0.0,0.0,0.0,0.0,0.0,0.0,0.0,0.0,0.0,0.0,0.0,0.0,0.0,0.0,0.0,0.0,0.0,0.0,0.0,0.0,0.0,0.0,0.0,0.0,0.0,0.0,0.0,0.0,0.0,0.0,0.0,0.0,0.0,0.0,0.0,0.0,0.0,0.0,1.0,0.0,0.0,0.0,0.0,0.0,0.0,0.0,0.0,0.0,0.0,0.0,0.0,0.0,0.0,0.0,0.0,0.0,0.0,0.0,0.0,0.0,0.0,0.0,0.0,0.0,0.0,0.0,0.0,0.0,0.0,0.0,0.0,1.0,1.0,0.0,1.0,0.81,0.0,0.0,0.0,0.0,0.0,0.0,0.0,0.0,0.0,0.0,0.0,0.0,0.0,0.0,0.0,0.0,0.0,0.0,0.0,0.0,0.0,0.0,0.0,0.0,1.0,1.0,1.0,0.0,0.0,0.0,0.0,0.0,0.0,0.0,0.0,0.0,0.0,0.0,0.0,0.0,0.0,0.0,0.0,0.0,0.0,0.0,0.0,0.0,0.0,0.0,0.0,0.0,0.0,0.0,0.0,0.0,0.0,0.0,0.0,0.0,0.0,0.0,0.0,0.0,0.0,0.0,0.0,0.0,0.0,0.0,0.0,0.0,0.0,0.0,0.0,0.0,0.0,0.0,0.0,0.78,1.0,0.64,1.0,0.0,0.0,0.01,0.01,1.0,1.0,1.0,1.0,1.0,1.0,1.0,1.0,1.0,1.0,1.0,1.0,1.0,1.0,1.0,1.0,1.0,1.0,1.0,1.0,0.0],[0.0,0.0,0.0,0.0,0.0,0.0,0.0,0.0,0.0,0.0,0.0,0.0,0.0,0.74,1.0,1.0,0.0,0.01,1.0,1.0,0.0,0.0,0.05,0.0,0.0,0.0,0.0,0.0,0.99,0.03,0.01,0.0,0.0,0.0,0.0,0.0,0.0,0.0,0.0,0.0,0.0,0.0,0.0,0.0,0.0,0.0,0.0,0.0,0.0,0.0,0.0,0.0,0.0,0.0,0.0,0.0,0.0,0.0,0.0,0.0,0.0,0.0,0.0,0.0,0.0,0.0,0.0,0.0,0.0,0.0,0.0,0.0,0.0,0.0,0.0,0.0,0.0,0.0,0.0,0.0,0.0,0.0,0.0,1.0,0.0,0.0,0.0,0.0,0.0,0.0,0.0,0.0,0.0,0.0,0.0,0.0,0.0,0.0,0.0,0.0,0.0,0.0,0.0,0.0,0.0,0.0,0.0,0.0,0.0,0.0,0.0,0.0,0.0,0.0,0.0,0.0,1.0,1.0,0.0,0.0,0.0,0.0,0.0,0.0,0.0,0.0,0.0,0.0,0.0,0.0,0.0,0.0,0.0,0.0,0.0,0.0,0.0,0.0,0.0,0.0,0.0,0.0,0.0,0.0,0.07,1.0,1.0,1.0,0.0,0.0,0.0,0.0,0.0,0.0,0.0,0.0,0.0,0.0,0.0,0.0,0.0,0.0,0.0,0.0,0.0,0.0,0.0,0.0,0.0,0.0,0.0,0.0,0.0,0.0,0.0,0.0,0.0,0.0,0.0,0.0,0.0,0.0,0.0,0.0,0.0,0.0,0.0,0.0,0.0,0.0,0.0,0.0,0.0,0.0,0.0,0.0,0.0,0.0,0.0,0.0,1.0,1.0,0.96,1.0,1.0,0.49,0.4,0.24,1.0,1.0,1.0,1.0,1.0,1.0,1.0,1.0,1.0,1.0,1.0,1.0,1.0,1.0,1.0,1.0,1.0,1.0,1.0,1.0,0.0],[0.0,0.0,0.0,0.0,0.0,0.0,0.0,0.0,0.0,0.0,0.0,0.0,0.0,1.0,1.0,1.0,0.0,0.99,1.0,1.0,0.0,0.0,0.0,0.0,0.0,0.0,0.0,0.0,0.95,0.59,0.12,0.0,0.01,0.0,0.0,0.0,0.0,0.0,0.0,0.0,0.0,0.0,0.0,0.0,0.0,0.0,0.0,0.0,0.0,0.0,0.0,0.0,0.0,0.0,0.0,0.0,0.0,0.0,0.0,0.0,0.0,0.0,0.0,0.0,0.0,0.0,0.0,0.0,0.0,0.0,0.0,0.0,0.0,0.0,0.0,0.0,0.0,0.0,0.0,0.0,0.0,0.0,0.0,0.99,0.0,0.0,0.0,0.0,0.0,0.0,0.0,0.0,0.0,0.0,0.0,0.0,0.0,0.0,0.0,0.0,0.0,0.0,0.0,0.0,0.0,0.0,0.0,0.0,0.0,0.0,0.0,0.0,0.0,0.0,0.0,0.0,1.0,1.0,0.0,0.0,0.0,0.0,0.0,0.0,0.0,0.0,0.0,0.0,0.0,0.0,0.0,0.0,0.0,0.0,0.0,0.0,0.0,0.0,0.0,0.0,0.0,0.0,0.0,0.0,0.0,0.02,1.0,1.0,0.0,0.0,0.0,0.0,0.0,0.0,0.0,0.0,0.0,0.0,0.0,0.0,0.0,0.0,0.0,0.0,0.0,0.0,0.0,0.0,0.0,0.0,0.0,0.0,0.0,0.0,0.0,0.0,0.0,0.0,0.0,0.0,0.0,0.0,0.0,0.0,0.0,0.0,0.0,0.0,0.0,0.0,0.0,0.0,0.0,0.0,0.0,0.0,0.0,0.0,0.0,0.0,1.0,1.0,1.0,1.0,1.0,0.94,0.99,0.97,1.0,1.0,1.0,1.0,1.0,1.0,1.0,1.0,1.0,1.0,1.0,1.0,1.0,1.0,1.0,1.0,1.0,1.0,1.0,1.0,0.0],[0.0,0.0,0.0,0.0,0.0,0.0,0.0,0.0,0.0,0.0,0.0,0.0,0.98,1.0,0.0,1.0,1.0,1.0,0.96,0.0,0.24,0.0,0.0,0.0,0.0,0.0,0.0,0.0,0.0,0.0,0.0,0.0,0.98,0.94,1.0,0.11,1.0,0.91,0.02,0.0,0.0,0.0,0.0,0.0,0.0,0.0,0.0,0.0,0.0,0.0,0.0,0.0,0.0,0.0,0.0,0.0,0.0,1.0,0.91,1.0,0.03,0.0,0.0,0.0,0.0,0.0,0.0,0.0,0.0,0.0,0.0,0.0,0.0,0.0,0.0,0.0,0.0,0.0,0.0,0.0,0.0,0.0,0.0,0.0,0.0,0.0,0.0,0.0,0.0,0.0,0.0,0.0,0.0,0.0,0.0,0.0,0.0,0.0,0.0,0.0,0.0,0.0,0.0,0.0,0.0,0.0,0.0,0.0,0.0,0.0,0.0,0.0,0.0,0.0,0.0,0.0,0.0,0.0,0.0,0.0,0.0,0.0,0.0,0.0,0.0,0.0,0.0,0.0,0.0,0.0,0.0,0.0,0.0,0.0,0.0,0.0,0.0,0.0,0.0,0.0,0.0,0.0,0.0,0.0,0.0,0.0,0.0,0.0,0.0,0.0,0.0,0.0,0.0,0.0,0.0,0.0,0.0,0.0,0.0,0.0,0.0,0.0,0.0,0.0,0.0,0.0,0.0,0.0,0.0,0.0,1.0,1.0,0.99,0.85,0.06,0.74,0.0,0.02,0.0,0.0,0.0,0.01,0.0,0.0,0.0,0.0,0.0,0.0,0.0,0.0,0.0,0.0,0.0,0.0,0.0,0.0,0.0,0.0,1.0,1.0,1.0,1.0,1.0,1.0,1.0,1.0,1.0,1.0,1.0,1.0,0.14,0.0,0.03,0.0,0.0,0.0,0.0,0.0,0.0,0.0,0.0,0.0,0.0,0.0,0.0,0.0,0.0,0.0,1.0]],
  "pae": [[0.8,2.1,3.5,6.5,6.6,10.6,11.6,15.0,15.4,17.1,18.9,20.7,21.7,20.6,18.9,18.6,18.0,18.4,18.7,15.5,15.1,17.4,15.6,13.5,14.9,17.5,16.3,18.6,19.7,21.2,21.8,22.7,21.4,22.7,22.4,22.9,21.5,19.3,18.2,14.5,15.1,10.0,11.7,6.3,8.8,9.2,8.7,11.6,11.4,7.6,6.0,5.5,5.1,8.3,9.4,13.8,15.4,17.6,18.4,20.0,22.6,22.1,22.9,22.1,22.3,22.6,22.2,21.0,21.1,20.3,19.1,17.8,17.7,18.0,14.4,14.9,10.7,12.9,14.7,13.6,16.0,16.9,18.1,19.1,19.2,20.6,20.6,21.5,21.0,20.0,19.2,20.6,20.2,17.6,19.7,20.5,18.9,17.8,20.5,19.7,16.7,18.6,19.9,19.1,17.1,18.6,16.9,18.4,16.2,14.6,13.2,15.0,14.0,16.1,14.9,16.7,16.9,19.2,18.5,19.6,20.6,21.3,20.9,20.5,21.2,20.1,21.0,19.2,20.1,20.5,18.0,18.6,19.8,18.3,17.0,18.3,19.0,17.8,16.6,15.2,14.4,16.7,14.3,17.0,15.4,18.1,17.4,19.2,18.3,16.9,17.1,15.3,15.2,13.6,14.3,13.9,12.3,11.6,13.5,12.1,8.4,10.9,13.2,9.3,8.1,13.5,13.3,10.9,12.7,15.8,20.7,20.7,20.4,20.3,19.9,21.1,19.7,20.1,19.7,19.6,20.4,21.0,20.1,20.3,20.1,20.0,19.8,20.5,19.5,19.0,18.6,19.1,18.6,18.5,18.2,18.8,19.3,20.4,21.3,21.7,19.6,19.7,20.9,19.4,19.7,19.3,18.9,20.0,19.8,20.2,20.6,19.9,21.0,20.7,20.2,20.1,19.7,19.3,18.7,19.3,18.6,19.1,18.6,18.1,18.0,18.6,18.9,19.2,19.3],[2.0,0.8,1.5,3.0,3.4,4.7,7.1,7.4,8.9,8.2,10.2,12.3,12.6,12.9,12.0,11.4,10.4,11.2,11.6,11.3,10.0,11.5,11.6,9.7,8.9,10.9,11.0,12.5,13.6,13.3,15.2,15.2,12.7,12.8,13.3,13.4,12.0,11.0,11.1,8.1,8.2,6.1,6.7,4.7,6.6,6.5,7.2,8.1,7.4,5.8,4.9,3.7,3.3,5.7,5.6,8.1,8.4,10.0,9.9,11.5,12.5,12.3,12.0,12.6,10.0,12.0,11.6,11.6,9.6,8.5,9.8,10.0,7.7,7.0,6.4,5.4,3.9,5.6,7.0,8.2,9.0,10.0,12.0,13.3,13.7,14.8,14.2,14.5,13.5,12.8,13.1,12.7,11.3,10.8,11.2,11.0,9.5,8.5,10.5,9.4,7.4,8.4,9.3,7.8,6.7,8.1,7.0,8.9,7.2,6.4,5.7,7.8,9.5,10.5,10.8,11.8,12.0,13.7,14.5,14.4,15.3,16.3,15.9,15.1,15.2,14.9,15.7,14.8,15.0,14.5,13.1,13.2,13.9,12.2,10.9,12.0,11.8,10.0,9.1,9.0,9.6,11.5,11.7,13.2,12.2,13.6,12.5,14.1,14.1,12.8,13.5,12.5,11.8,10.5,11.4,10.9,9.0,9.1,9.7,7.8,6.0,7.7,7.2,4.5,5.2,6.7,5.9,4.9,7.0,8.2,11.4,11.2,11.0,11.7,10.6,12.1,10.0,10.9,10.5,9.8,10.5,10.6,10.1,10.2,9.7,9.7,9.4,9.7,8.9,8.8,8.5,8.9,9.1,10.2,10.1,9.8,9.1,10.5,12.1,12.0,12.5,11.8,13.5,11.4,11.2,12.0,12.4,12.1,12.2,12.8,13.7,13.1,13.4,14.1,13.1,13.3,13.5,12.9,13.0,14.0,13.9,14.3,13.4,12.8,13.0,12.6,12.6,12.6,10.9],[2.3,1.3,0.8,1.1,1.5,1.8,2.3,3.1,3.4,3.9,4.4,5.0,4.8,5.1,4.9,4.6,3.7,4.0,4.9,4.2,3.3,4.2,4.8,3.6,3.4,4.4,5.0,5.8,5.8,5.1,6.1,5.6,4.8,4.9,4.8,4.7,4.2,3.5,3.4,2.7,2.8,2.4,2.8,2.5,2.7,3.2,3.1,3.7,3.6,2.8,2.5,1.9,1.4,1.7,1.8,2.5,2.6,3.1,3.4,3.8,4.4,5.1,5.1,5.3,4.9,5.2,5.1,4.7,4.0,4.4,4.1,3.4,3.4,3.4,2.9,2.7,2.3,3.3,4.2,4.0,4.9,4.4,5.5,5.6,6.6,6.9,6.2,7.2,6.4,5.5,6.2,6.5,5.5,5.8,6.1,5.6,4.8,5.1,5.7,4.8,4.6,5.4,5.4,4.2,4.3,5.1,4.7,6.1,5.0,4.3,3.9,4.6,4.8,5.8,5.0,6.0,5.5,6.1,6.6,7.0,7.2,8.3,7.9,7.4,7.7,7.0,8.4,7.4,8.3,7.8,6.7,7.1,7.9,6.8,6.4,7.2,7.2,6.0,6.3,5.5,5.3,6.2,5.3,6.3,5.5,6.0,5.3,6.3,6.3,5.5,5.9,5.3,4.8,4.4,4.9,4.7,3.4,3.7,4.2,3.7,2.5,3.7,4.2,2.6,2.9,4.3,4.0,3.4,4.3,5.4,4.4,4.3,4.3,4.4,4.4,4.3,4.1,4.3,4.2,4.0,4.1,4.1,4.0,4.1,4.2,4.1,4.1,4.3,4.0,4.0,4.1,4.0,4.2,4.1,4.3,4.3,4.1,4.1,4.5,4.7,4.7,4.5,4.7,4.6,4.3,4.2,4.6,4.6,4.9,5.3,5.5,5.4,5.4,5.6,5.5,5.5,5.7,5.5,5.8,6.3,6.3,6.7,6.3,6.0,5.8,5.9,5.5,5.6,3.8],[2.7,1.8,0.9,0.8,0.9,1.1,1.1,1.5,1.6,1.8,2.1,2.5,2.6,2.7,2.3,2.3,2.0,2.2,2.3,2.0,1.8,2.2,2.3,1.8,2.0,2.5,2.6,2.8,2.8,2.9,3.3,3.3,2.9,3.1,3.0,3.1,2.7,2.4,2.4,1.9,1.8,1.5,1.6,1.5,1.6,2.0,1.9,2.4,2.4,1.9,1.7,1.4,1.1,1.2,1.2,1.4,1.6,2.0,2.0,2.5,3.1,3.6,3.4,3.3,3.0,3.2,3.3,3.0,2.6,2.6,2.6,2.2,2.0,2.1,1.8,1.4,1.2,1.3,1.6,1.7,2.0,2.0,2.4,2.5,2.7,3.0,2.8,3.1,3.0,2.5,2.6,2.9,2.4,2.4,2.6,2.6,2.2,2.2,2.6,2.3,1.9,2.3,2.6,2.3,2.0,2.6,2.3,2.8,2.4,1.8,1.6,1.9,1.9,2.3,2.1,2.5,2.3,2.6,2.8,3.1,3.1,3.8,3.7,3.2,3.4,2.9,3.4,3.1,3.6,3.1,2.7,3.0,3.2,2.6,2.5,3.0,2.9,2.4,2.6,2.2,2.2,2.5,2.3,2.7,2.3,2.6,2.4,2.8,3.0,2.6,2.9,2.5,2.2,2.2,2.4,2.0,1.6,1.8,2.0,1.5,1.4,1.9,1.8,1.4,1.8,2.2,2.0,2.2,2.9,3.6,2.4,2.5,2.5,2.5,2.4,2.5,2.3,2.4,2.4,2.3,2.4,2.4,2.3,2.4,2.5,2.4,2.4,2.6,2.3,2.2,2.1,2.1,2.1,2.4,2.3,2.4,2.2,2.4,2.6,2.8,2.6,2.5,2.5,2.5,2.4,2.4,2.4,2.4,2.6,2.7,2.8,2.7,2.8,3.0,2.7,2.8,2.8,2.7,2.7,2.9,2.8,3.1,2.8,2.6,2.6,2.6,2.5,2.5,2.5],[2.5,1.8,1.2,0.8,0.8,0.8,0.9,1.0,1.2,1.3,1.5,1.8,1.8,1.9,1.8,1.7,1.4,1.6,1.8,1.6,1.4,1.7,1.8,1.5,1.5,1.8,2.0,2.2,2.2,2.1,2.4,2.4,2.1,2.0,2.0,1.9,1.7,1.5,1.5,1.3,1.2,1.2,1.2,1.2,1.4,1.5,1.5,1.7,1.7,1.5,1.4,1.2,0.9,0.9,0.9,1.0,1.0,1.2,1.3,1.6,2.1,2.9,2.8,2.6,2.3,2.3,2.2,2.1,1.8,1.7,1.8,1.6,1.3,1.4,1.3,0.9,0.9,1.0,1.2,1.3,1.4,1.5,1.8,2.0,2.3,2.4,2.1,2.3,2.2,1.9,2.1,2.1,1.8,1.8,2.0,1.8,1.5,1.6,1.8,1.6,1.3,1.7,1.7,1.5,1.4,1.8,1.7,2.0,1.8,1.4,1.3,1.4,1.5,1.7,1.6,1.9,1.8,2.1,2.3,2.5,2.5,2.9,2.9,2.6,2.6,2.3,2.7,2.5,2.7,2.5,2.1,2.3,2.4,2.1,1.9,2.3,2.2,1.8,1.9,1.7,1.7,1.9,1.8,2.1,1.9,2.1,1.9,2.3,2.4,2.1,2.2,1.9,1.8,1.7,1.8,1.6,1.3,1.4,1.5,1.2,1.1,1.4,1.4,1.1,1.3,1.6,1.6,1.9,2.4,2.8,1.6,1.7,1.6,1.9,1.6,1.9,1.6,1.9,1.9,1.6,1.8,1.7,1.6,1.7,1.6,1.5,1.6,1.7,1.5,1.4,1.4,1.4,1.5,1.9,1.9,1.9,1.5,1.7,1.8,1.9,2.0,1.7,1.9,1.7,1.6,1.8,1.8,1.8,1.9,1.9,2.1,2.1,2.1,2.3,2.0,2.1,2.1,2.0,2.1,2.3,2.3,2.4,2.2,2.1,2.1,2.1,2.0,1.9,1.6],[2.8,1.9,1.3,1.0,0.8,0.8,0.8,0.8,1.0,1.0,1.2,1.5,1.5,1.6,1.5,1.4,1.2,1.3,1.5,1.4,1.2,1.5,1.6,1.4,1.4,1.7,1.8,2.0,1.9,1.8,2.1,2.2,1.9,1.8,1.7,1.7,1.5,1.3,1.4,1.1,1.1,1.1,1.3,1.3,1.5,1.7,1.6,1.9,1.9,1.6,1.5,1.3,1.0,0.9,0.8,0.9,0.9,1.1,1.1,1.3,2.0,2.6,2.6,2.4,2.2,2.0,2.0,1.9,1.5,1.5,1.6,1.5,1.2,1.3,1.2,0.8,0.8,0.8,0.9,1.1,1.2,1.3,1.5,1.7,1.9,1.9,1.7,1.8,1.7,1.5,1.7,1.7,1.5,1.5,1.6,1.6,1.3,1.4,1.5,1.4,1.1,1.4,1.5,1.3,1.2,1.6,1.4,1.8,1.6,1.2,1.1,1.2,1.3,1.5,1.4,1.6,1.6,1.8,1.9,2.1,2.1,2.5,2.5,2.1,2.0,1.8,2.2,2.1,2.3,2.0,1.8,2.0,2.0,1.8,1.7,1.9,1.8,1.5,1.6,1.4,1.5,1.7,1.6,1.9,1.6,1.9,1.6,1.9,2.1,1.9,2.1,1.8,1.6,1.6,1.7,1.4,1.2,1.4,1.4,1.1,1.1,1.4,1.3,1.0,1.3,1.6,1.5,1.8,2.3,2.9,1.4,1.4,1.4,1.6,1.5,1.6,1.4,1.7,1.7,1.4,1.5,1.6,1.4,1.5,1.4,1.4,1.4,1.5,1.3,1.3,1.2,1.3,1.3,1.8,1.7,1.8,1.3,1.6,1.6,1.6,1.7,1.5,1.7,1.4,1.4,1.6,1.6,1.6,1.5,1.6,1.7,1.7,1.7,1.8,1.7,1.8,1.7,1.7,1.8,1.9,1.9,2.0,1.9,1.8,1.7,1.7,1.6,1.6,1.4],[2.9,2.0,1.3,1.0,0.8,0.8,0.8,0.8,0.8,0.9,1.0,1.1,1.2,1.2,1.1,1.2,0.9,1.1,1.2,1.1,1.0,1.2,1.3,1.1,1.2,1.4,1.5,1.6,1.5,1.5,1.7,1.8,1.6,1.5,1.4,1.4,1.3,1.1,1.2,1.0,1.0,1.1,1.2,1.3,1.3,1.5,1.4,1.6,1.6,1.6,1.4,1.3,1.0,0.9,0.8,0.8,0.8,0.9,0.9,1.1,1.7,2.3,2.3,2.1,2.0,1.9,1.9,1.7,1.5,1.4,1.5,1.4,1.0,1.2,1.1,0.8,0.8,0.8,0.8,0.9,1.0,1.0,1.2,1.3,1.5,1.5,1.3,1.5,1.4,1.2,1.3,1.4,1.2,1.2,1.3,1.3,1.1,1.2,1.3,1.2,1.0,1.2,1.3,1.2,1.1,1.5,1.3,1.5,1.4,1.1,0.9,1.0,1.0,1.1,1.1,1.3,1.2,1.4,1.5,1.6,1.6,1.9,2.0,1.7,1.6,1.5,1.7,1.6,1.8,1.7,1.4,1.6,1.6,1.4,1.3,1.5,1.5,1.3,1.4,1.1,1.2,1.3,1.2,1.4,1.3,1.4,1.3,1.5,1.6,1.4,1.5,1.3,1.2,1.3,1.3,1.1,0.9,1.2,1.1,0.9,1.0,1.2,1.0,0.9,1.2,1.4,1.4,1.7,2.1,2.6,1.2,1.1,1.2,1.4,1.2,1.5,1.2,1.5,1.5,1.2,1.4,1.4,1.2,1.3,1.2,1.2,1.2,1.3,1.2,1.1,1.1,1.1,1.1,1.7,1.6,1.7,1.1,1.4,1.3,1.3,1.5,1.2,1.5,1.2,1.1,1.3,1.3,1.3,1.2,1.3,1.4,1.3,1.4,1.5,1.4,1.4,1.4,1.3,1.4,1.4,1.5,1.6,1.5,1.4,1.4,1.3,1.3,1.3,1.1],[2.8,2.0,1.4,1.1,0.9,0.8,0.8,0.8,0.8,0.8,0.8,1.0,1.1,1.0,1.0,1.0,0.8,0.9,1.0,0.9,0.9,1.1,1.1,1.1,1.2,1.3,1.4,1.5,1.3,1.3,1.5,1.6,1.4,1.3,1.2,1.2,1.1,0.9,1.1,1.0,1.0,1.1,1.3,1.3,1.3,1.5,1.4,1.6,1.6,1.5,1.5,1.4,1.1,1.0,0.9,0.8,0.8,0.8,0.8,1.0,1.6,2.1,2.2,1.9,2.0,1.6,1.6,1.6,1.3,1.3,1.4,1.3,1.0,1.1,1.1,0.8,0.8,0.8,0.8,0.8,0.9,0.8,1.0,1.0,1.2,1.2,1.1,1.2,1.2,1.0,1.1,1.2,1.0,1.0,1.2,1.2,1.0,1.1,1.2,1.1,0.9,1.1,1.2,1.1,1.0,1.3,1.2,1.4,1.3,1.0,0.9,0.9,0.9,1.0,0.9,1.1,1.0,1.1,1.3,1.4,1.3,1.7,1.7,1.4,1.3,1.2,1.4,1.4,1.5,1.4,1.2,1.3,1.4,1.2,1.2,1.4,1.3,1.1,1.2,1.0,1.1,1.1,1.1,1.2,1.1,1.2,1.1,1.3,1.4,1.3,1.4,1.2,1.1,1.2,1.2,1.0,0.9,1.1,1.0,0.8,1.0,1.1,1.0,0.9,1.1,1.3,1.4,1.6,2.0,2.5,1.0,1.0,1.0,1.3,1.1,1.3,1.0,1.4,1.4,1.1,1.3,1.3,1.1,1.2,1.1,1.1,1.1,1.1,1.0,1.0,1.0,1.0,1.0,1.6,1.6,1.8,1.0,1.2,1.1,1.2,1.3,1.0,1.3,1.0,0.9,1.2,1.3,1.2,1.0,1.1,1.1,1.1,1.1,1.2,1.1,1.2,1.1,1.1,1.1,1.2,1.2,1.3,1.2,1.2,1.1,1.1,1.1,1.0,1.0],[2.8,2.0,1.4,1.2,1.0,0.9,0.8,0.8,0.8,0.8,0.8,0.9,0.9,0.9,0.8,0.9,0.8,0.9,0.9,0.8,0.8,1.0,1.1,1.0,1.1,1.2,1.3,1.4,1.2,1.3,1.4,1.5,1.4,1.2,1.2,1.2,1.1,0.9,1.0,1.0,1.0,1.1,1.3,1.3,1.3,1.4,1.4,1.5,1.6,1.6,1.5,1.4,1.2,1.0,0.9,0.8,0.8,0.8,0.8,0.9,1.5,2.1,2.3,1.9,2.0,1.7,1.7,1.6,1.4,1.3,1.4,1.3,1.0,1.2,1.2,0.9,0.9,0.8,0.8,0.8,0.8,0.8,0.9,0.9,1.1,1.1,1.0,1.1,1.1,0.9,1.0,1.1,1.0,1.0,1.1,1.1,1.0,1.1,1.2,1.0,0.9,1.1,1.2,1.2,1.1,1.4,1.3,1.4,1.3,1.0,0.9,0.9,0.9,0.9,0.8,1.0,0.9,1.0,1.2,1.2,1.2,1.5,1.6,1.3,1.2,1.1,1.4,1.3,1.4,1.4,1.1,1.2,1.3,1.1,1.1,1.3,1.3,1.1,1.2,1.0,1.0,1.0,1.0,1.1,1.0,1.1,1.0,1.2,1.3,1.2,1.3,1.1,1.0,1.1,1.1,0.9,0.9,1.1,1.0,0.8,1.0,1.1,1.0,1.0,1.2,1.3,1.3,1.6,2.1,2.5,1.0,0.9,1.0,1.3,1.0,1.3,1.0,1.3,1.4,1.0,1.3,1.3,1.0,1.1,1.1,1.0,1.1,1.2,1.0,1.0,1.0,1.0,1.0,1.6,1.6,1.7,1.0,1.2,1.1,1.1,1.3,0.9,1.3,0.9,0.9,1.1,1.2,1.1,1.0,1.0,1.0,1.0,1.1,1.1,1.0,1.1,1.0,1.0,1.0,1.1,1.1,1.2,1.1,1.0,1.0,1.0,1.0,1.0,0.9],[2.9,2.3,1.8,1.5,1.2,1.1,0.9,0.8,0.8,0.8,0.8,0.9,1.0,1.0,0.9,1.0,0.8,1.1,1.2,1.0,1.0,1.2,1.3,1.2,1.3,1.5,1.6,1.7,1.5,1.5,1.7,1.8,1.6,1.5,1.4,1.5,1.3,1.1,1.3,1.2,1.2,1.4,1.5,1.6,1.6,1.8,1.7,1.9,2.0,1.9,1.8,1.7,1.4,1.2,1.2,1.0,0.9,0.9,0.9,1.1,1.7,2.4,2.6,2.1,2.2,1.9,1.9,1.8,1.5,1.5,1.6,1.5,1.2,1.4,1.4,1.0,1.2,1.0,0.9,0.9,0.8,0.8,0.9,1.0,1.2,1.3,1.1,1.3,1.2,0.9,1.1,1.2,1.0,1.0,1.3,1.2,1.0,1.2,1.3,1.2,1.0,1.3,1.4,1.3,1.3,1.7,1.5,1.7,1.6,1.2,1.2,1.1,1.1,1.1,0.9,1.1,1.0,1.2,1.4,1.5,1.4,1.8,1.8,1.5,1.4,1.3,1.6,1.5,1.7,1.6,1.3,1.5,1.6,1.3,1.3,1.7,1.6,1.3,1.5,1.2,1.3,1.3,1.2,1.3,1.2,1.4,1.2,1.4,1.6,1.5,1.5,1.3,1.2,1.4,1.4,1.1,1.1,1.3,1.3,1.0,1.2,1.5,1.3,1.2,1.5,1.6,1.6,1.9,2.4,2.9,1.1,1.0,1.1,1.3,1.1,1.3,1.1,1.4,1.4,1.1,1.3,1.3,1.1,1.3,1.2,1.2,1.2,1.3,1.2,1.1,1.1,1.1,1.1,1.6,1.6,1.7,1.1,1.3,1.2,1.2,1.4,1.1,1.4,1.0,1.0,1.2,1.2,1.2,1.1,1.1,1.2,1.1,1.2,1.3,1.2,1.3,1.2,1.2,1.2,1.3,1.3,1.4,1.3,1.3,1.2,1.2,1.2,1.1,1.1],[3.2,2.5,1.9,1.7,1.4,1.3,1.2,0.9,0.9,0.8,0.8,0.8,0.9,0.9,0.9,1.1,0.9,1.2,1.3,1.2,1.2,1.5,1.5,1.5,1.6,1.8,1.9,2.0,1.7,1.7,1.8,1.8,1.7,1.6,1.3,1.4,1.4,1.2,1.4,1.3,1.4,1.6,1.7,2.0,1.8,2.1,1.9,2.2,2.4,2.2,2.2,1.9,1.7,1.5,1.4,1.2,1.1,1.1,0.9,1.1,1.7,2.4,2.5,2.1,2.3,2.0,2.2,2.0,1.7,1.6,1.9,1.6,1.3,1.5,1.5,1.2,1.3,1.2,1.0,1.0,0.9,0.9,1.0,1.1,1.4,1.4,1.1,1.3,1.1,1.0,1.1,1.2,1.0,1.1,1.4,1.3,1.1,1.2,1.5,1.3,1.2,1.5,1.6,1.5,1.4,1.9,1.7,1.9,1.8,1.4,1.3,1.2,1.2,1.2,1.1,1.2,1.2,1.3,1.6,1.7,1.6,2.0,1.9,1.6,1.5,1.5,1.8,1.8,1.9,1.7,1.5,1.8,1.8,1.5,1.5,1.9,1.8,1.5,1.7,1.4,1.5,1.5,1.4,1.5,1.4,1.6,1.4,1.6,1.8,1.8,1.8,1.6,1.5,1.7,1.6,1.3,1.4,1.6,1.5,1.3,1.5,1.6,1.4,1.4,1.7,1.9,1.8,2.1,2.6,3.0,1.0,0.9,1.0,1.2,1.0,1.3,1.0,1.4,1.5,1.1,1.5,1.4,1.1,1.3,1.3,1.2,1.3,1.4,1.3,1.2,1.2,1.1,1.1,1.8,1.7,1.8,1.2,1.3,1.1,1.1,1.6,1.1,1.5,1.0,0.9,1.3,1.4,1.3,1.1,1.1,1.2,1.2,1.3,1.4,1.3,1.5,1.3,1.3,1.4,1.5,1.5,1.5,1.5,1.4,1.4,1.3,1.3,1.3,1.1],[3.4,2.7,2.2,2.0,1.6,1.5,1.3,1.1,1.0,0.9,0.8,0.8,0.8,0.8,0.8,0.9,0.9,1.0,1.1,1.1,1.2,1.4,1.4,1.4,1.6,1.7,1.8,1.7,1.5,1.5,1.6,1.7,1.5,1.4,1.2,1.3,1.3,1.2,1.5,1.5,1.5,1.9,1.9,2.1,2.0,2.3,2.0,2.2,2.4,2.3,2.4,2.2,2.0,1.7,1.6,1.4,1.3,1.1,1.0,1.1,1.7,2.4,2.5,2.1,2.2,2.0,2.1,2.1,1.7,1.6,1.9,1.7,1.4,1.6,1.7,1.4,1.5,1.3,1.1,1.1,1.0,0.9,0.9,1.0,1.2,1.2,1.0,1.2,1.0,0.9,1.1,1.2,1.0,1.0,1.3,1.2,1.0,1.2,1.3,1.3,1.2,1.4,1.5,1.5,1.4,1.8,1.6,1.8,1.7,1.3,1.4,1.2,1.2,1.1,1.0,1.1,1.0,1.1,1.4,1.5,1.4,1.8,1.8,1.6,1.4,1.3,1.7,1.6,1.7,1.6,1.3,1.6,1.6,1.3,1.3,1.6,1.6,1.3,1.5,1.3,1.4,1.3,1.3,1.4,1.3,1.4,1.2,1.4,1.6,1.6,1.6,1.4,1.4,1.6,1.5,1.3,1.4,1.6,1.4,1.3,1.6,1.6,1.4,1.5,1.8,1.8,1.8,2.2,2.6,3.0,1.0,0.9,0.9,1.3,1.0,1.3,1.0,1.4,1.5,1.1,1.4,1.4,1.2,1.3,1.3,1.3,1.3,1.5,1.3,1.2,1.2,1.2,1.2,1.7,1.7,1.8,1.2,1.4,1.0,1.0,1.5,1.0,1.5,0.9,0.9,1.1,1.2,1.2,1.0,1.0,1.0,1.0,1.1,1.2,1.1,1.2,1.1,1.1,1.2,1.3,1.3,1.4,1.3,1.3,1.3,1.2,1.1,1.1,1.0],[4.1,3.4,2.8,2.6,2.2,2.1,1.8,1.5,1.4,1.2,0.8,0.8,0.8,0.8,0.8,1.0,0.9,1.2,1.4,1.4,1.5,1.7,1.7,1.8,2.0,2.1,2.2,2.0,1.7,1.7,1.8,1.9,1.8,1.6,1.2,1.5,1.5,1.4,1.8,1.9,1.9,2.4,2.4,2.7,2.7,2.8,2.7,2.9,3.1,3.0,3.0,2.8,2.6,2.2,2.1,1.8,1.6,1.4,1.2,1.2,1.8,2.5,2.6,2.4,2.3,2.3,2.4,2.3,1.8,1.9,2.2,2.0,1.7,2.1,2.2,1.8,2.1,1.8,1.6,1.5,1.3,1.1,1.1,1.0,1.4,1.3,1.1,1.4,1.2,1.0,1.3,1.4,1.1,1.3,1.6,1.5,1.3,1.6,1.7,1.5,1.6,1.8,1.9,1.8,1.9,2.3,2.2,2.4,2.3,1.9,2.0,1.7,1.7,1.6,1.4,1.4,1.1,1.1,1.6,1.6,1.5,1.9,1.9,1.7,1.5,1.5,1.9,2.0,2.2,1.9,1.7,2.1,2.1,1.7,1.9,2.2,2.1,1.8,2.2,1.9,2.0,1.8,1.7,1.7,1.5,1.6,1.4,1.5,1.8,1.9,1.9,1.8,1.7,2.1,2.1,1.7,1.9,2.2,2.0,1.9,2.1,2.4,2.1,2.1,2.6,2.6,2.5,2.9,3.4,3.6,0.9,0.9,0.9,1.3,1.1,1.3,1.1,1.5,1.6,1.3,1.6,1.4,1.3,1.5,1.5,1.5,1.6,1.7,1.6,1.6,1.6,1.4,1.4,1.8,1.8,2.0,1.4,1.5,0.9,1.0,1.5,0.9,1.5,0.9,0.9,1.2,1.2,1.1,1.0,0.9,1.0,1.0,1.1,1.2,1.2,1.3,1.1,1.1,1.2,1.3,1.3,1.4,1.4,1.3,1.4,1.2,1.2,1.2,1.1],[3.9,3.2,2.8,2.6,2.3,2.2,1.9,1.7,1.4,1.3,1.0,0.9,0.8,0.8,0.8,0.8,1.0,1.1,1.1,1.2,1.4,1.5,1.4,1.6,1.7,1.8,1.8,1.7,1.4,1.4,1.6,1.7,1.5,1.5,1.2,1.5,1.5,1.5,1.7,1.9,1.8,2.3,2.2,2.5,2.4,2.5,2.4,2.6,2.8,2.8,2.7,2.6,2.5,2.2,2.2,1.8,1.7,1.4,1.3,1.2,1.8,2.5,2.6,2.3,2.3,2.4,2.5,2.4,2.0,2.2,2.4,2.1,1.9,2.3,2.3,2.0,2.3,1.9,1.8,1.5,1.4,1.1,1.1,0.9,1.2,1.2,1.0,1.4,1.2,1.0,1.4,1.5,1.3,1.4,1.7,1.5,1.4,1.7,1.9,1.7,1.8,2.1,2.1,2.1,2.2,2.6,2.5,2.5,2.5,2.1,2.1,1.8,1.7,1.6,1.2,1.2,1.0,0.9,1.3,1.3,1.2,1.7,1.7,1.5,1.5,1.5,1.8,1.7,2.0,1.8,1.6,1.9,2.0,1.8,1.8,2.1,2.1,1.9,2.2,1.9,1.9,1.7,1.5,1.4,1.2,1.2,1.1,1.2,1.4,1.5,1.5,1.5,1.4,1.8,1.7,1.5,1.8,1.9,1.9,1.9,2.1,2.2,2.1,2.3,2.5,2.5,2.6,2.9,3.4,3.8,1.0,0.9,1.0,1.5,1.1,1.4,1.2,1.5,1.6,1.4,1.6,1.5,1.5,1.6,1.6,1.7,1.7,1.9,1.8,1.7,1.8,1.6,1.6,1.9,1.9,2.0,1.6,1.6,1.0,1.0,1.5,0.9,1.5,0.8,0.8,1.3,1.3,1.2,0.9,0.8,0.8,0.8,1.0,1.0,1.0,1.2,0.9,0.9,1.0,1.0,1.1,1.1,1.1,1.0,1.1,1.0,1.0,0.9,1.1],[3.1,2.4,1.9,1.7,1.5,1.4,1.2,1.1,0.9,1.0,0.8,0.8,0.8,0.8,0.8,0.8,0.8,0.8,0.8,0.8,0.9,1.0,1.0,1.1,1.2,1.2,1.2,1.3,1.0,1.2,1.4,1.5,1.3,1.2,1.1,1.3,1.2,1.1,1.3,1.3,1.2,1.5,1.5,1.7,1.6,1.8,1.7,1.9,2.0,2.0,1.9,1.8,1.6,1.4,1.4,1.2,1.1,1.0,1.0,1.1,1.7,2.3,2.3,2.1,2.0,2.0,1.9,1.9,1.6,1.6,1.8,1.6,1.4,1.6,1.6,1.3,1.4,1.3,1.2,1.1,1.0,0.8,0.8,0.8,1.0,1.0,0.8,1.1,1.0,0.8,1.0,1.1,1.0,1.1,1.3,1.2,1.1,1.3,1.4,1.3,1.3,1.4,1.5,1.5,1.5,1.8,1.7,1.8,1.7,1.4,1.4,1.3,1.2,1.1,0.9,0.9,0.8,0.8,1.0,1.0,1.0,1.4,1.5,1.2,1.2,1.1,1.4,1.3,1.5,1.4,1.2,1.4,1.4,1.3,1.3,1.5,1.5,1.4,1.5,1.3,1.3,1.2,1.1,1.0,0.9,0.9,0.8,0.9,1.1,1.1,1.1,1.0,1.0,1.2,1.2,1.0,1.1,1.3,1.2,1.2,1.4,1.5,1.4,1.5,1.6,1.7,1.7,2.1,2.5,2.9,1.0,0.9,1.0,1.4,1.1,1.3,1.1,1.4,1.4,1.1,1.4,1.4,1.2,1.3,1.3,1.3,1.3,1.4,1.3,1.3,1.3,1.2,1.2,1.7,1.6,1.8,1.2,1.3,1.0,1.0,1.4,0.8,1.4,0.8,0.8,1.0,1.1,1.1,0.8,0.8,0.8,0.8,0.8,0.9,0.8,0.9,0.8,0.8,0.8,0.8,0.9,0.9,0.9,0.8,0.8,0.8,0.8,0.8,0.9],[3.1,2.4,1.9,1.6,1.4,1.4,1.2,1.2,0.9,1.0,0.9,0.9,0.9,0.8,0.8,0.8,0.8,0.8,0.8,0.8,0.8,0.9,0.9,1.0,1.1,1.2,1.3,1.3,1.1,1.1,1.4,1.5,1.3,1.3,1.2,1.3,1.2,1.1,1.3,1.3,1.1,1.4,1.4,1.6,1.6,1.8,1.7,2.0,2.1,2.0,1.9,1.8,1.6,1.3,1.3,1.1,1.1,0.9,1.0,1.1,1.7,2.3,2.4,2.2,2.1,2.1,2.1,2.0,1.7,1.7,1.9,1.7,1.4,1.7,1.7,1.3,1.5,1.3,1.3,1.0,1.1,0.9,0.9,0.8,1.1,1.1,0.9,1.2,1.1,0.9,1.1,1.2,1.1,1.1,1.4,1.3,1.2,1.3,1.5,1.4,1.4,1.6,1.7,1.6,1.6,1.9,1.8,1.9,1.8,1.5,1.5,1.3,1.2,1.2,1.0,1.0,0.8,0.9,1.2,1.2,1.2,1.6,1.6,1.3,1.2,1.2,1.5,1.4,1.6,1.5,1.3,1.5,1.6,1.4,1.4,1.6,1.6,1.5,1.6,1.4,1.4,1.3,1.2,1.2,0.9,1.1,0.8,1.1,1.2,1.2,1.3,1.2,1.0,1.2,1.3,1.1,1.1,1.3,1.3,1.3,1.4,1.5,1.4,1.5,1.7,1.8,1.8,2.1,2.6,3.1,1.0,1.0,1.0,1.4,1.1,1.3,1.1,1.5,1.5,1.2,1.5,1.4,1.3,1.4,1.4,1.4,1.4,1.5,1.5,1.4,1.4,1.3,1.3,1.9,1.8,1.9,1.3,1.4,1.1,1.1,1.4,0.8,1.4,0.8,0.8,1.1,1.2,1.3,0.8,0.8,0.8,0.8,0.9,1.0,0.8,1.0,0.8,0.8,0.8,0.9,1.0,1.0,1.0,0.9,0.9,0.8,0.8,0.8,0.9],[3.0,2.1,1.6,1.3,1.2,1.1,1.0,0.9,0.8,0.9,0.8,0.9,0.9,0.8,0.8,0.8,0.8,0.8,0.8,0.8,0.8,0.8,0.8,0.9,1.0,1.0,1.1,1.1,0.9,1.1,1.2,1.4,1.3,1.1,1.1,1.1,0.9,0.9,1.0,1.1,1.0,1.2,1.3,1.4,1.3,1.6,1.5,1.7,1.8,1.7,1.6,1.5,1.3,1.1,1.1,0.9,0.9,0.8,0.9,0.9,1.5,2.2,2.2,1.9,1.9,1.8,1.8,1.7,1.4,1.4,1.6,1.4,1.2,1.4,1.4,1.1,1.2,1.1,1.0,0.9,0.9,0.8,0.9,0.8,1.0,1.0,0.9,1.1,1.0,0.9,1.0,1.1,1.0,1.0,1.2,1.2,1.1,1.2,1.3,1.2,1.2,1.3,1.4,1.3,1.3,1.6,1.5,1.7,1.5,1.2,1.2,1.1,1.0,1.0,0.9,0.9,0.8,0.9,1.0,1.0,1.1,1.4,1.5,1.2,1.2,1.1,1.3,1.2,1.4,1.4,1.1,1.3,1.3,1.2,1.2,1.4,1.4,1.2,1.3,1.1,1.1,1.1,1.0,1.0,0.9,0.9,0.8,0.9,1.1,1.0,1.1,1.0,0.9,1.0,1.1,0.9,0.9,1.1,1.1,1.0,1.1,1.3,1.2,1.2,1.4,1.5,1.5,1.8,2.2,2.6,0.9,0.9,0.9,1.3,1.0,1.3,1.0,1.3,1.4,1.1,1.3,1.3,1.1,1.2,1.2,1.2,1.2,1.3,1.2,1.1,1.2,1.1,1.1,1.7,1.6,1.7,1.1,1.2,1.0,1.0,1.3,0.8,1.2,0.8,0.8,0.9,1.0,1.0,0.8,0.8,0.8,0.8,0.8,0.9,0.8,0.9,0.8,0.8,0.8,0.9,0.9,1.0,0.9,0.8,0.9,0.8,0.8,0.8,0.8],[2.9,2.1,1.7,1.4,1.2,1.2,1.0,1.0,0.8,0.9,0.9,0.9,0.9,0.8,0.8,0.8,0.8,0.8,0.8,0.8,0.8,0.8,0.8,0.9,0.9,1.0,1.0,1.1,0.9,1.0,1.2,1.3,1.3,1.1,1.1,1.1,1.0,1.0,1.1,1.1,1.0,1.3,1.3,1.4,1.4,1.6,1.5,1.7,1.8,1.8,1.7,1.6,1.4,1.2,1.2,0.9,0.9,0.8,0.9,1.0,1.5,2.1,2.1,2.0,2.0,1.8,1.8,1.7,1.4,1.5,1.6,1.4,1.2,1.4,1.4,1.1,1.2,1.1,1.0,1.0,1.0,0.8,1.0,0.9,1.1,1.1,1.0,1.2,1.1,1.0,1.1,1.2,1.1,1.1,1.3,1.2,1.1,1.2,1.3,1.2,1.1,1.3,1.4,1.3,1.3,1.6,1.5,1.7,1.5,1.3,1.2,1.2,1.1,1.1,0.9,1.0,0.9,0.9,1.1,1.0,1.1,1.4,1.5,1.3,1.3,1.2,1.4,1.4,1.5,1.5,1.2,1.4,1.4,1.3,1.3,1.5,1.4,1.3,1.4,1.2,1.2,1.2,1.1,1.1,0.9,0.9,0.8,0.9,1.0,1.0,1.1,1.0,0.9,1.1,1.1,1.0,1.0,1.1,1.2,1.1,1.2,1.3,1.3,1.2,1.4,1.6,1.5,1.9,2.3,2.6,0.9,0.9,1.0,1.4,1.1,1.3,1.0,1.4,1.4,1.1,1.4,1.3,1.1,1.2,1.2,1.2,1.2,1.3,1.2,1.2,1.2,1.1,1.2,1.7,1.7,1.7,1.1,1.2,1.1,1.1,1.2,0.8,1.2,0.8,0.8,1.0,1.1,1.0,0.8,0.8,0.8,0.8,0.8,0.9,0.8,0.9,0.8,0.8,0.8,0.9,0.9,1.0,0.9,0.8,0.9,0.8,0.8,0.8,0.8],[2.9,2.1,1.7,1.5,1.2,1.2,1.1,1.1,0.9,1.0,0.9,1.0,1.0,0.8,0.8,0.8,0.8,0.8,0.8,0.8,0.8,0.8,0.8,0.8,0.9,0.9,0.9,1.0,0.8,1.0,1.2,1.3,1.3,1.1,1.1,1.1,1.0,1.0,1.2,1.2,1.0,1.3,1.3,1.4,1.4,1.5,1.5,1.7,1.7,1.7,1.6,1.6,1.4,1.1,1.2,1.0,1.0,0.8,0.9,1.0,1.6,2.2,2.2,2.1,1.9,1.9,1.9,1.8,1.5,1.5,1.7,1.5,1.3,1.5,1.5,1.2,1.3,1.1,1.1,1.0,1.1,0.9,1.0,0.9,1.0,1.1,1.0,1.2,1.2,1.0,1.1,1.2,1.1,1.1,1.3,1.3,1.2,1.3,1.4,1.3,1.2,1.4,1.5,1.4,1.4,1.7,1.6,1.8,1.6,1.3,1.3,1.2,1.1,1.1,0.9,1.0,0.8,0.9,1.0,1.0,1.1,1.4,1.5,1.3,1.2,1.2,1.4,1.3,1.5,1.5,1.2,1.4,1.4,1.3,1.3,1.5,1.5,1.3,1.4,1.2,1.2,1.2,1.0,1.0,0.8,0.9,0.8,0.9,0.9,0.9,1.0,0.9,0.8,1.0,1.1,0.9,0.9,1.1,1.1,1.1,1.2,1.3,1.2,1.3,1.4,1.5,1.6,1.9,2.3,2.7,1.0,1.0,1.0,1.4,1.1,1.3,1.1,1.4,1.5,1.2,1.4,1.4,1.2,1.3,1.3,1.3,1.3,1.4,1.3,1.3,1.3,1.2,1.2,1.8,1.7,1.7,1.2,1.3,1.1,1.1,1.2,0.8,1.2,0.8,0.8,1.2,1.2,1.1,0.8,0.8,0.8,0.8,0.8,0.9,0.8,0.8,0.8,0.8,0.8,0.8,0.9,0.9,0.8,0.8,0.8,0.8,0.8,0.8,0.8],[2.8,2.0,1.6,1.3,1.1,1.1,0.9,1.0,0.8,1.0,0.9,1.0,1.0,0.8,0.8,0.8,0.8,0.8,0.8,0.8,0.8,0.8,0.8,0.8,0.8,0.9,0.9,1.0,0.8,1.0,1.2,1.4,1.4,1.1,1.2,1.2,1.1,1.0,1.1,1.1,0.9,1.2,1.2,1.3,1.3,1.4,1.4,1.6,1.7,1.7,1.6,1.5,1.2,1.1,1.1,0.9,0.9,0.8,0.9,1.0,1.6,2.2,2.3,2.1,1.9,1.8,1.8,1.8,1.5,1.5,1.6,1.5,1.3,1.4,1.4,1.1,1.2,1.1,1.0,0.9,1.0,0.8,0.9,0.9,1.0,1.0,1.0,1.1,1.1,1.0,1.1,1.2,1.1,1.1,1.3,1.3,1.1,1.2,1.4,1.3,1.2,1.4,1.4,1.4,1.3,1.6,1.5,1.7,1.5,1.3,1.2,1.1,1.0,1.0,0.8,0.9,0.8,0.8,1.0,0.9,1.0,1.3,1.4,1.2,1.2,1.1,1.4,1.2,1.4,1.4,1.1,1.3,1.4,1.2,1.2,1.4,1.4,1.3,1.3,1.1,1.1,1.1,1.0,1.0,0.8,0.9,0.8,0.9,0.9,0.9,1.0,0.9,0.8,0.9,1.0,0.8,0.8,1.0,1.0,1.0,1.1,1.2,1.1,1.2,1.3,1.4,1.5,1.8,2.2,2.6,1.0,1.0,1.0,1.3,1.1,1.4,1.1,1.4,1.5,1.1,1.4,1.3,1.2,1.3,1.3,1.3,1.3,1.3,1.3,1.2,1.3,1.2,1.2,1.7,1.7,1.7,1.2,1.3,1.1,1.1,1.1,0.8,1.1,0.8,0.8,1.1,1.1,1.1,0.8,0.8,0.9,0.8,0.9,0.9,0.8,0.9,0.8,0.8,0.8,0.9,0.9,0.9,0.8,0.8,0.8,0.8,0.8,0.8,0.9],[2.9,2.1,1.7,1.4,1.2,1.2,1.0,1.0,0.8,1.0,1.0,1.0,1.1,0.9,0.9,0.8,0.8,0.8,0.8,0.8,0.8,0.8,0.8,0.8,0.8,0.9,1.0,1.1,0.9,1.1,1.3,1.4,1.3,1.2,1.2,1.3,1.1,1.0,1.1,1.1,0.9,1.2,1.2,1.3,1.4,1.5,1.5,1.7,1.7,1.7,1.6,1.6,1.3,1.1,1.2,0.9,1.0,0.8,1.0,1.1,1.6,2.2,2.2,2.1,2.0,2.0,1.9,1.8,1.5,1.6,1.7,1.6,1.3,1.5,1.5,1.2,1.2,1.1,1.1,1.0,1.1,0.9,1.0,1.0,1.1,1.2,1.1,1.2,1.2,1.0,1.2,1.3,1.2,1.2,1.4,1.4,1.2,1.3,1.4,1.3,1.3,1.4,1.5,1.5,1.4,1.7,1.6,1.7,1.6,1.3,1.2,1.2,1.0,1.1,0.9,1.0,0.9,1.0,1.1,1.1,1.2,1.5,1.6,1.3,1.3,1.2,1.4,1.4,1.5,1.5,1.2,1.4,1.5,1.3,1.3,1.5,1.5,1.3,1.4,1.2,1.2,1.2,1.1,1.1,0.9,1.0,0.8,1.0,1.1,1.0,1.1,1.0,0.8,1.0,1.1,0.9,0.9,1.1,1.1,1.0,1.1,1.3,1.2,1.2,1.4,1.6,1.6,1.9,2.3,2.7,1.0,1.0,1.1,1.4,1.2,1.4,1.1,1.5,1.5,1.2,1.4,1.4,1.2,1.3,1.4,1.3,1.4,1.4,1.4,1.3,1.3,1.3,1.3,1.7,1.7,1.7,1.3,1.4,1.2,1.2,1.2,0.8,1.2,0.9,0.8,1.2,1.2,1.2,0.9,0.9,0.9,0.9,0.9,1.0,0.9,1.0,0.9,0.9,0.9,1.0,1.0,1.0,1.0,0.9,0.9,0.9,0.8,0.8,0.9],[3.0,2.3,1.9,1.6,1.3,1.4,1.1,1.2,0.9,1.1,1.1,1.2,1.2,1.1,1.1,0.9,0.8,0.8,0.8,0.8,0.8,0.8,0.8,0.8,0.8,0.8,0.9,1.0,0.9,1.1,1.3,1.5,1.3,1.3,1.3,1.4,1.2,1.2,1.2,1.3,1.0,1.4,1.3,1.5,1.5,1.6,1.6,1.9,1.9,1.9,1.8,1.7,1.5,1.2,1.3,1.0,1.1,0.9,1.1,1.2,1.8,2.4,2.4,2.3,2.1,2.1,2.1,2.0,1.7,1.7,1.9,1.7,1.4,1.7,1.6,1.3,1.4,1.3,1.2,1.1,1.2,1.0,1.2,1.2,1.3,1.4,1.3,1.5,1.4,1.2,1.4,1.5,1.3,1.3,1.5,1.5,1.3,1.5,1.6,1.4,1.4,1.6,1.6,1.6,1.6,1.9,1.8,2.0,1.8,1.5,1.4,1.4,1.2,1.3,1.1,1.2,1.0,1.2,1.3,1.3,1.4,1.8,1.8,1.6,1.6,1.5,1.7,1.6,1.8,1.7,1.5,1.6,1.7,1.6,1.5,1.7,1.7,1.5,1.6,1.5,1.4,1.4,1.2,1.3,1.0,1.1,0.9,1.1,1.1,1.0,1.2,1.1,0.9,1.0,1.2,1.0,1.0,1.2,1.2,1.2,1.3,1.5,1.4,1.4,1.6,1.7,1.7,2.1,2.5,2.9,1.1,1.1,1.2,1.4,1.3,1.5,1.3,1.5,1.6,1.3,1.5,1.5,1.3,1.4,1.4,1.4,1.5,1.6,1.5,1.4,1.4,1.4,1.4,1.8,1.8,1.8,1.4,1.5,1.3,1.3,1.3,0.9,1.3,1.0,0.9,1.2,1.2,1.2,1.0,1.0,1.1,1.0,1.0,1.1,1.0,1.0,1.0,1.0,1.0,1.1,1.1,1.2,1.1,1.0,1.0,1.0,1.0,0.9,1.0],[3.0,2.3,1.9,1.6,1.4,1.5,1.2,1.3,1.0,1.2,1.2,1.3,1.2,1.2,1.1,0.9,0.9,0.8,0.8,0.8,0.8,0.8,0.8,0.8,0.8,0.9,0.9,1.0,0.9,1.1,1.4,1.6,1.4,1.4,1.4,1.5,1.3,1.2,1.3,1.3,1.1,1.4,1.3,1.5,1.5,1.7,1.6,1.9,2.0,2.0,1.8,1.7,1.5,1.3,1.4,1.0,1.2,0.9,1.2,1.2,1.9,2.5,2.6,2.4,2.3,2.3,2.3,2.2,1.8,1.9,2.0,1.9,1.6,1.8,1.8,1.5,1.6,1.4,1.4,1.2,1.3,1.1,1.3,1.2,1.4,1.4,1.4,1.6,1.6,1.3,1.5,1.7,1.5,1.5,1.7,1.7,1.4,1.7,1.8,1.6,1.6,1.8,1.9,1.8,1.8,2.2,2.0,2.2,2.0,1.7,1.6,1.5,1.4,1.5,1.2,1.3,1.0,1.1,1.3,1.2,1.4,1.8,1.9,1.7,1.7,1.6,1.9,1.7,2.0,1.9,1.6,1.8,2.0,1.8,1.7,1.9,2.0,1.8,1.8,1.6,1.5,1.5,1.3,1.3,1.0,1.1,0.9,1.0,1.1,1.0,1.2,1.1,0.9,1.0,1.2,1.1,1.0,1.2,1.4,1.3,1.4,1.6,1.6,1.6,1.7,1.9,2.0,2.3,2.7,3.2,1.3,1.2,1.3,1.6,1.4,1.6,1.4,1.7,1.8,1.5,1.7,1.6,1.5,1.6,1.6,1.6,1.7,1.7,1.7,1.6,1.6,1.5,1.5,2.0,1.9,2.0,1.5,1.6,1.4,1.4,1.3,1.0,1.4,1.0,1.0,1.3,1.4,1.3,1.0,1.1,1.1,1.1,1.1,1.2,1.0,1.1,1.1,1.0,1.0,1.1,1.1,1.2,1.1,1.0,1.0,1.0,1.0,1.0,1.1],[2.9,2.2,1.8,1.6,1.3,1.4,1.1,1.3,1.0,1.3,1.2,1.3,1.3,1.2,1.1,1.0,1.0,0.9,0.8,0.8,0.8,0.8,0.8,0.8,0.8,0.9,0.9,1.1,1.0,1.2,1.4,1.6,1.5,1.5,1.5,1.6,1.4,1.3,1.3,1.3,1.0,1.4,1.2,1.4,1.4,1.6,1.6,1.8,1.9,1.9,1.7,1.7,1.4,1.2,1.3,1.0,1.2,1.0,1.3,1.3,1.9,2.6,2.6,2.5,2.3,2.3,2.3,2.2,1.9,2.0,2.1,1.9,1.6,1.9,1.7,1.5,1.5,1.4,1.3,1.1,1.3,1.1,1.3,1.2,1.3,1.4,1.4,1.6,1.6,1.4,1.5,1.7,1.5,1.5,1.8,1.7,1.5,1.6,1.9,1.7,1.6,1.8,2.0,1.8,1.8,2.2,2.0,2.1,1.9,1.7,1.5,1.4,1.3,1.4,1.1,1.2,1.0,1.1,1.2,1.2,1.4,1.7,1.9,1.6,1.6,1.5,1.8,1.6,1.9,1.8,1.5,1.7,1.8,1.7,1.5,1.9,1.9,1.7,1.7,1.5,1.4,1.4,1.2,1.3,1.0,1.1,0.9,1.1,1.1,1.0,1.2,1.1,0.9,0.9,1.1,1.0,0.9,1.1,1.2,1.2,1.2,1.4,1.4,1.5,1.6,1.8,1.8,2.2,2.6,3.1,1.3,1.3,1.4,1.6,1.5,1.7,1.5,1.8,1.8,1.6,1.7,1.7,1.6,1.7,1.7,1.7,1.8,1.9,1.8,1.7,1.7,1.6,1.6,2.0,1.9,2.0,1.6,1.7,1.5,1.5,1.4,1.0,1.5,1.1,1.1,1.3,1.3,1.4,1.1,1.1,1.1,1.1,1.1,1.2,1.1,1.1,1.1,1.0,1.0,1.1,1.1,1.2,1.1,1.0,1.0,1.0,1.0,1.0,1.1],[3.5,2.6,2.3,2.0,1.7,1.8,1.4,1.6,1.3,1.5,1.6,1.8,1.9,1.7,1.5,1.3,1.3,1.2,1.1,1.0,0.9,1.0,0.9,0.8,0.8,0.8,1.0,1.3,1.3,1.6,1.9,2.2,1.8,2.1,2.1,2.2,1.8,1.8,1.7,1.6,1.2,1.7,1.4,1.8,1.7,2.0,2.0,2.3,2.6,2.4,2.1,2.0,1.8,1.4,1.7,1.2,1.6,1.3,1.6,1.8,2.5,3.2,3.3,3.2,3.0,3.0,3.0,2.8,2.4,2.5,2.6,2.4,2.1,2.4,2.2,1.9,1.9,1.7,1.6,1.3,1.6,1.3,1.6,1.6,1.7,1.9,1.9,2.1,2.1,1.8,1.8,2.1,1.9,1.8,2.1,2.2,1.8,2.0,2.3,2.2,2.0,2.3,2.5,2.3,2.2,2.7,2.5,2.6,2.4,2.0,1.9,1.7,1.5,1.7,1.3,1.5,1.3,1.6,1.6,1.7,1.9,2.3,2.4,2.1,2.1,1.8,2.2,2.0,2.3,2.2,1.8,2.1,2.2,1.9,1.8,2.2,2.3,2.0,2.2,1.8,1.7,1.7,1.4,1.5,1.2,1.4,1.2,1.5,1.5,1.2,1.5,1.3,1.0,1.2,1.5,1.2,1.1,1.5,1.6,1.4,1.6,1.9,1.8,1.9,2.0,2.4,2.4,2.8,3.3,3.8,1.8,1.8,1.9,2.1,1.9,2.1,1.9,2.2,2.2,1.9,2.2,2.2,2.0,2.1,2.2,2.2,2.3,2.3,2.2,2.2,2.1,2.1,1.9,2.2,2.2,2.3,2.1,2.2,2.0,2.1,1.7,1.5,1.8,1.5,1.5,1.7,1.6,1.7,1.5,1.7,1.7,1.7,1.6,1.8,1.5,1.6,1.6,1.5,1.5,1.6,1.6,1.7,1.6,1.4,1.4,1.5,1.4,1.4,1.6],[3.7,2.8,2.6,2.2,1.9,2.0,1.6,1.8,1.4,1.8,1.8,2.2,2.1,2.0,1.9,1.6,1.5,1.3,1.3,1.2,1.0,1.0,1.0,0.9,0.8,0.8,0.8,1.1,1.3,1.5,1.9,2.2,1.8,2.1,2.2,2.3,1.9,1.9,1.7,1.7,1.3,1.7,1.5,1.9,1.8,2.2,2.2,2.6,2.6,2.6,2.4,2.3,1.9,1.5,1.8,1.3,1.7,1.4,1.8,2.0,2.7,3.3,3.4,3.3,3.2,3.1,3.2,2.9,2.6,2.7,2.8,2.5,2.3,2.5,2.4,2.0,2.1,1.9,1.9,1.6,1.9,1.7,2.1,2.0,2.2,2.3,2.3,2.7,2.6,2.2,2.4,2.7,2.3,2.3,2.6,2.5,2.2,2.4,2.7,2.4,2.3,2.6,2.8,2.6,2.5,3.0,2.8,3.1,2.8,2.4,2.2,2.2,1.9,2.1,1.7,2.0,1.7,2.0,2.1,2.1,2.3,2.8,2.8,2.6,2.8,2.5,2.9,2.6,3.0,2.8,2.4,2.8,3.0,2.6,2.4,2.9,2.9,2.5,2.7,2.3,2.3,2.3,1.9,2.1,1.6,1.7,1.3,1.6,1.7,1.4,1.8,1.7,1.3,1.4,1.8,1.6,1.4,1.8,2.0,1.8,1.9,2.3,2.2,2.1,2.4,2.7,2.7,3.0,3.4,4.0,2.0,2.0,2.0,2.2,2.1,2.2,2.1,2.4,2.4,2.1,2.2,2.2,2.2,2.3,2.4,2.4,2.4,2.6,2.4,2.3,2.3,2.2,2.2,2.5,2.4,2.5,2.3,2.3,2.1,2.2,1.9,1.6,2.0,1.7,1.7,1.8,1.8,2.0,1.7,1.8,1.8,1.8,1.7,1.9,1.7,1.6,1.7,1.6,1.7,1.8,1.8,1.9,1.8,1.7,1.7,1.7,1.6,1.6,1.7],[3.6,2.8,2.5,2.3,1.9,2.1,1.7,1.9,1.6,1.9,1.9,2.1,2.1,1.8,1.8,1.4,1.5,1.4,1.2,1.3,1.2,1.0,0.9,1.0,1.0,0.9,0.8,0.8,1.0,1.4,1.7,2.0,1.8,2.1,2.2,2.4,2.0,2.0,1.9,1.8,1.5,1.8,1.5,1.8,1.8,2.1,2.1,2.5,2.5,2.6,2.3,2.2,1.9,1.6,1.9,1.5,1.8,1.5,1.9,2.1,2.8,3.4,3.5,3.4,3.2,3.3,3.3,3.1,2.8,2.9,2.9,2.7,2.4,2.6,2.5,2.2,2.2,2.0,2.1,1.8,2.0,1.7,2.1,1.9,2.2,2.1,2.1,2.5,2.5,2.1,2.4,2.7,2.4,2.4,2.7,2.7,2.3,2.5,2.8,2.6,2.4,2.7,3.0,2.7,2.6,3.2,2.8,3.2,2.9,2.5,2.3,2.3,1.9,2.2,1.8,1.9,1.7,1.8,2.0,1.7,2.0,2.4,2.5,2.4,2.5,2.5,2.9,2.6,3.1,2.8,2.5,2.8,3.1,2.7,2.5,3.0,3.1,2.7,2.8,2.4,2.3,2.3,2.0,2.0,1.6,1.5,1.2,1.3,1.5,1.2,1.7,1.6,1.2,1.4,1.8,1.7,1.4,1.8,2.0,1.9,2.0,2.2,2.3,2.2,2.4,2.7,2.7,2.9,3.4,3.8,2.0,2.0,2.1,2.3,2.2,2.4,2.3,2.5,2.6,2.4,2.4,2.4,2.4,2.5,2.6,2.5,2.6,2.7,2.6,2.5,2.5,2.4,2.5,2.7,2.7,2.7,2.4,2.5,2.2,2.3,1.8,1.5,1.8,1.6,1.6,1.9,1.8,1.9,1.5,1.7,1.7,1.6,1.6,1.7,1.4,1.5,1.5,1.4,1.5,1.5,1.5,1.6,1.5,1.5,1.5,1.4,1.4,1.4,1.8],[4.7,3.7,3.7,3.8,3.3,3.7,2.9,3.5,2.6,3.3,2.9,2.9,2.6,2.1,2.2,1.6,2.3,1.8,1.3,1.8,2.0,1.4,1.1,1.7,1.7,1.2,0.9,0.8,0.9,1.3,1.5,2.0,2.2,2.7,2.5,3.2,2.9,3.2,3.2,3.3,2.5,2.9,2.2,2.4,2.4,2.6,2.8,3.3,3.2,3.3,2.9,2.9,3.0,2.5,3.1,2.5,3.2,2.3,3.2,2.9,3.9,4.7,5.0,5.1,5.2,5.5,5.7,5.2,4.7,5.4,5.3,4.8,4.3,5.0,4.7,4.1,4.0,3.8,3.9,2.9,3.4,2.5,2.8,2.2,2.6,2.4,2.5,3.2,3.1,2.7,3.3,3.7,3.5,3.6,4.3,4.2,3.7,4.4,4.9,4.8,4.4,5.0,5.3,5.1,4.9,5.6,5.3,5.5,5.1,4.5,4.1,3.9,3.2,3.5,2.6,2.6,2.0,2.0,2.5,2.0,2.3,2.9,2.9,3.2,3.1,3.2,3.7,3.5,4.2,3.7,3.5,3.9,4.4,4.0,3.8,4.6,4.8,4.3,4.7,4.0,3.6,3.6,2.7,2.7,2.1,1.8,1.3,1.3,1.8,1.5,2.2,2.1,1.7,1.9,2.5,2.4,2.3,2.5,3.1,3.1,3.0,3.5,3.9,3.8,3.8,4.4,4.6,4.6,4.9,5.7,2.6,2.8,3.0,3.0,3.3,3.0,3.5,3.6,3.7,3.8,3.4,3.7,4.0,4.3,4.5,4.4,4.5,4.8,4.6,4.4,4.5,4.2,4.0,4.1,4.2,4.3,4.3,4.1,2.8,2.6,2.0,1.7,2.1,2.0,2.1,2.2,2.3,2.3,1.6,1.8,1.7,1.6,1.6,1.6,1.4,1.3,1.5,1.4,1.4,1.5,1.5,1.7,1.6,1.5,1.6,1.4,1.5,1.4,2.4],[3.7,2.8,2.6,2.4,2.2,2.3,2.0,2.1,1.7,1.9,1.8,1.8,1.6,1.4,1.5,1.2,1.3,1.1,0.9,1.2,1.3,1.0,1.0,1.3,1.3,1.2,1.1,0.8,0.8,0.8,1.1,1.3,1.3,1.5,1.5,1.7,1.5,1.8,1.7,1.9,1.6,2.0,1.8,2.1,2.0,2.2,2.2,2.5,2.5,2.6,2.4,2.3,2.2,1.9,2.1,1.8,1.9,1.4,1.7,1.7,2.3,2.9,3.1,2.9,3.0,2.9,3.0,2.8,2.6,2.8,2.8,2.5,2.5,2.7,2.4,2.3,2.4,2.2,2.2,1.9,2.0,1.6,1.8,1.6,1.8,1.7,1.8,2.2,2.1,1.8,2.2,2.4,2.1,2.2,2.5,2.4,2.2,2.5,2.6,2.4,2.5,2.8,2.8,2.6,2.6,3.1,2.9,3.0,3.0,2.6,2.5,2.3,2.1,2.2,1.7,1.8,1.3,1.4,1.6,1.4,1.5,2.0,2.1,2.0,2.1,2.1,2.3,2.2,2.6,2.4,2.3,2.5,2.7,2.5,2.5,2.7,2.7,2.6,2.7,2.4,2.2,2.2,1.8,1.8,1.4,1.3,1.0,1.0,1.2,1.2,1.5,1.6,1.3,1.5,1.8,1.7,1.7,1.9,2.0,2.0,2.2,2.3,2.5,2.5,2.6,2.7,2.8,3.1,3.5,4.0,1.6,1.6,1.7,2.0,1.9,2.0,1.9,2.2,2.3,2.1,2.2,2.1,2.2,2.3,2.4,2.4,2.5,2.6,2.5,2.4,2.4,2.3,2.2,2.6,2.6,2.6,2.3,2.3,1.7,1.6,1.6,1.1,1.6,1.3,1.3,1.5,1.7,1.6,1.1,1.2,1.1,1.1,1.1,1.1,1.0,1.0,1.1,1.0,1.1,1.1,1.2,1.2,1.2,1.2,1.2,1.1,1.1,1.1,1.3],[4.9,4.1,4.0,3.9,3.5,3.6,3.2,3.3,2.6,3.0,2.9,2.8,2.3,2.0,2.2,1.8,2.1,1.6,1.2,1.7,2.0,1.4,1.3,1.9,2.0,1.6,1.5,1.2,0.9,0.8,1.0,1.7,1.6,2.0,2.0,2.5,2.2,2.7,2.6,3.1,2.6,3.2,2.9,3.1,3.1,3.2,3.3,3.5,3.5,3.7,3.5,3.6,3.4,3.1,3.3,2.7,3.1,2.3,2.8,2.5,3.2,4.0,4.2,4.4,4.5,4.4,4.6,4.1,4.0,4.5,4.2,4.0,4.0,4.4,4.2,3.8,3.9,3.7,3.6,3.0,3.4,2.6,3.0,2.6,2.9,2.8,2.9,3.6,3.3,3.1,3.6,4.0,3.6,3.8,4.5,4.2,3.8,4.2,4.8,4.3,4.2,4.8,4.9,4.5,4.5,5.4,5.3,5.5,5.2,4.5,4.1,3.9,3.4,3.5,2.7,2.9,2.1,2.0,2.5,2.2,2.4,3.1,3.1,3.3,3.5,3.5,4.2,3.9,4.5,4.3,3.8,4.1,4.8,4.4,4.1,5.0,5.1,4.5,5.0,4.1,3.7,3.6,3.0,2.9,2.3,1.9,1.5,1.4,1.8,1.6,2.3,2.5,1.9,2.3,2.8,2.6,2.4,2.9,3.1,3.1,3.2,3.4,3.8,3.8,3.9,4.5,4.6,4.6,5.1,5.7,2.4,2.4,2.6,2.7,2.9,2.7,3.1,3.2,3.3,3.4,3.2,3.2,3.5,3.7,3.9,4.0,4.2,4.3,4.2,4.1,4.2,4.0,3.9,4.0,3.9,3.8,3.9,3.6,2.4,2.4,1.8,1.6,2.0,1.7,1.8,2.1,2.3,2.2,1.6,1.6,1.6,1.6,1.4,1.4,1.2,1.2,1.5,1.4,1.5,1.6,1.6,1.8,1.7,1.7,1.7,1.4,1.5,1.5,2.0],[6.5,5.8,5.9,5.7,5.4,5.3,4.6,4.6,3.5,4.3,3.8,3.8,3.1,2.5,3.0,2.4,2.8,2.2,1.7,2.5,2.8,1.8,2.1,3.0,2.8,2.4,2.5,1.7,1.4,1.0,0.8,1.3,1.7,2.2,2.2,2.9,2.7,3.5,3.1,4.2,3.3,4.4,4.1,4.7,4.6,5.0,5.1,5.6,5.5,5.7,5.5,5.4,5.1,4.5,4.7,4.0,4.3,2.9,3.8,3.1,3.9,4.4,4.7,5.1,5.6,5.8,6.2,5.6,5.4,6.0,6.0,5.4,5.4,6.2,5.9,5.4,5.8,5.4,5.2,4.2,4.7,3.6,4.0,3.2,3.8,3.6,3.5,4.7,4.3,3.9,4.8,5.2,4.7,5.2,5.6,5.3,5.2,5.7,6.2,5.6,5.6,6.4,6.4,6.0,6.2,6.9,6.7,7.1,6.8,6.0,5.9,5.4,4.9,5.1,3.9,4.0,3.0,2.9,3.5,3.1,3.3,4.2,4.2,4.4,4.6,4.7,5.5,5.2,6.1,5.7,5.2,5.8,6.4,6.0,5.7,6.4,6.5,6.0,6.6,5.7,5.4,5.1,4.5,4.1,3.2,2.8,2.1,1.9,2.8,2.7,3.4,3.7,2.9,3.8,4.4,3.8,3.8,4.5,5.0,4.9,5.1,5.6,5.8,5.7,6.0,6.5,6.5,6.6,6.9,7.2,3.0,3.2,3.4,3.4,3.7,3.3,4.0,4.1,4.4,4.4,4.1,3.9,4.5,4.8,5.1,5.1,5.3,5.6,5.6,5.4,5.7,5.2,5.0,5.2,5.1,5.1,5.1,4.8,3.1,3.0,2.2,2.0,2.3,2.3,2.4,2.6,2.7,2.6,2.0,2.1,1.9,2.1,1.7,1.7,1.8,1.5,1.9,2.1,2.2,2.3,2.4,2.6,2.7,2.5,2.6,2.3,2.4,2.3,2.8],[7.1,6.5,6.4,5.5,5.6,5.1,4.8,4.5,3.6,4.0,3.5,3.7,2.9,2.6,3.1,2.6,2.8,2.1,2.1,3.1,3.2,2.4,2.8,3.7,3.6,3.2,3.6,2.6,1.9,1.4,1.0,0.8,1.0,1.5,1.9,2.1,1.9,2.8,2.8,3.9,3.2,4.6,4.6,5.6,5.6,5.8,5.6,6.3,6.4,6.4,6.5,6.1,5.6,5.0,4.8,4.1,4.0,2.9,3.3,2.5,2.9,3.8,4.5,4.4,4.9,4.5,5.0,4.3,4.3,5.2,4.8,4.3,4.7,5.4,5.0,5.2,5.8,5.4,5.2,4.5,4.8,3.7,4.2,3.3,4.2,3.8,3.7,4.9,4.4,4.0,4.8,5.4,4.6,5.3,5.7,5.3,4.9,6.0,6.0,5.4,5.6,6.3,5.9,5.4,5.9,6.5,6.7,7.0,7.0,6.2,6.2,5.8,5.3,5.3,4.4,4.3,3.3,2.9,3.7,3.1,3.2,4.1,4.3,4.5,4.7,4.9,5.7,5.5,6.2,5.9,5.4,6.1,6.6,6.1,6.0,6.7,6.7,6.2,6.7,5.9,5.8,5.2,4.7,4.3,3.5,3.1,2.7,2.2,3.1,3.2,3.7,4.1,3.5,4.3,4.7,4.4,4.3,5.0,5.6,5.4,5.5,6.0,6.2,6.0,6.5,6.8,6.6,6.6,7.1,7.3,2.7,2.8,3.1,3.1,3.5,3.1,3.6,3.7,3.7,3.9,3.2,3.4,4.0,4.2,4.6,4.7,4.9,5.0,4.9,4.9,5.1,4.8,4.7,4.5,4.5,4.2,4.6,3.9,2.6,2.6,2.2,1.9,2.1,2.1,2.2,2.2,2.6,2.4,2.0,2.1,2.2,2.1,2.0,1.9,1.9,1.8,2.1,2.2,2.3,2.4,2.6,2.7,2.9,2.7,2.9,2.6,2.5,2.3,2.3],[5.4,4.7,4.2,4.0,3.7,3.5,3.1,2.8,2.4,2.8,2.7,2.7,1.9,2.1,2.4,1.9,2.1,1.5,2.0,2.0,2.1,1.8,2.2,2.4,2.5,2.3,2.6,2.0,2.0,1.5,1.5,0.9,0.8,0.9,1.3,1.3,1.3,2.0,2.0,2.6,2.6,3.2,3.1,3.8,3.8,4.0,4.0,4.6,4.7,4.5,4.3,4.0,3.8,3.3,3.2,2.9,2.6,2.1,2.2,1.7,2.2,2.8,3.2,3.0,3.5,3.2,3.4,3.1,2.9,3.5,3.4,3.1,3.2,3.6,3.4,3.4,3.9,3.7,3.4,2.8,3.2,2.6,3.0,2.8,2.9,2.8,2.7,3.4,3.0,2.9,3.3,3.5,3.2,3.4,3.8,3.5,3.4,3.6,3.9,3.4,3.4,4.1,3.8,3.6,3.8,4.4,4.4,4.8,4.7,4.0,4.0,3.6,3.4,3.4,2.8,2.9,2.6,2.5,2.6,2.5,2.6,3.1,3.3,3.1,3.3,3.3,3.8,3.4,4.2,3.7,3.3,3.8,4.5,3.9,3.8,4.5,4.4,3.9,4.5,3.8,3.7,3.3,3.0,2.9,2.4,2.3,2.2,2.2,2.4,2.3,2.5,2.8,2.3,3.1,3.1,3.0,2.8,3.4,3.7,3.6,3.6,3.9,3.9,4.0,4.2,4.6,4.1,4.6,5.2,5.6,1.9,1.9,2.1,2.1,2.4,2.1,2.5,2.5,2.6,2.7,2.3,2.3,2.7,2.8,3.1,3.3,3.4,3.4,3.4,3.4,3.4,3.3,3.2,3.2,3.2,3.2,3.3,2.6,1.8,1.9,1.7,1.6,1.7,1.7,1.8,1.5,1.8,1.6,1.8,2.0,2.1,2.1,2.0,2.1,1.8,1.9,1.9,2.0,2.0,2.2,2.2,2.4,2.2,2.0,2.2,2.1,2.0,2.0,1.7],[4.3,3.6,3.2,2.8,2.8,2.4,2.4,2.1,1.8,1.9,1.8,1.9,1.4,1.5,1.8,1.7,1.5,1.3,1.6,1.9,1.8,1.6,2.1,2.1,2.1,2.0,2.3,1.9,1.8,1.5,1.7,1.3,0.9,0.8,0.8,1.0,1.0,1.3,1.5,2.0,1.9,2.5,2.6,2.9,3.0,3.3,3.2,3.8,3.8,3.7,3.5,3.3,2.9,2.5,2.3,2.1,1.9,1.6,1.6,1.1,1.8,2.5,2.6,2.4,2.7,2.5,2.6,2.4,2.1,2.5,2.4,2.1,2.1,2.5,2.3,2.3,2.6,2.6,2.3,2.1,2.3,1.9,2.2,2.1,2.5,2.3,2.1,2.6,2.3,2.2,2.6,2.6,2.3,2.5,2.7,2.5,2.3,2.6,2.7,2.4,2.5,2.8,2.7,2.5,2.6,3.1,3.0,3.4,3.2,2.7,2.8,2.6,2.6,2.6,2.2,2.4,2.0,2.0,2.4,2.3,2.3,2.7,2.8,2.8,2.7,2.7,3.1,3.0,3.3,3.1,2.8,3.2,3.4,2.9,2.9,3.4,3.2,2.9,3.2,2.8,3.0,2.7,2.6,2.5,2.2,2.3,1.8,2.0,2.3,2.2,2.4,2.5,2.2,2.6,2.6,2.4,2.4,2.7,2.9,2.7,2.8,3.2,3.0,2.9,3.3,3.5,3.0,3.3,3.9,4.5,1.3,1.3,1.4,1.6,1.6,1.6,1.6,1.8,1.8,1.8,1.7,1.7,1.8,1.9,2.1,2.1,2.2,2.3,2.2,2.2,2.2,2.1,2.0,2.4,2.4,2.4,2.0,1.8,1.3,1.3,1.6,1.2,1.5,1.4,1.2,1.4,1.5,1.5,1.4,1.4,1.5,1.6,1.4,1.5,1.5,1.5,1.6,1.7,1.8,1.8,1.9,2.0,2.0,1.8,2.0,1.8,1.7,1.7,1.1],[4.5,3.9,3.4,3.0,2.8,2.6,2.4,2.2,2.0,2.0,1.8,1.9,1.4,1.6,1.9,1.7,1.6,1.4,1.8,2.1,2.0,1.9,2.2,2.4,2.4,2.3,2.6,2.3,2.1,1.7,1.8,1.5,1.1,0.8,0.8,0.9,1.0,1.3,1.6,2.1,2.1,2.6,2.7,3.2,3.2,3.7,3.5,4.1,4.1,4.0,3.8,3.4,3.1,2.7,2.5,2.2,2.0,1.6,1.6,1.1,1.8,2.4,2.6,2.4,2.7,2.6,2.8,2.6,2.2,2.5,2.7,2.2,2.2,2.6,2.5,2.4,2.7,2.5,2.4,2.3,2.4,2.2,2.3,2.2,2.6,2.5,2.2,2.6,2.4,2.2,2.5,2.7,2.3,2.5,2.8,2.6,2.4,2.7,2.8,2.5,2.5,2.9,2.8,2.5,2.8,3.3,3.3,3.6,3.4,2.8,2.9,2.7,2.7,2.6,2.4,2.5,2.2,2.3,2.6,2.5,2.5,3.0,3.0,2.9,2.8,2.7,3.2,3.3,3.6,3.2,2.9,3.4,3.5,3.0,3.1,3.6,3.4,3.0,3.4,3.0,3.1,2.9,2.7,2.7,2.4,2.5,2.1,2.3,2.7,2.6,2.8,2.8,2.5,2.9,3.0,2.7,2.6,3.0,3.1,2.8,3.0,3.4,3.1,3.0,3.5,3.7,3.4,3.7,4.3,4.7,1.3,1.3,1.4,1.6,1.6,1.6,1.6,1.8,1.9,1.7,1.7,1.7,1.8,1.9,2.1,2.1,2.2,2.3,2.3,2.3,2.4,2.2,2.1,2.4,2.4,2.5,2.1,1.8,1.2,1.2,1.6,1.4,1.6,1.4,1.3,1.5,1.5,1.6,1.5,1.5,1.6,1.7,1.7,1.6,1.7,1.8,1.8,1.9,2.0,2.1,2.3,2.4,2.4,2.3,2.3,2.1,2.0,1.9,1.1],[4.2,3.6,3.2,2.7,2.8,2.3,2.3,2.0,1.9,2.1,1.9,2.0,1.5,1.6,1.9,1.8,1.6,1.3,1.9,2.1,1.8,1.9,2.3,2.4,2.2,2.2,2.8,2.3,2.2,1.8,2.0,1.6,1.3,1.0,0.8,0.8,0.8,1.0,1.3,1.6,1.9,2.3,2.6,3.1,3.2,3.6,3.5,4.0,3.9,3.8,3.6,3.2,2.8,2.6,2.2,2.1,1.7,1.4,1.5,1.0,1.7,2.4,2.6,2.4,2.8,2.4,2.6,2.3,2.0,2.4,2.4,2.0,2.1,2.4,2.3,2.3,2.6,2.6,2.4,2.4,2.6,2.2,2.5,2.3,2.8,2.6,2.4,2.8,2.4,2.2,2.7,2.8,2.4,2.8,3.0,2.6,2.5,2.9,2.9,2.5,2.6,3.0,2.8,2.5,2.7,3.2,3.3,3.6,3.5,2.9,3.0,2.9,2.9,3.0,2.5,2.8,2.4,2.4,2.9,2.7,2.6,3.1,3.0,3.1,2.9,3.0,3.5,3.5,3.8,3.4,3.2,3.7,3.8,3.3,3.4,3.9,3.7,3.3,3.7,3.2,3.4,3.2,3.0,3.0,2.6,2.6,2.2,2.4,2.7,2.8,3.0,3.0,2.6,3.0,3.1,2.7,2.7,3.1,3.2,2.9,3.0,3.4,3.2,3.0,3.4,3.7,3.4,3.5,4.2,4.6,1.3,1.3,1.4,1.6,1.6,1.7,1.6,1.8,1.9,1.7,1.7,1.7,1.8,1.9,2.0,2.1,2.2,2.2,2.2,2.2,2.3,2.1,2.1,2.3,2.3,2.4,2.1,1.8,1.2,1.2,1.7,1.5,1.6,1.5,1.4,1.5,1.6,1.5,1.5,1.6,1.7,1.8,1.6,1.7,1.8,1.9,1.9,2.0,2.1,2.2,2.3,2.4,2.4,2.3,2.4,2.1,2.0,2.0,1.2],[3.6,2.9,2.4,2.0,2.0,1.6,1.7,1.4,1.4,1.5,1.5,1.7,1.4,1.5,1.7,1.6,1.3,1.1,1.6,1.7,1.5,1.5,2.0,2.0,1.8,1.9,2.4,2.1,2.0,1.7,1.9,1.7,1.3,1.0,1.0,0.8,0.8,0.8,1.1,1.3,1.5,1.8,2.1,2.6,2.6,2.9,2.7,3.1,3.2,2.9,2.9,2.5,2.2,2.0,1.6,1.6,1.2,1.1,1.1,0.9,1.6,2.3,2.5,2.3,2.5,2.2,2.3,2.0,1.8,2.0,2.0,1.7,1.6,1.8,1.7,1.6,1.8,1.8,1.8,1.8,1.9,1.7,2.0,2.0,2.3,2.3,2.1,2.5,2.2,2.0,2.3,2.4,2.1,2.2,2.4,2.2,1.9,2.2,2.3,1.9,1.9,2.2,2.2,1.9,2.0,2.4,2.3,2.7,2.4,2.1,2.1,2.1,2.1,2.2,2.0,2.2,1.9,2.1,2.5,2.4,2.3,2.8,2.7,2.6,2.6,2.5,3.0,2.9,3.0,2.8,2.5,2.9,2.9,2.6,2.5,2.8,2.8,2.4,2.6,2.3,2.4,2.4,2.3,2.4,2.1,2.3,1.9,2.2,2.5,2.4,2.5,2.4,2.2,2.3,2.4,2.2,2.0,2.3,2.3,2.1,2.2,2.4,2.3,2.1,2.4,2.7,2.4,2.7,3.3,3.7,1.2,1.2,1.3,1.5,1.4,1.5,1.4,1.6,1.7,1.4,1.5,1.5,1.5,1.6,1.7,1.7,1.7,1.8,1.7,1.6,1.7,1.6,1.6,2.0,2.0,2.1,1.6,1.5,1.3,1.3,1.6,1.4,1.6,1.4,1.2,1.4,1.5,1.4,1.5,1.6,1.6,1.7,1.6,1.6,1.7,1.7,1.8,1.9,2.0,2.1,2.2,2.2,2.2,2.1,2.1,2.0,1.9,1.9,1.1],[3.3,2.5,2.1,1.7,1.6,1.4,1.4,1.3,1.2,1.3,1.4,1.5,1.3,1.4,1.4,1.3,1.1,1.0,1.4,1.4,1.2,1.3,1.5,1.5,1.5,1.6,1.8,1.8,1.7,1.6,1.9,1.8,1.4,1.1,1.1,1.0,0.8,0.8,0.8,1.0,1.2,1.4,1.6,1.8,1.9,2.2,2.2,2.4,2.5,2.3,2.2,2.1,1.7,1.5,1.3,1.2,1.0,0.9,0.9,0.9,1.5,2.2,2.4,2.3,2.3,2.0,2.2,2.0,1.7,1.8,1.9,1.6,1.5,1.8,1.7,1.5,1.7,1.5,1.5,1.5,1.6,1.5,1.7,1.7,2.0,2.0,1.8,2.1,1.9,1.7,2.0,2.0,1.8,1.9,2.1,1.9,1.6,1.9,2.1,1.8,1.7,2.0,2.0,1.7,1.8,2.3,2.2,2.4,2.3,1.9,1.8,1.8,1.8,1.9,1.6,1.8,1.5,1.8,2.0,2.0,2.0,2.4,2.5,2.2,2.2,2.2,2.5,2.4,2.6,2.4,2.2,2.4,2.5,2.3,2.2,2.5,2.4,2.1,2.3,2.0,2.0,2.1,1.9,2.0,1.7,1.9,1.5,1.8,2.0,1.9,2.0,1.9,1.7,1.8,1.9,1.7,1.6,1.9,1.9,1.7,1.8,2.0,1.9,1.8,2.1,2.3,2.3,2.5,3.0,3.5,1.2,1.2,1.2,1.4,1.3,1.5,1.3,1.6,1.6,1.3,1.5,1.4,1.3,1.5,1.5,1.5,1.5,1.6,1.5,1.5,1.5,1.5,1.4,1.9,1.9,2.1,1.4,1.4,1.2,1.3,1.6,1.2,1.5,1.2,1.1,1.4,1.4,1.4,1.3,1.4,1.4,1.5,1.4,1.5,1.4,1.5,1.5,1.5,1.6,1.7,1.8,1.8,1.7,1.7,1.7,1.6,1.5,1.5,1.0],[3.6,2.7,2.3,1.8,1.8,1.6,1.7,1.6,1.5,1.8,2.0,2.3,1.9,2.2,2.3,2.1,1.6,1.5,2.2,2.1,1.5,1.7,2.2,1.9,1.8,2.1,2.5,2.6,2.7,2.4,2.8,2.6,2.0,1.6,1.7,1.3,1.1,0.8,0.8,0.8,1.1,1.3,1.7,1.9,2.1,2.4,2.6,3.0,2.9,2.7,2.3,2.3,1.7,1.7,1.3,1.2,1.0,1.0,1.3,1.1,1.8,2.7,2.8,2.6,2.9,2.6,2.8,2.3,2.1,2.5,2.4,2.0,2.0,2.3,2.0,1.8,2.0,2.0,2.1,2.0,2.5,2.2,2.7,2.7,3.3,3.3,2.8,3.4,3.0,2.7,3.3,3.0,2.6,2.8,3.2,2.7,2.3,2.9,3.0,2.3,2.3,3.0,2.8,2.3,2.5,3.1,3.1,3.7,3.3,2.6,2.4,2.5,2.4,2.8,2.5,2.9,2.5,2.9,3.4,3.4,3.4,4.1,3.9,3.8,3.7,3.7,4.1,4.0,4.3,3.9,3.6,3.9,4.0,3.7,3.5,3.8,3.8,3.3,3.5,3.0,3.0,3.2,2.8,3.2,2.6,3.1,2.5,3.0,3.3,2.8,3.2,2.8,2.4,2.5,2.8,2.4,2.0,2.4,2.6,2.2,2.1,2.7,2.6,2.1,2.6,3.0,3.0,3.1,3.7,4.3,1.6,1.6,1.6,1.9,1.7,1.8,1.7,1.9,2.0,1.7,1.7,1.8,1.7,1.9,2.0,2.0,2.1,2.2,2.1,2.1,2.2,2.0,2.0,2.3,2.3,2.3,2.0,1.7,1.7,1.7,2.2,1.9,2.0,1.9,1.7,1.9,2.1,1.9,2.1,2.2,2.3,2.4,2.4,2.5,2.4,2.6,2.5,2.5,2.7,2.8,2.9,3.1,2.8,2.7,2.8,2.6,2.5,2.4,1.5],[3.5,2.6,2.3,1.8,1.8,1.5,1.4,1.4,1.4,1.6,1.9,2.1,1.9,2.2,2.2,2.1,1.5,1.5,2.0,1.8,1.3,1.6,2.0,1.6,1.5,1.7,2.1,2.3,2.4,2.2,2.7,2.6,2.0,1.9,1.9,1.7,1.4,1.1,0.8,0.8,0.8,1.1,1.4,1.6,1.9,2.2,2.3,2.8,2.7,2.5,2.2,2.1,1.6,1.4,1.2,1.1,1.0,1.1,1.2,1.3,2.0,2.8,2.9,2.7,2.8,2.6,2.7,2.3,2.0,2.2,2.3,1.9,1.8,2.2,1.9,1.7,2.0,1.8,1.8,1.8,2.1,2.0,2.4,2.5,2.9,3.1,2.7,3.0,2.7,2.4,2.7,2.8,2.4,2.5,2.8,2.5,2.1,2.5,2.7,2.2,2.2,2.6,2.6,2.2,2.3,3.0,2.9,3.2,3.0,2.4,2.3,2.3,2.2,2.5,2.2,2.5,2.3,2.7,3.0,3.2,3.2,3.9,3.8,3.5,3.4,3.1,3.8,3.4,3.8,3.5,3.0,3.3,3.5,3.0,2.9,3.4,3.3,2.8,3.1,2.7,2.6,2.7,2.5,2.8,2.3,2.7,2.2,2.8,2.9,2.4,2.8,2.5,2.2,2.1,2.5,2.1,1.7,2.2,2.3,1.9,2.0,2.4,2.4,2.1,2.5,2.9,2.8,3.0,3.6,4.1,1.7,1.7,1.8,1.9,1.9,1.9,1.7,2.1,2.1,1.7,1.9,1.8,1.8,1.9,1.9,1.9,2.0,2.1,2.0,2.0,2.1,1.9,1.9,2.2,2.3,2.3,1.9,1.9,1.8,1.9,2.1,2.0,2.1,2.0,1.8,2.0,2.0,2.0,2.1,2.3,2.4,2.4,2.3,2.6,2.3,2.5,2.5,2.4,2.6,2.7,2.8,3.1,2.8,2.6,2.6,2.5,2.3,2.4,1.6],[3.1,2.2,1.9,1.5,1.3,1.3,1.2,1.2,1.3,1.5,1.7,2.0,1.9,1.9,1.9,1.7,1.4,1.3,1.6,1.5,1.1,1.3,1.6,1.3,1.2,1.5,1.7,1.9,1.9,1.9,2.3,2.2,1.8,1.8,1.8,1.7,1.4,1.1,1.0,0.8,0.8,0.8,1.1,1.3,1.5,1.8,1.9,2.2,2.2,2.1,1.8,1.6,1.2,1.1,1.0,0.9,0.9,1.0,1.2,1.4,2.0,2.7,2.7,2.6,2.5,2.4,2.4,2.2,1.9,2.0,2.1,1.7,1.6,1.9,1.7,1.4,1.5,1.5,1.6,1.5,1.8,1.7,2.1,2.1,2.4,2.6,2.4,2.7,2.5,2.2,2.4,2.5,2.2,2.2,2.4,2.2,2.0,2.1,2.2,1.9,1.8,2.1,2.1,1.9,2.0,2.4,2.3,2.6,2.4,2.0,1.8,1.9,1.8,2.1,1.8,2.2,1.9,2.2,2.5,2.5,2.6,3.1,3.1,2.8,2.8,2.7,3.1,2.8,3.1,2.9,2.5,2.7,3.0,2.6,2.4,2.8,2.8,2.3,2.5,2.2,2.2,2.3,2.1,2.3,1.9,2.2,1.8,2.2,2.3,2.0,2.3,2.0,1.7,1.7,1.9,1.7,1.4,1.7,1.9,1.6,1.6,2.0,1.9,1.7,2.0,2.3,2.3,2.5,3.0,3.5,1.6,1.7,1.7,1.9,1.8,1.9,1.7,2.0,2.0,1.6,1.9,1.8,1.6,1.8,1.7,1.7,1.7,1.8,1.7,1.7,1.8,1.7,1.7,2.1,2.1,2.2,1.7,1.8,1.8,1.8,1.8,1.7,1.9,1.7,1.6,1.7,1.8,1.8,1.8,2.0,2.1,2.1,2.0,2.2,2.0,2.0,2.1,2.0,2.1,2.2,2.2,2.4,2.2,2.1,2.1,2.1,1.9,2.0,1.4],[3.2,2.2,1.8,1.4,1.3,1.3,1.3,1.5,1.6,2.0,2.2,2.5,2.3,2.4,2.4,2.2,1.8,1.7,2.1,2.0,1.4,1.6,2.0,1.6,1.4,1.8,2.1,2.3,2.5,2.3,2.8,2.6,2.1,2.0,2.1,1.9,1.6,1.4,1.2,1.1,0.9,0.8,0.9,1.1,1.3,1.6,1.8,2.2,2.0,1.9,1.5,1.5,1.1,1.0,1.1,1.2,1.2,1.3,1.6,1.7,2.2,3.0,3.1,2.9,2.9,2.8,2.8,2.5,2.2,2.4,2.4,2.0,1.9,2.1,1.8,1.6,1.7,1.7,1.9,1.9,2.3,2.2,2.8,2.8,3.2,3.3,3.0,3.6,3.1,2.8,3.2,3.3,2.7,2.7,3.1,2.7,2.4,2.6,2.9,2.4,2.3,2.6,2.7,2.4,2.3,2.9,2.7,3.1,2.8,2.3,2.1,2.3,2.3,2.7,2.3,2.9,2.5,2.9,3.2,3.4,3.5,4.1,3.9,3.7,3.7,3.5,4.0,3.7,4.2,3.8,3.3,3.6,4.0,3.3,3.1,3.7,3.5,2.9,3.1,2.6,2.6,3.0,2.6,3.0,2.5,2.9,2.4,2.9,3.1,2.6,2.9,2.5,2.1,2.0,2.5,2.2,1.6,1.8,2.3,1.8,1.6,2.1,2.2,1.8,2.0,2.5,2.5,2.6,3.1,3.7,2.0,2.0,2.0,2.2,2.1,2.2,2.0,2.3,2.4,2.0,2.2,2.2,2.0,2.2,2.2,2.1,2.2,2.3,2.2,2.1,2.2,2.1,2.1,2.4,2.5,2.5,2.1,2.2,2.1,2.1,2.2,2.0,2.1,2.1,1.9,2.2,2.2,2.3,2.2,2.4,2.5,2.6,2.4,2.6,2.4,2.5,2.6,2.5,2.7,2.9,2.9,3.1,2.9,2.7,2.7,2.6,2.4,2.4,1.7],[3.1,2.2,1.8,1.5,1.6,1.7,1.7,2.0,2.0,2.5,2.8,3.3,2.9,3.1,3.0,2.6,2.2,2.1,2.4,2.2,1.6,1.8,2.1,1.6,1.5,1.9,2.1,2.4,2.6,2.5,3.1,3.1,2.6,2.3,2.5,2.4,2.0,1.8,1.6,1.3,1.1,0.8,0.8,0.8,1.2,1.3,1.7,2.1,1.8,1.8,1.3,1.3,1.0,1.1,1.2,1.4,1.6,1.6,2.0,2.1,2.7,3.5,3.8,3.4,3.7,3.2,3.2,2.8,2.6,2.8,2.7,2.4,2.4,2.6,2.1,2.0,2.0,2.2,2.5,2.4,2.8,2.7,3.4,3.4,3.9,4.1,3.9,4.5,4.2,3.5,3.9,4.3,3.8,3.6,4.2,3.8,3.0,3.5,3.9,3.2,2.9,3.4,3.5,3.0,2.9,3.5,3.5,4.0,3.5,2.8,2.6,2.8,2.7,3.2,2.7,3.3,2.8,3.4,3.6,3.6,4.1,4.6,4.5,4.5,4.7,4.3,4.8,4.3,4.9,4.6,4.0,4.3,4.8,4.2,3.8,4.4,4.6,3.7,3.8,3.2,3.1,3.4,2.8,3.3,2.7,3.0,2.6,3.0,3.1,2.6,3.0,2.7,2.3,2.1,2.6,2.5,1.8,1.9,2.6,2.2,1.8,2.3,2.6,2.1,2.2,2.8,2.9,2.9,3.4,4.1,2.6,2.6,2.7,2.6,2.8,2.6,2.7,3.0,3.0,2.6,2.6,2.6,2.6,2.8,2.8,2.8,2.8,2.9,2.8,2.8,2.9,2.8,2.9,3.0,3.0,3.0,2.8,2.7,2.6,2.6,2.6,2.5,2.5,2.7,2.5,2.6,2.7,2.7,2.7,2.8,3.1,3.2,2.9,3.2,2.7,2.9,3.0,2.9,3.1,3.4,3.4,3.6,3.2,3.0,3.1,3.0,2.9,2.8,2.1],[2.8,1.9,1.6,1.4,1.4,1.6,1.6,2.0,1.9,2.4,2.6,3.0,2.8,2.8,2.7,2.4,2.1,2.0,2.2,2.0,1.7,1.8,1.9,1.5,1.5,1.8,1.9,2.2,2.4,2.3,2.8,2.9,2.4,2.4,2.6,2.5,2.1,2.0,1.7,1.5,1.3,1.1,0.9,0.8,0.8,1.0,1.3,1.7,1.5,1.5,1.1,1.1,1.0,1.1,1.3,1.4,1.7,1.7,2.0,2.2,2.8,3.5,3.7,3.4,3.4,3.1,3.2,2.8,2.6,2.8,2.6,2.4,2.4,2.5,2.1,1.9,1.9,2.0,2.3,2.2,2.7,2.4,3.1,3.0,3.3,3.5,3.4,3.9,3.7,3.2,3.5,3.8,3.3,3.2,3.6,3.5,3.0,3.1,3.6,3.1,2.7,3.2,3.4,2.7,2.7,3.2,2.9,3.5,3.0,2.6,2.3,2.6,2.4,2.9,2.5,2.9,2.6,3.0,3.0,3.1,3.4,4.0,3.9,3.7,3.9,3.6,4.0,3.5,4.0,3.8,3.4,3.5,4.0,3.7,3.2,3.7,3.9,3.3,3.2,2.9,2.6,3.0,2.4,2.8,2.4,2.6,2.3,2.7,2.7,2.2,2.6,2.3,2.0,1.7,2.1,2.1,1.6,1.6,2.1,2.0,1.5,2.0,2.3,1.9,1.9,2.4,2.5,2.6,2.9,3.7,2.4,2.5,2.5,2.6,2.6,2.6,2.6,2.8,2.8,2.5,2.6,2.6,2.5,2.7,2.7,2.6,2.6,2.8,2.7,2.6,2.7,2.6,2.6,2.8,2.9,2.8,2.6,2.6,2.5,2.6,2.4,2.3,2.3,2.4,2.4,2.3,2.5,2.5,2.5,2.7,2.8,2.8,2.6,2.9,2.6,2.6,2.7,2.6,2.7,2.9,2.9,3.1,2.8,2.6,2.6,2.6,2.5,2.5,2.2],[2.9,2.1,1.8,1.6,1.7,2.0,1.8,2.3,2.1,2.8,3.0,3.6,3.4,3.3,3.1,2.7,2.4,2.4,2.5,2.2,1.9,2.2,2.2,1.6,1.7,2.1,2.2,2.6,2.8,2.8,3.4,3.5,2.9,3.0,3.2,3.0,2.4,2.4,2.1,1.8,1.6,1.3,1.1,0.8,0.8,0.9,1.2,1.5,1.3,1.4,1.1,1.2,1.1,1.2,1.6,1.6,2.0,2.1,2.5,2.6,3.3,4.0,4.4,4.0,4.3,3.9,3.9,3.3,3.2,3.5,3.1,2.8,3.0,3.1,2.6,2.4,2.3,2.3,2.6,2.4,2.9,2.7,3.3,3.4,3.6,4.0,3.9,4.4,4.3,3.7,3.9,4.3,4.0,3.6,4.2,4.1,3.5,3.6,4.1,3.8,3.2,3.7,4.0,3.5,3.2,4.0,3.6,4.1,3.5,3.0,2.6,2.8,2.4,2.9,2.6,3.0,2.8,3.3,3.3,3.5,3.9,4.3,4.4,4.1,4.4,4.1,4.4,3.8,4.3,4.2,3.7,3.8,4.3,4.0,3.3,3.9,4.2,3.5,3.4,3.0,2.7,3.0,2.5,3.0,2.5,2.9,2.5,3.1,3.1,2.5,2.9,2.4,2.1,1.8,2.3,2.1,1.7,1.7,2.1,2.0,1.7,1.9,2.3,2.2,2.1,2.6,2.8,2.9,3.2,4.1,3.0,3.0,3.1,3.0,3.2,3.1,3.2,3.4,3.4,3.2,3.0,3.0,3.2,3.3,3.4,3.4,3.5,3.5,3.5,3.4,3.4,3.4,3.3,3.3,3.4,3.3,3.4,3.2,3.0,3.1,2.8,2.7,2.8,2.9,2.9,2.8,3.0,3.0,3.0,3.3,3.5,3.3,3.3,3.5,3.1,3.2,3.3,3.2,3.3,3.5,3.4,3.6,3.3,3.1,3.0,3.1,2.9,3.0,2.6],[2.9,2.0,1.7,1.7,1.4,1.9,1.7,2.2,2.1,2.6,2.8,3.3,3.3,3.2,2.9,2.6,2.4,2.4,2.5,2.2,2.0,2.2,2.2,1.7,1.8,2.1,2.1,2.5,2.7,2.7,3.2,3.3,2.9,2.9,3.1,3.2,2.6,2.6,2.2,2.0,1.8,1.6,1.2,1.0,0.8,0.8,0.8,1.1,1.0,1.1,1.0,1.2,1.3,1.2,1.7,1.7,2.1,2.2,2.5,2.8,3.2,4.0,4.1,3.9,3.8,3.7,3.7,3.3,3.2,3.3,3.1,2.8,2.8,2.9,2.4,2.2,2.0,2.0,2.3,2.1,2.7,2.5,2.9,3.1,3.1,3.6,3.5,3.8,3.8,3.3,3.3,3.8,3.4,3.1,3.5,3.6,3.1,3.0,3.5,3.3,2.8,3.2,3.6,3.2,2.9,3.4,3.0,3.3,2.8,2.6,2.1,2.4,2.1,2.6,2.3,2.7,2.6,3.0,2.9,3.1,3.5,4.0,4.0,3.5,3.9,3.4,3.7,3.1,3.4,3.5,3.0,3.0,3.5,3.3,2.8,3.0,3.4,2.9,2.7,2.5,2.2,2.5,2.1,2.5,2.3,2.7,2.4,2.9,2.8,2.3,2.5,2.1,2.0,1.6,1.8,1.9,1.6,1.3,1.7,1.8,1.3,1.4,1.9,1.9,1.6,2.0,2.2,2.4,2.7,3.5,2.8,2.9,2.9,2.9,2.9,3.0,2.9,3.1,3.1,2.9,2.9,2.9,2.9,3.1,3.1,3.1,3.1,3.3,3.1,3.0,2.9,2.9,2.8,3.0,3.0,3.1,3.0,2.9,3.0,3.1,2.7,2.7,2.7,2.8,2.7,2.6,2.7,2.8,2.8,3.0,3.2,3.1,3.1,3.3,3.0,3.0,3.1,2.9,2.9,3.2,3.1,3.3,3.0,2.8,2.8,2.8,2.7,2.8,2.6],[3.2,2.2,1.9,1.9,1.5,2.1,1.8,2.3,2.3,2.6,2.8,3.4,3.5,3.4,2.9,2.8,2.5,2.6,2.8,2.3,2.2,2.4,2.3,1.9,2.1,2.4,2.3,2.8,3.0,3.2,3.7,3.8,3.4,3.5,3.7,3.5,3.1,2.9,2.6,2.3,2.1,1.8,1.6,1.2,1.1,0.8,0.8,0.9,0.9,1.1,1.1,1.3,1.5,1.4,1.9,1.9,2.3,2.3,2.7,3.1,3.7,4.3,4.6,4.4,4.1,4.1,3.9,3.6,3.4,3.4,3.2,3.0,2.9,2.9,2.6,2.3,2.0,2.1,2.3,2.2,2.6,2.5,3.0,3.3,3.4,3.9,3.7,4.2,4.1,3.4,3.5,4.0,3.6,3.2,3.6,3.8,3.1,3.1,3.5,3.3,2.7,3.2,3.5,3.2,2.7,3.4,2.9,3.3,2.7,2.5,2.0,2.4,2.0,2.6,2.4,2.9,2.7,3.3,3.2,3.5,3.9,4.6,4.5,3.8,4.3,3.6,4.0,3.5,3.9,3.8,3.2,3.3,3.7,3.3,2.8,3.3,3.4,2.8,2.7,2.4,2.2,2.6,2.3,2.8,2.5,3.0,2.7,3.2,3.1,2.5,2.7,2.3,2.1,1.7,1.9,2.0,1.7,1.3,1.7,1.7,1.3,1.4,1.9,1.8,1.5,2.0,2.2,2.4,2.7,3.4,3.1,3.3,3.3,3.2,3.4,3.4,3.3,3.5,3.5,3.4,3.3,3.4,3.4,3.4,3.4,3.3,3.3,3.5,3.3,3.1,3.0,3.2,3.0,3.2,3.2,3.3,3.2,3.4,3.5,3.6,3.2,2.9,3.1,3.0,2.9,3.0,3.1,3.1,3.1,3.3,3.5,3.4,3.5,3.7,3.3,3.4,3.3,3.1,3.2,3.5,3.4,3.6,3.2,3.0,3.0,3.0,2.9,3.0,2.8],[3.6,2.4,2.0,2.0,1.6,2.2,2.1,2.3,2.4,2.9,3.2,3.7,3.8,3.8,3.3,3.1,2.8,3.0,3.1,2.5,2.4,2.9,2.6,2.2,2.3,2.9,2.6,3.3,3.4,3.6,4.2,4.2,3.7,3.9,4.0,3.9,3.5,3.2,3.0,2.6,2.4,2.2,1.9,1.7,1.4,1.1,0.8,0.8,0.8,1.1,1.4,1.6,1.8,1.7,2.1,2.1,2.5,2.7,3.0,3.3,3.9,4.4,4.5,4.4,4.1,4.2,4.1,3.9,3.6,3.6,3.4,3.2,3.0,3.0,2.7,2.4,2.1,2.2,2.4,2.3,2.8,2.8,3.2,3.6,3.6,4.1,4.0,4.4,4.3,3.7,3.7,4.1,3.8,3.3,3.7,3.9,3.3,3.2,3.6,3.5,3.1,3.2,3.6,3.3,2.9,3.5,3.0,3.4,2.9,2.6,2.2,2.6,2.3,2.8,2.6,3.1,3.0,3.6,3.4,3.8,4.1,4.8,4.8,4.0,4.5,3.8,4.3,3.6,4.0,4.0,3.4,3.4,3.8,3.4,3.0,3.4,3.6,3.0,3.0,2.6,2.3,2.7,2.4,3.0,2.6,3.2,3.0,3.7,3.3,2.7,3.0,2.6,2.4,1.9,2.0,2.3,1.8,1.4,1.8,1.9,1.4,1.4,2.0,1.8,1.6,2.0,2.3,2.4,2.8,3.5,3.3,3.5,3.4,3.4,3.5,3.5,3.3,3.6,3.6,3.4,3.4,3.5,3.4,3.5,3.5,3.4,3.4,3.6,3.4,3.2,3.1,3.2,3.1,3.3,3.3,3.3,3.3,3.4,3.6,3.7,3.3,3.3,3.3,3.4,3.2,3.1,3.2,3.3,3.5,3.7,3.9,3.7,3.9,4.1,3.7,3.8,3.7,3.5,3.5,3.9,3.8,4.0,3.6,3.4,3.3,3.4,3.2,3.4,3.2],[3.6,2.4,2.1,2.5,2.3,3.0,2.7,3.5,3.4,4.1,4.4,5.0,5.3,5.0,4.4,4.2,3.9,4.1,4.1,3.3,3.3,3.9,3.3,2.8,3.0,3.7,3.4,4.1,4.4,4.6,5.1,5.3,4.8,5.3,5.4,5.4,4.8,4.7,4.2,3.8,3.2,2.8,2.3,1.9,1.7,1.2,1.1,0.9,0.8,0.9,1.2,1.6,2.1,2.1,2.9,2.8,3.8,3.9,4.3,4.8,5.3,5.9,6.2,6.2,5.7,6.0,5.9,5.4,5.2,5.3,4.9,4.7,4.6,4.4,4.0,3.5,3.0,2.9,3.3,3.0,3.8,3.7,4.3,4.8,4.6,5.3,5.5,5.7,5.7,5.1,4.9,5.5,5.1,4.4,4.9,5.3,4.6,4.2,5.0,4.9,4.2,4.5,5.2,4.7,4.3,5.0,4.4,4.4,3.7,3.7,2.8,3.3,2.7,3.5,3.3,3.9,4.0,4.6,4.3,4.7,5.2,5.7,5.7,5.0,5.7,5.0,5.1,4.3,4.8,4.9,4.2,4.1,4.7,4.4,3.6,4.0,4.4,3.9,3.5,3.2,2.7,3.4,2.9,3.6,3.4,4.1,3.9,4.5,4.1,3.5,3.6,3.0,2.9,2.2,2.5,2.7,2.4,1.8,2.2,2.4,1.8,1.7,2.3,2.5,1.8,2.4,2.8,2.9,3.1,4.2,4.7,4.9,4.8,4.7,4.8,5.0,4.8,5.0,5.0,5.0,4.9,4.9,5.0,5.1,5.2,5.1,5.2,5.4,5.1,4.9,4.6,4.9,4.7,4.7,4.8,4.9,5.0,4.9,4.9,5.0,4.2,4.5,4.3,4.5,4.5,4.3,4.5,4.6,4.6,4.9,5.1,4.9,5.0,5.1,4.8,4.8,4.9,4.7,4.7,4.9,4.8,5.0,4.6,4.5,4.4,4.5,4.3,4.5,4.5],[3.3,2.2,1.9,1.9,1.9,2.5,2.3,2.9,2.8,3.5,3.9,4.5,4.5,4.5,3.8,3.7,3.2,3.4,3.5,2.8,2.7,3.2,3.0,2.4,2.6,3.1,2.9,3.6,3.9,4.0,4.7,4.8,4.0,4.4,4.5,4.5,3.8,3.6,3.1,2.7,2.6,2.1,2.0,1.5,1.4,1.1,1.2,1.1,0.8,0.8,0.9,1.3,1.6,1.9,2.2,2.4,2.9,3.0,3.5,3.9,4.6,5.2,5.5,5.4,5.2,5.2,5.0,4.4,4.4,4.6,4.1,3.9,3.8,3.7,3.3,3.1,2.6,2.8,3.0,2.9,3.5,3.3,3.8,4.3,4.2,4.9,4.7,5.2,5.2,4.5,4.4,5.2,4.7,4.2,4.8,5.0,4.2,4.1,4.8,4.5,3.9,4.3,4.9,4.3,3.6,4.6,4.0,4.5,3.7,3.3,2.8,3.2,2.8,3.4,3.0,3.6,3.5,4.1,4.0,4.4,4.9,5.5,5.4,4.8,5.3,4.6,5.0,4.3,4.7,4.8,4.1,4.1,4.7,4.3,3.6,4.1,4.5,3.8,3.6,3.2,2.8,3.3,2.8,3.5,3.1,3.7,3.4,4.1,3.9,3.1,3.4,2.8,2.7,2.2,2.5,2.6,2.2,1.8,2.2,2.3,1.8,1.8,2.4,2.3,1.8,2.5,2.8,2.9,3.3,4.2,4.1,4.2,4.2,4.1,4.3,4.3,4.2,4.5,4.4,4.4,4.3,4.3,4.4,4.5,4.6,4.5,4.6,4.8,4.6,4.4,4.2,4.4,4.2,4.3,4.3,4.2,4.5,4.4,4.4,4.5,3.8,3.8,3.9,3.9,3.8,3.6,3.9,3.9,4.0,4.3,4.5,4.3,4.4,4.7,4.3,4.3,4.3,4.1,4.2,4.5,4.4,4.6,4.3,4.1,3.9,4.0,3.8,3.9,3.8],[2.8,2.0,1.6,1.6,1.5,2.1,2.0,2.6,2.6,3.2,3.5,4.2,3.9,4.0,3.7,3.4,2.9,2.9,3.2,2.8,2.4,2.7,2.8,2.1,2.2,2.7,2.7,3.3,3.5,3.5,4.2,4.3,3.5,3.5,3.8,3.7,3.0,2.9,2.5,2.2,2.0,1.7,1.6,1.2,1.2,1.1,1.4,1.5,1.1,0.9,0.8,0.9,1.2,1.4,1.7,1.9,2.3,2.5,2.8,3.1,3.7,4.5,4.8,4.4,4.5,4.2,4.2,3.7,3.6,3.8,3.5,3.1,3.2,3.2,2.7,2.5,2.3,2.5,2.9,2.7,3.5,3.3,4.0,4.2,4.5,4.8,4.7,5.3,5.1,4.4,4.7,5.1,4.5,4.2,4.8,4.6,3.9,4.0,4.6,4.1,3.6,4.2,4.5,3.7,3.5,4.2,3.9,4.6,3.9,3.3,2.8,3.3,2.9,3.8,3.2,3.9,3.6,4.1,4.1,4.3,4.8,5.3,5.2,4.9,5.3,4.9,5.1,4.5,5.2,5.1,4.4,4.5,5.2,4.7,4.1,4.6,4.9,4.2,4.0,3.5,3.1,3.9,3.1,3.7,3.2,3.8,3.3,3.9,3.8,3.1,3.4,3.0,2.7,2.2,2.6,2.7,2.0,1.8,2.5,2.4,1.7,2.0,2.6,2.1,1.9,2.7,2.9,2.8,3.2,4.3,3.5,3.5,3.5,3.6,3.6,3.6,3.5,3.8,3.8,3.5,3.5,3.5,3.5,3.7,3.7,3.7,3.7,3.9,3.8,3.6,3.6,3.6,3.5,3.6,3.8,3.8,3.6,3.5,3.6,3.7,3.4,3.4,3.4,3.5,3.4,3.2,3.5,3.6,3.6,3.9,4.0,4.0,3.9,4.2,3.8,3.9,4.0,3.8,3.9,4.2,4.1,4.4,4.0,3.9,3.8,3.8,3.7,3.7,3.2],[3.0,2.1,1.7,1.4,1.5,2.1,2.2,2.7,3.0,3.6,4.4,5.0,4.6,5.1,4.7,4.5,3.3,3.3,4.0,3.4,2.7,3.2,3.5,2.7,2.4,3.1,3.4,4.0,4.5,4.3,5.2,5.0,4.2,3.9,4.4,3.8,3.2,2.9,2.6,2.0,2.1,1.5,1.6,1.2,1.5,1.3,2.0,2.1,1.4,1.4,0.9,0.8,0.9,1.5,1.5,1.9,2.1,2.6,3.0,3.4,3.9,4.9,5.3,4.7,4.9,4.3,4.2,3.8,3.7,3.8,3.5,3.1,3.2,3.2,2.6,2.7,2.6,3.0,3.2,3.3,4.0,3.9,4.8,5.2,5.8,6.3,6.0,6.7,6.3,5.5,5.8,6.2,5.6,5.2,5.9,5.6,4.6,4.8,5.5,4.7,3.9,4.9,4.8,4.0,3.6,4.7,4.4,5.4,4.5,3.8,3.3,3.7,3.4,4.5,3.8,5.0,4.6,5.2,5.6,5.8,6.2,7.1,6.9,6.5,7.1,6.2,7.0,6.0,6.7,6.7,5.5,5.7,6.4,5.7,5.1,5.7,5.8,5.0,4.9,4.1,3.9,4.9,3.9,5.0,4.2,5.0,4.2,5.1,5.2,4.1,4.9,4.0,3.4,3.2,3.7,3.3,2.7,2.5,3.1,2.6,2.0,2.5,2.9,2.5,2.2,3.5,3.7,3.3,3.8,4.8,4.1,4.1,4.2,4.0,4.3,3.9,4.1,4.3,4.3,3.8,3.8,3.9,3.8,3.9,3.9,3.9,4.0,3.9,4.1,4.1,4.2,4.1,4.1,3.9,4.2,4.0,4.1,3.9,4.1,4.2,4.2,4.2,4.2,4.3,4.2,3.9,4.4,4.2,4.5,4.8,5.2,5.1,4.9,5.2,4.8,5.0,5.1,4.9,5.0,5.2,5.2,5.5,5.1,5.0,4.9,4.9,4.6,4.6,3.6],[2.6,1.7,1.2,1.0,0.9,1.1,1.1,1.3,1.4,1.7,2.0,2.2,2.2,2.3,2.2,2.0,1.7,1.7,1.9,1.7,1.5,1.7,1.8,1.5,1.5,1.8,1.9,2.2,2.3,2.3,2.7,2.7,2.3,2.3,2.3,2.3,2.0,1.7,1.6,1.4,1.2,1.1,1.1,1.0,1.1,1.3,1.5,1.8,1.6,1.4,1.1,0.8,0.8,0.8,1.0,1.0,1.3,1.4,1.6,1.8,2.4,3.1,3.0,2.9,2.6,2.6,2.6,2.4,2.1,2.2,2.2,1.9,1.8,1.9,1.7,1.3,1.3,1.4,1.6,1.6,2.0,1.9,2.3,2.5,2.8,3.0,2.7,3.1,2.9,2.4,2.6,2.9,2.4,2.4,2.6,2.4,2.2,2.3,2.5,2.1,1.9,2.3,2.4,2.1,1.9,2.4,2.3,2.8,2.4,1.9,1.7,1.9,1.9,2.3,2.0,2.5,2.1,2.5,2.8,2.9,3.0,3.6,3.4,3.3,3.3,3.0,3.5,3.2,3.6,3.3,2.9,3.1,3.4,2.8,2.7,3.1,3.0,2.6,2.7,2.3,2.2,2.6,2.2,2.6,2.1,2.5,2.0,2.5,2.6,2.1,2.5,2.1,1.8,1.8,2.1,1.8,1.4,1.5,1.9,1.5,1.3,1.8,1.8,1.4,1.7,2.2,2.1,2.2,2.7,3.4,2.0,2.0,2.0,2.2,2.0,2.2,2.0,2.2,2.2,1.9,2.1,2.0,1.9,2.0,2.0,2.0,2.0,2.1,2.0,1.9,1.9,1.9,1.9,2.2,2.3,2.3,1.9,2.1,2.1,2.2,2.2,2.1,2.1,2.1,2.0,2.1,2.1,2.1,2.2,2.3,2.4,2.4,2.4,2.6,2.3,2.4,2.4,2.4,2.4,2.6,2.6,2.8,2.5,2.4,2.3,2.4,2.2,2.2,1.9],[2.7,1.8,1.3,1.0,0.8,0.9,0.9,1.1,1.2,1.4,1.6,1.9,1.9,2.0,1.8,1.7,1.5,1.5,1.7,1.5,1.2,1.5,1.6,1.3,1.3,1.6,1.7,1.9,2.0,2.0,2.3,2.3,2.0,1.9,2.0,1.8,1.6,1.3,1.3,1.1,1.0,0.9,1.0,0.9,1.1,1.2,1.4,1.6,1.6,1.5,1.2,1.0,0.8,0.8,0.8,0.9,1.0,1.2,1.3,1.5,2.0,2.7,2.7,2.5,2.3,2.2,2.2,2.1,1.8,1.8,1.8,1.6,1.5,1.6,1.4,1.1,1.1,1.2,1.3,1.3,1.6,1.6,1.9,2.1,2.3,2.5,2.3,2.5,2.3,2.1,2.2,2.3,2.0,2.0,2.1,2.0,1.8,1.8,2.0,1.7,1.5,1.8,1.9,1.6,1.6,2.0,1.8,2.1,1.9,1.5,1.4,1.5,1.5,1.8,1.7,2.0,1.8,2.1,2.2,2.3,2.5,2.9,2.9,2.6,2.7,2.4,2.7,2.5,2.7,2.6,2.3,2.4,2.5,2.3,2.0,2.3,2.3,2.0,2.0,1.7,1.7,1.9,1.8,2.0,1.8,2.0,1.8,2.1,2.2,1.8,2.1,1.8,1.6,1.5,1.6,1.4,1.1,1.3,1.5,1.2,1.1,1.4,1.4,1.2,1.4,1.7,1.7,1.9,2.3,2.9,1.7,1.7,1.7,1.9,1.7,1.9,1.6,1.9,1.9,1.6,1.9,1.8,1.6,1.7,1.7,1.6,1.6,1.7,1.6,1.5,1.5,1.5,1.6,2.0,2.0,2.0,1.6,1.7,1.8,1.9,2.0,1.8,1.9,1.8,1.7,1.8,1.9,1.9,1.9,2.0,2.1,2.0,2.0,2.2,2.0,2.0,2.1,2.0,2.1,2.2,2.2,2.3,2.1,2.0,2.0,2.0,1.9,1.9,1.6],[2.9,1.9,1.4,1.0,0.9,0.9,0.8,0.9,1.0,1.2,1.3,1.6,1.5,1.6,1.6,1.5,1.2,1.3,1.5,1.4,1.1,1.4,1.5,1.3,1.4,1.6,1.8,2.0,1.9,1.9,2.3,2.2,1.8,1.7,1.7,1.6,1.4,1.2,1.3,1.0,0.9,1.0,1.1,1.1,1.2,1.5,1.5,1.8,1.8,1.7,1.4,1.2,0.9,0.8,0.8,0.8,0.9,1.0,1.0,1.3,1.9,2.5,2.5,2.4,2.2,2.2,2.2,1.9,1.6,1.7,1.7,1.5,1.3,1.5,1.3,1.0,1.1,1.1,1.1,1.2,1.4,1.4,1.7,1.8,2.0,2.1,1.9,2.1,1.9,1.7,1.9,2.0,1.7,1.7,1.9,1.8,1.5,1.6,1.8,1.6,1.4,1.7,1.8,1.6,1.5,1.9,1.8,2.1,1.9,1.5,1.3,1.4,1.4,1.7,1.5,1.8,1.6,1.9,2.1,2.2,2.2,2.7,2.7,2.4,2.3,2.1,2.5,2.3,2.6,2.4,2.0,2.2,2.3,2.0,1.9,2.2,2.1,1.8,1.9,1.7,1.7,1.9,1.7,2.0,1.7,2.0,1.6,2.0,2.2,1.9,2.1,1.8,1.6,1.6,1.7,1.5,1.2,1.4,1.6,1.2,1.2,1.5,1.5,1.2,1.4,1.8,1.7,2.0,2.5,3.1,1.4,1.4,1.4,1.6,1.5,1.6,1.4,1.7,1.8,1.4,1.6,1.6,1.5,1.6,1.5,1.5,1.5,1.6,1.5,1.4,1.4,1.4,1.4,1.9,1.9,1.9,1.4,1.6,1.6,1.6,1.7,1.5,1.7,1.5,1.4,1.6,1.6,1.7,1.6,1.7,1.7,1.8,1.8,1.9,1.7,1.8,1.8,1.8,1.9,1.9,2.0,2.1,2.0,1.9,1.8,1.8,1.7,1.7,1.3],[2.8,1.9,1.4,1.1,0.9,0.9,0.8,0.8,0.8,1.0,1.1,1.3,1.2,1.3,1.2,1.2,1.0,1.0,1.2,1.1,0.9,1.2,1.3,1.1,1.2,1.3,1.5,1.6,1.5,1.5,1.8,1.8,1.5,1.4,1.4,1.3,1.1,0.9,1.0,0.8,0.8,0.9,1.1,1.2,1.3,1.4,1.4,1.6,1.7,1.6,1.4,1.3,1.0,0.8,0.8,0.8,0.8,0.8,0.9,1.0,1.7,2.2,2.3,2.1,2.0,1.9,2.0,1.8,1.5,1.5,1.6,1.4,1.2,1.3,1.3,0.9,1.0,0.9,1.0,1.0,1.1,1.1,1.3,1.4,1.6,1.7,1.5,1.7,1.6,1.4,1.5,1.6,1.4,1.4,1.5,1.4,1.2,1.3,1.4,1.3,1.2,1.4,1.5,1.3,1.3,1.6,1.5,1.7,1.5,1.2,1.1,1.2,1.2,1.3,1.2,1.4,1.3,1.5,1.7,1.8,1.8,2.1,2.2,1.9,1.8,1.7,1.9,1.9,2.0,1.9,1.6,1.8,1.8,1.6,1.5,1.7,1.7,1.5,1.5,1.3,1.4,1.5,1.4,1.5,1.4,1.5,1.3,1.6,1.7,1.5,1.6,1.4,1.2,1.3,1.4,1.2,1.0,1.2,1.2,1.0,1.0,1.3,1.2,1.1,1.3,1.5,1.5,1.8,2.2,2.7,1.1,1.1,1.2,1.4,1.2,1.4,1.1,1.5,1.5,1.1,1.4,1.3,1.2,1.3,1.2,1.2,1.2,1.3,1.2,1.2,1.2,1.2,1.2,1.8,1.7,1.8,1.2,1.3,1.3,1.3,1.5,1.2,1.5,1.2,1.1,1.3,1.4,1.3,1.3,1.4,1.4,1.4,1.4,1.6,1.4,1.5,1.5,1.4,1.5,1.6,1.6,1.7,1.6,1.5,1.5,1.4,1.4,1.4,1.1],[2.8,2.0,1.5,1.2,1.0,0.9,0.8,0.8,0.8,0.9,1.0,1.1,1.1,1.1,1.1,1.1,0.8,0.9,1.1,1.0,0.9,1.1,1.2,1.1,1.2,1.3,1.4,1.6,1.4,1.4,1.6,1.6,1.4,1.2,1.2,1.2,1.0,0.9,0.9,0.9,0.9,1.0,1.2,1.3,1.3,1.5,1.5,1.7,1.7,1.7,1.5,1.4,1.1,1.0,0.8,0.8,0.8,0.8,0.8,0.9,1.6,2.2,2.3,2.0,2.1,1.8,1.7,1.7,1.4,1.4,1.5,1.3,1.1,1.3,1.2,0.9,1.0,0.9,0.9,0.9,1.1,1.0,1.2,1.3,1.5,1.5,1.4,1.5,1.4,1.2,1.4,1.4,1.2,1.2,1.4,1.4,1.1,1.2,1.4,1.2,1.1,1.3,1.4,1.3,1.2,1.6,1.4,1.6,1.5,1.2,1.1,1.1,1.1,1.2,1.1,1.3,1.2,1.3,1.5,1.6,1.6,1.9,2.0,1.7,1.6,1.5,1.7,1.7,1.8,1.7,1.5,1.6,1.6,1.5,1.4,1.6,1.6,1.4,1.4,1.3,1.3,1.4,1.3,1.4,1.3,1.4,1.2,1.4,1.6,1.4,1.5,1.4,1.2,1.3,1.4,1.2,1.0,1.2,1.2,1.0,1.1,1.3,1.2,1.1,1.3,1.5,1.5,1.8,2.2,2.7,1.0,1.0,1.1,1.4,1.2,1.3,1.1,1.4,1.4,1.1,1.3,1.3,1.1,1.2,1.2,1.2,1.2,1.3,1.2,1.1,1.1,1.1,1.1,1.7,1.6,1.8,1.1,1.2,1.2,1.2,1.3,1.0,1.3,1.0,0.9,1.1,1.2,1.2,1.1,1.1,1.2,1.2,1.2,1.3,1.2,1.3,1.2,1.2,1.3,1.3,1.4,1.5,1.4,1.3,1.3,1.3,1.2,1.2,0.9],[2.9,2.1,1.6,1.3,1.1,1.0,0.9,0.8,0.8,0.9,1.0,1.1,1.0,1.1,1.1,1.0,0.8,0.8,1.0,1.0,0.8,1.0,1.1,1.1,1.1,1.2,1.4,1.4,1.2,1.3,1.5,1.5,1.3,1.1,1.1,1.1,0.9,0.8,0.9,0.9,0.9,1.1,1.2,1.4,1.4,1.6,1.5,1.7,1.8,1.7,1.6,1.5,1.2,1.1,1.0,0.8,0.8,0.8,0.8,0.8,1.4,2.0,2.2,1.9,2.2,1.8,1.8,1.7,1.4,1.4,1.5,1.4,1.1,1.3,1.3,1.0,1.1,1.0,1.0,1.0,1.1,1.0,1.2,1.2,1.4,1.4,1.3,1.5,1.4,1.2,1.4,1.4,1.3,1.3,1.5,1.4,1.2,1.3,1.4,1.3,1.2,1.4,1.4,1.3,1.3,1.6,1.5,1.7,1.6,1.3,1.2,1.2,1.2,1.3,1.1,1.3,1.1,1.3,1.4,1.5,1.5,1.8,1.9,1.6,1.6,1.5,1.7,1.7,1.8,1.7,1.5,1.6,1.7,1.5,1.5,1.7,1.6,1.5,1.5,1.4,1.4,1.4,1.3,1.4,1.2,1.3,1.1,1.3,1.5,1.4,1.5,1.3,1.2,1.3,1.3,1.1,1.1,1.2,1.3,1.1,1.2,1.3,1.3,1.2,1.4,1.5,1.5,1.9,2.3,2.8,1.0,0.9,1.0,1.4,1.1,1.3,1.0,1.4,1.4,1.0,1.3,1.3,1.1,1.2,1.1,1.1,1.2,1.3,1.2,1.1,1.1,1.1,1.1,1.7,1.7,1.8,1.1,1.2,1.1,1.1,1.3,1.0,1.3,1.0,0.9,1.2,1.2,1.2,1.1,1.1,1.1,1.2,1.1,1.2,1.1,1.2,1.1,1.1,1.2,1.3,1.3,1.4,1.3,1.2,1.2,1.2,1.1,1.1,0.9],[3.1,2.3,1.8,1.4,1.3,1.2,1.1,0.9,0.9,0.9,1.0,1.2,1.1,1.2,1.2,1.1,0.9,0.9,1.2,1.1,0.9,1.2,1.3,1.2,1.3,1.4,1.5,1.6,1.4,1.5,1.7,1.7,1.4,1.3,1.2,1.1,1.0,0.9,1.0,1.0,1.0,1.3,1.4,1.5,1.5,1.8,1.7,2.0,2.0,1.9,1.8,1.7,1.4,1.2,1.1,0.9,0.8,0.8,0.8,0.8,1.3,2.1,2.5,2.1,2.3,1.8,1.9,1.8,1.5,1.5,1.7,1.4,1.2,1.5,1.4,1.2,1.3,1.2,1.1,1.1,1.3,1.1,1.4,1.5,1.7,1.7,1.6,1.8,1.6,1.5,1.6,1.7,1.4,1.5,1.7,1.5,1.3,1.5,1.6,1.4,1.3,1.6,1.6,1.4,1.5,1.8,1.7,2.0,1.8,1.5,1.4,1.4,1.4,1.5,1.3,1.5,1.3,1.5,1.7,1.7,1.8,2.2,2.3,1.9,1.9,1.8,2.1,2.0,2.2,2.0,1.8,1.9,2.1,1.8,1.7,2.0,2.0,1.7,1.8,1.6,1.6,1.7,1.5,1.6,1.4,1.5,1.3,1.5,1.7,1.5,1.7,1.5,1.3,1.5,1.5,1.4,1.2,1.4,1.5,1.3,1.3,1.6,1.5,1.4,1.6,1.8,1.8,2.1,2.5,3.0,1.0,1.0,1.0,1.3,1.1,1.4,1.0,1.4,1.4,1.0,1.3,1.2,1.0,1.2,1.2,1.2,1.2,1.3,1.2,1.2,1.2,1.2,1.2,1.7,1.6,1.9,1.1,1.2,1.1,1.2,1.5,1.1,1.6,1.1,1.0,1.2,1.3,1.3,1.2,1.3,1.3,1.4,1.4,1.4,1.3,1.4,1.3,1.4,1.4,1.5,1.5,1.6,1.5,1.4,1.4,1.4,1.3,1.3,0.9],[4.7,4.0,3.3,3.0,2.5,2.3,2.1,1.7,1.9,1.8,2.2,2.4,2.0,2.4,2.4,2.3,1.8,1.8,2.4,2.7,2.0,2.4,2.7,2.5,2.4,2.8,3.3,3.4,3.2,2.7,3.3,2.8,2.3,2.0,1.8,1.5,1.6,1.3,1.7,1.9,1.9,2.5,2.6,3.2,3.0,3.8,3.4,4.0,4.2,3.7,3.8,3.1,2.8,2.5,2.1,1.8,1.6,1.4,0.9,0.8,0.9,2.0,2.5,2.5,3.1,2.8,3.3,2.6,2.3,2.7,2.9,2.4,2.2,2.7,2.4,2.1,2.4,2.1,2.2,2.4,2.7,2.5,3.2,3.3,3.9,3.9,3.5,4.2,3.5,3.2,3.8,3.8,2.8,3.3,3.7,3.1,2.6,3.2,3.2,2.5,2.4,3.3,3.1,2.6,3.0,3.9,3.6,4.1,3.8,3.0,2.8,2.7,3.2,3.5,3.2,3.8,3.3,3.5,4.1,4.1,4.1,5.2,4.8,4.6,4.4,4.2,5.1,4.8,5.6,4.6,4.2,4.9,5.2,4.2,4.1,4.7,4.6,3.8,4.3,3.6,3.7,3.9,3.6,3.9,3.5,4.0,2.9,3.7,4.0,3.5,4.0,3.7,3.3,3.1,3.6,3.4,2.6,3.1,3.4,2.7,2.8,3.4,3.0,2.7,3.2,3.6,3.3,3.7,4.4,5.0,1.6,1.8,1.6,1.7,1.6,1.8,1.6,1.9,2.0,1.7,1.7,1.7,1.7,1.9,2.1,2.1,2.1,2.4,2.1,2.0,2.2,1.9,1.9,2.4,2.5,2.6,2.0,1.8,1.6,1.6,2.4,2.1,2.3,2.2,2.0,1.9,2.0,2.0,2.4,2.7,2.8,3.0,2.8,3.0,2.9,3.1,3.1,3.3,3.4,3.6,3.7,3.9,3.8,3.5,3.5,3.4,3.4,3.1,1.5],[8.6,8.7,7.8,7.4,6.9,6.5,5.3,4.1,3.7,3.8,3.9,4.6,3.4,4.8,4.6,4.6,2.8,3.0,4.5,4.2,3.5,4.3,4.8,4.6,4.8,5.2,5.5,6.1,5.5,5.4,6.4,5.5,3.9,3.7,3.3,2.7,3.0,2.7,3.6,4.8,4.0,6.2,5.4,6.8,6.5,7.1,6.7,8.0,8.4,8.0,7.7,7.0,7.2,5.9,6.3,4.1,4.0,2.3,2.2,1.0,0.8,1.5,2.4,2.9,4.2,4.4,5.9,5.2,3.9,5.6,6.5,5.3,5.0,6.6,6.7,6.1,6.9,6.1,5.5,4.6,5.6,4.8,6.3,6.3,7.9,8.5,6.8,8.2,6.9,5.7,7.0,7.3,5.9,6.5,7.1,5.3,5.1,6.8,6.7,5.3,6.1,7.7,6.2,6.2,7.2,8.3,8.4,9.0,8.8,7.8,7.2,6.5,6.2,6.6,5.6,6.4,5.8,7.3,7.8,8.0,8.6,9.9,9.3,8.9,9.0,8.4,9.5,8.7,10.0,9.1,8.2,8.7,9.4,8.1,7.8,9.3,9.0,7.7,8.8,7.4,7.3,7.4,6.6,7.4,6.4,7.3,5.1,7.0,7.4,5.9,7.3,6.7,5.5,5.6,6.7,6.0,4.7,5.9,7.0,6.2,6.3,7.1,7.3,7.1,7.8,8.5,7.9,8.3,9.3,9.2,2.6,2.7,2.6,2.8,2.8,2.4,2.8,2.9,3.0,2.8,2.4,2.3,3.0,3.4,4.3,4.3,4.6,4.7,5.0,4.9,5.4,4.4,4.3,4.0,4.2,4.1,4.0,3.1,2.8,3.3,3.6,4.1,3.7,3.6,3.0,3.1,3.5,3.6,4.6,5.2,5.7,5.8,5.7,6.3,5.7,6.3,6.2,6.0,6.4,7.4,7.4,8.1,7.3,6.4,6.5,6.2,5.7,5.2,2.1],[11.6,11.3,10.2,8.8,9.0,7.8,8.0,5.7,5.6,5.4,5.7,5.8,4.4,6.2,6.8,7.1,5.0,4.7,6.8,7.1,6.2,6.4,7.9,8.1,7.3,7.3,8.4,7.8,8.0,6.7,7.4,6.3,4.6,4.0,3.8,3.0,3.7,3.6,4.2,6.1,6.8,7.9,8.6,9.4,10.1,11.5,10.4,12.0,12.2,11.4,11.2,10.0,9.1,8.7,7.6,7.5,5.4,4.1,3.5,2.4,1.0,0.8,1.5,2.3,3.2,4.0,5.4,5.3,3.7,5.3,6.4,5.4,5.2,6.8,7.3,7.5,8.3,8.2,7.4,7.0,7.6,6.9,8.4,8.6,10.1,9.7,8.0,9.7,7.4,7.3,9.2,8.4,6.4,8.1,7.7,5.8,5.4,7.9,6.8,5.0,6.9,7.9,6.0,5.9,7.6,8.3,8.8,9.7,9.7,8.4,9.1,8.6,9.1,9.3,8.5,9.5,8.7,9.4,10.4,10.4,9.9,11.5,10.6,10.8,10.4,10.6,11.5,11.7,12.1,10.8,10.8,11.7,11.5,10.1,10.4,11.5,10.6,9.2,10.7,9.7,10.3,10.5,9.5,10.4,9.1,9.9,8.1,9.3,10.2,8.9,10.2,10.0,8.7,9.6,10.1,9.0,8.3,9.9,10.2,9.3,9.8,10.8,9.9,9.5,10.8,11.3,10.2,10.2,11.7,11.1,3.6,3.2,3.2,3.4,3.1,2.9,3.1,3.0,2.8,2.9,2.7,2.8,3.1,3.1,3.5,3.7,4.3,4.0,4.6,4.9,5.5,4.8,4.9,4.7,4.6,4.8,3.8,3.1,3.2,3.9,5.3,5.4,5.2,5.6,4.5,4.4,4.8,4.6,6.2,6.5,6.9,7.2,6.8,7.2,7.0,7.4,7.6,7.8,8.3,8.8,8.9,9.4,9.1,8.8,8.9,8.3,8.1,7.6,3.8],[10.7,11.0,10.2,8.9,9.3,7.7,7.9,5.9,6.0,5.7,5.4,5.7,4.9,6.2,6.7,7.4,6.0,5.9,8.3,8.4,6.9,7.7,8.8,8.7,8.3,8.3,9.1,8.8,8.4,7.6,8.1,7.1,5.8,4.7,4.3,3.6,4.5,4.0,5.3,6.8,7.5,8.4,9.1,10.0,10.2,11.2,10.3,12.0,11.9,11.2,11.3,10.3,9.6,9.1,7.9,7.6,5.3,4.9,4.2,3.3,2.1,1.3,0.8,1.7,2.9,3.5,4.7,5.3,3.4,4.3,6.0,4.9,5.0,6.2,6.9,6.8,8.2,8.5,7.1,7.6,7.2,7.2,7.7,8.5,9.9,9.5,8.2,9.1,7.2,7.2,8.6,7.8,6.1,7.4,7.5,5.7,5.9,7.4,6.5,4.6,6.4,7.5,5.9,5.4,7.2,7.7,8.6,9.6,9.9,8.4,9.3,8.9,9.6,9.1,9.0,9.7,9.0,9.4,10.5,10.3,9.9,11.0,10.7,10.9,10.3,10.3,11.2,11.3,11.6,10.8,10.6,10.9,11.2,10.1,10.6,10.9,10.6,9.7,10.9,10.0,10.6,10.6,10.1,10.4,9.7,9.9,9.0,9.4,10.3,9.5,10.3,10.7,9.7,10.3,10.6,9.6,9.0,10.3,10.7,9.4,9.7,10.6,10.0,9.3,10.5,10.8,10.0,9.9,10.9,10.4,4.2,4.1,3.8,3.9,3.8,3.4,3.6,3.2,2.9,3.1,3.1,3.3,3.0,2.7,3.1,3.6,3.5,3.1,3.8,4.5,4.8,4.3,4.6,5.0,5.0,4.9,4.0,3.4,4.3,4.7,6.7,6.4,6.2,6.3,5.6,5.3,5.8,5.6,7.2,7.0,7.5,7.9,7.6,7.8,8.0,8.2,8.4,8.6,8.9,9.2,9.6,9.8,9.7,9.5,9.7,9.2,8.8,8.6,4.9],[10.3,9.8,9.0,8.0,8.0,7.0,7.2,5.4,5.8,4.8,5.0,5.1,4.4,5.7,6.3,7.0,5.5,6.1,7.3,7.4,6.9,7.6,8.2,8.1,8.0,8.2,8.9,8.5,8.1,7.3,7.5,6.6,6.1,5.2,4.6,3.8,5.2,4.5,5.8,6.4,7.5,8.1,8.7,9.1,9.5,10.4,9.9,10.9,10.7,10.0,10.2,9.5,8.6,8.3,7.3,7.2,5.4,5.2,4.0,3.4,2.5,2.0,1.3,0.8,1.6,2.2,3.0,3.7,2.5,3.0,4.5,3.9,3.9,4.6,6.2,6.1,6.9,7.2,6.2,7.1,6.4,6.7,6.9,7.3,8.3,8.1,7.1,8.2,6.7,6.4,7.5,7.3,5.5,6.7,6.7,5.0,4.8,6.3,5.1,3.4,4.8,5.5,3.8,3.7,5.0,5.0,6.0,7.0,7.5,6.3,7.8,7.2,8.1,7.5,7.9,7.7,7.7,7.8,8.9,8.8,8.5,9.7,9.0,9.1,8.8,8.8,9.9,9.9,10.3,9.0,8.7,9.5,9.6,8.1,8.4,9.5,8.5,7.5,8.4,7.9,8.9,8.4,8.6,8.8,8.3,8.6,8.1,8.3,9.2,8.9,9.3,9.3,8.6,9.3,9.5,8.5,8.3,9.1,9.2,8.3,8.4,9.7,8.5,8.1,9.3,9.5,8.0,8.4,9.3,8.8,4.1,4.1,3.9,3.7,3.3,3.4,3.0,2.6,2.4,2.7,2.8,3.0,2.8,2.3,2.4,2.8,2.7,2.5,2.8,3.0,3.5,3.2,3.4,3.8,3.9,3.7,2.9,2.7,4.1,4.5,5.7,5.9,5.7,5.8,5.0,4.9,5.3,4.8,6.3,6.4,6.6,6.7,6.8,6.7,7.0,7.1,7.1,7.4,7.6,7.9,8.1,8.3,8.2,8.0,8.2,7.7,7.7,7.4,4.9],[6.9,6.6,6.1,5.5,5.6,4.5,4.8,3.4,4.2,3.1,3.4,3.5,3.6,4.5,4.4,4.8,4.1,4.3,5.1,5.1,4.9,5.4,6.1,5.9,5.8,6.1,6.6,6.3,6.0,5.5,5.7,5.2,4.5,4.2,3.8,3.7,4.3,3.2,4.2,4.3,5.2,5.4,6.1,6.6,6.6,7.3,6.6,7.7,7.5,6.7,7.1,6.5,5.9,5.7,4.8,4.8,3.5,4.1,3.1,2.9,2.7,2.4,1.8,1.0,0.8,1.3,1.6,2.7,2.2,2.1,2.7,2.9,2.9,3.1,3.5,3.7,4.7,4.8,3.9,4.8,4.1,4.5,4.8,5.2,5.8,5.6,5.0,5.3,4.7,4.7,5.2,4.8,3.7,4.3,4.4,3.4,3.0,4.1,3.8,2.7,3.1,3.9,3.4,2.8,3.9,3.8,4.7,5.3,5.6,4.1,5.5,5.0,5.5,5.2,5.1,5.4,5.2,5.4,6.3,6.7,6.2,6.9,6.3,6.3,6.0,6.0,6.4,6.8,7.0,6.0,5.9,6.4,6.5,5.7,6.1,6.4,6.0,5.4,6.4,5.5,5.9,5.6,5.9,6.0,5.7,6.4,5.6,6.3,6.9,6.7,6.8,6.7,6.2,6.7,6.9,5.9,5.9,6.4,6.2,5.6,6.1,6.4,5.7,5.7,6.5,6.3,5.5,5.9,6.9,6.8,3.5,3.2,3.2,2.9,2.7,2.8,2.7,2.5,2.3,2.4,2.4,2.6,2.2,2.3,2.2,2.3,2.3,2.0,2.1,2.3,2.3,2.6,2.7,3.2,3.3,2.8,2.5,2.1,3.3,3.8,4.4,4.7,4.4,4.5,4.1,3.8,4.0,4.0,4.8,4.8,4.9,5.1,5.0,5.0,5.2,5.3,5.1,5.3,5.5,5.7,6.0,6.1,6.0,5.7,5.9,5.6,5.5,5.4,4.0],[5.5,4.9,4.2,3.7,3.9,3.1,3.6,2.7,3.3,3.0,3.3,3.6,3.4,4.1,4.3,4.5,3.4,4.0,4.6,4.6,4.1,4.6,5.2,4.8,4.6,5.0,5.6,5.4,5.5,5.0,5.2,4.7,4.2,3.8,3.7,3.1,3.5,2.9,3.4,3.1,3.9,3.9,4.6,4.8,5.0,5.5,5.0,5.9,5.8,5.1,5.1,4.6,4.1,4.1,3.3,3.7,2.7,3.0,2.6,2.7,2.5,2.7,2.3,1.7,1.0,0.8,0.9,1.6,1.2,1.3,1.4,1.7,1.9,2.1,2.3,2.5,3.2,3.6,2.9,3.8,3.5,4.2,4.5,4.8,5.4,5.3,4.6,4.9,4.2,4.3,4.7,4.2,3.6,3.9,3.8,2.8,2.8,3.6,3.2,2.2,2.9,3.3,2.4,2.2,2.7,2.6,3.3,3.9,4.1,3.3,3.9,3.8,4.4,4.4,4.7,4.8,4.9,5.2,5.8,6.2,5.9,6.3,5.8,5.7,5.4,5.3,5.9,5.9,6.2,5.5,5.1,5.6,5.5,4.7,4.9,5.4,5.0,4.3,4.8,4.4,4.9,5.0,4.9,5.4,5.1,5.8,5.1,5.9,6.2,5.8,6.0,5.7,5.3,5.4,5.5,4.8,4.6,5.0,5.1,4.3,4.4,5.1,4.4,4.0,4.6,4.7,3.9,4.0,4.8,5.1,3.0,3.1,3.0,2.6,2.7,2.6,2.3,2.1,2.0,1.9,2.1,2.1,1.8,1.8,1.7,1.7,1.7,1.5,1.8,1.9,2.2,2.0,2.3,2.6,2.6,2.5,1.8,1.7,3.1,3.4,3.8,4.2,3.9,4.1,3.7,3.4,3.5,3.5,4.2,4.4,4.5,4.7,4.6,4.7,4.8,4.9,4.9,4.9,5.0,5.3,5.4,5.6,5.5,5.2,5.4,5.0,4.9,4.8,3.6],[4.5,4.0,3.3,2.8,2.8,2.1,2.6,2.0,2.7,2.4,2.8,3.1,3.0,3.5,3.3,3.7,2.9,3.3,3.8,3.6,3.3,3.8,4.2,3.7,3.7,4.3,4.6,4.6,4.7,4.4,4.7,4.4,3.9,3.6,3.4,3.0,3.1,2.3,2.8,2.6,3.1,3.1,3.6,3.9,3.8,4.2,3.8,4.4,4.4,4.0,4.0,3.5,3.3,3.2,2.5,2.9,2.1,2.7,2.2,2.6,2.5,2.7,2.7,1.9,1.4,0.8,0.8,0.9,1.0,1.0,1.0,1.3,1.4,1.4,1.7,1.8,2.3,2.4,2.2,2.9,2.8,3.1,3.5,3.9,4.3,4.4,3.8,4.1,3.5,3.5,3.7,3.5,3.0,3.2,3.0,2.5,2.3,2.7,2.5,1.9,2.1,2.4,1.9,1.5,1.9,2.1,2.5,3.0,3.0,2.4,2.7,2.7,3.2,3.4,3.5,3.8,3.9,4.2,4.7,5.1,4.9,5.3,5.0,4.8,4.7,4.4,4.8,4.8,4.9,4.4,4.1,4.5,4.4,3.7,3.8,4.2,3.8,3.2,3.5,3.2,3.6,3.9,3.8,4.4,3.9,4.6,4.2,4.9,5.0,4.6,4.7,4.3,4.0,4.0,4.0,3.5,3.2,3.6,3.6,3.0,3.2,3.5,3.1,2.8,3.3,3.4,3.0,3.2,3.8,4.2,2.8,2.8,2.7,2.6,2.5,2.6,2.2,2.2,2.0,1.8,2.1,2.2,1.7,1.7,1.5,1.6,1.4,1.2,1.5,1.6,1.7,1.7,1.9,2.3,2.3,2.2,1.6,1.7,2.9,3.0,3.5,3.5,3.7,3.5,3.2,3.2,3.2,3.3,3.7,3.8,3.9,4.0,4.1,4.1,4.2,4.4,4.2,4.2,4.2,4.4,4.5,4.7,4.5,4.3,4.4,4.2,4.1,4.0,3.1],[4.7,3.9,3.2,2.6,2.5,2.0,2.4,1.9,2.4,2.3,2.6,2.9,2.7,3.3,3.1,3.4,2.7,3.0,3.4,3.3,2.9,3.4,3.8,3.3,3.3,3.7,4.2,4.1,4.3,3.8,4.2,4.0,3.4,3.2,3.0,2.7,2.8,2.0,2.7,2.4,2.8,2.7,3.3,3.5,3.6,4.1,3.7,4.4,4.5,4.0,3.8,3.3,2.9,2.8,2.3,2.6,2.0,2.6,2.0,2.3,2.4,2.8,2.8,2.1,1.9,1.1,0.8,0.8,0.8,1.0,1.0,1.0,1.3,1.4,1.5,1.7,2.2,2.4,2.2,2.6,2.7,2.9,3.4,3.7,4.3,4.3,3.7,4.1,3.5,3.5,3.7,3.4,2.9,3.0,3.0,2.6,2.3,2.7,2.4,1.9,2.1,2.3,2.0,1.5,2.0,2.1,2.5,3.0,3.0,2.5,2.7,2.7,3.1,3.3,3.4,3.7,3.6,3.9,4.6,4.9,4.6,5.2,4.9,4.7,4.5,4.3,4.7,4.6,4.8,4.3,4.0,4.4,4.4,3.7,3.8,4.1,3.7,3.2,3.4,3.2,3.5,3.7,3.6,4.2,3.7,4.4,3.8,4.5,4.9,4.3,4.6,4.1,3.8,3.8,3.9,3.5,3.0,3.3,3.5,2.8,2.9,3.4,3.0,2.6,3.1,3.5,3.0,3.2,3.9,4.2,2.6,2.6,2.5,2.5,2.3,2.4,2.1,2.1,2.0,1.7,1.9,2.1,1.6,1.5,1.4,1.4,1.3,1.2,1.4,1.5,1.7,1.5,1.8,2.1,2.1,2.1,1.5,1.5,2.7,2.8,3.4,3.2,3.4,3.2,2.9,2.9,3.0,3.0,3.4,3.5,3.6,3.7,3.7,3.8,3.8,3.9,3.8,3.8,4.0,4.1,4.2,4.5,4.3,4.1,4.1,4.0,3.8,3.8,2.8],[3.9,3.1,2.6,2.2,2.1,1.7,2.0,1.5,1.9,1.8,2.0,2.2,2.2,2.5,2.4,2.5,1.9,2.2,2.6,2.4,2.2,2.5,2.9,2.5,2.5,2.9,3.2,3.1,3.1,3.0,3.2,3.1,2.6,2.4,2.4,2.1,2.1,1.6,2.0,1.9,2.2,2.2,2.6,2.7,2.8,3.2,2.8,3.3,3.5,3.1,3.0,2.7,2.4,2.2,1.9,2.1,1.5,1.9,1.5,1.8,2.1,2.4,2.5,1.9,1.7,1.1,0.9,0.8,0.8,0.8,0.9,0.9,1.0,1.1,1.3,1.4,1.8,1.8,1.7,2.1,2.0,2.2,2.5,2.8,3.1,3.2,2.8,3.1,2.7,2.6,2.7,2.6,2.2,2.3,2.3,2.0,1.8,2.1,1.9,1.5,1.6,1.8,1.5,1.2,1.5,1.6,1.8,2.1,2.1,1.8,2.0,2.0,2.3,2.4,2.5,2.7,2.7,2.9,3.3,3.6,3.4,4.0,3.7,3.5,3.4,3.2,3.5,3.5,3.6,3.2,3.0,3.2,3.2,2.7,2.8,3.0,2.7,2.4,2.5,2.3,2.6,2.8,2.7,3.1,2.8,3.2,2.8,3.3,3.6,3.2,3.4,3.1,2.8,2.9,3.0,2.6,2.3,2.7,2.7,2.2,2.3,2.6,2.2,2.1,2.5,2.5,2.2,2.6,3.0,3.4,2.0,1.9,1.9,2.0,1.8,2.0,1.7,1.8,1.8,1.5,1.8,1.8,1.4,1.4,1.2,1.2,1.1,1.0,1.1,1.2,1.3,1.2,1.5,1.9,1.9,1.9,1.2,1.4,2.0,2.2,2.7,2.4,2.7,2.4,2.1,2.4,2.5,2.4,2.5,2.7,2.8,2.8,2.8,2.9,2.9,3.0,2.9,2.9,3.0,3.1,3.2,3.4,3.2,3.0,3.1,2.9,2.8,2.8,2.1],[3.5,2.9,2.3,1.9,1.7,1.4,1.6,1.3,1.6,1.4,1.6,1.9,1.9,2.1,2.0,2.1,1.7,2.0,2.2,2.1,2.0,2.3,2.5,2.2,2.3,2.6,2.9,2.9,2.8,2.6,2.9,2.7,2.3,2.2,2.1,1.9,2.0,1.6,1.9,1.7,2.0,2.1,2.3,2.5,2.4,2.9,2.5,2.8,3.0,2.6,2.7,2.3,2.1,2.0,1.7,1.8,1.4,1.7,1.4,1.7,2.0,2.4,2.3,1.8,1.7,1.1,1.0,0.9,0.8,0.8,0.8,0.9,0.9,0.9,1.1,1.1,1.4,1.4,1.3,1.7,1.6,1.8,2.0,2.3,2.5,2.6,2.3,2.5,2.3,2.1,2.2,2.2,1.8,1.9,1.9,1.6,1.5,1.6,1.5,1.2,1.3,1.4,1.2,0.9,1.2,1.4,1.5,1.8,1.8,1.4,1.6,1.6,1.9,2.0,2.0,2.2,2.2,2.4,2.7,3.0,2.8,3.2,3.1,2.9,2.7,2.5,2.8,2.8,2.9,2.6,2.4,2.6,2.6,2.2,2.2,2.5,2.3,2.0,2.1,1.9,2.1,2.2,2.2,2.5,2.3,2.7,2.3,2.8,3.0,2.8,2.8,2.5,2.3,2.4,2.4,2.1,2.0,2.2,2.1,1.8,1.9,2.1,1.8,1.7,2.0,2.1,1.9,2.2,2.7,3.0,1.7,1.7,1.6,1.8,1.5,1.8,1.4,1.5,1.5,1.2,1.5,1.5,1.1,1.1,1.0,1.0,0.9,0.9,0.9,0.9,1.0,1.0,1.2,1.7,1.7,1.7,1.0,1.2,1.8,1.9,2.2,2.0,2.3,2.0,1.9,2.0,2.0,2.0,2.1,2.2,2.3,2.3,2.3,2.5,2.3,2.5,2.4,2.3,2.4,2.5,2.5,2.7,2.5,2.4,2.4,2.4,2.3,2.3,1.9],[3.9,3.1,2.4,2.0,1.9,1.5,1.9,1.4,2.1,1.9,2.2,2.6,2.6,3.0,2.8,2.9,2.4,2.8,3.1,2.9,2.6,3.0,3.3,2.8,2.8,3.2,3.6,3.7,3.9,3.5,3.9,3.6,3.2,2.9,2.8,2.4,2.5,1.8,2.2,1.9,2.4,2.3,2.7,2.8,2.8,3.3,2.9,3.2,3.4,2.9,3.0,2.6,2.3,2.3,1.8,2.1,1.6,2.1,1.7,2.1,2.2,2.6,2.5,2.0,2.0,1.2,1.1,1.0,0.9,0.8,0.8,0.8,0.9,1.0,1.1,1.2,1.5,1.6,1.6,2.2,2.1,2.5,2.8,3.2,3.6,3.7,3.2,3.2,2.8,2.8,2.9,2.6,2.4,2.4,2.3,2.0,1.8,2.0,1.8,1.4,1.5,1.6,1.4,1.1,1.4,1.7,1.7,2.1,2.1,1.6,1.8,1.9,2.3,2.5,2.7,3.0,3.3,3.6,3.8,4.2,4.0,4.4,4.2,3.9,3.7,3.4,3.6,3.6,3.7,3.3,3.1,3.2,3.2,2.7,2.7,3.0,2.7,2.3,2.4,2.3,2.5,2.8,2.9,3.4,3.2,3.8,3.4,4.1,4.2,3.7,3.7,3.3,3.1,3.1,3.1,2.8,2.6,2.7,2.6,2.1,2.2,2.5,2.1,1.9,2.3,2.4,2.1,2.4,3.0,3.4,2.3,2.3,2.2,2.3,2.0,2.2,1.8,1.9,1.7,1.5,1.7,1.8,1.4,1.3,1.2,1.1,1.0,1.0,1.0,1.1,1.1,1.2,1.4,1.9,1.8,1.9,1.2,1.4,2.4,2.6,2.8,2.9,2.9,2.9,2.7,2.5,2.6,2.6,3.1,3.2,3.4,3.4,3.4,3.5,3.5,3.6,3.5,3.5,3.6,3.8,3.8,4.0,3.8,3.6,3.6,3.5,3.4,3.4,2.6],[3.7,2.9,2.3,2.0,1.9,1.5,1.7,1.3,1.8,1.6,1.8,2.0,2.0,2.4,2.2,2.4,1.9,2.1,2.6,2.5,2.2,2.5,2.7,2.4,2.5,2.7,3.1,3.0,3.1,2.8,3.1,3.0,2.6,2.4,2.3,2.1,2.1,1.6,2.0,1.7,2.1,2.1,2.3,2.6,2.6,3.0,2.6,3.1,3.2,2.8,2.8,2.4,2.2,2.1,1.8,1.9,1.4,1.8,1.5,1.8,2.1,2.5,2.4,1.9,2.0,1.3,1.2,1.1,0.9,0.8,0.8,0.8,0.8,0.9,1.0,1.1,1.5,1.6,1.4,1.9,1.8,2.1,2.2,2.6,2.9,2.9,2.6,2.7,2.4,2.3,2.4,2.3,2.0,2.0,2.0,1.8,1.6,1.8,1.6,1.4,1.4,1.6,1.4,1.1,1.3,1.6,1.7,2.0,2.0,1.6,1.8,1.8,2.1,2.2,2.5,2.5,2.6,2.8,3.1,3.4,3.3,3.5,3.4,3.3,3.0,2.8,3.1,3.1,3.1,2.8,2.6,2.9,2.8,2.4,2.5,2.7,2.4,2.2,2.2,2.1,2.5,2.5,2.6,3.0,2.7,3.1,2.8,3.3,3.5,3.1,3.2,3.0,2.7,2.8,2.8,2.5,2.4,2.5,2.5,2.1,2.2,2.5,2.1,1.9,2.2,2.3,2.1,2.3,2.9,3.3,1.9,1.9,1.8,1.9,1.7,1.8,1.5,1.7,1.7,1.3,1.6,1.6,1.2,1.3,1.2,1.1,1.1,1.1,1.1,1.1,1.1,1.1,1.2,1.8,1.8,1.8,1.1,1.3,2.0,2.1,2.5,2.3,2.4,2.3,2.2,2.2,2.3,2.2,2.4,2.6,2.7,2.7,2.7,2.8,2.8,2.9,2.9,2.8,2.9,3.0,3.0,3.2,3.1,2.9,2.9,2.9,2.7,2.8,2.2],[3.4,2.7,2.1,1.7,1.5,1.2,1.4,1.1,1.4,1.4,1.6,1.8,1.9,2.1,1.9,2.0,1.6,1.9,2.1,1.9,1.7,2.1,2.3,2.0,2.0,2.4,2.6,2.6,2.6,2.5,2.8,2.7,2.3,2.2,2.1,1.9,1.8,1.5,1.7,1.5,1.8,1.8,2.0,2.2,2.2,2.5,2.2,2.5,2.6,2.4,2.4,2.0,1.8,1.7,1.5,1.5,1.3,1.5,1.3,1.6,2.0,2.4,2.4,2.0,2.0,1.3,1.2,1.2,0.9,0.9,0.9,0.8,0.8,0.8,0.9,0.9,1.2,1.3,1.2,1.5,1.5,1.7,1.9,2.2,2.5,2.6,2.3,2.5,2.3,2.0,2.1,2.1,1.8,1.8,1.8,1.6,1.4,1.5,1.5,1.2,1.2,1.3,1.3,1.0,1.1,1.4,1.4,1.7,1.7,1.3,1.4,1.5,1.7,1.8,1.9,2.1,2.1,2.5,2.6,2.9,2.8,3.2,3.2,2.9,2.8,2.5,2.8,2.7,2.8,2.6,2.3,2.5,2.5,2.1,2.0,2.3,2.2,1.9,1.9,1.8,1.9,2.1,2.0,2.4,2.2,2.6,2.3,2.7,2.9,2.5,2.6,2.3,2.2,2.2,2.2,1.9,1.8,2.0,1.9,1.6,1.7,1.9,1.6,1.4,1.8,1.9,1.7,2.0,2.6,2.9,1.7,1.6,1.6,1.7,1.5,1.7,1.4,1.6,1.6,1.2,1.5,1.6,1.2,1.2,1.1,1.0,1.0,1.0,1.0,1.0,1.0,1.0,1.1,1.6,1.6,1.7,1.1,1.3,1.8,1.9,2.3,2.0,2.3,2.0,1.8,2.0,2.1,2.1,2.1,2.2,2.4,2.3,2.4,2.5,2.4,2.5,2.4,2.4,2.5,2.6,2.6,2.8,2.6,2.5,2.4,2.4,2.3,2.3,1.8],[3.4,2.6,2.0,1.7,1.5,1.2,1.4,1.2,1.6,1.4,1.7,2.0,2.0,2.2,2.1,2.2,1.8,2.1,2.4,2.1,2.0,2.4,2.6,2.2,2.3,2.6,2.9,2.9,3.0,2.8,3.1,2.9,2.6,2.5,2.3,2.1,2.1,1.7,1.9,1.7,2.0,2.0,2.2,2.3,2.3,2.6,2.2,2.5,2.7,2.3,2.4,2.1,1.9,1.8,1.5,1.6,1.3,1.7,1.4,1.8,2.0,2.5,2.5,2.0,2.0,1.4,1.4,1.3,1.0,0.9,1.0,0.9,0.8,0.8,0.8,0.8,1.1,1.2,1.2,1.7,1.6,1.8,2.1,2.4,2.7,2.9,2.5,2.6,2.4,2.2,2.3,2.3,1.9,1.9,2.0,1.8,1.6,1.6,1.6,1.3,1.2,1.4,1.4,1.1,1.1,1.4,1.5,1.8,1.7,1.4,1.4,1.5,1.8,1.9,1.9,2.3,2.2,2.6,2.8,3.2,3.0,3.4,3.3,3.1,3.0,2.7,3.0,2.9,3.0,2.7,2.4,2.6,2.6,2.3,2.2,2.5,2.4,2.0,2.0,1.8,2.0,2.2,2.2,2.5,2.3,2.7,2.5,3.0,3.1,2.8,2.8,2.4,2.3,2.3,2.3,2.0,1.9,2.1,1.9,1.6,1.7,1.9,1.6,1.4,1.7,1.9,1.6,2.0,2.6,2.9,1.8,1.8,1.8,1.9,1.7,1.9,1.6,1.7,1.7,1.4,1.6,1.6,1.3,1.3,1.2,1.1,1.1,1.1,1.0,1.1,1.1,1.1,1.3,1.8,1.7,1.7,1.2,1.4,2.0,2.1,2.4,2.2,2.4,2.2,2.0,2.1,2.1,2.2,2.4,2.4,2.6,2.5,2.6,2.7,2.6,2.7,2.7,2.5,2.6,2.8,2.8,3.0,2.7,2.6,2.6,2.6,2.4,2.4,2.0],[3.5,2.6,1.9,1.6,1.3,1.1,1.3,1.2,1.7,1.7,2.1,2.4,2.5,2.7,2.5,2.5,2.0,2.3,2.6,2.2,2.0,2.5,2.6,2.1,2.3,2.8,2.9,3.1,3.1,3.1,3.5,3.4,3.0,3.0,2.8,2.6,2.5,2.0,2.2,1.8,2.0,1.9,2.0,2.1,2.1,2.4,2.0,2.4,2.6,2.2,2.2,1.8,1.7,1.6,1.4,1.6,1.4,1.9,1.7,2.1,2.5,2.9,2.8,2.3,2.2,1.6,1.6,1.5,1.3,1.0,1.1,1.1,0.9,0.8,0.8,0.8,0.9,1.1,1.3,1.7,1.9,2.1,2.6,2.9,3.2,3.4,3.1,3.4,3.0,2.7,2.9,2.9,2.4,2.3,2.5,2.2,1.9,2.0,2.0,1.5,1.4,1.7,1.6,1.1,1.2,1.6,1.6,2.2,2.0,1.5,1.4,1.6,1.9,2.2,2.2,2.7,2.5,3.0,3.2,3.4,3.6,3.9,3.9,3.6,3.7,3.3,3.5,3.3,3.5,3.3,2.9,3.0,3.2,2.8,2.5,2.8,2.8,2.2,2.3,2.0,2.0,2.5,2.3,2.8,2.4,3.0,2.7,3.2,3.3,2.8,3.0,2.5,2.4,2.3,2.4,2.1,1.8,1.9,2.0,1.5,1.5,1.8,1.6,1.2,1.6,1.9,1.7,2.0,2.8,3.2,2.3,2.3,2.3,2.3,2.1,2.3,1.9,2.0,1.9,1.6,1.9,2.0,1.5,1.6,1.4,1.3,1.2,1.2,1.2,1.2,1.2,1.3,1.4,1.9,1.9,1.9,1.3,1.7,2.5,2.6,2.7,2.5,2.7,2.5,2.3,2.5,2.5,2.5,2.7,2.8,3.0,2.9,3.0,3.2,3.0,3.1,3.1,2.9,3.0,3.1,3.1,3.4,3.1,3.0,2.9,2.9,2.8,2.8,2.4],[3.2,2.4,1.7,1.4,1.2,1.0,1.1,1.0,1.4,1.5,1.8,2.2,2.2,2.3,2.1,2.1,1.8,2.0,2.2,1.9,1.8,2.2,2.2,1.9,2.0,2.4,2.5,2.7,2.7,2.6,3.0,2.9,2.5,2.6,2.5,2.3,2.2,1.8,1.9,1.5,1.7,1.7,1.8,1.9,1.8,2.1,1.8,2.0,2.2,1.9,2.0,1.7,1.6,1.4,1.2,1.3,1.2,1.6,1.5,1.9,2.2,2.6,2.6,2.2,2.1,1.8,1.7,1.6,1.4,1.2,1.3,1.2,0.9,0.9,0.8,0.8,0.8,0.9,1.0,1.4,1.5,1.8,2.1,2.4,2.6,2.8,2.6,2.7,2.6,2.3,2.3,2.4,2.1,2.0,2.1,2.0,1.7,1.6,1.7,1.5,1.2,1.5,1.5,1.2,1.1,1.5,1.4,1.7,1.5,1.1,1.0,1.3,1.5,1.8,1.8,2.1,2.1,2.5,2.6,2.8,2.9,3.3,3.2,2.9,2.9,2.6,2.8,2.6,2.7,2.6,2.3,2.3,2.4,2.2,1.9,2.1,2.2,1.7,1.7,1.5,1.6,1.8,1.9,2.2,2.0,2.5,2.3,2.7,2.7,2.4,2.5,2.1,2.0,2.0,1.9,1.7,1.6,1.6,1.5,1.2,1.2,1.4,1.2,1.0,1.3,1.5,1.4,1.8,2.3,2.7,2.0,2.0,2.0,2.0,1.9,2.0,1.7,1.9,1.8,1.5,1.7,1.8,1.5,1.6,1.4,1.3,1.3,1.3,1.2,1.2,1.2,1.3,1.4,1.9,1.8,1.9,1.3,1.6,2.2,2.3,2.3,2.2,2.3,2.2,2.1,2.2,2.2,2.3,2.4,2.4,2.6,2.6,2.6,2.8,2.6,2.7,2.6,2.5,2.6,2.7,2.7,2.8,2.7,2.6,2.5,2.5,2.4,2.4,2.1],[2.9,2.1,1.5,1.2,1.0,0.8,0.8,0.9,1.0,1.1,1.3,1.6,1.6,1.6,1.5,1.4,1.2,1.4,1.5,1.3,1.2,1.5,1.5,1.3,1.5,1.7,1.8,1.9,1.8,1.8,2.1,2.2,1.9,1.8,1.8,1.7,1.6,1.3,1.4,1.2,1.3,1.4,1.5,1.5,1.5,1.7,1.5,1.7,1.8,1.7,1.7,1.5,1.3,1.1,1.0,1.0,1.0,1.2,1.1,1.4,1.9,2.5,2.5,2.2,2.1,1.9,1.8,1.7,1.5,1.3,1.4,1.3,1.0,1.0,0.9,0.8,0.8,0.8,0.9,1.0,1.1,1.2,1.5,1.6,1.7,1.9,1.8,1.9,1.8,1.6,1.7,1.8,1.6,1.5,1.6,1.6,1.3,1.3,1.5,1.3,1.1,1.3,1.4,1.2,1.0,1.4,1.2,1.6,1.3,1.0,0.8,0.9,1.0,1.2,1.2,1.4,1.4,1.7,1.7,1.8,1.9,2.2,2.3,1.9,1.9,1.7,1.9,1.7,1.8,1.8,1.6,1.6,1.7,1.5,1.4,1.6,1.6,1.3,1.3,1.1,1.2,1.3,1.3,1.5,1.4,1.6,1.5,1.8,1.8,1.6,1.7,1.4,1.4,1.4,1.4,1.2,1.1,1.2,1.1,0.9,1.0,1.1,0.9,0.9,1.1,1.2,1.3,1.7,2.1,2.4,1.5,1.5,1.5,1.7,1.5,1.7,1.5,1.7,1.7,1.4,1.6,1.6,1.4,1.4,1.4,1.3,1.3,1.3,1.2,1.2,1.1,1.2,1.3,1.8,1.7,1.8,1.3,1.5,1.6,1.7,1.7,1.5,1.7,1.5,1.4,1.6,1.6,1.6,1.6,1.6,1.7,1.7,1.7,1.8,1.7,1.7,1.7,1.6,1.6,1.7,1.7,1.8,1.7,1.6,1.6,1.6,1.5,1.5,1.5],[3.0,2.2,1.6,1.3,1.0,0.9,0.8,0.8,0.9,0.9,1.1,1.3,1.4,1.4,1.3,1.3,1.1,1.3,1.4,1.2,1.2,1.5,1.5,1.3,1.5,1.7,1.8,1.9,1.7,1.7,2.0,2.0,1.8,1.7,1.6,1.6,1.5,1.3,1.4,1.3,1.3,1.4,1.5,1.7,1.6,1.9,1.6,1.8,2.0,1.8,1.8,1.6,1.4,1.2,1.1,1.0,1.0,1.1,1.1,1.3,1.9,2.5,2.5,2.4,2.1,2.1,2.0,1.9,1.6,1.5,1.6,1.5,1.2,1.2,1.1,0.8,0.8,0.8,0.8,0.9,0.9,1.0,1.2,1.4,1.5,1.7,1.5,1.7,1.6,1.4,1.4,1.5,1.3,1.2,1.4,1.4,1.2,1.2,1.4,1.3,1.0,1.3,1.5,1.3,1.1,1.6,1.3,1.6,1.3,1.0,0.9,0.9,1.0,1.1,1.0,1.2,1.3,1.5,1.5,1.7,1.7,2.1,2.1,1.8,1.7,1.5,1.8,1.6,1.8,1.6,1.4,1.5,1.6,1.4,1.3,1.6,1.6,1.3,1.4,1.1,1.2,1.3,1.2,1.4,1.3,1.5,1.4,1.7,1.8,1.6,1.6,1.4,1.4,1.5,1.4,1.1,1.1,1.3,1.2,0.9,1.1,1.2,1.0,0.9,1.2,1.4,1.3,1.7,2.2,2.5,1.4,1.4,1.4,1.6,1.4,1.6,1.3,1.6,1.6,1.4,1.6,1.5,1.4,1.5,1.4,1.3,1.4,1.5,1.3,1.2,1.1,1.2,1.2,1.8,1.7,1.8,1.3,1.5,1.5,1.6,1.6,1.4,1.6,1.4,1.3,1.5,1.5,1.6,1.4,1.5,1.6,1.5,1.6,1.7,1.5,1.6,1.6,1.5,1.5,1.6,1.6,1.7,1.6,1.6,1.5,1.5,1.4,1.5,1.4],[2.9,2.0,1.5,1.2,1.0,0.9,0.8,0.8,0.8,0.8,0.9,1.1,1.2,1.1,1.0,1.0,0.9,1.0,1.1,1.0,1.0,1.2,1.2,1.1,1.2,1.4,1.4,1.5,1.3,1.4,1.6,1.8,1.5,1.4,1.4,1.4,1.3,1.1,1.2,1.1,1.1,1.2,1.4,1.4,1.4,1.5,1.4,1.5,1.7,1.6,1.6,1.4,1.2,1.1,1.0,0.9,0.9,0.9,0.9,1.1,1.7,2.2,2.2,2.0,2.0,1.6,1.6,1.5,1.3,1.2,1.3,1.3,1.0,1.1,1.1,0.8,0.8,0.8,0.8,0.8,0.8,0.8,1.0,1.1,1.2,1.3,1.2,1.3,1.3,1.1,1.1,1.2,1.1,1.0,1.2,1.2,1.0,1.0,1.1,1.0,0.9,1.0,1.1,1.1,1.0,1.3,1.1,1.3,1.1,0.9,0.8,0.8,0.8,0.9,0.9,1.0,1.0,1.2,1.2,1.4,1.4,1.7,1.8,1.4,1.4,1.2,1.4,1.3,1.4,1.3,1.1,1.2,1.3,1.1,1.0,1.2,1.2,1.0,1.1,0.9,0.9,1.0,1.0,1.1,1.0,1.2,1.1,1.3,1.4,1.3,1.3,1.1,1.1,1.2,1.1,0.9,0.9,1.1,0.9,0.8,0.9,1.0,0.9,0.9,1.1,1.2,1.2,1.6,2.0,2.5,1.1,1.1,1.1,1.4,1.2,1.4,1.1,1.4,1.4,1.1,1.4,1.3,1.1,1.2,1.1,1.1,1.1,1.2,1.0,1.0,1.0,1.0,1.0,1.6,1.6,1.8,1.0,1.2,1.3,1.3,1.5,1.1,1.4,1.1,1.0,1.3,1.3,1.3,1.2,1.2,1.2,1.2,1.3,1.4,1.2,1.3,1.2,1.2,1.2,1.3,1.3,1.3,1.2,1.2,1.2,1.2,1.1,1.1,1.1],[3.2,2.4,1.8,1.4,1.2,1.1,0.9,0.8,0.8,0.8,0.9,1.2,1.3,1.3,1.1,1.2,0.9,1.2,1.3,1.0,1.1,1.3,1.4,1.2,1.5,1.6,1.7,1.8,1.6,1.7,1.9,2.0,1.7,1.6,1.6,1.6,1.5,1.2,1.4,1.3,1.3,1.5,1.6,1.8,1.7,1.9,1.7,1.9,2.0,2.0,1.9,1.7,1.5,1.3,1.2,1.0,1.0,1.0,1.0,1.3,1.9,2.5,2.6,2.4,2.2,2.1,2.0,1.9,1.6,1.5,1.7,1.6,1.2,1.4,1.3,1.0,1.0,0.8,0.8,0.8,0.8,0.9,1.0,1.2,1.4,1.6,1.5,1.5,1.5,1.2,1.3,1.4,1.2,1.1,1.3,1.3,1.1,1.1,1.4,1.2,1.1,1.3,1.5,1.4,1.2,1.6,1.4,1.6,1.4,1.1,0.9,0.8,0.8,0.9,0.9,1.1,1.1,1.4,1.5,1.6,1.6,2.0,2.1,1.6,1.6,1.4,1.6,1.5,1.6,1.5,1.2,1.4,1.5,1.2,1.1,1.4,1.4,1.2,1.2,1.0,1.0,1.0,1.1,1.3,1.2,1.4,1.3,1.6,1.7,1.5,1.5,1.3,1.2,1.4,1.3,1.0,1.0,1.3,1.1,0.9,1.1,1.2,1.0,1.1,1.4,1.4,1.5,1.9,2.4,2.8,1.2,1.2,1.3,1.5,1.3,1.5,1.2,1.6,1.6,1.2,1.5,1.5,1.3,1.4,1.4,1.3,1.3,1.4,1.3,1.2,1.1,1.1,1.1,1.7,1.7,1.7,1.2,1.5,1.4,1.5,1.6,1.3,1.6,1.2,1.2,1.4,1.4,1.4,1.3,1.4,1.5,1.5,1.6,1.7,1.5,1.6,1.5,1.4,1.5,1.6,1.6,1.7,1.5,1.4,1.4,1.4,1.3,1.3,1.2],[3.0,2.3,1.8,1.5,1.2,1.2,1.0,0.9,0.8,0.8,0.8,0.9,1.1,1.1,0.9,1.0,0.9,1.1,1.1,1.0,1.1,1.3,1.3,1.3,1.4,1.6,1.7,1.7,1.4,1.5,1.7,1.8,1.6,1.5,1.5,1.5,1.4,1.3,1.4,1.3,1.3,1.5,1.6,1.8,1.7,1.9,1.7,1.8,2.0,1.9,1.9,1.7,1.5,1.3,1.3,1.1,1.1,1.1,1.0,1.3,1.8,2.5,2.6,2.3,2.2,2.0,1.9,1.9,1.6,1.5,1.7,1.6,1.2,1.4,1.4,1.1,1.1,0.9,0.8,0.8,0.8,0.8,0.8,0.9,1.0,1.1,1.0,1.1,1.1,0.9,1.0,1.1,1.0,0.9,1.2,1.2,1.0,1.1,1.2,1.2,1.0,1.2,1.4,1.3,1.2,1.5,1.4,1.6,1.4,1.1,1.0,0.9,0.8,0.8,0.8,0.9,0.9,1.0,1.2,1.3,1.2,1.6,1.6,1.3,1.2,1.1,1.3,1.2,1.4,1.3,1.0,1.2,1.3,1.1,1.0,1.3,1.3,1.1,1.2,0.9,1.0,1.0,1.0,1.1,1.0,1.2,1.2,1.3,1.4,1.4,1.4,1.2,1.2,1.4,1.2,1.0,1.1,1.3,1.1,0.9,1.2,1.3,1.1,1.1,1.4,1.4,1.4,1.8,2.3,2.8,1.2,1.1,1.2,1.4,1.2,1.4,1.2,1.5,1.5,1.2,1.4,1.4,1.3,1.4,1.3,1.3,1.3,1.4,1.3,1.2,1.1,1.2,1.2,1.7,1.6,1.7,1.2,1.5,1.3,1.3,1.5,1.1,1.4,1.1,1.0,1.3,1.3,1.2,1.1,1.1,1.2,1.1,1.2,1.3,1.2,1.3,1.2,1.1,1.2,1.2,1.2,1.3,1.2,1.1,1.1,1.1,1.1,1.1,1.2],[2.8,2.1,1.6,1.4,1.1,1.1,1.0,0.9,0.8,0.8,0.8,0.8,0.9,0.9,0.8,0.8,0.8,0.9,0.9,0.8,0.9,1.1,1.0,1.1,1.2,1.3,1.3,1.4,1.1,1.3,1.4,1.6,1.4,1.3,1.2,1.3,1.2,1.1,1.3,1.2,1.1,1.3,1.4,1.5,1.5,1.6,1.5,1.6,1.8,1.7,1.7,1.6,1.3,1.2,1.1,1.0,1.0,0.9,0.9,1.1,1.6,2.2,2.3,2.0,1.9,1.8,1.7,1.7,1.4,1.3,1.5,1.4,1.1,1.2,1.3,1.0,1.1,0.9,0.8,0.8,0.8,0.8,0.8,0.8,0.9,0.9,0.8,0.9,0.9,0.8,0.8,1.0,0.9,0.8,1.1,1.1,0.9,1.0,1.1,1.1,0.9,1.1,1.2,1.2,1.1,1.4,1.2,1.4,1.3,1.0,1.0,0.9,0.8,0.8,0.8,0.8,0.8,0.9,1.0,1.0,1.0,1.3,1.4,1.1,1.0,0.9,1.1,1.1,1.2,1.2,0.9,1.1,1.1,0.9,0.9,1.2,1.1,1.0,1.1,0.9,0.9,0.9,0.9,0.9,0.8,0.9,0.9,1.0,1.1,1.1,1.1,1.0,1.0,1.1,1.1,0.9,1.0,1.1,1.0,0.9,1.1,1.1,1.0,1.1,1.3,1.3,1.3,1.6,2.1,2.5,1.0,1.0,1.0,1.3,1.1,1.3,1.0,1.4,1.4,1.1,1.4,1.4,1.1,1.2,1.1,1.1,1.1,1.2,1.1,1.0,1.1,1.0,1.1,1.6,1.6,1.7,1.1,1.3,1.1,1.1,1.4,0.9,1.4,0.9,0.9,1.2,1.2,1.2,0.9,0.9,0.9,0.9,1.0,1.1,1.0,1.0,0.9,0.9,0.9,1.0,0.9,1.0,0.9,0.9,0.9,0.9,0.9,0.9,1.0],[2.9,2.2,1.7,1.4,1.2,1.2,1.0,1.0,0.9,0.8,0.8,0.8,1.0,0.9,0.8,0.8,0.8,1.0,0.9,0.9,1.0,1.1,1.0,1.1,1.2,1.3,1.3,1.3,1.1,1.3,1.4,1.5,1.3,1.3,1.2,1.3,1.2,1.1,1.3,1.2,1.2,1.4,1.5,1.6,1.5,1.7,1.5,1.7,1.8,1.8,1.8,1.7,1.4,1.2,1.2,1.1,1.0,1.0,1.0,1.1,1.6,2.2,2.2,1.9,1.8,1.8,1.7,1.7,1.4,1.3,1.5,1.5,1.2,1.3,1.3,1.1,1.1,1.0,0.9,0.9,0.8,0.8,0.8,0.8,0.8,0.8,0.8,0.9,0.9,0.8,0.8,0.9,0.9,0.8,1.0,1.0,0.9,1.0,1.1,1.1,1.0,1.1,1.2,1.2,1.2,1.4,1.3,1.5,1.4,1.1,1.0,0.9,0.9,0.8,0.8,0.8,0.8,0.8,0.9,1.0,0.9,1.2,1.3,1.0,0.9,0.8,1.1,1.0,1.1,1.1,0.8,1.0,1.1,0.9,0.9,1.1,1.1,1.0,1.1,0.9,0.9,0.8,0.9,0.9,0.8,0.9,0.9,1.0,1.0,1.1,1.1,0.9,1.0,1.1,1.0,0.9,1.0,1.1,1.0,1.0,1.1,1.2,1.0,1.2,1.3,1.4,1.4,1.7,2.1,2.6,1.0,1.0,1.0,1.3,1.1,1.3,1.0,1.3,1.4,1.1,1.3,1.3,1.1,1.2,1.2,1.1,1.1,1.2,1.1,1.1,1.1,1.1,1.1,1.6,1.5,1.6,1.1,1.2,1.1,1.1,1.4,0.9,1.3,0.9,0.9,1.1,1.1,1.1,0.9,0.9,0.9,0.9,1.0,1.0,0.9,1.0,0.9,0.9,0.9,0.9,0.9,0.9,0.9,0.9,0.8,0.8,0.8,0.8,1.0],[3.1,2.4,1.9,1.7,1.4,1.3,1.2,1.1,1.0,0.9,0.8,0.9,1.0,0.9,0.8,0.8,0.9,1.0,1.0,0.9,1.1,1.2,1.1,1.2,1.3,1.4,1.4,1.4,1.2,1.3,1.5,1.6,1.4,1.4,1.3,1.4,1.3,1.2,1.4,1.4,1.3,1.6,1.6,1.8,1.7,1.9,1.7,1.9,2.0,2.0,2.0,1.8,1.6,1.4,1.4,1.2,1.2,1.1,1.1,1.2,1.7,2.5,2.3,2.1,1.9,1.9,1.9,1.9,1.5,1.5,1.7,1.6,1.3,1.5,1.5,1.2,1.3,1.2,1.0,1.0,0.9,0.8,0.8,0.8,0.8,0.8,0.8,0.9,0.9,0.8,0.8,1.0,0.9,0.9,1.1,1.1,1.0,1.1,1.2,1.2,1.1,1.2,1.3,1.4,1.3,1.6,1.5,1.6,1.6,1.2,1.2,1.1,1.0,0.9,0.8,0.8,0.8,0.8,0.9,1.0,0.9,1.2,1.2,0.9,0.9,0.8,1.1,1.1,1.2,1.2,0.9,1.1,1.2,1.0,1.1,1.3,1.2,1.1,1.2,1.1,1.1,1.0,1.0,0.9,0.9,0.9,0.9,1.0,1.1,1.2,1.2,1.0,1.0,1.2,1.2,1.0,1.1,1.3,1.1,1.1,1.3,1.4,1.2,1.3,1.5,1.6,1.6,1.9,2.3,2.8,1.1,1.1,1.1,1.4,1.1,1.3,1.1,1.4,1.5,1.2,1.5,1.4,1.2,1.3,1.3,1.3,1.3,1.4,1.3,1.2,1.2,1.2,1.2,1.7,1.7,1.8,1.2,1.4,1.2,1.2,1.4,0.9,1.3,0.9,0.9,1.2,1.2,1.2,0.9,0.9,0.9,0.9,1.0,1.0,1.0,1.0,0.9,0.9,0.9,0.9,0.9,0.9,0.9,0.9,0.9,0.9,0.9,0.8,1.0],[3.3,2.7,2.2,1.9,1.6,1.6,1.4,1.3,1.1,1.1,1.0,1.0,1.1,1.0,0.8,0.9,1.0,1.2,1.1,1.0,1.2,1.3,1.2,1.3,1.5,1.6,1.6,1.5,1.2,1.4,1.6,1.7,1.5,1.5,1.5,1.6,1.5,1.4,1.6,1.6,1.5,1.8,1.8,2.0,1.9,2.1,2.0,2.2,2.3,2.2,2.2,2.1,1.9,1.6,1.6,1.4,1.4,1.3,1.2,1.4,1.9,2.6,2.6,2.3,2.1,2.2,2.2,2.1,1.8,1.8,2.0,1.8,1.5,1.8,1.8,1.5,1.6,1.4,1.3,1.2,1.1,0.9,0.8,0.8,0.8,0.8,0.8,0.9,1.0,0.9,0.9,1.1,1.1,1.0,1.3,1.3,1.2,1.3,1.5,1.4,1.4,1.6,1.6,1.6,1.6,2.0,1.8,1.9,1.9,1.5,1.5,1.3,1.2,1.1,0.9,0.8,0.8,0.8,0.9,1.0,0.9,1.2,1.2,0.9,0.8,0.8,1.1,1.1,1.3,1.2,1.0,1.2,1.3,1.2,1.2,1.5,1.5,1.4,1.5,1.3,1.3,1.1,1.1,1.0,0.9,1.0,1.0,1.1,1.2,1.3,1.2,1.1,1.2,1.4,1.3,1.1,1.3,1.5,1.3,1.3,1.6,1.6,1.5,1.6,1.8,1.9,1.9,2.2,2.6,3.1,1.2,1.2,1.2,1.5,1.3,1.5,1.3,1.6,1.6,1.4,1.6,1.5,1.4,1.5,1.5,1.5,1.5,1.6,1.5,1.5,1.5,1.4,1.4,1.9,1.8,1.9,1.4,1.6,1.4,1.3,1.4,1.1,1.4,1.0,1.1,1.3,1.3,1.3,1.1,1.1,1.1,1.0,1.1,1.2,1.1,1.1,1.0,1.0,0.9,1.0,1.0,1.0,0.9,0.9,0.9,0.9,1.0,1.0,1.2],[3.6,3.0,2.4,2.2,1.9,1.9,1.6,1.6,1.3,1.3,1.1,1.1,1.2,1.1,1.0,1.1,1.3,1.4,1.2,1.3,1.5,1.5,1.4,1.5,1.7,1.8,1.8,1.7,1.4,1.6,1.7,1.8,1.8,1.8,1.6,1.8,1.8,1.7,1.9,1.9,1.8,2.1,2.0,2.3,2.1,2.3,2.2,2.4,2.5,2.5,2.5,2.4,2.2,1.9,1.9,1.7,1.7,1.5,1.5,1.5,2.1,2.7,2.6,2.5,2.3,2.4,2.4,2.4,2.0,2.1,2.3,2.1,1.8,2.1,2.1,1.7,1.9,1.6,1.5,1.4,1.2,1.1,0.9,0.8,0.8,0.8,0.8,0.9,1.0,0.9,1.0,1.1,1.1,1.1,1.4,1.4,1.4,1.5,1.6,1.6,1.6,1.8,1.8,1.9,1.9,2.2,2.1,2.2,2.1,1.7,1.7,1.5,1.3,1.2,1.1,0.9,0.9,0.9,1.0,1.1,1.0,1.3,1.3,0.9,0.9,0.9,1.2,1.2,1.4,1.3,1.1,1.3,1.4,1.3,1.3,1.6,1.6,1.5,1.7,1.5,1.4,1.2,1.2,1.1,1.1,1.1,1.2,1.2,1.3,1.4,1.4,1.3,1.3,1.5,1.4,1.3,1.5,1.6,1.5,1.5,1.8,1.7,1.6,1.8,2.0,2.0,2.1,2.4,2.8,3.3,1.4,1.4,1.4,1.7,1.5,1.6,1.4,1.7,1.8,1.5,1.8,1.7,1.6,1.7,1.7,1.7,1.7,1.8,1.7,1.6,1.7,1.6,1.5,2.0,1.9,2.0,1.6,1.8,1.5,1.4,1.6,1.2,1.6,1.2,1.2,1.5,1.4,1.4,1.2,1.1,1.1,1.0,1.2,1.2,1.2,1.3,1.1,1.1,1.0,1.0,1.0,1.0,1.0,1.0,1.0,1.0,1.1,1.1,1.4],[3.5,2.9,2.3,2.1,1.8,1.7,1.5,1.4,1.3,1.2,1.0,0.9,1.1,1.0,0.9,1.0,1.1,1.3,1.2,1.2,1.4,1.5,1.4,1.5,1.7,1.7,1.7,1.7,1.4,1.6,1.6,1.7,1.6,1.6,1.5,1.6,1.6,1.5,1.8,1.8,1.7,2.0,2.0,2.2,2.1,2.2,2.1,2.3,2.4,2.4,2.4,2.3,2.1,1.8,1.8,1.6,1.5,1.4,1.3,1.4,1.9,2.5,2.4,2.3,2.1,2.1,2.1,2.1,1.8,1.7,2.0,1.9,1.6,1.8,1.9,1.6,1.7,1.5,1.3,1.3,1.1,1.0,0.8,0.8,0.8,0.8,0.8,0.8,0.8,0.8,0.8,0.9,0.9,0.9,1.2,1.2,1.1,1.2,1.3,1.3,1.3,1.4,1.5,1.6,1.6,1.8,1.7,1.8,1.8,1.5,1.5,1.3,1.3,1.1,1.1,0.9,0.9,0.9,1.1,1.1,1.0,1.3,1.3,1.0,0.9,0.8,1.2,1.2,1.3,1.2,1.0,1.2,1.3,1.1,1.2,1.4,1.3,1.3,1.4,1.3,1.3,1.2,1.2,1.1,1.1,1.1,1.2,1.2,1.3,1.4,1.4,1.3,1.3,1.5,1.4,1.3,1.5,1.6,1.4,1.4,1.7,1.7,1.5,1.7,1.9,1.9,1.9,2.3,2.7,3.1,1.3,1.2,1.3,1.5,1.3,1.5,1.3,1.6,1.6,1.4,1.6,1.5,1.4,1.5,1.5,1.5,1.5,1.6,1.5,1.4,1.4,1.4,1.4,1.9,1.8,1.9,1.4,1.6,1.3,1.3,1.5,1.1,1.5,1.1,1.1,1.4,1.3,1.4,1.1,1.1,1.1,1.0,1.1,1.2,1.1,1.2,1.0,1.0,1.0,1.0,1.0,1.1,1.0,1.0,1.0,1.0,1.0,1.0,1.3],[3.5,3.0,2.5,2.2,1.9,1.9,1.7,1.5,1.3,1.2,1.0,1.0,1.2,1.1,1.0,1.1,1.2,1.4,1.3,1.3,1.5,1.6,1.5,1.7,1.8,1.9,1.9,1.8,1.5,1.6,1.8,1.8,1.7,1.8,1.6,1.7,1.7,1.6,1.9,1.9,1.8,2.1,2.1,2.3,2.2,2.4,2.2,2.4,2.6,2.5,2.5,2.4,2.2,2.0,1.9,1.7,1.7,1.5,1.4,1.5,2.0,2.6,2.4,2.3,2.1,2.1,2.1,2.2,1.8,1.8,2.0,1.9,1.6,1.8,1.9,1.6,1.8,1.6,1.4,1.4,1.2,1.1,0.9,0.9,0.9,0.9,0.8,0.8,0.8,0.8,0.8,0.8,0.9,1.0,1.2,1.2,1.2,1.2,1.3,1.3,1.4,1.5,1.5,1.6,1.6,1.9,1.8,1.9,1.9,1.6,1.6,1.4,1.4,1.2,1.2,1.0,1.1,1.0,1.2,1.3,1.2,1.5,1.3,1.1,0.9,0.9,1.3,1.3,1.4,1.3,1.1,1.4,1.4,1.2,1.3,1.6,1.5,1.4,1.6,1.4,1.5,1.3,1.4,1.2,1.2,1.3,1.3,1.3,1.4,1.6,1.5,1.4,1.5,1.7,1.6,1.4,1.6,1.8,1.6,1.6,1.9,1.9,1.7,1.8,2.1,2.0,2.0,2.4,2.8,3.2,1.3,1.3,1.3,1.6,1.4,1.6,1.3,1.6,1.6,1.4,1.6,1.6,1.5,1.5,1.5,1.5,1.5,1.6,1.5,1.4,1.4,1.4,1.4,1.8,1.8,1.9,1.4,1.6,1.5,1.4,1.5,1.2,1.6,1.2,1.2,1.4,1.4,1.4,1.2,1.2,1.2,1.1,1.3,1.3,1.3,1.3,1.2,1.1,1.1,1.1,1.2,1.2,1.2,1.2,1.2,1.2,1.2,1.2,1.4],[3.4,2.8,2.3,2.0,1.8,1.6,1.5,1.3,1.2,1.1,0.9,0.9,1.1,1.0,0.9,1.1,1.1,1.3,1.3,1.3,1.4,1.6,1.5,1.6,1.7,1.8,1.9,1.8,1.6,1.6,1.7,1.8,1.7,1.7,1.5,1.6,1.6,1.5,1.7,1.7,1.7,2.0,2.0,2.2,2.1,2.3,2.2,2.4,2.5,2.5,2.4,2.3,2.1,1.8,1.7,1.6,1.5,1.4,1.3,1.4,1.9,2.4,2.3,2.2,2.0,2.0,2.0,2.0,1.7,1.6,1.9,1.8,1.5,1.7,1.7,1.5,1.6,1.5,1.3,1.3,1.1,1.0,0.9,0.9,1.0,1.0,0.8,0.8,0.8,0.8,0.8,0.8,0.8,0.9,1.1,1.1,1.0,1.2,1.3,1.2,1.2,1.4,1.5,1.5,1.5,1.8,1.7,1.8,1.8,1.5,1.5,1.3,1.3,1.1,1.1,1.1,1.1,1.1,1.3,1.4,1.2,1.6,1.5,1.2,0.9,0.9,1.3,1.3,1.4,1.2,1.1,1.4,1.4,1.1,1.3,1.5,1.4,1.3,1.5,1.4,1.5,1.3,1.3,1.3,1.3,1.3,1.3,1.4,1.6,1.6,1.6,1.5,1.5,1.7,1.6,1.4,1.6,1.8,1.6,1.5,1.7,1.8,1.6,1.7,1.9,1.9,1.9,2.3,2.7,3.1,1.2,1.2,1.2,1.5,1.2,1.5,1.2,1.5,1.5,1.3,1.5,1.5,1.4,1.4,1.4,1.4,1.4,1.5,1.4,1.3,1.4,1.3,1.3,1.7,1.7,1.8,1.3,1.5,1.3,1.3,1.5,1.2,1.5,1.1,1.1,1.3,1.3,1.3,1.2,1.2,1.2,1.1,1.2,1.3,1.3,1.3,1.2,1.2,1.2,1.2,1.2,1.3,1.2,1.2,1.2,1.2,1.2,1.2,1.3],[3.3,2.6,2.1,1.8,1.6,1.5,1.3,1.2,1.1,1.0,0.8,0.8,1.0,0.9,0.8,1.0,1.0,1.2,1.2,1.1,1.3,1.4,1.4,1.4,1.5,1.7,1.7,1.7,1.4,1.5,1.6,1.7,1.5,1.5,1.4,1.5,1.5,1.4,1.6,1.5,1.5,1.8,1.8,2.0,1.9,2.1,1.9,2.1,2.2,2.2,2.2,2.0,1.9,1.6,1.6,1.4,1.3,1.2,1.2,1.3,1.8,2.2,2.4,2.0,1.9,1.9,1.9,1.9,1.5,1.5,1.7,1.6,1.4,1.5,1.6,1.3,1.4,1.3,1.1,1.1,0.9,0.9,0.8,0.8,0.9,0.9,0.8,0.8,0.8,0.8,0.8,0.8,0.8,0.8,1.0,1.0,0.9,1.0,1.1,1.1,1.1,1.2,1.3,1.3,1.3,1.6,1.5,1.6,1.6,1.3,1.3,1.1,1.1,0.9,1.0,0.9,0.9,1.0,1.2,1.2,1.1,1.4,1.4,1.1,1.0,0.9,1.2,1.2,1.2,1.1,1.0,1.1,1.1,0.9,1.1,1.2,1.2,1.1,1.2,1.1,1.2,1.0,1.2,1.1,1.1,1.2,1.2,1.3,1.4,1.4,1.4,1.3,1.3,1.5,1.4,1.2,1.4,1.5,1.3,1.3,1.5,1.5,1.3,1.5,1.7,1.7,1.6,2.0,2.4,2.8,1.1,1.1,1.1,1.4,1.2,1.4,1.1,1.4,1.4,1.2,1.4,1.4,1.2,1.3,1.3,1.3,1.3,1.4,1.3,1.2,1.2,1.2,1.2,1.7,1.6,1.7,1.2,1.4,1.2,1.2,1.5,1.1,1.4,1.0,1.0,1.2,1.3,1.3,1.1,1.1,1.1,1.0,1.1,1.2,1.1,1.2,1.1,1.1,1.1,1.1,1.1,1.2,1.1,1.1,1.1,1.1,1.1,1.1,1.2],[3.2,2.5,2.0,1.8,1.5,1.5,1.3,1.2,1.1,1.0,0.9,0.9,1.0,1.0,0.9,1.0,1.0,1.2,1.1,1.1,1.3,1.4,1.3,1.4,1.5,1.6,1.6,1.6,1.4,1.5,1.6,1.7,1.6,1.5,1.4,1.5,1.5,1.3,1.5,1.5,1.5,1.7,1.8,2.0,1.9,2.0,1.9,2.0,2.2,2.1,2.1,2.0,1.8,1.6,1.5,1.4,1.3,1.2,1.2,1.3,1.8,2.3,2.3,2.1,1.9,1.9,1.9,1.9,1.5,1.5,1.7,1.6,1.3,1.5,1.5,1.3,1.4,1.3,1.1,1.2,0.9,0.9,0.8,0.8,0.9,0.9,0.8,0.8,0.8,0.8,0.8,0.8,0.8,0.8,1.0,1.0,0.9,1.0,1.1,1.1,1.1,1.2,1.3,1.3,1.3,1.5,1.4,1.5,1.5,1.3,1.3,1.1,1.1,0.9,1.0,0.9,0.9,1.0,1.1,1.2,1.1,1.4,1.3,1.0,0.9,0.8,1.1,1.1,1.1,1.0,0.9,1.1,1.0,0.9,1.0,1.2,1.1,1.1,1.2,1.1,1.2,1.0,1.1,1.1,1.1,1.1,1.1,1.2,1.3,1.4,1.4,1.2,1.3,1.4,1.3,1.2,1.3,1.5,1.3,1.3,1.5,1.5,1.3,1.5,1.7,1.6,1.6,2.0,2.3,2.8,1.2,1.1,1.2,1.5,1.2,1.4,1.2,1.5,1.5,1.2,1.5,1.4,1.3,1.3,1.3,1.3,1.3,1.4,1.3,1.2,1.2,1.2,1.2,1.7,1.6,1.8,1.2,1.4,1.3,1.2,1.5,1.1,1.4,1.1,1.0,1.3,1.3,1.3,1.1,1.1,1.1,1.0,1.1,1.2,1.1,1.2,1.1,1.1,1.1,1.1,1.1,1.1,1.1,1.1,1.1,1.1,1.1,1.1,1.2],[3.7,3.1,2.5,2.4,2.0,2.0,1.8,1.6,1.5,1.2,1.0,1.0,1.2,1.2,1.0,1.3,1.3,1.6,1.5,1.5,1.7,1.8,1.7,1.9,2.1,2.2,2.2,2.1,1.8,1.9,1.9,2.1,2.0,2.0,1.7,1.9,1.9,1.8,2.0,2.0,2.0,2.3,2.3,2.6,2.4,2.6,2.3,2.5,2.7,2.6,2.7,2.5,2.4,2.1,2.1,1.9,1.8,1.7,1.5,1.6,2.1,2.6,2.5,2.3,2.2,2.1,2.1,2.2,1.8,1.7,2.0,2.0,1.6,1.8,2.0,1.8,1.9,1.6,1.4,1.4,1.1,1.1,0.9,1.0,1.0,1.1,0.9,0.8,0.9,0.8,0.8,0.8,0.8,0.8,1.0,1.1,1.0,1.1,1.2,1.2,1.3,1.4,1.5,1.6,1.6,1.8,1.7,1.7,1.8,1.5,1.7,1.3,1.4,1.0,1.2,1.0,1.2,1.2,1.3,1.4,1.3,1.6,1.5,1.2,1.0,0.9,1.3,1.3,1.4,1.2,1.0,1.3,1.3,1.0,1.2,1.5,1.3,1.2,1.5,1.3,1.5,1.2,1.4,1.3,1.3,1.4,1.5,1.5,1.6,1.8,1.7,1.5,1.7,1.9,1.7,1.5,1.8,1.9,1.7,1.6,2.0,1.9,1.7,1.9,2.2,2.0,2.0,2.4,2.8,3.2,1.4,1.4,1.4,1.6,1.4,1.6,1.3,1.6,1.6,1.4,1.7,1.6,1.5,1.5,1.5,1.4,1.5,1.6,1.4,1.4,1.4,1.4,1.4,1.8,1.7,1.9,1.4,1.7,1.5,1.5,1.7,1.4,1.7,1.3,1.3,1.6,1.5,1.5,1.4,1.4,1.4,1.3,1.5,1.5,1.5,1.5,1.4,1.4,1.3,1.4,1.4,1.4,1.4,1.4,1.4,1.3,1.4,1.4,1.6],[3.7,3.0,2.4,2.2,1.9,1.7,1.6,1.4,1.4,1.1,1.0,1.0,1.2,1.2,1.1,1.3,1.4,1.6,1.6,1.6,1.7,1.9,1.9,1.9,2.1,2.2,2.3,2.3,2.0,2.0,2.1,2.2,2.0,1.9,1.7,1.9,1.9,1.6,2.0,1.9,2.0,2.2,2.3,2.5,2.4,2.6,2.4,2.5,2.7,2.6,2.7,2.4,2.3,2.0,1.9,1.8,1.6,1.6,1.4,1.6,2.0,2.6,2.6,2.2,2.2,2.0,2.0,2.1,1.7,1.5,1.8,1.8,1.4,1.6,1.7,1.5,1.6,1.4,1.2,1.4,1.0,1.1,0.9,1.1,1.2,1.2,1.0,0.9,0.8,0.8,0.8,0.8,0.8,0.8,0.9,0.9,0.8,0.9,1.1,1.0,1.1,1.2,1.2,1.3,1.3,1.5,1.4,1.6,1.6,1.3,1.5,1.2,1.4,1.1,1.2,1.1,1.3,1.3,1.5,1.6,1.5,1.8,1.7,1.4,1.1,1.1,1.4,1.4,1.5,1.3,1.1,1.4,1.3,1.1,1.2,1.5,1.3,1.1,1.4,1.3,1.5,1.3,1.5,1.4,1.5,1.6,1.6,1.7,1.9,2.0,1.9,1.7,1.8,2.0,1.8,1.6,1.8,2.0,1.6,1.5,1.8,1.8,1.6,1.7,2.0,1.9,1.9,2.3,2.7,3.1,1.4,1.3,1.4,1.5,1.3,1.5,1.3,1.5,1.5,1.3,1.5,1.5,1.4,1.4,1.4,1.3,1.3,1.4,1.3,1.2,1.2,1.2,1.2,1.8,1.7,1.8,1.2,1.5,1.5,1.5,1.7,1.4,1.7,1.4,1.3,1.6,1.5,1.5,1.4,1.4,1.4,1.4,1.5,1.6,1.5,1.7,1.5,1.5,1.5,1.5,1.5,1.6,1.5,1.5,1.5,1.5,1.5,1.5,1.6],[3.4,2.7,2.2,2.0,1.7,1.5,1.4,1.2,1.2,1.0,0.9,0.9,1.2,1.1,1.0,1.2,1.2,1.4,1.4,1.3,1.5,1.6,1.5,1.6,1.8,1.9,2.0,1.9,1.7,1.8,1.9,2.0,1.8,1.8,1.6,1.7,1.7,1.5,1.7,1.7,1.7,2.0,2.0,2.3,2.1,2.3,2.1,2.2,2.5,2.3,2.4,2.2,2.0,1.8,1.7,1.6,1.4,1.4,1.2,1.4,1.9,2.4,2.5,2.1,2.2,1.9,1.9,1.9,1.6,1.4,1.7,1.6,1.3,1.4,1.6,1.3,1.4,1.3,1.1,1.2,0.9,1.0,0.8,1.0,1.1,1.1,1.0,1.0,0.9,0.8,0.8,0.8,0.8,0.8,0.8,0.9,0.8,0.8,0.9,1.0,0.9,1.0,1.1,1.2,1.2,1.4,1.3,1.4,1.5,1.2,1.3,1.1,1.2,0.9,1.1,1.0,1.1,1.2,1.3,1.4,1.3,1.7,1.6,1.3,1.2,1.0,1.4,1.3,1.4,1.3,1.1,1.3,1.2,1.0,1.1,1.3,1.2,1.0,1.2,1.1,1.3,1.1,1.3,1.3,1.3,1.4,1.3,1.5,1.6,1.6,1.6,1.4,1.5,1.7,1.5,1.3,1.5,1.6,1.4,1.3,1.6,1.6,1.4,1.5,1.8,1.7,1.7,2.1,2.5,2.9,1.3,1.3,1.3,1.4,1.2,1.4,1.2,1.4,1.4,1.2,1.4,1.4,1.2,1.3,1.3,1.2,1.2,1.3,1.1,1.1,1.1,1.1,1.1,1.6,1.5,1.7,1.1,1.4,1.4,1.4,1.6,1.3,1.5,1.2,1.2,1.4,1.3,1.4,1.3,1.3,1.3,1.3,1.4,1.4,1.4,1.5,1.3,1.3,1.3,1.3,1.3,1.4,1.3,1.3,1.3,1.3,1.3,1.3,1.4],[3.9,3.2,2.6,2.4,2.0,1.9,1.7,1.5,1.4,1.2,1.1,1.2,1.5,1.5,1.2,1.5,1.4,1.8,1.8,1.6,1.9,2.1,2.0,2.0,2.2,2.4,2.4,2.4,2.1,2.3,2.4,2.5,2.3,2.4,2.1,2.2,2.2,1.9,2.2,2.1,2.2,2.5,2.4,2.7,2.5,2.8,2.5,2.7,2.9,2.8,2.9,2.6,2.5,2.1,2.1,1.9,1.8,1.9,1.5,1.8,2.3,2.8,2.7,2.3,2.1,2.0,2.0,2.1,1.7,1.5,1.8,1.8,1.4,1.6,1.8,1.6,1.7,1.5,1.2,1.4,1.0,1.2,1.0,1.2,1.4,1.5,1.3,1.2,1.2,1.0,1.0,1.0,0.9,0.8,0.8,0.8,0.9,0.8,0.8,0.9,1.0,1.0,1.1,1.3,1.3,1.4,1.4,1.5,1.6,1.3,1.5,1.3,1.4,1.2,1.3,1.2,1.3,1.5,1.6,1.8,1.7,2.1,2.0,1.6,1.5,1.2,1.6,1.6,1.7,1.5,1.3,1.6,1.5,1.2,1.3,1.6,1.4,1.2,1.5,1.4,1.6,1.3,1.5,1.5,1.5,1.7,1.7,1.9,2.0,2.0,1.9,1.7,1.8,2.1,1.8,1.6,1.9,2.0,1.7,1.6,2.0,2.0,1.7,1.8,2.1,2.0,2.0,2.4,2.9,3.2,1.6,1.6,1.6,1.7,1.5,1.7,1.4,1.6,1.6,1.4,1.7,1.7,1.4,1.4,1.4,1.3,1.3,1.4,1.2,1.2,1.2,1.1,1.2,1.7,1.6,1.7,1.2,1.6,1.8,1.8,1.9,1.7,1.9,1.6,1.6,1.8,1.7,1.7,1.7,1.7,1.7,1.6,1.8,1.9,1.8,1.9,1.7,1.6,1.6,1.7,1.7,1.8,1.6,1.6,1.6,1.6,1.6,1.6,1.8],[3.7,3.0,2.4,2.2,2.0,1.7,1.7,1.4,1.5,1.2,1.1,1.2,1.4,1.5,1.3,1.6,1.5,1.7,1.8,1.7,1.9,2.1,2.1,2.1,2.2,2.4,2.6,2.5,2.2,2.3,2.4,2.4,2.3,2.2,1.9,2.0,2.0,1.7,2.1,2.0,2.1,2.3,2.4,2.6,2.5,2.8,2.5,2.7,2.8,2.7,2.7,2.5,2.4,2.1,2.0,1.9,1.6,1.7,1.4,1.7,2.1,2.6,2.5,2.1,1.9,1.8,1.8,1.9,1.5,1.3,1.6,1.7,1.3,1.4,1.6,1.4,1.6,1.4,1.2,1.5,1.1,1.3,1.2,1.4,1.5,1.6,1.3,1.3,1.2,1.1,1.1,1.1,0.9,0.9,0.8,0.8,0.8,0.8,0.8,0.8,0.9,1.0,1.0,1.1,1.2,1.3,1.3,1.5,1.6,1.3,1.5,1.3,1.5,1.2,1.4,1.4,1.5,1.6,1.8,2.0,1.8,2.2,2.1,1.8,1.5,1.4,1.7,1.7,1.8,1.5,1.4,1.7,1.5,1.2,1.4,1.6,1.4,1.2,1.5,1.4,1.6,1.5,1.7,1.7,1.7,1.9,1.9,2.0,2.2,2.2,2.1,1.9,2.0,2.2,2.0,1.7,1.9,2.1,1.8,1.6,1.9,2.0,1.7,1.7,2.1,2.0,1.9,2.3,2.7,3.0,1.5,1.5,1.5,1.6,1.4,1.6,1.3,1.5,1.5,1.3,1.6,1.6,1.3,1.3,1.2,1.1,1.1,1.2,1.1,1.0,1.1,1.0,1.1,1.7,1.6,1.8,1.1,1.4,1.7,1.7,1.9,1.7,1.9,1.6,1.6,1.7,1.6,1.7,1.7,1.7,1.7,1.7,1.8,1.9,1.8,2.0,1.8,1.7,1.8,1.8,1.8,1.9,1.8,1.8,1.8,1.7,1.7,1.7,1.7],[3.5,2.8,2.3,2.0,1.7,1.6,1.5,1.2,1.3,1.1,1.0,1.1,1.3,1.4,1.2,1.5,1.4,1.6,1.7,1.6,1.7,1.9,1.9,1.9,2.1,2.3,2.4,2.4,2.1,2.1,2.3,2.3,2.1,2.0,1.8,1.8,1.8,1.6,1.9,1.8,1.9,2.1,2.2,2.5,2.3,2.6,2.3,2.5,2.7,2.5,2.6,2.3,2.2,1.9,1.8,1.7,1.5,1.6,1.3,1.5,2.0,2.6,2.5,2.1,2.0,1.8,1.8,1.9,1.5,1.3,1.6,1.6,1.2,1.3,1.5,1.3,1.4,1.3,1.1,1.3,1.0,1.2,1.1,1.3,1.5,1.5,1.2,1.3,1.1,1.1,1.1,1.1,0.9,0.8,0.9,0.8,0.8,0.8,0.8,0.8,0.8,0.9,1.0,1.1,1.1,1.3,1.2,1.4,1.5,1.1,1.3,1.1,1.3,1.2,1.3,1.3,1.4,1.6,1.7,1.9,1.8,2.1,2.0,1.7,1.5,1.4,1.7,1.7,1.8,1.5,1.4,1.6,1.5,1.2,1.3,1.6,1.4,1.2,1.4,1.3,1.5,1.4,1.6,1.6,1.6,1.8,1.7,2.0,2.1,2.1,2.0,1.8,1.8,2.0,1.8,1.6,1.8,1.9,1.6,1.5,1.7,1.8,1.5,1.6,1.9,1.8,1.7,2.1,2.6,2.9,1.4,1.4,1.4,1.5,1.3,1.5,1.2,1.4,1.4,1.2,1.4,1.5,1.2,1.2,1.1,1.1,1.1,1.2,1.0,1.0,1.0,1.0,1.0,1.7,1.6,1.7,1.0,1.4,1.5,1.5,1.8,1.6,1.8,1.5,1.4,1.6,1.5,1.6,1.6,1.6,1.6,1.6,1.7,1.8,1.7,1.8,1.7,1.7,1.7,1.7,1.8,1.9,1.7,1.7,1.7,1.7,1.6,1.6,1.6],[3.5,2.7,2.2,2.0,1.7,1.5,1.5,1.2,1.4,1.1,1.1,1.1,1.3,1.4,1.3,1.4,1.4,1.6,1.6,1.6,1.7,1.9,1.9,1.8,2.0,2.2,2.3,2.3,2.0,2.1,2.2,2.3,2.1,2.0,1.8,1.9,1.9,1.6,1.9,1.8,1.9,2.1,2.1,2.3,2.3,2.5,2.2,2.4,2.6,2.4,2.5,2.2,2.1,1.9,1.8,1.7,1.5,1.6,1.3,1.6,2.0,2.5,2.5,2.1,2.2,1.8,1.7,1.8,1.5,1.2,1.5,1.5,1.2,1.2,1.5,1.3,1.4,1.3,1.1,1.3,1.0,1.2,1.1,1.3,1.4,1.5,1.3,1.2,1.2,1.1,1.1,1.1,0.9,0.8,0.9,0.8,0.8,0.8,0.8,0.8,0.8,0.8,0.9,1.0,1.0,1.2,1.1,1.3,1.3,1.0,1.3,1.1,1.3,1.1,1.3,1.3,1.4,1.5,1.6,1.8,1.7,2.0,2.0,1.6,1.5,1.3,1.6,1.6,1.6,1.5,1.3,1.5,1.4,1.1,1.2,1.5,1.3,1.1,1.3,1.2,1.4,1.3,1.5,1.5,1.5,1.7,1.7,1.9,2.0,2.0,1.9,1.7,1.8,1.9,1.7,1.5,1.7,1.8,1.5,1.4,1.6,1.7,1.4,1.5,1.8,1.7,1.7,2.0,2.5,2.8,1.4,1.4,1.4,1.5,1.4,1.5,1.3,1.4,1.4,1.2,1.5,1.5,1.2,1.3,1.2,1.1,1.1,1.1,1.0,1.0,1.0,1.0,1.0,1.6,1.5,1.7,1.0,1.4,1.6,1.6,1.8,1.6,1.8,1.5,1.5,1.6,1.6,1.6,1.6,1.6,1.6,1.6,1.7,1.8,1.7,1.8,1.6,1.6,1.6,1.7,1.7,1.8,1.6,1.6,1.6,1.6,1.6,1.6,1.6],[3.4,2.7,2.2,1.9,1.7,1.5,1.5,1.2,1.3,1.1,1.1,1.2,1.4,1.4,1.3,1.5,1.4,1.6,1.7,1.5,1.6,1.9,1.8,1.8,2.0,2.2,2.2,2.2,2.0,2.1,2.2,2.2,2.1,2.0,1.8,1.9,1.9,1.6,1.8,1.7,1.9,2.1,2.1,2.4,2.2,2.5,2.2,2.3,2.5,2.4,2.5,2.2,2.1,1.9,1.8,1.7,1.5,1.6,1.3,1.6,2.0,2.4,2.4,2.0,2.0,1.6,1.6,1.7,1.3,1.1,1.4,1.5,1.1,1.2,1.4,1.2,1.4,1.2,1.1,1.3,1.0,1.2,1.1,1.3,1.4,1.5,1.3,1.3,1.3,1.2,1.2,1.2,1.0,0.9,0.9,0.9,0.8,0.8,0.8,0.8,0.8,0.8,0.8,0.9,0.9,1.1,1.1,1.3,1.4,1.0,1.3,1.1,1.3,1.2,1.3,1.3,1.4,1.5,1.6,1.8,1.7,2.0,1.9,1.6,1.5,1.3,1.6,1.6,1.6,1.5,1.3,1.5,1.4,1.2,1.3,1.5,1.3,1.1,1.3,1.2,1.4,1.3,1.5,1.5,1.5,1.7,1.6,1.8,1.9,1.9,1.8,1.7,1.7,1.9,1.7,1.5,1.7,1.8,1.6,1.4,1.7,1.7,1.4,1.5,1.8,1.7,1.6,2.0,2.4,2.8,1.5,1.5,1.4,1.6,1.4,1.6,1.3,1.5,1.4,1.2,1.5,1.5,1.2,1.2,1.1,1.0,1.0,1.1,0.9,0.9,0.9,0.9,1.0,1.6,1.5,1.6,1.0,1.3,1.6,1.6,1.8,1.6,1.8,1.5,1.4,1.6,1.6,1.6,1.6,1.6,1.6,1.6,1.7,1.8,1.7,1.8,1.6,1.6,1.6,1.6,1.6,1.7,1.6,1.6,1.6,1.6,1.5,1.6,1.6],[3.1,2.5,2.0,1.7,1.5,1.3,1.3,1.1,1.3,1.0,1.1,1.2,1.4,1.4,1.3,1.4,1.3,1.5,1.6,1.5,1.6,1.8,1.8,1.7,1.8,2.0,2.2,2.2,2.0,2.0,2.1,2.2,2.0,1.9,1.7,1.7,1.7,1.4,1.7,1.6,1.7,1.8,1.9,2.0,2.0,2.2,2.0,2.2,2.3,2.2,2.2,2.0,1.8,1.7,1.5,1.5,1.3,1.4,1.2,1.5,1.9,2.4,2.3,2.0,1.9,1.6,1.5,1.6,1.3,1.1,1.3,1.3,1.0,1.0,1.2,1.1,1.2,1.1,1.0,1.2,1.1,1.2,1.2,1.4,1.5,1.6,1.3,1.4,1.3,1.2,1.2,1.2,1.0,1.0,1.0,0.8,0.8,0.8,0.8,0.8,0.8,0.8,0.8,0.8,0.8,1.0,1.0,1.3,1.3,1.0,1.2,1.1,1.3,1.2,1.3,1.4,1.4,1.5,1.7,1.8,1.8,2.1,2.0,1.7,1.5,1.4,1.7,1.6,1.7,1.5,1.4,1.5,1.5,1.2,1.3,1.5,1.3,1.2,1.3,1.2,1.4,1.4,1.5,1.6,1.5,1.7,1.7,1.9,2.0,1.9,1.9,1.7,1.7,1.8,1.7,1.5,1.6,1.7,1.5,1.3,1.5,1.6,1.3,1.3,1.6,1.6,1.5,1.9,2.3,2.7,1.4,1.3,1.3,1.5,1.3,1.5,1.2,1.4,1.4,1.1,1.4,1.4,1.1,1.1,1.0,0.9,0.9,1.0,0.8,0.8,0.9,0.8,0.9,1.6,1.5,1.6,0.9,1.2,1.5,1.5,1.8,1.5,1.8,1.5,1.4,1.6,1.6,1.6,1.6,1.6,1.6,1.6,1.7,1.8,1.7,1.8,1.6,1.6,1.6,1.7,1.7,1.8,1.7,1.6,1.6,1.6,1.6,1.6,1.5],[3.1,2.3,1.8,1.5,1.3,1.2,1.1,1.0,1.1,0.9,1.0,1.1,1.2,1.3,1.2,1.3,1.2,1.4,1.4,1.3,1.3,1.6,1.6,1.5,1.6,1.8,1.9,1.9,1.7,1.8,1.9,2.0,1.7,1.7,1.6,1.6,1.5,1.3,1.5,1.4,1.5,1.6,1.7,1.9,1.8,2.0,1.7,1.9,2.1,2.0,2.0,1.8,1.6,1.5,1.4,1.3,1.2,1.3,1.1,1.3,1.7,2.2,2.3,1.9,2.1,1.5,1.5,1.5,1.2,1.0,1.2,1.3,0.9,1.0,1.2,1.0,1.1,1.0,0.9,1.1,0.9,1.1,1.1,1.2,1.4,1.4,1.2,1.3,1.2,1.1,1.1,1.2,1.0,0.9,1.0,0.9,0.8,0.8,0.8,0.8,0.8,0.8,0.8,0.8,0.8,0.9,0.9,1.1,1.1,0.8,1.0,0.9,1.1,1.1,1.2,1.2,1.2,1.4,1.5,1.6,1.6,1.9,1.9,1.6,1.4,1.3,1.6,1.6,1.6,1.5,1.3,1.5,1.4,1.2,1.2,1.4,1.3,1.1,1.2,1.1,1.3,1.3,1.3,1.4,1.4,1.5,1.4,1.6,1.7,1.7,1.7,1.5,1.5,1.6,1.5,1.3,1.3,1.5,1.3,1.1,1.3,1.4,1.2,1.2,1.4,1.5,1.4,1.7,2.1,2.4,1.3,1.2,1.2,1.3,1.2,1.3,1.1,1.3,1.3,1.1,1.3,1.3,1.0,1.0,1.0,0.9,0.9,1.0,0.8,0.8,0.8,0.8,0.9,1.5,1.4,1.6,0.9,1.2,1.3,1.3,1.6,1.3,1.6,1.3,1.2,1.4,1.4,1.5,1.4,1.4,1.4,1.4,1.5,1.6,1.5,1.6,1.5,1.4,1.5,1.5,1.5,1.6,1.5,1.4,1.4,1.4,1.4,1.4,1.3],[3.2,2.5,2.0,1.7,1.5,1.3,1.3,1.1,1.2,1.0,1.1,1.2,1.4,1.4,1.3,1.4,1.3,1.5,1.6,1.5,1.5,1.7,1.7,1.7,1.8,2.0,2.1,2.1,1.9,2.0,2.1,2.2,1.9,1.9,1.7,1.8,1.7,1.5,1.6,1.5,1.6,1.8,1.9,2.1,2.0,2.2,2.0,2.1,2.3,2.2,2.2,2.0,1.8,1.6,1.5,1.4,1.3,1.4,1.2,1.5,1.9,2.4,2.3,2.0,2.0,1.6,1.6,1.7,1.3,1.1,1.4,1.4,1.0,1.1,1.3,1.1,1.2,1.1,1.0,1.2,1.1,1.2,1.2,1.4,1.5,1.6,1.4,1.5,1.4,1.2,1.3,1.3,1.1,1.0,1.1,1.0,0.9,0.8,0.8,0.8,0.8,0.8,0.8,0.8,0.8,0.9,0.9,1.1,1.2,0.9,1.1,1.0,1.3,1.2,1.3,1.4,1.4,1.5,1.7,1.8,1.8,2.1,2.0,1.8,1.6,1.5,1.8,1.8,1.9,1.6,1.5,1.6,1.6,1.3,1.4,1.5,1.4,1.2,1.3,1.2,1.4,1.4,1.5,1.6,1.5,1.7,1.6,1.8,2.0,1.9,1.9,1.7,1.7,1.8,1.7,1.5,1.5,1.7,1.5,1.3,1.5,1.6,1.3,1.3,1.6,1.6,1.5,1.8,2.3,2.5,1.4,1.4,1.4,1.5,1.4,1.5,1.3,1.5,1.4,1.2,1.4,1.4,1.2,1.2,1.1,1.0,1.0,1.1,0.9,0.9,0.9,0.9,1.0,1.5,1.4,1.6,1.0,1.3,1.5,1.5,1.7,1.5,1.7,1.4,1.4,1.5,1.5,1.6,1.5,1.5,1.6,1.6,1.6,1.7,1.6,1.7,1.6,1.6,1.6,1.6,1.7,1.7,1.6,1.6,1.6,1.6,1.6,1.6,1.5],[3.4,2.7,2.2,1.9,1.7,1.5,1.5,1.2,1.5,1.2,1.3,1.4,1.6,1.7,1.6,1.7,1.5,1.8,1.9,1.8,1.8,2.0,2.1,2.0,2.1,2.2,2.4,2.4,2.2,2.3,2.4,2.4,2.2,2.1,2.0,1.9,1.9,1.6,1.9,1.7,1.9,2.1,2.1,2.3,2.2,2.5,2.2,2.4,2.5,2.4,2.4,2.2,2.1,1.9,1.7,1.7,1.5,1.6,1.4,1.6,2.0,2.4,2.3,2.0,1.8,1.6,1.5,1.6,1.3,1.0,1.3,1.3,1.1,1.0,1.3,1.2,1.4,1.3,1.1,1.4,1.2,1.4,1.5,1.7,1.8,1.9,1.7,1.7,1.6,1.5,1.5,1.5,1.3,1.2,1.1,1.1,1.0,0.9,0.9,0.8,0.8,0.8,0.8,0.8,0.8,0.9,1.0,1.1,1.3,1.0,1.3,1.2,1.5,1.4,1.5,1.6,1.7,1.8,2.0,2.2,2.1,2.4,2.3,2.0,1.9,1.7,1.9,1.9,1.9,1.7,1.6,1.7,1.7,1.4,1.5,1.6,1.4,1.3,1.4,1.3,1.6,1.6,1.7,1.8,1.8,2.0,1.9,2.2,2.3,2.2,2.2,2.0,2.0,2.1,1.9,1.7,1.8,1.9,1.7,1.5,1.7,1.8,1.5,1.6,1.8,1.7,1.6,2.0,2.5,2.7,1.6,1.6,1.5,1.7,1.5,1.7,1.4,1.5,1.5,1.3,1.5,1.5,1.2,1.2,1.1,1.0,1.0,1.0,0.9,0.9,0.9,1.0,1.0,1.6,1.5,1.7,1.0,1.3,1.7,1.8,2.0,1.8,2.0,1.7,1.6,1.7,1.8,1.8,1.8,1.8,1.9,1.9,1.9,2.1,1.9,2.1,1.9,1.9,1.9,2.0,2.0,2.1,2.0,1.9,1.9,1.9,1.9,1.9,1.7],[3.6,2.9,2.4,2.0,1.8,1.5,1.7,1.4,1.7,1.4,1.6,1.7,1.8,2.1,1.9,2.1,1.8,2.1,2.3,2.1,2.0,2.4,2.6,2.4,2.5,2.8,3.0,2.9,2.9,2.8,2.9,2.8,2.6,2.5,2.4,2.3,2.3,1.9,2.2,2.0,2.2,2.3,2.4,2.6,2.5,2.9,2.6,2.8,3.0,2.7,2.7,2.4,2.3,2.0,1.8,2.0,1.6,1.9,1.5,1.9,2.3,2.7,2.5,2.2,1.9,1.8,1.6,1.8,1.4,1.0,1.4,1.5,1.1,1.0,1.3,1.2,1.4,1.5,1.4,1.8,1.6,1.8,1.9,2.1,2.3,2.4,2.1,2.2,2.0,1.9,2.0,1.8,1.6,1.6,1.4,1.3,1.2,1.3,1.1,0.9,1.0,1.0,0.8,0.8,0.8,0.9,1.1,1.4,1.5,1.2,1.6,1.5,1.9,1.9,2.0,2.1,2.1,2.4,2.7,2.9,2.8,3.1,2.9,2.7,2.5,2.3,2.6,2.7,2.7,2.4,2.2,2.5,2.4,1.9,2.1,2.3,1.9,1.7,1.9,1.7,2.2,2.2,2.3,2.5,2.3,2.7,2.4,2.8,3.1,2.9,2.8,2.6,2.5,2.6,2.5,2.2,2.1,2.4,2.2,1.8,2.0,2.3,1.9,1.7,2.1,2.1,1.9,2.2,2.7,2.9,1.9,1.8,1.8,1.8,1.7,1.8,1.5,1.7,1.6,1.4,1.7,1.7,1.3,1.3,1.2,1.1,1.0,1.1,0.9,1.0,1.0,1.1,1.2,1.8,1.7,1.8,1.1,1.5,1.9,2.0,2.3,2.1,2.3,2.1,1.9,2.1,2.1,2.1,2.2,2.3,2.4,2.4,2.4,2.6,2.5,2.6,2.4,2.4,2.5,2.6,2.6,2.7,2.6,2.5,2.5,2.5,2.4,2.4,2.0],[3.4,2.8,2.2,1.9,1.7,1.5,1.6,1.3,1.6,1.3,1.5,1.7,1.8,1.9,1.8,2.0,1.8,2.1,2.3,2.0,2.0,2.4,2.5,2.2,2.4,2.6,2.8,2.9,2.7,2.7,2.8,2.8,2.5,2.4,2.2,2.2,2.2,1.8,2.1,1.9,2.1,2.2,2.3,2.6,2.4,2.7,2.3,2.5,2.8,2.5,2.6,2.3,2.2,2.0,1.8,1.8,1.6,1.8,1.5,1.8,2.2,2.6,2.4,2.1,2.2,1.7,1.6,1.7,1.3,1.1,1.4,1.4,1.1,1.0,1.3,1.1,1.3,1.3,1.2,1.6,1.4,1.7,1.8,2.0,2.2,2.3,2.0,2.0,1.8,1.7,1.8,1.7,1.5,1.5,1.4,1.3,1.2,1.2,1.1,0.9,0.9,0.9,0.8,0.8,0.8,0.8,0.9,1.2,1.2,1.0,1.3,1.3,1.6,1.7,1.8,2.0,2.0,2.3,2.4,2.7,2.5,2.8,2.7,2.5,2.4,2.1,2.4,2.4,2.5,2.2,2.0,2.2,2.1,1.8,1.8,2.0,1.7,1.5,1.6,1.5,1.8,1.9,2.0,2.2,2.1,2.5,2.3,2.7,2.8,2.7,2.6,2.3,2.3,2.4,2.3,1.9,2.0,2.1,1.9,1.6,1.8,1.9,1.6,1.5,1.8,1.8,1.6,2.0,2.5,2.6,1.8,1.7,1.7,1.8,1.6,1.7,1.5,1.7,1.6,1.4,1.7,1.7,1.3,1.4,1.2,1.1,1.0,1.1,1.0,1.0,1.0,1.1,1.1,1.7,1.7,1.7,1.1,1.5,1.9,1.9,2.2,2.1,2.2,2.0,1.9,2.0,2.0,2.0,2.1,2.2,2.3,2.2,2.3,2.4,2.4,2.5,2.4,2.3,2.3,2.4,2.4,2.6,2.4,2.4,2.3,2.3,2.3,2.2,2.0],[4.1,3.3,2.6,2.4,2.1,1.8,2.0,1.5,1.9,1.6,1.8,2.0,2.1,2.4,2.1,2.3,2.0,2.4,2.7,2.4,2.3,2.8,2.9,2.6,2.7,3.0,3.3,3.3,3.2,3.0,3.2,3.2,2.9,2.8,2.6,2.5,2.5,2.1,2.4,2.2,2.5,2.7,2.7,3.0,2.9,3.3,2.8,3.1,3.3,3.0,3.1,2.8,2.7,2.5,2.2,2.2,1.8,2.1,1.8,2.1,2.4,2.9,2.7,2.4,2.2,1.9,1.8,1.9,1.6,1.3,1.6,1.7,1.3,1.2,1.6,1.4,1.6,1.5,1.4,1.9,1.7,2.0,2.1,2.4,2.7,2.8,2.5,2.7,2.4,2.2,2.3,2.3,1.9,1.8,1.7,1.6,1.5,1.4,1.3,1.2,1.1,0.9,1.0,1.0,0.8,0.8,0.8,1.1,1.3,1.1,1.5,1.5,1.9,2.0,2.1,2.4,2.3,2.7,2.9,3.2,3.1,3.4,3.4,3.0,3.0,2.7,3.0,2.9,3.0,2.7,2.5,2.7,2.6,2.2,2.2,2.3,2.1,1.7,1.8,1.7,2.1,2.3,2.4,2.7,2.5,2.9,2.7,3.2,3.4,3.1,3.0,2.7,2.7,2.9,2.7,2.3,2.4,2.7,2.4,2.0,2.2,2.3,1.9,1.8,2.2,2.1,1.8,2.2,2.8,2.9,2.0,2.0,2.0,2.0,1.8,2.0,1.7,1.9,1.9,1.6,1.9,1.9,1.6,1.6,1.5,1.4,1.3,1.4,1.3,1.2,1.2,1.3,1.4,1.9,1.8,1.9,1.4,1.7,2.2,2.3,2.4,2.4,2.4,2.3,2.2,2.2,2.2,2.2,2.5,2.5,2.6,2.6,2.6,2.8,2.7,2.8,2.7,2.6,2.7,2.8,2.8,3.0,2.8,2.7,2.7,2.7,2.6,2.6,2.2],[4.3,3.6,2.9,2.6,2.3,2.0,2.1,1.8,2.2,1.9,2.2,2.5,2.7,3.0,2.6,2.8,2.4,2.8,3.1,2.7,2.7,3.3,3.3,2.9,3.2,3.6,3.8,3.9,3.7,3.7,4.0,4.0,3.5,3.4,3.3,3.1,3.1,2.6,2.9,2.6,2.9,3.1,3.2,3.4,3.2,3.5,3.0,3.1,3.5,3.2,3.4,3.1,3.0,2.6,2.4,2.4,2.2,2.5,2.2,2.7,2.9,3.3,3.2,2.8,2.5,2.2,2.0,2.2,1.9,1.5,1.8,2.0,1.6,1.4,1.9,1.7,1.8,1.7,1.5,2.1,1.8,2.2,2.4,2.8,3.0,3.3,3.0,3.0,2.9,2.6,2.6,2.6,2.3,2.0,2.0,2.0,1.8,1.5,1.5,1.5,1.4,1.0,1.2,1.1,1.0,0.8,0.8,0.8,1.1,1.1,1.5,1.5,1.9,2.0,2.2,2.5,2.6,3.2,3.1,3.6,3.6,4.1,3.9,3.3,3.3,2.9,3.2,2.9,2.9,2.8,2.5,2.6,2.5,2.2,2.1,2.2,2.0,1.6,1.7,1.7,2.0,2.2,2.4,2.7,2.6,3.3,3.1,3.6,3.7,3.4,3.3,2.9,2.9,3.0,2.8,2.4,2.5,2.7,2.3,2.0,2.2,2.3,1.8,1.9,2.3,2.1,1.8,2.3,2.8,2.9,2.6,2.6,2.5,2.4,2.3,2.4,2.2,2.3,2.2,2.1,2.2,2.2,2.0,2.0,1.9,1.8,1.7,1.7,1.6,1.6,1.5,1.7,1.7,2.1,2.1,2.1,1.8,2.1,2.8,2.9,3.0,3.0,3.0,2.9,2.8,2.7,2.7,2.7,3.1,3.1,3.3,3.2,3.4,3.6,3.3,3.5,3.4,3.2,3.2,3.4,3.4,3.6,3.3,3.2,3.1,3.2,3.1,3.1,2.8],[5.0,4.2,3.3,3.2,2.6,2.6,2.4,2.2,2.5,2.2,2.6,3.0,3.3,3.6,3.0,3.3,2.8,3.5,3.6,2.9,3.1,3.7,3.6,3.3,3.6,4.0,4.1,4.2,4.0,4.2,4.6,4.7,4.1,4.3,4.1,3.9,3.7,3.2,3.6,3.3,3.5,3.7,3.6,3.9,3.5,3.8,3.2,3.4,3.8,3.5,3.9,3.4,3.6,3.1,3.1,2.9,2.7,3.0,2.6,3.3,3.6,3.9,3.9,3.5,3.0,2.9,2.7,3.0,2.6,2.0,2.4,2.7,2.2,1.9,2.4,2.1,2.1,1.9,1.8,2.3,2.0,2.5,2.8,3.3,3.4,4.0,3.6,3.7,3.5,3.1,3.0,3.1,2.7,2.3,2.3,2.4,2.1,1.7,1.8,1.9,1.5,1.2,1.5,1.6,1.3,1.2,0.9,0.8,1.0,1.2,1.6,1.6,2.1,2.2,2.5,2.9,2.9,3.7,3.6,4.1,4.1,4.8,4.6,3.9,4.0,3.4,3.7,3.4,3.5,3.2,2.8,2.8,2.8,2.5,2.2,2.4,2.2,1.8,1.8,1.7,2.1,2.4,2.6,3.0,2.9,3.7,3.5,4.1,4.2,3.7,3.6,3.2,3.3,3.3,3.0,2.6,2.7,2.9,2.3,2.1,2.5,2.4,1.9,2.1,2.5,2.2,1.9,2.6,3.0,3.1,3.1,3.2,3.0,2.8,2.9,2.8,2.7,2.8,2.6,2.5,2.6,2.7,2.5,2.5,2.4,2.2,2.2,2.2,2.1,2.1,1.9,2.1,2.1,2.4,2.3,2.4,2.2,2.6,3.4,3.5,3.3,3.4,3.4,3.3,3.1,3.0,3.0,3.1,3.5,3.7,3.9,3.7,3.9,4.3,3.9,4.1,3.9,3.7,3.7,4.0,3.8,4.2,3.8,3.6,3.6,3.6,3.5,3.6,3.3],[4.7,3.8,2.9,2.8,2.2,2.3,2.0,2.1,2.4,2.3,3.0,3.9,4.1,4.2,3.6,3.5,3.0,3.4,3.6,2.8,2.8,3.4,3.3,2.8,3.2,3.7,3.7,4.1,4.1,4.1,4.9,5.0,4.1,4.7,4.5,4.5,4.0,3.6,3.7,3.2,3.2,3.2,3.1,3.3,2.9,3.3,2.7,3.0,3.4,3.1,3.4,2.9,3.0,2.6,2.6,2.5,2.7,2.9,2.8,3.6,4.1,4.7,4.5,4.3,3.6,3.8,3.6,3.8,3.3,2.8,3.1,3.1,2.5,2.4,2.5,2.0,1.9,1.4,1.7,2.1,2.2,2.8,3.3,4.2,4.1,4.7,4.5,4.7,4.5,4.1,3.7,4.0,3.6,2.9,2.8,3.1,2.7,2.0,2.2,2.4,1.8,1.4,1.9,2.1,1.6,1.8,1.1,0.9,0.8,1.1,1.3,1.4,1.9,2.4,2.7,3.3,3.4,4.3,4.0,4.6,4.8,5.5,5.3,4.6,4.9,4.1,4.5,4.0,4.2,4.0,3.3,3.4,3.5,3.0,2.6,2.9,2.7,2.1,1.9,1.8,2.1,2.6,2.6,3.3,3.0,4.0,3.5,4.4,4.3,3.6,3.7,3.0,3.0,2.8,2.7,2.4,2.3,2.3,2.1,1.7,2.0,2.1,1.6,1.7,2.2,2.0,1.6,2.5,3.0,3.2,3.7,3.7,3.5,3.3,3.4,3.5,3.2,3.3,3.2,3.1,3.1,3.3,3.0,3.1,3.0,2.8,2.7,2.9,2.5,2.5,2.4,2.6,2.6,2.7,2.7,2.7,2.7,3.2,4.0,4.0,3.7,3.8,3.7,3.8,3.7,3.3,3.5,3.7,4.0,4.1,4.5,4.3,4.4,4.7,4.2,4.4,4.4,4.1,4.1,4.5,4.3,4.7,4.2,4.0,4.0,3.9,3.9,4.0,3.6],[3.4,2.7,2.0,1.8,1.4,1.5,1.3,1.3,1.5,1.4,1.6,2.0,2.2,2.1,1.9,1.8,1.7,2.0,2.0,1.7,1.7,2.0,1.9,1.7,2.0,2.3,2.2,2.4,2.1,2.3,2.7,2.7,2.4,2.6,2.5,2.5,2.4,2.0,2.2,2.0,1.9,2.1,1.9,2.2,1.9,2.1,1.8,1.9,2.2,2.0,2.3,1.8,1.9,1.7,1.7,1.7,1.7,1.8,1.7,2.0,2.5,3.1,2.9,2.7,2.4,2.3,2.3,2.3,2.0,1.8,2.0,1.9,1.5,1.5,1.7,1.3,1.2,0.9,1.0,1.2,1.2,1.6,1.9,2.1,2.1,2.4,2.3,2.5,2.4,2.1,2.1,2.2,1.9,1.7,1.7,1.8,1.5,1.3,1.5,1.5,1.1,1.1,1.4,1.3,1.0,1.3,1.0,1.0,0.8,0.8,0.8,0.9,1.1,1.3,1.5,1.8,1.8,2.1,2.0,2.2,2.4,2.9,2.9,2.4,2.6,2.2,2.4,2.2,2.5,2.3,1.9,2.0,2.2,1.8,1.5,1.9,1.8,1.4,1.4,1.1,1.3,1.6,1.5,1.8,1.7,2.0,1.8,2.2,2.2,2.0,1.9,1.6,1.7,1.7,1.6,1.3,1.4,1.4,1.3,1.0,1.3,1.3,1.0,1.1,1.3,1.4,1.3,1.8,2.3,2.6,2.0,2.0,1.9,2.0,1.9,2.0,1.8,2.1,2.1,1.8,2.0,2.0,1.8,1.9,1.8,1.6,1.6,1.7,1.5,1.4,1.4,1.5,1.5,1.9,1.9,2.0,1.6,1.9,2.2,2.2,2.1,2.0,2.1,2.0,1.9,2.0,2.0,2.1,2.1,2.2,2.3,2.2,2.2,2.5,2.2,2.2,2.2,2.1,2.1,2.2,2.1,2.3,2.1,2.0,1.9,2.0,1.9,2.0,2.1],[3.1,2.4,1.7,1.5,1.2,1.2,1.0,1.0,1.0,1.0,1.2,1.4,1.5,1.5,1.3,1.3,1.2,1.4,1.4,1.2,1.3,1.5,1.4,1.3,1.5,1.7,1.7,1.8,1.6,1.8,2.0,2.1,1.9,1.8,1.8,1.8,1.6,1.5,1.6,1.4,1.4,1.6,1.6,1.7,1.6,1.8,1.6,1.7,1.9,1.8,1.8,1.7,1.5,1.3,1.3,1.2,1.2,1.3,1.2,1.5,2.0,2.6,2.6,2.4,2.1,2.0,1.9,1.9,1.6,1.5,1.6,1.6,1.2,1.2,1.3,1.0,0.9,0.8,0.8,0.9,1.0,1.1,1.2,1.3,1.4,1.6,1.5,1.7,1.7,1.4,1.4,1.6,1.4,1.2,1.4,1.5,1.2,1.1,1.3,1.2,1.0,1.1,1.3,1.3,1.0,1.3,1.0,1.2,1.1,0.8,0.8,0.8,0.8,1.0,1.0,1.1,1.2,1.4,1.4,1.5,1.6,2.0,2.1,1.7,1.7,1.5,1.7,1.5,1.7,1.6,1.3,1.4,1.5,1.3,1.1,1.4,1.4,1.1,1.1,0.9,1.0,1.1,1.1,1.3,1.2,1.4,1.3,1.5,1.6,1.5,1.5,1.2,1.3,1.3,1.2,1.0,1.1,1.2,1.0,0.8,1.1,1.1,0.9,0.9,1.2,1.3,1.1,1.6,2.1,2.3,1.5,1.4,1.4,1.7,1.5,1.7,1.4,1.7,1.7,1.4,1.6,1.6,1.4,1.5,1.4,1.4,1.4,1.4,1.3,1.2,1.2,1.3,1.3,1.7,1.7,1.8,1.3,1.6,1.6,1.6,1.7,1.4,1.6,1.4,1.3,1.5,1.5,1.6,1.5,1.5,1.5,1.5,1.5,1.7,1.5,1.6,1.5,1.4,1.4,1.5,1.5,1.6,1.4,1.4,1.4,1.4,1.4,1.4,1.4],[3.1,2.4,1.8,1.5,1.2,1.2,1.0,1.0,1.0,1.0,1.2,1.3,1.5,1.4,1.2,1.3,1.2,1.4,1.4,1.2,1.3,1.6,1.5,1.4,1.6,1.8,1.8,1.9,1.7,1.9,2.1,2.3,2.0,2.0,1.9,1.9,1.8,1.5,1.7,1.5,1.5,1.7,1.7,1.9,1.7,1.9,1.6,1.8,2.0,1.9,2.0,1.8,1.6,1.4,1.3,1.2,1.2,1.3,1.3,1.5,2.1,2.7,2.6,2.4,2.2,2.1,2.0,2.0,1.7,1.5,1.7,1.6,1.3,1.3,1.3,1.0,1.0,0.8,0.8,0.9,0.9,1.0,1.1,1.3,1.2,1.4,1.4,1.5,1.6,1.3,1.2,1.4,1.4,1.1,1.3,1.4,1.2,1.1,1.3,1.3,1.0,1.1,1.3,1.3,1.1,1.4,1.1,1.3,1.1,0.9,0.8,0.8,0.8,0.9,0.9,1.0,1.1,1.3,1.3,1.5,1.5,1.9,2.0,1.5,1.5,1.3,1.5,1.3,1.5,1.4,1.1,1.2,1.3,1.2,1.0,1.3,1.3,1.0,1.0,0.8,0.8,0.9,1.0,1.1,1.1,1.3,1.3,1.6,1.5,1.5,1.4,1.2,1.3,1.3,1.2,1.0,1.1,1.2,0.9,0.8,1.1,1.1,0.9,1.0,1.2,1.2,1.3,1.7,2.1,2.5,1.6,1.5,1.5,1.7,1.6,1.7,1.5,1.8,1.8,1.5,1.7,1.7,1.5,1.6,1.5,1.4,1.4,1.5,1.3,1.2,1.2,1.2,1.2,1.8,1.7,1.8,1.3,1.6,1.7,1.7,1.7,1.5,1.7,1.4,1.4,1.6,1.6,1.7,1.5,1.5,1.6,1.5,1.6,1.8,1.6,1.7,1.5,1.5,1.5,1.5,1.5,1.6,1.4,1.4,1.3,1.4,1.4,1.4,1.5],[2.9,2.2,1.6,1.3,1.1,1.1,0.9,0.9,0.9,0.9,0.9,1.0,1.2,1.1,1.0,1.0,1.0,1.1,1.1,1.0,1.1,1.2,1.2,1.1,1.3,1.4,1.4,1.6,1.3,1.5,1.7,1.8,1.6,1.5,1.5,1.5,1.4,1.2,1.4,1.3,1.2,1.4,1.5,1.5,1.5,1.5,1.4,1.6,1.7,1.6,1.6,1.6,1.3,1.2,1.1,1.0,1.0,1.1,1.0,1.2,1.8,2.4,2.5,2.2,2.0,1.9,1.8,1.8,1.5,1.4,1.5,1.5,1.2,1.3,1.2,1.0,1.0,0.8,0.8,0.8,0.8,0.8,0.9,1.0,1.0,1.1,1.1,1.2,1.2,1.0,1.0,1.1,1.1,0.9,1.2,1.2,1.0,1.0,1.2,1.1,0.9,1.1,1.3,1.3,1.1,1.3,1.2,1.4,1.2,0.9,0.8,0.8,0.8,0.8,0.8,0.8,0.9,1.0,1.1,1.2,1.2,1.5,1.6,1.2,1.2,1.0,1.2,1.1,1.2,1.2,0.9,1.0,1.1,0.9,0.8,1.1,1.1,0.9,0.9,0.8,0.8,0.8,0.8,0.9,0.9,1.1,1.1,1.2,1.3,1.2,1.2,1.0,1.1,1.1,1.0,0.8,0.9,1.0,0.8,0.8,1.0,1.0,0.8,0.9,1.1,1.2,1.3,1.5,2.0,2.5,1.2,1.2,1.2,1.5,1.3,1.5,1.2,1.6,1.6,1.2,1.5,1.5,1.3,1.3,1.3,1.2,1.2,1.3,1.2,1.1,1.1,1.1,1.1,1.7,1.6,1.7,1.2,1.4,1.3,1.4,1.5,1.1,1.5,1.1,1.1,1.3,1.3,1.4,1.2,1.2,1.2,1.2,1.2,1.3,1.2,1.3,1.2,1.1,1.1,1.2,1.2,1.2,1.1,1.1,1.1,1.1,1.1,1.1,1.2],[2.8,2.1,1.6,1.4,1.1,1.1,1.0,0.9,0.9,0.9,0.9,0.9,1.1,1.0,0.9,0.9,0.9,1.0,1.0,0.9,1.0,1.1,1.0,1.1,1.2,1.4,1.3,1.4,1.1,1.4,1.5,1.6,1.4,1.4,1.4,1.4,1.3,1.2,1.3,1.3,1.2,1.4,1.5,1.6,1.5,1.6,1.4,1.6,1.7,1.6,1.7,1.6,1.4,1.2,1.2,1.1,1.0,1.0,1.0,1.2,1.7,2.3,2.3,2.0,1.9,1.8,1.7,1.7,1.4,1.3,1.5,1.4,1.2,1.2,1.3,1.0,1.0,0.9,0.8,0.8,0.8,0.8,0.8,0.8,0.9,1.0,0.9,1.0,1.0,0.9,0.9,1.0,1.0,0.8,1.1,1.1,1.0,1.0,1.1,1.1,1.0,1.1,1.2,1.2,1.1,1.3,1.2,1.3,1.3,1.0,0.9,0.8,0.8,0.8,0.8,0.8,0.8,0.9,0.9,1.0,1.0,1.4,1.4,1.1,1.1,0.9,1.1,1.0,1.1,1.1,0.8,0.9,1.0,0.8,0.8,0.9,1.0,0.9,0.9,0.8,0.8,0.8,0.8,0.8,0.8,0.9,0.9,1.0,1.1,1.1,1.1,0.9,1.0,1.1,0.9,0.8,0.9,1.0,0.8,0.8,1.0,1.0,0.9,1.0,1.1,1.2,1.3,1.6,2.1,2.5,1.1,1.1,1.1,1.4,1.2,1.4,1.1,1.5,1.5,1.2,1.4,1.4,1.2,1.2,1.2,1.1,1.2,1.3,1.1,1.1,1.1,1.1,1.1,1.6,1.5,1.6,1.1,1.3,1.2,1.2,1.4,1.0,1.4,1.0,1.0,1.3,1.2,1.3,1.0,1.0,1.0,1.0,1.0,1.1,1.0,1.1,1.0,0.9,0.9,1.0,1.0,1.0,0.9,0.9,0.9,0.9,0.9,0.9,1.1],[2.9,2.3,1.7,1.5,1.2,1.2,1.0,1.0,0.9,0.9,0.9,0.9,1.1,1.0,0.8,0.9,0.9,1.0,1.0,0.8,1.0,1.1,1.0,1.1,1.3,1.3,1.3,1.4,1.1,1.4,1.5,1.6,1.5,1.4,1.4,1.4,1.4,1.2,1.4,1.3,1.3,1.5,1.5,1.6,1.5,1.6,1.5,1.6,1.8,1.7,1.8,1.7,1.5,1.3,1.3,1.1,1.1,1.1,1.0,1.2,1.7,2.4,2.4,2.2,1.9,1.9,1.9,1.8,1.5,1.4,1.6,1.6,1.2,1.4,1.4,1.1,1.1,1.0,0.9,0.9,0.8,0.8,0.8,0.8,0.8,1.0,0.9,1.0,1.1,0.9,0.9,1.1,1.0,0.9,1.1,1.2,1.0,1.0,1.2,1.1,1.0,1.1,1.3,1.3,1.2,1.4,1.3,1.4,1.3,1.0,0.9,0.9,0.8,0.8,0.8,0.8,0.8,0.8,0.9,1.0,1.0,1.3,1.4,1.1,1.1,0.9,1.2,1.0,1.1,1.2,0.8,1.0,1.1,0.9,0.8,1.0,1.1,0.9,1.0,0.8,0.8,0.8,0.8,0.8,0.8,0.9,0.9,1.0,1.0,1.1,1.0,0.9,0.9,1.1,1.0,0.8,1.0,1.1,0.9,0.9,1.1,1.1,0.9,1.1,1.2,1.3,1.3,1.7,2.0,2.5,1.2,1.1,1.2,1.4,1.2,1.4,1.2,1.5,1.5,1.2,1.5,1.5,1.2,1.3,1.3,1.2,1.3,1.3,1.2,1.2,1.2,1.1,1.1,1.7,1.6,1.7,1.2,1.4,1.2,1.2,1.4,1.0,1.4,1.0,0.9,1.3,1.2,1.2,1.0,1.0,1.0,0.9,1.0,1.1,1.0,1.1,1.0,0.9,0.9,0.9,0.9,1.0,0.9,0.9,0.8,0.9,0.9,0.9,1.1],[3.1,2.4,1.9,1.8,1.4,1.4,1.2,1.2,1.0,1.0,1.0,1.1,1.2,1.0,0.9,0.9,1.0,1.1,1.0,0.9,1.1,1.2,1.1,1.2,1.4,1.5,1.4,1.4,1.1,1.4,1.6,1.7,1.5,1.6,1.5,1.6,1.5,1.4,1.6,1.5,1.4,1.7,1.6,1.9,1.7,1.9,1.7,1.8,2.0,1.9,2.0,1.8,1.8,1.4,1.5,1.3,1.3,1.2,1.2,1.3,1.9,2.6,2.5,2.4,2.1,2.1,2.1,2.0,1.7,1.6,1.9,1.8,1.4,1.6,1.6,1.3,1.4,1.1,1.1,1.0,0.9,0.8,0.8,0.8,0.8,1.0,1.0,1.2,1.2,0.9,0.9,1.2,1.1,1.0,1.2,1.3,1.1,1.1,1.3,1.3,1.2,1.3,1.5,1.5,1.4,1.7,1.5,1.6,1.5,1.2,1.1,1.0,0.9,0.8,0.8,0.8,0.8,0.8,0.8,0.9,1.0,1.4,1.5,1.1,1.2,1.0,1.2,1.0,1.2,1.2,0.9,1.1,1.2,1.0,0.9,1.2,1.2,1.1,1.1,1.0,0.9,0.8,0.8,0.8,0.8,0.8,0.9,1.0,1.0,1.1,1.0,0.9,1.0,1.2,1.0,0.9,1.1,1.2,1.0,1.0,1.3,1.2,1.1,1.3,1.4,1.4,1.5,1.9,2.3,2.7,1.3,1.3,1.3,1.5,1.3,1.5,1.3,1.7,1.7,1.4,1.7,1.6,1.5,1.5,1.5,1.4,1.5,1.6,1.4,1.4,1.3,1.3,1.3,1.8,1.8,1.9,1.4,1.6,1.4,1.4,1.5,1.0,1.5,1.0,1.0,1.3,1.3,1.3,1.0,1.0,1.0,0.9,1.1,1.1,1.0,1.1,1.0,0.9,0.9,0.9,0.9,1.0,0.9,0.8,0.8,0.9,0.9,0.9,1.2],[3.1,2.3,1.8,1.6,1.3,1.3,1.1,1.1,0.9,1.0,0.9,0.9,1.0,0.9,0.8,0.8,0.9,0.9,0.8,0.8,1.0,1.0,0.9,1.1,1.2,1.3,1.2,1.2,1.0,1.2,1.4,1.5,1.4,1.3,1.3,1.4,1.3,1.2,1.4,1.4,1.3,1.5,1.5,1.7,1.5,1.7,1.6,1.7,1.9,1.8,1.8,1.8,1.6,1.3,1.4,1.2,1.2,1.1,1.1,1.2,1.7,2.4,2.3,2.1,1.9,1.9,1.9,1.9,1.6,1.5,1.7,1.6,1.3,1.5,1.5,1.2,1.3,1.1,1.0,1.0,0.9,0.8,0.8,0.8,0.8,0.8,0.8,1.0,1.0,0.8,0.9,1.0,1.0,0.9,1.1,1.2,1.1,1.1,1.2,1.2,1.1,1.2,1.4,1.4,1.3,1.5,1.4,1.6,1.4,1.2,1.1,1.0,0.9,0.8,0.8,0.8,0.8,0.8,0.8,0.8,0.8,1.2,1.3,1.0,1.0,0.9,1.1,1.0,1.1,1.2,0.9,1.0,1.1,1.0,0.9,1.1,1.2,1.1,1.1,1.0,1.0,0.9,0.8,0.8,0.8,0.8,0.8,0.8,0.9,1.0,1.0,0.9,0.9,1.1,1.0,0.9,1.0,1.1,1.0,1.0,1.2,1.2,1.1,1.2,1.4,1.4,1.4,1.8,2.2,2.6,1.1,1.1,1.1,1.4,1.2,1.4,1.2,1.5,1.6,1.2,1.5,1.4,1.3,1.4,1.3,1.3,1.3,1.4,1.3,1.3,1.3,1.2,1.2,1.7,1.7,1.8,1.2,1.4,1.2,1.2,1.4,0.9,1.4,0.9,0.9,1.2,1.2,1.2,0.9,0.9,0.9,0.8,0.9,0.9,0.9,0.9,0.8,0.8,0.8,0.8,0.8,0.8,0.8,0.8,0.8,0.8,0.8,0.8,1.0],[3.1,2.4,1.9,1.7,1.4,1.4,1.2,1.2,1.0,1.0,1.0,1.0,1.1,0.9,0.8,0.8,0.9,1.0,0.9,0.9,1.0,1.1,0.9,1.1,1.2,1.3,1.2,1.2,1.0,1.2,1.4,1.5,1.4,1.4,1.4,1.4,1.3,1.2,1.4,1.4,1.3,1.6,1.5,1.7,1.6,1.8,1.6,1.8,1.9,1.9,1.9,1.8,1.6,1.4,1.4,1.2,1.2,1.1,1.1,1.2,1.8,2.5,2.3,2.2,2.0,2.0,2.0,2.0,1.7,1.6,1.8,1.7,1.4,1.6,1.6,1.3,1.4,1.2,1.1,1.1,1.0,0.8,0.8,0.8,0.8,0.8,0.9,1.0,1.1,0.9,0.9,1.1,1.1,1.0,1.3,1.3,1.2,1.2,1.4,1.4,1.3,1.4,1.5,1.5,1.4,1.7,1.6,1.7,1.6,1.3,1.3,1.2,1.0,1.0,0.8,0.8,0.8,0.8,0.8,0.8,0.8,1.0,1.2,1.0,1.0,0.9,1.2,1.1,1.2,1.3,1.0,1.1,1.2,1.1,1.1,1.3,1.3,1.2,1.3,1.1,1.1,1.0,0.9,0.8,0.8,0.8,0.8,0.8,0.9,1.0,1.0,0.9,0.9,1.1,1.1,0.9,1.1,1.2,1.1,1.1,1.3,1.3,1.2,1.4,1.5,1.5,1.6,1.8,2.3,2.8,1.1,1.1,1.2,1.4,1.2,1.4,1.2,1.5,1.5,1.3,1.5,1.5,1.4,1.4,1.5,1.4,1.5,1.6,1.4,1.4,1.4,1.3,1.3,1.7,1.7,1.7,1.3,1.5,1.2,1.3,1.3,0.9,1.4,0.9,0.9,1.2,1.2,1.2,0.9,0.9,0.9,0.8,0.9,1.0,0.9,0.9,0.8,0.8,0.8,0.8,0.8,0.8,0.8,0.8,0.8,0.8,0.8,0.8,1.0],[3.8,3.1,2.6,2.4,2.0,2.0,1.7,1.6,1.4,1.5,1.4,1.4,1.4,1.2,1.1,1.0,1.3,1.3,1.1,1.1,1.4,1.4,1.2,1.5,1.7,1.7,1.6,1.6,1.2,1.5,1.6,1.8,1.7,1.7,1.7,1.8,1.7,1.7,1.9,1.9,1.7,2.2,2.0,2.3,2.2,2.4,2.2,2.4,2.6,2.6,2.6,2.4,2.3,1.9,2.0,1.7,1.8,1.5,1.6,1.6,2.3,3.0,3.0,2.9,2.8,2.8,2.8,2.6,2.3,2.4,2.6,2.3,2.1,2.4,2.3,2.0,2.1,1.8,1.6,1.4,1.5,1.2,1.2,1.0,1.0,1.1,1.2,1.5,1.6,1.3,1.4,1.7,1.6,1.6,2.0,2.0,1.7,1.9,2.2,2.1,1.9,2.2,2.4,2.3,2.2,2.7,2.4,2.5,2.4,2.0,1.9,1.7,1.5,1.4,1.1,1.0,0.8,0.8,0.8,0.8,0.9,1.2,1.5,1.2,1.4,1.3,1.5,1.3,1.7,1.6,1.4,1.6,1.8,1.7,1.6,1.9,2.0,1.8,1.9,1.7,1.6,1.4,1.2,1.0,0.9,0.8,1.0,0.9,1.0,1.2,1.1,1.1,1.2,1.5,1.4,1.3,1.5,1.7,1.5,1.6,1.8,1.9,1.8,2.0,2.3,2.3,2.3,2.7,3.1,3.5,1.5,1.5,1.5,1.8,1.7,1.8,1.7,2.0,2.1,1.9,2.0,1.9,2.0,2.0,2.1,2.1,2.1,2.3,2.1,2.0,2.1,2.0,1.9,2.3,2.2,2.3,2.0,2.0,1.6,1.6,1.5,1.1,1.6,1.2,1.2,1.4,1.4,1.4,1.1,1.1,1.1,1.0,1.1,1.2,1.1,1.1,1.0,0.9,0.9,0.9,0.9,0.9,0.8,0.8,0.8,0.9,0.9,1.0,1.4],[3.6,2.9,2.3,2.1,1.8,1.8,1.6,1.5,1.3,1.4,1.3,1.3,1.4,1.2,1.1,1.0,1.2,1.3,1.1,1.1,1.4,1.4,1.2,1.4,1.6,1.6,1.5,1.5,1.1,1.4,1.6,1.7,1.6,1.7,1.6,1.8,1.7,1.7,1.8,1.8,1.7,2.0,1.9,2.2,2.0,2.1,2.0,2.2,2.3,2.3,2.3,2.2,2.1,1.8,1.9,1.6,1.7,1.5,1.5,1.6,2.1,2.7,2.8,2.6,2.5,2.6,2.5,2.4,2.2,2.2,2.3,2.2,1.9,2.1,2.0,1.7,1.8,1.6,1.5,1.3,1.3,1.1,1.1,1.0,0.9,1.0,1.1,1.4,1.4,1.2,1.3,1.5,1.5,1.4,1.7,1.7,1.5,1.7,1.8,1.8,1.7,1.9,2.0,2.0,1.9,2.2,2.0,2.2,2.1,1.8,1.7,1.6,1.3,1.3,1.1,1.0,0.9,0.8,0.8,0.8,0.8,1.0,1.3,1.1,1.2,1.2,1.4,1.3,1.5,1.5,1.3,1.4,1.6,1.5,1.4,1.7,1.8,1.7,1.7,1.6,1.4,1.3,1.1,1.0,0.9,0.8,1.0,0.8,0.9,1.1,1.0,1.0,1.1,1.4,1.3,1.2,1.4,1.5,1.4,1.5,1.7,1.7,1.6,1.8,1.9,2.0,2.0,2.3,2.7,3.2,1.5,1.4,1.5,1.8,1.6,1.8,1.6,1.9,1.9,1.7,1.8,1.8,1.7,1.8,1.9,1.8,1.9,2.0,1.9,1.8,1.8,1.7,1.7,2.1,2.0,2.1,1.7,1.9,1.6,1.6,1.5,1.2,1.6,1.2,1.2,1.4,1.4,1.4,1.1,1.1,1.1,1.0,1.1,1.1,1.0,1.1,1.0,0.9,0.8,0.8,0.8,0.8,0.8,0.8,0.8,0.8,0.9,0.9,1.4],[4.1,3.3,2.8,2.6,2.2,2.3,2.0,2.1,1.7,1.9,1.7,1.8,1.8,1.5,1.4,1.3,1.6,1.6,1.3,1.3,1.6,1.6,1.3,1.6,1.8,1.9,1.7,1.7,1.3,1.7,1.8,2.1,2.0,2.3,2.1,2.4,2.2,2.2,2.2,2.2,2.0,2.3,2.2,2.5,2.3,2.5,2.3,2.6,2.7,2.7,2.7,2.6,2.4,2.1,2.2,2.0,2.1,1.8,2.0,2.1,2.7,3.5,3.4,3.5,3.3,3.3,3.4,3.2,2.9,3.0,3.1,2.8,2.5,2.8,2.7,2.2,2.4,2.1,2.0,1.7,1.8,1.5,1.5,1.2,1.1,1.1,1.4,1.6,1.8,1.5,1.6,2.0,2.0,1.9,2.2,2.3,2.0,2.2,2.5,2.5,2.3,2.5,2.8,2.7,2.6,3.1,2.8,2.9,2.7,2.4,2.2,2.1,1.7,1.8,1.4,1.3,1.1,0.9,0.9,0.8,0.8,0.8,1.3,1.2,1.4,1.4,1.7,1.6,1.9,1.8,1.6,1.9,2.1,1.9,1.9,2.3,2.3,2.2,2.4,2.0,1.9,1.7,1.4,1.2,1.2,0.9,1.1,1.0,1.1,1.3,1.3,1.3,1.3,1.6,1.5,1.5,1.7,1.9,1.8,1.8,2.1,2.2,2.1,2.2,2.4,2.5,2.6,2.9,3.4,3.9,1.9,2.0,2.0,2.3,2.1,2.3,2.2,2.5,2.6,2.3,2.4,2.4,2.4,2.6,2.6,2.5,2.6,2.8,2.6,2.5,2.5,2.4,2.3,2.6,2.6,2.6,2.4,2.6,2.2,2.1,1.8,1.4,1.8,1.5,1.6,1.7,1.7,1.8,1.4,1.4,1.4,1.2,1.4,1.4,1.3,1.3,1.2,1.2,1.1,1.0,1.0,0.9,0.9,1.0,1.0,1.0,1.1,1.1,1.9],[7.3,6.4,5.6,5.7,5.0,5.1,4.2,4.4,3.7,4.0,3.7,3.4,3.7,3.0,2.7,2.4,3.2,3.3,2.4,2.8,3.5,3.5,2.6,3.4,3.7,3.7,3.5,3.2,2.4,3.0,2.8,3.4,4.0,4.8,4.2,4.9,4.5,4.7,4.3,4.4,4.1,4.7,4.2,4.9,4.6,4.9,5.0,5.2,5.4,5.5,5.3,5.2,5.1,4.5,4.7,4.1,4.4,4.0,4.4,4.4,5.2,6.3,6.2,6.5,6.3,6.7,6.9,6.7,5.8,6.4,6.6,5.9,5.4,6.1,5.8,5.1,5.5,4.8,4.5,3.7,3.9,2.9,2.8,2.1,1.7,1.4,2.3,2.4,3.0,2.8,2.8,3.4,4.0,3.7,4.5,4.8,4.5,4.7,5.2,5.2,5.1,5.7,6.1,5.9,5.9,6.6,6.1,5.9,5.7,5.4,5.1,4.6,4.0,3.5,3.0,2.5,2.1,1.6,1.8,1.3,0.9,0.8,1.0,1.4,1.9,2.1,2.5,2.8,3.3,3.0,3.0,3.5,3.6,3.6,4.1,4.4,4.6,4.6,5.0,4.6,4.2,3.6,3.1,2.5,2.4,1.8,2.1,1.8,2.0,2.6,2.4,3.0,2.7,3.5,3.6,3.3,3.7,4.1,4.3,4.4,4.5,4.9,4.8,5.3,5.4,5.5,5.9,6.1,6.4,7.0,4.0,4.1,4.2,4.5,4.2,4.6,4.6,5.1,5.3,4.9,5.4,5.1,5.0,5.3,5.3,5.2,5.4,5.8,5.5,5.3,5.3,5.1,5.0,5.5,5.5,5.6,5.1,5.4,4.2,4.1,3.3,2.9,3.2,3.1,3.2,3.4,3.3,3.5,2.8,2.8,2.6,2.4,2.5,2.5,2.5,2.5,2.3,2.3,2.0,1.8,1.7,1.5,1.7,1.9,2.0,2.1,2.4,2.4,3.8],[9.4,8.6,8.1,8.2,7.1,7.2,6.5,6.3,5.4,5.1,4.3,3.9,4.5,3.7,3.3,3.4,4.6,4.9,3.6,4.2,5.7,5.2,4.3,5.5,5.9,5.8,5.5,5.1,3.8,4.7,4.4,5.1,5.6,6.0,5.3,6.2,6.4,6.6,6.7,7.3,6.8,7.3,7.2,7.3,7.1,6.9,6.7,6.9,7.1,7.3,7.4,8.0,7.6,6.9,7.2,6.6,7.0,6.3,6.0,6.3,6.7,7.2,7.1,7.4,6.5,7.6,8.0,8.0,7.0,7.2,8.0,7.6,6.8,7.2,7.7,6.8,7.0,5.9,5.6,5.3,4.2,3.7,2.7,2.3,1.7,1.5,2.2,2.0,3.0,2.9,2.3,3.1,3.9,3.4,3.9,4.6,4.5,4.8,4.9,5.5,5.3,5.2,5.9,6.3,6.2,6.6,6.3,6.0,6.0,5.5,5.7,5.2,4.8,3.6,3.7,2.7,2.9,2.1,2.4,2.1,1.4,1.2,0.8,1.2,1.4,1.8,2.5,2.8,3.1,2.7,2.8,3.6,3.5,3.1,3.6,4.4,4.1,4.2,4.9,4.7,4.7,3.6,3.7,2.9,3.5,2.7,3.7,3.0,3.0,3.8,3.5,3.8,4.1,5.4,4.7,4.5,6.0,5.5,5.2,5.7,6.1,5.9,5.4,6.5,6.8,6.4,6.8,7.3,7.4,7.5,4.9,5.1,5.3,5.3,5.5,5.3,5.6,6.2,6.1,5.9,6.4,6.0,6.2,6.4,6.3,6.2,6.1,6.6,6.0,6.0,6.2,5.9,5.9,6.2,6.3,6.2,6.1,6.4,5.3,5.1,4.4,4.1,4.5,4.1,4.4,4.6,4.0,4.4,3.9,3.8,3.6,3.3,3.7,3.8,3.7,3.7,3.3,3.1,2.9,2.7,2.6,2.4,2.7,2.8,2.9,3.0,3.4,3.5,5.4],[5.3,4.7,4.1,4.2,3.4,3.4,3.0,2.9,2.5,2.3,2.0,1.8,2.0,1.8,1.7,1.9,2.2,2.3,2.0,2.2,2.6,2.5,2.2,2.7,2.9,2.9,2.9,2.8,2.2,2.5,2.6,2.8,2.9,3.0,2.7,2.9,3.0,2.9,3.0,3.2,3.0,3.5,3.3,3.8,3.6,3.7,3.6,3.8,4.1,4.1,4.1,3.8,3.9,3.2,3.4,3.1,3.0,2.6,2.5,2.6,3.2,3.9,3.8,3.8,3.5,3.7,3.9,3.8,3.2,3.4,3.8,3.4,2.9,3.4,3.5,3.1,3.4,3.1,2.7,2.3,2.1,1.9,1.4,1.3,1.0,1.0,1.3,1.1,1.5,1.5,1.3,1.5,1.8,1.8,2.0,2.2,2.2,2.3,2.5,2.7,2.7,2.9,3.0,3.1,3.1,3.7,3.3,3.2,3.2,3.0,3.2,2.7,2.6,2.0,2.0,1.5,1.5,1.3,1.4,1.4,1.3,1.4,1.0,0.8,0.9,1.1,1.4,1.6,1.9,1.6,1.6,2.0,2.0,1.8,2.2,2.5,2.3,2.4,2.9,2.6,2.7,2.1,2.2,1.6,1.8,1.6,2.0,1.9,1.9,2.2,2.0,2.2,2.3,2.8,2.6,2.4,2.8,3.0,2.8,2.9,3.4,3.2,2.9,3.4,3.7,3.5,3.4,4.0,4.3,4.5,2.3,2.4,2.3,2.5,2.4,2.6,2.4,2.7,2.8,2.7,2.8,2.7,2.8,2.8,2.9,2.8,2.9,3.1,2.9,2.8,2.8,2.7,2.7,2.9,2.9,2.9,2.8,2.9,2.5,2.4,2.4,2.1,2.4,2.0,2.0,2.3,2.3,2.3,2.0,2.0,2.0,1.9,2.1,2.1,2.0,2.1,2.0,1.9,1.8,1.7,1.7,1.6,1.7,1.7,1.7,1.8,1.9,2.0,2.6],[4.4,3.8,3.2,3.0,2.6,2.5,2.2,2.1,1.9,1.7,1.5,1.4,1.7,1.5,1.3,1.5,1.7,1.9,1.7,1.8,2.1,2.1,2.0,2.2,2.3,2.5,2.5,2.4,2.0,2.1,2.2,2.3,2.3,2.4,2.2,2.4,2.5,2.3,2.5,2.6,2.4,2.8,2.7,3.0,2.9,3.1,2.9,3.1,3.3,3.3,3.3,3.1,2.9,2.5,2.6,2.3,2.2,2.1,2.0,2.2,2.6,3.2,3.1,3.1,2.8,3.0,3.1,3.0,2.5,2.6,2.9,2.6,2.3,2.6,2.7,2.3,2.4,2.1,1.9,1.8,1.5,1.5,1.1,1.1,0.9,0.9,1.1,0.9,1.3,1.2,1.0,1.3,1.4,1.4,1.6,1.7,1.7,1.7,1.9,2.0,2.0,2.1,2.3,2.3,2.3,2.7,2.5,2.5,2.5,2.2,2.2,1.9,1.8,1.5,1.5,1.2,1.3,1.2,1.4,1.4,1.2,1.4,1.2,0.8,0.8,0.8,1.1,1.3,1.4,1.2,1.2,1.5,1.5,1.4,1.5,1.8,1.7,1.7,2.0,1.8,1.9,1.5,1.7,1.4,1.5,1.5,1.7,1.6,1.7,2.0,1.8,1.8,1.9,2.2,2.0,1.8,2.1,2.4,2.0,2.1,2.3,2.4,2.2,2.4,2.7,2.6,2.6,3.1,3.5,3.9,1.9,1.9,1.9,2.1,1.9,2.0,1.9,2.1,2.2,2.1,2.1,2.1,2.2,2.2,2.3,2.2,2.3,2.4,2.2,2.1,2.2,2.1,2.0,2.3,2.3,2.4,2.1,2.3,2.0,2.1,2.0,1.7,2.0,1.7,1.7,1.9,1.9,1.9,1.7,1.6,1.6,1.5,1.7,1.7,1.7,1.8,1.6,1.6,1.5,1.5,1.4,1.4,1.4,1.4,1.4,1.5,1.6,1.6,2.0],[4.2,3.6,3.0,2.9,2.4,2.4,2.1,2.0,1.8,1.7,1.5,1.4,1.6,1.5,1.3,1.5,1.7,1.8,1.7,1.7,1.9,2.1,1.9,2.1,2.3,2.4,2.4,2.3,2.0,2.1,2.2,2.3,2.2,2.3,2.0,2.2,2.3,2.2,2.4,2.4,2.3,2.7,2.6,2.9,2.7,2.9,2.6,2.8,3.0,3.0,3.1,2.9,2.9,2.4,2.5,2.2,2.2,2.0,1.9,2.0,2.5,3.1,3.0,3.0,2.7,2.9,2.9,2.9,2.5,2.6,2.8,2.6,2.3,2.6,2.6,2.3,2.4,2.1,1.9,1.7,1.5,1.3,1.0,1.1,0.9,0.9,1.0,0.9,1.2,1.1,0.9,1.3,1.4,1.3,1.6,1.7,1.7,1.8,1.9,2.0,1.9,2.1,2.3,2.4,2.4,2.8,2.5,2.5,2.4,2.2,2.1,1.8,1.6,1.3,1.3,1.1,1.2,1.2,1.3,1.5,1.3,1.6,1.3,1.0,0.8,0.8,0.8,0.9,1.1,1.1,0.9,1.2,1.3,1.2,1.3,1.5,1.6,1.6,1.8,1.7,1.6,1.3,1.5,1.2,1.4,1.5,1.6,1.7,1.8,1.9,1.7,1.6,1.8,2.0,1.8,1.7,2.0,2.1,1.8,1.8,2.2,2.2,1.9,2.3,2.5,2.4,2.5,2.9,3.2,3.6,1.8,1.8,1.8,1.9,1.8,1.9,1.9,2.1,2.1,2.0,2.0,2.0,2.1,2.2,2.3,2.2,2.3,2.4,2.3,2.1,2.1,2.0,2.0,2.4,2.4,2.4,2.1,2.2,1.9,1.9,2.0,1.6,1.9,1.6,1.6,1.8,1.7,1.8,1.6,1.6,1.5,1.5,1.7,1.7,1.7,1.8,1.5,1.5,1.5,1.5,1.5,1.5,1.4,1.5,1.4,1.5,1.5,1.6,1.9],[5.5,5.0,4.3,4.5,3.8,3.9,3.3,3.3,2.8,2.6,2.3,2.2,2.4,2.1,1.9,2.2,2.5,3.1,2.7,2.5,3.3,3.5,3.1,3.4,3.8,4.0,3.9,3.7,3.3,3.2,3.1,3.2,3.4,3.6,2.9,3.4,3.6,3.7,3.9,4.1,3.9,4.3,4.1,4.5,3.9,4.1,3.6,3.6,4.1,4.2,4.5,4.2,4.4,3.7,4.1,3.5,3.6,3.3,3.0,3.2,3.7,4.3,4.1,4.3,4.1,4.4,4.6,4.6,4.1,4.3,4.6,4.3,3.7,4.3,4.3,3.8,3.8,3.1,2.8,2.5,2.2,2.0,1.5,1.6,1.2,1.3,1.5,1.3,1.9,1.7,1.4,1.9,2.2,1.9,2.5,2.7,2.6,2.7,3.0,3.2,3.1,3.1,3.7,3.8,3.9,4.2,3.8,3.5,3.3,3.1,3.0,2.5,2.3,1.7,1.9,1.4,1.8,1.7,1.8,2.1,1.8,2.1,1.8,1.3,1.1,0.8,0.8,0.8,1.1,1.2,1.0,1.2,1.5,1.6,1.5,1.7,2.1,2.1,2.2,2.2,2.1,1.5,1.9,1.4,1.9,2.0,2.5,2.6,2.5,3.0,2.2,2.3,2.7,3.0,2.4,2.4,3.1,3.1,2.4,2.6,3.2,2.8,2.6,3.4,3.4,3.0,3.4,4.0,4.0,4.4,2.7,2.7,2.7,2.7,2.6,2.7,2.8,2.8,2.9,3.1,2.9,2.9,3.4,3.3,3.5,3.4,3.6,3.8,3.5,3.4,3.4,3.3,3.1,3.0,3.0,3.1,3.2,3.5,2.8,2.7,2.6,2.6,2.5,2.4,2.5,2.6,2.4,2.5,2.3,2.3,2.3,2.2,2.5,2.4,2.6,2.7,2.3,2.3,2.2,2.2,2.2,2.2,2.1,2.2,2.2,2.3,2.2,2.3,3.0],[4.2,3.5,2.9,2.8,2.4,2.4,2.1,2.0,1.8,1.7,1.6,1.7,1.9,1.7,1.5,1.6,1.7,2.0,1.8,1.7,2.1,2.2,2.0,2.2,2.4,2.5,2.5,2.4,2.1,2.3,2.3,2.4,2.4,2.5,2.3,2.5,2.5,2.3,2.5,2.5,2.5,2.8,2.6,3.0,2.7,2.9,2.5,2.7,3.0,3.0,3.1,2.8,2.9,2.5,2.5,2.3,2.3,2.2,2.0,2.2,2.7,3.3,3.2,3.1,2.8,2.9,3.0,2.9,2.5,2.5,2.7,2.5,2.2,2.4,2.5,2.2,2.3,1.9,1.7,1.6,1.4,1.4,1.2,1.3,1.1,1.3,1.4,1.4,1.6,1.4,1.2,1.5,1.6,1.3,1.7,1.8,1.7,1.6,1.9,2.0,1.8,1.9,2.2,2.2,2.1,2.5,2.1,2.1,2.1,1.8,1.9,1.5,1.5,1.2,1.3,1.1,1.3,1.3,1.3,1.5,1.4,1.7,1.7,1.1,1.2,1.0,0.8,0.8,0.8,0.9,0.8,0.8,1.0,1.1,1.0,1.1,1.3,1.3,1.4,1.4,1.4,1.0,1.3,1.1,1.4,1.5,1.7,1.8,1.8,2.0,1.7,1.6,1.8,2.0,1.8,1.6,2.0,2.1,1.7,1.8,2.2,2.0,1.8,2.2,2.3,2.1,2.1,2.6,3.0,3.2,2.0,2.0,2.0,2.2,2.0,2.1,2.0,2.2,2.2,2.1,2.2,2.2,2.2,2.3,2.3,2.2,2.2,2.4,2.2,2.1,2.1,2.1,2.0,2.3,2.3,2.3,2.1,2.3,2.1,2.1,2.0,1.8,2.0,1.8,1.8,1.9,1.9,1.9,1.8,1.8,1.8,1.7,1.9,1.9,1.8,1.9,1.7,1.7,1.6,1.6,1.6,1.6,1.6,1.6,1.6,1.6,1.6,1.7,2.1],[4.2,3.5,2.9,2.9,2.5,2.5,2.2,2.2,2.0,1.8,1.8,1.8,2.1,1.9,1.6,1.8,2.0,2.2,2.0,1.9,2.3,2.4,2.1,2.3,2.6,2.7,2.6,2.5,2.2,2.4,2.5,2.6,2.6,2.8,2.6,2.8,2.7,2.6,2.7,2.7,2.6,2.9,2.7,3.0,2.8,2.9,2.6,2.7,3.0,3.0,3.1,2.9,3.0,2.6,2.7,2.4,2.5,2.3,2.2,2.5,3.0,3.5,3.4,3.4,3.0,3.1,3.0,3.1,2.7,2.6,2.9,2.8,2.4,2.5,2.6,2.3,2.3,2.0,1.8,1.8,1.5,1.5,1.3,1.4,1.2,1.4,1.5,1.4,1.7,1.5,1.2,1.5,1.7,1.4,1.6,1.8,1.8,1.6,1.8,2.0,1.8,1.8,2.2,2.3,2.2,2.4,2.1,2.0,2.0,1.8,1.9,1.6,1.5,1.2,1.4,1.2,1.4,1.5,1.4,1.6,1.5,1.7,1.8,1.3,1.3,1.1,1.0,0.8,0.8,0.8,0.9,0.9,0.8,1.0,1.0,1.1,1.1,1.2,1.3,1.3,1.4,1.1,1.4,1.2,1.5,1.6,1.9,1.9,1.8,2.0,1.7,1.7,1.9,2.1,1.8,1.7,2.1,2.1,1.7,1.8,2.2,2.0,1.7,2.2,2.3,2.0,2.1,2.6,3.0,3.2,2.2,2.3,2.2,2.3,2.2,2.3,2.2,2.3,2.3,2.3,2.3,2.3,2.4,2.4,2.5,2.3,2.4,2.6,2.3,2.2,2.2,2.2,2.1,2.3,2.3,2.3,2.2,2.5,2.4,2.4,2.2,2.0,2.1,2.0,2.0,2.1,2.0,2.1,2.0,2.0,2.0,1.8,2.0,2.1,2.0,2.1,1.9,1.8,1.8,1.8,1.7,1.7,1.7,1.7,1.6,1.7,1.7,1.8,2.3],[4.6,3.8,3.2,3.0,2.6,2.6,2.3,2.2,2.2,1.9,1.9,1.9,2.4,2.2,1.9,2.1,2.2,2.7,2.5,2.3,2.7,3.1,2.8,2.7,3.1,3.5,3.4,3.4,3.1,3.2,3.3,3.4,3.3,3.5,3.0,3.2,3.4,2.9,3.3,3.1,3.2,3.3,3.2,3.3,3.1,3.3,2.8,3.0,3.3,3.3,3.4,3.2,3.1,2.8,2.8,2.6,2.5,2.7,2.3,2.8,3.2,3.8,3.6,3.6,3.2,3.3,3.3,3.2,2.8,2.6,3.0,2.9,2.4,2.5,2.7,2.3,2.3,2.0,1.8,1.9,1.5,1.6,1.4,1.7,1.4,1.7,1.8,1.6,1.9,1.7,1.3,1.6,1.7,1.3,1.6,1.8,1.7,1.5,1.8,2.0,1.8,1.8,2.1,2.3,2.1,2.4,2.2,2.2,2.1,1.8,1.9,1.5,1.6,1.2,1.6,1.3,1.8,1.8,1.7,2.1,2.0,2.2,2.1,1.5,1.6,1.2,1.1,0.9,0.8,0.8,0.8,0.9,0.9,0.9,0.9,1.2,1.2,1.2,1.4,1.3,1.5,1.1,1.6,1.6,1.9,2.1,2.4,2.5,2.4,2.8,2.2,2.1,2.4,2.5,2.0,1.9,2.3,2.3,1.9,2.0,2.3,2.1,1.8,2.2,2.5,2.2,2.3,2.8,3.3,3.6,2.4,2.4,2.4,2.4,2.3,2.4,2.3,2.5,2.5,2.4,2.5,2.5,2.4,2.5,2.5,2.3,2.4,2.5,2.3,2.2,2.1,2.2,2.1,2.5,2.4,2.4,2.3,2.5,2.6,2.6,2.6,2.5,2.5,2.3,2.3,2.5,2.6,2.4,2.4,2.5,2.5,2.2,2.6,2.7,2.6,2.7,2.5,2.3,2.2,2.3,2.2,2.3,2.2,2.2,2.0,2.2,2.2,2.3,2.6],[3.5,2.9,2.3,2.2,1.8,1.8,1.6,1.5,1.4,1.3,1.3,1.4,1.6,1.5,1.3,1.4,1.5,1.7,1.6,1.4,1.7,1.9,1.7,1.7,2.0,2.2,2.1,2.1,1.9,2.1,2.2,2.3,2.1,2.2,2.1,2.2,2.1,1.9,2.2,2.1,2.0,2.3,2.1,2.4,2.2,2.3,2.0,2.1,2.3,2.3,2.4,2.2,2.3,1.9,2.0,1.8,1.7,1.7,1.6,1.8,2.3,2.9,2.8,2.7,2.3,2.4,2.4,2.4,2.0,2.0,2.2,2.1,1.7,1.9,1.9,1.6,1.7,1.4,1.3,1.3,1.1,1.1,1.0,1.1,1.0,1.2,1.2,1.2,1.3,1.1,1.0,1.2,1.3,1.0,1.3,1.4,1.3,1.2,1.4,1.5,1.4,1.4,1.7,1.7,1.6,1.8,1.6,1.6,1.6,1.4,1.4,1.2,1.1,0.9,1.1,0.9,1.1,1.2,1.2,1.4,1.4,1.6,1.6,1.2,1.2,0.9,1.0,0.8,0.8,0.8,0.8,0.8,0.8,0.8,0.8,0.8,1.0,1.0,1.0,1.0,1.0,0.8,1.1,1.0,1.2,1.3,1.5,1.6,1.6,1.7,1.5,1.4,1.5,1.6,1.4,1.3,1.5,1.6,1.3,1.3,1.6,1.5,1.3,1.6,1.7,1.6,1.7,2.0,2.4,2.8,1.6,1.7,1.6,1.8,1.6,1.8,1.6,1.9,1.9,1.7,1.8,1.8,1.7,1.8,1.8,1.7,1.7,1.9,1.7,1.6,1.6,1.6,1.6,2.0,1.9,2.0,1.6,1.9,1.8,1.8,1.9,1.6,1.8,1.6,1.5,1.8,1.7,1.8,1.6,1.6,1.6,1.5,1.7,1.8,1.6,1.7,1.5,1.5,1.5,1.5,1.5,1.5,1.5,1.5,1.4,1.5,1.5,1.5,1.8],[3.5,2.9,2.3,2.2,1.9,1.9,1.7,1.6,1.5,1.4,1.3,1.4,1.6,1.5,1.3,1.4,1.5,1.8,1.6,1.5,1.8,1.9,1.7,1.8,2.0,2.2,2.1,2.1,1.9,2.0,2.1,2.2,2.1,2.2,2.0,2.2,2.1,2.0,2.2,2.1,2.1,2.3,2.1,2.4,2.2,2.4,2.1,2.2,2.5,2.4,2.5,2.2,2.3,2.0,2.0,1.9,1.9,1.9,1.7,1.9,2.5,3.0,2.9,2.8,2.4,2.5,2.5,2.4,2.1,2.0,2.2,2.1,1.8,1.9,2.0,1.7,1.7,1.5,1.4,1.3,1.2,1.2,1.0,1.2,1.1,1.3,1.3,1.2,1.4,1.2,1.0,1.3,1.3,1.1,1.3,1.5,1.3,1.2,1.5,1.6,1.4,1.5,1.7,1.7,1.6,1.9,1.6,1.6,1.6,1.4,1.4,1.2,1.2,0.9,1.1,1.0,1.2,1.3,1.2,1.4,1.4,1.6,1.6,1.2,1.2,1.0,1.0,0.8,0.8,0.8,0.8,0.8,0.8,0.8,0.8,0.8,0.9,1.0,1.0,1.0,1.1,0.9,1.2,1.1,1.2,1.3,1.5,1.6,1.6,1.8,1.5,1.4,1.6,1.7,1.5,1.3,1.6,1.7,1.3,1.4,1.7,1.6,1.4,1.6,1.8,1.6,1.7,2.1,2.5,2.9,1.7,1.7,1.7,1.9,1.7,1.9,1.7,1.9,2.0,1.8,2.0,1.9,1.8,1.9,1.9,1.8,1.8,1.9,1.7,1.6,1.6,1.6,1.6,2.0,1.9,2.0,1.7,1.9,1.8,1.8,1.8,1.6,1.8,1.6,1.6,1.7,1.7,1.7,1.6,1.6,1.6,1.5,1.6,1.8,1.6,1.7,1.6,1.5,1.5,1.5,1.5,1.5,1.4,1.4,1.4,1.4,1.4,1.5,1.8],[3.6,3.0,2.4,2.3,2.0,1.9,1.7,1.6,1.5,1.4,1.3,1.4,1.7,1.6,1.4,1.5,1.5,1.8,1.7,1.5,1.9,2.0,1.9,1.9,2.1,2.3,2.2,2.2,2.0,2.1,2.2,2.4,2.2,2.3,2.1,2.2,2.2,2.0,2.2,2.1,2.1,2.4,2.3,2.6,2.3,2.5,2.2,2.4,2.5,2.5,2.6,2.4,2.4,2.1,2.1,1.9,1.9,1.9,1.7,2.0,2.5,3.0,2.8,2.7,2.4,2.4,2.3,2.4,2.1,1.9,2.2,2.1,1.8,1.9,2.0,1.7,1.7,1.5,1.3,1.4,1.1,1.3,1.1,1.3,1.2,1.4,1.3,1.3,1.4,1.3,1.0,1.2,1.3,1.1,1.2,1.4,1.3,1.2,1.3,1.5,1.3,1.4,1.5,1.7,1.5,1.7,1.6,1.6,1.6,1.4,1.4,1.2,1.2,0.9,1.2,1.1,1.3,1.4,1.3,1.5,1.5,1.8,1.8,1.3,1.3,1.1,1.1,0.9,0.8,0.9,0.8,0.8,0.8,0.8,0.8,0.8,0.8,0.9,1.0,1.0,1.1,0.9,1.2,1.2,1.4,1.5,1.6,1.7,1.7,1.8,1.6,1.5,1.7,1.8,1.6,1.4,1.8,1.8,1.4,1.5,1.9,1.7,1.4,1.7,1.9,1.7,1.7,2.2,2.5,2.8,1.8,1.8,1.8,1.9,1.7,1.9,1.7,1.9,1.9,1.8,1.9,1.9,1.8,1.8,1.8,1.7,1.8,1.9,1.7,1.6,1.6,1.6,1.6,1.9,1.8,1.9,1.6,1.9,1.9,1.9,1.9,1.7,1.9,1.7,1.7,1.8,1.7,1.8,1.7,1.7,1.7,1.6,1.8,1.9,1.7,1.8,1.7,1.6,1.6,1.6,1.5,1.6,1.5,1.5,1.5,1.5,1.5,1.6,1.9],[3.0,2.5,1.9,1.7,1.5,1.5,1.3,1.3,1.2,1.2,1.2,1.2,1.4,1.3,1.2,1.3,1.3,1.5,1.4,1.3,1.4,1.6,1.5,1.5,1.6,1.8,1.8,1.8,1.6,1.8,1.9,2.0,1.9,1.9,1.8,1.8,1.8,1.6,1.8,1.6,1.7,1.8,1.8,2.0,1.8,1.9,1.8,1.9,2.0,2.0,2.1,1.9,1.8,1.6,1.6,1.5,1.4,1.5,1.4,1.6,2.0,2.6,2.6,2.3,2.0,2.0,2.0,2.0,1.7,1.6,1.8,1.7,1.4,1.6,1.6,1.3,1.3,1.2,1.1,1.2,1.0,1.0,1.0,1.1,1.1,1.2,1.1,1.1,1.2,1.1,0.9,1.1,1.1,0.9,1.1,1.2,1.1,1.0,1.1,1.2,1.1,1.2,1.3,1.4,1.3,1.5,1.4,1.4,1.4,1.2,1.1,1.0,1.0,0.8,1.0,1.0,1.1,1.2,1.2,1.4,1.3,1.6,1.6,1.2,1.2,1.0,1.1,0.9,0.9,0.8,0.8,0.8,0.8,0.8,0.8,0.8,0.8,0.8,0.8,0.8,0.9,0.8,1.0,1.1,1.1,1.3,1.3,1.4,1.4,1.5,1.4,1.2,1.3,1.4,1.2,1.1,1.3,1.3,1.1,1.2,1.3,1.3,1.1,1.3,1.5,1.4,1.5,1.8,2.2,2.6,1.5,1.5,1.5,1.7,1.5,1.6,1.4,1.7,1.7,1.5,1.6,1.6,1.5,1.6,1.5,1.4,1.5,1.6,1.4,1.3,1.3,1.3,1.4,1.8,1.7,1.8,1.4,1.6,1.6,1.6,1.7,1.4,1.6,1.4,1.4,1.5,1.5,1.5,1.4,1.4,1.4,1.4,1.5,1.6,1.5,1.5,1.4,1.4,1.3,1.4,1.3,1.4,1.3,1.3,1.3,1.3,1.3,1.3,1.5],[3.2,2.6,2.1,1.9,1.6,1.6,1.4,1.4,1.3,1.2,1.2,1.2,1.5,1.4,1.2,1.3,1.4,1.6,1.5,1.4,1.6,1.8,1.6,1.6,1.8,2.0,2.0,2.0,1.8,1.9,2.0,2.1,2.0,2.0,1.9,2.0,1.9,1.8,2.0,1.9,1.9,2.0,2.0,2.1,1.9,2.1,1.8,1.9,2.1,2.1,2.2,2.0,2.0,1.7,1.8,1.6,1.6,1.6,1.5,1.7,2.1,2.7,2.6,2.5,2.1,2.2,2.2,2.2,1.8,1.8,1.9,1.9,1.5,1.7,1.7,1.4,1.4,1.2,1.2,1.2,1.0,1.1,1.0,1.1,1.1,1.2,1.2,1.2,1.2,1.1,1.0,1.1,1.2,0.9,1.2,1.3,1.2,1.1,1.2,1.3,1.2,1.2,1.4,1.5,1.4,1.6,1.4,1.5,1.4,1.2,1.2,1.0,1.0,0.8,1.0,1.0,1.1,1.2,1.2,1.4,1.4,1.7,1.6,1.3,1.2,1.0,1.1,1.0,1.0,0.9,0.8,0.8,0.8,0.8,0.8,0.8,0.8,0.8,0.8,0.8,0.9,0.8,1.0,1.1,1.2,1.3,1.4,1.5,1.5,1.6,1.4,1.3,1.4,1.5,1.3,1.2,1.4,1.4,1.1,1.2,1.4,1.3,1.1,1.4,1.5,1.4,1.5,1.9,2.3,2.6,1.6,1.6,1.5,1.7,1.6,1.7,1.5,1.8,1.8,1.6,1.7,1.7,1.6,1.7,1.6,1.6,1.6,1.7,1.5,1.5,1.4,1.4,1.5,1.9,1.8,1.9,1.5,1.7,1.7,1.7,1.7,1.5,1.7,1.5,1.4,1.6,1.5,1.6,1.5,1.5,1.5,1.4,1.6,1.6,1.5,1.6,1.5,1.4,1.4,1.4,1.4,1.5,1.4,1.4,1.3,1.4,1.4,1.4,1.6],[3.5,2.9,2.3,2.2,1.8,1.9,1.6,1.6,1.5,1.4,1.4,1.5,1.8,1.6,1.4,1.5,1.6,1.9,1.7,1.5,1.8,2.0,1.8,1.9,2.1,2.3,2.2,2.2,2.0,2.2,2.3,2.4,2.3,2.4,2.2,2.4,2.3,2.1,2.3,2.2,2.1,2.4,2.2,2.4,2.2,2.3,2.1,2.2,2.4,2.4,2.5,2.2,2.3,2.0,2.1,1.9,1.9,1.9,1.8,2.1,2.6,3.1,3.0,2.9,2.5,2.6,2.6,2.5,2.3,2.1,2.3,2.2,1.9,1.9,2.0,1.7,1.6,1.4,1.3,1.3,1.2,1.2,1.2,1.3,1.2,1.4,1.4,1.4,1.6,1.4,1.2,1.4,1.4,1.1,1.3,1.5,1.4,1.2,1.5,1.6,1.4,1.4,1.7,1.8,1.6,1.9,1.6,1.6,1.5,1.4,1.3,1.1,1.1,0.9,1.2,1.1,1.3,1.4,1.4,1.5,1.6,1.9,1.9,1.4,1.4,1.2,1.3,1.1,1.1,1.1,0.9,0.9,0.8,0.8,0.8,0.8,0.8,0.8,0.8,0.9,1.0,0.9,1.2,1.2,1.3,1.5,1.6,1.7,1.7,1.8,1.6,1.4,1.6,1.7,1.4,1.3,1.6,1.6,1.3,1.3,1.6,1.5,1.3,1.5,1.7,1.6,1.6,2.1,2.5,2.8,1.9,1.9,1.9,2.1,1.8,2.0,1.8,2.0,2.0,1.9,2.0,2.0,1.9,2.0,2.0,1.9,1.9,2.0,1.8,1.7,1.7,1.7,1.6,2.0,1.9,2.0,1.8,2.0,2.0,2.0,1.9,1.8,2.0,1.7,1.7,1.8,1.8,1.9,1.8,1.8,1.8,1.7,1.8,1.9,1.8,1.9,1.7,1.7,1.6,1.6,1.6,1.7,1.6,1.5,1.5,1.6,1.6,1.6,1.9],[3.6,2.9,2.3,2.2,1.9,1.9,1.7,1.6,1.6,1.5,1.5,1.7,2.0,1.9,1.6,1.7,1.7,2.0,1.9,1.7,1.9,2.2,2.0,2.0,2.2,2.4,2.4,2.4,2.2,2.4,2.5,2.6,2.5,2.5,2.4,2.4,2.4,2.2,2.3,2.2,2.2,2.4,2.4,2.6,2.3,2.5,2.2,2.3,2.5,2.5,2.6,2.3,2.4,2.1,2.1,2.0,1.9,2.0,1.8,2.1,2.6,3.1,3.0,2.7,2.5,2.4,2.4,2.4,2.1,1.9,2.2,2.2,1.8,1.8,2.0,1.6,1.6,1.4,1.3,1.4,1.3,1.4,1.3,1.5,1.4,1.7,1.6,1.6,1.7,1.5,1.3,1.4,1.5,1.2,1.3,1.5,1.4,1.2,1.3,1.5,1.4,1.3,1.5,1.7,1.5,1.7,1.5,1.5,1.5,1.3,1.3,1.1,1.2,1.0,1.3,1.3,1.5,1.6,1.6,1.8,1.8,2.0,2.1,1.6,1.6,1.3,1.4,1.2,1.1,1.1,1.0,0.9,0.9,0.8,0.8,0.8,0.8,0.8,0.8,0.9,1.1,1.0,1.3,1.3,1.5,1.7,1.8,2.0,1.9,2.0,1.7,1.6,1.8,1.9,1.6,1.5,1.7,1.7,1.4,1.4,1.7,1.6,1.3,1.6,1.8,1.6,1.7,2.1,2.5,2.9,2.0,2.0,2.0,2.1,1.9,2.1,1.8,2.0,2.0,1.9,2.0,2.0,1.9,1.9,1.9,1.8,1.8,1.9,1.7,1.6,1.6,1.7,1.7,2.0,2.0,2.0,1.7,2.0,2.1,2.2,2.1,1.9,2.1,1.9,1.9,1.9,1.9,2.0,2.0,2.0,2.0,1.9,2.0,2.1,2.0,2.1,1.9,1.8,1.8,1.9,1.8,1.9,1.8,1.7,1.7,1.8,1.7,1.8,2.0],[3.2,2.6,2.0,1.8,1.5,1.5,1.4,1.4,1.4,1.3,1.3,1.5,1.7,1.6,1.4,1.5,1.5,1.7,1.7,1.5,1.6,1.9,1.7,1.7,1.9,2.1,2.0,2.2,1.9,2.1,2.3,2.4,2.2,2.2,2.1,2.2,2.1,1.9,2.0,1.9,1.9,2.0,1.9,2.1,1.9,2.0,1.8,1.9,2.1,2.1,2.2,2.0,1.9,1.7,1.7,1.6,1.6,1.7,1.6,1.9,2.3,2.8,2.7,2.6,2.2,2.3,2.2,2.2,1.9,1.7,2.0,1.9,1.6,1.6,1.7,1.4,1.4,1.2,1.2,1.3,1.1,1.2,1.2,1.4,1.3,1.6,1.5,1.4,1.5,1.4,1.2,1.3,1.3,1.1,1.1,1.3,1.2,1.0,1.2,1.3,1.2,1.2,1.4,1.5,1.4,1.6,1.4,1.4,1.4,1.2,1.1,1.0,1.0,0.9,1.1,1.2,1.3,1.5,1.5,1.7,1.7,2.0,2.0,1.6,1.5,1.3,1.4,1.2,1.2,1.1,1.0,1.0,0.9,0.8,0.8,0.8,0.8,0.8,0.8,0.8,0.9,1.0,1.1,1.3,1.3,1.5,1.6,1.8,1.8,1.7,1.6,1.4,1.5,1.5,1.4,1.2,1.4,1.4,1.2,1.2,1.4,1.3,1.1,1.3,1.5,1.4,1.5,1.9,2.2,2.6,1.8,1.8,1.7,1.9,1.7,1.9,1.7,1.9,1.9,1.7,1.9,1.8,1.7,1.8,1.7,1.6,1.6,1.7,1.5,1.5,1.4,1.5,1.5,1.9,1.8,1.9,1.5,1.8,1.9,2.0,2.0,1.8,1.9,1.7,1.7,1.8,1.8,1.8,1.8,1.8,1.8,1.7,1.9,2.0,1.9,1.9,1.8,1.7,1.7,1.7,1.7,1.8,1.6,1.6,1.6,1.6,1.6,1.7,1.8],[3.3,2.6,2.0,2.0,1.6,1.7,1.5,1.5,1.5,1.4,1.5,1.7,2.0,1.9,1.6,1.7,1.6,1.9,1.8,1.6,1.7,2.0,1.8,1.7,1.9,2.2,2.1,2.3,2.1,2.3,2.5,2.6,2.4,2.5,2.3,2.4,2.3,2.1,2.2,2.0,1.9,2.1,2.0,2.1,1.9,2.0,1.7,1.8,2.0,2.0,2.1,1.9,2.0,1.7,1.8,1.7,1.7,1.8,1.7,2.1,2.6,3.1,2.9,2.8,2.5,2.5,2.5,2.5,2.2,2.0,2.3,2.1,1.7,1.8,1.9,1.6,1.5,1.2,1.2,1.3,1.2,1.4,1.4,1.7,1.6,1.9,1.7,1.6,1.8,1.6,1.4,1.5,1.5,1.2,1.3,1.5,1.4,1.2,1.4,1.5,1.3,1.4,1.6,1.7,1.5,1.8,1.5,1.5,1.4,1.2,1.1,1.0,0.9,1.0,1.2,1.2,1.5,1.8,1.7,1.9,2.0,2.2,2.3,1.8,1.8,1.5,1.5,1.4,1.4,1.3,1.1,1.1,1.0,0.9,0.8,0.9,0.9,0.8,0.8,0.8,0.9,1.0,1.1,1.4,1.4,1.7,1.8,2.0,1.9,1.8,1.7,1.4,1.6,1.5,1.3,1.2,1.4,1.4,1.1,1.1,1.4,1.2,1.1,1.3,1.4,1.4,1.4,1.9,2.3,2.6,1.9,2.0,1.9,2.0,1.9,2.0,1.8,2.0,2.0,1.8,2.0,1.9,1.9,2.0,2.0,1.8,1.8,2.0,1.8,1.7,1.6,1.7,1.6,2.0,1.9,2.0,1.7,2.0,2.1,2.1,2.0,1.9,2.0,1.9,1.8,1.9,1.9,2.0,1.9,2.0,2.0,2.0,2.1,2.2,2.0,2.1,2.0,1.9,1.9,2.0,2.0,2.0,1.9,1.8,1.8,1.8,1.8,1.8,2.0],[3.2,2.4,1.9,1.7,1.4,1.4,1.2,1.3,1.2,1.2,1.2,1.4,1.6,1.5,1.3,1.3,1.3,1.5,1.4,1.2,1.4,1.5,1.4,1.4,1.6,1.8,1.6,1.8,1.6,1.8,2.0,2.1,1.9,2.0,1.9,2.0,1.9,1.7,1.8,1.7,1.6,1.8,1.7,1.8,1.6,1.8,1.5,1.7,1.8,1.8,1.9,1.8,1.7,1.5,1.5,1.4,1.5,1.5,1.4,1.7,2.1,2.7,2.7,2.5,2.2,2.2,2.1,2.1,1.8,1.7,1.9,1.8,1.5,1.6,1.6,1.3,1.3,1.1,1.1,1.1,1.0,1.1,1.1,1.2,1.2,1.4,1.4,1.4,1.5,1.3,1.2,1.3,1.3,1.1,1.3,1.4,1.2,1.1,1.3,1.4,1.2,1.2,1.4,1.5,1.3,1.6,1.4,1.4,1.3,1.1,1.0,0.9,0.8,0.8,1.0,1.0,1.1,1.3,1.2,1.3,1.5,1.8,1.8,1.5,1.5,1.2,1.3,1.2,1.2,1.2,1.0,1.0,1.0,0.9,0.8,0.9,0.9,0.8,0.8,0.8,0.8,0.8,0.9,1.0,1.1,1.2,1.3,1.4,1.4,1.3,1.3,1.1,1.2,1.2,1.1,1.0,1.1,1.1,0.9,1.0,1.2,1.1,0.9,1.2,1.3,1.3,1.4,1.8,2.1,2.5,1.6,1.6,1.6,1.7,1.6,1.8,1.5,1.8,1.8,1.6,1.8,1.7,1.6,1.7,1.7,1.6,1.6,1.7,1.5,1.5,1.4,1.4,1.4,1.9,1.8,1.9,1.5,1.7,1.7,1.8,1.8,1.5,1.7,1.5,1.4,1.6,1.5,1.6,1.5,1.5,1.5,1.5,1.6,1.7,1.5,1.6,1.5,1.4,1.4,1.4,1.4,1.5,1.3,1.3,1.3,1.3,1.3,1.4,1.6],[3.1,2.4,1.8,1.7,1.3,1.4,1.2,1.2,1.2,1.2,1.1,1.3,1.5,1.3,1.1,1.2,1.2,1.4,1.3,1.2,1.4,1.5,1.3,1.4,1.6,1.7,1.6,1.7,1.5,1.7,1.8,2.0,1.9,1.9,1.8,1.9,1.8,1.6,1.8,1.6,1.6,1.8,1.7,1.8,1.7,1.8,1.5,1.7,1.8,1.8,1.9,1.8,1.7,1.5,1.5,1.4,1.4,1.4,1.3,1.6,2.1,2.7,2.8,2.5,2.3,2.2,2.1,2.1,1.8,1.7,1.8,1.8,1.5,1.5,1.6,1.3,1.2,1.1,1.0,1.0,1.0,1.0,1.0,1.1,1.1,1.3,1.2,1.3,1.4,1.2,1.1,1.3,1.3,1.1,1.3,1.4,1.2,1.1,1.4,1.4,1.2,1.3,1.5,1.5,1.3,1.6,1.4,1.5,1.4,1.1,1.0,0.9,0.8,0.8,0.9,0.9,1.0,1.1,1.1,1.2,1.3,1.6,1.7,1.3,1.3,1.1,1.3,1.1,1.2,1.3,0.9,1.0,1.1,1.0,0.8,1.0,1.1,0.9,0.9,0.8,0.8,0.8,0.8,0.9,1.0,1.1,1.2,1.3,1.3,1.3,1.2,1.0,1.2,1.2,1.0,0.9,1.1,1.1,0.9,0.9,1.1,1.1,0.9,1.1,1.3,1.3,1.4,1.7,2.2,2.5,1.5,1.5,1.5,1.8,1.5,1.8,1.5,1.8,1.8,1.5,1.7,1.7,1.5,1.6,1.6,1.5,1.5,1.6,1.5,1.4,1.4,1.4,1.4,1.9,1.8,1.9,1.4,1.7,1.6,1.6,1.7,1.3,1.6,1.4,1.3,1.6,1.5,1.5,1.4,1.4,1.4,1.3,1.4,1.5,1.4,1.4,1.3,1.3,1.2,1.3,1.2,1.3,1.2,1.2,1.2,1.2,1.2,1.2,1.5],[3.0,2.3,1.8,1.6,1.3,1.4,1.2,1.2,1.1,1.1,1.1,1.2,1.3,1.2,1.1,1.1,1.1,1.2,1.1,1.0,1.2,1.3,1.1,1.2,1.4,1.5,1.4,1.5,1.2,1.5,1.7,1.8,1.6,1.7,1.6,1.7,1.6,1.5,1.6,1.5,1.4,1.6,1.6,1.7,1.6,1.7,1.5,1.6,1.8,1.8,1.8,1.7,1.7,1.4,1.5,1.3,1.3,1.3,1.3,1.4,1.9,2.5,2.5,2.3,2.1,2.1,2.0,2.0,1.7,1.6,1.8,1.7,1.4,1.5,1.5,1.3,1.3,1.1,1.0,1.0,0.9,0.9,0.9,1.0,1.0,1.2,1.1,1.2,1.3,1.1,1.1,1.2,1.2,1.0,1.2,1.3,1.2,1.1,1.3,1.3,1.2,1.2,1.4,1.5,1.3,1.5,1.4,1.5,1.4,1.1,1.0,0.9,0.8,0.8,0.8,0.8,0.9,1.0,1.0,1.1,1.2,1.5,1.5,1.2,1.3,1.1,1.2,1.0,1.1,1.1,0.9,0.9,1.0,0.9,0.8,1.0,1.0,0.9,0.9,0.8,0.8,0.8,0.8,0.8,0.8,0.9,1.0,1.1,1.1,1.1,1.0,0.9,1.0,1.1,0.9,0.8,1.0,1.1,0.9,0.9,1.2,1.1,0.9,1.2,1.3,1.3,1.4,1.7,2.1,2.5,1.4,1.4,1.4,1.7,1.4,1.6,1.4,1.7,1.7,1.4,1.7,1.6,1.5,1.5,1.5,1.5,1.5,1.6,1.4,1.3,1.3,1.3,1.3,1.8,1.8,1.9,1.4,1.6,1.5,1.5,1.4,1.2,1.5,1.2,1.2,1.4,1.4,1.4,1.2,1.2,1.2,1.2,1.2,1.3,1.2,1.2,1.2,1.1,1.1,1.1,1.1,1.1,1.0,1.0,1.0,1.0,1.1,1.1,1.3],[3.4,2.7,2.1,1.9,1.5,1.6,1.3,1.3,1.2,1.2,1.1,1.3,1.4,1.2,1.1,1.1,1.2,1.3,1.1,1.0,1.3,1.4,1.2,1.3,1.5,1.6,1.5,1.6,1.2,1.5,1.7,1.8,1.7,1.8,1.7,1.8,1.7,1.6,1.8,1.8,1.6,1.9,1.8,2.0,1.8,1.9,1.7,1.9,2.0,2.0,2.1,1.9,1.9,1.6,1.7,1.4,1.5,1.4,1.4,1.6,2.2,2.8,2.8,2.6,2.3,2.4,2.3,2.3,1.9,1.8,2.0,1.9,1.6,1.7,1.8,1.5,1.5,1.2,1.2,1.0,1.0,1.0,1.0,1.0,1.0,1.2,1.2,1.4,1.4,1.2,1.1,1.4,1.3,1.1,1.3,1.4,1.3,1.2,1.5,1.5,1.3,1.4,1.6,1.6,1.5,1.7,1.5,1.6,1.5,1.3,1.2,1.0,0.9,0.8,0.8,0.8,0.9,1.0,1.0,1.0,1.1,1.5,1.7,1.3,1.3,1.1,1.4,1.1,1.3,1.4,1.0,1.1,1.2,1.0,0.9,1.1,1.2,1.1,1.0,0.9,0.8,0.8,0.8,0.8,0.8,0.9,1.0,1.1,1.1,1.2,1.0,0.9,1.0,1.2,1.0,0.9,1.1,1.2,0.9,1.0,1.3,1.2,1.1,1.3,1.5,1.4,1.5,1.9,2.3,2.8,1.5,1.4,1.5,1.8,1.5,1.8,1.5,1.8,1.9,1.6,1.8,1.7,1.6,1.7,1.7,1.6,1.6,1.8,1.6,1.5,1.5,1.5,1.5,1.9,1.9,2.0,1.5,1.8,1.6,1.6,1.6,1.2,1.7,1.2,1.2,1.5,1.5,1.6,1.2,1.2,1.3,1.2,1.3,1.4,1.2,1.3,1.2,1.1,1.1,1.1,1.1,1.1,1.0,1.0,1.0,1.0,1.0,1.1,1.4],[3.4,2.7,2.2,2.1,1.7,1.8,1.5,1.4,1.2,1.3,1.2,1.3,1.5,1.3,1.1,1.0,1.2,1.2,1.1,1.0,1.2,1.2,1.1,1.2,1.4,1.5,1.4,1.4,1.2,1.5,1.7,1.8,1.6,1.8,1.7,1.8,1.7,1.7,1.8,1.8,1.5,1.9,1.8,2.0,1.8,2.0,1.8,2.0,2.1,2.2,2.2,2.0,2.0,1.6,1.9,1.5,1.6,1.4,1.4,1.6,2.2,2.9,2.9,2.7,2.4,2.5,2.5,2.4,2.1,2.1,2.2,2.1,1.8,2.0,2.0,1.7,1.7,1.4,1.3,1.1,1.1,1.0,1.0,1.0,1.0,1.2,1.2,1.4,1.5,1.2,1.2,1.4,1.4,1.2,1.4,1.6,1.4,1.4,1.6,1.6,1.5,1.6,1.8,1.8,1.7,2.0,1.8,1.9,1.7,1.5,1.4,1.2,1.0,0.9,0.8,0.8,0.8,0.9,0.9,1.0,1.2,1.6,1.7,1.3,1.4,1.2,1.3,1.1,1.3,1.3,1.0,1.1,1.2,1.1,1.0,1.2,1.3,1.2,1.2,1.1,0.9,0.8,0.8,0.8,0.8,0.8,0.9,1.0,1.0,1.0,0.9,0.8,0.9,1.2,1.0,0.9,1.2,1.3,1.1,1.2,1.5,1.3,1.3,1.6,1.6,1.6,1.7,2.1,2.4,2.9,1.5,1.5,1.5,1.8,1.6,1.8,1.6,1.9,1.9,1.7,1.9,1.8,1.7,1.8,1.8,1.7,1.8,1.9,1.8,1.7,1.6,1.6,1.6,2.0,1.9,2.0,1.6,1.9,1.7,1.7,1.6,1.2,1.6,1.2,1.3,1.5,1.5,1.5,1.2,1.3,1.3,1.2,1.3,1.4,1.2,1.3,1.2,1.1,1.0,1.1,1.1,1.2,1.0,1.0,0.9,1.0,1.0,1.0,1.4],[3.3,2.5,2.0,1.9,1.5,1.5,1.3,1.3,1.1,1.2,1.1,1.2,1.2,1.1,0.9,0.9,1.1,1.1,0.9,0.9,1.1,1.1,1.0,1.1,1.3,1.3,1.2,1.3,1.0,1.3,1.4,1.6,1.5,1.6,1.5,1.6,1.5,1.4,1.6,1.6,1.4,1.7,1.7,1.8,1.7,1.8,1.7,1.8,2.0,2.0,2.0,1.9,1.8,1.5,1.6,1.3,1.4,1.2,1.3,1.4,1.9,2.6,2.7,2.5,2.2,2.3,2.3,2.2,1.9,1.8,2.0,1.9,1.6,1.8,1.8,1.5,1.5,1.3,1.2,1.1,1.1,0.9,0.9,0.9,0.9,1.0,1.1,1.2,1.3,1.1,1.1,1.3,1.3,1.1,1.4,1.4,1.3,1.3,1.5,1.5,1.3,1.5,1.7,1.7,1.6,1.9,1.7,1.8,1.6,1.4,1.3,1.2,1.0,0.9,0.8,0.8,0.8,0.8,0.8,0.8,1.0,1.4,1.5,1.2,1.2,1.1,1.3,1.1,1.3,1.4,1.0,1.1,1.3,1.1,1.0,1.2,1.3,1.2,1.2,1.1,1.0,0.9,0.8,0.8,0.8,0.8,0.8,0.9,0.9,1.0,0.9,0.8,0.8,1.1,1.0,0.8,1.1,1.2,1.0,1.1,1.3,1.3,1.2,1.4,1.5,1.5,1.6,2.0,2.3,2.7,1.3,1.3,1.3,1.7,1.4,1.6,1.4,1.7,1.8,1.5,1.7,1.6,1.5,1.6,1.6,1.6,1.6,1.7,1.6,1.5,1.5,1.5,1.5,2.0,1.9,2.0,1.5,1.7,1.4,1.5,1.4,1.0,1.5,1.0,1.0,1.4,1.4,1.3,1.0,1.0,1.0,1.0,1.0,1.1,1.0,1.0,0.9,0.9,0.8,0.9,0.8,0.9,0.8,0.8,0.8,0.8,0.8,0.9,1.2],[3.1,2.3,1.9,1.7,1.4,1.5,1.2,1.2,1.0,1.1,1.1,1.1,1.2,1.0,0.9,0.8,0.9,0.9,0.8,0.8,1.0,1.0,0.8,1.0,1.1,1.2,1.1,1.1,0.9,1.1,1.3,1.4,1.3,1.4,1.3,1.4,1.3,1.3,1.4,1.4,1.3,1.6,1.5,1.6,1.5,1.7,1.5,1.7,1.8,1.9,1.8,1.8,1.7,1.4,1.5,1.2,1.3,1.1,1.2,1.3,1.8,2.4,2.5,2.3,2.1,2.2,2.1,2.1,1.8,1.8,1.9,1.8,1.5,1.7,1.7,1.4,1.4,1.2,1.2,1.1,1.1,0.9,0.9,0.9,0.9,1.0,1.0,1.2,1.2,1.0,1.1,1.3,1.3,1.1,1.4,1.4,1.3,1.3,1.5,1.5,1.3,1.5,1.7,1.6,1.5,1.8,1.6,1.8,1.6,1.4,1.3,1.2,1.0,1.0,0.8,0.8,0.8,0.8,0.8,0.8,1.0,1.3,1.4,1.1,1.2,1.1,1.2,1.1,1.3,1.4,1.0,1.2,1.3,1.2,1.1,1.3,1.3,1.3,1.3,1.1,1.1,1.0,0.9,0.8,0.8,0.8,0.8,0.8,0.8,0.8,0.8,0.8,0.8,1.0,0.9,0.9,1.0,1.1,1.0,1.1,1.2,1.2,1.2,1.3,1.5,1.5,1.6,1.9,2.3,2.7,1.2,1.2,1.3,1.6,1.4,1.6,1.3,1.7,1.7,1.4,1.6,1.6,1.5,1.6,1.6,1.5,1.6,1.7,1.6,1.5,1.5,1.4,1.4,1.9,1.8,1.8,1.5,1.6,1.3,1.4,1.4,0.9,1.4,1.0,1.0,1.3,1.3,1.2,0.9,1.0,0.9,0.9,0.9,1.0,0.9,0.9,0.9,0.8,0.8,0.8,0.8,0.8,0.8,0.8,0.8,0.8,0.8,0.8,1.1],[3.2,2.5,2.0,1.9,1.5,1.6,1.3,1.3,1.1,1.2,1.1,1.2,1.2,1.0,1.0,0.8,1.0,1.0,0.8,0.8,1.0,1.0,0.8,1.0,1.2,1.1,1.1,1.1,0.8,1.1,1.3,1.5,1.4,1.4,1.4,1.5,1.4,1.4,1.5,1.5,1.3,1.6,1.5,1.7,1.6,1.8,1.6,1.9,2.0,2.1,2.0,1.9,1.7,1.5,1.6,1.3,1.4,1.2,1.3,1.4,1.9,2.5,2.6,2.5,2.3,2.3,2.3,2.2,1.9,1.9,2.1,2.0,1.7,1.9,1.9,1.6,1.6,1.4,1.3,1.2,1.2,1.0,1.0,0.9,1.0,1.0,1.1,1.3,1.3,1.1,1.2,1.4,1.3,1.2,1.5,1.5,1.4,1.4,1.6,1.6,1.5,1.7,1.8,1.8,1.8,2.1,1.9,2.0,1.9,1.6,1.5,1.4,1.2,1.1,0.9,0.9,0.8,0.8,0.9,0.8,1.0,1.3,1.4,1.2,1.2,1.1,1.3,1.2,1.4,1.5,1.2,1.3,1.4,1.3,1.3,1.5,1.5,1.4,1.5,1.3,1.2,1.2,1.0,1.0,0.8,0.8,0.8,0.8,0.8,0.8,0.9,0.9,0.8,1.0,1.1,1.0,1.1,1.2,1.2,1.2,1.4,1.4,1.4,1.5,1.7,1.7,1.8,2.2,2.5,3.0,1.3,1.2,1.3,1.5,1.4,1.6,1.4,1.7,1.7,1.5,1.6,1.6,1.5,1.7,1.7,1.6,1.7,1.8,1.7,1.6,1.6,1.6,1.5,2.0,2.0,2.0,1.6,1.7,1.4,1.4,1.2,0.9,1.4,1.0,1.0,1.3,1.3,1.3,0.9,1.0,0.9,0.9,0.9,1.0,0.9,0.9,0.8,0.8,0.8,0.8,0.8,0.8,0.8,0.8,0.8,0.8,0.8,0.8,1.1],[3.1,2.4,2.0,1.8,1.5,1.5,1.3,1.3,1.1,1.2,1.1,1.2,1.2,1.0,1.0,0.9,1.0,0.9,0.8,0.8,1.0,1.0,0.9,1.0,1.2,1.2,1.1,1.1,0.8,1.1,1.3,1.4,1.3,1.4,1.4,1.5,1.4,1.3,1.4,1.5,1.3,1.6,1.5,1.7,1.6,1.8,1.7,1.9,1.9,2.0,1.9,1.9,1.7,1.4,1.5,1.3,1.3,1.1,1.3,1.3,1.9,2.4,2.5,2.4,2.2,2.2,2.2,2.1,1.8,1.9,2.0,1.9,1.6,1.8,1.7,1.5,1.6,1.4,1.3,1.2,1.2,1.0,1.1,0.9,1.0,1.0,1.1,1.3,1.3,1.1,1.2,1.4,1.3,1.3,1.5,1.5,1.4,1.5,1.6,1.6,1.5,1.7,1.8,1.8,1.7,2.0,1.8,2.0,1.8,1.6,1.5,1.4,1.2,1.2,1.0,1.0,0.8,0.8,0.9,0.8,1.0,1.2,1.5,1.2,1.2,1.2,1.4,1.3,1.5,1.5,1.2,1.4,1.5,1.4,1.3,1.5,1.6,1.5,1.5,1.4,1.3,1.2,1.1,1.0,0.8,0.8,0.8,0.8,0.8,0.8,0.9,0.9,0.8,1.1,1.1,1.0,1.1,1.2,1.2,1.2,1.4,1.5,1.4,1.5,1.7,1.7,1.8,2.1,2.5,3.0,1.3,1.2,1.3,1.5,1.4,1.6,1.4,1.7,1.8,1.5,1.7,1.6,1.5,1.6,1.6,1.6,1.6,1.7,1.6,1.6,1.6,1.5,1.5,1.9,1.9,1.9,1.5,1.7,1.4,1.4,1.3,0.9,1.4,1.0,1.0,1.3,1.3,1.2,0.9,1.0,0.9,0.9,0.9,1.0,0.8,0.9,0.8,0.8,0.8,0.8,0.8,0.8,0.8,0.8,0.8,0.8,0.8,0.8,1.1],[3.4,2.6,2.1,2.0,1.7,1.9,1.5,1.6,1.3,1.5,1.4,1.4,1.4,1.2,1.2,1.0,1.2,1.2,1.0,1.0,1.2,1.2,0.9,1.1,1.4,1.4,1.2,1.3,0.9,1.3,1.4,1.6,1.6,1.7,1.6,1.8,1.7,1.7,1.7,1.8,1.6,1.9,1.7,1.9,1.7,1.8,1.7,1.9,2.0,2.1,2.0,1.9,1.9,1.6,1.9,1.5,1.7,1.4,1.6,1.6,2.1,2.8,2.8,2.7,2.6,2.6,2.7,2.5,2.2,2.3,2.4,2.2,2.0,2.2,2.1,1.8,1.8,1.6,1.6,1.3,1.4,1.2,1.3,1.2,1.2,1.2,1.3,1.6,1.6,1.4,1.5,1.7,1.6,1.6,1.8,1.9,1.7,1.8,2.0,1.9,1.8,2.0,2.2,2.1,2.0,2.4,2.2,2.3,2.1,1.9,1.7,1.6,1.4,1.4,1.2,1.2,1.0,1.0,1.0,0.9,1.1,1.4,1.6,1.4,1.5,1.4,1.7,1.5,1.8,1.8,1.5,1.6,1.9,1.7,1.6,1.8,2.0,1.8,1.8,1.6,1.4,1.4,1.2,1.1,0.9,0.8,0.8,0.8,0.8,0.8,0.8,0.9,0.9,1.0,1.1,1.1,1.2,1.3,1.3,1.4,1.5,1.5,1.6,1.7,1.8,1.8,2.0,2.3,2.6,3.1,1.5,1.5,1.5,1.9,1.7,1.9,1.7,2.0,2.0,1.8,1.9,1.9,1.8,1.9,2.0,1.9,2.0,2.1,2.0,1.9,1.9,1.8,1.8,2.2,2.2,2.2,1.8,1.9,1.6,1.6,1.5,1.1,1.5,1.2,1.2,1.4,1.4,1.5,1.1,1.2,1.1,1.0,1.1,1.1,1.0,1.0,1.0,0.9,0.9,0.9,0.9,0.9,0.8,0.8,0.8,0.8,0.9,0.9,1.4],[3.4,2.7,2.1,2.1,1.6,1.9,1.5,1.6,1.4,1.6,1.5,1.7,1.7,1.5,1.3,1.2,1.4,1.4,1.1,1.0,1.3,1.3,1.0,1.1,1.3,1.4,1.2,1.3,1.0,1.4,1.6,1.8,1.8,2.0,1.9,2.1,1.9,1.9,1.9,1.9,1.6,1.9,1.7,1.9,1.7,1.8,1.6,1.8,2.0,2.0,2.0,1.9,1.9,1.5,1.8,1.5,1.7,1.6,1.7,1.9,2.4,3.0,3.2,3.0,3.0,2.9,2.9,2.7,2.4,2.4,2.5,2.4,2.1,2.2,2.2,1.9,1.8,1.5,1.6,1.3,1.5,1.3,1.5,1.3,1.3,1.4,1.5,1.8,1.9,1.6,1.7,1.9,1.8,1.7,2.0,2.1,1.8,1.8,2.1,2.1,1.8,2.0,2.3,2.2,2.0,2.4,2.1,2.2,2.0,1.8,1.6,1.5,1.2,1.4,1.1,1.2,1.1,1.1,1.1,1.0,1.2,1.6,1.8,1.6,1.7,1.6,1.8,1.6,1.9,1.9,1.5,1.7,1.9,1.8,1.5,1.8,1.9,1.7,1.7,1.5,1.3,1.4,1.1,1.1,0.9,0.8,0.8,0.8,0.8,0.8,0.8,0.8,0.8,0.9,1.0,1.0,1.1,1.1,1.2,1.3,1.4,1.4,1.5,1.6,1.7,1.8,1.9,2.2,2.6,3.0,1.7,1.8,1.9,2.1,1.9,2.1,1.9,2.2,2.2,2.0,2.2,2.2,2.1,2.2,2.2,2.1,2.2,2.3,2.1,2.1,2.0,2.0,2.0,2.3,2.3,2.3,2.1,2.2,1.9,1.9,1.7,1.4,1.7,1.4,1.4,1.6,1.6,1.7,1.3,1.4,1.4,1.3,1.3,1.4,1.2,1.2,1.2,1.1,1.0,1.1,1.0,1.1,1.0,0.9,0.9,1.0,1.1,1.1,1.7],[3.6,2.7,2.2,2.2,1.8,2.0,1.6,1.8,1.5,1.8,1.8,1.9,2.0,1.7,1.6,1.3,1.5,1.6,1.3,1.1,1.5,1.5,1.1,1.2,1.6,1.6,1.4,1.5,1.2,1.6,1.8,2.0,2.0,2.2,2.1,2.4,2.1,2.2,2.2,2.2,1.8,2.1,1.8,2.0,1.7,1.9,1.7,1.9,2.1,2.1,2.2,2.0,2.1,1.7,2.1,1.7,2.0,1.8,2.0,2.1,2.8,3.4,3.5,3.4,3.2,3.2,3.2,3.0,2.7,2.7,2.8,2.6,2.3,2.4,2.4,2.0,1.9,1.6,1.7,1.4,1.6,1.4,1.6,1.5,1.4,1.6,1.8,2.1,2.1,1.8,1.8,2.1,2.1,1.9,2.2,2.3,2.0,2.0,2.3,2.3,2.0,2.2,2.5,2.4,2.2,2.6,2.3,2.4,2.2,2.0,1.6,1.6,1.3,1.5,1.2,1.3,1.2,1.2,1.1,1.0,1.4,1.8,2.0,1.7,2.0,1.7,1.9,1.6,1.9,1.9,1.5,1.6,1.9,1.8,1.5,1.8,2.0,1.8,1.7,1.5,1.3,1.3,1.0,1.1,0.9,0.8,1.0,1.0,0.9,0.8,0.8,0.8,0.8,1.0,0.9,0.9,1.2,1.2,1.1,1.3,1.4,1.4,1.5,1.7,1.7,1.8,2.0,2.3,2.6,3.1,2.0,2.0,2.1,2.3,2.2,2.3,2.2,2.4,2.4,2.3,2.3,2.3,2.4,2.4,2.5,2.4,2.4,2.6,2.4,2.3,2.3,2.3,2.2,2.5,2.4,2.5,2.3,2.4,2.2,2.1,1.9,1.5,1.9,1.6,1.6,1.8,1.9,1.9,1.5,1.6,1.6,1.4,1.5,1.6,1.4,1.4,1.4,1.3,1.2,1.2,1.2,1.2,1.1,1.1,1.0,1.2,1.2,1.3,1.8],[3.2,2.5,1.9,1.8,1.4,1.5,1.2,1.4,1.2,1.5,1.5,1.7,1.7,1.5,1.4,1.2,1.3,1.4,1.2,1.0,1.2,1.3,1.0,1.1,1.3,1.5,1.3,1.5,1.2,1.5,1.7,1.9,1.8,2.0,1.9,2.1,1.9,1.8,1.8,1.7,1.5,1.7,1.5,1.7,1.5,1.7,1.5,1.7,1.9,1.9,1.9,1.8,1.7,1.3,1.5,1.3,1.5,1.4,1.6,1.8,2.4,3.0,3.0,2.9,2.6,2.7,2.7,2.5,2.2,2.2,2.3,2.1,1.9,2.0,1.9,1.5,1.5,1.3,1.4,1.1,1.4,1.2,1.4,1.4,1.3,1.5,1.6,1.9,2.0,1.6,1.7,2.0,1.8,1.7,2.0,2.1,1.8,1.8,2.1,2.0,1.7,1.9,2.2,2.0,1.9,2.3,2.0,2.2,1.9,1.6,1.4,1.4,1.1,1.4,1.0,1.2,1.1,1.1,1.1,1.0,1.3,1.6,1.9,1.6,1.8,1.7,1.8,1.5,1.8,1.9,1.5,1.6,1.9,1.7,1.5,1.8,2.0,1.7,1.7,1.4,1.2,1.3,1.0,1.0,0.8,0.9,1.0,1.0,0.9,0.9,0.8,0.8,0.8,0.9,0.8,0.8,0.9,1.0,1.0,1.1,1.2,1.2,1.3,1.4,1.5,1.6,1.6,2.0,2.4,2.9,1.7,1.8,1.8,2.0,1.8,2.0,1.9,2.1,2.1,1.9,2.0,2.0,2.0,2.1,2.1,2.0,2.1,2.2,2.0,1.9,1.9,1.9,1.8,2.2,2.1,2.2,1.9,2.1,1.9,1.9,1.7,1.4,1.8,1.4,1.4,1.6,1.6,1.7,1.4,1.4,1.4,1.3,1.4,1.5,1.3,1.3,1.3,1.2,1.1,1.2,1.1,1.2,1.1,1.1,1.0,1.1,1.1,1.2,1.6],[2.8,2.1,1.6,1.4,1.1,1.2,1.0,1.1,1.0,1.1,1.1,1.2,1.3,1.2,1.1,1.0,1.0,1.1,0.9,0.8,0.9,1.0,0.9,0.8,1.1,1.2,1.1,1.2,1.0,1.3,1.5,1.6,1.5,1.5,1.5,1.6,1.5,1.4,1.4,1.4,1.2,1.4,1.3,1.4,1.3,1.4,1.3,1.5,1.6,1.6,1.6,1.6,1.4,1.1,1.2,1.0,1.2,1.1,1.2,1.4,1.9,2.4,2.5,2.3,2.1,2.1,2.1,2.0,1.7,1.7,1.8,1.6,1.4,1.5,1.5,1.3,1.2,1.1,1.1,1.0,1.1,1.0,1.1,1.1,1.1,1.2,1.2,1.4,1.4,1.2,1.2,1.4,1.3,1.3,1.5,1.5,1.3,1.3,1.5,1.5,1.3,1.5,1.6,1.6,1.4,1.8,1.6,1.7,1.5,1.3,1.2,1.1,0.9,1.1,0.9,1.0,0.9,1.0,1.0,1.0,1.1,1.4,1.6,1.3,1.4,1.2,1.4,1.3,1.4,1.5,1.2,1.3,1.4,1.3,1.2,1.4,1.5,1.3,1.3,1.2,1.0,1.0,0.9,0.9,0.8,0.8,0.8,0.9,0.9,0.8,0.8,0.8,0.8,0.8,0.8,0.8,0.8,0.8,0.9,0.9,1.0,1.0,1.1,1.1,1.2,1.3,1.4,1.7,2.1,2.5,1.3,1.3,1.3,1.6,1.4,1.6,1.4,1.6,1.6,1.4,1.6,1.5,1.5,1.6,1.6,1.5,1.5,1.6,1.5,1.4,1.4,1.4,1.4,1.8,1.8,1.8,1.4,1.6,1.4,1.5,1.4,1.1,1.4,1.1,1.1,1.3,1.3,1.3,1.1,1.1,1.1,1.1,1.1,1.2,1.1,1.1,1.0,1.0,1.0,1.0,1.0,1.0,0.9,0.9,0.9,0.9,0.9,1.0,1.2],[2.9,2.2,1.7,1.5,1.2,1.3,1.1,1.3,1.1,1.3,1.3,1.5,1.6,1.4,1.3,1.1,1.2,1.2,1.1,0.9,1.0,1.1,0.9,0.9,1.1,1.2,1.1,1.3,1.1,1.4,1.6,1.8,1.6,1.7,1.7,1.8,1.6,1.5,1.5,1.5,1.3,1.5,1.4,1.5,1.3,1.5,1.3,1.5,1.7,1.7,1.6,1.6,1.5,1.2,1.4,1.1,1.4,1.2,1.3,1.6,2.1,2.7,2.7,2.6,2.3,2.3,2.3,2.2,1.9,1.9,2.0,1.8,1.6,1.7,1.6,1.3,1.3,1.1,1.2,1.0,1.3,1.1,1.4,1.3,1.3,1.5,1.5,1.7,1.7,1.4,1.6,1.8,1.6,1.4,1.7,1.8,1.5,1.5,1.7,1.7,1.4,1.6,1.8,1.7,1.5,1.9,1.6,1.8,1.6,1.4,1.2,1.2,1.0,1.2,1.0,1.1,1.0,1.2,1.2,1.2,1.3,1.7,1.8,1.6,1.7,1.5,1.7,1.5,1.7,1.7,1.4,1.5,1.7,1.6,1.3,1.5,1.6,1.4,1.4,1.2,1.1,1.2,1.0,1.1,0.9,1.0,0.9,1.1,1.0,0.9,1.0,0.8,0.8,0.8,0.8,0.8,0.8,0.8,0.8,0.9,0.9,1.0,1.1,1.1,1.2,1.4,1.4,1.8,2.1,2.6,1.5,1.5,1.5,1.8,1.6,1.8,1.6,1.8,1.9,1.6,1.8,1.8,1.7,1.7,1.7,1.7,1.7,1.8,1.7,1.6,1.5,1.6,1.5,2.0,1.9,1.9,1.6,1.8,1.7,1.7,1.6,1.2,1.5,1.3,1.3,1.4,1.4,1.5,1.2,1.3,1.3,1.2,1.3,1.4,1.2,1.3,1.2,1.1,1.1,1.2,1.2,1.2,1.1,1.1,1.0,1.1,1.1,1.1,1.3],[3.0,2.3,1.7,1.6,1.2,1.4,1.1,1.2,1.1,1.3,1.3,1.5,1.6,1.4,1.3,1.2,1.2,1.3,1.2,1.0,1.2,1.2,1.1,1.0,1.3,1.4,1.3,1.4,1.3,1.6,1.8,2.0,1.8,1.9,1.9,2.0,1.7,1.6,1.7,1.6,1.4,1.6,1.5,1.6,1.4,1.5,1.3,1.5,1.7,1.7,1.7,1.6,1.5,1.2,1.4,1.2,1.4,1.3,1.4,1.6,2.3,3.0,2.9,2.7,2.4,2.5,2.3,2.3,2.0,1.9,2.0,1.9,1.6,1.7,1.6,1.3,1.3,1.1,1.2,1.0,1.2,1.1,1.2,1.3,1.3,1.5,1.5,1.7,1.7,1.4,1.5,1.7,1.5,1.4,1.6,1.7,1.4,1.4,1.7,1.6,1.4,1.6,1.8,1.7,1.5,1.8,1.6,1.8,1.5,1.3,1.1,1.1,0.9,1.1,0.9,1.1,1.0,1.2,1.1,1.2,1.4,1.7,1.9,1.6,1.6,1.4,1.6,1.4,1.6,1.6,1.3,1.4,1.5,1.4,1.2,1.4,1.5,1.3,1.3,1.1,1.0,1.1,0.9,1.0,0.9,1.0,1.0,1.2,1.1,1.0,1.0,0.8,0.8,0.8,0.8,0.8,0.8,0.8,0.8,0.8,0.9,1.0,1.0,1.1,1.2,1.3,1.4,1.7,2.1,2.6,1.6,1.6,1.6,1.9,1.7,1.9,1.6,1.9,2.0,1.7,1.8,1.8,1.7,1.8,1.8,1.7,1.7,1.8,1.7,1.6,1.5,1.5,1.5,2.0,1.9,2.0,1.6,1.8,1.8,1.8,1.8,1.3,1.7,1.4,1.3,1.5,1.6,1.7,1.3,1.4,1.4,1.3,1.4,1.5,1.3,1.4,1.3,1.2,1.2,1.3,1.2,1.3,1.2,1.1,1.1,1.1,1.1,1.2,1.5],[2.8,2.0,1.5,1.3,1.0,1.1,0.9,1.0,0.9,1.0,1.1,1.2,1.4,1.2,1.1,1.0,1.0,1.1,1.0,0.9,0.9,1.1,1.0,0.9,1.1,1.2,1.2,1.3,1.1,1.4,1.6,1.7,1.5,1.5,1.5,1.6,1.4,1.3,1.4,1.3,1.1,1.3,1.4,1.4,1.3,1.4,1.2,1.4,1.5,1.5,1.5,1.5,1.3,1.0,1.1,0.9,1.1,1.1,1.1,1.3,1.8,2.4,2.4,2.2,1.9,2.0,1.9,1.9,1.6,1.5,1.7,1.5,1.3,1.4,1.3,1.1,1.0,0.9,1.0,0.9,1.0,0.9,1.1,1.1,1.1,1.2,1.2,1.4,1.4,1.2,1.2,1.4,1.3,1.2,1.4,1.4,1.2,1.2,1.4,1.3,1.2,1.3,1.4,1.4,1.3,1.5,1.4,1.5,1.4,1.1,1.0,1.0,0.8,1.0,0.8,1.0,0.9,1.0,1.0,1.1,1.2,1.5,1.7,1.4,1.4,1.3,1.5,1.3,1.5,1.5,1.2,1.3,1.4,1.3,1.1,1.3,1.4,1.2,1.2,1.0,0.9,1.0,0.8,1.0,0.8,0.9,0.9,1.1,1.0,1.0,0.9,0.8,0.8,0.8,0.8,0.8,0.8,0.8,0.8,0.8,0.8,0.9,0.9,0.9,1.0,1.2,1.3,1.6,2.0,2.5,1.3,1.3,1.3,1.5,1.4,1.5,1.3,1.6,1.6,1.4,1.5,1.5,1.4,1.5,1.4,1.4,1.4,1.5,1.4,1.3,1.3,1.3,1.3,1.8,1.8,1.8,1.3,1.5,1.4,1.5,1.4,1.1,1.4,1.1,1.1,1.3,1.4,1.3,1.1,1.2,1.2,1.1,1.2,1.3,1.1,1.2,1.1,1.0,1.0,1.1,1.1,1.1,1.0,1.0,0.9,1.0,1.0,1.0,1.2],[2.7,1.9,1.4,1.2,1.0,1.1,0.9,1.0,0.9,1.0,1.0,1.1,1.2,1.1,1.0,1.0,0.9,1.0,1.0,0.8,0.9,1.0,0.9,0.8,1.1,1.2,1.1,1.3,1.1,1.4,1.5,1.7,1.5,1.4,1.4,1.5,1.3,1.2,1.3,1.2,1.1,1.3,1.2,1.3,1.2,1.3,1.2,1.4,1.4,1.4,1.4,1.4,1.2,1.0,1.1,0.9,1.0,1.0,1.1,1.3,1.7,2.3,2.3,2.2,1.9,1.9,1.9,1.8,1.5,1.5,1.6,1.5,1.2,1.3,1.3,1.1,1.0,0.9,0.9,0.8,1.0,0.9,1.0,1.1,1.1,1.2,1.2,1.3,1.3,1.1,1.2,1.3,1.2,1.1,1.3,1.3,1.2,1.2,1.3,1.3,1.1,1.3,1.4,1.4,1.2,1.5,1.3,1.5,1.3,1.1,0.9,1.0,0.8,1.0,0.8,1.0,0.9,1.1,1.1,1.1,1.2,1.5,1.7,1.3,1.4,1.2,1.4,1.3,1.4,1.4,1.1,1.2,1.3,1.2,1.1,1.3,1.3,1.1,1.1,1.0,0.9,1.0,0.9,1.0,0.8,1.0,0.9,1.1,1.1,1.0,1.0,0.8,0.8,0.8,0.8,0.8,0.8,0.8,0.8,0.8,0.8,0.8,0.9,0.9,1.0,1.1,1.3,1.6,1.9,2.4,1.3,1.2,1.2,1.5,1.3,1.5,1.3,1.5,1.6,1.3,1.5,1.5,1.3,1.4,1.4,1.3,1.3,1.4,1.3,1.2,1.2,1.2,1.2,1.8,1.7,1.8,1.3,1.5,1.4,1.4,1.3,1.1,1.4,1.1,1.1,1.3,1.3,1.3,1.1,1.1,1.2,1.1,1.2,1.3,1.1,1.2,1.1,1.1,1.0,1.1,1.1,1.2,1.1,1.0,1.0,1.0,1.0,1.0,1.1],[2.7,2.0,1.5,1.3,1.0,1.1,0.9,1.1,1.0,1.2,1.2,1.4,1.4,1.3,1.2,1.1,1.1,1.1,1.1,0.9,1.0,1.1,1.0,0.9,1.1,1.2,1.2,1.4,1.2,1.4,1.6,1.8,1.6,1.6,1.6,1.6,1.5,1.4,1.4,1.3,1.2,1.4,1.3,1.3,1.2,1.3,1.2,1.3,1.4,1.4,1.4,1.4,1.3,1.0,1.2,1.0,1.2,1.1,1.2,1.4,1.9,2.6,2.5,2.4,2.1,2.1,2.0,2.0,1.7,1.6,1.7,1.7,1.4,1.5,1.4,1.1,1.1,1.0,1.0,0.9,1.1,1.1,1.3,1.3,1.3,1.4,1.4,1.6,1.6,1.3,1.4,1.5,1.4,1.3,1.5,1.6,1.3,1.3,1.5,1.5,1.2,1.4,1.6,1.5,1.3,1.6,1.4,1.6,1.4,1.2,1.0,1.1,0.9,1.1,0.9,1.1,1.0,1.2,1.2,1.2,1.4,1.7,1.8,1.5,1.6,1.4,1.6,1.5,1.6,1.6,1.3,1.4,1.5,1.4,1.2,1.4,1.5,1.3,1.2,1.1,0.9,1.1,0.9,1.1,0.9,1.1,1.0,1.2,1.1,1.0,1.1,0.9,0.8,0.8,0.8,0.8,0.8,0.8,0.8,0.8,0.8,0.8,0.8,0.9,0.9,1.1,1.2,1.6,1.9,2.4,1.4,1.4,1.4,1.7,1.5,1.7,1.4,1.7,1.8,1.5,1.6,1.6,1.5,1.6,1.5,1.5,1.5,1.6,1.5,1.4,1.3,1.4,1.4,1.9,1.8,1.8,1.4,1.6,1.6,1.6,1.4,1.2,1.5,1.2,1.2,1.4,1.4,1.5,1.2,1.3,1.3,1.2,1.3,1.4,1.2,1.3,1.2,1.2,1.2,1.2,1.2,1.2,1.2,1.1,1.1,1.1,1.1,1.1,1.3],[2.9,2.0,1.4,1.2,1.0,1.0,0.9,1.0,1.0,1.1,1.1,1.3,1.4,1.3,1.2,1.1,1.1,1.2,1.1,1.0,1.0,1.2,1.1,1.0,1.2,1.3,1.2,1.4,1.2,1.5,1.6,1.8,1.6,1.6,1.6,1.6,1.5,1.3,1.4,1.3,1.2,1.3,1.4,1.4,1.3,1.3,1.2,1.3,1.4,1.5,1.4,1.5,1.2,1.0,1.1,1.0,1.1,1.1,1.1,1.3,1.8,2.5,2.5,2.3,2.0,1.9,1.9,1.8,1.5,1.4,1.6,1.5,1.2,1.3,1.2,1.0,1.0,0.9,0.9,0.9,1.0,1.0,1.1,1.2,1.3,1.4,1.3,1.5,1.5,1.3,1.3,1.4,1.3,1.2,1.3,1.4,1.2,1.2,1.3,1.2,1.1,1.2,1.4,1.3,1.2,1.4,1.2,1.4,1.2,1.0,0.8,0.9,0.8,1.0,0.9,1.1,1.0,1.2,1.2,1.2,1.3,1.7,1.8,1.5,1.5,1.3,1.5,1.3,1.5,1.5,1.2,1.3,1.4,1.2,1.1,1.2,1.3,1.1,1.1,0.9,0.8,1.0,0.9,1.1,0.9,1.1,1.1,1.2,1.2,1.1,1.1,0.9,0.9,0.8,0.8,0.8,0.8,0.8,0.8,0.8,0.8,0.8,0.8,0.8,0.9,1.0,1.1,1.5,1.9,2.4,1.4,1.3,1.4,1.6,1.4,1.6,1.3,1.7,1.7,1.4,1.6,1.6,1.4,1.4,1.4,1.3,1.3,1.4,1.3,1.2,1.2,1.2,1.2,1.8,1.7,1.8,1.2,1.5,1.5,1.5,1.5,1.2,1.5,1.2,1.2,1.4,1.4,1.5,1.3,1.3,1.3,1.2,1.3,1.4,1.3,1.3,1.2,1.2,1.2,1.2,1.2,1.3,1.2,1.1,1.1,1.1,1.1,1.1,1.3],[2.6,1.9,1.3,1.1,0.9,0.9,0.8,0.9,0.9,1.0,1.1,1.2,1.3,1.2,1.1,1.1,1.0,1.1,1.1,1.0,1.0,1.1,1.1,0.9,1.1,1.3,1.2,1.4,1.2,1.4,1.6,1.7,1.5,1.5,1.5,1.5,1.4,1.2,1.3,1.2,1.1,1.2,1.3,1.3,1.3,1.2,1.2,1.3,1.3,1.4,1.4,1.3,1.1,0.9,1.0,0.9,1.0,1.0,1.1,1.3,1.7,2.4,2.3,2.1,1.8,1.8,1.8,1.7,1.4,1.4,1.5,1.4,1.2,1.2,1.2,0.9,0.9,0.8,0.8,0.8,0.9,1.0,1.1,1.2,1.2,1.3,1.2,1.4,1.4,1.2,1.2,1.3,1.2,1.1,1.3,1.3,1.1,1.1,1.2,1.2,1.0,1.1,1.3,1.3,1.1,1.3,1.2,1.3,1.2,1.0,0.8,0.8,0.8,0.9,0.9,1.0,1.0,1.1,1.1,1.2,1.3,1.6,1.7,1.4,1.4,1.2,1.4,1.3,1.4,1.4,1.1,1.2,1.3,1.1,1.0,1.2,1.2,1.1,1.0,0.9,0.8,0.9,0.9,1.0,0.9,1.1,1.0,1.2,1.2,1.1,1.1,0.9,0.9,0.9,0.8,0.8,0.8,0.8,0.8,0.8,0.8,0.8,0.8,0.8,0.8,0.9,1.1,1.4,1.8,2.3,1.3,1.3,1.3,1.5,1.3,1.5,1.3,1.6,1.6,1.3,1.5,1.5,1.3,1.4,1.3,1.2,1.2,1.3,1.2,1.2,1.2,1.2,1.2,1.7,1.7,1.7,1.2,1.4,1.4,1.4,1.5,1.2,1.5,1.2,1.1,1.4,1.4,1.4,1.2,1.2,1.2,1.2,1.3,1.3,1.2,1.3,1.2,1.2,1.2,1.2,1.2,1.3,1.2,1.1,1.0,1.1,1.1,1.1,1.2],[2.5,1.9,1.4,1.1,0.9,1.0,0.9,1.0,1.0,1.1,1.1,1.3,1.4,1.3,1.2,1.2,1.1,1.2,1.2,1.1,1.1,1.2,1.2,1.0,1.2,1.4,1.4,1.5,1.3,1.5,1.7,1.8,1.6,1.6,1.6,1.6,1.5,1.3,1.4,1.3,1.2,1.3,1.3,1.3,1.2,1.2,1.1,1.2,1.3,1.3,1.4,1.3,1.2,1.0,1.1,1.0,1.1,1.1,1.2,1.4,1.8,2.5,2.4,2.2,2.0,1.9,1.8,1.8,1.5,1.4,1.6,1.5,1.2,1.3,1.2,1.0,0.9,0.8,0.9,0.9,1.0,1.1,1.2,1.3,1.3,1.4,1.4,1.5,1.5,1.3,1.3,1.4,1.3,1.2,1.4,1.4,1.2,1.2,1.3,1.3,1.1,1.2,1.4,1.3,1.2,1.4,1.3,1.4,1.3,1.0,0.9,0.9,0.8,1.0,1.0,1.1,1.1,1.2,1.3,1.3,1.4,1.7,1.8,1.5,1.6,1.4,1.5,1.4,1.5,1.5,1.3,1.3,1.4,1.3,1.1,1.3,1.3,1.2,1.2,1.0,0.9,1.1,1.0,1.2,1.0,1.2,1.1,1.3,1.3,1.2,1.2,1.0,1.0,1.0,0.9,0.8,0.8,0.8,0.8,0.8,0.8,0.8,0.8,0.8,0.8,0.9,1.0,1.3,1.7,2.1,1.4,1.3,1.4,1.5,1.4,1.6,1.4,1.6,1.6,1.4,1.5,1.5,1.4,1.4,1.4,1.3,1.3,1.4,1.3,1.2,1.2,1.2,1.3,1.7,1.7,1.7,1.3,1.5,1.5,1.5,1.6,1.3,1.5,1.3,1.2,1.4,1.4,1.5,1.3,1.4,1.4,1.3,1.4,1.5,1.3,1.4,1.3,1.3,1.3,1.3,1.3,1.4,1.3,1.2,1.2,1.2,1.2,1.2,1.3],[2.8,2.0,1.4,1.3,0.9,1.1,0.9,1.1,1.1,1.2,1.3,1.5,1.6,1.5,1.3,1.3,1.2,1.3,1.3,1.1,1.2,1.3,1.2,1.1,1.3,1.4,1.4,1.6,1.4,1.6,1.8,1.9,1.8,1.8,1.8,1.8,1.6,1.5,1.5,1.4,1.3,1.4,1.4,1.4,1.3,1.3,1.1,1.2,1.4,1.3,1.4,1.4,1.3,1.0,1.2,1.1,1.2,1.2,1.3,1.5,2.0,2.7,2.6,2.5,2.2,2.2,2.1,2.0,1.7,1.7,1.7,1.6,1.4,1.4,1.4,1.1,1.0,0.9,1.0,1.0,1.2,1.2,1.4,1.5,1.5,1.7,1.6,1.8,1.8,1.5,1.6,1.7,1.5,1.4,1.6,1.6,1.4,1.3,1.5,1.5,1.2,1.3,1.6,1.4,1.3,1.5,1.3,1.5,1.3,1.1,0.9,1.0,0.9,1.2,1.1,1.3,1.3,1.5,1.4,1.5,1.6,1.9,2.0,1.7,1.8,1.6,1.8,1.6,1.7,1.7,1.4,1.5,1.6,1.5,1.2,1.4,1.5,1.3,1.2,1.0,0.9,1.2,1.1,1.3,1.2,1.3,1.3,1.5,1.4,1.3,1.3,1.1,1.1,1.0,1.0,0.9,0.8,0.8,0.8,0.8,0.8,0.8,0.8,0.8,0.8,0.8,1.0,1.3,1.7,2.1,1.5,1.5,1.6,1.7,1.6,1.8,1.5,1.8,1.9,1.5,1.7,1.7,1.6,1.6,1.6,1.5,1.5,1.6,1.5,1.4,1.4,1.4,1.4,1.9,1.8,1.8,1.5,1.7,1.7,1.7,1.6,1.4,1.7,1.4,1.4,1.5,1.6,1.6,1.4,1.5,1.5,1.5,1.5,1.6,1.5,1.5,1.5,1.4,1.4,1.5,1.5,1.5,1.4,1.4,1.3,1.4,1.3,1.3,1.4],[2.8,2.0,1.5,1.2,1.0,1.1,0.9,1.0,1.1,1.2,1.3,1.4,1.6,1.5,1.4,1.4,1.3,1.4,1.4,1.2,1.2,1.4,1.3,1.2,1.4,1.5,1.5,1.7,1.5,1.8,1.9,2.1,1.8,1.9,1.8,1.8,1.6,1.5,1.5,1.4,1.3,1.4,1.4,1.5,1.4,1.4,1.2,1.3,1.4,1.4,1.5,1.4,1.3,1.1,1.2,1.1,1.2,1.3,1.3,1.5,2.0,2.6,2.5,2.3,2.1,1.9,1.9,1.8,1.6,1.5,1.6,1.5,1.3,1.3,1.2,1.0,0.9,0.8,0.9,1.0,1.1,1.2,1.3,1.4,1.5,1.7,1.6,1.7,1.7,1.4,1.5,1.6,1.5,1.3,1.5,1.5,1.3,1.3,1.4,1.4,1.1,1.2,1.4,1.3,1.2,1.4,1.2,1.4,1.2,1.0,0.8,0.9,0.9,1.1,1.1,1.3,1.3,1.5,1.4,1.6,1.7,2.0,2.1,1.7,1.8,1.5,1.8,1.5,1.7,1.6,1.4,1.4,1.5,1.4,1.2,1.3,1.4,1.2,1.1,1.0,0.9,1.1,1.1,1.3,1.2,1.4,1.3,1.5,1.5,1.4,1.4,1.1,1.1,1.1,1.0,1.0,0.9,0.9,0.8,0.8,0.8,0.8,0.8,0.8,0.8,0.9,0.9,1.3,1.8,2.2,1.5,1.5,1.5,1.6,1.5,1.7,1.5,1.7,1.7,1.5,1.6,1.6,1.5,1.6,1.5,1.4,1.4,1.5,1.4,1.3,1.3,1.3,1.4,1.8,1.8,1.8,1.4,1.6,1.7,1.7,1.7,1.4,1.7,1.4,1.4,1.5,1.6,1.6,1.5,1.6,1.6,1.5,1.6,1.7,1.5,1.6,1.6,1.5,1.5,1.6,1.5,1.6,1.5,1.4,1.4,1.4,1.4,1.4,1.5],[2.7,2.0,1.3,1.2,1.0,1.1,0.9,1.1,1.1,1.2,1.3,1.5,1.6,1.5,1.4,1.3,1.3,1.4,1.4,1.2,1.2,1.4,1.3,1.2,1.4,1.6,1.5,1.7,1.6,1.7,2.0,2.1,1.8,1.9,1.8,1.8,1.7,1.5,1.5,1.4,1.4,1.4,1.4,1.4,1.4,1.4,1.2,1.3,1.5,1.4,1.5,1.3,1.2,1.1,1.2,1.1,1.2,1.3,1.3,1.5,2.0,2.6,2.5,2.4,2.1,2.0,2.0,1.9,1.6,1.5,1.6,1.6,1.3,1.3,1.3,1.0,0.9,0.8,1.0,1.0,1.1,1.2,1.3,1.4,1.4,1.6,1.6,1.7,1.7,1.5,1.5,1.6,1.5,1.3,1.5,1.5,1.3,1.2,1.4,1.4,1.1,1.2,1.4,1.4,1.1,1.4,1.2,1.4,1.2,1.0,0.8,0.9,0.9,1.1,1.1,1.2,1.3,1.4,1.4,1.5,1.6,1.9,2.1,1.7,1.7,1.5,1.6,1.5,1.6,1.6,1.3,1.4,1.5,1.3,1.2,1.3,1.3,1.2,1.1,1.0,0.9,1.1,1.1,1.3,1.2,1.3,1.3,1.5,1.4,1.4,1.3,1.1,1.2,1.1,1.1,1.0,0.9,0.9,0.8,0.8,0.8,0.8,0.8,0.8,0.8,0.8,0.9,1.2,1.7,1.9,1.5,1.5,1.5,1.6,1.6,1.7,1.5,1.7,1.7,1.5,1.6,1.6,1.5,1.6,1.5,1.5,1.4,1.5,1.4,1.3,1.3,1.3,1.4,1.8,1.8,1.8,1.4,1.6,1.7,1.7,1.7,1.4,1.6,1.4,1.4,1.5,1.6,1.6,1.5,1.6,1.6,1.5,1.6,1.7,1.5,1.6,1.5,1.5,1.5,1.5,1.5,1.6,1.5,1.4,1.4,1.4,1.4,1.4,1.5],[2.9,2.2,1.5,1.4,1.1,1.2,1.1,1.2,1.3,1.4,1.5,1.8,1.9,1.9,1.6,1.6,1.5,1.6,1.7,1.4,1.4,1.7,1.6,1.5,1.6,2.0,1.9,2.1,1.9,2.0,2.3,2.4,2.1,2.2,2.1,2.1,2.0,1.8,1.8,1.6,1.6,1.6,1.6,1.7,1.5,1.5,1.3,1.4,1.6,1.5,1.7,1.4,1.5,1.2,1.3,1.3,1.4,1.5,1.5,1.8,2.2,2.9,2.8,2.6,2.4,2.4,2.3,2.2,1.9,1.8,1.9,1.8,1.5,1.6,1.4,1.2,1.0,1.0,1.2,1.2,1.4,1.4,1.7,1.8,1.9,2.1,2.0,2.2,2.1,1.8,2.0,2.1,1.8,1.7,1.9,1.9,1.6,1.6,1.9,1.7,1.4,1.6,1.8,1.6,1.4,1.7,1.5,1.8,1.5,1.2,1.0,1.2,1.1,1.4,1.4,1.6,1.6,1.9,1.8,2.0,2.1,2.4,2.5,2.2,2.2,2.0,2.3,2.0,2.2,2.2,1.8,1.9,2.1,1.9,1.6,1.9,1.9,1.6,1.5,1.3,1.2,1.5,1.4,1.6,1.5,1.8,1.6,2.0,1.9,1.7,1.8,1.4,1.5,1.4,1.3,1.2,1.1,1.1,1.0,0.9,0.8,0.9,0.8,0.8,0.8,0.8,0.9,1.2,1.7,2.0,1.8,1.8,1.8,2.0,1.8,2.1,1.8,2.0,2.1,1.8,1.9,1.9,1.8,1.8,1.8,1.7,1.7,1.8,1.7,1.6,1.5,1.6,1.6,2.0,2.0,2.1,1.7,1.9,1.9,2.0,2.0,1.7,1.9,1.7,1.7,1.8,1.9,1.9,1.8,1.8,1.9,1.8,1.9,2.0,1.9,1.9,1.9,1.8,1.8,1.9,1.9,2.0,1.8,1.8,1.7,1.8,1.7,1.7,1.7],[3.5,2.5,1.9,1.8,1.4,1.7,1.6,1.8,1.9,2.1,2.4,2.9,3.0,3.0,2.5,2.4,2.2,2.4,2.4,2.1,2.0,2.3,2.2,1.9,2.2,2.5,2.4,2.9,2.7,2.9,3.3,3.4,3.0,3.2,3.2,3.3,2.9,2.7,2.6,2.3,2.2,2.2,2.0,2.1,1.9,1.9,1.6,1.8,2.0,1.8,2.2,1.7,2.0,1.6,1.9,1.8,2.0,2.2,2.3,2.7,3.3,4.0,3.9,3.8,3.5,3.5,3.3,3.2,3.0,2.8,2.8,2.7,2.3,2.3,2.3,1.7,1.4,1.3,1.7,1.8,2.1,2.2,2.5,2.8,2.8,3.3,3.2,3.4,3.4,2.9,2.9,3.1,2.9,2.5,2.7,2.9,2.5,2.3,2.6,2.5,2.1,2.2,2.6,2.3,2.0,2.4,1.9,2.1,1.6,1.6,1.2,1.6,1.6,2.2,2.2,2.4,2.4,2.8,2.7,3.0,3.3,3.6,3.7,3.2,3.6,3.1,3.4,2.9,3.2,3.2,2.6,2.7,3.0,2.7,2.3,2.5,2.6,2.1,1.9,1.8,1.6,2.3,2.1,2.4,2.2,2.5,2.3,2.9,2.8,2.3,2.5,2.2,2.0,1.9,1.9,1.9,1.5,1.4,1.4,1.2,1.1,1.1,1.1,0.9,0.8,0.8,0.9,1.2,1.7,2.1,2.8,2.9,2.8,2.8,2.7,2.8,2.7,2.9,2.9,2.7,2.8,2.8,2.8,2.8,2.9,2.7,2.7,2.9,2.6,2.5,2.5,2.5,2.4,2.6,2.6,2.6,2.6,2.9,2.9,3.1,2.7,2.7,2.7,2.7,2.7,2.6,2.7,2.7,2.7,2.9,3.0,2.9,3.0,3.1,2.9,2.9,2.9,2.8,2.8,3.0,3.0,3.2,2.9,2.7,2.7,2.7,2.6,2.7,2.7],[3.7,3.0,2.2,2.3,1.9,2.1,2.1,2.1,2.6,2.5,2.9,3.3,3.7,3.6,2.9,3.0,2.8,3.3,3.3,2.8,2.9,3.4,3.1,2.8,3.0,3.5,3.4,3.8,3.8,3.7,4.1,4.2,3.8,4.1,3.9,4.0,3.7,3.3,3.3,2.9,3.0,2.8,2.8,2.9,2.4,2.5,2.0,2.0,2.5,2.2,2.7,2.1,2.5,2.4,2.5,2.6,2.8,3.2,2.9,3.3,3.8,4.2,4.2,4.0,3.5,3.7,3.4,3.5,3.2,2.9,2.9,3.0,2.5,2.3,2.3,2.0,1.6,1.8,1.9,2.2,2.3,2.6,3.0,3.3,3.3,3.9,3.7,3.7,3.7,3.3,3.3,3.4,3.1,2.9,3.0,3.0,2.8,2.4,2.9,2.8,2.1,2.2,2.7,2.5,2.0,2.4,1.8,2.2,1.6,1.6,1.4,2.0,2.2,2.4,2.5,3.0,2.9,3.5,3.2,3.7,4.0,4.0,4.1,3.7,4.0,3.4,3.5,3.2,3.4,3.4,2.9,3.0,3.2,3.0,2.6,2.8,2.8,2.4,2.1,1.9,2.0,2.5,2.4,2.9,2.8,3.3,3.1,3.8,3.5,3.1,3.0,2.6,2.7,2.5,2.4,2.4,2.2,1.8,2.0,1.8,1.7,1.4,1.5,1.2,1.0,0.9,0.8,1.0,1.4,1.8,3.3,3.5,3.4,3.3,3.2,3.5,3.1,3.5,3.4,3.2,3.3,3.4,3.2,3.2,3.1,3.1,3.0,3.1,2.9,2.9,2.7,2.9,2.8,3.0,3.1,3.0,3.1,3.2,3.6,3.7,3.3,3.4,3.4,3.4,3.3,3.2,3.3,3.5,3.6,3.7,3.8,3.7,3.8,4.0,3.7,3.7,3.8,3.7,3.7,3.9,3.9,4.0,3.7,3.5,3.4,3.6,3.5,3.7,3.3],[4.8,4.2,3.2,3.9,2.8,3.6,3.8,3.9,4.6,4.1,4.5,5.0,5.4,5.7,4.9,5.3,4.5,5.6,5.6,4.9,5.1,5.9,5.6,5.2,4.9,6.0,5.9,6.6,6.4,6.4,6.9,7.0,6.0,6.7,6.3,6.4,6.2,5.4,5.6,4.7,4.9,4.8,4.8,4.8,4.4,4.5,3.8,3.5,4.4,3.5,4.2,3.5,4.2,4.4,3.9,4.6,4.3,4.9,4.7,5.5,5.9,6.0,5.9,5.9,5.2,5.8,5.5,5.5,5.0,4.5,4.5,4.5,4.1,3.6,3.8,3.5,2.3,2.9,3.5,4.0,3.6,4.2,4.2,5.0,5.0,5.8,5.3,5.3,5.1,4.8,4.3,4.6,4.6,3.9,4.3,4.6,4.3,3.3,3.9,4.3,3.4,3.2,3.8,3.8,3.3,3.7,2.7,3.0,2.2,2.4,2.2,2.8,3.3,3.0,4.1,4.4,4.8,5.3,5.3,6.2,6.1,6.3,6.3,5.6,5.7,4.8,5.0,4.8,4.9,4.6,4.1,4.1,4.3,3.9,3.2,3.9,3.7,3.0,2.9,2.6,2.6,3.3,3.9,4.7,4.7,5.8,5.3,6.3,6.1,5.4,5.2,4.4,5.0,4.7,4.0,4.0,3.8,3.1,2.7,2.9,2.5,2.4,2.1,2.0,1.9,1.4,1.0,0.8,1.4,2.0,5.4,5.4,5.3,4.8,5.0,5.1,5.1,5.2,5.0,5.1,5.1,5.2,5.0,5.2,5.1,5.0,4.9,5.1,4.6,4.6,4.3,4.6,4.6,4.4,4.5,4.2,4.8,5.0,5.5,5.5,5.0,5.4,5.2,5.5,5.2,5.2,5.0,5.2,5.7,6.0,6.3,6.1,6.3,6.6,6.2,6.4,6.3,5.9,5.9,6.3,6.1,6.4,5.9,5.7,5.5,5.8,5.7,5.8,5.6],[7.2,6.8,5.3,5.6,4.4,4.6,5.9,4.7,6.3,6.1,7.2,8.7,8.3,9.4,8.7,8.8,7.1,8.1,8.8,7.9,7.0,8.6,8.7,7.7,7.7,9.0,9.2,10.2,10.1,9.7,10.3,10.2,8.5,9.2,8.9,8.8,8.2,7.1,7.2,6.3,7.4,6.7,6.9,7.2,7.1,7.5,6.4,6.1,6.9,5.6,7.0,5.7,5.5,6.4,5.5,6.1,5.7,6.3,6.5,7.1,7.8,8.4,8.1,8.4,7.1,8.4,8.0,7.9,6.9,7.0,7.0,6.5,5.9,5.7,5.4,4.4,3.4,4.5,5.7,6.7,7.2,7.5,8.8,9.4,9.8,10.8,10.1,11.0,10.1,9.3,9.6,10.1,8.6,8.7,9.0,8.6,7.6,7.3,7.9,7.1,6.0,6.7,7.1,5.9,5.2,6.5,5.0,5.7,4.6,4.6,3.6,5.7,7.0,7.8,7.5,9.1,8.8,9.9,10.0,10.8,11.2,11.6,11.4,11.0,11.1,10.5,11.4,10.3,10.4,10.5,9.6,9.0,9.9,9.4,7.9,8.0,8.5,7.4,5.9,6.2,6.8,8.4,8.0,9.0,8.7,9.8,9.1,10.4,10.7,9.3,9.5,8.5,8.4,8.1,8.1,7.9,7.2,6.6,6.5,5.8,4.8,4.7,4.3,3.0,3.0,3.1,2.2,1.3,0.8,1.6,7.7,7.6,7.3,6.9,7.2,7.6,7.2,7.8,7.8,7.1,7.2,7.2,6.9,7.1,7.1,6.6,6.7,7.0,6.7,6.5,6.2,6.7,6.5,6.8,7.1,6.5,6.6,6.9,7.8,8.1,7.9,8.6,8.1,8.6,8.0,7.7,8.0,8.1,9.0,9.3,9.5,9.7,9.5,10.0,9.6,10.0,9.8,9.7,10.0,10.3,10.4,10.7,10.0,9.6,9.4,9.6,9.2,9.4,7.8],[9.4,9.0,7.1,8.4,7.4,8.8,10.6,10.8,12.1,12.3,12.9,16.0,15.5,16.1,15.3,15.0,12.5,14.4,14.8,13.1,12.1,14.1,13.5,11.6,11.6,13.3,12.9,13.9,15.6,15.6,15.8,16.1,15.0,15.6,16.5,16.2,14.9,13.8,13.6,11.3,12.0,10.1,10.8,9.6,9.1,9.7,8.2,8.3,9.1,7.5,9.0,7.9,8.7,8.9,9.5,10.9,11.6,11.7,12.6,15.0,16.4,16.6,16.5,16.3,14.4,15.9,14.4,14.6,13.8,12.9,12.8,12.7,12.0,11.4,10.8,9.3,7.5,9.3,11.3,11.4,12.8,13.3,14.5,15.9,16.3,17.0,16.4,17.4,16.8,16.2,15.5,16.0,15.5,13.8,14.1,14.7,13.3,12.7,13.1,13.0,11.4,10.6,12.3,11.9,9.6,10.5,8.6,8.6,6.9,8.4,7.0,10.2,12.0,13.4,13.1,15.3,14.9,15.8,16.1,16.9,17.7,18.3,18.1,17.5,17.8,16.6,17.8,16.7,16.1,16.3,15.8,14.9,14.4,14.1,13.3,12.9,13.0,11.5,9.3,10.9,12.0,13.8,13.3,15.1,14.0,15.8,15.0,16.1,16.4,14.4,15.6,13.5,13.2,12.0,12.3,13.0,10.6,9.6,11.3,10.5,6.5,6.8,7.4,5.8,4.4,4.5,4.4,2.6,1.7,0.8,14.4,14.3,14.0,14.6,14.1,14.8,13.5,14.5,13.8,13.4,13.8,14.0,13.7,14.4,14.0,13.0,13.3,13.8,13.1,12.9,12.7,12.8,12.9,13.0,12.3,12.5,12.8,14.2,14.9,15.0,14.8,13.8,15.1,14.3,13.4,14.3,15.0,14.9,14.4,15.2,15.6,15.2,15.6,16.2,14.8,15.6,15.3,14.8,15.2,15.8,15.7,16.5,15.3,14.6,14.4,14.8,14.4,14.8,13.6],[7.7,6.9,6.6,6.0,6.0,4.9,4.8,3.6,3.1,2.6,2.4,2.1,1.3,2.1,2.6,3.1,2.3,2.6,3.3,3.4,3.5,3.9,4.8,4.8,4.7,4.8,5.9,5.0,4.3,3.5,3.9,3.3,3.0,2.7,1.8,2.2,2.6,2.3,3.1,3.9,4.2,5.2,5.5,6.5,6.6,7.5,6.8,7.6,8.1,7.2,7.6,6.6,6.3,5.5,4.9,4.2,3.2,2.7,2.0,1.6,2.5,3.3,3.5,3.3,3.7,3.5,4.1,3.4,3.1,3.5,3.8,3.2,3.2,4.2,4.1,4.4,5.2,4.8,4.2,3.9,3.5,3.2,3.2,3.0,4.3,3.9,3.1,4.0,3.2,2.8,3.9,3.9,3.0,3.6,4.2,3.3,2.8,4.2,4.0,3.2,3.7,4.7,4.2,3.7,4.6,5.0,5.2,5.5,5.8,4.8,5.4,4.8,4.9,4.6,4.0,4.1,3.5,3.4,4.9,4.7,4.2,5.1,4.5,4.9,4.4,4.4,5.5,5.6,5.9,5.3,5.2,5.7,5.8,4.9,5.4,5.9,5.5,5.2,5.6,5.3,5.5,5.2,4.9,5.1,4.6,4.9,4.1,4.5,5.4,5.4,5.6,5.5,5.0,6.3,5.9,5.0,5.0,6.3,6.0,5.3,6.3,6.5,5.9,6.0,6.9,6.6,5.9,6.1,7.1,7.2,0.8,0.8,0.8,1.1,1.0,1.2,1.2,2.1,2.1,1.7,1.8,1.7,2.0,2.3,2.7,2.6,2.9,3.0,3.0,2.8,3.4,2.6,2.6,2.7,2.7,2.8,2.5,2.2,0.8,1.0,2.6,2.5,2.6,2.2,1.8,2.0,1.9,1.7,2.6,2.5,2.7,2.9,2.9,3.1,3.0,3.4,3.0,3.2,3.3,3.5,3.7,4.0,3.9,3.7,4.0,3.4,3.4,3.2,1.8],[6.9,6.2,6.1,5.6,5.6,4.7,4.6,3.3,2.8,2.2,2.1,1.8,1.2,1.8,2.2,2.7,2.0,2.3,3.3,3.2,3.3,3.8,4.6,4.7,4.6,4.8,5.7,4.7,4.1,3.4,3.7,3.1,2.9,2.4,1.7,1.9,2.4,2.1,2.9,3.6,4.0,5.0,5.4,6.2,5.9,7.0,6.1,6.9,7.3,6.6,7.1,6.0,5.9,5.0,4.8,4.2,3.1,2.4,1.8,1.5,2.2,2.9,3.2,3.0,3.4,3.1,3.7,3.2,2.7,3.3,3.4,2.9,2.9,3.9,3.7,4.1,5.1,4.5,3.9,3.5,3.5,2.7,2.9,2.8,3.7,3.7,2.8,3.8,3.2,2.6,3.6,3.7,2.7,3.5,3.8,3.0,2.6,3.9,4.0,2.8,3.4,4.5,3.9,3.2,4.3,4.5,4.7,4.7,5.0,4.2,5.1,4.3,4.7,4.0,3.5,3.8,3.0,3.1,4.4,4.5,3.8,4.6,4.1,4.7,4.3,4.1,4.9,5.0,5.2,4.8,4.5,5.1,5.2,4.5,5.0,5.3,4.8,4.6,5.0,4.7,5.1,4.8,4.5,4.7,3.8,4.5,3.8,4.2,5.2,5.0,5.0,5.3,4.7,5.9,5.5,4.6,4.8,5.9,5.5,4.8,5.6,6.2,5.3,5.4,6.4,6.0,5.1,5.3,6.1,6.4,0.8,0.9,0.8,1.0,0.9,0.9,1.1,1.7,1.8,1.5,1.7,1.5,1.9,2.0,2.4,2.4,2.5,2.6,2.6,2.4,3.0,2.3,2.2,2.5,2.4,2.6,2.2,2.0,0.8,0.9,2.6,2.3,2.5,2.2,1.7,2.0,1.9,1.7,2.6,2.4,2.7,3.0,2.9,2.9,2.9,3.2,2.9,3.0,3.1,3.4,3.6,3.8,3.8,3.5,3.7,3.3,3.2,3.1,1.6],[9.1,8.5,8.7,8.1,7.7,6.6,6.0,4.6,3.2,2.4,2.4,2.1,1.4,2.2,2.6,3.3,2.4,3.0,4.3,4.0,4.2,5.4,5.7,5.5,6.1,7.0,7.5,6.5,6.1,4.9,4.7,3.8,3.3,3.3,2.0,2.6,3.0,2.6,4.0,5.4,5.9,7.6,7.5,8.4,7.7,9.5,7.5,9.0,9.7,8.7,9.9,8.0,8.1,7.1,6.6,5.5,4.5,3.3,2.1,1.7,2.4,3.3,3.5,3.3,3.4,3.5,4.1,3.5,2.8,3.6,3.8,3.5,3.6,4.8,5.1,6.1,6.8,6.0,5.4,4.2,4.5,2.9,4.0,4.3,5.7,5.3,3.9,5.6,3.9,3.5,5.3,4.9,3.2,4.6,5.1,3.6,2.9,5.5,4.9,3.5,4.9,6.1,4.8,4.6,5.7,6.6,6.9,6.7,7.4,6.1,6.7,6.5,5.4,5.3,4.3,5.1,4.2,4.9,6.1,6.9,5.8,6.9,5.6,6.6,6.2,6.3,7.5,7.4,8.5,6.7,6.4,7.5,7.9,6.3,6.9,8.1,7.1,6.4,7.7,6.1,7.0,6.5,6.0,6.1,5.0,5.9,5.3,6.2,7.1,6.5,6.9,6.9,5.6,7.4,7.1,5.4,5.4,7.7,6.7,5.6,7.4,8.1,7.0,7.4,8.6,8.3,7.0,7.2,8.5,8.0,0.8,0.8,0.9,0.8,0.8,0.8,1.0,1.4,1.6,1.3,1.4,1.4,1.9,2.1,2.3,2.3,2.6,2.7,2.8,2.7,3.5,2.5,2.5,2.7,2.7,3.0,2.2,1.9,0.9,1.1,3.1,3.1,3.2,2.8,2.2,2.2,2.2,2.0,3.6,3.0,3.5,4.0,4.1,4.4,4.2,5.2,4.2,4.3,4.5,5.2,5.2,5.8,5.5,5.0,5.3,4.5,4.5,4.1,2.0],[10.6,10.3,9.9,8.9,8.7,7.8,6.7,5.6,4.1,3.6,2.6,3.2,2.3,3.3,4.4,5.0,3.7,4.3,6.1,5.3,5.2,7.2,6.8,6.4,7.9,7.6,8.6,7.8,7.8,6.2,6.2,4.9,4.8,4.2,2.7,3.2,3.6,3.4,4.7,5.9,7.5,8.7,9.2,9.4,9.2,10.4,9.5,10.4,9.9,10.2,10.7,9.6,8.8,8.3,7.2,6.9,5.5,4.7,2.8,2.6,2.9,4.1,3.8,3.7,4.1,4.2,4.2,4.1,3.1,4.0,4.0,4.0,4.0,5.6,5.9,6.8,7.5,7.0,6.1,5.6,6.2,4.6,5.2,5.3,6.8,6.9,5.6,6.4,4.3,4.5,6.8,6.1,3.9,6.0,6.5,4.4,3.8,7.0,6.3,4.2,6.3,6.7,5.1,4.9,6.3,6.7,7.6,8.1,8.8,6.6,7.6,7.0,6.2,6.7,6.5,6.6,6.2,7.0,7.5,9.0,7.4,8.1,7.1,8.5,6.9,8.1,8.7,8.9,9.6,8.0,8.5,8.9,9.0,7.9,9.0,9.3,8.3,8.0,8.7,7.7,8.7,8.3,7.2,7.8,6.5,7.3,7.2,7.2,8.5,8.6,8.8,8.8,6.8,8.5,8.5,6.7,5.6,8.3,8.8,6.6,8.0,9.1,8.4,8.5,9.3,9.6,8.9,9.2,10.0,9.6,1.2,0.8,0.8,0.8,0.8,0.8,0.8,1.7,1.6,1.2,1.3,1.4,2.2,2.4,2.4,2.4,2.6,2.6,2.9,3.2,4.3,3.0,3.9,3.3,3.4,4.0,2.4,1.8,1.3,1.4,3.2,3.9,3.1,3.6,2.7,2.3,2.2,2.1,4.5,4.1,4.6,5.0,5.4,5.6,6.2,6.1,6.2,5.9,7.1,7.5,7.5,7.0,7.9,6.9,7.3,6.8,6.5,5.8,3.0],[9.1,9.4,9.2,8.7,8.8,6.7,7.0,4.7,3.8,2.4,2.3,2.3,1.6,3.1,3.2,4.1,2.7,4.0,6.0,5.4,5.7,6.7,6.6,7.3,7.1,7.8,7.8,7.3,7.3,6.2,5.7,4.9,4.2,4.2,2.7,3.4,3.8,2.8,4.7,5.3,6.8,8.1,8.6,9.1,9.0,10.2,8.7,9.9,10.5,9.5,10.4,9.4,8.9,8.3,6.9,6.6,4.7,3.9,2.1,2.0,2.9,3.3,3.6,3.5,3.5,3.7,3.9,3.6,2.5,3.4,3.8,3.7,3.0,4.4,5.1,6.3,7.2,6.7,5.9,5.5,4.8,3.6,4.9,5.0,6.5,6.1,4.6,6.0,4.3,3.9,5.7,5.1,3.5,4.8,5.5,3.7,2.9,5.9,4.9,3.5,5.1,6.0,4.8,4.6,6.2,6.7,7.2,7.9,8.4,6.8,7.1,6.9,6.6,6.5,5.3,6.1,5.8,6.1,7.2,7.8,6.8,7.7,7.1,7.8,6.8,7.3,8.4,8.5,8.9,7.6,7.2,8.4,8.5,7.4,8.3,8.5,8.1,7.4,8.3,7.1,8.0,7.4,7.0,7.5,6.3,7.3,6.6,7.6,7.5,7.7,7.5,8.0,7.0,8.1,7.7,7.2,7.2,9.0,8.0,7.2,8.9,8.7,8.1,8.5,9.4,8.8,8.2,8.3,9.3,8.7,1.5,1.0,0.9,0.8,0.8,0.8,0.8,1.1,1.2,1.1,1.1,1.3,1.6,1.9,2.0,2.1,2.4,2.5,2.8,2.7,3.5,2.5,2.6,2.7,2.7,3.2,2.0,1.5,1.6,1.7,3.7,4.0,3.9,3.4,2.6,2.6,2.5,2.5,4.2,4.1,4.3,4.5,4.6,5.2,5.1,6.2,5.1,5.2,5.9,6.2,6.5,6.7,6.6,6.2,6.4,5.9,5.5,5.1,2.8],[10.3,9.6,9.4,9.2,8.5,8.1,7.4,6.4,4.0,4.5,2.7,3.3,2.2,3.4,3.6,4.6,2.8,5.1,6.7,7.3,7.0,8.0,6.9,6.9,7.0,7.3,8.4,8.0,7.8,6.7,7.1,5.1,4.6,4.0,2.9,3.5,3.9,3.3,5.1,7.3,7.5,8.4,8.0,9.7,8.9,10.3,9.1,9.9,10.3,9.9,10.3,9.2,9.3,8.3,8.9,7.5,5.3,4.9,3.4,2.5,2.9,3.7,3.8,4.2,4.0,4.4,4.1,4.0,2.8,3.7,3.9,3.8,3.9,5.9,6.6,7.1,7.1,6.6,7.8,7.6,7.6,4.7,6.0,6.3,6.8,9.1,5.9,8.6,4.0,5.0,7.4,6.5,4.1,6.8,7.6,4.0,3.8,7.5,6.9,4.1,6.7,8.3,5.6,5.4,7.8,7.2,7.6,8.0,8.0,7.2,7.5,7.2,6.9,7.7,7.6,7.1,7.5,7.6,7.1,8.1,7.6,8.4,7.3,7.9,8.0,8.3,9.3,9.6,9.6,8.3,9.1,9.4,9.4,8.2,8.8,9.6,8.8,7.5,8.7,7.4,8.7,8.1,7.4,7.6,6.4,7.8,7.7,7.1,8.5,8.5,8.6,8.4,7.0,8.4,8.3,7.2,6.8,8.4,8.8,7.2,8.7,8.7,9.0,9.0,8.9,9.3,8.3,8.6,9.3,9.2,1.3,0.8,0.8,0.8,0.8,0.8,0.8,1.4,1.4,1.2,1.3,1.3,1.9,2.0,2.2,2.1,2.4,2.6,2.8,3.0,4.8,2.7,3.4,3.2,3.2,3.6,2.3,1.6,1.1,1.3,3.2,4.5,3.0,3.6,3.1,2.3,2.2,2.3,4.2,4.5,5.0,5.3,6.3,6.2,6.3,6.9,6.6,6.8,7.8,7.8,7.3,8.4,7.5,7.5,7.2,8.1,6.6,6.4,3.2],[8.3,8.6,8.7,9.0,8.0,6.4,6.7,4.3,3.5,2.1,2.3,2.1,1.7,2.8,3.2,4.3,3.0,4.0,6.1,5.7,6.0,6.4,6.6,6.7,6.9,7.7,7.7,6.9,7.2,5.9,6.0,4.7,4.5,4.9,3.2,3.7,4.5,3.0,5.0,5.4,6.5,8.0,8.1,9.0,8.0,10.1,8.0,9.6,10.2,8.9,10.4,8.4,8.8,7.8,7.2,6.3,4.5,3.3,2.2,2.2,2.8,3.1,3.5,3.0,3.6,3.2,3.6,3.6,2.3,2.9,3.8,4.0,2.9,4.6,5.7,5.5,6.7,5.8,4.9,5.2,4.2,3.7,4.2,4.1,5.1,4.9,4.3,6.2,4.3,3.7,5.3,5.1,3.4,4.4,5.6,3.4,2.7,5.3,5.1,3.3,4.5,5.7,4.9,4.7,5.3,6.5,6.4,7.6,7.7,5.3,6.2,5.6,5.6,5.5,5.0,5.1,4.4,4.4,6.0,6.4,5.7,6.3,5.8,6.5,6.9,6.4,7.7,7.0,8.0,7.7,6.5,7.0,8.0,6.8,7.1,7.5,7.9,6.7,7.5,6.2,7.2,6.1,6.2,6.3,5.1,6.3,5.9,6.9,7.0,7.0,6.7,7.2,6.8,7.8,7.1,6.4,7.0,7.6,7.2,6.5,7.6,7.4,7.2,7.8,8.7,8.2,6.9,7.3,8.1,7.7,2.4,2.1,1.4,1.2,0.8,1.2,0.9,0.8,1.0,1.0,0.9,0.8,1.2,1.7,1.9,2.1,2.2,2.2,2.5,2.4,3.0,2.5,2.6,2.7,2.7,2.9,2.3,1.7,2.4,2.6,3.6,4.1,3.9,4.0,3.0,2.9,2.9,2.8,4.2,4.1,4.3,4.3,5.1,5.0,5.4,5.9,4.9,5.1,5.0,5.2,5.2,6.0,5.5,5.2,5.7,5.2,5.2,5.1,3.2],[10.1,9.1,9.5,8.8,8.8,6.6,7.4,5.5,5.4,2.6,2.6,2.9,2.2,3.1,3.2,5.3,3.9,6.7,6.8,7.8,7.4,6.8,7.4,7.5,7.5,8.0,8.0,7.3,8.2,6.7,7.2,5.9,6.3,6.3,4.1,4.6,6.9,4.7,7.1,7.3,7.3,8.4,8.1,8.7,8.3,10.1,9.1,10.4,10.9,10.0,10.0,9.0,8.8,8.3,7.2,7.3,6.4,5.3,2.8,3.1,2.7,3.3,4.0,3.2,3.9,3.3,3.7,4.1,2.5,2.9,4.2,5.0,3.7,5.3,6.4,7.5,7.8,7.6,5.4,6.4,3.9,3.8,4.3,4.6,6.1,5.4,5.2,7.1,5.5,3.8,6.5,5.8,3.8,5.2,6.8,3.9,2.8,6.1,6.1,3.7,4.8,6.7,6.8,3.7,5.8,5.6,6.8,7.6,8.1,6.4,7.4,7.3,7.5,6.1,6.9,5.9,5.7,5.3,7.0,7.8,6.0,6.7,6.4,7.3,7.3,7.3,8.5,7.7,8.2,7.9,7.9,7.8,8.0,6.9,7.9,8.0,7.8,7.3,8.2,7.0,8.4,7.5,8.0,7.5,6.9,8.5,7.9,8.1,8.1,7.5,7.9,8.3,7.9,8.3,8.4,7.9,7.9,8.1,8.4,9.3,8.9,8.8,8.8,9.0,9.5,8.9,8.3,8.4,9.1,8.3,2.9,2.8,1.6,1.4,0.9,1.4,0.8,0.8,0.8,0.8,0.8,0.8,0.9,1.4,1.6,2.1,2.2,2.3,2.7,2.7,3.9,2.8,3.1,3.2,3.1,3.3,2.5,1.6,2.9,2.8,4.1,4.9,4.4,4.2,3.8,2.9,2.8,2.7,5.3,4.6,5.0,5.1,6.5,5.5,6.4,7.2,6.4,6.7,6.2,6.9,6.9,6.7,7.7,7.1,7.3,6.5,6.4,6.6,4.3],[9.9,9.2,9.3,8.4,8.4,6.9,8.1,5.3,5.8,2.7,2.5,3.1,2.3,3.4,3.2,5.8,5.7,7.9,6.5,8.3,8.4,7.2,7.7,8.4,7.6,8.2,8.3,7.6,8.8,6.6,7.5,6.3,6.3,6.7,4.2,4.6,7.5,5.3,7.3,7.3,7.5,8.4,8.2,9.0,8.2,10.0,9.1,10.4,10.7,10.1,9.9,8.6,8.6,8.6,7.1,8.2,5.7,6.6,3.2,3.5,3.2,3.5,4.1,3.1,3.6,3.0,3.2,3.6,2.3,2.5,3.8,4.1,3.7,4.2,5.8,6.5,7.2,7.8,4.9,6.6,3.7,3.7,4.6,4.7,6.5,5.7,5.4,6.2,6.2,4.3,7.2,6.5,4.4,4.9,6.7,5.0,3.1,6.4,5.8,3.8,3.8,6.6,5.8,3.1,5.4,5.1,6.4,7.2,7.4,6.3,7.2,6.5,7.6,6.1,6.7,6.0,5.6,5.3,7.6,7.9,6.4,7.3,6.7,7.9,8.1,7.9,8.5,8.0,8.8,7.9,8.3,8.3,8.3,7.2,8.2,8.8,8.2,7.6,8.5,6.7,8.2,7.6,7.8,7.8,7.6,8.6,7.9,8.6,8.9,7.7,8.4,8.7,8.3,8.5,8.8,8.3,7.8,8.2,8.6,8.0,8.7,8.9,8.6,8.7,9.2,8.8,7.7,8.2,9.4,8.6,3.0,2.8,2.2,1.5,0.9,1.5,0.8,0.8,0.8,0.8,0.8,0.8,0.8,1.2,1.2,1.8,2.0,1.9,2.6,2.7,3.5,2.6,2.8,2.9,2.7,2.9,2.5,1.1,3.2,3.3,5.3,5.9,5.0,4.4,4.4,3.2,3.2,3.1,6.8,5.2,5.8,6.0,7.6,6.4,6.9,8.7,6.9,6.8,7.3,7.7,7.3,7.5,7.5,8.0,7.7,7.2,8.0,7.5,4.3],[7.6,7.6,7.3,7.0,6.1,4.5,5.3,3.0,3.0,1.9,2.0,2.2,1.8,2.3,2.8,3.5,2.8,3.8,4.7,5.2,4.6,5.6,6.1,5.8,5.7,6.7,6.8,5.7,6.3,4.6,4.7,3.7,3.6,4.4,2.7,2.8,3.9,2.4,3.6,3.6,5.2,6.2,6.3,7.6,6.6,9.1,6.9,8.5,9.2,7.6,9.1,6.8,7.4,6.5,5.7,4.8,2.9,3.0,1.9,2.0,2.5,2.8,3.3,2.5,2.9,2.5,2.7,2.7,1.8,2.2,2.9,2.7,2.0,3.4,4.3,3.9,5.6,4.8,3.6,3.9,3.4,3.3,3.5,3.3,5.1,4.9,3.8,5.9,4.0,3.5,4.6,4.3,3.1,3.8,4.8,3.0,2.2,4.4,4.2,2.4,3.0,4.6,3.4,2.4,3.9,4.2,4.8,5.5,5.5,4.4,5.1,4.4,4.9,4.3,4.4,4.2,3.4,4.0,4.9,5.5,4.8,5.5,5.0,5.7,6.2,6.1,6.3,6.0,7.3,6.2,5.7,6.3,6.9,6.3,5.9,6.6,6.3,5.8,6.0,5.1,6.1,5.5,5.6,5.3,4.8,5.4,5.3,5.7,6.1,6.2,5.8,6.0,6.3,6.9,6.2,5.5,5.9,7.0,6.1,5.3,6.9,6.8,6.1,6.6,7.5,6.6,5.6,6.0,6.8,6.3,2.1,1.9,1.4,1.3,1.0,1.3,1.0,1.0,0.8,1.0,0.8,1.0,0.8,0.9,1.0,1.4,1.5,1.7,1.9,1.9,2.2,1.8,1.9,2.3,2.2,2.3,1.7,0.8,1.9,2.2,3.1,3.6,3.3,3.1,3.1,2.7,2.7,2.6,3.5,3.3,3.4,3.4,4.0,4.0,4.4,5.0,4.1,4.3,4.3,4.3,4.6,4.9,5.0,4.6,5.0,4.4,4.4,4.3,3.1],[9.4,9.3,8.3,8.1,7.0,6.1,6.5,5.1,4.6,2.3,2.4,2.7,2.1,3.0,2.9,4.1,4.3,5.2,6.1,6.1,5.3,6.5,6.9,6.6,6.8,7.0,7.4,6.8,7.5,6.1,6.3,5.5,6.0,5.8,3.8,4.3,4.5,5.0,4.9,5.4,6.0,7.5,7.8,8.2,7.7,8.7,7.9,9.2,9.2,8.3,9.0,7.6,8.0,7.6,6.6,5.7,4.8,4.6,3.0,3.0,2.9,3.3,3.9,3.0,3.5,2.7,3.1,3.1,2.1,2.5,3.3,4.0,2.8,4.2,5.9,5.0,6.1,5.2,4.0,5.0,3.3,3.1,4.1,4.5,5.8,5.4,5.0,5.4,5.3,3.6,5.6,5.7,3.6,4.1,6.2,3.9,3.3,5.3,6.2,3.8,3.3,6.3,4.5,2.7,4.4,4.1,5.1,5.8,6.3,5.3,6.0,5.4,6.0,5.4,4.8,5.4,4.8,4.7,6.5,7.0,5.5,6.1,5.9,6.8,6.2,6.7,7.2,7.0,7.8,6.7,7.0,7.3,7.3,6.7,7.0,7.6,6.8,6.8,7.2,6.1,7.2,6.8,6.5,6.9,6.0,6.9,6.9,7.0,7.2,6.8,7.0,7.1,7.0,7.6,7.5,6.1,6.2,7.3,6.9,6.9,7.5,7.6,7.3,7.6,7.9,7.8,6.7,7.1,8.2,7.4,2.5,2.4,1.5,1.2,0.8,1.4,0.8,0.8,0.8,0.8,0.8,0.8,0.8,1.0,1.1,1.6,1.8,1.6,2.4,2.5,3.1,2.4,2.7,2.6,2.6,2.7,2.0,1.1,2.9,2.4,4.7,4.1,4.8,3.5,3.2,2.9,2.7,2.7,4.7,4.0,4.6,4.6,5.7,5.2,6.7,6.9,5.8,6.2,6.0,6.5,6.9,6.3,7.6,6.9,6.9,6.4,6.1,6.2,4.1],[10.2,9.6,8.8,8.2,7.9,6.7,6.7,4.2,4.1,2.2,2.4,2.8,2.3,3.2,3.2,4.2,4.1,4.8,6.0,6.0,5.5,5.9,6.7,6.6,7.6,7.2,7.5,7.3,7.3,6.3,6.8,5.6,6.0,6.5,3.8,4.4,4.5,4.4,5.5,6.0,5.8,7.8,8.4,8.1,7.8,8.9,8.0,9.9,10.1,9.1,9.2,7.7,8.2,7.8,6.6,6.3,4.6,4.7,3.1,3.0,3.1,3.4,4.0,3.2,4.2,3.3,3.6,4.2,2.4,3.0,4.1,4.4,3.4,4.8,6.5,5.9,6.7,6.1,4.1,5.2,3.5,3.3,3.9,4.1,5.6,5.0,4.5,5.9,5.0,3.6,6.5,5.6,3.8,4.8,5.9,5.2,3.2,5.7,6.2,4.6,4.1,6.2,5.8,3.5,5.1,5.3,6.0,6.6,7.0,5.5,6.2,5.9,5.8,5.5,5.0,5.3,4.9,5.0,6.8,7.3,6.1,6.5,6.1,7.1,6.3,7.1,7.4,7.3,8.0,7.0,7.0,7.6,7.6,6.3,7.2,7.6,7.1,6.4,7.3,6.4,7.2,6.8,7.2,6.9,6.3,7.5,7.2,6.6,7.2,7.0,7.3,7.4,7.3,7.4,7.4,6.5,6.0,7.4,7.6,6.7,7.7,7.4,7.8,8.1,8.2,8.0,6.8,7.4,8.4,7.7,2.3,2.5,1.7,1.3,0.8,1.4,0.8,0.8,0.8,0.8,0.8,0.8,0.9,1.7,1.9,2.3,2.4,2.3,2.8,2.7,3.5,3.0,3.2,2.9,2.9,3.1,2.8,1.3,2.7,2.9,4.3,4.0,4.4,3.7,3.3,2.9,2.7,2.6,5.0,4.3,5.2,4.8,5.4,5.8,6.6,7.0,6.3,6.3,6.4,6.7,6.9,6.6,7.4,6.9,7.3,6.4,6.0,6.0,4.0],[6.6,6.2,5.5,5.0,4.8,3.6,3.9,2.3,2.6,1.7,1.9,2.1,1.8,2.3,2.5,2.8,2.4,3.1,3.3,3.7,3.8,4.0,4.3,4.3,4.3,4.8,5.1,4.3,4.2,3.4,3.7,3.2,3.1,2.9,2.4,2.3,2.9,2.1,3.1,3.1,4.2,4.9,5.2,5.7,5.4,6.5,5.6,6.3,6.8,6.0,6.5,5.7,5.4,4.8,4.3,3.9,2.7,2.7,1.7,1.8,2.2,2.6,3.2,2.3,2.3,2.1,2.3,2.3,1.6,1.9,2.4,2.2,1.8,2.4,3.2,2.9,4.0,3.5,2.6,3.1,2.7,2.7,2.9,3.0,3.8,3.7,3.2,4.2,3.3,2.9,3.5,3.4,2.6,3.1,3.3,2.5,1.9,3.1,2.8,1.8,2.3,2.9,2.3,2.0,2.7,2.9,3.3,3.7,3.9,3.0,3.9,3.4,3.9,3.3,3.1,3.6,3.1,3.4,3.9,4.3,3.9,4.6,4.3,4.4,4.4,4.3,4.8,4.8,5.4,4.5,4.2,4.7,4.9,4.1,4.3,4.9,4.4,3.9,4.2,3.9,4.3,4.1,4.1,4.0,3.7,4.0,3.8,4.1,4.6,4.5,4.5,4.3,4.3,5.0,4.6,4.1,4.6,4.8,4.6,4.0,5.0,5.1,4.6,4.7,5.4,4.9,4.1,4.7,5.3,5.2,1.6,1.5,1.4,1.5,1.2,1.4,0.9,1.2,1.0,0.8,0.9,1.1,0.9,0.8,0.8,1.1,1.2,1.3,1.4,1.4,1.6,1.3,1.5,2.1,2.0,2.1,1.2,0.8,1.7,1.9,2.5,2.6,2.7,2.6,2.4,2.5,2.5,2.4,2.7,2.7,2.8,2.9,3.0,3.2,3.2,3.5,3.2,3.3,3.5,3.6,3.7,3.7,3.8,3.6,3.8,3.5,3.4,3.3,2.5],[6.1,5.4,4.9,4.3,4.1,3.3,3.4,2.1,2.5,1.5,1.7,2.0,1.8,2.3,2.3,2.8,2.2,2.9,3.2,3.0,3.0,3.7,3.8,3.9,4.1,4.4,4.6,4.3,4.1,3.5,3.6,3.3,2.9,2.9,2.5,2.4,2.9,2.0,3.0,3.0,3.5,4.3,4.2,4.8,4.6,5.6,4.8,5.5,5.8,5.2,5.5,5.0,4.6,4.2,3.5,3.2,2.5,2.5,1.6,1.8,2.3,2.6,2.8,2.1,2.2,2.0,2.1,2.1,1.6,1.5,2.1,2.2,1.6,2.1,2.8,2.6,3.3,3.0,2.3,2.7,2.2,2.4,2.6,2.7,3.4,3.3,2.9,3.7,3.1,2.6,3.0,3.2,2.3,2.7,3.0,2.3,1.8,2.5,2.4,1.6,1.9,2.2,1.9,1.6,2.2,2.3,2.5,3.0,3.1,2.4,3.1,2.6,3.1,2.7,2.7,3.1,2.7,3.1,3.6,4.0,3.5,4.1,3.9,3.9,3.9,3.7,4.1,4.1,4.3,4.0,3.5,3.9,4.1,3.5,3.4,4.0,3.9,3.1,3.5,3.0,3.4,3.4,3.4,3.5,3.3,3.7,3.5,3.9,4.3,4.1,4.2,4.0,3.8,4.4,4.1,3.4,3.9,4.1,3.8,3.4,3.9,4.2,3.5,3.8,4.5,4.1,3.4,4.0,4.6,4.5,1.7,1.6,1.4,1.5,1.3,1.4,1.0,1.2,1.1,0.8,1.1,1.2,0.8,0.8,0.8,0.8,0.9,1.0,0.9,1.0,1.2,1.0,1.2,1.8,1.7,1.8,0.9,0.9,1.7,2.0,2.6,2.6,2.7,2.5,2.2,2.3,2.2,2.1,2.7,2.6,2.7,2.8,2.8,2.9,3.0,3.2,2.9,3.0,3.2,3.3,3.5,3.5,3.6,3.4,3.4,3.2,3.1,3.0,2.4],[5.0,4.3,3.7,3.2,3.1,2.5,2.5,1.7,2.0,1.4,1.6,1.8,1.7,2.1,2.1,2.4,2.0,2.3,2.6,2.6,2.5,2.8,3.1,3.0,2.9,3.3,3.7,3.4,3.3,2.8,3.1,2.9,2.6,2.4,2.1,2.0,2.3,1.8,2.3,2.3,2.8,3.2,3.3,4.1,3.7,4.5,3.9,4.4,4.7,4.1,4.3,3.7,3.6,3.1,2.9,2.6,1.9,2.0,1.4,1.7,2.1,2.6,2.6,2.0,2.1,1.8,1.8,1.8,1.4,1.3,1.7,1.7,1.3,1.6,2.1,2.0,2.5,2.2,1.8,2.1,1.9,2.1,2.3,2.6,3.1,3.0,2.7,3.2,2.7,2.2,2.7,2.7,2.0,2.3,2.4,1.8,1.5,1.9,1.9,1.2,1.5,1.8,1.5,1.2,1.7,1.9,2.0,2.4,2.5,1.9,2.5,2.1,2.6,2.5,2.5,2.8,2.6,2.9,3.2,3.6,3.2,3.8,3.5,3.5,3.5,3.2,3.6,3.6,3.9,3.4,3.1,3.5,3.5,3.0,2.9,3.4,3.1,2.6,2.9,2.6,2.9,3.0,2.8,3.2,2.8,3.2,2.8,3.3,3.7,3.5,3.6,3.3,3.1,3.6,3.4,2.9,3.0,3.4,3.2,2.7,3.0,3.5,2.8,3.0,3.5,3.2,2.7,3.3,3.9,3.9,1.6,1.5,1.4,1.6,1.3,1.5,1.1,1.3,1.2,0.9,1.3,1.4,0.8,0.8,0.8,0.8,0.8,0.8,0.8,0.8,0.9,0.8,0.9,1.5,1.4,1.5,0.8,1.0,1.7,1.8,2.3,2.3,2.4,2.1,2.0,2.1,2.1,2.1,2.3,2.3,2.4,2.5,2.5,2.6,2.7,2.8,2.7,2.8,2.8,2.9,3.1,3.1,3.1,3.0,2.9,2.9,2.8,2.7,2.1],[4.1,3.4,2.8,2.4,2.2,1.8,1.8,1.3,1.5,1.2,1.4,1.5,1.5,1.7,1.7,1.9,1.5,1.8,2.0,1.9,1.9,2.1,2.3,2.2,2.3,2.6,2.9,2.8,2.5,2.4,2.7,2.5,2.2,2.1,1.9,1.8,1.9,1.5,1.9,1.9,2.1,2.4,2.5,3.0,2.8,3.4,2.9,3.4,3.6,3.3,3.3,2.8,2.6,2.3,2.1,1.9,1.5,1.6,1.2,1.5,1.9,2.4,2.4,1.9,1.8,1.6,1.5,1.5,1.2,1.0,1.4,1.4,1.0,1.3,1.6,1.5,1.8,1.7,1.3,1.7,1.5,1.6,1.8,2.0,2.3,2.3,2.1,2.3,2.0,1.8,2.1,2.0,1.6,1.7,1.7,1.4,1.2,1.5,1.4,1.0,1.1,1.3,1.2,1.1,1.4,1.5,1.6,1.9,2.0,1.5,1.9,1.6,1.9,1.8,1.8,2.1,1.9,2.1,2.5,2.7,2.5,3.1,2.9,2.7,2.6,2.4,2.8,2.7,2.9,2.5,2.3,2.6,2.6,2.1,2.2,2.5,2.3,1.9,2.1,1.9,2.1,2.2,2.1,2.3,2.1,2.4,2.1,2.5,2.9,2.7,2.8,2.4,2.3,2.6,2.5,2.1,2.1,2.4,2.3,1.9,2.3,2.5,2.1,2.1,2.5,2.5,2.2,2.7,3.2,3.5,1.5,1.4,1.3,1.5,1.2,1.5,1.1,1.3,1.2,0.9,1.3,1.4,0.8,0.8,0.8,1.2,0.8,0.8,0.8,0.8,0.8,0.8,0.8,1.2,1.2,1.3,0.8,1.0,1.6,1.6,2.0,1.9,2.1,1.8,1.7,1.8,1.8,1.8,1.9,2.0,2.0,2.0,2.0,2.2,2.1,2.2,2.1,2.1,2.2,2.2,2.3,2.4,2.3,2.2,2.2,2.2,2.1,2.1,1.7],[4.1,3.5,2.9,2.5,2.2,1.8,1.8,1.4,1.6,1.2,1.4,1.6,1.6,1.8,1.8,1.9,1.5,1.8,2.1,2.0,1.9,2.2,2.4,2.3,2.3,2.7,3.0,2.9,2.6,2.4,2.7,2.6,2.3,2.2,1.9,1.8,1.9,1.5,1.9,1.9,2.2,2.4,2.6,3.1,2.9,3.5,3.0,3.4,3.7,3.3,3.3,2.9,2.7,2.4,2.1,1.9,1.5,1.6,1.2,1.5,2.0,2.4,2.4,1.9,1.9,1.6,1.5,1.6,1.2,1.0,1.4,1.3,1.0,1.3,1.6,1.5,1.8,1.7,1.4,1.7,1.5,1.6,1.8,2.1,2.4,2.4,2.1,2.3,2.1,1.8,2.1,2.0,1.6,1.7,1.8,1.4,1.2,1.5,1.4,1.0,1.1,1.4,1.2,1.1,1.4,1.6,1.7,2.0,2.0,1.5,1.9,1.6,1.9,1.9,1.9,2.1,2.0,2.3,2.6,2.8,2.6,3.1,3.0,2.8,2.6,2.4,2.8,2.8,2.9,2.5,2.3,2.6,2.6,2.1,2.2,2.5,2.3,1.9,2.2,2.0,2.2,2.2,2.2,2.4,2.2,2.5,2.2,2.6,2.9,2.7,2.9,2.5,2.4,2.7,2.6,2.1,2.2,2.5,2.3,2.0,2.3,2.6,2.1,2.2,2.6,2.6,2.2,2.7,3.3,3.4,1.5,1.4,1.4,1.5,1.2,1.5,1.1,1.3,1.2,0.9,1.3,1.3,0.8,0.8,0.8,0.8,1.0,0.8,0.8,0.8,0.8,0.8,0.8,1.2,1.1,1.1,0.8,1.0,1.6,1.7,2.1,1.9,2.1,1.8,1.7,1.8,1.8,1.8,2.0,2.0,2.0,2.1,2.1,2.2,2.2,2.3,2.1,2.2,2.2,2.3,2.4,2.5,2.3,2.3,2.3,2.2,2.2,2.1,1.8],[4.1,3.4,2.8,2.4,2.2,1.8,1.8,1.4,1.6,1.2,1.5,1.6,1.6,1.8,1.8,2.0,1.5,1.9,2.1,2.0,2.0,2.2,2.4,2.3,2.4,2.7,3.0,2.9,2.6,2.4,2.7,2.6,2.3,2.1,1.9,1.8,1.9,1.5,1.9,1.9,2.1,2.4,2.6,3.0,2.9,3.5,3.0,3.5,3.6,3.2,3.3,2.9,2.6,2.4,2.1,2.0,1.5,1.7,1.2,1.6,2.0,2.4,2.4,1.9,1.9,1.6,1.5,1.6,1.1,0.9,1.4,1.3,1.0,1.3,1.6,1.5,1.8,1.7,1.4,1.7,1.6,1.7,2.0,2.1,2.5,2.5,2.2,2.4,2.1,1.9,2.2,2.1,1.7,1.7,1.8,1.5,1.3,1.5,1.4,1.0,1.1,1.4,1.1,1.0,1.4,1.6,1.7,2.0,2.0,1.5,1.9,1.7,2.0,2.0,2.0,2.2,2.1,2.4,2.7,2.9,2.7,3.2,3.0,2.9,2.7,2.5,2.9,2.9,3.1,2.6,2.4,2.7,2.7,2.2,2.3,2.6,2.3,2.0,2.2,2.0,2.3,2.3,2.2,2.5,2.2,2.6,2.3,2.7,3.0,2.8,2.9,2.6,2.4,2.7,2.6,2.2,2.2,2.5,2.4,2.0,2.3,2.6,2.1,2.1,2.5,2.5,2.2,2.6,3.2,3.4,1.5,1.4,1.4,1.5,1.3,1.5,1.1,1.3,1.2,0.9,1.3,1.4,0.8,0.8,0.8,0.8,0.8,0.8,0.8,0.8,0.8,0.8,0.8,1.4,1.3,1.3,0.8,1.0,1.6,1.7,2.1,1.9,2.1,1.8,1.7,1.8,1.8,1.9,2.0,2.0,2.0,2.1,2.1,2.2,2.2,2.3,2.2,2.2,2.2,2.3,2.4,2.5,2.4,2.3,2.3,2.2,2.2,2.1,1.7],[4.0,3.3,2.7,2.4,2.1,1.7,1.8,1.3,1.5,1.1,1.4,1.6,1.6,1.8,1.7,1.9,1.5,1.8,2.1,2.0,1.9,2.2,2.3,2.2,2.3,2.5,2.8,2.8,2.5,2.4,2.7,2.5,2.3,2.1,1.9,1.8,1.9,1.5,1.8,1.8,2.1,2.4,2.5,2.9,2.7,3.2,2.8,3.2,3.4,3.1,3.1,2.8,2.6,2.3,2.0,1.9,1.5,1.6,1.2,1.5,1.9,2.3,2.4,1.9,2.0,1.6,1.5,1.5,1.2,1.0,1.4,1.3,1.0,1.3,1.6,1.5,1.8,1.6,1.3,1.6,1.4,1.6,1.7,2.0,2.3,2.3,2.1,2.2,2.0,1.8,2.0,1.9,1.6,1.6,1.7,1.4,1.2,1.4,1.4,1.0,1.1,1.4,1.1,1.0,1.4,1.6,1.7,1.9,2.0,1.5,1.8,1.6,1.8,1.7,1.8,2.0,2.0,2.2,2.4,2.7,2.5,3.1,2.9,2.6,2.5,2.3,2.6,2.6,2.7,2.4,2.2,2.4,2.4,2.0,2.0,2.4,2.2,1.8,2.1,1.8,2.1,2.1,2.1,2.3,2.1,2.4,2.2,2.5,2.8,2.6,2.7,2.4,2.3,2.5,2.4,2.0,2.1,2.4,2.2,1.9,2.2,2.4,2.0,2.0,2.5,2.5,2.2,2.6,3.2,3.4,1.4,1.4,1.3,1.5,1.2,1.5,1.1,1.2,1.2,0.9,1.2,1.3,0.8,0.8,0.8,0.8,0.8,0.8,0.9,0.8,0.8,0.8,0.8,1.1,1.1,1.1,0.8,1.0,1.6,1.7,2.1,1.9,2.2,1.8,1.7,1.8,1.8,1.8,2.0,2.0,2.0,2.0,2.1,2.2,2.1,2.2,2.1,2.1,2.2,2.3,2.3,2.5,2.3,2.2,2.2,2.2,2.1,2.1,1.7],[4.1,3.5,3.0,2.6,2.3,1.9,1.9,1.4,1.6,1.2,1.5,1.6,1.6,1.9,1.8,2.0,1.7,1.9,2.2,2.1,2.0,2.3,2.5,2.4,2.5,2.7,3.0,2.9,2.7,2.5,2.8,2.6,2.3,2.2,2.0,1.9,2.0,1.6,2.0,1.9,2.3,2.6,2.6,3.2,2.9,3.5,3.1,3.5,3.7,3.4,3.4,3.0,2.8,2.5,2.2,2.0,1.5,1.8,1.3,1.6,2.0,2.4,2.5,1.9,2.2,1.6,1.5,1.6,1.2,1.1,1.4,1.3,1.0,1.3,1.6,1.6,1.9,1.7,1.3,1.7,1.5,1.7,1.8,2.1,2.4,2.4,2.2,2.4,2.1,1.8,2.1,2.1,1.6,1.7,1.7,1.4,1.2,1.5,1.4,1.0,1.1,1.4,1.1,1.0,1.4,1.6,1.7,1.9,2.0,1.5,1.9,1.7,1.9,1.8,1.9,2.2,2.1,2.3,2.6,2.8,2.6,3.1,3.0,2.7,2.7,2.4,2.8,2.7,2.9,2.6,2.3,2.5,2.5,2.1,2.2,2.5,2.3,1.8,2.2,1.9,2.3,2.2,2.2,2.4,2.2,2.5,2.3,2.7,2.9,2.7,2.8,2.5,2.4,2.7,2.6,2.2,2.3,2.6,2.3,2.0,2.4,2.6,2.1,2.2,2.7,2.7,2.3,2.7,3.4,3.6,1.5,1.5,1.4,1.6,1.3,1.5,1.1,1.3,1.3,0.9,1.4,1.4,0.9,0.8,0.8,0.8,0.8,0.8,0.8,1.0,0.8,0.8,0.8,1.3,1.2,1.3,0.8,1.1,1.6,1.8,2.2,2.0,2.2,1.9,1.8,1.9,1.9,1.9,2.1,2.1,2.2,2.1,2.2,2.3,2.3,2.4,2.3,2.3,2.3,2.4,2.5,2.6,2.5,2.4,2.3,2.3,2.2,2.2,1.8],[4.6,4.0,3.4,3.0,2.5,2.1,2.1,1.5,1.8,1.3,1.6,1.8,1.8,2.2,2.0,2.3,1.9,2.3,2.7,2.4,2.4,2.8,3.1,2.8,2.9,3.3,3.7,3.5,3.3,3.0,3.3,3.0,2.7,2.5,2.3,2.1,2.3,1.8,2.2,2.2,2.6,3.0,3.1,3.7,3.4,4.1,3.6,4.1,4.3,3.8,4.0,3.5,3.2,2.8,2.6,2.2,1.8,2.0,1.4,1.8,2.2,2.6,2.7,2.1,2.1,1.7,1.7,1.8,1.3,1.2,1.6,1.5,1.1,1.4,1.8,1.6,2.0,1.9,1.4,1.9,1.7,1.9,2.1,2.4,2.9,2.9,2.5,2.9,2.4,2.1,2.4,2.3,1.8,1.8,2.0,1.6,1.2,1.6,1.5,1.0,1.1,1.5,1.2,1.1,1.4,1.8,1.9,2.1,2.3,1.7,2.0,1.9,2.0,2.1,2.1,2.6,2.4,2.7,3.1,3.4,3.3,3.7,3.5,3.3,3.3,3.0,3.4,3.4,3.5,3.2,2.8,3.2,3.1,2.5,2.6,3.1,2.7,2.1,2.6,2.1,2.6,2.6,2.7,3.0,2.7,3.1,2.8,3.3,3.6,3.4,3.4,3.1,2.9,3.3,3.1,2.5,2.6,3.0,2.7,2.1,2.8,3.0,2.3,2.3,3.1,3.0,2.6,3.0,3.8,3.8,1.8,1.6,1.6,1.7,1.5,1.6,1.3,1.4,1.3,0.9,1.4,1.5,0.9,0.8,0.8,0.8,0.8,0.8,0.8,0.8,0.8,0.8,0.8,1.4,1.2,1.3,0.8,1.1,1.8,2.0,2.4,2.3,2.5,2.2,2.1,2.2,2.2,2.2,2.5,2.5,2.6,2.6,2.7,2.8,2.8,2.9,2.7,2.8,2.9,3.0,3.0,3.2,3.0,2.9,2.9,2.8,2.8,2.7,2.1],[4.4,3.7,3.1,2.7,2.4,2.0,1.9,1.4,1.6,1.2,1.4,1.6,1.7,1.9,1.8,2.0,1.6,1.9,2.2,2.1,2.1,2.4,2.5,2.4,2.6,2.9,3.1,3.0,2.8,2.5,2.9,2.7,2.4,2.3,2.1,2.0,2.1,1.6,2.1,2.0,2.3,2.6,2.7,3.3,3.1,3.6,3.3,3.7,4.0,3.6,3.6,3.1,2.9,2.6,2.3,2.0,1.6,1.8,1.3,1.7,2.1,2.5,2.6,1.9,2.1,1.6,1.6,1.6,1.3,1.1,1.5,1.4,1.1,1.4,1.7,1.6,2.0,1.8,1.3,1.7,1.5,1.7,1.9,2.2,2.4,2.5,2.2,2.5,2.2,1.9,2.2,2.2,1.7,1.7,1.8,1.4,1.2,1.5,1.4,1.0,1.1,1.4,1.2,1.1,1.4,1.7,1.7,2.0,2.1,1.6,1.9,1.7,1.9,1.8,1.9,2.2,2.1,2.3,2.6,2.9,2.7,3.3,3.1,2.9,2.8,2.5,2.9,2.9,3.0,2.7,2.4,2.6,2.6,2.2,2.2,2.6,2.4,1.9,2.3,2.0,2.3,2.2,2.3,2.5,2.3,2.5,2.3,2.7,3.0,2.8,2.9,2.6,2.5,2.8,2.6,2.2,2.3,2.6,2.4,2.0,2.5,2.6,2.2,2.3,2.8,2.7,2.5,2.9,3.5,3.7,1.6,1.5,1.5,1.7,1.3,1.6,1.2,1.4,1.4,0.9,1.4,1.6,0.9,0.8,0.8,0.8,0.8,0.8,0.8,0.8,0.8,1.2,0.8,1.5,1.4,1.2,0.8,1.1,1.8,1.9,2.2,2.0,2.3,1.9,1.8,2.0,1.9,2.0,2.1,2.1,2.2,2.2,2.3,2.4,2.3,2.5,2.3,2.3,2.4,2.5,2.5,2.7,2.5,2.4,2.4,2.3,2.2,2.2,1.9],[12.9,13.2,13.0,12.2,9.9,7.0,6.9,3.7,4.9,2.3,3.4,5.1,6.7,7.5,6.2,7.0,5.3,7.6,8.3,7.0,8.1,8.9,8.8,8.7,9.8,10.8,10.9,10.8,10.0,9.8,9.8,9.1,8.4,9.4,7.7,7.9,8.2,5.1,8.3,8.5,9.8,12.0,11.5,11.9,11.3,12.9,10.9,12.2,13.8,11.8,12.9,12.4,11.7,10.0,9.3,8.2,5.8,6.1,3.1,5.0,5.4,5.6,5.3,4.1,3.6,3.5,3.8,4.2,2.5,2.4,4.5,4.0,2.7,4.3,6.0,4.8,6.7,5.5,3.2,5.5,4.4,4.6,6.2,7.1,8.0,9.8,8.4,9.7,8.1,7.1,7.5,7.7,4.6,4.7,6.4,3.9,2.3,4.2,4.3,2.3,2.4,4.6,3.6,3.0,4.3,7.3,8.1,9.2,10.3,5.8,7.4,5.3,6.5,6.1,5.8,6.9,6.3,7.9,8.9,9.3,9.8,11.3,10.4,10.0,11.2,9.1,10.9,9.6,10.8,10.6,8.5,10.4,10.7,7.9,7.9,10.3,10.0,7.3,10.0,7.2,8.4,7.4,7.3,8.5,7.2,9.0,8.6,9.6,10.0,9.7,9.4,9.0,8.3,10.7,9.6,6.9,8.3,9.8,8.1,7.5,9.6,10.1,8.6,9.3,11.3,10.4,9.6,10.9,12.1,11.6,4.8,4.6,5.0,4.0,3.8,4.6,3.6,3.6,3.2,3.0,3.4,3.7,2.6,2.3,1.4,1.1,1.1,1.1,1.1,1.3,1.8,0.8,0.9,0.9,0.8,0.9,1.2,2.9,5.4,6.4,8.2,7.2,8.7,7.0,6.2,6.1,5.8,6.4,7.9,7.8,8.8,8.5,8.6,10.1,8.4,9.9,8.0,8.0,8.0,8.9,8.4,9.5,8.7,7.9,8.1,7.6,8.2,7.7,6.8],[21.7,21.7,20.0,18.5,14.9,11.3,11.5,6.3,8.7,4.5,5.9,8.8,10.9,13.3,10.0,12.9,9.9,13.6,16.6,13.8,13.9,18.5,18.3,18.0,19.7,19.8,19.8,19.7,18.6,17.7,18.4,17.0,15.8,16.3,14.0,14.6,14.7,10.3,14.0,13.4,17.0,19.9,20.0,20.9,20.6,21.3,19.3,20.3,22.1,20.3,22.0,20.2,19.1,18.1,13.7,12.2,9.3,10.8,5.8,9.1,9.9,9.8,8.4,6.9,6.1,6.0,6.5,7.8,4.0,3.3,7.2,7.6,4.7,8.1,10.7,7.9,11.1,9.9,6.5,9.3,7.7,8.6,10.4,12.6,13.8,16.0,13.9,16.9,14.1,11.0,12.0,12.8,8.5,9.5,10.5,7.1,4.7,8.8,8.7,4.8,5.7,9.2,7.8,5.4,9.2,12.8,12.9,15.5,16.0,10.0,12.1,9.7,11.0,10.6,10.1,11.9,12.1,15.0,14.9,16.5,16.4,19.3,18.1,17.3,17.9,16.0,18.8,16.0,18.6,17.6,15.2,17.0,18.2,14.2,15.3,17.8,17.5,13.2,17.2,13.4,15.3,14.7,14.4,13.7,14.3,15.4,17.7,16.6,17.9,18.4,16.8,15.8,17.4,19.0,16.8,13.3,14.6,18.2,16.1,12.8,18.5,17.6,14.1,13.7,18.3,17.1,15.9,17.3,19.1,18.6,9.4,8.8,8.4,7.2,6.7,7.7,5.6,6.2,5.5,4.6,5.6,6.2,4.2,4.1,2.7,2.3,2.0,1.8,2.2,1.8,4.3,1.0,0.8,0.8,0.8,1.1,2.0,4.1,10.3,11.7,15.9,13.1,15.8,12.5,10.1,11.6,11.1,11.8,14.7,14.4,15.9,15.5,16.4,17.6,16.7,18.1,16.4,16.4,15.2,15.7,15.2,16.3,15.2,15.0,14.8,15.5,16.1,15.3,11.1],[21.3,20.1,19.2,17.4,15.4,11.7,11.8,6.3,8.1,4.9,6.0,8.6,10.8,12.1,9.6,12.4,9.1,13.7,16.9,13.4,13.9,16.5,17.0,16.6,17.3,18.8,19.7,19.6,19.6,17.3,19.0,17.3,15.9,15.8,14.6,13.8,13.7,10.1,13.7,13.9,15.3,17.8,18.5,19.5,19.2,21.2,19.1,20.7,22.9,20.2,21.2,19.2,17.8,16.3,13.8,12.8,9.4,10.7,5.9,9.3,9.8,10.3,8.5,7.2,6.0,6.4,6.4,8.4,4.2,3.4,7.6,8.0,4.8,7.6,10.6,7.9,11.2,9.7,6.7,9.2,7.4,8.1,10.2,11.8,13.0,14.3,13.0,15.1,13.5,10.4,12.4,13.5,8.3,8.8,10.7,6.4,4.7,8.2,7.7,4.6,5.8,8.4,7.6,5.0,8.6,12.0,14.0,15.8,16.9,9.4,11.9,9.5,11.0,10.9,9.7,11.8,11.5,14.3,13.7,16.0,15.8,18.9,17.5,16.0,16.7,15.5,17.6,15.8,17.2,16.0,15.0,17.2,16.9,13.2,15.3,16.8,15.5,13.6,17.6,13.4,15.5,14.4,14.0,13.2,13.7,14.3,17.7,17.5,18.0,18.2,16.7,14.8,15.4,17.4,16.5,13.5,15.4,17.0,15.5,13.1,18.0,17.3,15.4,14.1,18.3,17.7,16.8,18.0,20.2,18.7,9.0,8.8,8.2,7.4,7.0,7.7,5.8,6.5,5.7,4.8,6.3,6.6,4.5,4.3,2.8,2.4,2.2,1.9,2.3,1.9,4.0,1.0,0.8,0.8,0.8,1.3,2.1,4.8,10.2,11.6,16.5,13.7,16.2,12.8,11.0,12.0,11.3,11.9,15.7,15.8,16.7,15.5,17.2,18.0,17.4,18.5,16.8,16.2,14.6,15.3,13.9,16.2,14.1,13.9,14.5,15.7,16.1,15.5,11.3],[15.1,13.9,13.5,12.4,10.4,8.6,8.3,4.8,6.1,3.6,4.8,7.7,8.8,10.0,8.0,9.1,6.8,9.2,11.2,9.0,9.5,11.9,10.6,11.6,11.7,12.5,12.8,13.0,13.0,12.3,13.0,12.2,11.7,11.3,9.8,10.0,10.4,7.9,10.2,10.2,11.4,11.9,12.1,12.4,12.1,13.4,12.0,13.5,15.0,12.9,13.4,13.3,11.9,11.6,11.0,8.7,7.0,7.7,4.9,7.8,7.7,7.7,6.8,5.4,4.5,3.9,3.7,4.7,2.8,2.5,5.3,5.6,3.7,6.3,8.3,6.0,8.4,7.4,5.0,6.4,5.5,5.7,7.5,9.6,10.8,12.0,11.2,11.7,10.4,8.9,9.9,9.9,7.3,7.0,9.0,6.2,4.3,7.1,7.7,4.6,4.4,6.6,5.8,4.0,7.1,10.7,10.5,11.8,12.2,8.1,9.8,7.7,7.3,7.4,6.0,8.3,7.9,11.5,9.2,11.3,12.5,14.1,13.2,12.0,12.6,12.6,13.2,10.7,13.8,12.7,11.1,11.8,13.4,10.4,10.2,12.5,12.9,10.2,13.3,9.6,10.8,9.9,8.8,9.2,8.3,9.4,11.0,11.6,11.5,11.4,10.7,9.4,9.4,11.8,10.2,8.0,9.5,10.1,10.1,8.7,11.4,10.5,10.4,10.4,11.7,11.3,10.6,12.0,13.5,13.2,8.2,8.0,7.3,6.5,6.1,6.8,5.2,5.4,5.0,4.3,4.9,5.8,3.7,3.4,1.8,1.6,1.3,1.2,1.5,1.3,3.3,0.9,0.8,0.9,0.9,0.8,1.6,3.7,8.6,9.4,12.2,10.2,12.1,9.5,8.1,9.3,8.8,9.2,12.0,12.3,12.6,12.6,12.3,13.7,12.4,13.7,12.1,11.5,10.7,11.2,10.3,11.4,9.9,9.6,10.0,10.4,10.4,10.3,8.8],[4.1,3.4,2.9,2.5,2.3,1.9,1.8,1.4,1.6,1.2,1.4,1.6,1.6,1.8,1.7,1.9,1.6,1.8,2.0,1.9,1.9,2.2,2.3,2.2,2.4,2.6,2.8,2.8,2.5,2.4,2.7,2.6,2.3,2.2,2.0,1.9,1.9,1.6,1.9,1.9,2.2,2.5,2.5,3.0,2.8,3.3,2.9,3.3,3.6,3.2,3.3,2.9,2.7,2.4,2.2,2.0,1.5,1.7,1.3,1.6,1.9,2.3,2.4,1.9,1.8,1.6,1.5,1.5,1.2,1.1,1.4,1.4,1.0,1.4,1.6,1.6,1.9,1.7,1.4,1.7,1.5,1.6,1.8,2.0,2.2,2.3,2.1,2.4,2.1,1.8,2.0,2.0,1.6,1.6,1.7,1.4,1.2,1.4,1.4,1.0,1.1,1.3,1.2,1.1,1.3,1.5,1.6,2.0,2.0,1.5,1.9,1.6,1.9,1.8,1.8,2.0,1.9,2.1,2.5,2.7,2.5,3.0,2.9,2.7,2.6,2.3,2.7,2.7,2.8,2.5,2.2,2.5,2.5,2.1,2.1,2.4,2.3,1.9,2.1,1.9,2.1,2.1,2.1,2.3,2.1,2.4,2.2,2.5,2.8,2.6,2.6,2.4,2.3,2.6,2.4,2.1,2.2,2.4,2.3,1.9,2.3,2.5,2.1,2.2,2.5,2.5,2.3,2.7,3.2,3.4,1.5,1.4,1.4,1.6,1.3,1.5,1.1,1.4,1.3,0.9,1.4,1.5,0.8,0.8,0.8,0.8,0.8,0.8,0.8,0.8,0.8,0.8,0.8,1.2,1.2,1.3,0.9,1.0,1.6,1.7,2.1,1.9,2.2,1.8,1.6,1.9,1.9,1.9,2.0,2.0,2.1,2.0,2.1,2.2,2.1,2.2,2.1,2.1,2.2,2.3,2.3,2.5,2.3,2.2,2.2,2.2,2.1,2.0,1.8],[7.0,6.4,5.6,4.8,4.3,3.7,3.6,2.5,2.7,1.8,2.1,2.3,2.0,2.5,2.7,3.2,2.6,2.9,3.6,3.7,3.3,4.0,4.3,4.3,4.3,4.8,5.1,4.7,4.4,3.8,4.0,3.6,3.5,3.2,2.6,2.5,2.9,2.3,3.3,3.2,3.8,4.5,5.0,5.4,5.4,6.2,5.8,6.4,6.8,6.1,6.2,5.6,5.0,4.5,4.0,3.5,2.8,2.5,1.8,1.9,2.2,2.7,3.1,2.4,2.5,2.2,2.4,2.3,1.6,2.0,2.4,2.3,1.8,2.5,3.2,2.8,3.8,3.3,2.8,3.3,2.9,2.8,3.1,3.1,3.9,3.8,3.3,3.9,3.2,2.9,3.4,3.3,2.6,3.1,3.3,2.6,2.1,3.1,2.7,1.9,2.3,3.1,2.2,2.1,2.8,3.1,3.3,3.6,3.9,3.2,3.6,3.4,3.5,3.3,3.2,3.7,3.3,3.5,4.1,4.3,4.0,4.8,4.5,4.7,4.3,4.1,4.8,4.8,5.3,4.5,4.0,4.6,4.7,3.9,4.1,4.7,4.3,3.7,4.2,3.7,4.2,4.0,4.1,4.0,3.8,4.2,4.2,4.1,4.5,4.6,4.6,4.4,4.3,4.8,4.6,4.0,4.2,4.7,4.3,4.0,4.7,4.8,4.3,4.3,5.1,5.1,4.3,4.9,5.5,5.6,1.8,1.7,1.4,1.6,1.2,1.6,1.0,1.1,1.0,0.8,0.9,1.0,0.9,0.8,0.8,1.1,1.2,1.3,1.5,1.6,1.8,1.5,1.7,2.2,2.1,2.1,1.2,0.8,1.9,2.1,2.9,2.7,2.9,2.7,2.4,2.4,2.4,2.3,2.9,3.0,3.0,3.1,3.2,3.2,3.4,3.5,3.4,3.4,3.5,3.6,3.8,3.8,3.8,3.6,3.6,3.5,3.5,3.5,2.5],[9.6,9.5,9.2,9.5,8.5,7.9,6.4,4.8,3.7,3.0,2.5,2.1,1.2,2.6,3.0,4.2,3.4,3.9,5.2,4.8,5.3,6.8,6.8,7.1,7.8,8.1,8.7,7.5,6.7,5.9,5.8,4.7,4.3,3.6,2.1,2.5,3.7,3.7,5.3,7.0,7.4,9.0,9.4,9.9,9.6,10.8,9.8,10.0,10.8,9.8,10.9,10.1,9.6,8.6,8.0,6.3,5.2,4.0,2.8,2.0,2.9,4.0,4.1,4.9,5.3,5.8,6.6,5.5,5.1,6.3,6.1,5.2,5.1,6.8,6.6,6.4,7.3,6.7,5.0,5.0,4.1,3.6,3.9,4.3,5.6,5.6,3.9,5.3,4.1,2.9,4.9,4.9,3.6,4.2,5.4,4.7,3.9,5.5,5.9,5.0,4.9,6.3,6.2,6.1,6.5,7.2,6.9,7.4,7.4,6.4,6.6,5.6,5.9,5.4,4.9,5.5,5.0,5.7,7.1,7.2,6.5,7.6,6.5,6.9,6.4,6.0,7.5,7.6,7.6,7.1,6.8,7.3,7.4,6.3,6.5,7.4,7.0,6.3,7.0,6.4,6.6,6.7,6.2,7.1,5.8,7.3,6.2,7.3,7.8,8.1,7.7,7.3,7.5,8.2,7.3,6.4,6.6,8.4,7.4,7.0,8.4,8.5,7.5,8.0,9.6,8.5,7.8,8.0,8.9,8.7,1.0,0.8,0.8,1.4,1.4,1.4,1.7,2.5,2.4,2.1,2.2,2.0,2.9,3.5,4.1,4.0,4.4,4.9,4.7,4.1,5.1,3.9,3.7,3.6,3.5,3.8,3.8,3.0,0.8,0.8,3.4,3.2,3.3,2.9,2.4,2.5,2.6,2.2,3.6,3.5,4.2,4.6,4.5,4.8,4.7,5.3,4.9,5.0,5.5,6.1,6.3,6.5,6.4,5.8,6.2,5.4,4.9,4.7,2.5],[9.8,10.5,10.6,10.5,9.9,9.5,7.9,6.4,4.5,3.6,3.0,2.6,1.5,2.5,3.8,4.9,3.7,4.7,6.2,5.7,6.1,7.5,8.3,8.7,9.1,9.6,10.1,9.0,7.9,6.2,6.0,5.4,4.6,4.1,2.3,3.0,4.3,4.6,6.2,8.1,8.3,10.4,10.6,11.1,10.7,12.0,10.7,11.4,12.0,11.0,12.2,11.0,11.0,10.0,9.4,7.7,6.6,5.0,3.5,2.4,3.1,4.3,4.5,5.1,5.7,6.4,8.0,6.8,5.6,7.4,8.2,6.1,5.9,8.5,8.7,8.0,9.2,8.6,6.0,6.0,5.0,4.1,5.1,5.0,7.1,6.4,4.9,6.5,5.2,4.0,6.5,6.0,4.3,5.3,6.6,5.4,4.5,6.5,7.4,5.6,5.9,7.8,8.1,7.4,7.7,8.5,8.5,8.8,8.9,7.6,8.5,7.1,8.0,6.9,6.0,6.9,5.5,6.3,8.3,8.6,7.2,9.1,7.7,8.9,7.6,7.3,9.4,9.2,9.0,8.8,8.1,9.0,9.0,7.7,8.3,9.0,8.4,7.7,8.6,7.7,8.7,8.1,8.7,8.7,7.4,9.0,6.9,8.1,9.9,9.7,9.5,9.5,9.2,9.9,9.3,8.4,8.5,10.0,9.4,8.8,9.8,10.1,9.0,9.9,11.0,10.2,8.7,9.2,10.0,9.3,1.5,1.0,1.3,1.9,1.9,2.0,2.1,2.8,2.9,2.9,2.5,2.5,3.7,3.8,4.7,4.8,5.2,5.7,5.4,5.1,5.5,4.6,4.5,4.0,3.9,4.2,4.7,3.7,0.8,0.8,3.8,3.6,3.6,3.0,2.3,2.8,2.6,2.2,4.0,3.8,4.5,5.0,4.9,5.1,5.4,5.9,5.5,5.4,5.7,6.4,6.8,7.0,7.1,6.7,6.8,5.6,5.6,5.3,2.7],[8.0,7.2,8.2,8.7,6.7,6.8,5.5,6.8,4.5,4.1,2.8,2.4,2.8,2.3,2.8,2.2,2.1,2.5,2.2,2.5,3.7,3.9,4.1,4.4,4.0,4.5,4.2,3.7,4.1,2.2,2.6,2.5,2.2,3.0,2.0,4.1,4.2,3.2,3.2,5.8,5.0,7.4,4.9,8.4,6.5,8.3,6.3,7.9,7.3,8.4,8.9,6.5,8.4,5.4,7.8,5.2,5.6,2.7,2.4,3.9,3.5,4.6,4.4,4.8,3.9,4.7,5.0,4.1,4.1,6.7,4.8,4.0,5.3,7.1,6.1,5.8,7.6,5.7,6.1,5.0,6.0,4.0,4.0,3.0,6.9,4.0,3.0,5.4,3.9,2.6,5.0,5.3,4.4,4.1,6.2,5.0,5.5,6.3,7.3,6.1,6.1,6.5,6.9,7.0,6.8,7.8,8.1,7.1,7.5,6.7,6.9,6.1,4.7,4.9,4.6,5.4,3.4,3.5,5.1,5.5,4.1,4.3,3.5,6.2,4.7,7.1,7.1,6.4,7.2,5.4,7.1,6.4,7.5,6.3,6.5,6.9,7.5,6.4,7.1,6.7,6.0,6.1,4.4,4.1,4.5,5.0,3.6,4.2,4.7,3.8,4.2,3.7,5.0,4.1,3.7,4.4,4.0,5.4,5.3,5.1,7.1,7.1,6.6,7.2,8.1,7.7,8.3,7.6,7.6,7.4,2.3,4.0,3.0,1.9,2.6,2.3,2.4,2.6,2.6,3.2,2.3,2.2,3.5,3.7,4.0,3.7,4.2,5.7,4.1,3.7,5.0,3.7,3.9,3.6,3.6,3.8,3.9,3.2,2.4,2.0,0.8,0.8,0.8,0.8,1.1,1.7,1.4,1.4,0.8,1.0,1.0,1.2,1.8,2.5,2.2,2.4,1.8,2.8,2.9,2.9,3.2,3.3,3.2,2.3,2.6,1.9,1.9,2.6,1.5],[5.5,4.9,5.5,5.9,4.4,4.9,4.5,2.6,1.7,2.0,1.6,1.8,1.5,1.4,1.4,1.6,1.2,1.2,1.6,1.5,1.5,1.9,2.2,3.1,3.8,3.4,4.5,2.9,2.0,1.7,1.9,2.2,1.9,2.3,1.8,2.3,2.4,2.0,2.2,2.6,2.9,4.3,5.2,6.8,4.8,5.8,4.0,5.1,5.8,5.6,6.7,4.7,6.2,4.9,4.7,3.8,2.4,1.6,1.6,1.8,2.8,3.2,3.3,3.6,3.1,3.8,4.0,3.3,3.1,4.0,3.7,3.0,2.6,4.5,3.7,3.4,5.7,3.8,4.5,3.1,3.3,1.9,2.6,1.9,3.3,2.4,2.1,3.2,3.2,2.1,3.6,3.6,2.5,2.8,3.9,3.5,2.4,3.5,5.0,3.2,3.1,4.6,4.2,3.4,4.3,4.3,4.7,4.4,5.1,3.8,4.2,3.8,3.7,3.5,3.1,3.8,1.7,1.8,3.3,2.7,2.2,3.4,2.8,3.7,3.4,3.5,5.1,4.2,5.5,4.2,4.0,4.8,5.3,4.1,3.8,5.1,4.8,3.8,5.1,3.9,4.8,3.7,3.5,3.8,2.6,2.6,1.8,2.5,3.8,3.4,3.9,3.6,3.6,4.0,3.8,3.1,3.0,3.9,3.9,3.9,4.9,5.2,4.5,4.5,6.0,5.5,4.5,4.5,5.6,5.3,1.6,1.7,1.8,1.8,1.9,2.3,1.9,2.4,2.4,2.2,1.9,1.8,2.3,2.6,2.6,2.5,2.9,3.3,3.2,2.5,2.7,2.3,2.4,2.8,2.7,2.6,2.3,2.3,1.7,1.5,0.8,0.8,0.8,0.8,0.8,1.3,1.3,1.4,0.8,0.9,0.9,1.0,1.2,1.5,1.3,1.4,1.0,1.4,1.6,1.7,1.5,1.6,1.5,1.6,1.6,1.8,1.8,1.9,1.1],[7.5,6.5,7.0,8.0,6.7,6.5,6.4,7.1,4.6,3.8,2.5,2.7,3.3,2.2,3.0,2.4,2.0,2.3,1.9,1.9,3.0,4.2,4.8,6.2,4.6,4.8,5.0,4.1,4.3,2.2,2.5,2.4,2.2,3.8,2.1,4.2,4.3,3.1,2.8,5.3,5.4,6.5,4.9,7.4,5.4,7.4,5.7,7.5,6.8,7.4,7.9,5.5,8.0,5.7,5.7,6.8,5.3,2.8,2.2,3.8,3.8,4.9,4.6,5.8,4.8,5.7,5.1,4.5,5.3,6.8,4.8,4.0,5.2,7.6,6.2,4.8,6.7,5.2,7.2,7.6,5.4,4.2,5.5,3.2,6.6,4.4,3.4,5.1,3.7,3.0,6.1,5.3,4.2,6.0,6.4,4.8,5.7,6.0,6.7,5.0,5.9,6.5,6.4,6.0,6.5,6.9,7.2,6.6,6.6,6.0,6.4,5.7,5.8,6.6,7.0,6.4,3.4,3.5,6.1,5.9,4.7,3.9,3.3,4.7,4.8,6.0,6.1,6.1,6.2,4.9,5.0,6.2,6.4,6.2,6.2,6.5,6.4,5.8,6.5,6.1,6.4,6.5,5.9,6.3,6.8,6.3,2.4,3.7,5.5,6.2,5.7,5.5,7.5,5.5,5.3,8.0,7.1,6.0,5.9,6.7,7.5,7.4,7.0,7.2,7.5,7.1,7.2,6.9,7.0,7.1,2.1,3.1,2.4,2.0,2.5,2.3,2.5,3.1,3.2,3.2,2.4,2.3,3.7,3.8,3.8,3.6,4.1,5.4,4.2,3.4,4.0,3.7,4.0,3.4,3.7,3.5,4.0,3.3,2.3,2.3,0.8,0.8,0.8,0.8,1.1,1.8,1.5,1.7,0.8,1.0,1.1,1.4,1.8,2.2,2.3,2.5,2.1,2.5,2.9,2.7,3.3,2.9,4.5,3.4,3.3,2.3,1.9,2.3,1.6],[4.6,3.8,3.3,3.0,2.8,2.5,2.3,1.9,1.4,1.6,1.3,1.4,1.2,1.0,1.1,1.0,1.0,1.1,1.2,1.3,1.4,1.6,1.7,2.1,2.1,2.1,2.3,2.0,1.5,1.5,1.8,2.0,1.8,1.8,1.6,1.8,1.7,1.6,1.8,2.1,2.0,2.6,2.5,3.2,3.0,3.5,3.2,3.6,3.9,3.6,3.6,3.1,3.1,2.6,2.5,2.2,1.8,1.3,1.3,1.3,2.3,3.0,3.0,2.8,2.8,2.8,2.9,2.7,2.3,2.5,2.6,2.3,2.0,2.5,2.4,2.2,2.8,2.4,2.3,2.0,2.0,1.5,1.8,1.5,2.1,1.9,1.7,2.3,2.0,1.6,2.2,2.4,1.9,2.1,2.4,2.2,2.0,2.3,2.6,2.2,2.3,2.7,2.6,2.4,2.6,3.1,3.0,3.2,3.2,2.6,2.8,2.5,2.5,2.4,2.1,2.1,1.5,1.5,2.1,1.8,1.9,2.4,2.3,2.4,2.3,2.4,3.0,2.8,3.3,2.8,2.6,3.0,3.3,2.7,2.8,3.4,3.1,2.7,3.3,2.8,3.0,2.6,2.5,2.3,2.0,1.9,1.5,1.7,2.0,2.1,2.3,2.5,2.2,2.6,2.6,2.3,2.2,2.8,2.8,2.5,3.0,3.1,2.9,2.9,3.4,3.4,3.2,3.5,4.3,4.7,1.3,1.3,1.4,1.7,1.5,1.7,1.5,1.9,2.0,1.7,1.9,1.8,1.7,1.9,2.0,2.0,2.1,2.3,2.1,2.0,2.1,1.9,1.8,2.2,2.2,2.3,1.9,1.9,1.4,1.3,0.9,0.8,1.0,0.8,0.8,0.9,0.9,1.0,0.8,0.8,0.8,1.0,0.9,1.2,0.9,1.1,1.0,1.0,1.2,1.2,1.3,1.4,1.4,1.4,1.5,1.3,1.3,1.2,1.0],[6.1,5.7,6.5,6.7,5.0,5.3,3.9,3.1,2.0,2.4,1.8,2.0,1.5,1.5,1.5,1.8,1.4,1.6,1.9,1.8,2.1,2.3,3.1,4.1,3.8,4.2,4.8,3.9,2.3,2.7,2.9,2.8,2.4,2.5,2.0,2.8,2.7,2.8,3.1,3.7,3.1,5.6,5.9,7.3,5.7,6.5,5.0,6.4,6.9,6.3,7.6,6.0,6.3,5.4,5.8,3.8,3.6,1.6,1.9,1.7,3.0,4.1,3.6,3.8,3.4,4.4,5.1,4.2,3.0,4.2,4.8,3.7,3.0,4.9,5.4,3.6,4.9,3.9,3.6,3.6,3.6,1.9,2.7,2.1,3.7,3.1,2.5,4.1,3.5,2.5,3.7,4.7,3.2,3.2,4.6,4.0,3.2,4.2,5.0,3.7,3.4,5.2,5.3,3.9,4.7,5.6,5.6,5.9,6.1,4.1,4.8,4.0,4.2,4.1,3.1,3.3,1.9,2.2,3.6,2.8,3.2,4.5,3.8,4.0,4.3,4.1,5.7,5.0,6.4,5.3,4.0,5.8,6.3,4.2,4.2,6.5,6.1,4.6,6.0,4.4,5.0,4.2,4.3,4.0,2.9,3.0,2.2,2.5,3.8,4.4,4.5,4.2,3.6,4.9,4.8,3.6,3.9,4.3,4.2,4.5,4.6,5.8,4.5,4.5,6.2,6.3,5.6,5.2,7.0,5.9,1.6,1.5,1.6,2.0,2.0,2.0,2.2,2.5,2.4,2.3,2.1,1.9,2.3,2.4,2.7,2.6,2.9,3.2,3.2,2.7,3.2,2.5,2.5,3.0,3.0,3.2,2.6,2.8,1.7,1.9,1.4,1.0,1.5,0.8,0.8,0.8,0.8,0.8,1.0,1.3,1.3,1.3,1.2,1.7,1.2,1.3,1.2,1.3,1.3,1.6,1.9,1.9,2.0,1.9,2.2,1.6,1.8,1.7,1.1],[7.4,6.5,6.6,5.8,5.7,5.8,4.7,4.4,2.9,4.1,2.1,2.9,2.2,2.3,1.9,2.6,1.7,2.0,2.8,2.9,3.2,3.7,4.9,4.1,4.2,3.7,3.8,3.6,4.0,2.9,3.1,3.2,2.6,3.1,2.4,3.1,3.3,4.2,2.5,3.9,4.1,4.6,4.2,5.6,5.8,6.7,5.4,6.8,6.6,6.8,6.8,5.4,5.6,5.2,5.0,3.6,3.9,2.2,2.6,2.0,3.3,4.1,4.1,4.0,3.8,4.2,4.3,3.9,3.5,4.9,4.4,3.9,4.2,5.5,5.1,5.5,6.2,5.6,4.9,3.7,3.2,2.2,3.3,3.7,5.1,4.8,5.1,5.1,5.4,5.0,5.0,4.9,4.5,4.4,4.8,4.0,3.8,4.6,4.9,4.4,4.3,5.8,5.2,5.0,5.6,5.5,5.7,5.8,5.9,5.6,6.1,5.1,4.9,5.5,3.7,3.4,2.6,4.3,4.0,3.3,4.0,3.7,3.5,4.1,4.1,5.0,4.8,5.1,5.5,4.6,5.2,5.9,5.8,5.3,5.1,6.1,5.8,5.6,6.1,5.0,5.2,4.6,4.8,4.8,3.9,4.0,3.5,3.4,4.2,4.0,5.3,5.6,6.0,5.8,5.5,4.8,6.0,5.3,5.1,4.9,5.7,5.7,5.9,5.7,6.2,6.3,6.3,6.0,6.8,7.0,1.9,2.1,2.3,2.1,2.4,2.0,2.7,2.6,2.8,2.4,2.2,2.3,2.7,2.8,3.0,3.0,3.4,3.5,3.7,3.3,3.8,3.3,3.1,3.3,3.5,3.5,3.0,2.7,2.0,2.0,1.4,1.0,1.7,0.8,0.8,0.8,0.8,0.8,1.0,1.5,1.5,1.5,1.3,1.9,1.6,1.6,1.3,1.6,1.9,1.9,2.1,2.0,2.5,2.9,3.3,2.5,3.4,2.4,1.4],[8.1,7.2,7.9,7.8,6.8,7.1,6.0,4.6,2.8,4.0,2.1,3.0,2.0,2.1,1.7,2.5,1.8,1.8,2.8,2.4,3.0,3.3,5.7,5.8,3.3,4.3,5.2,4.3,3.9,2.6,3.2,3.0,2.1,2.8,2.5,3.3,3.1,3.5,2.6,4.0,3.2,5.4,5.4,7.2,6.8,7.6,6.1,7.7,7.2,7.7,8.5,6.6,7.5,6.8,6.4,5.4,5.2,1.7,2.8,2.3,3.4,4.3,4.3,4.6,4.2,4.7,5.2,4.5,4.2,6.6,5.4,4.1,5.4,7.0,5.9,6.4,7.8,6.0,5.5,4.0,3.8,2.3,2.7,3.8,4.8,4.9,3.9,4.0,4.2,3.1,4.0,4.0,3.8,4.3,3.9,4.0,3.5,4.4,5.4,4.4,4.4,6.2,6.0,6.3,6.6,6.9,6.8,6.4,6.8,5.9,6.8,4.9,4.9,5.0,3.2,3.5,2.9,3.8,4.8,4.1,4.3,4.5,4.1,4.1,4.0,4.5,5.4,5.5,6.3,4.8,4.8,5.9,5.9,4.7,4.9,6.9,6.2,5.6,7.0,5.2,5.5,4.3,4.8,4.5,3.9,5.7,3.3,4.3,5.6,6.4,5.3,5.6,7.4,7.6,6.6,5.4,6.6,6.6,5.9,5.8,6.6,6.9,6.6,6.8,7.3,7.2,7.5,7.0,7.6,7.8,2.1,2.3,2.2,2.2,2.3,2.0,2.6,2.7,2.8,2.7,2.4,2.3,3.0,3.1,3.6,3.4,4.0,4.1,4.3,3.7,4.1,3.3,2.9,3.3,3.4,3.5,3.3,2.9,2.1,2.0,1.5,1.1,1.7,0.8,0.8,0.8,0.8,0.8,1.0,1.7,1.8,1.8,1.6,2.3,1.7,2.0,1.5,1.7,2.1,2.1,2.4,2.6,3.1,3.5,3.1,2.8,3.0,2.4,1.5],[6.9,6.4,6.3,6.3,5.6,5.7,5.3,4.1,3.2,3.6,2.2,3.0,1.8,1.8,2.0,2.5,2.0,2.0,2.6,2.9,3.3,3.2,4.3,5.3,4.8,3.8,4.3,4.0,4.3,2.8,3.3,3.1,2.2,2.7,2.1,2.9,2.4,3.3,2.7,4.3,4.7,5.2,4.9,6.4,5.5,6.3,5.1,6.3,6.2,6.7,6.8,5.5,6.4,5.3,5.4,4.6,4.6,1.9,2.8,2.2,3.3,4.5,4.2,4.4,4.0,4.4,4.4,4.0,3.8,5.1,4.2,3.9,4.1,5.2,4.5,4.9,5.8,4.8,5.6,4.5,3.5,2.3,2.4,3.1,4.4,5.1,3.4,4.2,3.9,3.7,3.9,4.4,4.1,3.7,4.7,4.7,3.9,4.5,6.4,5.4,4.4,6.2,6.1,4.9,5.6,6.0,6.0,6.3,6.3,5.3,5.4,4.8,5.2,4.9,3.5,3.2,2.6,3.8,4.2,4.0,4.5,4.1,4.2,4.5,4.4,4.3,5.5,5.3,6.1,5.2,4.4,5.8,6.0,4.7,5.2,6.4,6.2,5.7,6.3,5.1,4.9,4.0,5.1,4.7,4.4,4.4,4.5,4.1,4.4,4.7,4.5,4.6,5.2,5.6,5.1,5.4,5.1,5.0,5.1,5.0,5.5,5.7,5.6,5.8,6.4,6.1,6.1,5.9,6.3,6.7,1.7,1.8,1.9,2.0,2.1,1.9,2.5,2.7,2.8,2.7,2.4,2.2,2.9,3.0,3.5,3.5,4.1,4.1,4.5,3.7,4.0,3.5,3.1,3.4,3.5,3.6,3.3,3.0,1.8,1.8,1.5,1.0,1.6,0.8,0.8,0.8,0.8,0.8,1.0,1.3,1.4,1.6,1.4,1.9,1.5,1.9,1.4,1.7,2.2,2.0,2.3,2.3,2.9,3.0,3.2,2.9,3.0,2.9,1.5],[4.6,3.7,3.3,2.9,2.7,2.6,2.3,1.9,1.7,1.7,1.6,1.7,1.3,1.1,1.2,1.2,1.1,1.1,1.4,1.6,1.6,1.8,2.0,2.2,2.1,2.2,2.5,2.1,1.7,1.5,1.6,1.8,1.8,1.8,1.5,1.9,1.7,1.8,1.8,2.0,1.9,2.5,2.4,3.1,2.9,3.3,3.2,3.5,3.8,3.6,3.5,3.0,3.0,2.5,2.5,2.1,1.8,1.4,1.6,1.5,2.2,2.9,2.9,3.0,3.0,2.9,3.1,2.8,2.4,2.7,2.8,2.5,2.2,2.7,2.5,2.4,2.8,2.5,2.3,2.1,2.2,1.9,1.9,1.5,2.1,1.8,1.7,2.3,2.0,1.8,2.3,2.4,2.0,2.3,2.7,2.3,2.0,2.5,2.7,2.5,2.4,2.9,2.8,2.5,2.7,3.2,3.1,3.3,3.3,2.7,2.9,2.6,2.6,2.6,2.3,2.4,1.8,1.5,2.2,1.9,1.9,2.4,2.2,2.4,2.4,2.5,3.1,2.8,3.3,2.9,2.7,3.0,3.4,2.9,3.0,3.5,3.2,2.8,3.4,2.9,3.0,2.7,2.5,2.4,2.3,2.2,1.8,1.9,2.1,2.3,2.2,2.5,2.4,2.6,2.7,2.4,2.3,2.9,3.0,2.7,3.0,3.1,3.1,2.9,3.4,3.4,3.2,3.5,4.2,4.8,1.4,1.5,1.6,1.8,1.7,1.8,1.7,2.0,2.1,1.9,2.0,2.0,2.0,2.0,2.3,2.2,2.4,2.6,2.5,2.3,2.2,2.0,2.0,2.4,2.4,2.4,2.1,2.0,1.5,1.3,1.0,0.8,1.0,0.8,0.8,1.2,1.2,1.3,0.8,0.8,0.8,0.8,0.8,0.9,0.9,1.0,0.8,1.1,1.3,1.3,1.5,1.4,1.5,1.6,1.6,1.6,1.6,1.2,1.1],[4.4,3.5,3.1,2.8,2.6,2.5,2.1,1.9,1.7,1.8,1.6,1.7,1.4,1.1,1.2,1.2,1.2,1.2,1.4,1.6,1.7,1.8,1.9,2.2,2.1,2.2,2.3,2.0,1.6,1.5,1.5,1.7,1.7,1.8,1.5,1.8,1.7,1.8,1.8,2.0,2.0,2.6,2.5,3.1,2.9,3.3,3.1,3.4,3.5,3.4,3.4,2.9,3.0,2.5,2.6,2.1,1.8,1.5,1.6,1.6,2.2,2.8,2.9,2.9,2.8,2.8,3.0,2.8,2.4,2.7,2.7,2.5,2.2,2.6,2.5,2.1,2.6,2.4,2.3,2.0,2.2,1.7,1.8,1.4,1.9,1.7,1.6,2.2,2.0,1.8,2.2,2.4,2.0,2.3,2.7,2.3,2.0,2.6,2.6,2.4,2.3,2.9,2.8,2.4,2.6,3.1,2.9,3.1,3.1,2.6,2.7,2.5,2.5,2.4,2.1,2.2,1.5,1.3,2.0,1.5,1.7,2.1,2.1,2.2,2.1,2.2,2.9,2.7,3.0,2.8,2.6,2.8,3.2,2.8,2.8,3.2,3.1,2.7,3.0,2.6,2.7,2.5,2.2,2.3,2.1,1.9,1.6,1.6,1.8,2.1,2.0,2.3,2.2,2.6,2.5,2.1,2.3,2.8,2.8,2.5,2.7,3.0,2.8,2.8,3.1,3.1,3.0,3.3,3.9,4.5,1.5,1.4,1.5,1.7,1.6,1.8,1.6,1.9,2.0,1.8,1.9,1.8,1.9,2.0,2.2,2.1,2.3,2.5,2.3,2.2,2.3,2.0,2.0,2.3,2.3,2.3,2.0,2.0,1.5,1.4,1.4,0.8,1.4,0.8,0.9,1.5,1.4,1.4,0.8,0.8,0.8,0.8,0.8,0.8,0.8,0.9,0.8,0.9,1.0,1.0,1.1,1.1,1.1,1.2,1.3,1.2,1.3,1.1,1.2],[3.7,3.0,2.5,2.2,2.0,1.8,1.6,1.4,1.2,1.3,1.2,1.2,1.1,0.9,1.0,0.9,1.0,0.9,0.9,1.1,1.2,1.2,1.3,1.4,1.6,1.6,1.7,1.5,1.1,1.3,1.4,1.5,1.5,1.4,1.3,1.5,1.4,1.4,1.5,1.6,1.6,2.0,2.0,2.3,2.2,2.4,2.2,2.6,2.7,2.6,2.6,2.4,2.2,1.9,1.8,1.5,1.4,1.2,1.3,1.3,1.9,2.5,2.5,2.5,2.3,2.3,2.4,2.3,2.0,2.1,2.2,2.0,1.7,2.0,2.0,1.7,1.9,1.7,1.5,1.4,1.4,1.1,1.2,1.0,1.3,1.2,1.2,1.6,1.4,1.2,1.5,1.7,1.5,1.6,1.8,1.7,1.5,1.7,1.9,1.8,1.7,2.0,2.1,1.9,1.9,2.3,2.2,2.4,2.3,1.8,1.9,1.7,1.6,1.6,1.3,1.3,1.0,0.9,1.3,1.1,1.2,1.6,1.7,1.6,1.5,1.5,1.9,1.8,2.1,1.9,1.7,1.9,2.1,1.9,1.8,2.2,2.1,1.9,2.1,1.8,1.8,1.8,1.5,1.4,1.2,1.1,1.0,1.1,1.3,1.4,1.4,1.4,1.3,1.8,1.7,1.4,1.6,1.9,1.8,1.8,1.9,2.1,1.9,1.9,2.3,2.3,2.3,2.6,3.1,3.6,1.2,1.2,1.3,1.6,1.4,1.5,1.4,1.7,1.8,1.5,1.7,1.6,1.5,1.7,1.7,1.7,1.7,1.9,1.8,1.7,1.7,1.6,1.6,2.0,2.0,2.0,1.6,1.7,1.3,1.2,1.4,0.8,1.4,0.8,0.9,1.3,1.3,1.3,0.8,0.8,0.8,0.8,0.8,0.8,0.8,0.8,0.8,0.8,0.8,0.8,0.8,0.9,0.9,0.8,0.9,0.8,0.8,0.8,1.0],[3.8,3.1,2.6,2.4,2.1,2.0,1.8,1.6,1.3,1.4,1.3,1.3,1.2,0.9,1.0,0.8,1.1,1.0,1.0,1.2,1.3,1.3,1.3,1.5,1.6,1.7,1.7,1.5,1.1,1.3,1.4,1.6,1.5,1.5,1.4,1.6,1.5,1.5,1.6,1.8,1.7,2.1,2.0,2.4,2.3,2.5,2.4,2.7,2.8,2.8,2.8,2.5,2.4,2.1,2.0,1.7,1.5,1.3,1.4,1.4,2.0,2.6,2.7,2.7,2.5,2.5,2.6,2.5,2.1,2.3,2.4,2.2,1.9,2.2,2.1,1.9,2.2,1.8,1.8,1.5,1.6,1.2,1.3,1.0,1.3,1.3,1.2,1.6,1.6,1.3,1.6,1.9,1.6,1.8,2.1,1.9,1.7,2.0,2.2,2.0,2.0,2.3,2.3,2.1,2.2,2.6,2.5,2.5,2.5,2.1,2.1,2.0,1.9,1.8,1.3,1.4,1.0,0.9,1.3,1.1,1.2,1.7,1.8,1.7,1.6,1.6,2.0,1.9,2.2,2.0,1.9,2.1,2.3,2.1,2.1,2.4,2.4,2.1,2.3,2.0,2.0,1.9,1.6,1.5,1.2,1.2,1.1,1.0,1.3,1.4,1.4,1.4,1.4,1.8,1.8,1.5,1.7,1.9,2.0,2.0,2.1,2.3,2.2,2.2,2.5,2.5,2.5,2.8,3.3,3.9,1.3,1.2,1.4,1.7,1.5,1.7,1.5,1.8,1.9,1.6,1.8,1.8,1.7,1.8,1.9,1.9,2.0,2.1,2.0,1.9,1.9,1.8,1.7,2.2,2.1,2.1,1.8,1.8,1.4,1.3,1.4,0.8,1.4,0.8,1.0,1.3,1.3,1.4,0.8,0.8,0.8,0.8,0.8,0.8,0.8,0.8,0.8,0.8,0.8,0.8,0.9,0.9,0.9,0.8,0.9,0.8,0.8,0.8,1.1],[3.9,3.2,2.7,2.5,2.2,2.1,1.8,1.6,1.4,1.4,1.3,1.3,1.2,0.9,1.0,0.9,1.1,1.1,1.0,1.2,1.4,1.3,1.3,1.6,1.7,1.7,1.8,1.6,1.1,1.3,1.4,1.5,1.5,1.5,1.4,1.6,1.5,1.5,1.7,1.9,1.7,2.2,2.1,2.5,2.4,2.6,2.4,2.8,2.9,2.9,2.8,2.6,2.5,2.1,2.1,1.8,1.6,1.4,1.4,1.4,2.0,2.7,2.7,2.7,2.5,2.5,2.6,2.5,2.2,2.3,2.4,2.2,2.0,2.3,2.2,1.9,2.2,1.8,1.7,1.5,1.6,1.2,1.3,1.1,1.4,1.4,1.3,1.7,1.6,1.3,1.7,1.9,1.6,1.7,2.0,1.9,1.7,1.9,2.2,2.0,1.9,2.2,2.3,2.1,2.2,2.6,2.5,2.6,2.5,2.1,2.1,1.8,1.7,1.8,1.4,1.4,1.1,1.0,1.4,1.2,1.3,1.8,1.8,1.8,1.8,1.7,2.0,2.0,2.3,2.1,1.9,2.1,2.3,2.1,2.0,2.4,2.4,2.1,2.3,2.0,2.0,1.9,1.7,1.6,1.3,1.2,1.1,1.1,1.4,1.5,1.5,1.5,1.5,1.9,1.8,1.5,1.7,2.0,1.9,1.9,2.1,2.3,2.1,2.2,2.5,2.6,2.5,2.9,3.3,3.9,1.3,1.3,1.4,1.7,1.5,1.6,1.5,1.8,1.9,1.7,1.8,1.7,1.7,1.8,1.9,1.9,2.0,2.1,2.0,1.9,2.0,1.8,1.8,2.1,2.2,2.2,1.8,1.9,1.4,1.3,1.4,0.8,1.4,0.9,1.0,1.3,1.4,1.3,0.8,0.8,0.8,0.8,0.8,0.8,0.8,0.8,0.8,0.8,0.8,0.8,0.9,1.0,1.0,0.9,1.0,0.9,0.9,0.8,1.1],[4.1,3.5,3.1,2.9,2.6,2.5,2.0,1.9,1.5,1.6,1.4,1.5,1.3,1.0,1.1,1.0,1.2,1.1,1.0,1.3,1.5,1.4,1.4,1.7,1.9,1.8,1.9,1.7,1.2,1.3,1.4,1.6,1.5,1.7,1.4,1.8,1.6,1.7,1.8,2.1,1.9,2.5,2.3,2.8,2.6,2.8,2.7,3.0,3.1,3.1,3.1,2.9,2.8,2.4,2.5,2.0,2.0,1.5,1.6,1.5,2.1,2.8,2.9,2.9,2.8,2.8,3.0,2.8,2.4,2.7,2.7,2.5,2.3,2.7,2.6,2.3,2.5,2.2,2.0,1.7,1.8,1.4,1.5,1.2,1.6,1.5,1.4,1.9,1.7,1.5,1.9,2.0,1.8,2.0,2.3,2.1,1.9,2.2,2.5,2.3,2.2,2.6,2.6,2.5,2.6,3.0,2.9,3.0,2.9,2.5,2.5,2.2,2.0,2.0,1.5,1.6,1.2,1.1,1.6,1.4,1.4,1.9,2.0,1.9,1.9,1.9,2.2,2.2,2.5,2.3,2.0,2.4,2.6,2.3,2.2,2.7,2.6,2.4,2.6,2.3,2.2,2.0,1.8,1.7,1.4,1.4,1.1,1.2,1.5,1.6,1.6,1.7,1.6,2.0,2.0,1.7,2.0,2.2,2.1,2.1,2.4,2.5,2.4,2.5,2.8,2.8,2.9,3.2,3.6,4.1,1.4,1.4,1.5,1.9,1.7,1.8,1.7,2.0,2.1,1.9,2.0,2.0,2.0,2.0,2.2,2.1,2.3,2.4,2.3,2.2,2.3,2.1,2.0,2.4,2.3,2.4,2.1,2.1,1.5,1.4,1.6,0.9,1.6,0.9,1.0,1.4,1.4,1.3,0.8,0.8,0.8,0.8,0.8,0.8,0.8,0.8,0.8,0.8,0.8,0.9,1.0,1.1,1.0,1.0,1.0,0.9,0.9,0.9,1.2],[4.0,3.3,2.9,2.6,2.3,2.3,1.9,1.8,1.5,1.5,1.3,1.3,1.2,1.0,1.0,0.9,1.1,1.1,1.0,1.2,1.4,1.3,1.3,1.6,1.7,1.6,1.7,1.5,1.1,1.3,1.3,1.5,1.5,1.6,1.4,1.6,1.6,1.7,1.7,2.0,1.8,2.2,2.2,2.6,2.4,2.6,2.5,2.8,2.9,3.0,2.9,2.6,2.6,2.2,2.2,1.9,1.8,1.5,1.5,1.5,2.0,2.7,2.7,2.8,2.6,2.6,2.7,2.6,2.2,2.5,2.5,2.3,2.0,2.4,2.3,2.1,2.4,2.0,1.8,1.6,1.5,1.2,1.3,1.1,1.4,1.3,1.3,1.7,1.6,1.3,1.7,1.8,1.6,1.7,2.0,1.9,1.7,1.9,2.2,2.0,2.0,2.3,2.4,2.2,2.3,2.7,2.5,2.6,2.6,2.2,2.2,1.9,1.8,1.7,1.4,1.4,1.0,1.0,1.3,1.2,1.3,1.7,1.8,1.7,1.7,1.7,2.0,1.9,2.2,2.0,1.8,2.0,2.3,2.0,2.0,2.3,2.3,2.1,2.3,2.0,1.9,1.8,1.6,1.5,1.3,1.1,1.1,1.0,1.3,1.5,1.4,1.5,1.5,1.9,1.8,1.5,1.8,2.0,1.9,1.9,2.2,2.3,2.2,2.4,2.7,2.7,2.6,3.0,3.4,4.0,1.4,1.3,1.4,1.7,1.6,1.7,1.6,1.8,1.9,1.7,1.9,1.8,1.8,1.9,2.0,2.0,2.1,2.2,2.1,2.0,2.0,1.9,1.8,2.2,2.2,2.2,1.8,1.9,1.4,1.4,1.4,0.9,1.6,0.9,1.0,1.3,1.4,1.3,0.8,0.8,0.8,0.8,0.8,0.8,0.9,0.8,0.8,0.8,0.8,0.8,0.9,1.0,0.9,0.9,0.9,0.8,0.8,0.8,1.2],[4.0,3.4,3.0,2.7,2.4,2.4,2.0,1.8,1.5,1.5,1.3,1.4,1.3,0.9,1.1,0.9,1.2,1.1,1.0,1.3,1.5,1.3,1.4,1.7,1.8,1.7,1.8,1.6,1.1,1.3,1.3,1.5,1.5,1.6,1.5,1.7,1.6,1.7,1.8,2.0,1.9,2.3,2.3,2.6,2.5,2.7,2.6,2.9,3.0,3.1,3.0,2.7,2.6,2.3,2.3,2.0,1.8,1.5,1.6,1.5,2.1,2.8,2.8,2.8,2.7,2.8,2.8,2.6,2.3,2.5,2.6,2.3,2.1,2.5,2.4,2.2,2.4,2.1,1.9,1.7,1.7,1.3,1.4,1.1,1.4,1.3,1.3,1.7,1.6,1.3,1.6,1.9,1.7,1.8,2.1,2.0,1.7,2.1,2.3,2.2,2.1,2.4,2.5,2.4,2.4,2.8,2.7,2.8,2.7,2.3,2.3,2.1,1.9,1.8,1.5,1.4,1.1,1.0,1.4,1.2,1.3,1.7,1.8,1.7,1.7,1.6,2.0,1.9,2.2,2.1,1.8,2.1,2.3,2.1,2.0,2.4,2.4,2.2,2.4,2.1,2.1,1.9,1.7,1.6,1.5,1.2,1.1,1.1,1.4,1.5,1.6,1.7,1.7,2.0,1.9,1.7,1.9,2.2,2.1,2.1,2.3,2.5,2.4,2.4,2.7,2.7,2.7,3.1,3.5,4.0,1.4,1.4,1.5,1.8,1.6,1.8,1.7,1.9,2.0,1.8,1.9,1.9,1.9,2.0,2.1,2.0,2.2,2.3,2.2,2.1,2.1,1.9,1.9,2.3,2.3,2.3,2.0,2.0,1.5,1.4,1.5,0.9,1.5,0.9,1.0,1.3,1.3,1.3,0.8,0.8,0.8,0.8,0.8,0.8,0.8,0.8,0.8,0.8,0.8,0.8,0.9,0.9,0.9,0.9,0.9,0.8,0.9,0.8,1.2],[3.4,2.8,2.3,2.0,1.8,1.8,1.5,1.4,1.1,1.2,1.1,1.2,1.1,0.9,0.9,0.8,1.0,0.9,0.9,1.0,1.2,1.2,1.1,1.3,1.5,1.5,1.5,1.4,1.0,1.2,1.3,1.5,1.4,1.4,1.3,1.5,1.4,1.3,1.5,1.6,1.5,1.8,1.8,2.1,2.0,2.2,2.1,2.3,2.4,2.4,2.4,2.2,2.1,1.7,1.8,1.5,1.4,1.2,1.2,1.3,1.9,2.5,2.5,2.4,2.3,2.3,2.3,2.2,1.9,2.0,2.1,1.9,1.7,1.9,1.9,1.6,1.8,1.6,1.4,1.3,1.3,1.0,1.1,0.9,1.1,1.1,1.1,1.5,1.4,1.1,1.4,1.6,1.4,1.4,1.7,1.6,1.4,1.6,1.8,1.7,1.6,1.8,1.9,1.8,1.8,2.2,2.0,2.2,2.1,1.7,1.7,1.5,1.5,1.4,1.1,1.1,0.9,0.9,1.1,1.0,1.1,1.5,1.7,1.4,1.4,1.4,1.6,1.5,1.8,1.7,1.4,1.6,1.8,1.7,1.6,1.9,1.9,1.7,1.9,1.6,1.6,1.5,1.3,1.2,1.1,0.9,0.9,0.9,1.1,1.2,1.2,1.2,1.2,1.5,1.5,1.2,1.4,1.7,1.6,1.5,1.8,1.9,1.8,1.8,2.1,2.1,2.1,2.4,2.8,3.4,1.2,1.2,1.2,1.6,1.4,1.5,1.4,1.7,1.7,1.4,1.7,1.6,1.5,1.6,1.7,1.6,1.7,1.8,1.7,1.6,1.7,1.5,1.5,1.9,1.9,1.9,1.5,1.6,1.3,1.2,1.4,0.8,1.4,0.8,0.9,1.2,1.2,1.2,0.8,0.8,0.8,0.8,0.8,0.8,0.8,0.8,0.9,0.8,0.8,0.8,0.8,0.8,0.8,0.8,0.8,0.8,0.8,0.8,1.0],[3.3,2.7,2.2,1.9,1.7,1.6,1.3,1.3,1.1,1.1,1.1,1.1,1.0,0.9,0.9,0.8,0.9,0.9,0.8,0.9,1.0,1.0,1.0,1.2,1.3,1.3,1.3,1.3,0.9,1.1,1.3,1.5,1.4,1.4,1.3,1.4,1.3,1.3,1.4,1.5,1.4,1.7,1.7,2.0,1.8,2.1,1.9,2.2,2.3,2.3,2.2,2.0,1.9,1.6,1.6,1.3,1.3,1.1,1.2,1.2,1.8,2.5,2.4,2.4,2.2,2.2,2.2,2.1,1.8,1.8,2.0,1.8,1.6,1.8,1.8,1.5,1.7,1.4,1.3,1.2,1.2,1.0,1.0,0.9,1.1,1.1,1.1,1.3,1.3,1.1,1.2,1.4,1.3,1.3,1.5,1.5,1.3,1.5,1.7,1.6,1.5,1.7,1.8,1.7,1.7,2.0,1.9,2.1,2.0,1.6,1.6,1.4,1.3,1.2,1.0,1.0,0.8,0.8,1.0,0.9,1.0,1.4,1.5,1.3,1.3,1.2,1.5,1.4,1.6,1.6,1.3,1.5,1.7,1.5,1.4,1.7,1.7,1.6,1.7,1.5,1.4,1.3,1.2,1.1,0.9,0.8,0.8,0.8,1.0,1.1,1.1,1.1,1.0,1.3,1.3,1.1,1.2,1.4,1.4,1.4,1.6,1.7,1.6,1.7,1.9,1.9,2.0,2.3,2.7,3.3,1.1,1.1,1.2,1.5,1.3,1.5,1.3,1.6,1.7,1.4,1.6,1.5,1.4,1.5,1.5,1.5,1.6,1.7,1.6,1.5,1.6,1.4,1.4,1.9,1.9,1.9,1.5,1.6,1.2,1.2,1.5,0.8,1.5,0.9,0.9,1.2,1.2,1.2,0.8,0.8,0.8,0.8,0.8,0.8,0.8,0.8,0.8,1.1,0.8,0.8,0.8,0.8,0.8,0.8,0.8,0.8,0.8,0.8,1.0],[3.1,2.5,2.1,1.8,1.6,1.5,1.3,1.2,1.0,1.1,1.0,1.0,1.0,0.8,0.8,0.8,0.9,0.9,0.8,0.8,1.0,1.0,0.9,1.1,1.2,1.3,1.2,1.2,0.9,1.1,1.3,1.5,1.4,1.3,1.3,1.3,1.2,1.2,1.4,1.4,1.3,1.6,1.6,1.8,1.7,1.9,1.8,2.0,2.1,2.1,2.1,1.9,1.8,1.5,1.5,1.2,1.2,1.0,1.1,1.2,1.8,2.4,2.3,2.3,2.1,2.1,2.0,2.0,1.7,1.7,1.9,1.8,1.5,1.7,1.7,1.4,1.6,1.4,1.3,1.2,1.1,0.9,1.0,0.9,1.0,1.0,1.0,1.2,1.2,1.0,1.1,1.3,1.2,1.2,1.5,1.4,1.3,1.4,1.6,1.5,1.4,1.6,1.7,1.6,1.6,1.9,1.8,2.0,1.8,1.5,1.5,1.3,1.2,1.1,1.0,1.0,0.8,0.8,0.9,0.8,0.9,1.3,1.5,1.2,1.2,1.1,1.4,1.3,1.5,1.5,1.2,1.4,1.6,1.4,1.4,1.6,1.6,1.5,1.6,1.4,1.3,1.2,1.1,1.0,0.9,0.8,0.8,0.8,0.9,1.0,1.1,1.0,1.0,1.2,1.2,1.0,1.1,1.4,1.3,1.3,1.5,1.6,1.5,1.6,1.7,1.8,1.8,2.1,2.6,3.0,1.1,1.1,1.2,1.5,1.3,1.5,1.2,1.6,1.6,1.3,1.5,1.5,1.4,1.5,1.5,1.5,1.5,1.6,1.5,1.5,1.5,1.4,1.4,1.8,1.8,1.9,1.4,1.6,1.2,1.2,1.4,0.8,1.3,0.8,0.9,1.2,1.2,1.2,0.8,0.8,0.8,0.8,0.8,0.8,0.8,0.8,0.8,0.8,1.1,0.8,0.8,0.8,0.8,0.8,0.8,0.8,0.8,0.8,1.0],[3.1,2.6,2.1,1.8,1.6,1.6,1.3,1.3,1.0,1.1,1.0,1.1,1.1,0.9,0.9,0.8,0.9,0.9,0.8,0.9,1.0,1.0,1.0,1.1,1.3,1.3,1.3,1.3,0.9,1.1,1.3,1.5,1.4,1.3,1.3,1.4,1.3,1.2,1.4,1.5,1.3,1.7,1.6,1.9,1.8,1.9,1.8,2.0,2.1,2.2,2.1,2.0,1.8,1.5,1.6,1.3,1.3,1.0,1.2,1.2,1.9,2.5,2.5,2.3,2.1,2.2,2.1,2.1,1.7,1.8,1.9,1.8,1.5,1.7,1.8,1.5,1.6,1.4,1.3,1.2,1.2,0.9,1.0,0.9,1.0,1.0,1.0,1.3,1.2,1.0,1.2,1.4,1.3,1.3,1.5,1.5,1.3,1.5,1.6,1.5,1.5,1.7,1.7,1.7,1.7,1.9,1.8,2.0,1.9,1.6,1.5,1.4,1.2,1.2,1.0,1.0,0.8,0.8,0.9,0.8,0.9,1.3,1.5,1.2,1.2,1.2,1.5,1.3,1.5,1.5,1.2,1.4,1.6,1.4,1.4,1.6,1.7,1.5,1.6,1.4,1.3,1.2,1.1,1.0,0.9,0.8,0.8,0.8,0.9,1.1,1.1,1.0,1.0,1.2,1.2,1.1,1.2,1.4,1.3,1.3,1.5,1.6,1.5,1.6,1.7,1.8,1.8,2.1,2.6,3.1,1.2,1.1,1.2,1.5,1.3,1.5,1.3,1.6,1.7,1.4,1.6,1.5,1.4,1.5,1.5,1.5,1.6,1.6,1.6,1.5,1.6,1.4,1.4,1.9,1.8,1.9,1.4,1.6,1.3,1.2,1.4,0.8,1.4,0.9,0.9,1.2,1.2,1.2,0.8,0.8,0.8,0.8,0.8,0.8,0.8,0.8,0.8,0.8,0.8,0.9,0.8,0.8,0.8,0.8,0.8,0.8,0.8,0.8,1.0],[3.1,2.6,2.1,1.9,1.6,1.6,1.4,1.3,1.1,1.2,1.1,1.1,1.1,0.9,0.9,0.8,1.0,0.9,0.8,0.9,1.0,1.0,1.0,1.1,1.3,1.3,1.3,1.3,0.9,1.1,1.4,1.5,1.4,1.4,1.3,1.4,1.3,1.3,1.5,1.5,1.4,1.7,1.6,1.9,1.7,1.9,1.8,2.1,2.1,2.2,2.1,1.9,1.8,1.5,1.6,1.3,1.3,1.1,1.2,1.2,1.9,2.5,2.5,2.4,2.2,2.2,2.2,2.1,1.8,1.9,2.0,1.9,1.6,1.8,1.8,1.5,1.6,1.4,1.3,1.2,1.2,1.0,1.0,0.9,1.0,1.0,1.0,1.3,1.3,1.1,1.2,1.4,1.3,1.3,1.6,1.5,1.4,1.5,1.7,1.6,1.5,1.7,1.8,1.8,1.7,2.0,1.9,2.0,1.9,1.6,1.6,1.4,1.2,1.2,1.0,1.0,0.8,0.8,0.9,0.8,0.9,1.3,1.5,1.3,1.3,1.2,1.5,1.3,1.5,1.5,1.2,1.4,1.6,1.4,1.4,1.7,1.7,1.6,1.7,1.4,1.4,1.2,1.1,1.0,0.9,0.8,0.8,0.8,0.9,1.0,1.0,1.0,1.0,1.2,1.2,1.1,1.2,1.4,1.3,1.3,1.5,1.6,1.5,1.6,1.8,1.9,1.9,2.2,2.6,3.1,1.2,1.1,1.2,1.5,1.3,1.6,1.3,1.7,1.8,1.4,1.6,1.6,1.5,1.6,1.6,1.6,1.6,1.7,1.6,1.6,1.6,1.5,1.4,2.0,1.9,1.9,1.5,1.6,1.3,1.3,1.3,0.8,1.3,0.9,0.9,1.2,1.2,1.2,0.8,0.8,0.8,0.8,0.8,0.8,0.8,0.8,0.8,0.8,0.8,0.8,0.9,0.8,0.8,0.8,0.8,0.8,0.8,0.8,1.0],[3.5,2.9,2.4,2.2,1.8,1.9,1.5,1.6,1.2,1.4,1.2,1.2,1.2,1.0,1.0,0.9,1.1,1.0,0.9,1.0,1.2,1.2,1.0,1.3,1.4,1.5,1.4,1.4,1.0,1.2,1.4,1.6,1.5,1.5,1.4,1.5,1.5,1.5,1.6,1.7,1.5,1.9,1.8,2.1,1.9,2.1,2.0,2.2,2.3,2.4,2.3,2.2,2.1,1.7,1.9,1.5,1.6,1.3,1.4,1.4,2.0,2.7,2.7,2.6,2.5,2.5,2.5,2.4,2.1,2.2,2.3,2.1,1.9,2.2,2.1,1.8,1.9,1.7,1.6,1.3,1.4,1.1,1.2,1.0,1.1,1.1,1.1,1.4,1.4,1.2,1.3,1.6,1.5,1.5,1.8,1.8,1.5,1.7,1.9,1.8,1.8,2.0,2.1,2.1,2.0,2.3,2.2,2.3,2.2,1.9,1.8,1.6,1.4,1.4,1.1,1.1,0.9,0.8,1.0,0.8,0.9,1.3,1.5,1.3,1.4,1.3,1.6,1.5,1.7,1.7,1.4,1.6,1.8,1.6,1.6,1.9,1.9,1.8,1.8,1.6,1.5,1.4,1.2,1.1,1.0,0.9,0.9,0.8,0.9,1.1,1.1,1.1,1.1,1.3,1.3,1.2,1.3,1.5,1.4,1.5,1.7,1.8,1.7,1.9,2.0,2.1,2.1,2.5,2.9,3.4,1.3,1.3,1.4,1.7,1.5,1.7,1.5,1.8,2.0,1.6,1.8,1.8,1.7,1.8,1.8,1.8,1.9,2.0,1.9,1.8,1.9,1.7,1.7,2.2,2.1,2.1,1.7,1.8,1.4,1.4,1.5,0.9,1.4,1.0,1.0,1.3,1.3,1.3,0.9,0.9,0.8,0.8,0.8,0.8,0.8,0.9,0.8,0.8,0.8,0.8,0.8,0.8,0.8,0.8,0.8,0.8,0.8,0.8,1.2],[3.2,2.6,2.1,1.9,1.6,1.6,1.3,1.2,1.0,1.1,1.0,1.1,1.1,0.9,0.9,0.8,0.9,0.9,0.8,0.9,1.0,1.0,1.0,1.1,1.3,1.3,1.3,1.3,0.9,1.1,1.3,1.5,1.4,1.3,1.3,1.4,1.3,1.3,1.4,1.5,1.3,1.7,1.6,1.9,1.8,2.0,1.9,2.1,2.2,2.2,2.1,1.9,1.8,1.5,1.6,1.3,1.3,1.1,1.2,1.2,1.9,2.5,2.5,2.4,2.2,2.2,2.2,2.1,1.8,1.8,2.0,1.8,1.6,1.8,1.8,1.5,1.6,1.3,1.3,1.2,1.1,0.9,1.0,0.9,1.0,1.0,1.0,1.3,1.3,1.0,1.2,1.4,1.3,1.3,1.5,1.5,1.3,1.5,1.6,1.5,1.4,1.7,1.8,1.7,1.7,2.0,1.9,2.0,1.9,1.6,1.5,1.3,1.2,1.2,1.0,1.0,0.8,0.8,0.9,0.8,0.9,1.3,1.5,1.2,1.2,1.2,1.4,1.3,1.5,1.5,1.2,1.4,1.6,1.4,1.4,1.6,1.6,1.5,1.6,1.4,1.3,1.2,1.1,1.0,0.8,0.8,0.8,0.8,0.9,1.0,1.0,1.0,1.0,1.2,1.2,1.1,1.2,1.4,1.3,1.3,1.5,1.6,1.5,1.6,1.7,1.8,1.8,2.2,2.6,3.1,1.2,1.2,1.2,1.5,1.3,1.6,1.3,1.7,1.8,1.4,1.6,1.6,1.4,1.6,1.6,1.6,1.6,1.7,1.6,1.5,1.6,1.4,1.4,1.9,1.9,1.9,1.5,1.6,1.3,1.3,1.3,0.9,1.3,0.9,0.9,1.2,1.2,1.2,0.8,0.8,0.8,0.8,0.8,0.8,0.8,0.8,0.8,0.8,0.8,0.8,0.8,0.8,0.9,0.8,0.8,0.8,0.8,0.8,1.0],[3.1,2.5,2.1,1.8,1.5,1.6,1.3,1.3,1.0,1.1,1.0,1.1,1.1,0.9,0.8,0.8,0.9,0.9,0.8,0.8,1.0,1.0,0.9,1.1,1.2,1.3,1.2,1.2,0.9,1.1,1.3,1.4,1.5,1.3,1.3,1.4,1.2,1.2,1.4,1.4,1.3,1.6,1.6,1.8,1.7,1.9,1.8,2.0,2.1,2.1,2.1,1.9,1.8,1.5,1.5,1.2,1.3,1.1,1.1,1.2,1.8,2.5,2.5,2.3,2.1,2.2,2.1,2.1,1.7,1.7,1.9,1.8,1.5,1.7,1.7,1.5,1.6,1.4,1.3,1.2,1.1,0.9,1.0,0.9,1.0,1.0,1.0,1.2,1.2,1.0,1.1,1.3,1.2,1.2,1.4,1.4,1.3,1.4,1.6,1.5,1.4,1.6,1.7,1.6,1.6,1.9,1.8,2.0,1.9,1.5,1.5,1.3,1.2,1.1,1.0,1.0,0.8,0.8,0.9,0.8,0.9,1.3,1.4,1.2,1.2,1.1,1.4,1.3,1.5,1.5,1.2,1.4,1.5,1.3,1.3,1.6,1.6,1.4,1.6,1.3,1.3,1.2,1.1,1.0,0.9,0.8,0.8,0.8,0.9,1.0,1.0,1.0,1.0,1.2,1.1,1.0,1.2,1.3,1.3,1.3,1.4,1.5,1.4,1.5,1.7,1.8,1.8,2.1,2.5,3.0,1.1,1.1,1.2,1.5,1.3,1.5,1.3,1.6,1.7,1.4,1.6,1.5,1.4,1.5,1.5,1.5,1.6,1.6,1.6,1.5,1.6,1.4,1.4,1.9,1.8,1.9,1.4,1.6,1.3,1.2,1.3,0.8,1.3,0.9,0.9,1.2,1.2,1.2,0.8,0.8,0.8,0.8,0.8,0.8,0.8,0.8,0.8,0.8,0.8,0.8,0.8,0.8,0.8,1.0,0.8,0.8,0.8,0.8,1.0],[3.3,2.7,2.2,2.0,1.7,1.7,1.4,1.4,1.1,1.2,1.1,1.1,1.1,0.9,0.9,0.8,1.0,1.0,0.8,0.9,1.1,1.1,1.0,1.2,1.3,1.3,1.3,1.3,0.9,1.2,1.4,1.5,1.5,1.4,1.4,1.5,1.4,1.3,1.5,1.6,1.4,1.8,1.7,2.0,1.8,2.0,1.9,2.1,2.2,2.3,2.2,2.0,1.9,1.6,1.7,1.4,1.4,1.1,1.2,1.3,1.9,2.6,2.6,2.5,2.3,2.3,2.3,2.2,1.9,1.9,2.1,1.9,1.6,1.9,1.9,1.6,1.7,1.5,1.4,1.3,1.2,0.9,1.0,0.9,1.0,1.0,1.0,1.3,1.3,1.1,1.2,1.4,1.3,1.3,1.5,1.6,1.4,1.5,1.7,1.6,1.5,1.7,1.9,1.8,1.8,2.1,2.0,2.1,2.0,1.7,1.6,1.4,1.3,1.2,1.0,1.0,0.8,0.8,0.9,0.8,0.9,1.3,1.5,1.3,1.3,1.2,1.5,1.3,1.5,1.6,1.3,1.4,1.6,1.4,1.4,1.7,1.7,1.5,1.6,1.4,1.4,1.3,1.2,1.1,0.9,0.8,0.8,0.8,0.9,1.0,1.0,1.1,1.0,1.3,1.3,1.1,1.2,1.4,1.3,1.4,1.5,1.6,1.5,1.7,1.8,1.9,1.9,2.3,2.7,3.1,1.2,1.2,1.3,1.5,1.4,1.6,1.4,1.7,1.8,1.5,1.7,1.6,1.5,1.6,1.6,1.6,1.7,1.8,1.7,1.6,1.7,1.5,1.5,2.0,1.9,1.9,1.5,1.7,1.3,1.3,1.4,0.9,1.3,0.9,1.0,1.2,1.3,1.3,0.8,0.8,0.8,0.8,0.8,0.9,0.8,0.8,0.8,0.8,0.8,0.8,0.8,0.8,0.8,0.8,0.8,0.8,0.8,0.8,1.1],[3.1,2.5,2.1,1.8,1.6,1.6,1.3,1.3,1.0,1.1,1.0,1.1,1.0,0.9,0.8,0.8,0.9,0.9,0.8,0.8,1.0,1.0,0.9,1.1,1.2,1.3,1.2,1.2,0.9,1.1,1.3,1.5,1.4,1.3,1.3,1.3,1.3,1.2,1.4,1.5,1.3,1.6,1.6,1.8,1.7,1.9,1.8,2.0,2.1,2.1,2.1,1.9,1.8,1.5,1.5,1.3,1.3,1.1,1.2,1.2,1.8,2.5,2.5,2.3,2.1,2.2,2.1,2.1,1.7,1.8,1.9,1.8,1.5,1.8,1.8,1.5,1.6,1.4,1.3,1.2,1.1,0.9,1.0,0.9,1.0,1.0,1.0,1.2,1.2,1.0,1.2,1.4,1.3,1.3,1.5,1.5,1.3,1.4,1.6,1.5,1.4,1.6,1.7,1.7,1.7,1.9,1.9,2.0,1.9,1.6,1.5,1.3,1.2,1.2,1.0,0.9,0.8,0.8,0.9,0.8,0.9,1.3,1.4,1.2,1.2,1.2,1.4,1.3,1.5,1.5,1.2,1.4,1.6,1.4,1.4,1.6,1.7,1.5,1.6,1.4,1.4,1.2,1.1,1.0,0.8,0.8,0.8,0.8,0.9,1.0,1.0,1.0,1.0,1.2,1.2,1.0,1.2,1.3,1.3,1.3,1.5,1.5,1.5,1.6,1.7,1.8,1.8,2.2,2.6,3.0,1.1,1.1,1.2,1.5,1.3,1.5,1.3,1.6,1.7,1.4,1.6,1.5,1.4,1.5,1.5,1.5,1.6,1.7,1.6,1.5,1.6,1.4,1.4,1.9,1.8,1.9,1.4,1.6,1.2,1.2,1.3,0.8,1.3,0.8,0.9,1.2,1.2,1.2,0.8,0.8,0.8,0.8,0.8,0.8,0.8,0.8,0.8,0.8,0.8,0.8,0.8,0.8,0.8,0.8,0.8,1.1,0.8,0.8,1.0],[3.2,2.6,2.1,1.8,1.5,1.5,1.3,1.2,1.0,1.1,1.1,1.1,1.1,0.8,0.9,0.8,0.9,0.9,0.8,0.8,1.0,1.0,0.9,1.1,1.3,1.3,1.3,1.2,0.9,1.1,1.3,1.5,1.4,1.3,1.3,1.4,1.3,1.2,1.4,1.5,1.3,1.7,1.6,1.9,1.7,2.0,1.8,2.0,2.2,2.2,2.1,2.0,1.8,1.5,1.5,1.3,1.3,1.1,1.2,1.2,1.8,2.5,2.4,2.4,2.1,2.2,2.1,2.1,1.8,1.8,1.9,1.8,1.5,1.7,1.8,1.4,1.5,1.4,1.3,1.2,1.1,0.9,1.0,0.9,1.0,1.0,1.0,1.2,1.2,1.0,1.1,1.3,1.2,1.2,1.5,1.5,1.3,1.4,1.6,1.5,1.4,1.6,1.7,1.7,1.7,2.0,1.8,2.0,1.9,1.5,1.5,1.3,1.2,1.1,1.0,1.0,0.8,0.8,0.9,0.8,0.9,1.3,1.4,1.2,1.2,1.1,1.4,1.3,1.5,1.5,1.2,1.4,1.5,1.4,1.3,1.6,1.6,1.5,1.6,1.3,1.3,1.2,1.1,1.0,0.9,0.8,0.8,0.8,0.9,1.1,1.1,1.0,1.0,1.2,1.2,1.1,1.2,1.3,1.3,1.3,1.4,1.5,1.4,1.5,1.7,1.8,1.8,2.2,2.6,3.0,1.1,1.1,1.2,1.5,1.3,1.5,1.3,1.6,1.7,1.4,1.6,1.5,1.4,1.5,1.5,1.5,1.5,1.6,1.6,1.5,1.5,1.4,1.4,1.9,1.8,1.8,1.4,1.5,1.2,1.2,1.4,0.9,1.4,0.9,0.9,1.3,1.2,1.2,0.8,0.8,0.8,0.8,0.8,0.8,0.8,0.8,0.8,0.8,0.8,0.8,0.8,0.8,0.8,0.8,0.8,0.8,0.9,0.8,1.0],[3.2,2.6,2.1,1.9,1.6,1.6,1.3,1.3,1.1,1.2,1.1,1.1,1.1,0.9,0.9,0.8,0.9,0.9,0.8,0.9,1.0,1.0,1.0,1.1,1.3,1.3,1.3,1.2,0.9,1.1,1.3,1.5,1.4,1.3,1.3,1.4,1.3,1.3,1.4,1.5,1.3,1.7,1.6,1.9,1.7,2.0,1.8,2.0,2.2,2.2,2.1,2.0,1.8,1.5,1.6,1.3,1.3,1.1,1.2,1.3,1.8,2.4,2.5,2.4,2.1,2.2,2.2,2.1,1.8,1.8,2.0,1.9,1.6,1.8,1.8,1.5,1.6,1.4,1.3,1.2,1.2,1.0,1.0,0.9,1.0,1.0,1.0,1.3,1.2,1.0,1.2,1.4,1.3,1.3,1.5,1.5,1.3,1.5,1.7,1.5,1.5,1.7,1.8,1.7,1.7,2.0,1.9,2.0,1.9,1.6,1.5,1.4,1.2,1.2,1.0,1.0,0.8,0.8,1.0,0.8,1.0,1.3,1.5,1.3,1.3,1.2,1.5,1.3,1.5,1.5,1.3,1.4,1.6,1.4,1.4,1.6,1.7,1.5,1.6,1.4,1.4,1.3,1.1,1.1,0.9,0.8,0.8,0.8,0.9,1.1,1.1,1.1,1.0,1.2,1.2,1.1,1.2,1.4,1.3,1.3,1.5,1.6,1.5,1.6,1.7,1.9,1.9,2.2,2.6,3.1,1.2,1.1,1.2,1.5,1.3,1.4,1.3,1.6,1.7,1.4,1.6,1.5,1.4,1.5,1.5,1.5,1.6,1.7,1.6,1.5,1.6,1.5,1.4,2.0,1.9,1.9,1.5,1.6,1.2,1.2,1.4,0.9,1.5,0.9,0.9,1.3,1.3,1.2,0.8,0.8,0.8,0.8,0.8,0.8,0.8,0.8,0.8,0.8,0.8,0.8,0.8,0.8,0.8,0.8,0.8,0.8,0.8,0.9,1.0],[4.7,4.2,3.6,3.2,2.8,2.5,2.2,2.1,1.7,1.9,1.7,1.7,1.5,1.3,1.4,1.3,1.1,0.9,1.4,1.6,1.6,1.7,1.9,2.1,2.2,2.2,2.6,2.3,1.8,1.7,2.1,2.0,1.5,1.4,1.3,1.5,1.3,1.4,1.6,2.0,1.9,2.7,2.8,3.4,3.3,3.8,3.4,4.0,4.2,4.0,4.1,3.6,3.0,2.5,2.4,2.0,1.8,1.1,1.3,1.2,2.1,2.9,3.0,2.8,2.9,2.8,3.1,2.7,2.4,2.7,2.8,2.4,2.3,2.7,2.4,2.4,2.7,2.4,2.3,2.1,2.2,1.9,2.0,1.9,2.2,2.2,1.9,2.6,2.4,2.0,2.3,2.7,2.2,2.4,2.8,2.6,2.3,2.6,3.0,2.5,2.4,3.0,3.1,2.6,2.9,3.4,3.3,3.6,3.6,2.9,2.8,2.6,2.5,2.5,2.2,2.3,1.8,1.8,2.2,2.2,2.1,3.0,2.6,2.7,2.6,2.4,3.1,3.1,3.4,3.2,2.8,3.1,3.5,2.9,2.9,3.6,3.3,3.1,3.5,2.9,3.1,2.7,2.4,2.5,1.9,2.1,1.7,2.0,2.4,2.2,2.5,2.3,2.3,2.7,2.8,2.4,2.4,2.8,3.0,2.6,3.1,3.4,3.1,3.0,3.5,3.7,3.4,3.7,4.5,4.8,1.1,1.2,1.5,1.7,1.6,1.7,1.8,1.9,1.9,1.8,1.7,1.7,1.9,2.0,2.2,2.2,2.4,2.5,2.4,2.3,2.3,2.2,2.1,2.3,2.2,2.4,2.2,1.9,1.4,1.3,1.2,0.9,1.4,1.0,0.9,1.4,1.5,1.3,1.2,1.2,1.4,1.4,1.4,1.6,1.5,1.6,1.5,1.6,1.6,1.8,1.7,1.9,1.9,1.8,1.8,1.6,1.7,1.5,0.8]],
  "token_chain_ids": ["A","A","A","A","A","A","A","A","A","A","A","A","A","A","A","A","A","A","A","A","A","A","A","A","A","A","A","A","A","A","A","A","A","A","A","A","A","A","A","A","A","A","A","A","A","A","A","A","A","A","A","A","A","A","A","A","A","A","A","A","A","A","A","A","A","A","A","A","A","A","A","A","A","A","A","A","A","A","A","A","A","A","A","A","A","A","A","A","A","A","A","A","A","A","A","A","A","A","A","A","A","A","A","A","A","A","A","A","A","A","A","A","A","A","A","A","A","A","A","A","A","A","A","A","A","A","A","A","A","A","A","A","A","A","A","A","A","A","A","A","A","A","A","A","A","A","A","A","A","A","A","A","A","A","A","A","A","A","A","A","A","A","A","A","A","A","A","A","A","A","B","B","B","B","B","B","B","B","B","B","B","B","B","B","B","B","B","B","B","B","B","B","B","B","B","B","B","B","B","B","C","C","C","C","C","C","C","C","C","C","C","C","C","C","C","C","C","C","C","C","C","C","C","C","C","C","C","C","D"],
  "token_res_ids": [1,2,3,4,5,6,7,8,9,10,11,12,13,14,15,16,17,18,19,20,21,22,23,24,25,26,27,28,29,30,31,32,33,34,35,36,37,38,39,40,41,42,43,44,45,46,47,48,49,50,51,52,53,54,55,56,57,58,59,60,61,62,63,64,65,66,67,68,69,70,71,72,73,74,75,76,77,78,79,80,81,82,83,84,85,86,87,88,89,90,91,92,93,94,95,96,97,98,99,100,101,102,103,104,105,106,107,108,109,110,111,112,113,114,115,116,117,118,119,120,121,122,123,124,125,126,127,128,129,130,131,132,133,134,135,136,137,138,139,140,141,142,143,144,145,146,147,148,149,150,151,152,153,154,155,156,157,158,159,160,161,162,163,164,165,166,167,168,169,170,1,1,1,1,1,1,1,1,1,1,1,1,1,1,1,1,1,1,1,1,1,1,1,1,1,1,1,1,1,1,1,1,1,1,1,1,1,1,1,1,1,1,1,1,1,1,1,1,1,1,1,1,1,1,1,1,1,1,1]
}
```
