## Supplementary_Data.zip: inputs/outputs, PyMOL sessions, and pocket-aligned RMSD workflow for "Single-sequence deep learning delivers crystal-quality models of covalent K-Ras G12 hotspot complexes": krasg12c_gdp_mg2_with_ars1620_covalent_restraint_confidences.json

```
{
  "atom_chain_ids": ["A","A","A","A","A","A","A","A","A","A","A","A","A","A","A","A","A","A","A","A","A","A","A","A","A","A","A","A","A","A","A","A","A","A","A","A","A","A","A","A","A","A","A","A","A","A","A","A","A","A","A","A","A","A","A","A","A","A","A","A","A","A","A","A","A","A","A","A","A","A","A","A","A","A","A","A","A","A","A","A","A","A","A","A","A","A","A","A","A","A","A","A","A","A","A","A","A","A","A","A","A","A","A","A","A","A","A","A","A","A","A","A","A","A","A","A","A","A","A","A","A","A","A","A","A","A","A","A","A","A","A","A","A","A","A","A","A","A","A","A","A","A","A","A","A","A","A","A","A","A","A","A","A","A","A","A","A","A","A","A","A","A","A","A","A","A","A","A","A","A","A","A","A","A","A","A","A","A","A","A","A","A","A","A","A","A","A","A","A","A","A","A","A","A","A","A","A","A","A","A","A","A","A","A","A","A","A","A","A","A","A","A","A","A","A","A","A","A","A","A","A","A","A","A","A","A","A","A","A","A","A","A","A","A","A","A","A","A","A","A","A","A","A","A","A","A","A","A","A","A","A","A","A","A","A","A","A","A","A","A","A","A","A","A","A","A","A","A","A","A","A","A","A","A","A","A","A","A","A","A","A","A","A","A","A","A","A","A","A","A","A","A","A","A","A","A","A","A","A","A","A","A","A","A","A","A","A","A","A","A","A","A","A","A","A","A","A","A","A","A","A","A","A","A","A","A","A","A","A","A","A","A","A","A","A","A","A","A","A","A","A","A","A","A","A","A","A","A","A","A","A","A","A","A","A","A","A","A","A","A","A","A","A","A","A","A","A","A","A","A","A","A","A","A","A","A","A","A","A","A","A","A","A","A","A","A","A","A","A","A","A","A","A","A","A","A","A","A","A","A","A","A","A","A","A","A","A","A","A","A","A","A","A","A","A","A","A","A","A","A","A","A","A","A","A","A","A","A","A","A","A","A","A","A","A","A","A","A","A","A","A","A","A","A","A","A","A","A","A","A","A","A","A","A","A","A","A","A","A","A","A","A","A","A","A","A","A","A","A","A","A","A","A","A","A","A","A","A","A","A","A","A","A","A","A","A","A","A","A","A","A","A","A","A","A","A","A","A","A","A","A","A","A","A","A","A","A","A","A","A","A","A","A","A","A","A","A","A","A","A","A","A","A","A","A","A","A","A","A","A","A","A","A","A","A","A","A","A","A","A","A","A","A","A","A","A","A","A","A","A","A","A","A","A","A","A","A","A","A","A","A","A","A","A","A","A","A","A","A","A","A","A","A","A","A","A","A","A","A","A","A","A","A","A","A","A","A","A","A","A","A","A","A","A","A","A","A","A","A","A","A","A","A","A","A","A","A","A","A","A","A","A","A","A","A","A","A","A","A","A","A","A","A","A","A","A","A","A","A","A","A","A","A","A","A","A","A","A","A","A","A","A","A","A","A","A","A","A","A","A","A","A","A","A","A","A","A","A","A","A","A","A","A","A","A","A","A","A","A","A","A","A","A","A","A","A","A","A","A","A","A","A","A","A","A","A","A","A","A","A","A","A","A","A","A","A","A","A","A","A","A","A","A","A","A","A","A","A","A","A","A","A","A","A","A","A","A","A","A","A","A","A","A","A","A","A","A","A","A","A","A","A","A","A","A","A","A","A","A","A","A","A","A","A","A","A","A","A","A","A","A","A","A","A","A","A","A","A","A","A","A","A","A","A","A","A","A","A","A","A","A","A","A","A","A","A","A","A","A","A","A","A","A","A","A","A","A","A","A","A","A","A","A","A","A","A","A","A","A","A","A","A","A","A","A","A","A","A","A","A","A","A","A","A","A","A","A","A","A","A","A","A","A","A","A","A","A","A","A","A","A","A","A","A","A","A","A","A","A","A","A","A","A","A","A","A","A","A","A","A","A","A","A","A","A","A","A","A","A","A","A","A","A","A","A","A","A","A","A","A","A","A","A","A","A","A","A","A","A","A","A","A","A","A","A","A","A","A","A","A","A","A","A","A","A","A","A","A","A","A","A","A","A","A","A","A","A","A","A","A","A","A","A","A","A","A","A","A","A","A","A","A","A","A","A","A","A","A","A","A","A","A","A","A","A","A","A","A","A","A","A","A","A","A","A","A","A","A","A","A","A","A","A","A","A","A","A","A","A","A","A","A","A","A","A","A","A","A","A","A","A","A","A","A","A","A","A","A","A","A","A","A","A","A","A","A","A","A","A","A","A","A","A","A","A","A","A","A","A","A","A","A","A","A","A","A","A","A","A","A","A","A","A","A","A","A","A","A","A","A","A","A","A","A","A","A","A","A","A","A","A","A","A","A","A","A","A","A","A","A","A","A","A","A","A","A","A","A","A","A","A","A","A","A","A","A","A","A","A","A","A","A","A","A","A","A","A","A","A","A","A","A","A","A","A","A","A","A","A","A","A","A","A","A","A","A","A","A","A","A","A","A","A","A","A","A","A","A","A","A","A","A","A","A","A","A","A","A","A","A","A","A","A","A","A","A","A","A","A","A","A","A","A","A","A","A","A","A","A","A","A","A","A","A","A","A","A","A","A","A","A","A","A","A","A","A","A","A","A","A","A","A","A","A","A","A","A","A","A","A","A","A","A","A","A","A","A","A","A","A","A","A","A","A","A","A","A","A","A","A","A","A","A","A","A","A","A","A","A","A","A","A","A","A","A","A","A","A","A","A","A","A","A","A","A","A","A","A","A","A","A","A","A","A","A","A","A","A","A","A","A","A","A","A","A","A","A","A","A","A","A","A","A","A","A","A","A","A","A","A","A","A","A","A","A","A","A","A","A","A","A","A","A","A","A","A","A","A","A","A","A","A","A","A","A","A","A","A","A","A","A","A","A","A","A","A","A","A","A","A","A","A","A","A","A","A","A","A","A","A","A","A","A","A","A","A","A","A","A","A","A","A","A","A","A","A","A","A","A","A","A","A","A","A","A","A","A","A","A","A","A","A","A","A","A","A","A","A","A","A","A","A","A","A","A","A","A","A","A","A","A","A","A","A","A","A","A","A","A","A","A","A","A","A","A","A","A","B","B","B","B","B","B","B","B","B","B","B","B","B","B","B","B","B","B","B","B","B","B","B","B","B","B","B","B","B","B","C","C","C","C","C","C","C","C","C","C","C","C","C","C","C","C","C","C","C","C","C","C","C","C","C","C","C","C","D"],
  "atom_plddts": [73.41,81.8,85.6,79.76,82.6,90.68,92.35,90.14,83.89,82.12,82.43,75.15,94.13,95.49,96.81,96.41,93.14,85.26,85.35,97.34,97.46,97.65,97.25,96.33,85.14,84.67,79.72,78.67,98.42,98.44,98.48,98.32,98.33,98.26,97.71,97.73,97.24,97.22,97.42,96.33,98.31,98.35,98.48,98.4,98.0,91.95,83.87,76.65,66.59,98.67,98.74,98.66,98.45,98.77,98.47,98.15,98.0,98.58,98.54,98.67,98.64,98.24,97.65,97.74,98.54,98.61,98.36,98.23,98.73,98.66,98.7,98.34,98.39,98.61,98.68,98.1,97.68,97.75,98.32,98.32,98.17,98.09,98.06,98.09,98.09,98.06,98.01,97.26,97.32,97.92,97.73,95.98,93.05,98.25,98.32,98.6,98.53,98.42,98.71,98.82,98.84,98.7,98.56,98.57,98.79,98.84,98.86,98.84,98.77,98.78,98.81,98.82,98.75,98.58,98.41,97.98,97.81,98.72,98.68,98.73,98.67,98.54,98.28,98.75,98.81,98.79,98.77,98.85,98.88,98.89,98.82,98.75,98.92,98.88,98.83,98.83,98.82,98.76,98.67,98.43,98.65,98.27,98.32,98.61,98.43,98.38,98.14,98.13,96.96,97.26,89.66,98.62,98.66,98.57,98.33,98.63,98.09,98.57,96.6,96.65,98.55,98.37,98.15,97.58,98.3,97.94,97.02,96.94,97.79,97.11,96.8,95.62,96.15,92.46,91.85,85.43,97.27,96.86,97.14,96.22,95.8,92.81,89.97,85.04,82.15,97.68,97.76,97.88,96.53,96.98,92.44,81.76,79.29,97.44,97.48,98.21,97.84,94.93,90.94,77.08,78.11,78.35,81.08,98.19,98.39,98.2,97.36,98.26,98.51,98.36,98.26,98.09,98.06,98.32,97.75,97.56,97.7,97.12,95.84,89.39,91.1,96.85,96.58,96.18,93.21,94.95,89.9,82.68,82.34,96.0,95.81,95.34,91.85,93.26,83.44,79.65,73.43,72.74,95.23,95.36,95.26,94.18,94.12,92.5,92.23,91.64,88.26,88.82,88.61,85.46,95.88,95.95,95.89,94.97,95.24,94.32,92.12,91.32,94.93,94.72,94.01,92.31,93.88,92.33,95.14,94.75,93.84,93.74,92.25,92.59,90.56,89.12,95.01,95.24,95.03,94.52,94.88,92.94,92.75,88.07,93.71,93.59,93.36,92.39,92.65,91.02,90.31,86.9,86.28,94.55,94.74,95.56,95.68,93.29,88.27,85.92,84.08,95.8,95.98,96.58,95.97,94.42,80.81,97.5,97.61,97.88,97.65,97.29,96.76,94.72,94.69,93.1,93.31,93.43,91.1,97.43,97.42,97.46,96.77,96.33,91.56,88.01,80.24,74.83,69.03,65.82,96.56,96.33,96.96,96.94,94.6,92.14,89.55,86.08,79.09,97.29,97.2,97.16,96.24,96.19,89.42,87.35,80.93,76.71,96.83,96.38,96.65,96.26,95.15,91.19,90.68,96.85,96.82,97.03,96.6,96.25,94.51,94.73,96.35,96.54,96.33,95.67,96.49,95.02,94.86,93.58,96.54,96.44,96.46,94.95,95.95,95.46,93.4,93.44,96.19,95.96,96.12,94.79,95.81,95.41,95.7,94.99,93.32,82.46,79.66,73.74,73.07,96.68,96.75,96.8,95.91,95.83,90.67,90.04,96.49,96.13,96.84,96.2,93.86,84.92,97.76,97.99,98.17,97.9,97.45,93.54,90.99,90.79,98.27,98.34,98.32,98.01,98.31,97.9,97.41,97.18,98.33,98.15,98.31,98.09,97.39,89.31,83.4,81.89,98.36,98.47,98.19,97.73,98.52,97.63,97.49,94.44,97.83,97.39,97.61,97.48,96.47,94.23,92.24,91.72,97.87,97.87,97.4,96.98,98.11,98.29,98.06,98.06,96.96,96.69,96.28,95.62,96.55,95.81,96.15,94.85,93.89,90.95,77.49,92.85,85.98,81.46,81.31,74.69,81.91,80.28,82.04,78.05,73.1,64.41,57.37,52.78,48.62,79.99,79.26,78.13,75.72,76.09,68.27,63.72,60.2,58.86,80.49,77.93,76.17,71.05,72.9,62.25,56.92,51.19,50.9,72.79,71.19,74.06,69.54,63.84,59.71,52.91,53.32,47.83,48.1,45.23,40.16,81.06,82.95,86.0,84.86,75.84,67.0,86.54,88.71,89.43,88.22,86.89,88.35,88.04,89.03,87.03,84.34,76.06,68.73,61.19,88.76,89.48,90.81,91.32,86.71,81.01,79.18,78.63,79.45,72.45,72.24,92.05,93.28,93.76,93.52,92.63,91.69,89.0,89.13,92.96,93.1,93.74,92.97,92.01,79.98,73.27,67.19,62.8,92.12,91.49,93.34,93.46,88.65,79.9,74.61,72.58,66.48,65.46,62.81,56.75,94.02,95.07,95.96,95.76,94.02,90.96,88.6,79.4,96.54,96.81,97.17,96.94,95.62,88.44,86.59,79.51,74.39,66.19,65.56,97.06,97.01,97.66,97.4,95.78,89.94,88.31,98.15,98.29,98.47,98.34,98.5,98.54,98.64,98.48,98.34,97.65,97.36,94.83,94.7,98.76,98.79,98.81,98.68,98.85,98.87,98.9,98.85,98.76,98.66,98.4,98.39,98.12,98.09,98.07,98.82,98.81,98.84,98.62,98.43,93.8,93.67,93.87,98.91,98.92,98.95,98.91,98.74,91.87,98.83,98.89,98.86,98.84,98.92,98.87,98.86,98.94,98.95,98.95,98.95,98.95,98.96,98.94,98.94,98.91,98.91,98.92,98.95,98.95,98.93,98.86,98.93,98.92,98.88,98.86,98.59,98.74,97.42,96.91,95.4,98.85,98.81,98.81,98.63,98.65,98.46,96.51,95.92,98.85,98.84,98.88,98.83,98.71,98.41,96.4,95.17,98.82,98.81,98.84,98.73,98.61,96.88,96.84,98.7,98.65,98.71,98.63,98.42,93.85,87.88,81.11,73.17,98.78,98.82,98.84,98.83,98.83,98.78,98.89,98.91,98.88,98.81,98.9,98.9,98.81,98.8,98.72,98.72,98.79,98.8,98.67,98.53,98.11,98.52,96.99,95.63,93.18,92.8,98.49,98.3,98.29,98.07,97.92,96.6,94.35,93.75,98.64,98.69,98.45,98.25,98.77,98.58,98.64,98.29,98.18,97.51,97.16,96.6,96.52,91.8,80.56,78.42,77.7,78.21,97.24,96.74,96.84,96.55,95.76,94.65,89.66,89.5,90.07,90.57,97.9,97.82,97.74,97.58,97.68,97.66,97.08,97.16,96.67,96.66,96.76,95.76,98.07,97.98,97.89,97.68,97.55,95.31,92.92,91.12,90.13,82.56,85.13,97.89,97.69,97.43,97.12,97.57,94.95,91.65,85.96,86.74,96.61,96.19,96.28,95.97,95.64,94.24,93.0,87.69,85.6,97.41,97.71,97.74,97.68,97.88,97.73,97.54,97.25,97.92,98.0,97.8,97.52,98.0,96.7,94.28,87.43,82.11,97.41,96.85,96.95,96.54,96.01,94.28,93.33,92.78,92.81,88.72,89.8,96.85,96.66,96.91,96.41,95.55,89.31,89.88,97.3,97.68,97.66,97.07,97.72,97.06,96.54,96.06,95.31,97.63,97.48,97.5,96.49,96.83,93.96,91.5,89.6,97.56,97.52,97.72,97.33,96.99,94.99,96.61,95.93,95.72,92.34,94.38,88.62,84.49,78.35,78.39,96.23,95.68,96.14,94.03,92.85,86.83,81.43,80.72,97.83,98.25,98.49,98.38,98.01,96.82,97.01,98.72,98.79,98.83,98.75,98.72,98.4,98.68,98.77,98.78,98.88,98.81,98.16,88.77,88.35,76.92,98.93,98.95,98.95,98.9,98.93,98.73,98.76,98.96,98.97,98.97,98.95,98.96,98.9,98.83,98.83,98.97,98.98,98.98,98.96,98.96,98.77,98.84,98.97,98.97,98.97,98.91,98.97,98.97,98.96,98.94,98.96,98.97,97.24,97.11,98.95,98.95,98.92,98.82,98.95,98.9,98.86,98.77,98.65,98.85,98.76,98.72,98.24,98.48,95.75,98.84,98.79,98.74,98.32,98.71,98.77,98.44,98.52,98.59,98.4,98.24,97.49,98.14,97.75,96.93,96.63,97.1,96.5,95.92,91.92,95.54,93.98,96.59,95.36,95.58,96.58,94.3,91.91,82.88,98.01,98.09,98.24,97.73,97.24,96.82,95.95,96.2,97.23,93.52,94.61,98.68,98.62,98.62,98.03,98.26,96.3,95.88,98.72,98.72,98.63,98.33,98.65,98.19,98.28,98.17,98.02,98.43,98.15,96.54,88.92,83.35,82.07,98.38,98.47,98.64,98.52,98.05,95.2,94.74,98.59,98.54,98.61,98.4,98.27,91.61,86.26,78.2,70.24,98.21,97.91,98.41,98.22,96.0,86.0,86.83,79.71,76.51,98.7,98.83,98.86,98.81,98.8,98.86,98.83,98.83,98.73,98.68,94.75,93.91,89.87,86.41,98.84,98.8,98.8,98.6,98.67,97.81,96.39,96.29,98.69,98.7,98.7,98.59,98.67,98.45,98.11,98.06,98.8,98.8,98.72,98.58,98.79,98.79,98.72,98.62,98.35,98.57,90.2,89.9,82.51,75.89,68.84,69.36,98.47,98.24,98.14,97.69,98.02,95.59,98.17,98.14,98.13,97.68,98.07,98.13,97.29,97.4,96.93,97.03,97.37,96.25,98.38,98.29,98.44,98.11,98.61,98.75,98.85,98.84,98.7,98.55,98.34,98.24,98.89,98.92,98.94,98.92,98.87,98.44,98.85,98.92,98.92,98.91,98.85,98.89,98.86,98.68,98.64,98.48,98.46,98.57,98.92,98.92,98.94,98.86,98.72,96.14,96.58,86.91,98.85,98.8,98.85,98.71,98.35,94.02,94.98,91.74,92.32,98.94,98.96,98.96,98.93,98.95,98.81,98.66,98.94,98.95,98.96,98.92,98.93,98.85,98.94,98.95,98.92,98.84,98.93,98.91,98.88,98.84,98.65,98.82,98.48,97.69,95.94,91.29,98.88,98.84,98.8,98.57,98.77,98.22,97.96,98.76,98.73,98.77,98.52,98.26,95.61,94.88,92.37,91.98,84.98,85.89,98.76,98.76,98.86,98.75,98.41,92.86,86.35,77.85,73.17,98.9,98.91,98.94,98.89,98.91,98.92,98.89,98.8,98.9,98.74,98.75,98.65,98.5,98.62,98.54,98.0,96.82,94.55,93.31,98.58,98.64,98.77,98.69,98.39,89.78,87.2,86.66,98.89,98.93,98.92,98.88,98.94,98.86,98.83,98.75,98.65,98.83,98.85,98.72,98.72,98.61,98.59,98.71,98.62,98.49,98.48,98.32,98.16,97.53,95.51,94.87,93.71,93.64,93.84,91.1,98.7,98.78,98.8,98.77,98.8,98.34,98.3,98.87,98.86,98.78,98.66,98.88,98.8,98.72,98.74,98.67,98.53,98.41,98.23,98.38,98.01,98.02,98.59,98.47,98.41,98.27,98.34,97.82,97.12,96.48,96.12,93.89,94.63,98.59,98.62,98.49,98.22,98.7,98.48,98.43,97.04,97.05,98.64,98.48,98.15,97.66,98.54,98.39,98.26,98.24,98.19,97.73,97.48,96.88,97.16,94.81,93.0,91.31,90.5,86.74,85.35,97.74,97.49,97.4,96.44,96.55,86.04,87.45,79.56,75.12,97.17,96.47,95.77,93.39,95.67,94.43,83.51,83.39,85.57,87.77,96.03,94.52,93.52,90.6,92.06,87.6,84.84,78.36,72.07,93.76,93.51,91.97,85.61,90.54,82.31,76.9,70.21,71.29,92.41,91.82,87.17,83.01,87.79,83.16,79.39,75.47,68.51,79.88,95.69,95.75,95.14,85.69,86.77,94.7,95.1,94.64,94.34,94.85,95.04,95.27,95.03,95.58,95.89,94.23,92.41,93.64,94.64,94.72,95.42,94.86,95.37,95.22,94.94,95.11,89.07,89.52,94.74,93.74,90.77,98.31,90.52,98.45,98.34,92.92,93.19,92.02,98.18,98.11,98.46,98.63,98.32,97.92,98.44,97.93,98.64,98.8,98.85,98.76,98.8,98.63,98.86,98.88,98.87,98.89,98.87,98.84,97.56],
  "contact_probs": [[1.0,1.0,0.79,0.07,0.0,0.0,0.0,0.0,0.0,0.0,0.0,0.0,0.0,0.0,0.0,0.0,0.0,0.0,0.0,0.0,0.0,0.0,0.0,0.0,0.0,0.0,0.0,0.0,0.0,0.0,0.0,0.0,0.0,0.0,0.0,0.0,0.0,0.0,0.0,0.0,0.0,0.0,0.0,0.01,0.0,0.0,0.0,0.0,0.01,0.18,0.37,0.06,0.06,0.0,0.0,0.0,0.0,0.0,0.0,0.0,0.0,0.0,0.0,0.0,0.0,0.0,0.0,0.0,0.0,0.0,0.0,0.0,0.0,0.0,0.0,0.0,0.0,0.0,0.0,0.0,0.0,0.0,0.0,0.0,0.0,0.0,0.0,0.0,0.0,0.0,0.0,0.0,0.0,0.0,0.0,0.0,0.0,0.0,0.0,0.0,0.0,0.0,0.0,0.0,0.0,0.0,0.0,0.0,0.0,0.0,0.0,0.0,0.0,0.0,0.0,0.0,0.0,0.0,0.0,0.0,0.0,0.0,0.0,0.0,0.0,0.0,0.0,0.0,0.0,0.0,0.0,0.0,0.0,0.0,0.0,0.0,0.0,0.0,0.0,0.0,0.0,0.0,0.0,0.0,0.0,0.0,0.0,0.0,0.0,0.0,0.0,0.0,0.0,0.0,0.0,0.0,0.0,0.0,0.0,0.0,0.0,0.0,0.0,0.0,0.0,0.0,0.0,0.0,0.0,0.0,0.0,0.0,0.0,0.0,0.0,0.0,0.0,0.0,0.0,0.0,0.0,0.0,0.0,0.0,0.0,0.0,0.0,0.0,0.0,0.0,0.0,0.0,0.0,0.0,0.0,0.0,0.0,0.0,0.0,0.0,0.0,0.0,0.0,0.0,0.0,0.0,0.0,0.0,0.0,0.0,0.0,0.0,0.0,0.0,0.0,0.0,0.0,0.0,0.0,0.0,0.0,0.0,0.0,0.0,0.0,0.0,0.0,0.0,0.0],[1.0,1.0,1.0,0.97,0.0,0.0,0.0,0.0,0.0,0.0,0.0,0.0,0.0,0.0,0.0,0.0,0.0,0.0,0.0,0.0,0.0,0.0,0.0,0.0,0.0,0.0,0.0,0.0,0.0,0.0,0.0,0.0,0.0,0.0,0.0,0.0,0.0,0.0,0.0,0.0,0.0,0.0,0.0,0.59,0.0,0.0,0.0,0.0,0.0,0.15,0.96,0.95,0.98,0.0,0.0,0.0,0.0,0.0,0.0,0.0,0.0,0.0,0.0,0.0,0.0,0.0,0.0,0.0,0.0,0.0,0.0,0.0,0.0,0.0,0.0,0.0,0.0,0.0,0.0,0.0,0.0,0.0,0.0,0.0,0.0,0.0,0.0,0.0,0.0,0.0,0.0,0.0,0.0,0.0,0.0,0.0,0.0,0.0,0.0,0.0,0.0,0.0,0.0,0.0,0.0,0.0,0.0,0.0,0.0,0.0,0.0,0.0,0.0,0.0,0.0,0.0,0.0,0.0,0.0,0.0,0.0,0.0,0.0,0.0,0.0,0.0,0.0,0.0,0.0,0.0,0.0,0.0,0.0,0.0,0.0,0.0,0.0,0.0,0.0,0.0,0.0,0.0,0.0,0.0,0.0,0.0,0.0,0.0,0.0,0.0,0.0,0.0,0.0,0.0,0.0,0.0,0.0,0.0,0.0,0.0,0.0,0.0,0.0,0.0,0.0,0.0,0.0,0.0,0.0,0.0,0.0,0.0,0.0,0.0,0.0,0.0,0.0,0.0,0.0,0.0,0.0,0.0,0.0,0.0,0.0,0.0,0.0,0.0,0.0,0.0,0.0,0.0,0.0,0.0,0.0,0.0,0.0,0.0,0.0,0.0,0.0,0.0,0.0,0.0,0.0,0.0,0.0,0.0,0.0,0.0,0.0,0.0,0.0,0.0,0.0,0.0,0.0,0.0,0.0,0.0,0.0,0.0,0.0,0.0,0.0,0.0,0.0,0.0,0.0],[0.79,1.0,1.0,1.0,0.99,0.0,0.0,0.0,0.0,0.0,0.0,0.0,0.0,0.0,0.0,0.0,0.0,0.0,0.0,0.0,0.0,0.0,0.0,0.0,0.0,0.0,0.0,0.0,0.0,0.0,0.0,0.0,0.0,0.0,0.0,0.0,0.0,0.0,0.0,0.0,0.0,0.0,0.0,0.0,0.0,0.0,0.0,0.0,0.0,0.84,0.45,1.0,0.99,0.0,0.0,0.0,0.0,0.0,0.0,0.0,0.0,0.0,0.0,0.0,0.0,0.0,0.0,0.0,0.0,0.0,0.0,0.0,0.0,0.0,0.0,0.0,0.0,0.0,0.0,0.0,0.0,0.0,0.0,0.0,0.0,0.0,0.0,0.0,0.0,0.0,0.0,0.0,0.0,0.0,0.0,0.0,0.0,0.0,0.0,0.0,0.0,0.0,0.0,0.0,0.0,0.0,0.0,0.0,0.0,0.0,0.0,0.0,0.0,0.0,0.0,0.0,0.0,0.0,0.0,0.0,0.0,0.0,0.0,0.0,0.0,0.0,0.0,0.0,0.0,0.0,0.0,0.0,0.0,0.0,0.0,0.0,0.0,0.0,0.0,0.0,0.0,0.0,0.0,0.0,0.0,0.0,0.0,0.0,0.0,0.0,0.0,0.0,0.0,0.0,0.0,0.0,0.0,0.0,0.0,0.0,0.0,0.0,0.0,0.0,0.02,0.0,0.0,0.01,0.0,0.0,0.0,0.0,0.0,0.0,0.0,0.0,0.0,0.0,0.0,0.0,0.0,0.0,0.0,0.0,0.0,0.0,0.0,0.0,0.0,0.0,0.0,0.0,0.0,0.0,0.0,0.0,0.0,0.0,0.0,0.0,0.0,0.0,0.0,0.0,0.0,0.0,0.0,0.0,0.0,0.0,0.0,0.0,0.0,0.0,0.0,0.0,0.0,0.0,0.0,0.0,0.0,0.0,0.0,0.0,0.0,0.0,0.0,0.0,0.0],[0.07,0.97,1.0,1.0,1.0,1.0,0.0,0.0,0.0,0.0,0.0,0.0,0.0,0.0,0.0,0.0,0.0,0.0,0.0,0.0,0.0,0.0,0.0,0.0,0.0,0.0,0.0,0.0,0.0,0.0,0.0,0.0,0.0,0.0,0.0,0.0,0.0,0.0,0.0,0.0,0.0,0.01,0.0,0.0,0.0,0.0,0.0,0.0,0.0,0.0,0.0,0.95,1.0,0.66,1.0,0.0,0.0,0.0,0.0,0.0,0.0,0.0,0.0,0.0,0.0,0.0,0.0,0.0,0.0,0.0,0.0,0.0,0.0,0.0,0.0,0.0,0.0,0.0,0.0,0.0,0.0,0.0,0.0,0.0,0.0,0.0,0.0,0.0,0.0,0.0,0.0,0.0,0.0,0.0,0.0,0.0,0.0,0.0,0.0,0.0,0.0,0.0,0.0,0.0,0.0,0.0,0.0,0.0,0.0,0.0,0.0,0.0,0.0,0.0,0.0,0.0,0.0,0.0,0.0,0.0,0.0,0.0,0.0,0.0,0.0,0.0,0.0,0.0,0.0,0.0,0.0,0.0,0.0,0.0,0.0,0.0,0.0,0.0,0.0,0.0,0.0,0.0,0.0,0.0,0.0,0.0,0.0,0.0,0.0,0.0,0.0,0.0,0.0,0.0,0.0,0.0,0.0,0.0,0.0,0.0,0.0,0.0,0.0,0.0,0.0,0.0,0.0,0.0,0.0,0.0,0.0,0.0,0.0,0.0,0.0,0.0,0.0,0.0,0.0,0.0,0.0,0.0,0.0,0.0,0.0,0.0,0.0,0.0,0.0,0.0,0.0,0.0,0.0,0.0,0.0,0.0,0.0,0.0,0.0,0.0,0.0,0.0,0.0,0.0,0.0,0.0,0.0,0.0,0.0,0.0,0.0,0.0,0.0,0.0,0.0,0.0,0.0,0.0,0.0,0.0,0.0,0.0,0.0,0.0,0.0,0.0,0.0,0.0,0.0],[0.0,0.0,0.99,1.0,1.0,1.0,1.0,0.0,0.0,0.0,0.0,0.0,0.0,0.0,0.0,0.0,0.0,0.0,0.0,0.0,0.0,0.0,0.0,0.0,0.0,0.0,0.0,0.0,0.0,0.0,0.0,0.0,0.0,0.0,0.0,0.0,0.0,0.0,0.0,0.0,0.0,0.0,0.0,0.0,0.01,0.0,0.0,0.0,0.0,0.0,0.0,1.0,1.0,1.0,1.0,0.0,0.0,0.0,0.0,0.0,0.0,0.0,0.0,0.0,0.0,0.0,0.0,0.0,0.0,0.0,0.0,0.0,0.0,0.0,0.0,0.0,1.0,0.97,0.0,0.0,0.0,0.0,0.0,0.0,0.0,0.0,0.0,0.0,0.0,0.0,0.0,0.0,0.0,0.0,0.0,0.0,0.0,0.0,0.0,0.0,0.0,0.0,0.0,0.0,0.0,0.0,0.0,0.0,0.0,0.0,0.0,0.0,0.0,0.0,0.0,0.0,0.0,0.0,0.0,0.0,0.0,0.0,0.0,0.0,0.0,0.0,0.0,0.0,0.0,0.0,0.0,0.0,0.0,0.0,0.0,0.0,0.0,0.0,0.0,0.0,0.0,0.0,0.0,0.0,0.0,0.0,0.0,0.0,0.0,0.0,0.0,0.0,0.0,0.0,0.0,0.0,0.0,0.0,0.0,0.14,1.0,0.0,0.0,1.0,0.01,0.0,0.0,0.0,0.0,0.0,0.0,0.0,0.0,0.0,0.0,0.0,0.0,0.0,0.0,0.0,0.0,0.0,0.0,0.0,0.0,0.0,0.0,0.0,0.0,0.0,0.0,0.0,0.0,0.0,0.0,0.0,0.0,0.0,0.0,0.0,0.0,0.0,0.0,0.0,0.0,0.0,0.0,0.0,0.0,0.0,0.0,0.0,0.0,0.0,0.0,0.0,0.0,0.0,0.0,0.0,0.0,0.0,0.0,0.0,0.0,0.0,0.0,0.0,0.0],[0.0,0.0,0.0,1.0,1.0,1.0,1.0,1.0,0.0,0.0,0.0,0.0,0.0,0.0,0.0,0.0,0.0,0.0,0.0,0.0,0.0,0.0,0.0,0.0,0.0,0.0,0.0,0.0,0.0,0.0,0.0,0.0,0.0,0.0,0.0,0.0,0.0,0.0,0.0,0.01,0.0,0.0,0.0,0.0,0.0,0.0,0.0,0.0,0.0,0.0,0.0,0.0,0.0,0.01,1.0,0.03,0.99,0.0,0.0,0.0,0.0,0.0,0.0,0.0,0.0,0.0,0.0,0.0,0.0,0.0,0.0,0.04,0.0,0.0,1.0,1.0,1.0,1.0,0.0,0.0,0.0,0.0,0.0,0.0,0.0,0.0,0.0,0.0,0.0,0.0,0.0,0.0,0.0,0.0,0.0,0.0,0.0,0.0,0.0,0.0,0.0,0.0,0.0,0.0,0.0,0.0,0.0,0.0,0.0,0.0,0.0,0.0,0.0,0.0,0.0,0.0,0.0,0.0,0.0,0.0,0.0,0.0,0.0,0.0,0.0,0.0,0.0,0.0,0.0,0.0,0.0,0.0,0.0,0.0,0.0,0.0,0.0,0.0,0.0,0.0,0.0,0.0,0.0,0.0,0.0,0.0,0.0,0.0,0.0,0.0,0.0,0.0,0.0,0.0,0.0,0.0,0.0,0.0,0.0,0.0,0.0,0.0,0.0,0.0,0.0,0.0,0.0,0.0,0.0,0.0,0.0,0.0,0.0,0.0,0.0,0.0,0.0,0.0,0.0,0.0,0.0,0.0,0.0,0.0,0.0,0.0,0.0,0.0,0.0,0.0,0.0,0.0,0.0,0.0,0.0,0.0,0.0,0.0,0.0,0.0,0.0,0.0,0.0,0.0,0.0,0.0,0.0,0.0,0.0,0.0,0.0,0.0,0.0,0.0,0.0,0.0,0.0,0.0,0.0,0.0,0.0,0.0,0.0,0.0,0.0,0.0,0.0,0.0,0.0],[0.0,0.0,0.0,0.0,1.0,1.0,1.0,1.0,1.0,0.0,0.0,0.0,0.0,0.0,0.0,0.0,0.0,0.0,0.0,0.0,0.0,0.0,0.0,0.0,0.0,0.0,0.0,0.0,0.0,0.0,0.0,0.0,0.0,0.0,0.0,0.0,0.0,0.0,0.0,0.0,0.0,0.0,0.0,0.0,0.0,0.0,0.0,0.0,0.0,0.0,0.0,0.0,0.0,1.0,1.0,1.0,1.0,0.0,0.0,0.0,0.0,0.0,0.0,0.0,0.0,0.0,0.0,0.0,0.0,0.0,0.0,0.0,0.0,0.0,0.0,1.0,1.0,1.0,1.0,1.0,0.0,0.0,0.0,0.0,0.0,0.0,0.0,0.0,0.0,0.0,0.0,0.0,0.0,0.0,0.0,0.0,0.0,0.0,0.0,0.0,0.0,0.0,0.0,0.0,0.0,0.0,0.0,0.0,0.0,0.0,0.0,0.0,0.0,0.0,0.0,0.0,0.0,0.0,0.0,0.0,0.0,0.0,0.0,0.0,0.0,0.0,0.0,0.0,0.0,0.0,0.0,0.0,0.0,0.0,0.0,0.0,0.0,0.0,0.0,0.0,0.0,0.0,0.0,0.0,0.0,0.0,0.0,0.0,0.0,0.0,0.0,0.0,0.0,0.0,0.0,0.0,1.0,0.0,0.0,1.0,0.99,0.0,0.0,0.09,0.0,0.0,0.0,0.0,0.0,0.0,0.0,0.0,0.0,0.0,0.0,0.0,0.0,0.0,0.0,0.0,0.0,0.0,0.0,0.0,0.0,0.0,0.0,0.0,0.0,0.0,0.0,0.0,0.0,0.0,0.0,0.0,0.0,0.0,0.0,0.0,0.0,0.0,0.0,0.0,0.0,0.0,0.0,0.0,0.0,0.0,0.0,0.0,0.0,0.0,0.0,0.0,0.0,0.0,0.0,0.0,0.0,0.0,0.0,0.0,0.0,0.0,0.0,0.0,0.0],[0.0,0.0,0.0,0.0,0.0,1.0,1.0,1.0,1.0,1.0,0.0,0.0,0.0,0.0,0.0,0.0,0.0,0.0,0.0,0.0,0.0,0.0,0.0,0.0,0.0,0.0,0.0,0.0,0.0,0.0,0.0,0.0,0.0,0.0,0.0,0.0,0.0,0.0,0.0,0.0,0.0,0.0,0.0,0.0,0.0,0.0,0.0,0.0,0.0,0.0,0.0,0.0,0.0,0.0,0.0,0.96,1.0,0.0,1.0,0.0,0.0,0.0,0.0,0.0,0.0,0.0,0.0,0.0,0.0,0.0,0.0,0.21,1.0,0.0,0.03,1.0,0.0,1.0,1.0,1.0,0.0,0.0,0.0,0.0,0.0,0.0,0.0,0.0,0.0,0.0,0.0,0.0,0.0,0.0,0.0,0.0,0.0,0.0,0.0,0.0,0.03,0.0,0.0,0.0,0.0,0.0,0.0,0.0,0.0,0.0,0.0,0.0,0.0,0.0,0.0,0.0,0.0,0.0,0.0,0.0,0.0,0.0,0.0,0.0,0.0,0.0,0.0,0.0,0.0,0.0,0.0,0.0,0.0,0.0,0.0,0.0,0.0,0.0,0.0,0.0,0.0,0.0,0.0,0.0,0.0,0.0,0.0,0.0,0.0,0.0,0.0,0.0,0.0,0.0,0.0,0.0,0.0,0.0,0.0,0.0,0.0,0.0,0.0,0.0,0.0,0.0,0.0,0.0,0.0,0.0,0.0,0.0,0.0,0.0,0.0,0.0,0.0,0.0,0.0,0.0,0.0,0.0,0.0,0.0,0.01,0.02,0.01,0.02,0.55,0.97,0.94,0.97,0.0,0.96,0.0,0.0,0.0,0.0,0.0,0.0,0.0,0.0,0.0,0.0,0.0,0.0,0.0,0.0,0.0,0.0,0.0,0.0,0.0,0.0,0.0,0.0,0.0,0.0,0.0,0.0,0.0,0.0,0.0,0.0,0.0,0.0,0.0,0.0,0.0],[0.0,0.0,0.0,0.0,0.0,0.0,1.0,1.0,1.0,1.0,1.0,0.0,0.0,0.0,0.0,0.0,1.0,0.0,0.0,1.0,1.0,0.0,0.0,0.0,0.0,0.0,0.0,0.0,0.0,0.0,0.0,0.0,0.0,0.0,0.0,0.0,0.0,0.0,0.0,0.0,0.0,0.0,0.0,0.0,0.0,0.0,0.0,0.0,0.0,0.0,0.0,0.0,0.0,0.0,0.0,1.0,1.0,1.0,1.0,0.0,0.0,0.0,0.0,0.0,0.0,0.0,0.0,0.0,0.0,0.0,0.0,0.0,0.0,0.0,0.0,0.0,0.0,0.0,0.91,1.0,0.0,1.0,0.0,0.0,0.0,0.0,0.0,0.0,0.0,0.0,0.0,0.0,0.0,0.0,0.0,0.0,0.0,0.0,0.0,0.0,0.0,0.0,0.0,0.0,0.0,0.0,0.0,0.0,0.0,0.0,0.0,0.0,0.0,0.0,0.0,0.0,0.0,0.0,0.0,0.0,0.0,0.0,0.0,0.0,0.0,0.0,0.0,0.0,0.0,0.0,0.0,0.0,0.0,0.0,0.0,0.0,0.0,0.0,0.0,0.0,0.0,0.0,0.0,0.0,0.0,0.0,0.0,0.0,0.0,0.0,0.0,0.0,0.0,0.0,0.0,0.0,0.0,0.0,0.0,0.0,0.0,0.0,0.0,0.0,0.0,0.0,0.0,0.0,0.0,0.0,0.0,0.0,0.0,0.0,0.0,0.0,0.0,0.0,0.0,0.0,0.0,0.0,0.0,0.0,0.0,0.0,0.0,0.0,0.0,0.0,0.0,0.0,0.0,0.0,0.0,0.0,0.0,0.0,0.0,0.0,0.0,0.0,0.0,0.0,0.0,0.3,0.17,0.23,0.0,0.0,0.0,0.0,0.0,0.0,0.0,0.0,0.0,0.0,0.0,0.0,0.0,0.0,0.0,0.0,0.0,0.0,0.0,0.0,0.0],[0.0,0.0,0.0,0.0,0.0,0.0,0.0,1.0,1.0,1.0,1.0,0.0,0.0,0.0,0.0,0.0,1.0,0.0,0.0,0.0,0.0,0.0,0.0,0.0,0.0,0.0,0.0,0.0,0.0,0.0,0.0,0.0,0.0,0.0,0.0,0.0,0.0,0.0,0.0,0.0,0.0,0.0,0.0,0.0,0.0,0.0,0.0,0.0,0.0,0.0,0.0,0.0,0.0,0.0,0.0,0.0,0.0,0.0,1.0,0.0,0.02,0.01,0.0,0.0,0.0,0.0,0.0,0.0,0.0,0.0,0.0,0.0,0.06,0.0,0.0,0.0,0.0,0.0,1.0,1.0,1.0,1.0,0.0,0.0,0.0,0.0,0.0,0.0,0.0,0.0,0.0,0.0,0.0,0.0,0.0,0.0,1.0,0.0,0.0,0.53,1.0,0.0,0.0,0.0,0.0,0.0,0.0,0.0,0.0,0.0,0.0,0.0,0.0,0.0,0.0,0.0,0.0,0.0,0.0,0.0,0.0,0.0,0.0,0.0,0.0,0.0,0.0,0.0,0.0,0.0,0.0,0.0,0.0,0.0,0.0,0.0,0.0,0.0,0.0,0.0,0.0,0.0,0.0,0.0,0.0,0.0,0.0,0.0,0.0,0.0,0.0,0.0,0.0,0.0,0.0,0.0,0.0,0.0,0.0,0.0,0.0,0.0,0.0,0.0,0.0,0.0,0.0,0.0,0.0,0.0,0.0,0.0,0.0,0.42,0.37,0.73,0.94,0.03,0.01,0.53,1.0,1.0,0.99,1.0,1.0,1.0,0.11,0.92,0.99,1.0,1.0,1.0,1.0,1.0,1.0,1.0,0.68,0.67,0.0,0.0,0.0,0.0,0.0,0.0,0.0,0.0,0.0,0.0,0.0,0.0,0.0,0.0,0.0,0.0,0.0,0.0,0.0,0.0,0.0,0.0,0.0,0.0,0.0,0.0,0.0,0.0,0.0,0.0,0.0],[0.0,0.0,0.0,0.0,0.0,0.0,0.0,0.0,1.0,1.0,1.0,1.0,0.71,0.0,1.0,0.0,1.0,0.0,0.0,0.0,0.0,0.0,0.0,0.0,0.0,0.0,0.0,0.0,0.0,0.0,0.0,0.0,0.0,0.0,0.0,0.0,0.0,0.0,0.0,0.0,0.0,0.0,0.0,0.0,0.0,0.0,0.0,0.0,0.0,0.0,0.0,0.0,0.0,0.0,0.0,0.0,0.0,0.0,1.0,0.0,0.04,0.0,0.0,0.0,0.0,0.0,0.0,0.0,0.0,0.0,0.0,0.0,0.0,0.0,0.0,0.0,0.0,0.0,0.0,0.0,1.0,1.0,1.0,0.0,0.0,0.0,0.0,0.0,0.0,1.0,0.0,0.0,1.0,0.99,0.0,0.0,1.0,0.0,0.0,0.0,0.0,0.0,0.0,0.0,0.0,0.0,0.0,0.0,0.0,0.0,0.0,0.0,0.0,0.0,0.0,0.0,0.0,0.0,0.0,0.0,0.0,0.0,0.0,0.0,0.0,0.0,0.0,0.0,0.0,0.0,0.0,0.0,0.0,0.0,0.0,0.0,0.0,0.0,0.0,0.0,0.0,0.0,0.0,0.0,0.0,0.0,0.0,0.0,0.0,0.0,0.0,0.0,0.0,0.0,0.0,0.0,0.0,0.0,0.0,0.0,0.0,0.0,0.0,0.0,0.0,0.0,0.0,0.0,0.0,0.0,0.99,0.99,1.0,0.89,0.77,1.0,1.0,0.94,0.73,0.81,0.99,0.9,0.06,0.84,0.01,0.01,0.01,0.0,0.0,0.0,0.46,0.99,0.98,0.48,0.99,1.0,0.86,0.88,0.04,0.0,0.0,0.0,0.0,0.0,0.91,0.56,0.59,0.53,0.0,0.0,0.0,0.0,0.0,0.0,0.0,0.0,0.0,0.0,0.0,0.0,0.0,0.0,0.0,0.0,0.0,0.0,0.0,0.0,0.0],[0.0,0.0,0.0,0.0,0.0,0.0,0.0,0.0,0.0,0.0,1.0,1.0,1.0,1.0,1.0,0.0,0.0,0.0,0.0,0.0,0.0,0.0,0.0,0.0,0.0,0.0,0.0,0.0,0.0,0.0,0.0,0.0,0.0,0.0,0.0,0.0,0.0,0.0,0.0,0.0,0.0,0.0,0.0,0.0,0.0,0.0,0.0,0.0,0.0,0.0,0.0,0.0,0.0,0.0,0.0,0.0,0.0,0.0,0.0,0.0,0.02,0.01,0.0,0.0,0.0,0.0,0.0,0.0,0.0,0.0,0.0,0.0,0.0,0.0,0.0,0.0,0.0,0.0,0.0,0.0,0.0,0.12,1.0,0.56,0.0,0.0,0.99,0.0,1.0,1.0,0.0,0.0,1.0,0.0,0.0,0.0,0.09,0.0,0.0,0.0,0.0,0.0,0.0,0.0,0.0,0.0,0.0,0.0,0.0,0.0,0.0,0.0,0.0,0.0,0.0,0.0,0.0,0.0,0.0,0.0,0.0,0.0,0.0,0.0,0.0,0.0,0.0,0.0,0.0,0.0,0.0,0.0,0.0,0.0,0.0,0.0,0.0,0.0,0.0,0.0,0.0,0.0,0.0,0.0,0.0,0.0,0.0,0.0,0.0,0.0,0.0,0.0,0.0,0.0,0.0,0.0,0.0,0.0,0.0,0.0,0.0,0.0,0.0,0.0,0.0,0.0,0.0,0.0,0.0,0.0,0.99,1.0,1.0,0.99,0.9,0.97,0.95,0.98,0.92,0.21,0.01,0.0,0.0,0.0,0.0,0.0,0.0,0.0,0.0,0.0,0.0,0.0,0.0,0.0,0.0,0.11,0.91,0.97,0.77,0.42,0.0,0.0,0.0,0.0,0.09,0.42,0.68,0.72,0.0,0.0,0.0,0.0,0.0,0.0,0.0,0.0,0.0,0.0,0.0,0.0,0.0,0.0,0.0,0.0,0.0,0.0,0.0,0.0,0.0],[0.0,0.0,0.0,0.0,0.0,0.0,0.0,0.0,0.0,0.0,0.71,1.0,1.0,1.0,1.0,0.0,0.0,0.0,0.0,0.0,0.0,0.0,0.0,0.0,0.0,0.0,0.0,0.0,0.0,0.0,0.0,0.0,0.0,0.0,1.0,0.0,0.0,0.0,0.0,0.0,0.0,0.0,0.0,0.0,0.0,0.0,0.0,0.0,0.0,0.0,0.0,0.0,0.0,0.0,0.0,0.0,0.0,0.0,0.0,0.53,0.21,0.03,0.04,0.0,0.0,0.0,0.0,0.0,0.0,0.0,0.0,0.0,0.0,0.0,0.0,0.0,0.0,0.0,0.0,0.0,0.0,0.0,0.0,0.0,0.0,0.0,0.0,0.0,0.0,0.0,0.0,0.0,0.0,0.0,0.0,0.0,0.0,0.0,0.0,0.0,0.0,0.0,0.0,0.0,0.0,0.0,0.0,0.0,0.0,0.0,0.0,0.0,0.0,0.0,0.0,0.0,0.0,0.0,0.0,0.0,0.0,0.0,0.0,0.0,0.0,0.0,0.0,0.0,0.0,0.0,0.0,0.0,0.0,0.0,0.0,0.0,0.0,0.0,0.0,0.0,0.0,0.0,0.0,0.0,0.0,0.0,0.0,0.0,0.0,0.0,0.0,0.0,0.0,0.0,0.0,0.0,0.0,0.0,0.0,0.0,0.0,0.0,0.0,0.0,0.0,0.0,0.0,0.0,0.0,0.0,1.0,1.0,1.0,1.0,1.0,1.0,0.98,0.96,0.07,0.0,0.0,0.0,0.0,0.0,0.0,0.0,0.0,0.0,0.0,0.0,0.0,0.0,0.0,0.0,0.0,0.01,1.0,1.0,1.0,1.0,0.26,0.34,0.19,1.0,1.0,0.99,0.99,0.99,0.01,0.52,0.0,0.0,0.0,0.0,0.0,0.0,0.0,0.0,0.0,0.0,0.0,0.0,0.0,0.0,0.0,0.0,0.0,0.0,0.96],[0.0,0.0,0.0,0.0,0.0,0.0,0.0,0.0,0.0,0.0,0.0,1.0,1.0,1.0,1.0,1.0,1.0,0.0,0.0,0.0,0.0,0.0,0.0,0.0,0.0,0.0,0.0,0.0,0.0,0.0,0.0,0.0,0.01,0.0,0.94,0.0,0.0,0.0,0.0,0.0,0.0,0.0,0.0,0.0,0.0,0.0,0.0,0.0,0.0,0.0,0.0,0.0,0.0,0.0,0.0,0.0,0.0,0.0,0.0,0.0,0.0,0.0,0.0,0.0,0.0,0.0,0.0,0.0,0.0,0.0,0.0,0.0,0.0,0.0,0.0,0.0,0.0,0.0,0.0,0.0,0.0,0.0,0.0,1.0,0.0,0.0,0.78,0.0,0.0,0.99,0.0,0.0,0.0,0.0,0.0,0.0,0.0,0.0,0.0,0.0,0.0,0.0,0.0,0.0,0.0,0.0,0.0,0.0,0.0,0.0,0.0,0.0,0.0,0.0,0.0,0.0,0.0,0.0,0.0,0.0,0.0,0.0,0.0,0.0,0.0,0.0,0.0,0.0,0.0,0.0,0.0,0.0,0.0,0.0,0.0,0.0,0.0,0.0,0.0,0.0,0.0,0.0,0.0,0.0,0.0,0.0,0.0,0.0,0.0,0.0,0.0,0.0,0.0,0.0,0.0,0.0,0.0,0.0,0.0,0.0,0.0,0.0,0.0,0.0,0.0,0.0,0.0,0.0,0.0,0.0,1.0,1.0,0.96,0.15,0.0,0.0,0.0,0.0,0.0,0.0,0.0,0.0,0.0,0.0,0.0,0.0,0.0,0.0,0.0,0.0,0.0,0.0,0.0,0.0,0.0,0.0,0.0,0.3,1.0,1.0,1.0,1.0,1.0,1.0,1.0,1.0,1.0,1.0,1.0,1.0,1.0,1.0,1.0,1.0,1.0,0.0,1.0,1.0,0.03,0.0,0.0,0.0,0.0,0.0,0.0,0.0,0.8,1.0,1.0],[0.0,0.0,0.0,0.0,0.0,0.0,0.0,0.0,0.0,0.0,1.0,1.0,1.0,1.0,1.0,1.0,1.0,0.0,0.0,0.0,0.0,0.0,0.0,0.0,0.0,0.0,0.0,0.0,0.0,0.0,0.0,0.0,0.0,0.0,0.0,0.0,0.0,0.0,0.0,0.0,0.0,0.0,0.0,0.0,0.0,0.0,0.0,0.0,0.0,0.0,0.0,0.0,0.0,0.0,0.0,0.0,0.0,0.0,0.0,0.0,0.0,0.0,0.0,0.0,0.0,0.0,0.0,0.0,0.0,0.0,0.0,0.0,0.0,0.0,0.0,0.0,0.0,0.0,0.0,0.0,0.0,1.0,1.0,1.0,0.0,0.0,1.0,0.0,0.0,1.0,0.0,0.0,0.0,0.0,0.0,0.0,0.0,0.0,0.0,0.0,0.0,0.0,0.0,0.0,0.0,0.0,0.0,0.0,0.0,0.0,0.0,0.0,0.0,0.0,0.0,0.25,1.0,0.97,0.0,0.0,0.0,0.0,0.0,0.0,0.0,0.0,0.0,0.0,0.0,0.0,0.0,0.0,0.0,0.0,0.0,0.0,0.0,0.0,0.0,0.0,0.0,0.0,0.0,0.0,0.0,0.0,0.0,0.0,0.0,0.0,0.0,0.0,0.0,0.0,0.0,0.0,0.0,0.0,0.0,0.0,0.0,0.0,0.0,0.0,0.0,0.0,0.0,0.0,0.0,0.0,0.61,0.0,0.0,0.02,0.0,0.0,0.0,0.0,0.0,0.0,0.0,0.0,0.0,0.0,0.0,0.0,0.0,0.0,0.0,0.0,0.0,0.0,0.0,0.0,0.0,0.0,0.0,0.01,0.01,0.0,0.44,1.0,0.72,1.0,1.0,0.98,0.99,0.99,1.0,1.0,0.31,1.0,0.0,0.0,0.0,0.0,0.0,0.08,0.0,0.0,0.0,0.0,0.0,0.0,0.0,0.01,1.0,1.0,0.0],[0.0,0.0,0.0,0.0,0.0,0.0,0.0,0.0,0.0,0.0,0.0,0.0,0.0,1.0,1.0,1.0,1.0,1.0,1.0,1.0,0.0,0.0,0.0,0.0,0.0,0.0,0.0,0.0,0.0,0.0,0.0,0.0,0.01,0.0,0.0,0.0,0.0,0.0,0.0,0.0,0.0,0.0,0.0,0.0,0.0,0.0,0.0,0.0,0.0,0.0,0.0,0.0,0.0,0.0,0.0,0.0,0.0,0.0,0.0,0.0,0.0,0.0,0.0,0.0,0.0,0.0,0.0,0.0,0.0,0.0,0.0,0.0,0.0,0.0,0.0,0.0,0.0,0.0,0.0,0.0,0.0,1.0,0.0,1.0,0.0,0.0,0.0,0.0,0.0,0.0,0.0,0.0,0.0,0.0,0.0,0.0,0.0,0.0,0.0,0.0,0.0,0.0,0.0,0.0,0.0,0.0,0.0,0.0,0.0,0.0,0.0,0.0,0.0,0.0,0.0,0.0,1.0,1.0,0.0,0.0,0.0,0.0,0.0,0.0,0.0,0.0,0.0,0.0,0.0,0.0,0.0,0.0,0.0,0.0,0.0,0.0,0.0,0.0,0.0,0.0,0.0,0.0,0.0,0.0,0.0,0.0,1.0,0.0,0.0,0.0,0.0,0.0,0.0,0.0,0.0,0.0,0.0,0.0,0.0,0.0,0.0,0.0,0.0,0.0,0.0,0.0,0.0,0.0,0.0,0.0,0.0,0.0,0.0,0.0,0.0,0.0,0.0,0.0,0.0,0.0,0.0,0.0,0.0,0.0,0.0,0.0,0.0,0.0,0.0,0.0,0.0,0.0,0.0,0.0,0.0,0.0,0.0,0.0,0.0,0.0,1.0,1.0,1.0,1.0,1.0,1.0,1.0,1.0,1.0,1.0,1.0,1.0,1.0,0.99,1.0,1.0,1.0,1.0,1.0,1.0,0.99,0.0,1.0,1.0,1.0,1.0,1.0,1.0,1.0],[0.0,0.0,0.0,0.0,0.0,0.0,0.0,0.0,1.0,1.0,1.0,0.0,0.0,1.0,1.0,1.0,1.0,1.0,1.0,1.0,1.0,0.0,0.0,0.0,0.0,0.0,0.0,0.0,0.0,0.0,0.0,0.0,0.0,0.0,0.0,0.0,0.0,0.0,0.0,0.0,0.0,0.0,0.0,0.0,0.0,0.0,0.0,0.0,0.0,0.0,0.0,0.0,0.0,0.0,0.0,0.0,0.0,1.0,1.0,0.93,0.02,0.0,0.0,0.0,0.0,0.0,0.0,0.0,0.0,0.0,0.0,0.0,0.0,0.0,0.0,0.0,0.0,0.0,0.0,0.31,0.0,1.0,0.0,0.0,0.0,0.0,0.0,0.0,0.0,0.0,0.0,0.0,0.0,0.0,0.0,0.0,0.0,0.0,0.0,0.0,0.0,0.0,0.0,0.0,0.0,0.0,0.0,0.0,0.0,0.0,0.0,0.0,0.0,0.0,0.0,0.0,0.0,0.0,0.0,0.0,0.0,0.0,0.0,0.0,0.0,0.0,0.0,0.0,0.0,0.0,0.0,0.0,0.0,0.0,0.0,0.0,0.0,0.0,0.0,0.0,0.0,0.0,0.0,0.0,0.0,0.0,0.0,0.0,0.0,0.0,0.0,0.0,0.0,0.0,0.0,0.0,0.0,0.0,0.0,0.0,0.0,0.0,0.0,0.0,0.0,0.0,0.0,0.0,0.0,0.0,0.99,1.0,0.83,0.26,0.19,0.0,0.0,0.0,0.0,0.0,0.0,0.0,0.0,0.0,0.0,0.0,0.0,0.0,0.0,0.0,0.0,0.0,0.0,0.0,0.0,0.0,0.23,0.62,0.05,0.05,1.0,1.0,0.99,1.0,1.0,1.0,1.0,1.0,1.0,0.46,0.0,0.0,0.0,0.0,0.0,0.0,0.0,0.0,0.0,0.0,0.0,0.0,0.0,0.0,0.0,0.0,0.0,0.0,1.0],[0.0,0.0,0.0,0.0,0.0,0.0,0.0,0.0,0.0,0.0,0.0,0.0,0.0,0.0,0.0,1.0,1.0,1.0,1.0,1.0,1.0,1.0,0.0,0.0,0.0,0.0,0.0,0.0,0.0,0.98,0.0,0.01,0.98,0.03,0.26,0.0,0.97,0.0,0.04,0.0,0.0,0.0,0.0,0.0,0.0,0.0,0.0,0.0,0.0,0.0,0.0,0.0,0.0,0.0,0.0,0.0,0.0,1.0,0.0,0.91,0.0,0.0,0.0,0.0,0.0,0.0,0.0,0.0,0.0,0.0,0.0,0.0,0.0,0.0,0.0,0.0,0.0,0.0,0.0,0.0,0.0,0.0,0.0,0.0,0.0,0.0,0.0,0.0,0.0,0.0,0.0,0.0,0.0,0.0,0.0,0.0,0.0,0.0,0.0,0.0,0.0,0.0,0.0,0.0,0.0,0.0,0.0,0.0,0.0,0.0,0.0,0.0,0.0,0.0,0.0,0.0,0.0,0.0,0.0,0.0,0.0,0.0,0.0,0.0,0.0,0.0,0.0,0.0,0.0,0.0,0.0,0.0,0.0,0.0,0.0,0.0,0.0,0.0,0.0,0.0,0.0,0.0,0.0,0.0,0.0,0.0,0.0,0.0,0.0,0.0,0.0,0.0,0.0,0.0,0.0,0.0,0.0,0.0,0.0,0.0,0.0,0.0,0.0,0.0,0.0,0.0,0.0,0.0,0.0,0.0,0.62,0.0,0.0,0.0,0.0,0.0,0.0,0.0,0.0,0.0,0.0,0.0,0.0,0.0,0.0,0.0,0.0,0.0,0.0,0.0,0.0,0.0,0.0,0.0,0.0,0.0,0.0,0.0,0.0,0.0,1.0,1.0,1.0,1.0,1.0,1.0,1.0,1.0,1.0,1.0,0.32,0.0,0.88,0.0,0.96,0.01,0.0,0.0,0.0,0.0,0.0,0.0,0.0,0.0,0.0,0.0,0.01,0.99,1.0],[0.0,0.0,0.0,0.0,0.0,0.0,0.0,0.0,0.0,0.0,0.0,0.0,0.0,0.0,0.0,1.0,1.0,1.0,1.0,1.0,1.0,1.0,1.0,0.0,0.0,0.0,0.0,0.0,1.0,0.99,0.04,0.01,0.98,0.0,0.0,0.0,0.0,0.0,0.0,0.0,0.0,0.0,0.0,0.0,0.0,0.0,0.0,0.0,0.0,0.0,0.0,0.0,0.0,0.0,0.0,0.0,0.0,0.0,0.0,0.0,0.0,0.0,0.0,0.0,0.0,0.0,0.0,0.0,0.0,0.0,0.0,0.0,0.0,0.0,0.0,0.0,0.0,0.0,0.0,0.0,0.0,0.0,0.0,0.0,0.0,0.0,0.0,0.0,0.0,0.0,0.0,0.0,0.0,0.0,0.0,0.0,0.0,0.0,0.0,0.0,0.0,0.0,0.0,0.0,0.0,0.0,0.0,0.0,0.0,0.0,0.0,0.0,0.0,0.0,0.0,0.0,0.9,0.0,0.0,0.0,0.0,0.0,0.0,0.0,0.0,0.0,0.0,0.0,0.0,0.0,0.0,0.0,0.0,0.0,0.0,0.0,0.0,0.0,0.0,0.0,0.0,0.0,0.0,0.0,0.0,0.0,1.0,1.0,0.0,0.0,0.0,0.0,0.0,0.0,0.0,0.0,0.0,0.0,0.0,0.0,0.0,0.0,0.0,0.0,0.0,0.0,0.0,0.0,0.0,0.0,0.0,0.0,0.0,0.0,0.0,0.0,0.0,0.0,0.0,0.0,0.0,0.0,0.0,0.0,0.0,0.0,0.0,0.0,0.0,0.0,0.0,0.0,0.0,0.0,0.0,0.0,0.0,0.0,0.0,0.0,1.0,1.0,1.0,1.0,1.0,0.95,0.74,0.78,1.0,1.0,1.0,1.0,1.0,1.0,1.0,1.0,1.0,1.0,1.0,1.0,1.0,0.0,1.0,1.0,1.0,1.0,1.0,1.0,0.95],[0.0,0.0,0.0,0.0,0.0,0.0,0.0,0.0,1.0,0.0,0.0,0.0,0.0,0.0,0.0,1.0,1.0,1.0,1.0,1.0,1.0,1.0,1.0,1.0,0.0,0.0,0.0,0.0,0.0,0.0,0.0,0.0,0.0,0.0,0.0,0.0,0.0,0.0,0.0,0.0,0.0,0.0,0.0,0.0,0.0,0.0,0.0,0.0,0.0,0.0,0.0,0.0,0.0,0.0,0.0,0.0,0.0,0.0,0.0,0.0,0.0,0.0,0.0,0.0,0.0,0.0,0.0,0.0,0.0,0.0,0.0,0.0,0.0,0.0,0.0,0.0,0.0,0.0,0.0,0.96,0.0,1.0,0.0,0.0,0.0,0.0,0.0,0.0,0.0,0.0,0.0,0.0,0.0,0.0,0.0,0.0,0.0,0.0,0.0,0.0,0.0,0.0,0.0,0.0,0.0,0.0,0.0,0.0,0.0,0.0,0.0,0.0,0.0,0.0,1.0,0.0,1.0,0.0,0.0,0.0,0.0,0.0,0.0,0.0,0.0,0.0,0.0,0.0,0.0,0.0,0.0,0.0,0.0,0.0,0.0,0.0,0.0,0.0,0.0,0.0,0.0,0.0,0.0,0.0,1.0,0.0,1.0,0.0,0.0,0.0,0.0,0.0,1.0,0.0,0.0,1.0,0.04,0.0,0.0,0.0,0.0,0.0,0.0,0.0,0.0,0.0,0.0,0.0,0.0,0.0,0.0,0.0,0.0,0.0,0.0,0.0,0.0,0.0,0.0,0.0,0.0,0.0,0.0,0.0,0.0,0.0,0.0,0.0,0.0,0.0,0.0,0.0,0.0,0.0,0.0,0.0,0.0,0.0,0.0,0.0,0.7,0.08,0.42,0.02,0.0,0.28,0.19,0.04,0.0,0.0,0.0,0.0,0.0,0.0,0.0,0.0,0.0,0.0,0.0,0.0,0.0,0.0,0.0,0.17,1.0,0.97,1.0,1.0,0.0],[0.0,0.0,0.0,0.0,0.0,0.0,0.0,0.0,1.0,0.0,0.0,0.0,0.0,0.0,0.0,0.0,1.0,1.0,1.0,1.0,1.0,1.0,1.0,1.0,1.0,0.0,0.0,0.0,0.0,0.0,0.0,0.0,0.0,0.0,0.0,0.0,0.0,0.0,0.05,0.0,1.0,0.0,0.0,0.0,0.0,0.0,0.0,0.0,0.0,0.0,0.0,0.0,0.0,0.0,0.0,1.0,0.0,1.0,0.0,0.0,0.0,0.0,0.0,0.0,0.0,0.0,0.0,0.0,0.0,0.0,0.0,0.0,0.0,0.0,0.0,0.0,0.0,0.0,0.0,0.0,0.0,0.0,0.0,0.0,0.0,0.0,0.0,0.0,0.0,0.0,0.0,0.0,0.0,0.0,0.0,0.0,0.0,0.0,0.0,0.0,0.0,0.0,0.0,0.0,0.0,0.0,0.0,0.0,0.0,0.0,0.0,0.0,0.0,0.0,0.0,0.0,0.0,0.0,0.0,0.0,0.0,0.0,0.0,0.0,0.0,0.0,0.0,0.0,0.0,0.0,0.0,0.0,0.0,0.0,0.0,0.0,0.0,0.0,0.0,0.0,0.0,0.0,0.0,0.0,0.0,0.0,0.0,0.0,0.0,0.0,0.0,0.0,0.0,0.0,0.0,0.0,0.0,0.0,0.0,0.0,0.0,0.0,0.0,0.0,0.0,0.0,0.0,0.0,0.0,0.0,0.0,0.0,0.0,0.0,0.0,0.0,0.0,0.0,0.0,0.0,0.0,0.0,0.0,0.0,0.0,0.0,0.0,0.0,0.0,0.0,0.0,0.0,0.0,0.0,0.0,0.0,0.0,0.0,0.0,0.0,0.32,0.0,0.3,0.0,0.0,0.09,0.09,0.05,0.0,0.0,0.0,0.0,0.0,0.0,0.0,0.0,0.0,0.0,0.0,0.0,0.0,0.0,0.0,0.0,0.0,0.0,0.0,0.0,0.22],[0.0,0.0,0.0,0.0,0.0,0.0,0.0,0.0,0.0,0.0,0.0,0.0,0.0,0.0,0.0,0.0,0.0,1.0,1.0,1.0,1.0,1.0,1.0,1.0,1.0,1.0,0.0,0.99,0.72,1.0,0.0,0.0,0.97,0.0,0.0,0.0,0.0,0.0,0.0,0.0,0.42,0.0,0.0,0.0,0.0,0.0,0.0,0.0,0.0,0.0,0.0,0.0,0.0,0.0,0.0,0.0,0.0,0.15,0.0,0.0,0.0,0.0,0.0,0.0,0.0,0.0,0.0,0.0,0.0,0.0,0.0,0.0,0.0,0.0,0.0,0.0,0.0,0.0,0.0,0.0,0.0,0.0,0.0,0.0,0.0,0.0,0.0,0.0,0.0,0.0,0.0,0.0,0.0,0.0,0.0,0.0,0.0,0.0,0.0,0.0,0.0,0.0,0.0,0.0,0.0,0.0,0.0,0.0,0.0,0.0,0.0,0.0,0.0,0.0,0.0,0.0,0.0,0.0,0.0,0.0,0.0,0.0,0.0,0.0,0.0,0.0,0.0,0.0,0.0,0.0,0.0,0.0,0.0,0.0,0.0,0.0,0.0,0.0,0.0,0.0,0.0,0.0,0.0,0.0,0.0,0.0,0.81,0.0,0.0,0.0,0.0,0.0,0.0,0.0,0.0,0.0,0.0,0.0,0.0,0.0,0.0,0.0,0.0,0.0,0.0,0.0,0.0,0.0,0.0,0.0,0.0,0.0,0.0,0.0,0.0,0.0,0.0,0.0,0.0,0.0,0.0,0.0,0.0,0.0,0.0,0.0,0.0,0.0,0.0,0.0,0.0,0.0,0.0,0.0,0.0,0.0,0.0,0.0,0.0,0.0,0.37,0.0,0.43,0.0,0.0,0.0,0.0,0.0,0.0,0.0,0.0,0.0,0.0,0.0,0.0,0.0,0.0,0.0,0.0,0.0,0.0,0.0,0.0,0.0,0.0,0.0,0.0,0.0,0.0],[0.0,0.0,0.0,0.0,0.0,0.0,0.0,0.0,0.0,0.0,0.0,0.0,0.0,0.0,0.0,0.0,0.0,0.0,1.0,1.0,1.0,1.0,1.0,1.0,0.97,1.0,1.0,1.0,1.0,0.35,0.0,0.0,0.0,0.0,0.0,0.0,0.0,0.0,0.0,0.0,0.0,0.0,0.0,0.0,0.0,0.0,0.0,0.0,0.0,0.0,0.0,0.0,0.0,0.0,0.0,0.0,0.0,0.0,0.0,0.0,0.0,0.0,0.0,0.0,0.0,0.0,0.0,0.0,0.0,0.0,0.0,0.0,0.0,0.0,0.0,0.0,0.0,0.0,0.0,0.0,0.0,0.0,0.0,0.0,0.0,0.0,0.0,0.0,0.0,0.0,0.0,0.0,0.0,0.0,0.0,0.0,0.0,0.0,0.0,0.0,0.0,0.0,0.0,0.0,0.0,0.0,0.0,0.0,0.0,0.0,0.0,0.0,0.0,0.0,0.0,0.0,0.0,0.0,0.0,0.0,0.0,0.0,0.0,0.0,0.0,0.0,0.0,0.0,0.0,0.0,0.0,0.0,0.0,0.0,0.0,0.0,0.0,0.0,0.0,0.0,0.0,0.0,0.0,0.0,0.0,0.0,1.0,0.02,0.0,1.0,0.0,0.0,1.0,0.0,0.0,0.0,0.0,0.0,0.0,0.0,0.0,0.0,0.0,0.0,0.0,0.0,0.0,0.0,0.0,0.0,0.0,0.0,0.0,0.0,0.0,0.0,0.0,0.0,0.0,0.0,0.0,0.0,0.0,0.0,0.0,0.0,0.0,0.0,0.0,0.0,0.0,0.0,0.0,0.0,0.0,0.0,0.0,0.0,0.0,0.0,0.0,0.0,0.0,0.0,0.0,0.0,0.0,0.0,0.0,0.0,0.0,0.0,0.0,0.0,0.0,0.0,0.0,0.0,0.0,0.0,0.0,0.0,0.0,0.0,0.01,0.0,0.07,0.0,0.0],[0.0,0.0,0.0,0.0,0.0,0.0,0.0,0.0,0.0,0.0,0.0,0.0,0.0,0.0,0.0,0.0,0.0,0.0,0.0,1.0,1.0,1.0,1.0,1.0,1.0,0.38,0.3,0.0,0.0,0.0,0.0,0.0,0.0,0.0,0.0,0.0,0.0,0.0,0.0,0.0,0.33,0.0,0.97,0.0,0.01,0.0,0.0,0.0,0.0,0.0,0.0,0.0,0.0,0.23,0.0,1.0,0.0,0.0,0.0,0.0,0.0,0.0,0.0,0.0,0.0,0.0,0.0,0.0,0.0,0.0,0.0,0.0,0.0,0.0,0.0,0.0,0.0,0.0,0.0,0.0,0.0,0.0,0.0,0.0,0.0,0.0,0.0,0.0,0.0,0.0,0.0,0.0,0.0,0.0,0.0,0.0,0.0,0.0,0.0,0.0,0.0,0.0,0.0,0.0,0.0,0.0,0.0,0.0,0.0,0.0,0.0,0.0,0.0,0.0,0.0,0.0,0.0,0.0,0.0,0.0,0.0,0.0,0.0,0.0,0.0,0.0,0.0,0.0,0.0,0.0,0.0,0.0,0.0,0.0,0.0,0.0,0.0,0.0,0.0,0.0,0.0,0.0,0.0,0.0,0.0,0.0,0.0,0.0,0.0,0.0,0.0,0.0,1.0,1.0,0.0,0.01,1.0,0.0,0.0,0.0,0.0,0.0,0.0,0.0,0.0,0.0,0.0,0.0,0.0,0.0,0.0,0.0,0.0,0.0,0.0,0.0,0.0,0.0,0.0,0.0,0.0,0.0,0.0,0.0,0.0,0.0,0.0,0.0,0.0,0.0,0.0,0.0,0.0,0.0,0.0,0.0,0.0,0.0,0.0,0.0,0.0,0.0,0.0,0.0,0.0,0.0,0.0,0.0,0.0,0.0,0.0,0.0,0.0,0.0,0.0,0.0,0.0,0.0,0.0,0.0,0.0,0.0,0.0,0.0,0.0,0.0,0.0,0.0,0.0],[0.0,0.0,0.0,0.0,0.0,0.0,0.0,0.0,0.0,0.0,0.0,0.0,0.0,0.0,0.0,0.0,0.0,0.0,0.0,0.0,1.0,1.0,0.97,1.0,1.0,1.0,0.72,0.0,0.0,0.0,0.0,0.0,0.0,0.0,0.0,0.0,0.0,0.0,0.0,0.0,1.0,0.46,1.0,0.0,0.01,0.0,0.0,0.0,0.0,0.0,0.0,0.0,0.0,0.11,0.0,0.96,0.0,0.0,0.0,0.0,0.0,0.0,0.0,0.0,0.0,0.0,0.0,0.0,0.0,0.0,0.0,0.0,0.0,0.0,0.0,0.0,0.0,0.0,0.0,0.0,0.0,0.0,0.0,0.0,0.0,0.0,0.0,0.0,0.0,0.0,0.0,0.0,0.0,0.0,0.0,0.0,0.0,0.0,0.0,0.0,0.0,0.0,0.0,0.0,0.0,0.0,0.0,0.0,0.0,0.0,0.0,0.0,0.0,0.0,0.0,0.0,0.0,0.0,0.0,0.0,0.0,0.0,0.0,0.0,0.0,0.0,0.0,0.0,0.0,0.0,0.0,0.0,0.0,0.0,0.0,0.0,0.0,0.0,0.0,0.0,0.0,0.0,0.0,0.0,0.0,0.0,0.0,0.0,0.0,0.0,0.0,0.0,0.0,0.0,0.0,0.0,0.0,0.0,0.0,0.0,0.0,0.0,0.0,0.0,0.0,0.0,0.0,0.0,0.0,0.0,0.0,0.0,0.0,0.0,0.0,0.0,0.0,0.0,0.0,0.0,0.0,0.0,0.0,0.0,0.0,0.0,0.0,0.0,0.0,0.0,0.0,0.0,0.0,0.0,0.0,0.0,0.0,0.0,0.0,0.0,0.0,0.0,0.0,0.0,0.0,0.0,0.0,0.0,0.0,0.0,0.0,0.0,0.0,0.0,0.0,0.0,0.0,0.0,0.0,0.0,0.0,0.0,0.0,0.0,0.0,0.0,0.0,0.0,0.0],[0.0,0.0,0.0,0.0,0.0,0.0,0.0,0.0,0.0,0.0,0.0,0.0,0.0,0.0,0.0,0.0,0.0,0.0,0.0,0.0,0.0,1.0,1.0,0.38,1.0,1.0,1.0,1.0,0.0,0.1,0.0,0.0,0.0,0.0,0.0,0.0,0.0,0.0,0.0,0.0,0.04,0.0,0.01,0.0,0.0,0.0,0.0,0.0,0.0,0.0,0.0,0.0,0.0,0.0,0.0,0.0,0.0,0.0,0.0,0.0,0.0,0.0,0.0,0.0,0.0,0.0,0.0,0.0,0.0,0.0,0.0,0.0,0.0,0.0,0.0,0.0,0.0,0.0,0.0,0.0,0.0,0.0,0.0,0.0,0.0,0.0,0.0,0.0,0.0,0.0,0.0,0.0,0.0,0.0,0.0,0.0,0.0,0.0,0.0,0.0,0.0,0.0,0.0,0.0,0.0,0.0,0.0,0.0,0.0,0.0,0.0,0.0,0.0,0.0,0.0,0.0,0.0,0.0,0.0,0.0,0.0,0.0,0.0,0.0,0.0,0.0,0.0,0.0,0.0,0.0,0.0,0.0,0.0,0.0,0.0,0.0,0.0,0.0,0.0,0.0,0.0,0.0,0.0,0.0,0.0,0.0,0.0,0.0,0.0,0.0,0.0,0.0,0.0,0.0,0.0,0.0,0.0,0.0,0.0,0.0,0.0,0.0,0.0,0.0,0.0,0.0,0.0,0.0,0.0,0.0,0.0,0.0,0.0,0.0,0.0,0.0,0.0,0.0,0.0,0.0,0.0,0.0,0.0,0.0,0.0,0.0,0.0,0.0,0.0,0.0,0.0,0.0,0.0,0.0,0.0,0.0,0.0,0.0,0.0,0.0,0.0,0.0,0.0,0.0,0.0,0.0,0.0,0.0,0.0,0.0,0.0,0.0,0.0,0.0,0.0,0.0,0.0,0.0,0.0,0.0,0.0,0.0,0.0,0.0,0.0,0.0,0.0,0.0,0.0],[0.0,0.0,0.0,0.0,0.0,0.0,0.0,0.0,0.0,0.0,0.0,0.0,0.0,0.0,0.0,0.0,0.0,0.0,0.0,0.0,0.0,0.0,1.0,0.3,0.72,1.0,1.0,1.0,0.0,0.0,0.0,0.0,0.0,0.0,0.0,0.0,0.0,0.0,0.0,0.0,0.0,0.0,0.0,0.0,0.0,0.0,0.0,0.0,0.0,0.0,0.0,0.0,0.0,0.0,0.0,0.0,0.0,0.0,0.0,0.0,0.0,0.0,0.0,0.0,0.0,0.0,0.0,0.0,0.0,0.0,0.0,0.0,0.0,0.0,0.0,0.0,0.0,0.0,0.0,0.0,0.0,0.0,0.0,0.0,0.0,0.0,0.0,0.0,0.0,0.0,0.0,0.0,0.0,0.0,0.0,0.0,0.0,0.0,0.0,0.0,0.0,0.0,0.0,0.0,0.0,0.0,0.0,0.0,0.0,0.0,0.0,0.0,0.0,0.0,0.0,0.0,0.0,0.0,0.0,0.0,0.0,0.0,0.0,0.0,0.0,0.0,0.0,0.0,0.0,0.0,0.0,0.0,0.0,0.0,0.0,0.0,0.0,0.0,0.0,0.0,0.0,0.0,0.0,0.0,0.0,0.0,0.0,0.0,0.0,0.87,0.0,0.0,0.0,0.0,0.0,0.0,0.0,0.0,0.0,0.0,0.0,0.0,0.0,0.0,0.0,0.0,0.0,0.0,0.0,0.0,0.0,0.0,0.0,0.0,0.0,0.0,0.0,0.0,0.0,0.0,0.0,0.0,0.0,0.0,0.0,0.0,0.0,0.0,0.0,0.0,0.0,0.0,0.0,0.0,0.0,0.0,0.0,0.0,0.0,0.0,0.0,0.0,0.0,0.0,0.0,0.0,0.0,0.0,0.0,0.0,0.0,0.0,0.0,0.0,0.0,0.0,0.0,0.0,0.0,0.0,0.0,0.0,0.0,0.0,0.0,0.0,0.0,0.0,0.0],[0.0,0.0,0.0,0.0,0.0,0.0,0.0,0.0,0.0,0.0,0.0,0.0,0.0,0.0,0.0,0.0,0.0,0.0,0.0,0.0,0.0,0.99,1.0,0.0,0.0,1.0,1.0,1.0,1.0,1.0,0.0,0.0,0.0,0.0,0.0,0.0,0.0,0.0,0.0,0.0,0.0,0.0,0.0,0.0,0.0,0.0,0.0,0.0,0.0,0.0,0.0,0.0,0.0,0.0,0.0,0.0,0.0,0.0,0.0,0.0,0.0,0.0,0.0,0.0,0.0,0.0,0.0,0.0,0.0,0.0,0.0,0.0,0.0,0.0,0.0,0.0,0.0,0.0,0.0,0.0,0.0,0.0,0.0,0.0,0.0,0.0,0.0,0.0,0.0,0.0,0.0,0.0,0.0,0.0,0.0,0.0,0.0,0.0,0.0,0.0,0.0,0.0,0.0,0.0,0.0,0.0,0.0,0.0,0.0,0.0,0.0,0.0,0.0,0.0,0.0,0.0,0.0,0.0,0.0,0.0,0.0,0.0,0.0,0.0,0.0,0.0,0.0,0.0,0.0,0.0,0.0,0.0,0.0,0.0,0.0,0.0,0.0,0.0,0.0,0.0,0.0,0.0,0.0,0.0,0.0,0.0,0.0,0.0,0.0,0.0,0.0,0.0,0.0,0.0,0.0,0.0,0.0,0.0,0.0,0.0,0.0,0.0,0.0,0.0,0.0,0.0,0.0,0.0,0.0,0.0,0.0,0.0,0.0,0.0,0.0,0.0,0.0,0.0,0.0,0.0,0.0,0.0,0.0,0.0,0.0,0.0,0.0,0.0,0.0,0.0,0.0,0.0,0.0,0.0,0.0,0.0,0.0,0.0,0.0,0.0,0.0,0.0,0.0,0.0,0.0,0.0,0.0,0.0,0.0,0.0,0.0,0.0,0.0,0.0,0.0,0.0,0.0,0.0,0.0,0.0,0.0,0.0,0.0,0.0,0.0,0.0,0.0,0.0,0.0],[0.0,0.0,0.0,0.0,0.0,0.0,0.0,0.0,0.0,0.0,0.0,0.0,0.0,0.0,0.0,0.0,0.0,0.0,1.0,0.0,0.0,0.72,1.0,0.0,0.0,0.0,0.0,1.0,1.0,1.0,0.98,0.0,0.0,0.0,0.0,0.0,0.0,0.0,0.0,0.0,0.0,0.0,0.0,0.0,0.0,0.0,0.0,0.0,0.0,0.0,0.0,0.0,0.0,0.0,0.0,0.0,0.0,0.0,0.0,0.0,0.0,0.0,0.0,0.0,0.0,0.0,0.0,0.0,0.0,0.0,0.0,0.0,0.0,0.0,0.0,0.0,0.0,0.0,0.0,0.0,0.0,0.0,0.0,0.0,0.0,0.0,0.0,0.0,0.0,0.0,0.0,0.0,0.0,0.0,0.0,0.0,0.0,0.0,0.0,0.0,0.0,0.0,0.0,0.0,0.0,0.0,0.0,0.0,0.0,0.0,0.0,0.0,0.0,0.0,0.0,0.0,0.0,0.0,0.0,0.0,0.0,0.0,0.0,0.0,0.0,0.0,0.0,0.0,0.0,0.0,0.0,0.0,0.0,0.0,0.0,0.0,0.0,0.0,0.0,0.0,0.0,0.0,0.0,0.0,0.0,0.0,1.0,1.0,0.14,0.82,0.0,0.0,0.0,0.0,0.0,0.0,0.0,0.0,0.0,0.0,0.0,0.0,0.0,0.0,0.0,0.0,0.0,0.0,0.0,0.0,0.0,0.0,0.0,0.0,0.0,0.0,0.0,0.0,0.0,0.0,0.0,0.0,0.0,0.0,0.0,0.0,0.0,0.0,0.0,0.0,0.0,0.0,0.0,0.0,0.0,0.0,0.0,0.0,0.0,0.0,0.0,0.0,0.0,0.0,0.0,0.0,0.0,0.0,0.0,0.0,0.0,0.0,0.0,0.0,0.9,0.99,0.03,0.96,0.99,0.82,0.73,0.02,0.91,0.99,0.9,1.0,0.99,0.95,0.0],[0.0,0.0,0.0,0.0,0.0,0.0,0.0,0.0,0.0,0.0,0.0,0.0,0.0,0.0,0.0,0.0,0.0,0.98,0.99,0.0,0.0,1.0,0.35,0.0,0.0,0.1,0.0,1.0,1.0,1.0,1.0,0.99,0.99,0.0,0.0,0.0,0.0,0.0,0.0,0.0,0.0,0.0,0.0,0.0,0.0,0.0,0.0,0.0,0.0,0.0,0.0,0.0,0.0,0.0,0.0,0.0,0.0,0.0,0.0,0.0,0.0,0.0,0.0,0.0,0.0,0.0,0.0,0.0,0.0,0.0,0.0,0.0,0.0,0.0,0.0,0.0,0.0,0.0,0.0,0.0,0.0,0.0,0.0,0.0,0.0,0.0,0.0,0.0,0.0,0.0,0.0,0.0,0.0,0.0,0.0,0.0,0.0,0.0,0.0,0.0,0.0,0.0,0.0,0.0,0.0,0.0,0.0,0.0,0.0,0.0,0.0,0.0,0.0,0.0,0.0,0.0,0.0,0.0,0.0,0.0,0.0,0.0,0.0,0.0,0.0,0.0,0.0,0.0,0.0,0.0,0.0,0.0,0.0,0.0,0.0,0.0,0.0,0.0,0.0,0.0,0.0,0.0,0.0,0.0,0.0,0.0,0.16,0.0,0.0,0.0,0.0,0.0,0.0,0.0,0.0,0.0,0.0,0.0,0.0,0.0,0.0,0.0,0.0,0.0,0.0,0.0,0.0,0.0,0.0,0.0,0.0,0.0,0.0,0.0,0.0,0.0,0.0,0.0,0.0,0.0,0.0,0.0,0.0,0.0,0.0,0.0,0.0,0.0,0.0,0.0,0.0,0.0,0.0,0.0,0.0,0.0,0.0,0.0,0.0,0.0,0.95,0.87,0.88,0.0,0.0,0.0,0.0,0.0,0.79,0.04,0.06,0.01,0.93,0.7,0.96,0.97,0.54,0.36,0.0,0.0,0.0,0.0,0.0,0.0,0.0,0.0,0.03,0.63,0.0],[0.0,0.0,0.0,0.0,0.0,0.0,0.0,0.0,0.0,0.0,0.0,0.0,0.0,0.0,0.0,0.0,0.0,0.0,0.04,0.0,0.0,0.0,0.0,0.0,0.0,0.0,0.0,0.0,0.98,1.0,1.0,1.0,0.1,0.0,0.0,0.0,0.0,0.0,0.0,0.0,0.0,0.0,0.0,0.0,0.0,0.0,0.0,0.0,0.0,0.0,0.0,0.0,0.0,0.0,0.0,0.0,0.0,0.0,0.0,0.0,0.0,0.0,0.0,0.0,0.0,0.0,0.0,0.0,0.0,0.0,0.0,0.0,0.0,0.0,0.0,0.0,0.0,0.0,0.0,0.0,0.0,0.0,0.0,0.0,0.0,0.0,0.0,0.0,0.0,0.0,0.0,0.0,0.0,0.0,0.0,0.0,0.0,0.0,0.0,0.0,0.0,0.0,0.0,0.0,0.0,0.0,0.0,0.0,0.0,0.0,0.0,0.0,0.0,0.0,0.0,0.0,0.0,0.0,0.0,0.0,0.0,0.0,0.0,0.0,0.0,0.0,0.0,0.0,0.0,0.0,0.0,0.0,0.0,0.0,0.0,0.0,0.0,0.0,0.0,0.0,0.0,0.0,0.0,0.0,0.0,0.0,0.0,0.02,0.0,0.0,0.0,0.0,0.0,0.0,0.0,0.0,0.0,0.0,0.0,0.0,0.0,0.0,0.0,0.0,0.0,0.0,0.0,0.0,0.0,0.0,0.0,0.0,0.0,0.0,0.0,0.0,0.0,0.0,0.0,0.0,0.0,0.0,0.0,0.0,0.0,0.0,0.0,0.0,0.0,0.0,0.0,0.0,0.0,0.0,0.0,0.0,0.0,0.0,0.0,0.0,0.02,0.01,0.02,0.0,0.0,0.0,0.0,0.0,0.04,0.04,0.81,0.51,0.99,0.98,0.99,0.99,0.96,0.81,0.39,0.49,0.04,0.02,0.0,0.0,0.0,0.02,0.01,0.1,0.0],[0.0,0.0,0.0,0.0,0.0,0.0,0.0,0.0,0.0,0.0,0.0,0.0,0.0,0.0,0.0,0.0,0.0,0.01,0.01,0.0,0.0,0.0,0.0,0.0,0.0,0.0,0.0,0.0,0.0,0.99,1.0,1.0,1.0,0.25,0.01,0.0,0.0,0.0,0.0,0.0,0.0,0.0,0.0,0.0,0.0,0.0,0.0,0.0,0.0,0.0,0.0,0.0,0.0,0.0,0.0,0.0,0.0,0.0,0.0,0.0,0.0,0.0,0.0,0.0,0.0,0.0,0.0,0.0,0.0,0.0,0.0,0.0,0.0,0.0,0.0,0.0,0.0,0.0,0.0,0.0,0.0,0.0,0.0,0.0,0.0,0.0,0.0,0.0,0.0,0.0,0.0,0.0,0.0,0.0,0.0,0.0,0.0,0.0,0.0,0.0,0.0,0.0,0.0,0.0,0.0,0.0,0.0,0.0,0.0,0.0,0.0,0.0,0.0,0.0,0.0,0.0,0.0,0.0,0.0,0.0,0.0,0.0,0.0,0.0,0.0,0.0,0.0,0.0,0.0,0.0,0.0,0.0,0.0,0.0,0.0,0.0,0.0,0.0,0.0,0.0,0.0,0.0,0.0,0.0,0.0,0.0,0.0,0.0,0.0,0.0,0.0,0.0,0.0,0.0,0.0,0.0,0.0,0.0,0.0,0.0,0.0,0.0,0.0,0.0,0.0,0.0,0.0,0.0,0.0,0.0,0.0,0.0,0.0,0.0,0.0,0.0,0.0,0.0,0.0,0.0,0.0,0.0,0.0,0.0,0.0,0.0,0.0,0.0,0.0,0.0,0.0,0.0,0.0,0.0,0.0,0.0,0.0,0.0,0.0,0.0,0.52,0.36,0.4,0.01,0.0,0.0,0.0,0.0,0.62,0.71,0.86,0.22,0.97,0.97,0.95,0.97,0.44,0.01,0.0,0.0,0.0,0.0,0.0,0.0,0.0,0.0,0.0,0.0,0.0],[0.0,0.0,0.0,0.0,0.0,0.0,0.0,0.0,0.0,0.0,0.0,0.0,0.0,0.01,0.0,0.01,0.0,0.98,0.98,0.0,0.0,0.97,0.0,0.0,0.0,0.0,0.0,0.0,0.0,0.99,0.1,1.0,1.0,1.0,0.99,0.0,0.97,0.0,0.0,0.0,0.0,0.0,0.0,0.0,0.0,0.0,0.0,0.0,0.0,0.0,0.0,0.0,0.0,0.0,0.0,0.0,0.0,0.0,0.0,0.0,0.0,0.0,0.0,0.0,0.0,0.0,0.0,0.0,0.0,0.0,0.0,0.0,0.0,0.0,0.0,0.0,0.0,0.0,0.0,0.0,0.0,0.0,0.0,0.0,0.0,0.0,0.0,0.0,0.0,0.0,0.0,0.0,0.0,0.0,0.0,0.0,0.0,0.0,0.0,0.0,0.0,0.0,0.0,0.0,0.0,0.0,0.0,0.0,0.0,0.0,0.0,0.0,0.0,0.0,0.0,0.0,0.0,0.0,0.0,0.0,0.0,0.0,0.0,0.0,0.0,0.0,0.0,0.0,0.0,0.0,0.0,0.0,0.0,0.0,0.0,0.0,0.0,0.0,0.0,0.0,0.0,0.0,0.0,0.0,0.0,0.0,0.0,0.0,0.0,0.0,0.0,0.0,0.0,0.0,0.0,0.0,0.0,0.0,0.0,0.0,0.0,0.0,0.0,0.0,0.0,0.0,0.0,0.0,0.0,0.0,0.0,0.0,0.0,0.0,0.0,0.0,0.0,0.0,0.0,0.0,0.0,0.0,0.0,0.0,0.0,0.0,0.0,0.0,0.0,0.0,0.0,0.0,0.0,0.0,0.0,0.0,0.0,0.0,0.0,0.01,0.99,0.99,0.98,0.98,0.97,0.61,0.52,0.75,0.99,0.97,0.86,0.04,0.99,0.89,0.97,0.95,0.06,0.0,0.0,0.0,0.0,0.0,0.0,0.0,0.0,0.0,0.0,0.01,0.98],[0.0,0.0,0.0,0.0,0.0,0.0,0.0,0.0,0.0,0.0,0.0,0.0,0.0,0.0,0.0,0.0,0.0,0.03,0.0,0.0,0.0,0.0,0.0,0.0,0.0,0.0,0.0,0.0,0.0,0.0,0.0,0.25,1.0,1.0,1.0,1.0,1.0,0.0,0.0,0.0,0.0,0.0,0.0,0.0,0.0,0.0,0.0,0.0,0.0,0.0,0.0,0.0,0.0,0.0,0.0,0.0,0.0,0.0,0.0,0.06,0.0,0.0,0.0,0.0,0.0,0.0,0.0,0.0,0.0,0.0,0.0,0.0,0.0,0.0,0.0,0.0,0.0,0.0,0.0,0.0,0.0,0.0,0.0,0.0,0.0,0.0,0.0,0.0,0.0,0.0,0.0,0.0,0.0,0.0,0.0,0.0,0.0,0.0,0.0,0.0,0.0,0.0,0.0,0.0,0.0,0.0,0.0,0.0,0.0,0.0,0.0,0.0,0.0,0.0,0.0,0.0,0.0,0.0,0.0,0.0,0.0,0.0,0.0,0.0,0.0,0.0,0.0,0.0,0.0,0.0,0.0,0.0,0.0,0.0,0.0,0.0,0.0,0.0,0.0,0.0,0.0,0.0,0.0,0.0,0.0,0.0,0.0,0.0,0.0,0.0,0.0,0.0,0.0,0.0,0.0,0.0,0.0,0.0,0.0,0.0,0.0,0.0,0.0,0.0,0.0,0.0,0.0,0.0,0.0,0.0,0.0,0.0,0.0,0.0,0.0,0.0,0.0,0.0,0.0,0.0,0.0,0.0,0.0,0.0,0.0,0.0,0.0,0.0,0.0,0.0,0.0,0.0,0.0,0.0,0.0,0.0,0.0,0.0,0.0,0.0,0.13,0.0,0.49,0.0,0.0,0.01,0.01,0.03,0.0,0.0,0.0,0.0,0.0,0.0,0.0,0.0,0.0,0.0,0.0,0.0,0.0,0.0,0.0,0.0,0.0,0.0,0.0,0.0,0.95],[0.0,0.0,0.0,0.0,0.0,0.0,0.0,0.0,0.0,0.0,0.0,0.0,1.0,0.94,0.0,0.0,0.0,0.26,0.0,0.0,0.0,0.0,0.0,0.0,0.0,0.0,0.0,0.0,0.0,0.0,0.0,0.01,0.99,1.0,1.0,1.0,0.97,0.0,0.0,0.0,0.0,0.0,0.0,0.0,0.0,0.0,0.0,0.0,0.0,0.0,0.0,0.0,0.0,0.0,0.0,0.0,0.0,0.0,0.0,0.99,0.47,0.02,0.0,0.0,0.0,0.0,0.0,0.0,0.0,0.0,0.0,0.0,0.0,0.0,0.0,0.0,0.0,0.0,0.0,0.0,0.0,0.0,0.0,0.0,0.0,0.0,0.0,0.0,0.0,0.0,0.0,0.0,0.0,0.0,0.0,0.0,0.0,0.0,0.0,0.0,0.0,0.0,0.0,0.0,0.0,0.0,0.0,0.0,0.0,0.0,0.0,0.0,0.0,0.0,0.0,0.0,0.0,0.0,0.0,0.0,0.0,0.0,0.0,0.0,0.0,0.0,0.0,0.0,0.0,0.0,0.0,0.0,0.0,0.0,0.0,0.0,0.0,0.0,0.0,0.0,0.0,0.0,0.0,0.0,0.0,0.0,0.0,0.0,0.0,0.0,0.0,0.0,0.0,0.0,0.0,0.0,0.0,0.0,0.0,0.0,0.0,0.0,0.0,0.0,0.0,0.0,0.0,0.0,0.0,0.0,0.99,0.99,0.97,0.71,0.02,0.0,0.0,0.0,0.0,0.0,0.0,0.0,0.0,0.0,0.0,0.0,0.0,0.0,0.0,0.0,0.0,0.0,0.0,0.0,0.0,0.0,0.02,0.3,0.99,1.0,0.79,0.98,0.75,0.99,0.99,0.87,0.93,0.92,0.51,0.83,0.03,0.0,0.02,0.01,0.0,0.0,0.0,0.0,0.0,0.0,0.0,0.0,0.0,0.0,0.0,0.0,0.0,0.0,1.0],[0.0,0.0,0.0,0.0,0.0,0.0,0.0,0.0,0.0,0.0,0.0,0.0,0.0,0.0,0.0,0.0,0.0,0.0,0.0,0.0,0.0,0.0,0.0,0.0,0.0,0.0,0.0,0.0,0.0,0.0,0.0,0.0,0.0,1.0,1.0,1.0,1.0,0.92,0.0,0.0,0.0,0.0,0.0,0.0,0.0,0.0,0.0,0.0,0.0,0.0,0.0,0.0,0.0,0.0,0.0,0.0,0.0,0.0,0.0,1.0,0.94,0.25,0.02,0.01,0.0,0.0,0.0,0.0,0.0,0.0,0.0,0.0,0.0,0.0,0.0,0.0,0.0,0.0,0.0,0.0,0.0,0.0,0.0,0.0,0.0,0.0,0.0,0.0,0.0,0.0,0.0,0.0,0.0,0.0,0.0,0.0,0.0,0.0,0.0,0.0,0.0,0.0,0.0,0.0,0.0,0.0,0.0,0.0,0.0,0.0,0.0,0.0,0.0,0.0,0.0,0.0,0.0,0.0,0.0,0.0,0.0,0.0,0.0,0.0,0.0,0.0,0.0,0.0,0.0,0.0,0.0,0.0,0.0,0.0,0.0,0.0,0.0,0.0,0.0,0.0,0.0,0.0,0.0,0.0,0.0,0.0,0.0,0.0,0.0,0.0,0.0,0.0,0.0,0.0,0.0,0.0,0.0,0.0,0.0,0.0,0.0,0.0,0.0,0.0,0.0,0.0,0.0,0.0,0.0,0.0,0.19,0.48,0.05,0.03,0.01,0.0,0.0,0.0,0.0,0.0,0.0,0.0,0.0,0.0,0.0,0.0,0.0,0.0,0.0,0.0,0.0,0.0,0.0,0.0,0.0,0.0,0.01,0.05,0.95,0.94,0.0,0.0,0.0,0.0,0.0,0.0,0.01,0.0,0.0,0.0,0.0,0.0,0.0,0.0,0.0,0.0,0.0,0.0,0.0,0.0,0.0,0.0,0.0,0.0,0.0,0.0,0.0,0.0,0.12],[0.0,0.0,0.0,0.0,0.0,0.0,0.0,0.0,0.0,0.0,0.0,0.0,0.0,0.0,0.0,0.0,0.0,0.97,0.0,0.0,0.0,0.0,0.0,0.0,0.0,0.0,0.0,0.0,0.0,0.0,0.0,0.0,0.97,1.0,0.97,1.0,1.0,1.0,1.0,0.0,0.0,0.0,0.0,0.0,0.0,0.0,0.0,0.0,0.0,0.0,0.0,0.0,0.0,0.0,0.0,0.0,0.0,0.81,0.0,1.0,0.19,0.01,0.0,0.0,0.0,0.0,0.0,0.0,0.0,0.0,0.0,0.0,0.0,0.0,0.0,0.0,0.0,0.0,0.0,0.0,0.0,0.0,0.0,0.0,0.0,0.0,0.0,0.0,0.0,0.0,0.0,0.0,0.0,0.0,0.0,0.0,0.0,0.0,0.0,0.0,0.0,0.0,0.0,0.0,0.0,0.0,0.0,0.0,0.0,0.0,0.0,0.0,0.0,0.0,0.0,0.0,0.0,0.0,0.0,0.0,0.0,0.0,0.0,0.0,0.0,0.0,0.0,0.0,0.0,0.0,0.0,0.0,0.0,0.0,0.0,0.0,0.0,0.0,0.0,0.0,0.0,0.0,0.0,0.0,0.0,0.0,0.0,0.0,0.0,0.0,0.0,0.0,0.0,0.0,0.0,0.0,0.0,0.0,0.0,0.0,0.0,0.0,0.0,0.0,0.0,0.0,0.0,0.0,0.0,0.0,0.0,0.0,0.0,0.0,0.0,0.0,0.0,0.0,0.0,0.0,0.0,0.0,0.0,0.0,0.0,0.0,0.0,0.0,0.0,0.0,0.0,0.0,0.0,0.0,0.0,0.0,0.0,0.0,0.0,0.0,0.0,0.0,0.02,0.0,0.0,0.05,0.01,0.07,0.0,0.0,0.0,0.0,0.0,0.0,0.0,0.0,0.0,0.0,0.0,0.0,0.0,0.0,0.0,0.0,0.0,0.0,0.0,0.0,0.99],[0.0,0.0,0.0,0.0,0.0,0.0,0.0,0.0,0.0,0.0,0.0,0.0,0.0,0.0,0.0,0.0,0.0,0.0,0.0,0.0,0.0,0.0,0.0,0.0,0.0,0.0,0.0,0.0,0.0,0.0,0.0,0.0,0.0,0.0,0.0,0.92,1.0,1.0,1.0,0.03,0.0,0.0,0.0,0.0,0.0,0.0,0.0,0.0,0.0,0.0,0.0,0.0,0.0,0.0,0.0,0.0,0.98,1.0,1.0,1.0,0.97,0.1,0.04,0.02,0.01,0.01,0.0,0.01,0.07,0.0,0.0,0.02,0.0,0.0,0.0,0.0,0.0,0.0,0.0,0.0,0.0,0.0,0.0,0.0,0.0,0.0,0.0,0.0,0.0,0.0,0.0,0.0,0.0,0.0,0.0,0.0,0.0,0.0,0.0,0.0,0.0,0.0,0.0,0.0,0.0,0.0,0.0,0.0,0.0,0.0,0.0,0.0,0.0,0.0,0.0,0.0,0.0,0.0,0.0,0.0,0.0,0.0,0.0,0.0,0.0,0.0,0.0,0.0,0.0,0.0,0.0,0.0,0.0,0.0,0.0,0.0,0.0,0.0,0.0,0.0,0.0,0.0,0.0,0.0,0.0,0.0,0.0,0.0,0.0,0.0,0.0,0.0,0.0,0.0,0.0,0.0,0.0,0.0,0.0,0.0,0.0,0.0,0.0,0.0,0.0,0.0,0.0,0.0,0.0,0.0,0.09,0.02,0.01,0.06,0.08,0.0,0.0,0.0,0.0,0.0,0.0,0.0,0.0,0.0,0.0,0.0,0.0,0.0,0.0,0.0,0.0,0.0,0.0,0.39,0.01,0.0,0.11,0.04,0.0,0.0,0.0,0.0,0.0,0.0,0.0,0.0,0.0,0.0,0.0,0.0,0.0,0.0,0.0,0.0,0.0,0.0,0.0,0.0,0.0,0.0,0.0,0.0,0.0,0.0,0.0,0.0,0.0,0.0,0.81],[0.0,0.0,0.0,0.0,0.0,0.0,0.0,0.0,0.0,0.0,0.0,0.0,0.0,0.0,0.0,0.0,0.0,0.04,0.0,0.0,0.05,0.0,0.0,0.0,0.0,0.0,0.0,0.0,0.0,0.0,0.0,0.0,0.0,0.0,0.0,0.0,1.0,1.0,1.0,1.0,1.0,0.0,0.0,0.0,0.0,0.0,0.0,0.0,0.0,0.0,0.0,0.0,0.0,0.0,0.0,0.0,0.85,1.0,0.0,0.1,0.0,0.0,0.0,0.0,0.0,0.0,0.0,0.0,0.0,0.0,0.0,0.0,0.0,0.0,0.0,0.0,0.0,0.0,0.0,0.0,0.0,0.0,0.0,0.0,0.0,0.0,0.0,0.0,0.0,0.0,0.0,0.0,0.0,0.0,0.0,0.0,0.0,0.0,0.0,0.0,0.0,0.0,0.0,0.0,0.0,0.0,0.0,0.0,0.0,0.0,0.0,0.0,0.0,0.0,0.0,0.0,0.0,0.0,0.0,0.0,0.0,0.0,0.0,0.0,0.0,0.0,0.0,0.0,0.0,0.0,0.0,0.0,0.0,0.0,0.0,0.0,0.0,0.0,0.0,0.0,0.0,0.0,0.0,0.0,0.0,0.0,0.0,0.0,0.0,0.0,0.0,0.0,0.0,0.0,0.0,0.0,0.0,0.0,0.0,0.0,0.0,0.0,0.0,0.0,0.0,0.0,0.0,0.0,0.0,0.0,0.0,0.0,0.0,0.0,0.0,0.0,0.0,0.0,0.0,0.0,0.0,0.0,0.0,0.0,0.0,0.0,0.0,0.0,0.0,0.0,0.0,0.0,0.0,0.0,0.0,0.0,0.0,0.0,0.0,0.0,0.0,0.0,0.0,0.0,0.0,0.0,0.0,0.0,0.0,0.0,0.0,0.0,0.0,0.0,0.0,0.0,0.0,0.0,0.0,0.0,0.0,0.0,0.0,0.0,0.0,0.0,0.0,0.0,0.02],[0.0,0.0,0.0,0.0,0.0,0.01,0.0,0.0,0.0,0.0,0.0,0.0,0.0,0.0,0.0,0.0,0.0,0.0,0.0,0.0,0.0,0.0,0.0,0.0,0.0,0.0,0.0,0.0,0.0,0.0,0.0,0.0,0.0,0.0,0.0,0.0,0.0,0.03,1.0,1.0,1.0,0.99,0.0,0.0,0.0,0.0,0.0,0.0,0.0,0.0,0.0,0.0,0.0,0.0,1.0,1.0,1.0,0.99,0.0,0.0,0.0,0.0,0.0,0.0,0.0,0.0,0.0,0.0,0.0,0.0,0.0,0.07,0.0,0.0,0.0,0.0,0.0,0.0,0.0,0.0,0.0,0.0,0.0,0.0,0.0,0.0,0.0,0.0,0.0,0.0,0.0,0.0,0.0,0.0,0.0,0.0,0.0,0.0,0.0,0.0,0.0,0.0,0.0,0.0,0.0,0.0,0.0,0.0,0.0,0.0,0.0,0.0,0.0,0.0,0.0,0.0,0.0,0.0,0.0,0.0,0.0,0.0,0.0,0.0,0.0,0.0,0.0,0.0,0.0,0.0,0.0,0.0,0.0,0.0,0.0,0.0,0.0,0.0,0.0,0.0,0.0,0.0,0.0,0.0,0.0,0.0,0.0,0.0,0.0,0.0,0.0,0.0,0.0,0.0,0.0,0.0,0.0,0.0,0.0,0.0,0.0,0.0,0.0,0.0,0.0,0.0,0.0,0.0,0.0,0.0,0.0,0.0,0.0,0.0,0.0,0.0,0.0,0.0,0.0,0.0,0.0,0.0,0.0,0.0,0.0,0.0,0.0,0.0,0.0,0.0,0.0,0.0,0.0,0.0,0.0,0.0,0.0,0.0,0.0,0.0,0.0,0.0,0.0,0.0,0.0,0.0,0.0,0.0,0.0,0.0,0.0,0.0,0.0,0.0,0.0,0.0,0.0,0.0,0.0,0.0,0.0,0.0,0.0,0.0,0.0,0.0,0.0,0.0,0.0],[0.0,0.0,0.0,0.0,0.0,0.0,0.0,0.0,0.0,0.0,0.0,0.0,0.0,0.0,0.0,0.0,0.0,0.0,0.0,0.0,1.0,0.42,0.0,0.33,1.0,0.04,0.0,0.0,0.0,0.0,0.0,0.0,0.0,0.0,0.0,0.0,0.0,0.0,1.0,1.0,1.0,1.0,1.0,0.0,0.0,0.0,0.0,0.0,0.0,0.0,0.0,0.0,0.0,0.34,0.93,1.0,0.11,1.0,0.0,0.0,0.0,0.0,0.0,0.0,0.0,0.0,0.0,0.0,0.0,0.0,0.0,0.0,0.0,0.0,0.0,0.0,0.0,0.0,0.0,0.0,0.0,0.0,0.0,0.0,0.0,0.0,0.0,0.0,0.0,0.0,0.0,0.0,0.0,0.0,0.0,0.0,0.0,0.0,0.0,0.0,0.0,0.0,0.0,0.0,0.0,0.0,0.0,0.0,0.0,0.0,0.0,0.0,0.0,0.0,0.0,0.0,0.0,0.0,0.0,0.0,0.0,0.0,0.0,0.0,0.0,0.0,0.0,0.0,0.0,0.0,0.0,0.0,0.0,0.0,0.0,0.0,0.0,0.0,0.0,0.0,0.0,0.0,0.0,0.0,0.0,0.0,0.0,0.0,0.0,0.0,0.0,0.0,0.0,0.0,0.0,0.0,0.0,0.0,0.0,0.0,0.0,0.0,0.0,0.0,0.0,0.0,0.0,0.0,0.0,0.0,0.0,0.0,0.0,0.0,0.0,0.0,0.0,0.0,0.0,0.0,0.0,0.0,0.0,0.0,0.0,0.0,0.0,0.0,0.0,0.0,0.0,0.0,0.0,0.0,0.0,0.0,0.0,0.0,0.0,0.0,0.0,0.0,0.0,0.0,0.0,0.0,0.0,0.0,0.0,0.0,0.0,0.0,0.0,0.0,0.0,0.0,0.0,0.0,0.0,0.0,0.0,0.0,0.0,0.0,0.0,0.0,0.0,0.0,0.0],[0.0,0.0,0.0,0.01,0.0,0.0,0.0,0.0,0.0,0.0,0.0,0.0,0.0,0.0,0.0,0.0,0.0,0.0,0.0,0.0,0.0,0.0,0.0,0.0,0.46,0.0,0.0,0.0,0.0,0.0,0.0,0.0,0.0,0.0,0.0,0.0,0.0,0.0,0.0,0.99,1.0,1.0,1.0,0.89,0.0,0.0,0.0,0.0,0.0,0.0,0.0,0.0,1.0,1.0,1.0,0.97,0.0,0.0,0.0,0.0,0.0,0.0,0.0,0.0,0.0,0.0,0.0,0.0,0.0,0.0,0.0,0.0,0.0,0.0,0.0,0.0,0.0,0.0,0.0,0.0,0.0,0.0,0.0,0.0,0.0,0.0,0.0,0.0,0.0,0.0,0.0,0.0,0.0,0.0,0.0,0.0,0.0,0.0,0.0,0.0,0.0,0.0,0.0,0.0,0.0,0.0,0.0,0.0,0.0,0.0,0.0,0.0,0.0,0.0,0.0,0.0,0.0,0.0,0.0,0.0,0.0,0.0,0.0,0.0,0.0,0.0,0.0,0.0,0.0,0.0,0.0,0.0,0.0,0.0,0.0,0.0,0.0,0.0,0.0,0.0,0.0,0.0,0.0,0.0,0.0,0.0,0.0,0.0,0.0,0.0,0.0,0.0,0.0,0.0,0.0,0.0,0.0,0.0,0.0,0.0,0.0,0.0,0.0,0.0,0.0,0.0,0.0,0.0,0.0,0.0,0.0,0.0,0.0,0.0,0.0,0.0,0.0,0.0,0.0,0.0,0.0,0.0,0.0,0.0,0.0,0.0,0.0,0.0,0.0,0.0,0.0,0.0,0.0,0.0,0.0,0.0,0.0,0.0,0.0,0.0,0.0,0.0,0.0,0.0,0.0,0.0,0.0,0.0,0.0,0.0,0.0,0.0,0.0,0.0,0.0,0.0,0.0,0.0,0.0,0.0,0.0,0.0,0.0,0.0,0.0,0.0,0.0,0.0,0.0],[0.0,0.0,0.0,0.0,0.0,0.0,0.0,0.0,0.0,0.0,0.0,0.0,0.0,0.0,0.0,0.0,0.0,0.0,0.0,0.0,0.0,0.0,0.0,0.97,1.0,0.01,0.0,0.0,0.0,0.0,0.0,0.0,0.0,0.0,0.0,0.0,0.0,0.0,0.0,0.0,1.0,1.0,1.0,1.0,1.0,0.0,0.0,0.0,0.0,0.0,0.0,0.0,0.97,1.0,0.02,0.96,0.0,0.0,0.0,0.0,0.0,0.0,0.0,0.0,0.0,0.0,0.0,0.0,0.0,0.0,0.0,0.0,0.0,0.0,0.0,0.0,0.0,0.0,0.0,0.0,0.0,0.0,0.0,0.0,0.0,0.0,0.0,0.0,0.0,0.0,0.0,0.0,0.0,0.0,0.0,0.0,0.0,0.0,0.0,0.0,0.0,0.0,0.0,0.0,0.0,0.0,0.0,0.0,0.0,0.0,0.0,0.0,0.0,0.0,0.0,0.0,0.0,0.0,0.0,0.0,0.0,0.0,0.0,0.0,0.0,0.0,0.0,0.0,0.0,0.0,0.0,0.0,0.0,0.0,0.0,0.0,0.0,0.0,0.0,0.0,0.0,0.0,0.0,0.0,0.0,0.0,0.0,0.0,0.0,0.0,0.0,0.0,0.0,0.0,0.0,0.0,0.04,0.0,0.0,0.0,0.0,0.0,0.0,0.0,0.0,0.0,0.0,0.0,0.0,0.0,0.0,0.0,0.0,0.0,0.0,0.0,0.0,0.0,0.0,0.0,0.0,0.0,0.0,0.0,0.0,0.0,0.0,0.0,0.0,0.0,0.0,0.0,0.0,0.0,0.0,0.0,0.0,0.0,0.0,0.0,0.0,0.0,0.0,0.0,0.0,0.0,0.0,0.0,0.0,0.0,0.0,0.0,0.0,0.0,0.0,0.0,0.0,0.0,0.0,0.0,0.0,0.0,0.0,0.0,0.0,0.0,0.0,0.0,0.0],[0.01,0.59,0.0,0.0,0.0,0.0,0.0,0.0,0.0,0.0,0.0,0.0,0.0,0.0,0.0,0.0,0.0,0.0,0.0,0.0,0.0,0.0,0.0,0.0,0.0,0.0,0.0,0.0,0.0,0.0,0.0,0.0,0.0,0.0,0.0,0.0,0.0,0.0,0.0,0.0,0.0,0.89,1.0,1.0,1.0,0.23,0.0,0.0,0.0,0.0,0.99,0.99,1.0,0.95,0.0,0.0,0.0,0.0,0.0,0.0,0.0,0.0,0.0,0.0,0.0,0.0,0.0,0.0,0.0,0.0,0.0,0.0,0.0,0.0,0.0,0.0,0.0,0.0,0.0,0.0,0.0,0.0,0.0,0.0,0.0,0.0,0.0,0.0,0.0,0.0,0.0,0.0,0.0,0.0,0.0,0.0,0.0,0.0,0.0,0.0,0.0,0.0,0.0,0.0,0.0,0.0,0.0,0.0,0.0,0.0,0.0,0.0,0.0,0.0,0.0,0.0,0.0,0.0,0.0,0.0,0.0,0.0,0.0,0.0,0.0,0.0,0.0,0.0,0.0,0.0,0.0,0.0,0.0,0.0,0.0,0.0,0.0,0.0,0.0,0.0,0.0,0.0,0.0,0.0,0.0,0.0,0.0,0.0,0.0,0.0,0.0,0.0,0.0,0.0,0.0,0.0,0.0,0.0,0.0,0.0,0.0,0.0,0.0,0.0,0.0,0.0,0.0,0.0,0.0,0.0,0.0,0.0,0.0,0.0,0.0,0.0,0.0,0.0,0.0,0.0,0.0,0.0,0.0,0.0,0.0,0.0,0.0,0.0,0.0,0.0,0.0,0.0,0.0,0.0,0.0,0.0,0.0,0.0,0.0,0.0,0.0,0.0,0.0,0.0,0.0,0.0,0.0,0.0,0.0,0.0,0.0,0.0,0.0,0.0,0.0,0.0,0.0,0.0,0.0,0.0,0.0,0.0,0.0,0.0,0.0,0.0,0.0,0.0,0.0],[0.0,0.0,0.0,0.0,0.01,0.0,0.0,0.0,0.0,0.0,0.0,0.0,0.0,0.0,0.0,0.0,0.0,0.0,0.0,0.0,0.0,0.0,0.0,0.01,0.01,0.0,0.0,0.0,0.0,0.0,0.0,0.0,0.0,0.0,0.0,0.0,0.0,0.0,0.0,0.0,0.0,0.0,1.0,1.0,1.0,1.0,1.0,0.0,0.0,0.0,0.96,1.0,0.33,1.0,0.0,0.0,0.0,0.0,0.0,0.0,0.0,0.0,0.0,0.0,0.0,0.0,0.0,0.0,0.0,0.0,0.0,0.0,0.0,0.0,0.0,0.0,0.0,0.0,0.0,0.0,0.0,0.0,0.0,0.0,0.0,0.0,0.0,0.0,0.0,0.0,0.0,0.0,0.0,0.0,0.0,0.0,0.0,0.0,0.0,0.0,0.0,0.0,0.0,0.0,0.0,0.0,0.0,0.0,0.0,0.0,0.0,0.0,0.0,0.0,0.0,0.0,0.0,0.0,0.0,0.0,0.0,0.0,0.0,0.0,0.0,0.0,0.0,0.0,0.0,0.0,0.0,0.0,0.0,0.0,0.0,0.0,0.0,0.0,0.0,0.0,0.0,0.0,0.0,0.0,0.0,0.0,0.0,0.0,0.0,0.0,0.0,0.0,0.0,0.12,0.0,0.0,0.32,0.88,0.0,0.0,0.42,0.0,0.0,0.0,0.0,0.0,0.0,0.0,0.0,0.0,0.0,0.0,0.0,0.0,0.0,0.0,0.0,0.0,0.0,0.0,0.0,0.0,0.0,0.0,0.0,0.0,0.0,0.0,0.0,0.0,0.0,0.0,0.0,0.0,0.0,0.0,0.0,0.0,0.0,0.0,0.0,0.0,0.0,0.0,0.0,0.0,0.0,0.0,0.0,0.0,0.0,0.0,0.0,0.0,0.0,0.0,0.0,0.0,0.0,0.0,0.0,0.0,0.0,0.0,0.0,0.0,0.0,0.0,0.0],[0.0,0.0,0.0,0.0,0.0,0.0,0.0,0.0,0.0,0.0,0.0,0.0,0.0,0.0,0.0,0.0,0.0,0.0,0.0,0.0,0.0,0.0,0.0,0.0,0.0,0.0,0.0,0.0,0.0,0.0,0.0,0.0,0.0,0.0,0.0,0.0,0.0,0.0,0.0,0.0,0.0,0.0,0.0,0.23,1.0,1.0,1.0,0.16,0.99,0.99,1.0,0.92,0.0,0.0,0.0,0.0,0.0,0.0,0.0,0.0,0.0,0.0,0.0,0.0,0.0,0.0,0.0,0.0,0.0,0.0,0.0,0.0,0.0,0.0,0.0,0.0,0.0,0.0,0.0,0.0,0.0,0.0,0.0,0.0,0.0,0.0,0.0,0.0,0.0,0.0,0.0,0.0,0.0,0.0,0.0,0.0,0.0,0.0,0.0,0.0,0.0,0.0,0.0,0.0,0.0,0.0,0.0,0.0,0.0,0.0,0.0,0.0,0.0,0.0,0.0,0.0,0.0,0.0,0.0,0.0,0.0,0.0,0.0,0.0,0.0,0.0,0.0,0.0,0.0,0.0,0.0,0.0,0.0,0.0,0.0,0.0,0.0,0.0,0.0,0.0,0.0,0.0,0.0,0.0,0.0,0.0,0.0,0.0,0.0,0.0,0.0,0.0,0.0,0.0,0.0,0.0,0.0,0.0,0.0,0.0,0.0,0.0,0.0,0.0,0.0,0.0,0.0,0.0,0.0,0.0,0.0,0.0,0.0,0.0,0.0,0.0,0.0,0.0,0.0,0.0,0.0,0.0,0.0,0.0,0.0,0.0,0.0,0.0,0.0,0.0,0.0,0.0,0.0,0.0,0.0,0.0,0.0,0.0,0.0,0.0,0.0,0.0,0.0,0.0,0.0,0.0,0.0,0.0,0.0,0.0,0.0,0.0,0.0,0.0,0.0,0.0,0.0,0.0,0.0,0.0,0.0,0.0,0.0,0.0,0.0,0.0,0.0,0.0,0.0],[0.0,0.0,0.0,0.0,0.0,0.0,0.0,0.0,0.0,0.0,0.0,0.0,0.0,0.0,0.0,0.0,0.0,0.0,0.0,0.0,0.0,0.0,0.0,0.0,0.0,0.0,0.0,0.0,0.0,0.0,0.0,0.0,0.0,0.0,0.0,0.0,0.0,0.0,0.0,0.0,0.0,0.0,0.0,0.0,1.0,1.0,1.0,1.0,1.0,0.99,0.06,0.99,0.0,0.0,0.0,0.0,0.0,0.0,0.0,0.0,0.0,0.0,0.0,0.0,0.0,0.0,0.0,0.0,0.0,0.0,0.0,0.0,0.0,0.0,0.0,0.0,0.0,0.0,0.0,0.0,0.0,0.0,0.0,0.0,0.0,0.0,0.0,0.0,0.0,0.0,0.0,0.0,0.0,0.0,0.0,0.0,0.0,0.0,0.0,0.0,0.0,0.0,0.0,0.0,0.0,0.0,0.0,0.0,0.0,0.0,0.0,0.0,0.0,0.0,0.0,0.0,0.0,0.0,0.0,0.0,0.0,0.0,0.0,0.0,0.0,0.0,0.0,0.0,0.0,0.0,0.0,0.0,0.0,0.0,0.0,0.0,0.0,0.0,0.0,0.0,0.0,0.0,0.0,0.0,0.0,0.0,0.0,0.0,0.0,0.0,0.0,0.0,0.0,0.0,0.0,0.0,0.0,0.99,0.0,0.0,0.99,0.98,0.0,0.0,0.03,0.0,0.0,0.0,0.0,0.0,0.0,0.0,0.0,0.0,0.0,0.0,0.0,0.0,0.0,0.0,0.0,0.0,0.0,0.0,0.0,0.0,0.0,0.0,0.0,0.0,0.0,0.0,0.0,0.0,0.0,0.0,0.0,0.0,0.0,0.0,0.0,0.0,0.0,0.0,0.0,0.0,0.0,0.0,0.0,0.0,0.0,0.0,0.0,0.0,0.0,0.0,0.0,0.0,0.0,0.0,0.0,0.0,0.0,0.0,0.0,0.0,0.0,0.0,0.0],[0.0,0.0,0.0,0.0,0.0,0.0,0.0,0.0,0.0,0.0,0.0,0.0,0.0,0.0,0.0,0.0,0.0,0.0,0.0,0.0,0.0,0.0,0.0,0.0,0.0,0.0,0.0,0.0,0.0,0.0,0.0,0.0,0.0,0.0,0.0,0.0,0.0,0.0,0.0,0.0,0.0,0.0,0.0,0.0,0.0,0.16,1.0,1.0,1.0,1.0,0.0,0.01,0.0,0.0,0.0,0.0,0.0,0.0,0.0,0.0,0.0,0.0,0.0,0.0,0.0,0.0,0.0,0.0,0.0,0.0,0.0,0.0,0.0,0.0,0.0,0.0,0.0,0.0,0.0,0.0,0.0,0.0,0.0,0.0,0.0,0.0,0.0,0.0,0.0,0.0,0.0,0.0,0.0,0.0,0.0,0.0,0.0,0.0,0.0,0.0,0.0,0.0,0.0,0.0,0.0,0.0,0.0,0.0,0.0,0.0,0.0,0.0,0.0,0.0,0.0,0.0,0.0,0.0,0.0,0.0,0.0,0.0,0.0,0.0,0.0,0.0,0.0,0.0,0.0,0.0,0.0,0.0,0.0,0.0,0.0,0.0,0.0,0.0,0.0,0.0,0.0,0.0,0.0,0.0,0.0,0.0,0.0,0.0,0.0,0.0,0.0,0.0,0.0,0.0,0.0,0.0,0.0,0.14,0.0,0.0,0.0,0.93,0.0,0.0,0.02,0.0,0.0,0.0,0.0,0.0,0.0,0.0,0.0,0.0,0.0,0.0,0.0,0.0,0.0,0.0,0.0,0.0,0.0,0.0,0.0,0.0,0.0,0.0,0.0,0.0,0.0,0.0,0.0,0.0,0.0,0.0,0.0,0.0,0.0,0.0,0.0,0.0,0.0,0.0,0.0,0.0,0.0,0.0,0.0,0.0,0.0,0.0,0.0,0.0,0.0,0.0,0.0,0.0,0.0,0.0,0.0,0.0,0.0,0.0,0.0,0.0,0.0,0.0,0.0],[0.01,0.0,0.0,0.0,0.0,0.0,0.0,0.0,0.0,0.0,0.0,0.0,0.0,0.0,0.0,0.0,0.0,0.0,0.0,0.0,0.0,0.0,0.0,0.0,0.0,0.0,0.0,0.0,0.0,0.0,0.0,0.0,0.0,0.0,0.0,0.0,0.0,0.0,0.0,0.0,0.0,0.0,0.0,0.0,0.0,0.99,1.0,1.0,1.0,1.0,0.99,0.0,0.0,0.0,0.0,0.0,0.0,0.0,0.0,0.0,0.0,0.0,0.0,0.0,0.0,0.0,0.0,0.0,0.0,0.0,0.0,0.0,0.0,0.0,0.0,0.0,0.0,0.0,0.0,0.0,0.0,0.0,0.0,0.0,0.0,0.0,0.0,0.0,0.0,0.0,0.0,0.0,0.0,0.0,0.0,0.0,0.0,0.0,0.0,0.0,0.0,0.0,0.0,0.0,0.0,0.0,0.0,0.0,0.0,0.0,0.0,0.0,0.0,0.0,0.0,0.0,0.0,0.0,0.0,0.0,0.0,0.0,0.0,0.0,0.0,0.0,0.0,0.0,0.0,0.0,0.0,0.0,0.0,0.0,0.0,0.0,0.0,0.0,0.0,0.0,0.0,0.0,0.0,0.0,0.0,0.0,0.0,0.0,0.0,0.0,0.0,0.0,0.0,0.0,0.0,0.0,0.0,0.0,0.0,0.0,0.0,0.0,0.0,0.0,0.0,0.0,0.0,0.0,0.0,0.0,0.0,0.0,0.0,0.0,0.0,0.0,0.0,0.0,0.0,0.0,0.0,0.0,0.0,0.0,0.0,0.0,0.0,0.0,0.0,0.0,0.0,0.0,0.0,0.0,0.0,0.0,0.0,0.0,0.0,0.0,0.0,0.0,0.0,0.0,0.0,0.0,0.0,0.0,0.0,0.0,0.0,0.0,0.0,0.0,0.0,0.0,0.0,0.0,0.0,0.0,0.0,0.0,0.0,0.0,0.0,0.0,0.0,0.0,0.0],[0.18,0.15,0.84,0.0,0.0,0.0,0.0,0.0,0.0,0.0,0.0,0.0,0.0,0.0,0.0,0.0,0.0,0.0,0.0,0.0,0.0,0.0,0.0,0.0,0.0,0.0,0.0,0.0,0.0,0.0,0.0,0.0,0.0,0.0,0.0,0.0,0.0,0.0,0.0,0.0,0.0,0.0,0.0,0.0,0.0,0.99,0.99,1.0,1.0,1.0,1.0,1.0,0.0,0.0,0.0,0.0,0.0,0.0,0.0,0.0,0.0,0.0,0.0,0.0,0.0,0.0,0.0,0.0,0.0,0.0,0.0,0.0,0.0,0.0,0.0,0.0,0.0,0.0,0.0,0.0,0.0,0.0,0.0,0.0,0.0,0.0,0.0,0.0,0.0,0.0,0.0,0.0,0.0,0.0,0.0,0.0,0.0,0.0,0.0,0.0,0.0,0.0,0.0,0.0,0.0,0.0,0.0,0.0,0.0,0.0,0.0,0.0,0.0,0.0,0.0,0.0,0.0,0.0,0.0,0.0,0.0,0.0,0.0,0.0,0.0,0.0,0.0,0.0,0.0,0.0,0.0,0.0,0.0,0.0,0.0,0.0,0.0,0.0,0.0,0.0,0.0,0.0,0.0,0.0,0.0,0.0,0.0,0.0,0.0,0.0,0.0,0.0,0.0,0.0,0.0,0.0,0.0,0.0,0.0,0.0,0.01,0.0,0.0,0.0,0.13,0.0,0.0,0.0,0.0,0.0,0.0,0.0,0.0,0.0,0.0,0.0,0.0,0.0,0.0,0.0,0.0,0.0,0.0,0.0,0.0,0.0,0.0,0.0,0.0,0.0,0.0,0.0,0.0,0.0,0.0,0.0,0.0,0.0,0.0,0.0,0.0,0.0,0.0,0.0,0.0,0.0,0.0,0.0,0.0,0.0,0.0,0.0,0.0,0.0,0.0,0.0,0.0,0.0,0.0,0.0,0.0,0.0,0.0,0.0,0.0,0.0,0.0,0.0,0.0],[0.37,0.96,0.45,0.0,0.0,0.0,0.0,0.0,0.0,0.0,0.0,0.0,0.0,0.0,0.0,0.0,0.0,0.0,0.0,0.0,0.0,0.0,0.0,0.0,0.0,0.0,0.0,0.0,0.0,0.0,0.0,0.0,0.0,0.0,0.0,0.0,0.0,0.0,0.0,0.0,0.0,0.0,0.0,0.99,0.96,1.0,0.06,0.0,0.99,1.0,1.0,1.0,0.3,0.0,0.0,0.0,0.0,0.0,0.0,0.0,0.0,0.0,0.0,0.0,0.0,0.0,0.0,0.0,0.0,0.0,0.0,0.0,0.0,0.0,0.0,0.0,0.0,0.0,0.0,0.0,0.0,0.0,0.0,0.0,0.0,0.0,0.0,0.0,0.0,0.0,0.0,0.0,0.0,0.0,0.0,0.0,0.0,0.0,0.0,0.0,0.0,0.0,0.0,0.0,0.0,0.0,0.0,0.0,0.0,0.0,0.0,0.0,0.0,0.0,0.0,0.0,0.0,0.0,0.0,0.0,0.0,0.0,0.0,0.0,0.0,0.0,0.0,0.0,0.0,0.0,0.0,0.0,0.0,0.0,0.0,0.0,0.0,0.0,0.0,0.0,0.0,0.0,0.0,0.0,0.0,0.0,0.0,0.0,0.0,0.0,0.0,0.0,0.0,0.0,0.0,0.0,0.0,0.0,0.0,0.0,0.0,0.0,0.0,0.0,0.0,0.0,0.0,0.0,0.0,0.0,0.0,0.0,0.0,0.0,0.0,0.0,0.0,0.0,0.0,0.0,0.0,0.0,0.0,0.0,0.0,0.0,0.0,0.0,0.0,0.0,0.0,0.0,0.0,0.0,0.0,0.0,0.0,0.0,0.0,0.0,0.0,0.0,0.0,0.0,0.0,0.0,0.0,0.0,0.0,0.0,0.0,0.0,0.0,0.0,0.0,0.0,0.0,0.0,0.0,0.0,0.0,0.0,0.0,0.0,0.0,0.0,0.0,0.0,0.0],[0.06,0.95,1.0,0.95,1.0,0.0,0.0,0.0,0.0,0.0,0.0,0.0,0.0,0.0,0.0,0.0,0.0,0.0,0.0,0.0,0.0,0.0,0.0,0.0,0.0,0.0,0.0,0.0,0.0,0.0,0.0,0.0,0.0,0.0,0.0,0.0,0.0,0.0,0.0,0.0,0.0,0.0,0.0,0.99,1.0,0.92,0.99,0.01,0.0,1.0,1.0,1.0,1.0,1.0,0.0,0.0,0.0,0.0,0.0,0.0,0.0,0.0,0.0,0.0,0.0,0.0,0.0,0.0,0.0,0.0,0.0,0.0,0.0,0.0,0.0,0.0,0.0,0.0,0.0,0.0,0.0,0.0,0.0,0.0,0.0,0.0,0.0,0.0,0.0,0.0,0.0,0.0,0.0,0.0,0.0,0.0,0.0,0.0,0.0,0.0,0.0,0.0,0.0,0.0,0.0,0.0,0.0,0.0,0.0,0.0,0.0,0.0,0.0,0.0,0.0,0.0,0.0,0.0,0.0,0.0,0.0,0.0,0.0,0.0,0.0,0.0,0.0,0.0,0.0,0.0,0.0,0.0,0.0,0.0,0.0,0.0,0.0,0.0,0.0,0.0,0.0,0.0,0.0,0.0,0.0,0.0,0.0,0.0,0.0,0.0,0.0,0.0,0.0,0.0,0.0,0.0,0.0,0.01,0.0,0.0,0.98,0.0,0.0,0.0,0.01,0.0,0.0,0.0,0.0,0.0,0.0,0.0,0.0,0.0,0.0,0.0,0.0,0.0,0.0,0.0,0.0,0.0,0.0,0.0,0.0,0.0,0.0,0.0,0.0,0.0,0.0,0.0,0.0,0.0,0.0,0.0,0.0,0.0,0.0,0.0,0.0,0.0,0.0,0.0,0.0,0.0,0.0,0.0,0.0,0.0,0.0,0.0,0.0,0.0,0.0,0.0,0.0,0.0,0.0,0.0,0.0,0.0,0.0,0.0,0.0,0.0,0.0,0.0,0.0],[0.06,0.98,0.99,1.0,1.0,0.0,0.0,0.0,0.0,0.0,0.0,0.0,0.0,0.0,0.0,0.0,0.0,0.0,0.0,0.0,0.0,0.0,0.0,0.0,0.0,0.0,0.0,0.0,0.0,0.0,0.0,0.0,0.0,0.0,0.0,0.0,0.0,0.0,0.0,0.0,0.0,1.0,0.97,1.0,0.33,0.0,0.0,0.0,0.0,0.0,0.3,1.0,1.0,1.0,1.0,0.0,0.0,0.0,0.0,0.0,0.0,0.0,0.0,0.0,0.0,0.0,0.0,0.0,0.0,0.0,0.0,0.0,0.0,0.0,0.0,0.0,0.0,0.0,0.0,0.0,0.0,0.0,0.0,0.0,0.0,0.0,0.0,0.0,0.0,0.0,0.0,0.0,0.0,0.0,0.0,0.0,0.0,0.0,0.0,0.0,0.0,0.0,0.0,0.0,0.0,0.0,0.0,0.0,0.0,0.0,0.0,0.0,0.0,0.0,0.0,0.0,0.0,0.0,0.0,0.0,0.0,0.0,0.0,0.0,0.0,0.0,0.0,0.0,0.0,0.0,0.0,0.0,0.0,0.0,0.0,0.0,0.0,0.0,0.0,0.0,0.0,0.0,0.0,0.0,0.0,0.0,0.0,0.0,0.0,0.0,0.0,0.0,0.0,0.0,0.0,0.0,0.0,0.0,0.0,0.0,0.0,0.0,0.0,0.0,0.0,0.0,0.0,0.0,0.0,0.0,0.0,0.0,0.0,0.0,0.0,0.0,0.0,0.0,0.0,0.0,0.0,0.0,0.0,0.0,0.0,0.0,0.0,0.0,0.0,0.0,0.0,0.0,0.0,0.0,0.0,0.0,0.0,0.0,0.0,0.0,0.0,0.0,0.0,0.0,0.0,0.0,0.0,0.0,0.0,0.0,0.0,0.0,0.0,0.0,0.0,0.0,0.0,0.0,0.0,0.0,0.0,0.0,0.0,0.0,0.0,0.0,0.0,0.0,0.0],[0.0,0.0,0.0,0.66,1.0,0.01,1.0,0.0,0.0,0.0,0.0,0.0,0.0,0.0,0.0,0.0,0.0,0.0,0.0,0.0,0.0,0.0,0.0,0.23,0.11,0.0,0.0,0.0,0.0,0.0,0.0,0.0,0.0,0.0,0.0,0.0,0.0,0.0,0.0,0.0,0.34,1.0,1.0,0.95,1.0,0.0,0.0,0.0,0.0,0.0,0.0,1.0,1.0,1.0,1.0,1.0,0.0,0.0,0.0,0.0,0.0,0.0,0.0,0.0,0.0,0.0,0.0,0.0,0.0,0.0,0.0,0.0,0.0,0.0,0.0,0.0,0.0,0.0,0.0,0.0,0.0,0.0,0.0,0.0,0.0,0.0,0.0,0.0,0.0,0.0,0.0,0.0,0.0,0.0,0.0,0.0,0.0,0.0,0.0,0.0,0.0,0.0,0.0,0.0,0.0,0.0,0.0,0.0,0.0,0.0,0.0,0.0,0.0,0.0,0.0,0.0,0.0,0.0,0.0,0.0,0.0,0.0,0.0,0.0,0.0,0.0,0.0,0.0,0.0,0.0,0.0,0.0,0.0,0.0,0.0,0.0,0.0,0.0,0.0,0.0,0.0,0.0,0.0,0.0,0.0,0.0,0.0,0.0,0.0,0.0,0.0,0.0,0.0,0.0,0.0,0.0,0.99,0.0,0.0,0.0,1.0,0.0,0.0,0.0,0.0,0.0,0.0,0.0,0.0,0.0,0.0,0.0,0.0,0.0,0.0,0.0,0.0,0.0,0.0,0.0,0.0,0.0,0.0,0.0,0.0,0.0,0.0,0.0,0.0,0.0,0.0,0.0,0.0,0.0,0.0,0.0,0.0,0.0,0.0,0.0,0.0,0.0,0.0,0.0,0.0,0.0,0.0,0.0,0.0,0.0,0.0,0.0,0.0,0.0,0.0,0.0,0.0,0.0,0.0,0.0,0.0,0.0,0.0,0.0,0.0,0.0,0.0,0.0,0.0],[0.0,0.0,0.0,1.0,1.0,1.0,1.0,0.0,0.0,0.0,0.0,0.0,0.0,0.0,0.0,0.0,0.0,0.0,0.0,0.0,0.0,0.0,0.0,0.0,0.0,0.0,0.0,0.0,0.0,0.0,0.0,0.0,0.0,0.0,0.0,0.0,0.0,0.0,0.0,1.0,0.93,1.0,0.02,0.0,0.0,0.0,0.0,0.0,0.0,0.0,0.0,0.0,1.0,1.0,1.0,1.0,1.0,0.0,0.0,0.0,0.0,0.0,0.0,0.0,0.0,0.0,0.0,0.0,0.0,0.0,0.0,0.01,0.0,0.0,0.0,0.0,0.0,0.0,0.0,0.0,0.0,0.0,0.0,0.0,0.0,0.0,0.0,0.0,0.0,0.0,0.0,0.0,0.0,0.0,0.0,0.0,0.0,0.0,0.0,0.0,0.0,0.0,0.0,0.0,0.0,0.0,0.0,0.0,0.0,0.0,0.0,0.0,0.0,0.0,0.0,0.0,0.0,0.0,0.0,0.0,0.0,0.0,0.0,0.0,0.0,0.0,0.0,0.0,0.0,0.0,0.0,0.0,0.0,0.0,0.0,0.0,0.0,0.0,0.0,0.0,0.0,0.0,0.0,0.0,0.0,0.0,0.0,0.0,0.0,0.0,0.0,0.0,0.0,0.0,0.0,0.0,0.0,0.0,0.0,0.0,0.0,0.0,0.0,0.0,0.0,0.0,0.0,0.0,0.0,0.0,0.0,0.0,0.0,0.0,0.0,0.0,0.0,0.0,0.0,0.0,0.0,0.0,0.0,0.0,0.0,0.0,0.0,0.0,0.0,0.0,0.0,0.0,0.0,0.0,0.0,0.0,0.0,0.0,0.0,0.0,0.0,0.0,0.0,0.0,0.0,0.0,0.0,0.0,0.0,0.0,0.0,0.0,0.0,0.0,0.0,0.0,0.0,0.0,0.0,0.0,0.0,0.0,0.0,0.0,0.0,0.0,0.0,0.0,0.0],[0.0,0.0,0.0,0.0,0.0,0.03,1.0,0.96,1.0,0.0,0.0,0.0,0.0,0.0,0.0,0.0,0.0,0.0,0.0,0.0,1.0,0.0,0.0,1.0,0.96,0.0,0.0,0.0,0.0,0.0,0.0,0.0,0.0,0.0,0.0,0.0,0.0,0.0,0.0,1.0,1.0,0.97,0.96,0.0,0.0,0.0,0.0,0.0,0.0,0.0,0.0,0.0,0.0,1.0,1.0,1.0,1.0,1.0,0.0,0.0,0.0,0.0,0.0,0.0,0.0,0.0,0.0,0.0,0.0,0.0,0.0,0.0,0.0,0.0,0.0,0.0,0.0,0.0,0.0,0.0,0.0,0.0,0.0,0.0,0.0,0.0,0.0,0.0,0.0,0.0,0.0,0.0,0.0,0.0,0.0,0.0,0.0,0.0,0.0,0.0,0.0,0.0,0.0,0.0,0.0,0.0,0.0,0.0,0.0,0.0,0.0,0.0,0.0,0.0,0.0,0.0,0.0,0.0,0.0,0.0,0.0,0.0,0.0,0.0,0.0,0.0,0.0,0.0,0.0,0.0,0.0,0.0,0.0,0.0,0.0,0.0,0.0,0.0,0.0,0.0,0.0,0.0,0.0,0.0,0.0,0.0,0.0,0.0,0.0,0.0,0.0,0.0,0.0,0.0,0.0,0.0,0.97,0.0,0.0,0.0,0.0,0.0,0.0,0.0,0.0,0.0,0.0,0.0,0.0,0.0,0.0,0.0,0.0,0.0,0.0,0.0,0.0,0.0,0.0,0.0,0.0,0.0,0.0,0.0,0.0,0.0,0.0,0.0,0.0,0.0,0.0,0.0,0.0,0.0,0.0,0.0,0.0,0.0,0.0,0.0,0.0,0.0,0.0,0.0,0.0,0.0,0.0,0.0,0.0,0.0,0.0,0.0,0.0,0.0,0.0,0.0,0.0,0.0,0.0,0.0,0.0,0.0,0.0,0.0,0.0,0.0,0.0,0.0,0.0],[0.0,0.0,0.0,0.0,0.0,0.99,1.0,1.0,1.0,0.0,0.0,0.0,0.0,0.0,0.0,0.0,0.0,0.0,0.0,0.0,0.0,0.0,0.0,0.0,0.0,0.0,0.0,0.0,0.0,0.0,0.0,0.0,0.0,0.0,0.0,0.0,0.0,0.98,0.85,1.0,0.11,0.0,0.0,0.0,0.0,0.0,0.0,0.0,0.0,0.0,0.0,0.0,0.0,0.0,1.0,1.0,1.0,1.0,1.0,0.0,0.0,0.0,0.0,0.0,0.0,0.0,0.0,0.0,0.0,0.0,0.0,0.88,0.29,0.0,0.07,0.99,0.0,0.0,0.0,0.0,0.0,0.0,0.0,0.0,0.0,0.0,0.0,0.0,0.0,0.0,0.0,0.0,0.0,0.0,0.0,0.0,0.0,0.0,0.0,0.0,0.0,0.0,0.0,0.0,0.0,0.0,0.0,0.0,0.0,0.0,0.0,0.0,0.0,0.0,0.0,0.0,0.0,0.0,0.0,0.0,0.0,0.0,0.0,0.0,0.0,0.0,0.0,0.0,0.0,0.0,0.0,0.0,0.0,0.0,0.0,0.0,0.0,0.0,0.0,0.0,0.0,0.0,0.0,0.0,0.0,0.0,0.0,0.0,0.0,0.0,0.0,0.0,0.0,0.0,0.0,0.0,0.0,0.0,0.0,0.0,0.0,0.0,0.0,0.0,0.0,0.0,0.0,0.0,0.0,0.0,0.0,0.0,0.0,0.0,0.0,0.0,0.0,0.0,0.0,0.0,0.0,0.0,0.0,0.0,0.0,0.0,0.0,0.0,0.0,0.0,0.0,0.0,0.0,0.02,0.0,0.0,0.0,0.0,0.0,0.0,0.0,0.0,0.0,0.0,0.0,0.0,0.0,0.0,0.0,0.0,0.0,0.0,0.0,0.0,0.0,0.0,0.0,0.0,0.0,0.0,0.0,0.0,0.0,0.0,0.0,0.0,0.0,0.0,0.0],[0.0,0.0,0.0,0.0,0.0,0.0,0.0,0.0,1.0,0.0,0.0,0.0,0.0,0.0,0.0,0.0,1.0,1.0,0.0,0.0,1.0,0.15,0.0,0.0,0.0,0.0,0.0,0.0,0.0,0.0,0.0,0.0,0.0,0.0,0.0,0.0,0.81,1.0,1.0,0.99,1.0,0.0,0.0,0.0,0.0,0.0,0.0,0.0,0.0,0.0,0.0,0.0,0.0,0.0,0.0,1.0,1.0,1.0,1.0,1.0,0.0,0.0,0.0,0.0,0.0,0.0,0.0,0.0,0.0,0.0,0.0,0.0,0.0,0.0,0.0,0.0,0.0,0.0,0.0,0.0,0.0,0.0,0.0,0.0,0.0,0.0,0.0,0.0,0.0,0.0,0.0,0.0,0.0,0.0,0.0,0.0,0.0,0.0,0.0,0.0,0.0,0.0,0.0,0.0,0.0,0.0,0.0,0.0,0.0,0.0,0.0,0.0,0.0,0.0,0.0,0.0,0.0,0.0,0.0,0.0,0.0,0.0,0.0,0.0,0.0,0.0,0.0,0.0,0.0,0.0,0.0,0.0,0.0,0.0,0.0,0.0,0.0,0.0,0.0,0.0,0.0,0.0,0.0,0.0,0.0,0.0,0.0,0.0,0.0,0.0,0.0,0.0,0.0,0.0,0.0,0.0,0.0,0.0,0.0,0.0,0.0,0.0,0.0,0.0,0.0,0.0,0.0,0.0,0.0,0.0,0.0,0.0,0.0,0.0,0.0,0.0,0.0,0.0,0.0,0.0,0.0,0.0,0.0,0.0,0.0,0.0,0.0,0.0,0.0,0.0,0.0,0.0,0.0,0.0,0.0,0.0,0.0,0.0,0.0,0.0,0.17,0.0,0.01,0.0,0.07,0.46,0.44,0.34,0.0,0.0,0.0,0.0,0.0,0.0,0.0,0.0,0.0,0.0,0.0,0.0,0.0,0.0,0.0,0.0,0.0,0.0,0.0,0.0,1.0],[0.0,0.0,0.0,0.0,0.0,0.0,0.0,1.0,1.0,1.0,1.0,0.0,0.0,0.0,0.0,0.0,1.0,0.0,0.0,0.0,0.0,0.0,0.0,0.0,0.0,0.0,0.0,0.0,0.0,0.0,0.0,0.0,0.0,0.0,0.0,0.0,0.0,1.0,0.0,0.0,0.0,0.0,0.0,0.0,0.0,0.0,0.0,0.0,0.0,0.0,0.0,0.0,0.0,0.0,0.0,0.0,1.0,1.0,1.0,1.0,0.96,0.08,0.03,0.01,0.0,0.0,0.0,0.0,0.11,0.0,0.0,0.03,0.29,0.0,0.0,0.0,0.0,0.0,0.0,0.0,0.0,0.0,0.0,0.0,0.0,0.0,0.0,0.0,0.0,0.0,0.0,0.0,0.0,0.0,0.0,0.0,0.0,0.0,0.0,0.0,0.0,0.0,0.0,0.0,0.0,0.0,0.0,0.0,0.0,0.0,0.0,0.0,0.0,0.0,0.0,0.0,0.0,0.0,0.0,0.0,0.0,0.0,0.0,0.0,0.0,0.0,0.0,0.0,0.0,0.0,0.0,0.0,0.0,0.0,0.0,0.0,0.0,0.0,0.0,0.0,0.0,0.0,0.0,0.0,0.0,0.0,0.0,0.0,0.0,0.0,0.0,0.0,0.0,0.0,0.0,0.0,0.0,0.0,0.0,0.0,0.0,0.0,0.0,0.0,0.0,0.0,0.0,0.0,0.0,0.0,0.99,1.0,1.0,0.93,0.95,1.0,1.0,0.22,0.0,0.01,0.99,0.99,0.02,1.0,1.0,0.85,0.2,0.04,0.09,0.94,0.99,0.99,1.0,1.0,1.0,1.0,0.94,0.94,0.13,0.0,0.0,0.0,0.0,0.0,0.0,0.13,0.13,0.18,0.0,0.0,0.0,0.0,0.0,0.0,0.0,0.0,0.0,0.0,0.0,0.0,0.0,0.0,0.0,0.0,0.0,0.0,0.0,0.0,0.9],[0.0,0.0,0.0,0.0,0.0,0.0,0.0,0.0,0.0,0.0,0.0,0.0,0.53,0.0,0.0,0.0,0.93,0.91,0.0,0.0,0.0,0.0,0.0,0.0,0.0,0.0,0.0,0.0,0.0,0.0,0.0,0.0,0.0,0.06,0.99,1.0,1.0,1.0,0.1,0.0,0.0,0.0,0.0,0.0,0.0,0.0,0.0,0.0,0.0,0.0,0.0,0.0,0.0,0.0,0.0,0.0,0.0,1.0,1.0,1.0,1.0,0.13,0.03,0.02,0.01,0.0,0.0,0.0,0.0,0.0,0.0,0.0,0.0,0.0,0.0,0.0,0.0,0.0,0.0,0.0,0.0,0.0,0.0,0.0,0.0,0.0,0.0,0.0,0.0,0.0,0.0,0.0,0.0,0.0,0.0,0.0,0.0,0.0,0.0,0.0,0.0,0.0,0.0,0.0,0.0,0.0,0.0,0.0,0.0,0.0,0.0,0.0,0.0,0.0,0.0,0.0,0.0,0.0,0.0,0.0,0.0,0.0,0.0,0.0,0.0,0.0,0.0,0.0,0.0,0.0,0.0,0.0,0.0,0.0,0.0,0.0,0.0,0.0,0.0,0.0,0.0,0.0,0.0,0.0,0.0,0.0,0.0,0.0,0.0,0.0,0.0,0.0,0.0,0.0,0.0,0.0,0.0,0.0,0.0,0.0,0.0,0.0,0.0,0.0,0.0,0.0,0.0,0.0,0.0,0.0,1.0,1.0,1.0,1.0,0.99,0.99,0.76,0.01,0.0,0.0,0.0,0.0,0.0,0.0,0.0,0.0,0.0,0.0,0.0,0.0,0.0,0.0,0.11,0.53,0.93,0.2,0.99,0.99,1.0,1.0,0.03,0.0,0.06,0.04,0.98,0.92,0.91,0.96,0.0,0.0,0.0,0.0,0.0,0.0,0.0,0.0,0.0,0.0,0.0,0.0,0.0,0.0,0.0,0.0,0.0,0.0,0.0,0.0,1.0],[0.0,0.0,0.0,0.0,0.0,0.0,0.0,0.0,0.0,0.02,0.04,0.02,0.21,0.0,0.0,0.0,0.02,0.0,0.0,0.0,0.0,0.0,0.0,0.0,0.0,0.0,0.0,0.0,0.0,0.0,0.0,0.0,0.0,0.0,0.47,0.94,0.19,0.97,0.0,0.0,0.0,0.0,0.0,0.0,0.0,0.0,0.0,0.0,0.0,0.0,0.0,0.0,0.0,0.0,0.0,0.0,0.0,0.0,0.96,1.0,1.0,1.0,0.54,0.1,0.09,0.03,0.0,0.0,0.12,0.0,0.0,0.0,0.0,0.0,0.0,0.0,0.0,0.0,0.0,0.0,0.0,0.0,0.0,0.0,0.0,0.0,0.0,0.0,0.0,0.0,0.0,0.0,0.0,0.0,0.0,0.0,0.0,0.0,0.0,0.0,0.0,0.0,0.0,0.0,0.0,0.0,0.0,0.0,0.0,0.0,0.0,0.0,0.0,0.0,0.0,0.0,0.0,0.0,0.0,0.0,0.0,0.0,0.0,0.0,0.0,0.0,0.0,0.0,0.0,0.0,0.0,0.0,0.0,0.0,0.0,0.0,0.0,0.0,0.0,0.0,0.0,0.0,0.0,0.0,0.0,0.0,0.0,0.0,0.0,0.0,0.0,0.0,0.0,0.0,0.0,0.0,0.0,0.0,0.0,0.0,0.0,0.0,0.0,0.0,0.0,0.0,0.0,0.0,0.0,0.0,0.99,0.99,0.99,0.99,0.99,0.99,0.98,0.87,0.21,0.15,0.28,0.13,0.04,0.16,0.04,0.02,0.03,0.0,0.0,0.0,0.02,0.03,0.59,0.53,0.96,0.92,0.99,0.99,0.98,0.94,0.0,0.0,0.0,0.0,0.01,0.01,0.02,0.01,0.0,0.0,0.0,0.0,0.0,0.0,0.0,0.0,0.0,0.0,0.0,0.0,0.0,0.0,0.0,0.0,0.0,0.0,0.0,0.0,0.06],[0.0,0.0,0.0,0.0,0.0,0.0,0.0,0.0,0.0,0.01,0.0,0.01,0.03,0.0,0.0,0.0,0.0,0.0,0.0,0.0,0.0,0.0,0.0,0.0,0.0,0.0,0.0,0.0,0.0,0.0,0.0,0.0,0.0,0.0,0.02,0.25,0.01,0.1,0.0,0.0,0.0,0.0,0.0,0.0,0.0,0.0,0.0,0.0,0.0,0.0,0.0,0.0,0.0,0.0,0.0,0.0,0.0,0.0,0.08,0.13,1.0,1.0,1.0,0.91,0.23,0.24,0.01,0.02,0.16,0.0,0.0,0.01,0.01,0.0,0.0,0.0,0.0,0.0,0.0,0.0,0.0,0.0,0.0,0.0,0.0,0.0,0.0,0.0,0.0,0.0,0.0,0.0,0.01,0.0,0.0,0.01,0.0,0.0,0.0,0.01,0.0,0.0,0.0,0.0,0.0,0.0,0.0,0.0,0.0,0.0,0.0,0.0,0.0,0.0,0.0,0.0,0.0,0.0,0.0,0.0,0.0,0.0,0.0,0.0,0.0,0.0,0.0,0.0,0.0,0.0,0.0,0.0,0.0,0.0,0.0,0.0,0.0,0.0,0.0,0.0,0.0,0.0,0.0,0.0,0.0,0.0,0.0,0.0,0.0,0.0,0.0,0.0,0.0,0.0,0.0,0.0,0.0,0.0,0.0,0.0,0.0,0.0,0.0,0.0,0.0,0.0,0.0,0.0,0.0,0.0,0.08,0.25,0.59,0.74,0.84,0.95,0.88,0.8,0.4,0.21,0.22,0.13,0.09,0.11,0.07,0.06,0.1,0.02,0.01,0.01,0.03,0.03,0.18,0.13,0.39,0.51,0.79,0.51,0.37,0.09,0.0,0.0,0.0,0.0,0.0,0.0,0.0,0.0,0.0,0.0,0.0,0.0,0.0,0.0,0.0,0.0,0.0,0.0,0.0,0.0,0.0,0.0,0.0,0.0,0.0,0.0,0.0,0.0,0.0],[0.0,0.0,0.0,0.0,0.0,0.0,0.0,0.0,0.0,0.0,0.0,0.0,0.04,0.0,0.0,0.0,0.0,0.0,0.0,0.0,0.0,0.0,0.0,0.0,0.0,0.0,0.0,0.0,0.0,0.0,0.0,0.0,0.0,0.0,0.0,0.02,0.0,0.04,0.0,0.0,0.0,0.0,0.0,0.0,0.0,0.0,0.0,0.0,0.0,0.0,0.0,0.0,0.0,0.0,0.0,0.0,0.0,0.0,0.03,0.03,0.54,1.0,1.0,1.0,0.4,0.19,0.05,0.11,0.16,0.0,0.0,0.03,0.0,0.0,0.0,0.0,0.0,0.0,0.0,0.0,0.0,0.0,0.0,0.0,0.0,0.0,0.0,0.0,0.0,0.0,0.0,0.0,0.0,0.0,0.0,0.01,0.0,0.0,0.0,0.01,0.0,0.0,0.0,0.0,0.0,0.0,0.0,0.0,0.0,0.0,0.0,0.0,0.0,0.0,0.0,0.0,0.0,0.0,0.0,0.0,0.0,0.0,0.0,0.0,0.0,0.0,0.0,0.0,0.0,0.0,0.0,0.0,0.0,0.0,0.0,0.0,0.0,0.0,0.0,0.0,0.0,0.0,0.0,0.0,0.0,0.0,0.0,0.0,0.0,0.0,0.0,0.0,0.0,0.0,0.0,0.0,0.0,0.0,0.0,0.0,0.0,0.0,0.0,0.0,0.0,0.0,0.0,0.0,0.0,0.0,0.02,0.28,0.66,0.68,0.82,0.72,0.72,0.71,0.72,0.72,0.73,0.7,0.59,0.4,0.07,0.06,0.17,0.02,0.01,0.01,0.01,0.01,0.48,0.11,0.77,0.73,0.76,0.66,0.19,0.03,0.0,0.0,0.0,0.0,0.0,0.0,0.0,0.0,0.0,0.0,0.0,0.0,0.0,0.0,0.0,0.0,0.0,0.0,0.0,0.0,0.0,0.0,0.0,0.0,0.0,0.0,0.0,0.0,0.0],[0.0,0.0,0.0,0.0,0.0,0.0,0.0,0.0,0.0,0.0,0.0,0.0,0.0,0.0,0.0,0.0,0.0,0.0,0.0,0.0,0.0,0.0,0.0,0.0,0.0,0.0,0.0,0.0,0.0,0.0,0.0,0.0,0.0,0.0,0.0,0.01,0.0,0.02,0.0,0.0,0.0,0.0,0.0,0.0,0.0,0.0,0.0,0.0,0.0,0.0,0.0,0.0,0.0,0.0,0.0,0.0,0.0,0.0,0.01,0.02,0.1,0.91,1.0,1.0,1.0,0.86,0.05,0.13,0.19,0.01,0.0,0.01,0.0,0.0,0.0,0.0,0.0,0.0,0.0,0.0,0.0,0.0,0.0,0.0,0.0,0.0,0.0,0.0,0.0,0.0,0.0,0.0,0.0,0.0,0.0,0.0,0.0,0.0,0.0,0.01,0.0,0.0,0.0,0.0,0.0,0.0,0.0,0.0,0.0,0.0,0.0,0.0,0.0,0.0,0.0,0.0,0.0,0.0,0.0,0.0,0.0,0.0,0.0,0.0,0.0,0.0,0.0,0.0,0.0,0.0,0.0,0.0,0.0,0.0,0.0,0.0,0.0,0.0,0.0,0.0,0.0,0.0,0.0,0.0,0.0,0.0,0.0,0.0,0.0,0.0,0.0,0.0,0.0,0.0,0.0,0.0,0.0,0.0,0.0,0.0,0.0,0.0,0.0,0.0,0.0,0.0,0.0,0.0,0.0,0.0,0.0,0.01,0.02,0.03,0.07,0.08,0.14,0.23,0.22,0.16,0.11,0.07,0.07,0.05,0.03,0.04,0.13,0.02,0.01,0.01,0.01,0.01,0.06,0.03,0.08,0.11,0.09,0.02,0.01,0.0,0.0,0.0,0.0,0.0,0.0,0.0,0.0,0.0,0.0,0.0,0.0,0.0,0.0,0.0,0.0,0.0,0.0,0.0,0.0,0.0,0.0,0.0,0.0,0.0,0.0,0.0,0.0,0.0,0.0],[0.0,0.0,0.0,0.0,0.0,0.0,0.0,0.0,0.0,0.0,0.0,0.0,0.0,0.0,0.0,0.0,0.0,0.0,0.0,0.0,0.0,0.0,0.0,0.0,0.0,0.0,0.0,0.0,0.0,0.0,0.0,0.0,0.0,0.0,0.0,0.0,0.0,0.01,0.0,0.0,0.0,0.0,0.0,0.0,0.0,0.0,0.0,0.0,0.0,0.0,0.0,0.0,0.0,0.0,0.0,0.0,0.0,0.0,0.0,0.01,0.09,0.23,0.4,1.0,1.0,1.0,0.38,0.14,0.79,0.54,0.0,0.01,0.01,0.0,0.0,0.0,0.0,0.0,0.0,0.0,0.0,0.0,0.0,0.0,0.0,0.0,0.0,0.0,0.0,0.0,0.0,0.0,0.0,0.0,0.0,0.0,0.0,0.0,0.0,0.14,0.0,0.0,0.02,0.02,0.0,0.0,0.0,0.0,0.0,0.0,0.0,0.0,0.0,0.0,0.0,0.0,0.0,0.0,0.0,0.0,0.0,0.0,0.0,0.0,0.0,0.0,0.0,0.0,0.0,0.0,0.0,0.0,0.0,0.0,0.0,0.0,0.0,0.0,0.0,0.0,0.0,0.0,0.0,0.0,0.0,0.0,0.0,0.0,0.0,0.0,0.0,0.0,0.0,0.0,0.0,0.0,0.0,0.0,0.0,0.0,0.0,0.0,0.0,0.0,0.0,0.0,0.0,0.0,0.0,0.0,0.0,0.0,0.0,0.01,0.03,0.05,0.12,0.13,0.21,0.42,0.43,0.54,0.57,0.49,0.44,0.65,0.78,0.55,0.18,0.06,0.09,0.03,0.31,0.13,0.24,0.24,0.02,0.01,0.0,0.0,0.0,0.0,0.0,0.0,0.0,0.0,0.0,0.0,0.0,0.0,0.0,0.0,0.0,0.0,0.0,0.0,0.0,0.0,0.0,0.0,0.0,0.0,0.0,0.0,0.0,0.0,0.0,0.0,0.0],[0.0,0.0,0.0,0.0,0.0,0.0,0.0,0.0,0.0,0.0,0.0,0.0,0.0,0.0,0.0,0.0,0.0,0.0,0.0,0.0,0.0,0.0,0.0,0.0,0.0,0.0,0.0,0.0,0.0,0.0,0.0,0.0,0.0,0.0,0.0,0.0,0.0,0.01,0.0,0.0,0.0,0.0,0.0,0.0,0.0,0.0,0.0,0.0,0.0,0.0,0.0,0.0,0.0,0.0,0.0,0.0,0.0,0.0,0.0,0.0,0.03,0.24,0.19,0.86,1.0,1.0,1.0,0.94,0.97,0.94,0.0,0.01,0.0,0.0,0.0,0.0,0.0,0.0,0.0,0.0,0.0,0.0,0.0,0.0,0.0,0.0,0.0,0.0,0.0,0.0,0.0,0.0,0.0,0.0,0.0,0.0,0.0,0.0,0.0,0.02,0.0,0.0,0.01,0.02,0.0,0.0,0.0,0.0,0.0,0.0,0.0,0.0,0.0,0.0,0.0,0.0,0.0,0.0,0.0,0.0,0.0,0.0,0.0,0.0,0.0,0.0,0.0,0.0,0.0,0.0,0.0,0.0,0.0,0.0,0.0,0.0,0.0,0.0,0.0,0.0,0.0,0.0,0.0,0.0,0.0,0.0,0.0,0.0,0.0,0.0,0.0,0.0,0.0,0.0,0.0,0.0,0.0,0.0,0.0,0.0,0.0,0.0,0.0,0.0,0.0,0.0,0.0,0.0,0.0,0.0,0.0,0.0,0.0,0.0,0.0,0.01,0.01,0.01,0.02,0.03,0.04,0.07,0.07,0.08,0.1,0.27,0.62,0.2,0.06,0.03,0.03,0.02,0.06,0.05,0.03,0.03,0.0,0.0,0.0,0.0,0.0,0.0,0.0,0.0,0.0,0.0,0.0,0.0,0.0,0.0,0.0,0.0,0.0,0.0,0.0,0.0,0.0,0.0,0.0,0.0,0.0,0.0,0.0,0.0,0.0,0.0,0.0,0.0,0.0],[0.0,0.0,0.0,0.0,0.0,0.0,0.0,0.0,0.0,0.0,0.0,0.0,0.0,0.0,0.0,0.0,0.0,0.0,0.0,0.0,0.0,0.0,0.0,0.0,0.0,0.0,0.0,0.0,0.0,0.0,0.0,0.0,0.0,0.0,0.0,0.0,0.0,0.0,0.0,0.0,0.0,0.0,0.0,0.0,0.0,0.0,0.0,0.0,0.0,0.0,0.0,0.0,0.0,0.0,0.0,0.0,0.0,0.0,0.0,0.0,0.0,0.01,0.05,0.05,0.38,1.0,1.0,1.0,0.98,0.97,0.91,0.0,0.0,0.0,0.0,0.0,0.0,0.0,0.0,0.0,0.0,0.0,0.0,0.0,0.0,0.0,0.0,0.0,0.0,0.0,0.0,0.0,0.0,0.0,0.0,0.0,0.0,0.0,0.0,0.0,0.0,0.0,0.0,0.0,0.0,0.0,0.0,0.0,0.0,0.0,0.0,0.0,0.0,0.0,0.0,0.0,0.0,0.0,0.0,0.0,0.0,0.0,0.0,0.0,0.0,0.0,0.0,0.0,0.0,0.0,0.0,0.0,0.0,0.0,0.0,0.0,0.0,0.0,0.0,0.0,0.0,0.0,0.0,0.0,0.0,0.0,0.0,0.0,0.0,0.0,0.0,0.0,0.0,0.0,0.0,0.0,0.0,0.0,0.0,0.0,0.0,0.0,0.0,0.0,0.0,0.0,0.0,0.0,0.0,0.0,0.0,0.0,0.0,0.0,0.0,0.0,0.0,0.0,0.0,0.0,0.0,0.0,0.0,0.0,0.0,0.0,0.02,0.0,0.0,0.0,0.0,0.0,0.0,0.0,0.0,0.0,0.0,0.0,0.0,0.0,0.0,0.0,0.0,0.0,0.0,0.0,0.0,0.0,0.0,0.0,0.0,0.0,0.0,0.0,0.0,0.0,0.0,0.0,0.0,0.0,0.0,0.0,0.0,0.0,0.0,0.0,0.0,0.0,0.0],[0.0,0.0,0.0,0.0,0.0,0.0,0.0,0.0,0.0,0.0,0.0,0.0,0.0,0.0,0.0,0.0,0.0,0.0,0.0,0.0,0.0,0.0,0.0,0.0,0.0,0.0,0.0,0.0,0.0,0.0,0.0,0.0,0.0,0.0,0.0,0.0,0.0,0.01,0.0,0.0,0.0,0.0,0.0,0.0,0.0,0.0,0.0,0.0,0.0,0.0,0.0,0.0,0.0,0.0,0.0,0.0,0.0,0.0,0.0,0.0,0.0,0.02,0.11,0.13,0.14,0.94,1.0,1.0,1.0,0.99,0.98,0.89,0.01,0.0,0.0,0.0,0.0,0.0,0.0,0.0,0.0,0.0,0.0,0.0,0.0,0.0,0.0,0.0,0.0,0.0,0.0,0.0,0.0,0.0,0.0,0.0,0.0,0.0,0.0,0.0,0.0,0.0,0.0,0.0,0.0,0.0,0.0,0.0,0.0,0.0,0.0,0.0,0.0,0.0,0.0,0.0,0.0,0.0,0.0,0.0,0.0,0.0,0.0,0.0,0.0,0.0,0.0,0.0,0.0,0.0,0.0,0.0,0.0,0.0,0.0,0.0,0.0,0.0,0.0,0.0,0.0,0.0,0.0,0.0,0.0,0.0,0.0,0.0,0.0,0.0,0.0,0.0,0.0,0.0,0.0,0.0,0.0,0.0,0.0,0.0,0.0,0.0,0.0,0.0,0.0,0.0,0.0,0.0,0.0,0.0,0.0,0.0,0.0,0.0,0.0,0.0,0.0,0.0,0.0,0.0,0.0,0.0,0.0,0.0,0.0,0.01,0.01,0.01,0.0,0.0,0.0,0.0,0.0,0.01,0.0,0.0,0.0,0.0,0.0,0.0,0.0,0.0,0.0,0.0,0.0,0.0,0.0,0.0,0.0,0.0,0.0,0.0,0.0,0.0,0.0,0.0,0.0,0.0,0.0,0.0,0.0,0.0,0.0,0.0,0.0,0.0,0.0,0.0,0.0],[0.0,0.0,0.0,0.0,0.0,0.0,0.0,0.0,0.0,0.0,0.0,0.0,0.0,0.0,0.0,0.0,0.0,0.0,0.0,0.0,0.0,0.0,0.0,0.0,0.0,0.0,0.0,0.0,0.0,0.0,0.0,0.0,0.0,0.0,0.0,0.0,0.0,0.07,0.0,0.0,0.0,0.0,0.0,0.0,0.0,0.0,0.0,0.0,0.0,0.0,0.0,0.0,0.0,0.0,0.0,0.0,0.0,0.0,0.11,0.0,0.12,0.16,0.16,0.19,0.79,0.97,0.98,1.0,1.0,1.0,0.99,0.99,0.99,0.0,0.0,0.0,0.0,0.0,0.0,0.0,0.0,0.0,0.0,0.0,0.0,0.0,0.0,0.0,0.0,0.0,0.0,0.0,0.0,0.0,0.0,0.0,0.0,0.0,0.0,0.0,0.0,0.0,0.0,0.04,0.0,0.0,0.0,0.0,0.0,0.0,0.0,0.0,0.0,0.0,0.0,0.0,0.0,0.0,0.0,0.0,0.0,0.0,0.0,0.0,0.0,0.0,0.0,0.0,0.0,0.0,0.0,0.0,0.0,0.0,0.0,0.0,0.0,0.0,0.0,0.0,0.0,0.0,0.0,0.0,0.0,0.0,0.0,0.0,0.0,0.0,0.0,0.0,0.0,0.0,0.0,0.0,0.0,0.0,0.0,0.0,0.0,0.0,0.0,0.0,0.0,0.0,0.0,0.0,0.0,0.0,0.0,0.0,0.0,0.0,0.01,0.01,0.03,0.01,0.01,0.02,0.22,0.64,0.24,0.93,0.94,0.97,0.95,0.94,0.87,0.63,0.81,0.18,0.95,0.96,0.88,0.36,0.0,0.0,0.0,0.0,0.0,0.0,0.0,0.0,0.0,0.0,0.0,0.0,0.0,0.0,0.0,0.0,0.0,0.0,0.0,0.0,0.0,0.0,0.0,0.0,0.0,0.0,0.0,0.0,0.0,0.0,0.0,0.0,0.0],[0.0,0.0,0.0,0.0,0.0,0.0,0.0,0.0,0.0,0.0,0.0,0.0,0.0,0.0,0.0,0.0,0.0,0.0,0.0,0.0,0.0,0.0,0.0,0.0,0.0,0.0,0.0,0.0,0.0,0.0,0.0,0.0,0.0,0.0,0.0,0.0,0.0,0.0,0.0,0.0,0.0,0.0,0.0,0.0,0.0,0.0,0.0,0.0,0.0,0.0,0.0,0.0,0.0,0.0,0.0,0.0,0.0,0.0,0.0,0.0,0.0,0.0,0.0,0.01,0.54,0.94,0.97,0.99,1.0,1.0,1.0,0.96,1.0,0.99,0.0,0.0,0.0,0.0,0.0,0.0,0.0,0.0,0.0,0.0,0.0,0.0,0.0,0.0,0.0,0.0,0.0,0.0,0.0,0.0,0.0,0.0,0.0,0.0,0.0,0.01,0.0,0.0,0.03,1.0,0.0,0.0,0.0,0.0,0.0,0.0,0.0,0.0,0.0,0.0,0.0,0.0,0.0,0.0,0.0,0.0,0.0,0.0,0.0,0.0,0.0,0.0,0.0,0.0,0.0,0.0,0.0,0.0,0.0,0.0,0.0,0.0,0.0,0.0,0.0,0.0,0.0,0.0,0.0,0.0,0.0,0.0,0.0,0.0,0.0,0.0,0.0,0.0,0.0,0.0,0.0,0.0,0.0,0.0,0.0,0.0,0.0,0.0,0.0,0.0,0.0,0.0,0.0,0.0,0.0,0.0,0.0,0.0,0.0,0.0,0.0,0.0,0.0,0.0,0.0,0.0,0.0,0.01,0.01,0.02,0.49,0.97,0.98,0.98,0.98,0.55,0.1,0.02,0.01,0.02,0.0,0.0,0.0,0.0,0.0,0.0,0.0,0.0,0.0,0.0,0.0,0.0,0.0,0.0,0.0,0.0,0.0,0.0,0.0,0.0,0.0,0.0,0.0,0.0,0.0,0.0,0.0,0.0,0.0,0.0,0.0,0.0,0.0,0.0,0.0],[0.0,0.0,0.0,0.0,0.0,0.0,0.0,0.0,0.0,0.0,0.0,0.0,0.0,0.0,0.0,0.0,0.0,0.0,0.0,0.0,0.0,0.0,0.0,0.0,0.0,0.0,0.0,0.0,0.0,0.0,0.0,0.0,0.0,0.0,0.0,0.0,0.0,0.0,0.0,0.0,0.0,0.0,0.0,0.0,0.0,0.0,0.0,0.0,0.0,0.0,0.0,0.0,0.0,0.0,0.0,0.0,0.0,0.0,0.0,0.0,0.0,0.0,0.0,0.0,0.0,0.0,0.91,0.98,0.99,1.0,1.0,1.0,0.99,1.0,0.87,0.0,0.0,0.0,0.0,0.0,0.0,0.0,0.0,0.0,0.0,0.0,0.0,0.0,0.0,0.0,0.0,0.0,0.0,0.0,0.0,0.0,0.0,0.0,0.0,0.0,0.0,0.0,0.0,0.07,0.0,0.0,0.0,0.0,0.0,0.0,0.0,0.0,0.0,0.0,0.0,0.0,0.0,0.0,0.0,0.0,0.0,0.0,0.0,0.0,0.0,0.0,0.0,0.0,0.0,0.0,0.0,0.0,0.0,0.0,0.0,0.0,0.0,0.0,0.0,0.0,0.0,0.0,0.0,0.0,0.0,0.0,0.0,0.0,0.0,0.0,0.0,0.0,0.0,0.0,0.0,0.0,0.0,0.0,0.0,0.0,0.0,0.0,0.0,0.0,0.0,0.0,0.0,0.0,0.0,0.0,0.0,0.0,0.0,0.0,0.0,0.0,0.0,0.0,0.0,0.0,0.0,0.0,0.0,0.0,0.0,0.0,0.0,0.0,0.0,0.0,0.0,0.0,0.0,0.0,0.0,0.0,0.0,0.0,0.0,0.0,0.0,0.0,0.0,0.0,0.0,0.0,0.0,0.0,0.0,0.0,0.0,0.0,0.0,0.0,0.0,0.0,0.0,0.0,0.0,0.0,0.0,0.0,0.0,0.0,0.0,0.0,0.0,0.0,0.0],[0.0,0.0,0.0,0.0,0.0,0.04,0.0,0.21,0.0,0.0,0.0,0.0,0.0,0.0,0.0,0.0,0.0,0.0,0.0,0.0,0.0,0.0,0.0,0.0,0.0,0.0,0.0,0.0,0.0,0.0,0.0,0.0,0.0,0.0,0.0,0.0,0.0,0.02,0.0,0.07,0.0,0.0,0.0,0.0,0.0,0.0,0.0,0.0,0.0,0.0,0.0,0.0,0.0,0.0,0.01,0.0,0.88,0.0,0.03,0.0,0.0,0.01,0.03,0.01,0.01,0.01,0.0,0.89,0.99,0.96,1.0,1.0,1.0,1.0,1.0,0.49,0.0,0.0,0.0,0.0,0.0,0.0,0.0,0.0,0.0,0.0,0.0,0.0,0.0,0.0,0.0,0.0,0.0,0.0,0.0,0.0,0.0,0.0,0.0,0.0,0.0,0.0,0.0,0.0,0.0,0.0,0.0,0.0,0.0,0.0,0.0,0.0,0.0,0.0,0.0,0.0,0.0,0.0,0.0,0.0,0.0,0.0,0.0,0.0,0.0,0.0,0.0,0.0,0.0,0.0,0.0,0.0,0.0,0.0,0.0,0.0,0.0,0.0,0.0,0.0,0.0,0.0,0.0,0.0,0.0,0.0,0.0,0.0,0.0,0.0,0.0,0.0,0.0,0.0,0.0,0.0,0.0,0.0,0.0,0.0,0.0,0.0,0.0,0.0,0.0,0.0,0.0,0.0,0.0,0.0,0.0,0.0,0.0,0.0,0.0,0.0,0.0,0.0,0.0,0.0,0.0,0.0,0.0,0.0,0.0,0.01,0.01,0.02,0.02,0.01,0.0,0.0,0.0,0.12,0.0,0.0,0.0,0.0,0.0,0.0,0.0,0.0,0.0,0.0,0.0,0.0,0.0,0.0,0.0,0.0,0.0,0.0,0.0,0.0,0.0,0.0,0.0,0.0,0.0,0.0,0.0,0.0,0.0,0.0,0.0,0.0,0.0,0.0,0.0],[0.0,0.0,0.0,0.0,0.0,0.0,0.0,1.0,0.0,0.06,0.0,0.0,0.0,0.0,0.0,0.0,0.0,0.0,0.0,0.0,0.0,0.0,0.0,0.0,0.0,0.0,0.0,0.0,0.0,0.0,0.0,0.0,0.0,0.0,0.0,0.0,0.0,0.0,0.0,0.0,0.0,0.0,0.0,0.0,0.0,0.0,0.0,0.0,0.0,0.0,0.0,0.0,0.0,0.0,0.0,0.0,0.29,0.0,0.29,0.0,0.0,0.01,0.0,0.0,0.01,0.0,0.0,0.01,0.99,1.0,0.99,1.0,1.0,1.0,1.0,1.0,0.0,0.0,0.03,0.0,0.0,0.0,0.0,0.0,0.0,0.0,0.0,0.0,0.0,0.0,0.0,0.0,0.0,0.0,0.0,0.0,0.0,0.0,0.0,0.7,0.9,0.0,0.0,1.0,0.37,0.0,0.0,0.0,0.0,0.0,0.0,0.0,0.0,0.0,0.0,0.0,0.0,0.0,0.0,0.0,0.0,0.0,0.0,0.0,0.0,0.0,0.0,0.0,0.0,0.0,0.0,0.0,0.0,0.0,0.0,0.0,0.0,0.0,0.0,0.0,0.0,0.0,0.0,0.0,0.0,0.0,0.0,0.0,0.0,0.0,0.0,0.0,0.0,0.0,0.0,0.0,0.0,0.0,0.0,0.0,0.0,0.0,0.0,0.0,0.0,0.0,0.0,0.0,0.0,0.0,0.0,0.0,0.0,0.0,0.0,0.0,0.0,0.0,0.0,0.0,0.0,0.25,0.09,0.98,0.99,0.99,0.98,1.0,1.0,0.99,0.99,0.99,0.98,0.99,0.07,0.0,0.0,0.0,0.0,0.0,0.0,0.0,0.0,0.0,0.0,0.0,0.0,0.0,0.0,0.0,0.0,0.0,0.0,0.0,0.0,0.0,0.0,0.0,0.0,0.0,0.0,0.0,0.0,0.0,0.0,0.0,0.0,0.0,0.0],[0.0,0.0,0.0,0.0,0.0,0.0,0.0,0.0,0.0,0.0,0.0,0.0,0.0,0.0,0.0,0.0,0.0,0.0,0.0,0.0,0.0,0.0,0.0,0.0,0.0,0.0,0.0,0.0,0.0,0.0,0.0,0.0,0.0,0.0,0.0,0.0,0.0,0.0,0.0,0.0,0.0,0.0,0.0,0.0,0.0,0.0,0.0,0.0,0.0,0.0,0.0,0.0,0.0,0.0,0.0,0.0,0.0,0.0,0.0,0.0,0.0,0.0,0.0,0.0,0.0,0.0,0.0,0.0,0.0,0.99,1.0,1.0,1.0,1.0,1.0,1.0,0.0,0.0,0.0,0.0,0.0,0.0,0.0,0.0,0.0,0.0,0.0,0.0,0.0,0.0,0.0,0.0,0.0,0.0,0.0,0.0,0.0,0.0,0.0,0.0,0.0,0.0,0.0,1.0,1.0,0.11,0.0,0.0,0.0,0.0,0.0,0.0,0.0,0.0,0.0,0.0,0.0,0.0,0.0,0.0,0.0,0.0,0.0,0.0,0.0,0.0,0.0,0.0,0.0,0.0,0.0,0.0,0.0,0.0,0.0,0.0,0.0,0.0,0.0,0.0,0.0,0.0,0.0,0.0,0.0,0.0,0.0,0.0,0.0,0.0,0.0,0.0,0.0,0.0,0.0,0.0,0.0,0.0,0.0,0.0,0.0,0.0,0.0,0.0,0.0,0.0,0.0,0.0,0.0,0.0,0.0,0.0,0.0,0.0,0.0,0.0,0.0,0.0,0.0,0.0,0.0,0.0,0.0,0.0,0.0,0.0,0.0,0.05,0.25,0.01,0.0,0.0,0.0,0.0,0.0,0.0,0.0,0.0,0.0,0.0,0.0,0.0,0.0,0.0,0.0,0.0,0.0,0.0,0.0,0.0,0.0,0.0,0.0,0.0,0.0,0.0,0.0,0.0,0.0,0.0,0.0,0.0,0.0,0.0,0.0,0.0,0.0,0.0,0.0],[0.0,0.0,0.0,0.0,0.0,1.0,0.0,0.03,0.0,0.0,0.0,0.0,0.0,0.0,0.0,0.0,0.0,0.0,0.0,0.0,0.0,0.0,0.0,0.0,0.0,0.0,0.0,0.0,0.0,0.0,0.0,0.0,0.0,0.0,0.0,0.0,0.0,0.0,0.0,0.0,0.0,0.0,0.0,0.0,0.0,0.0,0.0,0.0,0.0,0.0,0.0,0.0,0.0,0.0,0.0,0.0,0.07,0.0,0.0,0.0,0.0,0.0,0.0,0.0,0.0,0.0,0.0,0.0,0.0,0.0,0.87,1.0,1.0,1.0,1.0,1.0,0.83,0.0,0.0,0.0,0.0,0.0,0.0,0.0,0.0,0.0,0.0,0.0,0.0,0.0,0.0,0.0,0.0,0.0,0.0,0.0,0.0,0.0,0.0,0.0,0.0,0.0,0.0,0.0,0.0,0.0,0.0,0.0,0.0,0.0,0.0,0.0,0.0,0.0,0.0,0.0,0.0,0.0,0.0,0.0,0.0,0.0,0.0,0.0,0.0,0.0,0.0,0.0,0.0,0.0,0.0,0.0,0.0,0.0,0.0,0.0,0.0,0.0,0.0,0.0,0.0,0.0,0.0,0.0,0.0,0.0,0.0,0.0,0.0,0.0,0.0,0.0,0.0,0.0,0.0,0.0,0.0,0.0,0.0,0.0,0.0,0.0,0.0,0.0,0.0,0.0,0.0,0.0,0.0,0.0,0.0,0.0,0.0,0.0,0.0,0.0,0.0,0.0,0.0,0.0,0.0,0.0,0.0,0.0,0.0,0.0,0.0,0.0,0.0,0.0,0.0,0.0,0.0,0.0,0.0,0.0,0.0,0.0,0.0,0.0,0.0,0.0,0.0,0.0,0.0,0.0,0.0,0.0,0.0,0.0,0.0,0.0,0.0,0.0,0.0,0.0,0.0,0.0,0.0,0.0,0.0,0.0,0.0,0.0,0.0,0.0,0.0,0.0,0.0],[0.0,0.0,0.0,0.0,0.0,1.0,1.0,1.0,0.0,0.0,0.0,0.0,0.0,0.0,0.0,0.0,0.0,0.0,0.0,0.0,0.0,0.0,0.0,0.0,0.0,0.0,0.0,0.0,0.0,0.0,0.0,0.0,0.0,0.0,0.0,0.0,0.0,0.0,0.0,0.0,0.0,0.0,0.0,0.0,0.0,0.0,0.0,0.0,0.0,0.0,0.0,0.0,0.0,0.0,0.0,0.0,0.99,0.0,0.0,0.0,0.0,0.0,0.0,0.0,0.0,0.0,0.0,0.0,0.0,0.0,0.0,0.49,1.0,1.0,1.0,1.0,1.0,1.0,1.0,0.0,0.0,0.0,0.0,0.0,0.0,0.0,0.0,0.0,0.0,0.0,0.0,0.0,0.0,0.0,0.0,0.0,0.0,0.0,0.0,0.0,0.0,0.0,0.0,0.0,0.49,0.0,0.0,0.0,0.0,0.0,0.0,0.0,0.0,0.0,0.0,0.0,0.0,0.0,0.0,0.0,0.0,0.0,0.0,0.0,0.0,0.0,0.0,0.0,0.0,0.0,0.0,0.0,0.0,0.0,0.0,0.0,0.0,0.0,0.0,0.0,0.0,0.0,0.0,0.0,0.0,0.0,0.0,0.0,0.0,0.0,0.0,0.0,0.0,0.0,0.0,0.0,0.0,0.0,0.0,0.0,0.0,0.0,0.0,0.0,0.0,0.0,0.0,0.0,0.0,0.0,0.0,0.0,0.0,0.0,0.0,0.0,0.0,0.0,0.0,0.0,0.0,0.0,0.0,0.0,0.0,0.0,0.0,0.0,0.0,0.0,0.0,0.0,0.0,0.0,0.0,0.0,0.0,0.0,0.0,0.0,0.0,0.0,0.0,0.0,0.0,0.0,0.0,0.0,0.0,0.0,0.0,0.0,0.0,0.0,0.0,0.0,0.0,0.0,0.0,0.0,0.0,0.0,0.0,0.0,0.0,0.0,0.0,0.0,0.0],[0.0,0.0,0.0,0.0,1.0,1.0,1.0,0.0,0.0,0.0,0.0,0.0,0.0,0.0,0.0,0.0,0.0,0.0,0.0,0.0,0.0,0.0,0.0,0.0,0.0,0.0,0.0,0.0,0.0,0.0,0.0,0.0,0.0,0.0,0.0,0.0,0.0,0.0,0.0,0.0,0.0,0.0,0.0,0.0,0.0,0.0,0.0,0.0,0.0,0.0,0.0,0.0,0.0,0.0,0.0,0.0,0.0,0.0,0.0,0.0,0.0,0.0,0.0,0.0,0.0,0.0,0.0,0.0,0.0,0.0,0.0,0.0,0.0,0.0,0.83,1.0,1.0,1.0,0.0,0.0,0.0,0.0,0.0,0.0,0.0,0.0,0.0,0.0,0.0,0.0,0.0,0.0,0.0,0.0,0.0,0.0,0.0,0.0,0.0,0.0,0.0,0.0,0.0,0.0,0.0,0.0,0.0,0.0,0.0,0.0,1.0,0.0,0.0,0.0,0.0,0.0,0.0,0.0,0.0,0.0,0.0,0.0,0.0,0.0,0.0,0.0,0.0,0.0,0.0,0.0,0.0,0.0,0.0,0.0,0.0,0.0,0.0,0.0,0.0,0.0,0.0,0.0,0.0,0.0,0.0,0.0,0.0,0.0,0.0,0.0,0.0,0.0,0.0,0.0,0.0,0.0,0.0,0.0,0.0,0.0,0.0,0.0,0.0,1.0,0.0,0.0,0.25,0.12,0.0,0.0,0.0,0.0,0.0,0.0,0.0,0.0,0.0,0.0,0.0,0.0,0.0,0.0,0.0,0.0,0.0,0.0,0.0,0.0,0.0,0.0,0.0,0.0,0.0,0.0,0.0,0.0,0.0,0.0,0.0,0.0,0.0,0.0,0.0,0.0,0.0,0.0,0.0,0.0,0.0,0.0,0.0,0.0,0.0,0.0,0.0,0.0,0.0,0.0,0.0,0.0,0.0,0.0,0.0,0.0,0.0,0.0,0.0,0.0,0.0],[0.0,0.0,0.0,0.0,0.97,1.0,1.0,1.0,0.0,0.0,0.0,0.0,0.0,0.0,0.0,0.0,0.0,0.0,0.0,0.0,0.0,0.0,0.0,0.0,0.0,0.0,0.0,0.0,0.0,0.0,0.0,0.0,0.0,0.0,0.0,0.0,0.0,0.0,0.0,0.0,0.0,0.0,0.0,0.0,0.0,0.0,0.0,0.0,0.0,0.0,0.0,0.0,0.0,0.0,0.0,0.0,0.0,0.0,0.0,0.0,0.0,0.0,0.0,0.0,0.0,0.0,0.0,0.0,0.0,0.0,0.0,0.0,0.0,0.0,0.0,1.0,1.0,1.0,1.0,0.99,0.0,0.0,0.0,0.0,0.0,0.0,0.0,0.0,0.0,0.0,0.0,0.0,0.0,0.0,0.0,0.0,0.0,0.0,0.0,0.0,0.0,0.0,0.0,0.0,0.0,0.0,0.0,0.0,0.0,1.0,1.0,1.0,0.02,0.0,0.0,0.0,0.0,0.0,0.0,0.0,0.0,0.0,0.0,0.0,0.0,0.0,0.0,0.0,0.0,0.0,0.0,0.0,0.0,0.0,0.0,0.0,0.0,0.0,0.0,0.0,0.0,0.0,0.0,0.0,0.0,0.0,0.0,0.0,0.0,0.0,0.0,0.0,0.0,0.0,0.0,0.0,0.0,0.0,0.0,1.0,0.0,0.0,1.0,1.0,0.0,0.0,0.01,0.0,0.0,0.0,0.0,0.0,0.0,0.0,0.0,0.0,0.0,0.0,0.0,0.0,0.0,0.0,0.0,0.0,0.0,0.0,0.0,0.0,0.0,0.0,0.0,0.0,0.0,0.0,0.0,0.0,0.0,0.0,0.0,0.0,0.0,0.0,0.0,0.0,0.0,0.0,0.0,0.0,0.0,0.0,0.0,0.0,0.0,0.0,0.0,0.0,0.0,0.0,0.0,0.0,0.0,0.0,0.0,0.0,0.0,0.0,0.0,0.0,0.0],[0.0,0.0,0.0,0.0,0.0,0.0,1.0,1.0,0.91,1.0,0.0,0.0,0.0,0.0,0.0,0.0,0.0,0.0,0.0,0.0,0.0,0.0,0.0,0.0,0.0,0.0,0.0,0.0,0.0,0.0,0.0,0.0,0.0,0.0,0.0,0.0,0.0,0.0,0.0,0.0,0.0,0.0,0.0,0.0,0.0,0.0,0.0,0.0,0.0,0.0,0.0,0.0,0.0,0.0,0.0,0.0,0.0,0.0,0.0,0.0,0.0,0.0,0.0,0.0,0.0,0.0,0.0,0.0,0.0,0.0,0.0,0.0,0.03,0.0,0.0,1.0,0.0,1.0,1.0,1.0,1.0,0.0,0.0,0.0,0.0,0.0,0.0,0.0,0.0,0.0,0.0,0.0,0.0,0.0,0.0,0.0,0.82,0.0,0.0,0.0,1.0,0.0,0.0,0.0,0.0,0.0,0.0,0.0,0.0,1.0,1.0,1.0,0.98,0.0,0.0,0.0,0.0,0.0,0.0,0.0,0.0,0.0,0.0,0.0,0.0,0.0,0.0,0.0,0.0,0.0,0.0,0.0,0.0,0.0,0.0,0.0,0.0,0.0,0.0,0.0,0.0,0.0,0.0,0.0,0.0,0.0,0.0,0.0,0.0,0.0,0.0,0.0,0.0,0.0,0.0,0.0,0.0,0.0,0.0,1.0,0.0,0.0,0.0,0.0,0.0,0.0,0.0,0.0,0.0,0.0,0.0,0.0,0.0,0.0,0.0,0.0,0.0,0.0,0.0,0.0,0.0,0.0,0.0,0.0,0.0,0.01,0.02,0.02,0.26,0.97,0.6,0.97,0.0,0.0,0.0,0.0,0.0,0.0,0.0,0.0,0.0,0.0,0.0,0.0,0.0,0.0,0.0,0.0,0.0,0.0,0.0,0.0,0.0,0.0,0.0,0.0,0.0,0.0,0.0,0.0,0.0,0.0,0.0,0.0,0.0,0.0,0.0,0.0,0.0],[0.0,0.0,0.0,0.0,0.0,0.0,1.0,1.0,1.0,1.0,0.0,0.0,0.0,0.0,0.0,0.0,0.31,0.0,0.0,0.96,0.0,0.0,0.0,0.0,0.0,0.0,0.0,0.0,0.0,0.0,0.0,0.0,0.0,0.0,0.0,0.0,0.0,0.0,0.0,0.0,0.0,0.0,0.0,0.0,0.0,0.0,0.0,0.0,0.0,0.0,0.0,0.0,0.0,0.0,0.0,0.0,0.0,0.0,0.0,0.0,0.0,0.0,0.0,0.0,0.0,0.0,0.0,0.0,0.0,0.0,0.0,0.0,0.0,0.0,0.0,0.0,0.0,0.99,1.0,1.0,1.0,1.0,0.0,0.0,0.0,0.0,0.0,0.0,0.0,0.0,0.0,0.0,0.0,0.0,0.0,0.0,0.0,0.0,0.0,0.0,0.0,0.0,0.0,0.0,0.0,0.0,0.0,0.0,0.0,0.0,0.0,0.97,1.0,0.01,1.0,0.0,0.0,0.0,0.0,0.0,0.0,0.0,0.0,0.0,0.0,0.0,0.0,0.0,0.0,0.0,0.0,0.0,0.0,0.0,0.0,0.0,0.0,0.0,0.0,0.0,0.0,0.0,0.0,0.0,0.0,0.0,0.0,0.0,0.0,0.0,0.0,0.0,0.0,0.0,0.0,1.0,1.0,0.0,0.0,1.0,0.0,0.0,0.0,0.0,0.0,0.0,0.0,0.0,0.0,0.0,0.0,0.0,0.0,0.0,0.0,0.0,0.0,0.0,0.0,0.0,0.0,0.0,0.0,0.0,0.0,0.0,0.0,0.0,0.0,0.0,0.0,0.0,0.0,0.0,0.0,0.0,0.0,0.0,0.0,0.0,0.0,0.0,0.0,0.0,0.0,0.0,0.0,0.0,0.0,0.0,0.0,0.0,0.0,0.0,0.0,0.0,0.0,0.0,0.0,0.0,0.0,0.0,0.0,0.0,0.0,0.0,0.0,0.0,0.0],[0.0,0.0,0.0,0.0,0.0,0.0,0.0,0.0,0.0,1.0,1.0,0.0,0.0,0.0,0.0,0.0,0.0,0.0,0.0,0.0,0.0,0.0,0.0,0.0,0.0,0.0,0.0,0.0,0.0,0.0,0.0,0.0,0.0,0.0,0.0,0.0,0.0,0.0,0.0,0.0,0.0,0.0,0.0,0.0,0.0,0.0,0.0,0.0,0.0,0.0,0.0,0.0,0.0,0.0,0.0,0.0,0.0,0.0,0.0,0.0,0.0,0.0,0.0,0.0,0.0,0.0,0.0,0.0,0.0,0.0,0.0,0.0,0.0,0.0,0.0,0.0,0.0,0.0,1.0,1.0,1.0,1.0,1.0,0.0,0.0,0.0,0.0,0.0,0.0,0.0,0.0,0.0,0.0,1.0,0.0,0.0,1.0,1.0,0.0,0.0,0.85,0.0,0.0,0.0,0.0,0.0,0.0,0.0,0.0,0.0,0.0,1.0,1.0,1.0,1.0,0.0,0.0,0.0,0.0,0.0,0.0,0.0,0.0,0.0,0.0,0.0,0.0,0.0,0.0,0.0,0.0,0.0,0.0,0.0,0.0,0.0,0.0,0.0,0.0,0.05,0.0,0.0,0.0,0.0,0.0,0.0,0.0,0.0,0.0,0.0,0.0,0.0,0.0,0.0,0.0,0.0,0.0,0.0,0.0,0.0,0.0,0.0,0.0,0.0,0.0,0.0,0.0,0.0,0.0,0.0,0.0,0.0,0.0,0.0,0.0,0.0,0.0,0.0,0.0,0.0,0.0,0.0,0.0,0.0,0.0,0.0,0.01,0.0,0.0,0.0,0.0,0.16,0.0,0.0,0.0,0.0,0.0,0.0,0.0,0.0,0.0,0.0,0.0,0.0,0.0,0.0,0.0,0.0,0.0,0.0,0.0,0.0,0.0,0.0,0.0,0.0,0.0,0.0,0.0,0.0,0.0,0.0,0.0,0.0,0.0,0.0,0.0,0.0,0.0],[0.0,0.0,0.0,0.0,0.0,0.0,0.0,0.0,1.0,1.0,1.0,0.12,0.0,0.0,1.0,1.0,1.0,0.0,0.0,1.0,0.0,0.0,0.0,0.0,0.0,0.0,0.0,0.0,0.0,0.0,0.0,0.0,0.0,0.0,0.0,0.0,0.0,0.0,0.0,0.0,0.0,0.0,0.0,0.0,0.0,0.0,0.0,0.0,0.0,0.0,0.0,0.0,0.0,0.0,0.0,0.0,0.0,0.0,0.0,0.0,0.0,0.0,0.0,0.0,0.0,0.0,0.0,0.0,0.0,0.0,0.0,0.0,0.0,0.0,0.0,0.0,0.0,0.0,0.0,1.0,1.0,1.0,1.0,1.0,0.0,0.0,0.0,0.0,0.0,0.78,0.0,0.0,0.0,0.0,0.0,0.0,0.0,0.0,0.0,0.0,0.0,0.0,0.0,0.0,0.0,0.0,0.0,0.0,0.0,0.0,0.0,0.0,0.0,0.0,1.0,1.0,1.0,0.0,0.0,0.0,0.0,0.0,0.0,0.0,0.0,0.0,0.0,0.0,0.0,0.0,0.0,0.0,0.0,0.0,0.0,0.0,0.0,0.0,0.0,0.0,0.0,0.0,0.0,0.0,0.08,0.0,0.0,0.0,0.0,0.0,0.0,0.0,0.0,0.0,0.0,0.0,0.0,0.0,0.0,0.0,0.0,0.0,0.0,0.0,0.0,0.0,0.0,0.0,0.0,0.0,0.0,0.0,0.0,0.0,0.0,0.0,0.0,0.0,0.0,0.0,0.0,0.0,0.0,0.0,0.0,0.0,0.0,0.0,0.0,0.0,0.0,0.0,0.0,0.0,0.0,0.0,0.0,0.0,0.0,0.0,0.0,0.0,0.0,0.0,0.22,0.35,0.37,0.27,0.0,0.0,0.0,0.0,0.0,0.0,0.0,0.0,0.0,0.0,0.0,0.0,0.0,0.0,0.0,0.0,0.0,0.0,0.0,0.0,0.0],[0.0,0.0,0.0,0.0,0.0,0.0,0.0,0.0,0.0,0.0,1.0,1.0,0.0,0.0,1.0,0.0,0.0,0.0,0.0,0.0,0.0,0.0,0.0,0.0,0.0,0.0,0.0,0.0,0.0,0.0,0.0,0.0,0.0,0.0,0.0,0.0,0.0,0.0,0.0,0.0,0.0,0.0,0.0,0.0,0.0,0.0,0.0,0.0,0.0,0.0,0.0,0.0,0.0,0.0,0.0,0.0,0.0,0.0,0.0,0.0,0.0,0.0,0.0,0.0,0.0,0.0,0.0,0.0,0.0,0.0,0.0,0.0,0.0,0.0,0.0,0.0,0.0,0.0,0.0,0.0,1.0,1.0,1.0,1.0,1.0,0.0,1.0,0.0,0.0,1.0,1.0,0.0,1.0,1.0,0.0,0.0,0.0,0.0,0.0,0.0,0.0,0.0,0.0,0.0,0.0,0.0,0.0,0.0,0.0,0.0,0.0,0.0,0.0,0.97,1.0,1.0,1.0,0.0,0.0,0.0,0.0,0.0,0.0,0.0,0.0,1.0,0.0,0.0,0.0,0.0,0.97,0.0,0.0,0.0,0.0,0.0,0.0,0.0,0.0,0.0,0.0,0.0,0.0,0.0,0.0,0.0,0.0,0.0,0.0,0.0,0.0,0.0,0.0,0.0,0.0,0.0,0.0,0.0,0.0,0.0,0.0,0.0,0.0,0.0,0.0,0.0,0.0,0.0,0.0,0.0,0.0,0.0,0.0,0.0,0.0,0.0,0.0,0.0,0.0,0.0,0.0,0.0,0.0,0.0,0.0,0.0,0.0,0.0,0.0,0.0,0.0,0.0,0.0,0.0,0.0,0.0,0.0,0.0,0.0,0.0,0.0,0.0,0.0,0.0,0.0,0.0,0.0,0.0,0.0,0.0,0.0,0.0,0.0,0.0,0.0,0.0,0.0,0.0,0.0,0.0,0.0,0.0,0.0,0.0,0.0,0.0,0.0,0.0,0.0],[0.0,0.0,0.0,0.0,0.0,0.0,0.0,0.0,0.0,0.0,0.0,0.56,0.0,1.0,1.0,1.0,0.0,0.0,0.0,0.0,0.0,0.0,0.0,0.0,0.0,0.0,0.0,0.0,0.0,0.0,0.0,0.0,0.0,0.0,0.0,0.0,0.0,0.0,0.0,0.0,0.0,0.0,0.0,0.0,0.0,0.0,0.0,0.0,0.0,0.0,0.0,0.0,0.0,0.0,0.0,0.0,0.0,0.0,0.0,0.0,0.0,0.0,0.0,0.0,0.0,0.0,0.0,0.0,0.0,0.0,0.0,0.0,0.0,0.0,0.0,0.0,0.0,0.0,0.0,0.0,0.0,1.0,1.0,1.0,1.0,1.0,1.0,0.0,0.0,1.0,0.58,0.0,0.0,0.0,0.0,0.0,0.0,0.0,0.0,0.0,0.0,0.0,0.0,0.0,0.0,0.0,0.0,0.0,0.0,0.0,0.0,0.0,0.0,0.0,0.0,1.0,1.0,1.0,0.0,0.0,0.22,0.0,0.0,0.0,0.0,0.3,0.0,0.0,0.0,0.0,0.0,0.0,0.0,0.0,0.0,0.0,0.0,0.0,0.0,0.0,0.0,0.0,0.0,0.0,0.0,0.0,0.0,0.0,0.0,0.0,0.0,0.0,0.0,0.0,0.0,0.0,0.0,0.0,0.0,0.0,0.0,0.0,0.0,0.0,0.0,0.0,0.0,0.0,0.0,0.0,0.0,0.0,0.0,0.0,0.0,0.0,0.0,0.0,0.0,0.0,0.0,0.0,0.0,0.0,0.0,0.0,0.0,0.0,0.0,0.0,0.0,0.0,0.0,0.0,0.0,0.0,0.0,0.0,0.0,0.0,0.0,0.0,0.0,0.0,0.0,0.02,0.04,0.05,0.0,0.06,0.01,1.0,0.0,0.0,0.0,0.0,0.02,0.92,0.99,0.32,0.06,0.0,0.38,1.0,0.95,1.0,1.0,0.99,0.0],[0.0,0.0,0.0,0.0,0.0,0.0,0.0,0.0,0.0,0.0,0.0,0.0,0.0,0.0,0.0,0.0,0.0,0.0,0.0,0.0,0.0,0.0,0.0,0.0,0.0,0.0,0.0,0.0,0.0,0.0,0.0,0.0,0.0,0.0,0.0,0.0,0.0,0.0,0.0,0.0,0.0,0.0,0.0,0.0,0.0,0.0,0.0,0.0,0.0,0.0,0.0,0.0,0.0,0.0,0.0,0.0,0.0,0.0,0.0,0.0,0.0,0.0,0.0,0.0,0.0,0.0,0.0,0.0,0.0,0.0,0.0,0.0,0.0,0.0,0.0,0.0,0.0,0.0,0.0,0.0,0.0,0.0,1.0,1.0,1.0,1.0,1.0,0.0,0.0,0.0,0.19,0.0,0.0,0.0,0.0,0.0,0.0,0.0,0.0,0.0,0.0,0.0,0.0,0.0,0.0,0.0,0.0,0.0,0.0,0.0,0.0,0.0,0.0,0.0,0.0,1.0,1.0,1.0,1.0,0.0,0.99,0.0,0.04,1.0,1.0,1.0,0.01,0.18,0.0,0.0,0.77,0.0,0.0,0.0,0.0,0.0,0.0,0.0,0.0,0.0,0.0,0.0,0.0,1.0,0.0,0.0,0.0,0.0,0.0,0.0,0.0,0.0,0.0,0.0,0.0,0.0,0.0,0.0,0.0,0.0,0.0,0.0,0.0,0.0,0.0,0.0,0.0,0.0,0.0,0.0,0.0,0.0,0.0,0.0,0.0,0.0,0.0,0.0,0.0,0.0,0.0,0.0,0.0,0.0,0.0,0.0,0.0,0.0,0.0,0.0,0.0,0.0,0.0,0.0,0.0,0.0,0.0,0.0,0.0,0.0,0.0,0.0,0.0,0.0,0.0,0.0,0.0,0.0,0.0,0.0,0.0,0.0,0.0,0.0,0.0,0.0,0.0,0.0,0.0,0.0,0.0,0.0,0.0,0.0,0.0,0.0,0.0,0.0,0.0],[0.0,0.0,0.0,0.0,0.0,0.0,0.0,0.0,0.0,0.0,0.0,0.0,0.0,0.0,0.0,0.0,0.0,0.0,0.0,0.0,0.0,0.0,0.0,0.0,0.0,0.0,0.0,0.0,0.0,0.0,0.0,0.0,0.0,0.0,0.0,0.0,0.0,0.0,0.0,0.0,0.0,0.0,0.0,0.0,0.0,0.0,0.0,0.0,0.0,0.0,0.0,0.0,0.0,0.0,0.0,0.0,0.0,0.0,0.0,0.0,0.0,0.0,0.0,0.0,0.0,0.0,0.0,0.0,0.0,0.0,0.0,0.0,0.0,0.0,0.0,0.0,0.0,0.0,0.0,0.0,0.0,0.0,0.0,1.0,1.0,1.0,1.0,0.0,0.0,0.0,0.0,0.0,0.0,0.0,0.0,0.0,0.0,0.0,0.0,0.0,0.0,0.0,0.0,0.0,0.0,0.0,0.0,0.0,0.0,0.0,0.0,0.0,0.0,0.0,0.0,0.0,0.0,1.0,0.0,0.0,1.0,0.07,0.99,1.0,1.0,0.91,0.0,0.0,0.0,0.0,0.0,0.0,0.0,0.0,0.0,0.0,0.0,0.0,0.0,0.0,0.0,0.0,0.0,0.0,0.0,0.0,0.0,0.0,0.0,0.0,0.0,0.0,0.0,0.0,0.0,0.0,0.0,0.0,0.0,0.0,0.0,0.0,0.0,0.0,0.0,0.0,0.0,0.0,0.0,0.0,0.0,0.0,0.0,0.0,0.0,0.0,0.0,0.0,0.0,0.0,0.0,0.0,0.0,0.0,0.0,0.0,0.0,0.0,0.0,0.0,0.0,0.0,0.0,0.0,0.0,0.0,0.0,0.0,0.0,0.0,0.0,0.0,0.0,0.0,0.0,0.0,0.0,0.0,0.0,0.0,0.0,0.0,0.0,0.0,0.0,0.0,0.0,0.0,0.0,0.0,0.0,0.01,0.0,0.0,0.0,0.0,0.0,0.0,0.0],[0.0,0.0,0.0,0.0,0.0,0.0,0.0,0.0,0.0,0.0,0.0,0.99,0.0,0.78,1.0,0.0,0.0,0.0,0.0,0.0,0.0,0.0,0.0,0.0,0.0,0.0,0.0,0.0,0.0,0.0,0.0,0.0,0.0,0.0,0.0,0.0,0.0,0.0,0.0,0.0,0.0,0.0,0.0,0.0,0.0,0.0,0.0,0.0,0.0,0.0,0.0,0.0,0.0,0.0,0.0,0.0,0.0,0.0,0.0,0.0,0.0,0.0,0.0,0.0,0.0,0.0,0.0,0.0,0.0,0.0,0.0,0.0,0.0,0.0,0.0,0.0,0.0,0.0,0.0,0.0,0.0,0.0,1.0,1.0,1.0,1.0,1.0,1.0,1.0,1.0,1.0,0.0,0.0,0.0,0.0,0.0,0.0,0.0,0.0,0.0,0.0,0.0,0.0,0.0,0.0,0.0,0.0,0.0,0.0,0.0,0.0,0.0,0.0,0.0,0.0,0.0,0.0,0.53,0.0,0.0,0.0,0.0,0.0,0.0,1.0,0.97,0.0,0.0,0.0,0.0,0.0,0.0,0.0,0.0,0.0,0.0,0.0,0.0,0.0,0.0,0.0,0.0,0.0,0.0,0.0,0.0,0.0,0.0,0.0,0.0,0.0,0.0,0.0,0.0,0.0,0.0,0.0,0.0,0.0,0.0,0.0,0.0,0.0,0.0,0.0,0.0,0.0,0.0,0.0,0.0,0.0,0.0,0.0,0.0,0.0,0.0,0.0,0.0,0.0,0.0,0.0,0.0,0.0,0.0,0.0,0.0,0.0,0.0,0.0,0.0,0.0,0.0,0.0,0.0,0.0,0.0,0.0,0.0,0.0,0.0,0.0,0.0,0.0,0.0,0.0,0.0,0.0,0.0,0.0,0.0,0.0,0.0,0.0,0.0,0.0,0.0,0.0,0.0,0.0,0.0,0.0,0.0,0.0,0.0,0.0,0.0,0.0,0.0,0.0],[0.0,0.0,0.0,0.0,0.0,0.0,0.0,0.0,0.0,0.0,0.0,0.0,0.0,0.0,0.0,0.0,0.0,0.0,0.0,0.0,0.0,0.0,0.0,0.0,0.0,0.0,0.0,0.0,0.0,0.0,0.0,0.0,0.0,0.0,0.0,0.0,0.0,0.0,0.0,0.0,0.0,0.0,0.0,0.0,0.0,0.0,0.0,0.0,0.0,0.0,0.0,0.0,0.0,0.0,0.0,0.0,0.0,0.0,0.0,0.0,0.0,0.0,0.0,0.0,0.0,0.0,0.0,0.0,0.0,0.0,0.0,0.0,0.0,0.0,0.0,0.0,0.0,0.0,0.0,0.0,0.0,0.0,0.0,0.0,0.0,0.0,1.0,1.0,1.0,1.0,1.0,1.0,0.0,0.0,0.0,0.0,0.0,0.0,0.0,0.0,0.0,0.0,0.0,0.0,0.0,0.0,0.0,0.0,0.0,0.0,0.0,0.0,0.0,0.0,0.0,0.0,0.0,0.0,0.0,0.0,0.0,0.0,0.0,0.0,1.0,1.0,0.0,0.0,0.0,0.0,0.0,0.0,0.0,0.0,0.0,0.0,0.0,0.0,0.0,0.0,0.0,0.0,0.0,0.0,0.0,0.0,0.0,0.0,0.0,0.0,0.0,0.0,0.0,0.0,0.0,0.0,0.0,0.0,0.0,0.0,0.0,0.0,0.0,0.0,0.0,0.0,0.0,0.0,0.0,0.0,0.0,0.0,0.0,0.0,0.0,0.0,0.0,0.0,0.0,0.0,0.0,0.0,0.0,0.0,0.0,0.0,0.0,0.0,0.0,0.0,0.0,0.0,0.0,0.0,0.0,0.0,0.0,0.0,0.0,0.0,0.0,0.0,0.0,0.0,0.0,0.0,0.0,0.0,0.0,0.0,0.0,0.0,0.0,0.0,0.0,0.0,0.0,0.0,0.0,0.0,0.0,0.0,0.0,0.0,0.0,0.0,0.0,0.0,0.0],[0.0,0.0,0.0,0.0,0.0,0.0,0.0,0.0,0.0,0.0,0.0,1.0,0.0,0.0,0.0,0.0,0.0,0.0,0.0,0.0,0.0,0.0,0.0,0.0,0.0,0.0,0.0,0.0,0.0,0.0,0.0,0.0,0.0,0.0,0.0,0.0,0.0,0.0,0.0,0.0,0.0,0.0,0.0,0.0,0.0,0.0,0.0,0.0,0.0,0.0,0.0,0.0,0.0,0.0,0.0,0.0,0.0,0.0,0.0,0.0,0.0,0.0,0.0,0.0,0.0,0.0,0.0,0.0,0.0,0.0,0.0,0.0,0.0,0.0,0.0,0.0,0.0,0.0,0.0,0.0,0.0,0.0,0.0,0.0,0.0,0.0,1.0,1.0,1.0,1.0,1.0,1.0,1.0,0.0,0.0,0.0,0.0,0.0,0.0,0.0,0.0,0.0,0.0,0.0,0.0,0.0,0.0,0.0,0.0,0.0,0.0,0.0,0.0,0.0,0.0,0.0,0.0,0.0,0.0,0.0,0.0,0.0,0.0,0.0,0.0,0.0,0.0,0.0,0.0,0.0,0.0,0.0,0.0,0.0,0.0,0.0,0.0,0.0,0.0,0.0,0.0,0.0,0.0,0.0,0.0,0.0,0.0,0.0,0.0,0.0,0.0,0.0,0.0,0.0,0.0,0.0,0.0,0.0,0.0,0.0,0.0,0.0,0.0,0.0,0.0,0.0,0.0,0.0,0.0,0.0,0.0,0.0,0.0,0.0,0.0,0.0,0.0,0.0,0.0,0.0,0.0,0.0,0.0,0.0,0.0,0.0,0.0,0.0,0.0,0.0,0.0,0.0,0.0,0.0,0.0,0.0,0.0,0.0,0.0,0.0,0.0,0.0,0.0,0.0,0.0,0.0,0.0,0.0,0.0,0.0,0.0,0.0,0.0,0.0,0.0,0.0,0.0,0.0,0.0,0.0,0.0,0.0,0.0,0.0,0.0,0.0,0.0,0.0,0.0],[0.0,0.0,0.0,0.0,0.0,0.0,0.0,0.0,0.0,0.0,1.0,1.0,0.0,0.99,1.0,0.0,0.0,0.0,0.0,0.0,0.0,0.0,0.0,0.0,0.0,0.0,0.0,0.0,0.0,0.0,0.0,0.0,0.0,0.0,0.0,0.0,0.0,0.0,0.0,0.0,0.0,0.0,0.0,0.0,0.0,0.0,0.0,0.0,0.0,0.0,0.0,0.0,0.0,0.0,0.0,0.0,0.0,0.0,0.0,0.0,0.0,0.0,0.0,0.0,0.0,0.0,0.0,0.0,0.0,0.0,0.0,0.0,0.0,0.0,0.0,0.0,0.0,0.0,0.0,0.0,0.0,0.78,1.0,1.0,0.0,0.0,1.0,1.0,1.0,1.0,1.0,1.0,1.0,0.98,0.0,0.0,0.0,0.0,0.0,0.0,0.0,0.0,0.0,0.0,0.0,0.0,0.0,0.0,0.0,0.0,0.0,0.0,0.0,0.0,0.0,0.0,0.0,0.0,0.0,0.0,0.0,0.0,0.0,0.0,0.0,0.01,0.0,0.0,0.0,0.0,0.0,0.0,0.0,0.0,0.0,0.0,0.0,0.0,0.0,0.0,0.0,0.0,0.0,0.0,0.0,0.0,0.0,0.0,0.0,0.0,0.0,0.0,0.0,0.0,0.0,0.0,0.0,0.0,0.0,0.0,0.0,0.0,0.0,0.0,0.0,0.0,0.0,0.0,0.0,0.0,0.0,0.0,0.0,0.0,0.0,0.0,0.0,0.0,0.0,0.0,0.0,0.0,0.0,0.0,0.0,0.0,0.0,0.0,0.0,0.0,0.0,0.0,0.0,0.0,0.0,0.0,0.0,0.0,0.0,0.0,0.0,0.0,0.0,0.0,0.0,0.0,0.01,0.01,0.0,0.0,0.0,0.0,0.0,0.0,0.0,0.0,0.0,0.0,0.0,0.0,0.0,0.0,0.0,0.0,0.0,0.0,0.0,0.0,0.0],[0.0,0.0,0.0,0.0,0.0,0.0,0.0,0.0,0.0,0.0,0.0,0.0,0.0,0.0,0.0,0.0,0.0,0.0,0.0,0.0,0.0,0.0,0.0,0.0,0.0,0.0,0.0,0.0,0.0,0.0,0.0,0.0,0.0,0.0,0.0,0.0,0.0,0.0,0.0,0.0,0.0,0.0,0.0,0.0,0.0,0.0,0.0,0.0,0.0,0.0,0.0,0.0,0.0,0.0,0.0,0.0,0.0,0.0,0.0,0.0,0.0,0.0,0.0,0.0,0.0,0.0,0.0,0.0,0.0,0.0,0.0,0.0,0.0,0.0,0.0,0.0,0.0,0.0,0.0,0.0,0.0,0.0,1.0,0.58,0.19,0.0,1.0,1.0,1.0,1.0,1.0,1.0,1.0,1.0,0.0,0.0,0.0,0.0,0.0,0.0,0.0,0.0,0.0,0.0,0.0,0.0,0.0,0.0,0.0,0.0,0.0,0.0,0.0,0.0,0.0,0.03,0.0,0.0,0.0,0.0,0.0,0.0,0.0,0.0,0.12,1.0,0.0,0.0,0.0,0.9,1.0,0.0,0.0,0.63,0.0,0.0,0.0,0.0,0.0,0.0,0.0,0.0,0.0,0.0,0.0,0.0,0.0,0.0,0.0,0.0,0.0,0.0,0.0,0.0,0.0,0.0,0.0,0.0,0.0,0.0,0.0,0.0,0.0,0.0,0.0,0.0,0.0,0.0,0.0,0.0,0.0,0.0,0.0,0.0,0.0,0.0,0.0,0.0,0.0,0.0,0.0,0.0,0.0,0.0,0.0,0.0,0.0,0.0,0.0,0.0,0.0,0.0,0.0,0.0,0.0,0.0,0.0,0.0,0.0,0.0,0.0,0.0,0.0,0.0,0.0,0.0,0.0,0.0,0.0,0.0,0.0,0.0,0.0,0.0,0.0,0.0,0.0,0.0,0.0,0.0,0.0,0.0,0.0,0.0,0.0,0.0,0.0,0.0,0.0],[0.0,0.0,0.0,0.0,0.0,0.0,0.0,0.0,0.0,0.0,0.0,0.0,0.0,0.0,0.0,0.0,0.0,0.0,0.0,0.0,0.0,0.0,0.0,0.0,0.0,0.0,0.0,0.0,0.0,0.0,0.0,0.0,0.0,0.0,0.0,0.0,0.0,0.0,0.0,0.0,0.0,0.0,0.0,0.0,0.0,0.0,0.0,0.0,0.0,0.0,0.0,0.0,0.0,0.0,0.0,0.0,0.0,0.0,0.0,0.0,0.0,0.0,0.0,0.0,0.0,0.0,0.0,0.0,0.0,0.0,0.0,0.0,0.0,0.0,0.0,0.0,0.0,0.0,0.0,0.0,0.0,0.0,0.0,0.0,0.0,0.0,0.0,1.0,1.0,1.0,1.0,1.0,1.0,1.0,0.97,0.04,0.0,0.0,0.0,0.0,0.0,0.0,0.0,0.0,0.0,0.0,0.0,0.0,0.0,0.0,0.0,0.0,0.0,0.0,0.0,0.0,0.0,0.0,0.0,0.0,0.0,0.0,0.0,0.0,0.0,0.0,0.0,0.0,0.0,0.0,0.0,0.0,0.0,0.0,0.0,0.0,0.0,0.0,0.0,0.0,0.0,0.0,0.0,0.0,0.0,0.0,0.0,0.0,0.0,0.0,0.0,0.0,0.0,0.0,0.0,0.0,0.0,0.0,0.0,0.0,0.0,0.0,0.0,0.0,0.0,0.0,0.0,0.0,0.0,0.0,0.0,0.0,0.0,0.0,0.0,0.0,0.0,0.0,0.0,0.0,0.0,0.0,0.0,0.0,0.0,0.0,0.0,0.0,0.0,0.0,0.0,0.0,0.0,0.0,0.0,0.0,0.0,0.0,0.0,0.0,0.0,0.0,0.0,0.0,0.0,0.0,0.0,0.0,0.0,0.0,0.0,0.0,0.0,0.0,0.0,0.0,0.0,0.0,0.0,0.0,0.0,0.0,0.0,0.0,0.0,0.0,0.0,0.0,0.0],[0.0,0.0,0.0,0.0,0.0,0.0,0.0,0.0,0.0,0.0,1.0,1.0,0.0,0.0,0.0,0.0,0.0,0.0,0.0,0.0,0.0,0.0,0.0,0.0,0.0,0.0,0.0,0.0,0.0,0.0,0.0,0.0,0.0,0.0,0.0,0.0,0.0,0.0,0.0,0.0,0.0,0.0,0.0,0.0,0.0,0.0,0.0,0.0,0.0,0.0,0.0,0.0,0.0,0.0,0.0,0.0,0.0,0.0,0.0,0.0,0.0,0.01,0.0,0.0,0.0,0.0,0.0,0.0,0.0,0.0,0.0,0.0,0.0,0.0,0.0,0.0,0.0,0.0,0.0,0.0,0.0,0.0,1.0,0.0,0.0,0.0,0.0,0.0,1.0,1.0,1.0,1.0,1.0,1.0,1.0,1.0,1.0,0.0,0.0,0.0,0.0,0.0,0.0,0.0,0.0,0.0,0.0,0.0,0.0,0.0,0.0,0.0,0.0,0.0,0.0,0.0,0.0,0.0,0.0,0.0,0.0,0.0,0.0,0.0,0.0,0.0,0.0,0.0,0.0,0.0,0.0,0.0,0.0,0.0,0.0,0.0,0.0,0.0,0.0,0.0,0.0,0.0,0.0,0.0,0.0,0.0,0.0,0.0,0.0,0.0,0.0,0.0,0.0,0.0,0.0,0.0,0.0,0.0,0.0,0.0,0.0,0.0,0.0,0.0,0.0,0.0,0.0,0.0,0.0,0.0,0.0,0.0,0.0,0.01,0.01,0.0,0.0,0.12,0.82,0.46,0.0,0.0,0.0,0.0,0.0,0.0,0.0,0.0,0.0,0.0,0.0,0.0,0.0,0.0,0.0,0.0,0.01,0.0,0.0,0.0,0.0,0.0,0.0,0.0,0.0,0.0,0.0,0.0,0.0,0.0,0.0,0.0,0.0,0.0,0.0,0.0,0.0,0.0,0.0,0.0,0.0,0.0,0.0,0.0,0.0,0.0,0.0,0.0,0.0],[0.0,0.0,0.0,0.0,0.0,0.0,0.0,0.0,0.0,0.0,0.99,0.0,0.0,0.0,0.0,0.0,0.0,0.0,0.0,0.0,0.0,0.0,0.0,0.0,0.0,0.0,0.0,0.0,0.0,0.0,0.0,0.0,0.0,0.0,0.0,0.0,0.0,0.0,0.0,0.0,0.0,0.0,0.0,0.0,0.0,0.0,0.0,0.0,0.0,0.0,0.0,0.0,0.0,0.0,0.0,0.0,0.0,0.0,0.0,0.0,0.0,0.0,0.0,0.0,0.0,0.0,0.0,0.0,0.0,0.0,0.0,0.0,0.0,0.0,0.0,0.0,0.0,0.0,0.0,0.0,1.0,0.0,1.0,0.0,0.0,0.0,0.0,0.0,0.0,0.98,1.0,1.0,1.0,1.0,1.0,1.0,1.0,1.0,0.0,0.0,0.0,0.0,0.0,0.0,0.0,0.0,0.0,0.0,0.0,0.0,0.0,0.0,0.0,1.0,0.0,0.0,0.0,0.0,0.0,0.0,0.0,0.0,0.0,0.0,0.0,0.0,0.0,0.0,0.0,0.0,0.0,0.0,0.0,1.0,0.0,0.0,0.0,0.0,0.0,0.0,0.0,0.0,0.0,0.0,0.0,0.0,0.0,0.0,0.0,0.0,0.0,0.0,0.0,0.0,0.0,0.0,0.0,0.0,0.0,0.0,0.0,0.0,0.0,0.0,0.0,0.0,0.0,0.0,0.0,0.0,0.0,0.0,0.0,0.0,0.0,0.0,0.0,0.0,0.0,0.0,0.0,0.0,0.0,0.0,0.0,0.0,0.0,0.0,0.0,0.0,0.0,0.0,0.0,0.0,0.0,0.0,0.0,0.0,0.0,0.0,0.0,0.0,0.0,0.0,0.0,0.0,0.0,0.0,0.0,0.0,0.0,0.0,0.0,0.0,0.0,0.0,0.0,0.0,0.0,0.0,0.0,0.0,0.0,0.0,0.0,0.0,0.0,0.0,0.0],[0.0,0.0,0.0,0.0,0.0,0.0,0.0,0.0,0.0,0.0,0.0,0.0,0.0,0.0,0.0,0.0,0.0,0.0,0.0,0.0,0.0,0.0,0.0,0.0,0.0,0.0,0.0,0.0,0.0,0.0,0.0,0.0,0.0,0.0,0.0,0.0,0.0,0.0,0.0,0.0,0.0,0.0,0.0,0.0,0.0,0.0,0.0,0.0,0.0,0.0,0.0,0.0,0.0,0.0,0.0,0.0,0.0,0.0,0.0,0.0,0.0,0.0,0.0,0.0,0.0,0.0,0.0,0.0,0.0,0.0,0.0,0.0,0.0,0.0,0.0,0.0,0.0,0.0,0.0,0.0,0.0,0.0,0.0,0.0,0.0,0.0,0.0,0.0,0.0,0.0,0.0,0.97,1.0,1.0,1.0,1.0,1.0,1.0,1.0,0.0,0.0,0.0,0.0,0.0,0.0,0.0,0.0,0.0,0.0,0.0,0.0,0.0,0.0,0.0,0.0,0.0,0.0,0.0,0.0,0.0,0.0,0.0,0.0,0.0,0.0,0.0,0.0,0.0,0.0,0.0,0.0,0.0,0.0,0.05,0.0,0.0,0.0,0.0,0.0,0.0,0.0,0.0,0.0,0.0,0.0,0.0,0.0,0.0,0.0,0.0,0.0,0.0,0.0,0.0,0.0,0.0,0.0,0.0,0.0,0.0,0.0,0.0,0.0,0.0,0.0,0.0,0.0,0.0,0.0,0.0,0.0,0.0,0.0,0.0,0.0,0.0,0.0,0.0,0.0,0.0,0.0,0.0,0.0,0.0,0.0,0.0,0.0,0.0,0.0,0.0,0.0,0.0,0.0,0.0,0.0,0.0,0.0,0.0,0.0,0.0,0.0,0.0,0.0,0.0,0.0,0.0,0.0,0.0,0.0,0.0,0.0,0.0,0.0,0.0,0.0,0.0,0.0,0.0,0.0,0.0,0.0,0.0,0.0,0.0,0.0,0.0,0.0,0.0,0.0],[0.0,0.0,0.0,0.0,0.0,0.0,0.0,0.0,0.0,0.0,0.0,0.0,0.0,0.0,0.0,0.0,0.0,0.0,0.0,0.0,0.0,0.0,0.0,0.0,0.0,0.0,0.0,0.0,0.0,0.0,0.0,0.0,0.0,0.0,0.0,0.0,0.0,0.0,0.0,0.0,0.0,0.0,0.0,0.0,0.0,0.0,0.0,0.0,0.0,0.0,0.0,0.0,0.0,0.0,0.0,0.0,0.0,0.0,0.0,0.0,0.0,0.01,0.01,0.0,0.0,0.0,0.0,0.0,0.0,0.0,0.0,0.0,0.0,0.0,0.0,0.0,0.0,0.0,0.0,0.0,0.0,0.0,0.0,0.0,0.0,0.0,0.0,0.0,0.0,0.0,0.0,0.04,1.0,1.0,1.0,1.0,1.0,1.0,1.0,1.0,0.0,0.0,0.0,0.0,0.0,0.0,0.0,0.0,0.0,0.0,0.0,0.0,0.0,0.0,0.0,0.0,0.0,0.0,0.0,0.0,0.0,0.0,0.0,0.0,0.0,0.0,0.0,0.0,0.0,0.0,0.0,0.0,0.0,0.0,0.0,0.0,0.0,0.0,0.0,0.0,0.0,0.0,0.0,0.0,0.0,0.0,0.0,0.0,0.0,0.0,0.0,0.0,0.0,0.0,0.0,0.0,0.0,0.0,0.0,0.0,0.0,0.0,0.0,0.0,0.0,0.0,0.0,0.0,0.0,0.0,0.0,0.0,0.0,0.0,0.0,0.0,0.0,0.5,0.99,0.99,0.99,0.99,0.99,0.08,0.0,0.0,0.0,0.0,0.0,0.0,0.01,0.11,0.0,0.0,0.0,0.05,0.0,0.0,0.0,0.0,0.0,0.0,0.0,0.0,0.0,0.0,0.0,0.0,0.0,0.0,0.0,0.0,0.0,0.0,0.0,0.0,0.0,0.0,0.0,0.0,0.0,0.0,0.0,0.0,0.0,0.0,0.0,0.0,0.0],[0.0,0.0,0.0,0.0,0.0,0.0,0.0,0.0,0.0,1.0,1.0,0.09,0.0,0.0,0.0,0.0,0.0,0.0,0.0,0.0,0.0,0.0,0.0,0.0,0.0,0.0,0.0,0.0,0.0,0.0,0.0,0.0,0.0,0.0,0.0,0.0,0.0,0.0,0.0,0.0,0.0,0.0,0.0,0.0,0.0,0.0,0.0,0.0,0.0,0.0,0.0,0.0,0.0,0.0,0.0,0.0,0.0,0.0,0.0,0.0,0.0,0.0,0.0,0.0,0.0,0.0,0.0,0.0,0.0,0.0,0.0,0.0,0.0,0.0,0.0,0.0,0.0,0.0,0.82,0.0,1.0,0.0,0.0,0.0,0.0,0.0,0.0,0.0,0.0,0.0,0.0,0.0,1.0,1.0,1.0,1.0,1.0,1.0,1.0,1.0,1.0,0.0,0.0,0.0,0.0,0.0,0.0,0.0,0.0,0.0,0.0,0.0,0.0,0.0,0.0,0.0,0.0,0.0,0.0,0.0,0.0,0.0,0.0,0.0,0.0,0.0,0.0,0.0,0.0,0.0,0.0,0.0,0.0,0.0,0.0,0.0,0.0,0.0,0.0,0.0,0.0,0.0,0.0,0.0,0.0,0.0,0.0,0.0,0.0,0.0,0.0,0.0,0.0,0.0,0.0,0.0,0.0,0.0,0.0,0.0,0.0,0.0,0.0,0.0,0.0,0.0,0.0,0.0,0.0,0.0,0.0,0.0,0.0,0.02,0.04,0.0,0.2,0.06,0.88,0.99,1.0,1.0,1.0,1.0,1.0,0.97,0.04,0.6,0.99,1.0,1.0,0.99,1.0,0.52,0.96,1.0,0.01,0.0,0.0,0.0,0.0,0.0,0.0,0.0,0.0,0.0,0.0,0.0,0.0,0.0,0.0,0.0,0.0,0.0,0.0,0.0,0.0,0.0,0.0,0.0,0.0,0.0,0.0,0.0,0.0,0.0,0.0,0.0,0.0],[0.0,0.0,0.0,0.0,0.0,0.0,0.0,0.0,0.0,0.0,0.0,0.0,0.0,0.0,0.0,0.0,0.0,0.0,0.0,0.0,0.0,0.0,0.0,0.0,0.0,0.0,0.0,0.0,0.0,0.0,0.0,0.0,0.0,0.0,0.0,0.0,0.0,0.0,0.0,0.0,0.0,0.0,0.0,0.0,0.0,0.0,0.0,0.0,0.0,0.0,0.0,0.0,0.0,0.0,0.0,0.0,0.0,0.0,0.0,0.0,0.0,0.0,0.0,0.0,0.0,0.0,0.0,0.0,0.0,0.0,0.0,0.0,0.0,0.0,0.0,0.0,0.0,0.0,0.0,0.0,1.0,0.0,0.0,0.0,0.0,0.0,0.0,0.0,0.0,0.0,0.0,0.0,0.0,1.0,1.0,1.0,1.0,1.0,1.0,1.0,1.0,1.0,0.0,0.0,0.0,0.0,0.0,0.0,0.0,0.01,0.0,0.98,0.0,0.0,0.0,0.0,0.0,0.0,0.0,0.0,0.0,0.0,0.0,0.0,0.0,0.0,0.0,0.0,0.0,0.0,0.0,0.0,0.0,0.0,0.0,0.0,0.0,1.0,0.0,0.0,0.0,0.0,0.0,0.0,0.0,0.0,0.0,0.0,0.0,0.0,0.0,0.0,0.0,0.0,0.0,0.0,0.0,0.0,0.0,0.0,0.0,0.0,0.0,0.0,0.0,0.0,0.0,0.0,0.0,0.0,0.0,0.0,0.0,0.0,0.0,0.0,0.0,0.0,0.0,0.0,0.0,0.0,0.0,0.0,0.0,0.0,0.0,0.0,0.0,0.0,0.0,0.0,0.0,0.0,0.0,0.0,0.0,0.0,0.0,0.0,0.0,0.0,0.0,0.0,0.0,0.0,0.0,0.0,0.0,0.0,0.0,0.0,0.0,0.0,0.0,0.0,0.0,0.0,0.0,0.0,0.0,0.0,0.0,0.0,0.0,0.0,0.0,0.0,0.0],[0.0,0.0,0.0,0.0,0.0,0.0,0.0,0.0,0.0,0.0,0.0,0.0,0.0,0.0,0.0,0.0,0.0,0.0,0.0,0.0,0.0,0.0,0.0,0.0,0.0,0.0,0.0,0.0,0.0,0.0,0.0,0.0,0.0,0.0,0.0,0.0,0.0,0.0,0.0,0.0,0.0,0.0,0.0,0.0,0.0,0.0,0.0,0.0,0.0,0.0,0.0,0.0,0.0,0.0,0.0,0.0,0.0,0.0,0.0,0.0,0.0,0.0,0.0,0.0,0.0,0.0,0.0,0.0,0.0,0.0,0.0,0.0,0.0,0.0,0.0,0.0,0.0,0.0,0.0,0.0,0.0,0.0,0.0,0.0,0.0,0.0,0.0,0.0,0.0,0.0,0.0,0.0,0.0,0.0,1.0,1.0,1.0,1.0,1.0,1.0,1.0,1.0,1.0,0.0,0.0,0.0,0.0,0.0,0.0,0.0,0.0,0.0,0.0,0.0,0.0,0.0,0.0,0.0,0.0,0.0,0.0,0.0,0.0,0.0,0.0,0.0,0.0,0.0,0.0,0.0,0.0,0.0,0.0,0.0,0.0,0.0,0.0,0.0,0.0,0.0,0.0,0.0,0.0,0.0,0.0,0.0,0.0,0.0,0.0,0.0,0.0,0.0,0.0,0.0,0.0,0.0,0.0,0.0,0.0,0.0,0.0,0.0,0.0,0.0,0.0,0.0,0.0,0.0,0.0,0.0,0.0,0.0,0.0,0.0,0.0,0.0,0.0,0.0,0.0,0.0,0.0,0.0,0.02,0.0,0.0,0.0,0.0,0.0,0.0,0.0,0.0,0.0,0.0,0.0,0.0,0.0,0.0,0.0,0.0,0.0,0.0,0.0,0.0,0.0,0.0,0.0,0.0,0.0,0.0,0.0,0.0,0.0,0.0,0.0,0.0,0.0,0.0,0.0,0.0,0.0,0.0,0.0,0.0,0.0,0.0,0.0,0.0,0.0,0.0],[0.0,0.0,0.0,0.0,0.0,0.0,0.0,0.0,0.0,0.53,0.0,0.0,0.0,0.0,0.0,0.0,0.0,0.0,0.0,0.0,0.0,0.0,0.0,0.0,0.0,0.0,0.0,0.0,0.0,0.0,0.0,0.0,0.0,0.0,0.0,0.0,0.0,0.0,0.0,0.0,0.0,0.0,0.0,0.0,0.0,0.0,0.0,0.0,0.0,0.0,0.0,0.0,0.0,0.0,0.0,0.0,0.0,0.0,0.0,0.0,0.0,0.01,0.01,0.01,0.14,0.02,0.0,0.0,0.0,0.01,0.0,0.0,0.7,0.0,0.0,0.0,0.0,0.0,0.0,0.0,0.0,0.0,0.0,0.0,0.0,0.0,0.0,0.0,0.0,0.0,0.0,0.0,0.0,0.0,0.0,1.0,1.0,1.0,1.0,1.0,1.0,1.0,1.0,1.0,0.0,0.0,0.0,0.0,0.0,0.0,0.0,0.0,0.0,0.0,0.0,0.0,0.0,0.0,0.0,0.0,0.0,0.0,0.0,0.0,0.0,0.0,0.0,0.0,0.0,0.0,0.0,0.0,0.0,0.0,0.0,0.0,0.0,0.0,0.0,0.0,0.0,0.0,0.0,0.0,0.0,0.0,0.0,0.0,0.0,0.0,0.0,0.0,0.0,0.0,0.0,0.0,0.0,0.0,0.0,0.0,0.0,0.0,0.0,0.0,0.0,0.0,0.0,0.0,0.0,0.0,0.0,0.0,0.0,0.0,0.0,0.0,0.0,0.0,0.91,1.0,1.0,1.0,1.0,1.0,1.0,1.0,1.0,1.0,1.0,1.0,1.0,1.0,1.0,0.99,0.99,1.0,0.0,0.0,0.0,0.0,0.0,0.0,0.0,0.0,0.0,0.0,0.0,0.0,0.0,0.0,0.0,0.0,0.0,0.0,0.0,0.0,0.0,0.0,0.0,0.0,0.0,0.0,0.0,0.0,0.0,0.0,0.0,0.0,0.0],[0.0,0.0,0.0,0.0,0.0,0.0,0.0,0.03,0.0,1.0,0.0,0.0,0.0,0.0,0.0,0.0,0.0,0.0,0.0,0.0,0.0,0.0,0.0,0.0,0.0,0.0,0.0,0.0,0.0,0.0,0.0,0.0,0.0,0.0,0.0,0.0,0.0,0.0,0.0,0.0,0.0,0.0,0.0,0.0,0.0,0.0,0.0,0.0,0.0,0.0,0.0,0.0,0.0,0.0,0.0,0.0,0.0,0.0,0.0,0.0,0.0,0.0,0.0,0.0,0.0,0.0,0.0,0.0,0.0,0.0,0.0,0.0,0.9,0.0,0.0,0.0,0.0,0.0,1.0,0.0,0.85,0.0,0.0,0.0,0.0,0.0,0.0,0.0,0.0,0.0,0.0,0.0,0.0,0.0,0.0,0.0,1.0,1.0,1.0,1.0,1.0,1.0,1.0,1.0,1.0,0.0,0.0,0.0,0.0,1.0,0.0,1.0,0.0,0.0,0.0,0.0,0.0,0.0,0.0,0.0,0.0,0.0,0.0,0.0,0.0,0.0,0.0,0.0,0.0,0.0,0.0,0.0,0.0,0.0,0.0,0.0,0.0,0.0,0.0,0.0,0.0,0.0,0.0,0.0,0.0,0.0,0.0,0.0,0.0,0.0,0.0,0.0,0.0,0.0,0.0,0.0,0.0,0.0,0.0,0.0,0.0,0.0,0.0,0.0,0.0,0.0,0.0,0.0,0.0,0.0,0.0,0.0,0.0,0.0,0.0,0.0,0.0,0.0,0.0,0.0,0.0,0.0,0.09,0.03,1.0,0.99,0.02,1.0,1.0,1.0,1.0,1.0,0.0,0.0,0.0,0.0,0.0,0.0,0.0,0.0,0.0,0.0,0.0,0.0,0.0,0.0,0.0,0.0,0.0,0.0,0.0,0.0,0.0,0.0,0.0,0.0,0.0,0.0,0.0,0.0,0.0,0.0,0.0,0.0,0.0,0.0,0.0,0.0,0.0],[0.0,0.0,0.0,0.0,0.0,0.0,0.0,0.0,0.0,0.0,0.0,0.0,0.0,0.0,0.0,0.0,0.0,0.0,0.0,0.0,0.0,0.0,0.0,0.0,0.0,0.0,0.0,0.0,0.0,0.0,0.0,0.0,0.0,0.0,0.0,0.0,0.0,0.0,0.0,0.0,0.0,0.0,0.0,0.0,0.0,0.0,0.0,0.0,0.0,0.0,0.0,0.0,0.0,0.0,0.0,0.0,0.0,0.0,0.0,0.0,0.0,0.0,0.0,0.0,0.0,0.0,0.0,0.0,0.0,0.0,0.0,0.0,0.0,0.0,0.0,0.0,0.0,0.0,0.0,0.0,0.0,0.0,0.0,0.0,0.0,0.0,0.0,0.0,0.0,0.0,0.0,0.0,0.0,0.0,0.0,0.0,0.0,1.0,1.0,1.0,1.0,1.0,1.0,0.86,1.0,0.83,1.0,1.0,0.01,1.0,0.0,0.0,0.0,0.0,0.0,0.0,0.0,0.0,0.0,0.0,0.0,0.0,0.0,0.0,0.0,0.0,0.0,0.0,0.0,0.0,0.0,0.0,0.0,0.0,0.0,0.0,0.0,0.0,0.0,0.0,0.0,0.0,0.0,0.0,0.0,0.0,0.0,0.0,0.0,0.0,0.0,0.0,0.0,0.0,0.0,0.0,0.0,0.0,0.0,0.0,0.0,0.0,0.0,0.0,0.0,0.0,0.0,0.0,0.0,0.0,0.0,0.0,0.0,0.0,0.0,0.0,0.0,0.0,0.0,0.0,0.0,0.0,0.0,0.0,0.0,0.0,0.0,0.0,0.0,0.0,0.0,0.0,0.0,0.0,0.0,0.0,0.0,0.0,0.0,0.0,0.0,0.0,0.0,0.0,0.0,0.0,0.0,0.0,0.0,0.0,0.0,0.0,0.0,0.0,0.0,0.0,0.0,0.0,0.0,0.0,0.0,0.0,0.0,0.0,0.0,0.0,0.0,0.0,0.0],[0.0,0.0,0.0,0.0,0.0,0.0,0.0,0.0,0.0,0.0,0.0,0.0,0.0,0.0,0.0,0.0,0.0,0.0,0.0,0.0,0.0,0.0,0.0,0.0,0.0,0.0,0.0,0.0,0.0,0.0,0.0,0.0,0.0,0.0,0.0,0.0,0.0,0.0,0.0,0.0,0.0,0.0,0.0,0.0,0.0,0.0,0.0,0.0,0.0,0.0,0.0,0.0,0.0,0.0,0.0,0.0,0.0,0.0,0.0,0.0,0.0,0.0,0.0,0.0,0.02,0.01,0.0,0.0,0.0,0.03,0.0,0.0,0.0,0.0,0.0,0.0,0.0,0.0,0.0,0.0,0.0,0.0,0.0,0.0,0.0,0.0,0.0,0.0,0.0,0.0,0.0,0.0,0.0,0.0,0.0,0.0,0.0,0.0,1.0,1.0,1.0,1.0,1.0,1.0,1.0,0.99,0.0,0.0,0.0,0.0,0.0,0.0,0.0,0.0,0.0,0.0,0.0,0.0,0.0,0.0,0.0,0.0,0.0,0.0,0.0,0.0,0.0,0.0,0.0,0.0,0.0,0.0,0.0,0.0,0.0,0.0,0.0,0.0,0.0,0.0,0.0,0.0,0.0,0.0,0.0,0.0,0.0,0.0,0.0,0.0,0.0,0.0,0.0,0.0,0.0,0.0,0.0,0.0,0.0,0.0,0.0,0.0,0.0,0.0,0.0,0.0,0.0,0.0,0.0,0.0,0.0,0.0,0.0,0.0,0.0,0.0,0.0,0.0,0.0,0.0,0.0,0.0,0.0,0.0,0.0,0.55,0.13,0.98,0.99,0.78,0.01,0.01,0.0,0.0,0.0,0.0,0.0,0.0,0.0,0.0,0.0,0.0,0.0,0.0,0.0,0.0,0.0,0.0,0.0,0.0,0.0,0.0,0.0,0.0,0.0,0.0,0.0,0.0,0.0,0.0,0.0,0.0,0.0,0.0,0.0,0.0,0.0,0.0,0.0],[0.0,0.0,0.0,0.0,0.0,0.0,0.0,0.0,0.0,0.0,0.0,0.0,0.0,0.0,0.0,0.0,0.0,0.0,0.0,0.0,0.0,0.0,0.0,0.0,0.0,0.0,0.0,0.0,0.0,0.0,0.0,0.0,0.0,0.0,0.0,0.0,0.0,0.0,0.0,0.0,0.0,0.0,0.0,0.0,0.0,0.0,0.0,0.0,0.0,0.0,0.0,0.0,0.0,0.0,0.0,0.0,0.0,0.0,0.0,0.0,0.0,0.0,0.0,0.0,0.02,0.02,0.0,0.0,0.04,1.0,0.07,0.0,1.0,1.0,0.0,0.0,0.0,0.0,0.0,0.0,0.0,0.0,0.0,0.0,0.0,0.0,0.0,0.0,0.0,0.0,0.0,0.0,0.0,0.0,0.0,0.0,0.0,0.0,0.0,1.0,1.0,0.86,1.0,1.0,1.0,0.99,0.0,0.0,0.0,0.0,0.0,0.0,0.0,0.0,0.0,0.0,0.0,0.0,0.0,0.0,0.0,0.0,0.0,0.0,0.0,0.0,0.0,0.0,0.0,0.0,0.0,0.0,0.0,0.0,0.0,0.0,0.0,0.0,0.0,0.0,0.0,0.0,0.0,0.0,0.0,0.0,0.0,0.0,0.0,0.0,0.0,0.0,0.0,0.0,0.0,0.0,0.0,0.0,0.0,0.0,0.0,0.0,0.0,0.0,0.0,0.0,0.0,0.0,0.0,0.0,0.0,0.0,0.0,0.0,0.0,0.0,0.0,0.0,0.0,0.0,0.0,0.0,0.0,0.01,1.0,1.0,0.99,1.0,1.0,1.0,1.0,0.53,0.0,0.0,0.0,0.0,0.0,0.0,0.0,0.0,0.0,0.0,0.0,0.0,0.0,0.0,0.0,0.0,0.0,0.0,0.0,0.0,0.0,0.0,0.0,0.0,0.0,0.0,0.0,0.0,0.0,0.0,0.0,0.0,0.0,0.0,0.0,0.0,0.0],[0.0,0.0,0.0,0.0,0.0,0.0,0.0,0.0,0.0,0.0,0.0,0.0,0.0,0.0,0.0,0.0,0.0,0.0,0.0,0.0,0.0,0.0,0.0,0.0,0.0,0.0,0.0,0.0,0.0,0.0,0.0,0.0,0.0,0.0,0.0,0.0,0.0,0.0,0.0,0.0,0.0,0.0,0.0,0.0,0.0,0.0,0.0,0.0,0.0,0.0,0.0,0.0,0.0,0.0,0.0,0.0,0.0,0.0,0.0,0.0,0.0,0.0,0.0,0.0,0.0,0.0,0.0,0.0,0.0,0.0,0.0,0.0,0.37,1.0,0.0,0.49,0.0,0.0,0.0,0.0,0.0,0.0,0.0,0.0,0.0,0.0,0.0,0.0,0.0,0.0,0.0,0.0,0.0,0.0,0.0,0.0,0.0,0.0,0.0,0.0,1.0,1.0,1.0,1.0,1.0,1.0,1.0,0.0,0.0,1.0,0.0,0.0,0.0,0.0,0.0,0.0,0.0,0.0,0.0,0.0,0.0,0.0,0.0,0.0,0.0,0.0,0.0,0.0,0.0,0.0,0.0,0.0,0.0,0.0,0.0,0.0,0.0,0.0,0.0,0.0,0.0,0.0,0.0,0.0,0.0,0.0,0.0,0.0,0.0,0.0,0.0,0.0,0.0,0.0,0.0,0.0,0.0,0.0,0.0,0.0,0.0,0.0,0.0,0.0,0.0,0.0,0.0,0.0,0.0,0.0,0.0,0.0,0.0,0.0,0.0,0.0,0.0,0.0,0.0,0.0,0.0,0.0,0.0,0.0,0.0,0.0,0.0,0.0,0.13,0.0,0.0,0.0,0.0,0.0,0.0,0.0,0.0,0.0,0.0,0.0,0.0,0.0,0.0,0.0,0.0,0.0,0.0,0.0,0.0,0.0,0.0,0.0,0.0,0.0,0.0,0.0,0.0,0.0,0.0,0.0,0.0,0.0,0.0,0.0,0.0,0.0,0.0,0.0,0.0],[0.0,0.0,0.0,0.0,0.0,0.0,0.0,0.0,0.0,0.0,0.0,0.0,0.0,0.0,0.0,0.0,0.0,0.0,0.0,0.0,0.0,0.0,0.0,0.0,0.0,0.0,0.0,0.0,0.0,0.0,0.0,0.0,0.0,0.0,0.0,0.0,0.0,0.0,0.0,0.0,0.0,0.0,0.0,0.0,0.0,0.0,0.0,0.0,0.0,0.0,0.0,0.0,0.0,0.0,0.0,0.0,0.0,0.0,0.0,0.0,0.0,0.0,0.0,0.0,0.0,0.0,0.0,0.0,0.0,0.0,0.0,0.0,0.0,0.11,0.0,0.0,0.0,0.0,0.0,0.0,0.0,0.0,0.0,0.0,0.0,0.0,0.0,0.0,0.0,0.0,0.0,0.0,0.0,0.0,0.0,0.0,0.0,0.0,0.0,0.0,0.0,0.83,0.99,0.99,1.0,1.0,1.0,0.0,0.0,0.0,0.0,0.0,0.0,0.0,0.0,0.0,0.0,0.0,0.0,0.0,0.0,0.0,0.0,0.0,0.0,0.0,0.0,0.0,0.0,0.0,0.0,0.0,0.0,0.0,0.0,0.0,0.0,0.0,0.0,0.0,0.0,0.0,0.0,0.0,0.0,0.0,0.0,0.0,0.0,0.0,0.0,0.0,0.0,0.0,0.0,0.0,0.0,0.0,0.0,0.0,0.0,0.0,0.0,0.0,0.0,0.0,0.0,0.0,0.0,0.0,0.0,0.0,0.0,0.0,0.0,0.0,0.0,0.0,0.0,0.0,0.0,0.0,0.0,0.0,0.0,0.0,0.0,0.0,0.0,0.0,0.0,0.0,0.0,0.0,0.0,0.0,0.0,0.0,0.0,0.0,0.0,0.0,0.0,0.0,0.0,0.0,0.0,0.0,0.0,0.0,0.0,0.0,0.0,0.0,0.0,0.0,0.0,0.0,0.0,0.0,0.0,0.0,0.0,0.0,0.0,0.0,0.0,0.0,0.0],[0.0,0.0,0.0,0.0,0.0,0.0,0.0,0.0,0.0,0.0,0.0,0.0,0.0,0.0,0.0,0.0,0.0,0.0,0.0,0.0,0.0,0.0,0.0,0.0,0.0,0.0,0.0,0.0,0.0,0.0,0.0,0.0,0.0,0.0,0.0,0.0,0.0,0.0,0.0,0.0,0.0,0.0,0.0,0.0,0.0,0.0,0.0,0.0,0.0,0.0,0.0,0.0,0.0,0.0,0.0,0.0,0.0,0.0,0.0,0.0,0.0,0.0,0.0,0.0,0.0,0.0,0.0,0.0,0.0,0.0,0.0,0.0,0.0,0.0,0.0,0.0,0.0,0.0,0.0,0.0,0.0,0.0,0.0,0.0,0.0,0.0,0.0,0.0,0.0,0.0,0.0,0.0,0.0,0.0,0.0,0.0,0.0,0.0,0.0,0.0,0.0,1.0,0.0,0.0,1.0,1.0,1.0,1.0,1.0,1.0,0.0,0.0,0.0,0.0,0.0,0.0,0.0,0.0,0.0,0.0,0.0,0.0,0.0,0.0,0.0,0.0,0.0,0.0,0.0,0.0,0.0,0.0,0.0,0.0,0.0,0.0,0.0,0.0,0.0,0.0,0.0,0.0,0.0,0.0,0.0,0.0,0.0,0.0,0.0,0.0,0.0,0.0,0.0,0.0,0.0,0.0,0.0,0.0,0.0,0.0,0.0,0.0,0.0,0.0,0.0,0.0,0.0,0.0,0.0,0.0,0.0,0.0,0.0,0.0,0.0,0.0,0.0,0.0,0.0,0.0,0.0,0.0,0.0,0.0,0.0,0.0,0.0,0.0,0.0,0.0,0.0,0.0,0.0,0.0,0.0,0.0,0.0,0.0,0.0,0.0,0.0,0.0,0.0,0.0,0.0,0.0,0.0,0.0,0.0,0.0,0.0,0.0,0.0,0.0,0.0,0.0,0.0,0.0,0.0,0.0,0.0,0.0,0.0,0.0,0.0,0.0,0.0,0.0,0.0],[0.0,0.0,0.0,0.0,0.0,0.0,0.0,0.0,0.0,0.0,0.0,0.0,0.0,0.0,0.0,0.0,0.0,0.0,0.0,0.0,0.0,0.0,0.0,0.0,0.0,0.0,0.0,0.0,0.0,0.0,0.0,0.0,0.0,0.0,0.0,0.0,0.0,0.0,0.0,0.0,0.0,0.0,0.0,0.0,0.0,0.0,0.0,0.0,0.0,0.0,0.0,0.0,0.0,0.0,0.0,0.0,0.0,0.0,0.0,0.0,0.0,0.0,0.0,0.0,0.0,0.0,0.0,0.0,0.0,0.0,0.0,0.0,0.0,0.0,0.0,0.0,0.0,0.0,0.0,0.0,0.0,0.0,0.0,0.0,0.0,0.0,0.0,0.0,0.0,0.0,0.0,0.0,0.0,0.0,0.0,0.0,0.0,0.0,0.0,0.0,0.0,1.0,0.0,0.0,0.0,0.0,1.0,1.0,1.0,0.84,0.0,0.0,0.0,0.0,0.0,0.0,0.0,0.0,0.0,0.0,0.0,0.0,0.0,0.0,0.0,0.0,0.0,0.0,0.0,0.0,0.0,0.0,0.0,0.0,0.0,0.0,0.0,0.0,0.0,0.0,0.0,0.0,0.0,0.0,0.0,0.0,0.0,0.0,0.0,0.0,0.0,0.0,0.0,0.0,0.0,0.0,0.0,0.0,0.0,0.0,0.0,0.0,0.0,0.0,0.0,0.0,0.0,0.0,0.0,0.0,0.0,0.0,0.0,0.0,0.0,0.0,0.0,0.0,0.0,0.0,0.0,0.0,0.0,0.0,0.0,0.0,0.0,0.0,0.0,0.0,0.0,0.0,0.0,0.0,0.0,0.0,0.0,0.0,0.0,0.0,0.0,0.0,0.0,0.0,0.0,0.0,0.0,0.0,0.0,0.0,0.0,0.0,0.0,0.0,0.0,0.0,0.0,0.0,0.0,0.0,0.0,0.0,0.0,0.0,0.0,0.0,0.0,0.0,0.0],[0.0,0.0,0.0,0.0,0.0,0.0,0.0,0.0,0.0,0.0,0.0,0.0,0.0,0.0,0.0,0.0,0.0,0.0,0.0,0.0,0.0,0.0,0.0,0.0,0.0,0.0,0.0,0.0,0.0,0.0,0.0,0.0,0.0,0.0,0.0,0.0,0.0,0.0,0.0,0.0,0.0,0.0,0.0,0.0,0.0,0.0,0.0,0.0,0.0,0.0,0.0,0.0,0.0,0.0,0.0,0.0,0.0,0.0,0.0,0.0,0.0,0.0,0.0,0.0,0.0,0.0,0.0,0.0,0.0,0.0,0.0,0.0,0.0,0.0,0.0,0.0,0.0,0.0,0.0,0.0,0.0,0.0,0.0,0.0,0.0,0.0,0.0,0.0,0.0,0.0,0.0,0.0,0.0,0.0,0.0,0.0,0.0,0.0,0.0,0.0,0.0,0.01,0.0,0.0,0.0,0.0,1.0,1.0,1.0,1.0,0.12,0.0,0.0,0.0,0.0,0.0,0.0,0.0,0.0,0.0,0.0,0.0,0.0,0.0,0.0,0.0,0.0,0.0,0.0,0.0,0.0,0.0,0.0,0.0,0.0,0.0,0.0,0.01,0.01,0.0,0.0,0.0,0.0,0.0,0.0,0.0,0.0,0.0,0.0,0.0,0.0,0.0,0.0,0.0,0.0,0.0,0.0,0.0,0.0,0.0,0.0,0.0,0.0,0.0,0.0,0.0,0.97,0.0,0.0,0.15,0.0,0.0,0.0,0.0,0.0,0.0,0.0,0.0,0.0,0.0,0.0,0.0,0.0,0.0,0.0,0.0,0.0,0.0,0.0,0.0,0.0,0.0,0.0,0.0,0.0,0.0,0.0,0.0,0.0,0.0,0.0,0.0,0.0,0.0,0.0,0.0,0.0,0.0,0.0,0.0,0.0,0.0,0.0,0.0,0.0,0.0,0.0,0.0,0.0,0.0,0.0,0.0,0.0,0.0,0.0,0.0,0.0,0.0,0.0],[0.0,0.0,0.0,0.0,0.0,0.0,0.0,0.0,0.0,0.0,0.0,0.0,0.0,0.0,0.0,0.0,0.0,0.0,0.0,0.0,0.0,0.0,0.0,0.0,0.0,0.0,0.0,0.0,0.0,0.0,0.0,0.0,0.0,0.0,0.0,0.0,0.0,0.0,0.0,0.0,0.0,0.0,0.0,0.0,0.0,0.0,0.0,0.0,0.0,0.0,0.0,0.0,0.0,0.0,0.0,0.0,0.0,0.0,0.0,0.0,0.0,0.0,0.0,0.0,0.0,0.0,0.0,0.0,0.0,0.0,0.0,0.0,0.0,0.0,0.0,0.0,0.0,1.0,1.0,0.0,0.0,0.0,0.0,0.0,0.0,0.0,0.0,0.0,0.0,0.0,0.0,0.0,0.0,0.0,0.0,0.0,0.0,0.01,0.0,0.0,1.0,1.0,0.0,0.0,1.0,0.0,1.0,0.84,1.0,1.0,1.0,1.0,0.0,0.0,0.0,0.0,0.0,0.0,0.0,0.0,0.0,0.0,0.0,0.0,0.0,0.0,0.0,0.0,0.0,0.0,0.0,0.0,0.0,0.0,0.0,0.0,0.0,0.0,0.0,0.0,0.0,0.0,0.0,0.0,0.0,0.0,0.0,0.0,0.0,0.0,0.0,0.0,0.0,0.0,0.0,0.0,0.0,0.0,0.0,0.0,0.0,0.0,0.0,0.0,0.0,0.0,0.41,0.0,0.0,0.0,0.0,0.0,0.0,0.0,0.0,0.0,0.0,0.0,0.0,0.0,0.0,0.0,0.0,0.0,0.0,0.0,0.0,0.0,0.0,0.0,0.0,0.0,0.0,0.0,0.0,0.0,0.0,0.0,0.0,0.0,0.0,0.0,0.0,0.0,0.0,0.0,0.0,0.0,0.0,0.0,0.0,0.0,0.0,0.0,0.0,0.0,0.0,0.0,0.0,0.0,0.0,0.0,0.0,0.0,0.0,0.0,0.0,0.0,0.0],[0.0,0.0,0.0,0.0,0.0,0.0,0.0,0.0,0.0,0.0,0.0,0.0,0.0,0.0,0.0,0.0,0.0,0.0,0.0,0.0,0.0,0.0,0.0,0.0,0.0,0.0,0.0,0.0,0.0,0.0,0.0,0.0,0.0,0.0,0.0,0.0,0.0,0.0,0.0,0.0,0.0,0.0,0.0,0.0,0.0,0.0,0.0,0.0,0.0,0.0,0.0,0.0,0.0,0.0,0.0,0.0,0.0,0.0,0.0,0.0,0.0,0.0,0.0,0.0,0.0,0.0,0.0,0.0,0.0,0.0,0.0,0.0,0.0,0.0,0.0,0.0,1.0,1.0,1.0,0.0,0.0,0.0,0.0,0.0,0.0,0.0,0.0,0.0,0.0,0.0,0.0,0.0,0.0,0.0,0.0,0.0,0.0,0.0,0.0,0.0,0.0,0.0,0.0,0.0,0.0,0.0,0.0,0.0,0.12,1.0,1.0,1.0,0.12,0.0,0.0,0.0,0.0,0.0,0.0,0.0,0.0,0.0,0.0,0.0,0.0,0.0,0.0,0.0,0.0,0.0,0.0,0.0,0.0,0.0,0.0,0.0,0.0,0.0,0.0,0.02,0.0,0.0,0.0,0.0,0.0,0.0,0.0,0.0,0.0,0.0,0.0,0.0,0.0,0.0,0.0,0.0,0.0,0.0,0.0,1.0,0.0,0.0,1.0,1.0,0.0,0.9,1.0,0.0,0.0,0.0,0.0,0.0,0.0,0.0,0.0,0.0,0.0,0.0,0.0,0.0,0.0,0.0,0.0,0.0,0.0,0.0,0.0,0.0,0.0,0.0,0.0,0.0,0.0,0.0,0.0,0.0,0.0,0.0,0.0,0.0,0.0,0.0,0.0,0.0,0.0,0.0,0.0,0.0,0.0,0.0,0.0,0.0,0.0,0.0,0.0,0.0,0.0,0.0,0.0,0.0,0.0,0.0,0.0,0.0,0.0,0.0,0.0,0.0,0.0],[0.0,0.0,0.0,0.0,0.0,0.0,0.0,0.0,0.0,0.0,0.0,0.0,0.0,0.0,0.0,0.0,0.0,0.0,0.0,0.0,0.0,0.0,0.0,0.0,0.0,0.0,0.0,0.0,0.0,0.0,0.0,0.0,0.0,0.0,0.0,0.0,0.0,0.0,0.0,0.0,0.0,0.0,0.0,0.0,0.0,0.0,0.0,0.0,0.0,0.0,0.0,0.0,0.0,0.0,0.0,0.0,0.0,0.0,0.0,0.0,0.0,0.0,0.0,0.0,0.0,0.0,0.0,0.0,0.0,0.0,0.0,0.0,0.0,0.0,0.0,0.0,0.0,1.0,1.0,0.97,1.0,0.0,0.0,0.0,0.0,0.0,0.0,0.0,0.0,0.0,0.0,0.0,0.0,0.0,0.0,0.0,0.0,0.98,0.0,0.0,1.0,0.0,0.0,0.0,0.0,0.0,0.0,0.0,0.0,1.0,1.0,1.0,1.0,1.0,0.0,0.0,0.0,0.0,0.0,0.0,0.0,0.0,0.0,0.0,0.0,0.0,0.0,0.0,0.0,0.0,0.0,0.0,0.0,0.0,0.0,0.0,0.0,1.0,0.0,1.0,0.02,0.0,0.0,0.0,0.0,0.0,0.0,0.0,0.0,0.0,0.0,0.0,0.0,0.0,0.0,0.0,0.0,0.0,0.0,1.0,0.0,0.0,1.0,0.0,0.0,0.0,0.0,0.0,0.0,0.0,0.0,0.0,0.0,0.0,0.0,0.0,0.0,0.0,0.0,0.0,0.0,0.0,0.0,0.0,0.0,0.0,0.0,0.0,0.0,0.0,0.0,0.0,0.0,0.0,0.0,0.0,0.0,0.0,0.0,0.0,0.0,0.0,0.0,0.0,0.0,0.0,0.0,0.0,0.0,0.0,0.0,0.0,0.0,0.0,0.0,0.0,0.0,0.0,0.0,0.0,0.0,0.0,0.0,0.0,0.0,0.0,0.0,0.0,0.0],[0.0,0.0,0.0,0.0,0.0,0.0,0.0,0.0,0.0,0.0,0.0,0.0,0.0,0.0,0.0,0.0,0.0,0.0,0.0,0.0,0.0,0.0,0.0,0.0,0.0,0.0,0.0,0.0,0.0,0.0,0.0,0.0,0.0,0.0,0.0,0.0,0.0,0.0,0.0,0.0,0.0,0.0,0.0,0.0,0.0,0.0,0.0,0.0,0.0,0.0,0.0,0.0,0.0,0.0,0.0,0.0,0.0,0.0,0.0,0.0,0.0,0.0,0.0,0.0,0.0,0.0,0.0,0.0,0.0,0.0,0.0,0.0,0.0,0.0,0.0,0.0,0.0,0.02,0.98,1.0,1.0,0.0,0.0,0.0,0.0,0.0,0.0,0.0,0.0,0.0,0.0,0.0,0.0,0.0,0.0,0.0,0.0,0.0,0.0,0.0,0.0,0.0,0.0,0.0,0.0,0.0,0.0,0.0,0.0,0.0,0.12,1.0,1.0,1.0,1.0,0.0,0.0,0.0,0.0,0.0,0.0,0.0,0.0,0.0,0.0,0.0,0.0,0.0,0.0,0.0,0.0,0.0,0.0,0.0,0.0,0.0,0.0,0.0,0.0,1.0,1.0,1.0,1.0,0.0,0.0,0.0,0.0,0.0,0.0,0.0,0.0,0.0,0.0,0.0,0.0,1.0,0.0,0.0,1.0,1.0,0.0,0.0,1.0,0.0,0.0,0.0,0.0,0.0,0.0,0.0,0.0,0.0,0.0,0.0,0.0,0.0,0.0,0.0,0.0,0.0,0.0,0.0,0.0,0.0,0.0,0.0,0.0,0.0,0.0,0.0,0.0,0.0,0.0,0.0,0.0,0.0,0.0,0.0,0.0,0.0,0.0,0.0,0.0,0.0,0.0,0.0,0.0,0.0,0.0,0.0,0.0,0.0,0.0,0.0,0.0,0.0,0.0,0.0,0.0,0.0,0.0,0.0,0.0,0.0,0.0,0.0,0.0,0.0,0.0],[0.0,0.0,0.0,0.0,0.0,0.0,0.0,0.0,0.0,0.0,0.0,0.0,0.0,0.0,0.0,0.0,0.0,0.0,0.0,0.0,0.0,0.0,0.0,0.0,0.0,0.0,0.0,0.0,0.0,0.0,0.0,0.0,0.0,0.0,0.0,0.0,0.0,0.0,0.0,0.0,0.0,0.0,0.0,0.0,0.0,0.0,0.0,0.0,0.0,0.0,0.0,0.0,0.0,0.0,0.0,0.0,0.0,0.0,0.0,0.0,0.0,0.0,0.0,0.0,0.0,0.0,0.0,0.0,0.0,0.0,0.0,0.0,0.0,0.0,0.0,0.0,0.0,0.0,0.0,0.01,1.0,0.0,0.97,0.0,0.0,0.0,0.0,0.0,0.0,0.0,0.0,0.0,0.0,1.0,0.0,0.0,0.0,0.0,0.0,0.0,0.0,0.0,0.0,0.0,0.0,0.0,0.0,0.0,0.0,0.0,0.0,1.0,1.0,1.0,1.0,1.0,0.0,0.0,0.0,0.0,0.0,0.0,0.0,0.0,0.0,0.0,0.0,0.0,0.0,0.0,1.0,0.0,0.0,1.0,1.0,0.0,0.0,1.0,0.0,1.0,1.0,1.0,1.0,0.0,0.0,0.0,0.0,0.0,0.0,0.0,0.0,0.0,0.0,0.0,0.0,0.0,0.0,0.0,0.0,0.0,0.0,0.0,0.0,0.0,0.0,0.0,0.0,0.0,0.0,0.0,0.0,0.0,0.0,0.0,0.0,0.0,0.0,0.0,0.0,0.0,0.0,0.0,0.0,0.0,0.0,0.0,0.0,0.0,0.0,0.0,0.0,0.0,0.0,0.0,0.0,0.0,0.0,0.0,0.0,0.0,0.0,0.0,0.0,0.0,0.0,0.0,0.0,0.0,0.0,0.0,0.0,0.0,0.0,0.0,0.0,0.0,0.0,0.0,0.0,0.0,0.0,0.0,0.0,0.0,0.0,0.0,0.0,0.0,0.0],[0.0,0.0,0.0,0.0,0.0,0.0,0.0,0.0,0.0,0.0,0.0,0.0,0.0,0.0,0.0,0.0,0.0,0.0,0.0,1.0,0.0,0.0,0.0,0.0,0.0,0.0,0.0,0.0,0.0,0.0,0.0,0.0,0.0,0.0,0.0,0.0,0.0,0.0,0.0,0.0,0.0,0.0,0.0,0.0,0.0,0.0,0.0,0.0,0.0,0.0,0.0,0.0,0.0,0.0,0.0,0.0,0.0,0.0,0.0,0.0,0.0,0.0,0.0,0.0,0.0,0.0,0.0,0.0,0.0,0.0,0.0,0.0,0.0,0.0,0.0,0.0,0.0,0.0,0.0,1.0,1.0,1.0,1.0,0.0,0.0,0.0,0.0,0.0,0.0,0.0,0.0,0.0,0.0,0.0,0.0,0.0,0.0,0.0,0.0,0.0,0.0,0.0,0.0,0.0,0.0,0.0,0.0,0.0,0.0,0.0,0.0,0.0,1.0,1.0,1.0,1.0,1.0,0.0,0.0,0.0,0.0,0.0,0.0,0.0,0.0,0.0,0.0,0.0,0.0,0.0,0.0,0.0,0.0,0.0,0.0,0.0,0.0,0.0,0.0,0.0,0.0,0.94,1.0,0.99,1.0,0.0,0.0,0.0,0.0,0.0,0.0,0.0,0.0,0.0,0.0,1.0,0.0,0.0,0.0,0.0,0.0,0.0,0.0,0.0,0.0,0.0,0.0,0.0,0.0,0.0,0.0,0.0,0.0,0.0,0.0,0.0,0.0,0.0,0.0,0.0,0.0,0.0,0.0,0.0,0.0,0.0,0.0,0.0,0.0,0.0,0.0,0.0,0.0,0.0,0.0,0.0,0.0,0.0,0.0,0.0,0.0,0.0,0.0,0.0,0.0,0.0,0.0,0.0,0.0,0.0,0.0,0.0,0.0,0.0,0.0,0.0,0.0,0.0,0.0,0.0,0.0,0.0,0.0,0.0,0.0,0.0,0.0,0.0,0.0],[0.0,0.0,0.0,0.0,0.0,0.0,0.0,0.0,0.0,0.0,0.0,0.0,0.0,0.0,0.25,0.0,0.0,0.0,0.0,0.0,0.0,0.0,0.0,0.0,0.0,0.0,0.0,0.0,0.0,0.0,0.0,0.0,0.0,0.0,0.0,0.0,0.0,0.0,0.0,0.0,0.0,0.0,0.0,0.0,0.0,0.0,0.0,0.0,0.0,0.0,0.0,0.0,0.0,0.0,0.0,0.0,0.0,0.0,0.0,0.0,0.0,0.0,0.0,0.0,0.0,0.0,0.0,0.0,0.0,0.0,0.0,0.0,0.0,0.0,0.0,0.0,0.0,0.0,0.0,0.0,0.0,1.0,1.0,1.0,1.0,0.0,0.0,0.0,0.0,0.0,0.03,0.0,0.0,0.0,0.0,0.0,0.0,0.0,0.0,0.0,0.0,0.0,0.0,0.0,0.0,0.0,0.0,0.0,0.0,0.0,0.0,0.0,0.0,1.0,1.0,1.0,1.0,1.0,1.0,0.0,0.0,0.0,0.0,0.0,0.0,0.99,0.0,0.0,0.0,0.0,1.0,0.0,0.0,0.0,0.0,0.0,0.0,0.0,0.0,0.0,0.0,1.0,1.0,1.0,1.0,0.0,0.0,0.0,0.0,0.0,0.0,0.0,0.0,0.0,0.0,0.0,0.0,0.0,0.0,0.0,0.0,0.0,0.0,0.0,0.0,0.0,0.0,0.0,0.0,0.0,0.0,0.0,0.0,0.0,0.0,0.0,0.0,0.0,0.0,0.0,0.0,0.0,0.0,0.0,0.0,0.0,0.0,0.0,0.0,0.0,0.0,0.0,0.0,0.0,0.0,0.0,0.0,0.0,0.0,0.0,0.0,0.0,0.0,0.0,0.0,0.0,0.0,0.0,0.0,0.0,0.0,0.0,0.0,0.0,0.0,0.0,0.0,0.0,0.0,0.0,0.0,0.0,0.0,0.0,0.0,0.0,0.0,0.0,0.0],[0.0,0.0,0.0,0.0,0.0,0.0,0.0,0.0,0.0,0.0,0.0,0.0,0.0,0.0,1.0,1.0,0.0,0.0,0.9,1.0,0.0,0.0,0.0,0.0,0.0,0.0,0.0,0.0,0.0,0.0,0.0,0.0,0.0,0.0,0.0,0.0,0.0,0.0,0.0,0.0,0.0,0.0,0.0,0.0,0.0,0.0,0.0,0.0,0.0,0.0,0.0,0.0,0.0,0.0,0.0,0.0,0.0,0.0,0.0,0.0,0.0,0.0,0.0,0.0,0.0,0.0,0.0,0.0,0.0,0.0,0.0,0.0,0.0,0.0,0.0,0.0,0.0,0.0,0.0,0.0,0.0,1.0,1.0,1.0,1.0,0.0,0.0,0.0,0.0,0.0,0.0,0.0,0.0,0.0,0.0,0.0,0.0,0.0,0.0,0.0,0.0,0.0,0.0,0.0,0.0,0.0,0.0,0.0,0.0,0.0,0.0,0.0,0.0,0.0,1.0,1.0,1.0,1.0,1.0,0.0,0.0,0.0,0.0,0.0,0.0,0.0,0.0,0.0,0.0,0.0,0.0,0.0,0.0,0.0,0.0,0.0,0.0,0.0,0.0,0.0,0.0,0.0,0.0,0.87,1.0,1.0,1.0,0.0,0.0,0.0,0.0,0.0,0.0,0.0,0.0,0.0,0.0,0.0,0.0,0.0,0.0,0.0,0.0,0.0,0.0,0.0,0.0,0.0,0.0,0.0,0.0,0.0,0.0,0.0,0.0,0.0,0.0,0.0,0.0,0.0,0.0,0.0,0.0,0.0,0.0,0.0,0.0,0.0,0.0,0.0,0.0,0.0,0.0,0.0,0.0,0.0,0.0,0.0,0.0,0.0,0.01,0.0,0.0,0.0,0.0,0.04,0.07,0.02,0.0,0.0,0.0,0.01,0.0,0.0,0.0,0.0,0.0,1.0,1.0,0.94,0.99,0.0,1.0,1.0,1.0,1.0,1.0,1.0,0.0],[0.0,0.0,0.0,0.0,0.0,0.0,0.0,0.0,0.0,0.0,0.0,0.0,0.0,0.0,0.97,1.0,0.0,0.0,0.0,0.0,0.0,0.0,0.0,0.0,0.0,0.0,0.0,0.0,0.0,0.0,0.0,0.0,0.0,0.0,0.0,0.0,0.0,0.0,0.0,0.0,0.0,0.0,0.0,0.0,0.0,0.0,0.0,0.0,0.0,0.0,0.0,0.0,0.0,0.0,0.0,0.0,0.0,0.0,0.0,0.0,0.0,0.0,0.0,0.0,0.0,0.0,0.0,0.0,0.0,0.0,0.0,0.0,0.0,0.0,0.0,0.0,0.0,0.0,0.0,0.0,0.0,0.0,0.0,1.0,1.0,1.0,0.53,0.0,0.0,0.0,0.0,0.0,0.0,0.0,0.0,0.0,0.0,0.0,0.0,0.0,0.0,0.0,0.0,0.0,0.0,0.0,0.0,0.0,0.0,0.0,0.0,0.0,0.0,0.0,0.0,1.0,1.0,1.0,1.0,1.0,1.0,0.0,0.03,0.0,0.0,0.0,0.0,0.0,0.0,0.0,0.0,0.0,0.0,0.0,0.0,0.0,0.0,0.0,0.0,0.0,0.0,0.0,0.0,0.0,0.17,1.0,1.0,1.0,0.0,0.0,0.0,0.0,0.0,0.0,0.0,0.0,0.0,0.0,0.0,0.0,0.0,0.0,0.0,0.0,0.0,0.0,0.0,0.0,0.0,0.0,0.0,0.0,0.0,0.0,0.0,0.0,0.0,0.0,0.0,0.0,0.0,0.0,0.0,0.0,0.0,0.0,0.0,0.0,0.0,0.0,0.0,0.0,0.0,0.0,0.0,0.0,0.0,0.0,0.0,0.0,0.0,0.0,0.0,0.0,0.0,0.0,0.0,0.0,0.0,0.0,0.06,1.0,0.0,0.0,0.05,0.0,1.0,1.0,1.0,1.0,1.0,1.0,1.0,1.0,1.0,1.0,1.0,1.0,0.0],[0.0,0.0,0.0,0.0,0.0,0.0,0.0,0.0,0.0,0.0,0.0,0.0,0.0,0.0,0.0,0.0,0.0,0.0,0.0,0.0,0.0,0.0,0.0,0.0,0.0,0.0,0.0,0.0,0.0,0.0,0.0,0.0,0.0,0.0,0.0,0.0,0.0,0.0,0.0,0.0,0.0,0.0,0.0,0.0,0.0,0.0,0.0,0.0,0.0,0.0,0.0,0.0,0.0,0.0,0.0,0.0,0.0,0.0,0.0,0.0,0.0,0.0,0.0,0.0,0.0,0.0,0.0,0.0,0.0,0.0,0.0,0.0,0.0,0.0,0.0,0.0,0.0,0.0,0.0,0.0,0.0,0.0,0.0,0.0,1.0,0.0,0.0,0.0,0.0,0.0,0.0,0.0,0.0,0.0,0.0,0.0,0.0,0.0,0.0,0.0,0.0,0.0,0.0,0.0,0.0,0.0,0.0,0.0,0.0,0.0,0.0,0.0,0.0,0.0,0.0,1.0,1.0,1.0,1.0,1.0,1.0,0.0,0.0,0.09,0.0,0.0,0.0,0.0,0.0,0.0,0.0,0.0,0.0,0.0,0.0,0.0,0.0,0.0,0.0,0.0,0.0,0.0,0.0,1.0,1.0,1.0,0.0,0.0,0.44,0.0,1.0,0.12,0.0,0.0,0.0,0.0,0.0,0.0,0.0,0.0,0.0,0.0,0.0,0.0,0.0,0.0,0.0,0.0,0.0,0.0,0.0,0.0,0.0,0.0,0.0,0.0,0.0,0.0,0.0,0.0,0.0,0.0,0.0,0.0,0.0,0.0,0.0,0.0,0.0,0.0,0.0,0.0,0.0,0.0,0.0,0.0,0.0,0.0,0.0,0.0,0.0,0.0,0.0,0.0,0.0,0.0,0.0,0.0,0.0,0.0,0.0,0.0,0.0,0.0,0.0,0.0,0.0,0.0,0.0,0.0,0.0,0.0,1.0,0.99,1.0,0.0,0.0,0.0,0.0],[0.0,0.0,0.0,0.0,0.0,0.0,0.0,0.0,0.0,0.0,0.0,0.0,0.0,0.0,0.0,0.0,0.0,0.0,0.0,0.0,0.0,0.0,0.0,0.0,0.0,0.0,0.0,0.0,0.0,0.0,0.0,0.0,0.0,0.0,0.0,0.0,0.0,0.0,0.0,0.0,0.0,0.0,0.0,0.0,0.0,0.0,0.0,0.0,0.0,0.0,0.0,0.0,0.0,0.0,0.0,0.0,0.0,0.0,0.0,0.0,0.0,0.0,0.0,0.0,0.0,0.0,0.0,0.0,0.0,0.0,0.0,0.0,0.0,0.0,0.0,0.0,0.0,0.0,0.0,0.0,0.0,0.0,0.0,0.0,0.0,0.0,0.0,0.0,0.0,0.0,0.0,0.0,0.0,0.0,0.0,0.0,0.0,0.0,0.0,0.0,0.0,0.0,0.0,0.0,0.0,0.0,0.0,0.0,0.0,0.0,0.0,0.0,0.0,0.0,0.0,0.0,0.0,1.0,1.0,1.0,1.0,0.03,0.0,0.0,0.0,0.0,0.0,0.0,0.0,0.0,0.0,0.0,0.0,0.0,0.0,0.0,0.0,0.0,0.0,0.0,0.0,0.0,0.0,0.0,0.0,1.0,0.0,1.0,1.0,0.0,0.99,0.0,0.0,0.0,0.0,0.0,0.0,0.0,0.0,0.0,0.0,0.0,0.0,0.0,0.0,0.0,0.0,0.0,0.0,0.0,0.0,0.0,0.0,0.0,0.0,0.0,0.0,0.0,0.0,0.0,0.0,0.0,0.0,0.0,0.0,0.0,0.0,0.0,0.0,0.0,0.0,0.0,0.0,0.0,0.0,0.0,0.0,0.0,0.0,0.0,0.0,0.0,0.0,0.0,0.0,0.0,0.0,0.0,0.0,0.0,0.0,0.0,0.0,0.0,0.0,0.0,0.0,0.0,0.98,1.0,1.0,1.0,1.0,1.0,1.0,1.0,0.0,0.0,0.0],[0.0,0.0,0.0,0.0,0.0,0.0,0.0,0.0,0.0,0.0,0.0,0.0,0.0,0.0,0.0,0.0,0.0,0.0,0.0,0.0,0.0,0.0,0.0,0.0,0.0,0.0,0.0,0.0,0.0,0.0,0.0,0.0,0.0,0.0,0.0,0.0,0.0,0.0,0.0,0.0,0.0,0.0,0.0,0.0,0.0,0.0,0.0,0.0,0.0,0.0,0.0,0.0,0.0,0.0,0.0,0.0,0.0,0.0,0.0,0.0,0.0,0.0,0.0,0.0,0.0,0.0,0.0,0.0,0.0,0.0,0.0,0.0,0.0,0.0,0.0,0.0,0.0,0.0,0.0,0.0,0.0,0.0,0.0,0.22,0.99,1.0,0.0,0.0,0.0,0.0,0.0,0.0,0.0,0.0,0.0,0.0,0.0,0.0,0.0,0.0,0.0,0.0,0.0,0.0,0.0,0.0,0.0,0.0,0.0,0.0,0.0,0.0,0.0,0.0,0.0,0.0,0.0,1.0,1.0,1.0,1.0,1.0,0.99,0.98,0.0,0.0,0.0,0.0,0.0,0.0,0.0,0.0,0.0,0.0,0.0,0.0,0.0,0.0,0.0,0.0,0.0,0.0,0.0,0.0,0.0,0.03,0.0,0.0,0.0,0.0,0.0,0.0,0.0,0.0,0.0,0.0,0.0,0.0,0.0,0.0,0.0,0.0,0.0,0.0,0.0,0.0,0.0,0.0,0.0,0.0,0.0,0.0,0.0,0.0,0.0,0.0,0.0,0.0,0.0,0.0,0.0,0.0,0.0,0.0,0.0,0.0,0.0,0.0,0.0,0.0,0.0,0.0,0.0,0.0,0.0,0.0,0.0,0.0,0.0,0.0,0.0,0.0,0.0,0.0,0.0,0.0,0.0,0.0,0.0,0.0,0.0,0.0,0.0,0.0,0.0,0.0,0.0,0.0,0.97,1.0,1.0,1.0,1.0,1.0,1.0,0.83,0.0,0.0,0.0],[0.0,0.0,0.0,0.0,0.0,0.0,0.0,0.0,0.0,0.0,0.0,0.0,0.0,0.0,0.0,0.0,0.0,0.0,0.0,0.0,0.0,0.0,0.0,0.0,0.0,0.0,0.0,0.0,0.0,0.0,0.0,0.0,0.0,0.0,0.0,0.0,0.0,0.0,0.0,0.0,0.0,0.0,0.0,0.0,0.0,0.0,0.0,0.0,0.0,0.0,0.0,0.0,0.0,0.0,0.0,0.0,0.0,0.0,0.0,0.0,0.0,0.0,0.0,0.0,0.0,0.0,0.0,0.0,0.0,0.0,0.0,0.0,0.0,0.0,0.0,0.0,0.0,0.0,0.0,0.0,0.0,0.0,0.0,0.0,0.0,0.07,0.0,0.0,0.0,0.0,0.0,0.0,0.0,0.0,0.0,0.0,0.0,0.0,0.0,0.0,0.0,0.0,0.0,0.0,0.0,0.0,0.0,0.0,0.0,0.0,0.0,0.0,0.0,0.0,0.0,0.0,0.0,0.0,0.0,0.03,1.0,1.0,1.0,0.94,0.01,0.0,0.0,0.0,0.0,0.0,0.0,0.0,0.0,0.0,0.0,0.0,0.0,0.0,0.0,0.0,0.0,0.0,0.0,0.0,0.0,0.0,0.0,0.0,0.0,0.0,0.0,0.0,0.0,0.0,0.0,0.0,0.0,0.0,0.0,0.0,0.0,0.0,0.0,0.0,0.0,0.0,0.0,0.0,0.0,0.0,0.0,0.0,0.0,0.0,0.0,0.0,0.0,0.0,0.0,0.0,0.0,0.0,0.0,0.0,0.0,0.0,0.0,0.0,0.0,0.0,0.0,0.0,0.0,0.0,0.0,0.0,0.0,0.0,0.0,0.0,0.0,0.0,0.0,0.0,0.0,0.0,0.0,0.0,0.0,0.0,0.0,0.0,0.0,0.0,0.0,0.0,0.0,0.0,0.0,0.0,0.0,0.0,0.0,0.0,0.0,0.0,0.0,0.0,0.0],[0.0,0.0,0.0,0.0,0.0,0.0,0.0,0.0,0.0,0.0,0.0,0.0,0.0,0.0,0.0,0.0,0.0,0.0,0.0,0.0,0.0,0.0,0.0,0.0,0.0,0.0,0.0,0.0,0.0,0.0,0.0,0.0,0.0,0.0,0.0,0.0,0.0,0.0,0.0,0.0,0.0,0.0,0.0,0.0,0.0,0.0,0.0,0.0,0.0,0.0,0.0,0.0,0.0,0.0,0.0,0.0,0.0,0.0,0.0,0.0,0.0,0.0,0.0,0.0,0.0,0.0,0.0,0.0,0.0,0.0,0.0,0.0,0.0,0.0,0.0,0.0,0.0,0.0,0.0,0.0,0.0,0.0,0.0,0.0,0.04,0.99,0.0,0.0,0.0,0.0,0.0,0.0,0.0,0.0,0.0,0.0,0.0,0.0,0.0,0.0,0.0,0.0,0.0,0.0,0.0,0.0,0.0,0.0,0.0,0.0,0.0,0.0,0.0,0.0,0.0,0.0,0.0,0.03,0.0,0.0,0.99,1.0,1.0,1.0,0.99,0.0,0.0,0.0,0.0,0.0,0.0,0.0,0.0,0.0,0.0,0.0,0.0,0.0,0.0,0.0,0.0,0.0,0.0,0.0,0.0,0.0,0.0,0.0,0.0,0.0,0.0,0.0,0.0,0.0,0.0,0.0,0.0,0.0,0.0,0.0,0.0,0.0,0.0,0.0,0.0,0.0,0.0,0.0,0.0,0.0,0.0,0.0,0.0,0.0,0.0,0.0,0.0,0.0,0.0,0.0,0.0,0.0,0.0,0.0,0.0,0.0,0.0,0.0,0.0,0.0,0.0,0.0,0.0,0.0,0.0,0.0,0.0,0.0,0.0,0.0,0.0,0.0,0.0,0.0,0.0,0.0,0.0,0.0,0.0,0.0,0.0,0.0,0.0,0.0,0.0,0.0,0.0,0.0,0.0,0.0,0.0,0.0,0.0,0.0,0.0,0.0,0.0,0.0,0.0],[0.0,0.0,0.0,0.0,0.0,0.0,0.0,0.0,0.0,0.0,0.0,0.0,0.0,0.0,0.0,0.0,0.0,0.0,0.0,0.0,0.0,0.0,0.0,0.0,0.0,0.0,0.0,0.0,0.0,0.0,0.0,0.0,0.0,0.0,0.0,0.0,0.0,0.0,0.0,0.0,0.0,0.0,0.0,0.0,0.0,0.0,0.0,0.0,0.0,0.0,0.0,0.0,0.0,0.0,0.0,0.0,0.0,0.0,0.0,0.0,0.0,0.0,0.0,0.0,0.0,0.0,0.0,0.0,0.0,0.0,0.0,0.0,0.0,0.0,0.0,0.0,0.0,0.0,0.0,0.0,0.0,0.0,0.0,0.0,1.0,1.0,0.0,0.0,0.0,0.0,0.0,0.0,0.0,0.0,0.0,0.0,0.0,0.0,0.0,0.0,0.0,0.0,0.0,0.0,0.0,0.0,0.0,0.0,0.0,0.0,0.0,0.0,0.0,0.0,0.0,0.0,0.0,0.0,0.09,0.0,0.98,0.94,1.0,1.0,1.0,1.0,0.92,0.04,0.0,0.0,0.0,0.0,0.0,0.0,0.0,0.0,0.0,0.0,0.0,0.0,0.0,0.0,0.0,0.0,0.0,0.0,0.0,0.0,0.0,0.0,0.0,0.0,0.0,0.0,0.0,0.0,0.0,0.0,0.0,0.0,0.0,0.0,0.0,0.0,0.0,0.0,0.0,0.0,0.0,0.0,0.0,0.0,0.0,0.0,0.0,0.0,0.0,0.0,0.0,0.0,0.0,0.0,0.0,0.0,0.0,0.0,0.0,0.0,0.0,0.0,0.0,0.0,0.0,0.0,0.0,0.0,0.0,0.0,0.0,0.0,0.0,0.0,0.0,0.0,0.0,0.0,0.0,0.0,0.0,0.0,0.0,0.0,0.0,0.0,0.0,0.0,0.0,0.0,0.0,0.0,0.0,0.0,0.0,0.0,0.0,0.0,0.0,0.0,0.0],[0.0,0.0,0.0,0.0,0.0,0.0,0.0,0.0,0.0,0.0,0.0,0.0,0.0,0.0,0.0,0.0,0.0,0.0,0.0,0.0,0.0,0.0,0.0,0.0,0.0,0.0,0.0,0.0,0.0,0.0,0.0,0.0,0.0,0.0,0.0,0.0,0.0,0.0,0.0,0.0,0.0,0.0,0.0,0.0,0.0,0.0,0.0,0.0,0.0,0.0,0.0,0.0,0.0,0.0,0.0,0.0,0.0,0.0,0.0,0.0,0.0,0.0,0.0,0.0,0.0,0.0,0.0,0.0,0.0,0.0,0.0,0.0,0.0,0.0,0.0,0.0,0.0,0.0,0.0,0.0,0.0,0.0,0.0,0.0,1.0,1.0,1.0,1.0,0.0,0.0,0.12,0.0,0.0,0.0,0.0,0.0,0.0,0.0,0.0,0.0,0.0,0.0,0.0,0.0,0.0,0.0,0.0,0.0,0.0,0.0,0.0,0.0,0.0,0.0,0.0,0.0,0.0,0.0,0.0,0.0,0.0,0.01,0.99,1.0,1.0,1.0,0.02,0.0,0.0,0.0,0.0,0.0,0.0,0.0,0.0,0.0,0.0,0.0,0.0,0.0,0.0,0.0,0.0,0.0,0.0,0.0,0.0,0.0,0.0,0.0,0.0,0.0,0.0,0.0,0.0,0.0,0.0,0.0,0.0,0.0,0.0,0.0,0.0,0.0,0.0,0.0,0.0,0.0,0.0,0.0,0.0,0.0,0.0,0.0,0.0,0.0,0.0,0.0,0.0,0.0,0.0,0.0,0.0,0.0,0.0,0.0,0.0,0.0,0.0,0.0,0.0,0.0,0.0,0.0,0.0,0.0,0.0,0.0,0.0,0.0,0.0,0.0,0.0,0.0,0.0,0.0,0.0,0.0,0.0,0.0,0.0,0.0,0.0,0.0,0.0,0.0,0.0,0.0,0.0,0.0,0.0,0.0,0.0,0.0,0.0,0.0,0.0,0.0,0.0],[0.0,0.0,0.0,0.0,0.0,0.0,0.0,0.0,0.0,0.0,0.0,0.0,0.0,0.0,0.0,0.0,0.0,0.0,0.0,0.0,0.0,0.0,0.0,0.0,0.0,0.0,0.0,0.0,0.0,0.0,0.0,0.0,0.0,0.0,0.0,0.0,0.0,0.0,0.0,0.0,0.0,0.0,0.0,0.0,0.0,0.0,0.0,0.0,0.0,0.0,0.0,0.0,0.0,0.0,0.0,0.0,0.0,0.0,0.0,0.0,0.0,0.0,0.0,0.0,0.0,0.0,0.0,0.0,0.0,0.0,0.0,0.0,0.0,0.0,0.0,0.0,0.0,0.0,0.0,0.0,0.0,0.0,1.0,0.3,1.0,0.91,0.97,1.0,0.0,0.01,1.0,0.0,0.0,0.0,0.0,0.0,0.0,0.0,0.0,0.0,0.0,0.0,0.0,0.0,0.0,0.0,0.0,0.0,0.0,0.0,0.0,0.0,0.0,0.0,0.0,0.99,0.0,0.0,0.0,0.0,0.0,0.0,0.0,1.0,1.0,1.0,1.0,0.32,0.0,0.99,1.0,0.0,0.0,0.0,0.0,0.0,0.0,0.0,0.0,0.0,0.0,0.0,0.0,0.0,0.0,0.0,0.0,0.0,0.0,0.0,0.0,0.0,0.0,0.0,0.0,0.0,0.0,0.0,0.0,0.0,0.0,0.0,0.0,0.0,0.0,0.0,0.0,0.0,0.0,0.0,0.0,0.0,0.0,0.0,0.0,0.0,0.0,0.0,0.0,0.0,0.0,0.0,0.0,0.0,0.0,0.0,0.0,0.0,0.0,0.0,0.0,0.0,0.0,0.0,0.0,0.0,0.0,0.0,0.0,0.0,0.0,0.0,0.0,0.0,0.0,0.0,0.0,0.0,0.0,0.0,0.0,0.0,0.0,0.0,0.0,0.0,0.0,0.0,0.0,0.0,0.0,0.0,0.0,0.0,0.0,0.0,0.0,0.0,0.0],[0.0,0.0,0.0,0.0,0.0,0.0,0.0,0.0,0.0,0.0,0.0,0.0,0.0,0.0,0.0,0.0,0.0,0.0,0.0,0.0,0.0,0.0,0.0,0.0,0.0,0.0,0.0,0.0,0.0,0.0,0.0,0.0,0.0,0.0,0.0,0.0,0.0,0.0,0.0,0.0,0.0,0.0,0.0,0.0,0.0,0.0,0.0,0.0,0.0,0.0,0.0,0.0,0.0,0.0,0.0,0.0,0.0,0.0,0.0,0.0,0.0,0.0,0.0,0.0,0.0,0.0,0.0,0.0,0.0,0.0,0.0,0.0,0.0,0.0,0.0,0.0,0.0,0.0,0.0,0.0,0.0,0.0,0.0,0.0,0.01,0.0,0.0,0.0,0.0,0.0,0.0,0.0,0.0,0.0,0.0,0.0,0.0,0.0,0.0,0.0,0.0,0.0,0.0,0.0,0.0,0.0,0.0,0.0,0.0,0.0,0.0,0.0,0.0,0.0,0.0,0.0,0.0,0.0,0.0,0.0,0.0,0.0,0.0,0.92,0.02,1.0,1.0,1.0,1.0,1.0,0.99,0.0,0.0,0.0,0.0,0.0,0.0,0.0,0.0,0.0,0.0,0.0,0.0,0.0,0.0,0.0,0.0,0.0,0.0,0.0,0.0,0.0,0.0,0.0,0.0,0.0,0.0,0.0,0.0,0.0,0.0,0.0,0.0,0.0,0.0,0.0,0.0,0.0,0.0,0.0,0.0,0.0,0.0,0.0,0.0,0.0,0.0,0.0,0.0,0.0,0.0,0.0,0.0,0.0,0.0,0.0,0.0,0.0,0.0,0.0,0.0,0.0,0.0,0.0,0.0,0.0,0.0,0.0,0.0,0.0,0.0,0.0,0.0,0.0,0.0,0.0,0.0,0.0,0.0,0.0,0.0,0.0,0.0,0.0,0.0,0.0,0.0,0.0,0.0,0.0,0.0,0.0,0.0,0.0,0.0,0.0,0.0,0.0,0.0],[0.0,0.0,0.0,0.0,0.0,0.0,0.0,0.0,0.0,0.0,0.0,0.0,0.0,0.0,0.0,0.0,0.0,0.0,0.0,0.0,0.0,0.0,0.0,0.0,0.0,0.0,0.0,0.0,0.0,0.0,0.0,0.0,0.0,0.0,0.0,0.0,0.0,0.0,0.0,0.0,0.0,0.0,0.0,0.0,0.0,0.0,0.0,0.0,0.0,0.0,0.0,0.0,0.0,0.0,0.0,0.0,0.0,0.0,0.0,0.0,0.0,0.0,0.0,0.0,0.0,0.0,0.0,0.0,0.0,0.0,0.0,0.0,0.0,0.0,0.0,0.0,0.0,0.0,0.0,0.0,0.0,0.0,0.0,0.0,0.18,0.0,0.0,0.0,0.0,0.0,0.0,0.0,0.0,0.0,0.0,0.0,0.0,0.0,0.0,0.0,0.0,0.0,0.0,0.0,0.0,0.0,0.0,0.0,0.0,0.0,0.0,0.0,0.0,0.0,0.0,0.0,0.0,0.0,0.0,0.0,0.0,0.0,0.0,0.04,0.0,0.32,1.0,1.0,1.0,0.99,1.0,1.0,0.0,0.0,0.0,0.0,0.0,0.0,0.0,0.0,0.0,0.04,0.0,0.99,0.0,0.0,0.0,0.0,0.0,0.0,0.0,0.0,0.0,0.0,0.0,0.0,0.0,0.0,0.0,0.0,0.0,0.0,0.0,0.0,0.0,0.0,0.0,0.0,0.0,0.0,0.0,0.0,0.0,0.0,0.0,0.0,0.0,0.0,0.0,0.0,0.0,0.0,0.0,0.0,0.0,0.0,0.0,0.0,0.0,0.0,0.0,0.0,0.0,0.0,0.0,0.0,0.0,0.0,0.0,0.0,0.0,0.0,0.0,0.0,0.0,0.0,0.0,0.0,0.0,0.0,0.0,0.0,0.0,0.0,0.0,0.0,0.0,0.0,0.0,0.0,0.0,0.0,0.0,0.0,0.0,0.0,0.0,0.0,0.0],[0.0,0.0,0.0,0.0,0.0,0.0,0.0,0.0,0.0,0.0,0.0,0.0,0.0,0.0,0.0,0.0,0.0,0.0,0.0,0.0,0.0,0.0,0.0,0.0,0.0,0.0,0.0,0.0,0.0,0.0,0.0,0.0,0.0,0.0,0.0,0.0,0.0,0.0,0.0,0.0,0.0,0.0,0.0,0.0,0.0,0.0,0.0,0.0,0.0,0.0,0.0,0.0,0.0,0.0,0.0,0.0,0.0,0.0,0.0,0.0,0.0,0.0,0.0,0.0,0.0,0.0,0.0,0.0,0.0,0.0,0.0,0.0,0.0,0.0,0.0,0.0,0.0,0.0,0.0,0.0,0.0,0.0,0.0,0.0,0.0,0.0,0.0,0.0,0.0,0.0,0.0,0.0,0.0,0.0,0.0,0.0,0.0,0.0,0.0,0.0,0.0,0.0,0.0,0.0,0.0,0.0,0.0,0.0,0.0,0.0,0.0,0.0,0.0,0.0,0.0,0.0,0.0,0.0,0.0,0.0,0.0,0.0,0.0,0.0,0.0,0.0,1.0,1.0,1.0,1.0,1.0,1.0,1.0,0.0,0.0,0.0,0.0,0.0,0.0,0.0,0.0,0.0,0.0,0.0,0.0,0.0,0.0,0.0,0.0,0.0,0.0,0.0,0.0,0.0,0.0,0.0,0.0,0.0,0.0,0.0,0.0,0.0,0.0,0.0,0.0,0.0,0.0,0.0,0.0,0.0,0.0,0.0,0.0,0.0,0.0,0.0,0.0,0.0,0.0,0.0,0.0,0.0,0.0,0.0,0.0,0.0,0.0,0.0,0.0,0.0,0.0,0.0,0.0,0.0,0.0,0.0,0.0,0.0,0.0,0.0,0.0,0.0,0.0,0.0,0.0,0.0,0.0,0.0,0.0,0.0,0.0,0.0,0.0,0.0,0.0,0.0,0.0,0.0,0.0,0.0,0.0,0.0,0.0,0.0,0.0,0.0,0.0,0.0,0.0],[0.0,0.0,0.0,0.0,0.0,0.0,0.0,0.0,0.0,0.0,0.0,0.0,0.0,0.0,0.0,0.0,0.0,0.0,0.0,0.0,0.0,0.0,0.0,0.0,0.0,0.0,0.0,0.0,0.0,0.0,0.0,0.0,0.0,0.0,0.0,0.0,0.0,0.0,0.0,0.0,0.0,0.0,0.0,0.0,0.0,0.0,0.0,0.0,0.0,0.0,0.0,0.0,0.0,0.0,0.0,0.0,0.0,0.0,0.0,0.0,0.0,0.0,0.0,0.0,0.0,0.0,0.0,0.0,0.0,0.0,0.0,0.0,0.0,0.0,0.0,0.0,0.0,0.0,0.0,0.0,0.0,0.0,0.0,0.0,0.0,0.0,0.0,0.0,0.0,0.0,0.9,0.0,0.0,0.0,0.0,0.0,0.0,0.0,0.0,0.0,0.0,0.0,0.0,0.0,0.0,0.0,0.0,0.0,0.0,0.0,0.0,0.0,0.0,0.0,0.0,0.0,0.0,0.0,0.0,0.0,0.0,0.0,0.0,0.0,0.0,0.99,1.0,0.99,1.0,1.0,1.0,1.0,1.0,1.0,0.0,0.0,0.0,0.0,0.0,0.0,0.0,0.0,0.0,0.0,0.0,0.0,0.0,0.0,0.0,0.0,0.0,0.0,0.0,0.0,0.0,0.0,0.0,0.0,0.0,0.0,0.0,0.0,0.0,0.0,0.0,0.0,0.0,0.0,0.0,0.0,0.0,0.0,0.0,0.0,0.0,0.0,0.0,0.0,0.0,0.0,0.0,0.0,0.0,0.0,0.0,0.0,0.0,0.0,0.0,0.0,0.0,0.0,0.0,0.0,0.0,0.0,0.0,0.0,0.0,0.0,0.0,0.0,0.0,0.0,0.0,0.0,0.0,0.0,0.0,0.0,0.0,0.0,0.0,0.0,0.0,0.0,0.0,0.0,0.0,0.0,0.0,0.0,0.0,0.0,0.0,0.0,0.0,0.0,0.0],[0.0,0.0,0.0,0.0,0.0,0.0,0.0,0.0,0.0,0.0,0.0,0.0,0.0,0.0,0.0,0.0,0.0,0.0,0.0,0.0,0.0,0.0,0.0,0.0,0.0,0.0,0.0,0.0,0.0,0.0,0.0,0.0,0.0,0.0,0.0,0.0,0.0,0.0,0.0,0.0,0.0,0.0,0.0,0.0,0.0,0.0,0.0,0.0,0.0,0.0,0.0,0.0,0.0,0.0,0.0,0.0,0.0,0.0,0.0,0.0,0.0,0.0,0.0,0.0,0.0,0.0,0.0,0.0,0.0,0.0,0.0,0.0,0.0,0.0,0.0,0.0,0.0,0.0,0.0,0.0,0.0,0.0,0.97,0.0,0.77,0.0,0.0,0.0,0.0,0.0,1.0,0.0,0.0,0.0,0.0,0.0,0.0,0.0,0.0,0.0,0.0,0.0,0.0,0.0,0.0,0.0,0.0,0.0,0.0,0.0,0.0,0.0,0.0,1.0,0.0,1.0,0.0,0.0,0.0,0.0,0.0,0.0,0.0,0.0,0.0,1.0,0.99,1.0,1.0,1.0,1.0,1.0,1.0,1.0,1.0,0.0,0.0,0.0,0.0,0.0,0.0,1.0,0.0,0.64,0.0,0.0,0.0,0.0,0.0,0.0,0.0,0.0,0.0,0.0,0.0,0.0,0.0,0.0,0.0,0.0,0.0,0.0,0.0,0.0,0.0,0.0,0.0,0.0,0.0,0.0,0.0,0.0,0.0,0.0,0.0,0.0,0.0,0.0,0.0,0.0,0.0,0.0,0.0,0.0,0.0,0.0,0.0,0.0,0.0,0.0,0.0,0.0,0.0,0.0,0.0,0.0,0.0,0.0,0.0,0.0,0.0,0.0,0.0,0.0,0.0,0.0,0.0,0.0,0.0,0.0,0.0,0.0,0.0,0.0,0.0,0.0,0.0,0.0,0.0,0.0,0.0,0.0,0.0,0.0,0.0,0.0,0.0,0.0,0.0],[0.0,0.0,0.0,0.0,0.0,0.0,0.0,0.0,0.0,0.0,0.0,0.0,0.0,0.0,0.0,0.0,0.0,0.0,0.0,0.0,0.0,0.0,0.0,0.0,0.0,0.0,0.0,0.0,0.0,0.0,0.0,0.0,0.0,0.0,0.0,0.0,0.0,0.0,0.0,0.0,0.0,0.0,0.0,0.0,0.0,0.0,0.0,0.0,0.0,0.0,0.0,0.0,0.0,0.0,0.0,0.0,0.0,0.0,0.0,0.0,0.0,0.0,0.0,0.0,0.0,0.0,0.0,0.0,0.0,0.0,0.0,0.0,0.0,0.0,0.0,0.0,0.0,0.0,0.0,0.0,0.0,0.0,0.0,0.0,0.0,0.0,0.0,0.0,0.0,0.0,0.0,0.0,0.0,0.0,0.0,0.0,0.0,0.0,0.0,0.0,0.0,0.0,0.0,0.0,0.0,0.0,0.0,0.0,0.0,0.0,0.0,0.0,0.0,0.0,0.0,0.0,0.0,0.0,0.0,0.0,0.0,0.0,0.0,0.0,0.0,0.0,0.0,1.0,1.0,1.0,1.0,1.0,1.0,1.0,1.0,1.0,0.0,0.0,0.0,0.0,0.0,1.0,0.0,0.0,0.0,0.0,0.0,0.0,0.0,0.0,0.0,0.0,0.0,0.0,0.0,0.0,0.0,0.0,0.0,0.0,0.0,0.0,0.0,0.0,0.0,0.0,0.0,0.0,0.0,0.0,0.0,0.0,0.0,0.0,0.0,0.0,0.0,0.0,0.0,0.0,0.0,0.0,0.0,0.0,0.0,0.0,0.0,0.0,0.0,0.0,0.0,0.0,0.0,0.0,0.0,0.0,0.0,0.0,0.0,0.0,0.0,0.0,0.0,0.0,0.0,0.0,0.0,0.0,0.0,0.0,0.0,0.0,0.0,0.0,0.0,0.0,0.0,0.0,0.0,0.0,0.0,0.0,0.0,0.0,0.0,0.0,0.0,0.0,0.0],[0.0,0.0,0.0,0.0,0.0,0.0,0.0,0.0,0.0,0.0,0.0,0.0,0.0,0.0,0.0,0.0,0.0,0.0,0.0,0.0,0.0,0.0,0.0,0.0,0.0,0.0,0.0,0.0,0.0,0.0,0.0,0.0,0.0,0.0,0.0,0.0,0.0,0.0,0.0,0.0,0.0,0.0,0.0,0.0,0.0,0.0,0.0,0.0,0.0,0.0,0.0,0.0,0.0,0.0,0.0,0.0,0.0,0.0,0.0,0.0,0.0,0.0,0.0,0.0,0.0,0.0,0.0,0.0,0.0,0.0,0.0,0.0,0.0,0.0,0.0,0.0,0.0,0.0,0.0,0.0,0.0,0.0,0.0,0.0,0.0,0.0,0.0,0.0,0.0,0.0,0.0,0.0,0.0,0.0,0.0,0.0,0.0,0.0,0.0,0.0,0.0,0.0,0.0,0.0,0.0,0.0,0.0,0.0,0.0,0.0,0.0,0.0,0.0,0.0,0.0,0.0,0.0,0.0,0.0,0.0,0.0,0.0,0.0,0.0,0.0,0.0,0.0,0.0,1.0,1.0,1.0,1.0,1.0,1.0,1.0,1.0,1.0,0.0,0.0,0.0,0.0,0.0,0.0,0.0,0.0,0.0,0.0,0.0,0.0,0.0,0.0,0.0,0.0,0.0,0.0,0.0,0.0,0.0,0.0,0.0,0.0,0.0,0.0,0.0,0.0,0.0,0.0,0.0,0.0,0.0,0.0,0.0,0.0,0.0,0.0,0.0,0.0,0.0,0.0,0.0,0.0,0.0,0.0,0.0,0.0,0.0,0.0,0.0,0.0,0.0,0.0,0.0,0.0,0.0,0.0,0.0,0.0,0.0,0.0,0.0,0.0,0.0,0.0,0.0,0.0,0.0,0.0,0.0,0.0,0.0,0.0,0.0,0.0,0.0,0.0,0.0,0.0,0.0,0.0,0.0,0.0,0.0,0.0,0.0,0.0,0.0,0.0,0.0,0.0],[0.0,0.0,0.0,0.0,0.0,0.0,0.0,0.0,0.0,0.0,0.0,0.0,0.0,0.0,0.0,0.0,0.0,0.0,0.0,0.0,0.0,0.0,0.0,0.0,0.0,0.0,0.0,0.0,0.0,0.0,0.0,0.0,0.0,0.0,0.0,0.0,0.0,0.0,0.0,0.0,0.0,0.0,0.0,0.0,0.0,0.0,0.0,0.0,0.0,0.0,0.0,0.0,0.0,0.0,0.0,0.0,0.0,0.0,0.0,0.0,0.0,0.0,0.0,0.0,0.0,0.0,0.0,0.0,0.0,0.0,0.0,0.0,0.0,0.0,0.0,0.0,0.0,0.0,0.0,0.0,0.0,0.0,0.0,0.0,0.0,0.0,0.0,0.0,0.0,0.0,0.63,0.0,0.0,1.0,0.05,0.0,0.0,0.0,0.0,0.0,0.0,0.0,0.0,0.0,0.0,0.0,0.0,0.0,0.0,0.0,0.0,0.0,0.0,1.0,0.0,0.0,0.0,0.0,0.0,0.0,0.0,0.0,0.0,0.0,0.0,0.0,0.0,0.0,0.0,1.0,1.0,1.0,1.0,1.0,1.0,1.0,1.0,1.0,0.0,0.0,0.0,0.95,0.0,0.0,0.0,0.0,0.0,0.0,0.0,0.0,0.0,0.0,0.0,0.0,0.0,0.0,0.0,0.0,0.0,0.0,0.0,0.0,0.0,0.0,0.0,0.0,0.0,0.0,0.0,0.0,0.0,0.0,0.0,0.0,0.0,0.0,0.0,0.0,0.0,0.0,0.0,0.0,0.0,0.0,0.0,0.0,0.0,0.0,0.0,0.0,0.0,0.0,0.0,0.0,0.0,0.0,0.0,0.0,0.0,0.0,0.0,0.0,0.0,0.0,0.0,0.0,0.0,0.0,0.0,0.0,0.0,0.0,0.0,0.0,0.0,0.0,0.0,0.0,0.0,0.0,0.0,0.0,0.0,0.0,0.0,0.0,0.0,0.0,0.0],[0.0,0.0,0.0,0.0,0.0,0.0,0.0,0.0,0.0,0.0,0.0,0.0,0.0,0.0,0.0,0.0,0.0,0.0,0.0,0.0,0.0,0.0,0.0,0.0,0.0,0.0,0.0,0.0,0.0,0.0,0.0,0.0,0.0,0.0,0.0,0.0,0.0,0.0,0.0,0.0,0.0,0.0,0.0,0.0,0.0,0.0,0.0,0.0,0.0,0.0,0.0,0.0,0.0,0.0,0.0,0.0,0.0,0.0,0.0,0.0,0.0,0.0,0.0,0.0,0.0,0.0,0.0,0.0,0.0,0.0,0.0,0.0,0.0,0.0,0.0,0.0,0.0,0.0,0.0,0.0,0.0,0.0,0.0,0.0,0.0,0.0,0.0,0.0,0.0,0.0,0.0,0.0,0.0,0.0,0.0,0.0,0.0,0.0,0.0,0.0,0.0,0.0,0.0,0.0,0.0,0.0,0.0,0.0,0.0,0.0,0.0,0.0,0.0,1.0,0.0,0.0,0.0,0.0,0.0,0.0,0.0,0.0,0.0,0.0,0.0,0.0,0.0,0.0,0.0,0.0,1.0,1.0,1.0,1.0,1.0,1.0,1.0,1.0,1.0,1.0,1.0,1.0,0.0,0.0,0.0,0.0,0.0,0.0,0.0,0.0,0.0,0.0,0.0,0.0,0.0,0.0,0.0,0.0,0.0,0.0,0.0,0.0,0.0,0.0,0.0,0.0,0.0,0.0,0.0,0.0,0.0,0.0,0.0,0.0,0.0,0.0,0.0,0.0,0.0,0.0,0.0,0.0,0.0,0.0,0.0,0.0,0.0,0.0,0.0,0.0,0.0,0.0,0.0,0.0,0.0,0.0,0.0,0.0,0.0,0.0,0.0,0.0,0.0,0.0,0.0,0.0,0.0,0.0,0.0,0.0,0.0,0.0,0.0,0.0,0.0,0.0,0.0,0.0,0.0,0.0,0.0,0.0,0.0,0.0,0.0,0.0,0.0,0.0,0.0],[0.0,0.0,0.0,0.0,0.0,0.0,0.0,0.0,0.0,0.0,0.0,0.0,0.0,0.0,0.0,0.0,0.0,0.0,0.0,0.0,0.0,0.0,0.0,0.0,0.0,0.0,0.0,0.0,0.0,0.0,0.0,0.0,0.0,0.0,0.0,0.0,0.0,0.0,0.0,0.0,0.0,0.0,0.0,0.0,0.0,0.0,0.0,0.0,0.0,0.0,0.0,0.0,0.0,0.0,0.0,0.0,0.0,0.0,0.0,0.0,0.0,0.0,0.0,0.0,0.0,0.0,0.0,0.0,0.0,0.0,0.0,0.0,0.0,0.0,0.0,0.0,0.0,0.0,0.0,0.0,0.0,0.0,0.0,0.0,0.0,0.0,0.0,0.0,0.0,0.0,0.0,0.0,0.0,0.0,0.0,0.0,0.0,0.0,0.0,0.0,0.0,0.0,0.0,0.0,0.0,0.0,0.0,0.0,0.0,0.0,0.0,0.0,0.0,0.0,0.0,0.0,0.0,0.0,0.0,0.0,0.0,0.0,0.0,0.0,0.0,0.0,0.0,0.0,0.0,0.0,0.0,1.0,1.0,1.0,1.0,1.0,1.0,1.0,1.0,0.0,0.0,0.18,0.0,0.0,0.0,0.0,0.0,0.0,0.0,0.0,0.0,0.0,0.0,0.0,0.0,0.0,0.0,0.0,0.0,0.0,0.0,0.0,0.0,0.0,0.0,0.0,0.0,0.0,0.0,0.0,0.0,0.0,0.0,0.0,0.0,0.0,0.0,0.0,0.0,0.0,0.0,0.0,0.0,0.0,0.0,0.0,0.0,0.0,0.0,0.0,0.0,0.0,0.0,0.0,0.0,0.0,0.0,0.0,0.0,0.0,0.0,0.0,0.0,0.0,0.0,0.0,0.0,0.0,0.0,0.0,0.0,0.0,0.0,0.0,0.0,0.0,0.0,0.0,0.0,0.0,0.0,0.0,0.0,0.0,0.0,0.0,0.0,0.0,0.0],[0.0,0.0,0.0,0.0,0.0,0.0,0.0,0.0,0.0,0.0,0.0,0.0,0.0,0.0,0.0,0.0,0.0,0.0,0.0,0.0,0.0,0.0,0.0,0.0,0.0,0.0,0.0,0.0,0.0,0.0,0.0,0.0,0.0,0.0,0.0,0.0,0.0,0.0,0.0,0.0,0.0,0.0,0.0,0.0,0.0,0.0,0.0,0.0,0.0,0.0,0.0,0.0,0.0,0.0,0.0,0.0,0.0,0.0,0.0,0.0,0.0,0.0,0.0,0.0,0.0,0.0,0.0,0.0,0.0,0.0,0.0,0.0,0.0,0.0,0.0,0.0,0.0,0.0,0.0,0.0,0.0,0.0,0.0,0.0,0.0,0.0,0.0,0.0,0.0,0.0,0.0,0.0,0.0,0.0,0.0,0.0,0.0,0.0,0.0,0.0,0.0,0.0,0.0,0.0,0.0,0.0,0.0,0.0,0.0,0.0,0.0,0.0,0.0,0.0,0.0,0.0,0.0,0.0,0.0,0.0,0.0,0.0,0.0,0.0,0.0,0.0,0.0,0.0,0.0,0.0,0.0,0.0,1.0,1.0,1.0,1.0,1.0,1.0,1.0,0.0,0.0,0.0,0.0,0.0,0.0,0.0,0.0,0.0,0.0,0.0,0.0,0.0,0.0,0.0,0.0,0.0,0.0,0.0,0.0,0.0,0.0,0.0,0.0,0.0,0.0,0.0,0.0,0.0,0.0,0.0,0.0,0.0,0.0,0.0,0.0,0.0,0.0,0.0,0.0,0.0,0.0,0.0,0.0,0.0,0.0,0.0,0.0,0.0,0.0,0.0,0.0,0.0,0.0,0.0,0.0,0.0,0.0,0.0,0.0,0.0,0.0,0.0,0.0,0.0,0.0,0.0,0.0,0.0,0.0,0.0,0.0,0.0,0.0,0.0,0.0,0.0,0.0,0.0,0.0,0.0,0.0,0.0,0.0,0.0,0.0,0.0,0.0,0.0,0.0],[0.0,0.0,0.0,0.0,0.0,0.0,0.0,0.0,0.0,0.0,0.0,0.0,0.0,0.0,0.0,0.0,0.0,0.0,0.0,0.0,0.0,0.0,0.0,0.0,0.0,0.0,0.0,0.0,0.0,0.0,0.0,0.0,0.0,0.0,0.0,0.0,0.0,0.0,0.0,0.0,0.0,0.0,0.0,0.0,0.0,0.0,0.0,0.0,0.0,0.0,0.0,0.0,0.0,0.0,0.0,0.0,0.0,0.0,0.0,0.0,0.0,0.0,0.0,0.0,0.0,0.0,0.0,0.0,0.0,0.0,0.0,0.0,0.0,0.0,0.0,0.0,0.0,0.0,0.0,0.0,0.0,0.0,0.0,0.0,0.0,0.0,0.0,0.0,0.0,0.0,0.0,0.0,0.0,0.0,0.0,0.0,0.0,1.0,0.0,0.0,0.0,0.0,0.0,0.0,0.0,0.0,0.0,0.0,0.01,0.0,0.0,1.0,0.0,1.0,0.0,0.0,0.0,0.0,0.0,0.0,0.0,0.0,0.0,0.0,0.0,0.0,0.0,0.0,0.0,0.0,0.0,0.0,0.0,1.0,1.0,1.0,1.0,1.0,1.0,1.0,0.0,0.0,0.0,0.0,0.0,0.0,0.0,0.0,0.0,0.0,0.0,0.0,0.0,0.0,0.0,0.0,0.0,0.0,0.0,0.0,0.0,0.0,0.0,0.0,0.0,0.0,0.0,0.0,0.0,0.0,0.0,0.0,0.0,0.0,0.0,0.0,0.0,0.0,0.0,0.0,0.0,0.0,0.0,0.0,0.0,0.0,0.0,0.0,0.0,0.0,0.0,0.0,0.0,0.0,0.0,0.0,0.0,0.0,0.0,0.0,0.0,0.0,0.0,0.0,0.0,0.0,0.0,0.0,0.0,0.0,0.0,0.0,0.0,0.0,0.0,0.0,0.0,0.0,0.0,0.0,0.0,0.0,0.0,0.0,0.0,0.0,0.0,0.0,0.0],[0.0,0.0,0.0,0.0,0.0,0.0,0.0,0.0,0.0,0.0,0.0,0.0,0.0,0.0,0.0,0.0,0.0,0.0,0.0,0.0,0.0,0.0,0.0,0.0,0.0,0.0,0.0,0.0,0.0,0.0,0.0,0.0,0.0,0.0,0.0,0.0,0.0,0.0,0.0,0.0,0.0,0.0,0.0,0.0,0.0,0.0,0.0,0.0,0.0,0.0,0.0,0.0,0.0,0.0,0.0,0.0,0.0,0.0,0.0,0.0,0.0,0.0,0.0,0.0,0.0,0.0,0.0,0.0,0.0,0.0,0.0,0.0,0.0,0.0,0.0,0.0,0.0,0.0,0.0,0.0,0.0,0.0,0.0,0.0,0.0,0.0,0.0,0.0,0.0,0.0,0.0,0.0,0.0,0.0,0.0,0.0,0.0,0.0,0.0,0.0,0.0,0.0,0.0,0.0,0.0,0.0,0.0,0.0,0.01,0.0,0.0,0.0,0.0,0.0,0.0,0.0,0.0,0.0,0.0,0.0,0.0,0.0,0.0,0.0,0.0,0.0,0.0,0.0,0.0,0.0,0.0,0.0,0.0,0.0,1.0,1.0,1.0,1.0,1.0,1.0,0.01,0.0,0.0,0.0,0.0,0.0,0.0,0.0,0.0,0.0,0.0,0.0,0.0,0.0,0.0,0.0,0.0,0.0,0.0,0.0,0.0,0.0,0.0,0.0,0.0,0.0,0.0,0.0,0.0,0.0,0.0,0.0,0.0,0.0,0.0,0.0,0.0,0.0,0.0,0.0,0.0,0.0,0.0,0.0,0.0,0.0,0.0,0.0,0.0,0.0,0.0,0.0,0.0,0.0,0.0,0.0,0.0,0.0,0.0,0.0,0.0,0.0,0.0,0.0,0.0,0.0,0.0,0.0,0.0,0.0,0.0,0.0,0.0,0.0,0.0,0.0,0.0,0.0,0.0,0.0,0.0,0.0,0.0,0.0,0.0,0.0,0.0,0.0,0.0],[0.0,0.0,0.0,0.0,0.0,0.0,0.0,0.0,0.0,0.0,0.0,0.0,0.0,0.0,0.0,0.0,0.0,0.0,0.0,0.0,0.0,0.0,0.0,0.0,0.0,0.0,0.0,0.0,0.0,0.0,0.0,0.0,0.0,0.0,0.0,0.0,0.0,0.0,0.0,0.0,0.0,0.0,0.0,0.0,0.0,0.0,0.0,0.0,0.0,0.0,0.0,0.0,0.0,0.0,0.0,0.0,0.0,0.0,0.0,0.0,0.0,0.0,0.0,0.0,0.0,0.0,0.0,0.0,0.0,0.0,0.0,0.0,0.0,0.0,0.0,0.0,0.0,0.0,0.0,0.0,0.05,0.0,0.0,0.0,0.0,0.0,0.0,0.0,0.0,0.0,0.0,0.0,0.0,0.0,0.0,0.0,0.0,0.0,0.0,0.0,0.0,0.0,0.0,0.0,0.0,0.0,0.0,0.0,0.0,0.0,0.02,1.0,1.0,1.0,0.0,0.0,0.0,0.0,0.0,0.0,0.0,0.0,0.0,0.0,0.0,0.0,0.0,0.0,0.0,0.0,0.0,0.0,0.0,0.0,1.0,0.0,0.0,1.0,1.0,1.0,1.0,1.0,0.0,0.0,0.0,0.0,0.0,0.0,0.0,0.0,0.0,0.0,0.0,0.0,0.0,0.0,0.0,0.0,0.0,0.0,0.0,0.0,1.0,0.0,0.0,0.0,0.0,0.0,0.0,0.0,0.0,0.0,0.0,0.0,0.0,0.0,0.0,0.0,0.0,0.0,0.0,0.0,0.0,0.0,0.0,0.0,0.0,0.0,0.0,0.0,0.0,0.0,0.0,0.0,0.0,0.0,0.0,0.0,0.0,0.0,0.0,0.0,0.0,0.0,0.0,0.0,0.0,0.0,0.0,0.0,0.0,0.0,0.0,0.0,0.0,0.0,0.0,0.0,0.0,0.0,0.0,0.0,0.0,0.0,0.0,0.0,0.0,0.0,0.0],[0.0,0.0,0.0,0.0,0.0,0.0,0.0,0.0,0.0,0.0,0.0,0.0,0.0,0.0,0.0,0.0,0.0,0.0,0.0,0.0,0.0,0.0,0.0,0.0,0.0,0.0,0.0,0.0,0.0,0.0,0.0,0.0,0.0,0.0,0.0,0.0,0.0,0.0,0.0,0.0,0.0,0.0,0.0,0.0,0.0,0.0,0.0,0.0,0.0,0.0,0.0,0.0,0.0,0.0,0.0,0.0,0.0,0.0,0.0,0.0,0.0,0.0,0.0,0.0,0.0,0.0,0.0,0.0,0.0,0.0,0.0,0.0,0.0,0.0,0.0,0.0,0.0,0.0,0.0,0.0,0.0,0.0,0.0,0.0,0.0,0.0,0.0,0.0,0.0,0.0,0.0,0.0,0.0,0.0,0.0,0.0,0.0,0.0,0.0,0.0,0.0,0.0,0.0,0.0,0.0,0.0,0.0,0.0,0.0,0.0,0.0,0.02,1.0,1.0,0.0,0.0,0.0,0.0,0.0,0.0,0.0,0.0,0.0,0.0,0.0,0.0,0.0,0.0,0.0,0.0,0.0,0.0,0.0,0.0,1.0,0.0,0.0,0.0,0.01,1.0,1.0,1.0,1.0,0.0,0.0,0.0,0.0,0.0,0.0,0.0,0.0,0.0,0.0,0.0,0.0,0.0,0.0,0.0,1.0,0.1,0.0,0.01,1.0,0.0,0.0,0.0,0.0,0.0,0.0,0.0,0.0,0.0,0.0,0.0,0.0,0.0,0.0,0.0,0.0,0.0,0.0,0.0,0.0,0.0,0.0,0.0,0.0,0.0,0.0,0.0,0.0,0.0,0.0,0.0,0.0,0.0,0.0,0.0,0.0,0.0,0.0,0.0,0.0,0.0,0.0,0.0,0.0,0.0,0.0,0.0,0.0,0.0,0.0,0.0,0.0,0.0,0.0,0.0,0.0,0.0,0.0,0.0,0.0,0.0,0.0,0.0,0.0,0.0,0.0],[0.0,0.0,0.0,0.0,0.0,0.0,0.0,0.0,0.0,0.0,0.0,0.0,0.0,0.0,0.0,0.0,0.0,0.0,0.0,0.0,0.0,0.0,0.0,0.0,0.0,0.0,0.0,0.0,0.0,0.0,0.0,0.0,0.0,0.0,0.0,0.0,0.0,0.0,0.0,0.0,0.0,0.0,0.0,0.0,0.0,0.0,0.0,0.0,0.0,0.0,0.0,0.0,0.0,0.0,0.0,0.0,0.0,0.0,0.0,0.0,0.0,0.0,0.0,0.0,0.0,0.0,0.0,0.0,0.0,0.0,0.0,0.0,0.0,0.0,0.0,0.0,0.0,0.0,0.0,0.0,0.0,0.0,0.0,0.0,0.0,0.0,0.0,0.0,0.0,0.0,0.0,0.0,0.0,0.0,0.0,0.0,0.0,0.0,0.0,0.0,0.0,0.0,0.0,0.0,0.0,0.0,0.0,0.0,0.0,0.0,0.0,0.0,1.0,1.0,0.94,1.0,0.0,0.0,0.0,0.0,0.0,0.0,0.0,0.0,0.0,0.0,0.0,0.04,0.0,0.0,1.0,1.0,0.0,0.95,1.0,0.18,0.0,0.0,0.0,1.0,1.0,1.0,1.0,1.0,0.0,0.0,0.0,0.0,0.0,0.0,0.0,0.0,0.0,0.0,0.0,0.0,0.0,0.0,0.0,0.0,0.0,0.0,0.0,0.0,0.0,0.0,0.0,0.0,0.0,0.0,0.0,0.0,0.0,0.0,0.0,0.0,0.0,0.0,0.0,0.0,0.0,0.0,0.0,0.0,0.0,0.0,0.0,0.0,0.0,0.0,0.0,0.0,0.0,0.0,0.0,0.0,0.0,0.0,0.0,0.0,0.0,0.0,0.0,0.0,0.0,0.0,0.0,0.0,0.0,0.0,0.0,0.0,0.0,0.0,0.0,0.0,0.0,0.0,0.0,0.0,0.0,0.0,0.0,0.0,0.0,0.0,0.0,0.0,0.0],[0.0,0.0,0.0,0.0,0.0,0.0,0.0,0.0,0.0,0.0,0.0,0.0,0.0,0.0,0.0,0.0,0.0,0.0,0.0,0.0,0.0,0.0,0.0,0.0,0.0,0.0,0.0,0.0,0.0,0.0,0.0,0.0,0.0,0.0,0.0,0.0,0.0,0.0,0.0,0.0,0.0,0.0,0.0,0.0,0.0,0.0,0.0,0.0,0.0,0.0,0.0,0.0,0.0,0.0,0.0,0.0,0.0,0.0,0.0,0.0,0.0,0.0,0.0,0.0,0.0,0.0,0.0,0.0,0.0,0.0,0.0,0.0,0.0,0.0,0.0,0.0,0.0,0.0,0.0,0.0,0.0,0.0,0.0,0.0,0.0,0.0,0.0,0.0,0.0,0.0,0.0,0.0,0.0,0.0,0.0,0.0,0.0,0.0,0.0,0.0,0.0,0.0,0.0,0.0,0.0,0.0,0.0,0.0,0.0,0.0,0.0,0.0,1.0,1.0,1.0,1.0,0.0,0.0,0.0,0.0,0.0,0.0,0.0,0.0,0.0,0.0,0.0,0.0,0.0,0.0,0.0,0.0,0.0,0.0,0.0,0.0,0.0,0.0,0.0,0.0,1.0,1.0,1.0,1.0,1.0,0.0,0.0,0.0,0.0,0.0,0.0,1.0,0.0,0.0,1.0,1.0,0.0,0.0,1.0,0.0,0.0,0.0,0.0,0.0,0.0,0.0,0.0,0.0,0.0,0.0,0.0,0.0,0.0,0.0,0.0,0.0,0.0,0.0,0.0,0.0,0.0,0.0,0.0,0.0,0.0,0.0,0.0,0.0,0.0,0.0,0.0,0.0,0.0,0.0,0.0,0.0,0.0,0.0,0.0,0.0,0.0,0.0,0.0,0.0,0.0,0.0,0.0,0.0,0.0,0.0,0.0,0.0,0.0,0.0,0.0,0.0,0.0,0.0,0.0,0.0,0.0,0.0,0.0,0.0,0.0,0.0,0.0,0.0,0.0],[0.0,0.0,0.0,0.0,0.0,0.0,0.0,0.0,0.0,0.0,0.0,0.0,0.0,0.0,0.0,0.0,0.0,0.0,0.0,0.0,0.0,0.0,0.0,0.0,0.0,0.0,0.0,0.0,0.0,0.0,0.0,0.0,0.0,0.0,0.0,0.0,0.0,0.0,0.0,0.0,0.0,0.0,0.0,0.0,0.0,0.0,0.0,0.0,0.0,0.0,0.0,0.0,0.0,0.0,0.0,0.0,0.0,0.0,0.0,0.0,0.0,0.0,0.0,0.0,0.0,0.0,0.0,0.0,0.0,0.0,0.0,0.0,0.0,0.0,0.0,0.0,0.0,0.0,0.0,0.0,0.0,0.0,0.0,0.0,1.0,0.0,0.0,0.0,0.0,0.0,0.0,0.0,0.0,0.0,0.0,0.0,0.0,0.0,0.0,0.0,0.0,0.0,0.0,0.0,0.0,0.0,0.0,0.0,0.0,0.0,0.0,0.0,0.0,0.0,0.99,1.0,0.87,0.0,1.0,0.0,0.0,0.0,0.0,0.0,0.0,0.0,0.0,0.99,0.0,0.0,0.64,0.0,0.0,0.0,0.0,0.0,0.0,0.0,0.0,0.0,0.0,1.0,1.0,1.0,1.0,0.69,0.0,0.0,0.0,0.0,0.93,1.0,0.0,0.0,0.0,0.0,0.0,0.0,0.0,0.0,0.0,0.0,0.0,0.0,0.0,0.0,0.0,0.0,0.0,0.0,0.0,0.0,0.0,0.0,0.0,0.0,0.0,0.0,0.0,0.0,0.0,0.0,0.0,0.0,0.0,0.0,0.0,0.0,0.0,0.0,0.0,0.0,0.0,0.0,0.0,0.0,0.0,0.0,0.0,0.0,0.0,0.0,0.0,0.0,0.0,0.0,0.0,0.0,0.0,0.0,0.0,0.0,0.0,0.0,0.0,0.0,0.0,0.0,0.0,0.0,0.0,0.0,0.0,0.0,0.0,0.0,0.0,0.0,0.0],[0.0,0.0,0.0,0.0,0.0,0.0,0.0,0.0,0.0,0.0,0.0,0.0,0.0,0.0,0.0,0.0,0.0,0.0,0.0,1.0,0.0,0.0,0.0,0.0,0.0,0.0,0.0,0.0,0.0,0.0,0.0,0.0,0.0,0.0,0.0,0.0,0.0,0.0,0.0,0.0,0.0,0.0,0.0,0.0,0.0,0.0,0.0,0.0,0.0,0.0,0.0,0.0,0.0,0.0,0.0,0.0,0.0,0.0,0.0,0.0,0.0,0.0,0.0,0.0,0.0,0.0,0.0,0.0,0.0,0.0,0.0,0.0,0.0,0.0,0.0,0.0,0.0,0.0,0.0,0.0,0.0,0.08,0.0,0.0,0.0,0.0,0.0,0.0,0.0,0.0,0.0,0.0,0.0,0.0,0.0,0.0,0.0,0.0,0.0,0.0,0.0,0.0,0.0,0.0,0.0,0.0,0.0,0.0,0.0,0.0,0.0,0.0,0.0,0.0,1.0,1.0,1.0,0.17,1.0,0.0,0.0,0.0,0.0,0.0,0.0,0.0,0.0,0.0,0.0,0.0,0.0,0.0,0.0,0.0,0.0,0.0,0.0,0.0,0.0,0.0,0.0,0.0,1.0,1.0,1.0,1.0,1.0,0.0,0.0,0.0,1.0,1.0,1.0,0.0,0.8,1.0,0.0,0.0,0.0,0.0,0.0,0.0,0.0,0.0,0.0,0.0,0.0,0.0,0.0,0.0,0.0,0.0,0.0,0.0,0.0,0.0,0.0,0.0,0.0,0.0,0.0,0.0,0.0,0.0,0.0,0.0,0.0,0.0,0.0,0.0,0.0,0.0,0.0,0.0,0.0,0.0,0.0,0.0,0.0,0.0,0.0,0.0,0.0,0.0,0.0,0.0,0.0,0.0,0.0,0.0,0.0,0.0,0.0,0.0,0.0,0.0,0.0,0.0,0.0,0.0,0.0,0.0,0.0,1.0,1.0,0.0,0.07,0.0,0.0],[0.0,0.0,0.0,0.0,0.0,0.0,0.0,0.0,0.0,0.0,0.0,0.0,0.0,0.0,0.0,0.0,0.0,0.0,0.0,0.0,0.0,0.0,0.0,0.0,0.0,0.0,0.0,0.0,0.0,0.0,0.0,0.0,0.0,0.0,0.0,0.0,0.0,0.0,0.0,0.0,0.0,0.0,0.0,0.0,0.0,0.0,0.0,0.0,0.0,0.0,0.0,0.0,0.0,0.0,0.0,0.0,0.0,0.0,0.0,0.0,0.0,0.0,0.0,0.0,0.0,0.0,0.0,0.0,0.0,0.0,0.0,0.0,0.0,0.0,0.0,0.0,0.0,0.0,0.0,0.0,0.0,0.0,0.0,0.0,0.0,0.0,0.0,0.0,0.0,0.0,0.0,0.0,0.0,0.0,0.0,0.0,0.0,0.0,0.0,0.0,0.0,0.0,0.0,0.0,0.0,0.0,0.0,0.0,0.0,0.0,0.0,0.0,0.0,0.0,0.0,0.0,1.0,1.0,1.0,1.0,0.03,0.0,0.0,0.0,0.0,0.0,0.0,0.0,0.0,0.0,0.0,0.0,0.0,0.0,0.0,0.0,0.0,0.0,0.0,0.0,0.0,0.0,0.0,0.69,1.0,1.0,1.0,1.0,1.0,1.0,1.0,1.0,0.99,0.0,0.0,0.0,0.0,0.0,0.0,0.0,0.0,0.0,0.0,0.0,0.0,0.0,0.0,0.0,0.0,0.0,0.0,0.0,0.0,0.0,0.0,0.0,0.0,0.0,0.0,0.0,0.0,0.0,0.0,0.0,0.0,0.0,0.0,0.0,0.0,0.0,0.0,0.0,0.0,0.0,0.0,0.0,0.0,0.0,0.0,0.0,0.0,0.0,0.0,0.0,0.0,0.0,0.0,0.0,0.0,0.0,0.0,0.0,0.0,0.0,0.0,0.0,0.0,0.0,1.0,1.0,1.0,1.0,1.0,1.0,1.0,1.0,1.0,0.02,0.0],[0.0,0.0,0.0,0.0,0.0,0.0,0.0,0.0,0.0,0.0,0.0,0.0,0.0,0.0,0.0,1.0,0.0,0.0,1.0,1.0,0.0,0.81,1.0,0.0,0.0,0.0,0.0,0.0,1.0,0.16,0.0,0.0,0.0,0.0,0.0,0.0,0.0,0.0,0.0,0.0,0.0,0.0,0.0,0.0,0.0,0.0,0.0,0.0,0.0,0.0,0.0,0.0,0.0,0.0,0.0,0.0,0.0,0.0,0.0,0.0,0.0,0.0,0.0,0.0,0.0,0.0,0.0,0.0,0.0,0.0,0.0,0.0,0.0,0.0,0.0,0.0,0.0,0.0,0.0,0.0,0.0,0.0,0.0,0.0,0.0,0.0,0.0,0.0,0.0,0.0,0.0,0.0,0.0,0.0,0.0,0.0,0.0,0.0,0.0,0.0,0.0,0.0,0.0,0.0,0.0,0.0,0.0,0.0,0.0,0.0,0.0,0.0,0.0,0.0,0.0,0.0,1.0,1.0,0.0,0.0,0.0,0.0,0.0,0.0,0.0,0.0,0.0,0.0,0.0,0.0,0.0,0.0,0.0,0.0,0.0,0.0,0.0,0.0,0.0,0.0,0.0,0.0,0.0,0.0,1.0,1.0,1.0,1.0,0.06,1.0,0.0,0.0,1.0,0.0,0.0,0.0,0.0,0.0,0.0,0.0,0.0,0.0,0.0,0.0,0.0,0.0,0.0,0.0,0.0,0.0,0.0,0.0,0.0,0.0,0.0,0.0,0.0,0.0,0.0,0.0,0.0,0.0,0.0,0.0,0.0,0.0,0.0,0.0,0.0,0.0,0.0,0.0,0.0,0.0,0.0,0.0,0.0,0.0,0.0,0.0,0.56,0.95,0.5,0.0,0.0,0.0,0.0,0.0,1.0,0.0,0.0,1.0,0.02,0.0,1.0,1.0,1.0,1.0,1.0,1.0,1.0,1.0,1.0,1.0,1.0,1.0,1.0,1.0,0.0],[0.0,0.0,0.0,0.0,0.0,0.0,0.0,0.0,0.0,0.0,0.0,0.0,0.0,0.0,0.0,0.0,0.0,0.0,1.0,0.0,0.0,0.0,0.02,0.0,0.0,0.0,0.0,0.0,1.0,0.0,0.02,0.0,0.0,0.0,0.0,0.0,0.0,0.0,0.0,0.0,0.0,0.0,0.0,0.0,0.0,0.0,0.0,0.0,0.0,0.0,0.0,0.0,0.0,0.0,0.0,0.0,0.0,0.0,0.0,0.0,0.0,0.0,0.0,0.0,0.0,0.0,0.0,0.0,0.0,0.0,0.0,0.0,0.0,0.0,0.0,0.0,0.0,0.0,0.0,0.0,0.0,0.0,0.0,0.0,0.0,0.0,0.0,0.0,0.0,0.0,0.0,0.0,0.0,0.0,0.0,0.0,0.0,0.0,0.0,0.0,0.0,0.0,0.0,0.0,0.0,0.0,0.0,0.0,0.0,0.0,0.0,0.0,0.0,0.0,0.0,0.0,0.0,1.0,0.0,1.0,0.0,0.0,0.0,0.0,0.0,0.0,0.0,0.0,0.0,0.0,0.0,0.0,0.0,0.0,0.0,0.0,0.0,0.0,0.0,0.0,0.0,0.0,0.0,0.0,0.0,1.0,1.0,1.0,1.0,0.91,0.0,0.0,0.0,0.0,0.0,0.0,0.0,0.0,0.0,0.0,0.0,0.0,0.0,0.0,0.0,0.0,0.0,0.0,0.0,0.0,0.0,0.0,0.0,0.0,0.0,0.0,0.0,0.0,0.0,0.0,0.0,0.0,0.0,0.0,0.0,0.0,0.0,0.0,0.0,0.0,0.0,0.0,0.0,0.0,0.0,0.0,0.0,0.0,0.0,0.0,0.0,0.0,0.0,0.0,0.0,0.0,0.0,0.0,0.0,0.0,0.0,0.0,0.0,0.0,0.97,0.99,1.0,1.0,1.0,1.0,1.0,1.0,1.0,1.0,1.0,1.0,1.0,1.0,0.0],[0.0,0.0,0.0,0.0,0.0,0.0,0.0,0.0,0.0,0.0,0.0,0.0,0.0,0.0,0.0,0.0,0.0,0.0,0.0,0.0,0.0,0.0,0.0,0.0,0.0,0.0,0.0,0.0,0.14,0.0,0.0,0.0,0.0,0.0,0.0,0.0,0.0,0.0,0.0,0.0,0.0,0.0,0.0,0.0,0.0,0.0,0.0,0.0,0.0,0.0,0.0,0.0,0.0,0.0,0.0,0.0,0.0,0.0,0.0,0.0,0.0,0.0,0.0,0.0,0.0,0.0,0.0,0.0,0.0,0.0,0.0,0.0,0.0,0.0,0.0,0.0,0.0,0.0,0.0,0.0,0.0,0.0,0.0,0.0,0.0,0.0,0.0,0.0,0.0,0.0,0.0,0.0,0.0,0.0,0.0,0.0,0.0,0.0,0.0,0.0,0.0,0.0,0.0,0.0,0.0,0.0,0.0,0.0,0.0,0.0,0.0,0.0,0.0,0.0,0.0,0.0,0.0,0.0,0.44,1.0,0.0,0.0,0.0,0.0,0.0,0.0,0.0,0.0,0.0,0.0,0.0,0.0,0.0,0.0,0.0,0.0,0.0,0.0,0.0,0.0,0.0,0.0,0.0,0.0,0.0,1.0,0.06,1.0,1.0,1.0,1.0,0.0,0.0,0.0,0.0,0.0,0.0,0.0,0.0,0.0,0.0,0.0,0.0,0.0,0.0,0.0,0.0,0.0,0.0,0.0,0.0,0.0,0.0,0.0,0.0,0.0,0.0,0.0,0.0,0.0,0.0,0.0,0.0,0.0,0.0,0.0,0.0,0.0,0.0,0.0,0.0,0.0,0.0,0.0,0.0,0.0,0.0,0.0,0.0,0.0,0.0,0.0,0.0,0.0,0.0,0.0,0.0,0.0,0.0,0.0,0.0,0.0,0.0,0.0,0.0,0.0,0.0,0.0,0.0,0.0,0.0,0.0,0.99,0.8,1.0,0.0,0.0,0.0,0.0],[0.0,0.0,0.0,0.0,0.0,0.0,0.0,0.0,0.0,0.0,0.0,0.0,0.0,0.0,0.0,0.0,0.0,0.0,0.0,0.0,0.0,0.0,1.0,0.0,0.0,0.0,0.87,0.0,0.82,0.0,0.0,0.0,0.0,0.0,0.0,0.0,0.0,0.0,0.0,0.0,0.0,0.0,0.0,0.0,0.0,0.0,0.0,0.0,0.0,0.0,0.0,0.0,0.0,0.0,0.0,0.0,0.0,0.0,0.0,0.0,0.0,0.0,0.0,0.0,0.0,0.0,0.0,0.0,0.0,0.0,0.0,0.0,0.0,0.0,0.0,0.0,0.0,0.0,0.0,0.0,0.0,0.0,0.0,0.0,0.0,0.0,0.0,0.0,0.0,0.0,0.0,0.0,0.0,0.0,0.0,0.0,0.0,0.0,0.0,0.0,0.0,0.0,0.0,0.0,0.0,0.0,0.0,0.0,0.0,0.0,0.0,0.0,0.0,0.0,0.0,0.0,0.0,0.0,0.0,0.0,0.0,0.0,0.0,0.0,0.0,0.0,0.0,0.0,0.0,0.0,0.0,0.0,0.0,0.0,0.0,0.0,0.0,0.0,0.0,0.0,0.0,0.0,0.0,0.0,0.0,1.0,1.0,0.91,1.0,1.0,1.0,1.0,1.0,0.71,0.0,0.0,0.0,0.0,0.0,0.0,0.0,0.0,0.0,0.0,0.0,0.0,0.0,0.0,0.0,0.0,0.0,0.0,0.0,0.0,0.0,0.0,0.0,0.0,0.0,0.0,0.0,0.0,0.0,0.0,0.0,0.0,0.0,0.0,0.0,0.0,0.0,0.0,0.0,0.0,0.0,0.0,0.0,0.0,0.0,0.0,0.0,0.0,0.0,0.0,0.0,0.0,0.0,0.0,0.0,0.0,0.0,0.0,0.0,0.0,0.0,0.0,0.0,0.0,0.0,0.0,0.0,0.0,0.0,0.0,0.0,0.0,0.0,0.0,0.0],[0.0,0.0,0.0,0.0,0.0,0.0,0.0,0.0,0.0,0.0,0.0,0.0,0.0,0.0,0.0,0.0,0.0,0.0,0.0,0.0,0.0,0.0,0.0,0.0,0.0,0.0,0.0,0.0,0.0,0.0,0.0,0.0,0.0,0.0,0.0,0.0,0.0,0.0,0.0,0.0,0.0,0.0,0.0,0.0,0.0,0.0,0.0,0.0,0.0,0.0,0.0,0.0,0.0,0.0,0.0,0.0,0.0,0.0,0.0,0.0,0.0,0.0,0.0,0.0,0.0,0.0,0.0,0.0,0.0,0.0,0.0,0.0,0.0,0.0,0.0,0.0,0.0,0.0,0.0,0.0,0.0,0.0,0.0,0.0,0.0,0.0,0.0,0.0,0.0,0.0,0.0,0.0,0.0,0.0,0.0,0.0,0.0,0.0,0.0,0.0,0.0,0.0,0.0,0.0,0.0,0.0,0.0,0.0,0.0,0.0,0.0,0.0,0.0,0.0,0.0,0.0,0.0,0.0,1.0,0.99,0.0,0.0,0.0,0.0,0.0,0.0,0.0,0.0,0.0,0.0,0.0,0.0,0.0,0.0,0.0,0.0,0.0,0.0,0.0,0.0,0.0,0.0,0.0,0.93,1.0,1.0,0.0,0.0,1.0,1.0,1.0,1.0,1.0,0.0,0.0,0.0,0.0,0.0,0.0,0.0,0.0,0.0,0.0,0.0,0.0,0.0,0.0,0.0,0.0,0.0,0.0,0.0,0.0,0.0,0.0,0.0,0.0,0.0,0.0,0.0,0.0,0.0,0.0,0.0,0.0,0.0,0.0,0.0,0.0,0.0,0.0,0.0,0.0,0.0,0.0,0.0,0.0,0.0,0.0,0.0,0.0,0.0,0.0,0.0,0.0,0.0,0.0,0.0,0.0,0.0,0.0,0.0,0.0,0.0,0.0,0.0,0.0,0.0,0.0,0.0,0.0,0.0,0.0,0.0,0.06,0.0,0.0,0.0,0.0],[0.0,0.0,0.0,0.0,0.0,0.0,0.0,0.0,0.0,0.0,0.0,0.0,0.0,0.0,0.0,0.0,0.0,0.0,0.0,0.0,0.0,0.0,0.0,0.0,0.0,0.0,0.0,0.0,0.0,0.0,0.0,0.0,0.0,0.0,0.0,0.0,0.0,0.0,0.0,0.0,0.0,0.0,0.0,0.0,0.0,0.0,0.0,0.0,0.0,0.0,0.0,0.0,0.0,0.0,0.0,0.0,0.0,0.0,0.0,0.0,0.0,0.0,0.0,0.0,0.0,0.0,0.0,0.0,0.0,0.0,0.0,0.0,0.0,0.0,0.0,0.0,0.0,0.0,0.0,0.0,0.0,0.0,0.0,0.0,0.0,0.0,0.0,0.0,0.0,0.0,0.0,0.0,0.0,0.0,0.0,0.0,0.0,0.0,0.0,0.0,0.0,0.0,0.0,0.0,0.0,0.0,0.0,0.0,0.0,0.0,0.0,0.0,0.0,0.0,0.0,0.0,0.0,0.0,0.12,0.0,0.0,0.0,0.0,0.0,0.0,0.0,0.0,0.0,0.0,0.0,0.0,0.0,0.0,0.0,0.0,0.0,0.0,0.0,0.0,0.0,0.0,0.0,1.0,1.0,1.0,1.0,0.0,0.0,0.0,1.0,1.0,1.0,1.0,1.0,1.0,1.0,0.0,0.0,0.0,0.0,0.0,0.0,0.0,0.0,0.0,0.0,0.0,0.0,0.0,0.0,0.0,0.0,0.0,0.0,0.0,0.0,0.0,0.0,0.0,0.0,0.0,0.0,0.0,0.0,0.0,0.0,0.0,0.0,0.0,0.0,0.0,0.0,0.0,0.0,0.0,0.0,0.0,0.0,0.0,0.0,0.0,0.0,0.0,0.0,0.0,0.0,0.0,0.0,0.0,0.0,0.0,0.0,0.0,0.0,0.0,0.0,0.0,0.0,0.0,0.0,0.0,0.0,0.0,0.0,0.0,0.0,0.0,0.0,0.0],[0.0,0.0,0.0,0.0,0.0,0.0,0.0,0.0,0.0,0.0,0.0,0.0,0.0,0.0,0.0,0.0,0.0,0.0,0.0,1.0,0.0,0.0,1.0,1.0,0.0,0.0,0.0,0.0,0.0,0.0,0.0,0.0,0.0,0.0,0.0,0.0,0.0,0.0,0.0,0.0,0.0,0.0,0.0,0.0,0.0,0.0,0.0,0.0,0.0,0.0,0.0,0.0,0.0,0.0,0.0,0.0,0.0,0.0,0.0,0.0,0.0,0.0,0.0,0.0,0.0,0.0,0.0,0.0,0.0,0.0,0.0,0.0,0.0,0.0,0.0,0.0,0.0,0.0,0.0,0.0,0.0,0.0,0.0,0.0,0.0,0.0,0.0,0.0,0.0,0.0,0.0,0.0,0.0,0.0,0.0,0.0,0.0,0.0,0.0,0.0,0.0,0.0,0.0,0.0,0.0,0.0,0.0,0.0,0.0,0.0,0.0,0.0,0.0,0.0,0.0,0.0,0.0,0.0,0.0,0.0,0.0,0.0,0.0,0.0,0.0,0.0,0.0,0.0,0.0,0.0,0.0,0.0,0.0,0.0,0.0,0.0,0.0,0.0,0.0,0.0,0.0,0.0,0.0,0.0,1.0,0.99,1.0,0.0,0.0,1.0,1.0,1.0,1.0,1.0,1.0,1.0,1.0,0.0,0.0,0.0,0.0,0.0,0.0,0.0,0.0,0.0,0.0,0.0,0.0,0.0,0.0,0.0,0.0,0.0,0.0,0.0,0.0,0.0,0.0,0.0,0.0,0.0,0.0,0.0,0.0,0.0,0.0,0.0,0.0,0.0,0.0,0.0,0.0,0.0,0.0,0.0,0.0,0.0,0.0,0.0,0.0,0.0,0.0,0.0,0.0,0.0,0.0,0.0,0.0,0.0,0.0,0.0,0.0,0.0,0.0,0.0,0.0,0.0,0.0,0.0,0.0,0.0,0.0,0.0,0.0,0.0,0.0,0.0,0.0],[0.0,0.0,0.0,0.0,0.0,0.0,0.0,0.0,0.0,0.0,0.0,0.0,0.0,0.0,0.0,0.0,0.0,0.0,0.0,0.0,0.0,0.0,0.0,1.0,0.0,0.0,0.0,0.0,0.0,0.0,0.0,0.0,0.0,0.0,0.0,0.0,0.0,0.0,0.0,0.0,0.0,0.0,0.0,0.0,0.12,0.0,0.0,0.0,0.0,0.0,0.0,0.0,0.0,0.0,0.0,0.0,0.0,0.0,0.0,0.0,0.0,0.0,0.0,0.0,0.0,0.0,0.0,0.0,0.0,0.0,0.0,0.0,0.0,0.0,0.0,0.0,0.0,0.0,0.0,0.0,0.0,0.0,0.0,0.0,0.0,0.0,0.0,0.0,0.0,0.0,0.0,0.0,0.0,0.0,0.0,0.0,0.0,0.0,0.0,0.0,0.0,0.0,0.0,0.0,0.0,0.0,0.0,0.0,0.0,0.0,0.0,0.0,0.0,0.0,0.0,0.0,0.0,0.0,0.0,0.0,0.0,0.0,0.0,0.0,0.0,0.0,0.0,0.0,0.0,0.0,0.0,0.0,0.0,0.0,0.0,0.0,0.0,0.0,0.0,0.0,0.0,0.0,0.0,0.0,0.0,0.0,0.0,0.0,0.0,0.71,0.0,1.0,1.0,1.0,1.0,1.0,1.0,1.0,0.0,0.0,0.0,0.0,0.0,0.0,0.0,0.0,0.0,0.0,0.0,0.0,0.0,0.0,0.0,0.0,0.0,0.0,0.0,0.0,0.0,0.0,0.0,0.0,0.0,0.0,0.0,0.0,0.0,0.0,0.0,0.0,0.0,0.0,0.0,0.0,0.0,0.0,0.0,0.0,0.0,0.0,0.0,0.0,0.0,0.0,0.0,0.0,0.0,0.0,0.0,0.0,0.0,0.0,0.0,0.0,0.0,0.0,0.0,0.0,0.0,0.0,0.0,0.0,0.0,0.0,0.0,0.0,0.0,0.0,0.0],[0.0,0.0,0.0,0.0,0.0,0.0,0.0,0.0,0.0,0.0,0.0,0.0,0.0,0.0,0.0,0.0,0.0,0.0,0.0,0.0,0.0,0.0,0.0,0.0,0.0,0.0,0.0,0.0,0.0,0.0,0.0,0.0,0.0,0.0,0.0,0.0,0.0,0.0,0.0,0.0,0.0,0.0,0.0,0.0,0.0,0.0,0.0,0.0,0.0,0.0,0.0,0.0,0.0,0.0,0.0,0.0,0.0,0.0,0.0,0.0,0.0,0.0,0.0,0.0,0.0,0.0,0.0,0.0,0.0,0.0,0.0,0.0,0.0,0.0,0.0,0.0,0.0,0.0,0.0,0.0,0.0,0.0,0.0,0.0,0.0,0.0,0.0,0.0,0.0,0.0,0.0,0.0,0.0,0.0,0.0,0.0,0.0,0.0,0.0,0.0,0.0,0.0,0.0,0.0,0.0,0.0,0.0,0.0,0.0,0.0,0.0,0.0,0.0,0.0,0.0,0.0,0.0,0.0,0.0,0.0,0.0,0.0,0.0,0.0,0.0,0.0,0.0,0.0,0.0,0.0,0.0,0.0,0.0,0.0,0.0,0.0,0.0,0.0,0.0,0.0,0.0,0.0,1.0,0.0,0.8,0.0,0.0,0.0,0.0,0.0,0.0,1.0,1.0,1.0,1.0,1.0,1.0,1.0,1.0,0.0,0.0,0.0,0.0,0.0,0.0,0.0,0.0,0.0,0.0,0.0,0.0,0.0,0.0,0.0,0.0,0.0,0.0,0.0,0.0,0.0,0.0,0.0,0.0,0.0,0.0,0.0,0.0,0.0,0.0,0.0,0.0,0.0,0.0,0.0,0.0,0.0,0.0,0.0,0.0,0.0,0.0,0.0,0.0,0.0,0.0,0.0,0.0,0.0,0.0,0.0,0.0,0.0,0.0,0.0,0.0,0.0,0.0,0.0,0.0,0.0,0.0,0.0,0.0,0.0,0.0,0.0,0.0,0.0,0.0],[0.0,0.0,0.0,0.0,0.0,0.0,0.0,0.0,0.0,0.0,0.0,0.0,0.0,0.0,0.0,0.0,0.0,0.0,0.0,1.0,0.0,0.0,0.0,0.01,0.0,0.0,0.0,0.0,0.0,0.0,0.0,0.0,0.0,0.0,0.0,0.0,0.0,0.0,0.0,0.0,0.0,0.0,0.0,0.0,0.0,0.0,0.0,0.0,0.0,0.0,0.0,0.0,0.0,0.0,0.0,0.0,0.0,0.0,0.0,0.0,0.0,0.0,0.0,0.0,0.0,0.0,0.0,0.0,0.0,0.0,0.0,0.0,0.0,0.0,0.0,0.0,0.0,0.0,0.0,1.0,0.0,0.0,0.0,0.0,0.0,0.0,0.0,0.0,0.0,0.0,0.0,0.0,0.0,0.0,0.0,0.0,0.0,0.0,0.0,0.0,0.0,0.0,0.0,0.0,0.0,0.0,0.0,0.0,0.0,0.0,0.0,0.0,1.0,0.0,1.0,0.0,0.0,0.0,0.0,0.0,0.0,0.0,0.0,0.0,0.0,0.0,0.0,0.0,0.0,0.0,0.0,0.0,0.0,0.0,0.0,0.0,0.0,0.0,0.0,0.0,0.0,0.0,1.0,0.0,1.0,0.0,0.0,0.0,0.0,0.0,0.0,1.0,1.0,1.0,1.0,1.0,1.0,1.0,1.0,1.0,0.0,0.0,0.0,0.0,0.0,0.0,0.0,0.0,0.0,0.0,0.0,0.0,0.0,0.0,0.0,0.0,0.0,0.0,0.0,0.0,0.0,0.0,0.0,0.0,0.0,0.0,0.0,0.0,0.0,0.0,0.0,0.0,0.0,0.0,0.0,0.0,0.0,0.0,0.0,0.0,0.0,0.0,0.0,0.0,0.0,0.0,0.0,0.0,0.0,0.0,0.0,0.0,0.0,0.0,0.0,0.0,0.0,0.0,0.0,0.0,0.0,0.0,0.0,0.0,0.0,0.0,0.0,0.0,0.0],[0.0,0.0,0.0,0.0,0.0,0.0,1.0,0.0,0.0,0.0,0.0,0.0,0.0,0.0,0.0,0.0,0.0,0.0,0.0,0.04,0.0,0.0,0.0,1.0,0.0,0.0,0.0,0.0,0.0,0.0,0.0,0.0,0.0,0.0,0.0,0.0,0.0,0.0,0.0,0.0,0.0,0.0,0.04,0.0,0.32,0.0,0.0,0.0,0.0,0.0,0.0,0.0,0.0,0.99,0.0,0.97,0.0,0.0,0.0,0.0,0.0,0.0,0.0,0.0,0.0,0.0,0.0,0.0,0.0,0.0,0.0,0.0,0.0,0.0,0.0,0.0,0.0,0.0,0.0,1.0,0.0,0.0,0.0,0.0,0.0,0.0,0.0,0.0,0.0,0.0,0.0,0.0,0.0,0.0,0.0,0.0,0.0,0.0,0.0,0.0,0.0,0.0,0.0,0.0,0.0,0.0,0.0,0.0,0.0,0.0,0.0,0.0,0.0,0.0,0.0,0.0,0.0,0.0,0.0,0.0,0.0,0.0,0.0,0.0,0.0,0.0,0.0,0.0,0.0,0.0,0.0,0.0,0.0,0.0,0.0,0.0,0.0,0.0,0.0,0.0,0.0,0.0,0.0,0.0,0.0,0.0,0.0,0.0,0.0,0.0,0.0,0.0,1.0,1.0,1.0,1.0,1.0,1.0,1.0,1.0,1.0,0.0,0.0,0.0,0.0,0.0,0.0,0.0,0.0,0.0,0.0,0.0,0.0,0.0,0.0,0.0,0.0,0.0,0.0,0.0,0.0,0.0,0.0,0.0,0.0,0.0,0.0,0.0,0.0,0.0,0.0,0.0,0.0,0.0,0.0,0.0,0.0,0.0,0.0,0.0,0.0,0.0,0.0,0.0,0.0,0.0,0.0,0.0,0.0,0.0,0.0,0.0,0.0,0.0,0.0,0.0,0.0,0.0,0.0,0.0,0.0,0.0,0.0,0.0,0.0,0.0,0.0,0.0,0.0],[0.0,0.0,0.0,0.0,0.0,0.0,0.0,0.0,0.0,0.0,0.0,0.0,0.0,0.0,0.0,0.0,0.0,0.0,0.0,0.0,0.0,0.0,0.0,0.0,0.0,0.0,0.0,0.0,0.0,0.0,0.0,0.0,0.0,0.0,0.0,0.0,0.0,0.0,0.0,0.0,0.0,0.0,0.0,0.0,0.88,0.0,0.99,0.14,0.0,0.0,0.0,0.01,0.0,0.0,0.0,0.0,0.0,0.0,0.0,0.0,0.0,0.0,0.0,0.0,0.0,0.0,0.0,0.0,0.0,0.0,0.0,0.0,0.0,0.0,0.0,0.0,0.0,0.0,0.0,0.0,0.0,0.0,0.0,0.0,0.0,0.0,0.0,0.0,0.0,0.0,0.0,0.0,0.0,0.0,0.0,0.0,0.0,0.0,0.0,0.0,0.0,0.0,0.0,0.0,0.0,0.0,0.0,0.0,0.0,0.0,0.0,0.0,0.0,0.0,0.0,0.0,0.0,0.0,0.0,0.0,0.0,0.0,0.0,0.0,0.0,0.0,0.0,0.0,0.0,0.0,0.0,0.0,0.0,0.0,0.0,0.0,0.0,0.0,0.0,0.0,0.0,0.0,0.0,0.0,0.0,0.0,0.0,0.0,0.0,0.0,0.0,0.0,0.0,1.0,1.0,1.0,1.0,1.0,1.0,1.0,1.0,1.0,0.0,0.0,0.0,0.0,0.0,0.0,0.0,0.0,0.0,0.0,0.0,0.0,0.0,0.0,0.0,0.0,0.0,0.0,0.0,0.0,0.0,0.0,0.0,0.0,0.0,0.0,0.0,0.0,0.0,0.0,0.0,0.0,0.0,0.0,0.0,0.0,0.0,0.0,0.0,0.0,0.0,0.0,0.0,0.0,0.0,0.0,0.0,0.0,0.0,0.0,0.0,0.0,0.0,0.0,0.0,0.0,0.0,0.0,0.0,0.0,0.0,0.0,0.0,0.0,0.0,0.0,0.0],[0.0,0.0,0.0,0.0,0.0,0.0,0.0,0.0,0.0,0.0,0.0,0.0,0.0,0.0,0.0,0.0,0.0,0.0,0.0,0.0,0.0,0.0,0.0,0.0,0.0,0.0,0.0,0.0,0.0,0.0,0.0,0.0,0.0,0.0,0.0,0.0,0.0,0.0,0.0,0.0,0.0,0.0,0.0,0.0,0.0,0.0,0.0,0.0,0.0,0.0,0.0,0.0,0.0,0.0,0.0,0.0,0.0,0.0,0.0,0.0,0.0,0.0,0.0,0.0,0.0,0.0,0.0,0.0,0.0,0.0,0.0,0.0,0.0,0.0,0.0,0.0,0.0,0.0,0.0,0.0,0.0,0.0,0.0,0.0,0.0,0.0,0.0,0.0,0.0,0.0,0.0,0.0,0.0,0.0,0.0,0.0,0.0,0.0,0.0,0.0,0.0,0.0,0.0,0.0,0.0,0.0,0.0,0.0,0.0,0.0,0.0,0.0,1.0,0.0,0.0,0.0,0.0,0.0,0.0,0.0,0.0,0.0,0.0,0.0,0.0,0.0,0.0,0.0,0.0,0.0,0.0,0.0,0.0,0.0,0.0,0.0,0.0,0.0,0.0,0.0,1.0,0.0,1.0,0.0,0.0,0.0,0.0,0.0,0.0,0.0,0.0,0.0,0.0,0.0,1.0,1.0,1.0,1.0,1.0,1.0,1.0,1.0,1.0,0.0,0.0,0.0,0.0,0.0,0.0,0.0,0.0,0.0,0.0,0.0,0.0,0.0,0.0,0.0,0.0,0.0,0.0,0.0,0.0,0.0,0.0,0.0,0.0,0.0,0.0,0.0,0.0,0.0,0.0,0.0,0.0,0.0,0.0,0.0,0.0,0.0,0.0,0.0,0.0,0.0,0.0,0.0,0.0,0.0,0.0,0.0,0.0,0.0,0.0,0.0,0.0,0.0,0.0,0.0,0.0,0.0,0.0,0.0,0.0,0.0,0.0,0.0,0.0,0.0,0.0],[0.0,0.0,0.0,0.0,0.14,0.0,1.0,0.0,0.0,0.0,0.0,0.0,0.0,0.0,0.0,0.0,0.0,0.0,0.0,0.0,0.0,0.0,0.0,0.0,0.0,0.0,0.0,0.0,0.0,0.0,0.0,0.0,0.0,0.0,0.0,0.0,0.0,0.0,0.0,0.0,0.0,0.0,0.0,0.0,0.0,0.0,0.0,0.0,0.0,0.0,0.0,0.0,0.0,0.0,0.0,0.0,0.0,0.0,0.0,0.0,0.0,0.0,0.0,0.0,0.0,0.0,0.0,0.0,0.0,0.0,0.0,0.0,0.0,0.0,0.0,0.0,0.0,1.0,1.0,1.0,0.0,0.0,0.0,0.0,0.0,0.0,0.0,0.0,0.0,0.0,0.0,0.0,0.0,0.0,0.0,0.0,0.0,0.0,0.0,0.0,0.0,0.0,0.0,0.0,0.0,0.0,0.0,0.0,0.0,0.0,1.0,1.0,1.0,0.0,0.0,0.0,0.0,0.0,0.0,0.0,0.0,0.0,0.0,0.0,0.0,0.0,0.0,0.0,0.0,0.0,0.0,0.0,0.0,0.0,0.0,0.0,0.0,0.0,0.0,0.0,0.1,0.0,0.0,0.0,0.0,0.0,0.0,0.0,0.0,0.0,0.0,0.0,0.0,0.0,0.0,1.0,1.0,1.0,1.0,1.0,1.0,1.0,1.0,1.0,0.0,0.0,0.0,0.0,0.0,0.0,0.0,0.0,0.0,0.0,0.0,0.0,0.0,0.0,0.0,0.0,0.0,0.0,0.0,0.0,0.0,0.0,0.0,0.0,0.0,0.0,0.0,0.0,0.0,0.0,0.0,0.0,0.0,0.0,0.0,0.0,0.0,0.0,0.0,0.0,0.0,0.0,0.0,0.0,0.0,0.0,0.0,0.0,0.0,0.0,0.0,0.0,0.0,0.0,0.0,0.0,0.0,0.0,0.0,0.0,0.0,0.0,0.0,0.0,0.0],[0.0,0.0,0.0,0.0,1.0,0.0,0.99,0.0,0.0,0.0,0.0,0.0,0.0,0.0,0.0,0.0,0.0,0.0,0.0,0.0,0.0,0.0,0.0,0.0,0.0,0.0,0.0,0.0,0.0,0.0,0.0,0.0,0.0,0.0,0.0,0.0,0.0,0.0,0.0,0.0,0.0,0.0,0.0,0.0,0.42,0.0,0.99,0.0,0.0,0.01,0.0,0.98,0.0,1.0,0.0,0.0,0.0,0.0,0.0,0.0,0.0,0.0,0.0,0.0,0.0,0.0,0.0,0.0,0.0,0.0,0.0,0.0,0.0,0.0,0.0,0.0,0.0,0.0,0.0,0.0,0.0,0.0,0.0,0.0,0.0,0.0,0.0,0.0,0.0,0.0,0.0,0.0,0.0,0.0,0.0,0.0,0.0,0.0,0.0,0.0,0.0,0.0,0.0,0.0,0.0,0.0,0.0,0.0,0.0,0.0,0.0,0.0,0.0,0.0,0.0,0.0,0.0,0.0,0.0,0.0,0.0,0.0,0.0,0.0,0.0,0.0,0.0,0.0,0.0,0.0,0.0,0.0,0.0,0.0,0.0,0.0,0.0,0.0,0.0,0.0,0.0,0.0,0.0,0.0,0.0,0.0,0.0,0.0,0.0,0.0,0.0,0.0,0.0,0.0,0.0,0.0,1.0,1.0,1.0,1.0,1.0,1.0,1.0,1.0,1.0,0.0,0.0,0.0,0.0,0.0,0.0,0.0,0.0,0.0,0.0,0.0,0.0,0.0,0.0,0.0,0.0,0.0,0.0,0.0,0.0,0.0,0.0,0.0,0.0,0.0,0.0,0.0,0.0,0.0,0.0,0.0,0.0,0.0,0.0,0.0,0.0,0.0,0.0,0.0,0.0,0.0,0.0,0.0,0.0,0.0,0.0,0.0,0.0,0.0,0.0,0.0,0.0,0.0,0.0,0.0,0.0,0.0,0.0,0.0,0.0,0.0,0.0,0.0,0.0],[0.0,0.0,0.0,0.0,0.0,0.0,0.0,0.0,0.0,0.0,0.0,0.0,0.0,0.0,0.0,0.0,0.0,0.0,0.0,0.0,0.0,0.0,0.0,0.0,0.0,0.0,0.0,0.0,0.0,0.0,0.0,0.0,0.0,0.0,0.0,0.0,0.0,0.0,0.0,0.0,0.0,0.0,0.0,0.0,0.0,0.0,0.98,0.93,0.0,0.0,0.0,0.0,0.0,0.0,0.0,0.0,0.0,0.0,0.0,0.0,0.0,0.0,0.0,0.0,0.0,0.0,0.0,0.0,0.0,0.0,0.0,0.0,0.0,0.0,0.0,0.0,0.0,0.0,0.0,0.0,0.0,0.0,0.0,0.0,0.0,0.0,0.0,0.0,0.0,0.0,0.0,0.0,0.0,0.0,0.0,0.0,0.0,0.0,0.0,0.0,0.0,0.0,0.0,0.0,0.0,0.0,0.0,0.0,0.0,0.0,0.0,0.0,0.0,0.0,0.0,0.0,0.0,0.0,0.0,0.0,0.0,0.0,0.0,0.0,0.0,0.0,0.0,0.0,0.0,0.0,0.0,0.0,0.0,0.0,0.0,0.0,0.0,0.0,0.0,0.0,0.01,0.0,0.0,0.0,0.0,0.0,0.0,0.0,0.0,0.0,0.0,0.0,0.0,0.0,0.0,0.0,0.0,1.0,1.0,1.0,1.0,1.0,1.0,1.0,1.0,1.0,0.0,0.0,0.0,0.0,0.0,0.0,0.0,0.0,0.0,0.0,0.0,0.0,0.0,0.0,0.0,0.0,0.0,0.0,0.0,0.0,0.0,0.0,0.0,0.0,0.0,0.0,0.0,0.0,0.0,0.0,0.0,0.0,0.0,0.0,0.0,0.0,0.0,0.0,0.0,0.0,0.0,0.0,0.0,0.0,0.0,0.0,0.0,0.0,0.0,0.0,0.0,0.0,0.0,0.0,0.0,0.0,0.0,0.0,0.0,0.0,0.0,0.0,0.0],[0.0,0.0,0.0,0.0,0.0,0.0,0.0,0.0,0.0,0.0,0.0,0.0,0.0,0.0,0.0,0.0,0.0,0.0,0.0,0.0,0.0,0.0,0.0,0.0,0.0,0.0,0.0,0.0,0.0,0.0,0.0,0.0,0.0,0.0,0.0,0.0,0.0,0.0,0.0,0.0,0.0,0.0,0.0,0.0,0.0,0.0,0.0,0.0,0.0,0.0,0.0,0.0,0.0,0.0,0.0,0.0,0.0,0.0,0.0,0.0,0.0,0.0,0.0,0.0,0.0,0.0,0.0,0.0,0.0,0.0,0.0,0.0,0.0,0.0,0.0,0.0,0.0,1.0,0.0,0.0,0.0,0.0,0.0,0.0,0.0,0.0,0.0,0.0,0.0,0.0,0.0,0.0,0.0,0.0,0.0,0.0,0.0,0.0,0.0,0.0,0.0,0.0,0.0,0.0,0.0,0.0,0.0,0.0,0.0,0.0,1.0,1.0,1.0,0.0,0.0,0.0,0.0,0.0,0.0,0.0,0.0,0.0,0.0,0.0,0.0,0.0,0.0,0.0,0.0,0.0,0.0,0.0,0.0,0.0,0.0,0.0,0.0,0.0,0.0,1.0,1.0,0.0,0.0,0.0,0.0,0.0,0.0,0.0,0.0,0.0,0.0,0.0,0.0,0.0,0.0,0.0,0.0,0.0,1.0,1.0,1.0,1.0,1.0,1.0,1.0,1.0,0.99,0.0,0.0,0.0,0.0,0.0,0.0,0.0,0.0,0.0,0.0,0.0,0.0,0.0,0.0,0.0,0.0,0.0,0.0,0.0,0.0,0.0,0.0,0.0,0.0,0.0,0.0,0.0,0.0,0.0,0.0,0.0,0.0,0.0,0.0,0.0,0.0,0.0,0.0,0.0,0.0,0.0,0.0,0.0,0.0,0.0,0.0,0.0,0.0,0.0,0.0,0.0,0.0,0.0,0.0,0.0,0.0,0.0,0.0,0.0,0.0,0.0,0.0],[0.0,0.0,0.0,0.0,1.0,0.0,0.09,0.0,0.0,0.0,0.0,0.0,0.0,0.0,0.0,0.0,0.0,0.0,0.0,0.0,0.0,0.0,0.0,0.0,0.0,0.0,0.0,0.0,0.0,0.0,0.0,0.0,0.0,0.0,0.0,0.0,0.0,0.0,0.0,0.0,0.0,0.0,0.0,0.0,0.0,0.0,0.0,0.0,0.0,0.0,0.0,0.0,0.0,0.0,0.0,0.0,0.0,0.0,0.0,0.0,0.0,0.0,0.0,0.0,0.0,0.0,0.0,0.0,0.0,0.0,0.0,0.0,0.0,0.0,0.0,0.0,1.0,1.0,0.0,0.0,0.0,0.0,0.0,0.0,0.0,0.0,0.0,0.0,0.0,0.0,0.0,0.0,0.0,0.0,0.0,0.0,0.0,0.0,0.0,0.0,0.0,0.0,0.0,0.0,0.0,0.0,0.0,0.0,0.0,0.0,1.0,0.0,0.0,0.0,0.0,0.0,0.0,0.0,0.0,0.0,0.0,0.0,0.0,0.0,0.0,0.0,0.0,0.0,0.0,0.0,0.0,0.0,0.0,0.0,0.0,0.0,0.0,0.0,0.0,0.0,0.0,0.0,0.0,0.0,0.0,0.0,0.0,0.0,0.0,0.0,0.0,0.0,0.0,0.0,0.0,0.0,0.0,0.0,0.0,1.0,1.0,1.0,1.0,1.0,1.0,1.0,1.0,0.98,0.0,0.0,0.0,0.0,0.0,0.0,0.0,0.0,0.0,0.0,0.0,0.0,0.0,0.0,0.0,0.0,0.0,0.0,0.0,0.0,0.0,0.0,0.0,0.0,0.0,0.0,0.0,0.0,0.0,0.0,0.0,0.0,0.0,0.0,0.0,0.0,0.0,0.0,0.0,0.0,0.0,0.0,0.0,0.0,0.0,0.0,0.0,0.0,0.0,0.0,0.0,0.0,0.0,0.0,0.0,0.0,0.0,0.0,0.0,0.0,0.0],[0.0,0.0,0.02,0.0,0.01,0.0,0.0,0.0,0.0,0.0,0.0,0.0,0.0,0.0,0.0,0.0,0.0,0.0,0.0,0.0,0.0,0.0,0.0,0.0,0.0,0.0,0.0,0.0,0.0,0.0,0.0,0.0,0.0,0.0,0.0,0.0,0.0,0.0,0.0,0.0,0.0,0.0,0.0,0.0,0.0,0.0,0.03,0.02,0.0,0.13,0.0,0.01,0.0,0.0,0.0,0.0,0.0,0.0,0.0,0.0,0.0,0.0,0.0,0.0,0.0,0.0,0.0,0.0,0.0,0.0,0.0,0.0,0.0,0.0,0.0,0.0,0.0,0.0,0.0,0.0,0.0,0.0,0.0,0.0,0.0,0.0,0.0,0.0,0.0,0.0,0.0,0.0,0.0,0.0,0.0,0.0,0.0,0.0,0.0,0.0,0.0,0.0,0.0,0.0,0.0,0.0,0.0,0.0,0.0,0.0,0.0,0.0,0.0,0.0,0.0,0.0,0.0,0.0,0.0,0.0,0.0,0.0,0.0,0.0,0.0,0.0,0.0,0.0,0.0,0.0,0.0,0.0,0.0,0.0,0.0,0.0,0.0,0.0,0.0,0.0,0.0,0.0,0.0,0.0,0.0,0.0,0.0,0.0,0.0,0.0,0.0,0.0,0.0,0.0,0.0,0.0,0.0,0.0,0.0,0.0,1.0,1.0,1.0,1.0,1.0,1.0,1.0,0.99,0.9,0.02,0.0,0.0,0.0,0.0,0.0,0.0,0.0,0.0,0.0,0.0,0.0,0.0,0.0,0.0,0.0,0.0,0.0,0.0,0.0,0.0,0.0,0.0,0.0,0.0,0.0,0.0,0.0,0.0,0.0,0.0,0.0,0.0,0.0,0.0,0.0,0.0,0.0,0.0,0.0,0.0,0.0,0.0,0.0,0.0,0.0,0.0,0.0,0.0,0.0,0.0,0.0,0.0,0.0,0.0,0.0,0.0,0.0,0.0,0.0],[0.0,0.0,0.0,0.0,0.0,0.0,0.0,0.0,0.0,0.0,0.0,0.0,0.0,0.0,0.0,0.0,0.0,0.0,0.0,0.0,0.0,0.0,0.0,0.0,0.0,0.0,0.0,0.0,0.0,0.0,0.0,0.0,0.0,0.0,0.0,0.0,0.0,0.0,0.0,0.0,0.0,0.0,0.0,0.0,0.0,0.0,0.0,0.0,0.0,0.0,0.0,0.0,0.0,0.0,0.0,0.0,0.0,0.0,0.0,0.0,0.0,0.0,0.0,0.0,0.0,0.0,0.0,0.0,0.0,0.0,0.0,0.0,0.0,0.0,0.0,0.0,0.0,0.0,0.0,0.0,0.0,0.0,0.0,0.0,0.0,0.0,0.0,0.0,0.0,0.0,0.0,0.0,0.0,0.0,0.0,0.0,0.0,0.0,0.0,0.0,0.0,0.0,0.0,0.0,0.0,0.0,0.0,0.0,0.0,0.0,0.9,0.0,0.0,0.0,0.0,0.0,0.0,0.0,0.0,0.0,0.0,0.0,0.0,0.0,0.0,0.0,0.0,0.0,0.0,0.0,0.0,0.0,0.0,0.0,0.0,0.0,0.0,0.0,0.0,0.0,0.0,0.0,0.0,0.0,0.0,0.0,0.0,0.0,0.0,0.0,0.0,0.0,0.0,0.0,0.0,0.0,0.0,0.0,0.0,0.0,0.0,1.0,1.0,1.0,1.0,1.0,1.0,0.98,0.92,0.69,0.0,0.0,0.0,0.0,0.0,0.0,0.0,0.0,0.0,0.0,0.0,0.0,0.0,0.0,0.0,0.0,0.0,0.0,0.0,0.0,0.0,0.0,0.0,0.0,0.0,0.0,0.0,0.0,0.0,0.0,0.0,0.0,0.0,0.0,0.0,0.0,0.0,0.0,0.0,0.0,0.0,0.0,0.0,0.0,0.0,0.0,0.0,0.0,0.0,0.0,0.0,0.0,0.0,0.0,0.0,0.0,0.0,0.0,0.0],[0.0,0.0,0.0,0.0,0.0,0.0,0.0,0.0,0.0,0.0,0.0,0.0,0.0,0.0,0.0,0.0,0.0,0.0,0.0,0.0,0.0,0.0,0.0,0.0,0.0,0.0,0.0,0.0,0.0,0.0,0.0,0.0,0.0,0.0,0.0,0.0,0.0,0.0,0.0,0.0,0.0,0.0,0.0,0.0,0.0,0.0,0.0,0.0,0.0,0.0,0.0,0.0,0.0,0.0,0.0,0.0,0.0,0.0,0.0,0.0,0.0,0.0,0.0,0.0,0.0,0.0,0.0,0.0,0.0,0.0,0.0,0.0,0.0,0.0,0.0,0.0,0.25,0.01,0.0,0.0,0.0,0.0,0.0,0.0,0.0,0.0,0.0,0.0,0.0,0.0,0.0,0.0,0.0,0.0,0.0,0.0,0.0,0.0,0.0,0.0,0.0,0.0,0.0,0.0,0.0,0.0,0.0,0.0,0.97,0.41,1.0,0.0,0.0,0.0,0.0,0.0,0.0,0.0,0.0,0.0,0.0,0.0,0.0,0.0,0.0,0.0,0.0,0.0,0.0,0.0,0.0,0.0,0.0,0.0,0.0,0.0,0.0,0.0,0.0,0.0,0.0,0.0,0.0,0.0,0.0,0.0,0.0,0.0,0.0,0.0,0.0,0.0,0.0,0.0,0.0,0.0,0.0,0.0,0.0,0.0,0.0,0.0,0.99,1.0,1.0,1.0,1.0,1.0,0.95,0.81,0.0,0.0,0.0,0.0,0.0,0.0,0.0,0.0,0.0,0.0,0.0,0.0,0.0,0.0,0.0,0.0,0.0,0.0,0.0,0.0,0.0,0.0,0.0,0.0,0.0,0.0,0.0,0.0,0.0,0.0,0.0,0.0,0.0,0.0,0.0,0.0,0.0,0.0,0.0,0.0,0.0,0.0,0.0,0.0,0.0,0.0,0.0,0.0,0.0,0.0,0.0,0.0,0.0,0.0,0.0,0.0,0.0,0.0,0.0],[0.0,0.0,0.01,0.0,0.0,0.0,0.0,0.0,0.0,0.0,0.0,0.0,0.0,0.0,0.0,0.0,0.0,0.0,0.0,0.0,0.0,0.0,0.0,0.0,0.0,0.0,0.0,0.0,0.0,0.0,0.0,0.0,0.0,0.0,0.0,0.0,0.0,0.0,0.0,0.0,0.0,0.0,0.0,0.0,0.0,0.0,0.0,0.0,0.0,0.0,0.0,0.0,0.0,0.0,0.0,0.0,0.0,0.0,0.0,0.0,0.0,0.0,0.0,0.0,0.0,0.0,0.0,0.0,0.0,0.0,0.0,0.0,0.0,0.0,0.0,0.0,0.12,0.0,0.0,0.0,0.0,0.0,0.0,0.0,0.0,0.0,0.0,0.0,0.0,0.0,0.0,0.0,0.0,0.0,0.0,0.0,0.0,0.0,0.0,0.0,0.0,0.0,0.0,0.0,0.0,0.0,0.0,0.0,0.0,0.0,0.0,0.0,0.0,0.0,0.0,0.0,0.0,0.0,0.0,0.0,0.0,0.0,0.0,0.0,0.0,0.0,0.0,0.0,0.0,0.0,0.0,0.0,0.0,0.0,0.0,0.0,0.0,0.0,0.0,0.0,0.0,0.0,0.0,0.0,0.0,0.0,0.0,0.0,0.0,0.0,0.0,0.0,0.0,0.0,0.0,0.0,0.0,0.0,0.0,0.0,0.0,0.0,0.0,0.98,0.99,0.98,1.0,1.0,1.0,0.9,0.0,0.0,0.0,0.0,0.0,0.0,0.0,0.0,0.0,0.0,0.0,0.0,0.0,0.0,0.0,0.0,0.0,0.0,0.0,0.0,0.0,0.0,0.0,0.0,0.0,0.0,0.0,0.0,0.0,0.0,0.0,0.0,0.0,0.0,0.0,0.0,0.0,0.0,0.0,0.0,0.0,0.0,0.0,0.0,0.0,0.0,0.0,0.0,0.0,0.0,0.0,0.0,0.0,0.0,0.0,0.0,0.0,0.0,0.0],[0.0,0.0,0.0,0.0,0.0,0.0,0.0,0.0,0.0,0.0,0.0,0.0,0.0,0.0,0.0,0.0,0.0,0.0,0.0,0.0,0.0,0.0,0.0,0.0,0.0,0.0,0.0,0.0,0.0,0.0,0.0,0.0,0.0,0.0,0.0,0.0,0.0,0.0,0.0,0.0,0.0,0.0,0.0,0.0,0.0,0.0,0.0,0.0,0.0,0.0,0.0,0.0,0.0,0.0,0.0,0.0,0.0,0.0,0.0,0.0,0.0,0.0,0.0,0.0,0.0,0.0,0.0,0.0,0.0,0.0,0.0,0.0,0.0,0.0,0.0,0.0,0.0,0.0,0.0,0.0,0.0,0.0,0.0,0.0,0.0,0.0,0.0,0.0,0.0,0.0,0.0,0.0,0.0,0.0,0.0,0.0,0.0,0.0,0.0,0.0,0.0,0.0,0.0,0.0,0.0,0.0,0.0,0.0,0.0,0.0,0.0,0.0,0.0,0.0,0.0,0.0,0.0,0.0,0.0,0.0,0.0,0.0,0.0,0.0,0.0,0.0,0.0,0.0,0.0,0.0,0.0,0.0,0.0,0.0,0.0,0.0,0.0,0.0,0.0,0.0,0.0,0.0,0.0,0.0,0.0,0.0,0.0,0.0,0.0,0.0,0.0,0.0,0.0,0.0,0.0,0.0,0.0,0.0,0.0,0.0,0.0,0.0,0.0,0.0,0.9,0.92,0.95,1.0,1.0,1.0,0.0,0.0,0.0,0.0,0.0,0.0,0.0,0.0,0.0,0.0,0.0,0.0,0.0,0.0,0.0,0.0,0.0,0.0,0.0,0.0,0.0,0.0,0.0,0.0,0.0,0.0,0.0,0.0,0.0,0.0,0.0,0.0,0.0,0.0,0.0,0.0,0.0,0.0,0.0,0.0,0.0,0.0,0.0,0.0,0.0,0.0,0.0,0.0,0.0,0.0,0.0,0.0,0.0,0.0,0.0,0.0,0.0,0.0,0.0],[0.0,0.0,0.0,0.0,0.0,0.0,0.0,0.0,0.0,0.0,0.0,0.0,0.0,0.0,0.0,0.0,0.0,0.0,0.0,0.0,0.0,0.0,0.0,0.0,0.0,0.0,0.0,0.0,0.0,0.0,0.0,0.0,0.0,0.0,0.0,0.0,0.0,0.0,0.0,0.0,0.0,0.0,0.0,0.0,0.0,0.0,0.0,0.0,0.0,0.0,0.0,0.0,0.0,0.0,0.0,0.0,0.0,0.0,0.0,0.0,0.0,0.0,0.0,0.0,0.0,0.0,0.0,0.0,0.0,0.0,0.0,0.0,0.0,0.0,0.0,0.0,0.0,0.0,0.0,0.0,0.0,0.0,0.0,0.0,0.0,0.0,0.0,0.0,0.0,0.0,0.0,0.0,0.0,0.0,0.0,0.0,0.0,0.0,0.0,0.0,0.0,0.0,0.0,0.0,0.0,0.0,0.0,0.0,0.15,0.0,0.0,0.0,0.0,0.0,0.0,0.0,0.0,0.0,0.0,0.0,0.0,0.0,0.0,0.0,0.0,0.0,0.0,0.0,0.0,0.0,0.0,0.0,0.0,0.0,0.0,0.0,0.0,0.0,0.0,0.0,0.0,0.0,0.0,0.0,0.0,0.0,0.0,0.0,0.0,0.0,0.0,0.0,0.0,0.0,0.0,0.0,0.0,0.0,0.0,0.0,0.0,0.0,0.0,0.0,0.02,0.69,0.81,0.9,1.0,1.0,0.0,0.0,0.0,0.0,0.0,0.0,0.0,0.0,0.0,0.0,0.0,0.0,0.0,0.0,0.0,0.0,0.0,0.0,0.0,0.0,0.0,0.0,0.0,0.0,0.0,0.0,0.0,0.0,0.0,0.0,0.0,0.0,0.0,0.0,0.0,0.0,0.0,0.0,0.0,0.0,0.0,0.0,0.0,0.0,0.0,0.0,0.0,0.0,0.0,0.0,0.0,0.0,0.0,0.0,0.0,0.0,0.0,0.0,0.0],[0.0,0.0,0.0,0.0,0.0,0.0,0.0,0.0,0.0,0.0,0.99,0.99,1.0,1.0,0.61,0.0,0.99,0.62,0.0,0.0,0.0,0.0,0.0,0.0,0.0,0.0,0.0,0.0,0.0,0.0,0.0,0.0,0.0,0.0,0.99,0.19,0.0,0.09,0.0,0.0,0.0,0.0,0.0,0.0,0.0,0.0,0.0,0.0,0.0,0.0,0.0,0.0,0.0,0.0,0.0,0.0,0.0,0.0,0.99,1.0,0.99,0.08,0.02,0.0,0.0,0.0,0.0,0.0,0.0,0.0,0.0,0.0,0.0,0.0,0.0,0.0,0.0,0.0,0.0,0.0,0.0,0.0,0.0,0.0,0.0,0.0,0.0,0.0,0.0,0.0,0.0,0.0,0.0,0.0,0.0,0.0,0.0,0.0,0.0,0.0,0.0,0.0,0.0,0.0,0.0,0.0,0.0,0.0,0.0,0.0,0.0,0.0,0.0,0.0,0.0,0.0,0.0,0.0,0.0,0.0,0.0,0.0,0.0,0.0,0.0,0.0,0.0,0.0,0.0,0.0,0.0,0.0,0.0,0.0,0.0,0.0,0.0,0.0,0.0,0.0,0.0,0.0,0.0,0.0,0.0,0.0,0.0,0.0,0.0,0.0,0.0,0.0,0.0,0.0,0.0,0.0,0.0,0.0,0.0,0.0,0.0,0.0,0.0,0.0,0.0,0.0,0.0,0.0,0.0,0.0,1.0,1.0,1.0,1.0,1.0,1.0,1.0,1.0,0.43,0.0,0.1,0.0,0.0,0.0,0.0,0.0,0.0,0.0,0.0,0.0,0.0,0.0,0.41,0.04,1.0,1.0,1.0,1.0,1.0,1.0,0.85,0.99,0.65,1.0,1.0,1.0,1.0,1.0,0.01,0.01,0.0,0.0,0.0,0.0,0.0,0.0,0.0,0.0,0.0,0.0,0.0,0.0,0.0,0.0,0.0,0.0,0.0,0.0,1.0],[0.0,0.0,0.0,0.0,0.0,0.0,0.0,0.0,0.0,0.0,0.99,1.0,1.0,1.0,0.0,0.0,1.0,0.0,0.0,0.0,0.0,0.0,0.0,0.0,0.0,0.0,0.0,0.0,0.0,0.0,0.0,0.0,0.0,0.0,0.99,0.48,0.0,0.02,0.0,0.0,0.0,0.0,0.0,0.0,0.0,0.0,0.0,0.0,0.0,0.0,0.0,0.0,0.0,0.0,0.0,0.0,0.0,0.0,1.0,1.0,0.99,0.25,0.28,0.01,0.0,0.0,0.0,0.0,0.0,0.0,0.0,0.0,0.0,0.0,0.0,0.0,0.0,0.0,0.0,0.0,0.0,0.0,0.0,0.0,0.0,0.0,0.0,0.0,0.0,0.0,0.0,0.0,0.0,0.0,0.0,0.0,0.0,0.0,0.0,0.0,0.0,0.0,0.0,0.0,0.0,0.0,0.0,0.0,0.0,0.0,0.0,0.0,0.0,0.0,0.0,0.0,0.0,0.0,0.0,0.0,0.0,0.0,0.0,0.0,0.0,0.0,0.0,0.0,0.0,0.0,0.0,0.0,0.0,0.0,0.0,0.0,0.0,0.0,0.0,0.0,0.0,0.0,0.0,0.0,0.0,0.0,0.0,0.0,0.0,0.0,0.0,0.0,0.0,0.0,0.0,0.0,0.0,0.0,0.0,0.0,0.0,0.0,0.0,0.0,0.0,0.0,0.0,0.0,0.0,0.0,1.0,1.0,1.0,1.0,1.0,1.0,1.0,1.0,1.0,0.41,0.98,0.0,0.0,0.0,0.0,0.0,0.0,0.0,0.0,0.0,0.0,0.0,0.89,0.04,1.0,1.0,1.0,1.0,1.0,1.0,0.19,0.04,0.15,0.99,1.0,1.0,1.0,1.0,0.0,0.0,0.0,0.0,0.0,0.0,0.0,0.0,0.0,0.0,0.0,0.0,0.0,0.0,0.0,0.0,0.0,0.0,0.0,0.0,1.0],[0.0,0.0,0.0,0.0,0.0,0.0,0.0,0.0,0.0,0.0,1.0,1.0,1.0,0.96,0.0,0.0,0.83,0.0,0.0,0.0,0.0,0.0,0.0,0.0,0.0,0.0,0.0,0.0,0.0,0.0,0.0,0.0,0.0,0.0,0.97,0.05,0.0,0.01,0.0,0.0,0.0,0.0,0.0,0.0,0.0,0.0,0.0,0.0,0.0,0.0,0.0,0.0,0.0,0.0,0.0,0.0,0.0,0.0,1.0,1.0,0.99,0.59,0.66,0.02,0.0,0.0,0.0,0.0,0.0,0.0,0.0,0.0,0.0,0.0,0.0,0.0,0.0,0.0,0.0,0.0,0.0,0.0,0.0,0.0,0.0,0.0,0.0,0.0,0.0,0.0,0.0,0.0,0.0,0.0,0.0,0.0,0.0,0.0,0.0,0.0,0.0,0.0,0.0,0.0,0.0,0.0,0.0,0.0,0.0,0.0,0.0,0.0,0.0,0.0,0.0,0.0,0.0,0.0,0.0,0.0,0.0,0.0,0.0,0.0,0.0,0.0,0.0,0.0,0.0,0.0,0.0,0.0,0.0,0.0,0.0,0.0,0.0,0.0,0.0,0.0,0.0,0.0,0.0,0.0,0.0,0.0,0.0,0.0,0.0,0.0,0.0,0.0,0.0,0.0,0.0,0.0,0.0,0.0,0.0,0.0,0.0,0.0,0.0,0.0,0.0,0.0,0.0,0.0,0.0,0.0,1.0,1.0,1.0,1.0,1.0,1.0,1.0,1.0,1.0,1.0,1.0,1.0,0.0,0.98,0.0,0.0,0.0,0.0,0.0,0.0,0.0,0.0,1.0,1.0,1.0,1.0,1.0,1.0,1.0,1.0,0.0,0.0,0.01,0.2,1.0,0.98,0.99,0.97,0.0,0.0,0.0,0.0,0.0,0.0,0.0,0.0,0.0,0.0,0.0,0.0,0.0,0.0,0.0,0.0,0.0,0.0,0.0,0.0,0.99],[0.0,0.0,0.0,0.0,0.0,0.0,0.0,0.0,0.0,0.42,0.89,0.99,1.0,0.15,0.02,0.0,0.26,0.0,0.0,0.0,0.0,0.0,0.0,0.0,0.0,0.0,0.0,0.0,0.0,0.0,0.0,0.0,0.0,0.0,0.71,0.03,0.0,0.06,0.0,0.0,0.0,0.0,0.0,0.0,0.0,0.0,0.0,0.0,0.0,0.0,0.0,0.0,0.0,0.0,0.0,0.0,0.0,0.0,0.93,1.0,0.99,0.74,0.68,0.03,0.01,0.0,0.0,0.0,0.0,0.0,0.0,0.0,0.0,0.0,0.0,0.0,0.0,0.0,0.0,0.0,0.0,0.0,0.0,0.0,0.0,0.0,0.0,0.0,0.0,0.0,0.0,0.0,0.01,0.0,0.0,0.0,0.02,0.0,0.0,0.0,0.0,0.0,0.0,0.0,0.0,0.0,0.0,0.0,0.0,0.0,0.0,0.0,0.0,0.0,0.0,0.0,0.0,0.0,0.0,0.0,0.0,0.0,0.0,0.0,0.0,0.0,0.0,0.0,0.0,0.0,0.0,0.0,0.0,0.0,0.0,0.0,0.0,0.0,0.0,0.0,0.0,0.0,0.0,0.0,0.0,0.0,0.0,0.0,0.0,0.0,0.0,0.0,0.0,0.0,0.0,0.0,0.0,0.0,0.0,0.0,0.0,0.0,0.0,0.0,0.0,0.0,0.0,0.0,0.0,0.0,1.0,1.0,1.0,1.0,1.0,1.0,1.0,1.0,1.0,1.0,1.0,1.0,0.16,0.99,0.44,0.0,0.02,0.0,0.0,0.0,0.08,0.28,1.0,0.95,1.0,1.0,1.0,1.0,1.0,1.0,0.0,0.0,0.0,0.1,0.66,0.74,0.76,0.89,0.0,0.0,0.0,0.0,0.0,0.0,0.0,0.0,0.0,0.0,0.0,0.0,0.0,0.0,0.0,0.0,0.0,0.0,0.0,0.0,0.49],[0.0,0.0,0.0,0.0,0.0,0.0,0.0,0.0,0.0,0.37,0.77,0.9,1.0,0.0,0.0,0.0,0.19,0.0,0.0,0.0,0.0,0.0,0.0,0.0,0.0,0.0,0.0,0.0,0.0,0.0,0.0,0.0,0.0,0.0,0.02,0.01,0.0,0.08,0.0,0.0,0.0,0.0,0.0,0.0,0.0,0.0,0.0,0.0,0.0,0.0,0.0,0.0,0.0,0.0,0.0,0.0,0.0,0.0,0.95,0.99,0.99,0.84,0.82,0.07,0.03,0.0,0.0,0.0,0.01,0.0,0.0,0.0,0.0,0.0,0.0,0.0,0.0,0.0,0.0,0.0,0.0,0.0,0.0,0.0,0.0,0.0,0.0,0.0,0.0,0.0,0.0,0.0,0.01,0.0,0.0,0.0,0.04,0.0,0.0,0.0,0.0,0.0,0.0,0.0,0.0,0.0,0.0,0.0,0.0,0.0,0.0,0.0,0.0,0.0,0.0,0.0,0.0,0.0,0.0,0.0,0.0,0.0,0.0,0.0,0.0,0.0,0.0,0.0,0.0,0.0,0.0,0.0,0.0,0.0,0.0,0.0,0.0,0.0,0.0,0.0,0.0,0.0,0.0,0.0,0.0,0.0,0.0,0.0,0.0,0.0,0.0,0.0,0.0,0.0,0.0,0.0,0.0,0.0,0.0,0.0,0.0,0.0,0.0,0.0,0.0,0.0,0.0,0.0,0.0,0.0,1.0,1.0,1.0,1.0,1.0,1.0,1.0,1.0,1.0,1.0,1.0,1.0,1.0,1.0,0.68,0.34,0.16,0.0,0.0,0.01,0.58,0.41,1.0,1.0,1.0,1.0,1.0,1.0,1.0,1.0,0.0,0.0,0.0,0.0,0.14,0.36,0.38,0.31,0.0,0.0,0.0,0.0,0.0,0.0,0.0,0.0,0.0,0.0,0.0,0.0,0.0,0.0,0.0,0.0,0.0,0.0,0.0,0.0,0.13],[0.0,0.0,0.0,0.0,0.0,0.0,0.0,0.0,0.0,0.73,1.0,0.97,1.0,0.0,0.0,0.0,0.0,0.0,0.0,0.0,0.0,0.0,0.0,0.0,0.0,0.0,0.0,0.0,0.0,0.0,0.0,0.0,0.0,0.0,0.0,0.0,0.0,0.0,0.0,0.0,0.0,0.0,0.0,0.0,0.0,0.0,0.0,0.0,0.0,0.0,0.0,0.0,0.0,0.0,0.0,0.0,0.0,0.0,1.0,0.99,0.99,0.95,0.72,0.08,0.05,0.01,0.0,0.0,0.01,0.0,0.0,0.0,0.0,0.0,0.0,0.0,0.0,0.0,0.0,0.0,0.0,0.0,0.0,0.0,0.0,0.0,0.0,0.0,0.0,0.0,0.0,0.0,0.0,0.0,0.0,0.0,0.0,0.0,0.0,0.0,0.0,0.0,0.0,0.0,0.0,0.0,0.0,0.0,0.0,0.0,0.0,0.0,0.0,0.0,0.0,0.0,0.0,0.0,0.0,0.0,0.0,0.0,0.0,0.0,0.0,0.0,0.0,0.0,0.0,0.0,0.0,0.0,0.0,0.0,0.0,0.0,0.0,0.0,0.0,0.0,0.0,0.0,0.0,0.0,0.0,0.0,0.0,0.0,0.0,0.0,0.0,0.0,0.0,0.0,0.0,0.0,0.0,0.0,0.0,0.0,0.0,0.0,0.0,0.0,0.0,0.0,0.0,0.0,0.0,0.0,1.0,1.0,1.0,1.0,1.0,1.0,1.0,1.0,1.0,1.0,1.0,1.0,1.0,1.0,1.0,1.0,1.0,0.0,0.0,0.0,1.0,1.0,1.0,1.0,1.0,1.0,1.0,1.0,1.0,1.0,0.0,0.0,0.0,0.0,0.0,0.04,0.05,0.04,0.0,0.0,0.0,0.0,0.0,0.0,0.0,0.0,0.0,0.0,0.0,0.0,0.0,0.0,0.0,0.0,0.0,0.0,0.0,0.0,0.0],[0.0,0.0,0.0,0.0,0.0,0.0,0.0,0.0,0.0,0.94,1.0,0.95,0.98,0.0,0.0,0.0,0.0,0.0,0.0,0.0,0.0,0.0,0.0,0.0,0.0,0.0,0.0,0.0,0.0,0.0,0.0,0.0,0.0,0.0,0.0,0.0,0.0,0.0,0.0,0.0,0.0,0.0,0.0,0.0,0.0,0.0,0.0,0.0,0.0,0.0,0.0,0.0,0.0,0.0,0.0,0.0,0.0,0.0,1.0,0.76,0.98,0.88,0.72,0.14,0.12,0.01,0.0,0.0,0.03,0.0,0.0,0.0,0.0,0.0,0.0,0.0,0.0,0.0,0.0,0.0,0.0,0.0,0.0,0.0,0.0,0.0,0.0,0.0,0.0,0.0,0.0,0.0,0.0,0.0,0.0,0.0,0.2,0.0,0.0,0.0,0.0,0.0,0.0,0.0,0.0,0.0,0.0,0.0,0.0,0.0,0.0,0.0,0.0,0.0,0.0,0.0,0.0,0.0,0.0,0.0,0.0,0.0,0.0,0.0,0.0,0.0,0.0,0.0,0.0,0.0,0.0,0.0,0.0,0.0,0.0,0.0,0.0,0.0,0.0,0.0,0.0,0.0,0.0,0.0,0.0,0.0,0.0,0.0,0.0,0.0,0.0,0.0,0.0,0.0,0.0,0.0,0.0,0.0,0.0,0.0,0.0,0.0,0.0,0.0,0.0,0.0,0.0,0.0,0.0,0.0,1.0,1.0,1.0,1.0,1.0,1.0,1.0,1.0,1.0,1.0,1.0,1.0,1.0,1.0,1.0,1.0,1.0,0.63,0.0,0.71,1.0,1.0,1.0,1.0,1.0,1.0,1.0,1.0,1.0,0.94,0.0,0.0,0.0,0.0,0.0,0.0,0.0,0.0,0.0,0.0,0.0,0.0,0.0,0.0,0.0,0.0,0.0,0.0,0.0,0.0,0.0,0.0,0.0,0.0,0.0,0.0,0.0,0.0,0.0],[0.0,0.0,0.0,0.0,0.0,0.0,0.0,0.0,0.0,0.03,0.94,0.98,0.96,0.0,0.0,0.0,0.0,0.0,0.0,0.0,0.0,0.0,0.0,0.0,0.0,0.0,0.0,0.0,0.0,0.0,0.0,0.0,0.0,0.0,0.0,0.0,0.0,0.0,0.0,0.0,0.0,0.0,0.0,0.0,0.0,0.0,0.0,0.0,0.0,0.0,0.0,0.0,0.0,0.0,0.0,0.0,0.0,0.0,0.22,0.01,0.87,0.8,0.71,0.23,0.13,0.01,0.0,0.0,0.01,0.0,0.0,0.0,0.0,0.0,0.0,0.0,0.0,0.0,0.0,0.0,0.0,0.0,0.0,0.0,0.0,0.0,0.0,0.0,0.0,0.0,0.0,0.0,0.12,0.0,0.0,0.5,0.06,0.0,0.0,0.0,0.0,0.0,0.0,0.0,0.0,0.0,0.0,0.0,0.0,0.0,0.0,0.0,0.0,0.0,0.0,0.0,0.0,0.0,0.0,0.0,0.0,0.0,0.0,0.0,0.0,0.0,0.0,0.0,0.0,0.0,0.0,0.0,0.0,0.0,0.0,0.0,0.0,0.0,0.0,0.0,0.0,0.0,0.0,0.0,0.0,0.0,0.0,0.0,0.0,0.0,0.0,0.0,0.0,0.0,0.0,0.0,0.0,0.0,0.0,0.0,0.0,0.0,0.0,0.0,0.0,0.0,0.0,0.0,0.0,0.0,1.0,1.0,1.0,1.0,1.0,1.0,1.0,1.0,1.0,1.0,1.0,1.0,1.0,1.0,1.0,1.0,1.0,0.0,0.0,0.0,1.0,1.0,1.0,1.0,1.0,1.0,1.0,1.0,1.0,0.38,0.0,0.0,0.0,0.0,0.0,0.0,0.0,0.0,0.0,0.0,0.0,0.0,0.0,0.0,0.0,0.0,0.0,0.0,0.0,0.0,0.0,0.0,0.0,0.0,0.0,0.0,0.0,0.0,0.0],[0.0,0.0,0.0,0.0,0.0,0.0,0.0,0.0,0.0,0.01,0.73,0.92,0.07,0.0,0.0,0.0,0.0,0.0,0.0,0.0,0.0,0.0,0.0,0.0,0.0,0.0,0.0,0.0,0.0,0.0,0.0,0.0,0.0,0.0,0.0,0.0,0.0,0.0,0.0,0.0,0.0,0.0,0.0,0.0,0.0,0.0,0.0,0.0,0.0,0.0,0.0,0.0,0.0,0.0,0.0,0.0,0.0,0.0,0.0,0.0,0.21,0.4,0.72,0.22,0.21,0.02,0.0,0.0,0.01,0.0,0.0,0.0,0.0,0.0,0.0,0.0,0.0,0.0,0.0,0.0,0.0,0.0,0.0,0.0,0.0,0.0,0.0,0.0,0.0,0.0,0.0,0.0,0.82,0.0,0.0,0.99,0.88,0.0,0.0,0.91,0.0,0.0,0.0,0.0,0.0,0.0,0.0,0.0,0.0,0.0,0.0,0.0,0.0,0.0,0.0,0.0,0.0,0.0,0.0,0.0,0.0,0.0,0.0,0.0,0.0,0.0,0.0,0.0,0.0,0.0,0.0,0.0,0.0,0.0,0.0,0.0,0.0,0.0,0.0,0.0,0.0,0.0,0.0,0.0,0.0,0.0,0.0,0.0,0.0,0.0,0.0,0.0,0.0,0.0,0.0,0.0,0.0,0.0,0.0,0.0,0.0,0.0,0.0,0.0,0.0,0.0,0.0,0.0,0.0,0.0,0.43,1.0,1.0,1.0,1.0,1.0,1.0,1.0,1.0,1.0,1.0,1.0,1.0,1.0,1.0,1.0,1.0,0.31,0.0,0.04,1.0,1.0,1.0,1.0,1.0,1.0,1.0,1.0,0.21,0.0,0.0,0.0,0.0,0.0,0.0,0.0,0.0,0.0,0.0,0.0,0.0,0.0,0.0,0.0,0.0,0.0,0.0,0.0,0.0,0.0,0.0,0.0,0.0,0.0,0.0,0.0,0.0,0.0,0.0],[0.0,0.0,0.0,0.0,0.0,0.0,0.0,0.0,0.0,0.53,0.81,0.21,0.0,0.0,0.0,0.0,0.0,0.0,0.0,0.0,0.0,0.0,0.0,0.0,0.0,0.0,0.0,0.0,0.0,0.0,0.0,0.0,0.0,0.0,0.0,0.0,0.0,0.0,0.0,0.0,0.0,0.0,0.0,0.0,0.0,0.0,0.0,0.0,0.0,0.0,0.0,0.0,0.0,0.0,0.0,0.0,0.0,0.0,0.01,0.0,0.15,0.21,0.72,0.16,0.42,0.03,0.0,0.0,0.02,0.0,0.0,0.0,0.0,0.0,0.0,0.0,0.0,0.0,0.0,0.0,0.0,0.0,0.0,0.0,0.0,0.0,0.0,0.0,0.0,0.0,0.0,0.0,0.46,0.0,0.0,0.99,0.99,0.0,0.0,1.0,0.0,0.0,0.0,0.0,0.0,0.0,0.0,0.0,0.0,0.0,0.0,0.0,0.0,0.0,0.0,0.0,0.0,0.0,0.0,0.0,0.0,0.0,0.0,0.0,0.0,0.0,0.0,0.0,0.0,0.0,0.0,0.0,0.0,0.0,0.0,0.0,0.0,0.0,0.0,0.0,0.0,0.0,0.0,0.0,0.0,0.0,0.0,0.0,0.0,0.0,0.0,0.0,0.0,0.0,0.0,0.0,0.0,0.0,0.0,0.0,0.0,0.0,0.0,0.0,0.0,0.0,0.0,0.0,0.0,0.0,0.0,0.41,1.0,1.0,1.0,1.0,1.0,1.0,1.0,1.0,1.0,1.0,1.0,1.0,1.0,1.0,1.0,1.0,1.0,1.0,1.0,1.0,1.0,1.0,1.0,1.0,1.0,1.0,0.0,0.0,0.0,0.0,0.0,0.0,0.0,0.0,0.0,0.0,0.0,0.0,0.0,0.0,0.0,0.0,0.0,0.0,0.0,0.0,0.0,0.0,0.0,0.0,0.0,0.0,0.0,0.0,0.0,0.0,0.0],[0.0,0.0,0.0,0.0,0.0,0.0,0.0,0.0,0.0,1.0,0.99,0.01,0.0,0.0,0.0,0.0,0.0,0.0,0.0,0.0,0.0,0.0,0.0,0.0,0.0,0.0,0.0,0.0,0.0,0.0,0.0,0.0,0.0,0.0,0.0,0.0,0.0,0.0,0.0,0.0,0.0,0.0,0.0,0.0,0.0,0.0,0.0,0.0,0.0,0.0,0.0,0.0,0.0,0.0,0.0,0.0,0.0,0.0,0.99,0.0,0.28,0.22,0.73,0.11,0.43,0.04,0.0,0.0,0.22,0.0,0.0,0.0,0.0,0.0,0.0,0.0,0.0,0.0,0.0,0.0,0.0,0.0,0.0,0.0,0.0,0.0,0.0,0.0,0.0,0.0,0.0,0.0,0.0,0.0,0.0,0.99,1.0,0.0,0.0,1.0,0.0,0.0,0.0,0.0,0.0,0.0,0.0,0.0,0.0,0.0,0.0,0.0,0.0,0.0,0.0,0.0,0.0,0.0,0.0,0.0,0.0,0.0,0.0,0.0,0.0,0.0,0.0,0.0,0.0,0.0,0.0,0.0,0.0,0.0,0.0,0.0,0.0,0.0,0.0,0.0,0.0,0.0,0.0,0.0,0.0,0.0,0.0,0.0,0.0,0.0,0.0,0.0,0.0,0.0,0.0,0.0,0.0,0.0,0.0,0.0,0.0,0.0,0.0,0.0,0.0,0.0,0.0,0.0,0.0,0.0,0.1,0.98,1.0,1.0,1.0,1.0,1.0,1.0,1.0,1.0,1.0,1.0,1.0,1.0,1.0,1.0,1.0,1.0,1.0,1.0,1.0,1.0,1.0,1.0,1.0,1.0,1.0,1.0,0.0,0.0,0.0,0.0,0.0,0.0,0.0,0.0,0.0,0.0,0.0,0.0,0.0,0.0,0.0,0.0,0.0,0.0,0.0,0.0,0.0,0.0,0.0,0.0,0.0,0.0,0.0,0.0,0.0,0.0,0.0],[0.0,0.0,0.0,0.0,0.0,0.0,0.0,0.0,0.0,1.0,0.9,0.0,0.0,0.0,0.0,0.0,0.0,0.0,0.0,0.0,0.0,0.0,0.0,0.0,0.0,0.0,0.0,0.0,0.0,0.0,0.0,0.0,0.0,0.0,0.0,0.0,0.0,0.0,0.0,0.0,0.0,0.0,0.0,0.0,0.0,0.0,0.0,0.0,0.0,0.0,0.0,0.0,0.0,0.0,0.0,0.0,0.0,0.0,0.99,0.0,0.13,0.13,0.7,0.07,0.54,0.07,0.0,0.0,0.64,0.01,0.0,0.0,0.25,0.0,0.0,0.0,0.0,0.0,0.0,0.0,0.0,0.0,0.0,0.0,0.0,0.0,0.0,0.0,0.0,0.0,0.0,0.0,0.0,0.0,0.0,0.99,1.0,0.0,0.0,1.0,0.0,0.0,0.0,0.0,0.0,0.0,0.0,0.0,0.0,0.0,0.0,0.0,0.0,0.0,0.0,0.0,0.0,0.0,0.0,0.0,0.0,0.0,0.0,0.0,0.0,0.0,0.0,0.0,0.0,0.0,0.0,0.0,0.0,0.0,0.0,0.0,0.0,0.0,0.0,0.0,0.0,0.0,0.0,0.0,0.0,0.0,0.0,0.0,0.0,0.0,0.0,0.0,0.0,0.0,0.0,0.0,0.0,0.0,0.0,0.0,0.0,0.0,0.0,0.0,0.0,0.0,0.0,0.0,0.0,0.0,0.0,0.0,1.0,1.0,1.0,1.0,1.0,1.0,1.0,1.0,1.0,1.0,1.0,1.0,1.0,1.0,1.0,1.0,1.0,1.0,1.0,1.0,1.0,1.0,1.0,1.0,1.0,0.98,0.0,0.0,0.0,0.0,0.0,0.0,0.0,0.0,0.0,0.0,0.0,0.0,0.0,0.0,0.0,0.0,0.0,0.0,0.0,0.0,0.0,0.0,0.0,0.0,0.0,0.0,0.0,0.0,0.0,0.0,0.0],[0.0,0.0,0.0,0.0,0.0,0.0,0.0,0.0,0.0,0.99,0.06,0.0,0.0,0.0,0.0,0.0,0.0,0.0,0.0,0.0,0.0,0.0,0.0,0.0,0.0,0.0,0.0,0.0,0.0,0.0,0.0,0.0,0.0,0.0,0.0,0.0,0.0,0.0,0.0,0.0,0.0,0.0,0.0,0.0,0.0,0.0,0.0,0.0,0.0,0.0,0.0,0.0,0.0,0.0,0.0,0.0,0.0,0.0,0.02,0.0,0.04,0.09,0.59,0.07,0.57,0.07,0.0,0.0,0.24,0.01,0.0,0.0,0.09,0.0,0.0,0.0,0.0,0.0,0.0,0.0,0.0,0.0,0.0,0.0,0.0,0.0,0.0,0.0,0.0,0.0,0.0,0.0,0.0,0.0,0.0,0.99,1.0,0.0,0.02,1.0,0.09,0.0,0.0,0.0,0.0,0.0,0.0,0.0,0.0,0.0,0.0,0.0,0.0,0.0,0.0,0.0,0.0,0.0,0.0,0.0,0.0,0.0,0.0,0.0,0.0,0.0,0.0,0.0,0.0,0.0,0.0,0.0,0.0,0.0,0.0,0.0,0.0,0.0,0.0,0.0,0.0,0.0,0.0,0.0,0.0,0.0,0.0,0.0,0.0,0.0,0.0,0.0,0.0,0.0,0.0,0.0,0.0,0.0,0.0,0.0,0.0,0.0,0.0,0.0,0.0,0.0,0.0,0.0,0.0,0.0,0.0,0.0,0.0,0.16,1.0,1.0,1.0,1.0,1.0,1.0,1.0,1.0,1.0,1.0,1.0,1.0,1.0,1.0,1.0,1.0,1.0,1.0,1.0,1.0,1.0,1.0,0.99,0.66,0.0,0.0,0.0,0.0,0.0,0.0,0.0,0.0,0.0,0.0,0.0,0.0,0.0,0.0,0.0,0.0,0.0,0.0,0.0,0.0,0.0,0.0,0.0,0.0,0.0,0.0,0.0,0.0,0.0,0.0,0.0],[0.0,0.0,0.0,0.0,0.0,0.0,0.0,0.0,0.0,1.0,0.84,0.0,0.0,0.0,0.0,0.0,0.0,0.0,0.0,0.0,0.0,0.0,0.0,0.0,0.0,0.0,0.0,0.0,0.0,0.0,0.0,0.0,0.0,0.0,0.0,0.0,0.0,0.0,0.0,0.0,0.0,0.0,0.0,0.0,0.0,0.0,0.0,0.0,0.0,0.0,0.0,0.0,0.0,0.0,0.0,0.0,0.0,0.0,1.0,0.0,0.16,0.11,0.4,0.05,0.49,0.08,0.0,0.0,0.93,0.02,0.0,0.0,0.98,0.0,0.0,0.0,0.0,0.0,0.0,0.0,0.0,0.0,0.0,0.0,0.0,0.0,0.0,0.0,0.0,0.0,0.0,0.0,0.0,0.0,0.0,0.08,1.0,0.0,0.0,1.0,0.03,0.0,0.0,0.01,0.0,0.0,0.0,0.0,0.0,0.0,0.0,0.0,0.0,0.0,0.0,0.0,0.0,0.0,0.0,0.0,0.0,0.0,0.0,0.0,0.0,0.0,0.0,0.0,0.0,0.0,0.0,0.0,0.0,0.0,0.0,0.0,0.0,0.0,0.0,0.0,0.0,0.0,0.0,0.0,0.0,0.0,0.0,0.0,0.0,0.0,0.0,0.0,0.0,0.0,0.0,0.0,0.0,0.0,0.0,0.0,0.0,0.0,0.0,0.0,0.0,0.0,0.0,0.0,0.0,0.0,0.0,0.0,0.98,0.99,1.0,1.0,1.0,1.0,1.0,1.0,1.0,1.0,1.0,1.0,1.0,1.0,1.0,1.0,1.0,1.0,1.0,1.0,1.0,1.0,1.0,1.0,1.0,0.92,0.0,0.0,0.0,0.0,0.0,0.0,0.0,0.0,0.0,0.0,0.0,0.0,0.0,0.0,0.0,0.0,0.0,0.0,0.0,0.0,0.0,0.0,0.0,0.0,0.0,0.0,0.0,0.0,0.0,0.0,0.0],[0.0,0.0,0.0,0.0,0.0,0.0,0.0,0.01,0.0,1.0,0.01,0.0,0.0,0.0,0.0,0.0,0.0,0.0,0.0,0.0,0.0,0.0,0.0,0.0,0.0,0.0,0.0,0.0,0.0,0.0,0.0,0.0,0.0,0.0,0.0,0.0,0.0,0.0,0.0,0.0,0.0,0.0,0.0,0.0,0.0,0.0,0.0,0.0,0.0,0.0,0.0,0.0,0.0,0.0,0.0,0.0,0.0,0.0,1.0,0.0,0.04,0.07,0.07,0.03,0.44,0.1,0.0,0.0,0.94,0.49,0.0,0.0,0.99,0.0,0.0,0.0,0.0,0.0,0.0,0.0,0.0,0.0,0.0,0.0,0.0,0.0,0.0,0.0,0.0,0.0,0.0,0.0,0.0,0.0,0.0,0.0,1.0,0.0,0.0,1.0,1.0,0.0,0.0,1.0,0.0,0.0,0.0,0.0,0.0,0.0,0.0,0.0,0.0,0.0,0.0,0.0,0.0,0.0,0.0,0.0,0.0,0.0,0.0,0.0,0.0,0.0,0.0,0.0,0.0,0.0,0.0,0.0,0.0,0.0,0.0,0.0,0.0,0.0,0.0,0.0,0.0,0.0,0.0,0.0,0.0,0.0,0.0,0.0,0.0,0.0,0.0,0.0,0.0,0.0,0.0,0.0,0.0,0.0,0.0,0.0,0.0,0.0,0.0,0.0,0.0,0.0,0.0,0.0,0.0,0.0,0.0,0.0,0.0,0.44,0.68,1.0,1.0,1.0,1.0,1.0,1.0,1.0,1.0,1.0,1.0,1.0,1.0,1.0,1.0,1.0,1.0,1.0,1.0,1.0,1.0,1.0,0.75,0.37,0.0,0.0,0.0,0.0,0.0,0.0,0.0,0.0,0.0,0.0,0.0,0.0,0.0,0.0,0.0,0.0,0.0,0.0,0.0,0.0,0.0,0.0,0.0,0.0,0.0,0.0,0.0,0.0,0.0,0.0,0.0],[0.0,0.0,0.0,0.0,0.0,0.0,0.0,0.02,0.0,1.0,0.01,0.0,0.0,0.0,0.0,0.0,0.0,0.0,0.0,0.0,0.0,0.0,0.0,0.0,0.0,0.0,0.0,0.0,0.0,0.0,0.0,0.0,0.0,0.0,0.0,0.0,0.0,0.0,0.0,0.0,0.0,0.0,0.0,0.0,0.0,0.0,0.0,0.0,0.0,0.0,0.0,0.0,0.0,0.0,0.0,0.0,0.0,0.0,0.85,0.0,0.02,0.06,0.06,0.04,0.65,0.27,0.0,0.01,0.97,0.97,0.0,0.01,0.99,0.0,0.0,0.0,0.0,0.0,0.01,0.0,0.0,0.0,0.0,0.0,0.0,0.0,0.0,0.0,0.0,0.0,0.0,0.0,0.0,0.0,0.0,0.0,0.97,0.0,0.0,1.0,0.99,0.0,0.55,1.0,0.0,0.0,0.0,0.0,0.0,0.0,0.0,0.0,0.0,0.0,0.0,0.0,0.0,0.0,0.0,0.0,0.0,0.0,0.0,0.0,0.0,0.0,0.0,0.0,0.0,0.0,0.0,0.0,0.0,0.0,0.0,0.0,0.0,0.0,0.0,0.0,0.0,0.0,0.0,0.0,0.0,0.0,0.0,0.0,0.0,0.0,0.0,0.0,0.0,0.0,0.0,0.0,0.0,0.0,0.0,0.0,0.0,0.0,0.0,0.0,0.0,0.0,0.0,0.0,0.0,0.0,0.0,0.0,0.0,0.0,0.34,1.0,1.0,1.0,1.0,1.0,1.0,1.0,1.0,1.0,1.0,1.0,1.0,1.0,1.0,1.0,1.0,1.0,1.0,1.0,1.0,1.0,0.5,0.0,0.0,0.0,0.0,0.0,0.0,0.0,0.0,0.0,0.0,0.0,0.0,0.0,0.0,0.0,0.0,0.0,0.0,0.0,0.0,0.0,0.0,0.0,0.0,0.0,0.0,0.0,0.0,0.0,0.0,0.0,0.0],[0.0,0.0,0.0,0.0,0.0,0.0,0.0,0.01,0.0,0.11,0.01,0.0,0.0,0.0,0.0,0.0,0.0,0.0,0.0,0.0,0.0,0.0,0.0,0.0,0.0,0.0,0.0,0.0,0.0,0.0,0.0,0.0,0.0,0.0,0.0,0.0,0.0,0.0,0.0,0.0,0.0,0.0,0.0,0.0,0.0,0.0,0.0,0.0,0.0,0.0,0.0,0.0,0.0,0.0,0.0,0.0,0.0,0.0,0.2,0.0,0.03,0.1,0.17,0.13,0.78,0.62,0.02,0.01,0.95,0.98,0.0,0.01,0.98,0.0,0.0,0.0,0.0,0.0,0.02,0.0,0.01,0.0,0.0,0.0,0.0,0.0,0.0,0.0,0.0,0.0,0.0,0.0,0.0,0.0,0.0,0.0,0.04,0.0,0.0,1.0,0.02,0.0,0.13,0.99,0.0,0.0,0.0,0.0,0.0,0.0,0.0,0.0,0.0,0.0,0.0,0.0,0.0,0.0,0.0,0.0,0.0,0.0,0.0,0.0,0.0,0.0,0.0,0.0,0.0,0.0,0.0,0.0,0.0,0.0,0.0,0.0,0.0,0.0,0.0,0.0,0.0,0.0,0.0,0.0,0.0,0.0,0.0,0.0,0.0,0.0,0.0,0.0,0.0,0.0,0.0,0.0,0.0,0.0,0.0,0.0,0.0,0.0,0.0,0.0,0.0,0.0,0.0,0.0,0.0,0.0,0.0,0.0,0.0,0.02,0.16,1.0,1.0,1.0,1.0,1.0,1.0,1.0,1.0,1.0,1.0,1.0,1.0,1.0,1.0,1.0,1.0,1.0,1.0,1.0,1.0,1.0,0.62,0.0,0.0,0.0,0.0,0.0,0.0,0.0,0.0,0.0,0.0,0.0,0.0,0.0,0.0,0.0,0.0,0.0,0.0,0.0,0.0,0.0,0.0,0.0,0.0,0.0,0.0,0.0,0.0,0.0,0.0,0.0,0.0],[0.0,0.0,0.0,0.0,0.0,0.0,0.0,0.02,0.0,0.92,0.0,0.0,0.0,0.0,0.0,0.0,0.0,0.0,0.0,0.0,0.0,0.0,0.0,0.0,0.0,0.0,0.0,0.0,0.0,0.0,0.0,0.0,0.0,0.0,0.0,0.0,0.0,0.0,0.0,0.0,0.0,0.0,0.0,0.0,0.0,0.0,0.0,0.0,0.0,0.0,0.0,0.0,0.0,0.0,0.0,0.0,0.0,0.0,0.04,0.0,0.0,0.02,0.02,0.02,0.55,0.2,0.0,0.01,0.94,0.98,0.0,0.02,1.0,0.05,0.0,0.0,0.0,0.0,0.02,0.0,0.0,0.0,0.0,0.0,0.0,0.0,0.0,0.0,0.0,0.0,0.0,0.0,0.0,0.0,0.0,0.0,0.6,0.0,0.0,1.0,1.0,0.0,0.98,1.0,0.0,0.0,0.0,0.0,0.0,0.0,0.0,0.0,0.0,0.0,0.0,0.0,0.0,0.0,0.0,0.0,0.0,0.0,0.0,0.0,0.0,0.0,0.0,0.0,0.0,0.0,0.0,0.0,0.0,0.0,0.0,0.0,0.0,0.0,0.0,0.0,0.0,0.0,0.0,0.0,0.0,0.0,0.0,0.0,0.0,0.0,0.0,0.0,0.0,0.0,0.0,0.0,0.0,0.0,0.0,0.0,0.0,0.0,0.0,0.0,0.0,0.0,0.0,0.0,0.0,0.0,0.0,0.0,0.0,0.0,0.0,0.0,0.63,0.0,0.31,1.0,1.0,1.0,1.0,1.0,1.0,1.0,1.0,1.0,1.0,1.0,1.0,1.0,1.0,1.0,1.0,1.0,0.0,0.0,0.0,0.0,0.0,0.0,0.0,0.0,0.0,0.0,0.0,0.0,0.0,0.0,0.0,0.0,0.0,0.0,0.0,0.0,0.0,0.0,0.0,0.0,0.0,0.0,0.0,0.0,0.0,0.0,0.0,0.0,0.0],[0.0,0.0,0.0,0.0,0.0,0.0,0.0,0.55,0.0,0.99,0.0,0.0,0.0,0.0,0.0,0.0,0.0,0.0,0.0,0.0,0.0,0.0,0.0,0.0,0.0,0.0,0.0,0.0,0.0,0.0,0.0,0.0,0.0,0.0,0.0,0.0,0.0,0.0,0.0,0.0,0.0,0.0,0.0,0.0,0.0,0.0,0.0,0.0,0.0,0.0,0.0,0.0,0.0,0.0,0.0,0.0,0.0,0.0,0.09,0.0,0.0,0.01,0.01,0.01,0.18,0.06,0.0,0.0,0.87,0.98,0.0,0.02,1.0,0.25,0.0,0.0,0.0,0.0,0.26,0.0,0.0,0.0,0.0,0.0,0.0,0.0,0.0,0.0,0.0,0.0,0.0,0.0,0.0,0.0,0.0,0.0,0.99,0.0,0.0,1.0,1.0,0.0,0.99,1.0,0.13,0.0,0.0,0.0,0.0,0.0,0.0,0.0,0.0,0.0,0.0,0.0,0.0,0.0,0.0,0.0,0.0,0.0,0.0,0.0,0.0,0.0,0.0,0.0,0.0,0.0,0.0,0.0,0.0,0.0,0.0,0.0,0.0,0.0,0.0,0.0,0.0,0.0,0.0,0.0,0.0,0.0,0.0,0.0,0.0,0.0,0.0,0.0,0.0,0.0,0.0,0.0,0.0,0.0,0.0,0.0,0.0,0.0,0.0,0.0,0.0,0.0,0.0,0.0,0.0,0.0,0.0,0.0,0.0,0.0,0.0,0.0,0.0,0.0,0.0,1.0,1.0,1.0,1.0,1.0,1.0,1.0,1.0,1.0,1.0,1.0,1.0,1.0,1.0,1.0,1.0,1.0,0.0,0.0,0.0,0.0,0.0,0.0,0.0,0.0,0.0,0.0,0.0,0.0,0.0,0.0,0.0,0.0,0.0,0.0,0.0,0.0,0.0,0.0,0.0,0.0,0.0,0.0,0.0,0.0,0.0,0.0,0.0,0.0,0.0],[0.0,0.0,0.0,0.0,0.0,0.0,0.0,0.97,0.0,1.0,0.0,0.0,0.0,0.0,0.0,0.0,0.0,0.0,0.0,0.0,0.0,0.0,0.0,0.0,0.0,0.0,0.0,0.0,0.0,0.0,0.0,0.0,0.0,0.0,0.0,0.0,0.0,0.0,0.0,0.0,0.0,0.0,0.0,0.0,0.0,0.0,0.0,0.0,0.0,0.0,0.0,0.0,0.0,0.0,0.0,0.0,0.0,0.0,0.94,0.0,0.0,0.01,0.01,0.01,0.06,0.03,0.0,0.0,0.63,0.55,0.0,0.01,0.99,0.01,0.0,0.0,0.0,0.0,0.97,0.0,0.0,0.0,0.0,0.0,0.0,0.0,0.0,0.0,0.0,0.0,0.0,0.0,0.0,0.0,0.0,0.0,1.0,0.0,0.0,1.0,1.0,0.0,0.78,1.0,0.0,0.0,0.0,0.0,0.0,0.0,0.0,0.0,0.0,0.0,0.0,0.0,0.0,0.0,0.0,0.0,0.0,0.0,0.0,0.0,0.0,0.0,0.0,0.0,0.0,0.0,0.0,0.0,0.0,0.0,0.0,0.0,0.0,0.0,0.0,0.0,0.0,0.0,0.0,0.0,0.0,0.0,0.0,0.0,0.0,0.0,0.0,0.0,0.0,0.0,0.0,0.0,0.0,0.0,0.0,0.0,0.0,0.0,0.0,0.0,0.0,0.0,0.0,0.0,0.0,0.0,0.0,0.0,0.0,0.0,0.01,0.0,0.71,0.0,0.04,1.0,1.0,1.0,1.0,1.0,1.0,1.0,1.0,1.0,1.0,1.0,1.0,1.0,1.0,1.0,1.0,1.0,0.0,0.0,0.0,0.0,0.0,0.0,0.0,0.0,0.0,0.0,0.0,0.0,0.0,0.0,0.0,0.0,0.0,0.0,0.0,0.0,0.0,0.0,0.0,0.0,0.0,0.0,0.0,0.0,0.0,0.0,0.0,0.0,0.0],[0.0,0.0,0.0,0.0,0.0,0.0,0.0,0.94,0.0,1.0,0.46,0.0,0.0,0.0,0.0,0.0,0.0,0.0,0.0,0.0,0.0,0.0,0.0,0.0,0.0,0.0,0.0,0.0,0.0,0.0,0.0,0.0,0.0,0.0,0.0,0.0,0.0,0.0,0.0,0.0,0.0,0.0,0.0,0.0,0.0,0.0,0.0,0.0,0.0,0.0,0.0,0.0,0.0,0.0,0.0,0.0,0.0,0.0,0.99,0.0,0.02,0.03,0.01,0.01,0.09,0.03,0.0,0.0,0.81,0.1,0.0,0.0,0.99,0.0,0.0,0.0,0.0,0.0,0.6,0.0,0.0,0.0,0.0,0.0,0.0,0.0,0.0,0.0,0.0,0.0,0.0,0.0,0.0,0.0,0.0,0.01,1.0,0.0,0.0,1.0,1.0,0.0,0.01,1.0,0.0,0.0,0.0,0.0,0.0,0.0,0.0,0.0,0.0,0.0,0.0,0.0,0.0,0.0,0.0,0.0,0.0,0.0,0.0,0.0,0.0,0.0,0.0,0.0,0.0,0.0,0.0,0.0,0.0,0.0,0.0,0.0,0.0,0.0,0.0,0.0,0.0,0.0,0.0,0.0,0.0,0.0,0.0,0.0,0.0,0.0,0.0,0.0,0.0,0.0,0.0,0.0,0.0,0.0,0.0,0.0,0.0,0.0,0.0,0.0,0.0,0.0,0.0,0.0,0.0,0.0,0.0,0.0,0.0,0.08,0.58,1.0,1.0,1.0,1.0,1.0,1.0,1.0,1.0,1.0,1.0,1.0,1.0,1.0,1.0,1.0,1.0,1.0,1.0,1.0,1.0,1.0,0.63,0.06,0.0,0.0,0.0,0.0,0.0,0.0,0.0,0.0,0.0,0.0,0.0,0.0,0.0,0.0,0.0,0.0,0.0,0.0,0.0,0.0,0.0,0.0,0.0,0.0,0.0,0.0,0.0,0.0,0.0,0.0,0.0],[0.0,0.0,0.0,0.0,0.0,0.0,0.0,0.97,0.0,1.0,0.99,0.0,0.0,0.0,0.0,0.0,0.0,0.0,0.0,0.0,0.0,0.0,0.0,0.0,0.0,0.0,0.0,0.0,0.0,0.0,0.0,0.0,0.0,0.0,0.0,0.0,0.0,0.0,0.0,0.0,0.0,0.0,0.0,0.0,0.0,0.0,0.0,0.0,0.0,0.0,0.0,0.0,0.0,0.0,0.0,0.0,0.0,0.0,0.99,0.0,0.03,0.03,0.01,0.01,0.03,0.02,0.0,0.0,0.18,0.02,0.0,0.0,0.99,0.0,0.0,0.0,0.0,0.0,0.97,0.0,0.16,0.0,0.0,0.0,0.0,0.0,0.0,0.0,0.0,0.0,0.0,0.0,0.0,0.0,0.0,0.11,0.99,0.0,0.0,1.0,1.0,0.0,0.01,0.53,0.0,0.0,0.0,0.0,0.0,0.0,0.0,0.0,0.0,0.0,0.0,0.0,0.0,0.0,0.0,0.0,0.0,0.0,0.0,0.0,0.0,0.0,0.0,0.0,0.0,0.0,0.0,0.0,0.0,0.0,0.0,0.0,0.0,0.0,0.0,0.0,0.0,0.0,0.0,0.0,0.0,0.0,0.0,0.0,0.0,0.0,0.0,0.0,0.0,0.0,0.0,0.0,0.0,0.0,0.0,0.0,0.0,0.0,0.0,0.0,0.0,0.0,0.0,0.0,0.0,0.0,0.0,0.0,0.0,0.28,0.41,1.0,1.0,1.0,1.0,1.0,1.0,1.0,1.0,1.0,1.0,1.0,1.0,1.0,1.0,1.0,1.0,1.0,1.0,1.0,1.0,1.0,0.83,0.6,0.0,0.0,0.0,0.0,0.0,0.0,0.0,0.0,0.0,0.0,0.0,0.0,0.0,0.0,0.0,0.0,0.0,0.0,0.0,0.0,0.0,0.0,0.0,0.0,0.0,0.0,0.0,0.0,0.0,0.0,0.0],[0.0,0.0,0.0,0.0,0.0,0.0,0.0,0.0,0.0,1.0,0.98,0.0,0.0,0.0,0.0,0.0,0.0,0.0,0.0,0.0,0.0,0.0,0.0,0.0,0.0,0.0,0.0,0.0,0.0,0.0,0.0,0.0,0.0,0.0,0.0,0.0,0.0,0.0,0.0,0.0,0.0,0.0,0.0,0.0,0.0,0.0,0.0,0.0,0.0,0.0,0.0,0.0,0.0,0.0,0.0,0.0,0.0,0.0,1.0,0.11,0.59,0.18,0.48,0.06,0.31,0.06,0.0,0.0,0.95,0.01,0.0,0.0,0.98,0.0,0.0,0.0,0.0,0.0,0.0,0.0,0.0,0.0,0.0,0.0,0.0,0.0,0.0,0.0,0.0,0.0,0.0,0.0,0.0,0.0,0.0,0.0,1.0,0.0,0.0,1.0,0.0,0.0,0.0,0.0,0.0,0.0,0.0,0.0,0.0,0.0,0.0,0.0,0.0,0.0,0.0,0.0,0.0,0.0,0.0,0.0,0.0,0.0,0.0,0.0,0.0,0.0,0.0,0.0,0.0,0.0,0.0,0.0,0.0,0.0,0.0,0.0,0.0,0.0,0.0,0.0,0.0,0.0,0.0,0.0,0.0,0.0,0.0,0.0,0.0,0.0,0.0,0.0,0.0,0.0,0.0,0.0,0.0,0.0,0.0,0.0,0.0,0.0,0.0,0.0,0.0,0.0,0.0,0.0,0.0,0.0,0.41,0.89,1.0,1.0,1.0,1.0,1.0,1.0,1.0,1.0,1.0,1.0,1.0,1.0,1.0,1.0,1.0,1.0,1.0,1.0,1.0,1.0,1.0,1.0,1.0,1.0,1.0,0.99,0.01,0.0,0.0,0.0,0.0,0.0,0.0,0.0,0.0,0.0,0.0,0.0,0.0,0.0,0.0,0.0,0.0,0.0,0.0,0.0,0.0,0.0,0.0,0.0,0.0,0.0,0.0,0.0,0.0,0.0,0.0],[0.0,0.0,0.0,0.0,0.0,0.0,0.0,0.96,0.0,1.0,0.48,0.0,0.0,0.0,0.0,0.0,0.0,0.0,0.0,0.0,0.0,0.0,0.0,0.0,0.0,0.0,0.0,0.0,0.0,0.0,0.0,0.0,0.0,0.0,0.0,0.0,0.0,0.39,0.0,0.0,0.0,0.0,0.0,0.0,0.0,0.0,0.0,0.0,0.0,0.0,0.0,0.0,0.0,0.0,0.0,0.0,0.02,0.0,1.0,0.53,0.53,0.13,0.11,0.03,0.13,0.05,0.0,0.01,0.96,0.02,0.0,0.12,0.99,0.0,0.0,0.0,0.0,0.0,0.0,0.0,0.0,0.0,0.0,0.0,0.0,0.0,0.0,0.0,0.0,0.0,0.0,0.0,0.0,0.0,0.0,0.0,0.52,0.0,0.0,0.99,0.0,0.0,0.0,0.0,0.0,0.0,0.0,0.0,0.0,0.0,0.0,0.0,0.0,0.0,0.0,0.0,0.0,0.0,0.0,0.0,0.0,0.0,0.0,0.0,0.0,0.0,0.0,0.0,0.0,0.0,0.0,0.0,0.0,0.0,0.0,0.0,0.0,0.0,0.0,0.0,0.0,0.0,0.0,0.0,0.0,0.0,0.0,0.0,0.0,0.0,0.0,0.0,0.0,0.0,0.0,0.0,0.0,0.0,0.0,0.0,0.0,0.0,0.0,0.0,0.0,0.0,0.0,0.0,0.0,0.0,0.04,0.04,1.0,0.95,1.0,1.0,1.0,1.0,1.0,1.0,1.0,1.0,1.0,1.0,1.0,1.0,1.0,1.0,1.0,1.0,1.0,1.0,1.0,1.0,1.0,1.0,0.98,0.94,0.0,0.0,0.0,0.0,0.0,0.0,0.0,0.0,0.0,0.0,0.0,0.0,0.0,0.0,0.0,0.0,0.0,0.0,0.0,0.0,0.0,0.0,0.0,0.0,0.0,0.0,0.0,0.0,0.0,0.0,0.0],[0.0,0.0,0.0,0.0,0.0,0.0,0.0,0.0,0.0,1.0,0.99,0.0,0.0,0.0,0.0,0.0,0.0,0.0,0.0,0.0,0.0,0.0,0.0,0.0,0.0,0.0,0.0,0.0,0.0,0.0,0.0,0.0,0.0,0.0,0.0,0.0,0.0,0.01,0.0,0.0,0.0,0.0,0.0,0.0,0.0,0.0,0.0,0.0,0.0,0.0,0.0,0.0,0.0,0.0,0.0,0.0,0.0,0.0,1.0,0.93,0.96,0.39,0.77,0.08,0.24,0.03,0.0,0.0,0.88,0.0,0.0,0.0,0.07,0.0,0.0,0.0,0.0,0.0,0.0,0.0,0.0,0.0,0.0,0.0,0.0,0.0,0.0,0.0,0.0,0.0,0.0,0.0,0.0,0.0,0.0,0.0,0.96,0.0,0.0,0.99,0.0,0.0,0.0,0.0,0.0,0.0,0.0,0.0,0.0,0.0,0.0,0.0,0.0,0.0,0.0,0.0,0.0,0.0,0.0,0.0,0.0,0.0,0.0,0.0,0.0,0.0,0.0,0.0,0.0,0.0,0.0,0.0,0.0,0.0,0.0,0.0,0.0,0.0,0.0,0.0,0.0,0.0,0.0,0.0,0.0,0.0,0.0,0.0,0.0,0.0,0.0,0.0,0.0,0.0,0.0,0.0,0.0,0.0,0.0,0.0,0.0,0.0,0.0,0.0,0.0,0.0,0.0,0.0,0.0,0.0,1.0,1.0,1.0,1.0,1.0,1.0,1.0,1.0,1.0,1.0,1.0,1.0,1.0,1.0,1.0,1.0,1.0,1.0,1.0,1.0,1.0,1.0,1.0,1.0,1.0,1.0,1.0,1.0,0.94,0.0,0.0,0.0,0.0,0.0,0.0,0.0,0.0,0.0,0.0,0.0,0.0,0.0,0.0,0.0,0.0,0.0,0.0,0.0,0.0,0.0,0.0,0.0,0.0,0.0,0.0,0.0,0.0,0.0,0.0],[0.0,0.0,0.0,0.0,0.0,0.0,0.0,0.0,0.0,1.0,1.0,0.11,0.01,0.0,0.0,0.0,0.0,0.0,0.0,0.0,0.0,0.0,0.0,0.0,0.0,0.0,0.0,0.0,0.0,0.0,0.0,0.0,0.0,0.0,0.0,0.0,0.0,0.0,0.0,0.0,0.0,0.0,0.0,0.0,0.0,0.0,0.0,0.0,0.0,0.0,0.0,0.0,0.0,0.0,0.0,0.0,0.0,0.0,1.0,0.2,0.92,0.51,0.73,0.11,0.24,0.03,0.0,0.0,0.36,0.0,0.0,0.0,0.0,0.0,0.0,0.0,0.0,0.0,0.0,0.0,0.0,0.0,0.0,0.0,0.0,0.0,0.0,0.0,0.0,0.0,0.0,0.0,0.0,0.0,0.0,0.05,1.0,0.0,0.0,1.0,0.0,0.0,0.0,0.0,0.0,0.0,0.0,0.0,0.0,0.0,0.0,0.0,0.0,0.0,0.0,0.0,0.0,0.0,0.0,0.0,0.0,0.0,0.0,0.0,0.0,0.0,0.0,0.0,0.0,0.0,0.0,0.0,0.0,0.0,0.0,0.0,0.0,0.0,0.0,0.0,0.0,0.0,0.0,0.0,0.0,0.0,0.0,0.0,0.0,0.0,0.0,0.0,0.0,0.0,0.0,0.0,0.0,0.0,0.0,0.0,0.0,0.0,0.0,0.0,0.0,0.0,0.0,0.0,0.0,0.0,1.0,1.0,1.0,1.0,1.0,1.0,1.0,1.0,1.0,1.0,1.0,1.0,1.0,1.0,1.0,1.0,1.0,1.0,1.0,1.0,1.0,1.0,1.0,1.0,1.0,1.0,1.0,1.0,1.0,0.0,0.0,0.0,0.0,0.0,0.0,0.0,0.0,0.0,0.0,0.0,0.0,0.0,0.0,0.0,0.0,0.0,0.0,0.0,0.0,0.0,0.0,0.0,0.0,0.0,0.0,0.0,0.0,0.0,0.0],[0.0,0.0,0.0,0.0,0.0,0.0,0.0,0.0,0.0,0.68,0.86,0.91,1.0,0.0,0.0,0.0,0.23,0.0,0.0,0.0,0.0,0.0,0.0,0.0,0.0,0.0,0.0,0.0,0.0,0.0,0.0,0.0,0.0,0.0,0.02,0.01,0.0,0.11,0.0,0.0,0.0,0.0,0.0,0.0,0.0,0.0,0.0,0.0,0.0,0.0,0.0,0.0,0.0,0.0,0.0,0.0,0.0,0.0,0.94,0.99,0.99,0.79,0.76,0.09,0.02,0.0,0.0,0.0,0.0,0.0,0.0,0.0,0.0,0.0,0.0,0.0,0.0,0.0,0.0,0.0,0.0,0.0,0.0,0.0,0.0,0.0,0.0,0.0,0.0,0.0,0.0,0.0,0.01,0.0,0.0,0.0,0.01,0.0,0.0,0.0,0.0,0.0,0.0,0.0,0.0,0.0,0.0,0.0,0.0,0.0,0.0,0.0,0.0,0.0,0.0,0.0,0.0,0.0,0.0,0.0,0.0,0.0,0.0,0.0,0.0,0.0,0.0,0.0,0.0,0.0,0.0,0.0,0.0,0.0,0.0,0.0,0.0,0.0,0.0,0.0,0.0,0.0,0.0,0.0,0.0,0.0,0.0,0.0,0.0,0.0,0.0,0.0,0.0,0.0,0.0,0.0,0.0,0.0,0.0,0.0,0.0,0.0,0.0,0.0,0.0,0.0,0.0,0.0,0.0,0.0,1.0,1.0,1.0,1.0,1.0,1.0,1.0,1.0,1.0,1.0,1.0,1.0,0.99,1.0,0.75,0.5,0.62,0.0,0.0,0.0,0.63,0.83,1.0,0.98,1.0,1.0,1.0,1.0,1.0,1.0,0.0,0.0,0.0,0.0,0.17,0.46,0.43,0.56,0.0,0.0,0.0,0.0,0.0,0.0,0.0,0.0,0.0,0.0,0.0,0.0,0.0,0.0,0.0,0.0,0.0,0.0,0.0,0.0,0.22],[0.0,0.0,0.0,0.0,0.0,0.0,0.0,0.0,0.0,0.67,0.88,0.97,1.0,0.3,0.01,0.0,0.62,0.0,0.0,0.0,0.0,0.0,0.0,0.0,0.0,0.0,0.0,0.0,0.0,0.0,0.0,0.0,0.0,0.0,0.3,0.05,0.0,0.04,0.0,0.0,0.0,0.0,0.0,0.0,0.0,0.0,0.0,0.0,0.0,0.0,0.0,0.0,0.0,0.0,0.0,0.0,0.0,0.0,0.94,0.99,0.99,0.51,0.66,0.02,0.01,0.0,0.0,0.0,0.0,0.0,0.0,0.0,0.0,0.0,0.0,0.0,0.0,0.0,0.0,0.0,0.0,0.0,0.0,0.0,0.0,0.0,0.0,0.0,0.0,0.0,0.0,0.0,0.0,0.0,0.0,0.0,0.0,0.0,0.0,0.0,0.0,0.0,0.0,0.0,0.0,0.0,0.0,0.0,0.0,0.0,0.0,0.0,0.0,0.0,0.0,0.0,0.0,0.0,0.0,0.0,0.0,0.0,0.0,0.0,0.0,0.0,0.0,0.0,0.0,0.0,0.0,0.0,0.0,0.0,0.0,0.0,0.0,0.0,0.0,0.0,0.0,0.0,0.0,0.0,0.0,0.0,0.0,0.0,0.0,0.0,0.0,0.0,0.0,0.0,0.0,0.0,0.0,0.0,0.0,0.0,0.0,0.0,0.0,0.0,0.0,0.0,0.0,0.0,0.0,0.0,1.0,1.0,1.0,1.0,1.0,1.0,1.0,1.0,1.0,1.0,1.0,0.98,0.66,0.92,0.37,0.0,0.0,0.0,0.0,0.0,0.06,0.6,0.99,0.94,1.0,1.0,1.0,1.0,1.0,1.0,0.0,0.0,0.0,0.04,0.89,0.94,0.94,0.93,0.0,0.0,0.0,0.0,0.0,0.0,0.0,0.0,0.0,0.0,0.0,0.0,0.0,0.0,0.0,0.0,0.0,0.0,0.0,0.0,0.85],[0.0,0.0,0.0,0.0,0.0,0.0,0.0,0.0,0.0,0.0,0.04,0.77,1.0,1.0,0.01,0.0,0.05,0.0,0.0,0.0,0.0,0.0,0.0,0.0,0.0,0.0,0.0,0.0,0.0,0.0,0.0,0.0,0.0,0.0,0.99,0.95,0.0,0.0,0.0,0.0,0.0,0.0,0.0,0.0,0.0,0.0,0.0,0.0,0.0,0.0,0.0,0.0,0.0,0.0,0.0,0.0,0.0,0.0,0.13,1.0,0.98,0.37,0.19,0.01,0.0,0.0,0.0,0.0,0.0,0.0,0.0,0.0,0.0,0.0,0.0,0.0,0.0,0.0,0.0,0.0,0.0,0.0,0.0,0.0,0.0,0.0,0.0,0.0,0.0,0.0,0.0,0.0,0.0,0.0,0.0,0.0,0.0,0.0,0.0,0.0,0.0,0.0,0.0,0.0,0.0,0.0,0.0,0.0,0.0,0.0,0.0,0.0,0.0,0.0,0.0,0.0,0.0,0.0,0.0,0.0,0.0,0.0,0.0,0.0,0.0,0.0,0.0,0.0,0.0,0.0,0.0,0.0,0.0,0.0,0.0,0.0,0.0,0.0,0.0,0.0,0.0,0.0,0.0,0.0,0.0,0.0,0.0,0.0,0.0,0.0,0.0,0.0,0.0,0.0,0.0,0.0,0.0,0.0,0.0,0.0,0.0,0.0,0.0,0.0,0.0,0.0,0.0,0.0,0.0,0.0,1.0,1.0,1.0,1.0,1.0,1.0,1.0,1.0,0.21,0.0,0.0,0.0,0.0,0.0,0.0,0.0,0.0,0.0,0.0,0.0,0.0,0.0,0.01,0.0,0.94,1.0,1.0,1.0,1.0,1.0,0.32,0.05,0.42,0.99,1.0,0.99,0.99,0.97,0.0,0.0,0.0,0.0,0.0,0.0,0.0,0.0,0.0,0.0,0.0,0.0,0.0,0.0,0.0,0.0,0.0,0.0,0.0,0.0,1.0],[0.0,0.0,0.0,0.0,0.0,0.0,0.0,0.0,0.0,0.0,0.0,0.42,1.0,1.0,0.0,0.0,0.05,0.0,0.0,0.0,0.0,0.0,0.0,0.0,0.0,0.0,0.0,0.0,0.0,0.0,0.0,0.0,0.01,0.0,1.0,0.94,0.0,0.0,0.0,0.0,0.0,0.0,0.0,0.0,0.0,0.0,0.0,0.0,0.0,0.0,0.0,0.0,0.0,0.0,0.0,0.0,0.0,0.0,0.0,1.0,0.94,0.09,0.03,0.0,0.0,0.0,0.0,0.0,0.0,0.0,0.0,0.0,0.0,0.0,0.0,0.0,0.0,0.0,0.0,0.0,0.0,0.0,0.0,0.0,0.0,0.0,0.0,0.0,0.0,0.0,0.0,0.0,0.0,0.0,0.0,0.0,0.0,0.0,0.0,0.0,0.0,0.0,0.0,0.0,0.0,0.0,0.0,0.0,0.0,0.0,0.0,0.0,0.0,0.0,0.0,0.0,0.0,0.0,0.0,0.0,0.0,0.0,0.0,0.0,0.0,0.0,0.0,0.0,0.0,0.0,0.0,0.0,0.0,0.0,0.0,0.0,0.0,0.0,0.0,0.0,0.0,0.0,0.0,0.0,0.0,0.0,0.0,0.0,0.0,0.0,0.0,0.0,0.0,0.0,0.0,0.0,0.0,0.0,0.0,0.0,0.0,0.0,0.0,0.0,0.0,0.0,0.0,0.0,0.0,0.0,1.0,1.0,1.0,1.0,1.0,1.0,0.94,0.38,0.0,0.0,0.0,0.0,0.0,0.0,0.0,0.0,0.0,0.0,0.0,0.0,0.0,0.0,0.0,0.0,0.0,0.0,1.0,1.0,1.0,1.0,0.68,0.95,0.57,1.0,1.0,0.99,0.99,0.99,0.12,0.54,0.0,0.0,0.0,0.0,0.0,0.0,0.0,0.0,0.0,0.0,0.0,0.0,0.0,0.0,0.0,0.0,0.0,0.0,1.0],[0.0,0.0,0.0,0.0,0.0,0.0,0.0,0.0,0.0,0.0,0.0,0.0,0.26,1.0,0.44,1.0,1.0,1.0,1.0,0.7,0.32,0.37,0.0,0.0,0.0,0.0,0.0,0.0,0.0,0.95,0.02,0.52,0.99,0.13,0.79,0.0,0.0,0.0,0.0,0.0,0.0,0.0,0.0,0.0,0.0,0.0,0.0,0.0,0.0,0.0,0.0,0.0,0.0,0.0,0.0,0.0,0.0,0.17,0.0,0.03,0.0,0.0,0.0,0.0,0.0,0.0,0.0,0.0,0.0,0.0,0.0,0.0,0.0,0.0,0.0,0.0,0.0,0.0,0.0,0.0,0.0,0.0,0.0,0.0,0.0,0.0,0.0,0.0,0.0,0.0,0.0,0.0,0.0,0.0,0.0,0.0,0.0,0.0,0.0,0.0,0.0,0.0,0.0,0.0,0.0,0.0,0.0,0.0,0.0,0.0,0.0,0.0,0.0,0.0,0.0,0.0,0.01,0.0,0.0,0.0,0.0,0.0,0.0,0.0,0.0,0.0,0.0,0.0,0.0,0.0,0.0,0.0,0.0,0.0,0.0,0.0,0.0,0.0,0.0,0.0,0.0,0.0,0.0,0.0,0.0,0.0,0.56,0.0,0.0,0.0,0.0,0.0,0.0,0.0,0.0,0.0,0.0,0.0,0.0,0.0,0.0,0.0,0.0,0.0,0.0,0.0,0.0,0.0,0.0,0.0,0.85,0.19,0.0,0.0,0.0,0.0,0.0,0.0,0.0,0.0,0.0,0.0,0.0,0.0,0.0,0.0,0.0,0.0,0.0,0.0,0.0,0.0,0.0,0.0,0.0,0.0,0.0,0.0,0.32,0.68,1.0,1.0,1.0,1.0,1.0,1.0,1.0,1.0,1.0,1.0,1.0,1.0,1.0,1.0,1.0,1.0,1.0,1.0,0.99,0.23,0.02,0.0,0.01,0.66,0.14,0.76,1.0,1.0,1.0],[0.0,0.0,0.0,0.0,0.0,0.0,0.0,0.0,0.0,0.0,0.0,0.0,0.34,1.0,1.0,1.0,1.0,1.0,1.0,0.08,0.0,0.0,0.0,0.0,0.0,0.0,0.0,0.0,0.0,0.87,0.01,0.36,0.99,0.0,0.98,0.0,0.0,0.0,0.0,0.0,0.0,0.0,0.0,0.0,0.0,0.0,0.0,0.0,0.0,0.0,0.0,0.0,0.0,0.0,0.0,0.0,0.0,0.0,0.0,0.0,0.0,0.0,0.0,0.0,0.0,0.0,0.0,0.0,0.0,0.0,0.0,0.0,0.0,0.0,0.0,0.0,0.0,0.0,0.0,0.0,0.0,0.0,0.0,0.0,0.0,0.0,0.0,0.0,0.0,0.0,0.0,0.0,0.0,0.0,0.0,0.0,0.0,0.0,0.0,0.0,0.0,0.0,0.0,0.0,0.0,0.0,0.0,0.0,0.0,0.0,0.0,0.0,0.0,0.0,0.0,0.0,0.0,0.0,0.0,0.0,0.0,0.0,0.0,0.0,0.0,0.0,0.0,0.0,0.0,0.0,0.0,0.0,0.0,0.0,0.0,0.0,0.0,0.0,0.0,0.0,0.0,0.0,0.0,0.0,0.0,0.0,0.95,0.0,0.0,0.0,0.0,0.0,0.0,0.0,0.0,0.0,0.0,0.0,0.0,0.0,0.0,0.0,0.0,0.0,0.0,0.0,0.0,0.0,0.0,0.0,0.99,0.04,0.0,0.0,0.0,0.0,0.0,0.0,0.0,0.0,0.0,0.0,0.0,0.0,0.0,0.0,0.0,0.0,0.0,0.0,0.0,0.0,0.0,0.0,0.0,0.0,0.0,0.0,0.05,0.95,1.0,1.0,1.0,1.0,1.0,1.0,1.0,1.0,1.0,1.0,1.0,1.0,1.0,1.0,1.0,1.0,1.0,1.0,1.0,0.98,0.0,0.0,0.0,0.05,0.0,1.0,1.0,1.0,1.0],[0.0,0.0,0.0,0.0,0.0,0.0,0.0,0.0,0.0,0.0,0.0,0.0,0.19,1.0,0.72,1.0,0.99,1.0,1.0,0.42,0.3,0.43,0.0,0.0,0.0,0.0,0.0,0.0,0.0,0.88,0.02,0.4,0.98,0.49,0.75,0.0,0.02,0.0,0.0,0.0,0.0,0.0,0.0,0.0,0.0,0.0,0.0,0.0,0.0,0.0,0.0,0.0,0.0,0.0,0.0,0.0,0.0,0.01,0.0,0.06,0.0,0.0,0.0,0.0,0.0,0.0,0.0,0.0,0.0,0.0,0.0,0.0,0.0,0.0,0.0,0.0,0.0,0.0,0.0,0.0,0.0,0.0,0.0,0.0,0.0,0.0,0.0,0.0,0.0,0.0,0.0,0.0,0.0,0.0,0.0,0.0,0.0,0.0,0.0,0.0,0.0,0.0,0.0,0.0,0.0,0.0,0.0,0.0,0.0,0.0,0.0,0.0,0.0,0.0,0.0,0.0,0.0,0.0,0.0,0.0,0.0,0.0,0.0,0.0,0.0,0.0,0.0,0.0,0.0,0.0,0.0,0.0,0.0,0.0,0.0,0.0,0.0,0.0,0.0,0.0,0.0,0.0,0.0,0.0,0.0,0.0,0.5,0.0,0.0,0.0,0.0,0.0,0.0,0.0,0.0,0.0,0.0,0.0,0.0,0.0,0.0,0.0,0.0,0.0,0.0,0.0,0.0,0.0,0.0,0.0,0.65,0.15,0.01,0.0,0.0,0.0,0.0,0.0,0.0,0.0,0.0,0.0,0.0,0.0,0.0,0.0,0.0,0.0,0.0,0.0,0.0,0.0,0.0,0.0,0.0,0.0,0.0,0.0,0.42,0.57,1.0,1.0,1.0,1.0,1.0,1.0,1.0,1.0,1.0,1.0,1.0,1.0,1.0,1.0,1.0,1.0,1.0,1.0,0.84,0.3,0.0,0.0,0.0,0.27,0.03,0.63,0.96,1.0,1.0],[0.0,0.0,0.0,0.0,0.0,0.0,0.0,0.0,0.0,0.0,0.0,0.0,1.0,1.0,1.0,1.0,1.0,1.0,1.0,0.02,0.0,0.0,0.0,0.0,0.0,0.0,0.0,0.0,0.0,0.0,0.0,0.01,0.98,0.0,0.99,0.0,0.0,0.0,0.0,0.0,0.0,0.0,0.0,0.0,0.0,0.0,0.0,0.0,0.0,0.0,0.0,0.0,0.0,0.0,0.0,0.0,0.0,0.0,0.0,0.04,0.0,0.0,0.0,0.0,0.0,0.0,0.0,0.0,0.0,0.0,0.0,0.0,0.0,0.0,0.0,0.0,0.0,0.0,0.0,0.0,0.0,0.0,0.0,0.0,0.0,0.0,0.0,0.0,0.0,0.0,0.0,0.0,0.0,0.0,0.0,0.0,0.0,0.0,0.0,0.0,0.0,0.0,0.0,0.0,0.0,0.0,0.0,0.0,0.0,0.0,0.0,0.0,0.0,0.0,0.0,0.0,0.0,0.0,0.0,0.0,0.0,0.0,0.0,0.0,0.0,0.0,0.0,0.0,0.0,0.0,0.0,0.0,0.0,0.0,0.0,0.0,0.0,0.0,0.0,0.0,0.0,0.0,0.0,0.0,0.0,0.0,0.0,0.0,0.0,0.0,0.0,0.0,0.0,0.0,0.0,0.0,0.0,0.0,0.0,0.0,0.0,0.0,0.0,0.0,0.0,0.0,0.0,0.0,0.0,0.0,1.0,0.99,0.2,0.1,0.0,0.0,0.0,0.0,0.0,0.0,0.0,0.0,0.0,0.0,0.0,0.0,0.0,0.0,0.0,0.0,0.0,0.0,0.0,0.0,0.0,0.0,0.0,0.04,0.99,1.0,1.0,1.0,1.0,1.0,1.0,1.0,1.0,1.0,1.0,1.0,1.0,1.0,1.0,1.0,1.0,1.0,1.0,1.0,1.0,0.0,0.0,0.0,0.0,0.0,0.0,1.0,1.0,1.0,1.0],[0.0,0.0,0.0,0.0,0.0,0.0,0.0,0.0,0.0,0.0,0.91,0.09,1.0,1.0,1.0,1.0,1.0,1.0,1.0,0.0,0.0,0.0,0.0,0.0,0.0,0.0,0.0,0.0,0.0,0.0,0.0,0.0,0.97,0.0,0.99,0.0,0.0,0.0,0.0,0.0,0.0,0.0,0.0,0.0,0.0,0.0,0.0,0.0,0.0,0.0,0.0,0.0,0.0,0.0,0.0,0.0,0.0,0.07,0.0,0.98,0.01,0.0,0.0,0.0,0.0,0.0,0.0,0.0,0.0,0.0,0.0,0.0,0.0,0.0,0.0,0.0,0.0,0.0,0.0,0.0,0.0,0.22,0.0,0.0,0.0,0.0,0.0,0.0,0.0,0.0,0.0,0.0,0.0,0.0,0.0,0.0,0.0,0.0,0.0,0.0,0.0,0.0,0.0,0.0,0.0,0.0,0.0,0.0,0.0,0.0,0.0,0.0,0.0,0.0,0.0,0.0,0.0,0.0,0.0,0.0,0.0,0.0,0.0,0.0,0.0,0.0,0.0,0.0,0.0,0.0,0.0,0.0,0.0,0.0,0.0,0.0,0.0,0.0,0.0,0.0,0.0,0.0,0.0,0.0,0.0,0.0,0.0,0.0,0.0,0.0,0.0,0.0,0.0,0.0,0.0,0.0,0.0,0.0,0.0,0.0,0.0,0.0,0.0,0.0,0.0,0.0,0.0,0.0,0.0,0.0,1.0,1.0,1.0,0.66,0.14,0.0,0.0,0.0,0.0,0.0,0.0,0.0,0.0,0.0,0.0,0.0,0.0,0.0,0.0,0.0,0.0,0.0,0.0,0.0,0.0,0.0,0.17,0.89,1.0,1.0,1.0,1.0,1.0,1.0,1.0,1.0,1.0,1.0,1.0,1.0,1.0,1.0,1.0,0.4,1.0,0.0,1.0,1.0,0.0,0.0,0.0,0.0,0.0,0.0,0.0,0.0,1.0,1.0,1.0],[0.0,0.0,0.0,0.0,0.0,0.0,0.0,0.0,0.3,0.0,0.56,0.42,0.99,1.0,0.98,1.0,1.0,1.0,0.95,0.28,0.09,0.0,0.0,0.0,0.0,0.0,0.0,0.0,0.0,0.0,0.0,0.0,0.61,0.01,0.87,0.0,0.05,0.0,0.0,0.0,0.0,0.0,0.0,0.0,0.0,0.0,0.0,0.0,0.0,0.0,0.0,0.0,0.0,0.0,0.0,0.0,0.0,0.46,0.13,0.92,0.01,0.0,0.0,0.0,0.0,0.0,0.0,0.0,0.0,0.0,0.0,0.0,0.0,0.0,0.0,0.0,0.0,0.0,0.0,0.0,0.0,0.35,0.0,0.02,0.0,0.0,0.0,0.0,0.0,0.0,0.0,0.0,0.0,0.0,0.0,0.0,0.0,0.0,0.0,0.0,0.0,0.0,0.0,0.0,0.0,0.0,0.0,0.0,0.0,0.0,0.0,0.0,0.0,0.0,0.0,0.0,0.04,0.0,0.0,0.0,0.0,0.0,0.0,0.0,0.0,0.0,0.0,0.0,0.0,0.0,0.0,0.0,0.0,0.0,0.0,0.0,0.0,0.0,0.0,0.0,0.0,0.0,0.0,0.0,0.0,0.0,0.0,0.0,0.0,0.0,0.0,0.0,0.0,0.0,0.0,0.0,0.0,0.0,0.0,0.0,0.0,0.0,0.0,0.0,0.0,0.0,0.0,0.0,0.0,0.0,1.0,1.0,0.98,0.74,0.36,0.04,0.0,0.0,0.0,0.0,0.0,0.0,0.0,0.0,0.0,0.0,0.0,0.0,0.0,0.0,0.0,0.0,0.0,0.0,0.0,0.0,0.46,0.94,0.99,0.99,1.0,1.0,1.0,1.0,1.0,1.0,1.0,1.0,1.0,1.0,1.0,0.98,0.97,0.15,0.76,0.03,0.48,0.4,0.0,0.0,0.0,0.0,0.0,0.0,0.0,0.0,0.47,0.93,1.0],[0.0,0.0,0.0,0.0,0.0,0.0,0.0,0.0,0.17,0.0,0.59,0.68,0.99,1.0,0.99,1.0,1.0,1.0,0.74,0.19,0.09,0.0,0.0,0.0,0.0,0.0,0.0,0.0,0.0,0.0,0.0,0.0,0.52,0.01,0.93,0.01,0.01,0.0,0.0,0.0,0.0,0.0,0.0,0.0,0.0,0.0,0.0,0.0,0.0,0.0,0.0,0.0,0.0,0.0,0.0,0.0,0.0,0.44,0.13,0.91,0.02,0.0,0.0,0.0,0.0,0.0,0.0,0.0,0.0,0.0,0.0,0.0,0.0,0.0,0.0,0.0,0.0,0.0,0.0,0.0,0.0,0.37,0.0,0.04,0.0,0.0,0.0,0.0,0.0,0.01,0.0,0.0,0.0,0.0,0.0,0.0,0.0,0.0,0.0,0.0,0.0,0.0,0.0,0.0,0.0,0.0,0.0,0.0,0.0,0.0,0.0,0.0,0.0,0.0,0.0,0.0,0.07,0.0,0.0,0.0,0.0,0.0,0.0,0.0,0.0,0.0,0.0,0.0,0.0,0.0,0.0,0.0,0.0,0.0,0.0,0.0,0.0,0.0,0.0,0.0,0.0,0.0,0.0,0.0,0.0,0.0,0.0,0.0,0.0,0.0,0.0,0.0,0.0,0.0,0.0,0.0,0.0,0.0,0.0,0.0,0.0,0.0,0.0,0.0,0.0,0.0,0.0,0.0,0.0,0.0,1.0,1.0,0.99,0.76,0.38,0.05,0.0,0.0,0.0,0.0,0.0,0.0,0.0,0.0,0.0,0.0,0.0,0.0,0.0,0.0,0.0,0.0,0.0,0.0,0.0,0.0,0.43,0.94,0.99,0.99,1.0,1.0,1.0,1.0,1.0,1.0,1.0,1.0,1.0,1.0,1.0,1.0,0.98,0.12,0.86,0.0,0.4,0.27,0.0,0.0,0.0,0.0,0.0,0.0,0.0,0.01,0.39,0.99,1.0],[0.0,0.0,0.0,0.0,0.0,0.0,0.0,0.0,0.23,0.0,0.53,0.72,0.99,1.0,0.99,1.0,1.0,1.0,0.78,0.04,0.05,0.0,0.0,0.0,0.0,0.0,0.0,0.0,0.0,0.0,0.0,0.0,0.75,0.03,0.92,0.0,0.07,0.0,0.0,0.0,0.0,0.0,0.0,0.0,0.0,0.0,0.0,0.0,0.0,0.0,0.0,0.0,0.0,0.0,0.0,0.0,0.0,0.34,0.18,0.96,0.01,0.0,0.0,0.0,0.0,0.0,0.0,0.0,0.0,0.0,0.0,0.0,0.0,0.0,0.0,0.0,0.0,0.0,0.0,0.0,0.0,0.27,0.0,0.05,0.0,0.0,0.0,0.0,0.0,0.01,0.0,0.0,0.0,0.0,0.0,0.0,0.0,0.0,0.0,0.0,0.0,0.0,0.0,0.0,0.0,0.0,0.0,0.0,0.0,0.0,0.0,0.0,0.0,0.0,0.0,0.0,0.02,0.0,0.0,0.0,0.0,0.0,0.0,0.0,0.0,0.0,0.0,0.0,0.0,0.0,0.0,0.0,0.0,0.0,0.0,0.0,0.0,0.0,0.0,0.0,0.0,0.0,0.0,0.0,0.0,0.0,0.0,0.0,0.0,0.0,0.0,0.0,0.0,0.0,0.0,0.0,0.0,0.0,0.0,0.0,0.0,0.0,0.0,0.0,0.0,0.0,0.0,0.0,0.0,0.0,1.0,1.0,0.97,0.89,0.31,0.04,0.0,0.0,0.0,0.0,0.0,0.0,0.0,0.0,0.0,0.0,0.0,0.0,0.0,0.0,0.0,0.0,0.0,0.0,0.0,0.0,0.56,0.93,0.97,0.99,1.0,1.0,1.0,1.0,1.0,1.0,1.0,1.0,1.0,1.0,0.99,0.99,0.96,0.15,0.83,0.01,0.41,0.18,0.0,0.0,0.0,0.0,0.0,0.0,0.0,0.01,0.24,0.97,1.0],[0.0,0.0,0.0,0.0,0.0,0.0,0.0,0.0,0.0,0.0,0.0,0.0,0.01,1.0,1.0,1.0,1.0,1.0,1.0,0.0,0.0,0.0,0.0,0.0,0.0,0.0,0.0,0.0,0.0,0.79,0.04,0.62,0.99,0.0,0.51,0.0,0.0,0.0,0.0,0.0,0.0,0.0,0.0,0.0,0.0,0.0,0.0,0.0,0.0,0.0,0.0,0.0,0.0,0.0,0.0,0.0,0.0,0.0,0.0,0.0,0.0,0.0,0.0,0.0,0.0,0.0,0.0,0.0,0.0,0.0,0.0,0.0,0.0,0.0,0.0,0.0,0.0,0.0,0.0,0.0,0.0,0.0,0.0,0.0,0.0,0.0,0.0,0.0,0.0,0.0,0.0,0.0,0.0,0.0,0.0,0.0,0.0,0.0,0.0,0.0,0.0,0.0,0.0,0.0,0.0,0.0,0.0,0.0,0.0,0.0,0.0,0.0,0.0,0.0,0.0,0.0,0.0,0.0,0.0,0.0,0.0,0.0,0.0,0.0,0.0,0.0,0.0,0.0,0.0,0.0,0.0,0.0,0.0,0.0,0.0,0.0,0.0,0.0,0.0,0.0,0.0,0.0,0.0,0.0,0.0,0.0,1.0,0.0,0.0,0.0,0.0,0.0,0.0,0.0,0.0,0.0,0.0,0.0,0.0,0.0,0.0,0.0,0.0,0.0,0.0,0.0,0.0,0.0,0.0,0.0,0.01,0.0,0.0,0.0,0.0,0.0,0.0,0.0,0.0,0.0,0.0,0.0,0.0,0.0,0.0,0.0,0.0,0.0,0.0,0.0,0.0,0.0,0.0,0.0,0.0,0.0,0.0,0.0,0.0,0.12,1.0,1.0,1.0,1.0,1.0,1.0,1.0,1.0,1.0,1.0,1.0,1.0,1.0,1.0,1.0,1.0,1.0,1.0,1.0,1.0,1.0,0.0,0.83,1.0,0.89,1.0,1.0,1.0,1.0],[0.0,0.0,0.0,0.0,0.0,0.0,0.0,0.0,0.0,0.0,0.0,0.0,0.52,1.0,1.0,1.0,0.46,1.0,1.0,0.0,0.0,0.0,0.0,0.0,0.0,0.0,0.0,0.0,0.0,0.04,0.04,0.71,0.97,0.0,0.83,0.0,0.0,0.0,0.0,0.0,0.0,0.0,0.0,0.0,0.0,0.0,0.0,0.0,0.0,0.0,0.0,0.0,0.0,0.0,0.0,0.0,0.0,0.0,0.0,0.0,0.0,0.0,0.0,0.0,0.0,0.0,0.0,0.0,0.0,0.0,0.0,0.0,0.0,0.0,0.0,0.0,0.0,0.0,0.0,0.0,0.0,0.0,0.0,0.06,0.0,0.0,0.0,0.0,0.0,0.0,0.0,0.0,0.0,0.0,0.0,0.0,0.0,0.0,0.0,0.0,0.0,0.0,0.0,0.0,0.0,0.0,0.0,0.0,0.0,0.0,0.0,0.0,0.0,0.0,0.0,0.0,0.0,0.0,0.0,0.0,0.0,0.0,0.0,0.0,0.0,0.0,0.0,0.0,0.0,0.0,0.0,0.0,0.0,0.0,0.0,0.0,0.0,0.0,0.0,0.0,0.0,0.0,0.0,0.0,0.0,0.0,0.0,0.0,0.0,0.0,0.0,0.0,0.0,0.0,0.0,0.0,0.0,0.0,0.0,0.0,0.0,0.0,0.0,0.0,0.0,0.0,0.0,0.0,0.0,0.0,0.01,0.0,0.0,0.0,0.0,0.0,0.0,0.0,0.0,0.0,0.0,0.0,0.0,0.0,0.0,0.0,0.0,0.0,0.0,0.0,0.0,0.0,0.0,0.0,0.0,0.0,0.0,0.0,0.0,0.54,1.0,1.0,1.0,1.0,1.0,1.0,1.0,1.0,1.0,1.0,1.0,1.0,1.0,1.0,1.0,1.0,1.0,1.0,1.0,1.0,1.0,0.0,0.09,1.0,0.0,1.0,1.0,1.0,1.0],[0.0,0.0,0.0,0.0,0.0,0.0,0.0,0.0,0.0,0.0,0.0,0.0,0.0,1.0,0.31,1.0,0.0,0.32,1.0,0.0,0.0,0.0,0.0,0.0,0.0,0.0,0.0,0.0,0.0,0.06,0.81,0.86,0.86,0.0,0.03,0.0,0.0,0.0,0.0,0.0,0.0,0.0,0.0,0.0,0.0,0.0,0.0,0.0,0.0,0.0,0.0,0.0,0.0,0.0,0.0,0.0,0.0,0.0,0.0,0.0,0.0,0.0,0.0,0.0,0.0,0.0,0.0,0.0,0.0,0.0,0.0,0.0,0.0,0.0,0.0,0.0,0.0,0.0,0.0,0.0,0.0,0.0,0.0,0.01,0.0,0.0,0.0,0.0,0.0,0.0,0.0,0.0,0.0,0.0,0.0,0.0,0.0,0.0,0.0,0.0,0.0,0.0,0.0,0.0,0.0,0.0,0.0,0.0,0.0,0.0,0.0,0.0,0.0,0.0,0.0,0.0,0.0,0.06,0.0,0.0,0.0,0.0,0.0,0.0,0.0,0.0,0.0,0.0,0.0,0.0,0.0,0.0,0.0,0.0,0.0,0.0,0.0,0.0,0.0,0.0,0.0,0.0,0.0,0.0,0.0,0.0,0.0,0.0,0.0,0.0,0.0,0.0,0.0,0.0,0.0,0.0,0.0,0.0,0.0,0.0,0.0,0.0,0.0,0.0,0.0,0.0,0.0,0.0,0.0,0.0,0.0,0.0,0.0,0.0,0.0,0.0,0.0,0.0,0.0,0.0,0.0,0.0,0.0,0.0,0.0,0.0,0.0,0.0,0.0,0.0,0.0,0.0,0.0,0.0,0.0,0.0,0.0,0.0,0.0,0.0,1.0,1.0,1.0,1.0,1.0,1.0,1.0,0.99,1.0,1.0,1.0,1.0,1.0,1.0,1.0,1.0,1.0,1.0,1.0,1.0,1.0,1.0,1.0,1.0,0.71,1.0,1.0,1.0,0.09],[0.0,0.0,0.0,0.0,0.0,0.0,0.0,0.0,0.0,0.0,0.0,0.0,0.0,1.0,1.0,1.0,0.0,0.0,1.0,0.0,0.0,0.0,0.0,0.0,0.0,0.0,0.0,0.0,0.0,0.01,0.51,0.22,0.04,0.0,0.0,0.0,0.0,0.0,0.0,0.0,0.0,0.0,0.0,0.0,0.0,0.0,0.0,0.0,0.0,0.0,0.0,0.0,0.0,0.0,0.0,0.0,0.0,0.0,0.0,0.0,0.0,0.0,0.0,0.0,0.0,0.0,0.0,0.0,0.0,0.0,0.0,0.0,0.0,0.0,0.0,0.0,0.0,0.0,0.0,0.0,0.0,0.0,0.0,1.0,0.0,0.0,0.0,0.0,0.0,0.0,0.0,0.0,0.0,0.0,0.0,0.0,0.0,0.0,0.0,0.0,0.0,0.0,0.0,0.0,0.0,0.0,0.0,0.0,0.0,0.0,0.0,0.0,0.0,0.0,0.0,0.0,0.01,1.0,0.0,0.0,0.0,0.0,0.0,0.0,0.0,0.0,0.0,0.0,0.0,0.0,0.0,0.0,0.0,0.0,0.0,0.0,0.0,0.0,0.0,0.0,0.0,0.0,0.0,0.0,0.0,0.0,1.0,0.0,0.0,0.0,0.0,0.0,0.0,0.0,0.0,0.0,0.0,0.0,0.0,0.0,0.0,0.0,0.0,0.0,0.0,0.0,0.0,0.0,0.0,0.0,0.0,0.0,0.0,0.0,0.0,0.0,0.0,0.0,0.0,0.0,0.0,0.0,0.0,0.0,0.0,0.0,0.0,0.0,0.0,0.0,0.0,0.0,0.0,0.0,0.0,0.0,0.0,0.0,0.0,0.0,1.0,1.0,1.0,1.0,1.0,0.98,1.0,0.99,1.0,1.0,1.0,1.0,1.0,1.0,1.0,1.0,1.0,1.0,1.0,1.0,1.0,1.0,1.0,1.0,1.0,1.0,1.0,1.0,0.0],[0.0,0.0,0.0,0.0,0.0,0.0,0.0,0.0,0.0,0.0,0.0,0.0,0.0,1.0,0.0,1.0,0.0,0.88,1.0,0.0,0.0,0.0,0.0,0.0,0.0,0.0,0.0,0.0,0.0,0.93,0.99,0.97,0.99,0.0,0.02,0.0,0.0,0.0,0.0,0.0,0.0,0.0,0.0,0.0,0.0,0.0,0.0,0.0,0.0,0.0,0.0,0.0,0.0,0.0,0.0,0.0,0.0,0.0,0.0,0.0,0.0,0.0,0.0,0.0,0.0,0.0,0.0,0.0,0.0,0.0,0.0,0.0,0.0,0.0,0.0,0.0,0.0,0.0,0.0,0.0,0.0,0.0,0.0,0.0,0.0,0.0,0.0,0.0,0.0,0.0,0.0,0.0,0.0,0.0,0.0,0.0,0.0,0.0,0.0,0.0,0.0,0.0,0.0,0.0,0.0,0.0,0.0,0.0,0.0,0.0,0.0,0.0,0.0,0.0,0.0,0.0,0.0,0.0,0.0,0.0,0.0,0.0,0.0,0.0,0.0,0.0,0.0,0.0,0.0,0.0,0.0,0.0,0.0,0.0,0.0,0.0,0.0,0.0,0.0,0.0,0.0,0.0,0.0,0.0,0.0,0.0,0.02,0.0,0.0,0.0,0.0,0.0,0.0,0.0,0.0,0.0,0.0,0.0,0.0,0.0,0.0,0.0,0.0,0.0,0.0,0.0,0.0,0.0,0.0,0.0,0.0,0.0,0.0,0.0,0.0,0.0,0.0,0.0,0.0,0.0,0.0,0.0,0.0,0.0,0.0,0.0,0.0,0.0,0.0,0.0,0.0,0.0,0.0,0.0,0.0,0.0,0.0,0.0,0.0,0.0,1.0,1.0,1.0,1.0,1.0,0.97,0.98,0.96,1.0,1.0,1.0,1.0,1.0,1.0,1.0,1.0,1.0,1.0,1.0,1.0,1.0,1.0,1.0,1.0,0.02,1.0,1.0,1.0,0.02],[0.0,0.0,0.0,0.0,0.0,0.0,0.0,0.0,0.0,0.0,0.0,0.0,0.0,1.0,0.0,0.99,0.0,0.0,1.0,0.0,0.0,0.0,0.0,0.0,0.0,0.0,0.0,0.0,0.0,0.7,0.98,0.97,0.89,0.0,0.01,0.0,0.0,0.0,0.0,0.0,0.0,0.0,0.0,0.0,0.0,0.0,0.0,0.0,0.0,0.0,0.0,0.0,0.0,0.0,0.0,0.0,0.0,0.0,0.0,0.0,0.0,0.0,0.0,0.0,0.0,0.0,0.0,0.0,0.0,0.0,0.0,0.0,0.0,0.0,0.0,0.0,0.0,0.0,0.0,0.0,0.0,0.0,0.0,0.0,0.0,0.0,0.0,0.0,0.0,0.0,0.0,0.0,0.0,0.0,0.0,0.0,0.0,0.0,0.0,0.0,0.0,0.0,0.0,0.0,0.0,0.0,0.0,0.0,0.0,0.0,0.0,0.0,0.0,0.0,0.0,0.0,0.0,0.0,0.0,0.0,0.0,0.0,0.0,0.0,0.0,0.0,0.0,0.0,0.0,0.0,0.0,0.0,0.0,0.0,0.0,0.0,0.0,0.0,0.0,0.0,0.0,0.0,0.0,0.0,0.0,0.0,0.0,0.0,0.0,0.0,0.0,0.0,0.0,0.0,0.0,0.0,0.0,0.0,0.0,0.0,0.0,0.0,0.0,0.0,0.0,0.0,0.0,0.0,0.0,0.0,0.0,0.0,0.0,0.0,0.0,0.0,0.0,0.0,0.0,0.0,0.0,0.0,0.0,0.0,0.0,0.0,0.0,0.0,0.0,0.0,0.0,0.0,0.0,0.0,0.0,0.0,0.0,0.0,0.0,0.0,1.0,1.0,1.0,1.0,0.4,0.15,0.12,0.15,1.0,1.0,1.0,1.0,1.0,1.0,1.0,1.0,1.0,1.0,1.0,1.0,1.0,0.99,0.86,0.96,0.0,1.0,1.0,1.0,0.0],[0.0,0.0,0.0,0.0,0.0,0.0,0.0,0.0,0.0,0.0,0.0,0.0,0.0,1.0,0.0,1.0,0.0,0.96,1.0,0.0,0.0,0.0,0.0,0.0,0.0,0.0,0.0,0.0,0.9,0.96,0.99,0.95,0.97,0.0,0.0,0.0,0.0,0.0,0.0,0.0,0.0,0.0,0.0,0.0,0.0,0.0,0.0,0.0,0.0,0.0,0.0,0.0,0.0,0.0,0.0,0.0,0.0,0.0,0.0,0.0,0.0,0.0,0.0,0.0,0.0,0.0,0.0,0.0,0.0,0.0,0.0,0.0,0.0,0.0,0.0,0.0,0.0,0.0,0.0,0.0,0.0,0.0,0.0,0.0,0.0,0.0,0.0,0.0,0.0,0.0,0.0,0.0,0.0,0.0,0.0,0.0,0.0,0.0,0.0,0.0,0.0,0.0,0.0,0.0,0.0,0.0,0.0,0.0,0.0,0.0,0.0,0.0,0.0,0.0,0.0,0.0,0.0,0.05,0.0,0.0,0.0,0.0,0.0,0.0,0.0,0.0,0.0,0.0,0.0,0.0,0.0,0.0,0.0,0.0,0.0,0.0,0.0,0.0,0.0,0.0,0.0,0.0,0.0,0.0,0.0,0.0,1.0,0.97,0.0,0.0,0.0,0.0,0.0,0.0,0.0,0.0,0.0,0.0,0.0,0.0,0.0,0.0,0.0,0.0,0.0,0.0,0.0,0.0,0.0,0.0,0.0,0.0,0.0,0.0,0.0,0.0,0.0,0.0,0.0,0.0,0.0,0.0,0.0,0.0,0.0,0.0,0.0,0.0,0.0,0.0,0.0,0.0,0.0,0.0,0.0,0.0,0.0,0.0,0.0,0.0,1.0,1.0,1.0,1.0,1.0,0.76,0.86,0.83,1.0,1.0,1.0,1.0,1.0,1.0,1.0,1.0,1.0,1.0,1.0,1.0,1.0,1.0,1.0,1.0,1.0,1.0,1.0,1.0,0.0],[0.0,0.0,0.0,0.0,0.0,0.0,0.0,0.0,0.0,0.0,0.0,0.0,0.0,0.0,0.0,1.0,0.0,0.01,1.0,0.0,0.0,0.0,0.0,0.0,0.0,0.0,0.0,0.0,0.99,0.97,0.99,0.97,0.95,0.0,0.0,0.0,0.0,0.0,0.0,0.0,0.0,0.0,0.0,0.0,0.0,0.0,0.0,0.0,0.0,0.0,0.0,0.0,0.0,0.0,0.0,0.0,0.0,0.0,0.0,0.0,0.0,0.0,0.0,0.0,0.0,0.0,0.0,0.0,0.0,0.0,0.0,0.0,0.0,0.0,0.0,0.0,0.0,0.0,0.0,0.0,0.0,0.0,0.0,0.0,0.0,0.0,0.0,0.0,0.0,0.0,0.0,0.0,0.0,0.0,0.0,0.0,0.0,0.0,0.0,0.0,0.0,0.0,0.0,0.0,0.0,0.0,0.0,0.0,0.0,0.0,0.0,0.0,0.0,0.0,0.0,0.0,0.0,0.0,0.0,0.0,0.0,0.0,0.0,0.0,0.0,0.0,0.0,0.0,0.0,0.0,0.0,0.0,0.0,0.0,0.0,0.0,0.0,0.0,0.0,0.0,0.0,0.0,0.0,0.0,0.0,0.0,1.0,0.99,0.0,0.0,0.0,0.0,0.0,0.0,0.0,0.0,0.0,0.0,0.0,0.0,0.0,0.0,0.0,0.0,0.0,0.0,0.0,0.0,0.0,0.0,0.0,0.0,0.0,0.0,0.0,0.0,0.0,0.0,0.0,0.0,0.0,0.0,0.0,0.0,0.0,0.0,0.0,0.0,0.0,0.0,0.0,0.0,0.0,0.0,0.0,0.0,0.0,0.0,0.0,0.0,1.0,1.0,1.0,1.0,0.0,0.03,0.0,0.01,1.0,1.0,1.0,1.0,1.0,1.0,1.0,1.0,1.0,1.0,1.0,1.0,1.0,1.0,1.0,1.0,1.0,1.0,1.0,1.0,0.0],[0.0,0.0,0.0,0.0,0.0,0.0,0.0,0.0,0.0,0.0,0.0,0.0,0.0,1.0,0.0,1.0,0.0,0.0,1.0,0.0,0.0,0.0,0.0,0.0,0.0,0.0,0.0,0.0,0.03,0.54,0.96,0.44,0.06,0.0,0.0,0.0,0.0,0.0,0.0,0.0,0.0,0.0,0.0,0.0,0.0,0.0,0.0,0.0,0.0,0.0,0.0,0.0,0.0,0.0,0.0,0.0,0.0,0.0,0.0,0.0,0.0,0.0,0.0,0.0,0.0,0.0,0.0,0.0,0.0,0.0,0.0,0.0,0.0,0.0,0.0,0.0,0.0,0.0,0.0,0.0,0.0,0.0,0.0,0.02,0.0,0.0,0.0,0.0,0.0,0.0,0.0,0.0,0.0,0.0,0.0,0.0,0.0,0.0,0.0,0.0,0.0,0.0,0.0,0.0,0.0,0.0,0.0,0.0,0.0,0.0,0.0,0.0,0.0,0.0,0.0,0.0,0.0,1.0,0.0,0.0,0.0,0.0,0.0,0.0,0.0,0.0,0.0,0.0,0.0,0.0,0.0,0.0,0.0,0.0,0.0,0.0,0.0,0.0,0.0,0.0,0.0,0.0,0.0,0.0,0.0,0.0,1.0,1.0,0.0,0.0,0.0,0.0,0.0,0.0,0.0,0.0,0.0,0.0,0.0,0.0,0.0,0.0,0.0,0.0,0.0,0.0,0.0,0.0,0.0,0.0,0.0,0.0,0.0,0.0,0.0,0.0,0.0,0.0,0.0,0.0,0.0,0.0,0.0,0.0,0.0,0.0,0.0,0.0,0.0,0.0,0.0,0.0,0.0,0.0,0.0,0.0,0.0,0.0,0.0,0.0,1.0,1.0,1.0,1.0,1.0,0.48,0.4,0.41,1.0,1.0,1.0,1.0,1.0,1.0,1.0,1.0,1.0,1.0,1.0,1.0,1.0,1.0,1.0,1.0,1.0,1.0,1.0,1.0,0.0],[0.0,0.0,0.0,0.0,0.0,0.0,0.0,0.0,0.0,0.0,0.0,0.0,0.0,1.0,0.08,1.0,0.0,0.0,1.0,0.0,0.0,0.0,0.0,0.0,0.0,0.0,0.0,0.0,0.96,0.36,0.81,0.01,0.0,0.0,0.0,0.0,0.0,0.0,0.0,0.0,0.0,0.0,0.0,0.0,0.0,0.0,0.0,0.0,0.0,0.0,0.0,0.0,0.0,0.0,0.0,0.0,0.0,0.0,0.0,0.0,0.0,0.0,0.0,0.0,0.0,0.0,0.0,0.0,0.0,0.0,0.0,0.0,0.0,0.0,0.0,0.0,0.0,0.0,0.0,0.0,0.0,0.0,0.0,0.92,0.0,0.0,0.0,0.0,0.0,0.0,0.0,0.0,0.0,0.0,0.0,0.0,0.0,0.0,0.0,0.0,0.0,0.0,0.0,0.0,0.0,0.0,0.0,0.0,0.0,0.0,0.0,0.0,0.0,0.0,0.0,0.0,1.0,1.0,0.0,0.0,0.0,0.0,0.0,0.0,0.0,0.0,0.0,0.0,0.0,0.0,0.0,0.0,0.0,0.0,0.0,0.0,0.0,0.0,0.0,0.0,0.0,0.0,0.0,0.0,0.0,0.0,1.0,1.0,0.0,0.0,0.0,0.0,0.0,0.0,0.0,0.0,0.0,0.0,0.0,0.0,0.0,0.0,0.0,0.0,0.0,0.0,0.0,0.0,0.0,0.0,0.0,0.0,0.0,0.0,0.0,0.0,0.0,0.0,0.0,0.0,0.0,0.0,0.0,0.0,0.0,0.0,0.0,0.0,0.0,0.0,0.0,0.0,0.0,0.0,0.0,0.0,0.0,0.0,0.0,0.0,1.0,1.0,1.0,1.0,1.0,0.4,0.27,0.18,1.0,1.0,1.0,1.0,1.0,1.0,1.0,1.0,1.0,1.0,1.0,1.0,1.0,1.0,1.0,1.0,1.0,1.0,1.0,1.0,0.0],[0.0,0.0,0.0,0.0,0.0,0.0,0.0,0.0,0.0,0.0,0.0,0.0,0.0,0.03,0.0,1.0,0.0,0.0,1.0,0.0,0.0,0.0,0.0,0.0,0.0,0.0,0.0,0.0,0.99,0.0,0.39,0.0,0.0,0.0,0.0,0.0,0.0,0.0,0.0,0.0,0.0,0.0,0.0,0.0,0.0,0.0,0.0,0.0,0.0,0.0,0.0,0.0,0.0,0.0,0.0,0.0,0.0,0.0,0.0,0.0,0.0,0.0,0.0,0.0,0.0,0.0,0.0,0.0,0.0,0.0,0.0,0.0,0.0,0.0,0.0,0.0,0.0,0.0,0.0,0.0,0.0,0.0,0.0,0.99,0.0,0.0,0.0,0.0,0.0,0.0,0.0,0.0,0.0,0.0,0.0,0.0,0.0,0.0,0.0,0.0,0.0,0.0,0.0,0.0,0.0,0.0,0.0,0.0,0.0,0.0,0.0,0.0,0.0,0.0,0.0,0.0,1.0,1.0,0.0,0.98,0.97,0.0,0.0,0.0,0.0,0.0,0.0,0.0,0.0,0.0,0.0,0.0,0.0,0.0,0.0,0.0,0.0,0.0,0.0,0.0,0.0,0.0,0.0,0.0,0.0,1.0,1.0,1.0,0.0,0.0,0.0,0.0,0.0,0.0,0.0,0.0,0.0,0.0,0.0,0.0,0.0,0.0,0.0,0.0,0.0,0.0,0.0,0.0,0.0,0.0,0.0,0.0,0.0,0.0,0.0,0.0,0.0,0.0,0.0,0.0,0.0,0.0,0.0,0.0,0.0,0.0,0.0,0.0,0.0,0.0,0.0,0.0,0.0,0.0,0.0,0.0,0.0,0.0,0.0,0.0,0.99,1.0,0.84,1.0,0.0,0.0,0.0,0.0,1.0,1.0,1.0,1.0,1.0,1.0,1.0,1.0,1.0,1.0,1.0,1.0,1.0,1.0,1.0,1.0,1.0,1.0,1.0,1.0,0.0],[0.0,0.0,0.0,0.0,0.0,0.0,0.0,0.0,0.0,0.0,0.0,0.0,0.0,0.0,0.0,1.0,0.0,0.0,1.0,0.0,0.0,0.0,0.0,0.0,0.0,0.0,0.0,0.0,0.82,0.0,0.49,0.0,0.0,0.0,0.0,0.0,0.0,0.0,0.0,0.0,0.0,0.0,0.0,0.0,0.0,0.0,0.0,0.0,0.0,0.0,0.0,0.0,0.0,0.0,0.0,0.0,0.0,0.0,0.0,0.0,0.0,0.0,0.0,0.0,0.0,0.0,0.0,0.0,0.0,0.0,0.0,0.0,0.0,0.0,0.0,0.0,0.0,0.0,0.0,0.0,0.0,0.0,0.0,0.32,0.0,0.0,0.0,0.0,0.0,0.0,0.0,0.0,0.0,0.0,0.0,0.0,0.0,0.0,0.0,0.0,0.0,0.0,0.0,0.0,0.0,0.0,0.0,0.0,0.0,0.0,0.0,0.0,0.0,0.0,0.0,0.0,0.94,1.0,0.0,1.0,1.0,0.0,0.0,0.0,0.0,0.0,0.0,0.0,0.0,0.0,0.0,0.0,0.0,0.0,0.0,0.0,0.0,0.0,0.0,0.0,0.0,0.0,0.0,0.0,0.0,1.0,1.0,1.0,0.0,0.0,0.0,0.0,0.0,0.0,0.0,0.0,0.0,0.0,0.0,0.0,0.0,0.0,0.0,0.0,0.0,0.0,0.0,0.0,0.0,0.0,0.0,0.0,0.0,0.0,0.0,0.0,0.0,0.0,0.0,0.0,0.0,0.0,0.0,0.0,0.0,0.0,0.0,0.0,0.0,0.0,0.0,0.0,0.0,0.0,0.0,0.0,0.0,0.0,0.0,0.0,0.23,0.98,0.3,0.0,0.0,0.0,0.0,0.0,1.0,1.0,1.0,1.0,1.0,1.0,1.0,1.0,1.0,1.0,1.0,1.0,1.0,1.0,1.0,1.0,1.0,1.0,1.0,1.0,0.0],[0.0,0.0,0.0,0.0,0.0,0.0,0.0,0.0,0.0,0.0,0.0,0.0,0.0,0.0,0.0,0.99,0.0,0.0,1.0,0.0,0.0,0.0,0.0,0.0,0.0,0.0,0.0,0.0,0.73,0.0,0.04,0.0,0.0,0.0,0.0,0.0,0.0,0.0,0.0,0.0,0.0,0.0,0.0,0.0,0.0,0.0,0.0,0.0,0.0,0.0,0.0,0.0,0.0,0.0,0.0,0.0,0.0,0.0,0.0,0.0,0.0,0.0,0.0,0.0,0.0,0.0,0.0,0.0,0.0,0.0,0.0,0.0,0.0,0.0,0.0,0.0,0.0,0.0,0.0,0.0,0.0,0.0,0.0,0.06,0.0,0.0,0.0,0.0,0.0,0.0,0.0,0.0,0.0,0.0,0.0,0.0,0.0,0.0,0.0,0.0,0.0,0.0,0.0,0.0,0.0,0.0,0.0,0.0,0.0,0.0,0.0,0.0,0.0,0.0,0.0,0.0,0.99,1.0,0.0,1.0,1.0,0.0,0.0,0.0,0.0,0.0,0.0,0.0,0.0,0.0,0.0,0.0,0.0,0.0,0.0,0.0,0.0,0.0,0.0,0.0,0.0,0.0,0.0,0.0,0.0,1.0,1.0,1.0,0.0,0.0,0.0,0.0,0.0,0.0,0.0,0.0,0.0,0.0,0.0,0.0,0.0,0.0,0.0,0.0,0.0,0.0,0.0,0.0,0.0,0.0,0.0,0.0,0.0,0.0,0.0,0.0,0.0,0.0,0.0,0.0,0.0,0.0,0.0,0.0,0.0,0.0,0.0,0.0,0.0,0.0,0.0,0.0,0.0,0.0,0.0,0.0,0.0,0.0,0.0,0.0,0.02,0.0,0.0,0.0,0.0,0.0,0.0,0.0,1.0,1.0,1.0,1.0,1.0,1.0,1.0,1.0,1.0,1.0,1.0,1.0,1.0,1.0,1.0,1.0,1.0,1.0,1.0,1.0,0.0],[0.0,0.0,0.0,0.0,0.0,0.0,0.0,0.0,0.0,0.0,0.0,0.0,0.0,0.0,0.0,0.0,0.0,0.0,0.0,0.0,0.0,0.0,0.0,0.0,0.0,0.0,0.0,0.0,0.02,0.0,0.02,0.0,0.0,0.0,0.0,0.0,0.0,0.0,0.0,0.0,0.0,0.0,0.0,0.0,0.0,0.0,0.0,0.0,0.0,0.0,0.0,0.0,0.0,0.0,0.0,0.0,0.0,0.0,0.0,0.0,0.0,0.0,0.0,0.0,0.0,0.0,0.0,0.0,0.0,0.0,0.0,0.0,0.0,0.0,0.0,0.0,0.0,0.0,0.0,0.0,0.0,0.0,0.0,0.0,0.0,0.01,0.0,0.0,0.0,0.0,0.0,0.0,0.0,0.0,0.0,0.0,0.0,0.0,0.0,0.0,0.0,0.0,0.0,0.0,0.0,0.0,0.0,0.0,0.0,0.0,0.0,0.0,0.0,0.0,0.0,0.0,0.0,1.0,0.0,1.0,1.0,0.0,0.0,0.0,0.0,0.0,0.0,0.0,0.0,0.0,0.0,0.0,0.0,0.0,0.0,0.0,0.0,0.0,0.0,0.0,0.0,0.0,0.0,0.0,0.0,1.0,1.0,1.0,0.0,0.0,0.0,0.0,0.0,0.0,0.0,0.0,0.0,0.0,0.0,0.0,0.0,0.0,0.0,0.0,0.0,0.0,0.0,0.0,0.0,0.0,0.0,0.0,0.0,0.0,0.0,0.0,0.0,0.0,0.0,0.0,0.0,0.0,0.0,0.0,0.0,0.0,0.0,0.0,0.0,0.0,0.0,0.0,0.0,0.0,0.0,0.0,0.0,0.0,0.0,0.0,0.0,0.0,0.0,0.0,0.0,0.0,0.0,0.0,0.0,0.0,1.0,1.0,1.0,0.99,1.0,1.0,1.0,1.0,1.0,1.0,1.0,1.0,1.0,1.0,1.0,1.0,1.0,1.0,0.0],[0.0,0.0,0.0,0.0,0.0,0.0,0.0,0.0,0.0,0.0,0.0,0.0,0.0,0.0,0.0,1.0,0.0,0.0,1.0,0.0,0.0,0.0,0.0,0.0,0.0,0.0,0.0,0.0,0.91,0.0,0.0,0.0,0.0,0.0,0.0,0.0,0.0,0.0,0.0,0.0,0.0,0.0,0.0,0.0,0.0,0.0,0.0,0.0,0.0,0.0,0.0,0.0,0.0,0.0,0.0,0.0,0.0,0.0,0.0,0.0,0.0,0.0,0.0,0.0,0.0,0.0,0.0,0.0,0.0,0.0,0.0,0.0,0.0,0.0,0.0,0.0,0.0,0.0,0.0,0.0,0.0,0.0,0.0,0.38,0.0,0.0,0.0,0.0,0.0,0.0,0.0,0.0,0.0,0.0,0.0,0.0,0.0,0.0,0.0,0.0,0.0,0.0,0.0,0.0,0.0,0.0,0.0,0.0,0.0,0.0,0.0,0.0,0.0,0.0,0.0,0.0,1.0,1.0,1.0,1.0,1.0,0.0,0.0,0.0,0.0,0.0,0.0,0.0,0.0,0.0,0.0,0.0,0.0,0.0,0.0,0.0,0.0,0.0,0.0,0.0,0.0,0.0,0.0,0.0,0.0,1.0,1.0,1.0,0.99,0.0,0.0,0.0,0.0,0.0,0.0,0.0,0.0,0.0,0.0,0.0,0.0,0.0,0.0,0.0,0.0,0.0,0.0,0.0,0.0,0.0,0.0,0.0,0.0,0.0,0.0,0.0,0.0,0.0,0.0,0.0,0.0,0.0,0.0,0.0,0.0,0.0,0.0,0.0,0.0,0.0,0.0,0.0,0.0,0.0,0.0,0.0,0.0,0.0,0.0,0.0,0.01,0.0,0.0,0.0,0.0,0.0,0.0,0.0,0.83,0.09,1.0,1.0,1.0,0.86,1.0,1.0,1.0,1.0,1.0,1.0,1.0,1.0,1.0,1.0,1.0,1.0,1.0,1.0,0.0],[0.0,0.0,0.0,0.0,0.0,0.0,0.0,0.0,0.0,0.0,0.0,0.0,0.0,0.0,0.0,1.0,0.0,0.0,1.0,0.17,0.0,0.0,0.0,0.0,0.0,0.0,0.0,0.0,0.99,0.0,0.0,0.0,0.0,0.0,0.0,0.0,0.0,0.0,0.0,0.0,0.0,0.0,0.0,0.0,0.0,0.0,0.0,0.0,0.0,0.0,0.0,0.0,0.0,0.0,0.0,0.0,0.0,0.0,0.0,0.0,0.0,0.0,0.0,0.0,0.0,0.0,0.0,0.0,0.0,0.0,0.0,0.0,0.0,0.0,0.0,0.0,0.0,0.0,0.0,0.0,0.0,0.0,0.0,1.0,0.0,0.0,0.0,0.0,0.0,0.0,0.0,0.0,0.0,0.0,0.0,0.0,0.0,0.0,0.0,0.0,0.0,0.0,0.0,0.0,0.0,0.0,0.0,0.0,0.0,0.0,0.0,0.0,0.0,0.0,0.0,0.0,1.0,1.0,0.99,1.0,1.0,0.0,0.0,0.0,0.0,0.0,0.0,0.0,0.0,0.0,0.0,0.0,0.0,0.0,0.0,0.0,0.0,0.0,0.0,0.0,0.0,0.0,0.0,0.0,1.0,1.0,1.0,1.0,0.8,0.0,0.0,0.0,0.0,0.0,0.0,0.0,0.0,0.0,0.0,0.0,0.0,0.0,0.0,0.0,0.0,0.0,0.0,0.0,0.0,0.0,0.0,0.0,0.0,0.0,0.0,0.0,0.0,0.0,0.0,0.0,0.0,0.0,0.0,0.0,0.0,0.0,0.0,0.0,0.0,0.0,0.0,0.0,0.0,0.0,0.0,0.0,0.0,0.0,0.0,0.0,0.66,0.05,0.27,0.0,0.0,0.0,0.0,0.0,1.0,1.0,1.0,1.0,1.0,0.96,1.0,1.0,1.0,1.0,1.0,1.0,1.0,1.0,1.0,1.0,1.0,1.0,1.0,1.0,0.0],[0.0,0.0,0.0,0.0,0.0,0.0,0.0,0.0,0.0,0.0,0.0,0.0,0.0,0.0,0.0,1.0,0.0,0.0,1.0,1.0,0.0,0.0,0.01,0.0,0.0,0.0,0.0,0.0,0.9,0.0,0.0,0.0,0.0,0.0,0.0,0.0,0.0,0.0,0.0,0.0,0.0,0.0,0.0,0.0,0.0,0.0,0.0,0.0,0.0,0.0,0.0,0.0,0.0,0.0,0.0,0.0,0.0,0.0,0.0,0.0,0.0,0.0,0.0,0.0,0.0,0.0,0.0,0.0,0.0,0.0,0.0,0.0,0.0,0.0,0.0,0.0,0.0,0.0,0.0,0.0,0.0,0.0,0.0,0.95,0.0,0.0,0.0,0.0,0.0,0.0,0.0,0.0,0.0,0.0,0.0,0.0,0.0,0.0,0.0,0.0,0.0,0.0,0.0,0.0,0.0,0.0,0.0,0.0,0.0,0.0,0.0,0.0,0.0,0.0,0.0,0.0,1.0,1.0,1.0,1.0,1.0,0.0,0.0,0.0,0.0,0.0,0.0,0.0,0.0,0.0,0.0,0.0,0.0,0.0,0.0,0.0,0.0,0.0,0.0,0.0,0.0,0.0,0.0,0.0,1.0,1.0,1.0,1.0,1.0,0.0,0.06,0.0,0.0,0.0,0.0,0.0,0.0,0.0,0.0,0.0,0.0,0.0,0.0,0.0,0.0,0.0,0.0,0.0,0.0,0.0,0.0,0.0,0.0,0.0,0.0,0.0,0.0,0.0,0.0,0.0,0.0,0.0,0.0,0.0,0.0,0.0,0.0,0.0,0.0,0.0,0.0,0.0,0.0,0.0,0.0,0.0,0.0,0.0,0.0,0.0,0.14,0.0,0.03,0.0,0.0,0.0,0.0,0.0,0.89,0.0,0.71,1.0,0.02,0.0,1.0,1.0,1.0,1.0,1.0,1.0,1.0,1.0,1.0,1.0,1.0,1.0,1.0,1.0,0.0],[0.0,0.0,0.0,0.0,0.0,0.0,0.0,0.0,0.0,0.0,0.0,0.0,0.0,0.0,0.01,1.0,0.0,0.0,1.0,0.97,0.0,0.0,0.0,0.0,0.0,0.0,0.0,0.0,1.0,0.0,0.02,0.0,0.0,0.0,0.0,0.0,0.0,0.0,0.0,0.0,0.0,0.0,0.0,0.0,0.0,0.0,0.0,0.0,0.0,0.0,0.0,0.0,0.0,0.0,0.0,0.0,0.0,0.0,0.0,0.0,0.0,0.0,0.0,0.0,0.0,0.0,0.0,0.0,0.0,0.0,0.0,0.0,0.0,0.0,0.0,0.0,0.0,0.0,0.0,0.0,0.0,0.0,0.0,1.0,0.0,0.0,0.0,0.0,0.0,0.0,0.0,0.0,0.0,0.0,0.0,0.0,0.0,0.0,0.0,0.0,0.0,0.0,0.0,0.0,0.0,0.0,0.0,0.0,0.0,0.0,0.0,0.0,0.0,0.0,0.0,0.0,1.0,1.0,0.0,1.0,0.83,0.0,0.0,0.0,0.0,0.0,0.0,0.0,0.0,0.0,0.0,0.0,0.0,0.0,0.0,0.0,0.0,0.0,0.0,0.0,0.0,0.0,0.0,0.0,0.0,1.0,1.0,1.0,0.0,0.0,0.0,0.0,0.0,0.0,0.0,0.0,0.0,0.0,0.0,0.0,0.0,0.0,0.0,0.0,0.0,0.0,0.0,0.0,0.0,0.0,0.0,0.0,0.0,0.0,0.0,0.0,0.0,0.0,0.0,0.0,0.0,0.0,0.0,0.0,0.0,0.0,0.0,0.0,0.0,0.0,0.0,0.0,0.0,0.0,0.0,0.0,0.0,0.0,0.0,0.0,0.76,1.0,0.63,1.0,0.0,0.0,0.01,0.01,1.0,1.0,1.0,1.0,1.0,1.0,1.0,1.0,1.0,1.0,1.0,1.0,1.0,1.0,1.0,1.0,1.0,1.0,1.0,1.0,0.0],[0.0,0.0,0.0,0.0,0.0,0.0,0.0,0.0,0.0,0.0,0.0,0.0,0.0,0.8,1.0,1.0,0.0,0.01,1.0,1.0,0.0,0.0,0.07,0.0,0.0,0.0,0.0,0.0,0.99,0.03,0.01,0.0,0.0,0.0,0.0,0.0,0.0,0.0,0.0,0.0,0.0,0.0,0.0,0.0,0.0,0.0,0.0,0.0,0.0,0.0,0.0,0.0,0.0,0.0,0.0,0.0,0.0,0.0,0.0,0.0,0.0,0.0,0.0,0.0,0.0,0.0,0.0,0.0,0.0,0.0,0.0,0.0,0.0,0.0,0.0,0.0,0.0,0.0,0.0,0.0,0.0,0.0,0.0,1.0,0.0,0.0,0.0,0.0,0.0,0.0,0.0,0.0,0.0,0.0,0.0,0.0,0.0,0.0,0.0,0.0,0.0,0.0,0.0,0.0,0.0,0.0,0.0,0.0,0.0,0.0,0.0,0.0,0.0,0.0,0.0,0.0,1.0,1.0,0.0,0.0,0.0,0.0,0.0,0.0,0.0,0.0,0.0,0.0,0.0,0.0,0.0,0.0,0.0,0.0,0.0,0.0,0.0,0.0,0.0,0.0,0.0,0.0,0.0,0.0,0.07,1.0,1.0,1.0,0.0,0.0,0.0,0.0,0.0,0.0,0.0,0.0,0.0,0.0,0.0,0.0,0.0,0.0,0.0,0.0,0.0,0.0,0.0,0.0,0.0,0.0,0.0,0.0,0.0,0.0,0.0,0.0,0.0,0.0,0.0,0.0,0.0,0.0,0.0,0.0,0.0,0.0,0.0,0.0,0.0,0.0,0.0,0.0,0.0,0.0,0.0,0.0,0.0,0.0,0.0,0.0,1.0,1.0,0.96,1.0,1.0,0.47,0.39,0.24,1.0,1.0,1.0,1.0,1.0,1.0,1.0,1.0,1.0,1.0,1.0,1.0,1.0,1.0,1.0,1.0,1.0,1.0,1.0,1.0,0.0],[0.0,0.0,0.0,0.0,0.0,0.0,0.0,0.0,0.0,0.0,0.0,0.0,0.0,1.0,1.0,1.0,0.0,0.99,1.0,1.0,0.0,0.0,0.0,0.0,0.0,0.0,0.0,0.0,0.95,0.63,0.1,0.0,0.01,0.0,0.0,0.0,0.0,0.0,0.0,0.0,0.0,0.0,0.0,0.0,0.0,0.0,0.0,0.0,0.0,0.0,0.0,0.0,0.0,0.0,0.0,0.0,0.0,0.0,0.0,0.0,0.0,0.0,0.0,0.0,0.0,0.0,0.0,0.0,0.0,0.0,0.0,0.0,0.0,0.0,0.0,0.0,0.0,0.0,0.0,0.0,0.0,0.0,0.0,0.99,0.0,0.0,0.0,0.0,0.0,0.0,0.0,0.0,0.0,0.0,0.0,0.0,0.0,0.0,0.0,0.0,0.0,0.0,0.0,0.0,0.0,0.0,0.0,0.0,0.0,0.0,0.0,0.0,0.0,0.0,0.0,0.0,1.0,1.0,0.0,0.0,0.0,0.0,0.0,0.0,0.0,0.0,0.0,0.0,0.0,0.0,0.0,0.0,0.0,0.0,0.0,0.0,0.0,0.0,0.0,0.0,0.0,0.0,0.0,0.0,0.0,0.02,1.0,1.0,0.0,0.0,0.0,0.0,0.0,0.0,0.0,0.0,0.0,0.0,0.0,0.0,0.0,0.0,0.0,0.0,0.0,0.0,0.0,0.0,0.0,0.0,0.0,0.0,0.0,0.0,0.0,0.0,0.0,0.0,0.0,0.0,0.0,0.0,0.0,0.0,0.0,0.0,0.0,0.0,0.0,0.0,0.0,0.0,0.0,0.0,0.0,0.0,0.0,0.0,0.0,0.0,1.0,1.0,1.0,1.0,1.0,0.93,0.99,0.97,1.0,1.0,1.0,1.0,1.0,1.0,1.0,1.0,1.0,1.0,1.0,1.0,1.0,1.0,1.0,1.0,1.0,1.0,1.0,1.0,0.0],[0.0,0.0,0.0,0.0,0.0,0.0,0.0,0.0,0.0,0.0,0.0,0.0,0.96,1.0,0.0,1.0,1.0,1.0,0.95,0.0,0.22,0.0,0.0,0.0,0.0,0.0,0.0,0.0,0.0,0.0,0.0,0.0,0.98,0.95,1.0,0.12,0.99,0.81,0.02,0.0,0.0,0.0,0.0,0.0,0.0,0.0,0.0,0.0,0.0,0.0,0.0,0.0,0.0,0.0,0.0,0.0,0.0,1.0,0.9,1.0,0.06,0.0,0.0,0.0,0.0,0.0,0.0,0.0,0.0,0.0,0.0,0.0,0.0,0.0,0.0,0.0,0.0,0.0,0.0,0.0,0.0,0.0,0.0,0.0,0.0,0.0,0.0,0.0,0.0,0.0,0.0,0.0,0.0,0.0,0.0,0.0,0.0,0.0,0.0,0.0,0.0,0.0,0.0,0.0,0.0,0.0,0.0,0.0,0.0,0.0,0.0,0.0,0.0,0.0,0.0,0.0,0.0,0.0,0.0,0.0,0.0,0.0,0.0,0.0,0.0,0.0,0.0,0.0,0.0,0.0,0.0,0.0,0.0,0.0,0.0,0.0,0.0,0.0,0.0,0.0,0.0,0.0,0.0,0.0,0.0,0.0,0.0,0.0,0.0,0.0,0.0,0.0,0.0,0.0,0.0,0.0,0.0,0.0,0.0,0.0,0.0,0.0,0.0,0.0,0.0,0.0,0.0,0.0,0.0,0.0,1.0,1.0,0.99,0.49,0.13,0.0,0.0,0.0,0.0,0.0,0.0,0.0,0.0,0.0,0.0,0.0,0.0,0.0,0.0,0.0,0.0,0.0,0.0,0.0,0.0,0.0,0.22,0.85,1.0,1.0,1.0,1.0,1.0,1.0,1.0,1.0,1.0,1.0,1.0,1.0,0.09,0.0,0.02,0.0,0.0,0.0,0.0,0.0,0.0,0.0,0.0,0.0,0.0,0.0,0.0,0.0,0.0,0.0,1.0]],
  "pae": [[0.8,1.9,3.1,5.6,5.8,10.0,10.5,14.3,14.6,16.9,18.6,20.4,20.8,20.1,18.6,17.7,17.2,17.5,17.4,14.8,14.2,16.0,14.3,12.5,13.5,15.7,14.4,16.7,18.0,19.9,20.5,21.7,20.1,20.7,21.4,21.6,19.4,17.4,17.0,13.1,13.5,9.0,11.0,5.2,7.9,7.5,7.5,9.7,9.6,6.9,4.7,4.6,4.5,7.7,9.1,12.0,14.2,16.8,17.1,19.8,20.7,22.2,22.5,22.4,22.1,20.9,20.3,18.6,18.8,19.0,16.6,15.4,16.4,16.5,13.0,13.6,10.0,11.5,13.8,12.6,15.7,16.3,17.5,18.8,17.4,19.5,19.9,20.1,20.2,20.0,18.2,19.6,19.7,16.5,18.4,20.0,17.6,16.9,19.1,18.7,16.2,17.2,18.2,17.3,15.5,17.5,15.5,16.6,14.5,13.2,11.7,13.5,12.2,14.5,14.1,15.0,16.2,18.3,16.5,17.8,19.0,19.6,19.6,18.5,19.7,18.4,18.6,16.7,17.8,18.4,16.1,16.0,17.6,16.6,14.9,16.0,17.0,15.9,14.3,13.2,12.2,14.3,12.1,14.9,14.0,16.3,16.5,17.6,16.0,14.9,14.7,13.0,13.5,11.8,12.3,12.4,11.3,10.0,11.2,10.6,6.9,9.3,10.7,7.8,7.1,11.6,11.7,9.4,11.0,13.2,20.2,20.4,19.7,20.6,20.0,19.4,19.8,19.7,19.8,19.2,19.2,18.9,19.2,18.3,18.5,18.8,19.1,18.7,17.9,18.0,17.9,18.0,18.3,18.1,18.8,19.3,19.9,20.5,20.3,20.9,19.1,19.1,20.1,18.9,19.0,18.1,18.9,19.4,18.8,19.6,19.8,19.1,19.9,19.7,19.1,19.3,18.7,18.3,17.5,18.1,17.5,17.8,17.3,17.1,16.9,17.6,17.7,18.3,18.7],[1.7,0.8,1.4,2.5,2.9,3.9,6.2,6.7,7.6,7.5,8.6,10.5,11.0,11.5,10.0,9.8,8.8,9.8,10.1,9.5,8.7,10.1,10.1,8.1,7.7,9.3,9.6,10.7,11.7,11.4,13.1,13.2,11.3,11.0,11.6,11.9,10.6,9.6,9.4,7.3,7.3,5.3,5.4,3.9,5.1,5.0,5.3,5.8,5.5,4.3,3.9,3.1,2.9,5.0,4.9,6.9,7.3,8.7,8.3,10.7,11.2,12.2,10.5,12.1,13.0,11.7,11.2,10.3,9.3,8.3,8.4,7.6,7.4,6.6,5.6,4.6,3.4,4.7,6.3,7.2,7.4,8.6,9.8,11.5,11.5,13.1,12.3,12.5,12.1,11.1,11.0,11.1,9.9,9.1,9.5,9.6,7.8,7.1,9.0,8.4,6.3,7.0,8.2,6.8,5.7,7.2,6.2,7.8,6.4,5.5,4.9,6.7,7.6,8.5,9.0,10.0,10.1,11.5,12.2,12.7,13.7,14.6,14.7,12.8,13.0,12.6,12.9,12.1,12.3,12.2,10.9,10.6,11.4,10.1,9.0,10.1,9.8,8.2,7.6,7.3,7.6,9.3,9.2,11.1,10.1,11.5,10.6,12.2,12.2,10.8,11.6,10.2,9.8,8.3,9.4,9.3,7.7,7.0,7.8,6.3,4.7,5.7,5.5,3.9,4.2,5.5,5.2,4.2,5.6,6.7,9.6,9.9,9.4,11.2,10.8,9.2,9.1,9.7,9.6,9.0,8.8,8.5,8.2,8.1,8.0,8.1,8.3,7.8,7.5,7.6,7.8,7.6,8.3,8.5,8.7,8.8,9.9,10.1,10.4,10.6,11.2,10.2,12.0,10.0,9.8,10.4,10.4,10.8,10.6,11.4,11.9,11.5,11.4,12.6,11.2,11.6,11.5,11.2,11.3,12.3,12.2,12.8,11.8,10.9,11.0,10.9,11.0,11.0,9.6],[2.0,1.1,0.8,1.0,1.3,1.6,2.0,2.5,2.9,3.2,3.6,4.2,4.2,4.5,4.1,4.0,3.2,3.5,4.3,3.8,2.9,3.7,4.3,3.1,3.0,4.0,4.3,5.0,5.1,4.5,5.3,5.0,4.4,4.5,4.6,4.4,3.9,3.2,3.1,2.5,2.6,2.2,2.5,2.2,2.4,2.9,2.6,3.2,3.2,2.4,2.2,1.7,1.3,1.5,1.7,2.2,2.4,2.8,3.0,3.6,4.3,5.3,5.9,5.9,6.5,5.4,5.2,4.7,3.9,3.9,3.8,3.2,3.0,3.1,2.6,2.3,2.0,2.7,3.4,3.3,4.0,3.9,4.5,4.8,5.5,6.1,5.4,6.0,5.6,4.6,5.2,5.7,4.6,4.9,5.1,4.6,3.9,4.3,4.8,4.0,3.7,4.5,4.5,3.6,3.6,4.5,3.9,5.0,4.3,3.5,3.3,3.6,3.7,4.7,4.2,5.1,4.6,5.1,5.6,6.0,6.1,7.5,6.9,6.3,6.7,6.0,7.1,6.2,7.0,6.6,5.7,6.0,6.7,5.6,5.4,6.2,6.1,5.0,5.3,4.4,4.4,5.2,4.6,5.3,4.8,5.2,4.6,5.5,5.5,4.8,5.1,4.7,4.1,3.8,4.2,4.1,3.0,3.1,3.6,3.0,2.2,3.2,3.5,2.2,2.4,3.8,3.6,2.8,3.5,4.4,3.8,3.9,3.8,4.0,3.9,3.7,3.7,4.0,4.1,4.0,3.6,3.6,3.5,3.4,3.5,3.5,3.7,3.5,3.4,3.5,3.5,3.2,3.4,3.2,3.5,3.6,3.7,3.9,4.1,4.2,4.0,3.9,4.1,4.0,3.7,3.9,3.9,3.9,4.2,4.6,4.8,4.8,4.7,5.1,4.7,4.9,4.9,4.8,5.0,5.5,5.5,6.0,5.5,5.2,5.1,5.0,4.8,4.8,3.5],[2.3,1.6,0.9,0.8,0.8,1.1,1.1,1.5,1.7,1.8,2.1,2.4,2.5,2.6,2.3,2.2,1.9,2.1,2.2,1.9,1.8,2.1,2.2,1.8,1.8,2.3,2.5,2.7,2.7,2.7,3.1,3.2,2.8,3.0,3.0,3.1,2.6,2.3,2.3,1.8,1.7,1.4,1.5,1.4,1.5,1.8,1.7,2.1,2.2,1.7,1.6,1.3,1.0,1.1,1.1,1.4,1.6,1.9,2.0,2.5,3.2,4.0,4.7,4.6,5.1,4.1,3.6,3.2,2.6,2.6,2.6,2.2,2.0,2.0,1.7,1.4,1.1,1.3,1.5,1.6,1.9,1.9,2.3,2.5,2.6,3.0,2.7,2.9,2.9,2.4,2.5,2.7,2.3,2.2,2.4,2.4,2.0,2.1,2.4,2.2,1.8,2.2,2.5,2.2,1.9,2.5,2.1,2.6,2.2,1.7,1.5,1.7,1.8,2.1,1.9,2.4,2.1,2.5,2.7,3.0,2.9,3.6,3.6,3.0,3.2,2.7,3.2,2.9,3.3,2.9,2.5,2.8,2.9,2.4,2.3,2.7,2.6,2.2,2.4,2.0,2.1,2.4,2.1,2.5,2.2,2.5,2.3,2.7,2.9,2.4,2.7,2.3,2.1,2.0,2.2,1.9,1.5,1.7,1.8,1.4,1.3,1.7,1.7,1.3,1.6,2.0,1.8,1.8,2.3,2.9,2.4,2.4,2.4,2.6,2.6,2.3,2.3,2.4,2.4,2.3,2.3,2.2,2.2,2.1,2.1,2.1,2.3,2.1,2.1,2.0,2.0,2.0,2.1,2.0,2.2,2.2,2.5,2.5,2.5,2.7,2.5,2.3,2.5,2.4,2.3,2.3,2.4,2.3,2.5,2.6,2.7,2.6,2.7,2.9,2.6,2.7,2.7,2.6,2.6,2.8,2.7,3.0,2.7,2.6,2.5,2.5,2.4,2.5,2.4],[2.1,1.5,1.1,0.8,0.8,0.8,0.9,1.0,1.1,1.2,1.4,1.6,1.6,1.6,1.5,1.5,1.3,1.4,1.6,1.4,1.2,1.5,1.6,1.3,1.4,1.6,1.7,1.9,1.9,1.8,2.1,2.1,1.9,1.9,1.9,1.8,1.6,1.4,1.4,1.2,1.1,1.1,1.2,1.1,1.2,1.3,1.3,1.5,1.5,1.3,1.2,1.0,0.9,0.8,0.8,0.9,1.0,1.2,1.2,1.5,2.3,3.3,4.1,4.0,4.5,3.4,2.7,2.4,1.9,1.7,1.8,1.6,1.3,1.4,1.2,0.9,0.9,0.9,1.1,1.2,1.3,1.3,1.6,1.7,2.0,2.1,1.8,2.0,1.9,1.6,1.8,1.9,1.6,1.6,1.8,1.6,1.3,1.5,1.6,1.4,1.3,1.5,1.6,1.4,1.3,1.7,1.5,1.8,1.6,1.3,1.2,1.3,1.3,1.5,1.4,1.7,1.6,1.9,2.0,2.1,2.1,2.5,2.6,2.2,2.2,2.0,2.3,2.2,2.3,2.1,1.9,2.1,2.1,1.9,1.7,2.0,2.0,1.6,1.7,1.5,1.5,1.7,1.6,1.8,1.6,1.9,1.6,2.0,2.1,1.8,1.9,1.6,1.5,1.5,1.5,1.4,1.1,1.3,1.3,1.1,0.9,1.2,1.2,1.0,1.2,1.4,1.4,1.5,1.8,2.1,1.5,1.6,1.5,2.0,2.0,1.5,1.5,1.6,1.6,1.5,1.5,1.4,1.5,1.4,1.3,1.4,1.5,1.4,1.4,1.3,1.3,1.4,1.3,1.3,1.4,1.4,1.9,1.8,1.7,1.8,1.8,1.5,1.7,1.5,1.5,1.6,1.6,1.7,1.6,1.7,1.8,1.8,1.8,2.0,1.8,1.9,1.8,1.7,1.8,1.9,1.9,2.1,1.9,1.8,1.8,1.7,1.7,1.7,1.5],[2.4,1.7,1.2,0.9,0.8,0.8,0.8,0.8,1.0,1.0,1.2,1.4,1.5,1.5,1.4,1.4,1.2,1.3,1.5,1.3,1.2,1.4,1.5,1.3,1.4,1.6,1.7,1.9,1.8,1.7,2.0,2.0,1.8,1.7,1.7,1.7,1.5,1.3,1.3,1.1,1.1,1.1,1.3,1.3,1.4,1.5,1.4,1.6,1.6,1.5,1.4,1.2,1.0,0.9,0.8,0.9,0.9,1.1,1.1,1.4,2.3,3.2,4.0,3.8,4.4,3.3,2.5,2.3,1.7,1.6,1.7,1.5,1.2,1.3,1.2,0.8,0.8,0.8,0.9,1.1,1.2,1.2,1.4,1.6,1.8,1.9,1.7,1.8,1.6,1.5,1.7,1.7,1.4,1.4,1.6,1.5,1.2,1.3,1.5,1.3,1.1,1.4,1.5,1.3,1.2,1.5,1.4,1.6,1.5,1.2,1.0,1.1,1.2,1.4,1.3,1.6,1.5,1.7,1.8,2.0,2.0,2.4,2.5,2.0,1.9,1.8,2.0,2.0,2.1,2.0,1.7,1.9,1.9,1.7,1.6,1.8,1.7,1.5,1.6,1.3,1.4,1.6,1.5,1.7,1.5,1.8,1.5,1.8,2.0,1.7,1.9,1.6,1.5,1.5,1.6,1.3,1.1,1.3,1.3,1.0,1.0,1.3,1.2,1.0,1.2,1.5,1.3,1.5,1.9,2.3,1.4,1.4,1.4,1.8,1.8,1.3,1.3,1.4,1.4,1.4,1.3,1.3,1.3,1.2,1.2,1.3,1.4,1.3,1.2,1.2,1.2,1.2,1.2,1.2,1.2,1.3,1.6,1.7,1.5,1.6,1.7,1.4,1.7,1.4,1.3,1.5,1.5,1.6,1.5,1.6,1.6,1.6,1.6,1.8,1.6,1.7,1.7,1.6,1.7,1.7,1.8,1.9,1.8,1.7,1.7,1.6,1.5,1.6,1.4],[2.4,1.8,1.3,1.0,0.8,0.8,0.8,0.8,0.8,0.9,1.0,1.1,1.2,1.2,1.1,1.1,0.9,1.1,1.2,1.0,1.0,1.2,1.2,1.1,1.2,1.4,1.4,1.6,1.4,1.4,1.6,1.7,1.5,1.4,1.4,1.4,1.3,1.1,1.1,1.0,0.9,1.0,1.2,1.3,1.3,1.4,1.3,1.5,1.5,1.5,1.4,1.2,1.0,0.8,0.8,0.8,0.8,0.9,0.9,1.1,2.0,2.9,3.9,3.6,4.4,3.1,2.4,2.1,1.6,1.5,1.6,1.4,1.1,1.2,1.1,0.8,0.8,0.8,0.8,0.9,1.0,1.0,1.1,1.2,1.4,1.5,1.3,1.4,1.3,1.2,1.3,1.4,1.2,1.2,1.3,1.2,1.0,1.2,1.3,1.1,1.0,1.2,1.3,1.2,1.1,1.4,1.3,1.5,1.3,1.1,0.9,1.0,1.0,1.1,1.0,1.2,1.1,1.3,1.5,1.5,1.6,1.9,2.0,1.6,1.6,1.4,1.7,1.6,1.7,1.6,1.4,1.5,1.6,1.4,1.3,1.5,1.5,1.2,1.3,1.1,1.2,1.3,1.2,1.4,1.2,1.4,1.2,1.4,1.5,1.4,1.5,1.3,1.1,1.2,1.3,1.1,0.9,1.1,1.1,0.9,0.9,1.1,1.0,0.9,1.1,1.3,1.2,1.4,1.6,2.0,1.2,1.1,1.2,1.7,1.7,1.1,1.1,1.2,1.2,1.1,1.1,1.1,1.1,1.0,1.0,1.1,1.2,1.1,1.1,1.1,1.0,1.1,1.0,1.0,1.0,1.1,1.5,1.5,1.3,1.3,1.5,1.1,1.5,1.1,1.1,1.3,1.3,1.3,1.2,1.2,1.3,1.3,1.3,1.4,1.3,1.4,1.3,1.3,1.3,1.4,1.4,1.5,1.4,1.3,1.3,1.3,1.2,1.2,1.1],[2.4,1.8,1.3,1.1,0.9,0.8,0.8,0.8,0.8,0.8,0.8,0.9,1.1,1.0,0.9,1.0,0.8,0.9,1.0,0.9,0.9,1.1,1.1,1.0,1.2,1.3,1.3,1.4,1.3,1.3,1.4,1.5,1.4,1.3,1.3,1.3,1.1,1.0,1.1,1.0,1.0,1.1,1.3,1.3,1.3,1.4,1.3,1.5,1.5,1.5,1.4,1.3,1.1,0.9,0.9,0.8,0.8,0.8,0.8,1.1,2.0,2.8,3.6,3.4,4.1,2.8,2.2,2.0,1.6,1.4,1.5,1.3,1.1,1.1,1.1,0.8,0.8,0.8,0.8,0.8,0.9,0.8,1.0,1.0,1.2,1.2,1.1,1.2,1.2,1.0,1.1,1.2,1.0,1.0,1.2,1.1,0.9,1.1,1.1,1.0,0.9,1.1,1.2,1.1,1.0,1.3,1.2,1.3,1.2,1.0,0.9,0.9,0.9,1.0,0.9,1.0,1.0,1.1,1.3,1.3,1.3,1.6,1.8,1.4,1.3,1.2,1.4,1.4,1.5,1.4,1.2,1.3,1.4,1.2,1.1,1.3,1.3,1.1,1.2,1.0,1.1,1.1,1.1,1.2,1.1,1.2,1.1,1.2,1.4,1.3,1.3,1.2,1.1,1.2,1.2,1.0,0.9,1.1,1.0,0.8,0.9,1.1,1.0,0.9,1.1,1.2,1.2,1.4,1.7,2.0,1.0,1.0,1.0,1.4,1.4,1.0,1.0,1.1,1.1,1.0,1.0,1.0,1.0,0.9,0.9,1.0,1.1,1.0,1.0,1.0,0.9,1.0,0.9,0.9,0.9,0.9,1.4,1.3,1.1,1.2,1.3,1.0,1.3,1.0,0.9,1.1,1.2,1.2,1.0,1.0,1.1,1.1,1.1,1.2,1.1,1.2,1.1,1.1,1.1,1.2,1.2,1.3,1.2,1.1,1.1,1.1,1.0,1.0,1.0],[2.4,1.8,1.4,1.1,0.9,0.9,0.8,0.8,0.8,0.8,0.8,0.9,1.0,0.9,0.8,0.9,0.8,0.9,0.9,0.8,0.8,1.0,1.0,1.0,1.1,1.2,1.3,1.4,1.2,1.2,1.4,1.4,1.5,1.2,1.2,1.2,1.1,0.9,1.1,1.0,1.0,1.1,1.2,1.3,1.3,1.4,1.3,1.4,1.5,1.5,1.4,1.3,1.1,1.0,0.9,0.8,0.8,0.8,0.8,1.0,1.9,2.8,3.8,3.4,4.2,2.9,2.3,2.0,1.6,1.5,1.5,1.4,1.1,1.2,1.2,0.9,0.9,0.8,0.8,0.8,0.8,0.8,0.9,0.9,1.1,1.1,1.0,1.1,1.1,0.9,1.0,1.1,0.9,1.0,1.2,1.0,0.9,1.1,1.1,1.0,0.9,1.1,1.2,1.2,1.1,1.3,1.2,1.4,1.3,1.0,0.9,0.9,0.9,0.9,0.8,0.9,0.9,1.0,1.2,1.2,1.2,1.5,1.7,1.3,1.2,1.1,1.4,1.3,1.4,1.3,1.1,1.3,1.3,1.1,1.1,1.3,1.3,1.1,1.2,1.0,1.0,1.0,1.0,1.1,1.0,1.1,1.0,1.1,1.3,1.2,1.3,1.1,1.0,1.1,1.1,0.9,0.9,1.0,1.0,0.8,1.0,1.1,1.0,1.0,1.1,1.3,1.2,1.4,1.7,2.0,0.9,0.9,1.0,1.4,1.4,1.0,0.9,1.0,1.0,1.0,0.9,0.9,1.0,0.9,0.9,1.0,1.1,1.0,1.0,1.0,0.9,0.9,0.9,0.9,0.9,0.9,1.5,1.4,1.0,1.1,1.4,0.9,1.3,0.9,0.8,1.1,1.2,1.1,0.9,1.0,1.0,1.0,1.1,1.1,1.0,1.1,1.0,1.0,1.0,1.1,1.1,1.2,1.1,1.0,1.0,1.0,1.0,0.9,0.9],[2.5,2.0,1.5,1.3,1.1,1.0,0.9,0.8,0.8,0.8,0.8,0.8,1.0,1.0,0.8,0.9,0.8,1.0,1.0,0.9,0.9,1.1,1.2,1.1,1.2,1.3,1.4,1.5,1.3,1.3,1.5,1.6,1.4,1.3,1.3,1.3,1.2,1.0,1.2,1.1,1.1,1.3,1.4,1.5,1.4,1.6,1.5,1.7,1.8,1.7,1.6,1.5,1.3,1.1,1.1,0.9,0.9,0.9,0.8,1.1,1.9,2.8,3.8,3.5,4.2,3.0,2.3,2.2,1.7,1.5,1.6,1.5,1.2,1.3,1.3,1.0,1.1,0.9,0.8,0.8,0.8,0.8,0.9,1.0,1.1,1.1,1.0,1.1,1.1,0.9,1.0,1.1,0.9,0.9,1.2,1.0,0.9,1.1,1.1,1.0,0.9,1.2,1.2,1.2,1.1,1.4,1.3,1.5,1.4,1.1,1.1,1.0,1.0,1.0,0.9,1.0,0.9,1.0,1.2,1.3,1.3,1.6,1.7,1.3,1.3,1.2,1.4,1.4,1.5,1.4,1.1,1.3,1.4,1.2,1.1,1.4,1.4,1.1,1.3,1.1,1.1,1.1,1.1,1.2,1.1,1.2,1.1,1.2,1.4,1.3,1.4,1.2,1.1,1.2,1.2,1.0,1.0,1.2,1.1,0.9,1.1,1.3,1.1,1.1,1.3,1.4,1.4,1.6,1.9,2.2,1.0,1.0,1.0,1.5,1.5,1.0,0.9,1.0,1.0,1.0,0.9,0.9,1.0,0.9,0.9,1.0,1.1,1.0,1.0,1.0,0.9,1.0,0.9,1.0,0.9,0.9,1.6,1.4,1.1,1.1,1.4,1.0,1.4,0.9,0.9,1.1,1.1,1.1,1.0,1.0,1.1,1.0,1.1,1.2,1.1,1.2,1.1,1.1,1.1,1.1,1.2,1.2,1.2,1.1,1.1,1.1,1.0,1.0,1.0],[2.8,2.2,1.8,1.6,1.3,1.2,1.1,0.9,0.9,0.8,0.8,0.8,0.9,0.9,0.9,1.0,0.8,1.1,1.2,1.1,1.2,1.3,1.4,1.3,1.4,1.6,1.8,1.8,1.5,1.5,1.6,1.6,1.6,1.5,1.3,1.4,1.4,1.2,1.4,1.3,1.3,1.5,1.7,1.8,1.7,1.9,1.7,2.0,2.1,2.0,2.0,1.7,1.6,1.4,1.3,1.2,1.0,1.0,0.9,1.1,2.0,2.8,4.3,3.6,4.5,3.2,2.6,2.3,1.8,1.7,1.8,1.6,1.3,1.5,1.4,1.1,1.3,1.1,1.0,1.0,0.9,0.8,1.0,1.0,1.3,1.3,1.0,1.2,1.1,0.9,1.0,1.1,1.0,1.1,1.3,1.1,0.9,1.2,1.3,1.2,1.1,1.3,1.4,1.3,1.3,1.7,1.5,1.7,1.6,1.3,1.2,1.2,1.1,1.1,1.0,1.1,1.1,1.2,1.4,1.5,1.4,1.8,1.8,1.5,1.4,1.4,1.7,1.7,1.8,1.6,1.4,1.6,1.7,1.4,1.4,1.7,1.6,1.4,1.6,1.3,1.4,1.4,1.3,1.4,1.3,1.4,1.3,1.4,1.6,1.6,1.7,1.4,1.4,1.5,1.5,1.2,1.3,1.5,1.4,1.2,1.4,1.5,1.3,1.3,1.6,1.7,1.6,1.8,2.2,2.4,0.9,0.9,0.9,1.5,1.5,1.0,1.0,1.0,1.0,1.0,1.0,1.0,1.0,1.0,1.0,1.1,1.2,1.2,1.1,1.1,1.0,1.0,1.0,1.0,0.9,1.0,1.5,1.3,1.0,1.1,1.7,1.0,1.4,1.0,0.9,1.2,1.3,1.2,1.0,1.0,1.1,1.1,1.2,1.2,1.2,1.3,1.2,1.2,1.2,1.3,1.3,1.4,1.4,1.3,1.3,1.2,1.2,1.1,1.0],[3.1,2.5,2.0,1.9,1.6,1.5,1.3,1.1,1.0,0.9,0.8,0.8,0.8,0.8,0.8,0.9,0.9,1.0,1.1,1.1,1.2,1.3,1.4,1.4,1.5,1.7,1.7,1.7,1.4,1.4,1.5,1.6,1.5,1.4,1.2,1.4,1.4,1.3,1.5,1.5,1.5,1.8,1.9,2.1,1.9,2.1,1.9,2.1,2.3,2.2,2.3,2.0,1.9,1.6,1.6,1.4,1.3,1.1,1.0,1.2,2.0,2.8,4.1,3.7,4.4,3.3,2.8,2.5,1.9,1.7,2.0,1.7,1.4,1.7,1.7,1.4,1.5,1.3,1.1,1.1,0.9,0.8,0.9,1.0,1.2,1.2,1.0,1.2,1.0,0.9,1.0,1.1,0.9,1.0,1.2,1.1,0.9,1.2,1.3,1.2,1.1,1.3,1.4,1.4,1.4,1.7,1.5,1.7,1.6,1.3,1.3,1.2,1.2,1.1,1.0,1.1,1.0,1.1,1.4,1.5,1.4,1.8,1.9,1.5,1.4,1.3,1.6,1.6,1.7,1.5,1.3,1.5,1.6,1.3,1.3,1.6,1.6,1.3,1.5,1.3,1.4,1.3,1.3,1.3,1.2,1.3,1.2,1.4,1.6,1.5,1.6,1.4,1.4,1.6,1.5,1.3,1.4,1.6,1.4,1.3,1.5,1.6,1.4,1.5,1.7,1.7,1.6,1.9,2.2,2.4,0.9,0.9,0.9,1.4,1.5,1.0,0.9,1.0,1.0,1.0,1.0,1.0,1.1,1.0,1.1,1.1,1.3,1.2,1.2,1.2,1.1,1.1,1.0,1.1,1.0,1.0,1.5,1.4,0.9,0.9,1.5,1.0,1.5,0.9,0.8,1.1,1.2,1.1,1.0,1.0,1.0,1.0,1.1,1.1,1.1,1.2,1.1,1.1,1.2,1.2,1.2,1.3,1.3,1.2,1.2,1.2,1.1,1.1,1.0],[3.8,3.2,2.8,2.6,2.2,2.1,1.8,1.5,1.4,1.2,0.8,0.8,0.8,0.8,0.8,1.0,1.0,1.2,1.4,1.4,1.5,1.7,1.7,1.8,2.0,2.1,2.3,2.0,1.7,1.7,1.7,1.8,1.7,1.6,1.2,1.5,1.6,1.5,1.9,2.0,2.0,2.4,2.5,2.7,2.5,2.8,2.6,2.8,3.0,3.0,2.9,2.6,2.5,2.1,2.1,1.8,1.7,1.4,1.3,1.3,2.1,2.9,4.2,3.7,4.5,3.4,3.0,2.7,2.0,2.1,2.3,2.1,1.8,2.1,2.2,1.9,2.1,1.8,1.5,1.5,1.3,1.1,1.1,1.0,1.4,1.3,1.0,1.4,1.2,0.9,1.3,1.4,1.1,1.3,1.5,1.3,1.2,1.5,1.6,1.4,1.6,1.7,1.8,1.8,1.9,2.3,2.1,2.3,2.2,1.8,2.0,1.7,1.7,1.6,1.4,1.5,1.2,1.1,1.6,1.6,1.5,1.9,1.9,1.7,1.6,1.5,1.9,2.0,2.2,1.9,1.7,2.0,2.0,1.7,1.8,2.2,2.0,1.8,2.1,1.8,1.9,1.8,1.7,1.7,1.5,1.5,1.4,1.5,1.8,1.9,1.9,1.8,1.7,2.1,2.1,1.7,1.9,2.1,2.0,1.8,2.1,2.3,2.0,2.1,2.5,2.5,2.4,2.7,3.1,3.2,0.9,0.8,0.9,1.4,1.5,1.1,1.1,1.1,1.1,1.2,1.1,1.2,1.3,1.2,1.3,1.4,1.5,1.5,1.5,1.5,1.3,1.4,1.2,1.3,1.2,1.1,1.5,1.4,0.9,1.0,1.6,0.9,1.5,0.9,0.8,1.2,1.3,1.1,1.0,0.9,0.9,1.0,1.1,1.2,1.1,1.3,1.1,1.1,1.2,1.3,1.3,1.4,1.4,1.3,1.4,1.2,1.2,1.1,1.1],[3.5,3.0,2.6,2.5,2.2,2.1,1.8,1.6,1.3,1.3,1.0,0.9,0.8,0.8,0.8,0.8,1.0,1.1,1.1,1.1,1.4,1.4,1.3,1.6,1.7,1.8,1.8,1.6,1.3,1.4,1.5,1.6,1.5,1.5,1.2,1.5,1.5,1.5,1.7,1.9,1.8,2.2,2.2,2.4,2.3,2.4,2.3,2.5,2.6,2.6,2.6,2.4,2.4,2.1,2.1,1.7,1.7,1.4,1.3,1.3,2.1,3.0,4.1,3.7,4.4,3.5,3.1,2.8,2.1,2.2,2.4,2.1,1.9,2.2,2.3,2.0,2.2,1.8,1.7,1.5,1.4,1.0,1.1,0.9,1.2,1.1,1.0,1.4,1.2,1.0,1.3,1.4,1.2,1.4,1.6,1.4,1.4,1.7,1.7,1.6,1.7,2.0,2.0,2.0,2.1,2.4,2.3,2.4,2.4,2.0,2.0,1.7,1.6,1.5,1.2,1.2,1.0,0.9,1.3,1.3,1.2,1.6,1.7,1.4,1.4,1.4,1.8,1.7,1.9,1.7,1.6,1.8,1.9,1.7,1.7,2.0,2.0,1.8,2.1,1.8,1.8,1.7,1.4,1.4,1.2,1.2,1.1,1.2,1.4,1.4,1.5,1.5,1.4,1.7,1.7,1.4,1.7,1.8,1.8,1.8,2.0,2.0,2.0,2.2,2.4,2.3,2.4,2.6,3.0,3.1,0.9,0.9,1.0,1.5,1.6,1.1,1.1,1.2,1.2,1.3,1.3,1.3,1.4,1.4,1.5,1.6,1.7,1.7,1.7,1.6,1.5,1.5,1.3,1.4,1.3,1.2,1.5,1.5,1.0,0.9,1.6,0.9,1.5,0.8,0.8,1.2,1.3,1.1,0.9,0.8,0.8,0.8,1.0,1.0,1.0,1.1,0.9,0.9,0.9,1.0,1.0,1.1,1.1,1.0,1.1,1.0,0.9,0.9,1.1],[2.7,2.2,1.8,1.6,1.4,1.4,1.2,1.1,0.9,1.0,0.8,0.8,0.8,0.8,0.8,0.8,0.8,0.9,0.8,0.8,0.9,1.0,0.9,1.1,1.2,1.2,1.2,1.2,1.0,1.1,1.3,1.4,1.4,1.2,1.2,1.3,1.2,1.1,1.3,1.3,1.2,1.5,1.5,1.7,1.6,1.8,1.7,1.8,1.9,1.9,1.8,1.7,1.6,1.4,1.4,1.2,1.2,1.0,1.0,1.1,2.1,2.8,3.9,3.6,4.5,3.3,2.6,2.4,1.8,1.7,1.9,1.7,1.5,1.6,1.6,1.3,1.4,1.2,1.1,1.1,1.0,0.8,0.8,0.8,1.0,1.0,0.8,1.1,1.0,0.8,1.0,1.1,1.0,1.0,1.3,1.2,1.0,1.2,1.3,1.2,1.3,1.4,1.5,1.4,1.5,1.7,1.6,1.8,1.7,1.4,1.4,1.2,1.1,1.1,0.9,0.9,0.8,0.8,1.0,1.0,1.0,1.4,1.5,1.2,1.2,1.1,1.4,1.3,1.4,1.4,1.2,1.3,1.4,1.3,1.2,1.5,1.5,1.3,1.5,1.3,1.2,1.2,1.1,1.0,0.9,0.9,0.8,0.9,1.0,1.1,1.1,1.0,1.0,1.2,1.2,1.0,1.1,1.3,1.2,1.2,1.4,1.4,1.4,1.4,1.6,1.6,1.6,1.8,2.1,2.4,0.9,0.9,1.0,1.4,1.5,1.0,1.0,1.1,1.1,1.1,1.1,1.1,1.1,1.1,1.1,1.2,1.3,1.3,1.3,1.2,1.1,1.2,1.1,1.1,1.1,1.0,1.4,1.4,1.0,1.0,1.4,0.8,1.4,0.8,0.8,1.0,1.0,1.0,0.8,0.8,0.8,0.8,0.8,0.9,0.8,0.9,0.8,0.8,0.8,0.8,0.8,0.9,0.8,0.8,0.8,0.8,0.8,0.8,0.9],[2.7,2.2,1.8,1.6,1.3,1.4,1.2,1.1,0.9,1.0,0.9,0.9,0.9,0.8,0.8,0.8,0.8,0.8,0.8,0.8,0.8,0.9,0.9,1.0,1.1,1.2,1.2,1.3,1.0,1.1,1.3,1.4,1.3,1.2,1.2,1.3,1.2,1.2,1.3,1.3,1.1,1.4,1.4,1.6,1.5,1.7,1.6,1.8,1.9,1.9,1.8,1.6,1.5,1.3,1.3,1.1,1.2,0.9,1.1,1.1,2.0,2.8,3.8,3.6,4.4,3.3,2.8,2.4,1.9,1.8,2.0,1.7,1.5,1.7,1.6,1.3,1.4,1.3,1.2,1.0,1.0,0.8,0.9,0.8,1.0,1.0,0.9,1.1,1.1,0.9,1.1,1.2,1.0,1.1,1.4,1.3,1.1,1.3,1.4,1.3,1.3,1.5,1.6,1.5,1.5,1.8,1.7,1.8,1.7,1.5,1.4,1.3,1.2,1.1,0.9,1.0,0.8,0.9,1.1,1.1,1.1,1.5,1.6,1.3,1.2,1.2,1.4,1.3,1.5,1.5,1.2,1.4,1.5,1.3,1.3,1.6,1.6,1.4,1.6,1.3,1.4,1.2,1.2,1.1,0.9,1.0,0.8,1.0,1.2,1.1,1.2,1.1,1.0,1.2,1.3,1.0,1.0,1.3,1.3,1.2,1.3,1.5,1.4,1.4,1.6,1.7,1.7,1.9,2.2,2.4,0.9,1.0,1.0,1.5,1.6,1.1,1.1,1.2,1.2,1.2,1.2,1.2,1.3,1.2,1.3,1.4,1.4,1.4,1.4,1.4,1.3,1.3,1.2,1.2,1.1,1.1,1.5,1.4,1.1,1.1,1.4,0.8,1.3,0.8,0.8,1.0,1.1,1.1,0.8,0.8,0.8,0.8,0.9,1.0,0.8,0.9,0.8,0.8,0.8,0.9,0.9,1.0,0.9,0.8,0.9,0.8,0.8,0.8,0.9],[2.6,2.0,1.5,1.3,1.2,1.2,1.0,1.0,0.8,0.9,0.8,0.9,0.9,0.8,0.8,0.8,0.8,0.8,0.8,0.8,0.8,0.8,0.8,0.9,1.0,1.0,1.1,1.1,0.9,1.0,1.2,1.3,1.4,1.1,1.1,1.1,1.0,1.0,1.0,1.1,1.0,1.2,1.3,1.4,1.3,1.6,1.4,1.6,1.7,1.7,1.6,1.5,1.3,1.1,1.1,0.9,0.9,0.8,0.9,1.0,1.9,2.8,3.9,3.4,4.4,3.1,2.4,2.1,1.7,1.5,1.7,1.5,1.3,1.5,1.4,1.1,1.2,1.1,1.0,0.9,0.9,0.8,0.9,0.8,1.0,1.0,0.9,1.1,1.0,0.9,1.0,1.1,1.0,1.0,1.2,1.1,1.0,1.2,1.3,1.1,1.1,1.3,1.4,1.3,1.3,1.6,1.5,1.6,1.5,1.2,1.2,1.1,1.0,1.0,0.9,0.9,0.8,0.9,1.0,1.0,1.1,1.4,1.6,1.2,1.2,1.1,1.3,1.2,1.4,1.3,1.1,1.3,1.3,1.2,1.1,1.4,1.4,1.2,1.3,1.1,1.1,1.1,1.0,1.0,0.9,0.9,0.8,0.9,1.1,1.0,1.1,1.0,0.9,1.0,1.1,0.9,0.9,1.1,1.1,1.0,1.1,1.3,1.2,1.2,1.4,1.5,1.4,1.6,1.9,2.2,0.9,0.9,0.9,1.4,1.4,1.0,1.0,1.0,1.0,1.0,1.0,1.0,1.1,1.0,1.0,1.1,1.2,1.1,1.1,1.1,1.0,1.1,1.0,1.0,1.0,1.0,1.4,1.4,1.0,1.0,1.4,0.8,1.3,0.8,0.8,0.9,0.9,1.0,0.8,0.8,0.8,0.8,0.8,0.9,0.8,0.9,0.8,0.8,0.8,0.9,0.9,1.0,0.9,0.8,0.8,0.8,0.8,0.8,0.8],[2.5,2.0,1.6,1.4,1.2,1.2,1.0,1.0,0.8,0.9,0.8,0.9,0.9,0.8,0.8,0.8,0.8,0.8,0.8,0.8,0.8,0.8,0.8,0.9,0.9,1.0,1.0,1.1,0.9,0.9,1.1,1.3,1.3,1.1,1.1,1.2,1.0,1.0,1.1,1.1,1.0,1.3,1.3,1.4,1.4,1.6,1.4,1.6,1.7,1.7,1.6,1.5,1.3,1.1,1.1,1.0,1.0,0.8,0.9,1.0,1.9,2.6,3.6,3.4,4.3,3.2,2.5,2.2,1.7,1.6,1.8,1.5,1.3,1.5,1.5,1.2,1.2,1.1,1.0,1.0,1.0,0.8,1.0,0.9,1.1,1.1,1.0,1.2,1.1,1.0,1.1,1.2,1.1,1.1,1.3,1.2,1.0,1.2,1.3,1.2,1.2,1.4,1.4,1.4,1.4,1.6,1.5,1.6,1.5,1.3,1.2,1.2,1.1,1.1,1.0,1.0,0.9,0.9,1.1,1.0,1.1,1.4,1.6,1.3,1.3,1.2,1.4,1.4,1.5,1.5,1.2,1.4,1.4,1.3,1.3,1.5,1.4,1.3,1.4,1.2,1.2,1.2,1.1,1.1,0.9,0.9,0.8,0.9,1.0,1.0,1.1,1.0,0.9,1.0,1.1,1.0,1.0,1.1,1.2,1.1,1.2,1.3,1.2,1.3,1.4,1.5,1.5,1.7,1.9,2.2,0.9,0.9,1.0,1.5,1.5,1.0,1.0,1.1,1.1,1.1,1.0,1.1,1.1,1.1,1.1,1.2,1.2,1.2,1.2,1.2,1.1,1.1,1.0,1.0,1.0,1.0,1.5,1.4,1.0,1.1,1.2,0.8,1.2,0.8,0.8,1.0,1.0,1.0,0.8,0.8,0.8,0.8,0.8,0.9,0.8,0.9,0.8,0.8,0.8,0.9,0.9,1.0,0.9,0.8,0.9,0.8,0.8,0.8,0.8],[2.5,1.9,1.5,1.4,1.2,1.2,1.0,1.0,0.8,1.0,0.9,1.0,0.9,0.8,0.8,0.8,0.8,0.8,0.8,0.8,0.8,0.8,0.8,0.8,0.9,0.9,0.9,1.0,0.8,0.9,1.1,1.2,1.3,1.1,1.2,1.2,1.1,1.0,1.2,1.2,1.0,1.3,1.3,1.4,1.3,1.5,1.4,1.5,1.6,1.6,1.6,1.5,1.3,1.1,1.2,1.0,1.0,0.8,0.9,1.0,1.9,2.8,3.7,3.5,4.4,3.2,2.5,2.2,1.7,1.6,1.8,1.6,1.4,1.5,1.5,1.2,1.2,1.1,1.1,1.0,1.0,0.8,0.9,0.9,1.0,1.0,1.0,1.1,1.1,1.0,1.1,1.2,1.1,1.1,1.3,1.2,1.1,1.2,1.3,1.2,1.2,1.4,1.4,1.4,1.4,1.7,1.5,1.7,1.5,1.3,1.2,1.2,1.0,1.1,0.9,0.9,0.8,0.9,1.0,0.9,1.0,1.3,1.6,1.2,1.2,1.1,1.4,1.3,1.4,1.4,1.1,1.3,1.4,1.2,1.2,1.4,1.4,1.3,1.3,1.2,1.1,1.1,1.0,1.0,0.8,0.8,0.8,0.8,0.9,0.9,1.0,0.9,0.8,0.9,1.0,0.9,0.9,1.0,1.1,1.0,1.1,1.2,1.2,1.2,1.3,1.4,1.4,1.6,1.9,2.2,0.9,0.9,1.0,1.5,1.5,1.1,1.1,1.1,1.1,1.1,1.1,1.1,1.2,1.1,1.2,1.2,1.3,1.3,1.3,1.3,1.2,1.2,1.1,1.1,1.1,1.1,1.5,1.4,1.1,1.1,1.2,0.8,1.2,0.8,0.8,1.1,1.1,1.1,0.8,0.8,0.8,0.8,0.8,0.9,0.8,0.8,0.8,0.8,0.8,0.8,0.8,0.9,0.8,0.8,0.8,0.8,0.8,0.8,0.8],[2.5,1.9,1.5,1.3,1.1,1.1,0.9,1.0,0.8,1.0,0.9,1.0,1.0,0.9,0.8,0.8,0.8,0.8,0.8,0.8,0.8,0.8,0.8,0.8,0.8,0.9,0.9,1.0,0.8,0.9,1.1,1.3,1.4,1.1,1.2,1.2,1.1,1.0,1.1,1.1,1.0,1.2,1.2,1.3,1.3,1.4,1.3,1.5,1.6,1.6,1.5,1.4,1.2,1.1,1.1,0.9,1.0,0.8,1.0,1.1,1.9,2.8,3.8,3.4,4.3,3.2,2.4,2.3,1.7,1.6,1.8,1.6,1.4,1.5,1.4,1.1,1.2,1.0,1.0,0.9,1.0,0.8,0.9,0.9,1.0,1.0,1.0,1.1,1.1,1.0,1.1,1.2,1.1,1.1,1.3,1.2,1.1,1.2,1.3,1.2,1.2,1.3,1.4,1.4,1.3,1.6,1.5,1.6,1.5,1.2,1.1,1.1,1.0,1.0,0.8,0.9,0.8,0.8,1.0,0.9,1.0,1.3,1.5,1.2,1.2,1.1,1.3,1.3,1.4,1.4,1.1,1.3,1.4,1.2,1.2,1.4,1.4,1.2,1.3,1.1,1.1,1.1,1.0,1.0,0.8,0.9,0.8,0.9,0.9,0.9,1.0,0.9,0.8,0.9,1.0,0.8,0.8,1.0,1.0,0.9,1.0,1.1,1.1,1.1,1.3,1.4,1.3,1.6,1.8,2.1,1.0,1.0,1.0,1.6,1.6,1.1,1.1,1.1,1.1,1.2,1.1,1.1,1.2,1.1,1.2,1.2,1.3,1.3,1.2,1.2,1.1,1.2,1.1,1.1,1.1,1.1,1.5,1.4,1.1,1.1,1.2,0.8,1.1,0.8,0.8,1.1,1.1,1.1,0.8,0.8,0.9,0.8,0.9,0.9,0.8,0.9,0.8,0.8,0.8,0.8,0.9,0.9,0.8,0.8,0.8,0.8,0.8,0.8,0.9],[2.5,1.9,1.5,1.4,1.2,1.2,1.0,1.0,0.8,1.0,0.9,1.0,1.1,0.9,0.9,0.8,0.8,0.8,0.8,0.8,0.8,0.8,0.8,0.8,0.8,0.9,0.9,1.1,0.9,1.0,1.2,1.4,1.4,1.2,1.3,1.3,1.1,1.1,1.1,1.1,0.9,1.2,1.2,1.3,1.3,1.5,1.3,1.5,1.6,1.6,1.5,1.4,1.3,1.1,1.1,0.9,1.0,0.8,1.0,1.1,2.0,2.8,3.7,3.5,4.4,3.2,2.5,2.2,1.7,1.7,1.8,1.6,1.4,1.6,1.5,1.2,1.3,1.1,1.1,1.0,1.1,0.9,1.0,1.0,1.1,1.1,1.1,1.2,1.2,1.0,1.2,1.2,1.2,1.1,1.4,1.3,1.1,1.3,1.4,1.3,1.2,1.4,1.5,1.5,1.4,1.7,1.6,1.7,1.5,1.3,1.2,1.2,1.0,1.1,0.9,1.0,0.9,1.0,1.1,1.1,1.1,1.4,1.7,1.3,1.3,1.2,1.4,1.4,1.5,1.5,1.2,1.4,1.4,1.3,1.2,1.4,1.5,1.3,1.4,1.2,1.2,1.2,1.1,1.1,0.9,1.0,0.8,1.0,1.1,1.0,1.1,1.0,0.8,1.0,1.1,0.9,0.9,1.1,1.1,1.0,1.1,1.2,1.2,1.2,1.4,1.5,1.5,1.7,1.9,2.1,1.0,1.0,1.1,1.6,1.6,1.1,1.2,1.2,1.2,1.2,1.2,1.2,1.2,1.2,1.2,1.3,1.4,1.3,1.3,1.3,1.2,1.2,1.1,1.2,1.1,1.2,1.5,1.4,1.1,1.2,1.3,0.8,1.2,0.9,0.8,1.2,1.1,1.1,0.9,0.9,0.9,0.9,0.9,1.0,0.9,0.9,0.9,0.9,0.9,0.9,1.0,1.0,0.9,0.9,0.9,0.9,0.8,0.8,0.9],[2.6,2.1,1.7,1.5,1.3,1.3,1.1,1.2,0.9,1.1,1.0,1.1,1.2,1.1,1.0,0.9,0.8,0.8,0.8,0.8,0.8,0.8,0.8,0.8,0.8,0.8,0.9,1.0,0.9,1.0,1.2,1.4,1.3,1.3,1.3,1.4,1.2,1.2,1.3,1.3,1.0,1.4,1.3,1.5,1.4,1.6,1.5,1.7,1.8,1.8,1.7,1.6,1.4,1.2,1.3,1.0,1.2,0.9,1.1,1.2,2.1,3.0,3.8,3.7,4.4,3.3,2.7,2.4,1.9,1.8,2.0,1.7,1.5,1.7,1.6,1.3,1.4,1.2,1.2,1.1,1.2,1.0,1.2,1.1,1.3,1.4,1.2,1.4,1.3,1.2,1.3,1.4,1.3,1.3,1.5,1.4,1.2,1.4,1.5,1.4,1.3,1.6,1.6,1.6,1.6,1.9,1.7,1.9,1.7,1.5,1.4,1.3,1.2,1.3,1.0,1.2,1.0,1.1,1.3,1.3,1.4,1.7,1.9,1.6,1.5,1.4,1.6,1.6,1.7,1.7,1.4,1.6,1.7,1.5,1.4,1.6,1.6,1.5,1.5,1.4,1.3,1.3,1.2,1.2,1.0,1.1,0.8,1.0,1.1,1.0,1.2,1.1,0.9,1.0,1.2,1.0,0.9,1.2,1.2,1.1,1.2,1.4,1.3,1.4,1.5,1.6,1.6,1.8,2.1,2.3,1.1,1.1,1.2,1.7,1.7,1.2,1.2,1.3,1.3,1.3,1.3,1.3,1.3,1.3,1.3,1.4,1.5,1.4,1.4,1.4,1.3,1.3,1.2,1.2,1.2,1.2,1.6,1.5,1.2,1.3,1.3,0.9,1.3,0.9,0.9,1.2,1.1,1.2,0.9,1.0,1.0,1.0,1.0,1.1,1.0,1.0,1.0,1.0,1.0,1.1,1.1,1.2,1.1,1.0,1.0,1.0,0.9,0.9,1.0],[2.6,2.1,1.7,1.5,1.3,1.4,1.1,1.2,1.0,1.1,1.1,1.2,1.2,1.1,1.0,0.9,0.9,0.8,0.8,0.8,0.8,0.8,0.8,0.8,0.8,0.8,0.8,1.0,0.8,1.0,1.3,1.4,1.4,1.3,1.4,1.4,1.3,1.2,1.3,1.3,1.0,1.4,1.3,1.4,1.4,1.5,1.5,1.7,1.8,1.8,1.7,1.6,1.4,1.2,1.3,1.0,1.2,0.9,1.1,1.2,2.1,2.9,4.0,3.7,4.4,3.4,2.7,2.5,1.9,1.9,2.1,1.8,1.6,1.8,1.7,1.4,1.5,1.3,1.3,1.1,1.2,1.0,1.2,1.1,1.3,1.3,1.3,1.5,1.4,1.2,1.4,1.5,1.3,1.4,1.6,1.5,1.3,1.5,1.6,1.5,1.4,1.7,1.7,1.7,1.7,2.0,1.8,2.0,1.8,1.6,1.4,1.4,1.2,1.4,1.1,1.2,1.0,1.1,1.2,1.2,1.3,1.6,1.9,1.6,1.6,1.5,1.8,1.6,1.8,1.8,1.5,1.7,1.8,1.6,1.5,1.8,1.8,1.6,1.7,1.5,1.4,1.4,1.2,1.3,1.0,1.0,0.8,1.0,1.0,0.9,1.1,1.1,0.9,1.0,1.2,1.0,1.0,1.1,1.3,1.2,1.3,1.4,1.4,1.4,1.6,1.7,1.7,1.9,2.2,2.5,1.2,1.2,1.2,1.7,1.7,1.3,1.3,1.3,1.4,1.4,1.3,1.3,1.4,1.3,1.4,1.5,1.6,1.5,1.5,1.5,1.4,1.4,1.3,1.3,1.3,1.3,1.7,1.6,1.3,1.3,1.3,0.9,1.4,1.0,1.0,1.2,1.3,1.2,0.9,1.0,1.0,1.0,1.0,1.1,1.0,1.0,1.0,0.9,1.0,1.1,1.0,1.1,1.0,1.0,1.0,1.0,0.9,0.9,1.0],[2.6,2.0,1.7,1.5,1.3,1.4,1.1,1.2,1.0,1.3,1.2,1.3,1.3,1.1,1.1,0.9,1.0,0.9,0.8,0.8,0.8,0.8,0.8,0.8,0.8,0.8,0.9,1.1,1.0,1.1,1.4,1.5,1.4,1.4,1.5,1.5,1.3,1.3,1.3,1.3,1.0,1.3,1.3,1.4,1.3,1.6,1.5,1.7,1.8,1.7,1.6,1.5,1.4,1.2,1.3,1.0,1.2,1.0,1.3,1.4,2.1,3.0,4.1,3.9,4.5,3.5,2.8,2.6,2.1,2.1,2.2,1.9,1.7,1.9,1.7,1.5,1.5,1.3,1.3,1.1,1.3,1.1,1.2,1.1,1.3,1.3,1.3,1.5,1.5,1.3,1.4,1.6,1.4,1.5,1.7,1.6,1.4,1.6,1.8,1.6,1.6,1.8,1.9,1.8,1.8,2.1,1.9,2.0,1.8,1.6,1.4,1.4,1.2,1.3,1.1,1.2,1.0,1.1,1.2,1.2,1.3,1.6,1.9,1.5,1.6,1.4,1.7,1.6,1.8,1.8,1.4,1.6,1.8,1.6,1.5,1.8,1.8,1.6,1.7,1.4,1.4,1.4,1.2,1.2,1.0,1.0,0.9,1.0,1.1,0.9,1.1,1.0,0.8,0.9,1.1,1.0,0.9,1.1,1.2,1.1,1.2,1.4,1.4,1.4,1.6,1.7,1.7,1.9,2.2,2.4,1.3,1.3,1.3,1.8,1.8,1.4,1.4,1.5,1.6,1.6,1.5,1.5,1.6,1.5,1.6,1.7,1.8,1.7,1.6,1.6,1.6,1.5,1.5,1.5,1.4,1.5,1.8,1.7,1.4,1.5,1.4,1.0,1.4,1.0,1.0,1.2,1.3,1.3,1.0,1.1,1.1,1.0,1.1,1.1,1.0,1.1,1.0,1.0,1.0,1.1,1.1,1.1,1.0,1.0,1.0,1.0,0.9,0.9,1.1],[3.2,2.4,2.2,2.0,1.7,1.8,1.4,1.6,1.2,1.5,1.5,1.7,1.8,1.7,1.5,1.2,1.3,1.2,1.1,1.0,0.9,0.9,0.9,0.8,0.8,0.8,1.0,1.3,1.3,1.5,1.9,2.1,1.8,2.0,2.1,2.2,1.8,1.8,1.7,1.6,1.2,1.6,1.4,1.7,1.6,1.9,1.8,2.2,2.4,2.3,2.0,1.8,1.8,1.4,1.6,1.2,1.6,1.3,1.6,1.9,2.7,3.6,4.5,4.4,5.0,4.0,3.5,3.2,2.5,2.6,2.6,2.3,2.1,2.4,2.2,1.9,1.9,1.7,1.6,1.3,1.6,1.3,1.6,1.6,1.6,1.9,1.8,2.0,2.1,1.7,1.8,2.1,1.9,1.8,2.1,2.1,1.8,2.0,2.2,2.1,2.0,2.3,2.5,2.3,2.3,2.7,2.5,2.6,2.3,2.0,1.8,1.7,1.4,1.6,1.3,1.4,1.2,1.6,1.6,1.7,1.8,2.2,2.4,2.0,2.1,1.8,2.1,1.9,2.2,2.1,1.7,2.0,2.1,1.9,1.8,2.1,2.2,2.0,2.1,1.8,1.7,1.6,1.4,1.5,1.2,1.4,1.2,1.5,1.5,1.2,1.5,1.3,1.0,1.2,1.4,1.2,1.1,1.4,1.5,1.4,1.5,1.8,1.8,1.8,2.0,2.2,2.2,2.5,2.8,3.2,1.7,1.8,1.8,2.2,2.3,1.8,1.9,2.0,2.1,2.1,2.0,2.0,2.0,1.9,2.0,2.1,2.2,2.1,2.1,2.0,1.9,1.9,1.9,1.9,1.8,1.9,2.2,2.2,2.0,2.0,1.7,1.4,1.8,1.4,1.5,1.6,1.6,1.6,1.5,1.6,1.6,1.6,1.6,1.8,1.5,1.5,1.5,1.5,1.5,1.6,1.6,1.7,1.5,1.4,1.3,1.4,1.4,1.4,1.5],[3.5,2.7,2.5,2.3,1.9,2.0,1.6,1.8,1.5,1.8,1.8,2.2,2.1,1.9,1.9,1.6,1.5,1.3,1.3,1.2,1.0,1.0,1.0,0.9,0.8,0.8,0.8,1.1,1.3,1.4,1.8,2.1,1.8,2.1,2.3,2.3,1.9,1.9,1.8,1.7,1.3,1.7,1.6,1.9,1.8,2.2,2.1,2.5,2.6,2.5,2.4,2.1,1.9,1.6,1.8,1.4,1.7,1.4,1.8,2.0,2.9,3.8,4.7,4.6,5.3,4.3,3.8,3.4,2.8,2.8,2.9,2.5,2.4,2.7,2.4,2.1,2.1,1.9,1.9,1.6,1.9,1.7,2.0,2.0,2.2,2.3,2.3,2.7,2.6,2.1,2.4,2.7,2.3,2.3,2.6,2.4,2.1,2.4,2.6,2.4,2.2,2.6,2.8,2.6,2.5,3.1,2.8,3.0,2.7,2.4,2.2,2.1,1.8,2.1,1.7,2.0,1.6,2.0,2.1,2.0,2.2,2.8,2.9,2.6,2.8,2.5,2.9,2.6,2.9,2.8,2.4,2.7,2.9,2.5,2.3,2.8,2.8,2.5,2.6,2.2,2.2,2.2,1.9,2.0,1.6,1.7,1.3,1.6,1.7,1.4,1.8,1.6,1.3,1.4,1.8,1.6,1.3,1.7,1.9,1.7,1.8,2.2,2.2,2.1,2.4,2.6,2.6,2.8,3.1,3.5,2.0,2.0,2.0,2.5,2.5,2.1,2.1,2.3,2.3,2.3,2.2,2.2,2.3,2.2,2.2,2.3,2.5,2.4,2.3,2.2,2.1,2.2,2.1,2.1,2.1,2.1,2.3,2.3,2.1,2.2,1.9,1.5,2.0,1.6,1.7,1.8,1.8,2.0,1.7,1.7,1.8,1.7,1.7,1.9,1.6,1.6,1.7,1.6,1.7,1.8,1.8,1.9,1.7,1.7,1.6,1.6,1.6,1.6,1.7],[3.3,2.6,2.4,2.2,1.9,2.0,1.6,1.8,1.5,1.9,1.8,2.1,2.0,1.8,1.7,1.4,1.5,1.4,1.2,1.2,1.2,1.0,0.9,1.0,1.0,0.8,0.8,0.8,1.0,1.3,1.6,1.9,1.8,2.1,2.2,2.4,2.0,2.0,1.9,1.8,1.5,1.7,1.5,1.8,1.7,2.0,1.9,2.3,2.4,2.4,2.2,2.1,1.9,1.5,1.9,1.4,1.8,1.6,1.9,2.1,3.0,3.8,4.5,4.5,5.1,4.3,3.8,3.6,2.9,2.9,3.0,2.7,2.5,2.7,2.5,2.1,2.2,2.0,2.0,1.7,1.9,1.7,2.0,1.9,2.1,2.1,2.0,2.5,2.4,2.0,2.3,2.6,2.3,2.3,2.6,2.5,2.2,2.4,2.7,2.5,2.3,2.7,2.9,2.6,2.6,3.1,2.8,3.0,2.7,2.4,2.2,2.2,1.9,2.1,1.7,1.9,1.6,1.7,1.9,1.7,2.0,2.3,2.5,2.3,2.5,2.4,2.7,2.5,2.9,2.7,2.4,2.7,2.9,2.6,2.4,2.9,2.9,2.6,2.7,2.3,2.2,2.2,1.9,2.0,1.6,1.4,1.2,1.3,1.5,1.2,1.7,1.5,1.2,1.4,1.7,1.6,1.4,1.7,1.9,1.7,1.8,2.1,2.1,2.2,2.4,2.6,2.5,2.7,3.0,3.3,2.0,2.0,2.1,2.5,2.5,2.2,2.2,2.3,2.4,2.4,2.3,2.3,2.4,2.3,2.3,2.4,2.6,2.4,2.4,2.4,2.3,2.3,2.2,2.2,2.2,2.2,2.4,2.3,2.1,2.2,1.8,1.4,1.8,1.6,1.6,1.8,1.8,1.9,1.5,1.6,1.6,1.5,1.5,1.6,1.4,1.4,1.4,1.4,1.4,1.5,1.5,1.6,1.5,1.4,1.4,1.4,1.4,1.4,1.7],[4.2,3.4,3.5,3.6,3.2,3.7,2.7,3.3,2.4,3.2,2.7,2.7,2.4,2.0,2.1,1.6,2.1,1.7,1.2,1.7,1.8,1.3,1.1,1.6,1.6,1.2,0.9,0.8,0.9,1.2,1.4,1.8,2.1,2.6,2.5,3.2,2.8,3.2,3.2,3.2,2.4,2.7,2.1,2.3,2.2,2.5,2.6,3.0,3.0,3.1,2.7,2.7,2.8,2.4,3.1,2.3,3.1,2.3,3.1,3.0,3.8,4.7,5.4,5.6,6.4,5.7,5.7,5.2,4.6,5.1,5.0,4.4,4.2,4.8,4.6,4.0,3.8,3.4,3.6,2.7,3.3,2.4,2.6,2.1,2.5,2.3,2.4,3.0,2.9,2.5,3.1,3.4,3.2,3.4,3.9,3.9,3.4,4.2,4.6,4.5,4.2,4.8,5.1,4.8,4.7,5.5,5.1,5.1,4.8,4.3,3.8,3.6,2.9,3.3,2.5,2.5,1.9,1.9,2.4,1.9,2.2,2.8,2.9,3.0,2.9,3.0,3.4,3.4,3.9,3.5,3.4,3.7,4.1,3.7,3.6,4.2,4.4,4.1,4.3,3.7,3.3,3.4,2.6,2.6,2.0,1.7,1.3,1.3,1.8,1.5,2.2,2.0,1.7,1.8,2.4,2.3,2.2,2.3,2.9,2.8,2.7,3.2,3.5,3.5,3.6,4.1,4.4,4.3,4.5,5.0,2.5,2.6,2.7,3.0,3.1,3.1,3.3,3.4,3.6,3.6,3.6,3.7,3.8,3.6,3.7,4.0,4.1,4.2,4.1,3.8,3.7,3.5,3.5,3.5,3.4,3.4,3.1,2.9,2.6,2.4,1.9,1.6,2.0,1.9,1.9,2.1,2.2,2.2,1.6,1.7,1.6,1.5,1.5,1.5,1.3,1.3,1.4,1.4,1.3,1.5,1.5,1.6,1.5,1.4,1.5,1.3,1.4,1.4,2.2],[3.2,2.5,2.3,2.2,2.0,2.1,1.8,1.9,1.5,1.8,1.6,1.7,1.5,1.3,1.3,1.1,1.3,1.1,0.9,1.1,1.2,0.9,0.9,1.2,1.3,1.1,1.0,0.8,0.8,0.8,1.0,1.2,1.3,1.4,1.4,1.7,1.5,1.7,1.7,1.8,1.5,1.8,1.7,1.9,1.8,2.0,2.0,2.2,2.3,2.3,2.1,2.1,2.0,1.8,1.9,1.6,1.7,1.4,1.7,1.6,2.4,3.2,4.0,4.0,4.9,3.9,3.4,3.1,2.5,2.6,2.7,2.3,2.3,2.5,2.3,2.1,2.2,2.0,2.0,1.6,1.8,1.5,1.6,1.4,1.6,1.6,1.6,2.0,1.9,1.7,2.0,2.1,1.9,2.0,2.2,2.1,2.0,2.2,2.3,2.2,2.2,2.4,2.5,2.4,2.4,2.8,2.6,2.7,2.6,2.3,2.2,2.1,1.8,1.9,1.5,1.6,1.2,1.2,1.5,1.3,1.4,1.8,2.0,1.9,1.9,1.9,2.1,2.0,2.3,2.2,2.0,2.2,2.4,2.2,2.2,2.4,2.4,2.2,2.3,2.1,2.0,2.0,1.6,1.6,1.3,1.2,0.9,0.9,1.2,1.2,1.4,1.4,1.2,1.4,1.6,1.5,1.6,1.7,1.8,1.7,2.0,2.1,2.1,2.2,2.3,2.4,2.4,2.5,2.8,3.2,1.5,1.5,1.6,2.1,2.1,1.7,1.8,1.9,2.0,2.0,2.0,2.0,2.0,2.0,2.1,2.1,2.2,2.2,2.2,2.1,2.0,2.0,1.9,1.9,1.8,1.9,2.0,1.9,1.6,1.5,1.5,1.1,1.5,1.2,1.2,1.4,1.5,1.5,1.1,1.1,1.1,1.0,1.0,1.1,0.9,1.0,1.0,0.9,1.0,1.0,1.1,1.1,1.1,1.0,1.1,1.0,1.0,1.0,1.3],[4.0,3.4,3.2,3.1,2.7,2.9,2.5,2.6,2.0,2.4,2.3,2.3,1.9,1.7,1.8,1.5,1.7,1.4,1.0,1.4,1.6,1.2,1.2,1.6,1.7,1.4,1.3,1.1,0.8,0.8,0.9,1.3,1.3,1.7,1.8,2.1,1.9,2.3,2.2,2.5,2.0,2.6,2.4,2.6,2.4,2.6,2.5,2.8,2.9,3.0,2.9,2.8,2.8,2.4,2.7,2.2,2.5,1.9,2.4,2.1,3.0,3.9,4.7,4.8,5.6,4.6,4.2,3.8,3.3,3.5,3.6,3.3,3.2,3.4,3.3,3.0,3.0,2.8,2.7,2.3,2.7,2.1,2.4,2.1,2.4,2.3,2.4,2.8,2.7,2.5,2.9,3.1,2.8,2.9,3.3,3.1,2.8,3.2,3.6,3.2,3.1,3.6,3.7,3.4,3.4,4.1,3.9,4.0,3.7,3.3,3.0,2.9,2.5,2.7,2.1,2.4,1.7,1.7,2.0,1.7,2.0,2.4,2.6,2.6,2.7,2.7,3.1,3.0,3.3,3.2,2.8,3.1,3.6,3.2,3.0,3.4,3.7,3.3,3.5,3.0,2.7,2.7,2.3,2.2,1.8,1.6,1.3,1.2,1.5,1.4,1.8,2.0,1.6,1.8,2.1,2.1,2.0,2.2,2.4,2.4,2.5,2.6,2.8,2.9,3.0,3.2,3.4,3.5,3.8,4.2,2.0,2.0,2.2,2.5,2.6,2.4,2.6,2.6,2.7,2.8,2.8,2.8,2.9,2.8,2.9,3.0,3.0,3.1,3.0,3.0,2.9,2.8,2.7,2.6,2.6,2.6,2.6,2.4,2.0,2.0,1.6,1.4,1.8,1.5,1.6,1.9,1.9,1.9,1.4,1.4,1.4,1.4,1.2,1.3,1.1,1.0,1.3,1.3,1.3,1.4,1.4,1.5,1.5,1.5,1.5,1.4,1.4,1.4,1.7],[5.5,4.8,4.7,4.5,4.2,4.2,3.5,3.6,2.8,3.4,3.1,3.0,2.5,2.0,2.5,1.9,2.3,1.8,1.4,2.1,2.2,1.6,1.7,2.4,2.4,2.0,2.1,1.5,1.3,0.9,0.8,1.1,1.5,1.9,1.9,2.5,2.3,2.9,2.6,3.3,2.7,3.5,3.4,3.7,3.6,3.9,4.0,4.4,4.4,4.6,4.4,4.2,4.0,3.6,3.7,3.1,3.3,2.4,3.0,2.5,3.4,4.1,4.9,5.1,6.2,5.2,5.2,4.6,4.3,4.8,4.8,4.3,4.4,4.9,4.6,4.3,4.5,4.1,4.0,3.3,3.7,2.9,3.2,2.6,3.1,2.8,2.9,3.7,3.4,3.1,3.9,4.1,3.7,4.0,4.4,4.1,4.0,4.5,4.8,4.3,4.5,5.0,5.0,4.8,4.9,5.5,5.3,5.6,5.2,4.7,4.6,4.2,3.7,4.0,3.1,3.2,2.4,2.3,2.9,2.4,2.5,3.3,3.5,3.5,3.6,3.7,4.3,4.1,4.8,4.5,4.0,4.6,5.0,4.6,4.4,5.0,5.1,4.7,5.1,4.3,4.1,4.0,3.4,3.2,2.6,2.3,1.8,1.7,2.3,2.2,2.7,2.9,2.4,2.9,3.4,3.1,2.9,3.4,3.8,3.6,3.8,4.2,4.3,4.5,4.7,5.0,5.0,5.1,5.3,5.6,2.5,2.5,2.8,2.9,3.0,3.1,3.3,3.4,3.6,3.7,3.7,3.8,3.9,3.7,3.8,4.0,4.0,4.2,4.2,4.0,3.9,3.9,3.6,3.6,3.5,3.4,2.9,2.8,2.5,2.4,1.9,1.8,2.0,2.0,2.0,2.2,2.1,2.1,1.7,1.7,1.6,1.7,1.4,1.4,1.5,1.3,1.7,1.7,1.7,1.8,1.9,2.0,2.1,2.0,2.1,1.9,1.9,1.9,2.3],[5.9,5.6,5.3,4.7,4.7,4.4,4.2,3.9,3.2,3.6,3.1,3.2,2.5,2.3,2.8,2.3,2.6,1.9,2.0,2.9,3.0,2.2,2.6,3.3,3.2,2.8,3.1,2.4,1.8,1.3,0.9,0.8,1.0,1.4,1.7,1.9,1.8,2.6,2.5,3.3,3.0,3.9,4.0,4.7,4.6,5.0,4.8,5.3,5.5,5.4,5.4,5.1,4.5,4.3,4.2,3.6,3.4,2.6,3.0,2.3,2.9,3.7,4.7,4.8,5.9,4.7,4.4,4.0,3.6,4.2,4.2,3.9,4.1,4.5,4.3,4.6,5.0,4.6,4.6,3.9,4.2,3.3,3.7,3.0,3.5,3.2,3.2,4.1,3.7,3.4,4.2,4.5,4.0,4.5,4.7,4.3,4.1,5.0,4.9,4.5,4.7,5.2,4.8,4.5,5.0,5.4,5.5,5.7,5.7,5.2,5.3,4.8,4.3,4.6,3.9,3.7,2.9,2.5,3.3,2.7,2.8,3.4,3.7,3.8,4.0,4.1,4.8,4.7,5.2,4.9,4.6,5.2,5.6,5.1,5.1,5.5,5.7,5.2,5.7,4.9,4.8,4.5,4.0,3.7,3.2,2.8,2.5,2.0,2.7,2.8,3.2,3.6,3.2,3.8,4.0,3.9,3.8,4.2,4.7,4.5,4.7,5.1,5.2,5.2,5.5,5.7,5.6,5.6,5.8,6.1,2.4,2.4,2.8,2.8,2.9,3.2,3.4,3.5,3.6,3.7,3.6,3.7,3.8,3.7,3.9,3.9,3.8,4.1,4.2,4.1,3.9,3.8,3.6,3.6,3.5,3.5,2.8,2.7,2.3,2.3,2.0,1.7,1.9,1.8,2.0,2.1,2.0,2.1,1.8,1.8,1.9,1.9,1.7,1.7,1.8,1.6,1.8,2.0,2.0,2.1,2.2,2.3,2.5,2.3,2.6,2.2,2.3,2.0,2.1],[4.6,4.0,3.5,3.3,3.3,3.0,2.6,2.5,2.2,2.3,2.2,2.3,1.7,1.9,2.1,1.7,1.8,1.4,1.7,1.8,2.2,1.6,2.1,2.2,2.1,2.1,2.3,1.9,1.9,1.3,1.4,0.9,0.8,0.9,1.1,1.2,1.2,1.8,1.7,2.3,2.3,2.7,2.7,3.2,3.2,3.5,3.4,3.8,4.0,3.9,3.7,3.4,3.1,2.9,2.8,2.5,2.3,1.9,1.9,1.6,2.4,3.1,3.8,4.2,5.4,4.1,3.6,3.2,2.7,3.0,3.1,2.9,2.9,3.1,3.0,3.0,3.3,3.0,2.8,2.3,2.6,2.1,2.5,2.4,2.5,2.5,2.3,2.8,2.7,2.5,2.8,3.0,2.6,2.9,3.0,2.9,2.6,3.1,3.1,2.7,2.9,3.3,3.1,2.9,3.1,3.6,3.6,3.9,3.8,3.2,3.3,2.9,2.8,3.0,2.3,2.5,2.2,2.2,2.3,2.2,2.3,2.8,3.1,2.7,2.9,2.8,3.2,3.0,3.6,3.2,2.9,3.3,3.7,3.2,3.2,3.7,3.6,3.2,3.7,3.2,3.1,2.9,2.7,2.5,2.2,2.2,1.9,2.0,2.2,2.1,2.3,2.4,2.2,2.7,2.7,2.5,2.6,2.9,3.1,2.9,3.1,3.4,3.3,3.3,3.7,3.8,3.6,3.8,4.2,4.5,1.7,1.7,1.8,2.0,2.1,2.1,2.2,2.3,2.4,2.5,2.4,2.5,2.6,2.5,2.6,2.7,2.6,2.7,2.8,2.7,2.6,2.5,2.3,2.3,2.2,2.3,2.1,2.0,1.6,1.7,1.5,1.4,1.7,1.5,1.6,1.5,1.5,1.5,1.6,1.7,1.8,1.8,1.8,1.8,1.7,1.6,1.8,1.8,1.9,1.9,1.9,2.1,2.0,1.8,2.0,1.8,1.8,1.8,1.5],[4.0,3.5,3.3,2.9,2.8,2.5,2.4,2.1,1.9,2.0,1.8,1.8,1.5,1.6,1.8,1.7,1.5,1.3,1.6,1.9,1.8,1.6,2.0,2.2,2.1,2.0,2.3,1.9,1.8,1.4,1.6,1.2,0.8,0.8,0.8,1.0,1.0,1.3,1.5,2.0,1.9,2.5,2.6,3.0,3.0,3.3,3.2,3.7,3.7,3.6,3.5,3.2,2.8,2.6,2.6,2.1,1.9,1.6,1.7,1.2,2.0,2.9,3.6,3.8,4.9,3.7,3.2,2.8,2.3,2.5,2.6,2.4,2.3,2.6,2.5,2.5,2.7,2.6,2.4,2.2,2.3,2.0,2.2,2.1,2.5,2.4,2.2,2.6,2.3,2.1,2.6,2.6,2.2,2.5,2.6,2.3,2.3,2.6,2.5,2.3,2.5,2.8,2.5,2.5,2.7,3.1,3.0,3.3,3.2,2.7,2.8,2.6,2.6,2.6,2.3,2.4,2.0,2.0,2.5,2.3,2.4,2.7,2.9,2.8,2.7,2.7,3.1,3.0,3.3,3.1,2.8,3.2,3.3,2.9,2.9,3.3,3.2,2.9,3.1,2.8,2.9,2.7,2.5,2.5,2.2,2.3,1.8,2.0,2.3,2.2,2.4,2.5,2.3,2.6,2.7,2.5,2.5,2.7,2.9,2.7,2.8,3.2,3.0,3.0,3.3,3.5,3.1,3.3,3.8,3.9,1.3,1.3,1.4,1.7,1.7,1.6,1.7,1.8,1.9,1.9,1.8,1.9,2.0,1.9,2.0,2.1,2.0,2.2,2.3,2.2,2.1,2.0,1.8,1.8,1.7,1.7,1.7,1.7,1.3,1.3,1.6,1.2,1.5,1.3,1.2,1.4,1.4,1.5,1.4,1.4,1.5,1.6,1.5,1.5,1.5,1.5,1.7,1.7,1.8,1.8,1.9,2.1,2.0,1.8,1.9,1.7,1.7,1.7,1.1],[4.4,4.0,3.6,3.1,3.0,2.7,2.6,2.3,2.2,2.2,2.0,1.9,1.5,1.7,1.9,1.8,1.7,1.5,2.0,2.2,2.2,2.0,2.4,2.6,2.5,2.4,2.7,2.3,2.2,1.6,1.8,1.4,1.1,0.8,0.8,0.9,1.0,1.3,1.6,2.1,2.2,2.7,2.9,3.4,3.3,3.8,3.6,4.2,4.3,4.1,4.0,3.5,3.1,2.9,2.6,2.4,2.1,1.7,1.8,1.2,2.1,2.8,3.7,3.8,4.9,3.8,3.5,2.9,2.5,2.7,2.9,2.5,2.5,2.8,2.8,2.6,2.9,2.8,2.6,2.4,2.5,2.3,2.4,2.4,2.7,2.7,2.3,2.7,2.5,2.2,2.7,2.7,2.3,2.7,2.7,2.5,2.5,2.7,2.7,2.5,2.6,2.9,2.8,2.6,2.9,3.3,3.3,3.5,3.5,2.8,3.0,2.8,2.8,2.8,2.6,2.7,2.4,2.5,2.8,2.7,2.6,3.1,3.2,3.0,2.9,2.9,3.3,3.4,3.7,3.2,3.0,3.5,3.6,3.0,3.2,3.7,3.4,3.0,3.5,3.0,3.3,3.0,2.9,2.9,2.6,2.7,2.3,2.5,2.8,2.7,3.0,2.9,2.7,3.1,3.2,2.9,2.8,3.2,3.3,2.9,3.2,3.6,3.2,3.2,3.8,3.7,3.5,3.6,4.1,4.3,1.3,1.3,1.5,1.7,1.8,1.7,1.7,1.8,2.0,2.0,1.9,2.0,2.1,2.0,2.1,2.2,2.1,2.3,2.4,2.3,2.2,2.1,1.9,1.8,1.8,1.8,1.8,1.7,1.2,1.2,1.7,1.5,1.6,1.5,1.4,1.5,1.5,1.5,1.6,1.6,1.8,1.8,1.8,1.7,1.8,1.9,1.9,2.0,2.2,2.3,2.5,2.6,2.5,2.4,2.5,2.2,2.1,2.0,1.2],[4.0,3.6,3.3,2.8,2.9,2.4,2.5,2.2,2.0,2.2,2.1,2.1,1.5,1.8,2.1,2.0,1.7,1.4,2.0,2.2,2.0,2.0,2.4,2.5,2.3,2.3,2.8,2.4,2.2,1.7,2.0,1.5,1.2,1.0,0.8,0.8,0.8,1.1,1.3,1.7,2.0,2.4,2.8,3.2,3.3,3.7,3.5,4.1,4.0,3.9,3.7,3.4,2.9,2.8,2.3,2.2,1.8,1.5,1.6,1.1,2.0,2.9,3.7,3.9,4.9,3.7,3.2,2.7,2.2,2.5,2.5,2.3,2.3,2.6,2.4,2.4,2.8,2.8,2.6,2.5,2.8,2.4,2.6,2.5,3.0,2.8,2.5,3.0,2.6,2.4,3.0,2.9,2.5,2.9,3.0,2.6,2.6,3.0,2.9,2.5,2.7,3.0,2.7,2.6,2.8,3.2,3.3,3.6,3.6,2.9,3.1,3.0,3.0,3.1,2.8,2.9,2.5,2.5,3.0,2.8,2.8,3.2,3.2,3.2,3.1,3.2,3.6,3.6,3.9,3.5,3.3,3.8,3.9,3.4,3.5,3.9,3.7,3.3,3.8,3.3,3.4,3.3,3.1,3.1,2.7,2.8,2.3,2.5,2.8,2.8,3.1,3.0,2.7,3.0,3.2,2.8,2.7,3.1,3.3,2.9,3.1,3.5,3.3,3.1,3.5,3.7,3.4,3.4,3.9,4.1,1.4,1.4,1.5,1.8,1.8,1.7,1.8,1.9,2.0,2.1,1.9,2.0,2.2,2.0,2.1,2.2,2.1,2.3,2.4,2.3,2.2,2.2,1.8,1.8,1.8,1.8,1.8,1.7,1.3,1.3,1.7,1.5,1.6,1.6,1.4,1.6,1.5,1.6,1.7,1.7,1.8,1.9,1.8,1.8,1.9,2.0,2.0,2.1,2.3,2.4,2.5,2.6,2.6,2.5,2.6,2.3,2.2,2.1,1.2],[3.3,2.9,2.6,2.2,2.2,1.9,1.9,1.6,1.6,1.6,1.7,1.8,1.5,1.6,1.8,1.6,1.5,1.2,1.7,1.9,1.6,1.6,2.1,2.2,1.9,2.0,2.5,2.1,2.1,1.7,1.8,1.6,1.2,0.9,1.0,0.8,0.8,0.8,1.1,1.3,1.6,2.0,2.2,2.6,2.7,3.0,2.8,3.2,3.3,3.1,3.0,2.7,2.3,2.2,1.8,1.7,1.3,1.1,1.2,1.0,2.0,2.8,3.5,3.6,4.7,3.4,3.0,2.5,2.1,2.2,2.2,2.0,1.9,2.2,1.9,1.9,2.1,2.1,2.0,2.0,2.1,1.9,2.1,2.1,2.4,2.3,2.2,2.5,2.2,2.1,2.4,2.4,2.1,2.3,2.5,2.2,2.1,2.4,2.4,2.1,2.1,2.5,2.3,2.1,2.3,2.6,2.5,2.9,2.7,2.3,2.3,2.3,2.4,2.5,2.2,2.3,2.1,2.1,2.5,2.5,2.4,2.7,2.8,2.7,2.6,2.5,3.0,2.9,3.1,2.8,2.6,2.9,3.0,2.6,2.6,2.9,2.9,2.5,2.7,2.4,2.5,2.5,2.4,2.5,2.3,2.4,2.1,2.3,2.5,2.4,2.6,2.5,2.4,2.5,2.6,2.4,2.4,2.5,2.5,2.3,2.4,2.7,2.5,2.4,2.7,2.9,2.5,2.6,3.0,3.2,1.3,1.3,1.4,1.7,1.7,1.5,1.6,1.7,1.8,1.8,1.7,1.7,1.8,1.7,1.7,1.8,1.8,1.9,1.9,1.9,1.8,1.8,1.5,1.5,1.5,1.6,1.7,1.7,1.3,1.3,1.6,1.4,1.5,1.4,1.3,1.5,1.4,1.4,1.5,1.6,1.7,1.8,1.7,1.7,1.8,1.8,1.8,1.9,2.1,2.2,2.2,2.3,2.3,2.2,2.3,2.1,2.0,1.9,1.1],[3.0,2.5,2.2,1.8,1.8,1.7,1.6,1.4,1.3,1.5,1.6,1.7,1.5,1.5,1.6,1.5,1.2,1.1,1.6,1.5,1.3,1.6,1.8,1.7,1.6,1.8,2.1,2.1,2.0,1.7,1.9,1.8,1.4,1.2,1.2,1.0,0.8,0.8,0.8,1.1,1.2,1.5,1.7,2.0,2.0,2.3,2.2,2.5,2.6,2.4,2.3,2.1,1.8,1.7,1.5,1.3,1.1,0.9,1.1,1.0,1.9,2.8,3.6,3.9,4.8,3.5,2.9,2.5,2.0,2.2,2.2,1.8,1.8,2.1,1.8,1.7,1.9,1.7,1.8,1.7,1.9,1.6,1.9,1.9,2.2,2.2,2.0,2.3,2.1,1.8,2.2,2.3,1.9,2.2,2.3,2.1,1.9,2.2,2.4,2.0,2.1,2.3,2.2,2.1,2.1,2.6,2.5,2.8,2.6,2.1,2.0,2.1,2.1,2.1,1.8,2.0,1.7,1.9,2.2,2.2,2.2,2.6,2.7,2.4,2.4,2.4,2.7,2.6,2.9,2.6,2.4,2.7,2.8,2.5,2.4,2.8,2.8,2.4,2.6,2.3,2.3,2.3,2.0,2.2,1.9,2.0,1.7,2.0,2.2,2.1,2.2,2.0,1.8,2.0,2.1,1.9,1.6,2.0,2.1,1.8,1.9,2.2,2.1,2.0,2.3,2.5,2.4,2.5,2.8,3.1,1.3,1.3,1.4,1.7,1.7,1.4,1.5,1.6,1.8,1.8,1.6,1.6,1.7,1.6,1.6,1.7,1.7,1.8,1.8,1.7,1.6,1.6,1.5,1.5,1.5,1.5,1.7,1.6,1.4,1.4,1.6,1.3,1.5,1.3,1.2,1.4,1.4,1.4,1.4,1.5,1.6,1.6,1.6,1.7,1.6,1.7,1.7,1.7,1.8,1.9,2.0,2.0,2.0,1.9,1.9,1.8,1.7,1.7,1.2],[3.1,2.4,2.2,1.8,1.8,1.6,1.7,1.6,1.6,2.0,2.1,2.4,2.0,2.3,2.4,2.3,1.7,1.6,2.3,2.2,1.6,1.8,2.5,2.0,1.7,2.2,2.6,2.7,2.7,2.5,2.8,2.5,2.0,1.6,1.7,1.3,1.1,0.8,0.8,0.8,1.1,1.3,1.7,1.8,2.0,2.4,2.4,2.9,2.8,2.6,2.3,2.1,1.7,1.7,1.3,1.2,1.1,1.1,1.4,1.2,2.2,3.3,4.1,4.2,5.1,3.6,3.5,2.9,2.4,2.5,2.6,2.2,2.1,2.5,2.1,1.8,2.0,2.0,2.2,2.1,2.6,2.3,2.7,2.9,3.3,3.4,2.9,3.5,3.1,2.7,3.2,3.2,2.7,2.9,3.2,2.7,2.5,3.0,3.0,2.5,2.5,3.0,2.8,2.6,2.6,3.2,3.1,3.7,3.3,2.7,2.4,2.6,2.5,3.0,2.7,3.0,2.7,3.0,3.5,3.5,3.5,4.0,3.9,3.8,3.8,3.6,4.1,4.0,4.2,3.9,3.5,3.9,4.0,3.6,3.4,3.8,3.7,3.2,3.4,3.0,3.0,3.2,2.9,3.2,2.8,3.2,2.6,3.1,3.3,2.8,3.3,2.8,2.5,2.5,2.8,2.6,2.0,2.4,2.7,2.2,2.1,2.7,2.6,2.2,2.6,2.9,2.8,2.9,3.3,3.7,1.6,1.6,1.7,1.9,1.9,1.8,2.0,2.1,2.2,2.2,2.1,2.1,2.2,2.0,2.1,2.1,2.2,2.2,2.2,2.2,2.1,2.1,1.8,1.7,1.8,1.9,1.9,1.9,1.6,1.7,2.2,1.9,2.0,1.9,1.8,1.9,2.0,1.9,2.1,2.3,2.4,2.6,2.4,2.6,2.4,2.6,2.6,2.6,2.8,2.9,3.0,3.1,3.0,2.8,2.9,2.7,2.6,2.6,1.6],[3.2,2.4,2.3,1.8,1.8,1.5,1.5,1.4,1.4,1.7,1.9,2.2,2.0,2.2,2.2,2.1,1.6,1.6,2.1,1.8,1.3,1.6,2.0,1.6,1.4,1.8,2.1,2.4,2.4,2.2,2.7,2.5,2.0,1.9,1.9,1.7,1.4,1.1,0.8,0.8,0.8,1.1,1.4,1.6,1.8,2.1,2.2,2.7,2.6,2.4,2.2,2.0,1.6,1.5,1.2,1.1,1.0,1.1,1.3,1.4,2.3,3.4,4.3,4.1,4.7,3.8,3.3,2.9,2.2,2.3,2.4,1.9,1.9,2.3,2.0,1.8,2.0,1.9,1.9,1.8,2.1,2.0,2.4,2.5,2.9,3.1,2.7,3.1,2.7,2.4,2.7,2.8,2.4,2.6,2.8,2.4,2.2,2.6,2.7,2.2,2.3,2.7,2.6,2.3,2.5,3.0,2.9,3.3,3.1,2.5,2.4,2.4,2.3,2.5,2.2,2.6,2.3,2.8,3.1,3.1,3.2,3.8,3.8,3.5,3.4,3.1,3.8,3.5,3.8,3.5,3.0,3.4,3.6,3.1,2.9,3.4,3.3,2.9,3.1,2.8,2.7,2.8,2.5,2.8,2.4,2.8,2.2,2.8,2.9,2.4,2.9,2.5,2.2,2.1,2.5,2.1,1.8,2.2,2.4,2.0,2.0,2.5,2.4,2.2,2.5,2.9,2.8,2.9,3.4,3.8,1.7,1.7,1.8,2.1,2.0,1.8,1.8,1.9,2.1,2.0,1.9,1.9,2.0,1.9,1.9,2.0,2.0,2.0,2.0,2.0,2.0,1.9,1.7,1.6,1.7,1.8,2.0,1.9,1.8,1.9,2.1,1.9,2.1,1.9,1.8,1.9,1.9,1.9,2.1,2.2,2.4,2.5,2.3,2.6,2.3,2.5,2.5,2.4,2.6,2.7,2.8,3.0,2.8,2.5,2.6,2.5,2.3,2.4,1.6],[2.7,2.0,1.8,1.5,1.4,1.3,1.2,1.2,1.3,1.6,1.7,2.0,1.9,1.9,1.9,1.7,1.5,1.4,1.6,1.5,1.1,1.3,1.6,1.3,1.2,1.5,1.8,1.9,1.9,1.8,2.2,2.1,1.8,1.7,1.8,1.7,1.4,1.2,1.0,0.8,0.8,0.8,1.1,1.3,1.5,1.8,1.8,2.2,2.1,2.0,1.8,1.6,1.2,1.1,1.0,0.9,1.0,1.0,1.3,1.5,2.3,3.2,4.0,4.0,4.6,3.6,3.1,2.6,2.1,2.2,2.2,1.8,1.7,2.0,1.7,1.4,1.6,1.5,1.6,1.5,1.8,1.7,2.2,2.2,2.5,2.6,2.4,2.7,2.5,2.2,2.5,2.6,2.2,2.2,2.4,2.2,1.9,2.2,2.3,1.9,1.8,2.2,2.2,2.0,2.0,2.4,2.3,2.6,2.4,2.0,1.8,1.9,1.8,2.1,1.9,2.2,2.0,2.3,2.5,2.5,2.6,3.1,3.1,2.9,2.9,2.7,3.1,2.9,3.2,2.9,2.6,2.8,3.1,2.6,2.4,2.8,2.8,2.4,2.5,2.2,2.2,2.4,2.1,2.4,2.0,2.2,1.8,2.2,2.3,2.0,2.3,2.0,1.7,1.7,2.0,1.7,1.4,1.7,1.9,1.6,1.6,2.0,1.9,1.7,2.0,2.2,2.2,2.3,2.7,3.0,1.6,1.7,1.7,2.1,2.0,1.7,1.7,1.8,1.9,1.9,1.8,1.8,1.8,1.7,1.7,1.8,1.9,1.8,1.8,1.8,1.7,1.7,1.6,1.6,1.6,1.6,2.0,1.9,1.8,1.8,1.8,1.7,1.9,1.7,1.6,1.7,1.7,1.8,1.8,1.9,2.0,2.0,2.0,2.1,1.9,2.0,2.0,2.0,2.1,2.2,2.3,2.4,2.2,2.1,2.1,2.0,1.9,1.9,1.4],[2.8,1.9,1.7,1.4,1.3,1.3,1.3,1.5,1.5,1.9,2.1,2.4,2.2,2.3,2.3,2.1,1.7,1.7,2.1,1.9,1.4,1.6,2.0,1.6,1.4,1.7,2.0,2.2,2.4,2.1,2.7,2.5,2.1,2.0,2.1,2.0,1.6,1.5,1.2,1.1,0.9,0.8,0.9,1.1,1.3,1.6,1.7,2.1,2.0,1.8,1.6,1.4,1.1,1.0,1.1,1.1,1.2,1.3,1.6,1.7,2.5,3.5,4.4,4.4,4.9,4.0,3.5,3.0,2.4,2.5,2.4,2.0,2.0,2.3,1.8,1.6,1.7,1.6,1.9,1.8,2.3,2.1,2.6,2.7,3.2,3.3,3.0,3.5,3.1,2.7,3.1,3.2,2.6,2.7,3.0,2.6,2.3,2.6,2.8,2.3,2.3,2.6,2.6,2.3,2.3,2.8,2.7,3.1,2.7,2.3,2.0,2.2,2.1,2.6,2.3,2.8,2.4,2.8,3.2,3.3,3.4,4.0,3.9,3.6,3.7,3.4,4.0,3.6,4.1,3.8,3.2,3.6,3.9,3.2,3.0,3.7,3.4,2.9,3.0,2.5,2.5,2.8,2.5,2.9,2.4,2.8,2.3,2.8,3.0,2.5,2.9,2.5,2.2,2.0,2.4,2.1,1.6,1.9,2.2,1.7,1.5,2.1,2.1,1.7,2.0,2.4,2.4,2.4,2.7,3.1,2.0,1.9,2.0,2.4,2.3,2.0,2.1,2.3,2.4,2.3,2.2,2.2,2.2,2.1,2.1,2.2,2.3,2.2,2.2,2.1,2.1,2.1,1.9,1.9,1.9,2.0,2.3,2.2,2.0,2.1,2.1,2.0,2.1,2.0,1.9,2.2,2.1,2.2,2.1,2.3,2.4,2.5,2.3,2.5,2.3,2.4,2.5,2.5,2.6,2.8,2.8,3.0,2.8,2.6,2.6,2.5,2.4,2.4,1.7],[2.8,2.0,1.8,1.5,1.9,1.8,1.9,2.2,2.2,2.7,3.0,3.8,3.0,3.4,3.0,2.8,2.4,2.2,2.5,2.5,1.8,1.9,2.3,1.7,1.5,2.0,2.2,2.4,2.8,2.6,3.2,3.2,2.9,2.5,2.9,2.6,2.2,2.1,1.7,1.4,1.2,0.9,0.8,0.8,1.2,1.3,1.8,2.2,1.8,1.8,1.4,1.3,1.0,1.2,1.2,1.5,1.7,1.8,2.2,2.3,3.1,4.2,5.1,5.1,5.6,4.6,4.2,3.7,3.2,3.2,2.9,2.6,2.6,2.8,2.2,2.2,2.2,2.4,2.6,2.5,3.1,3.0,3.5,3.7,4.2,4.5,4.4,5.0,4.7,3.9,4.4,4.9,4.1,4.1,4.5,4.1,3.4,4.0,4.3,3.4,3.0,3.8,3.8,3.1,3.0,3.7,3.8,4.4,3.8,3.0,2.8,3.2,2.7,3.4,2.9,3.5,3.2,3.7,3.8,4.0,4.4,4.9,4.9,4.7,5.0,4.7,5.1,4.6,5.2,4.8,4.4,4.5,5.2,4.6,4.3,4.7,5.1,4.1,4.1,3.4,3.2,3.6,2.9,3.5,2.9,3.2,2.8,3.2,3.3,2.7,3.2,2.8,2.6,2.2,2.7,2.6,1.9,2.2,2.7,2.4,2.0,2.5,2.6,2.4,2.4,3.0,3.2,2.9,3.2,3.8,2.7,2.8,2.8,3.1,3.0,2.9,3.1,3.1,3.4,3.4,3.2,3.2,3.2,3.1,3.1,3.0,3.2,3.0,3.0,3.0,3.0,2.9,2.8,2.7,2.9,3.0,2.9,2.9,2.7,2.8,2.8,2.6,2.8,2.8,2.6,2.9,2.6,2.9,2.8,3.1,3.3,3.3,3.0,3.2,2.9,2.9,3.3,3.1,3.3,3.5,3.5,3.8,3.3,3.3,3.2,3.2,3.1,3.0,2.1],[2.4,1.7,1.5,1.3,1.3,1.6,1.6,1.9,1.9,2.3,2.5,2.9,2.7,2.7,2.6,2.3,2.1,2.0,2.1,2.0,1.6,1.7,1.9,1.6,1.5,1.8,1.8,2.2,2.3,2.2,2.7,2.7,2.4,2.3,2.6,2.4,2.0,1.9,1.7,1.5,1.3,1.1,0.8,0.8,0.8,1.0,1.2,1.6,1.4,1.4,1.1,1.1,1.0,1.0,1.3,1.4,1.7,1.7,2.0,2.2,3.0,3.9,4.7,4.7,5.3,4.2,3.6,3.3,2.8,2.7,2.6,2.3,2.3,2.4,1.9,1.8,1.8,1.9,2.2,2.0,2.5,2.4,2.9,2.9,3.2,3.4,3.3,3.7,3.5,3.0,3.3,3.6,3.1,3.0,3.3,3.2,2.7,2.9,3.3,2.8,2.5,3.0,3.1,2.6,2.5,2.9,2.7,3.2,2.7,2.4,2.1,2.4,2.2,2.6,2.4,2.8,2.5,2.9,2.9,3.0,3.2,3.8,3.8,3.5,3.7,3.4,3.8,3.4,3.9,3.7,3.2,3.3,3.8,3.4,3.0,3.5,3.5,3.0,2.9,2.6,2.5,2.7,2.4,2.6,2.2,2.5,2.2,2.6,2.6,2.1,2.4,2.2,1.9,1.7,2.0,1.9,1.5,1.6,2.0,1.8,1.4,1.8,2.1,1.8,1.9,2.2,2.3,2.3,2.5,3.1,2.4,2.4,2.4,2.8,2.7,2.5,2.6,2.7,2.8,2.8,2.6,2.6,2.7,2.5,2.5,2.5,2.6,2.5,2.4,2.4,2.5,2.4,2.4,2.2,2.4,2.5,2.7,2.6,2.4,2.5,2.3,2.3,2.2,2.4,2.3,2.4,2.4,2.4,2.4,2.6,2.7,2.6,2.5,2.7,2.5,2.4,2.6,2.5,2.6,2.8,2.7,2.9,2.7,2.5,2.5,2.5,2.4,2.4,2.1],[2.5,1.8,1.7,1.5,1.5,1.9,1.8,2.0,2.0,2.5,2.7,3.3,3.0,3.1,2.9,2.6,2.3,2.3,2.4,2.1,1.9,2.0,2.1,1.6,1.6,2.0,2.1,2.5,2.7,2.7,3.2,3.3,2.8,2.9,3.1,2.9,2.4,2.3,2.0,1.7,1.5,1.2,1.1,0.8,0.8,0.8,1.1,1.4,1.2,1.3,1.0,1.1,1.0,1.1,1.5,1.6,1.9,2.0,2.4,2.5,3.3,4.2,5.1,5.0,5.7,4.6,4.0,3.6,3.2,3.2,3.0,2.6,2.8,3.0,2.3,2.2,2.1,2.1,2.4,2.2,2.6,2.5,3.1,3.2,3.4,3.8,3.7,4.2,4.1,3.4,3.7,4.1,3.6,3.4,3.8,3.7,3.0,3.2,3.8,3.3,2.9,3.4,3.7,3.1,3.0,3.6,3.4,3.7,3.2,2.8,2.3,2.6,2.2,2.7,2.4,3.0,2.7,3.2,3.2,3.4,3.7,4.2,4.2,3.8,4.2,3.8,4.1,3.6,4.0,3.9,3.4,3.5,4.0,3.6,3.0,3.6,3.9,3.2,3.2,2.8,2.5,2.8,2.4,2.8,2.4,2.8,2.5,3.0,2.9,2.4,2.7,2.3,2.0,1.7,2.1,2.0,1.5,1.6,2.0,1.8,1.5,1.8,2.2,1.9,2.0,2.4,2.7,2.6,2.8,3.4,2.8,2.9,2.9,3.1,3.1,3.0,3.1,3.2,3.3,3.3,3.2,3.1,3.2,3.0,3.0,3.1,3.2,3.1,3.0,2.9,3.0,2.9,2.9,2.8,2.9,3.0,3.0,2.9,2.9,3.0,2.7,2.7,2.7,2.8,2.8,2.7,2.8,2.9,2.9,3.1,3.2,3.1,3.1,3.4,3.0,3.0,3.2,3.1,3.2,3.4,3.3,3.4,3.2,3.1,2.9,3.0,2.8,2.9,2.5],[2.5,1.8,1.6,1.6,1.4,1.8,1.6,2.0,2.0,2.4,2.5,3.0,3.0,2.9,2.6,2.4,2.2,2.3,2.3,2.0,1.9,2.1,2.0,1.6,1.7,2.0,1.9,2.3,2.5,2.6,3.0,3.1,2.7,2.8,3.0,3.0,2.5,2.4,2.1,1.9,1.7,1.5,1.2,1.0,0.8,0.8,0.8,1.0,0.9,1.0,0.9,1.1,1.2,1.2,1.6,1.6,2.0,2.0,2.4,2.7,3.3,4.3,4.9,4.9,5.6,4.5,4.0,3.6,3.1,3.1,3.0,2.7,2.7,2.7,2.3,2.1,1.9,1.9,2.1,1.9,2.4,2.3,2.7,2.8,2.9,3.4,3.3,3.6,3.6,3.0,3.1,3.5,3.1,2.8,3.2,3.2,2.7,2.9,3.2,3.0,2.6,2.9,3.3,2.9,2.7,3.1,2.8,3.0,2.5,2.4,2.0,2.2,1.9,2.4,2.1,2.5,2.4,2.8,2.7,2.9,3.2,3.7,3.8,3.2,3.6,3.2,3.4,2.9,3.2,3.2,2.8,2.8,3.2,3.0,2.6,2.8,3.1,2.7,2.4,2.3,2.0,2.3,1.9,2.3,2.1,2.4,2.3,2.7,2.6,2.1,2.3,1.9,1.8,1.5,1.7,1.8,1.4,1.2,1.6,1.6,1.2,1.4,1.8,1.8,1.5,1.9,2.1,2.1,2.3,2.8,2.6,2.8,2.7,3.0,3.0,2.8,2.9,3.0,3.1,3.0,2.9,2.9,2.9,2.7,2.7,2.8,3.0,2.8,2.7,2.7,2.6,2.6,2.7,2.6,2.7,2.8,2.9,2.8,2.8,2.9,2.6,2.5,2.6,2.5,2.5,2.4,2.5,2.6,2.6,2.8,2.9,2.8,2.8,3.1,2.7,2.8,2.8,2.7,2.7,2.9,2.8,3.0,2.7,2.6,2.5,2.6,2.5,2.6,2.4],[2.7,1.9,1.7,1.7,1.4,1.8,1.7,2.1,2.1,2.3,2.5,2.9,3.0,2.9,2.6,2.4,2.3,2.3,2.4,2.1,2.1,2.2,2.1,1.8,1.9,2.2,2.1,2.5,2.6,2.7,3.2,3.3,2.9,3.1,3.3,3.2,2.7,2.5,2.3,2.1,2.0,1.6,1.5,1.1,1.0,0.8,0.8,0.8,0.9,1.0,1.0,1.2,1.4,1.3,1.7,1.8,2.1,2.1,2.5,2.8,3.5,4.4,5.1,5.1,5.9,4.7,4.1,3.8,3.3,3.1,3.1,2.8,2.6,2.6,2.3,2.0,1.8,1.8,2.1,2.0,2.3,2.3,2.6,2.9,2.9,3.4,3.2,3.6,3.6,3.0,3.0,3.5,3.1,2.7,3.1,3.0,2.5,2.7,3.0,2.8,2.3,2.7,3.0,2.7,2.4,2.9,2.6,2.8,2.4,2.2,1.9,2.1,1.9,2.3,2.2,2.5,2.4,2.9,2.7,3.0,3.2,4.0,3.9,3.3,3.7,3.1,3.4,3.0,3.3,3.2,2.7,2.8,3.2,2.8,2.4,2.8,2.9,2.4,2.4,2.1,1.9,2.2,2.0,2.4,2.2,2.5,2.4,2.8,2.6,2.2,2.4,2.0,1.8,1.5,1.7,1.7,1.5,1.2,1.5,1.5,1.1,1.3,1.7,1.6,1.4,1.8,2.0,2.0,2.1,2.6,2.7,2.8,2.8,3.3,3.2,2.9,2.9,3.0,3.0,3.0,2.9,2.8,2.8,2.7,2.7,2.7,3.0,2.8,2.6,2.5,2.5,2.6,2.7,2.6,2.8,2.8,3.1,3.0,2.9,3.0,2.9,2.6,2.8,2.7,2.6,2.7,2.7,2.8,2.7,2.8,3.0,2.8,2.9,3.2,2.8,2.9,2.9,2.7,2.8,3.0,2.9,3.1,2.8,2.7,2.6,2.6,2.6,2.6,2.6],[3.0,2.1,1.8,1.8,1.5,2.0,1.9,2.2,2.2,2.6,2.8,3.1,3.3,3.3,2.9,2.7,2.5,2.8,2.8,2.3,2.2,2.6,2.4,2.0,2.2,2.6,2.4,3.0,3.1,3.2,3.7,3.8,3.4,3.5,3.7,3.6,3.1,2.8,2.7,2.4,2.2,2.0,1.8,1.5,1.3,1.0,0.8,0.8,0.8,1.0,1.3,1.4,1.7,1.5,2.0,1.9,2.4,2.4,2.7,3.0,3.8,4.7,5.4,5.3,6.0,4.7,4.2,4.0,3.4,3.3,3.3,3.0,2.8,2.8,2.5,2.2,2.0,2.0,2.2,2.0,2.5,2.5,2.8,3.1,3.1,3.6,3.5,3.8,3.8,3.2,3.2,3.6,3.3,2.9,3.2,3.2,2.7,2.8,3.1,3.0,2.7,2.8,3.2,2.9,2.7,3.1,2.8,3.0,2.7,2.3,2.0,2.2,2.1,2.5,2.4,2.7,2.7,3.1,3.0,3.3,3.5,4.2,4.1,3.5,4.0,3.3,3.7,3.2,3.5,3.4,2.9,3.0,3.3,3.0,2.6,2.9,3.1,2.6,2.7,2.3,2.1,2.4,2.2,2.6,2.3,2.8,2.7,3.2,2.9,2.5,2.6,2.3,2.1,1.7,1.8,2.0,1.6,1.3,1.6,1.8,1.3,1.3,1.8,1.7,1.5,1.9,2.1,2.1,2.2,2.8,2.9,3.1,3.1,3.5,3.4,3.0,3.1,3.2,3.2,3.2,3.0,3.0,3.0,2.9,2.8,2.9,3.1,2.9,2.8,2.7,2.6,2.7,2.8,2.8,2.9,3.0,3.2,3.3,3.2,3.3,3.0,2.8,3.0,2.9,2.8,2.8,2.9,3.0,3.0,3.1,3.3,3.1,3.3,3.6,3.1,3.3,3.2,3.0,3.0,3.3,3.2,3.5,3.1,2.9,2.8,2.9,2.8,2.9,2.9],[3.1,2.1,1.9,2.4,2.1,2.8,2.7,3.2,3.2,3.6,3.9,4.5,4.7,4.5,4.0,3.8,3.6,3.8,3.8,3.1,3.2,3.5,3.1,2.6,2.8,3.4,3.1,3.8,4.0,4.2,4.7,4.9,4.5,4.9,5.2,5.1,4.5,4.2,4.0,3.5,3.0,2.7,2.1,1.8,1.6,1.1,1.0,0.9,0.8,0.9,1.1,1.5,1.9,2.0,2.8,2.7,3.6,3.6,4.0,4.5,5.0,6.0,6.6,6.5,7.0,6.1,5.7,5.3,4.9,4.9,4.6,4.3,4.2,4.1,3.7,3.2,2.7,2.7,3.0,2.8,3.3,3.4,3.8,4.4,4.1,5.0,4.9,5.0,5.2,4.5,4.3,5.0,4.6,3.9,4.3,4.6,3.9,3.7,4.4,4.4,3.7,3.9,4.6,4.2,3.8,4.5,3.9,3.9,3.3,3.3,2.6,2.9,2.5,3.2,3.0,3.6,3.6,4.2,3.9,4.3,4.7,5.2,5.2,4.5,5.1,4.4,4.5,3.8,4.3,4.2,3.8,3.7,4.2,3.9,3.3,3.6,3.9,3.4,3.1,2.9,2.4,3.0,2.7,3.3,3.1,3.7,3.6,4.1,3.7,3.1,3.2,2.7,2.6,2.1,2.2,2.5,2.3,1.7,1.9,2.3,1.7,1.6,2.2,2.3,1.8,2.2,2.5,2.6,2.7,3.4,4.3,4.5,4.5,4.9,4.9,4.5,4.6,4.7,4.8,4.7,4.6,4.5,4.5,4.4,4.4,4.5,4.7,4.5,4.3,4.2,4.1,4.2,4.4,4.4,4.5,4.6,4.5,4.5,4.6,4.6,3.9,4.1,3.9,4.2,4.1,4.0,4.1,4.3,4.2,4.4,4.7,4.4,4.6,4.8,4.4,4.5,4.5,4.3,4.2,4.5,4.3,4.6,4.2,4.0,3.9,4.1,4.0,4.1,4.2],[2.7,1.8,1.7,1.8,1.7,2.3,2.2,2.7,2.7,3.1,3.5,3.9,4.0,3.9,3.5,3.3,3.1,3.1,3.2,2.7,2.5,2.9,2.7,2.2,2.4,2.8,2.7,3.3,3.5,3.6,4.3,4.4,3.8,4.1,4.4,4.3,3.6,3.4,3.0,2.6,2.4,2.0,1.9,1.3,1.3,1.0,1.1,1.0,0.8,0.8,0.9,1.2,1.4,1.7,2.0,2.2,2.7,2.8,3.2,3.7,4.4,5.3,6.0,6.2,6.7,5.5,5.1,4.7,4.2,4.1,3.9,3.5,3.5,3.3,2.9,2.8,2.4,2.6,2.7,2.6,3.0,3.1,3.5,3.9,3.7,4.5,4.3,4.7,4.8,4.1,4.0,4.7,4.3,3.7,4.2,4.3,3.6,3.6,4.2,3.9,3.4,3.7,4.3,3.8,3.3,4.1,3.6,3.9,3.3,2.9,2.5,2.9,2.5,3.1,2.8,3.3,3.3,3.7,3.6,3.9,4.3,5.1,5.0,4.3,4.8,4.1,4.5,3.8,4.2,4.2,3.7,3.7,4.2,3.8,3.2,3.7,4.0,3.3,3.1,2.7,2.6,3.0,2.6,3.1,2.8,3.3,3.1,3.7,3.5,2.8,3.1,2.6,2.5,2.1,2.3,2.4,2.0,1.7,2.0,2.1,1.6,1.7,2.2,2.1,1.7,2.3,2.5,2.5,2.7,3.4,3.7,3.9,3.9,4.2,4.2,4.0,4.1,4.2,4.3,4.2,4.1,4.0,4.0,3.9,3.8,3.9,4.1,3.9,3.8,3.7,3.6,3.6,3.8,3.7,3.9,4.0,4.0,3.9,4.0,4.1,3.5,3.4,3.5,3.6,3.4,3.4,3.5,3.6,3.6,3.8,4.0,3.8,3.9,4.2,3.8,3.9,3.8,3.7,3.7,4.0,3.9,4.1,3.8,3.6,3.5,3.6,3.4,3.5,3.5],[2.4,1.7,1.5,1.5,1.5,2.0,1.9,2.4,2.5,3.0,3.2,3.9,3.6,3.7,3.4,3.1,2.8,2.7,3.0,2.7,2.2,2.5,2.7,2.0,2.1,2.5,2.6,3.1,3.2,3.3,3.9,4.0,3.4,3.4,3.7,3.5,3.0,2.8,2.5,2.1,2.0,1.7,1.6,1.1,1.2,1.0,1.3,1.4,1.0,0.9,0.8,0.9,1.1,1.4,1.6,1.9,2.2,2.4,2.7,3.0,3.8,4.8,5.5,5.5,6.0,4.9,4.5,4.0,3.6,3.6,3.4,3.0,3.1,3.2,2.6,2.4,2.2,2.3,2.8,2.6,3.3,3.1,3.8,3.9,4.0,4.5,4.4,4.8,4.7,4.0,4.3,4.8,4.1,3.9,4.4,4.2,3.5,3.7,4.3,3.7,3.3,3.9,4.1,3.4,3.3,3.9,3.7,4.2,3.6,3.1,2.6,3.1,2.7,3.5,3.0,3.6,3.3,3.8,3.8,4.0,4.3,4.9,5.0,4.5,4.9,4.4,4.7,4.1,4.8,4.7,4.0,4.2,4.8,4.3,3.7,4.2,4.5,3.9,3.7,3.3,2.9,3.6,2.8,3.4,2.9,3.4,3.1,3.6,3.5,2.9,3.1,2.7,2.5,2.0,2.4,2.5,1.9,1.7,2.3,2.2,1.5,1.9,2.4,2.0,1.8,2.6,2.7,2.5,2.8,3.6,3.3,3.4,3.3,3.6,3.6,3.4,3.6,3.8,3.9,3.8,3.6,3.6,3.7,3.4,3.4,3.4,3.6,3.5,3.4,3.4,3.3,3.3,3.3,3.2,3.3,3.4,3.5,3.5,3.4,3.5,3.1,3.1,3.1,3.2,3.1,3.1,3.1,3.3,3.4,3.6,3.8,3.7,3.6,3.9,3.5,3.6,3.7,3.6,3.6,3.8,3.7,4.1,3.7,3.5,3.4,3.5,3.4,3.4,3.0],[2.6,1.8,1.5,1.3,1.4,1.8,2.0,2.3,2.5,3.2,3.8,4.7,3.9,4.5,4.1,3.9,3.1,3.0,3.5,3.2,2.4,2.8,3.2,2.6,2.2,2.7,3.1,3.6,4.0,3.7,4.6,4.5,3.6,3.5,4.0,3.5,2.9,2.7,2.3,1.8,1.9,1.4,1.4,1.1,1.3,1.2,1.7,2.0,1.3,1.3,0.9,0.8,0.9,1.3,1.4,1.8,1.9,2.3,2.6,3.0,3.7,4.8,5.7,5.6,6.2,5.0,4.5,4.0,3.6,3.5,3.2,2.8,2.8,3.0,2.3,2.4,2.4,2.7,3.0,2.9,3.7,3.5,4.3,4.8,5.2,6.0,5.7,6.3,6.0,4.9,5.3,5.8,5.1,4.6,5.1,4.9,4.0,4.2,4.8,3.9,3.5,4.3,4.1,3.4,3.3,4.2,3.9,4.7,3.9,3.3,3.0,3.4,3.1,4.1,3.5,4.6,4.1,4.7,5.1,5.3,5.7,6.4,6.4,5.9,6.4,5.8,6.2,5.5,6.0,5.9,5.0,5.2,5.7,5.2,4.5,5.1,5.2,4.4,4.3,3.5,3.4,4.3,3.5,4.5,3.9,4.5,3.9,4.7,4.8,3.7,4.4,3.8,3.1,3.0,3.4,3.0,2.4,2.2,2.9,2.4,1.8,2.3,2.7,2.2,2.0,3.0,3.2,2.8,3.2,3.9,3.6,3.6,3.6,3.8,3.7,3.5,3.7,3.9,4.0,4.0,3.8,3.7,3.7,3.5,3.5,3.4,3.6,3.5,3.6,3.6,3.6,3.4,3.3,3.3,3.4,3.5,3.5,3.5,3.6,3.7,3.7,3.8,3.7,3.8,3.7,3.7,3.6,3.7,4.0,4.3,4.6,4.6,4.4,4.6,4.3,4.4,4.6,4.4,4.5,4.8,4.7,5.0,4.6,4.4,4.3,4.4,4.2,4.1,3.1],[2.3,1.5,1.1,1.0,0.9,1.1,1.1,1.3,1.4,1.6,1.9,2.1,2.1,2.1,2.0,1.9,1.7,1.6,1.8,1.7,1.4,1.6,1.7,1.4,1.4,1.7,1.8,2.1,2.2,2.1,2.5,2.5,2.2,2.2,2.3,2.2,1.9,1.7,1.6,1.4,1.2,1.0,1.1,0.9,1.0,1.2,1.4,1.7,1.5,1.4,1.1,0.8,0.8,0.8,0.9,1.0,1.3,1.4,1.6,1.8,2.7,3.5,4.4,4.3,4.8,3.8,3.1,2.8,2.2,2.2,2.2,1.9,1.8,1.8,1.6,1.3,1.2,1.4,1.5,1.6,1.8,1.8,2.2,2.3,2.6,2.9,2.5,2.9,2.7,2.3,2.5,2.7,2.3,2.3,2.4,2.3,1.9,2.2,2.3,2.0,1.8,2.2,2.2,1.9,1.8,2.2,2.1,2.5,2.2,1.8,1.6,1.8,1.8,2.2,1.9,2.4,2.1,2.3,2.6,2.7,2.8,3.3,3.3,3.1,3.1,2.8,3.3,3.0,3.4,3.1,2.7,3.0,3.1,2.6,2.5,2.9,2.8,2.4,2.4,2.1,2.1,2.5,2.0,2.5,2.0,2.3,1.9,2.4,2.5,2.0,2.3,2.0,1.7,1.7,1.9,1.7,1.3,1.5,1.7,1.4,1.2,1.7,1.7,1.3,1.6,2.0,1.9,1.9,2.3,2.6,1.9,2.0,1.9,2.3,2.3,1.9,1.9,2.0,2.1,2.0,1.9,1.9,1.9,1.8,1.8,1.9,2.0,1.9,1.8,1.8,1.8,1.8,1.8,1.7,1.8,1.9,2.3,2.2,2.0,2.1,2.1,1.9,2.0,1.9,1.8,2.0,2.0,2.0,2.0,2.1,2.3,2.2,2.2,2.4,2.1,2.2,2.3,2.2,2.2,2.4,2.4,2.6,2.4,2.3,2.2,2.2,2.0,2.1,1.8],[2.2,1.5,1.2,0.9,0.8,0.9,0.9,1.1,1.1,1.3,1.5,1.8,1.7,1.8,1.7,1.6,1.4,1.4,1.6,1.4,1.2,1.4,1.5,1.2,1.2,1.5,1.6,1.7,1.8,1.8,2.1,2.1,1.9,1.8,1.9,1.7,1.5,1.3,1.3,1.0,0.9,0.9,0.9,0.9,1.0,1.1,1.2,1.4,1.4,1.3,1.2,1.0,0.8,0.8,0.8,0.9,1.0,1.1,1.3,1.5,2.2,3.2,4.1,4.0,4.5,3.5,2.7,2.5,1.9,1.8,1.9,1.6,1.4,1.5,1.3,1.1,1.1,1.1,1.2,1.3,1.5,1.5,1.8,1.9,2.1,2.3,2.1,2.3,2.1,1.9,2.1,2.1,1.8,1.8,2.0,1.8,1.5,1.7,1.8,1.6,1.5,1.7,1.8,1.6,1.5,1.8,1.7,1.9,1.7,1.4,1.3,1.4,1.4,1.7,1.5,1.8,1.7,2.0,2.1,2.2,2.3,2.6,2.7,2.4,2.5,2.2,2.5,2.3,2.5,2.4,2.1,2.2,2.3,2.1,1.9,2.1,2.1,1.8,1.8,1.6,1.6,1.8,1.6,1.8,1.6,1.9,1.6,2.0,2.0,1.7,1.9,1.6,1.5,1.4,1.5,1.4,1.1,1.2,1.4,1.1,1.0,1.3,1.3,1.1,1.3,1.5,1.5,1.6,1.9,2.2,1.6,1.6,1.6,2.0,2.0,1.6,1.5,1.7,1.7,1.6,1.5,1.5,1.6,1.5,1.5,1.5,1.7,1.5,1.5,1.5,1.5,1.5,1.4,1.4,1.5,1.5,1.9,1.9,1.7,1.8,1.9,1.6,1.8,1.7,1.6,1.7,1.7,1.8,1.7,1.8,1.9,1.8,1.8,2.0,1.8,1.9,1.9,1.8,1.9,2.0,2.0,2.1,1.9,1.9,1.8,1.8,1.7,1.7,1.5],[2.5,1.7,1.3,1.0,0.9,0.9,0.8,0.9,1.0,1.2,1.3,1.6,1.5,1.6,1.5,1.5,1.2,1.3,1.5,1.4,1.1,1.4,1.5,1.3,1.4,1.6,1.8,1.9,1.9,1.8,2.1,2.1,1.8,1.7,1.7,1.6,1.4,1.2,1.3,1.0,0.9,1.0,1.1,1.1,1.2,1.4,1.4,1.7,1.7,1.6,1.4,1.1,0.9,0.8,0.8,0.8,0.9,1.0,1.1,1.3,2.2,3.1,3.9,3.8,4.4,3.4,2.7,2.4,1.8,1.8,1.8,1.6,1.4,1.5,1.3,1.0,1.0,1.1,1.1,1.2,1.4,1.4,1.7,1.8,2.0,2.1,1.8,2.1,1.9,1.7,1.9,2.0,1.7,1.7,1.9,1.7,1.4,1.6,1.7,1.5,1.4,1.7,1.7,1.6,1.5,1.8,1.7,2.0,1.7,1.4,1.3,1.4,1.4,1.6,1.5,1.7,1.6,1.9,2.0,2.2,2.2,2.6,2.7,2.3,2.2,2.1,2.4,2.3,2.5,2.3,2.0,2.2,2.3,2.0,1.8,2.1,2.0,1.7,1.8,1.6,1.6,1.8,1.6,2.0,1.6,2.0,1.6,2.0,2.2,1.8,2.0,1.7,1.6,1.5,1.7,1.5,1.2,1.4,1.5,1.1,1.1,1.4,1.4,1.2,1.4,1.7,1.6,1.7,2.1,2.5,1.4,1.4,1.4,1.9,1.8,1.4,1.4,1.5,1.5,1.5,1.5,1.4,1.5,1.4,1.4,1.5,1.6,1.5,1.4,1.4,1.4,1.4,1.3,1.3,1.3,1.4,1.8,1.7,1.5,1.6,1.7,1.4,1.7,1.4,1.4,1.5,1.5,1.6,1.5,1.6,1.7,1.7,1.7,1.8,1.7,1.8,1.8,1.7,1.8,1.9,1.9,2.0,1.9,1.8,1.8,1.7,1.6,1.6,1.3],[2.4,1.7,1.3,1.1,0.9,0.9,0.8,0.8,0.8,1.0,1.1,1.2,1.2,1.3,1.2,1.2,1.0,1.1,1.2,1.1,0.9,1.2,1.3,1.1,1.2,1.3,1.5,1.6,1.5,1.4,1.7,1.7,1.5,1.4,1.4,1.3,1.2,1.0,1.0,0.8,0.8,0.9,1.1,1.2,1.2,1.4,1.3,1.6,1.6,1.5,1.4,1.3,1.0,0.8,0.8,0.8,0.8,0.8,0.9,1.1,2.1,2.8,3.8,3.5,4.4,3.1,2.5,2.2,1.7,1.6,1.7,1.5,1.3,1.4,1.3,1.0,1.0,1.0,1.0,1.0,1.1,1.1,1.3,1.4,1.6,1.7,1.5,1.6,1.5,1.4,1.5,1.6,1.3,1.4,1.5,1.4,1.2,1.3,1.5,1.3,1.2,1.4,1.5,1.4,1.3,1.7,1.5,1.7,1.5,1.3,1.2,1.2,1.2,1.3,1.2,1.4,1.3,1.5,1.7,1.7,1.8,2.1,2.2,1.9,1.8,1.7,1.9,1.9,2.0,1.9,1.6,1.8,1.8,1.6,1.5,1.7,1.7,1.5,1.5,1.3,1.4,1.5,1.4,1.6,1.4,1.5,1.3,1.6,1.7,1.5,1.6,1.4,1.2,1.3,1.4,1.2,1.0,1.2,1.2,1.0,1.0,1.3,1.2,1.1,1.3,1.5,1.4,1.6,1.9,2.2,1.2,1.2,1.2,1.7,1.6,1.2,1.1,1.2,1.2,1.2,1.1,1.1,1.2,1.1,1.1,1.2,1.3,1.2,1.2,1.2,1.1,1.2,1.1,1.1,1.1,1.1,1.5,1.5,1.3,1.3,1.5,1.2,1.5,1.2,1.1,1.3,1.3,1.3,1.2,1.3,1.4,1.4,1.4,1.5,1.4,1.5,1.4,1.4,1.5,1.6,1.6,1.7,1.6,1.5,1.4,1.4,1.4,1.3,1.1],[2.5,1.9,1.4,1.2,1.0,0.9,0.8,0.8,0.8,0.9,1.0,1.1,1.2,1.2,1.1,1.1,0.9,0.9,1.1,1.0,0.9,1.1,1.3,1.1,1.2,1.4,1.5,1.6,1.4,1.4,1.6,1.6,1.5,1.3,1.3,1.3,1.1,0.9,1.0,0.9,0.9,1.1,1.3,1.3,1.3,1.5,1.4,1.6,1.7,1.6,1.5,1.4,1.1,1.0,0.9,0.8,0.8,0.8,0.8,1.0,2.0,3.0,3.8,3.5,4.3,3.3,2.5,2.3,1.7,1.6,1.7,1.5,1.3,1.4,1.3,1.0,1.1,0.9,0.9,1.0,1.1,1.0,1.2,1.3,1.5,1.6,1.4,1.5,1.4,1.3,1.4,1.5,1.3,1.3,1.5,1.3,1.1,1.3,1.4,1.2,1.2,1.4,1.5,1.4,1.3,1.7,1.5,1.6,1.5,1.2,1.1,1.1,1.1,1.3,1.2,1.4,1.2,1.4,1.6,1.6,1.6,2.0,2.2,1.8,1.7,1.6,1.8,1.7,1.9,1.7,1.5,1.7,1.7,1.5,1.4,1.7,1.6,1.4,1.4,1.3,1.3,1.4,1.3,1.5,1.3,1.5,1.3,1.5,1.6,1.5,1.6,1.4,1.3,1.3,1.4,1.2,1.0,1.2,1.3,1.0,1.1,1.3,1.2,1.1,1.3,1.5,1.4,1.6,1.9,2.3,1.1,1.1,1.1,1.5,1.5,1.1,1.1,1.2,1.2,1.2,1.1,1.1,1.1,1.1,1.1,1.2,1.2,1.2,1.2,1.2,1.1,1.1,1.0,1.0,1.0,1.1,1.4,1.3,1.2,1.3,1.3,1.0,1.3,1.1,1.0,1.2,1.2,1.2,1.1,1.2,1.2,1.2,1.2,1.4,1.2,1.3,1.3,1.3,1.3,1.4,1.4,1.5,1.4,1.3,1.4,1.3,1.2,1.2,1.0],[2.6,2.0,1.5,1.3,1.1,1.0,0.9,0.8,0.8,0.9,1.0,1.1,1.0,1.1,1.1,1.0,0.8,0.9,1.0,1.0,0.9,1.1,1.2,1.1,1.2,1.3,1.5,1.5,1.3,1.3,1.5,1.5,1.4,1.2,1.2,1.1,0.9,0.8,0.9,0.9,0.9,1.2,1.3,1.4,1.4,1.6,1.5,1.7,1.8,1.7,1.6,1.5,1.3,1.1,1.0,0.8,0.8,0.8,0.8,0.9,1.9,2.8,3.6,3.4,4.3,3.0,2.5,2.1,1.7,1.6,1.7,1.5,1.3,1.5,1.4,1.1,1.2,1.1,1.0,1.0,1.1,1.0,1.2,1.2,1.5,1.5,1.3,1.5,1.4,1.2,1.4,1.5,1.3,1.3,1.5,1.4,1.1,1.4,1.4,1.3,1.2,1.4,1.5,1.4,1.4,1.7,1.6,1.7,1.6,1.3,1.2,1.2,1.2,1.3,1.1,1.3,1.1,1.3,1.5,1.5,1.5,1.9,2.0,1.7,1.6,1.5,1.8,1.7,1.9,1.8,1.5,1.7,1.8,1.6,1.5,1.7,1.7,1.5,1.6,1.4,1.4,1.4,1.3,1.4,1.3,1.4,1.2,1.4,1.5,1.4,1.5,1.3,1.2,1.3,1.4,1.2,1.1,1.3,1.3,1.1,1.2,1.4,1.3,1.2,1.4,1.5,1.5,1.7,1.9,2.3,1.0,1.0,1.0,1.4,1.5,1.0,1.0,1.1,1.2,1.2,1.0,1.0,1.1,1.0,1.0,1.1,1.2,1.2,1.2,1.1,1.1,1.1,1.0,1.0,1.0,1.0,1.5,1.4,1.1,1.1,1.4,1.0,1.4,1.0,0.9,1.2,1.1,1.2,1.1,1.1,1.1,1.2,1.2,1.3,1.2,1.2,1.2,1.2,1.2,1.3,1.3,1.4,1.3,1.3,1.3,1.2,1.2,1.1,0.9],[2.8,2.2,1.8,1.5,1.3,1.3,1.2,1.0,0.9,1.0,1.1,1.2,1.2,1.3,1.2,1.2,0.9,1.0,1.3,1.2,1.0,1.3,1.4,1.3,1.3,1.5,1.7,1.7,1.6,1.5,1.8,1.8,1.6,1.5,1.4,1.3,1.2,1.0,1.1,1.0,1.1,1.3,1.5,1.6,1.6,1.8,1.8,2.0,2.1,2.0,1.9,1.7,1.5,1.3,1.2,1.0,0.9,0.8,0.8,0.8,1.8,2.9,4.1,3.8,4.6,3.3,2.7,2.4,1.8,1.7,1.9,1.6,1.4,1.7,1.5,1.3,1.5,1.3,1.2,1.2,1.4,1.2,1.4,1.6,1.8,1.8,1.6,1.9,1.7,1.5,1.7,1.8,1.5,1.6,1.8,1.5,1.3,1.6,1.7,1.4,1.4,1.8,1.8,1.5,1.7,2.1,1.9,2.2,2.0,1.6,1.5,1.5,1.4,1.6,1.4,1.6,1.4,1.6,1.9,1.9,1.9,2.4,2.5,2.1,2.1,1.9,2.3,2.2,2.5,2.1,1.9,2.1,2.2,1.9,1.9,2.2,2.2,1.8,2.0,1.7,1.7,1.8,1.6,1.8,1.5,1.6,1.4,1.7,1.9,1.7,1.9,1.6,1.5,1.6,1.7,1.4,1.3,1.6,1.6,1.3,1.4,1.7,1.6,1.5,1.7,2.0,1.8,2.1,2.3,2.7,1.0,1.0,1.1,1.6,1.6,1.1,1.1,1.2,1.2,1.2,1.1,1.1,1.2,1.1,1.2,1.2,1.3,1.3,1.3,1.2,1.2,1.2,1.1,1.1,1.1,1.1,1.6,1.4,1.2,1.2,1.6,1.2,1.6,1.2,1.0,1.2,1.2,1.3,1.3,1.3,1.4,1.4,1.4,1.5,1.4,1.5,1.4,1.4,1.5,1.6,1.7,1.7,1.6,1.5,1.5,1.5,1.4,1.4,1.0],[5.4,4.8,4.3,3.9,3.4,3.2,3.1,2.2,2.6,2.5,2.9,3.3,2.6,3.2,3.1,3.3,2.4,2.4,3.2,3.6,2.7,3.2,4.3,3.7,3.4,3.9,4.7,4.8,4.6,3.5,4.6,3.8,2.9,2.6,2.3,2.1,2.1,1.7,2.1,2.6,2.4,3.4,3.5,4.5,4.0,5.0,4.8,5.3,5.5,5.0,5.0,4.0,3.6,3.2,2.6,2.4,2.0,2.0,1.0,0.8,1.0,2.5,3.6,4.1,5.1,4.1,4.9,3.7,2.9,3.5,3.9,3.0,2.9,3.7,3.4,2.8,3.3,3.0,3.0,3.4,3.8,3.2,4.2,4.5,5.8,5.6,4.8,6.1,4.8,4.1,5.4,5.3,4.0,4.4,5.3,3.7,3.5,4.6,4.5,3.7,3.1,4.8,4.3,3.9,4.2,5.5,5.1,5.6,5.3,4.5,4.2,4.0,4.9,5.2,4.7,5.8,4.8,4.9,6.1,5.9,5.8,7.4,6.6,6.6,6.2,6.4,7.5,7.1,8.3,6.6,6.6,7.3,7.4,6.2,6.4,7.2,6.4,5.7,6.5,5.6,5.6,6.2,5.5,6.0,5.0,5.9,4.2,5.4,5.8,5.1,5.8,5.7,4.8,4.7,5.6,5.2,4.1,4.7,5.2,4.0,3.9,5.1,4.5,3.8,4.5,5.0,4.5,4.7,5.6,5.8,2.0,2.4,2.3,2.2,2.1,2.4,2.5,2.8,3.0,3.1,2.7,2.7,2.9,2.7,2.8,2.7,2.7,3.0,3.3,3.0,2.7,2.8,2.6,2.6,2.5,2.6,2.4,2.1,2.1,2.3,3.0,2.9,2.8,3.1,3.0,2.5,2.3,2.5,3.6,3.6,3.7,4.1,3.8,4.1,4.0,4.4,4.4,4.7,4.9,5.2,5.5,5.7,5.5,5.3,5.3,5.1,4.8,4.6,2.1],[11.0,11.7,11.3,10.7,10.3,9.7,7.7,6.1,5.1,5.1,4.8,5.5,4.3,6.3,5.9,5.8,3.6,3.9,6.2,6.0,4.4,5.9,6.7,5.8,6.4,7.5,7.4,9.1,8.3,7.5,9.0,8.0,5.2,5.2,4.0,3.7,3.9,3.4,4.5,6.9,5.2,8.8,7.8,9.4,8.3,9.9,9.5,11.6,11.6,11.4,10.8,9.2,9.6,8.0,8.3,5.4,5.1,3.1,2.6,1.2,0.8,1.7,3.3,4.4,6.3,5.6,8.3,6.5,5.1,7.6,9.1,7.0,7.4,10.0,9.8,9.0,10.5,9.3,8.3,6.6,7.5,6.0,8.2,8.9,10.7,11.4,9.4,11.0,8.6,7.5,10.0,9.8,7.1,8.5,10.2,7.6,7.0,9.7,9.8,7.2,9.1,11.1,9.0,9.0,11.0,11.7,11.7,12.4,12.4,11.7,10.8,9.6,9.0,9.2,7.8,9.3,7.8,9.6,10.9,10.9,11.5,12.9,12.5,12.0,11.6,11.6,12.5,11.8,12.9,12.2,11.4,11.8,12.5,11.6,11.3,12.5,12.0,11.4,12.1,11.1,10.2,10.9,9.0,10.6,8.5,10.3,7.1,10.0,10.4,8.1,10.0,9.3,7.0,7.9,9.3,7.9,6.1,8.4,9.7,8.3,8.9,10.0,10.5,11.1,11.2,12.3,12.0,12.2,13.9,13.0,2.8,3.2,3.2,3.3,2.9,3.7,4.2,4.2,4.8,5.3,5.0,5.1,5.8,5.3,6.0,6.6,6.0,7.5,7.7,7.0,6.2,6.2,4.8,5.2,4.4,4.4,3.3,3.4,3.4,3.8,4.7,5.3,5.1,4.7,3.7,4.5,3.6,4.0,6.1,6.7,7.7,7.6,7.9,8.6,7.5,8.4,8.2,7.9,8.4,9.5,9.8,10.4,9.6,8.7,8.9,8.1,7.4,6.9,2.7],[13.4,14.2,13.7,12.1,12.1,10.6,10.7,8.3,7.4,7.1,7.2,7.2,5.5,8.3,9.2,8.8,6.2,5.7,8.9,9.6,8.0,8.5,10.3,10.4,9.4,9.4,10.8,10.1,10.4,8.9,10.0,8.7,6.0,5.7,5.1,4.0,4.8,4.1,5.3,7.9,8.1,10.1,10.7,12.5,12.2,13.8,13.1,14.6,14.4,14.3,14.1,12.8,11.8,11.2,9.8,9.5,7.4,5.2,4.6,3.1,1.1,0.8,2.0,3.5,6.0,5.8,8.0,7.2,4.6,7.4,9.0,7.5,7.8,9.9,9.9,10.5,11.7,11.1,10.4,9.7,10.2,9.2,10.9,11.3,13.6,13.6,11.3,12.9,9.9,9.7,12.5,11.0,8.9,11.1,10.8,8.6,8.4,11.4,10.0,7.0,9.8,11.3,8.7,8.9,11.2,11.7,12.0,13.0,13.2,12.0,12.4,12.2,12.4,13.2,11.6,12.9,11.2,12.4,13.7,13.5,13.4,15.2,14.5,14.8,13.8,14.2,15.2,15.2,15.8,14.2,14.4,15.5,14.9,14.2,14.2,15.3,13.7,13.4,14.0,13.4,13.8,14.3,12.9,13.8,12.3,13.0,10.7,12.3,13.3,11.4,13.4,13.1,11.2,12.1,13.3,12.2,11.1,12.4,13.5,12.2,12.8,13.8,13.2,12.9,14.1,14.9,13.7,13.7,15.3,14.7,4.6,4.7,4.4,4.0,3.5,4.3,4.6,4.7,5.4,5.4,4.9,5.4,5.7,5.6,6.1,6.2,5.0,7.1,7.8,7.6,6.8,6.7,5.2,5.4,4.7,4.6,4.3,4.3,4.5,5.4,6.9,7.4,7.5,7.6,6.1,7.1,6.1,6.4,8.5,9.1,9.8,9.5,9.1,9.7,9.4,9.8,10.3,10.4,10.9,11.6,11.9,12.5,12.1,11.6,11.5,10.8,10.5,9.8,4.4],[14.8,15.2,14.6,12.9,13.1,11.2,11.3,8.3,8.2,7.7,9.0,8.1,6.7,10.2,10.3,10.4,7.9,7.8,10.5,11.1,9.4,10.6,12.5,12.3,11.3,11.5,12.9,12.4,12.8,11.1,11.9,10.4,8.9,7.3,6.4,4.9,6.3,5.3,8.2,9.6,10.0,11.6,12.3,14.2,14.1,15.4,14.4,15.7,15.4,15.3,15.6,14.5,13.3,12.4,11.3,10.6,8.1,7.5,5.6,4.3,2.6,1.5,0.8,2.3,4.7,5.2,7.0,7.8,5.5,6.6,9.7,8.8,7.6,9.7,10.6,10.2,11.5,11.5,10.0,11.0,11.0,10.8,12.4,13.1,15.2,14.9,12.9,14.1,10.4,11.4,13.7,12.1,10.0,11.6,12.0,8.7,9.5,11.4,10.4,6.8,9.3,10.8,8.0,8.5,10.1,10.8,11.9,13.3,13.6,11.8,12.6,12.7,13.4,14.5,13.2,15.0,13.0,14.2,15.8,15.2,15.2,16.5,15.6,16.7,14.9,15.5,16.6,16.5,16.9,15.5,16.0,16.7,16.4,15.5,16.2,16.2,15.2,14.8,15.1,14.4,14.9,16.3,14.3,15.7,14.1,15.0,12.7,14.2,14.6,13.3,14.5,14.5,13.0,13.7,14.4,13.8,12.3,13.9,14.2,13.0,13.9,14.2,13.6,13.3,14.7,14.8,14.1,14.2,15.3,14.7,6.6,5.7,5.6,4.6,3.9,5.0,5.5,5.8,6.0,6.2,5.4,5.7,6.2,6.0,6.5,6.4,5.5,7.0,7.8,8.1,7.7,7.6,5.6,6.2,5.5,5.3,4.9,5.4,5.6,6.8,10.6,9.4,10.0,9.0,7.7,9.3,8.5,8.5,10.5,10.7,12.0,11.8,11.4,11.9,11.8,11.7,12.8,12.9,13.2,13.8,14.4,14.8,14.7,13.9,14.1,13.2,13.0,12.2,7.3],[16.6,17.6,17.5,15.6,16.3,13.7,14.3,11.1,10.8,8.3,8.7,7.8,6.7,9.6,10.6,11.0,9.3,10.2,12.2,12.5,12.7,13.3,14.1,14.4,14.6,14.7,15.8,14.7,13.9,12.7,12.9,11.4,10.7,9.9,7.5,6.2,8.9,6.7,10.5,11.8,13.1,14.5,16.0,17.6,17.6,18.5,17.3,18.5,18.4,18.2,18.8,17.5,16.4,15.4,13.9,13.5,10.7,10.3,6.5,5.8,4.2,3.2,1.8,0.8,2.6,4.0,5.0,6.0,5.1,5.9,8.2,8.7,8.6,10.0,12.5,13.0,14.3,13.8,12.5,12.7,12.3,11.2,12.9,12.8,15.1,14.9,12.7,14.4,11.4,10.9,13.9,12.5,10.0,12.9,12.2,9.2,9.6,12.8,10.6,7.9,11.3,12.1,9.2,8.7,12.1,12.1,13.3,14.9,15.2,13.7,14.6,14.2,14.6,14.7,13.6,14.7,13.0,13.7,15.8,15.5,15.0,16.5,16.1,16.6,15.7,15.7,17.0,17.3,18.1,16.3,16.2,17.7,17.5,16.0,16.3,17.8,15.8,15.6,16.4,15.6,16.5,16.4,15.5,16.2,14.5,15.1,13.7,14.7,15.8,15.5,15.9,15.8,14.4,16.0,16.3,14.9,14.8,16.4,16.4,14.8,16.7,17.5,15.8,15.9,18.0,17.8,16.3,16.8,18.0,16.9,7.2,7.0,6.8,5.3,4.7,5.5,5.6,6.1,6.4,6.3,6.1,6.5,6.5,6.8,7.2,6.8,5.8,7.5,8.8,8.9,8.3,8.3,6.6,6.2,6.5,5.9,5.7,6.1,6.4,7.3,10.2,10.1,11.2,10.0,8.8,9.7,9.4,8.5,10.7,11.0,11.6,11.4,11.5,11.1,11.8,11.7,12.2,12.6,13.2,13.9,14.2,14.4,14.5,14.1,14.0,13.3,12.8,12.4,8.8],[17.3,18.7,18.9,16.1,16.6,13.1,13.9,10.1,11.7,9.7,10.1,9.6,9.6,12.3,12.5,14.1,12.2,14.3,15.7,15.5,14.6,16.5,17.3,16.8,16.5,17.7,18.7,18.7,17.8,17.1,18.0,16.5,14.4,13.5,11.8,10.1,12.3,9.1,12.8,12.6,14.6,15.7,18.0,18.7,18.6,19.9,18.7,20.2,20.2,19.5,19.6,18.7,17.0,16.3,14.3,13.9,10.7,12.3,9.0,8.4,6.2,5.4,4.0,2.2,0.8,2.4,3.6,5.1,4.7,5.9,6.8,7.5,8.7,9.9,10.7,11.0,14.5,14.2,12.5,13.3,13.1,12.9,13.9,14.7,17.1,16.4,14.1,15.0,13.1,12.1,14.6,14.1,11.0,12.8,14.3,9.7,10.2,13.3,12.0,8.0,10.8,12.6,9.0,8.8,11.3,13.5,14.3,17.2,18.0,13.9,16.1,14.6,16.1,16.4,14.9,16.5,15.3,15.9,18.0,18.0,17.7,18.8,18.0,18.1,17.0,17.2,19.0,19.1,19.5,18.3,17.9,19.6,19.1,17.1,18.3,19.5,18.2,16.8,18.9,17.3,18.9,18.7,17.3,17.8,16.7,17.5,16.5,17.9,18.8,18.8,18.8,17.8,17.1,18.2,18.6,16.7,16.3,18.2,17.8,16.5,16.8,19.0,17.4,16.5,18.9,19.9,18.2,18.6,20.2,18.7,9.8,9.4,8.8,8.4,6.9,7.5,7.2,7.5,7.9,6.8,6.9,7.0,7.4,7.3,6.8,6.1,5.9,6.8,7.1,7.6,7.8,8.9,7.1,6.9,7.2,7.3,8.5,9.0,8.9,10.0,15.0,13.5,15.1,13.5,12.0,12.8,13.6,12.4,14.1,14.1,14.8,14.6,15.1,15.4,15.3,15.8,15.8,15.8,16.3,16.8,16.9,17.2,17.0,16.6,16.6,16.2,16.2,15.7,11.7],[12.9,14.4,13.3,11.7,12.7,9.6,10.6,8.7,11.0,8.8,9.4,9.4,9.6,11.6,10.7,11.9,10.6,12.4,14.0,12.8,12.9,14.5,14.9,14.3,14.6,15.3,15.6,16.0,15.6,15.2,15.6,14.7,13.1,12.4,11.2,9.9,11.0,7.8,11.4,10.9,12.6,13.5,15.3,16.1,16.2,16.6,15.9,16.7,16.1,15.1,16.2,15.3,14.3,13.6,11.2,11.9,9.3,11.1,7.0,8.7,6.1,5.7,5.0,3.4,1.9,0.8,1.7,4.0,2.9,3.5,4.2,5.5,4.9,5.8,7.2,7.5,9.9,10.7,10.6,11.1,11.6,11.0,12.1,12.2,14.4,13.7,12.1,12.9,11.5,11.2,12.8,12.4,10.7,12.4,12.9,10.2,9.8,11.8,10.3,7.7,9.6,10.9,8.8,6.0,9.8,10.2,11.3,13.9,13.4,11.2,11.9,12.2,13.0,14.1,12.8,13.6,12.8,13.4,15.4,15.5,15.2,15.7,15.6,15.3,14.5,14.4,15.5,16.2,16.5,15.7,15.0,16.5,15.9,14.6,15.2,16.4,14.7,14.3,14.9,14.2,15.2,15.4,14.5,15.3,14.2,15.4,14.0,15.6,15.9,16.3,15.8,15.2,14.7,15.4,15.6,13.7,13.6,15.0,15.2,12.7,13.2,15.2,13.0,12.2,14.3,15.2,12.9,11.1,13.8,14.0,9.0,9.0,8.0,8.1,6.7,6.3,5.7,6.6,7.3,6.6,6.0,5.7,6.7,5.3,5.2,5.6,4.7,4.7,5.5,6.0,6.5,7.1,5.2,4.9,5.7,6.0,7.3,7.9,9.3,9.8,13.8,12.4,14.2,12.1,11.2,11.0,11.9,10.8,12.9,12.9,13.2,13.2,13.7,13.8,14.2,14.3,14.0,13.8,14.2,14.6,14.7,14.8,14.7,14.4,14.4,14.2,13.9,13.9,10.6],[7.5,7.7,6.5,5.7,5.7,4.3,5.2,3.7,5.3,4.8,6.1,6.6,6.4,7.6,7.3,7.6,6.1,7.2,8.3,7.3,6.9,8.1,8.7,7.8,7.8,8.6,9.4,9.5,9.6,8.9,9.8,9.0,7.7,7.3,6.7,6.0,6.1,4.4,6.0,5.3,6.6,6.6,7.8,8.1,8.0,8.8,7.6,8.5,8.6,7.9,8.2,7.3,6.6,6.6,5.0,6.0,3.9,5.5,3.8,4.9,4.4,4.5,5.0,3.9,3.8,1.3,0.8,1.3,1.8,2.0,2.1,2.7,2.6,3.2,3.4,3.8,4.6,5.1,4.5,5.9,6.4,6.7,7.9,8.4,9.4,9.7,8.5,9.4,8.2,7.9,8.5,8.2,6.9,7.6,7.3,6.3,5.7,6.5,5.6,4.3,4.8,5.6,4.3,3.3,5.0,5.0,6.0,7.0,7.1,5.6,5.7,5.9,6.4,7.5,7.0,8.3,8.1,8.9,9.8,10.4,10.4,11.1,10.9,10.6,10.3,9.6,10.5,10.2,10.5,9.9,8.7,9.5,9.6,8.8,8.1,9.2,8.3,7.8,7.7,7.1,7.6,8.2,7.8,9.1,8.1,9.6,8.5,10.1,10.4,9.6,9.7,8.6,8.0,8.2,8.2,7.2,6.7,7.4,7.3,5.8,6.3,7.2,6.3,5.4,6.9,7.3,6.1,6.1,7.6,7.7,5.9,5.9,5.7,5.4,5.0,5.2,4.9,5.3,5.2,4.8,4.5,4.1,4.4,3.7,3.6,3.6,3.3,2.9,3.4,3.8,4.0,4.2,3.9,3.6,4.3,4.6,4.8,5.1,5.7,6.3,8.2,7.4,8.4,7.6,7.0,7.1,7.5,7.1,8.0,8.1,8.5,8.6,8.7,8.9,8.9,9.2,9.0,8.9,9.2,9.5,9.5,9.9,9.4,9.1,8.9,9.0,8.9,8.7,6.6],[6.5,6.3,5.4,4.6,4.4,3.3,3.8,2.9,4.3,4.0,4.6,5.2,4.9,6.0,5.7,5.8,4.7,5.2,6.4,5.6,5.1,6.1,6.5,6.0,5.9,6.6,7.1,7.0,7.1,6.6,7.4,6.9,5.9,5.3,5.2,4.8,4.6,3.4,4.6,3.9,4.9,5.1,6.0,6.2,6.4,6.9,6.1,6.8,7.1,6.4,6.6,5.9,5.2,5.2,3.9,4.3,2.9,4.1,2.9,3.8,3.7,4.1,5.3,4.2,4.3,2.1,1.0,0.8,1.1,1.5,1.6,1.6,1.7,2.2,2.4,2.6,3.5,3.6,3.5,4.5,4.9,5.2,6.1,6.6,7.2,7.3,6.7,7.1,6.3,6.1,6.7,6.1,5.6,5.7,5.5,4.7,4.3,4.8,4.3,3.2,3.4,3.9,3.1,2.6,3.3,3.5,4.0,5.0,4.8,3.9,4.2,4.4,5.2,5.8,5.7,6.6,6.3,6.9,7.7,7.9,7.7,8.8,8.6,8.1,7.7,7.3,8.3,8.0,8.2,7.5,6.7,7.3,7.3,6.4,6.1,6.7,6.1,5.4,5.5,5.2,5.6,6.1,6.0,6.8,6.4,7.3,6.6,7.4,7.9,7.1,7.5,6.8,6.3,6.4,6.4,5.9,5.2,5.8,5.7,4.5,4.9,5.5,4.8,4.2,5.3,5.3,4.6,4.7,5.7,5.8,4.5,4.4,4.3,4.2,3.8,3.8,3.7,4.0,4.0,3.8,3.5,3.0,3.4,2.7,2.6,2.6,2.5,2.5,2.7,2.8,2.9,3.2,2.8,2.6,3.0,3.4,3.6,4.1,4.5,5.0,6.4,5.6,6.5,5.8,4.9,5.3,5.3,5.4,6.3,6.2,6.5,6.5,6.7,6.7,6.7,6.8,6.8,6.6,6.8,7.1,7.1,7.6,7.1,6.8,6.9,6.7,6.7,6.6,4.9],[5.3,5.0,4.5,3.5,3.4,2.7,3.2,2.6,3.6,3.2,3.7,4.0,3.7,4.4,4.6,4.6,3.7,4.2,5.2,4.7,4.2,4.9,5.4,4.8,4.7,5.4,5.8,5.7,5.9,5.3,5.7,5.2,4.6,4.2,3.9,3.6,3.7,3.0,3.6,3.3,4.0,4.1,4.5,4.9,5.0,5.6,5.0,5.6,5.9,5.1,5.2,4.6,4.0,4.0,3.1,3.7,2.6,3.4,2.6,3.0,3.2,3.7,4.3,3.9,4.1,2.6,1.5,1.0,0.8,0.9,1.3,1.4,1.3,1.5,1.9,2.0,2.8,3.0,2.9,3.9,4.0,4.4,5.0,5.5,6.0,6.1,5.4,5.8,5.0,4.9,5.5,5.0,4.2,4.6,4.2,3.8,3.6,3.8,3.4,2.5,2.7,3.2,2.3,1.7,2.3,2.7,3.1,3.8,3.8,3.0,3.3,3.6,4.2,4.9,4.8,5.5,5.2,5.7,6.2,6.5,6.4,7.2,6.7,6.6,6.2,6.1,6.6,6.5,6.6,6.0,5.8,6.0,5.9,5.1,5.2,5.5,5.1,4.3,4.7,4.3,4.8,5.3,5.2,5.8,5.4,6.1,5.5,6.2,6.6,5.9,6.2,5.8,5.4,5.3,5.4,5.0,4.5,4.9,4.9,3.8,4.0,4.6,4.0,3.3,4.3,4.3,3.6,3.7,4.5,4.4,3.4,3.4,3.3,3.3,3.0,2.8,2.8,3.0,3.1,3.0,2.9,2.6,2.6,2.5,2.3,2.3,2.0,1.9,2.1,2.2,2.4,2.5,2.5,2.3,2.6,2.7,2.9,3.2,3.4,3.7,4.9,4.3,4.9,4.4,3.8,4.1,4.1,4.0,4.7,4.9,5.2,5.1,5.3,5.3,5.4,5.4,5.5,5.4,5.7,5.8,5.9,6.1,5.8,5.7,5.6,5.6,5.5,5.5,3.7],[4.3,3.9,3.2,2.6,2.5,2.0,2.4,1.9,2.7,2.3,2.8,3.1,3.1,3.7,3.4,3.6,2.9,3.4,3.9,3.6,3.2,3.9,4.2,3.7,3.7,4.2,4.7,4.6,4.7,4.3,4.8,4.2,3.8,3.5,3.4,2.9,3.1,2.3,2.8,2.5,3.2,3.1,3.5,3.9,3.8,4.4,3.7,4.1,4.4,3.8,4.1,3.5,3.1,3.0,2.4,2.8,2.1,2.7,2.2,2.6,2.9,3.6,4.1,3.8,4.0,2.6,1.6,1.3,0.9,0.8,0.9,1.1,1.0,1.1,1.3,1.5,2.0,2.2,2.0,2.8,2.8,3.1,3.6,4.0,4.5,4.7,3.9,4.2,3.7,3.6,3.9,3.7,3.1,3.3,3.2,2.7,2.7,2.8,2.5,1.9,2.1,2.3,1.7,1.3,1.7,1.9,2.3,2.8,3.0,2.2,2.4,2.7,3.0,3.4,3.6,4.0,3.9,4.3,4.8,5.1,5.0,5.6,5.3,5.0,4.7,4.4,5.0,4.9,5.0,4.3,4.2,4.5,4.4,3.8,3.8,4.1,3.8,3.2,3.5,3.1,3.5,3.8,3.8,4.4,4.0,4.8,4.2,4.9,5.2,4.7,4.9,4.4,4.0,4.2,4.1,3.6,3.4,3.6,3.5,2.7,3.0,3.3,2.8,2.4,3.1,3.2,2.7,2.8,3.5,3.5,2.7,2.8,2.7,2.6,2.5,2.2,2.1,2.3,2.3,2.1,2.0,1.8,2.0,1.8,1.7,1.7,1.7,1.5,1.6,1.7,1.7,1.9,1.9,1.8,1.9,2.0,2.4,2.6,2.9,3.2,3.8,3.7,3.8,3.7,3.3,3.2,3.3,3.2,3.9,4.1,4.1,4.2,4.2,4.4,4.3,4.5,4.3,4.2,4.3,4.5,4.6,4.9,4.6,4.4,4.4,4.3,4.2,4.2,3.1],[4.3,3.8,3.1,2.5,2.4,1.9,2.3,1.8,2.6,2.3,2.8,3.2,3.2,3.8,3.6,3.8,3.0,3.4,4.0,3.6,3.2,3.8,4.3,3.6,3.6,4.2,4.6,4.8,4.9,4.4,5.0,4.6,4.0,3.6,3.6,3.1,3.0,2.3,2.7,2.4,3.0,2.9,3.5,3.7,3.8,4.4,3.8,4.3,4.5,3.9,4.0,3.4,3.0,2.9,2.3,2.5,1.9,2.7,2.1,2.6,3.0,3.6,4.3,3.7,4.2,2.5,1.8,1.4,1.1,0.8,0.8,0.9,1.0,1.1,1.3,1.5,2.0,2.1,2.1,2.7,2.8,3.2,3.7,4.2,4.8,5.0,4.2,4.5,3.8,3.7,4.0,3.7,3.1,3.3,3.1,2.6,2.5,2.7,2.5,1.8,2.0,2.2,1.7,1.3,1.7,2.0,2.2,2.8,2.8,2.2,2.4,2.6,3.0,3.4,3.5,4.0,4.2,4.7,5.0,5.5,5.4,5.7,5.5,5.2,4.9,4.5,5.0,4.9,5.0,4.5,4.3,4.4,4.4,3.8,3.8,4.1,3.7,3.2,3.4,3.1,3.5,4.0,3.8,4.6,4.1,5.0,4.4,5.2,5.4,4.8,4.9,4.4,4.1,4.1,4.1,3.5,3.3,3.6,3.6,2.8,3.0,3.4,2.9,2.5,3.1,3.3,2.7,2.9,3.6,3.7,2.9,2.9,2.7,2.7,2.5,2.4,2.3,2.4,2.4,2.2,2.0,1.8,1.9,1.8,1.6,1.6,1.7,1.5,1.6,1.7,1.7,1.9,1.8,1.7,1.9,2.1,2.5,2.7,2.9,3.3,3.9,3.7,3.9,3.7,3.3,3.2,3.3,3.3,3.9,4.1,4.3,4.4,4.3,4.6,4.4,4.5,4.5,4.4,4.6,4.8,4.9,5.2,4.8,4.7,4.6,4.5,4.3,4.3,3.1],[4.5,4.0,3.2,2.6,2.5,1.9,2.3,1.7,2.3,2.1,2.5,2.9,2.9,3.4,3.1,3.3,2.7,3.0,3.6,3.1,2.8,3.4,3.8,3.3,3.4,3.9,4.4,4.5,4.3,4.0,4.5,4.2,3.6,3.4,3.3,3.0,2.9,2.2,2.6,2.4,2.8,3.0,3.4,3.7,3.7,4.2,3.8,4.4,4.6,4.0,4.0,3.4,3.0,2.7,2.4,2.5,1.9,2.4,1.9,2.4,2.9,3.7,4.5,3.9,4.4,2.8,1.9,1.5,1.2,1.1,0.9,0.8,0.9,1.1,1.2,1.3,1.9,2.1,2.1,2.6,2.7,3.0,3.3,3.7,4.2,4.5,3.8,4.2,3.6,3.3,3.7,3.6,3.0,3.0,3.1,2.7,2.5,2.7,2.6,2.0,2.0,2.3,1.9,1.5,1.8,2.1,2.4,2.9,2.9,2.3,2.4,2.6,2.9,3.2,3.2,3.6,3.5,4.0,4.5,4.9,4.8,5.6,5.3,4.9,4.7,4.3,4.9,4.8,5.1,4.4,4.0,4.4,4.4,3.7,3.6,4.0,3.8,3.1,3.4,3.0,3.4,3.7,3.5,4.0,3.7,4.3,3.9,4.6,5.0,4.3,4.6,4.0,3.7,3.8,3.8,3.3,3.0,3.4,3.4,2.6,2.9,3.3,2.8,2.5,3.1,3.3,2.8,2.9,3.7,3.8,2.6,2.6,2.5,2.6,2.5,2.2,2.2,2.3,2.4,2.2,2.1,1.9,1.9,1.7,1.6,1.6,1.6,1.5,1.5,1.6,1.7,1.8,1.8,1.7,1.9,2.0,2.4,2.5,2.7,3.0,3.5,3.2,3.5,3.3,2.8,3.1,3.1,3.1,3.5,3.7,3.9,3.9,3.9,4.2,4.0,4.2,4.1,3.9,4.0,4.3,4.3,4.6,4.2,4.1,4.0,4.0,3.8,3.8,2.8],[3.9,3.3,2.6,2.2,1.9,1.5,1.9,1.4,2.0,1.7,2.2,2.6,2.6,3.1,2.8,2.9,2.3,2.7,3.1,2.8,2.5,3.0,3.4,2.8,2.9,3.4,3.7,3.9,3.8,3.6,4.0,3.7,3.3,3.1,3.0,2.8,2.7,2.1,2.4,2.1,2.5,2.5,2.9,3.2,3.1,3.4,3.0,3.3,3.6,3.1,3.3,2.7,2.5,2.4,2.0,2.1,1.7,2.1,1.7,2.3,2.7,3.6,4.3,3.8,4.2,2.9,2.1,1.6,1.2,1.0,1.0,0.8,0.8,0.8,1.0,1.0,1.5,1.7,1.5,2.1,2.2,2.4,2.8,3.3,3.9,4.0,3.5,3.8,3.4,2.9,3.2,3.2,2.7,2.6,2.8,2.3,2.0,2.2,2.3,1.6,1.6,1.9,1.6,1.2,1.3,1.7,1.9,2.4,2.4,1.7,1.9,2.1,2.4,2.6,2.7,3.1,3.1,3.8,4.0,4.3,4.3,4.7,4.5,4.3,4.1,3.9,4.2,4.1,4.2,3.9,3.5,3.8,3.8,3.2,3.0,3.5,3.3,2.7,2.9,2.6,2.8,3.1,3.0,3.7,3.2,4.0,3.4,4.1,4.2,3.7,3.9,3.5,3.2,3.3,3.3,2.7,2.5,2.9,2.7,2.0,2.3,2.6,2.2,1.9,2.4,2.6,2.1,2.3,3.0,3.1,2.3,2.3,2.2,2.3,2.3,1.9,1.9,2.0,2.0,1.9,1.7,1.6,1.7,1.6,1.5,1.4,1.4,1.4,1.4,1.5,1.5,1.6,1.6,1.5,1.7,1.7,2.1,2.2,2.5,2.7,3.2,2.9,3.2,3.0,2.6,2.8,2.9,2.9,3.1,3.3,3.5,3.5,3.5,3.8,3.5,3.7,3.7,3.6,3.8,3.9,4.0,4.1,4.0,3.8,3.8,3.7,3.5,3.5,2.5],[3.5,2.8,2.2,1.9,1.7,1.3,1.6,1.4,2.0,1.7,2.2,2.5,2.6,2.9,2.7,2.8,2.3,2.7,3.1,2.6,2.5,3.0,3.3,2.8,2.9,3.3,3.6,3.8,3.8,3.5,4.0,3.7,3.3,3.2,3.1,2.8,2.7,2.1,2.4,2.0,2.5,2.3,2.6,2.8,2.7,3.0,2.5,2.8,3.0,2.6,2.8,2.4,2.2,2.1,1.7,2.0,1.6,2.1,1.7,2.3,2.7,3.5,4.3,3.8,4.3,2.7,2.0,1.7,1.3,1.1,1.1,1.0,0.8,0.8,0.9,0.9,1.3,1.4,1.5,2.1,2.1,2.4,2.7,3.1,3.5,3.7,3.2,3.5,3.0,2.8,3.0,2.9,2.5,2.4,2.5,2.2,2.0,2.0,2.0,1.6,1.5,1.8,1.6,1.2,1.3,1.6,1.7,2.1,2.1,1.6,1.6,1.8,2.1,2.4,2.5,2.9,2.9,3.4,3.6,4.0,3.9,4.4,4.2,3.9,3.8,3.4,3.8,3.7,3.8,3.5,3.1,3.3,3.3,2.9,2.7,3.0,2.9,2.3,2.5,2.1,2.3,2.8,2.7,3.3,2.9,3.6,3.2,3.9,4.0,3.5,3.5,3.0,2.9,2.8,2.8,2.5,2.3,2.4,2.2,1.8,2.0,2.1,1.8,1.6,2.0,2.2,1.8,2.0,2.6,2.9,2.4,2.4,2.2,2.4,2.3,2.0,1.9,2.0,2.0,1.9,1.8,1.6,1.7,1.6,1.5,1.4,1.5,1.3,1.3,1.4,1.5,1.6,1.6,1.6,1.7,1.8,2.2,2.2,2.5,2.7,3.1,2.9,3.1,2.9,2.6,2.6,2.7,2.7,3.1,3.1,3.3,3.3,3.4,3.6,3.4,3.6,3.5,3.3,3.4,3.6,3.7,3.9,3.6,3.4,3.4,3.4,3.2,3.2,2.6],[3.3,2.5,1.8,1.6,1.3,1.1,1.3,1.3,1.9,1.8,2.3,2.7,2.8,3.1,2.8,2.8,2.3,2.7,3.0,2.5,2.3,2.9,3.0,2.4,2.6,3.1,3.2,3.5,3.5,3.5,3.9,3.8,3.5,3.3,3.3,3.1,2.8,2.2,2.4,2.0,2.3,2.0,2.3,2.4,2.3,2.5,2.0,2.4,2.6,2.2,2.4,1.9,1.8,1.7,1.5,1.8,1.6,2.1,1.9,2.5,2.9,3.6,4.4,3.9,4.4,3.1,2.3,2.0,1.6,1.2,1.3,1.2,0.9,0.8,0.8,0.8,1.0,1.2,1.4,1.8,2.1,2.4,2.9,3.2,3.5,4.0,3.5,3.8,3.4,3.0,3.3,3.3,2.8,2.7,2.9,2.4,2.1,2.2,2.2,1.8,1.6,1.9,1.7,1.2,1.3,1.7,1.7,2.4,2.1,1.5,1.4,1.8,1.9,2.4,2.4,2.9,2.8,3.4,3.5,3.8,4.0,4.4,4.3,3.9,4.1,3.6,3.9,3.5,3.8,3.6,3.2,3.2,3.4,3.1,2.7,3.0,3.1,2.5,2.5,2.1,2.2,2.7,2.5,3.0,2.7,3.3,3.0,3.7,3.6,3.2,3.2,2.7,2.6,2.4,2.5,2.2,1.9,1.9,2.0,1.6,1.5,1.8,1.7,1.3,1.7,2.0,1.7,1.9,2.5,2.8,2.6,2.6,2.4,2.6,2.4,2.1,2.1,2.2,2.2,2.1,1.9,1.8,1.8,1.6,1.6,1.5,1.6,1.5,1.4,1.5,1.6,1.7,1.7,1.7,1.9,1.9,2.3,2.4,2.6,2.9,3.1,2.9,3.1,2.9,2.6,2.7,2.8,2.8,3.1,3.2,3.4,3.3,3.4,3.7,3.4,3.5,3.4,3.3,3.3,3.5,3.6,3.8,3.5,3.3,3.2,3.3,3.1,3.1,2.6],[2.9,2.2,1.6,1.4,1.2,1.0,1.1,1.1,1.5,1.6,1.9,2.3,2.3,2.5,2.3,2.2,2.0,2.1,2.4,2.1,1.9,2.3,2.3,2.0,2.1,2.6,2.7,2.8,2.8,2.7,3.1,2.9,2.7,2.7,2.7,2.5,2.3,1.9,2.0,1.6,1.8,1.8,1.9,2.0,1.9,2.1,1.7,2.0,2.2,1.9,2.0,1.6,1.6,1.5,1.3,1.4,1.3,1.7,1.6,2.1,2.6,3.4,4.1,3.9,4.3,3.2,2.4,2.1,1.6,1.4,1.5,1.3,1.0,1.0,0.8,0.8,0.8,0.9,1.1,1.5,1.6,1.9,2.2,2.5,2.7,2.9,2.7,2.8,2.7,2.4,2.5,2.6,2.3,2.1,2.2,2.0,1.7,1.7,1.8,1.6,1.3,1.6,1.6,1.3,1.1,1.5,1.5,1.8,1.6,1.2,1.0,1.3,1.5,1.8,1.9,2.2,2.2,2.6,2.7,3.0,3.0,3.4,3.3,3.0,3.0,2.7,2.9,2.6,2.8,2.7,2.3,2.4,2.5,2.3,2.0,2.2,2.2,1.8,1.8,1.6,1.6,1.9,1.9,2.3,2.1,2.6,2.5,2.9,2.9,2.6,2.6,2.2,2.2,2.0,2.0,1.8,1.6,1.6,1.6,1.3,1.3,1.4,1.2,1.0,1.4,1.5,1.3,1.6,1.9,2.2,2.1,2.1,2.0,2.3,2.2,1.9,1.8,2.0,2.0,1.8,1.7,1.6,1.6,1.5,1.4,1.4,1.5,1.4,1.3,1.4,1.4,1.6,1.5,1.5,1.6,1.7,2.2,2.1,2.2,2.4,2.4,2.4,2.5,2.4,2.2,2.3,2.4,2.3,2.5,2.6,2.7,2.7,2.7,3.0,2.7,2.9,2.8,2.7,2.7,2.8,2.8,3.0,2.8,2.7,2.7,2.7,2.5,2.6,2.2],[2.5,1.9,1.4,1.1,0.9,0.8,0.8,0.9,1.0,1.1,1.3,1.6,1.6,1.6,1.5,1.4,1.2,1.4,1.5,1.3,1.2,1.5,1.5,1.3,1.5,1.7,1.7,1.9,1.8,1.8,2.0,2.1,1.9,1.9,1.8,1.8,1.6,1.4,1.4,1.2,1.3,1.3,1.5,1.5,1.5,1.6,1.4,1.5,1.7,1.6,1.6,1.4,1.2,1.1,1.0,1.0,1.0,1.2,1.2,1.5,2.2,3.1,3.8,3.7,4.4,3.1,2.4,2.1,1.7,1.5,1.5,1.4,1.1,1.1,0.9,0.8,0.8,0.8,0.9,1.0,1.1,1.2,1.4,1.6,1.7,1.9,1.7,1.8,1.8,1.6,1.7,1.7,1.6,1.4,1.6,1.5,1.2,1.3,1.5,1.3,1.1,1.3,1.4,1.2,1.1,1.4,1.2,1.5,1.3,1.0,0.8,0.9,1.0,1.2,1.2,1.4,1.4,1.6,1.6,1.8,1.9,2.2,2.4,1.9,1.9,1.7,1.8,1.7,1.8,1.7,1.5,1.6,1.6,1.5,1.3,1.5,1.5,1.3,1.3,1.1,1.1,1.3,1.2,1.4,1.4,1.6,1.5,1.7,1.8,1.6,1.6,1.4,1.4,1.4,1.3,1.2,1.1,1.2,1.1,0.9,1.0,1.1,0.9,0.8,1.1,1.2,1.1,1.4,1.7,1.9,1.5,1.5,1.5,2.0,1.9,1.4,1.4,1.5,1.5,1.5,1.4,1.3,1.4,1.2,1.2,1.3,1.4,1.2,1.2,1.2,1.2,1.3,1.3,1.3,1.3,1.4,1.9,1.8,1.6,1.7,1.7,1.5,1.7,1.5,1.4,1.6,1.6,1.6,1.6,1.6,1.6,1.6,1.7,1.8,1.6,1.7,1.6,1.6,1.6,1.7,1.7,1.8,1.6,1.6,1.6,1.6,1.5,1.5,1.5],[2.6,2.0,1.5,1.2,1.0,0.9,0.8,0.8,0.9,0.9,1.1,1.3,1.4,1.5,1.3,1.3,1.1,1.3,1.4,1.2,1.2,1.5,1.5,1.3,1.4,1.7,1.8,1.9,1.7,1.7,2.0,2.0,1.8,1.7,1.7,1.7,1.6,1.4,1.4,1.3,1.3,1.4,1.5,1.6,1.5,1.8,1.5,1.7,1.9,1.7,1.8,1.5,1.4,1.2,1.1,1.0,1.0,1.1,1.1,1.4,2.2,3.0,3.8,3.7,4.4,3.2,2.5,2.3,1.8,1.6,1.7,1.5,1.2,1.2,1.1,0.8,0.8,0.8,0.8,0.9,0.9,1.0,1.2,1.5,1.5,1.7,1.5,1.7,1.6,1.4,1.4,1.5,1.3,1.2,1.4,1.4,1.1,1.2,1.4,1.2,1.0,1.3,1.5,1.3,1.1,1.5,1.3,1.5,1.3,1.0,0.9,0.9,0.9,1.1,1.0,1.3,1.3,1.5,1.5,1.7,1.7,2.1,2.2,1.8,1.7,1.5,1.7,1.6,1.8,1.6,1.4,1.5,1.6,1.4,1.3,1.6,1.6,1.3,1.3,1.1,1.2,1.3,1.2,1.4,1.3,1.5,1.4,1.7,1.8,1.6,1.6,1.4,1.4,1.4,1.4,1.1,1.1,1.3,1.1,0.9,1.0,1.2,1.0,0.9,1.2,1.3,1.2,1.4,1.8,2.0,1.4,1.4,1.4,1.7,1.8,1.3,1.3,1.4,1.4,1.4,1.3,1.3,1.3,1.2,1.1,1.3,1.4,1.2,1.2,1.1,1.1,1.2,1.2,1.2,1.3,1.3,1.7,1.7,1.5,1.6,1.6,1.4,1.6,1.4,1.3,1.5,1.5,1.5,1.5,1.5,1.5,1.5,1.6,1.7,1.5,1.6,1.5,1.5,1.5,1.6,1.6,1.7,1.6,1.6,1.5,1.5,1.4,1.5,1.4],[2.4,1.8,1.4,1.2,0.9,0.9,0.8,0.8,0.8,0.8,0.9,1.1,1.2,1.1,1.0,1.0,0.9,1.1,1.1,1.0,1.0,1.2,1.2,1.1,1.2,1.4,1.4,1.5,1.4,1.4,1.6,1.7,1.5,1.4,1.5,1.4,1.3,1.1,1.2,1.1,1.1,1.2,1.4,1.4,1.4,1.5,1.3,1.4,1.6,1.5,1.5,1.4,1.2,1.1,1.0,0.9,0.9,0.9,0.9,1.2,2.0,2.9,3.6,3.6,4.1,2.9,2.2,2.0,1.6,1.4,1.5,1.4,1.1,1.2,1.1,0.8,0.8,0.8,0.8,0.8,0.8,0.8,1.0,1.1,1.2,1.3,1.2,1.3,1.3,1.1,1.1,1.2,1.1,1.0,1.2,1.1,0.9,1.0,1.1,1.0,0.9,1.0,1.1,1.1,1.0,1.3,1.1,1.3,1.1,0.8,0.8,0.8,0.8,0.9,0.9,1.0,1.0,1.2,1.2,1.4,1.4,1.7,1.8,1.4,1.4,1.2,1.4,1.3,1.4,1.3,1.1,1.2,1.3,1.1,1.0,1.2,1.2,1.0,1.1,0.9,0.9,1.0,1.0,1.1,1.0,1.2,1.1,1.3,1.4,1.3,1.3,1.1,1.1,1.2,1.1,0.9,0.9,1.1,0.9,0.8,0.9,1.0,0.9,0.9,1.1,1.1,1.1,1.3,1.6,1.9,1.1,1.1,1.1,1.6,1.6,1.1,1.1,1.1,1.1,1.1,1.0,1.0,1.1,1.0,1.0,1.0,1.1,1.0,1.0,1.0,0.9,1.1,1.0,1.0,1.0,1.0,1.4,1.4,1.2,1.3,1.5,1.1,1.5,1.1,1.0,1.3,1.3,1.3,1.2,1.2,1.2,1.2,1.3,1.3,1.2,1.3,1.2,1.2,1.2,1.3,1.3,1.3,1.3,1.2,1.2,1.2,1.1,1.1,1.1],[3.0,2.3,1.7,1.4,1.2,1.1,0.9,0.8,0.8,0.8,0.9,1.2,1.3,1.3,1.1,1.2,0.9,1.2,1.3,1.1,1.1,1.3,1.4,1.2,1.4,1.6,1.7,1.8,1.6,1.6,1.9,2.0,1.7,1.7,1.7,1.6,1.5,1.3,1.4,1.3,1.3,1.5,1.6,1.7,1.7,1.8,1.6,1.8,1.9,1.9,1.9,1.7,1.5,1.2,1.2,1.0,1.0,1.0,1.0,1.3,2.2,3.1,4.1,3.8,4.4,3.3,2.7,2.5,1.9,1.7,1.8,1.6,1.3,1.5,1.4,1.0,1.0,0.8,0.8,0.8,0.8,0.9,1.0,1.2,1.4,1.6,1.4,1.5,1.5,1.2,1.2,1.3,1.2,1.0,1.3,1.3,1.0,1.1,1.3,1.2,1.1,1.3,1.5,1.4,1.3,1.6,1.4,1.6,1.4,1.1,0.9,0.8,0.8,0.8,0.9,1.1,1.1,1.4,1.5,1.7,1.6,2.0,2.1,1.6,1.6,1.4,1.6,1.5,1.6,1.5,1.2,1.4,1.4,1.2,1.1,1.4,1.4,1.2,1.2,1.0,1.0,1.0,1.1,1.3,1.2,1.4,1.3,1.6,1.7,1.5,1.6,1.3,1.3,1.4,1.3,1.0,1.0,1.3,1.1,0.8,1.1,1.2,1.0,1.1,1.3,1.4,1.4,1.6,2.0,2.3,1.3,1.3,1.3,1.7,1.7,1.3,1.3,1.3,1.4,1.3,1.2,1.2,1.2,1.1,1.1,1.3,1.4,1.3,1.2,1.1,1.1,1.1,1.1,1.1,1.1,1.2,1.6,1.6,1.4,1.5,1.6,1.3,1.6,1.3,1.2,1.4,1.4,1.4,1.3,1.4,1.6,1.5,1.6,1.7,1.5,1.6,1.5,1.5,1.5,1.6,1.6,1.7,1.6,1.5,1.4,1.4,1.4,1.4,1.3],[2.7,2.1,1.7,1.5,1.2,1.2,1.0,0.9,0.8,0.8,0.8,0.9,1.1,1.0,0.9,1.0,0.9,1.1,1.1,1.0,1.1,1.3,1.3,1.3,1.4,1.6,1.7,1.7,1.4,1.4,1.6,1.7,1.5,1.5,1.5,1.5,1.4,1.3,1.4,1.3,1.3,1.5,1.7,1.8,1.6,1.8,1.6,1.7,1.9,1.8,1.8,1.7,1.5,1.3,1.3,1.1,1.1,1.1,1.0,1.3,2.2,3.0,4.0,3.7,4.3,3.2,2.6,2.3,1.8,1.6,1.8,1.6,1.3,1.4,1.4,1.1,1.1,0.9,0.8,0.8,0.8,0.8,0.8,0.9,1.0,1.1,1.0,1.1,1.1,0.9,0.9,1.1,1.0,0.9,1.2,1.2,0.9,1.1,1.2,1.2,1.0,1.2,1.4,1.3,1.2,1.5,1.3,1.5,1.4,1.1,1.0,0.9,0.8,0.8,0.8,0.8,0.9,1.0,1.1,1.3,1.2,1.5,1.7,1.2,1.2,1.0,1.3,1.2,1.4,1.3,1.0,1.2,1.2,1.0,1.0,1.3,1.3,1.1,1.2,0.9,1.0,0.9,1.0,1.1,1.0,1.2,1.2,1.3,1.4,1.4,1.3,1.2,1.2,1.3,1.2,1.0,1.1,1.3,1.0,0.9,1.2,1.2,1.0,1.1,1.4,1.4,1.3,1.6,1.9,2.2,1.1,1.2,1.2,1.6,1.6,1.2,1.2,1.2,1.2,1.2,1.1,1.1,1.2,1.1,1.1,1.2,1.3,1.2,1.2,1.1,1.1,1.1,1.1,1.1,1.1,1.1,1.5,1.5,1.3,1.3,1.5,1.1,1.4,1.0,1.0,1.2,1.3,1.2,1.1,1.1,1.1,1.1,1.2,1.3,1.2,1.3,1.1,1.1,1.1,1.2,1.2,1.2,1.2,1.1,1.1,1.1,1.1,1.1,1.2],[2.5,1.9,1.5,1.3,1.1,1.1,0.9,0.9,0.8,0.8,0.8,0.8,0.9,0.9,0.8,0.8,0.8,0.9,0.9,0.8,0.9,1.0,1.0,1.0,1.2,1.3,1.3,1.3,1.1,1.2,1.3,1.4,1.4,1.3,1.2,1.3,1.2,1.1,1.2,1.2,1.1,1.3,1.4,1.5,1.4,1.6,1.4,1.5,1.7,1.7,1.6,1.5,1.3,1.1,1.1,1.0,1.0,0.9,0.9,1.1,1.9,2.8,3.9,3.5,4.3,3.1,2.4,2.1,1.6,1.5,1.6,1.5,1.2,1.3,1.3,1.0,1.0,0.9,0.8,0.8,0.8,0.8,0.8,0.8,0.8,0.9,0.8,0.9,0.9,0.8,0.8,1.0,0.8,0.8,1.1,1.0,0.8,1.0,1.1,1.0,0.9,1.1,1.2,1.2,1.1,1.3,1.2,1.4,1.3,1.0,1.0,0.9,0.8,0.8,0.8,0.8,0.8,0.8,1.0,1.0,1.0,1.3,1.4,1.0,1.0,0.9,1.1,1.1,1.2,1.2,0.9,1.0,1.1,0.9,0.9,1.1,1.1,1.0,1.1,0.9,0.9,0.9,0.9,0.9,0.8,0.9,0.9,1.0,1.1,1.1,1.1,1.0,1.0,1.1,1.0,0.8,0.9,1.1,0.9,0.9,1.1,1.1,1.0,1.0,1.2,1.3,1.2,1.5,1.7,1.9,1.0,1.0,1.0,1.5,1.5,1.0,1.0,1.0,1.0,1.0,1.0,1.0,1.0,1.0,1.0,1.0,1.1,1.1,1.1,1.0,1.0,1.0,1.0,1.0,1.0,1.0,1.4,1.4,1.1,1.1,1.4,0.9,1.4,0.9,0.8,1.1,1.2,1.1,0.9,0.9,0.9,0.9,1.0,1.0,0.9,1.0,0.9,0.9,0.9,0.9,0.9,1.0,0.9,0.9,0.9,0.8,0.9,0.8,1.0],[2.5,2.0,1.6,1.4,1.2,1.2,1.0,0.9,0.9,0.8,0.8,0.8,0.9,0.8,0.8,0.8,0.8,1.0,0.9,0.9,1.0,1.1,1.0,1.1,1.2,1.3,1.3,1.3,1.1,1.2,1.3,1.4,1.3,1.3,1.2,1.3,1.2,1.2,1.3,1.2,1.2,1.4,1.5,1.6,1.5,1.6,1.5,1.6,1.7,1.7,1.7,1.6,1.4,1.2,1.2,1.1,1.1,1.0,1.0,1.1,1.9,2.7,4.0,3.5,4.2,3.0,2.3,2.1,1.6,1.5,1.6,1.5,1.2,1.4,1.4,1.1,1.1,1.0,0.9,0.9,0.8,0.8,0.8,0.8,0.8,0.8,0.8,0.9,0.9,0.8,0.8,0.9,0.8,0.8,1.0,1.0,0.9,1.0,1.1,1.0,1.0,1.1,1.2,1.2,1.2,1.4,1.3,1.4,1.4,1.1,1.0,0.9,0.9,0.8,0.8,0.8,0.8,0.8,0.9,0.9,0.9,1.2,1.3,1.0,0.9,0.8,1.0,1.0,1.1,1.1,0.8,1.0,1.1,0.9,0.9,1.1,1.1,1.0,1.1,0.9,0.9,0.8,0.9,0.8,0.8,0.9,0.9,1.0,1.0,1.1,1.1,0.9,1.0,1.1,1.0,0.9,1.0,1.1,1.0,1.0,1.1,1.2,1.0,1.1,1.3,1.3,1.3,1.5,1.8,2.0,1.0,1.0,1.0,1.5,1.5,1.0,1.0,1.0,1.0,1.0,1.0,1.0,1.0,1.0,1.0,1.1,1.2,1.1,1.1,1.1,1.0,1.0,1.0,1.0,1.0,1.0,1.5,1.4,1.1,1.1,1.4,0.9,1.3,0.9,0.8,1.0,1.1,1.1,0.9,0.9,0.9,0.8,0.9,1.0,0.9,1.0,0.9,0.8,0.8,0.9,0.9,0.9,0.9,0.8,0.8,0.8,0.8,0.8,1.0],[2.8,2.2,1.8,1.6,1.3,1.3,1.2,1.1,1.0,0.9,0.8,0.9,1.0,0.9,0.8,0.8,0.9,1.0,0.9,0.9,1.0,1.1,1.1,1.1,1.3,1.4,1.4,1.4,1.1,1.2,1.3,1.5,1.3,1.4,1.3,1.4,1.3,1.2,1.5,1.4,1.3,1.5,1.6,1.8,1.6,1.8,1.6,1.8,1.9,1.9,1.9,1.8,1.6,1.4,1.4,1.2,1.2,1.1,1.1,1.2,2.0,2.9,3.8,3.7,4.3,3.2,2.5,2.3,1.8,1.6,1.8,1.7,1.4,1.5,1.6,1.3,1.3,1.1,1.0,1.0,0.9,0.8,0.8,0.8,0.8,0.8,0.8,0.8,0.9,0.8,0.8,0.9,0.9,0.9,1.1,1.1,1.0,1.1,1.2,1.1,1.1,1.2,1.3,1.4,1.3,1.5,1.4,1.6,1.5,1.2,1.2,1.1,1.0,0.9,0.8,0.8,0.8,0.8,0.9,0.9,0.9,1.2,1.3,0.9,0.9,0.8,1.1,1.1,1.2,1.2,0.9,1.1,1.2,1.0,1.0,1.2,1.2,1.1,1.2,1.1,1.1,1.0,1.0,0.9,0.8,0.9,0.9,1.0,1.1,1.1,1.2,1.0,1.0,1.2,1.2,1.0,1.1,1.2,1.1,1.1,1.3,1.3,1.2,1.3,1.5,1.5,1.5,1.7,1.9,2.2,1.1,1.0,1.1,1.5,1.5,1.1,1.1,1.1,1.1,1.1,1.1,1.1,1.1,1.1,1.1,1.2,1.3,1.3,1.3,1.2,1.1,1.1,1.1,1.2,1.1,1.1,1.5,1.5,1.1,1.2,1.4,0.9,1.4,0.9,0.9,1.1,1.2,1.2,0.9,0.9,0.9,0.9,1.0,1.0,0.9,1.0,0.9,0.8,0.8,0.9,0.9,0.9,0.8,0.8,0.8,0.8,0.8,0.8,1.0],[3.0,2.5,2.0,1.8,1.6,1.5,1.3,1.3,1.1,1.1,1.0,1.0,1.1,1.0,0.9,0.9,1.0,1.1,1.1,1.0,1.2,1.3,1.2,1.3,1.4,1.5,1.5,1.5,1.2,1.4,1.5,1.6,1.5,1.5,1.5,1.6,1.5,1.4,1.6,1.6,1.5,1.7,1.8,2.0,1.8,2.0,1.9,2.0,2.2,2.1,2.1,2.0,1.8,1.6,1.6,1.3,1.4,1.3,1.2,1.4,2.2,3.0,4.0,3.8,4.4,3.4,2.7,2.5,2.0,1.9,2.1,1.9,1.6,1.8,1.8,1.5,1.5,1.3,1.2,1.2,1.1,0.9,0.8,0.8,0.8,0.8,0.8,0.9,1.0,0.8,0.9,1.1,1.0,1.0,1.3,1.2,1.1,1.3,1.4,1.4,1.3,1.5,1.6,1.6,1.6,1.9,1.7,1.9,1.8,1.5,1.4,1.3,1.2,1.0,0.9,0.8,0.8,0.8,0.9,1.0,0.9,1.2,1.2,0.9,0.8,0.8,1.0,1.1,1.3,1.2,1.0,1.2,1.3,1.2,1.2,1.5,1.5,1.4,1.5,1.3,1.3,1.1,1.1,0.9,0.9,0.9,1.0,1.0,1.1,1.2,1.2,1.1,1.1,1.3,1.3,1.1,1.3,1.4,1.3,1.3,1.5,1.5,1.4,1.6,1.7,1.8,1.7,2.0,2.2,2.5,1.2,1.2,1.2,1.7,1.7,1.3,1.3,1.3,1.3,1.3,1.3,1.3,1.3,1.3,1.3,1.5,1.6,1.5,1.5,1.4,1.3,1.4,1.3,1.3,1.3,1.3,1.6,1.6,1.3,1.3,1.4,1.1,1.4,1.0,1.0,1.2,1.3,1.2,1.0,1.0,1.0,1.0,1.1,1.1,1.1,1.1,1.0,1.0,0.9,0.9,0.9,1.0,0.9,0.9,0.9,0.9,0.9,1.0,1.2],[3.2,2.7,2.2,2.1,1.8,1.8,1.6,1.5,1.3,1.2,1.1,1.0,1.2,1.0,0.9,1.0,1.2,1.3,1.2,1.2,1.4,1.5,1.4,1.5,1.7,1.8,1.7,1.7,1.4,1.6,1.6,1.7,1.7,1.7,1.6,1.8,1.8,1.7,1.9,1.8,1.7,2.0,2.0,2.2,2.0,2.2,2.0,2.2,2.3,2.3,2.3,2.2,2.1,1.8,1.8,1.6,1.6,1.4,1.4,1.6,2.3,3.1,4.1,3.8,4.4,3.5,2.9,2.8,2.2,2.1,2.3,2.1,1.8,2.1,2.1,1.7,1.8,1.5,1.4,1.3,1.2,1.0,0.9,0.8,0.8,0.8,0.8,0.9,0.9,0.8,1.0,1.1,1.1,1.1,1.4,1.3,1.3,1.4,1.5,1.5,1.5,1.7,1.7,1.8,1.8,2.0,1.9,2.0,2.0,1.7,1.6,1.4,1.3,1.1,1.0,0.9,0.9,0.8,1.0,1.1,1.0,1.2,1.3,0.9,0.8,0.9,1.2,1.2,1.3,1.3,1.1,1.3,1.4,1.3,1.3,1.5,1.5,1.5,1.6,1.4,1.4,1.2,1.2,1.1,1.1,1.1,1.1,1.2,1.3,1.4,1.3,1.2,1.3,1.5,1.4,1.2,1.5,1.6,1.4,1.4,1.7,1.7,1.5,1.7,1.9,1.9,1.9,2.2,2.4,2.6,1.3,1.3,1.3,1.8,1.8,1.4,1.3,1.3,1.3,1.3,1.3,1.4,1.4,1.4,1.5,1.6,1.7,1.6,1.6,1.6,1.5,1.5,1.4,1.5,1.4,1.3,1.7,1.7,1.4,1.4,1.6,1.1,1.6,1.1,1.1,1.4,1.4,1.3,1.1,1.1,1.1,1.0,1.2,1.2,1.1,1.2,1.1,1.0,1.0,1.0,1.0,1.0,1.0,1.0,1.0,1.0,1.0,1.0,1.3],[3.1,2.6,2.1,2.0,1.7,1.7,1.5,1.4,1.2,1.1,1.0,0.9,1.1,0.9,0.9,1.0,1.1,1.2,1.1,1.2,1.3,1.4,1.3,1.4,1.6,1.7,1.7,1.6,1.4,1.5,1.5,1.6,1.5,1.6,1.5,1.6,1.6,1.5,1.8,1.7,1.6,1.9,2.0,2.1,2.0,2.2,2.0,2.1,2.3,2.2,2.2,2.1,2.0,1.7,1.7,1.5,1.5,1.4,1.3,1.5,2.2,3.0,4.0,3.8,4.4,3.4,2.7,2.5,2.0,1.9,2.1,1.9,1.6,1.8,1.9,1.6,1.6,1.4,1.3,1.3,1.1,1.0,0.8,0.8,0.8,0.8,0.8,0.8,0.8,0.8,0.8,0.8,0.9,0.9,1.2,1.1,1.1,1.2,1.3,1.3,1.3,1.4,1.5,1.6,1.6,1.7,1.7,1.8,1.7,1.4,1.4,1.3,1.2,1.0,1.0,0.9,0.9,0.9,1.1,1.1,1.0,1.3,1.3,1.0,0.8,0.8,1.1,1.1,1.2,1.2,1.0,1.2,1.2,1.1,1.2,1.3,1.3,1.3,1.4,1.3,1.3,1.1,1.2,1.1,1.1,1.1,1.1,1.1,1.2,1.3,1.3,1.3,1.3,1.5,1.4,1.2,1.4,1.5,1.4,1.3,1.6,1.6,1.5,1.6,1.8,1.7,1.8,2.0,2.2,2.5,1.2,1.2,1.2,1.6,1.6,1.3,1.2,1.2,1.2,1.2,1.2,1.2,1.3,1.3,1.3,1.4,1.5,1.4,1.4,1.4,1.3,1.3,1.3,1.4,1.3,1.2,1.6,1.6,1.3,1.3,1.5,1.1,1.4,1.0,1.0,1.3,1.3,1.3,1.1,1.0,1.0,1.0,1.1,1.1,1.1,1.1,1.0,1.0,1.0,1.0,1.0,1.0,1.0,1.0,1.0,1.0,1.0,1.0,1.3],[3.1,2.7,2.2,2.1,1.8,1.8,1.6,1.4,1.3,1.2,1.0,1.0,1.1,1.1,0.9,1.1,1.2,1.3,1.3,1.3,1.5,1.5,1.4,1.6,1.7,1.8,1.8,1.7,1.5,1.5,1.6,1.7,1.6,1.7,1.6,1.7,1.7,1.6,1.8,1.8,1.7,2.0,2.0,2.2,2.1,2.2,2.0,2.2,2.4,2.3,2.3,2.2,2.1,1.8,1.8,1.6,1.6,1.5,1.4,1.5,2.2,3.0,3.9,3.7,4.4,3.3,2.7,2.6,2.0,1.8,2.1,2.0,1.7,1.8,1.9,1.6,1.7,1.5,1.4,1.3,1.1,1.0,0.9,0.8,0.9,0.9,0.8,0.8,0.8,0.8,0.8,0.8,0.8,0.9,1.2,1.1,1.1,1.2,1.3,1.3,1.4,1.4,1.5,1.6,1.6,1.8,1.7,1.8,1.8,1.5,1.6,1.4,1.3,1.1,1.1,1.0,1.0,1.0,1.2,1.2,1.1,1.4,1.3,1.0,0.8,0.9,1.2,1.2,1.3,1.2,1.1,1.3,1.3,1.1,1.3,1.5,1.4,1.3,1.5,1.3,1.4,1.2,1.3,1.2,1.2,1.2,1.2,1.3,1.4,1.5,1.5,1.4,1.4,1.6,1.5,1.3,1.5,1.7,1.5,1.5,1.7,1.8,1.6,1.7,2.0,1.9,1.9,2.1,2.4,2.6,1.3,1.3,1.3,1.7,1.7,1.3,1.2,1.2,1.2,1.2,1.2,1.2,1.3,1.3,1.3,1.4,1.5,1.4,1.4,1.4,1.3,1.4,1.3,1.4,1.3,1.2,1.7,1.7,1.4,1.4,1.5,1.2,1.5,1.1,1.1,1.3,1.4,1.3,1.2,1.1,1.1,1.1,1.2,1.2,1.2,1.3,1.1,1.1,1.1,1.1,1.1,1.1,1.1,1.1,1.1,1.1,1.1,1.1,1.4],[3.0,2.6,2.1,1.9,1.7,1.6,1.5,1.3,1.2,1.1,0.9,0.9,1.0,1.0,0.9,1.1,1.1,1.3,1.3,1.2,1.4,1.5,1.5,1.5,1.6,1.8,1.8,1.7,1.5,1.6,1.6,1.7,1.6,1.7,1.5,1.6,1.6,1.5,1.7,1.7,1.6,1.9,1.9,2.1,2.0,2.2,2.0,2.2,2.3,2.3,2.2,2.1,1.9,1.7,1.7,1.5,1.4,1.3,1.3,1.4,2.2,2.9,4.1,3.7,4.3,3.3,2.7,2.5,1.9,1.7,2.0,1.8,1.5,1.7,1.8,1.5,1.6,1.4,1.2,1.2,1.0,0.9,0.8,0.9,1.0,0.9,0.8,0.8,0.8,0.8,0.8,0.8,0.8,0.9,1.1,1.0,1.0,1.1,1.2,1.2,1.2,1.4,1.4,1.4,1.5,1.7,1.6,1.7,1.7,1.4,1.5,1.3,1.3,1.1,1.1,1.0,1.0,1.1,1.3,1.3,1.2,1.5,1.5,1.1,0.9,0.9,1.3,1.3,1.4,1.2,1.1,1.4,1.3,1.1,1.2,1.5,1.4,1.3,1.5,1.3,1.4,1.2,1.3,1.2,1.2,1.3,1.3,1.4,1.5,1.6,1.5,1.4,1.4,1.6,1.6,1.4,1.5,1.7,1.5,1.4,1.6,1.7,1.5,1.6,1.8,1.8,1.7,2.0,2.3,2.5,1.2,1.2,1.2,1.6,1.6,1.2,1.1,1.1,1.1,1.1,1.1,1.1,1.2,1.2,1.2,1.3,1.4,1.4,1.3,1.3,1.2,1.3,1.2,1.3,1.2,1.1,1.5,1.5,1.3,1.3,1.5,1.2,1.5,1.1,1.1,1.3,1.3,1.3,1.1,1.1,1.1,1.1,1.2,1.2,1.2,1.3,1.2,1.2,1.1,1.2,1.2,1.2,1.2,1.2,1.2,1.2,1.2,1.2,1.3],[2.9,2.4,1.9,1.8,1.5,1.4,1.3,1.2,1.1,1.0,0.8,0.8,1.0,0.9,0.8,1.0,1.0,1.2,1.1,1.1,1.2,1.4,1.3,1.3,1.5,1.6,1.6,1.6,1.4,1.5,1.5,1.6,1.5,1.5,1.4,1.5,1.5,1.4,1.6,1.5,1.5,1.7,1.8,1.9,1.8,2.0,1.8,1.9,2.1,2.1,2.1,1.9,1.8,1.5,1.5,1.3,1.3,1.2,1.2,1.3,2.1,2.8,4.0,3.5,4.3,3.2,2.6,2.3,1.8,1.7,1.8,1.7,1.4,1.6,1.6,1.3,1.4,1.2,1.1,1.1,0.9,0.9,0.8,0.8,0.9,0.9,0.8,0.8,0.8,0.8,0.8,0.8,0.8,0.8,1.0,1.0,0.9,1.0,1.1,1.1,1.1,1.2,1.3,1.3,1.3,1.5,1.4,1.5,1.5,1.2,1.2,1.1,1.1,0.9,0.9,0.9,0.9,0.9,1.2,1.2,1.1,1.4,1.5,1.1,0.9,0.9,1.2,1.1,1.2,1.1,0.9,1.1,1.1,0.9,1.0,1.2,1.2,1.1,1.2,1.1,1.1,1.0,1.1,1.1,1.1,1.1,1.1,1.2,1.3,1.4,1.4,1.2,1.2,1.4,1.3,1.1,1.3,1.4,1.2,1.2,1.4,1.4,1.3,1.4,1.6,1.5,1.5,1.8,2.0,2.3,1.1,1.1,1.1,1.5,1.6,1.1,1.1,1.1,1.1,1.0,1.1,1.1,1.1,1.1,1.1,1.2,1.3,1.2,1.2,1.2,1.1,1.1,1.1,1.2,1.1,1.1,1.5,1.4,1.2,1.2,1.5,1.0,1.4,1.0,1.0,1.2,1.2,1.2,1.0,1.0,1.0,1.0,1.1,1.1,1.1,1.2,1.1,1.0,1.0,1.1,1.1,1.1,1.1,1.0,1.1,1.0,1.0,1.0,1.1],[2.7,2.3,1.8,1.7,1.5,1.4,1.3,1.2,1.1,1.0,0.9,0.9,1.0,0.9,0.8,1.0,1.0,1.1,1.1,1.1,1.2,1.3,1.3,1.3,1.4,1.5,1.5,1.5,1.3,1.4,1.5,1.6,1.5,1.5,1.4,1.5,1.4,1.3,1.5,1.5,1.4,1.6,1.7,1.8,1.7,1.9,1.7,1.8,2.0,2.0,2.0,1.8,1.7,1.5,1.5,1.3,1.2,1.2,1.2,1.3,2.1,2.8,4.0,3.6,4.3,3.1,2.4,2.2,1.7,1.6,1.7,1.6,1.4,1.5,1.5,1.3,1.4,1.2,1.1,1.1,0.9,0.9,0.8,0.8,0.9,0.9,0.8,0.8,0.8,0.8,0.8,0.8,0.8,0.8,1.0,0.9,0.9,1.0,1.0,1.1,1.1,1.2,1.3,1.3,1.3,1.5,1.4,1.5,1.5,1.2,1.2,1.1,1.0,0.9,0.9,0.9,0.9,0.9,1.1,1.1,1.1,1.3,1.3,1.0,0.9,0.8,1.1,1.1,1.1,1.0,0.9,1.0,1.0,0.8,1.0,1.1,1.1,1.0,1.1,1.0,1.1,1.0,1.1,1.0,1.1,1.1,1.1,1.2,1.3,1.3,1.3,1.2,1.2,1.4,1.3,1.1,1.3,1.4,1.2,1.2,1.4,1.4,1.3,1.4,1.5,1.5,1.5,1.7,1.9,2.2,1.2,1.1,1.1,1.6,1.6,1.1,1.1,1.1,1.1,1.1,1.1,1.1,1.1,1.1,1.1,1.2,1.3,1.2,1.2,1.2,1.1,1.2,1.1,1.2,1.1,1.1,1.6,1.6,1.2,1.2,1.5,1.0,1.4,1.0,1.0,1.3,1.3,1.3,1.0,1.1,1.1,1.0,1.1,1.1,1.1,1.1,1.0,1.0,1.0,1.1,1.1,1.1,1.1,1.0,1.0,1.0,1.0,1.0,1.2],[3.2,2.8,2.3,2.2,1.9,1.8,1.7,1.5,1.4,1.1,1.0,1.0,1.2,1.1,1.0,1.2,1.2,1.5,1.4,1.4,1.6,1.7,1.6,1.7,1.9,2.0,2.0,1.9,1.7,1.7,1.8,1.8,1.8,1.8,1.7,1.8,1.8,1.7,1.9,1.9,1.9,2.1,2.2,2.4,2.2,2.3,2.1,2.2,2.4,2.4,2.5,2.3,2.2,1.9,1.9,1.8,1.6,1.5,1.4,1.5,2.2,3.0,4.0,3.6,4.3,3.3,2.7,2.5,2.0,1.8,2.0,1.9,1.6,1.8,1.9,1.7,1.7,1.5,1.3,1.3,1.0,1.1,0.9,0.9,1.0,1.0,0.9,0.8,0.8,0.8,0.8,0.8,0.8,0.8,1.0,0.9,1.0,1.1,1.2,1.2,1.3,1.4,1.4,1.5,1.6,1.7,1.7,1.7,1.7,1.5,1.6,1.3,1.3,1.0,1.1,1.0,1.1,1.1,1.3,1.3,1.3,1.5,1.5,1.1,1.0,0.9,1.2,1.2,1.3,1.1,1.0,1.2,1.2,1.0,1.1,1.4,1.3,1.2,1.4,1.2,1.3,1.1,1.3,1.2,1.3,1.3,1.4,1.4,1.5,1.6,1.6,1.4,1.6,1.7,1.6,1.4,1.7,1.8,1.5,1.5,1.8,1.8,1.6,1.8,2.0,1.8,1.8,2.1,2.4,2.6,1.3,1.3,1.3,1.6,1.6,1.3,1.2,1.2,1.1,1.1,1.1,1.2,1.2,1.2,1.2,1.3,1.4,1.4,1.4,1.3,1.3,1.3,1.3,1.3,1.2,1.2,1.6,1.6,1.4,1.4,1.6,1.3,1.6,1.2,1.2,1.4,1.5,1.4,1.3,1.3,1.3,1.2,1.3,1.4,1.3,1.4,1.3,1.3,1.2,1.3,1.3,1.3,1.3,1.3,1.3,1.2,1.2,1.2,1.5],[3.3,2.7,2.2,2.0,1.7,1.6,1.5,1.3,1.3,1.0,0.9,0.9,1.2,1.2,1.0,1.3,1.3,1.5,1.5,1.5,1.5,1.7,1.7,1.7,1.9,2.1,2.1,2.1,1.8,1.9,1.9,2.0,1.9,1.9,1.7,1.8,1.8,1.6,1.9,1.8,1.8,2.0,2.1,2.3,2.2,2.4,2.1,2.3,2.4,2.4,2.4,2.2,2.1,1.8,1.8,1.6,1.5,1.5,1.3,1.5,2.2,3.0,4.3,3.7,4.3,3.2,2.6,2.5,1.8,1.6,1.9,1.8,1.5,1.6,1.7,1.5,1.5,1.3,1.2,1.3,1.0,1.1,0.9,1.0,1.1,1.1,0.9,0.9,0.8,0.8,0.8,0.8,0.8,0.8,0.9,0.8,0.8,0.9,1.0,1.0,1.1,1.1,1.2,1.3,1.3,1.5,1.4,1.5,1.5,1.3,1.4,1.2,1.3,1.0,1.2,1.1,1.2,1.2,1.4,1.5,1.4,1.6,1.6,1.3,1.1,1.0,1.3,1.3,1.4,1.2,1.1,1.3,1.3,1.0,1.2,1.3,1.3,1.1,1.3,1.2,1.3,1.2,1.4,1.3,1.4,1.5,1.5,1.6,1.7,1.8,1.7,1.5,1.6,1.8,1.6,1.4,1.6,1.8,1.5,1.4,1.7,1.7,1.4,1.6,1.8,1.7,1.7,2.0,2.2,2.5,1.3,1.3,1.2,1.6,1.6,1.2,1.1,1.1,1.1,1.1,1.1,1.0,1.1,1.1,1.1,1.2,1.3,1.2,1.2,1.2,1.1,1.2,1.1,1.2,1.1,1.1,1.5,1.5,1.4,1.4,1.7,1.3,1.6,1.3,1.2,1.4,1.5,1.4,1.3,1.3,1.3,1.3,1.4,1.5,1.4,1.5,1.3,1.3,1.3,1.4,1.4,1.4,1.4,1.4,1.4,1.3,1.4,1.3,1.5],[3.1,2.5,2.1,1.9,1.6,1.5,1.4,1.2,1.2,1.0,0.9,0.9,1.1,1.1,1.0,1.1,1.1,1.3,1.3,1.3,1.4,1.5,1.5,1.5,1.7,1.8,1.9,1.9,1.6,1.7,1.8,1.8,1.7,1.7,1.6,1.7,1.6,1.5,1.7,1.6,1.6,1.9,2.0,2.2,2.0,2.2,1.9,2.1,2.3,2.2,2.3,2.1,1.9,1.7,1.6,1.5,1.4,1.3,1.2,1.4,2.1,2.8,4.2,3.5,4.2,3.2,2.5,2.3,1.7,1.5,1.8,1.6,1.3,1.5,1.6,1.3,1.4,1.3,1.1,1.2,0.9,0.9,0.8,1.0,1.1,1.1,1.0,1.0,0.9,0.8,0.8,0.8,0.8,0.8,0.8,0.8,0.8,0.8,0.9,1.0,1.0,1.0,1.1,1.2,1.2,1.4,1.3,1.4,1.5,1.2,1.3,1.1,1.1,0.9,1.0,1.0,1.1,1.1,1.3,1.4,1.3,1.6,1.6,1.3,1.1,1.0,1.3,1.3,1.3,1.2,1.0,1.2,1.2,0.9,1.1,1.3,1.1,1.0,1.1,1.1,1.2,1.1,1.3,1.2,1.2,1.3,1.3,1.4,1.6,1.6,1.5,1.4,1.4,1.6,1.5,1.3,1.5,1.6,1.4,1.3,1.5,1.6,1.3,1.4,1.7,1.7,1.6,1.9,2.2,2.4,1.2,1.2,1.2,1.6,1.5,1.1,1.0,1.1,1.0,1.0,1.0,1.0,1.0,1.0,1.0,1.1,1.2,1.1,1.1,1.1,1.0,1.1,1.1,1.1,1.1,1.0,1.5,1.5,1.3,1.3,1.6,1.2,1.5,1.2,1.1,1.3,1.3,1.3,1.2,1.2,1.2,1.2,1.3,1.4,1.3,1.4,1.3,1.2,1.2,1.3,1.3,1.4,1.3,1.3,1.3,1.2,1.2,1.2,1.3],[4.0,3.3,2.8,2.6,2.3,2.2,2.0,1.7,1.6,1.2,1.1,1.2,1.5,1.6,1.3,1.6,1.6,2.0,1.9,1.8,2.0,2.2,2.1,2.1,2.4,2.7,2.6,2.7,2.3,2.4,2.5,2.6,2.6,2.5,2.2,2.3,2.4,2.0,2.4,2.3,2.3,2.7,2.7,3.1,2.7,3.1,2.7,2.9,3.2,3.1,3.2,2.8,2.8,2.3,2.3,2.2,1.9,2.0,1.6,2.0,2.6,3.3,4.1,3.9,4.5,3.3,2.7,2.7,2.1,1.8,2.1,2.1,1.6,1.9,2.1,1.9,2.0,1.8,1.5,1.6,1.1,1.3,1.0,1.4,1.4,1.6,1.3,1.3,1.3,1.1,1.0,1.0,0.9,0.8,0.8,0.8,0.9,0.9,0.9,1.0,1.2,1.1,1.2,1.4,1.6,1.7,1.8,1.7,2.0,1.6,1.9,1.5,1.6,1.2,1.4,1.2,1.5,1.6,1.7,1.9,1.9,2.2,2.2,1.7,1.5,1.3,1.6,1.6,1.7,1.4,1.3,1.6,1.5,1.1,1.4,1.7,1.5,1.3,1.6,1.5,1.8,1.4,1.7,1.6,1.6,1.8,1.9,2.1,2.1,2.2,2.0,1.9,2.0,2.3,2.0,1.8,2.1,2.3,2.0,1.9,2.2,2.2,2.0,2.2,2.4,2.3,2.2,2.5,2.8,3.0,1.7,1.7,1.5,1.8,1.8,1.4,1.3,1.3,1.2,1.1,1.2,1.1,1.2,1.2,1.2,1.3,1.4,1.3,1.3,1.3,1.2,1.3,1.3,1.4,1.3,1.2,1.7,1.7,1.8,1.9,2.0,1.9,2.0,1.7,1.7,1.7,1.9,1.8,1.9,1.9,1.9,1.8,2.0,2.1,2.1,2.1,1.9,1.9,1.8,1.9,1.9,1.9,1.8,1.8,1.8,1.8,1.8,1.9,1.9],[3.1,2.6,2.1,1.9,1.7,1.5,1.6,1.2,1.4,1.0,1.0,1.1,1.3,1.4,1.3,1.5,1.3,1.6,1.8,1.6,1.7,1.9,1.9,1.9,2.0,2.1,2.3,2.2,2.0,2.1,2.1,2.2,2.1,2.0,1.8,1.9,1.9,1.6,1.9,1.7,1.9,2.0,2.1,2.3,2.2,2.4,2.1,2.3,2.4,2.4,2.4,2.2,2.0,1.9,1.7,1.7,1.4,1.6,1.3,1.6,2.3,3.0,4.2,3.8,4.4,3.2,2.4,2.3,1.8,1.4,1.7,1.6,1.3,1.4,1.5,1.3,1.5,1.3,1.1,1.3,1.0,1.2,1.1,1.3,1.4,1.5,1.3,1.2,1.1,1.1,1.0,1.0,0.9,0.8,0.8,0.8,0.8,0.8,0.8,0.8,0.9,1.0,1.0,1.0,1.2,1.3,1.3,1.4,1.6,1.2,1.4,1.2,1.4,1.1,1.3,1.3,1.5,1.5,1.6,1.8,1.7,2.0,2.0,1.6,1.4,1.2,1.6,1.5,1.6,1.4,1.2,1.5,1.5,1.1,1.3,1.5,1.4,1.2,1.4,1.3,1.5,1.4,1.5,1.5,1.6,1.8,1.7,1.9,2.0,2.0,1.9,1.7,1.8,1.9,1.8,1.6,1.7,1.8,1.6,1.5,1.7,1.8,1.5,1.6,1.8,1.8,1.7,1.9,2.2,2.4,1.4,1.3,1.2,1.7,1.7,1.2,1.1,1.1,1.1,0.9,1.0,1.0,0.9,1.0,1.0,1.0,1.1,1.0,1.0,1.0,1.0,1.1,1.0,1.1,1.1,1.1,1.6,1.6,1.4,1.5,1.9,1.5,1.9,1.4,1.4,1.5,1.6,1.6,1.6,1.6,1.6,1.5,1.7,1.8,1.7,1.8,1.6,1.6,1.6,1.7,1.7,1.8,1.7,1.6,1.6,1.6,1.6,1.6,1.5],[2.9,2.3,1.9,1.7,1.5,1.4,1.3,1.1,1.1,0.9,0.9,1.0,1.1,1.2,1.1,1.2,1.1,1.4,1.5,1.4,1.5,1.6,1.6,1.6,1.7,1.9,2.0,2.0,1.8,1.7,1.9,1.9,1.7,1.7,1.6,1.6,1.6,1.4,1.6,1.5,1.6,1.8,1.9,2.0,1.9,2.1,1.8,2.0,2.2,2.1,2.1,1.9,1.8,1.6,1.5,1.5,1.3,1.3,1.1,1.3,2.1,2.8,4.2,3.6,4.2,3.1,2.3,2.1,1.6,1.4,1.6,1.5,1.2,1.3,1.4,1.2,1.3,1.1,1.0,1.1,0.9,1.0,1.0,1.1,1.3,1.3,1.1,1.2,1.0,1.0,1.0,1.0,0.8,0.8,0.8,0.8,0.8,0.8,0.8,0.8,0.8,0.8,1.0,1.0,1.0,1.1,1.1,1.2,1.3,1.0,1.2,1.0,1.2,1.0,1.1,1.2,1.2,1.4,1.5,1.6,1.5,1.8,1.8,1.5,1.3,1.2,1.5,1.4,1.5,1.4,1.2,1.4,1.3,1.1,1.1,1.3,1.3,1.1,1.2,1.1,1.3,1.2,1.3,1.4,1.4,1.5,1.5,1.7,1.8,1.7,1.7,1.5,1.5,1.6,1.5,1.4,1.5,1.5,1.4,1.3,1.5,1.5,1.3,1.4,1.5,1.5,1.5,1.7,1.9,2.1,1.2,1.1,1.1,1.5,1.5,1.0,0.9,0.9,0.9,0.9,0.9,0.9,0.9,0.9,0.9,0.9,1.0,1.0,0.9,0.9,0.9,1.0,0.9,1.0,0.9,0.9,1.4,1.4,1.3,1.3,1.6,1.3,1.6,1.2,1.2,1.3,1.3,1.3,1.3,1.3,1.4,1.4,1.5,1.5,1.5,1.5,1.4,1.4,1.4,1.5,1.5,1.6,1.5,1.4,1.4,1.4,1.4,1.4,1.3],[3.1,2.5,2.1,1.9,1.6,1.5,1.5,1.2,1.3,1.0,1.0,1.1,1.3,1.3,1.2,1.3,1.3,1.5,1.6,1.5,1.6,1.8,1.8,1.7,1.9,2.1,2.2,2.1,1.9,2.0,2.1,2.1,2.0,1.9,1.8,1.8,1.8,1.6,1.8,1.8,1.8,2.0,2.1,2.3,2.2,2.3,2.1,2.2,2.4,2.3,2.3,2.1,2.0,1.8,1.7,1.6,1.5,1.5,1.3,1.6,2.2,2.9,3.7,3.4,4.2,2.9,2.3,2.2,1.7,1.4,1.6,1.6,1.3,1.3,1.5,1.3,1.4,1.2,1.0,1.2,1.0,1.1,1.0,1.2,1.3,1.4,1.2,1.2,1.2,1.1,1.1,1.1,0.9,0.8,0.9,0.8,0.8,0.8,0.8,0.8,0.8,0.8,0.9,1.0,1.0,1.1,1.1,1.2,1.3,1.0,1.3,1.1,1.3,1.1,1.2,1.2,1.3,1.4,1.6,1.7,1.6,1.9,1.9,1.6,1.4,1.3,1.6,1.5,1.6,1.4,1.3,1.5,1.4,1.1,1.2,1.4,1.3,1.1,1.3,1.2,1.3,1.3,1.4,1.4,1.5,1.6,1.6,1.7,1.9,1.9,1.8,1.6,1.7,1.8,1.7,1.5,1.6,1.7,1.5,1.4,1.6,1.6,1.4,1.5,1.7,1.7,1.6,1.8,2.1,2.2,1.3,1.3,1.3,1.6,1.5,1.2,1.1,1.1,1.0,1.0,1.0,1.0,1.0,1.0,1.0,1.0,1.1,1.0,1.0,1.0,0.9,1.0,1.0,1.1,1.1,1.0,1.5,1.5,1.4,1.5,1.7,1.5,1.7,1.4,1.3,1.4,1.6,1.5,1.5,1.5,1.5,1.5,1.6,1.7,1.6,1.7,1.5,1.5,1.5,1.6,1.6,1.7,1.6,1.5,1.5,1.5,1.5,1.5,1.5],[3.0,2.5,2.0,1.9,1.7,1.5,1.5,1.2,1.3,1.0,1.1,1.1,1.4,1.4,1.3,1.4,1.3,1.6,1.6,1.5,1.6,1.8,1.8,1.8,1.9,2.1,2.2,2.2,1.9,2.0,2.1,2.1,2.0,1.9,1.8,1.8,1.8,1.6,1.8,1.7,1.8,2.0,2.1,2.3,2.1,2.4,2.1,2.2,2.4,2.3,2.4,2.1,2.0,1.8,1.7,1.6,1.4,1.5,1.3,1.6,2.2,2.9,3.8,3.5,4.1,3.0,2.3,2.2,1.7,1.3,1.5,1.6,1.2,1.2,1.4,1.2,1.4,1.2,1.0,1.3,1.0,1.2,1.1,1.3,1.4,1.5,1.3,1.3,1.2,1.2,1.2,1.1,1.0,0.9,0.9,0.8,0.8,0.8,0.8,0.8,0.8,0.8,0.8,0.9,1.0,1.0,1.1,1.2,1.3,1.0,1.3,1.1,1.3,1.2,1.3,1.3,1.4,1.5,1.6,1.7,1.7,2.0,2.0,1.6,1.5,1.3,1.6,1.6,1.7,1.4,1.3,1.5,1.4,1.2,1.3,1.5,1.3,1.1,1.3,1.2,1.4,1.3,1.5,1.5,1.5,1.6,1.6,1.8,1.9,1.9,1.8,1.7,1.7,1.9,1.7,1.5,1.6,1.8,1.5,1.4,1.7,1.7,1.4,1.5,1.8,1.6,1.5,1.8,2.1,2.3,1.4,1.4,1.3,1.6,1.6,1.2,1.1,1.1,1.1,1.0,1.0,0.9,0.9,0.9,0.9,0.9,1.0,0.9,0.9,0.9,0.9,1.0,1.0,1.1,1.0,1.0,1.6,1.6,1.5,1.5,1.8,1.5,1.8,1.4,1.4,1.5,1.6,1.6,1.5,1.5,1.6,1.5,1.6,1.7,1.6,1.7,1.6,1.6,1.6,1.6,1.6,1.7,1.6,1.6,1.6,1.5,1.5,1.5,1.5],[2.8,2.2,1.8,1.6,1.4,1.3,1.2,1.1,1.2,0.9,1.0,1.1,1.3,1.4,1.2,1.4,1.2,1.5,1.6,1.5,1.5,1.7,1.7,1.6,1.7,1.9,2.1,2.1,1.9,1.9,2.0,2.0,1.9,1.8,1.7,1.7,1.6,1.4,1.6,1.5,1.6,1.7,1.8,1.9,1.9,2.1,1.8,2.0,2.1,2.0,2.0,1.8,1.7,1.6,1.5,1.4,1.3,1.4,1.1,1.4,2.1,2.9,3.9,3.4,4.2,2.8,2.1,2.0,1.6,1.2,1.4,1.4,1.0,1.1,1.2,1.1,1.2,1.1,0.9,1.2,1.0,1.2,1.2,1.3,1.4,1.5,1.3,1.3,1.2,1.2,1.2,1.1,1.0,0.9,1.0,0.8,0.8,0.8,0.8,0.8,0.8,0.8,0.8,0.8,0.8,1.0,1.0,1.2,1.2,1.0,1.2,1.1,1.2,1.2,1.3,1.4,1.4,1.5,1.6,1.8,1.7,2.0,2.0,1.6,1.5,1.4,1.6,1.6,1.6,1.5,1.4,1.5,1.5,1.2,1.3,1.5,1.4,1.2,1.3,1.2,1.4,1.4,1.4,1.5,1.5,1.7,1.6,1.8,1.9,1.9,1.8,1.6,1.7,1.7,1.6,1.4,1.5,1.6,1.5,1.3,1.4,1.5,1.3,1.3,1.5,1.5,1.4,1.6,1.9,2.1,1.3,1.2,1.2,1.5,1.5,1.1,1.0,1.0,0.9,0.9,0.9,0.8,0.9,0.8,0.8,0.9,0.9,0.8,0.8,0.9,0.8,0.9,0.9,0.9,0.9,0.9,1.4,1.4,1.3,1.4,1.7,1.4,1.7,1.4,1.3,1.4,1.5,1.5,1.5,1.5,1.5,1.5,1.6,1.7,1.6,1.7,1.6,1.5,1.6,1.6,1.7,1.7,1.6,1.6,1.5,1.5,1.5,1.5,1.4],[2.7,2.1,1.7,1.5,1.3,1.2,1.1,1.0,1.1,0.9,1.0,1.1,1.2,1.3,1.2,1.3,1.1,1.3,1.4,1.3,1.3,1.5,1.5,1.5,1.6,1.8,1.8,1.9,1.7,1.7,1.9,1.9,1.8,1.7,1.6,1.6,1.6,1.4,1.5,1.4,1.5,1.6,1.7,1.9,1.8,1.9,1.7,1.8,2.0,1.9,1.9,1.7,1.6,1.4,1.4,1.3,1.2,1.3,1.1,1.4,2.0,2.7,3.5,3.2,4.1,2.8,2.1,2.0,1.5,1.2,1.4,1.4,1.1,1.1,1.2,1.0,1.1,1.0,0.8,1.1,0.9,1.1,1.1,1.2,1.4,1.4,1.2,1.3,1.2,1.1,1.1,1.1,1.0,0.9,1.0,0.9,0.8,0.8,0.8,0.8,0.8,0.8,0.8,0.8,0.8,0.9,0.9,1.1,1.1,0.8,1.0,1.0,1.1,1.1,1.1,1.3,1.2,1.4,1.5,1.6,1.6,1.9,1.9,1.6,1.5,1.3,1.6,1.6,1.7,1.5,1.3,1.5,1.5,1.2,1.2,1.5,1.3,1.1,1.2,1.1,1.3,1.3,1.3,1.4,1.4,1.5,1.4,1.6,1.7,1.7,1.7,1.5,1.5,1.6,1.5,1.3,1.3,1.5,1.3,1.1,1.3,1.4,1.2,1.2,1.4,1.4,1.3,1.5,1.7,1.9,1.2,1.2,1.1,1.5,1.4,1.0,1.0,1.0,1.0,0.9,0.9,0.9,0.9,0.9,0.8,0.9,0.9,0.9,0.8,0.8,0.8,0.9,0.9,1.0,0.9,0.9,1.4,1.4,1.3,1.3,1.6,1.3,1.6,1.3,1.2,1.3,1.4,1.4,1.4,1.4,1.4,1.4,1.5,1.5,1.5,1.6,1.5,1.4,1.4,1.5,1.5,1.6,1.5,1.4,1.4,1.4,1.4,1.4,1.3],[2.8,2.3,1.9,1.7,1.4,1.3,1.3,1.1,1.2,1.0,1.1,1.2,1.4,1.4,1.3,1.4,1.3,1.5,1.6,1.4,1.5,1.7,1.7,1.6,1.8,2.0,2.1,2.1,1.9,1.9,2.1,2.1,1.9,1.9,1.8,1.9,1.8,1.6,1.7,1.6,1.6,1.8,1.9,2.0,1.9,2.1,1.9,2.0,2.2,2.1,2.1,1.9,1.8,1.6,1.5,1.4,1.3,1.4,1.2,1.5,2.1,2.9,3.7,3.4,4.1,2.9,2.2,2.1,1.6,1.2,1.5,1.5,1.1,1.2,1.3,1.1,1.2,1.1,1.0,1.2,1.0,1.2,1.2,1.4,1.5,1.6,1.4,1.4,1.4,1.2,1.3,1.3,1.1,1.0,1.1,1.0,0.9,0.8,0.8,0.8,0.8,0.8,0.8,0.8,0.8,0.8,0.9,1.1,1.2,0.9,1.1,1.0,1.2,1.2,1.3,1.4,1.4,1.5,1.7,1.8,1.8,2.1,2.1,1.7,1.6,1.5,1.8,1.8,1.9,1.6,1.5,1.6,1.6,1.3,1.4,1.6,1.4,1.2,1.3,1.2,1.4,1.4,1.4,1.6,1.5,1.7,1.6,1.8,1.9,1.9,1.8,1.7,1.6,1.7,1.7,1.4,1.5,1.7,1.5,1.3,1.5,1.5,1.3,1.3,1.5,1.5,1.4,1.6,1.9,2.0,1.4,1.4,1.3,1.6,1.6,1.2,1.1,1.2,1.1,1.1,1.1,1.0,1.0,1.0,1.0,1.0,1.0,0.9,0.9,0.9,1.0,1.0,1.0,1.1,1.1,1.1,1.6,1.6,1.5,1.5,1.7,1.5,1.7,1.4,1.4,1.4,1.5,1.5,1.5,1.5,1.6,1.6,1.6,1.7,1.6,1.7,1.6,1.6,1.6,1.7,1.6,1.7,1.6,1.6,1.6,1.6,1.5,1.6,1.5],[3.1,2.5,2.1,1.9,1.7,1.5,1.5,1.3,1.5,1.2,1.3,1.4,1.6,1.7,1.5,1.7,1.5,1.8,1.9,1.7,1.8,2.1,2.1,1.9,2.1,2.3,2.4,2.5,2.2,2.3,2.4,2.4,2.3,2.2,2.1,2.0,2.0,1.7,2.0,1.8,1.9,2.0,2.2,2.3,2.2,2.4,2.1,2.3,2.4,2.3,2.4,2.2,2.0,1.9,1.7,1.7,1.5,1.7,1.4,1.7,2.4,3.2,3.9,3.6,4.3,3.0,2.2,2.0,1.6,1.2,1.4,1.5,1.2,1.1,1.3,1.2,1.4,1.3,1.1,1.4,1.2,1.4,1.4,1.7,1.8,1.9,1.7,1.7,1.6,1.5,1.5,1.4,1.3,1.2,1.2,1.1,1.0,0.9,0.9,0.9,0.8,0.8,0.8,0.8,0.8,0.9,1.0,1.1,1.3,1.0,1.3,1.2,1.4,1.4,1.5,1.6,1.7,1.8,2.0,2.2,2.1,2.4,2.4,2.0,1.9,1.7,1.9,1.9,1.9,1.7,1.6,1.7,1.7,1.4,1.5,1.7,1.5,1.3,1.4,1.3,1.5,1.5,1.7,1.8,1.8,2.0,1.9,2.2,2.3,2.2,2.2,1.9,1.9,2.0,1.9,1.6,1.7,1.9,1.7,1.5,1.7,1.8,1.5,1.5,1.8,1.7,1.6,1.8,2.1,2.2,1.6,1.6,1.5,1.8,1.7,1.4,1.2,1.3,1.2,1.2,1.1,1.1,1.0,1.0,1.0,1.0,1.1,0.9,0.9,1.0,1.0,1.1,1.1,1.1,1.2,1.2,1.7,1.7,1.7,1.7,2.0,1.8,2.0,1.7,1.6,1.7,1.8,1.8,1.8,1.9,1.9,1.9,2.0,2.1,2.0,2.1,1.9,1.9,1.9,2.0,2.0,2.1,2.0,1.9,1.9,1.9,1.8,1.8,1.8],[3.2,2.7,2.2,1.9,1.7,1.5,1.6,1.4,1.6,1.3,1.5,1.6,1.7,1.9,1.8,2.0,1.7,2.0,2.2,2.0,2.0,2.3,2.4,2.2,2.4,2.6,2.8,2.8,2.7,2.6,2.8,2.7,2.6,2.5,2.3,2.2,2.2,1.9,2.1,1.9,2.1,2.2,2.4,2.5,2.5,2.7,2.4,2.6,2.8,2.5,2.6,2.3,2.2,2.0,1.8,1.8,1.6,1.8,1.5,1.9,2.6,3.3,3.9,3.6,4.2,3.1,2.3,2.1,1.7,1.2,1.6,1.6,1.1,1.1,1.3,1.2,1.4,1.4,1.3,1.6,1.5,1.7,1.7,2.0,2.1,2.3,1.9,2.0,1.8,1.7,1.8,1.7,1.5,1.5,1.4,1.2,1.1,1.2,1.0,0.9,0.9,0.9,0.8,0.8,0.8,0.9,1.0,1.3,1.4,1.1,1.5,1.4,1.7,1.7,1.8,2.0,2.0,2.2,2.4,2.6,2.5,2.8,2.8,2.4,2.3,2.1,2.4,2.4,2.5,2.2,2.0,2.2,2.1,1.8,1.8,2.1,1.9,1.6,1.8,1.6,1.9,1.9,2.0,2.2,2.2,2.5,2.3,2.6,2.8,2.7,2.6,2.4,2.3,2.4,2.3,2.0,1.9,2.2,2.0,1.7,1.9,2.0,1.7,1.6,1.9,1.9,1.7,1.9,2.3,2.4,1.7,1.7,1.6,1.9,1.8,1.4,1.3,1.4,1.3,1.2,1.2,1.1,1.1,1.1,1.0,1.0,1.1,0.9,0.9,1.0,1.0,1.1,1.1,1.2,1.2,1.2,1.7,1.8,1.8,1.9,2.2,2.0,2.2,1.9,1.8,2.0,2.1,2.0,2.1,2.1,2.2,2.2,2.3,2.4,2.3,2.4,2.3,2.3,2.3,2.4,2.4,2.5,2.4,2.3,2.3,2.3,2.2,2.2,1.9],[3.0,2.6,2.1,1.9,1.7,1.5,1.5,1.3,1.6,1.3,1.5,1.6,1.7,1.9,1.7,1.9,1.7,2.0,2.2,2.0,1.9,2.3,2.4,2.2,2.3,2.6,2.8,2.8,2.6,2.5,2.7,2.7,2.5,2.4,2.3,2.2,2.2,1.8,2.1,1.9,2.1,2.1,2.3,2.5,2.3,2.6,2.2,2.4,2.6,2.4,2.5,2.2,2.1,1.9,1.8,1.8,1.6,1.8,1.5,1.9,2.4,3.2,3.8,3.6,4.4,3.1,2.2,2.1,1.6,1.3,1.5,1.5,1.2,1.2,1.4,1.2,1.3,1.3,1.2,1.5,1.4,1.6,1.7,1.9,2.1,2.3,1.9,2.0,1.8,1.7,1.8,1.7,1.5,1.4,1.4,1.2,1.2,1.1,1.1,0.9,0.9,0.9,0.9,0.8,0.8,0.8,0.9,1.1,1.2,1.0,1.3,1.3,1.6,1.7,1.7,1.9,2.0,2.2,2.4,2.6,2.5,2.7,2.7,2.4,2.3,2.1,2.4,2.4,2.5,2.1,2.0,2.2,2.1,1.8,1.8,2.0,1.8,1.5,1.6,1.5,1.8,1.9,1.9,2.2,2.1,2.4,2.2,2.6,2.7,2.6,2.6,2.3,2.3,2.3,2.2,1.9,1.9,2.1,1.9,1.6,1.8,1.8,1.5,1.4,1.8,1.8,1.5,1.7,2.1,2.1,1.7,1.7,1.6,1.9,1.8,1.4,1.3,1.4,1.3,1.3,1.2,1.1,1.2,1.1,1.1,1.1,1.1,1.0,1.0,1.0,1.1,1.1,1.2,1.2,1.3,1.3,1.8,1.8,1.8,1.9,2.2,2.0,2.2,1.9,1.8,1.9,2.0,1.9,2.1,2.1,2.2,2.2,2.3,2.4,2.3,2.4,2.3,2.2,2.2,2.4,2.4,2.5,2.4,2.3,2.2,2.2,2.2,2.2,1.9],[3.5,3.0,2.4,2.2,2.0,1.8,1.9,1.5,1.9,1.5,1.7,1.9,2.0,2.2,2.1,2.2,1.9,2.3,2.5,2.3,2.2,2.6,2.7,2.5,2.6,2.9,3.1,3.1,3.0,2.9,3.1,3.0,2.8,2.7,2.6,2.5,2.5,2.1,2.4,2.2,2.4,2.5,2.6,2.8,2.7,3.0,2.6,2.8,3.0,2.8,2.9,2.6,2.6,2.3,2.1,2.1,1.8,2.1,1.7,2.1,2.7,3.5,4.0,3.9,4.4,3.3,2.5,2.4,1.9,1.4,1.7,1.8,1.3,1.3,1.6,1.4,1.5,1.4,1.3,1.8,1.6,1.9,2.0,2.3,2.5,2.7,2.3,2.5,2.3,2.1,2.3,2.2,1.8,1.8,1.7,1.6,1.4,1.4,1.3,1.2,1.1,0.9,1.0,0.9,0.8,0.8,0.8,1.1,1.2,1.1,1.4,1.5,1.9,1.9,2.0,2.3,2.3,2.5,2.7,3.0,2.9,3.2,3.3,2.8,2.8,2.5,2.8,2.8,2.9,2.5,2.4,2.6,2.5,2.1,2.1,2.3,2.1,1.7,1.8,1.6,2.0,2.2,2.3,2.5,2.4,2.7,2.6,3.0,3.1,2.9,2.8,2.6,2.6,2.7,2.6,2.2,2.2,2.5,2.2,1.9,2.1,2.2,1.8,1.7,2.1,2.0,1.7,1.9,2.3,2.3,2.0,2.0,1.9,2.2,2.1,1.7,1.6,1.7,1.7,1.5,1.5,1.4,1.4,1.4,1.3,1.3,1.4,1.3,1.2,1.3,1.3,1.4,1.4,1.5,1.5,1.5,2.0,2.0,2.1,2.2,2.3,2.3,2.4,2.2,2.1,2.0,2.2,2.1,2.3,2.3,2.4,2.4,2.5,2.7,2.5,2.7,2.5,2.4,2.5,2.7,2.6,2.8,2.6,2.5,2.5,2.5,2.4,2.4,2.2],[3.7,3.2,2.6,2.4,2.1,2.0,2.0,1.8,2.1,1.8,2.1,2.4,2.5,2.7,2.4,2.6,2.2,2.7,2.9,2.5,2.5,3.0,3.0,2.7,2.9,3.3,3.5,3.6,3.4,3.4,3.7,3.7,3.2,3.3,3.2,3.0,2.9,2.5,2.7,2.5,2.7,2.8,2.9,3.1,2.9,3.2,2.7,2.9,3.1,2.9,3.1,2.8,2.7,2.5,2.3,2.3,2.1,2.4,2.0,2.5,3.1,3.8,4.3,4.1,4.7,3.5,2.7,2.7,2.2,1.7,1.9,2.1,1.6,1.5,1.8,1.6,1.7,1.6,1.5,1.9,1.8,2.1,2.3,2.7,2.8,3.2,2.8,2.9,2.8,2.5,2.5,2.5,2.2,1.9,1.9,1.9,1.7,1.4,1.4,1.5,1.3,0.9,1.2,1.1,1.0,0.8,0.8,0.8,1.1,1.0,1.5,1.4,1.8,2.0,2.1,2.5,2.5,2.9,3.0,3.4,3.4,3.9,3.7,3.2,3.2,2.8,3.0,2.8,2.9,2.7,2.4,2.5,2.5,2.1,2.0,2.2,2.0,1.6,1.7,1.6,1.9,2.1,2.2,2.6,2.5,3.1,2.8,3.5,3.5,3.2,3.1,2.7,2.8,2.8,2.6,2.3,2.3,2.4,2.1,1.9,2.1,2.1,1.7,1.7,2.1,1.9,1.6,2.0,2.3,2.3,2.4,2.4,2.3,2.5,2.4,2.1,2.0,2.0,2.0,1.9,1.9,1.8,1.7,1.7,1.7,1.6,1.7,1.5,1.5,1.6,1.6,1.7,1.8,1.8,1.9,1.9,2.4,2.4,2.5,2.7,2.8,2.8,2.8,2.7,2.6,2.5,2.6,2.6,2.9,2.9,3.0,3.0,3.0,3.3,3.0,3.2,3.1,2.9,3.0,3.2,3.2,3.3,3.1,2.9,2.8,2.9,2.8,2.8,2.6],[4.4,3.8,3.0,3.0,2.4,2.4,2.3,2.1,2.4,2.2,2.5,2.9,3.1,3.5,2.9,3.2,2.7,3.3,3.4,2.9,3.0,3.5,3.4,3.1,3.3,3.8,3.9,4.1,3.9,4.0,4.5,4.6,4.0,4.2,3.9,3.9,3.6,3.1,3.5,3.1,3.3,3.4,3.4,3.6,3.3,3.5,3.0,3.2,3.5,3.3,3.6,3.2,3.3,2.9,2.9,2.8,2.6,2.9,2.5,3.2,3.7,4.2,4.8,4.6,5.0,3.8,3.2,3.3,2.7,2.1,2.5,2.6,2.1,1.9,2.3,2.0,2.0,1.8,1.7,2.2,2.0,2.5,2.8,3.2,3.3,3.9,3.4,3.5,3.4,3.0,3.0,3.0,2.6,2.3,2.2,2.3,2.0,1.6,1.7,1.8,1.5,1.1,1.4,1.5,1.3,1.1,0.8,0.8,1.0,1.1,1.5,1.5,1.9,2.1,2.4,2.9,2.9,3.5,3.5,4.0,4.0,4.7,4.5,3.7,3.9,3.3,3.6,3.3,3.4,3.2,2.8,2.8,2.7,2.4,2.2,2.3,2.2,1.8,1.8,1.7,2.0,2.3,2.5,3.0,2.9,3.5,3.3,4.1,4.1,3.6,3.5,3.0,3.2,3.1,2.8,2.5,2.6,2.7,2.2,1.9,2.3,2.2,1.7,1.9,2.3,2.0,1.7,2.3,2.6,2.4,3.0,3.0,2.8,2.9,2.8,2.6,2.4,2.6,2.5,2.4,2.3,2.2,2.2,2.1,2.1,2.0,2.2,1.9,1.8,1.9,2.0,2.1,2.3,2.3,2.3,2.3,2.7,2.8,3.2,3.3,3.2,3.2,3.2,3.2,3.0,2.8,2.9,3.0,3.4,3.5,3.7,3.6,3.7,4.1,3.6,3.9,3.7,3.5,3.5,3.8,3.7,4.1,3.6,3.5,3.4,3.5,3.4,3.4,3.1],[4.1,3.4,2.7,2.7,1.9,2.2,1.9,2.0,2.4,2.2,2.8,3.6,3.8,4.0,3.4,3.3,2.8,3.3,3.5,2.8,2.7,3.2,3.1,2.7,3.0,3.5,3.5,3.9,3.9,3.9,4.6,4.7,4.0,4.5,4.4,4.4,3.9,3.4,3.6,3.1,3.0,3.0,3.0,3.1,2.7,3.0,2.4,2.7,3.0,2.9,3.1,2.6,2.8,2.4,2.6,2.4,2.7,2.8,2.7,3.5,4.2,4.9,5.5,5.2,5.6,4.6,4.0,4.1,3.3,2.9,3.1,3.0,2.5,2.4,2.5,1.8,1.8,1.4,1.6,2.0,2.1,2.7,3.2,3.9,3.8,4.5,4.2,4.3,4.2,3.8,3.5,3.7,3.3,2.7,2.7,2.9,2.4,1.9,2.1,2.2,1.7,1.3,1.8,1.9,1.4,1.6,1.1,0.9,0.8,1.1,1.2,1.4,1.9,2.3,2.6,3.3,3.3,4.0,3.9,4.4,4.6,5.3,5.2,4.5,4.6,4.0,4.3,3.9,4.0,3.8,3.3,3.3,3.5,2.8,2.4,2.9,2.7,2.0,1.9,1.7,2.0,2.6,2.5,3.3,2.9,3.9,3.3,4.3,4.2,3.4,3.5,2.9,2.9,2.6,2.5,2.4,2.2,2.1,2.0,1.6,1.8,1.9,1.5,1.6,2.0,1.9,1.4,2.2,2.5,2.4,3.5,3.5,3.3,3.5,3.5,3.1,3.0,3.2,3.1,2.9,2.7,2.6,2.6,2.5,2.4,2.4,2.7,2.4,2.3,2.3,2.3,2.5,2.6,2.6,2.7,2.8,3.2,3.2,3.7,3.8,3.5,3.6,3.5,3.6,3.5,3.2,3.3,3.5,3.8,3.9,4.2,4.1,4.1,4.5,4.0,4.2,4.1,3.9,3.9,4.2,4.1,4.5,4.0,3.9,3.8,3.8,3.7,3.8,3.4],[2.9,2.4,1.8,1.7,1.4,1.4,1.3,1.3,1.5,1.4,1.6,1.9,2.1,2.0,1.8,1.7,1.7,1.9,1.9,1.6,1.7,2.0,1.8,1.7,1.9,2.1,2.1,2.3,2.1,2.2,2.5,2.6,2.3,2.5,2.5,2.5,2.3,2.0,2.2,1.9,1.9,2.0,1.9,2.1,1.8,2.0,1.6,1.8,2.0,1.9,2.1,1.7,1.8,1.6,1.7,1.6,1.6,1.8,1.6,2.0,2.7,3.5,4.2,4.1,4.7,3.5,2.8,2.7,2.1,1.8,2.0,2.0,1.5,1.5,1.6,1.2,1.2,0.9,1.0,1.2,1.2,1.5,1.8,2.0,2.0,2.3,2.2,2.3,2.3,2.0,2.0,2.1,1.9,1.6,1.7,1.7,1.4,1.3,1.4,1.4,1.1,1.0,1.3,1.3,1.0,1.2,0.9,1.0,0.8,0.8,0.8,0.9,1.1,1.3,1.4,1.7,1.7,2.0,1.9,2.1,2.3,2.8,2.8,2.4,2.5,2.2,2.3,2.2,2.4,2.2,1.9,2.0,2.1,1.8,1.5,1.8,1.8,1.4,1.4,1.1,1.2,1.5,1.4,1.7,1.6,1.9,1.8,2.1,2.1,1.9,1.9,1.6,1.7,1.6,1.5,1.3,1.4,1.3,1.2,1.0,1.3,1.3,1.0,1.0,1.3,1.3,1.1,1.5,1.8,1.9,1.9,1.9,1.9,2.2,2.1,1.8,1.7,1.8,1.8,1.7,1.6,1.5,1.5,1.5,1.4,1.5,1.6,1.4,1.3,1.4,1.4,1.5,1.5,1.5,1.6,1.6,2.1,2.1,2.1,2.1,2.1,1.9,2.1,1.9,1.8,1.9,2.0,2.0,2.0,2.1,2.1,2.1,2.1,2.3,2.1,2.1,2.1,2.0,2.0,2.1,2.0,2.2,2.0,1.9,1.8,1.9,1.8,1.9,2.0],[2.7,2.1,1.6,1.4,1.2,1.2,1.0,1.0,1.0,1.0,1.1,1.4,1.5,1.4,1.3,1.3,1.2,1.4,1.4,1.2,1.3,1.5,1.4,1.3,1.5,1.7,1.7,1.8,1.6,1.7,1.9,2.0,1.8,1.8,1.9,1.8,1.7,1.5,1.6,1.5,1.4,1.6,1.6,1.7,1.6,1.7,1.5,1.6,1.8,1.7,1.8,1.6,1.5,1.3,1.3,1.2,1.2,1.3,1.3,1.5,2.3,3.1,4.0,3.7,4.5,3.3,2.6,2.4,1.8,1.6,1.7,1.6,1.3,1.3,1.3,1.0,0.9,0.8,0.8,0.9,1.0,1.1,1.2,1.3,1.4,1.6,1.5,1.7,1.7,1.4,1.4,1.6,1.4,1.2,1.5,1.4,1.1,1.1,1.3,1.2,1.0,1.1,1.3,1.2,1.0,1.3,1.0,1.2,1.0,0.8,0.8,0.8,0.8,1.0,1.0,1.1,1.2,1.4,1.4,1.5,1.6,2.0,2.1,1.7,1.7,1.5,1.6,1.5,1.6,1.6,1.3,1.4,1.5,1.3,1.1,1.4,1.4,1.1,1.1,0.9,1.0,1.1,1.1,1.2,1.2,1.4,1.3,1.5,1.6,1.5,1.4,1.2,1.3,1.3,1.2,1.0,1.1,1.2,1.0,0.8,1.1,1.1,0.8,0.9,1.2,1.2,1.0,1.4,1.7,1.8,1.5,1.4,1.4,1.9,1.9,1.4,1.4,1.5,1.4,1.4,1.4,1.3,1.3,1.3,1.3,1.3,1.5,1.3,1.2,1.2,1.2,1.3,1.3,1.3,1.3,1.3,1.7,1.7,1.6,1.6,1.7,1.4,1.6,1.4,1.3,1.5,1.5,1.6,1.4,1.5,1.5,1.5,1.5,1.7,1.5,1.6,1.5,1.4,1.4,1.5,1.5,1.5,1.4,1.4,1.3,1.4,1.3,1.4,1.4],[2.8,2.3,1.7,1.5,1.2,1.2,1.0,1.0,1.1,1.0,1.2,1.3,1.6,1.5,1.3,1.3,1.2,1.5,1.4,1.2,1.3,1.6,1.5,1.4,1.6,1.9,1.9,1.9,1.8,1.9,2.1,2.2,2.1,2.1,2.0,2.1,1.9,1.6,1.7,1.6,1.5,1.7,1.8,1.9,1.7,1.9,1.6,1.7,1.9,1.9,2.0,1.7,1.6,1.4,1.4,1.2,1.3,1.4,1.3,1.6,2.5,3.3,4.1,3.9,4.5,3.4,2.7,2.5,2.0,1.7,1.9,1.7,1.4,1.4,1.4,1.1,1.0,0.8,0.8,0.9,0.9,1.0,1.1,1.3,1.3,1.5,1.5,1.5,1.6,1.3,1.3,1.4,1.3,1.1,1.4,1.4,1.1,1.1,1.3,1.3,1.0,1.1,1.4,1.3,1.1,1.4,1.1,1.3,1.1,0.9,0.8,0.8,0.8,0.9,0.9,1.0,1.2,1.4,1.3,1.5,1.6,1.9,2.1,1.6,1.6,1.3,1.5,1.4,1.5,1.5,1.1,1.3,1.4,1.2,1.0,1.3,1.3,1.1,1.1,0.8,0.8,1.0,1.0,1.2,1.2,1.4,1.4,1.6,1.6,1.5,1.4,1.2,1.3,1.4,1.2,1.0,1.1,1.2,0.9,0.8,1.1,1.1,0.8,1.0,1.2,1.2,1.1,1.5,1.7,1.9,1.6,1.6,1.6,1.9,1.9,1.5,1.5,1.6,1.5,1.4,1.4,1.3,1.3,1.3,1.3,1.4,1.5,1.4,1.3,1.3,1.2,1.3,1.3,1.3,1.4,1.4,1.8,1.9,1.7,1.7,1.7,1.5,1.8,1.5,1.5,1.6,1.7,1.7,1.5,1.6,1.6,1.6,1.7,1.8,1.6,1.7,1.6,1.5,1.5,1.5,1.5,1.6,1.5,1.4,1.4,1.4,1.4,1.4,1.6],[2.5,1.9,1.5,1.3,1.0,1.1,0.9,0.9,0.9,0.9,0.9,1.0,1.2,1.1,0.9,1.0,1.0,1.1,1.1,1.0,1.1,1.2,1.1,1.1,1.3,1.4,1.4,1.5,1.3,1.4,1.6,1.7,1.5,1.5,1.5,1.5,1.4,1.3,1.4,1.3,1.2,1.4,1.5,1.5,1.4,1.5,1.3,1.4,1.6,1.6,1.6,1.5,1.3,1.2,1.1,1.0,1.1,1.1,1.1,1.3,2.1,2.9,3.9,3.5,4.3,3.1,2.4,2.2,1.8,1.6,1.7,1.6,1.3,1.3,1.3,1.0,0.9,0.8,0.8,0.8,0.8,0.8,0.8,0.9,1.0,1.1,1.0,1.1,1.1,1.0,0.9,1.1,1.0,0.9,1.2,1.2,0.9,1.0,1.2,1.1,1.0,1.1,1.3,1.3,1.1,1.3,1.2,1.3,1.2,0.9,0.8,0.8,0.8,0.8,0.8,0.8,0.9,1.0,1.0,1.2,1.2,1.5,1.6,1.2,1.2,1.0,1.2,1.1,1.2,1.2,0.9,1.0,1.1,0.9,0.8,1.1,1.1,0.9,0.9,0.8,0.8,0.8,0.8,0.9,0.9,1.1,1.0,1.2,1.2,1.2,1.2,1.0,1.0,1.1,1.0,0.8,0.9,1.0,0.8,0.8,0.9,1.0,0.8,0.9,1.1,1.1,1.1,1.3,1.6,1.9,1.2,1.2,1.2,1.7,1.8,1.2,1.2,1.2,1.2,1.2,1.2,1.2,1.2,1.1,1.1,1.2,1.4,1.2,1.2,1.1,1.1,1.2,1.1,1.2,1.2,1.2,1.6,1.6,1.3,1.3,1.5,1.1,1.5,1.1,1.1,1.3,1.3,1.3,1.1,1.2,1.2,1.1,1.2,1.2,1.2,1.2,1.2,1.1,1.1,1.1,1.1,1.2,1.1,1.1,1.0,1.1,1.0,1.1,1.2],[2.4,1.9,1.5,1.3,1.1,1.1,1.0,0.9,0.9,0.9,0.8,0.9,1.0,1.0,0.8,0.9,0.9,1.0,1.0,0.9,1.0,1.1,1.0,1.1,1.2,1.3,1.3,1.3,1.1,1.2,1.4,1.5,1.4,1.4,1.4,1.4,1.3,1.2,1.4,1.3,1.2,1.4,1.5,1.5,1.4,1.5,1.3,1.5,1.6,1.6,1.6,1.5,1.4,1.2,1.2,1.1,1.1,1.0,1.0,1.2,2.0,2.8,4.0,3.6,4.2,3.0,2.2,2.1,1.7,1.5,1.6,1.5,1.2,1.3,1.3,1.0,1.0,0.9,0.8,0.8,0.8,0.8,0.8,0.8,0.9,1.0,0.9,1.0,1.0,0.9,0.8,1.0,0.9,0.8,1.1,1.1,0.9,0.9,1.1,1.1,1.0,1.1,1.2,1.2,1.1,1.3,1.2,1.3,1.3,1.0,0.9,0.8,0.8,0.8,0.8,0.8,0.8,0.9,0.9,1.0,1.0,1.3,1.4,1.1,1.1,0.9,1.1,1.0,1.1,1.0,0.8,0.9,0.9,0.8,0.8,0.9,1.0,0.8,0.9,0.8,0.8,0.8,0.8,0.8,0.8,0.9,0.9,1.0,1.0,1.1,1.0,0.9,0.9,1.0,0.9,0.8,0.9,1.0,0.8,0.8,1.0,1.0,0.8,1.0,1.1,1.1,1.2,1.3,1.7,1.9,1.1,1.1,1.1,1.6,1.6,1.1,1.1,1.1,1.1,1.1,1.1,1.0,1.1,1.0,1.0,1.1,1.2,1.2,1.1,1.1,1.0,1.1,1.0,1.1,1.1,1.0,1.5,1.5,1.2,1.2,1.3,1.0,1.4,1.0,0.9,1.2,1.2,1.2,1.0,1.0,1.0,0.9,1.0,1.0,1.0,1.0,0.9,0.9,0.9,0.9,0.9,1.0,0.9,0.9,0.9,0.9,0.9,0.9,1.0],[2.6,2.0,1.6,1.4,1.2,1.2,1.0,1.0,0.9,0.9,0.8,0.9,1.0,0.9,0.8,0.8,0.9,1.0,0.9,0.8,1.0,1.1,1.0,1.0,1.2,1.3,1.3,1.3,1.1,1.2,1.4,1.5,1.4,1.4,1.4,1.4,1.3,1.2,1.4,1.4,1.3,1.4,1.5,1.6,1.5,1.6,1.4,1.5,1.7,1.7,1.7,1.6,1.4,1.2,1.2,1.1,1.1,1.0,1.0,1.3,2.0,2.9,4.0,3.7,4.4,3.2,2.4,2.3,1.8,1.6,1.7,1.6,1.3,1.4,1.4,1.1,1.1,0.9,0.9,0.8,0.8,0.8,0.8,0.8,0.8,0.9,0.9,1.0,1.0,0.8,0.9,1.0,0.9,0.8,1.1,1.1,0.9,1.0,1.1,1.1,1.0,1.1,1.3,1.3,1.2,1.4,1.2,1.4,1.3,1.0,0.9,0.8,0.8,0.8,0.8,0.8,0.8,0.8,0.9,0.9,1.0,1.2,1.5,1.1,1.1,0.9,1.1,1.0,1.1,1.2,0.8,1.0,1.0,0.9,0.8,1.0,1.1,0.9,1.0,0.8,0.8,0.8,0.8,0.8,0.8,0.9,0.9,1.0,1.0,1.1,1.0,0.9,0.9,1.0,1.0,0.8,0.9,1.0,0.9,0.9,1.0,1.0,0.9,1.0,1.2,1.2,1.2,1.4,1.7,1.9,1.1,1.1,1.1,1.6,1.6,1.1,1.1,1.1,1.1,1.1,1.1,1.1,1.1,1.1,1.1,1.2,1.3,1.2,1.2,1.2,1.1,1.1,1.1,1.1,1.1,1.1,1.5,1.5,1.2,1.2,1.3,0.9,1.4,0.9,0.9,1.2,1.3,1.2,0.9,1.0,1.0,0.9,1.0,1.1,1.0,1.0,0.9,0.9,0.9,0.9,0.9,1.0,0.9,0.8,0.8,0.8,0.8,0.9,1.0],[2.8,2.2,1.8,1.7,1.4,1.4,1.2,1.2,1.0,1.0,1.0,1.0,1.2,1.0,0.9,0.9,1.0,1.1,1.0,0.9,1.1,1.2,1.1,1.2,1.4,1.5,1.4,1.4,1.1,1.3,1.4,1.6,1.5,1.6,1.5,1.6,1.5,1.4,1.6,1.5,1.4,1.7,1.7,1.8,1.6,1.8,1.6,1.7,1.8,1.9,1.9,1.7,1.7,1.4,1.5,1.3,1.3,1.2,1.2,1.4,2.2,3.1,4.2,3.9,4.4,3.3,2.7,2.5,2.0,1.8,1.9,1.8,1.5,1.6,1.6,1.3,1.3,1.1,1.0,0.9,0.9,0.8,0.8,0.8,0.8,0.9,0.9,1.1,1.2,0.9,0.9,1.1,1.1,0.9,1.2,1.2,1.0,1.1,1.3,1.3,1.2,1.3,1.4,1.5,1.4,1.6,1.4,1.5,1.4,1.2,1.1,1.0,0.9,0.8,0.8,0.8,0.8,0.8,0.8,0.9,1.0,1.3,1.5,1.1,1.1,1.0,1.2,1.0,1.2,1.2,0.9,1.1,1.2,1.0,0.9,1.2,1.2,1.1,1.1,0.9,0.9,0.8,0.8,0.8,0.8,0.8,0.9,1.0,1.0,1.1,1.0,0.9,1.0,1.2,1.0,0.9,1.1,1.2,1.0,1.0,1.2,1.2,1.1,1.3,1.4,1.4,1.4,1.6,1.9,2.1,1.2,1.2,1.2,1.7,1.7,1.3,1.3,1.3,1.3,1.3,1.3,1.3,1.3,1.3,1.3,1.4,1.5,1.4,1.4,1.3,1.2,1.3,1.3,1.3,1.3,1.3,1.6,1.6,1.3,1.4,1.5,1.0,1.5,1.0,1.0,1.3,1.3,1.3,1.0,1.0,1.0,0.9,1.0,1.1,1.0,1.1,1.0,0.9,0.9,0.9,0.9,0.9,0.9,0.8,0.8,0.9,0.8,0.9,1.2],[2.7,2.1,1.7,1.6,1.3,1.3,1.1,1.1,0.9,0.9,0.9,0.9,1.0,0.9,0.8,0.8,0.9,0.9,0.8,0.8,1.0,1.0,0.9,1.0,1.2,1.3,1.2,1.2,1.0,1.1,1.2,1.4,1.3,1.3,1.3,1.4,1.3,1.2,1.4,1.4,1.3,1.5,1.5,1.6,1.5,1.7,1.5,1.6,1.8,1.8,1.8,1.6,1.5,1.3,1.3,1.2,1.2,1.1,1.1,1.3,2.0,2.8,3.8,3.5,4.3,3.2,2.5,2.3,1.8,1.7,1.8,1.7,1.4,1.5,1.6,1.3,1.2,1.1,1.0,0.9,0.9,0.8,0.8,0.8,0.8,0.8,0.8,0.9,1.0,0.8,0.9,1.0,1.0,0.9,1.1,1.1,1.0,1.1,1.2,1.2,1.1,1.2,1.4,1.4,1.3,1.5,1.4,1.5,1.4,1.2,1.1,1.0,0.9,0.8,0.8,0.8,0.8,0.8,0.8,0.8,0.8,1.1,1.3,1.0,1.0,0.9,1.1,1.0,1.1,1.2,0.9,1.0,1.1,1.0,0.9,1.1,1.2,1.0,1.1,1.0,0.9,0.8,0.8,0.8,0.8,0.8,0.8,0.8,0.9,1.0,0.9,0.9,0.9,1.0,1.0,0.8,1.0,1.1,1.0,1.0,1.2,1.2,1.1,1.2,1.3,1.3,1.3,1.6,1.8,2.1,1.1,1.1,1.1,1.5,1.6,1.2,1.1,1.2,1.2,1.2,1.1,1.2,1.2,1.2,1.2,1.3,1.4,1.3,1.3,1.3,1.2,1.2,1.2,1.2,1.2,1.1,1.5,1.5,1.1,1.2,1.4,0.9,1.4,0.9,0.9,1.1,1.2,1.1,0.9,0.9,0.9,0.8,0.9,0.9,0.8,0.9,0.8,0.8,0.8,0.8,0.8,0.8,0.8,0.8,0.8,0.8,0.8,0.8,1.0],[2.7,2.2,1.8,1.6,1.3,1.4,1.2,1.2,1.0,1.0,0.9,1.0,1.1,0.9,0.8,0.8,0.9,1.0,0.8,0.8,1.0,1.0,0.9,1.0,1.2,1.2,1.2,1.2,0.9,1.1,1.2,1.4,1.3,1.3,1.4,1.4,1.3,1.3,1.5,1.4,1.3,1.5,1.5,1.7,1.5,1.7,1.5,1.7,1.8,1.8,1.8,1.7,1.5,1.3,1.4,1.2,1.2,1.1,1.2,1.3,2.0,2.9,3.7,3.6,4.2,3.2,2.5,2.4,1.8,1.8,1.9,1.8,1.5,1.6,1.6,1.3,1.3,1.2,1.1,1.0,1.0,0.8,0.8,0.8,0.8,0.8,0.9,1.0,1.1,0.9,0.9,1.1,1.1,1.0,1.2,1.2,1.1,1.2,1.3,1.3,1.2,1.4,1.5,1.5,1.4,1.6,1.5,1.7,1.5,1.3,1.2,1.2,1.0,0.9,0.8,0.8,0.8,0.8,0.8,0.8,0.8,1.0,1.2,1.0,1.0,0.9,1.2,1.1,1.2,1.2,0.9,1.1,1.2,1.1,1.0,1.3,1.3,1.2,1.2,1.1,1.1,1.0,0.9,0.8,0.8,0.8,0.8,0.8,0.9,0.9,0.9,0.9,0.9,1.1,1.0,0.9,1.1,1.2,1.1,1.1,1.3,1.3,1.2,1.3,1.4,1.5,1.4,1.6,1.9,2.2,1.1,1.1,1.2,1.6,1.6,1.2,1.2,1.2,1.3,1.3,1.2,1.2,1.3,1.2,1.3,1.4,1.5,1.4,1.4,1.4,1.2,1.3,1.2,1.3,1.2,1.2,1.6,1.5,1.2,1.2,1.4,0.9,1.4,0.9,0.9,1.2,1.2,1.1,0.9,0.9,0.9,0.8,0.9,0.9,0.9,0.9,0.8,0.8,0.8,0.8,0.8,0.8,0.8,0.8,0.8,0.8,0.8,0.8,1.0],[3.5,2.8,2.5,2.3,1.9,1.9,1.6,1.6,1.4,1.4,1.3,1.4,1.4,1.2,1.1,1.0,1.3,1.3,1.1,1.1,1.4,1.4,1.2,1.4,1.6,1.7,1.6,1.5,1.2,1.4,1.5,1.7,1.6,1.7,1.7,1.9,1.7,1.7,1.9,1.9,1.7,2.1,2.0,2.3,2.1,2.3,2.0,2.3,2.4,2.5,2.4,2.3,2.2,1.8,1.9,1.6,1.7,1.5,1.6,1.7,2.5,3.3,4.2,4.2,4.9,3.9,3.3,3.1,2.5,2.5,2.6,2.4,2.1,2.3,2.3,1.9,2.0,1.7,1.6,1.4,1.4,1.2,1.2,1.0,1.0,1.1,1.2,1.5,1.6,1.3,1.4,1.7,1.6,1.5,1.9,1.8,1.6,1.8,2.1,2.0,1.9,2.1,2.3,2.2,2.1,2.6,2.4,2.4,2.3,2.0,1.8,1.7,1.4,1.4,1.1,1.0,0.8,0.8,0.8,0.8,0.9,1.1,1.5,1.2,1.4,1.3,1.5,1.3,1.6,1.6,1.3,1.5,1.8,1.6,1.5,1.8,1.9,1.8,1.9,1.6,1.5,1.3,1.2,1.0,0.9,0.8,0.9,0.9,1.0,1.2,1.0,1.1,1.2,1.4,1.3,1.2,1.5,1.6,1.5,1.5,1.7,1.8,1.7,1.9,2.1,2.1,2.2,2.4,2.7,2.9,1.5,1.5,1.5,2.0,2.0,1.6,1.7,1.7,1.8,1.8,1.8,1.8,1.8,1.8,1.8,2.0,2.1,2.0,2.0,1.9,1.8,1.8,1.7,1.8,1.7,1.7,1.9,1.8,1.6,1.5,1.5,1.1,1.6,1.2,1.2,1.3,1.4,1.4,1.1,1.1,1.1,1.0,1.1,1.2,1.0,1.1,1.0,0.9,0.9,0.9,0.8,0.9,0.8,0.8,0.8,0.9,0.9,1.0,1.4],[3.2,2.6,2.2,2.0,1.7,1.8,1.5,1.5,1.3,1.4,1.2,1.3,1.3,1.1,1.1,1.1,1.2,1.3,1.1,1.1,1.4,1.4,1.2,1.4,1.5,1.6,1.5,1.5,1.1,1.3,1.4,1.6,1.6,1.7,1.7,1.8,1.7,1.7,1.8,1.8,1.6,1.9,1.9,2.1,1.9,2.1,1.9,2.0,2.1,2.2,2.2,2.0,2.0,1.7,1.8,1.5,1.6,1.5,1.6,1.6,2.3,3.1,4.0,3.8,4.7,3.7,3.1,2.9,2.3,2.3,2.4,2.2,1.9,2.1,2.0,1.7,1.7,1.5,1.5,1.3,1.3,1.1,1.1,1.0,0.9,0.9,1.1,1.3,1.4,1.2,1.2,1.5,1.4,1.4,1.6,1.7,1.5,1.6,1.7,1.7,1.7,1.8,1.9,2.0,1.8,2.1,1.9,2.1,2.0,1.7,1.6,1.5,1.3,1.3,1.1,0.9,0.9,0.8,0.8,0.8,0.8,1.0,1.4,1.1,1.2,1.2,1.4,1.3,1.5,1.5,1.2,1.4,1.6,1.5,1.4,1.6,1.7,1.6,1.6,1.5,1.4,1.3,1.1,1.0,0.9,0.8,1.0,0.8,0.9,1.1,1.0,1.0,1.1,1.3,1.2,1.1,1.4,1.5,1.4,1.4,1.6,1.6,1.5,1.7,1.8,1.8,1.9,2.1,2.4,2.6,1.4,1.4,1.5,1.9,1.9,1.5,1.6,1.6,1.6,1.6,1.6,1.6,1.7,1.6,1.7,1.8,1.9,1.8,1.8,1.8,1.7,1.7,1.6,1.6,1.6,1.6,1.8,1.8,1.5,1.5,1.5,1.1,1.6,1.2,1.2,1.4,1.4,1.4,1.1,1.1,1.0,1.0,1.1,1.1,1.0,1.0,1.0,0.9,0.8,0.8,0.8,0.8,0.8,0.8,0.8,0.8,0.9,0.9,1.4],[3.7,3.1,2.6,2.5,2.1,2.2,1.9,2.1,1.7,1.8,1.7,1.7,1.8,1.5,1.4,1.3,1.6,1.6,1.3,1.3,1.6,1.6,1.3,1.5,1.8,1.8,1.6,1.6,1.3,1.6,1.6,1.9,2.0,2.2,2.2,2.4,2.2,2.3,2.3,2.2,2.0,2.2,2.2,2.4,2.2,2.4,2.2,2.4,2.6,2.6,2.6,2.4,2.3,2.0,2.2,1.9,2.1,1.8,2.0,2.1,3.0,3.9,4.6,4.7,5.4,4.3,3.9,3.6,3.0,2.9,3.1,2.8,2.6,2.8,2.7,2.3,2.3,2.1,2.0,1.6,1.8,1.5,1.5,1.2,1.1,1.1,1.4,1.5,1.7,1.5,1.6,1.9,1.9,1.9,2.2,2.3,1.9,2.1,2.4,2.4,2.3,2.5,2.7,2.7,2.5,3.0,2.7,2.8,2.6,2.3,2.1,2.0,1.6,1.7,1.4,1.3,1.1,0.9,0.9,0.8,0.8,0.8,1.4,1.1,1.3,1.4,1.6,1.5,1.8,1.7,1.5,1.8,2.0,1.8,1.8,2.2,2.2,2.1,2.3,1.9,1.8,1.6,1.4,1.2,1.1,0.9,1.1,1.0,1.1,1.3,1.2,1.3,1.3,1.5,1.5,1.4,1.6,1.8,1.7,1.8,1.9,2.1,2.0,2.1,2.3,2.4,2.4,2.6,3.0,3.3,1.9,2.0,2.0,2.5,2.5,2.1,2.2,2.2,2.2,2.3,2.3,2.3,2.3,2.3,2.3,2.4,2.5,2.4,2.4,2.3,2.3,2.2,2.2,2.3,2.2,2.2,2.4,2.3,2.1,2.1,1.8,1.4,1.8,1.5,1.6,1.7,1.8,1.8,1.4,1.4,1.4,1.2,1.3,1.4,1.2,1.3,1.2,1.1,1.0,1.0,0.9,0.9,0.9,1.0,1.0,1.0,1.1,1.1,1.9],[7.1,6.0,5.6,5.5,4.9,5.2,4.1,4.3,3.7,4.0,3.8,3.4,3.7,2.9,2.7,2.4,3.2,3.3,2.5,2.8,3.3,3.4,2.7,3.5,3.6,3.6,3.4,3.2,2.5,2.9,2.8,3.4,3.9,4.5,4.3,4.8,4.4,4.7,4.3,4.4,4.0,4.7,4.2,4.9,4.5,5.0,5.0,5.3,5.4,5.5,5.4,5.1,5.0,4.3,4.7,4.1,4.3,3.9,4.3,4.4,5.4,6.6,7.1,7.4,8.3,7.2,7.3,6.6,5.7,6.1,6.4,5.7,5.3,5.9,5.8,5.2,5.4,4.6,4.4,3.5,4.0,3.0,2.7,2.0,1.7,1.4,2.2,2.4,3.0,2.8,2.8,3.4,3.9,3.7,4.5,4.7,4.3,4.5,5.1,5.1,4.9,5.5,5.8,5.7,5.6,6.7,5.9,5.9,5.6,5.2,5.0,4.5,3.7,3.6,3.0,2.5,2.2,1.6,1.8,1.4,1.0,0.8,1.0,1.3,1.8,2.2,2.4,2.8,3.4,3.0,3.0,3.5,3.6,3.6,4.0,4.3,4.5,4.4,4.9,4.3,4.2,3.4,3.1,2.5,2.4,1.8,2.3,1.9,2.1,2.6,2.6,3.0,2.8,3.7,3.8,3.2,3.8,4.2,4.3,4.1,4.6,4.9,4.6,5.1,5.5,5.4,5.8,5.8,6.0,6.3,4.0,4.1,4.2,4.7,4.8,4.4,4.5,4.6,4.7,4.7,4.7,4.9,4.8,4.8,4.9,5.2,5.3,5.2,5.1,5.0,4.9,4.8,4.8,5.0,4.7,4.6,4.8,4.5,4.2,4.1,3.3,2.9,3.2,3.0,3.2,3.5,3.6,3.6,2.9,2.9,2.6,2.4,2.6,2.6,2.5,2.5,2.3,2.3,2.0,1.8,1.6,1.5,1.6,1.9,2.0,2.1,2.4,2.4,3.8],[10.2,9.4,9.2,9.3,8.2,8.6,7.8,7.7,6.6,6.1,5.1,4.4,4.9,4.2,4.1,4.6,5.4,5.7,5.2,5.3,6.8,6.4,5.4,6.7,6.9,6.9,6.4,5.9,4.9,5.4,4.9,5.7,6.7,7.2,6.5,7.6,7.7,8.4,7.9,8.5,8.0,8.6,7.9,8.3,7.9,8.0,7.8,8.1,8.5,8.4,8.8,8.8,8.7,7.8,8.6,8.0,8.2,7.2,7.5,7.2,7.3,8.4,8.3,8.7,9.6,9.1,9.6,9.2,8.5,8.3,9.3,9.1,8.1,8.4,9.0,8.3,8.2,7.2,6.5,5.6,4.7,4.5,3.3,2.8,2.1,1.7,2.5,2.2,3.3,3.4,2.7,3.4,4.4,3.9,4.8,5.5,5.4,5.4,5.8,6.6,6.2,6.2,7.1,7.4,7.5,7.9,7.5,7.1,7.2,6.6,6.9,5.9,5.5,4.1,4.5,3.5,4.0,2.7,2.8,2.4,1.6,1.2,0.8,1.2,1.5,2.2,2.7,3.4,3.7,2.9,3.4,4.4,4.1,3.7,4.6,5.2,4.8,5.2,5.9,5.6,5.7,4.5,4.6,3.7,4.3,3.6,4.7,3.6,3.7,4.6,4.2,5.1,5.4,6.5,5.7,5.1,6.9,6.7,6.2,6.5,7.4,7.2,6.6,7.7,8.3,7.7,7.9,8.6,8.3,8.0,5.8,5.8,6.1,6.1,6.6,6.1,6.1,6.2,6.1,6.1,6.2,6.3,6.1,6.6,6.6,7.0,7.4,7.1,6.8,6.8,6.8,6.3,6.7,7.4,6.7,6.3,6.7,6.5,6.0,5.8,5.5,5.1,5.5,5.0,5.5,5.4,5.8,5.4,4.9,4.5,4.1,4.0,4.5,4.3,4.5,4.5,4.0,3.9,3.6,3.4,3.2,2.7,3.2,3.6,3.5,3.8,4.1,4.3,6.4],[5.2,4.6,4.2,4.3,3.4,3.5,3.1,3.0,2.7,2.4,2.0,1.8,2.0,1.7,1.7,1.9,2.3,2.5,2.2,2.3,2.6,2.7,2.3,2.8,3.0,3.0,2.9,2.8,2.3,2.6,2.6,2.8,3.1,3.2,2.9,3.1,3.1,3.0,3.1,3.2,3.1,3.5,3.4,3.8,3.5,3.8,3.7,3.7,4.2,4.2,4.1,3.9,3.9,3.3,3.3,3.1,3.0,2.8,2.6,2.8,3.4,4.3,5.0,5.0,5.6,4.7,4.4,4.3,3.5,3.3,3.9,3.5,3.0,3.4,3.6,3.1,3.4,3.1,2.7,2.3,2.1,1.9,1.4,1.3,1.1,1.0,1.3,1.1,1.5,1.5,1.3,1.5,1.7,1.8,2.0,2.2,2.2,2.3,2.5,2.7,2.7,2.8,2.9,3.0,3.1,3.6,3.3,3.1,3.2,3.0,3.2,2.6,2.5,2.0,2.0,1.5,1.5,1.4,1.4,1.5,1.3,1.3,1.0,0.8,0.9,1.1,1.3,1.6,1.9,1.5,1.6,2.1,2.0,1.7,2.3,2.5,2.3,2.3,2.9,2.5,2.7,2.1,2.2,1.6,1.9,1.6,2.1,1.9,1.9,2.2,2.0,2.2,2.4,2.9,2.6,2.7,3.0,3.2,2.8,2.9,3.5,3.3,2.9,3.4,3.8,3.5,3.3,3.9,4.1,4.1,2.4,2.4,2.4,2.7,2.7,2.4,2.3,2.3,2.4,2.4,2.4,2.5,2.5,2.6,2.6,2.7,2.8,2.8,2.8,2.7,2.6,2.6,2.6,2.8,2.6,2.5,2.7,2.6,2.5,2.4,2.5,2.2,2.4,2.0,2.1,2.3,2.5,2.3,2.1,2.0,2.0,1.9,2.1,2.1,2.0,2.1,1.9,1.9,1.8,1.7,1.7,1.6,1.6,1.7,1.7,1.8,2.0,2.0,2.7],[4.1,3.6,3.0,2.9,2.4,2.4,2.2,2.1,1.9,1.7,1.5,1.5,1.7,1.5,1.3,1.5,1.7,1.9,1.7,1.7,2.1,2.1,1.9,2.1,2.3,2.4,2.4,2.3,1.9,2.1,2.1,2.2,2.3,2.5,2.3,2.5,2.5,2.4,2.5,2.5,2.4,2.7,2.7,2.9,2.7,3.0,2.7,2.9,3.1,3.1,3.1,2.9,2.8,2.4,2.5,2.2,2.2,2.1,2.0,2.3,2.8,3.7,4.5,4.5,4.9,4.1,3.6,3.4,2.8,2.7,2.9,2.7,2.4,2.6,2.7,2.2,2.3,2.1,1.9,1.7,1.5,1.5,1.1,1.1,0.9,0.9,1.0,0.9,1.2,1.2,1.0,1.2,1.4,1.4,1.6,1.6,1.6,1.7,1.9,2.0,1.9,2.1,2.2,2.3,2.3,2.6,2.4,2.4,2.4,2.1,2.1,1.8,1.7,1.4,1.5,1.2,1.3,1.1,1.3,1.4,1.2,1.4,1.2,0.8,0.8,0.8,1.1,1.3,1.4,1.1,1.1,1.5,1.5,1.3,1.5,1.7,1.6,1.6,1.9,1.7,1.8,1.5,1.6,1.4,1.5,1.5,1.6,1.6,1.7,1.9,1.8,1.7,1.9,2.2,2.0,1.7,2.1,2.3,2.0,2.0,2.2,2.3,2.0,2.3,2.6,2.4,2.4,2.9,3.1,3.3,1.9,1.9,1.9,2.2,2.2,1.9,1.8,1.9,1.9,1.9,1.9,1.9,1.9,2.0,2.0,2.1,2.3,2.2,2.1,2.1,2.0,2.0,2.0,2.1,2.0,1.9,2.1,2.1,2.0,2.0,2.0,1.7,2.0,1.6,1.7,1.9,2.0,1.9,1.7,1.6,1.6,1.5,1.6,1.7,1.6,1.7,1.5,1.5,1.4,1.4,1.4,1.4,1.4,1.4,1.4,1.4,1.5,1.6,2.0],[3.7,3.3,2.8,2.7,2.3,2.3,2.0,2.0,1.7,1.7,1.4,1.4,1.6,1.4,1.2,1.4,1.6,1.7,1.6,1.6,1.8,2.0,1.7,1.9,2.1,2.2,2.2,2.2,1.9,2.0,2.0,2.1,2.1,2.2,2.0,2.2,2.2,2.1,2.3,2.3,2.1,2.4,2.4,2.7,2.4,2.7,2.4,2.5,2.7,2.8,2.9,2.6,2.6,2.2,2.3,2.1,2.1,1.9,1.9,2.0,2.7,3.5,4.4,4.4,5.0,3.9,3.4,3.2,2.6,2.6,2.8,2.6,2.3,2.6,2.5,2.2,2.2,2.0,1.8,1.6,1.5,1.3,1.0,1.0,0.9,0.9,1.0,0.9,1.2,1.1,0.9,1.2,1.4,1.3,1.6,1.7,1.6,1.7,1.9,1.9,1.9,2.1,2.3,2.4,2.3,2.6,2.4,2.4,2.3,2.1,2.0,1.7,1.5,1.2,1.3,1.0,1.2,1.1,1.2,1.4,1.3,1.5,1.3,0.9,0.8,0.8,0.8,0.9,1.1,1.0,0.9,1.1,1.3,1.2,1.3,1.5,1.6,1.6,1.7,1.6,1.5,1.2,1.4,1.1,1.3,1.4,1.6,1.6,1.7,1.8,1.6,1.5,1.7,1.9,1.7,1.6,1.9,2.0,1.7,1.7,2.1,2.0,1.9,2.1,2.3,2.2,2.2,2.6,2.7,3.0,1.7,1.7,1.7,2.1,2.1,1.8,1.8,1.8,1.8,1.8,1.8,1.9,1.9,1.9,1.9,2.1,2.2,2.1,2.1,2.0,1.9,1.9,1.9,2.0,1.9,1.8,2.1,2.0,1.8,1.8,1.9,1.5,1.9,1.5,1.5,1.6,1.8,1.7,1.5,1.5,1.5,1.4,1.6,1.6,1.6,1.7,1.5,1.5,1.4,1.5,1.4,1.5,1.4,1.4,1.4,1.4,1.5,1.5,1.8],[5.0,4.5,3.9,4.0,3.5,3.7,3.1,3.1,2.6,2.5,2.2,2.0,2.2,2.0,1.8,2.1,2.4,2.9,2.5,2.4,3.0,3.2,2.9,3.1,3.5,3.7,3.5,3.4,3.0,3.0,2.8,2.9,3.2,3.3,2.9,3.3,3.4,3.5,3.6,3.8,3.5,3.9,3.7,4.1,3.5,3.8,3.3,3.3,3.7,3.8,4.1,3.7,4.0,3.4,3.8,3.2,3.4,3.1,3.0,3.0,3.7,4.5,5.0,5.2,5.8,5.1,4.9,4.6,4.0,4.3,4.4,4.0,3.7,4.1,4.1,3.6,3.5,2.9,2.7,2.3,2.1,1.9,1.4,1.5,1.1,1.2,1.4,1.3,1.8,1.6,1.3,1.8,2.0,1.8,2.3,2.6,2.4,2.5,2.9,3.2,3.0,3.2,3.9,3.9,3.9,4.2,3.8,3.4,3.1,3.1,2.8,2.3,2.0,1.6,1.8,1.3,1.7,1.6,1.6,2.1,1.7,2.0,1.8,1.2,1.0,0.8,0.8,0.8,1.0,1.2,1.0,1.1,1.5,1.5,1.4,1.6,2.0,2.0,2.1,2.0,1.9,1.4,1.8,1.4,1.9,1.9,2.4,2.4,2.4,2.7,2.2,2.0,2.5,2.7,2.2,2.2,2.9,2.7,2.1,2.5,3.0,2.5,2.4,3.1,3.1,2.7,3.1,3.5,3.4,3.6,2.6,2.6,2.5,2.7,2.8,2.7,2.7,2.6,2.6,2.7,2.8,2.8,2.8,2.9,3.1,3.2,3.5,3.4,3.3,3.2,3.0,3.0,2.9,3.1,2.9,2.7,2.7,2.6,2.6,2.5,2.4,2.5,2.4,2.2,2.4,2.2,2.4,2.3,2.2,2.2,2.1,2.1,2.3,2.3,2.4,2.5,2.1,2.1,2.1,2.1,2.0,2.1,2.0,2.0,2.0,2.1,2.1,2.2,2.9],[3.8,3.2,2.8,2.7,2.3,2.3,2.0,2.0,1.8,1.7,1.6,1.6,1.8,1.6,1.4,1.6,1.7,1.9,1.8,1.7,2.1,2.2,1.9,2.1,2.3,2.4,2.4,2.4,2.1,2.2,2.2,2.3,2.3,2.4,2.3,2.5,2.4,2.3,2.5,2.5,2.4,2.7,2.6,2.8,2.5,2.7,2.4,2.5,2.8,2.8,2.9,2.7,2.7,2.4,2.4,2.2,2.2,2.1,2.0,2.2,2.9,3.7,4.4,4.3,5.0,4.0,3.4,3.3,2.7,2.6,2.8,2.6,2.3,2.4,2.5,2.2,2.2,1.9,1.7,1.6,1.4,1.4,1.2,1.3,1.0,1.3,1.3,1.3,1.5,1.4,1.2,1.5,1.6,1.3,1.6,1.8,1.6,1.6,1.9,2.0,1.8,1.9,2.2,2.2,2.1,2.4,2.1,2.1,2.0,1.8,1.8,1.5,1.4,1.1,1.3,1.1,1.3,1.3,1.2,1.5,1.4,1.6,1.6,1.1,1.2,1.0,0.8,0.8,0.8,0.9,0.8,0.8,1.0,1.1,1.0,1.1,1.3,1.3,1.3,1.3,1.4,1.0,1.3,1.1,1.4,1.5,1.7,1.7,1.7,1.9,1.6,1.5,1.8,2.0,1.7,1.5,1.9,2.0,1.6,1.7,2.1,1.9,1.7,2.1,2.2,2.0,2.0,2.4,2.5,2.7,1.9,2.0,2.0,2.3,2.2,2.0,2.0,2.0,2.0,1.9,1.9,1.9,1.9,2.0,2.0,2.1,2.2,2.1,2.1,2.0,1.9,2.0,2.0,2.0,2.0,1.9,2.2,2.2,2.1,2.1,2.0,1.8,2.0,1.7,1.7,1.8,1.9,1.9,1.7,1.7,1.7,1.6,1.8,1.8,1.8,1.8,1.7,1.6,1.6,1.6,1.6,1.6,1.5,1.6,1.5,1.6,1.6,1.7,2.0],[3.8,3.2,2.7,2.7,2.4,2.4,2.2,2.1,2.0,1.8,1.7,1.8,2.0,1.8,1.6,1.7,1.9,2.1,1.9,1.8,2.2,2.4,2.1,2.2,2.5,2.6,2.5,2.5,2.2,2.3,2.3,2.5,2.5,2.7,2.5,2.7,2.6,2.5,2.6,2.6,2.5,2.8,2.7,2.9,2.6,2.8,2.5,2.5,2.8,2.8,3.0,2.7,2.8,2.5,2.6,2.3,2.4,2.3,2.2,2.5,3.2,3.9,4.6,4.5,5.0,4.1,3.6,3.5,2.9,2.8,2.9,2.8,2.5,2.5,2.6,2.2,2.2,1.9,1.8,1.7,1.5,1.5,1.2,1.4,1.1,1.4,1.4,1.3,1.6,1.5,1.1,1.4,1.6,1.3,1.6,1.7,1.6,1.5,1.8,2.0,1.8,1.8,2.1,2.3,2.1,2.3,2.0,1.9,1.9,1.8,1.8,1.5,1.4,1.1,1.3,1.1,1.4,1.4,1.3,1.6,1.5,1.7,1.8,1.2,1.3,1.0,1.0,0.8,0.8,0.8,0.8,0.8,0.8,0.9,1.0,1.0,1.1,1.2,1.2,1.3,1.3,1.0,1.3,1.2,1.4,1.5,1.8,1.8,1.8,2.0,1.7,1.6,1.9,2.0,1.7,1.6,2.0,2.0,1.6,1.7,2.1,1.9,1.6,2.1,2.2,1.9,2.0,2.4,2.5,2.6,2.2,2.2,2.2,2.4,2.4,2.1,2.1,2.1,2.0,2.0,2.1,2.1,2.0,2.1,2.1,2.2,2.4,2.2,2.1,2.1,2.0,2.0,2.2,2.2,2.2,2.1,2.3,2.3,2.3,2.3,2.1,2.0,2.1,1.9,1.9,1.9,2.1,2.0,1.9,1.9,1.9,1.8,2.0,2.0,1.9,2.0,1.8,1.8,1.7,1.7,1.7,1.7,1.6,1.6,1.6,1.7,1.7,1.8,2.2],[4.1,3.4,2.9,2.8,2.4,2.4,2.2,2.1,2.2,1.9,1.8,1.8,2.2,2.0,1.8,2.0,2.2,2.6,2.4,2.2,2.6,2.9,2.6,2.6,2.9,3.3,3.1,3.2,2.9,3.0,3.0,3.1,3.1,3.3,2.9,3.1,3.2,2.8,3.1,2.9,3.0,3.1,3.0,3.1,2.9,3.1,2.6,2.8,3.0,3.1,3.2,2.9,2.9,2.6,2.7,2.5,2.4,2.5,2.3,2.7,3.3,4.0,4.7,4.7,5.1,4.3,3.8,3.6,3.0,2.8,2.9,2.8,2.4,2.5,2.6,2.2,2.2,1.9,1.7,1.8,1.5,1.6,1.3,1.6,1.3,1.6,1.6,1.4,1.8,1.6,1.2,1.5,1.6,1.2,1.5,1.7,1.6,1.4,1.7,1.9,1.8,1.8,2.1,2.2,2.0,2.3,2.1,2.0,2.0,1.7,1.8,1.5,1.5,1.1,1.5,1.2,1.7,1.7,1.7,2.0,1.9,2.0,1.9,1.4,1.5,1.1,1.0,0.9,0.8,0.8,0.8,0.9,0.9,0.8,0.9,1.1,1.2,1.2,1.3,1.3,1.4,1.1,1.5,1.5,1.8,2.0,2.3,2.3,2.3,2.5,2.1,1.9,2.3,2.3,1.9,1.9,2.2,2.2,1.8,1.9,2.2,2.0,1.7,2.1,2.3,2.0,2.1,2.4,2.7,2.9,2.2,2.3,2.2,2.5,2.5,2.2,2.1,2.1,2.1,2.1,2.1,2.1,2.0,2.1,2.1,2.2,2.4,2.2,2.2,2.1,2.0,2.1,2.1,2.2,2.2,2.1,2.4,2.4,2.4,2.4,2.5,2.4,2.4,2.2,2.2,2.3,2.4,2.3,2.3,2.3,2.4,2.1,2.5,2.5,2.5,2.5,2.4,2.2,2.1,2.2,2.1,2.2,2.1,2.0,2.0,2.0,2.1,2.2,2.5],[3.1,2.6,2.1,2.0,1.7,1.7,1.5,1.5,1.4,1.3,1.3,1.3,1.5,1.4,1.2,1.3,1.4,1.6,1.5,1.4,1.6,1.8,1.6,1.6,1.9,2.1,2.0,2.0,1.8,1.9,2.0,2.1,2.0,2.1,2.0,2.1,2.0,1.9,2.1,2.0,1.9,2.1,2.1,2.3,2.0,2.2,1.9,2.0,2.2,2.2,2.3,2.1,2.1,1.8,1.9,1.7,1.7,1.7,1.6,1.9,2.5,3.3,4.2,4.0,4.5,3.4,2.8,2.7,2.2,2.0,2.2,2.1,1.8,1.9,1.9,1.6,1.6,1.4,1.3,1.3,1.1,1.1,1.0,1.1,1.0,1.2,1.2,1.1,1.2,1.1,0.9,1.1,1.2,1.0,1.3,1.3,1.2,1.2,1.4,1.5,1.4,1.4,1.6,1.7,1.6,1.8,1.6,1.6,1.5,1.3,1.3,1.2,1.1,0.8,1.0,0.9,1.1,1.2,1.2,1.4,1.3,1.6,1.6,1.2,1.1,0.9,0.9,0.8,0.8,0.8,0.8,0.8,0.8,0.8,0.8,0.8,0.9,0.9,1.0,1.0,1.0,0.8,1.1,1.0,1.2,1.3,1.4,1.5,1.5,1.6,1.4,1.3,1.5,1.6,1.4,1.2,1.5,1.5,1.2,1.3,1.5,1.5,1.3,1.5,1.6,1.5,1.5,1.8,2.0,2.2,1.6,1.6,1.6,1.9,1.9,1.6,1.6,1.6,1.6,1.5,1.5,1.5,1.5,1.5,1.5,1.7,1.8,1.7,1.6,1.6,1.5,1.5,1.6,1.6,1.6,1.6,1.9,1.9,1.7,1.8,1.8,1.5,1.8,1.5,1.5,1.7,1.8,1.7,1.5,1.5,1.5,1.5,1.6,1.7,1.6,1.6,1.5,1.5,1.4,1.4,1.4,1.5,1.4,1.4,1.4,1.4,1.4,1.5,1.7],[3.1,2.6,2.2,2.1,1.8,1.8,1.6,1.6,1.5,1.4,1.3,1.3,1.6,1.4,1.3,1.4,1.5,1.7,1.6,1.4,1.7,1.9,1.7,1.7,1.9,2.1,2.0,2.0,1.8,1.9,2.0,2.1,2.0,2.1,2.0,2.1,2.0,1.9,2.1,2.0,2.0,2.2,2.1,2.3,2.1,2.2,1.9,2.0,2.3,2.3,2.3,2.1,2.1,1.9,1.9,1.8,1.8,1.8,1.6,1.9,2.6,3.4,4.2,4.0,4.5,3.6,2.9,2.8,2.3,2.1,2.3,2.1,1.8,1.9,1.9,1.7,1.7,1.4,1.3,1.3,1.1,1.2,1.0,1.1,1.0,1.2,1.2,1.2,1.3,1.2,0.9,1.2,1.3,1.0,1.4,1.4,1.3,1.2,1.4,1.5,1.4,1.5,1.7,1.7,1.6,1.8,1.6,1.6,1.6,1.4,1.3,1.2,1.1,0.9,1.1,0.9,1.1,1.2,1.2,1.4,1.3,1.6,1.6,1.2,1.2,0.9,1.0,0.8,0.8,0.8,0.8,0.8,0.8,0.8,0.8,0.8,0.9,1.0,1.0,1.0,1.1,0.8,1.1,1.0,1.2,1.3,1.5,1.6,1.6,1.7,1.5,1.3,1.5,1.7,1.4,1.3,1.5,1.6,1.3,1.3,1.6,1.5,1.3,1.5,1.7,1.5,1.6,1.9,2.1,2.3,1.7,1.7,1.6,2.0,2.0,1.6,1.6,1.6,1.6,1.6,1.6,1.6,1.6,1.6,1.6,1.7,1.9,1.7,1.6,1.6,1.5,1.6,1.6,1.6,1.6,1.6,2.0,2.0,1.8,1.8,1.8,1.5,1.8,1.5,1.5,1.6,1.7,1.7,1.5,1.5,1.5,1.4,1.6,1.7,1.6,1.6,1.5,1.5,1.4,1.4,1.4,1.5,1.4,1.4,1.3,1.4,1.4,1.5,1.7],[3.2,2.7,2.2,2.1,1.9,1.8,1.7,1.6,1.5,1.3,1.3,1.4,1.6,1.5,1.3,1.4,1.5,1.7,1.7,1.5,1.8,1.9,1.8,1.8,2.0,2.1,2.1,2.1,1.9,2.0,2.1,2.2,2.1,2.2,2.0,2.2,2.1,2.0,2.1,2.1,2.0,2.2,2.2,2.4,2.2,2.3,2.1,2.2,2.3,2.4,2.4,2.2,2.2,2.0,2.0,1.8,1.8,1.8,1.7,1.9,2.7,3.4,4.1,4.0,4.4,3.5,2.8,2.8,2.2,2.1,2.2,2.2,1.8,1.9,2.0,1.7,1.7,1.4,1.3,1.4,1.1,1.2,1.1,1.2,1.1,1.3,1.2,1.2,1.3,1.2,1.0,1.2,1.2,1.0,1.2,1.3,1.2,1.2,1.3,1.4,1.4,1.4,1.6,1.7,1.6,1.7,1.6,1.5,1.5,1.4,1.4,1.2,1.2,0.9,1.2,1.0,1.2,1.3,1.3,1.5,1.4,1.7,1.8,1.3,1.2,1.0,1.1,0.9,0.8,0.9,0.8,0.8,0.8,0.8,0.8,0.8,0.8,0.9,0.9,1.0,1.1,0.9,1.2,1.1,1.3,1.4,1.6,1.6,1.6,1.7,1.5,1.4,1.6,1.8,1.5,1.4,1.7,1.7,1.4,1.4,1.8,1.6,1.3,1.6,1.8,1.6,1.6,1.9,2.1,2.2,1.7,1.7,1.7,2.0,2.0,1.6,1.6,1.5,1.5,1.5,1.5,1.5,1.5,1.5,1.5,1.6,1.8,1.6,1.6,1.5,1.5,1.5,1.6,1.6,1.6,1.5,2.0,2.0,1.8,1.8,1.8,1.6,1.9,1.6,1.6,1.6,1.8,1.7,1.6,1.6,1.6,1.5,1.7,1.8,1.7,1.7,1.6,1.5,1.5,1.5,1.5,1.5,1.5,1.4,1.4,1.5,1.5,1.5,1.8],[2.6,2.2,1.8,1.7,1.4,1.4,1.3,1.3,1.2,1.2,1.1,1.2,1.4,1.3,1.1,1.2,1.2,1.4,1.4,1.3,1.4,1.5,1.4,1.4,1.6,1.7,1.7,1.7,1.6,1.7,1.8,1.9,1.8,1.8,1.8,1.8,1.7,1.6,1.7,1.6,1.6,1.7,1.8,1.9,1.7,1.8,1.7,1.8,1.8,1.9,1.9,1.8,1.7,1.5,1.5,1.4,1.4,1.4,1.4,1.6,2.2,3.0,4.0,3.8,4.3,3.1,2.5,2.4,1.9,1.8,1.9,1.8,1.5,1.6,1.6,1.3,1.3,1.2,1.1,1.1,1.0,1.0,1.0,1.1,1.0,1.2,1.1,1.1,1.1,1.0,0.9,1.0,1.1,0.9,1.1,1.2,1.0,1.0,1.2,1.2,1.1,1.2,1.4,1.4,1.3,1.5,1.3,1.4,1.4,1.2,1.1,1.0,1.0,0.8,1.0,0.9,1.1,1.2,1.2,1.3,1.3,1.6,1.5,1.2,1.1,0.9,1.0,0.9,0.9,0.8,0.8,0.8,0.8,0.8,0.8,0.8,0.8,0.8,0.8,0.8,0.9,0.8,1.0,1.0,1.1,1.2,1.3,1.4,1.4,1.4,1.4,1.2,1.3,1.4,1.2,1.1,1.3,1.3,1.1,1.1,1.3,1.3,1.1,1.3,1.4,1.3,1.4,1.6,1.8,2.0,1.5,1.4,1.4,1.8,1.7,1.4,1.3,1.4,1.4,1.3,1.3,1.3,1.3,1.3,1.3,1.4,1.5,1.4,1.4,1.3,1.3,1.3,1.3,1.4,1.4,1.3,1.7,1.7,1.5,1.5,1.6,1.3,1.6,1.3,1.3,1.5,1.5,1.5,1.4,1.4,1.4,1.3,1.4,1.5,1.4,1.5,1.3,1.3,1.3,1.3,1.3,1.4,1.3,1.3,1.3,1.3,1.3,1.3,1.4],[2.9,2.4,1.9,1.8,1.5,1.5,1.4,1.3,1.3,1.2,1.2,1.2,1.4,1.3,1.2,1.3,1.3,1.5,1.4,1.3,1.5,1.7,1.5,1.5,1.7,1.9,1.9,1.9,1.7,1.8,1.9,1.9,1.9,1.9,1.8,1.9,1.9,1.7,1.9,1.9,1.8,1.9,1.9,2.0,1.8,2.0,1.7,1.8,2.0,2.0,2.1,1.9,1.9,1.6,1.7,1.5,1.5,1.5,1.5,1.7,2.3,3.1,4.1,3.9,4.4,3.3,2.6,2.5,2.1,1.9,2.0,1.9,1.6,1.7,1.7,1.5,1.4,1.2,1.2,1.2,1.0,1.1,1.0,1.1,1.1,1.2,1.1,1.1,1.2,1.1,0.9,1.1,1.1,0.9,1.2,1.2,1.1,1.1,1.2,1.3,1.2,1.3,1.4,1.5,1.4,1.6,1.4,1.4,1.4,1.2,1.1,1.0,1.0,0.8,1.0,0.9,1.1,1.2,1.2,1.4,1.3,1.6,1.6,1.3,1.2,1.0,1.1,0.9,0.9,0.9,0.8,0.8,0.8,0.8,0.8,0.8,0.8,0.8,0.8,0.8,0.9,0.8,1.0,1.0,1.1,1.3,1.4,1.5,1.5,1.5,1.4,1.2,1.4,1.5,1.3,1.1,1.3,1.4,1.1,1.2,1.4,1.3,1.1,1.3,1.4,1.3,1.4,1.6,1.9,2.0,1.5,1.5,1.5,1.8,1.8,1.5,1.4,1.5,1.5,1.4,1.4,1.4,1.4,1.4,1.4,1.5,1.6,1.5,1.5,1.4,1.4,1.4,1.5,1.5,1.5,1.4,1.7,1.7,1.6,1.7,1.7,1.4,1.7,1.4,1.4,1.5,1.6,1.5,1.4,1.4,1.4,1.4,1.5,1.6,1.5,1.5,1.4,1.4,1.3,1.4,1.4,1.4,1.4,1.3,1.3,1.3,1.4,1.4,1.5],[3.2,2.6,2.2,2.1,1.8,1.8,1.6,1.6,1.5,1.4,1.4,1.5,1.7,1.6,1.4,1.5,1.5,1.8,1.7,1.5,1.8,2.0,1.8,1.8,2.0,2.2,2.1,2.2,1.9,2.1,2.2,2.3,2.2,2.3,2.2,2.4,2.2,2.1,2.2,2.2,2.1,2.3,2.2,2.4,2.1,2.2,1.9,2.1,2.2,2.3,2.3,2.1,2.2,1.9,2.0,1.8,1.9,1.9,1.8,2.1,2.8,3.6,4.3,4.2,4.6,3.7,3.0,2.9,2.4,2.3,2.4,2.3,1.9,2.0,2.0,1.7,1.6,1.4,1.3,1.3,1.2,1.2,1.1,1.3,1.2,1.4,1.4,1.3,1.5,1.3,1.1,1.3,1.4,1.1,1.4,1.5,1.3,1.2,1.5,1.6,1.4,1.5,1.7,1.8,1.6,1.8,1.6,1.6,1.6,1.4,1.3,1.1,1.1,0.9,1.1,1.1,1.3,1.3,1.3,1.5,1.5,1.8,1.8,1.4,1.4,1.2,1.2,1.0,1.0,1.0,0.8,0.8,0.8,0.8,0.8,0.8,0.8,0.8,0.8,0.9,1.0,0.9,1.1,1.2,1.3,1.4,1.6,1.7,1.7,1.7,1.6,1.4,1.6,1.7,1.4,1.3,1.6,1.5,1.2,1.3,1.6,1.4,1.2,1.5,1.6,1.5,1.5,1.9,2.0,2.3,1.9,1.8,1.8,2.2,2.2,1.8,1.8,1.8,1.7,1.7,1.7,1.7,1.7,1.7,1.7,1.8,2.0,1.8,1.7,1.6,1.6,1.7,1.7,1.8,1.7,1.7,2.1,2.1,2.0,2.0,1.9,1.7,2.0,1.7,1.7,1.7,1.9,1.8,1.7,1.7,1.7,1.6,1.8,1.9,1.7,1.8,1.6,1.6,1.6,1.6,1.6,1.6,1.5,1.5,1.5,1.5,1.5,1.6,1.9],[3.3,2.7,2.2,2.2,1.9,1.9,1.7,1.7,1.7,1.5,1.5,1.7,1.9,1.8,1.6,1.7,1.7,2.0,1.9,1.7,2.0,2.2,2.0,2.0,2.2,2.3,2.3,2.3,2.1,2.3,2.4,2.5,2.5,2.5,2.4,2.5,2.4,2.2,2.4,2.2,2.2,2.4,2.4,2.5,2.2,2.4,2.1,2.2,2.4,2.4,2.5,2.2,2.3,2.1,2.1,2.0,1.9,2.0,1.8,2.2,2.9,3.6,4.3,4.1,4.5,3.6,2.9,2.8,2.4,2.2,2.3,2.2,1.9,1.9,2.0,1.7,1.6,1.4,1.3,1.5,1.3,1.4,1.3,1.5,1.4,1.6,1.5,1.5,1.6,1.5,1.3,1.4,1.5,1.2,1.3,1.5,1.4,1.2,1.4,1.6,1.4,1.4,1.6,1.8,1.6,1.8,1.5,1.5,1.6,1.4,1.4,1.1,1.2,1.0,1.3,1.2,1.5,1.6,1.5,1.8,1.8,2.0,2.0,1.6,1.6,1.3,1.3,1.2,1.1,1.1,1.0,0.9,0.9,0.8,0.8,0.8,0.8,0.8,0.8,0.9,1.1,1.0,1.3,1.3,1.5,1.7,1.8,1.9,1.9,2.0,1.7,1.5,1.8,1.9,1.6,1.5,1.7,1.7,1.4,1.4,1.7,1.6,1.3,1.6,1.7,1.6,1.6,2.0,2.1,2.3,2.0,2.0,1.9,2.2,2.2,1.9,1.8,1.8,1.8,1.7,1.8,1.7,1.7,1.7,1.7,1.8,1.9,1.8,1.7,1.7,1.7,1.7,1.8,1.8,1.8,1.8,2.1,2.1,2.1,2.1,2.0,1.9,2.1,1.8,1.8,1.9,2.0,1.9,1.9,1.9,1.9,1.8,2.0,2.1,1.9,2.0,1.9,1.8,1.8,1.8,1.8,1.9,1.8,1.7,1.7,1.7,1.7,1.8,2.0],[2.8,2.3,1.9,1.8,1.5,1.5,1.4,1.4,1.4,1.3,1.3,1.4,1.6,1.6,1.4,1.5,1.5,1.7,1.6,1.4,1.6,1.8,1.6,1.6,1.8,2.0,1.9,2.1,1.8,2.0,2.2,2.3,2.2,2.2,2.2,2.2,2.1,1.9,2.0,1.8,1.8,1.9,2.0,2.0,1.8,1.9,1.7,1.8,1.9,1.9,2.0,1.8,1.8,1.7,1.7,1.6,1.6,1.6,1.6,1.9,2.6,3.3,4.0,3.9,4.3,3.3,2.8,2.6,2.1,2.0,2.1,2.0,1.7,1.7,1.7,1.5,1.4,1.2,1.2,1.2,1.1,1.2,1.1,1.4,1.3,1.5,1.4,1.4,1.4,1.3,1.1,1.2,1.3,1.0,1.2,1.3,1.2,1.1,1.3,1.4,1.3,1.3,1.5,1.6,1.4,1.6,1.4,1.4,1.4,1.2,1.1,1.0,1.0,0.9,1.1,1.1,1.3,1.4,1.4,1.6,1.6,1.9,1.9,1.5,1.5,1.2,1.3,1.2,1.1,1.1,1.0,1.0,0.9,0.8,0.8,0.8,0.8,0.8,0.8,0.8,0.9,0.9,1.1,1.2,1.3,1.5,1.5,1.7,1.7,1.7,1.5,1.4,1.5,1.5,1.3,1.2,1.4,1.4,1.1,1.2,1.3,1.3,1.1,1.3,1.4,1.4,1.4,1.7,1.9,2.1,1.7,1.8,1.7,2.0,2.0,1.7,1.6,1.6,1.6,1.5,1.5,1.5,1.5,1.5,1.5,1.6,1.7,1.6,1.5,1.5,1.5,1.5,1.5,1.6,1.6,1.6,1.9,1.9,1.9,1.9,2.0,1.7,2.0,1.7,1.6,1.7,1.8,1.8,1.7,1.8,1.8,1.7,1.8,1.9,1.8,1.8,1.7,1.7,1.6,1.7,1.6,1.7,1.6,1.5,1.5,1.6,1.6,1.6,1.8],[3.0,2.3,1.9,1.9,1.5,1.6,1.5,1.5,1.5,1.4,1.5,1.6,1.9,1.8,1.6,1.7,1.6,1.9,1.9,1.6,1.8,2.0,1.8,1.7,1.9,2.1,2.1,2.2,2.1,2.2,2.5,2.6,2.4,2.5,2.4,2.5,2.3,2.1,2.2,2.0,1.9,2.0,2.0,2.0,1.8,1.9,1.7,1.7,1.9,1.9,2.0,1.8,1.9,1.7,1.8,1.7,1.7,1.8,1.8,2.1,2.8,3.5,4.2,4.0,4.6,3.5,3.0,2.9,2.3,2.2,2.3,2.1,1.9,1.9,1.9,1.6,1.4,1.2,1.2,1.3,1.2,1.4,1.3,1.6,1.5,1.8,1.7,1.6,1.7,1.5,1.3,1.5,1.5,1.2,1.4,1.5,1.3,1.2,1.4,1.6,1.3,1.4,1.7,1.8,1.5,1.8,1.5,1.5,1.4,1.2,1.1,1.0,0.9,1.0,1.2,1.2,1.5,1.8,1.7,1.9,2.0,2.2,2.3,1.8,1.7,1.5,1.5,1.4,1.3,1.3,1.1,1.1,1.0,0.9,0.8,0.9,0.8,0.8,0.8,0.8,0.8,1.0,1.1,1.3,1.4,1.7,1.8,2.0,1.9,1.8,1.7,1.4,1.6,1.5,1.3,1.2,1.4,1.3,1.0,1.1,1.3,1.2,1.0,1.3,1.4,1.3,1.3,1.7,1.9,2.1,1.9,2.0,1.9,2.2,2.2,1.8,1.8,1.8,1.8,1.7,1.7,1.7,1.7,1.7,1.7,1.8,1.9,1.8,1.7,1.6,1.6,1.7,1.7,1.8,1.7,1.7,2.1,2.1,2.1,2.1,2.0,1.9,2.0,1.8,1.8,1.8,1.9,1.9,1.9,2.0,2.0,1.9,2.0,2.2,2.0,2.1,2.0,1.9,1.9,2.0,1.9,2.0,1.9,1.8,1.8,1.8,1.8,1.8,2.0],[2.7,2.2,1.7,1.6,1.3,1.4,1.2,1.2,1.2,1.2,1.2,1.3,1.5,1.4,1.2,1.3,1.3,1.4,1.3,1.2,1.4,1.5,1.3,1.3,1.5,1.7,1.6,1.7,1.5,1.7,1.8,2.0,1.8,1.9,1.9,1.9,1.8,1.6,1.8,1.7,1.5,1.7,1.7,1.8,1.6,1.7,1.4,1.6,1.7,1.8,1.8,1.7,1.7,1.4,1.5,1.4,1.4,1.4,1.4,1.7,2.4,3.2,4.1,3.8,4.5,3.3,2.7,2.5,2.0,1.9,2.0,1.8,1.6,1.7,1.6,1.3,1.3,1.1,1.1,1.0,1.0,1.1,1.1,1.2,1.2,1.4,1.3,1.4,1.4,1.3,1.2,1.3,1.3,1.1,1.3,1.4,1.2,1.1,1.3,1.4,1.2,1.3,1.5,1.5,1.4,1.6,1.3,1.4,1.3,1.1,1.0,0.9,0.8,0.8,1.0,1.0,1.1,1.3,1.2,1.3,1.5,1.7,1.9,1.4,1.4,1.2,1.3,1.1,1.2,1.2,1.0,1.0,1.0,0.9,0.8,0.9,0.9,0.8,0.8,0.8,0.8,0.8,0.9,1.0,1.1,1.2,1.3,1.4,1.4,1.3,1.3,1.1,1.2,1.2,1.1,1.0,1.1,1.1,0.9,1.0,1.1,1.1,0.9,1.1,1.3,1.2,1.3,1.5,1.7,1.9,1.5,1.5,1.5,1.9,1.9,1.5,1.5,1.5,1.5,1.5,1.5,1.4,1.5,1.4,1.4,1.5,1.6,1.5,1.5,1.4,1.4,1.4,1.4,1.4,1.5,1.5,1.8,1.8,1.6,1.7,1.7,1.4,1.7,1.4,1.4,1.5,1.5,1.6,1.4,1.5,1.5,1.4,1.5,1.6,1.5,1.5,1.4,1.4,1.3,1.4,1.4,1.4,1.3,1.3,1.3,1.3,1.3,1.3,1.5],[2.8,2.2,1.7,1.6,1.3,1.4,1.2,1.2,1.2,1.1,1.1,1.3,1.4,1.3,1.1,1.2,1.2,1.4,1.3,1.2,1.4,1.5,1.3,1.3,1.5,1.7,1.6,1.7,1.4,1.6,1.7,1.8,1.8,1.9,1.8,1.9,1.8,1.6,1.8,1.6,1.6,1.7,1.7,1.8,1.6,1.7,1.4,1.6,1.7,1.8,1.8,1.7,1.6,1.4,1.5,1.4,1.4,1.4,1.4,1.6,2.4,3.2,4.1,3.8,4.4,3.4,2.6,2.5,2.1,1.9,2.0,1.8,1.6,1.6,1.6,1.3,1.2,1.0,1.0,1.0,0.9,1.0,1.0,1.1,1.0,1.2,1.2,1.3,1.4,1.2,1.1,1.3,1.2,1.0,1.4,1.4,1.2,1.1,1.3,1.4,1.2,1.3,1.5,1.5,1.3,1.6,1.3,1.4,1.3,1.1,1.0,0.9,0.8,0.8,0.9,0.9,1.0,1.1,1.1,1.2,1.2,1.5,1.7,1.3,1.3,1.1,1.2,1.1,1.2,1.2,0.9,1.0,1.1,0.9,0.8,1.0,1.1,0.9,0.8,0.8,0.8,0.8,0.8,0.9,1.0,1.1,1.2,1.2,1.3,1.3,1.2,1.0,1.1,1.2,1.0,0.9,1.1,1.1,0.8,0.9,1.1,1.0,0.9,1.1,1.2,1.2,1.2,1.5,1.7,2.0,1.5,1.5,1.5,1.9,1.9,1.4,1.4,1.5,1.5,1.4,1.4,1.4,1.4,1.3,1.4,1.5,1.6,1.5,1.4,1.4,1.3,1.4,1.4,1.4,1.4,1.4,1.8,1.8,1.6,1.6,1.7,1.3,1.7,1.3,1.3,1.4,1.5,1.5,1.3,1.3,1.3,1.3,1.4,1.5,1.3,1.4,1.3,1.2,1.2,1.2,1.2,1.2,1.2,1.1,1.1,1.2,1.2,1.2,1.4],[2.6,2.1,1.6,1.5,1.3,1.3,1.1,1.2,1.1,1.1,1.0,1.2,1.3,1.1,1.1,1.0,1.1,1.2,1.1,1.0,1.2,1.2,1.1,1.2,1.3,1.4,1.4,1.4,1.2,1.4,1.5,1.6,1.5,1.6,1.6,1.7,1.6,1.5,1.6,1.5,1.4,1.6,1.6,1.7,1.5,1.6,1.4,1.5,1.6,1.7,1.7,1.6,1.6,1.3,1.4,1.3,1.3,1.2,1.3,1.5,2.2,3.0,4.1,3.7,4.3,3.2,2.5,2.4,1.9,1.7,1.8,1.7,1.5,1.5,1.5,1.3,1.2,1.0,1.0,1.0,0.9,0.9,0.9,1.0,1.0,1.1,1.1,1.2,1.2,1.1,1.0,1.2,1.1,1.0,1.2,1.2,1.1,1.1,1.2,1.3,1.2,1.3,1.4,1.4,1.3,1.5,1.3,1.4,1.4,1.1,1.0,0.9,0.8,0.8,0.8,0.8,0.9,1.0,0.9,1.1,1.1,1.4,1.6,1.2,1.2,1.0,1.1,1.0,1.1,1.1,0.8,0.9,1.0,0.9,0.8,0.9,1.0,0.9,0.9,0.8,0.8,0.8,0.8,0.8,0.8,0.9,1.0,1.1,1.1,1.1,1.0,0.9,1.0,1.1,0.9,0.8,1.0,1.1,0.8,0.9,1.1,1.1,0.9,1.1,1.2,1.2,1.3,1.5,1.7,1.9,1.4,1.3,1.3,1.8,1.8,1.3,1.3,1.4,1.4,1.4,1.3,1.3,1.3,1.3,1.3,1.4,1.5,1.4,1.4,1.3,1.3,1.3,1.3,1.3,1.3,1.3,1.7,1.7,1.4,1.5,1.4,1.2,1.4,1.1,1.1,1.4,1.4,1.4,1.1,1.2,1.2,1.1,1.2,1.2,1.2,1.2,1.1,1.1,1.0,1.1,1.0,1.1,1.0,1.0,1.0,1.0,1.0,1.0,1.3],[3.0,2.4,1.9,1.8,1.5,1.5,1.3,1.3,1.2,1.2,1.1,1.2,1.4,1.2,1.1,1.0,1.2,1.3,1.1,1.0,1.3,1.4,1.1,1.3,1.5,1.6,1.5,1.5,1.2,1.4,1.5,1.7,1.7,1.7,1.7,1.8,1.7,1.6,1.8,1.7,1.6,1.8,1.8,1.9,1.7,1.8,1.6,1.7,1.9,1.9,2.0,1.8,1.8,1.5,1.6,1.4,1.5,1.4,1.4,1.6,2.4,3.2,4.1,3.8,4.5,3.5,2.8,2.7,2.1,2.0,2.1,2.0,1.7,1.8,1.8,1.5,1.4,1.2,1.2,1.0,1.0,0.9,1.0,1.0,1.0,1.1,1.1,1.3,1.3,1.1,1.1,1.3,1.3,1.1,1.4,1.4,1.2,1.2,1.4,1.4,1.3,1.4,1.6,1.6,1.5,1.7,1.5,1.6,1.5,1.3,1.2,1.0,0.8,0.8,0.8,0.8,0.8,0.9,0.9,1.0,1.1,1.4,1.7,1.2,1.3,1.1,1.3,1.1,1.3,1.3,0.9,1.0,1.2,1.0,0.9,1.1,1.2,1.0,1.0,0.9,0.8,0.8,0.8,0.8,0.8,0.9,1.0,1.0,1.1,1.1,1.0,0.8,1.0,1.2,0.9,0.8,1.1,1.2,0.9,1.0,1.3,1.2,1.0,1.3,1.4,1.3,1.4,1.7,1.9,2.2,1.4,1.4,1.4,2.0,1.9,1.4,1.4,1.5,1.5,1.4,1.4,1.4,1.5,1.4,1.4,1.6,1.8,1.6,1.5,1.5,1.4,1.5,1.4,1.5,1.4,1.4,1.8,1.9,1.5,1.5,1.6,1.2,1.7,1.2,1.2,1.4,1.5,1.5,1.2,1.2,1.2,1.1,1.2,1.3,1.2,1.2,1.1,1.1,1.0,1.1,1.0,1.1,1.0,1.0,1.0,1.0,1.0,1.0,1.4],[3.1,2.5,2.1,2.0,1.6,1.8,1.4,1.4,1.2,1.2,1.2,1.3,1.4,1.3,1.1,1.0,1.1,1.2,1.0,1.0,1.2,1.2,1.1,1.2,1.4,1.4,1.3,1.4,1.1,1.4,1.6,1.7,1.6,1.7,1.8,1.8,1.7,1.6,1.8,1.7,1.5,1.9,1.8,1.9,1.7,1.9,1.7,1.8,2.0,2.0,2.0,1.9,1.9,1.6,1.8,1.5,1.5,1.4,1.4,1.6,2.4,3.2,4.2,3.9,4.6,3.6,3.0,2.8,2.3,2.2,2.3,2.1,1.8,2.0,2.0,1.7,1.7,1.4,1.3,1.1,1.1,1.0,1.0,1.0,0.9,1.2,1.2,1.3,1.4,1.1,1.1,1.3,1.3,1.1,1.4,1.4,1.3,1.3,1.5,1.5,1.4,1.6,1.7,1.8,1.7,2.0,1.7,1.8,1.7,1.4,1.4,1.2,1.0,0.9,0.8,0.8,0.8,0.9,0.9,1.0,1.2,1.5,1.8,1.2,1.3,1.1,1.2,1.0,1.3,1.3,0.9,1.1,1.2,1.1,1.0,1.2,1.3,1.2,1.2,1.1,0.9,0.8,0.8,0.8,0.8,0.8,0.9,1.0,1.0,1.0,0.9,0.8,0.9,1.2,1.0,0.9,1.2,1.3,1.0,1.2,1.4,1.3,1.2,1.5,1.6,1.5,1.6,1.9,2.1,2.3,1.5,1.5,1.5,2.0,2.0,1.5,1.5,1.6,1.6,1.6,1.5,1.5,1.6,1.5,1.5,1.7,1.9,1.8,1.7,1.6,1.5,1.6,1.5,1.6,1.5,1.5,1.9,1.9,1.6,1.6,1.6,1.2,1.6,1.2,1.2,1.4,1.5,1.5,1.2,1.2,1.2,1.1,1.2,1.3,1.2,1.2,1.1,1.1,1.0,1.1,1.0,1.1,1.0,0.9,0.9,1.0,1.0,1.0,1.4],[2.9,2.3,1.9,1.8,1.4,1.5,1.3,1.3,1.1,1.2,1.1,1.1,1.2,1.0,0.9,0.9,1.0,1.1,0.9,0.8,1.1,1.1,0.9,1.1,1.3,1.3,1.2,1.2,1.0,1.2,1.3,1.5,1.4,1.5,1.5,1.6,1.5,1.5,1.6,1.6,1.4,1.6,1.6,1.8,1.6,1.7,1.5,1.6,1.8,1.9,1.9,1.8,1.7,1.4,1.5,1.3,1.4,1.2,1.3,1.4,2.1,3.0,4.1,3.7,4.4,3.4,2.8,2.6,2.0,2.0,2.1,1.9,1.7,1.8,1.8,1.5,1.4,1.2,1.2,1.0,1.0,0.9,0.9,0.9,0.9,1.0,1.0,1.2,1.2,1.0,1.0,1.2,1.2,1.1,1.3,1.4,1.2,1.3,1.4,1.4,1.3,1.5,1.6,1.7,1.6,1.8,1.6,1.7,1.6,1.3,1.2,1.1,0.9,0.9,0.8,0.8,0.8,0.8,0.8,0.8,0.9,1.3,1.5,1.1,1.2,1.0,1.2,1.1,1.2,1.3,0.9,1.1,1.2,1.1,1.0,1.2,1.3,1.2,1.2,1.0,1.0,0.8,0.8,0.8,0.8,0.8,0.8,0.8,0.8,0.9,0.8,0.8,0.8,1.0,0.9,0.8,1.0,1.1,1.0,1.1,1.2,1.2,1.1,1.3,1.4,1.4,1.5,1.7,1.9,2.1,1.3,1.3,1.3,1.7,1.7,1.4,1.3,1.4,1.4,1.4,1.4,1.4,1.4,1.4,1.4,1.6,1.7,1.6,1.5,1.5,1.4,1.4,1.4,1.4,1.4,1.4,1.7,1.7,1.4,1.4,1.4,1.0,1.5,1.0,1.0,1.3,1.3,1.3,1.0,1.0,1.0,0.9,1.0,1.1,0.9,1.0,0.9,0.9,0.8,0.9,0.8,0.9,0.8,0.8,0.8,0.8,0.8,0.8,1.2],[2.7,2.1,1.7,1.6,1.3,1.4,1.2,1.2,1.0,1.1,1.0,1.1,1.1,1.0,0.9,0.8,0.9,0.9,0.8,0.8,1.0,1.0,0.8,0.9,1.1,1.2,1.1,1.1,0.8,1.0,1.2,1.3,1.3,1.3,1.4,1.4,1.3,1.3,1.4,1.4,1.2,1.5,1.5,1.6,1.4,1.6,1.4,1.6,1.7,1.7,1.7,1.7,1.6,1.3,1.4,1.2,1.3,1.1,1.2,1.3,2.1,2.9,3.7,3.6,4.4,3.4,2.7,2.5,2.0,1.9,2.0,1.9,1.6,1.8,1.7,1.4,1.4,1.2,1.2,1.1,1.0,0.9,0.9,0.9,0.9,1.0,1.0,1.2,1.2,1.0,1.0,1.2,1.2,1.1,1.3,1.3,1.2,1.3,1.4,1.4,1.3,1.4,1.6,1.6,1.5,1.8,1.6,1.7,1.6,1.4,1.2,1.2,1.0,1.0,0.8,0.8,0.8,0.8,0.8,0.8,0.9,1.2,1.5,1.1,1.1,1.0,1.2,1.1,1.2,1.3,1.0,1.1,1.2,1.1,1.1,1.2,1.3,1.2,1.2,1.1,1.0,0.9,0.9,0.8,0.8,0.8,0.8,0.8,0.8,0.8,0.8,0.8,0.8,0.9,0.9,0.8,1.0,1.1,1.0,1.1,1.2,1.2,1.1,1.3,1.4,1.4,1.4,1.7,1.9,2.1,1.2,1.2,1.2,1.7,1.7,1.3,1.3,1.3,1.4,1.4,1.3,1.4,1.4,1.3,1.4,1.5,1.6,1.5,1.5,1.4,1.4,1.4,1.3,1.4,1.3,1.3,1.7,1.6,1.3,1.3,1.4,0.9,1.4,0.9,1.0,1.2,1.2,1.2,0.9,0.9,0.9,0.9,0.9,1.0,0.9,0.9,0.8,0.8,0.8,0.8,0.8,0.8,0.8,0.8,0.8,0.8,0.8,0.8,1.1],[2.9,2.3,1.9,1.8,1.4,1.5,1.3,1.3,1.1,1.2,1.1,1.1,1.2,1.0,0.9,0.8,1.0,1.0,0.8,0.8,1.0,1.0,0.8,1.0,1.1,1.1,1.0,1.0,0.8,1.0,1.1,1.3,1.3,1.3,1.4,1.5,1.4,1.4,1.5,1.5,1.3,1.6,1.5,1.7,1.5,1.7,1.5,1.7,1.8,1.9,1.9,1.7,1.6,1.4,1.5,1.3,1.4,1.2,1.3,1.4,2.1,3.0,3.8,3.7,4.6,3.5,2.9,2.7,2.0,2.0,2.2,2.0,1.7,1.9,1.9,1.5,1.5,1.3,1.3,1.1,1.1,0.9,1.0,0.9,0.9,1.0,1.0,1.2,1.3,1.1,1.1,1.3,1.3,1.2,1.5,1.5,1.3,1.4,1.6,1.5,1.4,1.6,1.8,1.8,1.7,2.0,1.8,1.9,1.8,1.5,1.4,1.3,1.1,1.1,0.9,0.9,0.8,0.8,0.8,0.8,0.9,1.2,1.5,1.2,1.2,1.1,1.3,1.2,1.4,1.4,1.1,1.3,1.4,1.3,1.2,1.4,1.5,1.4,1.4,1.3,1.2,1.1,1.0,0.9,0.8,0.8,0.8,0.8,0.8,0.8,0.9,0.9,0.8,1.0,1.0,0.9,1.1,1.2,1.1,1.2,1.3,1.4,1.3,1.5,1.6,1.6,1.6,1.9,2.1,2.4,1.2,1.2,1.3,1.7,1.8,1.4,1.3,1.4,1.4,1.4,1.4,1.4,1.5,1.4,1.5,1.6,1.7,1.6,1.6,1.6,1.5,1.5,1.4,1.4,1.4,1.4,1.7,1.6,1.3,1.3,1.3,0.9,1.4,0.9,0.9,1.2,1.3,1.3,0.9,0.9,0.9,0.8,0.9,1.0,0.8,0.9,0.8,0.8,0.8,0.8,0.8,0.8,0.8,0.8,0.8,0.8,0.8,0.8,1.1],[2.8,2.2,1.9,1.7,1.5,1.5,1.3,1.3,1.1,1.2,1.1,1.1,1.2,1.0,0.9,0.9,1.0,1.0,0.8,0.8,1.0,1.0,0.8,1.0,1.2,1.2,1.0,1.1,0.8,1.0,1.1,1.3,1.3,1.3,1.4,1.5,1.4,1.4,1.5,1.5,1.3,1.5,1.5,1.7,1.5,1.7,1.5,1.7,1.8,1.9,1.8,1.7,1.6,1.4,1.5,1.2,1.3,1.1,1.3,1.4,2.1,2.8,3.7,3.6,4.5,3.5,2.8,2.6,2.1,2.0,2.1,1.9,1.7,1.8,1.8,1.5,1.5,1.3,1.3,1.1,1.2,1.0,1.0,0.9,1.0,1.0,1.1,1.3,1.3,1.1,1.2,1.3,1.3,1.3,1.4,1.5,1.3,1.5,1.5,1.5,1.5,1.6,1.7,1.8,1.7,1.9,1.8,1.9,1.7,1.5,1.4,1.4,1.2,1.2,1.0,0.9,0.8,0.8,0.9,0.8,0.9,1.2,1.5,1.2,1.2,1.2,1.4,1.3,1.5,1.4,1.2,1.3,1.5,1.3,1.3,1.5,1.6,1.4,1.5,1.3,1.2,1.2,1.0,0.9,0.8,0.8,0.8,0.8,0.8,0.8,0.9,0.9,0.8,1.0,1.1,1.0,1.1,1.2,1.2,1.2,1.3,1.4,1.4,1.5,1.6,1.6,1.7,1.8,2.1,2.4,1.2,1.3,1.3,1.7,1.7,1.3,1.4,1.4,1.4,1.4,1.4,1.4,1.5,1.4,1.5,1.6,1.7,1.6,1.6,1.6,1.5,1.5,1.4,1.4,1.4,1.4,1.7,1.6,1.3,1.3,1.4,0.9,1.4,0.9,1.0,1.2,1.3,1.2,0.9,1.0,0.9,0.9,0.9,0.9,0.8,0.9,0.8,0.8,0.8,0.8,0.8,0.8,0.8,0.8,0.8,0.8,0.8,0.8,1.1],[3.0,2.4,2.0,1.9,1.6,1.8,1.5,1.6,1.3,1.4,1.3,1.4,1.4,1.2,1.1,1.0,1.2,1.2,0.9,1.0,1.2,1.2,0.9,1.1,1.3,1.4,1.2,1.2,0.9,1.2,1.3,1.5,1.6,1.6,1.7,1.8,1.7,1.7,1.8,1.8,1.5,1.8,1.7,1.8,1.6,1.7,1.6,1.7,1.8,1.9,1.9,1.8,1.8,1.5,1.8,1.5,1.6,1.4,1.6,1.6,2.4,3.2,4.0,3.9,4.7,3.9,3.2,3.0,2.4,2.4,2.5,2.3,2.0,2.2,2.1,1.8,1.8,1.5,1.5,1.3,1.4,1.2,1.3,1.1,1.2,1.2,1.3,1.5,1.5,1.3,1.4,1.7,1.6,1.6,1.8,1.8,1.6,1.8,1.9,1.9,1.7,1.9,2.1,2.1,2.0,2.3,2.1,2.2,2.0,1.8,1.6,1.6,1.3,1.4,1.1,1.1,0.9,0.9,1.0,0.8,1.0,1.3,1.7,1.3,1.4,1.4,1.6,1.5,1.8,1.7,1.4,1.6,1.8,1.7,1.5,1.8,1.9,1.7,1.7,1.5,1.3,1.4,1.1,1.1,0.9,0.8,0.8,0.8,0.8,0.8,0.8,0.9,0.8,1.0,1.0,1.0,1.2,1.2,1.2,1.3,1.4,1.4,1.5,1.6,1.6,1.7,1.9,2.0,2.2,2.6,1.5,1.5,1.5,2.0,2.0,1.6,1.6,1.7,1.7,1.7,1.7,1.7,1.8,1.7,1.8,1.9,2.0,1.9,1.9,1.8,1.8,1.7,1.7,1.7,1.7,1.6,1.9,1.9,1.6,1.6,1.5,1.1,1.6,1.2,1.2,1.4,1.4,1.4,1.1,1.1,1.1,1.0,1.1,1.1,1.0,1.0,1.0,0.9,0.9,0.9,0.8,0.9,0.8,0.8,0.8,0.8,0.9,0.9,1.4],[3.0,2.4,1.9,1.9,1.5,1.8,1.4,1.6,1.4,1.5,1.5,1.6,1.7,1.4,1.3,1.2,1.4,1.4,1.1,1.0,1.3,1.2,0.9,1.1,1.3,1.4,1.2,1.3,1.0,1.3,1.5,1.7,1.8,1.9,1.9,2.1,1.9,1.9,1.9,1.8,1.6,1.8,1.6,1.8,1.6,1.7,1.5,1.7,1.8,1.9,1.9,1.7,1.8,1.4,1.7,1.5,1.7,1.6,1.7,1.9,2.6,3.3,4.2,4.2,4.9,4.0,3.4,3.2,2.6,2.5,2.6,2.3,2.1,2.2,2.1,1.8,1.7,1.5,1.5,1.3,1.5,1.3,1.4,1.3,1.3,1.3,1.5,1.7,1.8,1.5,1.6,1.9,1.8,1.6,1.9,2.0,1.7,1.8,2.0,2.0,1.8,2.0,2.2,2.1,2.0,2.3,2.0,2.2,1.9,1.7,1.5,1.5,1.2,1.4,1.1,1.2,1.0,1.1,1.1,1.0,1.2,1.5,1.8,1.5,1.6,1.5,1.7,1.5,1.8,1.8,1.5,1.6,1.8,1.7,1.5,1.7,1.9,1.7,1.6,1.5,1.3,1.3,1.1,1.1,0.9,0.8,0.8,0.8,0.8,0.8,0.8,0.8,0.8,0.9,1.0,1.0,1.1,1.1,1.1,1.2,1.3,1.3,1.4,1.5,1.5,1.6,1.7,1.9,2.1,2.5,1.7,1.8,1.8,2.2,2.2,1.9,1.9,2.0,2.0,2.0,1.9,1.9,2.0,1.9,1.9,2.0,2.2,2.1,2.0,1.9,1.9,1.9,1.9,1.9,1.9,1.9,2.1,2.1,1.8,1.9,1.7,1.3,1.7,1.4,1.4,1.6,1.6,1.6,1.3,1.3,1.3,1.2,1.3,1.3,1.2,1.2,1.2,1.1,1.0,1.0,1.0,1.0,1.0,0.9,0.9,1.0,1.0,1.1,1.6],[3.2,2.5,2.1,2.1,1.7,2.0,1.6,1.8,1.5,1.7,1.7,1.9,1.9,1.6,1.5,1.3,1.6,1.6,1.2,1.1,1.5,1.4,1.1,1.2,1.5,1.6,1.4,1.4,1.2,1.5,1.7,1.9,2.0,2.2,2.2,2.4,2.1,2.2,2.2,2.1,1.8,2.1,1.8,2.0,1.7,1.8,1.6,1.7,1.9,2.0,2.1,1.9,2.1,1.6,2.0,1.6,2.0,1.8,2.0,2.1,2.9,3.7,4.5,4.4,5.1,4.2,3.7,3.5,2.8,2.8,2.9,2.6,2.3,2.5,2.4,2.0,1.9,1.6,1.7,1.4,1.6,1.4,1.6,1.5,1.4,1.6,1.7,2.0,2.1,1.8,1.8,2.1,2.0,1.8,2.2,2.2,1.9,2.0,2.2,2.2,2.0,2.2,2.4,2.4,2.2,2.5,2.2,2.3,2.1,1.9,1.6,1.6,1.2,1.4,1.2,1.3,1.2,1.2,1.1,1.0,1.4,1.7,2.0,1.7,1.9,1.7,1.8,1.5,1.8,1.9,1.5,1.5,1.9,1.7,1.5,1.7,2.0,1.7,1.7,1.5,1.2,1.3,1.0,1.1,0.8,0.8,1.0,1.0,0.8,0.8,0.8,0.8,0.8,1.0,0.9,0.9,1.1,1.1,1.0,1.3,1.4,1.3,1.4,1.6,1.6,1.6,1.8,2.1,2.2,2.6,2.0,2.0,2.0,2.4,2.4,2.1,2.2,2.2,2.3,2.2,2.2,2.2,2.2,2.1,2.2,2.3,2.5,2.4,2.2,2.1,2.1,2.1,2.1,2.1,2.1,2.1,2.3,2.4,2.1,2.1,2.0,1.5,1.9,1.6,1.6,1.8,1.8,1.9,1.5,1.6,1.5,1.4,1.5,1.5,1.4,1.4,1.4,1.2,1.2,1.2,1.2,1.2,1.1,1.1,1.0,1.1,1.1,1.2,1.8],[2.9,2.3,1.8,1.7,1.3,1.5,1.2,1.4,1.2,1.4,1.5,1.7,1.7,1.5,1.4,1.2,1.3,1.4,1.1,1.0,1.2,1.3,1.0,1.0,1.3,1.4,1.3,1.4,1.2,1.4,1.6,1.9,1.8,2.0,2.0,2.1,1.9,1.8,1.8,1.7,1.4,1.7,1.5,1.7,1.4,1.6,1.4,1.5,1.7,1.7,1.8,1.7,1.6,1.3,1.5,1.3,1.5,1.4,1.6,1.9,2.6,3.5,4.4,4.2,4.8,3.8,3.2,3.0,2.4,2.3,2.4,2.1,1.9,2.0,1.9,1.5,1.5,1.3,1.4,1.1,1.4,1.2,1.4,1.3,1.3,1.5,1.6,1.9,1.9,1.5,1.7,1.9,1.8,1.7,2.0,2.0,1.6,1.7,2.1,1.9,1.6,1.9,2.1,2.0,1.9,2.2,2.0,2.2,1.9,1.6,1.4,1.4,1.1,1.3,1.0,1.2,1.0,1.1,1.1,1.0,1.3,1.6,1.9,1.5,1.8,1.6,1.7,1.5,1.8,1.8,1.5,1.5,1.9,1.7,1.5,1.8,1.9,1.7,1.6,1.4,1.2,1.3,0.9,1.0,0.8,0.8,1.0,1.0,0.9,0.9,0.8,0.8,0.8,0.9,0.8,0.8,0.9,0.9,0.9,1.0,1.1,1.2,1.2,1.3,1.4,1.5,1.5,1.8,2.0,2.3,1.7,1.8,1.8,2.1,2.1,1.8,1.9,2.0,2.0,2.0,1.9,1.9,2.0,1.9,1.9,2.0,2.1,2.0,1.9,1.8,1.8,1.8,1.8,1.8,1.8,1.9,2.0,2.0,1.8,1.9,1.7,1.3,1.8,1.4,1.4,1.6,1.6,1.7,1.3,1.4,1.4,1.3,1.4,1.5,1.3,1.3,1.3,1.1,1.1,1.1,1.1,1.2,1.0,1.0,1.0,1.1,1.1,1.1,1.6],[2.5,1.9,1.5,1.3,1.1,1.2,1.0,1.1,1.0,1.1,1.1,1.2,1.3,1.1,1.0,1.0,1.0,1.0,0.9,0.8,0.9,1.0,0.8,0.8,1.1,1.1,1.0,1.2,1.0,1.2,1.4,1.5,1.4,1.5,1.5,1.5,1.4,1.3,1.4,1.3,1.2,1.3,1.3,1.4,1.3,1.4,1.2,1.3,1.4,1.5,1.5,1.4,1.3,1.1,1.2,1.0,1.2,1.1,1.2,1.4,2.1,2.9,3.8,3.6,4.3,3.3,2.5,2.4,1.9,1.8,1.9,1.7,1.5,1.6,1.5,1.2,1.2,1.1,1.1,0.9,1.1,1.0,1.1,1.0,1.1,1.2,1.2,1.3,1.3,1.2,1.2,1.4,1.3,1.2,1.4,1.4,1.2,1.3,1.5,1.4,1.3,1.4,1.6,1.5,1.4,1.7,1.5,1.7,1.4,1.3,1.1,1.1,0.9,1.0,0.9,0.9,0.8,0.9,0.9,0.9,1.1,1.4,1.7,1.3,1.3,1.2,1.4,1.2,1.4,1.4,1.1,1.2,1.4,1.3,1.1,1.3,1.4,1.3,1.2,1.1,1.0,1.0,0.9,0.9,0.8,0.8,0.8,0.9,0.9,0.8,0.8,0.8,0.8,0.8,0.8,0.8,0.8,0.8,0.8,0.9,0.9,1.0,1.0,1.1,1.2,1.3,1.3,1.5,1.7,1.9,1.3,1.3,1.3,1.7,1.8,1.3,1.3,1.4,1.5,1.4,1.4,1.4,1.4,1.3,1.3,1.5,1.5,1.5,1.4,1.4,1.3,1.4,1.3,1.3,1.3,1.3,1.7,1.6,1.4,1.4,1.4,1.0,1.4,1.0,1.0,1.2,1.3,1.2,1.0,1.1,1.1,1.0,1.1,1.1,1.0,1.1,1.0,0.9,0.9,1.0,0.9,1.0,0.9,0.9,0.9,0.9,0.9,0.9,1.1],[2.6,2.0,1.6,1.5,1.2,1.3,1.1,1.2,1.1,1.3,1.3,1.5,1.5,1.3,1.2,1.1,1.2,1.2,1.1,0.9,1.0,1.1,0.9,0.9,1.1,1.2,1.1,1.3,1.1,1.3,1.5,1.7,1.6,1.6,1.7,1.8,1.6,1.5,1.5,1.5,1.3,1.5,1.4,1.5,1.3,1.4,1.2,1.3,1.5,1.5,1.5,1.5,1.4,1.1,1.3,1.1,1.3,1.2,1.4,1.6,2.3,3.1,3.9,3.8,4.5,3.5,2.8,2.7,2.1,2.0,2.1,1.9,1.6,1.7,1.6,1.4,1.3,1.1,1.2,1.0,1.2,1.1,1.3,1.3,1.3,1.4,1.4,1.6,1.6,1.4,1.5,1.7,1.6,1.4,1.7,1.7,1.4,1.5,1.7,1.6,1.4,1.6,1.8,1.7,1.5,1.8,1.6,1.7,1.5,1.3,1.1,1.2,1.0,1.2,1.0,1.1,1.0,1.1,1.1,1.1,1.3,1.6,1.8,1.5,1.6,1.5,1.6,1.4,1.6,1.6,1.4,1.4,1.6,1.5,1.3,1.5,1.6,1.4,1.3,1.2,1.0,1.1,0.9,1.1,0.9,0.9,0.9,1.0,1.0,0.9,0.9,0.8,0.8,0.8,0.8,0.8,0.8,0.8,0.8,0.9,0.9,1.0,1.0,1.1,1.2,1.3,1.3,1.5,1.7,2.0,1.5,1.5,1.5,2.0,2.0,1.5,1.6,1.6,1.6,1.6,1.6,1.5,1.6,1.5,1.5,1.6,1.8,1.6,1.6,1.5,1.5,1.5,1.5,1.5,1.5,1.5,1.9,1.9,1.6,1.6,1.6,1.2,1.5,1.2,1.2,1.4,1.4,1.5,1.2,1.3,1.3,1.2,1.3,1.3,1.2,1.2,1.2,1.1,1.1,1.1,1.1,1.2,1.1,1.0,1.0,1.1,1.0,1.1,1.3],[2.7,2.1,1.6,1.5,1.2,1.4,1.1,1.3,1.1,1.3,1.3,1.5,1.6,1.4,1.3,1.2,1.2,1.3,1.2,1.0,1.1,1.2,1.0,1.0,1.3,1.4,1.2,1.4,1.2,1.5,1.7,1.9,1.8,1.9,2.0,2.0,1.8,1.7,1.7,1.6,1.4,1.6,1.5,1.6,1.4,1.5,1.2,1.4,1.5,1.6,1.7,1.5,1.5,1.2,1.4,1.2,1.4,1.3,1.4,1.7,2.6,3.5,4.2,4.0,4.6,3.7,2.9,2.8,2.2,2.1,2.2,2.0,1.7,1.7,1.7,1.3,1.3,1.1,1.2,1.0,1.2,1.1,1.3,1.3,1.3,1.5,1.5,1.7,1.7,1.4,1.5,1.7,1.6,1.4,1.7,1.7,1.4,1.4,1.7,1.6,1.4,1.6,1.8,1.7,1.5,1.8,1.5,1.7,1.5,1.3,1.1,1.1,0.9,1.1,0.9,1.1,1.0,1.2,1.1,1.2,1.4,1.7,2.0,1.6,1.7,1.5,1.6,1.4,1.6,1.6,1.3,1.4,1.6,1.5,1.2,1.4,1.6,1.4,1.3,1.1,1.0,1.1,0.9,1.0,0.9,1.0,1.0,1.2,1.0,1.0,1.0,0.8,0.8,0.8,0.8,0.8,0.8,0.8,0.8,0.8,0.9,0.9,0.9,1.1,1.1,1.2,1.3,1.5,1.8,2.1,1.6,1.6,1.6,2.1,2.1,1.6,1.6,1.7,1.7,1.7,1.6,1.6,1.6,1.5,1.5,1.7,1.9,1.7,1.6,1.5,1.5,1.6,1.5,1.5,1.6,1.6,2.0,2.0,1.7,1.7,1.8,1.3,1.7,1.3,1.3,1.5,1.6,1.6,1.3,1.4,1.4,1.3,1.4,1.5,1.3,1.4,1.3,1.2,1.2,1.3,1.2,1.3,1.2,1.1,1.1,1.1,1.1,1.2,1.5],[2.4,1.9,1.4,1.2,1.0,1.1,0.9,1.0,0.9,1.0,1.0,1.2,1.3,1.1,1.0,1.0,1.0,1.1,1.0,0.9,0.9,1.0,0.9,0.9,1.1,1.2,1.1,1.3,1.1,1.3,1.5,1.6,1.5,1.5,1.5,1.5,1.4,1.3,1.4,1.3,1.1,1.3,1.4,1.4,1.3,1.3,1.2,1.3,1.4,1.4,1.5,1.4,1.2,1.0,1.1,1.0,1.1,1.1,1.1,1.4,2.0,3.0,3.9,3.6,4.2,3.2,2.4,2.3,1.8,1.6,1.8,1.6,1.4,1.4,1.3,1.1,1.0,0.9,0.9,0.8,1.0,0.9,1.0,1.1,1.1,1.2,1.2,1.3,1.3,1.2,1.2,1.3,1.3,1.1,1.4,1.3,1.1,1.2,1.3,1.3,1.1,1.3,1.4,1.4,1.3,1.5,1.3,1.5,1.3,1.1,0.9,1.0,0.8,0.9,0.8,0.9,0.9,1.0,1.0,1.1,1.2,1.5,1.7,1.3,1.4,1.2,1.4,1.3,1.4,1.4,1.2,1.2,1.4,1.2,1.1,1.3,1.4,1.2,1.1,1.0,0.9,1.0,0.8,1.0,0.8,0.9,0.9,1.0,1.0,0.9,0.9,0.8,0.8,0.8,0.8,0.8,0.8,0.8,0.8,0.8,0.8,0.9,0.9,0.9,1.0,1.1,1.1,1.4,1.6,1.9,1.3,1.3,1.3,1.7,1.7,1.3,1.3,1.4,1.4,1.3,1.3,1.3,1.3,1.2,1.2,1.3,1.5,1.4,1.3,1.3,1.2,1.2,1.2,1.2,1.2,1.3,1.7,1.6,1.4,1.4,1.5,1.1,1.4,1.1,1.0,1.3,1.3,1.3,1.1,1.1,1.2,1.1,1.2,1.2,1.1,1.2,1.1,1.0,1.0,1.1,1.0,1.1,1.0,1.0,0.9,1.0,1.0,1.0,1.2],[2.3,1.7,1.3,1.2,0.9,1.0,0.9,1.0,0.9,1.0,1.0,1.1,1.2,1.1,1.0,1.0,0.9,1.0,1.0,0.8,0.9,1.0,0.9,0.8,1.0,1.2,1.1,1.2,1.1,1.2,1.4,1.6,1.4,1.4,1.4,1.5,1.3,1.2,1.3,1.2,1.1,1.2,1.2,1.3,1.1,1.2,1.1,1.3,1.3,1.4,1.3,1.3,1.1,0.9,1.1,0.9,1.0,1.0,1.1,1.3,1.9,2.8,3.7,3.4,4.0,3.0,2.3,2.2,1.7,1.6,1.7,1.6,1.3,1.4,1.3,1.1,1.0,0.9,0.9,0.8,1.0,0.9,1.0,1.0,1.1,1.2,1.1,1.3,1.3,1.1,1.2,1.3,1.2,1.1,1.3,1.3,1.1,1.2,1.3,1.2,1.1,1.3,1.4,1.3,1.2,1.5,1.3,1.4,1.3,1.1,0.9,1.0,0.8,0.9,0.8,0.9,0.9,1.0,1.0,1.1,1.2,1.5,1.7,1.3,1.3,1.2,1.4,1.2,1.4,1.4,1.1,1.2,1.3,1.2,1.1,1.2,1.3,1.1,1.1,1.0,0.9,1.0,0.8,1.0,0.8,0.9,0.9,1.0,1.0,0.9,1.0,0.8,0.8,0.8,0.8,0.8,0.8,0.8,0.8,0.8,0.8,0.8,0.8,0.9,0.9,1.1,1.1,1.3,1.6,1.8,1.2,1.2,1.2,1.6,1.6,1.2,1.2,1.3,1.3,1.3,1.2,1.2,1.2,1.2,1.2,1.3,1.4,1.3,1.3,1.2,1.2,1.2,1.2,1.2,1.2,1.2,1.6,1.5,1.3,1.3,1.3,1.0,1.4,1.1,1.0,1.2,1.3,1.3,1.1,1.1,1.1,1.1,1.1,1.2,1.1,1.1,1.1,1.0,1.0,1.1,1.1,1.1,1.0,1.0,1.0,1.0,1.0,1.0,1.1],[2.4,1.8,1.3,1.2,1.0,1.1,0.9,1.1,1.0,1.1,1.2,1.3,1.4,1.2,1.2,1.1,1.1,1.1,1.1,0.9,1.0,1.1,1.0,0.9,1.1,1.2,1.1,1.3,1.2,1.3,1.5,1.6,1.5,1.6,1.6,1.6,1.5,1.3,1.4,1.3,1.2,1.3,1.3,1.3,1.2,1.2,1.1,1.2,1.3,1.3,1.4,1.3,1.2,1.0,1.2,1.0,1.2,1.1,1.2,1.4,2.1,3.0,3.7,3.6,4.2,3.2,2.5,2.4,1.9,1.8,1.8,1.7,1.4,1.5,1.4,1.1,1.0,0.9,1.0,0.9,1.1,1.1,1.2,1.2,1.2,1.4,1.3,1.5,1.5,1.3,1.3,1.5,1.4,1.3,1.5,1.5,1.2,1.3,1.5,1.4,1.2,1.4,1.6,1.5,1.3,1.5,1.3,1.5,1.3,1.1,0.9,1.0,0.9,1.1,0.9,1.1,1.0,1.2,1.2,1.2,1.3,1.6,1.8,1.5,1.5,1.4,1.5,1.4,1.5,1.5,1.3,1.3,1.5,1.4,1.2,1.3,1.4,1.2,1.1,1.0,0.9,1.0,0.9,1.1,0.9,1.0,1.0,1.1,1.1,1.0,1.0,0.9,0.8,0.8,0.8,0.8,0.8,0.8,0.8,0.8,0.8,0.8,0.8,0.9,0.9,1.0,1.1,1.3,1.5,1.9,1.4,1.4,1.4,1.9,1.9,1.4,1.4,1.5,1.5,1.4,1.4,1.4,1.4,1.3,1.3,1.4,1.6,1.4,1.4,1.3,1.3,1.4,1.3,1.3,1.3,1.4,1.8,1.7,1.5,1.5,1.5,1.2,1.5,1.2,1.2,1.4,1.4,1.4,1.2,1.2,1.2,1.2,1.2,1.3,1.2,1.2,1.2,1.1,1.1,1.2,1.2,1.2,1.1,1.1,1.1,1.1,1.1,1.1,1.2],[2.4,1.8,1.3,1.2,0.9,1.0,0.9,1.0,1.0,1.0,1.1,1.2,1.3,1.2,1.1,1.1,1.1,1.2,1.1,1.0,1.0,1.1,1.0,0.9,1.2,1.2,1.2,1.3,1.2,1.3,1.5,1.7,1.5,1.6,1.6,1.6,1.5,1.3,1.4,1.3,1.2,1.3,1.4,1.4,1.3,1.3,1.1,1.2,1.3,1.4,1.4,1.4,1.2,1.0,1.1,1.0,1.1,1.1,1.2,1.4,2.1,3.1,3.9,3.6,4.1,3.1,2.4,2.3,1.8,1.6,1.7,1.6,1.3,1.3,1.3,1.0,0.9,0.9,0.9,0.9,1.0,1.0,1.1,1.2,1.2,1.3,1.3,1.4,1.4,1.2,1.2,1.3,1.2,1.1,1.4,1.3,1.1,1.2,1.3,1.2,1.1,1.2,1.4,1.3,1.2,1.4,1.2,1.4,1.2,1.0,0.8,0.9,0.8,0.9,0.9,1.0,1.0,1.1,1.1,1.2,1.3,1.6,1.8,1.4,1.4,1.3,1.4,1.3,1.4,1.4,1.1,1.2,1.4,1.2,1.0,1.2,1.3,1.1,1.0,0.9,0.8,1.0,0.8,1.0,0.9,1.0,1.0,1.2,1.1,1.0,1.1,0.9,0.8,0.8,0.8,0.8,0.8,0.8,0.8,0.8,0.8,0.8,0.8,0.8,0.9,0.9,1.0,1.2,1.5,1.8,1.3,1.3,1.3,1.7,1.8,1.3,1.3,1.3,1.3,1.3,1.2,1.2,1.3,1.2,1.2,1.3,1.4,1.3,1.3,1.2,1.2,1.2,1.2,1.2,1.2,1.2,1.7,1.6,1.4,1.5,1.5,1.2,1.5,1.2,1.1,1.4,1.4,1.4,1.2,1.2,1.2,1.2,1.3,1.3,1.2,1.3,1.2,1.2,1.1,1.2,1.2,1.2,1.1,1.1,1.0,1.1,1.1,1.1,1.2],[2.2,1.7,1.2,1.1,0.8,0.9,0.8,0.9,0.9,1.0,1.0,1.1,1.2,1.2,1.1,1.0,1.0,1.1,1.1,0.9,1.0,1.1,1.0,0.9,1.1,1.2,1.2,1.3,1.2,1.3,1.5,1.6,1.4,1.4,1.5,1.4,1.3,1.2,1.3,1.2,1.1,1.2,1.3,1.3,1.2,1.2,1.1,1.2,1.2,1.3,1.3,1.2,1.1,0.9,1.0,0.9,1.0,1.0,1.1,1.3,2.0,2.9,3.8,3.5,4.1,3.0,2.3,2.1,1.6,1.5,1.6,1.5,1.2,1.2,1.2,0.9,0.8,0.8,0.8,0.8,0.9,0.9,1.0,1.1,1.1,1.3,1.2,1.3,1.3,1.1,1.1,1.3,1.2,1.1,1.3,1.2,1.0,1.1,1.2,1.1,1.0,1.1,1.3,1.2,1.1,1.3,1.1,1.2,1.1,0.9,0.8,0.8,0.8,0.9,0.9,1.0,1.0,1.1,1.1,1.2,1.3,1.5,1.7,1.4,1.4,1.2,1.4,1.2,1.3,1.3,1.1,1.2,1.2,1.1,1.0,1.2,1.2,1.0,1.0,0.9,0.8,0.9,0.9,1.0,0.9,1.0,1.0,1.1,1.1,1.0,1.1,0.9,0.9,0.8,0.8,0.8,0.8,0.8,0.8,0.8,0.8,0.8,0.8,0.8,0.8,0.9,0.9,1.1,1.4,1.7,1.2,1.2,1.2,1.6,1.6,1.2,1.2,1.2,1.3,1.2,1.2,1.2,1.2,1.1,1.1,1.2,1.3,1.2,1.2,1.2,1.1,1.1,1.1,1.2,1.2,1.2,1.6,1.5,1.3,1.4,1.5,1.1,1.5,1.1,1.1,1.3,1.4,1.4,1.1,1.2,1.2,1.1,1.2,1.3,1.2,1.2,1.2,1.1,1.1,1.1,1.1,1.2,1.1,1.0,1.0,1.0,1.0,1.0,1.1],[2.2,1.7,1.2,1.1,0.8,1.0,0.8,1.0,1.0,1.0,1.1,1.2,1.3,1.2,1.1,1.1,1.1,1.2,1.2,1.0,1.0,1.2,1.1,1.0,1.2,1.3,1.3,1.4,1.3,1.4,1.6,1.7,1.5,1.6,1.6,1.5,1.4,1.2,1.3,1.2,1.1,1.2,1.3,1.2,1.2,1.2,1.0,1.1,1.2,1.2,1.3,1.2,1.1,0.9,1.0,0.9,1.1,1.1,1.1,1.3,2.1,2.9,3.7,3.5,4.0,3.0,2.3,2.2,1.7,1.6,1.6,1.5,1.3,1.3,1.2,1.0,0.9,0.8,0.9,0.9,1.0,1.0,1.1,1.2,1.2,1.4,1.3,1.4,1.4,1.2,1.3,1.4,1.2,1.2,1.4,1.3,1.1,1.2,1.3,1.2,1.1,1.2,1.3,1.3,1.2,1.4,1.2,1.3,1.2,1.0,0.8,0.9,0.8,1.0,1.0,1.1,1.1,1.2,1.2,1.3,1.3,1.7,1.8,1.5,1.5,1.3,1.5,1.3,1.5,1.4,1.2,1.3,1.4,1.2,1.1,1.3,1.3,1.1,1.1,1.0,0.9,1.0,1.0,1.1,1.0,1.2,1.1,1.2,1.2,1.1,1.1,1.0,1.0,0.9,0.9,0.8,0.8,0.8,0.8,0.8,0.8,0.8,0.8,0.8,0.8,0.9,0.9,1.1,1.3,1.6,1.3,1.3,1.3,1.7,1.7,1.3,1.3,1.3,1.3,1.3,1.2,1.2,1.2,1.2,1.2,1.3,1.4,1.3,1.2,1.2,1.2,1.2,1.2,1.2,1.2,1.2,1.7,1.6,1.4,1.5,1.5,1.2,1.5,1.2,1.2,1.4,1.4,1.4,1.2,1.3,1.3,1.2,1.3,1.4,1.3,1.3,1.2,1.2,1.2,1.3,1.2,1.3,1.2,1.2,1.1,1.1,1.2,1.1,1.2],[2.4,1.8,1.3,1.2,0.9,1.1,0.9,1.1,1.1,1.2,1.2,1.4,1.5,1.4,1.3,1.2,1.2,1.3,1.3,1.1,1.2,1.3,1.2,1.1,1.3,1.4,1.3,1.5,1.4,1.5,1.7,1.8,1.7,1.7,1.8,1.7,1.6,1.5,1.5,1.3,1.2,1.3,1.3,1.3,1.2,1.2,1.0,1.1,1.3,1.3,1.3,1.2,1.2,1.0,1.1,1.1,1.2,1.2,1.3,1.5,2.3,3.1,3.8,3.7,4.3,3.2,2.5,2.4,1.9,1.8,1.8,1.7,1.4,1.4,1.3,1.1,1.0,0.9,1.0,1.0,1.1,1.2,1.3,1.4,1.4,1.6,1.5,1.6,1.6,1.4,1.4,1.6,1.4,1.3,1.5,1.5,1.2,1.3,1.4,1.4,1.2,1.3,1.5,1.4,1.3,1.5,1.3,1.4,1.2,1.1,0.9,1.0,0.9,1.1,1.1,1.2,1.2,1.4,1.3,1.4,1.5,1.8,2.0,1.7,1.7,1.5,1.6,1.5,1.6,1.6,1.3,1.4,1.5,1.4,1.2,1.3,1.4,1.2,1.1,1.0,0.9,1.1,1.0,1.2,1.1,1.3,1.2,1.4,1.4,1.2,1.2,1.0,1.0,1.0,1.0,0.9,0.8,0.8,0.8,0.8,0.8,0.8,0.8,0.8,0.8,0.8,0.9,1.1,1.3,1.6,1.5,1.5,1.5,2.0,2.0,1.5,1.5,1.5,1.5,1.5,1.4,1.4,1.4,1.3,1.3,1.4,1.6,1.4,1.4,1.3,1.3,1.4,1.4,1.4,1.4,1.4,1.9,1.8,1.6,1.6,1.6,1.3,1.7,1.3,1.3,1.5,1.5,1.6,1.4,1.4,1.4,1.4,1.4,1.5,1.4,1.4,1.4,1.3,1.3,1.4,1.4,1.5,1.3,1.3,1.3,1.3,1.3,1.3,1.4],[2.4,1.8,1.4,1.2,0.9,1.0,0.9,1.0,1.1,1.1,1.2,1.4,1.5,1.4,1.3,1.3,1.2,1.3,1.3,1.2,1.2,1.3,1.3,1.1,1.3,1.5,1.4,1.6,1.5,1.6,1.8,1.9,1.7,1.8,1.8,1.8,1.6,1.4,1.5,1.3,1.3,1.3,1.4,1.4,1.3,1.3,1.1,1.2,1.3,1.4,1.4,1.3,1.2,1.0,1.1,1.1,1.2,1.2,1.3,1.5,2.2,3.2,4.1,3.7,4.4,3.1,2.4,2.2,1.8,1.6,1.7,1.6,1.3,1.3,1.2,1.0,0.9,0.8,0.9,1.0,1.1,1.1,1.2,1.3,1.4,1.6,1.5,1.6,1.6,1.3,1.4,1.5,1.3,1.3,1.5,1.4,1.2,1.2,1.3,1.3,1.1,1.2,1.4,1.3,1.1,1.4,1.2,1.3,1.1,0.9,0.8,0.9,0.8,1.0,1.0,1.2,1.2,1.3,1.4,1.5,1.6,1.9,2.0,1.7,1.7,1.4,1.6,1.4,1.6,1.5,1.3,1.3,1.4,1.3,1.1,1.3,1.3,1.1,1.1,0.9,0.9,1.0,1.0,1.2,1.1,1.3,1.3,1.4,1.4,1.3,1.3,1.1,1.1,1.0,1.0,0.9,0.9,0.9,0.8,0.8,0.8,0.8,0.8,0.8,0.8,0.8,0.8,1.0,1.3,1.7,1.5,1.5,1.4,1.9,1.9,1.4,1.4,1.5,1.5,1.4,1.3,1.3,1.4,1.3,1.3,1.4,1.5,1.4,1.3,1.3,1.2,1.3,1.3,1.3,1.3,1.3,1.7,1.7,1.6,1.6,1.7,1.3,1.6,1.3,1.3,1.5,1.5,1.5,1.4,1.5,1.5,1.4,1.5,1.6,1.4,1.5,1.5,1.4,1.4,1.5,1.4,1.5,1.4,1.3,1.3,1.3,1.3,1.3,1.4],[2.2,1.7,1.2,1.1,0.9,1.0,0.9,1.0,1.1,1.1,1.2,1.4,1.5,1.4,1.3,1.2,1.2,1.3,1.3,1.2,1.2,1.3,1.3,1.2,1.3,1.5,1.5,1.6,1.5,1.6,1.8,1.9,1.7,1.7,1.7,1.7,1.6,1.4,1.4,1.3,1.3,1.3,1.4,1.3,1.3,1.3,1.1,1.2,1.3,1.3,1.3,1.2,1.1,1.0,1.1,1.1,1.2,1.2,1.3,1.5,2.2,3.1,3.9,3.7,4.3,3.1,2.5,2.2,1.8,1.6,1.7,1.6,1.3,1.3,1.2,1.0,0.8,0.8,0.9,1.0,1.1,1.1,1.3,1.4,1.4,1.5,1.5,1.6,1.5,1.4,1.4,1.5,1.4,1.3,1.4,1.4,1.2,1.2,1.3,1.3,1.1,1.2,1.4,1.3,1.1,1.3,1.2,1.3,1.1,0.9,0.8,0.9,0.9,1.0,1.1,1.2,1.2,1.4,1.3,1.4,1.5,1.8,2.0,1.6,1.6,1.5,1.6,1.4,1.5,1.5,1.3,1.3,1.4,1.3,1.1,1.3,1.3,1.1,1.1,0.9,0.9,1.1,1.1,1.2,1.1,1.3,1.3,1.4,1.4,1.3,1.3,1.1,1.1,1.1,1.0,0.9,0.9,0.9,0.8,0.8,0.8,0.8,0.8,0.8,0.8,0.8,0.8,1.0,1.2,1.5,1.4,1.4,1.4,1.8,1.8,1.4,1.4,1.4,1.5,1.4,1.3,1.3,1.3,1.3,1.3,1.3,1.4,1.3,1.3,1.3,1.2,1.3,1.3,1.3,1.3,1.3,1.7,1.7,1.6,1.6,1.6,1.3,1.6,1.3,1.3,1.4,1.5,1.5,1.4,1.5,1.5,1.4,1.5,1.6,1.4,1.5,1.5,1.4,1.4,1.4,1.4,1.5,1.4,1.3,1.3,1.3,1.3,1.3,1.4],[2.4,1.9,1.4,1.3,1.0,1.1,1.0,1.2,1.2,1.3,1.4,1.7,1.8,1.7,1.5,1.5,1.4,1.5,1.6,1.3,1.4,1.6,1.5,1.3,1.5,1.8,1.8,2.0,1.8,1.8,2.1,2.2,1.9,2.0,2.0,2.0,1.8,1.6,1.7,1.5,1.4,1.5,1.5,1.6,1.4,1.4,1.1,1.2,1.5,1.4,1.6,1.3,1.3,1.2,1.2,1.2,1.3,1.4,1.4,1.7,2.4,3.3,3.8,3.8,4.4,3.3,2.6,2.5,2.0,1.9,1.9,1.8,1.5,1.5,1.4,1.1,1.0,0.9,1.1,1.2,1.3,1.4,1.6,1.7,1.8,1.9,1.8,2.0,1.9,1.7,1.8,1.9,1.7,1.6,1.8,1.7,1.4,1.5,1.7,1.6,1.3,1.5,1.7,1.5,1.4,1.6,1.4,1.6,1.3,1.2,0.9,1.1,1.1,1.3,1.3,1.5,1.4,1.7,1.7,1.8,1.9,2.2,2.4,2.0,2.1,1.9,2.0,1.9,2.0,2.0,1.7,1.7,1.9,1.7,1.5,1.7,1.7,1.5,1.4,1.2,1.1,1.4,1.3,1.5,1.4,1.6,1.5,1.8,1.8,1.6,1.6,1.3,1.3,1.3,1.2,1.1,1.0,1.0,1.0,0.9,0.8,0.8,0.8,0.8,0.8,0.8,0.9,1.0,1.2,1.6,1.7,1.7,1.7,2.2,2.2,1.7,1.7,1.7,1.7,1.7,1.6,1.5,1.6,1.5,1.5,1.5,1.7,1.5,1.5,1.5,1.4,1.5,1.5,1.5,1.6,1.6,2.1,2.0,1.8,1.9,1.9,1.6,1.9,1.6,1.6,1.6,1.7,1.7,1.6,1.7,1.7,1.7,1.7,1.9,1.7,1.8,1.7,1.6,1.7,1.7,1.7,1.8,1.7,1.6,1.6,1.6,1.5,1.6,1.6],[2.9,2.2,1.6,1.6,1.2,1.5,1.4,1.6,1.7,1.9,2.1,2.4,2.5,2.5,2.1,2.1,2.0,2.1,2.1,1.8,1.8,2.0,1.9,1.7,1.9,2.2,2.1,2.5,2.3,2.5,2.8,2.9,2.7,2.8,2.9,2.9,2.5,2.4,2.3,2.1,1.9,1.9,1.8,1.9,1.7,1.8,1.4,1.5,1.8,1.6,1.9,1.5,1.7,1.4,1.7,1.6,1.8,1.9,2.0,2.4,3.2,4.1,4.7,4.6,5.1,4.1,3.5,3.3,2.8,2.6,2.6,2.4,2.1,2.1,2.0,1.6,1.3,1.2,1.5,1.5,1.9,1.9,2.2,2.3,2.4,2.8,2.7,2.8,2.9,2.4,2.4,2.7,2.5,2.1,2.4,2.5,2.0,2.0,2.3,2.2,1.8,1.9,2.3,2.1,1.7,2.1,1.7,1.8,1.4,1.4,1.1,1.4,1.4,1.8,1.8,2.1,2.1,2.3,2.3,2.5,2.7,3.1,3.2,2.8,3.0,2.6,2.8,2.5,2.7,2.7,2.2,2.3,2.5,2.3,1.9,2.2,2.2,1.8,1.7,1.5,1.4,1.9,1.7,2.1,1.8,2.1,2.0,2.4,2.4,2.0,2.2,1.8,1.7,1.6,1.6,1.6,1.4,1.3,1.2,1.1,1.0,1.0,1.0,0.9,0.8,0.8,0.8,1.0,1.2,1.5,2.4,2.5,2.4,2.7,2.7,2.3,2.4,2.4,2.5,2.4,2.3,2.3,2.2,2.2,2.1,2.2,2.4,2.2,2.1,2.1,2.1,2.1,2.2,2.3,2.3,2.3,2.7,2.6,2.5,2.6,2.4,2.3,2.4,2.3,2.3,2.3,2.3,2.3,2.3,2.4,2.5,2.4,2.4,2.6,2.4,2.4,2.4,2.3,2.3,2.5,2.4,2.6,2.4,2.2,2.2,2.2,2.2,2.2,2.3],[3.0,2.5,1.9,1.9,1.6,1.8,1.8,1.9,2.2,2.1,2.4,2.7,2.9,2.8,2.5,2.4,2.3,2.7,2.7,2.4,2.4,2.8,2.6,2.3,2.6,2.9,2.9,3.1,3.1,3.1,3.4,3.5,3.1,3.3,3.3,3.4,3.0,2.7,2.7,2.5,2.5,2.4,2.4,2.5,2.1,2.2,1.7,1.7,2.1,1.9,2.4,1.8,2.1,1.9,2.1,2.2,2.3,2.5,2.4,2.8,3.5,4.3,5.0,4.8,5.3,4.2,3.7,3.5,2.9,2.7,2.7,2.7,2.3,2.1,2.1,1.7,1.4,1.5,1.7,1.9,2.0,2.2,2.5,2.7,2.7,3.2,2.9,3.1,3.1,2.7,2.8,2.9,2.7,2.4,2.6,2.6,2.3,2.0,2.5,2.4,1.9,1.9,2.3,2.1,1.8,2.0,1.6,1.8,1.4,1.4,1.2,1.6,1.8,2.1,2.2,2.4,2.5,2.7,2.7,3.0,3.2,3.4,3.5,3.1,3.3,2.8,3.0,2.7,2.9,2.8,2.5,2.6,2.7,2.5,2.0,2.3,2.4,1.9,1.7,1.6,1.7,2.2,2.0,2.4,2.4,2.6,2.6,3.0,2.8,2.5,2.5,2.2,2.3,2.1,2.0,2.0,1.8,1.6,1.6,1.5,1.4,1.2,1.2,1.0,0.9,0.8,0.8,0.9,1.1,1.4,2.7,2.8,2.8,3.1,3.1,2.7,2.7,2.7,2.7,2.6,2.6,2.5,2.5,2.4,2.3,2.4,2.5,2.3,2.2,2.2,2.3,2.3,2.4,2.5,2.5,2.6,2.9,2.9,2.9,3.0,2.8,2.7,2.8,2.7,2.7,2.6,2.8,2.8,2.9,2.9,3.0,2.9,3.0,3.2,3.0,2.9,3.0,2.9,2.9,3.0,3.0,3.1,2.9,2.8,2.6,2.8,2.7,2.8,2.7],[3.8,3.3,2.5,2.9,2.2,2.7,2.7,2.8,3.3,3.0,3.2,3.5,3.9,4.0,3.4,3.7,3.4,4.1,4.2,3.5,3.6,4.3,4.0,3.6,3.8,4.6,4.6,5.0,4.8,5.0,5.3,5.3,4.7,5.0,4.8,4.9,4.6,4.0,4.2,3.7,3.7,3.8,3.8,3.8,3.4,3.6,2.8,2.7,3.4,2.8,3.4,2.8,3.3,3.3,3.2,3.3,3.4,3.8,3.5,4.2,4.8,5.3,5.6,5.7,6.3,5.4,5.1,4.8,4.1,3.8,3.6,3.7,3.5,3.0,3.1,2.6,1.8,2.1,2.6,2.9,2.7,3.1,3.1,3.5,3.4,4.2,3.8,4.0,4.0,3.4,3.3,3.6,3.4,2.9,3.3,3.6,3.1,2.7,3.1,3.3,2.7,2.5,3.2,3.0,2.5,2.9,2.3,2.4,1.9,1.9,1.7,2.2,2.3,2.5,2.9,3.2,3.4,3.6,3.7,4.4,4.3,4.7,4.8,4.0,4.2,3.5,3.7,3.6,3.7,3.5,3.1,3.2,3.3,3.0,2.7,3.1,2.9,2.5,2.3,2.1,2.1,2.6,2.9,3.2,3.2,4.0,3.8,4.6,4.3,3.9,3.6,3.3,3.5,3.4,3.0,3.0,2.8,2.3,2.1,2.2,2.0,2.0,1.7,1.6,1.5,1.2,0.9,0.8,1.1,1.5,3.9,4.0,3.9,4.0,3.9,3.9,3.8,3.8,3.8,3.7,3.8,3.7,3.5,3.5,3.4,3.5,3.6,3.4,3.3,3.3,3.4,3.3,3.6,3.7,3.8,3.8,3.8,3.8,4.1,4.2,3.9,4.1,4.0,4.1,3.9,3.7,4.0,3.9,4.3,4.4,4.6,4.4,4.6,5.0,4.5,4.8,4.5,4.3,4.2,4.6,4.4,4.6,4.3,4.1,4.1,4.2,4.2,4.3,4.2],[5.0,4.8,4.0,4.3,3.6,3.7,4.5,4.2,4.9,4.7,5.4,6.5,6.4,7.1,6.5,6.7,5.3,6.1,6.8,5.9,5.4,6.4,6.5,5.9,6.0,7.0,7.3,7.8,7.8,7.5,7.8,7.7,6.7,6.9,6.7,6.8,6.3,5.5,5.6,5.1,5.5,5.4,5.6,5.9,5.6,6.0,5.0,4.7,5.4,4.3,5.4,4.3,4.7,5.2,4.4,4.9,4.7,5.2,5.2,5.6,6.5,6.9,7.3,7.7,8.3,7.2,6.8,6.5,5.7,5.6,5.5,5.0,4.9,4.5,4.2,3.6,2.8,3.4,4.4,4.7,5.6,5.9,6.5,7.1,7.1,8.2,7.9,8.2,8.0,7.1,7.1,8.0,6.5,6.3,6.6,6.5,5.5,5.4,5.9,5.5,4.6,5.1,5.6,4.9,4.2,5.2,4.1,4.5,3.4,3.5,2.9,4.4,5.3,6.4,6.1,6.9,6.9,7.4,7.8,8.3,8.6,9.2,9.2,8.4,8.8,8.0,8.7,7.8,7.9,8.0,7.3,6.8,7.4,7.1,6.4,6.5,6.5,5.7,4.8,4.9,4.9,6.6,6.1,6.6,6.3,7.7,7.1,8.2,8.3,7.0,7.2,6.5,6.0,6.3,6.4,5.8,5.0,4.9,4.8,4.0,3.6,3.6,3.0,2.5,2.4,2.4,1.8,1.1,0.8,1.3,5.9,6.1,5.9,6.0,5.9,5.9,5.9,6.0,6.0,5.7,5.7,5.5,5.5,5.4,5.3,5.1,5.1,5.1,5.0,5.1,5.2,5.1,5.2,5.2,5.4,5.6,5.5,5.7,6.1,6.4,6.3,6.8,6.2,6.7,6.3,6.1,6.4,6.2,7.2,7.3,7.4,7.6,7.4,7.8,7.4,7.8,7.6,7.6,7.8,8.1,8.2,8.5,8.0,7.5,7.4,7.6,7.4,7.4,6.0],[7.0,6.6,5.3,6.8,6.1,7.5,8.4,9.2,9.9,9.6,10.9,12.9,12.8,13.5,12.5,12.2,10.3,12.0,12.3,10.2,9.8,11.9,11.4,9.7,9.7,11.5,11.1,11.7,13.0,13.1,13.0,13.1,12.7,12.8,13.6,13.8,12.8,11.6,11.5,9.9,10.1,8.5,8.4,7.6,7.6,7.7,6.3,6.2,6.9,5.6,6.7,5.8,6.9,7.6,8.2,9.6,10.1,10.6,10.9,13.2,12.9,13.3,13.5,13.4,13.1,13.2,11.8,11.9,11.5,10.7,10.3,10.1,10.0,9.2,8.6,8.3,6.2,7.5,8.7,8.7,10.5,10.7,11.7,13.2,12.6,14.1,14.0,14.2,14.3,13.2,12.4,13.1,12.4,10.6,10.8,11.6,11.0,9.5,10.2,10.6,8.9,8.1,9.9,9.8,7.8,8.4,6.7,6.3,5.0,6.3,5.1,7.7,9.5,10.6,10.5,12.0,12.2,12.4,13.0,13.7,14.4,15.0,15.2,14.1,15.1,13.2,14.0,12.7,12.1,12.3,12.2,11.4,11.3,10.9,10.0,10.0,9.8,8.7,7.0,7.6,8.9,11.1,10.1,11.5,11.2,12.9,12.5,13.4,13.1,11.5,12.0,10.8,10.3,9.7,10.6,10.1,8.7,8.0,8.0,8.1,5.3,5.6,5.1,4.9,3.5,3.4,3.2,2.2,1.4,0.8,12.1,12.3,11.8,12.7,12.3,12.0,12.0,12.2,12.6,11.9,11.4,11.0,11.0,10.3,10.4,10.6,10.9,10.3,10.0,10.6,10.9,10.8,10.4,10.6,11.5,11.9,12.5,12.8,12.3,12.3,12.5,11.9,12.5,12.0,11.6,12.5,12.6,12.5,12.4,13.0,13.2,13.0,13.0,13.9,12.4,13.4,13.1,12.5,13.0,13.4,13.2,14.0,12.8,12.1,11.8,12.4,12.0,12.3,11.5],[6.8,6.2,5.6,5.2,5.2,4.3,4.4,3.2,2.8,2.3,1.9,1.8,1.2,1.8,2.2,2.5,1.9,2.4,2.9,3.2,3.2,3.4,3.9,4.2,3.9,4.2,4.9,4.1,3.7,3.0,3.4,2.9,2.8,2.4,1.8,2.1,2.5,2.3,3.1,3.6,3.8,4.6,4.7,5.7,5.4,6.3,5.8,6.4,7.0,6.2,6.5,5.5,5.3,4.9,4.5,3.8,3.1,2.6,1.9,1.6,2.5,3.3,4.7,4.3,5.2,4.2,4.0,3.6,2.7,3.1,3.6,3.2,2.9,3.8,4.0,4.1,4.7,4.3,3.7,3.4,3.1,2.6,2.9,2.8,3.9,3.4,2.9,3.7,3.1,2.5,3.5,3.4,2.6,3.2,3.4,2.5,2.6,3.5,3.2,2.6,3.3,3.7,3.1,3.1,4.0,4.3,4.5,4.6,4.9,4.2,4.7,4.1,4.2,4.1,3.5,3.8,3.1,3.0,4.2,4.1,3.6,4.4,4.0,4.3,4.0,4.0,4.8,4.9,5.5,4.6,4.5,5.0,5.2,4.5,4.9,5.3,4.8,4.3,4.9,4.4,4.9,4.6,4.2,4.4,4.0,4.1,3.4,3.7,4.5,4.4,4.6,4.7,4.3,5.2,5.0,4.3,4.5,5.2,5.1,4.6,5.4,5.7,4.9,5.2,6.2,5.6,5.1,5.3,6.1,6.0,0.8,0.8,0.8,1.2,1.4,1.0,1.3,1.3,1.5,1.4,1.4,1.7,2.0,1.8,2.1,2.1,2.1,2.3,2.5,2.4,2.1,2.2,1.6,1.8,1.6,1.4,1.3,1.2,0.8,0.9,2.3,2.1,2.2,1.8,1.6,1.7,1.7,1.6,2.2,2.1,2.4,2.5,2.5,2.6,2.7,2.7,2.6,2.8,2.9,3.1,3.1,3.3,3.2,3.2,3.3,3.0,3.0,2.9,1.7],[6.3,5.7,5.3,4.9,4.8,4.0,4.1,2.9,2.6,2.0,1.8,1.6,1.0,1.6,2.0,2.4,1.9,2.1,2.6,2.9,2.9,3.1,3.5,4.0,3.7,4.0,4.8,4.0,3.4,2.9,3.2,2.6,2.5,2.2,1.7,1.9,2.3,2.1,2.8,3.4,3.6,4.5,4.6,5.3,4.8,6.1,5.3,6.0,6.4,5.7,6.1,5.2,4.9,4.4,4.1,3.6,2.9,2.4,1.7,1.5,2.4,3.2,4.5,4.1,5.1,4.1,3.7,3.3,2.5,2.9,3.3,2.9,2.6,3.5,3.7,3.7,4.4,4.0,3.4,2.9,2.8,2.4,2.4,2.4,3.2,3.0,2.6,3.3,2.8,2.3,3.2,3.4,2.2,3.0,3.1,2.2,2.2,3.2,3.0,2.2,2.9,3.2,2.7,2.7,3.4,3.8,3.9,3.9,4.1,3.6,4.2,3.7,3.8,3.6,3.0,3.4,2.7,2.7,3.8,3.9,3.3,4.1,3.8,4.0,3.8,3.7,4.5,4.5,4.9,4.3,3.9,4.6,4.6,3.8,4.3,4.8,4.1,3.7,4.3,3.8,4.4,4.1,3.8,4.1,3.4,3.6,3.2,3.5,4.2,4.2,4.3,4.4,4.0,4.9,4.7,3.9,4.1,4.9,4.6,4.0,4.7,5.3,4.3,4.6,5.6,5.1,4.5,4.8,5.4,5.3,0.8,0.9,0.8,0.9,1.3,0.9,1.1,1.2,1.5,1.4,1.3,1.6,1.8,1.7,1.9,2.0,2.0,2.1,2.1,2.1,1.9,2.1,1.5,1.7,1.4,1.2,1.1,0.9,0.8,0.9,2.4,1.9,2.3,1.8,1.5,1.7,1.8,1.6,2.2,2.0,2.2,2.5,2.4,2.4,2.5,2.6,2.5,2.6,2.7,3.0,3.1,3.1,3.1,3.0,3.2,2.9,2.8,2.7,1.6],[8.1,7.9,8.3,7.5,7.3,5.8,6.3,4.1,3.2,2.2,2.1,1.9,1.3,2.1,2.9,4.0,2.2,3.1,4.2,4.1,4.2,4.9,5.1,5.2,5.4,6.0,7.3,6.0,5.1,4.0,4.2,3.2,3.0,3.0,2.1,2.4,3.0,2.5,4.0,5.1,5.6,6.8,6.4,8.6,7.2,9.2,7.4,8.5,9.3,8.0,9.6,7.3,7.8,6.5,5.8,5.4,4.5,3.3,2.1,1.7,2.6,3.6,4.9,4.6,5.4,4.2,3.9,3.5,2.6,3.0,3.9,3.5,3.0,4.6,5.4,5.4,6.4,6.0,5.0,4.1,4.2,3.3,4.4,4.1,5.7,4.5,4.0,5.1,3.9,3.3,5.3,5.0,2.9,4.8,4.7,2.9,2.6,5.0,4.0,2.7,4.0,4.9,3.3,3.5,4.9,6.3,6.3,5.9,6.8,5.2,6.4,5.7,5.4,5.6,4.6,5.6,4.9,4.5,6.2,6.7,5.0,6.2,4.9,6.4,5.7,6.0,7.4,7.3,8.4,6.4,6.4,7.6,7.9,6.3,7.2,8.3,6.7,6.1,7.7,5.9,7.1,6.8,5.8,6.8,5.5,6.0,5.2,5.8,7.2,6.7,7.0,7.3,5.3,7.5,7.2,5.6,5.4,7.3,6.8,5.5,6.9,8.1,6.3,6.7,8.7,8.2,6.8,6.9,8.3,6.9,0.8,0.8,1.0,0.8,1.2,0.9,1.1,1.7,2.0,1.8,1.6,1.9,1.9,2.1,2.3,2.4,2.1,2.6,2.7,2.8,2.6,2.4,2.1,2.3,1.8,1.4,1.4,0.8,0.9,1.1,3.0,3.0,3.0,2.5,2.0,2.1,2.2,1.8,3.5,2.8,3.2,3.6,3.4,3.9,3.7,4.3,3.8,4.2,4.5,4.8,4.8,4.9,5.2,5.1,5.6,4.6,4.5,3.9,1.9],[15.4,14.0,12.9,13.1,12.9,12.6,11.5,10.5,8.4,5.1,3.9,3.8,2.6,3.1,5.5,6.7,4.7,6.1,9.1,10.1,10.3,9.6,9.5,11.2,11.2,10.5,11.7,11.6,10.3,9.2,8.2,5.7,6.5,5.0,3.3,4.5,5.6,5.0,7.6,9.3,11.1,12.3,11.5,13.8,12.3,14.6,12.7,13.9,13.8,14.0,14.6,13.1,13.1,11.9,12.1,12.2,10.2,7.2,3.5,3.5,3.5,5.3,6.4,6.9,7.7,6.5,7.0,6.9,4.9,6.7,9.7,8.4,8.3,9.8,11.0,11.4,11.1,10.6,10.0,10.2,10.1,7.6,7.5,9.4,10.0,10.3,7.2,10.5,7.0,6.6,11.3,9.7,5.7,8.3,9.8,4.9,5.3,9.8,8.3,5.3,8.9,9.5,7.2,10.0,9.4,11.3,10.7,11.5,11.6,10.6,10.6,11.4,9.7,10.3,10.8,9.5,9.6,8.7,10.4,11.2,11.0,11.1,10.2,11.1,10.9,12.3,13.4,12.2,13.9,12.2,13.7,12.4,12.8,13.4,12.3,13.6,12.1,10.8,11.7,10.6,11.3,11.1,10.4,10.7,9.6,10.9,9.9,10.2,11.1,10.6,11.4,11.2,10.0,11.3,11.5,10.4,9.9,11.0,11.3,10.8,11.3,11.7,11.6,12.5,12.0,12.8,12.8,12.6,13.6,13.1,1.3,0.9,0.8,0.8,0.8,0.8,1.1,2.4,3.2,3.3,2.9,3.3,3.8,3.4,4.0,4.9,4.0,5.4,5.4,5.2,4.4,4.6,3.5,3.8,2.9,2.2,0.9,0.9,1.3,2.0,5.7,5.0,4.7,3.9,3.6,2.8,3.1,2.7,5.7,4.4,4.8,6.2,6.0,6.0,8.1,8.5,8.8,9.4,9.8,10.1,9.1,10.5,9.6,9.0,8.5,9.9,9.6,8.2,3.6],[15.1,14.2,12.8,13.7,13.2,11.7,11.5,10.7,10.1,5.1,4.2,4.3,3.0,4.5,6.7,7.8,5.2,7.5,11.5,11.4,11.2,12.3,11.7,13.2,12.2,12.4,12.4,12.7,12.4,10.4,9.1,6.8,8.6,5.8,4.0,5.1,6.5,5.3,10.2,10.4,12.9,13.7,12.9,14.2,12.9,14.3,12.5,13.1,13.8,13.7,14.5,13.3,14.1,13.2,13.5,11.7,10.3,8.2,3.5,3.5,3.6,5.4,6.1,6.9,7.8,6.4,7.4,7.1,4.5,5.8,8.6,8.9,7.8,8.5,10.9,11.6,11.9,11.1,10.4,11.0,10.5,9.1,9.5,10.7,10.6,10.8,8.8,11.0,8.5,7.1,11.6,10.2,6.0,9.8,10.3,4.2,5.2,10.0,7.6,5.5,9.6,10.0,6.7,8.2,10.2,11.2,10.6,10.9,11.2,11.0,11.5,11.0,9.9,11.1,11.7,10.2,12.1,10.2,11.5,12.4,11.1,12.6,11.6,11.8,10.4,12.1,13.4,12.2,13.9,12.2,13.0,12.1,12.9,12.6,13.0,12.8,11.9,11.8,11.5,11.4,11.5,11.9,11.2,11.9,10.2,11.8,9.5,12.3,11.7,11.9,11.8,11.9,11.8,12.5,11.7,11.2,11.0,11.7,11.5,11.7,12.3,11.4,12.2,13.0,12.0,11.6,12.9,12.2,12.5,12.5,2.6,1.1,0.9,0.8,0.8,0.8,0.9,1.6,2.5,2.7,2.4,3.3,3.0,3.6,4.2,4.8,3.5,5.5,5.6,5.2,4.8,4.6,4.0,4.3,2.9,1.5,1.0,1.0,2.0,2.9,6.8,6.0,6.6,4.7,4.4,3.1,3.5,3.0,7.1,5.8,6.6,8.5,7.5,7.7,9.9,10.5,10.4,10.5,11.3,11.4,11.1,11.8,11.8,10.3,10.2,10.3,10.7,10.6,4.1],[8.3,8.5,8.8,8.8,8.1,6.5,6.7,3.9,3.9,2.1,2.3,2.1,1.8,2.7,3.3,5.0,2.7,4.3,5.4,5.6,5.8,5.8,6.2,6.4,6.4,7.3,8.2,6.8,6.5,4.9,5.0,3.9,3.9,3.8,2.7,2.9,3.8,3.0,4.8,5.9,6.3,7.9,7.7,9.7,8.7,10.6,8.3,9.8,10.2,9.0,11.2,8.7,9.2,7.4,6.8,6.7,4.5,4.1,2.3,2.2,2.7,3.7,4.8,4.4,5.3,4.0,4.3,3.9,2.5,3.0,5.1,3.4,3.2,5.0,6.2,5.9,6.1,6.5,5.0,4.8,4.6,4.1,4.9,4.8,5.7,5.3,4.9,5.4,4.5,3.5,5.2,4.8,2.8,4.3,4.4,2.1,2.5,4.6,3.5,2.1,3.8,4.8,2.9,3.7,4.7,6.1,5.6,5.5,6.3,4.9,5.9,5.9,6.0,5.5,5.7,5.4,5.2,4.9,7.3,7.0,6.3,6.9,5.8,7.0,6.3,6.2,7.5,7.7,8.7,6.8,6.7,8.0,7.8,6.2,7.2,8.0,6.6,5.3,7.3,5.0,7.4,7.1,6.9,7.6,6.3,7.5,5.7,7.1,7.7,7.7,7.2,7.8,7.0,8.6,7.9,6.5,6.1,8.5,7.4,5.9,7.7,8.8,6.8,7.0,9.8,8.3,7.1,7.3,8.3,6.6,1.5,1.1,1.0,1.4,0.8,1.0,0.8,1.1,1.4,1.2,1.1,1.5,1.3,2.1,2.0,2.2,2.0,2.0,2.1,2.3,2.5,2.6,2.4,2.4,1.4,1.0,0.8,1.6,1.6,2.0,3.8,3.7,3.5,3.3,2.8,2.6,2.8,2.4,3.8,3.7,4.0,4.3,4.1,4.5,4.6,5.0,4.7,5.0,5.1,5.4,5.6,5.8,6.0,5.9,6.0,5.4,5.4,4.9,2.7],[3.8,3.2,2.7,2.4,2.2,1.9,1.8,1.4,1.5,1.1,1.1,1.2,1.1,1.4,1.4,1.6,1.3,1.5,1.7,1.8,1.8,1.9,2.1,2.1,2.2,2.4,2.6,2.5,2.2,2.0,2.2,2.1,2.0,1.9,1.6,1.6,1.7,1.5,1.9,1.9,2.0,2.3,2.5,2.9,2.7,3.3,2.9,3.3,3.4,3.2,3.2,2.7,2.6,2.2,2.0,1.9,1.6,1.5,1.1,1.3,2.2,2.8,3.7,3.4,4.3,3.1,2.6,2.5,1.7,1.6,1.9,1.8,1.4,1.7,1.9,1.6,1.9,1.7,1.5,1.7,1.5,1.6,1.6,1.7,2.1,2.0,1.7,2.0,1.7,1.5,1.8,1.7,1.3,1.5,1.5,1.1,1.1,1.5,1.3,1.0,1.3,1.4,1.3,1.3,1.5,1.8,1.8,2.0,2.0,1.6,1.9,1.7,1.9,1.9,1.8,2.0,1.8,1.9,2.4,2.4,2.2,2.7,2.6,2.4,2.3,2.2,2.6,2.7,2.8,2.4,2.2,2.6,2.5,2.1,2.2,2.5,2.2,1.9,2.2,2.0,2.3,2.2,2.2,2.3,2.1,2.2,1.9,2.2,2.5,2.5,2.6,2.4,2.2,2.5,2.5,2.1,2.1,2.5,2.4,2.0,2.3,2.6,2.2,2.1,2.6,2.5,2.2,2.5,2.9,3.0,1.0,0.9,0.8,1.3,1.0,0.8,1.0,0.8,0.8,0.8,0.8,0.8,0.8,0.8,0.8,0.8,0.9,0.9,1.0,1.0,0.9,1.0,0.8,0.8,0.8,0.8,1.0,1.2,1.0,1.2,1.8,1.5,1.8,1.4,1.3,1.6,1.6,1.6,1.5,1.5,1.6,1.6,1.7,1.8,1.7,1.8,1.7,1.8,1.8,1.9,2.0,2.1,2.0,1.9,1.9,1.9,1.8,1.7,1.4],[4.2,3.7,3.1,2.8,2.6,2.2,2.1,1.6,1.7,1.1,1.2,1.3,1.2,1.5,1.6,1.7,1.5,1.7,1.9,2.0,1.9,2.1,2.4,2.4,2.4,2.6,3.0,2.7,2.5,2.2,2.5,2.3,2.1,2.0,1.7,1.8,1.9,1.6,2.0,2.1,2.2,2.6,2.8,3.3,3.2,3.7,3.3,3.8,4.0,3.7,3.8,3.2,2.9,2.6,2.3,2.1,1.7,1.7,1.2,1.4,2.3,2.9,3.8,3.4,4.4,3.3,2.8,2.6,1.9,1.8,2.1,1.9,1.5,1.9,2.1,1.8,2.1,2.0,1.6,1.8,1.6,1.7,1.7,1.9,2.4,2.3,1.9,2.2,1.8,1.6,2.0,1.9,1.4,1.7,1.7,1.1,1.2,1.6,1.4,1.1,1.4,1.6,1.4,1.4,1.7,1.9,2.0,2.2,2.3,1.8,2.2,1.9,2.2,2.1,2.0,2.2,2.0,2.1,2.6,2.7,2.5,3.0,2.9,2.8,2.5,2.4,2.9,3.0,3.1,2.7,2.5,2.8,2.7,2.3,2.4,2.7,2.5,2.1,2.5,2.2,2.5,2.4,2.4,2.5,2.3,2.5,2.2,2.5,2.9,2.8,2.9,2.7,2.4,2.9,2.8,2.3,2.3,2.8,2.6,2.2,2.6,2.8,2.3,2.4,3.0,2.8,2.5,2.9,3.2,3.3,1.1,1.0,0.8,1.2,1.2,0.8,0.8,0.9,0.8,0.8,0.8,0.8,0.8,0.8,0.8,0.9,1.0,1.0,1.0,1.0,0.9,1.0,0.8,0.9,0.8,0.8,1.3,1.2,1.1,1.3,1.9,1.6,1.9,1.5,1.5,1.6,1.7,1.6,1.7,1.7,1.8,1.8,1.9,2.0,2.0,2.1,2.0,2.0,2.1,2.2,2.2,2.4,2.2,2.2,2.2,2.1,2.0,1.9,1.5],[3.8,3.3,2.7,2.4,2.2,1.9,1.8,1.4,1.5,1.1,1.2,1.2,1.2,1.5,1.5,1.7,1.4,1.6,1.8,1.9,1.8,2.0,2.2,2.2,2.2,2.4,2.8,2.5,2.3,2.1,2.3,2.2,2.0,1.9,1.6,1.7,1.7,1.5,1.8,1.9,2.0,2.3,2.6,3.0,2.8,3.3,2.9,3.3,3.4,3.2,3.3,2.8,2.5,2.3,2.0,1.8,1.5,1.5,1.2,1.4,2.2,2.9,3.8,3.3,4.4,3.2,2.6,2.4,1.8,1.6,1.9,1.7,1.4,1.7,1.9,1.6,1.9,1.7,1.5,1.7,1.5,1.6,1.7,1.8,2.2,2.1,1.8,2.1,1.7,1.5,1.9,1.8,1.3,1.6,1.6,1.1,1.2,1.6,1.4,1.0,1.4,1.5,1.4,1.3,1.5,1.8,1.8,2.0,2.1,1.6,2.0,1.7,2.0,1.9,1.9,2.1,1.9,2.0,2.5,2.5,2.4,2.8,2.7,2.6,2.4,2.3,2.7,2.7,2.9,2.5,2.3,2.6,2.5,2.2,2.2,2.6,2.3,2.0,2.3,2.0,2.3,2.3,2.3,2.4,2.1,2.4,2.0,2.4,2.7,2.6,2.7,2.5,2.3,2.6,2.6,2.2,2.2,2.6,2.4,2.0,2.3,2.5,2.1,2.1,2.5,2.5,2.2,2.5,2.9,3.0,1.0,1.0,0.9,1.2,1.0,0.8,0.8,0.8,0.8,0.8,0.8,0.8,0.8,0.8,0.8,0.9,1.0,0.9,1.0,1.0,0.9,1.0,0.8,0.8,0.8,0.8,1.1,1.2,1.1,1.2,1.9,1.6,1.8,1.5,1.4,1.6,1.6,1.5,1.6,1.7,1.8,1.8,1.8,1.9,1.9,2.0,1.9,1.9,2.0,2.1,2.1,2.2,2.1,2.1,2.1,2.0,1.9,1.9,1.5],[3.6,3.1,2.5,2.2,2.0,1.7,1.6,1.4,1.4,1.1,1.1,1.2,1.2,1.4,1.4,1.5,1.3,1.5,1.7,1.7,1.7,1.9,2.0,2.0,2.1,2.3,2.5,2.4,2.2,2.0,2.2,2.1,1.9,1.8,1.6,1.6,1.6,1.4,1.8,1.8,1.9,2.2,2.4,2.7,2.6,3.1,2.7,3.0,3.2,3.0,3.0,2.6,2.4,2.1,1.9,1.7,1.4,1.4,1.1,1.3,2.2,2.9,4.0,3.4,4.3,3.2,2.6,2.3,1.7,1.6,1.8,1.7,1.3,1.6,1.7,1.5,1.8,1.6,1.4,1.5,1.4,1.4,1.5,1.6,2.0,2.0,1.6,1.9,1.5,1.4,1.7,1.6,1.2,1.5,1.6,1.0,1.1,1.4,1.3,1.0,1.2,1.4,1.3,1.2,1.5,1.7,1.7,1.9,1.9,1.6,1.8,1.6,1.8,1.8,1.7,1.9,1.7,1.9,2.2,2.3,2.2,2.6,2.6,2.3,2.2,2.1,2.4,2.5,2.7,2.3,2.1,2.4,2.3,2.0,2.0,2.3,2.1,1.8,2.1,1.8,2.1,2.1,2.0,2.1,2.0,2.2,1.9,2.1,2.5,2.3,2.4,2.2,2.1,2.3,2.3,1.9,1.9,2.3,2.2,1.8,2.1,2.3,1.9,1.9,2.3,2.3,2.1,2.4,2.7,2.9,1.0,0.9,0.8,1.2,1.0,0.8,0.8,0.8,0.8,0.9,0.8,0.8,0.8,0.8,0.8,0.8,0.9,0.9,0.9,0.9,0.8,0.9,0.8,0.8,0.8,0.8,1.0,1.2,1.1,1.2,1.7,1.5,1.7,1.4,1.3,1.5,1.5,1.5,1.5,1.5,1.6,1.7,1.7,1.8,1.8,1.8,1.8,1.8,1.8,1.9,1.9,2.0,2.0,1.9,1.9,1.8,1.8,1.7,1.4],[3.4,2.9,2.4,2.1,1.9,1.6,1.6,1.3,1.3,1.0,1.1,1.1,1.1,1.3,1.3,1.4,1.2,1.4,1.6,1.6,1.5,1.8,1.9,1.9,1.9,2.1,2.4,2.3,2.0,1.9,2.1,2.0,1.9,1.7,1.5,1.5,1.6,1.4,1.7,1.7,1.8,2.0,2.2,2.5,2.4,2.8,2.5,2.8,3.0,2.8,2.8,2.5,2.2,1.9,1.8,1.6,1.4,1.4,1.0,1.3,2.2,2.9,4.0,3.3,4.3,3.0,2.5,2.3,1.7,1.5,1.7,1.6,1.2,1.5,1.7,1.4,1.7,1.5,1.3,1.5,1.3,1.4,1.4,1.5,1.9,1.9,1.6,1.8,1.5,1.4,1.6,1.5,1.2,1.4,1.4,1.0,1.0,1.3,1.2,0.9,1.2,1.3,1.3,1.1,1.4,1.5,1.6,1.8,1.9,1.5,1.7,1.5,1.7,1.6,1.6,1.7,1.6,1.7,2.1,2.1,2.0,2.5,2.4,2.2,2.1,1.9,2.3,2.3,2.5,2.1,2.0,2.2,2.1,1.8,1.9,2.2,2.0,1.7,1.9,1.7,2.0,2.0,1.9,2.0,1.8,2.0,1.8,2.0,2.3,2.2,2.3,2.1,1.9,2.2,2.2,1.8,1.8,2.1,2.0,1.7,2.0,2.1,1.8,1.8,2.2,2.2,2.0,2.3,2.6,2.7,1.0,0.9,0.8,1.1,1.0,0.8,0.8,0.8,0.8,0.8,1.1,0.8,0.8,0.8,0.8,0.8,0.8,0.8,0.8,0.9,0.8,0.9,0.8,0.8,0.8,0.8,1.1,1.1,1.0,1.2,1.6,1.4,1.6,1.3,1.2,1.4,1.4,1.4,1.4,1.5,1.5,1.5,1.6,1.6,1.6,1.7,1.6,1.6,1.7,1.8,1.8,1.9,1.8,1.8,1.8,1.7,1.6,1.6,1.3],[3.3,2.8,2.3,2.1,1.9,1.6,1.6,1.3,1.3,1.0,1.1,1.1,1.1,1.3,1.3,1.5,1.2,1.4,1.6,1.6,1.6,1.8,1.9,1.9,2.0,2.2,2.4,2.3,2.0,1.9,2.1,2.1,1.9,1.7,1.6,1.6,1.6,1.4,1.6,1.7,1.8,2.0,2.2,2.5,2.4,2.7,2.4,2.7,2.9,2.7,2.7,2.4,2.2,1.9,1.8,1.6,1.4,1.4,1.0,1.3,2.2,2.9,3.9,3.3,4.3,3.0,2.5,2.2,1.7,1.5,1.7,1.6,1.2,1.5,1.7,1.4,1.6,1.5,1.3,1.5,1.3,1.4,1.4,1.5,1.8,1.8,1.6,1.7,1.5,1.4,1.6,1.5,1.2,1.4,1.4,1.0,1.0,1.3,1.2,0.9,1.1,1.3,1.2,1.1,1.3,1.5,1.5,1.8,1.8,1.4,1.6,1.5,1.6,1.6,1.6,1.7,1.6,1.7,2.1,2.1,2.0,2.4,2.4,2.1,2.0,1.9,2.3,2.3,2.4,2.1,1.9,2.1,2.1,1.8,1.9,2.1,1.9,1.6,1.9,1.7,1.9,1.9,1.9,2.0,1.8,2.0,1.8,2.0,2.3,2.2,2.3,2.1,1.9,2.2,2.2,1.8,1.8,2.1,1.9,1.6,1.9,2.1,1.8,1.8,2.1,2.1,1.9,2.2,2.5,2.7,1.0,0.9,0.9,1.2,1.1,0.8,0.8,0.8,0.8,0.8,0.8,1.1,0.8,0.8,0.8,0.8,0.8,0.8,0.8,0.8,0.8,0.9,0.8,0.8,0.8,0.8,1.0,1.2,1.1,1.2,1.7,1.4,1.6,1.3,1.2,1.4,1.4,1.4,1.5,1.5,1.5,1.6,1.6,1.7,1.7,1.7,1.7,1.6,1.7,1.8,1.8,1.9,1.8,1.8,1.8,1.7,1.7,1.6,1.3],[3.4,2.9,2.4,2.1,1.9,1.6,1.7,1.3,1.4,1.0,1.1,1.2,1.2,1.4,1.4,1.6,1.3,1.5,1.8,1.7,1.6,1.9,2.1,2.0,2.1,2.3,2.5,2.4,2.2,2.1,2.2,2.1,2.0,1.8,1.7,1.7,1.7,1.5,1.7,1.7,1.8,2.1,2.3,2.6,2.6,2.9,2.6,2.9,3.1,2.9,2.9,2.5,2.3,2.0,1.8,1.7,1.4,1.4,1.1,1.4,2.3,3.0,3.8,3.4,4.4,3.1,2.5,2.3,1.7,1.5,1.7,1.6,1.3,1.5,1.7,1.5,1.7,1.6,1.3,1.6,1.4,1.5,1.5,1.7,2.0,1.9,1.7,1.8,1.6,1.4,1.7,1.6,1.2,1.4,1.5,1.0,1.0,1.4,1.2,0.9,1.1,1.3,1.1,1.1,1.4,1.5,1.5,1.8,1.8,1.5,1.7,1.6,1.8,1.8,1.8,1.9,1.8,1.8,2.3,2.3,2.2,2.6,2.6,2.3,2.1,2.0,2.4,2.5,2.6,2.2,2.1,2.3,2.3,1.9,2.0,2.3,2.0,1.8,2.0,1.8,2.0,2.0,2.0,2.2,2.0,2.2,1.9,2.2,2.6,2.4,2.5,2.3,2.1,2.3,2.3,2.0,2.0,2.3,2.1,1.8,2.0,2.3,1.9,1.9,2.3,2.3,2.0,2.3,2.6,2.7,1.1,1.0,0.9,1.3,1.2,0.8,0.8,0.8,0.8,0.8,0.8,0.8,0.8,0.8,0.8,0.8,0.8,0.8,0.8,0.8,0.8,0.9,0.8,0.8,0.8,0.8,1.2,1.3,1.1,1.3,1.8,1.5,1.8,1.4,1.3,1.5,1.5,1.5,1.6,1.6,1.7,1.7,1.7,1.8,1.8,1.8,1.7,1.8,1.9,2.0,2.0,2.1,2.0,1.9,1.9,1.9,1.8,1.7,1.4],[3.2,2.7,2.3,2.0,1.8,1.6,1.5,1.2,1.3,1.0,1.1,1.2,1.1,1.3,1.4,1.5,1.3,1.5,1.7,1.6,1.6,1.8,1.9,1.9,2.0,2.1,2.4,2.3,2.0,1.9,2.1,2.1,1.9,1.8,1.6,1.6,1.6,1.4,1.6,1.6,1.7,2.0,2.1,2.4,2.4,2.7,2.4,2.7,2.9,2.7,2.7,2.4,2.1,1.9,1.7,1.6,1.3,1.4,1.0,1.3,2.2,2.9,3.9,3.3,4.3,3.1,2.4,2.2,1.6,1.4,1.7,1.6,1.2,1.4,1.6,1.4,1.6,1.5,1.3,1.5,1.3,1.4,1.4,1.6,1.9,1.9,1.6,1.8,1.5,1.4,1.6,1.5,1.2,1.4,1.4,1.0,1.0,1.3,1.2,0.9,1.1,1.3,1.2,1.1,1.3,1.5,1.5,1.8,1.8,1.4,1.6,1.5,1.7,1.6,1.6,1.8,1.7,1.8,2.1,2.2,2.1,2.5,2.5,2.2,2.1,1.9,2.3,2.3,2.5,2.1,1.9,2.2,2.1,1.8,1.9,2.1,2.0,1.7,1.9,1.7,1.9,1.9,1.9,2.0,1.8,2.0,1.8,2.0,2.3,2.2,2.3,2.1,1.9,2.1,2.1,1.8,1.8,2.1,2.0,1.6,1.9,2.1,1.8,1.8,2.1,2.1,1.9,2.2,2.5,2.6,1.0,1.0,0.9,1.2,1.1,0.8,0.8,0.8,0.8,0.8,0.8,0.8,0.8,1.2,0.8,0.8,0.8,0.8,0.8,0.8,0.8,0.9,0.8,0.8,0.8,0.8,1.1,1.3,1.1,1.2,1.7,1.4,1.7,1.3,1.2,1.4,1.4,1.4,1.5,1.5,1.6,1.6,1.7,1.7,1.7,1.8,1.7,1.7,1.8,1.8,1.9,2.0,1.9,1.8,1.8,1.8,1.7,1.7,1.3],[3.5,3.0,2.5,2.2,2.1,1.7,1.7,1.3,1.5,1.1,1.2,1.3,1.3,1.5,1.5,1.8,1.4,1.7,2.0,1.9,1.8,2.1,2.2,2.2,2.3,2.4,2.7,2.6,2.4,2.2,2.4,2.3,2.1,1.9,1.7,1.7,1.8,1.5,1.8,1.8,2.0,2.2,2.3,2.7,2.6,3.0,2.7,3.0,3.2,3.0,3.0,2.7,2.4,2.2,1.9,1.8,1.4,1.6,1.1,1.4,2.3,3.0,3.8,3.4,4.4,3.2,2.5,2.3,1.7,1.5,1.7,1.6,1.2,1.5,1.7,1.5,1.7,1.6,1.3,1.6,1.4,1.6,1.7,1.8,2.1,2.1,1.8,2.0,1.6,1.6,1.9,1.7,1.3,1.6,1.5,1.1,1.1,1.4,1.3,0.9,1.1,1.4,1.2,1.1,1.4,1.5,1.6,1.9,2.0,1.6,1.8,1.7,1.8,1.8,1.8,2.1,2.0,2.1,2.4,2.5,2.4,2.8,2.7,2.5,2.3,2.3,2.6,2.7,2.9,2.4,2.2,2.5,2.4,2.1,2.2,2.5,2.3,1.9,2.3,2.0,2.3,2.2,2.2,2.3,2.2,2.3,2.1,2.4,2.7,2.6,2.7,2.4,2.3,2.5,2.5,2.2,2.1,2.4,2.3,1.8,2.1,2.4,2.0,2.0,2.4,2.4,2.1,2.4,2.8,2.9,1.2,1.1,1.0,1.3,1.2,0.8,0.8,0.8,0.8,0.8,0.8,0.8,0.8,0.8,1.1,0.8,0.8,0.8,0.8,0.8,0.8,0.8,0.8,0.8,0.8,0.8,1.2,1.3,1.2,1.3,1.8,1.7,1.8,1.5,1.4,1.6,1.6,1.6,1.7,1.7,1.9,1.9,2.0,2.0,2.0,2.1,2.0,2.0,2.1,2.2,2.3,2.3,2.2,2.2,2.1,2.1,2.0,2.0,1.5],[3.9,3.4,2.9,2.6,2.5,2.0,2.0,1.5,1.6,1.2,1.3,1.5,1.4,1.8,1.8,2.0,1.7,2.1,2.3,2.2,2.2,2.5,2.6,2.6,2.7,2.9,3.2,3.2,2.8,2.6,2.8,2.6,2.4,2.2,2.0,1.9,2.0,1.7,2.0,2.0,2.4,2.6,2.8,3.2,3.1,3.6,3.2,3.7,3.9,3.5,3.4,3.1,2.8,2.5,2.2,2.1,1.6,1.8,1.2,1.6,2.5,3.2,4.0,3.6,4.5,3.2,2.6,2.4,1.8,1.5,1.9,1.7,1.3,1.6,1.8,1.6,2.0,1.9,1.5,1.9,1.7,1.8,1.9,2.1,2.6,2.5,2.1,2.3,1.9,1.7,2.1,2.1,1.6,1.8,1.8,1.2,1.2,1.6,1.4,1.0,1.2,1.5,1.3,1.1,1.5,1.6,1.8,2.1,2.2,1.7,2.0,1.9,2.1,2.2,2.1,2.4,2.2,2.4,3.0,3.0,2.9,3.4,3.2,3.0,2.8,2.6,3.1,3.2,3.4,2.9,2.6,3.0,2.9,2.5,2.6,2.8,2.7,2.3,2.7,2.3,2.7,2.6,2.6,2.8,2.5,2.8,2.5,2.9,3.3,3.1,3.2,2.9,2.7,3.0,3.0,2.4,2.5,2.8,2.7,2.2,2.5,2.8,2.4,2.3,2.8,2.7,2.4,2.7,3.1,3.2,1.3,1.2,1.1,1.5,1.4,0.9,0.8,0.9,1.0,0.9,0.8,0.8,0.9,0.8,0.8,1.0,0.8,0.8,0.8,0.8,0.8,0.8,0.8,0.9,0.8,0.8,1.4,1.5,1.4,1.5,2.2,1.9,2.1,1.8,1.7,1.7,1.8,1.7,2.1,2.1,2.2,2.2,2.3,2.3,2.4,2.4,2.3,2.4,2.4,2.5,2.7,2.7,2.6,2.5,2.6,2.5,2.4,2.4,1.8],[4.1,3.6,3.0,2.7,2.6,2.1,2.1,1.6,1.8,1.3,1.5,1.6,1.6,1.9,1.8,2.2,1.7,2.2,2.3,2.3,2.2,2.5,2.8,2.7,2.8,3.1,3.5,3.4,3.0,2.8,2.9,2.8,2.6,2.4,2.1,2.1,2.1,1.8,2.2,2.2,2.5,2.8,3.0,3.4,3.3,3.9,3.4,4.0,4.3,3.8,3.7,3.3,2.9,2.6,2.4,2.3,1.8,1.9,1.3,1.8,2.6,3.2,3.9,3.5,4.4,3.2,2.6,2.5,1.8,1.5,1.9,1.8,1.3,1.6,2.0,1.7,2.1,1.9,1.6,2.0,1.9,1.9,2.1,2.2,2.8,2.6,2.3,2.4,2.0,1.9,2.2,2.1,1.7,1.9,2.0,1.4,1.3,1.7,1.5,1.0,1.3,1.5,1.3,1.2,1.5,1.7,1.9,2.2,2.3,1.8,2.2,2.0,2.3,2.3,2.3,2.5,2.4,2.4,3.1,3.2,3.0,3.6,3.4,3.1,2.9,2.7,3.2,3.3,3.4,3.0,2.7,3.0,2.9,2.5,2.6,2.9,2.7,2.4,2.6,2.3,2.7,2.7,2.8,2.9,2.7,3.0,2.6,3.1,3.5,3.3,3.4,3.1,2.8,3.1,3.1,2.5,2.4,3.0,2.8,2.3,2.6,2.9,2.4,2.4,2.9,2.8,2.5,2.8,3.3,3.3,1.4,1.3,1.2,1.6,1.6,1.0,0.9,1.0,1.0,0.9,0.8,0.8,0.8,0.8,0.8,0.8,0.8,0.8,0.8,0.8,0.8,0.8,0.8,0.9,0.8,0.8,1.5,1.6,1.5,1.6,2.2,2.0,2.2,1.9,1.8,1.8,1.9,1.8,2.2,2.2,2.3,2.3,2.4,2.4,2.5,2.6,2.4,2.5,2.5,2.6,2.7,2.9,2.7,2.7,2.7,2.6,2.6,2.5,1.8],[3.6,3.2,2.7,2.4,2.3,1.9,1.9,1.4,1.6,1.1,1.3,1.4,1.4,1.6,1.6,1.9,1.6,1.9,2.2,2.0,2.0,2.3,2.5,2.4,2.5,2.7,3.0,3.0,2.7,2.5,2.7,2.6,2.4,2.2,1.9,1.9,2.0,1.6,1.9,1.9,2.2,2.5,2.6,3.0,2.9,3.3,3.0,3.4,3.6,3.3,3.2,2.9,2.6,2.4,2.1,2.0,1.5,1.7,1.2,1.6,2.4,3.2,4.1,3.6,4.5,3.2,2.5,2.4,1.7,1.5,1.8,1.6,1.2,1.5,1.7,1.5,1.8,1.7,1.5,1.8,1.6,1.7,1.8,2.0,2.4,2.4,2.0,2.2,1.8,1.6,2.0,1.9,1.5,1.8,1.8,1.3,1.2,1.5,1.4,1.0,1.2,1.4,1.2,1.1,1.4,1.6,1.7,1.9,2.0,1.6,1.9,1.8,2.1,2.1,1.9,2.3,2.1,2.2,2.8,2.9,2.7,3.2,3.0,2.8,2.6,2.5,3.0,3.0,3.2,2.8,2.5,2.8,2.8,2.3,2.4,2.7,2.5,2.1,2.5,2.2,2.5,2.5,2.4,2.6,2.4,2.7,2.3,2.8,3.1,2.9,3.0,2.8,2.5,2.8,2.8,2.4,2.4,2.7,2.6,2.1,2.5,2.6,2.3,2.2,2.6,2.6,2.2,2.5,3.0,3.1,1.3,1.3,1.1,1.4,1.4,0.9,0.9,0.9,0.9,0.9,0.8,0.8,0.8,0.8,0.8,0.8,0.8,0.8,0.8,0.8,0.8,0.8,0.8,0.9,0.8,0.8,1.3,1.4,1.3,1.5,2.1,1.8,2.1,1.7,1.6,1.7,1.8,1.7,2.0,2.0,2.1,2.1,2.2,2.2,2.2,2.3,2.2,2.2,2.3,2.4,2.5,2.6,2.5,2.4,2.3,2.3,2.3,2.2,1.7],[3.7,3.4,2.9,2.5,2.3,1.9,1.9,1.4,1.7,1.2,1.3,1.5,1.4,1.8,1.8,2.1,1.7,2.0,2.4,2.3,2.1,2.4,2.6,2.5,2.6,2.8,3.2,3.1,2.9,2.6,2.8,2.7,2.5,2.3,2.0,2.0,2.0,1.7,2.0,2.0,2.2,2.5,2.7,3.2,3.1,3.5,3.2,3.6,3.8,3.5,3.4,3.0,2.7,2.5,2.1,2.1,1.6,1.8,1.2,1.7,2.4,3.2,3.9,3.6,4.5,3.3,2.7,2.4,1.9,1.6,1.9,1.7,1.2,1.6,1.8,1.6,1.9,1.8,1.5,1.8,1.6,1.8,1.9,2.2,2.6,2.6,2.2,2.4,1.9,1.8,2.1,2.0,1.6,1.8,1.8,1.3,1.2,1.6,1.4,1.0,1.2,1.5,1.3,1.1,1.4,1.6,1.8,2.0,2.1,1.7,1.9,1.8,2.2,2.2,2.3,2.6,2.4,2.4,3.1,3.1,2.9,3.4,3.2,3.1,2.8,2.7,3.2,3.2,3.4,2.9,2.7,3.0,2.9,2.4,2.6,2.9,2.6,2.2,2.5,2.2,2.6,2.7,2.6,2.9,2.6,2.9,2.6,3.0,3.3,3.1,3.3,3.0,2.8,3.0,3.0,2.6,2.6,2.8,2.7,2.2,2.5,2.7,2.3,2.2,2.7,2.7,2.3,2.6,3.2,3.2,1.3,1.3,1.2,1.4,1.4,1.0,0.9,1.0,1.0,0.9,0.8,0.8,0.8,0.8,0.8,0.8,0.8,0.8,0.8,0.8,0.8,0.8,0.8,0.9,0.8,0.8,1.4,1.4,1.4,1.6,2.2,2.0,2.2,1.8,1.7,1.8,1.8,1.8,2.1,2.1,2.3,2.3,2.3,2.4,2.4,2.5,2.4,2.4,2.5,2.7,2.7,2.9,2.7,2.6,2.6,2.5,2.5,2.4,1.7],[4.0,3.6,3.0,2.6,2.3,1.9,2.0,1.4,1.7,1.2,1.4,1.6,1.5,1.9,1.9,2.3,1.8,2.1,2.5,2.4,2.2,2.5,2.8,2.7,2.8,3.0,3.3,3.2,3.0,2.7,2.9,2.7,2.5,2.3,2.0,2.0,2.1,1.8,2.0,2.0,2.4,2.7,2.8,3.3,3.2,3.6,3.4,3.8,3.9,3.6,3.5,3.2,2.8,2.5,2.2,2.1,1.7,1.9,1.3,1.7,2.4,3.1,4.0,3.6,4.6,3.3,2.6,2.4,1.8,1.6,1.9,1.8,1.3,1.6,1.9,1.6,1.9,1.9,1.5,1.9,1.7,1.9,2.0,2.3,2.8,2.6,2.2,2.5,2.0,1.8,2.2,2.1,1.7,1.9,1.8,1.3,1.2,1.6,1.4,1.0,1.2,1.5,1.3,1.1,1.5,1.6,1.8,2.1,2.2,1.7,2.0,1.9,2.2,2.3,2.3,2.7,2.5,2.5,3.1,3.1,3.0,3.5,3.3,3.1,2.8,2.8,3.2,3.3,3.4,3.0,2.7,3.1,3.0,2.5,2.6,2.9,2.7,2.2,2.7,2.2,2.6,2.6,2.7,3.0,2.7,3.0,2.7,3.0,3.3,3.2,3.2,3.1,2.9,3.1,3.1,2.7,2.6,3.0,2.7,2.2,2.6,2.8,2.3,2.2,2.9,2.8,2.4,2.8,3.3,3.2,1.3,1.3,1.2,1.5,1.3,0.9,0.8,0.9,1.0,0.8,0.8,0.8,0.8,0.8,0.8,0.8,0.8,0.8,0.8,0.9,0.8,0.8,0.8,0.9,0.8,0.8,1.4,1.4,1.4,1.5,2.2,2.1,2.2,1.9,1.8,1.8,1.8,1.8,2.1,2.2,2.3,2.3,2.4,2.4,2.5,2.5,2.5,2.5,2.6,2.7,2.8,2.9,2.8,2.7,2.7,2.6,2.6,2.5,1.8],[3.9,3.4,2.9,2.6,2.3,1.9,1.9,1.4,1.7,1.2,1.4,1.5,1.4,1.8,1.7,2.1,1.7,2.0,2.3,2.3,2.1,2.5,2.6,2.6,2.7,2.8,3.1,3.1,2.9,2.7,2.8,2.6,2.4,2.2,1.9,1.9,2.0,1.7,2.0,2.0,2.3,2.7,2.8,3.2,3.2,3.4,3.3,3.6,3.8,3.5,3.4,3.2,2.7,2.5,2.2,2.0,1.6,1.8,1.2,1.6,2.4,3.1,3.9,3.6,4.5,3.2,2.6,2.4,1.8,1.6,1.8,1.7,1.3,1.6,1.8,1.6,1.9,1.8,1.5,1.8,1.6,1.8,1.9,2.2,2.5,2.4,2.1,2.3,1.9,1.7,2.1,2.0,1.6,1.8,1.8,1.3,1.1,1.6,1.4,0.9,1.2,1.5,1.3,1.2,1.5,1.6,1.7,2.0,2.1,1.7,1.9,1.8,2.0,2.1,2.1,2.5,2.4,2.3,3.0,3.0,2.7,3.2,3.1,2.9,2.7,2.6,3.1,3.1,3.2,2.9,2.6,2.9,2.8,2.4,2.5,2.8,2.6,2.1,2.5,2.1,2.5,2.5,2.6,2.8,2.6,2.8,2.5,2.8,3.2,3.0,3.1,3.0,2.7,3.0,2.9,2.4,2.4,2.9,2.6,2.1,2.4,2.7,2.2,2.2,2.7,2.7,2.3,2.7,3.2,3.2,1.3,1.2,1.1,1.5,1.3,0.9,0.8,0.9,1.0,0.9,0.8,0.8,0.8,0.8,0.8,0.8,0.8,0.8,0.8,0.8,1.1,0.8,0.8,0.8,0.8,0.8,1.4,1.4,1.3,1.5,2.2,2.0,2.2,1.9,1.8,1.8,1.8,1.8,2.1,2.1,2.1,2.2,2.3,2.3,2.4,2.4,2.3,2.4,2.5,2.5,2.6,2.7,2.6,2.5,2.5,2.5,2.4,2.3,1.7],[3.7,3.3,2.9,2.5,2.2,1.9,1.9,1.4,1.5,1.1,1.3,1.5,1.4,1.7,1.8,2.0,1.7,1.9,2.2,2.1,2.1,2.3,2.5,2.5,2.6,2.8,3.2,3.1,2.7,2.6,2.7,2.6,2.4,2.2,1.9,2.0,2.0,1.7,2.0,2.0,2.2,2.6,2.8,3.2,3.1,3.5,3.1,3.5,3.7,3.4,3.4,3.0,2.7,2.5,2.2,2.0,1.6,1.7,1.2,1.7,2.4,3.1,3.9,3.6,4.6,3.3,2.5,2.3,1.8,1.6,1.8,1.7,1.3,1.6,1.8,1.6,1.8,1.8,1.4,1.8,1.6,1.8,1.9,2.0,2.4,2.4,2.0,2.2,1.8,1.7,2.0,1.8,1.5,1.7,1.7,1.2,1.1,1.6,1.4,1.0,1.2,1.5,1.3,1.1,1.5,1.5,1.7,1.9,2.0,1.6,1.9,1.8,2.0,2.0,2.0,2.3,2.1,2.2,2.8,2.8,2.7,3.2,3.1,2.9,2.6,2.5,3.0,3.0,3.2,2.8,2.5,2.8,2.7,2.2,2.3,2.7,2.5,2.0,2.4,2.0,2.3,2.3,2.4,2.6,2.3,2.6,2.4,2.6,3.1,2.9,2.9,2.7,2.6,2.8,2.7,2.4,2.3,2.6,2.4,2.0,2.4,2.6,2.1,2.1,2.6,2.6,2.2,2.6,3.0,3.1,1.3,1.2,1.1,1.5,1.3,0.9,0.8,0.9,0.9,0.8,0.8,0.8,0.8,0.8,0.8,0.8,0.8,0.8,0.8,0.8,0.8,0.8,0.8,0.8,0.8,0.8,1.4,1.5,1.3,1.5,2.1,1.8,2.1,1.7,1.6,1.7,1.8,1.7,2.0,2.0,2.0,2.1,2.1,2.2,2.2,2.3,2.2,2.2,2.3,2.4,2.5,2.6,2.5,2.4,2.4,2.3,2.2,2.2,1.7],[3.4,2.9,2.4,2.1,1.9,1.6,1.6,1.2,1.3,1.0,1.1,1.2,1.2,1.4,1.4,1.6,1.3,1.5,1.7,1.7,1.6,1.8,1.9,2.0,2.1,2.2,2.4,2.4,2.1,2.0,2.2,2.1,1.9,1.8,1.6,1.6,1.7,1.4,1.7,1.7,1.8,2.1,2.2,2.5,2.5,2.8,2.5,2.9,3.1,2.8,2.8,2.5,2.2,2.0,1.8,1.6,1.4,1.4,1.0,1.3,2.2,2.9,3.9,3.3,4.3,3.1,2.5,2.3,1.7,1.5,1.8,1.6,1.2,1.5,1.7,1.5,1.7,1.5,1.3,1.5,1.4,1.5,1.5,1.7,2.0,2.0,1.7,1.9,1.5,1.5,1.7,1.6,1.3,1.5,1.4,1.1,1.1,1.4,1.2,0.9,1.2,1.3,1.2,1.1,1.4,1.5,1.6,1.9,1.9,1.5,1.7,1.6,1.7,1.7,1.7,1.8,1.7,1.9,2.2,2.3,2.2,2.6,2.5,2.3,2.2,2.1,2.4,2.5,2.6,2.2,2.1,2.3,2.2,1.9,2.0,2.2,2.1,1.8,2.0,1.8,2.1,2.0,2.0,2.1,1.9,2.1,1.9,2.1,2.4,2.3,2.4,2.2,2.0,2.2,2.2,1.9,1.9,2.1,2.1,1.7,1.9,2.2,1.9,1.9,2.2,2.2,2.0,2.3,2.7,2.7,1.0,1.0,0.9,1.2,1.1,0.8,0.8,0.8,0.8,0.8,0.8,0.8,0.8,0.8,0.8,0.8,0.8,0.8,0.8,0.8,0.8,0.9,1.0,0.8,0.8,0.8,1.2,1.3,1.1,1.2,1.7,1.5,1.7,1.4,1.3,1.5,1.5,1.5,1.5,1.6,1.6,1.7,1.7,1.8,1.7,1.8,1.7,1.8,1.8,1.9,1.9,2.0,1.9,1.9,1.9,1.8,1.8,1.7,1.4],[3.8,3.4,2.9,2.4,2.2,1.9,1.8,1.4,1.5,1.1,1.1,1.3,1.3,1.6,1.6,1.8,1.4,1.7,2.0,2.0,1.8,2.1,2.3,2.3,2.4,2.6,3.0,2.8,2.6,2.3,2.6,2.5,2.3,2.0,1.8,1.8,1.8,1.6,1.9,1.9,2.0,2.3,2.6,3.1,2.9,3.4,3.1,3.5,3.7,3.3,3.3,2.9,2.6,2.3,2.0,1.8,1.5,1.6,1.1,1.4,2.3,3.1,4.0,3.5,4.4,3.3,2.7,2.5,1.8,1.7,1.9,1.8,1.3,1.7,1.9,1.6,1.9,1.7,1.5,1.8,1.6,1.6,1.7,1.9,2.4,2.3,1.9,2.2,1.7,1.6,1.9,1.8,1.4,1.7,1.6,1.2,1.2,1.6,1.4,1.0,1.2,1.5,1.3,1.2,1.6,1.8,1.8,2.1,2.2,1.7,2.0,1.8,2.1,2.0,2.0,2.2,2.0,2.2,2.7,2.8,2.6,3.1,3.0,2.8,2.6,2.4,2.9,3.0,3.1,2.6,2.5,2.8,2.7,2.2,2.3,2.8,2.4,2.1,2.5,2.2,2.4,2.4,2.3,2.5,2.3,2.6,2.2,2.6,2.9,2.8,2.9,2.7,2.4,2.7,2.8,2.3,2.2,2.6,2.4,2.1,2.4,2.8,2.2,2.2,2.7,2.8,2.4,2.7,3.1,3.3,1.2,1.1,1.0,1.4,1.2,0.8,0.8,0.8,0.8,0.8,0.8,0.8,0.8,0.8,0.8,0.8,0.9,0.9,0.9,0.9,0.8,1.0,0.8,0.8,0.8,0.8,1.2,1.3,1.2,1.4,2.0,1.6,2.0,1.5,1.5,1.7,1.7,1.6,1.8,1.8,1.9,1.9,1.9,2.1,2.0,2.1,2.0,2.0,2.1,2.2,2.3,2.5,2.3,2.2,2.2,2.1,2.0,2.0,1.6],[3.5,2.9,2.4,2.1,2.0,1.7,1.6,1.3,1.3,1.0,1.1,1.2,1.1,1.3,1.4,1.5,1.3,1.5,1.7,1.6,1.6,1.8,1.9,2.0,2.0,2.2,2.4,2.3,2.1,2.0,2.2,2.1,1.9,1.8,1.6,1.6,1.6,1.4,1.7,1.7,1.8,2.1,2.2,2.5,2.5,2.8,2.6,2.9,3.1,2.8,2.8,2.5,2.2,2.0,1.8,1.6,1.4,1.4,1.0,1.3,2.2,2.9,3.8,3.4,4.4,3.2,2.5,2.3,1.7,1.5,1.8,1.7,1.2,1.5,1.7,1.4,1.7,1.6,1.3,1.5,1.4,1.4,1.5,1.6,2.0,1.9,1.6,1.9,1.5,1.4,1.7,1.6,1.3,1.5,1.5,1.1,1.0,1.4,1.2,0.9,1.2,1.3,1.2,1.2,1.4,1.5,1.6,1.8,1.9,1.5,1.7,1.6,1.7,1.7,1.7,1.8,1.7,1.8,2.2,2.2,2.1,2.5,2.5,2.2,2.1,2.0,2.4,2.4,2.6,2.2,2.0,2.3,2.2,1.9,2.0,2.2,2.0,1.8,2.0,1.8,2.0,2.0,2.0,2.1,1.9,2.1,1.8,2.1,2.3,2.3,2.3,2.2,2.0,2.2,2.2,1.9,1.9,2.2,2.1,1.7,2.0,2.2,1.9,1.9,2.3,2.3,2.0,2.3,2.7,2.8,1.0,0.9,0.9,1.2,1.2,0.8,0.8,0.8,0.8,0.8,0.8,0.8,0.8,0.8,0.8,0.8,0.8,0.8,0.9,0.9,0.8,0.9,0.8,0.8,0.9,0.8,1.1,1.2,1.1,1.2,1.7,1.4,1.6,1.3,1.3,1.4,1.4,1.4,1.5,1.5,1.6,1.6,1.6,1.7,1.7,1.8,1.7,1.7,1.8,1.9,1.9,2.0,1.9,1.8,1.8,1.8,1.7,1.7,1.3],[3.5,2.9,2.5,2.2,1.9,1.7,1.6,1.3,1.4,1.0,1.0,1.1,1.1,1.3,1.3,1.4,1.2,1.4,1.6,1.6,1.6,1.8,1.9,1.9,2.0,2.1,2.4,2.3,2.0,1.9,2.1,2.0,1.8,1.7,1.5,1.5,1.6,1.4,1.7,1.7,1.8,2.0,2.2,2.5,2.5,2.9,2.5,2.9,3.1,2.9,2.9,2.5,2.3,2.0,1.8,1.7,1.4,1.4,1.0,1.3,2.2,2.8,3.8,3.3,4.3,3.1,2.5,2.3,1.7,1.5,1.8,1.6,1.3,1.5,1.7,1.5,1.7,1.6,1.3,1.5,1.4,1.4,1.4,1.5,1.9,1.9,1.5,1.8,1.5,1.4,1.6,1.5,1.2,1.4,1.4,1.0,1.0,1.3,1.2,1.0,1.2,1.3,1.2,1.2,1.4,1.6,1.6,1.9,1.9,1.5,1.7,1.5,1.7,1.7,1.6,1.8,1.6,1.7,2.1,2.1,2.0,2.5,2.4,2.2,2.1,1.9,2.3,2.4,2.5,2.1,2.0,2.3,2.2,1.8,2.0,2.2,2.0,1.7,2.0,1.8,2.0,2.0,1.9,2.0,1.9,2.0,1.8,2.0,2.3,2.2,2.3,2.1,1.9,2.2,2.2,1.9,1.8,2.2,2.1,1.7,2.0,2.2,1.9,1.8,2.3,2.2,2.1,2.4,2.7,2.8,1.0,0.9,0.8,1.2,1.2,0.8,0.8,0.8,0.8,0.8,0.8,0.8,0.8,0.8,0.8,0.8,0.9,0.9,0.9,0.9,0.8,0.9,0.8,0.8,0.8,1.1,1.1,1.2,1.0,1.2,1.6,1.4,1.6,1.3,1.2,1.4,1.5,1.4,1.4,1.4,1.5,1.5,1.6,1.6,1.6,1.7,1.6,1.6,1.7,1.8,1.8,1.9,1.8,1.8,1.8,1.7,1.6,1.6,1.3],[12.5,13.1,12.8,11.8,12.4,9.8,9.3,6.8,6.4,3.5,3.2,3.6,2.4,3.5,5.7,5.8,3.9,5.8,9.1,7.8,8.0,9.3,9.8,10.2,10.1,10.6,10.8,9.8,10.3,8.2,6.7,6.1,6.2,5.4,3.3,4.3,5.4,4.6,8.0,9.2,10.2,11.8,13.2,12.4,12.5,12.5,11.7,12.2,12.5,12.0,12.7,12.5,12.4,12.2,10.3,9.6,7.5,6.0,3.2,3.1,3.0,4.7,5.4,6.1,6.8,5.6,6.4,6.6,3.8,5.4,7.8,7.6,6.8,8.6,9.5,10.2,10.2,8.7,7.6,7.0,7.3,6.1,8.1,9.2,10.1,8.3,8.3,8.2,7.0,6.0,10.3,7.5,4.9,8.8,6.6,3.2,4.1,9.4,5.3,4.0,7.3,9.4,5.2,8.1,10.4,9.1,10.3,10.0,11.3,9.9,9.9,9.9,8.9,8.8,9.0,8.0,8.6,9.6,10.6,10.5,9.1,9.6,8.7,10.5,9.0,10.5,11.3,11.3,12.5,10.4,12.0,11.8,12.2,10.8,11.4,12.2,10.9,10.4,11.2,10.1,11.3,11.1,10.2,11.2,9.6,11.0,9.6,10.8,10.3,11.3,10.1,11.5,10.4,11.9,11.0,9.1,8.9,12.0,11.1,9.3,12.4,11.4,11.0,11.8,11.9,11.4,11.8,12.1,12.2,11.7,1.5,1.0,0.8,1.2,1.0,0.8,0.9,1.3,2.5,2.0,1.9,3.1,2.5,3.4,3.8,3.9,3.2,4.5,5.2,5.0,4.6,4.4,3.2,3.6,2.5,1.3,0.8,0.8,1.5,2.1,5.2,4.2,5.1,3.5,3.2,2.9,3.2,2.8,5.1,4.1,4.8,5.8,5.7,6.0,6.8,7.6,7.8,8.1,9.6,9.9,9.5,8.7,9.9,10.1,10.3,9.3,8.5,8.3,3.4],[13.7,13.4,12.9,11.6,11.7,10.3,9.5,6.5,5.7,4.1,3.6,3.5,2.4,3.3,5.1,6.1,4.1,5.1,8.2,7.0,7.1,9.1,9.5,9.8,10.1,10.0,10.6,8.9,9.1,6.4,6.1,5.0,4.8,4.2,2.9,3.3,4.5,4.4,6.4,8.8,10.2,12.5,12.7,12.7,11.9,12.7,11.6,12.5,12.8,12.5,13.3,12.2,11.7,11.6,10.5,9.4,7.8,5.8,3.3,3.2,3.0,4.9,5.7,6.1,6.7,5.3,5.5,5.4,3.8,4.8,7.3,7.7,6.7,8.6,9.9,9.1,10.2,8.8,7.6,7.1,7.0,5.9,6.9,7.6,8.8,8.4,7.3,8.6,6.6,5.6,8.9,8.1,4.9,7.7,7.2,4.6,5.0,9.0,5.9,4.8,7.5,9.1,5.4,8.4,10.0,9.9,9.9,9.4,10.6,8.7,9.7,9.2,8.5,8.7,8.9,9.2,8.1,8.4,9.4,9.8,8.5,8.6,8.0,9.8,8.6,9.2,10.4,10.3,11.3,9.9,11.2,10.5,10.9,10.0,11.0,11.1,10.0,9.9,10.7,9.7,10.4,10.4,9.4,9.8,8.3,9.9,9.2,9.1,9.8,10.5,10.1,10.7,10.0,10.9,10.3,8.8,7.9,10.8,10.3,8.9,11.1,11.0,10.1,11.0,11.7,11.7,11.1,11.9,13.0,11.9,1.5,0.9,0.8,0.8,1.0,0.8,1.0,1.9,2.9,2.7,2.5,3.2,2.9,3.7,4.5,4.3,3.2,5.0,5.4,5.4,4.8,4.7,3.6,3.6,2.5,1.9,0.8,0.8,1.2,1.8,4.7,4.2,3.9,3.5,2.9,2.5,2.7,2.2,4.7,3.9,4.4,5.3,5.1,5.2,6.5,6.5,7.2,7.3,8.3,8.7,8.4,7.7,9.1,9.0,9.2,8.6,8.4,7.4,3.5],[7.8,7.8,7.5,7.8,6.4,6.1,5.4,4.1,3.5,2.5,2.1,1.8,1.2,1.9,2.4,3.7,2.8,3.5,4.6,4.3,4.5,5.3,5.6,6.1,6.0,6.3,6.9,5.7,5.3,4.5,4.5,3.5,3.5,2.8,1.9,2.4,3.3,3.2,4.6,5.6,6.0,7.4,7.5,8.4,7.6,8.8,7.9,8.1,8.6,8.0,9.0,7.9,8.0,6.9,6.5,5.4,4.9,3.8,2.6,1.9,2.8,3.6,4.9,4.9,5.9,5.0,4.9,4.8,3.7,4.4,4.7,4.6,4.3,5.2,5.7,5.5,5.6,5.1,4.0,4.1,3.2,3.2,3.4,3.5,4.3,4.5,3.6,4.4,3.9,2.8,4.3,4.3,2.9,3.6,4.0,3.0,2.9,3.9,3.9,3.2,3.6,4.3,4.0,4.5,5.0,5.5,5.2,5.4,5.5,5.1,4.9,4.5,4.9,4.3,4.0,4.4,4.1,4.1,5.4,5.5,4.8,5.9,5.1,5.6,5.2,5.0,6.3,6.1,6.3,5.7,5.3,5.9,6.2,5.3,5.2,6.0,5.6,4.8,5.5,4.7,5.3,5.3,5.1,5.6,4.7,5.6,4.8,5.5,6.3,6.5,6.1,6.2,5.8,6.8,6.1,5.3,5.8,6.6,6.0,5.4,6.8,6.8,5.4,6.2,7.7,6.6,6.1,6.5,7.2,6.7,0.9,0.8,0.8,1.3,1.5,1.3,1.7,1.9,2.1,2.0,1.9,2.1,2.3,2.4,2.6,2.6,2.6,2.9,3.2,2.9,2.6,2.7,2.1,2.4,2.0,1.6,1.8,1.4,0.8,0.8,2.9,2.5,2.8,2.3,1.9,2.0,2.3,1.8,2.9,2.7,3.2,3.4,3.4,3.4,3.6,3.7,3.7,3.7,3.9,4.3,4.5,4.6,4.7,4.6,4.7,4.1,4.0,3.7,2.1],[8.5,8.9,8.7,9.1,8.3,7.9,7.0,5.3,4.1,3.2,2.7,2.3,1.3,2.0,3.2,4.2,3.3,4.1,5.0,5.1,5.4,5.8,6.8,7.3,7.0,7.6,8.2,7.0,6.2,4.7,4.8,4.0,3.7,3.4,2.1,2.7,3.8,4.0,5.3,6.4,6.8,8.8,8.6,9.4,8.7,9.7,8.7,9.3,9.6,9.0,10.1,8.8,9.3,8.5,8.2,6.5,5.7,4.6,3.4,2.2,3.0,3.8,4.7,4.9,5.8,5.1,5.8,5.5,4.4,5.3,6.7,5.7,5.4,7.1,7.5,6.9,7.8,6.5,5.0,5.1,4.3,3.8,4.2,4.2,5.8,5.5,4.4,5.6,4.6,3.7,5.6,5.2,3.6,4.6,5.2,3.9,3.6,5.4,5.4,3.9,4.7,6.1,5.7,5.8,6.4,6.9,6.6,6.8,7.1,6.2,7.1,5.7,6.4,5.4,5.3,6.0,4.7,5.0,6.8,6.9,5.7,7.4,6.3,7.4,6.4,6.2,7.8,7.6,7.6,7.3,6.8,7.6,7.6,6.6,6.9,7.4,6.8,6.0,7.1,6.2,7.3,6.9,7.2,7.1,6.0,7.0,5.8,6.9,7.7,7.5,7.6,7.6,7.0,8.3,7.7,6.9,7.2,8.4,8.1,7.2,8.5,8.5,7.1,8.3,9.0,8.4,7.2,7.6,8.5,7.7,1.2,0.9,1.2,1.8,1.9,1.7,2.0,2.2,2.7,2.5,2.4,2.8,2.8,3.0,3.3,3.3,3.5,3.9,4.0,3.9,3.4,3.2,2.7,3.2,2.4,2.2,2.1,1.7,0.8,0.8,3.1,2.8,2.9,2.4,1.9,2.1,2.3,1.8,3.2,2.9,3.6,4.0,3.9,3.9,4.5,4.5,4.5,4.5,4.5,5.1,5.3,5.3,5.3,5.3,5.4,4.6,4.7,4.3,2.5],[7.7,7.1,7.9,8.5,6.9,6.9,5.5,6.1,4.5,4.1,3.0,2.4,2.5,2.2,2.9,2.2,2.1,2.5,2.2,2.5,3.5,3.7,4.3,4.9,4.4,4.5,4.5,3.8,4.4,2.3,2.5,2.4,2.2,2.5,1.8,4.0,3.8,3.5,3.3,5.9,5.3,7.8,5.7,8.6,6.4,8.5,6.7,7.8,7.1,8.3,8.6,6.4,8.9,5.7,8.0,5.9,5.3,2.7,2.7,3.5,3.8,5.0,5.7,6.0,7.2,5.7,5.5,4.9,4.2,4.9,5.2,4.6,5.7,6.3,6.2,6.0,7.5,5.8,5.4,5.7,6.0,4.3,4.4,3.1,7.4,4.5,3.1,5.6,3.9,2.8,5.9,5.6,4.4,4.9,5.4,4.1,5.8,6.1,6.6,4.8,5.9,6.2,6.7,5.8,6.7,7.3,7.6,6.8,7.2,6.2,6.5,5.9,4.7,5.2,5.5,6.2,3.7,3.7,5.1,5.9,4.4,4.7,3.8,6.7,5.1,8.1,7.2,6.3,7.4,5.3,7.5,6.7,7.8,6.7,6.9,7.2,7.3,6.3,6.7,6.4,6.1,6.2,4.6,4.2,5.2,5.6,3.7,4.4,4.6,4.0,4.1,4.1,5.5,4.5,4.0,5.0,4.9,5.7,5.7,5.1,7.6,7.3,6.0,6.9,8.2,7.7,8.0,7.5,7.2,6.8,2.4,3.9,3.6,2.7,2.7,2.9,2.8,3.3,3.6,3.5,3.1,3.4,3.3,3.2,3.5,3.2,3.5,3.2,3.6,3.6,3.6,3.2,2.9,3.0,2.7,2.8,2.3,2.1,2.8,1.9,0.8,0.8,0.8,0.8,1.1,1.7,1.4,1.4,0.8,1.0,1.0,1.2,1.8,2.6,2.4,2.6,2.1,2.9,2.9,3.0,3.2,3.4,3.5,2.3,2.6,1.8,2.0,2.6,1.6],[5.2,4.6,5.2,5.3,4.6,5.1,3.8,2.7,1.5,1.9,1.5,1.6,1.3,1.3,1.3,1.4,1.1,1.2,1.5,1.4,1.4,1.8,2.0,2.9,3.7,3.3,4.5,2.8,2.0,1.6,1.8,2.1,1.9,2.2,1.8,2.4,2.4,1.9,2.1,2.5,2.7,4.2,4.9,6.1,4.6,5.5,4.0,4.8,5.8,5.3,6.3,4.7,6.2,4.8,4.7,3.6,2.3,1.6,1.8,2.2,3.1,4.0,4.6,4.5,5.7,4.1,4.2,3.6,2.9,3.1,3.5,2.8,2.7,4.3,3.8,3.4,5.6,3.5,4.4,3.1,3.1,1.8,2.4,1.8,3.3,2.3,2.1,3.1,3.0,1.9,3.3,3.4,2.2,2.6,3.2,2.8,2.0,3.1,4.0,2.9,2.9,4.4,4.1,3.2,4.0,4.6,4.1,4.1,4.6,3.4,3.9,3.5,3.3,3.4,2.8,3.8,1.6,1.7,3.4,2.9,2.1,3.6,2.8,3.6,3.2,3.5,5.0,4.1,5.3,4.1,3.7,4.6,5.0,4.0,3.5,4.7,4.4,3.5,4.4,3.4,4.4,3.5,3.3,3.7,2.4,2.5,1.6,2.5,3.9,3.5,3.8,3.7,3.4,4.2,3.7,2.8,2.9,3.8,3.8,3.6,4.7,5.0,3.8,4.2,6.0,5.0,4.1,4.2,5.3,4.6,1.5,1.6,1.7,2.4,2.3,1.8,1.8,2.3,2.2,2.2,2.0,2.0,2.1,2.0,2.2,2.2,2.4,2.5,2.6,2.5,2.2,2.2,1.9,1.8,1.7,1.7,2.0,1.8,1.6,1.5,0.8,0.8,0.8,0.8,0.8,1.3,1.3,1.4,0.8,0.9,0.8,1.0,1.2,1.4,1.3,1.3,1.0,1.3,1.6,1.7,1.4,1.6,1.5,1.6,1.5,1.8,1.8,1.8,1.1],[7.3,6.5,7.0,8.0,7.0,6.4,6.5,6.5,4.3,3.6,2.6,2.7,3.1,2.2,3.2,2.2,2.0,2.3,2.0,1.8,3.1,3.8,5.0,6.6,4.5,4.6,5.2,4.2,4.5,2.3,2.5,2.4,2.4,3.6,2.2,4.0,3.8,3.2,2.9,5.1,5.5,6.8,4.9,7.5,5.4,7.5,5.8,7.4,6.7,7.3,7.8,5.5,8.3,6.3,6.0,6.6,5.1,2.9,2.4,2.8,3.8,5.6,5.8,6.5,7.4,6.0,5.3,5.1,4.4,4.8,4.9,4.3,4.8,6.2,6.2,5.1,6.6,5.1,7.1,7.6,5.6,4.2,5.5,3.2,6.5,4.9,3.6,5.1,3.7,3.0,6.3,5.4,4.3,6.6,5.5,3.6,5.9,5.8,6.1,4.0,6.4,6.8,5.7,5.0,6.9,6.7,7.0,6.4,6.4,6.2,6.1,5.6,6.2,6.8,7.6,6.8,3.6,3.5,6.0,6.0,4.9,3.9,3.4,4.7,4.8,6.0,5.8,6.2,6.3,4.8,5.1,6.4,6.5,6.3,6.6,6.7,6.5,5.6,6.3,6.2,6.6,6.7,5.9,6.2,7.0,6.8,2.4,3.7,5.7,6.2,5.8,6.1,7.7,6.1,5.8,8.7,8.4,6.1,6.6,6.9,7.9,7.7,6.5,6.9,7.4,7.2,7.1,6.9,6.8,6.5,2.3,3.3,2.9,2.5,2.9,2.8,2.8,3.0,3.2,3.3,2.9,3.2,3.1,3.1,3.3,3.0,3.6,3.1,3.4,3.4,3.4,3.3,3.0,2.8,2.7,2.8,2.3,2.2,2.6,2.4,0.8,0.8,0.8,0.8,1.1,1.7,1.5,1.7,0.8,1.0,1.1,1.5,2.0,2.4,2.5,2.7,2.4,2.5,3.0,2.9,3.6,3.1,5.0,3.5,3.4,2.3,1.9,2.4,1.7],[4.2,3.5,3.2,2.9,2.8,2.4,2.3,1.8,1.4,1.5,1.2,1.3,1.1,1.0,1.1,1.0,1.0,1.0,1.1,1.3,1.4,1.5,1.6,2.0,2.1,2.1,2.3,1.9,1.5,1.4,1.6,1.8,1.7,1.7,1.6,1.9,1.7,1.7,1.9,2.0,1.9,2.4,2.4,3.0,2.8,3.3,3.0,3.3,3.7,3.4,3.4,2.9,3.0,2.6,2.4,2.0,1.7,1.3,1.4,1.4,2.6,3.5,4.3,4.2,5.2,3.8,3.5,3.1,2.5,2.5,2.7,2.3,2.2,2.6,2.4,2.2,2.7,2.4,2.2,2.0,2.0,1.4,1.7,1.4,2.1,1.8,1.6,2.1,1.9,1.5,2.0,2.2,1.8,2.1,2.3,2.0,1.8,2.2,2.3,2.0,2.2,2.6,2.5,2.3,2.5,2.9,2.8,3.1,3.0,2.4,2.6,2.4,2.4,2.4,2.0,2.0,1.4,1.4,2.0,1.8,1.8,2.3,2.3,2.3,2.2,2.3,2.9,2.8,3.2,2.6,2.4,2.9,3.2,2.6,2.7,3.3,3.0,2.5,3.0,2.6,2.8,2.5,2.4,2.3,1.9,1.9,1.4,1.6,2.0,2.0,2.2,2.4,2.2,2.6,2.5,2.2,2.1,2.8,2.7,2.3,3.0,3.0,2.7,2.7,3.3,3.3,3.1,3.2,3.7,4.0,1.2,1.2,1.3,1.9,1.9,1.4,1.5,1.6,1.7,1.7,1.6,1.6,1.7,1.6,1.7,1.8,1.9,1.9,1.9,1.9,1.8,1.8,1.5,1.6,1.5,1.4,1.8,1.8,1.3,1.3,0.9,0.8,1.0,0.8,0.8,0.9,1.0,1.0,0.8,0.8,0.8,0.9,0.9,1.1,0.9,1.0,0.9,1.0,1.1,1.2,1.3,1.4,1.4,1.3,1.5,1.2,1.3,1.2,1.0],[5.5,5.3,5.7,6.0,4.7,4.6,3.6,2.9,1.8,2.2,1.7,1.7,1.3,1.3,1.4,1.6,1.2,1.4,1.6,1.7,1.9,2.4,2.7,3.8,3.9,3.9,4.4,3.7,2.2,2.5,2.5,2.4,2.2,2.3,1.9,2.6,2.4,2.7,2.8,3.3,3.1,5.0,5.2,6.7,5.1,6.2,4.9,5.8,6.4,5.6,6.8,5.8,6.0,5.0,5.0,3.5,3.2,1.6,1.9,1.8,3.2,4.5,5.2,5.2,5.8,4.3,4.8,3.9,3.0,3.6,4.6,3.3,3.0,4.9,5.0,3.7,4.7,3.6,3.4,3.4,3.1,1.8,2.5,1.9,3.4,2.9,2.4,3.8,3.1,2.1,3.5,4.3,2.8,3.1,4.2,3.4,2.6,3.8,4.2,3.1,3.0,4.7,4.5,3.5,4.6,5.2,4.9,5.3,5.4,3.5,4.4,3.4,3.6,3.6,2.9,3.0,1.9,2.0,3.6,2.8,2.9,4.4,3.9,3.8,3.8,3.6,5.5,4.7,5.8,4.9,3.5,5.3,5.9,3.8,4.0,5.9,5.5,4.0,5.3,3.7,4.7,3.7,3.8,3.9,2.8,3.0,2.1,2.3,3.7,4.2,4.2,4.0,3.4,4.8,4.7,3.6,3.7,4.2,3.9,4.0,4.4,5.4,4.0,4.4,5.6,5.7,5.0,4.8,6.3,5.1,1.5,1.5,1.6,2.1,2.2,2.1,2.0,2.5,2.4,2.4,1.9,2.0,2.2,2.0,2.2,2.2,2.4,2.5,2.8,2.7,2.4,2.4,2.0,2.0,1.9,1.8,2.0,2.0,1.6,1.7,1.4,0.9,1.4,0.8,0.8,0.8,0.8,0.8,1.0,1.2,1.2,1.2,1.1,1.5,1.2,1.2,1.1,1.2,1.2,1.5,1.8,1.9,1.9,1.8,2.0,1.5,1.8,1.6,1.1],[7.1,6.3,6.8,6.4,6.1,6.6,5.0,4.4,2.7,3.4,2.0,2.7,2.0,2.0,1.8,2.4,1.4,1.9,2.6,2.5,2.7,3.3,5.3,5.6,3.8,3.7,4.5,3.6,4.6,3.2,2.7,2.7,2.1,3.1,2.2,3.0,3.2,3.6,2.6,3.7,3.4,5.2,4.9,6.6,6.1,6.8,5.6,6.7,6.5,6.7,7.2,6.0,6.9,6.4,5.7,4.8,4.6,1.9,2.8,2.2,3.5,4.6,5.6,5.8,6.8,5.5,5.4,4.8,4.3,5.0,5.2,4.4,4.9,5.7,5.5,5.9,6.4,5.1,4.2,4.2,3.3,2.2,2.8,3.5,3.9,4.5,3.6,4.5,4.6,3.5,4.1,4.4,3.7,4.2,4.7,4.2,3.9,4.8,4.8,4.1,4.5,5.6,5.4,5.0,6.1,6.2,5.8,6.1,6.2,4.6,5.5,4.4,4.3,4.3,3.2,3.7,2.7,3.7,3.9,3.4,4.2,4.4,4.6,4.3,4.7,4.6,5.0,5.1,5.7,4.6,4.7,5.5,5.6,5.0,5.2,6.1,5.7,5.4,6.0,4.7,5.1,4.2,4.4,4.3,4.0,4.1,3.3,4.1,4.9,5.1,5.2,5.5,6.0,6.4,5.2,4.7,5.9,5.9,5.2,5.0,6.1,6.1,5.4,5.8,6.3,6.3,6.2,6.1,6.4,6.4,1.9,2.4,2.4,2.5,2.4,2.5,2.9,2.5,3.6,3.7,2.9,3.0,3.3,2.8,3.0,3.2,3.4,3.5,3.5,3.2,2.9,3.0,2.5,2.8,2.4,2.6,2.2,2.1,1.7,1.8,1.3,1.1,1.6,0.8,0.8,0.8,0.8,0.8,1.0,1.5,1.4,1.6,1.5,1.9,1.8,1.8,1.4,1.8,2.1,2.2,2.4,2.4,2.9,3.1,2.8,2.6,2.8,2.3,1.6],[6.6,6.0,6.1,5.5,5.4,5.1,4.5,3.6,2.5,3.3,2.0,2.8,1.6,1.8,1.9,2.4,1.7,1.7,2.6,2.6,3.3,3.8,4.6,4.2,4.3,3.3,4.2,3.7,3.8,2.5,2.7,2.8,2.0,2.9,2.3,2.8,2.5,3.3,2.6,3.3,4.3,3.9,4.2,5.5,5.6,6.3,5.1,6.2,6.1,6.2,6.4,5.5,5.5,4.6,4.3,3.5,3.4,1.8,2.5,1.9,3.5,4.5,5.2,5.6,6.8,5.2,4.9,4.4,3.9,4.2,4.5,4.0,4.4,4.9,4.9,5.2,5.9,4.8,5.2,3.5,3.1,2.5,2.7,3.3,4.6,4.6,5.0,4.9,4.7,4.5,5.7,4.7,4.6,4.3,4.4,3.9,3.6,4.6,4.5,3.9,4.2,5.2,4.7,4.2,5.7,5.9,5.5,5.7,5.9,5.2,5.4,4.2,4.3,4.5,3.2,3.3,2.6,4.3,3.6,3.6,3.8,3.6,3.6,4.2,4.1,4.5,4.7,4.7,5.4,4.1,4.4,5.7,5.5,4.8,5.1,6.0,5.5,4.7,5.8,4.8,5.0,4.0,4.3,4.4,3.7,5.2,3.3,3.6,4.4,4.4,4.6,4.6,5.9,6.1,5.8,4.7,5.4,5.5,5.2,4.5,5.5,5.6,5.6,5.4,6.0,6.1,5.8,5.6,6.0,6.2,2.0,2.4,2.4,2.2,2.3,2.5,2.6,2.6,3.0,3.0,2.6,2.7,3.0,2.5,2.7,2.9,3.1,3.4,3.4,3.0,2.7,3.0,2.3,2.5,2.2,2.4,2.2,2.2,2.1,2.1,1.5,1.0,1.7,0.8,0.8,0.8,0.8,0.8,1.0,1.6,1.5,1.6,1.4,1.9,1.5,1.8,1.4,1.7,2.0,2.0,2.2,2.2,2.4,2.6,3.5,2.6,2.9,2.3,1.3],[6.2,5.7,5.9,5.6,5.3,5.0,5.2,3.9,3.0,3.7,2.1,2.9,1.7,1.8,2.0,2.4,1.8,1.9,2.5,3.1,3.3,3.1,4.4,5.2,4.8,3.6,3.9,3.8,4.0,2.8,2.9,2.8,2.2,2.9,2.2,3.0,2.5,3.4,2.7,3.6,4.2,4.8,4.3,6.0,5.1,6.0,4.8,5.7,5.8,6.2,6.2,5.4,6.1,5.0,4.8,5.2,4.3,1.9,2.7,2.1,3.7,4.8,5.4,5.9,6.7,5.4,5.0,4.6,4.1,4.6,4.5,4.2,4.4,4.8,4.6,5.2,5.6,5.0,5.3,4.2,3.3,2.6,2.6,3.2,4.3,5.3,4.1,4.3,4.3,3.4,3.8,4.7,4.4,3.6,5.1,5.0,4.5,4.6,6.1,4.3,4.2,5.9,5.6,4.9,5.4,5.9,5.4,6.0,5.8,4.7,5.0,4.1,4.6,4.5,3.4,3.1,2.9,3.9,3.7,4.3,4.7,4.3,4.5,4.7,4.5,4.1,5.4,5.0,5.8,4.9,4.5,5.8,5.9,4.8,5.1,6.2,6.1,5.1,5.9,4.9,5.0,4.2,4.4,4.1,4.2,4.9,4.5,4.1,4.3,4.3,4.4,4.9,5.1,5.7,5.0,5.5,5.1,4.9,5.2,5.1,5.4,5.5,5.3,5.4,5.9,5.8,5.7,5.5,5.6,5.7,1.7,1.9,2.0,2.0,2.3,2.6,2.6,2.3,3.1,3.4,2.8,3.0,3.2,2.8,2.9,3.2,3.3,3.6,3.5,3.1,2.8,3.0,2.5,2.6,2.3,2.4,2.0,2.0,1.6,1.7,1.4,1.0,1.5,0.8,0.8,0.8,0.8,0.8,1.0,1.3,1.3,1.6,1.3,1.8,1.5,1.9,1.4,1.7,2.1,2.1,2.4,2.4,2.9,2.9,3.4,2.9,2.8,2.8,1.4],[4.1,3.4,3.0,2.7,2.6,2.4,2.2,1.8,1.5,1.6,1.5,1.5,1.2,1.1,1.2,1.1,1.1,1.0,1.3,1.5,1.5,1.7,1.9,2.1,2.1,2.1,2.4,1.9,1.7,1.4,1.5,1.7,1.7,1.8,1.6,1.9,1.8,1.9,1.8,1.9,1.8,2.3,2.4,2.8,2.7,3.1,2.9,3.3,3.5,3.3,3.2,2.8,2.7,2.4,2.3,1.9,1.7,1.4,1.6,1.6,2.5,3.4,4.4,4.3,5.3,4.0,3.7,3.2,2.5,2.6,2.7,2.4,2.2,2.6,2.4,2.2,2.6,2.3,2.1,1.9,2.0,1.6,1.8,1.5,2.0,1.7,1.6,2.2,1.9,1.6,2.2,2.2,1.8,2.1,2.4,2.1,1.9,2.3,2.4,2.1,2.2,2.6,2.6,2.4,2.5,3.0,2.8,3.0,3.0,2.5,2.6,2.4,2.3,2.4,2.0,2.1,1.7,1.4,2.1,1.8,1.8,2.2,2.2,2.3,2.2,2.3,2.9,2.7,3.1,2.7,2.5,2.9,3.2,2.8,2.8,3.2,3.0,2.6,3.0,2.6,2.8,2.7,2.4,2.3,2.1,2.1,1.7,1.8,2.0,2.1,2.1,2.4,2.3,2.6,2.6,2.3,2.2,2.8,2.8,2.4,2.8,2.9,2.7,2.7,3.2,3.1,2.9,3.1,3.7,4.0,1.3,1.4,1.5,1.9,1.9,1.6,1.7,1.7,1.8,1.9,1.8,1.8,1.9,1.8,1.8,1.9,2.1,2.1,2.1,2.0,1.9,1.9,1.7,1.7,1.7,1.7,1.9,1.9,1.4,1.3,1.0,0.8,1.0,0.8,0.8,1.2,1.2,1.3,0.8,0.8,0.8,0.8,0.8,0.9,0.9,1.0,0.8,1.1,1.2,1.3,1.5,1.4,1.5,1.5,1.5,1.5,1.6,1.2,1.1],[4.0,3.3,2.9,2.6,2.5,2.4,2.1,1.8,1.5,1.6,1.5,1.6,1.3,1.0,1.1,1.1,1.1,1.1,1.3,1.5,1.6,1.7,1.7,2.0,2.0,2.1,2.3,1.9,1.5,1.4,1.4,1.6,1.7,1.7,1.5,1.9,1.8,1.8,1.8,2.0,1.9,2.4,2.5,2.9,2.7,3.1,2.9,3.2,3.3,3.2,3.1,2.8,2.7,2.5,2.4,2.0,1.8,1.5,1.7,1.7,2.5,3.5,4.5,4.1,5.1,3.9,3.6,3.1,2.5,2.6,2.7,2.4,2.3,2.6,2.4,2.0,2.5,2.4,2.0,1.8,2.0,1.6,1.8,1.3,1.8,1.7,1.6,2.1,1.9,1.7,2.1,2.2,1.9,2.2,2.5,2.2,1.9,2.4,2.4,2.2,2.3,2.6,2.6,2.4,2.4,2.8,2.7,2.9,2.9,2.5,2.5,2.3,2.2,2.2,1.8,2.1,1.4,1.2,1.9,1.5,1.6,2.1,2.1,2.1,2.0,2.2,2.8,2.7,2.9,2.7,2.4,2.7,3.0,2.7,2.7,3.0,2.9,2.5,2.9,2.5,2.6,2.5,2.1,2.2,1.8,1.7,1.5,1.5,1.8,2.0,1.9,2.2,2.1,2.5,2.4,2.1,2.2,2.7,2.7,2.3,2.7,2.8,2.6,2.6,2.9,2.9,2.7,2.9,3.4,3.7,1.4,1.4,1.4,1.9,1.9,1.5,1.7,1.7,1.8,1.8,1.7,1.8,1.9,1.8,1.8,2.0,2.1,2.1,2.0,2.0,1.8,1.9,1.7,1.7,1.6,1.7,1.8,1.8,1.4,1.3,1.4,0.8,1.4,0.8,0.9,1.4,1.4,1.4,0.8,0.8,0.8,0.8,0.8,0.8,0.8,0.9,0.8,0.9,0.9,0.9,1.1,1.1,1.1,1.1,1.2,1.1,1.2,1.1,1.2],[3.3,2.8,2.3,2.1,1.9,1.8,1.6,1.4,1.2,1.3,1.1,1.1,1.0,0.9,0.9,0.8,1.0,0.9,0.9,1.1,1.2,1.2,1.2,1.4,1.5,1.5,1.6,1.5,1.1,1.2,1.2,1.4,1.4,1.4,1.4,1.6,1.4,1.4,1.5,1.6,1.5,1.9,2.0,2.2,2.1,2.3,2.1,2.4,2.5,2.5,2.4,2.2,2.1,1.8,1.8,1.5,1.4,1.2,1.3,1.3,2.2,3.2,3.9,3.9,4.7,3.5,3.1,2.8,2.2,2.1,2.3,2.1,1.8,2.1,2.0,1.6,1.8,1.6,1.5,1.3,1.4,1.1,1.2,1.0,1.3,1.2,1.2,1.5,1.4,1.1,1.4,1.6,1.4,1.5,1.7,1.6,1.4,1.7,1.8,1.7,1.6,1.9,2.0,1.9,1.9,2.3,2.1,2.3,2.2,1.8,1.8,1.6,1.6,1.5,1.2,1.3,1.0,0.9,1.2,1.1,1.2,1.6,1.8,1.5,1.5,1.5,1.8,1.8,2.0,1.8,1.6,1.8,2.0,1.8,1.7,2.1,2.1,1.8,2.1,1.7,1.8,1.7,1.5,1.4,1.2,1.1,1.0,1.0,1.2,1.3,1.3,1.4,1.3,1.7,1.7,1.4,1.5,1.8,1.7,1.7,1.9,2.0,1.9,1.9,2.1,2.2,2.1,2.3,2.6,3.0,1.1,1.1,1.2,1.7,1.7,1.3,1.4,1.4,1.4,1.5,1.4,1.5,1.5,1.4,1.5,1.6,1.8,1.7,1.7,1.6,1.5,1.5,1.4,1.4,1.4,1.4,1.7,1.6,1.2,1.2,1.5,0.8,1.4,0.8,0.9,1.2,1.3,1.3,0.8,0.8,0.8,0.8,0.8,0.8,0.8,0.8,0.8,0.8,0.8,0.8,0.8,0.9,0.9,0.8,0.9,0.8,0.8,0.8,1.0],[3.5,2.9,2.5,2.3,2.1,2.0,1.8,1.6,1.3,1.4,1.3,1.3,1.1,0.9,1.0,0.8,1.0,1.0,0.9,1.1,1.2,1.3,1.3,1.5,1.6,1.6,1.7,1.5,1.1,1.2,1.2,1.5,1.5,1.5,1.4,1.7,1.5,1.5,1.7,1.8,1.6,2.0,2.0,2.3,2.2,2.4,2.3,2.5,2.6,2.6,2.6,2.4,2.3,2.0,2.0,1.6,1.5,1.3,1.5,1.4,2.2,3.1,3.9,4.0,4.8,3.7,3.4,2.9,2.3,2.3,2.5,2.2,2.0,2.2,2.1,1.9,2.1,1.9,1.7,1.5,1.5,1.1,1.3,1.0,1.3,1.2,1.2,1.6,1.5,1.2,1.6,1.8,1.5,1.7,2.0,1.8,1.6,1.9,2.1,1.9,1.9,2.1,2.2,2.0,2.1,2.5,2.4,2.5,2.4,2.1,2.1,1.9,1.8,1.8,1.3,1.4,1.0,0.9,1.3,1.1,1.2,1.7,1.9,1.6,1.6,1.6,1.9,1.9,2.1,1.9,1.8,2.0,2.2,2.0,2.0,2.3,2.3,2.0,2.2,2.0,1.9,1.9,1.6,1.5,1.2,1.1,1.0,1.0,1.3,1.4,1.4,1.4,1.4,1.8,1.8,1.5,1.6,1.9,1.9,1.8,2.0,2.2,2.1,2.1,2.4,2.4,2.4,2.5,2.9,3.2,1.2,1.2,1.3,1.8,1.8,1.4,1.5,1.5,1.5,1.6,1.6,1.6,1.6,1.6,1.7,1.8,1.9,1.9,1.8,1.8,1.6,1.6,1.5,1.6,1.5,1.5,1.7,1.7,1.3,1.2,1.4,0.8,1.5,0.8,0.9,1.3,1.4,1.3,0.8,0.8,0.8,0.8,0.8,0.8,0.8,0.8,0.8,0.8,0.8,0.8,0.9,0.9,0.9,0.8,0.9,0.8,0.8,0.8,1.1],[3.5,3.0,2.6,2.4,2.1,2.0,1.8,1.6,1.3,1.4,1.2,1.2,1.1,0.9,1.0,0.9,1.1,1.0,0.9,1.2,1.3,1.3,1.3,1.5,1.6,1.6,1.7,1.5,1.1,1.2,1.2,1.4,1.4,1.5,1.4,1.7,1.5,1.6,1.7,1.8,1.7,2.1,2.1,2.4,2.2,2.5,2.3,2.6,2.7,2.7,2.6,2.4,2.3,2.0,2.0,1.7,1.6,1.3,1.4,1.5,2.2,3.2,3.9,4.0,4.8,3.6,3.3,2.9,2.3,2.3,2.5,2.2,2.0,2.3,2.2,1.9,2.1,1.8,1.6,1.4,1.5,1.2,1.3,1.1,1.4,1.3,1.3,1.7,1.5,1.2,1.6,1.7,1.5,1.6,1.9,1.8,1.6,1.8,2.0,1.8,1.8,2.1,2.2,2.1,2.1,2.5,2.4,2.5,2.4,2.0,2.0,1.8,1.7,1.7,1.3,1.4,1.0,1.0,1.3,1.2,1.3,1.7,1.9,1.7,1.7,1.6,1.9,1.9,2.2,2.0,1.8,2.0,2.2,1.9,1.9,2.2,2.2,2.0,2.2,1.9,1.9,1.8,1.6,1.5,1.3,1.2,1.0,1.0,1.3,1.4,1.4,1.5,1.4,1.8,1.8,1.5,1.6,1.9,1.8,1.9,2.0,2.2,2.0,2.1,2.4,2.4,2.3,2.6,2.9,3.2,1.2,1.2,1.3,1.7,1.8,1.4,1.4,1.5,1.6,1.6,1.5,1.6,1.7,1.6,1.7,1.8,1.9,1.9,1.8,1.8,1.6,1.6,1.5,1.5,1.5,1.5,1.8,1.7,1.3,1.2,1.5,0.8,1.5,0.8,0.9,1.3,1.4,1.4,0.8,0.8,0.8,0.8,0.8,0.8,0.8,0.8,0.8,0.8,0.8,0.8,0.9,0.9,0.9,0.9,0.9,0.8,0.8,0.8,1.1],[3.7,3.2,2.8,2.7,2.4,2.3,2.1,1.9,1.4,1.6,1.4,1.4,1.2,1.0,1.1,0.9,1.2,1.0,1.0,1.3,1.4,1.4,1.4,1.6,1.8,1.7,1.8,1.6,1.2,1.2,1.3,1.5,1.4,1.6,1.5,1.8,1.6,1.7,1.8,2.0,1.8,2.3,2.3,2.6,2.4,2.6,2.5,2.8,2.9,2.9,2.9,2.7,2.6,2.2,2.3,1.9,1.9,1.5,1.6,1.6,2.4,3.3,4.0,4.0,5.0,3.9,3.5,3.1,2.5,2.6,2.8,2.5,2.3,2.6,2.5,2.2,2.4,2.1,1.9,1.6,1.7,1.3,1.4,1.2,1.6,1.4,1.4,1.8,1.6,1.4,1.7,1.9,1.6,1.9,2.1,1.9,1.8,2.1,2.3,2.1,2.1,2.4,2.4,2.4,2.5,2.8,2.7,2.8,2.7,2.3,2.3,2.0,1.9,1.9,1.4,1.5,1.2,1.1,1.5,1.3,1.3,1.8,2.0,1.8,1.8,1.8,2.1,2.0,2.3,2.2,1.9,2.2,2.4,2.2,2.0,2.5,2.5,2.2,2.4,2.1,2.1,1.9,1.7,1.7,1.4,1.3,1.1,1.1,1.5,1.5,1.6,1.6,1.5,1.9,1.9,1.6,2.0,2.1,2.0,1.9,2.3,2.3,2.2,2.3,2.6,2.6,2.6,2.9,3.1,3.5,1.4,1.4,1.5,1.9,1.9,1.6,1.6,1.7,1.7,1.8,1.7,1.8,1.8,1.8,1.9,2.0,2.1,2.1,2.1,2.0,1.9,1.9,1.7,1.8,1.6,1.6,1.9,1.9,1.4,1.3,1.6,0.9,1.6,0.9,1.0,1.3,1.4,1.3,0.8,0.8,0.8,0.8,0.8,0.8,0.8,0.8,0.8,0.8,0.8,0.8,1.0,1.0,1.0,0.9,1.0,0.9,0.9,0.8,1.2],[3.6,3.0,2.6,2.5,2.2,2.2,1.9,1.7,1.4,1.4,1.3,1.2,1.2,0.9,1.0,0.9,1.1,1.0,0.9,1.2,1.4,1.3,1.2,1.5,1.6,1.6,1.6,1.5,1.0,1.2,1.2,1.4,1.4,1.5,1.5,1.7,1.6,1.7,1.7,1.9,1.7,2.1,2.2,2.4,2.3,2.5,2.3,2.6,2.7,2.8,2.7,2.5,2.4,2.1,2.1,1.8,1.7,1.4,1.5,1.5,2.3,3.2,3.9,4.0,4.9,3.7,3.3,3.0,2.4,2.4,2.6,2.3,2.1,2.4,2.3,2.0,2.2,1.9,1.7,1.5,1.5,1.2,1.3,1.1,1.3,1.3,1.2,1.6,1.5,1.2,1.5,1.7,1.5,1.6,1.9,1.8,1.6,1.8,2.0,1.9,1.9,2.2,2.2,2.1,2.2,2.5,2.4,2.5,2.4,2.1,2.1,1.8,1.7,1.6,1.3,1.3,1.0,0.9,1.2,1.1,1.2,1.7,1.8,1.6,1.6,1.6,1.9,1.8,2.0,1.9,1.7,1.9,2.1,1.8,1.8,2.1,2.1,2.0,2.1,1.9,1.8,1.7,1.5,1.4,1.2,1.1,1.0,1.0,1.2,1.4,1.4,1.4,1.4,1.8,1.7,1.4,1.7,1.9,1.8,1.8,2.1,2.2,2.0,2.2,2.5,2.4,2.4,2.6,2.9,3.2,1.3,1.3,1.3,1.8,1.8,1.5,1.5,1.5,1.6,1.6,1.6,1.6,1.7,1.6,1.8,1.9,1.9,1.9,1.9,1.8,1.7,1.7,1.6,1.6,1.5,1.5,1.8,1.7,1.3,1.3,1.5,0.8,1.6,0.9,1.0,1.3,1.4,1.3,0.8,0.8,0.8,0.8,0.8,0.8,0.9,0.8,0.8,0.8,0.8,0.8,0.9,1.0,0.9,0.8,0.9,0.8,0.8,0.8,1.2],[3.6,3.1,2.7,2.5,2.3,2.2,1.9,1.7,1.4,1.5,1.3,1.3,1.2,0.9,1.0,0.9,1.1,1.0,0.9,1.3,1.5,1.3,1.3,1.6,1.7,1.6,1.7,1.5,1.1,1.2,1.2,1.4,1.4,1.5,1.5,1.7,1.5,1.7,1.7,1.9,1.8,2.2,2.2,2.4,2.4,2.6,2.5,2.7,2.8,2.9,2.8,2.5,2.4,2.2,2.1,1.9,1.7,1.5,1.6,1.5,2.3,3.3,3.9,3.9,4.8,3.8,3.3,3.0,2.4,2.5,2.6,2.3,2.1,2.4,2.3,2.1,2.3,2.0,1.8,1.6,1.5,1.2,1.3,1.1,1.4,1.3,1.2,1.6,1.5,1.3,1.5,1.8,1.5,1.7,2.0,1.9,1.7,1.9,2.1,2.0,2.0,2.2,2.3,2.2,2.3,2.6,2.5,2.6,2.5,2.2,2.2,1.9,1.8,1.7,1.4,1.4,1.1,1.0,1.4,1.2,1.2,1.6,1.8,1.6,1.6,1.6,1.9,1.8,2.1,2.0,1.7,2.0,2.1,1.9,1.9,2.2,2.2,2.0,2.2,2.0,2.0,1.8,1.7,1.5,1.4,1.2,1.0,1.0,1.4,1.5,1.5,1.6,1.6,1.9,1.8,1.6,1.8,2.1,2.0,2.0,2.2,2.3,2.2,2.3,2.6,2.5,2.4,2.7,3.0,3.3,1.3,1.3,1.4,1.8,1.9,1.5,1.5,1.6,1.7,1.7,1.6,1.7,1.7,1.7,1.8,1.9,2.0,2.0,1.9,1.9,1.7,1.7,1.6,1.7,1.6,1.5,1.9,1.8,1.4,1.3,1.5,0.9,1.5,0.9,0.9,1.2,1.3,1.2,0.8,0.8,0.8,0.8,0.8,0.8,0.8,0.8,0.8,0.8,0.8,0.8,0.9,0.9,0.9,0.9,0.9,0.8,0.8,0.8,1.2],[3.1,2.6,2.2,2.0,1.8,1.7,1.5,1.4,1.1,1.2,1.1,1.1,1.1,0.9,0.9,0.8,1.0,0.9,0.9,1.0,1.1,1.1,1.1,1.3,1.4,1.4,1.4,1.4,1.0,1.1,1.2,1.4,1.4,1.4,1.4,1.5,1.4,1.4,1.5,1.6,1.4,1.8,1.8,2.0,1.9,2.1,2.0,2.1,2.3,2.3,2.2,2.1,2.0,1.7,1.7,1.4,1.4,1.2,1.3,1.3,2.1,3.0,3.8,3.8,4.5,3.5,3.0,2.6,2.1,2.1,2.2,2.0,1.7,2.0,1.9,1.6,1.7,1.5,1.4,1.2,1.3,1.0,1.1,0.9,1.1,1.1,1.1,1.4,1.3,1.1,1.3,1.5,1.3,1.4,1.6,1.5,1.3,1.5,1.7,1.6,1.5,1.8,1.9,1.8,1.8,2.1,2.0,2.1,2.0,1.7,1.7,1.5,1.4,1.3,1.1,1.1,0.9,0.9,1.1,0.9,1.0,1.5,1.7,1.4,1.4,1.3,1.6,1.5,1.7,1.6,1.4,1.6,1.7,1.6,1.5,1.8,1.8,1.6,1.8,1.5,1.5,1.4,1.3,1.2,1.0,0.9,0.9,0.9,1.1,1.2,1.2,1.2,1.1,1.5,1.4,1.2,1.4,1.6,1.5,1.5,1.7,1.8,1.7,1.7,2.0,2.0,2.0,2.1,2.4,2.7,1.1,1.1,1.2,1.7,1.7,1.3,1.3,1.3,1.4,1.4,1.4,1.4,1.5,1.4,1.5,1.6,1.7,1.6,1.6,1.5,1.4,1.4,1.3,1.4,1.3,1.3,1.6,1.6,1.2,1.2,1.4,0.8,1.4,0.8,0.9,1.1,1.2,1.2,0.8,0.8,0.8,0.8,0.8,0.8,0.8,0.8,0.9,0.8,0.8,0.8,0.8,0.8,0.8,0.8,0.8,0.8,0.8,0.8,1.0],[3.0,2.5,2.0,1.8,1.6,1.6,1.3,1.2,1.0,1.1,1.0,1.0,1.0,0.9,0.8,0.8,0.9,0.9,0.8,0.9,1.0,1.0,0.9,1.1,1.3,1.3,1.3,1.2,0.9,1.1,1.2,1.4,1.4,1.3,1.3,1.4,1.3,1.3,1.4,1.5,1.3,1.6,1.7,1.9,1.7,2.0,1.8,2.0,2.2,2.2,2.1,1.9,1.8,1.5,1.5,1.2,1.3,1.1,1.2,1.3,2.0,2.9,3.7,3.7,4.4,3.4,2.9,2.6,2.0,2.0,2.1,1.9,1.6,1.8,1.8,1.5,1.6,1.4,1.3,1.2,1.1,0.9,1.0,0.9,1.0,1.0,1.0,1.3,1.2,1.0,1.2,1.3,1.2,1.2,1.5,1.4,1.2,1.4,1.6,1.5,1.4,1.6,1.7,1.7,1.7,1.9,1.8,2.0,1.9,1.6,1.5,1.4,1.2,1.2,1.0,1.0,0.8,0.8,1.0,0.8,0.9,1.3,1.6,1.3,1.3,1.2,1.5,1.4,1.6,1.5,1.2,1.4,1.6,1.4,1.4,1.6,1.7,1.5,1.6,1.4,1.4,1.2,1.1,1.0,0.9,0.8,0.8,0.8,0.9,1.1,1.1,1.1,1.0,1.2,1.3,1.1,1.1,1.4,1.3,1.3,1.5,1.6,1.5,1.6,1.8,1.8,1.8,2.0,2.3,2.6,1.1,1.1,1.1,1.7,1.7,1.2,1.2,1.3,1.3,1.3,1.3,1.3,1.4,1.3,1.4,1.5,1.6,1.5,1.5,1.5,1.4,1.4,1.3,1.3,1.3,1.2,1.6,1.5,1.2,1.1,1.5,0.8,1.5,0.8,0.9,1.2,1.2,1.2,0.8,0.8,0.8,0.8,0.8,0.8,0.8,0.8,0.8,1.1,0.8,0.8,0.8,0.8,0.8,0.8,0.8,0.8,0.8,0.8,1.0],[2.8,2.3,1.9,1.7,1.5,1.5,1.3,1.2,1.0,1.1,1.0,1.0,1.0,0.8,0.8,0.8,0.9,0.9,0.8,0.8,1.0,1.0,0.9,1.1,1.2,1.2,1.2,1.2,0.9,1.0,1.1,1.3,1.4,1.3,1.3,1.4,1.2,1.2,1.4,1.4,1.3,1.6,1.6,1.8,1.7,1.9,1.7,1.9,2.0,2.0,1.9,1.8,1.7,1.4,1.5,1.2,1.2,1.0,1.1,1.2,2.1,2.9,3.8,3.7,4.3,3.2,2.7,2.5,1.9,1.9,2.0,1.8,1.6,1.7,1.7,1.4,1.5,1.3,1.2,1.1,1.1,0.9,1.0,0.8,1.0,1.0,0.9,1.2,1.1,1.0,1.1,1.3,1.2,1.2,1.4,1.3,1.2,1.4,1.5,1.4,1.4,1.5,1.6,1.6,1.6,1.8,1.7,1.9,1.8,1.5,1.4,1.3,1.2,1.1,0.9,1.0,0.8,0.8,0.9,0.8,0.9,1.3,1.6,1.2,1.2,1.1,1.4,1.3,1.5,1.5,1.2,1.4,1.5,1.3,1.3,1.5,1.6,1.4,1.5,1.3,1.3,1.2,1.1,1.0,0.9,0.8,0.8,0.8,0.9,1.0,1.0,1.0,1.0,1.2,1.2,1.0,1.1,1.3,1.3,1.2,1.4,1.5,1.4,1.5,1.7,1.7,1.7,1.9,2.1,2.4,1.1,1.0,1.1,1.6,1.6,1.2,1.2,1.2,1.3,1.3,1.2,1.3,1.3,1.3,1.3,1.4,1.5,1.5,1.4,1.4,1.3,1.3,1.2,1.3,1.2,1.2,1.5,1.5,1.1,1.1,1.4,0.8,1.4,0.8,0.8,1.1,1.2,1.1,0.8,0.8,0.8,0.8,0.8,0.8,0.8,0.8,0.8,0.8,1.1,0.8,0.8,0.8,0.8,0.8,0.8,0.8,0.8,0.8,1.0],[2.8,2.3,1.9,1.7,1.5,1.5,1.3,1.2,1.0,1.1,1.0,1.0,1.0,0.9,0.9,0.8,0.9,0.9,0.8,0.8,1.0,1.0,0.9,1.1,1.2,1.3,1.2,1.2,0.9,1.0,1.2,1.4,1.4,1.3,1.3,1.4,1.2,1.3,1.4,1.4,1.3,1.6,1.6,1.8,1.7,1.9,1.7,1.9,2.0,2.0,2.0,1.8,1.7,1.5,1.5,1.2,1.3,1.0,1.2,1.2,2.2,3.0,3.8,3.6,4.3,3.3,2.8,2.5,2.0,1.9,2.0,1.9,1.6,1.8,1.8,1.4,1.5,1.4,1.2,1.1,1.1,0.9,1.0,0.8,1.0,1.0,1.0,1.2,1.2,1.0,1.1,1.3,1.2,1.2,1.4,1.4,1.2,1.4,1.5,1.5,1.4,1.6,1.6,1.6,1.6,1.9,1.8,1.9,1.8,1.5,1.4,1.3,1.2,1.1,1.0,0.9,0.8,0.8,0.9,0.8,0.9,1.2,1.6,1.2,1.2,1.1,1.4,1.3,1.5,1.5,1.2,1.4,1.5,1.4,1.3,1.5,1.6,1.5,1.5,1.3,1.3,1.2,1.1,1.0,0.9,0.8,0.8,0.8,0.9,1.0,1.0,1.0,1.0,1.2,1.2,1.0,1.1,1.3,1.2,1.2,1.4,1.5,1.4,1.5,1.7,1.7,1.7,1.9,2.1,2.5,1.1,1.1,1.2,1.6,1.7,1.2,1.2,1.3,1.3,1.3,1.3,1.3,1.3,1.3,1.3,1.5,1.6,1.5,1.5,1.5,1.3,1.4,1.3,1.3,1.3,1.2,1.6,1.5,1.2,1.2,1.5,0.8,1.4,0.8,0.9,1.2,1.2,1.2,0.8,0.8,0.8,0.8,0.8,0.8,0.8,0.8,0.8,0.8,0.8,0.9,0.8,0.8,0.8,0.8,0.8,0.8,0.8,0.8,1.0],[2.8,2.3,2.0,1.8,1.5,1.6,1.3,1.3,1.1,1.1,1.0,1.1,1.1,0.9,0.9,0.8,1.0,0.9,0.8,0.9,1.0,1.0,0.9,1.1,1.2,1.3,1.2,1.2,0.9,1.1,1.2,1.4,1.4,1.3,1.3,1.4,1.3,1.3,1.5,1.5,1.3,1.6,1.7,1.8,1.7,1.9,1.7,1.9,2.1,2.1,2.0,1.9,1.7,1.5,1.6,1.3,1.3,1.1,1.2,1.3,2.2,3.0,3.8,3.6,4.5,3.4,2.8,2.6,2.1,2.0,2.1,1.9,1.7,1.9,1.8,1.5,1.6,1.4,1.3,1.2,1.2,0.9,1.0,0.9,1.0,1.0,1.0,1.2,1.2,1.0,1.1,1.3,1.2,1.3,1.5,1.5,1.3,1.5,1.6,1.5,1.5,1.7,1.7,1.7,1.7,1.9,1.8,2.0,1.8,1.6,1.5,1.4,1.2,1.2,1.0,1.0,0.8,0.8,0.9,0.8,0.9,1.2,1.6,1.2,1.2,1.1,1.4,1.3,1.5,1.5,1.2,1.4,1.6,1.4,1.3,1.6,1.6,1.5,1.6,1.4,1.3,1.2,1.1,1.0,0.9,0.8,0.8,0.8,0.9,1.0,1.0,1.0,1.0,1.2,1.2,1.0,1.1,1.3,1.3,1.2,1.5,1.6,1.4,1.5,1.7,1.7,1.7,1.9,2.2,2.5,1.1,1.1,1.2,1.7,1.7,1.3,1.3,1.3,1.3,1.4,1.3,1.4,1.4,1.3,1.4,1.5,1.6,1.6,1.6,1.5,1.4,1.4,1.3,1.4,1.3,1.3,1.6,1.6,1.2,1.2,1.3,0.8,1.3,0.9,0.9,1.2,1.2,1.2,0.8,0.8,0.8,0.8,0.8,0.8,0.8,0.8,0.8,0.8,0.8,0.8,0.9,0.8,0.8,0.8,0.8,0.8,0.8,0.8,1.0],[3.1,2.6,2.2,2.1,1.8,1.8,1.5,1.5,1.2,1.3,1.2,1.2,1.2,1.0,1.0,0.9,1.0,1.0,0.8,1.0,1.1,1.1,1.0,1.2,1.4,1.5,1.4,1.3,1.0,1.1,1.2,1.4,1.5,1.4,1.5,1.6,1.5,1.5,1.7,1.7,1.5,1.9,1.9,2.0,1.9,2.0,1.9,2.1,2.2,2.3,2.2,2.1,2.0,1.7,1.8,1.4,1.5,1.3,1.4,1.5,2.3,3.2,3.9,3.9,4.7,3.7,3.2,2.9,2.3,2.3,2.4,2.2,2.0,2.2,2.1,1.8,1.8,1.6,1.5,1.3,1.3,1.1,1.1,0.9,1.0,1.0,1.1,1.4,1.4,1.2,1.3,1.5,1.4,1.4,1.7,1.7,1.4,1.7,1.8,1.7,1.7,1.9,2.0,2.0,2.0,2.2,2.1,2.2,2.1,1.8,1.7,1.6,1.4,1.4,1.1,1.1,0.9,0.8,0.9,0.8,0.9,1.3,1.6,1.3,1.3,1.3,1.5,1.4,1.7,1.6,1.3,1.6,1.8,1.6,1.5,1.8,1.9,1.7,1.8,1.6,1.4,1.3,1.2,1.1,0.9,0.8,0.8,0.8,0.9,1.1,1.1,1.1,1.0,1.3,1.3,1.1,1.3,1.5,1.4,1.4,1.6,1.7,1.6,1.8,1.9,2.0,1.9,2.2,2.4,2.8,1.3,1.3,1.3,1.8,1.9,1.4,1.4,1.5,1.5,1.5,1.5,1.5,1.6,1.5,1.6,1.7,1.9,1.8,1.8,1.7,1.6,1.6,1.5,1.6,1.5,1.4,1.8,1.7,1.4,1.4,1.5,0.9,1.4,0.9,1.0,1.3,1.3,1.3,0.9,0.9,0.8,0.8,0.8,0.8,0.8,0.8,0.8,0.8,0.8,0.8,0.8,0.8,0.8,0.8,0.8,0.8,0.8,0.8,1.2],[2.8,2.4,2.0,1.7,1.5,1.5,1.3,1.2,1.0,1.1,1.0,1.1,1.0,0.9,0.9,0.8,0.9,0.9,0.8,0.9,1.0,1.0,0.9,1.1,1.2,1.3,1.2,1.2,0.9,1.1,1.2,1.4,1.4,1.3,1.3,1.4,1.3,1.3,1.5,1.4,1.3,1.6,1.7,1.8,1.7,1.9,1.8,1.9,2.1,2.1,2.0,1.8,1.7,1.4,1.5,1.2,1.3,1.1,1.2,1.3,2.2,3.0,3.9,3.8,4.5,3.4,2.8,2.6,2.0,2.0,2.1,1.9,1.6,1.8,1.8,1.4,1.5,1.3,1.2,1.1,1.1,0.9,1.0,0.8,1.0,0.9,1.0,1.2,1.2,1.0,1.1,1.3,1.2,1.2,1.5,1.4,1.2,1.4,1.5,1.5,1.4,1.6,1.7,1.7,1.6,1.9,1.8,2.0,1.8,1.5,1.4,1.3,1.2,1.1,0.9,0.9,0.8,0.8,0.9,0.8,0.9,1.3,1.5,1.2,1.2,1.1,1.4,1.3,1.5,1.5,1.2,1.4,1.5,1.3,1.3,1.6,1.6,1.4,1.5,1.3,1.3,1.2,1.1,1.0,0.8,0.8,0.8,0.8,0.9,1.0,1.0,1.0,0.9,1.1,1.1,1.0,1.1,1.3,1.2,1.2,1.4,1.5,1.4,1.5,1.6,1.7,1.7,1.9,2.2,2.5,1.1,1.1,1.2,1.7,1.7,1.3,1.3,1.3,1.3,1.3,1.3,1.3,1.4,1.3,1.4,1.5,1.6,1.6,1.5,1.5,1.3,1.4,1.3,1.3,1.3,1.3,1.6,1.6,1.2,1.2,1.4,0.8,1.3,0.9,0.9,1.2,1.2,1.2,0.8,0.8,0.8,0.8,0.8,0.8,0.8,0.8,0.8,0.8,0.8,0.8,0.8,0.8,0.9,0.8,0.8,0.8,0.8,0.8,1.0],[2.8,2.3,1.9,1.7,1.5,1.5,1.3,1.2,1.0,1.1,1.0,1.0,1.0,0.9,0.8,0.8,0.9,0.9,0.8,0.8,1.0,1.0,0.9,1.1,1.2,1.2,1.2,1.2,0.9,1.0,1.2,1.3,1.5,1.2,1.3,1.4,1.2,1.3,1.4,1.4,1.3,1.6,1.6,1.8,1.6,1.9,1.7,1.9,2.0,2.0,1.9,1.8,1.7,1.4,1.5,1.2,1.2,1.1,1.2,1.2,2.2,2.9,3.9,3.6,4.4,3.3,2.7,2.5,2.0,1.9,2.1,1.8,1.6,1.7,1.7,1.4,1.5,1.3,1.2,1.1,1.1,0.9,1.0,0.8,1.0,0.9,0.9,1.2,1.2,1.0,1.1,1.3,1.2,1.2,1.4,1.4,1.2,1.4,1.5,1.4,1.4,1.5,1.6,1.6,1.6,1.9,1.7,1.9,1.8,1.5,1.4,1.3,1.2,1.1,1.0,0.9,0.8,0.8,0.9,0.8,0.9,1.2,1.5,1.2,1.2,1.1,1.4,1.3,1.5,1.4,1.2,1.4,1.5,1.3,1.3,1.5,1.6,1.4,1.5,1.3,1.3,1.2,1.1,1.0,0.8,0.8,0.8,0.8,0.9,1.0,1.0,1.0,0.9,1.1,1.1,1.0,1.1,1.3,1.2,1.2,1.4,1.5,1.4,1.5,1.6,1.7,1.6,1.9,2.1,2.4,1.1,1.1,1.2,1.7,1.7,1.2,1.2,1.3,1.3,1.3,1.3,1.3,1.3,1.3,1.3,1.5,1.6,1.5,1.5,1.4,1.3,1.3,1.3,1.3,1.2,1.2,1.6,1.6,1.2,1.2,1.4,0.8,1.3,0.8,0.9,1.2,1.2,1.2,0.8,0.8,0.8,0.8,0.8,0.8,0.8,0.8,0.8,0.8,0.8,0.8,0.8,0.8,0.8,1.0,0.8,0.8,0.8,0.8,1.0],[3.0,2.4,2.0,1.8,1.6,1.6,1.4,1.3,1.1,1.2,1.0,1.1,1.1,0.9,0.9,0.8,1.0,0.9,0.8,0.9,1.0,1.0,0.9,1.1,1.3,1.3,1.3,1.2,0.9,1.1,1.2,1.4,1.5,1.4,1.4,1.5,1.3,1.4,1.5,1.5,1.4,1.7,1.7,1.9,1.7,1.9,1.8,2.0,2.1,2.1,2.0,1.9,1.8,1.5,1.6,1.3,1.3,1.1,1.2,1.3,2.2,3.0,3.9,3.8,4.4,3.4,2.9,2.7,2.1,2.0,2.2,2.0,1.7,1.9,1.9,1.5,1.6,1.4,1.3,1.2,1.2,0.9,1.0,0.9,1.0,1.0,1.0,1.2,1.2,1.0,1.2,1.3,1.2,1.2,1.5,1.4,1.3,1.4,1.6,1.5,1.5,1.7,1.8,1.7,1.7,2.0,1.9,2.0,1.9,1.6,1.5,1.4,1.2,1.2,1.0,0.9,0.8,0.8,0.9,0.8,0.9,1.3,1.6,1.3,1.2,1.2,1.4,1.3,1.5,1.5,1.2,1.4,1.5,1.4,1.3,1.6,1.6,1.5,1.6,1.3,1.3,1.2,1.1,1.0,0.8,0.8,0.8,0.8,0.9,1.0,1.0,1.1,1.0,1.2,1.2,1.1,1.2,1.3,1.2,1.2,1.4,1.5,1.5,1.6,1.7,1.8,1.8,2.0,2.3,2.5,1.2,1.2,1.2,1.7,1.8,1.3,1.3,1.4,1.4,1.4,1.3,1.4,1.4,1.4,1.4,1.5,1.6,1.6,1.6,1.5,1.4,1.4,1.3,1.4,1.3,1.3,1.7,1.6,1.3,1.2,1.4,0.9,1.3,0.9,0.9,1.2,1.2,1.2,0.8,0.8,0.8,0.8,0.8,0.8,0.8,0.8,0.8,0.8,0.8,0.8,0.8,0.8,0.8,0.8,0.8,0.8,0.8,0.8,1.1],[2.8,2.3,1.9,1.7,1.5,1.5,1.3,1.2,1.0,1.1,1.0,1.0,1.0,0.8,0.8,0.8,0.9,0.9,0.8,0.8,1.0,1.0,0.9,1.1,1.2,1.2,1.2,1.2,0.9,1.0,1.1,1.3,1.4,1.2,1.3,1.4,1.2,1.2,1.4,1.4,1.3,1.6,1.6,1.8,1.6,1.9,1.7,1.9,2.0,2.0,1.9,1.8,1.7,1.4,1.5,1.2,1.3,1.1,1.2,1.2,2.1,2.9,3.8,3.6,4.3,3.3,2.8,2.5,2.0,1.9,2.1,1.9,1.6,1.8,1.8,1.4,1.5,1.3,1.2,1.2,1.1,0.9,1.0,0.9,0.9,1.0,1.0,1.2,1.2,1.0,1.1,1.3,1.2,1.2,1.4,1.4,1.2,1.4,1.5,1.5,1.4,1.6,1.7,1.6,1.6,1.9,1.8,1.9,1.8,1.5,1.5,1.3,1.2,1.1,1.0,0.9,0.8,0.8,0.9,0.8,0.9,1.2,1.5,1.2,1.2,1.1,1.4,1.3,1.5,1.5,1.2,1.4,1.5,1.3,1.3,1.6,1.6,1.4,1.5,1.3,1.3,1.2,1.1,1.0,0.8,0.8,0.8,0.8,0.9,1.0,1.0,1.0,0.9,1.1,1.1,1.0,1.1,1.3,1.2,1.2,1.4,1.5,1.4,1.5,1.6,1.7,1.7,1.9,2.1,2.4,1.1,1.1,1.1,1.6,1.6,1.2,1.2,1.3,1.3,1.3,1.3,1.3,1.4,1.3,1.4,1.5,1.6,1.5,1.5,1.4,1.4,1.4,1.3,1.3,1.2,1.2,1.6,1.5,1.2,1.1,1.4,0.8,1.3,0.8,0.9,1.1,1.2,1.1,0.8,0.8,0.8,0.8,0.8,0.8,0.8,0.8,0.8,0.8,0.8,0.8,0.8,0.8,0.8,0.8,0.8,1.1,0.8,0.8,1.0],[2.9,2.4,1.9,1.7,1.5,1.5,1.2,1.2,1.0,1.1,1.0,1.0,1.0,0.8,0.8,0.8,0.9,0.8,0.8,0.8,1.0,1.0,0.9,1.1,1.2,1.2,1.2,1.2,0.9,1.0,1.1,1.3,1.4,1.3,1.3,1.4,1.2,1.2,1.4,1.4,1.3,1.6,1.6,1.8,1.7,1.9,1.7,1.9,2.1,2.0,2.0,1.8,1.7,1.4,1.5,1.2,1.2,1.0,1.2,1.3,2.1,2.9,3.6,3.6,4.3,3.3,2.9,2.5,1.9,1.9,2.1,1.9,1.6,1.8,1.8,1.4,1.5,1.3,1.2,1.2,1.1,0.9,1.0,0.8,1.0,1.0,0.9,1.2,1.1,1.0,1.1,1.3,1.2,1.2,1.4,1.4,1.2,1.4,1.5,1.4,1.4,1.6,1.7,1.6,1.6,1.9,1.8,1.9,1.8,1.5,1.4,1.3,1.2,1.1,1.0,0.9,0.8,0.8,0.9,0.8,0.9,1.2,1.5,1.2,1.2,1.1,1.4,1.3,1.5,1.5,1.2,1.3,1.5,1.3,1.3,1.5,1.6,1.4,1.5,1.3,1.3,1.1,1.1,1.0,0.8,0.8,0.8,0.8,0.9,1.0,1.1,1.0,0.9,1.1,1.2,1.0,1.1,1.3,1.2,1.2,1.4,1.4,1.4,1.5,1.6,1.7,1.7,1.9,2.2,2.4,1.1,1.1,1.1,1.6,1.6,1.2,1.2,1.3,1.3,1.3,1.3,1.3,1.3,1.3,1.3,1.4,1.5,1.5,1.5,1.4,1.3,1.3,1.3,1.3,1.2,1.2,1.6,1.5,1.2,1.1,1.4,0.8,1.5,0.8,0.8,1.2,1.2,1.1,0.8,0.8,0.8,0.8,0.8,0.8,0.8,0.8,0.8,0.8,0.8,0.8,0.8,0.8,0.8,0.8,0.8,0.8,0.9,0.8,1.0],[2.9,2.4,2.0,1.8,1.5,1.5,1.3,1.3,1.0,1.1,1.0,1.0,1.0,0.8,0.9,0.8,0.9,0.9,0.8,0.8,1.0,1.0,0.9,1.1,1.2,1.3,1.2,1.2,0.9,1.0,1.1,1.3,1.4,1.3,1.3,1.4,1.3,1.3,1.4,1.5,1.3,1.6,1.6,1.8,1.6,1.9,1.7,1.9,2.0,2.0,2.0,1.9,1.7,1.4,1.5,1.2,1.3,1.1,1.2,1.3,2.1,2.9,3.7,3.6,4.3,3.3,2.9,2.6,2.0,2.0,2.2,1.9,1.7,1.9,1.8,1.5,1.6,1.4,1.3,1.2,1.1,0.9,1.0,0.9,1.0,1.0,1.0,1.2,1.2,1.0,1.1,1.3,1.2,1.2,1.5,1.4,1.2,1.4,1.6,1.5,1.4,1.6,1.7,1.7,1.7,2.0,1.8,2.0,1.8,1.6,1.5,1.4,1.2,1.1,1.0,1.0,0.8,0.8,0.9,0.8,0.9,1.3,1.5,1.2,1.2,1.1,1.4,1.3,1.5,1.5,1.2,1.4,1.5,1.3,1.3,1.6,1.6,1.5,1.6,1.3,1.3,1.2,1.1,1.0,0.9,0.8,0.8,0.8,0.9,1.0,1.1,1.0,1.0,1.2,1.2,1.0,1.1,1.3,1.3,1.3,1.4,1.5,1.4,1.5,1.7,1.7,1.7,2.0,2.2,2.5,1.1,1.1,1.2,1.6,1.7,1.2,1.3,1.3,1.3,1.3,1.3,1.3,1.4,1.3,1.4,1.5,1.6,1.6,1.5,1.5,1.4,1.4,1.3,1.4,1.3,1.3,1.6,1.5,1.2,1.2,1.4,0.9,1.6,0.9,0.9,1.3,1.3,1.2,0.8,0.8,0.8,0.8,0.8,0.8,0.8,0.8,0.8,0.8,0.8,0.8,0.8,0.8,0.8,0.8,0.8,0.8,0.8,0.9,1.0],[4.4,3.9,3.4,3.0,2.6,2.4,2.2,2.0,1.7,1.8,1.6,1.6,1.4,1.3,1.4,1.2,1.0,0.9,1.4,1.6,1.6,1.6,1.8,2.0,2.2,2.2,2.5,2.3,1.8,1.6,2.0,1.9,1.5,1.4,1.4,1.6,1.3,1.5,1.7,2.0,1.9,2.6,2.8,3.2,3.1,3.7,3.2,3.8,4.1,3.8,3.8,3.3,2.8,2.4,2.3,2.0,1.8,1.2,1.4,1.3,2.3,3.3,4.3,3.9,4.7,3.9,3.4,3.0,2.6,2.6,2.8,2.6,2.5,2.7,2.5,2.4,2.6,2.4,2.3,2.0,2.1,1.8,2.0,1.8,2.2,2.1,1.8,2.5,2.3,1.9,2.2,2.6,2.1,2.3,2.6,2.3,2.1,2.5,2.7,2.3,2.4,2.9,2.8,2.6,2.8,3.3,3.2,3.4,3.4,2.7,2.7,2.5,2.3,2.5,2.1,2.2,1.8,1.8,2.2,2.2,2.1,2.9,2.7,2.6,2.6,2.4,3.1,3.2,3.5,3.1,2.7,3.2,3.5,2.8,2.9,3.4,3.3,3.0,3.4,2.8,3.0,2.6,2.4,2.5,1.9,2.1,1.7,1.9,2.4,2.2,2.5,2.3,2.3,2.7,2.6,2.3,2.3,2.7,2.8,2.4,2.7,3.2,3.0,2.9,3.4,3.5,3.3,3.4,4.0,4.2,1.1,1.2,1.5,1.8,1.8,1.6,1.7,1.8,1.9,2.0,1.9,1.9,2.0,1.9,2.0,2.1,2.1,2.2,2.2,2.1,2.0,1.8,1.9,1.7,1.7,1.8,1.7,1.6,1.3,1.3,1.2,0.9,1.4,1.0,0.8,1.4,1.5,1.3,1.1,1.2,1.3,1.4,1.4,1.5,1.5,1.5,1.5,1.5,1.5,1.7,1.6,1.8,1.8,1.7,1.7,1.6,1.6,1.5,0.8]],
  "token_chain_ids": ["A","A","A","A","A","A","A","A","A","A","A","A","A","A","A","A","A","A","A","A","A","A","A","A","A","A","A","A","A","A","A","A","A","A","A","A","A","A","A","A","A","A","A","A","A","A","A","A","A","A","A","A","A","A","A","A","A","A","A","A","A","A","A","A","A","A","A","A","A","A","A","A","A","A","A","A","A","A","A","A","A","A","A","A","A","A","A","A","A","A","A","A","A","A","A","A","A","A","A","A","A","A","A","A","A","A","A","A","A","A","A","A","A","A","A","A","A","A","A","A","A","A","A","A","A","A","A","A","A","A","A","A","A","A","A","A","A","A","A","A","A","A","A","A","A","A","A","A","A","A","A","A","A","A","A","A","A","A","A","A","A","A","A","A","A","A","A","A","A","A","B","B","B","B","B","B","B","B","B","B","B","B","B","B","B","B","B","B","B","B","B","B","B","B","B","B","B","B","B","B","C","C","C","C","C","C","C","C","C","C","C","C","C","C","C","C","C","C","C","C","C","C","C","C","C","C","C","C","D"],
  "token_res_ids": [1,2,3,4,5,6,7,8,9,10,11,12,13,14,15,16,17,18,19,20,21,22,23,24,25,26,27,28,29,30,31,32,33,34,35,36,37,38,39,40,41,42,43,44,45,46,47,48,49,50,51,52,53,54,55,56,57,58,59,60,61,62,63,64,65,66,67,68,69,70,71,72,73,74,75,76,77,78,79,80,81,82,83,84,85,86,87,88,89,90,91,92,93,94,95,96,97,98,99,100,101,102,103,104,105,106,107,108,109,110,111,112,113,114,115,116,117,118,119,120,121,122,123,124,125,126,127,128,129,130,131,132,133,134,135,136,137,138,139,140,141,142,143,144,145,146,147,148,149,150,151,152,153,154,155,156,157,158,159,160,161,162,163,164,165,166,167,168,169,170,1,1,1,1,1,1,1,1,1,1,1,1,1,1,1,1,1,1,1,1,1,1,1,1,1,1,1,1,1,1,1,1,1,1,1,1,1,1,1,1,1,1,1,1,1,1,1,1,1,1,1,1,1,1,1,1,1,1,1]
}
```
