## Supplementary_Data.zip: inputs/outputs, PyMOL sessions, and pocket-aligned RMSD workflow for "Single-sequence deep learning delivers crystal-quality models of covalent K-Ras G12 hotspot complexes": krasg12c_gdp_mg2_with_ars1620_covalent_restraint_seed-42_sample-0_confidences.json

```
{
  "atom_chain_ids": ["A","A","A","A","A","A","A","A","A","A","A","A","A","A","A","A","A","A","A","A","A","A","A","A","A","A","A","A","A","A","A","A","A","A","A","A","A","A","A","A","A","A","A","A","A","A","A","A","A","A","A","A","A","A","A","A","A","A","A","A","A","A","A","A","A","A","A","A","A","A","A","A","A","A","A","A","A","A","A","A","A","A","A","A","A","A","A","A","A","A","A","A","A","A","A","A","A","A","A","A","A","A","A","A","A","A","A","A","A","A","A","A","A","A","A","A","A","A","A","A","A","A","A","A","A","A","A","A","A","A","A","A","A","A","A","A","A","A","A","A","A","A","A","A","A","A","A","A","A","A","A","A","A","A","A","A","A","A","A","A","A","A","A","A","A","A","A","A","A","A","A","A","A","A","A","A","A","A","A","A","A","A","A","A","A","A","A","A","A","A","A","A","A","A","A","A","A","A","A","A","A","A","A","A","A","A","A","A","A","A","A","A","A","A","A","A","A","A","A","A","A","A","A","A","A","A","A","A","A","A","A","A","A","A","A","A","A","A","A","A","A","A","A","A","A","A","A","A","A","A","A","A","A","A","A","A","A","A","A","A","A","A","A","A","A","A","A","A","A","A","A","A","A","A","A","A","A","A","A","A","A","A","A","A","A","A","A","A","A","A","A","A","A","A","A","A","A","A","A","A","A","A","A","A","A","A","A","A","A","A","A","A","A","A","A","A","A","A","A","A","A","A","A","A","A","A","A","A","A","A","A","A","A","A","A","A","A","A","A","A","A","A","A","A","A","A","A","A","A","A","A","A","A","A","A","A","A","A","A","A","A","A","A","A","A","A","A","A","A","A","A","A","A","A","A","A","A","A","A","A","A","A","A","A","A","A","A","A","A","A","A","A","A","A","A","A","A","A","A","A","A","A","A","A","A","A","A","A","A","A","A","A","A","A","A","A","A","A","A","A","A","A","A","A","A","A","A","A","A","A","A","A","A","A","A","A","A","A","A","A","A","A","A","A","A","A","A","A","A","A","A","A","A","A","A","A","A","A","A","A","A","A","A","A","A","A","A","A","A","A","A","A","A","A","A","A","A","A","A","A","A","A","A","A","A","A","A","A","A","A","A","A","A","A","A","A","A","A","A","A","A","A","A","A","A","A","A","A","A","A","A","A","A","A","A","A","A","A","A","A","A","A","A","A","A","A","A","A","A","A","A","A","A","A","A","A","A","A","A","A","A","A","A","A","A","A","A","A","A","A","A","A","A","A","A","A","A","A","A","A","A","A","A","A","A","A","A","A","A","A","A","A","A","A","A","A","A","A","A","A","A","A","A","A","A","A","A","A","A","A","A","A","A","A","A","A","A","A","A","A","A","A","A","A","A","A","A","A","A","A","A","A","A","A","A","A","A","A","A","A","A","A","A","A","A","A","A","A","A","A","A","A","A","A","A","A","A","A","A","A","A","A","A","A","A","A","A","A","A","A","A","A","A","A","A","A","A","A","A","A","A","A","A","A","A","A","A","A","A","A","A","A","A","A","A","A","A","A","A","A","A","A","A","A","A","A","A","A","A","A","A","A","A","A","A","A","A","A","A","A","A","A","A","A","A","A","A","A","A","A","A","A","A","A","A","A","A","A","A","A","A","A","A","A","A","A","A","A","A","A","A","A","A","A","A","A","A","A","A","A","A","A","A","A","A","A","A","A","A","A","A","A","A","A","A","A","A","A","A","A","A","A","A","A","A","A","A","A","A","A","A","A","A","A","A","A","A","A","A","A","A","A","A","A","A","A","A","A","A","A","A","A","A","A","A","A","A","A","A","A","A","A","A","A","A","A","A","A","A","A","A","A","A","A","A","A","A","A","A","A","A","A","A","A","A","A","A","A","A","A","A","A","A","A","A","A","A","A","A","A","A","A","A","A","A","A","A","A","A","A","A","A","A","A","A","A","A","A","A","A","A","A","A","A","A","A","A","A","A","A","A","A","A","A","A","A","A","A","A","A","A","A","A","A","A","A","A","A","A","A","A","A","A","A","A","A","A","A","A","A","A","A","A","A","A","A","A","A","A","A","A","A","A","A","A","A","A","A","A","A","A","A","A","A","A","A","A","A","A","A","A","A","A","A","A","A","A","A","A","A","A","A","A","A","A","A","A","A","A","A","A","A","A","A","A","A","A","A","A","A","A","A","A","A","A","A","A","A","A","A","A","A","A","A","A","A","A","A","A","A","A","A","A","A","A","A","A","A","A","A","A","A","A","A","A","A","A","A","A","A","A","A","A","A","A","A","A","A","A","A","A","A","A","A","A","A","A","A","A","A","A","A","A","A","A","A","A","A","A","A","A","A","A","A","A","A","A","A","A","A","A","A","A","A","A","A","A","A","A","A","A","A","A","A","A","A","A","A","A","A","A","A","A","A","A","A","A","A","A","A","A","A","A","A","A","A","A","A","A","A","A","A","A","A","A","A","A","A","A","A","A","A","A","A","A","A","A","A","A","A","A","A","A","A","A","A","A","A","A","A","A","A","A","A","A","A","A","A","A","A","A","A","A","A","A","A","A","A","A","A","A","A","A","A","A","A","A","A","A","A","A","A","A","A","A","A","A","A","A","A","A","A","A","A","A","A","A","A","A","A","A","A","A","A","A","A","A","A","A","A","A","A","A","A","A","A","A","A","A","A","A","A","A","A","A","A","A","A","A","A","A","A","A","A","A","A","A","A","A","A","A","A","A","A","A","A","A","A","A","A","A","A","A","A","A","A","A","A","A","A","A","A","A","A","A","A","A","A","A","A","A","A","A","A","A","A","A","A","A","A","A","A","A","A","A","A","A","A","A","A","A","A","A","A","A","A","A","A","A","A","A","A","A","A","A","A","A","A","A","A","A","A","A","A","A","A","A","A","A","A","A","A","A","A","A","A","A","A","A","A","A","A","A","A","A","A","A","A","A","A","A","A","A","A","A","A","A","A","A","A","A","A","A","A","A","A","A","A","A","A","A","A","A","A","A","A","A","A","A","A","A","A","A","A","A","A","A","A","A","A","A","A","A","A","A","A","A","A","A","A","A","A","A","A","A","A","A","B","B","B","B","B","B","B","B","B","B","B","B","B","B","B","B","B","B","B","B","B","B","B","B","B","B","B","B","B","B","C","C","C","C","C","C","C","C","C","C","C","C","C","C","C","C","C","C","C","C","C","C","C","C","C","C","C","C","D"],
  "atom_plddts": [69.88,77.53,81.75,76.26,78.46,87.94,90.11,87.92,81.16,79.71,79.62,72.28,92.82,94.59,96.2,95.83,91.83,83.93,83.96,97.11,97.27,97.54,97.16,95.94,84.11,83.47,78.52,77.31,98.29,98.35,98.43,98.29,98.23,98.13,97.52,97.53,96.98,96.96,97.16,95.97,98.26,98.31,98.45,98.38,97.97,91.96,83.89,76.77,66.74,98.66,98.74,98.67,98.48,98.76,98.46,98.14,97.99,98.63,98.59,98.7,98.66,98.31,97.75,97.83,98.6,98.65,98.41,98.25,98.76,98.69,98.72,98.38,98.43,98.63,98.68,98.14,97.72,97.79,98.36,98.35,98.21,98.13,98.08,98.11,98.11,98.08,98.0,97.25,97.31,97.91,97.72,96.0,93.08,98.25,98.34,98.62,98.56,98.45,98.73,98.84,98.85,98.72,98.59,98.6,98.8,98.84,98.86,98.84,98.77,98.79,98.81,98.82,98.75,98.59,98.41,97.98,97.81,98.74,98.72,98.75,98.7,98.59,98.34,98.78,98.83,98.81,98.79,98.86,98.89,98.89,98.83,98.75,98.92,98.88,98.84,98.84,98.83,98.76,98.67,98.43,98.67,98.27,98.33,98.65,98.48,98.44,98.19,98.2,97.07,97.36,89.63,98.65,98.68,98.6,98.34,98.63,98.04,98.55,96.53,96.57,98.57,98.41,98.18,97.6,98.33,97.96,97.02,96.94,97.79,97.06,96.68,95.39,96.1,92.36,91.71,85.27,97.3,96.86,97.1,96.07,95.8,92.73,89.86,84.95,82.03,97.58,97.64,97.79,96.39,96.73,91.83,81.18,78.77,97.35,97.43,98.2,97.83,94.79,90.71,76.7,77.79,77.7,80.51,98.23,98.42,98.23,97.37,98.31,98.55,98.39,98.29,98.13,98.09,98.34,97.81,97.62,97.74,97.15,95.96,89.63,91.24,96.84,96.57,96.16,93.22,94.99,90.0,82.74,82.37,96.07,95.83,95.51,92.27,93.16,83.0,79.18,73.0,72.15,95.29,95.45,95.37,94.3,94.29,92.82,92.39,91.89,88.75,89.28,89.19,86.04,96.0,96.1,96.06,95.19,95.42,94.54,92.4,91.61,95.17,95.06,94.47,92.85,94.23,92.63,95.3,94.89,94.03,93.99,92.5,92.75,90.59,89.07,95.27,95.49,95.33,94.83,95.12,93.21,93.0,88.38,94.3,94.16,93.93,93.04,93.21,91.57,90.84,87.35,86.67,94.9,95.05,95.9,95.99,93.45,88.39,86.17,84.24,96.0,96.13,96.74,96.13,94.5,80.81,97.62,97.73,97.95,97.71,97.45,96.98,95.15,95.12,93.63,93.84,93.93,91.68,97.47,97.43,97.44,96.72,96.4,91.76,88.18,80.36,75.0,69.15,65.88,96.88,96.63,97.19,97.09,94.98,92.44,89.5,86.04,78.75,97.3,97.21,97.13,96.21,96.28,89.35,87.08,80.35,76.29,96.76,96.32,96.53,96.06,95.13,90.85,90.4,96.54,96.39,96.54,96.02,95.74,93.88,94.13,96.02,96.2,95.99,95.24,96.08,94.43,94.15,92.76,95.86,95.93,96.05,94.43,95.41,94.83,92.64,92.66,95.52,95.37,95.59,94.23,95.25,94.88,95.2,94.42,92.64,80.76,77.9,72.03,71.5,96.1,96.19,96.28,95.37,95.16,89.63,88.84,96.24,95.93,96.81,96.15,93.32,82.79,97.64,97.89,98.1,97.83,97.34,93.4,90.74,90.49,98.21,98.3,98.27,97.93,98.28,97.85,97.33,97.11,98.34,98.19,98.36,98.15,97.44,89.3,83.21,81.67,98.4,98.5,98.26,97.85,98.53,97.61,97.48,94.35,97.93,97.54,97.74,97.62,96.68,94.5,92.53,92.04,98.02,98.0,97.54,97.11,98.2,98.36,98.11,98.1,97.18,96.91,96.58,96.02,96.73,96.01,96.33,95.03,94.09,90.99,77.03,93.19,86.08,81.44,81.2,74.46,81.71,80.08,81.74,77.59,72.82,64.0,56.94,52.39,48.22,80.0,79.08,77.93,75.32,75.79,67.97,63.43,59.84,58.44,79.72,77.24,75.59,70.32,72.15,61.69,56.45,50.74,50.45,72.5,71.03,73.92,69.32,63.67,59.52,52.76,53.17,47.67,47.94,45.03,39.92,81.77,83.57,86.41,85.19,76.59,67.63,86.86,89.01,89.56,88.31,87.41,88.73,88.44,89.41,87.47,84.72,76.35,68.99,61.48,89.19,89.77,90.88,91.38,87.05,81.49,79.72,79.28,80.25,73.22,73.36,92.34,93.43,93.81,93.49,92.73,91.78,89.04,89.12,92.94,93.01,93.6,92.73,91.87,79.9,73.36,67.42,62.97,91.41,90.57,92.6,92.81,87.61,79.82,74.59,72.67,66.75,65.87,63.59,57.89,93.69,94.89,95.84,95.62,93.77,90.88,88.83,79.92,96.4,96.7,97.06,96.83,95.51,88.47,86.64,79.74,74.65,66.52,65.94,97.01,96.98,97.62,97.35,95.76,90.09,88.45,98.17,98.3,98.47,98.31,98.51,98.54,98.64,98.48,98.32,97.6,97.28,94.68,94.55,98.77,98.81,98.82,98.7,98.86,98.87,98.9,98.85,98.77,98.67,98.41,98.4,98.13,98.09,98.07,98.81,98.8,98.84,98.61,98.42,93.83,93.7,93.91,98.92,98.92,98.96,98.91,98.75,91.85,98.85,98.9,98.88,98.86,98.92,98.87,98.87,98.94,98.95,98.96,98.96,98.96,98.96,98.95,98.94,98.91,98.92,98.93,98.95,98.95,98.94,98.88,98.94,98.93,98.9,98.87,98.6,98.77,97.6,97.18,95.69,98.86,98.82,98.81,98.63,98.66,98.49,96.53,95.94,98.86,98.84,98.87,98.82,98.7,98.36,96.27,94.98,98.83,98.81,98.83,98.71,98.62,96.84,96.81,98.72,98.66,98.71,98.61,98.41,93.61,87.53,80.65,72.66,98.78,98.81,98.82,98.81,98.82,98.78,98.9,98.91,98.89,98.82,98.9,98.9,98.8,98.79,98.71,98.71,98.78,98.79,98.67,98.53,98.1,98.51,96.91,95.51,92.96,92.57,98.48,98.29,98.3,98.08,97.89,96.56,94.29,93.66,98.66,98.73,98.53,98.34,98.8,98.61,98.66,98.33,98.36,97.9,97.61,97.06,97.17,91.63,79.86,77.59,76.76,77.47,97.36,96.81,96.88,96.56,95.84,94.65,89.37,89.14,89.83,90.29,97.86,97.8,97.75,97.61,97.67,97.64,97.06,97.14,96.65,96.64,96.73,95.74,98.08,97.98,97.92,97.7,97.53,95.17,92.76,91.02,90.12,82.14,84.89,97.81,97.62,97.37,97.09,97.52,94.84,91.53,85.82,86.67,96.56,96.16,96.29,95.98,95.57,94.05,92.73,87.19,84.99,97.39,97.72,97.73,97.67,97.91,97.77,97.58,97.3,97.93,97.99,97.78,97.49,97.98,96.6,94.15,87.23,81.93,97.42,96.87,96.95,96.53,96.07,94.37,93.44,92.86,92.85,88.85,89.88,96.87,96.67,96.91,96.37,95.56,89.24,89.82,97.29,97.64,97.61,96.98,97.66,96.97,96.46,96.02,95.28,97.52,97.37,97.41,96.37,96.69,93.74,91.22,89.32,97.56,97.51,97.72,97.33,96.92,94.81,96.71,96.14,96.02,92.82,94.67,88.89,84.68,78.52,78.58,96.34,95.84,96.27,94.14,93.09,86.99,81.64,80.88,97.86,98.28,98.52,98.41,98.04,96.82,97.01,98.74,98.8,98.84,98.76,98.74,98.41,98.69,98.79,98.8,98.89,98.82,98.24,89.0,88.44,76.83,98.94,98.96,98.96,98.91,98.94,98.74,98.76,98.96,98.97,98.97,98.95,98.96,98.9,98.83,98.83,98.98,98.98,98.98,98.96,98.97,98.78,98.84,98.97,98.97,98.97,98.91,98.97,98.97,98.97,98.95,98.97,98.97,97.19,97.04,98.96,98.96,98.93,98.83,98.95,98.91,98.87,98.77,98.65,98.86,98.77,98.72,98.24,98.48,95.71,98.85,98.8,98.74,98.32,98.71,98.77,98.45,98.53,98.6,98.42,98.23,97.44,98.17,97.8,97.0,96.69,97.13,96.49,96.01,92.35,95.5,93.94,96.57,95.78,95.99,96.84,94.86,92.82,84.5,98.05,98.11,98.23,97.68,97.26,96.88,96.05,96.26,97.27,93.57,94.68,98.66,98.59,98.58,97.95,98.22,96.28,95.85,98.7,98.7,98.59,98.24,98.62,98.15,98.24,98.16,98.01,98.44,98.11,96.41,88.19,82.34,81.18,98.31,98.42,98.63,98.51,97.96,94.81,94.35,98.55,98.52,98.6,98.41,98.23,91.39,85.96,77.71,69.67,98.25,98.01,98.47,98.3,96.27,86.16,87.07,79.9,76.72,98.74,98.85,98.87,98.83,98.81,98.87,98.84,98.84,98.75,98.68,94.75,93.86,89.79,86.36,98.85,98.81,98.82,98.66,98.68,97.75,96.33,96.2,98.74,98.76,98.76,98.67,98.73,98.53,98.2,98.15,98.85,98.85,98.78,98.65,98.83,98.82,98.75,98.68,98.43,98.59,90.01,89.59,81.94,75.13,68.06,68.42,98.59,98.44,98.38,98.03,98.27,96.06,98.39,98.34,98.27,97.82,98.3,98.33,97.67,97.75,97.35,97.41,97.69,96.7,98.45,98.35,98.48,98.15,98.64,98.77,98.85,98.84,98.72,98.58,98.38,98.29,98.89,98.92,98.95,98.92,98.87,98.45,98.85,98.93,98.93,98.92,98.85,98.89,98.86,98.69,98.64,98.48,98.46,98.57,98.93,98.93,98.95,98.88,98.75,96.29,96.67,86.9,98.86,98.81,98.86,98.72,98.39,94.17,95.07,91.83,92.38,98.94,98.96,98.97,98.94,98.95,98.81,98.67,98.94,98.96,98.96,98.92,98.93,98.86,98.94,98.95,98.92,98.84,98.93,98.91,98.88,98.84,98.64,98.82,98.47,97.67,95.87,91.04,98.88,98.84,98.8,98.54,98.77,98.22,97.96,98.76,98.73,98.76,98.5,98.25,95.55,94.8,92.22,91.8,84.61,85.54,98.78,98.77,98.86,98.75,98.4,92.49,85.65,77.06,72.31,98.9,98.91,98.94,98.89,98.91,98.92,98.89,98.79,98.91,98.76,98.76,98.63,98.46,98.57,98.48,97.92,96.69,94.41,93.17,98.61,98.67,98.78,98.7,98.45,90.25,87.54,87.16,98.89,98.93,98.92,98.88,98.94,98.86,98.83,98.73,98.61,98.83,98.85,98.72,98.72,98.62,98.6,98.72,98.61,98.46,98.44,98.26,98.13,97.51,95.5,94.86,93.66,93.62,93.78,90.94,98.69,98.77,98.79,98.75,98.79,98.34,98.29,98.86,98.86,98.77,98.65,98.88,98.81,98.74,98.75,98.61,98.43,98.28,98.07,98.25,97.84,97.85,98.49,98.34,98.28,98.14,98.2,97.62,96.84,96.14,95.73,93.31,94.11,98.54,98.59,98.45,98.16,98.67,98.44,98.4,96.93,96.94,98.58,98.39,97.98,97.4,98.48,98.33,98.19,98.2,98.03,97.45,97.14,96.41,96.74,94.08,92.19,90.48,89.62,85.73,84.23,97.27,96.92,96.83,95.67,95.7,85.27,86.37,78.75,74.35,96.78,96.11,95.33,92.76,95.32,94.09,83.11,82.89,85.07,87.32,95.52,93.81,92.57,89.39,91.24,86.89,84.16,77.7,71.41,92.8,92.47,90.78,84.05,89.03,80.67,75.18,68.6,69.92,91.18,90.57,85.59,81.31,86.15,81.56,77.58,73.72,66.94,78.47,95.81,95.91,95.22,85.11,86.44,94.7,95.06,94.51,94.24,94.69,94.91,95.2,94.92,95.48,95.77,94.1,92.17,93.4,94.49,94.56,95.29,94.66,95.31,95.2,94.94,95.04,88.85,89.48,94.81,93.93,90.24,98.33,91.5,98.46,98.34,91.16,93.41,92.72,98.24,98.16,98.5,98.67,98.37,97.98,98.47,97.99,98.67,98.83,98.87,98.79,98.82,98.67,98.87,98.89,98.88,98.9,98.88,98.85,97.73],
  "contact_probs": [[1.0,1.0,0.79,0.07,0.0,0.0,0.0,0.0,0.0,0.0,0.0,0.0,0.0,0.0,0.0,0.0,0.0,0.0,0.0,0.0,0.0,0.0,0.0,0.0,0.0,0.0,0.0,0.0,0.0,0.0,0.0,0.0,0.0,0.0,0.0,0.0,0.0,0.0,0.0,0.0,0.0,0.0,0.0,0.01,0.0,0.0,0.0,0.0,0.01,0.18,0.37,0.06,0.06,0.0,0.0,0.0,0.0,0.0,0.0,0.0,0.0,0.0,0.0,0.0,0.0,0.0,0.0,0.0,0.0,0.0,0.0,0.0,0.0,0.0,0.0,0.0,0.0,0.0,0.0,0.0,0.0,0.0,0.0,0.0,0.0,0.0,0.0,0.0,0.0,0.0,0.0,0.0,0.0,0.0,0.0,0.0,0.0,0.0,0.0,0.0,0.0,0.0,0.0,0.0,0.0,0.0,0.0,0.0,0.0,0.0,0.0,0.0,0.0,0.0,0.0,0.0,0.0,0.0,0.0,0.0,0.0,0.0,0.0,0.0,0.0,0.0,0.0,0.0,0.0,0.0,0.0,0.0,0.0,0.0,0.0,0.0,0.0,0.0,0.0,0.0,0.0,0.0,0.0,0.0,0.0,0.0,0.0,0.0,0.0,0.0,0.0,0.0,0.0,0.0,0.0,0.0,0.0,0.0,0.0,0.0,0.0,0.0,0.0,0.0,0.0,0.0,0.0,0.0,0.0,0.0,0.0,0.0,0.0,0.0,0.0,0.0,0.0,0.0,0.0,0.0,0.0,0.0,0.0,0.0,0.0,0.0,0.0,0.0,0.0,0.0,0.0,0.0,0.0,0.0,0.0,0.0,0.0,0.0,0.0,0.0,0.0,0.0,0.0,0.0,0.0,0.0,0.0,0.0,0.0,0.0,0.0,0.0,0.0,0.0,0.0,0.0,0.0,0.0,0.0,0.0,0.0,0.0,0.0,0.0,0.0,0.0,0.0,0.0,0.0],[1.0,1.0,1.0,0.97,0.0,0.0,0.0,0.0,0.0,0.0,0.0,0.0,0.0,0.0,0.0,0.0,0.0,0.0,0.0,0.0,0.0,0.0,0.0,0.0,0.0,0.0,0.0,0.0,0.0,0.0,0.0,0.0,0.0,0.0,0.0,0.0,0.0,0.0,0.0,0.0,0.0,0.0,0.0,0.59,0.0,0.0,0.0,0.0,0.0,0.15,0.96,0.95,0.98,0.0,0.0,0.0,0.0,0.0,0.0,0.0,0.0,0.0,0.0,0.0,0.0,0.0,0.0,0.0,0.0,0.0,0.0,0.0,0.0,0.0,0.0,0.0,0.0,0.0,0.0,0.0,0.0,0.0,0.0,0.0,0.0,0.0,0.0,0.0,0.0,0.0,0.0,0.0,0.0,0.0,0.0,0.0,0.0,0.0,0.0,0.0,0.0,0.0,0.0,0.0,0.0,0.0,0.0,0.0,0.0,0.0,0.0,0.0,0.0,0.0,0.0,0.0,0.0,0.0,0.0,0.0,0.0,0.0,0.0,0.0,0.0,0.0,0.0,0.0,0.0,0.0,0.0,0.0,0.0,0.0,0.0,0.0,0.0,0.0,0.0,0.0,0.0,0.0,0.0,0.0,0.0,0.0,0.0,0.0,0.0,0.0,0.0,0.0,0.0,0.0,0.0,0.0,0.0,0.0,0.0,0.0,0.0,0.0,0.0,0.0,0.0,0.0,0.0,0.0,0.0,0.0,0.0,0.0,0.0,0.0,0.0,0.0,0.0,0.0,0.0,0.0,0.0,0.0,0.0,0.0,0.0,0.0,0.0,0.0,0.0,0.0,0.0,0.0,0.0,0.0,0.0,0.0,0.0,0.0,0.0,0.0,0.0,0.0,0.0,0.0,0.0,0.0,0.0,0.0,0.0,0.0,0.0,0.0,0.0,0.0,0.0,0.0,0.0,0.0,0.0,0.0,0.0,0.0,0.0,0.0,0.0,0.0,0.0,0.0,0.0],[0.79,1.0,1.0,1.0,0.99,0.0,0.0,0.0,0.0,0.0,0.0,0.0,0.0,0.0,0.0,0.0,0.0,0.0,0.0,0.0,0.0,0.0,0.0,0.0,0.0,0.0,0.0,0.0,0.0,0.0,0.0,0.0,0.0,0.0,0.0,0.0,0.0,0.0,0.0,0.0,0.0,0.0,0.0,0.0,0.0,0.0,0.0,0.0,0.0,0.84,0.45,1.0,0.99,0.0,0.0,0.0,0.0,0.0,0.0,0.0,0.0,0.0,0.0,0.0,0.0,0.0,0.0,0.0,0.0,0.0,0.0,0.0,0.0,0.0,0.0,0.0,0.0,0.0,0.0,0.0,0.0,0.0,0.0,0.0,0.0,0.0,0.0,0.0,0.0,0.0,0.0,0.0,0.0,0.0,0.0,0.0,0.0,0.0,0.0,0.0,0.0,0.0,0.0,0.0,0.0,0.0,0.0,0.0,0.0,0.0,0.0,0.0,0.0,0.0,0.0,0.0,0.0,0.0,0.0,0.0,0.0,0.0,0.0,0.0,0.0,0.0,0.0,0.0,0.0,0.0,0.0,0.0,0.0,0.0,0.0,0.0,0.0,0.0,0.0,0.0,0.0,0.0,0.0,0.0,0.0,0.0,0.0,0.0,0.0,0.0,0.0,0.0,0.0,0.0,0.0,0.0,0.0,0.0,0.0,0.0,0.0,0.0,0.0,0.0,0.02,0.0,0.0,0.01,0.0,0.0,0.0,0.0,0.0,0.0,0.0,0.0,0.0,0.0,0.0,0.0,0.0,0.0,0.0,0.0,0.0,0.0,0.0,0.0,0.0,0.0,0.0,0.0,0.0,0.0,0.0,0.0,0.0,0.0,0.0,0.0,0.0,0.0,0.0,0.0,0.0,0.0,0.0,0.0,0.0,0.0,0.0,0.0,0.0,0.0,0.0,0.0,0.0,0.0,0.0,0.0,0.0,0.0,0.0,0.0,0.0,0.0,0.0,0.0,0.0],[0.07,0.97,1.0,1.0,1.0,1.0,0.0,0.0,0.0,0.0,0.0,0.0,0.0,0.0,0.0,0.0,0.0,0.0,0.0,0.0,0.0,0.0,0.0,0.0,0.0,0.0,0.0,0.0,0.0,0.0,0.0,0.0,0.0,0.0,0.0,0.0,0.0,0.0,0.0,0.0,0.0,0.01,0.0,0.0,0.0,0.0,0.0,0.0,0.0,0.0,0.0,0.95,1.0,0.66,1.0,0.0,0.0,0.0,0.0,0.0,0.0,0.0,0.0,0.0,0.0,0.0,0.0,0.0,0.0,0.0,0.0,0.0,0.0,0.0,0.0,0.0,0.0,0.0,0.0,0.0,0.0,0.0,0.0,0.0,0.0,0.0,0.0,0.0,0.0,0.0,0.0,0.0,0.0,0.0,0.0,0.0,0.0,0.0,0.0,0.0,0.0,0.0,0.0,0.0,0.0,0.0,0.0,0.0,0.0,0.0,0.0,0.0,0.0,0.0,0.0,0.0,0.0,0.0,0.0,0.0,0.0,0.0,0.0,0.0,0.0,0.0,0.0,0.0,0.0,0.0,0.0,0.0,0.0,0.0,0.0,0.0,0.0,0.0,0.0,0.0,0.0,0.0,0.0,0.0,0.0,0.0,0.0,0.0,0.0,0.0,0.0,0.0,0.0,0.0,0.0,0.0,0.0,0.0,0.0,0.0,0.0,0.0,0.0,0.0,0.0,0.0,0.0,0.0,0.0,0.0,0.0,0.0,0.0,0.0,0.0,0.0,0.0,0.0,0.0,0.0,0.0,0.0,0.0,0.0,0.0,0.0,0.0,0.0,0.0,0.0,0.0,0.0,0.0,0.0,0.0,0.0,0.0,0.0,0.0,0.0,0.0,0.0,0.0,0.0,0.0,0.0,0.0,0.0,0.0,0.0,0.0,0.0,0.0,0.0,0.0,0.0,0.0,0.0,0.0,0.0,0.0,0.0,0.0,0.0,0.0,0.0,0.0,0.0,0.0],[0.0,0.0,0.99,1.0,1.0,1.0,1.0,0.0,0.0,0.0,0.0,0.0,0.0,0.0,0.0,0.0,0.0,0.0,0.0,0.0,0.0,0.0,0.0,0.0,0.0,0.0,0.0,0.0,0.0,0.0,0.0,0.0,0.0,0.0,0.0,0.0,0.0,0.0,0.0,0.0,0.0,0.0,0.0,0.0,0.01,0.0,0.0,0.0,0.0,0.0,0.0,1.0,1.0,1.0,1.0,0.0,0.0,0.0,0.0,0.0,0.0,0.0,0.0,0.0,0.0,0.0,0.0,0.0,0.0,0.0,0.0,0.0,0.0,0.0,0.0,0.0,1.0,0.97,0.0,0.0,0.0,0.0,0.0,0.0,0.0,0.0,0.0,0.0,0.0,0.0,0.0,0.0,0.0,0.0,0.0,0.0,0.0,0.0,0.0,0.0,0.0,0.0,0.0,0.0,0.0,0.0,0.0,0.0,0.0,0.0,0.0,0.0,0.0,0.0,0.0,0.0,0.0,0.0,0.0,0.0,0.0,0.0,0.0,0.0,0.0,0.0,0.0,0.0,0.0,0.0,0.0,0.0,0.0,0.0,0.0,0.0,0.0,0.0,0.0,0.0,0.0,0.0,0.0,0.0,0.0,0.0,0.0,0.0,0.0,0.0,0.0,0.0,0.0,0.0,0.0,0.0,0.0,0.0,0.0,0.14,1.0,0.0,0.0,1.0,0.01,0.0,0.0,0.0,0.0,0.0,0.0,0.0,0.0,0.0,0.0,0.0,0.0,0.0,0.0,0.0,0.0,0.0,0.0,0.0,0.0,0.0,0.0,0.0,0.0,0.0,0.0,0.0,0.0,0.0,0.0,0.0,0.0,0.0,0.0,0.0,0.0,0.0,0.0,0.0,0.0,0.0,0.0,0.0,0.0,0.0,0.0,0.0,0.0,0.0,0.0,0.0,0.0,0.0,0.0,0.0,0.0,0.0,0.0,0.0,0.0,0.0,0.0,0.0,0.0],[0.0,0.0,0.0,1.0,1.0,1.0,1.0,1.0,0.0,0.0,0.0,0.0,0.0,0.0,0.0,0.0,0.0,0.0,0.0,0.0,0.0,0.0,0.0,0.0,0.0,0.0,0.0,0.0,0.0,0.0,0.0,0.0,0.0,0.0,0.0,0.0,0.0,0.0,0.0,0.01,0.0,0.0,0.0,0.0,0.0,0.0,0.0,0.0,0.0,0.0,0.0,0.0,0.0,0.01,1.0,0.03,0.99,0.0,0.0,0.0,0.0,0.0,0.0,0.0,0.0,0.0,0.0,0.0,0.0,0.0,0.0,0.04,0.0,0.0,1.0,1.0,1.0,1.0,0.0,0.0,0.0,0.0,0.0,0.0,0.0,0.0,0.0,0.0,0.0,0.0,0.0,0.0,0.0,0.0,0.0,0.0,0.0,0.0,0.0,0.0,0.0,0.0,0.0,0.0,0.0,0.0,0.0,0.0,0.0,0.0,0.0,0.0,0.0,0.0,0.0,0.0,0.0,0.0,0.0,0.0,0.0,0.0,0.0,0.0,0.0,0.0,0.0,0.0,0.0,0.0,0.0,0.0,0.0,0.0,0.0,0.0,0.0,0.0,0.0,0.0,0.0,0.0,0.0,0.0,0.0,0.0,0.0,0.0,0.0,0.0,0.0,0.0,0.0,0.0,0.0,0.0,0.0,0.0,0.0,0.0,0.0,0.0,0.0,0.0,0.0,0.0,0.0,0.0,0.0,0.0,0.0,0.0,0.0,0.0,0.0,0.0,0.0,0.0,0.0,0.0,0.0,0.0,0.0,0.0,0.0,0.0,0.0,0.0,0.0,0.0,0.0,0.0,0.0,0.0,0.0,0.0,0.0,0.0,0.0,0.0,0.0,0.0,0.0,0.0,0.0,0.0,0.0,0.0,0.0,0.0,0.0,0.0,0.0,0.0,0.0,0.0,0.0,0.0,0.0,0.0,0.0,0.0,0.0,0.0,0.0,0.0,0.0,0.0,0.0],[0.0,0.0,0.0,0.0,1.0,1.0,1.0,1.0,1.0,0.0,0.0,0.0,0.0,0.0,0.0,0.0,0.0,0.0,0.0,0.0,0.0,0.0,0.0,0.0,0.0,0.0,0.0,0.0,0.0,0.0,0.0,0.0,0.0,0.0,0.0,0.0,0.0,0.0,0.0,0.0,0.0,0.0,0.0,0.0,0.0,0.0,0.0,0.0,0.0,0.0,0.0,0.0,0.0,1.0,1.0,1.0,1.0,0.0,0.0,0.0,0.0,0.0,0.0,0.0,0.0,0.0,0.0,0.0,0.0,0.0,0.0,0.0,0.0,0.0,0.0,1.0,1.0,1.0,1.0,1.0,0.0,0.0,0.0,0.0,0.0,0.0,0.0,0.0,0.0,0.0,0.0,0.0,0.0,0.0,0.0,0.0,0.0,0.0,0.0,0.0,0.0,0.0,0.0,0.0,0.0,0.0,0.0,0.0,0.0,0.0,0.0,0.0,0.0,0.0,0.0,0.0,0.0,0.0,0.0,0.0,0.0,0.0,0.0,0.0,0.0,0.0,0.0,0.0,0.0,0.0,0.0,0.0,0.0,0.0,0.0,0.0,0.0,0.0,0.0,0.0,0.0,0.0,0.0,0.0,0.0,0.0,0.0,0.0,0.0,0.0,0.0,0.0,0.0,0.0,0.0,0.0,1.0,0.0,0.0,1.0,0.99,0.0,0.0,0.09,0.0,0.0,0.0,0.0,0.0,0.0,0.0,0.0,0.0,0.0,0.0,0.0,0.0,0.0,0.0,0.0,0.0,0.0,0.0,0.0,0.0,0.0,0.0,0.0,0.0,0.0,0.0,0.0,0.0,0.0,0.0,0.0,0.0,0.0,0.0,0.0,0.0,0.0,0.0,0.0,0.0,0.0,0.0,0.0,0.0,0.0,0.0,0.0,0.0,0.0,0.0,0.0,0.0,0.0,0.0,0.0,0.0,0.0,0.0,0.0,0.0,0.0,0.0,0.0,0.0],[0.0,0.0,0.0,0.0,0.0,1.0,1.0,1.0,1.0,1.0,0.0,0.0,0.0,0.0,0.0,0.0,0.0,0.0,0.0,0.0,0.0,0.0,0.0,0.0,0.0,0.0,0.0,0.0,0.0,0.0,0.0,0.0,0.0,0.0,0.0,0.0,0.0,0.0,0.0,0.0,0.0,0.0,0.0,0.0,0.0,0.0,0.0,0.0,0.0,0.0,0.0,0.0,0.0,0.0,0.0,0.96,1.0,0.0,1.0,0.0,0.0,0.0,0.0,0.0,0.0,0.0,0.0,0.0,0.0,0.0,0.0,0.21,1.0,0.0,0.03,1.0,0.0,1.0,1.0,1.0,0.0,0.0,0.0,0.0,0.0,0.0,0.0,0.0,0.0,0.0,0.0,0.0,0.0,0.0,0.0,0.0,0.0,0.0,0.0,0.0,0.03,0.0,0.0,0.0,0.0,0.0,0.0,0.0,0.0,0.0,0.0,0.0,0.0,0.0,0.0,0.0,0.0,0.0,0.0,0.0,0.0,0.0,0.0,0.0,0.0,0.0,0.0,0.0,0.0,0.0,0.0,0.0,0.0,0.0,0.0,0.0,0.0,0.0,0.0,0.0,0.0,0.0,0.0,0.0,0.0,0.0,0.0,0.0,0.0,0.0,0.0,0.0,0.0,0.0,0.0,0.0,0.0,0.0,0.0,0.0,0.0,0.0,0.0,0.0,0.0,0.0,0.0,0.0,0.0,0.0,0.0,0.0,0.0,0.0,0.0,0.0,0.0,0.0,0.0,0.0,0.0,0.0,0.0,0.0,0.01,0.02,0.01,0.02,0.55,0.97,0.94,0.97,0.0,0.96,0.0,0.0,0.0,0.0,0.0,0.0,0.0,0.0,0.0,0.0,0.0,0.0,0.0,0.0,0.0,0.0,0.0,0.0,0.0,0.0,0.0,0.0,0.0,0.0,0.0,0.0,0.0,0.0,0.0,0.0,0.0,0.0,0.0,0.0,0.0],[0.0,0.0,0.0,0.0,0.0,0.0,1.0,1.0,1.0,1.0,1.0,0.0,0.0,0.0,0.0,0.0,1.0,0.0,0.0,1.0,1.0,0.0,0.0,0.0,0.0,0.0,0.0,0.0,0.0,0.0,0.0,0.0,0.0,0.0,0.0,0.0,0.0,0.0,0.0,0.0,0.0,0.0,0.0,0.0,0.0,0.0,0.0,0.0,0.0,0.0,0.0,0.0,0.0,0.0,0.0,1.0,1.0,1.0,1.0,0.0,0.0,0.0,0.0,0.0,0.0,0.0,0.0,0.0,0.0,0.0,0.0,0.0,0.0,0.0,0.0,0.0,0.0,0.0,0.91,1.0,0.0,1.0,0.0,0.0,0.0,0.0,0.0,0.0,0.0,0.0,0.0,0.0,0.0,0.0,0.0,0.0,0.0,0.0,0.0,0.0,0.0,0.0,0.0,0.0,0.0,0.0,0.0,0.0,0.0,0.0,0.0,0.0,0.0,0.0,0.0,0.0,0.0,0.0,0.0,0.0,0.0,0.0,0.0,0.0,0.0,0.0,0.0,0.0,0.0,0.0,0.0,0.0,0.0,0.0,0.0,0.0,0.0,0.0,0.0,0.0,0.0,0.0,0.0,0.0,0.0,0.0,0.0,0.0,0.0,0.0,0.0,0.0,0.0,0.0,0.0,0.0,0.0,0.0,0.0,0.0,0.0,0.0,0.0,0.0,0.0,0.0,0.0,0.0,0.0,0.0,0.0,0.0,0.0,0.0,0.0,0.0,0.0,0.0,0.0,0.0,0.0,0.0,0.0,0.0,0.0,0.0,0.0,0.0,0.0,0.0,0.0,0.0,0.0,0.0,0.0,0.0,0.0,0.0,0.0,0.0,0.0,0.0,0.0,0.0,0.0,0.3,0.17,0.23,0.0,0.0,0.0,0.0,0.0,0.0,0.0,0.0,0.0,0.0,0.0,0.0,0.0,0.0,0.0,0.0,0.0,0.0,0.0,0.0,0.0],[0.0,0.0,0.0,0.0,0.0,0.0,0.0,1.0,1.0,1.0,1.0,0.0,0.0,0.0,0.0,0.0,1.0,0.0,0.0,0.0,0.0,0.0,0.0,0.0,0.0,0.0,0.0,0.0,0.0,0.0,0.0,0.0,0.0,0.0,0.0,0.0,0.0,0.0,0.0,0.0,0.0,0.0,0.0,0.0,0.0,0.0,0.0,0.0,0.0,0.0,0.0,0.0,0.0,0.0,0.0,0.0,0.0,0.0,1.0,0.0,0.02,0.01,0.0,0.0,0.0,0.0,0.0,0.0,0.0,0.0,0.0,0.0,0.06,0.0,0.0,0.0,0.0,0.0,1.0,1.0,1.0,1.0,0.0,0.0,0.0,0.0,0.0,0.0,0.0,0.0,0.0,0.0,0.0,0.0,0.0,0.0,1.0,0.0,0.0,0.53,1.0,0.0,0.0,0.0,0.0,0.0,0.0,0.0,0.0,0.0,0.0,0.0,0.0,0.0,0.0,0.0,0.0,0.0,0.0,0.0,0.0,0.0,0.0,0.0,0.0,0.0,0.0,0.0,0.0,0.0,0.0,0.0,0.0,0.0,0.0,0.0,0.0,0.0,0.0,0.0,0.0,0.0,0.0,0.0,0.0,0.0,0.0,0.0,0.0,0.0,0.0,0.0,0.0,0.0,0.0,0.0,0.0,0.0,0.0,0.0,0.0,0.0,0.0,0.0,0.0,0.0,0.0,0.0,0.0,0.0,0.0,0.0,0.0,0.42,0.37,0.73,0.94,0.03,0.01,0.53,1.0,1.0,0.99,1.0,1.0,1.0,0.11,0.92,0.99,1.0,1.0,1.0,1.0,1.0,1.0,1.0,0.68,0.67,0.0,0.0,0.0,0.0,0.0,0.0,0.0,0.0,0.0,0.0,0.0,0.0,0.0,0.0,0.0,0.0,0.0,0.0,0.0,0.0,0.0,0.0,0.0,0.0,0.0,0.0,0.0,0.0,0.0,0.0,0.0],[0.0,0.0,0.0,0.0,0.0,0.0,0.0,0.0,1.0,1.0,1.0,1.0,0.71,0.0,1.0,0.0,1.0,0.0,0.0,0.0,0.0,0.0,0.0,0.0,0.0,0.0,0.0,0.0,0.0,0.0,0.0,0.0,0.0,0.0,0.0,0.0,0.0,0.0,0.0,0.0,0.0,0.0,0.0,0.0,0.0,0.0,0.0,0.0,0.0,0.0,0.0,0.0,0.0,0.0,0.0,0.0,0.0,0.0,1.0,0.0,0.04,0.0,0.0,0.0,0.0,0.0,0.0,0.0,0.0,0.0,0.0,0.0,0.0,0.0,0.0,0.0,0.0,0.0,0.0,0.0,1.0,1.0,1.0,0.0,0.0,0.0,0.0,0.0,0.0,1.0,0.0,0.0,1.0,0.99,0.0,0.0,1.0,0.0,0.0,0.0,0.0,0.0,0.0,0.0,0.0,0.0,0.0,0.0,0.0,0.0,0.0,0.0,0.0,0.0,0.0,0.0,0.0,0.0,0.0,0.0,0.0,0.0,0.0,0.0,0.0,0.0,0.0,0.0,0.0,0.0,0.0,0.0,0.0,0.0,0.0,0.0,0.0,0.0,0.0,0.0,0.0,0.0,0.0,0.0,0.0,0.0,0.0,0.0,0.0,0.0,0.0,0.0,0.0,0.0,0.0,0.0,0.0,0.0,0.0,0.0,0.0,0.0,0.0,0.0,0.0,0.0,0.0,0.0,0.0,0.0,0.99,0.99,1.0,0.89,0.77,1.0,1.0,0.94,0.73,0.81,0.99,0.9,0.06,0.84,0.01,0.01,0.01,0.0,0.0,0.0,0.46,0.99,0.98,0.48,0.99,1.0,0.86,0.88,0.04,0.0,0.0,0.0,0.0,0.0,0.91,0.56,0.59,0.53,0.0,0.0,0.0,0.0,0.0,0.0,0.0,0.0,0.0,0.0,0.0,0.0,0.0,0.0,0.0,0.0,0.0,0.0,0.0,0.0,0.0],[0.0,0.0,0.0,0.0,0.0,0.0,0.0,0.0,0.0,0.0,1.0,1.0,1.0,1.0,1.0,0.0,0.0,0.0,0.0,0.0,0.0,0.0,0.0,0.0,0.0,0.0,0.0,0.0,0.0,0.0,0.0,0.0,0.0,0.0,0.0,0.0,0.0,0.0,0.0,0.0,0.0,0.0,0.0,0.0,0.0,0.0,0.0,0.0,0.0,0.0,0.0,0.0,0.0,0.0,0.0,0.0,0.0,0.0,0.0,0.0,0.02,0.01,0.0,0.0,0.0,0.0,0.0,0.0,0.0,0.0,0.0,0.0,0.0,0.0,0.0,0.0,0.0,0.0,0.0,0.0,0.0,0.12,1.0,0.56,0.0,0.0,0.99,0.0,1.0,1.0,0.0,0.0,1.0,0.0,0.0,0.0,0.09,0.0,0.0,0.0,0.0,0.0,0.0,0.0,0.0,0.0,0.0,0.0,0.0,0.0,0.0,0.0,0.0,0.0,0.0,0.0,0.0,0.0,0.0,0.0,0.0,0.0,0.0,0.0,0.0,0.0,0.0,0.0,0.0,0.0,0.0,0.0,0.0,0.0,0.0,0.0,0.0,0.0,0.0,0.0,0.0,0.0,0.0,0.0,0.0,0.0,0.0,0.0,0.0,0.0,0.0,0.0,0.0,0.0,0.0,0.0,0.0,0.0,0.0,0.0,0.0,0.0,0.0,0.0,0.0,0.0,0.0,0.0,0.0,0.0,0.99,1.0,1.0,0.99,0.9,0.97,0.95,0.98,0.92,0.21,0.01,0.0,0.0,0.0,0.0,0.0,0.0,0.0,0.0,0.0,0.0,0.0,0.0,0.0,0.0,0.11,0.91,0.97,0.77,0.42,0.0,0.0,0.0,0.0,0.09,0.42,0.68,0.72,0.0,0.0,0.0,0.0,0.0,0.0,0.0,0.0,0.0,0.0,0.0,0.0,0.0,0.0,0.0,0.0,0.0,0.0,0.0,0.0,0.0],[0.0,0.0,0.0,0.0,0.0,0.0,0.0,0.0,0.0,0.0,0.71,1.0,1.0,1.0,1.0,0.0,0.0,0.0,0.0,0.0,0.0,0.0,0.0,0.0,0.0,0.0,0.0,0.0,0.0,0.0,0.0,0.0,0.0,0.0,1.0,0.0,0.0,0.0,0.0,0.0,0.0,0.0,0.0,0.0,0.0,0.0,0.0,0.0,0.0,0.0,0.0,0.0,0.0,0.0,0.0,0.0,0.0,0.0,0.0,0.53,0.21,0.03,0.04,0.0,0.0,0.0,0.0,0.0,0.0,0.0,0.0,0.0,0.0,0.0,0.0,0.0,0.0,0.0,0.0,0.0,0.0,0.0,0.0,0.0,0.0,0.0,0.0,0.0,0.0,0.0,0.0,0.0,0.0,0.0,0.0,0.0,0.0,0.0,0.0,0.0,0.0,0.0,0.0,0.0,0.0,0.0,0.0,0.0,0.0,0.0,0.0,0.0,0.0,0.0,0.0,0.0,0.0,0.0,0.0,0.0,0.0,0.0,0.0,0.0,0.0,0.0,0.0,0.0,0.0,0.0,0.0,0.0,0.0,0.0,0.0,0.0,0.0,0.0,0.0,0.0,0.0,0.0,0.0,0.0,0.0,0.0,0.0,0.0,0.0,0.0,0.0,0.0,0.0,0.0,0.0,0.0,0.0,0.0,0.0,0.0,0.0,0.0,0.0,0.0,0.0,0.0,0.0,0.0,0.0,0.0,1.0,1.0,1.0,1.0,1.0,1.0,0.98,0.96,0.07,0.0,0.0,0.0,0.0,0.0,0.0,0.0,0.0,0.0,0.0,0.0,0.0,0.0,0.0,0.0,0.0,0.01,1.0,1.0,1.0,1.0,0.26,0.34,0.19,1.0,1.0,0.99,0.99,0.99,0.01,0.52,0.0,0.0,0.0,0.0,0.0,0.0,0.0,0.0,0.0,0.0,0.0,0.0,0.0,0.0,0.0,0.0,0.0,0.0,0.96],[0.0,0.0,0.0,0.0,0.0,0.0,0.0,0.0,0.0,0.0,0.0,1.0,1.0,1.0,1.0,1.0,1.0,0.0,0.0,0.0,0.0,0.0,0.0,0.0,0.0,0.0,0.0,0.0,0.0,0.0,0.0,0.0,0.01,0.0,0.94,0.0,0.0,0.0,0.0,0.0,0.0,0.0,0.0,0.0,0.0,0.0,0.0,0.0,0.0,0.0,0.0,0.0,0.0,0.0,0.0,0.0,0.0,0.0,0.0,0.0,0.0,0.0,0.0,0.0,0.0,0.0,0.0,0.0,0.0,0.0,0.0,0.0,0.0,0.0,0.0,0.0,0.0,0.0,0.0,0.0,0.0,0.0,0.0,1.0,0.0,0.0,0.78,0.0,0.0,0.99,0.0,0.0,0.0,0.0,0.0,0.0,0.0,0.0,0.0,0.0,0.0,0.0,0.0,0.0,0.0,0.0,0.0,0.0,0.0,0.0,0.0,0.0,0.0,0.0,0.0,0.0,0.0,0.0,0.0,0.0,0.0,0.0,0.0,0.0,0.0,0.0,0.0,0.0,0.0,0.0,0.0,0.0,0.0,0.0,0.0,0.0,0.0,0.0,0.0,0.0,0.0,0.0,0.0,0.0,0.0,0.0,0.0,0.0,0.0,0.0,0.0,0.0,0.0,0.0,0.0,0.0,0.0,0.0,0.0,0.0,0.0,0.0,0.0,0.0,0.0,0.0,0.0,0.0,0.0,0.0,1.0,1.0,0.96,0.15,0.0,0.0,0.0,0.0,0.0,0.0,0.0,0.0,0.0,0.0,0.0,0.0,0.0,0.0,0.0,0.0,0.0,0.0,0.0,0.0,0.0,0.0,0.0,0.3,1.0,1.0,1.0,1.0,1.0,1.0,1.0,1.0,1.0,1.0,1.0,1.0,1.0,1.0,1.0,1.0,1.0,0.0,1.0,1.0,0.03,0.0,0.0,0.0,0.0,0.0,0.0,0.0,0.8,1.0,1.0],[0.0,0.0,0.0,0.0,0.0,0.0,0.0,0.0,0.0,0.0,1.0,1.0,1.0,1.0,1.0,1.0,1.0,0.0,0.0,0.0,0.0,0.0,0.0,0.0,0.0,0.0,0.0,0.0,0.0,0.0,0.0,0.0,0.0,0.0,0.0,0.0,0.0,0.0,0.0,0.0,0.0,0.0,0.0,0.0,0.0,0.0,0.0,0.0,0.0,0.0,0.0,0.0,0.0,0.0,0.0,0.0,0.0,0.0,0.0,0.0,0.0,0.0,0.0,0.0,0.0,0.0,0.0,0.0,0.0,0.0,0.0,0.0,0.0,0.0,0.0,0.0,0.0,0.0,0.0,0.0,0.0,1.0,1.0,1.0,0.0,0.0,1.0,0.0,0.0,1.0,0.0,0.0,0.0,0.0,0.0,0.0,0.0,0.0,0.0,0.0,0.0,0.0,0.0,0.0,0.0,0.0,0.0,0.0,0.0,0.0,0.0,0.0,0.0,0.0,0.0,0.25,1.0,0.97,0.0,0.0,0.0,0.0,0.0,0.0,0.0,0.0,0.0,0.0,0.0,0.0,0.0,0.0,0.0,0.0,0.0,0.0,0.0,0.0,0.0,0.0,0.0,0.0,0.0,0.0,0.0,0.0,0.0,0.0,0.0,0.0,0.0,0.0,0.0,0.0,0.0,0.0,0.0,0.0,0.0,0.0,0.0,0.0,0.0,0.0,0.0,0.0,0.0,0.0,0.0,0.0,0.61,0.0,0.0,0.02,0.0,0.0,0.0,0.0,0.0,0.0,0.0,0.0,0.0,0.0,0.0,0.0,0.0,0.0,0.0,0.0,0.0,0.0,0.0,0.0,0.0,0.0,0.0,0.01,0.01,0.0,0.44,1.0,0.72,1.0,1.0,0.98,0.99,0.99,1.0,1.0,0.31,1.0,0.0,0.0,0.0,0.0,0.0,0.08,0.0,0.0,0.0,0.0,0.0,0.0,0.0,0.01,1.0,1.0,0.0],[0.0,0.0,0.0,0.0,0.0,0.0,0.0,0.0,0.0,0.0,0.0,0.0,0.0,1.0,1.0,1.0,1.0,1.0,1.0,1.0,0.0,0.0,0.0,0.0,0.0,0.0,0.0,0.0,0.0,0.0,0.0,0.0,0.01,0.0,0.0,0.0,0.0,0.0,0.0,0.0,0.0,0.0,0.0,0.0,0.0,0.0,0.0,0.0,0.0,0.0,0.0,0.0,0.0,0.0,0.0,0.0,0.0,0.0,0.0,0.0,0.0,0.0,0.0,0.0,0.0,0.0,0.0,0.0,0.0,0.0,0.0,0.0,0.0,0.0,0.0,0.0,0.0,0.0,0.0,0.0,0.0,1.0,0.0,1.0,0.0,0.0,0.0,0.0,0.0,0.0,0.0,0.0,0.0,0.0,0.0,0.0,0.0,0.0,0.0,0.0,0.0,0.0,0.0,0.0,0.0,0.0,0.0,0.0,0.0,0.0,0.0,0.0,0.0,0.0,0.0,0.0,1.0,1.0,0.0,0.0,0.0,0.0,0.0,0.0,0.0,0.0,0.0,0.0,0.0,0.0,0.0,0.0,0.0,0.0,0.0,0.0,0.0,0.0,0.0,0.0,0.0,0.0,0.0,0.0,0.0,0.0,1.0,0.0,0.0,0.0,0.0,0.0,0.0,0.0,0.0,0.0,0.0,0.0,0.0,0.0,0.0,0.0,0.0,0.0,0.0,0.0,0.0,0.0,0.0,0.0,0.0,0.0,0.0,0.0,0.0,0.0,0.0,0.0,0.0,0.0,0.0,0.0,0.0,0.0,0.0,0.0,0.0,0.0,0.0,0.0,0.0,0.0,0.0,0.0,0.0,0.0,0.0,0.0,0.0,0.0,1.0,1.0,1.0,1.0,1.0,1.0,1.0,1.0,1.0,1.0,1.0,1.0,1.0,0.99,1.0,1.0,1.0,1.0,1.0,1.0,0.99,0.0,1.0,1.0,1.0,1.0,1.0,1.0,1.0],[0.0,0.0,0.0,0.0,0.0,0.0,0.0,0.0,1.0,1.0,1.0,0.0,0.0,1.0,1.0,1.0,1.0,1.0,1.0,1.0,1.0,0.0,0.0,0.0,0.0,0.0,0.0,0.0,0.0,0.0,0.0,0.0,0.0,0.0,0.0,0.0,0.0,0.0,0.0,0.0,0.0,0.0,0.0,0.0,0.0,0.0,0.0,0.0,0.0,0.0,0.0,0.0,0.0,0.0,0.0,0.0,0.0,1.0,1.0,0.93,0.02,0.0,0.0,0.0,0.0,0.0,0.0,0.0,0.0,0.0,0.0,0.0,0.0,0.0,0.0,0.0,0.0,0.0,0.0,0.31,0.0,1.0,0.0,0.0,0.0,0.0,0.0,0.0,0.0,0.0,0.0,0.0,0.0,0.0,0.0,0.0,0.0,0.0,0.0,0.0,0.0,0.0,0.0,0.0,0.0,0.0,0.0,0.0,0.0,0.0,0.0,0.0,0.0,0.0,0.0,0.0,0.0,0.0,0.0,0.0,0.0,0.0,0.0,0.0,0.0,0.0,0.0,0.0,0.0,0.0,0.0,0.0,0.0,0.0,0.0,0.0,0.0,0.0,0.0,0.0,0.0,0.0,0.0,0.0,0.0,0.0,0.0,0.0,0.0,0.0,0.0,0.0,0.0,0.0,0.0,0.0,0.0,0.0,0.0,0.0,0.0,0.0,0.0,0.0,0.0,0.0,0.0,0.0,0.0,0.0,0.99,1.0,0.83,0.26,0.19,0.0,0.0,0.0,0.0,0.0,0.0,0.0,0.0,0.0,0.0,0.0,0.0,0.0,0.0,0.0,0.0,0.0,0.0,0.0,0.0,0.0,0.23,0.62,0.05,0.05,1.0,1.0,0.99,1.0,1.0,1.0,1.0,1.0,1.0,0.46,0.0,0.0,0.0,0.0,0.0,0.0,0.0,0.0,0.0,0.0,0.0,0.0,0.0,0.0,0.0,0.0,0.0,0.0,1.0],[0.0,0.0,0.0,0.0,0.0,0.0,0.0,0.0,0.0,0.0,0.0,0.0,0.0,0.0,0.0,1.0,1.0,1.0,1.0,1.0,1.0,1.0,0.0,0.0,0.0,0.0,0.0,0.0,0.0,0.98,0.0,0.01,0.98,0.03,0.26,0.0,0.97,0.0,0.04,0.0,0.0,0.0,0.0,0.0,0.0,0.0,0.0,0.0,0.0,0.0,0.0,0.0,0.0,0.0,0.0,0.0,0.0,1.0,0.0,0.91,0.0,0.0,0.0,0.0,0.0,0.0,0.0,0.0,0.0,0.0,0.0,0.0,0.0,0.0,0.0,0.0,0.0,0.0,0.0,0.0,0.0,0.0,0.0,0.0,0.0,0.0,0.0,0.0,0.0,0.0,0.0,0.0,0.0,0.0,0.0,0.0,0.0,0.0,0.0,0.0,0.0,0.0,0.0,0.0,0.0,0.0,0.0,0.0,0.0,0.0,0.0,0.0,0.0,0.0,0.0,0.0,0.0,0.0,0.0,0.0,0.0,0.0,0.0,0.0,0.0,0.0,0.0,0.0,0.0,0.0,0.0,0.0,0.0,0.0,0.0,0.0,0.0,0.0,0.0,0.0,0.0,0.0,0.0,0.0,0.0,0.0,0.0,0.0,0.0,0.0,0.0,0.0,0.0,0.0,0.0,0.0,0.0,0.0,0.0,0.0,0.0,0.0,0.0,0.0,0.0,0.0,0.0,0.0,0.0,0.0,0.62,0.0,0.0,0.0,0.0,0.0,0.0,0.0,0.0,0.0,0.0,0.0,0.0,0.0,0.0,0.0,0.0,0.0,0.0,0.0,0.0,0.0,0.0,0.0,0.0,0.0,0.0,0.0,0.0,0.0,1.0,1.0,1.0,1.0,1.0,1.0,1.0,1.0,1.0,1.0,0.32,0.0,0.88,0.0,0.96,0.01,0.0,0.0,0.0,0.0,0.0,0.0,0.0,0.0,0.0,0.0,0.01,0.99,1.0],[0.0,0.0,0.0,0.0,0.0,0.0,0.0,0.0,0.0,0.0,0.0,0.0,0.0,0.0,0.0,1.0,1.0,1.0,1.0,1.0,1.0,1.0,1.0,0.0,0.0,0.0,0.0,0.0,1.0,0.99,0.04,0.01,0.98,0.0,0.0,0.0,0.0,0.0,0.0,0.0,0.0,0.0,0.0,0.0,0.0,0.0,0.0,0.0,0.0,0.0,0.0,0.0,0.0,0.0,0.0,0.0,0.0,0.0,0.0,0.0,0.0,0.0,0.0,0.0,0.0,0.0,0.0,0.0,0.0,0.0,0.0,0.0,0.0,0.0,0.0,0.0,0.0,0.0,0.0,0.0,0.0,0.0,0.0,0.0,0.0,0.0,0.0,0.0,0.0,0.0,0.0,0.0,0.0,0.0,0.0,0.0,0.0,0.0,0.0,0.0,0.0,0.0,0.0,0.0,0.0,0.0,0.0,0.0,0.0,0.0,0.0,0.0,0.0,0.0,0.0,0.0,0.9,0.0,0.0,0.0,0.0,0.0,0.0,0.0,0.0,0.0,0.0,0.0,0.0,0.0,0.0,0.0,0.0,0.0,0.0,0.0,0.0,0.0,0.0,0.0,0.0,0.0,0.0,0.0,0.0,0.0,1.0,1.0,0.0,0.0,0.0,0.0,0.0,0.0,0.0,0.0,0.0,0.0,0.0,0.0,0.0,0.0,0.0,0.0,0.0,0.0,0.0,0.0,0.0,0.0,0.0,0.0,0.0,0.0,0.0,0.0,0.0,0.0,0.0,0.0,0.0,0.0,0.0,0.0,0.0,0.0,0.0,0.0,0.0,0.0,0.0,0.0,0.0,0.0,0.0,0.0,0.0,0.0,0.0,0.0,1.0,1.0,1.0,1.0,1.0,0.95,0.74,0.78,1.0,1.0,1.0,1.0,1.0,1.0,1.0,1.0,1.0,1.0,1.0,1.0,1.0,0.0,1.0,1.0,1.0,1.0,1.0,1.0,0.95],[0.0,0.0,0.0,0.0,0.0,0.0,0.0,0.0,1.0,0.0,0.0,0.0,0.0,0.0,0.0,1.0,1.0,1.0,1.0,1.0,1.0,1.0,1.0,1.0,0.0,0.0,0.0,0.0,0.0,0.0,0.0,0.0,0.0,0.0,0.0,0.0,0.0,0.0,0.0,0.0,0.0,0.0,0.0,0.0,0.0,0.0,0.0,0.0,0.0,0.0,0.0,0.0,0.0,0.0,0.0,0.0,0.0,0.0,0.0,0.0,0.0,0.0,0.0,0.0,0.0,0.0,0.0,0.0,0.0,0.0,0.0,0.0,0.0,0.0,0.0,0.0,0.0,0.0,0.0,0.96,0.0,1.0,0.0,0.0,0.0,0.0,0.0,0.0,0.0,0.0,0.0,0.0,0.0,0.0,0.0,0.0,0.0,0.0,0.0,0.0,0.0,0.0,0.0,0.0,0.0,0.0,0.0,0.0,0.0,0.0,0.0,0.0,0.0,0.0,1.0,0.0,1.0,0.0,0.0,0.0,0.0,0.0,0.0,0.0,0.0,0.0,0.0,0.0,0.0,0.0,0.0,0.0,0.0,0.0,0.0,0.0,0.0,0.0,0.0,0.0,0.0,0.0,0.0,0.0,1.0,0.0,1.0,0.0,0.0,0.0,0.0,0.0,1.0,0.0,0.0,1.0,0.04,0.0,0.0,0.0,0.0,0.0,0.0,0.0,0.0,0.0,0.0,0.0,0.0,0.0,0.0,0.0,0.0,0.0,0.0,0.0,0.0,0.0,0.0,0.0,0.0,0.0,0.0,0.0,0.0,0.0,0.0,0.0,0.0,0.0,0.0,0.0,0.0,0.0,0.0,0.0,0.0,0.0,0.0,0.0,0.7,0.08,0.42,0.02,0.0,0.28,0.19,0.04,0.0,0.0,0.0,0.0,0.0,0.0,0.0,0.0,0.0,0.0,0.0,0.0,0.0,0.0,0.0,0.17,1.0,0.97,1.0,1.0,0.0],[0.0,0.0,0.0,0.0,0.0,0.0,0.0,0.0,1.0,0.0,0.0,0.0,0.0,0.0,0.0,0.0,1.0,1.0,1.0,1.0,1.0,1.0,1.0,1.0,1.0,0.0,0.0,0.0,0.0,0.0,0.0,0.0,0.0,0.0,0.0,0.0,0.0,0.0,0.05,0.0,1.0,0.0,0.0,0.0,0.0,0.0,0.0,0.0,0.0,0.0,0.0,0.0,0.0,0.0,0.0,1.0,0.0,1.0,0.0,0.0,0.0,0.0,0.0,0.0,0.0,0.0,0.0,0.0,0.0,0.0,0.0,0.0,0.0,0.0,0.0,0.0,0.0,0.0,0.0,0.0,0.0,0.0,0.0,0.0,0.0,0.0,0.0,0.0,0.0,0.0,0.0,0.0,0.0,0.0,0.0,0.0,0.0,0.0,0.0,0.0,0.0,0.0,0.0,0.0,0.0,0.0,0.0,0.0,0.0,0.0,0.0,0.0,0.0,0.0,0.0,0.0,0.0,0.0,0.0,0.0,0.0,0.0,0.0,0.0,0.0,0.0,0.0,0.0,0.0,0.0,0.0,0.0,0.0,0.0,0.0,0.0,0.0,0.0,0.0,0.0,0.0,0.0,0.0,0.0,0.0,0.0,0.0,0.0,0.0,0.0,0.0,0.0,0.0,0.0,0.0,0.0,0.0,0.0,0.0,0.0,0.0,0.0,0.0,0.0,0.0,0.0,0.0,0.0,0.0,0.0,0.0,0.0,0.0,0.0,0.0,0.0,0.0,0.0,0.0,0.0,0.0,0.0,0.0,0.0,0.0,0.0,0.0,0.0,0.0,0.0,0.0,0.0,0.0,0.0,0.0,0.0,0.0,0.0,0.0,0.0,0.32,0.0,0.3,0.0,0.0,0.09,0.09,0.05,0.0,0.0,0.0,0.0,0.0,0.0,0.0,0.0,0.0,0.0,0.0,0.0,0.0,0.0,0.0,0.0,0.0,0.0,0.0,0.0,0.22],[0.0,0.0,0.0,0.0,0.0,0.0,0.0,0.0,0.0,0.0,0.0,0.0,0.0,0.0,0.0,0.0,0.0,1.0,1.0,1.0,1.0,1.0,1.0,1.0,1.0,1.0,0.0,0.99,0.72,1.0,0.0,0.0,0.97,0.0,0.0,0.0,0.0,0.0,0.0,0.0,0.42,0.0,0.0,0.0,0.0,0.0,0.0,0.0,0.0,0.0,0.0,0.0,0.0,0.0,0.0,0.0,0.0,0.15,0.0,0.0,0.0,0.0,0.0,0.0,0.0,0.0,0.0,0.0,0.0,0.0,0.0,0.0,0.0,0.0,0.0,0.0,0.0,0.0,0.0,0.0,0.0,0.0,0.0,0.0,0.0,0.0,0.0,0.0,0.0,0.0,0.0,0.0,0.0,0.0,0.0,0.0,0.0,0.0,0.0,0.0,0.0,0.0,0.0,0.0,0.0,0.0,0.0,0.0,0.0,0.0,0.0,0.0,0.0,0.0,0.0,0.0,0.0,0.0,0.0,0.0,0.0,0.0,0.0,0.0,0.0,0.0,0.0,0.0,0.0,0.0,0.0,0.0,0.0,0.0,0.0,0.0,0.0,0.0,0.0,0.0,0.0,0.0,0.0,0.0,0.0,0.0,0.81,0.0,0.0,0.0,0.0,0.0,0.0,0.0,0.0,0.0,0.0,0.0,0.0,0.0,0.0,0.0,0.0,0.0,0.0,0.0,0.0,0.0,0.0,0.0,0.0,0.0,0.0,0.0,0.0,0.0,0.0,0.0,0.0,0.0,0.0,0.0,0.0,0.0,0.0,0.0,0.0,0.0,0.0,0.0,0.0,0.0,0.0,0.0,0.0,0.0,0.0,0.0,0.0,0.0,0.37,0.0,0.43,0.0,0.0,0.0,0.0,0.0,0.0,0.0,0.0,0.0,0.0,0.0,0.0,0.0,0.0,0.0,0.0,0.0,0.0,0.0,0.0,0.0,0.0,0.0,0.0,0.0,0.0],[0.0,0.0,0.0,0.0,0.0,0.0,0.0,0.0,0.0,0.0,0.0,0.0,0.0,0.0,0.0,0.0,0.0,0.0,1.0,1.0,1.0,1.0,1.0,1.0,0.97,1.0,1.0,1.0,1.0,0.35,0.0,0.0,0.0,0.0,0.0,0.0,0.0,0.0,0.0,0.0,0.0,0.0,0.0,0.0,0.0,0.0,0.0,0.0,0.0,0.0,0.0,0.0,0.0,0.0,0.0,0.0,0.0,0.0,0.0,0.0,0.0,0.0,0.0,0.0,0.0,0.0,0.0,0.0,0.0,0.0,0.0,0.0,0.0,0.0,0.0,0.0,0.0,0.0,0.0,0.0,0.0,0.0,0.0,0.0,0.0,0.0,0.0,0.0,0.0,0.0,0.0,0.0,0.0,0.0,0.0,0.0,0.0,0.0,0.0,0.0,0.0,0.0,0.0,0.0,0.0,0.0,0.0,0.0,0.0,0.0,0.0,0.0,0.0,0.0,0.0,0.0,0.0,0.0,0.0,0.0,0.0,0.0,0.0,0.0,0.0,0.0,0.0,0.0,0.0,0.0,0.0,0.0,0.0,0.0,0.0,0.0,0.0,0.0,0.0,0.0,0.0,0.0,0.0,0.0,0.0,0.0,1.0,0.02,0.0,1.0,0.0,0.0,1.0,0.0,0.0,0.0,0.0,0.0,0.0,0.0,0.0,0.0,0.0,0.0,0.0,0.0,0.0,0.0,0.0,0.0,0.0,0.0,0.0,0.0,0.0,0.0,0.0,0.0,0.0,0.0,0.0,0.0,0.0,0.0,0.0,0.0,0.0,0.0,0.0,0.0,0.0,0.0,0.0,0.0,0.0,0.0,0.0,0.0,0.0,0.0,0.0,0.0,0.0,0.0,0.0,0.0,0.0,0.0,0.0,0.0,0.0,0.0,0.0,0.0,0.0,0.0,0.0,0.0,0.0,0.0,0.0,0.0,0.0,0.0,0.01,0.0,0.07,0.0,0.0],[0.0,0.0,0.0,0.0,0.0,0.0,0.0,0.0,0.0,0.0,0.0,0.0,0.0,0.0,0.0,0.0,0.0,0.0,0.0,1.0,1.0,1.0,1.0,1.0,1.0,0.38,0.3,0.0,0.0,0.0,0.0,0.0,0.0,0.0,0.0,0.0,0.0,0.0,0.0,0.0,0.33,0.0,0.97,0.0,0.01,0.0,0.0,0.0,0.0,0.0,0.0,0.0,0.0,0.23,0.0,1.0,0.0,0.0,0.0,0.0,0.0,0.0,0.0,0.0,0.0,0.0,0.0,0.0,0.0,0.0,0.0,0.0,0.0,0.0,0.0,0.0,0.0,0.0,0.0,0.0,0.0,0.0,0.0,0.0,0.0,0.0,0.0,0.0,0.0,0.0,0.0,0.0,0.0,0.0,0.0,0.0,0.0,0.0,0.0,0.0,0.0,0.0,0.0,0.0,0.0,0.0,0.0,0.0,0.0,0.0,0.0,0.0,0.0,0.0,0.0,0.0,0.0,0.0,0.0,0.0,0.0,0.0,0.0,0.0,0.0,0.0,0.0,0.0,0.0,0.0,0.0,0.0,0.0,0.0,0.0,0.0,0.0,0.0,0.0,0.0,0.0,0.0,0.0,0.0,0.0,0.0,0.0,0.0,0.0,0.0,0.0,0.0,1.0,1.0,0.0,0.01,1.0,0.0,0.0,0.0,0.0,0.0,0.0,0.0,0.0,0.0,0.0,0.0,0.0,0.0,0.0,0.0,0.0,0.0,0.0,0.0,0.0,0.0,0.0,0.0,0.0,0.0,0.0,0.0,0.0,0.0,0.0,0.0,0.0,0.0,0.0,0.0,0.0,0.0,0.0,0.0,0.0,0.0,0.0,0.0,0.0,0.0,0.0,0.0,0.0,0.0,0.0,0.0,0.0,0.0,0.0,0.0,0.0,0.0,0.0,0.0,0.0,0.0,0.0,0.0,0.0,0.0,0.0,0.0,0.0,0.0,0.0,0.0,0.0],[0.0,0.0,0.0,0.0,0.0,0.0,0.0,0.0,0.0,0.0,0.0,0.0,0.0,0.0,0.0,0.0,0.0,0.0,0.0,0.0,1.0,1.0,0.97,1.0,1.0,1.0,0.72,0.0,0.0,0.0,0.0,0.0,0.0,0.0,0.0,0.0,0.0,0.0,0.0,0.0,1.0,0.46,1.0,0.0,0.01,0.0,0.0,0.0,0.0,0.0,0.0,0.0,0.0,0.11,0.0,0.96,0.0,0.0,0.0,0.0,0.0,0.0,0.0,0.0,0.0,0.0,0.0,0.0,0.0,0.0,0.0,0.0,0.0,0.0,0.0,0.0,0.0,0.0,0.0,0.0,0.0,0.0,0.0,0.0,0.0,0.0,0.0,0.0,0.0,0.0,0.0,0.0,0.0,0.0,0.0,0.0,0.0,0.0,0.0,0.0,0.0,0.0,0.0,0.0,0.0,0.0,0.0,0.0,0.0,0.0,0.0,0.0,0.0,0.0,0.0,0.0,0.0,0.0,0.0,0.0,0.0,0.0,0.0,0.0,0.0,0.0,0.0,0.0,0.0,0.0,0.0,0.0,0.0,0.0,0.0,0.0,0.0,0.0,0.0,0.0,0.0,0.0,0.0,0.0,0.0,0.0,0.0,0.0,0.0,0.0,0.0,0.0,0.0,0.0,0.0,0.0,0.0,0.0,0.0,0.0,0.0,0.0,0.0,0.0,0.0,0.0,0.0,0.0,0.0,0.0,0.0,0.0,0.0,0.0,0.0,0.0,0.0,0.0,0.0,0.0,0.0,0.0,0.0,0.0,0.0,0.0,0.0,0.0,0.0,0.0,0.0,0.0,0.0,0.0,0.0,0.0,0.0,0.0,0.0,0.0,0.0,0.0,0.0,0.0,0.0,0.0,0.0,0.0,0.0,0.0,0.0,0.0,0.0,0.0,0.0,0.0,0.0,0.0,0.0,0.0,0.0,0.0,0.0,0.0,0.0,0.0,0.0,0.0,0.0],[0.0,0.0,0.0,0.0,0.0,0.0,0.0,0.0,0.0,0.0,0.0,0.0,0.0,0.0,0.0,0.0,0.0,0.0,0.0,0.0,0.0,1.0,1.0,0.38,1.0,1.0,1.0,1.0,0.0,0.1,0.0,0.0,0.0,0.0,0.0,0.0,0.0,0.0,0.0,0.0,0.04,0.0,0.01,0.0,0.0,0.0,0.0,0.0,0.0,0.0,0.0,0.0,0.0,0.0,0.0,0.0,0.0,0.0,0.0,0.0,0.0,0.0,0.0,0.0,0.0,0.0,0.0,0.0,0.0,0.0,0.0,0.0,0.0,0.0,0.0,0.0,0.0,0.0,0.0,0.0,0.0,0.0,0.0,0.0,0.0,0.0,0.0,0.0,0.0,0.0,0.0,0.0,0.0,0.0,0.0,0.0,0.0,0.0,0.0,0.0,0.0,0.0,0.0,0.0,0.0,0.0,0.0,0.0,0.0,0.0,0.0,0.0,0.0,0.0,0.0,0.0,0.0,0.0,0.0,0.0,0.0,0.0,0.0,0.0,0.0,0.0,0.0,0.0,0.0,0.0,0.0,0.0,0.0,0.0,0.0,0.0,0.0,0.0,0.0,0.0,0.0,0.0,0.0,0.0,0.0,0.0,0.0,0.0,0.0,0.0,0.0,0.0,0.0,0.0,0.0,0.0,0.0,0.0,0.0,0.0,0.0,0.0,0.0,0.0,0.0,0.0,0.0,0.0,0.0,0.0,0.0,0.0,0.0,0.0,0.0,0.0,0.0,0.0,0.0,0.0,0.0,0.0,0.0,0.0,0.0,0.0,0.0,0.0,0.0,0.0,0.0,0.0,0.0,0.0,0.0,0.0,0.0,0.0,0.0,0.0,0.0,0.0,0.0,0.0,0.0,0.0,0.0,0.0,0.0,0.0,0.0,0.0,0.0,0.0,0.0,0.0,0.0,0.0,0.0,0.0,0.0,0.0,0.0,0.0,0.0,0.0,0.0,0.0,0.0],[0.0,0.0,0.0,0.0,0.0,0.0,0.0,0.0,0.0,0.0,0.0,0.0,0.0,0.0,0.0,0.0,0.0,0.0,0.0,0.0,0.0,0.0,1.0,0.3,0.72,1.0,1.0,1.0,0.0,0.0,0.0,0.0,0.0,0.0,0.0,0.0,0.0,0.0,0.0,0.0,0.0,0.0,0.0,0.0,0.0,0.0,0.0,0.0,0.0,0.0,0.0,0.0,0.0,0.0,0.0,0.0,0.0,0.0,0.0,0.0,0.0,0.0,0.0,0.0,0.0,0.0,0.0,0.0,0.0,0.0,0.0,0.0,0.0,0.0,0.0,0.0,0.0,0.0,0.0,0.0,0.0,0.0,0.0,0.0,0.0,0.0,0.0,0.0,0.0,0.0,0.0,0.0,0.0,0.0,0.0,0.0,0.0,0.0,0.0,0.0,0.0,0.0,0.0,0.0,0.0,0.0,0.0,0.0,0.0,0.0,0.0,0.0,0.0,0.0,0.0,0.0,0.0,0.0,0.0,0.0,0.0,0.0,0.0,0.0,0.0,0.0,0.0,0.0,0.0,0.0,0.0,0.0,0.0,0.0,0.0,0.0,0.0,0.0,0.0,0.0,0.0,0.0,0.0,0.0,0.0,0.0,0.0,0.0,0.0,0.87,0.0,0.0,0.0,0.0,0.0,0.0,0.0,0.0,0.0,0.0,0.0,0.0,0.0,0.0,0.0,0.0,0.0,0.0,0.0,0.0,0.0,0.0,0.0,0.0,0.0,0.0,0.0,0.0,0.0,0.0,0.0,0.0,0.0,0.0,0.0,0.0,0.0,0.0,0.0,0.0,0.0,0.0,0.0,0.0,0.0,0.0,0.0,0.0,0.0,0.0,0.0,0.0,0.0,0.0,0.0,0.0,0.0,0.0,0.0,0.0,0.0,0.0,0.0,0.0,0.0,0.0,0.0,0.0,0.0,0.0,0.0,0.0,0.0,0.0,0.0,0.0,0.0,0.0,0.0],[0.0,0.0,0.0,0.0,0.0,0.0,0.0,0.0,0.0,0.0,0.0,0.0,0.0,0.0,0.0,0.0,0.0,0.0,0.0,0.0,0.0,0.99,1.0,0.0,0.0,1.0,1.0,1.0,1.0,1.0,0.0,0.0,0.0,0.0,0.0,0.0,0.0,0.0,0.0,0.0,0.0,0.0,0.0,0.0,0.0,0.0,0.0,0.0,0.0,0.0,0.0,0.0,0.0,0.0,0.0,0.0,0.0,0.0,0.0,0.0,0.0,0.0,0.0,0.0,0.0,0.0,0.0,0.0,0.0,0.0,0.0,0.0,0.0,0.0,0.0,0.0,0.0,0.0,0.0,0.0,0.0,0.0,0.0,0.0,0.0,0.0,0.0,0.0,0.0,0.0,0.0,0.0,0.0,0.0,0.0,0.0,0.0,0.0,0.0,0.0,0.0,0.0,0.0,0.0,0.0,0.0,0.0,0.0,0.0,0.0,0.0,0.0,0.0,0.0,0.0,0.0,0.0,0.0,0.0,0.0,0.0,0.0,0.0,0.0,0.0,0.0,0.0,0.0,0.0,0.0,0.0,0.0,0.0,0.0,0.0,0.0,0.0,0.0,0.0,0.0,0.0,0.0,0.0,0.0,0.0,0.0,0.0,0.0,0.0,0.0,0.0,0.0,0.0,0.0,0.0,0.0,0.0,0.0,0.0,0.0,0.0,0.0,0.0,0.0,0.0,0.0,0.0,0.0,0.0,0.0,0.0,0.0,0.0,0.0,0.0,0.0,0.0,0.0,0.0,0.0,0.0,0.0,0.0,0.0,0.0,0.0,0.0,0.0,0.0,0.0,0.0,0.0,0.0,0.0,0.0,0.0,0.0,0.0,0.0,0.0,0.0,0.0,0.0,0.0,0.0,0.0,0.0,0.0,0.0,0.0,0.0,0.0,0.0,0.0,0.0,0.0,0.0,0.0,0.0,0.0,0.0,0.0,0.0,0.0,0.0,0.0,0.0,0.0,0.0],[0.0,0.0,0.0,0.0,0.0,0.0,0.0,0.0,0.0,0.0,0.0,0.0,0.0,0.0,0.0,0.0,0.0,0.0,1.0,0.0,0.0,0.72,1.0,0.0,0.0,0.0,0.0,1.0,1.0,1.0,0.98,0.0,0.0,0.0,0.0,0.0,0.0,0.0,0.0,0.0,0.0,0.0,0.0,0.0,0.0,0.0,0.0,0.0,0.0,0.0,0.0,0.0,0.0,0.0,0.0,0.0,0.0,0.0,0.0,0.0,0.0,0.0,0.0,0.0,0.0,0.0,0.0,0.0,0.0,0.0,0.0,0.0,0.0,0.0,0.0,0.0,0.0,0.0,0.0,0.0,0.0,0.0,0.0,0.0,0.0,0.0,0.0,0.0,0.0,0.0,0.0,0.0,0.0,0.0,0.0,0.0,0.0,0.0,0.0,0.0,0.0,0.0,0.0,0.0,0.0,0.0,0.0,0.0,0.0,0.0,0.0,0.0,0.0,0.0,0.0,0.0,0.0,0.0,0.0,0.0,0.0,0.0,0.0,0.0,0.0,0.0,0.0,0.0,0.0,0.0,0.0,0.0,0.0,0.0,0.0,0.0,0.0,0.0,0.0,0.0,0.0,0.0,0.0,0.0,0.0,0.0,1.0,1.0,0.14,0.82,0.0,0.0,0.0,0.0,0.0,0.0,0.0,0.0,0.0,0.0,0.0,0.0,0.0,0.0,0.0,0.0,0.0,0.0,0.0,0.0,0.0,0.0,0.0,0.0,0.0,0.0,0.0,0.0,0.0,0.0,0.0,0.0,0.0,0.0,0.0,0.0,0.0,0.0,0.0,0.0,0.0,0.0,0.0,0.0,0.0,0.0,0.0,0.0,0.0,0.0,0.0,0.0,0.0,0.0,0.0,0.0,0.0,0.0,0.0,0.0,0.0,0.0,0.0,0.0,0.9,0.99,0.03,0.96,0.99,0.82,0.73,0.02,0.91,0.99,0.9,1.0,0.99,0.95,0.0],[0.0,0.0,0.0,0.0,0.0,0.0,0.0,0.0,0.0,0.0,0.0,0.0,0.0,0.0,0.0,0.0,0.0,0.98,0.99,0.0,0.0,1.0,0.35,0.0,0.0,0.1,0.0,1.0,1.0,1.0,1.0,0.99,0.99,0.0,0.0,0.0,0.0,0.0,0.0,0.0,0.0,0.0,0.0,0.0,0.0,0.0,0.0,0.0,0.0,0.0,0.0,0.0,0.0,0.0,0.0,0.0,0.0,0.0,0.0,0.0,0.0,0.0,0.0,0.0,0.0,0.0,0.0,0.0,0.0,0.0,0.0,0.0,0.0,0.0,0.0,0.0,0.0,0.0,0.0,0.0,0.0,0.0,0.0,0.0,0.0,0.0,0.0,0.0,0.0,0.0,0.0,0.0,0.0,0.0,0.0,0.0,0.0,0.0,0.0,0.0,0.0,0.0,0.0,0.0,0.0,0.0,0.0,0.0,0.0,0.0,0.0,0.0,0.0,0.0,0.0,0.0,0.0,0.0,0.0,0.0,0.0,0.0,0.0,0.0,0.0,0.0,0.0,0.0,0.0,0.0,0.0,0.0,0.0,0.0,0.0,0.0,0.0,0.0,0.0,0.0,0.0,0.0,0.0,0.0,0.0,0.0,0.16,0.0,0.0,0.0,0.0,0.0,0.0,0.0,0.0,0.0,0.0,0.0,0.0,0.0,0.0,0.0,0.0,0.0,0.0,0.0,0.0,0.0,0.0,0.0,0.0,0.0,0.0,0.0,0.0,0.0,0.0,0.0,0.0,0.0,0.0,0.0,0.0,0.0,0.0,0.0,0.0,0.0,0.0,0.0,0.0,0.0,0.0,0.0,0.0,0.0,0.0,0.0,0.0,0.0,0.95,0.87,0.88,0.0,0.0,0.0,0.0,0.0,0.79,0.04,0.06,0.01,0.93,0.7,0.96,0.97,0.54,0.36,0.0,0.0,0.0,0.0,0.0,0.0,0.0,0.0,0.03,0.63,0.0],[0.0,0.0,0.0,0.0,0.0,0.0,0.0,0.0,0.0,0.0,0.0,0.0,0.0,0.0,0.0,0.0,0.0,0.0,0.04,0.0,0.0,0.0,0.0,0.0,0.0,0.0,0.0,0.0,0.98,1.0,1.0,1.0,0.1,0.0,0.0,0.0,0.0,0.0,0.0,0.0,0.0,0.0,0.0,0.0,0.0,0.0,0.0,0.0,0.0,0.0,0.0,0.0,0.0,0.0,0.0,0.0,0.0,0.0,0.0,0.0,0.0,0.0,0.0,0.0,0.0,0.0,0.0,0.0,0.0,0.0,0.0,0.0,0.0,0.0,0.0,0.0,0.0,0.0,0.0,0.0,0.0,0.0,0.0,0.0,0.0,0.0,0.0,0.0,0.0,0.0,0.0,0.0,0.0,0.0,0.0,0.0,0.0,0.0,0.0,0.0,0.0,0.0,0.0,0.0,0.0,0.0,0.0,0.0,0.0,0.0,0.0,0.0,0.0,0.0,0.0,0.0,0.0,0.0,0.0,0.0,0.0,0.0,0.0,0.0,0.0,0.0,0.0,0.0,0.0,0.0,0.0,0.0,0.0,0.0,0.0,0.0,0.0,0.0,0.0,0.0,0.0,0.0,0.0,0.0,0.0,0.0,0.0,0.02,0.0,0.0,0.0,0.0,0.0,0.0,0.0,0.0,0.0,0.0,0.0,0.0,0.0,0.0,0.0,0.0,0.0,0.0,0.0,0.0,0.0,0.0,0.0,0.0,0.0,0.0,0.0,0.0,0.0,0.0,0.0,0.0,0.0,0.0,0.0,0.0,0.0,0.0,0.0,0.0,0.0,0.0,0.0,0.0,0.0,0.0,0.0,0.0,0.0,0.0,0.0,0.0,0.02,0.01,0.02,0.0,0.0,0.0,0.0,0.0,0.04,0.04,0.81,0.51,0.99,0.98,0.99,0.99,0.96,0.81,0.39,0.49,0.04,0.02,0.0,0.0,0.0,0.02,0.01,0.1,0.0],[0.0,0.0,0.0,0.0,0.0,0.0,0.0,0.0,0.0,0.0,0.0,0.0,0.0,0.0,0.0,0.0,0.0,0.01,0.01,0.0,0.0,0.0,0.0,0.0,0.0,0.0,0.0,0.0,0.0,0.99,1.0,1.0,1.0,0.25,0.01,0.0,0.0,0.0,0.0,0.0,0.0,0.0,0.0,0.0,0.0,0.0,0.0,0.0,0.0,0.0,0.0,0.0,0.0,0.0,0.0,0.0,0.0,0.0,0.0,0.0,0.0,0.0,0.0,0.0,0.0,0.0,0.0,0.0,0.0,0.0,0.0,0.0,0.0,0.0,0.0,0.0,0.0,0.0,0.0,0.0,0.0,0.0,0.0,0.0,0.0,0.0,0.0,0.0,0.0,0.0,0.0,0.0,0.0,0.0,0.0,0.0,0.0,0.0,0.0,0.0,0.0,0.0,0.0,0.0,0.0,0.0,0.0,0.0,0.0,0.0,0.0,0.0,0.0,0.0,0.0,0.0,0.0,0.0,0.0,0.0,0.0,0.0,0.0,0.0,0.0,0.0,0.0,0.0,0.0,0.0,0.0,0.0,0.0,0.0,0.0,0.0,0.0,0.0,0.0,0.0,0.0,0.0,0.0,0.0,0.0,0.0,0.0,0.0,0.0,0.0,0.0,0.0,0.0,0.0,0.0,0.0,0.0,0.0,0.0,0.0,0.0,0.0,0.0,0.0,0.0,0.0,0.0,0.0,0.0,0.0,0.0,0.0,0.0,0.0,0.0,0.0,0.0,0.0,0.0,0.0,0.0,0.0,0.0,0.0,0.0,0.0,0.0,0.0,0.0,0.0,0.0,0.0,0.0,0.0,0.0,0.0,0.0,0.0,0.0,0.0,0.52,0.36,0.4,0.01,0.0,0.0,0.0,0.0,0.62,0.71,0.86,0.22,0.97,0.97,0.95,0.97,0.44,0.01,0.0,0.0,0.0,0.0,0.0,0.0,0.0,0.0,0.0,0.0,0.0],[0.0,0.0,0.0,0.0,0.0,0.0,0.0,0.0,0.0,0.0,0.0,0.0,0.0,0.01,0.0,0.01,0.0,0.98,0.98,0.0,0.0,0.97,0.0,0.0,0.0,0.0,0.0,0.0,0.0,0.99,0.1,1.0,1.0,1.0,0.99,0.0,0.97,0.0,0.0,0.0,0.0,0.0,0.0,0.0,0.0,0.0,0.0,0.0,0.0,0.0,0.0,0.0,0.0,0.0,0.0,0.0,0.0,0.0,0.0,0.0,0.0,0.0,0.0,0.0,0.0,0.0,0.0,0.0,0.0,0.0,0.0,0.0,0.0,0.0,0.0,0.0,0.0,0.0,0.0,0.0,0.0,0.0,0.0,0.0,0.0,0.0,0.0,0.0,0.0,0.0,0.0,0.0,0.0,0.0,0.0,0.0,0.0,0.0,0.0,0.0,0.0,0.0,0.0,0.0,0.0,0.0,0.0,0.0,0.0,0.0,0.0,0.0,0.0,0.0,0.0,0.0,0.0,0.0,0.0,0.0,0.0,0.0,0.0,0.0,0.0,0.0,0.0,0.0,0.0,0.0,0.0,0.0,0.0,0.0,0.0,0.0,0.0,0.0,0.0,0.0,0.0,0.0,0.0,0.0,0.0,0.0,0.0,0.0,0.0,0.0,0.0,0.0,0.0,0.0,0.0,0.0,0.0,0.0,0.0,0.0,0.0,0.0,0.0,0.0,0.0,0.0,0.0,0.0,0.0,0.0,0.0,0.0,0.0,0.0,0.0,0.0,0.0,0.0,0.0,0.0,0.0,0.0,0.0,0.0,0.0,0.0,0.0,0.0,0.0,0.0,0.0,0.0,0.0,0.0,0.0,0.0,0.0,0.0,0.0,0.01,0.99,0.99,0.98,0.98,0.97,0.61,0.52,0.75,0.99,0.97,0.86,0.04,0.99,0.89,0.97,0.95,0.06,0.0,0.0,0.0,0.0,0.0,0.0,0.0,0.0,0.0,0.0,0.01,0.98],[0.0,0.0,0.0,0.0,0.0,0.0,0.0,0.0,0.0,0.0,0.0,0.0,0.0,0.0,0.0,0.0,0.0,0.03,0.0,0.0,0.0,0.0,0.0,0.0,0.0,0.0,0.0,0.0,0.0,0.0,0.0,0.25,1.0,1.0,1.0,1.0,1.0,0.0,0.0,0.0,0.0,0.0,0.0,0.0,0.0,0.0,0.0,0.0,0.0,0.0,0.0,0.0,0.0,0.0,0.0,0.0,0.0,0.0,0.0,0.06,0.0,0.0,0.0,0.0,0.0,0.0,0.0,0.0,0.0,0.0,0.0,0.0,0.0,0.0,0.0,0.0,0.0,0.0,0.0,0.0,0.0,0.0,0.0,0.0,0.0,0.0,0.0,0.0,0.0,0.0,0.0,0.0,0.0,0.0,0.0,0.0,0.0,0.0,0.0,0.0,0.0,0.0,0.0,0.0,0.0,0.0,0.0,0.0,0.0,0.0,0.0,0.0,0.0,0.0,0.0,0.0,0.0,0.0,0.0,0.0,0.0,0.0,0.0,0.0,0.0,0.0,0.0,0.0,0.0,0.0,0.0,0.0,0.0,0.0,0.0,0.0,0.0,0.0,0.0,0.0,0.0,0.0,0.0,0.0,0.0,0.0,0.0,0.0,0.0,0.0,0.0,0.0,0.0,0.0,0.0,0.0,0.0,0.0,0.0,0.0,0.0,0.0,0.0,0.0,0.0,0.0,0.0,0.0,0.0,0.0,0.0,0.0,0.0,0.0,0.0,0.0,0.0,0.0,0.0,0.0,0.0,0.0,0.0,0.0,0.0,0.0,0.0,0.0,0.0,0.0,0.0,0.0,0.0,0.0,0.0,0.0,0.0,0.0,0.0,0.0,0.13,0.0,0.49,0.0,0.0,0.01,0.01,0.03,0.0,0.0,0.0,0.0,0.0,0.0,0.0,0.0,0.0,0.0,0.0,0.0,0.0,0.0,0.0,0.0,0.0,0.0,0.0,0.0,0.95],[0.0,0.0,0.0,0.0,0.0,0.0,0.0,0.0,0.0,0.0,0.0,0.0,1.0,0.94,0.0,0.0,0.0,0.26,0.0,0.0,0.0,0.0,0.0,0.0,0.0,0.0,0.0,0.0,0.0,0.0,0.0,0.01,0.99,1.0,1.0,1.0,0.97,0.0,0.0,0.0,0.0,0.0,0.0,0.0,0.0,0.0,0.0,0.0,0.0,0.0,0.0,0.0,0.0,0.0,0.0,0.0,0.0,0.0,0.0,0.99,0.47,0.02,0.0,0.0,0.0,0.0,0.0,0.0,0.0,0.0,0.0,0.0,0.0,0.0,0.0,0.0,0.0,0.0,0.0,0.0,0.0,0.0,0.0,0.0,0.0,0.0,0.0,0.0,0.0,0.0,0.0,0.0,0.0,0.0,0.0,0.0,0.0,0.0,0.0,0.0,0.0,0.0,0.0,0.0,0.0,0.0,0.0,0.0,0.0,0.0,0.0,0.0,0.0,0.0,0.0,0.0,0.0,0.0,0.0,0.0,0.0,0.0,0.0,0.0,0.0,0.0,0.0,0.0,0.0,0.0,0.0,0.0,0.0,0.0,0.0,0.0,0.0,0.0,0.0,0.0,0.0,0.0,0.0,0.0,0.0,0.0,0.0,0.0,0.0,0.0,0.0,0.0,0.0,0.0,0.0,0.0,0.0,0.0,0.0,0.0,0.0,0.0,0.0,0.0,0.0,0.0,0.0,0.0,0.0,0.0,0.99,0.99,0.97,0.71,0.02,0.0,0.0,0.0,0.0,0.0,0.0,0.0,0.0,0.0,0.0,0.0,0.0,0.0,0.0,0.0,0.0,0.0,0.0,0.0,0.0,0.0,0.02,0.3,0.99,1.0,0.79,0.98,0.75,0.99,0.99,0.87,0.93,0.92,0.51,0.83,0.03,0.0,0.02,0.01,0.0,0.0,0.0,0.0,0.0,0.0,0.0,0.0,0.0,0.0,0.0,0.0,0.0,0.0,1.0],[0.0,0.0,0.0,0.0,0.0,0.0,0.0,0.0,0.0,0.0,0.0,0.0,0.0,0.0,0.0,0.0,0.0,0.0,0.0,0.0,0.0,0.0,0.0,0.0,0.0,0.0,0.0,0.0,0.0,0.0,0.0,0.0,0.0,1.0,1.0,1.0,1.0,0.92,0.0,0.0,0.0,0.0,0.0,0.0,0.0,0.0,0.0,0.0,0.0,0.0,0.0,0.0,0.0,0.0,0.0,0.0,0.0,0.0,0.0,1.0,0.94,0.25,0.02,0.01,0.0,0.0,0.0,0.0,0.0,0.0,0.0,0.0,0.0,0.0,0.0,0.0,0.0,0.0,0.0,0.0,0.0,0.0,0.0,0.0,0.0,0.0,0.0,0.0,0.0,0.0,0.0,0.0,0.0,0.0,0.0,0.0,0.0,0.0,0.0,0.0,0.0,0.0,0.0,0.0,0.0,0.0,0.0,0.0,0.0,0.0,0.0,0.0,0.0,0.0,0.0,0.0,0.0,0.0,0.0,0.0,0.0,0.0,0.0,0.0,0.0,0.0,0.0,0.0,0.0,0.0,0.0,0.0,0.0,0.0,0.0,0.0,0.0,0.0,0.0,0.0,0.0,0.0,0.0,0.0,0.0,0.0,0.0,0.0,0.0,0.0,0.0,0.0,0.0,0.0,0.0,0.0,0.0,0.0,0.0,0.0,0.0,0.0,0.0,0.0,0.0,0.0,0.0,0.0,0.0,0.0,0.19,0.48,0.05,0.03,0.01,0.0,0.0,0.0,0.0,0.0,0.0,0.0,0.0,0.0,0.0,0.0,0.0,0.0,0.0,0.0,0.0,0.0,0.0,0.0,0.0,0.0,0.01,0.05,0.95,0.94,0.0,0.0,0.0,0.0,0.0,0.0,0.01,0.0,0.0,0.0,0.0,0.0,0.0,0.0,0.0,0.0,0.0,0.0,0.0,0.0,0.0,0.0,0.0,0.0,0.0,0.0,0.0,0.0,0.12],[0.0,0.0,0.0,0.0,0.0,0.0,0.0,0.0,0.0,0.0,0.0,0.0,0.0,0.0,0.0,0.0,0.0,0.97,0.0,0.0,0.0,0.0,0.0,0.0,0.0,0.0,0.0,0.0,0.0,0.0,0.0,0.0,0.97,1.0,0.97,1.0,1.0,1.0,1.0,0.0,0.0,0.0,0.0,0.0,0.0,0.0,0.0,0.0,0.0,0.0,0.0,0.0,0.0,0.0,0.0,0.0,0.0,0.81,0.0,1.0,0.19,0.01,0.0,0.0,0.0,0.0,0.0,0.0,0.0,0.0,0.0,0.0,0.0,0.0,0.0,0.0,0.0,0.0,0.0,0.0,0.0,0.0,0.0,0.0,0.0,0.0,0.0,0.0,0.0,0.0,0.0,0.0,0.0,0.0,0.0,0.0,0.0,0.0,0.0,0.0,0.0,0.0,0.0,0.0,0.0,0.0,0.0,0.0,0.0,0.0,0.0,0.0,0.0,0.0,0.0,0.0,0.0,0.0,0.0,0.0,0.0,0.0,0.0,0.0,0.0,0.0,0.0,0.0,0.0,0.0,0.0,0.0,0.0,0.0,0.0,0.0,0.0,0.0,0.0,0.0,0.0,0.0,0.0,0.0,0.0,0.0,0.0,0.0,0.0,0.0,0.0,0.0,0.0,0.0,0.0,0.0,0.0,0.0,0.0,0.0,0.0,0.0,0.0,0.0,0.0,0.0,0.0,0.0,0.0,0.0,0.0,0.0,0.0,0.0,0.0,0.0,0.0,0.0,0.0,0.0,0.0,0.0,0.0,0.0,0.0,0.0,0.0,0.0,0.0,0.0,0.0,0.0,0.0,0.0,0.0,0.0,0.0,0.0,0.0,0.0,0.0,0.0,0.02,0.0,0.0,0.05,0.01,0.07,0.0,0.0,0.0,0.0,0.0,0.0,0.0,0.0,0.0,0.0,0.0,0.0,0.0,0.0,0.0,0.0,0.0,0.0,0.0,0.0,0.99],[0.0,0.0,0.0,0.0,0.0,0.0,0.0,0.0,0.0,0.0,0.0,0.0,0.0,0.0,0.0,0.0,0.0,0.0,0.0,0.0,0.0,0.0,0.0,0.0,0.0,0.0,0.0,0.0,0.0,0.0,0.0,0.0,0.0,0.0,0.0,0.92,1.0,1.0,1.0,0.03,0.0,0.0,0.0,0.0,0.0,0.0,0.0,0.0,0.0,0.0,0.0,0.0,0.0,0.0,0.0,0.0,0.98,1.0,1.0,1.0,0.97,0.1,0.04,0.02,0.01,0.01,0.0,0.01,0.07,0.0,0.0,0.02,0.0,0.0,0.0,0.0,0.0,0.0,0.0,0.0,0.0,0.0,0.0,0.0,0.0,0.0,0.0,0.0,0.0,0.0,0.0,0.0,0.0,0.0,0.0,0.0,0.0,0.0,0.0,0.0,0.0,0.0,0.0,0.0,0.0,0.0,0.0,0.0,0.0,0.0,0.0,0.0,0.0,0.0,0.0,0.0,0.0,0.0,0.0,0.0,0.0,0.0,0.0,0.0,0.0,0.0,0.0,0.0,0.0,0.0,0.0,0.0,0.0,0.0,0.0,0.0,0.0,0.0,0.0,0.0,0.0,0.0,0.0,0.0,0.0,0.0,0.0,0.0,0.0,0.0,0.0,0.0,0.0,0.0,0.0,0.0,0.0,0.0,0.0,0.0,0.0,0.0,0.0,0.0,0.0,0.0,0.0,0.0,0.0,0.0,0.09,0.02,0.01,0.06,0.08,0.0,0.0,0.0,0.0,0.0,0.0,0.0,0.0,0.0,0.0,0.0,0.0,0.0,0.0,0.0,0.0,0.0,0.0,0.39,0.01,0.0,0.11,0.04,0.0,0.0,0.0,0.0,0.0,0.0,0.0,0.0,0.0,0.0,0.0,0.0,0.0,0.0,0.0,0.0,0.0,0.0,0.0,0.0,0.0,0.0,0.0,0.0,0.0,0.0,0.0,0.0,0.0,0.0,0.81],[0.0,0.0,0.0,0.0,0.0,0.0,0.0,0.0,0.0,0.0,0.0,0.0,0.0,0.0,0.0,0.0,0.0,0.04,0.0,0.0,0.05,0.0,0.0,0.0,0.0,0.0,0.0,0.0,0.0,0.0,0.0,0.0,0.0,0.0,0.0,0.0,1.0,1.0,1.0,1.0,1.0,0.0,0.0,0.0,0.0,0.0,0.0,0.0,0.0,0.0,0.0,0.0,0.0,0.0,0.0,0.0,0.85,1.0,0.0,0.1,0.0,0.0,0.0,0.0,0.0,0.0,0.0,0.0,0.0,0.0,0.0,0.0,0.0,0.0,0.0,0.0,0.0,0.0,0.0,0.0,0.0,0.0,0.0,0.0,0.0,0.0,0.0,0.0,0.0,0.0,0.0,0.0,0.0,0.0,0.0,0.0,0.0,0.0,0.0,0.0,0.0,0.0,0.0,0.0,0.0,0.0,0.0,0.0,0.0,0.0,0.0,0.0,0.0,0.0,0.0,0.0,0.0,0.0,0.0,0.0,0.0,0.0,0.0,0.0,0.0,0.0,0.0,0.0,0.0,0.0,0.0,0.0,0.0,0.0,0.0,0.0,0.0,0.0,0.0,0.0,0.0,0.0,0.0,0.0,0.0,0.0,0.0,0.0,0.0,0.0,0.0,0.0,0.0,0.0,0.0,0.0,0.0,0.0,0.0,0.0,0.0,0.0,0.0,0.0,0.0,0.0,0.0,0.0,0.0,0.0,0.0,0.0,0.0,0.0,0.0,0.0,0.0,0.0,0.0,0.0,0.0,0.0,0.0,0.0,0.0,0.0,0.0,0.0,0.0,0.0,0.0,0.0,0.0,0.0,0.0,0.0,0.0,0.0,0.0,0.0,0.0,0.0,0.0,0.0,0.0,0.0,0.0,0.0,0.0,0.0,0.0,0.0,0.0,0.0,0.0,0.0,0.0,0.0,0.0,0.0,0.0,0.0,0.0,0.0,0.0,0.0,0.0,0.0,0.02],[0.0,0.0,0.0,0.0,0.0,0.01,0.0,0.0,0.0,0.0,0.0,0.0,0.0,0.0,0.0,0.0,0.0,0.0,0.0,0.0,0.0,0.0,0.0,0.0,0.0,0.0,0.0,0.0,0.0,0.0,0.0,0.0,0.0,0.0,0.0,0.0,0.0,0.03,1.0,1.0,1.0,0.99,0.0,0.0,0.0,0.0,0.0,0.0,0.0,0.0,0.0,0.0,0.0,0.0,1.0,1.0,1.0,0.99,0.0,0.0,0.0,0.0,0.0,0.0,0.0,0.0,0.0,0.0,0.0,0.0,0.0,0.07,0.0,0.0,0.0,0.0,0.0,0.0,0.0,0.0,0.0,0.0,0.0,0.0,0.0,0.0,0.0,0.0,0.0,0.0,0.0,0.0,0.0,0.0,0.0,0.0,0.0,0.0,0.0,0.0,0.0,0.0,0.0,0.0,0.0,0.0,0.0,0.0,0.0,0.0,0.0,0.0,0.0,0.0,0.0,0.0,0.0,0.0,0.0,0.0,0.0,0.0,0.0,0.0,0.0,0.0,0.0,0.0,0.0,0.0,0.0,0.0,0.0,0.0,0.0,0.0,0.0,0.0,0.0,0.0,0.0,0.0,0.0,0.0,0.0,0.0,0.0,0.0,0.0,0.0,0.0,0.0,0.0,0.0,0.0,0.0,0.0,0.0,0.0,0.0,0.0,0.0,0.0,0.0,0.0,0.0,0.0,0.0,0.0,0.0,0.0,0.0,0.0,0.0,0.0,0.0,0.0,0.0,0.0,0.0,0.0,0.0,0.0,0.0,0.0,0.0,0.0,0.0,0.0,0.0,0.0,0.0,0.0,0.0,0.0,0.0,0.0,0.0,0.0,0.0,0.0,0.0,0.0,0.0,0.0,0.0,0.0,0.0,0.0,0.0,0.0,0.0,0.0,0.0,0.0,0.0,0.0,0.0,0.0,0.0,0.0,0.0,0.0,0.0,0.0,0.0,0.0,0.0,0.0],[0.0,0.0,0.0,0.0,0.0,0.0,0.0,0.0,0.0,0.0,0.0,0.0,0.0,0.0,0.0,0.0,0.0,0.0,0.0,0.0,1.0,0.42,0.0,0.33,1.0,0.04,0.0,0.0,0.0,0.0,0.0,0.0,0.0,0.0,0.0,0.0,0.0,0.0,1.0,1.0,1.0,1.0,1.0,0.0,0.0,0.0,0.0,0.0,0.0,0.0,0.0,0.0,0.0,0.34,0.93,1.0,0.11,1.0,0.0,0.0,0.0,0.0,0.0,0.0,0.0,0.0,0.0,0.0,0.0,0.0,0.0,0.0,0.0,0.0,0.0,0.0,0.0,0.0,0.0,0.0,0.0,0.0,0.0,0.0,0.0,0.0,0.0,0.0,0.0,0.0,0.0,0.0,0.0,0.0,0.0,0.0,0.0,0.0,0.0,0.0,0.0,0.0,0.0,0.0,0.0,0.0,0.0,0.0,0.0,0.0,0.0,0.0,0.0,0.0,0.0,0.0,0.0,0.0,0.0,0.0,0.0,0.0,0.0,0.0,0.0,0.0,0.0,0.0,0.0,0.0,0.0,0.0,0.0,0.0,0.0,0.0,0.0,0.0,0.0,0.0,0.0,0.0,0.0,0.0,0.0,0.0,0.0,0.0,0.0,0.0,0.0,0.0,0.0,0.0,0.0,0.0,0.0,0.0,0.0,0.0,0.0,0.0,0.0,0.0,0.0,0.0,0.0,0.0,0.0,0.0,0.0,0.0,0.0,0.0,0.0,0.0,0.0,0.0,0.0,0.0,0.0,0.0,0.0,0.0,0.0,0.0,0.0,0.0,0.0,0.0,0.0,0.0,0.0,0.0,0.0,0.0,0.0,0.0,0.0,0.0,0.0,0.0,0.0,0.0,0.0,0.0,0.0,0.0,0.0,0.0,0.0,0.0,0.0,0.0,0.0,0.0,0.0,0.0,0.0,0.0,0.0,0.0,0.0,0.0,0.0,0.0,0.0,0.0,0.0],[0.0,0.0,0.0,0.01,0.0,0.0,0.0,0.0,0.0,0.0,0.0,0.0,0.0,0.0,0.0,0.0,0.0,0.0,0.0,0.0,0.0,0.0,0.0,0.0,0.46,0.0,0.0,0.0,0.0,0.0,0.0,0.0,0.0,0.0,0.0,0.0,0.0,0.0,0.0,0.99,1.0,1.0,1.0,0.89,0.0,0.0,0.0,0.0,0.0,0.0,0.0,0.0,1.0,1.0,1.0,0.97,0.0,0.0,0.0,0.0,0.0,0.0,0.0,0.0,0.0,0.0,0.0,0.0,0.0,0.0,0.0,0.0,0.0,0.0,0.0,0.0,0.0,0.0,0.0,0.0,0.0,0.0,0.0,0.0,0.0,0.0,0.0,0.0,0.0,0.0,0.0,0.0,0.0,0.0,0.0,0.0,0.0,0.0,0.0,0.0,0.0,0.0,0.0,0.0,0.0,0.0,0.0,0.0,0.0,0.0,0.0,0.0,0.0,0.0,0.0,0.0,0.0,0.0,0.0,0.0,0.0,0.0,0.0,0.0,0.0,0.0,0.0,0.0,0.0,0.0,0.0,0.0,0.0,0.0,0.0,0.0,0.0,0.0,0.0,0.0,0.0,0.0,0.0,0.0,0.0,0.0,0.0,0.0,0.0,0.0,0.0,0.0,0.0,0.0,0.0,0.0,0.0,0.0,0.0,0.0,0.0,0.0,0.0,0.0,0.0,0.0,0.0,0.0,0.0,0.0,0.0,0.0,0.0,0.0,0.0,0.0,0.0,0.0,0.0,0.0,0.0,0.0,0.0,0.0,0.0,0.0,0.0,0.0,0.0,0.0,0.0,0.0,0.0,0.0,0.0,0.0,0.0,0.0,0.0,0.0,0.0,0.0,0.0,0.0,0.0,0.0,0.0,0.0,0.0,0.0,0.0,0.0,0.0,0.0,0.0,0.0,0.0,0.0,0.0,0.0,0.0,0.0,0.0,0.0,0.0,0.0,0.0,0.0,0.0],[0.0,0.0,0.0,0.0,0.0,0.0,0.0,0.0,0.0,0.0,0.0,0.0,0.0,0.0,0.0,0.0,0.0,0.0,0.0,0.0,0.0,0.0,0.0,0.97,1.0,0.01,0.0,0.0,0.0,0.0,0.0,0.0,0.0,0.0,0.0,0.0,0.0,0.0,0.0,0.0,1.0,1.0,1.0,1.0,1.0,0.0,0.0,0.0,0.0,0.0,0.0,0.0,0.97,1.0,0.02,0.96,0.0,0.0,0.0,0.0,0.0,0.0,0.0,0.0,0.0,0.0,0.0,0.0,0.0,0.0,0.0,0.0,0.0,0.0,0.0,0.0,0.0,0.0,0.0,0.0,0.0,0.0,0.0,0.0,0.0,0.0,0.0,0.0,0.0,0.0,0.0,0.0,0.0,0.0,0.0,0.0,0.0,0.0,0.0,0.0,0.0,0.0,0.0,0.0,0.0,0.0,0.0,0.0,0.0,0.0,0.0,0.0,0.0,0.0,0.0,0.0,0.0,0.0,0.0,0.0,0.0,0.0,0.0,0.0,0.0,0.0,0.0,0.0,0.0,0.0,0.0,0.0,0.0,0.0,0.0,0.0,0.0,0.0,0.0,0.0,0.0,0.0,0.0,0.0,0.0,0.0,0.0,0.0,0.0,0.0,0.0,0.0,0.0,0.0,0.0,0.0,0.04,0.0,0.0,0.0,0.0,0.0,0.0,0.0,0.0,0.0,0.0,0.0,0.0,0.0,0.0,0.0,0.0,0.0,0.0,0.0,0.0,0.0,0.0,0.0,0.0,0.0,0.0,0.0,0.0,0.0,0.0,0.0,0.0,0.0,0.0,0.0,0.0,0.0,0.0,0.0,0.0,0.0,0.0,0.0,0.0,0.0,0.0,0.0,0.0,0.0,0.0,0.0,0.0,0.0,0.0,0.0,0.0,0.0,0.0,0.0,0.0,0.0,0.0,0.0,0.0,0.0,0.0,0.0,0.0,0.0,0.0,0.0,0.0],[0.01,0.59,0.0,0.0,0.0,0.0,0.0,0.0,0.0,0.0,0.0,0.0,0.0,0.0,0.0,0.0,0.0,0.0,0.0,0.0,0.0,0.0,0.0,0.0,0.0,0.0,0.0,0.0,0.0,0.0,0.0,0.0,0.0,0.0,0.0,0.0,0.0,0.0,0.0,0.0,0.0,0.89,1.0,1.0,1.0,0.23,0.0,0.0,0.0,0.0,0.99,0.99,1.0,0.95,0.0,0.0,0.0,0.0,0.0,0.0,0.0,0.0,0.0,0.0,0.0,0.0,0.0,0.0,0.0,0.0,0.0,0.0,0.0,0.0,0.0,0.0,0.0,0.0,0.0,0.0,0.0,0.0,0.0,0.0,0.0,0.0,0.0,0.0,0.0,0.0,0.0,0.0,0.0,0.0,0.0,0.0,0.0,0.0,0.0,0.0,0.0,0.0,0.0,0.0,0.0,0.0,0.0,0.0,0.0,0.0,0.0,0.0,0.0,0.0,0.0,0.0,0.0,0.0,0.0,0.0,0.0,0.0,0.0,0.0,0.0,0.0,0.0,0.0,0.0,0.0,0.0,0.0,0.0,0.0,0.0,0.0,0.0,0.0,0.0,0.0,0.0,0.0,0.0,0.0,0.0,0.0,0.0,0.0,0.0,0.0,0.0,0.0,0.0,0.0,0.0,0.0,0.0,0.0,0.0,0.0,0.0,0.0,0.0,0.0,0.0,0.0,0.0,0.0,0.0,0.0,0.0,0.0,0.0,0.0,0.0,0.0,0.0,0.0,0.0,0.0,0.0,0.0,0.0,0.0,0.0,0.0,0.0,0.0,0.0,0.0,0.0,0.0,0.0,0.0,0.0,0.0,0.0,0.0,0.0,0.0,0.0,0.0,0.0,0.0,0.0,0.0,0.0,0.0,0.0,0.0,0.0,0.0,0.0,0.0,0.0,0.0,0.0,0.0,0.0,0.0,0.0,0.0,0.0,0.0,0.0,0.0,0.0,0.0,0.0],[0.0,0.0,0.0,0.0,0.01,0.0,0.0,0.0,0.0,0.0,0.0,0.0,0.0,0.0,0.0,0.0,0.0,0.0,0.0,0.0,0.0,0.0,0.0,0.01,0.01,0.0,0.0,0.0,0.0,0.0,0.0,0.0,0.0,0.0,0.0,0.0,0.0,0.0,0.0,0.0,0.0,0.0,1.0,1.0,1.0,1.0,1.0,0.0,0.0,0.0,0.96,1.0,0.33,1.0,0.0,0.0,0.0,0.0,0.0,0.0,0.0,0.0,0.0,0.0,0.0,0.0,0.0,0.0,0.0,0.0,0.0,0.0,0.0,0.0,0.0,0.0,0.0,0.0,0.0,0.0,0.0,0.0,0.0,0.0,0.0,0.0,0.0,0.0,0.0,0.0,0.0,0.0,0.0,0.0,0.0,0.0,0.0,0.0,0.0,0.0,0.0,0.0,0.0,0.0,0.0,0.0,0.0,0.0,0.0,0.0,0.0,0.0,0.0,0.0,0.0,0.0,0.0,0.0,0.0,0.0,0.0,0.0,0.0,0.0,0.0,0.0,0.0,0.0,0.0,0.0,0.0,0.0,0.0,0.0,0.0,0.0,0.0,0.0,0.0,0.0,0.0,0.0,0.0,0.0,0.0,0.0,0.0,0.0,0.0,0.0,0.0,0.0,0.0,0.12,0.0,0.0,0.32,0.88,0.0,0.0,0.42,0.0,0.0,0.0,0.0,0.0,0.0,0.0,0.0,0.0,0.0,0.0,0.0,0.0,0.0,0.0,0.0,0.0,0.0,0.0,0.0,0.0,0.0,0.0,0.0,0.0,0.0,0.0,0.0,0.0,0.0,0.0,0.0,0.0,0.0,0.0,0.0,0.0,0.0,0.0,0.0,0.0,0.0,0.0,0.0,0.0,0.0,0.0,0.0,0.0,0.0,0.0,0.0,0.0,0.0,0.0,0.0,0.0,0.0,0.0,0.0,0.0,0.0,0.0,0.0,0.0,0.0,0.0,0.0],[0.0,0.0,0.0,0.0,0.0,0.0,0.0,0.0,0.0,0.0,0.0,0.0,0.0,0.0,0.0,0.0,0.0,0.0,0.0,0.0,0.0,0.0,0.0,0.0,0.0,0.0,0.0,0.0,0.0,0.0,0.0,0.0,0.0,0.0,0.0,0.0,0.0,0.0,0.0,0.0,0.0,0.0,0.0,0.23,1.0,1.0,1.0,0.16,0.99,0.99,1.0,0.92,0.0,0.0,0.0,0.0,0.0,0.0,0.0,0.0,0.0,0.0,0.0,0.0,0.0,0.0,0.0,0.0,0.0,0.0,0.0,0.0,0.0,0.0,0.0,0.0,0.0,0.0,0.0,0.0,0.0,0.0,0.0,0.0,0.0,0.0,0.0,0.0,0.0,0.0,0.0,0.0,0.0,0.0,0.0,0.0,0.0,0.0,0.0,0.0,0.0,0.0,0.0,0.0,0.0,0.0,0.0,0.0,0.0,0.0,0.0,0.0,0.0,0.0,0.0,0.0,0.0,0.0,0.0,0.0,0.0,0.0,0.0,0.0,0.0,0.0,0.0,0.0,0.0,0.0,0.0,0.0,0.0,0.0,0.0,0.0,0.0,0.0,0.0,0.0,0.0,0.0,0.0,0.0,0.0,0.0,0.0,0.0,0.0,0.0,0.0,0.0,0.0,0.0,0.0,0.0,0.0,0.0,0.0,0.0,0.0,0.0,0.0,0.0,0.0,0.0,0.0,0.0,0.0,0.0,0.0,0.0,0.0,0.0,0.0,0.0,0.0,0.0,0.0,0.0,0.0,0.0,0.0,0.0,0.0,0.0,0.0,0.0,0.0,0.0,0.0,0.0,0.0,0.0,0.0,0.0,0.0,0.0,0.0,0.0,0.0,0.0,0.0,0.0,0.0,0.0,0.0,0.0,0.0,0.0,0.0,0.0,0.0,0.0,0.0,0.0,0.0,0.0,0.0,0.0,0.0,0.0,0.0,0.0,0.0,0.0,0.0,0.0,0.0],[0.0,0.0,0.0,0.0,0.0,0.0,0.0,0.0,0.0,0.0,0.0,0.0,0.0,0.0,0.0,0.0,0.0,0.0,0.0,0.0,0.0,0.0,0.0,0.0,0.0,0.0,0.0,0.0,0.0,0.0,0.0,0.0,0.0,0.0,0.0,0.0,0.0,0.0,0.0,0.0,0.0,0.0,0.0,0.0,1.0,1.0,1.0,1.0,1.0,0.99,0.06,0.99,0.0,0.0,0.0,0.0,0.0,0.0,0.0,0.0,0.0,0.0,0.0,0.0,0.0,0.0,0.0,0.0,0.0,0.0,0.0,0.0,0.0,0.0,0.0,0.0,0.0,0.0,0.0,0.0,0.0,0.0,0.0,0.0,0.0,0.0,0.0,0.0,0.0,0.0,0.0,0.0,0.0,0.0,0.0,0.0,0.0,0.0,0.0,0.0,0.0,0.0,0.0,0.0,0.0,0.0,0.0,0.0,0.0,0.0,0.0,0.0,0.0,0.0,0.0,0.0,0.0,0.0,0.0,0.0,0.0,0.0,0.0,0.0,0.0,0.0,0.0,0.0,0.0,0.0,0.0,0.0,0.0,0.0,0.0,0.0,0.0,0.0,0.0,0.0,0.0,0.0,0.0,0.0,0.0,0.0,0.0,0.0,0.0,0.0,0.0,0.0,0.0,0.0,0.0,0.0,0.0,0.99,0.0,0.0,0.99,0.98,0.0,0.0,0.03,0.0,0.0,0.0,0.0,0.0,0.0,0.0,0.0,0.0,0.0,0.0,0.0,0.0,0.0,0.0,0.0,0.0,0.0,0.0,0.0,0.0,0.0,0.0,0.0,0.0,0.0,0.0,0.0,0.0,0.0,0.0,0.0,0.0,0.0,0.0,0.0,0.0,0.0,0.0,0.0,0.0,0.0,0.0,0.0,0.0,0.0,0.0,0.0,0.0,0.0,0.0,0.0,0.0,0.0,0.0,0.0,0.0,0.0,0.0,0.0,0.0,0.0,0.0,0.0],[0.0,0.0,0.0,0.0,0.0,0.0,0.0,0.0,0.0,0.0,0.0,0.0,0.0,0.0,0.0,0.0,0.0,0.0,0.0,0.0,0.0,0.0,0.0,0.0,0.0,0.0,0.0,0.0,0.0,0.0,0.0,0.0,0.0,0.0,0.0,0.0,0.0,0.0,0.0,0.0,0.0,0.0,0.0,0.0,0.0,0.16,1.0,1.0,1.0,1.0,0.0,0.01,0.0,0.0,0.0,0.0,0.0,0.0,0.0,0.0,0.0,0.0,0.0,0.0,0.0,0.0,0.0,0.0,0.0,0.0,0.0,0.0,0.0,0.0,0.0,0.0,0.0,0.0,0.0,0.0,0.0,0.0,0.0,0.0,0.0,0.0,0.0,0.0,0.0,0.0,0.0,0.0,0.0,0.0,0.0,0.0,0.0,0.0,0.0,0.0,0.0,0.0,0.0,0.0,0.0,0.0,0.0,0.0,0.0,0.0,0.0,0.0,0.0,0.0,0.0,0.0,0.0,0.0,0.0,0.0,0.0,0.0,0.0,0.0,0.0,0.0,0.0,0.0,0.0,0.0,0.0,0.0,0.0,0.0,0.0,0.0,0.0,0.0,0.0,0.0,0.0,0.0,0.0,0.0,0.0,0.0,0.0,0.0,0.0,0.0,0.0,0.0,0.0,0.0,0.0,0.0,0.0,0.14,0.0,0.0,0.0,0.93,0.0,0.0,0.02,0.0,0.0,0.0,0.0,0.0,0.0,0.0,0.0,0.0,0.0,0.0,0.0,0.0,0.0,0.0,0.0,0.0,0.0,0.0,0.0,0.0,0.0,0.0,0.0,0.0,0.0,0.0,0.0,0.0,0.0,0.0,0.0,0.0,0.0,0.0,0.0,0.0,0.0,0.0,0.0,0.0,0.0,0.0,0.0,0.0,0.0,0.0,0.0,0.0,0.0,0.0,0.0,0.0,0.0,0.0,0.0,0.0,0.0,0.0,0.0,0.0,0.0,0.0,0.0],[0.01,0.0,0.0,0.0,0.0,0.0,0.0,0.0,0.0,0.0,0.0,0.0,0.0,0.0,0.0,0.0,0.0,0.0,0.0,0.0,0.0,0.0,0.0,0.0,0.0,0.0,0.0,0.0,0.0,0.0,0.0,0.0,0.0,0.0,0.0,0.0,0.0,0.0,0.0,0.0,0.0,0.0,0.0,0.0,0.0,0.99,1.0,1.0,1.0,1.0,0.99,0.0,0.0,0.0,0.0,0.0,0.0,0.0,0.0,0.0,0.0,0.0,0.0,0.0,0.0,0.0,0.0,0.0,0.0,0.0,0.0,0.0,0.0,0.0,0.0,0.0,0.0,0.0,0.0,0.0,0.0,0.0,0.0,0.0,0.0,0.0,0.0,0.0,0.0,0.0,0.0,0.0,0.0,0.0,0.0,0.0,0.0,0.0,0.0,0.0,0.0,0.0,0.0,0.0,0.0,0.0,0.0,0.0,0.0,0.0,0.0,0.0,0.0,0.0,0.0,0.0,0.0,0.0,0.0,0.0,0.0,0.0,0.0,0.0,0.0,0.0,0.0,0.0,0.0,0.0,0.0,0.0,0.0,0.0,0.0,0.0,0.0,0.0,0.0,0.0,0.0,0.0,0.0,0.0,0.0,0.0,0.0,0.0,0.0,0.0,0.0,0.0,0.0,0.0,0.0,0.0,0.0,0.0,0.0,0.0,0.0,0.0,0.0,0.0,0.0,0.0,0.0,0.0,0.0,0.0,0.0,0.0,0.0,0.0,0.0,0.0,0.0,0.0,0.0,0.0,0.0,0.0,0.0,0.0,0.0,0.0,0.0,0.0,0.0,0.0,0.0,0.0,0.0,0.0,0.0,0.0,0.0,0.0,0.0,0.0,0.0,0.0,0.0,0.0,0.0,0.0,0.0,0.0,0.0,0.0,0.0,0.0,0.0,0.0,0.0,0.0,0.0,0.0,0.0,0.0,0.0,0.0,0.0,0.0,0.0,0.0,0.0,0.0,0.0],[0.18,0.15,0.84,0.0,0.0,0.0,0.0,0.0,0.0,0.0,0.0,0.0,0.0,0.0,0.0,0.0,0.0,0.0,0.0,0.0,0.0,0.0,0.0,0.0,0.0,0.0,0.0,0.0,0.0,0.0,0.0,0.0,0.0,0.0,0.0,0.0,0.0,0.0,0.0,0.0,0.0,0.0,0.0,0.0,0.0,0.99,0.99,1.0,1.0,1.0,1.0,1.0,0.0,0.0,0.0,0.0,0.0,0.0,0.0,0.0,0.0,0.0,0.0,0.0,0.0,0.0,0.0,0.0,0.0,0.0,0.0,0.0,0.0,0.0,0.0,0.0,0.0,0.0,0.0,0.0,0.0,0.0,0.0,0.0,0.0,0.0,0.0,0.0,0.0,0.0,0.0,0.0,0.0,0.0,0.0,0.0,0.0,0.0,0.0,0.0,0.0,0.0,0.0,0.0,0.0,0.0,0.0,0.0,0.0,0.0,0.0,0.0,0.0,0.0,0.0,0.0,0.0,0.0,0.0,0.0,0.0,0.0,0.0,0.0,0.0,0.0,0.0,0.0,0.0,0.0,0.0,0.0,0.0,0.0,0.0,0.0,0.0,0.0,0.0,0.0,0.0,0.0,0.0,0.0,0.0,0.0,0.0,0.0,0.0,0.0,0.0,0.0,0.0,0.0,0.0,0.0,0.0,0.0,0.0,0.0,0.01,0.0,0.0,0.0,0.13,0.0,0.0,0.0,0.0,0.0,0.0,0.0,0.0,0.0,0.0,0.0,0.0,0.0,0.0,0.0,0.0,0.0,0.0,0.0,0.0,0.0,0.0,0.0,0.0,0.0,0.0,0.0,0.0,0.0,0.0,0.0,0.0,0.0,0.0,0.0,0.0,0.0,0.0,0.0,0.0,0.0,0.0,0.0,0.0,0.0,0.0,0.0,0.0,0.0,0.0,0.0,0.0,0.0,0.0,0.0,0.0,0.0,0.0,0.0,0.0,0.0,0.0,0.0,0.0],[0.37,0.96,0.45,0.0,0.0,0.0,0.0,0.0,0.0,0.0,0.0,0.0,0.0,0.0,0.0,0.0,0.0,0.0,0.0,0.0,0.0,0.0,0.0,0.0,0.0,0.0,0.0,0.0,0.0,0.0,0.0,0.0,0.0,0.0,0.0,0.0,0.0,0.0,0.0,0.0,0.0,0.0,0.0,0.99,0.96,1.0,0.06,0.0,0.99,1.0,1.0,1.0,0.3,0.0,0.0,0.0,0.0,0.0,0.0,0.0,0.0,0.0,0.0,0.0,0.0,0.0,0.0,0.0,0.0,0.0,0.0,0.0,0.0,0.0,0.0,0.0,0.0,0.0,0.0,0.0,0.0,0.0,0.0,0.0,0.0,0.0,0.0,0.0,0.0,0.0,0.0,0.0,0.0,0.0,0.0,0.0,0.0,0.0,0.0,0.0,0.0,0.0,0.0,0.0,0.0,0.0,0.0,0.0,0.0,0.0,0.0,0.0,0.0,0.0,0.0,0.0,0.0,0.0,0.0,0.0,0.0,0.0,0.0,0.0,0.0,0.0,0.0,0.0,0.0,0.0,0.0,0.0,0.0,0.0,0.0,0.0,0.0,0.0,0.0,0.0,0.0,0.0,0.0,0.0,0.0,0.0,0.0,0.0,0.0,0.0,0.0,0.0,0.0,0.0,0.0,0.0,0.0,0.0,0.0,0.0,0.0,0.0,0.0,0.0,0.0,0.0,0.0,0.0,0.0,0.0,0.0,0.0,0.0,0.0,0.0,0.0,0.0,0.0,0.0,0.0,0.0,0.0,0.0,0.0,0.0,0.0,0.0,0.0,0.0,0.0,0.0,0.0,0.0,0.0,0.0,0.0,0.0,0.0,0.0,0.0,0.0,0.0,0.0,0.0,0.0,0.0,0.0,0.0,0.0,0.0,0.0,0.0,0.0,0.0,0.0,0.0,0.0,0.0,0.0,0.0,0.0,0.0,0.0,0.0,0.0,0.0,0.0,0.0,0.0],[0.06,0.95,1.0,0.95,1.0,0.0,0.0,0.0,0.0,0.0,0.0,0.0,0.0,0.0,0.0,0.0,0.0,0.0,0.0,0.0,0.0,0.0,0.0,0.0,0.0,0.0,0.0,0.0,0.0,0.0,0.0,0.0,0.0,0.0,0.0,0.0,0.0,0.0,0.0,0.0,0.0,0.0,0.0,0.99,1.0,0.92,0.99,0.01,0.0,1.0,1.0,1.0,1.0,1.0,0.0,0.0,0.0,0.0,0.0,0.0,0.0,0.0,0.0,0.0,0.0,0.0,0.0,0.0,0.0,0.0,0.0,0.0,0.0,0.0,0.0,0.0,0.0,0.0,0.0,0.0,0.0,0.0,0.0,0.0,0.0,0.0,0.0,0.0,0.0,0.0,0.0,0.0,0.0,0.0,0.0,0.0,0.0,0.0,0.0,0.0,0.0,0.0,0.0,0.0,0.0,0.0,0.0,0.0,0.0,0.0,0.0,0.0,0.0,0.0,0.0,0.0,0.0,0.0,0.0,0.0,0.0,0.0,0.0,0.0,0.0,0.0,0.0,0.0,0.0,0.0,0.0,0.0,0.0,0.0,0.0,0.0,0.0,0.0,0.0,0.0,0.0,0.0,0.0,0.0,0.0,0.0,0.0,0.0,0.0,0.0,0.0,0.0,0.0,0.0,0.0,0.0,0.0,0.01,0.0,0.0,0.98,0.0,0.0,0.0,0.01,0.0,0.0,0.0,0.0,0.0,0.0,0.0,0.0,0.0,0.0,0.0,0.0,0.0,0.0,0.0,0.0,0.0,0.0,0.0,0.0,0.0,0.0,0.0,0.0,0.0,0.0,0.0,0.0,0.0,0.0,0.0,0.0,0.0,0.0,0.0,0.0,0.0,0.0,0.0,0.0,0.0,0.0,0.0,0.0,0.0,0.0,0.0,0.0,0.0,0.0,0.0,0.0,0.0,0.0,0.0,0.0,0.0,0.0,0.0,0.0,0.0,0.0,0.0,0.0],[0.06,0.98,0.99,1.0,1.0,0.0,0.0,0.0,0.0,0.0,0.0,0.0,0.0,0.0,0.0,0.0,0.0,0.0,0.0,0.0,0.0,0.0,0.0,0.0,0.0,0.0,0.0,0.0,0.0,0.0,0.0,0.0,0.0,0.0,0.0,0.0,0.0,0.0,0.0,0.0,0.0,1.0,0.97,1.0,0.33,0.0,0.0,0.0,0.0,0.0,0.3,1.0,1.0,1.0,1.0,0.0,0.0,0.0,0.0,0.0,0.0,0.0,0.0,0.0,0.0,0.0,0.0,0.0,0.0,0.0,0.0,0.0,0.0,0.0,0.0,0.0,0.0,0.0,0.0,0.0,0.0,0.0,0.0,0.0,0.0,0.0,0.0,0.0,0.0,0.0,0.0,0.0,0.0,0.0,0.0,0.0,0.0,0.0,0.0,0.0,0.0,0.0,0.0,0.0,0.0,0.0,0.0,0.0,0.0,0.0,0.0,0.0,0.0,0.0,0.0,0.0,0.0,0.0,0.0,0.0,0.0,0.0,0.0,0.0,0.0,0.0,0.0,0.0,0.0,0.0,0.0,0.0,0.0,0.0,0.0,0.0,0.0,0.0,0.0,0.0,0.0,0.0,0.0,0.0,0.0,0.0,0.0,0.0,0.0,0.0,0.0,0.0,0.0,0.0,0.0,0.0,0.0,0.0,0.0,0.0,0.0,0.0,0.0,0.0,0.0,0.0,0.0,0.0,0.0,0.0,0.0,0.0,0.0,0.0,0.0,0.0,0.0,0.0,0.0,0.0,0.0,0.0,0.0,0.0,0.0,0.0,0.0,0.0,0.0,0.0,0.0,0.0,0.0,0.0,0.0,0.0,0.0,0.0,0.0,0.0,0.0,0.0,0.0,0.0,0.0,0.0,0.0,0.0,0.0,0.0,0.0,0.0,0.0,0.0,0.0,0.0,0.0,0.0,0.0,0.0,0.0,0.0,0.0,0.0,0.0,0.0,0.0,0.0,0.0],[0.0,0.0,0.0,0.66,1.0,0.01,1.0,0.0,0.0,0.0,0.0,0.0,0.0,0.0,0.0,0.0,0.0,0.0,0.0,0.0,0.0,0.0,0.0,0.23,0.11,0.0,0.0,0.0,0.0,0.0,0.0,0.0,0.0,0.0,0.0,0.0,0.0,0.0,0.0,0.0,0.34,1.0,1.0,0.95,1.0,0.0,0.0,0.0,0.0,0.0,0.0,1.0,1.0,1.0,1.0,1.0,0.0,0.0,0.0,0.0,0.0,0.0,0.0,0.0,0.0,0.0,0.0,0.0,0.0,0.0,0.0,0.0,0.0,0.0,0.0,0.0,0.0,0.0,0.0,0.0,0.0,0.0,0.0,0.0,0.0,0.0,0.0,0.0,0.0,0.0,0.0,0.0,0.0,0.0,0.0,0.0,0.0,0.0,0.0,0.0,0.0,0.0,0.0,0.0,0.0,0.0,0.0,0.0,0.0,0.0,0.0,0.0,0.0,0.0,0.0,0.0,0.0,0.0,0.0,0.0,0.0,0.0,0.0,0.0,0.0,0.0,0.0,0.0,0.0,0.0,0.0,0.0,0.0,0.0,0.0,0.0,0.0,0.0,0.0,0.0,0.0,0.0,0.0,0.0,0.0,0.0,0.0,0.0,0.0,0.0,0.0,0.0,0.0,0.0,0.0,0.0,0.99,0.0,0.0,0.0,1.0,0.0,0.0,0.0,0.0,0.0,0.0,0.0,0.0,0.0,0.0,0.0,0.0,0.0,0.0,0.0,0.0,0.0,0.0,0.0,0.0,0.0,0.0,0.0,0.0,0.0,0.0,0.0,0.0,0.0,0.0,0.0,0.0,0.0,0.0,0.0,0.0,0.0,0.0,0.0,0.0,0.0,0.0,0.0,0.0,0.0,0.0,0.0,0.0,0.0,0.0,0.0,0.0,0.0,0.0,0.0,0.0,0.0,0.0,0.0,0.0,0.0,0.0,0.0,0.0,0.0,0.0,0.0,0.0],[0.0,0.0,0.0,1.0,1.0,1.0,1.0,0.0,0.0,0.0,0.0,0.0,0.0,0.0,0.0,0.0,0.0,0.0,0.0,0.0,0.0,0.0,0.0,0.0,0.0,0.0,0.0,0.0,0.0,0.0,0.0,0.0,0.0,0.0,0.0,0.0,0.0,0.0,0.0,1.0,0.93,1.0,0.02,0.0,0.0,0.0,0.0,0.0,0.0,0.0,0.0,0.0,1.0,1.0,1.0,1.0,1.0,0.0,0.0,0.0,0.0,0.0,0.0,0.0,0.0,0.0,0.0,0.0,0.0,0.0,0.0,0.01,0.0,0.0,0.0,0.0,0.0,0.0,0.0,0.0,0.0,0.0,0.0,0.0,0.0,0.0,0.0,0.0,0.0,0.0,0.0,0.0,0.0,0.0,0.0,0.0,0.0,0.0,0.0,0.0,0.0,0.0,0.0,0.0,0.0,0.0,0.0,0.0,0.0,0.0,0.0,0.0,0.0,0.0,0.0,0.0,0.0,0.0,0.0,0.0,0.0,0.0,0.0,0.0,0.0,0.0,0.0,0.0,0.0,0.0,0.0,0.0,0.0,0.0,0.0,0.0,0.0,0.0,0.0,0.0,0.0,0.0,0.0,0.0,0.0,0.0,0.0,0.0,0.0,0.0,0.0,0.0,0.0,0.0,0.0,0.0,0.0,0.0,0.0,0.0,0.0,0.0,0.0,0.0,0.0,0.0,0.0,0.0,0.0,0.0,0.0,0.0,0.0,0.0,0.0,0.0,0.0,0.0,0.0,0.0,0.0,0.0,0.0,0.0,0.0,0.0,0.0,0.0,0.0,0.0,0.0,0.0,0.0,0.0,0.0,0.0,0.0,0.0,0.0,0.0,0.0,0.0,0.0,0.0,0.0,0.0,0.0,0.0,0.0,0.0,0.0,0.0,0.0,0.0,0.0,0.0,0.0,0.0,0.0,0.0,0.0,0.0,0.0,0.0,0.0,0.0,0.0,0.0,0.0],[0.0,0.0,0.0,0.0,0.0,0.03,1.0,0.96,1.0,0.0,0.0,0.0,0.0,0.0,0.0,0.0,0.0,0.0,0.0,0.0,1.0,0.0,0.0,1.0,0.96,0.0,0.0,0.0,0.0,0.0,0.0,0.0,0.0,0.0,0.0,0.0,0.0,0.0,0.0,1.0,1.0,0.97,0.96,0.0,0.0,0.0,0.0,0.0,0.0,0.0,0.0,0.0,0.0,1.0,1.0,1.0,1.0,1.0,0.0,0.0,0.0,0.0,0.0,0.0,0.0,0.0,0.0,0.0,0.0,0.0,0.0,0.0,0.0,0.0,0.0,0.0,0.0,0.0,0.0,0.0,0.0,0.0,0.0,0.0,0.0,0.0,0.0,0.0,0.0,0.0,0.0,0.0,0.0,0.0,0.0,0.0,0.0,0.0,0.0,0.0,0.0,0.0,0.0,0.0,0.0,0.0,0.0,0.0,0.0,0.0,0.0,0.0,0.0,0.0,0.0,0.0,0.0,0.0,0.0,0.0,0.0,0.0,0.0,0.0,0.0,0.0,0.0,0.0,0.0,0.0,0.0,0.0,0.0,0.0,0.0,0.0,0.0,0.0,0.0,0.0,0.0,0.0,0.0,0.0,0.0,0.0,0.0,0.0,0.0,0.0,0.0,0.0,0.0,0.0,0.0,0.0,0.97,0.0,0.0,0.0,0.0,0.0,0.0,0.0,0.0,0.0,0.0,0.0,0.0,0.0,0.0,0.0,0.0,0.0,0.0,0.0,0.0,0.0,0.0,0.0,0.0,0.0,0.0,0.0,0.0,0.0,0.0,0.0,0.0,0.0,0.0,0.0,0.0,0.0,0.0,0.0,0.0,0.0,0.0,0.0,0.0,0.0,0.0,0.0,0.0,0.0,0.0,0.0,0.0,0.0,0.0,0.0,0.0,0.0,0.0,0.0,0.0,0.0,0.0,0.0,0.0,0.0,0.0,0.0,0.0,0.0,0.0,0.0,0.0],[0.0,0.0,0.0,0.0,0.0,0.99,1.0,1.0,1.0,0.0,0.0,0.0,0.0,0.0,0.0,0.0,0.0,0.0,0.0,0.0,0.0,0.0,0.0,0.0,0.0,0.0,0.0,0.0,0.0,0.0,0.0,0.0,0.0,0.0,0.0,0.0,0.0,0.98,0.85,1.0,0.11,0.0,0.0,0.0,0.0,0.0,0.0,0.0,0.0,0.0,0.0,0.0,0.0,0.0,1.0,1.0,1.0,1.0,1.0,0.0,0.0,0.0,0.0,0.0,0.0,0.0,0.0,0.0,0.0,0.0,0.0,0.88,0.29,0.0,0.07,0.99,0.0,0.0,0.0,0.0,0.0,0.0,0.0,0.0,0.0,0.0,0.0,0.0,0.0,0.0,0.0,0.0,0.0,0.0,0.0,0.0,0.0,0.0,0.0,0.0,0.0,0.0,0.0,0.0,0.0,0.0,0.0,0.0,0.0,0.0,0.0,0.0,0.0,0.0,0.0,0.0,0.0,0.0,0.0,0.0,0.0,0.0,0.0,0.0,0.0,0.0,0.0,0.0,0.0,0.0,0.0,0.0,0.0,0.0,0.0,0.0,0.0,0.0,0.0,0.0,0.0,0.0,0.0,0.0,0.0,0.0,0.0,0.0,0.0,0.0,0.0,0.0,0.0,0.0,0.0,0.0,0.0,0.0,0.0,0.0,0.0,0.0,0.0,0.0,0.0,0.0,0.0,0.0,0.0,0.0,0.0,0.0,0.0,0.0,0.0,0.0,0.0,0.0,0.0,0.0,0.0,0.0,0.0,0.0,0.0,0.0,0.0,0.0,0.0,0.0,0.0,0.0,0.0,0.02,0.0,0.0,0.0,0.0,0.0,0.0,0.0,0.0,0.0,0.0,0.0,0.0,0.0,0.0,0.0,0.0,0.0,0.0,0.0,0.0,0.0,0.0,0.0,0.0,0.0,0.0,0.0,0.0,0.0,0.0,0.0,0.0,0.0,0.0,0.0],[0.0,0.0,0.0,0.0,0.0,0.0,0.0,0.0,1.0,0.0,0.0,0.0,0.0,0.0,0.0,0.0,1.0,1.0,0.0,0.0,1.0,0.15,0.0,0.0,0.0,0.0,0.0,0.0,0.0,0.0,0.0,0.0,0.0,0.0,0.0,0.0,0.81,1.0,1.0,0.99,1.0,0.0,0.0,0.0,0.0,0.0,0.0,0.0,0.0,0.0,0.0,0.0,0.0,0.0,0.0,1.0,1.0,1.0,1.0,1.0,0.0,0.0,0.0,0.0,0.0,0.0,0.0,0.0,0.0,0.0,0.0,0.0,0.0,0.0,0.0,0.0,0.0,0.0,0.0,0.0,0.0,0.0,0.0,0.0,0.0,0.0,0.0,0.0,0.0,0.0,0.0,0.0,0.0,0.0,0.0,0.0,0.0,0.0,0.0,0.0,0.0,0.0,0.0,0.0,0.0,0.0,0.0,0.0,0.0,0.0,0.0,0.0,0.0,0.0,0.0,0.0,0.0,0.0,0.0,0.0,0.0,0.0,0.0,0.0,0.0,0.0,0.0,0.0,0.0,0.0,0.0,0.0,0.0,0.0,0.0,0.0,0.0,0.0,0.0,0.0,0.0,0.0,0.0,0.0,0.0,0.0,0.0,0.0,0.0,0.0,0.0,0.0,0.0,0.0,0.0,0.0,0.0,0.0,0.0,0.0,0.0,0.0,0.0,0.0,0.0,0.0,0.0,0.0,0.0,0.0,0.0,0.0,0.0,0.0,0.0,0.0,0.0,0.0,0.0,0.0,0.0,0.0,0.0,0.0,0.0,0.0,0.0,0.0,0.0,0.0,0.0,0.0,0.0,0.0,0.0,0.0,0.0,0.0,0.0,0.0,0.17,0.0,0.01,0.0,0.07,0.46,0.44,0.34,0.0,0.0,0.0,0.0,0.0,0.0,0.0,0.0,0.0,0.0,0.0,0.0,0.0,0.0,0.0,0.0,0.0,0.0,0.0,0.0,1.0],[0.0,0.0,0.0,0.0,0.0,0.0,0.0,1.0,1.0,1.0,1.0,0.0,0.0,0.0,0.0,0.0,1.0,0.0,0.0,0.0,0.0,0.0,0.0,0.0,0.0,0.0,0.0,0.0,0.0,0.0,0.0,0.0,0.0,0.0,0.0,0.0,0.0,1.0,0.0,0.0,0.0,0.0,0.0,0.0,0.0,0.0,0.0,0.0,0.0,0.0,0.0,0.0,0.0,0.0,0.0,0.0,1.0,1.0,1.0,1.0,0.96,0.08,0.03,0.01,0.0,0.0,0.0,0.0,0.11,0.0,0.0,0.03,0.29,0.0,0.0,0.0,0.0,0.0,0.0,0.0,0.0,0.0,0.0,0.0,0.0,0.0,0.0,0.0,0.0,0.0,0.0,0.0,0.0,0.0,0.0,0.0,0.0,0.0,0.0,0.0,0.0,0.0,0.0,0.0,0.0,0.0,0.0,0.0,0.0,0.0,0.0,0.0,0.0,0.0,0.0,0.0,0.0,0.0,0.0,0.0,0.0,0.0,0.0,0.0,0.0,0.0,0.0,0.0,0.0,0.0,0.0,0.0,0.0,0.0,0.0,0.0,0.0,0.0,0.0,0.0,0.0,0.0,0.0,0.0,0.0,0.0,0.0,0.0,0.0,0.0,0.0,0.0,0.0,0.0,0.0,0.0,0.0,0.0,0.0,0.0,0.0,0.0,0.0,0.0,0.0,0.0,0.0,0.0,0.0,0.0,0.99,1.0,1.0,0.93,0.95,1.0,1.0,0.22,0.0,0.01,0.99,0.99,0.02,1.0,1.0,0.85,0.2,0.04,0.09,0.94,0.99,0.99,1.0,1.0,1.0,1.0,0.94,0.94,0.13,0.0,0.0,0.0,0.0,0.0,0.0,0.13,0.13,0.18,0.0,0.0,0.0,0.0,0.0,0.0,0.0,0.0,0.0,0.0,0.0,0.0,0.0,0.0,0.0,0.0,0.0,0.0,0.0,0.0,0.9],[0.0,0.0,0.0,0.0,0.0,0.0,0.0,0.0,0.0,0.0,0.0,0.0,0.53,0.0,0.0,0.0,0.93,0.91,0.0,0.0,0.0,0.0,0.0,0.0,0.0,0.0,0.0,0.0,0.0,0.0,0.0,0.0,0.0,0.06,0.99,1.0,1.0,1.0,0.1,0.0,0.0,0.0,0.0,0.0,0.0,0.0,0.0,0.0,0.0,0.0,0.0,0.0,0.0,0.0,0.0,0.0,0.0,1.0,1.0,1.0,1.0,0.13,0.03,0.02,0.01,0.0,0.0,0.0,0.0,0.0,0.0,0.0,0.0,0.0,0.0,0.0,0.0,0.0,0.0,0.0,0.0,0.0,0.0,0.0,0.0,0.0,0.0,0.0,0.0,0.0,0.0,0.0,0.0,0.0,0.0,0.0,0.0,0.0,0.0,0.0,0.0,0.0,0.0,0.0,0.0,0.0,0.0,0.0,0.0,0.0,0.0,0.0,0.0,0.0,0.0,0.0,0.0,0.0,0.0,0.0,0.0,0.0,0.0,0.0,0.0,0.0,0.0,0.0,0.0,0.0,0.0,0.0,0.0,0.0,0.0,0.0,0.0,0.0,0.0,0.0,0.0,0.0,0.0,0.0,0.0,0.0,0.0,0.0,0.0,0.0,0.0,0.0,0.0,0.0,0.0,0.0,0.0,0.0,0.0,0.0,0.0,0.0,0.0,0.0,0.0,0.0,0.0,0.0,0.0,0.0,1.0,1.0,1.0,1.0,0.99,0.99,0.76,0.01,0.0,0.0,0.0,0.0,0.0,0.0,0.0,0.0,0.0,0.0,0.0,0.0,0.0,0.0,0.11,0.53,0.93,0.2,0.99,0.99,1.0,1.0,0.03,0.0,0.06,0.04,0.98,0.92,0.91,0.96,0.0,0.0,0.0,0.0,0.0,0.0,0.0,0.0,0.0,0.0,0.0,0.0,0.0,0.0,0.0,0.0,0.0,0.0,0.0,0.0,1.0],[0.0,0.0,0.0,0.0,0.0,0.0,0.0,0.0,0.0,0.02,0.04,0.02,0.21,0.0,0.0,0.0,0.02,0.0,0.0,0.0,0.0,0.0,0.0,0.0,0.0,0.0,0.0,0.0,0.0,0.0,0.0,0.0,0.0,0.0,0.47,0.94,0.19,0.97,0.0,0.0,0.0,0.0,0.0,0.0,0.0,0.0,0.0,0.0,0.0,0.0,0.0,0.0,0.0,0.0,0.0,0.0,0.0,0.0,0.96,1.0,1.0,1.0,0.54,0.1,0.09,0.03,0.0,0.0,0.12,0.0,0.0,0.0,0.0,0.0,0.0,0.0,0.0,0.0,0.0,0.0,0.0,0.0,0.0,0.0,0.0,0.0,0.0,0.0,0.0,0.0,0.0,0.0,0.0,0.0,0.0,0.0,0.0,0.0,0.0,0.0,0.0,0.0,0.0,0.0,0.0,0.0,0.0,0.0,0.0,0.0,0.0,0.0,0.0,0.0,0.0,0.0,0.0,0.0,0.0,0.0,0.0,0.0,0.0,0.0,0.0,0.0,0.0,0.0,0.0,0.0,0.0,0.0,0.0,0.0,0.0,0.0,0.0,0.0,0.0,0.0,0.0,0.0,0.0,0.0,0.0,0.0,0.0,0.0,0.0,0.0,0.0,0.0,0.0,0.0,0.0,0.0,0.0,0.0,0.0,0.0,0.0,0.0,0.0,0.0,0.0,0.0,0.0,0.0,0.0,0.0,0.99,0.99,0.99,0.99,0.99,0.99,0.98,0.87,0.21,0.15,0.28,0.13,0.04,0.16,0.04,0.02,0.03,0.0,0.0,0.0,0.02,0.03,0.59,0.53,0.96,0.92,0.99,0.99,0.98,0.94,0.0,0.0,0.0,0.0,0.01,0.01,0.02,0.01,0.0,0.0,0.0,0.0,0.0,0.0,0.0,0.0,0.0,0.0,0.0,0.0,0.0,0.0,0.0,0.0,0.0,0.0,0.0,0.0,0.06],[0.0,0.0,0.0,0.0,0.0,0.0,0.0,0.0,0.0,0.01,0.0,0.01,0.03,0.0,0.0,0.0,0.0,0.0,0.0,0.0,0.0,0.0,0.0,0.0,0.0,0.0,0.0,0.0,0.0,0.0,0.0,0.0,0.0,0.0,0.02,0.25,0.01,0.1,0.0,0.0,0.0,0.0,0.0,0.0,0.0,0.0,0.0,0.0,0.0,0.0,0.0,0.0,0.0,0.0,0.0,0.0,0.0,0.0,0.08,0.13,1.0,1.0,1.0,0.91,0.23,0.24,0.01,0.02,0.16,0.0,0.0,0.01,0.01,0.0,0.0,0.0,0.0,0.0,0.0,0.0,0.0,0.0,0.0,0.0,0.0,0.0,0.0,0.0,0.0,0.0,0.0,0.0,0.01,0.0,0.0,0.01,0.0,0.0,0.0,0.01,0.0,0.0,0.0,0.0,0.0,0.0,0.0,0.0,0.0,0.0,0.0,0.0,0.0,0.0,0.0,0.0,0.0,0.0,0.0,0.0,0.0,0.0,0.0,0.0,0.0,0.0,0.0,0.0,0.0,0.0,0.0,0.0,0.0,0.0,0.0,0.0,0.0,0.0,0.0,0.0,0.0,0.0,0.0,0.0,0.0,0.0,0.0,0.0,0.0,0.0,0.0,0.0,0.0,0.0,0.0,0.0,0.0,0.0,0.0,0.0,0.0,0.0,0.0,0.0,0.0,0.0,0.0,0.0,0.0,0.0,0.08,0.25,0.59,0.74,0.84,0.95,0.88,0.8,0.4,0.21,0.22,0.13,0.09,0.11,0.07,0.06,0.1,0.02,0.01,0.01,0.03,0.03,0.18,0.13,0.39,0.51,0.79,0.51,0.37,0.09,0.0,0.0,0.0,0.0,0.0,0.0,0.0,0.0,0.0,0.0,0.0,0.0,0.0,0.0,0.0,0.0,0.0,0.0,0.0,0.0,0.0,0.0,0.0,0.0,0.0,0.0,0.0,0.0,0.0],[0.0,0.0,0.0,0.0,0.0,0.0,0.0,0.0,0.0,0.0,0.0,0.0,0.04,0.0,0.0,0.0,0.0,0.0,0.0,0.0,0.0,0.0,0.0,0.0,0.0,0.0,0.0,0.0,0.0,0.0,0.0,0.0,0.0,0.0,0.0,0.02,0.0,0.04,0.0,0.0,0.0,0.0,0.0,0.0,0.0,0.0,0.0,0.0,0.0,0.0,0.0,0.0,0.0,0.0,0.0,0.0,0.0,0.0,0.03,0.03,0.54,1.0,1.0,1.0,0.4,0.19,0.05,0.11,0.16,0.0,0.0,0.03,0.0,0.0,0.0,0.0,0.0,0.0,0.0,0.0,0.0,0.0,0.0,0.0,0.0,0.0,0.0,0.0,0.0,0.0,0.0,0.0,0.0,0.0,0.0,0.01,0.0,0.0,0.0,0.01,0.0,0.0,0.0,0.0,0.0,0.0,0.0,0.0,0.0,0.0,0.0,0.0,0.0,0.0,0.0,0.0,0.0,0.0,0.0,0.0,0.0,0.0,0.0,0.0,0.0,0.0,0.0,0.0,0.0,0.0,0.0,0.0,0.0,0.0,0.0,0.0,0.0,0.0,0.0,0.0,0.0,0.0,0.0,0.0,0.0,0.0,0.0,0.0,0.0,0.0,0.0,0.0,0.0,0.0,0.0,0.0,0.0,0.0,0.0,0.0,0.0,0.0,0.0,0.0,0.0,0.0,0.0,0.0,0.0,0.0,0.02,0.28,0.66,0.68,0.82,0.72,0.72,0.71,0.72,0.72,0.73,0.7,0.59,0.4,0.07,0.06,0.17,0.02,0.01,0.01,0.01,0.01,0.48,0.11,0.77,0.73,0.76,0.66,0.19,0.03,0.0,0.0,0.0,0.0,0.0,0.0,0.0,0.0,0.0,0.0,0.0,0.0,0.0,0.0,0.0,0.0,0.0,0.0,0.0,0.0,0.0,0.0,0.0,0.0,0.0,0.0,0.0,0.0,0.0],[0.0,0.0,0.0,0.0,0.0,0.0,0.0,0.0,0.0,0.0,0.0,0.0,0.0,0.0,0.0,0.0,0.0,0.0,0.0,0.0,0.0,0.0,0.0,0.0,0.0,0.0,0.0,0.0,0.0,0.0,0.0,0.0,0.0,0.0,0.0,0.01,0.0,0.02,0.0,0.0,0.0,0.0,0.0,0.0,0.0,0.0,0.0,0.0,0.0,0.0,0.0,0.0,0.0,0.0,0.0,0.0,0.0,0.0,0.01,0.02,0.1,0.91,1.0,1.0,1.0,0.86,0.05,0.13,0.19,0.01,0.0,0.01,0.0,0.0,0.0,0.0,0.0,0.0,0.0,0.0,0.0,0.0,0.0,0.0,0.0,0.0,0.0,0.0,0.0,0.0,0.0,0.0,0.0,0.0,0.0,0.0,0.0,0.0,0.0,0.01,0.0,0.0,0.0,0.0,0.0,0.0,0.0,0.0,0.0,0.0,0.0,0.0,0.0,0.0,0.0,0.0,0.0,0.0,0.0,0.0,0.0,0.0,0.0,0.0,0.0,0.0,0.0,0.0,0.0,0.0,0.0,0.0,0.0,0.0,0.0,0.0,0.0,0.0,0.0,0.0,0.0,0.0,0.0,0.0,0.0,0.0,0.0,0.0,0.0,0.0,0.0,0.0,0.0,0.0,0.0,0.0,0.0,0.0,0.0,0.0,0.0,0.0,0.0,0.0,0.0,0.0,0.0,0.0,0.0,0.0,0.0,0.01,0.02,0.03,0.07,0.08,0.14,0.23,0.22,0.16,0.11,0.07,0.07,0.05,0.03,0.04,0.13,0.02,0.01,0.01,0.01,0.01,0.06,0.03,0.08,0.11,0.09,0.02,0.01,0.0,0.0,0.0,0.0,0.0,0.0,0.0,0.0,0.0,0.0,0.0,0.0,0.0,0.0,0.0,0.0,0.0,0.0,0.0,0.0,0.0,0.0,0.0,0.0,0.0,0.0,0.0,0.0,0.0,0.0],[0.0,0.0,0.0,0.0,0.0,0.0,0.0,0.0,0.0,0.0,0.0,0.0,0.0,0.0,0.0,0.0,0.0,0.0,0.0,0.0,0.0,0.0,0.0,0.0,0.0,0.0,0.0,0.0,0.0,0.0,0.0,0.0,0.0,0.0,0.0,0.0,0.0,0.01,0.0,0.0,0.0,0.0,0.0,0.0,0.0,0.0,0.0,0.0,0.0,0.0,0.0,0.0,0.0,0.0,0.0,0.0,0.0,0.0,0.0,0.01,0.09,0.23,0.4,1.0,1.0,1.0,0.38,0.14,0.79,0.54,0.0,0.01,0.01,0.0,0.0,0.0,0.0,0.0,0.0,0.0,0.0,0.0,0.0,0.0,0.0,0.0,0.0,0.0,0.0,0.0,0.0,0.0,0.0,0.0,0.0,0.0,0.0,0.0,0.0,0.14,0.0,0.0,0.02,0.02,0.0,0.0,0.0,0.0,0.0,0.0,0.0,0.0,0.0,0.0,0.0,0.0,0.0,0.0,0.0,0.0,0.0,0.0,0.0,0.0,0.0,0.0,0.0,0.0,0.0,0.0,0.0,0.0,0.0,0.0,0.0,0.0,0.0,0.0,0.0,0.0,0.0,0.0,0.0,0.0,0.0,0.0,0.0,0.0,0.0,0.0,0.0,0.0,0.0,0.0,0.0,0.0,0.0,0.0,0.0,0.0,0.0,0.0,0.0,0.0,0.0,0.0,0.0,0.0,0.0,0.0,0.0,0.0,0.0,0.01,0.03,0.05,0.12,0.13,0.21,0.42,0.43,0.54,0.57,0.49,0.44,0.65,0.78,0.55,0.18,0.06,0.09,0.03,0.31,0.13,0.24,0.24,0.02,0.01,0.0,0.0,0.0,0.0,0.0,0.0,0.0,0.0,0.0,0.0,0.0,0.0,0.0,0.0,0.0,0.0,0.0,0.0,0.0,0.0,0.0,0.0,0.0,0.0,0.0,0.0,0.0,0.0,0.0,0.0,0.0],[0.0,0.0,0.0,0.0,0.0,0.0,0.0,0.0,0.0,0.0,0.0,0.0,0.0,0.0,0.0,0.0,0.0,0.0,0.0,0.0,0.0,0.0,0.0,0.0,0.0,0.0,0.0,0.0,0.0,0.0,0.0,0.0,0.0,0.0,0.0,0.0,0.0,0.01,0.0,0.0,0.0,0.0,0.0,0.0,0.0,0.0,0.0,0.0,0.0,0.0,0.0,0.0,0.0,0.0,0.0,0.0,0.0,0.0,0.0,0.0,0.03,0.24,0.19,0.86,1.0,1.0,1.0,0.94,0.97,0.94,0.0,0.01,0.0,0.0,0.0,0.0,0.0,0.0,0.0,0.0,0.0,0.0,0.0,0.0,0.0,0.0,0.0,0.0,0.0,0.0,0.0,0.0,0.0,0.0,0.0,0.0,0.0,0.0,0.0,0.02,0.0,0.0,0.01,0.02,0.0,0.0,0.0,0.0,0.0,0.0,0.0,0.0,0.0,0.0,0.0,0.0,0.0,0.0,0.0,0.0,0.0,0.0,0.0,0.0,0.0,0.0,0.0,0.0,0.0,0.0,0.0,0.0,0.0,0.0,0.0,0.0,0.0,0.0,0.0,0.0,0.0,0.0,0.0,0.0,0.0,0.0,0.0,0.0,0.0,0.0,0.0,0.0,0.0,0.0,0.0,0.0,0.0,0.0,0.0,0.0,0.0,0.0,0.0,0.0,0.0,0.0,0.0,0.0,0.0,0.0,0.0,0.0,0.0,0.0,0.0,0.01,0.01,0.01,0.02,0.03,0.04,0.07,0.07,0.08,0.1,0.27,0.62,0.2,0.06,0.03,0.03,0.02,0.06,0.05,0.03,0.03,0.0,0.0,0.0,0.0,0.0,0.0,0.0,0.0,0.0,0.0,0.0,0.0,0.0,0.0,0.0,0.0,0.0,0.0,0.0,0.0,0.0,0.0,0.0,0.0,0.0,0.0,0.0,0.0,0.0,0.0,0.0,0.0,0.0],[0.0,0.0,0.0,0.0,0.0,0.0,0.0,0.0,0.0,0.0,0.0,0.0,0.0,0.0,0.0,0.0,0.0,0.0,0.0,0.0,0.0,0.0,0.0,0.0,0.0,0.0,0.0,0.0,0.0,0.0,0.0,0.0,0.0,0.0,0.0,0.0,0.0,0.0,0.0,0.0,0.0,0.0,0.0,0.0,0.0,0.0,0.0,0.0,0.0,0.0,0.0,0.0,0.0,0.0,0.0,0.0,0.0,0.0,0.0,0.0,0.0,0.01,0.05,0.05,0.38,1.0,1.0,1.0,0.98,0.97,0.91,0.0,0.0,0.0,0.0,0.0,0.0,0.0,0.0,0.0,0.0,0.0,0.0,0.0,0.0,0.0,0.0,0.0,0.0,0.0,0.0,0.0,0.0,0.0,0.0,0.0,0.0,0.0,0.0,0.0,0.0,0.0,0.0,0.0,0.0,0.0,0.0,0.0,0.0,0.0,0.0,0.0,0.0,0.0,0.0,0.0,0.0,0.0,0.0,0.0,0.0,0.0,0.0,0.0,0.0,0.0,0.0,0.0,0.0,0.0,0.0,0.0,0.0,0.0,0.0,0.0,0.0,0.0,0.0,0.0,0.0,0.0,0.0,0.0,0.0,0.0,0.0,0.0,0.0,0.0,0.0,0.0,0.0,0.0,0.0,0.0,0.0,0.0,0.0,0.0,0.0,0.0,0.0,0.0,0.0,0.0,0.0,0.0,0.0,0.0,0.0,0.0,0.0,0.0,0.0,0.0,0.0,0.0,0.0,0.0,0.0,0.0,0.0,0.0,0.0,0.0,0.02,0.0,0.0,0.0,0.0,0.0,0.0,0.0,0.0,0.0,0.0,0.0,0.0,0.0,0.0,0.0,0.0,0.0,0.0,0.0,0.0,0.0,0.0,0.0,0.0,0.0,0.0,0.0,0.0,0.0,0.0,0.0,0.0,0.0,0.0,0.0,0.0,0.0,0.0,0.0,0.0,0.0,0.0],[0.0,0.0,0.0,0.0,0.0,0.0,0.0,0.0,0.0,0.0,0.0,0.0,0.0,0.0,0.0,0.0,0.0,0.0,0.0,0.0,0.0,0.0,0.0,0.0,0.0,0.0,0.0,0.0,0.0,0.0,0.0,0.0,0.0,0.0,0.0,0.0,0.0,0.01,0.0,0.0,0.0,0.0,0.0,0.0,0.0,0.0,0.0,0.0,0.0,0.0,0.0,0.0,0.0,0.0,0.0,0.0,0.0,0.0,0.0,0.0,0.0,0.02,0.11,0.13,0.14,0.94,1.0,1.0,1.0,0.99,0.98,0.89,0.01,0.0,0.0,0.0,0.0,0.0,0.0,0.0,0.0,0.0,0.0,0.0,0.0,0.0,0.0,0.0,0.0,0.0,0.0,0.0,0.0,0.0,0.0,0.0,0.0,0.0,0.0,0.0,0.0,0.0,0.0,0.0,0.0,0.0,0.0,0.0,0.0,0.0,0.0,0.0,0.0,0.0,0.0,0.0,0.0,0.0,0.0,0.0,0.0,0.0,0.0,0.0,0.0,0.0,0.0,0.0,0.0,0.0,0.0,0.0,0.0,0.0,0.0,0.0,0.0,0.0,0.0,0.0,0.0,0.0,0.0,0.0,0.0,0.0,0.0,0.0,0.0,0.0,0.0,0.0,0.0,0.0,0.0,0.0,0.0,0.0,0.0,0.0,0.0,0.0,0.0,0.0,0.0,0.0,0.0,0.0,0.0,0.0,0.0,0.0,0.0,0.0,0.0,0.0,0.0,0.0,0.0,0.0,0.0,0.0,0.0,0.0,0.0,0.01,0.01,0.01,0.0,0.0,0.0,0.0,0.0,0.01,0.0,0.0,0.0,0.0,0.0,0.0,0.0,0.0,0.0,0.0,0.0,0.0,0.0,0.0,0.0,0.0,0.0,0.0,0.0,0.0,0.0,0.0,0.0,0.0,0.0,0.0,0.0,0.0,0.0,0.0,0.0,0.0,0.0,0.0,0.0],[0.0,0.0,0.0,0.0,0.0,0.0,0.0,0.0,0.0,0.0,0.0,0.0,0.0,0.0,0.0,0.0,0.0,0.0,0.0,0.0,0.0,0.0,0.0,0.0,0.0,0.0,0.0,0.0,0.0,0.0,0.0,0.0,0.0,0.0,0.0,0.0,0.0,0.07,0.0,0.0,0.0,0.0,0.0,0.0,0.0,0.0,0.0,0.0,0.0,0.0,0.0,0.0,0.0,0.0,0.0,0.0,0.0,0.0,0.11,0.0,0.12,0.16,0.16,0.19,0.79,0.97,0.98,1.0,1.0,1.0,0.99,0.99,0.99,0.0,0.0,0.0,0.0,0.0,0.0,0.0,0.0,0.0,0.0,0.0,0.0,0.0,0.0,0.0,0.0,0.0,0.0,0.0,0.0,0.0,0.0,0.0,0.0,0.0,0.0,0.0,0.0,0.0,0.0,0.04,0.0,0.0,0.0,0.0,0.0,0.0,0.0,0.0,0.0,0.0,0.0,0.0,0.0,0.0,0.0,0.0,0.0,0.0,0.0,0.0,0.0,0.0,0.0,0.0,0.0,0.0,0.0,0.0,0.0,0.0,0.0,0.0,0.0,0.0,0.0,0.0,0.0,0.0,0.0,0.0,0.0,0.0,0.0,0.0,0.0,0.0,0.0,0.0,0.0,0.0,0.0,0.0,0.0,0.0,0.0,0.0,0.0,0.0,0.0,0.0,0.0,0.0,0.0,0.0,0.0,0.0,0.0,0.0,0.0,0.0,0.01,0.01,0.03,0.01,0.01,0.02,0.22,0.64,0.24,0.93,0.94,0.97,0.95,0.94,0.87,0.63,0.81,0.18,0.95,0.96,0.88,0.36,0.0,0.0,0.0,0.0,0.0,0.0,0.0,0.0,0.0,0.0,0.0,0.0,0.0,0.0,0.0,0.0,0.0,0.0,0.0,0.0,0.0,0.0,0.0,0.0,0.0,0.0,0.0,0.0,0.0,0.0,0.0,0.0,0.0],[0.0,0.0,0.0,0.0,0.0,0.0,0.0,0.0,0.0,0.0,0.0,0.0,0.0,0.0,0.0,0.0,0.0,0.0,0.0,0.0,0.0,0.0,0.0,0.0,0.0,0.0,0.0,0.0,0.0,0.0,0.0,0.0,0.0,0.0,0.0,0.0,0.0,0.0,0.0,0.0,0.0,0.0,0.0,0.0,0.0,0.0,0.0,0.0,0.0,0.0,0.0,0.0,0.0,0.0,0.0,0.0,0.0,0.0,0.0,0.0,0.0,0.0,0.0,0.01,0.54,0.94,0.97,0.99,1.0,1.0,1.0,0.96,1.0,0.99,0.0,0.0,0.0,0.0,0.0,0.0,0.0,0.0,0.0,0.0,0.0,0.0,0.0,0.0,0.0,0.0,0.0,0.0,0.0,0.0,0.0,0.0,0.0,0.0,0.0,0.01,0.0,0.0,0.03,1.0,0.0,0.0,0.0,0.0,0.0,0.0,0.0,0.0,0.0,0.0,0.0,0.0,0.0,0.0,0.0,0.0,0.0,0.0,0.0,0.0,0.0,0.0,0.0,0.0,0.0,0.0,0.0,0.0,0.0,0.0,0.0,0.0,0.0,0.0,0.0,0.0,0.0,0.0,0.0,0.0,0.0,0.0,0.0,0.0,0.0,0.0,0.0,0.0,0.0,0.0,0.0,0.0,0.0,0.0,0.0,0.0,0.0,0.0,0.0,0.0,0.0,0.0,0.0,0.0,0.0,0.0,0.0,0.0,0.0,0.0,0.0,0.0,0.0,0.0,0.0,0.0,0.0,0.01,0.01,0.02,0.49,0.97,0.98,0.98,0.98,0.55,0.1,0.02,0.01,0.02,0.0,0.0,0.0,0.0,0.0,0.0,0.0,0.0,0.0,0.0,0.0,0.0,0.0,0.0,0.0,0.0,0.0,0.0,0.0,0.0,0.0,0.0,0.0,0.0,0.0,0.0,0.0,0.0,0.0,0.0,0.0,0.0,0.0,0.0,0.0],[0.0,0.0,0.0,0.0,0.0,0.0,0.0,0.0,0.0,0.0,0.0,0.0,0.0,0.0,0.0,0.0,0.0,0.0,0.0,0.0,0.0,0.0,0.0,0.0,0.0,0.0,0.0,0.0,0.0,0.0,0.0,0.0,0.0,0.0,0.0,0.0,0.0,0.0,0.0,0.0,0.0,0.0,0.0,0.0,0.0,0.0,0.0,0.0,0.0,0.0,0.0,0.0,0.0,0.0,0.0,0.0,0.0,0.0,0.0,0.0,0.0,0.0,0.0,0.0,0.0,0.0,0.91,0.98,0.99,1.0,1.0,1.0,0.99,1.0,0.87,0.0,0.0,0.0,0.0,0.0,0.0,0.0,0.0,0.0,0.0,0.0,0.0,0.0,0.0,0.0,0.0,0.0,0.0,0.0,0.0,0.0,0.0,0.0,0.0,0.0,0.0,0.0,0.0,0.07,0.0,0.0,0.0,0.0,0.0,0.0,0.0,0.0,0.0,0.0,0.0,0.0,0.0,0.0,0.0,0.0,0.0,0.0,0.0,0.0,0.0,0.0,0.0,0.0,0.0,0.0,0.0,0.0,0.0,0.0,0.0,0.0,0.0,0.0,0.0,0.0,0.0,0.0,0.0,0.0,0.0,0.0,0.0,0.0,0.0,0.0,0.0,0.0,0.0,0.0,0.0,0.0,0.0,0.0,0.0,0.0,0.0,0.0,0.0,0.0,0.0,0.0,0.0,0.0,0.0,0.0,0.0,0.0,0.0,0.0,0.0,0.0,0.0,0.0,0.0,0.0,0.0,0.0,0.0,0.0,0.0,0.0,0.0,0.0,0.0,0.0,0.0,0.0,0.0,0.0,0.0,0.0,0.0,0.0,0.0,0.0,0.0,0.0,0.0,0.0,0.0,0.0,0.0,0.0,0.0,0.0,0.0,0.0,0.0,0.0,0.0,0.0,0.0,0.0,0.0,0.0,0.0,0.0,0.0,0.0,0.0,0.0,0.0,0.0,0.0],[0.0,0.0,0.0,0.0,0.0,0.04,0.0,0.21,0.0,0.0,0.0,0.0,0.0,0.0,0.0,0.0,0.0,0.0,0.0,0.0,0.0,0.0,0.0,0.0,0.0,0.0,0.0,0.0,0.0,0.0,0.0,0.0,0.0,0.0,0.0,0.0,0.0,0.02,0.0,0.07,0.0,0.0,0.0,0.0,0.0,0.0,0.0,0.0,0.0,0.0,0.0,0.0,0.0,0.0,0.01,0.0,0.88,0.0,0.03,0.0,0.0,0.01,0.03,0.01,0.01,0.01,0.0,0.89,0.99,0.96,1.0,1.0,1.0,1.0,1.0,0.49,0.0,0.0,0.0,0.0,0.0,0.0,0.0,0.0,0.0,0.0,0.0,0.0,0.0,0.0,0.0,0.0,0.0,0.0,0.0,0.0,0.0,0.0,0.0,0.0,0.0,0.0,0.0,0.0,0.0,0.0,0.0,0.0,0.0,0.0,0.0,0.0,0.0,0.0,0.0,0.0,0.0,0.0,0.0,0.0,0.0,0.0,0.0,0.0,0.0,0.0,0.0,0.0,0.0,0.0,0.0,0.0,0.0,0.0,0.0,0.0,0.0,0.0,0.0,0.0,0.0,0.0,0.0,0.0,0.0,0.0,0.0,0.0,0.0,0.0,0.0,0.0,0.0,0.0,0.0,0.0,0.0,0.0,0.0,0.0,0.0,0.0,0.0,0.0,0.0,0.0,0.0,0.0,0.0,0.0,0.0,0.0,0.0,0.0,0.0,0.0,0.0,0.0,0.0,0.0,0.0,0.0,0.0,0.0,0.0,0.01,0.01,0.02,0.02,0.01,0.0,0.0,0.0,0.12,0.0,0.0,0.0,0.0,0.0,0.0,0.0,0.0,0.0,0.0,0.0,0.0,0.0,0.0,0.0,0.0,0.0,0.0,0.0,0.0,0.0,0.0,0.0,0.0,0.0,0.0,0.0,0.0,0.0,0.0,0.0,0.0,0.0,0.0,0.0],[0.0,0.0,0.0,0.0,0.0,0.0,0.0,1.0,0.0,0.06,0.0,0.0,0.0,0.0,0.0,0.0,0.0,0.0,0.0,0.0,0.0,0.0,0.0,0.0,0.0,0.0,0.0,0.0,0.0,0.0,0.0,0.0,0.0,0.0,0.0,0.0,0.0,0.0,0.0,0.0,0.0,0.0,0.0,0.0,0.0,0.0,0.0,0.0,0.0,0.0,0.0,0.0,0.0,0.0,0.0,0.0,0.29,0.0,0.29,0.0,0.0,0.01,0.0,0.0,0.01,0.0,0.0,0.01,0.99,1.0,0.99,1.0,1.0,1.0,1.0,1.0,0.0,0.0,0.03,0.0,0.0,0.0,0.0,0.0,0.0,0.0,0.0,0.0,0.0,0.0,0.0,0.0,0.0,0.0,0.0,0.0,0.0,0.0,0.0,0.7,0.9,0.0,0.0,1.0,0.37,0.0,0.0,0.0,0.0,0.0,0.0,0.0,0.0,0.0,0.0,0.0,0.0,0.0,0.0,0.0,0.0,0.0,0.0,0.0,0.0,0.0,0.0,0.0,0.0,0.0,0.0,0.0,0.0,0.0,0.0,0.0,0.0,0.0,0.0,0.0,0.0,0.0,0.0,0.0,0.0,0.0,0.0,0.0,0.0,0.0,0.0,0.0,0.0,0.0,0.0,0.0,0.0,0.0,0.0,0.0,0.0,0.0,0.0,0.0,0.0,0.0,0.0,0.0,0.0,0.0,0.0,0.0,0.0,0.0,0.0,0.0,0.0,0.0,0.0,0.0,0.0,0.25,0.09,0.98,0.99,0.99,0.98,1.0,1.0,0.99,0.99,0.99,0.98,0.99,0.07,0.0,0.0,0.0,0.0,0.0,0.0,0.0,0.0,0.0,0.0,0.0,0.0,0.0,0.0,0.0,0.0,0.0,0.0,0.0,0.0,0.0,0.0,0.0,0.0,0.0,0.0,0.0,0.0,0.0,0.0,0.0,0.0,0.0,0.0],[0.0,0.0,0.0,0.0,0.0,0.0,0.0,0.0,0.0,0.0,0.0,0.0,0.0,0.0,0.0,0.0,0.0,0.0,0.0,0.0,0.0,0.0,0.0,0.0,0.0,0.0,0.0,0.0,0.0,0.0,0.0,0.0,0.0,0.0,0.0,0.0,0.0,0.0,0.0,0.0,0.0,0.0,0.0,0.0,0.0,0.0,0.0,0.0,0.0,0.0,0.0,0.0,0.0,0.0,0.0,0.0,0.0,0.0,0.0,0.0,0.0,0.0,0.0,0.0,0.0,0.0,0.0,0.0,0.0,0.99,1.0,1.0,1.0,1.0,1.0,1.0,0.0,0.0,0.0,0.0,0.0,0.0,0.0,0.0,0.0,0.0,0.0,0.0,0.0,0.0,0.0,0.0,0.0,0.0,0.0,0.0,0.0,0.0,0.0,0.0,0.0,0.0,0.0,1.0,1.0,0.11,0.0,0.0,0.0,0.0,0.0,0.0,0.0,0.0,0.0,0.0,0.0,0.0,0.0,0.0,0.0,0.0,0.0,0.0,0.0,0.0,0.0,0.0,0.0,0.0,0.0,0.0,0.0,0.0,0.0,0.0,0.0,0.0,0.0,0.0,0.0,0.0,0.0,0.0,0.0,0.0,0.0,0.0,0.0,0.0,0.0,0.0,0.0,0.0,0.0,0.0,0.0,0.0,0.0,0.0,0.0,0.0,0.0,0.0,0.0,0.0,0.0,0.0,0.0,0.0,0.0,0.0,0.0,0.0,0.0,0.0,0.0,0.0,0.0,0.0,0.0,0.0,0.0,0.0,0.0,0.0,0.0,0.05,0.25,0.01,0.0,0.0,0.0,0.0,0.0,0.0,0.0,0.0,0.0,0.0,0.0,0.0,0.0,0.0,0.0,0.0,0.0,0.0,0.0,0.0,0.0,0.0,0.0,0.0,0.0,0.0,0.0,0.0,0.0,0.0,0.0,0.0,0.0,0.0,0.0,0.0,0.0,0.0,0.0],[0.0,0.0,0.0,0.0,0.0,1.0,0.0,0.03,0.0,0.0,0.0,0.0,0.0,0.0,0.0,0.0,0.0,0.0,0.0,0.0,0.0,0.0,0.0,0.0,0.0,0.0,0.0,0.0,0.0,0.0,0.0,0.0,0.0,0.0,0.0,0.0,0.0,0.0,0.0,0.0,0.0,0.0,0.0,0.0,0.0,0.0,0.0,0.0,0.0,0.0,0.0,0.0,0.0,0.0,0.0,0.0,0.07,0.0,0.0,0.0,0.0,0.0,0.0,0.0,0.0,0.0,0.0,0.0,0.0,0.0,0.87,1.0,1.0,1.0,1.0,1.0,0.83,0.0,0.0,0.0,0.0,0.0,0.0,0.0,0.0,0.0,0.0,0.0,0.0,0.0,0.0,0.0,0.0,0.0,0.0,0.0,0.0,0.0,0.0,0.0,0.0,0.0,0.0,0.0,0.0,0.0,0.0,0.0,0.0,0.0,0.0,0.0,0.0,0.0,0.0,0.0,0.0,0.0,0.0,0.0,0.0,0.0,0.0,0.0,0.0,0.0,0.0,0.0,0.0,0.0,0.0,0.0,0.0,0.0,0.0,0.0,0.0,0.0,0.0,0.0,0.0,0.0,0.0,0.0,0.0,0.0,0.0,0.0,0.0,0.0,0.0,0.0,0.0,0.0,0.0,0.0,0.0,0.0,0.0,0.0,0.0,0.0,0.0,0.0,0.0,0.0,0.0,0.0,0.0,0.0,0.0,0.0,0.0,0.0,0.0,0.0,0.0,0.0,0.0,0.0,0.0,0.0,0.0,0.0,0.0,0.0,0.0,0.0,0.0,0.0,0.0,0.0,0.0,0.0,0.0,0.0,0.0,0.0,0.0,0.0,0.0,0.0,0.0,0.0,0.0,0.0,0.0,0.0,0.0,0.0,0.0,0.0,0.0,0.0,0.0,0.0,0.0,0.0,0.0,0.0,0.0,0.0,0.0,0.0,0.0,0.0,0.0,0.0,0.0],[0.0,0.0,0.0,0.0,0.0,1.0,1.0,1.0,0.0,0.0,0.0,0.0,0.0,0.0,0.0,0.0,0.0,0.0,0.0,0.0,0.0,0.0,0.0,0.0,0.0,0.0,0.0,0.0,0.0,0.0,0.0,0.0,0.0,0.0,0.0,0.0,0.0,0.0,0.0,0.0,0.0,0.0,0.0,0.0,0.0,0.0,0.0,0.0,0.0,0.0,0.0,0.0,0.0,0.0,0.0,0.0,0.99,0.0,0.0,0.0,0.0,0.0,0.0,0.0,0.0,0.0,0.0,0.0,0.0,0.0,0.0,0.49,1.0,1.0,1.0,1.0,1.0,1.0,1.0,0.0,0.0,0.0,0.0,0.0,0.0,0.0,0.0,0.0,0.0,0.0,0.0,0.0,0.0,0.0,0.0,0.0,0.0,0.0,0.0,0.0,0.0,0.0,0.0,0.0,0.49,0.0,0.0,0.0,0.0,0.0,0.0,0.0,0.0,0.0,0.0,0.0,0.0,0.0,0.0,0.0,0.0,0.0,0.0,0.0,0.0,0.0,0.0,0.0,0.0,0.0,0.0,0.0,0.0,0.0,0.0,0.0,0.0,0.0,0.0,0.0,0.0,0.0,0.0,0.0,0.0,0.0,0.0,0.0,0.0,0.0,0.0,0.0,0.0,0.0,0.0,0.0,0.0,0.0,0.0,0.0,0.0,0.0,0.0,0.0,0.0,0.0,0.0,0.0,0.0,0.0,0.0,0.0,0.0,0.0,0.0,0.0,0.0,0.0,0.0,0.0,0.0,0.0,0.0,0.0,0.0,0.0,0.0,0.0,0.0,0.0,0.0,0.0,0.0,0.0,0.0,0.0,0.0,0.0,0.0,0.0,0.0,0.0,0.0,0.0,0.0,0.0,0.0,0.0,0.0,0.0,0.0,0.0,0.0,0.0,0.0,0.0,0.0,0.0,0.0,0.0,0.0,0.0,0.0,0.0,0.0,0.0,0.0,0.0,0.0],[0.0,0.0,0.0,0.0,1.0,1.0,1.0,0.0,0.0,0.0,0.0,0.0,0.0,0.0,0.0,0.0,0.0,0.0,0.0,0.0,0.0,0.0,0.0,0.0,0.0,0.0,0.0,0.0,0.0,0.0,0.0,0.0,0.0,0.0,0.0,0.0,0.0,0.0,0.0,0.0,0.0,0.0,0.0,0.0,0.0,0.0,0.0,0.0,0.0,0.0,0.0,0.0,0.0,0.0,0.0,0.0,0.0,0.0,0.0,0.0,0.0,0.0,0.0,0.0,0.0,0.0,0.0,0.0,0.0,0.0,0.0,0.0,0.0,0.0,0.83,1.0,1.0,1.0,0.0,0.0,0.0,0.0,0.0,0.0,0.0,0.0,0.0,0.0,0.0,0.0,0.0,0.0,0.0,0.0,0.0,0.0,0.0,0.0,0.0,0.0,0.0,0.0,0.0,0.0,0.0,0.0,0.0,0.0,0.0,0.0,1.0,0.0,0.0,0.0,0.0,0.0,0.0,0.0,0.0,0.0,0.0,0.0,0.0,0.0,0.0,0.0,0.0,0.0,0.0,0.0,0.0,0.0,0.0,0.0,0.0,0.0,0.0,0.0,0.0,0.0,0.0,0.0,0.0,0.0,0.0,0.0,0.0,0.0,0.0,0.0,0.0,0.0,0.0,0.0,0.0,0.0,0.0,0.0,0.0,0.0,0.0,0.0,0.0,1.0,0.0,0.0,0.25,0.12,0.0,0.0,0.0,0.0,0.0,0.0,0.0,0.0,0.0,0.0,0.0,0.0,0.0,0.0,0.0,0.0,0.0,0.0,0.0,0.0,0.0,0.0,0.0,0.0,0.0,0.0,0.0,0.0,0.0,0.0,0.0,0.0,0.0,0.0,0.0,0.0,0.0,0.0,0.0,0.0,0.0,0.0,0.0,0.0,0.0,0.0,0.0,0.0,0.0,0.0,0.0,0.0,0.0,0.0,0.0,0.0,0.0,0.0,0.0,0.0,0.0],[0.0,0.0,0.0,0.0,0.97,1.0,1.0,1.0,0.0,0.0,0.0,0.0,0.0,0.0,0.0,0.0,0.0,0.0,0.0,0.0,0.0,0.0,0.0,0.0,0.0,0.0,0.0,0.0,0.0,0.0,0.0,0.0,0.0,0.0,0.0,0.0,0.0,0.0,0.0,0.0,0.0,0.0,0.0,0.0,0.0,0.0,0.0,0.0,0.0,0.0,0.0,0.0,0.0,0.0,0.0,0.0,0.0,0.0,0.0,0.0,0.0,0.0,0.0,0.0,0.0,0.0,0.0,0.0,0.0,0.0,0.0,0.0,0.0,0.0,0.0,1.0,1.0,1.0,1.0,0.99,0.0,0.0,0.0,0.0,0.0,0.0,0.0,0.0,0.0,0.0,0.0,0.0,0.0,0.0,0.0,0.0,0.0,0.0,0.0,0.0,0.0,0.0,0.0,0.0,0.0,0.0,0.0,0.0,0.0,1.0,1.0,1.0,0.02,0.0,0.0,0.0,0.0,0.0,0.0,0.0,0.0,0.0,0.0,0.0,0.0,0.0,0.0,0.0,0.0,0.0,0.0,0.0,0.0,0.0,0.0,0.0,0.0,0.0,0.0,0.0,0.0,0.0,0.0,0.0,0.0,0.0,0.0,0.0,0.0,0.0,0.0,0.0,0.0,0.0,0.0,0.0,0.0,0.0,0.0,1.0,0.0,0.0,1.0,1.0,0.0,0.0,0.01,0.0,0.0,0.0,0.0,0.0,0.0,0.0,0.0,0.0,0.0,0.0,0.0,0.0,0.0,0.0,0.0,0.0,0.0,0.0,0.0,0.0,0.0,0.0,0.0,0.0,0.0,0.0,0.0,0.0,0.0,0.0,0.0,0.0,0.0,0.0,0.0,0.0,0.0,0.0,0.0,0.0,0.0,0.0,0.0,0.0,0.0,0.0,0.0,0.0,0.0,0.0,0.0,0.0,0.0,0.0,0.0,0.0,0.0,0.0,0.0,0.0,0.0],[0.0,0.0,0.0,0.0,0.0,0.0,1.0,1.0,0.91,1.0,0.0,0.0,0.0,0.0,0.0,0.0,0.0,0.0,0.0,0.0,0.0,0.0,0.0,0.0,0.0,0.0,0.0,0.0,0.0,0.0,0.0,0.0,0.0,0.0,0.0,0.0,0.0,0.0,0.0,0.0,0.0,0.0,0.0,0.0,0.0,0.0,0.0,0.0,0.0,0.0,0.0,0.0,0.0,0.0,0.0,0.0,0.0,0.0,0.0,0.0,0.0,0.0,0.0,0.0,0.0,0.0,0.0,0.0,0.0,0.0,0.0,0.0,0.03,0.0,0.0,1.0,0.0,1.0,1.0,1.0,1.0,0.0,0.0,0.0,0.0,0.0,0.0,0.0,0.0,0.0,0.0,0.0,0.0,0.0,0.0,0.0,0.82,0.0,0.0,0.0,1.0,0.0,0.0,0.0,0.0,0.0,0.0,0.0,0.0,1.0,1.0,1.0,0.98,0.0,0.0,0.0,0.0,0.0,0.0,0.0,0.0,0.0,0.0,0.0,0.0,0.0,0.0,0.0,0.0,0.0,0.0,0.0,0.0,0.0,0.0,0.0,0.0,0.0,0.0,0.0,0.0,0.0,0.0,0.0,0.0,0.0,0.0,0.0,0.0,0.0,0.0,0.0,0.0,0.0,0.0,0.0,0.0,0.0,0.0,1.0,0.0,0.0,0.0,0.0,0.0,0.0,0.0,0.0,0.0,0.0,0.0,0.0,0.0,0.0,0.0,0.0,0.0,0.0,0.0,0.0,0.0,0.0,0.0,0.0,0.0,0.01,0.02,0.02,0.26,0.97,0.6,0.97,0.0,0.0,0.0,0.0,0.0,0.0,0.0,0.0,0.0,0.0,0.0,0.0,0.0,0.0,0.0,0.0,0.0,0.0,0.0,0.0,0.0,0.0,0.0,0.0,0.0,0.0,0.0,0.0,0.0,0.0,0.0,0.0,0.0,0.0,0.0,0.0,0.0],[0.0,0.0,0.0,0.0,0.0,0.0,1.0,1.0,1.0,1.0,0.0,0.0,0.0,0.0,0.0,0.0,0.31,0.0,0.0,0.96,0.0,0.0,0.0,0.0,0.0,0.0,0.0,0.0,0.0,0.0,0.0,0.0,0.0,0.0,0.0,0.0,0.0,0.0,0.0,0.0,0.0,0.0,0.0,0.0,0.0,0.0,0.0,0.0,0.0,0.0,0.0,0.0,0.0,0.0,0.0,0.0,0.0,0.0,0.0,0.0,0.0,0.0,0.0,0.0,0.0,0.0,0.0,0.0,0.0,0.0,0.0,0.0,0.0,0.0,0.0,0.0,0.0,0.99,1.0,1.0,1.0,1.0,0.0,0.0,0.0,0.0,0.0,0.0,0.0,0.0,0.0,0.0,0.0,0.0,0.0,0.0,0.0,0.0,0.0,0.0,0.0,0.0,0.0,0.0,0.0,0.0,0.0,0.0,0.0,0.0,0.0,0.97,1.0,0.01,1.0,0.0,0.0,0.0,0.0,0.0,0.0,0.0,0.0,0.0,0.0,0.0,0.0,0.0,0.0,0.0,0.0,0.0,0.0,0.0,0.0,0.0,0.0,0.0,0.0,0.0,0.0,0.0,0.0,0.0,0.0,0.0,0.0,0.0,0.0,0.0,0.0,0.0,0.0,0.0,0.0,1.0,1.0,0.0,0.0,1.0,0.0,0.0,0.0,0.0,0.0,0.0,0.0,0.0,0.0,0.0,0.0,0.0,0.0,0.0,0.0,0.0,0.0,0.0,0.0,0.0,0.0,0.0,0.0,0.0,0.0,0.0,0.0,0.0,0.0,0.0,0.0,0.0,0.0,0.0,0.0,0.0,0.0,0.0,0.0,0.0,0.0,0.0,0.0,0.0,0.0,0.0,0.0,0.0,0.0,0.0,0.0,0.0,0.0,0.0,0.0,0.0,0.0,0.0,0.0,0.0,0.0,0.0,0.0,0.0,0.0,0.0,0.0,0.0,0.0],[0.0,0.0,0.0,0.0,0.0,0.0,0.0,0.0,0.0,1.0,1.0,0.0,0.0,0.0,0.0,0.0,0.0,0.0,0.0,0.0,0.0,0.0,0.0,0.0,0.0,0.0,0.0,0.0,0.0,0.0,0.0,0.0,0.0,0.0,0.0,0.0,0.0,0.0,0.0,0.0,0.0,0.0,0.0,0.0,0.0,0.0,0.0,0.0,0.0,0.0,0.0,0.0,0.0,0.0,0.0,0.0,0.0,0.0,0.0,0.0,0.0,0.0,0.0,0.0,0.0,0.0,0.0,0.0,0.0,0.0,0.0,0.0,0.0,0.0,0.0,0.0,0.0,0.0,1.0,1.0,1.0,1.0,1.0,0.0,0.0,0.0,0.0,0.0,0.0,0.0,0.0,0.0,0.0,1.0,0.0,0.0,1.0,1.0,0.0,0.0,0.85,0.0,0.0,0.0,0.0,0.0,0.0,0.0,0.0,0.0,0.0,1.0,1.0,1.0,1.0,0.0,0.0,0.0,0.0,0.0,0.0,0.0,0.0,0.0,0.0,0.0,0.0,0.0,0.0,0.0,0.0,0.0,0.0,0.0,0.0,0.0,0.0,0.0,0.0,0.05,0.0,0.0,0.0,0.0,0.0,0.0,0.0,0.0,0.0,0.0,0.0,0.0,0.0,0.0,0.0,0.0,0.0,0.0,0.0,0.0,0.0,0.0,0.0,0.0,0.0,0.0,0.0,0.0,0.0,0.0,0.0,0.0,0.0,0.0,0.0,0.0,0.0,0.0,0.0,0.0,0.0,0.0,0.0,0.0,0.0,0.0,0.01,0.0,0.0,0.0,0.0,0.16,0.0,0.0,0.0,0.0,0.0,0.0,0.0,0.0,0.0,0.0,0.0,0.0,0.0,0.0,0.0,0.0,0.0,0.0,0.0,0.0,0.0,0.0,0.0,0.0,0.0,0.0,0.0,0.0,0.0,0.0,0.0,0.0,0.0,0.0,0.0,0.0,0.0],[0.0,0.0,0.0,0.0,0.0,0.0,0.0,0.0,1.0,1.0,1.0,0.12,0.0,0.0,1.0,1.0,1.0,0.0,0.0,1.0,0.0,0.0,0.0,0.0,0.0,0.0,0.0,0.0,0.0,0.0,0.0,0.0,0.0,0.0,0.0,0.0,0.0,0.0,0.0,0.0,0.0,0.0,0.0,0.0,0.0,0.0,0.0,0.0,0.0,0.0,0.0,0.0,0.0,0.0,0.0,0.0,0.0,0.0,0.0,0.0,0.0,0.0,0.0,0.0,0.0,0.0,0.0,0.0,0.0,0.0,0.0,0.0,0.0,0.0,0.0,0.0,0.0,0.0,0.0,1.0,1.0,1.0,1.0,1.0,0.0,0.0,0.0,0.0,0.0,0.78,0.0,0.0,0.0,0.0,0.0,0.0,0.0,0.0,0.0,0.0,0.0,0.0,0.0,0.0,0.0,0.0,0.0,0.0,0.0,0.0,0.0,0.0,0.0,0.0,1.0,1.0,1.0,0.0,0.0,0.0,0.0,0.0,0.0,0.0,0.0,0.0,0.0,0.0,0.0,0.0,0.0,0.0,0.0,0.0,0.0,0.0,0.0,0.0,0.0,0.0,0.0,0.0,0.0,0.0,0.08,0.0,0.0,0.0,0.0,0.0,0.0,0.0,0.0,0.0,0.0,0.0,0.0,0.0,0.0,0.0,0.0,0.0,0.0,0.0,0.0,0.0,0.0,0.0,0.0,0.0,0.0,0.0,0.0,0.0,0.0,0.0,0.0,0.0,0.0,0.0,0.0,0.0,0.0,0.0,0.0,0.0,0.0,0.0,0.0,0.0,0.0,0.0,0.0,0.0,0.0,0.0,0.0,0.0,0.0,0.0,0.0,0.0,0.0,0.0,0.22,0.35,0.37,0.27,0.0,0.0,0.0,0.0,0.0,0.0,0.0,0.0,0.0,0.0,0.0,0.0,0.0,0.0,0.0,0.0,0.0,0.0,0.0,0.0,0.0],[0.0,0.0,0.0,0.0,0.0,0.0,0.0,0.0,0.0,0.0,1.0,1.0,0.0,0.0,1.0,0.0,0.0,0.0,0.0,0.0,0.0,0.0,0.0,0.0,0.0,0.0,0.0,0.0,0.0,0.0,0.0,0.0,0.0,0.0,0.0,0.0,0.0,0.0,0.0,0.0,0.0,0.0,0.0,0.0,0.0,0.0,0.0,0.0,0.0,0.0,0.0,0.0,0.0,0.0,0.0,0.0,0.0,0.0,0.0,0.0,0.0,0.0,0.0,0.0,0.0,0.0,0.0,0.0,0.0,0.0,0.0,0.0,0.0,0.0,0.0,0.0,0.0,0.0,0.0,0.0,1.0,1.0,1.0,1.0,1.0,0.0,1.0,0.0,0.0,1.0,1.0,0.0,1.0,1.0,0.0,0.0,0.0,0.0,0.0,0.0,0.0,0.0,0.0,0.0,0.0,0.0,0.0,0.0,0.0,0.0,0.0,0.0,0.0,0.97,1.0,1.0,1.0,0.0,0.0,0.0,0.0,0.0,0.0,0.0,0.0,1.0,0.0,0.0,0.0,0.0,0.97,0.0,0.0,0.0,0.0,0.0,0.0,0.0,0.0,0.0,0.0,0.0,0.0,0.0,0.0,0.0,0.0,0.0,0.0,0.0,0.0,0.0,0.0,0.0,0.0,0.0,0.0,0.0,0.0,0.0,0.0,0.0,0.0,0.0,0.0,0.0,0.0,0.0,0.0,0.0,0.0,0.0,0.0,0.0,0.0,0.0,0.0,0.0,0.0,0.0,0.0,0.0,0.0,0.0,0.0,0.0,0.0,0.0,0.0,0.0,0.0,0.0,0.0,0.0,0.0,0.0,0.0,0.0,0.0,0.0,0.0,0.0,0.0,0.0,0.0,0.0,0.0,0.0,0.0,0.0,0.0,0.0,0.0,0.0,0.0,0.0,0.0,0.0,0.0,0.0,0.0,0.0,0.0,0.0,0.0,0.0,0.0,0.0,0.0],[0.0,0.0,0.0,0.0,0.0,0.0,0.0,0.0,0.0,0.0,0.0,0.56,0.0,1.0,1.0,1.0,0.0,0.0,0.0,0.0,0.0,0.0,0.0,0.0,0.0,0.0,0.0,0.0,0.0,0.0,0.0,0.0,0.0,0.0,0.0,0.0,0.0,0.0,0.0,0.0,0.0,0.0,0.0,0.0,0.0,0.0,0.0,0.0,0.0,0.0,0.0,0.0,0.0,0.0,0.0,0.0,0.0,0.0,0.0,0.0,0.0,0.0,0.0,0.0,0.0,0.0,0.0,0.0,0.0,0.0,0.0,0.0,0.0,0.0,0.0,0.0,0.0,0.0,0.0,0.0,0.0,1.0,1.0,1.0,1.0,1.0,1.0,0.0,0.0,1.0,0.58,0.0,0.0,0.0,0.0,0.0,0.0,0.0,0.0,0.0,0.0,0.0,0.0,0.0,0.0,0.0,0.0,0.0,0.0,0.0,0.0,0.0,0.0,0.0,0.0,1.0,1.0,1.0,0.0,0.0,0.22,0.0,0.0,0.0,0.0,0.3,0.0,0.0,0.0,0.0,0.0,0.0,0.0,0.0,0.0,0.0,0.0,0.0,0.0,0.0,0.0,0.0,0.0,0.0,0.0,0.0,0.0,0.0,0.0,0.0,0.0,0.0,0.0,0.0,0.0,0.0,0.0,0.0,0.0,0.0,0.0,0.0,0.0,0.0,0.0,0.0,0.0,0.0,0.0,0.0,0.0,0.0,0.0,0.0,0.0,0.0,0.0,0.0,0.0,0.0,0.0,0.0,0.0,0.0,0.0,0.0,0.0,0.0,0.0,0.0,0.0,0.0,0.0,0.0,0.0,0.0,0.0,0.0,0.0,0.0,0.0,0.0,0.0,0.0,0.0,0.02,0.04,0.05,0.0,0.06,0.01,1.0,0.0,0.0,0.0,0.0,0.02,0.92,0.99,0.32,0.06,0.0,0.38,1.0,0.95,1.0,1.0,0.99,0.0],[0.0,0.0,0.0,0.0,0.0,0.0,0.0,0.0,0.0,0.0,0.0,0.0,0.0,0.0,0.0,0.0,0.0,0.0,0.0,0.0,0.0,0.0,0.0,0.0,0.0,0.0,0.0,0.0,0.0,0.0,0.0,0.0,0.0,0.0,0.0,0.0,0.0,0.0,0.0,0.0,0.0,0.0,0.0,0.0,0.0,0.0,0.0,0.0,0.0,0.0,0.0,0.0,0.0,0.0,0.0,0.0,0.0,0.0,0.0,0.0,0.0,0.0,0.0,0.0,0.0,0.0,0.0,0.0,0.0,0.0,0.0,0.0,0.0,0.0,0.0,0.0,0.0,0.0,0.0,0.0,0.0,0.0,1.0,1.0,1.0,1.0,1.0,0.0,0.0,0.0,0.19,0.0,0.0,0.0,0.0,0.0,0.0,0.0,0.0,0.0,0.0,0.0,0.0,0.0,0.0,0.0,0.0,0.0,0.0,0.0,0.0,0.0,0.0,0.0,0.0,1.0,1.0,1.0,1.0,0.0,0.99,0.0,0.04,1.0,1.0,1.0,0.01,0.18,0.0,0.0,0.77,0.0,0.0,0.0,0.0,0.0,0.0,0.0,0.0,0.0,0.0,0.0,0.0,1.0,0.0,0.0,0.0,0.0,0.0,0.0,0.0,0.0,0.0,0.0,0.0,0.0,0.0,0.0,0.0,0.0,0.0,0.0,0.0,0.0,0.0,0.0,0.0,0.0,0.0,0.0,0.0,0.0,0.0,0.0,0.0,0.0,0.0,0.0,0.0,0.0,0.0,0.0,0.0,0.0,0.0,0.0,0.0,0.0,0.0,0.0,0.0,0.0,0.0,0.0,0.0,0.0,0.0,0.0,0.0,0.0,0.0,0.0,0.0,0.0,0.0,0.0,0.0,0.0,0.0,0.0,0.0,0.0,0.0,0.0,0.0,0.0,0.0,0.0,0.0,0.0,0.0,0.0,0.0,0.0,0.0,0.0,0.0,0.0,0.0],[0.0,0.0,0.0,0.0,0.0,0.0,0.0,0.0,0.0,0.0,0.0,0.0,0.0,0.0,0.0,0.0,0.0,0.0,0.0,0.0,0.0,0.0,0.0,0.0,0.0,0.0,0.0,0.0,0.0,0.0,0.0,0.0,0.0,0.0,0.0,0.0,0.0,0.0,0.0,0.0,0.0,0.0,0.0,0.0,0.0,0.0,0.0,0.0,0.0,0.0,0.0,0.0,0.0,0.0,0.0,0.0,0.0,0.0,0.0,0.0,0.0,0.0,0.0,0.0,0.0,0.0,0.0,0.0,0.0,0.0,0.0,0.0,0.0,0.0,0.0,0.0,0.0,0.0,0.0,0.0,0.0,0.0,0.0,1.0,1.0,1.0,1.0,0.0,0.0,0.0,0.0,0.0,0.0,0.0,0.0,0.0,0.0,0.0,0.0,0.0,0.0,0.0,0.0,0.0,0.0,0.0,0.0,0.0,0.0,0.0,0.0,0.0,0.0,0.0,0.0,0.0,0.0,1.0,0.0,0.0,1.0,0.07,0.99,1.0,1.0,0.91,0.0,0.0,0.0,0.0,0.0,0.0,0.0,0.0,0.0,0.0,0.0,0.0,0.0,0.0,0.0,0.0,0.0,0.0,0.0,0.0,0.0,0.0,0.0,0.0,0.0,0.0,0.0,0.0,0.0,0.0,0.0,0.0,0.0,0.0,0.0,0.0,0.0,0.0,0.0,0.0,0.0,0.0,0.0,0.0,0.0,0.0,0.0,0.0,0.0,0.0,0.0,0.0,0.0,0.0,0.0,0.0,0.0,0.0,0.0,0.0,0.0,0.0,0.0,0.0,0.0,0.0,0.0,0.0,0.0,0.0,0.0,0.0,0.0,0.0,0.0,0.0,0.0,0.0,0.0,0.0,0.0,0.0,0.0,0.0,0.0,0.0,0.0,0.0,0.0,0.0,0.0,0.0,0.0,0.0,0.0,0.01,0.0,0.0,0.0,0.0,0.0,0.0,0.0],[0.0,0.0,0.0,0.0,0.0,0.0,0.0,0.0,0.0,0.0,0.0,0.99,0.0,0.78,1.0,0.0,0.0,0.0,0.0,0.0,0.0,0.0,0.0,0.0,0.0,0.0,0.0,0.0,0.0,0.0,0.0,0.0,0.0,0.0,0.0,0.0,0.0,0.0,0.0,0.0,0.0,0.0,0.0,0.0,0.0,0.0,0.0,0.0,0.0,0.0,0.0,0.0,0.0,0.0,0.0,0.0,0.0,0.0,0.0,0.0,0.0,0.0,0.0,0.0,0.0,0.0,0.0,0.0,0.0,0.0,0.0,0.0,0.0,0.0,0.0,0.0,0.0,0.0,0.0,0.0,0.0,0.0,1.0,1.0,1.0,1.0,1.0,1.0,1.0,1.0,1.0,0.0,0.0,0.0,0.0,0.0,0.0,0.0,0.0,0.0,0.0,0.0,0.0,0.0,0.0,0.0,0.0,0.0,0.0,0.0,0.0,0.0,0.0,0.0,0.0,0.0,0.0,0.53,0.0,0.0,0.0,0.0,0.0,0.0,1.0,0.97,0.0,0.0,0.0,0.0,0.0,0.0,0.0,0.0,0.0,0.0,0.0,0.0,0.0,0.0,0.0,0.0,0.0,0.0,0.0,0.0,0.0,0.0,0.0,0.0,0.0,0.0,0.0,0.0,0.0,0.0,0.0,0.0,0.0,0.0,0.0,0.0,0.0,0.0,0.0,0.0,0.0,0.0,0.0,0.0,0.0,0.0,0.0,0.0,0.0,0.0,0.0,0.0,0.0,0.0,0.0,0.0,0.0,0.0,0.0,0.0,0.0,0.0,0.0,0.0,0.0,0.0,0.0,0.0,0.0,0.0,0.0,0.0,0.0,0.0,0.0,0.0,0.0,0.0,0.0,0.0,0.0,0.0,0.0,0.0,0.0,0.0,0.0,0.0,0.0,0.0,0.0,0.0,0.0,0.0,0.0,0.0,0.0,0.0,0.0,0.0,0.0,0.0,0.0],[0.0,0.0,0.0,0.0,0.0,0.0,0.0,0.0,0.0,0.0,0.0,0.0,0.0,0.0,0.0,0.0,0.0,0.0,0.0,0.0,0.0,0.0,0.0,0.0,0.0,0.0,0.0,0.0,0.0,0.0,0.0,0.0,0.0,0.0,0.0,0.0,0.0,0.0,0.0,0.0,0.0,0.0,0.0,0.0,0.0,0.0,0.0,0.0,0.0,0.0,0.0,0.0,0.0,0.0,0.0,0.0,0.0,0.0,0.0,0.0,0.0,0.0,0.0,0.0,0.0,0.0,0.0,0.0,0.0,0.0,0.0,0.0,0.0,0.0,0.0,0.0,0.0,0.0,0.0,0.0,0.0,0.0,0.0,0.0,0.0,0.0,1.0,1.0,1.0,1.0,1.0,1.0,0.0,0.0,0.0,0.0,0.0,0.0,0.0,0.0,0.0,0.0,0.0,0.0,0.0,0.0,0.0,0.0,0.0,0.0,0.0,0.0,0.0,0.0,0.0,0.0,0.0,0.0,0.0,0.0,0.0,0.0,0.0,0.0,1.0,1.0,0.0,0.0,0.0,0.0,0.0,0.0,0.0,0.0,0.0,0.0,0.0,0.0,0.0,0.0,0.0,0.0,0.0,0.0,0.0,0.0,0.0,0.0,0.0,0.0,0.0,0.0,0.0,0.0,0.0,0.0,0.0,0.0,0.0,0.0,0.0,0.0,0.0,0.0,0.0,0.0,0.0,0.0,0.0,0.0,0.0,0.0,0.0,0.0,0.0,0.0,0.0,0.0,0.0,0.0,0.0,0.0,0.0,0.0,0.0,0.0,0.0,0.0,0.0,0.0,0.0,0.0,0.0,0.0,0.0,0.0,0.0,0.0,0.0,0.0,0.0,0.0,0.0,0.0,0.0,0.0,0.0,0.0,0.0,0.0,0.0,0.0,0.0,0.0,0.0,0.0,0.0,0.0,0.0,0.0,0.0,0.0,0.0,0.0,0.0,0.0,0.0,0.0,0.0],[0.0,0.0,0.0,0.0,0.0,0.0,0.0,0.0,0.0,0.0,0.0,1.0,0.0,0.0,0.0,0.0,0.0,0.0,0.0,0.0,0.0,0.0,0.0,0.0,0.0,0.0,0.0,0.0,0.0,0.0,0.0,0.0,0.0,0.0,0.0,0.0,0.0,0.0,0.0,0.0,0.0,0.0,0.0,0.0,0.0,0.0,0.0,0.0,0.0,0.0,0.0,0.0,0.0,0.0,0.0,0.0,0.0,0.0,0.0,0.0,0.0,0.0,0.0,0.0,0.0,0.0,0.0,0.0,0.0,0.0,0.0,0.0,0.0,0.0,0.0,0.0,0.0,0.0,0.0,0.0,0.0,0.0,0.0,0.0,0.0,0.0,1.0,1.0,1.0,1.0,1.0,1.0,1.0,0.0,0.0,0.0,0.0,0.0,0.0,0.0,0.0,0.0,0.0,0.0,0.0,0.0,0.0,0.0,0.0,0.0,0.0,0.0,0.0,0.0,0.0,0.0,0.0,0.0,0.0,0.0,0.0,0.0,0.0,0.0,0.0,0.0,0.0,0.0,0.0,0.0,0.0,0.0,0.0,0.0,0.0,0.0,0.0,0.0,0.0,0.0,0.0,0.0,0.0,0.0,0.0,0.0,0.0,0.0,0.0,0.0,0.0,0.0,0.0,0.0,0.0,0.0,0.0,0.0,0.0,0.0,0.0,0.0,0.0,0.0,0.0,0.0,0.0,0.0,0.0,0.0,0.0,0.0,0.0,0.0,0.0,0.0,0.0,0.0,0.0,0.0,0.0,0.0,0.0,0.0,0.0,0.0,0.0,0.0,0.0,0.0,0.0,0.0,0.0,0.0,0.0,0.0,0.0,0.0,0.0,0.0,0.0,0.0,0.0,0.0,0.0,0.0,0.0,0.0,0.0,0.0,0.0,0.0,0.0,0.0,0.0,0.0,0.0,0.0,0.0,0.0,0.0,0.0,0.0,0.0,0.0,0.0,0.0,0.0,0.0],[0.0,0.0,0.0,0.0,0.0,0.0,0.0,0.0,0.0,0.0,1.0,1.0,0.0,0.99,1.0,0.0,0.0,0.0,0.0,0.0,0.0,0.0,0.0,0.0,0.0,0.0,0.0,0.0,0.0,0.0,0.0,0.0,0.0,0.0,0.0,0.0,0.0,0.0,0.0,0.0,0.0,0.0,0.0,0.0,0.0,0.0,0.0,0.0,0.0,0.0,0.0,0.0,0.0,0.0,0.0,0.0,0.0,0.0,0.0,0.0,0.0,0.0,0.0,0.0,0.0,0.0,0.0,0.0,0.0,0.0,0.0,0.0,0.0,0.0,0.0,0.0,0.0,0.0,0.0,0.0,0.0,0.78,1.0,1.0,0.0,0.0,1.0,1.0,1.0,1.0,1.0,1.0,1.0,0.98,0.0,0.0,0.0,0.0,0.0,0.0,0.0,0.0,0.0,0.0,0.0,0.0,0.0,0.0,0.0,0.0,0.0,0.0,0.0,0.0,0.0,0.0,0.0,0.0,0.0,0.0,0.0,0.0,0.0,0.0,0.0,0.01,0.0,0.0,0.0,0.0,0.0,0.0,0.0,0.0,0.0,0.0,0.0,0.0,0.0,0.0,0.0,0.0,0.0,0.0,0.0,0.0,0.0,0.0,0.0,0.0,0.0,0.0,0.0,0.0,0.0,0.0,0.0,0.0,0.0,0.0,0.0,0.0,0.0,0.0,0.0,0.0,0.0,0.0,0.0,0.0,0.0,0.0,0.0,0.0,0.0,0.0,0.0,0.0,0.0,0.0,0.0,0.0,0.0,0.0,0.0,0.0,0.0,0.0,0.0,0.0,0.0,0.0,0.0,0.0,0.0,0.0,0.0,0.0,0.0,0.0,0.0,0.0,0.0,0.0,0.0,0.0,0.01,0.01,0.0,0.0,0.0,0.0,0.0,0.0,0.0,0.0,0.0,0.0,0.0,0.0,0.0,0.0,0.0,0.0,0.0,0.0,0.0,0.0,0.0],[0.0,0.0,0.0,0.0,0.0,0.0,0.0,0.0,0.0,0.0,0.0,0.0,0.0,0.0,0.0,0.0,0.0,0.0,0.0,0.0,0.0,0.0,0.0,0.0,0.0,0.0,0.0,0.0,0.0,0.0,0.0,0.0,0.0,0.0,0.0,0.0,0.0,0.0,0.0,0.0,0.0,0.0,0.0,0.0,0.0,0.0,0.0,0.0,0.0,0.0,0.0,0.0,0.0,0.0,0.0,0.0,0.0,0.0,0.0,0.0,0.0,0.0,0.0,0.0,0.0,0.0,0.0,0.0,0.0,0.0,0.0,0.0,0.0,0.0,0.0,0.0,0.0,0.0,0.0,0.0,0.0,0.0,1.0,0.58,0.19,0.0,1.0,1.0,1.0,1.0,1.0,1.0,1.0,1.0,0.0,0.0,0.0,0.0,0.0,0.0,0.0,0.0,0.0,0.0,0.0,0.0,0.0,0.0,0.0,0.0,0.0,0.0,0.0,0.0,0.0,0.03,0.0,0.0,0.0,0.0,0.0,0.0,0.0,0.0,0.12,1.0,0.0,0.0,0.0,0.9,1.0,0.0,0.0,0.63,0.0,0.0,0.0,0.0,0.0,0.0,0.0,0.0,0.0,0.0,0.0,0.0,0.0,0.0,0.0,0.0,0.0,0.0,0.0,0.0,0.0,0.0,0.0,0.0,0.0,0.0,0.0,0.0,0.0,0.0,0.0,0.0,0.0,0.0,0.0,0.0,0.0,0.0,0.0,0.0,0.0,0.0,0.0,0.0,0.0,0.0,0.0,0.0,0.0,0.0,0.0,0.0,0.0,0.0,0.0,0.0,0.0,0.0,0.0,0.0,0.0,0.0,0.0,0.0,0.0,0.0,0.0,0.0,0.0,0.0,0.0,0.0,0.0,0.0,0.0,0.0,0.0,0.0,0.0,0.0,0.0,0.0,0.0,0.0,0.0,0.0,0.0,0.0,0.0,0.0,0.0,0.0,0.0,0.0,0.0],[0.0,0.0,0.0,0.0,0.0,0.0,0.0,0.0,0.0,0.0,0.0,0.0,0.0,0.0,0.0,0.0,0.0,0.0,0.0,0.0,0.0,0.0,0.0,0.0,0.0,0.0,0.0,0.0,0.0,0.0,0.0,0.0,0.0,0.0,0.0,0.0,0.0,0.0,0.0,0.0,0.0,0.0,0.0,0.0,0.0,0.0,0.0,0.0,0.0,0.0,0.0,0.0,0.0,0.0,0.0,0.0,0.0,0.0,0.0,0.0,0.0,0.0,0.0,0.0,0.0,0.0,0.0,0.0,0.0,0.0,0.0,0.0,0.0,0.0,0.0,0.0,0.0,0.0,0.0,0.0,0.0,0.0,0.0,0.0,0.0,0.0,0.0,1.0,1.0,1.0,1.0,1.0,1.0,1.0,0.97,0.04,0.0,0.0,0.0,0.0,0.0,0.0,0.0,0.0,0.0,0.0,0.0,0.0,0.0,0.0,0.0,0.0,0.0,0.0,0.0,0.0,0.0,0.0,0.0,0.0,0.0,0.0,0.0,0.0,0.0,0.0,0.0,0.0,0.0,0.0,0.0,0.0,0.0,0.0,0.0,0.0,0.0,0.0,0.0,0.0,0.0,0.0,0.0,0.0,0.0,0.0,0.0,0.0,0.0,0.0,0.0,0.0,0.0,0.0,0.0,0.0,0.0,0.0,0.0,0.0,0.0,0.0,0.0,0.0,0.0,0.0,0.0,0.0,0.0,0.0,0.0,0.0,0.0,0.0,0.0,0.0,0.0,0.0,0.0,0.0,0.0,0.0,0.0,0.0,0.0,0.0,0.0,0.0,0.0,0.0,0.0,0.0,0.0,0.0,0.0,0.0,0.0,0.0,0.0,0.0,0.0,0.0,0.0,0.0,0.0,0.0,0.0,0.0,0.0,0.0,0.0,0.0,0.0,0.0,0.0,0.0,0.0,0.0,0.0,0.0,0.0,0.0,0.0,0.0,0.0,0.0,0.0,0.0,0.0],[0.0,0.0,0.0,0.0,0.0,0.0,0.0,0.0,0.0,0.0,1.0,1.0,0.0,0.0,0.0,0.0,0.0,0.0,0.0,0.0,0.0,0.0,0.0,0.0,0.0,0.0,0.0,0.0,0.0,0.0,0.0,0.0,0.0,0.0,0.0,0.0,0.0,0.0,0.0,0.0,0.0,0.0,0.0,0.0,0.0,0.0,0.0,0.0,0.0,0.0,0.0,0.0,0.0,0.0,0.0,0.0,0.0,0.0,0.0,0.0,0.0,0.01,0.0,0.0,0.0,0.0,0.0,0.0,0.0,0.0,0.0,0.0,0.0,0.0,0.0,0.0,0.0,0.0,0.0,0.0,0.0,0.0,1.0,0.0,0.0,0.0,0.0,0.0,1.0,1.0,1.0,1.0,1.0,1.0,1.0,1.0,1.0,0.0,0.0,0.0,0.0,0.0,0.0,0.0,0.0,0.0,0.0,0.0,0.0,0.0,0.0,0.0,0.0,0.0,0.0,0.0,0.0,0.0,0.0,0.0,0.0,0.0,0.0,0.0,0.0,0.0,0.0,0.0,0.0,0.0,0.0,0.0,0.0,0.0,0.0,0.0,0.0,0.0,0.0,0.0,0.0,0.0,0.0,0.0,0.0,0.0,0.0,0.0,0.0,0.0,0.0,0.0,0.0,0.0,0.0,0.0,0.0,0.0,0.0,0.0,0.0,0.0,0.0,0.0,0.0,0.0,0.0,0.0,0.0,0.0,0.0,0.0,0.0,0.01,0.01,0.0,0.0,0.12,0.82,0.46,0.0,0.0,0.0,0.0,0.0,0.0,0.0,0.0,0.0,0.0,0.0,0.0,0.0,0.0,0.0,0.0,0.01,0.0,0.0,0.0,0.0,0.0,0.0,0.0,0.0,0.0,0.0,0.0,0.0,0.0,0.0,0.0,0.0,0.0,0.0,0.0,0.0,0.0,0.0,0.0,0.0,0.0,0.0,0.0,0.0,0.0,0.0,0.0,0.0],[0.0,0.0,0.0,0.0,0.0,0.0,0.0,0.0,0.0,0.0,0.99,0.0,0.0,0.0,0.0,0.0,0.0,0.0,0.0,0.0,0.0,0.0,0.0,0.0,0.0,0.0,0.0,0.0,0.0,0.0,0.0,0.0,0.0,0.0,0.0,0.0,0.0,0.0,0.0,0.0,0.0,0.0,0.0,0.0,0.0,0.0,0.0,0.0,0.0,0.0,0.0,0.0,0.0,0.0,0.0,0.0,0.0,0.0,0.0,0.0,0.0,0.0,0.0,0.0,0.0,0.0,0.0,0.0,0.0,0.0,0.0,0.0,0.0,0.0,0.0,0.0,0.0,0.0,0.0,0.0,1.0,0.0,1.0,0.0,0.0,0.0,0.0,0.0,0.0,0.98,1.0,1.0,1.0,1.0,1.0,1.0,1.0,1.0,0.0,0.0,0.0,0.0,0.0,0.0,0.0,0.0,0.0,0.0,0.0,0.0,0.0,0.0,0.0,1.0,0.0,0.0,0.0,0.0,0.0,0.0,0.0,0.0,0.0,0.0,0.0,0.0,0.0,0.0,0.0,0.0,0.0,0.0,0.0,1.0,0.0,0.0,0.0,0.0,0.0,0.0,0.0,0.0,0.0,0.0,0.0,0.0,0.0,0.0,0.0,0.0,0.0,0.0,0.0,0.0,0.0,0.0,0.0,0.0,0.0,0.0,0.0,0.0,0.0,0.0,0.0,0.0,0.0,0.0,0.0,0.0,0.0,0.0,0.0,0.0,0.0,0.0,0.0,0.0,0.0,0.0,0.0,0.0,0.0,0.0,0.0,0.0,0.0,0.0,0.0,0.0,0.0,0.0,0.0,0.0,0.0,0.0,0.0,0.0,0.0,0.0,0.0,0.0,0.0,0.0,0.0,0.0,0.0,0.0,0.0,0.0,0.0,0.0,0.0,0.0,0.0,0.0,0.0,0.0,0.0,0.0,0.0,0.0,0.0,0.0,0.0,0.0,0.0,0.0,0.0],[0.0,0.0,0.0,0.0,0.0,0.0,0.0,0.0,0.0,0.0,0.0,0.0,0.0,0.0,0.0,0.0,0.0,0.0,0.0,0.0,0.0,0.0,0.0,0.0,0.0,0.0,0.0,0.0,0.0,0.0,0.0,0.0,0.0,0.0,0.0,0.0,0.0,0.0,0.0,0.0,0.0,0.0,0.0,0.0,0.0,0.0,0.0,0.0,0.0,0.0,0.0,0.0,0.0,0.0,0.0,0.0,0.0,0.0,0.0,0.0,0.0,0.0,0.0,0.0,0.0,0.0,0.0,0.0,0.0,0.0,0.0,0.0,0.0,0.0,0.0,0.0,0.0,0.0,0.0,0.0,0.0,0.0,0.0,0.0,0.0,0.0,0.0,0.0,0.0,0.0,0.0,0.97,1.0,1.0,1.0,1.0,1.0,1.0,1.0,0.0,0.0,0.0,0.0,0.0,0.0,0.0,0.0,0.0,0.0,0.0,0.0,0.0,0.0,0.0,0.0,0.0,0.0,0.0,0.0,0.0,0.0,0.0,0.0,0.0,0.0,0.0,0.0,0.0,0.0,0.0,0.0,0.0,0.0,0.05,0.0,0.0,0.0,0.0,0.0,0.0,0.0,0.0,0.0,0.0,0.0,0.0,0.0,0.0,0.0,0.0,0.0,0.0,0.0,0.0,0.0,0.0,0.0,0.0,0.0,0.0,0.0,0.0,0.0,0.0,0.0,0.0,0.0,0.0,0.0,0.0,0.0,0.0,0.0,0.0,0.0,0.0,0.0,0.0,0.0,0.0,0.0,0.0,0.0,0.0,0.0,0.0,0.0,0.0,0.0,0.0,0.0,0.0,0.0,0.0,0.0,0.0,0.0,0.0,0.0,0.0,0.0,0.0,0.0,0.0,0.0,0.0,0.0,0.0,0.0,0.0,0.0,0.0,0.0,0.0,0.0,0.0,0.0,0.0,0.0,0.0,0.0,0.0,0.0,0.0,0.0,0.0,0.0,0.0,0.0],[0.0,0.0,0.0,0.0,0.0,0.0,0.0,0.0,0.0,0.0,0.0,0.0,0.0,0.0,0.0,0.0,0.0,0.0,0.0,0.0,0.0,0.0,0.0,0.0,0.0,0.0,0.0,0.0,0.0,0.0,0.0,0.0,0.0,0.0,0.0,0.0,0.0,0.0,0.0,0.0,0.0,0.0,0.0,0.0,0.0,0.0,0.0,0.0,0.0,0.0,0.0,0.0,0.0,0.0,0.0,0.0,0.0,0.0,0.0,0.0,0.0,0.01,0.01,0.0,0.0,0.0,0.0,0.0,0.0,0.0,0.0,0.0,0.0,0.0,0.0,0.0,0.0,0.0,0.0,0.0,0.0,0.0,0.0,0.0,0.0,0.0,0.0,0.0,0.0,0.0,0.0,0.04,1.0,1.0,1.0,1.0,1.0,1.0,1.0,1.0,0.0,0.0,0.0,0.0,0.0,0.0,0.0,0.0,0.0,0.0,0.0,0.0,0.0,0.0,0.0,0.0,0.0,0.0,0.0,0.0,0.0,0.0,0.0,0.0,0.0,0.0,0.0,0.0,0.0,0.0,0.0,0.0,0.0,0.0,0.0,0.0,0.0,0.0,0.0,0.0,0.0,0.0,0.0,0.0,0.0,0.0,0.0,0.0,0.0,0.0,0.0,0.0,0.0,0.0,0.0,0.0,0.0,0.0,0.0,0.0,0.0,0.0,0.0,0.0,0.0,0.0,0.0,0.0,0.0,0.0,0.0,0.0,0.0,0.0,0.0,0.0,0.0,0.5,0.99,0.99,0.99,0.99,0.99,0.08,0.0,0.0,0.0,0.0,0.0,0.0,0.01,0.11,0.0,0.0,0.0,0.05,0.0,0.0,0.0,0.0,0.0,0.0,0.0,0.0,0.0,0.0,0.0,0.0,0.0,0.0,0.0,0.0,0.0,0.0,0.0,0.0,0.0,0.0,0.0,0.0,0.0,0.0,0.0,0.0,0.0,0.0,0.0,0.0,0.0],[0.0,0.0,0.0,0.0,0.0,0.0,0.0,0.0,0.0,1.0,1.0,0.09,0.0,0.0,0.0,0.0,0.0,0.0,0.0,0.0,0.0,0.0,0.0,0.0,0.0,0.0,0.0,0.0,0.0,0.0,0.0,0.0,0.0,0.0,0.0,0.0,0.0,0.0,0.0,0.0,0.0,0.0,0.0,0.0,0.0,0.0,0.0,0.0,0.0,0.0,0.0,0.0,0.0,0.0,0.0,0.0,0.0,0.0,0.0,0.0,0.0,0.0,0.0,0.0,0.0,0.0,0.0,0.0,0.0,0.0,0.0,0.0,0.0,0.0,0.0,0.0,0.0,0.0,0.82,0.0,1.0,0.0,0.0,0.0,0.0,0.0,0.0,0.0,0.0,0.0,0.0,0.0,1.0,1.0,1.0,1.0,1.0,1.0,1.0,1.0,1.0,0.0,0.0,0.0,0.0,0.0,0.0,0.0,0.0,0.0,0.0,0.0,0.0,0.0,0.0,0.0,0.0,0.0,0.0,0.0,0.0,0.0,0.0,0.0,0.0,0.0,0.0,0.0,0.0,0.0,0.0,0.0,0.0,0.0,0.0,0.0,0.0,0.0,0.0,0.0,0.0,0.0,0.0,0.0,0.0,0.0,0.0,0.0,0.0,0.0,0.0,0.0,0.0,0.0,0.0,0.0,0.0,0.0,0.0,0.0,0.0,0.0,0.0,0.0,0.0,0.0,0.0,0.0,0.0,0.0,0.0,0.0,0.0,0.02,0.04,0.0,0.2,0.06,0.88,0.99,1.0,1.0,1.0,1.0,1.0,0.97,0.04,0.6,0.99,1.0,1.0,0.99,1.0,0.52,0.96,1.0,0.01,0.0,0.0,0.0,0.0,0.0,0.0,0.0,0.0,0.0,0.0,0.0,0.0,0.0,0.0,0.0,0.0,0.0,0.0,0.0,0.0,0.0,0.0,0.0,0.0,0.0,0.0,0.0,0.0,0.0,0.0,0.0,0.0],[0.0,0.0,0.0,0.0,0.0,0.0,0.0,0.0,0.0,0.0,0.0,0.0,0.0,0.0,0.0,0.0,0.0,0.0,0.0,0.0,0.0,0.0,0.0,0.0,0.0,0.0,0.0,0.0,0.0,0.0,0.0,0.0,0.0,0.0,0.0,0.0,0.0,0.0,0.0,0.0,0.0,0.0,0.0,0.0,0.0,0.0,0.0,0.0,0.0,0.0,0.0,0.0,0.0,0.0,0.0,0.0,0.0,0.0,0.0,0.0,0.0,0.0,0.0,0.0,0.0,0.0,0.0,0.0,0.0,0.0,0.0,0.0,0.0,0.0,0.0,0.0,0.0,0.0,0.0,0.0,1.0,0.0,0.0,0.0,0.0,0.0,0.0,0.0,0.0,0.0,0.0,0.0,0.0,1.0,1.0,1.0,1.0,1.0,1.0,1.0,1.0,1.0,0.0,0.0,0.0,0.0,0.0,0.0,0.0,0.01,0.0,0.98,0.0,0.0,0.0,0.0,0.0,0.0,0.0,0.0,0.0,0.0,0.0,0.0,0.0,0.0,0.0,0.0,0.0,0.0,0.0,0.0,0.0,0.0,0.0,0.0,0.0,1.0,0.0,0.0,0.0,0.0,0.0,0.0,0.0,0.0,0.0,0.0,0.0,0.0,0.0,0.0,0.0,0.0,0.0,0.0,0.0,0.0,0.0,0.0,0.0,0.0,0.0,0.0,0.0,0.0,0.0,0.0,0.0,0.0,0.0,0.0,0.0,0.0,0.0,0.0,0.0,0.0,0.0,0.0,0.0,0.0,0.0,0.0,0.0,0.0,0.0,0.0,0.0,0.0,0.0,0.0,0.0,0.0,0.0,0.0,0.0,0.0,0.0,0.0,0.0,0.0,0.0,0.0,0.0,0.0,0.0,0.0,0.0,0.0,0.0,0.0,0.0,0.0,0.0,0.0,0.0,0.0,0.0,0.0,0.0,0.0,0.0,0.0,0.0,0.0,0.0,0.0,0.0],[0.0,0.0,0.0,0.0,0.0,0.0,0.0,0.0,0.0,0.0,0.0,0.0,0.0,0.0,0.0,0.0,0.0,0.0,0.0,0.0,0.0,0.0,0.0,0.0,0.0,0.0,0.0,0.0,0.0,0.0,0.0,0.0,0.0,0.0,0.0,0.0,0.0,0.0,0.0,0.0,0.0,0.0,0.0,0.0,0.0,0.0,0.0,0.0,0.0,0.0,0.0,0.0,0.0,0.0,0.0,0.0,0.0,0.0,0.0,0.0,0.0,0.0,0.0,0.0,0.0,0.0,0.0,0.0,0.0,0.0,0.0,0.0,0.0,0.0,0.0,0.0,0.0,0.0,0.0,0.0,0.0,0.0,0.0,0.0,0.0,0.0,0.0,0.0,0.0,0.0,0.0,0.0,0.0,0.0,1.0,1.0,1.0,1.0,1.0,1.0,1.0,1.0,1.0,0.0,0.0,0.0,0.0,0.0,0.0,0.0,0.0,0.0,0.0,0.0,0.0,0.0,0.0,0.0,0.0,0.0,0.0,0.0,0.0,0.0,0.0,0.0,0.0,0.0,0.0,0.0,0.0,0.0,0.0,0.0,0.0,0.0,0.0,0.0,0.0,0.0,0.0,0.0,0.0,0.0,0.0,0.0,0.0,0.0,0.0,0.0,0.0,0.0,0.0,0.0,0.0,0.0,0.0,0.0,0.0,0.0,0.0,0.0,0.0,0.0,0.0,0.0,0.0,0.0,0.0,0.0,0.0,0.0,0.0,0.0,0.0,0.0,0.0,0.0,0.0,0.0,0.0,0.0,0.02,0.0,0.0,0.0,0.0,0.0,0.0,0.0,0.0,0.0,0.0,0.0,0.0,0.0,0.0,0.0,0.0,0.0,0.0,0.0,0.0,0.0,0.0,0.0,0.0,0.0,0.0,0.0,0.0,0.0,0.0,0.0,0.0,0.0,0.0,0.0,0.0,0.0,0.0,0.0,0.0,0.0,0.0,0.0,0.0,0.0,0.0],[0.0,0.0,0.0,0.0,0.0,0.0,0.0,0.0,0.0,0.53,0.0,0.0,0.0,0.0,0.0,0.0,0.0,0.0,0.0,0.0,0.0,0.0,0.0,0.0,0.0,0.0,0.0,0.0,0.0,0.0,0.0,0.0,0.0,0.0,0.0,0.0,0.0,0.0,0.0,0.0,0.0,0.0,0.0,0.0,0.0,0.0,0.0,0.0,0.0,0.0,0.0,0.0,0.0,0.0,0.0,0.0,0.0,0.0,0.0,0.0,0.0,0.01,0.01,0.01,0.14,0.02,0.0,0.0,0.0,0.01,0.0,0.0,0.7,0.0,0.0,0.0,0.0,0.0,0.0,0.0,0.0,0.0,0.0,0.0,0.0,0.0,0.0,0.0,0.0,0.0,0.0,0.0,0.0,0.0,0.0,1.0,1.0,1.0,1.0,1.0,1.0,1.0,1.0,1.0,0.0,0.0,0.0,0.0,0.0,0.0,0.0,0.0,0.0,0.0,0.0,0.0,0.0,0.0,0.0,0.0,0.0,0.0,0.0,0.0,0.0,0.0,0.0,0.0,0.0,0.0,0.0,0.0,0.0,0.0,0.0,0.0,0.0,0.0,0.0,0.0,0.0,0.0,0.0,0.0,0.0,0.0,0.0,0.0,0.0,0.0,0.0,0.0,0.0,0.0,0.0,0.0,0.0,0.0,0.0,0.0,0.0,0.0,0.0,0.0,0.0,0.0,0.0,0.0,0.0,0.0,0.0,0.0,0.0,0.0,0.0,0.0,0.0,0.0,0.91,1.0,1.0,1.0,1.0,1.0,1.0,1.0,1.0,1.0,1.0,1.0,1.0,1.0,1.0,0.99,0.99,1.0,0.0,0.0,0.0,0.0,0.0,0.0,0.0,0.0,0.0,0.0,0.0,0.0,0.0,0.0,0.0,0.0,0.0,0.0,0.0,0.0,0.0,0.0,0.0,0.0,0.0,0.0,0.0,0.0,0.0,0.0,0.0,0.0,0.0],[0.0,0.0,0.0,0.0,0.0,0.0,0.0,0.03,0.0,1.0,0.0,0.0,0.0,0.0,0.0,0.0,0.0,0.0,0.0,0.0,0.0,0.0,0.0,0.0,0.0,0.0,0.0,0.0,0.0,0.0,0.0,0.0,0.0,0.0,0.0,0.0,0.0,0.0,0.0,0.0,0.0,0.0,0.0,0.0,0.0,0.0,0.0,0.0,0.0,0.0,0.0,0.0,0.0,0.0,0.0,0.0,0.0,0.0,0.0,0.0,0.0,0.0,0.0,0.0,0.0,0.0,0.0,0.0,0.0,0.0,0.0,0.0,0.9,0.0,0.0,0.0,0.0,0.0,1.0,0.0,0.85,0.0,0.0,0.0,0.0,0.0,0.0,0.0,0.0,0.0,0.0,0.0,0.0,0.0,0.0,0.0,1.0,1.0,1.0,1.0,1.0,1.0,1.0,1.0,1.0,0.0,0.0,0.0,0.0,1.0,0.0,1.0,0.0,0.0,0.0,0.0,0.0,0.0,0.0,0.0,0.0,0.0,0.0,0.0,0.0,0.0,0.0,0.0,0.0,0.0,0.0,0.0,0.0,0.0,0.0,0.0,0.0,0.0,0.0,0.0,0.0,0.0,0.0,0.0,0.0,0.0,0.0,0.0,0.0,0.0,0.0,0.0,0.0,0.0,0.0,0.0,0.0,0.0,0.0,0.0,0.0,0.0,0.0,0.0,0.0,0.0,0.0,0.0,0.0,0.0,0.0,0.0,0.0,0.0,0.0,0.0,0.0,0.0,0.0,0.0,0.0,0.0,0.09,0.03,1.0,0.99,0.02,1.0,1.0,1.0,1.0,1.0,0.0,0.0,0.0,0.0,0.0,0.0,0.0,0.0,0.0,0.0,0.0,0.0,0.0,0.0,0.0,0.0,0.0,0.0,0.0,0.0,0.0,0.0,0.0,0.0,0.0,0.0,0.0,0.0,0.0,0.0,0.0,0.0,0.0,0.0,0.0,0.0,0.0],[0.0,0.0,0.0,0.0,0.0,0.0,0.0,0.0,0.0,0.0,0.0,0.0,0.0,0.0,0.0,0.0,0.0,0.0,0.0,0.0,0.0,0.0,0.0,0.0,0.0,0.0,0.0,0.0,0.0,0.0,0.0,0.0,0.0,0.0,0.0,0.0,0.0,0.0,0.0,0.0,0.0,0.0,0.0,0.0,0.0,0.0,0.0,0.0,0.0,0.0,0.0,0.0,0.0,0.0,0.0,0.0,0.0,0.0,0.0,0.0,0.0,0.0,0.0,0.0,0.0,0.0,0.0,0.0,0.0,0.0,0.0,0.0,0.0,0.0,0.0,0.0,0.0,0.0,0.0,0.0,0.0,0.0,0.0,0.0,0.0,0.0,0.0,0.0,0.0,0.0,0.0,0.0,0.0,0.0,0.0,0.0,0.0,1.0,1.0,1.0,1.0,1.0,1.0,0.86,1.0,0.83,1.0,1.0,0.01,1.0,0.0,0.0,0.0,0.0,0.0,0.0,0.0,0.0,0.0,0.0,0.0,0.0,0.0,0.0,0.0,0.0,0.0,0.0,0.0,0.0,0.0,0.0,0.0,0.0,0.0,0.0,0.0,0.0,0.0,0.0,0.0,0.0,0.0,0.0,0.0,0.0,0.0,0.0,0.0,0.0,0.0,0.0,0.0,0.0,0.0,0.0,0.0,0.0,0.0,0.0,0.0,0.0,0.0,0.0,0.0,0.0,0.0,0.0,0.0,0.0,0.0,0.0,0.0,0.0,0.0,0.0,0.0,0.0,0.0,0.0,0.0,0.0,0.0,0.0,0.0,0.0,0.0,0.0,0.0,0.0,0.0,0.0,0.0,0.0,0.0,0.0,0.0,0.0,0.0,0.0,0.0,0.0,0.0,0.0,0.0,0.0,0.0,0.0,0.0,0.0,0.0,0.0,0.0,0.0,0.0,0.0,0.0,0.0,0.0,0.0,0.0,0.0,0.0,0.0,0.0,0.0,0.0,0.0,0.0],[0.0,0.0,0.0,0.0,0.0,0.0,0.0,0.0,0.0,0.0,0.0,0.0,0.0,0.0,0.0,0.0,0.0,0.0,0.0,0.0,0.0,0.0,0.0,0.0,0.0,0.0,0.0,0.0,0.0,0.0,0.0,0.0,0.0,0.0,0.0,0.0,0.0,0.0,0.0,0.0,0.0,0.0,0.0,0.0,0.0,0.0,0.0,0.0,0.0,0.0,0.0,0.0,0.0,0.0,0.0,0.0,0.0,0.0,0.0,0.0,0.0,0.0,0.0,0.0,0.02,0.01,0.0,0.0,0.0,0.03,0.0,0.0,0.0,0.0,0.0,0.0,0.0,0.0,0.0,0.0,0.0,0.0,0.0,0.0,0.0,0.0,0.0,0.0,0.0,0.0,0.0,0.0,0.0,0.0,0.0,0.0,0.0,0.0,1.0,1.0,1.0,1.0,1.0,1.0,1.0,0.99,0.0,0.0,0.0,0.0,0.0,0.0,0.0,0.0,0.0,0.0,0.0,0.0,0.0,0.0,0.0,0.0,0.0,0.0,0.0,0.0,0.0,0.0,0.0,0.0,0.0,0.0,0.0,0.0,0.0,0.0,0.0,0.0,0.0,0.0,0.0,0.0,0.0,0.0,0.0,0.0,0.0,0.0,0.0,0.0,0.0,0.0,0.0,0.0,0.0,0.0,0.0,0.0,0.0,0.0,0.0,0.0,0.0,0.0,0.0,0.0,0.0,0.0,0.0,0.0,0.0,0.0,0.0,0.0,0.0,0.0,0.0,0.0,0.0,0.0,0.0,0.0,0.0,0.0,0.0,0.55,0.13,0.98,0.99,0.78,0.01,0.01,0.0,0.0,0.0,0.0,0.0,0.0,0.0,0.0,0.0,0.0,0.0,0.0,0.0,0.0,0.0,0.0,0.0,0.0,0.0,0.0,0.0,0.0,0.0,0.0,0.0,0.0,0.0,0.0,0.0,0.0,0.0,0.0,0.0,0.0,0.0,0.0,0.0],[0.0,0.0,0.0,0.0,0.0,0.0,0.0,0.0,0.0,0.0,0.0,0.0,0.0,0.0,0.0,0.0,0.0,0.0,0.0,0.0,0.0,0.0,0.0,0.0,0.0,0.0,0.0,0.0,0.0,0.0,0.0,0.0,0.0,0.0,0.0,0.0,0.0,0.0,0.0,0.0,0.0,0.0,0.0,0.0,0.0,0.0,0.0,0.0,0.0,0.0,0.0,0.0,0.0,0.0,0.0,0.0,0.0,0.0,0.0,0.0,0.0,0.0,0.0,0.0,0.02,0.02,0.0,0.0,0.04,1.0,0.07,0.0,1.0,1.0,0.0,0.0,0.0,0.0,0.0,0.0,0.0,0.0,0.0,0.0,0.0,0.0,0.0,0.0,0.0,0.0,0.0,0.0,0.0,0.0,0.0,0.0,0.0,0.0,0.0,1.0,1.0,0.86,1.0,1.0,1.0,0.99,0.0,0.0,0.0,0.0,0.0,0.0,0.0,0.0,0.0,0.0,0.0,0.0,0.0,0.0,0.0,0.0,0.0,0.0,0.0,0.0,0.0,0.0,0.0,0.0,0.0,0.0,0.0,0.0,0.0,0.0,0.0,0.0,0.0,0.0,0.0,0.0,0.0,0.0,0.0,0.0,0.0,0.0,0.0,0.0,0.0,0.0,0.0,0.0,0.0,0.0,0.0,0.0,0.0,0.0,0.0,0.0,0.0,0.0,0.0,0.0,0.0,0.0,0.0,0.0,0.0,0.0,0.0,0.0,0.0,0.0,0.0,0.0,0.0,0.0,0.0,0.0,0.0,0.01,1.0,1.0,0.99,1.0,1.0,1.0,1.0,0.53,0.0,0.0,0.0,0.0,0.0,0.0,0.0,0.0,0.0,0.0,0.0,0.0,0.0,0.0,0.0,0.0,0.0,0.0,0.0,0.0,0.0,0.0,0.0,0.0,0.0,0.0,0.0,0.0,0.0,0.0,0.0,0.0,0.0,0.0,0.0,0.0,0.0],[0.0,0.0,0.0,0.0,0.0,0.0,0.0,0.0,0.0,0.0,0.0,0.0,0.0,0.0,0.0,0.0,0.0,0.0,0.0,0.0,0.0,0.0,0.0,0.0,0.0,0.0,0.0,0.0,0.0,0.0,0.0,0.0,0.0,0.0,0.0,0.0,0.0,0.0,0.0,0.0,0.0,0.0,0.0,0.0,0.0,0.0,0.0,0.0,0.0,0.0,0.0,0.0,0.0,0.0,0.0,0.0,0.0,0.0,0.0,0.0,0.0,0.0,0.0,0.0,0.0,0.0,0.0,0.0,0.0,0.0,0.0,0.0,0.37,1.0,0.0,0.49,0.0,0.0,0.0,0.0,0.0,0.0,0.0,0.0,0.0,0.0,0.0,0.0,0.0,0.0,0.0,0.0,0.0,0.0,0.0,0.0,0.0,0.0,0.0,0.0,1.0,1.0,1.0,1.0,1.0,1.0,1.0,0.0,0.0,1.0,0.0,0.0,0.0,0.0,0.0,0.0,0.0,0.0,0.0,0.0,0.0,0.0,0.0,0.0,0.0,0.0,0.0,0.0,0.0,0.0,0.0,0.0,0.0,0.0,0.0,0.0,0.0,0.0,0.0,0.0,0.0,0.0,0.0,0.0,0.0,0.0,0.0,0.0,0.0,0.0,0.0,0.0,0.0,0.0,0.0,0.0,0.0,0.0,0.0,0.0,0.0,0.0,0.0,0.0,0.0,0.0,0.0,0.0,0.0,0.0,0.0,0.0,0.0,0.0,0.0,0.0,0.0,0.0,0.0,0.0,0.0,0.0,0.0,0.0,0.0,0.0,0.0,0.0,0.13,0.0,0.0,0.0,0.0,0.0,0.0,0.0,0.0,0.0,0.0,0.0,0.0,0.0,0.0,0.0,0.0,0.0,0.0,0.0,0.0,0.0,0.0,0.0,0.0,0.0,0.0,0.0,0.0,0.0,0.0,0.0,0.0,0.0,0.0,0.0,0.0,0.0,0.0,0.0,0.0],[0.0,0.0,0.0,0.0,0.0,0.0,0.0,0.0,0.0,0.0,0.0,0.0,0.0,0.0,0.0,0.0,0.0,0.0,0.0,0.0,0.0,0.0,0.0,0.0,0.0,0.0,0.0,0.0,0.0,0.0,0.0,0.0,0.0,0.0,0.0,0.0,0.0,0.0,0.0,0.0,0.0,0.0,0.0,0.0,0.0,0.0,0.0,0.0,0.0,0.0,0.0,0.0,0.0,0.0,0.0,0.0,0.0,0.0,0.0,0.0,0.0,0.0,0.0,0.0,0.0,0.0,0.0,0.0,0.0,0.0,0.0,0.0,0.0,0.11,0.0,0.0,0.0,0.0,0.0,0.0,0.0,0.0,0.0,0.0,0.0,0.0,0.0,0.0,0.0,0.0,0.0,0.0,0.0,0.0,0.0,0.0,0.0,0.0,0.0,0.0,0.0,0.83,0.99,0.99,1.0,1.0,1.0,0.0,0.0,0.0,0.0,0.0,0.0,0.0,0.0,0.0,0.0,0.0,0.0,0.0,0.0,0.0,0.0,0.0,0.0,0.0,0.0,0.0,0.0,0.0,0.0,0.0,0.0,0.0,0.0,0.0,0.0,0.0,0.0,0.0,0.0,0.0,0.0,0.0,0.0,0.0,0.0,0.0,0.0,0.0,0.0,0.0,0.0,0.0,0.0,0.0,0.0,0.0,0.0,0.0,0.0,0.0,0.0,0.0,0.0,0.0,0.0,0.0,0.0,0.0,0.0,0.0,0.0,0.0,0.0,0.0,0.0,0.0,0.0,0.0,0.0,0.0,0.0,0.0,0.0,0.0,0.0,0.0,0.0,0.0,0.0,0.0,0.0,0.0,0.0,0.0,0.0,0.0,0.0,0.0,0.0,0.0,0.0,0.0,0.0,0.0,0.0,0.0,0.0,0.0,0.0,0.0,0.0,0.0,0.0,0.0,0.0,0.0,0.0,0.0,0.0,0.0,0.0,0.0,0.0,0.0,0.0,0.0,0.0],[0.0,0.0,0.0,0.0,0.0,0.0,0.0,0.0,0.0,0.0,0.0,0.0,0.0,0.0,0.0,0.0,0.0,0.0,0.0,0.0,0.0,0.0,0.0,0.0,0.0,0.0,0.0,0.0,0.0,0.0,0.0,0.0,0.0,0.0,0.0,0.0,0.0,0.0,0.0,0.0,0.0,0.0,0.0,0.0,0.0,0.0,0.0,0.0,0.0,0.0,0.0,0.0,0.0,0.0,0.0,0.0,0.0,0.0,0.0,0.0,0.0,0.0,0.0,0.0,0.0,0.0,0.0,0.0,0.0,0.0,0.0,0.0,0.0,0.0,0.0,0.0,0.0,0.0,0.0,0.0,0.0,0.0,0.0,0.0,0.0,0.0,0.0,0.0,0.0,0.0,0.0,0.0,0.0,0.0,0.0,0.0,0.0,0.0,0.0,0.0,0.0,1.0,0.0,0.0,1.0,1.0,1.0,1.0,1.0,1.0,0.0,0.0,0.0,0.0,0.0,0.0,0.0,0.0,0.0,0.0,0.0,0.0,0.0,0.0,0.0,0.0,0.0,0.0,0.0,0.0,0.0,0.0,0.0,0.0,0.0,0.0,0.0,0.0,0.0,0.0,0.0,0.0,0.0,0.0,0.0,0.0,0.0,0.0,0.0,0.0,0.0,0.0,0.0,0.0,0.0,0.0,0.0,0.0,0.0,0.0,0.0,0.0,0.0,0.0,0.0,0.0,0.0,0.0,0.0,0.0,0.0,0.0,0.0,0.0,0.0,0.0,0.0,0.0,0.0,0.0,0.0,0.0,0.0,0.0,0.0,0.0,0.0,0.0,0.0,0.0,0.0,0.0,0.0,0.0,0.0,0.0,0.0,0.0,0.0,0.0,0.0,0.0,0.0,0.0,0.0,0.0,0.0,0.0,0.0,0.0,0.0,0.0,0.0,0.0,0.0,0.0,0.0,0.0,0.0,0.0,0.0,0.0,0.0,0.0,0.0,0.0,0.0,0.0,0.0],[0.0,0.0,0.0,0.0,0.0,0.0,0.0,0.0,0.0,0.0,0.0,0.0,0.0,0.0,0.0,0.0,0.0,0.0,0.0,0.0,0.0,0.0,0.0,0.0,0.0,0.0,0.0,0.0,0.0,0.0,0.0,0.0,0.0,0.0,0.0,0.0,0.0,0.0,0.0,0.0,0.0,0.0,0.0,0.0,0.0,0.0,0.0,0.0,0.0,0.0,0.0,0.0,0.0,0.0,0.0,0.0,0.0,0.0,0.0,0.0,0.0,0.0,0.0,0.0,0.0,0.0,0.0,0.0,0.0,0.0,0.0,0.0,0.0,0.0,0.0,0.0,0.0,0.0,0.0,0.0,0.0,0.0,0.0,0.0,0.0,0.0,0.0,0.0,0.0,0.0,0.0,0.0,0.0,0.0,0.0,0.0,0.0,0.0,0.0,0.0,0.0,1.0,0.0,0.0,0.0,0.0,1.0,1.0,1.0,0.84,0.0,0.0,0.0,0.0,0.0,0.0,0.0,0.0,0.0,0.0,0.0,0.0,0.0,0.0,0.0,0.0,0.0,0.0,0.0,0.0,0.0,0.0,0.0,0.0,0.0,0.0,0.0,0.0,0.0,0.0,0.0,0.0,0.0,0.0,0.0,0.0,0.0,0.0,0.0,0.0,0.0,0.0,0.0,0.0,0.0,0.0,0.0,0.0,0.0,0.0,0.0,0.0,0.0,0.0,0.0,0.0,0.0,0.0,0.0,0.0,0.0,0.0,0.0,0.0,0.0,0.0,0.0,0.0,0.0,0.0,0.0,0.0,0.0,0.0,0.0,0.0,0.0,0.0,0.0,0.0,0.0,0.0,0.0,0.0,0.0,0.0,0.0,0.0,0.0,0.0,0.0,0.0,0.0,0.0,0.0,0.0,0.0,0.0,0.0,0.0,0.0,0.0,0.0,0.0,0.0,0.0,0.0,0.0,0.0,0.0,0.0,0.0,0.0,0.0,0.0,0.0,0.0,0.0,0.0],[0.0,0.0,0.0,0.0,0.0,0.0,0.0,0.0,0.0,0.0,0.0,0.0,0.0,0.0,0.0,0.0,0.0,0.0,0.0,0.0,0.0,0.0,0.0,0.0,0.0,0.0,0.0,0.0,0.0,0.0,0.0,0.0,0.0,0.0,0.0,0.0,0.0,0.0,0.0,0.0,0.0,0.0,0.0,0.0,0.0,0.0,0.0,0.0,0.0,0.0,0.0,0.0,0.0,0.0,0.0,0.0,0.0,0.0,0.0,0.0,0.0,0.0,0.0,0.0,0.0,0.0,0.0,0.0,0.0,0.0,0.0,0.0,0.0,0.0,0.0,0.0,0.0,0.0,0.0,0.0,0.0,0.0,0.0,0.0,0.0,0.0,0.0,0.0,0.0,0.0,0.0,0.0,0.0,0.0,0.0,0.0,0.0,0.0,0.0,0.0,0.0,0.01,0.0,0.0,0.0,0.0,1.0,1.0,1.0,1.0,0.12,0.0,0.0,0.0,0.0,0.0,0.0,0.0,0.0,0.0,0.0,0.0,0.0,0.0,0.0,0.0,0.0,0.0,0.0,0.0,0.0,0.0,0.0,0.0,0.0,0.0,0.0,0.01,0.01,0.0,0.0,0.0,0.0,0.0,0.0,0.0,0.0,0.0,0.0,0.0,0.0,0.0,0.0,0.0,0.0,0.0,0.0,0.0,0.0,0.0,0.0,0.0,0.0,0.0,0.0,0.0,0.97,0.0,0.0,0.15,0.0,0.0,0.0,0.0,0.0,0.0,0.0,0.0,0.0,0.0,0.0,0.0,0.0,0.0,0.0,0.0,0.0,0.0,0.0,0.0,0.0,0.0,0.0,0.0,0.0,0.0,0.0,0.0,0.0,0.0,0.0,0.0,0.0,0.0,0.0,0.0,0.0,0.0,0.0,0.0,0.0,0.0,0.0,0.0,0.0,0.0,0.0,0.0,0.0,0.0,0.0,0.0,0.0,0.0,0.0,0.0,0.0,0.0,0.0],[0.0,0.0,0.0,0.0,0.0,0.0,0.0,0.0,0.0,0.0,0.0,0.0,0.0,0.0,0.0,0.0,0.0,0.0,0.0,0.0,0.0,0.0,0.0,0.0,0.0,0.0,0.0,0.0,0.0,0.0,0.0,0.0,0.0,0.0,0.0,0.0,0.0,0.0,0.0,0.0,0.0,0.0,0.0,0.0,0.0,0.0,0.0,0.0,0.0,0.0,0.0,0.0,0.0,0.0,0.0,0.0,0.0,0.0,0.0,0.0,0.0,0.0,0.0,0.0,0.0,0.0,0.0,0.0,0.0,0.0,0.0,0.0,0.0,0.0,0.0,0.0,0.0,1.0,1.0,0.0,0.0,0.0,0.0,0.0,0.0,0.0,0.0,0.0,0.0,0.0,0.0,0.0,0.0,0.0,0.0,0.0,0.0,0.01,0.0,0.0,1.0,1.0,0.0,0.0,1.0,0.0,1.0,0.84,1.0,1.0,1.0,1.0,0.0,0.0,0.0,0.0,0.0,0.0,0.0,0.0,0.0,0.0,0.0,0.0,0.0,0.0,0.0,0.0,0.0,0.0,0.0,0.0,0.0,0.0,0.0,0.0,0.0,0.0,0.0,0.0,0.0,0.0,0.0,0.0,0.0,0.0,0.0,0.0,0.0,0.0,0.0,0.0,0.0,0.0,0.0,0.0,0.0,0.0,0.0,0.0,0.0,0.0,0.0,0.0,0.0,0.0,0.41,0.0,0.0,0.0,0.0,0.0,0.0,0.0,0.0,0.0,0.0,0.0,0.0,0.0,0.0,0.0,0.0,0.0,0.0,0.0,0.0,0.0,0.0,0.0,0.0,0.0,0.0,0.0,0.0,0.0,0.0,0.0,0.0,0.0,0.0,0.0,0.0,0.0,0.0,0.0,0.0,0.0,0.0,0.0,0.0,0.0,0.0,0.0,0.0,0.0,0.0,0.0,0.0,0.0,0.0,0.0,0.0,0.0,0.0,0.0,0.0,0.0,0.0],[0.0,0.0,0.0,0.0,0.0,0.0,0.0,0.0,0.0,0.0,0.0,0.0,0.0,0.0,0.0,0.0,0.0,0.0,0.0,0.0,0.0,0.0,0.0,0.0,0.0,0.0,0.0,0.0,0.0,0.0,0.0,0.0,0.0,0.0,0.0,0.0,0.0,0.0,0.0,0.0,0.0,0.0,0.0,0.0,0.0,0.0,0.0,0.0,0.0,0.0,0.0,0.0,0.0,0.0,0.0,0.0,0.0,0.0,0.0,0.0,0.0,0.0,0.0,0.0,0.0,0.0,0.0,0.0,0.0,0.0,0.0,0.0,0.0,0.0,0.0,0.0,1.0,1.0,1.0,0.0,0.0,0.0,0.0,0.0,0.0,0.0,0.0,0.0,0.0,0.0,0.0,0.0,0.0,0.0,0.0,0.0,0.0,0.0,0.0,0.0,0.0,0.0,0.0,0.0,0.0,0.0,0.0,0.0,0.12,1.0,1.0,1.0,0.12,0.0,0.0,0.0,0.0,0.0,0.0,0.0,0.0,0.0,0.0,0.0,0.0,0.0,0.0,0.0,0.0,0.0,0.0,0.0,0.0,0.0,0.0,0.0,0.0,0.0,0.0,0.02,0.0,0.0,0.0,0.0,0.0,0.0,0.0,0.0,0.0,0.0,0.0,0.0,0.0,0.0,0.0,0.0,0.0,0.0,0.0,1.0,0.0,0.0,1.0,1.0,0.0,0.9,1.0,0.0,0.0,0.0,0.0,0.0,0.0,0.0,0.0,0.0,0.0,0.0,0.0,0.0,0.0,0.0,0.0,0.0,0.0,0.0,0.0,0.0,0.0,0.0,0.0,0.0,0.0,0.0,0.0,0.0,0.0,0.0,0.0,0.0,0.0,0.0,0.0,0.0,0.0,0.0,0.0,0.0,0.0,0.0,0.0,0.0,0.0,0.0,0.0,0.0,0.0,0.0,0.0,0.0,0.0,0.0,0.0,0.0,0.0,0.0,0.0,0.0,0.0],[0.0,0.0,0.0,0.0,0.0,0.0,0.0,0.0,0.0,0.0,0.0,0.0,0.0,0.0,0.0,0.0,0.0,0.0,0.0,0.0,0.0,0.0,0.0,0.0,0.0,0.0,0.0,0.0,0.0,0.0,0.0,0.0,0.0,0.0,0.0,0.0,0.0,0.0,0.0,0.0,0.0,0.0,0.0,0.0,0.0,0.0,0.0,0.0,0.0,0.0,0.0,0.0,0.0,0.0,0.0,0.0,0.0,0.0,0.0,0.0,0.0,0.0,0.0,0.0,0.0,0.0,0.0,0.0,0.0,0.0,0.0,0.0,0.0,0.0,0.0,0.0,0.0,1.0,1.0,0.97,1.0,0.0,0.0,0.0,0.0,0.0,0.0,0.0,0.0,0.0,0.0,0.0,0.0,0.0,0.0,0.0,0.0,0.98,0.0,0.0,1.0,0.0,0.0,0.0,0.0,0.0,0.0,0.0,0.0,1.0,1.0,1.0,1.0,1.0,0.0,0.0,0.0,0.0,0.0,0.0,0.0,0.0,0.0,0.0,0.0,0.0,0.0,0.0,0.0,0.0,0.0,0.0,0.0,0.0,0.0,0.0,0.0,1.0,0.0,1.0,0.02,0.0,0.0,0.0,0.0,0.0,0.0,0.0,0.0,0.0,0.0,0.0,0.0,0.0,0.0,0.0,0.0,0.0,0.0,1.0,0.0,0.0,1.0,0.0,0.0,0.0,0.0,0.0,0.0,0.0,0.0,0.0,0.0,0.0,0.0,0.0,0.0,0.0,0.0,0.0,0.0,0.0,0.0,0.0,0.0,0.0,0.0,0.0,0.0,0.0,0.0,0.0,0.0,0.0,0.0,0.0,0.0,0.0,0.0,0.0,0.0,0.0,0.0,0.0,0.0,0.0,0.0,0.0,0.0,0.0,0.0,0.0,0.0,0.0,0.0,0.0,0.0,0.0,0.0,0.0,0.0,0.0,0.0,0.0,0.0,0.0,0.0,0.0,0.0],[0.0,0.0,0.0,0.0,0.0,0.0,0.0,0.0,0.0,0.0,0.0,0.0,0.0,0.0,0.0,0.0,0.0,0.0,0.0,0.0,0.0,0.0,0.0,0.0,0.0,0.0,0.0,0.0,0.0,0.0,0.0,0.0,0.0,0.0,0.0,0.0,0.0,0.0,0.0,0.0,0.0,0.0,0.0,0.0,0.0,0.0,0.0,0.0,0.0,0.0,0.0,0.0,0.0,0.0,0.0,0.0,0.0,0.0,0.0,0.0,0.0,0.0,0.0,0.0,0.0,0.0,0.0,0.0,0.0,0.0,0.0,0.0,0.0,0.0,0.0,0.0,0.0,0.02,0.98,1.0,1.0,0.0,0.0,0.0,0.0,0.0,0.0,0.0,0.0,0.0,0.0,0.0,0.0,0.0,0.0,0.0,0.0,0.0,0.0,0.0,0.0,0.0,0.0,0.0,0.0,0.0,0.0,0.0,0.0,0.0,0.12,1.0,1.0,1.0,1.0,0.0,0.0,0.0,0.0,0.0,0.0,0.0,0.0,0.0,0.0,0.0,0.0,0.0,0.0,0.0,0.0,0.0,0.0,0.0,0.0,0.0,0.0,0.0,0.0,1.0,1.0,1.0,1.0,0.0,0.0,0.0,0.0,0.0,0.0,0.0,0.0,0.0,0.0,0.0,0.0,1.0,0.0,0.0,1.0,1.0,0.0,0.0,1.0,0.0,0.0,0.0,0.0,0.0,0.0,0.0,0.0,0.0,0.0,0.0,0.0,0.0,0.0,0.0,0.0,0.0,0.0,0.0,0.0,0.0,0.0,0.0,0.0,0.0,0.0,0.0,0.0,0.0,0.0,0.0,0.0,0.0,0.0,0.0,0.0,0.0,0.0,0.0,0.0,0.0,0.0,0.0,0.0,0.0,0.0,0.0,0.0,0.0,0.0,0.0,0.0,0.0,0.0,0.0,0.0,0.0,0.0,0.0,0.0,0.0,0.0,0.0,0.0,0.0,0.0],[0.0,0.0,0.0,0.0,0.0,0.0,0.0,0.0,0.0,0.0,0.0,0.0,0.0,0.0,0.0,0.0,0.0,0.0,0.0,0.0,0.0,0.0,0.0,0.0,0.0,0.0,0.0,0.0,0.0,0.0,0.0,0.0,0.0,0.0,0.0,0.0,0.0,0.0,0.0,0.0,0.0,0.0,0.0,0.0,0.0,0.0,0.0,0.0,0.0,0.0,0.0,0.0,0.0,0.0,0.0,0.0,0.0,0.0,0.0,0.0,0.0,0.0,0.0,0.0,0.0,0.0,0.0,0.0,0.0,0.0,0.0,0.0,0.0,0.0,0.0,0.0,0.0,0.0,0.0,0.01,1.0,0.0,0.97,0.0,0.0,0.0,0.0,0.0,0.0,0.0,0.0,0.0,0.0,1.0,0.0,0.0,0.0,0.0,0.0,0.0,0.0,0.0,0.0,0.0,0.0,0.0,0.0,0.0,0.0,0.0,0.0,1.0,1.0,1.0,1.0,1.0,0.0,0.0,0.0,0.0,0.0,0.0,0.0,0.0,0.0,0.0,0.0,0.0,0.0,0.0,1.0,0.0,0.0,1.0,1.0,0.0,0.0,1.0,0.0,1.0,1.0,1.0,1.0,0.0,0.0,0.0,0.0,0.0,0.0,0.0,0.0,0.0,0.0,0.0,0.0,0.0,0.0,0.0,0.0,0.0,0.0,0.0,0.0,0.0,0.0,0.0,0.0,0.0,0.0,0.0,0.0,0.0,0.0,0.0,0.0,0.0,0.0,0.0,0.0,0.0,0.0,0.0,0.0,0.0,0.0,0.0,0.0,0.0,0.0,0.0,0.0,0.0,0.0,0.0,0.0,0.0,0.0,0.0,0.0,0.0,0.0,0.0,0.0,0.0,0.0,0.0,0.0,0.0,0.0,0.0,0.0,0.0,0.0,0.0,0.0,0.0,0.0,0.0,0.0,0.0,0.0,0.0,0.0,0.0,0.0,0.0,0.0,0.0,0.0],[0.0,0.0,0.0,0.0,0.0,0.0,0.0,0.0,0.0,0.0,0.0,0.0,0.0,0.0,0.0,0.0,0.0,0.0,0.0,1.0,0.0,0.0,0.0,0.0,0.0,0.0,0.0,0.0,0.0,0.0,0.0,0.0,0.0,0.0,0.0,0.0,0.0,0.0,0.0,0.0,0.0,0.0,0.0,0.0,0.0,0.0,0.0,0.0,0.0,0.0,0.0,0.0,0.0,0.0,0.0,0.0,0.0,0.0,0.0,0.0,0.0,0.0,0.0,0.0,0.0,0.0,0.0,0.0,0.0,0.0,0.0,0.0,0.0,0.0,0.0,0.0,0.0,0.0,0.0,1.0,1.0,1.0,1.0,0.0,0.0,0.0,0.0,0.0,0.0,0.0,0.0,0.0,0.0,0.0,0.0,0.0,0.0,0.0,0.0,0.0,0.0,0.0,0.0,0.0,0.0,0.0,0.0,0.0,0.0,0.0,0.0,0.0,1.0,1.0,1.0,1.0,1.0,0.0,0.0,0.0,0.0,0.0,0.0,0.0,0.0,0.0,0.0,0.0,0.0,0.0,0.0,0.0,0.0,0.0,0.0,0.0,0.0,0.0,0.0,0.0,0.0,0.94,1.0,0.99,1.0,0.0,0.0,0.0,0.0,0.0,0.0,0.0,0.0,0.0,0.0,1.0,0.0,0.0,0.0,0.0,0.0,0.0,0.0,0.0,0.0,0.0,0.0,0.0,0.0,0.0,0.0,0.0,0.0,0.0,0.0,0.0,0.0,0.0,0.0,0.0,0.0,0.0,0.0,0.0,0.0,0.0,0.0,0.0,0.0,0.0,0.0,0.0,0.0,0.0,0.0,0.0,0.0,0.0,0.0,0.0,0.0,0.0,0.0,0.0,0.0,0.0,0.0,0.0,0.0,0.0,0.0,0.0,0.0,0.0,0.0,0.0,0.0,0.0,0.0,0.0,0.0,0.0,0.0,0.0,0.0,0.0,0.0,0.0,0.0],[0.0,0.0,0.0,0.0,0.0,0.0,0.0,0.0,0.0,0.0,0.0,0.0,0.0,0.0,0.25,0.0,0.0,0.0,0.0,0.0,0.0,0.0,0.0,0.0,0.0,0.0,0.0,0.0,0.0,0.0,0.0,0.0,0.0,0.0,0.0,0.0,0.0,0.0,0.0,0.0,0.0,0.0,0.0,0.0,0.0,0.0,0.0,0.0,0.0,0.0,0.0,0.0,0.0,0.0,0.0,0.0,0.0,0.0,0.0,0.0,0.0,0.0,0.0,0.0,0.0,0.0,0.0,0.0,0.0,0.0,0.0,0.0,0.0,0.0,0.0,0.0,0.0,0.0,0.0,0.0,0.0,1.0,1.0,1.0,1.0,0.0,0.0,0.0,0.0,0.0,0.03,0.0,0.0,0.0,0.0,0.0,0.0,0.0,0.0,0.0,0.0,0.0,0.0,0.0,0.0,0.0,0.0,0.0,0.0,0.0,0.0,0.0,0.0,1.0,1.0,1.0,1.0,1.0,1.0,0.0,0.0,0.0,0.0,0.0,0.0,0.99,0.0,0.0,0.0,0.0,1.0,0.0,0.0,0.0,0.0,0.0,0.0,0.0,0.0,0.0,0.0,1.0,1.0,1.0,1.0,0.0,0.0,0.0,0.0,0.0,0.0,0.0,0.0,0.0,0.0,0.0,0.0,0.0,0.0,0.0,0.0,0.0,0.0,0.0,0.0,0.0,0.0,0.0,0.0,0.0,0.0,0.0,0.0,0.0,0.0,0.0,0.0,0.0,0.0,0.0,0.0,0.0,0.0,0.0,0.0,0.0,0.0,0.0,0.0,0.0,0.0,0.0,0.0,0.0,0.0,0.0,0.0,0.0,0.0,0.0,0.0,0.0,0.0,0.0,0.0,0.0,0.0,0.0,0.0,0.0,0.0,0.0,0.0,0.0,0.0,0.0,0.0,0.0,0.0,0.0,0.0,0.0,0.0,0.0,0.0,0.0,0.0,0.0,0.0],[0.0,0.0,0.0,0.0,0.0,0.0,0.0,0.0,0.0,0.0,0.0,0.0,0.0,0.0,1.0,1.0,0.0,0.0,0.9,1.0,0.0,0.0,0.0,0.0,0.0,0.0,0.0,0.0,0.0,0.0,0.0,0.0,0.0,0.0,0.0,0.0,0.0,0.0,0.0,0.0,0.0,0.0,0.0,0.0,0.0,0.0,0.0,0.0,0.0,0.0,0.0,0.0,0.0,0.0,0.0,0.0,0.0,0.0,0.0,0.0,0.0,0.0,0.0,0.0,0.0,0.0,0.0,0.0,0.0,0.0,0.0,0.0,0.0,0.0,0.0,0.0,0.0,0.0,0.0,0.0,0.0,1.0,1.0,1.0,1.0,0.0,0.0,0.0,0.0,0.0,0.0,0.0,0.0,0.0,0.0,0.0,0.0,0.0,0.0,0.0,0.0,0.0,0.0,0.0,0.0,0.0,0.0,0.0,0.0,0.0,0.0,0.0,0.0,0.0,1.0,1.0,1.0,1.0,1.0,0.0,0.0,0.0,0.0,0.0,0.0,0.0,0.0,0.0,0.0,0.0,0.0,0.0,0.0,0.0,0.0,0.0,0.0,0.0,0.0,0.0,0.0,0.0,0.0,0.87,1.0,1.0,1.0,0.0,0.0,0.0,0.0,0.0,0.0,0.0,0.0,0.0,0.0,0.0,0.0,0.0,0.0,0.0,0.0,0.0,0.0,0.0,0.0,0.0,0.0,0.0,0.0,0.0,0.0,0.0,0.0,0.0,0.0,0.0,0.0,0.0,0.0,0.0,0.0,0.0,0.0,0.0,0.0,0.0,0.0,0.0,0.0,0.0,0.0,0.0,0.0,0.0,0.0,0.0,0.0,0.0,0.01,0.0,0.0,0.0,0.0,0.04,0.07,0.02,0.0,0.0,0.0,0.01,0.0,0.0,0.0,0.0,0.0,1.0,1.0,0.94,0.99,0.0,1.0,1.0,1.0,1.0,1.0,1.0,0.0],[0.0,0.0,0.0,0.0,0.0,0.0,0.0,0.0,0.0,0.0,0.0,0.0,0.0,0.0,0.97,1.0,0.0,0.0,0.0,0.0,0.0,0.0,0.0,0.0,0.0,0.0,0.0,0.0,0.0,0.0,0.0,0.0,0.0,0.0,0.0,0.0,0.0,0.0,0.0,0.0,0.0,0.0,0.0,0.0,0.0,0.0,0.0,0.0,0.0,0.0,0.0,0.0,0.0,0.0,0.0,0.0,0.0,0.0,0.0,0.0,0.0,0.0,0.0,0.0,0.0,0.0,0.0,0.0,0.0,0.0,0.0,0.0,0.0,0.0,0.0,0.0,0.0,0.0,0.0,0.0,0.0,0.0,0.0,1.0,1.0,1.0,0.53,0.0,0.0,0.0,0.0,0.0,0.0,0.0,0.0,0.0,0.0,0.0,0.0,0.0,0.0,0.0,0.0,0.0,0.0,0.0,0.0,0.0,0.0,0.0,0.0,0.0,0.0,0.0,0.0,1.0,1.0,1.0,1.0,1.0,1.0,0.0,0.03,0.0,0.0,0.0,0.0,0.0,0.0,0.0,0.0,0.0,0.0,0.0,0.0,0.0,0.0,0.0,0.0,0.0,0.0,0.0,0.0,0.0,0.17,1.0,1.0,1.0,0.0,0.0,0.0,0.0,0.0,0.0,0.0,0.0,0.0,0.0,0.0,0.0,0.0,0.0,0.0,0.0,0.0,0.0,0.0,0.0,0.0,0.0,0.0,0.0,0.0,0.0,0.0,0.0,0.0,0.0,0.0,0.0,0.0,0.0,0.0,0.0,0.0,0.0,0.0,0.0,0.0,0.0,0.0,0.0,0.0,0.0,0.0,0.0,0.0,0.0,0.0,0.0,0.0,0.0,0.0,0.0,0.0,0.0,0.0,0.0,0.0,0.0,0.06,1.0,0.0,0.0,0.05,0.0,1.0,1.0,1.0,1.0,1.0,1.0,1.0,1.0,1.0,1.0,1.0,1.0,0.0],[0.0,0.0,0.0,0.0,0.0,0.0,0.0,0.0,0.0,0.0,0.0,0.0,0.0,0.0,0.0,0.0,0.0,0.0,0.0,0.0,0.0,0.0,0.0,0.0,0.0,0.0,0.0,0.0,0.0,0.0,0.0,0.0,0.0,0.0,0.0,0.0,0.0,0.0,0.0,0.0,0.0,0.0,0.0,0.0,0.0,0.0,0.0,0.0,0.0,0.0,0.0,0.0,0.0,0.0,0.0,0.0,0.0,0.0,0.0,0.0,0.0,0.0,0.0,0.0,0.0,0.0,0.0,0.0,0.0,0.0,0.0,0.0,0.0,0.0,0.0,0.0,0.0,0.0,0.0,0.0,0.0,0.0,0.0,0.0,1.0,0.0,0.0,0.0,0.0,0.0,0.0,0.0,0.0,0.0,0.0,0.0,0.0,0.0,0.0,0.0,0.0,0.0,0.0,0.0,0.0,0.0,0.0,0.0,0.0,0.0,0.0,0.0,0.0,0.0,0.0,1.0,1.0,1.0,1.0,1.0,1.0,0.0,0.0,0.09,0.0,0.0,0.0,0.0,0.0,0.0,0.0,0.0,0.0,0.0,0.0,0.0,0.0,0.0,0.0,0.0,0.0,0.0,0.0,1.0,1.0,1.0,0.0,0.0,0.44,0.0,1.0,0.12,0.0,0.0,0.0,0.0,0.0,0.0,0.0,0.0,0.0,0.0,0.0,0.0,0.0,0.0,0.0,0.0,0.0,0.0,0.0,0.0,0.0,0.0,0.0,0.0,0.0,0.0,0.0,0.0,0.0,0.0,0.0,0.0,0.0,0.0,0.0,0.0,0.0,0.0,0.0,0.0,0.0,0.0,0.0,0.0,0.0,0.0,0.0,0.0,0.0,0.0,0.0,0.0,0.0,0.0,0.0,0.0,0.0,0.0,0.0,0.0,0.0,0.0,0.0,0.0,0.0,0.0,0.0,0.0,0.0,0.0,1.0,0.99,1.0,0.0,0.0,0.0,0.0],[0.0,0.0,0.0,0.0,0.0,0.0,0.0,0.0,0.0,0.0,0.0,0.0,0.0,0.0,0.0,0.0,0.0,0.0,0.0,0.0,0.0,0.0,0.0,0.0,0.0,0.0,0.0,0.0,0.0,0.0,0.0,0.0,0.0,0.0,0.0,0.0,0.0,0.0,0.0,0.0,0.0,0.0,0.0,0.0,0.0,0.0,0.0,0.0,0.0,0.0,0.0,0.0,0.0,0.0,0.0,0.0,0.0,0.0,0.0,0.0,0.0,0.0,0.0,0.0,0.0,0.0,0.0,0.0,0.0,0.0,0.0,0.0,0.0,0.0,0.0,0.0,0.0,0.0,0.0,0.0,0.0,0.0,0.0,0.0,0.0,0.0,0.0,0.0,0.0,0.0,0.0,0.0,0.0,0.0,0.0,0.0,0.0,0.0,0.0,0.0,0.0,0.0,0.0,0.0,0.0,0.0,0.0,0.0,0.0,0.0,0.0,0.0,0.0,0.0,0.0,0.0,0.0,1.0,1.0,1.0,1.0,0.03,0.0,0.0,0.0,0.0,0.0,0.0,0.0,0.0,0.0,0.0,0.0,0.0,0.0,0.0,0.0,0.0,0.0,0.0,0.0,0.0,0.0,0.0,0.0,1.0,0.0,1.0,1.0,0.0,0.99,0.0,0.0,0.0,0.0,0.0,0.0,0.0,0.0,0.0,0.0,0.0,0.0,0.0,0.0,0.0,0.0,0.0,0.0,0.0,0.0,0.0,0.0,0.0,0.0,0.0,0.0,0.0,0.0,0.0,0.0,0.0,0.0,0.0,0.0,0.0,0.0,0.0,0.0,0.0,0.0,0.0,0.0,0.0,0.0,0.0,0.0,0.0,0.0,0.0,0.0,0.0,0.0,0.0,0.0,0.0,0.0,0.0,0.0,0.0,0.0,0.0,0.0,0.0,0.0,0.0,0.0,0.0,0.98,1.0,1.0,1.0,1.0,1.0,1.0,1.0,0.0,0.0,0.0],[0.0,0.0,0.0,0.0,0.0,0.0,0.0,0.0,0.0,0.0,0.0,0.0,0.0,0.0,0.0,0.0,0.0,0.0,0.0,0.0,0.0,0.0,0.0,0.0,0.0,0.0,0.0,0.0,0.0,0.0,0.0,0.0,0.0,0.0,0.0,0.0,0.0,0.0,0.0,0.0,0.0,0.0,0.0,0.0,0.0,0.0,0.0,0.0,0.0,0.0,0.0,0.0,0.0,0.0,0.0,0.0,0.0,0.0,0.0,0.0,0.0,0.0,0.0,0.0,0.0,0.0,0.0,0.0,0.0,0.0,0.0,0.0,0.0,0.0,0.0,0.0,0.0,0.0,0.0,0.0,0.0,0.0,0.0,0.22,0.99,1.0,0.0,0.0,0.0,0.0,0.0,0.0,0.0,0.0,0.0,0.0,0.0,0.0,0.0,0.0,0.0,0.0,0.0,0.0,0.0,0.0,0.0,0.0,0.0,0.0,0.0,0.0,0.0,0.0,0.0,0.0,0.0,1.0,1.0,1.0,1.0,1.0,0.99,0.98,0.0,0.0,0.0,0.0,0.0,0.0,0.0,0.0,0.0,0.0,0.0,0.0,0.0,0.0,0.0,0.0,0.0,0.0,0.0,0.0,0.0,0.03,0.0,0.0,0.0,0.0,0.0,0.0,0.0,0.0,0.0,0.0,0.0,0.0,0.0,0.0,0.0,0.0,0.0,0.0,0.0,0.0,0.0,0.0,0.0,0.0,0.0,0.0,0.0,0.0,0.0,0.0,0.0,0.0,0.0,0.0,0.0,0.0,0.0,0.0,0.0,0.0,0.0,0.0,0.0,0.0,0.0,0.0,0.0,0.0,0.0,0.0,0.0,0.0,0.0,0.0,0.0,0.0,0.0,0.0,0.0,0.0,0.0,0.0,0.0,0.0,0.0,0.0,0.0,0.0,0.0,0.0,0.0,0.0,0.97,1.0,1.0,1.0,1.0,1.0,1.0,0.83,0.0,0.0,0.0],[0.0,0.0,0.0,0.0,0.0,0.0,0.0,0.0,0.0,0.0,0.0,0.0,0.0,0.0,0.0,0.0,0.0,0.0,0.0,0.0,0.0,0.0,0.0,0.0,0.0,0.0,0.0,0.0,0.0,0.0,0.0,0.0,0.0,0.0,0.0,0.0,0.0,0.0,0.0,0.0,0.0,0.0,0.0,0.0,0.0,0.0,0.0,0.0,0.0,0.0,0.0,0.0,0.0,0.0,0.0,0.0,0.0,0.0,0.0,0.0,0.0,0.0,0.0,0.0,0.0,0.0,0.0,0.0,0.0,0.0,0.0,0.0,0.0,0.0,0.0,0.0,0.0,0.0,0.0,0.0,0.0,0.0,0.0,0.0,0.0,0.07,0.0,0.0,0.0,0.0,0.0,0.0,0.0,0.0,0.0,0.0,0.0,0.0,0.0,0.0,0.0,0.0,0.0,0.0,0.0,0.0,0.0,0.0,0.0,0.0,0.0,0.0,0.0,0.0,0.0,0.0,0.0,0.0,0.0,0.03,1.0,1.0,1.0,0.94,0.01,0.0,0.0,0.0,0.0,0.0,0.0,0.0,0.0,0.0,0.0,0.0,0.0,0.0,0.0,0.0,0.0,0.0,0.0,0.0,0.0,0.0,0.0,0.0,0.0,0.0,0.0,0.0,0.0,0.0,0.0,0.0,0.0,0.0,0.0,0.0,0.0,0.0,0.0,0.0,0.0,0.0,0.0,0.0,0.0,0.0,0.0,0.0,0.0,0.0,0.0,0.0,0.0,0.0,0.0,0.0,0.0,0.0,0.0,0.0,0.0,0.0,0.0,0.0,0.0,0.0,0.0,0.0,0.0,0.0,0.0,0.0,0.0,0.0,0.0,0.0,0.0,0.0,0.0,0.0,0.0,0.0,0.0,0.0,0.0,0.0,0.0,0.0,0.0,0.0,0.0,0.0,0.0,0.0,0.0,0.0,0.0,0.0,0.0,0.0,0.0,0.0,0.0,0.0,0.0],[0.0,0.0,0.0,0.0,0.0,0.0,0.0,0.0,0.0,0.0,0.0,0.0,0.0,0.0,0.0,0.0,0.0,0.0,0.0,0.0,0.0,0.0,0.0,0.0,0.0,0.0,0.0,0.0,0.0,0.0,0.0,0.0,0.0,0.0,0.0,0.0,0.0,0.0,0.0,0.0,0.0,0.0,0.0,0.0,0.0,0.0,0.0,0.0,0.0,0.0,0.0,0.0,0.0,0.0,0.0,0.0,0.0,0.0,0.0,0.0,0.0,0.0,0.0,0.0,0.0,0.0,0.0,0.0,0.0,0.0,0.0,0.0,0.0,0.0,0.0,0.0,0.0,0.0,0.0,0.0,0.0,0.0,0.0,0.0,0.04,0.99,0.0,0.0,0.0,0.0,0.0,0.0,0.0,0.0,0.0,0.0,0.0,0.0,0.0,0.0,0.0,0.0,0.0,0.0,0.0,0.0,0.0,0.0,0.0,0.0,0.0,0.0,0.0,0.0,0.0,0.0,0.0,0.03,0.0,0.0,0.99,1.0,1.0,1.0,0.99,0.0,0.0,0.0,0.0,0.0,0.0,0.0,0.0,0.0,0.0,0.0,0.0,0.0,0.0,0.0,0.0,0.0,0.0,0.0,0.0,0.0,0.0,0.0,0.0,0.0,0.0,0.0,0.0,0.0,0.0,0.0,0.0,0.0,0.0,0.0,0.0,0.0,0.0,0.0,0.0,0.0,0.0,0.0,0.0,0.0,0.0,0.0,0.0,0.0,0.0,0.0,0.0,0.0,0.0,0.0,0.0,0.0,0.0,0.0,0.0,0.0,0.0,0.0,0.0,0.0,0.0,0.0,0.0,0.0,0.0,0.0,0.0,0.0,0.0,0.0,0.0,0.0,0.0,0.0,0.0,0.0,0.0,0.0,0.0,0.0,0.0,0.0,0.0,0.0,0.0,0.0,0.0,0.0,0.0,0.0,0.0,0.0,0.0,0.0,0.0,0.0,0.0,0.0,0.0],[0.0,0.0,0.0,0.0,0.0,0.0,0.0,0.0,0.0,0.0,0.0,0.0,0.0,0.0,0.0,0.0,0.0,0.0,0.0,0.0,0.0,0.0,0.0,0.0,0.0,0.0,0.0,0.0,0.0,0.0,0.0,0.0,0.0,0.0,0.0,0.0,0.0,0.0,0.0,0.0,0.0,0.0,0.0,0.0,0.0,0.0,0.0,0.0,0.0,0.0,0.0,0.0,0.0,0.0,0.0,0.0,0.0,0.0,0.0,0.0,0.0,0.0,0.0,0.0,0.0,0.0,0.0,0.0,0.0,0.0,0.0,0.0,0.0,0.0,0.0,0.0,0.0,0.0,0.0,0.0,0.0,0.0,0.0,0.0,1.0,1.0,0.0,0.0,0.0,0.0,0.0,0.0,0.0,0.0,0.0,0.0,0.0,0.0,0.0,0.0,0.0,0.0,0.0,0.0,0.0,0.0,0.0,0.0,0.0,0.0,0.0,0.0,0.0,0.0,0.0,0.0,0.0,0.0,0.09,0.0,0.98,0.94,1.0,1.0,1.0,1.0,0.92,0.04,0.0,0.0,0.0,0.0,0.0,0.0,0.0,0.0,0.0,0.0,0.0,0.0,0.0,0.0,0.0,0.0,0.0,0.0,0.0,0.0,0.0,0.0,0.0,0.0,0.0,0.0,0.0,0.0,0.0,0.0,0.0,0.0,0.0,0.0,0.0,0.0,0.0,0.0,0.0,0.0,0.0,0.0,0.0,0.0,0.0,0.0,0.0,0.0,0.0,0.0,0.0,0.0,0.0,0.0,0.0,0.0,0.0,0.0,0.0,0.0,0.0,0.0,0.0,0.0,0.0,0.0,0.0,0.0,0.0,0.0,0.0,0.0,0.0,0.0,0.0,0.0,0.0,0.0,0.0,0.0,0.0,0.0,0.0,0.0,0.0,0.0,0.0,0.0,0.0,0.0,0.0,0.0,0.0,0.0,0.0,0.0,0.0,0.0,0.0,0.0,0.0],[0.0,0.0,0.0,0.0,0.0,0.0,0.0,0.0,0.0,0.0,0.0,0.0,0.0,0.0,0.0,0.0,0.0,0.0,0.0,0.0,0.0,0.0,0.0,0.0,0.0,0.0,0.0,0.0,0.0,0.0,0.0,0.0,0.0,0.0,0.0,0.0,0.0,0.0,0.0,0.0,0.0,0.0,0.0,0.0,0.0,0.0,0.0,0.0,0.0,0.0,0.0,0.0,0.0,0.0,0.0,0.0,0.0,0.0,0.0,0.0,0.0,0.0,0.0,0.0,0.0,0.0,0.0,0.0,0.0,0.0,0.0,0.0,0.0,0.0,0.0,0.0,0.0,0.0,0.0,0.0,0.0,0.0,0.0,0.0,1.0,1.0,1.0,1.0,0.0,0.0,0.12,0.0,0.0,0.0,0.0,0.0,0.0,0.0,0.0,0.0,0.0,0.0,0.0,0.0,0.0,0.0,0.0,0.0,0.0,0.0,0.0,0.0,0.0,0.0,0.0,0.0,0.0,0.0,0.0,0.0,0.0,0.01,0.99,1.0,1.0,1.0,0.02,0.0,0.0,0.0,0.0,0.0,0.0,0.0,0.0,0.0,0.0,0.0,0.0,0.0,0.0,0.0,0.0,0.0,0.0,0.0,0.0,0.0,0.0,0.0,0.0,0.0,0.0,0.0,0.0,0.0,0.0,0.0,0.0,0.0,0.0,0.0,0.0,0.0,0.0,0.0,0.0,0.0,0.0,0.0,0.0,0.0,0.0,0.0,0.0,0.0,0.0,0.0,0.0,0.0,0.0,0.0,0.0,0.0,0.0,0.0,0.0,0.0,0.0,0.0,0.0,0.0,0.0,0.0,0.0,0.0,0.0,0.0,0.0,0.0,0.0,0.0,0.0,0.0,0.0,0.0,0.0,0.0,0.0,0.0,0.0,0.0,0.0,0.0,0.0,0.0,0.0,0.0,0.0,0.0,0.0,0.0,0.0,0.0,0.0,0.0,0.0,0.0,0.0],[0.0,0.0,0.0,0.0,0.0,0.0,0.0,0.0,0.0,0.0,0.0,0.0,0.0,0.0,0.0,0.0,0.0,0.0,0.0,0.0,0.0,0.0,0.0,0.0,0.0,0.0,0.0,0.0,0.0,0.0,0.0,0.0,0.0,0.0,0.0,0.0,0.0,0.0,0.0,0.0,0.0,0.0,0.0,0.0,0.0,0.0,0.0,0.0,0.0,0.0,0.0,0.0,0.0,0.0,0.0,0.0,0.0,0.0,0.0,0.0,0.0,0.0,0.0,0.0,0.0,0.0,0.0,0.0,0.0,0.0,0.0,0.0,0.0,0.0,0.0,0.0,0.0,0.0,0.0,0.0,0.0,0.0,1.0,0.3,1.0,0.91,0.97,1.0,0.0,0.01,1.0,0.0,0.0,0.0,0.0,0.0,0.0,0.0,0.0,0.0,0.0,0.0,0.0,0.0,0.0,0.0,0.0,0.0,0.0,0.0,0.0,0.0,0.0,0.0,0.0,0.99,0.0,0.0,0.0,0.0,0.0,0.0,0.0,1.0,1.0,1.0,1.0,0.32,0.0,0.99,1.0,0.0,0.0,0.0,0.0,0.0,0.0,0.0,0.0,0.0,0.0,0.0,0.0,0.0,0.0,0.0,0.0,0.0,0.0,0.0,0.0,0.0,0.0,0.0,0.0,0.0,0.0,0.0,0.0,0.0,0.0,0.0,0.0,0.0,0.0,0.0,0.0,0.0,0.0,0.0,0.0,0.0,0.0,0.0,0.0,0.0,0.0,0.0,0.0,0.0,0.0,0.0,0.0,0.0,0.0,0.0,0.0,0.0,0.0,0.0,0.0,0.0,0.0,0.0,0.0,0.0,0.0,0.0,0.0,0.0,0.0,0.0,0.0,0.0,0.0,0.0,0.0,0.0,0.0,0.0,0.0,0.0,0.0,0.0,0.0,0.0,0.0,0.0,0.0,0.0,0.0,0.0,0.0,0.0,0.0,0.0,0.0,0.0,0.0],[0.0,0.0,0.0,0.0,0.0,0.0,0.0,0.0,0.0,0.0,0.0,0.0,0.0,0.0,0.0,0.0,0.0,0.0,0.0,0.0,0.0,0.0,0.0,0.0,0.0,0.0,0.0,0.0,0.0,0.0,0.0,0.0,0.0,0.0,0.0,0.0,0.0,0.0,0.0,0.0,0.0,0.0,0.0,0.0,0.0,0.0,0.0,0.0,0.0,0.0,0.0,0.0,0.0,0.0,0.0,0.0,0.0,0.0,0.0,0.0,0.0,0.0,0.0,0.0,0.0,0.0,0.0,0.0,0.0,0.0,0.0,0.0,0.0,0.0,0.0,0.0,0.0,0.0,0.0,0.0,0.0,0.0,0.0,0.0,0.01,0.0,0.0,0.0,0.0,0.0,0.0,0.0,0.0,0.0,0.0,0.0,0.0,0.0,0.0,0.0,0.0,0.0,0.0,0.0,0.0,0.0,0.0,0.0,0.0,0.0,0.0,0.0,0.0,0.0,0.0,0.0,0.0,0.0,0.0,0.0,0.0,0.0,0.0,0.92,0.02,1.0,1.0,1.0,1.0,1.0,0.99,0.0,0.0,0.0,0.0,0.0,0.0,0.0,0.0,0.0,0.0,0.0,0.0,0.0,0.0,0.0,0.0,0.0,0.0,0.0,0.0,0.0,0.0,0.0,0.0,0.0,0.0,0.0,0.0,0.0,0.0,0.0,0.0,0.0,0.0,0.0,0.0,0.0,0.0,0.0,0.0,0.0,0.0,0.0,0.0,0.0,0.0,0.0,0.0,0.0,0.0,0.0,0.0,0.0,0.0,0.0,0.0,0.0,0.0,0.0,0.0,0.0,0.0,0.0,0.0,0.0,0.0,0.0,0.0,0.0,0.0,0.0,0.0,0.0,0.0,0.0,0.0,0.0,0.0,0.0,0.0,0.0,0.0,0.0,0.0,0.0,0.0,0.0,0.0,0.0,0.0,0.0,0.0,0.0,0.0,0.0,0.0,0.0,0.0],[0.0,0.0,0.0,0.0,0.0,0.0,0.0,0.0,0.0,0.0,0.0,0.0,0.0,0.0,0.0,0.0,0.0,0.0,0.0,0.0,0.0,0.0,0.0,0.0,0.0,0.0,0.0,0.0,0.0,0.0,0.0,0.0,0.0,0.0,0.0,0.0,0.0,0.0,0.0,0.0,0.0,0.0,0.0,0.0,0.0,0.0,0.0,0.0,0.0,0.0,0.0,0.0,0.0,0.0,0.0,0.0,0.0,0.0,0.0,0.0,0.0,0.0,0.0,0.0,0.0,0.0,0.0,0.0,0.0,0.0,0.0,0.0,0.0,0.0,0.0,0.0,0.0,0.0,0.0,0.0,0.0,0.0,0.0,0.0,0.18,0.0,0.0,0.0,0.0,0.0,0.0,0.0,0.0,0.0,0.0,0.0,0.0,0.0,0.0,0.0,0.0,0.0,0.0,0.0,0.0,0.0,0.0,0.0,0.0,0.0,0.0,0.0,0.0,0.0,0.0,0.0,0.0,0.0,0.0,0.0,0.0,0.0,0.0,0.04,0.0,0.32,1.0,1.0,1.0,0.99,1.0,1.0,0.0,0.0,0.0,0.0,0.0,0.0,0.0,0.0,0.0,0.04,0.0,0.99,0.0,0.0,0.0,0.0,0.0,0.0,0.0,0.0,0.0,0.0,0.0,0.0,0.0,0.0,0.0,0.0,0.0,0.0,0.0,0.0,0.0,0.0,0.0,0.0,0.0,0.0,0.0,0.0,0.0,0.0,0.0,0.0,0.0,0.0,0.0,0.0,0.0,0.0,0.0,0.0,0.0,0.0,0.0,0.0,0.0,0.0,0.0,0.0,0.0,0.0,0.0,0.0,0.0,0.0,0.0,0.0,0.0,0.0,0.0,0.0,0.0,0.0,0.0,0.0,0.0,0.0,0.0,0.0,0.0,0.0,0.0,0.0,0.0,0.0,0.0,0.0,0.0,0.0,0.0,0.0,0.0,0.0,0.0,0.0,0.0],[0.0,0.0,0.0,0.0,0.0,0.0,0.0,0.0,0.0,0.0,0.0,0.0,0.0,0.0,0.0,0.0,0.0,0.0,0.0,0.0,0.0,0.0,0.0,0.0,0.0,0.0,0.0,0.0,0.0,0.0,0.0,0.0,0.0,0.0,0.0,0.0,0.0,0.0,0.0,0.0,0.0,0.0,0.0,0.0,0.0,0.0,0.0,0.0,0.0,0.0,0.0,0.0,0.0,0.0,0.0,0.0,0.0,0.0,0.0,0.0,0.0,0.0,0.0,0.0,0.0,0.0,0.0,0.0,0.0,0.0,0.0,0.0,0.0,0.0,0.0,0.0,0.0,0.0,0.0,0.0,0.0,0.0,0.0,0.0,0.0,0.0,0.0,0.0,0.0,0.0,0.0,0.0,0.0,0.0,0.0,0.0,0.0,0.0,0.0,0.0,0.0,0.0,0.0,0.0,0.0,0.0,0.0,0.0,0.0,0.0,0.0,0.0,0.0,0.0,0.0,0.0,0.0,0.0,0.0,0.0,0.0,0.0,0.0,0.0,0.0,0.0,1.0,1.0,1.0,1.0,1.0,1.0,1.0,0.0,0.0,0.0,0.0,0.0,0.0,0.0,0.0,0.0,0.0,0.0,0.0,0.0,0.0,0.0,0.0,0.0,0.0,0.0,0.0,0.0,0.0,0.0,0.0,0.0,0.0,0.0,0.0,0.0,0.0,0.0,0.0,0.0,0.0,0.0,0.0,0.0,0.0,0.0,0.0,0.0,0.0,0.0,0.0,0.0,0.0,0.0,0.0,0.0,0.0,0.0,0.0,0.0,0.0,0.0,0.0,0.0,0.0,0.0,0.0,0.0,0.0,0.0,0.0,0.0,0.0,0.0,0.0,0.0,0.0,0.0,0.0,0.0,0.0,0.0,0.0,0.0,0.0,0.0,0.0,0.0,0.0,0.0,0.0,0.0,0.0,0.0,0.0,0.0,0.0,0.0,0.0,0.0,0.0,0.0,0.0],[0.0,0.0,0.0,0.0,0.0,0.0,0.0,0.0,0.0,0.0,0.0,0.0,0.0,0.0,0.0,0.0,0.0,0.0,0.0,0.0,0.0,0.0,0.0,0.0,0.0,0.0,0.0,0.0,0.0,0.0,0.0,0.0,0.0,0.0,0.0,0.0,0.0,0.0,0.0,0.0,0.0,0.0,0.0,0.0,0.0,0.0,0.0,0.0,0.0,0.0,0.0,0.0,0.0,0.0,0.0,0.0,0.0,0.0,0.0,0.0,0.0,0.0,0.0,0.0,0.0,0.0,0.0,0.0,0.0,0.0,0.0,0.0,0.0,0.0,0.0,0.0,0.0,0.0,0.0,0.0,0.0,0.0,0.0,0.0,0.0,0.0,0.0,0.0,0.0,0.0,0.9,0.0,0.0,0.0,0.0,0.0,0.0,0.0,0.0,0.0,0.0,0.0,0.0,0.0,0.0,0.0,0.0,0.0,0.0,0.0,0.0,0.0,0.0,0.0,0.0,0.0,0.0,0.0,0.0,0.0,0.0,0.0,0.0,0.0,0.0,0.99,1.0,0.99,1.0,1.0,1.0,1.0,1.0,1.0,0.0,0.0,0.0,0.0,0.0,0.0,0.0,0.0,0.0,0.0,0.0,0.0,0.0,0.0,0.0,0.0,0.0,0.0,0.0,0.0,0.0,0.0,0.0,0.0,0.0,0.0,0.0,0.0,0.0,0.0,0.0,0.0,0.0,0.0,0.0,0.0,0.0,0.0,0.0,0.0,0.0,0.0,0.0,0.0,0.0,0.0,0.0,0.0,0.0,0.0,0.0,0.0,0.0,0.0,0.0,0.0,0.0,0.0,0.0,0.0,0.0,0.0,0.0,0.0,0.0,0.0,0.0,0.0,0.0,0.0,0.0,0.0,0.0,0.0,0.0,0.0,0.0,0.0,0.0,0.0,0.0,0.0,0.0,0.0,0.0,0.0,0.0,0.0,0.0,0.0,0.0,0.0,0.0,0.0,0.0],[0.0,0.0,0.0,0.0,0.0,0.0,0.0,0.0,0.0,0.0,0.0,0.0,0.0,0.0,0.0,0.0,0.0,0.0,0.0,0.0,0.0,0.0,0.0,0.0,0.0,0.0,0.0,0.0,0.0,0.0,0.0,0.0,0.0,0.0,0.0,0.0,0.0,0.0,0.0,0.0,0.0,0.0,0.0,0.0,0.0,0.0,0.0,0.0,0.0,0.0,0.0,0.0,0.0,0.0,0.0,0.0,0.0,0.0,0.0,0.0,0.0,0.0,0.0,0.0,0.0,0.0,0.0,0.0,0.0,0.0,0.0,0.0,0.0,0.0,0.0,0.0,0.0,0.0,0.0,0.0,0.0,0.0,0.97,0.0,0.77,0.0,0.0,0.0,0.0,0.0,1.0,0.0,0.0,0.0,0.0,0.0,0.0,0.0,0.0,0.0,0.0,0.0,0.0,0.0,0.0,0.0,0.0,0.0,0.0,0.0,0.0,0.0,0.0,1.0,0.0,1.0,0.0,0.0,0.0,0.0,0.0,0.0,0.0,0.0,0.0,1.0,0.99,1.0,1.0,1.0,1.0,1.0,1.0,1.0,1.0,0.0,0.0,0.0,0.0,0.0,0.0,1.0,0.0,0.64,0.0,0.0,0.0,0.0,0.0,0.0,0.0,0.0,0.0,0.0,0.0,0.0,0.0,0.0,0.0,0.0,0.0,0.0,0.0,0.0,0.0,0.0,0.0,0.0,0.0,0.0,0.0,0.0,0.0,0.0,0.0,0.0,0.0,0.0,0.0,0.0,0.0,0.0,0.0,0.0,0.0,0.0,0.0,0.0,0.0,0.0,0.0,0.0,0.0,0.0,0.0,0.0,0.0,0.0,0.0,0.0,0.0,0.0,0.0,0.0,0.0,0.0,0.0,0.0,0.0,0.0,0.0,0.0,0.0,0.0,0.0,0.0,0.0,0.0,0.0,0.0,0.0,0.0,0.0,0.0,0.0,0.0,0.0,0.0,0.0],[0.0,0.0,0.0,0.0,0.0,0.0,0.0,0.0,0.0,0.0,0.0,0.0,0.0,0.0,0.0,0.0,0.0,0.0,0.0,0.0,0.0,0.0,0.0,0.0,0.0,0.0,0.0,0.0,0.0,0.0,0.0,0.0,0.0,0.0,0.0,0.0,0.0,0.0,0.0,0.0,0.0,0.0,0.0,0.0,0.0,0.0,0.0,0.0,0.0,0.0,0.0,0.0,0.0,0.0,0.0,0.0,0.0,0.0,0.0,0.0,0.0,0.0,0.0,0.0,0.0,0.0,0.0,0.0,0.0,0.0,0.0,0.0,0.0,0.0,0.0,0.0,0.0,0.0,0.0,0.0,0.0,0.0,0.0,0.0,0.0,0.0,0.0,0.0,0.0,0.0,0.0,0.0,0.0,0.0,0.0,0.0,0.0,0.0,0.0,0.0,0.0,0.0,0.0,0.0,0.0,0.0,0.0,0.0,0.0,0.0,0.0,0.0,0.0,0.0,0.0,0.0,0.0,0.0,0.0,0.0,0.0,0.0,0.0,0.0,0.0,0.0,0.0,1.0,1.0,1.0,1.0,1.0,1.0,1.0,1.0,1.0,0.0,0.0,0.0,0.0,0.0,1.0,0.0,0.0,0.0,0.0,0.0,0.0,0.0,0.0,0.0,0.0,0.0,0.0,0.0,0.0,0.0,0.0,0.0,0.0,0.0,0.0,0.0,0.0,0.0,0.0,0.0,0.0,0.0,0.0,0.0,0.0,0.0,0.0,0.0,0.0,0.0,0.0,0.0,0.0,0.0,0.0,0.0,0.0,0.0,0.0,0.0,0.0,0.0,0.0,0.0,0.0,0.0,0.0,0.0,0.0,0.0,0.0,0.0,0.0,0.0,0.0,0.0,0.0,0.0,0.0,0.0,0.0,0.0,0.0,0.0,0.0,0.0,0.0,0.0,0.0,0.0,0.0,0.0,0.0,0.0,0.0,0.0,0.0,0.0,0.0,0.0,0.0,0.0],[0.0,0.0,0.0,0.0,0.0,0.0,0.0,0.0,0.0,0.0,0.0,0.0,0.0,0.0,0.0,0.0,0.0,0.0,0.0,0.0,0.0,0.0,0.0,0.0,0.0,0.0,0.0,0.0,0.0,0.0,0.0,0.0,0.0,0.0,0.0,0.0,0.0,0.0,0.0,0.0,0.0,0.0,0.0,0.0,0.0,0.0,0.0,0.0,0.0,0.0,0.0,0.0,0.0,0.0,0.0,0.0,0.0,0.0,0.0,0.0,0.0,0.0,0.0,0.0,0.0,0.0,0.0,0.0,0.0,0.0,0.0,0.0,0.0,0.0,0.0,0.0,0.0,0.0,0.0,0.0,0.0,0.0,0.0,0.0,0.0,0.0,0.0,0.0,0.0,0.0,0.0,0.0,0.0,0.0,0.0,0.0,0.0,0.0,0.0,0.0,0.0,0.0,0.0,0.0,0.0,0.0,0.0,0.0,0.0,0.0,0.0,0.0,0.0,0.0,0.0,0.0,0.0,0.0,0.0,0.0,0.0,0.0,0.0,0.0,0.0,0.0,0.0,0.0,1.0,1.0,1.0,1.0,1.0,1.0,1.0,1.0,1.0,0.0,0.0,0.0,0.0,0.0,0.0,0.0,0.0,0.0,0.0,0.0,0.0,0.0,0.0,0.0,0.0,0.0,0.0,0.0,0.0,0.0,0.0,0.0,0.0,0.0,0.0,0.0,0.0,0.0,0.0,0.0,0.0,0.0,0.0,0.0,0.0,0.0,0.0,0.0,0.0,0.0,0.0,0.0,0.0,0.0,0.0,0.0,0.0,0.0,0.0,0.0,0.0,0.0,0.0,0.0,0.0,0.0,0.0,0.0,0.0,0.0,0.0,0.0,0.0,0.0,0.0,0.0,0.0,0.0,0.0,0.0,0.0,0.0,0.0,0.0,0.0,0.0,0.0,0.0,0.0,0.0,0.0,0.0,0.0,0.0,0.0,0.0,0.0,0.0,0.0,0.0,0.0],[0.0,0.0,0.0,0.0,0.0,0.0,0.0,0.0,0.0,0.0,0.0,0.0,0.0,0.0,0.0,0.0,0.0,0.0,0.0,0.0,0.0,0.0,0.0,0.0,0.0,0.0,0.0,0.0,0.0,0.0,0.0,0.0,0.0,0.0,0.0,0.0,0.0,0.0,0.0,0.0,0.0,0.0,0.0,0.0,0.0,0.0,0.0,0.0,0.0,0.0,0.0,0.0,0.0,0.0,0.0,0.0,0.0,0.0,0.0,0.0,0.0,0.0,0.0,0.0,0.0,0.0,0.0,0.0,0.0,0.0,0.0,0.0,0.0,0.0,0.0,0.0,0.0,0.0,0.0,0.0,0.0,0.0,0.0,0.0,0.0,0.0,0.0,0.0,0.0,0.0,0.63,0.0,0.0,1.0,0.05,0.0,0.0,0.0,0.0,0.0,0.0,0.0,0.0,0.0,0.0,0.0,0.0,0.0,0.0,0.0,0.0,0.0,0.0,1.0,0.0,0.0,0.0,0.0,0.0,0.0,0.0,0.0,0.0,0.0,0.0,0.0,0.0,0.0,0.0,1.0,1.0,1.0,1.0,1.0,1.0,1.0,1.0,1.0,0.0,0.0,0.0,0.95,0.0,0.0,0.0,0.0,0.0,0.0,0.0,0.0,0.0,0.0,0.0,0.0,0.0,0.0,0.0,0.0,0.0,0.0,0.0,0.0,0.0,0.0,0.0,0.0,0.0,0.0,0.0,0.0,0.0,0.0,0.0,0.0,0.0,0.0,0.0,0.0,0.0,0.0,0.0,0.0,0.0,0.0,0.0,0.0,0.0,0.0,0.0,0.0,0.0,0.0,0.0,0.0,0.0,0.0,0.0,0.0,0.0,0.0,0.0,0.0,0.0,0.0,0.0,0.0,0.0,0.0,0.0,0.0,0.0,0.0,0.0,0.0,0.0,0.0,0.0,0.0,0.0,0.0,0.0,0.0,0.0,0.0,0.0,0.0,0.0,0.0,0.0],[0.0,0.0,0.0,0.0,0.0,0.0,0.0,0.0,0.0,0.0,0.0,0.0,0.0,0.0,0.0,0.0,0.0,0.0,0.0,0.0,0.0,0.0,0.0,0.0,0.0,0.0,0.0,0.0,0.0,0.0,0.0,0.0,0.0,0.0,0.0,0.0,0.0,0.0,0.0,0.0,0.0,0.0,0.0,0.0,0.0,0.0,0.0,0.0,0.0,0.0,0.0,0.0,0.0,0.0,0.0,0.0,0.0,0.0,0.0,0.0,0.0,0.0,0.0,0.0,0.0,0.0,0.0,0.0,0.0,0.0,0.0,0.0,0.0,0.0,0.0,0.0,0.0,0.0,0.0,0.0,0.0,0.0,0.0,0.0,0.0,0.0,0.0,0.0,0.0,0.0,0.0,0.0,0.0,0.0,0.0,0.0,0.0,0.0,0.0,0.0,0.0,0.0,0.0,0.0,0.0,0.0,0.0,0.0,0.0,0.0,0.0,0.0,0.0,1.0,0.0,0.0,0.0,0.0,0.0,0.0,0.0,0.0,0.0,0.0,0.0,0.0,0.0,0.0,0.0,0.0,1.0,1.0,1.0,1.0,1.0,1.0,1.0,1.0,1.0,1.0,1.0,1.0,0.0,0.0,0.0,0.0,0.0,0.0,0.0,0.0,0.0,0.0,0.0,0.0,0.0,0.0,0.0,0.0,0.0,0.0,0.0,0.0,0.0,0.0,0.0,0.0,0.0,0.0,0.0,0.0,0.0,0.0,0.0,0.0,0.0,0.0,0.0,0.0,0.0,0.0,0.0,0.0,0.0,0.0,0.0,0.0,0.0,0.0,0.0,0.0,0.0,0.0,0.0,0.0,0.0,0.0,0.0,0.0,0.0,0.0,0.0,0.0,0.0,0.0,0.0,0.0,0.0,0.0,0.0,0.0,0.0,0.0,0.0,0.0,0.0,0.0,0.0,0.0,0.0,0.0,0.0,0.0,0.0,0.0,0.0,0.0,0.0,0.0,0.0],[0.0,0.0,0.0,0.0,0.0,0.0,0.0,0.0,0.0,0.0,0.0,0.0,0.0,0.0,0.0,0.0,0.0,0.0,0.0,0.0,0.0,0.0,0.0,0.0,0.0,0.0,0.0,0.0,0.0,0.0,0.0,0.0,0.0,0.0,0.0,0.0,0.0,0.0,0.0,0.0,0.0,0.0,0.0,0.0,0.0,0.0,0.0,0.0,0.0,0.0,0.0,0.0,0.0,0.0,0.0,0.0,0.0,0.0,0.0,0.0,0.0,0.0,0.0,0.0,0.0,0.0,0.0,0.0,0.0,0.0,0.0,0.0,0.0,0.0,0.0,0.0,0.0,0.0,0.0,0.0,0.0,0.0,0.0,0.0,0.0,0.0,0.0,0.0,0.0,0.0,0.0,0.0,0.0,0.0,0.0,0.0,0.0,0.0,0.0,0.0,0.0,0.0,0.0,0.0,0.0,0.0,0.0,0.0,0.0,0.0,0.0,0.0,0.0,0.0,0.0,0.0,0.0,0.0,0.0,0.0,0.0,0.0,0.0,0.0,0.0,0.0,0.0,0.0,0.0,0.0,0.0,1.0,1.0,1.0,1.0,1.0,1.0,1.0,1.0,0.0,0.0,0.18,0.0,0.0,0.0,0.0,0.0,0.0,0.0,0.0,0.0,0.0,0.0,0.0,0.0,0.0,0.0,0.0,0.0,0.0,0.0,0.0,0.0,0.0,0.0,0.0,0.0,0.0,0.0,0.0,0.0,0.0,0.0,0.0,0.0,0.0,0.0,0.0,0.0,0.0,0.0,0.0,0.0,0.0,0.0,0.0,0.0,0.0,0.0,0.0,0.0,0.0,0.0,0.0,0.0,0.0,0.0,0.0,0.0,0.0,0.0,0.0,0.0,0.0,0.0,0.0,0.0,0.0,0.0,0.0,0.0,0.0,0.0,0.0,0.0,0.0,0.0,0.0,0.0,0.0,0.0,0.0,0.0,0.0,0.0,0.0,0.0,0.0,0.0],[0.0,0.0,0.0,0.0,0.0,0.0,0.0,0.0,0.0,0.0,0.0,0.0,0.0,0.0,0.0,0.0,0.0,0.0,0.0,0.0,0.0,0.0,0.0,0.0,0.0,0.0,0.0,0.0,0.0,0.0,0.0,0.0,0.0,0.0,0.0,0.0,0.0,0.0,0.0,0.0,0.0,0.0,0.0,0.0,0.0,0.0,0.0,0.0,0.0,0.0,0.0,0.0,0.0,0.0,0.0,0.0,0.0,0.0,0.0,0.0,0.0,0.0,0.0,0.0,0.0,0.0,0.0,0.0,0.0,0.0,0.0,0.0,0.0,0.0,0.0,0.0,0.0,0.0,0.0,0.0,0.0,0.0,0.0,0.0,0.0,0.0,0.0,0.0,0.0,0.0,0.0,0.0,0.0,0.0,0.0,0.0,0.0,0.0,0.0,0.0,0.0,0.0,0.0,0.0,0.0,0.0,0.0,0.0,0.0,0.0,0.0,0.0,0.0,0.0,0.0,0.0,0.0,0.0,0.0,0.0,0.0,0.0,0.0,0.0,0.0,0.0,0.0,0.0,0.0,0.0,0.0,0.0,1.0,1.0,1.0,1.0,1.0,1.0,1.0,0.0,0.0,0.0,0.0,0.0,0.0,0.0,0.0,0.0,0.0,0.0,0.0,0.0,0.0,0.0,0.0,0.0,0.0,0.0,0.0,0.0,0.0,0.0,0.0,0.0,0.0,0.0,0.0,0.0,0.0,0.0,0.0,0.0,0.0,0.0,0.0,0.0,0.0,0.0,0.0,0.0,0.0,0.0,0.0,0.0,0.0,0.0,0.0,0.0,0.0,0.0,0.0,0.0,0.0,0.0,0.0,0.0,0.0,0.0,0.0,0.0,0.0,0.0,0.0,0.0,0.0,0.0,0.0,0.0,0.0,0.0,0.0,0.0,0.0,0.0,0.0,0.0,0.0,0.0,0.0,0.0,0.0,0.0,0.0,0.0,0.0,0.0,0.0,0.0,0.0],[0.0,0.0,0.0,0.0,0.0,0.0,0.0,0.0,0.0,0.0,0.0,0.0,0.0,0.0,0.0,0.0,0.0,0.0,0.0,0.0,0.0,0.0,0.0,0.0,0.0,0.0,0.0,0.0,0.0,0.0,0.0,0.0,0.0,0.0,0.0,0.0,0.0,0.0,0.0,0.0,0.0,0.0,0.0,0.0,0.0,0.0,0.0,0.0,0.0,0.0,0.0,0.0,0.0,0.0,0.0,0.0,0.0,0.0,0.0,0.0,0.0,0.0,0.0,0.0,0.0,0.0,0.0,0.0,0.0,0.0,0.0,0.0,0.0,0.0,0.0,0.0,0.0,0.0,0.0,0.0,0.0,0.0,0.0,0.0,0.0,0.0,0.0,0.0,0.0,0.0,0.0,0.0,0.0,0.0,0.0,0.0,0.0,1.0,0.0,0.0,0.0,0.0,0.0,0.0,0.0,0.0,0.0,0.0,0.01,0.0,0.0,1.0,0.0,1.0,0.0,0.0,0.0,0.0,0.0,0.0,0.0,0.0,0.0,0.0,0.0,0.0,0.0,0.0,0.0,0.0,0.0,0.0,0.0,1.0,1.0,1.0,1.0,1.0,1.0,1.0,0.0,0.0,0.0,0.0,0.0,0.0,0.0,0.0,0.0,0.0,0.0,0.0,0.0,0.0,0.0,0.0,0.0,0.0,0.0,0.0,0.0,0.0,0.0,0.0,0.0,0.0,0.0,0.0,0.0,0.0,0.0,0.0,0.0,0.0,0.0,0.0,0.0,0.0,0.0,0.0,0.0,0.0,0.0,0.0,0.0,0.0,0.0,0.0,0.0,0.0,0.0,0.0,0.0,0.0,0.0,0.0,0.0,0.0,0.0,0.0,0.0,0.0,0.0,0.0,0.0,0.0,0.0,0.0,0.0,0.0,0.0,0.0,0.0,0.0,0.0,0.0,0.0,0.0,0.0,0.0,0.0,0.0,0.0,0.0,0.0,0.0,0.0,0.0,0.0],[0.0,0.0,0.0,0.0,0.0,0.0,0.0,0.0,0.0,0.0,0.0,0.0,0.0,0.0,0.0,0.0,0.0,0.0,0.0,0.0,0.0,0.0,0.0,0.0,0.0,0.0,0.0,0.0,0.0,0.0,0.0,0.0,0.0,0.0,0.0,0.0,0.0,0.0,0.0,0.0,0.0,0.0,0.0,0.0,0.0,0.0,0.0,0.0,0.0,0.0,0.0,0.0,0.0,0.0,0.0,0.0,0.0,0.0,0.0,0.0,0.0,0.0,0.0,0.0,0.0,0.0,0.0,0.0,0.0,0.0,0.0,0.0,0.0,0.0,0.0,0.0,0.0,0.0,0.0,0.0,0.0,0.0,0.0,0.0,0.0,0.0,0.0,0.0,0.0,0.0,0.0,0.0,0.0,0.0,0.0,0.0,0.0,0.0,0.0,0.0,0.0,0.0,0.0,0.0,0.0,0.0,0.0,0.0,0.01,0.0,0.0,0.0,0.0,0.0,0.0,0.0,0.0,0.0,0.0,0.0,0.0,0.0,0.0,0.0,0.0,0.0,0.0,0.0,0.0,0.0,0.0,0.0,0.0,0.0,1.0,1.0,1.0,1.0,1.0,1.0,0.01,0.0,0.0,0.0,0.0,0.0,0.0,0.0,0.0,0.0,0.0,0.0,0.0,0.0,0.0,0.0,0.0,0.0,0.0,0.0,0.0,0.0,0.0,0.0,0.0,0.0,0.0,0.0,0.0,0.0,0.0,0.0,0.0,0.0,0.0,0.0,0.0,0.0,0.0,0.0,0.0,0.0,0.0,0.0,0.0,0.0,0.0,0.0,0.0,0.0,0.0,0.0,0.0,0.0,0.0,0.0,0.0,0.0,0.0,0.0,0.0,0.0,0.0,0.0,0.0,0.0,0.0,0.0,0.0,0.0,0.0,0.0,0.0,0.0,0.0,0.0,0.0,0.0,0.0,0.0,0.0,0.0,0.0,0.0,0.0,0.0,0.0,0.0,0.0],[0.0,0.0,0.0,0.0,0.0,0.0,0.0,0.0,0.0,0.0,0.0,0.0,0.0,0.0,0.0,0.0,0.0,0.0,0.0,0.0,0.0,0.0,0.0,0.0,0.0,0.0,0.0,0.0,0.0,0.0,0.0,0.0,0.0,0.0,0.0,0.0,0.0,0.0,0.0,0.0,0.0,0.0,0.0,0.0,0.0,0.0,0.0,0.0,0.0,0.0,0.0,0.0,0.0,0.0,0.0,0.0,0.0,0.0,0.0,0.0,0.0,0.0,0.0,0.0,0.0,0.0,0.0,0.0,0.0,0.0,0.0,0.0,0.0,0.0,0.0,0.0,0.0,0.0,0.0,0.0,0.05,0.0,0.0,0.0,0.0,0.0,0.0,0.0,0.0,0.0,0.0,0.0,0.0,0.0,0.0,0.0,0.0,0.0,0.0,0.0,0.0,0.0,0.0,0.0,0.0,0.0,0.0,0.0,0.0,0.0,0.02,1.0,1.0,1.0,0.0,0.0,0.0,0.0,0.0,0.0,0.0,0.0,0.0,0.0,0.0,0.0,0.0,0.0,0.0,0.0,0.0,0.0,0.0,0.0,1.0,0.0,0.0,1.0,1.0,1.0,1.0,1.0,0.0,0.0,0.0,0.0,0.0,0.0,0.0,0.0,0.0,0.0,0.0,0.0,0.0,0.0,0.0,0.0,0.0,0.0,0.0,0.0,1.0,0.0,0.0,0.0,0.0,0.0,0.0,0.0,0.0,0.0,0.0,0.0,0.0,0.0,0.0,0.0,0.0,0.0,0.0,0.0,0.0,0.0,0.0,0.0,0.0,0.0,0.0,0.0,0.0,0.0,0.0,0.0,0.0,0.0,0.0,0.0,0.0,0.0,0.0,0.0,0.0,0.0,0.0,0.0,0.0,0.0,0.0,0.0,0.0,0.0,0.0,0.0,0.0,0.0,0.0,0.0,0.0,0.0,0.0,0.0,0.0,0.0,0.0,0.0,0.0,0.0,0.0],[0.0,0.0,0.0,0.0,0.0,0.0,0.0,0.0,0.0,0.0,0.0,0.0,0.0,0.0,0.0,0.0,0.0,0.0,0.0,0.0,0.0,0.0,0.0,0.0,0.0,0.0,0.0,0.0,0.0,0.0,0.0,0.0,0.0,0.0,0.0,0.0,0.0,0.0,0.0,0.0,0.0,0.0,0.0,0.0,0.0,0.0,0.0,0.0,0.0,0.0,0.0,0.0,0.0,0.0,0.0,0.0,0.0,0.0,0.0,0.0,0.0,0.0,0.0,0.0,0.0,0.0,0.0,0.0,0.0,0.0,0.0,0.0,0.0,0.0,0.0,0.0,0.0,0.0,0.0,0.0,0.0,0.0,0.0,0.0,0.0,0.0,0.0,0.0,0.0,0.0,0.0,0.0,0.0,0.0,0.0,0.0,0.0,0.0,0.0,0.0,0.0,0.0,0.0,0.0,0.0,0.0,0.0,0.0,0.0,0.0,0.0,0.02,1.0,1.0,0.0,0.0,0.0,0.0,0.0,0.0,0.0,0.0,0.0,0.0,0.0,0.0,0.0,0.0,0.0,0.0,0.0,0.0,0.0,0.0,1.0,0.0,0.0,0.0,0.01,1.0,1.0,1.0,1.0,0.0,0.0,0.0,0.0,0.0,0.0,0.0,0.0,0.0,0.0,0.0,0.0,0.0,0.0,0.0,1.0,0.1,0.0,0.01,1.0,0.0,0.0,0.0,0.0,0.0,0.0,0.0,0.0,0.0,0.0,0.0,0.0,0.0,0.0,0.0,0.0,0.0,0.0,0.0,0.0,0.0,0.0,0.0,0.0,0.0,0.0,0.0,0.0,0.0,0.0,0.0,0.0,0.0,0.0,0.0,0.0,0.0,0.0,0.0,0.0,0.0,0.0,0.0,0.0,0.0,0.0,0.0,0.0,0.0,0.0,0.0,0.0,0.0,0.0,0.0,0.0,0.0,0.0,0.0,0.0,0.0,0.0,0.0,0.0,0.0,0.0],[0.0,0.0,0.0,0.0,0.0,0.0,0.0,0.0,0.0,0.0,0.0,0.0,0.0,0.0,0.0,0.0,0.0,0.0,0.0,0.0,0.0,0.0,0.0,0.0,0.0,0.0,0.0,0.0,0.0,0.0,0.0,0.0,0.0,0.0,0.0,0.0,0.0,0.0,0.0,0.0,0.0,0.0,0.0,0.0,0.0,0.0,0.0,0.0,0.0,0.0,0.0,0.0,0.0,0.0,0.0,0.0,0.0,0.0,0.0,0.0,0.0,0.0,0.0,0.0,0.0,0.0,0.0,0.0,0.0,0.0,0.0,0.0,0.0,0.0,0.0,0.0,0.0,0.0,0.0,0.0,0.0,0.0,0.0,0.0,0.0,0.0,0.0,0.0,0.0,0.0,0.0,0.0,0.0,0.0,0.0,0.0,0.0,0.0,0.0,0.0,0.0,0.0,0.0,0.0,0.0,0.0,0.0,0.0,0.0,0.0,0.0,0.0,1.0,1.0,0.94,1.0,0.0,0.0,0.0,0.0,0.0,0.0,0.0,0.0,0.0,0.0,0.0,0.04,0.0,0.0,1.0,1.0,0.0,0.95,1.0,0.18,0.0,0.0,0.0,1.0,1.0,1.0,1.0,1.0,0.0,0.0,0.0,0.0,0.0,0.0,0.0,0.0,0.0,0.0,0.0,0.0,0.0,0.0,0.0,0.0,0.0,0.0,0.0,0.0,0.0,0.0,0.0,0.0,0.0,0.0,0.0,0.0,0.0,0.0,0.0,0.0,0.0,0.0,0.0,0.0,0.0,0.0,0.0,0.0,0.0,0.0,0.0,0.0,0.0,0.0,0.0,0.0,0.0,0.0,0.0,0.0,0.0,0.0,0.0,0.0,0.0,0.0,0.0,0.0,0.0,0.0,0.0,0.0,0.0,0.0,0.0,0.0,0.0,0.0,0.0,0.0,0.0,0.0,0.0,0.0,0.0,0.0,0.0,0.0,0.0,0.0,0.0,0.0,0.0],[0.0,0.0,0.0,0.0,0.0,0.0,0.0,0.0,0.0,0.0,0.0,0.0,0.0,0.0,0.0,0.0,0.0,0.0,0.0,0.0,0.0,0.0,0.0,0.0,0.0,0.0,0.0,0.0,0.0,0.0,0.0,0.0,0.0,0.0,0.0,0.0,0.0,0.0,0.0,0.0,0.0,0.0,0.0,0.0,0.0,0.0,0.0,0.0,0.0,0.0,0.0,0.0,0.0,0.0,0.0,0.0,0.0,0.0,0.0,0.0,0.0,0.0,0.0,0.0,0.0,0.0,0.0,0.0,0.0,0.0,0.0,0.0,0.0,0.0,0.0,0.0,0.0,0.0,0.0,0.0,0.0,0.0,0.0,0.0,0.0,0.0,0.0,0.0,0.0,0.0,0.0,0.0,0.0,0.0,0.0,0.0,0.0,0.0,0.0,0.0,0.0,0.0,0.0,0.0,0.0,0.0,0.0,0.0,0.0,0.0,0.0,0.0,1.0,1.0,1.0,1.0,0.0,0.0,0.0,0.0,0.0,0.0,0.0,0.0,0.0,0.0,0.0,0.0,0.0,0.0,0.0,0.0,0.0,0.0,0.0,0.0,0.0,0.0,0.0,0.0,1.0,1.0,1.0,1.0,1.0,0.0,0.0,0.0,0.0,0.0,0.0,1.0,0.0,0.0,1.0,1.0,0.0,0.0,1.0,0.0,0.0,0.0,0.0,0.0,0.0,0.0,0.0,0.0,0.0,0.0,0.0,0.0,0.0,0.0,0.0,0.0,0.0,0.0,0.0,0.0,0.0,0.0,0.0,0.0,0.0,0.0,0.0,0.0,0.0,0.0,0.0,0.0,0.0,0.0,0.0,0.0,0.0,0.0,0.0,0.0,0.0,0.0,0.0,0.0,0.0,0.0,0.0,0.0,0.0,0.0,0.0,0.0,0.0,0.0,0.0,0.0,0.0,0.0,0.0,0.0,0.0,0.0,0.0,0.0,0.0,0.0,0.0,0.0,0.0],[0.0,0.0,0.0,0.0,0.0,0.0,0.0,0.0,0.0,0.0,0.0,0.0,0.0,0.0,0.0,0.0,0.0,0.0,0.0,0.0,0.0,0.0,0.0,0.0,0.0,0.0,0.0,0.0,0.0,0.0,0.0,0.0,0.0,0.0,0.0,0.0,0.0,0.0,0.0,0.0,0.0,0.0,0.0,0.0,0.0,0.0,0.0,0.0,0.0,0.0,0.0,0.0,0.0,0.0,0.0,0.0,0.0,0.0,0.0,0.0,0.0,0.0,0.0,0.0,0.0,0.0,0.0,0.0,0.0,0.0,0.0,0.0,0.0,0.0,0.0,0.0,0.0,0.0,0.0,0.0,0.0,0.0,0.0,0.0,1.0,0.0,0.0,0.0,0.0,0.0,0.0,0.0,0.0,0.0,0.0,0.0,0.0,0.0,0.0,0.0,0.0,0.0,0.0,0.0,0.0,0.0,0.0,0.0,0.0,0.0,0.0,0.0,0.0,0.0,0.99,1.0,0.87,0.0,1.0,0.0,0.0,0.0,0.0,0.0,0.0,0.0,0.0,0.99,0.0,0.0,0.64,0.0,0.0,0.0,0.0,0.0,0.0,0.0,0.0,0.0,0.0,1.0,1.0,1.0,1.0,0.69,0.0,0.0,0.0,0.0,0.93,1.0,0.0,0.0,0.0,0.0,0.0,0.0,0.0,0.0,0.0,0.0,0.0,0.0,0.0,0.0,0.0,0.0,0.0,0.0,0.0,0.0,0.0,0.0,0.0,0.0,0.0,0.0,0.0,0.0,0.0,0.0,0.0,0.0,0.0,0.0,0.0,0.0,0.0,0.0,0.0,0.0,0.0,0.0,0.0,0.0,0.0,0.0,0.0,0.0,0.0,0.0,0.0,0.0,0.0,0.0,0.0,0.0,0.0,0.0,0.0,0.0,0.0,0.0,0.0,0.0,0.0,0.0,0.0,0.0,0.0,0.0,0.0,0.0,0.0,0.0,0.0,0.0,0.0],[0.0,0.0,0.0,0.0,0.0,0.0,0.0,0.0,0.0,0.0,0.0,0.0,0.0,0.0,0.0,0.0,0.0,0.0,0.0,1.0,0.0,0.0,0.0,0.0,0.0,0.0,0.0,0.0,0.0,0.0,0.0,0.0,0.0,0.0,0.0,0.0,0.0,0.0,0.0,0.0,0.0,0.0,0.0,0.0,0.0,0.0,0.0,0.0,0.0,0.0,0.0,0.0,0.0,0.0,0.0,0.0,0.0,0.0,0.0,0.0,0.0,0.0,0.0,0.0,0.0,0.0,0.0,0.0,0.0,0.0,0.0,0.0,0.0,0.0,0.0,0.0,0.0,0.0,0.0,0.0,0.0,0.08,0.0,0.0,0.0,0.0,0.0,0.0,0.0,0.0,0.0,0.0,0.0,0.0,0.0,0.0,0.0,0.0,0.0,0.0,0.0,0.0,0.0,0.0,0.0,0.0,0.0,0.0,0.0,0.0,0.0,0.0,0.0,0.0,1.0,1.0,1.0,0.17,1.0,0.0,0.0,0.0,0.0,0.0,0.0,0.0,0.0,0.0,0.0,0.0,0.0,0.0,0.0,0.0,0.0,0.0,0.0,0.0,0.0,0.0,0.0,0.0,1.0,1.0,1.0,1.0,1.0,0.0,0.0,0.0,1.0,1.0,1.0,0.0,0.8,1.0,0.0,0.0,0.0,0.0,0.0,0.0,0.0,0.0,0.0,0.0,0.0,0.0,0.0,0.0,0.0,0.0,0.0,0.0,0.0,0.0,0.0,0.0,0.0,0.0,0.0,0.0,0.0,0.0,0.0,0.0,0.0,0.0,0.0,0.0,0.0,0.0,0.0,0.0,0.0,0.0,0.0,0.0,0.0,0.0,0.0,0.0,0.0,0.0,0.0,0.0,0.0,0.0,0.0,0.0,0.0,0.0,0.0,0.0,0.0,0.0,0.0,0.0,0.0,0.0,0.0,0.0,0.0,1.0,1.0,0.0,0.07,0.0,0.0],[0.0,0.0,0.0,0.0,0.0,0.0,0.0,0.0,0.0,0.0,0.0,0.0,0.0,0.0,0.0,0.0,0.0,0.0,0.0,0.0,0.0,0.0,0.0,0.0,0.0,0.0,0.0,0.0,0.0,0.0,0.0,0.0,0.0,0.0,0.0,0.0,0.0,0.0,0.0,0.0,0.0,0.0,0.0,0.0,0.0,0.0,0.0,0.0,0.0,0.0,0.0,0.0,0.0,0.0,0.0,0.0,0.0,0.0,0.0,0.0,0.0,0.0,0.0,0.0,0.0,0.0,0.0,0.0,0.0,0.0,0.0,0.0,0.0,0.0,0.0,0.0,0.0,0.0,0.0,0.0,0.0,0.0,0.0,0.0,0.0,0.0,0.0,0.0,0.0,0.0,0.0,0.0,0.0,0.0,0.0,0.0,0.0,0.0,0.0,0.0,0.0,0.0,0.0,0.0,0.0,0.0,0.0,0.0,0.0,0.0,0.0,0.0,0.0,0.0,0.0,0.0,1.0,1.0,1.0,1.0,0.03,0.0,0.0,0.0,0.0,0.0,0.0,0.0,0.0,0.0,0.0,0.0,0.0,0.0,0.0,0.0,0.0,0.0,0.0,0.0,0.0,0.0,0.0,0.69,1.0,1.0,1.0,1.0,1.0,1.0,1.0,1.0,0.99,0.0,0.0,0.0,0.0,0.0,0.0,0.0,0.0,0.0,0.0,0.0,0.0,0.0,0.0,0.0,0.0,0.0,0.0,0.0,0.0,0.0,0.0,0.0,0.0,0.0,0.0,0.0,0.0,0.0,0.0,0.0,0.0,0.0,0.0,0.0,0.0,0.0,0.0,0.0,0.0,0.0,0.0,0.0,0.0,0.0,0.0,0.0,0.0,0.0,0.0,0.0,0.0,0.0,0.0,0.0,0.0,0.0,0.0,0.0,0.0,0.0,0.0,0.0,0.0,0.0,1.0,1.0,1.0,1.0,1.0,1.0,1.0,1.0,1.0,0.02,0.0],[0.0,0.0,0.0,0.0,0.0,0.0,0.0,0.0,0.0,0.0,0.0,0.0,0.0,0.0,0.0,1.0,0.0,0.0,1.0,1.0,0.0,0.81,1.0,0.0,0.0,0.0,0.0,0.0,1.0,0.16,0.0,0.0,0.0,0.0,0.0,0.0,0.0,0.0,0.0,0.0,0.0,0.0,0.0,0.0,0.0,0.0,0.0,0.0,0.0,0.0,0.0,0.0,0.0,0.0,0.0,0.0,0.0,0.0,0.0,0.0,0.0,0.0,0.0,0.0,0.0,0.0,0.0,0.0,0.0,0.0,0.0,0.0,0.0,0.0,0.0,0.0,0.0,0.0,0.0,0.0,0.0,0.0,0.0,0.0,0.0,0.0,0.0,0.0,0.0,0.0,0.0,0.0,0.0,0.0,0.0,0.0,0.0,0.0,0.0,0.0,0.0,0.0,0.0,0.0,0.0,0.0,0.0,0.0,0.0,0.0,0.0,0.0,0.0,0.0,0.0,0.0,1.0,1.0,0.0,0.0,0.0,0.0,0.0,0.0,0.0,0.0,0.0,0.0,0.0,0.0,0.0,0.0,0.0,0.0,0.0,0.0,0.0,0.0,0.0,0.0,0.0,0.0,0.0,0.0,1.0,1.0,1.0,1.0,0.06,1.0,0.0,0.0,1.0,0.0,0.0,0.0,0.0,0.0,0.0,0.0,0.0,0.0,0.0,0.0,0.0,0.0,0.0,0.0,0.0,0.0,0.0,0.0,0.0,0.0,0.0,0.0,0.0,0.0,0.0,0.0,0.0,0.0,0.0,0.0,0.0,0.0,0.0,0.0,0.0,0.0,0.0,0.0,0.0,0.0,0.0,0.0,0.0,0.0,0.0,0.0,0.56,0.95,0.5,0.0,0.0,0.0,0.0,0.0,1.0,0.0,0.0,1.0,0.02,0.0,1.0,1.0,1.0,1.0,1.0,1.0,1.0,1.0,1.0,1.0,1.0,1.0,1.0,1.0,0.0],[0.0,0.0,0.0,0.0,0.0,0.0,0.0,0.0,0.0,0.0,0.0,0.0,0.0,0.0,0.0,0.0,0.0,0.0,1.0,0.0,0.0,0.0,0.02,0.0,0.0,0.0,0.0,0.0,1.0,0.0,0.02,0.0,0.0,0.0,0.0,0.0,0.0,0.0,0.0,0.0,0.0,0.0,0.0,0.0,0.0,0.0,0.0,0.0,0.0,0.0,0.0,0.0,0.0,0.0,0.0,0.0,0.0,0.0,0.0,0.0,0.0,0.0,0.0,0.0,0.0,0.0,0.0,0.0,0.0,0.0,0.0,0.0,0.0,0.0,0.0,0.0,0.0,0.0,0.0,0.0,0.0,0.0,0.0,0.0,0.0,0.0,0.0,0.0,0.0,0.0,0.0,0.0,0.0,0.0,0.0,0.0,0.0,0.0,0.0,0.0,0.0,0.0,0.0,0.0,0.0,0.0,0.0,0.0,0.0,0.0,0.0,0.0,0.0,0.0,0.0,0.0,0.0,1.0,0.0,1.0,0.0,0.0,0.0,0.0,0.0,0.0,0.0,0.0,0.0,0.0,0.0,0.0,0.0,0.0,0.0,0.0,0.0,0.0,0.0,0.0,0.0,0.0,0.0,0.0,0.0,1.0,1.0,1.0,1.0,0.91,0.0,0.0,0.0,0.0,0.0,0.0,0.0,0.0,0.0,0.0,0.0,0.0,0.0,0.0,0.0,0.0,0.0,0.0,0.0,0.0,0.0,0.0,0.0,0.0,0.0,0.0,0.0,0.0,0.0,0.0,0.0,0.0,0.0,0.0,0.0,0.0,0.0,0.0,0.0,0.0,0.0,0.0,0.0,0.0,0.0,0.0,0.0,0.0,0.0,0.0,0.0,0.0,0.0,0.0,0.0,0.0,0.0,0.0,0.0,0.0,0.0,0.0,0.0,0.0,0.97,0.99,1.0,1.0,1.0,1.0,1.0,1.0,1.0,1.0,1.0,1.0,1.0,1.0,0.0],[0.0,0.0,0.0,0.0,0.0,0.0,0.0,0.0,0.0,0.0,0.0,0.0,0.0,0.0,0.0,0.0,0.0,0.0,0.0,0.0,0.0,0.0,0.0,0.0,0.0,0.0,0.0,0.0,0.14,0.0,0.0,0.0,0.0,0.0,0.0,0.0,0.0,0.0,0.0,0.0,0.0,0.0,0.0,0.0,0.0,0.0,0.0,0.0,0.0,0.0,0.0,0.0,0.0,0.0,0.0,0.0,0.0,0.0,0.0,0.0,0.0,0.0,0.0,0.0,0.0,0.0,0.0,0.0,0.0,0.0,0.0,0.0,0.0,0.0,0.0,0.0,0.0,0.0,0.0,0.0,0.0,0.0,0.0,0.0,0.0,0.0,0.0,0.0,0.0,0.0,0.0,0.0,0.0,0.0,0.0,0.0,0.0,0.0,0.0,0.0,0.0,0.0,0.0,0.0,0.0,0.0,0.0,0.0,0.0,0.0,0.0,0.0,0.0,0.0,0.0,0.0,0.0,0.0,0.44,1.0,0.0,0.0,0.0,0.0,0.0,0.0,0.0,0.0,0.0,0.0,0.0,0.0,0.0,0.0,0.0,0.0,0.0,0.0,0.0,0.0,0.0,0.0,0.0,0.0,0.0,1.0,0.06,1.0,1.0,1.0,1.0,0.0,0.0,0.0,0.0,0.0,0.0,0.0,0.0,0.0,0.0,0.0,0.0,0.0,0.0,0.0,0.0,0.0,0.0,0.0,0.0,0.0,0.0,0.0,0.0,0.0,0.0,0.0,0.0,0.0,0.0,0.0,0.0,0.0,0.0,0.0,0.0,0.0,0.0,0.0,0.0,0.0,0.0,0.0,0.0,0.0,0.0,0.0,0.0,0.0,0.0,0.0,0.0,0.0,0.0,0.0,0.0,0.0,0.0,0.0,0.0,0.0,0.0,0.0,0.0,0.0,0.0,0.0,0.0,0.0,0.0,0.0,0.99,0.8,1.0,0.0,0.0,0.0,0.0],[0.0,0.0,0.0,0.0,0.0,0.0,0.0,0.0,0.0,0.0,0.0,0.0,0.0,0.0,0.0,0.0,0.0,0.0,0.0,0.0,0.0,0.0,1.0,0.0,0.0,0.0,0.87,0.0,0.82,0.0,0.0,0.0,0.0,0.0,0.0,0.0,0.0,0.0,0.0,0.0,0.0,0.0,0.0,0.0,0.0,0.0,0.0,0.0,0.0,0.0,0.0,0.0,0.0,0.0,0.0,0.0,0.0,0.0,0.0,0.0,0.0,0.0,0.0,0.0,0.0,0.0,0.0,0.0,0.0,0.0,0.0,0.0,0.0,0.0,0.0,0.0,0.0,0.0,0.0,0.0,0.0,0.0,0.0,0.0,0.0,0.0,0.0,0.0,0.0,0.0,0.0,0.0,0.0,0.0,0.0,0.0,0.0,0.0,0.0,0.0,0.0,0.0,0.0,0.0,0.0,0.0,0.0,0.0,0.0,0.0,0.0,0.0,0.0,0.0,0.0,0.0,0.0,0.0,0.0,0.0,0.0,0.0,0.0,0.0,0.0,0.0,0.0,0.0,0.0,0.0,0.0,0.0,0.0,0.0,0.0,0.0,0.0,0.0,0.0,0.0,0.0,0.0,0.0,0.0,0.0,1.0,1.0,0.91,1.0,1.0,1.0,1.0,1.0,0.71,0.0,0.0,0.0,0.0,0.0,0.0,0.0,0.0,0.0,0.0,0.0,0.0,0.0,0.0,0.0,0.0,0.0,0.0,0.0,0.0,0.0,0.0,0.0,0.0,0.0,0.0,0.0,0.0,0.0,0.0,0.0,0.0,0.0,0.0,0.0,0.0,0.0,0.0,0.0,0.0,0.0,0.0,0.0,0.0,0.0,0.0,0.0,0.0,0.0,0.0,0.0,0.0,0.0,0.0,0.0,0.0,0.0,0.0,0.0,0.0,0.0,0.0,0.0,0.0,0.0,0.0,0.0,0.0,0.0,0.0,0.0,0.0,0.0,0.0,0.0],[0.0,0.0,0.0,0.0,0.0,0.0,0.0,0.0,0.0,0.0,0.0,0.0,0.0,0.0,0.0,0.0,0.0,0.0,0.0,0.0,0.0,0.0,0.0,0.0,0.0,0.0,0.0,0.0,0.0,0.0,0.0,0.0,0.0,0.0,0.0,0.0,0.0,0.0,0.0,0.0,0.0,0.0,0.0,0.0,0.0,0.0,0.0,0.0,0.0,0.0,0.0,0.0,0.0,0.0,0.0,0.0,0.0,0.0,0.0,0.0,0.0,0.0,0.0,0.0,0.0,0.0,0.0,0.0,0.0,0.0,0.0,0.0,0.0,0.0,0.0,0.0,0.0,0.0,0.0,0.0,0.0,0.0,0.0,0.0,0.0,0.0,0.0,0.0,0.0,0.0,0.0,0.0,0.0,0.0,0.0,0.0,0.0,0.0,0.0,0.0,0.0,0.0,0.0,0.0,0.0,0.0,0.0,0.0,0.0,0.0,0.0,0.0,0.0,0.0,0.0,0.0,0.0,0.0,1.0,0.99,0.0,0.0,0.0,0.0,0.0,0.0,0.0,0.0,0.0,0.0,0.0,0.0,0.0,0.0,0.0,0.0,0.0,0.0,0.0,0.0,0.0,0.0,0.0,0.93,1.0,1.0,0.0,0.0,1.0,1.0,1.0,1.0,1.0,0.0,0.0,0.0,0.0,0.0,0.0,0.0,0.0,0.0,0.0,0.0,0.0,0.0,0.0,0.0,0.0,0.0,0.0,0.0,0.0,0.0,0.0,0.0,0.0,0.0,0.0,0.0,0.0,0.0,0.0,0.0,0.0,0.0,0.0,0.0,0.0,0.0,0.0,0.0,0.0,0.0,0.0,0.0,0.0,0.0,0.0,0.0,0.0,0.0,0.0,0.0,0.0,0.0,0.0,0.0,0.0,0.0,0.0,0.0,0.0,0.0,0.0,0.0,0.0,0.0,0.0,0.0,0.0,0.0,0.0,0.0,0.06,0.0,0.0,0.0,0.0],[0.0,0.0,0.0,0.0,0.0,0.0,0.0,0.0,0.0,0.0,0.0,0.0,0.0,0.0,0.0,0.0,0.0,0.0,0.0,0.0,0.0,0.0,0.0,0.0,0.0,0.0,0.0,0.0,0.0,0.0,0.0,0.0,0.0,0.0,0.0,0.0,0.0,0.0,0.0,0.0,0.0,0.0,0.0,0.0,0.0,0.0,0.0,0.0,0.0,0.0,0.0,0.0,0.0,0.0,0.0,0.0,0.0,0.0,0.0,0.0,0.0,0.0,0.0,0.0,0.0,0.0,0.0,0.0,0.0,0.0,0.0,0.0,0.0,0.0,0.0,0.0,0.0,0.0,0.0,0.0,0.0,0.0,0.0,0.0,0.0,0.0,0.0,0.0,0.0,0.0,0.0,0.0,0.0,0.0,0.0,0.0,0.0,0.0,0.0,0.0,0.0,0.0,0.0,0.0,0.0,0.0,0.0,0.0,0.0,0.0,0.0,0.0,0.0,0.0,0.0,0.0,0.0,0.0,0.12,0.0,0.0,0.0,0.0,0.0,0.0,0.0,0.0,0.0,0.0,0.0,0.0,0.0,0.0,0.0,0.0,0.0,0.0,0.0,0.0,0.0,0.0,0.0,1.0,1.0,1.0,1.0,0.0,0.0,0.0,1.0,1.0,1.0,1.0,1.0,1.0,1.0,0.0,0.0,0.0,0.0,0.0,0.0,0.0,0.0,0.0,0.0,0.0,0.0,0.0,0.0,0.0,0.0,0.0,0.0,0.0,0.0,0.0,0.0,0.0,0.0,0.0,0.0,0.0,0.0,0.0,0.0,0.0,0.0,0.0,0.0,0.0,0.0,0.0,0.0,0.0,0.0,0.0,0.0,0.0,0.0,0.0,0.0,0.0,0.0,0.0,0.0,0.0,0.0,0.0,0.0,0.0,0.0,0.0,0.0,0.0,0.0,0.0,0.0,0.0,0.0,0.0,0.0,0.0,0.0,0.0,0.0,0.0,0.0,0.0],[0.0,0.0,0.0,0.0,0.0,0.0,0.0,0.0,0.0,0.0,0.0,0.0,0.0,0.0,0.0,0.0,0.0,0.0,0.0,1.0,0.0,0.0,1.0,1.0,0.0,0.0,0.0,0.0,0.0,0.0,0.0,0.0,0.0,0.0,0.0,0.0,0.0,0.0,0.0,0.0,0.0,0.0,0.0,0.0,0.0,0.0,0.0,0.0,0.0,0.0,0.0,0.0,0.0,0.0,0.0,0.0,0.0,0.0,0.0,0.0,0.0,0.0,0.0,0.0,0.0,0.0,0.0,0.0,0.0,0.0,0.0,0.0,0.0,0.0,0.0,0.0,0.0,0.0,0.0,0.0,0.0,0.0,0.0,0.0,0.0,0.0,0.0,0.0,0.0,0.0,0.0,0.0,0.0,0.0,0.0,0.0,0.0,0.0,0.0,0.0,0.0,0.0,0.0,0.0,0.0,0.0,0.0,0.0,0.0,0.0,0.0,0.0,0.0,0.0,0.0,0.0,0.0,0.0,0.0,0.0,0.0,0.0,0.0,0.0,0.0,0.0,0.0,0.0,0.0,0.0,0.0,0.0,0.0,0.0,0.0,0.0,0.0,0.0,0.0,0.0,0.0,0.0,0.0,0.0,1.0,0.99,1.0,0.0,0.0,1.0,1.0,1.0,1.0,1.0,1.0,1.0,1.0,0.0,0.0,0.0,0.0,0.0,0.0,0.0,0.0,0.0,0.0,0.0,0.0,0.0,0.0,0.0,0.0,0.0,0.0,0.0,0.0,0.0,0.0,0.0,0.0,0.0,0.0,0.0,0.0,0.0,0.0,0.0,0.0,0.0,0.0,0.0,0.0,0.0,0.0,0.0,0.0,0.0,0.0,0.0,0.0,0.0,0.0,0.0,0.0,0.0,0.0,0.0,0.0,0.0,0.0,0.0,0.0,0.0,0.0,0.0,0.0,0.0,0.0,0.0,0.0,0.0,0.0,0.0,0.0,0.0,0.0,0.0,0.0],[0.0,0.0,0.0,0.0,0.0,0.0,0.0,0.0,0.0,0.0,0.0,0.0,0.0,0.0,0.0,0.0,0.0,0.0,0.0,0.0,0.0,0.0,0.0,1.0,0.0,0.0,0.0,0.0,0.0,0.0,0.0,0.0,0.0,0.0,0.0,0.0,0.0,0.0,0.0,0.0,0.0,0.0,0.0,0.0,0.12,0.0,0.0,0.0,0.0,0.0,0.0,0.0,0.0,0.0,0.0,0.0,0.0,0.0,0.0,0.0,0.0,0.0,0.0,0.0,0.0,0.0,0.0,0.0,0.0,0.0,0.0,0.0,0.0,0.0,0.0,0.0,0.0,0.0,0.0,0.0,0.0,0.0,0.0,0.0,0.0,0.0,0.0,0.0,0.0,0.0,0.0,0.0,0.0,0.0,0.0,0.0,0.0,0.0,0.0,0.0,0.0,0.0,0.0,0.0,0.0,0.0,0.0,0.0,0.0,0.0,0.0,0.0,0.0,0.0,0.0,0.0,0.0,0.0,0.0,0.0,0.0,0.0,0.0,0.0,0.0,0.0,0.0,0.0,0.0,0.0,0.0,0.0,0.0,0.0,0.0,0.0,0.0,0.0,0.0,0.0,0.0,0.0,0.0,0.0,0.0,0.0,0.0,0.0,0.0,0.71,0.0,1.0,1.0,1.0,1.0,1.0,1.0,1.0,0.0,0.0,0.0,0.0,0.0,0.0,0.0,0.0,0.0,0.0,0.0,0.0,0.0,0.0,0.0,0.0,0.0,0.0,0.0,0.0,0.0,0.0,0.0,0.0,0.0,0.0,0.0,0.0,0.0,0.0,0.0,0.0,0.0,0.0,0.0,0.0,0.0,0.0,0.0,0.0,0.0,0.0,0.0,0.0,0.0,0.0,0.0,0.0,0.0,0.0,0.0,0.0,0.0,0.0,0.0,0.0,0.0,0.0,0.0,0.0,0.0,0.0,0.0,0.0,0.0,0.0,0.0,0.0,0.0,0.0,0.0],[0.0,0.0,0.0,0.0,0.0,0.0,0.0,0.0,0.0,0.0,0.0,0.0,0.0,0.0,0.0,0.0,0.0,0.0,0.0,0.0,0.0,0.0,0.0,0.0,0.0,0.0,0.0,0.0,0.0,0.0,0.0,0.0,0.0,0.0,0.0,0.0,0.0,0.0,0.0,0.0,0.0,0.0,0.0,0.0,0.0,0.0,0.0,0.0,0.0,0.0,0.0,0.0,0.0,0.0,0.0,0.0,0.0,0.0,0.0,0.0,0.0,0.0,0.0,0.0,0.0,0.0,0.0,0.0,0.0,0.0,0.0,0.0,0.0,0.0,0.0,0.0,0.0,0.0,0.0,0.0,0.0,0.0,0.0,0.0,0.0,0.0,0.0,0.0,0.0,0.0,0.0,0.0,0.0,0.0,0.0,0.0,0.0,0.0,0.0,0.0,0.0,0.0,0.0,0.0,0.0,0.0,0.0,0.0,0.0,0.0,0.0,0.0,0.0,0.0,0.0,0.0,0.0,0.0,0.0,0.0,0.0,0.0,0.0,0.0,0.0,0.0,0.0,0.0,0.0,0.0,0.0,0.0,0.0,0.0,0.0,0.0,0.0,0.0,0.0,0.0,0.0,0.0,1.0,0.0,0.8,0.0,0.0,0.0,0.0,0.0,0.0,1.0,1.0,1.0,1.0,1.0,1.0,1.0,1.0,0.0,0.0,0.0,0.0,0.0,0.0,0.0,0.0,0.0,0.0,0.0,0.0,0.0,0.0,0.0,0.0,0.0,0.0,0.0,0.0,0.0,0.0,0.0,0.0,0.0,0.0,0.0,0.0,0.0,0.0,0.0,0.0,0.0,0.0,0.0,0.0,0.0,0.0,0.0,0.0,0.0,0.0,0.0,0.0,0.0,0.0,0.0,0.0,0.0,0.0,0.0,0.0,0.0,0.0,0.0,0.0,0.0,0.0,0.0,0.0,0.0,0.0,0.0,0.0,0.0,0.0,0.0,0.0,0.0,0.0],[0.0,0.0,0.0,0.0,0.0,0.0,0.0,0.0,0.0,0.0,0.0,0.0,0.0,0.0,0.0,0.0,0.0,0.0,0.0,1.0,0.0,0.0,0.0,0.01,0.0,0.0,0.0,0.0,0.0,0.0,0.0,0.0,0.0,0.0,0.0,0.0,0.0,0.0,0.0,0.0,0.0,0.0,0.0,0.0,0.0,0.0,0.0,0.0,0.0,0.0,0.0,0.0,0.0,0.0,0.0,0.0,0.0,0.0,0.0,0.0,0.0,0.0,0.0,0.0,0.0,0.0,0.0,0.0,0.0,0.0,0.0,0.0,0.0,0.0,0.0,0.0,0.0,0.0,0.0,1.0,0.0,0.0,0.0,0.0,0.0,0.0,0.0,0.0,0.0,0.0,0.0,0.0,0.0,0.0,0.0,0.0,0.0,0.0,0.0,0.0,0.0,0.0,0.0,0.0,0.0,0.0,0.0,0.0,0.0,0.0,0.0,0.0,1.0,0.0,1.0,0.0,0.0,0.0,0.0,0.0,0.0,0.0,0.0,0.0,0.0,0.0,0.0,0.0,0.0,0.0,0.0,0.0,0.0,0.0,0.0,0.0,0.0,0.0,0.0,0.0,0.0,0.0,1.0,0.0,1.0,0.0,0.0,0.0,0.0,0.0,0.0,1.0,1.0,1.0,1.0,1.0,1.0,1.0,1.0,1.0,0.0,0.0,0.0,0.0,0.0,0.0,0.0,0.0,0.0,0.0,0.0,0.0,0.0,0.0,0.0,0.0,0.0,0.0,0.0,0.0,0.0,0.0,0.0,0.0,0.0,0.0,0.0,0.0,0.0,0.0,0.0,0.0,0.0,0.0,0.0,0.0,0.0,0.0,0.0,0.0,0.0,0.0,0.0,0.0,0.0,0.0,0.0,0.0,0.0,0.0,0.0,0.0,0.0,0.0,0.0,0.0,0.0,0.0,0.0,0.0,0.0,0.0,0.0,0.0,0.0,0.0,0.0,0.0,0.0],[0.0,0.0,0.0,0.0,0.0,0.0,1.0,0.0,0.0,0.0,0.0,0.0,0.0,0.0,0.0,0.0,0.0,0.0,0.0,0.04,0.0,0.0,0.0,1.0,0.0,0.0,0.0,0.0,0.0,0.0,0.0,0.0,0.0,0.0,0.0,0.0,0.0,0.0,0.0,0.0,0.0,0.0,0.04,0.0,0.32,0.0,0.0,0.0,0.0,0.0,0.0,0.0,0.0,0.99,0.0,0.97,0.0,0.0,0.0,0.0,0.0,0.0,0.0,0.0,0.0,0.0,0.0,0.0,0.0,0.0,0.0,0.0,0.0,0.0,0.0,0.0,0.0,0.0,0.0,1.0,0.0,0.0,0.0,0.0,0.0,0.0,0.0,0.0,0.0,0.0,0.0,0.0,0.0,0.0,0.0,0.0,0.0,0.0,0.0,0.0,0.0,0.0,0.0,0.0,0.0,0.0,0.0,0.0,0.0,0.0,0.0,0.0,0.0,0.0,0.0,0.0,0.0,0.0,0.0,0.0,0.0,0.0,0.0,0.0,0.0,0.0,0.0,0.0,0.0,0.0,0.0,0.0,0.0,0.0,0.0,0.0,0.0,0.0,0.0,0.0,0.0,0.0,0.0,0.0,0.0,0.0,0.0,0.0,0.0,0.0,0.0,0.0,1.0,1.0,1.0,1.0,1.0,1.0,1.0,1.0,1.0,0.0,0.0,0.0,0.0,0.0,0.0,0.0,0.0,0.0,0.0,0.0,0.0,0.0,0.0,0.0,0.0,0.0,0.0,0.0,0.0,0.0,0.0,0.0,0.0,0.0,0.0,0.0,0.0,0.0,0.0,0.0,0.0,0.0,0.0,0.0,0.0,0.0,0.0,0.0,0.0,0.0,0.0,0.0,0.0,0.0,0.0,0.0,0.0,0.0,0.0,0.0,0.0,0.0,0.0,0.0,0.0,0.0,0.0,0.0,0.0,0.0,0.0,0.0,0.0,0.0,0.0,0.0,0.0],[0.0,0.0,0.0,0.0,0.0,0.0,0.0,0.0,0.0,0.0,0.0,0.0,0.0,0.0,0.0,0.0,0.0,0.0,0.0,0.0,0.0,0.0,0.0,0.0,0.0,0.0,0.0,0.0,0.0,0.0,0.0,0.0,0.0,0.0,0.0,0.0,0.0,0.0,0.0,0.0,0.0,0.0,0.0,0.0,0.88,0.0,0.99,0.14,0.0,0.0,0.0,0.01,0.0,0.0,0.0,0.0,0.0,0.0,0.0,0.0,0.0,0.0,0.0,0.0,0.0,0.0,0.0,0.0,0.0,0.0,0.0,0.0,0.0,0.0,0.0,0.0,0.0,0.0,0.0,0.0,0.0,0.0,0.0,0.0,0.0,0.0,0.0,0.0,0.0,0.0,0.0,0.0,0.0,0.0,0.0,0.0,0.0,0.0,0.0,0.0,0.0,0.0,0.0,0.0,0.0,0.0,0.0,0.0,0.0,0.0,0.0,0.0,0.0,0.0,0.0,0.0,0.0,0.0,0.0,0.0,0.0,0.0,0.0,0.0,0.0,0.0,0.0,0.0,0.0,0.0,0.0,0.0,0.0,0.0,0.0,0.0,0.0,0.0,0.0,0.0,0.0,0.0,0.0,0.0,0.0,0.0,0.0,0.0,0.0,0.0,0.0,0.0,0.0,1.0,1.0,1.0,1.0,1.0,1.0,1.0,1.0,1.0,0.0,0.0,0.0,0.0,0.0,0.0,0.0,0.0,0.0,0.0,0.0,0.0,0.0,0.0,0.0,0.0,0.0,0.0,0.0,0.0,0.0,0.0,0.0,0.0,0.0,0.0,0.0,0.0,0.0,0.0,0.0,0.0,0.0,0.0,0.0,0.0,0.0,0.0,0.0,0.0,0.0,0.0,0.0,0.0,0.0,0.0,0.0,0.0,0.0,0.0,0.0,0.0,0.0,0.0,0.0,0.0,0.0,0.0,0.0,0.0,0.0,0.0,0.0,0.0,0.0,0.0,0.0],[0.0,0.0,0.0,0.0,0.0,0.0,0.0,0.0,0.0,0.0,0.0,0.0,0.0,0.0,0.0,0.0,0.0,0.0,0.0,0.0,0.0,0.0,0.0,0.0,0.0,0.0,0.0,0.0,0.0,0.0,0.0,0.0,0.0,0.0,0.0,0.0,0.0,0.0,0.0,0.0,0.0,0.0,0.0,0.0,0.0,0.0,0.0,0.0,0.0,0.0,0.0,0.0,0.0,0.0,0.0,0.0,0.0,0.0,0.0,0.0,0.0,0.0,0.0,0.0,0.0,0.0,0.0,0.0,0.0,0.0,0.0,0.0,0.0,0.0,0.0,0.0,0.0,0.0,0.0,0.0,0.0,0.0,0.0,0.0,0.0,0.0,0.0,0.0,0.0,0.0,0.0,0.0,0.0,0.0,0.0,0.0,0.0,0.0,0.0,0.0,0.0,0.0,0.0,0.0,0.0,0.0,0.0,0.0,0.0,0.0,0.0,0.0,1.0,0.0,0.0,0.0,0.0,0.0,0.0,0.0,0.0,0.0,0.0,0.0,0.0,0.0,0.0,0.0,0.0,0.0,0.0,0.0,0.0,0.0,0.0,0.0,0.0,0.0,0.0,0.0,1.0,0.0,1.0,0.0,0.0,0.0,0.0,0.0,0.0,0.0,0.0,0.0,0.0,0.0,1.0,1.0,1.0,1.0,1.0,1.0,1.0,1.0,1.0,0.0,0.0,0.0,0.0,0.0,0.0,0.0,0.0,0.0,0.0,0.0,0.0,0.0,0.0,0.0,0.0,0.0,0.0,0.0,0.0,0.0,0.0,0.0,0.0,0.0,0.0,0.0,0.0,0.0,0.0,0.0,0.0,0.0,0.0,0.0,0.0,0.0,0.0,0.0,0.0,0.0,0.0,0.0,0.0,0.0,0.0,0.0,0.0,0.0,0.0,0.0,0.0,0.0,0.0,0.0,0.0,0.0,0.0,0.0,0.0,0.0,0.0,0.0,0.0,0.0,0.0],[0.0,0.0,0.0,0.0,0.14,0.0,1.0,0.0,0.0,0.0,0.0,0.0,0.0,0.0,0.0,0.0,0.0,0.0,0.0,0.0,0.0,0.0,0.0,0.0,0.0,0.0,0.0,0.0,0.0,0.0,0.0,0.0,0.0,0.0,0.0,0.0,0.0,0.0,0.0,0.0,0.0,0.0,0.0,0.0,0.0,0.0,0.0,0.0,0.0,0.0,0.0,0.0,0.0,0.0,0.0,0.0,0.0,0.0,0.0,0.0,0.0,0.0,0.0,0.0,0.0,0.0,0.0,0.0,0.0,0.0,0.0,0.0,0.0,0.0,0.0,0.0,0.0,1.0,1.0,1.0,0.0,0.0,0.0,0.0,0.0,0.0,0.0,0.0,0.0,0.0,0.0,0.0,0.0,0.0,0.0,0.0,0.0,0.0,0.0,0.0,0.0,0.0,0.0,0.0,0.0,0.0,0.0,0.0,0.0,0.0,1.0,1.0,1.0,0.0,0.0,0.0,0.0,0.0,0.0,0.0,0.0,0.0,0.0,0.0,0.0,0.0,0.0,0.0,0.0,0.0,0.0,0.0,0.0,0.0,0.0,0.0,0.0,0.0,0.0,0.0,0.1,0.0,0.0,0.0,0.0,0.0,0.0,0.0,0.0,0.0,0.0,0.0,0.0,0.0,0.0,1.0,1.0,1.0,1.0,1.0,1.0,1.0,1.0,1.0,0.0,0.0,0.0,0.0,0.0,0.0,0.0,0.0,0.0,0.0,0.0,0.0,0.0,0.0,0.0,0.0,0.0,0.0,0.0,0.0,0.0,0.0,0.0,0.0,0.0,0.0,0.0,0.0,0.0,0.0,0.0,0.0,0.0,0.0,0.0,0.0,0.0,0.0,0.0,0.0,0.0,0.0,0.0,0.0,0.0,0.0,0.0,0.0,0.0,0.0,0.0,0.0,0.0,0.0,0.0,0.0,0.0,0.0,0.0,0.0,0.0,0.0,0.0,0.0,0.0],[0.0,0.0,0.0,0.0,1.0,0.0,0.99,0.0,0.0,0.0,0.0,0.0,0.0,0.0,0.0,0.0,0.0,0.0,0.0,0.0,0.0,0.0,0.0,0.0,0.0,0.0,0.0,0.0,0.0,0.0,0.0,0.0,0.0,0.0,0.0,0.0,0.0,0.0,0.0,0.0,0.0,0.0,0.0,0.0,0.42,0.0,0.99,0.0,0.0,0.01,0.0,0.98,0.0,1.0,0.0,0.0,0.0,0.0,0.0,0.0,0.0,0.0,0.0,0.0,0.0,0.0,0.0,0.0,0.0,0.0,0.0,0.0,0.0,0.0,0.0,0.0,0.0,0.0,0.0,0.0,0.0,0.0,0.0,0.0,0.0,0.0,0.0,0.0,0.0,0.0,0.0,0.0,0.0,0.0,0.0,0.0,0.0,0.0,0.0,0.0,0.0,0.0,0.0,0.0,0.0,0.0,0.0,0.0,0.0,0.0,0.0,0.0,0.0,0.0,0.0,0.0,0.0,0.0,0.0,0.0,0.0,0.0,0.0,0.0,0.0,0.0,0.0,0.0,0.0,0.0,0.0,0.0,0.0,0.0,0.0,0.0,0.0,0.0,0.0,0.0,0.0,0.0,0.0,0.0,0.0,0.0,0.0,0.0,0.0,0.0,0.0,0.0,0.0,0.0,0.0,0.0,1.0,1.0,1.0,1.0,1.0,1.0,1.0,1.0,1.0,0.0,0.0,0.0,0.0,0.0,0.0,0.0,0.0,0.0,0.0,0.0,0.0,0.0,0.0,0.0,0.0,0.0,0.0,0.0,0.0,0.0,0.0,0.0,0.0,0.0,0.0,0.0,0.0,0.0,0.0,0.0,0.0,0.0,0.0,0.0,0.0,0.0,0.0,0.0,0.0,0.0,0.0,0.0,0.0,0.0,0.0,0.0,0.0,0.0,0.0,0.0,0.0,0.0,0.0,0.0,0.0,0.0,0.0,0.0,0.0,0.0,0.0,0.0,0.0],[0.0,0.0,0.0,0.0,0.0,0.0,0.0,0.0,0.0,0.0,0.0,0.0,0.0,0.0,0.0,0.0,0.0,0.0,0.0,0.0,0.0,0.0,0.0,0.0,0.0,0.0,0.0,0.0,0.0,0.0,0.0,0.0,0.0,0.0,0.0,0.0,0.0,0.0,0.0,0.0,0.0,0.0,0.0,0.0,0.0,0.0,0.98,0.93,0.0,0.0,0.0,0.0,0.0,0.0,0.0,0.0,0.0,0.0,0.0,0.0,0.0,0.0,0.0,0.0,0.0,0.0,0.0,0.0,0.0,0.0,0.0,0.0,0.0,0.0,0.0,0.0,0.0,0.0,0.0,0.0,0.0,0.0,0.0,0.0,0.0,0.0,0.0,0.0,0.0,0.0,0.0,0.0,0.0,0.0,0.0,0.0,0.0,0.0,0.0,0.0,0.0,0.0,0.0,0.0,0.0,0.0,0.0,0.0,0.0,0.0,0.0,0.0,0.0,0.0,0.0,0.0,0.0,0.0,0.0,0.0,0.0,0.0,0.0,0.0,0.0,0.0,0.0,0.0,0.0,0.0,0.0,0.0,0.0,0.0,0.0,0.0,0.0,0.0,0.0,0.0,0.01,0.0,0.0,0.0,0.0,0.0,0.0,0.0,0.0,0.0,0.0,0.0,0.0,0.0,0.0,0.0,0.0,1.0,1.0,1.0,1.0,1.0,1.0,1.0,1.0,1.0,0.0,0.0,0.0,0.0,0.0,0.0,0.0,0.0,0.0,0.0,0.0,0.0,0.0,0.0,0.0,0.0,0.0,0.0,0.0,0.0,0.0,0.0,0.0,0.0,0.0,0.0,0.0,0.0,0.0,0.0,0.0,0.0,0.0,0.0,0.0,0.0,0.0,0.0,0.0,0.0,0.0,0.0,0.0,0.0,0.0,0.0,0.0,0.0,0.0,0.0,0.0,0.0,0.0,0.0,0.0,0.0,0.0,0.0,0.0,0.0,0.0,0.0,0.0],[0.0,0.0,0.0,0.0,0.0,0.0,0.0,0.0,0.0,0.0,0.0,0.0,0.0,0.0,0.0,0.0,0.0,0.0,0.0,0.0,0.0,0.0,0.0,0.0,0.0,0.0,0.0,0.0,0.0,0.0,0.0,0.0,0.0,0.0,0.0,0.0,0.0,0.0,0.0,0.0,0.0,0.0,0.0,0.0,0.0,0.0,0.0,0.0,0.0,0.0,0.0,0.0,0.0,0.0,0.0,0.0,0.0,0.0,0.0,0.0,0.0,0.0,0.0,0.0,0.0,0.0,0.0,0.0,0.0,0.0,0.0,0.0,0.0,0.0,0.0,0.0,0.0,1.0,0.0,0.0,0.0,0.0,0.0,0.0,0.0,0.0,0.0,0.0,0.0,0.0,0.0,0.0,0.0,0.0,0.0,0.0,0.0,0.0,0.0,0.0,0.0,0.0,0.0,0.0,0.0,0.0,0.0,0.0,0.0,0.0,1.0,1.0,1.0,0.0,0.0,0.0,0.0,0.0,0.0,0.0,0.0,0.0,0.0,0.0,0.0,0.0,0.0,0.0,0.0,0.0,0.0,0.0,0.0,0.0,0.0,0.0,0.0,0.0,0.0,1.0,1.0,0.0,0.0,0.0,0.0,0.0,0.0,0.0,0.0,0.0,0.0,0.0,0.0,0.0,0.0,0.0,0.0,0.0,1.0,1.0,1.0,1.0,1.0,1.0,1.0,1.0,0.99,0.0,0.0,0.0,0.0,0.0,0.0,0.0,0.0,0.0,0.0,0.0,0.0,0.0,0.0,0.0,0.0,0.0,0.0,0.0,0.0,0.0,0.0,0.0,0.0,0.0,0.0,0.0,0.0,0.0,0.0,0.0,0.0,0.0,0.0,0.0,0.0,0.0,0.0,0.0,0.0,0.0,0.0,0.0,0.0,0.0,0.0,0.0,0.0,0.0,0.0,0.0,0.0,0.0,0.0,0.0,0.0,0.0,0.0,0.0,0.0,0.0,0.0],[0.0,0.0,0.0,0.0,1.0,0.0,0.09,0.0,0.0,0.0,0.0,0.0,0.0,0.0,0.0,0.0,0.0,0.0,0.0,0.0,0.0,0.0,0.0,0.0,0.0,0.0,0.0,0.0,0.0,0.0,0.0,0.0,0.0,0.0,0.0,0.0,0.0,0.0,0.0,0.0,0.0,0.0,0.0,0.0,0.0,0.0,0.0,0.0,0.0,0.0,0.0,0.0,0.0,0.0,0.0,0.0,0.0,0.0,0.0,0.0,0.0,0.0,0.0,0.0,0.0,0.0,0.0,0.0,0.0,0.0,0.0,0.0,0.0,0.0,0.0,0.0,1.0,1.0,0.0,0.0,0.0,0.0,0.0,0.0,0.0,0.0,0.0,0.0,0.0,0.0,0.0,0.0,0.0,0.0,0.0,0.0,0.0,0.0,0.0,0.0,0.0,0.0,0.0,0.0,0.0,0.0,0.0,0.0,0.0,0.0,1.0,0.0,0.0,0.0,0.0,0.0,0.0,0.0,0.0,0.0,0.0,0.0,0.0,0.0,0.0,0.0,0.0,0.0,0.0,0.0,0.0,0.0,0.0,0.0,0.0,0.0,0.0,0.0,0.0,0.0,0.0,0.0,0.0,0.0,0.0,0.0,0.0,0.0,0.0,0.0,0.0,0.0,0.0,0.0,0.0,0.0,0.0,0.0,0.0,1.0,1.0,1.0,1.0,1.0,1.0,1.0,1.0,0.98,0.0,0.0,0.0,0.0,0.0,0.0,0.0,0.0,0.0,0.0,0.0,0.0,0.0,0.0,0.0,0.0,0.0,0.0,0.0,0.0,0.0,0.0,0.0,0.0,0.0,0.0,0.0,0.0,0.0,0.0,0.0,0.0,0.0,0.0,0.0,0.0,0.0,0.0,0.0,0.0,0.0,0.0,0.0,0.0,0.0,0.0,0.0,0.0,0.0,0.0,0.0,0.0,0.0,0.0,0.0,0.0,0.0,0.0,0.0,0.0,0.0],[0.0,0.0,0.02,0.0,0.01,0.0,0.0,0.0,0.0,0.0,0.0,0.0,0.0,0.0,0.0,0.0,0.0,0.0,0.0,0.0,0.0,0.0,0.0,0.0,0.0,0.0,0.0,0.0,0.0,0.0,0.0,0.0,0.0,0.0,0.0,0.0,0.0,0.0,0.0,0.0,0.0,0.0,0.0,0.0,0.0,0.0,0.03,0.02,0.0,0.13,0.0,0.01,0.0,0.0,0.0,0.0,0.0,0.0,0.0,0.0,0.0,0.0,0.0,0.0,0.0,0.0,0.0,0.0,0.0,0.0,0.0,0.0,0.0,0.0,0.0,0.0,0.0,0.0,0.0,0.0,0.0,0.0,0.0,0.0,0.0,0.0,0.0,0.0,0.0,0.0,0.0,0.0,0.0,0.0,0.0,0.0,0.0,0.0,0.0,0.0,0.0,0.0,0.0,0.0,0.0,0.0,0.0,0.0,0.0,0.0,0.0,0.0,0.0,0.0,0.0,0.0,0.0,0.0,0.0,0.0,0.0,0.0,0.0,0.0,0.0,0.0,0.0,0.0,0.0,0.0,0.0,0.0,0.0,0.0,0.0,0.0,0.0,0.0,0.0,0.0,0.0,0.0,0.0,0.0,0.0,0.0,0.0,0.0,0.0,0.0,0.0,0.0,0.0,0.0,0.0,0.0,0.0,0.0,0.0,0.0,1.0,1.0,1.0,1.0,1.0,1.0,1.0,0.99,0.9,0.02,0.0,0.0,0.0,0.0,0.0,0.0,0.0,0.0,0.0,0.0,0.0,0.0,0.0,0.0,0.0,0.0,0.0,0.0,0.0,0.0,0.0,0.0,0.0,0.0,0.0,0.0,0.0,0.0,0.0,0.0,0.0,0.0,0.0,0.0,0.0,0.0,0.0,0.0,0.0,0.0,0.0,0.0,0.0,0.0,0.0,0.0,0.0,0.0,0.0,0.0,0.0,0.0,0.0,0.0,0.0,0.0,0.0,0.0,0.0],[0.0,0.0,0.0,0.0,0.0,0.0,0.0,0.0,0.0,0.0,0.0,0.0,0.0,0.0,0.0,0.0,0.0,0.0,0.0,0.0,0.0,0.0,0.0,0.0,0.0,0.0,0.0,0.0,0.0,0.0,0.0,0.0,0.0,0.0,0.0,0.0,0.0,0.0,0.0,0.0,0.0,0.0,0.0,0.0,0.0,0.0,0.0,0.0,0.0,0.0,0.0,0.0,0.0,0.0,0.0,0.0,0.0,0.0,0.0,0.0,0.0,0.0,0.0,0.0,0.0,0.0,0.0,0.0,0.0,0.0,0.0,0.0,0.0,0.0,0.0,0.0,0.0,0.0,0.0,0.0,0.0,0.0,0.0,0.0,0.0,0.0,0.0,0.0,0.0,0.0,0.0,0.0,0.0,0.0,0.0,0.0,0.0,0.0,0.0,0.0,0.0,0.0,0.0,0.0,0.0,0.0,0.0,0.0,0.0,0.0,0.9,0.0,0.0,0.0,0.0,0.0,0.0,0.0,0.0,0.0,0.0,0.0,0.0,0.0,0.0,0.0,0.0,0.0,0.0,0.0,0.0,0.0,0.0,0.0,0.0,0.0,0.0,0.0,0.0,0.0,0.0,0.0,0.0,0.0,0.0,0.0,0.0,0.0,0.0,0.0,0.0,0.0,0.0,0.0,0.0,0.0,0.0,0.0,0.0,0.0,0.0,1.0,1.0,1.0,1.0,1.0,1.0,0.98,0.92,0.69,0.0,0.0,0.0,0.0,0.0,0.0,0.0,0.0,0.0,0.0,0.0,0.0,0.0,0.0,0.0,0.0,0.0,0.0,0.0,0.0,0.0,0.0,0.0,0.0,0.0,0.0,0.0,0.0,0.0,0.0,0.0,0.0,0.0,0.0,0.0,0.0,0.0,0.0,0.0,0.0,0.0,0.0,0.0,0.0,0.0,0.0,0.0,0.0,0.0,0.0,0.0,0.0,0.0,0.0,0.0,0.0,0.0,0.0,0.0],[0.0,0.0,0.0,0.0,0.0,0.0,0.0,0.0,0.0,0.0,0.0,0.0,0.0,0.0,0.0,0.0,0.0,0.0,0.0,0.0,0.0,0.0,0.0,0.0,0.0,0.0,0.0,0.0,0.0,0.0,0.0,0.0,0.0,0.0,0.0,0.0,0.0,0.0,0.0,0.0,0.0,0.0,0.0,0.0,0.0,0.0,0.0,0.0,0.0,0.0,0.0,0.0,0.0,0.0,0.0,0.0,0.0,0.0,0.0,0.0,0.0,0.0,0.0,0.0,0.0,0.0,0.0,0.0,0.0,0.0,0.0,0.0,0.0,0.0,0.0,0.0,0.25,0.01,0.0,0.0,0.0,0.0,0.0,0.0,0.0,0.0,0.0,0.0,0.0,0.0,0.0,0.0,0.0,0.0,0.0,0.0,0.0,0.0,0.0,0.0,0.0,0.0,0.0,0.0,0.0,0.0,0.0,0.0,0.97,0.41,1.0,0.0,0.0,0.0,0.0,0.0,0.0,0.0,0.0,0.0,0.0,0.0,0.0,0.0,0.0,0.0,0.0,0.0,0.0,0.0,0.0,0.0,0.0,0.0,0.0,0.0,0.0,0.0,0.0,0.0,0.0,0.0,0.0,0.0,0.0,0.0,0.0,0.0,0.0,0.0,0.0,0.0,0.0,0.0,0.0,0.0,0.0,0.0,0.0,0.0,0.0,0.0,0.99,1.0,1.0,1.0,1.0,1.0,0.95,0.81,0.0,0.0,0.0,0.0,0.0,0.0,0.0,0.0,0.0,0.0,0.0,0.0,0.0,0.0,0.0,0.0,0.0,0.0,0.0,0.0,0.0,0.0,0.0,0.0,0.0,0.0,0.0,0.0,0.0,0.0,0.0,0.0,0.0,0.0,0.0,0.0,0.0,0.0,0.0,0.0,0.0,0.0,0.0,0.0,0.0,0.0,0.0,0.0,0.0,0.0,0.0,0.0,0.0,0.0,0.0,0.0,0.0,0.0,0.0],[0.0,0.0,0.01,0.0,0.0,0.0,0.0,0.0,0.0,0.0,0.0,0.0,0.0,0.0,0.0,0.0,0.0,0.0,0.0,0.0,0.0,0.0,0.0,0.0,0.0,0.0,0.0,0.0,0.0,0.0,0.0,0.0,0.0,0.0,0.0,0.0,0.0,0.0,0.0,0.0,0.0,0.0,0.0,0.0,0.0,0.0,0.0,0.0,0.0,0.0,0.0,0.0,0.0,0.0,0.0,0.0,0.0,0.0,0.0,0.0,0.0,0.0,0.0,0.0,0.0,0.0,0.0,0.0,0.0,0.0,0.0,0.0,0.0,0.0,0.0,0.0,0.12,0.0,0.0,0.0,0.0,0.0,0.0,0.0,0.0,0.0,0.0,0.0,0.0,0.0,0.0,0.0,0.0,0.0,0.0,0.0,0.0,0.0,0.0,0.0,0.0,0.0,0.0,0.0,0.0,0.0,0.0,0.0,0.0,0.0,0.0,0.0,0.0,0.0,0.0,0.0,0.0,0.0,0.0,0.0,0.0,0.0,0.0,0.0,0.0,0.0,0.0,0.0,0.0,0.0,0.0,0.0,0.0,0.0,0.0,0.0,0.0,0.0,0.0,0.0,0.0,0.0,0.0,0.0,0.0,0.0,0.0,0.0,0.0,0.0,0.0,0.0,0.0,0.0,0.0,0.0,0.0,0.0,0.0,0.0,0.0,0.0,0.0,0.98,0.99,0.98,1.0,1.0,1.0,0.9,0.0,0.0,0.0,0.0,0.0,0.0,0.0,0.0,0.0,0.0,0.0,0.0,0.0,0.0,0.0,0.0,0.0,0.0,0.0,0.0,0.0,0.0,0.0,0.0,0.0,0.0,0.0,0.0,0.0,0.0,0.0,0.0,0.0,0.0,0.0,0.0,0.0,0.0,0.0,0.0,0.0,0.0,0.0,0.0,0.0,0.0,0.0,0.0,0.0,0.0,0.0,0.0,0.0,0.0,0.0,0.0,0.0,0.0,0.0],[0.0,0.0,0.0,0.0,0.0,0.0,0.0,0.0,0.0,0.0,0.0,0.0,0.0,0.0,0.0,0.0,0.0,0.0,0.0,0.0,0.0,0.0,0.0,0.0,0.0,0.0,0.0,0.0,0.0,0.0,0.0,0.0,0.0,0.0,0.0,0.0,0.0,0.0,0.0,0.0,0.0,0.0,0.0,0.0,0.0,0.0,0.0,0.0,0.0,0.0,0.0,0.0,0.0,0.0,0.0,0.0,0.0,0.0,0.0,0.0,0.0,0.0,0.0,0.0,0.0,0.0,0.0,0.0,0.0,0.0,0.0,0.0,0.0,0.0,0.0,0.0,0.0,0.0,0.0,0.0,0.0,0.0,0.0,0.0,0.0,0.0,0.0,0.0,0.0,0.0,0.0,0.0,0.0,0.0,0.0,0.0,0.0,0.0,0.0,0.0,0.0,0.0,0.0,0.0,0.0,0.0,0.0,0.0,0.0,0.0,0.0,0.0,0.0,0.0,0.0,0.0,0.0,0.0,0.0,0.0,0.0,0.0,0.0,0.0,0.0,0.0,0.0,0.0,0.0,0.0,0.0,0.0,0.0,0.0,0.0,0.0,0.0,0.0,0.0,0.0,0.0,0.0,0.0,0.0,0.0,0.0,0.0,0.0,0.0,0.0,0.0,0.0,0.0,0.0,0.0,0.0,0.0,0.0,0.0,0.0,0.0,0.0,0.0,0.0,0.9,0.92,0.95,1.0,1.0,1.0,0.0,0.0,0.0,0.0,0.0,0.0,0.0,0.0,0.0,0.0,0.0,0.0,0.0,0.0,0.0,0.0,0.0,0.0,0.0,0.0,0.0,0.0,0.0,0.0,0.0,0.0,0.0,0.0,0.0,0.0,0.0,0.0,0.0,0.0,0.0,0.0,0.0,0.0,0.0,0.0,0.0,0.0,0.0,0.0,0.0,0.0,0.0,0.0,0.0,0.0,0.0,0.0,0.0,0.0,0.0,0.0,0.0,0.0,0.0],[0.0,0.0,0.0,0.0,0.0,0.0,0.0,0.0,0.0,0.0,0.0,0.0,0.0,0.0,0.0,0.0,0.0,0.0,0.0,0.0,0.0,0.0,0.0,0.0,0.0,0.0,0.0,0.0,0.0,0.0,0.0,0.0,0.0,0.0,0.0,0.0,0.0,0.0,0.0,0.0,0.0,0.0,0.0,0.0,0.0,0.0,0.0,0.0,0.0,0.0,0.0,0.0,0.0,0.0,0.0,0.0,0.0,0.0,0.0,0.0,0.0,0.0,0.0,0.0,0.0,0.0,0.0,0.0,0.0,0.0,0.0,0.0,0.0,0.0,0.0,0.0,0.0,0.0,0.0,0.0,0.0,0.0,0.0,0.0,0.0,0.0,0.0,0.0,0.0,0.0,0.0,0.0,0.0,0.0,0.0,0.0,0.0,0.0,0.0,0.0,0.0,0.0,0.0,0.0,0.0,0.0,0.0,0.0,0.15,0.0,0.0,0.0,0.0,0.0,0.0,0.0,0.0,0.0,0.0,0.0,0.0,0.0,0.0,0.0,0.0,0.0,0.0,0.0,0.0,0.0,0.0,0.0,0.0,0.0,0.0,0.0,0.0,0.0,0.0,0.0,0.0,0.0,0.0,0.0,0.0,0.0,0.0,0.0,0.0,0.0,0.0,0.0,0.0,0.0,0.0,0.0,0.0,0.0,0.0,0.0,0.0,0.0,0.0,0.0,0.02,0.69,0.81,0.9,1.0,1.0,0.0,0.0,0.0,0.0,0.0,0.0,0.0,0.0,0.0,0.0,0.0,0.0,0.0,0.0,0.0,0.0,0.0,0.0,0.0,0.0,0.0,0.0,0.0,0.0,0.0,0.0,0.0,0.0,0.0,0.0,0.0,0.0,0.0,0.0,0.0,0.0,0.0,0.0,0.0,0.0,0.0,0.0,0.0,0.0,0.0,0.0,0.0,0.0,0.0,0.0,0.0,0.0,0.0,0.0,0.0,0.0,0.0,0.0,0.0],[0.0,0.0,0.0,0.0,0.0,0.0,0.0,0.0,0.0,0.0,0.99,0.99,1.0,1.0,0.61,0.0,0.99,0.62,0.0,0.0,0.0,0.0,0.0,0.0,0.0,0.0,0.0,0.0,0.0,0.0,0.0,0.0,0.0,0.0,0.99,0.19,0.0,0.09,0.0,0.0,0.0,0.0,0.0,0.0,0.0,0.0,0.0,0.0,0.0,0.0,0.0,0.0,0.0,0.0,0.0,0.0,0.0,0.0,0.99,1.0,0.99,0.08,0.02,0.0,0.0,0.0,0.0,0.0,0.0,0.0,0.0,0.0,0.0,0.0,0.0,0.0,0.0,0.0,0.0,0.0,0.0,0.0,0.0,0.0,0.0,0.0,0.0,0.0,0.0,0.0,0.0,0.0,0.0,0.0,0.0,0.0,0.0,0.0,0.0,0.0,0.0,0.0,0.0,0.0,0.0,0.0,0.0,0.0,0.0,0.0,0.0,0.0,0.0,0.0,0.0,0.0,0.0,0.0,0.0,0.0,0.0,0.0,0.0,0.0,0.0,0.0,0.0,0.0,0.0,0.0,0.0,0.0,0.0,0.0,0.0,0.0,0.0,0.0,0.0,0.0,0.0,0.0,0.0,0.0,0.0,0.0,0.0,0.0,0.0,0.0,0.0,0.0,0.0,0.0,0.0,0.0,0.0,0.0,0.0,0.0,0.0,0.0,0.0,0.0,0.0,0.0,0.0,0.0,0.0,0.0,1.0,1.0,1.0,1.0,1.0,1.0,1.0,1.0,0.43,0.0,0.1,0.0,0.0,0.0,0.0,0.0,0.0,0.0,0.0,0.0,0.0,0.0,0.41,0.04,1.0,1.0,1.0,1.0,1.0,1.0,0.85,0.99,0.65,1.0,1.0,1.0,1.0,1.0,0.01,0.01,0.0,0.0,0.0,0.0,0.0,0.0,0.0,0.0,0.0,0.0,0.0,0.0,0.0,0.0,0.0,0.0,0.0,0.0,1.0],[0.0,0.0,0.0,0.0,0.0,0.0,0.0,0.0,0.0,0.0,0.99,1.0,1.0,1.0,0.0,0.0,1.0,0.0,0.0,0.0,0.0,0.0,0.0,0.0,0.0,0.0,0.0,0.0,0.0,0.0,0.0,0.0,0.0,0.0,0.99,0.48,0.0,0.02,0.0,0.0,0.0,0.0,0.0,0.0,0.0,0.0,0.0,0.0,0.0,0.0,0.0,0.0,0.0,0.0,0.0,0.0,0.0,0.0,1.0,1.0,0.99,0.25,0.28,0.01,0.0,0.0,0.0,0.0,0.0,0.0,0.0,0.0,0.0,0.0,0.0,0.0,0.0,0.0,0.0,0.0,0.0,0.0,0.0,0.0,0.0,0.0,0.0,0.0,0.0,0.0,0.0,0.0,0.0,0.0,0.0,0.0,0.0,0.0,0.0,0.0,0.0,0.0,0.0,0.0,0.0,0.0,0.0,0.0,0.0,0.0,0.0,0.0,0.0,0.0,0.0,0.0,0.0,0.0,0.0,0.0,0.0,0.0,0.0,0.0,0.0,0.0,0.0,0.0,0.0,0.0,0.0,0.0,0.0,0.0,0.0,0.0,0.0,0.0,0.0,0.0,0.0,0.0,0.0,0.0,0.0,0.0,0.0,0.0,0.0,0.0,0.0,0.0,0.0,0.0,0.0,0.0,0.0,0.0,0.0,0.0,0.0,0.0,0.0,0.0,0.0,0.0,0.0,0.0,0.0,0.0,1.0,1.0,1.0,1.0,1.0,1.0,1.0,1.0,1.0,0.41,0.98,0.0,0.0,0.0,0.0,0.0,0.0,0.0,0.0,0.0,0.0,0.0,0.89,0.04,1.0,1.0,1.0,1.0,1.0,1.0,0.19,0.04,0.15,0.99,1.0,1.0,1.0,1.0,0.0,0.0,0.0,0.0,0.0,0.0,0.0,0.0,0.0,0.0,0.0,0.0,0.0,0.0,0.0,0.0,0.0,0.0,0.0,0.0,1.0],[0.0,0.0,0.0,0.0,0.0,0.0,0.0,0.0,0.0,0.0,1.0,1.0,1.0,0.96,0.0,0.0,0.83,0.0,0.0,0.0,0.0,0.0,0.0,0.0,0.0,0.0,0.0,0.0,0.0,0.0,0.0,0.0,0.0,0.0,0.97,0.05,0.0,0.01,0.0,0.0,0.0,0.0,0.0,0.0,0.0,0.0,0.0,0.0,0.0,0.0,0.0,0.0,0.0,0.0,0.0,0.0,0.0,0.0,1.0,1.0,0.99,0.59,0.66,0.02,0.0,0.0,0.0,0.0,0.0,0.0,0.0,0.0,0.0,0.0,0.0,0.0,0.0,0.0,0.0,0.0,0.0,0.0,0.0,0.0,0.0,0.0,0.0,0.0,0.0,0.0,0.0,0.0,0.0,0.0,0.0,0.0,0.0,0.0,0.0,0.0,0.0,0.0,0.0,0.0,0.0,0.0,0.0,0.0,0.0,0.0,0.0,0.0,0.0,0.0,0.0,0.0,0.0,0.0,0.0,0.0,0.0,0.0,0.0,0.0,0.0,0.0,0.0,0.0,0.0,0.0,0.0,0.0,0.0,0.0,0.0,0.0,0.0,0.0,0.0,0.0,0.0,0.0,0.0,0.0,0.0,0.0,0.0,0.0,0.0,0.0,0.0,0.0,0.0,0.0,0.0,0.0,0.0,0.0,0.0,0.0,0.0,0.0,0.0,0.0,0.0,0.0,0.0,0.0,0.0,0.0,1.0,1.0,1.0,1.0,1.0,1.0,1.0,1.0,1.0,1.0,1.0,1.0,0.0,0.98,0.0,0.0,0.0,0.0,0.0,0.0,0.0,0.0,1.0,1.0,1.0,1.0,1.0,1.0,1.0,1.0,0.0,0.0,0.01,0.2,1.0,0.98,0.99,0.97,0.0,0.0,0.0,0.0,0.0,0.0,0.0,0.0,0.0,0.0,0.0,0.0,0.0,0.0,0.0,0.0,0.0,0.0,0.0,0.0,0.99],[0.0,0.0,0.0,0.0,0.0,0.0,0.0,0.0,0.0,0.42,0.89,0.99,1.0,0.15,0.02,0.0,0.26,0.0,0.0,0.0,0.0,0.0,0.0,0.0,0.0,0.0,0.0,0.0,0.0,0.0,0.0,0.0,0.0,0.0,0.71,0.03,0.0,0.06,0.0,0.0,0.0,0.0,0.0,0.0,0.0,0.0,0.0,0.0,0.0,0.0,0.0,0.0,0.0,0.0,0.0,0.0,0.0,0.0,0.93,1.0,0.99,0.74,0.68,0.03,0.01,0.0,0.0,0.0,0.0,0.0,0.0,0.0,0.0,0.0,0.0,0.0,0.0,0.0,0.0,0.0,0.0,0.0,0.0,0.0,0.0,0.0,0.0,0.0,0.0,0.0,0.0,0.0,0.01,0.0,0.0,0.0,0.02,0.0,0.0,0.0,0.0,0.0,0.0,0.0,0.0,0.0,0.0,0.0,0.0,0.0,0.0,0.0,0.0,0.0,0.0,0.0,0.0,0.0,0.0,0.0,0.0,0.0,0.0,0.0,0.0,0.0,0.0,0.0,0.0,0.0,0.0,0.0,0.0,0.0,0.0,0.0,0.0,0.0,0.0,0.0,0.0,0.0,0.0,0.0,0.0,0.0,0.0,0.0,0.0,0.0,0.0,0.0,0.0,0.0,0.0,0.0,0.0,0.0,0.0,0.0,0.0,0.0,0.0,0.0,0.0,0.0,0.0,0.0,0.0,0.0,1.0,1.0,1.0,1.0,1.0,1.0,1.0,1.0,1.0,1.0,1.0,1.0,0.16,0.99,0.44,0.0,0.02,0.0,0.0,0.0,0.08,0.28,1.0,0.95,1.0,1.0,1.0,1.0,1.0,1.0,0.0,0.0,0.0,0.1,0.66,0.74,0.76,0.89,0.0,0.0,0.0,0.0,0.0,0.0,0.0,0.0,0.0,0.0,0.0,0.0,0.0,0.0,0.0,0.0,0.0,0.0,0.0,0.0,0.49],[0.0,0.0,0.0,0.0,0.0,0.0,0.0,0.0,0.0,0.37,0.77,0.9,1.0,0.0,0.0,0.0,0.19,0.0,0.0,0.0,0.0,0.0,0.0,0.0,0.0,0.0,0.0,0.0,0.0,0.0,0.0,0.0,0.0,0.0,0.02,0.01,0.0,0.08,0.0,0.0,0.0,0.0,0.0,0.0,0.0,0.0,0.0,0.0,0.0,0.0,0.0,0.0,0.0,0.0,0.0,0.0,0.0,0.0,0.95,0.99,0.99,0.84,0.82,0.07,0.03,0.0,0.0,0.0,0.01,0.0,0.0,0.0,0.0,0.0,0.0,0.0,0.0,0.0,0.0,0.0,0.0,0.0,0.0,0.0,0.0,0.0,0.0,0.0,0.0,0.0,0.0,0.0,0.01,0.0,0.0,0.0,0.04,0.0,0.0,0.0,0.0,0.0,0.0,0.0,0.0,0.0,0.0,0.0,0.0,0.0,0.0,0.0,0.0,0.0,0.0,0.0,0.0,0.0,0.0,0.0,0.0,0.0,0.0,0.0,0.0,0.0,0.0,0.0,0.0,0.0,0.0,0.0,0.0,0.0,0.0,0.0,0.0,0.0,0.0,0.0,0.0,0.0,0.0,0.0,0.0,0.0,0.0,0.0,0.0,0.0,0.0,0.0,0.0,0.0,0.0,0.0,0.0,0.0,0.0,0.0,0.0,0.0,0.0,0.0,0.0,0.0,0.0,0.0,0.0,0.0,1.0,1.0,1.0,1.0,1.0,1.0,1.0,1.0,1.0,1.0,1.0,1.0,1.0,1.0,0.68,0.34,0.16,0.0,0.0,0.01,0.58,0.41,1.0,1.0,1.0,1.0,1.0,1.0,1.0,1.0,0.0,0.0,0.0,0.0,0.14,0.36,0.38,0.31,0.0,0.0,0.0,0.0,0.0,0.0,0.0,0.0,0.0,0.0,0.0,0.0,0.0,0.0,0.0,0.0,0.0,0.0,0.0,0.0,0.13],[0.0,0.0,0.0,0.0,0.0,0.0,0.0,0.0,0.0,0.73,1.0,0.97,1.0,0.0,0.0,0.0,0.0,0.0,0.0,0.0,0.0,0.0,0.0,0.0,0.0,0.0,0.0,0.0,0.0,0.0,0.0,0.0,0.0,0.0,0.0,0.0,0.0,0.0,0.0,0.0,0.0,0.0,0.0,0.0,0.0,0.0,0.0,0.0,0.0,0.0,0.0,0.0,0.0,0.0,0.0,0.0,0.0,0.0,1.0,0.99,0.99,0.95,0.72,0.08,0.05,0.01,0.0,0.0,0.01,0.0,0.0,0.0,0.0,0.0,0.0,0.0,0.0,0.0,0.0,0.0,0.0,0.0,0.0,0.0,0.0,0.0,0.0,0.0,0.0,0.0,0.0,0.0,0.0,0.0,0.0,0.0,0.0,0.0,0.0,0.0,0.0,0.0,0.0,0.0,0.0,0.0,0.0,0.0,0.0,0.0,0.0,0.0,0.0,0.0,0.0,0.0,0.0,0.0,0.0,0.0,0.0,0.0,0.0,0.0,0.0,0.0,0.0,0.0,0.0,0.0,0.0,0.0,0.0,0.0,0.0,0.0,0.0,0.0,0.0,0.0,0.0,0.0,0.0,0.0,0.0,0.0,0.0,0.0,0.0,0.0,0.0,0.0,0.0,0.0,0.0,0.0,0.0,0.0,0.0,0.0,0.0,0.0,0.0,0.0,0.0,0.0,0.0,0.0,0.0,0.0,1.0,1.0,1.0,1.0,1.0,1.0,1.0,1.0,1.0,1.0,1.0,1.0,1.0,1.0,1.0,1.0,1.0,0.0,0.0,0.0,1.0,1.0,1.0,1.0,1.0,1.0,1.0,1.0,1.0,1.0,0.0,0.0,0.0,0.0,0.0,0.04,0.05,0.04,0.0,0.0,0.0,0.0,0.0,0.0,0.0,0.0,0.0,0.0,0.0,0.0,0.0,0.0,0.0,0.0,0.0,0.0,0.0,0.0,0.0],[0.0,0.0,0.0,0.0,0.0,0.0,0.0,0.0,0.0,0.94,1.0,0.95,0.98,0.0,0.0,0.0,0.0,0.0,0.0,0.0,0.0,0.0,0.0,0.0,0.0,0.0,0.0,0.0,0.0,0.0,0.0,0.0,0.0,0.0,0.0,0.0,0.0,0.0,0.0,0.0,0.0,0.0,0.0,0.0,0.0,0.0,0.0,0.0,0.0,0.0,0.0,0.0,0.0,0.0,0.0,0.0,0.0,0.0,1.0,0.76,0.98,0.88,0.72,0.14,0.12,0.01,0.0,0.0,0.03,0.0,0.0,0.0,0.0,0.0,0.0,0.0,0.0,0.0,0.0,0.0,0.0,0.0,0.0,0.0,0.0,0.0,0.0,0.0,0.0,0.0,0.0,0.0,0.0,0.0,0.0,0.0,0.2,0.0,0.0,0.0,0.0,0.0,0.0,0.0,0.0,0.0,0.0,0.0,0.0,0.0,0.0,0.0,0.0,0.0,0.0,0.0,0.0,0.0,0.0,0.0,0.0,0.0,0.0,0.0,0.0,0.0,0.0,0.0,0.0,0.0,0.0,0.0,0.0,0.0,0.0,0.0,0.0,0.0,0.0,0.0,0.0,0.0,0.0,0.0,0.0,0.0,0.0,0.0,0.0,0.0,0.0,0.0,0.0,0.0,0.0,0.0,0.0,0.0,0.0,0.0,0.0,0.0,0.0,0.0,0.0,0.0,0.0,0.0,0.0,0.0,1.0,1.0,1.0,1.0,1.0,1.0,1.0,1.0,1.0,1.0,1.0,1.0,1.0,1.0,1.0,1.0,1.0,0.63,0.0,0.71,1.0,1.0,1.0,1.0,1.0,1.0,1.0,1.0,1.0,0.94,0.0,0.0,0.0,0.0,0.0,0.0,0.0,0.0,0.0,0.0,0.0,0.0,0.0,0.0,0.0,0.0,0.0,0.0,0.0,0.0,0.0,0.0,0.0,0.0,0.0,0.0,0.0,0.0,0.0],[0.0,0.0,0.0,0.0,0.0,0.0,0.0,0.0,0.0,0.03,0.94,0.98,0.96,0.0,0.0,0.0,0.0,0.0,0.0,0.0,0.0,0.0,0.0,0.0,0.0,0.0,0.0,0.0,0.0,0.0,0.0,0.0,0.0,0.0,0.0,0.0,0.0,0.0,0.0,0.0,0.0,0.0,0.0,0.0,0.0,0.0,0.0,0.0,0.0,0.0,0.0,0.0,0.0,0.0,0.0,0.0,0.0,0.0,0.22,0.01,0.87,0.8,0.71,0.23,0.13,0.01,0.0,0.0,0.01,0.0,0.0,0.0,0.0,0.0,0.0,0.0,0.0,0.0,0.0,0.0,0.0,0.0,0.0,0.0,0.0,0.0,0.0,0.0,0.0,0.0,0.0,0.0,0.12,0.0,0.0,0.5,0.06,0.0,0.0,0.0,0.0,0.0,0.0,0.0,0.0,0.0,0.0,0.0,0.0,0.0,0.0,0.0,0.0,0.0,0.0,0.0,0.0,0.0,0.0,0.0,0.0,0.0,0.0,0.0,0.0,0.0,0.0,0.0,0.0,0.0,0.0,0.0,0.0,0.0,0.0,0.0,0.0,0.0,0.0,0.0,0.0,0.0,0.0,0.0,0.0,0.0,0.0,0.0,0.0,0.0,0.0,0.0,0.0,0.0,0.0,0.0,0.0,0.0,0.0,0.0,0.0,0.0,0.0,0.0,0.0,0.0,0.0,0.0,0.0,0.0,1.0,1.0,1.0,1.0,1.0,1.0,1.0,1.0,1.0,1.0,1.0,1.0,1.0,1.0,1.0,1.0,1.0,0.0,0.0,0.0,1.0,1.0,1.0,1.0,1.0,1.0,1.0,1.0,1.0,0.38,0.0,0.0,0.0,0.0,0.0,0.0,0.0,0.0,0.0,0.0,0.0,0.0,0.0,0.0,0.0,0.0,0.0,0.0,0.0,0.0,0.0,0.0,0.0,0.0,0.0,0.0,0.0,0.0,0.0],[0.0,0.0,0.0,0.0,0.0,0.0,0.0,0.0,0.0,0.01,0.73,0.92,0.07,0.0,0.0,0.0,0.0,0.0,0.0,0.0,0.0,0.0,0.0,0.0,0.0,0.0,0.0,0.0,0.0,0.0,0.0,0.0,0.0,0.0,0.0,0.0,0.0,0.0,0.0,0.0,0.0,0.0,0.0,0.0,0.0,0.0,0.0,0.0,0.0,0.0,0.0,0.0,0.0,0.0,0.0,0.0,0.0,0.0,0.0,0.0,0.21,0.4,0.72,0.22,0.21,0.02,0.0,0.0,0.01,0.0,0.0,0.0,0.0,0.0,0.0,0.0,0.0,0.0,0.0,0.0,0.0,0.0,0.0,0.0,0.0,0.0,0.0,0.0,0.0,0.0,0.0,0.0,0.82,0.0,0.0,0.99,0.88,0.0,0.0,0.91,0.0,0.0,0.0,0.0,0.0,0.0,0.0,0.0,0.0,0.0,0.0,0.0,0.0,0.0,0.0,0.0,0.0,0.0,0.0,0.0,0.0,0.0,0.0,0.0,0.0,0.0,0.0,0.0,0.0,0.0,0.0,0.0,0.0,0.0,0.0,0.0,0.0,0.0,0.0,0.0,0.0,0.0,0.0,0.0,0.0,0.0,0.0,0.0,0.0,0.0,0.0,0.0,0.0,0.0,0.0,0.0,0.0,0.0,0.0,0.0,0.0,0.0,0.0,0.0,0.0,0.0,0.0,0.0,0.0,0.0,0.43,1.0,1.0,1.0,1.0,1.0,1.0,1.0,1.0,1.0,1.0,1.0,1.0,1.0,1.0,1.0,1.0,0.31,0.0,0.04,1.0,1.0,1.0,1.0,1.0,1.0,1.0,1.0,0.21,0.0,0.0,0.0,0.0,0.0,0.0,0.0,0.0,0.0,0.0,0.0,0.0,0.0,0.0,0.0,0.0,0.0,0.0,0.0,0.0,0.0,0.0,0.0,0.0,0.0,0.0,0.0,0.0,0.0,0.0],[0.0,0.0,0.0,0.0,0.0,0.0,0.0,0.0,0.0,0.53,0.81,0.21,0.0,0.0,0.0,0.0,0.0,0.0,0.0,0.0,0.0,0.0,0.0,0.0,0.0,0.0,0.0,0.0,0.0,0.0,0.0,0.0,0.0,0.0,0.0,0.0,0.0,0.0,0.0,0.0,0.0,0.0,0.0,0.0,0.0,0.0,0.0,0.0,0.0,0.0,0.0,0.0,0.0,0.0,0.0,0.0,0.0,0.0,0.01,0.0,0.15,0.21,0.72,0.16,0.42,0.03,0.0,0.0,0.02,0.0,0.0,0.0,0.0,0.0,0.0,0.0,0.0,0.0,0.0,0.0,0.0,0.0,0.0,0.0,0.0,0.0,0.0,0.0,0.0,0.0,0.0,0.0,0.46,0.0,0.0,0.99,0.99,0.0,0.0,1.0,0.0,0.0,0.0,0.0,0.0,0.0,0.0,0.0,0.0,0.0,0.0,0.0,0.0,0.0,0.0,0.0,0.0,0.0,0.0,0.0,0.0,0.0,0.0,0.0,0.0,0.0,0.0,0.0,0.0,0.0,0.0,0.0,0.0,0.0,0.0,0.0,0.0,0.0,0.0,0.0,0.0,0.0,0.0,0.0,0.0,0.0,0.0,0.0,0.0,0.0,0.0,0.0,0.0,0.0,0.0,0.0,0.0,0.0,0.0,0.0,0.0,0.0,0.0,0.0,0.0,0.0,0.0,0.0,0.0,0.0,0.0,0.41,1.0,1.0,1.0,1.0,1.0,1.0,1.0,1.0,1.0,1.0,1.0,1.0,1.0,1.0,1.0,1.0,1.0,1.0,1.0,1.0,1.0,1.0,1.0,1.0,1.0,1.0,0.0,0.0,0.0,0.0,0.0,0.0,0.0,0.0,0.0,0.0,0.0,0.0,0.0,0.0,0.0,0.0,0.0,0.0,0.0,0.0,0.0,0.0,0.0,0.0,0.0,0.0,0.0,0.0,0.0,0.0,0.0],[0.0,0.0,0.0,0.0,0.0,0.0,0.0,0.0,0.0,1.0,0.99,0.01,0.0,0.0,0.0,0.0,0.0,0.0,0.0,0.0,0.0,0.0,0.0,0.0,0.0,0.0,0.0,0.0,0.0,0.0,0.0,0.0,0.0,0.0,0.0,0.0,0.0,0.0,0.0,0.0,0.0,0.0,0.0,0.0,0.0,0.0,0.0,0.0,0.0,0.0,0.0,0.0,0.0,0.0,0.0,0.0,0.0,0.0,0.99,0.0,0.28,0.22,0.73,0.11,0.43,0.04,0.0,0.0,0.22,0.0,0.0,0.0,0.0,0.0,0.0,0.0,0.0,0.0,0.0,0.0,0.0,0.0,0.0,0.0,0.0,0.0,0.0,0.0,0.0,0.0,0.0,0.0,0.0,0.0,0.0,0.99,1.0,0.0,0.0,1.0,0.0,0.0,0.0,0.0,0.0,0.0,0.0,0.0,0.0,0.0,0.0,0.0,0.0,0.0,0.0,0.0,0.0,0.0,0.0,0.0,0.0,0.0,0.0,0.0,0.0,0.0,0.0,0.0,0.0,0.0,0.0,0.0,0.0,0.0,0.0,0.0,0.0,0.0,0.0,0.0,0.0,0.0,0.0,0.0,0.0,0.0,0.0,0.0,0.0,0.0,0.0,0.0,0.0,0.0,0.0,0.0,0.0,0.0,0.0,0.0,0.0,0.0,0.0,0.0,0.0,0.0,0.0,0.0,0.0,0.0,0.1,0.98,1.0,1.0,1.0,1.0,1.0,1.0,1.0,1.0,1.0,1.0,1.0,1.0,1.0,1.0,1.0,1.0,1.0,1.0,1.0,1.0,1.0,1.0,1.0,1.0,1.0,1.0,0.0,0.0,0.0,0.0,0.0,0.0,0.0,0.0,0.0,0.0,0.0,0.0,0.0,0.0,0.0,0.0,0.0,0.0,0.0,0.0,0.0,0.0,0.0,0.0,0.0,0.0,0.0,0.0,0.0,0.0,0.0],[0.0,0.0,0.0,0.0,0.0,0.0,0.0,0.0,0.0,1.0,0.9,0.0,0.0,0.0,0.0,0.0,0.0,0.0,0.0,0.0,0.0,0.0,0.0,0.0,0.0,0.0,0.0,0.0,0.0,0.0,0.0,0.0,0.0,0.0,0.0,0.0,0.0,0.0,0.0,0.0,0.0,0.0,0.0,0.0,0.0,0.0,0.0,0.0,0.0,0.0,0.0,0.0,0.0,0.0,0.0,0.0,0.0,0.0,0.99,0.0,0.13,0.13,0.7,0.07,0.54,0.07,0.0,0.0,0.64,0.01,0.0,0.0,0.25,0.0,0.0,0.0,0.0,0.0,0.0,0.0,0.0,0.0,0.0,0.0,0.0,0.0,0.0,0.0,0.0,0.0,0.0,0.0,0.0,0.0,0.0,0.99,1.0,0.0,0.0,1.0,0.0,0.0,0.0,0.0,0.0,0.0,0.0,0.0,0.0,0.0,0.0,0.0,0.0,0.0,0.0,0.0,0.0,0.0,0.0,0.0,0.0,0.0,0.0,0.0,0.0,0.0,0.0,0.0,0.0,0.0,0.0,0.0,0.0,0.0,0.0,0.0,0.0,0.0,0.0,0.0,0.0,0.0,0.0,0.0,0.0,0.0,0.0,0.0,0.0,0.0,0.0,0.0,0.0,0.0,0.0,0.0,0.0,0.0,0.0,0.0,0.0,0.0,0.0,0.0,0.0,0.0,0.0,0.0,0.0,0.0,0.0,0.0,1.0,1.0,1.0,1.0,1.0,1.0,1.0,1.0,1.0,1.0,1.0,1.0,1.0,1.0,1.0,1.0,1.0,1.0,1.0,1.0,1.0,1.0,1.0,1.0,1.0,0.98,0.0,0.0,0.0,0.0,0.0,0.0,0.0,0.0,0.0,0.0,0.0,0.0,0.0,0.0,0.0,0.0,0.0,0.0,0.0,0.0,0.0,0.0,0.0,0.0,0.0,0.0,0.0,0.0,0.0,0.0,0.0],[0.0,0.0,0.0,0.0,0.0,0.0,0.0,0.0,0.0,0.99,0.06,0.0,0.0,0.0,0.0,0.0,0.0,0.0,0.0,0.0,0.0,0.0,0.0,0.0,0.0,0.0,0.0,0.0,0.0,0.0,0.0,0.0,0.0,0.0,0.0,0.0,0.0,0.0,0.0,0.0,0.0,0.0,0.0,0.0,0.0,0.0,0.0,0.0,0.0,0.0,0.0,0.0,0.0,0.0,0.0,0.0,0.0,0.0,0.02,0.0,0.04,0.09,0.59,0.07,0.57,0.07,0.0,0.0,0.24,0.01,0.0,0.0,0.09,0.0,0.0,0.0,0.0,0.0,0.0,0.0,0.0,0.0,0.0,0.0,0.0,0.0,0.0,0.0,0.0,0.0,0.0,0.0,0.0,0.0,0.0,0.99,1.0,0.0,0.02,1.0,0.09,0.0,0.0,0.0,0.0,0.0,0.0,0.0,0.0,0.0,0.0,0.0,0.0,0.0,0.0,0.0,0.0,0.0,0.0,0.0,0.0,0.0,0.0,0.0,0.0,0.0,0.0,0.0,0.0,0.0,0.0,0.0,0.0,0.0,0.0,0.0,0.0,0.0,0.0,0.0,0.0,0.0,0.0,0.0,0.0,0.0,0.0,0.0,0.0,0.0,0.0,0.0,0.0,0.0,0.0,0.0,0.0,0.0,0.0,0.0,0.0,0.0,0.0,0.0,0.0,0.0,0.0,0.0,0.0,0.0,0.0,0.0,0.0,0.16,1.0,1.0,1.0,1.0,1.0,1.0,1.0,1.0,1.0,1.0,1.0,1.0,1.0,1.0,1.0,1.0,1.0,1.0,1.0,1.0,1.0,1.0,0.99,0.66,0.0,0.0,0.0,0.0,0.0,0.0,0.0,0.0,0.0,0.0,0.0,0.0,0.0,0.0,0.0,0.0,0.0,0.0,0.0,0.0,0.0,0.0,0.0,0.0,0.0,0.0,0.0,0.0,0.0,0.0,0.0],[0.0,0.0,0.0,0.0,0.0,0.0,0.0,0.0,0.0,1.0,0.84,0.0,0.0,0.0,0.0,0.0,0.0,0.0,0.0,0.0,0.0,0.0,0.0,0.0,0.0,0.0,0.0,0.0,0.0,0.0,0.0,0.0,0.0,0.0,0.0,0.0,0.0,0.0,0.0,0.0,0.0,0.0,0.0,0.0,0.0,0.0,0.0,0.0,0.0,0.0,0.0,0.0,0.0,0.0,0.0,0.0,0.0,0.0,1.0,0.0,0.16,0.11,0.4,0.05,0.49,0.08,0.0,0.0,0.93,0.02,0.0,0.0,0.98,0.0,0.0,0.0,0.0,0.0,0.0,0.0,0.0,0.0,0.0,0.0,0.0,0.0,0.0,0.0,0.0,0.0,0.0,0.0,0.0,0.0,0.0,0.08,1.0,0.0,0.0,1.0,0.03,0.0,0.0,0.01,0.0,0.0,0.0,0.0,0.0,0.0,0.0,0.0,0.0,0.0,0.0,0.0,0.0,0.0,0.0,0.0,0.0,0.0,0.0,0.0,0.0,0.0,0.0,0.0,0.0,0.0,0.0,0.0,0.0,0.0,0.0,0.0,0.0,0.0,0.0,0.0,0.0,0.0,0.0,0.0,0.0,0.0,0.0,0.0,0.0,0.0,0.0,0.0,0.0,0.0,0.0,0.0,0.0,0.0,0.0,0.0,0.0,0.0,0.0,0.0,0.0,0.0,0.0,0.0,0.0,0.0,0.0,0.0,0.98,0.99,1.0,1.0,1.0,1.0,1.0,1.0,1.0,1.0,1.0,1.0,1.0,1.0,1.0,1.0,1.0,1.0,1.0,1.0,1.0,1.0,1.0,1.0,1.0,0.92,0.0,0.0,0.0,0.0,0.0,0.0,0.0,0.0,0.0,0.0,0.0,0.0,0.0,0.0,0.0,0.0,0.0,0.0,0.0,0.0,0.0,0.0,0.0,0.0,0.0,0.0,0.0,0.0,0.0,0.0,0.0],[0.0,0.0,0.0,0.0,0.0,0.0,0.0,0.01,0.0,1.0,0.01,0.0,0.0,0.0,0.0,0.0,0.0,0.0,0.0,0.0,0.0,0.0,0.0,0.0,0.0,0.0,0.0,0.0,0.0,0.0,0.0,0.0,0.0,0.0,0.0,0.0,0.0,0.0,0.0,0.0,0.0,0.0,0.0,0.0,0.0,0.0,0.0,0.0,0.0,0.0,0.0,0.0,0.0,0.0,0.0,0.0,0.0,0.0,1.0,0.0,0.04,0.07,0.07,0.03,0.44,0.1,0.0,0.0,0.94,0.49,0.0,0.0,0.99,0.0,0.0,0.0,0.0,0.0,0.0,0.0,0.0,0.0,0.0,0.0,0.0,0.0,0.0,0.0,0.0,0.0,0.0,0.0,0.0,0.0,0.0,0.0,1.0,0.0,0.0,1.0,1.0,0.0,0.0,1.0,0.0,0.0,0.0,0.0,0.0,0.0,0.0,0.0,0.0,0.0,0.0,0.0,0.0,0.0,0.0,0.0,0.0,0.0,0.0,0.0,0.0,0.0,0.0,0.0,0.0,0.0,0.0,0.0,0.0,0.0,0.0,0.0,0.0,0.0,0.0,0.0,0.0,0.0,0.0,0.0,0.0,0.0,0.0,0.0,0.0,0.0,0.0,0.0,0.0,0.0,0.0,0.0,0.0,0.0,0.0,0.0,0.0,0.0,0.0,0.0,0.0,0.0,0.0,0.0,0.0,0.0,0.0,0.0,0.0,0.44,0.68,1.0,1.0,1.0,1.0,1.0,1.0,1.0,1.0,1.0,1.0,1.0,1.0,1.0,1.0,1.0,1.0,1.0,1.0,1.0,1.0,1.0,0.75,0.37,0.0,0.0,0.0,0.0,0.0,0.0,0.0,0.0,0.0,0.0,0.0,0.0,0.0,0.0,0.0,0.0,0.0,0.0,0.0,0.0,0.0,0.0,0.0,0.0,0.0,0.0,0.0,0.0,0.0,0.0,0.0],[0.0,0.0,0.0,0.0,0.0,0.0,0.0,0.02,0.0,1.0,0.01,0.0,0.0,0.0,0.0,0.0,0.0,0.0,0.0,0.0,0.0,0.0,0.0,0.0,0.0,0.0,0.0,0.0,0.0,0.0,0.0,0.0,0.0,0.0,0.0,0.0,0.0,0.0,0.0,0.0,0.0,0.0,0.0,0.0,0.0,0.0,0.0,0.0,0.0,0.0,0.0,0.0,0.0,0.0,0.0,0.0,0.0,0.0,0.85,0.0,0.02,0.06,0.06,0.04,0.65,0.27,0.0,0.01,0.97,0.97,0.0,0.01,0.99,0.0,0.0,0.0,0.0,0.0,0.01,0.0,0.0,0.0,0.0,0.0,0.0,0.0,0.0,0.0,0.0,0.0,0.0,0.0,0.0,0.0,0.0,0.0,0.97,0.0,0.0,1.0,0.99,0.0,0.55,1.0,0.0,0.0,0.0,0.0,0.0,0.0,0.0,0.0,0.0,0.0,0.0,0.0,0.0,0.0,0.0,0.0,0.0,0.0,0.0,0.0,0.0,0.0,0.0,0.0,0.0,0.0,0.0,0.0,0.0,0.0,0.0,0.0,0.0,0.0,0.0,0.0,0.0,0.0,0.0,0.0,0.0,0.0,0.0,0.0,0.0,0.0,0.0,0.0,0.0,0.0,0.0,0.0,0.0,0.0,0.0,0.0,0.0,0.0,0.0,0.0,0.0,0.0,0.0,0.0,0.0,0.0,0.0,0.0,0.0,0.0,0.34,1.0,1.0,1.0,1.0,1.0,1.0,1.0,1.0,1.0,1.0,1.0,1.0,1.0,1.0,1.0,1.0,1.0,1.0,1.0,1.0,1.0,0.5,0.0,0.0,0.0,0.0,0.0,0.0,0.0,0.0,0.0,0.0,0.0,0.0,0.0,0.0,0.0,0.0,0.0,0.0,0.0,0.0,0.0,0.0,0.0,0.0,0.0,0.0,0.0,0.0,0.0,0.0,0.0,0.0],[0.0,0.0,0.0,0.0,0.0,0.0,0.0,0.01,0.0,0.11,0.01,0.0,0.0,0.0,0.0,0.0,0.0,0.0,0.0,0.0,0.0,0.0,0.0,0.0,0.0,0.0,0.0,0.0,0.0,0.0,0.0,0.0,0.0,0.0,0.0,0.0,0.0,0.0,0.0,0.0,0.0,0.0,0.0,0.0,0.0,0.0,0.0,0.0,0.0,0.0,0.0,0.0,0.0,0.0,0.0,0.0,0.0,0.0,0.2,0.0,0.03,0.1,0.17,0.13,0.78,0.62,0.02,0.01,0.95,0.98,0.0,0.01,0.98,0.0,0.0,0.0,0.0,0.0,0.02,0.0,0.01,0.0,0.0,0.0,0.0,0.0,0.0,0.0,0.0,0.0,0.0,0.0,0.0,0.0,0.0,0.0,0.04,0.0,0.0,1.0,0.02,0.0,0.13,0.99,0.0,0.0,0.0,0.0,0.0,0.0,0.0,0.0,0.0,0.0,0.0,0.0,0.0,0.0,0.0,0.0,0.0,0.0,0.0,0.0,0.0,0.0,0.0,0.0,0.0,0.0,0.0,0.0,0.0,0.0,0.0,0.0,0.0,0.0,0.0,0.0,0.0,0.0,0.0,0.0,0.0,0.0,0.0,0.0,0.0,0.0,0.0,0.0,0.0,0.0,0.0,0.0,0.0,0.0,0.0,0.0,0.0,0.0,0.0,0.0,0.0,0.0,0.0,0.0,0.0,0.0,0.0,0.0,0.0,0.02,0.16,1.0,1.0,1.0,1.0,1.0,1.0,1.0,1.0,1.0,1.0,1.0,1.0,1.0,1.0,1.0,1.0,1.0,1.0,1.0,1.0,1.0,0.62,0.0,0.0,0.0,0.0,0.0,0.0,0.0,0.0,0.0,0.0,0.0,0.0,0.0,0.0,0.0,0.0,0.0,0.0,0.0,0.0,0.0,0.0,0.0,0.0,0.0,0.0,0.0,0.0,0.0,0.0,0.0,0.0],[0.0,0.0,0.0,0.0,0.0,0.0,0.0,0.02,0.0,0.92,0.0,0.0,0.0,0.0,0.0,0.0,0.0,0.0,0.0,0.0,0.0,0.0,0.0,0.0,0.0,0.0,0.0,0.0,0.0,0.0,0.0,0.0,0.0,0.0,0.0,0.0,0.0,0.0,0.0,0.0,0.0,0.0,0.0,0.0,0.0,0.0,0.0,0.0,0.0,0.0,0.0,0.0,0.0,0.0,0.0,0.0,0.0,0.0,0.04,0.0,0.0,0.02,0.02,0.02,0.55,0.2,0.0,0.01,0.94,0.98,0.0,0.02,1.0,0.05,0.0,0.0,0.0,0.0,0.02,0.0,0.0,0.0,0.0,0.0,0.0,0.0,0.0,0.0,0.0,0.0,0.0,0.0,0.0,0.0,0.0,0.0,0.6,0.0,0.0,1.0,1.0,0.0,0.98,1.0,0.0,0.0,0.0,0.0,0.0,0.0,0.0,0.0,0.0,0.0,0.0,0.0,0.0,0.0,0.0,0.0,0.0,0.0,0.0,0.0,0.0,0.0,0.0,0.0,0.0,0.0,0.0,0.0,0.0,0.0,0.0,0.0,0.0,0.0,0.0,0.0,0.0,0.0,0.0,0.0,0.0,0.0,0.0,0.0,0.0,0.0,0.0,0.0,0.0,0.0,0.0,0.0,0.0,0.0,0.0,0.0,0.0,0.0,0.0,0.0,0.0,0.0,0.0,0.0,0.0,0.0,0.0,0.0,0.0,0.0,0.0,0.0,0.63,0.0,0.31,1.0,1.0,1.0,1.0,1.0,1.0,1.0,1.0,1.0,1.0,1.0,1.0,1.0,1.0,1.0,1.0,1.0,0.0,0.0,0.0,0.0,0.0,0.0,0.0,0.0,0.0,0.0,0.0,0.0,0.0,0.0,0.0,0.0,0.0,0.0,0.0,0.0,0.0,0.0,0.0,0.0,0.0,0.0,0.0,0.0,0.0,0.0,0.0,0.0,0.0],[0.0,0.0,0.0,0.0,0.0,0.0,0.0,0.55,0.0,0.99,0.0,0.0,0.0,0.0,0.0,0.0,0.0,0.0,0.0,0.0,0.0,0.0,0.0,0.0,0.0,0.0,0.0,0.0,0.0,0.0,0.0,0.0,0.0,0.0,0.0,0.0,0.0,0.0,0.0,0.0,0.0,0.0,0.0,0.0,0.0,0.0,0.0,0.0,0.0,0.0,0.0,0.0,0.0,0.0,0.0,0.0,0.0,0.0,0.09,0.0,0.0,0.01,0.01,0.01,0.18,0.06,0.0,0.0,0.87,0.98,0.0,0.02,1.0,0.25,0.0,0.0,0.0,0.0,0.26,0.0,0.0,0.0,0.0,0.0,0.0,0.0,0.0,0.0,0.0,0.0,0.0,0.0,0.0,0.0,0.0,0.0,0.99,0.0,0.0,1.0,1.0,0.0,0.99,1.0,0.13,0.0,0.0,0.0,0.0,0.0,0.0,0.0,0.0,0.0,0.0,0.0,0.0,0.0,0.0,0.0,0.0,0.0,0.0,0.0,0.0,0.0,0.0,0.0,0.0,0.0,0.0,0.0,0.0,0.0,0.0,0.0,0.0,0.0,0.0,0.0,0.0,0.0,0.0,0.0,0.0,0.0,0.0,0.0,0.0,0.0,0.0,0.0,0.0,0.0,0.0,0.0,0.0,0.0,0.0,0.0,0.0,0.0,0.0,0.0,0.0,0.0,0.0,0.0,0.0,0.0,0.0,0.0,0.0,0.0,0.0,0.0,0.0,0.0,0.0,1.0,1.0,1.0,1.0,1.0,1.0,1.0,1.0,1.0,1.0,1.0,1.0,1.0,1.0,1.0,1.0,1.0,0.0,0.0,0.0,0.0,0.0,0.0,0.0,0.0,0.0,0.0,0.0,0.0,0.0,0.0,0.0,0.0,0.0,0.0,0.0,0.0,0.0,0.0,0.0,0.0,0.0,0.0,0.0,0.0,0.0,0.0,0.0,0.0,0.0],[0.0,0.0,0.0,0.0,0.0,0.0,0.0,0.97,0.0,1.0,0.0,0.0,0.0,0.0,0.0,0.0,0.0,0.0,0.0,0.0,0.0,0.0,0.0,0.0,0.0,0.0,0.0,0.0,0.0,0.0,0.0,0.0,0.0,0.0,0.0,0.0,0.0,0.0,0.0,0.0,0.0,0.0,0.0,0.0,0.0,0.0,0.0,0.0,0.0,0.0,0.0,0.0,0.0,0.0,0.0,0.0,0.0,0.0,0.94,0.0,0.0,0.01,0.01,0.01,0.06,0.03,0.0,0.0,0.63,0.55,0.0,0.01,0.99,0.01,0.0,0.0,0.0,0.0,0.97,0.0,0.0,0.0,0.0,0.0,0.0,0.0,0.0,0.0,0.0,0.0,0.0,0.0,0.0,0.0,0.0,0.0,1.0,0.0,0.0,1.0,1.0,0.0,0.78,1.0,0.0,0.0,0.0,0.0,0.0,0.0,0.0,0.0,0.0,0.0,0.0,0.0,0.0,0.0,0.0,0.0,0.0,0.0,0.0,0.0,0.0,0.0,0.0,0.0,0.0,0.0,0.0,0.0,0.0,0.0,0.0,0.0,0.0,0.0,0.0,0.0,0.0,0.0,0.0,0.0,0.0,0.0,0.0,0.0,0.0,0.0,0.0,0.0,0.0,0.0,0.0,0.0,0.0,0.0,0.0,0.0,0.0,0.0,0.0,0.0,0.0,0.0,0.0,0.0,0.0,0.0,0.0,0.0,0.0,0.0,0.01,0.0,0.71,0.0,0.04,1.0,1.0,1.0,1.0,1.0,1.0,1.0,1.0,1.0,1.0,1.0,1.0,1.0,1.0,1.0,1.0,1.0,0.0,0.0,0.0,0.0,0.0,0.0,0.0,0.0,0.0,0.0,0.0,0.0,0.0,0.0,0.0,0.0,0.0,0.0,0.0,0.0,0.0,0.0,0.0,0.0,0.0,0.0,0.0,0.0,0.0,0.0,0.0,0.0,0.0],[0.0,0.0,0.0,0.0,0.0,0.0,0.0,0.94,0.0,1.0,0.46,0.0,0.0,0.0,0.0,0.0,0.0,0.0,0.0,0.0,0.0,0.0,0.0,0.0,0.0,0.0,0.0,0.0,0.0,0.0,0.0,0.0,0.0,0.0,0.0,0.0,0.0,0.0,0.0,0.0,0.0,0.0,0.0,0.0,0.0,0.0,0.0,0.0,0.0,0.0,0.0,0.0,0.0,0.0,0.0,0.0,0.0,0.0,0.99,0.0,0.02,0.03,0.01,0.01,0.09,0.03,0.0,0.0,0.81,0.1,0.0,0.0,0.99,0.0,0.0,0.0,0.0,0.0,0.6,0.0,0.0,0.0,0.0,0.0,0.0,0.0,0.0,0.0,0.0,0.0,0.0,0.0,0.0,0.0,0.0,0.01,1.0,0.0,0.0,1.0,1.0,0.0,0.01,1.0,0.0,0.0,0.0,0.0,0.0,0.0,0.0,0.0,0.0,0.0,0.0,0.0,0.0,0.0,0.0,0.0,0.0,0.0,0.0,0.0,0.0,0.0,0.0,0.0,0.0,0.0,0.0,0.0,0.0,0.0,0.0,0.0,0.0,0.0,0.0,0.0,0.0,0.0,0.0,0.0,0.0,0.0,0.0,0.0,0.0,0.0,0.0,0.0,0.0,0.0,0.0,0.0,0.0,0.0,0.0,0.0,0.0,0.0,0.0,0.0,0.0,0.0,0.0,0.0,0.0,0.0,0.0,0.0,0.0,0.08,0.58,1.0,1.0,1.0,1.0,1.0,1.0,1.0,1.0,1.0,1.0,1.0,1.0,1.0,1.0,1.0,1.0,1.0,1.0,1.0,1.0,1.0,0.63,0.06,0.0,0.0,0.0,0.0,0.0,0.0,0.0,0.0,0.0,0.0,0.0,0.0,0.0,0.0,0.0,0.0,0.0,0.0,0.0,0.0,0.0,0.0,0.0,0.0,0.0,0.0,0.0,0.0,0.0,0.0,0.0],[0.0,0.0,0.0,0.0,0.0,0.0,0.0,0.97,0.0,1.0,0.99,0.0,0.0,0.0,0.0,0.0,0.0,0.0,0.0,0.0,0.0,0.0,0.0,0.0,0.0,0.0,0.0,0.0,0.0,0.0,0.0,0.0,0.0,0.0,0.0,0.0,0.0,0.0,0.0,0.0,0.0,0.0,0.0,0.0,0.0,0.0,0.0,0.0,0.0,0.0,0.0,0.0,0.0,0.0,0.0,0.0,0.0,0.0,0.99,0.0,0.03,0.03,0.01,0.01,0.03,0.02,0.0,0.0,0.18,0.02,0.0,0.0,0.99,0.0,0.0,0.0,0.0,0.0,0.97,0.0,0.16,0.0,0.0,0.0,0.0,0.0,0.0,0.0,0.0,0.0,0.0,0.0,0.0,0.0,0.0,0.11,0.99,0.0,0.0,1.0,1.0,0.0,0.01,0.53,0.0,0.0,0.0,0.0,0.0,0.0,0.0,0.0,0.0,0.0,0.0,0.0,0.0,0.0,0.0,0.0,0.0,0.0,0.0,0.0,0.0,0.0,0.0,0.0,0.0,0.0,0.0,0.0,0.0,0.0,0.0,0.0,0.0,0.0,0.0,0.0,0.0,0.0,0.0,0.0,0.0,0.0,0.0,0.0,0.0,0.0,0.0,0.0,0.0,0.0,0.0,0.0,0.0,0.0,0.0,0.0,0.0,0.0,0.0,0.0,0.0,0.0,0.0,0.0,0.0,0.0,0.0,0.0,0.0,0.28,0.41,1.0,1.0,1.0,1.0,1.0,1.0,1.0,1.0,1.0,1.0,1.0,1.0,1.0,1.0,1.0,1.0,1.0,1.0,1.0,1.0,1.0,0.83,0.6,0.0,0.0,0.0,0.0,0.0,0.0,0.0,0.0,0.0,0.0,0.0,0.0,0.0,0.0,0.0,0.0,0.0,0.0,0.0,0.0,0.0,0.0,0.0,0.0,0.0,0.0,0.0,0.0,0.0,0.0,0.0],[0.0,0.0,0.0,0.0,0.0,0.0,0.0,0.0,0.0,1.0,0.98,0.0,0.0,0.0,0.0,0.0,0.0,0.0,0.0,0.0,0.0,0.0,0.0,0.0,0.0,0.0,0.0,0.0,0.0,0.0,0.0,0.0,0.0,0.0,0.0,0.0,0.0,0.0,0.0,0.0,0.0,0.0,0.0,0.0,0.0,0.0,0.0,0.0,0.0,0.0,0.0,0.0,0.0,0.0,0.0,0.0,0.0,0.0,1.0,0.11,0.59,0.18,0.48,0.06,0.31,0.06,0.0,0.0,0.95,0.01,0.0,0.0,0.98,0.0,0.0,0.0,0.0,0.0,0.0,0.0,0.0,0.0,0.0,0.0,0.0,0.0,0.0,0.0,0.0,0.0,0.0,0.0,0.0,0.0,0.0,0.0,1.0,0.0,0.0,1.0,0.0,0.0,0.0,0.0,0.0,0.0,0.0,0.0,0.0,0.0,0.0,0.0,0.0,0.0,0.0,0.0,0.0,0.0,0.0,0.0,0.0,0.0,0.0,0.0,0.0,0.0,0.0,0.0,0.0,0.0,0.0,0.0,0.0,0.0,0.0,0.0,0.0,0.0,0.0,0.0,0.0,0.0,0.0,0.0,0.0,0.0,0.0,0.0,0.0,0.0,0.0,0.0,0.0,0.0,0.0,0.0,0.0,0.0,0.0,0.0,0.0,0.0,0.0,0.0,0.0,0.0,0.0,0.0,0.0,0.0,0.41,0.89,1.0,1.0,1.0,1.0,1.0,1.0,1.0,1.0,1.0,1.0,1.0,1.0,1.0,1.0,1.0,1.0,1.0,1.0,1.0,1.0,1.0,1.0,1.0,1.0,1.0,0.99,0.01,0.0,0.0,0.0,0.0,0.0,0.0,0.0,0.0,0.0,0.0,0.0,0.0,0.0,0.0,0.0,0.0,0.0,0.0,0.0,0.0,0.0,0.0,0.0,0.0,0.0,0.0,0.0,0.0,0.0,0.0],[0.0,0.0,0.0,0.0,0.0,0.0,0.0,0.96,0.0,1.0,0.48,0.0,0.0,0.0,0.0,0.0,0.0,0.0,0.0,0.0,0.0,0.0,0.0,0.0,0.0,0.0,0.0,0.0,0.0,0.0,0.0,0.0,0.0,0.0,0.0,0.0,0.0,0.39,0.0,0.0,0.0,0.0,0.0,0.0,0.0,0.0,0.0,0.0,0.0,0.0,0.0,0.0,0.0,0.0,0.0,0.0,0.02,0.0,1.0,0.53,0.53,0.13,0.11,0.03,0.13,0.05,0.0,0.01,0.96,0.02,0.0,0.12,0.99,0.0,0.0,0.0,0.0,0.0,0.0,0.0,0.0,0.0,0.0,0.0,0.0,0.0,0.0,0.0,0.0,0.0,0.0,0.0,0.0,0.0,0.0,0.0,0.52,0.0,0.0,0.99,0.0,0.0,0.0,0.0,0.0,0.0,0.0,0.0,0.0,0.0,0.0,0.0,0.0,0.0,0.0,0.0,0.0,0.0,0.0,0.0,0.0,0.0,0.0,0.0,0.0,0.0,0.0,0.0,0.0,0.0,0.0,0.0,0.0,0.0,0.0,0.0,0.0,0.0,0.0,0.0,0.0,0.0,0.0,0.0,0.0,0.0,0.0,0.0,0.0,0.0,0.0,0.0,0.0,0.0,0.0,0.0,0.0,0.0,0.0,0.0,0.0,0.0,0.0,0.0,0.0,0.0,0.0,0.0,0.0,0.0,0.04,0.04,1.0,0.95,1.0,1.0,1.0,1.0,1.0,1.0,1.0,1.0,1.0,1.0,1.0,1.0,1.0,1.0,1.0,1.0,1.0,1.0,1.0,1.0,1.0,1.0,0.98,0.94,0.0,0.0,0.0,0.0,0.0,0.0,0.0,0.0,0.0,0.0,0.0,0.0,0.0,0.0,0.0,0.0,0.0,0.0,0.0,0.0,0.0,0.0,0.0,0.0,0.0,0.0,0.0,0.0,0.0,0.0,0.0],[0.0,0.0,0.0,0.0,0.0,0.0,0.0,0.0,0.0,1.0,0.99,0.0,0.0,0.0,0.0,0.0,0.0,0.0,0.0,0.0,0.0,0.0,0.0,0.0,0.0,0.0,0.0,0.0,0.0,0.0,0.0,0.0,0.0,0.0,0.0,0.0,0.0,0.01,0.0,0.0,0.0,0.0,0.0,0.0,0.0,0.0,0.0,0.0,0.0,0.0,0.0,0.0,0.0,0.0,0.0,0.0,0.0,0.0,1.0,0.93,0.96,0.39,0.77,0.08,0.24,0.03,0.0,0.0,0.88,0.0,0.0,0.0,0.07,0.0,0.0,0.0,0.0,0.0,0.0,0.0,0.0,0.0,0.0,0.0,0.0,0.0,0.0,0.0,0.0,0.0,0.0,0.0,0.0,0.0,0.0,0.0,0.96,0.0,0.0,0.99,0.0,0.0,0.0,0.0,0.0,0.0,0.0,0.0,0.0,0.0,0.0,0.0,0.0,0.0,0.0,0.0,0.0,0.0,0.0,0.0,0.0,0.0,0.0,0.0,0.0,0.0,0.0,0.0,0.0,0.0,0.0,0.0,0.0,0.0,0.0,0.0,0.0,0.0,0.0,0.0,0.0,0.0,0.0,0.0,0.0,0.0,0.0,0.0,0.0,0.0,0.0,0.0,0.0,0.0,0.0,0.0,0.0,0.0,0.0,0.0,0.0,0.0,0.0,0.0,0.0,0.0,0.0,0.0,0.0,0.0,1.0,1.0,1.0,1.0,1.0,1.0,1.0,1.0,1.0,1.0,1.0,1.0,1.0,1.0,1.0,1.0,1.0,1.0,1.0,1.0,1.0,1.0,1.0,1.0,1.0,1.0,1.0,1.0,0.94,0.0,0.0,0.0,0.0,0.0,0.0,0.0,0.0,0.0,0.0,0.0,0.0,0.0,0.0,0.0,0.0,0.0,0.0,0.0,0.0,0.0,0.0,0.0,0.0,0.0,0.0,0.0,0.0,0.0,0.0],[0.0,0.0,0.0,0.0,0.0,0.0,0.0,0.0,0.0,1.0,1.0,0.11,0.01,0.0,0.0,0.0,0.0,0.0,0.0,0.0,0.0,0.0,0.0,0.0,0.0,0.0,0.0,0.0,0.0,0.0,0.0,0.0,0.0,0.0,0.0,0.0,0.0,0.0,0.0,0.0,0.0,0.0,0.0,0.0,0.0,0.0,0.0,0.0,0.0,0.0,0.0,0.0,0.0,0.0,0.0,0.0,0.0,0.0,1.0,0.2,0.92,0.51,0.73,0.11,0.24,0.03,0.0,0.0,0.36,0.0,0.0,0.0,0.0,0.0,0.0,0.0,0.0,0.0,0.0,0.0,0.0,0.0,0.0,0.0,0.0,0.0,0.0,0.0,0.0,0.0,0.0,0.0,0.0,0.0,0.0,0.05,1.0,0.0,0.0,1.0,0.0,0.0,0.0,0.0,0.0,0.0,0.0,0.0,0.0,0.0,0.0,0.0,0.0,0.0,0.0,0.0,0.0,0.0,0.0,0.0,0.0,0.0,0.0,0.0,0.0,0.0,0.0,0.0,0.0,0.0,0.0,0.0,0.0,0.0,0.0,0.0,0.0,0.0,0.0,0.0,0.0,0.0,0.0,0.0,0.0,0.0,0.0,0.0,0.0,0.0,0.0,0.0,0.0,0.0,0.0,0.0,0.0,0.0,0.0,0.0,0.0,0.0,0.0,0.0,0.0,0.0,0.0,0.0,0.0,0.0,1.0,1.0,1.0,1.0,1.0,1.0,1.0,1.0,1.0,1.0,1.0,1.0,1.0,1.0,1.0,1.0,1.0,1.0,1.0,1.0,1.0,1.0,1.0,1.0,1.0,1.0,1.0,1.0,1.0,0.0,0.0,0.0,0.0,0.0,0.0,0.0,0.0,0.0,0.0,0.0,0.0,0.0,0.0,0.0,0.0,0.0,0.0,0.0,0.0,0.0,0.0,0.0,0.0,0.0,0.0,0.0,0.0,0.0,0.0],[0.0,0.0,0.0,0.0,0.0,0.0,0.0,0.0,0.0,0.68,0.86,0.91,1.0,0.0,0.0,0.0,0.23,0.0,0.0,0.0,0.0,0.0,0.0,0.0,0.0,0.0,0.0,0.0,0.0,0.0,0.0,0.0,0.0,0.0,0.02,0.01,0.0,0.11,0.0,0.0,0.0,0.0,0.0,0.0,0.0,0.0,0.0,0.0,0.0,0.0,0.0,0.0,0.0,0.0,0.0,0.0,0.0,0.0,0.94,0.99,0.99,0.79,0.76,0.09,0.02,0.0,0.0,0.0,0.0,0.0,0.0,0.0,0.0,0.0,0.0,0.0,0.0,0.0,0.0,0.0,0.0,0.0,0.0,0.0,0.0,0.0,0.0,0.0,0.0,0.0,0.0,0.0,0.01,0.0,0.0,0.0,0.01,0.0,0.0,0.0,0.0,0.0,0.0,0.0,0.0,0.0,0.0,0.0,0.0,0.0,0.0,0.0,0.0,0.0,0.0,0.0,0.0,0.0,0.0,0.0,0.0,0.0,0.0,0.0,0.0,0.0,0.0,0.0,0.0,0.0,0.0,0.0,0.0,0.0,0.0,0.0,0.0,0.0,0.0,0.0,0.0,0.0,0.0,0.0,0.0,0.0,0.0,0.0,0.0,0.0,0.0,0.0,0.0,0.0,0.0,0.0,0.0,0.0,0.0,0.0,0.0,0.0,0.0,0.0,0.0,0.0,0.0,0.0,0.0,0.0,1.0,1.0,1.0,1.0,1.0,1.0,1.0,1.0,1.0,1.0,1.0,1.0,0.99,1.0,0.75,0.5,0.62,0.0,0.0,0.0,0.63,0.83,1.0,0.98,1.0,1.0,1.0,1.0,1.0,1.0,0.0,0.0,0.0,0.0,0.17,0.46,0.43,0.56,0.0,0.0,0.0,0.0,0.0,0.0,0.0,0.0,0.0,0.0,0.0,0.0,0.0,0.0,0.0,0.0,0.0,0.0,0.0,0.0,0.22],[0.0,0.0,0.0,0.0,0.0,0.0,0.0,0.0,0.0,0.67,0.88,0.97,1.0,0.3,0.01,0.0,0.62,0.0,0.0,0.0,0.0,0.0,0.0,0.0,0.0,0.0,0.0,0.0,0.0,0.0,0.0,0.0,0.0,0.0,0.3,0.05,0.0,0.04,0.0,0.0,0.0,0.0,0.0,0.0,0.0,0.0,0.0,0.0,0.0,0.0,0.0,0.0,0.0,0.0,0.0,0.0,0.0,0.0,0.94,0.99,0.99,0.51,0.66,0.02,0.01,0.0,0.0,0.0,0.0,0.0,0.0,0.0,0.0,0.0,0.0,0.0,0.0,0.0,0.0,0.0,0.0,0.0,0.0,0.0,0.0,0.0,0.0,0.0,0.0,0.0,0.0,0.0,0.0,0.0,0.0,0.0,0.0,0.0,0.0,0.0,0.0,0.0,0.0,0.0,0.0,0.0,0.0,0.0,0.0,0.0,0.0,0.0,0.0,0.0,0.0,0.0,0.0,0.0,0.0,0.0,0.0,0.0,0.0,0.0,0.0,0.0,0.0,0.0,0.0,0.0,0.0,0.0,0.0,0.0,0.0,0.0,0.0,0.0,0.0,0.0,0.0,0.0,0.0,0.0,0.0,0.0,0.0,0.0,0.0,0.0,0.0,0.0,0.0,0.0,0.0,0.0,0.0,0.0,0.0,0.0,0.0,0.0,0.0,0.0,0.0,0.0,0.0,0.0,0.0,0.0,1.0,1.0,1.0,1.0,1.0,1.0,1.0,1.0,1.0,1.0,1.0,0.98,0.66,0.92,0.37,0.0,0.0,0.0,0.0,0.0,0.06,0.6,0.99,0.94,1.0,1.0,1.0,1.0,1.0,1.0,0.0,0.0,0.0,0.04,0.89,0.94,0.94,0.93,0.0,0.0,0.0,0.0,0.0,0.0,0.0,0.0,0.0,0.0,0.0,0.0,0.0,0.0,0.0,0.0,0.0,0.0,0.0,0.0,0.85],[0.0,0.0,0.0,0.0,0.0,0.0,0.0,0.0,0.0,0.0,0.04,0.77,1.0,1.0,0.01,0.0,0.05,0.0,0.0,0.0,0.0,0.0,0.0,0.0,0.0,0.0,0.0,0.0,0.0,0.0,0.0,0.0,0.0,0.0,0.99,0.95,0.0,0.0,0.0,0.0,0.0,0.0,0.0,0.0,0.0,0.0,0.0,0.0,0.0,0.0,0.0,0.0,0.0,0.0,0.0,0.0,0.0,0.0,0.13,1.0,0.98,0.37,0.19,0.01,0.0,0.0,0.0,0.0,0.0,0.0,0.0,0.0,0.0,0.0,0.0,0.0,0.0,0.0,0.0,0.0,0.0,0.0,0.0,0.0,0.0,0.0,0.0,0.0,0.0,0.0,0.0,0.0,0.0,0.0,0.0,0.0,0.0,0.0,0.0,0.0,0.0,0.0,0.0,0.0,0.0,0.0,0.0,0.0,0.0,0.0,0.0,0.0,0.0,0.0,0.0,0.0,0.0,0.0,0.0,0.0,0.0,0.0,0.0,0.0,0.0,0.0,0.0,0.0,0.0,0.0,0.0,0.0,0.0,0.0,0.0,0.0,0.0,0.0,0.0,0.0,0.0,0.0,0.0,0.0,0.0,0.0,0.0,0.0,0.0,0.0,0.0,0.0,0.0,0.0,0.0,0.0,0.0,0.0,0.0,0.0,0.0,0.0,0.0,0.0,0.0,0.0,0.0,0.0,0.0,0.0,1.0,1.0,1.0,1.0,1.0,1.0,1.0,1.0,0.21,0.0,0.0,0.0,0.0,0.0,0.0,0.0,0.0,0.0,0.0,0.0,0.0,0.0,0.01,0.0,0.94,1.0,1.0,1.0,1.0,1.0,0.32,0.05,0.42,0.99,1.0,0.99,0.99,0.97,0.0,0.0,0.0,0.0,0.0,0.0,0.0,0.0,0.0,0.0,0.0,0.0,0.0,0.0,0.0,0.0,0.0,0.0,0.0,0.0,1.0],[0.0,0.0,0.0,0.0,0.0,0.0,0.0,0.0,0.0,0.0,0.0,0.42,1.0,1.0,0.0,0.0,0.05,0.0,0.0,0.0,0.0,0.0,0.0,0.0,0.0,0.0,0.0,0.0,0.0,0.0,0.0,0.0,0.01,0.0,1.0,0.94,0.0,0.0,0.0,0.0,0.0,0.0,0.0,0.0,0.0,0.0,0.0,0.0,0.0,0.0,0.0,0.0,0.0,0.0,0.0,0.0,0.0,0.0,0.0,1.0,0.94,0.09,0.03,0.0,0.0,0.0,0.0,0.0,0.0,0.0,0.0,0.0,0.0,0.0,0.0,0.0,0.0,0.0,0.0,0.0,0.0,0.0,0.0,0.0,0.0,0.0,0.0,0.0,0.0,0.0,0.0,0.0,0.0,0.0,0.0,0.0,0.0,0.0,0.0,0.0,0.0,0.0,0.0,0.0,0.0,0.0,0.0,0.0,0.0,0.0,0.0,0.0,0.0,0.0,0.0,0.0,0.0,0.0,0.0,0.0,0.0,0.0,0.0,0.0,0.0,0.0,0.0,0.0,0.0,0.0,0.0,0.0,0.0,0.0,0.0,0.0,0.0,0.0,0.0,0.0,0.0,0.0,0.0,0.0,0.0,0.0,0.0,0.0,0.0,0.0,0.0,0.0,0.0,0.0,0.0,0.0,0.0,0.0,0.0,0.0,0.0,0.0,0.0,0.0,0.0,0.0,0.0,0.0,0.0,0.0,1.0,1.0,1.0,1.0,1.0,1.0,0.94,0.38,0.0,0.0,0.0,0.0,0.0,0.0,0.0,0.0,0.0,0.0,0.0,0.0,0.0,0.0,0.0,0.0,0.0,0.0,1.0,1.0,1.0,1.0,0.68,0.95,0.57,1.0,1.0,0.99,0.99,0.99,0.12,0.54,0.0,0.0,0.0,0.0,0.0,0.0,0.0,0.0,0.0,0.0,0.0,0.0,0.0,0.0,0.0,0.0,0.0,0.0,1.0],[0.0,0.0,0.0,0.0,0.0,0.0,0.0,0.0,0.0,0.0,0.0,0.0,0.26,1.0,0.44,1.0,1.0,1.0,1.0,0.7,0.32,0.37,0.0,0.0,0.0,0.0,0.0,0.0,0.0,0.95,0.02,0.52,0.99,0.13,0.79,0.0,0.0,0.0,0.0,0.0,0.0,0.0,0.0,0.0,0.0,0.0,0.0,0.0,0.0,0.0,0.0,0.0,0.0,0.0,0.0,0.0,0.0,0.17,0.0,0.03,0.0,0.0,0.0,0.0,0.0,0.0,0.0,0.0,0.0,0.0,0.0,0.0,0.0,0.0,0.0,0.0,0.0,0.0,0.0,0.0,0.0,0.0,0.0,0.0,0.0,0.0,0.0,0.0,0.0,0.0,0.0,0.0,0.0,0.0,0.0,0.0,0.0,0.0,0.0,0.0,0.0,0.0,0.0,0.0,0.0,0.0,0.0,0.0,0.0,0.0,0.0,0.0,0.0,0.0,0.0,0.0,0.01,0.0,0.0,0.0,0.0,0.0,0.0,0.0,0.0,0.0,0.0,0.0,0.0,0.0,0.0,0.0,0.0,0.0,0.0,0.0,0.0,0.0,0.0,0.0,0.0,0.0,0.0,0.0,0.0,0.0,0.56,0.0,0.0,0.0,0.0,0.0,0.0,0.0,0.0,0.0,0.0,0.0,0.0,0.0,0.0,0.0,0.0,0.0,0.0,0.0,0.0,0.0,0.0,0.0,0.85,0.19,0.0,0.0,0.0,0.0,0.0,0.0,0.0,0.0,0.0,0.0,0.0,0.0,0.0,0.0,0.0,0.0,0.0,0.0,0.0,0.0,0.0,0.0,0.0,0.0,0.0,0.0,0.32,0.68,1.0,1.0,1.0,1.0,1.0,1.0,1.0,1.0,1.0,1.0,1.0,1.0,1.0,1.0,1.0,1.0,1.0,1.0,0.99,0.23,0.02,0.0,0.01,0.66,0.14,0.76,1.0,1.0,1.0],[0.0,0.0,0.0,0.0,0.0,0.0,0.0,0.0,0.0,0.0,0.0,0.0,0.34,1.0,1.0,1.0,1.0,1.0,1.0,0.08,0.0,0.0,0.0,0.0,0.0,0.0,0.0,0.0,0.0,0.87,0.01,0.36,0.99,0.0,0.98,0.0,0.0,0.0,0.0,0.0,0.0,0.0,0.0,0.0,0.0,0.0,0.0,0.0,0.0,0.0,0.0,0.0,0.0,0.0,0.0,0.0,0.0,0.0,0.0,0.0,0.0,0.0,0.0,0.0,0.0,0.0,0.0,0.0,0.0,0.0,0.0,0.0,0.0,0.0,0.0,0.0,0.0,0.0,0.0,0.0,0.0,0.0,0.0,0.0,0.0,0.0,0.0,0.0,0.0,0.0,0.0,0.0,0.0,0.0,0.0,0.0,0.0,0.0,0.0,0.0,0.0,0.0,0.0,0.0,0.0,0.0,0.0,0.0,0.0,0.0,0.0,0.0,0.0,0.0,0.0,0.0,0.0,0.0,0.0,0.0,0.0,0.0,0.0,0.0,0.0,0.0,0.0,0.0,0.0,0.0,0.0,0.0,0.0,0.0,0.0,0.0,0.0,0.0,0.0,0.0,0.0,0.0,0.0,0.0,0.0,0.0,0.95,0.0,0.0,0.0,0.0,0.0,0.0,0.0,0.0,0.0,0.0,0.0,0.0,0.0,0.0,0.0,0.0,0.0,0.0,0.0,0.0,0.0,0.0,0.0,0.99,0.04,0.0,0.0,0.0,0.0,0.0,0.0,0.0,0.0,0.0,0.0,0.0,0.0,0.0,0.0,0.0,0.0,0.0,0.0,0.0,0.0,0.0,0.0,0.0,0.0,0.0,0.0,0.05,0.95,1.0,1.0,1.0,1.0,1.0,1.0,1.0,1.0,1.0,1.0,1.0,1.0,1.0,1.0,1.0,1.0,1.0,1.0,1.0,0.98,0.0,0.0,0.0,0.05,0.0,1.0,1.0,1.0,1.0],[0.0,0.0,0.0,0.0,0.0,0.0,0.0,0.0,0.0,0.0,0.0,0.0,0.19,1.0,0.72,1.0,0.99,1.0,1.0,0.42,0.3,0.43,0.0,0.0,0.0,0.0,0.0,0.0,0.0,0.88,0.02,0.4,0.98,0.49,0.75,0.0,0.02,0.0,0.0,0.0,0.0,0.0,0.0,0.0,0.0,0.0,0.0,0.0,0.0,0.0,0.0,0.0,0.0,0.0,0.0,0.0,0.0,0.01,0.0,0.06,0.0,0.0,0.0,0.0,0.0,0.0,0.0,0.0,0.0,0.0,0.0,0.0,0.0,0.0,0.0,0.0,0.0,0.0,0.0,0.0,0.0,0.0,0.0,0.0,0.0,0.0,0.0,0.0,0.0,0.0,0.0,0.0,0.0,0.0,0.0,0.0,0.0,0.0,0.0,0.0,0.0,0.0,0.0,0.0,0.0,0.0,0.0,0.0,0.0,0.0,0.0,0.0,0.0,0.0,0.0,0.0,0.0,0.0,0.0,0.0,0.0,0.0,0.0,0.0,0.0,0.0,0.0,0.0,0.0,0.0,0.0,0.0,0.0,0.0,0.0,0.0,0.0,0.0,0.0,0.0,0.0,0.0,0.0,0.0,0.0,0.0,0.5,0.0,0.0,0.0,0.0,0.0,0.0,0.0,0.0,0.0,0.0,0.0,0.0,0.0,0.0,0.0,0.0,0.0,0.0,0.0,0.0,0.0,0.0,0.0,0.65,0.15,0.01,0.0,0.0,0.0,0.0,0.0,0.0,0.0,0.0,0.0,0.0,0.0,0.0,0.0,0.0,0.0,0.0,0.0,0.0,0.0,0.0,0.0,0.0,0.0,0.0,0.0,0.42,0.57,1.0,1.0,1.0,1.0,1.0,1.0,1.0,1.0,1.0,1.0,1.0,1.0,1.0,1.0,1.0,1.0,1.0,1.0,0.84,0.3,0.0,0.0,0.0,0.27,0.03,0.63,0.96,1.0,1.0],[0.0,0.0,0.0,0.0,0.0,0.0,0.0,0.0,0.0,0.0,0.0,0.0,1.0,1.0,1.0,1.0,1.0,1.0,1.0,0.02,0.0,0.0,0.0,0.0,0.0,0.0,0.0,0.0,0.0,0.0,0.0,0.01,0.98,0.0,0.99,0.0,0.0,0.0,0.0,0.0,0.0,0.0,0.0,0.0,0.0,0.0,0.0,0.0,0.0,0.0,0.0,0.0,0.0,0.0,0.0,0.0,0.0,0.0,0.0,0.04,0.0,0.0,0.0,0.0,0.0,0.0,0.0,0.0,0.0,0.0,0.0,0.0,0.0,0.0,0.0,0.0,0.0,0.0,0.0,0.0,0.0,0.0,0.0,0.0,0.0,0.0,0.0,0.0,0.0,0.0,0.0,0.0,0.0,0.0,0.0,0.0,0.0,0.0,0.0,0.0,0.0,0.0,0.0,0.0,0.0,0.0,0.0,0.0,0.0,0.0,0.0,0.0,0.0,0.0,0.0,0.0,0.0,0.0,0.0,0.0,0.0,0.0,0.0,0.0,0.0,0.0,0.0,0.0,0.0,0.0,0.0,0.0,0.0,0.0,0.0,0.0,0.0,0.0,0.0,0.0,0.0,0.0,0.0,0.0,0.0,0.0,0.0,0.0,0.0,0.0,0.0,0.0,0.0,0.0,0.0,0.0,0.0,0.0,0.0,0.0,0.0,0.0,0.0,0.0,0.0,0.0,0.0,0.0,0.0,0.0,1.0,0.99,0.2,0.1,0.0,0.0,0.0,0.0,0.0,0.0,0.0,0.0,0.0,0.0,0.0,0.0,0.0,0.0,0.0,0.0,0.0,0.0,0.0,0.0,0.0,0.0,0.0,0.04,0.99,1.0,1.0,1.0,1.0,1.0,1.0,1.0,1.0,1.0,1.0,1.0,1.0,1.0,1.0,1.0,1.0,1.0,1.0,1.0,1.0,0.0,0.0,0.0,0.0,0.0,0.0,1.0,1.0,1.0,1.0],[0.0,0.0,0.0,0.0,0.0,0.0,0.0,0.0,0.0,0.0,0.91,0.09,1.0,1.0,1.0,1.0,1.0,1.0,1.0,0.0,0.0,0.0,0.0,0.0,0.0,0.0,0.0,0.0,0.0,0.0,0.0,0.0,0.97,0.0,0.99,0.0,0.0,0.0,0.0,0.0,0.0,0.0,0.0,0.0,0.0,0.0,0.0,0.0,0.0,0.0,0.0,0.0,0.0,0.0,0.0,0.0,0.0,0.07,0.0,0.98,0.01,0.0,0.0,0.0,0.0,0.0,0.0,0.0,0.0,0.0,0.0,0.0,0.0,0.0,0.0,0.0,0.0,0.0,0.0,0.0,0.0,0.22,0.0,0.0,0.0,0.0,0.0,0.0,0.0,0.0,0.0,0.0,0.0,0.0,0.0,0.0,0.0,0.0,0.0,0.0,0.0,0.0,0.0,0.0,0.0,0.0,0.0,0.0,0.0,0.0,0.0,0.0,0.0,0.0,0.0,0.0,0.0,0.0,0.0,0.0,0.0,0.0,0.0,0.0,0.0,0.0,0.0,0.0,0.0,0.0,0.0,0.0,0.0,0.0,0.0,0.0,0.0,0.0,0.0,0.0,0.0,0.0,0.0,0.0,0.0,0.0,0.0,0.0,0.0,0.0,0.0,0.0,0.0,0.0,0.0,0.0,0.0,0.0,0.0,0.0,0.0,0.0,0.0,0.0,0.0,0.0,0.0,0.0,0.0,0.0,1.0,1.0,1.0,0.66,0.14,0.0,0.0,0.0,0.0,0.0,0.0,0.0,0.0,0.0,0.0,0.0,0.0,0.0,0.0,0.0,0.0,0.0,0.0,0.0,0.0,0.0,0.17,0.89,1.0,1.0,1.0,1.0,1.0,1.0,1.0,1.0,1.0,1.0,1.0,1.0,1.0,1.0,1.0,0.4,1.0,0.0,1.0,1.0,0.0,0.0,0.0,0.0,0.0,0.0,0.0,0.0,1.0,1.0,1.0],[0.0,0.0,0.0,0.0,0.0,0.0,0.0,0.0,0.3,0.0,0.56,0.42,0.99,1.0,0.98,1.0,1.0,1.0,0.95,0.28,0.09,0.0,0.0,0.0,0.0,0.0,0.0,0.0,0.0,0.0,0.0,0.0,0.61,0.01,0.87,0.0,0.05,0.0,0.0,0.0,0.0,0.0,0.0,0.0,0.0,0.0,0.0,0.0,0.0,0.0,0.0,0.0,0.0,0.0,0.0,0.0,0.0,0.46,0.13,0.92,0.01,0.0,0.0,0.0,0.0,0.0,0.0,0.0,0.0,0.0,0.0,0.0,0.0,0.0,0.0,0.0,0.0,0.0,0.0,0.0,0.0,0.35,0.0,0.02,0.0,0.0,0.0,0.0,0.0,0.0,0.0,0.0,0.0,0.0,0.0,0.0,0.0,0.0,0.0,0.0,0.0,0.0,0.0,0.0,0.0,0.0,0.0,0.0,0.0,0.0,0.0,0.0,0.0,0.0,0.0,0.0,0.04,0.0,0.0,0.0,0.0,0.0,0.0,0.0,0.0,0.0,0.0,0.0,0.0,0.0,0.0,0.0,0.0,0.0,0.0,0.0,0.0,0.0,0.0,0.0,0.0,0.0,0.0,0.0,0.0,0.0,0.0,0.0,0.0,0.0,0.0,0.0,0.0,0.0,0.0,0.0,0.0,0.0,0.0,0.0,0.0,0.0,0.0,0.0,0.0,0.0,0.0,0.0,0.0,0.0,1.0,1.0,0.98,0.74,0.36,0.04,0.0,0.0,0.0,0.0,0.0,0.0,0.0,0.0,0.0,0.0,0.0,0.0,0.0,0.0,0.0,0.0,0.0,0.0,0.0,0.0,0.46,0.94,0.99,0.99,1.0,1.0,1.0,1.0,1.0,1.0,1.0,1.0,1.0,1.0,1.0,0.98,0.97,0.15,0.76,0.03,0.48,0.4,0.0,0.0,0.0,0.0,0.0,0.0,0.0,0.0,0.47,0.93,1.0],[0.0,0.0,0.0,0.0,0.0,0.0,0.0,0.0,0.17,0.0,0.59,0.68,0.99,1.0,0.99,1.0,1.0,1.0,0.74,0.19,0.09,0.0,0.0,0.0,0.0,0.0,0.0,0.0,0.0,0.0,0.0,0.0,0.52,0.01,0.93,0.01,0.01,0.0,0.0,0.0,0.0,0.0,0.0,0.0,0.0,0.0,0.0,0.0,0.0,0.0,0.0,0.0,0.0,0.0,0.0,0.0,0.0,0.44,0.13,0.91,0.02,0.0,0.0,0.0,0.0,0.0,0.0,0.0,0.0,0.0,0.0,0.0,0.0,0.0,0.0,0.0,0.0,0.0,0.0,0.0,0.0,0.37,0.0,0.04,0.0,0.0,0.0,0.0,0.0,0.01,0.0,0.0,0.0,0.0,0.0,0.0,0.0,0.0,0.0,0.0,0.0,0.0,0.0,0.0,0.0,0.0,0.0,0.0,0.0,0.0,0.0,0.0,0.0,0.0,0.0,0.0,0.07,0.0,0.0,0.0,0.0,0.0,0.0,0.0,0.0,0.0,0.0,0.0,0.0,0.0,0.0,0.0,0.0,0.0,0.0,0.0,0.0,0.0,0.0,0.0,0.0,0.0,0.0,0.0,0.0,0.0,0.0,0.0,0.0,0.0,0.0,0.0,0.0,0.0,0.0,0.0,0.0,0.0,0.0,0.0,0.0,0.0,0.0,0.0,0.0,0.0,0.0,0.0,0.0,0.0,1.0,1.0,0.99,0.76,0.38,0.05,0.0,0.0,0.0,0.0,0.0,0.0,0.0,0.0,0.0,0.0,0.0,0.0,0.0,0.0,0.0,0.0,0.0,0.0,0.0,0.0,0.43,0.94,0.99,0.99,1.0,1.0,1.0,1.0,1.0,1.0,1.0,1.0,1.0,1.0,1.0,1.0,0.98,0.12,0.86,0.0,0.4,0.27,0.0,0.0,0.0,0.0,0.0,0.0,0.0,0.01,0.39,0.99,1.0],[0.0,0.0,0.0,0.0,0.0,0.0,0.0,0.0,0.23,0.0,0.53,0.72,0.99,1.0,0.99,1.0,1.0,1.0,0.78,0.04,0.05,0.0,0.0,0.0,0.0,0.0,0.0,0.0,0.0,0.0,0.0,0.0,0.75,0.03,0.92,0.0,0.07,0.0,0.0,0.0,0.0,0.0,0.0,0.0,0.0,0.0,0.0,0.0,0.0,0.0,0.0,0.0,0.0,0.0,0.0,0.0,0.0,0.34,0.18,0.96,0.01,0.0,0.0,0.0,0.0,0.0,0.0,0.0,0.0,0.0,0.0,0.0,0.0,0.0,0.0,0.0,0.0,0.0,0.0,0.0,0.0,0.27,0.0,0.05,0.0,0.0,0.0,0.0,0.0,0.01,0.0,0.0,0.0,0.0,0.0,0.0,0.0,0.0,0.0,0.0,0.0,0.0,0.0,0.0,0.0,0.0,0.0,0.0,0.0,0.0,0.0,0.0,0.0,0.0,0.0,0.0,0.02,0.0,0.0,0.0,0.0,0.0,0.0,0.0,0.0,0.0,0.0,0.0,0.0,0.0,0.0,0.0,0.0,0.0,0.0,0.0,0.0,0.0,0.0,0.0,0.0,0.0,0.0,0.0,0.0,0.0,0.0,0.0,0.0,0.0,0.0,0.0,0.0,0.0,0.0,0.0,0.0,0.0,0.0,0.0,0.0,0.0,0.0,0.0,0.0,0.0,0.0,0.0,0.0,0.0,1.0,1.0,0.97,0.89,0.31,0.04,0.0,0.0,0.0,0.0,0.0,0.0,0.0,0.0,0.0,0.0,0.0,0.0,0.0,0.0,0.0,0.0,0.0,0.0,0.0,0.0,0.56,0.93,0.97,0.99,1.0,1.0,1.0,1.0,1.0,1.0,1.0,1.0,1.0,1.0,0.99,0.99,0.96,0.15,0.83,0.01,0.41,0.18,0.0,0.0,0.0,0.0,0.0,0.0,0.0,0.01,0.24,0.97,1.0],[0.0,0.0,0.0,0.0,0.0,0.0,0.0,0.0,0.0,0.0,0.0,0.0,0.01,1.0,1.0,1.0,1.0,1.0,1.0,0.0,0.0,0.0,0.0,0.0,0.0,0.0,0.0,0.0,0.0,0.79,0.04,0.62,0.99,0.0,0.51,0.0,0.0,0.0,0.0,0.0,0.0,0.0,0.0,0.0,0.0,0.0,0.0,0.0,0.0,0.0,0.0,0.0,0.0,0.0,0.0,0.0,0.0,0.0,0.0,0.0,0.0,0.0,0.0,0.0,0.0,0.0,0.0,0.0,0.0,0.0,0.0,0.0,0.0,0.0,0.0,0.0,0.0,0.0,0.0,0.0,0.0,0.0,0.0,0.0,0.0,0.0,0.0,0.0,0.0,0.0,0.0,0.0,0.0,0.0,0.0,0.0,0.0,0.0,0.0,0.0,0.0,0.0,0.0,0.0,0.0,0.0,0.0,0.0,0.0,0.0,0.0,0.0,0.0,0.0,0.0,0.0,0.0,0.0,0.0,0.0,0.0,0.0,0.0,0.0,0.0,0.0,0.0,0.0,0.0,0.0,0.0,0.0,0.0,0.0,0.0,0.0,0.0,0.0,0.0,0.0,0.0,0.0,0.0,0.0,0.0,0.0,1.0,0.0,0.0,0.0,0.0,0.0,0.0,0.0,0.0,0.0,0.0,0.0,0.0,0.0,0.0,0.0,0.0,0.0,0.0,0.0,0.0,0.0,0.0,0.0,0.01,0.0,0.0,0.0,0.0,0.0,0.0,0.0,0.0,0.0,0.0,0.0,0.0,0.0,0.0,0.0,0.0,0.0,0.0,0.0,0.0,0.0,0.0,0.0,0.0,0.0,0.0,0.0,0.0,0.12,1.0,1.0,1.0,1.0,1.0,1.0,1.0,1.0,1.0,1.0,1.0,1.0,1.0,1.0,1.0,1.0,1.0,1.0,1.0,1.0,1.0,0.0,0.83,1.0,0.89,1.0,1.0,1.0,1.0],[0.0,0.0,0.0,0.0,0.0,0.0,0.0,0.0,0.0,0.0,0.0,0.0,0.52,1.0,1.0,1.0,0.46,1.0,1.0,0.0,0.0,0.0,0.0,0.0,0.0,0.0,0.0,0.0,0.0,0.04,0.04,0.71,0.97,0.0,0.83,0.0,0.0,0.0,0.0,0.0,0.0,0.0,0.0,0.0,0.0,0.0,0.0,0.0,0.0,0.0,0.0,0.0,0.0,0.0,0.0,0.0,0.0,0.0,0.0,0.0,0.0,0.0,0.0,0.0,0.0,0.0,0.0,0.0,0.0,0.0,0.0,0.0,0.0,0.0,0.0,0.0,0.0,0.0,0.0,0.0,0.0,0.0,0.0,0.06,0.0,0.0,0.0,0.0,0.0,0.0,0.0,0.0,0.0,0.0,0.0,0.0,0.0,0.0,0.0,0.0,0.0,0.0,0.0,0.0,0.0,0.0,0.0,0.0,0.0,0.0,0.0,0.0,0.0,0.0,0.0,0.0,0.0,0.0,0.0,0.0,0.0,0.0,0.0,0.0,0.0,0.0,0.0,0.0,0.0,0.0,0.0,0.0,0.0,0.0,0.0,0.0,0.0,0.0,0.0,0.0,0.0,0.0,0.0,0.0,0.0,0.0,0.0,0.0,0.0,0.0,0.0,0.0,0.0,0.0,0.0,0.0,0.0,0.0,0.0,0.0,0.0,0.0,0.0,0.0,0.0,0.0,0.0,0.0,0.0,0.0,0.01,0.0,0.0,0.0,0.0,0.0,0.0,0.0,0.0,0.0,0.0,0.0,0.0,0.0,0.0,0.0,0.0,0.0,0.0,0.0,0.0,0.0,0.0,0.0,0.0,0.0,0.0,0.0,0.0,0.54,1.0,1.0,1.0,1.0,1.0,1.0,1.0,1.0,1.0,1.0,1.0,1.0,1.0,1.0,1.0,1.0,1.0,1.0,1.0,1.0,1.0,0.0,0.09,1.0,0.0,1.0,1.0,1.0,1.0],[0.0,0.0,0.0,0.0,0.0,0.0,0.0,0.0,0.0,0.0,0.0,0.0,0.0,1.0,0.31,1.0,0.0,0.32,1.0,0.0,0.0,0.0,0.0,0.0,0.0,0.0,0.0,0.0,0.0,0.06,0.81,0.86,0.86,0.0,0.03,0.0,0.0,0.0,0.0,0.0,0.0,0.0,0.0,0.0,0.0,0.0,0.0,0.0,0.0,0.0,0.0,0.0,0.0,0.0,0.0,0.0,0.0,0.0,0.0,0.0,0.0,0.0,0.0,0.0,0.0,0.0,0.0,0.0,0.0,0.0,0.0,0.0,0.0,0.0,0.0,0.0,0.0,0.0,0.0,0.0,0.0,0.0,0.0,0.01,0.0,0.0,0.0,0.0,0.0,0.0,0.0,0.0,0.0,0.0,0.0,0.0,0.0,0.0,0.0,0.0,0.0,0.0,0.0,0.0,0.0,0.0,0.0,0.0,0.0,0.0,0.0,0.0,0.0,0.0,0.0,0.0,0.0,0.06,0.0,0.0,0.0,0.0,0.0,0.0,0.0,0.0,0.0,0.0,0.0,0.0,0.0,0.0,0.0,0.0,0.0,0.0,0.0,0.0,0.0,0.0,0.0,0.0,0.0,0.0,0.0,0.0,0.0,0.0,0.0,0.0,0.0,0.0,0.0,0.0,0.0,0.0,0.0,0.0,0.0,0.0,0.0,0.0,0.0,0.0,0.0,0.0,0.0,0.0,0.0,0.0,0.0,0.0,0.0,0.0,0.0,0.0,0.0,0.0,0.0,0.0,0.0,0.0,0.0,0.0,0.0,0.0,0.0,0.0,0.0,0.0,0.0,0.0,0.0,0.0,0.0,0.0,0.0,0.0,0.0,0.0,1.0,1.0,1.0,1.0,1.0,1.0,1.0,0.99,1.0,1.0,1.0,1.0,1.0,1.0,1.0,1.0,1.0,1.0,1.0,1.0,1.0,1.0,1.0,1.0,0.71,1.0,1.0,1.0,0.09],[0.0,0.0,0.0,0.0,0.0,0.0,0.0,0.0,0.0,0.0,0.0,0.0,0.0,1.0,1.0,1.0,0.0,0.0,1.0,0.0,0.0,0.0,0.0,0.0,0.0,0.0,0.0,0.0,0.0,0.01,0.51,0.22,0.04,0.0,0.0,0.0,0.0,0.0,0.0,0.0,0.0,0.0,0.0,0.0,0.0,0.0,0.0,0.0,0.0,0.0,0.0,0.0,0.0,0.0,0.0,0.0,0.0,0.0,0.0,0.0,0.0,0.0,0.0,0.0,0.0,0.0,0.0,0.0,0.0,0.0,0.0,0.0,0.0,0.0,0.0,0.0,0.0,0.0,0.0,0.0,0.0,0.0,0.0,1.0,0.0,0.0,0.0,0.0,0.0,0.0,0.0,0.0,0.0,0.0,0.0,0.0,0.0,0.0,0.0,0.0,0.0,0.0,0.0,0.0,0.0,0.0,0.0,0.0,0.0,0.0,0.0,0.0,0.0,0.0,0.0,0.0,0.01,1.0,0.0,0.0,0.0,0.0,0.0,0.0,0.0,0.0,0.0,0.0,0.0,0.0,0.0,0.0,0.0,0.0,0.0,0.0,0.0,0.0,0.0,0.0,0.0,0.0,0.0,0.0,0.0,0.0,1.0,0.0,0.0,0.0,0.0,0.0,0.0,0.0,0.0,0.0,0.0,0.0,0.0,0.0,0.0,0.0,0.0,0.0,0.0,0.0,0.0,0.0,0.0,0.0,0.0,0.0,0.0,0.0,0.0,0.0,0.0,0.0,0.0,0.0,0.0,0.0,0.0,0.0,0.0,0.0,0.0,0.0,0.0,0.0,0.0,0.0,0.0,0.0,0.0,0.0,0.0,0.0,0.0,0.0,1.0,1.0,1.0,1.0,1.0,0.98,1.0,0.99,1.0,1.0,1.0,1.0,1.0,1.0,1.0,1.0,1.0,1.0,1.0,1.0,1.0,1.0,1.0,1.0,1.0,1.0,1.0,1.0,0.0],[0.0,0.0,0.0,0.0,0.0,0.0,0.0,0.0,0.0,0.0,0.0,0.0,0.0,1.0,0.0,1.0,0.0,0.88,1.0,0.0,0.0,0.0,0.0,0.0,0.0,0.0,0.0,0.0,0.0,0.93,0.99,0.97,0.99,0.0,0.02,0.0,0.0,0.0,0.0,0.0,0.0,0.0,0.0,0.0,0.0,0.0,0.0,0.0,0.0,0.0,0.0,0.0,0.0,0.0,0.0,0.0,0.0,0.0,0.0,0.0,0.0,0.0,0.0,0.0,0.0,0.0,0.0,0.0,0.0,0.0,0.0,0.0,0.0,0.0,0.0,0.0,0.0,0.0,0.0,0.0,0.0,0.0,0.0,0.0,0.0,0.0,0.0,0.0,0.0,0.0,0.0,0.0,0.0,0.0,0.0,0.0,0.0,0.0,0.0,0.0,0.0,0.0,0.0,0.0,0.0,0.0,0.0,0.0,0.0,0.0,0.0,0.0,0.0,0.0,0.0,0.0,0.0,0.0,0.0,0.0,0.0,0.0,0.0,0.0,0.0,0.0,0.0,0.0,0.0,0.0,0.0,0.0,0.0,0.0,0.0,0.0,0.0,0.0,0.0,0.0,0.0,0.0,0.0,0.0,0.0,0.0,0.02,0.0,0.0,0.0,0.0,0.0,0.0,0.0,0.0,0.0,0.0,0.0,0.0,0.0,0.0,0.0,0.0,0.0,0.0,0.0,0.0,0.0,0.0,0.0,0.0,0.0,0.0,0.0,0.0,0.0,0.0,0.0,0.0,0.0,0.0,0.0,0.0,0.0,0.0,0.0,0.0,0.0,0.0,0.0,0.0,0.0,0.0,0.0,0.0,0.0,0.0,0.0,0.0,0.0,1.0,1.0,1.0,1.0,1.0,0.97,0.98,0.96,1.0,1.0,1.0,1.0,1.0,1.0,1.0,1.0,1.0,1.0,1.0,1.0,1.0,1.0,1.0,1.0,0.02,1.0,1.0,1.0,0.02],[0.0,0.0,0.0,0.0,0.0,0.0,0.0,0.0,0.0,0.0,0.0,0.0,0.0,1.0,0.0,0.99,0.0,0.0,1.0,0.0,0.0,0.0,0.0,0.0,0.0,0.0,0.0,0.0,0.0,0.7,0.98,0.97,0.89,0.0,0.01,0.0,0.0,0.0,0.0,0.0,0.0,0.0,0.0,0.0,0.0,0.0,0.0,0.0,0.0,0.0,0.0,0.0,0.0,0.0,0.0,0.0,0.0,0.0,0.0,0.0,0.0,0.0,0.0,0.0,0.0,0.0,0.0,0.0,0.0,0.0,0.0,0.0,0.0,0.0,0.0,0.0,0.0,0.0,0.0,0.0,0.0,0.0,0.0,0.0,0.0,0.0,0.0,0.0,0.0,0.0,0.0,0.0,0.0,0.0,0.0,0.0,0.0,0.0,0.0,0.0,0.0,0.0,0.0,0.0,0.0,0.0,0.0,0.0,0.0,0.0,0.0,0.0,0.0,0.0,0.0,0.0,0.0,0.0,0.0,0.0,0.0,0.0,0.0,0.0,0.0,0.0,0.0,0.0,0.0,0.0,0.0,0.0,0.0,0.0,0.0,0.0,0.0,0.0,0.0,0.0,0.0,0.0,0.0,0.0,0.0,0.0,0.0,0.0,0.0,0.0,0.0,0.0,0.0,0.0,0.0,0.0,0.0,0.0,0.0,0.0,0.0,0.0,0.0,0.0,0.0,0.0,0.0,0.0,0.0,0.0,0.0,0.0,0.0,0.0,0.0,0.0,0.0,0.0,0.0,0.0,0.0,0.0,0.0,0.0,0.0,0.0,0.0,0.0,0.0,0.0,0.0,0.0,0.0,0.0,0.0,0.0,0.0,0.0,0.0,0.0,1.0,1.0,1.0,1.0,0.4,0.15,0.12,0.15,1.0,1.0,1.0,1.0,1.0,1.0,1.0,1.0,1.0,1.0,1.0,1.0,1.0,0.99,0.86,0.96,0.0,1.0,1.0,1.0,0.0],[0.0,0.0,0.0,0.0,0.0,0.0,0.0,0.0,0.0,0.0,0.0,0.0,0.0,1.0,0.0,1.0,0.0,0.96,1.0,0.0,0.0,0.0,0.0,0.0,0.0,0.0,0.0,0.0,0.9,0.96,0.99,0.95,0.97,0.0,0.0,0.0,0.0,0.0,0.0,0.0,0.0,0.0,0.0,0.0,0.0,0.0,0.0,0.0,0.0,0.0,0.0,0.0,0.0,0.0,0.0,0.0,0.0,0.0,0.0,0.0,0.0,0.0,0.0,0.0,0.0,0.0,0.0,0.0,0.0,0.0,0.0,0.0,0.0,0.0,0.0,0.0,0.0,0.0,0.0,0.0,0.0,0.0,0.0,0.0,0.0,0.0,0.0,0.0,0.0,0.0,0.0,0.0,0.0,0.0,0.0,0.0,0.0,0.0,0.0,0.0,0.0,0.0,0.0,0.0,0.0,0.0,0.0,0.0,0.0,0.0,0.0,0.0,0.0,0.0,0.0,0.0,0.0,0.05,0.0,0.0,0.0,0.0,0.0,0.0,0.0,0.0,0.0,0.0,0.0,0.0,0.0,0.0,0.0,0.0,0.0,0.0,0.0,0.0,0.0,0.0,0.0,0.0,0.0,0.0,0.0,0.0,1.0,0.97,0.0,0.0,0.0,0.0,0.0,0.0,0.0,0.0,0.0,0.0,0.0,0.0,0.0,0.0,0.0,0.0,0.0,0.0,0.0,0.0,0.0,0.0,0.0,0.0,0.0,0.0,0.0,0.0,0.0,0.0,0.0,0.0,0.0,0.0,0.0,0.0,0.0,0.0,0.0,0.0,0.0,0.0,0.0,0.0,0.0,0.0,0.0,0.0,0.0,0.0,0.0,0.0,1.0,1.0,1.0,1.0,1.0,0.76,0.86,0.83,1.0,1.0,1.0,1.0,1.0,1.0,1.0,1.0,1.0,1.0,1.0,1.0,1.0,1.0,1.0,1.0,1.0,1.0,1.0,1.0,0.0],[0.0,0.0,0.0,0.0,0.0,0.0,0.0,0.0,0.0,0.0,0.0,0.0,0.0,0.0,0.0,1.0,0.0,0.01,1.0,0.0,0.0,0.0,0.0,0.0,0.0,0.0,0.0,0.0,0.99,0.97,0.99,0.97,0.95,0.0,0.0,0.0,0.0,0.0,0.0,0.0,0.0,0.0,0.0,0.0,0.0,0.0,0.0,0.0,0.0,0.0,0.0,0.0,0.0,0.0,0.0,0.0,0.0,0.0,0.0,0.0,0.0,0.0,0.0,0.0,0.0,0.0,0.0,0.0,0.0,0.0,0.0,0.0,0.0,0.0,0.0,0.0,0.0,0.0,0.0,0.0,0.0,0.0,0.0,0.0,0.0,0.0,0.0,0.0,0.0,0.0,0.0,0.0,0.0,0.0,0.0,0.0,0.0,0.0,0.0,0.0,0.0,0.0,0.0,0.0,0.0,0.0,0.0,0.0,0.0,0.0,0.0,0.0,0.0,0.0,0.0,0.0,0.0,0.0,0.0,0.0,0.0,0.0,0.0,0.0,0.0,0.0,0.0,0.0,0.0,0.0,0.0,0.0,0.0,0.0,0.0,0.0,0.0,0.0,0.0,0.0,0.0,0.0,0.0,0.0,0.0,0.0,1.0,0.99,0.0,0.0,0.0,0.0,0.0,0.0,0.0,0.0,0.0,0.0,0.0,0.0,0.0,0.0,0.0,0.0,0.0,0.0,0.0,0.0,0.0,0.0,0.0,0.0,0.0,0.0,0.0,0.0,0.0,0.0,0.0,0.0,0.0,0.0,0.0,0.0,0.0,0.0,0.0,0.0,0.0,0.0,0.0,0.0,0.0,0.0,0.0,0.0,0.0,0.0,0.0,0.0,1.0,1.0,1.0,1.0,0.0,0.03,0.0,0.01,1.0,1.0,1.0,1.0,1.0,1.0,1.0,1.0,1.0,1.0,1.0,1.0,1.0,1.0,1.0,1.0,1.0,1.0,1.0,1.0,0.0],[0.0,0.0,0.0,0.0,0.0,0.0,0.0,0.0,0.0,0.0,0.0,0.0,0.0,1.0,0.0,1.0,0.0,0.0,1.0,0.0,0.0,0.0,0.0,0.0,0.0,0.0,0.0,0.0,0.03,0.54,0.96,0.44,0.06,0.0,0.0,0.0,0.0,0.0,0.0,0.0,0.0,0.0,0.0,0.0,0.0,0.0,0.0,0.0,0.0,0.0,0.0,0.0,0.0,0.0,0.0,0.0,0.0,0.0,0.0,0.0,0.0,0.0,0.0,0.0,0.0,0.0,0.0,0.0,0.0,0.0,0.0,0.0,0.0,0.0,0.0,0.0,0.0,0.0,0.0,0.0,0.0,0.0,0.0,0.02,0.0,0.0,0.0,0.0,0.0,0.0,0.0,0.0,0.0,0.0,0.0,0.0,0.0,0.0,0.0,0.0,0.0,0.0,0.0,0.0,0.0,0.0,0.0,0.0,0.0,0.0,0.0,0.0,0.0,0.0,0.0,0.0,0.0,1.0,0.0,0.0,0.0,0.0,0.0,0.0,0.0,0.0,0.0,0.0,0.0,0.0,0.0,0.0,0.0,0.0,0.0,0.0,0.0,0.0,0.0,0.0,0.0,0.0,0.0,0.0,0.0,0.0,1.0,1.0,0.0,0.0,0.0,0.0,0.0,0.0,0.0,0.0,0.0,0.0,0.0,0.0,0.0,0.0,0.0,0.0,0.0,0.0,0.0,0.0,0.0,0.0,0.0,0.0,0.0,0.0,0.0,0.0,0.0,0.0,0.0,0.0,0.0,0.0,0.0,0.0,0.0,0.0,0.0,0.0,0.0,0.0,0.0,0.0,0.0,0.0,0.0,0.0,0.0,0.0,0.0,0.0,1.0,1.0,1.0,1.0,1.0,0.48,0.4,0.41,1.0,1.0,1.0,1.0,1.0,1.0,1.0,1.0,1.0,1.0,1.0,1.0,1.0,1.0,1.0,1.0,1.0,1.0,1.0,1.0,0.0],[0.0,0.0,0.0,0.0,0.0,0.0,0.0,0.0,0.0,0.0,0.0,0.0,0.0,1.0,0.08,1.0,0.0,0.0,1.0,0.0,0.0,0.0,0.0,0.0,0.0,0.0,0.0,0.0,0.96,0.36,0.81,0.01,0.0,0.0,0.0,0.0,0.0,0.0,0.0,0.0,0.0,0.0,0.0,0.0,0.0,0.0,0.0,0.0,0.0,0.0,0.0,0.0,0.0,0.0,0.0,0.0,0.0,0.0,0.0,0.0,0.0,0.0,0.0,0.0,0.0,0.0,0.0,0.0,0.0,0.0,0.0,0.0,0.0,0.0,0.0,0.0,0.0,0.0,0.0,0.0,0.0,0.0,0.0,0.92,0.0,0.0,0.0,0.0,0.0,0.0,0.0,0.0,0.0,0.0,0.0,0.0,0.0,0.0,0.0,0.0,0.0,0.0,0.0,0.0,0.0,0.0,0.0,0.0,0.0,0.0,0.0,0.0,0.0,0.0,0.0,0.0,1.0,1.0,0.0,0.0,0.0,0.0,0.0,0.0,0.0,0.0,0.0,0.0,0.0,0.0,0.0,0.0,0.0,0.0,0.0,0.0,0.0,0.0,0.0,0.0,0.0,0.0,0.0,0.0,0.0,0.0,1.0,1.0,0.0,0.0,0.0,0.0,0.0,0.0,0.0,0.0,0.0,0.0,0.0,0.0,0.0,0.0,0.0,0.0,0.0,0.0,0.0,0.0,0.0,0.0,0.0,0.0,0.0,0.0,0.0,0.0,0.0,0.0,0.0,0.0,0.0,0.0,0.0,0.0,0.0,0.0,0.0,0.0,0.0,0.0,0.0,0.0,0.0,0.0,0.0,0.0,0.0,0.0,0.0,0.0,1.0,1.0,1.0,1.0,1.0,0.4,0.27,0.18,1.0,1.0,1.0,1.0,1.0,1.0,1.0,1.0,1.0,1.0,1.0,1.0,1.0,1.0,1.0,1.0,1.0,1.0,1.0,1.0,0.0],[0.0,0.0,0.0,0.0,0.0,0.0,0.0,0.0,0.0,0.0,0.0,0.0,0.0,0.03,0.0,1.0,0.0,0.0,1.0,0.0,0.0,0.0,0.0,0.0,0.0,0.0,0.0,0.0,0.99,0.0,0.39,0.0,0.0,0.0,0.0,0.0,0.0,0.0,0.0,0.0,0.0,0.0,0.0,0.0,0.0,0.0,0.0,0.0,0.0,0.0,0.0,0.0,0.0,0.0,0.0,0.0,0.0,0.0,0.0,0.0,0.0,0.0,0.0,0.0,0.0,0.0,0.0,0.0,0.0,0.0,0.0,0.0,0.0,0.0,0.0,0.0,0.0,0.0,0.0,0.0,0.0,0.0,0.0,0.99,0.0,0.0,0.0,0.0,0.0,0.0,0.0,0.0,0.0,0.0,0.0,0.0,0.0,0.0,0.0,0.0,0.0,0.0,0.0,0.0,0.0,0.0,0.0,0.0,0.0,0.0,0.0,0.0,0.0,0.0,0.0,0.0,1.0,1.0,0.0,0.98,0.97,0.0,0.0,0.0,0.0,0.0,0.0,0.0,0.0,0.0,0.0,0.0,0.0,0.0,0.0,0.0,0.0,0.0,0.0,0.0,0.0,0.0,0.0,0.0,0.0,1.0,1.0,1.0,0.0,0.0,0.0,0.0,0.0,0.0,0.0,0.0,0.0,0.0,0.0,0.0,0.0,0.0,0.0,0.0,0.0,0.0,0.0,0.0,0.0,0.0,0.0,0.0,0.0,0.0,0.0,0.0,0.0,0.0,0.0,0.0,0.0,0.0,0.0,0.0,0.0,0.0,0.0,0.0,0.0,0.0,0.0,0.0,0.0,0.0,0.0,0.0,0.0,0.0,0.0,0.0,0.99,1.0,0.84,1.0,0.0,0.0,0.0,0.0,1.0,1.0,1.0,1.0,1.0,1.0,1.0,1.0,1.0,1.0,1.0,1.0,1.0,1.0,1.0,1.0,1.0,1.0,1.0,1.0,0.0],[0.0,0.0,0.0,0.0,0.0,0.0,0.0,0.0,0.0,0.0,0.0,0.0,0.0,0.0,0.0,1.0,0.0,0.0,1.0,0.0,0.0,0.0,0.0,0.0,0.0,0.0,0.0,0.0,0.82,0.0,0.49,0.0,0.0,0.0,0.0,0.0,0.0,0.0,0.0,0.0,0.0,0.0,0.0,0.0,0.0,0.0,0.0,0.0,0.0,0.0,0.0,0.0,0.0,0.0,0.0,0.0,0.0,0.0,0.0,0.0,0.0,0.0,0.0,0.0,0.0,0.0,0.0,0.0,0.0,0.0,0.0,0.0,0.0,0.0,0.0,0.0,0.0,0.0,0.0,0.0,0.0,0.0,0.0,0.32,0.0,0.0,0.0,0.0,0.0,0.0,0.0,0.0,0.0,0.0,0.0,0.0,0.0,0.0,0.0,0.0,0.0,0.0,0.0,0.0,0.0,0.0,0.0,0.0,0.0,0.0,0.0,0.0,0.0,0.0,0.0,0.0,0.94,1.0,0.0,1.0,1.0,0.0,0.0,0.0,0.0,0.0,0.0,0.0,0.0,0.0,0.0,0.0,0.0,0.0,0.0,0.0,0.0,0.0,0.0,0.0,0.0,0.0,0.0,0.0,0.0,1.0,1.0,1.0,0.0,0.0,0.0,0.0,0.0,0.0,0.0,0.0,0.0,0.0,0.0,0.0,0.0,0.0,0.0,0.0,0.0,0.0,0.0,0.0,0.0,0.0,0.0,0.0,0.0,0.0,0.0,0.0,0.0,0.0,0.0,0.0,0.0,0.0,0.0,0.0,0.0,0.0,0.0,0.0,0.0,0.0,0.0,0.0,0.0,0.0,0.0,0.0,0.0,0.0,0.0,0.0,0.23,0.98,0.3,0.0,0.0,0.0,0.0,0.0,1.0,1.0,1.0,1.0,1.0,1.0,1.0,1.0,1.0,1.0,1.0,1.0,1.0,1.0,1.0,1.0,1.0,1.0,1.0,1.0,0.0],[0.0,0.0,0.0,0.0,0.0,0.0,0.0,0.0,0.0,0.0,0.0,0.0,0.0,0.0,0.0,0.99,0.0,0.0,1.0,0.0,0.0,0.0,0.0,0.0,0.0,0.0,0.0,0.0,0.73,0.0,0.04,0.0,0.0,0.0,0.0,0.0,0.0,0.0,0.0,0.0,0.0,0.0,0.0,0.0,0.0,0.0,0.0,0.0,0.0,0.0,0.0,0.0,0.0,0.0,0.0,0.0,0.0,0.0,0.0,0.0,0.0,0.0,0.0,0.0,0.0,0.0,0.0,0.0,0.0,0.0,0.0,0.0,0.0,0.0,0.0,0.0,0.0,0.0,0.0,0.0,0.0,0.0,0.0,0.06,0.0,0.0,0.0,0.0,0.0,0.0,0.0,0.0,0.0,0.0,0.0,0.0,0.0,0.0,0.0,0.0,0.0,0.0,0.0,0.0,0.0,0.0,0.0,0.0,0.0,0.0,0.0,0.0,0.0,0.0,0.0,0.0,0.99,1.0,0.0,1.0,1.0,0.0,0.0,0.0,0.0,0.0,0.0,0.0,0.0,0.0,0.0,0.0,0.0,0.0,0.0,0.0,0.0,0.0,0.0,0.0,0.0,0.0,0.0,0.0,0.0,1.0,1.0,1.0,0.0,0.0,0.0,0.0,0.0,0.0,0.0,0.0,0.0,0.0,0.0,0.0,0.0,0.0,0.0,0.0,0.0,0.0,0.0,0.0,0.0,0.0,0.0,0.0,0.0,0.0,0.0,0.0,0.0,0.0,0.0,0.0,0.0,0.0,0.0,0.0,0.0,0.0,0.0,0.0,0.0,0.0,0.0,0.0,0.0,0.0,0.0,0.0,0.0,0.0,0.0,0.0,0.02,0.0,0.0,0.0,0.0,0.0,0.0,0.0,1.0,1.0,1.0,1.0,1.0,1.0,1.0,1.0,1.0,1.0,1.0,1.0,1.0,1.0,1.0,1.0,1.0,1.0,1.0,1.0,0.0],[0.0,0.0,0.0,0.0,0.0,0.0,0.0,0.0,0.0,0.0,0.0,0.0,0.0,0.0,0.0,0.0,0.0,0.0,0.0,0.0,0.0,0.0,0.0,0.0,0.0,0.0,0.0,0.0,0.02,0.0,0.02,0.0,0.0,0.0,0.0,0.0,0.0,0.0,0.0,0.0,0.0,0.0,0.0,0.0,0.0,0.0,0.0,0.0,0.0,0.0,0.0,0.0,0.0,0.0,0.0,0.0,0.0,0.0,0.0,0.0,0.0,0.0,0.0,0.0,0.0,0.0,0.0,0.0,0.0,0.0,0.0,0.0,0.0,0.0,0.0,0.0,0.0,0.0,0.0,0.0,0.0,0.0,0.0,0.0,0.0,0.01,0.0,0.0,0.0,0.0,0.0,0.0,0.0,0.0,0.0,0.0,0.0,0.0,0.0,0.0,0.0,0.0,0.0,0.0,0.0,0.0,0.0,0.0,0.0,0.0,0.0,0.0,0.0,0.0,0.0,0.0,0.0,1.0,0.0,1.0,1.0,0.0,0.0,0.0,0.0,0.0,0.0,0.0,0.0,0.0,0.0,0.0,0.0,0.0,0.0,0.0,0.0,0.0,0.0,0.0,0.0,0.0,0.0,0.0,0.0,1.0,1.0,1.0,0.0,0.0,0.0,0.0,0.0,0.0,0.0,0.0,0.0,0.0,0.0,0.0,0.0,0.0,0.0,0.0,0.0,0.0,0.0,0.0,0.0,0.0,0.0,0.0,0.0,0.0,0.0,0.0,0.0,0.0,0.0,0.0,0.0,0.0,0.0,0.0,0.0,0.0,0.0,0.0,0.0,0.0,0.0,0.0,0.0,0.0,0.0,0.0,0.0,0.0,0.0,0.0,0.0,0.0,0.0,0.0,0.0,0.0,0.0,0.0,0.0,0.0,1.0,1.0,1.0,0.99,1.0,1.0,1.0,1.0,1.0,1.0,1.0,1.0,1.0,1.0,1.0,1.0,1.0,1.0,0.0],[0.0,0.0,0.0,0.0,0.0,0.0,0.0,0.0,0.0,0.0,0.0,0.0,0.0,0.0,0.0,1.0,0.0,0.0,1.0,0.0,0.0,0.0,0.0,0.0,0.0,0.0,0.0,0.0,0.91,0.0,0.0,0.0,0.0,0.0,0.0,0.0,0.0,0.0,0.0,0.0,0.0,0.0,0.0,0.0,0.0,0.0,0.0,0.0,0.0,0.0,0.0,0.0,0.0,0.0,0.0,0.0,0.0,0.0,0.0,0.0,0.0,0.0,0.0,0.0,0.0,0.0,0.0,0.0,0.0,0.0,0.0,0.0,0.0,0.0,0.0,0.0,0.0,0.0,0.0,0.0,0.0,0.0,0.0,0.38,0.0,0.0,0.0,0.0,0.0,0.0,0.0,0.0,0.0,0.0,0.0,0.0,0.0,0.0,0.0,0.0,0.0,0.0,0.0,0.0,0.0,0.0,0.0,0.0,0.0,0.0,0.0,0.0,0.0,0.0,0.0,0.0,1.0,1.0,1.0,1.0,1.0,0.0,0.0,0.0,0.0,0.0,0.0,0.0,0.0,0.0,0.0,0.0,0.0,0.0,0.0,0.0,0.0,0.0,0.0,0.0,0.0,0.0,0.0,0.0,0.0,1.0,1.0,1.0,0.99,0.0,0.0,0.0,0.0,0.0,0.0,0.0,0.0,0.0,0.0,0.0,0.0,0.0,0.0,0.0,0.0,0.0,0.0,0.0,0.0,0.0,0.0,0.0,0.0,0.0,0.0,0.0,0.0,0.0,0.0,0.0,0.0,0.0,0.0,0.0,0.0,0.0,0.0,0.0,0.0,0.0,0.0,0.0,0.0,0.0,0.0,0.0,0.0,0.0,0.0,0.0,0.01,0.0,0.0,0.0,0.0,0.0,0.0,0.0,0.83,0.09,1.0,1.0,1.0,0.86,1.0,1.0,1.0,1.0,1.0,1.0,1.0,1.0,1.0,1.0,1.0,1.0,1.0,1.0,0.0],[0.0,0.0,0.0,0.0,0.0,0.0,0.0,0.0,0.0,0.0,0.0,0.0,0.0,0.0,0.0,1.0,0.0,0.0,1.0,0.17,0.0,0.0,0.0,0.0,0.0,0.0,0.0,0.0,0.99,0.0,0.0,0.0,0.0,0.0,0.0,0.0,0.0,0.0,0.0,0.0,0.0,0.0,0.0,0.0,0.0,0.0,0.0,0.0,0.0,0.0,0.0,0.0,0.0,0.0,0.0,0.0,0.0,0.0,0.0,0.0,0.0,0.0,0.0,0.0,0.0,0.0,0.0,0.0,0.0,0.0,0.0,0.0,0.0,0.0,0.0,0.0,0.0,0.0,0.0,0.0,0.0,0.0,0.0,1.0,0.0,0.0,0.0,0.0,0.0,0.0,0.0,0.0,0.0,0.0,0.0,0.0,0.0,0.0,0.0,0.0,0.0,0.0,0.0,0.0,0.0,0.0,0.0,0.0,0.0,0.0,0.0,0.0,0.0,0.0,0.0,0.0,1.0,1.0,0.99,1.0,1.0,0.0,0.0,0.0,0.0,0.0,0.0,0.0,0.0,0.0,0.0,0.0,0.0,0.0,0.0,0.0,0.0,0.0,0.0,0.0,0.0,0.0,0.0,0.0,1.0,1.0,1.0,1.0,0.8,0.0,0.0,0.0,0.0,0.0,0.0,0.0,0.0,0.0,0.0,0.0,0.0,0.0,0.0,0.0,0.0,0.0,0.0,0.0,0.0,0.0,0.0,0.0,0.0,0.0,0.0,0.0,0.0,0.0,0.0,0.0,0.0,0.0,0.0,0.0,0.0,0.0,0.0,0.0,0.0,0.0,0.0,0.0,0.0,0.0,0.0,0.0,0.0,0.0,0.0,0.0,0.66,0.05,0.27,0.0,0.0,0.0,0.0,0.0,1.0,1.0,1.0,1.0,1.0,0.96,1.0,1.0,1.0,1.0,1.0,1.0,1.0,1.0,1.0,1.0,1.0,1.0,1.0,1.0,0.0],[0.0,0.0,0.0,0.0,0.0,0.0,0.0,0.0,0.0,0.0,0.0,0.0,0.0,0.0,0.0,1.0,0.0,0.0,1.0,1.0,0.0,0.0,0.01,0.0,0.0,0.0,0.0,0.0,0.9,0.0,0.0,0.0,0.0,0.0,0.0,0.0,0.0,0.0,0.0,0.0,0.0,0.0,0.0,0.0,0.0,0.0,0.0,0.0,0.0,0.0,0.0,0.0,0.0,0.0,0.0,0.0,0.0,0.0,0.0,0.0,0.0,0.0,0.0,0.0,0.0,0.0,0.0,0.0,0.0,0.0,0.0,0.0,0.0,0.0,0.0,0.0,0.0,0.0,0.0,0.0,0.0,0.0,0.0,0.95,0.0,0.0,0.0,0.0,0.0,0.0,0.0,0.0,0.0,0.0,0.0,0.0,0.0,0.0,0.0,0.0,0.0,0.0,0.0,0.0,0.0,0.0,0.0,0.0,0.0,0.0,0.0,0.0,0.0,0.0,0.0,0.0,1.0,1.0,1.0,1.0,1.0,0.0,0.0,0.0,0.0,0.0,0.0,0.0,0.0,0.0,0.0,0.0,0.0,0.0,0.0,0.0,0.0,0.0,0.0,0.0,0.0,0.0,0.0,0.0,1.0,1.0,1.0,1.0,1.0,0.0,0.06,0.0,0.0,0.0,0.0,0.0,0.0,0.0,0.0,0.0,0.0,0.0,0.0,0.0,0.0,0.0,0.0,0.0,0.0,0.0,0.0,0.0,0.0,0.0,0.0,0.0,0.0,0.0,0.0,0.0,0.0,0.0,0.0,0.0,0.0,0.0,0.0,0.0,0.0,0.0,0.0,0.0,0.0,0.0,0.0,0.0,0.0,0.0,0.0,0.0,0.14,0.0,0.03,0.0,0.0,0.0,0.0,0.0,0.89,0.0,0.71,1.0,0.02,0.0,1.0,1.0,1.0,1.0,1.0,1.0,1.0,1.0,1.0,1.0,1.0,1.0,1.0,1.0,0.0],[0.0,0.0,0.0,0.0,0.0,0.0,0.0,0.0,0.0,0.0,0.0,0.0,0.0,0.0,0.01,1.0,0.0,0.0,1.0,0.97,0.0,0.0,0.0,0.0,0.0,0.0,0.0,0.0,1.0,0.0,0.02,0.0,0.0,0.0,0.0,0.0,0.0,0.0,0.0,0.0,0.0,0.0,0.0,0.0,0.0,0.0,0.0,0.0,0.0,0.0,0.0,0.0,0.0,0.0,0.0,0.0,0.0,0.0,0.0,0.0,0.0,0.0,0.0,0.0,0.0,0.0,0.0,0.0,0.0,0.0,0.0,0.0,0.0,0.0,0.0,0.0,0.0,0.0,0.0,0.0,0.0,0.0,0.0,1.0,0.0,0.0,0.0,0.0,0.0,0.0,0.0,0.0,0.0,0.0,0.0,0.0,0.0,0.0,0.0,0.0,0.0,0.0,0.0,0.0,0.0,0.0,0.0,0.0,0.0,0.0,0.0,0.0,0.0,0.0,0.0,0.0,1.0,1.0,0.0,1.0,0.83,0.0,0.0,0.0,0.0,0.0,0.0,0.0,0.0,0.0,0.0,0.0,0.0,0.0,0.0,0.0,0.0,0.0,0.0,0.0,0.0,0.0,0.0,0.0,0.0,1.0,1.0,1.0,0.0,0.0,0.0,0.0,0.0,0.0,0.0,0.0,0.0,0.0,0.0,0.0,0.0,0.0,0.0,0.0,0.0,0.0,0.0,0.0,0.0,0.0,0.0,0.0,0.0,0.0,0.0,0.0,0.0,0.0,0.0,0.0,0.0,0.0,0.0,0.0,0.0,0.0,0.0,0.0,0.0,0.0,0.0,0.0,0.0,0.0,0.0,0.0,0.0,0.0,0.0,0.0,0.76,1.0,0.63,1.0,0.0,0.0,0.01,0.01,1.0,1.0,1.0,1.0,1.0,1.0,1.0,1.0,1.0,1.0,1.0,1.0,1.0,1.0,1.0,1.0,1.0,1.0,1.0,1.0,0.0],[0.0,0.0,0.0,0.0,0.0,0.0,0.0,0.0,0.0,0.0,0.0,0.0,0.0,0.8,1.0,1.0,0.0,0.01,1.0,1.0,0.0,0.0,0.07,0.0,0.0,0.0,0.0,0.0,0.99,0.03,0.01,0.0,0.0,0.0,0.0,0.0,0.0,0.0,0.0,0.0,0.0,0.0,0.0,0.0,0.0,0.0,0.0,0.0,0.0,0.0,0.0,0.0,0.0,0.0,0.0,0.0,0.0,0.0,0.0,0.0,0.0,0.0,0.0,0.0,0.0,0.0,0.0,0.0,0.0,0.0,0.0,0.0,0.0,0.0,0.0,0.0,0.0,0.0,0.0,0.0,0.0,0.0,0.0,1.0,0.0,0.0,0.0,0.0,0.0,0.0,0.0,0.0,0.0,0.0,0.0,0.0,0.0,0.0,0.0,0.0,0.0,0.0,0.0,0.0,0.0,0.0,0.0,0.0,0.0,0.0,0.0,0.0,0.0,0.0,0.0,0.0,1.0,1.0,0.0,0.0,0.0,0.0,0.0,0.0,0.0,0.0,0.0,0.0,0.0,0.0,0.0,0.0,0.0,0.0,0.0,0.0,0.0,0.0,0.0,0.0,0.0,0.0,0.0,0.0,0.07,1.0,1.0,1.0,0.0,0.0,0.0,0.0,0.0,0.0,0.0,0.0,0.0,0.0,0.0,0.0,0.0,0.0,0.0,0.0,0.0,0.0,0.0,0.0,0.0,0.0,0.0,0.0,0.0,0.0,0.0,0.0,0.0,0.0,0.0,0.0,0.0,0.0,0.0,0.0,0.0,0.0,0.0,0.0,0.0,0.0,0.0,0.0,0.0,0.0,0.0,0.0,0.0,0.0,0.0,0.0,1.0,1.0,0.96,1.0,1.0,0.47,0.39,0.24,1.0,1.0,1.0,1.0,1.0,1.0,1.0,1.0,1.0,1.0,1.0,1.0,1.0,1.0,1.0,1.0,1.0,1.0,1.0,1.0,0.0],[0.0,0.0,0.0,0.0,0.0,0.0,0.0,0.0,0.0,0.0,0.0,0.0,0.0,1.0,1.0,1.0,0.0,0.99,1.0,1.0,0.0,0.0,0.0,0.0,0.0,0.0,0.0,0.0,0.95,0.63,0.1,0.0,0.01,0.0,0.0,0.0,0.0,0.0,0.0,0.0,0.0,0.0,0.0,0.0,0.0,0.0,0.0,0.0,0.0,0.0,0.0,0.0,0.0,0.0,0.0,0.0,0.0,0.0,0.0,0.0,0.0,0.0,0.0,0.0,0.0,0.0,0.0,0.0,0.0,0.0,0.0,0.0,0.0,0.0,0.0,0.0,0.0,0.0,0.0,0.0,0.0,0.0,0.0,0.99,0.0,0.0,0.0,0.0,0.0,0.0,0.0,0.0,0.0,0.0,0.0,0.0,0.0,0.0,0.0,0.0,0.0,0.0,0.0,0.0,0.0,0.0,0.0,0.0,0.0,0.0,0.0,0.0,0.0,0.0,0.0,0.0,1.0,1.0,0.0,0.0,0.0,0.0,0.0,0.0,0.0,0.0,0.0,0.0,0.0,0.0,0.0,0.0,0.0,0.0,0.0,0.0,0.0,0.0,0.0,0.0,0.0,0.0,0.0,0.0,0.0,0.02,1.0,1.0,0.0,0.0,0.0,0.0,0.0,0.0,0.0,0.0,0.0,0.0,0.0,0.0,0.0,0.0,0.0,0.0,0.0,0.0,0.0,0.0,0.0,0.0,0.0,0.0,0.0,0.0,0.0,0.0,0.0,0.0,0.0,0.0,0.0,0.0,0.0,0.0,0.0,0.0,0.0,0.0,0.0,0.0,0.0,0.0,0.0,0.0,0.0,0.0,0.0,0.0,0.0,0.0,1.0,1.0,1.0,1.0,1.0,0.93,0.99,0.97,1.0,1.0,1.0,1.0,1.0,1.0,1.0,1.0,1.0,1.0,1.0,1.0,1.0,1.0,1.0,1.0,1.0,1.0,1.0,1.0,0.0],[0.0,0.0,0.0,0.0,0.0,0.0,0.0,0.0,0.0,0.0,0.0,0.0,0.96,1.0,0.0,1.0,1.0,1.0,0.95,0.0,0.22,0.0,0.0,0.0,0.0,0.0,0.0,0.0,0.0,0.0,0.0,0.0,0.98,0.95,1.0,0.12,0.99,0.81,0.02,0.0,0.0,0.0,0.0,0.0,0.0,0.0,0.0,0.0,0.0,0.0,0.0,0.0,0.0,0.0,0.0,0.0,0.0,1.0,0.9,1.0,0.06,0.0,0.0,0.0,0.0,0.0,0.0,0.0,0.0,0.0,0.0,0.0,0.0,0.0,0.0,0.0,0.0,0.0,0.0,0.0,0.0,0.0,0.0,0.0,0.0,0.0,0.0,0.0,0.0,0.0,0.0,0.0,0.0,0.0,0.0,0.0,0.0,0.0,0.0,0.0,0.0,0.0,0.0,0.0,0.0,0.0,0.0,0.0,0.0,0.0,0.0,0.0,0.0,0.0,0.0,0.0,0.0,0.0,0.0,0.0,0.0,0.0,0.0,0.0,0.0,0.0,0.0,0.0,0.0,0.0,0.0,0.0,0.0,0.0,0.0,0.0,0.0,0.0,0.0,0.0,0.0,0.0,0.0,0.0,0.0,0.0,0.0,0.0,0.0,0.0,0.0,0.0,0.0,0.0,0.0,0.0,0.0,0.0,0.0,0.0,0.0,0.0,0.0,0.0,0.0,0.0,0.0,0.0,0.0,0.0,1.0,1.0,0.99,0.49,0.13,0.0,0.0,0.0,0.0,0.0,0.0,0.0,0.0,0.0,0.0,0.0,0.0,0.0,0.0,0.0,0.0,0.0,0.0,0.0,0.0,0.0,0.22,0.85,1.0,1.0,1.0,1.0,1.0,1.0,1.0,1.0,1.0,1.0,1.0,1.0,0.09,0.0,0.02,0.0,0.0,0.0,0.0,0.0,0.0,0.0,0.0,0.0,0.0,0.0,0.0,0.0,0.0,0.0,1.0]],
  "pae": [[0.8,2.4,3.9,6.7,7.0,10.9,11.0,15.8,14.6,17.0,18.4,20.5,21.6,20.1,18.2,18.1,17.9,18.1,17.2,15.3,15.2,17.2,15.9,13.8,14.0,16.6,16.5,18.4,19.0,20.1,20.5,21.5,20.8,22.4,22.8,23.1,20.9,19.9,18.7,15.8,15.6,10.9,10.7,6.7,8.6,10.3,9.9,14.1,11.3,8.1,6.2,5.8,5.3,7.8,10.5,13.8,17.2,17.9,18.7,20.6,22.1,23.2,23.7,23.7,22.8,22.5,22.6,21.1,20.7,20.9,19.6,17.8,19.0,18.8,14.6,15.7,10.2,13.8,15.5,14.0,16.3,15.7,17.3,18.5,19.8,21.2,20.5,21.9,21.4,19.5,18.5,20.9,20.0,17.4,19.6,21.2,17.9,17.9,20.7,19.8,16.9,18.9,20.6,19.3,17.7,19.2,17.3,18.8,17.8,16.3,13.8,15.3,14.8,17.0,14.9,17.5,16.7,18.9,19.1,19.9,20.8,21.9,21.4,21.3,22.0,20.7,22.2,20.2,21.9,21.8,19.3,19.7,21.4,18.9,18.0,19.7,20.1,18.5,18.0,16.3,15.7,17.7,16.0,17.9,16.1,19.0,17.3,19.3,19.1,17.9,18.5,16.8,15.8,14.6,16.6,15.2,12.9,12.8,15.9,12.5,8.5,14.1,14.1,9.6,9.4,15.4,14.4,11.1,14.1,17.5,21.0,21.0,20.5,21.6,21.2,20.6,20.6,21.2,21.1,20.6,20.1,20.1,20.5,19.4,19.5,20.3,20.6,19.9,19.4,19.0,19.2,19.2,19.7,19.4,20.0,20.2,20.8,20.6,21.3,22.0,19.8,19.5,18.8,19.7,19.7,20.5,19.1,18.7,19.7,20.1,20.5,20.2,20.7,20.5,20.2,20.1,19.8,19.5,19.3,20.0,19.6,19.9,19.6,18.8,18.8,19.1,19.3,19.4,19.3],[2.1,0.8,1.6,3.2,3.8,5.1,8.2,8.4,10.1,9.6,11.2,13.4,13.6,14.1,13.1,12.8,11.1,12.1,12.5,12.3,11.3,12.3,12.5,10.3,9.3,11.4,11.9,13.0,13.9,13.6,15.4,15.6,13.3,13.6,14.3,14.6,13.0,12.5,12.3,9.4,9.4,6.9,7.3,5.1,6.7,6.8,6.7,8.5,7.4,5.6,4.9,4.0,3.8,6.5,6.3,8.9,9.9,11.4,10.5,12.8,13.7,15.0,12.8,14.6,15.3,13.8,13.0,12.4,10.7,9.5,10.6,10.4,8.5,8.2,6.9,5.5,4.2,5.8,8.0,9.8,10.1,10.6,13.2,14.5,14.6,16.2,15.3,15.5,15.2,13.7,14.1,14.2,12.8,11.5,12.1,12.1,10.1,9.1,11.1,9.9,8.0,8.5,9.5,7.8,6.8,8.2,7.2,9.3,7.5,6.8,6.0,8.6,11.0,11.5,11.7,13.2,12.8,14.5,15.1,15.1,16.3,17.6,16.8,16.1,16.4,16.0,16.8,15.7,16.2,15.4,14.5,13.8,15.1,12.9,11.9,13.0,12.9,10.7,9.7,9.6,10.5,12.8,12.8,14.3,12.9,14.4,13.4,14.7,14.6,13.9,14.5,13.5,12.6,11.1,12.3,12.6,10.0,9.8,10.9,9.0,6.9,8.9,7.8,4.9,5.5,7.6,6.1,5.0,7.7,8.6,12.1,12.5,11.7,13.2,13.0,11.3,11.1,11.9,11.9,11.0,10.7,10.4,9.8,9.9,9.9,9.7,10.2,9.4,9.1,9.7,10.2,9.3,10.3,10.6,10.7,10.9,12.2,12.2,13.0,13.2,14.4,12.9,13.6,12.6,12.3,13.6,13.4,12.3,13.2,13.8,14.4,14.0,13.9,14.9,13.7,13.9,14.2,13.7,14.1,14.6,14.9,15.2,14.3,13.8,14.1,13.7,13.8,13.8,12.0],[2.4,1.2,0.8,1.1,1.5,1.9,2.3,3.3,3.6,4.0,4.6,5.2,4.9,5.3,5.1,4.8,4.0,4.2,5.1,4.6,3.4,4.3,5.0,3.6,3.3,4.5,4.9,5.8,5.8,5.1,6.1,5.6,4.9,4.9,5.0,4.8,4.4,3.6,3.4,2.7,2.8,2.3,2.8,2.4,2.8,3.3,3.0,3.8,3.6,2.8,2.5,1.9,1.4,1.7,1.8,2.6,2.7,3.3,3.6,4.1,4.6,5.7,6.2,6.3,6.9,5.6,5.6,5.1,4.2,4.4,4.2,3.7,3.6,3.7,3.1,2.8,2.4,3.4,4.3,4.3,5.1,4.7,5.7,5.8,6.8,7.2,6.4,7.3,6.8,5.6,6.3,6.9,5.7,5.9,6.5,5.9,5.1,5.2,6.0,5.1,4.6,5.5,5.5,4.2,4.4,5.4,4.9,6.2,5.2,4.4,4.1,4.6,5.0,5.8,5.3,6.0,5.6,6.4,6.5,7.1,7.3,8.6,8.0,7.4,8.0,7.2,8.6,7.3,8.4,7.9,6.8,7.2,8.1,7.0,6.5,7.4,7.5,6.0,6.4,5.5,5.4,6.4,5.5,6.4,5.7,6.1,5.6,6.4,6.3,5.5,5.9,5.6,4.9,4.3,5.1,4.9,3.5,3.7,4.4,3.8,2.6,3.7,4.5,2.8,2.9,4.5,4.0,3.3,4.2,5.1,4.4,4.6,4.4,4.6,4.5,4.3,4.4,4.7,5.0,4.7,4.3,4.3,4.2,4.2,4.3,4.3,4.4,4.2,4.1,4.3,4.4,3.9,4.2,3.7,4.2,4.2,4.4,4.6,4.7,4.8,4.9,4.7,4.8,4.7,4.5,4.9,4.8,4.4,4.9,5.4,5.6,5.6,5.5,5.7,5.5,5.5,5.8,5.7,6.0,6.5,6.5,7.1,6.5,6.1,6.1,6.0,5.8,5.8,3.8],[2.6,1.8,0.9,0.8,0.9,1.1,1.1,1.5,1.7,1.9,2.2,2.5,2.6,2.7,2.3,2.2,2.0,2.2,2.3,1.9,1.8,2.2,2.2,1.8,1.9,2.4,2.5,2.7,2.8,2.7,3.2,3.3,2.9,3.2,3.1,3.3,2.9,2.5,2.4,1.9,1.8,1.5,1.6,1.5,1.6,2.0,1.8,2.3,2.4,1.9,1.8,1.4,1.1,1.2,1.2,1.4,1.7,2.0,2.1,2.6,3.4,4.2,4.8,4.7,5.1,4.1,3.7,3.3,2.7,2.8,2.7,2.4,2.2,2.2,1.8,1.4,1.1,1.3,1.6,1.7,2.0,2.0,2.4,2.5,2.8,3.1,2.9,3.2,3.1,2.6,2.7,3.0,2.6,2.5,2.6,2.6,2.3,2.3,2.6,2.5,2.0,2.4,2.8,2.4,2.1,2.7,2.4,2.8,2.5,1.9,1.6,1.9,1.9,2.3,2.1,2.5,2.3,2.7,2.8,3.1,3.0,3.8,3.7,3.2,3.4,2.9,3.4,3.1,3.6,3.2,2.7,3.0,3.2,2.6,2.6,3.0,2.9,2.5,2.6,2.2,2.3,2.6,2.3,2.7,2.3,2.6,2.3,2.8,3.0,2.5,2.8,2.4,2.1,2.1,2.3,2.0,1.6,1.8,2.0,1.5,1.4,1.9,1.7,1.4,1.7,2.2,1.9,2.0,2.6,3.1,2.5,2.6,2.5,2.8,2.7,2.4,2.4,2.6,2.7,2.5,2.4,2.5,2.4,2.3,2.2,2.3,2.5,2.3,2.2,2.2,2.2,2.2,2.2,2.1,2.3,2.4,2.6,2.6,2.6,2.7,2.5,2.4,2.5,2.5,2.4,2.4,2.4,2.5,2.6,2.7,2.8,2.7,2.7,2.9,2.7,2.8,2.7,2.6,2.7,2.9,2.8,3.1,2.8,2.6,2.6,2.6,2.5,2.5,2.5],[2.5,1.7,1.1,0.8,0.8,0.8,0.9,1.0,1.1,1.2,1.4,1.6,1.7,1.7,1.6,1.6,1.3,1.5,1.6,1.4,1.2,1.5,1.6,1.3,1.4,1.7,1.8,1.9,2.0,1.8,2.2,2.2,1.9,1.9,1.9,1.9,1.7,1.4,1.4,1.2,1.2,1.1,1.2,1.2,1.3,1.4,1.4,1.6,1.6,1.4,1.3,1.1,0.9,0.8,0.9,0.9,1.1,1.2,1.3,1.5,2.5,3.4,4.2,4.0,4.5,3.3,2.7,2.4,1.9,1.8,1.8,1.7,1.4,1.4,1.2,0.9,0.9,1.0,1.1,1.2,1.3,1.4,1.7,1.8,2.1,2.2,1.9,2.1,2.0,1.7,1.9,2.0,1.6,1.7,1.8,1.7,1.4,1.6,1.7,1.5,1.3,1.6,1.6,1.5,1.4,1.7,1.6,1.9,1.7,1.3,1.2,1.3,1.3,1.6,1.5,1.8,1.6,1.9,2.1,2.2,2.2,2.6,2.6,2.3,2.3,2.1,2.4,2.3,2.5,2.2,2.0,2.2,2.3,2.0,1.8,2.2,2.1,1.7,1.8,1.6,1.6,1.8,1.6,1.9,1.7,1.9,1.7,2.1,2.1,1.8,2.0,1.7,1.6,1.5,1.6,1.4,1.2,1.3,1.4,1.1,1.0,1.3,1.3,1.0,1.2,1.5,1.4,1.6,2.0,2.3,1.6,1.6,1.5,2.0,2.0,1.5,1.5,1.6,1.6,1.6,1.5,1.5,1.5,1.4,1.4,1.5,1.6,1.5,1.4,1.4,1.3,1.4,1.4,1.4,1.4,1.5,1.9,1.8,1.7,1.8,1.8,1.5,1.8,1.5,1.5,1.7,1.7,1.7,1.7,1.7,1.8,1.8,1.8,2.0,1.8,1.9,1.9,1.8,1.9,2.0,2.0,2.2,2.0,1.9,1.9,1.8,1.7,1.7,1.5],[2.8,1.8,1.2,0.9,0.8,0.8,0.8,0.8,1.0,1.0,1.2,1.4,1.5,1.5,1.4,1.4,1.2,1.3,1.5,1.3,1.2,1.4,1.5,1.3,1.4,1.6,1.7,1.9,1.9,1.7,2.0,2.1,1.8,1.8,1.7,1.7,1.5,1.3,1.3,1.1,1.1,1.1,1.3,1.3,1.4,1.6,1.5,1.7,1.7,1.6,1.4,1.2,1.0,0.9,0.8,0.9,0.9,1.1,1.1,1.3,2.4,3.2,4.0,3.8,4.3,3.1,2.5,2.3,1.7,1.6,1.7,1.6,1.3,1.3,1.2,0.8,0.8,0.8,0.9,1.1,1.2,1.2,1.5,1.6,1.9,1.9,1.7,1.8,1.7,1.5,1.7,1.7,1.5,1.5,1.6,1.5,1.2,1.4,1.5,1.3,1.1,1.4,1.5,1.3,1.2,1.6,1.4,1.7,1.5,1.2,1.1,1.1,1.2,1.5,1.3,1.6,1.5,1.8,1.9,2.0,2.0,2.4,2.4,2.1,2.0,1.9,2.1,2.0,2.2,2.0,1.8,1.9,2.0,1.8,1.6,1.9,1.8,1.5,1.6,1.4,1.5,1.7,1.5,1.8,1.6,1.8,1.6,1.9,2.0,1.8,1.9,1.7,1.5,1.5,1.6,1.3,1.1,1.3,1.4,1.0,1.0,1.3,1.2,1.0,1.3,1.5,1.4,1.5,2.0,2.5,1.4,1.4,1.4,1.8,1.8,1.4,1.3,1.4,1.5,1.4,1.3,1.3,1.4,1.2,1.2,1.3,1.4,1.3,1.2,1.2,1.2,1.3,1.2,1.2,1.2,1.3,1.6,1.7,1.5,1.6,1.7,1.4,1.7,1.4,1.4,1.7,1.6,1.6,1.5,1.6,1.6,1.6,1.7,1.8,1.6,1.7,1.7,1.7,1.7,1.8,1.8,1.9,1.8,1.7,1.7,1.7,1.6,1.6,1.4],[2.8,1.9,1.3,1.0,0.8,0.8,0.8,0.8,0.8,0.9,1.0,1.1,1.2,1.2,1.1,1.1,0.9,1.1,1.2,1.0,1.0,1.2,1.2,1.1,1.2,1.4,1.5,1.6,1.4,1.4,1.7,1.8,1.5,1.5,1.5,1.4,1.3,1.1,1.2,1.0,0.9,1.0,1.2,1.3,1.3,1.5,1.3,1.6,1.6,1.5,1.4,1.3,1.0,0.9,0.8,0.8,0.8,0.9,0.9,1.1,2.1,2.9,3.8,3.6,4.5,3.0,2.4,2.1,1.6,1.5,1.6,1.5,1.1,1.3,1.1,0.8,0.8,0.8,0.8,0.9,1.0,1.0,1.2,1.2,1.4,1.5,1.3,1.4,1.4,1.2,1.3,1.4,1.2,1.2,1.3,1.2,1.0,1.2,1.3,1.1,1.0,1.3,1.3,1.2,1.1,1.4,1.3,1.5,1.4,1.1,0.9,1.0,1.0,1.1,1.1,1.3,1.2,1.4,1.5,1.6,1.6,1.9,1.9,1.7,1.6,1.5,1.7,1.6,1.8,1.6,1.4,1.6,1.6,1.4,1.3,1.5,1.5,1.3,1.3,1.1,1.2,1.3,1.2,1.4,1.2,1.4,1.2,1.5,1.6,1.4,1.5,1.3,1.2,1.2,1.3,1.1,0.9,1.1,1.1,0.9,0.9,1.1,1.0,0.9,1.1,1.3,1.2,1.5,1.8,2.2,1.2,1.2,1.2,1.7,1.7,1.2,1.1,1.2,1.2,1.2,1.1,1.1,1.1,1.0,1.0,1.1,1.2,1.1,1.1,1.1,1.0,1.1,1.0,1.0,1.1,1.1,1.5,1.5,1.3,1.3,1.6,1.1,1.5,1.1,1.1,1.3,1.3,1.3,1.2,1.3,1.3,1.3,1.4,1.4,1.3,1.4,1.3,1.3,1.4,1.4,1.4,1.6,1.4,1.4,1.3,1.3,1.3,1.2,1.1],[2.8,2.0,1.4,1.1,0.9,0.8,0.8,0.8,0.8,0.8,0.8,1.0,1.1,1.0,0.9,1.0,0.8,0.9,1.0,0.9,0.9,1.1,1.1,1.1,1.2,1.3,1.4,1.4,1.3,1.3,1.5,1.6,1.4,1.3,1.3,1.3,1.1,1.0,1.1,1.0,1.0,1.1,1.2,1.3,1.3,1.5,1.4,1.5,1.6,1.6,1.5,1.3,1.1,1.0,0.9,0.8,0.8,0.8,0.8,1.1,2.1,2.9,3.6,3.5,4.1,2.8,2.2,2.0,1.5,1.4,1.5,1.4,1.1,1.2,1.1,0.8,0.8,0.8,0.8,0.8,0.9,0.8,1.0,1.0,1.2,1.2,1.1,1.2,1.2,1.0,1.1,1.2,1.0,1.0,1.2,1.1,0.9,1.1,1.2,1.0,0.9,1.1,1.2,1.1,1.1,1.3,1.2,1.4,1.2,1.0,0.9,0.9,0.9,1.0,0.9,1.1,1.0,1.1,1.3,1.4,1.3,1.7,1.7,1.4,1.4,1.2,1.5,1.4,1.5,1.4,1.2,1.4,1.4,1.2,1.2,1.4,1.3,1.1,1.2,1.0,1.1,1.1,1.1,1.2,1.1,1.2,1.1,1.2,1.4,1.3,1.4,1.2,1.1,1.2,1.2,1.0,0.9,1.1,1.0,0.8,0.9,1.1,1.0,0.9,1.1,1.3,1.3,1.5,1.8,2.2,1.0,1.0,1.0,1.4,1.5,1.0,1.0,1.1,1.1,1.1,1.0,1.0,1.0,0.9,0.9,1.0,1.1,1.0,1.0,1.0,0.9,1.0,0.9,1.0,0.9,1.0,1.4,1.3,1.1,1.2,1.3,1.0,1.3,1.0,0.9,1.2,1.2,1.2,1.0,1.0,1.1,1.1,1.1,1.2,1.1,1.2,1.1,1.1,1.1,1.2,1.2,1.3,1.2,1.1,1.1,1.1,1.0,1.0,1.0],[2.8,2.0,1.4,1.2,0.9,0.9,0.8,0.8,0.8,0.8,0.8,0.9,1.0,0.9,0.8,0.9,0.8,0.9,0.9,0.8,0.8,1.0,1.0,1.0,1.1,1.2,1.3,1.4,1.2,1.2,1.4,1.5,1.4,1.2,1.2,1.2,1.1,0.9,1.1,1.0,1.0,1.1,1.2,1.3,1.3,1.5,1.4,1.5,1.6,1.6,1.5,1.4,1.2,1.0,0.9,0.8,0.8,0.8,0.8,1.0,2.0,2.8,3.8,3.4,4.2,2.8,2.3,2.0,1.6,1.5,1.5,1.5,1.1,1.2,1.2,0.9,0.9,0.8,0.8,0.8,0.8,0.8,0.9,0.9,1.1,1.1,1.0,1.1,1.1,0.9,1.0,1.1,0.9,1.0,1.1,1.1,0.9,1.1,1.2,1.0,0.9,1.1,1.2,1.2,1.1,1.3,1.2,1.4,1.3,1.0,0.9,0.9,0.9,0.9,0.8,1.0,0.9,1.0,1.2,1.2,1.2,1.5,1.6,1.3,1.2,1.1,1.4,1.3,1.4,1.3,1.1,1.3,1.3,1.1,1.1,1.3,1.3,1.1,1.2,1.0,1.0,1.0,1.0,1.1,1.0,1.1,1.0,1.2,1.3,1.2,1.3,1.1,1.0,1.1,1.1,0.9,0.9,1.1,1.0,0.8,1.0,1.1,1.0,1.0,1.2,1.3,1.2,1.5,1.8,2.2,0.9,0.9,1.0,1.4,1.4,1.0,0.9,1.0,1.0,1.0,0.9,0.9,1.0,0.9,0.9,1.0,1.1,1.0,1.0,1.0,0.9,1.0,0.9,0.9,0.9,0.9,1.4,1.4,1.0,1.1,1.4,0.9,1.3,0.9,0.8,1.1,1.2,1.2,0.9,1.0,1.0,1.0,1.0,1.1,1.0,1.1,1.0,1.0,1.0,1.1,1.1,1.2,1.1,1.0,1.0,1.0,1.0,1.0,0.9],[2.9,2.1,1.6,1.3,1.1,1.0,0.9,0.8,0.8,0.8,0.8,0.8,1.0,1.0,0.8,0.9,0.8,1.0,1.0,0.9,0.9,1.1,1.2,1.1,1.2,1.3,1.4,1.5,1.3,1.3,1.5,1.7,1.4,1.3,1.3,1.3,1.2,1.0,1.2,1.1,1.1,1.3,1.4,1.5,1.4,1.7,1.5,1.7,1.8,1.8,1.7,1.6,1.3,1.1,1.1,0.9,0.9,0.9,0.8,1.1,2.0,2.9,3.8,3.5,4.2,2.9,2.3,2.1,1.6,1.5,1.6,1.6,1.2,1.3,1.3,1.0,1.1,0.9,0.8,0.8,0.8,0.8,0.9,1.0,1.1,1.1,1.0,1.2,1.1,0.9,1.0,1.1,0.9,0.9,1.1,1.1,0.9,1.1,1.1,1.0,0.9,1.2,1.2,1.2,1.1,1.4,1.3,1.5,1.4,1.1,1.1,1.0,1.0,1.0,0.9,1.0,0.9,1.1,1.2,1.3,1.3,1.6,1.6,1.3,1.3,1.2,1.4,1.4,1.5,1.4,1.1,1.3,1.4,1.2,1.2,1.4,1.4,1.2,1.3,1.1,1.1,1.1,1.1,1.2,1.1,1.2,1.1,1.2,1.4,1.3,1.4,1.2,1.1,1.3,1.2,1.0,1.0,1.2,1.1,1.0,1.1,1.3,1.1,1.1,1.3,1.5,1.4,1.6,2.0,2.4,1.0,1.0,1.0,1.5,1.5,1.0,0.9,1.0,1.0,1.0,0.9,0.9,1.0,0.9,0.9,1.0,1.1,1.0,1.0,1.0,0.9,1.0,0.9,1.0,0.9,0.9,1.5,1.4,1.1,1.1,1.4,1.0,1.4,0.9,0.9,1.1,1.2,1.2,1.0,1.0,1.1,1.1,1.1,1.2,1.1,1.2,1.1,1.1,1.1,1.1,1.2,1.2,1.2,1.1,1.1,1.1,1.0,1.0,1.0],[3.2,2.4,1.8,1.6,1.3,1.3,1.1,0.9,0.9,0.8,0.8,0.8,0.9,0.9,0.9,1.0,0.8,1.1,1.2,1.1,1.1,1.3,1.4,1.4,1.4,1.6,1.8,1.8,1.5,1.5,1.6,1.7,1.5,1.5,1.3,1.4,1.4,1.2,1.4,1.3,1.3,1.5,1.6,1.9,1.7,2.0,1.8,2.1,2.2,2.1,2.0,1.8,1.6,1.4,1.3,1.2,1.0,1.0,0.9,1.1,2.0,2.8,4.3,3.5,4.4,3.0,2.6,2.3,1.7,1.7,1.8,1.6,1.3,1.5,1.4,1.1,1.3,1.1,1.0,1.0,0.9,0.8,1.0,1.0,1.3,1.3,1.0,1.2,1.1,0.9,1.1,1.1,1.0,1.1,1.2,1.2,0.9,1.2,1.3,1.2,1.1,1.4,1.4,1.4,1.3,1.7,1.5,1.7,1.6,1.3,1.2,1.2,1.2,1.1,1.1,1.2,1.1,1.2,1.5,1.6,1.5,1.8,1.8,1.6,1.4,1.4,1.7,1.7,1.8,1.6,1.4,1.7,1.7,1.4,1.4,1.7,1.6,1.4,1.6,1.3,1.4,1.4,1.3,1.4,1.3,1.4,1.3,1.5,1.6,1.6,1.7,1.4,1.4,1.5,1.6,1.3,1.3,1.5,1.4,1.2,1.4,1.6,1.3,1.3,1.6,1.7,1.6,1.9,2.3,2.6,0.9,0.9,0.9,1.5,1.5,1.0,1.0,1.0,1.0,1.1,1.0,1.0,1.1,1.0,1.0,1.1,1.2,1.2,1.1,1.1,1.0,1.1,1.0,1.0,1.0,1.0,1.4,1.3,1.1,1.1,1.6,1.0,1.4,1.0,0.9,1.2,1.3,1.3,1.0,1.0,1.1,1.1,1.2,1.3,1.2,1.3,1.2,1.2,1.2,1.3,1.4,1.4,1.4,1.3,1.3,1.2,1.2,1.1,1.0],[3.5,2.7,2.1,1.9,1.6,1.5,1.4,1.1,1.0,0.9,0.8,0.8,0.8,0.8,0.8,0.9,0.9,1.0,1.1,1.1,1.2,1.3,1.4,1.4,1.6,1.7,1.8,1.7,1.4,1.4,1.6,1.7,1.5,1.4,1.2,1.4,1.4,1.3,1.6,1.5,1.5,1.8,1.9,2.1,2.0,2.2,2.0,2.2,2.4,2.3,2.3,2.1,1.9,1.6,1.6,1.4,1.3,1.1,1.0,1.2,2.1,2.9,4.1,3.7,4.3,3.1,2.7,2.5,1.8,1.7,2.0,1.8,1.5,1.7,1.7,1.4,1.5,1.3,1.1,1.1,0.9,0.9,0.9,1.0,1.2,1.2,1.0,1.2,1.0,0.9,1.1,1.2,0.9,1.0,1.2,1.1,0.9,1.2,1.3,1.2,1.2,1.4,1.5,1.4,1.4,1.7,1.6,1.7,1.7,1.3,1.4,1.2,1.2,1.1,1.1,1.1,1.0,1.1,1.4,1.5,1.4,1.8,1.8,1.5,1.4,1.3,1.7,1.6,1.7,1.5,1.3,1.6,1.6,1.3,1.3,1.6,1.6,1.3,1.5,1.3,1.4,1.3,1.3,1.4,1.3,1.3,1.2,1.4,1.6,1.6,1.6,1.4,1.4,1.6,1.5,1.3,1.4,1.6,1.4,1.3,1.6,1.6,1.4,1.5,1.8,1.8,1.7,2.0,2.4,2.6,0.9,0.9,0.9,1.5,1.5,1.0,0.9,1.0,1.0,1.0,1.0,1.0,1.1,1.0,1.1,1.2,1.3,1.2,1.2,1.2,1.1,1.2,1.0,1.1,1.0,1.0,1.5,1.4,1.0,0.9,1.5,1.0,1.5,0.9,0.8,1.1,1.2,1.1,1.0,1.0,1.0,1.0,1.1,1.2,1.1,1.2,1.1,1.1,1.2,1.2,1.3,1.3,1.3,1.2,1.2,1.2,1.1,1.1,1.0],[4.1,3.4,2.8,2.6,2.2,2.1,1.9,1.5,1.4,1.2,0.8,0.8,0.8,0.8,0.8,1.0,1.0,1.2,1.4,1.4,1.6,1.7,1.7,1.8,2.0,2.1,2.2,2.0,1.7,1.7,1.7,1.8,1.7,1.6,1.2,1.5,1.6,1.5,1.9,2.0,2.0,2.4,2.4,2.7,2.6,2.8,2.6,2.9,3.1,3.0,2.9,2.7,2.6,2.1,2.1,1.9,1.7,1.4,1.3,1.3,2.2,3.0,4.3,3.8,4.4,3.3,2.9,2.7,2.0,2.1,2.3,2.2,1.8,2.1,2.2,1.9,2.1,1.8,1.6,1.5,1.3,1.1,1.1,1.0,1.4,1.3,1.0,1.4,1.2,1.0,1.3,1.4,1.1,1.3,1.5,1.3,1.2,1.6,1.6,1.5,1.6,1.7,1.8,1.8,1.9,2.3,2.2,2.3,2.3,1.9,2.0,1.7,1.8,1.6,1.5,1.5,1.2,1.1,1.6,1.6,1.5,1.9,1.9,1.7,1.6,1.6,1.9,2.0,2.2,1.9,1.7,2.1,2.0,1.8,1.8,2.2,2.1,1.8,2.1,1.9,2.0,1.9,1.7,1.7,1.6,1.5,1.4,1.5,1.8,1.9,1.9,1.8,1.7,2.1,2.1,1.8,1.9,2.2,2.0,1.8,2.1,2.3,2.0,2.1,2.5,2.5,2.4,2.8,3.1,3.4,0.9,0.8,0.9,1.4,1.5,1.1,1.1,1.1,1.2,1.2,1.1,1.2,1.3,1.2,1.3,1.4,1.5,1.5,1.6,1.5,1.3,1.4,1.2,1.3,1.2,1.1,1.4,1.3,0.9,1.0,1.5,0.9,1.5,0.9,0.8,1.2,1.2,1.2,1.0,0.9,0.9,1.0,1.1,1.2,1.1,1.3,1.1,1.1,1.2,1.3,1.3,1.4,1.3,1.3,1.4,1.2,1.2,1.1,1.1],[3.9,3.2,2.7,2.5,2.2,2.1,1.9,1.7,1.4,1.3,1.0,0.9,0.8,0.8,0.8,0.8,1.0,1.1,1.1,1.2,1.4,1.4,1.4,1.6,1.7,1.8,1.8,1.6,1.3,1.4,1.5,1.6,1.5,1.5,1.2,1.5,1.6,1.5,1.7,1.9,1.8,2.2,2.1,2.5,2.3,2.5,2.4,2.6,2.7,2.7,2.6,2.5,2.4,2.1,2.1,1.7,1.7,1.4,1.3,1.3,2.2,3.1,4.2,3.8,4.4,3.4,3.1,2.8,2.1,2.2,2.5,2.2,2.0,2.2,2.3,2.0,2.2,1.9,1.7,1.5,1.4,1.1,1.1,0.9,1.2,1.1,1.0,1.4,1.2,1.0,1.3,1.4,1.2,1.4,1.6,1.5,1.4,1.7,1.8,1.6,1.8,2.0,2.0,2.0,2.2,2.5,2.4,2.4,2.4,2.1,2.1,1.8,1.7,1.6,1.2,1.2,1.0,0.9,1.3,1.3,1.2,1.7,1.6,1.4,1.5,1.4,1.8,1.7,2.0,1.8,1.6,1.8,1.9,1.8,1.7,2.1,2.1,1.9,2.1,1.9,1.8,1.7,1.5,1.4,1.2,1.2,1.1,1.2,1.4,1.5,1.5,1.5,1.4,1.7,1.7,1.5,1.7,1.9,1.8,1.8,2.0,2.1,2.0,2.2,2.4,2.4,2.4,2.7,3.1,3.3,0.9,0.9,1.0,1.5,1.6,1.1,1.2,1.2,1.3,1.3,1.3,1.3,1.4,1.4,1.5,1.6,1.7,1.7,1.7,1.7,1.6,1.5,1.3,1.4,1.3,1.2,1.5,1.5,1.0,0.9,1.5,0.9,1.5,0.8,0.8,1.2,1.3,1.3,0.9,0.8,0.8,0.8,1.0,1.0,1.0,1.1,0.9,0.9,1.0,1.0,1.1,1.1,1.1,1.0,1.1,1.0,0.9,0.9,1.1],[3.1,2.4,1.9,1.6,1.4,1.4,1.2,1.1,0.9,1.0,0.8,0.8,0.8,0.8,0.8,0.8,0.8,0.8,0.8,0.8,0.9,1.0,1.0,1.1,1.2,1.2,1.3,1.3,1.0,1.1,1.3,1.5,1.3,1.2,1.2,1.3,1.2,1.1,1.3,1.3,1.2,1.5,1.5,1.7,1.6,1.8,1.7,1.9,2.0,2.0,1.9,1.8,1.6,1.4,1.4,1.2,1.2,1.0,1.0,1.1,2.2,2.9,4.0,3.6,4.5,3.2,2.6,2.4,1.8,1.7,1.9,1.8,1.5,1.6,1.6,1.3,1.4,1.3,1.2,1.1,1.0,0.8,0.8,0.8,1.0,1.0,0.8,1.1,1.0,0.8,1.0,1.1,1.0,1.0,1.3,1.2,1.0,1.2,1.3,1.2,1.3,1.4,1.5,1.4,1.5,1.7,1.6,1.8,1.7,1.4,1.4,1.3,1.1,1.1,0.9,0.9,0.8,0.8,1.0,1.0,1.0,1.4,1.5,1.2,1.2,1.1,1.4,1.3,1.5,1.4,1.2,1.3,1.4,1.3,1.3,1.5,1.5,1.3,1.5,1.3,1.3,1.2,1.1,1.0,0.9,0.9,0.8,0.9,1.1,1.1,1.1,1.0,1.0,1.2,1.2,1.0,1.1,1.3,1.2,1.2,1.4,1.5,1.4,1.4,1.6,1.7,1.6,1.9,2.2,2.5,0.9,0.9,1.0,1.5,1.6,1.0,1.0,1.1,1.1,1.1,1.1,1.1,1.1,1.1,1.1,1.2,1.3,1.3,1.3,1.2,1.2,1.2,1.1,1.1,1.1,1.0,1.4,1.4,1.0,1.0,1.3,0.8,1.4,0.8,0.8,1.0,1.0,1.1,0.8,0.8,0.8,0.8,0.8,0.9,0.8,0.9,0.8,0.8,0.8,0.8,0.9,0.9,0.8,0.8,0.8,0.8,0.8,0.8,0.9],[3.1,2.4,1.8,1.6,1.4,1.4,1.2,1.2,0.9,1.0,0.9,0.9,0.9,0.8,0.8,0.8,0.8,0.8,0.8,0.8,0.8,0.9,0.9,1.0,1.1,1.2,1.3,1.3,1.0,1.1,1.3,1.5,1.3,1.3,1.2,1.3,1.3,1.2,1.3,1.3,1.1,1.4,1.4,1.6,1.5,1.8,1.7,1.9,2.0,2.0,1.9,1.7,1.5,1.3,1.3,1.1,1.2,0.9,1.1,1.1,2.1,2.9,3.9,3.7,4.4,3.2,2.8,2.5,1.9,1.8,2.0,1.8,1.5,1.7,1.7,1.4,1.5,1.3,1.2,1.0,1.1,0.9,0.9,0.8,1.1,1.1,0.9,1.1,1.1,0.9,1.1,1.2,1.1,1.1,1.4,1.3,1.1,1.3,1.5,1.3,1.4,1.6,1.6,1.6,1.6,1.9,1.8,1.9,1.8,1.5,1.4,1.3,1.2,1.1,0.9,1.0,0.8,0.9,1.2,1.1,1.1,1.5,1.6,1.3,1.2,1.2,1.5,1.4,1.6,1.4,1.2,1.5,1.5,1.3,1.4,1.6,1.6,1.4,1.6,1.4,1.4,1.2,1.2,1.1,0.9,1.0,0.8,1.0,1.2,1.1,1.3,1.1,1.0,1.2,1.3,1.1,1.1,1.3,1.3,1.2,1.4,1.5,1.4,1.4,1.6,1.7,1.7,1.9,2.3,2.6,1.0,1.0,1.0,1.5,1.6,1.1,1.1,1.2,1.2,1.2,1.2,1.2,1.3,1.2,1.3,1.4,1.5,1.5,1.4,1.4,1.3,1.3,1.2,1.2,1.1,1.1,1.5,1.4,1.1,1.1,1.4,0.8,1.3,0.8,0.8,1.1,1.1,1.2,0.8,0.8,0.8,0.8,0.9,1.0,0.8,0.9,0.8,0.8,0.8,0.9,0.9,1.0,1.0,0.9,0.9,0.8,0.8,0.8,0.9],[2.9,2.1,1.6,1.3,1.2,1.2,1.0,1.0,0.8,0.9,0.8,0.8,0.9,0.8,0.8,0.8,0.8,0.8,0.8,0.8,0.8,0.8,0.8,0.9,1.0,1.0,1.1,1.1,0.9,1.0,1.2,1.4,1.4,1.1,1.1,1.1,1.0,1.0,1.1,1.1,1.0,1.2,1.3,1.4,1.3,1.6,1.5,1.7,1.8,1.8,1.6,1.5,1.3,1.1,1.1,0.9,0.9,0.8,0.9,1.0,2.0,2.9,3.9,3.4,4.3,3.0,2.4,2.1,1.7,1.5,1.7,1.6,1.3,1.5,1.4,1.1,1.2,1.1,1.0,0.9,0.9,0.8,0.9,0.8,1.0,1.0,0.9,1.1,1.0,0.9,1.0,1.1,1.0,1.0,1.2,1.1,1.0,1.2,1.3,1.2,1.1,1.3,1.4,1.3,1.3,1.6,1.5,1.6,1.5,1.2,1.2,1.1,1.0,1.0,0.9,0.9,0.8,0.9,1.0,1.0,1.1,1.4,1.5,1.2,1.2,1.1,1.3,1.3,1.4,1.3,1.1,1.3,1.3,1.2,1.2,1.4,1.4,1.2,1.3,1.1,1.1,1.1,1.0,1.0,0.9,0.9,0.8,0.9,1.1,1.0,1.1,1.0,0.9,1.0,1.1,0.9,0.9,1.1,1.1,1.0,1.1,1.3,1.2,1.2,1.4,1.5,1.4,1.7,2.0,2.4,0.9,0.9,0.9,1.4,1.4,1.0,1.0,1.0,1.1,1.1,1.0,1.0,1.1,1.0,1.0,1.1,1.2,1.1,1.1,1.1,1.0,1.1,1.0,1.0,1.0,1.0,1.4,1.4,1.0,1.0,1.4,0.8,1.2,0.8,0.8,1.0,1.0,1.0,0.8,0.8,0.8,0.8,0.8,0.9,0.8,0.9,0.8,0.8,0.8,0.9,0.9,1.0,0.9,0.8,0.9,0.8,0.8,0.8,0.8],[2.8,2.1,1.6,1.4,1.2,1.2,1.0,1.0,0.8,0.9,0.8,0.9,0.9,0.8,0.8,0.8,0.8,0.8,0.8,0.8,0.8,0.8,0.8,0.9,0.9,1.0,1.0,1.1,0.9,1.0,1.1,1.3,1.2,1.1,1.1,1.2,1.0,1.0,1.1,1.1,1.0,1.3,1.3,1.4,1.4,1.6,1.5,1.7,1.8,1.8,1.7,1.6,1.3,1.1,1.2,1.0,1.0,0.8,0.9,1.0,2.0,2.7,3.6,3.4,4.3,3.1,2.4,2.2,1.6,1.6,1.8,1.6,1.3,1.5,1.5,1.2,1.2,1.1,1.0,1.0,1.0,0.8,1.0,0.9,1.1,1.1,1.0,1.2,1.1,1.0,1.1,1.2,1.1,1.1,1.3,1.2,1.0,1.2,1.3,1.2,1.2,1.4,1.4,1.4,1.4,1.6,1.5,1.7,1.5,1.3,1.2,1.2,1.1,1.1,1.0,1.0,0.9,0.9,1.1,1.0,1.1,1.4,1.5,1.3,1.3,1.2,1.4,1.4,1.5,1.4,1.2,1.4,1.4,1.3,1.3,1.5,1.5,1.3,1.4,1.2,1.3,1.2,1.1,1.1,0.9,0.9,0.8,0.9,1.0,1.0,1.1,1.0,0.9,1.1,1.1,1.0,1.0,1.2,1.2,1.1,1.2,1.3,1.3,1.2,1.4,1.5,1.5,1.7,2.0,2.3,0.9,0.9,1.0,1.5,1.5,1.0,1.0,1.1,1.1,1.1,1.0,1.1,1.1,1.1,1.1,1.2,1.2,1.2,1.2,1.2,1.1,1.1,1.0,1.1,1.0,1.0,1.4,1.4,1.0,1.1,1.2,0.8,1.2,0.8,0.8,1.1,1.0,1.0,0.8,0.8,0.8,0.8,0.8,0.9,0.8,0.9,0.8,0.8,0.8,0.9,0.9,1.0,0.9,0.8,0.9,0.8,0.8,0.8,0.8],[2.8,2.1,1.6,1.4,1.2,1.2,1.0,1.0,0.9,1.0,0.9,1.0,0.9,0.8,0.8,0.8,0.8,0.8,0.8,0.8,0.8,0.8,0.8,0.8,0.9,0.9,0.9,1.0,0.8,0.9,1.1,1.3,1.3,1.1,1.2,1.2,1.1,1.0,1.2,1.2,1.0,1.3,1.3,1.4,1.3,1.5,1.4,1.6,1.7,1.7,1.6,1.5,1.3,1.1,1.2,1.0,1.0,0.8,0.9,1.0,2.0,2.8,3.7,3.5,4.3,3.0,2.5,2.2,1.7,1.6,1.8,1.7,1.4,1.5,1.5,1.2,1.3,1.1,1.1,1.0,1.0,0.9,1.0,0.9,1.0,1.1,1.0,1.2,1.1,1.0,1.1,1.2,1.1,1.1,1.3,1.2,1.1,1.3,1.3,1.2,1.2,1.4,1.4,1.4,1.4,1.7,1.6,1.7,1.6,1.3,1.2,1.2,1.1,1.1,0.9,0.9,0.8,0.9,1.0,1.0,1.0,1.3,1.5,1.2,1.2,1.1,1.4,1.3,1.4,1.4,1.2,1.3,1.4,1.3,1.2,1.4,1.4,1.3,1.4,1.2,1.2,1.1,1.0,1.0,0.8,0.9,0.8,0.9,0.9,0.9,1.0,0.9,0.8,1.0,1.0,0.9,0.9,1.1,1.1,1.0,1.1,1.2,1.2,1.2,1.4,1.5,1.5,1.7,2.0,2.3,1.0,1.0,1.0,1.6,1.6,1.1,1.1,1.1,1.2,1.2,1.1,1.1,1.2,1.1,1.2,1.2,1.4,1.3,1.3,1.3,1.2,1.2,1.1,1.1,1.1,1.1,1.5,1.4,1.1,1.1,1.2,0.8,1.2,0.8,0.8,1.2,1.2,1.1,0.8,0.8,0.8,0.8,0.8,0.9,0.8,0.8,0.8,0.8,0.8,0.8,0.8,0.9,0.8,0.8,0.8,0.8,0.8,0.8,0.8],[2.8,2.0,1.5,1.3,1.1,1.1,0.9,1.0,0.8,1.0,0.9,1.0,1.0,0.9,0.8,0.8,0.8,0.8,0.8,0.8,0.8,0.8,0.8,0.8,0.8,0.9,0.9,1.0,0.8,0.9,1.2,1.3,1.4,1.1,1.2,1.2,1.1,1.0,1.2,1.1,1.0,1.2,1.2,1.3,1.3,1.5,1.4,1.6,1.7,1.7,1.6,1.5,1.2,1.1,1.1,0.9,1.0,0.8,0.9,1.1,2.0,2.9,3.8,3.5,4.2,3.0,2.4,2.3,1.7,1.6,1.8,1.6,1.4,1.5,1.4,1.1,1.2,1.1,1.0,0.9,1.0,0.8,0.9,0.9,1.0,1.0,1.0,1.1,1.1,1.0,1.1,1.2,1.1,1.1,1.3,1.2,1.1,1.2,1.3,1.2,1.2,1.4,1.4,1.4,1.3,1.6,1.5,1.7,1.5,1.3,1.2,1.1,1.0,1.0,0.8,0.9,0.8,0.9,1.0,0.9,1.0,1.3,1.4,1.2,1.2,1.1,1.4,1.3,1.4,1.4,1.2,1.3,1.4,1.2,1.2,1.4,1.4,1.3,1.3,1.2,1.1,1.1,1.0,1.0,0.8,0.9,0.8,0.9,0.9,0.9,1.0,0.9,0.8,0.9,1.0,0.8,0.8,1.0,1.0,1.0,1.1,1.2,1.1,1.2,1.3,1.4,1.4,1.6,1.9,2.3,1.0,1.0,1.0,1.6,1.6,1.1,1.1,1.1,1.2,1.2,1.1,1.1,1.2,1.1,1.2,1.2,1.3,1.3,1.3,1.2,1.2,1.2,1.1,1.1,1.1,1.1,1.5,1.4,1.1,1.1,1.2,0.8,1.1,0.8,0.8,1.1,1.1,1.1,0.8,0.8,0.9,0.8,0.9,0.9,0.8,0.9,0.8,0.8,0.8,0.8,0.9,0.9,0.8,0.8,0.8,0.8,0.8,0.8,0.9],[2.8,2.1,1.6,1.4,1.2,1.2,1.0,1.0,0.8,1.0,0.9,1.0,1.1,0.9,0.9,0.8,0.8,0.8,0.8,0.8,0.8,0.8,0.8,0.8,0.8,0.9,1.0,1.1,0.9,1.0,1.3,1.4,1.3,1.2,1.3,1.3,1.1,1.1,1.2,1.1,0.9,1.2,1.2,1.3,1.3,1.5,1.4,1.6,1.7,1.7,1.6,1.5,1.3,1.1,1.2,0.9,1.0,0.8,1.0,1.1,2.1,2.9,3.7,3.6,4.4,3.1,2.5,2.3,1.7,1.7,1.8,1.7,1.4,1.6,1.5,1.2,1.3,1.1,1.1,1.0,1.1,0.9,1.0,1.0,1.1,1.1,1.1,1.2,1.2,1.0,1.2,1.3,1.2,1.2,1.4,1.3,1.1,1.3,1.4,1.3,1.3,1.4,1.5,1.5,1.4,1.7,1.6,1.7,1.6,1.3,1.2,1.2,1.1,1.1,0.9,1.0,0.9,1.0,1.1,1.1,1.2,1.5,1.6,1.3,1.3,1.2,1.4,1.4,1.5,1.5,1.2,1.4,1.5,1.3,1.2,1.5,1.5,1.3,1.4,1.2,1.2,1.2,1.1,1.1,0.9,1.0,0.8,1.0,1.1,1.0,1.1,1.0,0.8,1.0,1.1,0.9,0.9,1.1,1.1,1.0,1.1,1.3,1.2,1.2,1.4,1.5,1.5,1.7,2.0,2.3,1.0,1.0,1.1,1.6,1.6,1.2,1.2,1.2,1.2,1.2,1.2,1.2,1.2,1.2,1.2,1.3,1.4,1.3,1.3,1.3,1.2,1.2,1.1,1.2,1.1,1.2,1.5,1.4,1.1,1.2,1.3,0.8,1.2,0.9,0.8,1.2,1.2,1.2,0.9,0.9,0.9,0.9,0.9,1.0,0.9,1.0,0.9,0.9,0.9,1.0,1.0,1.0,1.0,0.9,0.9,0.9,0.8,0.8,0.9],[2.9,2.2,1.8,1.5,1.3,1.3,1.1,1.1,0.9,1.1,1.0,1.2,1.2,1.1,1.0,0.9,0.8,0.8,0.8,0.8,0.8,0.8,0.8,0.8,0.8,0.8,0.9,1.0,0.9,1.0,1.2,1.4,1.3,1.3,1.3,1.4,1.2,1.2,1.3,1.3,1.0,1.3,1.2,1.4,1.4,1.6,1.5,1.8,1.8,1.9,1.7,1.6,1.4,1.2,1.3,1.0,1.1,0.9,1.1,1.2,2.2,3.0,3.8,3.7,4.3,3.2,2.6,2.4,1.9,1.8,2.0,1.8,1.5,1.8,1.6,1.3,1.4,1.2,1.2,1.1,1.2,1.0,1.2,1.1,1.3,1.4,1.2,1.4,1.3,1.2,1.3,1.4,1.3,1.3,1.5,1.4,1.2,1.4,1.5,1.4,1.4,1.6,1.6,1.6,1.6,1.9,1.7,1.9,1.7,1.5,1.4,1.3,1.2,1.3,1.1,1.2,1.0,1.1,1.3,1.3,1.4,1.7,1.8,1.6,1.5,1.4,1.6,1.6,1.8,1.7,1.4,1.6,1.7,1.5,1.5,1.7,1.7,1.5,1.6,1.4,1.4,1.4,1.2,1.2,1.0,1.1,0.8,1.0,1.1,1.0,1.2,1.1,0.9,1.0,1.2,1.0,1.0,1.2,1.2,1.1,1.2,1.4,1.4,1.4,1.6,1.7,1.6,1.9,2.2,2.5,1.1,1.1,1.2,1.7,1.7,1.2,1.2,1.3,1.3,1.3,1.3,1.3,1.3,1.3,1.3,1.4,1.5,1.5,1.4,1.4,1.3,1.3,1.2,1.3,1.2,1.2,1.6,1.5,1.2,1.3,1.3,0.9,1.3,0.9,0.9,1.2,1.2,1.2,0.9,1.0,1.0,1.0,1.0,1.1,1.0,1.0,1.0,1.0,1.0,1.1,1.1,1.2,1.1,1.0,1.0,1.0,0.9,0.9,1.0],[2.9,2.2,1.8,1.6,1.3,1.4,1.2,1.2,1.0,1.2,1.1,1.2,1.2,1.1,1.1,0.9,0.9,0.8,0.8,0.8,0.8,0.8,0.8,0.8,0.8,0.9,0.8,1.0,0.9,1.0,1.3,1.5,1.4,1.3,1.4,1.4,1.3,1.2,1.3,1.3,1.1,1.4,1.3,1.4,1.4,1.6,1.6,1.8,1.9,1.9,1.7,1.6,1.4,1.2,1.3,1.0,1.2,0.9,1.1,1.3,2.2,3.0,4.0,3.8,4.4,3.3,2.7,2.5,1.9,1.9,2.1,1.9,1.6,1.8,1.7,1.4,1.5,1.3,1.3,1.1,1.3,1.1,1.3,1.2,1.4,1.4,1.3,1.6,1.5,1.3,1.5,1.6,1.4,1.5,1.6,1.5,1.3,1.6,1.7,1.5,1.5,1.7,1.8,1.7,1.7,2.0,1.9,2.1,1.9,1.6,1.5,1.4,1.3,1.4,1.1,1.3,1.0,1.1,1.2,1.2,1.3,1.7,1.8,1.6,1.6,1.5,1.8,1.7,1.9,1.8,1.6,1.7,1.9,1.7,1.6,1.9,1.9,1.7,1.7,1.5,1.5,1.5,1.3,1.3,1.0,1.0,0.8,1.0,1.1,0.9,1.2,1.1,0.9,1.0,1.2,1.1,1.0,1.2,1.3,1.2,1.3,1.5,1.5,1.5,1.7,1.8,1.8,2.0,2.3,2.7,1.2,1.2,1.2,1.8,1.8,1.3,1.3,1.4,1.4,1.4,1.4,1.4,1.5,1.4,1.4,1.5,1.7,1.6,1.5,1.5,1.4,1.5,1.3,1.4,1.3,1.3,1.7,1.6,1.3,1.4,1.4,0.9,1.4,1.0,1.0,1.3,1.4,1.3,1.0,1.0,1.0,1.0,1.0,1.1,1.0,1.0,1.0,0.9,1.0,1.1,1.1,1.1,1.0,1.0,1.0,1.0,0.9,0.9,1.0],[2.9,2.1,1.8,1.5,1.3,1.4,1.1,1.3,1.0,1.3,1.2,1.3,1.3,1.1,1.1,0.9,1.0,0.9,0.8,0.8,0.8,0.8,0.8,0.8,0.8,0.9,0.9,1.1,1.0,1.1,1.4,1.6,1.4,1.5,1.5,1.6,1.4,1.4,1.4,1.3,1.0,1.3,1.2,1.4,1.4,1.6,1.5,1.8,1.9,1.8,1.7,1.6,1.4,1.2,1.3,1.0,1.2,1.0,1.3,1.4,2.3,3.1,4.1,3.9,4.4,3.4,2.9,2.7,2.1,2.1,2.2,2.0,1.7,2.0,1.8,1.5,1.5,1.4,1.4,1.1,1.3,1.1,1.3,1.2,1.3,1.4,1.3,1.6,1.6,1.3,1.5,1.7,1.5,1.5,1.7,1.7,1.5,1.6,1.8,1.7,1.6,1.8,1.9,1.9,1.8,2.2,2.0,2.1,1.9,1.6,1.5,1.4,1.3,1.4,1.1,1.2,1.0,1.1,1.2,1.2,1.3,1.7,1.8,1.6,1.6,1.5,1.8,1.6,1.9,1.8,1.5,1.7,1.8,1.7,1.5,1.9,1.9,1.7,1.7,1.5,1.4,1.4,1.2,1.2,1.0,1.0,0.9,1.1,1.1,1.0,1.2,1.1,0.9,1.0,1.1,1.0,0.9,1.1,1.3,1.2,1.2,1.4,1.4,1.4,1.6,1.7,1.8,2.0,2.3,2.7,1.3,1.3,1.4,1.8,1.8,1.5,1.5,1.6,1.6,1.6,1.6,1.6,1.6,1.6,1.6,1.7,1.8,1.7,1.7,1.7,1.6,1.6,1.5,1.5,1.5,1.5,1.8,1.7,1.4,1.5,1.4,1.0,1.4,1.0,1.0,1.3,1.3,1.3,1.0,1.1,1.1,1.1,1.1,1.2,1.0,1.1,1.1,1.0,1.0,1.1,1.1,1.2,1.1,1.0,1.0,1.0,1.0,1.0,1.1],[3.4,2.5,2.3,2.1,1.7,1.8,1.4,1.6,1.3,1.6,1.6,1.8,1.9,1.7,1.5,1.2,1.3,1.2,1.1,1.0,0.9,0.9,0.9,0.8,0.8,0.8,1.0,1.3,1.3,1.5,1.9,2.2,1.7,2.1,2.1,2.3,1.8,1.8,1.7,1.7,1.2,1.6,1.4,1.8,1.6,2.0,1.9,2.3,2.5,2.3,2.1,1.9,1.8,1.4,1.7,1.3,1.6,1.3,1.7,1.9,2.8,3.7,4.5,4.5,4.9,3.9,3.6,3.2,2.6,2.6,2.7,2.4,2.2,2.5,2.3,1.9,1.9,1.7,1.7,1.3,1.6,1.3,1.6,1.6,1.7,1.9,1.8,2.0,2.1,1.7,1.8,2.1,1.9,1.8,2.2,2.1,1.8,2.1,2.3,2.2,2.0,2.3,2.5,2.4,2.3,2.8,2.5,2.6,2.4,2.1,1.8,1.7,1.5,1.6,1.3,1.5,1.3,1.6,1.6,1.7,1.9,2.3,2.3,2.0,2.1,1.8,2.2,2.0,2.2,2.2,1.8,2.0,2.2,1.9,1.8,2.2,2.2,2.0,2.2,1.8,1.7,1.7,1.4,1.5,1.2,1.4,1.2,1.5,1.5,1.2,1.5,1.3,1.0,1.2,1.4,1.2,1.1,1.5,1.6,1.4,1.6,1.8,1.8,1.9,2.1,2.3,2.3,2.6,3.0,3.4,1.7,1.8,1.8,2.3,2.3,1.9,1.9,2.1,2.1,2.1,2.0,2.1,2.1,2.0,2.0,2.1,2.3,2.2,2.2,2.1,2.0,2.0,1.9,1.9,1.9,1.9,2.2,2.2,2.0,2.0,1.7,1.4,1.8,1.5,1.5,1.7,1.6,1.7,1.5,1.6,1.7,1.6,1.6,1.8,1.5,1.6,1.6,1.5,1.5,1.6,1.6,1.7,1.5,1.4,1.4,1.4,1.4,1.4,1.6],[3.7,2.8,2.5,2.3,1.9,2.0,1.6,1.8,1.5,1.8,1.8,2.2,2.1,2.0,1.9,1.6,1.6,1.3,1.3,1.2,1.1,1.0,1.0,0.9,0.8,0.8,0.8,1.1,1.3,1.5,1.9,2.2,1.8,2.2,2.3,2.4,2.0,2.0,1.8,1.7,1.3,1.7,1.5,1.9,1.8,2.2,2.2,2.6,2.6,2.6,2.4,2.2,1.9,1.6,1.8,1.4,1.7,1.4,1.8,2.1,3.0,3.8,4.7,4.6,5.2,4.2,3.7,3.4,2.8,2.9,3.0,2.6,2.4,2.7,2.5,2.1,2.2,1.9,1.9,1.7,2.0,1.7,2.1,2.0,2.3,2.4,2.3,2.7,2.6,2.2,2.4,2.7,2.3,2.3,2.7,2.5,2.1,2.5,2.7,2.5,2.3,2.7,2.8,2.6,2.5,3.0,2.8,3.0,2.8,2.4,2.2,2.1,1.9,2.1,1.7,2.0,1.7,2.0,2.1,2.1,2.3,2.9,2.8,2.6,2.8,2.5,3.0,2.7,3.0,2.9,2.4,2.8,3.0,2.6,2.4,2.9,2.9,2.5,2.7,2.3,2.3,2.3,1.9,2.1,1.6,1.7,1.4,1.6,1.7,1.4,1.8,1.7,1.3,1.4,1.8,1.6,1.4,1.8,2.0,1.8,1.9,2.3,2.2,2.1,2.4,2.6,2.6,2.8,3.2,3.7,2.0,2.0,2.1,2.5,2.6,2.1,2.2,2.3,2.4,2.4,2.3,2.3,2.3,2.2,2.2,2.3,2.5,2.4,2.3,2.3,2.2,2.2,2.1,2.1,2.1,2.2,2.3,2.3,2.2,2.2,1.9,1.6,2.0,1.7,1.7,2.0,1.9,1.9,1.7,1.8,1.8,1.8,1.7,1.9,1.7,1.6,1.7,1.6,1.7,1.8,1.8,1.9,1.8,1.7,1.7,1.7,1.6,1.6,1.7],[3.6,2.8,2.6,2.3,2.0,2.2,1.7,2.0,1.6,2.0,2.0,2.2,2.2,1.9,1.9,1.5,1.6,1.5,1.2,1.3,1.3,1.1,0.9,1.0,1.0,0.9,0.8,0.8,1.0,1.3,1.7,2.0,1.9,2.2,2.3,2.5,2.1,2.2,2.0,2.0,1.5,1.8,1.5,1.9,1.8,2.1,2.1,2.5,2.5,2.6,2.3,2.2,2.0,1.6,1.9,1.5,1.9,1.6,2.0,2.2,3.2,3.9,4.7,4.7,5.2,4.3,4.0,3.7,3.0,3.1,3.2,2.9,2.6,2.8,2.6,2.3,2.3,2.1,2.1,1.8,2.1,1.8,2.1,2.0,2.3,2.2,2.2,2.6,2.6,2.2,2.5,2.8,2.4,2.5,2.8,2.6,2.3,2.6,2.8,2.7,2.5,2.8,3.1,2.8,2.7,3.3,2.9,3.2,2.9,2.6,2.4,2.3,1.9,2.2,1.8,2.0,1.7,1.8,2.0,1.8,2.1,2.5,2.6,2.5,2.7,2.5,2.9,2.7,3.2,2.9,2.6,2.8,3.2,2.8,2.6,3.1,3.1,2.7,2.9,2.5,2.3,2.4,2.0,2.1,1.6,1.5,1.2,1.3,1.6,1.2,1.8,1.6,1.3,1.4,1.8,1.7,1.4,1.8,2.1,1.9,1.9,2.2,2.3,2.3,2.5,2.8,2.7,2.9,3.2,3.6,2.1,2.1,2.2,2.6,2.6,2.3,2.4,2.5,2.6,2.6,2.5,2.5,2.5,2.4,2.5,2.5,2.8,2.6,2.6,2.5,2.5,2.4,2.4,2.4,2.4,2.4,2.5,2.4,2.2,2.3,1.9,1.5,1.8,1.6,1.7,2.0,1.9,2.0,1.5,1.7,1.7,1.6,1.6,1.7,1.5,1.5,1.5,1.4,1.5,1.5,1.6,1.7,1.6,1.5,1.5,1.5,1.4,1.4,1.8],[4.4,3.6,3.6,3.7,3.2,3.8,2.9,3.5,2.5,3.2,2.7,2.7,2.5,2.1,2.2,1.6,2.2,1.8,1.3,1.7,1.9,1.4,1.1,1.7,1.6,1.2,0.9,0.8,0.9,1.2,1.5,1.9,2.1,2.6,2.5,3.2,2.9,3.3,3.2,3.3,2.4,2.8,2.2,2.4,2.3,2.6,2.8,3.2,3.1,3.2,2.9,2.8,2.9,2.5,3.1,2.4,3.2,2.3,3.1,3.0,3.9,4.9,5.5,5.7,6.5,5.7,5.8,5.2,4.7,5.2,5.1,4.6,4.4,4.9,4.6,4.2,3.9,3.8,3.8,2.8,3.3,2.4,2.6,2.2,2.5,2.4,2.4,3.1,3.0,2.6,3.1,3.5,3.2,3.5,4.1,4.0,3.4,4.2,4.8,4.6,4.2,4.9,5.2,4.9,4.8,5.6,5.2,5.3,5.0,4.5,4.1,3.8,3.1,3.4,2.5,2.6,1.9,1.9,2.5,2.0,2.3,3.0,2.8,3.2,3.0,3.1,3.6,3.5,4.1,3.7,3.5,3.8,4.3,3.8,3.8,4.4,4.6,4.1,4.5,4.0,3.6,3.5,2.7,2.6,2.0,1.8,1.3,1.3,1.9,1.5,2.2,2.1,1.7,1.9,2.5,2.3,2.3,2.5,3.0,3.0,2.9,3.5,3.8,3.9,3.8,4.4,4.5,4.4,4.6,5.4,2.6,2.6,2.8,3.1,3.2,3.2,3.4,3.5,3.6,3.7,3.7,3.8,3.9,3.7,3.8,4.1,4.3,4.3,4.2,4.0,3.8,3.7,3.6,3.7,3.5,3.5,3.2,3.0,2.7,2.5,2.0,1.6,2.1,1.9,2.0,2.3,2.2,2.3,1.6,1.7,1.7,1.6,1.5,1.6,1.4,1.3,1.5,1.4,1.4,1.5,1.5,1.7,1.6,1.5,1.6,1.4,1.5,1.4,2.3],[3.5,2.7,2.4,2.2,2.1,2.1,1.8,1.9,1.5,1.8,1.6,1.7,1.5,1.3,1.4,1.1,1.3,1.1,0.9,1.1,1.2,0.9,0.9,1.3,1.3,1.2,1.0,0.8,0.8,0.8,1.0,1.2,1.2,1.4,1.4,1.7,1.5,1.7,1.7,1.8,1.5,1.9,1.7,2.0,1.8,2.1,2.0,2.3,2.3,2.4,2.2,2.2,2.1,1.8,2.0,1.6,1.8,1.4,1.7,1.6,2.5,3.3,4.0,4.0,4.8,3.7,3.4,3.1,2.5,2.6,2.7,2.5,2.3,2.5,2.3,2.2,2.2,2.1,2.0,1.7,1.9,1.5,1.7,1.5,1.7,1.6,1.7,2.0,2.0,1.7,2.0,2.2,2.0,2.1,2.3,2.2,2.1,2.3,2.4,2.3,2.2,2.5,2.6,2.4,2.4,2.8,2.6,2.8,2.7,2.4,2.2,2.1,1.9,2.0,1.6,1.6,1.3,1.3,1.5,1.3,1.5,1.8,2.0,1.9,2.0,2.0,2.2,2.1,2.4,2.3,2.1,2.3,2.5,2.4,2.2,2.5,2.5,2.3,2.4,2.2,2.1,2.1,1.7,1.7,1.3,1.2,1.0,1.0,1.2,1.2,1.4,1.5,1.2,1.5,1.7,1.6,1.6,1.7,1.9,1.8,2.0,2.1,2.2,2.2,2.4,2.4,2.5,2.7,3.0,3.4,1.5,1.6,1.6,2.1,2.1,1.8,1.9,1.9,2.0,2.0,2.0,2.1,2.1,2.0,2.1,2.2,2.2,2.2,2.2,2.2,2.1,2.0,2.0,2.0,1.9,1.9,2.0,2.0,1.6,1.6,1.6,1.1,1.6,1.2,1.2,1.5,1.6,1.5,1.1,1.1,1.1,1.1,1.0,1.1,0.9,1.0,1.0,1.0,1.0,1.0,1.1,1.2,1.1,1.1,1.2,1.0,1.0,1.0,1.3],[4.2,3.4,3.2,3.0,2.7,2.8,2.4,2.6,2.1,2.5,2.3,2.4,2.0,1.7,1.9,1.5,1.7,1.3,1.0,1.5,1.6,1.2,1.2,1.6,1.7,1.4,1.3,1.1,0.8,0.8,0.9,1.4,1.3,1.7,1.7,2.1,1.8,2.3,2.1,2.5,2.0,2.6,2.3,2.6,2.5,2.7,2.6,2.9,2.9,3.0,3.0,2.9,2.7,2.4,2.6,2.1,2.4,1.8,2.3,2.1,3.0,4.0,4.7,4.8,5.5,4.5,4.1,3.8,3.2,3.5,3.5,3.2,3.1,3.4,3.3,3.0,3.0,2.8,2.7,2.3,2.7,2.2,2.4,2.1,2.4,2.3,2.4,2.9,2.7,2.5,2.9,3.2,2.8,3.0,3.4,3.1,2.8,3.2,3.6,3.2,3.1,3.6,3.7,3.4,3.4,4.0,3.8,4.0,3.8,3.3,3.0,2.9,2.5,2.7,2.2,2.4,1.8,1.7,2.0,1.8,2.0,2.4,2.6,2.6,2.8,2.8,3.2,3.0,3.4,3.3,2.9,3.1,3.6,3.3,3.1,3.5,3.8,3.3,3.6,3.1,2.8,2.8,2.3,2.2,1.9,1.6,1.3,1.3,1.5,1.4,1.9,2.0,1.6,1.9,2.2,2.1,2.0,2.3,2.5,2.4,2.5,2.7,2.9,2.9,3.0,3.3,3.3,3.5,3.8,4.3,2.0,2.0,2.2,2.5,2.6,2.4,2.6,2.6,2.8,2.9,2.8,2.9,2.9,2.8,2.9,3.0,3.0,3.1,3.1,3.0,2.9,2.8,2.7,2.6,2.6,2.7,2.5,2.4,2.0,2.0,1.7,1.4,1.8,1.5,1.5,1.9,2.0,1.8,1.4,1.4,1.4,1.4,1.2,1.3,1.1,1.0,1.3,1.3,1.3,1.4,1.5,1.5,1.5,1.5,1.5,1.3,1.4,1.4,1.7],[5.8,4.9,4.8,4.5,4.2,4.2,3.5,3.6,2.8,3.5,3.3,3.3,2.6,2.1,2.6,2.0,2.4,1.8,1.4,2.1,2.2,1.6,1.8,2.5,2.4,2.1,2.2,1.5,1.3,0.9,0.8,1.1,1.5,1.9,1.9,2.5,2.3,2.9,2.6,3.2,2.6,3.5,3.3,3.8,3.7,4.0,4.1,4.6,4.6,4.7,4.6,4.3,4.1,3.6,3.7,3.1,3.3,2.4,3.0,2.6,3.6,4.3,5.1,5.2,6.1,5.2,5.2,4.7,4.4,4.8,4.8,4.4,4.4,4.9,4.6,4.3,4.5,4.2,4.1,3.3,3.9,3.0,3.5,2.8,3.3,3.0,3.1,3.8,3.7,3.3,4.1,4.3,3.9,4.3,4.6,4.3,4.2,4.7,5.1,4.6,4.6,5.3,5.3,4.9,5.0,5.7,5.4,5.9,5.5,4.8,4.7,4.3,3.9,4.2,3.1,3.3,2.5,2.5,3.0,2.5,2.6,3.5,3.5,3.7,3.8,3.9,4.6,4.3,5.0,4.8,4.2,4.8,5.3,4.9,4.7,5.4,5.5,4.9,5.3,4.7,4.3,4.3,3.6,3.4,2.7,2.4,1.9,1.7,2.4,2.3,2.8,3.1,2.5,3.1,3.6,3.2,3.0,3.6,4.0,3.8,3.9,4.4,4.5,4.5,4.8,5.2,5.1,5.2,5.5,5.9,2.5,2.7,2.9,3.1,3.2,3.3,3.5,3.6,3.9,4.0,3.9,4.1,4.1,4.0,4.1,4.3,4.2,4.4,4.4,4.3,4.2,4.0,3.8,3.8,3.7,3.7,3.1,2.9,2.6,2.5,2.0,1.8,2.0,2.0,2.1,2.3,2.3,2.2,1.8,1.8,1.7,1.8,1.5,1.5,1.5,1.3,1.7,1.8,1.8,1.8,2.0,2.1,2.2,2.1,2.2,1.9,2.0,1.9,2.3],[6.7,6.1,5.9,5.1,5.1,4.8,4.6,4.3,3.7,4.1,3.6,3.7,2.7,2.5,3.1,2.5,2.8,2.0,2.0,3.0,3.1,2.3,2.9,3.5,3.4,3.1,3.4,2.5,1.9,1.3,1.0,0.8,1.0,1.4,1.8,2.0,1.8,2.7,2.7,3.5,3.1,4.1,4.2,5.0,5.0,5.4,5.2,6.0,6.0,6.1,5.9,5.7,4.9,4.6,4.4,4.0,3.9,2.8,3.2,2.3,3.1,4.0,5.1,5.2,6.1,4.9,4.8,4.3,4.0,4.7,4.6,4.2,4.6,5.1,4.7,5.0,5.5,5.2,4.9,4.6,4.6,3.6,4.1,3.4,3.9,3.5,3.7,4.5,4.1,3.8,4.7,5.0,4.4,4.9,5.4,4.7,4.7,5.8,5.5,5.0,5.4,6.2,5.5,5.1,5.7,6.1,6.4,6.7,6.7,6.0,6.0,5.5,5.1,5.1,4.3,4.2,3.3,2.8,3.6,3.0,3.0,3.8,4.0,4.3,4.4,4.6,5.4,5.3,5.9,5.7,5.2,5.9,6.3,5.8,5.9,6.4,6.5,6.1,6.4,5.8,5.5,5.1,4.6,4.1,3.5,3.0,2.6,2.2,3.0,3.1,3.5,3.9,3.5,4.1,4.5,4.3,4.1,4.6,5.3,5.1,5.1,5.7,6.0,5.7,6.1,6.4,6.4,6.2,6.5,6.8,2.7,2.7,3.1,3.1,3.2,3.6,3.7,3.9,4.1,4.3,4.1,4.2,4.3,4.1,4.3,4.4,4.4,4.6,4.8,4.7,4.4,4.2,3.8,3.9,3.9,3.8,3.2,3.0,2.6,2.4,2.1,1.8,2.0,2.0,2.1,2.3,2.5,2.1,1.9,2.0,2.0,2.0,1.7,1.7,1.8,1.6,1.9,2.0,2.1,2.2,2.3,2.4,2.6,2.5,2.7,2.4,2.4,2.1,2.2],[4.9,4.2,3.7,3.4,3.1,3.0,2.6,2.5,2.2,2.3,2.3,2.4,1.9,1.9,2.0,1.7,1.8,1.3,1.7,1.8,2.0,1.6,2.1,2.2,2.2,2.2,2.4,1.9,1.8,1.3,1.4,0.9,0.8,0.9,1.2,1.2,1.2,1.8,1.8,2.3,2.3,2.8,2.7,3.2,3.3,3.6,3.6,4.0,4.1,4.0,3.7,3.5,3.2,2.9,2.8,2.5,2.3,1.9,2.0,1.6,2.5,3.2,3.9,4.2,5.2,3.9,3.5,3.2,2.8,3.1,3.1,2.9,3.0,3.2,3.0,3.0,3.2,3.2,2.9,2.3,2.6,2.1,2.6,2.5,2.5,2.5,2.4,3.0,2.9,2.6,2.9,3.1,2.8,2.9,3.2,3.0,2.6,3.1,3.2,2.9,2.8,3.5,3.2,3.0,3.1,3.6,3.7,4.1,3.9,3.3,3.3,2.9,3.0,3.1,2.3,2.6,2.3,2.3,2.4,2.3,2.3,2.8,3.1,2.8,3.0,2.9,3.4,3.1,3.7,3.4,3.0,3.4,3.9,3.3,3.3,3.9,3.8,3.4,3.7,3.4,3.2,2.9,2.7,2.6,2.2,2.2,1.9,2.0,2.2,2.2,2.4,2.5,2.2,2.7,2.8,2.7,2.6,3.0,3.3,3.0,3.1,3.4,3.4,3.4,3.7,3.9,3.5,4.0,4.5,4.8,1.7,1.7,1.9,2.1,2.2,2.1,2.3,2.4,2.6,2.7,2.5,2.6,2.7,2.6,2.7,2.8,2.8,2.9,3.0,2.9,2.7,2.6,2.4,2.4,2.4,2.4,2.1,2.0,1.7,1.8,1.5,1.5,1.6,1.6,1.6,1.6,1.7,1.5,1.7,1.8,1.8,1.8,1.8,1.8,1.7,1.7,1.8,1.8,1.9,1.9,1.9,2.1,2.0,1.8,2.0,1.9,1.8,1.8,1.5],[4.3,3.5,3.2,2.8,2.6,2.4,2.3,2.0,1.8,1.9,1.8,1.8,1.4,1.6,1.7,1.6,1.4,1.2,1.5,1.8,1.7,1.5,1.9,2.2,2.1,2.0,2.3,1.9,1.8,1.4,1.5,1.3,0.8,0.8,0.8,1.0,0.9,1.3,1.5,1.9,1.9,2.4,2.5,2.8,3.0,3.2,3.1,3.6,3.6,3.6,3.4,3.2,2.7,2.5,2.4,2.1,1.8,1.6,1.6,1.2,2.1,3.0,3.8,3.9,4.9,3.5,3.1,2.7,2.3,2.4,2.6,2.3,2.3,2.5,2.4,2.4,2.6,2.6,2.3,2.1,2.2,1.9,2.2,2.1,2.4,2.3,2.2,2.6,2.3,2.1,2.6,2.5,2.2,2.5,2.6,2.3,2.2,2.5,2.5,2.3,2.4,2.7,2.5,2.4,2.5,2.9,2.9,3.2,3.1,2.6,2.7,2.5,2.5,2.5,2.2,2.4,2.0,2.0,2.4,2.2,2.3,2.7,2.8,2.7,2.7,2.7,3.0,3.0,3.3,3.0,2.7,3.1,3.2,2.8,2.8,3.2,3.1,2.8,3.0,2.7,2.8,2.6,2.5,2.4,2.2,2.2,1.8,2.0,2.2,2.2,2.4,2.5,2.2,2.6,2.6,2.4,2.4,2.7,2.8,2.6,2.8,3.1,2.9,2.8,3.2,3.4,3.0,3.2,3.6,4.0,1.3,1.3,1.4,1.8,1.8,1.6,1.7,1.8,1.9,2.0,1.8,1.9,2.1,1.8,2.0,2.1,2.1,2.1,2.2,2.2,2.0,2.0,1.8,1.8,1.7,1.7,1.7,1.7,1.3,1.3,1.5,1.1,1.5,1.4,1.2,1.4,1.5,1.5,1.4,1.4,1.5,1.6,1.4,1.5,1.4,1.5,1.7,1.6,1.7,1.8,1.9,2.0,1.9,1.8,1.9,1.7,1.7,1.7,1.1],[4.8,4.1,3.6,3.2,3.0,2.6,2.6,2.3,2.2,2.2,1.9,1.9,1.5,1.7,2.0,1.8,1.7,1.5,1.9,2.2,2.1,1.9,2.3,2.5,2.4,2.3,2.7,2.3,2.2,1.6,1.8,1.5,1.1,0.8,0.8,0.9,1.0,1.3,1.6,2.1,2.2,2.6,2.8,3.3,3.3,3.8,3.6,4.3,4.3,4.2,3.9,3.6,3.1,2.9,2.6,2.4,2.0,1.7,1.7,1.2,2.2,3.0,3.9,3.9,4.9,3.6,3.4,2.9,2.4,2.7,2.8,2.5,2.4,2.8,2.7,2.6,2.9,2.8,2.6,2.4,2.6,2.3,2.4,2.3,2.7,2.6,2.3,2.7,2.5,2.3,2.7,2.7,2.4,2.7,2.8,2.5,2.5,2.7,2.7,2.5,2.6,2.9,2.8,2.6,2.8,3.2,3.3,3.6,3.5,2.8,3.1,2.8,2.8,2.8,2.6,2.7,2.3,2.4,2.8,2.7,2.6,3.1,3.1,3.0,2.9,2.8,3.3,3.4,3.7,3.3,3.0,3.5,3.6,3.1,3.2,3.7,3.5,3.1,3.5,3.0,3.3,3.1,2.9,2.9,2.6,2.7,2.3,2.4,2.8,2.7,3.0,2.9,2.7,3.1,3.2,2.9,2.8,3.2,3.3,2.9,3.2,3.6,3.2,3.2,3.8,3.8,3.5,3.7,4.2,4.4,1.4,1.3,1.5,1.8,1.8,1.7,1.7,1.9,2.0,2.0,1.9,2.0,2.2,2.0,2.1,2.2,2.2,2.3,2.4,2.3,2.2,2.1,1.9,1.8,1.8,1.8,1.8,1.7,1.3,1.3,1.6,1.4,1.6,1.5,1.4,1.6,1.6,1.5,1.6,1.6,1.7,1.8,1.7,1.7,1.7,1.8,1.9,1.9,2.2,2.3,2.4,2.5,2.5,2.4,2.5,2.2,2.1,2.0,1.2],[4.6,3.8,3.3,2.9,2.9,2.4,2.5,2.2,2.0,2.2,2.1,2.1,1.6,1.8,2.1,1.9,1.7,1.4,2.0,2.2,2.0,2.0,2.5,2.5,2.3,2.3,2.8,2.4,2.3,1.8,2.0,1.6,1.2,1.0,0.8,0.8,0.8,1.1,1.4,1.7,2.0,2.4,2.7,3.1,3.3,3.7,3.5,4.2,4.1,3.9,3.7,3.4,2.9,2.8,2.3,2.2,1.8,1.5,1.6,1.1,2.1,3.0,3.9,4.0,5.0,3.6,3.2,2.7,2.2,2.5,2.5,2.2,2.3,2.6,2.4,2.4,2.8,2.8,2.6,2.5,2.7,2.4,2.6,2.6,3.0,2.8,2.5,3.0,2.6,2.4,3.0,2.9,2.5,2.9,3.0,2.6,2.5,3.0,2.9,2.5,2.7,3.1,2.8,2.6,2.8,3.2,3.3,3.6,3.6,3.0,3.1,3.0,3.0,3.0,2.7,2.9,2.5,2.6,3.0,2.8,2.8,3.2,3.2,3.2,3.1,3.2,3.7,3.7,3.9,3.6,3.4,3.8,3.9,3.5,3.5,3.9,3.7,3.4,3.7,3.3,3.4,3.3,3.1,3.1,2.7,2.8,2.4,2.6,2.9,2.8,3.1,3.1,2.8,3.1,3.2,2.8,2.7,3.2,3.3,2.9,3.1,3.5,3.3,3.1,3.5,3.7,3.4,3.5,4.0,4.3,1.4,1.4,1.5,1.9,1.9,1.7,1.8,1.9,2.1,2.1,2.0,2.0,2.2,2.0,2.2,2.2,2.2,2.3,2.4,2.3,2.2,2.2,1.8,1.8,1.9,1.8,1.8,1.8,1.4,1.4,1.6,1.5,1.6,1.6,1.4,1.6,1.7,1.5,1.7,1.7,1.8,2.0,1.8,1.8,1.9,2.0,2.0,2.1,2.3,2.4,2.5,2.6,2.6,2.5,2.6,2.3,2.2,2.1,1.2],[3.8,3.1,2.7,2.2,2.2,1.8,2.0,1.7,1.6,1.7,1.7,1.9,1.5,1.6,1.8,1.7,1.5,1.2,1.7,1.9,1.6,1.6,2.0,2.1,1.9,2.0,2.4,2.2,2.1,1.7,1.9,1.7,1.2,0.9,1.0,0.8,0.8,0.8,1.1,1.3,1.6,2.0,2.2,2.6,2.7,3.0,2.9,3.3,3.3,3.1,3.0,2.7,2.3,2.2,1.8,1.8,1.3,1.1,1.2,1.0,2.1,2.9,3.7,3.7,4.7,3.2,2.9,2.5,2.1,2.2,2.2,2.0,1.9,2.2,1.9,1.8,2.1,2.0,2.0,2.0,2.1,1.9,2.1,2.1,2.4,2.3,2.2,2.5,2.3,2.1,2.4,2.5,2.1,2.3,2.5,2.2,2.1,2.4,2.5,2.1,2.1,2.5,2.4,2.1,2.2,2.6,2.5,2.9,2.7,2.3,2.3,2.3,2.4,2.5,2.2,2.3,2.1,2.1,2.5,2.5,2.4,2.8,2.7,2.7,2.6,2.6,3.0,3.0,3.1,2.9,2.6,3.0,3.0,2.7,2.6,3.0,2.9,2.5,2.7,2.4,2.6,2.6,2.4,2.5,2.3,2.4,2.1,2.3,2.5,2.4,2.6,2.5,2.3,2.5,2.6,2.4,2.3,2.5,2.5,2.3,2.4,2.7,2.5,2.4,2.7,2.9,2.5,2.7,3.1,3.4,1.3,1.3,1.4,1.7,1.7,1.5,1.6,1.7,1.9,1.9,1.7,1.7,1.9,1.7,1.8,1.8,1.9,1.9,1.9,1.9,1.8,1.8,1.6,1.5,1.6,1.6,1.7,1.7,1.4,1.4,1.6,1.4,1.5,1.4,1.3,1.5,1.5,1.4,1.5,1.6,1.7,1.8,1.7,1.7,1.8,1.8,1.9,1.9,2.1,2.2,2.2,2.3,2.3,2.2,2.3,2.1,2.0,2.0,1.1],[3.6,2.7,2.2,1.8,1.8,1.6,1.6,1.4,1.4,1.5,1.6,1.8,1.5,1.5,1.6,1.5,1.3,1.1,1.6,1.5,1.3,1.5,1.8,1.7,1.7,1.8,2.1,2.1,2.0,1.8,2.0,1.9,1.3,1.2,1.2,1.0,0.8,0.8,0.9,1.1,1.2,1.5,1.7,2.0,2.1,2.4,2.3,2.6,2.6,2.5,2.3,2.2,1.8,1.7,1.5,1.3,1.1,0.9,1.1,1.0,2.0,3.0,3.9,4.0,4.7,3.4,2.9,2.5,2.0,2.2,2.2,1.9,1.8,2.2,1.8,1.7,1.9,1.8,1.7,1.7,1.9,1.7,1.9,1.9,2.2,2.2,2.0,2.4,2.2,1.9,2.2,2.3,2.0,2.2,2.4,2.1,1.9,2.2,2.4,2.1,2.0,2.4,2.3,2.1,2.2,2.7,2.6,2.8,2.6,2.1,2.0,2.1,2.1,2.2,1.9,2.1,1.8,2.0,2.2,2.3,2.2,2.7,2.7,2.5,2.5,2.4,2.8,2.7,3.0,2.7,2.4,2.8,2.9,2.5,2.5,2.9,2.8,2.4,2.6,2.3,2.3,2.4,2.1,2.3,1.9,2.1,1.7,2.1,2.2,2.1,2.3,2.1,1.9,2.0,2.2,2.0,1.7,2.1,2.2,1.9,1.9,2.3,2.2,2.0,2.3,2.5,2.5,2.6,2.9,3.3,1.3,1.3,1.4,1.7,1.7,1.4,1.5,1.6,1.8,1.8,1.6,1.7,1.8,1.6,1.7,1.7,1.8,1.8,1.8,1.7,1.6,1.7,1.5,1.5,1.5,1.5,1.7,1.6,1.4,1.4,1.7,1.3,1.6,1.3,1.3,1.5,1.5,1.5,1.5,1.5,1.6,1.7,1.6,1.7,1.7,1.7,1.7,1.7,1.9,1.9,2.0,2.1,2.0,1.9,2.0,1.9,1.7,1.7,1.2],[3.6,2.6,2.3,1.8,1.8,1.6,1.7,1.6,1.6,2.0,2.2,2.5,2.1,2.3,2.4,2.3,1.7,1.6,2.3,2.3,1.6,1.8,2.4,2.0,1.8,2.2,2.6,2.7,2.7,2.5,2.8,2.5,2.0,1.6,1.7,1.4,1.2,0.8,0.8,0.8,1.1,1.3,1.7,1.9,2.1,2.5,2.5,3.0,2.9,2.7,2.4,2.2,1.7,1.7,1.4,1.2,1.0,1.1,1.4,1.2,2.4,3.4,4.3,4.3,5.1,3.6,3.6,2.9,2.4,2.6,2.6,2.2,2.2,2.6,2.1,1.8,2.0,2.0,2.1,2.1,2.6,2.3,2.7,2.9,3.4,3.4,3.0,3.4,3.1,2.8,3.2,3.1,2.7,2.9,3.2,2.8,2.5,3.0,3.0,2.5,2.5,3.1,2.8,2.6,2.7,3.2,3.1,3.8,3.3,2.7,2.5,2.6,2.6,2.9,2.7,3.0,2.7,3.1,3.5,3.5,3.5,4.1,3.9,3.9,3.8,3.7,4.2,4.0,4.3,4.0,3.6,3.9,4.1,3.7,3.4,3.9,3.8,3.2,3.4,3.0,3.0,3.3,2.9,3.3,2.8,3.2,2.6,3.1,3.4,2.9,3.3,2.9,2.5,2.5,2.9,2.6,2.0,2.4,2.7,2.3,2.1,2.7,2.7,2.2,2.6,3.0,2.9,2.9,3.4,3.9,1.6,1.6,1.7,1.9,1.9,1.9,2.0,2.1,2.3,2.3,2.1,2.1,2.3,2.0,2.1,2.2,2.3,2.2,2.3,2.3,2.1,2.1,1.9,1.8,1.9,2.0,1.9,1.9,1.7,1.7,2.1,1.9,2.1,1.9,1.7,1.9,2.1,1.9,2.1,2.3,2.4,2.6,2.4,2.7,2.5,2.6,2.6,2.6,2.8,2.9,3.0,3.2,3.0,2.8,2.9,2.7,2.6,2.6,1.6],[3.5,2.6,2.3,1.8,1.8,1.5,1.5,1.4,1.5,1.7,1.9,2.2,2.0,2.3,2.3,2.1,1.6,1.6,2.1,1.8,1.4,1.6,2.0,1.6,1.5,1.8,2.1,2.4,2.5,2.2,2.7,2.6,2.0,1.9,1.9,1.7,1.4,1.1,0.8,0.8,0.8,1.1,1.4,1.6,1.8,2.2,2.3,2.8,2.7,2.5,2.2,2.1,1.6,1.5,1.2,1.1,1.1,1.1,1.3,1.4,2.5,3.5,4.4,4.3,4.8,3.7,3.3,2.8,2.2,2.4,2.4,2.0,1.9,2.4,2.0,1.8,2.0,1.9,1.9,1.8,2.2,2.0,2.4,2.6,2.9,3.1,2.8,3.1,2.8,2.4,2.8,2.9,2.4,2.6,2.8,2.5,2.2,2.6,2.7,2.2,2.3,2.7,2.6,2.3,2.5,3.0,2.9,3.3,3.1,2.5,2.4,2.4,2.3,2.6,2.3,2.6,2.3,2.7,3.1,3.2,3.2,3.9,3.8,3.5,3.5,3.2,3.9,3.5,3.9,3.6,3.1,3.5,3.7,3.1,3.0,3.5,3.4,2.9,3.1,2.8,2.7,2.8,2.5,2.8,2.4,2.8,2.3,2.8,2.9,2.5,2.9,2.5,2.1,2.1,2.5,2.2,1.8,2.2,2.4,2.0,2.1,2.5,2.4,2.3,2.6,3.0,2.8,2.9,3.5,3.9,1.7,1.8,1.8,2.1,2.1,1.8,1.9,2.0,2.1,2.1,1.9,1.9,2.1,1.9,2.0,2.0,2.1,2.1,2.1,2.1,2.0,2.0,1.8,1.7,1.7,1.8,2.0,2.0,1.9,1.9,2.1,2.0,2.0,2.0,1.9,2.0,2.0,2.0,2.1,2.3,2.4,2.5,2.4,2.6,2.4,2.5,2.5,2.5,2.6,2.8,2.8,3.1,2.8,2.6,2.6,2.6,2.3,2.4,1.6],[3.1,2.2,1.8,1.5,1.4,1.3,1.2,1.2,1.3,1.5,1.7,2.0,1.8,1.9,1.9,1.7,1.4,1.3,1.6,1.5,1.1,1.3,1.6,1.3,1.2,1.5,1.7,1.9,1.9,1.8,2.2,2.2,1.7,1.7,1.8,1.7,1.4,1.2,1.0,0.8,0.8,0.8,1.1,1.3,1.4,1.8,1.8,2.2,2.2,2.1,1.8,1.6,1.2,1.1,1.0,0.9,0.9,1.0,1.3,1.4,2.4,3.3,4.0,4.0,4.6,3.5,3.0,2.6,2.0,2.1,2.2,1.8,1.7,2.0,1.7,1.4,1.6,1.5,1.6,1.6,1.8,1.7,2.1,2.1,2.5,2.5,2.3,2.7,2.5,2.2,2.4,2.5,2.2,2.2,2.4,2.1,1.9,2.2,2.2,1.9,1.8,2.2,2.2,2.0,2.0,2.4,2.3,2.6,2.4,2.0,1.8,1.9,1.8,2.1,1.9,2.2,1.9,2.2,2.4,2.5,2.6,3.1,3.0,2.8,2.8,2.7,3.1,2.8,3.1,2.9,2.5,2.8,3.0,2.6,2.4,2.8,2.8,2.4,2.5,2.2,2.2,2.4,2.1,2.4,1.9,2.1,1.7,2.2,2.3,1.9,2.3,2.0,1.7,1.7,2.0,1.7,1.4,1.7,1.9,1.6,1.6,2.0,1.9,1.7,2.0,2.3,2.2,2.3,2.8,3.2,1.6,1.6,1.7,2.0,2.0,1.7,1.7,1.8,1.9,1.8,1.7,1.7,1.8,1.6,1.7,1.8,1.9,1.8,1.8,1.8,1.7,1.7,1.6,1.6,1.6,1.6,2.0,1.9,1.7,1.8,1.8,1.6,1.8,1.6,1.6,1.7,1.7,1.7,1.8,1.9,2.0,2.0,1.9,2.1,1.9,2.0,2.0,2.0,2.1,2.2,2.2,2.4,2.2,2.1,2.1,2.0,1.9,1.9,1.4],[3.1,2.0,1.7,1.4,1.3,1.3,1.3,1.4,1.5,1.9,2.1,2.4,2.2,2.3,2.4,2.1,1.7,1.6,2.0,1.9,1.4,1.6,1.9,1.5,1.4,1.7,2.0,2.2,2.4,2.1,2.6,2.5,2.0,2.0,2.1,1.9,1.6,1.5,1.2,1.1,0.8,0.8,0.8,1.0,1.3,1.6,1.7,2.1,2.0,1.8,1.5,1.4,1.0,1.0,1.0,1.1,1.2,1.3,1.6,1.7,2.6,3.5,4.4,4.4,4.9,3.8,3.3,2.9,2.3,2.4,2.4,2.0,1.9,2.2,1.8,1.6,1.6,1.6,1.8,1.9,2.3,2.1,2.7,2.7,3.1,3.2,2.9,3.4,3.1,2.6,3.1,3.2,2.6,2.7,2.9,2.6,2.3,2.5,2.7,2.3,2.2,2.6,2.5,2.3,2.2,2.7,2.6,3.0,2.7,2.2,2.0,2.2,2.2,2.6,2.3,2.8,2.4,2.8,3.1,3.2,3.3,3.9,3.7,3.6,3.6,3.4,3.9,3.5,4.0,3.7,3.2,3.5,3.8,3.2,2.9,3.5,3.4,2.8,2.9,2.5,2.5,2.9,2.5,2.9,2.4,2.7,2.3,2.7,2.9,2.4,2.8,2.4,2.1,1.9,2.3,2.1,1.6,1.8,2.2,1.7,1.5,2.0,2.1,1.7,1.9,2.4,2.3,2.4,2.8,3.2,1.9,1.9,1.9,2.3,2.3,2.0,2.0,2.2,2.3,2.3,2.1,2.1,2.2,2.0,2.0,2.1,2.3,2.2,2.1,2.1,2.0,2.1,1.9,1.8,1.9,2.0,2.2,2.2,2.0,2.1,2.1,1.9,2.1,2.0,1.9,2.2,2.1,2.1,2.1,2.2,2.3,2.4,2.3,2.5,2.3,2.3,2.4,2.4,2.5,2.7,2.8,3.0,2.7,2.6,2.6,2.5,2.3,2.3,1.7],[3.1,2.1,1.7,1.5,1.6,1.7,1.7,2.0,2.0,2.4,2.7,3.2,2.8,2.9,2.7,2.5,2.1,2.0,2.3,2.1,1.7,1.8,2.0,1.6,1.4,1.8,2.0,2.3,2.6,2.4,3.0,3.0,2.4,2.3,2.6,2.3,1.9,1.9,1.6,1.3,1.1,0.8,0.8,0.8,1.1,1.3,1.6,2.1,1.8,1.8,1.3,1.3,1.0,1.0,1.2,1.4,1.6,1.6,2.0,2.1,3.0,3.8,4.8,4.7,5.3,4.1,3.7,3.4,2.8,2.9,2.7,2.5,2.4,2.6,2.1,2.0,2.0,2.2,2.4,2.4,2.8,2.6,3.2,3.3,3.7,4.1,3.8,4.4,4.1,3.3,3.9,4.3,3.7,3.5,4.1,3.7,3.0,3.5,3.8,3.1,2.8,3.5,3.4,2.9,2.8,3.4,3.4,3.9,3.5,2.8,2.5,2.8,2.6,3.2,2.6,3.2,2.8,3.3,3.5,3.6,4.0,4.5,4.4,4.4,4.6,4.3,4.7,4.3,4.9,4.6,3.9,4.3,4.8,4.3,3.7,4.4,4.6,3.7,3.8,3.2,3.0,3.4,2.8,3.2,2.7,2.9,2.5,3.0,3.1,2.5,3.0,2.7,2.3,2.0,2.5,2.4,1.8,1.9,2.5,2.2,1.7,2.3,2.5,2.1,2.2,2.7,2.8,2.7,3.1,3.7,2.5,2.5,2.6,2.8,2.8,2.6,2.8,3.0,3.2,3.1,2.9,2.8,2.9,2.7,2.7,2.7,2.9,2.8,2.8,2.8,2.7,2.7,2.6,2.5,2.6,2.7,2.7,2.6,2.5,2.6,2.5,2.4,2.4,2.5,2.4,2.7,2.6,2.4,2.6,2.8,2.9,3.0,2.7,3.0,2.7,2.8,3.0,2.8,3.0,3.2,3.3,3.5,3.1,2.9,3.0,2.9,2.8,2.7,2.0],[2.9,1.8,1.6,1.3,1.3,1.6,1.5,1.9,1.9,2.3,2.6,3.0,2.7,2.7,2.7,2.3,2.1,2.0,2.2,2.0,1.7,1.8,1.9,1.5,1.5,1.7,1.8,2.2,2.3,2.2,2.7,2.8,2.3,2.4,2.6,2.4,2.1,2.0,1.7,1.5,1.3,1.0,0.9,0.8,0.8,1.0,1.2,1.6,1.5,1.5,1.1,1.1,1.0,1.0,1.3,1.4,1.7,1.7,2.0,2.2,3.1,3.9,4.7,4.7,5.3,4.0,3.5,3.2,2.7,2.7,2.6,2.4,2.4,2.4,2.0,1.9,1.8,1.9,2.2,2.1,2.6,2.4,3.0,3.0,3.2,3.5,3.3,3.8,3.6,3.1,3.4,3.8,3.2,3.1,3.5,3.3,2.8,3.0,3.4,2.9,2.6,3.0,3.1,2.6,2.5,2.9,2.8,3.3,2.8,2.5,2.2,2.5,2.3,2.8,2.4,2.8,2.5,2.9,2.9,3.0,3.3,3.8,3.8,3.6,3.8,3.5,3.8,3.4,3.9,3.7,3.3,3.4,3.8,3.5,3.1,3.5,3.7,3.1,3.0,2.7,2.5,2.9,2.4,2.7,2.3,2.5,2.2,2.6,2.6,2.1,2.5,2.2,1.9,1.7,2.0,2.0,1.5,1.5,2.0,1.9,1.5,1.9,2.1,1.8,1.8,2.3,2.3,2.3,2.6,3.2,2.4,2.4,2.5,2.8,2.8,2.5,2.6,2.8,2.9,2.9,2.7,2.7,2.7,2.6,2.5,2.5,2.7,2.6,2.5,2.5,2.5,2.5,2.4,2.3,2.5,2.6,2.7,2.7,2.5,2.5,2.3,2.3,2.2,2.4,2.3,2.4,2.5,2.4,2.4,2.6,2.8,2.7,2.6,2.8,2.5,2.5,2.7,2.6,2.7,2.8,2.8,3.0,2.7,2.6,2.5,2.6,2.4,2.5,2.1],[2.9,2.0,1.8,1.6,1.6,1.9,1.8,2.2,2.1,2.6,2.9,3.5,3.2,3.2,3.1,2.7,2.4,2.4,2.5,2.2,1.9,2.1,2.1,1.6,1.7,2.0,2.1,2.6,2.8,2.7,3.3,3.4,2.8,2.9,3.2,2.9,2.4,2.4,2.0,1.7,1.5,1.3,1.1,0.8,0.8,0.9,1.2,1.5,1.3,1.4,1.1,1.1,1.0,1.1,1.6,1.6,2.0,2.0,2.5,2.6,3.4,4.3,5.2,5.0,5.7,4.5,4.0,3.6,3.2,3.3,3.1,2.8,2.9,3.1,2.4,2.3,2.2,2.3,2.5,2.3,2.8,2.7,3.3,3.4,3.6,4.0,3.9,4.4,4.2,3.6,3.9,4.3,3.9,3.6,4.1,3.9,3.3,3.5,4.0,3.5,3.0,3.6,3.8,3.3,3.1,3.8,3.5,3.9,3.4,2.9,2.5,2.7,2.4,2.9,2.5,3.1,2.8,3.3,3.3,3.4,3.8,4.3,4.3,3.9,4.4,4.0,4.3,3.7,4.2,4.2,3.6,3.7,4.2,3.9,3.3,3.8,4.1,3.4,3.3,2.9,2.6,3.0,2.5,3.0,2.5,2.9,2.5,3.1,3.0,2.4,2.8,2.3,2.1,1.8,2.2,2.1,1.6,1.6,2.0,1.9,1.6,1.9,2.3,2.1,2.0,2.5,2.7,2.7,2.9,3.7,2.9,3.0,3.1,3.2,3.2,3.2,3.3,3.4,3.6,3.5,3.4,3.4,3.4,3.3,3.2,3.2,3.4,3.3,3.2,3.2,3.2,3.0,3.1,3.0,3.1,3.3,3.0,3.0,3.0,3.1,2.8,2.7,2.8,2.9,2.9,2.9,2.9,2.8,2.9,3.2,3.4,3.3,3.2,3.4,3.1,3.1,3.3,3.2,3.3,3.5,3.4,3.6,3.3,3.2,3.0,3.1,2.9,3.0,2.6],[3.0,1.9,1.7,1.6,1.4,1.8,1.7,2.1,2.1,2.6,2.7,3.2,3.2,3.1,2.8,2.6,2.4,2.4,2.5,2.1,2.0,2.2,2.2,1.7,1.8,2.0,2.0,2.5,2.6,2.6,3.2,3.3,2.8,2.9,3.2,3.1,2.6,2.5,2.2,2.0,1.8,1.5,1.2,1.0,0.8,0.8,0.8,1.0,1.0,1.1,1.0,1.2,1.3,1.2,1.7,1.7,2.1,2.1,2.5,2.8,3.5,4.4,5.0,5.0,5.6,4.5,4.0,3.7,3.2,3.3,3.1,2.9,2.9,2.8,2.4,2.2,2.0,2.0,2.2,2.0,2.6,2.5,2.9,3.0,3.1,3.6,3.5,3.8,3.8,3.2,3.3,3.7,3.4,3.1,3.5,3.5,2.9,3.0,3.5,3.2,2.7,3.1,3.5,3.0,2.8,3.3,2.9,3.2,2.7,2.5,2.1,2.3,2.0,2.6,2.3,2.7,2.5,3.0,2.8,3.1,3.4,3.9,3.9,3.4,3.9,3.4,3.6,3.0,3.4,3.5,3.0,2.9,3.4,3.3,2.7,2.9,3.3,2.9,2.6,2.4,2.1,2.5,2.1,2.5,2.3,2.6,2.4,2.9,2.7,2.3,2.5,2.0,1.9,1.6,1.8,1.9,1.6,1.3,1.7,1.7,1.3,1.5,1.9,1.8,1.6,2.0,2.1,2.2,2.4,3.0,2.8,2.9,2.9,3.2,3.2,3.0,3.1,3.2,3.3,3.3,3.1,3.1,3.2,2.9,2.9,3.0,3.2,3.0,2.9,2.8,2.8,2.8,2.8,2.7,2.9,3.0,3.0,3.0,3.0,3.1,2.7,2.7,2.7,2.7,2.7,2.7,2.7,2.6,2.8,3.0,3.1,3.0,3.0,3.3,2.9,2.9,3.0,2.9,2.9,3.1,3.0,3.3,2.9,2.8,2.7,2.8,2.7,2.7,2.5],[3.2,2.1,1.8,1.8,1.5,2.0,1.8,2.2,2.2,2.5,2.7,3.2,3.3,3.2,2.8,2.6,2.4,2.5,2.6,2.2,2.2,2.3,2.2,1.8,2.0,2.3,2.2,2.7,2.8,2.9,3.4,3.5,3.1,3.3,3.5,3.4,2.9,2.7,2.4,2.2,2.0,1.7,1.5,1.2,1.1,0.8,0.8,0.8,0.9,1.1,1.1,1.2,1.4,1.4,1.8,1.9,2.3,2.2,2.6,3.0,3.7,4.6,5.3,5.3,6.1,4.7,4.2,3.9,3.5,3.4,3.3,3.1,2.9,2.9,2.5,2.2,1.9,2.0,2.2,2.1,2.5,2.4,2.9,3.1,3.2,3.7,3.5,3.9,3.9,3.2,3.4,3.7,3.4,3.0,3.4,3.4,2.9,2.9,3.3,3.1,2.6,3.0,3.3,3.0,2.7,3.2,2.8,3.1,2.6,2.4,2.0,2.3,2.0,2.5,2.3,2.8,2.6,3.1,2.9,3.3,3.5,4.3,4.2,3.5,4.1,3.4,3.8,3.2,3.6,3.5,3.0,3.1,3.4,3.2,2.7,3.0,3.2,2.7,2.6,2.4,2.1,2.4,2.2,2.6,2.4,2.7,2.5,3.0,2.8,2.3,2.5,2.2,2.0,1.7,1.8,1.9,1.6,1.3,1.7,1.7,1.3,1.4,1.8,1.7,1.5,1.9,2.1,2.2,2.4,2.9,2.9,3.1,3.1,3.5,3.5,3.2,3.2,3.3,3.4,3.3,3.2,3.1,3.1,3.1,3.0,3.0,3.3,3.1,2.9,2.8,2.8,2.8,3.0,2.8,3.0,3.1,3.3,3.2,3.2,3.3,3.0,2.7,2.9,2.8,2.7,2.8,3.0,2.9,2.9,3.1,3.2,3.1,3.2,3.4,3.0,3.1,3.1,2.9,3.0,3.2,3.1,3.4,3.0,2.9,2.8,2.9,2.7,2.8,2.7],[3.4,2.3,1.9,2.0,1.6,2.1,2.0,2.3,2.4,2.9,3.0,3.5,3.7,3.6,3.2,3.0,2.7,2.9,3.0,2.4,2.3,2.8,2.5,2.1,2.3,2.8,2.5,3.2,3.3,3.4,4.0,4.0,3.5,3.8,3.9,3.8,3.4,3.1,2.9,2.5,2.4,2.1,1.9,1.7,1.3,1.1,0.8,0.8,0.8,1.1,1.3,1.5,1.8,1.6,2.1,2.1,2.5,2.6,2.8,3.2,3.9,4.8,5.5,5.4,6.1,4.7,4.3,4.1,3.6,3.5,3.5,3.3,3.1,3.0,2.6,2.4,2.1,2.1,2.4,2.3,2.7,2.7,3.1,3.4,3.5,4.0,3.9,4.3,4.2,3.6,3.6,4.1,3.7,3.3,3.6,3.7,3.1,3.0,3.6,3.4,2.9,3.2,3.5,3.2,2.9,3.4,3.0,3.3,2.9,2.6,2.2,2.5,2.3,2.7,2.6,3.0,2.9,3.5,3.2,3.6,3.9,4.5,4.5,3.9,4.4,3.7,4.1,3.4,3.9,3.9,3.3,3.3,3.7,3.4,2.9,3.2,3.5,2.9,2.9,2.6,2.3,2.7,2.3,2.8,2.6,3.0,2.8,3.5,3.1,2.6,2.9,2.4,2.3,1.8,1.9,2.2,1.8,1.4,1.8,1.9,1.4,1.4,2.0,1.8,1.6,2.0,2.2,2.2,2.4,3.1,3.2,3.4,3.4,3.7,3.7,3.4,3.5,3.5,3.6,3.6,3.4,3.4,3.3,3.2,3.1,3.1,3.4,3.1,3.1,3.0,2.9,3.0,3.1,3.1,3.3,3.4,3.4,3.5,3.5,3.6,3.3,3.1,3.1,3.2,3.1,3.2,3.2,3.1,3.3,3.5,3.7,3.5,3.7,3.9,3.5,3.6,3.5,3.3,3.4,3.7,3.6,3.8,3.5,3.3,3.2,3.2,3.1,3.2,3.1],[3.5,2.3,2.0,2.4,2.2,2.9,2.7,3.3,3.2,3.8,4.1,4.7,5.0,4.7,4.2,4.0,3.7,4.0,4.0,3.2,3.2,3.7,3.2,2.7,2.9,3.5,3.2,3.9,4.2,4.4,4.9,5.1,4.6,5.1,5.2,5.2,4.6,4.4,4.1,3.6,3.1,2.7,2.3,1.9,1.6,1.2,1.1,0.9,0.8,0.9,1.2,1.6,2.0,2.0,2.9,2.7,3.6,3.7,4.1,4.6,5.1,6.1,6.7,6.6,7.1,6.1,5.9,5.5,5.1,5.0,4.8,4.6,4.4,4.3,3.8,3.3,2.9,2.8,3.1,2.9,3.5,3.5,4.1,4.5,4.4,5.2,5.2,5.5,5.5,4.8,4.6,5.3,4.8,4.1,4.6,4.9,4.2,4.0,4.7,4.6,3.9,4.3,4.9,4.4,4.1,4.7,4.1,4.2,3.6,3.5,2.7,3.1,2.6,3.3,3.1,3.8,3.8,4.4,4.1,4.5,4.8,5.4,5.3,4.8,5.4,4.8,4.8,4.1,4.5,4.7,4.0,3.9,4.4,4.2,3.5,3.8,4.2,3.7,3.4,3.1,2.6,3.2,2.8,3.4,3.2,3.8,3.7,4.3,3.8,3.3,3.3,2.8,2.7,2.2,2.4,2.6,2.3,1.7,2.1,2.3,1.8,1.7,2.3,2.4,1.9,2.3,2.6,2.7,2.9,3.7,4.5,4.8,4.7,5.1,5.1,4.8,4.9,5.0,5.1,5.0,4.9,4.8,4.8,4.7,4.7,4.7,4.9,4.7,4.6,4.4,4.4,4.4,4.7,4.5,4.7,4.8,4.7,4.7,4.8,4.8,4.2,4.2,4.0,4.3,4.3,4.4,4.3,4.2,4.3,4.7,4.9,4.6,4.8,4.9,4.6,4.6,4.7,4.5,4.5,4.7,4.5,4.7,4.4,4.3,4.1,4.3,4.2,4.3,4.3],[3.2,2.1,1.8,1.9,1.8,2.4,2.2,2.8,2.7,3.3,3.7,4.1,4.2,4.1,3.6,3.4,3.1,3.2,3.3,2.7,2.6,3.0,2.8,2.3,2.4,2.9,2.8,3.4,3.7,3.7,4.4,4.6,3.9,4.2,4.4,4.3,3.7,3.6,3.1,2.7,2.5,2.0,1.9,1.5,1.4,1.1,1.2,1.1,0.8,0.8,0.9,1.3,1.5,1.8,2.1,2.4,2.8,2.9,3.4,3.8,4.6,5.5,6.1,6.3,6.8,5.5,5.3,4.8,4.3,4.3,4.1,3.9,3.7,3.6,3.1,3.0,2.5,2.7,2.8,2.8,3.3,3.2,3.6,4.0,4.0,4.7,4.5,5.1,5.1,4.3,4.3,5.0,4.5,4.0,4.5,4.6,3.9,3.8,4.6,4.2,3.5,4.1,4.6,4.1,3.6,4.4,3.9,4.2,3.6,3.2,2.7,3.1,2.7,3.3,2.9,3.5,3.4,3.9,3.8,4.1,4.4,5.2,5.2,4.5,5.1,4.4,4.8,4.1,4.5,4.6,3.9,3.9,4.4,4.1,3.5,3.9,4.4,3.6,3.5,3.0,2.8,3.2,2.7,3.3,2.9,3.4,3.2,3.9,3.6,2.9,3.2,2.7,2.5,2.2,2.4,2.5,2.1,1.8,2.1,2.2,1.7,1.8,2.4,2.2,1.8,2.4,2.7,2.7,2.9,3.7,3.9,4.1,4.1,4.4,4.4,4.3,4.4,4.5,4.6,4.5,4.3,4.3,4.3,4.2,4.1,4.2,4.4,4.2,4.1,4.0,3.9,3.8,4.1,3.9,4.2,4.3,4.2,4.1,4.3,4.3,3.8,3.6,3.7,3.7,3.6,3.7,3.7,3.6,3.8,4.0,4.2,4.0,4.1,4.4,4.0,4.0,4.0,3.9,3.9,4.2,4.1,4.3,4.0,3.8,3.6,3.8,3.6,3.7,3.6],[2.8,1.9,1.6,1.5,1.6,2.1,2.0,2.6,2.6,3.2,3.4,4.2,3.9,4.1,3.7,3.4,3.0,3.0,3.3,2.9,2.4,2.8,2.8,2.2,2.3,2.8,2.8,3.4,3.6,3.6,4.2,4.3,3.6,3.6,4.0,3.8,3.2,3.0,2.6,2.2,2.1,1.8,1.7,1.2,1.2,1.1,1.3,1.5,1.1,0.9,0.8,0.9,1.2,1.5,1.7,2.0,2.4,2.5,2.9,3.2,4.0,5.0,5.7,5.6,6.2,4.9,4.6,4.2,3.7,3.9,3.6,3.2,3.3,3.3,2.7,2.6,2.4,2.5,2.9,2.8,3.5,3.3,4.1,4.2,4.4,4.9,4.8,5.3,5.2,4.4,4.8,5.2,4.5,4.2,4.9,4.6,3.8,4.0,4.7,4.0,3.5,4.2,4.4,3.6,3.5,4.2,4.0,4.6,4.0,3.4,2.8,3.3,2.9,3.8,3.2,3.9,3.6,4.2,4.1,4.3,4.8,5.3,5.2,4.9,5.3,4.9,5.1,4.5,5.1,5.1,4.4,4.5,5.2,4.7,4.0,4.6,4.9,4.2,4.0,3.6,3.2,3.9,3.1,3.7,3.2,3.7,3.4,4.0,3.8,3.1,3.4,2.9,2.7,2.2,2.6,2.7,2.0,1.8,2.5,2.4,1.7,2.0,2.7,2.2,1.9,2.8,2.9,2.7,3.0,4.0,3.5,3.6,3.6,4.0,3.9,3.7,3.9,4.1,4.3,4.2,4.0,3.9,4.0,3.7,3.7,3.7,4.0,3.7,3.6,3.6,3.6,3.5,3.6,3.4,3.6,3.8,3.8,3.8,3.7,3.8,3.5,3.4,3.4,3.5,3.4,3.6,3.5,3.4,3.7,3.9,4.1,4.0,3.9,4.3,3.9,3.9,4.1,3.9,4.0,4.2,4.1,4.5,4.0,3.9,3.8,3.9,3.7,3.8,3.3],[3.0,2.0,1.6,1.4,1.5,2.0,2.1,2.6,2.8,3.6,4.3,5.0,4.4,5.0,4.6,4.3,3.3,3.3,3.9,3.4,2.7,3.2,3.4,2.7,2.3,3.0,3.3,4.0,4.5,4.1,5.1,4.9,4.0,3.9,4.4,3.8,3.3,3.0,2.5,2.0,2.0,1.5,1.5,1.2,1.4,1.3,1.9,2.2,1.4,1.4,0.9,0.8,0.9,1.4,1.5,1.9,2.1,2.5,3.0,3.4,4.1,5.2,6.1,5.8,6.4,5.0,4.7,4.2,3.8,3.8,3.5,3.2,3.1,3.2,2.6,2.6,2.6,3.0,3.3,3.3,4.1,3.9,4.9,5.2,5.9,6.5,6.1,6.7,6.4,5.4,5.8,6.3,5.5,5.2,5.8,5.4,4.5,4.8,5.4,4.4,3.9,4.9,4.5,3.8,3.5,4.5,4.3,5.2,4.5,3.8,3.3,3.7,3.5,4.6,4.0,5.0,4.6,5.2,5.6,5.8,6.1,7.0,6.8,6.4,7.0,6.3,6.9,6.0,6.6,6.6,5.5,5.7,6.3,5.7,5.1,5.6,5.8,5.0,4.9,4.1,3.9,4.9,3.9,5.0,4.3,5.0,4.2,5.1,5.2,4.1,4.8,3.9,3.5,3.2,3.7,3.3,2.6,2.5,3.1,2.6,2.0,2.4,2.8,2.5,2.2,3.4,3.6,3.1,3.5,4.3,4.0,4.1,4.1,4.3,4.2,4.0,4.1,4.3,4.5,4.5,4.2,4.2,4.2,4.0,4.0,3.9,4.1,3.9,4.0,4.1,4.1,3.9,3.7,3.7,3.8,4.0,4.0,4.0,4.1,4.1,4.1,4.2,4.4,4.3,4.2,4.2,4.4,3.9,4.5,4.7,5.1,5.0,4.8,5.1,4.7,4.9,5.0,4.9,5.0,5.3,5.2,5.5,5.1,4.9,4.9,4.9,4.7,4.6,3.5],[2.6,1.7,1.2,1.0,0.9,1.1,1.1,1.3,1.4,1.7,1.9,2.2,2.1,2.2,2.1,2.0,1.7,1.7,1.9,1.7,1.5,1.7,1.8,1.4,1.5,1.7,1.9,2.2,2.3,2.2,2.7,2.6,2.2,2.3,2.3,2.3,2.0,1.7,1.7,1.4,1.2,1.1,1.1,1.0,1.1,1.3,1.5,1.8,1.6,1.5,1.2,0.8,0.8,0.8,1.0,1.0,1.3,1.4,1.6,1.8,2.8,3.6,4.5,4.4,4.8,3.6,3.0,2.8,2.2,2.2,2.2,2.0,1.8,1.9,1.7,1.3,1.3,1.4,1.6,1.7,2.0,1.9,2.3,2.4,2.8,3.1,2.7,3.1,2.8,2.4,2.6,2.9,2.3,2.4,2.6,2.4,2.1,2.3,2.4,2.1,1.9,2.3,2.3,2.0,1.9,2.3,2.2,2.7,2.3,1.9,1.7,1.9,1.9,2.4,2.0,2.5,2.2,2.5,2.8,2.9,3.0,3.5,3.4,3.2,3.4,3.0,3.5,3.2,3.6,3.3,2.8,3.1,3.3,2.8,2.7,3.1,3.0,2.5,2.6,2.3,2.2,2.7,2.2,2.6,2.1,2.5,2.1,2.6,2.6,2.1,2.4,2.1,1.8,1.7,2.1,1.8,1.3,1.5,1.9,1.5,1.3,1.7,1.8,1.4,1.6,2.1,2.0,2.0,2.5,2.9,2.0,2.0,2.0,2.4,2.4,2.0,2.0,2.1,2.2,2.1,2.0,2.0,2.0,1.9,1.9,2.0,2.1,2.0,1.9,1.9,1.9,1.9,1.9,1.8,1.9,2.0,2.3,2.3,2.1,2.2,2.2,2.0,2.2,2.1,2.0,2.2,2.1,2.1,2.1,2.2,2.4,2.4,2.3,2.5,2.3,2.3,2.4,2.4,2.4,2.6,2.6,2.8,2.5,2.4,2.3,2.3,2.2,2.2,1.9],[2.6,1.7,1.2,0.9,0.8,0.9,0.9,1.1,1.2,1.4,1.5,1.8,1.8,1.8,1.7,1.6,1.4,1.4,1.6,1.4,1.2,1.4,1.5,1.2,1.3,1.5,1.6,1.8,1.9,1.8,2.1,2.2,1.9,1.9,1.9,1.8,1.5,1.3,1.3,1.1,1.0,0.9,0.9,0.9,1.0,1.2,1.3,1.5,1.5,1.4,1.2,1.0,0.8,0.8,0.8,0.9,1.0,1.1,1.3,1.5,2.3,3.2,4.1,4.0,4.5,3.3,2.7,2.5,1.9,1.9,1.9,1.7,1.5,1.6,1.3,1.1,1.1,1.1,1.2,1.3,1.5,1.5,1.8,2.0,2.2,2.4,2.1,2.4,2.2,1.9,2.1,2.2,1.9,1.9,2.0,1.9,1.6,1.8,1.9,1.6,1.5,1.8,1.8,1.6,1.5,1.8,1.7,2.0,1.8,1.5,1.3,1.5,1.4,1.7,1.6,1.9,1.7,2.0,2.1,2.2,2.3,2.7,2.7,2.5,2.6,2.3,2.6,2.4,2.6,2.5,2.2,2.3,2.4,2.2,2.0,2.3,2.2,1.9,1.9,1.7,1.7,1.9,1.7,2.0,1.7,1.9,1.7,2.0,2.1,1.7,2.0,1.7,1.5,1.4,1.6,1.4,1.1,1.2,1.4,1.2,1.0,1.4,1.4,1.1,1.3,1.6,1.6,1.7,2.0,2.4,1.6,1.6,1.6,2.1,2.0,1.6,1.6,1.7,1.7,1.7,1.6,1.6,1.6,1.5,1.5,1.6,1.7,1.6,1.5,1.5,1.5,1.5,1.5,1.4,1.5,1.5,1.9,1.9,1.7,1.8,1.9,1.7,1.9,1.7,1.6,1.9,1.8,1.7,1.8,1.8,1.9,1.9,1.9,2.1,1.8,1.9,1.9,1.9,1.9,2.1,2.1,2.2,2.0,1.9,1.9,1.9,1.8,1.8,1.5],[2.9,1.9,1.3,1.0,0.9,0.9,0.8,0.9,1.0,1.2,1.3,1.6,1.5,1.6,1.6,1.5,1.2,1.3,1.5,1.4,1.1,1.4,1.5,1.3,1.4,1.6,1.7,1.9,1.9,1.8,2.1,2.1,1.8,1.7,1.7,1.6,1.5,1.2,1.3,1.0,0.9,1.0,1.1,1.1,1.2,1.5,1.5,1.8,1.8,1.6,1.4,1.2,0.9,0.8,0.8,0.8,0.9,1.0,1.1,1.3,2.4,3.2,3.9,3.8,4.4,3.3,2.7,2.4,1.8,1.8,1.8,1.7,1.4,1.5,1.3,1.0,1.0,1.1,1.1,1.2,1.4,1.4,1.7,1.8,2.0,2.1,1.8,2.1,1.9,1.7,1.9,2.0,1.7,1.7,1.9,1.7,1.5,1.6,1.8,1.5,1.4,1.7,1.7,1.6,1.5,1.9,1.7,2.0,1.8,1.5,1.3,1.4,1.4,1.7,1.5,1.8,1.6,1.9,2.1,2.2,2.2,2.7,2.6,2.3,2.3,2.1,2.5,2.3,2.5,2.3,2.0,2.2,2.3,2.0,1.9,2.2,2.1,1.8,1.8,1.6,1.7,1.9,1.7,2.0,1.7,2.0,1.6,2.0,2.2,1.8,2.1,1.8,1.6,1.5,1.7,1.5,1.2,1.4,1.5,1.2,1.1,1.5,1.4,1.2,1.4,1.7,1.6,1.8,2.2,2.7,1.4,1.4,1.4,1.9,1.8,1.4,1.4,1.5,1.6,1.5,1.5,1.5,1.5,1.4,1.4,1.5,1.6,1.5,1.4,1.4,1.4,1.5,1.3,1.3,1.3,1.4,1.8,1.7,1.6,1.6,1.7,1.5,1.7,1.5,1.4,1.7,1.6,1.6,1.6,1.6,1.7,1.7,1.7,1.9,1.7,1.8,1.8,1.7,1.8,1.9,1.9,2.1,1.9,1.8,1.8,1.8,1.7,1.6,1.3],[2.8,1.9,1.3,1.1,1.0,0.9,0.8,0.8,0.8,1.0,1.1,1.3,1.2,1.3,1.2,1.2,1.0,1.1,1.2,1.1,0.9,1.2,1.3,1.1,1.2,1.4,1.5,1.6,1.5,1.4,1.7,1.7,1.5,1.4,1.4,1.3,1.2,1.0,1.0,0.8,0.8,0.9,1.1,1.2,1.3,1.5,1.4,1.6,1.7,1.6,1.5,1.3,1.0,0.8,0.8,0.8,0.8,0.8,0.9,1.1,2.2,2.9,3.8,3.6,4.4,3.0,2.5,2.1,1.7,1.6,1.8,1.6,1.3,1.5,1.3,1.0,1.0,1.0,1.0,1.0,1.2,1.1,1.3,1.4,1.7,1.7,1.5,1.7,1.6,1.4,1.6,1.6,1.4,1.4,1.5,1.4,1.2,1.4,1.5,1.3,1.2,1.5,1.5,1.4,1.4,1.7,1.5,1.8,1.6,1.3,1.2,1.2,1.2,1.3,1.2,1.4,1.3,1.5,1.7,1.8,1.8,2.1,2.2,1.9,1.8,1.7,2.0,1.9,2.0,1.9,1.7,1.8,1.9,1.7,1.5,1.8,1.7,1.5,1.6,1.4,1.4,1.5,1.4,1.6,1.4,1.6,1.3,1.6,1.7,1.5,1.7,1.5,1.3,1.3,1.4,1.2,1.0,1.2,1.3,1.0,1.0,1.3,1.2,1.1,1.3,1.5,1.4,1.6,2.0,2.3,1.2,1.2,1.2,1.7,1.6,1.2,1.2,1.2,1.3,1.2,1.2,1.1,1.2,1.1,1.1,1.2,1.3,1.3,1.2,1.2,1.1,1.2,1.1,1.1,1.1,1.1,1.5,1.5,1.3,1.4,1.5,1.2,1.5,1.2,1.1,1.3,1.3,1.3,1.3,1.3,1.4,1.4,1.4,1.6,1.4,1.5,1.5,1.4,1.5,1.6,1.6,1.7,1.6,1.5,1.5,1.5,1.4,1.4,1.1],[2.9,2.1,1.5,1.2,1.0,0.9,0.8,0.8,0.8,0.9,1.0,1.2,1.2,1.2,1.1,1.1,0.9,0.9,1.1,1.0,0.9,1.1,1.2,1.1,1.2,1.4,1.5,1.6,1.4,1.3,1.6,1.7,1.4,1.3,1.3,1.3,1.1,0.9,1.0,0.9,0.9,1.1,1.2,1.3,1.3,1.6,1.5,1.7,1.8,1.7,1.6,1.4,1.1,1.0,0.9,0.8,0.8,0.8,0.8,1.0,2.1,3.1,3.9,3.6,4.3,3.1,2.5,2.3,1.7,1.6,1.7,1.5,1.3,1.4,1.3,1.0,1.1,0.9,0.9,1.0,1.1,1.0,1.2,1.3,1.5,1.6,1.4,1.5,1.4,1.3,1.4,1.5,1.3,1.3,1.4,1.4,1.1,1.3,1.4,1.3,1.2,1.4,1.5,1.4,1.3,1.7,1.5,1.7,1.5,1.3,1.1,1.2,1.1,1.3,1.2,1.4,1.2,1.4,1.6,1.6,1.6,2.0,2.1,1.8,1.7,1.6,1.8,1.7,1.9,1.7,1.5,1.7,1.7,1.5,1.5,1.7,1.6,1.4,1.5,1.3,1.4,1.4,1.4,1.5,1.3,1.5,1.3,1.5,1.6,1.5,1.6,1.4,1.3,1.3,1.4,1.2,1.0,1.3,1.3,1.0,1.1,1.3,1.2,1.1,1.3,1.5,1.5,1.7,2.1,2.5,1.1,1.1,1.1,1.5,1.6,1.1,1.1,1.2,1.3,1.2,1.1,1.1,1.2,1.1,1.1,1.2,1.3,1.2,1.2,1.2,1.1,1.2,1.0,1.0,1.1,1.1,1.4,1.4,1.2,1.3,1.4,1.0,1.4,1.1,1.0,1.2,1.2,1.2,1.1,1.2,1.2,1.3,1.2,1.4,1.2,1.3,1.3,1.3,1.3,1.4,1.4,1.5,1.4,1.3,1.4,1.3,1.2,1.2,1.0],[3.0,2.2,1.6,1.3,1.1,1.0,0.9,0.8,0.8,0.9,1.0,1.1,1.1,1.1,1.1,1.0,0.8,0.8,1.0,1.0,0.8,1.0,1.2,1.1,1.2,1.3,1.5,1.5,1.3,1.3,1.5,1.6,1.3,1.2,1.2,1.2,1.0,0.8,0.9,0.9,0.9,1.2,1.3,1.4,1.4,1.7,1.6,1.8,1.9,1.8,1.7,1.5,1.3,1.1,1.0,0.8,0.8,0.8,0.8,0.9,2.0,2.9,3.7,3.5,4.3,2.9,2.5,2.1,1.7,1.6,1.7,1.6,1.3,1.5,1.4,1.1,1.2,1.1,1.0,1.1,1.1,1.0,1.2,1.2,1.5,1.5,1.3,1.5,1.4,1.2,1.4,1.5,1.3,1.3,1.5,1.4,1.2,1.4,1.5,1.3,1.2,1.5,1.5,1.4,1.4,1.7,1.6,1.8,1.6,1.3,1.2,1.3,1.2,1.3,1.2,1.3,1.1,1.3,1.5,1.5,1.5,1.9,1.9,1.7,1.6,1.5,1.8,1.8,1.9,1.7,1.5,1.7,1.8,1.6,1.5,1.7,1.7,1.5,1.6,1.4,1.4,1.5,1.3,1.4,1.3,1.4,1.2,1.4,1.5,1.4,1.6,1.4,1.2,1.3,1.4,1.2,1.1,1.3,1.3,1.1,1.2,1.4,1.3,1.2,1.4,1.6,1.5,1.8,2.1,2.4,1.0,1.0,1.0,1.5,1.5,1.0,1.1,1.1,1.2,1.2,1.1,1.1,1.1,1.0,1.1,1.2,1.3,1.2,1.2,1.2,1.1,1.1,1.0,1.0,1.0,1.0,1.5,1.4,1.1,1.2,1.4,1.0,1.3,1.0,0.9,1.2,1.2,1.2,1.1,1.1,1.1,1.2,1.2,1.3,1.2,1.2,1.2,1.2,1.2,1.3,1.3,1.4,1.3,1.3,1.3,1.2,1.2,1.1,0.9],[3.3,2.4,1.8,1.5,1.3,1.3,1.2,1.0,0.9,1.0,1.1,1.3,1.2,1.3,1.2,1.2,0.9,1.0,1.3,1.2,1.0,1.3,1.4,1.3,1.3,1.5,1.7,1.7,1.6,1.5,1.8,1.8,1.5,1.5,1.4,1.3,1.1,0.9,1.1,1.0,1.1,1.3,1.4,1.6,1.6,1.9,1.8,2.1,2.1,2.0,1.9,1.7,1.5,1.3,1.2,1.0,0.9,0.8,0.8,0.8,1.9,3.0,4.1,3.8,4.6,3.2,2.6,2.4,1.8,1.7,1.9,1.7,1.4,1.6,1.5,1.3,1.4,1.3,1.2,1.2,1.4,1.2,1.4,1.6,1.8,1.8,1.6,1.8,1.7,1.5,1.7,1.7,1.5,1.6,1.8,1.5,1.3,1.6,1.7,1.4,1.4,1.8,1.7,1.5,1.7,2.0,1.9,2.2,2.0,1.6,1.5,1.5,1.5,1.6,1.4,1.6,1.4,1.6,1.8,1.9,1.9,2.4,2.4,2.1,2.1,1.9,2.3,2.2,2.5,2.1,1.9,2.1,2.2,1.9,1.9,2.2,2.1,1.8,2.0,1.7,1.7,1.8,1.6,1.8,1.5,1.6,1.4,1.7,1.8,1.7,1.9,1.6,1.4,1.6,1.7,1.5,1.3,1.6,1.6,1.4,1.4,1.7,1.6,1.5,1.7,2.0,1.8,2.1,2.4,2.9,1.0,1.1,1.1,1.6,1.6,1.1,1.1,1.2,1.3,1.2,1.1,1.1,1.2,1.1,1.2,1.2,1.3,1.3,1.3,1.2,1.2,1.2,1.1,1.1,1.1,1.1,1.5,1.4,1.2,1.2,1.6,1.2,1.6,1.2,1.0,1.3,1.3,1.3,1.3,1.3,1.4,1.4,1.4,1.5,1.4,1.5,1.4,1.4,1.5,1.5,1.6,1.7,1.6,1.5,1.5,1.5,1.4,1.4,1.0],[5.9,5.1,4.4,4.0,3.4,3.1,2.9,2.2,2.5,2.5,3.0,3.3,2.7,3.3,3.2,3.2,2.4,2.4,3.1,3.6,2.6,3.2,4.0,3.6,3.4,3.8,4.6,4.7,4.6,3.4,4.5,3.6,3.0,2.7,2.5,2.1,2.1,1.7,2.1,2.6,2.4,3.4,3.4,4.5,4.1,4.9,4.7,5.3,5.4,4.8,5.0,3.9,3.6,3.3,2.6,2.4,1.9,1.9,1.0,0.8,1.1,2.6,3.7,4.2,5.1,4.1,4.7,3.7,2.9,3.5,3.7,3.0,3.0,3.5,3.2,2.7,3.3,2.9,3.0,3.3,3.8,3.1,4.1,4.5,5.7,5.6,4.7,6.0,4.8,4.1,5.2,5.2,4.0,4.3,5.1,3.6,3.6,4.6,4.5,3.6,3.4,4.6,4.2,3.7,4.1,5.4,5.0,5.6,5.2,4.3,3.9,4.1,4.6,5.0,4.5,5.6,4.6,4.5,6.0,5.9,5.8,7.4,6.6,6.5,6.2,6.3,7.4,7.0,8.2,6.8,6.3,7.1,7.3,6.0,6.1,7.1,6.3,5.4,6.2,5.2,5.4,5.8,5.4,5.9,4.9,5.7,4.1,5.4,5.9,5.1,5.9,5.6,4.5,4.6,5.6,4.9,3.8,4.7,5.2,3.8,3.8,5.0,4.4,3.8,4.5,5.0,4.5,4.7,5.6,6.0,2.1,2.4,2.3,2.3,2.2,2.4,2.4,2.8,3.0,3.0,2.7,2.6,2.8,2.6,2.8,2.7,2.7,2.9,3.2,2.9,2.6,2.6,2.6,2.5,2.5,2.6,2.4,2.1,2.1,2.3,3.1,2.9,3.0,3.1,3.0,2.6,2.5,2.3,3.4,3.6,3.6,4.2,3.8,4.1,3.9,4.4,4.3,4.6,4.9,5.2,5.5,5.8,5.5,5.2,5.1,5.0,4.8,4.5,2.1],[11.9,12.2,11.7,11.3,10.7,9.9,8.0,6.0,4.9,5.2,4.9,5.7,4.6,6.7,5.9,6.0,3.8,3.9,6.3,6.0,4.4,6.0,6.7,6.1,6.8,7.6,7.4,9.3,8.4,7.8,9.3,8.4,5.5,5.4,4.4,3.8,4.0,3.4,4.8,7.5,5.5,9.4,7.5,9.5,8.8,10.3,9.4,11.8,11.9,11.8,11.2,9.9,10.2,8.5,8.9,5.5,5.3,3.1,2.5,1.2,0.8,1.7,3.4,4.6,6.4,5.6,8.8,6.7,5.2,8.2,9.5,7.6,7.7,10.1,9.9,9.2,10.7,9.6,8.4,6.5,7.8,6.0,8.3,9.1,10.8,11.6,10.0,11.2,9.3,7.7,10.5,10.4,7.6,8.6,10.5,7.9,7.3,9.8,10.3,7.5,9.2,11.5,9.2,9.1,11.1,12.0,12.2,12.9,12.7,11.9,11.1,9.6,8.9,9.2,7.9,9.3,7.8,9.9,11.0,11.1,11.6,13.1,12.6,12.3,12.1,11.8,12.9,11.9,13.1,12.6,11.5,11.8,12.9,11.7,11.2,12.8,12.4,11.3,12.2,11.0,10.1,10.6,8.8,10.5,8.4,10.2,7.1,10.2,10.7,8.2,10.4,9.3,6.9,7.8,9.3,7.8,6.3,8.4,9.7,8.8,8.9,10.3,11.0,11.1,11.7,12.3,12.1,12.4,14.0,13.4,2.9,3.2,3.4,3.6,3.1,3.8,4.2,4.3,4.9,5.3,5.1,5.3,6.0,5.4,6.2,6.9,6.2,7.7,7.7,7.1,6.2,6.2,4.9,5.0,4.4,4.5,3.4,3.5,3.3,3.6,5.1,5.5,5.7,4.7,4.0,4.7,4.4,3.9,6.1,6.8,8.1,7.7,8.1,8.9,7.7,8.8,8.5,8.1,8.4,9.6,10.0,10.6,9.6,8.8,8.8,8.1,7.5,7.1,2.8],[14.5,14.6,13.8,12.3,12.3,10.7,10.8,8.5,7.5,7.3,7.3,7.3,5.4,8.1,9.1,8.9,6.2,5.8,9.1,9.6,8.1,8.6,10.5,10.6,9.6,9.6,10.8,10.3,10.8,9.1,10.3,8.8,6.2,5.9,5.3,4.2,5.0,4.2,5.4,8.2,8.4,10.4,10.7,12.7,12.5,14.4,13.4,15.0,14.8,14.8,14.5,13.4,12.1,11.5,10.1,9.8,7.7,5.2,4.6,3.1,1.1,0.8,2.0,3.6,5.9,5.8,8.1,7.3,4.6,7.9,9.0,7.3,7.7,9.9,10.1,10.8,11.8,11.4,10.5,9.9,10.6,9.3,11.3,11.7,13.7,13.6,11.4,13.2,10.2,10.0,12.7,11.3,9.2,11.4,11.0,8.9,8.4,11.8,10.2,7.4,10.3,11.6,8.9,9.0,11.4,11.9,12.4,13.4,13.4,12.3,12.7,12.4,13.0,13.6,11.8,13.2,11.4,12.7,13.8,13.6,13.3,15.3,14.2,14.8,13.9,14.4,15.3,15.4,16.0,14.5,14.6,15.6,15.2,14.4,14.3,15.6,14.0,13.6,14.2,13.9,13.9,14.5,12.9,13.9,12.4,13.0,10.9,12.5,13.4,11.7,13.6,13.1,11.4,12.3,13.4,12.3,11.3,12.7,13.6,12.5,12.9,14.1,13.5,13.1,14.4,15.1,13.9,14.0,15.5,14.9,4.8,4.7,4.4,4.1,3.7,4.4,4.8,4.9,5.6,5.5,5.0,5.6,5.8,5.7,6.3,6.3,5.2,7.3,7.9,7.7,6.9,6.9,5.4,5.2,4.8,4.7,4.5,4.4,4.6,5.4,7.5,7.3,7.6,7.6,6.2,7.0,6.8,6.2,8.6,9.3,9.8,9.7,9.3,9.7,9.5,10.0,10.4,10.5,11.2,11.7,12.1,12.6,12.3,11.7,11.6,10.9,10.6,10.1,4.5],[15.4,15.3,14.5,12.9,12.9,11.2,11.4,8.4,8.1,7.8,9.1,8.0,6.8,10.0,10.1,10.6,7.8,7.8,10.8,11.4,9.6,10.6,12.3,12.0,11.1,11.4,12.9,12.5,13.0,11.2,12.1,10.6,9.0,7.5,6.8,5.1,6.4,5.3,8.4,9.5,10.0,11.6,12.2,14.3,13.9,15.3,14.1,15.8,15.4,15.2,15.7,14.4,13.2,12.4,11.3,10.7,8.3,7.8,5.4,4.3,2.6,1.6,0.8,2.3,4.6,5.2,7.0,7.9,5.6,6.7,9.9,8.8,7.7,9.6,10.6,10.3,11.5,11.7,10.2,11.3,11.3,11.0,12.6,13.2,15.4,14.9,12.9,14.2,10.5,11.6,13.7,12.3,10.3,11.8,12.3,9.2,9.5,11.7,10.6,6.7,9.5,10.9,8.3,8.5,10.3,11.0,12.0,13.6,13.8,12.1,12.9,12.8,13.9,14.7,13.4,15.2,13.3,14.5,15.7,15.3,15.2,16.6,15.7,16.7,15.0,15.5,16.7,16.5,17.0,15.8,16.2,16.9,16.6,15.8,16.2,16.5,15.5,14.9,15.2,14.9,15.3,16.4,14.5,15.7,14.2,14.9,12.9,14.3,14.7,13.4,14.7,14.6,13.1,13.6,14.4,14.0,12.4,13.9,14.3,13.1,13.6,14.5,14.1,13.3,14.7,15.1,14.2,14.1,15.4,14.8,6.5,5.7,5.7,4.8,4.1,4.9,5.5,5.9,6.5,6.1,5.4,5.6,6.0,5.7,6.6,6.5,5.6,7.3,7.8,8.2,7.7,7.5,5.6,6.2,5.4,5.5,5.2,5.5,5.5,6.9,10.3,9.2,10.7,9.2,7.9,8.5,9.4,8.6,10.7,10.6,11.8,11.8,11.6,11.9,11.9,11.9,12.8,13.1,13.3,13.9,14.3,14.7,14.7,14.0,14.1,13.3,13.1,12.4,7.3],[17.4,17.9,17.6,16.1,16.4,14.1,14.4,11.1,11.0,8.5,9.4,8.0,6.7,9.7,10.5,11.1,9.4,10.1,12.2,12.6,12.6,13.4,14.2,14.4,14.4,14.6,15.8,14.9,14.0,12.8,13.0,11.6,11.0,10.2,8.0,6.6,9.1,6.7,10.5,11.6,13.2,14.7,16.1,18.0,17.7,19.1,17.7,18.8,18.5,18.3,19.1,17.8,16.6,15.6,13.9,13.6,11.1,10.5,6.4,5.9,4.2,3.2,1.9,0.8,2.6,4.0,5.1,6.2,5.0,6.1,8.1,8.4,8.6,10.1,12.6,13.2,14.5,14.2,12.8,12.9,12.6,11.5,13.3,13.0,15.4,15.0,12.9,14.7,11.8,11.3,14.4,12.7,10.1,13.4,12.4,9.3,9.9,13.2,11.1,8.2,11.5,12.6,9.6,8.7,12.7,12.4,13.7,15.4,15.5,14.2,15.1,14.4,15.2,15.2,13.9,15.2,13.2,14.0,15.9,15.6,14.9,16.6,16.0,16.7,15.9,15.9,17.2,17.5,18.6,16.8,16.5,18.1,17.9,16.3,16.5,18.2,16.3,15.9,16.5,16.1,16.7,16.9,15.9,16.4,14.6,15.1,13.8,14.9,15.9,15.8,16.2,15.9,14.4,16.3,16.5,15.0,14.9,16.7,16.4,15.2,16.7,17.7,16.1,16.0,18.2,18.0,16.4,17.1,18.3,17.0,7.3,7.2,7.0,5.4,4.8,5.6,5.7,6.3,6.6,6.4,6.2,6.6,6.5,6.7,7.2,6.9,5.9,7.7,8.9,9.0,8.5,8.4,6.7,6.2,6.4,6.0,5.8,6.3,6.6,7.6,11.0,9.9,10.7,10.0,8.8,9.3,9.5,9.7,10.8,10.9,11.6,11.4,11.6,11.1,11.9,11.8,12.1,12.7,13.3,13.9,14.2,14.2,14.6,14.1,14.0,13.4,12.8,12.5,9.0],[18.2,18.7,18.9,16.6,16.9,13.6,14.0,10.2,12.0,10.0,10.4,9.6,9.7,12.4,12.9,14.3,12.3,14.2,15.7,15.7,14.4,16.3,17.3,16.7,16.2,17.5,18.7,18.6,17.9,16.9,17.8,16.3,14.3,13.6,11.7,10.5,12.0,9.0,12.6,12.8,14.4,15.8,17.5,18.6,18.3,20.1,18.7,20.2,20.2,19.5,19.6,18.8,17.2,16.1,14.3,13.8,10.9,12.5,9.1,8.5,6.1,5.3,4.0,2.1,0.8,2.4,3.8,5.0,4.7,6.0,6.7,7.6,8.9,9.9,10.6,11.4,14.7,14.3,12.9,13.2,13.6,13.3,14.3,14.9,17.1,16.5,14.3,15.2,13.4,12.3,15.1,14.3,11.1,13.1,14.0,9.7,10.4,13.5,12.0,8.0,11.3,12.8,9.0,9.0,11.6,13.8,14.4,17.4,18.0,14.4,16.2,14.7,16.3,16.8,15.2,17.0,15.7,16.2,18.2,18.3,17.7,19.0,18.1,18.2,17.2,17.3,19.1,19.3,19.7,18.6,18.0,19.8,19.1,17.4,18.3,19.6,18.4,16.9,19.0,17.6,18.5,18.8,17.3,18.0,16.8,17.6,16.6,18.1,18.9,18.8,19.0,17.9,17.0,18.3,18.6,16.9,16.2,18.4,17.7,16.5,16.9,19.0,17.1,16.7,19.1,19.9,18.1,18.5,20.3,18.6,10.1,9.6,9.0,8.5,7.1,7.4,7.2,7.5,7.9,6.6,6.8,6.9,7.5,7.4,6.8,6.4,6.1,7.1,7.3,8.0,8.1,9.1,7.1,7.4,7.0,7.1,8.5,9.3,9.1,10.1,14.8,13.4,15.4,13.6,12.2,12.5,13.7,13.5,14.2,14.1,14.7,14.5,15.1,15.4,15.3,15.7,15.8,15.9,16.3,16.8,17.0,17.3,17.0,16.7,16.7,16.3,16.3,15.9,11.7],[13.2,13.7,12.4,11.0,11.8,8.8,10.5,8.2,10.6,8.8,9.2,9.3,9.4,11.3,10.5,11.7,10.5,12.1,13.4,12.5,12.5,14.0,14.3,13.6,13.7,14.7,15.2,15.4,15.1,14.5,15.0,13.8,12.6,12.1,10.8,9.5,10.6,7.5,10.8,10.3,11.8,13.0,14.1,15.1,15.1,15.9,14.8,15.7,15.3,14.6,15.4,14.4,13.5,12.8,10.4,11.5,9.0,10.5,7.0,8.4,5.8,5.6,4.9,3.4,1.9,0.8,1.7,3.9,2.7,3.5,4.2,5.4,4.9,5.8,6.8,7.1,9.4,10.2,10.2,10.9,11.4,10.9,12.0,12.0,14.1,13.4,11.9,12.9,11.5,11.0,12.7,12.2,10.5,12.3,12.3,9.9,9.4,11.6,10.1,7.6,9.4,10.8,8.9,5.9,9.3,10.2,11.1,13.7,13.3,11.1,11.9,12.1,12.8,13.7,12.6,13.5,12.6,13.2,15.1,15.1,14.7,15.5,15.1,15.0,14.3,14.2,15.5,16.0,16.4,15.5,14.8,16.1,15.8,14.3,14.8,16.0,14.4,14.4,14.4,14.0,14.7,15.0,14.0,14.9,13.6,14.9,13.6,15.3,15.4,15.8,15.3,14.7,14.1,14.9,14.9,13.5,13.1,14.6,14.4,12.5,12.5,14.8,12.8,11.5,13.9,14.9,12.7,10.8,13.4,13.6,9.1,8.9,8.1,7.7,6.7,6.2,5.7,6.4,7.1,6.3,5.6,5.7,6.6,5.1,5.0,5.5,4.8,4.8,5.4,6.0,6.4,6.9,5.0,5.0,5.5,5.9,6.9,7.6,9.1,9.7,13.4,11.9,13.1,11.7,10.9,10.9,11.1,11.3,12.7,12.5,12.9,12.8,13.4,13.5,13.7,13.8,13.6,13.5,13.9,14.3,14.5,14.5,14.4,14.1,14.1,13.9,13.8,13.7,10.4],[8.0,7.4,6.4,5.6,5.5,4.0,4.9,3.5,5.2,4.5,5.9,6.4,6.1,7.1,6.8,7.0,5.6,6.5,7.6,6.8,6.4,7.5,7.9,7.2,7.1,7.8,8.8,8.8,8.8,8.2,9.2,8.3,7.0,6.7,6.5,5.6,5.8,4.2,5.5,5.0,6.0,6.0,7.3,7.4,7.5,8.2,7.1,8.1,8.3,7.7,7.9,7.0,6.2,6.2,4.7,5.6,3.8,5.1,3.9,4.6,4.2,4.4,4.9,3.8,3.7,1.3,0.8,1.2,1.7,1.9,2.1,2.3,2.5,3.1,3.4,3.6,4.5,5.0,4.3,5.7,6.2,6.3,7.5,8.0,9.0,9.3,8.2,8.9,7.8,7.6,8.2,7.8,6.8,7.4,6.8,5.9,5.4,6.2,5.3,4.2,4.7,5.3,4.2,3.2,4.7,4.9,5.8,6.9,6.9,5.2,5.5,5.7,6.3,7.3,6.8,7.9,7.6,8.4,9.4,9.8,9.9,10.5,10.3,10.1,9.9,9.2,10.3,9.8,10.2,9.5,8.5,9.2,9.2,8.4,7.8,8.8,8.1,7.5,7.5,7.0,7.2,7.8,7.5,8.8,7.6,8.9,8.1,9.4,9.7,8.8,9.2,8.1,7.4,7.7,7.6,6.7,6.3,7.0,6.9,5.7,6.1,7.0,5.9,5.3,6.7,7.2,6.1,6.1,7.3,7.4,5.9,5.7,5.5,5.3,4.8,5.1,4.8,5.1,5.1,4.7,4.3,4.0,4.3,3.6,3.3,3.4,3.3,2.9,3.2,3.5,3.8,4.1,3.7,3.5,4.1,4.5,4.8,5.0,5.6,6.3,7.6,7.0,7.6,7.0,6.6,6.7,7.2,6.9,7.5,7.7,8.0,8.1,8.1,8.2,8.3,8.5,8.3,8.2,8.5,8.8,8.9,9.3,8.7,8.4,8.3,8.4,8.2,8.1,6.2],[7.1,6.3,5.4,4.6,4.4,3.3,3.8,2.9,4.3,4.0,4.7,5.3,4.9,5.9,5.7,5.8,4.7,5.2,6.2,5.6,5.0,6.0,6.3,5.9,5.8,6.5,6.9,6.9,6.9,6.6,7.2,6.8,5.8,5.3,5.1,4.6,4.8,3.4,4.5,3.9,5.0,5.0,5.8,6.1,6.2,6.8,6.0,6.8,7.0,6.4,6.6,5.8,5.1,5.0,3.9,4.2,3.0,4.2,3.0,3.9,3.7,4.1,5.3,4.3,4.3,2.1,1.0,0.8,1.1,1.5,1.6,1.6,1.7,2.2,2.5,2.6,3.5,3.6,3.5,4.5,4.9,5.2,6.1,6.7,7.3,7.2,6.7,7.0,6.2,6.2,6.7,6.1,5.5,5.8,5.5,4.7,4.1,4.8,4.4,3.1,3.3,3.9,3.2,2.6,3.1,3.4,3.9,5.0,4.8,3.9,4.2,4.4,5.3,5.8,5.8,6.6,6.4,6.9,7.6,7.8,7.7,8.7,8.3,8.0,7.7,7.4,8.3,7.9,8.2,7.6,6.8,7.3,7.4,6.4,6.1,6.7,6.2,5.4,5.6,5.2,5.5,6.0,5.9,6.8,6.4,7.2,6.6,7.3,7.8,7.0,7.5,6.7,6.2,6.2,6.2,5.8,5.2,5.7,5.6,4.6,4.9,5.5,4.7,4.2,5.3,5.5,4.6,4.7,5.8,5.8,4.5,4.4,4.3,4.2,3.8,3.8,3.7,4.0,4.0,3.7,3.4,3.1,3.4,2.7,2.6,2.6,2.6,2.5,2.7,2.9,2.9,3.3,2.7,2.6,2.9,3.3,3.7,4.1,4.5,5.1,6.1,5.4,6.3,5.7,4.9,5.4,5.2,5.2,6.1,6.1,6.4,6.4,6.5,6.6,6.5,6.7,6.6,6.5,6.7,6.9,7.1,7.5,6.9,6.6,6.7,6.6,6.6,6.6,4.8],[5.8,5.0,4.4,3.5,3.3,2.5,3.1,2.5,3.5,3.2,3.7,4.0,3.7,4.4,4.5,4.6,3.7,4.1,5.0,4.6,4.0,4.9,5.3,4.8,4.7,5.3,5.7,5.6,5.8,5.2,5.6,5.1,4.6,4.1,3.9,3.5,3.8,3.1,3.6,3.3,4.0,4.0,4.5,4.8,4.8,5.5,4.7,5.4,5.7,5.0,5.1,4.5,3.9,3.9,3.1,3.7,2.6,3.4,2.7,3.0,3.2,3.7,4.4,4.0,4.1,2.5,1.4,1.0,0.8,0.9,1.3,1.4,1.2,1.4,1.9,1.9,2.7,2.9,2.7,3.8,4.0,4.3,5.0,5.5,6.0,6.1,5.4,5.8,5.0,4.9,5.5,4.9,4.2,4.6,4.2,3.7,3.6,3.7,3.4,2.5,2.6,3.0,2.3,1.7,2.3,2.5,2.9,3.7,3.6,2.9,3.2,3.5,4.2,4.8,4.8,5.5,5.2,5.8,6.2,6.5,6.3,7.0,6.4,6.4,6.1,6.2,6.5,6.4,6.6,6.0,5.8,5.9,5.9,5.1,5.2,5.4,5.1,4.3,4.6,4.3,4.7,5.2,5.1,5.8,5.4,6.0,5.5,6.1,6.5,5.7,6.1,5.7,5.3,5.1,5.3,4.9,4.4,4.7,4.8,3.7,3.9,4.5,3.8,3.2,4.1,4.1,3.5,3.6,4.4,4.5,3.4,3.4,3.3,3.3,3.0,2.8,2.8,2.9,3.0,2.8,2.7,2.5,2.6,2.4,2.2,2.1,2.1,1.9,2.0,2.1,2.3,2.5,2.5,2.3,2.6,2.7,2.9,3.2,3.4,3.7,4.7,4.2,4.8,4.3,3.8,4.1,4.2,4.0,4.6,4.8,5.0,5.0,5.1,5.2,5.2,5.3,5.3,5.2,5.6,5.8,5.8,6.1,5.8,5.6,5.5,5.5,5.4,5.4,3.6],[4.7,3.9,3.2,2.6,2.5,1.9,2.3,1.9,2.5,2.3,2.7,3.0,3.0,3.5,3.3,3.5,2.8,3.2,3.7,3.4,3.1,3.7,4.1,3.5,3.6,4.1,4.6,4.6,4.6,4.2,4.7,4.1,3.8,3.5,3.3,2.9,3.1,2.3,2.8,2.5,3.1,3.1,3.5,3.8,3.7,4.2,3.5,4.1,4.3,3.8,4.0,3.4,3.1,3.0,2.4,2.7,2.1,2.6,2.1,2.5,2.9,3.6,4.2,3.8,4.0,2.5,1.5,1.3,0.9,0.8,0.9,1.2,1.0,1.1,1.3,1.5,1.9,2.1,1.9,2.7,2.7,3.0,3.5,3.9,4.4,4.5,3.9,4.2,3.7,3.6,4.0,3.7,3.1,3.3,3.2,2.7,2.6,2.8,2.5,1.9,2.1,2.2,1.8,1.3,1.7,1.9,2.2,2.9,2.9,2.1,2.4,2.5,2.9,3.3,3.4,3.8,3.6,4.2,4.6,4.9,4.8,5.3,5.1,4.9,4.6,4.4,4.9,4.7,4.9,4.4,4.1,4.4,4.4,3.8,3.7,4.1,3.8,3.2,3.4,3.0,3.3,3.7,3.6,4.3,3.8,4.6,4.0,4.7,4.9,4.5,4.7,4.2,3.9,4.0,3.9,3.3,3.2,3.5,3.3,2.6,2.9,3.2,2.7,2.3,3.0,3.1,2.6,2.8,3.5,3.7,2.8,2.8,2.7,2.6,2.5,2.2,2.2,2.3,2.3,2.1,2.0,1.8,2.0,1.8,1.7,1.7,1.7,1.5,1.6,1.7,1.7,1.9,1.9,1.8,2.0,2.0,2.5,2.7,2.9,3.1,3.6,3.6,3.6,3.6,3.1,3.1,3.2,3.1,3.7,3.8,4.0,4.1,4.0,4.3,4.1,4.3,4.1,4.0,4.1,4.3,4.4,4.7,4.4,4.2,4.2,4.1,4.0,4.0,3.0],[5.0,4.1,3.2,2.6,2.5,1.9,2.5,1.9,2.7,2.5,3.0,3.4,3.4,4.0,3.8,4.0,3.1,3.6,4.2,3.7,3.4,4.1,4.5,3.8,3.8,4.4,4.9,4.9,5.1,4.6,5.1,4.7,4.2,3.8,3.7,3.1,3.2,2.4,2.9,2.5,3.2,3.1,3.6,3.9,3.9,4.6,4.0,4.5,4.7,4.1,4.2,3.5,3.1,3.0,2.4,2.7,2.0,2.8,2.2,2.7,3.1,3.7,4.3,3.8,4.2,2.4,1.7,1.5,1.1,0.8,0.8,0.9,1.0,1.2,1.3,1.5,2.0,2.2,2.1,2.9,2.9,3.4,3.9,4.4,5.0,5.3,4.5,4.6,4.0,3.9,4.2,3.8,3.3,3.4,3.2,2.8,2.6,2.8,2.5,1.9,2.1,2.2,1.8,1.3,1.8,2.1,2.3,2.9,2.8,2.2,2.5,2.7,3.2,3.5,3.6,4.2,4.3,4.9,5.2,5.8,5.6,6.0,5.7,5.5,5.1,4.8,5.2,5.1,5.2,4.7,4.5,4.6,4.6,3.9,3.9,4.2,3.8,3.3,3.4,3.2,3.6,4.1,4.0,4.8,4.3,5.3,4.5,5.4,5.7,5.0,5.2,4.6,4.2,4.2,4.2,3.6,3.4,3.8,3.7,3.0,3.1,3.5,2.9,2.6,3.2,3.4,2.8,3.0,3.7,4.0,3.1,3.1,2.9,2.9,2.7,2.5,2.4,2.5,2.5,2.3,2.1,1.9,2.0,1.9,1.7,1.7,1.7,1.6,1.6,1.8,1.9,2.0,1.9,1.8,2.1,2.2,2.6,2.8,3.1,3.4,3.9,3.9,4.0,3.9,3.5,3.5,3.5,3.4,4.2,4.3,4.5,4.7,4.6,4.8,4.6,4.8,4.8,4.6,4.9,5.1,5.2,5.5,5.1,4.9,4.8,4.7,4.5,4.6,3.2],[5.2,4.2,3.3,2.9,2.6,1.9,2.4,1.8,2.8,2.5,2.9,3.4,3.3,3.7,3.5,3.5,2.9,3.1,3.6,3.3,3.0,3.6,4.0,3.5,3.6,4.1,4.6,4.7,4.6,4.3,4.9,4.4,3.9,3.6,3.6,3.2,3.1,2.4,2.8,2.5,3.1,3.1,3.6,3.8,3.9,4.5,4.0,4.7,4.9,4.3,4.2,3.6,3.1,2.9,2.5,2.6,2.0,2.7,2.1,2.6,3.1,3.9,4.6,4.1,4.5,2.7,1.9,1.6,1.3,1.1,0.9,0.8,0.9,1.1,1.3,1.4,2.0,2.3,2.2,3.1,3.2,3.2,3.8,4.1,4.8,5.0,4.4,4.8,4.3,3.9,4.3,4.2,3.5,3.4,3.6,3.1,2.9,3.0,2.9,2.4,2.3,2.6,2.1,1.6,1.9,2.3,2.5,3.1,3.0,2.4,2.5,3.0,3.0,3.5,3.4,4.0,3.8,4.3,5.1,5.3,5.3,6.2,5.9,5.5,5.4,4.9,5.6,5.4,5.6,5.2,4.5,4.9,5.1,4.2,4.0,4.5,4.3,3.5,3.7,3.3,3.7,4.1,3.9,4.6,4.0,4.8,4.0,4.9,5.3,4.7,5.1,4.4,3.9,4.1,4.2,3.5,3.1,3.6,3.7,2.9,2.9,3.6,2.9,2.5,3.2,3.6,2.9,3.1,3.9,4.1,2.9,2.8,2.8,2.9,2.8,2.6,2.6,2.8,2.9,2.7,2.6,2.4,2.3,2.1,1.9,1.9,1.9,1.8,1.7,1.9,2.0,2.1,2.1,1.9,2.3,2.5,2.7,2.8,3.0,3.3,3.7,3.3,3.6,3.4,3.0,3.3,3.3,3.2,3.6,3.9,4.1,4.2,4.2,4.5,4.2,4.4,4.3,4.2,4.4,4.6,4.7,5.0,4.6,4.4,4.4,4.2,4.0,4.1,2.9],[4.5,3.6,2.7,2.3,2.0,1.5,1.8,1.4,1.9,1.7,2.2,2.7,2.7,3.2,3.0,2.9,2.4,2.7,3.1,2.8,2.5,3.1,3.5,2.9,3.0,3.6,3.9,4.0,3.9,3.7,4.1,3.9,3.4,3.2,3.1,2.8,2.7,2.1,2.5,2.2,2.7,2.6,3.0,3.4,3.3,3.5,3.0,3.4,3.7,3.2,3.5,2.9,2.6,2.4,2.0,2.2,1.7,2.2,1.7,2.3,2.9,3.6,4.3,3.8,4.2,2.8,2.1,1.7,1.2,1.0,1.0,0.8,0.8,0.8,1.1,1.0,1.5,1.7,1.5,2.1,2.2,2.4,2.8,3.4,3.9,4.1,3.6,3.9,3.6,3.0,3.3,3.4,2.8,2.7,3.0,2.5,2.1,2.3,2.4,1.7,1.7,1.9,1.7,1.3,1.4,1.7,1.9,2.5,2.4,1.7,1.8,2.1,2.3,2.7,2.7,3.2,3.0,3.8,4.0,4.3,4.3,4.9,4.5,4.4,4.2,4.0,4.4,4.2,4.4,4.1,3.6,3.9,4.0,3.3,3.1,3.6,3.5,2.8,2.9,2.6,2.8,3.3,3.0,3.8,3.2,4.0,3.4,4.1,4.3,3.8,4.0,3.5,3.2,3.3,3.3,2.6,2.4,2.9,2.7,2.0,2.2,2.7,2.1,1.9,2.4,2.6,2.2,2.4,3.1,3.4,2.4,2.4,2.3,2.5,2.4,2.0,2.0,2.1,2.1,2.0,1.9,1.7,1.8,1.6,1.6,1.5,1.5,1.5,1.5,1.7,1.6,1.7,1.7,1.6,1.8,1.8,2.2,2.3,2.6,2.8,3.2,2.9,3.2,3.0,2.7,3.0,3.0,2.9,3.1,3.3,3.5,3.6,3.5,3.9,3.5,3.7,3.7,3.6,3.8,3.9,4.0,4.2,4.0,3.7,3.7,3.6,3.5,3.5,2.5],[4.0,3.0,2.3,1.9,1.7,1.3,1.7,1.4,2.0,1.7,2.2,2.5,2.6,3.0,2.8,2.9,2.4,2.7,3.1,2.6,2.5,3.1,3.3,2.9,2.9,3.4,3.7,3.8,3.8,3.6,4.0,3.8,3.4,3.2,3.1,2.8,2.7,2.2,2.5,2.1,2.5,2.4,2.7,2.8,2.8,3.1,2.6,2.9,3.1,2.7,2.9,2.5,2.3,2.1,1.8,2.0,1.6,2.2,1.7,2.3,2.8,3.5,4.3,3.9,4.3,2.7,2.0,1.8,1.3,1.1,1.1,1.1,0.8,0.8,0.9,0.9,1.2,1.4,1.5,2.1,2.1,2.4,2.7,3.1,3.5,3.8,3.2,3.5,3.1,2.8,3.1,3.0,2.6,2.5,2.6,2.3,2.0,2.1,2.0,1.6,1.5,1.8,1.7,1.3,1.3,1.7,1.7,2.2,2.1,1.6,1.6,1.8,2.1,2.4,2.4,3.0,2.8,3.4,3.6,4.1,3.9,4.4,4.2,3.9,3.8,3.5,3.9,3.7,3.9,3.5,3.1,3.3,3.4,2.9,2.7,3.1,2.9,2.3,2.5,2.2,2.4,2.8,2.7,3.3,2.9,3.6,3.2,4.0,4.0,3.6,3.5,3.0,2.9,2.9,2.7,2.5,2.3,2.4,2.3,1.9,2.0,2.2,1.8,1.6,2.0,2.2,1.8,2.1,2.7,3.0,2.4,2.4,2.3,2.5,2.3,2.0,2.0,2.1,2.1,1.9,1.8,1.7,1.7,1.6,1.5,1.5,1.5,1.4,1.4,1.5,1.5,1.7,1.7,1.6,1.8,1.9,2.2,2.3,2.5,2.7,3.1,2.9,3.1,2.9,2.7,2.8,2.7,2.7,3.1,3.2,3.4,3.4,3.4,3.7,3.4,3.6,3.5,3.4,3.5,3.7,3.7,3.9,3.6,3.4,3.4,3.4,3.2,3.2,2.6],[3.7,2.6,1.9,1.6,1.4,1.1,1.3,1.3,1.8,1.8,2.3,2.7,2.8,3.1,2.8,2.7,2.3,2.6,2.9,2.5,2.3,2.9,2.9,2.3,2.6,3.1,3.2,3.5,3.4,3.5,3.9,3.8,3.4,3.3,3.2,3.0,2.9,2.2,2.4,2.0,2.2,2.0,2.2,2.4,2.3,2.5,2.1,2.5,2.7,2.3,2.4,1.9,1.8,1.7,1.5,1.8,1.6,2.1,1.9,2.4,3.0,3.7,4.4,4.0,4.3,3.0,2.3,2.1,1.6,1.3,1.4,1.3,0.9,0.8,0.8,0.8,1.0,1.2,1.4,1.8,2.1,2.3,2.9,3.1,3.5,3.9,3.5,3.7,3.4,3.0,3.3,3.3,2.8,2.6,2.9,2.5,2.1,2.2,2.2,1.8,1.6,1.9,1.8,1.3,1.3,1.7,1.7,2.4,2.1,1.6,1.4,1.8,2.0,2.4,2.4,2.9,2.8,3.3,3.4,3.8,3.9,4.4,4.3,3.9,4.0,3.6,3.9,3.5,3.8,3.6,3.2,3.2,3.5,3.1,2.7,3.1,3.1,2.5,2.5,2.2,2.2,2.7,2.5,3.1,2.7,3.3,2.9,3.6,3.6,3.1,3.2,2.7,2.6,2.4,2.5,2.2,1.9,2.0,2.1,1.6,1.6,1.8,1.7,1.3,1.7,2.1,1.8,1.9,2.6,3.0,2.6,2.6,2.4,2.6,2.4,2.2,2.1,2.3,2.3,2.1,1.9,1.8,1.8,1.7,1.6,1.6,1.7,1.5,1.5,1.6,1.6,1.7,1.7,1.7,1.9,1.9,2.4,2.4,2.7,2.9,3.0,2.8,3.0,2.8,2.6,2.7,2.7,2.8,3.0,3.2,3.3,3.3,3.3,3.6,3.3,3.5,3.4,3.2,3.3,3.5,3.5,3.7,3.4,3.3,3.2,3.2,3.1,3.1,2.6],[3.3,2.4,1.7,1.4,1.2,1.0,1.1,1.1,1.5,1.5,1.9,2.2,2.3,2.4,2.2,2.2,2.0,2.1,2.4,2.0,1.9,2.3,2.4,2.0,2.1,2.6,2.7,2.8,2.8,2.7,3.1,3.0,2.7,2.7,2.7,2.5,2.4,1.9,2.0,1.6,1.8,1.7,1.9,2.0,1.9,2.1,1.8,2.0,2.2,2.0,2.1,1.7,1.6,1.5,1.3,1.4,1.3,1.7,1.6,2.1,2.7,3.4,4.1,3.9,4.3,3.0,2.3,2.0,1.6,1.4,1.5,1.4,1.0,1.0,0.8,0.8,0.8,0.9,1.1,1.5,1.6,1.9,2.2,2.5,2.7,2.9,2.7,2.8,2.7,2.4,2.5,2.6,2.2,2.1,2.2,2.0,1.7,1.7,1.8,1.6,1.3,1.6,1.6,1.3,1.1,1.5,1.5,1.8,1.6,1.2,1.0,1.3,1.5,1.8,1.9,2.2,2.2,2.6,2.7,2.9,3.0,3.4,3.3,3.0,3.0,2.7,2.9,2.6,2.8,2.7,2.3,2.3,2.5,2.3,2.0,2.2,2.2,1.8,1.8,1.6,1.6,1.9,1.9,2.3,2.1,2.6,2.4,2.9,2.8,2.6,2.6,2.2,2.2,2.0,2.0,1.8,1.6,1.6,1.6,1.2,1.3,1.4,1.2,1.0,1.4,1.5,1.3,1.6,2.0,2.3,2.1,2.1,2.0,2.3,2.2,1.9,1.9,2.0,2.0,1.9,1.8,1.6,1.6,1.5,1.4,1.4,1.6,1.4,1.4,1.4,1.4,1.6,1.5,1.5,1.7,1.7,2.2,2.1,2.2,2.4,2.4,2.4,2.4,2.4,2.2,2.4,2.3,2.3,2.5,2.6,2.7,2.7,2.7,3.0,2.7,2.9,2.8,2.7,2.7,2.8,2.9,3.0,2.8,2.7,2.7,2.7,2.5,2.6,2.2],[3.0,2.1,1.5,1.2,0.9,0.8,0.8,0.9,1.0,1.1,1.3,1.6,1.7,1.6,1.5,1.4,1.3,1.4,1.5,1.3,1.2,1.5,1.5,1.3,1.5,1.7,1.7,1.9,1.8,1.8,2.1,2.1,1.8,1.9,1.8,1.8,1.6,1.4,1.5,1.3,1.3,1.3,1.5,1.5,1.5,1.7,1.5,1.6,1.8,1.6,1.6,1.5,1.3,1.1,1.0,1.0,1.0,1.2,1.2,1.5,2.3,3.1,3.9,3.7,4.4,3.0,2.3,2.1,1.7,1.5,1.6,1.4,1.1,1.1,1.0,0.8,0.8,0.8,0.9,1.0,1.1,1.2,1.5,1.6,1.7,1.9,1.7,1.9,1.8,1.6,1.7,1.8,1.6,1.5,1.6,1.6,1.3,1.3,1.5,1.3,1.1,1.3,1.4,1.2,1.1,1.4,1.2,1.5,1.3,1.0,0.8,0.9,1.0,1.2,1.2,1.4,1.4,1.7,1.6,1.8,1.9,2.2,2.3,1.9,1.9,1.7,1.9,1.7,1.8,1.7,1.5,1.6,1.7,1.6,1.4,1.5,1.6,1.3,1.3,1.1,1.1,1.3,1.3,1.5,1.4,1.6,1.5,1.7,1.8,1.6,1.7,1.4,1.4,1.4,1.3,1.2,1.1,1.2,1.1,0.9,1.0,1.1,0.9,0.8,1.1,1.2,1.1,1.4,1.8,2.0,1.5,1.5,1.5,2.0,2.0,1.5,1.4,1.5,1.5,1.5,1.4,1.3,1.4,1.3,1.3,1.3,1.4,1.3,1.2,1.2,1.2,1.3,1.3,1.3,1.3,1.4,1.9,1.8,1.7,1.7,1.8,1.5,1.7,1.5,1.4,1.7,1.6,1.6,1.6,1.6,1.7,1.6,1.7,1.8,1.6,1.7,1.7,1.6,1.6,1.7,1.7,1.8,1.7,1.6,1.6,1.6,1.5,1.5,1.5],[3.0,2.2,1.5,1.2,1.0,0.9,0.8,0.8,0.9,1.0,1.1,1.3,1.5,1.4,1.3,1.3,1.1,1.3,1.4,1.2,1.2,1.5,1.5,1.3,1.5,1.7,1.8,1.9,1.7,1.7,2.0,2.0,1.7,1.8,1.7,1.7,1.6,1.3,1.5,1.3,1.3,1.4,1.5,1.7,1.6,1.9,1.6,1.8,2.0,1.8,1.8,1.6,1.4,1.2,1.1,1.0,1.0,1.2,1.1,1.4,2.2,3.1,3.9,3.7,4.4,3.1,2.5,2.3,1.8,1.6,1.7,1.6,1.2,1.3,1.1,0.8,0.8,0.8,0.8,0.9,0.9,1.0,1.2,1.4,1.5,1.7,1.5,1.7,1.6,1.4,1.4,1.5,1.3,1.2,1.4,1.4,1.1,1.2,1.4,1.3,1.0,1.3,1.5,1.3,1.1,1.6,1.3,1.6,1.3,1.0,0.9,0.9,1.0,1.1,1.0,1.3,1.3,1.5,1.5,1.7,1.7,2.1,2.1,1.8,1.7,1.5,1.8,1.6,1.8,1.7,1.4,1.6,1.6,1.4,1.3,1.6,1.6,1.3,1.4,1.1,1.2,1.3,1.2,1.4,1.3,1.5,1.4,1.7,1.8,1.6,1.6,1.4,1.4,1.4,1.4,1.1,1.1,1.3,1.2,0.9,1.1,1.2,1.0,0.9,1.2,1.3,1.2,1.4,1.9,2.1,1.4,1.4,1.4,1.7,1.8,1.4,1.4,1.4,1.5,1.4,1.3,1.3,1.3,1.2,1.2,1.3,1.5,1.3,1.2,1.1,1.1,1.2,1.2,1.2,1.3,1.3,1.7,1.6,1.5,1.6,1.6,1.4,1.6,1.4,1.3,1.6,1.5,1.5,1.5,1.5,1.5,1.5,1.6,1.7,1.5,1.6,1.5,1.5,1.5,1.6,1.6,1.7,1.6,1.6,1.5,1.5,1.4,1.5,1.4],[2.9,2.0,1.4,1.2,0.9,0.9,0.8,0.8,0.8,0.8,0.9,1.1,1.2,1.1,1.0,1.0,0.9,1.1,1.1,1.0,1.0,1.2,1.2,1.1,1.2,1.4,1.4,1.5,1.4,1.4,1.6,1.8,1.5,1.4,1.5,1.4,1.3,1.1,1.2,1.1,1.1,1.2,1.4,1.4,1.4,1.5,1.4,1.5,1.6,1.6,1.6,1.4,1.2,1.1,1.0,0.9,0.9,0.9,0.9,1.2,2.1,3.0,3.7,3.6,4.1,2.8,2.2,2.0,1.5,1.4,1.5,1.5,1.1,1.2,1.1,0.8,0.8,0.8,0.8,0.8,0.8,0.9,1.0,1.1,1.2,1.3,1.2,1.3,1.3,1.1,1.1,1.2,1.1,1.0,1.2,1.1,0.9,1.0,1.1,1.0,0.9,1.0,1.1,1.1,1.0,1.3,1.1,1.3,1.1,0.9,0.8,0.8,0.8,0.9,0.9,1.0,1.0,1.2,1.2,1.4,1.4,1.7,1.7,1.4,1.4,1.2,1.4,1.3,1.4,1.3,1.1,1.2,1.3,1.1,1.0,1.2,1.2,1.0,1.1,0.9,0.9,1.0,1.0,1.1,1.0,1.2,1.1,1.3,1.4,1.3,1.3,1.1,1.1,1.2,1.1,0.9,0.9,1.1,0.9,0.8,0.9,1.0,0.9,0.9,1.1,1.2,1.1,1.4,1.7,2.1,1.1,1.2,1.1,1.6,1.6,1.1,1.1,1.2,1.2,1.1,1.0,1.0,1.1,1.0,1.0,1.0,1.1,1.1,1.0,1.0,1.0,1.1,1.0,1.0,1.0,1.0,1.4,1.4,1.3,1.3,1.5,1.1,1.5,1.1,1.0,1.3,1.3,1.3,1.2,1.2,1.2,1.2,1.3,1.3,1.2,1.3,1.2,1.2,1.2,1.3,1.3,1.4,1.3,1.2,1.2,1.2,1.1,1.1,1.1],[3.3,2.4,1.8,1.5,1.2,1.1,0.9,0.8,0.8,0.8,0.9,1.2,1.3,1.4,1.1,1.2,1.0,1.2,1.3,1.1,1.1,1.4,1.4,1.2,1.4,1.6,1.7,1.8,1.6,1.6,1.9,2.0,1.7,1.7,1.7,1.7,1.5,1.3,1.4,1.3,1.3,1.5,1.6,1.7,1.7,1.9,1.7,1.9,2.0,2.0,1.9,1.7,1.5,1.3,1.2,1.0,1.0,1.0,1.0,1.3,2.3,3.1,4.1,3.8,4.4,3.1,2.7,2.4,1.8,1.7,1.8,1.7,1.3,1.5,1.4,1.0,1.1,0.9,0.8,0.8,0.8,0.9,1.0,1.3,1.4,1.6,1.4,1.5,1.5,1.2,1.3,1.4,1.2,1.0,1.3,1.3,1.0,1.2,1.3,1.2,1.1,1.3,1.5,1.4,1.3,1.6,1.4,1.6,1.4,1.1,0.9,0.9,0.8,0.9,0.9,1.1,1.1,1.4,1.5,1.7,1.7,2.0,2.0,1.6,1.6,1.4,1.6,1.5,1.7,1.5,1.2,1.4,1.5,1.2,1.1,1.4,1.4,1.2,1.2,1.0,1.0,1.0,1.1,1.3,1.2,1.5,1.4,1.7,1.7,1.5,1.6,1.3,1.3,1.4,1.3,1.0,1.0,1.3,1.1,0.9,1.1,1.3,1.1,1.1,1.4,1.4,1.4,1.7,2.1,2.5,1.3,1.3,1.3,1.7,1.7,1.3,1.3,1.4,1.4,1.3,1.2,1.2,1.2,1.1,1.1,1.3,1.4,1.3,1.2,1.1,1.1,1.2,1.1,1.1,1.2,1.2,1.6,1.6,1.4,1.5,1.6,1.3,1.7,1.3,1.2,1.4,1.4,1.4,1.3,1.5,1.6,1.5,1.6,1.8,1.5,1.7,1.6,1.5,1.5,1.6,1.7,1.8,1.6,1.5,1.4,1.5,1.4,1.4,1.3],[3.1,2.3,1.7,1.5,1.2,1.2,1.0,0.9,0.8,0.8,0.8,1.0,1.1,1.0,0.9,1.0,0.9,1.1,1.1,1.0,1.1,1.3,1.3,1.3,1.4,1.6,1.7,1.7,1.4,1.5,1.6,1.8,1.5,1.5,1.5,1.6,1.4,1.3,1.4,1.3,1.3,1.5,1.6,1.8,1.6,1.9,1.6,1.8,2.0,1.9,1.9,1.8,1.5,1.3,1.3,1.1,1.1,1.1,1.0,1.3,2.3,3.1,4.0,3.7,4.3,3.1,2.6,2.4,1.8,1.6,1.8,1.7,1.3,1.4,1.4,1.1,1.1,0.9,0.8,0.8,0.8,0.8,0.8,0.9,1.0,1.1,1.0,1.1,1.1,0.9,0.9,1.1,1.0,0.9,1.2,1.2,0.9,1.1,1.2,1.2,1.0,1.2,1.4,1.3,1.2,1.5,1.3,1.5,1.4,1.1,1.0,0.9,0.8,0.8,0.8,0.9,0.9,1.0,1.2,1.3,1.2,1.5,1.6,1.3,1.2,1.1,1.3,1.2,1.4,1.3,1.0,1.2,1.3,1.1,1.0,1.3,1.3,1.1,1.2,0.9,1.0,1.0,1.0,1.1,1.0,1.2,1.2,1.3,1.4,1.4,1.4,1.2,1.2,1.4,1.2,1.0,1.1,1.3,1.1,0.9,1.2,1.3,1.1,1.1,1.4,1.4,1.3,1.6,2.0,2.4,1.2,1.2,1.2,1.6,1.7,1.2,1.2,1.2,1.2,1.2,1.2,1.1,1.2,1.1,1.1,1.2,1.4,1.2,1.2,1.1,1.1,1.2,1.1,1.1,1.1,1.1,1.5,1.5,1.3,1.3,1.5,1.1,1.5,1.0,1.0,1.3,1.3,1.3,1.1,1.1,1.2,1.1,1.2,1.3,1.2,1.3,1.2,1.1,1.2,1.2,1.2,1.3,1.2,1.1,1.2,1.1,1.1,1.1,1.2],[2.9,2.1,1.6,1.3,1.1,1.1,1.0,0.9,0.8,0.8,0.8,0.8,0.9,0.9,0.8,0.8,0.8,0.9,0.9,0.8,0.9,1.0,1.0,1.1,1.2,1.3,1.3,1.3,1.1,1.2,1.3,1.5,1.3,1.3,1.2,1.3,1.2,1.1,1.3,1.2,1.1,1.3,1.4,1.5,1.4,1.6,1.4,1.6,1.7,1.7,1.7,1.6,1.3,1.2,1.1,1.0,1.0,0.9,0.9,1.1,2.0,2.9,3.8,3.5,4.2,2.9,2.3,2.1,1.6,1.5,1.6,1.5,1.2,1.3,1.3,1.0,1.0,0.9,0.8,0.8,0.8,0.8,0.8,0.8,0.9,0.9,0.8,0.9,0.9,0.8,0.8,1.0,0.8,0.8,1.1,1.0,0.9,1.0,1.1,1.0,0.9,1.1,1.2,1.2,1.1,1.3,1.2,1.4,1.3,1.0,1.0,0.9,0.8,0.8,0.8,0.8,0.8,0.8,1.0,1.0,1.0,1.3,1.4,1.1,1.0,0.9,1.1,1.1,1.2,1.1,0.9,1.1,1.1,0.9,0.9,1.1,1.1,1.0,1.1,0.9,0.9,0.9,0.9,0.9,0.8,0.9,0.9,1.0,1.1,1.1,1.1,1.0,1.0,1.1,1.1,0.9,1.0,1.1,1.0,0.9,1.1,1.1,1.0,1.1,1.2,1.3,1.3,1.5,1.8,2.1,1.0,1.0,1.0,1.5,1.6,1.0,1.0,1.0,1.0,1.0,1.0,1.0,1.0,1.0,1.0,1.0,1.1,1.1,1.1,1.0,1.0,1.0,1.0,1.0,1.0,1.0,1.4,1.4,1.1,1.1,1.4,0.9,1.4,0.9,0.8,1.2,1.1,1.2,0.9,0.9,0.9,0.9,1.0,1.0,0.9,1.0,0.9,0.9,0.9,0.9,0.9,1.0,0.9,0.9,0.9,0.9,0.9,0.8,1.0],[2.9,2.2,1.7,1.4,1.2,1.2,1.0,1.0,0.9,0.8,0.8,0.8,1.0,0.8,0.8,0.8,0.8,0.9,0.9,0.9,1.0,1.1,1.0,1.1,1.2,1.3,1.3,1.3,1.1,1.2,1.3,1.5,1.3,1.3,1.3,1.4,1.3,1.2,1.3,1.3,1.2,1.4,1.5,1.6,1.5,1.7,1.5,1.7,1.8,1.8,1.8,1.7,1.4,1.2,1.2,1.1,1.1,1.0,1.0,1.1,2.0,2.8,4.0,3.5,4.1,2.9,2.2,2.1,1.6,1.5,1.6,1.6,1.3,1.4,1.4,1.1,1.1,1.0,0.9,0.9,0.8,0.8,0.8,0.8,0.8,0.8,0.8,0.9,0.9,0.8,0.8,0.9,0.9,0.8,1.0,1.0,0.9,1.0,1.1,1.1,1.0,1.1,1.2,1.2,1.2,1.4,1.3,1.5,1.4,1.1,1.0,0.9,0.9,0.8,0.8,0.8,0.8,0.8,0.9,1.0,0.9,1.2,1.3,1.0,0.9,0.8,1.1,1.0,1.1,1.1,0.8,1.0,1.1,0.9,0.9,1.1,1.1,1.0,1.1,0.9,0.9,0.8,0.9,0.9,0.8,0.9,0.9,1.0,1.0,1.1,1.1,0.9,1.0,1.1,1.0,0.9,1.0,1.1,1.0,1.0,1.1,1.2,1.0,1.1,1.3,1.4,1.3,1.6,1.9,2.2,1.0,1.0,1.0,1.5,1.5,1.0,1.0,1.0,1.0,1.0,1.0,1.0,1.0,1.0,1.0,1.1,1.2,1.1,1.1,1.1,1.0,1.1,1.0,1.0,1.0,1.0,1.4,1.4,1.1,1.1,1.3,0.9,1.3,0.9,0.8,1.1,1.1,1.2,0.9,0.9,0.9,0.9,0.9,1.0,0.9,1.0,0.9,0.9,0.9,0.9,0.9,0.9,0.9,0.8,0.8,0.8,0.8,0.8,1.0],[3.1,2.4,1.8,1.6,1.4,1.3,1.2,1.1,1.0,0.9,0.8,0.9,1.0,0.9,0.8,0.8,0.9,1.0,0.9,0.9,1.1,1.1,1.1,1.2,1.3,1.4,1.4,1.4,1.1,1.2,1.4,1.6,1.3,1.4,1.3,1.4,1.3,1.2,1.5,1.4,1.3,1.5,1.6,1.8,1.6,1.9,1.7,1.9,2.0,2.0,1.9,1.8,1.6,1.4,1.4,1.2,1.2,1.1,1.1,1.3,2.1,3.0,3.9,3.8,4.3,3.1,2.5,2.3,1.7,1.6,1.8,1.8,1.4,1.5,1.6,1.3,1.3,1.2,1.0,1.0,0.9,0.8,0.8,0.8,0.8,0.8,0.8,0.9,0.9,0.8,0.8,0.9,0.9,0.9,1.1,1.1,1.0,1.1,1.2,1.2,1.1,1.3,1.3,1.4,1.3,1.5,1.4,1.6,1.5,1.2,1.2,1.1,1.0,0.9,0.8,0.8,0.8,0.8,0.9,1.0,0.9,1.2,1.2,0.9,0.9,0.8,1.1,1.1,1.2,1.2,0.9,1.1,1.2,1.0,1.0,1.3,1.2,1.1,1.2,1.1,1.1,1.0,1.0,0.9,0.9,0.9,0.9,1.0,1.1,1.2,1.2,1.0,1.0,1.2,1.2,1.0,1.1,1.3,1.1,1.1,1.3,1.3,1.2,1.3,1.5,1.5,1.5,1.7,2.1,2.4,1.1,1.1,1.1,1.5,1.6,1.1,1.1,1.1,1.1,1.1,1.1,1.1,1.2,1.1,1.1,1.2,1.3,1.3,1.2,1.2,1.1,1.2,1.1,1.2,1.1,1.1,1.5,1.5,1.2,1.2,1.4,0.9,1.4,0.9,0.9,1.2,1.2,1.2,0.9,0.9,0.9,0.9,1.0,1.0,0.9,1.0,0.9,0.9,0.8,0.9,0.9,0.9,0.9,0.8,0.9,0.8,0.9,0.8,1.0],[3.3,2.7,2.1,1.9,1.6,1.6,1.4,1.3,1.1,1.1,1.0,1.0,1.2,1.0,0.9,0.9,1.0,1.1,1.1,1.0,1.2,1.3,1.2,1.3,1.5,1.6,1.6,1.5,1.2,1.4,1.5,1.7,1.5,1.6,1.5,1.6,1.5,1.4,1.6,1.6,1.5,1.8,1.8,2.0,1.9,2.1,1.9,2.1,2.3,2.2,2.2,2.0,1.9,1.6,1.6,1.4,1.4,1.3,1.3,1.4,2.3,3.1,4.1,3.8,4.4,3.2,2.7,2.5,2.0,1.9,2.1,2.0,1.6,1.8,1.8,1.5,1.6,1.4,1.3,1.2,1.1,0.9,0.8,0.8,0.8,0.8,0.8,0.9,1.0,0.9,0.9,1.1,1.0,1.0,1.3,1.3,1.2,1.3,1.4,1.4,1.3,1.6,1.6,1.6,1.6,1.9,1.8,1.9,1.8,1.5,1.5,1.3,1.2,1.1,0.9,0.8,0.8,0.8,0.9,1.0,0.9,1.2,1.2,0.9,0.8,0.8,1.1,1.1,1.3,1.2,1.0,1.2,1.3,1.2,1.2,1.4,1.5,1.4,1.5,1.3,1.3,1.1,1.1,0.9,0.9,1.0,1.0,1.1,1.2,1.3,1.2,1.1,1.1,1.4,1.3,1.1,1.3,1.5,1.3,1.3,1.5,1.6,1.4,1.6,1.8,1.8,1.8,2.0,2.4,2.7,1.2,1.2,1.2,1.7,1.7,1.3,1.3,1.3,1.3,1.3,1.3,1.3,1.4,1.3,1.3,1.5,1.6,1.5,1.5,1.4,1.3,1.4,1.3,1.4,1.3,1.3,1.6,1.6,1.3,1.3,1.4,1.1,1.4,1.0,1.0,1.3,1.3,1.3,1.0,1.0,1.0,1.0,1.1,1.1,1.1,1.1,1.0,1.0,0.9,1.0,1.0,1.0,0.9,0.9,0.9,0.9,1.0,1.0,1.2],[3.5,2.9,2.4,2.2,1.8,1.8,1.6,1.5,1.3,1.3,1.1,1.1,1.2,1.0,0.9,1.1,1.2,1.4,1.2,1.2,1.4,1.5,1.4,1.5,1.7,1.8,1.7,1.7,1.4,1.6,1.6,1.8,1.7,1.8,1.6,1.8,1.8,1.7,1.9,1.8,1.7,2.0,2.0,2.2,2.1,2.3,2.1,2.3,2.4,2.4,2.4,2.3,2.1,1.8,1.9,1.7,1.7,1.5,1.4,1.6,2.4,3.2,4.2,3.9,4.4,3.4,2.9,2.8,2.2,2.2,2.3,2.2,1.9,2.1,2.1,1.7,1.8,1.6,1.5,1.3,1.2,1.0,0.9,0.8,0.8,0.8,0.8,0.9,1.0,0.9,1.0,1.1,1.1,1.1,1.4,1.4,1.3,1.4,1.6,1.5,1.5,1.7,1.8,1.8,1.8,2.1,2.0,2.1,2.0,1.7,1.6,1.5,1.3,1.2,1.1,0.9,0.9,0.8,1.0,1.1,1.0,1.3,1.2,0.9,0.9,0.9,1.2,1.2,1.4,1.3,1.1,1.3,1.4,1.3,1.3,1.6,1.6,1.5,1.6,1.5,1.4,1.2,1.2,1.1,1.1,1.1,1.2,1.2,1.3,1.4,1.4,1.3,1.3,1.5,1.4,1.3,1.5,1.6,1.5,1.5,1.7,1.7,1.6,1.8,2.0,1.9,2.0,2.3,2.5,2.9,1.3,1.3,1.4,1.8,1.8,1.4,1.4,1.4,1.4,1.4,1.4,1.4,1.5,1.4,1.5,1.6,1.7,1.7,1.6,1.6,1.5,1.6,1.5,1.5,1.4,1.4,1.7,1.7,1.4,1.4,1.6,1.2,1.6,1.1,1.1,1.4,1.4,1.4,1.1,1.1,1.1,1.0,1.2,1.2,1.2,1.2,1.1,1.1,1.0,1.0,1.0,1.0,1.0,1.0,1.0,1.0,1.1,1.1,1.4],[3.5,2.9,2.3,2.1,1.8,1.7,1.5,1.4,1.3,1.2,1.0,0.9,1.1,1.0,0.9,1.0,1.1,1.3,1.2,1.2,1.4,1.4,1.4,1.5,1.7,1.7,1.8,1.7,1.4,1.5,1.5,1.7,1.6,1.6,1.5,1.7,1.6,1.5,1.8,1.8,1.7,2.0,2.0,2.2,2.1,2.3,2.1,2.2,2.4,2.4,2.4,2.3,2.1,1.8,1.8,1.6,1.5,1.4,1.3,1.5,2.3,3.2,4.0,3.9,4.4,3.3,2.7,2.6,2.0,1.9,2.1,2.1,1.7,1.9,1.9,1.6,1.7,1.5,1.4,1.3,1.1,1.0,0.8,0.8,0.8,0.8,0.8,0.8,0.8,0.8,0.8,0.9,0.9,0.9,1.2,1.2,1.1,1.2,1.3,1.3,1.4,1.5,1.5,1.6,1.6,1.8,1.7,1.8,1.8,1.5,1.5,1.4,1.3,1.1,1.1,0.9,0.9,0.9,1.1,1.1,1.0,1.3,1.3,1.0,0.9,0.8,1.2,1.2,1.3,1.2,1.0,1.2,1.2,1.1,1.2,1.4,1.3,1.3,1.4,1.3,1.3,1.2,1.2,1.1,1.1,1.1,1.2,1.2,1.3,1.4,1.4,1.3,1.3,1.5,1.4,1.3,1.5,1.6,1.4,1.4,1.7,1.7,1.5,1.7,1.9,1.8,1.8,2.1,2.4,2.7,1.2,1.2,1.2,1.7,1.7,1.3,1.2,1.2,1.2,1.2,1.3,1.3,1.3,1.3,1.3,1.5,1.5,1.5,1.5,1.5,1.4,1.4,1.3,1.4,1.3,1.2,1.6,1.6,1.3,1.3,1.5,1.1,1.5,1.1,1.1,1.4,1.3,1.4,1.1,1.0,1.0,1.0,1.1,1.1,1.1,1.2,1.0,1.0,1.0,1.0,1.0,1.0,1.0,1.0,1.0,1.0,1.0,1.0,1.3],[3.4,2.9,2.4,2.1,1.9,1.8,1.6,1.5,1.3,1.2,1.0,1.0,1.2,1.1,1.0,1.1,1.2,1.4,1.3,1.3,1.5,1.6,1.5,1.6,1.8,1.8,1.8,1.7,1.5,1.6,1.6,1.8,1.7,1.7,1.6,1.8,1.7,1.6,1.9,1.9,1.8,2.1,2.1,2.3,2.2,2.4,2.1,2.3,2.5,2.5,2.4,2.3,2.2,1.9,1.9,1.7,1.6,1.5,1.4,1.5,2.3,3.1,3.9,3.8,4.3,3.2,2.6,2.6,2.0,1.8,2.1,2.1,1.7,1.9,2.0,1.6,1.7,1.5,1.4,1.4,1.2,1.1,0.9,0.8,0.9,0.9,0.8,0.8,0.8,0.8,0.8,0.8,0.9,0.9,1.2,1.1,1.1,1.2,1.3,1.3,1.4,1.5,1.5,1.6,1.6,1.8,1.7,1.8,1.8,1.6,1.6,1.4,1.4,1.1,1.1,1.0,1.0,1.0,1.2,1.2,1.1,1.4,1.3,1.0,0.9,0.9,1.2,1.3,1.4,1.2,1.1,1.4,1.3,1.1,1.3,1.5,1.4,1.4,1.5,1.4,1.5,1.3,1.3,1.2,1.2,1.2,1.3,1.3,1.4,1.5,1.5,1.4,1.4,1.7,1.6,1.4,1.6,1.8,1.6,1.5,1.8,1.8,1.6,1.8,2.0,1.9,1.9,2.2,2.6,2.8,1.3,1.3,1.3,1.7,1.7,1.3,1.2,1.2,1.2,1.2,1.2,1.2,1.3,1.3,1.3,1.4,1.5,1.5,1.4,1.4,1.3,1.4,1.3,1.4,1.3,1.2,1.7,1.6,1.4,1.4,1.5,1.2,1.6,1.1,1.2,1.4,1.4,1.4,1.2,1.2,1.1,1.1,1.2,1.3,1.2,1.3,1.1,1.1,1.1,1.1,1.1,1.2,1.1,1.1,1.1,1.1,1.1,1.1,1.4],[3.3,2.8,2.2,2.0,1.7,1.6,1.5,1.3,1.2,1.1,0.9,0.9,1.1,1.0,0.9,1.1,1.1,1.3,1.3,1.3,1.4,1.5,1.5,1.6,1.7,1.8,1.8,1.8,1.5,1.6,1.6,1.8,1.6,1.7,1.5,1.6,1.6,1.5,1.7,1.7,1.6,1.9,1.9,2.2,2.1,2.3,2.1,2.3,2.4,2.4,2.3,2.2,2.0,1.8,1.7,1.5,1.4,1.3,1.3,1.4,2.3,3.1,4.1,3.8,4.3,3.2,2.6,2.5,1.9,1.7,2.0,1.9,1.6,1.7,1.8,1.5,1.6,1.4,1.3,1.3,1.0,1.0,0.8,0.9,1.0,1.0,0.8,0.8,0.8,0.8,0.8,0.8,0.8,0.9,1.1,1.1,1.0,1.1,1.2,1.2,1.2,1.4,1.4,1.4,1.5,1.7,1.6,1.8,1.7,1.4,1.5,1.3,1.3,1.1,1.1,1.0,1.0,1.1,1.3,1.4,1.2,1.5,1.4,1.1,0.9,0.9,1.3,1.3,1.4,1.2,1.1,1.4,1.3,1.1,1.3,1.5,1.4,1.3,1.5,1.3,1.4,1.3,1.3,1.3,1.3,1.3,1.3,1.4,1.5,1.6,1.6,1.4,1.5,1.6,1.6,1.4,1.5,1.7,1.6,1.4,1.7,1.7,1.5,1.6,1.9,1.9,1.8,2.1,2.4,2.8,1.2,1.2,1.2,1.6,1.6,1.2,1.1,1.2,1.1,1.1,1.1,1.2,1.2,1.2,1.2,1.3,1.4,1.4,1.3,1.3,1.2,1.3,1.2,1.3,1.2,1.1,1.5,1.5,1.3,1.3,1.5,1.2,1.5,1.1,1.1,1.3,1.3,1.3,1.1,1.1,1.1,1.1,1.2,1.3,1.2,1.3,1.2,1.2,1.1,1.2,1.2,1.3,1.2,1.2,1.2,1.2,1.2,1.2,1.3],[3.2,2.6,2.0,1.8,1.5,1.5,1.3,1.2,1.1,1.0,0.8,0.8,1.0,0.9,0.8,1.0,1.0,1.2,1.2,1.1,1.3,1.4,1.3,1.4,1.5,1.6,1.6,1.6,1.4,1.5,1.5,1.7,1.5,1.5,1.4,1.5,1.5,1.4,1.6,1.6,1.5,1.7,1.8,2.0,1.9,2.1,1.9,2.0,2.2,2.2,2.2,2.0,1.8,1.6,1.6,1.4,1.3,1.2,1.1,1.3,2.2,2.9,4.0,3.6,4.3,3.1,2.5,2.4,1.8,1.6,1.8,1.8,1.4,1.6,1.6,1.4,1.4,1.2,1.1,1.1,0.9,0.9,0.8,0.8,0.9,0.9,0.8,0.8,0.8,0.8,0.8,0.8,0.8,0.8,1.0,1.0,0.9,1.0,1.1,1.1,1.1,1.2,1.3,1.3,1.3,1.5,1.5,1.6,1.5,1.3,1.3,1.1,1.1,0.9,1.0,0.9,0.9,0.9,1.2,1.2,1.1,1.4,1.4,1.1,1.0,0.9,1.2,1.2,1.2,1.1,0.9,1.1,1.1,0.9,1.0,1.2,1.2,1.1,1.2,1.1,1.2,1.0,1.1,1.1,1.1,1.2,1.1,1.2,1.3,1.4,1.4,1.2,1.3,1.4,1.4,1.2,1.3,1.5,1.3,1.2,1.4,1.5,1.3,1.4,1.6,1.6,1.6,1.9,2.2,2.4,1.1,1.1,1.1,1.5,1.6,1.1,1.1,1.1,1.1,1.1,1.1,1.1,1.1,1.1,1.1,1.2,1.3,1.3,1.2,1.2,1.1,1.2,1.1,1.2,1.1,1.1,1.5,1.4,1.2,1.2,1.4,1.0,1.4,1.0,1.0,1.2,1.2,1.3,1.0,1.0,1.0,1.0,1.1,1.1,1.1,1.2,1.1,1.0,1.0,1.1,1.1,1.2,1.1,1.1,1.1,1.0,1.0,1.0,1.1],[3.1,2.5,2.0,1.7,1.5,1.4,1.3,1.2,1.1,1.0,0.9,0.9,1.0,0.9,0.8,1.0,1.0,1.1,1.1,1.1,1.2,1.3,1.3,1.3,1.5,1.5,1.5,1.5,1.3,1.4,1.5,1.7,1.5,1.5,1.4,1.5,1.4,1.3,1.5,1.5,1.5,1.6,1.7,1.9,1.8,2.0,1.8,1.9,2.1,2.1,2.1,1.9,1.7,1.5,1.5,1.3,1.3,1.2,1.2,1.3,2.2,2.9,4.0,3.7,4.3,3.0,2.4,2.3,1.7,1.6,1.8,1.7,1.4,1.6,1.6,1.3,1.4,1.2,1.1,1.1,0.9,0.9,0.8,0.8,0.9,0.9,0.8,0.8,0.8,0.8,0.8,0.8,0.8,0.8,0.9,0.9,0.9,1.0,1.1,1.1,1.1,1.2,1.3,1.3,1.3,1.5,1.4,1.5,1.5,1.2,1.2,1.1,1.1,0.9,0.9,0.9,0.9,0.9,1.1,1.1,1.1,1.3,1.3,1.0,0.9,0.8,1.1,1.1,1.1,1.0,0.9,1.0,1.0,0.8,1.0,1.1,1.1,1.0,1.1,1.0,1.1,1.0,1.1,1.0,1.1,1.1,1.1,1.2,1.3,1.3,1.3,1.2,1.2,1.4,1.3,1.2,1.3,1.4,1.3,1.2,1.4,1.4,1.3,1.4,1.6,1.6,1.5,1.8,2.1,2.4,1.2,1.1,1.1,1.6,1.6,1.2,1.1,1.1,1.1,1.1,1.1,1.1,1.1,1.1,1.1,1.2,1.3,1.2,1.2,1.2,1.1,1.2,1.1,1.2,1.1,1.1,1.6,1.6,1.2,1.2,1.4,1.1,1.4,1.0,1.0,1.3,1.3,1.3,1.1,1.1,1.1,1.0,1.1,1.2,1.1,1.2,1.1,1.0,1.0,1.1,1.1,1.1,1.1,1.1,1.0,1.0,1.0,1.0,1.2],[3.5,3.0,2.4,2.2,1.9,1.8,1.7,1.4,1.4,1.1,1.0,1.0,1.2,1.1,1.0,1.2,1.2,1.5,1.4,1.4,1.6,1.7,1.6,1.8,1.9,2.0,2.0,1.9,1.7,1.7,1.8,1.9,1.8,1.8,1.7,1.8,1.8,1.6,1.9,1.9,1.9,2.1,2.2,2.4,2.2,2.4,2.2,2.3,2.5,2.5,2.5,2.4,2.2,2.0,1.9,1.8,1.6,1.5,1.4,1.5,2.3,3.0,4.0,3.7,4.3,3.1,2.6,2.5,1.9,1.8,2.1,2.0,1.6,1.8,1.9,1.7,1.8,1.5,1.3,1.3,1.0,1.1,0.9,0.9,1.0,1.0,0.9,0.8,0.8,0.8,0.8,0.8,0.8,0.8,1.0,0.9,1.0,1.1,1.2,1.2,1.2,1.3,1.4,1.5,1.5,1.7,1.7,1.7,1.7,1.5,1.6,1.3,1.3,1.0,1.1,1.0,1.1,1.1,1.3,1.3,1.3,1.5,1.4,1.1,1.0,0.9,1.2,1.3,1.3,1.1,1.0,1.2,1.2,1.0,1.1,1.4,1.3,1.2,1.4,1.3,1.4,1.1,1.3,1.2,1.3,1.3,1.4,1.4,1.5,1.6,1.6,1.5,1.6,1.8,1.6,1.4,1.7,1.8,1.6,1.5,1.8,1.8,1.6,1.8,2.0,1.9,1.8,2.2,2.5,2.7,1.3,1.3,1.3,1.6,1.7,1.3,1.2,1.2,1.1,1.1,1.1,1.2,1.2,1.2,1.2,1.3,1.4,1.4,1.4,1.3,1.3,1.3,1.3,1.3,1.2,1.2,1.6,1.5,1.4,1.4,1.6,1.3,1.6,1.2,1.2,1.4,1.4,1.5,1.3,1.3,1.3,1.2,1.4,1.4,1.3,1.4,1.3,1.3,1.2,1.3,1.3,1.3,1.3,1.3,1.3,1.2,1.2,1.2,1.4],[3.6,2.9,2.3,2.0,1.8,1.7,1.5,1.3,1.3,1.0,0.9,0.9,1.2,1.2,1.0,1.2,1.2,1.5,1.5,1.5,1.6,1.7,1.7,1.8,1.9,2.1,2.1,2.1,1.8,1.9,1.9,2.0,1.9,1.8,1.7,1.8,1.8,1.6,1.9,1.8,1.8,2.0,2.1,2.3,2.2,2.4,2.2,2.4,2.5,2.5,2.5,2.3,2.1,1.9,1.8,1.7,1.5,1.5,1.3,1.5,2.3,3.2,4.2,3.7,4.2,3.1,2.6,2.5,1.8,1.6,1.9,1.9,1.5,1.6,1.7,1.5,1.5,1.4,1.2,1.3,1.0,1.1,0.9,1.0,1.1,1.1,0.9,0.9,0.8,0.8,0.8,0.8,0.8,0.8,0.9,0.8,0.8,0.9,1.0,1.0,1.1,1.1,1.2,1.3,1.3,1.5,1.4,1.5,1.6,1.3,1.4,1.2,1.3,1.0,1.2,1.1,1.2,1.2,1.4,1.5,1.4,1.7,1.6,1.3,1.1,1.0,1.3,1.4,1.4,1.2,1.1,1.3,1.3,1.0,1.2,1.4,1.2,1.1,1.3,1.2,1.4,1.2,1.4,1.3,1.4,1.5,1.5,1.6,1.7,1.8,1.7,1.6,1.6,1.8,1.7,1.4,1.6,1.8,1.5,1.4,1.7,1.7,1.5,1.6,1.8,1.8,1.7,2.0,2.4,2.6,1.3,1.3,1.2,1.6,1.6,1.2,1.1,1.1,1.1,1.1,1.1,1.1,1.1,1.1,1.1,1.2,1.3,1.2,1.2,1.2,1.1,1.2,1.1,1.2,1.1,1.1,1.5,1.5,1.4,1.4,1.6,1.3,1.6,1.2,1.2,1.5,1.4,1.5,1.3,1.3,1.3,1.3,1.4,1.5,1.4,1.5,1.4,1.3,1.4,1.4,1.4,1.4,1.4,1.4,1.4,1.3,1.4,1.3,1.4],[3.4,2.6,2.1,1.9,1.6,1.5,1.4,1.2,1.1,1.0,0.9,0.9,1.1,1.1,0.9,1.1,1.1,1.3,1.3,1.3,1.4,1.5,1.5,1.5,1.7,1.8,1.9,1.8,1.6,1.6,1.7,1.9,1.6,1.7,1.5,1.7,1.6,1.5,1.7,1.6,1.6,1.9,1.9,2.1,2.0,2.2,2.0,2.1,2.3,2.2,2.3,2.1,1.9,1.7,1.6,1.5,1.4,1.3,1.2,1.4,2.2,2.9,4.2,3.6,4.2,3.0,2.4,2.4,1.7,1.5,1.8,1.8,1.4,1.5,1.6,1.3,1.4,1.2,1.1,1.2,0.9,0.9,0.8,1.0,1.1,1.1,0.9,1.0,0.9,0.8,0.8,0.8,0.8,0.8,0.8,0.8,0.8,0.8,0.9,0.9,0.9,1.0,1.1,1.2,1.2,1.3,1.3,1.4,1.4,1.1,1.3,1.1,1.1,0.9,1.0,1.0,1.0,1.1,1.3,1.4,1.3,1.6,1.5,1.2,1.1,1.0,1.3,1.3,1.3,1.2,1.0,1.2,1.2,0.9,1.1,1.3,1.1,1.0,1.2,1.1,1.2,1.1,1.3,1.2,1.2,1.3,1.3,1.4,1.5,1.6,1.5,1.4,1.4,1.6,1.5,1.3,1.4,1.6,1.4,1.3,1.5,1.6,1.3,1.5,1.7,1.7,1.6,1.9,2.2,2.5,1.2,1.2,1.2,1.5,1.5,1.1,1.0,1.1,1.0,1.0,1.0,1.0,1.0,1.0,1.0,1.1,1.2,1.1,1.1,1.1,1.0,1.1,1.1,1.1,1.1,1.0,1.5,1.5,1.3,1.3,1.5,1.2,1.4,1.1,1.1,1.4,1.3,1.4,1.2,1.2,1.2,1.2,1.3,1.4,1.3,1.4,1.2,1.2,1.2,1.3,1.3,1.3,1.3,1.2,1.2,1.2,1.2,1.2,1.3],[4.0,3.2,2.6,2.4,2.1,2.0,1.8,1.5,1.5,1.1,1.1,1.1,1.4,1.5,1.2,1.5,1.4,1.8,1.7,1.6,1.9,2.0,2.0,2.0,2.2,2.4,2.4,2.4,2.1,2.1,2.3,2.4,2.2,2.2,2.0,2.1,2.1,1.8,2.1,2.1,2.1,2.5,2.4,2.8,2.6,2.9,2.5,2.7,2.9,2.8,2.9,2.7,2.6,2.2,2.2,2.0,1.8,1.8,1.4,1.8,2.5,3.2,4.1,3.9,4.3,3.1,2.5,2.5,1.9,1.6,1.9,2.0,1.5,1.7,1.9,1.7,1.8,1.6,1.3,1.4,1.1,1.2,1.0,1.2,1.3,1.5,1.3,1.2,1.2,1.0,1.0,1.0,0.9,0.8,0.8,0.8,0.9,0.9,0.8,0.9,1.0,1.0,1.1,1.3,1.3,1.5,1.4,1.5,1.7,1.3,1.6,1.3,1.5,1.2,1.3,1.2,1.3,1.4,1.6,1.8,1.7,2.0,2.0,1.6,1.4,1.2,1.5,1.5,1.6,1.4,1.2,1.5,1.4,1.1,1.3,1.6,1.4,1.2,1.5,1.4,1.6,1.4,1.6,1.5,1.5,1.7,1.7,1.9,2.0,2.0,1.9,1.8,1.9,2.1,1.9,1.6,1.9,2.1,1.8,1.7,2.1,2.0,1.8,1.9,2.2,2.1,1.9,2.3,2.7,2.9,1.5,1.5,1.4,1.7,1.7,1.3,1.2,1.2,1.1,1.1,1.1,1.1,1.1,1.1,1.1,1.2,1.3,1.2,1.2,1.2,1.1,1.2,1.2,1.3,1.2,1.1,1.6,1.6,1.6,1.7,1.8,1.6,1.9,1.5,1.5,1.6,1.7,1.7,1.6,1.6,1.7,1.6,1.7,1.8,1.8,1.8,1.7,1.6,1.6,1.7,1.7,1.7,1.6,1.6,1.6,1.6,1.6,1.6,1.7],[3.5,2.7,2.1,1.9,1.7,1.5,1.5,1.2,1.4,1.0,1.0,1.1,1.3,1.4,1.2,1.5,1.3,1.6,1.7,1.6,1.6,1.9,1.9,1.9,2.0,2.1,2.2,2.2,2.0,2.0,2.1,2.2,2.0,2.0,1.8,1.8,1.8,1.6,1.9,1.7,1.8,2.0,2.1,2.3,2.2,2.4,2.1,2.3,2.5,2.4,2.4,2.2,2.0,1.8,1.7,1.6,1.4,1.5,1.3,1.6,2.4,3.1,4.3,3.8,4.3,3.1,2.3,2.3,1.8,1.4,1.7,1.7,1.3,1.4,1.5,1.3,1.5,1.3,1.1,1.3,1.0,1.2,1.1,1.3,1.4,1.5,1.3,1.2,1.1,1.1,1.0,1.0,0.9,0.8,0.8,0.8,0.8,0.8,0.8,0.8,0.9,0.9,1.0,1.0,1.1,1.2,1.3,1.4,1.5,1.2,1.4,1.2,1.3,1.1,1.3,1.2,1.4,1.5,1.6,1.8,1.7,2.0,1.9,1.6,1.4,1.2,1.6,1.5,1.6,1.4,1.2,1.5,1.4,1.1,1.3,1.5,1.3,1.1,1.4,1.2,1.5,1.3,1.5,1.5,1.5,1.7,1.7,1.9,1.9,2.0,1.9,1.7,1.8,1.9,1.7,1.5,1.6,1.8,1.6,1.4,1.7,1.7,1.5,1.5,1.8,1.8,1.7,2.0,2.3,2.5,1.3,1.3,1.2,1.7,1.6,1.2,1.1,1.1,1.0,0.9,1.0,1.0,0.9,1.0,1.0,1.0,1.1,1.0,1.0,1.0,1.0,1.1,1.0,1.1,1.1,1.1,1.5,1.5,1.4,1.5,1.8,1.5,1.9,1.4,1.4,1.6,1.5,1.6,1.5,1.5,1.6,1.5,1.7,1.8,1.6,1.8,1.6,1.6,1.6,1.7,1.7,1.8,1.6,1.6,1.6,1.6,1.6,1.6,1.5],[3.3,2.5,2.0,1.7,1.5,1.4,1.3,1.1,1.1,0.9,0.9,0.9,1.1,1.2,1.1,1.2,1.1,1.4,1.4,1.4,1.4,1.6,1.6,1.6,1.7,1.9,2.0,2.0,1.8,1.7,1.9,2.0,1.7,1.7,1.5,1.6,1.6,1.4,1.6,1.5,1.6,1.8,1.8,2.1,1.9,2.1,1.9,2.1,2.2,2.1,2.1,2.0,1.8,1.6,1.5,1.5,1.3,1.3,1.1,1.3,2.2,2.9,4.2,3.6,4.1,2.9,2.2,2.2,1.7,1.4,1.6,1.6,1.2,1.3,1.4,1.2,1.3,1.2,1.0,1.1,0.9,1.0,1.0,1.1,1.3,1.3,1.1,1.2,1.1,1.0,1.0,1.0,0.8,0.8,0.8,0.8,0.8,0.8,0.8,0.8,0.8,0.8,1.0,1.0,1.0,1.1,1.1,1.3,1.3,1.0,1.2,1.0,1.2,1.0,1.1,1.1,1.2,1.4,1.5,1.6,1.5,1.8,1.8,1.5,1.3,1.2,1.5,1.4,1.5,1.3,1.2,1.4,1.3,1.1,1.1,1.3,1.2,1.0,1.2,1.1,1.3,1.2,1.3,1.4,1.4,1.5,1.5,1.7,1.8,1.7,1.7,1.5,1.5,1.6,1.5,1.4,1.5,1.6,1.4,1.3,1.5,1.5,1.3,1.4,1.6,1.6,1.5,1.7,2.1,2.3,1.2,1.1,1.1,1.5,1.5,1.0,0.9,0.9,0.9,0.9,0.9,0.9,0.9,0.9,0.9,0.9,1.0,1.0,0.9,0.9,0.9,1.0,0.9,1.0,0.9,0.9,1.3,1.4,1.2,1.3,1.6,1.3,1.6,1.2,1.2,1.4,1.3,1.4,1.3,1.3,1.4,1.4,1.5,1.5,1.5,1.5,1.4,1.4,1.4,1.5,1.5,1.6,1.5,1.5,1.4,1.4,1.4,1.4,1.3],[3.5,2.7,2.2,2.0,1.7,1.6,1.5,1.3,1.3,1.0,1.0,1.1,1.3,1.4,1.2,1.4,1.3,1.6,1.6,1.6,1.6,1.9,1.8,1.8,2.0,2.1,2.2,2.2,2.0,2.0,2.1,2.2,2.0,2.0,1.8,1.9,1.9,1.7,1.9,1.8,1.9,2.1,2.1,2.3,2.2,2.4,2.1,2.3,2.5,2.4,2.4,2.2,2.1,1.9,1.8,1.7,1.5,1.6,1.3,1.6,2.3,3.0,3.9,3.5,4.2,2.8,2.4,2.3,1.8,1.4,1.7,1.8,1.3,1.4,1.6,1.3,1.4,1.3,1.1,1.2,1.0,1.2,1.1,1.2,1.4,1.5,1.3,1.3,1.2,1.1,1.1,1.1,0.9,0.8,0.9,0.8,0.8,0.8,0.8,0.8,0.8,0.8,0.9,1.0,1.0,1.2,1.1,1.3,1.3,1.1,1.3,1.1,1.3,1.1,1.3,1.3,1.4,1.5,1.6,1.8,1.7,2.0,2.0,1.7,1.5,1.3,1.7,1.6,1.7,1.5,1.3,1.5,1.5,1.2,1.2,1.5,1.3,1.1,1.3,1.2,1.4,1.3,1.5,1.5,1.5,1.7,1.7,1.8,2.0,1.9,1.9,1.7,1.8,1.9,1.7,1.5,1.6,1.8,1.5,1.4,1.6,1.7,1.4,1.5,1.7,1.7,1.6,1.9,2.2,2.4,1.4,1.3,1.3,1.6,1.6,1.2,1.1,1.1,1.1,1.0,1.0,1.0,1.0,1.0,1.0,1.0,1.2,1.1,1.0,1.0,1.0,1.1,1.1,1.1,1.1,1.1,1.5,1.5,1.5,1.5,1.7,1.5,1.7,1.4,1.3,1.5,1.5,1.6,1.5,1.5,1.5,1.5,1.6,1.7,1.6,1.8,1.6,1.6,1.6,1.7,1.7,1.8,1.7,1.6,1.6,1.6,1.6,1.6,1.5],[3.4,2.7,2.1,1.9,1.7,1.5,1.5,1.2,1.3,1.0,1.1,1.2,1.4,1.4,1.3,1.4,1.3,1.6,1.6,1.5,1.6,1.9,1.8,1.8,2.0,2.1,2.2,2.2,2.0,2.0,2.1,2.2,2.0,2.0,1.8,1.9,1.8,1.6,1.9,1.7,1.8,2.0,2.1,2.3,2.2,2.4,2.1,2.3,2.5,2.4,2.4,2.1,2.0,1.9,1.7,1.6,1.4,1.5,1.3,1.6,2.2,2.9,3.8,3.6,4.1,2.8,2.2,2.2,1.7,1.3,1.6,1.7,1.2,1.3,1.4,1.2,1.4,1.3,1.1,1.3,1.0,1.2,1.1,1.3,1.4,1.5,1.3,1.3,1.3,1.2,1.2,1.2,1.0,0.9,0.9,0.8,0.8,0.8,0.8,0.8,0.8,0.8,0.8,0.9,1.0,1.0,1.1,1.3,1.4,1.0,1.3,1.1,1.3,1.2,1.3,1.3,1.4,1.5,1.6,1.8,1.7,2.0,1.9,1.6,1.5,1.3,1.6,1.6,1.7,1.5,1.3,1.5,1.5,1.2,1.3,1.5,1.3,1.1,1.4,1.2,1.5,1.3,1.5,1.5,1.5,1.7,1.6,1.8,1.9,1.9,1.9,1.7,1.7,1.9,1.8,1.5,1.7,1.8,1.6,1.4,1.7,1.8,1.4,1.5,1.8,1.7,1.6,1.9,2.2,2.5,1.4,1.4,1.3,1.7,1.6,1.2,1.1,1.1,1.1,1.0,1.0,0.9,0.9,1.0,0.9,1.0,1.1,1.0,0.9,1.0,0.9,1.0,1.0,1.1,1.1,1.0,1.5,1.5,1.5,1.6,1.8,1.5,1.8,1.4,1.4,1.6,1.5,1.6,1.5,1.5,1.6,1.5,1.6,1.7,1.7,1.7,1.6,1.6,1.6,1.6,1.6,1.7,1.6,1.6,1.6,1.6,1.5,1.5,1.5],[3.2,2.4,1.9,1.6,1.4,1.3,1.3,1.1,1.2,0.9,1.0,1.1,1.3,1.4,1.2,1.4,1.2,1.5,1.6,1.5,1.5,1.7,1.7,1.6,1.8,2.0,2.1,2.1,1.9,1.9,2.0,2.1,1.8,1.8,1.7,1.7,1.6,1.4,1.7,1.5,1.6,1.7,1.8,2.0,1.9,2.1,1.9,2.1,2.2,2.1,2.1,1.9,1.7,1.6,1.5,1.4,1.3,1.4,1.1,1.4,2.2,2.9,3.9,3.4,4.2,2.7,2.2,2.1,1.6,1.2,1.4,1.5,1.1,1.1,1.2,1.1,1.2,1.1,0.9,1.2,1.0,1.2,1.2,1.3,1.5,1.5,1.3,1.3,1.3,1.2,1.2,1.1,1.0,1.0,0.9,0.8,0.8,0.8,0.8,0.8,0.8,0.8,0.8,0.8,0.8,1.0,1.0,1.2,1.3,1.0,1.2,1.1,1.3,1.2,1.3,1.4,1.4,1.5,1.6,1.8,1.7,2.0,2.0,1.7,1.5,1.4,1.6,1.6,1.7,1.5,1.4,1.5,1.4,1.2,1.3,1.5,1.3,1.1,1.3,1.2,1.4,1.4,1.4,1.5,1.5,1.7,1.6,1.8,1.9,1.9,1.8,1.7,1.7,1.7,1.6,1.5,1.5,1.6,1.5,1.3,1.5,1.5,1.3,1.3,1.5,1.6,1.4,1.7,2.0,2.3,1.3,1.2,1.2,1.5,1.5,1.1,1.0,1.0,1.0,0.9,0.9,0.9,0.9,0.9,0.8,0.9,0.9,0.9,0.8,0.9,0.9,0.9,0.9,0.9,0.9,0.9,1.4,1.4,1.3,1.4,1.7,1.4,1.7,1.4,1.3,1.5,1.5,1.5,1.5,1.5,1.5,1.5,1.6,1.7,1.6,1.7,1.6,1.5,1.6,1.6,1.7,1.7,1.6,1.6,1.6,1.5,1.5,1.5,1.4],[3.1,2.3,1.8,1.5,1.3,1.2,1.1,1.0,1.1,0.9,1.0,1.1,1.2,1.3,1.2,1.3,1.1,1.3,1.4,1.3,1.3,1.6,1.6,1.5,1.6,1.8,1.9,1.9,1.7,1.7,1.9,2.0,1.7,1.7,1.6,1.6,1.6,1.4,1.5,1.4,1.5,1.6,1.7,1.9,1.8,2.0,1.7,1.9,2.1,2.0,2.0,1.8,1.6,1.5,1.4,1.3,1.2,1.3,1.1,1.4,2.1,2.8,3.6,3.3,4.1,2.7,2.1,2.0,1.5,1.2,1.4,1.5,1.1,1.1,1.2,1.0,1.1,1.0,0.8,1.1,0.9,1.1,1.1,1.2,1.4,1.4,1.3,1.3,1.2,1.1,1.1,1.1,1.0,0.9,1.0,0.9,0.8,0.8,0.8,0.8,0.8,0.8,0.8,0.8,0.8,0.9,0.9,1.1,1.1,0.8,1.0,1.0,1.1,1.1,1.2,1.3,1.2,1.4,1.5,1.6,1.6,1.9,1.9,1.6,1.5,1.4,1.6,1.6,1.7,1.5,1.3,1.5,1.5,1.2,1.2,1.4,1.3,1.1,1.2,1.1,1.3,1.3,1.3,1.4,1.4,1.5,1.4,1.6,1.7,1.7,1.7,1.5,1.5,1.6,1.5,1.3,1.3,1.5,1.3,1.2,1.3,1.4,1.2,1.2,1.4,1.5,1.3,1.5,1.9,2.1,1.2,1.2,1.1,1.5,1.4,1.0,1.0,1.0,1.0,0.9,0.9,0.9,0.9,0.9,0.8,0.9,1.0,0.9,0.8,0.9,0.8,0.9,0.9,1.0,0.9,0.9,1.3,1.4,1.3,1.3,1.6,1.3,1.6,1.3,1.2,1.4,1.4,1.4,1.3,1.4,1.4,1.4,1.5,1.5,1.5,1.6,1.5,1.4,1.4,1.5,1.5,1.6,1.5,1.5,1.4,1.4,1.4,1.4,1.3],[3.2,2.5,1.9,1.7,1.5,1.4,1.3,1.1,1.2,1.0,1.1,1.2,1.4,1.4,1.3,1.4,1.3,1.5,1.6,1.4,1.5,1.7,1.7,1.7,1.8,2.0,2.1,2.1,1.9,1.9,2.1,2.1,1.9,1.9,1.8,1.8,1.8,1.6,1.8,1.6,1.7,1.8,1.9,2.1,2.0,2.2,1.9,2.1,2.3,2.2,2.2,2.0,1.8,1.6,1.5,1.5,1.3,1.4,1.3,1.5,2.2,3.0,3.7,3.5,4.1,2.7,2.2,2.1,1.6,1.2,1.5,1.6,1.2,1.2,1.3,1.1,1.2,1.1,1.0,1.2,1.0,1.2,1.2,1.4,1.6,1.6,1.4,1.5,1.4,1.3,1.3,1.3,1.1,1.0,1.1,1.0,0.9,0.9,0.8,0.8,0.8,0.8,0.8,0.8,0.8,0.9,0.9,1.1,1.2,0.9,1.2,1.0,1.3,1.2,1.3,1.4,1.4,1.5,1.7,1.8,1.8,2.1,2.1,1.8,1.7,1.5,1.8,1.8,1.9,1.7,1.5,1.6,1.7,1.3,1.4,1.6,1.4,1.2,1.3,1.2,1.4,1.4,1.5,1.6,1.5,1.7,1.6,1.8,2.0,1.9,1.9,1.7,1.6,1.8,1.7,1.4,1.5,1.7,1.5,1.3,1.5,1.5,1.3,1.3,1.6,1.6,1.4,1.7,2.0,2.2,1.4,1.4,1.3,1.7,1.6,1.2,1.1,1.2,1.2,1.1,1.1,1.0,1.0,1.0,1.0,1.0,1.1,0.9,0.9,0.9,1.0,1.1,1.0,1.1,1.1,1.1,1.6,1.6,1.5,1.5,1.7,1.5,1.7,1.4,1.3,1.5,1.5,1.5,1.5,1.5,1.6,1.5,1.6,1.7,1.6,1.7,1.6,1.6,1.6,1.7,1.6,1.7,1.6,1.6,1.6,1.6,1.5,1.5,1.5],[3.5,2.7,2.1,1.9,1.7,1.5,1.6,1.3,1.5,1.2,1.3,1.4,1.6,1.7,1.5,1.7,1.5,1.8,1.9,1.8,1.8,2.1,2.1,2.0,2.1,2.3,2.4,2.5,2.2,2.3,2.4,2.4,2.2,2.2,2.0,2.0,2.0,1.7,2.0,1.8,1.9,2.1,2.1,2.3,2.2,2.4,2.2,2.4,2.5,2.4,2.4,2.2,2.1,1.9,1.7,1.7,1.5,1.7,1.4,1.7,2.4,3.2,3.9,3.6,4.2,2.8,2.2,2.0,1.6,1.2,1.5,1.6,1.2,1.1,1.3,1.2,1.4,1.3,1.1,1.4,1.2,1.4,1.5,1.7,1.8,1.9,1.7,1.7,1.6,1.5,1.5,1.5,1.3,1.2,1.2,1.1,1.0,0.9,0.9,0.9,0.8,0.8,0.8,0.8,0.8,0.9,1.0,1.2,1.3,1.0,1.3,1.2,1.4,1.4,1.5,1.6,1.7,1.8,2.0,2.2,2.1,2.4,2.3,2.0,1.9,1.7,1.9,1.9,1.9,1.7,1.6,1.7,1.7,1.4,1.5,1.6,1.5,1.3,1.4,1.3,1.6,1.6,1.7,1.8,1.8,2.0,1.9,2.2,2.3,2.2,2.2,1.9,2.0,2.0,1.9,1.7,1.7,1.9,1.7,1.5,1.7,1.8,1.5,1.5,1.8,1.7,1.6,1.9,2.2,2.4,1.6,1.6,1.5,1.8,1.8,1.3,1.2,1.3,1.2,1.2,1.1,1.1,1.1,1.0,1.0,1.0,1.1,0.9,0.9,1.0,1.0,1.1,1.1,1.1,1.2,1.2,1.6,1.7,1.7,1.7,2.0,1.8,2.0,1.7,1.6,1.8,1.8,1.8,1.8,1.8,1.9,1.8,1.9,2.1,2.0,2.0,1.9,1.9,1.9,2.0,2.0,2.1,2.0,1.9,1.9,1.9,1.8,1.8,1.7],[3.7,2.8,2.2,1.9,1.7,1.5,1.7,1.4,1.6,1.4,1.5,1.6,1.7,1.9,1.8,2.0,1.7,2.0,2.2,2.0,2.0,2.4,2.4,2.3,2.4,2.7,2.9,2.9,2.7,2.6,2.8,2.8,2.6,2.5,2.3,2.3,2.3,1.9,2.1,1.9,2.1,2.2,2.4,2.6,2.5,2.8,2.4,2.7,2.8,2.6,2.7,2.4,2.2,2.0,1.8,1.9,1.6,1.8,1.5,1.9,2.7,3.3,4.0,3.7,4.2,3.0,2.3,2.2,1.7,1.3,1.6,1.7,1.1,1.1,1.4,1.2,1.4,1.4,1.3,1.7,1.5,1.7,1.7,2.0,2.2,2.3,2.0,2.0,1.9,1.8,1.8,1.7,1.5,1.5,1.4,1.2,1.1,1.2,1.0,0.9,0.9,0.9,0.8,0.8,0.8,0.9,1.0,1.3,1.4,1.1,1.5,1.4,1.7,1.7,1.8,2.0,2.0,2.2,2.5,2.7,2.6,2.9,2.8,2.5,2.3,2.1,2.4,2.5,2.5,2.2,2.0,2.3,2.1,1.8,1.8,2.1,1.8,1.6,1.8,1.6,1.9,2.0,2.1,2.3,2.2,2.5,2.3,2.7,2.9,2.7,2.6,2.4,2.3,2.4,2.3,2.0,1.9,2.2,2.0,1.7,1.9,2.0,1.7,1.6,1.9,1.9,1.7,1.9,2.4,2.5,1.7,1.7,1.6,1.9,1.8,1.4,1.3,1.4,1.3,1.2,1.2,1.1,1.1,1.1,1.0,1.0,1.1,1.0,0.9,1.0,1.1,1.2,1.2,1.2,1.3,1.2,1.7,1.8,1.8,1.9,2.2,2.0,2.2,1.9,1.8,2.1,2.0,2.1,2.1,2.2,2.2,2.2,2.3,2.4,2.4,2.4,2.3,2.3,2.3,2.4,2.5,2.6,2.4,2.4,2.3,2.3,2.2,2.2,1.9],[3.5,2.8,2.2,1.9,1.7,1.5,1.6,1.3,1.6,1.3,1.5,1.6,1.7,1.9,1.7,2.0,1.7,2.1,2.2,2.0,2.0,2.4,2.5,2.2,2.4,2.6,2.8,2.8,2.7,2.6,2.7,2.7,2.4,2.4,2.2,2.2,2.2,1.9,2.1,1.9,2.1,2.2,2.3,2.5,2.4,2.7,2.3,2.5,2.7,2.5,2.6,2.3,2.2,2.0,1.8,1.9,1.6,1.9,1.5,1.9,2.5,3.2,3.8,3.7,4.4,3.0,2.2,2.1,1.6,1.3,1.5,1.6,1.2,1.2,1.4,1.2,1.3,1.3,1.2,1.6,1.4,1.6,1.7,2.0,2.2,2.3,1.9,2.0,1.8,1.7,1.8,1.7,1.5,1.5,1.4,1.3,1.2,1.2,1.1,1.0,0.9,0.9,0.9,0.8,0.8,0.8,0.9,1.1,1.2,1.0,1.3,1.3,1.6,1.7,1.8,2.0,2.0,2.2,2.4,2.7,2.5,2.8,2.8,2.5,2.3,2.1,2.5,2.4,2.5,2.2,2.0,2.2,2.1,1.8,1.8,2.0,1.8,1.5,1.6,1.5,1.8,1.9,2.0,2.2,2.1,2.5,2.3,2.7,2.8,2.6,2.6,2.3,2.3,2.4,2.3,1.9,1.9,2.1,1.9,1.6,1.8,1.9,1.6,1.5,1.8,1.8,1.6,1.8,2.2,2.2,1.7,1.7,1.6,1.9,1.8,1.4,1.4,1.4,1.4,1.3,1.2,1.1,1.2,1.1,1.1,1.1,1.2,1.0,1.0,1.1,1.1,1.2,1.2,1.3,1.3,1.3,1.8,1.8,1.8,1.9,2.2,2.0,2.2,1.9,1.8,1.9,1.9,2.0,2.1,2.1,2.2,2.2,2.3,2.4,2.3,2.4,2.3,2.2,2.3,2.4,2.4,2.5,2.4,2.3,2.3,2.3,2.2,2.2,1.9],[4.0,3.2,2.5,2.3,2.1,1.8,2.0,1.5,1.9,1.5,1.7,2.0,2.1,2.2,2.1,2.3,1.9,2.3,2.6,2.3,2.3,2.7,2.8,2.6,2.7,2.9,3.2,3.2,3.1,3.0,3.1,3.1,2.8,2.7,2.6,2.5,2.5,2.1,2.4,2.2,2.4,2.6,2.6,2.9,2.8,3.1,2.7,2.9,3.1,2.9,3.0,2.7,2.6,2.4,2.1,2.2,1.8,2.1,1.7,2.1,2.8,3.5,4.0,3.9,4.4,3.1,2.5,2.4,1.8,1.5,1.8,1.9,1.3,1.3,1.6,1.4,1.6,1.5,1.4,1.9,1.7,1.9,2.1,2.4,2.6,2.8,2.4,2.6,2.3,2.1,2.3,2.2,1.9,1.8,1.7,1.6,1.5,1.4,1.3,1.2,1.1,0.9,1.0,1.0,0.8,0.8,0.8,1.1,1.3,1.1,1.5,1.5,1.9,2.0,2.1,2.4,2.3,2.6,2.8,3.0,3.0,3.3,3.3,2.9,2.9,2.6,2.9,2.8,2.9,2.6,2.4,2.6,2.5,2.2,2.1,2.3,2.1,1.7,1.8,1.7,2.1,2.3,2.3,2.6,2.4,2.8,2.6,3.1,3.2,3.0,2.9,2.6,2.7,2.7,2.6,2.2,2.3,2.6,2.2,1.9,2.2,2.3,1.9,1.8,2.1,2.1,1.7,2.0,2.5,2.5,2.0,2.0,1.9,2.2,2.1,1.7,1.6,1.7,1.7,1.6,1.5,1.4,1.4,1.4,1.3,1.3,1.4,1.3,1.2,1.3,1.3,1.5,1.5,1.5,1.5,1.5,2.0,2.0,2.1,2.2,2.4,2.3,2.4,2.2,2.1,2.2,2.2,2.2,2.4,2.4,2.5,2.5,2.6,2.8,2.6,2.8,2.6,2.5,2.6,2.7,2.7,2.9,2.6,2.6,2.5,2.5,2.5,2.4,2.2],[4.1,3.4,2.7,2.5,2.2,2.1,2.1,1.8,2.2,1.9,2.1,2.4,2.6,2.8,2.5,2.7,2.3,2.8,3.1,2.6,2.6,3.2,3.2,2.9,3.0,3.4,3.6,3.8,3.6,3.6,3.9,3.9,3.4,3.4,3.2,3.1,3.0,2.5,2.9,2.6,2.8,3.0,3.0,3.2,3.1,3.3,2.8,3.0,3.3,3.1,3.3,2.9,2.8,2.6,2.4,2.4,2.2,2.5,2.1,2.6,3.1,3.9,4.4,4.3,4.7,3.4,2.7,2.7,2.2,1.7,2.0,2.2,1.7,1.5,1.9,1.7,1.7,1.6,1.5,2.1,1.8,2.2,2.4,2.8,2.9,3.3,2.9,3.0,2.9,2.6,2.6,2.5,2.3,2.0,1.9,2.0,1.8,1.5,1.5,1.5,1.3,1.0,1.2,1.2,1.0,0.8,0.8,0.8,1.1,1.1,1.5,1.5,1.9,2.0,2.2,2.5,2.6,3.1,3.1,3.6,3.5,4.0,3.8,3.3,3.3,2.9,3.1,2.9,3.0,2.8,2.5,2.6,2.5,2.2,2.1,2.2,2.0,1.6,1.7,1.7,2.0,2.2,2.4,2.7,2.6,3.2,3.0,3.6,3.7,3.3,3.2,2.8,2.9,2.9,2.7,2.4,2.4,2.5,2.2,1.9,2.2,2.2,1.8,1.9,2.2,2.0,1.7,2.1,2.5,2.5,2.5,2.5,2.4,2.6,2.5,2.2,2.1,2.1,2.1,2.0,1.9,1.9,1.8,1.8,1.8,1.6,1.8,1.6,1.5,1.6,1.7,1.8,1.9,1.9,2.0,2.0,2.4,2.4,2.6,2.8,2.9,2.9,2.9,2.8,2.7,2.6,2.7,2.7,3.0,3.0,3.1,3.1,3.2,3.4,3.2,3.4,3.3,3.1,3.1,3.3,3.3,3.5,3.2,3.1,3.0,3.1,3.0,3.0,2.7],[4.9,4.1,3.2,3.1,2.5,2.5,2.3,2.2,2.5,2.2,2.6,3.0,3.3,3.6,3.0,3.3,2.9,3.4,3.5,2.9,3.1,3.6,3.5,3.2,3.5,3.9,4.0,4.2,4.0,4.1,4.6,4.7,4.1,4.3,4.1,3.9,3.8,3.2,3.6,3.3,3.4,3.6,3.4,3.7,3.4,3.6,3.1,3.3,3.6,3.4,3.8,3.3,3.4,3.1,3.0,2.9,2.7,3.0,2.6,3.3,3.8,4.4,5.0,4.7,5.1,3.8,3.2,3.4,2.7,2.2,2.5,2.7,2.2,1.9,2.4,2.1,2.0,1.8,1.8,2.2,2.1,2.5,2.9,3.3,3.5,3.9,3.5,3.7,3.5,3.1,3.1,3.1,2.8,2.4,2.3,2.4,2.1,1.7,1.8,2.0,1.6,1.2,1.5,1.6,1.3,1.1,0.9,0.8,1.0,1.2,1.5,1.5,2.0,2.2,2.5,2.9,3.0,3.6,3.6,4.0,4.0,4.8,4.6,3.8,3.9,3.4,3.7,3.4,3.5,3.2,2.9,2.8,2.8,2.5,2.2,2.4,2.2,1.8,1.8,1.6,2.1,2.4,2.5,3.0,2.9,3.6,3.4,4.1,4.1,3.6,3.6,3.1,3.2,3.2,2.9,2.6,2.6,2.7,2.2,2.1,2.4,2.3,1.8,2.0,2.4,2.1,1.8,2.4,2.8,2.6,3.1,3.1,3.0,3.0,2.9,2.7,2.6,2.7,2.7,2.5,2.4,2.3,2.3,2.3,2.2,2.1,2.3,2.0,1.9,2.0,2.2,2.2,2.4,2.4,2.5,2.4,2.8,2.9,3.3,3.5,3.4,3.3,3.3,3.3,3.1,3.0,2.9,3.0,3.5,3.6,3.8,3.7,3.9,4.2,3.8,4.0,3.9,3.6,3.6,3.9,3.8,4.2,3.7,3.6,3.5,3.6,3.5,3.6,3.2],[4.5,3.7,2.8,2.7,2.0,2.2,2.0,2.0,2.4,2.3,3.0,3.7,3.9,4.1,3.5,3.3,2.9,3.4,3.6,2.8,2.7,3.4,3.2,2.8,3.1,3.6,3.6,4.0,4.0,4.0,4.8,4.9,4.1,4.6,4.5,4.5,4.0,3.5,3.7,3.1,3.1,3.1,3.0,3.2,2.9,3.1,2.6,2.9,3.2,3.0,3.3,2.8,2.9,2.4,2.6,2.5,2.7,2.9,2.8,3.6,4.3,5.1,5.7,5.4,5.7,4.7,4.1,4.2,3.4,2.9,3.2,3.2,2.6,2.4,2.5,1.9,1.8,1.4,1.7,2.1,2.2,2.7,3.3,4.0,4.0,4.7,4.4,4.6,4.5,4.0,3.7,3.9,3.5,2.9,2.8,3.1,2.5,2.1,2.1,2.3,1.7,1.4,1.9,2.0,1.5,1.7,1.1,0.9,0.8,1.1,1.3,1.4,1.9,2.4,2.7,3.3,3.4,4.2,3.9,4.5,4.7,5.5,5.3,4.6,4.8,4.1,4.4,4.0,4.1,3.9,3.3,3.4,3.5,2.9,2.5,2.9,2.7,2.0,1.9,1.7,2.1,2.6,2.6,3.3,3.0,3.8,3.4,4.3,4.2,3.4,3.6,2.9,3.0,2.7,2.6,2.4,2.2,2.2,2.0,1.7,1.9,1.9,1.6,1.6,2.1,1.9,1.5,2.2,2.6,2.7,3.6,3.6,3.5,3.6,3.6,3.3,3.2,3.3,3.3,3.1,2.9,2.8,2.7,2.6,2.5,2.5,2.8,2.5,2.3,2.4,2.5,2.6,2.7,2.7,2.9,2.9,3.3,3.3,3.9,4.0,3.7,3.7,3.6,3.7,3.7,3.5,3.4,3.4,3.9,4.1,4.4,4.3,4.3,4.6,4.1,4.3,4.3,4.0,4.0,4.4,4.2,4.7,4.2,4.0,3.9,3.9,3.9,3.9,3.5],[3.4,2.6,1.9,1.8,1.4,1.5,1.3,1.3,1.5,1.4,1.6,2.0,2.1,2.1,1.9,1.8,1.7,2.0,2.0,1.7,1.8,2.1,1.9,1.7,1.9,2.2,2.2,2.4,2.2,2.2,2.6,2.7,2.3,2.6,2.5,2.5,2.4,2.0,2.2,2.0,1.9,2.1,1.9,2.2,1.8,2.1,1.7,1.9,2.2,2.0,2.2,1.8,1.9,1.6,1.7,1.6,1.7,1.8,1.7,2.1,2.8,3.6,4.3,4.2,4.7,3.5,2.9,2.7,2.2,1.9,2.1,2.1,1.6,1.6,1.7,1.3,1.2,0.9,1.0,1.3,1.3,1.6,1.9,2.1,2.1,2.4,2.3,2.4,2.4,2.1,2.2,2.2,2.0,1.7,1.7,1.8,1.5,1.3,1.5,1.5,1.1,1.1,1.4,1.3,1.0,1.3,0.9,1.0,0.8,0.8,0.8,0.9,1.1,1.4,1.5,1.8,1.8,2.1,2.0,2.2,2.4,2.9,2.9,2.4,2.6,2.3,2.4,2.2,2.5,2.3,1.9,2.0,2.2,1.8,1.5,1.9,1.8,1.4,1.4,1.1,1.3,1.6,1.5,1.8,1.7,1.9,1.8,2.2,2.2,1.9,1.9,1.6,1.7,1.6,1.5,1.3,1.4,1.4,1.3,1.0,1.3,1.3,1.0,1.0,1.3,1.4,1.2,1.6,2.0,2.1,2.0,2.0,2.0,2.2,2.2,1.9,1.8,1.9,1.9,1.8,1.7,1.6,1.6,1.5,1.5,1.5,1.6,1.4,1.4,1.4,1.4,1.5,1.6,1.5,1.7,1.7,2.1,2.1,2.1,2.2,2.2,2.0,2.1,1.9,1.9,2.0,2.0,2.0,2.0,2.2,2.2,2.1,2.2,2.4,2.1,2.2,2.2,2.1,2.1,2.2,2.1,2.3,2.0,2.0,1.9,2.0,1.9,2.0,2.0],[3.1,2.3,1.7,1.5,1.2,1.2,1.0,1.0,1.0,1.0,1.1,1.4,1.6,1.5,1.3,1.3,1.2,1.4,1.4,1.2,1.3,1.5,1.4,1.3,1.5,1.7,1.8,1.9,1.6,1.7,2.0,2.1,1.8,1.9,1.9,1.9,1.7,1.5,1.6,1.5,1.5,1.6,1.6,1.7,1.6,1.8,1.5,1.7,1.9,1.8,1.8,1.6,1.5,1.3,1.4,1.2,1.2,1.3,1.3,1.6,2.4,3.2,4.1,3.8,4.5,3.1,2.5,2.4,1.9,1.6,1.8,1.7,1.3,1.4,1.3,1.0,0.9,0.8,0.8,0.9,1.0,1.1,1.3,1.4,1.4,1.6,1.5,1.7,1.7,1.4,1.5,1.6,1.4,1.2,1.4,1.5,1.2,1.2,1.3,1.3,1.0,1.1,1.3,1.3,1.0,1.3,1.0,1.2,1.1,0.8,0.8,0.8,0.8,1.0,1.0,1.1,1.2,1.4,1.4,1.6,1.6,2.0,2.1,1.7,1.7,1.5,1.7,1.5,1.7,1.6,1.3,1.4,1.6,1.3,1.1,1.4,1.4,1.1,1.1,0.9,1.0,1.1,1.1,1.3,1.2,1.4,1.3,1.6,1.6,1.5,1.5,1.2,1.3,1.3,1.2,1.0,1.1,1.2,1.0,0.8,1.1,1.1,0.9,0.9,1.2,1.2,1.0,1.4,1.8,2.0,1.5,1.5,1.5,1.9,1.9,1.4,1.4,1.5,1.5,1.4,1.4,1.3,1.4,1.3,1.3,1.4,1.5,1.4,1.3,1.2,1.2,1.3,1.3,1.3,1.3,1.4,1.7,1.7,1.6,1.7,1.7,1.4,1.7,1.4,1.4,1.6,1.5,1.6,1.5,1.5,1.5,1.5,1.5,1.7,1.5,1.6,1.5,1.4,1.4,1.5,1.5,1.6,1.4,1.4,1.4,1.4,1.4,1.4,1.5],[3.2,2.5,1.8,1.6,1.2,1.2,1.1,1.0,1.1,1.1,1.2,1.4,1.6,1.5,1.3,1.3,1.2,1.5,1.4,1.3,1.4,1.6,1.5,1.4,1.6,1.9,1.9,2.0,1.8,1.9,2.1,2.3,2.0,2.1,2.0,2.1,1.9,1.6,1.8,1.6,1.6,1.7,1.7,2.0,1.7,2.0,1.6,1.9,2.0,1.9,2.0,1.8,1.7,1.4,1.4,1.3,1.3,1.4,1.3,1.7,2.5,3.3,4.1,3.9,4.5,3.3,2.7,2.5,1.9,1.7,1.9,1.8,1.4,1.4,1.4,1.1,1.0,0.8,0.8,0.9,0.9,1.0,1.1,1.3,1.3,1.5,1.5,1.5,1.6,1.3,1.3,1.5,1.4,1.2,1.4,1.4,1.2,1.1,1.3,1.3,1.0,1.2,1.4,1.3,1.1,1.4,1.1,1.3,1.1,0.9,0.8,0.8,0.8,0.9,0.9,1.0,1.2,1.4,1.3,1.5,1.6,1.9,2.0,1.6,1.6,1.3,1.6,1.4,1.6,1.5,1.2,1.3,1.4,1.2,1.0,1.3,1.3,1.0,1.0,0.8,0.9,1.0,1.0,1.2,1.2,1.4,1.4,1.6,1.6,1.5,1.5,1.2,1.3,1.4,1.2,1.0,1.1,1.2,0.9,0.9,1.1,1.1,0.9,1.0,1.2,1.2,1.2,1.5,1.9,2.1,1.6,1.6,1.6,1.9,2.0,1.5,1.5,1.6,1.6,1.5,1.4,1.4,1.4,1.3,1.3,1.4,1.6,1.4,1.3,1.3,1.3,1.3,1.4,1.3,1.4,1.4,1.8,1.9,1.7,1.7,1.8,1.5,1.8,1.5,1.5,1.7,1.7,1.8,1.5,1.6,1.6,1.5,1.6,1.8,1.6,1.7,1.6,1.5,1.5,1.6,1.5,1.6,1.5,1.4,1.4,1.4,1.4,1.4,1.6],[2.9,2.1,1.5,1.3,1.1,1.1,0.9,0.9,0.9,0.9,0.9,1.0,1.2,1.1,1.0,1.0,1.0,1.1,1.1,1.0,1.1,1.3,1.2,1.1,1.3,1.5,1.5,1.6,1.3,1.4,1.6,1.8,1.5,1.6,1.5,1.6,1.4,1.3,1.4,1.3,1.3,1.4,1.5,1.5,1.4,1.6,1.4,1.5,1.7,1.7,1.7,1.5,1.3,1.2,1.2,1.1,1.1,1.1,1.1,1.3,2.2,3.0,4.0,3.6,4.2,3.0,2.4,2.2,1.7,1.6,1.7,1.6,1.3,1.4,1.3,1.0,1.0,0.8,0.8,0.8,0.8,0.8,0.9,0.9,1.0,1.1,1.1,1.2,1.2,1.0,1.0,1.1,1.0,0.9,1.2,1.2,1.0,1.0,1.2,1.2,1.0,1.1,1.3,1.3,1.1,1.4,1.2,1.4,1.2,0.9,0.8,0.8,0.8,0.8,0.8,0.8,0.9,1.0,1.1,1.2,1.2,1.5,1.6,1.2,1.2,1.0,1.2,1.1,1.2,1.2,0.9,1.0,1.1,0.9,0.8,1.1,1.1,0.9,0.9,0.8,0.8,0.8,0.8,0.9,0.9,1.1,1.1,1.2,1.3,1.2,1.2,1.0,1.1,1.1,1.0,0.8,0.9,1.0,0.8,0.8,1.0,1.0,0.8,0.9,1.1,1.1,1.1,1.4,1.7,2.0,1.2,1.2,1.2,1.8,1.8,1.2,1.2,1.3,1.3,1.2,1.2,1.2,1.2,1.1,1.1,1.2,1.4,1.2,1.2,1.2,1.1,1.2,1.1,1.2,1.2,1.2,1.6,1.6,1.3,1.4,1.5,1.1,1.5,1.1,1.1,1.4,1.3,1.4,1.2,1.2,1.2,1.2,1.2,1.3,1.2,1.3,1.2,1.1,1.1,1.2,1.2,1.3,1.1,1.1,1.1,1.1,1.1,1.1,1.2],[2.8,2.1,1.6,1.4,1.1,1.1,1.0,0.9,0.9,0.9,0.8,0.9,1.1,1.0,0.9,0.9,0.9,1.0,1.0,0.9,1.0,1.1,1.0,1.1,1.2,1.3,1.3,1.3,1.1,1.3,1.4,1.6,1.4,1.4,1.4,1.4,1.3,1.2,1.4,1.3,1.2,1.4,1.5,1.6,1.4,1.6,1.4,1.6,1.7,1.7,1.7,1.6,1.4,1.2,1.2,1.1,1.1,1.0,1.0,1.2,2.1,2.9,4.0,3.6,4.2,2.9,2.2,2.1,1.6,1.5,1.6,1.6,1.2,1.3,1.3,1.0,1.0,0.9,0.8,0.8,0.8,0.8,0.8,0.8,0.9,1.0,0.9,1.0,1.0,0.9,0.8,1.0,0.9,0.8,1.1,1.1,0.9,1.0,1.1,1.1,1.0,1.1,1.2,1.2,1.1,1.3,1.2,1.3,1.3,1.0,0.9,0.8,0.8,0.8,0.8,0.8,0.8,0.9,0.9,1.0,1.0,1.3,1.4,1.1,1.1,0.9,1.1,1.0,1.1,1.0,0.8,0.9,0.9,0.8,0.8,0.9,1.0,0.8,0.9,0.8,0.8,0.8,0.8,0.8,0.8,0.9,0.9,1.0,1.1,1.1,1.1,0.9,1.0,1.1,0.9,0.8,0.9,1.0,0.8,0.8,1.0,1.0,0.9,1.0,1.1,1.2,1.2,1.4,1.8,2.1,1.1,1.1,1.1,1.6,1.6,1.1,1.1,1.1,1.1,1.1,1.1,1.0,1.1,1.0,1.0,1.1,1.2,1.1,1.1,1.1,1.0,1.1,1.0,1.1,1.1,1.1,1.5,1.5,1.2,1.2,1.3,1.0,1.4,1.0,1.0,1.3,1.2,1.3,1.0,1.0,1.0,0.9,1.0,1.1,1.0,1.0,1.0,0.9,0.9,1.0,0.9,1.0,0.9,0.9,0.9,0.9,0.9,0.9,1.1],[2.9,2.2,1.7,1.4,1.2,1.2,1.0,1.0,0.9,0.9,0.8,0.9,1.1,0.9,0.8,0.8,0.9,1.0,0.9,0.8,1.0,1.1,1.0,1.1,1.2,1.3,1.3,1.3,1.1,1.2,1.4,1.6,1.4,1.4,1.4,1.4,1.3,1.2,1.4,1.4,1.3,1.4,1.5,1.6,1.5,1.6,1.4,1.6,1.7,1.7,1.8,1.6,1.4,1.2,1.3,1.1,1.1,1.0,1.0,1.3,2.1,3.0,4.0,3.8,4.4,3.0,2.4,2.3,1.8,1.6,1.7,1.7,1.3,1.4,1.4,1.1,1.1,1.0,0.9,0.9,0.8,0.8,0.8,0.8,0.8,0.9,0.9,1.0,1.0,0.9,0.9,1.0,0.9,0.8,1.1,1.1,0.9,1.0,1.1,1.1,1.0,1.1,1.3,1.3,1.2,1.4,1.3,1.4,1.3,1.0,1.0,0.8,0.8,0.8,0.8,0.8,0.8,0.8,0.9,1.0,1.0,1.3,1.4,1.1,1.1,0.9,1.2,1.0,1.1,1.1,0.8,1.0,1.1,0.9,0.8,1.0,1.1,0.9,1.0,0.8,0.8,0.8,0.8,0.8,0.8,0.9,0.9,1.0,1.0,1.1,1.0,0.9,0.9,1.0,1.0,0.8,0.9,1.1,0.9,0.9,1.1,1.1,0.9,1.0,1.2,1.2,1.2,1.5,1.8,2.1,1.1,1.1,1.1,1.6,1.6,1.1,1.1,1.1,1.1,1.1,1.1,1.1,1.1,1.1,1.1,1.2,1.3,1.2,1.2,1.2,1.1,1.1,1.1,1.1,1.1,1.1,1.5,1.5,1.2,1.2,1.4,0.9,1.4,0.9,0.9,1.3,1.2,1.3,0.9,1.0,1.0,0.9,1.0,1.1,1.0,1.0,1.0,0.9,0.9,0.9,0.9,1.0,0.9,0.9,0.8,0.9,0.9,0.9,1.1],[3.1,2.4,1.9,1.7,1.4,1.4,1.2,1.2,1.0,1.0,1.0,1.0,1.2,1.0,0.9,0.9,1.0,1.1,1.0,0.9,1.1,1.2,1.1,1.2,1.4,1.5,1.4,1.4,1.1,1.3,1.4,1.6,1.5,1.6,1.5,1.6,1.5,1.4,1.6,1.5,1.4,1.7,1.6,1.8,1.7,1.9,1.6,1.8,1.9,1.9,2.0,1.8,1.7,1.4,1.5,1.3,1.3,1.2,1.2,1.4,2.2,3.1,4.3,3.9,4.4,3.2,2.7,2.5,2.0,1.8,2.0,1.9,1.5,1.6,1.6,1.3,1.4,1.1,1.0,0.9,0.9,0.8,0.8,0.8,0.8,1.0,0.9,1.1,1.2,0.9,0.9,1.2,1.1,1.0,1.2,1.2,1.1,1.1,1.3,1.3,1.2,1.3,1.5,1.5,1.4,1.6,1.5,1.6,1.5,1.2,1.1,1.0,0.9,0.8,0.8,0.8,0.8,0.8,0.8,0.9,1.0,1.3,1.4,1.1,1.1,1.0,1.2,1.0,1.2,1.2,0.9,1.1,1.2,1.0,0.9,1.2,1.2,1.1,1.1,0.9,0.9,0.8,0.8,0.8,0.8,0.8,0.9,1.0,1.0,1.1,1.0,0.9,1.0,1.2,1.0,0.9,1.1,1.2,1.0,1.0,1.3,1.2,1.1,1.3,1.4,1.4,1.4,1.7,2.0,2.3,1.3,1.2,1.2,1.7,1.8,1.3,1.3,1.3,1.3,1.3,1.3,1.3,1.3,1.3,1.3,1.4,1.6,1.5,1.4,1.3,1.3,1.3,1.3,1.3,1.3,1.3,1.6,1.6,1.4,1.4,1.5,1.0,1.5,1.0,1.0,1.4,1.3,1.3,1.0,1.0,1.0,0.9,1.1,1.1,1.0,1.1,1.0,0.9,0.9,0.9,0.9,1.0,0.9,0.8,0.8,0.9,0.9,0.9,1.2],[3.1,2.3,1.8,1.6,1.3,1.3,1.1,1.1,0.9,1.0,0.9,0.9,1.0,0.9,0.8,0.8,0.9,0.9,0.8,0.8,1.0,1.0,0.9,1.1,1.2,1.3,1.2,1.2,1.0,1.1,1.3,1.4,1.3,1.3,1.3,1.4,1.3,1.2,1.4,1.4,1.3,1.5,1.5,1.6,1.5,1.7,1.5,1.7,1.8,1.8,1.8,1.7,1.5,1.3,1.3,1.2,1.2,1.1,1.1,1.3,2.1,2.9,3.8,3.6,4.3,3.0,2.5,2.3,1.8,1.7,1.8,1.8,1.4,1.5,1.6,1.3,1.3,1.1,1.0,1.0,0.9,0.8,0.8,0.8,0.8,0.8,0.8,1.0,1.0,0.8,0.9,1.0,1.0,0.9,1.1,1.1,1.0,1.1,1.2,1.2,1.1,1.2,1.4,1.4,1.3,1.5,1.4,1.5,1.4,1.2,1.1,1.0,0.9,0.8,0.8,0.8,0.8,0.8,0.8,0.8,0.8,1.1,1.2,1.0,1.0,0.9,1.1,1.0,1.1,1.2,0.9,1.0,1.1,1.0,0.9,1.1,1.2,1.0,1.1,1.0,1.0,0.9,0.8,0.8,0.8,0.8,0.8,0.8,0.9,1.0,1.0,0.9,0.9,1.1,1.0,0.9,1.0,1.1,1.0,1.0,1.2,1.2,1.1,1.2,1.4,1.4,1.3,1.6,1.9,2.2,1.1,1.1,1.1,1.6,1.6,1.2,1.1,1.2,1.2,1.2,1.2,1.2,1.2,1.2,1.2,1.3,1.4,1.3,1.3,1.3,1.2,1.2,1.2,1.2,1.2,1.1,1.5,1.5,1.2,1.2,1.4,0.9,1.4,0.9,0.9,1.2,1.2,1.2,0.9,0.9,0.9,0.8,0.9,0.9,0.8,0.9,0.8,0.8,0.8,0.8,0.8,0.8,0.8,0.8,0.8,0.8,0.8,0.8,1.0],[3.1,2.4,1.8,1.6,1.4,1.4,1.2,1.2,1.0,1.0,1.0,1.0,1.1,0.9,0.8,0.8,0.9,1.0,0.9,0.8,1.0,1.1,0.9,1.1,1.2,1.3,1.2,1.2,0.9,1.1,1.3,1.5,1.3,1.3,1.4,1.5,1.3,1.3,1.5,1.4,1.3,1.5,1.5,1.7,1.5,1.8,1.6,1.8,1.9,1.9,1.9,1.8,1.6,1.4,1.4,1.2,1.2,1.1,1.2,1.3,2.1,3.0,3.7,3.6,4.2,3.0,2.5,2.4,1.8,1.8,1.9,1.8,1.5,1.7,1.6,1.4,1.3,1.2,1.1,1.1,1.0,0.8,0.8,0.8,0.8,0.8,0.9,1.0,1.1,0.9,0.9,1.1,1.1,1.0,1.2,1.3,1.1,1.2,1.3,1.3,1.3,1.4,1.5,1.5,1.4,1.7,1.5,1.7,1.6,1.3,1.3,1.2,1.0,1.0,0.8,0.8,0.8,0.8,0.8,0.8,0.8,1.0,1.1,0.9,1.0,0.9,1.2,1.1,1.2,1.2,1.0,1.1,1.2,1.1,1.1,1.3,1.3,1.2,1.3,1.2,1.1,1.0,0.9,0.8,0.8,0.8,0.8,0.8,0.9,1.0,1.0,0.9,0.9,1.1,1.1,0.9,1.1,1.2,1.1,1.1,1.3,1.3,1.2,1.3,1.5,1.5,1.5,1.7,2.0,2.4,1.1,1.1,1.2,1.6,1.6,1.2,1.2,1.3,1.3,1.3,1.3,1.3,1.3,1.3,1.3,1.4,1.5,1.4,1.4,1.4,1.3,1.3,1.3,1.3,1.2,1.2,1.6,1.5,1.2,1.2,1.4,0.9,1.4,0.9,0.9,1.2,1.2,1.2,0.9,0.9,0.9,0.8,0.9,0.9,0.9,0.9,0.8,0.8,0.8,0.8,0.8,0.8,0.8,0.8,0.8,0.8,0.8,0.8,1.0],[3.7,3.0,2.6,2.3,2.0,2.0,1.7,1.6,1.4,1.5,1.4,1.4,1.4,1.2,1.1,1.0,1.3,1.3,1.1,1.1,1.4,1.4,1.2,1.4,1.6,1.7,1.6,1.6,1.2,1.4,1.5,1.7,1.6,1.7,1.7,1.9,1.7,1.8,1.9,1.9,1.7,2.1,2.0,2.3,2.1,2.3,2.1,2.4,2.5,2.6,2.5,2.4,2.3,1.9,2.0,1.6,1.7,1.5,1.6,1.7,2.6,3.4,4.2,4.2,4.8,3.8,3.4,3.1,2.5,2.5,2.6,2.5,2.2,2.4,2.3,2.0,2.1,1.7,1.6,1.4,1.5,1.2,1.2,1.0,1.0,1.1,1.2,1.5,1.6,1.3,1.4,1.7,1.6,1.6,1.9,1.9,1.7,1.8,2.1,2.0,1.9,2.2,2.3,2.3,2.2,2.6,2.4,2.5,2.4,2.0,1.8,1.7,1.5,1.4,1.1,1.0,0.9,0.8,0.8,0.8,0.9,1.2,1.5,1.2,1.4,1.3,1.5,1.3,1.7,1.6,1.4,1.5,1.8,1.7,1.6,1.9,2.0,1.8,1.9,1.7,1.6,1.4,1.2,1.0,0.9,0.8,1.0,0.9,1.0,1.2,1.1,1.1,1.2,1.5,1.3,1.2,1.5,1.7,1.5,1.6,1.8,1.9,1.7,2.0,2.2,2.2,2.2,2.5,2.8,3.2,1.5,1.5,1.5,2.0,2.0,1.7,1.7,1.8,1.8,1.9,1.8,1.9,1.9,1.9,1.9,2.0,2.2,2.1,2.0,2.0,1.9,1.9,1.8,1.8,1.8,1.8,1.9,1.8,1.6,1.6,1.5,1.1,1.5,1.2,1.2,1.4,1.4,1.4,1.1,1.1,1.1,1.0,1.1,1.2,1.1,1.1,1.0,0.9,0.9,0.9,0.9,0.9,0.8,0.8,0.8,0.9,0.9,1.0,1.4],[3.4,2.8,2.3,2.1,1.8,1.8,1.6,1.6,1.3,1.4,1.3,1.3,1.4,1.2,1.1,1.1,1.2,1.3,1.1,1.1,1.4,1.4,1.2,1.4,1.6,1.6,1.5,1.5,1.1,1.4,1.4,1.6,1.6,1.7,1.6,1.8,1.8,1.7,1.8,1.8,1.7,1.9,1.9,2.1,1.9,2.1,1.9,2.1,2.2,2.3,2.3,2.1,2.0,1.8,1.9,1.6,1.7,1.5,1.6,1.7,2.4,3.1,4.0,3.8,4.6,3.5,3.1,2.9,2.3,2.3,2.4,2.3,2.0,2.1,2.1,1.8,1.8,1.6,1.5,1.4,1.3,1.1,1.2,1.0,0.9,1.0,1.1,1.4,1.4,1.2,1.3,1.5,1.5,1.4,1.7,1.7,1.5,1.7,1.8,1.8,1.7,1.9,2.0,2.0,1.9,2.2,2.0,2.2,2.0,1.8,1.7,1.6,1.3,1.3,1.1,1.0,0.9,0.8,0.8,0.8,0.8,1.0,1.3,1.1,1.3,1.2,1.4,1.3,1.5,1.5,1.3,1.4,1.6,1.5,1.4,1.7,1.8,1.7,1.7,1.6,1.4,1.3,1.1,1.0,0.9,0.8,1.0,0.8,0.9,1.1,1.0,1.0,1.1,1.3,1.2,1.2,1.4,1.5,1.4,1.4,1.7,1.7,1.6,1.7,1.9,1.9,1.9,2.2,2.5,2.8,1.4,1.4,1.5,1.9,2.0,1.6,1.6,1.6,1.7,1.7,1.6,1.6,1.7,1.7,1.7,1.8,1.9,1.9,1.8,1.8,1.7,1.7,1.6,1.7,1.6,1.6,1.8,1.8,1.5,1.6,1.5,1.2,1.6,1.2,1.2,1.4,1.4,1.4,1.1,1.1,1.1,1.0,1.1,1.1,1.0,1.1,1.0,0.9,0.8,0.8,0.8,0.8,0.8,0.8,0.8,0.8,0.9,0.9,1.4],[4.0,3.3,2.7,2.5,2.2,2.3,1.9,2.1,1.7,1.8,1.7,1.8,1.8,1.5,1.4,1.3,1.6,1.6,1.3,1.3,1.6,1.6,1.3,1.6,1.8,1.9,1.7,1.7,1.3,1.6,1.7,2.0,2.0,2.2,2.2,2.4,2.2,2.3,2.2,2.2,2.0,2.3,2.2,2.5,2.3,2.5,2.3,2.5,2.7,2.6,2.7,2.5,2.4,2.1,2.2,1.9,2.1,1.8,2.1,2.1,3.0,4.0,4.7,4.8,5.4,4.2,3.9,3.6,3.0,2.9,3.1,2.9,2.6,2.8,2.7,2.3,2.3,2.1,2.0,1.7,1.8,1.5,1.5,1.2,1.1,1.1,1.4,1.6,1.8,1.5,1.6,2.0,2.0,1.9,2.2,2.3,2.0,2.2,2.5,2.5,2.3,2.5,2.8,2.7,2.6,3.1,2.8,2.9,2.7,2.3,2.2,2.0,1.7,1.7,1.4,1.3,1.1,0.9,0.9,0.8,0.8,0.8,1.3,1.1,1.4,1.4,1.7,1.6,1.9,1.8,1.5,1.8,2.1,1.9,1.8,2.2,2.3,2.1,2.4,2.0,1.9,1.6,1.4,1.2,1.1,0.9,1.1,1.0,1.1,1.3,1.3,1.3,1.3,1.6,1.5,1.5,1.6,1.8,1.8,1.8,2.0,2.1,2.1,2.2,2.3,2.5,2.5,2.7,3.1,3.5,2.0,2.0,2.1,2.5,2.5,2.2,2.2,2.3,2.3,2.3,2.3,2.4,2.4,2.3,2.3,2.5,2.6,2.5,2.4,2.4,2.3,2.3,2.3,2.3,2.2,2.2,2.4,2.3,2.1,2.1,1.8,1.4,1.8,1.5,1.6,1.8,1.7,1.8,1.4,1.4,1.4,1.2,1.4,1.4,1.2,1.3,1.2,1.2,1.0,1.0,0.9,0.9,0.9,1.0,1.0,1.0,1.1,1.1,1.9],[7.0,6.0,5.4,5.3,4.8,5.0,4.1,4.2,3.6,3.9,3.6,3.4,3.5,2.8,2.6,2.3,3.2,3.1,2.3,2.8,3.4,3.3,2.6,3.5,3.5,3.5,3.3,3.1,2.4,2.8,2.7,3.2,3.7,4.3,4.2,4.6,4.3,4.5,4.1,4.2,3.9,4.5,4.1,4.7,4.4,4.8,4.8,5.1,5.2,5.3,5.2,4.9,4.9,4.3,4.6,4.0,4.2,3.7,4.2,4.1,5.2,6.3,6.9,7.2,8.1,6.8,7.1,6.4,5.5,5.9,6.1,5.5,5.1,5.7,5.5,5.1,5.3,4.7,4.3,3.6,3.8,2.8,2.7,2.0,1.6,1.4,2.2,2.3,2.9,2.7,2.7,3.2,3.8,3.6,4.3,4.6,4.1,4.4,5.0,4.9,4.7,5.4,5.7,5.6,5.5,6.4,5.7,5.7,5.5,5.1,5.0,4.5,3.9,3.5,2.9,2.4,2.1,1.5,1.7,1.3,0.9,0.8,1.0,1.3,1.8,2.1,2.4,2.6,3.0,2.8,2.9,3.2,3.4,3.4,3.9,4.1,4.3,4.4,4.8,4.4,4.2,3.3,3.0,2.4,2.3,1.8,2.1,1.7,2.0,2.5,2.4,2.9,2.7,3.5,3.6,3.3,3.8,4.0,4.3,4.2,4.5,4.8,4.7,5.2,5.3,5.3,5.6,5.6,5.9,6.4,3.8,4.0,4.0,4.5,4.7,4.3,4.4,4.4,4.5,4.6,4.5,4.7,4.7,4.6,4.7,5.0,5.0,5.0,4.9,4.8,4.7,4.6,4.6,4.7,4.5,4.4,4.5,4.3,4.1,3.9,3.2,2.8,3.0,2.9,3.0,3.4,3.3,3.5,2.7,2.7,2.6,2.3,2.4,2.5,2.4,2.4,2.3,2.3,1.9,1.7,1.6,1.4,1.5,1.9,1.9,2.0,2.3,2.3,3.7],[8.9,8.1,7.7,7.7,6.9,7.1,6.4,6.0,5.7,5.1,4.3,3.9,4.3,3.6,3.3,3.5,4.5,4.8,3.5,4.3,5.6,5.1,4.3,5.6,5.8,5.6,5.4,4.9,3.8,4.4,4.1,4.9,5.3,5.8,5.2,6.1,6.2,6.6,6.4,6.9,6.6,7.1,6.9,7.0,6.8,6.8,6.5,6.7,6.9,7.0,7.2,7.5,7.2,6.7,6.9,6.6,6.7,6.2,5.9,5.8,6.1,7.2,7.6,7.9,8.6,7.7,8.1,7.6,7.1,7.2,7.8,7.4,6.9,7.2,7.5,6.9,6.8,6.1,5.8,5.2,4.3,3.8,2.7,2.3,1.6,1.5,2.1,1.9,2.9,2.9,2.3,3.0,3.8,3.4,3.8,4.8,4.6,4.7,5.0,5.8,5.5,5.3,6.0,6.4,6.2,6.6,6.1,5.7,5.8,5.4,5.7,5.1,4.8,3.5,3.7,2.7,3.0,2.1,2.3,2.0,1.4,1.1,0.8,1.1,1.4,1.8,2.3,2.7,3.0,2.5,2.6,3.4,3.3,3.0,3.5,4.2,3.9,4.2,4.7,4.6,4.6,3.5,3.7,2.9,3.5,2.7,3.5,2.9,3.0,3.7,3.5,3.8,4.2,5.3,4.6,4.5,5.7,5.4,5.2,5.6,6.0,5.8,5.4,6.4,6.6,6.2,6.5,6.9,6.8,6.9,4.7,5.0,5.2,5.2,5.6,5.4,5.3,5.4,5.4,5.4,5.4,5.6,5.5,5.7,5.8,6.1,6.2,6.1,6.1,5.9,5.8,5.6,5.7,6.2,5.7,5.4,5.7,5.3,5.1,4.8,4.3,4.0,4.3,3.9,4.2,4.3,3.9,4.6,3.8,3.6,3.4,3.1,3.6,3.6,3.5,3.6,3.1,3.0,2.7,2.6,2.5,2.2,2.5,2.7,2.7,2.8,3.2,3.3,5.2],[5.0,4.4,4.0,4.1,3.2,3.3,2.8,2.7,2.4,2.2,1.9,1.7,2.0,1.7,1.7,1.8,2.1,2.3,2.0,2.1,2.4,2.5,2.2,2.5,2.8,2.8,2.8,2.7,2.2,2.4,2.4,2.7,2.8,2.9,2.6,2.9,2.9,2.8,2.9,3.1,2.8,3.3,3.1,3.6,3.4,3.6,3.4,3.6,3.9,3.9,4.0,3.6,3.7,3.0,3.2,2.9,2.8,2.6,2.4,2.5,3.3,4.1,5.0,4.9,5.4,4.4,4.2,4.0,3.3,3.2,3.6,3.3,2.8,3.2,3.4,3.0,3.3,2.9,2.6,2.2,2.0,1.8,1.3,1.3,1.0,1.0,1.2,1.1,1.5,1.4,1.2,1.4,1.6,1.7,1.9,2.1,2.1,2.2,2.4,2.6,2.6,2.7,2.8,2.8,2.9,3.5,3.1,3.0,3.0,2.8,3.0,2.5,2.4,1.9,1.8,1.4,1.5,1.3,1.3,1.4,1.2,1.3,1.0,0.8,0.8,1.0,1.3,1.5,1.8,1.5,1.5,1.9,1.9,1.7,2.1,2.3,2.2,2.3,2.7,2.4,2.6,2.0,2.1,1.6,1.7,1.5,1.9,1.8,1.8,2.1,1.9,2.1,2.2,2.7,2.5,2.4,2.7,2.9,2.7,2.6,3.2,3.0,2.8,3.2,3.5,3.3,3.1,3.7,3.9,4.1,2.2,2.2,2.2,2.6,2.6,2.3,2.2,2.2,2.3,2.3,2.3,2.4,2.4,2.5,2.5,2.6,2.7,2.6,2.6,2.6,2.5,2.5,2.5,2.6,2.4,2.3,2.6,2.4,2.3,2.3,2.3,2.0,2.3,1.9,1.9,2.1,2.2,2.4,2.0,1.9,1.9,1.8,2.0,2.0,2.0,2.1,1.9,1.9,1.8,1.7,1.6,1.6,1.6,1.7,1.6,1.7,1.9,1.9,2.5],[4.3,3.8,3.1,3.0,2.5,2.5,2.2,2.1,1.9,1.7,1.5,1.5,1.8,1.5,1.4,1.5,1.8,2.0,1.7,1.8,2.1,2.2,2.0,2.2,2.4,2.5,2.5,2.3,2.0,2.1,2.1,2.3,2.3,2.5,2.3,2.5,2.5,2.4,2.5,2.6,2.4,2.8,2.7,3.0,2.8,3.1,2.8,3.0,3.2,3.2,3.2,3.0,2.9,2.5,2.6,2.3,2.3,2.1,2.0,2.2,2.9,3.8,4.6,4.5,5.0,4.0,3.6,3.4,2.8,2.7,3.0,2.8,2.4,2.6,2.7,2.3,2.4,2.1,1.9,1.8,1.5,1.5,1.1,1.1,0.9,0.9,1.1,0.9,1.3,1.2,1.0,1.2,1.4,1.4,1.6,1.7,1.7,1.7,1.9,2.0,2.0,2.1,2.3,2.4,2.3,2.7,2.4,2.4,2.4,2.1,2.2,1.9,1.7,1.4,1.5,1.2,1.3,1.2,1.4,1.4,1.2,1.4,1.2,0.8,0.8,0.8,1.1,1.3,1.4,1.1,1.2,1.5,1.5,1.3,1.5,1.8,1.7,1.7,2.0,1.8,1.8,1.5,1.6,1.4,1.5,1.5,1.7,1.6,1.7,2.0,1.8,1.7,1.9,2.2,2.0,1.7,2.1,2.3,2.0,2.0,2.3,2.4,2.1,2.3,2.7,2.5,2.4,2.9,3.2,3.5,1.9,2.0,1.9,2.2,2.2,1.9,1.9,1.9,1.9,1.9,1.9,2.0,2.0,2.0,2.0,2.2,2.3,2.2,2.2,2.1,2.0,2.0,2.0,2.1,2.0,1.9,2.1,2.1,2.0,2.1,2.0,1.7,2.0,1.7,1.7,1.9,2.0,2.0,1.7,1.6,1.6,1.5,1.7,1.7,1.7,1.7,1.6,1.6,1.5,1.5,1.4,1.4,1.4,1.4,1.4,1.5,1.6,1.6,2.0],[4.0,3.5,3.0,2.8,2.4,2.4,2.1,2.0,1.8,1.7,1.5,1.4,1.6,1.5,1.3,1.5,1.6,1.7,1.7,1.7,1.9,2.1,1.8,2.0,2.3,2.4,2.3,2.2,2.0,2.1,2.1,2.2,2.2,2.3,2.1,2.3,2.3,2.2,2.4,2.4,2.3,2.6,2.5,2.9,2.6,2.8,2.5,2.7,2.9,2.9,3.0,2.8,2.8,2.3,2.4,2.2,2.2,2.0,1.9,2.1,2.8,3.6,4.5,4.5,5.1,3.8,3.4,3.2,2.6,2.7,2.9,2.7,2.5,2.7,2.7,2.3,2.3,2.1,1.8,1.7,1.5,1.4,1.0,1.0,0.9,0.9,1.0,0.9,1.2,1.1,0.9,1.2,1.4,1.3,1.6,1.7,1.6,1.7,1.9,2.0,1.9,2.1,2.3,2.4,2.4,2.7,2.5,2.5,2.4,2.2,2.0,1.8,1.6,1.3,1.3,1.0,1.2,1.2,1.3,1.5,1.3,1.5,1.3,0.9,0.8,0.8,0.8,0.9,1.1,1.0,0.9,1.2,1.3,1.2,1.3,1.5,1.6,1.6,1.8,1.7,1.6,1.2,1.4,1.1,1.4,1.4,1.6,1.7,1.7,1.8,1.6,1.5,1.8,2.0,1.7,1.6,1.9,2.1,1.8,1.8,2.1,2.1,1.9,2.3,2.4,2.3,2.3,2.7,2.9,3.2,1.8,1.8,1.8,2.2,2.2,1.9,1.9,1.9,1.9,1.9,1.9,2.0,2.0,2.0,2.0,2.2,2.2,2.2,2.2,2.1,2.0,2.0,2.0,2.0,2.0,1.9,2.1,2.1,1.9,1.9,2.0,1.6,1.9,1.6,1.6,1.8,1.8,1.8,1.6,1.6,1.6,1.5,1.7,1.7,1.7,1.7,1.6,1.5,1.5,1.5,1.5,1.5,1.5,1.5,1.4,1.5,1.5,1.6,1.9],[5.2,4.8,4.1,4.2,3.6,3.8,3.2,3.1,2.7,2.5,2.2,2.0,2.3,2.1,1.9,2.2,2.5,3.0,2.6,2.5,3.1,3.4,3.0,3.3,3.7,3.8,3.7,3.6,3.2,3.2,3.0,3.1,3.4,3.5,3.0,3.5,3.6,3.7,3.8,3.9,3.8,4.1,3.9,4.2,3.7,4.0,3.3,3.5,3.9,4.0,4.3,3.9,4.2,3.5,3.9,3.4,3.5,3.2,3.0,3.2,3.9,4.6,5.2,5.3,5.8,5.1,4.9,4.7,4.1,4.4,4.6,4.2,3.8,4.2,4.2,3.7,3.6,3.0,2.8,2.4,2.1,2.0,1.5,1.5,1.2,1.3,1.5,1.3,1.8,1.7,1.3,1.9,2.1,1.8,2.4,2.7,2.4,2.6,2.9,3.2,3.0,3.1,3.8,3.9,3.9,4.2,3.8,3.4,3.2,3.1,2.9,2.3,2.2,1.7,1.9,1.3,1.8,1.6,1.7,2.1,1.8,2.1,1.7,1.2,1.1,0.8,0.8,0.8,1.1,1.2,1.0,1.1,1.5,1.5,1.5,1.7,2.1,2.1,2.2,2.1,2.0,1.4,1.8,1.4,1.9,1.9,2.5,2.5,2.5,2.8,2.2,2.1,2.6,2.8,2.3,2.3,3.0,2.8,2.2,2.6,3.0,2.6,2.5,3.2,3.2,2.8,3.2,3.7,3.6,3.9,2.8,2.7,2.6,2.8,2.9,2.8,2.8,2.6,2.7,2.8,2.8,2.9,2.9,3.0,3.1,3.3,3.5,3.4,3.4,3.2,3.0,3.0,3.0,3.2,3.0,2.8,2.7,2.7,2.7,2.7,2.6,2.6,2.5,2.4,2.5,2.5,2.3,2.6,2.3,2.3,2.3,2.2,2.5,2.4,2.6,2.6,2.2,2.2,2.2,2.2,2.2,2.2,2.1,2.1,2.1,2.2,2.2,2.3,3.0],[4.1,3.5,2.9,2.8,2.4,2.4,2.1,2.0,1.8,1.7,1.6,1.7,1.9,1.7,1.5,1.7,1.8,2.0,1.9,1.8,2.1,2.3,2.0,2.2,2.5,2.5,2.5,2.4,2.2,2.2,2.2,2.4,2.4,2.5,2.3,2.5,2.5,2.4,2.6,2.6,2.5,2.8,2.6,2.9,2.6,2.8,2.5,2.7,2.9,2.9,3.1,2.8,2.9,2.5,2.5,2.3,2.3,2.2,2.1,2.3,3.0,3.7,4.5,4.4,5.0,3.9,3.5,3.3,2.7,2.6,2.8,2.7,2.3,2.5,2.6,2.3,2.3,1.9,1.7,1.7,1.5,1.4,1.2,1.3,1.1,1.3,1.4,1.4,1.6,1.4,1.2,1.5,1.6,1.3,1.6,1.8,1.7,1.6,1.9,2.0,1.8,2.0,2.2,2.3,2.2,2.5,2.1,2.1,2.0,1.9,1.9,1.6,1.5,1.2,1.4,1.1,1.3,1.4,1.2,1.6,1.4,1.6,1.6,1.1,1.2,1.0,0.8,0.8,0.8,0.9,0.8,0.8,1.0,1.1,1.0,1.1,1.3,1.3,1.4,1.4,1.4,1.0,1.3,1.1,1.4,1.5,1.7,1.8,1.8,2.0,1.7,1.6,1.8,2.0,1.7,1.6,2.0,2.1,1.6,1.8,2.1,2.0,1.8,2.1,2.3,2.1,2.1,2.5,2.7,2.8,2.0,2.0,2.0,2.3,2.3,2.0,2.0,2.0,2.1,2.0,2.0,2.0,2.0,2.0,2.0,2.1,2.3,2.2,2.1,2.0,2.0,2.0,2.0,2.1,2.1,2.0,2.2,2.2,2.1,2.1,2.0,1.8,2.0,1.8,1.8,1.9,2.0,2.0,1.8,1.8,1.8,1.7,1.9,1.9,1.9,1.9,1.7,1.7,1.7,1.7,1.7,1.7,1.6,1.6,1.6,1.6,1.7,1.7,2.1],[4.1,3.5,2.9,2.8,2.5,2.5,2.2,2.1,2.0,1.8,1.7,1.8,2.1,1.9,1.6,1.8,2.0,2.2,2.0,1.8,2.3,2.4,2.1,2.3,2.5,2.7,2.6,2.5,2.2,2.4,2.4,2.6,2.5,2.7,2.5,2.8,2.7,2.6,2.7,2.6,2.6,2.9,2.7,3.0,2.7,2.9,2.6,2.7,2.9,2.9,3.1,2.8,2.9,2.6,2.6,2.4,2.5,2.4,2.2,2.5,3.3,4.0,4.6,4.6,5.0,4.0,3.6,3.4,2.9,2.8,2.9,2.9,2.5,2.5,2.7,2.3,2.3,2.0,1.8,1.7,1.5,1.5,1.3,1.4,1.1,1.4,1.5,1.3,1.7,1.5,1.2,1.5,1.7,1.3,1.6,1.8,1.7,1.6,1.8,2.1,1.8,1.9,2.2,2.4,2.2,2.3,2.0,2.0,1.9,1.8,1.9,1.5,1.5,1.2,1.4,1.1,1.4,1.4,1.4,1.6,1.6,1.7,1.8,1.2,1.3,1.0,1.0,0.8,0.8,0.8,0.8,0.8,0.8,0.9,1.0,1.1,1.1,1.2,1.3,1.3,1.3,1.0,1.4,1.2,1.5,1.6,1.9,1.8,1.8,2.0,1.7,1.6,1.9,2.1,1.7,1.7,2.1,2.1,1.7,1.8,2.2,1.9,1.7,2.1,2.3,2.0,2.0,2.4,2.7,2.8,2.2,2.2,2.2,2.4,2.4,2.2,2.2,2.1,2.1,2.1,2.1,2.1,2.1,2.2,2.2,2.2,2.4,2.3,2.2,2.1,2.1,2.1,2.2,2.3,2.2,2.2,2.3,2.3,2.3,2.3,2.1,2.0,2.2,1.9,2.0,2.0,2.0,2.1,1.9,1.9,1.9,1.8,2.0,2.0,2.0,2.0,1.9,1.8,1.7,1.7,1.7,1.7,1.6,1.6,1.6,1.7,1.7,1.8,2.3],[4.2,3.6,2.9,2.7,2.4,2.3,2.1,2.0,2.0,1.7,1.7,1.8,2.1,2.0,1.7,1.9,2.0,2.3,2.2,1.9,2.3,2.6,2.4,2.4,2.6,3.0,2.9,2.9,2.6,2.7,2.8,3.0,2.8,3.0,2.7,2.9,2.9,2.6,2.8,2.7,2.7,2.8,2.8,3.0,2.8,3.0,2.6,2.8,3.0,3.1,3.1,2.9,2.8,2.5,2.5,2.3,2.2,2.3,2.1,2.5,3.2,4.0,4.6,4.6,4.9,4.0,3.6,3.5,2.8,2.6,2.9,2.8,2.3,2.4,2.5,2.1,2.1,1.9,1.6,1.6,1.4,1.5,1.3,1.6,1.3,1.7,1.6,1.4,1.7,1.5,1.1,1.5,1.6,1.2,1.5,1.8,1.6,1.4,1.8,1.9,1.7,1.8,2.1,2.1,2.0,2.3,2.0,2.0,2.0,1.7,1.7,1.4,1.4,1.1,1.4,1.2,1.6,1.7,1.6,2.0,1.9,2.0,1.9,1.4,1.4,1.1,1.0,0.9,0.8,0.8,0.8,0.9,0.9,0.8,0.9,1.1,1.1,1.2,1.3,1.2,1.4,1.0,1.5,1.5,1.7,1.9,2.1,2.3,2.2,2.4,2.1,1.9,2.1,2.2,1.9,1.7,2.1,2.1,1.7,1.8,2.1,2.0,1.7,2.0,2.3,2.1,2.1,2.4,2.8,3.0,2.1,2.1,2.1,2.5,2.5,2.1,2.1,2.1,2.1,2.0,2.0,2.0,2.0,2.0,2.0,2.1,2.3,2.2,2.1,2.0,2.0,2.0,2.1,2.1,2.1,2.1,2.3,2.3,2.3,2.3,2.3,2.1,2.3,2.0,2.0,2.2,2.3,2.2,2.2,2.2,2.2,2.0,2.3,2.4,2.3,2.3,2.2,2.1,2.0,2.1,2.1,2.1,2.0,2.0,2.0,2.0,2.0,2.1,2.3],[3.5,2.8,2.3,2.1,1.8,1.8,1.6,1.5,1.4,1.3,1.3,1.3,1.5,1.4,1.3,1.4,1.4,1.6,1.5,1.4,1.6,1.8,1.6,1.6,1.9,2.1,2.0,2.0,1.8,1.9,2.0,2.2,2.0,2.1,2.0,2.1,2.0,1.9,2.1,2.0,2.0,2.2,2.1,2.3,2.1,2.2,1.9,2.1,2.3,2.3,2.4,2.2,2.2,1.9,1.9,1.7,1.7,1.7,1.6,1.8,2.5,3.4,4.3,4.0,4.5,3.3,2.8,2.7,2.2,2.0,2.3,2.1,1.8,1.9,1.9,1.6,1.6,1.4,1.3,1.3,1.1,1.1,1.0,1.1,1.0,1.2,1.2,1.1,1.3,1.1,0.9,1.2,1.2,1.0,1.2,1.4,1.2,1.2,1.4,1.5,1.3,1.4,1.6,1.7,1.6,1.8,1.6,1.6,1.6,1.3,1.3,1.2,1.1,0.8,1.0,0.9,1.1,1.2,1.2,1.4,1.4,1.6,1.6,1.2,1.1,0.9,1.0,0.8,0.8,0.8,0.8,0.8,0.8,0.8,0.8,0.8,0.9,0.9,1.0,1.0,1.0,0.8,1.1,1.0,1.2,1.3,1.4,1.5,1.6,1.6,1.5,1.3,1.5,1.6,1.4,1.2,1.5,1.5,1.2,1.3,1.5,1.5,1.3,1.5,1.7,1.5,1.6,1.9,2.1,2.4,1.6,1.6,1.6,1.9,1.9,1.6,1.6,1.6,1.6,1.6,1.6,1.5,1.6,1.6,1.6,1.7,1.8,1.7,1.6,1.6,1.5,1.5,1.6,1.6,1.6,1.6,1.9,1.9,1.7,1.8,1.8,1.5,1.7,1.5,1.5,1.7,1.7,1.8,1.5,1.5,1.5,1.5,1.6,1.7,1.6,1.6,1.5,1.5,1.4,1.4,1.4,1.5,1.4,1.4,1.4,1.4,1.4,1.5,1.7],[3.5,2.8,2.3,2.1,1.8,1.8,1.6,1.6,1.5,1.4,1.3,1.4,1.6,1.4,1.3,1.4,1.5,1.7,1.6,1.5,1.7,1.9,1.7,1.8,2.0,2.1,2.1,2.1,1.8,1.9,2.0,2.1,2.0,2.1,2.0,2.2,2.1,2.0,2.1,2.1,2.0,2.2,2.1,2.3,2.1,2.3,2.0,2.2,2.4,2.4,2.4,2.2,2.2,1.9,2.0,1.8,1.8,1.8,1.7,1.9,2.7,3.5,4.3,4.1,4.5,3.5,2.9,2.8,2.3,2.1,2.3,2.2,1.8,1.9,2.0,1.7,1.7,1.5,1.3,1.3,1.1,1.2,1.0,1.2,1.0,1.2,1.2,1.2,1.3,1.2,1.0,1.2,1.3,1.1,1.3,1.4,1.3,1.2,1.4,1.5,1.4,1.5,1.7,1.7,1.6,1.8,1.6,1.6,1.6,1.4,1.4,1.2,1.2,0.9,1.1,1.0,1.2,1.2,1.2,1.4,1.4,1.6,1.6,1.2,1.2,1.0,1.0,0.8,0.8,0.8,0.8,0.8,0.8,0.8,0.8,0.8,0.9,1.0,1.0,1.0,1.1,0.8,1.1,1.1,1.2,1.3,1.5,1.6,1.6,1.7,1.5,1.3,1.5,1.7,1.4,1.3,1.6,1.6,1.3,1.3,1.6,1.5,1.3,1.6,1.7,1.6,1.6,1.9,2.2,2.5,1.7,1.7,1.7,2.1,2.0,1.7,1.6,1.6,1.6,1.6,1.6,1.6,1.6,1.6,1.6,1.7,1.9,1.7,1.6,1.6,1.6,1.6,1.6,1.6,1.6,1.6,1.9,2.0,1.8,1.8,1.8,1.6,1.8,1.5,1.5,1.7,1.6,1.8,1.5,1.5,1.5,1.5,1.6,1.7,1.6,1.7,1.5,1.5,1.4,1.5,1.4,1.5,1.4,1.4,1.4,1.4,1.4,1.5,1.7],[3.5,2.9,2.3,2.2,1.9,1.9,1.7,1.6,1.5,1.4,1.3,1.4,1.7,1.6,1.4,1.5,1.5,1.8,1.7,1.5,1.8,2.0,1.9,1.9,2.1,2.2,2.2,2.2,2.0,2.1,2.1,2.3,2.2,2.3,2.1,2.2,2.2,2.0,2.2,2.1,2.1,2.3,2.2,2.5,2.3,2.5,2.2,2.3,2.5,2.5,2.6,2.3,2.3,2.1,2.1,1.9,1.8,1.8,1.7,2.0,2.7,3.5,4.2,4.1,4.5,3.4,2.8,2.8,2.2,2.1,2.3,2.2,1.9,1.9,2.0,1.7,1.7,1.5,1.3,1.4,1.1,1.3,1.1,1.3,1.2,1.4,1.3,1.2,1.4,1.2,1.0,1.2,1.2,1.0,1.2,1.3,1.2,1.1,1.3,1.4,1.3,1.4,1.6,1.7,1.6,1.7,1.5,1.5,1.6,1.3,1.4,1.2,1.2,0.9,1.2,1.0,1.3,1.4,1.3,1.5,1.5,1.7,1.7,1.3,1.3,1.1,1.1,0.9,0.8,0.9,0.8,0.8,0.8,0.8,0.8,0.8,0.8,0.9,1.0,1.0,1.1,0.9,1.2,1.2,1.4,1.5,1.6,1.7,1.7,1.8,1.6,1.5,1.7,1.8,1.5,1.4,1.8,1.8,1.4,1.4,1.8,1.6,1.3,1.7,1.8,1.6,1.6,2.0,2.2,2.4,1.7,1.7,1.7,2.1,2.0,1.7,1.6,1.6,1.5,1.5,1.5,1.5,1.5,1.6,1.5,1.6,1.8,1.6,1.6,1.6,1.5,1.5,1.6,1.7,1.6,1.6,2.0,2.0,1.8,1.9,1.8,1.7,1.9,1.6,1.6,1.7,1.7,1.8,1.7,1.7,1.7,1.6,1.7,1.8,1.7,1.8,1.6,1.6,1.5,1.6,1.5,1.6,1.5,1.5,1.5,1.5,1.5,1.6,1.8],[3.1,2.4,1.9,1.7,1.5,1.5,1.3,1.3,1.2,1.2,1.1,1.2,1.4,1.3,1.1,1.2,1.2,1.4,1.4,1.3,1.4,1.6,1.5,1.5,1.6,1.8,1.8,1.8,1.6,1.7,1.8,1.9,1.8,1.8,1.8,1.8,1.8,1.6,1.8,1.7,1.6,1.8,1.8,1.9,1.8,1.9,1.7,1.9,2.0,2.0,2.0,1.9,1.8,1.6,1.6,1.4,1.4,1.4,1.4,1.6,2.3,3.1,4.0,3.9,4.3,3.0,2.5,2.4,1.9,1.8,1.9,1.9,1.6,1.7,1.6,1.3,1.3,1.2,1.1,1.2,1.0,1.0,1.0,1.1,1.1,1.2,1.1,1.1,1.2,1.0,0.9,1.0,1.1,0.9,1.1,1.2,1.0,1.0,1.1,1.2,1.1,1.2,1.4,1.4,1.3,1.5,1.4,1.4,1.4,1.2,1.1,1.0,1.0,0.8,1.0,0.9,1.1,1.2,1.2,1.3,1.3,1.6,1.5,1.2,1.2,1.0,1.1,0.9,0.9,0.8,0.8,0.8,0.8,0.8,0.8,0.8,0.8,0.8,0.8,0.8,0.9,0.8,1.0,1.1,1.1,1.3,1.3,1.4,1.4,1.5,1.4,1.2,1.3,1.4,1.2,1.1,1.3,1.3,1.1,1.1,1.3,1.3,1.1,1.3,1.4,1.4,1.4,1.7,1.9,2.2,1.5,1.4,1.4,1.8,1.7,1.4,1.4,1.4,1.4,1.4,1.3,1.3,1.3,1.3,1.3,1.4,1.5,1.4,1.4,1.4,1.3,1.3,1.3,1.4,1.4,1.3,1.7,1.7,1.5,1.6,1.6,1.4,1.6,1.3,1.3,1.5,1.5,1.5,1.4,1.4,1.4,1.3,1.4,1.5,1.4,1.5,1.4,1.3,1.3,1.3,1.3,1.4,1.3,1.3,1.3,1.3,1.3,1.3,1.5],[3.3,2.6,2.0,1.9,1.6,1.6,1.4,1.3,1.3,1.2,1.2,1.2,1.4,1.3,1.2,1.3,1.3,1.5,1.5,1.3,1.5,1.7,1.5,1.5,1.8,2.0,1.9,2.0,1.7,1.8,1.9,2.0,1.9,1.9,1.8,1.9,1.9,1.8,1.9,1.9,1.8,2.0,1.9,2.1,1.9,2.1,1.8,1.9,2.1,2.1,2.2,2.0,2.0,1.7,1.7,1.6,1.5,1.6,1.5,1.7,2.4,3.2,4.1,3.9,4.4,3.2,2.7,2.5,2.1,1.9,2.1,2.0,1.7,1.7,1.8,1.5,1.4,1.2,1.1,1.2,1.0,1.1,1.0,1.1,1.1,1.2,1.2,1.1,1.2,1.1,0.9,1.1,1.1,0.9,1.2,1.2,1.1,1.1,1.2,1.3,1.2,1.3,1.5,1.5,1.4,1.6,1.4,1.5,1.4,1.2,1.2,1.0,1.0,0.8,1.0,1.0,1.1,1.2,1.2,1.4,1.3,1.6,1.6,1.3,1.2,1.0,1.1,1.0,0.9,0.9,0.8,0.8,0.8,0.8,0.8,0.8,0.8,0.8,0.8,0.8,0.9,0.8,1.0,1.1,1.2,1.3,1.4,1.5,1.5,1.5,1.4,1.3,1.4,1.5,1.3,1.2,1.4,1.4,1.1,1.2,1.4,1.3,1.1,1.3,1.5,1.4,1.4,1.7,2.0,2.2,1.5,1.5,1.5,1.9,1.8,1.5,1.4,1.5,1.5,1.5,1.4,1.4,1.4,1.4,1.4,1.5,1.6,1.5,1.5,1.5,1.4,1.4,1.5,1.5,1.5,1.4,1.7,1.7,1.6,1.7,1.7,1.4,1.7,1.4,1.4,1.5,1.5,1.6,1.4,1.4,1.4,1.4,1.5,1.6,1.5,1.6,1.4,1.4,1.4,1.4,1.4,1.4,1.4,1.4,1.3,1.4,1.4,1.4,1.6],[3.5,2.9,2.3,2.2,1.8,1.9,1.6,1.6,1.5,1.4,1.4,1.5,1.8,1.6,1.4,1.5,1.6,1.8,1.7,1.5,1.8,2.0,1.8,1.8,2.1,2.2,2.2,2.2,2.0,2.1,2.2,2.4,2.2,2.4,2.2,2.4,2.3,2.2,2.3,2.2,2.1,2.3,2.2,2.4,2.2,2.3,2.0,2.2,2.4,2.4,2.4,2.2,2.3,1.9,2.0,1.9,1.9,1.9,1.8,2.1,2.9,3.6,4.4,4.2,4.5,3.6,3.0,2.9,2.4,2.2,2.4,2.3,1.9,2.0,2.0,1.7,1.6,1.4,1.3,1.3,1.1,1.2,1.1,1.3,1.2,1.4,1.4,1.4,1.5,1.4,1.2,1.4,1.4,1.1,1.4,1.5,1.3,1.2,1.5,1.6,1.4,1.5,1.7,1.8,1.6,1.8,1.6,1.6,1.6,1.4,1.3,1.1,1.1,0.9,1.2,1.1,1.3,1.4,1.4,1.5,1.5,1.8,1.8,1.4,1.4,1.2,1.3,1.0,1.1,1.0,0.9,0.8,0.8,0.8,0.8,0.8,0.8,0.8,0.8,0.9,1.0,0.9,1.2,1.2,1.3,1.5,1.6,1.7,1.7,1.8,1.6,1.4,1.6,1.7,1.4,1.3,1.6,1.6,1.3,1.3,1.6,1.5,1.3,1.5,1.7,1.5,1.6,1.9,2.2,2.4,1.9,1.9,1.8,2.2,2.2,1.9,1.8,1.8,1.8,1.7,1.8,1.7,1.7,1.7,1.7,1.8,2.0,1.8,1.7,1.7,1.6,1.7,1.7,1.8,1.8,1.7,2.1,2.1,2.0,2.0,1.9,1.7,2.0,1.7,1.7,1.8,1.8,1.9,1.7,1.7,1.7,1.6,1.8,1.9,1.8,1.8,1.7,1.6,1.6,1.6,1.6,1.6,1.6,1.5,1.5,1.6,1.6,1.6,1.9],[3.6,2.9,2.3,2.2,1.9,1.9,1.7,1.6,1.6,1.5,1.5,1.7,1.9,1.9,1.6,1.7,1.7,2.0,1.9,1.7,1.9,2.1,2.0,2.0,2.2,2.3,2.3,2.4,2.1,2.3,2.4,2.6,2.4,2.5,2.4,2.5,2.4,2.2,2.4,2.2,2.2,2.3,2.3,2.5,2.3,2.4,2.1,2.3,2.4,2.4,2.5,2.3,2.3,2.1,2.1,2.0,1.9,2.0,1.8,2.2,2.9,3.6,4.3,4.1,4.5,3.4,2.9,2.8,2.3,2.1,2.3,2.3,1.9,1.9,2.0,1.7,1.6,1.4,1.3,1.4,1.2,1.4,1.3,1.5,1.4,1.6,1.6,1.6,1.7,1.5,1.3,1.4,1.5,1.2,1.3,1.5,1.4,1.2,1.4,1.5,1.4,1.4,1.6,1.7,1.5,1.8,1.5,1.5,1.6,1.3,1.3,1.1,1.2,1.0,1.3,1.2,1.5,1.6,1.5,1.8,1.8,2.0,2.0,1.6,1.6,1.3,1.4,1.2,1.1,1.1,1.0,0.9,0.9,0.8,0.8,0.8,0.8,0.8,0.8,0.9,1.1,1.0,1.3,1.3,1.5,1.7,1.8,1.9,1.9,1.9,1.7,1.6,1.8,1.9,1.6,1.5,1.7,1.7,1.4,1.4,1.7,1.6,1.3,1.6,1.8,1.6,1.6,2.0,2.2,2.5,1.9,2.0,1.9,2.2,2.2,1.9,1.8,1.8,1.8,1.7,1.7,1.7,1.7,1.7,1.7,1.7,1.9,1.8,1.7,1.7,1.7,1.7,1.7,1.8,1.8,1.7,2.1,2.1,2.1,2.1,2.0,1.9,2.1,1.8,1.8,1.9,2.0,2.0,1.9,1.9,1.9,1.8,2.0,2.1,1.9,2.0,1.9,1.8,1.8,1.8,1.8,1.9,1.8,1.7,1.7,1.7,1.7,1.7,2.0],[3.3,2.6,2.0,1.8,1.5,1.6,1.4,1.4,1.4,1.3,1.3,1.5,1.7,1.6,1.4,1.5,1.5,1.7,1.7,1.5,1.7,1.9,1.7,1.7,1.9,2.1,2.1,2.2,1.9,2.1,2.3,2.4,2.2,2.3,2.2,2.2,2.1,1.9,2.0,1.9,1.9,2.0,2.0,2.1,1.9,2.0,1.8,1.9,2.1,2.1,2.1,2.0,1.9,1.7,1.7,1.6,1.6,1.7,1.6,1.9,2.6,3.4,4.1,4.0,4.4,3.3,2.8,2.6,2.1,1.9,2.1,2.0,1.7,1.7,1.7,1.4,1.4,1.2,1.2,1.2,1.1,1.2,1.2,1.4,1.4,1.5,1.4,1.4,1.5,1.4,1.1,1.3,1.3,1.0,1.2,1.3,1.2,1.1,1.3,1.4,1.3,1.3,1.5,1.6,1.4,1.6,1.4,1.4,1.4,1.2,1.1,1.0,1.0,0.9,1.1,1.2,1.3,1.5,1.5,1.7,1.7,1.9,1.9,1.6,1.5,1.3,1.3,1.2,1.2,1.1,1.0,1.0,0.9,0.8,0.8,0.8,0.8,0.8,0.8,0.8,0.9,1.0,1.2,1.3,1.3,1.5,1.6,1.8,1.8,1.7,1.6,1.4,1.5,1.6,1.4,1.3,1.4,1.5,1.2,1.2,1.4,1.3,1.1,1.3,1.5,1.4,1.4,1.7,2.0,2.2,1.7,1.8,1.7,2.0,2.0,1.7,1.6,1.6,1.6,1.6,1.5,1.5,1.5,1.5,1.5,1.6,1.7,1.6,1.5,1.5,1.4,1.5,1.5,1.6,1.6,1.6,1.9,1.9,1.9,1.9,2.0,1.7,2.0,1.7,1.6,1.8,1.8,1.8,1.8,1.8,1.8,1.7,1.9,2.0,1.8,1.9,1.8,1.7,1.6,1.7,1.7,1.8,1.6,1.6,1.6,1.6,1.6,1.6,1.8],[3.3,2.6,2.0,1.9,1.5,1.6,1.5,1.5,1.5,1.4,1.5,1.6,2.0,1.9,1.6,1.7,1.6,1.9,1.9,1.6,1.7,2.0,1.9,1.7,1.9,2.2,2.1,2.3,2.2,2.2,2.5,2.6,2.4,2.5,2.4,2.4,2.3,2.1,2.2,2.0,1.9,2.1,2.0,2.1,1.9,2.0,1.7,1.8,2.0,2.0,2.1,1.9,2.0,1.7,1.8,1.7,1.7,1.8,1.8,2.1,2.8,3.6,4.2,4.0,4.6,3.4,3.0,2.8,2.3,2.2,2.4,2.2,1.9,1.9,1.9,1.6,1.4,1.2,1.2,1.2,1.2,1.4,1.3,1.7,1.6,1.9,1.7,1.6,1.7,1.5,1.4,1.5,1.5,1.2,1.3,1.5,1.3,1.2,1.4,1.5,1.3,1.4,1.7,1.7,1.5,1.8,1.5,1.5,1.4,1.2,1.1,1.0,0.9,1.0,1.2,1.2,1.5,1.8,1.7,1.9,2.0,2.2,2.2,1.8,1.7,1.5,1.5,1.4,1.3,1.3,1.1,1.1,1.0,0.9,0.8,0.9,0.8,0.8,0.8,0.8,0.9,1.0,1.1,1.4,1.5,1.7,1.8,2.0,1.9,1.8,1.7,1.5,1.6,1.6,1.3,1.2,1.4,1.4,1.0,1.1,1.4,1.2,1.0,1.3,1.4,1.3,1.4,1.7,2.0,2.2,1.9,2.0,1.9,2.2,2.2,1.8,1.8,1.8,1.8,1.7,1.7,1.7,1.7,1.7,1.6,1.7,1.9,1.8,1.7,1.6,1.6,1.7,1.7,1.7,1.7,1.7,2.0,2.1,2.1,2.1,2.0,1.9,2.0,1.8,1.8,1.9,1.9,1.9,1.9,2.0,2.0,1.9,2.0,2.2,2.0,2.1,2.0,1.9,1.9,2.0,1.9,2.0,1.9,1.8,1.8,1.9,1.8,1.8,2.0],[3.2,2.4,1.8,1.7,1.4,1.4,1.2,1.3,1.2,1.2,1.2,1.4,1.6,1.4,1.3,1.3,1.3,1.5,1.4,1.2,1.4,1.5,1.4,1.4,1.6,1.7,1.7,1.7,1.6,1.7,1.9,2.1,1.9,2.0,1.9,2.0,1.9,1.7,1.8,1.7,1.6,1.8,1.7,1.9,1.6,1.8,1.5,1.7,1.9,1.9,1.9,1.8,1.7,1.5,1.5,1.4,1.5,1.5,1.4,1.7,2.4,3.3,4.2,3.9,4.5,3.2,2.7,2.5,2.0,1.9,2.0,1.9,1.6,1.7,1.6,1.4,1.3,1.1,1.1,1.1,1.0,1.1,1.1,1.3,1.2,1.4,1.4,1.4,1.5,1.3,1.2,1.3,1.3,1.1,1.3,1.4,1.2,1.1,1.3,1.4,1.2,1.3,1.5,1.5,1.4,1.6,1.4,1.4,1.3,1.1,1.0,0.9,0.8,0.8,1.0,1.0,1.1,1.3,1.2,1.4,1.5,1.7,1.8,1.5,1.5,1.3,1.3,1.2,1.2,1.2,1.0,1.0,1.1,0.9,0.8,0.9,0.9,0.8,0.8,0.8,0.8,0.8,0.9,1.0,1.1,1.2,1.3,1.4,1.4,1.4,1.3,1.1,1.2,1.2,1.1,1.0,1.1,1.2,0.9,1.0,1.2,1.1,0.9,1.2,1.3,1.3,1.3,1.6,1.9,2.1,1.6,1.6,1.6,1.9,1.9,1.6,1.5,1.6,1.6,1.5,1.5,1.4,1.5,1.4,1.4,1.5,1.7,1.5,1.5,1.4,1.4,1.4,1.5,1.5,1.5,1.5,1.8,1.8,1.7,1.7,1.7,1.4,1.7,1.4,1.4,1.6,1.5,1.6,1.4,1.5,1.5,1.4,1.6,1.6,1.5,1.5,1.5,1.4,1.4,1.4,1.4,1.5,1.4,1.3,1.3,1.3,1.3,1.3,1.5],[3.2,2.4,1.8,1.6,1.3,1.4,1.2,1.2,1.2,1.2,1.1,1.3,1.5,1.3,1.1,1.2,1.2,1.4,1.3,1.2,1.4,1.5,1.4,1.4,1.6,1.8,1.7,1.7,1.5,1.6,1.8,1.9,1.8,1.9,1.8,1.9,1.8,1.6,1.8,1.7,1.6,1.8,1.7,1.8,1.7,1.8,1.5,1.7,1.8,1.9,1.9,1.8,1.7,1.5,1.5,1.4,1.4,1.5,1.4,1.7,2.5,3.3,4.1,3.8,4.4,3.3,2.6,2.5,2.0,1.9,2.0,1.9,1.6,1.6,1.6,1.3,1.2,1.1,1.0,1.0,1.0,1.0,1.0,1.1,1.1,1.3,1.2,1.3,1.4,1.2,1.1,1.3,1.3,1.0,1.3,1.4,1.2,1.1,1.4,1.4,1.2,1.3,1.5,1.5,1.3,1.6,1.4,1.5,1.4,1.1,1.0,0.9,0.8,0.8,0.9,0.9,1.0,1.1,1.1,1.2,1.3,1.6,1.7,1.3,1.3,1.1,1.3,1.1,1.2,1.2,0.9,1.0,1.1,1.0,0.8,1.0,1.1,0.9,0.9,0.8,0.8,0.8,0.8,0.9,1.0,1.1,1.2,1.3,1.3,1.3,1.2,1.0,1.2,1.2,1.0,0.9,1.1,1.1,0.9,0.9,1.1,1.1,0.9,1.1,1.3,1.2,1.3,1.6,1.9,2.1,1.5,1.5,1.5,1.9,1.9,1.5,1.4,1.5,1.5,1.4,1.4,1.4,1.5,1.4,1.4,1.5,1.6,1.5,1.5,1.4,1.4,1.4,1.4,1.4,1.4,1.4,1.8,1.8,1.6,1.6,1.7,1.3,1.6,1.3,1.3,1.6,1.5,1.6,1.3,1.4,1.3,1.3,1.4,1.5,1.4,1.4,1.3,1.3,1.2,1.2,1.2,1.2,1.2,1.2,1.2,1.2,1.2,1.2,1.5],[3.0,2.3,1.7,1.6,1.3,1.3,1.2,1.2,1.1,1.1,1.1,1.2,1.3,1.2,1.1,1.0,1.1,1.2,1.1,1.0,1.2,1.3,1.1,1.2,1.4,1.5,1.4,1.4,1.2,1.4,1.6,1.7,1.5,1.6,1.6,1.7,1.6,1.5,1.6,1.5,1.4,1.6,1.6,1.7,1.6,1.7,1.5,1.6,1.7,1.8,1.8,1.7,1.6,1.4,1.4,1.3,1.3,1.3,1.3,1.5,2.2,3.0,4.1,3.7,4.2,3.1,2.5,2.4,1.9,1.7,1.8,1.8,1.5,1.6,1.5,1.3,1.3,1.1,1.0,1.0,0.9,0.9,0.9,1.0,1.0,1.1,1.1,1.2,1.3,1.1,1.0,1.2,1.2,1.0,1.2,1.3,1.1,1.1,1.3,1.3,1.2,1.3,1.4,1.5,1.3,1.5,1.3,1.5,1.4,1.1,1.0,0.9,0.8,0.8,0.8,0.8,0.9,1.0,0.9,1.1,1.1,1.4,1.5,1.2,1.2,1.0,1.2,1.0,1.1,1.1,0.8,0.9,1.0,0.9,0.8,0.9,1.0,0.9,0.9,0.8,0.8,0.8,0.8,0.8,0.8,0.9,1.0,1.1,1.1,1.1,1.0,0.9,1.0,1.1,0.9,0.8,1.0,1.1,0.9,0.9,1.2,1.1,0.9,1.1,1.3,1.2,1.3,1.5,1.8,2.1,1.4,1.4,1.4,1.8,1.8,1.4,1.3,1.4,1.4,1.4,1.3,1.3,1.4,1.3,1.3,1.4,1.6,1.4,1.4,1.4,1.3,1.3,1.3,1.3,1.3,1.3,1.7,1.7,1.4,1.5,1.5,1.2,1.4,1.2,1.1,1.4,1.4,1.4,1.2,1.2,1.2,1.1,1.2,1.3,1.2,1.2,1.1,1.1,1.0,1.1,1.1,1.1,1.0,1.0,1.0,1.0,1.0,1.0,1.3],[3.3,2.6,2.0,1.9,1.5,1.6,1.3,1.3,1.2,1.2,1.1,1.3,1.4,1.2,1.1,1.1,1.2,1.3,1.1,1.0,1.3,1.3,1.1,1.3,1.5,1.6,1.5,1.5,1.2,1.4,1.5,1.8,1.6,1.7,1.7,1.8,1.7,1.6,1.8,1.7,1.6,1.8,1.7,2.0,1.7,1.9,1.7,1.8,2.0,2.0,2.1,1.9,1.9,1.5,1.6,1.4,1.5,1.4,1.4,1.6,2.5,3.3,4.2,3.9,4.5,3.4,2.8,2.7,2.1,2.0,2.1,2.1,1.7,1.8,1.8,1.5,1.4,1.2,1.2,1.0,1.0,0.9,1.0,1.0,1.0,1.2,1.2,1.3,1.4,1.1,1.1,1.3,1.3,1.1,1.3,1.4,1.2,1.2,1.5,1.5,1.3,1.4,1.6,1.6,1.5,1.7,1.5,1.6,1.5,1.3,1.2,1.0,0.8,0.8,0.8,0.8,0.8,1.0,0.9,1.0,1.1,1.5,1.7,1.3,1.3,1.1,1.3,1.1,1.3,1.3,0.9,1.1,1.2,1.0,0.9,1.1,1.2,1.1,1.0,0.9,0.8,0.8,0.8,0.8,0.8,0.9,1.0,1.0,1.1,1.1,1.0,0.9,1.0,1.2,0.9,0.9,1.1,1.2,0.9,1.0,1.3,1.2,1.0,1.3,1.4,1.3,1.4,1.7,2.0,2.3,1.4,1.4,1.4,2.0,2.0,1.5,1.4,1.5,1.5,1.5,1.5,1.4,1.5,1.4,1.5,1.6,1.8,1.6,1.5,1.5,1.4,1.5,1.4,1.5,1.4,1.4,1.8,1.9,1.5,1.6,1.6,1.2,1.6,1.2,1.2,1.5,1.4,1.5,1.2,1.2,1.2,1.1,1.2,1.3,1.2,1.2,1.1,1.1,1.0,1.1,1.0,1.1,1.0,1.0,1.0,1.0,1.0,1.1,1.4],[3.4,2.7,2.1,2.0,1.7,1.8,1.5,1.5,1.2,1.3,1.2,1.3,1.5,1.3,1.1,1.0,1.2,1.2,1.0,1.0,1.2,1.2,1.1,1.2,1.4,1.5,1.4,1.4,1.1,1.4,1.6,1.8,1.6,1.7,1.8,1.9,1.7,1.7,1.8,1.8,1.5,1.9,1.7,2.0,1.7,1.9,1.7,1.9,2.1,2.1,2.1,2.0,2.0,1.6,1.8,1.5,1.6,1.4,1.5,1.6,2.5,3.3,4.3,3.9,4.6,3.5,3.0,2.9,2.3,2.2,2.4,2.3,1.9,2.0,2.1,1.7,1.7,1.4,1.3,1.1,1.1,1.0,1.0,1.0,1.0,1.2,1.2,1.3,1.4,1.2,1.1,1.4,1.3,1.1,1.4,1.5,1.3,1.4,1.6,1.6,1.5,1.6,1.8,1.9,1.7,2.0,1.8,1.8,1.7,1.5,1.4,1.2,1.0,0.9,0.8,0.8,0.8,0.9,0.9,1.0,1.2,1.6,1.7,1.2,1.4,1.1,1.3,1.1,1.3,1.3,1.0,1.1,1.2,1.1,1.0,1.2,1.3,1.2,1.2,1.1,0.9,0.8,0.8,0.8,0.8,0.8,0.9,1.0,1.0,1.0,0.9,0.8,0.9,1.2,1.0,0.9,1.2,1.3,1.1,1.2,1.4,1.3,1.3,1.5,1.6,1.6,1.6,1.9,2.2,2.5,1.5,1.5,1.5,2.0,2.0,1.6,1.6,1.6,1.6,1.6,1.6,1.6,1.6,1.6,1.6,1.8,1.9,1.8,1.7,1.7,1.6,1.6,1.6,1.6,1.6,1.5,1.9,1.9,1.6,1.6,1.6,1.2,1.6,1.2,1.2,1.5,1.5,1.5,1.2,1.3,1.2,1.2,1.3,1.3,1.2,1.2,1.2,1.1,1.0,1.1,1.1,1.1,1.0,1.0,0.9,1.0,1.0,1.0,1.4],[3.2,2.5,2.0,1.8,1.5,1.5,1.3,1.3,1.1,1.2,1.1,1.2,1.2,1.1,0.9,0.9,1.1,1.1,0.9,0.9,1.1,1.1,1.0,1.1,1.3,1.3,1.2,1.3,1.0,1.2,1.3,1.6,1.4,1.5,1.5,1.6,1.5,1.5,1.6,1.6,1.4,1.7,1.6,1.8,1.6,1.8,1.6,1.7,1.9,2.0,2.0,1.8,1.7,1.4,1.6,1.3,1.4,1.2,1.3,1.5,2.2,3.1,4.2,3.8,4.4,3.3,2.8,2.6,2.0,2.0,2.2,2.0,1.7,1.9,1.8,1.5,1.5,1.3,1.2,1.1,1.1,0.9,0.9,0.9,0.9,1.0,1.0,1.2,1.3,1.1,1.1,1.3,1.2,1.1,1.4,1.4,1.2,1.3,1.5,1.4,1.3,1.5,1.7,1.7,1.6,1.9,1.7,1.8,1.6,1.4,1.3,1.2,1.0,0.9,0.8,0.8,0.8,0.8,0.8,0.8,1.0,1.3,1.5,1.2,1.2,1.1,1.3,1.1,1.3,1.3,1.0,1.1,1.3,1.1,1.0,1.3,1.3,1.2,1.2,1.1,1.0,0.9,0.8,0.8,0.8,0.8,0.8,0.9,0.9,0.9,0.9,0.8,0.8,1.0,0.9,0.8,1.1,1.2,1.0,1.1,1.3,1.2,1.2,1.3,1.5,1.5,1.5,1.8,2.1,2.3,1.3,1.3,1.3,1.7,1.8,1.4,1.4,1.4,1.5,1.4,1.4,1.4,1.5,1.4,1.5,1.6,1.7,1.6,1.6,1.5,1.5,1.5,1.4,1.5,1.4,1.4,1.7,1.7,1.4,1.4,1.4,1.0,1.5,1.0,1.0,1.3,1.4,1.3,1.0,1.0,1.0,0.9,1.0,1.1,1.0,1.0,0.9,0.9,0.8,0.9,0.8,0.9,0.8,0.8,0.8,0.8,0.8,0.8,1.2],[3.0,2.3,1.8,1.6,1.4,1.5,1.2,1.2,1.0,1.1,1.0,1.1,1.2,1.0,0.9,0.8,0.9,0.9,0.8,0.8,1.0,0.9,0.8,0.9,1.1,1.2,1.1,1.1,0.8,1.0,1.2,1.4,1.3,1.3,1.4,1.5,1.3,1.3,1.4,1.4,1.2,1.5,1.4,1.6,1.5,1.7,1.5,1.7,1.8,1.8,1.8,1.7,1.6,1.3,1.5,1.2,1.3,1.1,1.2,1.3,2.1,2.9,3.7,3.6,4.3,3.2,2.6,2.5,2.0,1.9,2.1,2.0,1.6,1.8,1.7,1.4,1.4,1.2,1.2,1.1,1.1,0.9,0.9,0.9,0.9,1.0,1.0,1.2,1.2,1.0,1.1,1.2,1.2,1.1,1.3,1.4,1.2,1.3,1.4,1.4,1.3,1.5,1.6,1.6,1.5,1.8,1.6,1.8,1.6,1.4,1.3,1.2,1.0,1.0,0.8,0.8,0.8,0.8,0.8,0.8,0.9,1.2,1.4,1.1,1.2,1.1,1.2,1.1,1.3,1.3,1.0,1.1,1.2,1.2,1.1,1.3,1.3,1.2,1.3,1.1,1.0,1.0,0.9,0.8,0.8,0.8,0.8,0.8,0.8,0.8,0.8,0.8,0.8,0.9,0.9,0.9,1.0,1.1,1.0,1.1,1.2,1.2,1.2,1.3,1.4,1.5,1.5,1.7,2.0,2.3,1.2,1.2,1.2,1.7,1.7,1.3,1.3,1.4,1.4,1.4,1.4,1.4,1.4,1.4,1.4,1.5,1.6,1.6,1.5,1.5,1.4,1.4,1.3,1.4,1.3,1.3,1.7,1.6,1.3,1.3,1.4,0.9,1.4,0.9,1.0,1.3,1.2,1.2,0.9,0.9,0.9,0.9,0.9,1.0,0.9,0.9,0.8,0.8,0.8,0.8,0.8,0.8,0.8,0.8,0.8,0.8,0.8,0.8,1.1],[3.1,2.4,2.0,1.8,1.5,1.5,1.3,1.3,1.1,1.2,1.1,1.1,1.2,1.0,0.9,0.8,1.0,1.0,0.8,0.8,1.0,0.9,0.8,1.0,1.1,1.1,1.1,1.1,0.8,1.0,1.1,1.4,1.3,1.3,1.4,1.5,1.4,1.4,1.5,1.5,1.3,1.6,1.5,1.7,1.5,1.8,1.6,1.8,1.9,2.0,1.9,1.8,1.7,1.4,1.5,1.3,1.4,1.2,1.3,1.4,2.2,3.1,3.9,3.8,4.5,3.3,2.8,2.7,2.0,2.0,2.2,2.1,1.8,1.9,1.9,1.6,1.6,1.4,1.3,1.2,1.2,1.0,1.0,0.9,1.0,1.0,1.1,1.2,1.3,1.1,1.1,1.3,1.3,1.2,1.5,1.5,1.3,1.4,1.6,1.6,1.5,1.7,1.8,1.8,1.7,2.0,1.9,2.0,1.8,1.6,1.4,1.3,1.2,1.1,0.9,0.9,0.8,0.8,0.9,0.8,0.9,1.3,1.4,1.2,1.2,1.1,1.3,1.2,1.4,1.4,1.1,1.3,1.4,1.3,1.2,1.5,1.5,1.4,1.5,1.3,1.2,1.1,1.0,0.9,0.8,0.8,0.8,0.8,0.8,0.8,0.9,0.9,0.8,1.0,1.1,1.0,1.1,1.2,1.2,1.2,1.4,1.4,1.4,1.5,1.6,1.7,1.7,2.0,2.3,2.6,1.2,1.2,1.3,1.7,1.8,1.4,1.4,1.4,1.5,1.5,1.4,1.5,1.5,1.5,1.5,1.6,1.7,1.7,1.6,1.6,1.5,1.5,1.4,1.4,1.4,1.4,1.6,1.6,1.3,1.3,1.3,0.9,1.3,0.9,0.9,1.3,1.3,1.3,0.9,0.9,0.9,0.8,0.9,1.0,0.8,0.9,0.8,0.8,0.8,0.8,0.8,0.8,0.8,0.8,0.8,0.8,0.8,0.8,1.1],[3.1,2.4,1.9,1.7,1.5,1.5,1.3,1.3,1.1,1.2,1.1,1.2,1.2,1.0,1.0,0.9,1.0,1.0,0.8,0.8,1.0,1.0,0.8,1.0,1.2,1.2,1.1,1.1,0.8,1.0,1.2,1.4,1.3,1.4,1.4,1.5,1.4,1.4,1.5,1.5,1.3,1.6,1.5,1.7,1.5,1.8,1.6,1.8,1.9,2.0,1.9,1.8,1.7,1.4,1.5,1.2,1.3,1.1,1.3,1.4,2.2,2.9,3.7,3.6,4.4,3.3,2.7,2.6,2.0,2.0,2.1,2.0,1.7,1.9,1.8,1.5,1.5,1.4,1.3,1.2,1.2,1.0,1.1,0.9,1.0,1.0,1.1,1.3,1.3,1.1,1.2,1.4,1.3,1.3,1.5,1.5,1.3,1.5,1.6,1.6,1.5,1.7,1.7,1.8,1.7,2.0,1.8,1.9,1.8,1.6,1.5,1.4,1.2,1.2,1.0,1.0,0.8,0.8,0.9,0.8,0.9,1.2,1.4,1.2,1.2,1.2,1.4,1.3,1.5,1.5,1.2,1.4,1.5,1.4,1.3,1.5,1.6,1.5,1.5,1.4,1.3,1.2,1.1,1.0,0.8,0.8,0.8,0.8,0.8,0.8,0.9,0.9,0.8,1.0,1.1,1.0,1.1,1.2,1.2,1.2,1.4,1.4,1.4,1.5,1.6,1.7,1.7,1.9,2.2,2.7,1.3,1.3,1.3,1.8,1.8,1.4,1.4,1.4,1.5,1.5,1.4,1.4,1.5,1.4,1.5,1.6,1.7,1.6,1.6,1.6,1.5,1.5,1.4,1.4,1.4,1.4,1.7,1.6,1.3,1.3,1.3,0.9,1.5,1.0,1.0,1.3,1.3,1.2,0.9,1.0,0.9,0.9,0.9,1.0,0.8,0.9,0.8,0.8,0.8,0.8,0.8,0.8,0.8,0.8,0.8,0.8,0.8,0.8,1.1],[3.3,2.5,2.0,2.0,1.7,1.8,1.5,1.6,1.3,1.5,1.4,1.4,1.4,1.2,1.2,1.0,1.2,1.2,1.0,1.0,1.2,1.2,0.9,1.1,1.4,1.4,1.2,1.2,0.9,1.2,1.3,1.6,1.5,1.7,1.7,1.8,1.7,1.7,1.8,1.8,1.6,1.8,1.6,1.8,1.6,1.8,1.7,1.8,1.9,2.0,2.0,1.9,1.9,1.5,1.8,1.5,1.7,1.4,1.6,1.7,2.5,3.2,4.0,4.0,4.7,3.7,3.2,3.0,2.4,2.4,2.5,2.3,2.1,2.3,2.1,1.8,1.8,1.6,1.6,1.3,1.4,1.2,1.3,1.2,1.2,1.2,1.3,1.6,1.6,1.4,1.5,1.7,1.6,1.6,1.8,1.8,1.6,1.8,1.9,1.9,1.8,2.0,2.2,2.2,2.0,2.4,2.1,2.3,2.1,1.9,1.7,1.6,1.3,1.4,1.2,1.2,1.0,1.0,1.0,0.9,1.1,1.4,1.6,1.4,1.5,1.4,1.7,1.5,1.8,1.7,1.5,1.6,1.9,1.7,1.6,1.9,2.0,1.8,1.8,1.6,1.4,1.4,1.2,1.1,0.9,0.8,0.8,0.8,0.8,0.8,0.8,0.9,0.9,1.0,1.1,1.1,1.2,1.3,1.2,1.4,1.5,1.5,1.6,1.7,1.7,1.8,1.9,2.1,2.4,2.8,1.5,1.5,1.5,2.0,2.0,1.6,1.7,1.7,1.8,1.8,1.7,1.7,1.8,1.8,1.8,1.9,2.1,2.0,2.0,1.9,1.8,1.8,1.7,1.8,1.7,1.7,1.9,1.9,1.6,1.6,1.5,1.1,1.6,1.2,1.2,1.5,1.5,1.5,1.1,1.1,1.1,1.0,1.1,1.1,1.0,1.0,1.0,0.9,0.9,0.9,0.8,0.9,0.8,0.8,0.8,0.8,0.9,0.9,1.4],[3.3,2.6,2.0,2.0,1.6,1.8,1.5,1.6,1.4,1.6,1.5,1.7,1.7,1.5,1.4,1.2,1.4,1.4,1.1,1.0,1.3,1.2,1.0,1.1,1.3,1.4,1.2,1.3,1.0,1.3,1.5,1.8,1.7,1.9,2.0,2.1,1.9,2.0,1.9,1.9,1.6,1.9,1.6,1.8,1.6,1.8,1.5,1.8,1.9,2.0,2.0,1.8,1.8,1.5,1.8,1.5,1.7,1.6,1.7,1.9,2.7,3.4,4.3,4.2,4.9,3.8,3.4,3.2,2.6,2.6,2.7,2.4,2.2,2.3,2.2,1.9,1.8,1.5,1.6,1.3,1.5,1.3,1.5,1.3,1.3,1.4,1.5,1.8,1.8,1.6,1.6,1.9,1.8,1.7,1.9,2.0,1.8,1.8,2.1,2.1,1.9,2.1,2.3,2.2,2.0,2.4,2.1,2.2,2.0,1.8,1.6,1.5,1.3,1.4,1.1,1.2,1.1,1.1,1.1,1.0,1.2,1.5,1.7,1.6,1.7,1.6,1.8,1.6,1.8,1.8,1.5,1.6,1.8,1.7,1.5,1.8,1.9,1.7,1.7,1.5,1.3,1.4,1.1,1.1,0.9,0.8,0.8,0.8,0.8,0.8,0.8,0.8,0.8,0.9,1.0,1.0,1.1,1.1,1.2,1.3,1.4,1.3,1.5,1.6,1.6,1.7,1.8,2.1,2.3,2.7,1.7,1.8,1.8,2.2,2.2,1.9,2.0,2.0,2.1,2.0,2.0,2.0,2.0,2.0,2.0,2.1,2.2,2.1,2.1,2.0,2.0,2.0,1.9,1.9,2.0,2.0,2.2,2.1,1.9,1.9,1.7,1.4,1.7,1.4,1.4,1.7,1.6,1.7,1.3,1.4,1.3,1.2,1.3,1.3,1.2,1.2,1.2,1.1,1.0,1.1,1.0,1.0,1.0,0.9,0.9,1.0,1.0,1.1,1.6],[3.5,2.7,2.2,2.2,1.8,2.1,1.6,1.8,1.6,1.8,1.8,1.9,2.0,1.7,1.6,1.3,1.6,1.6,1.2,1.1,1.5,1.5,1.1,1.2,1.6,1.6,1.4,1.5,1.2,1.6,1.7,2.0,2.0,2.2,2.2,2.5,2.2,2.3,2.2,2.2,1.8,2.1,1.8,2.0,1.7,1.9,1.6,1.8,2.0,2.1,2.1,2.0,2.1,1.7,2.1,1.7,2.0,1.8,2.0,2.2,3.0,3.8,4.7,4.5,5.1,4.1,3.8,3.5,2.9,2.9,3.0,2.7,2.4,2.6,2.5,2.1,1.9,1.7,1.7,1.4,1.7,1.5,1.7,1.5,1.5,1.6,1.8,2.1,2.2,1.9,1.9,2.2,2.1,1.9,2.2,2.3,2.0,2.0,2.3,2.4,2.1,2.3,2.6,2.5,2.3,2.6,2.3,2.4,2.2,2.0,1.7,1.6,1.3,1.5,1.3,1.3,1.2,1.3,1.1,1.0,1.4,1.7,2.0,1.7,2.0,1.8,1.9,1.6,1.9,1.9,1.5,1.6,1.9,1.8,1.5,1.8,2.0,1.8,1.7,1.6,1.3,1.3,1.0,1.1,0.9,0.8,1.0,1.0,0.9,0.8,0.8,0.8,0.8,1.0,0.9,0.9,1.2,1.2,1.1,1.4,1.4,1.4,1.5,1.7,1.7,1.7,1.9,2.2,2.4,2.8,2.0,2.1,2.1,2.4,2.5,2.2,2.3,2.3,2.4,2.4,2.3,2.3,2.3,2.3,2.3,2.4,2.6,2.5,2.3,2.2,2.2,2.2,2.2,2.2,2.2,2.3,2.4,2.4,2.2,2.1,1.9,1.5,1.9,1.6,1.6,1.9,1.9,1.9,1.5,1.6,1.6,1.4,1.5,1.6,1.4,1.4,1.4,1.3,1.2,1.2,1.2,1.2,1.1,1.1,1.1,1.2,1.2,1.3,1.8],[3.2,2.4,1.8,1.7,1.3,1.5,1.2,1.4,1.2,1.5,1.5,1.7,1.7,1.5,1.4,1.2,1.3,1.4,1.1,1.0,1.2,1.3,1.0,1.0,1.3,1.4,1.3,1.5,1.2,1.4,1.6,1.9,1.8,2.0,2.0,2.1,1.9,1.8,1.8,1.7,1.4,1.7,1.5,1.7,1.4,1.7,1.4,1.6,1.8,1.9,1.9,1.7,1.6,1.3,1.5,1.3,1.5,1.4,1.6,1.8,2.6,3.5,4.4,4.2,4.7,3.6,3.1,2.9,2.4,2.3,2.4,2.2,1.9,2.0,1.9,1.6,1.5,1.3,1.4,1.1,1.4,1.2,1.4,1.4,1.3,1.5,1.6,1.9,2.0,1.6,1.7,2.0,1.8,1.7,2.0,2.0,1.7,1.8,2.1,1.9,1.7,1.9,2.2,2.0,1.9,2.2,2.0,2.2,1.9,1.6,1.4,1.4,1.1,1.3,1.0,1.2,1.0,1.1,1.1,1.0,1.3,1.6,1.9,1.5,1.8,1.6,1.8,1.5,1.8,1.8,1.5,1.6,1.9,1.7,1.5,1.8,1.9,1.7,1.7,1.4,1.2,1.3,0.9,1.0,0.8,0.9,1.0,1.0,0.9,0.9,0.8,0.8,0.8,0.9,0.8,0.8,0.9,1.0,1.0,1.1,1.1,1.2,1.3,1.3,1.5,1.6,1.6,1.9,2.1,2.5,1.7,1.7,1.8,2.1,2.2,1.8,1.9,2.0,2.0,2.0,1.9,1.9,1.9,1.9,1.9,2.0,2.1,2.0,1.9,1.8,1.8,1.8,1.8,1.7,1.8,1.9,2.0,2.0,1.8,1.9,1.7,1.3,1.8,1.4,1.4,1.7,1.6,1.7,1.3,1.4,1.4,1.3,1.4,1.5,1.3,1.3,1.3,1.1,1.1,1.2,1.1,1.2,1.1,1.0,1.0,1.1,1.1,1.1,1.6],[2.8,2.1,1.5,1.4,1.1,1.2,1.0,1.1,1.0,1.1,1.1,1.2,1.3,1.1,1.0,1.0,1.0,1.0,0.9,0.8,0.9,1.0,0.9,0.8,1.1,1.2,1.1,1.2,1.0,1.2,1.4,1.6,1.4,1.5,1.5,1.6,1.5,1.4,1.5,1.4,1.2,1.3,1.3,1.4,1.3,1.4,1.3,1.4,1.5,1.6,1.6,1.5,1.3,1.1,1.2,1.0,1.2,1.1,1.3,1.4,2.2,3.0,3.9,3.6,4.2,3.1,2.5,2.4,1.9,1.8,1.9,1.8,1.5,1.6,1.5,1.3,1.2,1.1,1.1,1.0,1.1,1.0,1.1,1.1,1.1,1.2,1.2,1.4,1.4,1.2,1.2,1.4,1.3,1.3,1.4,1.5,1.3,1.3,1.5,1.4,1.3,1.5,1.6,1.6,1.5,1.8,1.6,1.7,1.5,1.3,1.2,1.1,0.9,1.0,0.9,0.9,0.9,1.0,1.0,1.0,1.1,1.4,1.6,1.3,1.3,1.2,1.4,1.3,1.4,1.4,1.2,1.3,1.4,1.3,1.2,1.4,1.5,1.3,1.3,1.1,1.0,1.0,0.9,0.9,0.8,0.8,0.8,0.9,0.9,0.8,0.8,0.8,0.8,0.8,0.8,0.8,0.8,0.8,0.9,0.9,1.0,1.0,1.1,1.1,1.2,1.3,1.3,1.5,1.8,2.1,1.3,1.3,1.3,1.8,1.8,1.4,1.4,1.4,1.5,1.5,1.4,1.4,1.4,1.4,1.4,1.5,1.6,1.5,1.5,1.4,1.4,1.4,1.3,1.3,1.3,1.4,1.7,1.6,1.4,1.4,1.4,1.0,1.4,1.0,1.1,1.3,1.3,1.3,1.0,1.1,1.1,1.0,1.1,1.2,1.0,1.1,1.0,1.0,0.9,1.0,1.0,1.0,0.9,0.9,0.9,0.9,0.9,0.9,1.2],[3.0,2.2,1.7,1.5,1.2,1.4,1.1,1.3,1.1,1.3,1.3,1.5,1.6,1.4,1.3,1.1,1.2,1.2,1.1,0.9,1.1,1.1,0.9,0.9,1.2,1.2,1.1,1.3,1.1,1.3,1.6,1.7,1.6,1.7,1.7,1.8,1.6,1.5,1.6,1.5,1.3,1.5,1.4,1.5,1.3,1.5,1.3,1.5,1.6,1.7,1.6,1.6,1.4,1.2,1.4,1.1,1.4,1.3,1.4,1.6,2.4,3.2,3.9,3.8,4.4,3.4,2.8,2.7,2.1,2.0,2.1,2.0,1.7,1.8,1.7,1.4,1.3,1.1,1.2,1.0,1.3,1.1,1.3,1.3,1.3,1.5,1.5,1.7,1.7,1.4,1.6,1.8,1.6,1.4,1.7,1.7,1.5,1.5,1.7,1.7,1.4,1.7,1.8,1.7,1.6,1.9,1.6,1.8,1.6,1.4,1.2,1.2,1.0,1.2,1.0,1.1,1.0,1.2,1.2,1.1,1.3,1.6,1.8,1.6,1.7,1.5,1.7,1.5,1.7,1.7,1.4,1.5,1.7,1.6,1.3,1.5,1.6,1.5,1.4,1.2,1.1,1.2,1.0,1.1,0.9,0.9,0.9,1.1,1.0,0.9,1.0,0.8,0.8,0.8,0.8,0.8,0.8,0.8,0.8,0.9,0.9,1.0,1.1,1.1,1.2,1.3,1.4,1.6,1.9,2.3,1.5,1.5,1.5,2.0,2.0,1.6,1.6,1.7,1.7,1.7,1.6,1.6,1.6,1.6,1.6,1.7,1.8,1.7,1.6,1.6,1.5,1.5,1.5,1.5,1.5,1.6,1.9,1.9,1.6,1.7,1.6,1.2,1.6,1.2,1.2,1.6,1.5,1.5,1.2,1.3,1.3,1.2,1.3,1.4,1.2,1.2,1.2,1.1,1.1,1.2,1.1,1.2,1.1,1.1,1.0,1.1,1.1,1.1,1.3],[3.0,2.2,1.7,1.5,1.2,1.4,1.1,1.3,1.1,1.3,1.3,1.5,1.6,1.4,1.3,1.2,1.2,1.3,1.2,1.0,1.2,1.2,1.0,1.0,1.3,1.4,1.3,1.4,1.2,1.5,1.7,1.9,1.7,1.9,1.9,2.0,1.7,1.6,1.7,1.6,1.4,1.6,1.5,1.6,1.4,1.5,1.3,1.4,1.6,1.7,1.7,1.6,1.5,1.2,1.4,1.2,1.4,1.3,1.4,1.7,2.6,3.5,4.2,4.0,4.5,3.5,2.8,2.7,2.2,2.0,2.1,2.0,1.7,1.7,1.7,1.3,1.3,1.1,1.2,1.0,1.2,1.1,1.2,1.3,1.3,1.5,1.5,1.6,1.7,1.4,1.5,1.7,1.5,1.4,1.6,1.7,1.4,1.4,1.7,1.6,1.4,1.6,1.8,1.7,1.5,1.8,1.6,1.7,1.5,1.3,1.1,1.1,0.9,1.1,0.9,1.1,1.0,1.2,1.1,1.2,1.4,1.7,1.9,1.5,1.6,1.4,1.6,1.4,1.6,1.6,1.3,1.4,1.5,1.4,1.2,1.4,1.5,1.3,1.3,1.1,1.0,1.1,0.9,1.0,0.9,1.0,1.0,1.2,1.1,1.0,1.0,0.8,0.8,0.8,0.8,0.8,0.8,0.8,0.8,0.8,0.9,0.9,1.0,1.1,1.1,1.2,1.3,1.6,1.9,2.3,1.5,1.6,1.6,2.1,2.1,1.6,1.6,1.7,1.7,1.7,1.6,1.6,1.6,1.5,1.5,1.7,1.9,1.7,1.6,1.6,1.5,1.6,1.5,1.5,1.5,1.6,2.0,1.9,1.7,1.7,1.8,1.3,1.7,1.3,1.3,1.7,1.6,1.6,1.3,1.4,1.4,1.3,1.4,1.5,1.3,1.4,1.3,1.2,1.2,1.3,1.2,1.2,1.2,1.1,1.1,1.1,1.1,1.1,1.4],[2.8,2.0,1.5,1.3,1.0,1.1,0.9,1.0,0.9,1.0,1.1,1.2,1.3,1.2,1.1,1.0,1.0,1.1,1.0,0.9,0.9,1.1,1.0,0.9,1.1,1.2,1.2,1.3,1.1,1.3,1.5,1.7,1.5,1.5,1.6,1.6,1.4,1.3,1.4,1.3,1.1,1.3,1.3,1.4,1.3,1.4,1.2,1.4,1.5,1.5,1.5,1.5,1.2,1.0,1.1,1.0,1.1,1.1,1.1,1.4,2.1,3.1,3.9,3.6,4.2,3.0,2.4,2.3,1.8,1.6,1.8,1.7,1.4,1.4,1.3,1.1,1.0,0.9,1.0,0.9,1.0,0.9,1.1,1.1,1.1,1.2,1.2,1.4,1.4,1.2,1.2,1.4,1.3,1.2,1.4,1.4,1.2,1.2,1.4,1.3,1.2,1.3,1.4,1.4,1.3,1.5,1.3,1.5,1.4,1.1,1.0,1.0,0.8,1.0,0.8,1.0,0.9,1.0,1.0,1.1,1.2,1.5,1.6,1.4,1.4,1.3,1.4,1.3,1.5,1.5,1.2,1.3,1.4,1.3,1.1,1.3,1.4,1.2,1.2,1.0,0.9,1.0,0.8,1.0,0.8,0.9,0.9,1.1,1.0,0.9,0.9,0.8,0.8,0.8,0.8,0.8,0.8,0.8,0.8,0.8,0.8,0.9,0.9,0.9,1.0,1.2,1.2,1.4,1.7,2.1,1.3,1.3,1.3,1.7,1.7,1.3,1.3,1.4,1.4,1.4,1.3,1.3,1.3,1.3,1.3,1.4,1.5,1.4,1.3,1.3,1.2,1.3,1.3,1.3,1.3,1.3,1.6,1.6,1.4,1.5,1.4,1.1,1.4,1.1,1.1,1.4,1.4,1.3,1.1,1.2,1.2,1.1,1.2,1.3,1.1,1.2,1.1,1.0,1.0,1.1,1.1,1.1,1.0,1.0,0.9,1.0,1.0,1.0,1.2],[2.6,1.9,1.4,1.2,0.9,1.1,0.9,1.0,0.9,1.0,1.0,1.1,1.2,1.1,1.0,1.0,1.0,1.0,1.0,0.8,0.9,1.0,0.9,0.8,1.1,1.2,1.1,1.3,1.1,1.2,1.5,1.6,1.4,1.4,1.5,1.5,1.3,1.2,1.3,1.3,1.1,1.2,1.2,1.3,1.2,1.3,1.2,1.3,1.4,1.4,1.4,1.4,1.2,0.9,1.1,0.9,1.1,1.0,1.1,1.3,2.0,2.9,3.6,3.5,4.0,2.9,2.4,2.3,1.7,1.6,1.8,1.6,1.3,1.4,1.3,1.1,1.0,0.9,0.9,0.8,1.0,0.9,1.0,1.1,1.1,1.2,1.2,1.3,1.3,1.1,1.2,1.3,1.2,1.1,1.3,1.3,1.1,1.2,1.3,1.3,1.1,1.3,1.4,1.4,1.3,1.5,1.3,1.5,1.3,1.1,0.9,1.0,0.8,1.0,0.8,1.0,0.9,1.0,1.1,1.1,1.2,1.5,1.6,1.3,1.4,1.2,1.4,1.3,1.4,1.4,1.1,1.2,1.3,1.2,1.1,1.3,1.3,1.1,1.1,1.0,0.9,1.0,0.9,1.0,0.8,1.0,0.9,1.1,1.1,1.0,1.0,0.8,0.8,0.8,0.8,0.8,0.8,0.8,0.8,0.8,0.8,0.8,0.9,0.9,1.0,1.1,1.2,1.4,1.7,2.0,1.2,1.2,1.2,1.6,1.6,1.3,1.2,1.3,1.3,1.3,1.2,1.2,1.3,1.2,1.2,1.3,1.4,1.3,1.3,1.2,1.2,1.3,1.2,1.2,1.2,1.2,1.6,1.5,1.3,1.4,1.4,1.1,1.4,1.1,1.1,1.3,1.3,1.3,1.1,1.1,1.1,1.1,1.2,1.2,1.1,1.2,1.1,1.0,1.0,1.1,1.1,1.2,1.1,1.0,1.0,1.0,1.0,1.0,1.1],[2.7,1.9,1.4,1.3,1.0,1.1,0.9,1.1,1.0,1.2,1.2,1.4,1.4,1.3,1.2,1.1,1.1,1.1,1.1,0.9,1.0,1.1,1.0,0.9,1.1,1.2,1.2,1.3,1.2,1.3,1.6,1.7,1.5,1.6,1.7,1.7,1.5,1.4,1.4,1.4,1.2,1.3,1.3,1.3,1.2,1.3,1.1,1.3,1.4,1.5,1.4,1.4,1.3,1.0,1.2,1.0,1.2,1.1,1.3,1.4,2.2,3.1,3.7,3.6,4.2,3.1,2.6,2.5,1.9,1.8,1.9,1.8,1.5,1.6,1.4,1.2,1.0,1.0,1.0,0.9,1.1,1.1,1.3,1.3,1.3,1.4,1.4,1.6,1.6,1.3,1.4,1.6,1.4,1.3,1.5,1.5,1.3,1.4,1.5,1.5,1.3,1.4,1.6,1.5,1.3,1.6,1.4,1.6,1.4,1.2,1.0,1.1,0.9,1.1,1.0,1.1,1.0,1.2,1.2,1.2,1.3,1.6,1.8,1.5,1.6,1.4,1.6,1.4,1.6,1.6,1.3,1.4,1.5,1.4,1.2,1.4,1.4,1.3,1.2,1.1,0.9,1.1,0.9,1.1,0.9,1.1,1.0,1.2,1.1,1.0,1.1,0.9,0.8,0.8,0.8,0.8,0.8,0.8,0.8,0.8,0.8,0.8,0.8,0.9,0.9,1.0,1.1,1.4,1.6,2.0,1.4,1.4,1.4,1.9,1.9,1.4,1.4,1.5,1.5,1.5,1.4,1.4,1.5,1.4,1.4,1.5,1.6,1.5,1.4,1.4,1.3,1.4,1.3,1.3,1.4,1.4,1.8,1.7,1.5,1.6,1.6,1.2,1.5,1.2,1.2,1.5,1.4,1.4,1.2,1.3,1.3,1.2,1.3,1.4,1.2,1.3,1.2,1.2,1.2,1.2,1.2,1.2,1.2,1.1,1.1,1.1,1.1,1.1,1.3],[2.8,2.0,1.4,1.2,0.9,1.1,0.9,1.0,1.0,1.1,1.1,1.3,1.4,1.3,1.2,1.1,1.1,1.2,1.1,1.0,1.0,1.1,1.1,1.0,1.2,1.3,1.2,1.4,1.2,1.4,1.6,1.8,1.5,1.6,1.6,1.6,1.5,1.3,1.4,1.3,1.2,1.3,1.4,1.4,1.3,1.3,1.2,1.3,1.4,1.5,1.4,1.5,1.2,1.0,1.1,1.0,1.1,1.1,1.2,1.4,2.2,3.1,3.8,3.6,4.1,3.0,2.4,2.3,1.8,1.6,1.7,1.6,1.3,1.4,1.3,1.0,1.0,0.9,0.9,0.9,1.0,1.0,1.1,1.2,1.3,1.4,1.3,1.5,1.5,1.3,1.3,1.4,1.3,1.2,1.3,1.3,1.1,1.2,1.3,1.2,1.1,1.2,1.4,1.3,1.2,1.4,1.2,1.4,1.3,1.0,0.8,0.9,0.8,1.0,0.9,1.1,1.0,1.2,1.2,1.2,1.3,1.6,1.7,1.5,1.5,1.3,1.5,1.3,1.5,1.4,1.2,1.2,1.4,1.2,1.1,1.2,1.3,1.1,1.1,0.9,0.8,1.0,0.9,1.1,0.9,1.1,1.1,1.2,1.2,1.1,1.1,0.9,0.9,0.8,0.8,0.8,0.8,0.8,0.8,0.8,0.8,0.8,0.8,0.8,0.9,1.0,1.0,1.2,1.6,2.0,1.4,1.3,1.3,1.8,1.8,1.3,1.3,1.4,1.4,1.4,1.3,1.3,1.3,1.2,1.2,1.3,1.4,1.3,1.3,1.2,1.2,1.3,1.2,1.2,1.3,1.3,1.7,1.6,1.5,1.5,1.6,1.2,1.5,1.2,1.2,1.5,1.4,1.4,1.2,1.3,1.3,1.2,1.3,1.4,1.2,1.3,1.2,1.2,1.2,1.2,1.2,1.2,1.2,1.1,1.1,1.1,1.1,1.1,1.2],[2.6,1.8,1.3,1.1,0.8,0.9,0.8,0.9,0.9,1.0,1.0,1.2,1.3,1.2,1.1,1.0,1.0,1.1,1.1,1.0,1.0,1.1,1.0,0.9,1.1,1.2,1.2,1.4,1.2,1.3,1.5,1.7,1.4,1.5,1.5,1.5,1.4,1.2,1.3,1.2,1.1,1.2,1.3,1.3,1.2,1.3,1.2,1.3,1.3,1.4,1.3,1.3,1.1,0.9,1.0,0.9,1.0,1.0,1.1,1.3,2.1,3.0,3.8,3.6,4.1,2.9,2.3,2.1,1.6,1.5,1.6,1.5,1.2,1.3,1.2,0.9,0.8,0.8,0.8,0.8,0.9,0.9,1.1,1.1,1.2,1.3,1.2,1.4,1.3,1.2,1.2,1.3,1.2,1.1,1.3,1.3,1.1,1.1,1.2,1.2,1.0,1.1,1.3,1.2,1.1,1.3,1.2,1.3,1.2,1.0,0.8,0.9,0.8,0.9,0.9,1.0,1.0,1.1,1.1,1.2,1.3,1.6,1.7,1.4,1.4,1.2,1.4,1.3,1.4,1.3,1.1,1.2,1.3,1.1,1.0,1.2,1.2,1.0,1.0,0.9,0.8,0.9,0.9,1.0,0.9,1.0,1.0,1.2,1.2,1.1,1.1,0.9,0.9,0.9,0.8,0.8,0.8,0.8,0.8,0.8,0.8,0.8,0.8,0.8,0.8,0.9,1.0,1.2,1.5,1.8,1.3,1.2,1.2,1.6,1.6,1.2,1.2,1.3,1.3,1.3,1.2,1.2,1.2,1.2,1.1,1.2,1.3,1.2,1.2,1.2,1.1,1.2,1.2,1.2,1.2,1.2,1.6,1.5,1.3,1.4,1.5,1.1,1.5,1.1,1.1,1.4,1.4,1.4,1.1,1.2,1.2,1.2,1.2,1.3,1.2,1.2,1.2,1.1,1.1,1.2,1.2,1.2,1.1,1.1,1.0,1.1,1.0,1.1,1.2],[2.6,1.8,1.3,1.1,0.8,1.0,0.8,1.0,1.0,1.1,1.1,1.3,1.4,1.3,1.2,1.2,1.1,1.2,1.2,1.0,1.1,1.2,1.1,1.0,1.2,1.3,1.3,1.4,1.3,1.4,1.6,1.8,1.5,1.6,1.6,1.6,1.5,1.3,1.3,1.2,1.2,1.2,1.3,1.3,1.2,1.2,1.1,1.2,1.3,1.4,1.3,1.3,1.1,0.9,1.1,1.0,1.1,1.1,1.2,1.4,2.2,3.0,3.8,3.6,4.0,2.9,2.3,2.2,1.7,1.6,1.7,1.6,1.3,1.3,1.2,1.0,0.9,0.8,0.9,0.9,1.0,1.0,1.2,1.2,1.3,1.4,1.4,1.5,1.5,1.3,1.3,1.4,1.3,1.2,1.4,1.3,1.2,1.2,1.3,1.2,1.1,1.2,1.4,1.3,1.2,1.4,1.2,1.4,1.2,1.0,0.9,0.9,0.8,1.0,1.0,1.1,1.1,1.2,1.2,1.3,1.4,1.7,1.8,1.5,1.5,1.4,1.5,1.4,1.5,1.5,1.3,1.3,1.4,1.3,1.1,1.3,1.3,1.2,1.1,1.0,0.9,1.1,1.0,1.1,1.0,1.2,1.1,1.3,1.3,1.2,1.2,1.0,1.0,0.9,0.9,0.8,0.8,0.8,0.8,0.8,0.8,0.8,0.8,0.8,0.8,0.9,1.0,1.1,1.5,1.8,1.4,1.3,1.3,1.7,1.7,1.3,1.3,1.4,1.4,1.4,1.3,1.3,1.3,1.2,1.2,1.3,1.4,1.3,1.3,1.2,1.2,1.3,1.2,1.2,1.2,1.3,1.7,1.6,1.4,1.5,1.6,1.2,1.6,1.2,1.2,1.5,1.4,1.4,1.3,1.3,1.3,1.3,1.3,1.4,1.3,1.4,1.3,1.2,1.2,1.3,1.3,1.3,1.2,1.2,1.2,1.2,1.2,1.2,1.3],[2.8,1.9,1.4,1.2,0.9,1.1,0.9,1.1,1.1,1.2,1.3,1.5,1.6,1.5,1.3,1.3,1.2,1.3,1.3,1.1,1.2,1.3,1.2,1.1,1.3,1.4,1.4,1.6,1.4,1.5,1.8,1.9,1.7,1.8,1.8,1.8,1.6,1.5,1.5,1.4,1.3,1.3,1.3,1.4,1.2,1.3,1.1,1.2,1.4,1.4,1.4,1.3,1.2,1.0,1.2,1.1,1.2,1.2,1.3,1.6,2.4,3.2,3.8,3.7,4.3,3.1,2.5,2.4,2.0,1.8,1.9,1.7,1.5,1.5,1.4,1.1,1.0,0.9,1.0,1.0,1.2,1.2,1.4,1.5,1.5,1.7,1.6,1.7,1.7,1.5,1.5,1.7,1.5,1.4,1.5,1.6,1.3,1.4,1.5,1.5,1.2,1.4,1.6,1.5,1.3,1.5,1.3,1.5,1.3,1.1,0.9,1.0,0.9,1.1,1.1,1.3,1.3,1.4,1.4,1.5,1.6,1.9,2.0,1.7,1.8,1.6,1.8,1.6,1.7,1.7,1.4,1.5,1.6,1.5,1.2,1.4,1.5,1.2,1.2,1.0,0.9,1.2,1.1,1.3,1.1,1.3,1.2,1.5,1.4,1.2,1.3,1.1,1.1,1.0,1.0,0.9,0.8,0.8,0.8,0.8,0.8,0.8,0.8,0.8,0.8,0.8,0.9,1.1,1.4,1.8,1.5,1.5,1.5,2.0,2.0,1.5,1.5,1.6,1.6,1.5,1.5,1.5,1.5,1.4,1.4,1.5,1.6,1.5,1.4,1.4,1.4,1.4,1.4,1.4,1.4,1.5,1.9,1.8,1.7,1.7,1.7,1.4,1.7,1.4,1.3,1.6,1.6,1.6,1.4,1.5,1.5,1.4,1.5,1.6,1.5,1.5,1.4,1.4,1.4,1.5,1.5,1.5,1.4,1.4,1.3,1.3,1.3,1.3,1.4],[2.8,2.0,1.4,1.2,0.9,1.0,0.9,1.0,1.1,1.2,1.2,1.4,1.5,1.5,1.3,1.3,1.2,1.3,1.3,1.2,1.2,1.4,1.3,1.2,1.4,1.5,1.5,1.6,1.5,1.6,1.8,2.0,1.7,1.8,1.8,1.8,1.6,1.4,1.5,1.4,1.3,1.4,1.4,1.4,1.4,1.4,1.2,1.3,1.4,1.5,1.5,1.4,1.2,1.1,1.1,1.1,1.2,1.3,1.3,1.5,2.3,3.3,4.1,3.7,4.4,2.9,2.3,2.2,1.8,1.6,1.7,1.6,1.3,1.3,1.2,1.0,0.9,0.8,0.9,1.0,1.1,1.2,1.3,1.4,1.4,1.6,1.5,1.7,1.7,1.4,1.4,1.6,1.4,1.3,1.5,1.5,1.2,1.3,1.4,1.3,1.1,1.2,1.4,1.3,1.2,1.4,1.2,1.4,1.2,1.0,0.8,0.9,0.9,1.1,1.0,1.2,1.2,1.4,1.4,1.5,1.6,1.9,2.0,1.7,1.7,1.5,1.7,1.5,1.6,1.5,1.3,1.4,1.5,1.3,1.1,1.3,1.4,1.1,1.1,1.0,0.9,1.1,1.0,1.2,1.2,1.3,1.3,1.5,1.5,1.3,1.3,1.1,1.1,1.1,1.0,0.9,0.9,0.9,0.8,0.8,0.8,0.8,0.8,0.8,0.8,0.8,0.8,1.1,1.5,1.8,1.5,1.5,1.5,1.9,1.9,1.5,1.4,1.5,1.5,1.5,1.4,1.4,1.4,1.3,1.3,1.4,1.5,1.4,1.3,1.3,1.3,1.3,1.3,1.3,1.4,1.4,1.7,1.7,1.6,1.7,1.7,1.4,1.7,1.4,1.3,1.6,1.6,1.5,1.4,1.5,1.5,1.5,1.5,1.6,1.5,1.5,1.5,1.4,1.4,1.5,1.5,1.6,1.4,1.4,1.3,1.4,1.3,1.3,1.4],[2.7,1.9,1.3,1.1,0.9,1.0,0.9,1.1,1.1,1.2,1.2,1.4,1.5,1.5,1.3,1.3,1.2,1.4,1.4,1.2,1.2,1.4,1.3,1.2,1.4,1.6,1.5,1.7,1.5,1.6,1.8,2.0,1.7,1.8,1.8,1.8,1.6,1.4,1.5,1.4,1.3,1.3,1.4,1.4,1.3,1.4,1.2,1.3,1.4,1.4,1.4,1.3,1.2,1.0,1.1,1.1,1.2,1.3,1.3,1.5,2.3,3.2,3.9,3.7,4.3,3.0,2.4,2.3,1.8,1.6,1.7,1.6,1.4,1.3,1.2,1.0,0.9,0.8,1.0,1.0,1.1,1.2,1.3,1.4,1.4,1.6,1.5,1.6,1.6,1.4,1.4,1.5,1.4,1.3,1.5,1.5,1.2,1.3,1.4,1.3,1.1,1.2,1.4,1.3,1.1,1.4,1.2,1.4,1.2,1.0,0.8,0.9,0.9,1.1,1.1,1.2,1.2,1.4,1.4,1.5,1.6,1.9,2.0,1.7,1.7,1.5,1.6,1.5,1.6,1.5,1.3,1.4,1.4,1.3,1.2,1.3,1.3,1.1,1.1,1.0,0.9,1.1,1.1,1.2,1.2,1.3,1.3,1.5,1.4,1.4,1.3,1.1,1.2,1.1,1.1,1.0,0.9,0.9,0.8,0.8,0.8,0.8,0.8,0.8,0.8,0.8,0.8,1.0,1.4,1.6,1.5,1.5,1.5,1.9,1.9,1.4,1.4,1.5,1.5,1.5,1.4,1.3,1.4,1.3,1.3,1.4,1.5,1.4,1.3,1.3,1.3,1.3,1.3,1.3,1.4,1.4,1.7,1.7,1.6,1.7,1.7,1.4,1.6,1.4,1.3,1.5,1.5,1.6,1.4,1.5,1.5,1.5,1.5,1.6,1.5,1.5,1.5,1.4,1.4,1.5,1.5,1.5,1.4,1.4,1.3,1.4,1.3,1.4,1.4],[3.0,2.1,1.5,1.4,1.0,1.2,1.1,1.2,1.3,1.4,1.5,1.8,1.9,1.9,1.6,1.6,1.5,1.7,1.7,1.4,1.5,1.7,1.7,1.5,1.6,1.9,1.9,2.1,1.9,2.0,2.3,2.3,2.0,2.1,2.1,2.1,1.9,1.8,1.8,1.6,1.6,1.6,1.6,1.7,1.5,1.6,1.3,1.3,1.6,1.5,1.7,1.4,1.4,1.2,1.3,1.3,1.4,1.5,1.5,1.8,2.6,3.4,4.0,3.9,4.4,3.2,2.7,2.5,2.1,2.0,2.0,1.9,1.6,1.6,1.4,1.2,1.0,1.0,1.2,1.2,1.4,1.4,1.7,1.8,1.9,2.1,2.0,2.2,2.1,1.8,2.0,2.1,1.8,1.7,1.9,1.9,1.6,1.6,1.8,1.7,1.4,1.6,1.8,1.6,1.5,1.7,1.5,1.8,1.4,1.2,1.0,1.2,1.1,1.4,1.4,1.6,1.5,1.8,1.8,1.9,2.0,2.4,2.5,2.1,2.2,2.0,2.2,2.0,2.2,2.1,1.8,1.8,2.0,1.9,1.6,1.8,1.8,1.6,1.5,1.3,1.2,1.5,1.4,1.6,1.5,1.7,1.6,1.9,1.9,1.7,1.7,1.4,1.4,1.5,1.3,1.2,1.1,1.1,1.0,0.9,0.8,0.9,0.8,0.8,0.8,0.8,0.9,1.0,1.4,1.7,1.8,1.8,1.8,2.2,2.2,1.8,1.7,1.8,1.9,1.8,1.7,1.7,1.7,1.6,1.6,1.6,1.8,1.6,1.6,1.6,1.5,1.6,1.6,1.6,1.7,1.7,2.1,2.1,1.9,2.0,2.0,1.7,2.1,1.7,1.7,1.8,1.9,1.8,1.8,1.8,1.8,1.8,1.9,2.0,1.8,1.9,1.8,1.8,1.8,1.9,1.9,2.0,1.8,1.8,1.7,1.8,1.7,1.7,1.7],[3.6,2.5,1.8,1.8,1.3,1.7,1.5,1.8,1.9,2.1,2.5,2.8,2.9,2.9,2.4,2.3,2.2,2.4,2.3,2.0,2.0,2.3,2.2,1.9,2.2,2.5,2.4,2.8,2.6,2.8,3.1,3.3,3.0,3.2,3.3,3.3,2.9,2.6,2.5,2.3,2.2,2.1,2.0,2.1,1.9,2.0,1.6,1.7,2.1,1.8,2.1,1.7,1.9,1.6,1.9,1.8,2.1,2.2,2.3,2.7,3.5,4.5,5.0,4.9,5.3,4.2,3.8,3.6,3.0,2.9,2.9,2.7,2.4,2.4,2.2,1.7,1.4,1.3,1.7,1.7,2.0,2.2,2.4,2.7,2.7,3.1,3.1,3.3,3.3,2.8,2.8,3.1,2.8,2.5,2.7,2.8,2.4,2.3,2.6,2.5,2.1,2.3,2.6,2.4,2.0,2.4,1.9,2.1,1.6,1.6,1.1,1.6,1.5,2.1,2.1,2.3,2.3,2.7,2.6,2.8,3.0,3.4,3.6,3.1,3.4,2.9,3.2,2.8,3.1,3.0,2.5,2.6,2.8,2.5,2.2,2.5,2.5,2.1,1.9,1.7,1.6,2.1,1.9,2.3,2.1,2.4,2.2,2.7,2.7,2.2,2.4,2.1,1.9,1.8,1.8,1.8,1.5,1.4,1.4,1.2,1.0,1.0,1.0,0.9,0.8,0.8,0.9,1.1,1.4,1.7,2.7,2.8,2.7,3.0,3.0,2.7,2.8,2.8,2.9,2.7,2.7,2.7,2.6,2.5,2.5,2.5,2.7,2.4,2.4,2.3,2.4,2.5,2.5,2.6,2.6,2.7,2.9,2.9,2.9,3.0,2.6,2.6,2.7,2.6,2.6,2.6,2.7,2.6,2.6,2.8,2.9,2.7,2.8,3.0,2.7,2.7,2.7,2.6,2.6,2.8,2.7,3.0,2.7,2.5,2.5,2.6,2.5,2.5,2.6],[3.4,2.7,1.9,2.0,1.6,1.8,1.8,2.0,2.3,2.3,2.5,2.8,3.1,3.0,2.6,2.6,2.4,2.8,2.8,2.5,2.4,3.0,2.7,2.4,2.6,3.0,3.0,3.3,3.2,3.3,3.6,3.7,3.3,3.6,3.4,3.5,3.2,2.8,2.9,2.6,2.6,2.5,2.4,2.5,2.2,2.3,1.8,1.9,2.3,2.0,2.4,1.9,2.2,2.0,2.2,2.3,2.5,2.7,2.6,3.0,3.7,4.5,5.2,5.0,5.4,4.2,3.7,3.6,3.1,2.8,2.8,2.8,2.4,2.2,2.1,1.8,1.4,1.5,1.7,2.0,2.1,2.3,2.6,2.8,2.8,3.3,3.1,3.2,3.2,2.9,2.9,3.0,2.8,2.5,2.7,2.7,2.4,2.1,2.6,2.6,2.0,2.0,2.4,2.3,1.8,2.1,1.7,2.0,1.5,1.5,1.2,1.7,1.8,2.1,2.2,2.5,2.5,3.0,2.8,3.2,3.3,3.5,3.6,3.2,3.5,2.9,3.1,2.8,3.0,2.9,2.5,2.6,2.8,2.6,2.2,2.4,2.5,2.1,1.8,1.6,1.7,2.2,2.0,2.5,2.5,2.8,2.6,3.2,3.0,2.6,2.6,2.3,2.4,2.2,2.1,2.0,2.0,1.6,1.7,1.6,1.4,1.2,1.2,1.1,0.9,0.8,0.8,0.9,1.2,1.5,2.9,3.0,3.0,3.2,3.2,2.9,2.9,2.9,2.9,2.8,2.7,2.7,2.6,2.6,2.5,2.5,2.7,2.4,2.3,2.4,2.4,2.4,2.6,2.6,2.6,2.8,3.0,3.0,3.1,3.2,3.0,2.9,2.9,2.9,2.8,2.9,2.9,2.9,3.0,3.1,3.2,3.1,3.1,3.4,3.1,3.1,3.2,3.0,3.0,3.2,3.2,3.3,3.1,3.0,2.8,3.0,2.9,3.0,2.9],[4.3,3.7,2.7,3.1,2.4,2.9,3.0,3.1,3.6,3.2,3.5,3.9,4.3,4.4,3.7,4.1,3.7,4.4,4.5,3.8,4.1,4.8,4.4,4.0,4.1,5.0,4.9,5.4,5.2,5.3,5.7,5.8,5.1,5.5,5.2,5.3,5.1,4.4,4.5,4.0,4.0,4.1,4.0,4.0,3.8,3.8,3.2,3.0,3.8,3.1,3.7,3.0,3.5,3.6,3.4,3.7,3.7,4.1,3.9,4.5,5.1,5.6,5.8,6.0,6.5,5.5,5.2,5.1,4.4,4.0,3.9,3.8,3.6,3.2,3.3,2.8,1.9,2.3,2.8,3.3,2.9,3.2,3.4,3.9,3.8,4.5,4.1,4.3,4.3,3.8,3.5,3.8,3.7,3.2,3.6,3.8,3.4,3.0,3.3,3.5,2.9,2.8,3.3,3.2,2.7,3.1,2.4,2.5,2.0,2.1,1.8,2.3,2.6,2.6,3.1,3.5,3.7,4.2,4.0,4.8,4.7,5.1,5.1,4.4,4.6,3.8,4.1,3.9,4.0,3.8,3.4,3.5,3.6,3.3,2.8,3.3,3.1,2.6,2.4,2.3,2.3,2.7,3.0,3.5,3.7,4.4,4.1,5.0,4.7,4.3,4.1,3.6,3.9,3.8,3.3,3.4,3.1,2.7,2.4,2.4,2.2,2.2,1.9,1.7,1.7,1.2,0.9,0.8,1.1,1.5,4.3,4.5,4.4,4.3,4.3,4.3,4.3,4.3,4.3,4.1,4.2,4.1,3.9,3.9,3.8,3.9,3.9,3.7,3.6,3.6,3.7,3.8,4.0,4.1,4.1,4.2,4.1,4.1,4.5,4.6,4.3,4.5,4.2,4.5,4.2,4.2,4.1,4.4,4.7,4.8,5.0,4.8,5.1,5.4,5.0,5.2,5.0,4.7,4.7,5.1,4.9,5.1,4.7,4.5,4.5,4.6,4.6,4.7,4.6],[5.8,5.4,4.4,4.5,4.0,3.8,5.4,4.3,5.2,5.1,6.1,7.0,7.0,7.8,7.0,7.4,5.8,6.8,7.6,6.4,6.0,7.2,7.3,6.5,6.5,7.7,8.1,8.7,8.7,8.3,8.6,8.5,7.3,7.6,7.4,7.4,6.9,5.9,6.1,5.5,6.2,5.8,6.1,6.5,6.3,6.7,5.8,5.3,6.0,4.7,6.1,4.9,5.0,5.6,4.6,5.3,5.2,5.5,5.7,5.8,7.0,7.4,7.8,8.3,8.8,7.6,7.3,7.0,6.1,6.2,6.0,5.5,5.1,5.0,4.6,3.9,2.9,3.7,4.8,5.6,6.1,6.3,7.3,8.2,8.2,9.2,8.7,9.4,9.1,7.9,8.2,8.9,7.5,7.2,7.7,7.3,6.2,6.3,6.8,6.2,5.1,6.2,6.5,5.6,4.6,6.0,4.8,5.2,4.0,4.2,3.1,4.9,6.1,6.9,6.4,7.5,7.6,8.7,8.4,9.2,9.6,10.1,9.9,9.3,9.8,8.8,9.6,8.6,8.8,8.9,8.2,7.4,8.2,8.0,7.0,7.2,7.3,6.7,5.3,5.6,5.5,7.3,6.9,7.4,7.3,8.3,7.8,9.1,9.2,7.9,8.1,7.0,6.7,7.0,7.1,7.0,5.6,5.4,5.6,4.8,4.2,4.2,3.3,2.7,2.6,2.7,1.9,1.2,0.8,1.4,6.4,6.6,6.5,6.6,6.5,6.4,6.4,6.6,6.6,6.4,6.2,6.2,6.2,5.9,5.9,5.8,5.7,5.7,5.6,5.7,5.7,5.7,5.6,5.8,5.9,6.1,6.0,6.1,6.7,7.0,7.0,7.5,6.7,7.4,7.0,7.1,6.9,6.7,7.8,7.9,8.2,8.4,8.2,8.7,8.2,8.7,8.4,8.3,8.6,9.0,9.2,9.4,8.7,8.3,8.1,8.4,8.2,8.2,6.6],[7.9,7.6,5.9,7.3,7.0,8.1,9.6,10.2,11.1,10.8,11.5,13.9,13.8,14.6,13.0,13.2,10.8,13.1,13.5,11.4,11.2,13.2,12.6,10.7,10.7,12.8,12.2,13.0,14.4,14.6,14.3,14.3,13.9,14.1,14.9,15.2,14.1,12.9,13.0,10.8,11.1,9.4,9.8,8.5,8.6,8.4,7.3,7.0,7.8,6.1,7.6,6.5,7.4,8.4,8.9,10.4,10.9,11.2,11.8,14.3,14.5,14.8,15.1,15.0,14.4,14.6,12.8,13.2,12.7,12.1,11.6,10.7,11.0,10.5,9.4,9.2,7.1,8.5,9.8,10.1,11.1,11.7,12.9,14.7,14.2,15.3,14.9,15.7,15.4,14.4,13.7,14.4,13.7,12.0,12.4,13.0,12.2,11.0,11.6,11.7,9.6,9.9,11.0,10.9,8.8,9.7,7.8,7.4,5.7,7.3,5.8,8.5,10.8,11.9,11.4,13.2,13.0,14.3,14.1,14.9,15.6,16.3,16.2,15.4,16.2,14.3,15.4,14.0,13.4,13.8,13.5,12.3,12.3,12.3,11.6,11.0,10.8,10.3,8.1,9.3,10.1,12.4,11.5,12.8,12.6,13.9,13.7,14.7,14.5,12.8,13.4,11.6,11.8,10.7,11.3,11.7,9.7,8.8,9.6,9.5,5.7,6.3,5.9,5.4,3.9,3.7,3.5,2.3,1.4,0.8,13.1,13.1,12.7,14.0,13.6,13.2,13.1,13.5,14.1,13.6,12.7,12.4,12.3,11.6,11.8,11.9,12.2,11.6,11.2,11.7,12.2,11.8,11.9,11.7,12.8,13.2,13.7,13.8,13.4,13.4,13.8,12.8,13.3,12.9,12.4,13.9,13.9,13.1,13.3,13.9,14.2,13.9,14.0,14.9,13.5,14.5,14.1,13.5,14.0,14.5,14.5,15.1,13.9,13.3,12.9,13.5,13.1,13.5,12.4],[7.0,6.1,5.6,5.1,5.1,4.3,4.3,3.1,2.8,2.3,1.9,1.8,1.2,1.7,2.2,2.4,1.9,2.4,2.8,3.2,3.2,3.3,3.8,4.1,3.9,4.1,4.8,4.0,3.6,3.0,3.3,3.0,2.8,2.4,1.8,2.1,2.4,2.2,3.1,3.6,3.8,4.6,4.6,5.6,5.3,6.4,5.7,6.6,7.0,6.2,6.5,5.5,5.2,4.9,4.5,3.7,3.1,2.5,1.8,1.6,2.6,3.4,4.8,4.3,5.2,4.0,3.9,3.5,2.8,3.0,3.6,3.2,2.9,3.7,4.0,4.0,4.6,4.3,3.7,3.4,3.1,2.7,2.9,2.7,3.8,3.3,2.8,3.6,3.0,2.4,3.4,3.4,2.5,3.2,3.3,2.4,2.5,3.5,3.1,2.6,3.2,3.7,3.0,3.0,3.9,4.3,4.4,4.6,4.9,4.2,4.7,4.1,4.1,4.0,3.5,3.8,3.1,3.0,4.1,4.0,3.5,4.3,4.0,4.2,3.9,3.9,4.7,4.8,5.4,4.6,4.4,4.9,5.1,4.3,4.7,5.2,4.7,4.2,4.8,4.4,5.0,4.5,4.2,4.3,4.0,3.9,3.4,3.6,4.5,4.4,4.6,4.6,4.2,5.1,4.9,4.2,4.4,5.2,5.1,4.6,5.3,5.6,5.1,5.1,6.0,5.5,5.0,5.3,6.1,6.1,0.8,0.8,0.8,1.2,1.4,1.0,1.3,1.4,1.5,1.5,1.4,1.7,2.0,1.8,2.1,2.2,2.1,2.4,2.5,2.4,2.1,2.2,1.6,1.8,1.6,1.4,1.3,1.1,0.8,0.9,2.3,2.0,2.2,1.8,1.6,1.6,1.7,1.6,2.1,2.1,2.3,2.5,2.5,2.5,2.6,2.7,2.6,2.8,2.8,3.0,3.1,3.2,3.2,3.1,3.3,2.9,2.9,2.9,1.6],[6.5,5.6,5.2,4.8,4.7,4.0,3.9,2.8,2.5,2.0,1.7,1.6,1.0,1.6,2.0,2.4,1.8,2.0,2.6,2.8,2.9,3.0,3.5,3.9,3.7,3.9,4.7,4.0,3.3,2.9,3.2,2.7,2.5,2.2,1.7,1.9,2.2,2.0,2.8,3.4,3.5,4.4,4.5,5.3,4.8,6.0,5.2,6.1,6.4,5.7,6.0,5.1,4.8,4.4,4.1,3.5,2.9,2.4,1.6,1.5,2.5,3.2,4.7,4.1,5.1,3.9,3.7,3.4,2.6,2.9,3.3,2.8,2.6,3.3,3.7,3.7,4.2,4.0,3.3,2.9,2.8,2.4,2.4,2.4,3.2,3.0,2.5,3.2,2.7,2.2,3.0,3.2,2.2,2.9,3.0,2.2,2.1,3.2,2.9,2.2,2.9,3.2,2.8,2.7,3.4,3.7,3.8,3.9,4.1,3.6,4.2,3.7,3.8,3.5,3.0,3.3,2.7,2.8,3.8,3.8,3.3,4.1,3.8,4.0,3.7,3.6,4.5,4.4,4.8,4.3,3.8,4.4,4.5,3.7,4.2,4.7,4.1,3.7,4.2,3.8,4.4,4.0,3.7,3.9,3.3,3.5,3.1,3.4,4.2,4.2,4.3,4.3,3.9,4.8,4.6,3.7,3.9,4.7,4.6,4.0,4.6,5.1,4.3,4.5,5.4,4.9,4.4,4.8,5.4,5.5,0.8,0.9,0.8,0.9,1.3,0.9,1.1,1.2,1.5,1.4,1.3,1.6,1.8,1.6,1.9,2.1,2.0,2.1,2.2,2.1,2.0,2.1,1.5,1.7,1.4,1.2,1.1,0.9,0.8,0.9,2.3,1.9,2.4,1.8,1.5,1.6,1.8,1.8,2.1,2.0,2.1,2.4,2.3,2.4,2.5,2.5,2.4,2.6,2.7,2.9,3.0,3.1,3.1,3.0,3.1,2.8,2.8,2.7,1.5],[8.3,7.8,8.2,7.8,7.3,5.8,6.1,4.0,3.2,2.3,2.1,1.9,1.3,2.1,2.9,3.8,2.2,3.1,4.3,4.1,4.2,5.0,5.1,5.2,5.4,6.1,7.2,6.1,5.1,4.0,4.2,3.1,3.1,3.1,2.0,2.4,3.0,2.5,4.2,5.4,5.6,6.9,6.5,8.8,7.1,9.2,7.3,8.9,9.4,8.0,9.7,7.3,7.9,6.6,5.9,5.3,4.6,3.3,2.2,1.8,2.7,3.7,5.0,4.6,5.3,4.1,3.9,3.6,2.7,3.2,4.2,3.4,3.0,4.6,5.4,5.4,6.4,6.1,5.2,3.9,4.3,3.3,4.4,4.2,5.7,4.4,3.9,5.2,3.9,3.3,5.1,5.0,2.9,4.7,4.8,2.8,2.6,5.1,4.0,2.8,4.3,4.9,3.4,3.7,4.9,6.2,6.4,6.0,7.0,5.3,6.6,5.8,5.7,5.5,4.6,5.5,4.8,4.4,6.3,6.7,5.0,6.4,5.2,6.4,5.7,5.9,7.5,7.3,8.5,6.7,6.4,7.6,7.7,6.2,7.2,8.1,6.8,6.1,7.9,6.1,7.3,6.9,5.9,6.8,5.4,5.9,5.1,5.8,7.3,6.8,7.3,7.3,5.3,7.4,7.3,5.7,5.4,7.4,6.9,5.6,6.9,8.1,6.8,6.8,8.6,7.9,6.9,7.1,8.2,7.2,0.8,0.8,1.0,0.8,1.3,0.9,1.1,1.7,2.0,1.9,1.6,1.9,2.0,2.0,2.3,2.4,2.2,2.7,2.8,2.9,2.6,2.4,2.1,2.4,1.8,1.4,1.4,0.8,0.9,1.1,3.1,3.0,3.2,2.6,2.1,2.1,2.2,2.1,3.6,2.8,3.1,3.6,3.4,3.8,3.7,4.3,3.7,4.2,4.4,4.7,4.7,4.9,5.2,5.1,5.5,4.6,4.4,3.9,1.9],[15.8,14.2,13.1,13.0,13.1,12.9,12.3,10.8,8.5,5.4,4.2,3.7,2.6,3.0,5.6,6.8,4.7,6.2,9.0,10.7,10.7,10.0,9.9,11.5,11.6,10.6,11.8,11.6,10.5,9.1,8.2,5.6,6.8,5.1,3.2,4.5,5.9,5.0,7.6,9.8,11.2,12.6,11.6,14.1,12.5,15.3,13.0,14.3,14.2,14.1,14.9,13.1,13.1,12.2,12.2,11.9,10.6,6.9,3.5,3.5,3.6,5.3,6.6,6.9,7.8,6.5,7.2,7.1,5.0,6.9,9.5,7.4,8.5,9.8,11.2,11.8,11.2,11.7,10.3,10.7,10.2,7.9,7.7,9.2,10.1,10.0,7.3,10.5,7.2,6.5,11.0,9.6,5.6,8.5,9.3,4.8,5.2,10.3,8.0,5.3,9.0,9.7,7.2,10.1,9.2,11.4,11.2,12.0,12.0,11.0,11.2,11.8,10.5,10.6,10.6,10.1,9.5,9.8,10.6,11.9,10.7,11.3,10.1,11.3,11.1,12.2,13.7,12.6,14.3,12.7,14.0,12.7,12.9,13.1,12.7,13.8,12.2,11.0,12.5,11.0,11.7,11.0,10.6,11.0,10.0,10.8,10.2,10.4,11.4,10.9,11.9,11.5,10.0,11.5,12.0,11.2,10.8,11.4,11.8,11.3,11.7,12.2,12.4,12.8,12.1,13.4,13.1,12.8,14.3,14.1,1.3,0.9,0.8,0.8,0.8,0.8,1.1,2.3,3.2,3.3,3.0,3.3,3.9,3.4,4.0,5.0,4.1,5.5,5.5,5.3,4.4,4.7,3.6,4.1,3.0,2.3,1.0,0.9,1.3,2.0,4.5,5.0,5.2,4.0,3.7,2.9,3.0,3.1,5.7,4.4,4.7,6.1,6.0,5.9,8.2,8.9,8.7,9.5,9.8,10.3,9.3,10.5,10.3,9.0,8.6,9.9,9.5,8.0,3.6],[15.8,14.1,12.7,13.2,13.3,12.0,11.9,10.9,10.2,5.3,4.2,4.2,2.9,4.3,6.8,7.8,4.9,7.6,11.2,11.6,11.4,12.4,12.0,13.4,12.5,12.6,12.5,12.9,12.4,10.4,9.1,6.8,8.7,6.2,3.9,5.2,6.7,5.3,10.4,10.9,12.6,14.0,13.0,14.1,12.8,14.7,12.8,13.3,14.0,13.5,14.6,13.4,14.1,13.5,12.3,11.8,10.7,8.0,3.6,3.6,3.7,5.4,6.3,7.0,7.8,6.4,7.5,7.2,4.5,6.2,8.9,8.5,7.9,8.7,11.3,12.3,12.4,11.5,10.7,11.3,10.8,9.2,9.5,10.5,11.2,10.6,9.1,10.7,8.4,7.0,11.5,9.9,5.9,9.7,9.8,4.1,5.2,10.3,7.5,5.3,9.9,10.2,6.7,8.9,10.4,11.3,10.9,10.9,11.3,11.4,12.1,11.3,10.8,11.3,11.6,10.7,11.7,10.0,11.5,12.3,11.1,12.4,11.1,11.2,10.7,11.9,13.1,12.2,14.1,12.5,13.0,12.1,13.0,12.2,13.2,13.0,12.2,11.5,11.8,11.8,11.8,12.1,11.5,11.9,10.8,11.5,9.8,12.2,11.8,12.3,12.1,11.9,11.9,12.6,12.1,12.0,11.6,12.2,12.0,12.2,12.8,12.0,12.8,13.6,12.1,12.1,12.9,12.5,12.7,13.2,2.6,1.0,0.9,0.8,0.8,0.8,1.0,1.6,2.6,2.6,2.4,3.3,3.1,3.6,4.3,5.0,3.6,5.5,5.7,5.2,4.8,4.6,4.1,4.6,3.1,1.5,1.0,1.0,2.0,2.9,5.9,6.0,6.6,4.7,4.3,3.1,3.4,3.4,7.2,6.0,6.4,8.3,7.5,7.6,9.7,10.7,10.3,10.5,11.3,11.0,11.0,11.8,11.8,10.2,10.2,10.3,10.5,10.4,4.1],[8.3,8.4,8.9,9.0,8.5,7.1,7.1,4.0,4.3,2.3,2.4,2.2,1.8,2.8,3.5,5.3,2.9,4.6,5.6,5.8,5.9,6.2,6.5,6.5,6.7,7.5,8.2,7.0,6.8,5.1,5.0,4.0,4.1,4.0,2.7,3.0,4.0,3.1,5.0,6.1,6.8,8.2,8.0,10.2,8.7,10.9,8.4,10.3,10.5,9.3,11.5,8.7,9.5,7.9,7.1,7.1,4.6,4.2,2.3,2.3,2.8,3.8,4.9,4.5,5.3,3.9,4.2,4.0,2.5,3.0,5.0,3.4,3.2,4.9,6.3,6.3,6.6,7.0,5.7,4.8,5.0,4.2,5.1,4.9,6.0,5.4,4.9,5.4,4.6,3.7,5.0,4.8,2.8,4.5,4.3,2.2,2.6,4.8,3.4,2.2,4.2,5.1,2.9,3.6,5.1,5.8,5.7,5.6,6.6,5.2,6.4,6.1,6.4,5.7,5.6,5.9,5.4,5.2,7.4,7.3,6.3,7.1,6.0,7.1,6.5,6.3,7.8,8.0,9.0,7.2,6.9,8.3,7.9,6.3,7.2,8.2,6.9,5.4,7.7,5.5,7.7,7.3,7.2,7.8,6.2,7.7,6.0,7.3,8.0,8.1,7.6,8.0,7.0,8.9,8.3,6.9,6.7,8.9,8.0,6.1,8.0,9.2,7.6,7.4,9.8,8.1,7.3,7.5,8.3,6.9,1.6,1.1,1.0,1.5,0.8,1.0,0.8,1.1,1.4,1.2,1.1,1.5,1.3,2.2,2.0,2.3,2.1,2.1,2.2,2.4,2.5,2.7,2.4,2.6,1.5,1.0,0.8,1.6,1.6,2.1,3.7,3.9,3.9,3.5,2.9,2.6,2.7,2.8,3.9,4.0,4.0,4.3,4.3,4.6,4.9,5.2,4.9,5.2,5.2,5.5,5.8,5.9,6.3,6.1,6.3,5.6,5.6,5.0,2.8],[4.1,3.3,2.7,2.4,2.2,1.9,1.8,1.5,1.5,1.1,1.1,1.2,1.1,1.4,1.5,1.6,1.3,1.5,1.7,1.8,1.8,1.9,2.1,2.1,2.2,2.4,2.6,2.5,2.2,2.0,2.3,2.2,1.9,1.9,1.6,1.6,1.7,1.4,1.9,1.9,2.0,2.3,2.4,2.9,2.8,3.3,2.9,3.4,3.5,3.2,3.2,2.8,2.6,2.2,2.1,1.9,1.6,1.5,1.1,1.3,2.2,2.9,3.7,3.5,4.3,3.0,2.6,2.5,1.7,1.6,2.0,1.9,1.4,1.7,1.9,1.6,1.9,1.8,1.5,1.7,1.6,1.6,1.6,1.7,2.2,2.0,1.7,2.0,1.7,1.5,1.8,1.7,1.4,1.6,1.6,1.1,1.1,1.5,1.3,1.0,1.3,1.5,1.4,1.3,1.5,1.8,1.8,2.0,2.1,1.6,2.0,1.7,2.0,1.9,1.8,2.0,1.8,1.9,2.4,2.4,2.3,2.7,2.6,2.5,2.4,2.2,2.6,2.7,2.9,2.4,2.2,2.6,2.5,2.1,2.2,2.5,2.2,2.0,2.2,2.0,2.3,2.3,2.2,2.3,2.1,2.3,1.9,2.2,2.6,2.5,2.6,2.4,2.2,2.5,2.6,2.1,2.1,2.5,2.4,2.0,2.3,2.6,2.2,2.1,2.6,2.5,2.3,2.6,3.0,3.2,1.0,0.9,0.8,1.4,1.0,0.8,1.0,0.8,0.8,0.8,0.8,0.8,0.8,0.8,0.8,0.8,0.9,1.0,1.0,1.0,0.9,1.0,0.8,0.8,0.8,0.8,1.0,1.2,1.0,1.2,1.8,1.5,1.8,1.4,1.3,1.6,1.6,1.6,1.5,1.5,1.6,1.6,1.7,1.8,1.8,1.9,1.7,1.8,1.9,1.9,2.0,2.1,2.0,1.9,2.0,1.9,1.8,1.8,1.4],[4.5,3.8,3.1,2.8,2.7,2.2,2.1,1.6,1.7,1.2,1.2,1.3,1.2,1.6,1.6,1.8,1.5,1.7,1.9,2.0,2.0,2.1,2.4,2.4,2.5,2.7,3.0,2.8,2.5,2.3,2.5,2.4,2.1,2.0,1.7,1.8,1.9,1.6,2.0,2.1,2.3,2.6,2.8,3.3,3.2,3.8,3.3,3.9,4.0,3.7,3.8,3.3,3.0,2.6,2.4,2.1,1.8,1.7,1.2,1.4,2.4,3.0,3.9,3.5,4.4,3.2,2.7,2.6,1.9,1.8,2.2,2.0,1.6,1.9,2.1,1.9,2.2,2.0,1.7,1.9,1.7,1.7,1.8,1.9,2.4,2.3,1.9,2.2,1.9,1.7,2.0,1.9,1.4,1.7,1.7,1.2,1.2,1.6,1.4,1.1,1.5,1.6,1.5,1.4,1.7,1.9,2.0,2.2,2.3,1.9,2.2,1.9,2.2,2.1,2.0,2.3,2.0,2.1,2.7,2.8,2.5,3.1,2.9,2.8,2.6,2.5,3.0,3.0,3.2,2.7,2.5,2.9,2.8,2.3,2.4,2.8,2.5,2.1,2.5,2.2,2.6,2.5,2.5,2.6,2.3,2.6,2.2,2.5,3.0,2.8,2.9,2.7,2.5,2.9,2.9,2.3,2.4,2.8,2.7,2.2,2.7,2.9,2.4,2.4,3.0,2.9,2.6,2.9,3.3,3.5,1.1,1.0,0.9,1.2,1.2,0.8,0.8,0.9,0.8,0.8,0.8,0.8,0.8,0.8,0.8,0.9,1.0,1.0,1.0,1.0,0.9,1.0,0.8,0.9,0.8,0.8,1.2,1.2,1.2,1.3,1.9,1.6,2.0,1.6,1.5,1.7,1.7,1.7,1.7,1.7,1.8,1.8,1.9,2.0,2.0,2.1,2.0,2.0,2.1,2.2,2.3,2.4,2.3,2.2,2.2,2.1,2.0,1.9,1.5],[4.1,3.5,2.8,2.5,2.3,1.9,1.8,1.5,1.6,1.1,1.2,1.2,1.2,1.5,1.5,1.7,1.4,1.6,1.9,1.9,1.8,2.0,2.3,2.2,2.3,2.5,2.8,2.6,2.4,2.2,2.3,2.3,2.0,1.9,1.7,1.7,1.8,1.5,1.8,1.9,2.1,2.3,2.5,3.0,2.9,3.4,2.9,3.4,3.5,3.3,3.4,2.9,2.6,2.3,2.1,1.9,1.5,1.6,1.2,1.4,2.3,3.0,3.9,3.4,4.4,3.1,2.6,2.5,1.8,1.7,2.0,1.9,1.4,1.7,1.9,1.6,1.9,1.8,1.6,1.7,1.6,1.6,1.7,1.8,2.2,2.1,1.8,2.1,1.7,1.6,1.9,1.8,1.4,1.6,1.7,1.1,1.2,1.6,1.4,1.1,1.4,1.5,1.4,1.3,1.5,1.8,1.8,2.1,2.1,1.7,2.0,1.8,2.1,2.0,1.9,2.1,1.9,2.0,2.5,2.6,2.4,2.8,2.7,2.6,2.4,2.3,2.7,2.8,3.0,2.5,2.3,2.7,2.6,2.2,2.3,2.6,2.3,2.0,2.3,2.1,2.4,2.3,2.4,2.4,2.2,2.4,2.0,2.4,2.8,2.6,2.7,2.5,2.3,2.7,2.7,2.2,2.2,2.6,2.5,2.0,2.4,2.6,2.2,2.1,2.6,2.6,2.3,2.6,3.0,3.2,1.1,1.0,0.9,1.2,1.1,0.8,0.8,0.8,0.8,0.8,0.8,0.8,0.8,0.8,0.8,0.9,1.0,1.0,1.0,1.0,0.9,1.0,0.8,0.8,0.8,0.8,1.1,1.2,1.1,1.3,1.9,1.6,1.9,1.5,1.4,1.6,1.6,1.6,1.7,1.7,1.8,1.8,1.9,1.9,1.9,2.0,1.9,1.9,2.0,2.1,2.1,2.3,2.2,2.1,2.1,2.0,1.9,1.9,1.5],[3.9,3.3,2.6,2.3,2.1,1.8,1.7,1.4,1.4,1.1,1.1,1.2,1.2,1.4,1.4,1.6,1.3,1.5,1.8,1.7,1.7,1.9,2.1,2.1,2.1,2.3,2.6,2.4,2.2,2.0,2.2,2.2,1.9,1.8,1.6,1.6,1.7,1.4,1.8,1.8,1.9,2.2,2.4,2.8,2.7,3.2,2.7,3.1,3.3,3.1,3.1,2.7,2.4,2.1,1.9,1.8,1.4,1.4,1.1,1.3,2.3,3.0,4.1,3.5,4.3,3.1,2.6,2.4,1.7,1.6,1.9,1.8,1.4,1.6,1.8,1.5,1.8,1.6,1.4,1.6,1.5,1.5,1.5,1.6,2.0,2.0,1.7,1.9,1.6,1.4,1.7,1.6,1.2,1.5,1.6,1.0,1.1,1.5,1.3,1.0,1.3,1.4,1.4,1.3,1.5,1.7,1.7,2.0,2.0,1.6,1.8,1.7,1.9,1.8,1.7,1.9,1.7,1.8,2.3,2.4,2.2,2.7,2.6,2.4,2.2,2.1,2.5,2.6,2.7,2.3,2.1,2.4,2.3,2.0,2.1,2.4,2.2,1.8,2.1,1.9,2.1,2.1,2.1,2.2,2.0,2.2,1.9,2.2,2.5,2.4,2.5,2.3,2.1,2.4,2.4,2.0,2.0,2.3,2.2,1.8,2.2,2.4,2.0,1.9,2.4,2.4,2.2,2.4,2.9,3.0,1.0,1.0,0.9,1.2,1.1,0.8,0.8,0.8,0.8,0.9,0.8,0.8,0.8,0.8,0.8,0.8,0.9,0.9,0.9,0.9,0.8,1.0,0.8,0.8,0.8,0.8,1.0,1.2,1.1,1.2,1.7,1.5,1.7,1.4,1.3,1.5,1.5,1.5,1.6,1.6,1.7,1.7,1.7,1.8,1.8,1.9,1.8,1.8,1.9,1.9,2.0,2.1,2.0,1.9,1.9,1.9,1.8,1.7,1.4],[3.7,3.0,2.4,2.1,1.9,1.6,1.6,1.3,1.3,1.0,1.1,1.1,1.1,1.3,1.3,1.5,1.2,1.4,1.6,1.6,1.5,1.7,1.9,1.9,2.0,2.1,2.4,2.3,2.0,1.9,2.1,2.1,1.8,1.7,1.5,1.5,1.6,1.3,1.7,1.7,1.8,2.0,2.2,2.4,2.4,2.8,2.5,2.9,3.1,2.8,2.8,2.5,2.2,1.9,1.8,1.6,1.4,1.4,1.0,1.2,2.3,2.9,3.9,3.4,4.2,2.9,2.5,2.3,1.7,1.5,1.8,1.8,1.3,1.5,1.7,1.4,1.7,1.5,1.3,1.5,1.4,1.4,1.4,1.5,1.9,1.9,1.6,1.8,1.5,1.4,1.6,1.5,1.2,1.4,1.4,1.0,1.0,1.4,1.2,0.9,1.2,1.3,1.3,1.2,1.4,1.6,1.6,1.9,1.9,1.5,1.7,1.5,1.7,1.7,1.6,1.8,1.6,1.7,2.1,2.2,2.1,2.5,2.4,2.2,2.1,1.9,2.3,2.4,2.5,2.1,2.0,2.2,2.1,1.8,1.9,2.2,2.0,1.7,2.0,1.7,2.0,2.0,2.0,2.0,1.9,2.0,1.8,2.0,2.3,2.2,2.3,2.1,1.9,2.2,2.2,1.8,1.8,2.1,2.0,1.7,2.0,2.2,1.8,1.8,2.2,2.2,2.0,2.3,2.7,2.9,1.0,0.9,0.8,1.1,1.0,0.8,0.8,0.8,0.8,0.8,1.1,0.8,0.8,0.8,0.8,0.8,0.8,0.8,0.8,0.9,0.8,0.9,0.8,0.8,0.8,0.8,1.1,1.1,1.0,1.2,1.6,1.4,1.7,1.3,1.2,1.5,1.4,1.4,1.5,1.5,1.5,1.6,1.6,1.7,1.6,1.7,1.6,1.6,1.7,1.8,1.8,1.9,1.9,1.8,1.8,1.7,1.6,1.6,1.3],[3.6,3.0,2.4,2.1,1.9,1.6,1.6,1.3,1.3,1.0,1.1,1.2,1.1,1.3,1.4,1.5,1.2,1.4,1.7,1.6,1.6,1.8,1.9,1.9,2.0,2.2,2.4,2.3,2.1,1.9,2.1,2.1,1.8,1.8,1.6,1.6,1.6,1.4,1.7,1.7,1.8,2.0,2.2,2.5,2.4,2.8,2.5,2.8,3.0,2.8,2.8,2.4,2.2,1.9,1.8,1.6,1.4,1.4,1.0,1.3,2.3,2.9,3.9,3.4,4.3,3.0,2.4,2.3,1.6,1.5,1.7,1.7,1.3,1.5,1.7,1.4,1.6,1.5,1.3,1.5,1.4,1.4,1.4,1.6,1.9,1.8,1.6,1.7,1.5,1.4,1.6,1.5,1.2,1.4,1.4,1.0,1.0,1.4,1.2,0.9,1.1,1.3,1.2,1.1,1.4,1.5,1.6,1.8,1.8,1.4,1.7,1.5,1.7,1.6,1.6,1.7,1.6,1.7,2.1,2.2,2.1,2.5,2.4,2.2,2.1,1.9,2.3,2.3,2.5,2.1,2.0,2.2,2.1,1.8,1.9,2.1,2.0,1.7,1.9,1.7,2.0,1.9,1.9,2.0,1.9,2.0,1.8,2.1,2.4,2.2,2.3,2.1,2.0,2.2,2.2,1.9,1.8,2.1,2.0,1.7,1.9,2.1,1.8,1.8,2.2,2.2,2.0,2.3,2.6,2.8,1.0,1.0,0.9,1.2,1.1,0.8,0.8,0.8,0.8,0.8,0.8,1.1,0.8,0.8,0.8,0.8,0.9,0.8,0.8,0.8,0.8,0.9,0.8,0.8,0.8,0.8,1.1,1.2,1.1,1.2,1.7,1.4,1.7,1.3,1.3,1.5,1.4,1.5,1.5,1.5,1.6,1.6,1.6,1.7,1.7,1.8,1.7,1.7,1.8,1.8,1.9,2.0,1.9,1.8,1.8,1.8,1.7,1.7,1.3],[3.7,3.1,2.5,2.2,2.0,1.7,1.7,1.3,1.4,1.1,1.1,1.2,1.2,1.4,1.5,1.6,1.3,1.5,1.8,1.7,1.6,1.9,2.1,2.0,2.1,2.3,2.6,2.5,2.2,2.1,2.2,2.2,2.0,1.9,1.7,1.7,1.7,1.4,1.7,1.7,1.8,2.1,2.3,2.6,2.6,3.0,2.6,3.0,3.1,2.9,2.9,2.6,2.3,2.0,1.8,1.7,1.4,1.4,1.1,1.4,2.4,3.0,3.9,3.4,4.4,3.1,2.5,2.3,1.7,1.5,1.8,1.8,1.3,1.6,1.7,1.5,1.7,1.6,1.4,1.6,1.4,1.5,1.6,1.7,2.0,2.0,1.7,1.9,1.6,1.5,1.7,1.6,1.3,1.5,1.5,1.0,1.0,1.4,1.2,0.9,1.1,1.3,1.2,1.1,1.4,1.5,1.6,1.8,1.9,1.5,1.7,1.6,1.8,1.8,1.8,1.9,1.8,1.8,2.3,2.4,2.3,2.7,2.5,2.4,2.2,2.1,2.5,2.5,2.7,2.2,2.1,2.4,2.3,1.9,2.0,2.3,2.1,1.8,2.0,1.8,2.1,2.1,2.1,2.2,2.0,2.3,1.9,2.2,2.6,2.4,2.5,2.3,2.1,2.4,2.4,2.0,2.0,2.3,2.2,1.8,2.1,2.3,1.9,1.9,2.3,2.3,2.1,2.4,2.7,2.9,1.1,1.0,0.9,1.3,1.2,0.8,0.8,0.8,0.8,0.8,0.8,0.8,0.8,0.8,0.8,0.8,0.8,0.8,0.8,0.8,0.8,0.9,0.8,0.8,0.8,0.8,1.2,1.3,1.1,1.3,1.8,1.5,1.8,1.4,1.3,1.6,1.5,1.5,1.6,1.6,1.7,1.7,1.7,1.8,1.8,1.9,1.8,1.8,1.9,2.0,2.0,2.1,2.0,2.0,2.0,1.9,1.8,1.8,1.4],[3.6,2.9,2.4,2.0,1.9,1.6,1.5,1.2,1.3,1.0,1.1,1.2,1.2,1.4,1.4,1.5,1.3,1.5,1.7,1.6,1.6,1.8,1.9,1.9,2.0,2.1,2.4,2.3,2.1,2.0,2.2,2.2,1.9,1.8,1.6,1.6,1.6,1.4,1.7,1.6,1.8,2.0,2.1,2.4,2.4,2.7,2.4,2.8,3.0,2.8,2.7,2.4,2.1,1.9,1.8,1.6,1.3,1.4,1.0,1.3,2.3,3.0,4.0,3.3,4.3,3.0,2.4,2.3,1.6,1.4,1.7,1.7,1.2,1.5,1.6,1.4,1.6,1.5,1.3,1.5,1.3,1.4,1.5,1.6,1.9,1.9,1.6,1.8,1.5,1.4,1.6,1.5,1.2,1.4,1.4,1.0,1.0,1.3,1.2,0.9,1.1,1.3,1.2,1.1,1.3,1.5,1.5,1.8,1.8,1.4,1.7,1.5,1.7,1.6,1.6,1.8,1.7,1.8,2.2,2.2,2.1,2.5,2.5,2.2,2.1,1.9,2.3,2.4,2.5,2.1,2.0,2.2,2.1,1.8,1.9,2.1,2.0,1.7,2.0,1.7,2.0,2.0,1.9,2.0,1.9,2.0,1.8,2.1,2.4,2.2,2.4,2.1,1.9,2.2,2.2,1.8,1.8,2.1,2.0,1.7,1.9,2.1,1.8,1.8,2.1,2.2,2.0,2.3,2.6,2.8,1.0,1.0,0.9,1.2,1.1,0.8,0.8,0.8,0.8,0.8,0.8,0.8,0.8,1.2,0.8,0.8,0.9,0.8,0.8,0.8,0.8,0.9,0.8,0.8,0.8,0.8,1.1,1.2,1.1,1.2,1.7,1.4,1.7,1.3,1.3,1.5,1.4,1.5,1.5,1.6,1.6,1.6,1.7,1.8,1.7,1.8,1.7,1.7,1.8,1.9,1.9,2.0,1.9,1.9,1.8,1.8,1.7,1.7,1.3],[3.9,3.2,2.6,2.3,2.1,1.8,1.8,1.3,1.5,1.1,1.2,1.3,1.3,1.5,1.6,1.8,1.5,1.7,2.1,2.0,1.8,2.1,2.2,2.2,2.3,2.5,2.8,2.7,2.5,2.3,2.4,2.3,2.1,2.0,1.8,1.7,1.8,1.5,1.8,1.8,2.1,2.2,2.3,2.8,2.7,3.1,2.8,3.2,3.3,3.1,3.1,2.7,2.5,2.2,2.0,1.9,1.5,1.6,1.1,1.4,2.4,3.0,3.8,3.4,4.4,3.1,2.5,2.4,1.7,1.5,1.8,1.8,1.2,1.5,1.7,1.5,1.8,1.7,1.4,1.7,1.5,1.6,1.7,1.9,2.2,2.2,1.9,2.1,1.7,1.6,1.9,1.8,1.4,1.6,1.6,1.1,1.1,1.5,1.3,0.9,1.2,1.4,1.3,1.1,1.4,1.6,1.7,2.0,2.0,1.6,1.9,1.7,1.9,1.9,1.9,2.2,2.0,2.1,2.5,2.7,2.5,2.9,2.7,2.6,2.4,2.3,2.7,2.8,3.0,2.5,2.3,2.6,2.5,2.2,2.3,2.5,2.3,2.0,2.4,2.0,2.4,2.3,2.2,2.4,2.2,2.4,2.1,2.5,2.9,2.7,2.8,2.5,2.4,2.6,2.6,2.2,2.2,2.5,2.4,1.9,2.2,2.5,2.1,2.0,2.5,2.4,2.1,2.5,2.9,3.1,1.2,1.2,1.0,1.3,1.2,0.8,0.8,0.8,0.8,0.8,0.8,0.8,0.8,0.8,1.1,0.8,0.8,0.8,0.8,0.8,0.8,0.8,0.8,0.8,0.8,0.8,1.2,1.3,1.2,1.4,1.9,1.7,1.9,1.6,1.5,1.7,1.6,1.7,1.8,1.8,1.9,1.9,2.0,2.0,2.1,2.1,2.1,2.1,2.2,2.3,2.4,2.4,2.3,2.3,2.2,2.2,2.1,2.1,1.5],[4.3,3.6,3.0,2.7,2.5,2.0,2.0,1.5,1.7,1.2,1.4,1.6,1.5,1.9,1.8,2.1,1.8,2.1,2.4,2.2,2.3,2.6,2.7,2.7,2.8,3.0,3.3,3.3,3.0,2.7,2.9,2.7,2.5,2.3,2.0,2.0,2.1,1.7,2.1,2.1,2.5,2.7,2.8,3.3,3.2,3.6,3.2,3.8,4.0,3.6,3.5,3.2,2.9,2.6,2.3,2.2,1.7,1.8,1.2,1.6,2.6,3.3,4.1,3.6,4.5,3.1,2.6,2.5,1.8,1.6,2.0,1.9,1.3,1.6,1.9,1.7,2.0,1.9,1.6,1.9,1.7,1.8,2.0,2.2,2.7,2.6,2.3,2.4,2.0,1.8,2.3,2.1,1.6,1.9,1.8,1.3,1.2,1.6,1.5,1.0,1.3,1.6,1.3,1.2,1.5,1.7,1.8,2.2,2.3,1.8,2.1,1.9,2.2,2.2,2.1,2.5,2.3,2.4,3.1,3.2,3.0,3.5,3.2,3.1,2.9,2.7,3.3,3.3,3.5,3.0,2.7,3.1,3.0,2.6,2.7,2.9,2.8,2.3,2.8,2.5,2.8,2.7,2.7,2.9,2.7,3.0,2.6,3.1,3.5,3.3,3.4,3.1,2.8,3.1,3.1,2.6,2.6,2.9,2.8,2.3,2.7,2.9,2.4,2.4,2.8,2.8,2.5,2.8,3.3,3.4,1.3,1.3,1.2,1.5,1.4,0.9,0.8,0.9,1.0,0.9,0.8,0.8,0.9,0.8,0.8,1.0,0.8,0.8,0.8,0.8,0.8,0.8,0.8,0.9,0.8,0.8,1.4,1.5,1.4,1.6,2.2,2.0,2.2,1.9,1.8,1.8,1.8,1.8,2.2,2.2,2.3,2.3,2.4,2.4,2.5,2.6,2.4,2.5,2.5,2.7,2.8,2.9,2.8,2.7,2.7,2.6,2.5,2.5,1.8],[4.6,3.9,3.2,2.9,2.7,2.2,2.2,1.6,1.9,1.3,1.5,1.7,1.6,2.0,1.9,2.3,1.8,2.3,2.5,2.5,2.4,2.7,3.0,2.9,3.0,3.3,3.7,3.7,3.2,3.0,3.1,2.9,2.7,2.5,2.2,2.1,2.2,1.8,2.3,2.3,2.6,2.9,3.1,3.6,3.5,4.1,3.5,4.1,4.5,3.9,3.9,3.5,3.0,2.8,2.6,2.4,1.8,2.0,1.4,1.8,2.7,3.3,4.1,3.6,4.5,3.1,2.6,2.6,1.8,1.6,2.0,1.9,1.4,1.7,2.0,1.8,2.1,2.0,1.7,2.1,1.9,2.0,2.2,2.3,2.9,2.7,2.4,2.5,2.1,2.0,2.3,2.2,1.8,1.9,2.0,1.4,1.3,1.8,1.5,1.1,1.3,1.6,1.3,1.2,1.6,1.7,1.9,2.2,2.3,1.8,2.2,2.1,2.4,2.4,2.4,2.7,2.5,2.6,3.3,3.5,3.1,3.8,3.5,3.3,3.1,2.9,3.4,3.5,3.6,3.2,2.9,3.2,3.1,2.6,2.7,3.0,2.8,2.4,2.7,2.5,2.8,2.9,2.9,3.1,2.8,3.1,2.8,3.3,3.8,3.5,3.6,3.3,3.0,3.3,3.2,2.7,2.6,3.1,3.0,2.5,2.7,3.0,2.5,2.5,3.0,3.0,2.6,2.9,3.4,3.5,1.4,1.3,1.2,1.6,1.6,1.1,0.9,1.0,1.0,0.9,0.8,0.8,0.9,0.8,0.8,0.8,0.8,0.8,0.8,0.8,0.8,0.8,0.8,0.9,0.8,0.8,1.5,1.6,1.5,1.7,2.2,2.1,2.3,2.1,1.9,1.9,1.9,1.9,2.3,2.3,2.4,2.4,2.5,2.6,2.6,2.7,2.5,2.6,2.7,2.8,2.9,3.1,2.9,2.8,2.8,2.7,2.7,2.7,1.9],[4.1,3.5,2.9,2.5,2.3,1.9,2.0,1.5,1.7,1.2,1.4,1.5,1.4,1.7,1.7,2.0,1.7,2.0,2.3,2.1,2.1,2.4,2.6,2.6,2.6,2.8,3.2,3.2,2.8,2.6,2.8,2.7,2.5,2.3,2.0,1.9,2.0,1.7,2.0,2.0,2.3,2.6,2.7,3.1,3.0,3.4,3.1,3.6,3.8,3.4,3.4,3.0,2.7,2.5,2.2,2.1,1.6,1.8,1.2,1.6,2.6,3.3,4.3,3.7,4.6,3.1,2.5,2.4,1.8,1.5,1.9,1.8,1.3,1.6,1.8,1.6,1.9,1.8,1.5,1.9,1.7,1.8,1.9,2.1,2.5,2.5,2.1,2.3,1.9,1.7,2.1,1.9,1.6,1.8,1.8,1.3,1.2,1.6,1.4,1.0,1.2,1.5,1.3,1.1,1.5,1.7,1.7,2.0,2.1,1.7,2.0,1.9,2.2,2.2,2.0,2.4,2.2,2.3,3.0,3.1,2.9,3.4,3.1,3.0,2.7,2.6,3.1,3.2,3.3,2.9,2.6,3.0,2.9,2.4,2.5,2.8,2.6,2.2,2.6,2.3,2.7,2.6,2.6,2.8,2.5,2.8,2.4,3.0,3.4,3.1,3.2,2.9,2.7,3.0,3.0,2.5,2.6,2.9,2.7,2.3,2.6,2.8,2.3,2.3,2.7,2.7,2.3,2.6,3.2,3.3,1.3,1.3,1.2,1.5,1.4,0.9,0.9,0.9,0.9,0.9,0.8,0.8,0.8,0.8,0.8,0.8,0.8,0.8,0.8,0.8,0.8,0.8,0.8,0.9,0.8,0.8,1.3,1.4,1.4,1.6,2.2,1.9,2.2,1.8,1.7,1.8,1.8,1.8,2.0,2.1,2.2,2.2,2.3,2.3,2.3,2.4,2.3,2.3,2.4,2.5,2.7,2.8,2.7,2.5,2.5,2.4,2.4,2.4,1.8],[4.2,3.7,3.0,2.7,2.4,2.0,2.0,1.5,1.7,1.2,1.4,1.6,1.5,1.9,1.8,2.2,1.7,2.0,2.4,2.4,2.2,2.5,2.8,2.7,2.7,3.0,3.3,3.3,3.1,2.7,2.9,2.8,2.5,2.4,2.1,2.0,2.1,1.7,2.1,2.0,2.4,2.7,2.7,3.3,3.2,3.6,3.3,3.7,3.9,3.6,3.6,3.1,2.8,2.5,2.2,2.1,1.7,1.9,1.2,1.7,2.5,3.3,4.1,3.7,4.5,3.2,2.7,2.5,1.8,1.6,2.0,1.9,1.3,1.7,1.9,1.6,1.9,1.9,1.6,1.9,1.7,1.9,2.0,2.3,2.8,2.7,2.3,2.4,2.0,1.8,2.2,2.0,1.6,1.9,1.8,1.3,1.2,1.6,1.5,1.0,1.2,1.5,1.3,1.1,1.5,1.7,1.8,2.1,2.1,1.7,2.0,1.9,2.3,2.3,2.4,2.8,2.5,2.5,3.2,3.3,3.1,3.6,3.3,3.2,2.9,2.8,3.3,3.4,3.5,3.1,2.8,3.2,3.0,2.5,2.7,3.0,2.7,2.2,2.6,2.4,2.8,2.8,2.7,3.0,2.8,3.0,2.7,3.2,3.6,3.2,3.4,3.2,2.9,3.2,3.2,2.7,2.7,3.0,2.8,2.3,2.6,2.8,2.4,2.3,2.8,2.8,2.4,2.7,3.3,3.3,1.4,1.4,1.2,1.5,1.4,1.0,0.9,1.0,1.0,0.9,0.8,0.8,0.8,0.8,0.8,0.8,0.8,0.8,0.8,0.8,0.8,0.8,0.8,0.9,0.8,0.8,1.4,1.4,1.4,1.6,2.2,2.0,2.3,1.9,1.8,1.9,1.8,1.8,2.2,2.2,2.4,2.4,2.4,2.5,2.5,2.6,2.5,2.5,2.6,2.8,2.9,3.1,2.9,2.7,2.7,2.6,2.6,2.5,1.8],[4.4,3.7,3.1,2.7,2.4,2.0,2.0,1.5,1.8,1.2,1.4,1.6,1.5,2.0,2.0,2.3,1.8,2.1,2.6,2.4,2.2,2.6,2.9,2.7,2.9,3.1,3.4,3.4,3.1,2.8,3.0,2.8,2.6,2.4,2.0,2.0,2.1,1.8,2.1,2.1,2.5,2.8,2.9,3.3,3.3,3.7,3.4,4.0,4.0,3.7,3.6,3.3,2.8,2.6,2.3,2.1,1.7,1.9,1.3,1.7,2.5,3.2,4.1,3.7,4.6,3.2,2.6,2.5,1.9,1.7,2.0,1.9,1.4,1.6,1.9,1.6,2.0,1.9,1.5,2.0,1.7,1.9,2.1,2.4,2.9,2.7,2.4,2.5,2.1,2.0,2.3,2.2,1.7,1.9,1.8,1.3,1.2,1.7,1.5,1.0,1.2,1.5,1.3,1.1,1.5,1.7,1.8,2.1,2.2,1.8,2.1,2.0,2.3,2.4,2.4,2.8,2.6,2.6,3.3,3.3,3.1,3.6,3.4,3.3,3.0,2.9,3.4,3.4,3.5,3.2,2.8,3.2,3.1,2.6,2.8,3.1,2.8,2.3,2.8,2.3,2.7,2.7,2.8,3.2,2.8,3.1,2.8,3.1,3.5,3.3,3.4,3.3,3.0,3.2,3.3,2.8,2.7,3.1,2.8,2.3,2.6,2.9,2.4,2.3,2.9,2.9,2.5,2.8,3.5,3.4,1.4,1.3,1.2,1.5,1.4,0.9,0.8,0.9,1.0,0.9,0.8,0.8,0.8,0.8,0.8,0.8,0.8,0.8,0.8,0.9,0.8,0.8,0.8,0.9,0.8,0.8,1.4,1.4,1.4,1.6,2.2,2.1,2.3,1.9,1.9,1.9,1.8,1.8,2.2,2.3,2.4,2.4,2.5,2.5,2.6,2.6,2.5,2.6,2.7,2.8,2.9,3.0,2.9,2.8,2.8,2.7,2.6,2.6,1.8],[4.3,3.6,3.1,2.7,2.4,2.0,2.0,1.4,1.8,1.2,1.5,1.5,1.5,1.9,1.8,2.2,1.8,2.1,2.4,2.3,2.2,2.6,2.8,2.7,2.8,3.0,3.2,3.3,3.0,2.8,2.9,2.7,2.5,2.3,2.0,2.0,2.1,1.7,2.1,2.1,2.4,2.7,2.8,3.2,3.2,3.5,3.3,3.8,3.9,3.7,3.5,3.3,2.8,2.5,2.3,2.0,1.7,1.8,1.2,1.6,2.5,3.2,4.1,3.6,4.6,3.1,2.6,2.5,1.8,1.6,1.9,1.9,1.3,1.7,1.9,1.6,1.9,1.9,1.5,1.9,1.7,1.9,2.0,2.3,2.7,2.6,2.2,2.4,2.0,1.8,2.3,2.0,1.6,1.8,1.8,1.3,1.1,1.6,1.4,1.0,1.2,1.5,1.3,1.2,1.5,1.7,1.8,2.1,2.2,1.7,2.0,1.9,2.1,2.2,2.2,2.7,2.5,2.4,3.2,3.2,2.9,3.5,3.3,3.1,2.8,2.7,3.2,3.3,3.4,3.1,2.8,3.0,2.9,2.5,2.6,2.9,2.7,2.2,2.6,2.3,2.6,2.6,2.7,2.9,2.7,2.9,2.7,3.0,3.4,3.2,3.2,3.1,2.9,3.1,3.0,2.6,2.6,3.0,2.7,2.2,2.5,2.8,2.3,2.3,2.8,2.8,2.4,2.8,3.3,3.4,1.3,1.2,1.1,1.5,1.3,0.9,0.8,0.9,1.0,0.9,0.8,0.8,0.9,0.8,0.8,0.8,0.8,0.8,0.8,0.8,1.1,0.8,0.8,0.8,0.8,0.8,1.4,1.4,1.3,1.5,2.2,2.1,2.3,2.0,1.9,1.9,1.8,1.8,2.2,2.3,2.2,2.3,2.4,2.4,2.5,2.5,2.4,2.5,2.6,2.6,2.7,2.9,2.8,2.7,2.7,2.6,2.5,2.5,1.8],[4.1,3.5,3.0,2.6,2.3,2.0,1.9,1.4,1.6,1.2,1.3,1.5,1.5,1.8,1.8,2.0,1.7,1.9,2.3,2.2,2.1,2.4,2.6,2.6,2.7,3.0,3.3,3.2,2.8,2.7,2.8,2.7,2.4,2.2,2.0,2.0,2.1,1.7,2.1,2.1,2.3,2.6,2.9,3.2,3.2,3.6,3.2,3.7,3.8,3.5,3.5,3.1,2.7,2.5,2.2,2.0,1.7,1.8,1.2,1.7,2.6,3.2,4.0,3.6,4.6,3.2,2.5,2.3,1.8,1.6,1.9,1.9,1.4,1.6,1.9,1.6,1.9,1.8,1.5,1.8,1.6,1.8,2.0,2.1,2.6,2.5,2.1,2.3,1.9,1.7,2.1,1.9,1.6,1.8,1.8,1.3,1.1,1.6,1.4,1.0,1.2,1.5,1.3,1.1,1.5,1.6,1.8,2.0,2.0,1.6,1.9,1.8,2.1,2.1,2.1,2.4,2.2,2.3,2.9,3.0,2.9,3.3,3.2,3.0,2.7,2.6,3.2,3.1,3.3,2.9,2.6,2.9,2.8,2.3,2.4,2.7,2.6,2.1,2.4,2.1,2.4,2.4,2.5,2.7,2.5,2.8,2.5,2.8,3.3,3.0,3.1,2.8,2.7,2.9,2.8,2.4,2.4,2.7,2.5,2.1,2.4,2.6,2.1,2.1,2.6,2.6,2.3,2.6,3.1,3.3,1.3,1.2,1.1,1.6,1.4,0.9,0.8,0.9,1.0,0.8,0.8,0.8,0.8,0.8,0.8,0.8,0.8,0.8,0.8,0.8,0.8,0.8,0.8,0.8,0.8,0.8,1.4,1.5,1.4,1.5,2.1,1.9,2.2,1.8,1.7,1.8,1.7,1.8,2.1,2.1,2.1,2.2,2.2,2.3,2.3,2.4,2.3,2.3,2.4,2.5,2.6,2.8,2.6,2.5,2.5,2.4,2.3,2.2,1.8],[3.7,3.0,2.5,2.1,1.9,1.7,1.6,1.3,1.4,1.0,1.1,1.2,1.2,1.4,1.5,1.6,1.3,1.5,1.7,1.7,1.6,1.8,1.9,2.0,2.1,2.2,2.4,2.4,2.1,2.0,2.2,2.2,1.9,1.8,1.6,1.6,1.7,1.4,1.7,1.7,1.8,2.1,2.1,2.5,2.5,2.8,2.6,3.0,3.1,2.9,2.8,2.5,2.2,2.0,1.8,1.6,1.4,1.4,1.0,1.3,2.3,3.0,3.9,3.3,4.3,3.0,2.5,2.3,1.7,1.5,1.8,1.8,1.3,1.6,1.7,1.5,1.7,1.6,1.4,1.5,1.4,1.5,1.5,1.7,2.0,2.0,1.7,1.9,1.6,1.5,1.7,1.6,1.3,1.5,1.4,1.1,1.1,1.4,1.2,1.0,1.2,1.4,1.3,1.2,1.4,1.6,1.6,1.9,1.9,1.5,1.8,1.6,1.8,1.7,1.7,1.9,1.8,1.9,2.3,2.3,2.2,2.7,2.5,2.3,2.2,2.1,2.4,2.5,2.7,2.3,2.1,2.3,2.2,1.9,2.0,2.3,2.1,1.8,2.1,1.8,2.1,2.1,2.0,2.1,2.0,2.1,1.9,2.1,2.5,2.3,2.4,2.2,2.0,2.3,2.3,1.9,1.9,2.2,2.1,1.7,2.0,2.2,1.9,1.9,2.2,2.3,2.1,2.4,2.8,2.9,1.1,1.0,0.9,1.2,1.1,0.8,0.8,0.8,0.8,0.8,0.8,0.8,0.8,0.8,0.8,0.8,0.8,0.8,0.8,0.8,0.8,0.9,1.0,0.8,0.8,0.8,1.1,1.2,1.1,1.3,1.7,1.5,1.7,1.4,1.4,1.6,1.5,1.5,1.6,1.6,1.7,1.7,1.7,1.8,1.8,1.9,1.8,1.8,1.9,2.0,2.0,2.1,2.0,1.9,1.9,1.9,1.8,1.8,1.4],[4.1,3.5,3.0,2.5,2.2,1.9,1.8,1.4,1.5,1.1,1.2,1.4,1.3,1.6,1.6,1.9,1.5,1.8,2.0,2.0,1.8,2.1,2.3,2.3,2.4,2.6,3.0,2.9,2.6,2.3,2.6,2.5,2.2,2.0,1.8,1.8,1.9,1.5,1.9,1.9,2.0,2.4,2.6,3.1,3.0,3.4,3.2,3.6,3.7,3.4,3.4,3.0,2.6,2.3,2.1,1.8,1.5,1.6,1.1,1.4,2.4,3.2,4.1,3.6,4.4,3.2,2.7,2.5,1.8,1.7,2.0,1.9,1.3,1.7,1.9,1.6,1.9,1.7,1.5,1.8,1.6,1.6,1.8,1.9,2.4,2.3,1.9,2.2,1.7,1.6,2.0,1.8,1.4,1.7,1.6,1.2,1.2,1.6,1.4,1.0,1.2,1.5,1.4,1.3,1.6,1.8,1.8,2.2,2.2,1.7,2.0,1.8,2.1,2.0,2.0,2.3,2.1,2.2,2.8,2.9,2.6,3.1,3.0,2.9,2.6,2.5,2.9,3.0,3.2,2.7,2.5,2.9,2.7,2.2,2.3,2.8,2.4,2.1,2.5,2.1,2.4,2.4,2.4,2.6,2.3,2.6,2.2,2.7,3.0,2.8,3.0,2.8,2.4,2.8,2.8,2.3,2.2,2.6,2.4,2.1,2.4,2.8,2.2,2.1,2.8,2.9,2.4,2.7,3.2,3.4,1.2,1.1,1.0,1.4,1.2,0.8,0.8,0.8,0.8,0.8,0.8,0.8,0.8,0.8,0.8,0.8,0.9,0.9,0.9,0.9,0.8,1.0,0.8,0.8,0.8,0.8,1.2,1.3,1.2,1.4,2.0,1.6,2.1,1.6,1.5,1.7,1.7,1.7,1.8,1.8,1.9,2.0,2.0,2.1,2.0,2.2,2.0,2.0,2.2,2.3,2.3,2.5,2.3,2.3,2.2,2.2,2.1,2.0,1.6],[3.9,3.1,2.5,2.2,2.0,1.7,1.6,1.3,1.4,1.0,1.1,1.2,1.1,1.4,1.4,1.5,1.3,1.5,1.7,1.7,1.6,1.8,1.9,2.0,2.0,2.2,2.4,2.4,2.1,2.0,2.2,2.1,1.8,1.8,1.6,1.6,1.6,1.4,1.7,1.7,1.8,2.1,2.2,2.6,2.5,2.9,2.6,3.0,3.2,2.9,2.9,2.5,2.3,2.0,1.8,1.7,1.4,1.4,1.0,1.3,2.2,2.9,3.9,3.4,4.3,3.0,2.5,2.3,1.7,1.5,1.8,1.8,1.3,1.6,1.7,1.5,1.7,1.6,1.4,1.6,1.4,1.5,1.5,1.6,2.0,2.0,1.7,1.9,1.6,1.5,1.7,1.6,1.3,1.5,1.4,1.1,1.1,1.4,1.2,1.0,1.2,1.3,1.3,1.2,1.4,1.6,1.6,1.9,1.9,1.5,1.7,1.6,1.8,1.8,1.7,1.9,1.7,1.8,2.2,2.3,2.2,2.6,2.5,2.3,2.2,2.1,2.4,2.5,2.6,2.2,2.1,2.3,2.3,1.9,2.0,2.3,2.1,1.8,2.1,1.8,2.1,2.1,2.0,2.1,1.9,2.1,1.9,2.1,2.4,2.3,2.4,2.2,2.0,2.3,2.3,1.9,1.9,2.2,2.1,1.8,2.0,2.3,1.9,1.9,2.3,2.3,2.1,2.4,2.8,3.0,1.0,1.0,0.9,1.2,1.1,0.8,0.8,0.8,0.8,0.8,0.8,0.8,0.8,0.8,0.8,0.8,0.9,0.9,0.9,0.9,0.8,0.9,0.8,0.8,0.9,0.8,1.1,1.2,1.1,1.2,1.6,1.4,1.7,1.3,1.3,1.5,1.5,1.5,1.5,1.5,1.6,1.6,1.7,1.7,1.7,1.8,1.7,1.7,1.8,1.9,1.9,2.0,1.9,1.9,1.9,1.8,1.7,1.7,1.3],[3.8,3.1,2.5,2.2,2.0,1.7,1.6,1.3,1.4,1.0,1.1,1.1,1.1,1.3,1.4,1.4,1.3,1.4,1.6,1.6,1.6,1.8,1.9,1.9,2.0,2.2,2.4,2.3,2.0,1.9,2.1,2.1,1.8,1.7,1.5,1.5,1.6,1.4,1.7,1.7,1.8,2.1,2.2,2.6,2.5,2.9,2.6,3.0,3.2,2.9,2.9,2.5,2.3,2.0,1.8,1.7,1.4,1.4,1.0,1.2,2.2,2.9,3.8,3.4,4.3,3.0,2.5,2.4,1.7,1.5,1.8,1.8,1.3,1.5,1.8,1.5,1.7,1.6,1.4,1.5,1.4,1.4,1.5,1.5,1.9,1.9,1.6,1.8,1.5,1.4,1.6,1.5,1.2,1.4,1.4,1.0,1.1,1.4,1.2,1.0,1.2,1.3,1.3,1.2,1.4,1.6,1.7,1.9,1.9,1.5,1.8,1.6,1.8,1.7,1.6,1.8,1.6,1.7,2.2,2.2,2.1,2.5,2.4,2.2,2.1,2.0,2.3,2.4,2.6,2.2,2.0,2.3,2.2,1.9,2.0,2.2,2.1,1.8,2.0,1.8,2.1,2.0,2.0,2.1,1.9,2.0,1.8,2.0,2.3,2.3,2.3,2.2,2.0,2.3,2.3,1.9,1.9,2.2,2.1,1.8,2.0,2.3,1.9,1.9,2.3,2.3,2.1,2.4,2.8,3.0,1.0,0.9,0.8,1.2,1.2,0.8,0.8,0.8,0.8,0.8,0.8,0.8,0.8,0.8,0.8,0.8,0.9,0.9,0.9,0.9,0.8,0.9,0.8,0.8,0.8,1.1,1.1,1.2,1.0,1.2,1.6,1.4,1.7,1.3,1.2,1.5,1.5,1.5,1.4,1.5,1.5,1.6,1.6,1.7,1.6,1.7,1.6,1.7,1.7,1.8,1.8,1.9,1.9,1.8,1.8,1.7,1.7,1.6,1.3],[13.9,13.6,13.3,12.3,13.0,10.4,9.9,7.0,6.5,3.8,3.2,3.7,2.4,3.8,5.4,5.8,3.7,5.9,8.9,8.1,8.4,9.6,10.1,10.7,10.4,11.0,11.3,10.1,10.4,8.4,6.8,5.9,6.6,5.7,3.5,4.6,5.4,4.7,8.4,9.5,10.7,12.4,13.1,13.0,13.1,13.4,12.2,13.2,13.2,12.6,13.2,13.2,13.0,13.1,10.9,10.3,7.7,5.8,3.2,3.3,3.1,4.7,5.6,6.2,7.0,5.6,6.6,6.8,3.9,5.0,8.5,8.0,6.8,8.7,9.9,10.6,10.9,9.7,7.9,8.0,7.6,6.2,8.3,9.4,10.4,8.3,8.3,8.3,7.3,6.2,10.1,7.5,5.1,8.9,7.4,3.3,4.1,9.9,5.2,4.0,7.6,9.7,5.1,8.2,10.7,9.6,10.5,10.1,11.6,10.7,10.9,10.3,9.5,9.3,9.4,8.8,8.5,10.4,10.9,10.8,9.4,10.1,8.7,10.8,9.3,10.1,11.8,11.6,12.9,11.1,12.2,12.0,12.3,11.1,11.8,12.4,11.0,10.5,11.5,10.9,12.0,11.3,10.9,11.5,10.0,10.9,9.8,10.8,10.9,11.8,10.7,12.0,11.0,12.4,11.6,10.1,9.8,12.7,11.9,10.1,13.2,12.1,12.5,12.6,12.4,12.1,12.5,12.5,12.9,12.4,1.6,1.0,0.8,1.3,1.0,0.8,0.9,1.3,2.6,2.0,1.9,3.2,2.5,3.3,3.8,4.0,3.2,4.6,5.2,4.9,4.6,4.3,3.2,3.5,2.4,1.3,0.8,0.8,1.5,2.0,5.0,4.4,5.5,3.7,3.3,3.1,3.0,3.1,5.3,4.3,4.9,6.0,6.0,6.1,7.1,8.0,8.0,8.2,9.5,10.2,9.6,9.0,10.2,10.3,10.5,9.2,8.6,8.3,3.5],[14.4,13.4,13.0,11.6,11.9,10.5,9.5,6.5,5.9,4.1,3.8,3.5,2.4,3.4,5.1,6.1,4.2,5.0,8.0,7.1,7.3,9.1,9.8,10.0,10.1,10.1,10.7,9.0,8.9,6.6,6.0,4.6,4.9,4.2,2.9,3.3,4.7,4.4,6.7,9.0,10.5,12.2,12.0,12.7,11.9,13.1,11.7,13.2,13.2,12.8,13.3,12.4,11.9,12.1,10.5,9.5,7.7,6.0,3.4,3.3,3.1,4.9,5.8,6.2,6.8,5.3,5.4,5.3,3.8,4.7,7.4,7.3,6.8,8.4,9.9,9.3,10.4,9.2,7.6,7.6,7.1,5.9,6.9,7.6,9.1,8.3,7.4,8.8,6.6,5.8,8.8,8.4,4.9,7.5,7.5,4.3,5.0,9.2,5.8,4.8,7.7,8.8,5.2,8.0,9.9,9.6,10.1,9.2,10.8,8.9,10.2,9.5,8.8,8.6,8.8,9.2,7.9,9.3,9.5,9.9,8.5,8.8,7.9,9.9,8.7,9.2,10.7,10.3,11.4,10.5,11.2,10.5,10.8,9.8,11.1,11.1,9.8,9.7,10.9,10.2,10.9,10.4,9.7,10.0,8.6,9.7,9.4,9.0,10.2,10.8,10.6,11.0,10.2,11.2,10.6,9.4,8.7,11.1,10.9,9.3,11.5,11.5,11.1,11.3,12.0,12.0,11.4,12.1,13.2,12.3,1.5,0.9,0.8,0.9,1.1,0.8,1.0,1.9,2.8,2.6,2.5,3.2,2.9,3.6,4.5,4.4,3.3,5.1,5.7,5.4,4.9,4.7,3.5,3.7,2.5,1.9,0.8,0.8,1.2,1.7,4.1,4.2,4.1,3.6,3.0,2.6,2.6,2.5,4.6,4.0,4.3,5.2,5.1,5.2,6.5,6.6,7.1,7.4,8.2,8.9,8.6,7.9,9.3,9.0,9.2,8.4,8.4,7.3,3.5],[8.2,7.7,7.4,7.6,6.4,6.3,5.3,4.2,3.6,2.5,2.1,1.8,1.2,1.9,2.4,3.6,2.8,3.5,4.6,4.3,4.6,5.2,5.4,6.1,6.0,6.3,6.8,5.7,5.2,4.5,4.5,3.7,3.5,2.9,1.9,2.5,3.3,3.1,4.7,5.6,5.7,7.4,7.5,8.3,7.6,8.8,7.7,8.1,8.6,7.9,8.9,8.1,7.8,7.0,6.5,5.4,5.0,3.8,2.5,1.9,2.9,3.7,5.1,4.9,5.9,4.9,4.9,4.8,3.7,4.2,4.7,4.5,4.3,5.0,5.7,5.5,5.6,5.2,4.1,4.2,3.3,3.2,3.3,3.5,4.2,4.3,3.4,4.3,3.8,2.7,4.1,4.2,2.8,3.5,4.1,2.9,2.8,3.9,3.8,3.3,3.5,4.3,3.8,4.1,5.1,5.3,5.1,5.3,5.4,5.1,5.0,4.6,4.9,4.2,4.1,4.3,4.0,4.0,5.3,5.5,4.7,5.8,5.1,5.4,5.0,4.7,6.1,5.9,6.2,5.7,5.0,5.8,6.0,5.1,5.1,5.8,5.5,4.6,5.4,4.9,5.4,5.3,5.1,5.5,4.6,5.4,4.8,5.4,6.3,6.5,6.1,6.2,5.7,6.7,6.1,5.3,5.7,6.7,6.2,5.5,6.7,6.8,5.8,6.3,7.6,6.7,6.1,6.6,7.2,6.9,1.0,0.8,0.8,1.4,1.5,1.3,1.6,1.8,2.1,2.1,1.9,2.2,2.3,2.4,2.6,2.7,2.6,2.9,3.2,3.0,2.6,2.6,2.1,2.4,1.9,1.6,1.7,1.3,0.8,0.8,2.8,2.5,3.0,2.3,1.9,1.8,2.2,2.2,2.9,2.7,3.1,3.4,3.3,3.4,3.6,3.6,3.6,3.6,3.8,4.2,4.4,4.4,4.6,4.4,4.6,4.0,3.9,3.6,2.1],[8.8,8.8,8.8,9.0,8.4,7.9,7.0,5.2,4.2,3.3,2.8,2.3,1.4,2.0,3.3,4.2,3.3,4.1,4.9,5.0,5.4,5.7,6.7,7.1,7.0,7.5,8.1,7.0,6.1,4.7,4.8,4.2,3.7,3.4,2.1,2.7,3.8,4.0,5.3,6.5,6.7,8.8,8.7,9.4,8.7,9.7,8.7,9.4,9.6,9.0,10.2,9.1,9.3,8.4,8.2,6.4,5.9,4.7,3.4,2.2,3.0,3.9,4.8,4.9,5.9,5.2,5.7,5.5,4.4,5.4,6.6,5.6,5.3,7.0,7.4,6.9,7.6,6.7,5.1,5.3,4.5,3.8,4.3,4.2,5.8,5.4,4.3,5.5,4.6,3.7,5.5,5.2,3.6,4.5,5.2,3.8,3.5,5.4,5.3,4.1,4.7,6.3,5.5,5.6,6.6,6.8,6.8,6.9,7.1,6.3,7.2,5.8,6.8,5.5,5.4,6.0,4.7,4.9,6.8,6.9,5.7,7.4,6.1,7.4,6.2,6.0,7.9,7.5,7.7,7.5,6.8,7.7,7.7,6.4,6.8,7.4,6.9,6.0,7.0,6.5,7.4,7.0,7.2,7.1,5.9,6.8,5.7,6.9,7.7,7.6,7.7,7.8,6.9,8.3,7.7,6.9,7.1,8.5,8.2,7.4,8.5,8.6,7.7,8.3,9.2,8.3,7.2,7.8,8.5,7.7,1.2,0.9,1.2,1.8,1.9,1.7,2.0,2.2,2.7,2.5,2.5,2.9,2.8,3.1,3.3,3.3,3.4,3.9,4.1,3.9,3.4,3.2,2.8,3.3,2.4,2.2,2.0,1.7,0.8,0.8,2.9,2.8,2.9,2.4,1.9,2.0,2.2,2.0,3.2,2.9,3.5,4.0,3.9,3.9,4.5,4.5,4.5,4.4,4.5,5.0,5.3,5.3,5.3,5.2,5.3,4.5,4.7,4.2,2.4],[8.1,6.7,7.2,8.1,6.5,5.9,6.3,6.2,5.5,4.2,3.2,2.5,3.1,2.3,3.0,2.5,2.3,2.6,2.6,2.2,3.2,4.0,3.6,6.0,4.4,4.9,5.2,4.1,4.6,2.5,2.4,2.4,2.1,2.7,1.7,4.1,3.4,3.4,3.1,6.0,6.0,7.5,5.6,7.9,5.7,7.1,6.1,7.4,7.0,7.6,7.8,6.2,7.7,6.2,7.0,6.5,6.6,2.9,2.9,3.1,3.9,6.0,6.4,6.5,7.0,6.0,5.3,5.3,4.5,5.3,5.3,4.5,5.2,6.1,6.3,5.2,7.0,5.6,6.4,7.1,6.8,5.7,5.3,3.3,6.6,4.6,3.2,6.0,4.7,3.3,5.8,6.2,5.2,6.0,5.9,4.4,5.6,5.0,7.1,4.5,5.1,6.5,6.3,6.1,6.7,7.5,7.5,6.9,7.1,6.2,6.5,5.6,5.6,5.5,7.2,7.6,4.1,3.7,5.9,5.3,5.0,4.4,3.9,5.4,5.7,6.1,6.2,6.4,6.2,5.8,5.5,6.0,6.7,6.6,6.4,6.5,6.7,5.8,6.6,6.5,6.9,5.9,5.4,5.7,6.7,6.8,3.3,4.8,5.6,5.4,5.0,5.5,6.4,4.8,4.9,7.3,6.3,5.7,6.0,5.5,6.8,7.1,6.2,7.4,7.9,6.9,7.3,7.2,6.7,7.0,2.2,2.9,3.1,2.5,3.0,2.8,3.0,3.2,3.7,4.1,3.3,3.7,3.6,3.4,3.9,3.6,3.8,3.8,3.9,3.8,3.7,3.5,3.1,3.2,2.8,2.9,2.3,2.1,2.4,1.9,0.8,0.8,0.8,0.8,1.1,1.8,1.5,1.6,0.8,1.0,1.2,1.3,1.9,2.4,2.5,2.7,2.2,2.8,2.9,2.7,3.4,3.4,3.8,2.4,2.9,2.2,2.0,2.3,1.6],[5.3,4.5,5.1,5.2,3.9,5.2,3.7,3.3,1.6,2.0,1.5,1.6,1.3,1.3,1.3,1.4,1.1,1.1,1.5,1.4,1.5,1.8,1.9,3.0,3.5,3.2,4.3,2.7,1.9,1.6,1.8,2.0,1.9,2.2,1.9,2.3,2.2,1.9,2.1,2.4,2.7,4.2,4.5,6.6,4.8,5.6,4.1,5.0,5.8,5.2,6.2,4.3,6.1,4.8,4.3,3.3,2.4,1.5,1.8,2.0,3.1,3.9,4.7,4.5,5.6,4.0,4.0,3.5,2.7,3.2,3.5,2.7,2.5,4.0,3.8,3.5,5.1,3.7,4.5,2.9,3.5,1.8,2.2,1.6,2.8,2.2,2.0,2.8,2.8,1.9,3.0,3.2,2.2,2.6,3.5,2.8,2.1,3.0,3.9,2.9,2.7,3.7,3.9,3.1,3.8,4.3,4.2,4.1,4.8,3.5,4.0,3.6,3.5,3.2,2.7,3.5,1.6,1.8,3.1,2.4,2.1,3.3,2.7,3.3,3.1,3.1,5.0,4.1,5.1,4.2,3.8,4.4,4.9,3.9,3.5,4.7,4.4,3.2,4.6,3.7,4.6,3.3,3.3,3.6,2.4,2.4,1.7,2.3,3.6,3.5,4.0,3.6,3.2,3.8,3.7,3.0,3.2,3.9,3.9,3.4,4.3,5.0,4.0,4.4,5.7,5.0,4.1,4.3,5.3,4.9,1.5,1.6,1.6,2.3,2.2,1.8,1.8,2.3,2.3,2.4,2.0,2.0,2.1,2.0,2.2,2.2,2.4,2.7,2.6,2.5,2.3,2.2,1.9,1.7,1.7,1.8,1.9,1.8,1.7,1.5,0.8,0.8,0.8,0.8,0.8,1.3,1.3,1.3,0.8,0.9,0.9,1.0,1.2,1.4,1.3,1.4,1.0,1.4,1.7,1.5,1.4,1.5,1.5,1.7,1.6,1.8,1.9,1.9,1.1],[7.5,6.7,7.6,8.2,6.5,7.3,5.9,7.0,4.4,4.0,2.8,2.4,2.4,2.1,3.1,2.2,2.0,2.3,2.1,2.8,3.5,4.2,5.0,4.5,3.9,4.2,4.5,3.7,4.5,2.1,2.5,2.5,2.4,2.4,2.2,4.0,3.9,3.5,3.1,5.4,5.1,6.8,5.1,7.8,6.2,7.7,6.3,7.7,7.1,8.0,8.0,6.2,8.1,5.5,6.4,4.9,6.0,2.6,2.6,3.3,3.9,5.1,5.6,5.9,7.0,5.4,5.1,4.7,3.9,4.5,4.7,4.5,5.4,6.6,6.6,6.6,6.7,5.5,6.4,4.5,5.5,4.0,4.7,2.9,5.7,3.9,2.9,4.8,3.2,3.0,6.4,5.1,4.2,6.9,6.6,3.9,5.9,6.5,6.5,4.7,6.3,6.2,6.0,5.3,6.9,7.4,7.7,6.8,7.1,6.3,6.1,6.0,5.4,5.2,5.3,4.8,3.6,3.7,5.5,5.8,4.4,4.1,3.2,5.2,4.0,6.1,6.9,5.9,7.0,5.5,6.1,6.0,7.2,6.4,6.3,7.0,6.9,5.8,6.5,5.9,5.5,5.9,5.2,5.1,4.5,5.3,3.9,4.4,5.7,4.8,4.9,5.4,5.2,4.5,5.0,6.7,5.2,5.3,5.7,5.5,6.6,6.6,5.9,6.4,7.9,7.4,7.8,7.3,7.0,7.1,2.6,3.3,2.6,2.3,2.5,2.5,2.5,2.8,3.4,3.3,3.0,3.4,3.4,3.3,3.5,3.1,3.4,3.2,3.7,3.7,3.4,3.2,3.0,2.9,2.8,2.8,2.3,2.1,2.6,2.1,0.8,0.8,0.8,0.8,1.2,1.5,1.5,1.7,0.8,1.0,1.2,1.3,2.2,2.5,2.3,2.7,2.2,2.9,3.4,2.8,3.3,3.4,3.9,2.6,2.7,2.2,2.2,2.1,2.0],[4.6,3.7,3.2,2.9,2.7,2.4,2.3,1.9,1.4,1.5,1.2,1.3,1.1,1.0,1.1,1.0,1.0,1.0,1.1,1.3,1.4,1.5,1.6,2.0,2.1,2.1,2.2,1.9,1.4,1.4,1.6,1.9,1.7,1.7,1.6,1.9,1.7,1.7,1.9,2.0,1.9,2.5,2.4,3.1,2.8,3.3,3.1,3.4,3.7,3.5,3.4,2.9,3.0,2.6,2.3,2.0,1.8,1.3,1.4,1.4,2.6,3.5,4.3,4.2,5.1,3.6,3.3,3.0,2.4,2.4,2.6,2.4,2.1,2.5,2.4,2.2,2.7,2.5,2.3,2.0,2.0,1.4,1.7,1.4,2.1,1.8,1.6,2.1,1.9,1.5,2.0,2.2,1.7,2.0,2.3,2.0,1.8,2.3,2.3,2.0,2.2,2.6,2.4,2.3,2.5,2.9,2.8,3.1,3.1,2.5,2.8,2.5,2.5,2.4,2.0,2.0,1.5,1.4,2.1,1.8,1.8,2.3,2.2,2.3,2.2,2.3,2.9,2.7,3.3,2.7,2.5,2.9,3.2,2.6,2.7,3.3,3.1,2.5,3.1,2.7,3.0,2.5,2.5,2.4,1.9,1.9,1.4,1.6,2.0,2.0,2.2,2.3,2.1,2.5,2.5,2.2,2.1,2.7,2.7,2.4,2.8,3.0,2.8,2.8,3.4,3.3,3.0,3.3,3.8,4.2,1.2,1.2,1.3,1.9,1.9,1.4,1.4,1.6,1.7,1.7,1.6,1.6,1.7,1.6,1.7,1.8,1.9,1.9,1.9,1.9,1.8,1.7,1.5,1.6,1.5,1.5,1.7,1.7,1.3,1.3,0.9,0.8,1.0,0.8,0.8,1.0,1.0,1.0,0.8,0.8,0.8,0.9,0.9,1.1,0.9,1.1,0.9,1.0,1.2,1.2,1.3,1.4,1.4,1.4,1.5,1.3,1.3,1.3,1.0],[6.4,5.9,6.4,6.2,4.7,5.5,4.2,3.7,2.0,2.4,1.7,1.8,1.4,1.4,1.4,1.6,1.3,1.5,1.8,1.7,2.1,2.4,3.1,4.3,4.3,4.1,4.9,3.9,2.4,2.7,2.7,2.6,2.3,2.5,1.9,2.9,2.6,3.1,3.0,3.7,3.3,5.5,5.7,7.2,5.8,6.7,5.1,6.4,7.0,6.4,7.5,6.2,6.4,5.9,5.7,4.3,3.9,1.7,2.0,1.9,3.4,4.7,5.3,5.4,5.9,4.8,5.1,4.3,3.3,4.3,5.0,3.7,3.3,5.2,6.0,4.5,4.8,4.0,3.7,3.9,3.6,1.8,2.5,1.9,3.3,3.0,2.5,4.2,3.5,2.4,3.5,4.8,3.0,3.2,4.7,3.7,2.7,4.0,4.5,3.3,3.2,4.6,4.7,3.8,4.9,5.4,5.2,5.6,6.2,4.0,4.9,3.9,4.3,3.6,3.1,3.1,1.9,2.0,3.5,2.8,3.1,4.4,3.8,3.9,4.3,3.8,5.6,4.7,5.9,5.1,3.7,5.4,5.9,4.0,4.1,6.0,5.5,4.0,5.5,4.3,5.0,3.8,4.2,3.9,3.3,3.1,2.2,2.4,3.8,4.7,4.7,4.0,3.7,5.0,4.8,3.6,4.4,4.5,4.3,4.5,4.6,5.7,4.7,4.8,6.3,5.9,5.5,5.2,6.9,5.6,1.5,1.5,1.6,2.2,2.3,2.3,2.3,2.8,2.6,2.7,2.1,2.3,2.4,2.3,2.4,2.4,2.6,2.9,3.1,3.0,2.5,2.5,2.2,2.2,2.2,2.1,2.0,2.0,1.6,1.6,1.5,1.0,1.5,0.8,0.8,0.8,0.8,0.8,1.0,1.3,1.2,1.3,1.2,1.7,1.2,1.3,1.1,1.3,1.3,1.5,1.8,1.8,2.0,1.9,2.1,1.6,1.8,1.7,1.1],[7.1,6.2,5.6,6.0,5.1,5.3,5.5,4.0,3.4,4.3,1.9,2.8,1.8,2.0,1.7,2.5,1.8,1.8,2.8,3.2,3.2,3.4,4.7,5.1,5.2,3.6,4.5,4.0,4.2,3.1,3.0,3.0,2.0,2.9,2.1,3.2,2.6,3.2,2.7,4.1,4.4,5.3,4.8,6.2,5.3,6.0,5.6,5.8,5.8,6.2,6.1,5.5,6.4,5.7,5.3,4.9,5.1,1.8,2.5,2.1,3.7,4.8,5.7,5.9,6.7,5.4,5.2,5.0,4.4,4.8,4.7,4.2,4.9,5.1,4.9,4.2,4.9,4.7,4.5,4.5,3.6,2.2,2.6,2.7,4.3,4.4,3.6,4.1,4.4,3.5,3.8,4.4,4.5,4.4,5.4,4.0,4.0,4.5,5.2,4.4,4.3,5.8,5.0,5.0,5.1,5.1,5.2,5.7,5.8,4.9,5.0,5.1,5.4,4.8,3.7,3.2,2.6,3.5,4.0,3.9,4.0,4.1,4.4,4.0,4.5,4.5,5.2,5.0,5.5,4.9,5.0,5.6,5.6,4.6,5.2,5.9,5.5,4.9,5.7,4.6,4.7,4.6,5.0,4.5,4.2,3.8,4.3,4.0,3.9,4.7,4.4,5.1,5.3,5.3,5.0,4.8,5.8,5.1,5.1,4.8,5.4,6.1,5.4,5.3,6.0,5.6,5.9,5.5,5.7,6.1,1.7,1.9,2.2,2.1,2.2,2.6,2.6,2.6,3.3,3.3,2.8,2.8,3.0,2.7,2.9,3.2,3.3,3.5,3.6,3.2,2.9,3.4,2.5,2.8,2.4,2.6,2.1,2.0,1.7,1.8,1.5,1.0,1.6,0.8,0.8,0.8,0.8,0.8,1.0,1.4,1.5,1.6,1.5,1.9,1.9,1.9,1.5,1.9,2.3,2.0,2.2,2.1,2.7,3.0,3.5,2.9,3.5,2.9,1.5],[8.3,7.0,7.5,7.3,6.6,6.8,6.1,5.0,3.0,3.7,2.1,2.8,1.7,2.0,1.6,2.4,1.5,1.6,2.7,2.3,2.6,3.3,5.4,5.0,4.3,4.1,5.1,4.2,3.9,2.8,3.1,2.7,2.2,3.0,2.3,3.3,3.4,3.4,2.4,3.7,3.6,5.5,5.2,7.2,6.7,7.4,6.2,7.3,6.8,7.4,8.0,6.7,7.5,6.4,5.9,5.2,4.6,1.5,2.7,2.1,3.5,4.6,5.3,5.5,6.7,5.2,5.1,4.7,4.5,5.2,5.0,4.4,5.1,5.9,5.8,6.9,7.3,5.9,5.1,3.6,3.6,2.5,2.7,3.5,4.8,5.1,3.7,4.2,4.6,2.9,4.0,4.2,3.9,4.5,4.2,4.7,3.5,4.2,5.1,4.2,3.9,5.8,5.6,5.2,6.7,6.3,6.1,6.2,6.7,5.7,6.2,4.6,4.6,4.0,2.8,3.4,3.0,3.4,4.7,4.1,4.2,4.4,4.1,4.0,4.0,4.1,5.3,5.3,6.1,4.9,4.8,5.6,5.7,4.7,4.8,6.6,5.9,5.4,6.6,5.1,5.0,4.3,4.5,4.3,3.5,5.2,3.4,3.9,5.7,5.9,5.1,5.1,6.4,6.8,5.7,4.7,6.6,6.1,5.5,5.2,6.1,6.8,6.5,6.2,7.2,6.7,7.1,6.4,6.8,7.0,2.0,2.3,2.2,2.3,2.4,2.5,2.8,2.5,3.2,3.4,2.8,2.9,3.0,2.7,2.9,3.1,3.4,3.6,3.7,3.0,2.7,2.8,2.4,2.6,2.4,2.6,2.0,2.1,1.8,1.7,1.7,1.1,1.7,0.8,0.8,0.8,0.8,0.8,1.0,1.6,1.7,1.6,1.5,2.4,1.6,1.9,1.4,1.7,2.1,2.0,2.4,2.5,3.0,3.2,2.8,2.6,3.1,2.5,1.6],[7.2,6.2,6.4,5.9,5.7,5.5,4.3,4.0,2.6,3.4,2.2,2.9,1.8,2.0,1.9,2.6,1.7,1.8,2.7,3.0,3.3,3.4,4.0,4.1,4.3,3.4,3.5,3.3,4.1,2.7,2.8,2.8,2.4,2.9,2.4,2.8,2.6,3.7,2.3,3.3,3.6,4.2,4.0,5.9,5.7,6.4,5.1,6.3,6.1,6.4,6.5,5.6,5.8,4.6,4.6,3.6,4.4,2.3,2.6,2.1,3.6,4.4,5.2,5.4,6.5,5.0,4.7,4.5,4.0,4.4,4.3,4.0,4.1,4.8,5.0,5.2,5.7,5.0,4.7,3.4,3.6,2.4,2.6,3.3,5.7,4.9,5.0,5.1,4.5,4.6,5.5,5.0,4.1,5.0,4.7,4.6,4.2,4.5,5.1,4.4,4.0,5.3,4.9,4.5,5.7,5.7,5.6,5.8,6.2,5.5,5.7,4.1,4.6,4.2,3.2,3.0,2.6,3.5,4.3,3.5,4.2,3.7,3.3,4.0,4.0,4.5,4.6,4.6,5.5,4.3,4.4,5.1,5.6,5.0,4.7,5.9,5.5,4.9,5.8,4.7,4.8,3.5,4.4,4.5,3.5,4.5,4.1,3.6,4.0,3.2,3.9,4.2,4.6,5.4,4.9,4.1,4.3,5.2,4.7,4.5,5.3,5.3,5.8,5.2,5.8,6.1,6.2,5.7,6.1,6.3,1.7,2.0,2.2,2.1,2.2,2.7,2.7,2.7,2.9,3.1,2.7,2.8,3.0,2.6,2.8,2.9,3.1,3.3,3.4,2.9,2.6,3.0,2.4,2.5,2.2,2.4,1.9,2.0,1.7,1.7,1.6,1.0,1.6,0.8,0.8,0.8,0.8,0.8,1.0,1.3,1.3,1.4,1.2,1.7,1.3,1.7,1.3,1.6,1.9,1.8,2.1,2.2,2.5,2.7,3.2,2.4,2.9,2.5,1.5],[4.4,3.5,3.1,2.7,2.6,2.4,2.2,1.9,1.5,1.6,1.5,1.5,1.2,1.1,1.2,1.1,1.1,1.0,1.3,1.5,1.5,1.7,1.9,2.0,2.0,2.0,2.3,1.9,1.7,1.4,1.5,1.7,1.7,1.8,1.6,1.9,1.7,1.8,1.8,1.9,1.8,2.3,2.3,2.9,2.7,3.1,2.9,3.3,3.5,3.3,3.3,2.8,2.7,2.4,2.3,1.9,1.7,1.4,1.6,1.6,2.6,3.4,4.3,4.3,5.2,3.8,3.6,3.1,2.4,2.6,2.7,2.5,2.2,2.6,2.4,2.2,2.5,2.4,2.2,1.9,2.1,1.7,1.8,1.4,2.0,1.7,1.6,2.1,1.9,1.6,2.1,2.2,1.8,2.1,2.4,2.1,1.9,2.3,2.4,2.1,2.3,2.6,2.6,2.3,2.5,3.0,2.8,3.0,3.0,2.5,2.6,2.4,2.4,2.4,2.0,2.2,1.7,1.4,2.1,1.9,1.8,2.2,2.1,2.3,2.2,2.3,2.8,2.6,3.1,2.7,2.5,2.9,3.1,2.8,2.8,3.2,3.0,2.6,3.1,2.7,2.8,2.6,2.3,2.3,2.2,2.0,1.7,1.8,2.0,2.1,2.1,2.3,2.2,2.5,2.6,2.2,2.1,2.7,2.8,2.5,2.7,2.9,2.8,2.7,3.2,3.2,2.9,3.2,3.7,4.1,1.3,1.4,1.5,1.9,1.9,1.6,1.7,1.7,1.8,1.9,1.8,1.8,1.9,1.8,1.8,1.9,2.1,2.1,2.1,2.0,1.9,1.8,1.7,1.7,1.7,1.7,1.9,1.8,1.4,1.3,1.0,0.8,0.9,0.8,0.8,1.2,1.2,1.3,0.8,0.8,0.8,0.8,0.8,0.9,0.9,1.0,0.8,1.1,1.2,1.3,1.5,1.4,1.5,1.5,1.5,1.5,1.5,1.2,1.1],[4.2,3.4,2.9,2.7,2.5,2.3,2.1,1.8,1.5,1.6,1.5,1.6,1.3,1.0,1.1,1.1,1.1,1.1,1.2,1.5,1.6,1.6,1.7,2.0,1.9,2.1,2.2,1.9,1.5,1.4,1.4,1.6,1.7,1.7,1.5,1.9,1.8,1.8,1.9,2.0,1.9,2.4,2.3,2.9,2.7,3.0,2.9,3.2,3.3,3.2,3.1,2.8,2.8,2.4,2.4,1.9,1.8,1.5,1.7,1.7,2.6,3.5,4.5,4.2,5.1,3.7,3.5,3.1,2.4,2.6,2.7,2.5,2.2,2.5,2.4,2.0,2.4,2.3,2.1,1.8,2.0,1.6,1.7,1.3,1.8,1.7,1.5,2.1,1.9,1.7,2.1,2.2,1.9,2.2,2.5,2.1,1.9,2.4,2.4,2.1,2.2,2.6,2.6,2.3,2.4,2.8,2.7,2.9,2.9,2.4,2.5,2.3,2.3,2.4,1.9,2.1,1.4,1.2,1.9,1.5,1.6,2.0,2.0,2.1,2.0,2.1,2.7,2.6,2.9,2.7,2.4,2.7,3.0,2.7,2.6,3.1,2.9,2.5,2.8,2.5,2.6,2.5,2.1,2.2,1.9,1.7,1.5,1.4,1.7,1.9,1.9,2.2,2.1,2.4,2.4,2.0,2.1,2.6,2.6,2.3,2.6,2.8,2.6,2.5,2.9,2.9,2.7,3.0,3.5,3.9,1.4,1.4,1.4,1.9,1.9,1.5,1.6,1.7,1.8,1.9,1.7,1.8,1.9,1.7,1.8,2.0,2.0,2.0,2.0,2.0,1.9,1.9,1.7,1.7,1.7,1.7,1.8,1.8,1.4,1.3,1.4,0.8,1.4,0.8,0.9,1.5,1.4,1.4,0.8,0.8,0.8,0.8,0.8,0.8,0.8,0.9,0.8,0.9,0.9,0.9,1.1,1.1,1.1,1.1,1.2,1.1,1.2,1.1,1.2],[3.6,2.9,2.4,2.1,1.9,1.8,1.6,1.4,1.2,1.2,1.1,1.1,1.0,0.9,0.9,0.8,1.0,0.9,0.9,1.1,1.2,1.2,1.2,1.4,1.5,1.5,1.6,1.5,1.1,1.2,1.2,1.5,1.4,1.4,1.3,1.6,1.4,1.4,1.5,1.6,1.5,1.9,1.9,2.2,2.1,2.4,2.1,2.5,2.5,2.5,2.5,2.3,2.1,1.8,1.7,1.5,1.4,1.2,1.3,1.3,2.3,3.1,4.0,3.9,4.6,3.3,3.0,2.7,2.1,2.1,2.3,2.1,1.8,2.0,2.0,1.6,1.8,1.6,1.5,1.3,1.3,1.1,1.2,1.0,1.3,1.2,1.2,1.5,1.4,1.1,1.4,1.6,1.4,1.5,1.7,1.6,1.4,1.7,1.8,1.7,1.6,1.9,1.9,1.8,1.9,2.2,2.1,2.3,2.2,1.8,1.8,1.6,1.6,1.5,1.2,1.3,1.0,0.9,1.2,1.1,1.2,1.6,1.7,1.5,1.5,1.5,1.8,1.8,2.0,1.8,1.6,1.8,2.0,1.8,1.7,2.1,2.1,1.8,2.0,1.7,1.8,1.7,1.5,1.4,1.2,1.1,1.0,1.0,1.2,1.3,1.3,1.4,1.3,1.7,1.7,1.4,1.5,1.8,1.7,1.7,1.8,2.0,1.9,1.9,2.2,2.2,2.1,2.4,2.7,3.2,1.1,1.1,1.2,1.7,1.7,1.3,1.3,1.4,1.4,1.5,1.4,1.4,1.5,1.4,1.5,1.6,1.7,1.7,1.6,1.6,1.5,1.5,1.4,1.4,1.4,1.3,1.6,1.6,1.2,1.2,1.4,0.8,1.4,0.8,0.9,1.3,1.3,1.3,0.8,0.8,0.8,0.8,0.8,0.8,0.8,0.8,0.8,0.8,0.8,0.8,0.8,0.9,0.9,0.8,0.9,0.8,0.8,0.8,1.0],[3.7,3.1,2.5,2.3,2.1,2.0,1.7,1.6,1.3,1.3,1.2,1.2,1.1,0.9,1.0,0.8,1.0,0.9,0.9,1.1,1.2,1.2,1.2,1.5,1.6,1.6,1.7,1.5,1.1,1.2,1.2,1.5,1.4,1.5,1.4,1.6,1.5,1.5,1.6,1.7,1.6,2.0,1.9,2.3,2.2,2.4,2.3,2.6,2.7,2.7,2.6,2.4,2.3,2.0,1.9,1.6,1.5,1.3,1.4,1.4,2.3,3.2,3.9,4.0,4.7,3.5,3.3,2.9,2.3,2.3,2.4,2.3,2.0,2.2,2.1,1.8,2.0,1.8,1.7,1.5,1.5,1.1,1.3,1.0,1.3,1.2,1.2,1.5,1.5,1.2,1.5,1.7,1.5,1.7,1.9,1.8,1.6,1.9,2.0,1.9,1.9,2.1,2.2,2.0,2.1,2.4,2.3,2.5,2.4,2.0,2.1,1.9,1.8,1.8,1.3,1.4,1.0,0.9,1.3,1.1,1.2,1.6,1.7,1.6,1.6,1.5,1.9,1.9,2.1,1.9,1.8,2.0,2.2,2.0,2.0,2.3,2.3,2.1,2.2,2.0,1.9,1.9,1.5,1.4,1.2,1.1,1.0,1.0,1.2,1.3,1.4,1.4,1.3,1.8,1.8,1.5,1.6,1.9,1.9,1.9,2.0,2.2,2.1,2.1,2.3,2.3,2.3,2.5,2.9,3.4,1.2,1.2,1.3,1.8,1.8,1.4,1.4,1.5,1.5,1.6,1.6,1.6,1.6,1.6,1.7,1.8,1.9,1.9,1.8,1.7,1.6,1.6,1.5,1.5,1.5,1.5,1.7,1.7,1.3,1.2,1.4,0.8,1.4,0.8,0.9,1.4,1.3,1.4,0.8,0.8,0.8,0.8,0.8,0.8,0.8,0.8,0.8,0.8,0.8,0.8,0.9,0.9,0.9,0.8,0.9,0.8,0.8,0.8,1.1],[3.7,3.1,2.6,2.4,2.1,2.0,1.7,1.6,1.3,1.4,1.2,1.2,1.1,0.9,1.0,0.9,1.1,1.0,0.9,1.1,1.3,1.3,1.3,1.5,1.6,1.6,1.7,1.5,1.1,1.2,1.2,1.5,1.4,1.5,1.4,1.6,1.5,1.6,1.7,1.8,1.7,2.1,2.0,2.4,2.2,2.5,2.3,2.6,2.7,2.7,2.7,2.5,2.4,2.1,2.0,1.7,1.6,1.3,1.4,1.5,2.3,3.3,4.0,4.1,4.8,3.5,3.2,2.9,2.3,2.3,2.5,2.3,2.0,2.3,2.2,1.9,2.0,1.8,1.6,1.4,1.5,1.2,1.3,1.1,1.4,1.3,1.2,1.6,1.5,1.2,1.6,1.7,1.5,1.6,1.9,1.7,1.5,1.8,2.0,1.8,1.8,2.1,2.2,2.0,2.1,2.5,2.3,2.5,2.4,2.0,1.9,1.7,1.7,1.7,1.3,1.3,1.0,1.0,1.3,1.1,1.3,1.7,1.7,1.7,1.7,1.6,1.9,1.9,2.1,2.0,1.7,2.0,2.2,1.9,1.8,2.2,2.2,2.0,2.1,1.9,1.9,1.8,1.6,1.5,1.3,1.2,1.0,1.0,1.3,1.4,1.4,1.5,1.4,1.8,1.8,1.5,1.7,1.9,1.8,1.9,2.0,2.1,2.0,2.1,2.4,2.3,2.3,2.6,2.9,3.3,1.2,1.2,1.3,1.7,1.8,1.4,1.4,1.5,1.6,1.6,1.5,1.6,1.7,1.6,1.7,1.8,1.9,1.9,1.8,1.8,1.7,1.6,1.5,1.5,1.5,1.5,1.7,1.7,1.3,1.2,1.4,0.8,1.4,0.8,0.9,1.3,1.4,1.4,0.8,0.8,0.8,0.8,0.8,0.8,0.8,0.8,0.8,0.8,0.8,0.8,0.9,0.9,0.9,0.9,0.9,0.8,0.8,0.8,1.1],[3.9,3.4,2.9,2.6,2.4,2.3,2.0,1.9,1.4,1.6,1.4,1.4,1.2,1.0,1.1,0.9,1.1,1.0,1.0,1.2,1.4,1.3,1.3,1.6,1.7,1.7,1.8,1.6,1.1,1.2,1.3,1.5,1.4,1.6,1.4,1.8,1.6,1.7,1.8,2.0,1.8,2.3,2.2,2.6,2.4,2.6,2.5,2.8,2.9,2.9,2.9,2.7,2.6,2.2,2.2,1.9,1.9,1.5,1.6,1.6,2.5,3.4,4.1,4.0,4.9,3.7,3.4,3.1,2.5,2.6,2.7,2.5,2.3,2.6,2.5,2.2,2.4,2.1,1.9,1.6,1.7,1.3,1.4,1.2,1.5,1.4,1.4,1.8,1.6,1.4,1.7,1.9,1.6,1.8,2.1,1.9,1.8,2.1,2.3,2.1,2.1,2.4,2.4,2.3,2.4,2.8,2.6,2.8,2.6,2.3,2.3,2.0,1.8,1.9,1.4,1.5,1.2,1.1,1.5,1.3,1.3,1.8,1.9,1.8,1.8,1.8,2.1,2.0,2.3,2.2,1.9,2.2,2.4,2.2,2.0,2.5,2.5,2.2,2.4,2.1,2.1,1.9,1.7,1.6,1.4,1.3,1.1,1.1,1.5,1.5,1.6,1.6,1.5,1.9,1.9,1.6,1.9,2.1,2.0,1.9,2.2,2.3,2.2,2.3,2.6,2.6,2.6,2.9,3.1,3.6,1.3,1.3,1.4,1.9,1.9,1.6,1.6,1.7,1.7,1.8,1.7,1.8,1.8,1.8,1.9,2.0,2.0,2.1,2.1,2.0,1.9,1.9,1.7,1.8,1.6,1.6,1.9,1.8,1.4,1.3,1.5,0.9,1.5,0.9,1.0,1.3,1.4,1.4,0.8,0.8,0.8,0.8,0.8,0.8,0.8,0.8,0.8,0.8,0.8,0.8,1.0,1.0,1.0,0.9,1.0,0.9,0.9,0.8,1.2],[3.8,3.2,2.7,2.5,2.3,2.1,1.8,1.8,1.4,1.4,1.3,1.2,1.2,0.9,1.0,0.9,1.1,1.0,0.9,1.2,1.3,1.3,1.2,1.5,1.6,1.6,1.6,1.5,1.0,1.2,1.2,1.5,1.4,1.5,1.5,1.7,1.5,1.6,1.7,1.9,1.7,2.1,2.1,2.4,2.3,2.5,2.3,2.6,2.7,2.8,2.7,2.5,2.5,2.1,2.1,1.8,1.7,1.4,1.5,1.5,2.4,3.2,4.0,4.0,4.8,3.5,3.3,2.9,2.4,2.4,2.6,2.4,2.1,2.4,2.3,2.0,2.2,1.9,1.7,1.5,1.5,1.2,1.2,1.1,1.3,1.3,1.2,1.6,1.5,1.2,1.5,1.7,1.5,1.6,1.9,1.8,1.6,1.9,2.0,1.9,1.9,2.1,2.2,2.1,2.2,2.5,2.4,2.5,2.4,2.1,2.1,1.8,1.7,1.7,1.3,1.3,1.0,0.9,1.2,1.1,1.2,1.7,1.7,1.6,1.6,1.6,1.9,1.8,2.0,1.9,1.7,1.9,2.1,1.9,1.8,2.1,2.1,2.0,2.1,1.9,1.8,1.7,1.5,1.4,1.2,1.1,1.0,1.0,1.2,1.4,1.4,1.4,1.4,1.8,1.7,1.4,1.7,1.9,1.8,1.8,2.1,2.2,2.1,2.2,2.5,2.4,2.4,2.7,3.0,3.4,1.3,1.3,1.3,1.8,1.8,1.5,1.5,1.5,1.6,1.7,1.6,1.7,1.7,1.6,1.8,1.8,1.9,1.9,1.9,1.8,1.7,1.7,1.6,1.6,1.5,1.5,1.7,1.7,1.3,1.3,1.5,0.8,1.5,0.9,1.0,1.4,1.4,1.4,0.8,0.8,0.8,0.8,0.8,0.8,0.9,0.8,0.8,0.8,0.8,0.8,0.9,1.0,0.9,0.8,0.9,0.8,0.8,0.8,1.2],[3.8,3.2,2.8,2.6,2.3,2.2,1.9,1.7,1.4,1.5,1.3,1.3,1.2,0.9,1.0,0.9,1.1,1.0,0.9,1.3,1.4,1.3,1.3,1.6,1.7,1.6,1.7,1.5,1.1,1.2,1.2,1.5,1.4,1.5,1.5,1.7,1.5,1.7,1.7,1.9,1.8,2.2,2.2,2.4,2.4,2.6,2.5,2.8,2.9,2.9,2.8,2.6,2.4,2.2,2.1,1.9,1.8,1.5,1.5,1.5,2.4,3.3,4.0,4.0,4.8,3.6,3.3,3.0,2.4,2.5,2.6,2.4,2.2,2.4,2.3,2.1,2.3,2.0,1.8,1.6,1.6,1.3,1.3,1.0,1.4,1.3,1.2,1.6,1.5,1.3,1.5,1.8,1.5,1.7,2.0,1.9,1.7,1.9,2.1,2.0,2.0,2.2,2.3,2.2,2.3,2.6,2.5,2.6,2.5,2.2,2.2,2.0,1.8,1.7,1.4,1.4,1.1,1.0,1.3,1.2,1.2,1.6,1.7,1.6,1.6,1.5,1.9,1.8,2.1,2.0,1.7,2.0,2.1,1.9,1.9,2.2,2.2,2.1,2.2,2.0,2.0,1.8,1.6,1.5,1.4,1.2,1.0,1.0,1.4,1.5,1.5,1.6,1.6,1.9,1.8,1.6,1.8,2.0,2.0,1.9,2.2,2.3,2.2,2.3,2.6,2.5,2.5,2.8,3.0,3.4,1.3,1.3,1.4,1.8,1.9,1.5,1.5,1.6,1.7,1.7,1.6,1.7,1.8,1.7,1.8,1.9,2.0,2.0,2.0,1.9,1.8,1.8,1.6,1.7,1.6,1.6,1.8,1.8,1.4,1.3,1.4,0.9,1.4,0.9,1.0,1.3,1.3,1.3,0.8,0.8,0.8,0.8,0.8,0.8,0.8,0.8,0.8,0.8,0.8,0.8,0.9,0.9,0.9,0.9,0.9,0.8,0.8,0.8,1.2],[3.4,2.7,2.2,2.0,1.8,1.7,1.5,1.4,1.1,1.2,1.1,1.1,1.1,0.9,0.9,0.8,1.0,0.9,0.9,1.0,1.1,1.1,1.1,1.3,1.4,1.4,1.5,1.4,1.0,1.1,1.2,1.4,1.4,1.4,1.4,1.5,1.4,1.4,1.5,1.5,1.4,1.7,1.7,2.0,1.9,2.1,2.0,2.2,2.3,2.3,2.3,2.1,2.0,1.7,1.7,1.4,1.4,1.2,1.2,1.3,2.2,3.1,3.8,3.8,4.4,3.3,2.9,2.6,2.0,2.0,2.2,2.0,1.7,1.9,1.9,1.6,1.7,1.5,1.4,1.2,1.3,1.0,1.1,0.9,1.1,1.1,1.1,1.4,1.3,1.1,1.3,1.5,1.3,1.4,1.6,1.5,1.3,1.5,1.7,1.6,1.5,1.8,1.8,1.8,1.8,2.1,2.0,2.1,2.0,1.7,1.7,1.5,1.4,1.3,1.1,1.1,0.9,0.9,1.1,0.9,1.0,1.4,1.6,1.4,1.4,1.3,1.6,1.5,1.7,1.6,1.4,1.6,1.7,1.6,1.5,1.8,1.8,1.6,1.8,1.6,1.5,1.4,1.3,1.2,1.0,0.9,0.9,0.9,1.1,1.2,1.2,1.2,1.1,1.5,1.4,1.2,1.4,1.6,1.5,1.5,1.7,1.8,1.7,1.7,2.0,2.0,2.0,2.2,2.5,2.9,1.1,1.1,1.2,1.7,1.7,1.3,1.3,1.3,1.4,1.4,1.4,1.4,1.4,1.4,1.5,1.5,1.7,1.6,1.6,1.5,1.4,1.4,1.3,1.4,1.3,1.3,1.6,1.6,1.2,1.2,1.4,0.8,1.4,0.8,0.9,1.2,1.2,1.2,0.8,0.8,0.8,0.8,0.8,0.8,0.8,0.8,0.9,0.8,0.8,0.8,0.8,0.8,0.8,0.8,0.8,0.8,0.8,0.8,1.0],[3.2,2.6,2.1,1.8,1.6,1.5,1.3,1.2,1.0,1.1,1.0,1.1,1.0,0.9,0.8,0.8,0.9,0.8,0.8,0.9,1.0,1.0,0.9,1.1,1.3,1.3,1.3,1.2,0.9,1.1,1.2,1.4,1.4,1.3,1.3,1.4,1.3,1.3,1.4,1.5,1.3,1.6,1.6,1.9,1.8,2.0,1.8,2.1,2.2,2.2,2.1,2.0,1.8,1.5,1.5,1.2,1.2,1.1,1.2,1.3,2.1,3.0,3.8,3.7,4.4,3.2,2.8,2.5,1.9,1.9,2.1,2.0,1.6,1.8,1.8,1.5,1.6,1.4,1.3,1.2,1.1,0.9,1.0,0.9,1.0,1.0,1.0,1.3,1.2,1.0,1.2,1.3,1.2,1.2,1.5,1.4,1.2,1.4,1.6,1.5,1.4,1.6,1.7,1.7,1.7,1.9,1.8,2.0,1.9,1.6,1.5,1.4,1.3,1.2,1.0,1.0,0.8,0.8,1.0,0.8,0.9,1.3,1.5,1.3,1.3,1.2,1.5,1.4,1.6,1.5,1.3,1.5,1.6,1.4,1.4,1.7,1.7,1.5,1.6,1.4,1.4,1.2,1.1,1.1,0.9,0.8,0.8,0.8,0.9,1.1,1.1,1.1,1.0,1.2,1.3,1.1,1.2,1.4,1.4,1.3,1.5,1.6,1.5,1.6,1.8,1.8,1.8,2.1,2.4,2.8,1.1,1.1,1.1,1.7,1.7,1.2,1.2,1.3,1.3,1.3,1.3,1.3,1.4,1.3,1.4,1.5,1.6,1.5,1.5,1.5,1.4,1.4,1.3,1.3,1.3,1.3,1.6,1.5,1.2,1.1,1.5,0.8,1.5,0.8,0.9,1.3,1.2,1.2,0.8,0.8,0.8,0.8,0.8,0.8,0.8,0.8,0.8,1.1,0.8,0.8,0.8,0.8,0.8,0.8,0.8,0.8,0.8,0.8,1.0],[3.1,2.5,2.0,1.7,1.5,1.5,1.3,1.2,1.0,1.1,1.0,1.0,1.0,0.8,0.8,0.8,0.9,0.9,0.8,0.8,1.0,1.0,0.9,1.1,1.2,1.2,1.2,1.2,0.9,1.0,1.1,1.4,1.3,1.3,1.3,1.4,1.2,1.2,1.4,1.4,1.3,1.6,1.5,1.8,1.7,1.9,1.7,2.0,2.1,2.1,2.0,1.9,1.7,1.4,1.5,1.2,1.2,1.0,1.1,1.2,2.2,2.9,3.8,3.7,4.2,3.1,2.7,2.5,1.9,1.8,2.0,1.9,1.6,1.7,1.7,1.4,1.5,1.4,1.2,1.2,1.1,0.9,1.0,0.8,1.0,1.0,1.0,1.2,1.2,1.0,1.1,1.3,1.2,1.2,1.4,1.3,1.2,1.4,1.5,1.4,1.4,1.5,1.6,1.6,1.6,1.8,1.7,1.9,1.8,1.5,1.5,1.3,1.2,1.1,1.0,1.0,0.8,0.8,0.9,0.8,0.9,1.3,1.4,1.2,1.2,1.1,1.4,1.3,1.5,1.5,1.2,1.4,1.5,1.4,1.3,1.6,1.6,1.4,1.5,1.3,1.3,1.2,1.1,1.0,0.9,0.8,0.8,0.8,0.9,1.0,1.1,1.0,1.0,1.2,1.2,1.0,1.1,1.3,1.3,1.2,1.4,1.5,1.4,1.5,1.7,1.7,1.7,1.9,2.3,2.6,1.1,1.1,1.1,1.6,1.6,1.2,1.2,1.2,1.3,1.3,1.3,1.3,1.3,1.3,1.3,1.4,1.5,1.5,1.5,1.4,1.3,1.3,1.2,1.3,1.2,1.2,1.5,1.5,1.1,1.1,1.3,0.8,1.4,0.8,0.9,1.2,1.2,1.2,0.8,0.8,0.8,0.8,0.8,0.8,0.8,0.8,0.8,0.8,1.1,0.8,0.8,0.8,0.8,0.8,0.8,0.8,0.8,0.8,1.0],[3.1,2.5,2.0,1.7,1.5,1.5,1.3,1.2,1.0,1.1,1.0,1.1,1.1,0.9,0.9,0.8,0.9,0.9,0.8,0.8,1.0,1.0,0.9,1.1,1.2,1.3,1.3,1.2,0.9,1.0,1.2,1.4,1.4,1.3,1.3,1.4,1.3,1.3,1.4,1.4,1.3,1.6,1.6,1.8,1.7,1.9,1.7,1.9,2.1,2.1,2.0,1.9,1.7,1.5,1.5,1.2,1.3,1.0,1.2,1.2,2.2,3.0,3.8,3.7,4.3,3.1,2.7,2.5,1.9,1.9,2.0,1.9,1.6,1.8,1.8,1.4,1.5,1.4,1.3,1.2,1.1,0.9,1.0,0.8,1.0,1.0,1.0,1.2,1.2,1.0,1.1,1.3,1.2,1.2,1.4,1.4,1.2,1.4,1.5,1.5,1.4,1.6,1.7,1.6,1.6,1.9,1.8,2.0,1.8,1.5,1.5,1.3,1.2,1.2,1.0,1.0,0.8,0.8,0.9,0.8,0.9,1.2,1.4,1.2,1.2,1.1,1.4,1.3,1.5,1.5,1.2,1.4,1.5,1.4,1.3,1.6,1.6,1.5,1.5,1.4,1.3,1.2,1.1,1.0,0.9,0.8,0.8,0.8,0.9,1.0,1.1,1.0,1.0,1.2,1.2,1.0,1.2,1.3,1.3,1.2,1.4,1.5,1.4,1.5,1.7,1.7,1.7,1.9,2.2,2.7,1.1,1.1,1.2,1.7,1.7,1.2,1.2,1.3,1.3,1.3,1.3,1.3,1.4,1.3,1.4,1.5,1.6,1.6,1.5,1.5,1.4,1.4,1.3,1.3,1.3,1.3,1.6,1.5,1.2,1.2,1.4,0.8,1.4,0.8,0.9,1.2,1.3,1.2,0.8,0.8,0.8,0.8,0.8,0.8,0.8,0.8,0.8,0.8,0.8,0.9,0.8,0.8,0.8,0.8,0.8,0.8,0.8,0.8,1.0],[3.1,2.5,2.0,1.8,1.6,1.6,1.3,1.3,1.1,1.1,1.0,1.1,1.1,0.9,0.9,0.8,1.0,0.9,0.8,0.9,1.0,1.0,0.9,1.1,1.2,1.3,1.3,1.2,0.9,1.1,1.2,1.4,1.4,1.3,1.3,1.4,1.3,1.3,1.5,1.5,1.3,1.6,1.6,1.8,1.7,1.9,1.8,2.0,2.1,2.1,2.0,1.9,1.8,1.5,1.6,1.3,1.3,1.1,1.2,1.3,2.3,3.0,3.9,3.7,4.4,3.2,2.8,2.6,2.0,2.0,2.1,2.0,1.7,1.8,1.8,1.5,1.6,1.4,1.3,1.2,1.2,0.9,1.0,0.9,1.0,1.0,1.0,1.3,1.2,1.0,1.2,1.3,1.2,1.3,1.5,1.5,1.3,1.5,1.6,1.5,1.5,1.7,1.7,1.7,1.7,1.9,1.8,2.0,1.9,1.6,1.5,1.4,1.2,1.2,1.0,1.0,0.8,0.8,0.9,0.8,0.9,1.2,1.4,1.2,1.2,1.2,1.4,1.3,1.6,1.5,1.2,1.5,1.6,1.4,1.4,1.6,1.7,1.5,1.6,1.4,1.3,1.2,1.1,1.0,0.9,0.8,0.8,0.8,0.9,1.0,1.0,1.0,1.0,1.2,1.2,1.0,1.1,1.3,1.3,1.2,1.5,1.6,1.5,1.6,1.7,1.8,1.8,2.0,2.3,2.7,1.1,1.1,1.2,1.7,1.7,1.3,1.3,1.3,1.4,1.4,1.3,1.4,1.4,1.3,1.4,1.5,1.7,1.6,1.6,1.5,1.4,1.4,1.3,1.4,1.3,1.3,1.6,1.6,1.2,1.2,1.3,0.8,1.3,0.9,0.9,1.2,1.2,1.2,0.8,0.8,0.8,0.8,0.8,0.8,0.8,0.8,0.8,0.8,0.8,0.8,0.9,0.8,0.8,0.8,0.8,0.8,0.8,0.8,1.0],[3.4,2.8,2.3,2.1,1.8,1.8,1.5,1.5,1.2,1.3,1.2,1.2,1.2,1.0,1.0,0.9,1.1,1.0,0.8,1.0,1.1,1.1,1.0,1.2,1.4,1.5,1.4,1.4,1.0,1.1,1.2,1.5,1.5,1.5,1.4,1.6,1.5,1.5,1.7,1.7,1.5,1.8,1.8,2.0,1.9,2.1,1.9,2.2,2.3,2.3,2.3,2.1,2.0,1.7,1.8,1.4,1.5,1.2,1.4,1.4,2.4,3.2,4.0,3.9,4.6,3.6,3.1,2.9,2.3,2.3,2.4,2.3,2.0,2.2,2.1,1.8,1.8,1.6,1.5,1.3,1.3,1.1,1.1,0.9,1.0,1.0,1.1,1.4,1.4,1.2,1.3,1.5,1.4,1.5,1.7,1.7,1.4,1.7,1.8,1.7,1.7,1.9,2.0,2.0,2.0,2.2,2.1,2.3,2.1,1.8,1.7,1.6,1.4,1.3,1.1,1.1,0.9,0.8,0.9,0.8,0.9,1.3,1.5,1.3,1.4,1.3,1.6,1.5,1.7,1.6,1.4,1.6,1.8,1.6,1.5,1.8,1.9,1.7,1.8,1.6,1.5,1.4,1.2,1.1,0.9,0.8,0.8,0.8,0.9,1.1,1.1,1.1,1.0,1.3,1.3,1.1,1.3,1.5,1.4,1.4,1.6,1.7,1.6,1.8,1.9,2.0,2.0,2.3,2.6,3.0,1.3,1.3,1.3,1.9,1.9,1.4,1.4,1.5,1.5,1.6,1.5,1.6,1.6,1.6,1.6,1.8,1.9,1.8,1.8,1.8,1.6,1.6,1.5,1.6,1.5,1.5,1.8,1.7,1.4,1.4,1.4,0.9,1.4,0.9,1.0,1.3,1.3,1.3,0.9,0.9,0.8,0.8,0.8,0.8,0.8,0.8,0.8,0.8,0.8,0.8,0.8,0.8,0.8,0.8,0.8,0.8,0.8,0.8,1.2],[3.1,2.5,2.0,1.8,1.5,1.5,1.3,1.2,1.0,1.1,1.0,1.1,1.1,0.9,0.9,0.8,0.9,0.9,0.8,0.9,1.0,1.0,0.9,1.1,1.3,1.3,1.3,1.2,0.9,1.1,1.2,1.4,1.4,1.3,1.3,1.5,1.3,1.3,1.5,1.5,1.3,1.6,1.6,1.8,1.7,2.0,1.8,2.0,2.1,2.1,2.1,1.9,1.8,1.4,1.5,1.2,1.3,1.1,1.2,1.3,2.3,3.1,3.9,3.7,4.4,3.2,2.8,2.6,2.0,1.9,2.1,2.0,1.7,1.8,1.8,1.4,1.5,1.3,1.2,1.2,1.1,0.9,1.0,0.8,1.0,1.0,1.0,1.2,1.2,1.0,1.1,1.3,1.2,1.2,1.5,1.4,1.2,1.4,1.6,1.5,1.4,1.6,1.7,1.7,1.6,1.9,1.8,2.0,1.8,1.5,1.4,1.3,1.2,1.1,1.0,0.9,0.8,0.8,0.9,0.8,0.9,1.3,1.4,1.2,1.2,1.2,1.4,1.3,1.5,1.5,1.2,1.4,1.5,1.4,1.3,1.6,1.6,1.5,1.5,1.3,1.3,1.2,1.1,1.0,0.8,0.8,0.8,0.8,0.9,1.0,1.0,1.0,1.0,1.2,1.2,1.0,1.1,1.3,1.3,1.2,1.4,1.5,1.4,1.5,1.7,1.8,1.7,2.0,2.3,2.7,1.1,1.1,1.2,1.7,1.7,1.3,1.3,1.3,1.4,1.4,1.3,1.3,1.4,1.3,1.4,1.5,1.6,1.6,1.5,1.5,1.4,1.4,1.3,1.4,1.3,1.3,1.6,1.6,1.2,1.2,1.3,0.8,1.3,0.9,0.9,1.2,1.3,1.2,0.8,0.8,0.8,0.8,0.8,0.8,0.8,0.8,0.8,0.8,0.8,0.8,0.8,0.8,0.9,0.8,0.8,0.8,0.8,0.8,1.0],[3.0,2.5,2.0,1.7,1.5,1.5,1.3,1.2,1.0,1.1,1.0,1.0,1.0,0.9,0.8,0.8,0.9,0.9,0.8,0.8,1.0,1.0,0.9,1.1,1.2,1.2,1.2,1.2,0.9,1.0,1.2,1.4,1.4,1.3,1.3,1.4,1.2,1.3,1.4,1.4,1.3,1.6,1.6,1.8,1.7,1.9,1.7,2.0,2.1,2.1,2.0,1.9,1.7,1.4,1.5,1.2,1.3,1.1,1.2,1.2,2.2,3.0,3.9,3.7,4.3,3.1,2.7,2.5,2.0,1.9,2.0,1.9,1.6,1.8,1.7,1.4,1.5,1.4,1.3,1.2,1.1,0.9,1.0,0.8,1.0,1.0,1.0,1.2,1.2,1.0,1.1,1.3,1.2,1.2,1.4,1.4,1.2,1.4,1.5,1.4,1.4,1.6,1.6,1.6,1.6,1.9,1.8,2.0,1.8,1.5,1.5,1.3,1.2,1.1,1.0,0.9,0.8,0.8,0.9,0.8,0.9,1.2,1.4,1.2,1.2,1.1,1.4,1.3,1.5,1.5,1.2,1.4,1.5,1.3,1.3,1.6,1.6,1.4,1.5,1.3,1.3,1.2,1.1,1.0,0.8,0.8,0.8,0.8,0.9,1.0,1.0,1.0,0.9,1.1,1.1,1.0,1.1,1.3,1.3,1.2,1.4,1.5,1.4,1.5,1.7,1.7,1.7,1.9,2.3,2.6,1.1,1.1,1.2,1.7,1.7,1.2,1.2,1.3,1.3,1.3,1.3,1.3,1.4,1.3,1.3,1.5,1.6,1.6,1.5,1.4,1.3,1.3,1.3,1.3,1.2,1.2,1.6,1.5,1.2,1.2,1.3,0.8,1.3,0.8,0.9,1.2,1.2,1.2,0.8,0.8,0.8,0.8,0.8,0.8,0.8,0.8,0.8,0.8,0.8,0.8,0.8,0.8,0.8,1.0,0.8,0.8,0.8,0.8,1.0],[3.3,2.6,2.1,1.9,1.6,1.6,1.4,1.3,1.1,1.2,1.1,1.1,1.1,0.9,0.9,0.8,1.0,0.9,0.8,0.9,1.0,1.0,0.9,1.1,1.3,1.3,1.3,1.3,0.9,1.1,1.2,1.4,1.4,1.4,1.4,1.5,1.4,1.4,1.5,1.5,1.4,1.7,1.6,1.9,1.8,2.0,1.8,2.1,2.2,2.2,2.1,2.0,1.9,1.5,1.6,1.3,1.4,1.1,1.2,1.3,2.3,3.1,3.9,3.8,4.4,3.3,2.9,2.7,2.1,2.0,2.2,2.1,1.8,1.9,1.9,1.6,1.6,1.4,1.4,1.2,1.2,0.9,1.0,0.9,1.0,1.0,1.0,1.3,1.3,1.0,1.2,1.3,1.2,1.2,1.5,1.5,1.3,1.5,1.6,1.5,1.5,1.7,1.8,1.8,1.7,2.0,1.9,2.1,1.9,1.7,1.6,1.4,1.2,1.2,1.0,1.0,0.8,0.8,0.9,0.8,0.9,1.3,1.5,1.3,1.3,1.2,1.5,1.3,1.5,1.5,1.2,1.4,1.6,1.4,1.3,1.7,1.7,1.5,1.6,1.4,1.3,1.2,1.1,1.0,0.9,0.8,0.8,0.8,0.9,1.0,1.0,1.1,1.0,1.2,1.2,1.1,1.2,1.4,1.3,1.3,1.5,1.6,1.5,1.6,1.8,1.9,1.8,2.1,2.4,2.7,1.2,1.2,1.2,1.8,1.8,1.3,1.3,1.4,1.4,1.4,1.4,1.4,1.5,1.4,1.4,1.6,1.7,1.6,1.6,1.5,1.4,1.4,1.4,1.4,1.3,1.3,1.6,1.6,1.3,1.3,1.4,0.9,1.3,0.9,0.9,1.2,1.3,1.3,0.8,0.8,0.8,0.8,0.8,0.8,0.8,0.8,0.8,0.8,0.8,0.8,0.8,0.8,0.8,0.8,0.8,0.8,0.8,0.8,1.1],[3.1,2.5,2.0,1.8,1.5,1.5,1.3,1.2,1.0,1.1,1.0,1.0,1.0,0.8,0.8,0.8,0.9,0.9,0.8,0.8,1.0,1.0,0.9,1.1,1.2,1.2,1.2,1.2,0.9,1.0,1.1,1.4,1.3,1.3,1.3,1.4,1.3,1.3,1.4,1.4,1.3,1.6,1.6,1.8,1.6,1.9,1.7,2.0,2.1,2.1,2.0,1.9,1.7,1.4,1.5,1.2,1.3,1.1,1.2,1.2,2.2,2.9,3.8,3.6,4.3,3.1,2.7,2.5,1.9,1.9,2.1,2.0,1.6,1.8,1.8,1.5,1.5,1.4,1.3,1.2,1.1,0.9,1.0,0.9,1.0,1.0,1.0,1.2,1.2,1.0,1.1,1.3,1.2,1.2,1.4,1.4,1.2,1.4,1.5,1.5,1.4,1.6,1.7,1.6,1.6,1.9,1.8,1.9,1.8,1.5,1.5,1.3,1.2,1.1,1.0,0.9,0.8,0.8,0.9,0.8,0.9,1.2,1.4,1.2,1.2,1.1,1.4,1.3,1.5,1.5,1.2,1.4,1.5,1.4,1.3,1.6,1.6,1.5,1.6,1.4,1.3,1.2,1.1,1.0,0.8,0.8,0.8,0.8,0.9,1.0,1.0,1.0,0.9,1.1,1.2,1.0,1.1,1.3,1.3,1.2,1.4,1.5,1.4,1.5,1.7,1.7,1.7,2.0,2.3,2.6,1.1,1.1,1.1,1.6,1.6,1.2,1.2,1.3,1.3,1.3,1.3,1.3,1.4,1.3,1.4,1.5,1.6,1.6,1.5,1.5,1.4,1.4,1.3,1.3,1.3,1.3,1.6,1.5,1.2,1.1,1.3,0.8,1.4,0.8,0.9,1.2,1.2,1.2,0.8,0.8,0.8,0.8,0.8,0.8,0.8,0.8,0.8,0.8,0.8,0.8,0.8,0.8,0.8,0.8,0.8,1.1,0.8,0.8,1.0],[3.2,2.6,2.0,1.8,1.5,1.5,1.2,1.2,1.0,1.1,1.0,1.0,1.0,0.8,0.8,0.8,0.9,0.8,0.8,0.8,1.0,1.0,0.9,1.1,1.2,1.2,1.2,1.2,0.9,1.0,1.1,1.4,1.4,1.3,1.3,1.4,1.3,1.3,1.4,1.4,1.3,1.6,1.6,1.8,1.7,1.9,1.7,2.0,2.1,2.1,2.0,1.9,1.7,1.4,1.5,1.2,1.2,1.1,1.2,1.3,2.2,3.0,3.7,3.7,4.2,3.1,2.8,2.5,1.9,1.9,2.1,2.0,1.6,1.8,1.8,1.4,1.5,1.3,1.2,1.2,1.1,0.9,1.0,0.8,1.0,1.0,1.0,1.2,1.2,1.0,1.1,1.3,1.2,1.2,1.4,1.4,1.2,1.4,1.5,1.4,1.4,1.6,1.7,1.6,1.6,1.9,1.8,2.0,1.8,1.5,1.4,1.3,1.2,1.1,1.0,0.9,0.8,0.8,0.9,0.8,0.9,1.3,1.4,1.2,1.2,1.1,1.4,1.3,1.5,1.5,1.2,1.4,1.5,1.3,1.3,1.5,1.6,1.4,1.5,1.3,1.3,1.1,1.1,1.0,0.8,0.8,0.8,0.8,0.9,1.0,1.1,1.0,0.9,1.2,1.2,1.0,1.1,1.3,1.2,1.2,1.4,1.5,1.4,1.5,1.7,1.8,1.7,2.0,2.3,2.6,1.1,1.1,1.1,1.6,1.6,1.2,1.2,1.3,1.3,1.3,1.3,1.3,1.4,1.3,1.3,1.4,1.5,1.5,1.5,1.4,1.3,1.4,1.3,1.3,1.3,1.2,1.6,1.5,1.2,1.2,1.4,0.8,1.4,0.8,0.9,1.3,1.2,1.2,0.8,0.8,0.8,0.8,0.8,0.8,0.8,0.8,0.8,0.8,0.8,0.8,0.8,0.8,0.8,0.8,0.8,0.8,0.9,0.8,1.0],[3.2,2.6,2.0,1.8,1.5,1.5,1.3,1.3,1.0,1.1,1.0,1.1,1.0,0.9,0.9,0.8,0.9,0.9,0.8,0.8,1.0,1.0,0.9,1.1,1.3,1.3,1.2,1.2,0.9,1.0,1.1,1.4,1.3,1.3,1.3,1.4,1.3,1.3,1.4,1.5,1.3,1.6,1.6,1.8,1.7,1.9,1.7,2.0,2.1,2.1,2.0,1.9,1.8,1.4,1.5,1.2,1.3,1.1,1.2,1.3,2.2,2.9,3.6,3.6,4.2,3.2,2.8,2.5,2.0,1.9,2.2,2.0,1.7,1.9,1.8,1.5,1.6,1.4,1.3,1.2,1.1,0.9,1.0,0.9,1.0,1.0,1.0,1.2,1.2,1.0,1.1,1.3,1.2,1.2,1.5,1.4,1.2,1.4,1.6,1.5,1.4,1.6,1.7,1.7,1.7,1.9,1.8,2.0,1.9,1.6,1.5,1.4,1.2,1.2,1.0,1.0,0.8,0.8,0.9,0.8,0.9,1.3,1.4,1.2,1.2,1.2,1.4,1.3,1.5,1.5,1.2,1.4,1.5,1.4,1.3,1.6,1.6,1.5,1.6,1.4,1.3,1.2,1.1,1.0,0.9,0.8,0.8,0.8,0.9,1.0,1.1,1.0,1.0,1.2,1.2,1.0,1.1,1.3,1.3,1.3,1.4,1.5,1.5,1.5,1.7,1.8,1.8,2.0,2.3,2.7,1.1,1.1,1.2,1.6,1.7,1.2,1.3,1.3,1.3,1.4,1.3,1.3,1.4,1.3,1.4,1.5,1.6,1.6,1.5,1.5,1.4,1.4,1.3,1.4,1.3,1.3,1.6,1.5,1.2,1.2,1.5,0.9,1.5,0.9,0.9,1.3,1.3,1.2,0.8,0.8,0.8,0.8,0.8,0.8,0.8,0.8,0.8,0.8,0.8,0.8,0.8,0.8,0.8,0.8,0.8,0.8,0.8,0.9,1.0],[4.8,4.2,3.5,3.1,2.6,2.4,2.2,2.1,1.7,1.8,1.6,1.6,1.5,1.3,1.4,1.2,1.0,0.9,1.3,1.6,1.5,1.6,1.8,2.0,2.2,2.2,2.5,2.2,1.8,1.6,2.0,1.9,1.4,1.4,1.3,1.6,1.3,1.5,1.6,2.0,1.9,2.6,2.7,3.2,3.2,3.8,3.3,4.0,4.2,4.0,4.1,3.4,2.9,2.4,2.3,1.9,1.7,1.2,1.3,1.3,2.4,3.3,4.3,4.0,4.6,3.7,3.4,2.9,2.5,2.6,2.7,2.5,2.5,2.7,2.4,2.4,2.6,2.4,2.3,2.1,2.2,1.8,2.0,1.8,2.2,2.1,1.8,2.5,2.3,1.9,2.2,2.6,2.0,2.2,2.7,2.3,2.1,2.5,2.8,2.3,2.3,2.9,2.8,2.5,2.8,3.3,3.2,3.5,3.5,2.7,2.8,2.5,2.4,2.4,2.1,2.2,1.7,1.8,2.2,2.1,2.1,2.9,2.6,2.6,2.6,2.4,3.1,3.1,3.5,3.2,2.6,3.2,3.4,2.8,2.8,3.5,3.3,2.9,3.4,2.8,3.1,2.6,2.4,2.5,2.0,2.0,1.7,1.9,2.3,2.2,2.5,2.3,2.2,2.7,2.7,2.4,2.2,2.7,2.8,2.4,2.8,3.3,3.1,2.9,3.5,3.6,3.3,3.5,4.1,4.3,1.1,1.2,1.5,1.8,1.8,1.6,1.7,1.8,1.9,2.0,1.9,1.9,2.0,1.9,2.0,2.1,2.1,2.2,2.2,2.1,2.0,1.8,1.8,1.7,1.7,1.8,1.7,1.6,1.3,1.3,1.2,0.9,1.4,1.0,0.8,1.4,1.5,1.3,1.1,1.2,1.3,1.4,1.4,1.5,1.5,1.5,1.4,1.5,1.6,1.7,1.6,1.9,1.8,1.7,1.7,1.6,1.6,1.5,0.8]],
  "token_chain_ids": ["A","A","A","A","A","A","A","A","A","A","A","A","A","A","A","A","A","A","A","A","A","A","A","A","A","A","A","A","A","A","A","A","A","A","A","A","A","A","A","A","A","A","A","A","A","A","A","A","A","A","A","A","A","A","A","A","A","A","A","A","A","A","A","A","A","A","A","A","A","A","A","A","A","A","A","A","A","A","A","A","A","A","A","A","A","A","A","A","A","A","A","A","A","A","A","A","A","A","A","A","A","A","A","A","A","A","A","A","A","A","A","A","A","A","A","A","A","A","A","A","A","A","A","A","A","A","A","A","A","A","A","A","A","A","A","A","A","A","A","A","A","A","A","A","A","A","A","A","A","A","A","A","A","A","A","A","A","A","A","A","A","A","A","A","A","A","A","A","A","A","B","B","B","B","B","B","B","B","B","B","B","B","B","B","B","B","B","B","B","B","B","B","B","B","B","B","B","B","B","B","C","C","C","C","C","C","C","C","C","C","C","C","C","C","C","C","C","C","C","C","C","C","C","C","C","C","C","C","D"],
  "token_res_ids": [1,2,3,4,5,6,7,8,9,10,11,12,13,14,15,16,17,18,19,20,21,22,23,24,25,26,27,28,29,30,31,32,33,34,35,36,37,38,39,40,41,42,43,44,45,46,47,48,49,50,51,52,53,54,55,56,57,58,59,60,61,62,63,64,65,66,67,68,69,70,71,72,73,74,75,76,77,78,79,80,81,82,83,84,85,86,87,88,89,90,91,92,93,94,95,96,97,98,99,100,101,102,103,104,105,106,107,108,109,110,111,112,113,114,115,116,117,118,119,120,121,122,123,124,125,126,127,128,129,130,131,132,133,134,135,136,137,138,139,140,141,142,143,144,145,146,147,148,149,150,151,152,153,154,155,156,157,158,159,160,161,162,163,164,165,166,167,168,169,170,1,1,1,1,1,1,1,1,1,1,1,1,1,1,1,1,1,1,1,1,1,1,1,1,1,1,1,1,1,1,1,1,1,1,1,1,1,1,1,1,1,1,1,1,1,1,1,1,1,1,1,1,1,1,1,1,1,1,1]
}
```
