## Supplementary_Data.zip: inputs/outputs, PyMOL sessions, and pocket-aligned RMSD workflow for "Single-sequence deep learning delivers crystal-quality models of covalent K-Ras G12 hotspot complexes": krasg12c_gdp_mg2_with_ars1620_covalent_restraint_seed-42_sample-0_summary_confidences.json

```
{
 "chain_iptm": [
  0.97,
  0.77,
  0.81,
  0.73
 ],
 "chain_pair_iptm": [
  [
   0.94,
   0.96,
   0.97,
   0.97
  ],
  [
   0.96,
   0.7,
   0.79,
   0.56
  ],
  [
   0.97,
   0.79,
   0.66,
   0.65
  ],
  [
   0.97,
   0.56,
   0.65,
   null
  ]
 ],
 "chain_pair_pae_min": [
  [
   0.76,
   0.82,
   0.77,
   0.81
  ],
  [
   0.92,
   0.76,
   1.21,
   1.28
  ],
  [
   0.78,
   1.05,
   0.75,
   0.98
  ],
  [
   null,
   null,
   null,
   null
  ]
 ],
 "chain_ptm": [
  0.94,
  0.7,
  0.66,
  null
 ],
 "fraction_disordered": 0.0,
 "has_clash": 0.0,
 "iptm": 0.97,
 "ptm": 0.95,
 "ranking_score": 0.96
}
```
