## Supplementary_Data.zip: inputs/outputs, PyMOL sessions, and pocket-aligned RMSD workflow for "Single-sequence deep learning delivers crystal-quality models of covalent K-Ras G12 hotspot complexes": krasg12c_gdp_mg2_with_ars1620_covalent_restraint_seed-42_sample-1_confidences.json

```
{
  "atom_chain_ids": ["A","A","A","A","A","A","A","A","A","A","A","A","A","A","A","A","A","A","A","A","A","A","A","A","A","A","A","A","A","A","A","A","A","A","A","A","A","A","A","A","A","A","A","A","A","A","A","A","A","A","A","A","A","A","A","A","A","A","A","A","A","A","A","A","A","A","A","A","A","A","A","A","A","A","A","A","A","A","A","A","A","A","A","A","A","A","A","A","A","A","A","A","A","A","A","A","A","A","A","A","A","A","A","A","A","A","A","A","A","A","A","A","A","A","A","A","A","A","A","A","A","A","A","A","A","A","A","A","A","A","A","A","A","A","A","A","A","A","A","A","A","A","A","A","A","A","A","A","A","A","A","A","A","A","A","A","A","A","A","A","A","A","A","A","A","A","A","A","A","A","A","A","A","A","A","A","A","A","A","A","A","A","A","A","A","A","A","A","A","A","A","A","A","A","A","A","A","A","A","A","A","A","A","A","A","A","A","A","A","A","A","A","A","A","A","A","A","A","A","A","A","A","A","A","A","A","A","A","A","A","A","A","A","A","A","A","A","A","A","A","A","A","A","A","A","A","A","A","A","A","A","A","A","A","A","A","A","A","A","A","A","A","A","A","A","A","A","A","A","A","A","A","A","A","A","A","A","A","A","A","A","A","A","A","A","A","A","A","A","A","A","A","A","A","A","A","A","A","A","A","A","A","A","A","A","A","A","A","A","A","A","A","A","A","A","A","A","A","A","A","A","A","A","A","A","A","A","A","A","A","A","A","A","A","A","A","A","A","A","A","A","A","A","A","A","A","A","A","A","A","A","A","A","A","A","A","A","A","A","A","A","A","A","A","A","A","A","A","A","A","A","A","A","A","A","A","A","A","A","A","A","A","A","A","A","A","A","A","A","A","A","A","A","A","A","A","A","A","A","A","A","A","A","A","A","A","A","A","A","A","A","A","A","A","A","A","A","A","A","A","A","A","A","A","A","A","A","A","A","A","A","A","A","A","A","A","A","A","A","A","A","A","A","A","A","A","A","A","A","A","A","A","A","A","A","A","A","A","A","A","A","A","A","A","A","A","A","A","A","A","A","A","A","A","A","A","A","A","A","A","A","A","A","A","A","A","A","A","A","A","A","A","A","A","A","A","A","A","A","A","A","A","A","A","A","A","A","A","A","A","A","A","A","A","A","A","A","A","A","A","A","A","A","A","A","A","A","A","A","A","A","A","A","A","A","A","A","A","A","A","A","A","A","A","A","A","A","A","A","A","A","A","A","A","A","A","A","A","A","A","A","A","A","A","A","A","A","A","A","A","A","A","A","A","A","A","A","A","A","A","A","A","A","A","A","A","A","A","A","A","A","A","A","A","A","A","A","A","A","A","A","A","A","A","A","A","A","A","A","A","A","A","A","A","A","A","A","A","A","A","A","A","A","A","A","A","A","A","A","A","A","A","A","A","A","A","A","A","A","A","A","A","A","A","A","A","A","A","A","A","A","A","A","A","A","A","A","A","A","A","A","A","A","A","A","A","A","A","A","A","A","A","A","A","A","A","A","A","A","A","A","A","A","A","A","A","A","A","A","A","A","A","A","A","A","A","A","A","A","A","A","A","A","A","A","A","A","A","A","A","A","A","A","A","A","A","A","A","A","A","A","A","A","A","A","A","A","A","A","A","A","A","A","A","A","A","A","A","A","A","A","A","A","A","A","A","A","A","A","A","A","A","A","A","A","A","A","A","A","A","A","A","A","A","A","A","A","A","A","A","A","A","A","A","A","A","A","A","A","A","A","A","A","A","A","A","A","A","A","A","A","A","A","A","A","A","A","A","A","A","A","A","A","A","A","A","A","A","A","A","A","A","A","A","A","A","A","A","A","A","A","A","A","A","A","A","A","A","A","A","A","A","A","A","A","A","A","A","A","A","A","A","A","A","A","A","A","A","A","A","A","A","A","A","A","A","A","A","A","A","A","A","A","A","A","A","A","A","A","A","A","A","A","A","A","A","A","A","A","A","A","A","A","A","A","A","A","A","A","A","A","A","A","A","A","A","A","A","A","A","A","A","A","A","A","A","A","A","A","A","A","A","A","A","A","A","A","A","A","A","A","A","A","A","A","A","A","A","A","A","A","A","A","A","A","A","A","A","A","A","A","A","A","A","A","A","A","A","A","A","A","A","A","A","A","A","A","A","A","A","A","A","A","A","A","A","A","A","A","A","A","A","A","A","A","A","A","A","A","A","A","A","A","A","A","A","A","A","A","A","A","A","A","A","A","A","A","A","A","A","A","A","A","A","A","A","A","A","A","A","A","A","A","A","A","A","A","A","A","A","A","A","A","A","A","A","A","A","A","A","A","A","A","A","A","A","A","A","A","A","A","A","A","A","A","A","A","A","A","A","A","A","A","A","A","A","A","A","A","A","A","A","A","A","A","A","A","A","A","A","A","A","A","A","A","A","A","A","A","A","A","A","A","A","A","A","A","A","A","A","A","A","A","A","A","A","A","A","A","A","A","A","A","A","A","A","A","A","A","A","A","A","A","A","A","A","A","A","A","A","A","A","A","A","A","A","A","A","A","A","A","A","A","A","A","A","A","A","A","A","A","A","A","A","A","A","A","A","A","A","A","A","A","A","A","A","A","A","A","A","A","A","A","A","A","A","A","A","A","A","A","A","A","A","A","A","A","A","A","A","A","A","A","A","A","A","A","A","A","A","A","A","A","A","A","A","A","A","A","A","A","A","A","A","A","A","A","A","A","A","A","A","A","A","A","A","A","A","A","A","A","A","A","A","A","A","A","A","A","A","A","A","A","A","A","A","A","A","A","A","A","A","A","A","A","A","A","A","A","A","A","A","A","A","A","A","A","A","A","A","A","A","A","A","A","A","A","A","A","A","A","A","A","A","A","A","A","A","A","A","A","A","A","A","A","A","A","A","A","A","A","A","A","A","A","A","A","A","A","A","A","A","A","A","A","A","A","A","A","A","A","A","A","A","A","A","A","A","A","A","A","A","A","A","A","A","A","A","A","A","A","A","A","A","A","A","A","A","A","A","A","A","A","A","A","A","A","A","A","A","A","A","A","A","A","A","A","B","B","B","B","B","B","B","B","B","B","B","B","B","B","B","B","B","B","B","B","B","B","B","B","B","B","B","B","B","B","C","C","C","C","C","C","C","C","C","C","C","C","C","C","C","C","C","C","C","C","C","C","C","C","C","C","C","C","D"],
  "atom_plddts": [72.92,81.16,84.93,79.16,81.51,89.76,91.36,89.03,83.05,81.48,81.48,74.27,93.87,95.16,96.62,96.22,92.39,83.8,83.77,97.17,97.32,97.52,97.1,96.15,84.37,83.79,78.86,77.81,98.34,98.37,98.44,98.28,98.26,98.19,97.62,97.64,97.14,97.12,97.32,96.21,98.27,98.31,98.43,98.33,97.94,91.46,83.29,75.74,65.71,98.64,98.72,98.63,98.4,98.75,98.43,98.07,97.91,98.62,98.58,98.7,98.66,98.28,97.67,97.76,98.59,98.65,98.43,98.28,98.76,98.68,98.71,98.41,98.46,98.67,98.71,98.17,97.7,97.76,98.38,98.38,98.25,98.16,98.02,98.05,98.06,98.03,97.95,97.19,97.22,97.86,97.67,95.81,92.75,98.17,98.24,98.56,98.5,98.37,98.69,98.81,98.84,98.68,98.54,98.54,98.79,98.84,98.86,98.84,98.8,98.81,98.83,98.83,98.77,98.61,98.44,98.01,97.83,98.77,98.73,98.76,98.71,98.6,98.36,98.78,98.83,98.8,98.78,98.85,98.89,98.89,98.82,98.74,98.91,98.88,98.82,98.82,98.83,98.76,98.67,98.43,98.66,98.26,98.32,98.64,98.48,98.43,98.18,98.2,97.04,97.34,89.25,98.63,98.66,98.57,98.31,98.62,98.03,98.54,96.53,96.56,98.54,98.36,98.12,97.52,98.29,97.93,96.98,96.9,97.73,97.0,96.65,95.4,96.0,92.16,91.46,85.11,97.33,96.92,97.2,96.23,95.81,92.64,89.69,84.66,81.7,97.67,97.75,97.89,96.56,96.9,91.99,81.08,78.6,97.32,97.37,98.14,97.78,94.71,90.67,76.8,77.85,77.78,80.54,98.23,98.42,98.24,97.43,98.3,98.52,98.36,98.25,98.09,98.05,98.31,97.75,97.57,97.66,97.04,95.95,89.56,91.18,96.71,96.36,96.02,93.0,94.42,88.73,81.31,80.97,96.0,95.76,95.27,91.89,93.27,83.71,80.0,73.88,73.2,95.43,95.57,95.46,94.42,94.4,92.85,92.4,91.88,88.72,89.25,89.15,85.92,95.96,96.02,95.99,95.14,95.31,94.39,92.25,91.38,95.16,95.07,94.46,92.89,94.24,92.59,95.31,94.85,93.98,93.93,92.48,92.7,90.58,89.08,95.42,95.63,95.45,94.98,95.27,93.35,93.14,88.53,94.51,94.26,93.94,93.08,93.38,91.83,91.14,87.72,87.05,94.76,94.74,95.58,95.69,93.07,87.85,85.62,83.67,95.96,96.1,96.7,96.1,94.49,80.75,97.63,97.7,97.94,97.7,97.34,96.78,94.64,94.6,92.91,93.12,93.25,90.81,97.48,97.47,97.48,96.81,96.48,91.97,88.38,80.61,75.22,69.43,66.27,96.94,96.71,97.26,97.18,95.1,92.63,89.73,86.26,78.95,97.46,97.4,97.34,96.49,96.53,89.64,87.46,80.67,76.66,96.94,96.5,96.71,96.26,95.31,91.14,90.69,96.82,96.72,96.91,96.46,96.09,94.26,94.49,96.37,96.5,96.26,95.5,96.4,94.81,94.58,93.16,96.32,96.23,96.25,94.61,95.7,95.15,92.96,93.0,95.98,95.74,95.87,94.47,95.61,95.2,95.55,94.76,92.93,80.87,78.02,72.03,71.48,96.4,96.48,96.55,95.65,95.53,90.21,89.48,96.47,96.18,96.94,96.31,93.83,84.11,97.76,97.97,98.15,97.87,97.45,93.6,90.99,90.74,98.26,98.33,98.3,97.96,98.3,97.87,97.36,97.15,98.33,98.16,98.3,98.06,97.41,89.04,83.02,81.49,98.38,98.49,98.24,97.82,98.52,97.57,97.44,94.33,97.9,97.51,97.7,97.56,96.65,94.46,92.49,92.04,98.01,98.03,97.61,97.2,98.23,98.38,98.13,98.12,97.2,96.95,96.64,96.11,96.77,96.03,96.35,95.13,94.23,91.1,77.18,93.44,86.15,81.31,80.69,73.79,80.39,78.5,80.81,76.73,70.55,62.15,54.92,50.64,46.6,79.06,78.78,78.23,76.1,75.52,67.85,63.38,59.85,58.42,80.52,78.69,77.39,72.59,73.79,63.0,57.61,51.74,51.47,74.66,73.08,75.84,71.33,65.79,61.76,55.14,55.74,50.0,50.44,47.06,42.02,82.73,84.44,87.17,85.94,77.51,68.43,87.43,89.43,89.96,88.83,87.91,89.31,88.98,89.85,88.01,85.55,77.0,69.71,62.07,89.82,90.29,91.27,91.7,87.78,82.43,80.8,80.31,81.25,74.17,74.21,92.71,93.68,94.02,93.69,93.0,92.03,89.33,89.45,93.36,93.46,94.03,93.22,92.41,80.44,73.82,67.82,63.35,92.34,91.66,93.3,93.41,89.2,81.06,76.36,74.61,69.07,68.1,65.74,60.1,94.03,94.96,95.77,95.43,93.8,90.8,88.57,79.56,96.27,96.54,96.87,96.61,95.34,88.38,86.58,79.83,74.82,66.67,66.17,96.83,96.76,97.44,97.13,95.52,89.82,88.05,98.01,98.16,98.37,98.19,98.4,98.43,98.53,98.34,98.19,97.4,97.08,94.34,94.2,98.72,98.76,98.78,98.64,98.83,98.84,98.89,98.84,98.73,98.61,98.32,98.3,98.0,97.96,97.94,98.8,98.8,98.83,98.61,98.43,93.87,93.48,93.71,98.91,98.91,98.95,98.9,98.72,91.81,98.86,98.91,98.88,98.86,98.93,98.87,98.86,98.94,98.95,98.96,98.95,98.95,98.96,98.94,98.93,98.9,98.9,98.91,98.95,98.95,98.93,98.87,98.93,98.92,98.89,98.86,98.59,98.75,97.47,97.0,95.49,98.85,98.81,98.8,98.6,98.63,98.45,96.5,95.89,98.85,98.83,98.87,98.82,98.68,98.34,96.21,94.93,98.8,98.78,98.81,98.68,98.58,96.76,96.7,98.68,98.6,98.66,98.56,98.34,93.37,87.36,80.47,72.63,98.74,98.77,98.79,98.77,98.78,98.73,98.88,98.9,98.88,98.8,98.89,98.89,98.78,98.77,98.67,98.67,98.75,98.77,98.64,98.48,98.02,98.48,96.77,95.22,92.5,92.16,98.48,98.27,98.25,98.0,97.88,96.59,94.26,93.66,98.59,98.65,98.38,98.12,98.73,98.5,98.57,98.15,97.74,96.8,96.45,95.76,95.41,89.77,77.41,75.45,73.52,73.76,97.01,96.6,96.71,96.41,95.72,94.67,89.46,89.41,90.05,90.58,97.79,97.74,97.63,97.43,97.65,97.64,97.05,97.12,96.65,96.63,96.76,95.78,97.77,97.61,97.62,97.36,96.89,93.67,90.71,88.75,87.28,78.16,81.28,97.51,97.33,97.16,96.82,97.09,93.81,90.02,84.01,84.65,96.44,96.09,96.24,95.93,95.54,94.01,92.69,87.01,84.77,97.31,97.65,97.69,97.61,97.83,97.67,97.47,97.17,97.75,97.81,97.64,97.33,97.73,96.11,93.45,86.38,81.11,97.31,96.81,96.92,96.53,96.03,94.29,93.38,92.81,92.86,88.67,89.79,96.74,96.57,96.82,96.28,95.49,89.17,89.7,97.13,97.51,97.49,96.8,97.51,96.76,96.17,95.72,94.86,97.38,97.24,97.27,96.18,96.54,93.46,90.79,88.97,97.16,97.08,97.21,96.63,96.45,94.11,95.32,94.39,94.4,90.5,92.1,84.96,80.13,73.91,73.87,95.14,94.57,95.23,92.95,91.15,84.68,78.79,78.33,97.49,97.98,98.26,98.08,97.71,96.25,96.46,98.63,98.72,98.77,98.67,98.64,98.25,98.59,98.72,98.73,98.86,98.78,98.01,88.68,87.85,76.75,98.92,98.95,98.95,98.89,98.92,98.7,98.73,98.95,98.96,98.97,98.95,98.95,98.89,98.82,98.81,98.98,98.98,98.98,98.96,98.97,98.76,98.83,98.97,98.97,98.97,98.91,98.97,98.97,98.96,98.94,98.96,98.96,97.13,96.98,98.95,98.95,98.92,98.8,98.94,98.89,98.85,98.75,98.61,98.84,98.74,98.7,98.21,98.44,95.61,98.84,98.78,98.73,98.3,98.69,98.75,98.41,98.49,98.55,98.37,98.22,97.48,98.1,97.7,96.85,96.55,97.02,96.47,96.09,92.78,95.46,93.83,96.48,95.95,96.2,96.99,95.16,93.29,85.21,98.1,98.15,98.27,97.73,97.33,96.94,96.14,96.31,97.29,93.62,94.64,98.67,98.6,98.59,97.95,98.25,96.29,95.87,98.71,98.71,98.6,98.26,98.62,98.12,98.23,98.14,97.97,98.38,98.06,96.45,88.62,82.79,81.61,98.34,98.43,98.61,98.47,97.99,94.94,94.48,98.55,98.5,98.57,98.35,98.23,91.43,86.05,77.88,69.82,98.19,97.88,98.39,98.2,96.03,86.21,87.06,79.83,76.69,98.68,98.82,98.86,98.81,98.79,98.85,98.82,98.83,98.72,98.66,94.65,93.77,89.61,86.19,98.83,98.78,98.79,98.6,98.65,97.7,96.2,96.1,98.66,98.68,98.68,98.57,98.64,98.41,98.03,97.98,98.8,98.8,98.71,98.57,98.79,98.76,98.68,98.56,98.3,98.53,90.0,89.64,82.08,75.27,68.32,68.9,98.42,98.2,98.09,97.69,98.02,95.66,98.12,98.03,97.92,97.4,97.99,98.05,97.25,97.34,96.88,96.96,97.29,96.22,98.24,98.09,98.25,97.87,98.49,98.67,98.81,98.8,98.61,98.43,98.18,98.07,98.87,98.91,98.94,98.91,98.85,98.39,98.83,98.92,98.93,98.92,98.84,98.89,98.85,98.66,98.61,98.43,98.41,98.53,98.92,98.92,98.94,98.87,98.73,96.18,96.61,86.94,98.85,98.81,98.85,98.7,98.37,94.17,95.01,91.78,92.35,98.94,98.96,98.96,98.93,98.95,98.8,98.65,98.94,98.95,98.95,98.91,98.92,98.83,98.94,98.94,98.92,98.82,98.93,98.91,98.88,98.84,98.64,98.81,98.45,97.62,95.78,90.95,98.86,98.82,98.79,98.53,98.75,98.14,97.87,98.75,98.71,98.76,98.48,98.21,95.27,94.48,91.78,91.33,83.78,84.79,98.74,98.74,98.84,98.73,98.37,92.62,86.05,77.57,72.9,98.89,98.91,98.94,98.89,98.91,98.92,98.89,98.79,98.9,98.73,98.75,98.64,98.49,98.61,98.53,97.96,96.74,94.43,93.17,98.63,98.68,98.79,98.71,98.47,90.3,87.61,87.26,98.89,98.93,98.92,98.88,98.93,98.88,98.85,98.76,98.65,98.85,98.86,98.73,98.73,98.62,98.6,98.72,98.65,98.53,98.51,98.34,98.23,97.66,95.76,95.14,94.01,93.96,94.13,91.42,98.73,98.79,98.8,98.76,98.8,98.32,98.25,98.86,98.86,98.77,98.64,98.88,98.79,98.7,98.72,98.65,98.49,98.36,98.18,98.33,97.94,97.95,98.53,98.41,98.36,98.24,98.28,97.72,96.98,96.27,95.89,93.49,94.28,98.57,98.6,98.45,98.14,98.68,98.43,98.38,96.84,96.84,98.61,98.43,98.04,97.48,98.5,98.34,98.21,98.2,98.09,97.58,97.29,96.63,96.94,94.38,92.5,90.73,89.92,85.97,84.44,97.55,97.26,97.12,96.01,96.26,85.68,87.04,79.09,74.7,96.84,96.02,95.17,92.36,95.1,93.69,82.55,82.17,84.3,86.48,95.37,93.66,92.45,89.26,91.02,86.64,83.91,77.41,71.15,92.66,92.38,90.72,83.93,88.92,80.47,75.08,68.55,69.9,91.01,90.45,85.59,81.29,85.88,81.11,77.09,73.21,66.42,77.7,95.63,95.81,95.02,85.1,85.59,94.58,95.14,94.56,94.29,94.82,95.11,95.38,95.07,95.71,95.98,94.3,92.5,93.67,94.67,94.7,95.46,94.83,95.49,95.3,95.06,95.15,88.59,89.01,94.56,93.5,90.28,98.27,91.07,98.38,98.27,92.51,92.42,92.45,98.13,98.04,98.45,98.65,98.33,97.87,98.44,97.92,98.64,98.81,98.85,98.76,98.79,98.62,98.85,98.88,98.86,98.88,98.87,98.83,97.64],
  "contact_probs": [[1.0,1.0,0.79,0.07,0.0,0.0,0.0,0.0,0.0,0.0,0.0,0.0,0.0,0.0,0.0,0.0,0.0,0.0,0.0,0.0,0.0,0.0,0.0,0.0,0.0,0.0,0.0,0.0,0.0,0.0,0.0,0.0,0.0,0.0,0.0,0.0,0.0,0.0,0.0,0.0,0.0,0.0,0.0,0.01,0.0,0.0,0.0,0.0,0.01,0.18,0.37,0.06,0.06,0.0,0.0,0.0,0.0,0.0,0.0,0.0,0.0,0.0,0.0,0.0,0.0,0.0,0.0,0.0,0.0,0.0,0.0,0.0,0.0,0.0,0.0,0.0,0.0,0.0,0.0,0.0,0.0,0.0,0.0,0.0,0.0,0.0,0.0,0.0,0.0,0.0,0.0,0.0,0.0,0.0,0.0,0.0,0.0,0.0,0.0,0.0,0.0,0.0,0.0,0.0,0.0,0.0,0.0,0.0,0.0,0.0,0.0,0.0,0.0,0.0,0.0,0.0,0.0,0.0,0.0,0.0,0.0,0.0,0.0,0.0,0.0,0.0,0.0,0.0,0.0,0.0,0.0,0.0,0.0,0.0,0.0,0.0,0.0,0.0,0.0,0.0,0.0,0.0,0.0,0.0,0.0,0.0,0.0,0.0,0.0,0.0,0.0,0.0,0.0,0.0,0.0,0.0,0.0,0.0,0.0,0.0,0.0,0.0,0.0,0.0,0.0,0.0,0.0,0.0,0.0,0.0,0.0,0.0,0.0,0.0,0.0,0.0,0.0,0.0,0.0,0.0,0.0,0.0,0.0,0.0,0.0,0.0,0.0,0.0,0.0,0.0,0.0,0.0,0.0,0.0,0.0,0.0,0.0,0.0,0.0,0.0,0.0,0.0,0.0,0.0,0.0,0.0,0.0,0.0,0.0,0.0,0.0,0.0,0.0,0.0,0.0,0.0,0.0,0.0,0.0,0.0,0.0,0.0,0.0,0.0,0.0,0.0,0.0,0.0,0.0],[1.0,1.0,1.0,0.97,0.0,0.0,0.0,0.0,0.0,0.0,0.0,0.0,0.0,0.0,0.0,0.0,0.0,0.0,0.0,0.0,0.0,0.0,0.0,0.0,0.0,0.0,0.0,0.0,0.0,0.0,0.0,0.0,0.0,0.0,0.0,0.0,0.0,0.0,0.0,0.0,0.0,0.0,0.0,0.59,0.0,0.0,0.0,0.0,0.0,0.15,0.96,0.95,0.98,0.0,0.0,0.0,0.0,0.0,0.0,0.0,0.0,0.0,0.0,0.0,0.0,0.0,0.0,0.0,0.0,0.0,0.0,0.0,0.0,0.0,0.0,0.0,0.0,0.0,0.0,0.0,0.0,0.0,0.0,0.0,0.0,0.0,0.0,0.0,0.0,0.0,0.0,0.0,0.0,0.0,0.0,0.0,0.0,0.0,0.0,0.0,0.0,0.0,0.0,0.0,0.0,0.0,0.0,0.0,0.0,0.0,0.0,0.0,0.0,0.0,0.0,0.0,0.0,0.0,0.0,0.0,0.0,0.0,0.0,0.0,0.0,0.0,0.0,0.0,0.0,0.0,0.0,0.0,0.0,0.0,0.0,0.0,0.0,0.0,0.0,0.0,0.0,0.0,0.0,0.0,0.0,0.0,0.0,0.0,0.0,0.0,0.0,0.0,0.0,0.0,0.0,0.0,0.0,0.0,0.0,0.0,0.0,0.0,0.0,0.0,0.0,0.0,0.0,0.0,0.0,0.0,0.0,0.0,0.0,0.0,0.0,0.0,0.0,0.0,0.0,0.0,0.0,0.0,0.0,0.0,0.0,0.0,0.0,0.0,0.0,0.0,0.0,0.0,0.0,0.0,0.0,0.0,0.0,0.0,0.0,0.0,0.0,0.0,0.0,0.0,0.0,0.0,0.0,0.0,0.0,0.0,0.0,0.0,0.0,0.0,0.0,0.0,0.0,0.0,0.0,0.0,0.0,0.0,0.0,0.0,0.0,0.0,0.0,0.0,0.0],[0.79,1.0,1.0,1.0,0.99,0.0,0.0,0.0,0.0,0.0,0.0,0.0,0.0,0.0,0.0,0.0,0.0,0.0,0.0,0.0,0.0,0.0,0.0,0.0,0.0,0.0,0.0,0.0,0.0,0.0,0.0,0.0,0.0,0.0,0.0,0.0,0.0,0.0,0.0,0.0,0.0,0.0,0.0,0.0,0.0,0.0,0.0,0.0,0.0,0.84,0.45,1.0,0.99,0.0,0.0,0.0,0.0,0.0,0.0,0.0,0.0,0.0,0.0,0.0,0.0,0.0,0.0,0.0,0.0,0.0,0.0,0.0,0.0,0.0,0.0,0.0,0.0,0.0,0.0,0.0,0.0,0.0,0.0,0.0,0.0,0.0,0.0,0.0,0.0,0.0,0.0,0.0,0.0,0.0,0.0,0.0,0.0,0.0,0.0,0.0,0.0,0.0,0.0,0.0,0.0,0.0,0.0,0.0,0.0,0.0,0.0,0.0,0.0,0.0,0.0,0.0,0.0,0.0,0.0,0.0,0.0,0.0,0.0,0.0,0.0,0.0,0.0,0.0,0.0,0.0,0.0,0.0,0.0,0.0,0.0,0.0,0.0,0.0,0.0,0.0,0.0,0.0,0.0,0.0,0.0,0.0,0.0,0.0,0.0,0.0,0.0,0.0,0.0,0.0,0.0,0.0,0.0,0.0,0.0,0.0,0.0,0.0,0.0,0.0,0.02,0.0,0.0,0.01,0.0,0.0,0.0,0.0,0.0,0.0,0.0,0.0,0.0,0.0,0.0,0.0,0.0,0.0,0.0,0.0,0.0,0.0,0.0,0.0,0.0,0.0,0.0,0.0,0.0,0.0,0.0,0.0,0.0,0.0,0.0,0.0,0.0,0.0,0.0,0.0,0.0,0.0,0.0,0.0,0.0,0.0,0.0,0.0,0.0,0.0,0.0,0.0,0.0,0.0,0.0,0.0,0.0,0.0,0.0,0.0,0.0,0.0,0.0,0.0,0.0],[0.07,0.97,1.0,1.0,1.0,1.0,0.0,0.0,0.0,0.0,0.0,0.0,0.0,0.0,0.0,0.0,0.0,0.0,0.0,0.0,0.0,0.0,0.0,0.0,0.0,0.0,0.0,0.0,0.0,0.0,0.0,0.0,0.0,0.0,0.0,0.0,0.0,0.0,0.0,0.0,0.0,0.01,0.0,0.0,0.0,0.0,0.0,0.0,0.0,0.0,0.0,0.95,1.0,0.66,1.0,0.0,0.0,0.0,0.0,0.0,0.0,0.0,0.0,0.0,0.0,0.0,0.0,0.0,0.0,0.0,0.0,0.0,0.0,0.0,0.0,0.0,0.0,0.0,0.0,0.0,0.0,0.0,0.0,0.0,0.0,0.0,0.0,0.0,0.0,0.0,0.0,0.0,0.0,0.0,0.0,0.0,0.0,0.0,0.0,0.0,0.0,0.0,0.0,0.0,0.0,0.0,0.0,0.0,0.0,0.0,0.0,0.0,0.0,0.0,0.0,0.0,0.0,0.0,0.0,0.0,0.0,0.0,0.0,0.0,0.0,0.0,0.0,0.0,0.0,0.0,0.0,0.0,0.0,0.0,0.0,0.0,0.0,0.0,0.0,0.0,0.0,0.0,0.0,0.0,0.0,0.0,0.0,0.0,0.0,0.0,0.0,0.0,0.0,0.0,0.0,0.0,0.0,0.0,0.0,0.0,0.0,0.0,0.0,0.0,0.0,0.0,0.0,0.0,0.0,0.0,0.0,0.0,0.0,0.0,0.0,0.0,0.0,0.0,0.0,0.0,0.0,0.0,0.0,0.0,0.0,0.0,0.0,0.0,0.0,0.0,0.0,0.0,0.0,0.0,0.0,0.0,0.0,0.0,0.0,0.0,0.0,0.0,0.0,0.0,0.0,0.0,0.0,0.0,0.0,0.0,0.0,0.0,0.0,0.0,0.0,0.0,0.0,0.0,0.0,0.0,0.0,0.0,0.0,0.0,0.0,0.0,0.0,0.0,0.0],[0.0,0.0,0.99,1.0,1.0,1.0,1.0,0.0,0.0,0.0,0.0,0.0,0.0,0.0,0.0,0.0,0.0,0.0,0.0,0.0,0.0,0.0,0.0,0.0,0.0,0.0,0.0,0.0,0.0,0.0,0.0,0.0,0.0,0.0,0.0,0.0,0.0,0.0,0.0,0.0,0.0,0.0,0.0,0.0,0.01,0.0,0.0,0.0,0.0,0.0,0.0,1.0,1.0,1.0,1.0,0.0,0.0,0.0,0.0,0.0,0.0,0.0,0.0,0.0,0.0,0.0,0.0,0.0,0.0,0.0,0.0,0.0,0.0,0.0,0.0,0.0,1.0,0.97,0.0,0.0,0.0,0.0,0.0,0.0,0.0,0.0,0.0,0.0,0.0,0.0,0.0,0.0,0.0,0.0,0.0,0.0,0.0,0.0,0.0,0.0,0.0,0.0,0.0,0.0,0.0,0.0,0.0,0.0,0.0,0.0,0.0,0.0,0.0,0.0,0.0,0.0,0.0,0.0,0.0,0.0,0.0,0.0,0.0,0.0,0.0,0.0,0.0,0.0,0.0,0.0,0.0,0.0,0.0,0.0,0.0,0.0,0.0,0.0,0.0,0.0,0.0,0.0,0.0,0.0,0.0,0.0,0.0,0.0,0.0,0.0,0.0,0.0,0.0,0.0,0.0,0.0,0.0,0.0,0.0,0.14,1.0,0.0,0.0,1.0,0.01,0.0,0.0,0.0,0.0,0.0,0.0,0.0,0.0,0.0,0.0,0.0,0.0,0.0,0.0,0.0,0.0,0.0,0.0,0.0,0.0,0.0,0.0,0.0,0.0,0.0,0.0,0.0,0.0,0.0,0.0,0.0,0.0,0.0,0.0,0.0,0.0,0.0,0.0,0.0,0.0,0.0,0.0,0.0,0.0,0.0,0.0,0.0,0.0,0.0,0.0,0.0,0.0,0.0,0.0,0.0,0.0,0.0,0.0,0.0,0.0,0.0,0.0,0.0,0.0],[0.0,0.0,0.0,1.0,1.0,1.0,1.0,1.0,0.0,0.0,0.0,0.0,0.0,0.0,0.0,0.0,0.0,0.0,0.0,0.0,0.0,0.0,0.0,0.0,0.0,0.0,0.0,0.0,0.0,0.0,0.0,0.0,0.0,0.0,0.0,0.0,0.0,0.0,0.0,0.01,0.0,0.0,0.0,0.0,0.0,0.0,0.0,0.0,0.0,0.0,0.0,0.0,0.0,0.01,1.0,0.03,0.99,0.0,0.0,0.0,0.0,0.0,0.0,0.0,0.0,0.0,0.0,0.0,0.0,0.0,0.0,0.04,0.0,0.0,1.0,1.0,1.0,1.0,0.0,0.0,0.0,0.0,0.0,0.0,0.0,0.0,0.0,0.0,0.0,0.0,0.0,0.0,0.0,0.0,0.0,0.0,0.0,0.0,0.0,0.0,0.0,0.0,0.0,0.0,0.0,0.0,0.0,0.0,0.0,0.0,0.0,0.0,0.0,0.0,0.0,0.0,0.0,0.0,0.0,0.0,0.0,0.0,0.0,0.0,0.0,0.0,0.0,0.0,0.0,0.0,0.0,0.0,0.0,0.0,0.0,0.0,0.0,0.0,0.0,0.0,0.0,0.0,0.0,0.0,0.0,0.0,0.0,0.0,0.0,0.0,0.0,0.0,0.0,0.0,0.0,0.0,0.0,0.0,0.0,0.0,0.0,0.0,0.0,0.0,0.0,0.0,0.0,0.0,0.0,0.0,0.0,0.0,0.0,0.0,0.0,0.0,0.0,0.0,0.0,0.0,0.0,0.0,0.0,0.0,0.0,0.0,0.0,0.0,0.0,0.0,0.0,0.0,0.0,0.0,0.0,0.0,0.0,0.0,0.0,0.0,0.0,0.0,0.0,0.0,0.0,0.0,0.0,0.0,0.0,0.0,0.0,0.0,0.0,0.0,0.0,0.0,0.0,0.0,0.0,0.0,0.0,0.0,0.0,0.0,0.0,0.0,0.0,0.0,0.0],[0.0,0.0,0.0,0.0,1.0,1.0,1.0,1.0,1.0,0.0,0.0,0.0,0.0,0.0,0.0,0.0,0.0,0.0,0.0,0.0,0.0,0.0,0.0,0.0,0.0,0.0,0.0,0.0,0.0,0.0,0.0,0.0,0.0,0.0,0.0,0.0,0.0,0.0,0.0,0.0,0.0,0.0,0.0,0.0,0.0,0.0,0.0,0.0,0.0,0.0,0.0,0.0,0.0,1.0,1.0,1.0,1.0,0.0,0.0,0.0,0.0,0.0,0.0,0.0,0.0,0.0,0.0,0.0,0.0,0.0,0.0,0.0,0.0,0.0,0.0,1.0,1.0,1.0,1.0,1.0,0.0,0.0,0.0,0.0,0.0,0.0,0.0,0.0,0.0,0.0,0.0,0.0,0.0,0.0,0.0,0.0,0.0,0.0,0.0,0.0,0.0,0.0,0.0,0.0,0.0,0.0,0.0,0.0,0.0,0.0,0.0,0.0,0.0,0.0,0.0,0.0,0.0,0.0,0.0,0.0,0.0,0.0,0.0,0.0,0.0,0.0,0.0,0.0,0.0,0.0,0.0,0.0,0.0,0.0,0.0,0.0,0.0,0.0,0.0,0.0,0.0,0.0,0.0,0.0,0.0,0.0,0.0,0.0,0.0,0.0,0.0,0.0,0.0,0.0,0.0,0.0,1.0,0.0,0.0,1.0,0.99,0.0,0.0,0.09,0.0,0.0,0.0,0.0,0.0,0.0,0.0,0.0,0.0,0.0,0.0,0.0,0.0,0.0,0.0,0.0,0.0,0.0,0.0,0.0,0.0,0.0,0.0,0.0,0.0,0.0,0.0,0.0,0.0,0.0,0.0,0.0,0.0,0.0,0.0,0.0,0.0,0.0,0.0,0.0,0.0,0.0,0.0,0.0,0.0,0.0,0.0,0.0,0.0,0.0,0.0,0.0,0.0,0.0,0.0,0.0,0.0,0.0,0.0,0.0,0.0,0.0,0.0,0.0,0.0],[0.0,0.0,0.0,0.0,0.0,1.0,1.0,1.0,1.0,1.0,0.0,0.0,0.0,0.0,0.0,0.0,0.0,0.0,0.0,0.0,0.0,0.0,0.0,0.0,0.0,0.0,0.0,0.0,0.0,0.0,0.0,0.0,0.0,0.0,0.0,0.0,0.0,0.0,0.0,0.0,0.0,0.0,0.0,0.0,0.0,0.0,0.0,0.0,0.0,0.0,0.0,0.0,0.0,0.0,0.0,0.96,1.0,0.0,1.0,0.0,0.0,0.0,0.0,0.0,0.0,0.0,0.0,0.0,0.0,0.0,0.0,0.21,1.0,0.0,0.03,1.0,0.0,1.0,1.0,1.0,0.0,0.0,0.0,0.0,0.0,0.0,0.0,0.0,0.0,0.0,0.0,0.0,0.0,0.0,0.0,0.0,0.0,0.0,0.0,0.0,0.03,0.0,0.0,0.0,0.0,0.0,0.0,0.0,0.0,0.0,0.0,0.0,0.0,0.0,0.0,0.0,0.0,0.0,0.0,0.0,0.0,0.0,0.0,0.0,0.0,0.0,0.0,0.0,0.0,0.0,0.0,0.0,0.0,0.0,0.0,0.0,0.0,0.0,0.0,0.0,0.0,0.0,0.0,0.0,0.0,0.0,0.0,0.0,0.0,0.0,0.0,0.0,0.0,0.0,0.0,0.0,0.0,0.0,0.0,0.0,0.0,0.0,0.0,0.0,0.0,0.0,0.0,0.0,0.0,0.0,0.0,0.0,0.0,0.0,0.0,0.0,0.0,0.0,0.0,0.0,0.0,0.0,0.0,0.0,0.01,0.02,0.01,0.02,0.55,0.97,0.94,0.97,0.0,0.96,0.0,0.0,0.0,0.0,0.0,0.0,0.0,0.0,0.0,0.0,0.0,0.0,0.0,0.0,0.0,0.0,0.0,0.0,0.0,0.0,0.0,0.0,0.0,0.0,0.0,0.0,0.0,0.0,0.0,0.0,0.0,0.0,0.0,0.0,0.0],[0.0,0.0,0.0,0.0,0.0,0.0,1.0,1.0,1.0,1.0,1.0,0.0,0.0,0.0,0.0,0.0,1.0,0.0,0.0,1.0,1.0,0.0,0.0,0.0,0.0,0.0,0.0,0.0,0.0,0.0,0.0,0.0,0.0,0.0,0.0,0.0,0.0,0.0,0.0,0.0,0.0,0.0,0.0,0.0,0.0,0.0,0.0,0.0,0.0,0.0,0.0,0.0,0.0,0.0,0.0,1.0,1.0,1.0,1.0,0.0,0.0,0.0,0.0,0.0,0.0,0.0,0.0,0.0,0.0,0.0,0.0,0.0,0.0,0.0,0.0,0.0,0.0,0.0,0.91,1.0,0.0,1.0,0.0,0.0,0.0,0.0,0.0,0.0,0.0,0.0,0.0,0.0,0.0,0.0,0.0,0.0,0.0,0.0,0.0,0.0,0.0,0.0,0.0,0.0,0.0,0.0,0.0,0.0,0.0,0.0,0.0,0.0,0.0,0.0,0.0,0.0,0.0,0.0,0.0,0.0,0.0,0.0,0.0,0.0,0.0,0.0,0.0,0.0,0.0,0.0,0.0,0.0,0.0,0.0,0.0,0.0,0.0,0.0,0.0,0.0,0.0,0.0,0.0,0.0,0.0,0.0,0.0,0.0,0.0,0.0,0.0,0.0,0.0,0.0,0.0,0.0,0.0,0.0,0.0,0.0,0.0,0.0,0.0,0.0,0.0,0.0,0.0,0.0,0.0,0.0,0.0,0.0,0.0,0.0,0.0,0.0,0.0,0.0,0.0,0.0,0.0,0.0,0.0,0.0,0.0,0.0,0.0,0.0,0.0,0.0,0.0,0.0,0.0,0.0,0.0,0.0,0.0,0.0,0.0,0.0,0.0,0.0,0.0,0.0,0.0,0.3,0.17,0.23,0.0,0.0,0.0,0.0,0.0,0.0,0.0,0.0,0.0,0.0,0.0,0.0,0.0,0.0,0.0,0.0,0.0,0.0,0.0,0.0,0.0],[0.0,0.0,0.0,0.0,0.0,0.0,0.0,1.0,1.0,1.0,1.0,0.0,0.0,0.0,0.0,0.0,1.0,0.0,0.0,0.0,0.0,0.0,0.0,0.0,0.0,0.0,0.0,0.0,0.0,0.0,0.0,0.0,0.0,0.0,0.0,0.0,0.0,0.0,0.0,0.0,0.0,0.0,0.0,0.0,0.0,0.0,0.0,0.0,0.0,0.0,0.0,0.0,0.0,0.0,0.0,0.0,0.0,0.0,1.0,0.0,0.02,0.01,0.0,0.0,0.0,0.0,0.0,0.0,0.0,0.0,0.0,0.0,0.06,0.0,0.0,0.0,0.0,0.0,1.0,1.0,1.0,1.0,0.0,0.0,0.0,0.0,0.0,0.0,0.0,0.0,0.0,0.0,0.0,0.0,0.0,0.0,1.0,0.0,0.0,0.53,1.0,0.0,0.0,0.0,0.0,0.0,0.0,0.0,0.0,0.0,0.0,0.0,0.0,0.0,0.0,0.0,0.0,0.0,0.0,0.0,0.0,0.0,0.0,0.0,0.0,0.0,0.0,0.0,0.0,0.0,0.0,0.0,0.0,0.0,0.0,0.0,0.0,0.0,0.0,0.0,0.0,0.0,0.0,0.0,0.0,0.0,0.0,0.0,0.0,0.0,0.0,0.0,0.0,0.0,0.0,0.0,0.0,0.0,0.0,0.0,0.0,0.0,0.0,0.0,0.0,0.0,0.0,0.0,0.0,0.0,0.0,0.0,0.0,0.42,0.37,0.73,0.94,0.03,0.01,0.53,1.0,1.0,0.99,1.0,1.0,1.0,0.11,0.92,0.99,1.0,1.0,1.0,1.0,1.0,1.0,1.0,0.68,0.67,0.0,0.0,0.0,0.0,0.0,0.0,0.0,0.0,0.0,0.0,0.0,0.0,0.0,0.0,0.0,0.0,0.0,0.0,0.0,0.0,0.0,0.0,0.0,0.0,0.0,0.0,0.0,0.0,0.0,0.0,0.0],[0.0,0.0,0.0,0.0,0.0,0.0,0.0,0.0,1.0,1.0,1.0,1.0,0.71,0.0,1.0,0.0,1.0,0.0,0.0,0.0,0.0,0.0,0.0,0.0,0.0,0.0,0.0,0.0,0.0,0.0,0.0,0.0,0.0,0.0,0.0,0.0,0.0,0.0,0.0,0.0,0.0,0.0,0.0,0.0,0.0,0.0,0.0,0.0,0.0,0.0,0.0,0.0,0.0,0.0,0.0,0.0,0.0,0.0,1.0,0.0,0.04,0.0,0.0,0.0,0.0,0.0,0.0,0.0,0.0,0.0,0.0,0.0,0.0,0.0,0.0,0.0,0.0,0.0,0.0,0.0,1.0,1.0,1.0,0.0,0.0,0.0,0.0,0.0,0.0,1.0,0.0,0.0,1.0,0.99,0.0,0.0,1.0,0.0,0.0,0.0,0.0,0.0,0.0,0.0,0.0,0.0,0.0,0.0,0.0,0.0,0.0,0.0,0.0,0.0,0.0,0.0,0.0,0.0,0.0,0.0,0.0,0.0,0.0,0.0,0.0,0.0,0.0,0.0,0.0,0.0,0.0,0.0,0.0,0.0,0.0,0.0,0.0,0.0,0.0,0.0,0.0,0.0,0.0,0.0,0.0,0.0,0.0,0.0,0.0,0.0,0.0,0.0,0.0,0.0,0.0,0.0,0.0,0.0,0.0,0.0,0.0,0.0,0.0,0.0,0.0,0.0,0.0,0.0,0.0,0.0,0.99,0.99,1.0,0.89,0.77,1.0,1.0,0.94,0.73,0.81,0.99,0.9,0.06,0.84,0.01,0.01,0.01,0.0,0.0,0.0,0.46,0.99,0.98,0.48,0.99,1.0,0.86,0.88,0.04,0.0,0.0,0.0,0.0,0.0,0.91,0.56,0.59,0.53,0.0,0.0,0.0,0.0,0.0,0.0,0.0,0.0,0.0,0.0,0.0,0.0,0.0,0.0,0.0,0.0,0.0,0.0,0.0,0.0,0.0],[0.0,0.0,0.0,0.0,0.0,0.0,0.0,0.0,0.0,0.0,1.0,1.0,1.0,1.0,1.0,0.0,0.0,0.0,0.0,0.0,0.0,0.0,0.0,0.0,0.0,0.0,0.0,0.0,0.0,0.0,0.0,0.0,0.0,0.0,0.0,0.0,0.0,0.0,0.0,0.0,0.0,0.0,0.0,0.0,0.0,0.0,0.0,0.0,0.0,0.0,0.0,0.0,0.0,0.0,0.0,0.0,0.0,0.0,0.0,0.0,0.02,0.01,0.0,0.0,0.0,0.0,0.0,0.0,0.0,0.0,0.0,0.0,0.0,0.0,0.0,0.0,0.0,0.0,0.0,0.0,0.0,0.12,1.0,0.56,0.0,0.0,0.99,0.0,1.0,1.0,0.0,0.0,1.0,0.0,0.0,0.0,0.09,0.0,0.0,0.0,0.0,0.0,0.0,0.0,0.0,0.0,0.0,0.0,0.0,0.0,0.0,0.0,0.0,0.0,0.0,0.0,0.0,0.0,0.0,0.0,0.0,0.0,0.0,0.0,0.0,0.0,0.0,0.0,0.0,0.0,0.0,0.0,0.0,0.0,0.0,0.0,0.0,0.0,0.0,0.0,0.0,0.0,0.0,0.0,0.0,0.0,0.0,0.0,0.0,0.0,0.0,0.0,0.0,0.0,0.0,0.0,0.0,0.0,0.0,0.0,0.0,0.0,0.0,0.0,0.0,0.0,0.0,0.0,0.0,0.0,0.99,1.0,1.0,0.99,0.9,0.97,0.95,0.98,0.92,0.21,0.01,0.0,0.0,0.0,0.0,0.0,0.0,0.0,0.0,0.0,0.0,0.0,0.0,0.0,0.0,0.11,0.91,0.97,0.77,0.42,0.0,0.0,0.0,0.0,0.09,0.42,0.68,0.72,0.0,0.0,0.0,0.0,0.0,0.0,0.0,0.0,0.0,0.0,0.0,0.0,0.0,0.0,0.0,0.0,0.0,0.0,0.0,0.0,0.0],[0.0,0.0,0.0,0.0,0.0,0.0,0.0,0.0,0.0,0.0,0.71,1.0,1.0,1.0,1.0,0.0,0.0,0.0,0.0,0.0,0.0,0.0,0.0,0.0,0.0,0.0,0.0,0.0,0.0,0.0,0.0,0.0,0.0,0.0,1.0,0.0,0.0,0.0,0.0,0.0,0.0,0.0,0.0,0.0,0.0,0.0,0.0,0.0,0.0,0.0,0.0,0.0,0.0,0.0,0.0,0.0,0.0,0.0,0.0,0.53,0.21,0.03,0.04,0.0,0.0,0.0,0.0,0.0,0.0,0.0,0.0,0.0,0.0,0.0,0.0,0.0,0.0,0.0,0.0,0.0,0.0,0.0,0.0,0.0,0.0,0.0,0.0,0.0,0.0,0.0,0.0,0.0,0.0,0.0,0.0,0.0,0.0,0.0,0.0,0.0,0.0,0.0,0.0,0.0,0.0,0.0,0.0,0.0,0.0,0.0,0.0,0.0,0.0,0.0,0.0,0.0,0.0,0.0,0.0,0.0,0.0,0.0,0.0,0.0,0.0,0.0,0.0,0.0,0.0,0.0,0.0,0.0,0.0,0.0,0.0,0.0,0.0,0.0,0.0,0.0,0.0,0.0,0.0,0.0,0.0,0.0,0.0,0.0,0.0,0.0,0.0,0.0,0.0,0.0,0.0,0.0,0.0,0.0,0.0,0.0,0.0,0.0,0.0,0.0,0.0,0.0,0.0,0.0,0.0,0.0,1.0,1.0,1.0,1.0,1.0,1.0,0.98,0.96,0.07,0.0,0.0,0.0,0.0,0.0,0.0,0.0,0.0,0.0,0.0,0.0,0.0,0.0,0.0,0.0,0.0,0.01,1.0,1.0,1.0,1.0,0.26,0.34,0.19,1.0,1.0,0.99,0.99,0.99,0.01,0.52,0.0,0.0,0.0,0.0,0.0,0.0,0.0,0.0,0.0,0.0,0.0,0.0,0.0,0.0,0.0,0.0,0.0,0.0,0.96],[0.0,0.0,0.0,0.0,0.0,0.0,0.0,0.0,0.0,0.0,0.0,1.0,1.0,1.0,1.0,1.0,1.0,0.0,0.0,0.0,0.0,0.0,0.0,0.0,0.0,0.0,0.0,0.0,0.0,0.0,0.0,0.0,0.01,0.0,0.94,0.0,0.0,0.0,0.0,0.0,0.0,0.0,0.0,0.0,0.0,0.0,0.0,0.0,0.0,0.0,0.0,0.0,0.0,0.0,0.0,0.0,0.0,0.0,0.0,0.0,0.0,0.0,0.0,0.0,0.0,0.0,0.0,0.0,0.0,0.0,0.0,0.0,0.0,0.0,0.0,0.0,0.0,0.0,0.0,0.0,0.0,0.0,0.0,1.0,0.0,0.0,0.78,0.0,0.0,0.99,0.0,0.0,0.0,0.0,0.0,0.0,0.0,0.0,0.0,0.0,0.0,0.0,0.0,0.0,0.0,0.0,0.0,0.0,0.0,0.0,0.0,0.0,0.0,0.0,0.0,0.0,0.0,0.0,0.0,0.0,0.0,0.0,0.0,0.0,0.0,0.0,0.0,0.0,0.0,0.0,0.0,0.0,0.0,0.0,0.0,0.0,0.0,0.0,0.0,0.0,0.0,0.0,0.0,0.0,0.0,0.0,0.0,0.0,0.0,0.0,0.0,0.0,0.0,0.0,0.0,0.0,0.0,0.0,0.0,0.0,0.0,0.0,0.0,0.0,0.0,0.0,0.0,0.0,0.0,0.0,1.0,1.0,0.96,0.15,0.0,0.0,0.0,0.0,0.0,0.0,0.0,0.0,0.0,0.0,0.0,0.0,0.0,0.0,0.0,0.0,0.0,0.0,0.0,0.0,0.0,0.0,0.0,0.3,1.0,1.0,1.0,1.0,1.0,1.0,1.0,1.0,1.0,1.0,1.0,1.0,1.0,1.0,1.0,1.0,1.0,0.0,1.0,1.0,0.03,0.0,0.0,0.0,0.0,0.0,0.0,0.0,0.8,1.0,1.0],[0.0,0.0,0.0,0.0,0.0,0.0,0.0,0.0,0.0,0.0,1.0,1.0,1.0,1.0,1.0,1.0,1.0,0.0,0.0,0.0,0.0,0.0,0.0,0.0,0.0,0.0,0.0,0.0,0.0,0.0,0.0,0.0,0.0,0.0,0.0,0.0,0.0,0.0,0.0,0.0,0.0,0.0,0.0,0.0,0.0,0.0,0.0,0.0,0.0,0.0,0.0,0.0,0.0,0.0,0.0,0.0,0.0,0.0,0.0,0.0,0.0,0.0,0.0,0.0,0.0,0.0,0.0,0.0,0.0,0.0,0.0,0.0,0.0,0.0,0.0,0.0,0.0,0.0,0.0,0.0,0.0,1.0,1.0,1.0,0.0,0.0,1.0,0.0,0.0,1.0,0.0,0.0,0.0,0.0,0.0,0.0,0.0,0.0,0.0,0.0,0.0,0.0,0.0,0.0,0.0,0.0,0.0,0.0,0.0,0.0,0.0,0.0,0.0,0.0,0.0,0.25,1.0,0.97,0.0,0.0,0.0,0.0,0.0,0.0,0.0,0.0,0.0,0.0,0.0,0.0,0.0,0.0,0.0,0.0,0.0,0.0,0.0,0.0,0.0,0.0,0.0,0.0,0.0,0.0,0.0,0.0,0.0,0.0,0.0,0.0,0.0,0.0,0.0,0.0,0.0,0.0,0.0,0.0,0.0,0.0,0.0,0.0,0.0,0.0,0.0,0.0,0.0,0.0,0.0,0.0,0.61,0.0,0.0,0.02,0.0,0.0,0.0,0.0,0.0,0.0,0.0,0.0,0.0,0.0,0.0,0.0,0.0,0.0,0.0,0.0,0.0,0.0,0.0,0.0,0.0,0.0,0.0,0.01,0.01,0.0,0.44,1.0,0.72,1.0,1.0,0.98,0.99,0.99,1.0,1.0,0.31,1.0,0.0,0.0,0.0,0.0,0.0,0.08,0.0,0.0,0.0,0.0,0.0,0.0,0.0,0.01,1.0,1.0,0.0],[0.0,0.0,0.0,0.0,0.0,0.0,0.0,0.0,0.0,0.0,0.0,0.0,0.0,1.0,1.0,1.0,1.0,1.0,1.0,1.0,0.0,0.0,0.0,0.0,0.0,0.0,0.0,0.0,0.0,0.0,0.0,0.0,0.01,0.0,0.0,0.0,0.0,0.0,0.0,0.0,0.0,0.0,0.0,0.0,0.0,0.0,0.0,0.0,0.0,0.0,0.0,0.0,0.0,0.0,0.0,0.0,0.0,0.0,0.0,0.0,0.0,0.0,0.0,0.0,0.0,0.0,0.0,0.0,0.0,0.0,0.0,0.0,0.0,0.0,0.0,0.0,0.0,0.0,0.0,0.0,0.0,1.0,0.0,1.0,0.0,0.0,0.0,0.0,0.0,0.0,0.0,0.0,0.0,0.0,0.0,0.0,0.0,0.0,0.0,0.0,0.0,0.0,0.0,0.0,0.0,0.0,0.0,0.0,0.0,0.0,0.0,0.0,0.0,0.0,0.0,0.0,1.0,1.0,0.0,0.0,0.0,0.0,0.0,0.0,0.0,0.0,0.0,0.0,0.0,0.0,0.0,0.0,0.0,0.0,0.0,0.0,0.0,0.0,0.0,0.0,0.0,0.0,0.0,0.0,0.0,0.0,1.0,0.0,0.0,0.0,0.0,0.0,0.0,0.0,0.0,0.0,0.0,0.0,0.0,0.0,0.0,0.0,0.0,0.0,0.0,0.0,0.0,0.0,0.0,0.0,0.0,0.0,0.0,0.0,0.0,0.0,0.0,0.0,0.0,0.0,0.0,0.0,0.0,0.0,0.0,0.0,0.0,0.0,0.0,0.0,0.0,0.0,0.0,0.0,0.0,0.0,0.0,0.0,0.0,0.0,1.0,1.0,1.0,1.0,1.0,1.0,1.0,1.0,1.0,1.0,1.0,1.0,1.0,0.99,1.0,1.0,1.0,1.0,1.0,1.0,0.99,0.0,1.0,1.0,1.0,1.0,1.0,1.0,1.0],[0.0,0.0,0.0,0.0,0.0,0.0,0.0,0.0,1.0,1.0,1.0,0.0,0.0,1.0,1.0,1.0,1.0,1.0,1.0,1.0,1.0,0.0,0.0,0.0,0.0,0.0,0.0,0.0,0.0,0.0,0.0,0.0,0.0,0.0,0.0,0.0,0.0,0.0,0.0,0.0,0.0,0.0,0.0,0.0,0.0,0.0,0.0,0.0,0.0,0.0,0.0,0.0,0.0,0.0,0.0,0.0,0.0,1.0,1.0,0.93,0.02,0.0,0.0,0.0,0.0,0.0,0.0,0.0,0.0,0.0,0.0,0.0,0.0,0.0,0.0,0.0,0.0,0.0,0.0,0.31,0.0,1.0,0.0,0.0,0.0,0.0,0.0,0.0,0.0,0.0,0.0,0.0,0.0,0.0,0.0,0.0,0.0,0.0,0.0,0.0,0.0,0.0,0.0,0.0,0.0,0.0,0.0,0.0,0.0,0.0,0.0,0.0,0.0,0.0,0.0,0.0,0.0,0.0,0.0,0.0,0.0,0.0,0.0,0.0,0.0,0.0,0.0,0.0,0.0,0.0,0.0,0.0,0.0,0.0,0.0,0.0,0.0,0.0,0.0,0.0,0.0,0.0,0.0,0.0,0.0,0.0,0.0,0.0,0.0,0.0,0.0,0.0,0.0,0.0,0.0,0.0,0.0,0.0,0.0,0.0,0.0,0.0,0.0,0.0,0.0,0.0,0.0,0.0,0.0,0.0,0.99,1.0,0.83,0.26,0.19,0.0,0.0,0.0,0.0,0.0,0.0,0.0,0.0,0.0,0.0,0.0,0.0,0.0,0.0,0.0,0.0,0.0,0.0,0.0,0.0,0.0,0.23,0.62,0.05,0.05,1.0,1.0,0.99,1.0,1.0,1.0,1.0,1.0,1.0,0.46,0.0,0.0,0.0,0.0,0.0,0.0,0.0,0.0,0.0,0.0,0.0,0.0,0.0,0.0,0.0,0.0,0.0,0.0,1.0],[0.0,0.0,0.0,0.0,0.0,0.0,0.0,0.0,0.0,0.0,0.0,0.0,0.0,0.0,0.0,1.0,1.0,1.0,1.0,1.0,1.0,1.0,0.0,0.0,0.0,0.0,0.0,0.0,0.0,0.98,0.0,0.01,0.98,0.03,0.26,0.0,0.97,0.0,0.04,0.0,0.0,0.0,0.0,0.0,0.0,0.0,0.0,0.0,0.0,0.0,0.0,0.0,0.0,0.0,0.0,0.0,0.0,1.0,0.0,0.91,0.0,0.0,0.0,0.0,0.0,0.0,0.0,0.0,0.0,0.0,0.0,0.0,0.0,0.0,0.0,0.0,0.0,0.0,0.0,0.0,0.0,0.0,0.0,0.0,0.0,0.0,0.0,0.0,0.0,0.0,0.0,0.0,0.0,0.0,0.0,0.0,0.0,0.0,0.0,0.0,0.0,0.0,0.0,0.0,0.0,0.0,0.0,0.0,0.0,0.0,0.0,0.0,0.0,0.0,0.0,0.0,0.0,0.0,0.0,0.0,0.0,0.0,0.0,0.0,0.0,0.0,0.0,0.0,0.0,0.0,0.0,0.0,0.0,0.0,0.0,0.0,0.0,0.0,0.0,0.0,0.0,0.0,0.0,0.0,0.0,0.0,0.0,0.0,0.0,0.0,0.0,0.0,0.0,0.0,0.0,0.0,0.0,0.0,0.0,0.0,0.0,0.0,0.0,0.0,0.0,0.0,0.0,0.0,0.0,0.0,0.62,0.0,0.0,0.0,0.0,0.0,0.0,0.0,0.0,0.0,0.0,0.0,0.0,0.0,0.0,0.0,0.0,0.0,0.0,0.0,0.0,0.0,0.0,0.0,0.0,0.0,0.0,0.0,0.0,0.0,1.0,1.0,1.0,1.0,1.0,1.0,1.0,1.0,1.0,1.0,0.32,0.0,0.88,0.0,0.96,0.01,0.0,0.0,0.0,0.0,0.0,0.0,0.0,0.0,0.0,0.0,0.01,0.99,1.0],[0.0,0.0,0.0,0.0,0.0,0.0,0.0,0.0,0.0,0.0,0.0,0.0,0.0,0.0,0.0,1.0,1.0,1.0,1.0,1.0,1.0,1.0,1.0,0.0,0.0,0.0,0.0,0.0,1.0,0.99,0.04,0.01,0.98,0.0,0.0,0.0,0.0,0.0,0.0,0.0,0.0,0.0,0.0,0.0,0.0,0.0,0.0,0.0,0.0,0.0,0.0,0.0,0.0,0.0,0.0,0.0,0.0,0.0,0.0,0.0,0.0,0.0,0.0,0.0,0.0,0.0,0.0,0.0,0.0,0.0,0.0,0.0,0.0,0.0,0.0,0.0,0.0,0.0,0.0,0.0,0.0,0.0,0.0,0.0,0.0,0.0,0.0,0.0,0.0,0.0,0.0,0.0,0.0,0.0,0.0,0.0,0.0,0.0,0.0,0.0,0.0,0.0,0.0,0.0,0.0,0.0,0.0,0.0,0.0,0.0,0.0,0.0,0.0,0.0,0.0,0.0,0.9,0.0,0.0,0.0,0.0,0.0,0.0,0.0,0.0,0.0,0.0,0.0,0.0,0.0,0.0,0.0,0.0,0.0,0.0,0.0,0.0,0.0,0.0,0.0,0.0,0.0,0.0,0.0,0.0,0.0,1.0,1.0,0.0,0.0,0.0,0.0,0.0,0.0,0.0,0.0,0.0,0.0,0.0,0.0,0.0,0.0,0.0,0.0,0.0,0.0,0.0,0.0,0.0,0.0,0.0,0.0,0.0,0.0,0.0,0.0,0.0,0.0,0.0,0.0,0.0,0.0,0.0,0.0,0.0,0.0,0.0,0.0,0.0,0.0,0.0,0.0,0.0,0.0,0.0,0.0,0.0,0.0,0.0,0.0,1.0,1.0,1.0,1.0,1.0,0.95,0.74,0.78,1.0,1.0,1.0,1.0,1.0,1.0,1.0,1.0,1.0,1.0,1.0,1.0,1.0,0.0,1.0,1.0,1.0,1.0,1.0,1.0,0.95],[0.0,0.0,0.0,0.0,0.0,0.0,0.0,0.0,1.0,0.0,0.0,0.0,0.0,0.0,0.0,1.0,1.0,1.0,1.0,1.0,1.0,1.0,1.0,1.0,0.0,0.0,0.0,0.0,0.0,0.0,0.0,0.0,0.0,0.0,0.0,0.0,0.0,0.0,0.0,0.0,0.0,0.0,0.0,0.0,0.0,0.0,0.0,0.0,0.0,0.0,0.0,0.0,0.0,0.0,0.0,0.0,0.0,0.0,0.0,0.0,0.0,0.0,0.0,0.0,0.0,0.0,0.0,0.0,0.0,0.0,0.0,0.0,0.0,0.0,0.0,0.0,0.0,0.0,0.0,0.96,0.0,1.0,0.0,0.0,0.0,0.0,0.0,0.0,0.0,0.0,0.0,0.0,0.0,0.0,0.0,0.0,0.0,0.0,0.0,0.0,0.0,0.0,0.0,0.0,0.0,0.0,0.0,0.0,0.0,0.0,0.0,0.0,0.0,0.0,1.0,0.0,1.0,0.0,0.0,0.0,0.0,0.0,0.0,0.0,0.0,0.0,0.0,0.0,0.0,0.0,0.0,0.0,0.0,0.0,0.0,0.0,0.0,0.0,0.0,0.0,0.0,0.0,0.0,0.0,1.0,0.0,1.0,0.0,0.0,0.0,0.0,0.0,1.0,0.0,0.0,1.0,0.04,0.0,0.0,0.0,0.0,0.0,0.0,0.0,0.0,0.0,0.0,0.0,0.0,0.0,0.0,0.0,0.0,0.0,0.0,0.0,0.0,0.0,0.0,0.0,0.0,0.0,0.0,0.0,0.0,0.0,0.0,0.0,0.0,0.0,0.0,0.0,0.0,0.0,0.0,0.0,0.0,0.0,0.0,0.0,0.7,0.08,0.42,0.02,0.0,0.28,0.19,0.04,0.0,0.0,0.0,0.0,0.0,0.0,0.0,0.0,0.0,0.0,0.0,0.0,0.0,0.0,0.0,0.17,1.0,0.97,1.0,1.0,0.0],[0.0,0.0,0.0,0.0,0.0,0.0,0.0,0.0,1.0,0.0,0.0,0.0,0.0,0.0,0.0,0.0,1.0,1.0,1.0,1.0,1.0,1.0,1.0,1.0,1.0,0.0,0.0,0.0,0.0,0.0,0.0,0.0,0.0,0.0,0.0,0.0,0.0,0.0,0.05,0.0,1.0,0.0,0.0,0.0,0.0,0.0,0.0,0.0,0.0,0.0,0.0,0.0,0.0,0.0,0.0,1.0,0.0,1.0,0.0,0.0,0.0,0.0,0.0,0.0,0.0,0.0,0.0,0.0,0.0,0.0,0.0,0.0,0.0,0.0,0.0,0.0,0.0,0.0,0.0,0.0,0.0,0.0,0.0,0.0,0.0,0.0,0.0,0.0,0.0,0.0,0.0,0.0,0.0,0.0,0.0,0.0,0.0,0.0,0.0,0.0,0.0,0.0,0.0,0.0,0.0,0.0,0.0,0.0,0.0,0.0,0.0,0.0,0.0,0.0,0.0,0.0,0.0,0.0,0.0,0.0,0.0,0.0,0.0,0.0,0.0,0.0,0.0,0.0,0.0,0.0,0.0,0.0,0.0,0.0,0.0,0.0,0.0,0.0,0.0,0.0,0.0,0.0,0.0,0.0,0.0,0.0,0.0,0.0,0.0,0.0,0.0,0.0,0.0,0.0,0.0,0.0,0.0,0.0,0.0,0.0,0.0,0.0,0.0,0.0,0.0,0.0,0.0,0.0,0.0,0.0,0.0,0.0,0.0,0.0,0.0,0.0,0.0,0.0,0.0,0.0,0.0,0.0,0.0,0.0,0.0,0.0,0.0,0.0,0.0,0.0,0.0,0.0,0.0,0.0,0.0,0.0,0.0,0.0,0.0,0.0,0.32,0.0,0.3,0.0,0.0,0.09,0.09,0.05,0.0,0.0,0.0,0.0,0.0,0.0,0.0,0.0,0.0,0.0,0.0,0.0,0.0,0.0,0.0,0.0,0.0,0.0,0.0,0.0,0.22],[0.0,0.0,0.0,0.0,0.0,0.0,0.0,0.0,0.0,0.0,0.0,0.0,0.0,0.0,0.0,0.0,0.0,1.0,1.0,1.0,1.0,1.0,1.0,1.0,1.0,1.0,0.0,0.99,0.72,1.0,0.0,0.0,0.97,0.0,0.0,0.0,0.0,0.0,0.0,0.0,0.42,0.0,0.0,0.0,0.0,0.0,0.0,0.0,0.0,0.0,0.0,0.0,0.0,0.0,0.0,0.0,0.0,0.15,0.0,0.0,0.0,0.0,0.0,0.0,0.0,0.0,0.0,0.0,0.0,0.0,0.0,0.0,0.0,0.0,0.0,0.0,0.0,0.0,0.0,0.0,0.0,0.0,0.0,0.0,0.0,0.0,0.0,0.0,0.0,0.0,0.0,0.0,0.0,0.0,0.0,0.0,0.0,0.0,0.0,0.0,0.0,0.0,0.0,0.0,0.0,0.0,0.0,0.0,0.0,0.0,0.0,0.0,0.0,0.0,0.0,0.0,0.0,0.0,0.0,0.0,0.0,0.0,0.0,0.0,0.0,0.0,0.0,0.0,0.0,0.0,0.0,0.0,0.0,0.0,0.0,0.0,0.0,0.0,0.0,0.0,0.0,0.0,0.0,0.0,0.0,0.0,0.81,0.0,0.0,0.0,0.0,0.0,0.0,0.0,0.0,0.0,0.0,0.0,0.0,0.0,0.0,0.0,0.0,0.0,0.0,0.0,0.0,0.0,0.0,0.0,0.0,0.0,0.0,0.0,0.0,0.0,0.0,0.0,0.0,0.0,0.0,0.0,0.0,0.0,0.0,0.0,0.0,0.0,0.0,0.0,0.0,0.0,0.0,0.0,0.0,0.0,0.0,0.0,0.0,0.0,0.37,0.0,0.43,0.0,0.0,0.0,0.0,0.0,0.0,0.0,0.0,0.0,0.0,0.0,0.0,0.0,0.0,0.0,0.0,0.0,0.0,0.0,0.0,0.0,0.0,0.0,0.0,0.0,0.0],[0.0,0.0,0.0,0.0,0.0,0.0,0.0,0.0,0.0,0.0,0.0,0.0,0.0,0.0,0.0,0.0,0.0,0.0,1.0,1.0,1.0,1.0,1.0,1.0,0.97,1.0,1.0,1.0,1.0,0.35,0.0,0.0,0.0,0.0,0.0,0.0,0.0,0.0,0.0,0.0,0.0,0.0,0.0,0.0,0.0,0.0,0.0,0.0,0.0,0.0,0.0,0.0,0.0,0.0,0.0,0.0,0.0,0.0,0.0,0.0,0.0,0.0,0.0,0.0,0.0,0.0,0.0,0.0,0.0,0.0,0.0,0.0,0.0,0.0,0.0,0.0,0.0,0.0,0.0,0.0,0.0,0.0,0.0,0.0,0.0,0.0,0.0,0.0,0.0,0.0,0.0,0.0,0.0,0.0,0.0,0.0,0.0,0.0,0.0,0.0,0.0,0.0,0.0,0.0,0.0,0.0,0.0,0.0,0.0,0.0,0.0,0.0,0.0,0.0,0.0,0.0,0.0,0.0,0.0,0.0,0.0,0.0,0.0,0.0,0.0,0.0,0.0,0.0,0.0,0.0,0.0,0.0,0.0,0.0,0.0,0.0,0.0,0.0,0.0,0.0,0.0,0.0,0.0,0.0,0.0,0.0,1.0,0.02,0.0,1.0,0.0,0.0,1.0,0.0,0.0,0.0,0.0,0.0,0.0,0.0,0.0,0.0,0.0,0.0,0.0,0.0,0.0,0.0,0.0,0.0,0.0,0.0,0.0,0.0,0.0,0.0,0.0,0.0,0.0,0.0,0.0,0.0,0.0,0.0,0.0,0.0,0.0,0.0,0.0,0.0,0.0,0.0,0.0,0.0,0.0,0.0,0.0,0.0,0.0,0.0,0.0,0.0,0.0,0.0,0.0,0.0,0.0,0.0,0.0,0.0,0.0,0.0,0.0,0.0,0.0,0.0,0.0,0.0,0.0,0.0,0.0,0.0,0.0,0.0,0.01,0.0,0.07,0.0,0.0],[0.0,0.0,0.0,0.0,0.0,0.0,0.0,0.0,0.0,0.0,0.0,0.0,0.0,0.0,0.0,0.0,0.0,0.0,0.0,1.0,1.0,1.0,1.0,1.0,1.0,0.38,0.3,0.0,0.0,0.0,0.0,0.0,0.0,0.0,0.0,0.0,0.0,0.0,0.0,0.0,0.33,0.0,0.97,0.0,0.01,0.0,0.0,0.0,0.0,0.0,0.0,0.0,0.0,0.23,0.0,1.0,0.0,0.0,0.0,0.0,0.0,0.0,0.0,0.0,0.0,0.0,0.0,0.0,0.0,0.0,0.0,0.0,0.0,0.0,0.0,0.0,0.0,0.0,0.0,0.0,0.0,0.0,0.0,0.0,0.0,0.0,0.0,0.0,0.0,0.0,0.0,0.0,0.0,0.0,0.0,0.0,0.0,0.0,0.0,0.0,0.0,0.0,0.0,0.0,0.0,0.0,0.0,0.0,0.0,0.0,0.0,0.0,0.0,0.0,0.0,0.0,0.0,0.0,0.0,0.0,0.0,0.0,0.0,0.0,0.0,0.0,0.0,0.0,0.0,0.0,0.0,0.0,0.0,0.0,0.0,0.0,0.0,0.0,0.0,0.0,0.0,0.0,0.0,0.0,0.0,0.0,0.0,0.0,0.0,0.0,0.0,0.0,1.0,1.0,0.0,0.01,1.0,0.0,0.0,0.0,0.0,0.0,0.0,0.0,0.0,0.0,0.0,0.0,0.0,0.0,0.0,0.0,0.0,0.0,0.0,0.0,0.0,0.0,0.0,0.0,0.0,0.0,0.0,0.0,0.0,0.0,0.0,0.0,0.0,0.0,0.0,0.0,0.0,0.0,0.0,0.0,0.0,0.0,0.0,0.0,0.0,0.0,0.0,0.0,0.0,0.0,0.0,0.0,0.0,0.0,0.0,0.0,0.0,0.0,0.0,0.0,0.0,0.0,0.0,0.0,0.0,0.0,0.0,0.0,0.0,0.0,0.0,0.0,0.0],[0.0,0.0,0.0,0.0,0.0,0.0,0.0,0.0,0.0,0.0,0.0,0.0,0.0,0.0,0.0,0.0,0.0,0.0,0.0,0.0,1.0,1.0,0.97,1.0,1.0,1.0,0.72,0.0,0.0,0.0,0.0,0.0,0.0,0.0,0.0,0.0,0.0,0.0,0.0,0.0,1.0,0.46,1.0,0.0,0.01,0.0,0.0,0.0,0.0,0.0,0.0,0.0,0.0,0.11,0.0,0.96,0.0,0.0,0.0,0.0,0.0,0.0,0.0,0.0,0.0,0.0,0.0,0.0,0.0,0.0,0.0,0.0,0.0,0.0,0.0,0.0,0.0,0.0,0.0,0.0,0.0,0.0,0.0,0.0,0.0,0.0,0.0,0.0,0.0,0.0,0.0,0.0,0.0,0.0,0.0,0.0,0.0,0.0,0.0,0.0,0.0,0.0,0.0,0.0,0.0,0.0,0.0,0.0,0.0,0.0,0.0,0.0,0.0,0.0,0.0,0.0,0.0,0.0,0.0,0.0,0.0,0.0,0.0,0.0,0.0,0.0,0.0,0.0,0.0,0.0,0.0,0.0,0.0,0.0,0.0,0.0,0.0,0.0,0.0,0.0,0.0,0.0,0.0,0.0,0.0,0.0,0.0,0.0,0.0,0.0,0.0,0.0,0.0,0.0,0.0,0.0,0.0,0.0,0.0,0.0,0.0,0.0,0.0,0.0,0.0,0.0,0.0,0.0,0.0,0.0,0.0,0.0,0.0,0.0,0.0,0.0,0.0,0.0,0.0,0.0,0.0,0.0,0.0,0.0,0.0,0.0,0.0,0.0,0.0,0.0,0.0,0.0,0.0,0.0,0.0,0.0,0.0,0.0,0.0,0.0,0.0,0.0,0.0,0.0,0.0,0.0,0.0,0.0,0.0,0.0,0.0,0.0,0.0,0.0,0.0,0.0,0.0,0.0,0.0,0.0,0.0,0.0,0.0,0.0,0.0,0.0,0.0,0.0,0.0],[0.0,0.0,0.0,0.0,0.0,0.0,0.0,0.0,0.0,0.0,0.0,0.0,0.0,0.0,0.0,0.0,0.0,0.0,0.0,0.0,0.0,1.0,1.0,0.38,1.0,1.0,1.0,1.0,0.0,0.1,0.0,0.0,0.0,0.0,0.0,0.0,0.0,0.0,0.0,0.0,0.04,0.0,0.01,0.0,0.0,0.0,0.0,0.0,0.0,0.0,0.0,0.0,0.0,0.0,0.0,0.0,0.0,0.0,0.0,0.0,0.0,0.0,0.0,0.0,0.0,0.0,0.0,0.0,0.0,0.0,0.0,0.0,0.0,0.0,0.0,0.0,0.0,0.0,0.0,0.0,0.0,0.0,0.0,0.0,0.0,0.0,0.0,0.0,0.0,0.0,0.0,0.0,0.0,0.0,0.0,0.0,0.0,0.0,0.0,0.0,0.0,0.0,0.0,0.0,0.0,0.0,0.0,0.0,0.0,0.0,0.0,0.0,0.0,0.0,0.0,0.0,0.0,0.0,0.0,0.0,0.0,0.0,0.0,0.0,0.0,0.0,0.0,0.0,0.0,0.0,0.0,0.0,0.0,0.0,0.0,0.0,0.0,0.0,0.0,0.0,0.0,0.0,0.0,0.0,0.0,0.0,0.0,0.0,0.0,0.0,0.0,0.0,0.0,0.0,0.0,0.0,0.0,0.0,0.0,0.0,0.0,0.0,0.0,0.0,0.0,0.0,0.0,0.0,0.0,0.0,0.0,0.0,0.0,0.0,0.0,0.0,0.0,0.0,0.0,0.0,0.0,0.0,0.0,0.0,0.0,0.0,0.0,0.0,0.0,0.0,0.0,0.0,0.0,0.0,0.0,0.0,0.0,0.0,0.0,0.0,0.0,0.0,0.0,0.0,0.0,0.0,0.0,0.0,0.0,0.0,0.0,0.0,0.0,0.0,0.0,0.0,0.0,0.0,0.0,0.0,0.0,0.0,0.0,0.0,0.0,0.0,0.0,0.0,0.0],[0.0,0.0,0.0,0.0,0.0,0.0,0.0,0.0,0.0,0.0,0.0,0.0,0.0,0.0,0.0,0.0,0.0,0.0,0.0,0.0,0.0,0.0,1.0,0.3,0.72,1.0,1.0,1.0,0.0,0.0,0.0,0.0,0.0,0.0,0.0,0.0,0.0,0.0,0.0,0.0,0.0,0.0,0.0,0.0,0.0,0.0,0.0,0.0,0.0,0.0,0.0,0.0,0.0,0.0,0.0,0.0,0.0,0.0,0.0,0.0,0.0,0.0,0.0,0.0,0.0,0.0,0.0,0.0,0.0,0.0,0.0,0.0,0.0,0.0,0.0,0.0,0.0,0.0,0.0,0.0,0.0,0.0,0.0,0.0,0.0,0.0,0.0,0.0,0.0,0.0,0.0,0.0,0.0,0.0,0.0,0.0,0.0,0.0,0.0,0.0,0.0,0.0,0.0,0.0,0.0,0.0,0.0,0.0,0.0,0.0,0.0,0.0,0.0,0.0,0.0,0.0,0.0,0.0,0.0,0.0,0.0,0.0,0.0,0.0,0.0,0.0,0.0,0.0,0.0,0.0,0.0,0.0,0.0,0.0,0.0,0.0,0.0,0.0,0.0,0.0,0.0,0.0,0.0,0.0,0.0,0.0,0.0,0.0,0.0,0.87,0.0,0.0,0.0,0.0,0.0,0.0,0.0,0.0,0.0,0.0,0.0,0.0,0.0,0.0,0.0,0.0,0.0,0.0,0.0,0.0,0.0,0.0,0.0,0.0,0.0,0.0,0.0,0.0,0.0,0.0,0.0,0.0,0.0,0.0,0.0,0.0,0.0,0.0,0.0,0.0,0.0,0.0,0.0,0.0,0.0,0.0,0.0,0.0,0.0,0.0,0.0,0.0,0.0,0.0,0.0,0.0,0.0,0.0,0.0,0.0,0.0,0.0,0.0,0.0,0.0,0.0,0.0,0.0,0.0,0.0,0.0,0.0,0.0,0.0,0.0,0.0,0.0,0.0,0.0],[0.0,0.0,0.0,0.0,0.0,0.0,0.0,0.0,0.0,0.0,0.0,0.0,0.0,0.0,0.0,0.0,0.0,0.0,0.0,0.0,0.0,0.99,1.0,0.0,0.0,1.0,1.0,1.0,1.0,1.0,0.0,0.0,0.0,0.0,0.0,0.0,0.0,0.0,0.0,0.0,0.0,0.0,0.0,0.0,0.0,0.0,0.0,0.0,0.0,0.0,0.0,0.0,0.0,0.0,0.0,0.0,0.0,0.0,0.0,0.0,0.0,0.0,0.0,0.0,0.0,0.0,0.0,0.0,0.0,0.0,0.0,0.0,0.0,0.0,0.0,0.0,0.0,0.0,0.0,0.0,0.0,0.0,0.0,0.0,0.0,0.0,0.0,0.0,0.0,0.0,0.0,0.0,0.0,0.0,0.0,0.0,0.0,0.0,0.0,0.0,0.0,0.0,0.0,0.0,0.0,0.0,0.0,0.0,0.0,0.0,0.0,0.0,0.0,0.0,0.0,0.0,0.0,0.0,0.0,0.0,0.0,0.0,0.0,0.0,0.0,0.0,0.0,0.0,0.0,0.0,0.0,0.0,0.0,0.0,0.0,0.0,0.0,0.0,0.0,0.0,0.0,0.0,0.0,0.0,0.0,0.0,0.0,0.0,0.0,0.0,0.0,0.0,0.0,0.0,0.0,0.0,0.0,0.0,0.0,0.0,0.0,0.0,0.0,0.0,0.0,0.0,0.0,0.0,0.0,0.0,0.0,0.0,0.0,0.0,0.0,0.0,0.0,0.0,0.0,0.0,0.0,0.0,0.0,0.0,0.0,0.0,0.0,0.0,0.0,0.0,0.0,0.0,0.0,0.0,0.0,0.0,0.0,0.0,0.0,0.0,0.0,0.0,0.0,0.0,0.0,0.0,0.0,0.0,0.0,0.0,0.0,0.0,0.0,0.0,0.0,0.0,0.0,0.0,0.0,0.0,0.0,0.0,0.0,0.0,0.0,0.0,0.0,0.0,0.0],[0.0,0.0,0.0,0.0,0.0,0.0,0.0,0.0,0.0,0.0,0.0,0.0,0.0,0.0,0.0,0.0,0.0,0.0,1.0,0.0,0.0,0.72,1.0,0.0,0.0,0.0,0.0,1.0,1.0,1.0,0.98,0.0,0.0,0.0,0.0,0.0,0.0,0.0,0.0,0.0,0.0,0.0,0.0,0.0,0.0,0.0,0.0,0.0,0.0,0.0,0.0,0.0,0.0,0.0,0.0,0.0,0.0,0.0,0.0,0.0,0.0,0.0,0.0,0.0,0.0,0.0,0.0,0.0,0.0,0.0,0.0,0.0,0.0,0.0,0.0,0.0,0.0,0.0,0.0,0.0,0.0,0.0,0.0,0.0,0.0,0.0,0.0,0.0,0.0,0.0,0.0,0.0,0.0,0.0,0.0,0.0,0.0,0.0,0.0,0.0,0.0,0.0,0.0,0.0,0.0,0.0,0.0,0.0,0.0,0.0,0.0,0.0,0.0,0.0,0.0,0.0,0.0,0.0,0.0,0.0,0.0,0.0,0.0,0.0,0.0,0.0,0.0,0.0,0.0,0.0,0.0,0.0,0.0,0.0,0.0,0.0,0.0,0.0,0.0,0.0,0.0,0.0,0.0,0.0,0.0,0.0,1.0,1.0,0.14,0.82,0.0,0.0,0.0,0.0,0.0,0.0,0.0,0.0,0.0,0.0,0.0,0.0,0.0,0.0,0.0,0.0,0.0,0.0,0.0,0.0,0.0,0.0,0.0,0.0,0.0,0.0,0.0,0.0,0.0,0.0,0.0,0.0,0.0,0.0,0.0,0.0,0.0,0.0,0.0,0.0,0.0,0.0,0.0,0.0,0.0,0.0,0.0,0.0,0.0,0.0,0.0,0.0,0.0,0.0,0.0,0.0,0.0,0.0,0.0,0.0,0.0,0.0,0.0,0.0,0.9,0.99,0.03,0.96,0.99,0.82,0.73,0.02,0.91,0.99,0.9,1.0,0.99,0.95,0.0],[0.0,0.0,0.0,0.0,0.0,0.0,0.0,0.0,0.0,0.0,0.0,0.0,0.0,0.0,0.0,0.0,0.0,0.98,0.99,0.0,0.0,1.0,0.35,0.0,0.0,0.1,0.0,1.0,1.0,1.0,1.0,0.99,0.99,0.0,0.0,0.0,0.0,0.0,0.0,0.0,0.0,0.0,0.0,0.0,0.0,0.0,0.0,0.0,0.0,0.0,0.0,0.0,0.0,0.0,0.0,0.0,0.0,0.0,0.0,0.0,0.0,0.0,0.0,0.0,0.0,0.0,0.0,0.0,0.0,0.0,0.0,0.0,0.0,0.0,0.0,0.0,0.0,0.0,0.0,0.0,0.0,0.0,0.0,0.0,0.0,0.0,0.0,0.0,0.0,0.0,0.0,0.0,0.0,0.0,0.0,0.0,0.0,0.0,0.0,0.0,0.0,0.0,0.0,0.0,0.0,0.0,0.0,0.0,0.0,0.0,0.0,0.0,0.0,0.0,0.0,0.0,0.0,0.0,0.0,0.0,0.0,0.0,0.0,0.0,0.0,0.0,0.0,0.0,0.0,0.0,0.0,0.0,0.0,0.0,0.0,0.0,0.0,0.0,0.0,0.0,0.0,0.0,0.0,0.0,0.0,0.0,0.16,0.0,0.0,0.0,0.0,0.0,0.0,0.0,0.0,0.0,0.0,0.0,0.0,0.0,0.0,0.0,0.0,0.0,0.0,0.0,0.0,0.0,0.0,0.0,0.0,0.0,0.0,0.0,0.0,0.0,0.0,0.0,0.0,0.0,0.0,0.0,0.0,0.0,0.0,0.0,0.0,0.0,0.0,0.0,0.0,0.0,0.0,0.0,0.0,0.0,0.0,0.0,0.0,0.0,0.95,0.87,0.88,0.0,0.0,0.0,0.0,0.0,0.79,0.04,0.06,0.01,0.93,0.7,0.96,0.97,0.54,0.36,0.0,0.0,0.0,0.0,0.0,0.0,0.0,0.0,0.03,0.63,0.0],[0.0,0.0,0.0,0.0,0.0,0.0,0.0,0.0,0.0,0.0,0.0,0.0,0.0,0.0,0.0,0.0,0.0,0.0,0.04,0.0,0.0,0.0,0.0,0.0,0.0,0.0,0.0,0.0,0.98,1.0,1.0,1.0,0.1,0.0,0.0,0.0,0.0,0.0,0.0,0.0,0.0,0.0,0.0,0.0,0.0,0.0,0.0,0.0,0.0,0.0,0.0,0.0,0.0,0.0,0.0,0.0,0.0,0.0,0.0,0.0,0.0,0.0,0.0,0.0,0.0,0.0,0.0,0.0,0.0,0.0,0.0,0.0,0.0,0.0,0.0,0.0,0.0,0.0,0.0,0.0,0.0,0.0,0.0,0.0,0.0,0.0,0.0,0.0,0.0,0.0,0.0,0.0,0.0,0.0,0.0,0.0,0.0,0.0,0.0,0.0,0.0,0.0,0.0,0.0,0.0,0.0,0.0,0.0,0.0,0.0,0.0,0.0,0.0,0.0,0.0,0.0,0.0,0.0,0.0,0.0,0.0,0.0,0.0,0.0,0.0,0.0,0.0,0.0,0.0,0.0,0.0,0.0,0.0,0.0,0.0,0.0,0.0,0.0,0.0,0.0,0.0,0.0,0.0,0.0,0.0,0.0,0.0,0.02,0.0,0.0,0.0,0.0,0.0,0.0,0.0,0.0,0.0,0.0,0.0,0.0,0.0,0.0,0.0,0.0,0.0,0.0,0.0,0.0,0.0,0.0,0.0,0.0,0.0,0.0,0.0,0.0,0.0,0.0,0.0,0.0,0.0,0.0,0.0,0.0,0.0,0.0,0.0,0.0,0.0,0.0,0.0,0.0,0.0,0.0,0.0,0.0,0.0,0.0,0.0,0.0,0.02,0.01,0.02,0.0,0.0,0.0,0.0,0.0,0.04,0.04,0.81,0.51,0.99,0.98,0.99,0.99,0.96,0.81,0.39,0.49,0.04,0.02,0.0,0.0,0.0,0.02,0.01,0.1,0.0],[0.0,0.0,0.0,0.0,0.0,0.0,0.0,0.0,0.0,0.0,0.0,0.0,0.0,0.0,0.0,0.0,0.0,0.01,0.01,0.0,0.0,0.0,0.0,0.0,0.0,0.0,0.0,0.0,0.0,0.99,1.0,1.0,1.0,0.25,0.01,0.0,0.0,0.0,0.0,0.0,0.0,0.0,0.0,0.0,0.0,0.0,0.0,0.0,0.0,0.0,0.0,0.0,0.0,0.0,0.0,0.0,0.0,0.0,0.0,0.0,0.0,0.0,0.0,0.0,0.0,0.0,0.0,0.0,0.0,0.0,0.0,0.0,0.0,0.0,0.0,0.0,0.0,0.0,0.0,0.0,0.0,0.0,0.0,0.0,0.0,0.0,0.0,0.0,0.0,0.0,0.0,0.0,0.0,0.0,0.0,0.0,0.0,0.0,0.0,0.0,0.0,0.0,0.0,0.0,0.0,0.0,0.0,0.0,0.0,0.0,0.0,0.0,0.0,0.0,0.0,0.0,0.0,0.0,0.0,0.0,0.0,0.0,0.0,0.0,0.0,0.0,0.0,0.0,0.0,0.0,0.0,0.0,0.0,0.0,0.0,0.0,0.0,0.0,0.0,0.0,0.0,0.0,0.0,0.0,0.0,0.0,0.0,0.0,0.0,0.0,0.0,0.0,0.0,0.0,0.0,0.0,0.0,0.0,0.0,0.0,0.0,0.0,0.0,0.0,0.0,0.0,0.0,0.0,0.0,0.0,0.0,0.0,0.0,0.0,0.0,0.0,0.0,0.0,0.0,0.0,0.0,0.0,0.0,0.0,0.0,0.0,0.0,0.0,0.0,0.0,0.0,0.0,0.0,0.0,0.0,0.0,0.0,0.0,0.0,0.0,0.52,0.36,0.4,0.01,0.0,0.0,0.0,0.0,0.62,0.71,0.86,0.22,0.97,0.97,0.95,0.97,0.44,0.01,0.0,0.0,0.0,0.0,0.0,0.0,0.0,0.0,0.0,0.0,0.0],[0.0,0.0,0.0,0.0,0.0,0.0,0.0,0.0,0.0,0.0,0.0,0.0,0.0,0.01,0.0,0.01,0.0,0.98,0.98,0.0,0.0,0.97,0.0,0.0,0.0,0.0,0.0,0.0,0.0,0.99,0.1,1.0,1.0,1.0,0.99,0.0,0.97,0.0,0.0,0.0,0.0,0.0,0.0,0.0,0.0,0.0,0.0,0.0,0.0,0.0,0.0,0.0,0.0,0.0,0.0,0.0,0.0,0.0,0.0,0.0,0.0,0.0,0.0,0.0,0.0,0.0,0.0,0.0,0.0,0.0,0.0,0.0,0.0,0.0,0.0,0.0,0.0,0.0,0.0,0.0,0.0,0.0,0.0,0.0,0.0,0.0,0.0,0.0,0.0,0.0,0.0,0.0,0.0,0.0,0.0,0.0,0.0,0.0,0.0,0.0,0.0,0.0,0.0,0.0,0.0,0.0,0.0,0.0,0.0,0.0,0.0,0.0,0.0,0.0,0.0,0.0,0.0,0.0,0.0,0.0,0.0,0.0,0.0,0.0,0.0,0.0,0.0,0.0,0.0,0.0,0.0,0.0,0.0,0.0,0.0,0.0,0.0,0.0,0.0,0.0,0.0,0.0,0.0,0.0,0.0,0.0,0.0,0.0,0.0,0.0,0.0,0.0,0.0,0.0,0.0,0.0,0.0,0.0,0.0,0.0,0.0,0.0,0.0,0.0,0.0,0.0,0.0,0.0,0.0,0.0,0.0,0.0,0.0,0.0,0.0,0.0,0.0,0.0,0.0,0.0,0.0,0.0,0.0,0.0,0.0,0.0,0.0,0.0,0.0,0.0,0.0,0.0,0.0,0.0,0.0,0.0,0.0,0.0,0.0,0.01,0.99,0.99,0.98,0.98,0.97,0.61,0.52,0.75,0.99,0.97,0.86,0.04,0.99,0.89,0.97,0.95,0.06,0.0,0.0,0.0,0.0,0.0,0.0,0.0,0.0,0.0,0.0,0.01,0.98],[0.0,0.0,0.0,0.0,0.0,0.0,0.0,0.0,0.0,0.0,0.0,0.0,0.0,0.0,0.0,0.0,0.0,0.03,0.0,0.0,0.0,0.0,0.0,0.0,0.0,0.0,0.0,0.0,0.0,0.0,0.0,0.25,1.0,1.0,1.0,1.0,1.0,0.0,0.0,0.0,0.0,0.0,0.0,0.0,0.0,0.0,0.0,0.0,0.0,0.0,0.0,0.0,0.0,0.0,0.0,0.0,0.0,0.0,0.0,0.06,0.0,0.0,0.0,0.0,0.0,0.0,0.0,0.0,0.0,0.0,0.0,0.0,0.0,0.0,0.0,0.0,0.0,0.0,0.0,0.0,0.0,0.0,0.0,0.0,0.0,0.0,0.0,0.0,0.0,0.0,0.0,0.0,0.0,0.0,0.0,0.0,0.0,0.0,0.0,0.0,0.0,0.0,0.0,0.0,0.0,0.0,0.0,0.0,0.0,0.0,0.0,0.0,0.0,0.0,0.0,0.0,0.0,0.0,0.0,0.0,0.0,0.0,0.0,0.0,0.0,0.0,0.0,0.0,0.0,0.0,0.0,0.0,0.0,0.0,0.0,0.0,0.0,0.0,0.0,0.0,0.0,0.0,0.0,0.0,0.0,0.0,0.0,0.0,0.0,0.0,0.0,0.0,0.0,0.0,0.0,0.0,0.0,0.0,0.0,0.0,0.0,0.0,0.0,0.0,0.0,0.0,0.0,0.0,0.0,0.0,0.0,0.0,0.0,0.0,0.0,0.0,0.0,0.0,0.0,0.0,0.0,0.0,0.0,0.0,0.0,0.0,0.0,0.0,0.0,0.0,0.0,0.0,0.0,0.0,0.0,0.0,0.0,0.0,0.0,0.0,0.13,0.0,0.49,0.0,0.0,0.01,0.01,0.03,0.0,0.0,0.0,0.0,0.0,0.0,0.0,0.0,0.0,0.0,0.0,0.0,0.0,0.0,0.0,0.0,0.0,0.0,0.0,0.0,0.95],[0.0,0.0,0.0,0.0,0.0,0.0,0.0,0.0,0.0,0.0,0.0,0.0,1.0,0.94,0.0,0.0,0.0,0.26,0.0,0.0,0.0,0.0,0.0,0.0,0.0,0.0,0.0,0.0,0.0,0.0,0.0,0.01,0.99,1.0,1.0,1.0,0.97,0.0,0.0,0.0,0.0,0.0,0.0,0.0,0.0,0.0,0.0,0.0,0.0,0.0,0.0,0.0,0.0,0.0,0.0,0.0,0.0,0.0,0.0,0.99,0.47,0.02,0.0,0.0,0.0,0.0,0.0,0.0,0.0,0.0,0.0,0.0,0.0,0.0,0.0,0.0,0.0,0.0,0.0,0.0,0.0,0.0,0.0,0.0,0.0,0.0,0.0,0.0,0.0,0.0,0.0,0.0,0.0,0.0,0.0,0.0,0.0,0.0,0.0,0.0,0.0,0.0,0.0,0.0,0.0,0.0,0.0,0.0,0.0,0.0,0.0,0.0,0.0,0.0,0.0,0.0,0.0,0.0,0.0,0.0,0.0,0.0,0.0,0.0,0.0,0.0,0.0,0.0,0.0,0.0,0.0,0.0,0.0,0.0,0.0,0.0,0.0,0.0,0.0,0.0,0.0,0.0,0.0,0.0,0.0,0.0,0.0,0.0,0.0,0.0,0.0,0.0,0.0,0.0,0.0,0.0,0.0,0.0,0.0,0.0,0.0,0.0,0.0,0.0,0.0,0.0,0.0,0.0,0.0,0.0,0.99,0.99,0.97,0.71,0.02,0.0,0.0,0.0,0.0,0.0,0.0,0.0,0.0,0.0,0.0,0.0,0.0,0.0,0.0,0.0,0.0,0.0,0.0,0.0,0.0,0.0,0.02,0.3,0.99,1.0,0.79,0.98,0.75,0.99,0.99,0.87,0.93,0.92,0.51,0.83,0.03,0.0,0.02,0.01,0.0,0.0,0.0,0.0,0.0,0.0,0.0,0.0,0.0,0.0,0.0,0.0,0.0,0.0,1.0],[0.0,0.0,0.0,0.0,0.0,0.0,0.0,0.0,0.0,0.0,0.0,0.0,0.0,0.0,0.0,0.0,0.0,0.0,0.0,0.0,0.0,0.0,0.0,0.0,0.0,0.0,0.0,0.0,0.0,0.0,0.0,0.0,0.0,1.0,1.0,1.0,1.0,0.92,0.0,0.0,0.0,0.0,0.0,0.0,0.0,0.0,0.0,0.0,0.0,0.0,0.0,0.0,0.0,0.0,0.0,0.0,0.0,0.0,0.0,1.0,0.94,0.25,0.02,0.01,0.0,0.0,0.0,0.0,0.0,0.0,0.0,0.0,0.0,0.0,0.0,0.0,0.0,0.0,0.0,0.0,0.0,0.0,0.0,0.0,0.0,0.0,0.0,0.0,0.0,0.0,0.0,0.0,0.0,0.0,0.0,0.0,0.0,0.0,0.0,0.0,0.0,0.0,0.0,0.0,0.0,0.0,0.0,0.0,0.0,0.0,0.0,0.0,0.0,0.0,0.0,0.0,0.0,0.0,0.0,0.0,0.0,0.0,0.0,0.0,0.0,0.0,0.0,0.0,0.0,0.0,0.0,0.0,0.0,0.0,0.0,0.0,0.0,0.0,0.0,0.0,0.0,0.0,0.0,0.0,0.0,0.0,0.0,0.0,0.0,0.0,0.0,0.0,0.0,0.0,0.0,0.0,0.0,0.0,0.0,0.0,0.0,0.0,0.0,0.0,0.0,0.0,0.0,0.0,0.0,0.0,0.19,0.48,0.05,0.03,0.01,0.0,0.0,0.0,0.0,0.0,0.0,0.0,0.0,0.0,0.0,0.0,0.0,0.0,0.0,0.0,0.0,0.0,0.0,0.0,0.0,0.0,0.01,0.05,0.95,0.94,0.0,0.0,0.0,0.0,0.0,0.0,0.01,0.0,0.0,0.0,0.0,0.0,0.0,0.0,0.0,0.0,0.0,0.0,0.0,0.0,0.0,0.0,0.0,0.0,0.0,0.0,0.0,0.0,0.12],[0.0,0.0,0.0,0.0,0.0,0.0,0.0,0.0,0.0,0.0,0.0,0.0,0.0,0.0,0.0,0.0,0.0,0.97,0.0,0.0,0.0,0.0,0.0,0.0,0.0,0.0,0.0,0.0,0.0,0.0,0.0,0.0,0.97,1.0,0.97,1.0,1.0,1.0,1.0,0.0,0.0,0.0,0.0,0.0,0.0,0.0,0.0,0.0,0.0,0.0,0.0,0.0,0.0,0.0,0.0,0.0,0.0,0.81,0.0,1.0,0.19,0.01,0.0,0.0,0.0,0.0,0.0,0.0,0.0,0.0,0.0,0.0,0.0,0.0,0.0,0.0,0.0,0.0,0.0,0.0,0.0,0.0,0.0,0.0,0.0,0.0,0.0,0.0,0.0,0.0,0.0,0.0,0.0,0.0,0.0,0.0,0.0,0.0,0.0,0.0,0.0,0.0,0.0,0.0,0.0,0.0,0.0,0.0,0.0,0.0,0.0,0.0,0.0,0.0,0.0,0.0,0.0,0.0,0.0,0.0,0.0,0.0,0.0,0.0,0.0,0.0,0.0,0.0,0.0,0.0,0.0,0.0,0.0,0.0,0.0,0.0,0.0,0.0,0.0,0.0,0.0,0.0,0.0,0.0,0.0,0.0,0.0,0.0,0.0,0.0,0.0,0.0,0.0,0.0,0.0,0.0,0.0,0.0,0.0,0.0,0.0,0.0,0.0,0.0,0.0,0.0,0.0,0.0,0.0,0.0,0.0,0.0,0.0,0.0,0.0,0.0,0.0,0.0,0.0,0.0,0.0,0.0,0.0,0.0,0.0,0.0,0.0,0.0,0.0,0.0,0.0,0.0,0.0,0.0,0.0,0.0,0.0,0.0,0.0,0.0,0.0,0.0,0.02,0.0,0.0,0.05,0.01,0.07,0.0,0.0,0.0,0.0,0.0,0.0,0.0,0.0,0.0,0.0,0.0,0.0,0.0,0.0,0.0,0.0,0.0,0.0,0.0,0.0,0.99],[0.0,0.0,0.0,0.0,0.0,0.0,0.0,0.0,0.0,0.0,0.0,0.0,0.0,0.0,0.0,0.0,0.0,0.0,0.0,0.0,0.0,0.0,0.0,0.0,0.0,0.0,0.0,0.0,0.0,0.0,0.0,0.0,0.0,0.0,0.0,0.92,1.0,1.0,1.0,0.03,0.0,0.0,0.0,0.0,0.0,0.0,0.0,0.0,0.0,0.0,0.0,0.0,0.0,0.0,0.0,0.0,0.98,1.0,1.0,1.0,0.97,0.1,0.04,0.02,0.01,0.01,0.0,0.01,0.07,0.0,0.0,0.02,0.0,0.0,0.0,0.0,0.0,0.0,0.0,0.0,0.0,0.0,0.0,0.0,0.0,0.0,0.0,0.0,0.0,0.0,0.0,0.0,0.0,0.0,0.0,0.0,0.0,0.0,0.0,0.0,0.0,0.0,0.0,0.0,0.0,0.0,0.0,0.0,0.0,0.0,0.0,0.0,0.0,0.0,0.0,0.0,0.0,0.0,0.0,0.0,0.0,0.0,0.0,0.0,0.0,0.0,0.0,0.0,0.0,0.0,0.0,0.0,0.0,0.0,0.0,0.0,0.0,0.0,0.0,0.0,0.0,0.0,0.0,0.0,0.0,0.0,0.0,0.0,0.0,0.0,0.0,0.0,0.0,0.0,0.0,0.0,0.0,0.0,0.0,0.0,0.0,0.0,0.0,0.0,0.0,0.0,0.0,0.0,0.0,0.0,0.09,0.02,0.01,0.06,0.08,0.0,0.0,0.0,0.0,0.0,0.0,0.0,0.0,0.0,0.0,0.0,0.0,0.0,0.0,0.0,0.0,0.0,0.0,0.39,0.01,0.0,0.11,0.04,0.0,0.0,0.0,0.0,0.0,0.0,0.0,0.0,0.0,0.0,0.0,0.0,0.0,0.0,0.0,0.0,0.0,0.0,0.0,0.0,0.0,0.0,0.0,0.0,0.0,0.0,0.0,0.0,0.0,0.0,0.81],[0.0,0.0,0.0,0.0,0.0,0.0,0.0,0.0,0.0,0.0,0.0,0.0,0.0,0.0,0.0,0.0,0.0,0.04,0.0,0.0,0.05,0.0,0.0,0.0,0.0,0.0,0.0,0.0,0.0,0.0,0.0,0.0,0.0,0.0,0.0,0.0,1.0,1.0,1.0,1.0,1.0,0.0,0.0,0.0,0.0,0.0,0.0,0.0,0.0,0.0,0.0,0.0,0.0,0.0,0.0,0.0,0.85,1.0,0.0,0.1,0.0,0.0,0.0,0.0,0.0,0.0,0.0,0.0,0.0,0.0,0.0,0.0,0.0,0.0,0.0,0.0,0.0,0.0,0.0,0.0,0.0,0.0,0.0,0.0,0.0,0.0,0.0,0.0,0.0,0.0,0.0,0.0,0.0,0.0,0.0,0.0,0.0,0.0,0.0,0.0,0.0,0.0,0.0,0.0,0.0,0.0,0.0,0.0,0.0,0.0,0.0,0.0,0.0,0.0,0.0,0.0,0.0,0.0,0.0,0.0,0.0,0.0,0.0,0.0,0.0,0.0,0.0,0.0,0.0,0.0,0.0,0.0,0.0,0.0,0.0,0.0,0.0,0.0,0.0,0.0,0.0,0.0,0.0,0.0,0.0,0.0,0.0,0.0,0.0,0.0,0.0,0.0,0.0,0.0,0.0,0.0,0.0,0.0,0.0,0.0,0.0,0.0,0.0,0.0,0.0,0.0,0.0,0.0,0.0,0.0,0.0,0.0,0.0,0.0,0.0,0.0,0.0,0.0,0.0,0.0,0.0,0.0,0.0,0.0,0.0,0.0,0.0,0.0,0.0,0.0,0.0,0.0,0.0,0.0,0.0,0.0,0.0,0.0,0.0,0.0,0.0,0.0,0.0,0.0,0.0,0.0,0.0,0.0,0.0,0.0,0.0,0.0,0.0,0.0,0.0,0.0,0.0,0.0,0.0,0.0,0.0,0.0,0.0,0.0,0.0,0.0,0.0,0.0,0.02],[0.0,0.0,0.0,0.0,0.0,0.01,0.0,0.0,0.0,0.0,0.0,0.0,0.0,0.0,0.0,0.0,0.0,0.0,0.0,0.0,0.0,0.0,0.0,0.0,0.0,0.0,0.0,0.0,0.0,0.0,0.0,0.0,0.0,0.0,0.0,0.0,0.0,0.03,1.0,1.0,1.0,0.99,0.0,0.0,0.0,0.0,0.0,0.0,0.0,0.0,0.0,0.0,0.0,0.0,1.0,1.0,1.0,0.99,0.0,0.0,0.0,0.0,0.0,0.0,0.0,0.0,0.0,0.0,0.0,0.0,0.0,0.07,0.0,0.0,0.0,0.0,0.0,0.0,0.0,0.0,0.0,0.0,0.0,0.0,0.0,0.0,0.0,0.0,0.0,0.0,0.0,0.0,0.0,0.0,0.0,0.0,0.0,0.0,0.0,0.0,0.0,0.0,0.0,0.0,0.0,0.0,0.0,0.0,0.0,0.0,0.0,0.0,0.0,0.0,0.0,0.0,0.0,0.0,0.0,0.0,0.0,0.0,0.0,0.0,0.0,0.0,0.0,0.0,0.0,0.0,0.0,0.0,0.0,0.0,0.0,0.0,0.0,0.0,0.0,0.0,0.0,0.0,0.0,0.0,0.0,0.0,0.0,0.0,0.0,0.0,0.0,0.0,0.0,0.0,0.0,0.0,0.0,0.0,0.0,0.0,0.0,0.0,0.0,0.0,0.0,0.0,0.0,0.0,0.0,0.0,0.0,0.0,0.0,0.0,0.0,0.0,0.0,0.0,0.0,0.0,0.0,0.0,0.0,0.0,0.0,0.0,0.0,0.0,0.0,0.0,0.0,0.0,0.0,0.0,0.0,0.0,0.0,0.0,0.0,0.0,0.0,0.0,0.0,0.0,0.0,0.0,0.0,0.0,0.0,0.0,0.0,0.0,0.0,0.0,0.0,0.0,0.0,0.0,0.0,0.0,0.0,0.0,0.0,0.0,0.0,0.0,0.0,0.0,0.0],[0.0,0.0,0.0,0.0,0.0,0.0,0.0,0.0,0.0,0.0,0.0,0.0,0.0,0.0,0.0,0.0,0.0,0.0,0.0,0.0,1.0,0.42,0.0,0.33,1.0,0.04,0.0,0.0,0.0,0.0,0.0,0.0,0.0,0.0,0.0,0.0,0.0,0.0,1.0,1.0,1.0,1.0,1.0,0.0,0.0,0.0,0.0,0.0,0.0,0.0,0.0,0.0,0.0,0.34,0.93,1.0,0.11,1.0,0.0,0.0,0.0,0.0,0.0,0.0,0.0,0.0,0.0,0.0,0.0,0.0,0.0,0.0,0.0,0.0,0.0,0.0,0.0,0.0,0.0,0.0,0.0,0.0,0.0,0.0,0.0,0.0,0.0,0.0,0.0,0.0,0.0,0.0,0.0,0.0,0.0,0.0,0.0,0.0,0.0,0.0,0.0,0.0,0.0,0.0,0.0,0.0,0.0,0.0,0.0,0.0,0.0,0.0,0.0,0.0,0.0,0.0,0.0,0.0,0.0,0.0,0.0,0.0,0.0,0.0,0.0,0.0,0.0,0.0,0.0,0.0,0.0,0.0,0.0,0.0,0.0,0.0,0.0,0.0,0.0,0.0,0.0,0.0,0.0,0.0,0.0,0.0,0.0,0.0,0.0,0.0,0.0,0.0,0.0,0.0,0.0,0.0,0.0,0.0,0.0,0.0,0.0,0.0,0.0,0.0,0.0,0.0,0.0,0.0,0.0,0.0,0.0,0.0,0.0,0.0,0.0,0.0,0.0,0.0,0.0,0.0,0.0,0.0,0.0,0.0,0.0,0.0,0.0,0.0,0.0,0.0,0.0,0.0,0.0,0.0,0.0,0.0,0.0,0.0,0.0,0.0,0.0,0.0,0.0,0.0,0.0,0.0,0.0,0.0,0.0,0.0,0.0,0.0,0.0,0.0,0.0,0.0,0.0,0.0,0.0,0.0,0.0,0.0,0.0,0.0,0.0,0.0,0.0,0.0,0.0],[0.0,0.0,0.0,0.01,0.0,0.0,0.0,0.0,0.0,0.0,0.0,0.0,0.0,0.0,0.0,0.0,0.0,0.0,0.0,0.0,0.0,0.0,0.0,0.0,0.46,0.0,0.0,0.0,0.0,0.0,0.0,0.0,0.0,0.0,0.0,0.0,0.0,0.0,0.0,0.99,1.0,1.0,1.0,0.89,0.0,0.0,0.0,0.0,0.0,0.0,0.0,0.0,1.0,1.0,1.0,0.97,0.0,0.0,0.0,0.0,0.0,0.0,0.0,0.0,0.0,0.0,0.0,0.0,0.0,0.0,0.0,0.0,0.0,0.0,0.0,0.0,0.0,0.0,0.0,0.0,0.0,0.0,0.0,0.0,0.0,0.0,0.0,0.0,0.0,0.0,0.0,0.0,0.0,0.0,0.0,0.0,0.0,0.0,0.0,0.0,0.0,0.0,0.0,0.0,0.0,0.0,0.0,0.0,0.0,0.0,0.0,0.0,0.0,0.0,0.0,0.0,0.0,0.0,0.0,0.0,0.0,0.0,0.0,0.0,0.0,0.0,0.0,0.0,0.0,0.0,0.0,0.0,0.0,0.0,0.0,0.0,0.0,0.0,0.0,0.0,0.0,0.0,0.0,0.0,0.0,0.0,0.0,0.0,0.0,0.0,0.0,0.0,0.0,0.0,0.0,0.0,0.0,0.0,0.0,0.0,0.0,0.0,0.0,0.0,0.0,0.0,0.0,0.0,0.0,0.0,0.0,0.0,0.0,0.0,0.0,0.0,0.0,0.0,0.0,0.0,0.0,0.0,0.0,0.0,0.0,0.0,0.0,0.0,0.0,0.0,0.0,0.0,0.0,0.0,0.0,0.0,0.0,0.0,0.0,0.0,0.0,0.0,0.0,0.0,0.0,0.0,0.0,0.0,0.0,0.0,0.0,0.0,0.0,0.0,0.0,0.0,0.0,0.0,0.0,0.0,0.0,0.0,0.0,0.0,0.0,0.0,0.0,0.0,0.0],[0.0,0.0,0.0,0.0,0.0,0.0,0.0,0.0,0.0,0.0,0.0,0.0,0.0,0.0,0.0,0.0,0.0,0.0,0.0,0.0,0.0,0.0,0.0,0.97,1.0,0.01,0.0,0.0,0.0,0.0,0.0,0.0,0.0,0.0,0.0,0.0,0.0,0.0,0.0,0.0,1.0,1.0,1.0,1.0,1.0,0.0,0.0,0.0,0.0,0.0,0.0,0.0,0.97,1.0,0.02,0.96,0.0,0.0,0.0,0.0,0.0,0.0,0.0,0.0,0.0,0.0,0.0,0.0,0.0,0.0,0.0,0.0,0.0,0.0,0.0,0.0,0.0,0.0,0.0,0.0,0.0,0.0,0.0,0.0,0.0,0.0,0.0,0.0,0.0,0.0,0.0,0.0,0.0,0.0,0.0,0.0,0.0,0.0,0.0,0.0,0.0,0.0,0.0,0.0,0.0,0.0,0.0,0.0,0.0,0.0,0.0,0.0,0.0,0.0,0.0,0.0,0.0,0.0,0.0,0.0,0.0,0.0,0.0,0.0,0.0,0.0,0.0,0.0,0.0,0.0,0.0,0.0,0.0,0.0,0.0,0.0,0.0,0.0,0.0,0.0,0.0,0.0,0.0,0.0,0.0,0.0,0.0,0.0,0.0,0.0,0.0,0.0,0.0,0.0,0.0,0.0,0.04,0.0,0.0,0.0,0.0,0.0,0.0,0.0,0.0,0.0,0.0,0.0,0.0,0.0,0.0,0.0,0.0,0.0,0.0,0.0,0.0,0.0,0.0,0.0,0.0,0.0,0.0,0.0,0.0,0.0,0.0,0.0,0.0,0.0,0.0,0.0,0.0,0.0,0.0,0.0,0.0,0.0,0.0,0.0,0.0,0.0,0.0,0.0,0.0,0.0,0.0,0.0,0.0,0.0,0.0,0.0,0.0,0.0,0.0,0.0,0.0,0.0,0.0,0.0,0.0,0.0,0.0,0.0,0.0,0.0,0.0,0.0,0.0],[0.01,0.59,0.0,0.0,0.0,0.0,0.0,0.0,0.0,0.0,0.0,0.0,0.0,0.0,0.0,0.0,0.0,0.0,0.0,0.0,0.0,0.0,0.0,0.0,0.0,0.0,0.0,0.0,0.0,0.0,0.0,0.0,0.0,0.0,0.0,0.0,0.0,0.0,0.0,0.0,0.0,0.89,1.0,1.0,1.0,0.23,0.0,0.0,0.0,0.0,0.99,0.99,1.0,0.95,0.0,0.0,0.0,0.0,0.0,0.0,0.0,0.0,0.0,0.0,0.0,0.0,0.0,0.0,0.0,0.0,0.0,0.0,0.0,0.0,0.0,0.0,0.0,0.0,0.0,0.0,0.0,0.0,0.0,0.0,0.0,0.0,0.0,0.0,0.0,0.0,0.0,0.0,0.0,0.0,0.0,0.0,0.0,0.0,0.0,0.0,0.0,0.0,0.0,0.0,0.0,0.0,0.0,0.0,0.0,0.0,0.0,0.0,0.0,0.0,0.0,0.0,0.0,0.0,0.0,0.0,0.0,0.0,0.0,0.0,0.0,0.0,0.0,0.0,0.0,0.0,0.0,0.0,0.0,0.0,0.0,0.0,0.0,0.0,0.0,0.0,0.0,0.0,0.0,0.0,0.0,0.0,0.0,0.0,0.0,0.0,0.0,0.0,0.0,0.0,0.0,0.0,0.0,0.0,0.0,0.0,0.0,0.0,0.0,0.0,0.0,0.0,0.0,0.0,0.0,0.0,0.0,0.0,0.0,0.0,0.0,0.0,0.0,0.0,0.0,0.0,0.0,0.0,0.0,0.0,0.0,0.0,0.0,0.0,0.0,0.0,0.0,0.0,0.0,0.0,0.0,0.0,0.0,0.0,0.0,0.0,0.0,0.0,0.0,0.0,0.0,0.0,0.0,0.0,0.0,0.0,0.0,0.0,0.0,0.0,0.0,0.0,0.0,0.0,0.0,0.0,0.0,0.0,0.0,0.0,0.0,0.0,0.0,0.0,0.0],[0.0,0.0,0.0,0.0,0.01,0.0,0.0,0.0,0.0,0.0,0.0,0.0,0.0,0.0,0.0,0.0,0.0,0.0,0.0,0.0,0.0,0.0,0.0,0.01,0.01,0.0,0.0,0.0,0.0,0.0,0.0,0.0,0.0,0.0,0.0,0.0,0.0,0.0,0.0,0.0,0.0,0.0,1.0,1.0,1.0,1.0,1.0,0.0,0.0,0.0,0.96,1.0,0.33,1.0,0.0,0.0,0.0,0.0,0.0,0.0,0.0,0.0,0.0,0.0,0.0,0.0,0.0,0.0,0.0,0.0,0.0,0.0,0.0,0.0,0.0,0.0,0.0,0.0,0.0,0.0,0.0,0.0,0.0,0.0,0.0,0.0,0.0,0.0,0.0,0.0,0.0,0.0,0.0,0.0,0.0,0.0,0.0,0.0,0.0,0.0,0.0,0.0,0.0,0.0,0.0,0.0,0.0,0.0,0.0,0.0,0.0,0.0,0.0,0.0,0.0,0.0,0.0,0.0,0.0,0.0,0.0,0.0,0.0,0.0,0.0,0.0,0.0,0.0,0.0,0.0,0.0,0.0,0.0,0.0,0.0,0.0,0.0,0.0,0.0,0.0,0.0,0.0,0.0,0.0,0.0,0.0,0.0,0.0,0.0,0.0,0.0,0.0,0.0,0.12,0.0,0.0,0.32,0.88,0.0,0.0,0.42,0.0,0.0,0.0,0.0,0.0,0.0,0.0,0.0,0.0,0.0,0.0,0.0,0.0,0.0,0.0,0.0,0.0,0.0,0.0,0.0,0.0,0.0,0.0,0.0,0.0,0.0,0.0,0.0,0.0,0.0,0.0,0.0,0.0,0.0,0.0,0.0,0.0,0.0,0.0,0.0,0.0,0.0,0.0,0.0,0.0,0.0,0.0,0.0,0.0,0.0,0.0,0.0,0.0,0.0,0.0,0.0,0.0,0.0,0.0,0.0,0.0,0.0,0.0,0.0,0.0,0.0,0.0,0.0],[0.0,0.0,0.0,0.0,0.0,0.0,0.0,0.0,0.0,0.0,0.0,0.0,0.0,0.0,0.0,0.0,0.0,0.0,0.0,0.0,0.0,0.0,0.0,0.0,0.0,0.0,0.0,0.0,0.0,0.0,0.0,0.0,0.0,0.0,0.0,0.0,0.0,0.0,0.0,0.0,0.0,0.0,0.0,0.23,1.0,1.0,1.0,0.16,0.99,0.99,1.0,0.92,0.0,0.0,0.0,0.0,0.0,0.0,0.0,0.0,0.0,0.0,0.0,0.0,0.0,0.0,0.0,0.0,0.0,0.0,0.0,0.0,0.0,0.0,0.0,0.0,0.0,0.0,0.0,0.0,0.0,0.0,0.0,0.0,0.0,0.0,0.0,0.0,0.0,0.0,0.0,0.0,0.0,0.0,0.0,0.0,0.0,0.0,0.0,0.0,0.0,0.0,0.0,0.0,0.0,0.0,0.0,0.0,0.0,0.0,0.0,0.0,0.0,0.0,0.0,0.0,0.0,0.0,0.0,0.0,0.0,0.0,0.0,0.0,0.0,0.0,0.0,0.0,0.0,0.0,0.0,0.0,0.0,0.0,0.0,0.0,0.0,0.0,0.0,0.0,0.0,0.0,0.0,0.0,0.0,0.0,0.0,0.0,0.0,0.0,0.0,0.0,0.0,0.0,0.0,0.0,0.0,0.0,0.0,0.0,0.0,0.0,0.0,0.0,0.0,0.0,0.0,0.0,0.0,0.0,0.0,0.0,0.0,0.0,0.0,0.0,0.0,0.0,0.0,0.0,0.0,0.0,0.0,0.0,0.0,0.0,0.0,0.0,0.0,0.0,0.0,0.0,0.0,0.0,0.0,0.0,0.0,0.0,0.0,0.0,0.0,0.0,0.0,0.0,0.0,0.0,0.0,0.0,0.0,0.0,0.0,0.0,0.0,0.0,0.0,0.0,0.0,0.0,0.0,0.0,0.0,0.0,0.0,0.0,0.0,0.0,0.0,0.0,0.0],[0.0,0.0,0.0,0.0,0.0,0.0,0.0,0.0,0.0,0.0,0.0,0.0,0.0,0.0,0.0,0.0,0.0,0.0,0.0,0.0,0.0,0.0,0.0,0.0,0.0,0.0,0.0,0.0,0.0,0.0,0.0,0.0,0.0,0.0,0.0,0.0,0.0,0.0,0.0,0.0,0.0,0.0,0.0,0.0,1.0,1.0,1.0,1.0,1.0,0.99,0.06,0.99,0.0,0.0,0.0,0.0,0.0,0.0,0.0,0.0,0.0,0.0,0.0,0.0,0.0,0.0,0.0,0.0,0.0,0.0,0.0,0.0,0.0,0.0,0.0,0.0,0.0,0.0,0.0,0.0,0.0,0.0,0.0,0.0,0.0,0.0,0.0,0.0,0.0,0.0,0.0,0.0,0.0,0.0,0.0,0.0,0.0,0.0,0.0,0.0,0.0,0.0,0.0,0.0,0.0,0.0,0.0,0.0,0.0,0.0,0.0,0.0,0.0,0.0,0.0,0.0,0.0,0.0,0.0,0.0,0.0,0.0,0.0,0.0,0.0,0.0,0.0,0.0,0.0,0.0,0.0,0.0,0.0,0.0,0.0,0.0,0.0,0.0,0.0,0.0,0.0,0.0,0.0,0.0,0.0,0.0,0.0,0.0,0.0,0.0,0.0,0.0,0.0,0.0,0.0,0.0,0.0,0.99,0.0,0.0,0.99,0.98,0.0,0.0,0.03,0.0,0.0,0.0,0.0,0.0,0.0,0.0,0.0,0.0,0.0,0.0,0.0,0.0,0.0,0.0,0.0,0.0,0.0,0.0,0.0,0.0,0.0,0.0,0.0,0.0,0.0,0.0,0.0,0.0,0.0,0.0,0.0,0.0,0.0,0.0,0.0,0.0,0.0,0.0,0.0,0.0,0.0,0.0,0.0,0.0,0.0,0.0,0.0,0.0,0.0,0.0,0.0,0.0,0.0,0.0,0.0,0.0,0.0,0.0,0.0,0.0,0.0,0.0,0.0],[0.0,0.0,0.0,0.0,0.0,0.0,0.0,0.0,0.0,0.0,0.0,0.0,0.0,0.0,0.0,0.0,0.0,0.0,0.0,0.0,0.0,0.0,0.0,0.0,0.0,0.0,0.0,0.0,0.0,0.0,0.0,0.0,0.0,0.0,0.0,0.0,0.0,0.0,0.0,0.0,0.0,0.0,0.0,0.0,0.0,0.16,1.0,1.0,1.0,1.0,0.0,0.01,0.0,0.0,0.0,0.0,0.0,0.0,0.0,0.0,0.0,0.0,0.0,0.0,0.0,0.0,0.0,0.0,0.0,0.0,0.0,0.0,0.0,0.0,0.0,0.0,0.0,0.0,0.0,0.0,0.0,0.0,0.0,0.0,0.0,0.0,0.0,0.0,0.0,0.0,0.0,0.0,0.0,0.0,0.0,0.0,0.0,0.0,0.0,0.0,0.0,0.0,0.0,0.0,0.0,0.0,0.0,0.0,0.0,0.0,0.0,0.0,0.0,0.0,0.0,0.0,0.0,0.0,0.0,0.0,0.0,0.0,0.0,0.0,0.0,0.0,0.0,0.0,0.0,0.0,0.0,0.0,0.0,0.0,0.0,0.0,0.0,0.0,0.0,0.0,0.0,0.0,0.0,0.0,0.0,0.0,0.0,0.0,0.0,0.0,0.0,0.0,0.0,0.0,0.0,0.0,0.0,0.14,0.0,0.0,0.0,0.93,0.0,0.0,0.02,0.0,0.0,0.0,0.0,0.0,0.0,0.0,0.0,0.0,0.0,0.0,0.0,0.0,0.0,0.0,0.0,0.0,0.0,0.0,0.0,0.0,0.0,0.0,0.0,0.0,0.0,0.0,0.0,0.0,0.0,0.0,0.0,0.0,0.0,0.0,0.0,0.0,0.0,0.0,0.0,0.0,0.0,0.0,0.0,0.0,0.0,0.0,0.0,0.0,0.0,0.0,0.0,0.0,0.0,0.0,0.0,0.0,0.0,0.0,0.0,0.0,0.0,0.0,0.0],[0.01,0.0,0.0,0.0,0.0,0.0,0.0,0.0,0.0,0.0,0.0,0.0,0.0,0.0,0.0,0.0,0.0,0.0,0.0,0.0,0.0,0.0,0.0,0.0,0.0,0.0,0.0,0.0,0.0,0.0,0.0,0.0,0.0,0.0,0.0,0.0,0.0,0.0,0.0,0.0,0.0,0.0,0.0,0.0,0.0,0.99,1.0,1.0,1.0,1.0,0.99,0.0,0.0,0.0,0.0,0.0,0.0,0.0,0.0,0.0,0.0,0.0,0.0,0.0,0.0,0.0,0.0,0.0,0.0,0.0,0.0,0.0,0.0,0.0,0.0,0.0,0.0,0.0,0.0,0.0,0.0,0.0,0.0,0.0,0.0,0.0,0.0,0.0,0.0,0.0,0.0,0.0,0.0,0.0,0.0,0.0,0.0,0.0,0.0,0.0,0.0,0.0,0.0,0.0,0.0,0.0,0.0,0.0,0.0,0.0,0.0,0.0,0.0,0.0,0.0,0.0,0.0,0.0,0.0,0.0,0.0,0.0,0.0,0.0,0.0,0.0,0.0,0.0,0.0,0.0,0.0,0.0,0.0,0.0,0.0,0.0,0.0,0.0,0.0,0.0,0.0,0.0,0.0,0.0,0.0,0.0,0.0,0.0,0.0,0.0,0.0,0.0,0.0,0.0,0.0,0.0,0.0,0.0,0.0,0.0,0.0,0.0,0.0,0.0,0.0,0.0,0.0,0.0,0.0,0.0,0.0,0.0,0.0,0.0,0.0,0.0,0.0,0.0,0.0,0.0,0.0,0.0,0.0,0.0,0.0,0.0,0.0,0.0,0.0,0.0,0.0,0.0,0.0,0.0,0.0,0.0,0.0,0.0,0.0,0.0,0.0,0.0,0.0,0.0,0.0,0.0,0.0,0.0,0.0,0.0,0.0,0.0,0.0,0.0,0.0,0.0,0.0,0.0,0.0,0.0,0.0,0.0,0.0,0.0,0.0,0.0,0.0,0.0,0.0],[0.18,0.15,0.84,0.0,0.0,0.0,0.0,0.0,0.0,0.0,0.0,0.0,0.0,0.0,0.0,0.0,0.0,0.0,0.0,0.0,0.0,0.0,0.0,0.0,0.0,0.0,0.0,0.0,0.0,0.0,0.0,0.0,0.0,0.0,0.0,0.0,0.0,0.0,0.0,0.0,0.0,0.0,0.0,0.0,0.0,0.99,0.99,1.0,1.0,1.0,1.0,1.0,0.0,0.0,0.0,0.0,0.0,0.0,0.0,0.0,0.0,0.0,0.0,0.0,0.0,0.0,0.0,0.0,0.0,0.0,0.0,0.0,0.0,0.0,0.0,0.0,0.0,0.0,0.0,0.0,0.0,0.0,0.0,0.0,0.0,0.0,0.0,0.0,0.0,0.0,0.0,0.0,0.0,0.0,0.0,0.0,0.0,0.0,0.0,0.0,0.0,0.0,0.0,0.0,0.0,0.0,0.0,0.0,0.0,0.0,0.0,0.0,0.0,0.0,0.0,0.0,0.0,0.0,0.0,0.0,0.0,0.0,0.0,0.0,0.0,0.0,0.0,0.0,0.0,0.0,0.0,0.0,0.0,0.0,0.0,0.0,0.0,0.0,0.0,0.0,0.0,0.0,0.0,0.0,0.0,0.0,0.0,0.0,0.0,0.0,0.0,0.0,0.0,0.0,0.0,0.0,0.0,0.0,0.0,0.0,0.01,0.0,0.0,0.0,0.13,0.0,0.0,0.0,0.0,0.0,0.0,0.0,0.0,0.0,0.0,0.0,0.0,0.0,0.0,0.0,0.0,0.0,0.0,0.0,0.0,0.0,0.0,0.0,0.0,0.0,0.0,0.0,0.0,0.0,0.0,0.0,0.0,0.0,0.0,0.0,0.0,0.0,0.0,0.0,0.0,0.0,0.0,0.0,0.0,0.0,0.0,0.0,0.0,0.0,0.0,0.0,0.0,0.0,0.0,0.0,0.0,0.0,0.0,0.0,0.0,0.0,0.0,0.0,0.0],[0.37,0.96,0.45,0.0,0.0,0.0,0.0,0.0,0.0,0.0,0.0,0.0,0.0,0.0,0.0,0.0,0.0,0.0,0.0,0.0,0.0,0.0,0.0,0.0,0.0,0.0,0.0,0.0,0.0,0.0,0.0,0.0,0.0,0.0,0.0,0.0,0.0,0.0,0.0,0.0,0.0,0.0,0.0,0.99,0.96,1.0,0.06,0.0,0.99,1.0,1.0,1.0,0.3,0.0,0.0,0.0,0.0,0.0,0.0,0.0,0.0,0.0,0.0,0.0,0.0,0.0,0.0,0.0,0.0,0.0,0.0,0.0,0.0,0.0,0.0,0.0,0.0,0.0,0.0,0.0,0.0,0.0,0.0,0.0,0.0,0.0,0.0,0.0,0.0,0.0,0.0,0.0,0.0,0.0,0.0,0.0,0.0,0.0,0.0,0.0,0.0,0.0,0.0,0.0,0.0,0.0,0.0,0.0,0.0,0.0,0.0,0.0,0.0,0.0,0.0,0.0,0.0,0.0,0.0,0.0,0.0,0.0,0.0,0.0,0.0,0.0,0.0,0.0,0.0,0.0,0.0,0.0,0.0,0.0,0.0,0.0,0.0,0.0,0.0,0.0,0.0,0.0,0.0,0.0,0.0,0.0,0.0,0.0,0.0,0.0,0.0,0.0,0.0,0.0,0.0,0.0,0.0,0.0,0.0,0.0,0.0,0.0,0.0,0.0,0.0,0.0,0.0,0.0,0.0,0.0,0.0,0.0,0.0,0.0,0.0,0.0,0.0,0.0,0.0,0.0,0.0,0.0,0.0,0.0,0.0,0.0,0.0,0.0,0.0,0.0,0.0,0.0,0.0,0.0,0.0,0.0,0.0,0.0,0.0,0.0,0.0,0.0,0.0,0.0,0.0,0.0,0.0,0.0,0.0,0.0,0.0,0.0,0.0,0.0,0.0,0.0,0.0,0.0,0.0,0.0,0.0,0.0,0.0,0.0,0.0,0.0,0.0,0.0,0.0],[0.06,0.95,1.0,0.95,1.0,0.0,0.0,0.0,0.0,0.0,0.0,0.0,0.0,0.0,0.0,0.0,0.0,0.0,0.0,0.0,0.0,0.0,0.0,0.0,0.0,0.0,0.0,0.0,0.0,0.0,0.0,0.0,0.0,0.0,0.0,0.0,0.0,0.0,0.0,0.0,0.0,0.0,0.0,0.99,1.0,0.92,0.99,0.01,0.0,1.0,1.0,1.0,1.0,1.0,0.0,0.0,0.0,0.0,0.0,0.0,0.0,0.0,0.0,0.0,0.0,0.0,0.0,0.0,0.0,0.0,0.0,0.0,0.0,0.0,0.0,0.0,0.0,0.0,0.0,0.0,0.0,0.0,0.0,0.0,0.0,0.0,0.0,0.0,0.0,0.0,0.0,0.0,0.0,0.0,0.0,0.0,0.0,0.0,0.0,0.0,0.0,0.0,0.0,0.0,0.0,0.0,0.0,0.0,0.0,0.0,0.0,0.0,0.0,0.0,0.0,0.0,0.0,0.0,0.0,0.0,0.0,0.0,0.0,0.0,0.0,0.0,0.0,0.0,0.0,0.0,0.0,0.0,0.0,0.0,0.0,0.0,0.0,0.0,0.0,0.0,0.0,0.0,0.0,0.0,0.0,0.0,0.0,0.0,0.0,0.0,0.0,0.0,0.0,0.0,0.0,0.0,0.0,0.01,0.0,0.0,0.98,0.0,0.0,0.0,0.01,0.0,0.0,0.0,0.0,0.0,0.0,0.0,0.0,0.0,0.0,0.0,0.0,0.0,0.0,0.0,0.0,0.0,0.0,0.0,0.0,0.0,0.0,0.0,0.0,0.0,0.0,0.0,0.0,0.0,0.0,0.0,0.0,0.0,0.0,0.0,0.0,0.0,0.0,0.0,0.0,0.0,0.0,0.0,0.0,0.0,0.0,0.0,0.0,0.0,0.0,0.0,0.0,0.0,0.0,0.0,0.0,0.0,0.0,0.0,0.0,0.0,0.0,0.0,0.0],[0.06,0.98,0.99,1.0,1.0,0.0,0.0,0.0,0.0,0.0,0.0,0.0,0.0,0.0,0.0,0.0,0.0,0.0,0.0,0.0,0.0,0.0,0.0,0.0,0.0,0.0,0.0,0.0,0.0,0.0,0.0,0.0,0.0,0.0,0.0,0.0,0.0,0.0,0.0,0.0,0.0,1.0,0.97,1.0,0.33,0.0,0.0,0.0,0.0,0.0,0.3,1.0,1.0,1.0,1.0,0.0,0.0,0.0,0.0,0.0,0.0,0.0,0.0,0.0,0.0,0.0,0.0,0.0,0.0,0.0,0.0,0.0,0.0,0.0,0.0,0.0,0.0,0.0,0.0,0.0,0.0,0.0,0.0,0.0,0.0,0.0,0.0,0.0,0.0,0.0,0.0,0.0,0.0,0.0,0.0,0.0,0.0,0.0,0.0,0.0,0.0,0.0,0.0,0.0,0.0,0.0,0.0,0.0,0.0,0.0,0.0,0.0,0.0,0.0,0.0,0.0,0.0,0.0,0.0,0.0,0.0,0.0,0.0,0.0,0.0,0.0,0.0,0.0,0.0,0.0,0.0,0.0,0.0,0.0,0.0,0.0,0.0,0.0,0.0,0.0,0.0,0.0,0.0,0.0,0.0,0.0,0.0,0.0,0.0,0.0,0.0,0.0,0.0,0.0,0.0,0.0,0.0,0.0,0.0,0.0,0.0,0.0,0.0,0.0,0.0,0.0,0.0,0.0,0.0,0.0,0.0,0.0,0.0,0.0,0.0,0.0,0.0,0.0,0.0,0.0,0.0,0.0,0.0,0.0,0.0,0.0,0.0,0.0,0.0,0.0,0.0,0.0,0.0,0.0,0.0,0.0,0.0,0.0,0.0,0.0,0.0,0.0,0.0,0.0,0.0,0.0,0.0,0.0,0.0,0.0,0.0,0.0,0.0,0.0,0.0,0.0,0.0,0.0,0.0,0.0,0.0,0.0,0.0,0.0,0.0,0.0,0.0,0.0,0.0],[0.0,0.0,0.0,0.66,1.0,0.01,1.0,0.0,0.0,0.0,0.0,0.0,0.0,0.0,0.0,0.0,0.0,0.0,0.0,0.0,0.0,0.0,0.0,0.23,0.11,0.0,0.0,0.0,0.0,0.0,0.0,0.0,0.0,0.0,0.0,0.0,0.0,0.0,0.0,0.0,0.34,1.0,1.0,0.95,1.0,0.0,0.0,0.0,0.0,0.0,0.0,1.0,1.0,1.0,1.0,1.0,0.0,0.0,0.0,0.0,0.0,0.0,0.0,0.0,0.0,0.0,0.0,0.0,0.0,0.0,0.0,0.0,0.0,0.0,0.0,0.0,0.0,0.0,0.0,0.0,0.0,0.0,0.0,0.0,0.0,0.0,0.0,0.0,0.0,0.0,0.0,0.0,0.0,0.0,0.0,0.0,0.0,0.0,0.0,0.0,0.0,0.0,0.0,0.0,0.0,0.0,0.0,0.0,0.0,0.0,0.0,0.0,0.0,0.0,0.0,0.0,0.0,0.0,0.0,0.0,0.0,0.0,0.0,0.0,0.0,0.0,0.0,0.0,0.0,0.0,0.0,0.0,0.0,0.0,0.0,0.0,0.0,0.0,0.0,0.0,0.0,0.0,0.0,0.0,0.0,0.0,0.0,0.0,0.0,0.0,0.0,0.0,0.0,0.0,0.0,0.0,0.99,0.0,0.0,0.0,1.0,0.0,0.0,0.0,0.0,0.0,0.0,0.0,0.0,0.0,0.0,0.0,0.0,0.0,0.0,0.0,0.0,0.0,0.0,0.0,0.0,0.0,0.0,0.0,0.0,0.0,0.0,0.0,0.0,0.0,0.0,0.0,0.0,0.0,0.0,0.0,0.0,0.0,0.0,0.0,0.0,0.0,0.0,0.0,0.0,0.0,0.0,0.0,0.0,0.0,0.0,0.0,0.0,0.0,0.0,0.0,0.0,0.0,0.0,0.0,0.0,0.0,0.0,0.0,0.0,0.0,0.0,0.0,0.0],[0.0,0.0,0.0,1.0,1.0,1.0,1.0,0.0,0.0,0.0,0.0,0.0,0.0,0.0,0.0,0.0,0.0,0.0,0.0,0.0,0.0,0.0,0.0,0.0,0.0,0.0,0.0,0.0,0.0,0.0,0.0,0.0,0.0,0.0,0.0,0.0,0.0,0.0,0.0,1.0,0.93,1.0,0.02,0.0,0.0,0.0,0.0,0.0,0.0,0.0,0.0,0.0,1.0,1.0,1.0,1.0,1.0,0.0,0.0,0.0,0.0,0.0,0.0,0.0,0.0,0.0,0.0,0.0,0.0,0.0,0.0,0.01,0.0,0.0,0.0,0.0,0.0,0.0,0.0,0.0,0.0,0.0,0.0,0.0,0.0,0.0,0.0,0.0,0.0,0.0,0.0,0.0,0.0,0.0,0.0,0.0,0.0,0.0,0.0,0.0,0.0,0.0,0.0,0.0,0.0,0.0,0.0,0.0,0.0,0.0,0.0,0.0,0.0,0.0,0.0,0.0,0.0,0.0,0.0,0.0,0.0,0.0,0.0,0.0,0.0,0.0,0.0,0.0,0.0,0.0,0.0,0.0,0.0,0.0,0.0,0.0,0.0,0.0,0.0,0.0,0.0,0.0,0.0,0.0,0.0,0.0,0.0,0.0,0.0,0.0,0.0,0.0,0.0,0.0,0.0,0.0,0.0,0.0,0.0,0.0,0.0,0.0,0.0,0.0,0.0,0.0,0.0,0.0,0.0,0.0,0.0,0.0,0.0,0.0,0.0,0.0,0.0,0.0,0.0,0.0,0.0,0.0,0.0,0.0,0.0,0.0,0.0,0.0,0.0,0.0,0.0,0.0,0.0,0.0,0.0,0.0,0.0,0.0,0.0,0.0,0.0,0.0,0.0,0.0,0.0,0.0,0.0,0.0,0.0,0.0,0.0,0.0,0.0,0.0,0.0,0.0,0.0,0.0,0.0,0.0,0.0,0.0,0.0,0.0,0.0,0.0,0.0,0.0,0.0],[0.0,0.0,0.0,0.0,0.0,0.03,1.0,0.96,1.0,0.0,0.0,0.0,0.0,0.0,0.0,0.0,0.0,0.0,0.0,0.0,1.0,0.0,0.0,1.0,0.96,0.0,0.0,0.0,0.0,0.0,0.0,0.0,0.0,0.0,0.0,0.0,0.0,0.0,0.0,1.0,1.0,0.97,0.96,0.0,0.0,0.0,0.0,0.0,0.0,0.0,0.0,0.0,0.0,1.0,1.0,1.0,1.0,1.0,0.0,0.0,0.0,0.0,0.0,0.0,0.0,0.0,0.0,0.0,0.0,0.0,0.0,0.0,0.0,0.0,0.0,0.0,0.0,0.0,0.0,0.0,0.0,0.0,0.0,0.0,0.0,0.0,0.0,0.0,0.0,0.0,0.0,0.0,0.0,0.0,0.0,0.0,0.0,0.0,0.0,0.0,0.0,0.0,0.0,0.0,0.0,0.0,0.0,0.0,0.0,0.0,0.0,0.0,0.0,0.0,0.0,0.0,0.0,0.0,0.0,0.0,0.0,0.0,0.0,0.0,0.0,0.0,0.0,0.0,0.0,0.0,0.0,0.0,0.0,0.0,0.0,0.0,0.0,0.0,0.0,0.0,0.0,0.0,0.0,0.0,0.0,0.0,0.0,0.0,0.0,0.0,0.0,0.0,0.0,0.0,0.0,0.0,0.97,0.0,0.0,0.0,0.0,0.0,0.0,0.0,0.0,0.0,0.0,0.0,0.0,0.0,0.0,0.0,0.0,0.0,0.0,0.0,0.0,0.0,0.0,0.0,0.0,0.0,0.0,0.0,0.0,0.0,0.0,0.0,0.0,0.0,0.0,0.0,0.0,0.0,0.0,0.0,0.0,0.0,0.0,0.0,0.0,0.0,0.0,0.0,0.0,0.0,0.0,0.0,0.0,0.0,0.0,0.0,0.0,0.0,0.0,0.0,0.0,0.0,0.0,0.0,0.0,0.0,0.0,0.0,0.0,0.0,0.0,0.0,0.0],[0.0,0.0,0.0,0.0,0.0,0.99,1.0,1.0,1.0,0.0,0.0,0.0,0.0,0.0,0.0,0.0,0.0,0.0,0.0,0.0,0.0,0.0,0.0,0.0,0.0,0.0,0.0,0.0,0.0,0.0,0.0,0.0,0.0,0.0,0.0,0.0,0.0,0.98,0.85,1.0,0.11,0.0,0.0,0.0,0.0,0.0,0.0,0.0,0.0,0.0,0.0,0.0,0.0,0.0,1.0,1.0,1.0,1.0,1.0,0.0,0.0,0.0,0.0,0.0,0.0,0.0,0.0,0.0,0.0,0.0,0.0,0.88,0.29,0.0,0.07,0.99,0.0,0.0,0.0,0.0,0.0,0.0,0.0,0.0,0.0,0.0,0.0,0.0,0.0,0.0,0.0,0.0,0.0,0.0,0.0,0.0,0.0,0.0,0.0,0.0,0.0,0.0,0.0,0.0,0.0,0.0,0.0,0.0,0.0,0.0,0.0,0.0,0.0,0.0,0.0,0.0,0.0,0.0,0.0,0.0,0.0,0.0,0.0,0.0,0.0,0.0,0.0,0.0,0.0,0.0,0.0,0.0,0.0,0.0,0.0,0.0,0.0,0.0,0.0,0.0,0.0,0.0,0.0,0.0,0.0,0.0,0.0,0.0,0.0,0.0,0.0,0.0,0.0,0.0,0.0,0.0,0.0,0.0,0.0,0.0,0.0,0.0,0.0,0.0,0.0,0.0,0.0,0.0,0.0,0.0,0.0,0.0,0.0,0.0,0.0,0.0,0.0,0.0,0.0,0.0,0.0,0.0,0.0,0.0,0.0,0.0,0.0,0.0,0.0,0.0,0.0,0.0,0.0,0.02,0.0,0.0,0.0,0.0,0.0,0.0,0.0,0.0,0.0,0.0,0.0,0.0,0.0,0.0,0.0,0.0,0.0,0.0,0.0,0.0,0.0,0.0,0.0,0.0,0.0,0.0,0.0,0.0,0.0,0.0,0.0,0.0,0.0,0.0,0.0],[0.0,0.0,0.0,0.0,0.0,0.0,0.0,0.0,1.0,0.0,0.0,0.0,0.0,0.0,0.0,0.0,1.0,1.0,0.0,0.0,1.0,0.15,0.0,0.0,0.0,0.0,0.0,0.0,0.0,0.0,0.0,0.0,0.0,0.0,0.0,0.0,0.81,1.0,1.0,0.99,1.0,0.0,0.0,0.0,0.0,0.0,0.0,0.0,0.0,0.0,0.0,0.0,0.0,0.0,0.0,1.0,1.0,1.0,1.0,1.0,0.0,0.0,0.0,0.0,0.0,0.0,0.0,0.0,0.0,0.0,0.0,0.0,0.0,0.0,0.0,0.0,0.0,0.0,0.0,0.0,0.0,0.0,0.0,0.0,0.0,0.0,0.0,0.0,0.0,0.0,0.0,0.0,0.0,0.0,0.0,0.0,0.0,0.0,0.0,0.0,0.0,0.0,0.0,0.0,0.0,0.0,0.0,0.0,0.0,0.0,0.0,0.0,0.0,0.0,0.0,0.0,0.0,0.0,0.0,0.0,0.0,0.0,0.0,0.0,0.0,0.0,0.0,0.0,0.0,0.0,0.0,0.0,0.0,0.0,0.0,0.0,0.0,0.0,0.0,0.0,0.0,0.0,0.0,0.0,0.0,0.0,0.0,0.0,0.0,0.0,0.0,0.0,0.0,0.0,0.0,0.0,0.0,0.0,0.0,0.0,0.0,0.0,0.0,0.0,0.0,0.0,0.0,0.0,0.0,0.0,0.0,0.0,0.0,0.0,0.0,0.0,0.0,0.0,0.0,0.0,0.0,0.0,0.0,0.0,0.0,0.0,0.0,0.0,0.0,0.0,0.0,0.0,0.0,0.0,0.0,0.0,0.0,0.0,0.0,0.0,0.17,0.0,0.01,0.0,0.07,0.46,0.44,0.34,0.0,0.0,0.0,0.0,0.0,0.0,0.0,0.0,0.0,0.0,0.0,0.0,0.0,0.0,0.0,0.0,0.0,0.0,0.0,0.0,1.0],[0.0,0.0,0.0,0.0,0.0,0.0,0.0,1.0,1.0,1.0,1.0,0.0,0.0,0.0,0.0,0.0,1.0,0.0,0.0,0.0,0.0,0.0,0.0,0.0,0.0,0.0,0.0,0.0,0.0,0.0,0.0,0.0,0.0,0.0,0.0,0.0,0.0,1.0,0.0,0.0,0.0,0.0,0.0,0.0,0.0,0.0,0.0,0.0,0.0,0.0,0.0,0.0,0.0,0.0,0.0,0.0,1.0,1.0,1.0,1.0,0.96,0.08,0.03,0.01,0.0,0.0,0.0,0.0,0.11,0.0,0.0,0.03,0.29,0.0,0.0,0.0,0.0,0.0,0.0,0.0,0.0,0.0,0.0,0.0,0.0,0.0,0.0,0.0,0.0,0.0,0.0,0.0,0.0,0.0,0.0,0.0,0.0,0.0,0.0,0.0,0.0,0.0,0.0,0.0,0.0,0.0,0.0,0.0,0.0,0.0,0.0,0.0,0.0,0.0,0.0,0.0,0.0,0.0,0.0,0.0,0.0,0.0,0.0,0.0,0.0,0.0,0.0,0.0,0.0,0.0,0.0,0.0,0.0,0.0,0.0,0.0,0.0,0.0,0.0,0.0,0.0,0.0,0.0,0.0,0.0,0.0,0.0,0.0,0.0,0.0,0.0,0.0,0.0,0.0,0.0,0.0,0.0,0.0,0.0,0.0,0.0,0.0,0.0,0.0,0.0,0.0,0.0,0.0,0.0,0.0,0.99,1.0,1.0,0.93,0.95,1.0,1.0,0.22,0.0,0.01,0.99,0.99,0.02,1.0,1.0,0.85,0.2,0.04,0.09,0.94,0.99,0.99,1.0,1.0,1.0,1.0,0.94,0.94,0.13,0.0,0.0,0.0,0.0,0.0,0.0,0.13,0.13,0.18,0.0,0.0,0.0,0.0,0.0,0.0,0.0,0.0,0.0,0.0,0.0,0.0,0.0,0.0,0.0,0.0,0.0,0.0,0.0,0.0,0.9],[0.0,0.0,0.0,0.0,0.0,0.0,0.0,0.0,0.0,0.0,0.0,0.0,0.53,0.0,0.0,0.0,0.93,0.91,0.0,0.0,0.0,0.0,0.0,0.0,0.0,0.0,0.0,0.0,0.0,0.0,0.0,0.0,0.0,0.06,0.99,1.0,1.0,1.0,0.1,0.0,0.0,0.0,0.0,0.0,0.0,0.0,0.0,0.0,0.0,0.0,0.0,0.0,0.0,0.0,0.0,0.0,0.0,1.0,1.0,1.0,1.0,0.13,0.03,0.02,0.01,0.0,0.0,0.0,0.0,0.0,0.0,0.0,0.0,0.0,0.0,0.0,0.0,0.0,0.0,0.0,0.0,0.0,0.0,0.0,0.0,0.0,0.0,0.0,0.0,0.0,0.0,0.0,0.0,0.0,0.0,0.0,0.0,0.0,0.0,0.0,0.0,0.0,0.0,0.0,0.0,0.0,0.0,0.0,0.0,0.0,0.0,0.0,0.0,0.0,0.0,0.0,0.0,0.0,0.0,0.0,0.0,0.0,0.0,0.0,0.0,0.0,0.0,0.0,0.0,0.0,0.0,0.0,0.0,0.0,0.0,0.0,0.0,0.0,0.0,0.0,0.0,0.0,0.0,0.0,0.0,0.0,0.0,0.0,0.0,0.0,0.0,0.0,0.0,0.0,0.0,0.0,0.0,0.0,0.0,0.0,0.0,0.0,0.0,0.0,0.0,0.0,0.0,0.0,0.0,0.0,1.0,1.0,1.0,1.0,0.99,0.99,0.76,0.01,0.0,0.0,0.0,0.0,0.0,0.0,0.0,0.0,0.0,0.0,0.0,0.0,0.0,0.0,0.11,0.53,0.93,0.2,0.99,0.99,1.0,1.0,0.03,0.0,0.06,0.04,0.98,0.92,0.91,0.96,0.0,0.0,0.0,0.0,0.0,0.0,0.0,0.0,0.0,0.0,0.0,0.0,0.0,0.0,0.0,0.0,0.0,0.0,0.0,0.0,1.0],[0.0,0.0,0.0,0.0,0.0,0.0,0.0,0.0,0.0,0.02,0.04,0.02,0.21,0.0,0.0,0.0,0.02,0.0,0.0,0.0,0.0,0.0,0.0,0.0,0.0,0.0,0.0,0.0,0.0,0.0,0.0,0.0,0.0,0.0,0.47,0.94,0.19,0.97,0.0,0.0,0.0,0.0,0.0,0.0,0.0,0.0,0.0,0.0,0.0,0.0,0.0,0.0,0.0,0.0,0.0,0.0,0.0,0.0,0.96,1.0,1.0,1.0,0.54,0.1,0.09,0.03,0.0,0.0,0.12,0.0,0.0,0.0,0.0,0.0,0.0,0.0,0.0,0.0,0.0,0.0,0.0,0.0,0.0,0.0,0.0,0.0,0.0,0.0,0.0,0.0,0.0,0.0,0.0,0.0,0.0,0.0,0.0,0.0,0.0,0.0,0.0,0.0,0.0,0.0,0.0,0.0,0.0,0.0,0.0,0.0,0.0,0.0,0.0,0.0,0.0,0.0,0.0,0.0,0.0,0.0,0.0,0.0,0.0,0.0,0.0,0.0,0.0,0.0,0.0,0.0,0.0,0.0,0.0,0.0,0.0,0.0,0.0,0.0,0.0,0.0,0.0,0.0,0.0,0.0,0.0,0.0,0.0,0.0,0.0,0.0,0.0,0.0,0.0,0.0,0.0,0.0,0.0,0.0,0.0,0.0,0.0,0.0,0.0,0.0,0.0,0.0,0.0,0.0,0.0,0.0,0.99,0.99,0.99,0.99,0.99,0.99,0.98,0.87,0.21,0.15,0.28,0.13,0.04,0.16,0.04,0.02,0.03,0.0,0.0,0.0,0.02,0.03,0.59,0.53,0.96,0.92,0.99,0.99,0.98,0.94,0.0,0.0,0.0,0.0,0.01,0.01,0.02,0.01,0.0,0.0,0.0,0.0,0.0,0.0,0.0,0.0,0.0,0.0,0.0,0.0,0.0,0.0,0.0,0.0,0.0,0.0,0.0,0.0,0.06],[0.0,0.0,0.0,0.0,0.0,0.0,0.0,0.0,0.0,0.01,0.0,0.01,0.03,0.0,0.0,0.0,0.0,0.0,0.0,0.0,0.0,0.0,0.0,0.0,0.0,0.0,0.0,0.0,0.0,0.0,0.0,0.0,0.0,0.0,0.02,0.25,0.01,0.1,0.0,0.0,0.0,0.0,0.0,0.0,0.0,0.0,0.0,0.0,0.0,0.0,0.0,0.0,0.0,0.0,0.0,0.0,0.0,0.0,0.08,0.13,1.0,1.0,1.0,0.91,0.23,0.24,0.01,0.02,0.16,0.0,0.0,0.01,0.01,0.0,0.0,0.0,0.0,0.0,0.0,0.0,0.0,0.0,0.0,0.0,0.0,0.0,0.0,0.0,0.0,0.0,0.0,0.0,0.01,0.0,0.0,0.01,0.0,0.0,0.0,0.01,0.0,0.0,0.0,0.0,0.0,0.0,0.0,0.0,0.0,0.0,0.0,0.0,0.0,0.0,0.0,0.0,0.0,0.0,0.0,0.0,0.0,0.0,0.0,0.0,0.0,0.0,0.0,0.0,0.0,0.0,0.0,0.0,0.0,0.0,0.0,0.0,0.0,0.0,0.0,0.0,0.0,0.0,0.0,0.0,0.0,0.0,0.0,0.0,0.0,0.0,0.0,0.0,0.0,0.0,0.0,0.0,0.0,0.0,0.0,0.0,0.0,0.0,0.0,0.0,0.0,0.0,0.0,0.0,0.0,0.0,0.08,0.25,0.59,0.74,0.84,0.95,0.88,0.8,0.4,0.21,0.22,0.13,0.09,0.11,0.07,0.06,0.1,0.02,0.01,0.01,0.03,0.03,0.18,0.13,0.39,0.51,0.79,0.51,0.37,0.09,0.0,0.0,0.0,0.0,0.0,0.0,0.0,0.0,0.0,0.0,0.0,0.0,0.0,0.0,0.0,0.0,0.0,0.0,0.0,0.0,0.0,0.0,0.0,0.0,0.0,0.0,0.0,0.0,0.0],[0.0,0.0,0.0,0.0,0.0,0.0,0.0,0.0,0.0,0.0,0.0,0.0,0.04,0.0,0.0,0.0,0.0,0.0,0.0,0.0,0.0,0.0,0.0,0.0,0.0,0.0,0.0,0.0,0.0,0.0,0.0,0.0,0.0,0.0,0.0,0.02,0.0,0.04,0.0,0.0,0.0,0.0,0.0,0.0,0.0,0.0,0.0,0.0,0.0,0.0,0.0,0.0,0.0,0.0,0.0,0.0,0.0,0.0,0.03,0.03,0.54,1.0,1.0,1.0,0.4,0.19,0.05,0.11,0.16,0.0,0.0,0.03,0.0,0.0,0.0,0.0,0.0,0.0,0.0,0.0,0.0,0.0,0.0,0.0,0.0,0.0,0.0,0.0,0.0,0.0,0.0,0.0,0.0,0.0,0.0,0.01,0.0,0.0,0.0,0.01,0.0,0.0,0.0,0.0,0.0,0.0,0.0,0.0,0.0,0.0,0.0,0.0,0.0,0.0,0.0,0.0,0.0,0.0,0.0,0.0,0.0,0.0,0.0,0.0,0.0,0.0,0.0,0.0,0.0,0.0,0.0,0.0,0.0,0.0,0.0,0.0,0.0,0.0,0.0,0.0,0.0,0.0,0.0,0.0,0.0,0.0,0.0,0.0,0.0,0.0,0.0,0.0,0.0,0.0,0.0,0.0,0.0,0.0,0.0,0.0,0.0,0.0,0.0,0.0,0.0,0.0,0.0,0.0,0.0,0.0,0.02,0.28,0.66,0.68,0.82,0.72,0.72,0.71,0.72,0.72,0.73,0.7,0.59,0.4,0.07,0.06,0.17,0.02,0.01,0.01,0.01,0.01,0.48,0.11,0.77,0.73,0.76,0.66,0.19,0.03,0.0,0.0,0.0,0.0,0.0,0.0,0.0,0.0,0.0,0.0,0.0,0.0,0.0,0.0,0.0,0.0,0.0,0.0,0.0,0.0,0.0,0.0,0.0,0.0,0.0,0.0,0.0,0.0,0.0],[0.0,0.0,0.0,0.0,0.0,0.0,0.0,0.0,0.0,0.0,0.0,0.0,0.0,0.0,0.0,0.0,0.0,0.0,0.0,0.0,0.0,0.0,0.0,0.0,0.0,0.0,0.0,0.0,0.0,0.0,0.0,0.0,0.0,0.0,0.0,0.01,0.0,0.02,0.0,0.0,0.0,0.0,0.0,0.0,0.0,0.0,0.0,0.0,0.0,0.0,0.0,0.0,0.0,0.0,0.0,0.0,0.0,0.0,0.01,0.02,0.1,0.91,1.0,1.0,1.0,0.86,0.05,0.13,0.19,0.01,0.0,0.01,0.0,0.0,0.0,0.0,0.0,0.0,0.0,0.0,0.0,0.0,0.0,0.0,0.0,0.0,0.0,0.0,0.0,0.0,0.0,0.0,0.0,0.0,0.0,0.0,0.0,0.0,0.0,0.01,0.0,0.0,0.0,0.0,0.0,0.0,0.0,0.0,0.0,0.0,0.0,0.0,0.0,0.0,0.0,0.0,0.0,0.0,0.0,0.0,0.0,0.0,0.0,0.0,0.0,0.0,0.0,0.0,0.0,0.0,0.0,0.0,0.0,0.0,0.0,0.0,0.0,0.0,0.0,0.0,0.0,0.0,0.0,0.0,0.0,0.0,0.0,0.0,0.0,0.0,0.0,0.0,0.0,0.0,0.0,0.0,0.0,0.0,0.0,0.0,0.0,0.0,0.0,0.0,0.0,0.0,0.0,0.0,0.0,0.0,0.0,0.01,0.02,0.03,0.07,0.08,0.14,0.23,0.22,0.16,0.11,0.07,0.07,0.05,0.03,0.04,0.13,0.02,0.01,0.01,0.01,0.01,0.06,0.03,0.08,0.11,0.09,0.02,0.01,0.0,0.0,0.0,0.0,0.0,0.0,0.0,0.0,0.0,0.0,0.0,0.0,0.0,0.0,0.0,0.0,0.0,0.0,0.0,0.0,0.0,0.0,0.0,0.0,0.0,0.0,0.0,0.0,0.0,0.0],[0.0,0.0,0.0,0.0,0.0,0.0,0.0,0.0,0.0,0.0,0.0,0.0,0.0,0.0,0.0,0.0,0.0,0.0,0.0,0.0,0.0,0.0,0.0,0.0,0.0,0.0,0.0,0.0,0.0,0.0,0.0,0.0,0.0,0.0,0.0,0.0,0.0,0.01,0.0,0.0,0.0,0.0,0.0,0.0,0.0,0.0,0.0,0.0,0.0,0.0,0.0,0.0,0.0,0.0,0.0,0.0,0.0,0.0,0.0,0.01,0.09,0.23,0.4,1.0,1.0,1.0,0.38,0.14,0.79,0.54,0.0,0.01,0.01,0.0,0.0,0.0,0.0,0.0,0.0,0.0,0.0,0.0,0.0,0.0,0.0,0.0,0.0,0.0,0.0,0.0,0.0,0.0,0.0,0.0,0.0,0.0,0.0,0.0,0.0,0.14,0.0,0.0,0.02,0.02,0.0,0.0,0.0,0.0,0.0,0.0,0.0,0.0,0.0,0.0,0.0,0.0,0.0,0.0,0.0,0.0,0.0,0.0,0.0,0.0,0.0,0.0,0.0,0.0,0.0,0.0,0.0,0.0,0.0,0.0,0.0,0.0,0.0,0.0,0.0,0.0,0.0,0.0,0.0,0.0,0.0,0.0,0.0,0.0,0.0,0.0,0.0,0.0,0.0,0.0,0.0,0.0,0.0,0.0,0.0,0.0,0.0,0.0,0.0,0.0,0.0,0.0,0.0,0.0,0.0,0.0,0.0,0.0,0.0,0.01,0.03,0.05,0.12,0.13,0.21,0.42,0.43,0.54,0.57,0.49,0.44,0.65,0.78,0.55,0.18,0.06,0.09,0.03,0.31,0.13,0.24,0.24,0.02,0.01,0.0,0.0,0.0,0.0,0.0,0.0,0.0,0.0,0.0,0.0,0.0,0.0,0.0,0.0,0.0,0.0,0.0,0.0,0.0,0.0,0.0,0.0,0.0,0.0,0.0,0.0,0.0,0.0,0.0,0.0,0.0],[0.0,0.0,0.0,0.0,0.0,0.0,0.0,0.0,0.0,0.0,0.0,0.0,0.0,0.0,0.0,0.0,0.0,0.0,0.0,0.0,0.0,0.0,0.0,0.0,0.0,0.0,0.0,0.0,0.0,0.0,0.0,0.0,0.0,0.0,0.0,0.0,0.0,0.01,0.0,0.0,0.0,0.0,0.0,0.0,0.0,0.0,0.0,0.0,0.0,0.0,0.0,0.0,0.0,0.0,0.0,0.0,0.0,0.0,0.0,0.0,0.03,0.24,0.19,0.86,1.0,1.0,1.0,0.94,0.97,0.94,0.0,0.01,0.0,0.0,0.0,0.0,0.0,0.0,0.0,0.0,0.0,0.0,0.0,0.0,0.0,0.0,0.0,0.0,0.0,0.0,0.0,0.0,0.0,0.0,0.0,0.0,0.0,0.0,0.0,0.02,0.0,0.0,0.01,0.02,0.0,0.0,0.0,0.0,0.0,0.0,0.0,0.0,0.0,0.0,0.0,0.0,0.0,0.0,0.0,0.0,0.0,0.0,0.0,0.0,0.0,0.0,0.0,0.0,0.0,0.0,0.0,0.0,0.0,0.0,0.0,0.0,0.0,0.0,0.0,0.0,0.0,0.0,0.0,0.0,0.0,0.0,0.0,0.0,0.0,0.0,0.0,0.0,0.0,0.0,0.0,0.0,0.0,0.0,0.0,0.0,0.0,0.0,0.0,0.0,0.0,0.0,0.0,0.0,0.0,0.0,0.0,0.0,0.0,0.0,0.0,0.01,0.01,0.01,0.02,0.03,0.04,0.07,0.07,0.08,0.1,0.27,0.62,0.2,0.06,0.03,0.03,0.02,0.06,0.05,0.03,0.03,0.0,0.0,0.0,0.0,0.0,0.0,0.0,0.0,0.0,0.0,0.0,0.0,0.0,0.0,0.0,0.0,0.0,0.0,0.0,0.0,0.0,0.0,0.0,0.0,0.0,0.0,0.0,0.0,0.0,0.0,0.0,0.0,0.0],[0.0,0.0,0.0,0.0,0.0,0.0,0.0,0.0,0.0,0.0,0.0,0.0,0.0,0.0,0.0,0.0,0.0,0.0,0.0,0.0,0.0,0.0,0.0,0.0,0.0,0.0,0.0,0.0,0.0,0.0,0.0,0.0,0.0,0.0,0.0,0.0,0.0,0.0,0.0,0.0,0.0,0.0,0.0,0.0,0.0,0.0,0.0,0.0,0.0,0.0,0.0,0.0,0.0,0.0,0.0,0.0,0.0,0.0,0.0,0.0,0.0,0.01,0.05,0.05,0.38,1.0,1.0,1.0,0.98,0.97,0.91,0.0,0.0,0.0,0.0,0.0,0.0,0.0,0.0,0.0,0.0,0.0,0.0,0.0,0.0,0.0,0.0,0.0,0.0,0.0,0.0,0.0,0.0,0.0,0.0,0.0,0.0,0.0,0.0,0.0,0.0,0.0,0.0,0.0,0.0,0.0,0.0,0.0,0.0,0.0,0.0,0.0,0.0,0.0,0.0,0.0,0.0,0.0,0.0,0.0,0.0,0.0,0.0,0.0,0.0,0.0,0.0,0.0,0.0,0.0,0.0,0.0,0.0,0.0,0.0,0.0,0.0,0.0,0.0,0.0,0.0,0.0,0.0,0.0,0.0,0.0,0.0,0.0,0.0,0.0,0.0,0.0,0.0,0.0,0.0,0.0,0.0,0.0,0.0,0.0,0.0,0.0,0.0,0.0,0.0,0.0,0.0,0.0,0.0,0.0,0.0,0.0,0.0,0.0,0.0,0.0,0.0,0.0,0.0,0.0,0.0,0.0,0.0,0.0,0.0,0.0,0.02,0.0,0.0,0.0,0.0,0.0,0.0,0.0,0.0,0.0,0.0,0.0,0.0,0.0,0.0,0.0,0.0,0.0,0.0,0.0,0.0,0.0,0.0,0.0,0.0,0.0,0.0,0.0,0.0,0.0,0.0,0.0,0.0,0.0,0.0,0.0,0.0,0.0,0.0,0.0,0.0,0.0,0.0],[0.0,0.0,0.0,0.0,0.0,0.0,0.0,0.0,0.0,0.0,0.0,0.0,0.0,0.0,0.0,0.0,0.0,0.0,0.0,0.0,0.0,0.0,0.0,0.0,0.0,0.0,0.0,0.0,0.0,0.0,0.0,0.0,0.0,0.0,0.0,0.0,0.0,0.01,0.0,0.0,0.0,0.0,0.0,0.0,0.0,0.0,0.0,0.0,0.0,0.0,0.0,0.0,0.0,0.0,0.0,0.0,0.0,0.0,0.0,0.0,0.0,0.02,0.11,0.13,0.14,0.94,1.0,1.0,1.0,0.99,0.98,0.89,0.01,0.0,0.0,0.0,0.0,0.0,0.0,0.0,0.0,0.0,0.0,0.0,0.0,0.0,0.0,0.0,0.0,0.0,0.0,0.0,0.0,0.0,0.0,0.0,0.0,0.0,0.0,0.0,0.0,0.0,0.0,0.0,0.0,0.0,0.0,0.0,0.0,0.0,0.0,0.0,0.0,0.0,0.0,0.0,0.0,0.0,0.0,0.0,0.0,0.0,0.0,0.0,0.0,0.0,0.0,0.0,0.0,0.0,0.0,0.0,0.0,0.0,0.0,0.0,0.0,0.0,0.0,0.0,0.0,0.0,0.0,0.0,0.0,0.0,0.0,0.0,0.0,0.0,0.0,0.0,0.0,0.0,0.0,0.0,0.0,0.0,0.0,0.0,0.0,0.0,0.0,0.0,0.0,0.0,0.0,0.0,0.0,0.0,0.0,0.0,0.0,0.0,0.0,0.0,0.0,0.0,0.0,0.0,0.0,0.0,0.0,0.0,0.0,0.01,0.01,0.01,0.0,0.0,0.0,0.0,0.0,0.01,0.0,0.0,0.0,0.0,0.0,0.0,0.0,0.0,0.0,0.0,0.0,0.0,0.0,0.0,0.0,0.0,0.0,0.0,0.0,0.0,0.0,0.0,0.0,0.0,0.0,0.0,0.0,0.0,0.0,0.0,0.0,0.0,0.0,0.0,0.0],[0.0,0.0,0.0,0.0,0.0,0.0,0.0,0.0,0.0,0.0,0.0,0.0,0.0,0.0,0.0,0.0,0.0,0.0,0.0,0.0,0.0,0.0,0.0,0.0,0.0,0.0,0.0,0.0,0.0,0.0,0.0,0.0,0.0,0.0,0.0,0.0,0.0,0.07,0.0,0.0,0.0,0.0,0.0,0.0,0.0,0.0,0.0,0.0,0.0,0.0,0.0,0.0,0.0,0.0,0.0,0.0,0.0,0.0,0.11,0.0,0.12,0.16,0.16,0.19,0.79,0.97,0.98,1.0,1.0,1.0,0.99,0.99,0.99,0.0,0.0,0.0,0.0,0.0,0.0,0.0,0.0,0.0,0.0,0.0,0.0,0.0,0.0,0.0,0.0,0.0,0.0,0.0,0.0,0.0,0.0,0.0,0.0,0.0,0.0,0.0,0.0,0.0,0.0,0.04,0.0,0.0,0.0,0.0,0.0,0.0,0.0,0.0,0.0,0.0,0.0,0.0,0.0,0.0,0.0,0.0,0.0,0.0,0.0,0.0,0.0,0.0,0.0,0.0,0.0,0.0,0.0,0.0,0.0,0.0,0.0,0.0,0.0,0.0,0.0,0.0,0.0,0.0,0.0,0.0,0.0,0.0,0.0,0.0,0.0,0.0,0.0,0.0,0.0,0.0,0.0,0.0,0.0,0.0,0.0,0.0,0.0,0.0,0.0,0.0,0.0,0.0,0.0,0.0,0.0,0.0,0.0,0.0,0.0,0.0,0.01,0.01,0.03,0.01,0.01,0.02,0.22,0.64,0.24,0.93,0.94,0.97,0.95,0.94,0.87,0.63,0.81,0.18,0.95,0.96,0.88,0.36,0.0,0.0,0.0,0.0,0.0,0.0,0.0,0.0,0.0,0.0,0.0,0.0,0.0,0.0,0.0,0.0,0.0,0.0,0.0,0.0,0.0,0.0,0.0,0.0,0.0,0.0,0.0,0.0,0.0,0.0,0.0,0.0,0.0],[0.0,0.0,0.0,0.0,0.0,0.0,0.0,0.0,0.0,0.0,0.0,0.0,0.0,0.0,0.0,0.0,0.0,0.0,0.0,0.0,0.0,0.0,0.0,0.0,0.0,0.0,0.0,0.0,0.0,0.0,0.0,0.0,0.0,0.0,0.0,0.0,0.0,0.0,0.0,0.0,0.0,0.0,0.0,0.0,0.0,0.0,0.0,0.0,0.0,0.0,0.0,0.0,0.0,0.0,0.0,0.0,0.0,0.0,0.0,0.0,0.0,0.0,0.0,0.01,0.54,0.94,0.97,0.99,1.0,1.0,1.0,0.96,1.0,0.99,0.0,0.0,0.0,0.0,0.0,0.0,0.0,0.0,0.0,0.0,0.0,0.0,0.0,0.0,0.0,0.0,0.0,0.0,0.0,0.0,0.0,0.0,0.0,0.0,0.0,0.01,0.0,0.0,0.03,1.0,0.0,0.0,0.0,0.0,0.0,0.0,0.0,0.0,0.0,0.0,0.0,0.0,0.0,0.0,0.0,0.0,0.0,0.0,0.0,0.0,0.0,0.0,0.0,0.0,0.0,0.0,0.0,0.0,0.0,0.0,0.0,0.0,0.0,0.0,0.0,0.0,0.0,0.0,0.0,0.0,0.0,0.0,0.0,0.0,0.0,0.0,0.0,0.0,0.0,0.0,0.0,0.0,0.0,0.0,0.0,0.0,0.0,0.0,0.0,0.0,0.0,0.0,0.0,0.0,0.0,0.0,0.0,0.0,0.0,0.0,0.0,0.0,0.0,0.0,0.0,0.0,0.0,0.01,0.01,0.02,0.49,0.97,0.98,0.98,0.98,0.55,0.1,0.02,0.01,0.02,0.0,0.0,0.0,0.0,0.0,0.0,0.0,0.0,0.0,0.0,0.0,0.0,0.0,0.0,0.0,0.0,0.0,0.0,0.0,0.0,0.0,0.0,0.0,0.0,0.0,0.0,0.0,0.0,0.0,0.0,0.0,0.0,0.0,0.0,0.0],[0.0,0.0,0.0,0.0,0.0,0.0,0.0,0.0,0.0,0.0,0.0,0.0,0.0,0.0,0.0,0.0,0.0,0.0,0.0,0.0,0.0,0.0,0.0,0.0,0.0,0.0,0.0,0.0,0.0,0.0,0.0,0.0,0.0,0.0,0.0,0.0,0.0,0.0,0.0,0.0,0.0,0.0,0.0,0.0,0.0,0.0,0.0,0.0,0.0,0.0,0.0,0.0,0.0,0.0,0.0,0.0,0.0,0.0,0.0,0.0,0.0,0.0,0.0,0.0,0.0,0.0,0.91,0.98,0.99,1.0,1.0,1.0,0.99,1.0,0.87,0.0,0.0,0.0,0.0,0.0,0.0,0.0,0.0,0.0,0.0,0.0,0.0,0.0,0.0,0.0,0.0,0.0,0.0,0.0,0.0,0.0,0.0,0.0,0.0,0.0,0.0,0.0,0.0,0.07,0.0,0.0,0.0,0.0,0.0,0.0,0.0,0.0,0.0,0.0,0.0,0.0,0.0,0.0,0.0,0.0,0.0,0.0,0.0,0.0,0.0,0.0,0.0,0.0,0.0,0.0,0.0,0.0,0.0,0.0,0.0,0.0,0.0,0.0,0.0,0.0,0.0,0.0,0.0,0.0,0.0,0.0,0.0,0.0,0.0,0.0,0.0,0.0,0.0,0.0,0.0,0.0,0.0,0.0,0.0,0.0,0.0,0.0,0.0,0.0,0.0,0.0,0.0,0.0,0.0,0.0,0.0,0.0,0.0,0.0,0.0,0.0,0.0,0.0,0.0,0.0,0.0,0.0,0.0,0.0,0.0,0.0,0.0,0.0,0.0,0.0,0.0,0.0,0.0,0.0,0.0,0.0,0.0,0.0,0.0,0.0,0.0,0.0,0.0,0.0,0.0,0.0,0.0,0.0,0.0,0.0,0.0,0.0,0.0,0.0,0.0,0.0,0.0,0.0,0.0,0.0,0.0,0.0,0.0,0.0,0.0,0.0,0.0,0.0,0.0],[0.0,0.0,0.0,0.0,0.0,0.04,0.0,0.21,0.0,0.0,0.0,0.0,0.0,0.0,0.0,0.0,0.0,0.0,0.0,0.0,0.0,0.0,0.0,0.0,0.0,0.0,0.0,0.0,0.0,0.0,0.0,0.0,0.0,0.0,0.0,0.0,0.0,0.02,0.0,0.07,0.0,0.0,0.0,0.0,0.0,0.0,0.0,0.0,0.0,0.0,0.0,0.0,0.0,0.0,0.01,0.0,0.88,0.0,0.03,0.0,0.0,0.01,0.03,0.01,0.01,0.01,0.0,0.89,0.99,0.96,1.0,1.0,1.0,1.0,1.0,0.49,0.0,0.0,0.0,0.0,0.0,0.0,0.0,0.0,0.0,0.0,0.0,0.0,0.0,0.0,0.0,0.0,0.0,0.0,0.0,0.0,0.0,0.0,0.0,0.0,0.0,0.0,0.0,0.0,0.0,0.0,0.0,0.0,0.0,0.0,0.0,0.0,0.0,0.0,0.0,0.0,0.0,0.0,0.0,0.0,0.0,0.0,0.0,0.0,0.0,0.0,0.0,0.0,0.0,0.0,0.0,0.0,0.0,0.0,0.0,0.0,0.0,0.0,0.0,0.0,0.0,0.0,0.0,0.0,0.0,0.0,0.0,0.0,0.0,0.0,0.0,0.0,0.0,0.0,0.0,0.0,0.0,0.0,0.0,0.0,0.0,0.0,0.0,0.0,0.0,0.0,0.0,0.0,0.0,0.0,0.0,0.0,0.0,0.0,0.0,0.0,0.0,0.0,0.0,0.0,0.0,0.0,0.0,0.0,0.0,0.01,0.01,0.02,0.02,0.01,0.0,0.0,0.0,0.12,0.0,0.0,0.0,0.0,0.0,0.0,0.0,0.0,0.0,0.0,0.0,0.0,0.0,0.0,0.0,0.0,0.0,0.0,0.0,0.0,0.0,0.0,0.0,0.0,0.0,0.0,0.0,0.0,0.0,0.0,0.0,0.0,0.0,0.0,0.0],[0.0,0.0,0.0,0.0,0.0,0.0,0.0,1.0,0.0,0.06,0.0,0.0,0.0,0.0,0.0,0.0,0.0,0.0,0.0,0.0,0.0,0.0,0.0,0.0,0.0,0.0,0.0,0.0,0.0,0.0,0.0,0.0,0.0,0.0,0.0,0.0,0.0,0.0,0.0,0.0,0.0,0.0,0.0,0.0,0.0,0.0,0.0,0.0,0.0,0.0,0.0,0.0,0.0,0.0,0.0,0.0,0.29,0.0,0.29,0.0,0.0,0.01,0.0,0.0,0.01,0.0,0.0,0.01,0.99,1.0,0.99,1.0,1.0,1.0,1.0,1.0,0.0,0.0,0.03,0.0,0.0,0.0,0.0,0.0,0.0,0.0,0.0,0.0,0.0,0.0,0.0,0.0,0.0,0.0,0.0,0.0,0.0,0.0,0.0,0.7,0.9,0.0,0.0,1.0,0.37,0.0,0.0,0.0,0.0,0.0,0.0,0.0,0.0,0.0,0.0,0.0,0.0,0.0,0.0,0.0,0.0,0.0,0.0,0.0,0.0,0.0,0.0,0.0,0.0,0.0,0.0,0.0,0.0,0.0,0.0,0.0,0.0,0.0,0.0,0.0,0.0,0.0,0.0,0.0,0.0,0.0,0.0,0.0,0.0,0.0,0.0,0.0,0.0,0.0,0.0,0.0,0.0,0.0,0.0,0.0,0.0,0.0,0.0,0.0,0.0,0.0,0.0,0.0,0.0,0.0,0.0,0.0,0.0,0.0,0.0,0.0,0.0,0.0,0.0,0.0,0.0,0.25,0.09,0.98,0.99,0.99,0.98,1.0,1.0,0.99,0.99,0.99,0.98,0.99,0.07,0.0,0.0,0.0,0.0,0.0,0.0,0.0,0.0,0.0,0.0,0.0,0.0,0.0,0.0,0.0,0.0,0.0,0.0,0.0,0.0,0.0,0.0,0.0,0.0,0.0,0.0,0.0,0.0,0.0,0.0,0.0,0.0,0.0,0.0],[0.0,0.0,0.0,0.0,0.0,0.0,0.0,0.0,0.0,0.0,0.0,0.0,0.0,0.0,0.0,0.0,0.0,0.0,0.0,0.0,0.0,0.0,0.0,0.0,0.0,0.0,0.0,0.0,0.0,0.0,0.0,0.0,0.0,0.0,0.0,0.0,0.0,0.0,0.0,0.0,0.0,0.0,0.0,0.0,0.0,0.0,0.0,0.0,0.0,0.0,0.0,0.0,0.0,0.0,0.0,0.0,0.0,0.0,0.0,0.0,0.0,0.0,0.0,0.0,0.0,0.0,0.0,0.0,0.0,0.99,1.0,1.0,1.0,1.0,1.0,1.0,0.0,0.0,0.0,0.0,0.0,0.0,0.0,0.0,0.0,0.0,0.0,0.0,0.0,0.0,0.0,0.0,0.0,0.0,0.0,0.0,0.0,0.0,0.0,0.0,0.0,0.0,0.0,1.0,1.0,0.11,0.0,0.0,0.0,0.0,0.0,0.0,0.0,0.0,0.0,0.0,0.0,0.0,0.0,0.0,0.0,0.0,0.0,0.0,0.0,0.0,0.0,0.0,0.0,0.0,0.0,0.0,0.0,0.0,0.0,0.0,0.0,0.0,0.0,0.0,0.0,0.0,0.0,0.0,0.0,0.0,0.0,0.0,0.0,0.0,0.0,0.0,0.0,0.0,0.0,0.0,0.0,0.0,0.0,0.0,0.0,0.0,0.0,0.0,0.0,0.0,0.0,0.0,0.0,0.0,0.0,0.0,0.0,0.0,0.0,0.0,0.0,0.0,0.0,0.0,0.0,0.0,0.0,0.0,0.0,0.0,0.0,0.05,0.25,0.01,0.0,0.0,0.0,0.0,0.0,0.0,0.0,0.0,0.0,0.0,0.0,0.0,0.0,0.0,0.0,0.0,0.0,0.0,0.0,0.0,0.0,0.0,0.0,0.0,0.0,0.0,0.0,0.0,0.0,0.0,0.0,0.0,0.0,0.0,0.0,0.0,0.0,0.0,0.0],[0.0,0.0,0.0,0.0,0.0,1.0,0.0,0.03,0.0,0.0,0.0,0.0,0.0,0.0,0.0,0.0,0.0,0.0,0.0,0.0,0.0,0.0,0.0,0.0,0.0,0.0,0.0,0.0,0.0,0.0,0.0,0.0,0.0,0.0,0.0,0.0,0.0,0.0,0.0,0.0,0.0,0.0,0.0,0.0,0.0,0.0,0.0,0.0,0.0,0.0,0.0,0.0,0.0,0.0,0.0,0.0,0.07,0.0,0.0,0.0,0.0,0.0,0.0,0.0,0.0,0.0,0.0,0.0,0.0,0.0,0.87,1.0,1.0,1.0,1.0,1.0,0.83,0.0,0.0,0.0,0.0,0.0,0.0,0.0,0.0,0.0,0.0,0.0,0.0,0.0,0.0,0.0,0.0,0.0,0.0,0.0,0.0,0.0,0.0,0.0,0.0,0.0,0.0,0.0,0.0,0.0,0.0,0.0,0.0,0.0,0.0,0.0,0.0,0.0,0.0,0.0,0.0,0.0,0.0,0.0,0.0,0.0,0.0,0.0,0.0,0.0,0.0,0.0,0.0,0.0,0.0,0.0,0.0,0.0,0.0,0.0,0.0,0.0,0.0,0.0,0.0,0.0,0.0,0.0,0.0,0.0,0.0,0.0,0.0,0.0,0.0,0.0,0.0,0.0,0.0,0.0,0.0,0.0,0.0,0.0,0.0,0.0,0.0,0.0,0.0,0.0,0.0,0.0,0.0,0.0,0.0,0.0,0.0,0.0,0.0,0.0,0.0,0.0,0.0,0.0,0.0,0.0,0.0,0.0,0.0,0.0,0.0,0.0,0.0,0.0,0.0,0.0,0.0,0.0,0.0,0.0,0.0,0.0,0.0,0.0,0.0,0.0,0.0,0.0,0.0,0.0,0.0,0.0,0.0,0.0,0.0,0.0,0.0,0.0,0.0,0.0,0.0,0.0,0.0,0.0,0.0,0.0,0.0,0.0,0.0,0.0,0.0,0.0,0.0],[0.0,0.0,0.0,0.0,0.0,1.0,1.0,1.0,0.0,0.0,0.0,0.0,0.0,0.0,0.0,0.0,0.0,0.0,0.0,0.0,0.0,0.0,0.0,0.0,0.0,0.0,0.0,0.0,0.0,0.0,0.0,0.0,0.0,0.0,0.0,0.0,0.0,0.0,0.0,0.0,0.0,0.0,0.0,0.0,0.0,0.0,0.0,0.0,0.0,0.0,0.0,0.0,0.0,0.0,0.0,0.0,0.99,0.0,0.0,0.0,0.0,0.0,0.0,0.0,0.0,0.0,0.0,0.0,0.0,0.0,0.0,0.49,1.0,1.0,1.0,1.0,1.0,1.0,1.0,0.0,0.0,0.0,0.0,0.0,0.0,0.0,0.0,0.0,0.0,0.0,0.0,0.0,0.0,0.0,0.0,0.0,0.0,0.0,0.0,0.0,0.0,0.0,0.0,0.0,0.49,0.0,0.0,0.0,0.0,0.0,0.0,0.0,0.0,0.0,0.0,0.0,0.0,0.0,0.0,0.0,0.0,0.0,0.0,0.0,0.0,0.0,0.0,0.0,0.0,0.0,0.0,0.0,0.0,0.0,0.0,0.0,0.0,0.0,0.0,0.0,0.0,0.0,0.0,0.0,0.0,0.0,0.0,0.0,0.0,0.0,0.0,0.0,0.0,0.0,0.0,0.0,0.0,0.0,0.0,0.0,0.0,0.0,0.0,0.0,0.0,0.0,0.0,0.0,0.0,0.0,0.0,0.0,0.0,0.0,0.0,0.0,0.0,0.0,0.0,0.0,0.0,0.0,0.0,0.0,0.0,0.0,0.0,0.0,0.0,0.0,0.0,0.0,0.0,0.0,0.0,0.0,0.0,0.0,0.0,0.0,0.0,0.0,0.0,0.0,0.0,0.0,0.0,0.0,0.0,0.0,0.0,0.0,0.0,0.0,0.0,0.0,0.0,0.0,0.0,0.0,0.0,0.0,0.0,0.0,0.0,0.0,0.0,0.0,0.0],[0.0,0.0,0.0,0.0,1.0,1.0,1.0,0.0,0.0,0.0,0.0,0.0,0.0,0.0,0.0,0.0,0.0,0.0,0.0,0.0,0.0,0.0,0.0,0.0,0.0,0.0,0.0,0.0,0.0,0.0,0.0,0.0,0.0,0.0,0.0,0.0,0.0,0.0,0.0,0.0,0.0,0.0,0.0,0.0,0.0,0.0,0.0,0.0,0.0,0.0,0.0,0.0,0.0,0.0,0.0,0.0,0.0,0.0,0.0,0.0,0.0,0.0,0.0,0.0,0.0,0.0,0.0,0.0,0.0,0.0,0.0,0.0,0.0,0.0,0.83,1.0,1.0,1.0,0.0,0.0,0.0,0.0,0.0,0.0,0.0,0.0,0.0,0.0,0.0,0.0,0.0,0.0,0.0,0.0,0.0,0.0,0.0,0.0,0.0,0.0,0.0,0.0,0.0,0.0,0.0,0.0,0.0,0.0,0.0,0.0,1.0,0.0,0.0,0.0,0.0,0.0,0.0,0.0,0.0,0.0,0.0,0.0,0.0,0.0,0.0,0.0,0.0,0.0,0.0,0.0,0.0,0.0,0.0,0.0,0.0,0.0,0.0,0.0,0.0,0.0,0.0,0.0,0.0,0.0,0.0,0.0,0.0,0.0,0.0,0.0,0.0,0.0,0.0,0.0,0.0,0.0,0.0,0.0,0.0,0.0,0.0,0.0,0.0,1.0,0.0,0.0,0.25,0.12,0.0,0.0,0.0,0.0,0.0,0.0,0.0,0.0,0.0,0.0,0.0,0.0,0.0,0.0,0.0,0.0,0.0,0.0,0.0,0.0,0.0,0.0,0.0,0.0,0.0,0.0,0.0,0.0,0.0,0.0,0.0,0.0,0.0,0.0,0.0,0.0,0.0,0.0,0.0,0.0,0.0,0.0,0.0,0.0,0.0,0.0,0.0,0.0,0.0,0.0,0.0,0.0,0.0,0.0,0.0,0.0,0.0,0.0,0.0,0.0,0.0],[0.0,0.0,0.0,0.0,0.97,1.0,1.0,1.0,0.0,0.0,0.0,0.0,0.0,0.0,0.0,0.0,0.0,0.0,0.0,0.0,0.0,0.0,0.0,0.0,0.0,0.0,0.0,0.0,0.0,0.0,0.0,0.0,0.0,0.0,0.0,0.0,0.0,0.0,0.0,0.0,0.0,0.0,0.0,0.0,0.0,0.0,0.0,0.0,0.0,0.0,0.0,0.0,0.0,0.0,0.0,0.0,0.0,0.0,0.0,0.0,0.0,0.0,0.0,0.0,0.0,0.0,0.0,0.0,0.0,0.0,0.0,0.0,0.0,0.0,0.0,1.0,1.0,1.0,1.0,0.99,0.0,0.0,0.0,0.0,0.0,0.0,0.0,0.0,0.0,0.0,0.0,0.0,0.0,0.0,0.0,0.0,0.0,0.0,0.0,0.0,0.0,0.0,0.0,0.0,0.0,0.0,0.0,0.0,0.0,1.0,1.0,1.0,0.02,0.0,0.0,0.0,0.0,0.0,0.0,0.0,0.0,0.0,0.0,0.0,0.0,0.0,0.0,0.0,0.0,0.0,0.0,0.0,0.0,0.0,0.0,0.0,0.0,0.0,0.0,0.0,0.0,0.0,0.0,0.0,0.0,0.0,0.0,0.0,0.0,0.0,0.0,0.0,0.0,0.0,0.0,0.0,0.0,0.0,0.0,1.0,0.0,0.0,1.0,1.0,0.0,0.0,0.01,0.0,0.0,0.0,0.0,0.0,0.0,0.0,0.0,0.0,0.0,0.0,0.0,0.0,0.0,0.0,0.0,0.0,0.0,0.0,0.0,0.0,0.0,0.0,0.0,0.0,0.0,0.0,0.0,0.0,0.0,0.0,0.0,0.0,0.0,0.0,0.0,0.0,0.0,0.0,0.0,0.0,0.0,0.0,0.0,0.0,0.0,0.0,0.0,0.0,0.0,0.0,0.0,0.0,0.0,0.0,0.0,0.0,0.0,0.0,0.0,0.0,0.0],[0.0,0.0,0.0,0.0,0.0,0.0,1.0,1.0,0.91,1.0,0.0,0.0,0.0,0.0,0.0,0.0,0.0,0.0,0.0,0.0,0.0,0.0,0.0,0.0,0.0,0.0,0.0,0.0,0.0,0.0,0.0,0.0,0.0,0.0,0.0,0.0,0.0,0.0,0.0,0.0,0.0,0.0,0.0,0.0,0.0,0.0,0.0,0.0,0.0,0.0,0.0,0.0,0.0,0.0,0.0,0.0,0.0,0.0,0.0,0.0,0.0,0.0,0.0,0.0,0.0,0.0,0.0,0.0,0.0,0.0,0.0,0.0,0.03,0.0,0.0,1.0,0.0,1.0,1.0,1.0,1.0,0.0,0.0,0.0,0.0,0.0,0.0,0.0,0.0,0.0,0.0,0.0,0.0,0.0,0.0,0.0,0.82,0.0,0.0,0.0,1.0,0.0,0.0,0.0,0.0,0.0,0.0,0.0,0.0,1.0,1.0,1.0,0.98,0.0,0.0,0.0,0.0,0.0,0.0,0.0,0.0,0.0,0.0,0.0,0.0,0.0,0.0,0.0,0.0,0.0,0.0,0.0,0.0,0.0,0.0,0.0,0.0,0.0,0.0,0.0,0.0,0.0,0.0,0.0,0.0,0.0,0.0,0.0,0.0,0.0,0.0,0.0,0.0,0.0,0.0,0.0,0.0,0.0,0.0,1.0,0.0,0.0,0.0,0.0,0.0,0.0,0.0,0.0,0.0,0.0,0.0,0.0,0.0,0.0,0.0,0.0,0.0,0.0,0.0,0.0,0.0,0.0,0.0,0.0,0.0,0.01,0.02,0.02,0.26,0.97,0.6,0.97,0.0,0.0,0.0,0.0,0.0,0.0,0.0,0.0,0.0,0.0,0.0,0.0,0.0,0.0,0.0,0.0,0.0,0.0,0.0,0.0,0.0,0.0,0.0,0.0,0.0,0.0,0.0,0.0,0.0,0.0,0.0,0.0,0.0,0.0,0.0,0.0,0.0],[0.0,0.0,0.0,0.0,0.0,0.0,1.0,1.0,1.0,1.0,0.0,0.0,0.0,0.0,0.0,0.0,0.31,0.0,0.0,0.96,0.0,0.0,0.0,0.0,0.0,0.0,0.0,0.0,0.0,0.0,0.0,0.0,0.0,0.0,0.0,0.0,0.0,0.0,0.0,0.0,0.0,0.0,0.0,0.0,0.0,0.0,0.0,0.0,0.0,0.0,0.0,0.0,0.0,0.0,0.0,0.0,0.0,0.0,0.0,0.0,0.0,0.0,0.0,0.0,0.0,0.0,0.0,0.0,0.0,0.0,0.0,0.0,0.0,0.0,0.0,0.0,0.0,0.99,1.0,1.0,1.0,1.0,0.0,0.0,0.0,0.0,0.0,0.0,0.0,0.0,0.0,0.0,0.0,0.0,0.0,0.0,0.0,0.0,0.0,0.0,0.0,0.0,0.0,0.0,0.0,0.0,0.0,0.0,0.0,0.0,0.0,0.97,1.0,0.01,1.0,0.0,0.0,0.0,0.0,0.0,0.0,0.0,0.0,0.0,0.0,0.0,0.0,0.0,0.0,0.0,0.0,0.0,0.0,0.0,0.0,0.0,0.0,0.0,0.0,0.0,0.0,0.0,0.0,0.0,0.0,0.0,0.0,0.0,0.0,0.0,0.0,0.0,0.0,0.0,0.0,1.0,1.0,0.0,0.0,1.0,0.0,0.0,0.0,0.0,0.0,0.0,0.0,0.0,0.0,0.0,0.0,0.0,0.0,0.0,0.0,0.0,0.0,0.0,0.0,0.0,0.0,0.0,0.0,0.0,0.0,0.0,0.0,0.0,0.0,0.0,0.0,0.0,0.0,0.0,0.0,0.0,0.0,0.0,0.0,0.0,0.0,0.0,0.0,0.0,0.0,0.0,0.0,0.0,0.0,0.0,0.0,0.0,0.0,0.0,0.0,0.0,0.0,0.0,0.0,0.0,0.0,0.0,0.0,0.0,0.0,0.0,0.0,0.0,0.0],[0.0,0.0,0.0,0.0,0.0,0.0,0.0,0.0,0.0,1.0,1.0,0.0,0.0,0.0,0.0,0.0,0.0,0.0,0.0,0.0,0.0,0.0,0.0,0.0,0.0,0.0,0.0,0.0,0.0,0.0,0.0,0.0,0.0,0.0,0.0,0.0,0.0,0.0,0.0,0.0,0.0,0.0,0.0,0.0,0.0,0.0,0.0,0.0,0.0,0.0,0.0,0.0,0.0,0.0,0.0,0.0,0.0,0.0,0.0,0.0,0.0,0.0,0.0,0.0,0.0,0.0,0.0,0.0,0.0,0.0,0.0,0.0,0.0,0.0,0.0,0.0,0.0,0.0,1.0,1.0,1.0,1.0,1.0,0.0,0.0,0.0,0.0,0.0,0.0,0.0,0.0,0.0,0.0,1.0,0.0,0.0,1.0,1.0,0.0,0.0,0.85,0.0,0.0,0.0,0.0,0.0,0.0,0.0,0.0,0.0,0.0,1.0,1.0,1.0,1.0,0.0,0.0,0.0,0.0,0.0,0.0,0.0,0.0,0.0,0.0,0.0,0.0,0.0,0.0,0.0,0.0,0.0,0.0,0.0,0.0,0.0,0.0,0.0,0.0,0.05,0.0,0.0,0.0,0.0,0.0,0.0,0.0,0.0,0.0,0.0,0.0,0.0,0.0,0.0,0.0,0.0,0.0,0.0,0.0,0.0,0.0,0.0,0.0,0.0,0.0,0.0,0.0,0.0,0.0,0.0,0.0,0.0,0.0,0.0,0.0,0.0,0.0,0.0,0.0,0.0,0.0,0.0,0.0,0.0,0.0,0.0,0.01,0.0,0.0,0.0,0.0,0.16,0.0,0.0,0.0,0.0,0.0,0.0,0.0,0.0,0.0,0.0,0.0,0.0,0.0,0.0,0.0,0.0,0.0,0.0,0.0,0.0,0.0,0.0,0.0,0.0,0.0,0.0,0.0,0.0,0.0,0.0,0.0,0.0,0.0,0.0,0.0,0.0,0.0],[0.0,0.0,0.0,0.0,0.0,0.0,0.0,0.0,1.0,1.0,1.0,0.12,0.0,0.0,1.0,1.0,1.0,0.0,0.0,1.0,0.0,0.0,0.0,0.0,0.0,0.0,0.0,0.0,0.0,0.0,0.0,0.0,0.0,0.0,0.0,0.0,0.0,0.0,0.0,0.0,0.0,0.0,0.0,0.0,0.0,0.0,0.0,0.0,0.0,0.0,0.0,0.0,0.0,0.0,0.0,0.0,0.0,0.0,0.0,0.0,0.0,0.0,0.0,0.0,0.0,0.0,0.0,0.0,0.0,0.0,0.0,0.0,0.0,0.0,0.0,0.0,0.0,0.0,0.0,1.0,1.0,1.0,1.0,1.0,0.0,0.0,0.0,0.0,0.0,0.78,0.0,0.0,0.0,0.0,0.0,0.0,0.0,0.0,0.0,0.0,0.0,0.0,0.0,0.0,0.0,0.0,0.0,0.0,0.0,0.0,0.0,0.0,0.0,0.0,1.0,1.0,1.0,0.0,0.0,0.0,0.0,0.0,0.0,0.0,0.0,0.0,0.0,0.0,0.0,0.0,0.0,0.0,0.0,0.0,0.0,0.0,0.0,0.0,0.0,0.0,0.0,0.0,0.0,0.0,0.08,0.0,0.0,0.0,0.0,0.0,0.0,0.0,0.0,0.0,0.0,0.0,0.0,0.0,0.0,0.0,0.0,0.0,0.0,0.0,0.0,0.0,0.0,0.0,0.0,0.0,0.0,0.0,0.0,0.0,0.0,0.0,0.0,0.0,0.0,0.0,0.0,0.0,0.0,0.0,0.0,0.0,0.0,0.0,0.0,0.0,0.0,0.0,0.0,0.0,0.0,0.0,0.0,0.0,0.0,0.0,0.0,0.0,0.0,0.0,0.22,0.35,0.37,0.27,0.0,0.0,0.0,0.0,0.0,0.0,0.0,0.0,0.0,0.0,0.0,0.0,0.0,0.0,0.0,0.0,0.0,0.0,0.0,0.0,0.0],[0.0,0.0,0.0,0.0,0.0,0.0,0.0,0.0,0.0,0.0,1.0,1.0,0.0,0.0,1.0,0.0,0.0,0.0,0.0,0.0,0.0,0.0,0.0,0.0,0.0,0.0,0.0,0.0,0.0,0.0,0.0,0.0,0.0,0.0,0.0,0.0,0.0,0.0,0.0,0.0,0.0,0.0,0.0,0.0,0.0,0.0,0.0,0.0,0.0,0.0,0.0,0.0,0.0,0.0,0.0,0.0,0.0,0.0,0.0,0.0,0.0,0.0,0.0,0.0,0.0,0.0,0.0,0.0,0.0,0.0,0.0,0.0,0.0,0.0,0.0,0.0,0.0,0.0,0.0,0.0,1.0,1.0,1.0,1.0,1.0,0.0,1.0,0.0,0.0,1.0,1.0,0.0,1.0,1.0,0.0,0.0,0.0,0.0,0.0,0.0,0.0,0.0,0.0,0.0,0.0,0.0,0.0,0.0,0.0,0.0,0.0,0.0,0.0,0.97,1.0,1.0,1.0,0.0,0.0,0.0,0.0,0.0,0.0,0.0,0.0,1.0,0.0,0.0,0.0,0.0,0.97,0.0,0.0,0.0,0.0,0.0,0.0,0.0,0.0,0.0,0.0,0.0,0.0,0.0,0.0,0.0,0.0,0.0,0.0,0.0,0.0,0.0,0.0,0.0,0.0,0.0,0.0,0.0,0.0,0.0,0.0,0.0,0.0,0.0,0.0,0.0,0.0,0.0,0.0,0.0,0.0,0.0,0.0,0.0,0.0,0.0,0.0,0.0,0.0,0.0,0.0,0.0,0.0,0.0,0.0,0.0,0.0,0.0,0.0,0.0,0.0,0.0,0.0,0.0,0.0,0.0,0.0,0.0,0.0,0.0,0.0,0.0,0.0,0.0,0.0,0.0,0.0,0.0,0.0,0.0,0.0,0.0,0.0,0.0,0.0,0.0,0.0,0.0,0.0,0.0,0.0,0.0,0.0,0.0,0.0,0.0,0.0,0.0,0.0],[0.0,0.0,0.0,0.0,0.0,0.0,0.0,0.0,0.0,0.0,0.0,0.56,0.0,1.0,1.0,1.0,0.0,0.0,0.0,0.0,0.0,0.0,0.0,0.0,0.0,0.0,0.0,0.0,0.0,0.0,0.0,0.0,0.0,0.0,0.0,0.0,0.0,0.0,0.0,0.0,0.0,0.0,0.0,0.0,0.0,0.0,0.0,0.0,0.0,0.0,0.0,0.0,0.0,0.0,0.0,0.0,0.0,0.0,0.0,0.0,0.0,0.0,0.0,0.0,0.0,0.0,0.0,0.0,0.0,0.0,0.0,0.0,0.0,0.0,0.0,0.0,0.0,0.0,0.0,0.0,0.0,1.0,1.0,1.0,1.0,1.0,1.0,0.0,0.0,1.0,0.58,0.0,0.0,0.0,0.0,0.0,0.0,0.0,0.0,0.0,0.0,0.0,0.0,0.0,0.0,0.0,0.0,0.0,0.0,0.0,0.0,0.0,0.0,0.0,0.0,1.0,1.0,1.0,0.0,0.0,0.22,0.0,0.0,0.0,0.0,0.3,0.0,0.0,0.0,0.0,0.0,0.0,0.0,0.0,0.0,0.0,0.0,0.0,0.0,0.0,0.0,0.0,0.0,0.0,0.0,0.0,0.0,0.0,0.0,0.0,0.0,0.0,0.0,0.0,0.0,0.0,0.0,0.0,0.0,0.0,0.0,0.0,0.0,0.0,0.0,0.0,0.0,0.0,0.0,0.0,0.0,0.0,0.0,0.0,0.0,0.0,0.0,0.0,0.0,0.0,0.0,0.0,0.0,0.0,0.0,0.0,0.0,0.0,0.0,0.0,0.0,0.0,0.0,0.0,0.0,0.0,0.0,0.0,0.0,0.0,0.0,0.0,0.0,0.0,0.0,0.02,0.04,0.05,0.0,0.06,0.01,1.0,0.0,0.0,0.0,0.0,0.02,0.92,0.99,0.32,0.06,0.0,0.38,1.0,0.95,1.0,1.0,0.99,0.0],[0.0,0.0,0.0,0.0,0.0,0.0,0.0,0.0,0.0,0.0,0.0,0.0,0.0,0.0,0.0,0.0,0.0,0.0,0.0,0.0,0.0,0.0,0.0,0.0,0.0,0.0,0.0,0.0,0.0,0.0,0.0,0.0,0.0,0.0,0.0,0.0,0.0,0.0,0.0,0.0,0.0,0.0,0.0,0.0,0.0,0.0,0.0,0.0,0.0,0.0,0.0,0.0,0.0,0.0,0.0,0.0,0.0,0.0,0.0,0.0,0.0,0.0,0.0,0.0,0.0,0.0,0.0,0.0,0.0,0.0,0.0,0.0,0.0,0.0,0.0,0.0,0.0,0.0,0.0,0.0,0.0,0.0,1.0,1.0,1.0,1.0,1.0,0.0,0.0,0.0,0.19,0.0,0.0,0.0,0.0,0.0,0.0,0.0,0.0,0.0,0.0,0.0,0.0,0.0,0.0,0.0,0.0,0.0,0.0,0.0,0.0,0.0,0.0,0.0,0.0,1.0,1.0,1.0,1.0,0.0,0.99,0.0,0.04,1.0,1.0,1.0,0.01,0.18,0.0,0.0,0.77,0.0,0.0,0.0,0.0,0.0,0.0,0.0,0.0,0.0,0.0,0.0,0.0,1.0,0.0,0.0,0.0,0.0,0.0,0.0,0.0,0.0,0.0,0.0,0.0,0.0,0.0,0.0,0.0,0.0,0.0,0.0,0.0,0.0,0.0,0.0,0.0,0.0,0.0,0.0,0.0,0.0,0.0,0.0,0.0,0.0,0.0,0.0,0.0,0.0,0.0,0.0,0.0,0.0,0.0,0.0,0.0,0.0,0.0,0.0,0.0,0.0,0.0,0.0,0.0,0.0,0.0,0.0,0.0,0.0,0.0,0.0,0.0,0.0,0.0,0.0,0.0,0.0,0.0,0.0,0.0,0.0,0.0,0.0,0.0,0.0,0.0,0.0,0.0,0.0,0.0,0.0,0.0,0.0,0.0,0.0,0.0,0.0,0.0],[0.0,0.0,0.0,0.0,0.0,0.0,0.0,0.0,0.0,0.0,0.0,0.0,0.0,0.0,0.0,0.0,0.0,0.0,0.0,0.0,0.0,0.0,0.0,0.0,0.0,0.0,0.0,0.0,0.0,0.0,0.0,0.0,0.0,0.0,0.0,0.0,0.0,0.0,0.0,0.0,0.0,0.0,0.0,0.0,0.0,0.0,0.0,0.0,0.0,0.0,0.0,0.0,0.0,0.0,0.0,0.0,0.0,0.0,0.0,0.0,0.0,0.0,0.0,0.0,0.0,0.0,0.0,0.0,0.0,0.0,0.0,0.0,0.0,0.0,0.0,0.0,0.0,0.0,0.0,0.0,0.0,0.0,0.0,1.0,1.0,1.0,1.0,0.0,0.0,0.0,0.0,0.0,0.0,0.0,0.0,0.0,0.0,0.0,0.0,0.0,0.0,0.0,0.0,0.0,0.0,0.0,0.0,0.0,0.0,0.0,0.0,0.0,0.0,0.0,0.0,0.0,0.0,1.0,0.0,0.0,1.0,0.07,0.99,1.0,1.0,0.91,0.0,0.0,0.0,0.0,0.0,0.0,0.0,0.0,0.0,0.0,0.0,0.0,0.0,0.0,0.0,0.0,0.0,0.0,0.0,0.0,0.0,0.0,0.0,0.0,0.0,0.0,0.0,0.0,0.0,0.0,0.0,0.0,0.0,0.0,0.0,0.0,0.0,0.0,0.0,0.0,0.0,0.0,0.0,0.0,0.0,0.0,0.0,0.0,0.0,0.0,0.0,0.0,0.0,0.0,0.0,0.0,0.0,0.0,0.0,0.0,0.0,0.0,0.0,0.0,0.0,0.0,0.0,0.0,0.0,0.0,0.0,0.0,0.0,0.0,0.0,0.0,0.0,0.0,0.0,0.0,0.0,0.0,0.0,0.0,0.0,0.0,0.0,0.0,0.0,0.0,0.0,0.0,0.0,0.0,0.0,0.01,0.0,0.0,0.0,0.0,0.0,0.0,0.0],[0.0,0.0,0.0,0.0,0.0,0.0,0.0,0.0,0.0,0.0,0.0,0.99,0.0,0.78,1.0,0.0,0.0,0.0,0.0,0.0,0.0,0.0,0.0,0.0,0.0,0.0,0.0,0.0,0.0,0.0,0.0,0.0,0.0,0.0,0.0,0.0,0.0,0.0,0.0,0.0,0.0,0.0,0.0,0.0,0.0,0.0,0.0,0.0,0.0,0.0,0.0,0.0,0.0,0.0,0.0,0.0,0.0,0.0,0.0,0.0,0.0,0.0,0.0,0.0,0.0,0.0,0.0,0.0,0.0,0.0,0.0,0.0,0.0,0.0,0.0,0.0,0.0,0.0,0.0,0.0,0.0,0.0,1.0,1.0,1.0,1.0,1.0,1.0,1.0,1.0,1.0,0.0,0.0,0.0,0.0,0.0,0.0,0.0,0.0,0.0,0.0,0.0,0.0,0.0,0.0,0.0,0.0,0.0,0.0,0.0,0.0,0.0,0.0,0.0,0.0,0.0,0.0,0.53,0.0,0.0,0.0,0.0,0.0,0.0,1.0,0.97,0.0,0.0,0.0,0.0,0.0,0.0,0.0,0.0,0.0,0.0,0.0,0.0,0.0,0.0,0.0,0.0,0.0,0.0,0.0,0.0,0.0,0.0,0.0,0.0,0.0,0.0,0.0,0.0,0.0,0.0,0.0,0.0,0.0,0.0,0.0,0.0,0.0,0.0,0.0,0.0,0.0,0.0,0.0,0.0,0.0,0.0,0.0,0.0,0.0,0.0,0.0,0.0,0.0,0.0,0.0,0.0,0.0,0.0,0.0,0.0,0.0,0.0,0.0,0.0,0.0,0.0,0.0,0.0,0.0,0.0,0.0,0.0,0.0,0.0,0.0,0.0,0.0,0.0,0.0,0.0,0.0,0.0,0.0,0.0,0.0,0.0,0.0,0.0,0.0,0.0,0.0,0.0,0.0,0.0,0.0,0.0,0.0,0.0,0.0,0.0,0.0,0.0,0.0],[0.0,0.0,0.0,0.0,0.0,0.0,0.0,0.0,0.0,0.0,0.0,0.0,0.0,0.0,0.0,0.0,0.0,0.0,0.0,0.0,0.0,0.0,0.0,0.0,0.0,0.0,0.0,0.0,0.0,0.0,0.0,0.0,0.0,0.0,0.0,0.0,0.0,0.0,0.0,0.0,0.0,0.0,0.0,0.0,0.0,0.0,0.0,0.0,0.0,0.0,0.0,0.0,0.0,0.0,0.0,0.0,0.0,0.0,0.0,0.0,0.0,0.0,0.0,0.0,0.0,0.0,0.0,0.0,0.0,0.0,0.0,0.0,0.0,0.0,0.0,0.0,0.0,0.0,0.0,0.0,0.0,0.0,0.0,0.0,0.0,0.0,1.0,1.0,1.0,1.0,1.0,1.0,0.0,0.0,0.0,0.0,0.0,0.0,0.0,0.0,0.0,0.0,0.0,0.0,0.0,0.0,0.0,0.0,0.0,0.0,0.0,0.0,0.0,0.0,0.0,0.0,0.0,0.0,0.0,0.0,0.0,0.0,0.0,0.0,1.0,1.0,0.0,0.0,0.0,0.0,0.0,0.0,0.0,0.0,0.0,0.0,0.0,0.0,0.0,0.0,0.0,0.0,0.0,0.0,0.0,0.0,0.0,0.0,0.0,0.0,0.0,0.0,0.0,0.0,0.0,0.0,0.0,0.0,0.0,0.0,0.0,0.0,0.0,0.0,0.0,0.0,0.0,0.0,0.0,0.0,0.0,0.0,0.0,0.0,0.0,0.0,0.0,0.0,0.0,0.0,0.0,0.0,0.0,0.0,0.0,0.0,0.0,0.0,0.0,0.0,0.0,0.0,0.0,0.0,0.0,0.0,0.0,0.0,0.0,0.0,0.0,0.0,0.0,0.0,0.0,0.0,0.0,0.0,0.0,0.0,0.0,0.0,0.0,0.0,0.0,0.0,0.0,0.0,0.0,0.0,0.0,0.0,0.0,0.0,0.0,0.0,0.0,0.0,0.0],[0.0,0.0,0.0,0.0,0.0,0.0,0.0,0.0,0.0,0.0,0.0,1.0,0.0,0.0,0.0,0.0,0.0,0.0,0.0,0.0,0.0,0.0,0.0,0.0,0.0,0.0,0.0,0.0,0.0,0.0,0.0,0.0,0.0,0.0,0.0,0.0,0.0,0.0,0.0,0.0,0.0,0.0,0.0,0.0,0.0,0.0,0.0,0.0,0.0,0.0,0.0,0.0,0.0,0.0,0.0,0.0,0.0,0.0,0.0,0.0,0.0,0.0,0.0,0.0,0.0,0.0,0.0,0.0,0.0,0.0,0.0,0.0,0.0,0.0,0.0,0.0,0.0,0.0,0.0,0.0,0.0,0.0,0.0,0.0,0.0,0.0,1.0,1.0,1.0,1.0,1.0,1.0,1.0,0.0,0.0,0.0,0.0,0.0,0.0,0.0,0.0,0.0,0.0,0.0,0.0,0.0,0.0,0.0,0.0,0.0,0.0,0.0,0.0,0.0,0.0,0.0,0.0,0.0,0.0,0.0,0.0,0.0,0.0,0.0,0.0,0.0,0.0,0.0,0.0,0.0,0.0,0.0,0.0,0.0,0.0,0.0,0.0,0.0,0.0,0.0,0.0,0.0,0.0,0.0,0.0,0.0,0.0,0.0,0.0,0.0,0.0,0.0,0.0,0.0,0.0,0.0,0.0,0.0,0.0,0.0,0.0,0.0,0.0,0.0,0.0,0.0,0.0,0.0,0.0,0.0,0.0,0.0,0.0,0.0,0.0,0.0,0.0,0.0,0.0,0.0,0.0,0.0,0.0,0.0,0.0,0.0,0.0,0.0,0.0,0.0,0.0,0.0,0.0,0.0,0.0,0.0,0.0,0.0,0.0,0.0,0.0,0.0,0.0,0.0,0.0,0.0,0.0,0.0,0.0,0.0,0.0,0.0,0.0,0.0,0.0,0.0,0.0,0.0,0.0,0.0,0.0,0.0,0.0,0.0,0.0,0.0,0.0,0.0,0.0],[0.0,0.0,0.0,0.0,0.0,0.0,0.0,0.0,0.0,0.0,1.0,1.0,0.0,0.99,1.0,0.0,0.0,0.0,0.0,0.0,0.0,0.0,0.0,0.0,0.0,0.0,0.0,0.0,0.0,0.0,0.0,0.0,0.0,0.0,0.0,0.0,0.0,0.0,0.0,0.0,0.0,0.0,0.0,0.0,0.0,0.0,0.0,0.0,0.0,0.0,0.0,0.0,0.0,0.0,0.0,0.0,0.0,0.0,0.0,0.0,0.0,0.0,0.0,0.0,0.0,0.0,0.0,0.0,0.0,0.0,0.0,0.0,0.0,0.0,0.0,0.0,0.0,0.0,0.0,0.0,0.0,0.78,1.0,1.0,0.0,0.0,1.0,1.0,1.0,1.0,1.0,1.0,1.0,0.98,0.0,0.0,0.0,0.0,0.0,0.0,0.0,0.0,0.0,0.0,0.0,0.0,0.0,0.0,0.0,0.0,0.0,0.0,0.0,0.0,0.0,0.0,0.0,0.0,0.0,0.0,0.0,0.0,0.0,0.0,0.0,0.01,0.0,0.0,0.0,0.0,0.0,0.0,0.0,0.0,0.0,0.0,0.0,0.0,0.0,0.0,0.0,0.0,0.0,0.0,0.0,0.0,0.0,0.0,0.0,0.0,0.0,0.0,0.0,0.0,0.0,0.0,0.0,0.0,0.0,0.0,0.0,0.0,0.0,0.0,0.0,0.0,0.0,0.0,0.0,0.0,0.0,0.0,0.0,0.0,0.0,0.0,0.0,0.0,0.0,0.0,0.0,0.0,0.0,0.0,0.0,0.0,0.0,0.0,0.0,0.0,0.0,0.0,0.0,0.0,0.0,0.0,0.0,0.0,0.0,0.0,0.0,0.0,0.0,0.0,0.0,0.0,0.01,0.01,0.0,0.0,0.0,0.0,0.0,0.0,0.0,0.0,0.0,0.0,0.0,0.0,0.0,0.0,0.0,0.0,0.0,0.0,0.0,0.0,0.0],[0.0,0.0,0.0,0.0,0.0,0.0,0.0,0.0,0.0,0.0,0.0,0.0,0.0,0.0,0.0,0.0,0.0,0.0,0.0,0.0,0.0,0.0,0.0,0.0,0.0,0.0,0.0,0.0,0.0,0.0,0.0,0.0,0.0,0.0,0.0,0.0,0.0,0.0,0.0,0.0,0.0,0.0,0.0,0.0,0.0,0.0,0.0,0.0,0.0,0.0,0.0,0.0,0.0,0.0,0.0,0.0,0.0,0.0,0.0,0.0,0.0,0.0,0.0,0.0,0.0,0.0,0.0,0.0,0.0,0.0,0.0,0.0,0.0,0.0,0.0,0.0,0.0,0.0,0.0,0.0,0.0,0.0,1.0,0.58,0.19,0.0,1.0,1.0,1.0,1.0,1.0,1.0,1.0,1.0,0.0,0.0,0.0,0.0,0.0,0.0,0.0,0.0,0.0,0.0,0.0,0.0,0.0,0.0,0.0,0.0,0.0,0.0,0.0,0.0,0.0,0.03,0.0,0.0,0.0,0.0,0.0,0.0,0.0,0.0,0.12,1.0,0.0,0.0,0.0,0.9,1.0,0.0,0.0,0.63,0.0,0.0,0.0,0.0,0.0,0.0,0.0,0.0,0.0,0.0,0.0,0.0,0.0,0.0,0.0,0.0,0.0,0.0,0.0,0.0,0.0,0.0,0.0,0.0,0.0,0.0,0.0,0.0,0.0,0.0,0.0,0.0,0.0,0.0,0.0,0.0,0.0,0.0,0.0,0.0,0.0,0.0,0.0,0.0,0.0,0.0,0.0,0.0,0.0,0.0,0.0,0.0,0.0,0.0,0.0,0.0,0.0,0.0,0.0,0.0,0.0,0.0,0.0,0.0,0.0,0.0,0.0,0.0,0.0,0.0,0.0,0.0,0.0,0.0,0.0,0.0,0.0,0.0,0.0,0.0,0.0,0.0,0.0,0.0,0.0,0.0,0.0,0.0,0.0,0.0,0.0,0.0,0.0,0.0,0.0],[0.0,0.0,0.0,0.0,0.0,0.0,0.0,0.0,0.0,0.0,0.0,0.0,0.0,0.0,0.0,0.0,0.0,0.0,0.0,0.0,0.0,0.0,0.0,0.0,0.0,0.0,0.0,0.0,0.0,0.0,0.0,0.0,0.0,0.0,0.0,0.0,0.0,0.0,0.0,0.0,0.0,0.0,0.0,0.0,0.0,0.0,0.0,0.0,0.0,0.0,0.0,0.0,0.0,0.0,0.0,0.0,0.0,0.0,0.0,0.0,0.0,0.0,0.0,0.0,0.0,0.0,0.0,0.0,0.0,0.0,0.0,0.0,0.0,0.0,0.0,0.0,0.0,0.0,0.0,0.0,0.0,0.0,0.0,0.0,0.0,0.0,0.0,1.0,1.0,1.0,1.0,1.0,1.0,1.0,0.97,0.04,0.0,0.0,0.0,0.0,0.0,0.0,0.0,0.0,0.0,0.0,0.0,0.0,0.0,0.0,0.0,0.0,0.0,0.0,0.0,0.0,0.0,0.0,0.0,0.0,0.0,0.0,0.0,0.0,0.0,0.0,0.0,0.0,0.0,0.0,0.0,0.0,0.0,0.0,0.0,0.0,0.0,0.0,0.0,0.0,0.0,0.0,0.0,0.0,0.0,0.0,0.0,0.0,0.0,0.0,0.0,0.0,0.0,0.0,0.0,0.0,0.0,0.0,0.0,0.0,0.0,0.0,0.0,0.0,0.0,0.0,0.0,0.0,0.0,0.0,0.0,0.0,0.0,0.0,0.0,0.0,0.0,0.0,0.0,0.0,0.0,0.0,0.0,0.0,0.0,0.0,0.0,0.0,0.0,0.0,0.0,0.0,0.0,0.0,0.0,0.0,0.0,0.0,0.0,0.0,0.0,0.0,0.0,0.0,0.0,0.0,0.0,0.0,0.0,0.0,0.0,0.0,0.0,0.0,0.0,0.0,0.0,0.0,0.0,0.0,0.0,0.0,0.0,0.0,0.0,0.0,0.0,0.0,0.0],[0.0,0.0,0.0,0.0,0.0,0.0,0.0,0.0,0.0,0.0,1.0,1.0,0.0,0.0,0.0,0.0,0.0,0.0,0.0,0.0,0.0,0.0,0.0,0.0,0.0,0.0,0.0,0.0,0.0,0.0,0.0,0.0,0.0,0.0,0.0,0.0,0.0,0.0,0.0,0.0,0.0,0.0,0.0,0.0,0.0,0.0,0.0,0.0,0.0,0.0,0.0,0.0,0.0,0.0,0.0,0.0,0.0,0.0,0.0,0.0,0.0,0.01,0.0,0.0,0.0,0.0,0.0,0.0,0.0,0.0,0.0,0.0,0.0,0.0,0.0,0.0,0.0,0.0,0.0,0.0,0.0,0.0,1.0,0.0,0.0,0.0,0.0,0.0,1.0,1.0,1.0,1.0,1.0,1.0,1.0,1.0,1.0,0.0,0.0,0.0,0.0,0.0,0.0,0.0,0.0,0.0,0.0,0.0,0.0,0.0,0.0,0.0,0.0,0.0,0.0,0.0,0.0,0.0,0.0,0.0,0.0,0.0,0.0,0.0,0.0,0.0,0.0,0.0,0.0,0.0,0.0,0.0,0.0,0.0,0.0,0.0,0.0,0.0,0.0,0.0,0.0,0.0,0.0,0.0,0.0,0.0,0.0,0.0,0.0,0.0,0.0,0.0,0.0,0.0,0.0,0.0,0.0,0.0,0.0,0.0,0.0,0.0,0.0,0.0,0.0,0.0,0.0,0.0,0.0,0.0,0.0,0.0,0.0,0.01,0.01,0.0,0.0,0.12,0.82,0.46,0.0,0.0,0.0,0.0,0.0,0.0,0.0,0.0,0.0,0.0,0.0,0.0,0.0,0.0,0.0,0.0,0.01,0.0,0.0,0.0,0.0,0.0,0.0,0.0,0.0,0.0,0.0,0.0,0.0,0.0,0.0,0.0,0.0,0.0,0.0,0.0,0.0,0.0,0.0,0.0,0.0,0.0,0.0,0.0,0.0,0.0,0.0,0.0,0.0],[0.0,0.0,0.0,0.0,0.0,0.0,0.0,0.0,0.0,0.0,0.99,0.0,0.0,0.0,0.0,0.0,0.0,0.0,0.0,0.0,0.0,0.0,0.0,0.0,0.0,0.0,0.0,0.0,0.0,0.0,0.0,0.0,0.0,0.0,0.0,0.0,0.0,0.0,0.0,0.0,0.0,0.0,0.0,0.0,0.0,0.0,0.0,0.0,0.0,0.0,0.0,0.0,0.0,0.0,0.0,0.0,0.0,0.0,0.0,0.0,0.0,0.0,0.0,0.0,0.0,0.0,0.0,0.0,0.0,0.0,0.0,0.0,0.0,0.0,0.0,0.0,0.0,0.0,0.0,0.0,1.0,0.0,1.0,0.0,0.0,0.0,0.0,0.0,0.0,0.98,1.0,1.0,1.0,1.0,1.0,1.0,1.0,1.0,0.0,0.0,0.0,0.0,0.0,0.0,0.0,0.0,0.0,0.0,0.0,0.0,0.0,0.0,0.0,1.0,0.0,0.0,0.0,0.0,0.0,0.0,0.0,0.0,0.0,0.0,0.0,0.0,0.0,0.0,0.0,0.0,0.0,0.0,0.0,1.0,0.0,0.0,0.0,0.0,0.0,0.0,0.0,0.0,0.0,0.0,0.0,0.0,0.0,0.0,0.0,0.0,0.0,0.0,0.0,0.0,0.0,0.0,0.0,0.0,0.0,0.0,0.0,0.0,0.0,0.0,0.0,0.0,0.0,0.0,0.0,0.0,0.0,0.0,0.0,0.0,0.0,0.0,0.0,0.0,0.0,0.0,0.0,0.0,0.0,0.0,0.0,0.0,0.0,0.0,0.0,0.0,0.0,0.0,0.0,0.0,0.0,0.0,0.0,0.0,0.0,0.0,0.0,0.0,0.0,0.0,0.0,0.0,0.0,0.0,0.0,0.0,0.0,0.0,0.0,0.0,0.0,0.0,0.0,0.0,0.0,0.0,0.0,0.0,0.0,0.0,0.0,0.0,0.0,0.0,0.0],[0.0,0.0,0.0,0.0,0.0,0.0,0.0,0.0,0.0,0.0,0.0,0.0,0.0,0.0,0.0,0.0,0.0,0.0,0.0,0.0,0.0,0.0,0.0,0.0,0.0,0.0,0.0,0.0,0.0,0.0,0.0,0.0,0.0,0.0,0.0,0.0,0.0,0.0,0.0,0.0,0.0,0.0,0.0,0.0,0.0,0.0,0.0,0.0,0.0,0.0,0.0,0.0,0.0,0.0,0.0,0.0,0.0,0.0,0.0,0.0,0.0,0.0,0.0,0.0,0.0,0.0,0.0,0.0,0.0,0.0,0.0,0.0,0.0,0.0,0.0,0.0,0.0,0.0,0.0,0.0,0.0,0.0,0.0,0.0,0.0,0.0,0.0,0.0,0.0,0.0,0.0,0.97,1.0,1.0,1.0,1.0,1.0,1.0,1.0,0.0,0.0,0.0,0.0,0.0,0.0,0.0,0.0,0.0,0.0,0.0,0.0,0.0,0.0,0.0,0.0,0.0,0.0,0.0,0.0,0.0,0.0,0.0,0.0,0.0,0.0,0.0,0.0,0.0,0.0,0.0,0.0,0.0,0.0,0.05,0.0,0.0,0.0,0.0,0.0,0.0,0.0,0.0,0.0,0.0,0.0,0.0,0.0,0.0,0.0,0.0,0.0,0.0,0.0,0.0,0.0,0.0,0.0,0.0,0.0,0.0,0.0,0.0,0.0,0.0,0.0,0.0,0.0,0.0,0.0,0.0,0.0,0.0,0.0,0.0,0.0,0.0,0.0,0.0,0.0,0.0,0.0,0.0,0.0,0.0,0.0,0.0,0.0,0.0,0.0,0.0,0.0,0.0,0.0,0.0,0.0,0.0,0.0,0.0,0.0,0.0,0.0,0.0,0.0,0.0,0.0,0.0,0.0,0.0,0.0,0.0,0.0,0.0,0.0,0.0,0.0,0.0,0.0,0.0,0.0,0.0,0.0,0.0,0.0,0.0,0.0,0.0,0.0,0.0,0.0],[0.0,0.0,0.0,0.0,0.0,0.0,0.0,0.0,0.0,0.0,0.0,0.0,0.0,0.0,0.0,0.0,0.0,0.0,0.0,0.0,0.0,0.0,0.0,0.0,0.0,0.0,0.0,0.0,0.0,0.0,0.0,0.0,0.0,0.0,0.0,0.0,0.0,0.0,0.0,0.0,0.0,0.0,0.0,0.0,0.0,0.0,0.0,0.0,0.0,0.0,0.0,0.0,0.0,0.0,0.0,0.0,0.0,0.0,0.0,0.0,0.0,0.01,0.01,0.0,0.0,0.0,0.0,0.0,0.0,0.0,0.0,0.0,0.0,0.0,0.0,0.0,0.0,0.0,0.0,0.0,0.0,0.0,0.0,0.0,0.0,0.0,0.0,0.0,0.0,0.0,0.0,0.04,1.0,1.0,1.0,1.0,1.0,1.0,1.0,1.0,0.0,0.0,0.0,0.0,0.0,0.0,0.0,0.0,0.0,0.0,0.0,0.0,0.0,0.0,0.0,0.0,0.0,0.0,0.0,0.0,0.0,0.0,0.0,0.0,0.0,0.0,0.0,0.0,0.0,0.0,0.0,0.0,0.0,0.0,0.0,0.0,0.0,0.0,0.0,0.0,0.0,0.0,0.0,0.0,0.0,0.0,0.0,0.0,0.0,0.0,0.0,0.0,0.0,0.0,0.0,0.0,0.0,0.0,0.0,0.0,0.0,0.0,0.0,0.0,0.0,0.0,0.0,0.0,0.0,0.0,0.0,0.0,0.0,0.0,0.0,0.0,0.0,0.5,0.99,0.99,0.99,0.99,0.99,0.08,0.0,0.0,0.0,0.0,0.0,0.0,0.01,0.11,0.0,0.0,0.0,0.05,0.0,0.0,0.0,0.0,0.0,0.0,0.0,0.0,0.0,0.0,0.0,0.0,0.0,0.0,0.0,0.0,0.0,0.0,0.0,0.0,0.0,0.0,0.0,0.0,0.0,0.0,0.0,0.0,0.0,0.0,0.0,0.0,0.0],[0.0,0.0,0.0,0.0,0.0,0.0,0.0,0.0,0.0,1.0,1.0,0.09,0.0,0.0,0.0,0.0,0.0,0.0,0.0,0.0,0.0,0.0,0.0,0.0,0.0,0.0,0.0,0.0,0.0,0.0,0.0,0.0,0.0,0.0,0.0,0.0,0.0,0.0,0.0,0.0,0.0,0.0,0.0,0.0,0.0,0.0,0.0,0.0,0.0,0.0,0.0,0.0,0.0,0.0,0.0,0.0,0.0,0.0,0.0,0.0,0.0,0.0,0.0,0.0,0.0,0.0,0.0,0.0,0.0,0.0,0.0,0.0,0.0,0.0,0.0,0.0,0.0,0.0,0.82,0.0,1.0,0.0,0.0,0.0,0.0,0.0,0.0,0.0,0.0,0.0,0.0,0.0,1.0,1.0,1.0,1.0,1.0,1.0,1.0,1.0,1.0,0.0,0.0,0.0,0.0,0.0,0.0,0.0,0.0,0.0,0.0,0.0,0.0,0.0,0.0,0.0,0.0,0.0,0.0,0.0,0.0,0.0,0.0,0.0,0.0,0.0,0.0,0.0,0.0,0.0,0.0,0.0,0.0,0.0,0.0,0.0,0.0,0.0,0.0,0.0,0.0,0.0,0.0,0.0,0.0,0.0,0.0,0.0,0.0,0.0,0.0,0.0,0.0,0.0,0.0,0.0,0.0,0.0,0.0,0.0,0.0,0.0,0.0,0.0,0.0,0.0,0.0,0.0,0.0,0.0,0.0,0.0,0.0,0.02,0.04,0.0,0.2,0.06,0.88,0.99,1.0,1.0,1.0,1.0,1.0,0.97,0.04,0.6,0.99,1.0,1.0,0.99,1.0,0.52,0.96,1.0,0.01,0.0,0.0,0.0,0.0,0.0,0.0,0.0,0.0,0.0,0.0,0.0,0.0,0.0,0.0,0.0,0.0,0.0,0.0,0.0,0.0,0.0,0.0,0.0,0.0,0.0,0.0,0.0,0.0,0.0,0.0,0.0,0.0],[0.0,0.0,0.0,0.0,0.0,0.0,0.0,0.0,0.0,0.0,0.0,0.0,0.0,0.0,0.0,0.0,0.0,0.0,0.0,0.0,0.0,0.0,0.0,0.0,0.0,0.0,0.0,0.0,0.0,0.0,0.0,0.0,0.0,0.0,0.0,0.0,0.0,0.0,0.0,0.0,0.0,0.0,0.0,0.0,0.0,0.0,0.0,0.0,0.0,0.0,0.0,0.0,0.0,0.0,0.0,0.0,0.0,0.0,0.0,0.0,0.0,0.0,0.0,0.0,0.0,0.0,0.0,0.0,0.0,0.0,0.0,0.0,0.0,0.0,0.0,0.0,0.0,0.0,0.0,0.0,1.0,0.0,0.0,0.0,0.0,0.0,0.0,0.0,0.0,0.0,0.0,0.0,0.0,1.0,1.0,1.0,1.0,1.0,1.0,1.0,1.0,1.0,0.0,0.0,0.0,0.0,0.0,0.0,0.0,0.01,0.0,0.98,0.0,0.0,0.0,0.0,0.0,0.0,0.0,0.0,0.0,0.0,0.0,0.0,0.0,0.0,0.0,0.0,0.0,0.0,0.0,0.0,0.0,0.0,0.0,0.0,0.0,1.0,0.0,0.0,0.0,0.0,0.0,0.0,0.0,0.0,0.0,0.0,0.0,0.0,0.0,0.0,0.0,0.0,0.0,0.0,0.0,0.0,0.0,0.0,0.0,0.0,0.0,0.0,0.0,0.0,0.0,0.0,0.0,0.0,0.0,0.0,0.0,0.0,0.0,0.0,0.0,0.0,0.0,0.0,0.0,0.0,0.0,0.0,0.0,0.0,0.0,0.0,0.0,0.0,0.0,0.0,0.0,0.0,0.0,0.0,0.0,0.0,0.0,0.0,0.0,0.0,0.0,0.0,0.0,0.0,0.0,0.0,0.0,0.0,0.0,0.0,0.0,0.0,0.0,0.0,0.0,0.0,0.0,0.0,0.0,0.0,0.0,0.0,0.0,0.0,0.0,0.0,0.0],[0.0,0.0,0.0,0.0,0.0,0.0,0.0,0.0,0.0,0.0,0.0,0.0,0.0,0.0,0.0,0.0,0.0,0.0,0.0,0.0,0.0,0.0,0.0,0.0,0.0,0.0,0.0,0.0,0.0,0.0,0.0,0.0,0.0,0.0,0.0,0.0,0.0,0.0,0.0,0.0,0.0,0.0,0.0,0.0,0.0,0.0,0.0,0.0,0.0,0.0,0.0,0.0,0.0,0.0,0.0,0.0,0.0,0.0,0.0,0.0,0.0,0.0,0.0,0.0,0.0,0.0,0.0,0.0,0.0,0.0,0.0,0.0,0.0,0.0,0.0,0.0,0.0,0.0,0.0,0.0,0.0,0.0,0.0,0.0,0.0,0.0,0.0,0.0,0.0,0.0,0.0,0.0,0.0,0.0,1.0,1.0,1.0,1.0,1.0,1.0,1.0,1.0,1.0,0.0,0.0,0.0,0.0,0.0,0.0,0.0,0.0,0.0,0.0,0.0,0.0,0.0,0.0,0.0,0.0,0.0,0.0,0.0,0.0,0.0,0.0,0.0,0.0,0.0,0.0,0.0,0.0,0.0,0.0,0.0,0.0,0.0,0.0,0.0,0.0,0.0,0.0,0.0,0.0,0.0,0.0,0.0,0.0,0.0,0.0,0.0,0.0,0.0,0.0,0.0,0.0,0.0,0.0,0.0,0.0,0.0,0.0,0.0,0.0,0.0,0.0,0.0,0.0,0.0,0.0,0.0,0.0,0.0,0.0,0.0,0.0,0.0,0.0,0.0,0.0,0.0,0.0,0.0,0.02,0.0,0.0,0.0,0.0,0.0,0.0,0.0,0.0,0.0,0.0,0.0,0.0,0.0,0.0,0.0,0.0,0.0,0.0,0.0,0.0,0.0,0.0,0.0,0.0,0.0,0.0,0.0,0.0,0.0,0.0,0.0,0.0,0.0,0.0,0.0,0.0,0.0,0.0,0.0,0.0,0.0,0.0,0.0,0.0,0.0,0.0],[0.0,0.0,0.0,0.0,0.0,0.0,0.0,0.0,0.0,0.53,0.0,0.0,0.0,0.0,0.0,0.0,0.0,0.0,0.0,0.0,0.0,0.0,0.0,0.0,0.0,0.0,0.0,0.0,0.0,0.0,0.0,0.0,0.0,0.0,0.0,0.0,0.0,0.0,0.0,0.0,0.0,0.0,0.0,0.0,0.0,0.0,0.0,0.0,0.0,0.0,0.0,0.0,0.0,0.0,0.0,0.0,0.0,0.0,0.0,0.0,0.0,0.01,0.01,0.01,0.14,0.02,0.0,0.0,0.0,0.01,0.0,0.0,0.7,0.0,0.0,0.0,0.0,0.0,0.0,0.0,0.0,0.0,0.0,0.0,0.0,0.0,0.0,0.0,0.0,0.0,0.0,0.0,0.0,0.0,0.0,1.0,1.0,1.0,1.0,1.0,1.0,1.0,1.0,1.0,0.0,0.0,0.0,0.0,0.0,0.0,0.0,0.0,0.0,0.0,0.0,0.0,0.0,0.0,0.0,0.0,0.0,0.0,0.0,0.0,0.0,0.0,0.0,0.0,0.0,0.0,0.0,0.0,0.0,0.0,0.0,0.0,0.0,0.0,0.0,0.0,0.0,0.0,0.0,0.0,0.0,0.0,0.0,0.0,0.0,0.0,0.0,0.0,0.0,0.0,0.0,0.0,0.0,0.0,0.0,0.0,0.0,0.0,0.0,0.0,0.0,0.0,0.0,0.0,0.0,0.0,0.0,0.0,0.0,0.0,0.0,0.0,0.0,0.0,0.91,1.0,1.0,1.0,1.0,1.0,1.0,1.0,1.0,1.0,1.0,1.0,1.0,1.0,1.0,0.99,0.99,1.0,0.0,0.0,0.0,0.0,0.0,0.0,0.0,0.0,0.0,0.0,0.0,0.0,0.0,0.0,0.0,0.0,0.0,0.0,0.0,0.0,0.0,0.0,0.0,0.0,0.0,0.0,0.0,0.0,0.0,0.0,0.0,0.0,0.0],[0.0,0.0,0.0,0.0,0.0,0.0,0.0,0.03,0.0,1.0,0.0,0.0,0.0,0.0,0.0,0.0,0.0,0.0,0.0,0.0,0.0,0.0,0.0,0.0,0.0,0.0,0.0,0.0,0.0,0.0,0.0,0.0,0.0,0.0,0.0,0.0,0.0,0.0,0.0,0.0,0.0,0.0,0.0,0.0,0.0,0.0,0.0,0.0,0.0,0.0,0.0,0.0,0.0,0.0,0.0,0.0,0.0,0.0,0.0,0.0,0.0,0.0,0.0,0.0,0.0,0.0,0.0,0.0,0.0,0.0,0.0,0.0,0.9,0.0,0.0,0.0,0.0,0.0,1.0,0.0,0.85,0.0,0.0,0.0,0.0,0.0,0.0,0.0,0.0,0.0,0.0,0.0,0.0,0.0,0.0,0.0,1.0,1.0,1.0,1.0,1.0,1.0,1.0,1.0,1.0,0.0,0.0,0.0,0.0,1.0,0.0,1.0,0.0,0.0,0.0,0.0,0.0,0.0,0.0,0.0,0.0,0.0,0.0,0.0,0.0,0.0,0.0,0.0,0.0,0.0,0.0,0.0,0.0,0.0,0.0,0.0,0.0,0.0,0.0,0.0,0.0,0.0,0.0,0.0,0.0,0.0,0.0,0.0,0.0,0.0,0.0,0.0,0.0,0.0,0.0,0.0,0.0,0.0,0.0,0.0,0.0,0.0,0.0,0.0,0.0,0.0,0.0,0.0,0.0,0.0,0.0,0.0,0.0,0.0,0.0,0.0,0.0,0.0,0.0,0.0,0.0,0.0,0.09,0.03,1.0,0.99,0.02,1.0,1.0,1.0,1.0,1.0,0.0,0.0,0.0,0.0,0.0,0.0,0.0,0.0,0.0,0.0,0.0,0.0,0.0,0.0,0.0,0.0,0.0,0.0,0.0,0.0,0.0,0.0,0.0,0.0,0.0,0.0,0.0,0.0,0.0,0.0,0.0,0.0,0.0,0.0,0.0,0.0,0.0],[0.0,0.0,0.0,0.0,0.0,0.0,0.0,0.0,0.0,0.0,0.0,0.0,0.0,0.0,0.0,0.0,0.0,0.0,0.0,0.0,0.0,0.0,0.0,0.0,0.0,0.0,0.0,0.0,0.0,0.0,0.0,0.0,0.0,0.0,0.0,0.0,0.0,0.0,0.0,0.0,0.0,0.0,0.0,0.0,0.0,0.0,0.0,0.0,0.0,0.0,0.0,0.0,0.0,0.0,0.0,0.0,0.0,0.0,0.0,0.0,0.0,0.0,0.0,0.0,0.0,0.0,0.0,0.0,0.0,0.0,0.0,0.0,0.0,0.0,0.0,0.0,0.0,0.0,0.0,0.0,0.0,0.0,0.0,0.0,0.0,0.0,0.0,0.0,0.0,0.0,0.0,0.0,0.0,0.0,0.0,0.0,0.0,1.0,1.0,1.0,1.0,1.0,1.0,0.86,1.0,0.83,1.0,1.0,0.01,1.0,0.0,0.0,0.0,0.0,0.0,0.0,0.0,0.0,0.0,0.0,0.0,0.0,0.0,0.0,0.0,0.0,0.0,0.0,0.0,0.0,0.0,0.0,0.0,0.0,0.0,0.0,0.0,0.0,0.0,0.0,0.0,0.0,0.0,0.0,0.0,0.0,0.0,0.0,0.0,0.0,0.0,0.0,0.0,0.0,0.0,0.0,0.0,0.0,0.0,0.0,0.0,0.0,0.0,0.0,0.0,0.0,0.0,0.0,0.0,0.0,0.0,0.0,0.0,0.0,0.0,0.0,0.0,0.0,0.0,0.0,0.0,0.0,0.0,0.0,0.0,0.0,0.0,0.0,0.0,0.0,0.0,0.0,0.0,0.0,0.0,0.0,0.0,0.0,0.0,0.0,0.0,0.0,0.0,0.0,0.0,0.0,0.0,0.0,0.0,0.0,0.0,0.0,0.0,0.0,0.0,0.0,0.0,0.0,0.0,0.0,0.0,0.0,0.0,0.0,0.0,0.0,0.0,0.0,0.0],[0.0,0.0,0.0,0.0,0.0,0.0,0.0,0.0,0.0,0.0,0.0,0.0,0.0,0.0,0.0,0.0,0.0,0.0,0.0,0.0,0.0,0.0,0.0,0.0,0.0,0.0,0.0,0.0,0.0,0.0,0.0,0.0,0.0,0.0,0.0,0.0,0.0,0.0,0.0,0.0,0.0,0.0,0.0,0.0,0.0,0.0,0.0,0.0,0.0,0.0,0.0,0.0,0.0,0.0,0.0,0.0,0.0,0.0,0.0,0.0,0.0,0.0,0.0,0.0,0.02,0.01,0.0,0.0,0.0,0.03,0.0,0.0,0.0,0.0,0.0,0.0,0.0,0.0,0.0,0.0,0.0,0.0,0.0,0.0,0.0,0.0,0.0,0.0,0.0,0.0,0.0,0.0,0.0,0.0,0.0,0.0,0.0,0.0,1.0,1.0,1.0,1.0,1.0,1.0,1.0,0.99,0.0,0.0,0.0,0.0,0.0,0.0,0.0,0.0,0.0,0.0,0.0,0.0,0.0,0.0,0.0,0.0,0.0,0.0,0.0,0.0,0.0,0.0,0.0,0.0,0.0,0.0,0.0,0.0,0.0,0.0,0.0,0.0,0.0,0.0,0.0,0.0,0.0,0.0,0.0,0.0,0.0,0.0,0.0,0.0,0.0,0.0,0.0,0.0,0.0,0.0,0.0,0.0,0.0,0.0,0.0,0.0,0.0,0.0,0.0,0.0,0.0,0.0,0.0,0.0,0.0,0.0,0.0,0.0,0.0,0.0,0.0,0.0,0.0,0.0,0.0,0.0,0.0,0.0,0.0,0.55,0.13,0.98,0.99,0.78,0.01,0.01,0.0,0.0,0.0,0.0,0.0,0.0,0.0,0.0,0.0,0.0,0.0,0.0,0.0,0.0,0.0,0.0,0.0,0.0,0.0,0.0,0.0,0.0,0.0,0.0,0.0,0.0,0.0,0.0,0.0,0.0,0.0,0.0,0.0,0.0,0.0,0.0,0.0],[0.0,0.0,0.0,0.0,0.0,0.0,0.0,0.0,0.0,0.0,0.0,0.0,0.0,0.0,0.0,0.0,0.0,0.0,0.0,0.0,0.0,0.0,0.0,0.0,0.0,0.0,0.0,0.0,0.0,0.0,0.0,0.0,0.0,0.0,0.0,0.0,0.0,0.0,0.0,0.0,0.0,0.0,0.0,0.0,0.0,0.0,0.0,0.0,0.0,0.0,0.0,0.0,0.0,0.0,0.0,0.0,0.0,0.0,0.0,0.0,0.0,0.0,0.0,0.0,0.02,0.02,0.0,0.0,0.04,1.0,0.07,0.0,1.0,1.0,0.0,0.0,0.0,0.0,0.0,0.0,0.0,0.0,0.0,0.0,0.0,0.0,0.0,0.0,0.0,0.0,0.0,0.0,0.0,0.0,0.0,0.0,0.0,0.0,0.0,1.0,1.0,0.86,1.0,1.0,1.0,0.99,0.0,0.0,0.0,0.0,0.0,0.0,0.0,0.0,0.0,0.0,0.0,0.0,0.0,0.0,0.0,0.0,0.0,0.0,0.0,0.0,0.0,0.0,0.0,0.0,0.0,0.0,0.0,0.0,0.0,0.0,0.0,0.0,0.0,0.0,0.0,0.0,0.0,0.0,0.0,0.0,0.0,0.0,0.0,0.0,0.0,0.0,0.0,0.0,0.0,0.0,0.0,0.0,0.0,0.0,0.0,0.0,0.0,0.0,0.0,0.0,0.0,0.0,0.0,0.0,0.0,0.0,0.0,0.0,0.0,0.0,0.0,0.0,0.0,0.0,0.0,0.0,0.0,0.01,1.0,1.0,0.99,1.0,1.0,1.0,1.0,0.53,0.0,0.0,0.0,0.0,0.0,0.0,0.0,0.0,0.0,0.0,0.0,0.0,0.0,0.0,0.0,0.0,0.0,0.0,0.0,0.0,0.0,0.0,0.0,0.0,0.0,0.0,0.0,0.0,0.0,0.0,0.0,0.0,0.0,0.0,0.0,0.0,0.0],[0.0,0.0,0.0,0.0,0.0,0.0,0.0,0.0,0.0,0.0,0.0,0.0,0.0,0.0,0.0,0.0,0.0,0.0,0.0,0.0,0.0,0.0,0.0,0.0,0.0,0.0,0.0,0.0,0.0,0.0,0.0,0.0,0.0,0.0,0.0,0.0,0.0,0.0,0.0,0.0,0.0,0.0,0.0,0.0,0.0,0.0,0.0,0.0,0.0,0.0,0.0,0.0,0.0,0.0,0.0,0.0,0.0,0.0,0.0,0.0,0.0,0.0,0.0,0.0,0.0,0.0,0.0,0.0,0.0,0.0,0.0,0.0,0.37,1.0,0.0,0.49,0.0,0.0,0.0,0.0,0.0,0.0,0.0,0.0,0.0,0.0,0.0,0.0,0.0,0.0,0.0,0.0,0.0,0.0,0.0,0.0,0.0,0.0,0.0,0.0,1.0,1.0,1.0,1.0,1.0,1.0,1.0,0.0,0.0,1.0,0.0,0.0,0.0,0.0,0.0,0.0,0.0,0.0,0.0,0.0,0.0,0.0,0.0,0.0,0.0,0.0,0.0,0.0,0.0,0.0,0.0,0.0,0.0,0.0,0.0,0.0,0.0,0.0,0.0,0.0,0.0,0.0,0.0,0.0,0.0,0.0,0.0,0.0,0.0,0.0,0.0,0.0,0.0,0.0,0.0,0.0,0.0,0.0,0.0,0.0,0.0,0.0,0.0,0.0,0.0,0.0,0.0,0.0,0.0,0.0,0.0,0.0,0.0,0.0,0.0,0.0,0.0,0.0,0.0,0.0,0.0,0.0,0.0,0.0,0.0,0.0,0.0,0.0,0.13,0.0,0.0,0.0,0.0,0.0,0.0,0.0,0.0,0.0,0.0,0.0,0.0,0.0,0.0,0.0,0.0,0.0,0.0,0.0,0.0,0.0,0.0,0.0,0.0,0.0,0.0,0.0,0.0,0.0,0.0,0.0,0.0,0.0,0.0,0.0,0.0,0.0,0.0,0.0,0.0],[0.0,0.0,0.0,0.0,0.0,0.0,0.0,0.0,0.0,0.0,0.0,0.0,0.0,0.0,0.0,0.0,0.0,0.0,0.0,0.0,0.0,0.0,0.0,0.0,0.0,0.0,0.0,0.0,0.0,0.0,0.0,0.0,0.0,0.0,0.0,0.0,0.0,0.0,0.0,0.0,0.0,0.0,0.0,0.0,0.0,0.0,0.0,0.0,0.0,0.0,0.0,0.0,0.0,0.0,0.0,0.0,0.0,0.0,0.0,0.0,0.0,0.0,0.0,0.0,0.0,0.0,0.0,0.0,0.0,0.0,0.0,0.0,0.0,0.11,0.0,0.0,0.0,0.0,0.0,0.0,0.0,0.0,0.0,0.0,0.0,0.0,0.0,0.0,0.0,0.0,0.0,0.0,0.0,0.0,0.0,0.0,0.0,0.0,0.0,0.0,0.0,0.83,0.99,0.99,1.0,1.0,1.0,0.0,0.0,0.0,0.0,0.0,0.0,0.0,0.0,0.0,0.0,0.0,0.0,0.0,0.0,0.0,0.0,0.0,0.0,0.0,0.0,0.0,0.0,0.0,0.0,0.0,0.0,0.0,0.0,0.0,0.0,0.0,0.0,0.0,0.0,0.0,0.0,0.0,0.0,0.0,0.0,0.0,0.0,0.0,0.0,0.0,0.0,0.0,0.0,0.0,0.0,0.0,0.0,0.0,0.0,0.0,0.0,0.0,0.0,0.0,0.0,0.0,0.0,0.0,0.0,0.0,0.0,0.0,0.0,0.0,0.0,0.0,0.0,0.0,0.0,0.0,0.0,0.0,0.0,0.0,0.0,0.0,0.0,0.0,0.0,0.0,0.0,0.0,0.0,0.0,0.0,0.0,0.0,0.0,0.0,0.0,0.0,0.0,0.0,0.0,0.0,0.0,0.0,0.0,0.0,0.0,0.0,0.0,0.0,0.0,0.0,0.0,0.0,0.0,0.0,0.0,0.0,0.0,0.0,0.0,0.0,0.0,0.0],[0.0,0.0,0.0,0.0,0.0,0.0,0.0,0.0,0.0,0.0,0.0,0.0,0.0,0.0,0.0,0.0,0.0,0.0,0.0,0.0,0.0,0.0,0.0,0.0,0.0,0.0,0.0,0.0,0.0,0.0,0.0,0.0,0.0,0.0,0.0,0.0,0.0,0.0,0.0,0.0,0.0,0.0,0.0,0.0,0.0,0.0,0.0,0.0,0.0,0.0,0.0,0.0,0.0,0.0,0.0,0.0,0.0,0.0,0.0,0.0,0.0,0.0,0.0,0.0,0.0,0.0,0.0,0.0,0.0,0.0,0.0,0.0,0.0,0.0,0.0,0.0,0.0,0.0,0.0,0.0,0.0,0.0,0.0,0.0,0.0,0.0,0.0,0.0,0.0,0.0,0.0,0.0,0.0,0.0,0.0,0.0,0.0,0.0,0.0,0.0,0.0,1.0,0.0,0.0,1.0,1.0,1.0,1.0,1.0,1.0,0.0,0.0,0.0,0.0,0.0,0.0,0.0,0.0,0.0,0.0,0.0,0.0,0.0,0.0,0.0,0.0,0.0,0.0,0.0,0.0,0.0,0.0,0.0,0.0,0.0,0.0,0.0,0.0,0.0,0.0,0.0,0.0,0.0,0.0,0.0,0.0,0.0,0.0,0.0,0.0,0.0,0.0,0.0,0.0,0.0,0.0,0.0,0.0,0.0,0.0,0.0,0.0,0.0,0.0,0.0,0.0,0.0,0.0,0.0,0.0,0.0,0.0,0.0,0.0,0.0,0.0,0.0,0.0,0.0,0.0,0.0,0.0,0.0,0.0,0.0,0.0,0.0,0.0,0.0,0.0,0.0,0.0,0.0,0.0,0.0,0.0,0.0,0.0,0.0,0.0,0.0,0.0,0.0,0.0,0.0,0.0,0.0,0.0,0.0,0.0,0.0,0.0,0.0,0.0,0.0,0.0,0.0,0.0,0.0,0.0,0.0,0.0,0.0,0.0,0.0,0.0,0.0,0.0,0.0],[0.0,0.0,0.0,0.0,0.0,0.0,0.0,0.0,0.0,0.0,0.0,0.0,0.0,0.0,0.0,0.0,0.0,0.0,0.0,0.0,0.0,0.0,0.0,0.0,0.0,0.0,0.0,0.0,0.0,0.0,0.0,0.0,0.0,0.0,0.0,0.0,0.0,0.0,0.0,0.0,0.0,0.0,0.0,0.0,0.0,0.0,0.0,0.0,0.0,0.0,0.0,0.0,0.0,0.0,0.0,0.0,0.0,0.0,0.0,0.0,0.0,0.0,0.0,0.0,0.0,0.0,0.0,0.0,0.0,0.0,0.0,0.0,0.0,0.0,0.0,0.0,0.0,0.0,0.0,0.0,0.0,0.0,0.0,0.0,0.0,0.0,0.0,0.0,0.0,0.0,0.0,0.0,0.0,0.0,0.0,0.0,0.0,0.0,0.0,0.0,0.0,1.0,0.0,0.0,0.0,0.0,1.0,1.0,1.0,0.84,0.0,0.0,0.0,0.0,0.0,0.0,0.0,0.0,0.0,0.0,0.0,0.0,0.0,0.0,0.0,0.0,0.0,0.0,0.0,0.0,0.0,0.0,0.0,0.0,0.0,0.0,0.0,0.0,0.0,0.0,0.0,0.0,0.0,0.0,0.0,0.0,0.0,0.0,0.0,0.0,0.0,0.0,0.0,0.0,0.0,0.0,0.0,0.0,0.0,0.0,0.0,0.0,0.0,0.0,0.0,0.0,0.0,0.0,0.0,0.0,0.0,0.0,0.0,0.0,0.0,0.0,0.0,0.0,0.0,0.0,0.0,0.0,0.0,0.0,0.0,0.0,0.0,0.0,0.0,0.0,0.0,0.0,0.0,0.0,0.0,0.0,0.0,0.0,0.0,0.0,0.0,0.0,0.0,0.0,0.0,0.0,0.0,0.0,0.0,0.0,0.0,0.0,0.0,0.0,0.0,0.0,0.0,0.0,0.0,0.0,0.0,0.0,0.0,0.0,0.0,0.0,0.0,0.0,0.0],[0.0,0.0,0.0,0.0,0.0,0.0,0.0,0.0,0.0,0.0,0.0,0.0,0.0,0.0,0.0,0.0,0.0,0.0,0.0,0.0,0.0,0.0,0.0,0.0,0.0,0.0,0.0,0.0,0.0,0.0,0.0,0.0,0.0,0.0,0.0,0.0,0.0,0.0,0.0,0.0,0.0,0.0,0.0,0.0,0.0,0.0,0.0,0.0,0.0,0.0,0.0,0.0,0.0,0.0,0.0,0.0,0.0,0.0,0.0,0.0,0.0,0.0,0.0,0.0,0.0,0.0,0.0,0.0,0.0,0.0,0.0,0.0,0.0,0.0,0.0,0.0,0.0,0.0,0.0,0.0,0.0,0.0,0.0,0.0,0.0,0.0,0.0,0.0,0.0,0.0,0.0,0.0,0.0,0.0,0.0,0.0,0.0,0.0,0.0,0.0,0.0,0.01,0.0,0.0,0.0,0.0,1.0,1.0,1.0,1.0,0.12,0.0,0.0,0.0,0.0,0.0,0.0,0.0,0.0,0.0,0.0,0.0,0.0,0.0,0.0,0.0,0.0,0.0,0.0,0.0,0.0,0.0,0.0,0.0,0.0,0.0,0.0,0.01,0.01,0.0,0.0,0.0,0.0,0.0,0.0,0.0,0.0,0.0,0.0,0.0,0.0,0.0,0.0,0.0,0.0,0.0,0.0,0.0,0.0,0.0,0.0,0.0,0.0,0.0,0.0,0.0,0.97,0.0,0.0,0.15,0.0,0.0,0.0,0.0,0.0,0.0,0.0,0.0,0.0,0.0,0.0,0.0,0.0,0.0,0.0,0.0,0.0,0.0,0.0,0.0,0.0,0.0,0.0,0.0,0.0,0.0,0.0,0.0,0.0,0.0,0.0,0.0,0.0,0.0,0.0,0.0,0.0,0.0,0.0,0.0,0.0,0.0,0.0,0.0,0.0,0.0,0.0,0.0,0.0,0.0,0.0,0.0,0.0,0.0,0.0,0.0,0.0,0.0,0.0],[0.0,0.0,0.0,0.0,0.0,0.0,0.0,0.0,0.0,0.0,0.0,0.0,0.0,0.0,0.0,0.0,0.0,0.0,0.0,0.0,0.0,0.0,0.0,0.0,0.0,0.0,0.0,0.0,0.0,0.0,0.0,0.0,0.0,0.0,0.0,0.0,0.0,0.0,0.0,0.0,0.0,0.0,0.0,0.0,0.0,0.0,0.0,0.0,0.0,0.0,0.0,0.0,0.0,0.0,0.0,0.0,0.0,0.0,0.0,0.0,0.0,0.0,0.0,0.0,0.0,0.0,0.0,0.0,0.0,0.0,0.0,0.0,0.0,0.0,0.0,0.0,0.0,1.0,1.0,0.0,0.0,0.0,0.0,0.0,0.0,0.0,0.0,0.0,0.0,0.0,0.0,0.0,0.0,0.0,0.0,0.0,0.0,0.01,0.0,0.0,1.0,1.0,0.0,0.0,1.0,0.0,1.0,0.84,1.0,1.0,1.0,1.0,0.0,0.0,0.0,0.0,0.0,0.0,0.0,0.0,0.0,0.0,0.0,0.0,0.0,0.0,0.0,0.0,0.0,0.0,0.0,0.0,0.0,0.0,0.0,0.0,0.0,0.0,0.0,0.0,0.0,0.0,0.0,0.0,0.0,0.0,0.0,0.0,0.0,0.0,0.0,0.0,0.0,0.0,0.0,0.0,0.0,0.0,0.0,0.0,0.0,0.0,0.0,0.0,0.0,0.0,0.41,0.0,0.0,0.0,0.0,0.0,0.0,0.0,0.0,0.0,0.0,0.0,0.0,0.0,0.0,0.0,0.0,0.0,0.0,0.0,0.0,0.0,0.0,0.0,0.0,0.0,0.0,0.0,0.0,0.0,0.0,0.0,0.0,0.0,0.0,0.0,0.0,0.0,0.0,0.0,0.0,0.0,0.0,0.0,0.0,0.0,0.0,0.0,0.0,0.0,0.0,0.0,0.0,0.0,0.0,0.0,0.0,0.0,0.0,0.0,0.0,0.0,0.0],[0.0,0.0,0.0,0.0,0.0,0.0,0.0,0.0,0.0,0.0,0.0,0.0,0.0,0.0,0.0,0.0,0.0,0.0,0.0,0.0,0.0,0.0,0.0,0.0,0.0,0.0,0.0,0.0,0.0,0.0,0.0,0.0,0.0,0.0,0.0,0.0,0.0,0.0,0.0,0.0,0.0,0.0,0.0,0.0,0.0,0.0,0.0,0.0,0.0,0.0,0.0,0.0,0.0,0.0,0.0,0.0,0.0,0.0,0.0,0.0,0.0,0.0,0.0,0.0,0.0,0.0,0.0,0.0,0.0,0.0,0.0,0.0,0.0,0.0,0.0,0.0,1.0,1.0,1.0,0.0,0.0,0.0,0.0,0.0,0.0,0.0,0.0,0.0,0.0,0.0,0.0,0.0,0.0,0.0,0.0,0.0,0.0,0.0,0.0,0.0,0.0,0.0,0.0,0.0,0.0,0.0,0.0,0.0,0.12,1.0,1.0,1.0,0.12,0.0,0.0,0.0,0.0,0.0,0.0,0.0,0.0,0.0,0.0,0.0,0.0,0.0,0.0,0.0,0.0,0.0,0.0,0.0,0.0,0.0,0.0,0.0,0.0,0.0,0.0,0.02,0.0,0.0,0.0,0.0,0.0,0.0,0.0,0.0,0.0,0.0,0.0,0.0,0.0,0.0,0.0,0.0,0.0,0.0,0.0,1.0,0.0,0.0,1.0,1.0,0.0,0.9,1.0,0.0,0.0,0.0,0.0,0.0,0.0,0.0,0.0,0.0,0.0,0.0,0.0,0.0,0.0,0.0,0.0,0.0,0.0,0.0,0.0,0.0,0.0,0.0,0.0,0.0,0.0,0.0,0.0,0.0,0.0,0.0,0.0,0.0,0.0,0.0,0.0,0.0,0.0,0.0,0.0,0.0,0.0,0.0,0.0,0.0,0.0,0.0,0.0,0.0,0.0,0.0,0.0,0.0,0.0,0.0,0.0,0.0,0.0,0.0,0.0,0.0,0.0],[0.0,0.0,0.0,0.0,0.0,0.0,0.0,0.0,0.0,0.0,0.0,0.0,0.0,0.0,0.0,0.0,0.0,0.0,0.0,0.0,0.0,0.0,0.0,0.0,0.0,0.0,0.0,0.0,0.0,0.0,0.0,0.0,0.0,0.0,0.0,0.0,0.0,0.0,0.0,0.0,0.0,0.0,0.0,0.0,0.0,0.0,0.0,0.0,0.0,0.0,0.0,0.0,0.0,0.0,0.0,0.0,0.0,0.0,0.0,0.0,0.0,0.0,0.0,0.0,0.0,0.0,0.0,0.0,0.0,0.0,0.0,0.0,0.0,0.0,0.0,0.0,0.0,1.0,1.0,0.97,1.0,0.0,0.0,0.0,0.0,0.0,0.0,0.0,0.0,0.0,0.0,0.0,0.0,0.0,0.0,0.0,0.0,0.98,0.0,0.0,1.0,0.0,0.0,0.0,0.0,0.0,0.0,0.0,0.0,1.0,1.0,1.0,1.0,1.0,0.0,0.0,0.0,0.0,0.0,0.0,0.0,0.0,0.0,0.0,0.0,0.0,0.0,0.0,0.0,0.0,0.0,0.0,0.0,0.0,0.0,0.0,0.0,1.0,0.0,1.0,0.02,0.0,0.0,0.0,0.0,0.0,0.0,0.0,0.0,0.0,0.0,0.0,0.0,0.0,0.0,0.0,0.0,0.0,0.0,1.0,0.0,0.0,1.0,0.0,0.0,0.0,0.0,0.0,0.0,0.0,0.0,0.0,0.0,0.0,0.0,0.0,0.0,0.0,0.0,0.0,0.0,0.0,0.0,0.0,0.0,0.0,0.0,0.0,0.0,0.0,0.0,0.0,0.0,0.0,0.0,0.0,0.0,0.0,0.0,0.0,0.0,0.0,0.0,0.0,0.0,0.0,0.0,0.0,0.0,0.0,0.0,0.0,0.0,0.0,0.0,0.0,0.0,0.0,0.0,0.0,0.0,0.0,0.0,0.0,0.0,0.0,0.0,0.0,0.0],[0.0,0.0,0.0,0.0,0.0,0.0,0.0,0.0,0.0,0.0,0.0,0.0,0.0,0.0,0.0,0.0,0.0,0.0,0.0,0.0,0.0,0.0,0.0,0.0,0.0,0.0,0.0,0.0,0.0,0.0,0.0,0.0,0.0,0.0,0.0,0.0,0.0,0.0,0.0,0.0,0.0,0.0,0.0,0.0,0.0,0.0,0.0,0.0,0.0,0.0,0.0,0.0,0.0,0.0,0.0,0.0,0.0,0.0,0.0,0.0,0.0,0.0,0.0,0.0,0.0,0.0,0.0,0.0,0.0,0.0,0.0,0.0,0.0,0.0,0.0,0.0,0.0,0.02,0.98,1.0,1.0,0.0,0.0,0.0,0.0,0.0,0.0,0.0,0.0,0.0,0.0,0.0,0.0,0.0,0.0,0.0,0.0,0.0,0.0,0.0,0.0,0.0,0.0,0.0,0.0,0.0,0.0,0.0,0.0,0.0,0.12,1.0,1.0,1.0,1.0,0.0,0.0,0.0,0.0,0.0,0.0,0.0,0.0,0.0,0.0,0.0,0.0,0.0,0.0,0.0,0.0,0.0,0.0,0.0,0.0,0.0,0.0,0.0,0.0,1.0,1.0,1.0,1.0,0.0,0.0,0.0,0.0,0.0,0.0,0.0,0.0,0.0,0.0,0.0,0.0,1.0,0.0,0.0,1.0,1.0,0.0,0.0,1.0,0.0,0.0,0.0,0.0,0.0,0.0,0.0,0.0,0.0,0.0,0.0,0.0,0.0,0.0,0.0,0.0,0.0,0.0,0.0,0.0,0.0,0.0,0.0,0.0,0.0,0.0,0.0,0.0,0.0,0.0,0.0,0.0,0.0,0.0,0.0,0.0,0.0,0.0,0.0,0.0,0.0,0.0,0.0,0.0,0.0,0.0,0.0,0.0,0.0,0.0,0.0,0.0,0.0,0.0,0.0,0.0,0.0,0.0,0.0,0.0,0.0,0.0,0.0,0.0,0.0,0.0],[0.0,0.0,0.0,0.0,0.0,0.0,0.0,0.0,0.0,0.0,0.0,0.0,0.0,0.0,0.0,0.0,0.0,0.0,0.0,0.0,0.0,0.0,0.0,0.0,0.0,0.0,0.0,0.0,0.0,0.0,0.0,0.0,0.0,0.0,0.0,0.0,0.0,0.0,0.0,0.0,0.0,0.0,0.0,0.0,0.0,0.0,0.0,0.0,0.0,0.0,0.0,0.0,0.0,0.0,0.0,0.0,0.0,0.0,0.0,0.0,0.0,0.0,0.0,0.0,0.0,0.0,0.0,0.0,0.0,0.0,0.0,0.0,0.0,0.0,0.0,0.0,0.0,0.0,0.0,0.01,1.0,0.0,0.97,0.0,0.0,0.0,0.0,0.0,0.0,0.0,0.0,0.0,0.0,1.0,0.0,0.0,0.0,0.0,0.0,0.0,0.0,0.0,0.0,0.0,0.0,0.0,0.0,0.0,0.0,0.0,0.0,1.0,1.0,1.0,1.0,1.0,0.0,0.0,0.0,0.0,0.0,0.0,0.0,0.0,0.0,0.0,0.0,0.0,0.0,0.0,1.0,0.0,0.0,1.0,1.0,0.0,0.0,1.0,0.0,1.0,1.0,1.0,1.0,0.0,0.0,0.0,0.0,0.0,0.0,0.0,0.0,0.0,0.0,0.0,0.0,0.0,0.0,0.0,0.0,0.0,0.0,0.0,0.0,0.0,0.0,0.0,0.0,0.0,0.0,0.0,0.0,0.0,0.0,0.0,0.0,0.0,0.0,0.0,0.0,0.0,0.0,0.0,0.0,0.0,0.0,0.0,0.0,0.0,0.0,0.0,0.0,0.0,0.0,0.0,0.0,0.0,0.0,0.0,0.0,0.0,0.0,0.0,0.0,0.0,0.0,0.0,0.0,0.0,0.0,0.0,0.0,0.0,0.0,0.0,0.0,0.0,0.0,0.0,0.0,0.0,0.0,0.0,0.0,0.0,0.0,0.0,0.0,0.0,0.0],[0.0,0.0,0.0,0.0,0.0,0.0,0.0,0.0,0.0,0.0,0.0,0.0,0.0,0.0,0.0,0.0,0.0,0.0,0.0,1.0,0.0,0.0,0.0,0.0,0.0,0.0,0.0,0.0,0.0,0.0,0.0,0.0,0.0,0.0,0.0,0.0,0.0,0.0,0.0,0.0,0.0,0.0,0.0,0.0,0.0,0.0,0.0,0.0,0.0,0.0,0.0,0.0,0.0,0.0,0.0,0.0,0.0,0.0,0.0,0.0,0.0,0.0,0.0,0.0,0.0,0.0,0.0,0.0,0.0,0.0,0.0,0.0,0.0,0.0,0.0,0.0,0.0,0.0,0.0,1.0,1.0,1.0,1.0,0.0,0.0,0.0,0.0,0.0,0.0,0.0,0.0,0.0,0.0,0.0,0.0,0.0,0.0,0.0,0.0,0.0,0.0,0.0,0.0,0.0,0.0,0.0,0.0,0.0,0.0,0.0,0.0,0.0,1.0,1.0,1.0,1.0,1.0,0.0,0.0,0.0,0.0,0.0,0.0,0.0,0.0,0.0,0.0,0.0,0.0,0.0,0.0,0.0,0.0,0.0,0.0,0.0,0.0,0.0,0.0,0.0,0.0,0.94,1.0,0.99,1.0,0.0,0.0,0.0,0.0,0.0,0.0,0.0,0.0,0.0,0.0,1.0,0.0,0.0,0.0,0.0,0.0,0.0,0.0,0.0,0.0,0.0,0.0,0.0,0.0,0.0,0.0,0.0,0.0,0.0,0.0,0.0,0.0,0.0,0.0,0.0,0.0,0.0,0.0,0.0,0.0,0.0,0.0,0.0,0.0,0.0,0.0,0.0,0.0,0.0,0.0,0.0,0.0,0.0,0.0,0.0,0.0,0.0,0.0,0.0,0.0,0.0,0.0,0.0,0.0,0.0,0.0,0.0,0.0,0.0,0.0,0.0,0.0,0.0,0.0,0.0,0.0,0.0,0.0,0.0,0.0,0.0,0.0,0.0,0.0],[0.0,0.0,0.0,0.0,0.0,0.0,0.0,0.0,0.0,0.0,0.0,0.0,0.0,0.0,0.25,0.0,0.0,0.0,0.0,0.0,0.0,0.0,0.0,0.0,0.0,0.0,0.0,0.0,0.0,0.0,0.0,0.0,0.0,0.0,0.0,0.0,0.0,0.0,0.0,0.0,0.0,0.0,0.0,0.0,0.0,0.0,0.0,0.0,0.0,0.0,0.0,0.0,0.0,0.0,0.0,0.0,0.0,0.0,0.0,0.0,0.0,0.0,0.0,0.0,0.0,0.0,0.0,0.0,0.0,0.0,0.0,0.0,0.0,0.0,0.0,0.0,0.0,0.0,0.0,0.0,0.0,1.0,1.0,1.0,1.0,0.0,0.0,0.0,0.0,0.0,0.03,0.0,0.0,0.0,0.0,0.0,0.0,0.0,0.0,0.0,0.0,0.0,0.0,0.0,0.0,0.0,0.0,0.0,0.0,0.0,0.0,0.0,0.0,1.0,1.0,1.0,1.0,1.0,1.0,0.0,0.0,0.0,0.0,0.0,0.0,0.99,0.0,0.0,0.0,0.0,1.0,0.0,0.0,0.0,0.0,0.0,0.0,0.0,0.0,0.0,0.0,1.0,1.0,1.0,1.0,0.0,0.0,0.0,0.0,0.0,0.0,0.0,0.0,0.0,0.0,0.0,0.0,0.0,0.0,0.0,0.0,0.0,0.0,0.0,0.0,0.0,0.0,0.0,0.0,0.0,0.0,0.0,0.0,0.0,0.0,0.0,0.0,0.0,0.0,0.0,0.0,0.0,0.0,0.0,0.0,0.0,0.0,0.0,0.0,0.0,0.0,0.0,0.0,0.0,0.0,0.0,0.0,0.0,0.0,0.0,0.0,0.0,0.0,0.0,0.0,0.0,0.0,0.0,0.0,0.0,0.0,0.0,0.0,0.0,0.0,0.0,0.0,0.0,0.0,0.0,0.0,0.0,0.0,0.0,0.0,0.0,0.0,0.0,0.0],[0.0,0.0,0.0,0.0,0.0,0.0,0.0,0.0,0.0,0.0,0.0,0.0,0.0,0.0,1.0,1.0,0.0,0.0,0.9,1.0,0.0,0.0,0.0,0.0,0.0,0.0,0.0,0.0,0.0,0.0,0.0,0.0,0.0,0.0,0.0,0.0,0.0,0.0,0.0,0.0,0.0,0.0,0.0,0.0,0.0,0.0,0.0,0.0,0.0,0.0,0.0,0.0,0.0,0.0,0.0,0.0,0.0,0.0,0.0,0.0,0.0,0.0,0.0,0.0,0.0,0.0,0.0,0.0,0.0,0.0,0.0,0.0,0.0,0.0,0.0,0.0,0.0,0.0,0.0,0.0,0.0,1.0,1.0,1.0,1.0,0.0,0.0,0.0,0.0,0.0,0.0,0.0,0.0,0.0,0.0,0.0,0.0,0.0,0.0,0.0,0.0,0.0,0.0,0.0,0.0,0.0,0.0,0.0,0.0,0.0,0.0,0.0,0.0,0.0,1.0,1.0,1.0,1.0,1.0,0.0,0.0,0.0,0.0,0.0,0.0,0.0,0.0,0.0,0.0,0.0,0.0,0.0,0.0,0.0,0.0,0.0,0.0,0.0,0.0,0.0,0.0,0.0,0.0,0.87,1.0,1.0,1.0,0.0,0.0,0.0,0.0,0.0,0.0,0.0,0.0,0.0,0.0,0.0,0.0,0.0,0.0,0.0,0.0,0.0,0.0,0.0,0.0,0.0,0.0,0.0,0.0,0.0,0.0,0.0,0.0,0.0,0.0,0.0,0.0,0.0,0.0,0.0,0.0,0.0,0.0,0.0,0.0,0.0,0.0,0.0,0.0,0.0,0.0,0.0,0.0,0.0,0.0,0.0,0.0,0.0,0.01,0.0,0.0,0.0,0.0,0.04,0.07,0.02,0.0,0.0,0.0,0.01,0.0,0.0,0.0,0.0,0.0,1.0,1.0,0.94,0.99,0.0,1.0,1.0,1.0,1.0,1.0,1.0,0.0],[0.0,0.0,0.0,0.0,0.0,0.0,0.0,0.0,0.0,0.0,0.0,0.0,0.0,0.0,0.97,1.0,0.0,0.0,0.0,0.0,0.0,0.0,0.0,0.0,0.0,0.0,0.0,0.0,0.0,0.0,0.0,0.0,0.0,0.0,0.0,0.0,0.0,0.0,0.0,0.0,0.0,0.0,0.0,0.0,0.0,0.0,0.0,0.0,0.0,0.0,0.0,0.0,0.0,0.0,0.0,0.0,0.0,0.0,0.0,0.0,0.0,0.0,0.0,0.0,0.0,0.0,0.0,0.0,0.0,0.0,0.0,0.0,0.0,0.0,0.0,0.0,0.0,0.0,0.0,0.0,0.0,0.0,0.0,1.0,1.0,1.0,0.53,0.0,0.0,0.0,0.0,0.0,0.0,0.0,0.0,0.0,0.0,0.0,0.0,0.0,0.0,0.0,0.0,0.0,0.0,0.0,0.0,0.0,0.0,0.0,0.0,0.0,0.0,0.0,0.0,1.0,1.0,1.0,1.0,1.0,1.0,0.0,0.03,0.0,0.0,0.0,0.0,0.0,0.0,0.0,0.0,0.0,0.0,0.0,0.0,0.0,0.0,0.0,0.0,0.0,0.0,0.0,0.0,0.0,0.17,1.0,1.0,1.0,0.0,0.0,0.0,0.0,0.0,0.0,0.0,0.0,0.0,0.0,0.0,0.0,0.0,0.0,0.0,0.0,0.0,0.0,0.0,0.0,0.0,0.0,0.0,0.0,0.0,0.0,0.0,0.0,0.0,0.0,0.0,0.0,0.0,0.0,0.0,0.0,0.0,0.0,0.0,0.0,0.0,0.0,0.0,0.0,0.0,0.0,0.0,0.0,0.0,0.0,0.0,0.0,0.0,0.0,0.0,0.0,0.0,0.0,0.0,0.0,0.0,0.0,0.06,1.0,0.0,0.0,0.05,0.0,1.0,1.0,1.0,1.0,1.0,1.0,1.0,1.0,1.0,1.0,1.0,1.0,0.0],[0.0,0.0,0.0,0.0,0.0,0.0,0.0,0.0,0.0,0.0,0.0,0.0,0.0,0.0,0.0,0.0,0.0,0.0,0.0,0.0,0.0,0.0,0.0,0.0,0.0,0.0,0.0,0.0,0.0,0.0,0.0,0.0,0.0,0.0,0.0,0.0,0.0,0.0,0.0,0.0,0.0,0.0,0.0,0.0,0.0,0.0,0.0,0.0,0.0,0.0,0.0,0.0,0.0,0.0,0.0,0.0,0.0,0.0,0.0,0.0,0.0,0.0,0.0,0.0,0.0,0.0,0.0,0.0,0.0,0.0,0.0,0.0,0.0,0.0,0.0,0.0,0.0,0.0,0.0,0.0,0.0,0.0,0.0,0.0,1.0,0.0,0.0,0.0,0.0,0.0,0.0,0.0,0.0,0.0,0.0,0.0,0.0,0.0,0.0,0.0,0.0,0.0,0.0,0.0,0.0,0.0,0.0,0.0,0.0,0.0,0.0,0.0,0.0,0.0,0.0,1.0,1.0,1.0,1.0,1.0,1.0,0.0,0.0,0.09,0.0,0.0,0.0,0.0,0.0,0.0,0.0,0.0,0.0,0.0,0.0,0.0,0.0,0.0,0.0,0.0,0.0,0.0,0.0,1.0,1.0,1.0,0.0,0.0,0.44,0.0,1.0,0.12,0.0,0.0,0.0,0.0,0.0,0.0,0.0,0.0,0.0,0.0,0.0,0.0,0.0,0.0,0.0,0.0,0.0,0.0,0.0,0.0,0.0,0.0,0.0,0.0,0.0,0.0,0.0,0.0,0.0,0.0,0.0,0.0,0.0,0.0,0.0,0.0,0.0,0.0,0.0,0.0,0.0,0.0,0.0,0.0,0.0,0.0,0.0,0.0,0.0,0.0,0.0,0.0,0.0,0.0,0.0,0.0,0.0,0.0,0.0,0.0,0.0,0.0,0.0,0.0,0.0,0.0,0.0,0.0,0.0,0.0,1.0,0.99,1.0,0.0,0.0,0.0,0.0],[0.0,0.0,0.0,0.0,0.0,0.0,0.0,0.0,0.0,0.0,0.0,0.0,0.0,0.0,0.0,0.0,0.0,0.0,0.0,0.0,0.0,0.0,0.0,0.0,0.0,0.0,0.0,0.0,0.0,0.0,0.0,0.0,0.0,0.0,0.0,0.0,0.0,0.0,0.0,0.0,0.0,0.0,0.0,0.0,0.0,0.0,0.0,0.0,0.0,0.0,0.0,0.0,0.0,0.0,0.0,0.0,0.0,0.0,0.0,0.0,0.0,0.0,0.0,0.0,0.0,0.0,0.0,0.0,0.0,0.0,0.0,0.0,0.0,0.0,0.0,0.0,0.0,0.0,0.0,0.0,0.0,0.0,0.0,0.0,0.0,0.0,0.0,0.0,0.0,0.0,0.0,0.0,0.0,0.0,0.0,0.0,0.0,0.0,0.0,0.0,0.0,0.0,0.0,0.0,0.0,0.0,0.0,0.0,0.0,0.0,0.0,0.0,0.0,0.0,0.0,0.0,0.0,1.0,1.0,1.0,1.0,0.03,0.0,0.0,0.0,0.0,0.0,0.0,0.0,0.0,0.0,0.0,0.0,0.0,0.0,0.0,0.0,0.0,0.0,0.0,0.0,0.0,0.0,0.0,0.0,1.0,0.0,1.0,1.0,0.0,0.99,0.0,0.0,0.0,0.0,0.0,0.0,0.0,0.0,0.0,0.0,0.0,0.0,0.0,0.0,0.0,0.0,0.0,0.0,0.0,0.0,0.0,0.0,0.0,0.0,0.0,0.0,0.0,0.0,0.0,0.0,0.0,0.0,0.0,0.0,0.0,0.0,0.0,0.0,0.0,0.0,0.0,0.0,0.0,0.0,0.0,0.0,0.0,0.0,0.0,0.0,0.0,0.0,0.0,0.0,0.0,0.0,0.0,0.0,0.0,0.0,0.0,0.0,0.0,0.0,0.0,0.0,0.0,0.98,1.0,1.0,1.0,1.0,1.0,1.0,1.0,0.0,0.0,0.0],[0.0,0.0,0.0,0.0,0.0,0.0,0.0,0.0,0.0,0.0,0.0,0.0,0.0,0.0,0.0,0.0,0.0,0.0,0.0,0.0,0.0,0.0,0.0,0.0,0.0,0.0,0.0,0.0,0.0,0.0,0.0,0.0,0.0,0.0,0.0,0.0,0.0,0.0,0.0,0.0,0.0,0.0,0.0,0.0,0.0,0.0,0.0,0.0,0.0,0.0,0.0,0.0,0.0,0.0,0.0,0.0,0.0,0.0,0.0,0.0,0.0,0.0,0.0,0.0,0.0,0.0,0.0,0.0,0.0,0.0,0.0,0.0,0.0,0.0,0.0,0.0,0.0,0.0,0.0,0.0,0.0,0.0,0.0,0.22,0.99,1.0,0.0,0.0,0.0,0.0,0.0,0.0,0.0,0.0,0.0,0.0,0.0,0.0,0.0,0.0,0.0,0.0,0.0,0.0,0.0,0.0,0.0,0.0,0.0,0.0,0.0,0.0,0.0,0.0,0.0,0.0,0.0,1.0,1.0,1.0,1.0,1.0,0.99,0.98,0.0,0.0,0.0,0.0,0.0,0.0,0.0,0.0,0.0,0.0,0.0,0.0,0.0,0.0,0.0,0.0,0.0,0.0,0.0,0.0,0.0,0.03,0.0,0.0,0.0,0.0,0.0,0.0,0.0,0.0,0.0,0.0,0.0,0.0,0.0,0.0,0.0,0.0,0.0,0.0,0.0,0.0,0.0,0.0,0.0,0.0,0.0,0.0,0.0,0.0,0.0,0.0,0.0,0.0,0.0,0.0,0.0,0.0,0.0,0.0,0.0,0.0,0.0,0.0,0.0,0.0,0.0,0.0,0.0,0.0,0.0,0.0,0.0,0.0,0.0,0.0,0.0,0.0,0.0,0.0,0.0,0.0,0.0,0.0,0.0,0.0,0.0,0.0,0.0,0.0,0.0,0.0,0.0,0.0,0.97,1.0,1.0,1.0,1.0,1.0,1.0,0.83,0.0,0.0,0.0],[0.0,0.0,0.0,0.0,0.0,0.0,0.0,0.0,0.0,0.0,0.0,0.0,0.0,0.0,0.0,0.0,0.0,0.0,0.0,0.0,0.0,0.0,0.0,0.0,0.0,0.0,0.0,0.0,0.0,0.0,0.0,0.0,0.0,0.0,0.0,0.0,0.0,0.0,0.0,0.0,0.0,0.0,0.0,0.0,0.0,0.0,0.0,0.0,0.0,0.0,0.0,0.0,0.0,0.0,0.0,0.0,0.0,0.0,0.0,0.0,0.0,0.0,0.0,0.0,0.0,0.0,0.0,0.0,0.0,0.0,0.0,0.0,0.0,0.0,0.0,0.0,0.0,0.0,0.0,0.0,0.0,0.0,0.0,0.0,0.0,0.07,0.0,0.0,0.0,0.0,0.0,0.0,0.0,0.0,0.0,0.0,0.0,0.0,0.0,0.0,0.0,0.0,0.0,0.0,0.0,0.0,0.0,0.0,0.0,0.0,0.0,0.0,0.0,0.0,0.0,0.0,0.0,0.0,0.0,0.03,1.0,1.0,1.0,0.94,0.01,0.0,0.0,0.0,0.0,0.0,0.0,0.0,0.0,0.0,0.0,0.0,0.0,0.0,0.0,0.0,0.0,0.0,0.0,0.0,0.0,0.0,0.0,0.0,0.0,0.0,0.0,0.0,0.0,0.0,0.0,0.0,0.0,0.0,0.0,0.0,0.0,0.0,0.0,0.0,0.0,0.0,0.0,0.0,0.0,0.0,0.0,0.0,0.0,0.0,0.0,0.0,0.0,0.0,0.0,0.0,0.0,0.0,0.0,0.0,0.0,0.0,0.0,0.0,0.0,0.0,0.0,0.0,0.0,0.0,0.0,0.0,0.0,0.0,0.0,0.0,0.0,0.0,0.0,0.0,0.0,0.0,0.0,0.0,0.0,0.0,0.0,0.0,0.0,0.0,0.0,0.0,0.0,0.0,0.0,0.0,0.0,0.0,0.0,0.0,0.0,0.0,0.0,0.0,0.0],[0.0,0.0,0.0,0.0,0.0,0.0,0.0,0.0,0.0,0.0,0.0,0.0,0.0,0.0,0.0,0.0,0.0,0.0,0.0,0.0,0.0,0.0,0.0,0.0,0.0,0.0,0.0,0.0,0.0,0.0,0.0,0.0,0.0,0.0,0.0,0.0,0.0,0.0,0.0,0.0,0.0,0.0,0.0,0.0,0.0,0.0,0.0,0.0,0.0,0.0,0.0,0.0,0.0,0.0,0.0,0.0,0.0,0.0,0.0,0.0,0.0,0.0,0.0,0.0,0.0,0.0,0.0,0.0,0.0,0.0,0.0,0.0,0.0,0.0,0.0,0.0,0.0,0.0,0.0,0.0,0.0,0.0,0.0,0.0,0.04,0.99,0.0,0.0,0.0,0.0,0.0,0.0,0.0,0.0,0.0,0.0,0.0,0.0,0.0,0.0,0.0,0.0,0.0,0.0,0.0,0.0,0.0,0.0,0.0,0.0,0.0,0.0,0.0,0.0,0.0,0.0,0.0,0.03,0.0,0.0,0.99,1.0,1.0,1.0,0.99,0.0,0.0,0.0,0.0,0.0,0.0,0.0,0.0,0.0,0.0,0.0,0.0,0.0,0.0,0.0,0.0,0.0,0.0,0.0,0.0,0.0,0.0,0.0,0.0,0.0,0.0,0.0,0.0,0.0,0.0,0.0,0.0,0.0,0.0,0.0,0.0,0.0,0.0,0.0,0.0,0.0,0.0,0.0,0.0,0.0,0.0,0.0,0.0,0.0,0.0,0.0,0.0,0.0,0.0,0.0,0.0,0.0,0.0,0.0,0.0,0.0,0.0,0.0,0.0,0.0,0.0,0.0,0.0,0.0,0.0,0.0,0.0,0.0,0.0,0.0,0.0,0.0,0.0,0.0,0.0,0.0,0.0,0.0,0.0,0.0,0.0,0.0,0.0,0.0,0.0,0.0,0.0,0.0,0.0,0.0,0.0,0.0,0.0,0.0,0.0,0.0,0.0,0.0,0.0],[0.0,0.0,0.0,0.0,0.0,0.0,0.0,0.0,0.0,0.0,0.0,0.0,0.0,0.0,0.0,0.0,0.0,0.0,0.0,0.0,0.0,0.0,0.0,0.0,0.0,0.0,0.0,0.0,0.0,0.0,0.0,0.0,0.0,0.0,0.0,0.0,0.0,0.0,0.0,0.0,0.0,0.0,0.0,0.0,0.0,0.0,0.0,0.0,0.0,0.0,0.0,0.0,0.0,0.0,0.0,0.0,0.0,0.0,0.0,0.0,0.0,0.0,0.0,0.0,0.0,0.0,0.0,0.0,0.0,0.0,0.0,0.0,0.0,0.0,0.0,0.0,0.0,0.0,0.0,0.0,0.0,0.0,0.0,0.0,1.0,1.0,0.0,0.0,0.0,0.0,0.0,0.0,0.0,0.0,0.0,0.0,0.0,0.0,0.0,0.0,0.0,0.0,0.0,0.0,0.0,0.0,0.0,0.0,0.0,0.0,0.0,0.0,0.0,0.0,0.0,0.0,0.0,0.0,0.09,0.0,0.98,0.94,1.0,1.0,1.0,1.0,0.92,0.04,0.0,0.0,0.0,0.0,0.0,0.0,0.0,0.0,0.0,0.0,0.0,0.0,0.0,0.0,0.0,0.0,0.0,0.0,0.0,0.0,0.0,0.0,0.0,0.0,0.0,0.0,0.0,0.0,0.0,0.0,0.0,0.0,0.0,0.0,0.0,0.0,0.0,0.0,0.0,0.0,0.0,0.0,0.0,0.0,0.0,0.0,0.0,0.0,0.0,0.0,0.0,0.0,0.0,0.0,0.0,0.0,0.0,0.0,0.0,0.0,0.0,0.0,0.0,0.0,0.0,0.0,0.0,0.0,0.0,0.0,0.0,0.0,0.0,0.0,0.0,0.0,0.0,0.0,0.0,0.0,0.0,0.0,0.0,0.0,0.0,0.0,0.0,0.0,0.0,0.0,0.0,0.0,0.0,0.0,0.0,0.0,0.0,0.0,0.0,0.0,0.0],[0.0,0.0,0.0,0.0,0.0,0.0,0.0,0.0,0.0,0.0,0.0,0.0,0.0,0.0,0.0,0.0,0.0,0.0,0.0,0.0,0.0,0.0,0.0,0.0,0.0,0.0,0.0,0.0,0.0,0.0,0.0,0.0,0.0,0.0,0.0,0.0,0.0,0.0,0.0,0.0,0.0,0.0,0.0,0.0,0.0,0.0,0.0,0.0,0.0,0.0,0.0,0.0,0.0,0.0,0.0,0.0,0.0,0.0,0.0,0.0,0.0,0.0,0.0,0.0,0.0,0.0,0.0,0.0,0.0,0.0,0.0,0.0,0.0,0.0,0.0,0.0,0.0,0.0,0.0,0.0,0.0,0.0,0.0,0.0,1.0,1.0,1.0,1.0,0.0,0.0,0.12,0.0,0.0,0.0,0.0,0.0,0.0,0.0,0.0,0.0,0.0,0.0,0.0,0.0,0.0,0.0,0.0,0.0,0.0,0.0,0.0,0.0,0.0,0.0,0.0,0.0,0.0,0.0,0.0,0.0,0.0,0.01,0.99,1.0,1.0,1.0,0.02,0.0,0.0,0.0,0.0,0.0,0.0,0.0,0.0,0.0,0.0,0.0,0.0,0.0,0.0,0.0,0.0,0.0,0.0,0.0,0.0,0.0,0.0,0.0,0.0,0.0,0.0,0.0,0.0,0.0,0.0,0.0,0.0,0.0,0.0,0.0,0.0,0.0,0.0,0.0,0.0,0.0,0.0,0.0,0.0,0.0,0.0,0.0,0.0,0.0,0.0,0.0,0.0,0.0,0.0,0.0,0.0,0.0,0.0,0.0,0.0,0.0,0.0,0.0,0.0,0.0,0.0,0.0,0.0,0.0,0.0,0.0,0.0,0.0,0.0,0.0,0.0,0.0,0.0,0.0,0.0,0.0,0.0,0.0,0.0,0.0,0.0,0.0,0.0,0.0,0.0,0.0,0.0,0.0,0.0,0.0,0.0,0.0,0.0,0.0,0.0,0.0,0.0],[0.0,0.0,0.0,0.0,0.0,0.0,0.0,0.0,0.0,0.0,0.0,0.0,0.0,0.0,0.0,0.0,0.0,0.0,0.0,0.0,0.0,0.0,0.0,0.0,0.0,0.0,0.0,0.0,0.0,0.0,0.0,0.0,0.0,0.0,0.0,0.0,0.0,0.0,0.0,0.0,0.0,0.0,0.0,0.0,0.0,0.0,0.0,0.0,0.0,0.0,0.0,0.0,0.0,0.0,0.0,0.0,0.0,0.0,0.0,0.0,0.0,0.0,0.0,0.0,0.0,0.0,0.0,0.0,0.0,0.0,0.0,0.0,0.0,0.0,0.0,0.0,0.0,0.0,0.0,0.0,0.0,0.0,1.0,0.3,1.0,0.91,0.97,1.0,0.0,0.01,1.0,0.0,0.0,0.0,0.0,0.0,0.0,0.0,0.0,0.0,0.0,0.0,0.0,0.0,0.0,0.0,0.0,0.0,0.0,0.0,0.0,0.0,0.0,0.0,0.0,0.99,0.0,0.0,0.0,0.0,0.0,0.0,0.0,1.0,1.0,1.0,1.0,0.32,0.0,0.99,1.0,0.0,0.0,0.0,0.0,0.0,0.0,0.0,0.0,0.0,0.0,0.0,0.0,0.0,0.0,0.0,0.0,0.0,0.0,0.0,0.0,0.0,0.0,0.0,0.0,0.0,0.0,0.0,0.0,0.0,0.0,0.0,0.0,0.0,0.0,0.0,0.0,0.0,0.0,0.0,0.0,0.0,0.0,0.0,0.0,0.0,0.0,0.0,0.0,0.0,0.0,0.0,0.0,0.0,0.0,0.0,0.0,0.0,0.0,0.0,0.0,0.0,0.0,0.0,0.0,0.0,0.0,0.0,0.0,0.0,0.0,0.0,0.0,0.0,0.0,0.0,0.0,0.0,0.0,0.0,0.0,0.0,0.0,0.0,0.0,0.0,0.0,0.0,0.0,0.0,0.0,0.0,0.0,0.0,0.0,0.0,0.0,0.0,0.0],[0.0,0.0,0.0,0.0,0.0,0.0,0.0,0.0,0.0,0.0,0.0,0.0,0.0,0.0,0.0,0.0,0.0,0.0,0.0,0.0,0.0,0.0,0.0,0.0,0.0,0.0,0.0,0.0,0.0,0.0,0.0,0.0,0.0,0.0,0.0,0.0,0.0,0.0,0.0,0.0,0.0,0.0,0.0,0.0,0.0,0.0,0.0,0.0,0.0,0.0,0.0,0.0,0.0,0.0,0.0,0.0,0.0,0.0,0.0,0.0,0.0,0.0,0.0,0.0,0.0,0.0,0.0,0.0,0.0,0.0,0.0,0.0,0.0,0.0,0.0,0.0,0.0,0.0,0.0,0.0,0.0,0.0,0.0,0.0,0.01,0.0,0.0,0.0,0.0,0.0,0.0,0.0,0.0,0.0,0.0,0.0,0.0,0.0,0.0,0.0,0.0,0.0,0.0,0.0,0.0,0.0,0.0,0.0,0.0,0.0,0.0,0.0,0.0,0.0,0.0,0.0,0.0,0.0,0.0,0.0,0.0,0.0,0.0,0.92,0.02,1.0,1.0,1.0,1.0,1.0,0.99,0.0,0.0,0.0,0.0,0.0,0.0,0.0,0.0,0.0,0.0,0.0,0.0,0.0,0.0,0.0,0.0,0.0,0.0,0.0,0.0,0.0,0.0,0.0,0.0,0.0,0.0,0.0,0.0,0.0,0.0,0.0,0.0,0.0,0.0,0.0,0.0,0.0,0.0,0.0,0.0,0.0,0.0,0.0,0.0,0.0,0.0,0.0,0.0,0.0,0.0,0.0,0.0,0.0,0.0,0.0,0.0,0.0,0.0,0.0,0.0,0.0,0.0,0.0,0.0,0.0,0.0,0.0,0.0,0.0,0.0,0.0,0.0,0.0,0.0,0.0,0.0,0.0,0.0,0.0,0.0,0.0,0.0,0.0,0.0,0.0,0.0,0.0,0.0,0.0,0.0,0.0,0.0,0.0,0.0,0.0,0.0,0.0,0.0],[0.0,0.0,0.0,0.0,0.0,0.0,0.0,0.0,0.0,0.0,0.0,0.0,0.0,0.0,0.0,0.0,0.0,0.0,0.0,0.0,0.0,0.0,0.0,0.0,0.0,0.0,0.0,0.0,0.0,0.0,0.0,0.0,0.0,0.0,0.0,0.0,0.0,0.0,0.0,0.0,0.0,0.0,0.0,0.0,0.0,0.0,0.0,0.0,0.0,0.0,0.0,0.0,0.0,0.0,0.0,0.0,0.0,0.0,0.0,0.0,0.0,0.0,0.0,0.0,0.0,0.0,0.0,0.0,0.0,0.0,0.0,0.0,0.0,0.0,0.0,0.0,0.0,0.0,0.0,0.0,0.0,0.0,0.0,0.0,0.18,0.0,0.0,0.0,0.0,0.0,0.0,0.0,0.0,0.0,0.0,0.0,0.0,0.0,0.0,0.0,0.0,0.0,0.0,0.0,0.0,0.0,0.0,0.0,0.0,0.0,0.0,0.0,0.0,0.0,0.0,0.0,0.0,0.0,0.0,0.0,0.0,0.0,0.0,0.04,0.0,0.32,1.0,1.0,1.0,0.99,1.0,1.0,0.0,0.0,0.0,0.0,0.0,0.0,0.0,0.0,0.0,0.04,0.0,0.99,0.0,0.0,0.0,0.0,0.0,0.0,0.0,0.0,0.0,0.0,0.0,0.0,0.0,0.0,0.0,0.0,0.0,0.0,0.0,0.0,0.0,0.0,0.0,0.0,0.0,0.0,0.0,0.0,0.0,0.0,0.0,0.0,0.0,0.0,0.0,0.0,0.0,0.0,0.0,0.0,0.0,0.0,0.0,0.0,0.0,0.0,0.0,0.0,0.0,0.0,0.0,0.0,0.0,0.0,0.0,0.0,0.0,0.0,0.0,0.0,0.0,0.0,0.0,0.0,0.0,0.0,0.0,0.0,0.0,0.0,0.0,0.0,0.0,0.0,0.0,0.0,0.0,0.0,0.0,0.0,0.0,0.0,0.0,0.0,0.0],[0.0,0.0,0.0,0.0,0.0,0.0,0.0,0.0,0.0,0.0,0.0,0.0,0.0,0.0,0.0,0.0,0.0,0.0,0.0,0.0,0.0,0.0,0.0,0.0,0.0,0.0,0.0,0.0,0.0,0.0,0.0,0.0,0.0,0.0,0.0,0.0,0.0,0.0,0.0,0.0,0.0,0.0,0.0,0.0,0.0,0.0,0.0,0.0,0.0,0.0,0.0,0.0,0.0,0.0,0.0,0.0,0.0,0.0,0.0,0.0,0.0,0.0,0.0,0.0,0.0,0.0,0.0,0.0,0.0,0.0,0.0,0.0,0.0,0.0,0.0,0.0,0.0,0.0,0.0,0.0,0.0,0.0,0.0,0.0,0.0,0.0,0.0,0.0,0.0,0.0,0.0,0.0,0.0,0.0,0.0,0.0,0.0,0.0,0.0,0.0,0.0,0.0,0.0,0.0,0.0,0.0,0.0,0.0,0.0,0.0,0.0,0.0,0.0,0.0,0.0,0.0,0.0,0.0,0.0,0.0,0.0,0.0,0.0,0.0,0.0,0.0,1.0,1.0,1.0,1.0,1.0,1.0,1.0,0.0,0.0,0.0,0.0,0.0,0.0,0.0,0.0,0.0,0.0,0.0,0.0,0.0,0.0,0.0,0.0,0.0,0.0,0.0,0.0,0.0,0.0,0.0,0.0,0.0,0.0,0.0,0.0,0.0,0.0,0.0,0.0,0.0,0.0,0.0,0.0,0.0,0.0,0.0,0.0,0.0,0.0,0.0,0.0,0.0,0.0,0.0,0.0,0.0,0.0,0.0,0.0,0.0,0.0,0.0,0.0,0.0,0.0,0.0,0.0,0.0,0.0,0.0,0.0,0.0,0.0,0.0,0.0,0.0,0.0,0.0,0.0,0.0,0.0,0.0,0.0,0.0,0.0,0.0,0.0,0.0,0.0,0.0,0.0,0.0,0.0,0.0,0.0,0.0,0.0,0.0,0.0,0.0,0.0,0.0,0.0],[0.0,0.0,0.0,0.0,0.0,0.0,0.0,0.0,0.0,0.0,0.0,0.0,0.0,0.0,0.0,0.0,0.0,0.0,0.0,0.0,0.0,0.0,0.0,0.0,0.0,0.0,0.0,0.0,0.0,0.0,0.0,0.0,0.0,0.0,0.0,0.0,0.0,0.0,0.0,0.0,0.0,0.0,0.0,0.0,0.0,0.0,0.0,0.0,0.0,0.0,0.0,0.0,0.0,0.0,0.0,0.0,0.0,0.0,0.0,0.0,0.0,0.0,0.0,0.0,0.0,0.0,0.0,0.0,0.0,0.0,0.0,0.0,0.0,0.0,0.0,0.0,0.0,0.0,0.0,0.0,0.0,0.0,0.0,0.0,0.0,0.0,0.0,0.0,0.0,0.0,0.9,0.0,0.0,0.0,0.0,0.0,0.0,0.0,0.0,0.0,0.0,0.0,0.0,0.0,0.0,0.0,0.0,0.0,0.0,0.0,0.0,0.0,0.0,0.0,0.0,0.0,0.0,0.0,0.0,0.0,0.0,0.0,0.0,0.0,0.0,0.99,1.0,0.99,1.0,1.0,1.0,1.0,1.0,1.0,0.0,0.0,0.0,0.0,0.0,0.0,0.0,0.0,0.0,0.0,0.0,0.0,0.0,0.0,0.0,0.0,0.0,0.0,0.0,0.0,0.0,0.0,0.0,0.0,0.0,0.0,0.0,0.0,0.0,0.0,0.0,0.0,0.0,0.0,0.0,0.0,0.0,0.0,0.0,0.0,0.0,0.0,0.0,0.0,0.0,0.0,0.0,0.0,0.0,0.0,0.0,0.0,0.0,0.0,0.0,0.0,0.0,0.0,0.0,0.0,0.0,0.0,0.0,0.0,0.0,0.0,0.0,0.0,0.0,0.0,0.0,0.0,0.0,0.0,0.0,0.0,0.0,0.0,0.0,0.0,0.0,0.0,0.0,0.0,0.0,0.0,0.0,0.0,0.0,0.0,0.0,0.0,0.0,0.0,0.0],[0.0,0.0,0.0,0.0,0.0,0.0,0.0,0.0,0.0,0.0,0.0,0.0,0.0,0.0,0.0,0.0,0.0,0.0,0.0,0.0,0.0,0.0,0.0,0.0,0.0,0.0,0.0,0.0,0.0,0.0,0.0,0.0,0.0,0.0,0.0,0.0,0.0,0.0,0.0,0.0,0.0,0.0,0.0,0.0,0.0,0.0,0.0,0.0,0.0,0.0,0.0,0.0,0.0,0.0,0.0,0.0,0.0,0.0,0.0,0.0,0.0,0.0,0.0,0.0,0.0,0.0,0.0,0.0,0.0,0.0,0.0,0.0,0.0,0.0,0.0,0.0,0.0,0.0,0.0,0.0,0.0,0.0,0.97,0.0,0.77,0.0,0.0,0.0,0.0,0.0,1.0,0.0,0.0,0.0,0.0,0.0,0.0,0.0,0.0,0.0,0.0,0.0,0.0,0.0,0.0,0.0,0.0,0.0,0.0,0.0,0.0,0.0,0.0,1.0,0.0,1.0,0.0,0.0,0.0,0.0,0.0,0.0,0.0,0.0,0.0,1.0,0.99,1.0,1.0,1.0,1.0,1.0,1.0,1.0,1.0,0.0,0.0,0.0,0.0,0.0,0.0,1.0,0.0,0.64,0.0,0.0,0.0,0.0,0.0,0.0,0.0,0.0,0.0,0.0,0.0,0.0,0.0,0.0,0.0,0.0,0.0,0.0,0.0,0.0,0.0,0.0,0.0,0.0,0.0,0.0,0.0,0.0,0.0,0.0,0.0,0.0,0.0,0.0,0.0,0.0,0.0,0.0,0.0,0.0,0.0,0.0,0.0,0.0,0.0,0.0,0.0,0.0,0.0,0.0,0.0,0.0,0.0,0.0,0.0,0.0,0.0,0.0,0.0,0.0,0.0,0.0,0.0,0.0,0.0,0.0,0.0,0.0,0.0,0.0,0.0,0.0,0.0,0.0,0.0,0.0,0.0,0.0,0.0,0.0,0.0,0.0,0.0,0.0,0.0],[0.0,0.0,0.0,0.0,0.0,0.0,0.0,0.0,0.0,0.0,0.0,0.0,0.0,0.0,0.0,0.0,0.0,0.0,0.0,0.0,0.0,0.0,0.0,0.0,0.0,0.0,0.0,0.0,0.0,0.0,0.0,0.0,0.0,0.0,0.0,0.0,0.0,0.0,0.0,0.0,0.0,0.0,0.0,0.0,0.0,0.0,0.0,0.0,0.0,0.0,0.0,0.0,0.0,0.0,0.0,0.0,0.0,0.0,0.0,0.0,0.0,0.0,0.0,0.0,0.0,0.0,0.0,0.0,0.0,0.0,0.0,0.0,0.0,0.0,0.0,0.0,0.0,0.0,0.0,0.0,0.0,0.0,0.0,0.0,0.0,0.0,0.0,0.0,0.0,0.0,0.0,0.0,0.0,0.0,0.0,0.0,0.0,0.0,0.0,0.0,0.0,0.0,0.0,0.0,0.0,0.0,0.0,0.0,0.0,0.0,0.0,0.0,0.0,0.0,0.0,0.0,0.0,0.0,0.0,0.0,0.0,0.0,0.0,0.0,0.0,0.0,0.0,1.0,1.0,1.0,1.0,1.0,1.0,1.0,1.0,1.0,0.0,0.0,0.0,0.0,0.0,1.0,0.0,0.0,0.0,0.0,0.0,0.0,0.0,0.0,0.0,0.0,0.0,0.0,0.0,0.0,0.0,0.0,0.0,0.0,0.0,0.0,0.0,0.0,0.0,0.0,0.0,0.0,0.0,0.0,0.0,0.0,0.0,0.0,0.0,0.0,0.0,0.0,0.0,0.0,0.0,0.0,0.0,0.0,0.0,0.0,0.0,0.0,0.0,0.0,0.0,0.0,0.0,0.0,0.0,0.0,0.0,0.0,0.0,0.0,0.0,0.0,0.0,0.0,0.0,0.0,0.0,0.0,0.0,0.0,0.0,0.0,0.0,0.0,0.0,0.0,0.0,0.0,0.0,0.0,0.0,0.0,0.0,0.0,0.0,0.0,0.0,0.0,0.0],[0.0,0.0,0.0,0.0,0.0,0.0,0.0,0.0,0.0,0.0,0.0,0.0,0.0,0.0,0.0,0.0,0.0,0.0,0.0,0.0,0.0,0.0,0.0,0.0,0.0,0.0,0.0,0.0,0.0,0.0,0.0,0.0,0.0,0.0,0.0,0.0,0.0,0.0,0.0,0.0,0.0,0.0,0.0,0.0,0.0,0.0,0.0,0.0,0.0,0.0,0.0,0.0,0.0,0.0,0.0,0.0,0.0,0.0,0.0,0.0,0.0,0.0,0.0,0.0,0.0,0.0,0.0,0.0,0.0,0.0,0.0,0.0,0.0,0.0,0.0,0.0,0.0,0.0,0.0,0.0,0.0,0.0,0.0,0.0,0.0,0.0,0.0,0.0,0.0,0.0,0.0,0.0,0.0,0.0,0.0,0.0,0.0,0.0,0.0,0.0,0.0,0.0,0.0,0.0,0.0,0.0,0.0,0.0,0.0,0.0,0.0,0.0,0.0,0.0,0.0,0.0,0.0,0.0,0.0,0.0,0.0,0.0,0.0,0.0,0.0,0.0,0.0,0.0,1.0,1.0,1.0,1.0,1.0,1.0,1.0,1.0,1.0,0.0,0.0,0.0,0.0,0.0,0.0,0.0,0.0,0.0,0.0,0.0,0.0,0.0,0.0,0.0,0.0,0.0,0.0,0.0,0.0,0.0,0.0,0.0,0.0,0.0,0.0,0.0,0.0,0.0,0.0,0.0,0.0,0.0,0.0,0.0,0.0,0.0,0.0,0.0,0.0,0.0,0.0,0.0,0.0,0.0,0.0,0.0,0.0,0.0,0.0,0.0,0.0,0.0,0.0,0.0,0.0,0.0,0.0,0.0,0.0,0.0,0.0,0.0,0.0,0.0,0.0,0.0,0.0,0.0,0.0,0.0,0.0,0.0,0.0,0.0,0.0,0.0,0.0,0.0,0.0,0.0,0.0,0.0,0.0,0.0,0.0,0.0,0.0,0.0,0.0,0.0,0.0],[0.0,0.0,0.0,0.0,0.0,0.0,0.0,0.0,0.0,0.0,0.0,0.0,0.0,0.0,0.0,0.0,0.0,0.0,0.0,0.0,0.0,0.0,0.0,0.0,0.0,0.0,0.0,0.0,0.0,0.0,0.0,0.0,0.0,0.0,0.0,0.0,0.0,0.0,0.0,0.0,0.0,0.0,0.0,0.0,0.0,0.0,0.0,0.0,0.0,0.0,0.0,0.0,0.0,0.0,0.0,0.0,0.0,0.0,0.0,0.0,0.0,0.0,0.0,0.0,0.0,0.0,0.0,0.0,0.0,0.0,0.0,0.0,0.0,0.0,0.0,0.0,0.0,0.0,0.0,0.0,0.0,0.0,0.0,0.0,0.0,0.0,0.0,0.0,0.0,0.0,0.63,0.0,0.0,1.0,0.05,0.0,0.0,0.0,0.0,0.0,0.0,0.0,0.0,0.0,0.0,0.0,0.0,0.0,0.0,0.0,0.0,0.0,0.0,1.0,0.0,0.0,0.0,0.0,0.0,0.0,0.0,0.0,0.0,0.0,0.0,0.0,0.0,0.0,0.0,1.0,1.0,1.0,1.0,1.0,1.0,1.0,1.0,1.0,0.0,0.0,0.0,0.95,0.0,0.0,0.0,0.0,0.0,0.0,0.0,0.0,0.0,0.0,0.0,0.0,0.0,0.0,0.0,0.0,0.0,0.0,0.0,0.0,0.0,0.0,0.0,0.0,0.0,0.0,0.0,0.0,0.0,0.0,0.0,0.0,0.0,0.0,0.0,0.0,0.0,0.0,0.0,0.0,0.0,0.0,0.0,0.0,0.0,0.0,0.0,0.0,0.0,0.0,0.0,0.0,0.0,0.0,0.0,0.0,0.0,0.0,0.0,0.0,0.0,0.0,0.0,0.0,0.0,0.0,0.0,0.0,0.0,0.0,0.0,0.0,0.0,0.0,0.0,0.0,0.0,0.0,0.0,0.0,0.0,0.0,0.0,0.0,0.0,0.0,0.0],[0.0,0.0,0.0,0.0,0.0,0.0,0.0,0.0,0.0,0.0,0.0,0.0,0.0,0.0,0.0,0.0,0.0,0.0,0.0,0.0,0.0,0.0,0.0,0.0,0.0,0.0,0.0,0.0,0.0,0.0,0.0,0.0,0.0,0.0,0.0,0.0,0.0,0.0,0.0,0.0,0.0,0.0,0.0,0.0,0.0,0.0,0.0,0.0,0.0,0.0,0.0,0.0,0.0,0.0,0.0,0.0,0.0,0.0,0.0,0.0,0.0,0.0,0.0,0.0,0.0,0.0,0.0,0.0,0.0,0.0,0.0,0.0,0.0,0.0,0.0,0.0,0.0,0.0,0.0,0.0,0.0,0.0,0.0,0.0,0.0,0.0,0.0,0.0,0.0,0.0,0.0,0.0,0.0,0.0,0.0,0.0,0.0,0.0,0.0,0.0,0.0,0.0,0.0,0.0,0.0,0.0,0.0,0.0,0.0,0.0,0.0,0.0,0.0,1.0,0.0,0.0,0.0,0.0,0.0,0.0,0.0,0.0,0.0,0.0,0.0,0.0,0.0,0.0,0.0,0.0,1.0,1.0,1.0,1.0,1.0,1.0,1.0,1.0,1.0,1.0,1.0,1.0,0.0,0.0,0.0,0.0,0.0,0.0,0.0,0.0,0.0,0.0,0.0,0.0,0.0,0.0,0.0,0.0,0.0,0.0,0.0,0.0,0.0,0.0,0.0,0.0,0.0,0.0,0.0,0.0,0.0,0.0,0.0,0.0,0.0,0.0,0.0,0.0,0.0,0.0,0.0,0.0,0.0,0.0,0.0,0.0,0.0,0.0,0.0,0.0,0.0,0.0,0.0,0.0,0.0,0.0,0.0,0.0,0.0,0.0,0.0,0.0,0.0,0.0,0.0,0.0,0.0,0.0,0.0,0.0,0.0,0.0,0.0,0.0,0.0,0.0,0.0,0.0,0.0,0.0,0.0,0.0,0.0,0.0,0.0,0.0,0.0,0.0,0.0],[0.0,0.0,0.0,0.0,0.0,0.0,0.0,0.0,0.0,0.0,0.0,0.0,0.0,0.0,0.0,0.0,0.0,0.0,0.0,0.0,0.0,0.0,0.0,0.0,0.0,0.0,0.0,0.0,0.0,0.0,0.0,0.0,0.0,0.0,0.0,0.0,0.0,0.0,0.0,0.0,0.0,0.0,0.0,0.0,0.0,0.0,0.0,0.0,0.0,0.0,0.0,0.0,0.0,0.0,0.0,0.0,0.0,0.0,0.0,0.0,0.0,0.0,0.0,0.0,0.0,0.0,0.0,0.0,0.0,0.0,0.0,0.0,0.0,0.0,0.0,0.0,0.0,0.0,0.0,0.0,0.0,0.0,0.0,0.0,0.0,0.0,0.0,0.0,0.0,0.0,0.0,0.0,0.0,0.0,0.0,0.0,0.0,0.0,0.0,0.0,0.0,0.0,0.0,0.0,0.0,0.0,0.0,0.0,0.0,0.0,0.0,0.0,0.0,0.0,0.0,0.0,0.0,0.0,0.0,0.0,0.0,0.0,0.0,0.0,0.0,0.0,0.0,0.0,0.0,0.0,0.0,1.0,1.0,1.0,1.0,1.0,1.0,1.0,1.0,0.0,0.0,0.18,0.0,0.0,0.0,0.0,0.0,0.0,0.0,0.0,0.0,0.0,0.0,0.0,0.0,0.0,0.0,0.0,0.0,0.0,0.0,0.0,0.0,0.0,0.0,0.0,0.0,0.0,0.0,0.0,0.0,0.0,0.0,0.0,0.0,0.0,0.0,0.0,0.0,0.0,0.0,0.0,0.0,0.0,0.0,0.0,0.0,0.0,0.0,0.0,0.0,0.0,0.0,0.0,0.0,0.0,0.0,0.0,0.0,0.0,0.0,0.0,0.0,0.0,0.0,0.0,0.0,0.0,0.0,0.0,0.0,0.0,0.0,0.0,0.0,0.0,0.0,0.0,0.0,0.0,0.0,0.0,0.0,0.0,0.0,0.0,0.0,0.0,0.0],[0.0,0.0,0.0,0.0,0.0,0.0,0.0,0.0,0.0,0.0,0.0,0.0,0.0,0.0,0.0,0.0,0.0,0.0,0.0,0.0,0.0,0.0,0.0,0.0,0.0,0.0,0.0,0.0,0.0,0.0,0.0,0.0,0.0,0.0,0.0,0.0,0.0,0.0,0.0,0.0,0.0,0.0,0.0,0.0,0.0,0.0,0.0,0.0,0.0,0.0,0.0,0.0,0.0,0.0,0.0,0.0,0.0,0.0,0.0,0.0,0.0,0.0,0.0,0.0,0.0,0.0,0.0,0.0,0.0,0.0,0.0,0.0,0.0,0.0,0.0,0.0,0.0,0.0,0.0,0.0,0.0,0.0,0.0,0.0,0.0,0.0,0.0,0.0,0.0,0.0,0.0,0.0,0.0,0.0,0.0,0.0,0.0,0.0,0.0,0.0,0.0,0.0,0.0,0.0,0.0,0.0,0.0,0.0,0.0,0.0,0.0,0.0,0.0,0.0,0.0,0.0,0.0,0.0,0.0,0.0,0.0,0.0,0.0,0.0,0.0,0.0,0.0,0.0,0.0,0.0,0.0,0.0,1.0,1.0,1.0,1.0,1.0,1.0,1.0,0.0,0.0,0.0,0.0,0.0,0.0,0.0,0.0,0.0,0.0,0.0,0.0,0.0,0.0,0.0,0.0,0.0,0.0,0.0,0.0,0.0,0.0,0.0,0.0,0.0,0.0,0.0,0.0,0.0,0.0,0.0,0.0,0.0,0.0,0.0,0.0,0.0,0.0,0.0,0.0,0.0,0.0,0.0,0.0,0.0,0.0,0.0,0.0,0.0,0.0,0.0,0.0,0.0,0.0,0.0,0.0,0.0,0.0,0.0,0.0,0.0,0.0,0.0,0.0,0.0,0.0,0.0,0.0,0.0,0.0,0.0,0.0,0.0,0.0,0.0,0.0,0.0,0.0,0.0,0.0,0.0,0.0,0.0,0.0,0.0,0.0,0.0,0.0,0.0,0.0],[0.0,0.0,0.0,0.0,0.0,0.0,0.0,0.0,0.0,0.0,0.0,0.0,0.0,0.0,0.0,0.0,0.0,0.0,0.0,0.0,0.0,0.0,0.0,0.0,0.0,0.0,0.0,0.0,0.0,0.0,0.0,0.0,0.0,0.0,0.0,0.0,0.0,0.0,0.0,0.0,0.0,0.0,0.0,0.0,0.0,0.0,0.0,0.0,0.0,0.0,0.0,0.0,0.0,0.0,0.0,0.0,0.0,0.0,0.0,0.0,0.0,0.0,0.0,0.0,0.0,0.0,0.0,0.0,0.0,0.0,0.0,0.0,0.0,0.0,0.0,0.0,0.0,0.0,0.0,0.0,0.0,0.0,0.0,0.0,0.0,0.0,0.0,0.0,0.0,0.0,0.0,0.0,0.0,0.0,0.0,0.0,0.0,1.0,0.0,0.0,0.0,0.0,0.0,0.0,0.0,0.0,0.0,0.0,0.01,0.0,0.0,1.0,0.0,1.0,0.0,0.0,0.0,0.0,0.0,0.0,0.0,0.0,0.0,0.0,0.0,0.0,0.0,0.0,0.0,0.0,0.0,0.0,0.0,1.0,1.0,1.0,1.0,1.0,1.0,1.0,0.0,0.0,0.0,0.0,0.0,0.0,0.0,0.0,0.0,0.0,0.0,0.0,0.0,0.0,0.0,0.0,0.0,0.0,0.0,0.0,0.0,0.0,0.0,0.0,0.0,0.0,0.0,0.0,0.0,0.0,0.0,0.0,0.0,0.0,0.0,0.0,0.0,0.0,0.0,0.0,0.0,0.0,0.0,0.0,0.0,0.0,0.0,0.0,0.0,0.0,0.0,0.0,0.0,0.0,0.0,0.0,0.0,0.0,0.0,0.0,0.0,0.0,0.0,0.0,0.0,0.0,0.0,0.0,0.0,0.0,0.0,0.0,0.0,0.0,0.0,0.0,0.0,0.0,0.0,0.0,0.0,0.0,0.0,0.0,0.0,0.0,0.0,0.0,0.0],[0.0,0.0,0.0,0.0,0.0,0.0,0.0,0.0,0.0,0.0,0.0,0.0,0.0,0.0,0.0,0.0,0.0,0.0,0.0,0.0,0.0,0.0,0.0,0.0,0.0,0.0,0.0,0.0,0.0,0.0,0.0,0.0,0.0,0.0,0.0,0.0,0.0,0.0,0.0,0.0,0.0,0.0,0.0,0.0,0.0,0.0,0.0,0.0,0.0,0.0,0.0,0.0,0.0,0.0,0.0,0.0,0.0,0.0,0.0,0.0,0.0,0.0,0.0,0.0,0.0,0.0,0.0,0.0,0.0,0.0,0.0,0.0,0.0,0.0,0.0,0.0,0.0,0.0,0.0,0.0,0.0,0.0,0.0,0.0,0.0,0.0,0.0,0.0,0.0,0.0,0.0,0.0,0.0,0.0,0.0,0.0,0.0,0.0,0.0,0.0,0.0,0.0,0.0,0.0,0.0,0.0,0.0,0.0,0.01,0.0,0.0,0.0,0.0,0.0,0.0,0.0,0.0,0.0,0.0,0.0,0.0,0.0,0.0,0.0,0.0,0.0,0.0,0.0,0.0,0.0,0.0,0.0,0.0,0.0,1.0,1.0,1.0,1.0,1.0,1.0,0.01,0.0,0.0,0.0,0.0,0.0,0.0,0.0,0.0,0.0,0.0,0.0,0.0,0.0,0.0,0.0,0.0,0.0,0.0,0.0,0.0,0.0,0.0,0.0,0.0,0.0,0.0,0.0,0.0,0.0,0.0,0.0,0.0,0.0,0.0,0.0,0.0,0.0,0.0,0.0,0.0,0.0,0.0,0.0,0.0,0.0,0.0,0.0,0.0,0.0,0.0,0.0,0.0,0.0,0.0,0.0,0.0,0.0,0.0,0.0,0.0,0.0,0.0,0.0,0.0,0.0,0.0,0.0,0.0,0.0,0.0,0.0,0.0,0.0,0.0,0.0,0.0,0.0,0.0,0.0,0.0,0.0,0.0,0.0,0.0,0.0,0.0,0.0,0.0],[0.0,0.0,0.0,0.0,0.0,0.0,0.0,0.0,0.0,0.0,0.0,0.0,0.0,0.0,0.0,0.0,0.0,0.0,0.0,0.0,0.0,0.0,0.0,0.0,0.0,0.0,0.0,0.0,0.0,0.0,0.0,0.0,0.0,0.0,0.0,0.0,0.0,0.0,0.0,0.0,0.0,0.0,0.0,0.0,0.0,0.0,0.0,0.0,0.0,0.0,0.0,0.0,0.0,0.0,0.0,0.0,0.0,0.0,0.0,0.0,0.0,0.0,0.0,0.0,0.0,0.0,0.0,0.0,0.0,0.0,0.0,0.0,0.0,0.0,0.0,0.0,0.0,0.0,0.0,0.0,0.05,0.0,0.0,0.0,0.0,0.0,0.0,0.0,0.0,0.0,0.0,0.0,0.0,0.0,0.0,0.0,0.0,0.0,0.0,0.0,0.0,0.0,0.0,0.0,0.0,0.0,0.0,0.0,0.0,0.0,0.02,1.0,1.0,1.0,0.0,0.0,0.0,0.0,0.0,0.0,0.0,0.0,0.0,0.0,0.0,0.0,0.0,0.0,0.0,0.0,0.0,0.0,0.0,0.0,1.0,0.0,0.0,1.0,1.0,1.0,1.0,1.0,0.0,0.0,0.0,0.0,0.0,0.0,0.0,0.0,0.0,0.0,0.0,0.0,0.0,0.0,0.0,0.0,0.0,0.0,0.0,0.0,1.0,0.0,0.0,0.0,0.0,0.0,0.0,0.0,0.0,0.0,0.0,0.0,0.0,0.0,0.0,0.0,0.0,0.0,0.0,0.0,0.0,0.0,0.0,0.0,0.0,0.0,0.0,0.0,0.0,0.0,0.0,0.0,0.0,0.0,0.0,0.0,0.0,0.0,0.0,0.0,0.0,0.0,0.0,0.0,0.0,0.0,0.0,0.0,0.0,0.0,0.0,0.0,0.0,0.0,0.0,0.0,0.0,0.0,0.0,0.0,0.0,0.0,0.0,0.0,0.0,0.0,0.0],[0.0,0.0,0.0,0.0,0.0,0.0,0.0,0.0,0.0,0.0,0.0,0.0,0.0,0.0,0.0,0.0,0.0,0.0,0.0,0.0,0.0,0.0,0.0,0.0,0.0,0.0,0.0,0.0,0.0,0.0,0.0,0.0,0.0,0.0,0.0,0.0,0.0,0.0,0.0,0.0,0.0,0.0,0.0,0.0,0.0,0.0,0.0,0.0,0.0,0.0,0.0,0.0,0.0,0.0,0.0,0.0,0.0,0.0,0.0,0.0,0.0,0.0,0.0,0.0,0.0,0.0,0.0,0.0,0.0,0.0,0.0,0.0,0.0,0.0,0.0,0.0,0.0,0.0,0.0,0.0,0.0,0.0,0.0,0.0,0.0,0.0,0.0,0.0,0.0,0.0,0.0,0.0,0.0,0.0,0.0,0.0,0.0,0.0,0.0,0.0,0.0,0.0,0.0,0.0,0.0,0.0,0.0,0.0,0.0,0.0,0.0,0.02,1.0,1.0,0.0,0.0,0.0,0.0,0.0,0.0,0.0,0.0,0.0,0.0,0.0,0.0,0.0,0.0,0.0,0.0,0.0,0.0,0.0,0.0,1.0,0.0,0.0,0.0,0.01,1.0,1.0,1.0,1.0,0.0,0.0,0.0,0.0,0.0,0.0,0.0,0.0,0.0,0.0,0.0,0.0,0.0,0.0,0.0,1.0,0.1,0.0,0.01,1.0,0.0,0.0,0.0,0.0,0.0,0.0,0.0,0.0,0.0,0.0,0.0,0.0,0.0,0.0,0.0,0.0,0.0,0.0,0.0,0.0,0.0,0.0,0.0,0.0,0.0,0.0,0.0,0.0,0.0,0.0,0.0,0.0,0.0,0.0,0.0,0.0,0.0,0.0,0.0,0.0,0.0,0.0,0.0,0.0,0.0,0.0,0.0,0.0,0.0,0.0,0.0,0.0,0.0,0.0,0.0,0.0,0.0,0.0,0.0,0.0,0.0,0.0,0.0,0.0,0.0,0.0],[0.0,0.0,0.0,0.0,0.0,0.0,0.0,0.0,0.0,0.0,0.0,0.0,0.0,0.0,0.0,0.0,0.0,0.0,0.0,0.0,0.0,0.0,0.0,0.0,0.0,0.0,0.0,0.0,0.0,0.0,0.0,0.0,0.0,0.0,0.0,0.0,0.0,0.0,0.0,0.0,0.0,0.0,0.0,0.0,0.0,0.0,0.0,0.0,0.0,0.0,0.0,0.0,0.0,0.0,0.0,0.0,0.0,0.0,0.0,0.0,0.0,0.0,0.0,0.0,0.0,0.0,0.0,0.0,0.0,0.0,0.0,0.0,0.0,0.0,0.0,0.0,0.0,0.0,0.0,0.0,0.0,0.0,0.0,0.0,0.0,0.0,0.0,0.0,0.0,0.0,0.0,0.0,0.0,0.0,0.0,0.0,0.0,0.0,0.0,0.0,0.0,0.0,0.0,0.0,0.0,0.0,0.0,0.0,0.0,0.0,0.0,0.0,1.0,1.0,0.94,1.0,0.0,0.0,0.0,0.0,0.0,0.0,0.0,0.0,0.0,0.0,0.0,0.04,0.0,0.0,1.0,1.0,0.0,0.95,1.0,0.18,0.0,0.0,0.0,1.0,1.0,1.0,1.0,1.0,0.0,0.0,0.0,0.0,0.0,0.0,0.0,0.0,0.0,0.0,0.0,0.0,0.0,0.0,0.0,0.0,0.0,0.0,0.0,0.0,0.0,0.0,0.0,0.0,0.0,0.0,0.0,0.0,0.0,0.0,0.0,0.0,0.0,0.0,0.0,0.0,0.0,0.0,0.0,0.0,0.0,0.0,0.0,0.0,0.0,0.0,0.0,0.0,0.0,0.0,0.0,0.0,0.0,0.0,0.0,0.0,0.0,0.0,0.0,0.0,0.0,0.0,0.0,0.0,0.0,0.0,0.0,0.0,0.0,0.0,0.0,0.0,0.0,0.0,0.0,0.0,0.0,0.0,0.0,0.0,0.0,0.0,0.0,0.0,0.0],[0.0,0.0,0.0,0.0,0.0,0.0,0.0,0.0,0.0,0.0,0.0,0.0,0.0,0.0,0.0,0.0,0.0,0.0,0.0,0.0,0.0,0.0,0.0,0.0,0.0,0.0,0.0,0.0,0.0,0.0,0.0,0.0,0.0,0.0,0.0,0.0,0.0,0.0,0.0,0.0,0.0,0.0,0.0,0.0,0.0,0.0,0.0,0.0,0.0,0.0,0.0,0.0,0.0,0.0,0.0,0.0,0.0,0.0,0.0,0.0,0.0,0.0,0.0,0.0,0.0,0.0,0.0,0.0,0.0,0.0,0.0,0.0,0.0,0.0,0.0,0.0,0.0,0.0,0.0,0.0,0.0,0.0,0.0,0.0,0.0,0.0,0.0,0.0,0.0,0.0,0.0,0.0,0.0,0.0,0.0,0.0,0.0,0.0,0.0,0.0,0.0,0.0,0.0,0.0,0.0,0.0,0.0,0.0,0.0,0.0,0.0,0.0,1.0,1.0,1.0,1.0,0.0,0.0,0.0,0.0,0.0,0.0,0.0,0.0,0.0,0.0,0.0,0.0,0.0,0.0,0.0,0.0,0.0,0.0,0.0,0.0,0.0,0.0,0.0,0.0,1.0,1.0,1.0,1.0,1.0,0.0,0.0,0.0,0.0,0.0,0.0,1.0,0.0,0.0,1.0,1.0,0.0,0.0,1.0,0.0,0.0,0.0,0.0,0.0,0.0,0.0,0.0,0.0,0.0,0.0,0.0,0.0,0.0,0.0,0.0,0.0,0.0,0.0,0.0,0.0,0.0,0.0,0.0,0.0,0.0,0.0,0.0,0.0,0.0,0.0,0.0,0.0,0.0,0.0,0.0,0.0,0.0,0.0,0.0,0.0,0.0,0.0,0.0,0.0,0.0,0.0,0.0,0.0,0.0,0.0,0.0,0.0,0.0,0.0,0.0,0.0,0.0,0.0,0.0,0.0,0.0,0.0,0.0,0.0,0.0,0.0,0.0,0.0,0.0],[0.0,0.0,0.0,0.0,0.0,0.0,0.0,0.0,0.0,0.0,0.0,0.0,0.0,0.0,0.0,0.0,0.0,0.0,0.0,0.0,0.0,0.0,0.0,0.0,0.0,0.0,0.0,0.0,0.0,0.0,0.0,0.0,0.0,0.0,0.0,0.0,0.0,0.0,0.0,0.0,0.0,0.0,0.0,0.0,0.0,0.0,0.0,0.0,0.0,0.0,0.0,0.0,0.0,0.0,0.0,0.0,0.0,0.0,0.0,0.0,0.0,0.0,0.0,0.0,0.0,0.0,0.0,0.0,0.0,0.0,0.0,0.0,0.0,0.0,0.0,0.0,0.0,0.0,0.0,0.0,0.0,0.0,0.0,0.0,1.0,0.0,0.0,0.0,0.0,0.0,0.0,0.0,0.0,0.0,0.0,0.0,0.0,0.0,0.0,0.0,0.0,0.0,0.0,0.0,0.0,0.0,0.0,0.0,0.0,0.0,0.0,0.0,0.0,0.0,0.99,1.0,0.87,0.0,1.0,0.0,0.0,0.0,0.0,0.0,0.0,0.0,0.0,0.99,0.0,0.0,0.64,0.0,0.0,0.0,0.0,0.0,0.0,0.0,0.0,0.0,0.0,1.0,1.0,1.0,1.0,0.69,0.0,0.0,0.0,0.0,0.93,1.0,0.0,0.0,0.0,0.0,0.0,0.0,0.0,0.0,0.0,0.0,0.0,0.0,0.0,0.0,0.0,0.0,0.0,0.0,0.0,0.0,0.0,0.0,0.0,0.0,0.0,0.0,0.0,0.0,0.0,0.0,0.0,0.0,0.0,0.0,0.0,0.0,0.0,0.0,0.0,0.0,0.0,0.0,0.0,0.0,0.0,0.0,0.0,0.0,0.0,0.0,0.0,0.0,0.0,0.0,0.0,0.0,0.0,0.0,0.0,0.0,0.0,0.0,0.0,0.0,0.0,0.0,0.0,0.0,0.0,0.0,0.0,0.0,0.0,0.0,0.0,0.0,0.0],[0.0,0.0,0.0,0.0,0.0,0.0,0.0,0.0,0.0,0.0,0.0,0.0,0.0,0.0,0.0,0.0,0.0,0.0,0.0,1.0,0.0,0.0,0.0,0.0,0.0,0.0,0.0,0.0,0.0,0.0,0.0,0.0,0.0,0.0,0.0,0.0,0.0,0.0,0.0,0.0,0.0,0.0,0.0,0.0,0.0,0.0,0.0,0.0,0.0,0.0,0.0,0.0,0.0,0.0,0.0,0.0,0.0,0.0,0.0,0.0,0.0,0.0,0.0,0.0,0.0,0.0,0.0,0.0,0.0,0.0,0.0,0.0,0.0,0.0,0.0,0.0,0.0,0.0,0.0,0.0,0.0,0.08,0.0,0.0,0.0,0.0,0.0,0.0,0.0,0.0,0.0,0.0,0.0,0.0,0.0,0.0,0.0,0.0,0.0,0.0,0.0,0.0,0.0,0.0,0.0,0.0,0.0,0.0,0.0,0.0,0.0,0.0,0.0,0.0,1.0,1.0,1.0,0.17,1.0,0.0,0.0,0.0,0.0,0.0,0.0,0.0,0.0,0.0,0.0,0.0,0.0,0.0,0.0,0.0,0.0,0.0,0.0,0.0,0.0,0.0,0.0,0.0,1.0,1.0,1.0,1.0,1.0,0.0,0.0,0.0,1.0,1.0,1.0,0.0,0.8,1.0,0.0,0.0,0.0,0.0,0.0,0.0,0.0,0.0,0.0,0.0,0.0,0.0,0.0,0.0,0.0,0.0,0.0,0.0,0.0,0.0,0.0,0.0,0.0,0.0,0.0,0.0,0.0,0.0,0.0,0.0,0.0,0.0,0.0,0.0,0.0,0.0,0.0,0.0,0.0,0.0,0.0,0.0,0.0,0.0,0.0,0.0,0.0,0.0,0.0,0.0,0.0,0.0,0.0,0.0,0.0,0.0,0.0,0.0,0.0,0.0,0.0,0.0,0.0,0.0,0.0,0.0,0.0,1.0,1.0,0.0,0.07,0.0,0.0],[0.0,0.0,0.0,0.0,0.0,0.0,0.0,0.0,0.0,0.0,0.0,0.0,0.0,0.0,0.0,0.0,0.0,0.0,0.0,0.0,0.0,0.0,0.0,0.0,0.0,0.0,0.0,0.0,0.0,0.0,0.0,0.0,0.0,0.0,0.0,0.0,0.0,0.0,0.0,0.0,0.0,0.0,0.0,0.0,0.0,0.0,0.0,0.0,0.0,0.0,0.0,0.0,0.0,0.0,0.0,0.0,0.0,0.0,0.0,0.0,0.0,0.0,0.0,0.0,0.0,0.0,0.0,0.0,0.0,0.0,0.0,0.0,0.0,0.0,0.0,0.0,0.0,0.0,0.0,0.0,0.0,0.0,0.0,0.0,0.0,0.0,0.0,0.0,0.0,0.0,0.0,0.0,0.0,0.0,0.0,0.0,0.0,0.0,0.0,0.0,0.0,0.0,0.0,0.0,0.0,0.0,0.0,0.0,0.0,0.0,0.0,0.0,0.0,0.0,0.0,0.0,1.0,1.0,1.0,1.0,0.03,0.0,0.0,0.0,0.0,0.0,0.0,0.0,0.0,0.0,0.0,0.0,0.0,0.0,0.0,0.0,0.0,0.0,0.0,0.0,0.0,0.0,0.0,0.69,1.0,1.0,1.0,1.0,1.0,1.0,1.0,1.0,0.99,0.0,0.0,0.0,0.0,0.0,0.0,0.0,0.0,0.0,0.0,0.0,0.0,0.0,0.0,0.0,0.0,0.0,0.0,0.0,0.0,0.0,0.0,0.0,0.0,0.0,0.0,0.0,0.0,0.0,0.0,0.0,0.0,0.0,0.0,0.0,0.0,0.0,0.0,0.0,0.0,0.0,0.0,0.0,0.0,0.0,0.0,0.0,0.0,0.0,0.0,0.0,0.0,0.0,0.0,0.0,0.0,0.0,0.0,0.0,0.0,0.0,0.0,0.0,0.0,0.0,1.0,1.0,1.0,1.0,1.0,1.0,1.0,1.0,1.0,0.02,0.0],[0.0,0.0,0.0,0.0,0.0,0.0,0.0,0.0,0.0,0.0,0.0,0.0,0.0,0.0,0.0,1.0,0.0,0.0,1.0,1.0,0.0,0.81,1.0,0.0,0.0,0.0,0.0,0.0,1.0,0.16,0.0,0.0,0.0,0.0,0.0,0.0,0.0,0.0,0.0,0.0,0.0,0.0,0.0,0.0,0.0,0.0,0.0,0.0,0.0,0.0,0.0,0.0,0.0,0.0,0.0,0.0,0.0,0.0,0.0,0.0,0.0,0.0,0.0,0.0,0.0,0.0,0.0,0.0,0.0,0.0,0.0,0.0,0.0,0.0,0.0,0.0,0.0,0.0,0.0,0.0,0.0,0.0,0.0,0.0,0.0,0.0,0.0,0.0,0.0,0.0,0.0,0.0,0.0,0.0,0.0,0.0,0.0,0.0,0.0,0.0,0.0,0.0,0.0,0.0,0.0,0.0,0.0,0.0,0.0,0.0,0.0,0.0,0.0,0.0,0.0,0.0,1.0,1.0,0.0,0.0,0.0,0.0,0.0,0.0,0.0,0.0,0.0,0.0,0.0,0.0,0.0,0.0,0.0,0.0,0.0,0.0,0.0,0.0,0.0,0.0,0.0,0.0,0.0,0.0,1.0,1.0,1.0,1.0,0.06,1.0,0.0,0.0,1.0,0.0,0.0,0.0,0.0,0.0,0.0,0.0,0.0,0.0,0.0,0.0,0.0,0.0,0.0,0.0,0.0,0.0,0.0,0.0,0.0,0.0,0.0,0.0,0.0,0.0,0.0,0.0,0.0,0.0,0.0,0.0,0.0,0.0,0.0,0.0,0.0,0.0,0.0,0.0,0.0,0.0,0.0,0.0,0.0,0.0,0.0,0.0,0.56,0.95,0.5,0.0,0.0,0.0,0.0,0.0,1.0,0.0,0.0,1.0,0.02,0.0,1.0,1.0,1.0,1.0,1.0,1.0,1.0,1.0,1.0,1.0,1.0,1.0,1.0,1.0,0.0],[0.0,0.0,0.0,0.0,0.0,0.0,0.0,0.0,0.0,0.0,0.0,0.0,0.0,0.0,0.0,0.0,0.0,0.0,1.0,0.0,0.0,0.0,0.02,0.0,0.0,0.0,0.0,0.0,1.0,0.0,0.02,0.0,0.0,0.0,0.0,0.0,0.0,0.0,0.0,0.0,0.0,0.0,0.0,0.0,0.0,0.0,0.0,0.0,0.0,0.0,0.0,0.0,0.0,0.0,0.0,0.0,0.0,0.0,0.0,0.0,0.0,0.0,0.0,0.0,0.0,0.0,0.0,0.0,0.0,0.0,0.0,0.0,0.0,0.0,0.0,0.0,0.0,0.0,0.0,0.0,0.0,0.0,0.0,0.0,0.0,0.0,0.0,0.0,0.0,0.0,0.0,0.0,0.0,0.0,0.0,0.0,0.0,0.0,0.0,0.0,0.0,0.0,0.0,0.0,0.0,0.0,0.0,0.0,0.0,0.0,0.0,0.0,0.0,0.0,0.0,0.0,0.0,1.0,0.0,1.0,0.0,0.0,0.0,0.0,0.0,0.0,0.0,0.0,0.0,0.0,0.0,0.0,0.0,0.0,0.0,0.0,0.0,0.0,0.0,0.0,0.0,0.0,0.0,0.0,0.0,1.0,1.0,1.0,1.0,0.91,0.0,0.0,0.0,0.0,0.0,0.0,0.0,0.0,0.0,0.0,0.0,0.0,0.0,0.0,0.0,0.0,0.0,0.0,0.0,0.0,0.0,0.0,0.0,0.0,0.0,0.0,0.0,0.0,0.0,0.0,0.0,0.0,0.0,0.0,0.0,0.0,0.0,0.0,0.0,0.0,0.0,0.0,0.0,0.0,0.0,0.0,0.0,0.0,0.0,0.0,0.0,0.0,0.0,0.0,0.0,0.0,0.0,0.0,0.0,0.0,0.0,0.0,0.0,0.0,0.97,0.99,1.0,1.0,1.0,1.0,1.0,1.0,1.0,1.0,1.0,1.0,1.0,1.0,0.0],[0.0,0.0,0.0,0.0,0.0,0.0,0.0,0.0,0.0,0.0,0.0,0.0,0.0,0.0,0.0,0.0,0.0,0.0,0.0,0.0,0.0,0.0,0.0,0.0,0.0,0.0,0.0,0.0,0.14,0.0,0.0,0.0,0.0,0.0,0.0,0.0,0.0,0.0,0.0,0.0,0.0,0.0,0.0,0.0,0.0,0.0,0.0,0.0,0.0,0.0,0.0,0.0,0.0,0.0,0.0,0.0,0.0,0.0,0.0,0.0,0.0,0.0,0.0,0.0,0.0,0.0,0.0,0.0,0.0,0.0,0.0,0.0,0.0,0.0,0.0,0.0,0.0,0.0,0.0,0.0,0.0,0.0,0.0,0.0,0.0,0.0,0.0,0.0,0.0,0.0,0.0,0.0,0.0,0.0,0.0,0.0,0.0,0.0,0.0,0.0,0.0,0.0,0.0,0.0,0.0,0.0,0.0,0.0,0.0,0.0,0.0,0.0,0.0,0.0,0.0,0.0,0.0,0.0,0.44,1.0,0.0,0.0,0.0,0.0,0.0,0.0,0.0,0.0,0.0,0.0,0.0,0.0,0.0,0.0,0.0,0.0,0.0,0.0,0.0,0.0,0.0,0.0,0.0,0.0,0.0,1.0,0.06,1.0,1.0,1.0,1.0,0.0,0.0,0.0,0.0,0.0,0.0,0.0,0.0,0.0,0.0,0.0,0.0,0.0,0.0,0.0,0.0,0.0,0.0,0.0,0.0,0.0,0.0,0.0,0.0,0.0,0.0,0.0,0.0,0.0,0.0,0.0,0.0,0.0,0.0,0.0,0.0,0.0,0.0,0.0,0.0,0.0,0.0,0.0,0.0,0.0,0.0,0.0,0.0,0.0,0.0,0.0,0.0,0.0,0.0,0.0,0.0,0.0,0.0,0.0,0.0,0.0,0.0,0.0,0.0,0.0,0.0,0.0,0.0,0.0,0.0,0.0,0.99,0.8,1.0,0.0,0.0,0.0,0.0],[0.0,0.0,0.0,0.0,0.0,0.0,0.0,0.0,0.0,0.0,0.0,0.0,0.0,0.0,0.0,0.0,0.0,0.0,0.0,0.0,0.0,0.0,1.0,0.0,0.0,0.0,0.87,0.0,0.82,0.0,0.0,0.0,0.0,0.0,0.0,0.0,0.0,0.0,0.0,0.0,0.0,0.0,0.0,0.0,0.0,0.0,0.0,0.0,0.0,0.0,0.0,0.0,0.0,0.0,0.0,0.0,0.0,0.0,0.0,0.0,0.0,0.0,0.0,0.0,0.0,0.0,0.0,0.0,0.0,0.0,0.0,0.0,0.0,0.0,0.0,0.0,0.0,0.0,0.0,0.0,0.0,0.0,0.0,0.0,0.0,0.0,0.0,0.0,0.0,0.0,0.0,0.0,0.0,0.0,0.0,0.0,0.0,0.0,0.0,0.0,0.0,0.0,0.0,0.0,0.0,0.0,0.0,0.0,0.0,0.0,0.0,0.0,0.0,0.0,0.0,0.0,0.0,0.0,0.0,0.0,0.0,0.0,0.0,0.0,0.0,0.0,0.0,0.0,0.0,0.0,0.0,0.0,0.0,0.0,0.0,0.0,0.0,0.0,0.0,0.0,0.0,0.0,0.0,0.0,0.0,1.0,1.0,0.91,1.0,1.0,1.0,1.0,1.0,0.71,0.0,0.0,0.0,0.0,0.0,0.0,0.0,0.0,0.0,0.0,0.0,0.0,0.0,0.0,0.0,0.0,0.0,0.0,0.0,0.0,0.0,0.0,0.0,0.0,0.0,0.0,0.0,0.0,0.0,0.0,0.0,0.0,0.0,0.0,0.0,0.0,0.0,0.0,0.0,0.0,0.0,0.0,0.0,0.0,0.0,0.0,0.0,0.0,0.0,0.0,0.0,0.0,0.0,0.0,0.0,0.0,0.0,0.0,0.0,0.0,0.0,0.0,0.0,0.0,0.0,0.0,0.0,0.0,0.0,0.0,0.0,0.0,0.0,0.0,0.0],[0.0,0.0,0.0,0.0,0.0,0.0,0.0,0.0,0.0,0.0,0.0,0.0,0.0,0.0,0.0,0.0,0.0,0.0,0.0,0.0,0.0,0.0,0.0,0.0,0.0,0.0,0.0,0.0,0.0,0.0,0.0,0.0,0.0,0.0,0.0,0.0,0.0,0.0,0.0,0.0,0.0,0.0,0.0,0.0,0.0,0.0,0.0,0.0,0.0,0.0,0.0,0.0,0.0,0.0,0.0,0.0,0.0,0.0,0.0,0.0,0.0,0.0,0.0,0.0,0.0,0.0,0.0,0.0,0.0,0.0,0.0,0.0,0.0,0.0,0.0,0.0,0.0,0.0,0.0,0.0,0.0,0.0,0.0,0.0,0.0,0.0,0.0,0.0,0.0,0.0,0.0,0.0,0.0,0.0,0.0,0.0,0.0,0.0,0.0,0.0,0.0,0.0,0.0,0.0,0.0,0.0,0.0,0.0,0.0,0.0,0.0,0.0,0.0,0.0,0.0,0.0,0.0,0.0,1.0,0.99,0.0,0.0,0.0,0.0,0.0,0.0,0.0,0.0,0.0,0.0,0.0,0.0,0.0,0.0,0.0,0.0,0.0,0.0,0.0,0.0,0.0,0.0,0.0,0.93,1.0,1.0,0.0,0.0,1.0,1.0,1.0,1.0,1.0,0.0,0.0,0.0,0.0,0.0,0.0,0.0,0.0,0.0,0.0,0.0,0.0,0.0,0.0,0.0,0.0,0.0,0.0,0.0,0.0,0.0,0.0,0.0,0.0,0.0,0.0,0.0,0.0,0.0,0.0,0.0,0.0,0.0,0.0,0.0,0.0,0.0,0.0,0.0,0.0,0.0,0.0,0.0,0.0,0.0,0.0,0.0,0.0,0.0,0.0,0.0,0.0,0.0,0.0,0.0,0.0,0.0,0.0,0.0,0.0,0.0,0.0,0.0,0.0,0.0,0.0,0.0,0.0,0.0,0.0,0.0,0.06,0.0,0.0,0.0,0.0],[0.0,0.0,0.0,0.0,0.0,0.0,0.0,0.0,0.0,0.0,0.0,0.0,0.0,0.0,0.0,0.0,0.0,0.0,0.0,0.0,0.0,0.0,0.0,0.0,0.0,0.0,0.0,0.0,0.0,0.0,0.0,0.0,0.0,0.0,0.0,0.0,0.0,0.0,0.0,0.0,0.0,0.0,0.0,0.0,0.0,0.0,0.0,0.0,0.0,0.0,0.0,0.0,0.0,0.0,0.0,0.0,0.0,0.0,0.0,0.0,0.0,0.0,0.0,0.0,0.0,0.0,0.0,0.0,0.0,0.0,0.0,0.0,0.0,0.0,0.0,0.0,0.0,0.0,0.0,0.0,0.0,0.0,0.0,0.0,0.0,0.0,0.0,0.0,0.0,0.0,0.0,0.0,0.0,0.0,0.0,0.0,0.0,0.0,0.0,0.0,0.0,0.0,0.0,0.0,0.0,0.0,0.0,0.0,0.0,0.0,0.0,0.0,0.0,0.0,0.0,0.0,0.0,0.0,0.12,0.0,0.0,0.0,0.0,0.0,0.0,0.0,0.0,0.0,0.0,0.0,0.0,0.0,0.0,0.0,0.0,0.0,0.0,0.0,0.0,0.0,0.0,0.0,1.0,1.0,1.0,1.0,0.0,0.0,0.0,1.0,1.0,1.0,1.0,1.0,1.0,1.0,0.0,0.0,0.0,0.0,0.0,0.0,0.0,0.0,0.0,0.0,0.0,0.0,0.0,0.0,0.0,0.0,0.0,0.0,0.0,0.0,0.0,0.0,0.0,0.0,0.0,0.0,0.0,0.0,0.0,0.0,0.0,0.0,0.0,0.0,0.0,0.0,0.0,0.0,0.0,0.0,0.0,0.0,0.0,0.0,0.0,0.0,0.0,0.0,0.0,0.0,0.0,0.0,0.0,0.0,0.0,0.0,0.0,0.0,0.0,0.0,0.0,0.0,0.0,0.0,0.0,0.0,0.0,0.0,0.0,0.0,0.0,0.0,0.0],[0.0,0.0,0.0,0.0,0.0,0.0,0.0,0.0,0.0,0.0,0.0,0.0,0.0,0.0,0.0,0.0,0.0,0.0,0.0,1.0,0.0,0.0,1.0,1.0,0.0,0.0,0.0,0.0,0.0,0.0,0.0,0.0,0.0,0.0,0.0,0.0,0.0,0.0,0.0,0.0,0.0,0.0,0.0,0.0,0.0,0.0,0.0,0.0,0.0,0.0,0.0,0.0,0.0,0.0,0.0,0.0,0.0,0.0,0.0,0.0,0.0,0.0,0.0,0.0,0.0,0.0,0.0,0.0,0.0,0.0,0.0,0.0,0.0,0.0,0.0,0.0,0.0,0.0,0.0,0.0,0.0,0.0,0.0,0.0,0.0,0.0,0.0,0.0,0.0,0.0,0.0,0.0,0.0,0.0,0.0,0.0,0.0,0.0,0.0,0.0,0.0,0.0,0.0,0.0,0.0,0.0,0.0,0.0,0.0,0.0,0.0,0.0,0.0,0.0,0.0,0.0,0.0,0.0,0.0,0.0,0.0,0.0,0.0,0.0,0.0,0.0,0.0,0.0,0.0,0.0,0.0,0.0,0.0,0.0,0.0,0.0,0.0,0.0,0.0,0.0,0.0,0.0,0.0,0.0,1.0,0.99,1.0,0.0,0.0,1.0,1.0,1.0,1.0,1.0,1.0,1.0,1.0,0.0,0.0,0.0,0.0,0.0,0.0,0.0,0.0,0.0,0.0,0.0,0.0,0.0,0.0,0.0,0.0,0.0,0.0,0.0,0.0,0.0,0.0,0.0,0.0,0.0,0.0,0.0,0.0,0.0,0.0,0.0,0.0,0.0,0.0,0.0,0.0,0.0,0.0,0.0,0.0,0.0,0.0,0.0,0.0,0.0,0.0,0.0,0.0,0.0,0.0,0.0,0.0,0.0,0.0,0.0,0.0,0.0,0.0,0.0,0.0,0.0,0.0,0.0,0.0,0.0,0.0,0.0,0.0,0.0,0.0,0.0,0.0],[0.0,0.0,0.0,0.0,0.0,0.0,0.0,0.0,0.0,0.0,0.0,0.0,0.0,0.0,0.0,0.0,0.0,0.0,0.0,0.0,0.0,0.0,0.0,1.0,0.0,0.0,0.0,0.0,0.0,0.0,0.0,0.0,0.0,0.0,0.0,0.0,0.0,0.0,0.0,0.0,0.0,0.0,0.0,0.0,0.12,0.0,0.0,0.0,0.0,0.0,0.0,0.0,0.0,0.0,0.0,0.0,0.0,0.0,0.0,0.0,0.0,0.0,0.0,0.0,0.0,0.0,0.0,0.0,0.0,0.0,0.0,0.0,0.0,0.0,0.0,0.0,0.0,0.0,0.0,0.0,0.0,0.0,0.0,0.0,0.0,0.0,0.0,0.0,0.0,0.0,0.0,0.0,0.0,0.0,0.0,0.0,0.0,0.0,0.0,0.0,0.0,0.0,0.0,0.0,0.0,0.0,0.0,0.0,0.0,0.0,0.0,0.0,0.0,0.0,0.0,0.0,0.0,0.0,0.0,0.0,0.0,0.0,0.0,0.0,0.0,0.0,0.0,0.0,0.0,0.0,0.0,0.0,0.0,0.0,0.0,0.0,0.0,0.0,0.0,0.0,0.0,0.0,0.0,0.0,0.0,0.0,0.0,0.0,0.0,0.71,0.0,1.0,1.0,1.0,1.0,1.0,1.0,1.0,0.0,0.0,0.0,0.0,0.0,0.0,0.0,0.0,0.0,0.0,0.0,0.0,0.0,0.0,0.0,0.0,0.0,0.0,0.0,0.0,0.0,0.0,0.0,0.0,0.0,0.0,0.0,0.0,0.0,0.0,0.0,0.0,0.0,0.0,0.0,0.0,0.0,0.0,0.0,0.0,0.0,0.0,0.0,0.0,0.0,0.0,0.0,0.0,0.0,0.0,0.0,0.0,0.0,0.0,0.0,0.0,0.0,0.0,0.0,0.0,0.0,0.0,0.0,0.0,0.0,0.0,0.0,0.0,0.0,0.0,0.0],[0.0,0.0,0.0,0.0,0.0,0.0,0.0,0.0,0.0,0.0,0.0,0.0,0.0,0.0,0.0,0.0,0.0,0.0,0.0,0.0,0.0,0.0,0.0,0.0,0.0,0.0,0.0,0.0,0.0,0.0,0.0,0.0,0.0,0.0,0.0,0.0,0.0,0.0,0.0,0.0,0.0,0.0,0.0,0.0,0.0,0.0,0.0,0.0,0.0,0.0,0.0,0.0,0.0,0.0,0.0,0.0,0.0,0.0,0.0,0.0,0.0,0.0,0.0,0.0,0.0,0.0,0.0,0.0,0.0,0.0,0.0,0.0,0.0,0.0,0.0,0.0,0.0,0.0,0.0,0.0,0.0,0.0,0.0,0.0,0.0,0.0,0.0,0.0,0.0,0.0,0.0,0.0,0.0,0.0,0.0,0.0,0.0,0.0,0.0,0.0,0.0,0.0,0.0,0.0,0.0,0.0,0.0,0.0,0.0,0.0,0.0,0.0,0.0,0.0,0.0,0.0,0.0,0.0,0.0,0.0,0.0,0.0,0.0,0.0,0.0,0.0,0.0,0.0,0.0,0.0,0.0,0.0,0.0,0.0,0.0,0.0,0.0,0.0,0.0,0.0,0.0,0.0,1.0,0.0,0.8,0.0,0.0,0.0,0.0,0.0,0.0,1.0,1.0,1.0,1.0,1.0,1.0,1.0,1.0,0.0,0.0,0.0,0.0,0.0,0.0,0.0,0.0,0.0,0.0,0.0,0.0,0.0,0.0,0.0,0.0,0.0,0.0,0.0,0.0,0.0,0.0,0.0,0.0,0.0,0.0,0.0,0.0,0.0,0.0,0.0,0.0,0.0,0.0,0.0,0.0,0.0,0.0,0.0,0.0,0.0,0.0,0.0,0.0,0.0,0.0,0.0,0.0,0.0,0.0,0.0,0.0,0.0,0.0,0.0,0.0,0.0,0.0,0.0,0.0,0.0,0.0,0.0,0.0,0.0,0.0,0.0,0.0,0.0,0.0],[0.0,0.0,0.0,0.0,0.0,0.0,0.0,0.0,0.0,0.0,0.0,0.0,0.0,0.0,0.0,0.0,0.0,0.0,0.0,1.0,0.0,0.0,0.0,0.01,0.0,0.0,0.0,0.0,0.0,0.0,0.0,0.0,0.0,0.0,0.0,0.0,0.0,0.0,0.0,0.0,0.0,0.0,0.0,0.0,0.0,0.0,0.0,0.0,0.0,0.0,0.0,0.0,0.0,0.0,0.0,0.0,0.0,0.0,0.0,0.0,0.0,0.0,0.0,0.0,0.0,0.0,0.0,0.0,0.0,0.0,0.0,0.0,0.0,0.0,0.0,0.0,0.0,0.0,0.0,1.0,0.0,0.0,0.0,0.0,0.0,0.0,0.0,0.0,0.0,0.0,0.0,0.0,0.0,0.0,0.0,0.0,0.0,0.0,0.0,0.0,0.0,0.0,0.0,0.0,0.0,0.0,0.0,0.0,0.0,0.0,0.0,0.0,1.0,0.0,1.0,0.0,0.0,0.0,0.0,0.0,0.0,0.0,0.0,0.0,0.0,0.0,0.0,0.0,0.0,0.0,0.0,0.0,0.0,0.0,0.0,0.0,0.0,0.0,0.0,0.0,0.0,0.0,1.0,0.0,1.0,0.0,0.0,0.0,0.0,0.0,0.0,1.0,1.0,1.0,1.0,1.0,1.0,1.0,1.0,1.0,0.0,0.0,0.0,0.0,0.0,0.0,0.0,0.0,0.0,0.0,0.0,0.0,0.0,0.0,0.0,0.0,0.0,0.0,0.0,0.0,0.0,0.0,0.0,0.0,0.0,0.0,0.0,0.0,0.0,0.0,0.0,0.0,0.0,0.0,0.0,0.0,0.0,0.0,0.0,0.0,0.0,0.0,0.0,0.0,0.0,0.0,0.0,0.0,0.0,0.0,0.0,0.0,0.0,0.0,0.0,0.0,0.0,0.0,0.0,0.0,0.0,0.0,0.0,0.0,0.0,0.0,0.0,0.0,0.0],[0.0,0.0,0.0,0.0,0.0,0.0,1.0,0.0,0.0,0.0,0.0,0.0,0.0,0.0,0.0,0.0,0.0,0.0,0.0,0.04,0.0,0.0,0.0,1.0,0.0,0.0,0.0,0.0,0.0,0.0,0.0,0.0,0.0,0.0,0.0,0.0,0.0,0.0,0.0,0.0,0.0,0.0,0.04,0.0,0.32,0.0,0.0,0.0,0.0,0.0,0.0,0.0,0.0,0.99,0.0,0.97,0.0,0.0,0.0,0.0,0.0,0.0,0.0,0.0,0.0,0.0,0.0,0.0,0.0,0.0,0.0,0.0,0.0,0.0,0.0,0.0,0.0,0.0,0.0,1.0,0.0,0.0,0.0,0.0,0.0,0.0,0.0,0.0,0.0,0.0,0.0,0.0,0.0,0.0,0.0,0.0,0.0,0.0,0.0,0.0,0.0,0.0,0.0,0.0,0.0,0.0,0.0,0.0,0.0,0.0,0.0,0.0,0.0,0.0,0.0,0.0,0.0,0.0,0.0,0.0,0.0,0.0,0.0,0.0,0.0,0.0,0.0,0.0,0.0,0.0,0.0,0.0,0.0,0.0,0.0,0.0,0.0,0.0,0.0,0.0,0.0,0.0,0.0,0.0,0.0,0.0,0.0,0.0,0.0,0.0,0.0,0.0,1.0,1.0,1.0,1.0,1.0,1.0,1.0,1.0,1.0,0.0,0.0,0.0,0.0,0.0,0.0,0.0,0.0,0.0,0.0,0.0,0.0,0.0,0.0,0.0,0.0,0.0,0.0,0.0,0.0,0.0,0.0,0.0,0.0,0.0,0.0,0.0,0.0,0.0,0.0,0.0,0.0,0.0,0.0,0.0,0.0,0.0,0.0,0.0,0.0,0.0,0.0,0.0,0.0,0.0,0.0,0.0,0.0,0.0,0.0,0.0,0.0,0.0,0.0,0.0,0.0,0.0,0.0,0.0,0.0,0.0,0.0,0.0,0.0,0.0,0.0,0.0,0.0],[0.0,0.0,0.0,0.0,0.0,0.0,0.0,0.0,0.0,0.0,0.0,0.0,0.0,0.0,0.0,0.0,0.0,0.0,0.0,0.0,0.0,0.0,0.0,0.0,0.0,0.0,0.0,0.0,0.0,0.0,0.0,0.0,0.0,0.0,0.0,0.0,0.0,0.0,0.0,0.0,0.0,0.0,0.0,0.0,0.88,0.0,0.99,0.14,0.0,0.0,0.0,0.01,0.0,0.0,0.0,0.0,0.0,0.0,0.0,0.0,0.0,0.0,0.0,0.0,0.0,0.0,0.0,0.0,0.0,0.0,0.0,0.0,0.0,0.0,0.0,0.0,0.0,0.0,0.0,0.0,0.0,0.0,0.0,0.0,0.0,0.0,0.0,0.0,0.0,0.0,0.0,0.0,0.0,0.0,0.0,0.0,0.0,0.0,0.0,0.0,0.0,0.0,0.0,0.0,0.0,0.0,0.0,0.0,0.0,0.0,0.0,0.0,0.0,0.0,0.0,0.0,0.0,0.0,0.0,0.0,0.0,0.0,0.0,0.0,0.0,0.0,0.0,0.0,0.0,0.0,0.0,0.0,0.0,0.0,0.0,0.0,0.0,0.0,0.0,0.0,0.0,0.0,0.0,0.0,0.0,0.0,0.0,0.0,0.0,0.0,0.0,0.0,0.0,1.0,1.0,1.0,1.0,1.0,1.0,1.0,1.0,1.0,0.0,0.0,0.0,0.0,0.0,0.0,0.0,0.0,0.0,0.0,0.0,0.0,0.0,0.0,0.0,0.0,0.0,0.0,0.0,0.0,0.0,0.0,0.0,0.0,0.0,0.0,0.0,0.0,0.0,0.0,0.0,0.0,0.0,0.0,0.0,0.0,0.0,0.0,0.0,0.0,0.0,0.0,0.0,0.0,0.0,0.0,0.0,0.0,0.0,0.0,0.0,0.0,0.0,0.0,0.0,0.0,0.0,0.0,0.0,0.0,0.0,0.0,0.0,0.0,0.0,0.0,0.0],[0.0,0.0,0.0,0.0,0.0,0.0,0.0,0.0,0.0,0.0,0.0,0.0,0.0,0.0,0.0,0.0,0.0,0.0,0.0,0.0,0.0,0.0,0.0,0.0,0.0,0.0,0.0,0.0,0.0,0.0,0.0,0.0,0.0,0.0,0.0,0.0,0.0,0.0,0.0,0.0,0.0,0.0,0.0,0.0,0.0,0.0,0.0,0.0,0.0,0.0,0.0,0.0,0.0,0.0,0.0,0.0,0.0,0.0,0.0,0.0,0.0,0.0,0.0,0.0,0.0,0.0,0.0,0.0,0.0,0.0,0.0,0.0,0.0,0.0,0.0,0.0,0.0,0.0,0.0,0.0,0.0,0.0,0.0,0.0,0.0,0.0,0.0,0.0,0.0,0.0,0.0,0.0,0.0,0.0,0.0,0.0,0.0,0.0,0.0,0.0,0.0,0.0,0.0,0.0,0.0,0.0,0.0,0.0,0.0,0.0,0.0,0.0,1.0,0.0,0.0,0.0,0.0,0.0,0.0,0.0,0.0,0.0,0.0,0.0,0.0,0.0,0.0,0.0,0.0,0.0,0.0,0.0,0.0,0.0,0.0,0.0,0.0,0.0,0.0,0.0,1.0,0.0,1.0,0.0,0.0,0.0,0.0,0.0,0.0,0.0,0.0,0.0,0.0,0.0,1.0,1.0,1.0,1.0,1.0,1.0,1.0,1.0,1.0,0.0,0.0,0.0,0.0,0.0,0.0,0.0,0.0,0.0,0.0,0.0,0.0,0.0,0.0,0.0,0.0,0.0,0.0,0.0,0.0,0.0,0.0,0.0,0.0,0.0,0.0,0.0,0.0,0.0,0.0,0.0,0.0,0.0,0.0,0.0,0.0,0.0,0.0,0.0,0.0,0.0,0.0,0.0,0.0,0.0,0.0,0.0,0.0,0.0,0.0,0.0,0.0,0.0,0.0,0.0,0.0,0.0,0.0,0.0,0.0,0.0,0.0,0.0,0.0,0.0,0.0],[0.0,0.0,0.0,0.0,0.14,0.0,1.0,0.0,0.0,0.0,0.0,0.0,0.0,0.0,0.0,0.0,0.0,0.0,0.0,0.0,0.0,0.0,0.0,0.0,0.0,0.0,0.0,0.0,0.0,0.0,0.0,0.0,0.0,0.0,0.0,0.0,0.0,0.0,0.0,0.0,0.0,0.0,0.0,0.0,0.0,0.0,0.0,0.0,0.0,0.0,0.0,0.0,0.0,0.0,0.0,0.0,0.0,0.0,0.0,0.0,0.0,0.0,0.0,0.0,0.0,0.0,0.0,0.0,0.0,0.0,0.0,0.0,0.0,0.0,0.0,0.0,0.0,1.0,1.0,1.0,0.0,0.0,0.0,0.0,0.0,0.0,0.0,0.0,0.0,0.0,0.0,0.0,0.0,0.0,0.0,0.0,0.0,0.0,0.0,0.0,0.0,0.0,0.0,0.0,0.0,0.0,0.0,0.0,0.0,0.0,1.0,1.0,1.0,0.0,0.0,0.0,0.0,0.0,0.0,0.0,0.0,0.0,0.0,0.0,0.0,0.0,0.0,0.0,0.0,0.0,0.0,0.0,0.0,0.0,0.0,0.0,0.0,0.0,0.0,0.0,0.1,0.0,0.0,0.0,0.0,0.0,0.0,0.0,0.0,0.0,0.0,0.0,0.0,0.0,0.0,1.0,1.0,1.0,1.0,1.0,1.0,1.0,1.0,1.0,0.0,0.0,0.0,0.0,0.0,0.0,0.0,0.0,0.0,0.0,0.0,0.0,0.0,0.0,0.0,0.0,0.0,0.0,0.0,0.0,0.0,0.0,0.0,0.0,0.0,0.0,0.0,0.0,0.0,0.0,0.0,0.0,0.0,0.0,0.0,0.0,0.0,0.0,0.0,0.0,0.0,0.0,0.0,0.0,0.0,0.0,0.0,0.0,0.0,0.0,0.0,0.0,0.0,0.0,0.0,0.0,0.0,0.0,0.0,0.0,0.0,0.0,0.0,0.0,0.0],[0.0,0.0,0.0,0.0,1.0,0.0,0.99,0.0,0.0,0.0,0.0,0.0,0.0,0.0,0.0,0.0,0.0,0.0,0.0,0.0,0.0,0.0,0.0,0.0,0.0,0.0,0.0,0.0,0.0,0.0,0.0,0.0,0.0,0.0,0.0,0.0,0.0,0.0,0.0,0.0,0.0,0.0,0.0,0.0,0.42,0.0,0.99,0.0,0.0,0.01,0.0,0.98,0.0,1.0,0.0,0.0,0.0,0.0,0.0,0.0,0.0,0.0,0.0,0.0,0.0,0.0,0.0,0.0,0.0,0.0,0.0,0.0,0.0,0.0,0.0,0.0,0.0,0.0,0.0,0.0,0.0,0.0,0.0,0.0,0.0,0.0,0.0,0.0,0.0,0.0,0.0,0.0,0.0,0.0,0.0,0.0,0.0,0.0,0.0,0.0,0.0,0.0,0.0,0.0,0.0,0.0,0.0,0.0,0.0,0.0,0.0,0.0,0.0,0.0,0.0,0.0,0.0,0.0,0.0,0.0,0.0,0.0,0.0,0.0,0.0,0.0,0.0,0.0,0.0,0.0,0.0,0.0,0.0,0.0,0.0,0.0,0.0,0.0,0.0,0.0,0.0,0.0,0.0,0.0,0.0,0.0,0.0,0.0,0.0,0.0,0.0,0.0,0.0,0.0,0.0,0.0,1.0,1.0,1.0,1.0,1.0,1.0,1.0,1.0,1.0,0.0,0.0,0.0,0.0,0.0,0.0,0.0,0.0,0.0,0.0,0.0,0.0,0.0,0.0,0.0,0.0,0.0,0.0,0.0,0.0,0.0,0.0,0.0,0.0,0.0,0.0,0.0,0.0,0.0,0.0,0.0,0.0,0.0,0.0,0.0,0.0,0.0,0.0,0.0,0.0,0.0,0.0,0.0,0.0,0.0,0.0,0.0,0.0,0.0,0.0,0.0,0.0,0.0,0.0,0.0,0.0,0.0,0.0,0.0,0.0,0.0,0.0,0.0,0.0],[0.0,0.0,0.0,0.0,0.0,0.0,0.0,0.0,0.0,0.0,0.0,0.0,0.0,0.0,0.0,0.0,0.0,0.0,0.0,0.0,0.0,0.0,0.0,0.0,0.0,0.0,0.0,0.0,0.0,0.0,0.0,0.0,0.0,0.0,0.0,0.0,0.0,0.0,0.0,0.0,0.0,0.0,0.0,0.0,0.0,0.0,0.98,0.93,0.0,0.0,0.0,0.0,0.0,0.0,0.0,0.0,0.0,0.0,0.0,0.0,0.0,0.0,0.0,0.0,0.0,0.0,0.0,0.0,0.0,0.0,0.0,0.0,0.0,0.0,0.0,0.0,0.0,0.0,0.0,0.0,0.0,0.0,0.0,0.0,0.0,0.0,0.0,0.0,0.0,0.0,0.0,0.0,0.0,0.0,0.0,0.0,0.0,0.0,0.0,0.0,0.0,0.0,0.0,0.0,0.0,0.0,0.0,0.0,0.0,0.0,0.0,0.0,0.0,0.0,0.0,0.0,0.0,0.0,0.0,0.0,0.0,0.0,0.0,0.0,0.0,0.0,0.0,0.0,0.0,0.0,0.0,0.0,0.0,0.0,0.0,0.0,0.0,0.0,0.0,0.0,0.01,0.0,0.0,0.0,0.0,0.0,0.0,0.0,0.0,0.0,0.0,0.0,0.0,0.0,0.0,0.0,0.0,1.0,1.0,1.0,1.0,1.0,1.0,1.0,1.0,1.0,0.0,0.0,0.0,0.0,0.0,0.0,0.0,0.0,0.0,0.0,0.0,0.0,0.0,0.0,0.0,0.0,0.0,0.0,0.0,0.0,0.0,0.0,0.0,0.0,0.0,0.0,0.0,0.0,0.0,0.0,0.0,0.0,0.0,0.0,0.0,0.0,0.0,0.0,0.0,0.0,0.0,0.0,0.0,0.0,0.0,0.0,0.0,0.0,0.0,0.0,0.0,0.0,0.0,0.0,0.0,0.0,0.0,0.0,0.0,0.0,0.0,0.0,0.0],[0.0,0.0,0.0,0.0,0.0,0.0,0.0,0.0,0.0,0.0,0.0,0.0,0.0,0.0,0.0,0.0,0.0,0.0,0.0,0.0,0.0,0.0,0.0,0.0,0.0,0.0,0.0,0.0,0.0,0.0,0.0,0.0,0.0,0.0,0.0,0.0,0.0,0.0,0.0,0.0,0.0,0.0,0.0,0.0,0.0,0.0,0.0,0.0,0.0,0.0,0.0,0.0,0.0,0.0,0.0,0.0,0.0,0.0,0.0,0.0,0.0,0.0,0.0,0.0,0.0,0.0,0.0,0.0,0.0,0.0,0.0,0.0,0.0,0.0,0.0,0.0,0.0,1.0,0.0,0.0,0.0,0.0,0.0,0.0,0.0,0.0,0.0,0.0,0.0,0.0,0.0,0.0,0.0,0.0,0.0,0.0,0.0,0.0,0.0,0.0,0.0,0.0,0.0,0.0,0.0,0.0,0.0,0.0,0.0,0.0,1.0,1.0,1.0,0.0,0.0,0.0,0.0,0.0,0.0,0.0,0.0,0.0,0.0,0.0,0.0,0.0,0.0,0.0,0.0,0.0,0.0,0.0,0.0,0.0,0.0,0.0,0.0,0.0,0.0,1.0,1.0,0.0,0.0,0.0,0.0,0.0,0.0,0.0,0.0,0.0,0.0,0.0,0.0,0.0,0.0,0.0,0.0,0.0,1.0,1.0,1.0,1.0,1.0,1.0,1.0,1.0,0.99,0.0,0.0,0.0,0.0,0.0,0.0,0.0,0.0,0.0,0.0,0.0,0.0,0.0,0.0,0.0,0.0,0.0,0.0,0.0,0.0,0.0,0.0,0.0,0.0,0.0,0.0,0.0,0.0,0.0,0.0,0.0,0.0,0.0,0.0,0.0,0.0,0.0,0.0,0.0,0.0,0.0,0.0,0.0,0.0,0.0,0.0,0.0,0.0,0.0,0.0,0.0,0.0,0.0,0.0,0.0,0.0,0.0,0.0,0.0,0.0,0.0,0.0],[0.0,0.0,0.0,0.0,1.0,0.0,0.09,0.0,0.0,0.0,0.0,0.0,0.0,0.0,0.0,0.0,0.0,0.0,0.0,0.0,0.0,0.0,0.0,0.0,0.0,0.0,0.0,0.0,0.0,0.0,0.0,0.0,0.0,0.0,0.0,0.0,0.0,0.0,0.0,0.0,0.0,0.0,0.0,0.0,0.0,0.0,0.0,0.0,0.0,0.0,0.0,0.0,0.0,0.0,0.0,0.0,0.0,0.0,0.0,0.0,0.0,0.0,0.0,0.0,0.0,0.0,0.0,0.0,0.0,0.0,0.0,0.0,0.0,0.0,0.0,0.0,1.0,1.0,0.0,0.0,0.0,0.0,0.0,0.0,0.0,0.0,0.0,0.0,0.0,0.0,0.0,0.0,0.0,0.0,0.0,0.0,0.0,0.0,0.0,0.0,0.0,0.0,0.0,0.0,0.0,0.0,0.0,0.0,0.0,0.0,1.0,0.0,0.0,0.0,0.0,0.0,0.0,0.0,0.0,0.0,0.0,0.0,0.0,0.0,0.0,0.0,0.0,0.0,0.0,0.0,0.0,0.0,0.0,0.0,0.0,0.0,0.0,0.0,0.0,0.0,0.0,0.0,0.0,0.0,0.0,0.0,0.0,0.0,0.0,0.0,0.0,0.0,0.0,0.0,0.0,0.0,0.0,0.0,0.0,1.0,1.0,1.0,1.0,1.0,1.0,1.0,1.0,0.98,0.0,0.0,0.0,0.0,0.0,0.0,0.0,0.0,0.0,0.0,0.0,0.0,0.0,0.0,0.0,0.0,0.0,0.0,0.0,0.0,0.0,0.0,0.0,0.0,0.0,0.0,0.0,0.0,0.0,0.0,0.0,0.0,0.0,0.0,0.0,0.0,0.0,0.0,0.0,0.0,0.0,0.0,0.0,0.0,0.0,0.0,0.0,0.0,0.0,0.0,0.0,0.0,0.0,0.0,0.0,0.0,0.0,0.0,0.0,0.0,0.0],[0.0,0.0,0.02,0.0,0.01,0.0,0.0,0.0,0.0,0.0,0.0,0.0,0.0,0.0,0.0,0.0,0.0,0.0,0.0,0.0,0.0,0.0,0.0,0.0,0.0,0.0,0.0,0.0,0.0,0.0,0.0,0.0,0.0,0.0,0.0,0.0,0.0,0.0,0.0,0.0,0.0,0.0,0.0,0.0,0.0,0.0,0.03,0.02,0.0,0.13,0.0,0.01,0.0,0.0,0.0,0.0,0.0,0.0,0.0,0.0,0.0,0.0,0.0,0.0,0.0,0.0,0.0,0.0,0.0,0.0,0.0,0.0,0.0,0.0,0.0,0.0,0.0,0.0,0.0,0.0,0.0,0.0,0.0,0.0,0.0,0.0,0.0,0.0,0.0,0.0,0.0,0.0,0.0,0.0,0.0,0.0,0.0,0.0,0.0,0.0,0.0,0.0,0.0,0.0,0.0,0.0,0.0,0.0,0.0,0.0,0.0,0.0,0.0,0.0,0.0,0.0,0.0,0.0,0.0,0.0,0.0,0.0,0.0,0.0,0.0,0.0,0.0,0.0,0.0,0.0,0.0,0.0,0.0,0.0,0.0,0.0,0.0,0.0,0.0,0.0,0.0,0.0,0.0,0.0,0.0,0.0,0.0,0.0,0.0,0.0,0.0,0.0,0.0,0.0,0.0,0.0,0.0,0.0,0.0,0.0,1.0,1.0,1.0,1.0,1.0,1.0,1.0,0.99,0.9,0.02,0.0,0.0,0.0,0.0,0.0,0.0,0.0,0.0,0.0,0.0,0.0,0.0,0.0,0.0,0.0,0.0,0.0,0.0,0.0,0.0,0.0,0.0,0.0,0.0,0.0,0.0,0.0,0.0,0.0,0.0,0.0,0.0,0.0,0.0,0.0,0.0,0.0,0.0,0.0,0.0,0.0,0.0,0.0,0.0,0.0,0.0,0.0,0.0,0.0,0.0,0.0,0.0,0.0,0.0,0.0,0.0,0.0,0.0,0.0],[0.0,0.0,0.0,0.0,0.0,0.0,0.0,0.0,0.0,0.0,0.0,0.0,0.0,0.0,0.0,0.0,0.0,0.0,0.0,0.0,0.0,0.0,0.0,0.0,0.0,0.0,0.0,0.0,0.0,0.0,0.0,0.0,0.0,0.0,0.0,0.0,0.0,0.0,0.0,0.0,0.0,0.0,0.0,0.0,0.0,0.0,0.0,0.0,0.0,0.0,0.0,0.0,0.0,0.0,0.0,0.0,0.0,0.0,0.0,0.0,0.0,0.0,0.0,0.0,0.0,0.0,0.0,0.0,0.0,0.0,0.0,0.0,0.0,0.0,0.0,0.0,0.0,0.0,0.0,0.0,0.0,0.0,0.0,0.0,0.0,0.0,0.0,0.0,0.0,0.0,0.0,0.0,0.0,0.0,0.0,0.0,0.0,0.0,0.0,0.0,0.0,0.0,0.0,0.0,0.0,0.0,0.0,0.0,0.0,0.0,0.9,0.0,0.0,0.0,0.0,0.0,0.0,0.0,0.0,0.0,0.0,0.0,0.0,0.0,0.0,0.0,0.0,0.0,0.0,0.0,0.0,0.0,0.0,0.0,0.0,0.0,0.0,0.0,0.0,0.0,0.0,0.0,0.0,0.0,0.0,0.0,0.0,0.0,0.0,0.0,0.0,0.0,0.0,0.0,0.0,0.0,0.0,0.0,0.0,0.0,0.0,1.0,1.0,1.0,1.0,1.0,1.0,0.98,0.92,0.69,0.0,0.0,0.0,0.0,0.0,0.0,0.0,0.0,0.0,0.0,0.0,0.0,0.0,0.0,0.0,0.0,0.0,0.0,0.0,0.0,0.0,0.0,0.0,0.0,0.0,0.0,0.0,0.0,0.0,0.0,0.0,0.0,0.0,0.0,0.0,0.0,0.0,0.0,0.0,0.0,0.0,0.0,0.0,0.0,0.0,0.0,0.0,0.0,0.0,0.0,0.0,0.0,0.0,0.0,0.0,0.0,0.0,0.0,0.0],[0.0,0.0,0.0,0.0,0.0,0.0,0.0,0.0,0.0,0.0,0.0,0.0,0.0,0.0,0.0,0.0,0.0,0.0,0.0,0.0,0.0,0.0,0.0,0.0,0.0,0.0,0.0,0.0,0.0,0.0,0.0,0.0,0.0,0.0,0.0,0.0,0.0,0.0,0.0,0.0,0.0,0.0,0.0,0.0,0.0,0.0,0.0,0.0,0.0,0.0,0.0,0.0,0.0,0.0,0.0,0.0,0.0,0.0,0.0,0.0,0.0,0.0,0.0,0.0,0.0,0.0,0.0,0.0,0.0,0.0,0.0,0.0,0.0,0.0,0.0,0.0,0.25,0.01,0.0,0.0,0.0,0.0,0.0,0.0,0.0,0.0,0.0,0.0,0.0,0.0,0.0,0.0,0.0,0.0,0.0,0.0,0.0,0.0,0.0,0.0,0.0,0.0,0.0,0.0,0.0,0.0,0.0,0.0,0.97,0.41,1.0,0.0,0.0,0.0,0.0,0.0,0.0,0.0,0.0,0.0,0.0,0.0,0.0,0.0,0.0,0.0,0.0,0.0,0.0,0.0,0.0,0.0,0.0,0.0,0.0,0.0,0.0,0.0,0.0,0.0,0.0,0.0,0.0,0.0,0.0,0.0,0.0,0.0,0.0,0.0,0.0,0.0,0.0,0.0,0.0,0.0,0.0,0.0,0.0,0.0,0.0,0.0,0.99,1.0,1.0,1.0,1.0,1.0,0.95,0.81,0.0,0.0,0.0,0.0,0.0,0.0,0.0,0.0,0.0,0.0,0.0,0.0,0.0,0.0,0.0,0.0,0.0,0.0,0.0,0.0,0.0,0.0,0.0,0.0,0.0,0.0,0.0,0.0,0.0,0.0,0.0,0.0,0.0,0.0,0.0,0.0,0.0,0.0,0.0,0.0,0.0,0.0,0.0,0.0,0.0,0.0,0.0,0.0,0.0,0.0,0.0,0.0,0.0,0.0,0.0,0.0,0.0,0.0,0.0],[0.0,0.0,0.01,0.0,0.0,0.0,0.0,0.0,0.0,0.0,0.0,0.0,0.0,0.0,0.0,0.0,0.0,0.0,0.0,0.0,0.0,0.0,0.0,0.0,0.0,0.0,0.0,0.0,0.0,0.0,0.0,0.0,0.0,0.0,0.0,0.0,0.0,0.0,0.0,0.0,0.0,0.0,0.0,0.0,0.0,0.0,0.0,0.0,0.0,0.0,0.0,0.0,0.0,0.0,0.0,0.0,0.0,0.0,0.0,0.0,0.0,0.0,0.0,0.0,0.0,0.0,0.0,0.0,0.0,0.0,0.0,0.0,0.0,0.0,0.0,0.0,0.12,0.0,0.0,0.0,0.0,0.0,0.0,0.0,0.0,0.0,0.0,0.0,0.0,0.0,0.0,0.0,0.0,0.0,0.0,0.0,0.0,0.0,0.0,0.0,0.0,0.0,0.0,0.0,0.0,0.0,0.0,0.0,0.0,0.0,0.0,0.0,0.0,0.0,0.0,0.0,0.0,0.0,0.0,0.0,0.0,0.0,0.0,0.0,0.0,0.0,0.0,0.0,0.0,0.0,0.0,0.0,0.0,0.0,0.0,0.0,0.0,0.0,0.0,0.0,0.0,0.0,0.0,0.0,0.0,0.0,0.0,0.0,0.0,0.0,0.0,0.0,0.0,0.0,0.0,0.0,0.0,0.0,0.0,0.0,0.0,0.0,0.0,0.98,0.99,0.98,1.0,1.0,1.0,0.9,0.0,0.0,0.0,0.0,0.0,0.0,0.0,0.0,0.0,0.0,0.0,0.0,0.0,0.0,0.0,0.0,0.0,0.0,0.0,0.0,0.0,0.0,0.0,0.0,0.0,0.0,0.0,0.0,0.0,0.0,0.0,0.0,0.0,0.0,0.0,0.0,0.0,0.0,0.0,0.0,0.0,0.0,0.0,0.0,0.0,0.0,0.0,0.0,0.0,0.0,0.0,0.0,0.0,0.0,0.0,0.0,0.0,0.0,0.0],[0.0,0.0,0.0,0.0,0.0,0.0,0.0,0.0,0.0,0.0,0.0,0.0,0.0,0.0,0.0,0.0,0.0,0.0,0.0,0.0,0.0,0.0,0.0,0.0,0.0,0.0,0.0,0.0,0.0,0.0,0.0,0.0,0.0,0.0,0.0,0.0,0.0,0.0,0.0,0.0,0.0,0.0,0.0,0.0,0.0,0.0,0.0,0.0,0.0,0.0,0.0,0.0,0.0,0.0,0.0,0.0,0.0,0.0,0.0,0.0,0.0,0.0,0.0,0.0,0.0,0.0,0.0,0.0,0.0,0.0,0.0,0.0,0.0,0.0,0.0,0.0,0.0,0.0,0.0,0.0,0.0,0.0,0.0,0.0,0.0,0.0,0.0,0.0,0.0,0.0,0.0,0.0,0.0,0.0,0.0,0.0,0.0,0.0,0.0,0.0,0.0,0.0,0.0,0.0,0.0,0.0,0.0,0.0,0.0,0.0,0.0,0.0,0.0,0.0,0.0,0.0,0.0,0.0,0.0,0.0,0.0,0.0,0.0,0.0,0.0,0.0,0.0,0.0,0.0,0.0,0.0,0.0,0.0,0.0,0.0,0.0,0.0,0.0,0.0,0.0,0.0,0.0,0.0,0.0,0.0,0.0,0.0,0.0,0.0,0.0,0.0,0.0,0.0,0.0,0.0,0.0,0.0,0.0,0.0,0.0,0.0,0.0,0.0,0.0,0.9,0.92,0.95,1.0,1.0,1.0,0.0,0.0,0.0,0.0,0.0,0.0,0.0,0.0,0.0,0.0,0.0,0.0,0.0,0.0,0.0,0.0,0.0,0.0,0.0,0.0,0.0,0.0,0.0,0.0,0.0,0.0,0.0,0.0,0.0,0.0,0.0,0.0,0.0,0.0,0.0,0.0,0.0,0.0,0.0,0.0,0.0,0.0,0.0,0.0,0.0,0.0,0.0,0.0,0.0,0.0,0.0,0.0,0.0,0.0,0.0,0.0,0.0,0.0,0.0],[0.0,0.0,0.0,0.0,0.0,0.0,0.0,0.0,0.0,0.0,0.0,0.0,0.0,0.0,0.0,0.0,0.0,0.0,0.0,0.0,0.0,0.0,0.0,0.0,0.0,0.0,0.0,0.0,0.0,0.0,0.0,0.0,0.0,0.0,0.0,0.0,0.0,0.0,0.0,0.0,0.0,0.0,0.0,0.0,0.0,0.0,0.0,0.0,0.0,0.0,0.0,0.0,0.0,0.0,0.0,0.0,0.0,0.0,0.0,0.0,0.0,0.0,0.0,0.0,0.0,0.0,0.0,0.0,0.0,0.0,0.0,0.0,0.0,0.0,0.0,0.0,0.0,0.0,0.0,0.0,0.0,0.0,0.0,0.0,0.0,0.0,0.0,0.0,0.0,0.0,0.0,0.0,0.0,0.0,0.0,0.0,0.0,0.0,0.0,0.0,0.0,0.0,0.0,0.0,0.0,0.0,0.0,0.0,0.15,0.0,0.0,0.0,0.0,0.0,0.0,0.0,0.0,0.0,0.0,0.0,0.0,0.0,0.0,0.0,0.0,0.0,0.0,0.0,0.0,0.0,0.0,0.0,0.0,0.0,0.0,0.0,0.0,0.0,0.0,0.0,0.0,0.0,0.0,0.0,0.0,0.0,0.0,0.0,0.0,0.0,0.0,0.0,0.0,0.0,0.0,0.0,0.0,0.0,0.0,0.0,0.0,0.0,0.0,0.0,0.02,0.69,0.81,0.9,1.0,1.0,0.0,0.0,0.0,0.0,0.0,0.0,0.0,0.0,0.0,0.0,0.0,0.0,0.0,0.0,0.0,0.0,0.0,0.0,0.0,0.0,0.0,0.0,0.0,0.0,0.0,0.0,0.0,0.0,0.0,0.0,0.0,0.0,0.0,0.0,0.0,0.0,0.0,0.0,0.0,0.0,0.0,0.0,0.0,0.0,0.0,0.0,0.0,0.0,0.0,0.0,0.0,0.0,0.0,0.0,0.0,0.0,0.0,0.0,0.0],[0.0,0.0,0.0,0.0,0.0,0.0,0.0,0.0,0.0,0.0,0.99,0.99,1.0,1.0,0.61,0.0,0.99,0.62,0.0,0.0,0.0,0.0,0.0,0.0,0.0,0.0,0.0,0.0,0.0,0.0,0.0,0.0,0.0,0.0,0.99,0.19,0.0,0.09,0.0,0.0,0.0,0.0,0.0,0.0,0.0,0.0,0.0,0.0,0.0,0.0,0.0,0.0,0.0,0.0,0.0,0.0,0.0,0.0,0.99,1.0,0.99,0.08,0.02,0.0,0.0,0.0,0.0,0.0,0.0,0.0,0.0,0.0,0.0,0.0,0.0,0.0,0.0,0.0,0.0,0.0,0.0,0.0,0.0,0.0,0.0,0.0,0.0,0.0,0.0,0.0,0.0,0.0,0.0,0.0,0.0,0.0,0.0,0.0,0.0,0.0,0.0,0.0,0.0,0.0,0.0,0.0,0.0,0.0,0.0,0.0,0.0,0.0,0.0,0.0,0.0,0.0,0.0,0.0,0.0,0.0,0.0,0.0,0.0,0.0,0.0,0.0,0.0,0.0,0.0,0.0,0.0,0.0,0.0,0.0,0.0,0.0,0.0,0.0,0.0,0.0,0.0,0.0,0.0,0.0,0.0,0.0,0.0,0.0,0.0,0.0,0.0,0.0,0.0,0.0,0.0,0.0,0.0,0.0,0.0,0.0,0.0,0.0,0.0,0.0,0.0,0.0,0.0,0.0,0.0,0.0,1.0,1.0,1.0,1.0,1.0,1.0,1.0,1.0,0.43,0.0,0.1,0.0,0.0,0.0,0.0,0.0,0.0,0.0,0.0,0.0,0.0,0.0,0.41,0.04,1.0,1.0,1.0,1.0,1.0,1.0,0.85,0.99,0.65,1.0,1.0,1.0,1.0,1.0,0.01,0.01,0.0,0.0,0.0,0.0,0.0,0.0,0.0,0.0,0.0,0.0,0.0,0.0,0.0,0.0,0.0,0.0,0.0,0.0,1.0],[0.0,0.0,0.0,0.0,0.0,0.0,0.0,0.0,0.0,0.0,0.99,1.0,1.0,1.0,0.0,0.0,1.0,0.0,0.0,0.0,0.0,0.0,0.0,0.0,0.0,0.0,0.0,0.0,0.0,0.0,0.0,0.0,0.0,0.0,0.99,0.48,0.0,0.02,0.0,0.0,0.0,0.0,0.0,0.0,0.0,0.0,0.0,0.0,0.0,0.0,0.0,0.0,0.0,0.0,0.0,0.0,0.0,0.0,1.0,1.0,0.99,0.25,0.28,0.01,0.0,0.0,0.0,0.0,0.0,0.0,0.0,0.0,0.0,0.0,0.0,0.0,0.0,0.0,0.0,0.0,0.0,0.0,0.0,0.0,0.0,0.0,0.0,0.0,0.0,0.0,0.0,0.0,0.0,0.0,0.0,0.0,0.0,0.0,0.0,0.0,0.0,0.0,0.0,0.0,0.0,0.0,0.0,0.0,0.0,0.0,0.0,0.0,0.0,0.0,0.0,0.0,0.0,0.0,0.0,0.0,0.0,0.0,0.0,0.0,0.0,0.0,0.0,0.0,0.0,0.0,0.0,0.0,0.0,0.0,0.0,0.0,0.0,0.0,0.0,0.0,0.0,0.0,0.0,0.0,0.0,0.0,0.0,0.0,0.0,0.0,0.0,0.0,0.0,0.0,0.0,0.0,0.0,0.0,0.0,0.0,0.0,0.0,0.0,0.0,0.0,0.0,0.0,0.0,0.0,0.0,1.0,1.0,1.0,1.0,1.0,1.0,1.0,1.0,1.0,0.41,0.98,0.0,0.0,0.0,0.0,0.0,0.0,0.0,0.0,0.0,0.0,0.0,0.89,0.04,1.0,1.0,1.0,1.0,1.0,1.0,0.19,0.04,0.15,0.99,1.0,1.0,1.0,1.0,0.0,0.0,0.0,0.0,0.0,0.0,0.0,0.0,0.0,0.0,0.0,0.0,0.0,0.0,0.0,0.0,0.0,0.0,0.0,0.0,1.0],[0.0,0.0,0.0,0.0,0.0,0.0,0.0,0.0,0.0,0.0,1.0,1.0,1.0,0.96,0.0,0.0,0.83,0.0,0.0,0.0,0.0,0.0,0.0,0.0,0.0,0.0,0.0,0.0,0.0,0.0,0.0,0.0,0.0,0.0,0.97,0.05,0.0,0.01,0.0,0.0,0.0,0.0,0.0,0.0,0.0,0.0,0.0,0.0,0.0,0.0,0.0,0.0,0.0,0.0,0.0,0.0,0.0,0.0,1.0,1.0,0.99,0.59,0.66,0.02,0.0,0.0,0.0,0.0,0.0,0.0,0.0,0.0,0.0,0.0,0.0,0.0,0.0,0.0,0.0,0.0,0.0,0.0,0.0,0.0,0.0,0.0,0.0,0.0,0.0,0.0,0.0,0.0,0.0,0.0,0.0,0.0,0.0,0.0,0.0,0.0,0.0,0.0,0.0,0.0,0.0,0.0,0.0,0.0,0.0,0.0,0.0,0.0,0.0,0.0,0.0,0.0,0.0,0.0,0.0,0.0,0.0,0.0,0.0,0.0,0.0,0.0,0.0,0.0,0.0,0.0,0.0,0.0,0.0,0.0,0.0,0.0,0.0,0.0,0.0,0.0,0.0,0.0,0.0,0.0,0.0,0.0,0.0,0.0,0.0,0.0,0.0,0.0,0.0,0.0,0.0,0.0,0.0,0.0,0.0,0.0,0.0,0.0,0.0,0.0,0.0,0.0,0.0,0.0,0.0,0.0,1.0,1.0,1.0,1.0,1.0,1.0,1.0,1.0,1.0,1.0,1.0,1.0,0.0,0.98,0.0,0.0,0.0,0.0,0.0,0.0,0.0,0.0,1.0,1.0,1.0,1.0,1.0,1.0,1.0,1.0,0.0,0.0,0.01,0.2,1.0,0.98,0.99,0.97,0.0,0.0,0.0,0.0,0.0,0.0,0.0,0.0,0.0,0.0,0.0,0.0,0.0,0.0,0.0,0.0,0.0,0.0,0.0,0.0,0.99],[0.0,0.0,0.0,0.0,0.0,0.0,0.0,0.0,0.0,0.42,0.89,0.99,1.0,0.15,0.02,0.0,0.26,0.0,0.0,0.0,0.0,0.0,0.0,0.0,0.0,0.0,0.0,0.0,0.0,0.0,0.0,0.0,0.0,0.0,0.71,0.03,0.0,0.06,0.0,0.0,0.0,0.0,0.0,0.0,0.0,0.0,0.0,0.0,0.0,0.0,0.0,0.0,0.0,0.0,0.0,0.0,0.0,0.0,0.93,1.0,0.99,0.74,0.68,0.03,0.01,0.0,0.0,0.0,0.0,0.0,0.0,0.0,0.0,0.0,0.0,0.0,0.0,0.0,0.0,0.0,0.0,0.0,0.0,0.0,0.0,0.0,0.0,0.0,0.0,0.0,0.0,0.0,0.01,0.0,0.0,0.0,0.02,0.0,0.0,0.0,0.0,0.0,0.0,0.0,0.0,0.0,0.0,0.0,0.0,0.0,0.0,0.0,0.0,0.0,0.0,0.0,0.0,0.0,0.0,0.0,0.0,0.0,0.0,0.0,0.0,0.0,0.0,0.0,0.0,0.0,0.0,0.0,0.0,0.0,0.0,0.0,0.0,0.0,0.0,0.0,0.0,0.0,0.0,0.0,0.0,0.0,0.0,0.0,0.0,0.0,0.0,0.0,0.0,0.0,0.0,0.0,0.0,0.0,0.0,0.0,0.0,0.0,0.0,0.0,0.0,0.0,0.0,0.0,0.0,0.0,1.0,1.0,1.0,1.0,1.0,1.0,1.0,1.0,1.0,1.0,1.0,1.0,0.16,0.99,0.44,0.0,0.02,0.0,0.0,0.0,0.08,0.28,1.0,0.95,1.0,1.0,1.0,1.0,1.0,1.0,0.0,0.0,0.0,0.1,0.66,0.74,0.76,0.89,0.0,0.0,0.0,0.0,0.0,0.0,0.0,0.0,0.0,0.0,0.0,0.0,0.0,0.0,0.0,0.0,0.0,0.0,0.0,0.0,0.49],[0.0,0.0,0.0,0.0,0.0,0.0,0.0,0.0,0.0,0.37,0.77,0.9,1.0,0.0,0.0,0.0,0.19,0.0,0.0,0.0,0.0,0.0,0.0,0.0,0.0,0.0,0.0,0.0,0.0,0.0,0.0,0.0,0.0,0.0,0.02,0.01,0.0,0.08,0.0,0.0,0.0,0.0,0.0,0.0,0.0,0.0,0.0,0.0,0.0,0.0,0.0,0.0,0.0,0.0,0.0,0.0,0.0,0.0,0.95,0.99,0.99,0.84,0.82,0.07,0.03,0.0,0.0,0.0,0.01,0.0,0.0,0.0,0.0,0.0,0.0,0.0,0.0,0.0,0.0,0.0,0.0,0.0,0.0,0.0,0.0,0.0,0.0,0.0,0.0,0.0,0.0,0.0,0.01,0.0,0.0,0.0,0.04,0.0,0.0,0.0,0.0,0.0,0.0,0.0,0.0,0.0,0.0,0.0,0.0,0.0,0.0,0.0,0.0,0.0,0.0,0.0,0.0,0.0,0.0,0.0,0.0,0.0,0.0,0.0,0.0,0.0,0.0,0.0,0.0,0.0,0.0,0.0,0.0,0.0,0.0,0.0,0.0,0.0,0.0,0.0,0.0,0.0,0.0,0.0,0.0,0.0,0.0,0.0,0.0,0.0,0.0,0.0,0.0,0.0,0.0,0.0,0.0,0.0,0.0,0.0,0.0,0.0,0.0,0.0,0.0,0.0,0.0,0.0,0.0,0.0,1.0,1.0,1.0,1.0,1.0,1.0,1.0,1.0,1.0,1.0,1.0,1.0,1.0,1.0,0.68,0.34,0.16,0.0,0.0,0.01,0.58,0.41,1.0,1.0,1.0,1.0,1.0,1.0,1.0,1.0,0.0,0.0,0.0,0.0,0.14,0.36,0.38,0.31,0.0,0.0,0.0,0.0,0.0,0.0,0.0,0.0,0.0,0.0,0.0,0.0,0.0,0.0,0.0,0.0,0.0,0.0,0.0,0.0,0.13],[0.0,0.0,0.0,0.0,0.0,0.0,0.0,0.0,0.0,0.73,1.0,0.97,1.0,0.0,0.0,0.0,0.0,0.0,0.0,0.0,0.0,0.0,0.0,0.0,0.0,0.0,0.0,0.0,0.0,0.0,0.0,0.0,0.0,0.0,0.0,0.0,0.0,0.0,0.0,0.0,0.0,0.0,0.0,0.0,0.0,0.0,0.0,0.0,0.0,0.0,0.0,0.0,0.0,0.0,0.0,0.0,0.0,0.0,1.0,0.99,0.99,0.95,0.72,0.08,0.05,0.01,0.0,0.0,0.01,0.0,0.0,0.0,0.0,0.0,0.0,0.0,0.0,0.0,0.0,0.0,0.0,0.0,0.0,0.0,0.0,0.0,0.0,0.0,0.0,0.0,0.0,0.0,0.0,0.0,0.0,0.0,0.0,0.0,0.0,0.0,0.0,0.0,0.0,0.0,0.0,0.0,0.0,0.0,0.0,0.0,0.0,0.0,0.0,0.0,0.0,0.0,0.0,0.0,0.0,0.0,0.0,0.0,0.0,0.0,0.0,0.0,0.0,0.0,0.0,0.0,0.0,0.0,0.0,0.0,0.0,0.0,0.0,0.0,0.0,0.0,0.0,0.0,0.0,0.0,0.0,0.0,0.0,0.0,0.0,0.0,0.0,0.0,0.0,0.0,0.0,0.0,0.0,0.0,0.0,0.0,0.0,0.0,0.0,0.0,0.0,0.0,0.0,0.0,0.0,0.0,1.0,1.0,1.0,1.0,1.0,1.0,1.0,1.0,1.0,1.0,1.0,1.0,1.0,1.0,1.0,1.0,1.0,0.0,0.0,0.0,1.0,1.0,1.0,1.0,1.0,1.0,1.0,1.0,1.0,1.0,0.0,0.0,0.0,0.0,0.0,0.04,0.05,0.04,0.0,0.0,0.0,0.0,0.0,0.0,0.0,0.0,0.0,0.0,0.0,0.0,0.0,0.0,0.0,0.0,0.0,0.0,0.0,0.0,0.0],[0.0,0.0,0.0,0.0,0.0,0.0,0.0,0.0,0.0,0.94,1.0,0.95,0.98,0.0,0.0,0.0,0.0,0.0,0.0,0.0,0.0,0.0,0.0,0.0,0.0,0.0,0.0,0.0,0.0,0.0,0.0,0.0,0.0,0.0,0.0,0.0,0.0,0.0,0.0,0.0,0.0,0.0,0.0,0.0,0.0,0.0,0.0,0.0,0.0,0.0,0.0,0.0,0.0,0.0,0.0,0.0,0.0,0.0,1.0,0.76,0.98,0.88,0.72,0.14,0.12,0.01,0.0,0.0,0.03,0.0,0.0,0.0,0.0,0.0,0.0,0.0,0.0,0.0,0.0,0.0,0.0,0.0,0.0,0.0,0.0,0.0,0.0,0.0,0.0,0.0,0.0,0.0,0.0,0.0,0.0,0.0,0.2,0.0,0.0,0.0,0.0,0.0,0.0,0.0,0.0,0.0,0.0,0.0,0.0,0.0,0.0,0.0,0.0,0.0,0.0,0.0,0.0,0.0,0.0,0.0,0.0,0.0,0.0,0.0,0.0,0.0,0.0,0.0,0.0,0.0,0.0,0.0,0.0,0.0,0.0,0.0,0.0,0.0,0.0,0.0,0.0,0.0,0.0,0.0,0.0,0.0,0.0,0.0,0.0,0.0,0.0,0.0,0.0,0.0,0.0,0.0,0.0,0.0,0.0,0.0,0.0,0.0,0.0,0.0,0.0,0.0,0.0,0.0,0.0,0.0,1.0,1.0,1.0,1.0,1.0,1.0,1.0,1.0,1.0,1.0,1.0,1.0,1.0,1.0,1.0,1.0,1.0,0.63,0.0,0.71,1.0,1.0,1.0,1.0,1.0,1.0,1.0,1.0,1.0,0.94,0.0,0.0,0.0,0.0,0.0,0.0,0.0,0.0,0.0,0.0,0.0,0.0,0.0,0.0,0.0,0.0,0.0,0.0,0.0,0.0,0.0,0.0,0.0,0.0,0.0,0.0,0.0,0.0,0.0],[0.0,0.0,0.0,0.0,0.0,0.0,0.0,0.0,0.0,0.03,0.94,0.98,0.96,0.0,0.0,0.0,0.0,0.0,0.0,0.0,0.0,0.0,0.0,0.0,0.0,0.0,0.0,0.0,0.0,0.0,0.0,0.0,0.0,0.0,0.0,0.0,0.0,0.0,0.0,0.0,0.0,0.0,0.0,0.0,0.0,0.0,0.0,0.0,0.0,0.0,0.0,0.0,0.0,0.0,0.0,0.0,0.0,0.0,0.22,0.01,0.87,0.8,0.71,0.23,0.13,0.01,0.0,0.0,0.01,0.0,0.0,0.0,0.0,0.0,0.0,0.0,0.0,0.0,0.0,0.0,0.0,0.0,0.0,0.0,0.0,0.0,0.0,0.0,0.0,0.0,0.0,0.0,0.12,0.0,0.0,0.5,0.06,0.0,0.0,0.0,0.0,0.0,0.0,0.0,0.0,0.0,0.0,0.0,0.0,0.0,0.0,0.0,0.0,0.0,0.0,0.0,0.0,0.0,0.0,0.0,0.0,0.0,0.0,0.0,0.0,0.0,0.0,0.0,0.0,0.0,0.0,0.0,0.0,0.0,0.0,0.0,0.0,0.0,0.0,0.0,0.0,0.0,0.0,0.0,0.0,0.0,0.0,0.0,0.0,0.0,0.0,0.0,0.0,0.0,0.0,0.0,0.0,0.0,0.0,0.0,0.0,0.0,0.0,0.0,0.0,0.0,0.0,0.0,0.0,0.0,1.0,1.0,1.0,1.0,1.0,1.0,1.0,1.0,1.0,1.0,1.0,1.0,1.0,1.0,1.0,1.0,1.0,0.0,0.0,0.0,1.0,1.0,1.0,1.0,1.0,1.0,1.0,1.0,1.0,0.38,0.0,0.0,0.0,0.0,0.0,0.0,0.0,0.0,0.0,0.0,0.0,0.0,0.0,0.0,0.0,0.0,0.0,0.0,0.0,0.0,0.0,0.0,0.0,0.0,0.0,0.0,0.0,0.0,0.0],[0.0,0.0,0.0,0.0,0.0,0.0,0.0,0.0,0.0,0.01,0.73,0.92,0.07,0.0,0.0,0.0,0.0,0.0,0.0,0.0,0.0,0.0,0.0,0.0,0.0,0.0,0.0,0.0,0.0,0.0,0.0,0.0,0.0,0.0,0.0,0.0,0.0,0.0,0.0,0.0,0.0,0.0,0.0,0.0,0.0,0.0,0.0,0.0,0.0,0.0,0.0,0.0,0.0,0.0,0.0,0.0,0.0,0.0,0.0,0.0,0.21,0.4,0.72,0.22,0.21,0.02,0.0,0.0,0.01,0.0,0.0,0.0,0.0,0.0,0.0,0.0,0.0,0.0,0.0,0.0,0.0,0.0,0.0,0.0,0.0,0.0,0.0,0.0,0.0,0.0,0.0,0.0,0.82,0.0,0.0,0.99,0.88,0.0,0.0,0.91,0.0,0.0,0.0,0.0,0.0,0.0,0.0,0.0,0.0,0.0,0.0,0.0,0.0,0.0,0.0,0.0,0.0,0.0,0.0,0.0,0.0,0.0,0.0,0.0,0.0,0.0,0.0,0.0,0.0,0.0,0.0,0.0,0.0,0.0,0.0,0.0,0.0,0.0,0.0,0.0,0.0,0.0,0.0,0.0,0.0,0.0,0.0,0.0,0.0,0.0,0.0,0.0,0.0,0.0,0.0,0.0,0.0,0.0,0.0,0.0,0.0,0.0,0.0,0.0,0.0,0.0,0.0,0.0,0.0,0.0,0.43,1.0,1.0,1.0,1.0,1.0,1.0,1.0,1.0,1.0,1.0,1.0,1.0,1.0,1.0,1.0,1.0,0.31,0.0,0.04,1.0,1.0,1.0,1.0,1.0,1.0,1.0,1.0,0.21,0.0,0.0,0.0,0.0,0.0,0.0,0.0,0.0,0.0,0.0,0.0,0.0,0.0,0.0,0.0,0.0,0.0,0.0,0.0,0.0,0.0,0.0,0.0,0.0,0.0,0.0,0.0,0.0,0.0,0.0],[0.0,0.0,0.0,0.0,0.0,0.0,0.0,0.0,0.0,0.53,0.81,0.21,0.0,0.0,0.0,0.0,0.0,0.0,0.0,0.0,0.0,0.0,0.0,0.0,0.0,0.0,0.0,0.0,0.0,0.0,0.0,0.0,0.0,0.0,0.0,0.0,0.0,0.0,0.0,0.0,0.0,0.0,0.0,0.0,0.0,0.0,0.0,0.0,0.0,0.0,0.0,0.0,0.0,0.0,0.0,0.0,0.0,0.0,0.01,0.0,0.15,0.21,0.72,0.16,0.42,0.03,0.0,0.0,0.02,0.0,0.0,0.0,0.0,0.0,0.0,0.0,0.0,0.0,0.0,0.0,0.0,0.0,0.0,0.0,0.0,0.0,0.0,0.0,0.0,0.0,0.0,0.0,0.46,0.0,0.0,0.99,0.99,0.0,0.0,1.0,0.0,0.0,0.0,0.0,0.0,0.0,0.0,0.0,0.0,0.0,0.0,0.0,0.0,0.0,0.0,0.0,0.0,0.0,0.0,0.0,0.0,0.0,0.0,0.0,0.0,0.0,0.0,0.0,0.0,0.0,0.0,0.0,0.0,0.0,0.0,0.0,0.0,0.0,0.0,0.0,0.0,0.0,0.0,0.0,0.0,0.0,0.0,0.0,0.0,0.0,0.0,0.0,0.0,0.0,0.0,0.0,0.0,0.0,0.0,0.0,0.0,0.0,0.0,0.0,0.0,0.0,0.0,0.0,0.0,0.0,0.0,0.41,1.0,1.0,1.0,1.0,1.0,1.0,1.0,1.0,1.0,1.0,1.0,1.0,1.0,1.0,1.0,1.0,1.0,1.0,1.0,1.0,1.0,1.0,1.0,1.0,1.0,1.0,0.0,0.0,0.0,0.0,0.0,0.0,0.0,0.0,0.0,0.0,0.0,0.0,0.0,0.0,0.0,0.0,0.0,0.0,0.0,0.0,0.0,0.0,0.0,0.0,0.0,0.0,0.0,0.0,0.0,0.0,0.0],[0.0,0.0,0.0,0.0,0.0,0.0,0.0,0.0,0.0,1.0,0.99,0.01,0.0,0.0,0.0,0.0,0.0,0.0,0.0,0.0,0.0,0.0,0.0,0.0,0.0,0.0,0.0,0.0,0.0,0.0,0.0,0.0,0.0,0.0,0.0,0.0,0.0,0.0,0.0,0.0,0.0,0.0,0.0,0.0,0.0,0.0,0.0,0.0,0.0,0.0,0.0,0.0,0.0,0.0,0.0,0.0,0.0,0.0,0.99,0.0,0.28,0.22,0.73,0.11,0.43,0.04,0.0,0.0,0.22,0.0,0.0,0.0,0.0,0.0,0.0,0.0,0.0,0.0,0.0,0.0,0.0,0.0,0.0,0.0,0.0,0.0,0.0,0.0,0.0,0.0,0.0,0.0,0.0,0.0,0.0,0.99,1.0,0.0,0.0,1.0,0.0,0.0,0.0,0.0,0.0,0.0,0.0,0.0,0.0,0.0,0.0,0.0,0.0,0.0,0.0,0.0,0.0,0.0,0.0,0.0,0.0,0.0,0.0,0.0,0.0,0.0,0.0,0.0,0.0,0.0,0.0,0.0,0.0,0.0,0.0,0.0,0.0,0.0,0.0,0.0,0.0,0.0,0.0,0.0,0.0,0.0,0.0,0.0,0.0,0.0,0.0,0.0,0.0,0.0,0.0,0.0,0.0,0.0,0.0,0.0,0.0,0.0,0.0,0.0,0.0,0.0,0.0,0.0,0.0,0.0,0.1,0.98,1.0,1.0,1.0,1.0,1.0,1.0,1.0,1.0,1.0,1.0,1.0,1.0,1.0,1.0,1.0,1.0,1.0,1.0,1.0,1.0,1.0,1.0,1.0,1.0,1.0,1.0,0.0,0.0,0.0,0.0,0.0,0.0,0.0,0.0,0.0,0.0,0.0,0.0,0.0,0.0,0.0,0.0,0.0,0.0,0.0,0.0,0.0,0.0,0.0,0.0,0.0,0.0,0.0,0.0,0.0,0.0,0.0],[0.0,0.0,0.0,0.0,0.0,0.0,0.0,0.0,0.0,1.0,0.9,0.0,0.0,0.0,0.0,0.0,0.0,0.0,0.0,0.0,0.0,0.0,0.0,0.0,0.0,0.0,0.0,0.0,0.0,0.0,0.0,0.0,0.0,0.0,0.0,0.0,0.0,0.0,0.0,0.0,0.0,0.0,0.0,0.0,0.0,0.0,0.0,0.0,0.0,0.0,0.0,0.0,0.0,0.0,0.0,0.0,0.0,0.0,0.99,0.0,0.13,0.13,0.7,0.07,0.54,0.07,0.0,0.0,0.64,0.01,0.0,0.0,0.25,0.0,0.0,0.0,0.0,0.0,0.0,0.0,0.0,0.0,0.0,0.0,0.0,0.0,0.0,0.0,0.0,0.0,0.0,0.0,0.0,0.0,0.0,0.99,1.0,0.0,0.0,1.0,0.0,0.0,0.0,0.0,0.0,0.0,0.0,0.0,0.0,0.0,0.0,0.0,0.0,0.0,0.0,0.0,0.0,0.0,0.0,0.0,0.0,0.0,0.0,0.0,0.0,0.0,0.0,0.0,0.0,0.0,0.0,0.0,0.0,0.0,0.0,0.0,0.0,0.0,0.0,0.0,0.0,0.0,0.0,0.0,0.0,0.0,0.0,0.0,0.0,0.0,0.0,0.0,0.0,0.0,0.0,0.0,0.0,0.0,0.0,0.0,0.0,0.0,0.0,0.0,0.0,0.0,0.0,0.0,0.0,0.0,0.0,0.0,1.0,1.0,1.0,1.0,1.0,1.0,1.0,1.0,1.0,1.0,1.0,1.0,1.0,1.0,1.0,1.0,1.0,1.0,1.0,1.0,1.0,1.0,1.0,1.0,1.0,0.98,0.0,0.0,0.0,0.0,0.0,0.0,0.0,0.0,0.0,0.0,0.0,0.0,0.0,0.0,0.0,0.0,0.0,0.0,0.0,0.0,0.0,0.0,0.0,0.0,0.0,0.0,0.0,0.0,0.0,0.0,0.0],[0.0,0.0,0.0,0.0,0.0,0.0,0.0,0.0,0.0,0.99,0.06,0.0,0.0,0.0,0.0,0.0,0.0,0.0,0.0,0.0,0.0,0.0,0.0,0.0,0.0,0.0,0.0,0.0,0.0,0.0,0.0,0.0,0.0,0.0,0.0,0.0,0.0,0.0,0.0,0.0,0.0,0.0,0.0,0.0,0.0,0.0,0.0,0.0,0.0,0.0,0.0,0.0,0.0,0.0,0.0,0.0,0.0,0.0,0.02,0.0,0.04,0.09,0.59,0.07,0.57,0.07,0.0,0.0,0.24,0.01,0.0,0.0,0.09,0.0,0.0,0.0,0.0,0.0,0.0,0.0,0.0,0.0,0.0,0.0,0.0,0.0,0.0,0.0,0.0,0.0,0.0,0.0,0.0,0.0,0.0,0.99,1.0,0.0,0.02,1.0,0.09,0.0,0.0,0.0,0.0,0.0,0.0,0.0,0.0,0.0,0.0,0.0,0.0,0.0,0.0,0.0,0.0,0.0,0.0,0.0,0.0,0.0,0.0,0.0,0.0,0.0,0.0,0.0,0.0,0.0,0.0,0.0,0.0,0.0,0.0,0.0,0.0,0.0,0.0,0.0,0.0,0.0,0.0,0.0,0.0,0.0,0.0,0.0,0.0,0.0,0.0,0.0,0.0,0.0,0.0,0.0,0.0,0.0,0.0,0.0,0.0,0.0,0.0,0.0,0.0,0.0,0.0,0.0,0.0,0.0,0.0,0.0,0.0,0.16,1.0,1.0,1.0,1.0,1.0,1.0,1.0,1.0,1.0,1.0,1.0,1.0,1.0,1.0,1.0,1.0,1.0,1.0,1.0,1.0,1.0,1.0,0.99,0.66,0.0,0.0,0.0,0.0,0.0,0.0,0.0,0.0,0.0,0.0,0.0,0.0,0.0,0.0,0.0,0.0,0.0,0.0,0.0,0.0,0.0,0.0,0.0,0.0,0.0,0.0,0.0,0.0,0.0,0.0,0.0],[0.0,0.0,0.0,0.0,0.0,0.0,0.0,0.0,0.0,1.0,0.84,0.0,0.0,0.0,0.0,0.0,0.0,0.0,0.0,0.0,0.0,0.0,0.0,0.0,0.0,0.0,0.0,0.0,0.0,0.0,0.0,0.0,0.0,0.0,0.0,0.0,0.0,0.0,0.0,0.0,0.0,0.0,0.0,0.0,0.0,0.0,0.0,0.0,0.0,0.0,0.0,0.0,0.0,0.0,0.0,0.0,0.0,0.0,1.0,0.0,0.16,0.11,0.4,0.05,0.49,0.08,0.0,0.0,0.93,0.02,0.0,0.0,0.98,0.0,0.0,0.0,0.0,0.0,0.0,0.0,0.0,0.0,0.0,0.0,0.0,0.0,0.0,0.0,0.0,0.0,0.0,0.0,0.0,0.0,0.0,0.08,1.0,0.0,0.0,1.0,0.03,0.0,0.0,0.01,0.0,0.0,0.0,0.0,0.0,0.0,0.0,0.0,0.0,0.0,0.0,0.0,0.0,0.0,0.0,0.0,0.0,0.0,0.0,0.0,0.0,0.0,0.0,0.0,0.0,0.0,0.0,0.0,0.0,0.0,0.0,0.0,0.0,0.0,0.0,0.0,0.0,0.0,0.0,0.0,0.0,0.0,0.0,0.0,0.0,0.0,0.0,0.0,0.0,0.0,0.0,0.0,0.0,0.0,0.0,0.0,0.0,0.0,0.0,0.0,0.0,0.0,0.0,0.0,0.0,0.0,0.0,0.0,0.98,0.99,1.0,1.0,1.0,1.0,1.0,1.0,1.0,1.0,1.0,1.0,1.0,1.0,1.0,1.0,1.0,1.0,1.0,1.0,1.0,1.0,1.0,1.0,1.0,0.92,0.0,0.0,0.0,0.0,0.0,0.0,0.0,0.0,0.0,0.0,0.0,0.0,0.0,0.0,0.0,0.0,0.0,0.0,0.0,0.0,0.0,0.0,0.0,0.0,0.0,0.0,0.0,0.0,0.0,0.0,0.0],[0.0,0.0,0.0,0.0,0.0,0.0,0.0,0.01,0.0,1.0,0.01,0.0,0.0,0.0,0.0,0.0,0.0,0.0,0.0,0.0,0.0,0.0,0.0,0.0,0.0,0.0,0.0,0.0,0.0,0.0,0.0,0.0,0.0,0.0,0.0,0.0,0.0,0.0,0.0,0.0,0.0,0.0,0.0,0.0,0.0,0.0,0.0,0.0,0.0,0.0,0.0,0.0,0.0,0.0,0.0,0.0,0.0,0.0,1.0,0.0,0.04,0.07,0.07,0.03,0.44,0.1,0.0,0.0,0.94,0.49,0.0,0.0,0.99,0.0,0.0,0.0,0.0,0.0,0.0,0.0,0.0,0.0,0.0,0.0,0.0,0.0,0.0,0.0,0.0,0.0,0.0,0.0,0.0,0.0,0.0,0.0,1.0,0.0,0.0,1.0,1.0,0.0,0.0,1.0,0.0,0.0,0.0,0.0,0.0,0.0,0.0,0.0,0.0,0.0,0.0,0.0,0.0,0.0,0.0,0.0,0.0,0.0,0.0,0.0,0.0,0.0,0.0,0.0,0.0,0.0,0.0,0.0,0.0,0.0,0.0,0.0,0.0,0.0,0.0,0.0,0.0,0.0,0.0,0.0,0.0,0.0,0.0,0.0,0.0,0.0,0.0,0.0,0.0,0.0,0.0,0.0,0.0,0.0,0.0,0.0,0.0,0.0,0.0,0.0,0.0,0.0,0.0,0.0,0.0,0.0,0.0,0.0,0.0,0.44,0.68,1.0,1.0,1.0,1.0,1.0,1.0,1.0,1.0,1.0,1.0,1.0,1.0,1.0,1.0,1.0,1.0,1.0,1.0,1.0,1.0,1.0,0.75,0.37,0.0,0.0,0.0,0.0,0.0,0.0,0.0,0.0,0.0,0.0,0.0,0.0,0.0,0.0,0.0,0.0,0.0,0.0,0.0,0.0,0.0,0.0,0.0,0.0,0.0,0.0,0.0,0.0,0.0,0.0,0.0],[0.0,0.0,0.0,0.0,0.0,0.0,0.0,0.02,0.0,1.0,0.01,0.0,0.0,0.0,0.0,0.0,0.0,0.0,0.0,0.0,0.0,0.0,0.0,0.0,0.0,0.0,0.0,0.0,0.0,0.0,0.0,0.0,0.0,0.0,0.0,0.0,0.0,0.0,0.0,0.0,0.0,0.0,0.0,0.0,0.0,0.0,0.0,0.0,0.0,0.0,0.0,0.0,0.0,0.0,0.0,0.0,0.0,0.0,0.85,0.0,0.02,0.06,0.06,0.04,0.65,0.27,0.0,0.01,0.97,0.97,0.0,0.01,0.99,0.0,0.0,0.0,0.0,0.0,0.01,0.0,0.0,0.0,0.0,0.0,0.0,0.0,0.0,0.0,0.0,0.0,0.0,0.0,0.0,0.0,0.0,0.0,0.97,0.0,0.0,1.0,0.99,0.0,0.55,1.0,0.0,0.0,0.0,0.0,0.0,0.0,0.0,0.0,0.0,0.0,0.0,0.0,0.0,0.0,0.0,0.0,0.0,0.0,0.0,0.0,0.0,0.0,0.0,0.0,0.0,0.0,0.0,0.0,0.0,0.0,0.0,0.0,0.0,0.0,0.0,0.0,0.0,0.0,0.0,0.0,0.0,0.0,0.0,0.0,0.0,0.0,0.0,0.0,0.0,0.0,0.0,0.0,0.0,0.0,0.0,0.0,0.0,0.0,0.0,0.0,0.0,0.0,0.0,0.0,0.0,0.0,0.0,0.0,0.0,0.0,0.34,1.0,1.0,1.0,1.0,1.0,1.0,1.0,1.0,1.0,1.0,1.0,1.0,1.0,1.0,1.0,1.0,1.0,1.0,1.0,1.0,1.0,0.5,0.0,0.0,0.0,0.0,0.0,0.0,0.0,0.0,0.0,0.0,0.0,0.0,0.0,0.0,0.0,0.0,0.0,0.0,0.0,0.0,0.0,0.0,0.0,0.0,0.0,0.0,0.0,0.0,0.0,0.0,0.0,0.0],[0.0,0.0,0.0,0.0,0.0,0.0,0.0,0.01,0.0,0.11,0.01,0.0,0.0,0.0,0.0,0.0,0.0,0.0,0.0,0.0,0.0,0.0,0.0,0.0,0.0,0.0,0.0,0.0,0.0,0.0,0.0,0.0,0.0,0.0,0.0,0.0,0.0,0.0,0.0,0.0,0.0,0.0,0.0,0.0,0.0,0.0,0.0,0.0,0.0,0.0,0.0,0.0,0.0,0.0,0.0,0.0,0.0,0.0,0.2,0.0,0.03,0.1,0.17,0.13,0.78,0.62,0.02,0.01,0.95,0.98,0.0,0.01,0.98,0.0,0.0,0.0,0.0,0.0,0.02,0.0,0.01,0.0,0.0,0.0,0.0,0.0,0.0,0.0,0.0,0.0,0.0,0.0,0.0,0.0,0.0,0.0,0.04,0.0,0.0,1.0,0.02,0.0,0.13,0.99,0.0,0.0,0.0,0.0,0.0,0.0,0.0,0.0,0.0,0.0,0.0,0.0,0.0,0.0,0.0,0.0,0.0,0.0,0.0,0.0,0.0,0.0,0.0,0.0,0.0,0.0,0.0,0.0,0.0,0.0,0.0,0.0,0.0,0.0,0.0,0.0,0.0,0.0,0.0,0.0,0.0,0.0,0.0,0.0,0.0,0.0,0.0,0.0,0.0,0.0,0.0,0.0,0.0,0.0,0.0,0.0,0.0,0.0,0.0,0.0,0.0,0.0,0.0,0.0,0.0,0.0,0.0,0.0,0.0,0.02,0.16,1.0,1.0,1.0,1.0,1.0,1.0,1.0,1.0,1.0,1.0,1.0,1.0,1.0,1.0,1.0,1.0,1.0,1.0,1.0,1.0,1.0,0.62,0.0,0.0,0.0,0.0,0.0,0.0,0.0,0.0,0.0,0.0,0.0,0.0,0.0,0.0,0.0,0.0,0.0,0.0,0.0,0.0,0.0,0.0,0.0,0.0,0.0,0.0,0.0,0.0,0.0,0.0,0.0,0.0],[0.0,0.0,0.0,0.0,0.0,0.0,0.0,0.02,0.0,0.92,0.0,0.0,0.0,0.0,0.0,0.0,0.0,0.0,0.0,0.0,0.0,0.0,0.0,0.0,0.0,0.0,0.0,0.0,0.0,0.0,0.0,0.0,0.0,0.0,0.0,0.0,0.0,0.0,0.0,0.0,0.0,0.0,0.0,0.0,0.0,0.0,0.0,0.0,0.0,0.0,0.0,0.0,0.0,0.0,0.0,0.0,0.0,0.0,0.04,0.0,0.0,0.02,0.02,0.02,0.55,0.2,0.0,0.01,0.94,0.98,0.0,0.02,1.0,0.05,0.0,0.0,0.0,0.0,0.02,0.0,0.0,0.0,0.0,0.0,0.0,0.0,0.0,0.0,0.0,0.0,0.0,0.0,0.0,0.0,0.0,0.0,0.6,0.0,0.0,1.0,1.0,0.0,0.98,1.0,0.0,0.0,0.0,0.0,0.0,0.0,0.0,0.0,0.0,0.0,0.0,0.0,0.0,0.0,0.0,0.0,0.0,0.0,0.0,0.0,0.0,0.0,0.0,0.0,0.0,0.0,0.0,0.0,0.0,0.0,0.0,0.0,0.0,0.0,0.0,0.0,0.0,0.0,0.0,0.0,0.0,0.0,0.0,0.0,0.0,0.0,0.0,0.0,0.0,0.0,0.0,0.0,0.0,0.0,0.0,0.0,0.0,0.0,0.0,0.0,0.0,0.0,0.0,0.0,0.0,0.0,0.0,0.0,0.0,0.0,0.0,0.0,0.63,0.0,0.31,1.0,1.0,1.0,1.0,1.0,1.0,1.0,1.0,1.0,1.0,1.0,1.0,1.0,1.0,1.0,1.0,1.0,0.0,0.0,0.0,0.0,0.0,0.0,0.0,0.0,0.0,0.0,0.0,0.0,0.0,0.0,0.0,0.0,0.0,0.0,0.0,0.0,0.0,0.0,0.0,0.0,0.0,0.0,0.0,0.0,0.0,0.0,0.0,0.0,0.0],[0.0,0.0,0.0,0.0,0.0,0.0,0.0,0.55,0.0,0.99,0.0,0.0,0.0,0.0,0.0,0.0,0.0,0.0,0.0,0.0,0.0,0.0,0.0,0.0,0.0,0.0,0.0,0.0,0.0,0.0,0.0,0.0,0.0,0.0,0.0,0.0,0.0,0.0,0.0,0.0,0.0,0.0,0.0,0.0,0.0,0.0,0.0,0.0,0.0,0.0,0.0,0.0,0.0,0.0,0.0,0.0,0.0,0.0,0.09,0.0,0.0,0.01,0.01,0.01,0.18,0.06,0.0,0.0,0.87,0.98,0.0,0.02,1.0,0.25,0.0,0.0,0.0,0.0,0.26,0.0,0.0,0.0,0.0,0.0,0.0,0.0,0.0,0.0,0.0,0.0,0.0,0.0,0.0,0.0,0.0,0.0,0.99,0.0,0.0,1.0,1.0,0.0,0.99,1.0,0.13,0.0,0.0,0.0,0.0,0.0,0.0,0.0,0.0,0.0,0.0,0.0,0.0,0.0,0.0,0.0,0.0,0.0,0.0,0.0,0.0,0.0,0.0,0.0,0.0,0.0,0.0,0.0,0.0,0.0,0.0,0.0,0.0,0.0,0.0,0.0,0.0,0.0,0.0,0.0,0.0,0.0,0.0,0.0,0.0,0.0,0.0,0.0,0.0,0.0,0.0,0.0,0.0,0.0,0.0,0.0,0.0,0.0,0.0,0.0,0.0,0.0,0.0,0.0,0.0,0.0,0.0,0.0,0.0,0.0,0.0,0.0,0.0,0.0,0.0,1.0,1.0,1.0,1.0,1.0,1.0,1.0,1.0,1.0,1.0,1.0,1.0,1.0,1.0,1.0,1.0,1.0,0.0,0.0,0.0,0.0,0.0,0.0,0.0,0.0,0.0,0.0,0.0,0.0,0.0,0.0,0.0,0.0,0.0,0.0,0.0,0.0,0.0,0.0,0.0,0.0,0.0,0.0,0.0,0.0,0.0,0.0,0.0,0.0,0.0],[0.0,0.0,0.0,0.0,0.0,0.0,0.0,0.97,0.0,1.0,0.0,0.0,0.0,0.0,0.0,0.0,0.0,0.0,0.0,0.0,0.0,0.0,0.0,0.0,0.0,0.0,0.0,0.0,0.0,0.0,0.0,0.0,0.0,0.0,0.0,0.0,0.0,0.0,0.0,0.0,0.0,0.0,0.0,0.0,0.0,0.0,0.0,0.0,0.0,0.0,0.0,0.0,0.0,0.0,0.0,0.0,0.0,0.0,0.94,0.0,0.0,0.01,0.01,0.01,0.06,0.03,0.0,0.0,0.63,0.55,0.0,0.01,0.99,0.01,0.0,0.0,0.0,0.0,0.97,0.0,0.0,0.0,0.0,0.0,0.0,0.0,0.0,0.0,0.0,0.0,0.0,0.0,0.0,0.0,0.0,0.0,1.0,0.0,0.0,1.0,1.0,0.0,0.78,1.0,0.0,0.0,0.0,0.0,0.0,0.0,0.0,0.0,0.0,0.0,0.0,0.0,0.0,0.0,0.0,0.0,0.0,0.0,0.0,0.0,0.0,0.0,0.0,0.0,0.0,0.0,0.0,0.0,0.0,0.0,0.0,0.0,0.0,0.0,0.0,0.0,0.0,0.0,0.0,0.0,0.0,0.0,0.0,0.0,0.0,0.0,0.0,0.0,0.0,0.0,0.0,0.0,0.0,0.0,0.0,0.0,0.0,0.0,0.0,0.0,0.0,0.0,0.0,0.0,0.0,0.0,0.0,0.0,0.0,0.0,0.01,0.0,0.71,0.0,0.04,1.0,1.0,1.0,1.0,1.0,1.0,1.0,1.0,1.0,1.0,1.0,1.0,1.0,1.0,1.0,1.0,1.0,0.0,0.0,0.0,0.0,0.0,0.0,0.0,0.0,0.0,0.0,0.0,0.0,0.0,0.0,0.0,0.0,0.0,0.0,0.0,0.0,0.0,0.0,0.0,0.0,0.0,0.0,0.0,0.0,0.0,0.0,0.0,0.0,0.0],[0.0,0.0,0.0,0.0,0.0,0.0,0.0,0.94,0.0,1.0,0.46,0.0,0.0,0.0,0.0,0.0,0.0,0.0,0.0,0.0,0.0,0.0,0.0,0.0,0.0,0.0,0.0,0.0,0.0,0.0,0.0,0.0,0.0,0.0,0.0,0.0,0.0,0.0,0.0,0.0,0.0,0.0,0.0,0.0,0.0,0.0,0.0,0.0,0.0,0.0,0.0,0.0,0.0,0.0,0.0,0.0,0.0,0.0,0.99,0.0,0.02,0.03,0.01,0.01,0.09,0.03,0.0,0.0,0.81,0.1,0.0,0.0,0.99,0.0,0.0,0.0,0.0,0.0,0.6,0.0,0.0,0.0,0.0,0.0,0.0,0.0,0.0,0.0,0.0,0.0,0.0,0.0,0.0,0.0,0.0,0.01,1.0,0.0,0.0,1.0,1.0,0.0,0.01,1.0,0.0,0.0,0.0,0.0,0.0,0.0,0.0,0.0,0.0,0.0,0.0,0.0,0.0,0.0,0.0,0.0,0.0,0.0,0.0,0.0,0.0,0.0,0.0,0.0,0.0,0.0,0.0,0.0,0.0,0.0,0.0,0.0,0.0,0.0,0.0,0.0,0.0,0.0,0.0,0.0,0.0,0.0,0.0,0.0,0.0,0.0,0.0,0.0,0.0,0.0,0.0,0.0,0.0,0.0,0.0,0.0,0.0,0.0,0.0,0.0,0.0,0.0,0.0,0.0,0.0,0.0,0.0,0.0,0.0,0.08,0.58,1.0,1.0,1.0,1.0,1.0,1.0,1.0,1.0,1.0,1.0,1.0,1.0,1.0,1.0,1.0,1.0,1.0,1.0,1.0,1.0,1.0,0.63,0.06,0.0,0.0,0.0,0.0,0.0,0.0,0.0,0.0,0.0,0.0,0.0,0.0,0.0,0.0,0.0,0.0,0.0,0.0,0.0,0.0,0.0,0.0,0.0,0.0,0.0,0.0,0.0,0.0,0.0,0.0,0.0],[0.0,0.0,0.0,0.0,0.0,0.0,0.0,0.97,0.0,1.0,0.99,0.0,0.0,0.0,0.0,0.0,0.0,0.0,0.0,0.0,0.0,0.0,0.0,0.0,0.0,0.0,0.0,0.0,0.0,0.0,0.0,0.0,0.0,0.0,0.0,0.0,0.0,0.0,0.0,0.0,0.0,0.0,0.0,0.0,0.0,0.0,0.0,0.0,0.0,0.0,0.0,0.0,0.0,0.0,0.0,0.0,0.0,0.0,0.99,0.0,0.03,0.03,0.01,0.01,0.03,0.02,0.0,0.0,0.18,0.02,0.0,0.0,0.99,0.0,0.0,0.0,0.0,0.0,0.97,0.0,0.16,0.0,0.0,0.0,0.0,0.0,0.0,0.0,0.0,0.0,0.0,0.0,0.0,0.0,0.0,0.11,0.99,0.0,0.0,1.0,1.0,0.0,0.01,0.53,0.0,0.0,0.0,0.0,0.0,0.0,0.0,0.0,0.0,0.0,0.0,0.0,0.0,0.0,0.0,0.0,0.0,0.0,0.0,0.0,0.0,0.0,0.0,0.0,0.0,0.0,0.0,0.0,0.0,0.0,0.0,0.0,0.0,0.0,0.0,0.0,0.0,0.0,0.0,0.0,0.0,0.0,0.0,0.0,0.0,0.0,0.0,0.0,0.0,0.0,0.0,0.0,0.0,0.0,0.0,0.0,0.0,0.0,0.0,0.0,0.0,0.0,0.0,0.0,0.0,0.0,0.0,0.0,0.0,0.28,0.41,1.0,1.0,1.0,1.0,1.0,1.0,1.0,1.0,1.0,1.0,1.0,1.0,1.0,1.0,1.0,1.0,1.0,1.0,1.0,1.0,1.0,0.83,0.6,0.0,0.0,0.0,0.0,0.0,0.0,0.0,0.0,0.0,0.0,0.0,0.0,0.0,0.0,0.0,0.0,0.0,0.0,0.0,0.0,0.0,0.0,0.0,0.0,0.0,0.0,0.0,0.0,0.0,0.0,0.0],[0.0,0.0,0.0,0.0,0.0,0.0,0.0,0.0,0.0,1.0,0.98,0.0,0.0,0.0,0.0,0.0,0.0,0.0,0.0,0.0,0.0,0.0,0.0,0.0,0.0,0.0,0.0,0.0,0.0,0.0,0.0,0.0,0.0,0.0,0.0,0.0,0.0,0.0,0.0,0.0,0.0,0.0,0.0,0.0,0.0,0.0,0.0,0.0,0.0,0.0,0.0,0.0,0.0,0.0,0.0,0.0,0.0,0.0,1.0,0.11,0.59,0.18,0.48,0.06,0.31,0.06,0.0,0.0,0.95,0.01,0.0,0.0,0.98,0.0,0.0,0.0,0.0,0.0,0.0,0.0,0.0,0.0,0.0,0.0,0.0,0.0,0.0,0.0,0.0,0.0,0.0,0.0,0.0,0.0,0.0,0.0,1.0,0.0,0.0,1.0,0.0,0.0,0.0,0.0,0.0,0.0,0.0,0.0,0.0,0.0,0.0,0.0,0.0,0.0,0.0,0.0,0.0,0.0,0.0,0.0,0.0,0.0,0.0,0.0,0.0,0.0,0.0,0.0,0.0,0.0,0.0,0.0,0.0,0.0,0.0,0.0,0.0,0.0,0.0,0.0,0.0,0.0,0.0,0.0,0.0,0.0,0.0,0.0,0.0,0.0,0.0,0.0,0.0,0.0,0.0,0.0,0.0,0.0,0.0,0.0,0.0,0.0,0.0,0.0,0.0,0.0,0.0,0.0,0.0,0.0,0.41,0.89,1.0,1.0,1.0,1.0,1.0,1.0,1.0,1.0,1.0,1.0,1.0,1.0,1.0,1.0,1.0,1.0,1.0,1.0,1.0,1.0,1.0,1.0,1.0,1.0,1.0,0.99,0.01,0.0,0.0,0.0,0.0,0.0,0.0,0.0,0.0,0.0,0.0,0.0,0.0,0.0,0.0,0.0,0.0,0.0,0.0,0.0,0.0,0.0,0.0,0.0,0.0,0.0,0.0,0.0,0.0,0.0,0.0],[0.0,0.0,0.0,0.0,0.0,0.0,0.0,0.96,0.0,1.0,0.48,0.0,0.0,0.0,0.0,0.0,0.0,0.0,0.0,0.0,0.0,0.0,0.0,0.0,0.0,0.0,0.0,0.0,0.0,0.0,0.0,0.0,0.0,0.0,0.0,0.0,0.0,0.39,0.0,0.0,0.0,0.0,0.0,0.0,0.0,0.0,0.0,0.0,0.0,0.0,0.0,0.0,0.0,0.0,0.0,0.0,0.02,0.0,1.0,0.53,0.53,0.13,0.11,0.03,0.13,0.05,0.0,0.01,0.96,0.02,0.0,0.12,0.99,0.0,0.0,0.0,0.0,0.0,0.0,0.0,0.0,0.0,0.0,0.0,0.0,0.0,0.0,0.0,0.0,0.0,0.0,0.0,0.0,0.0,0.0,0.0,0.52,0.0,0.0,0.99,0.0,0.0,0.0,0.0,0.0,0.0,0.0,0.0,0.0,0.0,0.0,0.0,0.0,0.0,0.0,0.0,0.0,0.0,0.0,0.0,0.0,0.0,0.0,0.0,0.0,0.0,0.0,0.0,0.0,0.0,0.0,0.0,0.0,0.0,0.0,0.0,0.0,0.0,0.0,0.0,0.0,0.0,0.0,0.0,0.0,0.0,0.0,0.0,0.0,0.0,0.0,0.0,0.0,0.0,0.0,0.0,0.0,0.0,0.0,0.0,0.0,0.0,0.0,0.0,0.0,0.0,0.0,0.0,0.0,0.0,0.04,0.04,1.0,0.95,1.0,1.0,1.0,1.0,1.0,1.0,1.0,1.0,1.0,1.0,1.0,1.0,1.0,1.0,1.0,1.0,1.0,1.0,1.0,1.0,1.0,1.0,0.98,0.94,0.0,0.0,0.0,0.0,0.0,0.0,0.0,0.0,0.0,0.0,0.0,0.0,0.0,0.0,0.0,0.0,0.0,0.0,0.0,0.0,0.0,0.0,0.0,0.0,0.0,0.0,0.0,0.0,0.0,0.0,0.0],[0.0,0.0,0.0,0.0,0.0,0.0,0.0,0.0,0.0,1.0,0.99,0.0,0.0,0.0,0.0,0.0,0.0,0.0,0.0,0.0,0.0,0.0,0.0,0.0,0.0,0.0,0.0,0.0,0.0,0.0,0.0,0.0,0.0,0.0,0.0,0.0,0.0,0.01,0.0,0.0,0.0,0.0,0.0,0.0,0.0,0.0,0.0,0.0,0.0,0.0,0.0,0.0,0.0,0.0,0.0,0.0,0.0,0.0,1.0,0.93,0.96,0.39,0.77,0.08,0.24,0.03,0.0,0.0,0.88,0.0,0.0,0.0,0.07,0.0,0.0,0.0,0.0,0.0,0.0,0.0,0.0,0.0,0.0,0.0,0.0,0.0,0.0,0.0,0.0,0.0,0.0,0.0,0.0,0.0,0.0,0.0,0.96,0.0,0.0,0.99,0.0,0.0,0.0,0.0,0.0,0.0,0.0,0.0,0.0,0.0,0.0,0.0,0.0,0.0,0.0,0.0,0.0,0.0,0.0,0.0,0.0,0.0,0.0,0.0,0.0,0.0,0.0,0.0,0.0,0.0,0.0,0.0,0.0,0.0,0.0,0.0,0.0,0.0,0.0,0.0,0.0,0.0,0.0,0.0,0.0,0.0,0.0,0.0,0.0,0.0,0.0,0.0,0.0,0.0,0.0,0.0,0.0,0.0,0.0,0.0,0.0,0.0,0.0,0.0,0.0,0.0,0.0,0.0,0.0,0.0,1.0,1.0,1.0,1.0,1.0,1.0,1.0,1.0,1.0,1.0,1.0,1.0,1.0,1.0,1.0,1.0,1.0,1.0,1.0,1.0,1.0,1.0,1.0,1.0,1.0,1.0,1.0,1.0,0.94,0.0,0.0,0.0,0.0,0.0,0.0,0.0,0.0,0.0,0.0,0.0,0.0,0.0,0.0,0.0,0.0,0.0,0.0,0.0,0.0,0.0,0.0,0.0,0.0,0.0,0.0,0.0,0.0,0.0,0.0],[0.0,0.0,0.0,0.0,0.0,0.0,0.0,0.0,0.0,1.0,1.0,0.11,0.01,0.0,0.0,0.0,0.0,0.0,0.0,0.0,0.0,0.0,0.0,0.0,0.0,0.0,0.0,0.0,0.0,0.0,0.0,0.0,0.0,0.0,0.0,0.0,0.0,0.0,0.0,0.0,0.0,0.0,0.0,0.0,0.0,0.0,0.0,0.0,0.0,0.0,0.0,0.0,0.0,0.0,0.0,0.0,0.0,0.0,1.0,0.2,0.92,0.51,0.73,0.11,0.24,0.03,0.0,0.0,0.36,0.0,0.0,0.0,0.0,0.0,0.0,0.0,0.0,0.0,0.0,0.0,0.0,0.0,0.0,0.0,0.0,0.0,0.0,0.0,0.0,0.0,0.0,0.0,0.0,0.0,0.0,0.05,1.0,0.0,0.0,1.0,0.0,0.0,0.0,0.0,0.0,0.0,0.0,0.0,0.0,0.0,0.0,0.0,0.0,0.0,0.0,0.0,0.0,0.0,0.0,0.0,0.0,0.0,0.0,0.0,0.0,0.0,0.0,0.0,0.0,0.0,0.0,0.0,0.0,0.0,0.0,0.0,0.0,0.0,0.0,0.0,0.0,0.0,0.0,0.0,0.0,0.0,0.0,0.0,0.0,0.0,0.0,0.0,0.0,0.0,0.0,0.0,0.0,0.0,0.0,0.0,0.0,0.0,0.0,0.0,0.0,0.0,0.0,0.0,0.0,0.0,1.0,1.0,1.0,1.0,1.0,1.0,1.0,1.0,1.0,1.0,1.0,1.0,1.0,1.0,1.0,1.0,1.0,1.0,1.0,1.0,1.0,1.0,1.0,1.0,1.0,1.0,1.0,1.0,1.0,0.0,0.0,0.0,0.0,0.0,0.0,0.0,0.0,0.0,0.0,0.0,0.0,0.0,0.0,0.0,0.0,0.0,0.0,0.0,0.0,0.0,0.0,0.0,0.0,0.0,0.0,0.0,0.0,0.0,0.0],[0.0,0.0,0.0,0.0,0.0,0.0,0.0,0.0,0.0,0.68,0.86,0.91,1.0,0.0,0.0,0.0,0.23,0.0,0.0,0.0,0.0,0.0,0.0,0.0,0.0,0.0,0.0,0.0,0.0,0.0,0.0,0.0,0.0,0.0,0.02,0.01,0.0,0.11,0.0,0.0,0.0,0.0,0.0,0.0,0.0,0.0,0.0,0.0,0.0,0.0,0.0,0.0,0.0,0.0,0.0,0.0,0.0,0.0,0.94,0.99,0.99,0.79,0.76,0.09,0.02,0.0,0.0,0.0,0.0,0.0,0.0,0.0,0.0,0.0,0.0,0.0,0.0,0.0,0.0,0.0,0.0,0.0,0.0,0.0,0.0,0.0,0.0,0.0,0.0,0.0,0.0,0.0,0.01,0.0,0.0,0.0,0.01,0.0,0.0,0.0,0.0,0.0,0.0,0.0,0.0,0.0,0.0,0.0,0.0,0.0,0.0,0.0,0.0,0.0,0.0,0.0,0.0,0.0,0.0,0.0,0.0,0.0,0.0,0.0,0.0,0.0,0.0,0.0,0.0,0.0,0.0,0.0,0.0,0.0,0.0,0.0,0.0,0.0,0.0,0.0,0.0,0.0,0.0,0.0,0.0,0.0,0.0,0.0,0.0,0.0,0.0,0.0,0.0,0.0,0.0,0.0,0.0,0.0,0.0,0.0,0.0,0.0,0.0,0.0,0.0,0.0,0.0,0.0,0.0,0.0,1.0,1.0,1.0,1.0,1.0,1.0,1.0,1.0,1.0,1.0,1.0,1.0,0.99,1.0,0.75,0.5,0.62,0.0,0.0,0.0,0.63,0.83,1.0,0.98,1.0,1.0,1.0,1.0,1.0,1.0,0.0,0.0,0.0,0.0,0.17,0.46,0.43,0.56,0.0,0.0,0.0,0.0,0.0,0.0,0.0,0.0,0.0,0.0,0.0,0.0,0.0,0.0,0.0,0.0,0.0,0.0,0.0,0.0,0.22],[0.0,0.0,0.0,0.0,0.0,0.0,0.0,0.0,0.0,0.67,0.88,0.97,1.0,0.3,0.01,0.0,0.62,0.0,0.0,0.0,0.0,0.0,0.0,0.0,0.0,0.0,0.0,0.0,0.0,0.0,0.0,0.0,0.0,0.0,0.3,0.05,0.0,0.04,0.0,0.0,0.0,0.0,0.0,0.0,0.0,0.0,0.0,0.0,0.0,0.0,0.0,0.0,0.0,0.0,0.0,0.0,0.0,0.0,0.94,0.99,0.99,0.51,0.66,0.02,0.01,0.0,0.0,0.0,0.0,0.0,0.0,0.0,0.0,0.0,0.0,0.0,0.0,0.0,0.0,0.0,0.0,0.0,0.0,0.0,0.0,0.0,0.0,0.0,0.0,0.0,0.0,0.0,0.0,0.0,0.0,0.0,0.0,0.0,0.0,0.0,0.0,0.0,0.0,0.0,0.0,0.0,0.0,0.0,0.0,0.0,0.0,0.0,0.0,0.0,0.0,0.0,0.0,0.0,0.0,0.0,0.0,0.0,0.0,0.0,0.0,0.0,0.0,0.0,0.0,0.0,0.0,0.0,0.0,0.0,0.0,0.0,0.0,0.0,0.0,0.0,0.0,0.0,0.0,0.0,0.0,0.0,0.0,0.0,0.0,0.0,0.0,0.0,0.0,0.0,0.0,0.0,0.0,0.0,0.0,0.0,0.0,0.0,0.0,0.0,0.0,0.0,0.0,0.0,0.0,0.0,1.0,1.0,1.0,1.0,1.0,1.0,1.0,1.0,1.0,1.0,1.0,0.98,0.66,0.92,0.37,0.0,0.0,0.0,0.0,0.0,0.06,0.6,0.99,0.94,1.0,1.0,1.0,1.0,1.0,1.0,0.0,0.0,0.0,0.04,0.89,0.94,0.94,0.93,0.0,0.0,0.0,0.0,0.0,0.0,0.0,0.0,0.0,0.0,0.0,0.0,0.0,0.0,0.0,0.0,0.0,0.0,0.0,0.0,0.85],[0.0,0.0,0.0,0.0,0.0,0.0,0.0,0.0,0.0,0.0,0.04,0.77,1.0,1.0,0.01,0.0,0.05,0.0,0.0,0.0,0.0,0.0,0.0,0.0,0.0,0.0,0.0,0.0,0.0,0.0,0.0,0.0,0.0,0.0,0.99,0.95,0.0,0.0,0.0,0.0,0.0,0.0,0.0,0.0,0.0,0.0,0.0,0.0,0.0,0.0,0.0,0.0,0.0,0.0,0.0,0.0,0.0,0.0,0.13,1.0,0.98,0.37,0.19,0.01,0.0,0.0,0.0,0.0,0.0,0.0,0.0,0.0,0.0,0.0,0.0,0.0,0.0,0.0,0.0,0.0,0.0,0.0,0.0,0.0,0.0,0.0,0.0,0.0,0.0,0.0,0.0,0.0,0.0,0.0,0.0,0.0,0.0,0.0,0.0,0.0,0.0,0.0,0.0,0.0,0.0,0.0,0.0,0.0,0.0,0.0,0.0,0.0,0.0,0.0,0.0,0.0,0.0,0.0,0.0,0.0,0.0,0.0,0.0,0.0,0.0,0.0,0.0,0.0,0.0,0.0,0.0,0.0,0.0,0.0,0.0,0.0,0.0,0.0,0.0,0.0,0.0,0.0,0.0,0.0,0.0,0.0,0.0,0.0,0.0,0.0,0.0,0.0,0.0,0.0,0.0,0.0,0.0,0.0,0.0,0.0,0.0,0.0,0.0,0.0,0.0,0.0,0.0,0.0,0.0,0.0,1.0,1.0,1.0,1.0,1.0,1.0,1.0,1.0,0.21,0.0,0.0,0.0,0.0,0.0,0.0,0.0,0.0,0.0,0.0,0.0,0.0,0.0,0.01,0.0,0.94,1.0,1.0,1.0,1.0,1.0,0.32,0.05,0.42,0.99,1.0,0.99,0.99,0.97,0.0,0.0,0.0,0.0,0.0,0.0,0.0,0.0,0.0,0.0,0.0,0.0,0.0,0.0,0.0,0.0,0.0,0.0,0.0,0.0,1.0],[0.0,0.0,0.0,0.0,0.0,0.0,0.0,0.0,0.0,0.0,0.0,0.42,1.0,1.0,0.0,0.0,0.05,0.0,0.0,0.0,0.0,0.0,0.0,0.0,0.0,0.0,0.0,0.0,0.0,0.0,0.0,0.0,0.01,0.0,1.0,0.94,0.0,0.0,0.0,0.0,0.0,0.0,0.0,0.0,0.0,0.0,0.0,0.0,0.0,0.0,0.0,0.0,0.0,0.0,0.0,0.0,0.0,0.0,0.0,1.0,0.94,0.09,0.03,0.0,0.0,0.0,0.0,0.0,0.0,0.0,0.0,0.0,0.0,0.0,0.0,0.0,0.0,0.0,0.0,0.0,0.0,0.0,0.0,0.0,0.0,0.0,0.0,0.0,0.0,0.0,0.0,0.0,0.0,0.0,0.0,0.0,0.0,0.0,0.0,0.0,0.0,0.0,0.0,0.0,0.0,0.0,0.0,0.0,0.0,0.0,0.0,0.0,0.0,0.0,0.0,0.0,0.0,0.0,0.0,0.0,0.0,0.0,0.0,0.0,0.0,0.0,0.0,0.0,0.0,0.0,0.0,0.0,0.0,0.0,0.0,0.0,0.0,0.0,0.0,0.0,0.0,0.0,0.0,0.0,0.0,0.0,0.0,0.0,0.0,0.0,0.0,0.0,0.0,0.0,0.0,0.0,0.0,0.0,0.0,0.0,0.0,0.0,0.0,0.0,0.0,0.0,0.0,0.0,0.0,0.0,1.0,1.0,1.0,1.0,1.0,1.0,0.94,0.38,0.0,0.0,0.0,0.0,0.0,0.0,0.0,0.0,0.0,0.0,0.0,0.0,0.0,0.0,0.0,0.0,0.0,0.0,1.0,1.0,1.0,1.0,0.68,0.95,0.57,1.0,1.0,0.99,0.99,0.99,0.12,0.54,0.0,0.0,0.0,0.0,0.0,0.0,0.0,0.0,0.0,0.0,0.0,0.0,0.0,0.0,0.0,0.0,0.0,0.0,1.0],[0.0,0.0,0.0,0.0,0.0,0.0,0.0,0.0,0.0,0.0,0.0,0.0,0.26,1.0,0.44,1.0,1.0,1.0,1.0,0.7,0.32,0.37,0.0,0.0,0.0,0.0,0.0,0.0,0.0,0.95,0.02,0.52,0.99,0.13,0.79,0.0,0.0,0.0,0.0,0.0,0.0,0.0,0.0,0.0,0.0,0.0,0.0,0.0,0.0,0.0,0.0,0.0,0.0,0.0,0.0,0.0,0.0,0.17,0.0,0.03,0.0,0.0,0.0,0.0,0.0,0.0,0.0,0.0,0.0,0.0,0.0,0.0,0.0,0.0,0.0,0.0,0.0,0.0,0.0,0.0,0.0,0.0,0.0,0.0,0.0,0.0,0.0,0.0,0.0,0.0,0.0,0.0,0.0,0.0,0.0,0.0,0.0,0.0,0.0,0.0,0.0,0.0,0.0,0.0,0.0,0.0,0.0,0.0,0.0,0.0,0.0,0.0,0.0,0.0,0.0,0.0,0.01,0.0,0.0,0.0,0.0,0.0,0.0,0.0,0.0,0.0,0.0,0.0,0.0,0.0,0.0,0.0,0.0,0.0,0.0,0.0,0.0,0.0,0.0,0.0,0.0,0.0,0.0,0.0,0.0,0.0,0.56,0.0,0.0,0.0,0.0,0.0,0.0,0.0,0.0,0.0,0.0,0.0,0.0,0.0,0.0,0.0,0.0,0.0,0.0,0.0,0.0,0.0,0.0,0.0,0.85,0.19,0.0,0.0,0.0,0.0,0.0,0.0,0.0,0.0,0.0,0.0,0.0,0.0,0.0,0.0,0.0,0.0,0.0,0.0,0.0,0.0,0.0,0.0,0.0,0.0,0.0,0.0,0.32,0.68,1.0,1.0,1.0,1.0,1.0,1.0,1.0,1.0,1.0,1.0,1.0,1.0,1.0,1.0,1.0,1.0,1.0,1.0,0.99,0.23,0.02,0.0,0.01,0.66,0.14,0.76,1.0,1.0,1.0],[0.0,0.0,0.0,0.0,0.0,0.0,0.0,0.0,0.0,0.0,0.0,0.0,0.34,1.0,1.0,1.0,1.0,1.0,1.0,0.08,0.0,0.0,0.0,0.0,0.0,0.0,0.0,0.0,0.0,0.87,0.01,0.36,0.99,0.0,0.98,0.0,0.0,0.0,0.0,0.0,0.0,0.0,0.0,0.0,0.0,0.0,0.0,0.0,0.0,0.0,0.0,0.0,0.0,0.0,0.0,0.0,0.0,0.0,0.0,0.0,0.0,0.0,0.0,0.0,0.0,0.0,0.0,0.0,0.0,0.0,0.0,0.0,0.0,0.0,0.0,0.0,0.0,0.0,0.0,0.0,0.0,0.0,0.0,0.0,0.0,0.0,0.0,0.0,0.0,0.0,0.0,0.0,0.0,0.0,0.0,0.0,0.0,0.0,0.0,0.0,0.0,0.0,0.0,0.0,0.0,0.0,0.0,0.0,0.0,0.0,0.0,0.0,0.0,0.0,0.0,0.0,0.0,0.0,0.0,0.0,0.0,0.0,0.0,0.0,0.0,0.0,0.0,0.0,0.0,0.0,0.0,0.0,0.0,0.0,0.0,0.0,0.0,0.0,0.0,0.0,0.0,0.0,0.0,0.0,0.0,0.0,0.95,0.0,0.0,0.0,0.0,0.0,0.0,0.0,0.0,0.0,0.0,0.0,0.0,0.0,0.0,0.0,0.0,0.0,0.0,0.0,0.0,0.0,0.0,0.0,0.99,0.04,0.0,0.0,0.0,0.0,0.0,0.0,0.0,0.0,0.0,0.0,0.0,0.0,0.0,0.0,0.0,0.0,0.0,0.0,0.0,0.0,0.0,0.0,0.0,0.0,0.0,0.0,0.05,0.95,1.0,1.0,1.0,1.0,1.0,1.0,1.0,1.0,1.0,1.0,1.0,1.0,1.0,1.0,1.0,1.0,1.0,1.0,1.0,0.98,0.0,0.0,0.0,0.05,0.0,1.0,1.0,1.0,1.0],[0.0,0.0,0.0,0.0,0.0,0.0,0.0,0.0,0.0,0.0,0.0,0.0,0.19,1.0,0.72,1.0,0.99,1.0,1.0,0.42,0.3,0.43,0.0,0.0,0.0,0.0,0.0,0.0,0.0,0.88,0.02,0.4,0.98,0.49,0.75,0.0,0.02,0.0,0.0,0.0,0.0,0.0,0.0,0.0,0.0,0.0,0.0,0.0,0.0,0.0,0.0,0.0,0.0,0.0,0.0,0.0,0.0,0.01,0.0,0.06,0.0,0.0,0.0,0.0,0.0,0.0,0.0,0.0,0.0,0.0,0.0,0.0,0.0,0.0,0.0,0.0,0.0,0.0,0.0,0.0,0.0,0.0,0.0,0.0,0.0,0.0,0.0,0.0,0.0,0.0,0.0,0.0,0.0,0.0,0.0,0.0,0.0,0.0,0.0,0.0,0.0,0.0,0.0,0.0,0.0,0.0,0.0,0.0,0.0,0.0,0.0,0.0,0.0,0.0,0.0,0.0,0.0,0.0,0.0,0.0,0.0,0.0,0.0,0.0,0.0,0.0,0.0,0.0,0.0,0.0,0.0,0.0,0.0,0.0,0.0,0.0,0.0,0.0,0.0,0.0,0.0,0.0,0.0,0.0,0.0,0.0,0.5,0.0,0.0,0.0,0.0,0.0,0.0,0.0,0.0,0.0,0.0,0.0,0.0,0.0,0.0,0.0,0.0,0.0,0.0,0.0,0.0,0.0,0.0,0.0,0.65,0.15,0.01,0.0,0.0,0.0,0.0,0.0,0.0,0.0,0.0,0.0,0.0,0.0,0.0,0.0,0.0,0.0,0.0,0.0,0.0,0.0,0.0,0.0,0.0,0.0,0.0,0.0,0.42,0.57,1.0,1.0,1.0,1.0,1.0,1.0,1.0,1.0,1.0,1.0,1.0,1.0,1.0,1.0,1.0,1.0,1.0,1.0,0.84,0.3,0.0,0.0,0.0,0.27,0.03,0.63,0.96,1.0,1.0],[0.0,0.0,0.0,0.0,0.0,0.0,0.0,0.0,0.0,0.0,0.0,0.0,1.0,1.0,1.0,1.0,1.0,1.0,1.0,0.02,0.0,0.0,0.0,0.0,0.0,0.0,0.0,0.0,0.0,0.0,0.0,0.01,0.98,0.0,0.99,0.0,0.0,0.0,0.0,0.0,0.0,0.0,0.0,0.0,0.0,0.0,0.0,0.0,0.0,0.0,0.0,0.0,0.0,0.0,0.0,0.0,0.0,0.0,0.0,0.04,0.0,0.0,0.0,0.0,0.0,0.0,0.0,0.0,0.0,0.0,0.0,0.0,0.0,0.0,0.0,0.0,0.0,0.0,0.0,0.0,0.0,0.0,0.0,0.0,0.0,0.0,0.0,0.0,0.0,0.0,0.0,0.0,0.0,0.0,0.0,0.0,0.0,0.0,0.0,0.0,0.0,0.0,0.0,0.0,0.0,0.0,0.0,0.0,0.0,0.0,0.0,0.0,0.0,0.0,0.0,0.0,0.0,0.0,0.0,0.0,0.0,0.0,0.0,0.0,0.0,0.0,0.0,0.0,0.0,0.0,0.0,0.0,0.0,0.0,0.0,0.0,0.0,0.0,0.0,0.0,0.0,0.0,0.0,0.0,0.0,0.0,0.0,0.0,0.0,0.0,0.0,0.0,0.0,0.0,0.0,0.0,0.0,0.0,0.0,0.0,0.0,0.0,0.0,0.0,0.0,0.0,0.0,0.0,0.0,0.0,1.0,0.99,0.2,0.1,0.0,0.0,0.0,0.0,0.0,0.0,0.0,0.0,0.0,0.0,0.0,0.0,0.0,0.0,0.0,0.0,0.0,0.0,0.0,0.0,0.0,0.0,0.0,0.04,0.99,1.0,1.0,1.0,1.0,1.0,1.0,1.0,1.0,1.0,1.0,1.0,1.0,1.0,1.0,1.0,1.0,1.0,1.0,1.0,1.0,0.0,0.0,0.0,0.0,0.0,0.0,1.0,1.0,1.0,1.0],[0.0,0.0,0.0,0.0,0.0,0.0,0.0,0.0,0.0,0.0,0.91,0.09,1.0,1.0,1.0,1.0,1.0,1.0,1.0,0.0,0.0,0.0,0.0,0.0,0.0,0.0,0.0,0.0,0.0,0.0,0.0,0.0,0.97,0.0,0.99,0.0,0.0,0.0,0.0,0.0,0.0,0.0,0.0,0.0,0.0,0.0,0.0,0.0,0.0,0.0,0.0,0.0,0.0,0.0,0.0,0.0,0.0,0.07,0.0,0.98,0.01,0.0,0.0,0.0,0.0,0.0,0.0,0.0,0.0,0.0,0.0,0.0,0.0,0.0,0.0,0.0,0.0,0.0,0.0,0.0,0.0,0.22,0.0,0.0,0.0,0.0,0.0,0.0,0.0,0.0,0.0,0.0,0.0,0.0,0.0,0.0,0.0,0.0,0.0,0.0,0.0,0.0,0.0,0.0,0.0,0.0,0.0,0.0,0.0,0.0,0.0,0.0,0.0,0.0,0.0,0.0,0.0,0.0,0.0,0.0,0.0,0.0,0.0,0.0,0.0,0.0,0.0,0.0,0.0,0.0,0.0,0.0,0.0,0.0,0.0,0.0,0.0,0.0,0.0,0.0,0.0,0.0,0.0,0.0,0.0,0.0,0.0,0.0,0.0,0.0,0.0,0.0,0.0,0.0,0.0,0.0,0.0,0.0,0.0,0.0,0.0,0.0,0.0,0.0,0.0,0.0,0.0,0.0,0.0,0.0,1.0,1.0,1.0,0.66,0.14,0.0,0.0,0.0,0.0,0.0,0.0,0.0,0.0,0.0,0.0,0.0,0.0,0.0,0.0,0.0,0.0,0.0,0.0,0.0,0.0,0.0,0.17,0.89,1.0,1.0,1.0,1.0,1.0,1.0,1.0,1.0,1.0,1.0,1.0,1.0,1.0,1.0,1.0,0.4,1.0,0.0,1.0,1.0,0.0,0.0,0.0,0.0,0.0,0.0,0.0,0.0,1.0,1.0,1.0],[0.0,0.0,0.0,0.0,0.0,0.0,0.0,0.0,0.3,0.0,0.56,0.42,0.99,1.0,0.98,1.0,1.0,1.0,0.95,0.28,0.09,0.0,0.0,0.0,0.0,0.0,0.0,0.0,0.0,0.0,0.0,0.0,0.61,0.01,0.87,0.0,0.05,0.0,0.0,0.0,0.0,0.0,0.0,0.0,0.0,0.0,0.0,0.0,0.0,0.0,0.0,0.0,0.0,0.0,0.0,0.0,0.0,0.46,0.13,0.92,0.01,0.0,0.0,0.0,0.0,0.0,0.0,0.0,0.0,0.0,0.0,0.0,0.0,0.0,0.0,0.0,0.0,0.0,0.0,0.0,0.0,0.35,0.0,0.02,0.0,0.0,0.0,0.0,0.0,0.0,0.0,0.0,0.0,0.0,0.0,0.0,0.0,0.0,0.0,0.0,0.0,0.0,0.0,0.0,0.0,0.0,0.0,0.0,0.0,0.0,0.0,0.0,0.0,0.0,0.0,0.0,0.04,0.0,0.0,0.0,0.0,0.0,0.0,0.0,0.0,0.0,0.0,0.0,0.0,0.0,0.0,0.0,0.0,0.0,0.0,0.0,0.0,0.0,0.0,0.0,0.0,0.0,0.0,0.0,0.0,0.0,0.0,0.0,0.0,0.0,0.0,0.0,0.0,0.0,0.0,0.0,0.0,0.0,0.0,0.0,0.0,0.0,0.0,0.0,0.0,0.0,0.0,0.0,0.0,0.0,1.0,1.0,0.98,0.74,0.36,0.04,0.0,0.0,0.0,0.0,0.0,0.0,0.0,0.0,0.0,0.0,0.0,0.0,0.0,0.0,0.0,0.0,0.0,0.0,0.0,0.0,0.46,0.94,0.99,0.99,1.0,1.0,1.0,1.0,1.0,1.0,1.0,1.0,1.0,1.0,1.0,0.98,0.97,0.15,0.76,0.03,0.48,0.4,0.0,0.0,0.0,0.0,0.0,0.0,0.0,0.0,0.47,0.93,1.0],[0.0,0.0,0.0,0.0,0.0,0.0,0.0,0.0,0.17,0.0,0.59,0.68,0.99,1.0,0.99,1.0,1.0,1.0,0.74,0.19,0.09,0.0,0.0,0.0,0.0,0.0,0.0,0.0,0.0,0.0,0.0,0.0,0.52,0.01,0.93,0.01,0.01,0.0,0.0,0.0,0.0,0.0,0.0,0.0,0.0,0.0,0.0,0.0,0.0,0.0,0.0,0.0,0.0,0.0,0.0,0.0,0.0,0.44,0.13,0.91,0.02,0.0,0.0,0.0,0.0,0.0,0.0,0.0,0.0,0.0,0.0,0.0,0.0,0.0,0.0,0.0,0.0,0.0,0.0,0.0,0.0,0.37,0.0,0.04,0.0,0.0,0.0,0.0,0.0,0.01,0.0,0.0,0.0,0.0,0.0,0.0,0.0,0.0,0.0,0.0,0.0,0.0,0.0,0.0,0.0,0.0,0.0,0.0,0.0,0.0,0.0,0.0,0.0,0.0,0.0,0.0,0.07,0.0,0.0,0.0,0.0,0.0,0.0,0.0,0.0,0.0,0.0,0.0,0.0,0.0,0.0,0.0,0.0,0.0,0.0,0.0,0.0,0.0,0.0,0.0,0.0,0.0,0.0,0.0,0.0,0.0,0.0,0.0,0.0,0.0,0.0,0.0,0.0,0.0,0.0,0.0,0.0,0.0,0.0,0.0,0.0,0.0,0.0,0.0,0.0,0.0,0.0,0.0,0.0,0.0,1.0,1.0,0.99,0.76,0.38,0.05,0.0,0.0,0.0,0.0,0.0,0.0,0.0,0.0,0.0,0.0,0.0,0.0,0.0,0.0,0.0,0.0,0.0,0.0,0.0,0.0,0.43,0.94,0.99,0.99,1.0,1.0,1.0,1.0,1.0,1.0,1.0,1.0,1.0,1.0,1.0,1.0,0.98,0.12,0.86,0.0,0.4,0.27,0.0,0.0,0.0,0.0,0.0,0.0,0.0,0.01,0.39,0.99,1.0],[0.0,0.0,0.0,0.0,0.0,0.0,0.0,0.0,0.23,0.0,0.53,0.72,0.99,1.0,0.99,1.0,1.0,1.0,0.78,0.04,0.05,0.0,0.0,0.0,0.0,0.0,0.0,0.0,0.0,0.0,0.0,0.0,0.75,0.03,0.92,0.0,0.07,0.0,0.0,0.0,0.0,0.0,0.0,0.0,0.0,0.0,0.0,0.0,0.0,0.0,0.0,0.0,0.0,0.0,0.0,0.0,0.0,0.34,0.18,0.96,0.01,0.0,0.0,0.0,0.0,0.0,0.0,0.0,0.0,0.0,0.0,0.0,0.0,0.0,0.0,0.0,0.0,0.0,0.0,0.0,0.0,0.27,0.0,0.05,0.0,0.0,0.0,0.0,0.0,0.01,0.0,0.0,0.0,0.0,0.0,0.0,0.0,0.0,0.0,0.0,0.0,0.0,0.0,0.0,0.0,0.0,0.0,0.0,0.0,0.0,0.0,0.0,0.0,0.0,0.0,0.0,0.02,0.0,0.0,0.0,0.0,0.0,0.0,0.0,0.0,0.0,0.0,0.0,0.0,0.0,0.0,0.0,0.0,0.0,0.0,0.0,0.0,0.0,0.0,0.0,0.0,0.0,0.0,0.0,0.0,0.0,0.0,0.0,0.0,0.0,0.0,0.0,0.0,0.0,0.0,0.0,0.0,0.0,0.0,0.0,0.0,0.0,0.0,0.0,0.0,0.0,0.0,0.0,0.0,0.0,1.0,1.0,0.97,0.89,0.31,0.04,0.0,0.0,0.0,0.0,0.0,0.0,0.0,0.0,0.0,0.0,0.0,0.0,0.0,0.0,0.0,0.0,0.0,0.0,0.0,0.0,0.56,0.93,0.97,0.99,1.0,1.0,1.0,1.0,1.0,1.0,1.0,1.0,1.0,1.0,0.99,0.99,0.96,0.15,0.83,0.01,0.41,0.18,0.0,0.0,0.0,0.0,0.0,0.0,0.0,0.01,0.24,0.97,1.0],[0.0,0.0,0.0,0.0,0.0,0.0,0.0,0.0,0.0,0.0,0.0,0.0,0.01,1.0,1.0,1.0,1.0,1.0,1.0,0.0,0.0,0.0,0.0,0.0,0.0,0.0,0.0,0.0,0.0,0.79,0.04,0.62,0.99,0.0,0.51,0.0,0.0,0.0,0.0,0.0,0.0,0.0,0.0,0.0,0.0,0.0,0.0,0.0,0.0,0.0,0.0,0.0,0.0,0.0,0.0,0.0,0.0,0.0,0.0,0.0,0.0,0.0,0.0,0.0,0.0,0.0,0.0,0.0,0.0,0.0,0.0,0.0,0.0,0.0,0.0,0.0,0.0,0.0,0.0,0.0,0.0,0.0,0.0,0.0,0.0,0.0,0.0,0.0,0.0,0.0,0.0,0.0,0.0,0.0,0.0,0.0,0.0,0.0,0.0,0.0,0.0,0.0,0.0,0.0,0.0,0.0,0.0,0.0,0.0,0.0,0.0,0.0,0.0,0.0,0.0,0.0,0.0,0.0,0.0,0.0,0.0,0.0,0.0,0.0,0.0,0.0,0.0,0.0,0.0,0.0,0.0,0.0,0.0,0.0,0.0,0.0,0.0,0.0,0.0,0.0,0.0,0.0,0.0,0.0,0.0,0.0,1.0,0.0,0.0,0.0,0.0,0.0,0.0,0.0,0.0,0.0,0.0,0.0,0.0,0.0,0.0,0.0,0.0,0.0,0.0,0.0,0.0,0.0,0.0,0.0,0.01,0.0,0.0,0.0,0.0,0.0,0.0,0.0,0.0,0.0,0.0,0.0,0.0,0.0,0.0,0.0,0.0,0.0,0.0,0.0,0.0,0.0,0.0,0.0,0.0,0.0,0.0,0.0,0.0,0.12,1.0,1.0,1.0,1.0,1.0,1.0,1.0,1.0,1.0,1.0,1.0,1.0,1.0,1.0,1.0,1.0,1.0,1.0,1.0,1.0,1.0,0.0,0.83,1.0,0.89,1.0,1.0,1.0,1.0],[0.0,0.0,0.0,0.0,0.0,0.0,0.0,0.0,0.0,0.0,0.0,0.0,0.52,1.0,1.0,1.0,0.46,1.0,1.0,0.0,0.0,0.0,0.0,0.0,0.0,0.0,0.0,0.0,0.0,0.04,0.04,0.71,0.97,0.0,0.83,0.0,0.0,0.0,0.0,0.0,0.0,0.0,0.0,0.0,0.0,0.0,0.0,0.0,0.0,0.0,0.0,0.0,0.0,0.0,0.0,0.0,0.0,0.0,0.0,0.0,0.0,0.0,0.0,0.0,0.0,0.0,0.0,0.0,0.0,0.0,0.0,0.0,0.0,0.0,0.0,0.0,0.0,0.0,0.0,0.0,0.0,0.0,0.0,0.06,0.0,0.0,0.0,0.0,0.0,0.0,0.0,0.0,0.0,0.0,0.0,0.0,0.0,0.0,0.0,0.0,0.0,0.0,0.0,0.0,0.0,0.0,0.0,0.0,0.0,0.0,0.0,0.0,0.0,0.0,0.0,0.0,0.0,0.0,0.0,0.0,0.0,0.0,0.0,0.0,0.0,0.0,0.0,0.0,0.0,0.0,0.0,0.0,0.0,0.0,0.0,0.0,0.0,0.0,0.0,0.0,0.0,0.0,0.0,0.0,0.0,0.0,0.0,0.0,0.0,0.0,0.0,0.0,0.0,0.0,0.0,0.0,0.0,0.0,0.0,0.0,0.0,0.0,0.0,0.0,0.0,0.0,0.0,0.0,0.0,0.0,0.01,0.0,0.0,0.0,0.0,0.0,0.0,0.0,0.0,0.0,0.0,0.0,0.0,0.0,0.0,0.0,0.0,0.0,0.0,0.0,0.0,0.0,0.0,0.0,0.0,0.0,0.0,0.0,0.0,0.54,1.0,1.0,1.0,1.0,1.0,1.0,1.0,1.0,1.0,1.0,1.0,1.0,1.0,1.0,1.0,1.0,1.0,1.0,1.0,1.0,1.0,0.0,0.09,1.0,0.0,1.0,1.0,1.0,1.0],[0.0,0.0,0.0,0.0,0.0,0.0,0.0,0.0,0.0,0.0,0.0,0.0,0.0,1.0,0.31,1.0,0.0,0.32,1.0,0.0,0.0,0.0,0.0,0.0,0.0,0.0,0.0,0.0,0.0,0.06,0.81,0.86,0.86,0.0,0.03,0.0,0.0,0.0,0.0,0.0,0.0,0.0,0.0,0.0,0.0,0.0,0.0,0.0,0.0,0.0,0.0,0.0,0.0,0.0,0.0,0.0,0.0,0.0,0.0,0.0,0.0,0.0,0.0,0.0,0.0,0.0,0.0,0.0,0.0,0.0,0.0,0.0,0.0,0.0,0.0,0.0,0.0,0.0,0.0,0.0,0.0,0.0,0.0,0.01,0.0,0.0,0.0,0.0,0.0,0.0,0.0,0.0,0.0,0.0,0.0,0.0,0.0,0.0,0.0,0.0,0.0,0.0,0.0,0.0,0.0,0.0,0.0,0.0,0.0,0.0,0.0,0.0,0.0,0.0,0.0,0.0,0.0,0.06,0.0,0.0,0.0,0.0,0.0,0.0,0.0,0.0,0.0,0.0,0.0,0.0,0.0,0.0,0.0,0.0,0.0,0.0,0.0,0.0,0.0,0.0,0.0,0.0,0.0,0.0,0.0,0.0,0.0,0.0,0.0,0.0,0.0,0.0,0.0,0.0,0.0,0.0,0.0,0.0,0.0,0.0,0.0,0.0,0.0,0.0,0.0,0.0,0.0,0.0,0.0,0.0,0.0,0.0,0.0,0.0,0.0,0.0,0.0,0.0,0.0,0.0,0.0,0.0,0.0,0.0,0.0,0.0,0.0,0.0,0.0,0.0,0.0,0.0,0.0,0.0,0.0,0.0,0.0,0.0,0.0,0.0,1.0,1.0,1.0,1.0,1.0,1.0,1.0,0.99,1.0,1.0,1.0,1.0,1.0,1.0,1.0,1.0,1.0,1.0,1.0,1.0,1.0,1.0,1.0,1.0,0.71,1.0,1.0,1.0,0.09],[0.0,0.0,0.0,0.0,0.0,0.0,0.0,0.0,0.0,0.0,0.0,0.0,0.0,1.0,1.0,1.0,0.0,0.0,1.0,0.0,0.0,0.0,0.0,0.0,0.0,0.0,0.0,0.0,0.0,0.01,0.51,0.22,0.04,0.0,0.0,0.0,0.0,0.0,0.0,0.0,0.0,0.0,0.0,0.0,0.0,0.0,0.0,0.0,0.0,0.0,0.0,0.0,0.0,0.0,0.0,0.0,0.0,0.0,0.0,0.0,0.0,0.0,0.0,0.0,0.0,0.0,0.0,0.0,0.0,0.0,0.0,0.0,0.0,0.0,0.0,0.0,0.0,0.0,0.0,0.0,0.0,0.0,0.0,1.0,0.0,0.0,0.0,0.0,0.0,0.0,0.0,0.0,0.0,0.0,0.0,0.0,0.0,0.0,0.0,0.0,0.0,0.0,0.0,0.0,0.0,0.0,0.0,0.0,0.0,0.0,0.0,0.0,0.0,0.0,0.0,0.0,0.01,1.0,0.0,0.0,0.0,0.0,0.0,0.0,0.0,0.0,0.0,0.0,0.0,0.0,0.0,0.0,0.0,0.0,0.0,0.0,0.0,0.0,0.0,0.0,0.0,0.0,0.0,0.0,0.0,0.0,1.0,0.0,0.0,0.0,0.0,0.0,0.0,0.0,0.0,0.0,0.0,0.0,0.0,0.0,0.0,0.0,0.0,0.0,0.0,0.0,0.0,0.0,0.0,0.0,0.0,0.0,0.0,0.0,0.0,0.0,0.0,0.0,0.0,0.0,0.0,0.0,0.0,0.0,0.0,0.0,0.0,0.0,0.0,0.0,0.0,0.0,0.0,0.0,0.0,0.0,0.0,0.0,0.0,0.0,1.0,1.0,1.0,1.0,1.0,0.98,1.0,0.99,1.0,1.0,1.0,1.0,1.0,1.0,1.0,1.0,1.0,1.0,1.0,1.0,1.0,1.0,1.0,1.0,1.0,1.0,1.0,1.0,0.0],[0.0,0.0,0.0,0.0,0.0,0.0,0.0,0.0,0.0,0.0,0.0,0.0,0.0,1.0,0.0,1.0,0.0,0.88,1.0,0.0,0.0,0.0,0.0,0.0,0.0,0.0,0.0,0.0,0.0,0.93,0.99,0.97,0.99,0.0,0.02,0.0,0.0,0.0,0.0,0.0,0.0,0.0,0.0,0.0,0.0,0.0,0.0,0.0,0.0,0.0,0.0,0.0,0.0,0.0,0.0,0.0,0.0,0.0,0.0,0.0,0.0,0.0,0.0,0.0,0.0,0.0,0.0,0.0,0.0,0.0,0.0,0.0,0.0,0.0,0.0,0.0,0.0,0.0,0.0,0.0,0.0,0.0,0.0,0.0,0.0,0.0,0.0,0.0,0.0,0.0,0.0,0.0,0.0,0.0,0.0,0.0,0.0,0.0,0.0,0.0,0.0,0.0,0.0,0.0,0.0,0.0,0.0,0.0,0.0,0.0,0.0,0.0,0.0,0.0,0.0,0.0,0.0,0.0,0.0,0.0,0.0,0.0,0.0,0.0,0.0,0.0,0.0,0.0,0.0,0.0,0.0,0.0,0.0,0.0,0.0,0.0,0.0,0.0,0.0,0.0,0.0,0.0,0.0,0.0,0.0,0.0,0.02,0.0,0.0,0.0,0.0,0.0,0.0,0.0,0.0,0.0,0.0,0.0,0.0,0.0,0.0,0.0,0.0,0.0,0.0,0.0,0.0,0.0,0.0,0.0,0.0,0.0,0.0,0.0,0.0,0.0,0.0,0.0,0.0,0.0,0.0,0.0,0.0,0.0,0.0,0.0,0.0,0.0,0.0,0.0,0.0,0.0,0.0,0.0,0.0,0.0,0.0,0.0,0.0,0.0,1.0,1.0,1.0,1.0,1.0,0.97,0.98,0.96,1.0,1.0,1.0,1.0,1.0,1.0,1.0,1.0,1.0,1.0,1.0,1.0,1.0,1.0,1.0,1.0,0.02,1.0,1.0,1.0,0.02],[0.0,0.0,0.0,0.0,0.0,0.0,0.0,0.0,0.0,0.0,0.0,0.0,0.0,1.0,0.0,0.99,0.0,0.0,1.0,0.0,0.0,0.0,0.0,0.0,0.0,0.0,0.0,0.0,0.0,0.7,0.98,0.97,0.89,0.0,0.01,0.0,0.0,0.0,0.0,0.0,0.0,0.0,0.0,0.0,0.0,0.0,0.0,0.0,0.0,0.0,0.0,0.0,0.0,0.0,0.0,0.0,0.0,0.0,0.0,0.0,0.0,0.0,0.0,0.0,0.0,0.0,0.0,0.0,0.0,0.0,0.0,0.0,0.0,0.0,0.0,0.0,0.0,0.0,0.0,0.0,0.0,0.0,0.0,0.0,0.0,0.0,0.0,0.0,0.0,0.0,0.0,0.0,0.0,0.0,0.0,0.0,0.0,0.0,0.0,0.0,0.0,0.0,0.0,0.0,0.0,0.0,0.0,0.0,0.0,0.0,0.0,0.0,0.0,0.0,0.0,0.0,0.0,0.0,0.0,0.0,0.0,0.0,0.0,0.0,0.0,0.0,0.0,0.0,0.0,0.0,0.0,0.0,0.0,0.0,0.0,0.0,0.0,0.0,0.0,0.0,0.0,0.0,0.0,0.0,0.0,0.0,0.0,0.0,0.0,0.0,0.0,0.0,0.0,0.0,0.0,0.0,0.0,0.0,0.0,0.0,0.0,0.0,0.0,0.0,0.0,0.0,0.0,0.0,0.0,0.0,0.0,0.0,0.0,0.0,0.0,0.0,0.0,0.0,0.0,0.0,0.0,0.0,0.0,0.0,0.0,0.0,0.0,0.0,0.0,0.0,0.0,0.0,0.0,0.0,0.0,0.0,0.0,0.0,0.0,0.0,1.0,1.0,1.0,1.0,0.4,0.15,0.12,0.15,1.0,1.0,1.0,1.0,1.0,1.0,1.0,1.0,1.0,1.0,1.0,1.0,1.0,0.99,0.86,0.96,0.0,1.0,1.0,1.0,0.0],[0.0,0.0,0.0,0.0,0.0,0.0,0.0,0.0,0.0,0.0,0.0,0.0,0.0,1.0,0.0,1.0,0.0,0.96,1.0,0.0,0.0,0.0,0.0,0.0,0.0,0.0,0.0,0.0,0.9,0.96,0.99,0.95,0.97,0.0,0.0,0.0,0.0,0.0,0.0,0.0,0.0,0.0,0.0,0.0,0.0,0.0,0.0,0.0,0.0,0.0,0.0,0.0,0.0,0.0,0.0,0.0,0.0,0.0,0.0,0.0,0.0,0.0,0.0,0.0,0.0,0.0,0.0,0.0,0.0,0.0,0.0,0.0,0.0,0.0,0.0,0.0,0.0,0.0,0.0,0.0,0.0,0.0,0.0,0.0,0.0,0.0,0.0,0.0,0.0,0.0,0.0,0.0,0.0,0.0,0.0,0.0,0.0,0.0,0.0,0.0,0.0,0.0,0.0,0.0,0.0,0.0,0.0,0.0,0.0,0.0,0.0,0.0,0.0,0.0,0.0,0.0,0.0,0.05,0.0,0.0,0.0,0.0,0.0,0.0,0.0,0.0,0.0,0.0,0.0,0.0,0.0,0.0,0.0,0.0,0.0,0.0,0.0,0.0,0.0,0.0,0.0,0.0,0.0,0.0,0.0,0.0,1.0,0.97,0.0,0.0,0.0,0.0,0.0,0.0,0.0,0.0,0.0,0.0,0.0,0.0,0.0,0.0,0.0,0.0,0.0,0.0,0.0,0.0,0.0,0.0,0.0,0.0,0.0,0.0,0.0,0.0,0.0,0.0,0.0,0.0,0.0,0.0,0.0,0.0,0.0,0.0,0.0,0.0,0.0,0.0,0.0,0.0,0.0,0.0,0.0,0.0,0.0,0.0,0.0,0.0,1.0,1.0,1.0,1.0,1.0,0.76,0.86,0.83,1.0,1.0,1.0,1.0,1.0,1.0,1.0,1.0,1.0,1.0,1.0,1.0,1.0,1.0,1.0,1.0,1.0,1.0,1.0,1.0,0.0],[0.0,0.0,0.0,0.0,0.0,0.0,0.0,0.0,0.0,0.0,0.0,0.0,0.0,0.0,0.0,1.0,0.0,0.01,1.0,0.0,0.0,0.0,0.0,0.0,0.0,0.0,0.0,0.0,0.99,0.97,0.99,0.97,0.95,0.0,0.0,0.0,0.0,0.0,0.0,0.0,0.0,0.0,0.0,0.0,0.0,0.0,0.0,0.0,0.0,0.0,0.0,0.0,0.0,0.0,0.0,0.0,0.0,0.0,0.0,0.0,0.0,0.0,0.0,0.0,0.0,0.0,0.0,0.0,0.0,0.0,0.0,0.0,0.0,0.0,0.0,0.0,0.0,0.0,0.0,0.0,0.0,0.0,0.0,0.0,0.0,0.0,0.0,0.0,0.0,0.0,0.0,0.0,0.0,0.0,0.0,0.0,0.0,0.0,0.0,0.0,0.0,0.0,0.0,0.0,0.0,0.0,0.0,0.0,0.0,0.0,0.0,0.0,0.0,0.0,0.0,0.0,0.0,0.0,0.0,0.0,0.0,0.0,0.0,0.0,0.0,0.0,0.0,0.0,0.0,0.0,0.0,0.0,0.0,0.0,0.0,0.0,0.0,0.0,0.0,0.0,0.0,0.0,0.0,0.0,0.0,0.0,1.0,0.99,0.0,0.0,0.0,0.0,0.0,0.0,0.0,0.0,0.0,0.0,0.0,0.0,0.0,0.0,0.0,0.0,0.0,0.0,0.0,0.0,0.0,0.0,0.0,0.0,0.0,0.0,0.0,0.0,0.0,0.0,0.0,0.0,0.0,0.0,0.0,0.0,0.0,0.0,0.0,0.0,0.0,0.0,0.0,0.0,0.0,0.0,0.0,0.0,0.0,0.0,0.0,0.0,1.0,1.0,1.0,1.0,0.0,0.03,0.0,0.01,1.0,1.0,1.0,1.0,1.0,1.0,1.0,1.0,1.0,1.0,1.0,1.0,1.0,1.0,1.0,1.0,1.0,1.0,1.0,1.0,0.0],[0.0,0.0,0.0,0.0,0.0,0.0,0.0,0.0,0.0,0.0,0.0,0.0,0.0,1.0,0.0,1.0,0.0,0.0,1.0,0.0,0.0,0.0,0.0,0.0,0.0,0.0,0.0,0.0,0.03,0.54,0.96,0.44,0.06,0.0,0.0,0.0,0.0,0.0,0.0,0.0,0.0,0.0,0.0,0.0,0.0,0.0,0.0,0.0,0.0,0.0,0.0,0.0,0.0,0.0,0.0,0.0,0.0,0.0,0.0,0.0,0.0,0.0,0.0,0.0,0.0,0.0,0.0,0.0,0.0,0.0,0.0,0.0,0.0,0.0,0.0,0.0,0.0,0.0,0.0,0.0,0.0,0.0,0.0,0.02,0.0,0.0,0.0,0.0,0.0,0.0,0.0,0.0,0.0,0.0,0.0,0.0,0.0,0.0,0.0,0.0,0.0,0.0,0.0,0.0,0.0,0.0,0.0,0.0,0.0,0.0,0.0,0.0,0.0,0.0,0.0,0.0,0.0,1.0,0.0,0.0,0.0,0.0,0.0,0.0,0.0,0.0,0.0,0.0,0.0,0.0,0.0,0.0,0.0,0.0,0.0,0.0,0.0,0.0,0.0,0.0,0.0,0.0,0.0,0.0,0.0,0.0,1.0,1.0,0.0,0.0,0.0,0.0,0.0,0.0,0.0,0.0,0.0,0.0,0.0,0.0,0.0,0.0,0.0,0.0,0.0,0.0,0.0,0.0,0.0,0.0,0.0,0.0,0.0,0.0,0.0,0.0,0.0,0.0,0.0,0.0,0.0,0.0,0.0,0.0,0.0,0.0,0.0,0.0,0.0,0.0,0.0,0.0,0.0,0.0,0.0,0.0,0.0,0.0,0.0,0.0,1.0,1.0,1.0,1.0,1.0,0.48,0.4,0.41,1.0,1.0,1.0,1.0,1.0,1.0,1.0,1.0,1.0,1.0,1.0,1.0,1.0,1.0,1.0,1.0,1.0,1.0,1.0,1.0,0.0],[0.0,0.0,0.0,0.0,0.0,0.0,0.0,0.0,0.0,0.0,0.0,0.0,0.0,1.0,0.08,1.0,0.0,0.0,1.0,0.0,0.0,0.0,0.0,0.0,0.0,0.0,0.0,0.0,0.96,0.36,0.81,0.01,0.0,0.0,0.0,0.0,0.0,0.0,0.0,0.0,0.0,0.0,0.0,0.0,0.0,0.0,0.0,0.0,0.0,0.0,0.0,0.0,0.0,0.0,0.0,0.0,0.0,0.0,0.0,0.0,0.0,0.0,0.0,0.0,0.0,0.0,0.0,0.0,0.0,0.0,0.0,0.0,0.0,0.0,0.0,0.0,0.0,0.0,0.0,0.0,0.0,0.0,0.0,0.92,0.0,0.0,0.0,0.0,0.0,0.0,0.0,0.0,0.0,0.0,0.0,0.0,0.0,0.0,0.0,0.0,0.0,0.0,0.0,0.0,0.0,0.0,0.0,0.0,0.0,0.0,0.0,0.0,0.0,0.0,0.0,0.0,1.0,1.0,0.0,0.0,0.0,0.0,0.0,0.0,0.0,0.0,0.0,0.0,0.0,0.0,0.0,0.0,0.0,0.0,0.0,0.0,0.0,0.0,0.0,0.0,0.0,0.0,0.0,0.0,0.0,0.0,1.0,1.0,0.0,0.0,0.0,0.0,0.0,0.0,0.0,0.0,0.0,0.0,0.0,0.0,0.0,0.0,0.0,0.0,0.0,0.0,0.0,0.0,0.0,0.0,0.0,0.0,0.0,0.0,0.0,0.0,0.0,0.0,0.0,0.0,0.0,0.0,0.0,0.0,0.0,0.0,0.0,0.0,0.0,0.0,0.0,0.0,0.0,0.0,0.0,0.0,0.0,0.0,0.0,0.0,1.0,1.0,1.0,1.0,1.0,0.4,0.27,0.18,1.0,1.0,1.0,1.0,1.0,1.0,1.0,1.0,1.0,1.0,1.0,1.0,1.0,1.0,1.0,1.0,1.0,1.0,1.0,1.0,0.0],[0.0,0.0,0.0,0.0,0.0,0.0,0.0,0.0,0.0,0.0,0.0,0.0,0.0,0.03,0.0,1.0,0.0,0.0,1.0,0.0,0.0,0.0,0.0,0.0,0.0,0.0,0.0,0.0,0.99,0.0,0.39,0.0,0.0,0.0,0.0,0.0,0.0,0.0,0.0,0.0,0.0,0.0,0.0,0.0,0.0,0.0,0.0,0.0,0.0,0.0,0.0,0.0,0.0,0.0,0.0,0.0,0.0,0.0,0.0,0.0,0.0,0.0,0.0,0.0,0.0,0.0,0.0,0.0,0.0,0.0,0.0,0.0,0.0,0.0,0.0,0.0,0.0,0.0,0.0,0.0,0.0,0.0,0.0,0.99,0.0,0.0,0.0,0.0,0.0,0.0,0.0,0.0,0.0,0.0,0.0,0.0,0.0,0.0,0.0,0.0,0.0,0.0,0.0,0.0,0.0,0.0,0.0,0.0,0.0,0.0,0.0,0.0,0.0,0.0,0.0,0.0,1.0,1.0,0.0,0.98,0.97,0.0,0.0,0.0,0.0,0.0,0.0,0.0,0.0,0.0,0.0,0.0,0.0,0.0,0.0,0.0,0.0,0.0,0.0,0.0,0.0,0.0,0.0,0.0,0.0,1.0,1.0,1.0,0.0,0.0,0.0,0.0,0.0,0.0,0.0,0.0,0.0,0.0,0.0,0.0,0.0,0.0,0.0,0.0,0.0,0.0,0.0,0.0,0.0,0.0,0.0,0.0,0.0,0.0,0.0,0.0,0.0,0.0,0.0,0.0,0.0,0.0,0.0,0.0,0.0,0.0,0.0,0.0,0.0,0.0,0.0,0.0,0.0,0.0,0.0,0.0,0.0,0.0,0.0,0.0,0.99,1.0,0.84,1.0,0.0,0.0,0.0,0.0,1.0,1.0,1.0,1.0,1.0,1.0,1.0,1.0,1.0,1.0,1.0,1.0,1.0,1.0,1.0,1.0,1.0,1.0,1.0,1.0,0.0],[0.0,0.0,0.0,0.0,0.0,0.0,0.0,0.0,0.0,0.0,0.0,0.0,0.0,0.0,0.0,1.0,0.0,0.0,1.0,0.0,0.0,0.0,0.0,0.0,0.0,0.0,0.0,0.0,0.82,0.0,0.49,0.0,0.0,0.0,0.0,0.0,0.0,0.0,0.0,0.0,0.0,0.0,0.0,0.0,0.0,0.0,0.0,0.0,0.0,0.0,0.0,0.0,0.0,0.0,0.0,0.0,0.0,0.0,0.0,0.0,0.0,0.0,0.0,0.0,0.0,0.0,0.0,0.0,0.0,0.0,0.0,0.0,0.0,0.0,0.0,0.0,0.0,0.0,0.0,0.0,0.0,0.0,0.0,0.32,0.0,0.0,0.0,0.0,0.0,0.0,0.0,0.0,0.0,0.0,0.0,0.0,0.0,0.0,0.0,0.0,0.0,0.0,0.0,0.0,0.0,0.0,0.0,0.0,0.0,0.0,0.0,0.0,0.0,0.0,0.0,0.0,0.94,1.0,0.0,1.0,1.0,0.0,0.0,0.0,0.0,0.0,0.0,0.0,0.0,0.0,0.0,0.0,0.0,0.0,0.0,0.0,0.0,0.0,0.0,0.0,0.0,0.0,0.0,0.0,0.0,1.0,1.0,1.0,0.0,0.0,0.0,0.0,0.0,0.0,0.0,0.0,0.0,0.0,0.0,0.0,0.0,0.0,0.0,0.0,0.0,0.0,0.0,0.0,0.0,0.0,0.0,0.0,0.0,0.0,0.0,0.0,0.0,0.0,0.0,0.0,0.0,0.0,0.0,0.0,0.0,0.0,0.0,0.0,0.0,0.0,0.0,0.0,0.0,0.0,0.0,0.0,0.0,0.0,0.0,0.0,0.23,0.98,0.3,0.0,0.0,0.0,0.0,0.0,1.0,1.0,1.0,1.0,1.0,1.0,1.0,1.0,1.0,1.0,1.0,1.0,1.0,1.0,1.0,1.0,1.0,1.0,1.0,1.0,0.0],[0.0,0.0,0.0,0.0,0.0,0.0,0.0,0.0,0.0,0.0,0.0,0.0,0.0,0.0,0.0,0.99,0.0,0.0,1.0,0.0,0.0,0.0,0.0,0.0,0.0,0.0,0.0,0.0,0.73,0.0,0.04,0.0,0.0,0.0,0.0,0.0,0.0,0.0,0.0,0.0,0.0,0.0,0.0,0.0,0.0,0.0,0.0,0.0,0.0,0.0,0.0,0.0,0.0,0.0,0.0,0.0,0.0,0.0,0.0,0.0,0.0,0.0,0.0,0.0,0.0,0.0,0.0,0.0,0.0,0.0,0.0,0.0,0.0,0.0,0.0,0.0,0.0,0.0,0.0,0.0,0.0,0.0,0.0,0.06,0.0,0.0,0.0,0.0,0.0,0.0,0.0,0.0,0.0,0.0,0.0,0.0,0.0,0.0,0.0,0.0,0.0,0.0,0.0,0.0,0.0,0.0,0.0,0.0,0.0,0.0,0.0,0.0,0.0,0.0,0.0,0.0,0.99,1.0,0.0,1.0,1.0,0.0,0.0,0.0,0.0,0.0,0.0,0.0,0.0,0.0,0.0,0.0,0.0,0.0,0.0,0.0,0.0,0.0,0.0,0.0,0.0,0.0,0.0,0.0,0.0,1.0,1.0,1.0,0.0,0.0,0.0,0.0,0.0,0.0,0.0,0.0,0.0,0.0,0.0,0.0,0.0,0.0,0.0,0.0,0.0,0.0,0.0,0.0,0.0,0.0,0.0,0.0,0.0,0.0,0.0,0.0,0.0,0.0,0.0,0.0,0.0,0.0,0.0,0.0,0.0,0.0,0.0,0.0,0.0,0.0,0.0,0.0,0.0,0.0,0.0,0.0,0.0,0.0,0.0,0.0,0.02,0.0,0.0,0.0,0.0,0.0,0.0,0.0,1.0,1.0,1.0,1.0,1.0,1.0,1.0,1.0,1.0,1.0,1.0,1.0,1.0,1.0,1.0,1.0,1.0,1.0,1.0,1.0,0.0],[0.0,0.0,0.0,0.0,0.0,0.0,0.0,0.0,0.0,0.0,0.0,0.0,0.0,0.0,0.0,0.0,0.0,0.0,0.0,0.0,0.0,0.0,0.0,0.0,0.0,0.0,0.0,0.0,0.02,0.0,0.02,0.0,0.0,0.0,0.0,0.0,0.0,0.0,0.0,0.0,0.0,0.0,0.0,0.0,0.0,0.0,0.0,0.0,0.0,0.0,0.0,0.0,0.0,0.0,0.0,0.0,0.0,0.0,0.0,0.0,0.0,0.0,0.0,0.0,0.0,0.0,0.0,0.0,0.0,0.0,0.0,0.0,0.0,0.0,0.0,0.0,0.0,0.0,0.0,0.0,0.0,0.0,0.0,0.0,0.0,0.01,0.0,0.0,0.0,0.0,0.0,0.0,0.0,0.0,0.0,0.0,0.0,0.0,0.0,0.0,0.0,0.0,0.0,0.0,0.0,0.0,0.0,0.0,0.0,0.0,0.0,0.0,0.0,0.0,0.0,0.0,0.0,1.0,0.0,1.0,1.0,0.0,0.0,0.0,0.0,0.0,0.0,0.0,0.0,0.0,0.0,0.0,0.0,0.0,0.0,0.0,0.0,0.0,0.0,0.0,0.0,0.0,0.0,0.0,0.0,1.0,1.0,1.0,0.0,0.0,0.0,0.0,0.0,0.0,0.0,0.0,0.0,0.0,0.0,0.0,0.0,0.0,0.0,0.0,0.0,0.0,0.0,0.0,0.0,0.0,0.0,0.0,0.0,0.0,0.0,0.0,0.0,0.0,0.0,0.0,0.0,0.0,0.0,0.0,0.0,0.0,0.0,0.0,0.0,0.0,0.0,0.0,0.0,0.0,0.0,0.0,0.0,0.0,0.0,0.0,0.0,0.0,0.0,0.0,0.0,0.0,0.0,0.0,0.0,0.0,1.0,1.0,1.0,0.99,1.0,1.0,1.0,1.0,1.0,1.0,1.0,1.0,1.0,1.0,1.0,1.0,1.0,1.0,0.0],[0.0,0.0,0.0,0.0,0.0,0.0,0.0,0.0,0.0,0.0,0.0,0.0,0.0,0.0,0.0,1.0,0.0,0.0,1.0,0.0,0.0,0.0,0.0,0.0,0.0,0.0,0.0,0.0,0.91,0.0,0.0,0.0,0.0,0.0,0.0,0.0,0.0,0.0,0.0,0.0,0.0,0.0,0.0,0.0,0.0,0.0,0.0,0.0,0.0,0.0,0.0,0.0,0.0,0.0,0.0,0.0,0.0,0.0,0.0,0.0,0.0,0.0,0.0,0.0,0.0,0.0,0.0,0.0,0.0,0.0,0.0,0.0,0.0,0.0,0.0,0.0,0.0,0.0,0.0,0.0,0.0,0.0,0.0,0.38,0.0,0.0,0.0,0.0,0.0,0.0,0.0,0.0,0.0,0.0,0.0,0.0,0.0,0.0,0.0,0.0,0.0,0.0,0.0,0.0,0.0,0.0,0.0,0.0,0.0,0.0,0.0,0.0,0.0,0.0,0.0,0.0,1.0,1.0,1.0,1.0,1.0,0.0,0.0,0.0,0.0,0.0,0.0,0.0,0.0,0.0,0.0,0.0,0.0,0.0,0.0,0.0,0.0,0.0,0.0,0.0,0.0,0.0,0.0,0.0,0.0,1.0,1.0,1.0,0.99,0.0,0.0,0.0,0.0,0.0,0.0,0.0,0.0,0.0,0.0,0.0,0.0,0.0,0.0,0.0,0.0,0.0,0.0,0.0,0.0,0.0,0.0,0.0,0.0,0.0,0.0,0.0,0.0,0.0,0.0,0.0,0.0,0.0,0.0,0.0,0.0,0.0,0.0,0.0,0.0,0.0,0.0,0.0,0.0,0.0,0.0,0.0,0.0,0.0,0.0,0.0,0.01,0.0,0.0,0.0,0.0,0.0,0.0,0.0,0.83,0.09,1.0,1.0,1.0,0.86,1.0,1.0,1.0,1.0,1.0,1.0,1.0,1.0,1.0,1.0,1.0,1.0,1.0,1.0,0.0],[0.0,0.0,0.0,0.0,0.0,0.0,0.0,0.0,0.0,0.0,0.0,0.0,0.0,0.0,0.0,1.0,0.0,0.0,1.0,0.17,0.0,0.0,0.0,0.0,0.0,0.0,0.0,0.0,0.99,0.0,0.0,0.0,0.0,0.0,0.0,0.0,0.0,0.0,0.0,0.0,0.0,0.0,0.0,0.0,0.0,0.0,0.0,0.0,0.0,0.0,0.0,0.0,0.0,0.0,0.0,0.0,0.0,0.0,0.0,0.0,0.0,0.0,0.0,0.0,0.0,0.0,0.0,0.0,0.0,0.0,0.0,0.0,0.0,0.0,0.0,0.0,0.0,0.0,0.0,0.0,0.0,0.0,0.0,1.0,0.0,0.0,0.0,0.0,0.0,0.0,0.0,0.0,0.0,0.0,0.0,0.0,0.0,0.0,0.0,0.0,0.0,0.0,0.0,0.0,0.0,0.0,0.0,0.0,0.0,0.0,0.0,0.0,0.0,0.0,0.0,0.0,1.0,1.0,0.99,1.0,1.0,0.0,0.0,0.0,0.0,0.0,0.0,0.0,0.0,0.0,0.0,0.0,0.0,0.0,0.0,0.0,0.0,0.0,0.0,0.0,0.0,0.0,0.0,0.0,1.0,1.0,1.0,1.0,0.8,0.0,0.0,0.0,0.0,0.0,0.0,0.0,0.0,0.0,0.0,0.0,0.0,0.0,0.0,0.0,0.0,0.0,0.0,0.0,0.0,0.0,0.0,0.0,0.0,0.0,0.0,0.0,0.0,0.0,0.0,0.0,0.0,0.0,0.0,0.0,0.0,0.0,0.0,0.0,0.0,0.0,0.0,0.0,0.0,0.0,0.0,0.0,0.0,0.0,0.0,0.0,0.66,0.05,0.27,0.0,0.0,0.0,0.0,0.0,1.0,1.0,1.0,1.0,1.0,0.96,1.0,1.0,1.0,1.0,1.0,1.0,1.0,1.0,1.0,1.0,1.0,1.0,1.0,1.0,0.0],[0.0,0.0,0.0,0.0,0.0,0.0,0.0,0.0,0.0,0.0,0.0,0.0,0.0,0.0,0.0,1.0,0.0,0.0,1.0,1.0,0.0,0.0,0.01,0.0,0.0,0.0,0.0,0.0,0.9,0.0,0.0,0.0,0.0,0.0,0.0,0.0,0.0,0.0,0.0,0.0,0.0,0.0,0.0,0.0,0.0,0.0,0.0,0.0,0.0,0.0,0.0,0.0,0.0,0.0,0.0,0.0,0.0,0.0,0.0,0.0,0.0,0.0,0.0,0.0,0.0,0.0,0.0,0.0,0.0,0.0,0.0,0.0,0.0,0.0,0.0,0.0,0.0,0.0,0.0,0.0,0.0,0.0,0.0,0.95,0.0,0.0,0.0,0.0,0.0,0.0,0.0,0.0,0.0,0.0,0.0,0.0,0.0,0.0,0.0,0.0,0.0,0.0,0.0,0.0,0.0,0.0,0.0,0.0,0.0,0.0,0.0,0.0,0.0,0.0,0.0,0.0,1.0,1.0,1.0,1.0,1.0,0.0,0.0,0.0,0.0,0.0,0.0,0.0,0.0,0.0,0.0,0.0,0.0,0.0,0.0,0.0,0.0,0.0,0.0,0.0,0.0,0.0,0.0,0.0,1.0,1.0,1.0,1.0,1.0,0.0,0.06,0.0,0.0,0.0,0.0,0.0,0.0,0.0,0.0,0.0,0.0,0.0,0.0,0.0,0.0,0.0,0.0,0.0,0.0,0.0,0.0,0.0,0.0,0.0,0.0,0.0,0.0,0.0,0.0,0.0,0.0,0.0,0.0,0.0,0.0,0.0,0.0,0.0,0.0,0.0,0.0,0.0,0.0,0.0,0.0,0.0,0.0,0.0,0.0,0.0,0.14,0.0,0.03,0.0,0.0,0.0,0.0,0.0,0.89,0.0,0.71,1.0,0.02,0.0,1.0,1.0,1.0,1.0,1.0,1.0,1.0,1.0,1.0,1.0,1.0,1.0,1.0,1.0,0.0],[0.0,0.0,0.0,0.0,0.0,0.0,0.0,0.0,0.0,0.0,0.0,0.0,0.0,0.0,0.01,1.0,0.0,0.0,1.0,0.97,0.0,0.0,0.0,0.0,0.0,0.0,0.0,0.0,1.0,0.0,0.02,0.0,0.0,0.0,0.0,0.0,0.0,0.0,0.0,0.0,0.0,0.0,0.0,0.0,0.0,0.0,0.0,0.0,0.0,0.0,0.0,0.0,0.0,0.0,0.0,0.0,0.0,0.0,0.0,0.0,0.0,0.0,0.0,0.0,0.0,0.0,0.0,0.0,0.0,0.0,0.0,0.0,0.0,0.0,0.0,0.0,0.0,0.0,0.0,0.0,0.0,0.0,0.0,1.0,0.0,0.0,0.0,0.0,0.0,0.0,0.0,0.0,0.0,0.0,0.0,0.0,0.0,0.0,0.0,0.0,0.0,0.0,0.0,0.0,0.0,0.0,0.0,0.0,0.0,0.0,0.0,0.0,0.0,0.0,0.0,0.0,1.0,1.0,0.0,1.0,0.83,0.0,0.0,0.0,0.0,0.0,0.0,0.0,0.0,0.0,0.0,0.0,0.0,0.0,0.0,0.0,0.0,0.0,0.0,0.0,0.0,0.0,0.0,0.0,0.0,1.0,1.0,1.0,0.0,0.0,0.0,0.0,0.0,0.0,0.0,0.0,0.0,0.0,0.0,0.0,0.0,0.0,0.0,0.0,0.0,0.0,0.0,0.0,0.0,0.0,0.0,0.0,0.0,0.0,0.0,0.0,0.0,0.0,0.0,0.0,0.0,0.0,0.0,0.0,0.0,0.0,0.0,0.0,0.0,0.0,0.0,0.0,0.0,0.0,0.0,0.0,0.0,0.0,0.0,0.0,0.76,1.0,0.63,1.0,0.0,0.0,0.01,0.01,1.0,1.0,1.0,1.0,1.0,1.0,1.0,1.0,1.0,1.0,1.0,1.0,1.0,1.0,1.0,1.0,1.0,1.0,1.0,1.0,0.0],[0.0,0.0,0.0,0.0,0.0,0.0,0.0,0.0,0.0,0.0,0.0,0.0,0.0,0.8,1.0,1.0,0.0,0.01,1.0,1.0,0.0,0.0,0.07,0.0,0.0,0.0,0.0,0.0,0.99,0.03,0.01,0.0,0.0,0.0,0.0,0.0,0.0,0.0,0.0,0.0,0.0,0.0,0.0,0.0,0.0,0.0,0.0,0.0,0.0,0.0,0.0,0.0,0.0,0.0,0.0,0.0,0.0,0.0,0.0,0.0,0.0,0.0,0.0,0.0,0.0,0.0,0.0,0.0,0.0,0.0,0.0,0.0,0.0,0.0,0.0,0.0,0.0,0.0,0.0,0.0,0.0,0.0,0.0,1.0,0.0,0.0,0.0,0.0,0.0,0.0,0.0,0.0,0.0,0.0,0.0,0.0,0.0,0.0,0.0,0.0,0.0,0.0,0.0,0.0,0.0,0.0,0.0,0.0,0.0,0.0,0.0,0.0,0.0,0.0,0.0,0.0,1.0,1.0,0.0,0.0,0.0,0.0,0.0,0.0,0.0,0.0,0.0,0.0,0.0,0.0,0.0,0.0,0.0,0.0,0.0,0.0,0.0,0.0,0.0,0.0,0.0,0.0,0.0,0.0,0.07,1.0,1.0,1.0,0.0,0.0,0.0,0.0,0.0,0.0,0.0,0.0,0.0,0.0,0.0,0.0,0.0,0.0,0.0,0.0,0.0,0.0,0.0,0.0,0.0,0.0,0.0,0.0,0.0,0.0,0.0,0.0,0.0,0.0,0.0,0.0,0.0,0.0,0.0,0.0,0.0,0.0,0.0,0.0,0.0,0.0,0.0,0.0,0.0,0.0,0.0,0.0,0.0,0.0,0.0,0.0,1.0,1.0,0.96,1.0,1.0,0.47,0.39,0.24,1.0,1.0,1.0,1.0,1.0,1.0,1.0,1.0,1.0,1.0,1.0,1.0,1.0,1.0,1.0,1.0,1.0,1.0,1.0,1.0,0.0],[0.0,0.0,0.0,0.0,0.0,0.0,0.0,0.0,0.0,0.0,0.0,0.0,0.0,1.0,1.0,1.0,0.0,0.99,1.0,1.0,0.0,0.0,0.0,0.0,0.0,0.0,0.0,0.0,0.95,0.63,0.1,0.0,0.01,0.0,0.0,0.0,0.0,0.0,0.0,0.0,0.0,0.0,0.0,0.0,0.0,0.0,0.0,0.0,0.0,0.0,0.0,0.0,0.0,0.0,0.0,0.0,0.0,0.0,0.0,0.0,0.0,0.0,0.0,0.0,0.0,0.0,0.0,0.0,0.0,0.0,0.0,0.0,0.0,0.0,0.0,0.0,0.0,0.0,0.0,0.0,0.0,0.0,0.0,0.99,0.0,0.0,0.0,0.0,0.0,0.0,0.0,0.0,0.0,0.0,0.0,0.0,0.0,0.0,0.0,0.0,0.0,0.0,0.0,0.0,0.0,0.0,0.0,0.0,0.0,0.0,0.0,0.0,0.0,0.0,0.0,0.0,1.0,1.0,0.0,0.0,0.0,0.0,0.0,0.0,0.0,0.0,0.0,0.0,0.0,0.0,0.0,0.0,0.0,0.0,0.0,0.0,0.0,0.0,0.0,0.0,0.0,0.0,0.0,0.0,0.0,0.02,1.0,1.0,0.0,0.0,0.0,0.0,0.0,0.0,0.0,0.0,0.0,0.0,0.0,0.0,0.0,0.0,0.0,0.0,0.0,0.0,0.0,0.0,0.0,0.0,0.0,0.0,0.0,0.0,0.0,0.0,0.0,0.0,0.0,0.0,0.0,0.0,0.0,0.0,0.0,0.0,0.0,0.0,0.0,0.0,0.0,0.0,0.0,0.0,0.0,0.0,0.0,0.0,0.0,0.0,1.0,1.0,1.0,1.0,1.0,0.93,0.99,0.97,1.0,1.0,1.0,1.0,1.0,1.0,1.0,1.0,1.0,1.0,1.0,1.0,1.0,1.0,1.0,1.0,1.0,1.0,1.0,1.0,0.0],[0.0,0.0,0.0,0.0,0.0,0.0,0.0,0.0,0.0,0.0,0.0,0.0,0.96,1.0,0.0,1.0,1.0,1.0,0.95,0.0,0.22,0.0,0.0,0.0,0.0,0.0,0.0,0.0,0.0,0.0,0.0,0.0,0.98,0.95,1.0,0.12,0.99,0.81,0.02,0.0,0.0,0.0,0.0,0.0,0.0,0.0,0.0,0.0,0.0,0.0,0.0,0.0,0.0,0.0,0.0,0.0,0.0,1.0,0.9,1.0,0.06,0.0,0.0,0.0,0.0,0.0,0.0,0.0,0.0,0.0,0.0,0.0,0.0,0.0,0.0,0.0,0.0,0.0,0.0,0.0,0.0,0.0,0.0,0.0,0.0,0.0,0.0,0.0,0.0,0.0,0.0,0.0,0.0,0.0,0.0,0.0,0.0,0.0,0.0,0.0,0.0,0.0,0.0,0.0,0.0,0.0,0.0,0.0,0.0,0.0,0.0,0.0,0.0,0.0,0.0,0.0,0.0,0.0,0.0,0.0,0.0,0.0,0.0,0.0,0.0,0.0,0.0,0.0,0.0,0.0,0.0,0.0,0.0,0.0,0.0,0.0,0.0,0.0,0.0,0.0,0.0,0.0,0.0,0.0,0.0,0.0,0.0,0.0,0.0,0.0,0.0,0.0,0.0,0.0,0.0,0.0,0.0,0.0,0.0,0.0,0.0,0.0,0.0,0.0,0.0,0.0,0.0,0.0,0.0,0.0,1.0,1.0,0.99,0.49,0.13,0.0,0.0,0.0,0.0,0.0,0.0,0.0,0.0,0.0,0.0,0.0,0.0,0.0,0.0,0.0,0.0,0.0,0.0,0.0,0.0,0.0,0.22,0.85,1.0,1.0,1.0,1.0,1.0,1.0,1.0,1.0,1.0,1.0,1.0,1.0,0.09,0.0,0.02,0.0,0.0,0.0,0.0,0.0,0.0,0.0,0.0,0.0,0.0,0.0,0.0,0.0,0.0,0.0,1.0]],
  "pae": [[0.8,1.9,3.1,5.8,5.8,9.5,10.7,13.9,14.2,16.1,17.6,19.9,20.5,19.4,17.7,17.1,16.9,16.7,16.9,14.2,14.2,15.7,14.2,12.3,13.3,15.6,14.4,17.0,18.1,19.6,20.5,21.3,19.7,20.7,21.3,21.6,19.3,17.7,16.9,13.3,13.3,8.6,10.4,5.3,8.1,7.9,7.8,10.2,9.8,7.1,4.9,4.7,4.5,7.4,8.3,12.7,14.0,16.5,17.1,19.9,20.9,21.4,22.3,22.5,22.1,21.2,20.6,19.1,19.3,19.1,17.3,15.7,16.9,16.8,12.5,13.5,9.5,11.5,13.6,12.5,15.1,15.6,17.0,17.9,17.5,19.2,19.3,20.0,19.9,19.2,17.6,19.4,19.4,16.4,18.9,19.9,17.9,16.4,18.9,18.1,15.9,17.0,18.2,17.3,15.4,17.2,15.5,17.4,15.1,13.3,12.0,13.5,12.6,14.4,13.5,14.8,15.7,17.8,16.7,17.8,19.0,19.7,19.4,18.8,19.7,18.5,19.2,17.2,18.4,18.8,16.5,16.3,18.1,16.5,15.1,16.3,17.3,16.2,14.8,13.7,12.5,14.5,12.3,15.1,13.7,16.4,15.9,17.6,16.4,14.9,15.1,13.2,13.5,12.0,12.5,12.4,11.4,10.1,11.4,10.8,7.0,9.3,11.1,8.1,6.8,11.2,11.6,9.2,11.2,13.7,20.1,20.3,19.6,20.5,20.0,19.4,19.6,19.6,19.5,19.1,19.0,18.9,19.1,18.5,18.5,18.8,19.3,18.6,17.8,17.9,18.0,17.8,18.3,17.9,18.8,19.3,20.0,20.2,20.1,20.6,19.5,18.7,18.7,18.6,18.8,18.4,19.9,17.4,18.5,19.2,19.3,18.7,19.7,19.5,18.9,19.1,18.4,18.0,17.2,17.8,17.3,17.6,17.2,16.8,16.6,17.4,17.8,17.9,18.5],[1.8,0.8,1.4,2.6,3.1,4.1,6.3,6.4,8.0,7.6,9.2,10.9,11.1,11.8,10.5,10.3,9.2,10.1,10.5,9.7,8.9,10.4,10.4,8.4,8.2,9.7,9.8,11.3,12.4,12.0,13.7,13.4,11.3,11.4,11.9,12.2,11.0,9.9,9.8,7.6,7.5,5.4,5.9,4.1,5.6,5.5,6.0,6.6,6.1,4.9,4.1,3.3,3.0,5.2,5.0,7.1,7.5,8.9,8.5,10.7,11.2,12.7,10.7,12.4,13.5,12.3,11.6,10.9,9.6,8.5,9.3,8.2,7.7,7.1,5.9,4.7,3.5,4.7,6.4,7.5,8.0,8.7,10.4,11.9,12.0,13.5,12.8,13.0,12.3,11.2,11.5,11.7,10.5,9.6,10.2,10.0,8.5,7.5,9.5,8.8,7.0,7.7,8.6,7.4,6.1,7.5,6.5,8.0,6.6,5.9,5.0,6.8,8.3,9.1,9.6,10.7,10.4,11.9,12.7,13.1,14.0,15.1,14.8,13.4,13.6,13.4,14.0,13.0,13.4,13.0,11.8,11.5,12.3,10.6,9.6,11.0,10.5,8.7,8.0,7.9,8.4,10.0,10.1,11.8,10.7,11.9,10.9,12.6,12.8,11.1,12.3,10.9,10.1,9.0,9.9,9.6,7.9,7.9,8.4,6.6,5.2,5.9,6.0,4.0,4.5,5.8,5.4,4.3,6.0,7.0,9.9,10.3,9.6,11.2,10.9,9.4,9.3,10.0,10.0,9.4,9.2,8.9,8.4,8.4,8.4,8.3,8.6,8.2,7.8,8.1,8.1,7.6,8.5,8.5,8.9,9.1,10.1,10.2,10.5,10.8,12.4,10.4,11.5,10.2,10.0,10.9,11.7,10.5,10.8,11.7,12.2,11.7,11.9,12.9,11.5,11.9,11.9,11.4,11.4,12.5,12.4,13.0,11.9,11.1,11.3,11.0,11.2,11.2,9.7],[2.1,1.2,0.8,1.0,1.4,1.7,2.1,2.8,2.8,3.3,3.9,4.5,4.4,4.6,4.3,4.1,3.3,3.6,4.5,3.9,3.0,4.0,4.4,3.2,3.1,4.1,4.5,5.3,5.3,4.7,5.6,5.1,4.5,4.6,4.7,4.5,4.0,3.3,3.2,2.6,2.7,2.3,2.6,2.3,2.5,3.0,2.7,3.4,3.3,2.5,2.3,1.7,1.3,1.6,1.7,2.3,2.5,2.9,3.2,3.7,4.5,5.6,5.9,6.0,6.5,5.4,5.2,4.7,4.0,3.9,3.8,3.3,3.1,3.2,2.7,2.4,2.1,2.9,3.5,3.6,4.3,3.9,4.7,5.0,5.9,6.3,5.5,6.3,5.8,4.8,5.5,5.9,4.8,5.1,5.5,4.9,4.3,4.4,5.0,4.3,3.9,4.6,4.7,3.6,3.7,4.6,4.2,5.4,4.5,3.8,3.4,3.9,3.9,4.9,4.4,5.2,4.7,5.4,5.8,6.2,6.4,7.8,7.2,6.6,7.0,6.4,7.6,6.5,7.5,6.9,6.1,6.4,7.0,5.9,5.8,6.5,6.5,5.3,5.5,4.7,4.6,5.5,4.7,5.6,4.9,5.3,4.8,5.6,5.7,4.9,5.3,4.8,4.2,3.8,4.4,4.2,3.1,3.3,3.8,3.2,2.2,3.3,3.8,2.3,2.5,4.0,3.6,3.0,3.8,4.6,4.0,4.1,4.0,4.1,4.0,3.9,3.9,4.2,4.4,4.2,3.8,3.8,3.7,3.6,3.7,3.8,3.9,3.7,3.6,3.7,3.7,3.4,3.6,3.3,3.7,3.7,3.9,4.1,4.3,4.4,4.3,4.1,4.3,4.1,3.9,4.0,4.4,4.1,4.4,4.7,4.9,5.0,4.9,5.1,4.9,5.0,5.1,5.0,5.2,5.7,5.7,6.2,5.7,5.5,5.4,5.3,5.0,5.0,3.6],[2.4,1.6,0.9,0.8,0.8,1.1,1.1,1.4,1.5,1.7,2.0,2.4,2.5,2.5,2.2,2.1,1.9,2.1,2.2,1.9,1.8,2.1,2.2,1.8,1.8,2.3,2.5,2.7,2.7,2.7,3.1,3.1,2.7,2.9,2.9,3.0,2.6,2.3,2.3,1.8,1.7,1.5,1.6,1.4,1.6,1.9,1.8,2.2,2.3,1.8,1.7,1.3,1.0,1.1,1.1,1.4,1.6,1.9,1.9,2.4,3.2,4.2,4.7,4.5,4.9,3.9,3.5,3.1,2.5,2.5,2.6,2.2,2.0,2.1,1.7,1.3,1.1,1.3,1.5,1.6,1.9,1.9,2.2,2.4,2.7,2.9,2.6,2.9,2.8,2.4,2.5,2.7,2.3,2.3,2.5,2.4,2.0,2.1,2.4,2.3,1.8,2.3,2.5,2.2,1.9,2.5,2.2,2.7,2.3,1.8,1.5,1.7,1.8,2.1,1.9,2.3,2.1,2.5,2.7,3.0,2.9,3.6,3.5,3.0,3.2,2.7,3.2,2.9,3.4,2.9,2.5,2.8,2.9,2.4,2.4,2.8,2.7,2.3,2.4,2.0,2.1,2.4,2.1,2.5,2.2,2.5,2.2,2.7,2.9,2.4,2.7,2.3,2.1,2.1,2.2,1.9,1.5,1.7,1.9,1.5,1.4,1.8,1.6,1.3,1.6,2.1,1.8,1.9,2.5,3.0,2.3,2.4,2.3,2.6,2.5,2.2,2.2,2.3,2.4,2.3,2.2,2.2,2.2,2.1,2.0,2.1,2.3,2.1,2.1,2.0,1.9,2.0,2.0,2.0,2.1,2.2,2.5,2.4,2.4,2.6,2.4,2.3,2.4,2.3,2.2,2.3,2.3,2.2,2.4,2.5,2.6,2.5,2.6,2.8,2.6,2.7,2.6,2.5,2.5,2.7,2.7,2.9,2.6,2.5,2.5,2.4,2.3,2.4,2.3],[2.1,1.6,1.1,0.8,0.8,0.8,0.9,1.0,1.1,1.2,1.4,1.6,1.6,1.7,1.5,1.5,1.3,1.4,1.6,1.4,1.2,1.5,1.6,1.3,1.4,1.6,1.7,1.9,1.9,1.8,2.2,2.1,1.8,1.8,1.8,1.8,1.6,1.4,1.4,1.2,1.1,1.1,1.2,1.1,1.2,1.4,1.3,1.5,1.6,1.4,1.3,1.1,0.9,0.8,0.8,0.9,1.0,1.2,1.2,1.5,2.4,3.4,4.0,3.9,4.3,3.2,2.6,2.3,1.8,1.7,1.8,1.6,1.3,1.4,1.2,0.9,0.9,0.9,1.1,1.2,1.3,1.3,1.6,1.8,2.0,2.1,1.8,2.1,1.9,1.6,1.8,1.9,1.6,1.6,1.8,1.6,1.4,1.5,1.7,1.4,1.3,1.5,1.6,1.4,1.3,1.7,1.5,1.9,1.7,1.3,1.2,1.3,1.3,1.5,1.4,1.7,1.6,1.9,2.0,2.1,2.1,2.5,2.5,2.2,2.2,2.0,2.4,2.2,2.4,2.2,1.9,2.1,2.2,1.9,1.7,2.1,2.0,1.7,1.8,1.5,1.5,1.7,1.6,1.8,1.6,1.9,1.6,2.0,2.1,1.8,1.9,1.7,1.5,1.4,1.6,1.4,1.1,1.3,1.3,1.1,1.0,1.3,1.2,1.0,1.2,1.4,1.4,1.5,2.0,2.3,1.5,1.5,1.5,2.0,2.0,1.5,1.5,1.6,1.6,1.5,1.4,1.4,1.5,1.4,1.3,1.4,1.5,1.4,1.4,1.4,1.3,1.4,1.3,1.3,1.4,1.4,1.9,1.8,1.7,1.8,1.8,1.5,1.7,1.5,1.5,1.6,1.7,1.6,1.6,1.7,1.8,1.7,1.8,2.0,1.8,1.9,1.8,1.7,1.8,1.9,1.9,2.1,1.9,1.8,1.8,1.7,1.7,1.7,1.5],[2.5,1.7,1.2,0.9,0.8,0.8,0.8,0.9,1.0,1.0,1.2,1.4,1.5,1.5,1.4,1.4,1.2,1.3,1.5,1.3,1.2,1.4,1.5,1.3,1.4,1.7,1.8,1.9,1.9,1.7,2.1,2.0,1.8,1.8,1.7,1.7,1.5,1.3,1.4,1.2,1.1,1.1,1.3,1.3,1.4,1.6,1.5,1.7,1.7,1.6,1.4,1.2,1.0,0.9,0.8,0.9,0.9,1.1,1.1,1.3,2.4,3.4,4.0,3.7,4.2,3.1,2.4,2.3,1.7,1.6,1.7,1.5,1.2,1.3,1.2,0.8,0.8,0.8,0.9,1.1,1.2,1.2,1.5,1.6,1.8,1.9,1.7,1.8,1.7,1.5,1.7,1.7,1.5,1.5,1.7,1.5,1.2,1.4,1.5,1.3,1.2,1.4,1.5,1.3,1.2,1.6,1.4,1.8,1.6,1.2,1.1,1.2,1.2,1.5,1.3,1.6,1.5,1.7,1.8,2.0,2.0,2.4,2.4,2.1,2.0,1.9,2.1,2.0,2.2,2.0,1.8,2.0,2.0,1.8,1.7,1.9,1.8,1.5,1.6,1.4,1.5,1.7,1.5,1.8,1.6,1.8,1.6,1.9,2.0,1.8,1.9,1.7,1.6,1.5,1.6,1.4,1.2,1.4,1.4,1.1,1.1,1.4,1.2,1.0,1.3,1.5,1.4,1.6,2.0,2.5,1.4,1.4,1.4,1.8,1.8,1.4,1.3,1.4,1.5,1.4,1.3,1.3,1.4,1.2,1.2,1.3,1.4,1.3,1.3,1.2,1.2,1.3,1.2,1.2,1.2,1.3,1.7,1.6,1.5,1.6,1.7,1.4,1.7,1.4,1.3,1.6,1.6,1.5,1.5,1.6,1.6,1.6,1.6,1.8,1.6,1.7,1.7,1.6,1.7,1.8,1.8,1.9,1.8,1.7,1.7,1.6,1.6,1.6,1.4],[2.5,1.8,1.3,1.0,0.8,0.8,0.8,0.8,0.8,0.9,1.0,1.1,1.2,1.2,1.1,1.1,0.9,1.1,1.2,1.1,1.0,1.2,1.2,1.1,1.2,1.4,1.5,1.6,1.5,1.4,1.7,1.7,1.5,1.5,1.5,1.4,1.3,1.1,1.2,1.0,0.9,1.0,1.2,1.3,1.3,1.4,1.3,1.5,1.6,1.5,1.4,1.2,1.0,0.9,0.8,0.8,0.8,0.9,0.9,1.1,2.1,3.1,3.8,3.5,4.3,2.9,2.3,2.1,1.6,1.5,1.6,1.4,1.1,1.3,1.1,0.8,0.8,0.8,0.8,0.9,1.0,1.0,1.2,1.2,1.4,1.5,1.3,1.5,1.4,1.2,1.3,1.4,1.2,1.2,1.4,1.3,1.0,1.2,1.3,1.1,1.0,1.3,1.3,1.2,1.2,1.5,1.3,1.6,1.4,1.1,0.9,1.0,1.0,1.1,1.1,1.2,1.2,1.4,1.5,1.6,1.6,1.9,1.9,1.7,1.6,1.5,1.7,1.6,1.8,1.6,1.4,1.5,1.6,1.4,1.3,1.5,1.5,1.3,1.4,1.1,1.2,1.3,1.2,1.4,1.2,1.4,1.2,1.4,1.6,1.4,1.5,1.3,1.2,1.2,1.3,1.1,0.9,1.1,1.1,0.9,0.9,1.1,1.0,0.9,1.1,1.3,1.2,1.5,1.8,2.2,1.2,1.2,1.2,1.7,1.7,1.1,1.1,1.2,1.2,1.2,1.1,1.1,1.1,1.0,1.0,1.2,1.2,1.1,1.1,1.1,1.0,1.1,1.0,1.0,1.1,1.1,1.5,1.5,1.3,1.4,1.6,1.1,1.5,1.1,1.1,1.3,1.4,1.3,1.2,1.3,1.3,1.3,1.4,1.4,1.3,1.4,1.3,1.3,1.3,1.4,1.4,1.6,1.4,1.4,1.3,1.3,1.2,1.2,1.1],[2.5,1.8,1.4,1.1,0.9,0.8,0.8,0.8,0.8,0.8,0.8,1.0,1.1,1.0,1.0,1.0,0.8,0.9,1.0,0.9,0.9,1.1,1.1,1.1,1.2,1.3,1.4,1.5,1.3,1.3,1.5,1.5,1.4,1.3,1.3,1.3,1.1,1.0,1.1,1.0,1.0,1.1,1.2,1.3,1.3,1.4,1.3,1.5,1.6,1.5,1.4,1.3,1.1,1.0,0.9,0.8,0.8,0.8,0.8,1.0,2.1,3.0,3.6,3.4,4.0,2.7,2.1,1.9,1.6,1.4,1.5,1.3,1.1,1.2,1.1,0.8,0.8,0.8,0.8,0.8,0.9,0.8,1.0,1.0,1.2,1.2,1.1,1.2,1.2,1.0,1.1,1.2,1.0,1.0,1.3,1.1,0.9,1.1,1.2,1.0,0.9,1.1,1.2,1.2,1.1,1.3,1.2,1.5,1.3,1.0,0.9,0.9,0.9,1.0,0.9,1.1,1.0,1.1,1.3,1.4,1.3,1.7,1.7,1.4,1.3,1.2,1.5,1.4,1.5,1.4,1.2,1.4,1.4,1.2,1.2,1.4,1.3,1.2,1.2,1.0,1.1,1.1,1.1,1.2,1.1,1.2,1.1,1.2,1.4,1.3,1.4,1.2,1.1,1.2,1.2,1.0,0.9,1.1,1.0,0.8,1.0,1.1,1.0,0.9,1.1,1.3,1.2,1.5,1.8,2.2,1.0,1.0,1.0,1.4,1.5,1.0,1.0,1.1,1.1,1.1,1.0,1.0,1.0,0.9,0.9,1.0,1.1,1.0,1.0,1.0,0.9,1.0,0.9,1.0,0.9,1.0,1.4,1.3,1.1,1.2,1.3,1.0,1.3,1.0,0.9,1.2,1.2,1.2,1.0,1.0,1.1,1.1,1.1,1.2,1.1,1.2,1.1,1.1,1.1,1.2,1.2,1.3,1.2,1.1,1.1,1.1,1.0,1.0,1.0],[2.5,1.9,1.4,1.1,0.9,0.9,0.8,0.8,0.8,0.8,0.8,0.9,1.0,0.9,0.8,0.9,0.8,0.9,0.9,0.8,0.8,1.0,1.1,1.0,1.1,1.2,1.3,1.4,1.2,1.2,1.4,1.4,1.5,1.2,1.2,1.2,1.1,0.9,1.1,1.0,1.0,1.1,1.2,1.3,1.3,1.4,1.3,1.5,1.6,1.5,1.5,1.3,1.1,1.0,0.9,0.8,0.8,0.8,0.8,1.0,2.0,2.9,3.8,3.3,4.1,2.8,2.3,2.0,1.6,1.4,1.5,1.4,1.1,1.3,1.2,0.9,0.9,0.8,0.8,0.8,0.8,0.8,0.9,1.0,1.1,1.1,1.0,1.1,1.1,0.9,1.0,1.1,1.0,1.0,1.2,1.1,0.9,1.1,1.2,1.0,1.0,1.2,1.2,1.2,1.1,1.4,1.3,1.5,1.3,1.0,1.0,0.9,0.9,0.9,0.9,1.0,0.9,1.0,1.2,1.2,1.2,1.5,1.6,1.3,1.2,1.1,1.4,1.3,1.4,1.3,1.1,1.3,1.3,1.1,1.1,1.3,1.3,1.1,1.2,1.0,1.0,1.0,1.0,1.1,1.0,1.1,1.0,1.2,1.3,1.2,1.3,1.1,1.0,1.1,1.1,0.9,0.9,1.1,1.0,0.8,1.0,1.1,1.0,1.0,1.2,1.3,1.2,1.5,1.8,2.1,0.9,0.9,1.0,1.4,1.4,1.0,0.9,1.0,1.0,1.0,0.9,0.9,1.0,0.9,0.9,1.0,1.1,1.0,1.0,1.0,0.9,1.0,0.9,0.9,0.9,0.9,1.5,1.3,1.0,1.1,1.4,0.9,1.3,0.9,0.9,1.1,1.2,1.2,1.0,1.0,1.0,1.0,1.1,1.1,1.0,1.1,1.1,1.0,1.0,1.1,1.1,1.2,1.1,1.0,1.0,1.0,1.0,1.0,0.9],[2.6,2.0,1.5,1.3,1.1,1.0,0.9,0.8,0.8,0.8,0.8,0.8,1.0,1.0,0.8,0.9,0.8,1.0,1.0,0.9,0.9,1.1,1.2,1.1,1.2,1.3,1.4,1.5,1.3,1.3,1.5,1.6,1.4,1.3,1.3,1.3,1.2,1.0,1.2,1.1,1.1,1.2,1.4,1.5,1.4,1.6,1.5,1.7,1.8,1.7,1.6,1.5,1.3,1.1,1.1,0.9,0.9,0.8,0.8,1.1,2.0,3.0,3.8,3.4,4.1,2.8,2.2,2.0,1.6,1.5,1.6,1.5,1.2,1.3,1.3,1.0,1.1,0.9,0.8,0.8,0.8,0.8,0.9,1.0,1.1,1.1,1.0,1.2,1.1,0.9,1.0,1.1,0.9,0.9,1.2,1.1,0.9,1.1,1.1,1.0,0.9,1.2,1.2,1.2,1.1,1.4,1.3,1.6,1.5,1.1,1.1,1.0,1.0,1.0,0.9,1.0,0.9,1.1,1.2,1.3,1.3,1.6,1.6,1.3,1.3,1.2,1.4,1.4,1.5,1.4,1.2,1.3,1.4,1.2,1.2,1.4,1.4,1.2,1.3,1.1,1.2,1.1,1.1,1.2,1.1,1.2,1.1,1.2,1.4,1.3,1.4,1.2,1.1,1.2,1.2,1.0,1.0,1.2,1.1,1.0,1.1,1.3,1.1,1.1,1.3,1.4,1.4,1.6,2.0,2.3,1.0,1.0,1.0,1.5,1.5,1.0,0.9,1.0,1.0,1.0,0.9,0.9,1.0,0.9,0.9,1.0,1.1,1.0,1.0,1.0,0.9,1.0,0.9,1.0,0.9,0.9,1.6,1.4,1.1,1.1,1.4,1.0,1.4,0.9,0.9,1.1,1.2,1.2,1.0,1.0,1.1,1.0,1.1,1.2,1.1,1.2,1.1,1.1,1.1,1.1,1.2,1.2,1.2,1.1,1.1,1.1,1.0,1.0,1.0],[2.9,2.3,1.8,1.6,1.3,1.3,1.1,0.9,0.9,0.8,0.8,0.8,0.9,0.9,0.9,1.0,0.8,1.1,1.2,1.1,1.1,1.3,1.4,1.3,1.4,1.6,1.7,1.8,1.5,1.5,1.7,1.6,1.5,1.4,1.3,1.4,1.4,1.2,1.4,1.3,1.3,1.5,1.6,1.8,1.7,2.0,1.8,2.1,2.2,2.0,2.0,1.8,1.6,1.4,1.3,1.2,1.0,1.0,0.9,1.1,2.1,3.0,4.2,3.5,4.3,3.0,2.5,2.3,1.7,1.7,1.8,1.6,1.3,1.5,1.5,1.1,1.3,1.1,1.0,1.0,0.9,0.8,1.0,1.0,1.3,1.3,1.0,1.2,1.1,0.9,1.1,1.2,1.0,1.1,1.3,1.2,0.9,1.2,1.3,1.2,1.1,1.3,1.4,1.4,1.3,1.7,1.5,1.8,1.7,1.3,1.3,1.2,1.2,1.1,1.1,1.2,1.1,1.2,1.5,1.5,1.4,1.8,1.8,1.5,1.4,1.4,1.7,1.7,1.8,1.6,1.4,1.6,1.7,1.4,1.4,1.7,1.6,1.4,1.6,1.3,1.4,1.4,1.3,1.4,1.3,1.4,1.3,1.4,1.6,1.6,1.7,1.5,1.4,1.5,1.6,1.3,1.3,1.5,1.4,1.2,1.4,1.6,1.3,1.3,1.6,1.7,1.6,1.9,2.3,2.6,0.9,0.9,0.9,1.5,1.5,1.0,1.0,1.0,1.0,1.1,1.0,1.0,1.1,1.0,1.0,1.1,1.2,1.2,1.1,1.1,1.0,1.1,1.0,1.0,0.9,1.0,1.5,1.2,1.1,1.1,1.6,1.0,1.5,1.0,0.9,1.2,1.3,1.3,1.0,1.0,1.1,1.1,1.2,1.3,1.2,1.3,1.2,1.2,1.2,1.3,1.3,1.4,1.4,1.3,1.3,1.2,1.2,1.1,1.0],[3.2,2.6,2.1,1.9,1.6,1.5,1.3,1.2,1.0,0.9,0.8,0.8,0.8,0.8,0.8,0.9,0.9,1.0,1.1,1.1,1.2,1.3,1.4,1.4,1.5,1.6,1.7,1.7,1.4,1.4,1.6,1.6,1.5,1.4,1.2,1.4,1.4,1.3,1.5,1.5,1.5,1.8,1.8,2.1,2.0,2.2,1.9,2.1,2.3,2.3,2.3,2.1,1.9,1.6,1.6,1.4,1.3,1.1,1.0,1.2,2.1,3.1,4.0,3.6,4.3,3.1,2.6,2.4,1.8,1.7,2.0,1.7,1.4,1.7,1.7,1.4,1.5,1.3,1.1,1.1,1.0,0.9,0.9,1.0,1.2,1.2,1.0,1.2,1.0,0.9,1.1,1.2,0.9,1.0,1.3,1.1,0.9,1.2,1.3,1.2,1.2,1.4,1.4,1.4,1.4,1.8,1.6,1.8,1.7,1.3,1.4,1.2,1.2,1.1,1.0,1.1,1.0,1.1,1.4,1.5,1.4,1.8,1.8,1.5,1.4,1.3,1.7,1.6,1.7,1.6,1.3,1.6,1.6,1.3,1.3,1.6,1.6,1.3,1.5,1.3,1.4,1.3,1.3,1.4,1.3,1.3,1.2,1.4,1.6,1.6,1.6,1.4,1.4,1.6,1.5,1.3,1.4,1.6,1.4,1.3,1.6,1.6,1.4,1.5,1.8,1.7,1.7,2.0,2.4,2.6,0.9,0.9,0.9,1.5,1.5,1.0,0.9,1.0,1.0,1.0,1.0,1.0,1.1,1.0,1.1,1.2,1.3,1.2,1.2,1.2,1.1,1.2,1.0,1.1,1.0,1.0,1.6,1.4,0.9,1.0,1.5,1.0,1.6,0.9,0.9,1.1,1.2,1.2,1.0,1.0,1.0,1.0,1.1,1.2,1.1,1.2,1.1,1.1,1.2,1.2,1.3,1.3,1.3,1.2,1.2,1.2,1.1,1.1,1.0],[3.9,3.2,2.8,2.6,2.2,2.1,1.9,1.6,1.4,1.2,0.8,0.8,0.8,0.8,0.8,1.0,1.0,1.2,1.3,1.4,1.6,1.7,1.7,1.9,1.9,2.1,2.3,2.0,1.7,1.7,1.7,1.8,1.7,1.5,1.2,1.5,1.6,1.5,1.8,2.0,1.9,2.4,2.4,2.7,2.6,2.8,2.6,2.9,3.1,3.0,2.9,2.7,2.6,2.2,2.1,1.9,1.7,1.4,1.2,1.3,2.2,3.1,4.2,3.6,4.3,3.2,2.9,2.6,2.0,2.1,2.3,2.1,1.8,2.1,2.2,1.9,2.1,1.8,1.6,1.5,1.3,1.1,1.1,1.0,1.4,1.3,1.0,1.4,1.2,1.0,1.3,1.4,1.1,1.3,1.6,1.3,1.2,1.6,1.6,1.5,1.6,1.8,1.8,1.8,1.9,2.3,2.2,2.4,2.3,1.9,2.0,1.8,1.8,1.7,1.5,1.5,1.2,1.1,1.6,1.6,1.5,1.9,1.9,1.7,1.6,1.6,2.0,2.0,2.2,1.9,1.7,2.1,2.1,1.8,1.9,2.2,2.0,1.8,2.1,1.9,2.0,1.9,1.7,1.7,1.6,1.6,1.4,1.5,1.8,1.9,1.9,1.8,1.7,2.1,2.1,1.8,1.9,2.2,2.0,1.8,2.1,2.3,2.0,2.2,2.6,2.5,2.4,2.8,3.1,3.3,0.9,0.8,0.9,1.4,1.5,1.1,1.1,1.1,1.1,1.2,1.1,1.2,1.3,1.2,1.3,1.4,1.5,1.6,1.6,1.5,1.4,1.4,1.2,1.3,1.2,1.1,1.5,1.3,0.9,1.0,1.5,0.9,1.5,0.9,0.8,1.2,1.2,1.1,1.0,0.9,0.9,1.0,1.1,1.2,1.1,1.3,1.1,1.1,1.2,1.3,1.3,1.4,1.4,1.3,1.4,1.2,1.2,1.1,1.1],[3.7,3.1,2.7,2.5,2.2,2.2,1.9,1.7,1.4,1.3,1.0,0.9,0.8,0.8,0.8,0.8,1.0,1.1,1.1,1.2,1.4,1.4,1.4,1.6,1.7,1.8,1.8,1.6,1.3,1.4,1.6,1.6,1.5,1.5,1.2,1.5,1.5,1.5,1.7,1.9,1.8,2.2,2.1,2.5,2.3,2.5,2.4,2.6,2.7,2.7,2.7,2.5,2.4,2.1,2.1,1.8,1.7,1.4,1.3,1.3,2.2,3.3,4.1,3.7,4.3,3.4,3.1,2.8,2.1,2.2,2.5,2.2,2.0,2.3,2.3,2.0,2.2,1.9,1.8,1.5,1.4,1.1,1.1,0.9,1.2,1.2,1.0,1.4,1.2,1.0,1.3,1.5,1.2,1.4,1.7,1.5,1.4,1.7,1.8,1.6,1.8,2.1,2.0,2.0,2.2,2.5,2.4,2.5,2.5,2.1,2.1,1.8,1.7,1.6,1.2,1.2,1.0,0.9,1.3,1.3,1.2,1.7,1.6,1.5,1.5,1.4,1.8,1.7,2.0,1.8,1.6,1.8,2.0,1.8,1.8,2.1,2.1,1.9,2.1,1.9,1.8,1.7,1.5,1.4,1.3,1.2,1.1,1.2,1.4,1.5,1.5,1.5,1.4,1.7,1.7,1.5,1.8,1.9,1.8,1.9,2.1,2.1,2.0,2.2,2.5,2.4,2.5,2.7,3.1,3.3,0.9,0.9,1.0,1.5,1.6,1.1,1.2,1.2,1.3,1.3,1.3,1.4,1.4,1.4,1.5,1.7,1.7,1.7,1.7,1.7,1.6,1.6,1.3,1.4,1.3,1.2,1.5,1.5,1.0,1.0,1.5,0.9,1.5,0.8,0.8,1.3,1.3,1.3,0.9,0.8,0.8,0.8,1.0,1.0,1.0,1.1,0.9,0.9,1.0,1.0,1.1,1.1,1.1,1.0,1.1,1.0,0.9,0.9,1.1],[2.8,2.3,1.8,1.6,1.4,1.4,1.2,1.1,0.9,1.0,0.8,0.8,0.8,0.8,0.8,0.8,0.8,0.8,0.8,0.8,0.9,1.0,0.9,1.1,1.2,1.2,1.2,1.3,1.0,1.1,1.4,1.4,1.3,1.2,1.2,1.3,1.2,1.1,1.3,1.3,1.2,1.5,1.5,1.7,1.6,1.8,1.7,1.8,2.0,2.0,1.9,1.8,1.6,1.4,1.4,1.2,1.2,1.0,1.0,1.1,2.2,3.1,4.0,3.5,4.3,3.1,2.5,2.3,1.8,1.7,1.9,1.7,1.5,1.7,1.6,1.3,1.4,1.3,1.2,1.1,1.0,0.8,0.8,0.8,1.0,1.0,0.8,1.1,1.0,0.8,1.0,1.1,1.0,1.0,1.3,1.2,1.0,1.3,1.3,1.2,1.3,1.4,1.5,1.4,1.5,1.7,1.7,1.9,1.8,1.4,1.4,1.3,1.2,1.1,0.9,0.9,0.8,0.8,1.0,1.0,1.0,1.4,1.4,1.2,1.2,1.1,1.4,1.3,1.4,1.4,1.2,1.3,1.4,1.3,1.2,1.5,1.5,1.3,1.5,1.3,1.3,1.2,1.1,1.0,0.9,0.9,0.8,0.9,1.1,1.1,1.1,1.0,1.0,1.2,1.2,1.0,1.1,1.3,1.2,1.2,1.4,1.5,1.4,1.4,1.6,1.7,1.6,1.9,2.2,2.5,0.9,0.9,1.0,1.5,1.6,1.1,1.0,1.1,1.1,1.1,1.1,1.1,1.1,1.1,1.1,1.2,1.3,1.3,1.3,1.3,1.1,1.2,1.1,1.1,1.1,1.0,1.4,1.3,1.0,1.0,1.3,0.8,1.4,0.8,0.8,1.0,1.1,1.1,0.8,0.8,0.8,0.8,0.8,0.9,0.8,0.9,0.8,0.8,0.8,0.8,0.9,0.9,0.8,0.8,0.8,0.8,0.8,0.8,0.9],[2.9,2.2,1.8,1.6,1.4,1.4,1.2,1.2,0.9,1.0,0.9,0.9,0.9,0.8,0.8,0.8,0.8,0.8,0.8,0.8,0.8,0.9,0.9,1.0,1.1,1.2,1.3,1.3,1.0,1.1,1.4,1.4,1.3,1.3,1.2,1.3,1.2,1.1,1.3,1.3,1.1,1.4,1.4,1.6,1.5,1.8,1.6,1.9,2.0,1.9,1.8,1.7,1.5,1.3,1.3,1.1,1.1,0.9,1.0,1.1,2.2,3.2,3.8,3.6,4.3,3.2,2.7,2.4,1.8,1.8,2.0,1.7,1.5,1.7,1.7,1.4,1.5,1.3,1.2,1.0,1.1,0.8,0.9,0.8,1.1,1.1,0.9,1.1,1.1,0.9,1.1,1.2,1.1,1.1,1.4,1.3,1.1,1.3,1.5,1.3,1.3,1.6,1.6,1.6,1.6,1.9,1.8,2.0,1.8,1.5,1.4,1.3,1.2,1.1,0.9,1.0,0.8,0.9,1.1,1.1,1.1,1.5,1.6,1.3,1.2,1.2,1.4,1.4,1.5,1.5,1.2,1.4,1.5,1.3,1.3,1.6,1.6,1.4,1.6,1.4,1.4,1.2,1.2,1.1,0.9,1.0,0.8,1.0,1.2,1.1,1.3,1.2,1.0,1.2,1.3,1.0,1.0,1.3,1.3,1.2,1.4,1.5,1.4,1.4,1.6,1.7,1.7,1.9,2.3,2.6,1.0,1.0,1.0,1.5,1.6,1.1,1.1,1.2,1.2,1.2,1.2,1.2,1.3,1.2,1.3,1.4,1.5,1.5,1.4,1.4,1.3,1.3,1.2,1.2,1.2,1.1,1.5,1.4,1.1,1.1,1.4,0.8,1.3,0.8,0.8,1.1,1.2,1.2,0.8,0.8,0.8,0.8,0.9,1.0,0.8,0.9,0.8,0.8,0.8,0.9,0.9,1.0,0.9,0.8,0.9,0.8,0.8,0.8,0.9],[2.7,2.0,1.5,1.3,1.2,1.2,1.0,1.0,0.8,0.9,0.8,0.9,0.9,0.8,0.8,0.8,0.8,0.8,0.8,0.8,0.8,0.8,0.8,0.9,1.0,1.0,1.1,1.1,0.9,1.0,1.2,1.3,1.4,1.1,1.1,1.1,1.0,1.0,1.1,1.1,1.0,1.2,1.3,1.4,1.3,1.6,1.4,1.6,1.8,1.7,1.6,1.5,1.3,1.1,1.1,0.9,0.9,0.8,0.9,1.0,2.0,3.0,3.8,3.3,4.3,2.9,2.3,2.0,1.6,1.5,1.7,1.5,1.3,1.5,1.4,1.1,1.2,1.1,1.0,0.9,0.9,0.8,0.9,0.8,1.0,1.0,0.9,1.1,1.0,0.9,1.0,1.1,1.0,1.0,1.2,1.2,1.0,1.2,1.3,1.2,1.1,1.3,1.4,1.3,1.3,1.6,1.5,1.7,1.5,1.2,1.2,1.1,1.0,1.0,0.9,0.9,0.8,0.9,1.0,1.0,1.1,1.4,1.5,1.2,1.2,1.1,1.3,1.3,1.4,1.3,1.1,1.3,1.3,1.2,1.2,1.4,1.4,1.2,1.3,1.1,1.1,1.1,1.0,1.0,0.9,0.9,0.8,0.9,1.1,1.0,1.1,1.0,0.9,1.0,1.1,0.9,0.9,1.1,1.1,1.0,1.1,1.3,1.2,1.2,1.4,1.4,1.4,1.7,2.0,2.3,0.9,0.9,1.0,1.4,1.5,1.0,1.0,1.0,1.1,1.1,1.0,1.0,1.1,1.0,1.0,1.1,1.2,1.1,1.1,1.1,1.0,1.1,1.0,1.0,1.0,1.0,1.4,1.4,1.0,1.0,1.4,0.8,1.2,0.8,0.8,0.9,1.0,1.0,0.8,0.8,0.8,0.8,0.8,0.9,0.8,0.9,0.8,0.8,0.8,0.9,0.9,1.0,0.9,0.8,0.9,0.8,0.8,0.8,0.8],[2.6,2.0,1.6,1.4,1.2,1.2,1.0,1.0,0.8,0.9,0.8,0.9,0.9,0.8,0.8,0.8,0.8,0.8,0.8,0.8,0.8,0.8,0.8,0.9,0.9,1.0,1.0,1.1,0.9,1.0,1.2,1.3,1.3,1.1,1.1,1.1,1.0,1.0,1.1,1.1,1.0,1.2,1.2,1.4,1.4,1.6,1.4,1.7,1.8,1.7,1.6,1.5,1.3,1.1,1.1,1.0,1.0,0.8,0.9,1.0,2.0,2.9,3.5,3.3,4.2,3.0,2.4,2.1,1.6,1.6,1.7,1.5,1.3,1.5,1.5,1.2,1.2,1.1,1.1,1.0,1.0,0.8,1.0,0.9,1.1,1.1,1.0,1.2,1.1,1.0,1.1,1.2,1.1,1.1,1.3,1.2,1.0,1.2,1.3,1.2,1.2,1.4,1.4,1.4,1.4,1.6,1.5,1.7,1.6,1.3,1.2,1.2,1.1,1.1,1.0,1.0,0.9,0.9,1.1,1.0,1.1,1.4,1.5,1.3,1.3,1.2,1.4,1.4,1.5,1.5,1.2,1.4,1.4,1.3,1.3,1.5,1.4,1.3,1.4,1.2,1.3,1.2,1.1,1.1,0.9,0.9,0.8,0.9,1.0,1.0,1.1,1.0,0.9,1.1,1.1,1.0,1.0,1.1,1.2,1.1,1.2,1.3,1.3,1.2,1.4,1.5,1.5,1.7,2.1,2.3,0.9,0.9,1.0,1.5,1.6,1.0,1.0,1.1,1.1,1.1,1.0,1.1,1.1,1.0,1.1,1.2,1.2,1.2,1.2,1.2,1.1,1.1,1.0,1.1,1.0,1.0,1.5,1.4,1.0,1.1,1.2,0.8,1.2,0.8,0.8,1.0,1.1,1.1,0.8,0.8,0.8,0.8,0.8,0.9,0.8,0.9,0.8,0.8,0.8,0.9,0.9,1.0,0.9,0.8,0.9,0.8,0.8,0.8,0.8],[2.6,2.0,1.6,1.4,1.2,1.2,1.0,1.0,0.9,1.0,0.9,1.0,1.0,0.8,0.8,0.8,0.8,0.8,0.8,0.8,0.8,0.8,0.8,0.8,0.9,0.9,0.9,1.0,0.8,0.9,1.2,1.2,1.3,1.1,1.2,1.2,1.1,1.0,1.2,1.2,1.0,1.2,1.2,1.3,1.3,1.5,1.4,1.6,1.7,1.7,1.6,1.5,1.3,1.1,1.2,1.0,1.0,0.8,1.0,1.0,2.0,3.1,3.7,3.4,4.2,3.0,2.4,2.2,1.7,1.6,1.8,1.6,1.4,1.6,1.5,1.2,1.3,1.1,1.1,1.0,1.0,0.9,1.0,0.9,1.0,1.1,1.0,1.2,1.1,1.0,1.1,1.2,1.1,1.1,1.3,1.2,1.1,1.3,1.4,1.2,1.2,1.4,1.5,1.4,1.4,1.7,1.6,1.8,1.6,1.3,1.2,1.2,1.1,1.1,0.9,0.9,0.8,0.9,1.0,1.0,1.0,1.3,1.5,1.2,1.2,1.1,1.4,1.3,1.4,1.4,1.2,1.3,1.4,1.2,1.2,1.4,1.4,1.3,1.4,1.2,1.2,1.1,1.0,1.0,0.8,0.9,0.8,0.9,0.9,0.9,1.0,0.9,0.8,1.0,1.0,0.9,0.9,1.1,1.1,1.1,1.1,1.2,1.2,1.2,1.4,1.5,1.5,1.7,2.0,2.3,1.0,1.0,1.0,1.6,1.6,1.1,1.1,1.1,1.2,1.2,1.1,1.1,1.2,1.1,1.2,1.3,1.4,1.3,1.3,1.3,1.2,1.2,1.1,1.1,1.1,1.1,1.5,1.4,1.1,1.1,1.3,0.8,1.2,0.8,0.8,1.2,1.2,1.2,0.8,0.8,0.8,0.8,0.8,0.9,0.8,0.8,0.8,0.8,0.8,0.8,0.8,0.9,0.8,0.8,0.8,0.8,0.8,0.8,0.8],[2.6,1.9,1.5,1.3,1.1,1.1,1.0,1.0,0.8,1.0,0.9,1.0,1.0,0.9,0.8,0.8,0.8,0.8,0.8,0.8,0.8,0.8,0.8,0.8,0.8,0.9,0.9,1.0,0.8,0.9,1.2,1.3,1.4,1.2,1.2,1.2,1.1,1.0,1.2,1.1,1.0,1.2,1.2,1.3,1.3,1.4,1.3,1.5,1.6,1.6,1.5,1.5,1.2,1.1,1.1,0.9,1.0,0.8,0.9,1.1,2.0,3.0,3.8,3.4,4.1,3.0,2.3,2.2,1.7,1.6,1.8,1.6,1.4,1.5,1.4,1.2,1.2,1.1,1.0,0.9,1.0,0.8,0.9,0.9,1.0,1.0,1.0,1.1,1.1,1.0,1.1,1.2,1.1,1.1,1.3,1.2,1.1,1.3,1.4,1.2,1.2,1.4,1.5,1.4,1.4,1.6,1.5,1.7,1.5,1.3,1.2,1.1,1.0,1.0,0.8,0.9,0.8,0.9,1.0,0.9,1.0,1.3,1.4,1.2,1.2,1.1,1.4,1.3,1.4,1.4,1.1,1.3,1.4,1.2,1.2,1.4,1.4,1.3,1.3,1.2,1.1,1.1,1.0,1.0,0.8,0.9,0.8,0.9,0.9,0.9,1.0,0.9,0.8,0.9,1.0,0.8,0.8,1.0,1.0,1.0,1.1,1.2,1.2,1.2,1.3,1.4,1.4,1.6,1.9,2.3,1.0,1.0,1.0,1.6,1.6,1.1,1.1,1.1,1.2,1.2,1.1,1.1,1.2,1.1,1.2,1.3,1.4,1.3,1.3,1.2,1.2,1.2,1.1,1.1,1.1,1.1,1.5,1.4,1.1,1.1,1.1,0.8,1.2,0.8,0.8,1.1,1.2,1.2,0.8,0.8,0.9,0.8,0.9,0.9,0.8,0.9,0.8,0.8,0.8,0.8,0.9,0.9,0.8,0.8,0.8,0.8,0.8,0.8,0.9],[2.6,2.0,1.6,1.4,1.2,1.2,1.0,1.0,0.8,1.0,0.9,1.0,1.1,0.9,0.9,0.8,0.8,0.8,0.8,0.8,0.8,0.8,0.8,0.8,0.8,0.9,1.0,1.1,0.9,1.0,1.3,1.4,1.3,1.2,1.3,1.3,1.1,1.1,1.2,1.1,0.9,1.2,1.2,1.3,1.3,1.5,1.4,1.6,1.7,1.7,1.6,1.5,1.3,1.1,1.2,0.9,1.0,0.8,1.0,1.1,2.1,3.0,3.7,3.4,4.2,3.0,2.4,2.2,1.7,1.7,1.8,1.6,1.4,1.6,1.5,1.2,1.3,1.1,1.1,1.0,1.1,0.9,1.0,1.0,1.1,1.1,1.1,1.2,1.2,1.1,1.2,1.3,1.2,1.2,1.4,1.3,1.1,1.3,1.4,1.3,1.3,1.5,1.5,1.5,1.4,1.7,1.6,1.8,1.6,1.4,1.2,1.2,1.1,1.1,0.9,1.0,0.9,1.0,1.1,1.1,1.2,1.4,1.6,1.3,1.3,1.2,1.4,1.4,1.5,1.5,1.2,1.4,1.5,1.3,1.2,1.5,1.5,1.3,1.4,1.2,1.2,1.2,1.1,1.1,0.9,1.0,0.8,1.0,1.1,1.0,1.1,1.0,0.8,1.0,1.1,0.9,0.9,1.1,1.1,1.0,1.1,1.3,1.2,1.2,1.4,1.5,1.5,1.7,2.0,2.3,1.0,1.0,1.1,1.6,1.6,1.2,1.2,1.2,1.2,1.2,1.2,1.2,1.2,1.2,1.2,1.3,1.4,1.3,1.3,1.3,1.2,1.2,1.1,1.2,1.1,1.2,1.5,1.4,1.1,1.2,1.3,0.8,1.2,0.9,0.8,1.2,1.2,1.2,0.9,0.9,0.9,0.9,0.9,1.0,0.9,1.0,0.9,0.9,0.9,1.0,1.0,1.0,0.9,0.9,0.9,0.9,0.8,0.8,0.9],[2.7,2.1,1.7,1.5,1.3,1.3,1.1,1.2,0.9,1.1,1.0,1.1,1.2,1.1,1.0,0.9,0.8,0.8,0.8,0.8,0.8,0.8,0.8,0.8,0.8,0.8,0.9,1.0,0.9,1.0,1.3,1.4,1.3,1.3,1.3,1.4,1.2,1.2,1.3,1.2,1.0,1.3,1.2,1.4,1.4,1.6,1.5,1.7,1.8,1.8,1.7,1.6,1.4,1.2,1.3,1.0,1.1,0.9,1.1,1.2,2.2,3.2,3.8,3.7,4.2,3.2,2.6,2.4,1.8,1.8,2.0,1.7,1.5,1.8,1.7,1.3,1.4,1.2,1.2,1.1,1.2,1.0,1.2,1.1,1.3,1.4,1.2,1.4,1.4,1.2,1.3,1.4,1.3,1.3,1.5,1.4,1.2,1.5,1.5,1.4,1.4,1.6,1.6,1.6,1.6,1.9,1.8,2.0,1.8,1.5,1.4,1.4,1.2,1.3,1.1,1.2,1.0,1.1,1.3,1.3,1.4,1.7,1.8,1.5,1.5,1.4,1.6,1.6,1.8,1.7,1.4,1.6,1.7,1.5,1.5,1.7,1.7,1.5,1.6,1.4,1.4,1.4,1.2,1.2,1.0,1.1,0.8,1.0,1.1,1.0,1.2,1.1,0.9,1.0,1.2,1.0,1.0,1.2,1.2,1.1,1.3,1.4,1.4,1.4,1.6,1.7,1.7,1.9,2.2,2.6,1.1,1.1,1.2,1.7,1.7,1.2,1.2,1.3,1.3,1.3,1.3,1.3,1.3,1.3,1.3,1.4,1.5,1.5,1.4,1.4,1.3,1.3,1.2,1.3,1.2,1.2,1.6,1.5,1.2,1.3,1.4,0.9,1.4,0.9,0.9,1.2,1.2,1.2,0.9,1.0,1.0,1.0,1.0,1.1,1.0,1.0,1.0,1.0,1.0,1.1,1.1,1.2,1.1,1.0,1.0,1.0,0.9,0.9,1.0],[2.7,2.1,1.8,1.5,1.3,1.4,1.2,1.2,1.0,1.2,1.1,1.2,1.2,1.1,1.1,0.9,0.9,0.8,0.8,0.8,0.8,0.8,0.8,0.8,0.8,0.9,0.8,1.0,0.9,1.0,1.3,1.4,1.4,1.3,1.4,1.4,1.3,1.2,1.3,1.3,1.0,1.3,1.2,1.4,1.4,1.6,1.5,1.8,1.9,1.9,1.7,1.6,1.4,1.2,1.3,1.0,1.2,0.9,1.1,1.2,2.2,3.2,4.0,3.7,4.3,3.3,2.7,2.5,1.9,1.9,2.1,1.8,1.6,1.8,1.7,1.4,1.5,1.3,1.3,1.1,1.3,1.0,1.3,1.2,1.3,1.4,1.3,1.6,1.5,1.3,1.5,1.6,1.4,1.5,1.6,1.5,1.3,1.6,1.7,1.5,1.5,1.7,1.8,1.7,1.7,2.0,1.9,2.1,1.9,1.6,1.5,1.5,1.3,1.4,1.1,1.2,1.0,1.1,1.2,1.2,1.3,1.6,1.7,1.6,1.6,1.5,1.8,1.6,1.9,1.8,1.5,1.7,1.9,1.7,1.6,1.9,1.9,1.7,1.7,1.5,1.5,1.5,1.3,1.3,1.0,1.0,0.8,1.0,1.1,0.9,1.2,1.1,0.9,1.0,1.2,1.1,1.0,1.2,1.3,1.2,1.3,1.5,1.5,1.5,1.6,1.8,1.8,2.0,2.3,2.7,1.2,1.2,1.2,1.7,1.8,1.3,1.3,1.4,1.4,1.4,1.4,1.4,1.5,1.4,1.4,1.5,1.7,1.6,1.5,1.5,1.4,1.5,1.3,1.4,1.3,1.3,1.8,1.6,1.3,1.4,1.4,0.9,1.4,1.0,1.0,1.3,1.3,1.3,1.0,1.0,1.0,1.0,1.0,1.1,1.0,1.0,1.0,0.9,1.0,1.1,1.1,1.1,1.0,1.0,1.0,1.0,0.9,0.9,1.0],[2.7,2.0,1.7,1.5,1.3,1.4,1.1,1.3,1.0,1.3,1.2,1.3,1.3,1.1,1.1,0.9,1.0,0.9,0.8,0.8,0.8,0.8,0.8,0.8,0.8,0.9,0.9,1.1,1.0,1.1,1.4,1.5,1.4,1.5,1.5,1.6,1.4,1.4,1.4,1.3,1.0,1.3,1.2,1.4,1.4,1.6,1.5,1.7,1.8,1.8,1.6,1.6,1.4,1.2,1.3,1.0,1.3,1.0,1.3,1.4,2.3,3.2,4.1,3.9,4.4,3.4,2.8,2.6,2.1,2.1,2.2,1.9,1.8,2.0,1.8,1.5,1.5,1.4,1.4,1.2,1.3,1.1,1.3,1.2,1.3,1.4,1.3,1.6,1.5,1.3,1.5,1.7,1.5,1.5,1.8,1.7,1.5,1.7,1.9,1.7,1.6,1.9,2.0,1.9,1.8,2.2,2.0,2.2,1.9,1.7,1.5,1.5,1.3,1.4,1.1,1.2,1.0,1.1,1.2,1.2,1.3,1.7,1.8,1.6,1.6,1.5,1.8,1.6,1.9,1.8,1.5,1.7,1.8,1.7,1.5,1.9,1.9,1.7,1.7,1.5,1.4,1.4,1.2,1.2,1.0,1.0,0.9,1.1,1.1,1.0,1.2,1.1,0.9,0.9,1.2,1.0,0.9,1.1,1.3,1.2,1.2,1.4,1.5,1.4,1.6,1.7,1.8,2.0,2.3,2.7,1.3,1.3,1.4,1.8,1.8,1.5,1.5,1.5,1.6,1.6,1.6,1.6,1.6,1.6,1.6,1.7,1.8,1.7,1.7,1.7,1.6,1.6,1.5,1.5,1.5,1.5,1.8,1.7,1.4,1.5,1.4,1.0,1.4,1.0,1.0,1.3,1.4,1.3,1.0,1.1,1.1,1.1,1.1,1.2,1.0,1.1,1.0,1.0,1.0,1.1,1.1,1.2,1.0,1.0,1.0,1.0,1.0,1.0,1.1],[3.3,2.5,2.3,2.0,1.7,1.8,1.4,1.6,1.3,1.5,1.5,1.8,1.8,1.7,1.5,1.2,1.3,1.2,1.1,1.0,0.9,0.9,0.9,0.8,0.8,0.8,1.0,1.3,1.3,1.5,1.9,2.1,1.8,2.0,2.1,2.3,1.8,1.8,1.7,1.6,1.2,1.6,1.4,1.8,1.6,2.0,1.9,2.3,2.5,2.4,2.1,1.9,1.8,1.4,1.7,1.3,1.6,1.3,1.7,1.8,2.8,3.8,4.6,4.4,4.9,3.9,3.5,3.2,2.5,2.6,2.7,2.4,2.2,2.5,2.3,1.9,1.9,1.7,1.7,1.3,1.6,1.3,1.6,1.6,1.7,1.9,1.9,2.0,2.1,1.7,1.8,2.1,1.9,1.8,2.2,2.1,1.8,2.1,2.3,2.2,2.1,2.3,2.5,2.4,2.4,2.8,2.6,2.7,2.5,2.1,1.9,1.7,1.5,1.7,1.3,1.5,1.2,1.6,1.6,1.7,1.9,2.3,2.3,2.0,2.1,1.8,2.2,2.0,2.2,2.2,1.8,2.0,2.2,1.9,1.8,2.2,2.3,2.1,2.2,1.8,1.7,1.7,1.4,1.5,1.2,1.4,1.2,1.5,1.6,1.2,1.5,1.3,1.1,1.2,1.5,1.2,1.1,1.5,1.6,1.4,1.6,1.9,1.8,1.9,2.1,2.4,2.3,2.7,3.0,3.4,1.7,1.8,1.8,2.3,2.3,1.9,1.9,2.0,2.1,2.1,2.0,2.1,2.1,2.0,2.0,2.1,2.3,2.2,2.1,2.1,2.0,2.0,1.9,1.9,1.9,1.9,2.2,2.2,2.0,2.1,1.7,1.4,1.8,1.5,1.5,1.6,1.7,1.6,1.5,1.6,1.7,1.6,1.6,1.8,1.5,1.6,1.6,1.5,1.5,1.6,1.6,1.7,1.5,1.4,1.4,1.4,1.4,1.4,1.6],[3.6,2.7,2.5,2.3,1.9,2.0,1.6,1.8,1.5,1.8,1.8,2.2,2.1,2.0,1.9,1.6,1.5,1.3,1.3,1.2,1.0,1.0,1.0,1.0,0.8,0.8,0.8,1.1,1.3,1.5,1.9,2.2,1.8,2.1,2.3,2.4,2.0,2.0,1.8,1.7,1.3,1.7,1.5,1.9,1.8,2.2,2.2,2.6,2.6,2.6,2.4,2.2,1.9,1.6,1.8,1.4,1.7,1.4,1.8,2.1,3.0,4.0,4.7,4.6,5.2,4.2,3.7,3.4,2.8,2.8,2.9,2.5,2.4,2.7,2.5,2.1,2.2,1.9,1.9,1.7,2.0,1.7,2.1,2.0,2.3,2.4,2.3,2.7,2.6,2.2,2.5,2.7,2.4,2.3,2.7,2.5,2.2,2.5,2.7,2.5,2.3,2.7,2.9,2.6,2.6,3.1,2.9,3.1,2.8,2.4,2.2,2.2,1.9,2.2,1.7,2.0,1.7,2.0,2.1,2.1,2.3,2.9,2.8,2.7,2.8,2.5,3.0,2.7,3.1,2.9,2.4,2.8,3.0,2.6,2.4,2.9,2.9,2.6,2.7,2.3,2.3,2.3,2.0,2.1,1.6,1.7,1.4,1.6,1.7,1.4,1.9,1.7,1.3,1.5,1.9,1.6,1.4,1.8,2.0,1.8,1.9,2.3,2.2,2.1,2.4,2.7,2.6,2.9,3.2,3.7,2.0,2.0,2.1,2.5,2.6,2.1,2.2,2.3,2.4,2.4,2.3,2.3,2.3,2.2,2.2,2.3,2.5,2.4,2.3,2.3,2.2,2.2,2.1,2.1,2.1,2.2,2.4,2.3,2.2,2.2,1.9,1.6,2.0,1.7,1.7,1.8,2.0,1.9,1.7,1.8,1.8,1.8,1.7,1.9,1.7,1.7,1.7,1.6,1.7,1.8,1.8,1.9,1.8,1.7,1.7,1.7,1.6,1.6,1.7],[3.4,2.7,2.5,2.3,1.9,2.1,1.7,1.9,1.6,1.9,1.9,2.1,2.1,1.8,1.8,1.4,1.5,1.4,1.2,1.3,1.3,1.0,0.9,1.0,1.0,0.9,0.8,0.8,1.0,1.3,1.7,1.9,1.8,2.1,2.2,2.5,2.0,2.1,1.9,1.8,1.5,1.7,1.5,1.8,1.8,2.1,2.0,2.4,2.5,2.5,2.2,2.1,1.9,1.6,1.9,1.5,1.8,1.6,2.0,2.1,3.1,4.0,4.6,4.5,5.1,4.2,3.8,3.5,2.9,2.9,3.1,2.7,2.5,2.7,2.5,2.2,2.2,2.0,2.1,1.8,2.0,1.7,2.1,1.9,2.2,2.2,2.1,2.5,2.5,2.1,2.4,2.7,2.4,2.4,2.7,2.6,2.3,2.5,2.8,2.6,2.4,2.8,3.0,2.7,2.7,3.2,2.9,3.2,2.8,2.5,2.3,2.3,1.9,2.2,1.8,2.0,1.6,1.8,2.0,1.7,2.0,2.4,2.5,2.4,2.6,2.5,2.8,2.6,3.0,2.8,2.5,2.8,3.1,2.7,2.5,3.0,3.1,2.7,2.8,2.4,2.2,2.3,2.0,2.0,1.6,1.5,1.2,1.3,1.5,1.2,1.7,1.6,1.2,1.4,1.8,1.7,1.4,1.8,2.0,1.9,1.9,2.2,2.3,2.2,2.5,2.7,2.6,2.8,3.2,3.5,2.0,2.1,2.1,2.6,2.6,2.2,2.3,2.4,2.5,2.5,2.4,2.4,2.5,2.4,2.4,2.5,2.7,2.5,2.5,2.5,2.4,2.3,2.3,2.3,2.3,2.3,2.4,2.3,2.2,2.3,1.9,1.5,1.8,1.6,1.6,1.9,1.9,1.9,1.5,1.7,1.6,1.5,1.6,1.7,1.4,1.4,1.5,1.4,1.4,1.5,1.5,1.6,1.5,1.5,1.4,1.4,1.4,1.4,1.8],[4.4,3.5,3.7,3.8,3.2,3.9,2.9,3.5,2.5,3.2,2.8,2.8,2.5,2.1,2.2,1.6,2.2,1.8,1.3,1.7,1.9,1.4,1.1,1.7,1.6,1.3,0.9,0.8,0.9,1.3,1.5,1.9,2.2,2.7,2.6,3.3,2.9,3.4,3.2,3.3,2.4,2.8,2.2,2.4,2.3,2.6,2.8,3.2,3.1,3.3,2.9,2.9,2.9,2.5,3.2,2.5,3.2,2.3,3.2,3.0,3.9,5.1,5.6,5.7,6.5,5.8,5.8,5.2,4.7,5.2,5.2,4.6,4.5,5.1,4.8,4.3,4.0,3.8,3.8,2.9,3.4,2.5,2.7,2.2,2.6,2.5,2.4,3.2,3.1,2.6,3.2,3.7,3.3,3.5,4.0,4.1,3.5,4.3,4.9,4.7,4.4,4.9,5.2,5.1,4.9,5.7,5.4,5.3,5.1,4.5,4.2,3.8,3.2,3.4,2.5,2.7,1.9,2.0,2.6,2.0,2.3,3.1,2.9,3.3,3.1,3.1,3.7,3.6,4.2,3.7,3.5,3.9,4.3,3.9,3.8,4.5,4.7,4.3,4.7,4.0,3.6,3.5,2.7,2.6,2.1,1.8,1.3,1.3,1.9,1.5,2.3,2.2,1.7,2.0,2.5,2.4,2.3,2.5,3.1,3.1,2.9,3.5,3.8,3.9,3.8,4.4,4.6,4.5,4.7,5.4,2.6,2.7,2.9,3.1,3.2,3.3,3.5,3.6,3.7,3.8,3.7,3.9,4.0,3.8,3.9,4.2,4.4,4.4,4.3,4.0,3.9,3.7,3.6,3.7,3.6,3.6,3.2,3.0,2.7,2.5,2.0,1.6,2.1,2.0,2.0,2.2,2.3,2.2,1.6,1.7,1.7,1.7,1.5,1.6,1.4,1.3,1.5,1.4,1.4,1.6,1.6,1.7,1.6,1.5,1.6,1.4,1.5,1.5,2.3],[3.3,2.6,2.4,2.2,2.1,2.1,1.8,1.9,1.5,1.8,1.6,1.7,1.5,1.3,1.4,1.1,1.3,1.1,0.9,1.1,1.2,0.9,0.9,1.3,1.3,1.2,1.0,0.8,0.8,0.8,1.0,1.2,1.3,1.4,1.5,1.7,1.5,1.7,1.7,1.8,1.5,1.8,1.7,2.0,1.8,2.1,2.0,2.3,2.3,2.4,2.2,2.1,2.1,1.8,2.0,1.6,1.8,1.4,1.7,1.6,2.5,3.5,4.0,3.9,4.8,3.7,3.3,3.0,2.5,2.6,2.7,2.4,2.3,2.6,2.4,2.2,2.3,2.1,2.1,1.7,1.9,1.5,1.7,1.5,1.7,1.6,1.7,2.0,2.0,1.7,2.0,2.2,2.0,2.1,2.3,2.2,2.1,2.3,2.4,2.3,2.3,2.5,2.6,2.4,2.4,2.8,2.7,2.8,2.7,2.4,2.3,2.2,1.9,2.0,1.6,1.6,1.3,1.3,1.5,1.3,1.4,1.9,2.0,1.9,2.0,2.0,2.2,2.1,2.4,2.3,2.1,2.3,2.5,2.3,2.2,2.5,2.5,2.3,2.4,2.2,2.1,2.1,1.7,1.7,1.4,1.2,1.0,1.0,1.2,1.2,1.4,1.5,1.2,1.5,1.7,1.6,1.6,1.7,1.9,1.8,2.0,2.1,2.2,2.3,2.4,2.4,2.4,2.7,3.0,3.5,1.5,1.6,1.6,2.1,2.1,1.8,1.9,1.9,2.0,2.1,2.0,2.1,2.1,2.1,2.1,2.2,2.2,2.3,2.2,2.2,2.1,2.0,2.0,2.0,1.9,1.9,2.1,2.0,1.6,1.6,1.6,1.1,1.6,1.2,1.2,1.4,1.6,1.5,1.1,1.1,1.1,1.1,1.0,1.1,1.0,1.0,1.0,1.0,1.0,1.0,1.1,1.2,1.1,1.1,1.2,1.0,1.0,1.0,1.3],[4.2,3.6,3.3,3.2,2.9,3.0,2.6,2.7,2.2,2.6,2.4,2.5,2.1,1.8,1.9,1.6,1.8,1.4,1.1,1.5,1.7,1.2,1.2,1.7,1.7,1.5,1.4,1.1,0.8,0.8,0.9,1.4,1.4,1.8,1.8,2.2,1.9,2.4,2.3,2.6,2.1,2.7,2.4,2.7,2.6,2.8,2.7,3.0,3.1,3.2,3.1,3.0,2.9,2.5,2.7,2.3,2.6,1.9,2.5,2.2,3.1,4.2,4.8,4.8,5.5,4.6,4.2,3.9,3.4,3.6,3.7,3.4,3.3,3.6,3.4,3.2,3.1,3.0,2.9,2.5,2.9,2.3,2.6,2.1,2.5,2.4,2.5,3.1,2.9,2.5,3.1,3.4,3.0,3.1,3.6,3.4,2.9,3.5,3.9,3.4,3.3,3.8,3.9,3.6,3.6,4.3,4.1,4.3,4.1,3.5,3.3,3.2,2.7,2.9,2.3,2.5,1.8,1.8,2.1,1.9,2.1,2.6,2.7,2.8,3.0,2.9,3.5,3.3,3.7,3.5,3.1,3.4,3.9,3.6,3.4,3.9,4.1,3.6,3.9,3.4,3.0,3.0,2.5,2.4,1.9,1.7,1.3,1.3,1.6,1.4,1.9,2.1,1.7,1.9,2.3,2.3,2.1,2.3,2.6,2.5,2.6,2.8,3.1,3.1,3.2,3.5,3.6,3.7,4.0,4.5,2.1,2.1,2.3,2.6,2.7,2.5,2.7,2.7,2.9,3.0,2.9,3.0,3.1,3.0,3.1,3.1,3.2,3.2,3.2,3.1,3.0,2.9,2.8,2.8,2.7,2.8,2.6,2.5,2.2,2.1,1.7,1.4,1.8,1.6,1.6,1.9,2.1,2.0,1.5,1.4,1.5,1.5,1.3,1.3,1.1,1.1,1.3,1.3,1.4,1.4,1.5,1.6,1.6,1.6,1.6,1.4,1.5,1.5,1.8],[6.3,5.6,5.5,5.1,4.7,4.8,4.1,4.0,3.2,4.0,3.6,3.4,2.8,2.3,2.7,2.2,2.7,2.0,1.5,2.4,2.6,1.7,1.9,2.8,2.7,2.3,2.4,1.6,1.4,0.9,0.8,1.1,1.7,2.0,2.1,2.8,2.6,3.2,3.0,3.7,3.0,4.0,3.7,4.3,4.2,4.6,4.7,5.2,5.2,5.4,5.2,4.9,4.7,4.1,4.3,3.5,3.7,2.7,3.4,2.9,3.8,4.7,5.2,5.5,6.4,5.6,5.8,5.3,4.8,5.3,5.5,4.9,5.1,5.5,5.3,5.0,5.1,4.9,4.7,3.8,4.5,3.4,3.8,2.9,3.5,3.4,3.4,4.4,4.1,3.6,4.6,4.7,4.3,4.7,5.2,4.9,4.6,5.4,5.8,5.1,5.3,5.9,5.8,5.5,5.7,6.4,6.3,6.7,6.4,5.6,5.4,5.0,4.6,4.8,3.7,3.8,2.7,2.6,3.3,2.7,2.9,3.8,3.9,4.1,4.3,4.4,4.9,4.7,5.6,5.2,4.7,5.4,5.9,5.5,5.4,6.1,6.3,5.7,6.4,5.5,5.1,4.8,4.2,3.7,3.0,2.5,2.0,1.9,2.6,2.5,3.2,3.5,2.7,3.3,4.1,3.7,3.3,4.0,4.7,4.5,4.5,5.0,5.4,5.2,5.5,6.0,5.9,5.9,6.1,6.5,2.8,2.9,3.2,3.2,3.4,3.6,3.8,3.9,4.2,4.3,4.3,4.5,4.4,4.4,4.5,4.6,4.6,4.9,4.9,4.7,4.6,4.5,4.1,4.2,4.0,4.0,3.3,3.2,2.8,2.8,2.1,1.9,2.1,2.2,2.3,2.4,2.5,2.5,1.9,1.9,1.7,1.9,1.5,1.5,1.6,1.3,1.7,1.8,1.9,2.0,2.1,2.1,2.3,2.2,2.4,2.1,2.1,1.9,2.6],[6.0,5.6,5.4,4.7,4.6,4.4,4.2,3.8,3.2,3.6,3.2,3.3,2.5,2.3,2.8,2.3,2.6,1.8,1.9,2.8,2.9,2.1,2.6,3.2,3.1,2.8,3.1,2.3,1.7,1.3,1.0,0.8,1.0,1.4,1.7,1.9,1.7,2.5,2.5,3.3,2.9,3.8,3.8,4.6,4.7,5.0,4.9,5.5,5.7,5.6,5.5,5.2,4.6,4.2,4.1,3.5,3.4,2.5,2.9,2.2,3.0,4.0,4.8,4.7,5.7,4.5,4.3,3.9,3.6,4.2,4.1,3.8,4.1,4.6,4.3,4.4,4.9,4.6,4.5,3.9,4.2,3.2,3.7,3.0,3.5,3.3,3.4,4.3,4.0,3.4,4.4,4.7,4.1,4.6,4.8,4.4,4.2,5.1,5.1,4.4,4.8,5.3,4.8,4.5,5.0,5.4,5.6,6.1,5.9,5.1,5.2,4.8,4.5,4.8,3.9,3.8,3.0,2.5,3.3,2.8,2.8,3.6,3.8,4.0,4.2,4.4,5.0,4.9,5.6,5.2,4.9,5.4,5.8,5.3,5.4,5.8,5.9,5.5,5.8,5.2,5.0,4.7,4.1,3.7,3.2,2.8,2.4,2.1,2.8,2.8,3.3,3.7,3.1,3.7,4.1,3.9,3.8,4.2,4.9,4.6,4.6,5.0,5.4,5.1,5.5,5.9,5.8,5.7,6.0,6.3,2.4,2.5,2.8,2.8,3.0,3.2,3.4,3.5,3.7,3.8,3.6,3.7,3.9,3.7,3.8,3.9,3.8,4.1,4.2,4.1,3.9,3.8,3.5,3.5,3.5,3.5,2.8,2.8,2.4,2.3,1.9,1.7,1.9,1.8,2.0,2.0,2.1,2.1,1.8,1.8,1.9,1.9,1.7,1.7,1.7,1.6,1.8,2.0,2.0,2.1,2.2,2.3,2.4,2.3,2.6,2.2,2.2,2.0,2.0],[4.6,3.9,3.5,3.3,2.9,2.9,2.5,2.4,2.1,2.3,2.2,2.3,1.7,1.9,2.1,1.7,1.8,1.3,1.6,1.7,2.0,1.5,2.0,2.2,2.1,2.1,2.3,1.9,1.9,1.3,1.4,0.9,0.8,0.9,1.1,1.2,1.2,1.7,1.7,2.2,2.2,2.7,2.6,3.1,3.1,3.5,3.4,3.9,4.0,3.9,3.6,3.4,3.1,2.7,2.7,2.4,2.2,1.8,1.9,1.5,2.5,3.3,3.8,4.1,5.1,3.8,3.4,3.0,2.7,2.9,3.0,2.8,3.0,3.1,3.0,2.9,3.1,3.0,2.8,2.3,2.6,2.2,2.5,2.3,2.4,2.3,2.3,2.9,2.6,2.5,2.7,3.0,2.7,2.9,3.0,2.8,2.6,3.0,3.1,2.7,2.8,3.2,3.1,2.9,3.0,3.5,3.5,4.0,3.8,3.2,3.2,2.8,2.8,2.9,2.3,2.4,2.2,2.2,2.3,2.2,2.3,2.7,3.0,2.7,2.9,2.8,3.2,3.0,3.5,3.2,2.8,3.2,3.6,3.1,3.1,3.6,3.6,3.2,3.6,3.2,3.1,2.8,2.6,2.5,2.1,2.1,1.9,1.9,2.1,2.1,2.3,2.4,2.2,2.6,2.7,2.5,2.5,2.8,3.1,2.9,3.0,3.2,3.2,3.3,3.5,3.8,3.5,3.9,4.3,4.7,1.6,1.6,1.8,2.0,2.1,2.0,2.2,2.2,2.4,2.5,2.4,2.5,2.5,2.4,2.6,2.6,2.6,2.7,2.8,2.7,2.5,2.4,2.3,2.3,2.2,2.2,2.1,2.0,1.6,1.7,1.5,1.4,1.6,1.5,1.5,1.4,1.5,1.6,1.6,1.7,1.8,1.8,1.7,1.8,1.6,1.6,1.7,1.7,1.7,1.9,1.9,2.0,1.9,1.8,2.0,1.8,1.8,1.8,1.5],[4.1,3.5,3.3,2.9,2.7,2.5,2.4,2.1,1.8,1.9,1.8,1.8,1.4,1.6,1.7,1.7,1.5,1.2,1.5,1.8,1.8,1.5,1.9,2.2,2.0,2.0,2.3,1.9,1.8,1.4,1.6,1.3,0.8,0.8,0.8,1.0,1.0,1.3,1.5,1.9,1.9,2.4,2.6,2.9,3.0,3.3,3.2,3.8,3.8,3.7,3.5,3.3,2.8,2.5,2.5,2.1,1.9,1.6,1.6,1.2,2.2,3.2,3.7,3.9,4.8,3.5,3.1,2.7,2.3,2.4,2.5,2.3,2.3,2.6,2.5,2.4,2.7,2.7,2.3,2.1,2.3,1.9,2.2,2.1,2.5,2.4,2.2,2.6,2.4,2.1,2.6,2.6,2.2,2.5,2.6,2.3,2.2,2.6,2.6,2.3,2.5,2.8,2.6,2.4,2.6,3.0,3.0,3.4,3.2,2.7,2.8,2.6,2.6,2.6,2.2,2.4,2.0,2.0,2.5,2.2,2.3,2.7,2.8,2.8,2.8,2.8,3.1,3.0,3.4,3.1,2.8,3.2,3.3,2.9,2.9,3.3,3.2,2.9,3.1,2.8,2.9,2.7,2.5,2.5,2.2,2.2,1.8,2.0,2.2,2.2,2.4,2.5,2.2,2.6,2.7,2.5,2.4,2.7,2.9,2.7,2.8,3.2,3.0,3.0,3.3,3.6,3.2,3.4,3.8,4.1,1.3,1.3,1.4,1.8,1.8,1.6,1.7,1.8,1.9,1.9,1.8,1.9,2.1,1.8,2.0,2.1,2.1,2.2,2.2,2.2,2.0,2.0,1.8,1.8,1.7,1.7,1.7,1.7,1.3,1.3,1.5,1.2,1.5,1.4,1.2,1.4,1.4,1.6,1.4,1.5,1.5,1.6,1.4,1.5,1.5,1.5,1.7,1.6,1.7,1.8,1.9,2.0,1.9,1.8,1.9,1.7,1.7,1.7,1.2],[4.5,4.0,3.6,3.1,3.0,2.7,2.6,2.3,2.2,2.1,1.9,1.9,1.5,1.7,1.9,1.8,1.7,1.5,1.9,2.2,2.1,2.0,2.4,2.5,2.4,2.3,2.7,2.3,2.2,1.6,1.8,1.4,1.1,0.8,0.8,0.9,1.0,1.3,1.6,2.1,2.2,2.7,2.8,3.3,3.3,3.9,3.6,4.3,4.3,4.2,4.0,3.6,3.2,2.9,2.6,2.4,2.0,1.7,1.7,1.2,2.2,3.2,3.9,3.9,4.8,3.6,3.4,2.8,2.4,2.7,2.8,2.5,2.4,2.8,2.7,2.6,2.9,2.7,2.6,2.5,2.6,2.3,2.4,2.3,2.7,2.6,2.3,2.8,2.5,2.2,2.7,2.7,2.3,2.7,2.8,2.5,2.4,2.8,2.8,2.5,2.6,2.9,2.8,2.6,2.8,3.3,3.3,3.8,3.6,2.8,3.1,2.8,2.9,2.8,2.6,2.7,2.4,2.4,2.8,2.7,2.6,3.1,3.1,3.0,2.9,2.9,3.4,3.4,3.8,3.3,3.0,3.5,3.6,3.1,3.3,3.8,3.5,3.1,3.6,3.1,3.3,3.1,2.9,2.9,2.6,2.7,2.3,2.4,2.8,2.7,3.0,3.0,2.7,3.1,3.2,2.9,2.7,3.2,3.3,2.9,3.2,3.6,3.3,3.2,3.8,3.8,3.6,3.8,4.3,4.5,1.4,1.3,1.5,1.7,1.8,1.7,1.7,1.9,2.0,2.0,1.9,2.0,2.1,2.0,2.2,2.2,2.2,2.3,2.4,2.4,2.2,2.1,1.9,1.9,1.8,1.8,1.8,1.7,1.3,1.2,1.7,1.5,1.7,1.5,1.4,1.5,1.5,1.6,1.6,1.6,1.7,1.8,1.7,1.7,1.7,1.8,1.9,1.9,2.1,2.3,2.4,2.5,2.5,2.4,2.5,2.2,2.1,2.0,1.2],[4.1,3.6,3.3,2.8,2.9,2.4,2.4,2.2,2.0,2.1,2.1,2.1,1.6,1.8,2.1,1.9,1.7,1.4,1.9,2.3,2.0,2.0,2.4,2.6,2.3,2.3,2.8,2.4,2.2,1.7,2.0,1.6,1.3,1.0,0.8,0.8,0.8,1.1,1.3,1.7,2.0,2.4,2.7,3.1,3.3,3.7,3.6,4.1,4.1,3.9,3.7,3.4,2.9,2.8,2.3,2.2,1.8,1.5,1.6,1.1,2.1,3.2,3.9,3.9,4.8,3.5,3.1,2.7,2.2,2.5,2.5,2.2,2.2,2.6,2.4,2.4,2.8,2.8,2.6,2.5,2.7,2.4,2.6,2.5,3.0,2.8,2.5,3.0,2.6,2.4,3.0,2.9,2.5,2.9,3.1,2.6,2.5,3.0,2.9,2.5,2.7,3.0,2.7,2.6,2.8,3.2,3.3,3.7,3.6,3.0,3.1,3.0,3.0,3.1,2.7,3.0,2.6,2.5,3.0,2.8,2.8,3.2,3.1,3.2,3.1,3.2,3.7,3.6,3.9,3.6,3.4,3.8,3.9,3.4,3.5,3.9,3.8,3.4,3.7,3.3,3.5,3.4,3.1,3.1,2.7,2.8,2.4,2.6,2.9,2.9,3.1,3.1,2.8,3.1,3.2,2.8,2.8,3.2,3.3,2.9,3.1,3.6,3.3,3.1,3.6,3.7,3.4,3.5,4.1,4.3,1.4,1.4,1.5,1.9,1.9,1.7,1.8,1.9,2.0,2.1,1.9,2.0,2.2,2.0,2.1,2.2,2.2,2.3,2.4,2.3,2.2,2.2,1.8,1.8,1.8,1.8,1.8,1.7,1.3,1.3,1.7,1.5,1.7,1.6,1.4,1.5,1.6,1.7,1.6,1.7,1.8,1.9,1.7,1.8,1.9,2.0,2.0,2.1,2.2,2.4,2.5,2.5,2.6,2.5,2.6,2.3,2.2,2.1,1.2],[3.4,2.9,2.5,2.1,2.1,1.8,1.9,1.6,1.5,1.6,1.7,1.8,1.5,1.6,1.7,1.7,1.4,1.2,1.7,1.8,1.6,1.6,2.0,2.1,1.9,2.0,2.4,2.1,2.1,1.7,1.9,1.6,1.2,1.0,1.0,0.8,0.8,0.8,1.1,1.3,1.6,1.9,2.2,2.5,2.6,2.9,2.8,3.2,3.2,3.0,2.9,2.6,2.3,2.1,1.8,1.7,1.3,1.1,1.2,1.0,2.1,3.0,3.5,3.6,4.5,3.2,2.9,2.4,2.0,2.1,2.2,1.9,1.9,2.1,1.9,1.8,2.0,2.0,1.9,1.9,2.1,1.8,2.1,2.1,2.4,2.3,2.1,2.5,2.2,2.0,2.4,2.4,2.1,2.3,2.5,2.2,2.0,2.4,2.4,2.1,2.1,2.4,2.3,2.1,2.2,2.5,2.5,2.9,2.7,2.2,2.3,2.2,2.3,2.4,2.1,2.3,2.0,2.1,2.5,2.5,2.4,2.8,2.7,2.7,2.6,2.5,3.0,2.9,3.0,2.8,2.6,2.9,3.0,2.6,2.5,2.9,2.8,2.5,2.7,2.4,2.5,2.5,2.4,2.5,2.2,2.3,2.0,2.2,2.5,2.4,2.6,2.4,2.3,2.4,2.5,2.3,2.2,2.4,2.5,2.2,2.4,2.6,2.4,2.4,2.6,2.8,2.5,2.6,3.1,3.3,1.3,1.3,1.4,1.7,1.8,1.5,1.6,1.7,1.8,1.8,1.7,1.7,1.8,1.6,1.7,1.8,1.8,1.9,1.9,1.9,1.7,1.8,1.5,1.5,1.5,1.6,1.7,1.7,1.3,1.3,1.6,1.4,1.5,1.4,1.3,1.5,1.4,1.5,1.5,1.6,1.6,1.7,1.7,1.7,1.7,1.8,1.8,1.9,2.0,2.1,2.2,2.3,2.2,2.1,2.2,2.1,1.9,1.9,1.1],[3.1,2.5,2.2,1.8,1.7,1.6,1.6,1.4,1.4,1.5,1.6,1.7,1.5,1.5,1.6,1.5,1.3,1.1,1.5,1.5,1.3,1.6,1.7,1.7,1.6,1.8,2.1,2.1,1.9,1.7,2.0,1.8,1.4,1.2,1.2,1.0,0.8,0.8,0.9,1.1,1.3,1.5,1.7,2.0,2.0,2.3,2.3,2.6,2.6,2.4,2.3,2.1,1.8,1.6,1.5,1.3,1.1,0.9,1.1,1.0,2.1,3.0,3.8,3.8,4.6,3.3,2.8,2.4,1.9,2.1,2.2,1.8,1.8,2.1,1.8,1.7,1.9,1.8,1.8,1.7,1.9,1.7,1.9,1.9,2.2,2.2,2.0,2.3,2.1,1.8,2.2,2.3,1.9,2.1,2.3,2.0,1.8,2.2,2.3,2.0,2.0,2.3,2.2,2.1,2.1,2.6,2.5,2.9,2.6,2.2,2.0,2.1,2.0,2.1,1.8,2.0,1.7,2.0,2.2,2.2,2.2,2.7,2.6,2.4,2.4,2.3,2.8,2.7,3.0,2.6,2.4,2.7,2.9,2.5,2.4,2.8,2.8,2.4,2.6,2.3,2.3,2.4,2.0,2.2,1.9,2.0,1.7,2.0,2.2,2.1,2.2,2.0,1.8,2.0,2.1,1.9,1.7,2.1,2.2,1.9,1.9,2.3,2.2,2.0,2.3,2.5,2.4,2.6,2.9,3.3,1.3,1.3,1.3,1.7,1.7,1.4,1.4,1.6,1.7,1.7,1.6,1.6,1.7,1.6,1.6,1.7,1.7,1.8,1.8,1.7,1.6,1.7,1.5,1.4,1.4,1.5,1.7,1.6,1.3,1.4,1.7,1.3,1.6,1.3,1.2,1.4,1.5,1.5,1.4,1.5,1.6,1.6,1.6,1.7,1.6,1.7,1.7,1.7,1.8,1.9,2.0,2.0,2.0,1.9,1.9,1.8,1.7,1.7,1.1],[3.3,2.5,2.3,1.8,1.8,1.7,1.7,1.7,1.6,2.0,2.2,2.5,2.0,2.3,2.4,2.3,1.7,1.6,2.4,2.3,1.6,1.9,2.5,2.1,1.8,2.2,2.7,2.8,2.9,2.6,3.0,2.7,2.1,1.7,1.7,1.4,1.2,0.8,0.8,0.8,1.2,1.3,1.7,1.8,2.1,2.5,2.6,3.1,2.9,2.7,2.4,2.2,1.7,1.8,1.4,1.3,1.1,1.1,1.4,1.2,2.4,3.5,4.1,4.3,5.1,3.7,3.7,2.9,2.4,2.6,2.6,2.2,2.2,2.6,2.1,1.9,2.1,2.1,2.3,2.1,2.7,2.3,2.8,3.0,3.5,3.5,3.1,3.5,3.2,2.8,3.3,3.2,2.7,3.0,3.3,2.8,2.5,3.0,3.1,2.6,2.6,3.1,2.9,2.6,2.7,3.3,3.2,3.8,3.4,2.8,2.5,2.7,2.6,3.1,2.8,3.1,2.8,3.1,3.6,3.7,3.6,4.3,4.1,4.0,4.0,3.8,4.4,4.2,4.6,4.1,3.7,4.1,4.2,3.7,3.5,4.0,4.0,3.3,3.6,3.0,3.2,3.4,3.1,3.4,3.0,3.3,2.7,3.4,3.7,3.0,3.5,3.1,2.6,2.6,3.1,2.6,2.0,2.4,2.9,2.3,2.2,2.8,2.8,2.2,2.8,3.1,3.0,3.1,3.6,4.0,1.6,1.6,1.7,2.0,2.0,1.9,2.0,2.1,2.2,2.2,2.1,2.1,2.3,2.0,2.1,2.2,2.3,2.3,2.3,2.3,2.1,2.2,1.9,1.8,1.9,2.0,2.0,1.9,1.7,1.7,2.1,2.0,2.2,2.0,1.8,1.9,2.1,2.0,2.2,2.3,2.5,2.7,2.5,2.7,2.5,2.7,2.7,2.7,2.9,3.1,3.2,3.3,3.1,3.0,3.1,2.9,2.7,2.7,1.6],[3.2,2.4,2.3,1.8,1.8,1.5,1.5,1.4,1.5,1.7,1.9,2.2,2.0,2.3,2.2,2.1,1.6,1.6,2.0,1.8,1.4,1.6,2.0,1.6,1.5,1.8,2.1,2.4,2.5,2.2,2.8,2.5,2.0,1.9,1.9,1.7,1.4,1.1,0.8,0.8,0.8,1.1,1.4,1.6,1.8,2.2,2.3,2.8,2.7,2.5,2.2,2.0,1.6,1.5,1.2,1.1,1.1,1.1,1.3,1.4,2.5,3.6,4.3,4.1,4.6,3.7,3.3,2.8,2.2,2.3,2.4,2.0,1.9,2.4,2.0,1.8,2.0,1.9,1.9,1.8,2.1,2.0,2.4,2.5,2.9,3.2,2.8,3.1,2.7,2.4,2.7,2.8,2.4,2.6,2.8,2.5,2.2,2.6,2.7,2.2,2.3,2.7,2.6,2.3,2.4,3.0,2.9,3.3,3.1,2.6,2.4,2.4,2.3,2.6,2.3,2.6,2.4,2.8,3.1,3.1,3.3,3.9,3.8,3.5,3.4,3.1,3.9,3.5,3.9,3.5,3.1,3.4,3.6,3.1,3.0,3.5,3.4,2.9,3.1,2.8,2.7,2.8,2.5,2.8,2.4,2.7,2.2,2.8,2.9,2.4,2.9,2.5,2.1,2.1,2.5,2.2,1.8,2.2,2.4,2.0,2.1,2.5,2.5,2.3,2.6,3.0,2.9,2.9,3.5,3.9,1.7,1.8,1.8,2.1,2.1,1.8,1.8,2.0,2.1,2.1,1.9,1.9,2.0,1.9,1.9,2.0,2.1,2.1,2.1,2.0,2.0,2.0,1.7,1.6,1.7,1.8,2.0,2.0,1.8,1.9,2.1,2.0,2.1,2.0,1.8,2.0,2.0,2.0,2.1,2.2,2.4,2.5,2.4,2.6,2.4,2.5,2.5,2.5,2.6,2.7,2.8,3.0,2.8,2.6,2.6,2.6,2.3,2.4,1.6],[2.8,2.1,1.8,1.4,1.3,1.3,1.2,1.2,1.3,1.5,1.7,2.0,1.9,1.9,1.8,1.7,1.4,1.4,1.6,1.5,1.1,1.3,1.6,1.3,1.2,1.5,1.8,1.9,1.9,1.8,2.3,2.1,1.8,1.7,1.8,1.7,1.4,1.2,1.0,0.8,0.8,0.8,1.1,1.3,1.4,1.8,1.8,2.2,2.1,2.1,1.8,1.6,1.2,1.1,1.0,0.9,1.0,1.0,1.3,1.4,2.4,3.4,3.9,3.9,4.5,3.5,3.0,2.5,2.0,2.1,2.1,1.8,1.7,2.0,1.7,1.5,1.6,1.5,1.6,1.6,1.8,1.7,2.1,2.2,2.5,2.6,2.4,2.7,2.5,2.2,2.5,2.6,2.2,2.2,2.4,2.2,1.9,2.2,2.3,1.9,1.9,2.2,2.2,2.0,2.0,2.4,2.3,2.7,2.4,2.0,1.9,1.9,1.8,2.1,1.9,2.2,1.9,2.2,2.5,2.5,2.6,3.1,3.1,2.8,2.9,2.7,3.1,2.8,3.2,2.9,2.6,2.8,3.0,2.6,2.5,2.9,2.8,2.4,2.6,2.2,2.2,2.4,2.0,2.4,1.9,2.1,1.7,2.2,2.3,2.0,2.3,2.0,1.7,1.7,2.0,1.7,1.4,1.7,1.9,1.6,1.6,2.0,1.9,1.7,2.0,2.3,2.2,2.4,2.8,3.2,1.6,1.7,1.7,2.1,2.0,1.7,1.7,1.8,1.9,1.9,1.8,1.8,1.8,1.7,1.7,1.8,1.9,1.8,1.8,1.8,1.7,1.8,1.6,1.6,1.6,1.6,2.0,1.9,1.8,1.8,1.9,1.7,1.9,1.7,1.6,1.8,1.8,1.8,1.8,1.9,2.0,2.0,1.9,2.1,1.9,2.0,2.0,2.0,2.1,2.2,2.2,2.4,2.2,2.1,2.1,2.0,1.9,1.9,1.5],[2.8,1.9,1.7,1.3,1.3,1.3,1.3,1.4,1.5,1.9,2.1,2.4,2.2,2.3,2.3,2.1,1.7,1.6,2.0,1.8,1.3,1.6,1.9,1.5,1.4,1.7,2.0,2.2,2.3,2.0,2.7,2.5,2.0,2.0,2.1,1.9,1.6,1.4,1.2,1.0,0.8,0.8,0.8,1.0,1.3,1.6,1.7,2.1,2.0,1.8,1.5,1.4,1.0,1.0,1.0,1.1,1.2,1.3,1.6,1.7,2.6,3.7,4.3,4.3,4.8,3.7,3.2,2.8,2.3,2.3,2.3,1.9,1.9,2.1,1.8,1.6,1.6,1.6,1.8,1.8,2.3,2.1,2.6,2.7,3.1,3.2,2.9,3.4,3.0,2.6,3.1,3.2,2.6,2.7,2.9,2.5,2.3,2.5,2.7,2.3,2.2,2.6,2.5,2.2,2.2,2.7,2.6,3.0,2.7,2.3,2.0,2.2,2.2,2.6,2.2,2.7,2.4,2.7,3.0,3.1,3.2,3.8,3.7,3.5,3.6,3.3,3.8,3.5,4.0,3.6,3.2,3.5,3.7,3.2,2.9,3.5,3.4,2.8,2.9,2.5,2.5,2.8,2.4,2.8,2.4,2.7,2.2,2.7,2.9,2.4,2.8,2.4,2.0,1.9,2.3,2.1,1.6,1.8,2.2,1.7,1.5,2.0,2.1,1.7,1.9,2.3,2.3,2.4,2.8,3.2,1.9,1.9,1.9,2.3,2.3,1.9,2.0,2.2,2.3,2.2,2.1,2.1,2.1,2.0,2.0,2.1,2.2,2.1,2.1,2.1,2.0,2.1,1.9,1.8,1.9,2.0,2.2,2.1,2.0,2.1,2.1,1.9,2.1,2.0,1.9,2.1,2.1,2.1,2.1,2.2,2.3,2.4,2.2,2.4,2.2,2.3,2.4,2.3,2.5,2.7,2.7,2.9,2.7,2.5,2.5,2.4,2.3,2.3,1.7],[2.8,2.0,1.7,1.4,1.5,1.6,1.7,1.9,2.0,2.4,2.7,3.1,2.7,2.9,2.7,2.5,2.1,1.9,2.2,2.0,1.6,1.7,2.0,1.5,1.4,1.8,2.0,2.3,2.5,2.3,2.9,2.9,2.4,2.3,2.5,2.3,1.9,1.8,1.5,1.3,1.1,0.8,0.8,0.8,1.1,1.3,1.6,2.0,1.7,1.8,1.3,1.2,1.0,1.0,1.2,1.4,1.6,1.6,2.0,2.1,3.0,4.0,4.8,4.7,5.2,4.1,3.7,3.3,2.8,2.8,2.7,2.4,2.4,2.6,2.1,2.0,2.0,2.2,2.4,2.3,2.7,2.5,3.2,3.2,3.6,3.9,3.7,4.3,4.0,3.3,3.8,4.2,3.6,3.5,4.0,3.6,2.9,3.4,3.8,3.0,2.8,3.4,3.4,2.8,2.8,3.4,3.4,3.9,3.5,2.8,2.5,2.8,2.5,3.1,2.6,3.1,2.7,3.2,3.4,3.5,3.9,4.4,4.3,4.3,4.5,4.2,4.6,4.2,4.8,4.5,3.9,4.2,4.7,4.2,3.7,4.3,4.5,3.7,3.7,3.1,3.0,3.3,2.7,3.2,2.6,2.8,2.4,2.9,3.0,2.5,2.9,2.7,2.2,2.0,2.4,2.4,1.7,1.8,2.4,2.2,1.7,2.2,2.4,2.1,2.1,2.7,2.8,2.7,3.1,3.6,2.4,2.5,2.5,2.7,2.7,2.6,2.7,2.9,3.1,3.0,2.9,2.8,2.9,2.7,2.7,2.7,2.9,2.7,2.7,2.8,2.7,2.7,2.6,2.4,2.6,2.7,2.6,2.6,2.5,2.5,2.4,2.3,2.4,2.5,2.4,2.4,2.5,2.5,2.5,2.7,2.8,2.9,2.6,2.9,2.6,2.7,2.8,2.7,2.9,3.1,3.1,3.4,3.0,2.8,2.9,2.8,2.7,2.6,2.0],[2.5,1.7,1.5,1.3,1.3,1.6,1.5,1.9,1.8,2.2,2.5,2.9,2.6,2.6,2.6,2.2,2.0,1.9,2.1,1.9,1.6,1.7,1.8,1.5,1.4,1.7,1.8,2.1,2.3,2.2,2.7,2.7,2.3,2.3,2.5,2.4,2.0,1.9,1.7,1.5,1.3,1.0,0.9,0.8,0.8,1.0,1.2,1.6,1.4,1.5,1.1,1.0,1.0,1.0,1.2,1.4,1.6,1.7,2.0,2.1,3.0,4.0,4.6,4.6,5.2,4.0,3.4,3.1,2.6,2.7,2.6,2.3,2.3,2.4,2.0,1.8,1.8,1.9,2.2,2.0,2.5,2.3,2.9,2.9,3.1,3.3,3.2,3.7,3.5,3.0,3.3,3.6,3.1,3.0,3.4,3.2,2.7,2.9,3.3,2.8,2.6,3.0,3.1,2.6,2.5,2.9,2.8,3.3,2.8,2.4,2.1,2.5,2.2,2.7,2.3,2.8,2.4,2.8,2.9,2.9,3.2,3.7,3.7,3.5,3.7,3.4,3.7,3.3,3.8,3.6,3.2,3.4,3.8,3.4,3.0,3.5,3.6,3.1,3.0,2.7,2.4,2.8,2.3,2.7,2.2,2.5,2.1,2.6,2.5,2.1,2.4,2.2,1.9,1.7,2.0,2.0,1.5,1.5,2.0,1.9,1.4,1.8,2.1,1.8,1.8,2.2,2.3,2.3,2.6,3.2,2.3,2.4,2.4,2.7,2.6,2.5,2.5,2.7,2.8,2.8,2.6,2.6,2.6,2.5,2.5,2.5,2.6,2.5,2.5,2.4,2.4,2.4,2.4,2.2,2.4,2.5,2.6,2.6,2.4,2.5,2.3,2.2,2.2,2.3,2.2,2.2,2.4,2.3,2.3,2.5,2.6,2.6,2.4,2.7,2.4,2.4,2.6,2.5,2.5,2.7,2.7,2.9,2.6,2.5,2.4,2.5,2.3,2.4,2.0],[2.6,1.9,1.7,1.6,1.6,1.9,1.8,2.2,2.0,2.6,2.8,3.4,3.1,3.1,2.9,2.6,2.3,2.2,2.4,2.1,1.8,2.0,2.1,1.6,1.7,2.0,2.1,2.5,2.7,2.6,3.2,3.2,2.7,2.8,3.1,2.8,2.3,2.3,2.0,1.7,1.5,1.3,1.1,0.8,0.8,0.8,1.1,1.5,1.2,1.3,1.1,1.1,1.0,1.1,1.5,1.6,1.9,1.9,2.4,2.5,3.4,4.3,5.0,4.9,5.6,4.4,4.0,3.5,3.1,3.2,3.0,2.7,2.8,3.0,2.4,2.2,2.2,2.2,2.4,2.2,2.7,2.6,3.2,3.2,3.4,3.8,3.7,4.2,4.1,3.4,3.7,4.1,3.7,3.5,3.9,3.8,3.1,3.4,3.9,3.4,3.0,3.4,3.7,3.2,3.0,3.7,3.4,3.8,3.3,2.8,2.4,2.7,2.3,2.8,2.5,3.0,2.7,3.1,3.2,3.3,3.6,4.1,4.2,3.8,4.2,3.9,4.2,3.6,4.1,4.0,3.5,3.6,4.1,3.8,3.2,3.7,3.9,3.3,3.2,2.8,2.5,2.8,2.4,2.8,2.4,2.7,2.4,3.0,2.9,2.3,2.7,2.3,2.0,1.8,2.2,2.0,1.6,1.6,2.0,1.9,1.6,1.8,2.2,2.1,2.0,2.4,2.7,2.6,2.9,3.6,2.8,2.9,2.9,3.1,3.0,3.1,3.2,3.3,3.4,3.4,3.3,3.2,3.2,3.1,3.1,3.1,3.3,3.2,3.1,3.1,3.1,2.9,3.0,2.9,3.0,3.1,3.0,2.9,2.9,3.0,2.7,2.6,2.6,2.8,2.7,2.7,2.9,2.8,2.8,3.0,3.2,3.1,3.0,3.3,2.9,2.9,3.1,3.0,3.1,3.3,3.2,3.4,3.1,3.0,2.9,3.0,2.8,2.8,2.4],[2.6,1.9,1.7,1.6,1.4,1.8,1.6,2.1,2.1,2.5,2.6,3.1,3.1,3.0,2.7,2.4,2.3,2.3,2.3,2.0,1.9,2.1,2.1,1.6,1.7,2.0,2.0,2.4,2.5,2.6,3.1,3.1,2.7,2.8,3.1,3.0,2.5,2.5,2.2,1.9,1.7,1.5,1.2,1.0,0.8,0.8,0.8,1.0,0.9,1.1,1.0,1.1,1.2,1.2,1.6,1.6,2.0,2.1,2.4,2.7,3.4,4.4,4.9,4.9,5.5,4.4,3.9,3.6,3.1,3.2,3.0,2.8,2.8,2.8,2.3,2.1,2.0,1.9,2.2,2.0,2.5,2.4,2.8,2.9,3.0,3.4,3.4,3.7,3.7,3.1,3.2,3.6,3.3,3.0,3.4,3.4,2.8,3.0,3.4,3.1,2.7,3.0,3.4,3.0,2.8,3.2,2.9,3.2,2.7,2.5,2.0,2.3,1.9,2.5,2.2,2.6,2.4,2.9,2.8,2.9,3.2,3.8,3.8,3.3,3.8,3.3,3.5,3.0,3.3,3.4,2.9,2.8,3.3,3.1,2.7,2.9,3.2,2.8,2.6,2.3,2.1,2.4,2.0,2.4,2.2,2.5,2.3,2.7,2.6,2.2,2.4,2.0,1.9,1.6,1.7,1.8,1.5,1.2,1.6,1.7,1.2,1.4,1.9,1.8,1.5,1.9,2.1,2.2,2.4,3.0,2.7,2.8,2.8,3.1,3.1,2.9,3.0,3.1,3.2,3.2,3.0,3.0,3.1,2.8,2.8,2.9,3.1,2.9,2.8,2.8,2.7,2.7,2.7,2.6,2.8,2.9,2.9,2.9,2.9,3.0,2.6,2.5,2.6,2.6,2.6,2.5,2.7,2.6,2.6,2.8,3.0,2.9,2.9,3.1,2.8,2.8,2.8,2.7,2.7,3.0,2.9,3.1,2.8,2.6,2.6,2.7,2.6,2.6,2.5],[2.8,2.0,1.7,1.7,1.5,1.9,1.7,2.1,2.1,2.4,2.6,3.0,3.2,3.0,2.7,2.5,2.3,2.4,2.4,2.1,2.1,2.2,2.1,1.8,2.0,2.2,2.2,2.6,2.7,2.8,3.3,3.3,2.9,3.1,3.4,3.2,2.8,2.6,2.4,2.1,2.0,1.7,1.5,1.2,1.1,0.8,0.8,0.8,0.9,1.0,1.0,1.2,1.4,1.4,1.8,1.8,2.2,2.2,2.5,2.9,3.6,4.6,5.2,5.1,5.8,4.6,4.1,3.8,3.3,3.2,3.1,2.8,2.8,2.8,2.4,2.1,1.9,1.9,2.1,2.0,2.4,2.3,2.7,2.9,3.0,3.5,3.3,3.8,3.7,3.0,3.2,3.6,3.3,2.9,3.3,3.3,2.7,2.8,3.2,3.0,2.5,2.9,3.2,2.9,2.6,3.1,2.8,3.1,2.5,2.3,1.9,2.2,1.9,2.4,2.2,2.6,2.5,2.9,2.8,3.1,3.4,4.1,4.0,3.4,3.9,3.3,3.6,3.1,3.5,3.4,2.8,3.0,3.3,3.0,2.5,2.9,3.1,2.6,2.5,2.2,2.0,2.4,2.1,2.5,2.2,2.6,2.4,2.9,2.7,2.3,2.5,2.1,1.9,1.6,1.8,1.8,1.6,1.2,1.6,1.6,1.2,1.3,1.7,1.6,1.5,1.8,2.0,2.1,2.3,2.9,2.8,3.0,3.0,3.3,3.3,3.0,3.1,3.1,3.2,3.1,3.1,3.0,3.0,2.9,2.8,2.9,3.2,2.9,2.8,2.7,2.7,2.7,2.8,2.7,2.9,3.0,3.2,3.1,3.1,3.2,2.9,2.6,2.9,2.7,2.6,2.7,2.9,2.9,2.8,2.9,3.0,2.9,3.0,3.2,2.8,2.9,2.9,2.8,2.8,3.1,3.0,3.2,2.9,2.7,2.7,2.7,2.6,2.7,2.6],[3.2,2.2,1.9,1.9,1.5,2.1,1.9,2.2,2.3,2.7,2.9,3.3,3.6,3.5,3.1,2.9,2.6,2.8,2.9,2.3,2.3,2.7,2.4,2.0,2.2,2.7,2.5,3.1,3.2,3.3,3.8,3.9,3.4,3.6,3.7,3.7,3.2,3.0,2.8,2.5,2.3,2.1,1.8,1.6,1.3,1.0,0.8,0.8,0.8,1.1,1.3,1.4,1.8,1.6,2.0,2.0,2.5,2.5,2.8,3.1,3.8,4.8,5.4,5.3,5.9,4.6,4.2,3.9,3.4,3.3,3.4,3.1,3.0,2.9,2.6,2.3,2.1,2.1,2.3,2.2,2.7,2.6,3.0,3.3,3.3,3.8,3.7,4.1,4.1,3.4,3.4,3.9,3.6,3.1,3.5,3.5,3.0,3.0,3.4,3.2,2.8,3.0,3.4,3.1,2.8,3.3,3.0,3.3,2.9,2.5,2.2,2.4,2.2,2.6,2.5,2.8,2.7,3.3,3.1,3.5,3.7,4.4,4.4,3.7,4.2,3.6,3.9,3.3,3.7,3.7,3.1,3.2,3.5,3.2,2.8,3.1,3.4,2.8,2.8,2.5,2.2,2.5,2.3,2.7,2.5,2.9,2.8,3.3,3.0,2.6,2.7,2.4,2.2,1.7,1.9,2.1,1.7,1.3,1.7,1.8,1.3,1.4,1.9,1.8,1.6,2.0,2.2,2.2,2.4,3.1,3.1,3.3,3.3,3.6,3.6,3.3,3.3,3.4,3.4,3.4,3.3,3.2,3.2,3.1,3.0,3.0,3.3,3.0,3.0,2.9,2.8,2.9,3.0,2.9,3.1,3.2,3.3,3.3,3.4,3.5,3.2,3.0,3.1,3.1,2.9,2.9,3.2,3.0,3.1,3.4,3.5,3.4,3.5,3.8,3.3,3.4,3.4,3.2,3.2,3.5,3.4,3.7,3.3,3.1,3.0,3.1,2.9,3.1,3.0],[3.2,2.2,2.0,2.4,2.1,2.9,2.6,3.2,3.2,3.6,4.0,4.6,4.9,4.6,4.1,3.8,3.7,3.9,3.8,3.1,3.1,3.6,3.2,2.6,2.9,3.5,3.2,3.8,4.1,4.3,4.8,5.0,4.5,4.9,5.1,5.1,4.5,4.3,4.0,3.6,3.0,2.7,2.2,1.9,1.6,1.1,1.1,0.9,0.8,0.9,1.2,1.6,2.0,2.0,2.8,2.7,3.6,3.6,4.0,4.6,5.0,6.1,6.6,6.5,7.0,6.0,5.7,5.3,4.9,4.9,4.8,4.4,4.3,4.2,3.8,3.3,2.8,2.7,3.0,2.8,3.5,3.4,4.0,4.5,4.2,5.0,5.1,5.3,5.4,4.7,4.5,5.1,4.7,4.0,4.6,4.7,4.1,3.9,4.5,4.4,3.8,4.0,4.8,4.3,4.0,4.7,4.0,4.2,3.6,3.4,2.6,3.0,2.5,3.3,3.1,3.6,3.7,4.3,3.9,4.4,4.7,5.3,5.3,4.7,5.3,4.7,4.7,4.0,4.4,4.5,3.9,3.8,4.3,4.1,3.4,3.7,4.1,3.6,3.3,3.0,2.5,3.1,2.7,3.3,3.1,3.7,3.6,4.2,3.8,3.2,3.3,2.8,2.7,2.1,2.3,2.6,2.3,1.7,2.0,2.2,1.7,1.6,2.2,2.3,1.8,2.3,2.6,2.7,2.8,3.7,4.4,4.6,4.6,4.9,5.0,4.7,4.8,4.8,5.0,4.9,4.7,4.7,4.7,4.6,4.5,4.6,4.8,4.6,4.4,4.3,4.3,4.3,4.5,4.4,4.6,4.7,4.6,4.6,4.7,4.7,4.1,4.1,3.9,4.2,4.2,4.1,4.5,4.1,4.2,4.5,4.7,4.5,4.6,4.8,4.4,4.5,4.5,4.3,4.3,4.5,4.4,4.7,4.3,4.1,4.0,4.2,4.0,4.2,4.2],[2.9,1.9,1.8,1.8,1.7,2.4,2.2,2.8,2.6,3.0,3.5,4.0,4.1,4.0,3.5,3.2,3.0,3.0,3.1,2.6,2.5,2.9,2.7,2.2,2.4,2.8,2.7,3.3,3.5,3.6,4.3,4.3,3.7,4.0,4.3,4.2,3.5,3.4,3.0,2.6,2.4,1.9,1.9,1.4,1.4,1.0,1.2,1.1,0.8,0.8,0.9,1.3,1.5,1.8,2.1,2.3,2.7,2.8,3.2,3.7,4.4,5.5,6.0,6.1,6.6,5.3,5.1,4.6,4.2,4.1,3.9,3.6,3.5,3.4,3.0,2.9,2.4,2.6,2.8,2.6,3.1,3.1,3.5,3.8,3.8,4.4,4.3,4.9,4.9,4.1,4.1,4.8,4.4,3.8,4.4,4.4,3.7,3.7,4.4,4.0,3.4,3.8,4.4,4.0,3.4,4.3,3.8,4.2,3.5,3.0,2.6,3.0,2.6,3.1,2.8,3.3,3.2,3.8,3.6,4.0,4.3,5.1,5.1,4.4,4.9,4.2,4.7,3.9,4.3,4.4,3.8,3.7,4.3,3.9,3.3,3.8,4.2,3.5,3.3,2.9,2.6,3.0,2.6,3.2,2.8,3.3,3.1,3.8,3.6,2.8,3.1,2.6,2.5,2.1,2.3,2.4,2.0,1.7,2.1,2.2,1.6,1.8,2.3,2.1,1.7,2.3,2.6,2.6,2.9,3.7,3.7,3.9,3.9,4.2,4.2,4.1,4.2,4.3,4.4,4.3,4.2,4.1,4.1,4.0,3.9,4.0,4.3,4.0,3.9,3.8,3.8,3.7,3.9,3.8,3.9,4.1,4.0,4.0,4.1,4.1,3.7,3.4,3.6,3.6,3.5,3.4,3.7,3.6,3.6,3.9,4.0,3.8,3.9,4.2,3.8,3.9,3.8,3.7,3.7,4.0,4.0,4.2,3.9,3.7,3.5,3.6,3.4,3.5,3.5],[2.5,1.8,1.5,1.5,1.5,2.0,2.0,2.5,2.5,3.0,3.2,4.0,3.7,3.8,3.5,3.1,2.8,2.8,3.0,2.7,2.3,2.6,2.7,2.1,2.2,2.6,2.7,3.2,3.4,3.4,4.0,4.1,3.4,3.4,3.8,3.6,3.0,2.8,2.5,2.2,2.0,1.7,1.6,1.2,1.2,1.1,1.3,1.4,1.0,0.9,0.8,0.9,1.1,1.5,1.7,1.9,2.3,2.4,2.8,3.1,3.9,5.0,5.5,5.5,6.0,4.8,4.4,3.9,3.6,3.7,3.4,3.0,3.2,3.2,2.6,2.4,2.2,2.4,2.8,2.7,3.4,3.1,3.9,4.0,4.1,4.6,4.5,5.0,4.9,4.1,4.4,4.9,4.3,4.0,4.5,4.3,3.6,3.8,4.4,3.8,3.4,3.9,4.2,3.5,3.3,4.0,3.8,4.4,3.8,3.2,2.7,3.2,2.8,3.6,3.1,3.6,3.3,3.9,3.8,4.1,4.5,5.0,5.0,4.6,5.0,4.6,4.9,4.3,4.9,4.9,4.2,4.3,4.9,4.4,3.8,4.4,4.7,4.0,3.8,3.4,3.0,3.6,2.9,3.5,3.0,3.5,3.1,3.7,3.6,3.0,3.2,2.8,2.6,2.1,2.5,2.5,1.9,1.7,2.3,2.2,1.6,1.9,2.5,2.1,1.9,2.6,2.8,2.6,2.9,3.9,3.3,3.4,3.4,3.7,3.6,3.5,3.6,3.9,4.0,3.9,3.7,3.7,3.7,3.5,3.5,3.5,3.7,3.5,3.5,3.4,3.4,3.3,3.4,3.3,3.4,3.5,3.6,3.6,3.5,3.5,3.2,3.2,3.1,3.3,3.2,3.1,3.4,3.2,3.4,3.6,3.8,3.7,3.7,4.0,3.6,3.7,3.8,3.6,3.7,3.9,3.9,4.2,3.8,3.7,3.6,3.6,3.4,3.5,3.1],[2.6,1.9,1.5,1.3,1.4,1.9,2.0,2.4,2.6,3.3,3.9,4.7,4.1,4.6,4.2,3.9,3.1,3.0,3.5,3.1,2.5,2.8,3.2,2.6,2.2,2.8,3.1,3.6,4.1,3.7,4.7,4.5,3.6,3.6,4.0,3.5,2.9,2.7,2.4,1.9,1.9,1.4,1.5,1.2,1.4,1.3,1.8,2.0,1.4,1.3,0.9,0.8,0.9,1.3,1.4,1.9,2.0,2.4,2.7,3.1,3.8,5.0,5.8,5.6,6.2,4.9,4.5,4.0,3.6,3.6,3.3,2.9,3.0,3.1,2.5,2.4,2.4,2.8,3.1,3.0,3.8,3.6,4.5,4.9,5.4,6.1,5.7,6.3,6.0,5.0,5.4,5.9,5.3,4.8,5.4,5.1,4.2,4.3,5.0,4.1,3.7,4.4,4.4,3.6,3.4,4.4,4.1,4.9,4.2,3.5,3.1,3.6,3.2,4.1,3.6,4.6,4.1,4.8,5.1,5.4,5.7,6.5,6.4,6.1,6.5,6.0,6.4,5.6,6.2,6.1,5.2,5.3,6.0,5.3,4.7,5.3,5.5,4.6,4.5,3.8,3.5,4.4,3.6,4.6,3.9,4.6,3.7,4.7,4.9,3.8,4.5,3.8,3.2,3.0,3.5,3.1,2.4,2.3,2.9,2.4,1.8,2.3,2.7,2.3,2.1,3.1,3.4,2.9,3.4,4.1,3.7,3.7,3.7,3.8,3.7,3.7,3.8,4.0,4.2,4.2,4.0,3.9,3.9,3.7,3.7,3.6,3.8,3.7,3.7,3.8,3.7,3.6,3.5,3.5,3.5,3.7,3.6,3.6,3.7,3.8,3.7,3.8,3.8,3.9,3.7,3.5,3.8,3.9,4.1,4.3,4.6,4.6,4.4,4.6,4.3,4.5,4.6,4.4,4.5,4.8,4.8,5.1,4.7,4.5,4.4,4.4,4.2,4.2,3.2],[2.3,1.6,1.2,1.0,0.9,1.1,1.1,1.3,1.4,1.6,1.9,2.1,2.1,2.2,2.1,1.9,1.7,1.6,1.8,1.7,1.4,1.6,1.7,1.4,1.4,1.7,1.9,2.1,2.2,2.1,2.5,2.5,2.2,2.2,2.3,2.2,1.9,1.7,1.6,1.3,1.2,1.1,1.1,1.0,1.1,1.2,1.4,1.7,1.6,1.4,1.1,0.8,0.8,0.8,0.9,1.0,1.3,1.4,1.5,1.8,2.8,3.7,4.4,4.3,4.7,3.6,2.9,2.7,2.2,2.1,2.2,1.9,1.8,1.9,1.6,1.3,1.3,1.4,1.6,1.6,1.9,1.9,2.3,2.3,2.7,2.9,2.6,3.0,2.8,2.3,2.6,2.8,2.3,2.3,2.5,2.3,2.0,2.2,2.4,2.0,1.9,2.2,2.3,1.9,1.9,2.3,2.2,2.6,2.3,1.9,1.7,1.9,1.9,2.3,2.0,2.4,2.1,2.4,2.7,2.8,2.9,3.4,3.3,3.1,3.2,2.9,3.4,3.1,3.5,3.2,2.7,3.1,3.3,2.7,2.6,3.0,2.9,2.5,2.6,2.2,2.2,2.6,2.1,2.5,2.0,2.4,1.9,2.5,2.5,2.1,2.4,2.1,1.7,1.7,2.0,1.7,1.3,1.5,1.8,1.5,1.3,1.7,1.8,1.4,1.6,2.1,1.9,1.9,2.4,2.8,1.9,2.0,1.9,2.3,2.3,1.9,1.9,2.0,2.1,2.0,1.9,1.9,1.9,1.8,1.8,1.9,2.0,1.9,1.9,1.9,1.8,1.8,1.8,1.7,1.8,1.9,2.3,2.2,2.0,2.1,2.1,1.9,2.1,2.0,1.9,2.0,2.1,2.0,2.0,2.1,2.3,2.2,2.2,2.4,2.2,2.2,2.3,2.2,2.3,2.5,2.4,2.7,2.4,2.3,2.2,2.2,2.1,2.1,1.8],[2.3,1.6,1.2,0.9,0.8,0.9,0.9,1.1,1.2,1.3,1.5,1.8,1.8,1.8,1.7,1.6,1.4,1.4,1.6,1.4,1.2,1.4,1.5,1.2,1.3,1.5,1.6,1.8,1.8,1.8,2.1,2.1,1.9,1.8,1.9,1.7,1.5,1.3,1.3,1.0,1.0,0.9,0.9,0.9,1.0,1.2,1.2,1.5,1.5,1.4,1.2,1.0,0.8,0.8,0.8,0.9,1.0,1.1,1.3,1.5,2.4,3.3,4.1,3.9,4.4,3.3,2.6,2.4,1.8,1.8,1.8,1.6,1.5,1.5,1.3,1.1,1.1,1.1,1.2,1.3,1.5,1.5,1.8,1.9,2.1,2.3,2.1,2.3,2.2,1.9,2.1,2.2,1.9,1.9,2.0,1.9,1.6,1.7,1.9,1.6,1.5,1.8,1.8,1.6,1.5,1.9,1.7,2.1,1.8,1.5,1.3,1.5,1.4,1.7,1.6,1.9,1.7,2.0,2.1,2.2,2.3,2.7,2.7,2.4,2.5,2.3,2.6,2.3,2.6,2.5,2.1,2.3,2.4,2.1,1.9,2.2,2.2,1.9,1.9,1.7,1.6,1.9,1.7,2.0,1.7,1.9,1.7,2.0,2.0,1.7,1.9,1.7,1.5,1.4,1.6,1.4,1.1,1.2,1.4,1.2,1.0,1.3,1.4,1.1,1.3,1.6,1.6,1.7,2.0,2.4,1.6,1.6,1.6,2.0,2.0,1.6,1.5,1.7,1.7,1.7,1.6,1.5,1.6,1.5,1.5,1.6,1.7,1.6,1.5,1.5,1.5,1.5,1.4,1.4,1.5,1.5,2.0,1.8,1.7,1.8,1.8,1.6,1.9,1.7,1.6,1.7,1.8,1.8,1.7,1.8,1.9,1.9,1.8,2.0,1.8,1.9,1.9,1.8,1.9,2.0,2.0,2.2,2.0,1.9,1.9,1.9,1.8,1.8,1.5],[2.6,1.8,1.3,1.0,0.9,0.9,0.8,0.9,1.0,1.2,1.3,1.6,1.5,1.6,1.5,1.5,1.2,1.3,1.5,1.4,1.1,1.4,1.5,1.3,1.4,1.6,1.8,1.9,1.9,1.7,2.2,2.1,1.8,1.7,1.7,1.6,1.4,1.2,1.3,1.0,0.9,1.0,1.1,1.1,1.2,1.5,1.4,1.7,1.7,1.6,1.4,1.1,0.9,0.8,0.8,0.8,0.9,1.0,1.1,1.3,2.4,3.4,3.9,3.7,4.3,3.2,2.6,2.4,1.8,1.7,1.8,1.6,1.4,1.5,1.4,1.0,1.1,1.1,1.1,1.2,1.4,1.4,1.7,1.7,2.0,2.1,1.8,2.1,1.9,1.7,1.9,1.9,1.7,1.7,1.9,1.7,1.5,1.6,1.8,1.5,1.4,1.7,1.7,1.5,1.5,1.9,1.7,2.1,1.8,1.4,1.3,1.4,1.4,1.7,1.5,1.8,1.6,1.9,2.0,2.2,2.2,2.6,2.6,2.3,2.2,2.1,2.5,2.3,2.5,2.3,2.0,2.2,2.3,2.0,1.9,2.2,2.1,1.8,1.8,1.6,1.6,1.9,1.7,2.0,1.7,2.0,1.6,2.0,2.2,1.8,2.1,1.7,1.6,1.5,1.7,1.5,1.2,1.4,1.5,1.2,1.1,1.5,1.4,1.2,1.4,1.7,1.6,1.8,2.2,2.7,1.4,1.4,1.4,1.9,1.8,1.4,1.4,1.5,1.5,1.5,1.5,1.4,1.5,1.4,1.4,1.5,1.6,1.5,1.4,1.4,1.4,1.4,1.3,1.3,1.3,1.4,1.8,1.7,1.5,1.6,1.7,1.4,1.7,1.4,1.4,1.6,1.6,1.6,1.5,1.6,1.7,1.7,1.7,1.8,1.7,1.8,1.8,1.7,1.8,1.9,1.9,2.0,1.9,1.8,1.8,1.7,1.6,1.6,1.3],[2.5,1.8,1.3,1.1,0.9,0.9,0.8,0.8,0.8,1.0,1.1,1.3,1.3,1.3,1.2,1.2,1.0,1.1,1.2,1.1,0.9,1.2,1.3,1.1,1.2,1.4,1.5,1.6,1.5,1.5,1.8,1.7,1.5,1.4,1.4,1.3,1.2,1.0,1.0,0.8,0.8,0.9,1.1,1.2,1.2,1.4,1.4,1.6,1.6,1.6,1.4,1.3,1.0,0.8,0.8,0.8,0.8,0.8,0.9,1.1,2.2,3.0,3.8,3.5,4.3,2.9,2.4,2.1,1.7,1.6,1.7,1.5,1.3,1.4,1.3,1.0,1.0,1.0,1.0,1.0,1.2,1.1,1.3,1.4,1.6,1.7,1.5,1.7,1.6,1.4,1.5,1.6,1.4,1.4,1.6,1.4,1.2,1.4,1.5,1.3,1.2,1.4,1.5,1.4,1.3,1.7,1.5,1.8,1.6,1.3,1.2,1.2,1.2,1.3,1.2,1.4,1.3,1.5,1.7,1.8,1.8,2.1,2.2,1.9,1.8,1.7,2.0,1.9,2.0,1.9,1.6,1.8,1.8,1.6,1.5,1.8,1.7,1.5,1.5,1.4,1.4,1.5,1.4,1.6,1.4,1.6,1.3,1.6,1.7,1.5,1.7,1.4,1.2,1.3,1.4,1.2,1.0,1.2,1.3,1.0,1.0,1.3,1.2,1.1,1.3,1.5,1.4,1.6,2.0,2.3,1.2,1.2,1.2,1.7,1.7,1.2,1.2,1.2,1.2,1.2,1.2,1.1,1.2,1.1,1.1,1.2,1.3,1.2,1.2,1.2,1.1,1.2,1.1,1.1,1.1,1.1,1.6,1.5,1.3,1.4,1.5,1.2,1.5,1.2,1.1,1.3,1.4,1.3,1.3,1.4,1.4,1.4,1.4,1.6,1.4,1.5,1.5,1.4,1.5,1.6,1.6,1.7,1.6,1.5,1.5,1.4,1.4,1.4,1.1],[2.6,1.9,1.4,1.2,1.0,0.9,0.8,0.8,0.8,0.9,1.0,1.1,1.2,1.1,1.1,1.1,0.9,0.9,1.1,1.0,0.9,1.1,1.2,1.1,1.2,1.4,1.5,1.6,1.4,1.4,1.7,1.6,1.5,1.3,1.3,1.2,1.1,0.9,1.0,0.9,0.9,1.0,1.2,1.3,1.3,1.6,1.5,1.7,1.7,1.7,1.5,1.4,1.1,1.0,0.9,0.8,0.8,0.8,0.8,1.0,2.2,3.3,3.8,3.5,4.2,3.1,2.4,2.2,1.6,1.6,1.7,1.4,1.3,1.5,1.3,1.0,1.1,1.0,0.9,1.0,1.1,1.0,1.2,1.3,1.5,1.5,1.4,1.5,1.4,1.3,1.4,1.5,1.3,1.3,1.5,1.4,1.1,1.4,1.5,1.3,1.2,1.4,1.5,1.4,1.3,1.7,1.5,1.8,1.6,1.3,1.2,1.2,1.1,1.3,1.2,1.3,1.2,1.4,1.5,1.6,1.6,2.0,2.1,1.7,1.7,1.6,1.8,1.7,1.9,1.7,1.5,1.7,1.7,1.5,1.5,1.7,1.7,1.4,1.5,1.3,1.4,1.4,1.3,1.5,1.3,1.5,1.2,1.5,1.6,1.5,1.6,1.4,1.3,1.3,1.4,1.2,1.0,1.3,1.3,1.0,1.1,1.3,1.2,1.1,1.3,1.5,1.5,1.7,2.1,2.5,1.1,1.1,1.1,1.5,1.5,1.1,1.1,1.2,1.3,1.2,1.1,1.1,1.2,1.1,1.1,1.2,1.3,1.2,1.2,1.2,1.1,1.2,1.0,1.0,1.1,1.1,1.5,1.4,1.2,1.3,1.4,1.0,1.4,1.1,1.0,1.2,1.2,1.2,1.1,1.2,1.2,1.2,1.2,1.3,1.2,1.3,1.3,1.3,1.3,1.4,1.4,1.5,1.4,1.3,1.3,1.3,1.2,1.2,1.0],[2.6,2.0,1.5,1.3,1.1,1.0,0.9,0.8,0.8,0.9,1.0,1.1,1.0,1.1,1.1,1.0,0.8,0.8,1.0,1.0,0.9,1.0,1.2,1.1,1.2,1.3,1.5,1.5,1.3,1.3,1.5,1.5,1.3,1.2,1.2,1.1,0.9,0.8,1.0,0.9,0.9,1.1,1.3,1.4,1.4,1.6,1.5,1.7,1.8,1.7,1.6,1.5,1.2,1.1,1.0,0.8,0.8,0.8,0.8,0.9,2.0,3.0,3.6,3.4,4.2,2.9,2.4,2.1,1.6,1.6,1.7,1.5,1.3,1.4,1.4,1.1,1.2,1.1,1.0,1.1,1.1,1.0,1.2,1.2,1.4,1.5,1.3,1.5,1.4,1.2,1.4,1.5,1.3,1.3,1.5,1.4,1.2,1.4,1.5,1.3,1.2,1.4,1.5,1.4,1.4,1.7,1.6,1.9,1.6,1.3,1.2,1.3,1.2,1.3,1.1,1.3,1.1,1.3,1.5,1.5,1.5,1.9,1.9,1.7,1.6,1.5,1.8,1.7,1.9,1.8,1.5,1.7,1.8,1.6,1.5,1.7,1.7,1.5,1.6,1.4,1.4,1.4,1.3,1.4,1.3,1.3,1.2,1.4,1.5,1.4,1.5,1.3,1.2,1.3,1.4,1.2,1.1,1.3,1.3,1.1,1.2,1.4,1.3,1.2,1.4,1.6,1.5,1.7,2.1,2.4,1.0,1.0,1.0,1.4,1.5,1.0,1.0,1.1,1.2,1.2,1.1,1.1,1.1,1.0,1.0,1.2,1.3,1.2,1.2,1.1,1.1,1.1,1.0,1.0,1.0,1.0,1.5,1.4,1.1,1.1,1.4,1.0,1.3,1.0,0.9,1.2,1.2,1.3,1.1,1.1,1.1,1.2,1.2,1.2,1.1,1.2,1.2,1.2,1.2,1.3,1.3,1.4,1.3,1.2,1.2,1.2,1.1,1.1,0.9],[2.9,2.3,1.8,1.5,1.3,1.2,1.1,1.0,0.9,0.9,1.1,1.2,1.2,1.3,1.2,1.2,0.9,1.0,1.2,1.2,1.0,1.2,1.3,1.3,1.3,1.5,1.7,1.7,1.6,1.5,1.8,1.8,1.5,1.4,1.3,1.2,1.1,0.9,1.1,1.0,1.1,1.3,1.4,1.6,1.6,1.8,1.7,2.0,2.1,2.0,1.9,1.7,1.4,1.3,1.2,1.0,0.9,0.8,0.8,0.8,1.9,3.0,4.0,3.7,4.5,3.1,2.5,2.3,1.7,1.7,1.8,1.6,1.4,1.6,1.5,1.2,1.4,1.3,1.2,1.2,1.3,1.2,1.4,1.5,1.7,1.8,1.6,1.8,1.6,1.5,1.7,1.7,1.4,1.5,1.8,1.5,1.3,1.6,1.7,1.4,1.4,1.7,1.7,1.5,1.6,2.0,1.9,2.2,2.0,1.6,1.5,1.5,1.5,1.6,1.4,1.6,1.4,1.5,1.8,1.8,1.9,2.3,2.4,2.1,2.0,1.9,2.2,2.2,2.4,2.1,1.9,2.1,2.2,1.8,1.8,2.2,2.1,1.7,2.0,1.7,1.7,1.8,1.6,1.7,1.5,1.6,1.4,1.6,1.8,1.6,1.8,1.6,1.4,1.5,1.6,1.4,1.3,1.6,1.6,1.3,1.4,1.6,1.6,1.5,1.7,1.9,1.8,2.1,2.4,2.8,1.0,1.0,1.1,1.6,1.6,1.1,1.1,1.2,1.2,1.2,1.1,1.1,1.2,1.1,1.2,1.2,1.3,1.3,1.2,1.2,1.2,1.2,1.0,1.0,1.0,1.0,1.6,1.4,1.1,1.2,1.6,1.2,1.6,1.2,1.0,1.2,1.3,1.4,1.3,1.3,1.4,1.4,1.4,1.5,1.4,1.5,1.4,1.4,1.5,1.5,1.6,1.7,1.5,1.5,1.5,1.4,1.4,1.4,1.0],[5.6,4.8,4.2,3.8,3.2,3.1,2.8,2.1,2.4,2.5,2.9,3.1,2.5,3.2,3.0,3.1,2.1,2.3,3.2,3.4,2.5,3.1,4.0,3.6,3.2,3.7,4.6,4.7,4.5,3.4,4.4,3.6,2.9,2.6,2.3,2.0,2.0,1.7,2.1,2.5,2.4,3.3,3.3,4.3,3.9,4.8,4.5,5.1,5.2,4.7,4.9,3.9,3.6,3.2,2.6,2.3,1.9,1.8,1.0,0.8,1.1,2.6,3.5,4.0,4.9,4.0,4.5,3.5,2.8,3.4,3.6,2.9,2.8,3.4,3.1,2.7,3.1,2.8,2.8,3.2,3.6,2.9,4.0,4.4,5.3,5.2,4.5,5.7,4.5,4.0,5.0,4.8,3.9,4.2,4.6,3.6,3.3,4.2,4.1,3.4,3.0,4.5,3.9,3.6,3.9,5.1,4.8,5.3,5.0,4.2,3.7,3.9,4.3,4.7,4.3,5.3,4.3,4.4,5.8,5.7,5.5,7.2,6.4,6.3,6.0,5.9,7.0,6.6,7.6,6.3,5.9,6.6,6.8,5.7,5.7,6.6,6.1,5.0,5.8,5.2,5.1,5.2,5.1,5.5,4.7,5.4,4.0,5.1,5.7,4.8,5.7,5.3,4.3,4.4,5.2,4.6,3.7,4.5,4.8,3.6,3.6,4.8,4.3,3.6,4.3,4.7,4.3,4.5,5.4,5.8,2.0,2.3,2.2,2.2,2.2,2.3,2.3,2.7,2.9,2.8,2.5,2.5,2.7,2.5,2.6,2.5,2.5,2.7,2.9,2.7,2.5,2.5,2.4,2.3,2.3,2.4,2.4,2.1,1.9,2.2,3.0,2.8,3.0,3.0,2.9,2.4,2.4,2.6,3.2,3.5,3.5,4.1,3.7,4.1,3.8,4.2,4.1,4.5,4.7,5.0,5.2,5.5,5.2,5.0,5.1,4.8,4.6,4.4,2.0],[11.6,12.0,11.5,10.7,10.5,9.7,7.6,5.8,4.7,5.2,4.7,5.9,4.6,6.9,5.7,6.3,3.7,3.9,6.5,6.1,4.5,5.8,7.4,6.1,6.5,7.6,7.6,9.3,8.6,7.8,9.9,8.2,5.6,5.6,4.7,3.9,3.9,3.3,4.9,7.5,5.4,9.3,7.6,9.4,8.7,10.4,9.6,12.0,12.1,12.1,11.4,9.8,10.0,8.4,9.1,5.6,5.4,3.0,2.6,1.2,0.8,1.7,3.1,4.5,6.2,5.6,8.2,6.7,5.0,7.7,9.3,7.1,7.6,9.9,10.0,9.7,10.4,9.4,8.1,6.4,7.7,6.0,8.5,9.8,10.9,11.6,10.4,11.4,9.5,8.0,10.6,10.5,7.5,8.5,10.7,7.7,7.2,9.8,9.8,7.2,8.9,10.9,8.8,8.6,10.5,11.4,11.8,12.9,12.5,11.4,10.8,9.6,8.7,9.3,7.6,9.3,7.9,10.0,11.1,11.1,11.7,13.2,12.9,12.3,12.1,11.9,13.0,11.9,13.2,12.4,11.6,11.7,12.6,11.7,11.0,12.6,12.1,10.9,12.0,10.7,9.9,10.0,8.8,10.3,8.8,10.1,7.2,10.2,10.8,8.3,10.2,9.2,7.1,7.7,9.2,8.1,6.4,8.5,9.5,8.7,8.8,10.2,11.0,11.0,11.4,12.6,12.2,12.4,14.3,13.1,2.8,3.2,3.5,3.6,3.1,3.9,4.3,4.3,4.8,5.2,5.1,5.1,5.7,5.2,5.8,6.4,6.0,7.1,7.2,6.9,6.0,6.0,4.9,4.7,4.4,4.6,3.5,3.6,3.2,3.7,5.4,6.0,6.2,5.0,4.4,4.4,4.5,5.3,6.5,7.4,8.3,8.2,8.8,9.3,8.0,9.3,8.7,8.5,8.7,10.1,10.5,10.9,10.0,8.9,9.4,8.4,7.8,7.5,2.8],[14.4,14.9,14.0,12.4,12.5,10.9,11.0,8.7,7.6,7.5,7.6,7.9,6.1,9.2,9.8,9.7,6.6,6.4,9.8,9.6,8.3,8.8,10.9,10.9,9.9,9.8,11.2,10.9,11.7,9.8,11.5,9.6,6.9,6.4,5.8,4.3,5.1,4.5,5.8,8.3,8.8,10.6,11.1,12.6,13.1,14.8,14.0,15.4,15.4,15.4,14.8,13.9,12.5,12.0,10.3,10.1,7.2,5.3,4.8,3.2,1.1,0.8,1.9,3.5,5.7,5.3,8.0,7.3,4.7,7.8,9.6,7.7,7.6,10.3,10.7,10.4,11.4,11.2,10.3,9.8,10.5,9.5,11.5,12.5,13.9,13.9,12.2,13.7,11.0,10.6,13.0,11.6,9.5,11.4,11.5,9.0,8.7,11.5,10.1,7.3,10.0,11.2,9.0,8.8,10.8,11.7,12.2,13.6,13.4,12.2,12.3,11.9,12.6,13.3,11.8,13.3,12.0,13.2,14.0,14.3,14.0,15.6,14.8,15.3,14.2,14.6,15.4,15.5,16.0,14.7,14.8,15.6,15.3,14.4,14.5,15.5,14.1,13.4,14.1,13.8,13.8,14.3,12.9,14.0,12.3,13.3,11.5,13.1,14.1,12.3,13.8,13.2,11.6,12.6,13.5,12.2,11.3,13.0,13.6,12.5,13.1,14.0,13.6,13.1,14.4,15.1,13.9,14.3,15.7,15.0,5.3,5.0,4.7,4.6,3.9,4.6,4.7,5.0,5.7,5.7,5.0,5.3,5.9,5.6,5.9,6.1,5.4,7.0,7.6,7.5,6.7,6.9,5.4,4.9,4.8,4.6,4.8,4.8,4.5,6.0,8.5,8.2,8.6,8.6,6.9,7.1,7.4,7.7,9.4,10.0,10.8,10.3,10.3,10.5,10.3,10.6,11.2,11.3,11.9,12.6,12.9,12.9,12.8,12.3,12.0,11.6,11.3,10.7,5.0],[14.7,15.0,14.2,12.5,12.4,10.9,10.8,8.2,7.7,7.5,8.9,8.3,7.1,10.0,10.0,10.3,7.9,7.8,10.7,10.9,9.5,10.3,12.0,11.8,11.0,11.3,12.7,12.5,12.9,11.4,12.4,10.8,9.3,7.9,6.7,5.2,6.6,5.2,8.3,9.4,9.8,11.0,12.0,13.5,13.8,14.9,14.1,15.4,15.2,15.0,15.2,14.2,12.9,12.0,11.0,10.2,8.0,7.3,5.3,4.3,2.5,1.5,0.8,2.2,4.4,4.9,6.6,7.6,5.3,6.6,9.7,8.6,7.6,9.6,10.6,10.2,11.2,11.3,9.4,10.5,10.8,10.5,12.1,12.8,15.0,14.3,12.7,14.0,10.3,11.2,13.6,11.9,9.9,11.3,12.1,8.7,9.0,11.4,10.5,6.1,9.2,10.5,8.1,8.1,10.2,10.6,11.5,12.8,13.4,11.5,12.2,12.1,13.2,14.1,12.7,14.6,12.8,13.9,15.3,15.0,14.9,16.4,15.6,16.3,14.8,15.2,16.4,15.9,16.6,15.4,15.7,16.1,16.2,15.1,15.8,15.8,15.0,14.4,14.6,14.2,14.5,15.8,14.0,15.1,13.7,14.4,12.6,13.8,14.3,13.3,14.1,14.2,12.8,13.3,13.8,13.4,11.9,13.4,13.5,12.4,13.3,13.7,13.3,12.8,14.2,14.6,13.7,13.8,15.0,14.2,6.7,5.8,5.8,4.8,4.1,5.1,5.6,6.0,6.1,6.0,5.3,5.5,5.9,5.7,6.3,6.3,5.4,6.9,7.5,8.0,7.5,7.3,5.5,6.1,5.5,5.4,5.0,5.4,5.5,7.0,10.4,9.4,10.7,9.2,8.0,9.0,8.7,9.6,10.7,10.5,11.8,11.9,11.5,12.2,12.1,12.0,12.7,12.9,13.1,13.5,14.0,14.1,14.3,13.6,13.5,13.1,12.9,12.2,7.7],[16.2,16.9,16.6,15.0,14.9,12.9,13.2,10.2,10.1,7.9,8.2,7.9,6.8,9.5,10.0,10.7,8.8,9.4,11.6,11.7,11.7,12.5,13.3,13.6,13.7,13.7,14.9,13.9,13.4,12.1,12.7,11.0,10.3,9.4,7.7,6.2,8.6,6.4,9.7,11.1,12.4,13.6,14.9,16.4,16.6,17.6,16.5,17.6,17.5,17.4,17.9,16.7,15.5,14.4,13.1,12.7,10.1,9.7,6.2,5.6,3.8,2.9,1.8,0.8,2.4,3.8,4.7,5.8,4.7,5.8,7.6,8.1,7.9,9.3,11.6,12.2,13.2,13.0,11.5,11.8,11.5,10.6,12.1,12.5,14.2,13.6,12.1,13.7,11.2,10.7,13.2,11.7,9.3,12.1,11.8,8.9,9.2,11.8,10.0,7.7,10.5,10.9,8.7,7.8,11.4,11.2,12.3,14.0,14.3,12.5,13.6,13.1,13.7,13.7,12.7,13.9,12.5,13.0,15.1,14.8,14.2,15.9,15.4,15.7,14.9,15.0,16.3,16.4,17.3,15.7,15.3,16.6,16.5,14.9,15.2,16.8,15.1,14.5,15.1,14.6,15.3,15.3,14.7,15.2,13.7,14.3,12.9,13.9,15.0,14.8,15.0,14.8,13.5,15.1,15.3,13.8,13.7,15.5,15.1,13.7,15.3,16.2,14.5,14.5,16.8,16.6,15.2,15.8,17.1,15.7,7.0,6.9,6.6,5.2,4.7,5.5,5.5,6.2,6.4,6.2,6.1,6.4,6.2,6.5,6.5,6.4,5.5,7.0,8.2,8.4,7.9,7.7,6.2,6.0,6.1,5.7,5.6,5.9,6.3,7.2,10.3,9.7,10.2,9.7,8.6,9.3,8.6,9.4,10.6,10.7,11.3,11.3,11.2,10.8,11.6,11.5,11.9,12.3,12.8,13.4,13.6,13.6,13.9,13.4,13.1,12.9,12.4,12.0,8.5],[16.5,17.7,17.6,15.4,15.8,12.7,13.3,9.8,11.3,9.4,9.5,9.1,9.3,11.8,11.8,13.3,11.3,13.3,14.7,14.7,13.8,15.3,16.2,16.0,15.4,16.5,17.6,17.5,16.8,16.0,17.1,15.6,13.3,12.9,11.1,9.8,11.4,8.7,11.8,12.0,13.7,14.7,16.6,17.2,17.4,18.7,17.5,19.1,19.1,18.5,18.5,17.8,16.2,15.3,13.7,13.3,10.5,11.8,8.5,7.9,5.7,5.1,3.8,2.0,0.8,2.3,3.6,4.9,4.5,5.6,6.5,7.0,7.9,9.7,10.2,10.7,13.5,13.7,11.8,12.6,12.2,12.3,13.1,13.9,16.1,15.2,13.4,14.4,12.5,11.5,13.9,13.1,10.4,12.1,13.5,9.0,9.5,12.7,11.4,7.4,10.7,12.1,8.2,8.4,11.1,12.8,13.1,16.1,16.8,12.9,14.9,14.3,15.3,15.3,14.3,15.6,14.6,15.0,16.9,17.2,16.6,17.7,17.0,17.1,16.0,16.3,17.9,18.0,18.3,17.2,16.8,18.4,17.9,16.0,17.2,18.2,17.1,15.6,17.7,16.2,17.4,17.5,16.4,16.9,15.9,16.5,15.6,16.9,17.8,17.8,17.8,16.8,16.2,17.4,17.6,16.0,15.4,17.3,16.9,15.4,16.2,17.8,16.1,15.8,17.9,18.7,16.9,17.4,19.0,17.3,9.3,9.0,8.5,8.1,6.8,7.2,6.8,7.0,7.2,6.3,6.6,6.4,6.9,7.0,6.4,5.8,5.6,6.6,6.5,7.3,7.5,8.3,6.6,6.4,6.6,6.9,8.0,8.5,8.5,9.6,13.8,12.6,14.1,12.6,11.4,12.3,11.9,12.2,13.5,13.2,13.8,13.7,14.1,14.6,14.5,14.7,14.7,14.8,15.2,15.7,15.9,16.1,15.8,15.5,15.5,15.2,15.1,14.6,11.1],[12.3,13.4,12.3,10.8,11.7,9.1,10.0,8.0,10.1,8.4,8.8,8.7,8.9,11.0,10.0,11.2,10.0,11.6,12.8,11.8,12.0,13.1,13.6,13.1,13.1,13.8,14.5,14.5,14.2,13.8,14.5,13.2,11.9,11.3,10.2,9.1,10.1,7.3,10.2,10.2,11.4,12.4,13.5,14.2,14.4,15.3,14.5,15.2,14.8,14.2,14.8,13.9,12.9,12.5,10.5,11.1,8.8,10.0,6.7,7.9,5.6,5.2,4.7,3.3,1.8,0.8,1.6,3.8,2.7,3.3,4.0,5.1,4.8,5.8,6.7,7.2,9.3,10.2,9.9,10.5,10.8,10.6,11.4,11.4,13.2,12.6,11.3,12.2,11.0,10.6,12.0,11.5,10.0,11.3,12.1,9.8,9.1,11.1,9.6,7.6,9.2,10.1,8.3,5.9,9.2,9.6,10.5,12.9,12.6,10.6,11.3,11.6,12.4,13.0,12.0,12.6,12.1,12.3,14.2,14.3,13.8,14.6,14.3,14.2,13.4,13.5,14.6,15.1,15.3,14.6,14.0,15.3,14.8,13.4,14.3,15.0,13.5,13.5,13.8,13.4,14.1,14.2,13.4,14.1,13.0,14.0,12.8,14.4,14.5,15.0,14.4,13.9,13.4,14.2,14.2,12.9,12.5,13.9,13.9,12.2,12.2,14.1,12.3,11.3,13.4,14.1,12.2,10.5,13.0,12.8,8.3,8.5,7.7,7.4,6.5,6.1,5.5,6.2,7.0,6.2,5.6,5.4,6.2,4.9,4.7,5.4,4.6,4.6,5.2,5.5,5.9,6.4,4.7,4.5,5.1,5.7,6.7,7.3,8.4,9.2,12.7,11.4,12.4,10.9,10.4,10.6,10.4,10.1,12.0,11.8,12.2,12.0,12.6,12.7,13.0,13.0,12.9,12.7,12.9,13.3,13.6,13.6,13.5,13.2,13.2,13.1,12.9,12.7,9.9],[7.2,7.2,6.3,5.3,5.4,4.0,4.8,3.5,5.0,4.4,5.7,6.2,5.9,7.0,6.8,6.8,5.5,6.5,7.4,6.5,6.2,7.3,7.7,7.0,6.9,7.6,8.4,8.4,8.5,8.1,9.0,8.1,6.9,6.6,6.4,5.4,5.6,3.9,5.5,4.9,5.8,5.8,7.0,7.2,7.3,8.1,7.1,7.9,8.1,7.5,7.6,6.8,6.1,6.0,4.7,5.5,3.7,4.9,3.8,4.4,4.1,4.5,4.7,3.7,3.5,1.3,0.8,1.2,1.7,1.9,2.0,2.4,2.4,3.0,3.2,3.5,4.3,4.8,4.2,5.5,5.9,6.1,7.3,7.9,8.9,9.2,8.0,8.7,7.6,7.4,8.0,7.5,6.5,7.1,6.8,5.7,5.4,6.1,5.2,4.3,4.7,5.2,4.0,3.2,4.7,4.6,5.5,6.5,6.6,4.9,5.2,5.6,6.0,7.0,6.5,7.7,7.4,8.0,9.1,9.5,9.7,10.2,10.1,9.9,9.6,9.1,10.1,9.6,9.9,9.2,8.3,9.0,8.9,8.2,7.6,8.6,7.7,7.2,7.1,6.8,7.0,7.6,7.2,8.6,7.3,8.7,7.7,9.1,9.5,8.6,8.9,7.8,7.1,7.6,7.5,6.5,6.1,6.8,6.7,5.6,5.9,6.8,5.7,5.1,6.6,6.9,5.8,5.8,7.1,7.1,5.6,5.6,5.4,5.0,4.7,5.0,4.6,4.9,4.9,4.5,4.3,3.8,4.1,3.5,3.3,3.4,3.2,2.9,3.1,3.6,3.7,4.0,3.6,3.4,4.0,4.2,4.6,4.9,5.5,5.9,7.3,6.8,7.2,6.8,6.3,6.5,6.8,6.5,7.2,7.5,7.8,7.8,7.9,8.0,8.0,8.2,8.1,7.9,8.2,8.5,8.7,9.0,8.5,8.2,8.0,8.0,7.9,7.8,6.0],[6.3,5.9,5.0,4.2,4.0,3.1,3.6,2.8,4.1,3.7,4.4,4.9,4.6,5.6,5.4,5.4,4.4,4.9,5.8,5.2,4.8,5.6,6.0,5.5,5.3,6.1,6.5,6.5,6.5,6.2,6.9,6.4,5.5,5.0,4.9,4.5,4.5,3.2,4.3,3.6,4.6,4.6,5.4,5.6,5.8,6.4,5.7,6.4,6.7,6.0,6.1,5.5,4.7,4.7,3.7,3.9,2.8,4.0,2.9,3.7,3.5,4.1,5.0,4.0,4.1,2.0,1.0,0.8,1.1,1.4,1.5,1.5,1.6,2.0,2.2,2.4,3.2,3.4,3.3,4.2,4.5,4.8,5.7,6.3,6.8,6.9,6.3,6.7,5.8,5.8,6.3,5.8,5.1,5.3,5.3,4.4,4.0,4.5,4.0,3.1,3.2,3.7,3.0,2.5,3.0,3.2,3.7,4.8,4.5,3.6,3.8,4.0,4.9,5.4,5.4,6.1,5.9,6.5,7.2,7.4,7.3,8.2,7.9,7.6,7.3,7.0,7.8,7.5,7.7,7.1,6.4,6.9,7.0,6.0,5.8,6.2,5.8,5.1,5.2,4.9,5.2,5.7,5.5,6.4,5.9,6.7,6.2,6.9,7.3,6.6,7.0,6.3,5.9,5.8,5.8,5.4,4.9,5.3,5.3,4.3,4.6,5.1,4.4,3.9,5.0,5.1,4.3,4.4,5.4,5.5,4.4,4.3,4.2,4.0,3.7,3.6,3.4,3.8,3.8,3.5,3.3,2.9,3.2,2.6,2.5,2.5,2.5,2.4,2.5,2.7,2.7,3.1,2.6,2.4,2.8,3.1,3.6,4.0,4.3,4.8,5.7,5.1,5.8,5.4,4.7,4.8,5.1,4.9,5.7,5.8,6.1,6.0,6.2,6.2,6.1,6.3,6.2,6.1,6.2,6.5,6.6,7.0,6.5,6.2,6.2,6.2,6.2,6.2,4.5],[5.2,4.8,4.2,3.3,3.2,2.5,3.1,2.5,3.5,3.0,3.5,3.8,3.5,4.1,4.3,4.3,3.5,3.9,4.7,4.4,3.9,4.6,5.0,4.5,4.4,5.0,5.4,5.4,5.4,5.0,5.4,4.9,4.3,4.0,3.7,3.3,3.5,2.9,3.4,3.1,3.8,3.8,4.2,4.5,4.7,5.3,4.7,5.2,5.6,4.9,4.9,4.4,3.7,3.7,3.0,3.5,2.5,3.1,2.5,2.8,3.1,3.8,4.1,3.7,3.9,2.4,1.4,1.0,0.8,0.9,1.2,1.3,1.2,1.4,1.8,1.9,2.6,2.8,2.8,3.7,3.7,4.1,4.6,5.1,5.5,5.6,5.0,5.5,4.7,4.6,5.2,4.6,4.0,4.3,4.0,3.6,3.5,3.6,3.3,2.4,2.6,2.9,2.3,1.6,2.2,2.5,2.9,3.5,3.5,2.7,3.1,3.3,4.0,4.5,4.6,5.1,4.8,5.2,5.8,6.1,6.0,6.6,6.1,6.1,5.8,5.8,6.2,6.1,6.2,5.6,5.5,5.6,5.6,4.9,4.9,5.1,4.8,4.1,4.4,4.1,4.5,4.9,4.8,5.4,5.0,5.7,5.1,5.8,6.1,5.5,5.8,5.4,5.0,4.9,5.0,4.7,4.2,4.5,4.5,3.6,3.8,4.2,3.7,3.1,4.0,4.0,3.4,3.5,4.3,4.3,3.2,3.2,3.2,3.1,2.9,2.7,2.7,2.8,2.8,2.6,2.6,2.5,2.4,2.4,2.2,2.1,2.0,1.9,2.0,2.1,2.3,2.4,2.4,2.2,2.5,2.6,2.8,3.0,3.2,3.5,4.4,4.0,4.5,4.1,3.6,3.9,3.9,3.9,4.3,4.6,4.8,4.8,4.9,4.9,5.0,5.0,5.0,4.9,5.2,5.4,5.5,5.7,5.4,5.3,5.2,5.2,5.0,5.0,3.5],[4.2,3.8,3.1,2.5,2.4,1.9,2.2,1.8,2.5,2.2,2.6,2.9,2.9,3.4,3.2,3.3,2.7,3.1,3.5,3.2,3.0,3.5,3.9,3.3,3.4,3.9,4.4,4.4,4.4,4.0,4.5,4.0,3.6,3.3,3.2,2.8,2.9,2.2,2.6,2.4,3.0,2.9,3.3,3.7,3.6,4.1,3.5,4.0,4.2,3.6,3.8,3.3,3.0,2.9,2.3,2.6,2.0,2.5,2.1,2.4,2.8,3.6,4.0,3.6,3.9,2.3,1.5,1.2,0.9,0.8,0.9,1.1,1.0,1.1,1.3,1.5,1.9,2.0,1.9,2.6,2.6,2.8,3.4,3.7,4.1,4.3,3.7,4.0,3.5,3.4,3.7,3.5,3.0,3.1,3.0,2.6,2.5,2.6,2.4,1.8,2.0,2.2,1.7,1.2,1.7,1.9,2.1,2.7,2.8,2.1,2.3,2.5,2.8,3.2,3.2,3.6,3.5,3.9,4.4,4.7,4.6,5.1,4.9,4.7,4.4,4.2,4.8,4.6,4.7,4.1,3.9,4.2,4.2,3.6,3.5,3.9,3.6,3.0,3.3,2.9,3.3,3.6,3.4,4.1,3.6,4.3,3.8,4.5,4.7,4.4,4.4,4.0,3.7,3.8,3.7,3.2,3.1,3.3,3.2,2.5,2.8,3.1,2.6,2.3,2.9,3.1,2.6,2.7,3.4,3.5,2.6,2.6,2.5,2.5,2.4,2.1,2.0,2.2,2.2,2.0,1.9,1.8,1.9,1.7,1.6,1.6,1.6,1.5,1.5,1.6,1.7,1.8,1.8,1.7,1.8,1.9,2.4,2.6,2.8,3.0,3.5,3.4,3.5,3.4,3.0,3.0,3.1,3.0,3.5,3.7,3.8,3.8,3.8,4.1,3.9,4.1,3.9,3.8,3.9,4.1,4.2,4.5,4.2,4.0,4.0,3.9,3.8,3.8,2.9],[4.4,3.8,3.1,2.5,2.4,1.8,2.4,1.8,2.6,2.4,2.8,3.2,3.2,3.8,3.5,3.7,2.9,3.4,4.0,3.5,3.2,3.8,4.3,3.5,3.6,4.2,4.6,4.7,4.8,4.3,4.9,4.4,3.9,3.6,3.5,3.0,3.0,2.3,2.7,2.3,3.0,2.9,3.4,3.7,3.7,4.3,3.7,4.2,4.4,3.8,3.9,3.3,3.0,2.9,2.3,2.6,2.0,2.6,2.1,2.6,2.9,3.7,4.1,3.6,4.0,2.3,1.7,1.4,1.1,0.8,0.8,0.9,1.0,1.1,1.2,1.5,1.9,2.1,2.1,2.7,2.8,3.1,3.6,4.1,4.6,4.9,4.2,4.3,3.7,3.6,3.9,3.6,3.1,3.2,3.1,2.6,2.5,2.6,2.4,1.8,2.0,2.1,1.7,1.3,1.7,2.0,2.2,2.9,2.8,2.1,2.4,2.6,3.0,3.4,3.4,4.0,4.0,4.6,4.9,5.4,5.3,5.7,5.4,5.1,4.8,4.5,5.0,4.9,4.9,4.4,4.2,4.4,4.4,3.7,3.7,4.0,3.7,3.1,3.3,3.0,3.4,3.9,3.7,4.5,4.0,4.9,4.3,5.1,5.3,4.8,4.9,4.3,4.0,4.0,4.0,3.4,3.2,3.5,3.5,2.8,2.9,3.3,2.8,2.5,3.0,3.2,2.7,2.8,3.5,3.8,2.9,2.9,2.7,2.7,2.5,2.4,2.2,2.4,2.3,2.1,2.0,1.8,1.9,1.8,1.6,1.6,1.7,1.5,1.5,1.7,1.8,1.9,1.8,1.7,1.9,2.1,2.5,2.6,2.9,3.2,3.7,3.6,3.8,3.7,3.3,3.2,3.3,3.2,3.9,4.1,4.3,4.4,4.3,4.6,4.3,4.5,4.5,4.3,4.5,4.7,4.8,5.2,4.7,4.6,4.5,4.4,4.2,4.2,3.1],[4.4,3.8,3.0,2.5,2.4,1.8,2.2,1.7,2.4,2.1,2.5,2.8,2.8,3.2,2.9,3.1,2.6,2.8,3.3,2.9,2.7,3.2,3.6,3.1,3.2,3.7,4.2,4.3,4.1,3.8,4.3,3.9,3.5,3.2,3.1,2.8,2.8,2.1,2.4,2.2,2.7,2.8,3.2,3.6,3.5,4.0,3.7,4.2,4.4,3.8,3.8,3.3,2.8,2.7,2.3,2.4,1.8,2.3,1.9,2.3,2.8,3.7,4.2,3.7,4.2,2.6,1.9,1.5,1.1,1.0,0.8,0.8,0.9,1.1,1.2,1.3,1.8,2.1,2.0,2.6,2.6,2.8,3.2,3.6,4.1,4.3,3.7,4.0,3.5,3.2,3.6,3.5,2.9,2.9,3.0,2.6,2.5,2.6,2.5,2.0,2.0,2.2,1.9,1.4,1.7,2.0,2.3,2.8,2.8,2.2,2.3,2.5,2.8,3.1,3.0,3.5,3.3,3.8,4.3,4.6,4.5,5.3,5.0,4.7,4.4,4.1,4.8,4.6,4.8,4.3,3.8,4.2,4.3,3.6,3.4,4.0,3.7,3.0,3.2,2.9,3.3,3.6,3.4,3.9,3.5,4.1,3.5,4.3,4.7,4.1,4.4,3.8,3.5,3.6,3.7,3.1,2.9,3.3,3.2,2.7,2.8,3.2,2.7,2.4,2.9,3.2,2.7,2.8,3.5,3.8,2.5,2.5,2.4,2.5,2.4,2.2,2.1,2.3,2.3,2.1,2.0,1.8,1.9,1.7,1.6,1.5,1.6,1.5,1.5,1.6,1.7,1.8,1.7,1.7,1.9,2.0,2.3,2.4,2.6,2.8,3.3,3.0,3.2,3.1,2.7,2.8,3.0,2.9,3.2,3.4,3.6,3.7,3.6,3.9,3.7,3.9,3.8,3.7,3.8,4.0,4.1,4.3,4.0,3.8,3.8,3.8,3.6,3.6,2.6],[4.1,3.4,2.6,2.3,2.0,1.5,1.8,1.4,1.9,1.7,2.2,2.6,2.6,3.1,2.8,2.9,2.3,2.6,3.0,2.7,2.5,3.0,3.3,2.8,2.9,3.4,3.8,3.9,3.8,3.6,4.0,3.7,3.3,3.1,3.0,2.7,2.6,2.0,2.4,2.2,2.6,2.5,2.9,3.3,3.1,3.4,2.9,3.3,3.6,3.1,3.4,2.7,2.6,2.4,2.0,2.1,1.7,2.1,1.7,2.2,2.8,3.7,4.2,3.7,4.1,2.7,2.1,1.6,1.2,1.0,1.0,0.8,0.8,0.8,1.0,1.0,1.5,1.7,1.6,2.1,2.2,2.3,2.7,3.2,3.8,4.0,3.5,3.8,3.4,2.9,3.1,3.2,2.7,2.7,2.9,2.4,2.0,2.3,2.3,1.7,1.7,1.9,1.7,1.2,1.4,1.8,1.9,2.5,2.4,1.8,1.8,2.1,2.3,2.6,2.6,3.1,3.0,3.7,3.9,4.2,4.2,4.7,4.4,4.2,4.1,3.9,4.3,4.1,4.2,3.9,3.5,3.8,3.9,3.2,3.0,3.6,3.3,2.7,2.9,2.5,2.8,3.1,2.9,3.7,3.1,3.9,3.3,4.0,4.1,3.7,3.8,3.4,3.1,3.2,3.3,2.6,2.3,2.8,2.6,2.0,2.2,2.6,2.1,1.9,2.4,2.6,2.2,2.4,3.1,3.3,2.3,2.4,2.2,2.4,2.4,1.9,1.9,2.0,2.0,1.9,1.8,1.6,1.7,1.6,1.5,1.5,1.5,1.4,1.4,1.6,1.6,1.7,1.6,1.5,1.7,1.7,2.2,2.2,2.5,2.8,3.2,2.8,3.2,2.9,2.6,2.8,3.0,2.8,3.1,3.2,3.5,3.5,3.4,3.8,3.4,3.6,3.6,3.5,3.6,3.8,3.8,4.0,3.8,3.6,3.6,3.5,3.3,3.4,2.5],[3.7,3.0,2.3,1.9,1.7,1.3,1.7,1.4,2.1,1.7,2.2,2.6,2.6,3.0,2.8,2.9,2.4,2.7,3.1,2.7,2.6,3.2,3.4,2.9,3.0,3.4,3.8,3.8,3.9,3.6,4.1,3.8,3.4,3.2,3.1,2.7,2.7,2.1,2.4,2.1,2.5,2.3,2.7,2.8,2.9,3.2,2.7,2.9,3.2,2.8,3.0,2.5,2.3,2.2,1.8,2.0,1.7,2.2,1.8,2.3,2.7,3.5,4.2,3.7,4.2,2.6,2.0,1.7,1.3,1.1,1.1,1.0,0.8,0.8,0.9,0.9,1.3,1.4,1.5,2.1,2.1,2.4,2.7,3.1,3.5,3.8,3.2,3.5,3.0,2.8,3.1,2.9,2.6,2.5,2.7,2.3,2.0,2.1,2.0,1.6,1.5,1.8,1.7,1.3,1.3,1.7,1.8,2.2,2.1,1.6,1.6,1.9,2.2,2.4,2.5,3.0,2.9,3.5,3.6,4.1,4.0,4.5,4.2,4.0,3.9,3.5,4.0,3.8,3.9,3.5,3.2,3.4,3.5,3.0,2.7,3.2,3.0,2.4,2.5,2.2,2.4,2.9,2.7,3.3,2.9,3.6,3.2,4.0,4.0,3.6,3.6,3.1,3.0,3.0,2.8,2.5,2.3,2.5,2.4,1.9,2.0,2.2,1.9,1.7,2.1,2.3,1.9,2.1,2.7,3.0,2.4,2.4,2.3,2.4,2.3,2.0,2.0,2.1,2.1,1.9,1.8,1.7,1.7,1.6,1.5,1.4,1.5,1.4,1.3,1.5,1.5,1.7,1.6,1.6,1.8,1.9,2.2,2.3,2.5,2.7,3.1,3.0,3.1,2.9,2.7,2.7,2.8,2.7,3.2,3.2,3.4,3.4,3.4,3.7,3.5,3.6,3.5,3.4,3.5,3.7,3.7,3.9,3.7,3.4,3.4,3.4,3.2,3.2,2.7],[3.3,2.6,1.9,1.6,1.4,1.1,1.3,1.3,1.9,1.8,2.3,2.7,2.8,3.1,2.8,2.7,2.3,2.6,2.9,2.5,2.3,2.9,3.0,2.4,2.6,3.2,3.3,3.5,3.5,3.5,4.0,3.8,3.4,3.3,3.2,3.0,2.8,2.2,2.5,2.0,2.3,2.1,2.3,2.4,2.3,2.6,2.1,2.5,2.7,2.3,2.5,1.9,1.8,1.7,1.5,1.8,1.6,2.1,1.9,2.4,2.9,3.7,4.3,3.8,4.1,2.9,2.2,2.0,1.5,1.2,1.3,1.2,0.9,0.8,0.8,0.8,1.0,1.2,1.4,1.9,2.1,2.3,3.0,3.2,3.6,4.0,3.5,3.8,3.4,3.1,3.3,3.3,2.8,2.7,2.9,2.5,2.1,2.2,2.2,1.7,1.6,1.9,1.8,1.2,1.3,1.7,1.8,2.4,2.1,1.6,1.5,1.8,2.0,2.4,2.4,3.0,2.9,3.4,3.6,3.9,4.1,4.5,4.4,4.0,4.1,3.7,4.0,3.7,3.9,3.7,3.3,3.3,3.5,3.2,2.8,3.1,3.1,2.5,2.5,2.2,2.3,2.8,2.6,3.2,2.8,3.4,3.0,3.7,3.7,3.2,3.3,2.9,2.7,2.5,2.6,2.2,2.0,2.0,2.1,1.7,1.6,1.9,1.7,1.3,1.7,2.1,1.8,2.0,2.6,3.0,2.5,2.5,2.4,2.5,2.4,2.1,2.1,2.2,2.2,2.0,1.9,1.8,1.8,1.6,1.6,1.5,1.7,1.5,1.4,1.5,1.6,1.7,1.7,1.6,1.8,1.9,2.3,2.4,2.6,2.8,3.1,2.9,3.0,2.9,2.6,2.7,2.8,2.8,3.1,3.3,3.4,3.4,3.4,3.7,3.4,3.5,3.5,3.3,3.4,3.6,3.6,3.9,3.5,3.3,3.3,3.3,3.1,3.1,2.6],[2.9,2.3,1.6,1.4,1.2,1.0,1.1,1.1,1.6,1.5,1.9,2.3,2.3,2.5,2.3,2.2,2.0,2.1,2.4,2.1,1.9,2.3,2.4,2.0,2.1,2.6,2.7,2.9,2.9,2.8,3.2,3.0,2.7,2.7,2.7,2.5,2.4,1.9,2.0,1.6,1.9,1.8,1.9,2.0,1.9,2.2,1.8,2.0,2.3,2.0,2.1,1.7,1.6,1.5,1.3,1.4,1.3,1.8,1.6,2.1,2.7,3.5,4.0,3.7,4.1,3.0,2.3,2.0,1.6,1.4,1.5,1.3,1.0,1.0,0.8,0.8,0.8,0.9,1.1,1.6,1.7,1.9,2.3,2.6,2.7,3.0,2.7,2.9,2.8,2.5,2.5,2.6,2.3,2.1,2.3,2.1,1.8,1.8,1.9,1.6,1.3,1.6,1.7,1.3,1.2,1.6,1.5,1.9,1.6,1.2,1.0,1.4,1.6,1.9,2.0,2.2,2.3,2.7,2.7,3.0,3.1,3.4,3.3,3.0,3.1,2.8,2.9,2.7,2.8,2.7,2.4,2.4,2.6,2.4,2.0,2.3,2.3,1.8,1.8,1.6,1.6,2.0,2.0,2.4,2.2,2.7,2.5,3.0,2.9,2.6,2.6,2.2,2.2,2.1,2.0,1.9,1.6,1.6,1.6,1.3,1.3,1.5,1.3,1.0,1.4,1.5,1.4,1.6,2.1,2.3,2.1,2.1,2.1,2.3,2.2,1.9,1.9,2.0,2.0,1.9,1.8,1.6,1.7,1.5,1.5,1.5,1.6,1.4,1.4,1.4,1.5,1.6,1.6,1.5,1.7,1.7,2.2,2.1,2.3,2.4,2.5,2.4,2.5,2.4,2.2,2.3,2.4,2.3,2.6,2.6,2.8,2.8,2.8,3.0,2.7,2.9,2.8,2.7,2.8,2.9,2.9,3.0,2.8,2.7,2.7,2.7,2.6,2.6,2.2],[2.6,2.0,1.5,1.2,0.9,0.8,0.9,0.9,1.0,1.1,1.3,1.6,1.7,1.7,1.5,1.4,1.3,1.4,1.5,1.3,1.2,1.5,1.5,1.4,1.5,1.7,1.8,1.9,1.8,1.8,2.1,2.1,1.9,1.9,1.9,1.8,1.6,1.4,1.5,1.3,1.3,1.4,1.5,1.5,1.5,1.7,1.5,1.6,1.8,1.6,1.7,1.4,1.3,1.1,1.1,1.1,1.1,1.2,1.2,1.5,2.4,3.3,3.8,3.6,4.2,2.9,2.3,2.1,1.7,1.5,1.6,1.4,1.1,1.1,1.0,0.8,0.8,0.8,0.9,1.1,1.2,1.3,1.5,1.7,1.7,1.9,1.8,1.9,1.9,1.7,1.7,1.9,1.7,1.5,1.7,1.6,1.3,1.4,1.5,1.3,1.1,1.3,1.5,1.3,1.1,1.5,1.3,1.7,1.3,1.0,0.8,1.0,1.0,1.2,1.2,1.5,1.4,1.7,1.7,1.8,1.9,2.3,2.3,1.9,2.0,1.8,1.9,1.7,1.9,1.8,1.6,1.6,1.7,1.6,1.4,1.6,1.6,1.3,1.3,1.1,1.2,1.3,1.3,1.5,1.4,1.6,1.5,1.8,1.8,1.7,1.7,1.4,1.4,1.4,1.4,1.2,1.1,1.2,1.1,0.9,1.0,1.1,0.9,0.9,1.1,1.2,1.2,1.4,1.8,2.1,1.5,1.6,1.5,2.0,2.0,1.5,1.5,1.6,1.6,1.5,1.5,1.4,1.4,1.3,1.3,1.4,1.5,1.3,1.2,1.3,1.2,1.3,1.3,1.3,1.3,1.4,1.9,1.8,1.7,1.8,1.8,1.5,1.7,1.5,1.4,1.6,1.7,1.6,1.6,1.6,1.7,1.7,1.7,1.9,1.7,1.7,1.7,1.6,1.6,1.7,1.7,1.8,1.7,1.6,1.6,1.6,1.5,1.6,1.5],[2.7,2.0,1.5,1.2,1.0,0.9,0.8,0.8,0.9,1.0,1.1,1.3,1.5,1.4,1.3,1.3,1.1,1.3,1.4,1.2,1.2,1.5,1.5,1.4,1.5,1.7,1.8,1.9,1.8,1.7,2.0,2.0,1.7,1.8,1.7,1.7,1.6,1.4,1.5,1.3,1.3,1.4,1.5,1.7,1.6,1.9,1.6,1.8,2.0,1.7,1.8,1.5,1.4,1.2,1.1,1.1,1.0,1.2,1.1,1.4,2.3,3.2,3.8,3.6,4.2,3.0,2.4,2.2,1.8,1.6,1.7,1.5,1.2,1.3,1.1,0.8,0.8,0.8,0.8,0.9,0.9,1.0,1.2,1.4,1.5,1.7,1.5,1.7,1.6,1.4,1.5,1.6,1.4,1.3,1.5,1.4,1.2,1.3,1.5,1.3,1.0,1.3,1.5,1.3,1.2,1.6,1.3,1.7,1.4,1.0,0.9,0.9,1.0,1.1,1.0,1.3,1.3,1.5,1.5,1.7,1.7,2.1,2.1,1.8,1.7,1.5,1.8,1.6,1.8,1.7,1.4,1.6,1.6,1.4,1.3,1.6,1.6,1.3,1.4,1.1,1.2,1.3,1.2,1.4,1.3,1.5,1.4,1.7,1.8,1.6,1.6,1.4,1.4,1.5,1.4,1.1,1.1,1.3,1.2,0.9,1.1,1.2,1.0,0.9,1.2,1.3,1.2,1.5,1.9,2.1,1.4,1.4,1.4,1.7,1.8,1.4,1.4,1.5,1.5,1.4,1.4,1.3,1.3,1.2,1.2,1.3,1.5,1.3,1.2,1.2,1.2,1.2,1.2,1.2,1.3,1.3,1.7,1.6,1.5,1.6,1.6,1.4,1.7,1.4,1.3,1.5,1.7,1.5,1.5,1.5,1.5,1.5,1.6,1.7,1.5,1.6,1.6,1.5,1.5,1.6,1.6,1.7,1.6,1.6,1.5,1.5,1.4,1.5,1.4],[2.5,1.9,1.4,1.2,0.9,0.9,0.8,0.8,0.8,0.8,0.9,1.1,1.2,1.2,1.0,1.0,0.9,1.1,1.1,1.0,1.0,1.2,1.2,1.1,1.3,1.4,1.5,1.5,1.4,1.4,1.6,1.7,1.5,1.5,1.5,1.4,1.3,1.1,1.2,1.1,1.1,1.2,1.4,1.4,1.4,1.5,1.3,1.5,1.6,1.6,1.6,1.4,1.2,1.1,1.0,0.9,0.9,1.0,0.9,1.2,2.1,3.1,3.7,3.5,4.0,2.7,2.1,1.9,1.6,1.4,1.5,1.4,1.1,1.2,1.1,0.8,0.8,0.8,0.8,0.8,0.8,0.9,1.0,1.1,1.2,1.3,1.2,1.3,1.3,1.1,1.1,1.2,1.1,1.0,1.3,1.1,0.9,1.1,1.2,1.0,0.9,1.0,1.2,1.1,1.0,1.3,1.1,1.4,1.2,0.9,0.8,0.8,0.8,0.9,0.9,1.0,1.0,1.2,1.2,1.4,1.4,1.7,1.7,1.4,1.4,1.2,1.4,1.3,1.4,1.3,1.1,1.2,1.3,1.1,1.0,1.2,1.2,1.0,1.1,0.9,0.9,1.0,1.0,1.1,1.0,1.2,1.1,1.3,1.4,1.3,1.3,1.1,1.1,1.2,1.1,0.9,0.9,1.1,0.9,0.8,0.9,1.1,0.9,0.9,1.1,1.2,1.1,1.4,1.7,2.1,1.1,1.2,1.2,1.6,1.6,1.1,1.1,1.2,1.2,1.1,1.0,1.0,1.1,1.0,1.0,1.0,1.2,1.1,1.0,1.0,1.0,1.1,1.0,1.0,1.0,1.0,1.4,1.4,1.3,1.3,1.5,1.1,1.5,1.1,1.0,1.3,1.4,1.3,1.2,1.2,1.2,1.2,1.3,1.4,1.2,1.3,1.2,1.2,1.2,1.3,1.3,1.4,1.3,1.2,1.2,1.2,1.1,1.2,1.1],[3.0,2.3,1.7,1.4,1.2,1.1,0.9,0.8,0.8,0.8,0.9,1.2,1.3,1.3,1.1,1.2,0.9,1.2,1.3,1.1,1.1,1.4,1.4,1.3,1.5,1.6,1.7,1.8,1.6,1.6,1.9,2.0,1.7,1.7,1.7,1.7,1.5,1.3,1.5,1.3,1.3,1.5,1.6,1.7,1.7,1.9,1.6,1.8,2.0,1.9,1.9,1.7,1.5,1.3,1.2,1.0,1.0,1.0,1.0,1.3,2.3,3.3,4.1,3.8,4.3,3.1,2.6,2.4,1.8,1.7,1.8,1.6,1.3,1.5,1.4,1.0,1.1,0.9,0.8,0.8,0.8,0.9,1.0,1.3,1.4,1.6,1.4,1.5,1.5,1.2,1.2,1.4,1.2,1.0,1.4,1.3,1.0,1.2,1.4,1.2,1.1,1.3,1.5,1.4,1.3,1.7,1.4,1.7,1.5,1.1,0.9,0.9,0.8,0.9,0.9,1.1,1.1,1.4,1.5,1.7,1.7,2.0,2.0,1.6,1.6,1.4,1.6,1.5,1.7,1.5,1.2,1.4,1.5,1.2,1.1,1.4,1.4,1.2,1.2,1.0,1.0,1.1,1.1,1.3,1.2,1.4,1.4,1.6,1.7,1.5,1.6,1.3,1.3,1.4,1.3,1.0,1.0,1.3,1.1,0.9,1.1,1.3,1.1,1.1,1.4,1.4,1.4,1.7,2.1,2.5,1.3,1.3,1.3,1.7,1.7,1.3,1.3,1.4,1.4,1.3,1.2,1.2,1.2,1.1,1.1,1.3,1.4,1.3,1.2,1.1,1.1,1.2,1.1,1.1,1.1,1.2,1.6,1.6,1.4,1.5,1.6,1.3,1.6,1.3,1.2,1.4,1.5,1.4,1.3,1.4,1.6,1.5,1.6,1.7,1.5,1.6,1.6,1.5,1.5,1.6,1.6,1.7,1.6,1.5,1.4,1.4,1.4,1.4,1.3],[2.8,2.2,1.7,1.5,1.2,1.2,1.0,0.9,0.8,0.8,0.8,1.0,1.1,1.0,0.9,1.0,0.9,1.1,1.1,1.0,1.1,1.3,1.3,1.3,1.4,1.6,1.7,1.7,1.4,1.5,1.7,1.7,1.5,1.5,1.5,1.6,1.4,1.3,1.4,1.3,1.3,1.5,1.6,1.8,1.6,1.9,1.6,1.8,2.0,1.9,1.9,1.7,1.5,1.4,1.3,1.1,1.1,1.1,1.0,1.3,2.3,3.3,4.0,3.7,4.2,3.0,2.5,2.3,1.8,1.6,1.8,1.6,1.3,1.4,1.4,1.1,1.1,0.9,0.8,0.8,0.8,0.8,0.8,0.9,1.0,1.1,1.0,1.1,1.1,0.9,0.9,1.1,1.0,0.9,1.3,1.2,1.0,1.1,1.3,1.2,1.0,1.3,1.4,1.3,1.2,1.5,1.4,1.6,1.5,1.1,1.0,0.9,0.8,0.8,0.8,0.9,0.9,1.0,1.2,1.3,1.2,1.5,1.6,1.3,1.2,1.1,1.3,1.2,1.4,1.3,1.0,1.2,1.3,1.1,1.0,1.3,1.3,1.1,1.2,1.0,1.0,1.0,1.0,1.1,1.0,1.2,1.2,1.3,1.4,1.4,1.4,1.2,1.2,1.4,1.2,1.0,1.1,1.3,1.1,0.9,1.2,1.3,1.1,1.1,1.4,1.4,1.4,1.7,2.0,2.4,1.2,1.2,1.2,1.6,1.7,1.2,1.2,1.2,1.2,1.2,1.2,1.1,1.2,1.1,1.1,1.2,1.4,1.3,1.2,1.2,1.1,1.2,1.1,1.1,1.1,1.1,1.5,1.5,1.3,1.4,1.5,1.1,1.4,1.0,1.0,1.3,1.3,1.3,1.1,1.1,1.2,1.1,1.2,1.3,1.2,1.3,1.2,1.1,1.2,1.2,1.2,1.3,1.2,1.1,1.2,1.1,1.1,1.1,1.2],[2.6,2.0,1.5,1.3,1.1,1.1,1.0,0.9,0.8,0.8,0.8,0.8,1.0,0.9,0.8,0.8,0.8,0.9,0.9,0.8,0.9,1.0,1.0,1.1,1.2,1.3,1.3,1.3,1.1,1.2,1.4,1.5,1.3,1.3,1.2,1.3,1.2,1.1,1.3,1.2,1.1,1.3,1.4,1.5,1.4,1.6,1.4,1.6,1.7,1.7,1.6,1.5,1.3,1.2,1.1,1.0,1.0,0.9,0.9,1.1,2.0,3.1,3.9,3.4,4.2,2.9,2.3,2.1,1.6,1.5,1.6,1.4,1.2,1.3,1.3,1.0,1.1,0.9,0.8,0.8,0.8,0.8,0.8,0.8,0.8,0.9,0.8,0.9,0.9,0.8,0.8,1.0,0.8,0.8,1.1,1.0,0.9,1.0,1.1,1.1,1.0,1.1,1.2,1.2,1.1,1.4,1.2,1.5,1.3,1.0,1.0,0.9,0.8,0.8,0.8,0.8,0.8,0.8,1.0,1.0,1.0,1.3,1.3,1.0,1.0,0.9,1.1,1.1,1.2,1.2,0.9,1.1,1.1,0.9,0.9,1.1,1.1,1.0,1.1,0.9,0.9,0.9,0.9,0.9,0.8,0.9,0.9,1.0,1.1,1.1,1.1,1.0,1.0,1.1,1.1,0.9,1.0,1.1,1.0,0.9,1.1,1.1,1.0,1.1,1.3,1.3,1.3,1.5,1.8,2.1,1.0,1.0,1.0,1.5,1.6,1.0,1.0,1.0,1.0,1.0,1.0,1.0,1.0,1.0,1.0,1.1,1.1,1.1,1.1,1.1,1.0,1.0,1.0,1.0,1.0,1.0,1.4,1.4,1.1,1.1,1.5,0.9,1.4,0.9,0.9,1.2,1.2,1.1,0.9,0.9,0.9,0.9,1.0,1.0,1.0,1.0,0.9,0.9,0.9,0.9,0.9,1.0,0.9,0.9,0.9,0.9,0.9,0.9,1.0],[2.7,2.0,1.6,1.4,1.2,1.2,1.0,1.0,0.9,0.8,0.8,0.8,1.0,0.8,0.8,0.8,0.8,0.9,0.9,0.9,1.0,1.1,1.0,1.1,1.2,1.3,1.3,1.3,1.1,1.2,1.4,1.5,1.3,1.3,1.3,1.4,1.2,1.2,1.3,1.2,1.2,1.4,1.5,1.6,1.5,1.7,1.5,1.6,1.8,1.7,1.7,1.6,1.4,1.2,1.2,1.1,1.1,1.0,1.0,1.1,2.0,3.0,3.9,3.4,4.0,2.8,2.2,2.1,1.6,1.5,1.6,1.5,1.3,1.4,1.4,1.1,1.1,1.0,0.9,0.9,0.8,0.8,0.8,0.8,0.8,0.8,0.8,0.9,0.9,0.8,0.8,0.9,0.9,0.8,1.1,1.0,0.9,1.0,1.1,1.1,1.0,1.1,1.2,1.2,1.2,1.4,1.3,1.6,1.4,1.1,1.1,0.9,0.9,0.8,0.8,0.8,0.8,0.8,0.9,0.9,1.0,1.2,1.2,1.0,0.9,0.8,1.1,1.0,1.1,1.1,0.8,1.0,1.1,0.9,0.9,1.1,1.1,1.0,1.1,0.9,0.9,0.8,0.9,0.8,0.8,0.9,0.9,1.0,1.0,1.1,1.1,0.9,1.0,1.1,1.0,0.9,1.0,1.1,1.0,1.0,1.1,1.2,1.0,1.1,1.3,1.3,1.3,1.6,1.9,2.2,1.0,1.0,1.0,1.5,1.5,1.0,1.0,1.0,1.0,1.0,1.0,1.0,1.0,1.0,1.0,1.1,1.2,1.1,1.1,1.1,1.0,1.1,1.0,1.1,1.0,1.0,1.5,1.4,1.1,1.1,1.3,0.9,1.3,0.9,0.8,1.1,1.2,1.1,0.9,0.9,0.9,0.9,0.9,1.0,0.9,1.0,0.9,0.9,0.9,0.9,0.9,0.9,0.9,0.8,0.8,0.8,0.8,0.8,1.0],[2.9,2.3,1.8,1.6,1.4,1.3,1.2,1.1,1.0,0.9,0.8,0.9,1.0,0.9,0.8,0.8,0.9,1.0,0.9,0.9,1.0,1.1,1.1,1.2,1.3,1.4,1.4,1.4,1.1,1.3,1.5,1.5,1.3,1.4,1.3,1.4,1.3,1.2,1.5,1.4,1.3,1.5,1.6,1.7,1.6,1.8,1.7,1.8,2.0,1.9,1.9,1.8,1.6,1.4,1.4,1.2,1.2,1.1,1.1,1.2,2.2,3.3,3.8,3.6,4.2,3.1,2.4,2.3,1.7,1.6,1.8,1.7,1.4,1.6,1.6,1.3,1.3,1.2,1.0,1.0,0.9,0.8,0.8,0.8,0.8,0.8,0.8,0.9,0.9,0.8,0.8,0.9,0.9,0.9,1.2,1.1,1.0,1.1,1.2,1.2,1.1,1.3,1.3,1.4,1.4,1.5,1.5,1.7,1.6,1.2,1.2,1.1,1.0,0.9,0.8,0.8,0.8,0.8,0.9,1.0,0.9,1.2,1.2,0.9,0.9,0.8,1.1,1.1,1.2,1.2,0.9,1.1,1.2,1.0,1.0,1.2,1.2,1.1,1.2,1.1,1.1,1.0,1.0,0.9,0.9,0.9,0.9,1.0,1.1,1.2,1.2,1.0,1.0,1.2,1.2,1.0,1.1,1.3,1.1,1.1,1.3,1.3,1.2,1.3,1.5,1.5,1.5,1.8,2.1,2.4,1.1,1.1,1.1,1.6,1.6,1.1,1.1,1.1,1.1,1.1,1.1,1.1,1.2,1.1,1.1,1.2,1.3,1.3,1.3,1.3,1.1,1.2,1.1,1.2,1.1,1.1,1.5,1.5,1.2,1.2,1.4,0.9,1.4,0.9,0.9,1.2,1.2,1.2,0.9,0.9,0.9,0.9,1.0,1.0,0.9,1.0,0.9,0.9,0.8,0.9,0.9,0.9,0.9,0.8,0.9,0.8,0.8,0.8,1.0],[3.1,2.5,2.1,1.9,1.6,1.6,1.4,1.3,1.1,1.1,1.0,1.0,1.1,1.0,0.9,0.9,1.0,1.1,1.0,1.0,1.2,1.3,1.2,1.3,1.4,1.5,1.5,1.5,1.2,1.4,1.6,1.6,1.5,1.5,1.5,1.6,1.5,1.4,1.6,1.5,1.5,1.7,1.8,2.0,1.9,2.1,1.9,2.1,2.2,2.2,2.2,2.0,1.8,1.6,1.6,1.3,1.3,1.2,1.2,1.4,2.3,3.3,4.0,3.7,4.2,3.2,2.6,2.5,1.9,1.9,2.1,1.9,1.6,1.8,1.8,1.5,1.6,1.4,1.3,1.2,1.1,0.9,0.8,0.8,0.8,0.8,0.8,0.9,1.0,0.8,0.9,1.1,1.0,1.0,1.3,1.3,1.2,1.3,1.5,1.4,1.3,1.6,1.6,1.6,1.6,1.9,1.8,2.0,1.9,1.5,1.5,1.3,1.2,1.1,0.9,0.8,0.8,0.8,0.9,1.0,0.9,1.2,1.1,0.9,0.8,0.8,1.1,1.1,1.3,1.2,1.0,1.2,1.3,1.1,1.2,1.4,1.5,1.4,1.5,1.3,1.3,1.1,1.1,0.9,0.9,0.9,1.0,1.0,1.1,1.2,1.2,1.1,1.1,1.4,1.3,1.1,1.3,1.4,1.3,1.3,1.5,1.6,1.5,1.6,1.8,1.8,1.8,2.1,2.4,2.7,1.2,1.2,1.2,1.7,1.8,1.3,1.3,1.3,1.3,1.3,1.3,1.3,1.4,1.3,1.3,1.5,1.6,1.5,1.5,1.4,1.3,1.4,1.3,1.4,1.3,1.3,1.7,1.6,1.3,1.3,1.4,1.1,1.4,1.0,1.0,1.3,1.3,1.3,1.0,1.0,1.0,1.0,1.1,1.1,1.1,1.1,1.0,1.0,0.9,0.9,0.9,1.0,0.9,0.9,0.9,0.9,0.9,0.9,1.2],[3.4,2.8,2.3,2.1,1.8,1.8,1.6,1.5,1.3,1.2,1.1,1.0,1.2,1.0,0.9,1.0,1.2,1.3,1.2,1.2,1.4,1.5,1.4,1.5,1.7,1.8,1.7,1.7,1.4,1.6,1.7,1.7,1.6,1.7,1.6,1.8,1.8,1.7,1.9,1.8,1.7,2.0,1.9,2.2,2.0,2.3,2.0,2.2,2.4,2.4,2.4,2.2,2.1,1.8,1.8,1.6,1.6,1.4,1.4,1.5,2.4,3.4,4.1,3.8,4.3,3.3,2.8,2.7,2.1,2.1,2.3,2.1,1.8,2.1,2.1,1.7,1.8,1.6,1.5,1.3,1.2,1.0,0.9,0.8,0.8,0.8,0.8,0.9,0.9,0.8,1.0,1.1,1.1,1.1,1.4,1.3,1.3,1.4,1.6,1.5,1.5,1.7,1.8,1.8,1.8,2.1,2.0,2.2,2.0,1.7,1.6,1.5,1.3,1.2,1.1,0.9,0.9,0.8,1.0,1.1,1.0,1.2,1.2,0.9,0.9,0.9,1.2,1.2,1.4,1.3,1.1,1.3,1.4,1.3,1.3,1.6,1.6,1.5,1.6,1.4,1.4,1.2,1.2,1.1,1.1,1.1,1.2,1.2,1.3,1.4,1.4,1.3,1.3,1.5,1.4,1.2,1.5,1.6,1.4,1.5,1.7,1.7,1.6,1.7,2.0,1.9,1.9,2.2,2.5,2.9,1.3,1.3,1.4,1.8,1.8,1.4,1.3,1.4,1.4,1.4,1.3,1.4,1.4,1.4,1.5,1.6,1.7,1.7,1.6,1.6,1.5,1.5,1.4,1.5,1.4,1.3,1.7,1.7,1.4,1.4,1.6,1.2,1.6,1.1,1.1,1.4,1.4,1.4,1.1,1.1,1.1,1.0,1.2,1.2,1.1,1.2,1.1,1.0,1.0,1.0,1.0,1.0,1.0,1.0,1.0,1.0,1.0,1.1,1.4],[3.3,2.7,2.2,2.0,1.8,1.7,1.5,1.4,1.2,1.2,1.0,0.9,1.1,1.0,0.9,1.0,1.1,1.2,1.2,1.2,1.4,1.4,1.4,1.5,1.6,1.7,1.7,1.7,1.4,1.5,1.6,1.6,1.6,1.6,1.5,1.7,1.6,1.5,1.8,1.8,1.7,1.9,1.9,2.1,2.0,2.2,2.0,2.2,2.3,2.3,2.3,2.2,2.0,1.8,1.8,1.5,1.5,1.4,1.3,1.5,2.3,3.4,4.0,3.8,4.3,3.2,2.6,2.5,2.0,1.9,2.1,2.0,1.7,1.9,1.9,1.6,1.7,1.5,1.3,1.3,1.1,1.0,0.8,0.8,0.8,0.8,0.8,0.8,0.8,0.8,0.8,0.9,0.9,0.9,1.2,1.2,1.1,1.2,1.3,1.3,1.4,1.5,1.5,1.6,1.6,1.8,1.8,1.9,1.8,1.5,1.5,1.4,1.3,1.1,1.1,0.9,0.9,0.9,1.1,1.1,1.0,1.3,1.2,1.0,0.9,0.8,1.2,1.2,1.3,1.2,1.0,1.2,1.2,1.1,1.2,1.4,1.3,1.3,1.4,1.3,1.3,1.2,1.2,1.1,1.1,1.1,1.2,1.2,1.3,1.4,1.4,1.3,1.3,1.5,1.4,1.3,1.4,1.6,1.4,1.4,1.7,1.7,1.5,1.7,1.9,1.8,1.8,2.1,2.4,2.7,1.2,1.2,1.2,1.7,1.7,1.3,1.2,1.2,1.2,1.2,1.2,1.3,1.3,1.3,1.3,1.4,1.5,1.5,1.5,1.5,1.3,1.4,1.3,1.4,1.3,1.2,1.7,1.6,1.3,1.3,1.5,1.1,1.5,1.1,1.1,1.4,1.4,1.3,1.1,1.0,1.0,1.0,1.1,1.1,1.1,1.2,1.0,1.0,1.0,1.0,1.0,1.0,1.0,1.0,1.0,1.0,1.0,1.0,1.3],[3.3,2.8,2.3,2.2,1.9,1.8,1.6,1.5,1.3,1.2,1.0,1.0,1.2,1.1,1.0,1.1,1.2,1.4,1.3,1.3,1.5,1.6,1.5,1.6,1.8,1.8,1.8,1.7,1.5,1.6,1.7,1.7,1.6,1.7,1.6,1.7,1.7,1.6,1.9,1.9,1.8,2.1,2.0,2.3,2.2,2.3,2.1,2.3,2.5,2.4,2.4,2.3,2.1,1.9,1.9,1.7,1.6,1.5,1.4,1.5,2.3,3.2,3.8,3.7,4.2,3.2,2.6,2.5,2.0,1.8,2.1,2.0,1.7,1.9,1.9,1.6,1.8,1.6,1.4,1.4,1.2,1.1,0.9,0.8,0.9,0.9,0.8,0.8,0.8,0.8,0.8,0.8,0.9,0.9,1.2,1.1,1.1,1.3,1.3,1.3,1.4,1.5,1.5,1.6,1.7,1.9,1.8,2.0,1.9,1.6,1.7,1.4,1.4,1.2,1.2,1.0,1.0,1.0,1.2,1.2,1.2,1.4,1.3,1.0,0.9,0.9,1.2,1.3,1.4,1.2,1.1,1.4,1.3,1.1,1.3,1.5,1.4,1.4,1.5,1.4,1.5,1.3,1.3,1.2,1.2,1.2,1.3,1.3,1.4,1.5,1.5,1.4,1.4,1.7,1.6,1.4,1.6,1.8,1.6,1.6,1.8,1.8,1.7,1.8,2.1,2.0,1.9,2.2,2.6,2.9,1.3,1.3,1.3,1.7,1.8,1.3,1.2,1.2,1.2,1.2,1.2,1.3,1.3,1.3,1.3,1.4,1.5,1.5,1.4,1.5,1.3,1.4,1.3,1.4,1.3,1.3,1.7,1.6,1.4,1.4,1.6,1.2,1.6,1.1,1.2,1.4,1.4,1.4,1.2,1.2,1.1,1.1,1.2,1.3,1.2,1.3,1.1,1.1,1.1,1.1,1.1,1.2,1.1,1.1,1.1,1.1,1.1,1.1,1.4],[3.2,2.7,2.2,2.0,1.7,1.6,1.5,1.3,1.2,1.1,0.9,0.9,1.1,1.0,0.9,1.1,1.1,1.3,1.3,1.3,1.4,1.6,1.5,1.6,1.7,1.8,1.9,1.8,1.6,1.6,1.7,1.8,1.7,1.7,1.5,1.6,1.7,1.5,1.8,1.7,1.7,1.9,1.9,2.2,2.1,2.3,2.1,2.3,2.4,2.4,2.4,2.2,2.0,1.8,1.7,1.5,1.4,1.3,1.3,1.4,2.4,3.3,4.0,3.6,4.2,3.1,2.6,2.4,1.9,1.7,2.0,1.8,1.6,1.8,1.8,1.5,1.6,1.5,1.3,1.3,1.0,1.0,0.9,0.9,1.0,1.0,0.8,0.8,0.8,0.8,0.8,0.8,0.8,0.9,1.2,1.1,1.0,1.2,1.3,1.2,1.2,1.4,1.5,1.5,1.5,1.8,1.7,1.9,1.8,1.5,1.6,1.3,1.3,1.1,1.1,1.0,1.1,1.1,1.3,1.4,1.2,1.5,1.4,1.1,0.9,0.9,1.3,1.3,1.4,1.2,1.1,1.4,1.3,1.1,1.3,1.5,1.4,1.3,1.5,1.3,1.4,1.3,1.3,1.3,1.3,1.3,1.3,1.4,1.6,1.6,1.6,1.5,1.5,1.7,1.6,1.4,1.6,1.7,1.6,1.5,1.7,1.8,1.6,1.7,1.9,1.9,1.8,2.2,2.4,2.8,1.2,1.2,1.2,1.7,1.7,1.2,1.1,1.2,1.1,1.1,1.1,1.2,1.2,1.2,1.2,1.3,1.4,1.4,1.4,1.3,1.2,1.3,1.2,1.3,1.2,1.2,1.5,1.5,1.3,1.3,1.5,1.2,1.5,1.1,1.1,1.3,1.4,1.3,1.2,1.2,1.2,1.1,1.2,1.3,1.3,1.3,1.2,1.2,1.2,1.2,1.2,1.3,1.2,1.2,1.2,1.2,1.2,1.2,1.3],[3.0,2.5,2.0,1.8,1.5,1.5,1.3,1.2,1.1,1.0,0.8,0.8,1.0,0.9,0.8,1.0,1.0,1.2,1.1,1.1,1.3,1.4,1.3,1.4,1.5,1.6,1.6,1.6,1.4,1.5,1.6,1.6,1.5,1.5,1.4,1.5,1.5,1.4,1.6,1.5,1.5,1.7,1.8,2.0,1.9,2.1,1.8,2.0,2.2,2.1,2.1,2.0,1.8,1.6,1.6,1.4,1.3,1.2,1.1,1.3,2.2,3.1,3.9,3.5,4.2,3.1,2.5,2.3,1.7,1.6,1.8,1.7,1.4,1.6,1.6,1.4,1.4,1.3,1.1,1.1,0.9,0.9,0.8,0.8,0.9,0.9,0.8,0.8,0.8,0.8,0.8,0.8,0.8,0.8,1.1,1.0,0.9,1.1,1.1,1.1,1.1,1.2,1.3,1.3,1.3,1.6,1.5,1.7,1.6,1.3,1.3,1.1,1.1,0.9,1.0,0.9,0.9,0.9,1.2,1.2,1.1,1.4,1.4,1.1,0.9,0.9,1.2,1.1,1.2,1.1,0.9,1.1,1.1,0.9,1.0,1.2,1.2,1.1,1.2,1.1,1.2,1.0,1.1,1.1,1.1,1.2,1.2,1.2,1.3,1.4,1.4,1.2,1.3,1.4,1.4,1.2,1.3,1.5,1.3,1.2,1.4,1.5,1.3,1.4,1.6,1.6,1.6,1.9,2.2,2.5,1.1,1.1,1.1,1.6,1.6,1.1,1.1,1.1,1.1,1.1,1.1,1.1,1.1,1.1,1.1,1.2,1.3,1.3,1.2,1.2,1.1,1.2,1.1,1.2,1.1,1.1,1.5,1.4,1.2,1.2,1.5,1.0,1.4,1.0,1.0,1.2,1.3,1.2,1.0,1.1,1.1,1.0,1.1,1.1,1.1,1.2,1.1,1.0,1.0,1.1,1.1,1.2,1.1,1.1,1.1,1.0,1.0,1.0,1.1],[2.9,2.4,1.9,1.7,1.5,1.4,1.3,1.2,1.1,1.0,0.9,0.9,1.0,0.9,0.9,1.0,1.0,1.1,1.1,1.1,1.2,1.3,1.3,1.3,1.4,1.5,1.5,1.5,1.3,1.4,1.6,1.6,1.5,1.5,1.4,1.5,1.4,1.4,1.5,1.5,1.5,1.6,1.7,1.9,1.8,1.9,1.8,1.9,2.0,2.0,2.0,1.9,1.7,1.5,1.5,1.3,1.3,1.2,1.2,1.3,2.2,3.0,3.9,3.6,4.2,2.9,2.3,2.2,1.7,1.6,1.8,1.6,1.4,1.6,1.6,1.3,1.4,1.3,1.1,1.1,0.9,0.9,0.8,0.8,0.9,0.9,0.8,0.8,0.8,0.8,0.8,0.8,0.8,0.8,1.0,0.9,0.9,1.0,1.1,1.1,1.1,1.2,1.3,1.3,1.3,1.5,1.4,1.6,1.6,1.3,1.3,1.1,1.1,0.9,0.9,0.9,0.9,0.9,1.1,1.1,1.1,1.3,1.3,1.0,0.9,0.8,1.1,1.1,1.1,1.0,0.9,1.0,1.0,0.8,1.0,1.1,1.1,1.0,1.2,1.1,1.1,1.0,1.1,1.0,1.1,1.1,1.1,1.2,1.3,1.4,1.3,1.2,1.2,1.4,1.3,1.2,1.3,1.4,1.3,1.2,1.4,1.5,1.3,1.4,1.6,1.6,1.5,1.8,2.1,2.4,1.2,1.1,1.2,1.6,1.6,1.2,1.1,1.1,1.1,1.1,1.1,1.1,1.1,1.1,1.1,1.2,1.3,1.2,1.2,1.2,1.1,1.2,1.1,1.2,1.1,1.1,1.6,1.5,1.2,1.2,1.5,1.1,1.4,1.0,1.0,1.3,1.3,1.3,1.1,1.1,1.1,1.0,1.1,1.2,1.1,1.2,1.1,1.0,1.1,1.1,1.1,1.1,1.1,1.1,1.1,1.0,1.0,1.0,1.2],[3.4,2.9,2.3,2.2,1.9,1.8,1.7,1.4,1.4,1.1,1.0,1.0,1.2,1.1,1.0,1.2,1.2,1.4,1.4,1.4,1.6,1.7,1.6,1.8,1.9,2.0,2.0,1.9,1.7,1.7,1.8,1.8,1.8,1.8,1.7,1.8,1.8,1.6,1.9,1.9,1.9,2.1,2.2,2.4,2.2,2.4,2.1,2.3,2.5,2.5,2.6,2.4,2.2,2.0,1.9,1.8,1.6,1.5,1.4,1.5,2.4,3.2,3.9,3.6,4.1,3.1,2.5,2.4,1.9,1.7,2.0,1.9,1.6,1.8,1.9,1.7,1.8,1.5,1.3,1.3,1.0,1.1,0.9,0.9,1.0,1.0,0.9,0.8,0.8,0.8,0.8,0.8,0.8,0.8,1.0,0.9,1.0,1.1,1.2,1.2,1.3,1.4,1.4,1.5,1.6,1.8,1.7,1.8,1.8,1.5,1.6,1.3,1.3,1.0,1.2,1.0,1.1,1.1,1.3,1.3,1.3,1.5,1.4,1.1,1.0,0.9,1.2,1.3,1.3,1.1,1.0,1.2,1.2,1.0,1.1,1.4,1.3,1.2,1.4,1.3,1.4,1.2,1.3,1.2,1.3,1.3,1.4,1.4,1.6,1.7,1.6,1.5,1.6,1.8,1.6,1.4,1.7,1.8,1.6,1.5,1.8,1.8,1.6,1.8,2.1,1.9,1.9,2.2,2.5,2.8,1.3,1.3,1.3,1.7,1.7,1.3,1.2,1.2,1.1,1.1,1.1,1.1,1.2,1.2,1.2,1.3,1.4,1.4,1.3,1.3,1.3,1.3,1.3,1.3,1.2,1.2,1.6,1.6,1.4,1.5,1.6,1.3,1.6,1.2,1.2,1.5,1.5,1.4,1.3,1.3,1.3,1.2,1.4,1.4,1.4,1.4,1.3,1.3,1.3,1.3,1.3,1.3,1.3,1.3,1.3,1.2,1.3,1.3,1.5],[3.4,2.8,2.2,2.0,1.8,1.7,1.5,1.3,1.3,1.0,0.9,0.9,1.2,1.2,1.0,1.3,1.2,1.5,1.5,1.5,1.6,1.8,1.8,1.8,1.9,2.1,2.2,2.1,1.8,1.9,2.0,2.0,1.9,1.9,1.7,1.8,1.8,1.6,1.9,1.8,1.9,2.0,2.1,2.4,2.2,2.5,2.2,2.3,2.5,2.5,2.5,2.3,2.1,1.9,1.8,1.7,1.5,1.5,1.3,1.5,2.4,3.3,4.1,3.6,4.1,3.0,2.5,2.4,1.8,1.6,1.9,1.8,1.5,1.6,1.7,1.5,1.6,1.4,1.2,1.3,1.0,1.1,0.9,1.0,1.1,1.1,0.9,0.9,0.8,0.8,0.8,0.8,0.8,0.8,1.0,0.9,0.8,1.0,1.1,1.0,1.1,1.2,1.2,1.3,1.3,1.5,1.5,1.7,1.7,1.3,1.4,1.2,1.3,1.1,1.2,1.1,1.2,1.2,1.4,1.5,1.4,1.7,1.6,1.3,1.1,1.0,1.3,1.3,1.4,1.2,1.1,1.3,1.3,1.0,1.2,1.4,1.3,1.1,1.3,1.2,1.4,1.2,1.4,1.3,1.4,1.5,1.5,1.6,1.8,1.9,1.8,1.6,1.7,1.8,1.7,1.4,1.6,1.8,1.5,1.5,1.7,1.7,1.5,1.6,1.9,1.8,1.7,2.1,2.4,2.7,1.3,1.3,1.2,1.6,1.7,1.2,1.1,1.1,1.1,1.1,1.1,1.1,1.1,1.1,1.1,1.2,1.3,1.2,1.2,1.2,1.1,1.2,1.1,1.2,1.1,1.1,1.5,1.5,1.4,1.4,1.7,1.3,1.7,1.3,1.2,1.5,1.5,1.4,1.3,1.3,1.3,1.3,1.4,1.5,1.4,1.5,1.4,1.4,1.4,1.4,1.4,1.5,1.4,1.4,1.4,1.4,1.4,1.4,1.5],[3.3,2.7,2.2,2.0,1.8,1.6,1.5,1.3,1.2,1.0,0.9,0.9,1.2,1.1,1.0,1.2,1.1,1.3,1.3,1.4,1.5,1.6,1.5,1.6,1.8,1.9,2.0,1.9,1.6,1.7,1.9,1.9,1.7,1.7,1.6,1.7,1.7,1.5,1.7,1.7,1.7,2.0,2.0,2.3,2.2,2.4,2.1,2.3,2.5,2.4,2.5,2.2,2.1,1.8,1.8,1.6,1.4,1.4,1.2,1.4,2.2,3.0,4.2,3.5,4.1,2.9,2.4,2.3,1.7,1.5,1.8,1.7,1.4,1.5,1.6,1.4,1.6,1.4,1.1,1.2,0.9,1.0,0.8,1.0,1.1,1.2,1.0,1.0,1.0,0.8,0.8,0.8,0.8,0.8,0.8,0.9,0.8,0.8,0.9,1.0,1.0,1.1,1.1,1.2,1.3,1.5,1.4,1.6,1.6,1.3,1.4,1.2,1.2,1.0,1.1,1.0,1.1,1.2,1.4,1.4,1.4,1.6,1.6,1.3,1.2,1.0,1.4,1.3,1.4,1.2,1.1,1.3,1.2,1.0,1.1,1.4,1.2,1.1,1.3,1.2,1.3,1.2,1.4,1.3,1.3,1.4,1.3,1.5,1.6,1.7,1.6,1.5,1.5,1.7,1.6,1.4,1.6,1.7,1.5,1.4,1.7,1.8,1.5,1.6,1.9,1.8,1.7,2.1,2.4,2.6,1.2,1.2,1.2,1.6,1.6,1.2,1.1,1.1,1.0,1.0,1.0,1.0,1.1,1.0,1.1,1.1,1.2,1.1,1.1,1.1,1.1,1.1,1.1,1.1,1.1,1.1,1.5,1.5,1.3,1.4,1.6,1.2,1.5,1.2,1.1,1.4,1.4,1.3,1.3,1.2,1.2,1.2,1.3,1.4,1.4,1.4,1.3,1.3,1.3,1.3,1.3,1.4,1.3,1.3,1.3,1.3,1.3,1.3,1.3],[4.4,3.6,3.2,3.0,2.6,2.5,2.2,1.8,1.8,1.4,1.1,1.3,1.6,1.7,1.4,1.8,1.7,2.1,2.0,1.9,2.2,2.4,2.4,2.5,2.7,2.9,2.9,2.8,2.5,2.6,2.6,2.7,2.6,2.6,2.2,2.4,2.5,2.2,2.5,2.5,2.6,3.0,3.0,3.4,3.1,3.5,3.1,3.4,3.6,3.5,3.5,3.2,3.2,2.7,2.7,2.4,2.1,2.1,1.7,2.1,2.8,3.6,4.2,4.0,4.4,3.3,2.7,2.7,2.1,1.8,2.2,2.1,1.7,2.0,2.3,2.0,2.3,1.9,1.6,1.7,1.2,1.4,1.1,1.4,1.5,1.7,1.4,1.4,1.4,1.1,1.0,1.1,0.9,0.8,0.8,0.8,0.9,0.9,0.9,1.0,1.3,1.3,1.2,1.5,1.7,1.8,1.9,1.9,2.1,1.7,2.2,1.7,1.8,1.4,1.5,1.3,1.6,1.7,1.8,2.1,1.9,2.3,2.2,1.7,1.5,1.4,1.6,1.7,1.8,1.5,1.4,1.8,1.7,1.3,1.7,1.9,1.6,1.6,1.8,1.7,2.0,1.7,1.9,1.7,1.8,2.0,2.0,2.3,2.4,2.5,2.2,2.1,2.3,2.7,2.3,1.9,2.4,2.6,2.3,2.2,2.6,2.6,2.3,2.5,2.8,2.6,2.4,2.8,3.1,3.2,1.7,1.7,1.6,1.9,1.9,1.4,1.3,1.3,1.2,1.2,1.2,1.2,1.2,1.2,1.2,1.3,1.4,1.3,1.3,1.3,1.3,1.3,1.3,1.5,1.3,1.3,1.7,1.7,1.8,1.9,2.1,2.0,2.1,1.8,1.8,2.0,2.0,1.9,2.0,1.9,2.0,1.9,2.1,2.1,2.1,2.2,2.0,2.0,1.9,2.0,2.0,2.0,1.9,1.9,1.9,1.9,1.9,2.0,2.0],[3.2,2.6,2.2,2.0,1.8,1.6,1.6,1.3,1.4,1.1,1.0,1.1,1.3,1.4,1.3,1.5,1.4,1.6,1.7,1.7,1.7,1.9,1.9,1.9,2.0,2.2,2.3,2.3,2.1,2.1,2.2,2.2,2.1,2.0,1.8,1.9,1.8,1.6,1.9,1.8,1.9,2.0,2.1,2.3,2.2,2.5,2.2,2.4,2.5,2.5,2.5,2.3,2.1,1.9,1.8,1.7,1.5,1.6,1.3,1.5,2.4,3.3,4.2,3.8,4.3,3.1,2.3,2.3,1.8,1.5,1.7,1.7,1.3,1.4,1.5,1.4,1.5,1.4,1.1,1.4,1.1,1.2,1.1,1.3,1.4,1.6,1.3,1.3,1.2,1.1,1.1,1.1,0.9,0.8,0.8,0.8,0.8,0.9,0.8,0.8,0.9,1.0,1.0,1.0,1.2,1.3,1.4,1.6,1.7,1.3,1.5,1.2,1.4,1.2,1.4,1.3,1.5,1.6,1.7,1.9,1.8,2.0,1.9,1.6,1.5,1.3,1.6,1.6,1.7,1.4,1.3,1.6,1.5,1.2,1.3,1.6,1.4,1.2,1.5,1.3,1.5,1.4,1.6,1.6,1.6,1.8,1.8,2.0,2.0,2.0,1.9,1.8,1.8,1.9,1.8,1.6,1.7,1.9,1.6,1.5,1.8,1.9,1.6,1.6,1.9,1.9,1.8,2.0,2.3,2.5,1.4,1.3,1.3,1.7,1.7,1.2,1.1,1.1,1.0,0.9,1.0,1.0,0.9,1.0,1.0,1.0,1.1,1.0,1.0,1.0,1.0,1.1,1.0,1.1,1.1,1.1,1.6,1.6,1.4,1.5,1.9,1.5,1.9,1.5,1.4,1.6,1.6,1.6,1.6,1.6,1.6,1.6,1.7,1.8,1.7,1.8,1.7,1.6,1.6,1.7,1.7,1.8,1.7,1.6,1.6,1.6,1.6,1.6,1.6],[3.0,2.4,2.0,1.8,1.6,1.5,1.3,1.1,1.2,0.9,0.9,1.0,1.1,1.2,1.1,1.3,1.2,1.4,1.5,1.4,1.5,1.7,1.7,1.6,1.8,2.0,2.1,2.1,1.8,1.8,2.0,2.0,1.8,1.8,1.6,1.6,1.6,1.4,1.7,1.6,1.7,1.8,1.9,2.1,2.0,2.2,1.9,2.1,2.3,2.2,2.2,2.0,1.9,1.7,1.6,1.5,1.3,1.3,1.1,1.3,2.2,3.1,4.1,3.5,4.0,2.9,2.2,2.1,1.7,1.4,1.6,1.5,1.2,1.3,1.4,1.2,1.3,1.2,1.0,1.2,0.9,1.1,1.0,1.2,1.3,1.4,1.1,1.2,1.1,1.0,1.0,1.0,0.8,0.8,0.9,0.8,0.8,0.8,0.8,0.8,0.8,0.9,1.0,1.0,1.1,1.2,1.2,1.5,1.4,1.1,1.3,1.1,1.2,1.1,1.1,1.2,1.3,1.4,1.5,1.7,1.6,1.9,1.8,1.6,1.4,1.3,1.5,1.5,1.6,1.4,1.2,1.4,1.4,1.1,1.2,1.4,1.3,1.1,1.3,1.2,1.4,1.2,1.4,1.4,1.5,1.6,1.5,1.7,1.9,1.8,1.8,1.6,1.6,1.7,1.6,1.4,1.5,1.7,1.5,1.3,1.6,1.6,1.4,1.4,1.7,1.6,1.6,1.8,2.1,2.3,1.2,1.1,1.1,1.5,1.5,1.0,0.9,0.9,0.9,0.9,0.9,0.9,0.9,0.9,0.9,1.0,1.0,1.0,1.0,1.0,0.9,1.0,0.9,1.0,0.9,0.9,1.4,1.3,1.3,1.3,1.7,1.3,1.6,1.3,1.2,1.4,1.4,1.4,1.4,1.4,1.4,1.4,1.5,1.6,1.5,1.6,1.5,1.5,1.5,1.6,1.6,1.6,1.6,1.5,1.5,1.5,1.5,1.4,1.3],[3.4,2.8,2.3,2.1,1.8,1.7,1.6,1.3,1.4,1.1,1.1,1.1,1.3,1.4,1.3,1.5,1.3,1.6,1.7,1.6,1.7,2.0,1.9,1.9,2.1,2.3,2.4,2.4,2.1,2.2,2.3,2.3,2.2,2.1,1.9,2.0,2.0,1.7,2.0,1.9,2.0,2.2,2.3,2.5,2.4,2.6,2.3,2.5,2.7,2.6,2.7,2.4,2.3,2.0,2.0,1.8,1.6,1.6,1.4,1.6,2.4,3.2,3.9,3.5,4.2,2.9,2.4,2.3,1.8,1.5,1.8,1.7,1.3,1.5,1.7,1.4,1.5,1.4,1.1,1.3,1.0,1.2,1.1,1.3,1.5,1.6,1.3,1.3,1.3,1.1,1.2,1.2,0.9,0.9,1.0,0.9,0.8,0.8,0.8,0.8,0.8,0.8,0.9,1.0,1.1,1.2,1.2,1.5,1.5,1.2,1.4,1.2,1.4,1.2,1.4,1.4,1.4,1.5,1.7,1.9,1.8,2.1,2.1,1.7,1.6,1.4,1.8,1.7,1.8,1.5,1.4,1.6,1.6,1.2,1.3,1.6,1.4,1.2,1.4,1.3,1.5,1.4,1.5,1.6,1.6,1.8,1.7,2.0,2.1,2.1,1.9,1.8,1.9,2.1,1.9,1.6,1.8,1.9,1.7,1.5,1.8,1.8,1.6,1.6,2.0,1.8,1.7,2.0,2.3,2.5,1.4,1.4,1.4,1.6,1.6,1.2,1.1,1.1,1.1,1.0,1.0,1.0,1.0,1.0,1.0,1.1,1.2,1.1,1.0,1.0,1.0,1.1,1.1,1.2,1.1,1.1,1.5,1.5,1.6,1.6,1.8,1.6,1.8,1.5,1.4,1.6,1.6,1.6,1.6,1.6,1.6,1.6,1.7,1.8,1.7,1.9,1.7,1.7,1.7,1.8,1.7,1.9,1.7,1.7,1.7,1.7,1.6,1.6,1.6],[3.3,2.7,2.2,2.0,1.8,1.6,1.6,1.3,1.4,1.1,1.1,1.2,1.4,1.5,1.3,1.5,1.4,1.7,1.7,1.6,1.7,2.0,1.9,1.9,2.1,2.3,2.4,2.3,2.1,2.1,2.3,2.3,2.1,2.1,1.9,1.9,1.9,1.7,2.0,1.8,1.9,2.1,2.2,2.5,2.3,2.6,2.3,2.5,2.7,2.5,2.6,2.3,2.2,2.0,1.9,1.7,1.5,1.6,1.3,1.6,2.4,3.1,3.8,3.5,4.0,2.9,2.2,2.2,1.7,1.3,1.6,1.6,1.2,1.3,1.5,1.3,1.4,1.3,1.1,1.4,1.1,1.3,1.2,1.4,1.5,1.6,1.4,1.4,1.3,1.2,1.2,1.2,1.0,0.9,0.9,0.9,0.8,0.8,0.8,0.8,0.8,0.8,0.8,0.9,1.0,1.1,1.2,1.4,1.5,1.1,1.4,1.2,1.4,1.2,1.3,1.4,1.5,1.6,1.7,1.8,1.8,2.1,2.0,1.7,1.6,1.4,1.7,1.7,1.8,1.5,1.4,1.6,1.5,1.2,1.4,1.6,1.4,1.2,1.4,1.3,1.5,1.5,1.6,1.6,1.6,1.8,1.7,1.9,2.0,2.1,2.0,1.8,1.9,2.1,1.9,1.6,1.8,2.0,1.7,1.5,1.8,1.9,1.5,1.6,2.0,1.8,1.7,2.0,2.3,2.5,1.5,1.4,1.4,1.7,1.7,1.2,1.1,1.1,1.1,1.0,1.0,0.9,1.0,1.0,0.9,1.0,1.1,1.0,0.9,1.0,1.0,1.1,1.0,1.1,1.1,1.1,1.6,1.6,1.6,1.6,1.9,1.6,1.8,1.5,1.5,1.6,1.7,1.6,1.6,1.6,1.7,1.6,1.7,1.8,1.7,1.8,1.7,1.7,1.7,1.7,1.7,1.8,1.7,1.7,1.7,1.6,1.6,1.6,1.6],[2.9,2.3,1.9,1.6,1.5,1.3,1.3,1.1,1.2,1.0,1.0,1.1,1.3,1.4,1.3,1.4,1.3,1.5,1.6,1.5,1.5,1.8,1.8,1.7,1.8,2.0,2.1,2.2,1.9,1.9,2.1,2.1,1.9,1.9,1.7,1.7,1.7,1.4,1.7,1.5,1.6,1.8,1.9,2.0,1.9,2.2,1.9,2.1,2.2,2.1,2.1,1.9,1.8,1.6,1.5,1.5,1.3,1.4,1.1,1.4,2.3,3.1,3.9,3.3,4.2,2.7,2.1,2.0,1.6,1.2,1.4,1.4,1.1,1.1,1.2,1.1,1.2,1.2,1.0,1.2,1.1,1.2,1.2,1.4,1.5,1.5,1.3,1.4,1.3,1.2,1.2,1.2,1.0,1.0,1.0,0.8,0.8,0.8,0.8,0.8,0.8,0.8,0.8,0.8,0.8,1.0,1.1,1.4,1.3,1.0,1.2,1.1,1.3,1.2,1.3,1.4,1.4,1.5,1.7,1.8,1.8,2.1,2.0,1.7,1.6,1.4,1.7,1.6,1.7,1.5,1.4,1.5,1.5,1.2,1.3,1.5,1.4,1.2,1.3,1.2,1.4,1.4,1.5,1.6,1.5,1.7,1.6,1.8,2.0,1.9,1.9,1.7,1.7,1.8,1.7,1.5,1.5,1.7,1.5,1.3,1.5,1.6,1.3,1.3,1.6,1.6,1.5,1.7,2.0,2.2,1.3,1.3,1.2,1.5,1.5,1.1,1.0,1.0,1.0,0.9,0.9,0.9,0.9,0.9,0.8,0.9,0.9,0.9,0.8,0.9,0.9,0.9,0.9,1.0,1.0,0.9,1.4,1.4,1.4,1.4,1.8,1.5,1.8,1.4,1.3,1.5,1.6,1.5,1.5,1.5,1.6,1.5,1.6,1.7,1.6,1.7,1.6,1.6,1.6,1.7,1.7,1.8,1.7,1.6,1.6,1.6,1.5,1.5,1.5],[2.8,2.2,1.8,1.5,1.3,1.2,1.2,1.0,1.1,0.9,1.0,1.1,1.2,1.3,1.2,1.3,1.2,1.4,1.4,1.3,1.4,1.6,1.6,1.5,1.7,1.8,1.9,2.0,1.7,1.7,2.0,2.0,1.8,1.7,1.6,1.7,1.6,1.4,1.6,1.5,1.5,1.6,1.7,1.9,1.8,2.0,1.7,1.9,2.1,2.0,2.0,1.8,1.6,1.5,1.4,1.3,1.2,1.3,1.1,1.4,2.1,2.9,3.7,3.2,4.1,2.7,2.1,2.0,1.5,1.2,1.4,1.4,1.1,1.2,1.2,1.0,1.1,1.0,0.9,1.1,1.0,1.1,1.1,1.3,1.4,1.5,1.3,1.3,1.2,1.1,1.2,1.2,1.0,1.0,1.0,0.9,0.8,0.8,0.8,0.8,0.8,0.8,0.8,0.8,0.8,0.9,0.9,1.2,1.2,0.9,1.1,1.0,1.2,1.1,1.2,1.3,1.3,1.4,1.5,1.6,1.6,1.9,1.9,1.6,1.5,1.4,1.7,1.6,1.7,1.5,1.3,1.5,1.5,1.2,1.3,1.5,1.3,1.1,1.3,1.1,1.3,1.3,1.4,1.5,1.4,1.5,1.5,1.6,1.8,1.7,1.7,1.5,1.5,1.6,1.5,1.3,1.4,1.5,1.4,1.2,1.4,1.5,1.2,1.2,1.5,1.5,1.3,1.5,1.9,2.1,1.2,1.2,1.2,1.5,1.4,1.0,1.0,1.0,1.0,0.9,0.9,0.9,0.9,0.9,0.8,0.9,1.0,0.9,0.8,0.9,0.8,0.9,0.9,1.0,0.9,0.9,1.4,1.4,1.3,1.3,1.7,1.3,1.6,1.3,1.2,1.4,1.5,1.4,1.4,1.4,1.4,1.4,1.5,1.6,1.5,1.6,1.5,1.4,1.5,1.5,1.5,1.6,1.5,1.5,1.5,1.4,1.4,1.4,1.3],[3.0,2.4,2.0,1.7,1.5,1.4,1.3,1.1,1.3,1.0,1.1,1.2,1.4,1.4,1.3,1.4,1.3,1.5,1.6,1.5,1.5,1.8,1.8,1.7,1.9,2.1,2.2,2.2,1.9,2.0,2.2,2.2,2.0,2.0,1.8,1.9,1.8,1.6,1.8,1.6,1.7,1.9,1.9,2.1,2.0,2.2,2.0,2.1,2.3,2.2,2.2,2.0,1.9,1.7,1.6,1.5,1.4,1.5,1.3,1.6,2.3,3.1,3.7,3.3,4.0,2.7,2.1,2.1,1.6,1.2,1.5,1.5,1.2,1.2,1.4,1.1,1.3,1.1,1.0,1.2,1.1,1.2,1.2,1.4,1.6,1.6,1.4,1.5,1.4,1.3,1.3,1.3,1.1,1.0,1.2,1.0,0.9,0.9,0.8,0.8,0.8,0.8,0.8,0.8,0.8,0.9,0.9,1.2,1.3,0.9,1.2,1.1,1.3,1.3,1.3,1.4,1.4,1.6,1.7,1.9,1.8,2.1,2.1,1.8,1.7,1.6,1.9,1.8,1.9,1.7,1.5,1.7,1.7,1.4,1.4,1.6,1.4,1.2,1.4,1.2,1.4,1.5,1.5,1.7,1.6,1.7,1.6,1.8,2.0,1.9,1.9,1.7,1.7,1.8,1.7,1.5,1.5,1.7,1.5,1.3,1.5,1.6,1.3,1.4,1.6,1.6,1.4,1.7,2.1,2.2,1.4,1.4,1.4,1.7,1.7,1.3,1.2,1.2,1.2,1.1,1.1,1.0,1.0,1.0,1.0,1.0,1.1,0.9,0.9,1.0,1.0,1.1,1.1,1.1,1.1,1.1,1.6,1.6,1.5,1.6,1.7,1.5,1.7,1.5,1.4,1.6,1.6,1.5,1.6,1.6,1.6,1.6,1.7,1.7,1.7,1.7,1.6,1.6,1.6,1.7,1.7,1.8,1.7,1.6,1.6,1.6,1.6,1.6,1.5],[3.2,2.6,2.1,1.9,1.7,1.5,1.6,1.3,1.5,1.2,1.3,1.5,1.6,1.7,1.6,1.7,1.6,1.9,2.0,1.8,1.8,2.1,2.1,2.0,2.2,2.4,2.5,2.5,2.3,2.3,2.5,2.5,2.3,2.3,2.1,2.1,2.1,1.7,2.0,1.8,2.0,2.1,2.2,2.4,2.3,2.5,2.2,2.4,2.5,2.4,2.5,2.2,2.1,1.9,1.8,1.7,1.6,1.7,1.4,1.7,2.4,3.3,3.9,3.5,4.1,2.8,2.1,2.0,1.6,1.2,1.4,1.5,1.2,1.1,1.4,1.2,1.4,1.3,1.1,1.5,1.3,1.5,1.5,1.8,1.9,2.0,1.8,1.8,1.7,1.6,1.6,1.5,1.3,1.2,1.2,1.1,1.1,1.0,0.9,0.9,0.8,0.8,0.8,0.8,0.9,0.9,1.0,1.3,1.3,1.1,1.4,1.2,1.5,1.4,1.5,1.6,1.7,1.9,2.0,2.3,2.2,2.5,2.4,2.1,2.0,1.8,1.9,2.0,2.0,1.8,1.7,1.8,1.7,1.5,1.5,1.7,1.5,1.3,1.4,1.3,1.6,1.6,1.7,1.8,1.9,2.1,2.0,2.3,2.4,2.3,2.2,2.0,2.0,2.1,1.9,1.7,1.8,2.0,1.7,1.6,1.7,1.8,1.5,1.6,1.9,1.8,1.6,1.9,2.2,2.4,1.6,1.6,1.5,1.8,1.8,1.4,1.3,1.3,1.2,1.2,1.2,1.1,1.1,1.1,1.0,1.0,1.1,0.9,0.9,1.0,1.0,1.1,1.1,1.1,1.2,1.2,1.7,1.7,1.7,1.8,2.1,1.8,2.1,1.7,1.6,1.8,1.9,1.8,1.9,1.9,1.9,1.9,2.0,2.1,2.0,2.1,2.0,1.9,2.0,2.0,2.1,2.2,2.0,2.0,2.0,1.9,1.9,1.9,1.8],[3.3,2.8,2.2,1.9,1.8,1.5,1.7,1.4,1.7,1.4,1.5,1.6,1.7,2.0,1.8,2.0,1.8,2.1,2.2,2.0,2.0,2.4,2.4,2.3,2.5,2.7,2.9,2.9,2.7,2.7,2.9,2.8,2.7,2.5,2.4,2.3,2.3,1.9,2.2,1.9,2.1,2.3,2.4,2.6,2.5,2.8,2.4,2.7,2.8,2.6,2.7,2.4,2.2,2.0,1.8,1.9,1.6,1.8,1.5,1.9,2.7,3.5,4.0,3.6,4.1,2.9,2.2,2.1,1.6,1.2,1.6,1.6,1.1,1.1,1.4,1.2,1.4,1.4,1.3,1.7,1.5,1.7,1.7,2.0,2.2,2.3,2.0,2.0,1.9,1.8,1.8,1.7,1.5,1.5,1.4,1.2,1.2,1.2,1.0,0.9,0.9,0.9,0.8,0.8,0.8,0.9,1.1,1.4,1.5,1.1,1.5,1.4,1.7,1.7,1.8,2.0,2.0,2.2,2.5,2.7,2.6,2.9,2.8,2.5,2.3,2.1,2.4,2.4,2.5,2.1,2.0,2.2,2.1,1.8,1.9,2.1,1.8,1.6,1.8,1.6,2.0,2.0,2.1,2.3,2.2,2.5,2.3,2.7,2.9,2.7,2.6,2.4,2.3,2.4,2.3,2.0,1.9,2.2,2.1,1.7,1.9,2.1,1.7,1.6,2.0,1.9,1.7,1.9,2.4,2.5,1.8,1.7,1.6,1.9,1.8,1.4,1.3,1.4,1.3,1.2,1.2,1.1,1.1,1.1,1.0,1.0,1.1,0.9,0.9,1.0,1.1,1.2,1.2,1.2,1.3,1.2,1.8,1.8,1.8,1.9,2.3,2.0,2.3,2.0,1.9,2.1,2.1,2.0,2.1,2.2,2.3,2.2,2.3,2.4,2.4,2.5,2.4,2.3,2.3,2.4,2.5,2.6,2.4,2.4,2.3,2.3,2.2,2.2,2.0],[3.2,2.8,2.2,2.0,1.7,1.6,1.6,1.4,1.7,1.3,1.5,1.7,1.8,2.0,1.8,2.0,1.8,2.1,2.3,2.0,2.0,2.4,2.5,2.3,2.4,2.7,2.9,2.9,2.8,2.7,2.8,2.8,2.5,2.5,2.3,2.3,2.3,1.9,2.2,1.9,2.2,2.3,2.4,2.6,2.5,2.7,2.3,2.6,2.8,2.5,2.7,2.3,2.2,2.0,1.8,1.9,1.6,1.9,1.5,1.9,2.5,3.4,3.8,3.5,4.3,2.9,2.2,2.1,1.6,1.3,1.5,1.6,1.2,1.2,1.4,1.2,1.4,1.3,1.2,1.6,1.5,1.7,1.8,2.0,2.2,2.4,2.0,2.1,1.9,1.7,1.9,1.8,1.5,1.5,1.5,1.3,1.2,1.2,1.1,1.0,0.9,0.9,0.9,0.8,0.8,0.8,0.9,1.2,1.3,1.0,1.3,1.4,1.7,1.7,1.8,2.0,2.0,2.3,2.5,2.7,2.6,2.9,2.8,2.5,2.4,2.2,2.5,2.5,2.5,2.2,2.1,2.2,2.2,1.8,1.9,2.1,1.8,1.5,1.7,1.5,1.9,1.9,2.0,2.3,2.2,2.5,2.3,2.7,2.9,2.7,2.7,2.4,2.4,2.5,2.3,2.0,2.0,2.2,2.0,1.7,1.9,2.0,1.6,1.5,1.9,1.8,1.6,1.8,2.2,2.2,1.8,1.7,1.6,1.9,1.8,1.5,1.4,1.4,1.4,1.3,1.3,1.2,1.2,1.2,1.1,1.1,1.2,1.0,1.0,1.1,1.1,1.2,1.2,1.3,1.3,1.3,1.8,1.8,1.8,2.0,2.2,2.1,2.2,2.0,1.9,2.0,2.0,2.0,2.1,2.2,2.2,2.2,2.3,2.4,2.3,2.4,2.3,2.3,2.3,2.4,2.5,2.6,2.5,2.4,2.3,2.3,2.3,2.2,2.0],[3.8,3.2,2.5,2.4,2.1,1.9,2.0,1.6,2.0,1.6,1.8,2.1,2.2,2.3,2.2,2.3,2.0,2.4,2.7,2.4,2.4,2.8,2.9,2.6,2.8,3.1,3.3,3.3,3.2,3.0,3.3,3.2,2.9,2.8,2.7,2.6,2.6,2.2,2.5,2.3,2.5,2.6,2.7,3.0,2.9,3.3,2.8,3.1,3.3,3.0,3.1,2.8,2.7,2.4,2.2,2.2,1.9,2.2,1.8,2.2,2.9,3.7,4.0,3.8,4.3,3.1,2.5,2.4,1.9,1.5,1.8,1.9,1.4,1.4,1.7,1.4,1.6,1.5,1.4,1.9,1.7,2.0,2.2,2.4,2.7,2.9,2.5,2.7,2.5,2.2,2.4,2.4,2.0,1.9,1.8,1.7,1.5,1.5,1.4,1.3,1.1,0.9,1.0,1.0,0.8,0.8,0.8,1.2,1.3,1.1,1.5,1.5,2.0,2.0,2.1,2.4,2.3,2.7,2.9,3.2,3.1,3.4,3.4,3.0,3.0,2.7,3.0,2.9,3.1,2.7,2.5,2.7,2.6,2.3,2.2,2.4,2.2,1.7,1.9,1.8,2.1,2.3,2.4,2.7,2.5,2.9,2.7,3.2,3.3,3.1,3.0,2.7,2.7,2.8,2.7,2.3,2.3,2.7,2.3,2.0,2.2,2.4,1.9,1.8,2.2,2.1,1.7,2.1,2.5,2.5,2.0,2.1,2.0,2.2,2.2,1.8,1.7,1.8,1.8,1.7,1.6,1.5,1.5,1.5,1.4,1.4,1.4,1.3,1.3,1.4,1.4,1.5,1.5,1.6,1.6,1.6,2.1,2.0,2.2,2.3,2.5,2.4,2.5,2.2,2.2,2.2,2.3,2.2,2.5,2.5,2.6,2.5,2.7,2.8,2.7,2.8,2.7,2.6,2.7,2.8,2.8,3.0,2.8,2.6,2.6,2.6,2.6,2.5,2.3],[4.2,3.8,3.1,2.8,2.5,2.2,2.4,2.0,2.4,2.2,2.5,2.8,3.0,3.3,2.9,3.0,2.7,3.2,3.4,2.9,2.9,3.6,3.6,3.2,3.4,3.9,4.1,4.3,4.1,4.0,4.3,4.3,3.7,3.8,3.6,3.5,3.4,2.8,3.2,2.8,3.2,3.3,3.4,3.7,3.5,3.8,3.2,3.4,3.8,3.4,3.8,3.3,3.2,2.9,2.6,2.7,2.5,2.8,2.5,3.0,3.4,4.1,4.6,4.3,4.7,3.5,2.8,2.9,2.4,1.8,2.1,2.3,1.8,1.6,2.0,1.9,1.9,1.8,1.7,2.3,2.1,2.4,2.7,3.2,3.3,3.7,3.3,3.4,3.3,2.9,2.9,2.9,2.6,2.3,2.2,2.2,2.0,1.7,1.7,1.8,1.5,1.1,1.5,1.3,1.1,0.9,0.8,0.9,1.2,1.1,1.6,1.6,2.2,2.3,2.5,2.8,2.9,3.5,3.4,4.0,4.0,4.5,4.3,3.7,3.7,3.3,3.5,3.3,3.3,3.1,2.8,2.9,2.8,2.5,2.4,2.5,2.2,1.8,1.9,1.8,2.3,2.4,2.6,3.0,2.9,3.6,3.3,4.1,4.1,3.7,3.5,3.1,3.2,3.2,3.0,2.7,2.7,2.8,2.5,2.2,2.5,2.5,2.0,2.1,2.5,2.2,1.9,2.3,2.7,2.6,2.9,2.9,2.9,2.9,2.9,2.6,2.5,2.5,2.5,2.3,2.3,2.2,2.1,2.1,2.1,1.9,2.0,1.8,1.7,1.9,2.0,2.0,2.2,2.1,2.3,2.4,2.7,2.7,3.0,3.2,3.4,3.3,3.3,3.2,3.1,3.0,3.1,3.0,3.4,3.5,3.6,3.6,3.7,3.9,3.6,3.8,3.7,3.5,3.6,3.8,3.8,4.0,3.7,3.6,3.5,3.5,3.4,3.5,3.0],[5.7,5.1,4.1,4.2,3.2,3.2,2.9,2.7,3.1,2.8,3.1,3.8,4.2,4.6,3.9,4.1,3.7,4.5,4.4,3.6,3.9,4.7,4.4,4.0,4.4,5.1,5.1,5.2,5.1,5.2,5.8,5.8,5.1,5.5,5.2,5.0,4.8,4.2,4.7,4.2,4.4,4.6,4.4,4.8,4.3,4.7,3.9,4.1,4.7,4.4,4.9,4.2,4.4,4.1,4.0,3.8,3.4,4.1,3.3,4.4,4.5,5.2,5.7,5.4,5.5,4.5,3.8,4.0,3.4,2.7,3.1,3.4,2.7,2.3,3.0,2.6,2.5,2.2,2.2,2.7,2.5,3.1,3.5,4.1,4.1,4.7,4.4,4.5,4.3,3.9,3.7,3.8,3.3,2.9,2.9,3.0,2.6,2.1,2.4,2.5,1.9,1.4,2.0,2.0,1.5,1.3,0.9,0.8,1.1,1.4,1.9,1.8,2.4,2.6,3.0,3.5,3.6,4.5,4.4,5.0,5.0,5.7,5.5,4.6,4.8,4.2,4.5,4.0,4.2,3.9,3.5,3.4,3.4,3.0,2.6,2.9,2.6,2.1,2.0,1.9,2.6,2.9,3.1,3.6,3.6,4.5,4.3,5.2,5.1,4.6,4.4,3.9,4.0,4.0,3.6,3.1,3.3,3.6,2.8,2.5,3.2,2.8,2.2,2.5,3.0,2.6,2.2,2.9,3.2,3.0,4.1,4.1,4.0,3.9,3.9,3.6,3.4,3.5,3.4,3.2,3.2,3.0,2.9,2.9,2.7,2.7,2.9,2.6,2.4,2.5,2.7,2.7,3.0,3.0,3.2,3.2,3.6,3.7,4.4,4.5,4.5,4.3,4.4,4.4,4.1,3.7,4.2,3.8,4.5,4.6,4.9,4.7,5.0,5.4,4.8,5.2,4.9,4.5,4.6,4.9,4.8,5.2,4.6,4.5,4.4,4.5,4.4,4.5,4.2],[4.8,4.1,3.2,3.2,2.3,2.4,2.2,2.2,2.6,2.7,3.4,4.4,4.5,4.8,4.2,3.9,3.3,3.8,4.0,3.1,3.0,3.7,3.6,3.1,3.4,4.0,4.1,4.6,4.7,4.5,5.5,5.4,4.4,5.1,5.0,4.9,4.3,3.7,4.0,3.4,3.4,3.4,3.3,3.6,3.2,3.6,2.9,3.3,3.7,3.4,3.8,3.1,3.3,2.7,2.9,2.7,2.9,3.2,3.0,3.9,4.6,5.5,6.1,5.7,5.9,5.0,4.4,4.5,3.7,3.2,3.5,3.4,2.8,2.7,2.8,2.0,2.0,1.5,1.9,2.3,2.6,3.2,3.7,4.8,4.5,5.3,5.0,5.2,5.1,4.6,4.2,4.4,4.1,3.3,3.2,3.5,2.8,2.4,2.5,2.6,1.9,1.6,2.3,2.1,1.6,1.9,1.2,1.0,0.8,1.1,1.3,1.6,2.2,2.7,3.0,3.7,4.0,4.8,4.6,5.3,5.5,6.3,6.1,5.2,5.4,4.8,5.0,4.5,4.7,4.4,3.8,3.8,4.0,3.3,2.9,3.3,3.1,2.3,2.1,1.9,2.3,3.0,2.9,3.8,3.5,4.5,3.9,5.1,4.9,4.0,4.2,3.4,3.3,3.1,3.0,2.7,2.4,2.5,2.3,1.8,2.2,2.3,1.8,1.8,2.4,2.1,1.6,2.5,2.9,2.9,4.1,4.2,4.0,4.2,4.1,3.8,3.7,3.9,3.9,3.6,3.4,3.2,3.1,3.0,2.8,2.8,3.1,2.7,2.6,2.7,2.8,2.8,3.1,3.0,3.3,3.4,3.8,3.8,4.3,4.5,4.3,4.2,4.2,4.4,4.2,3.8,4.3,3.9,4.5,4.7,5.1,5.0,5.0,5.4,4.8,5.0,5.1,4.8,4.7,5.2,5.1,5.5,4.9,4.7,4.6,4.6,4.6,4.7,3.9],[3.2,2.6,2.0,1.9,1.5,1.5,1.4,1.4,1.7,1.6,1.8,2.2,2.3,2.3,2.1,1.9,1.8,2.2,2.2,1.8,1.9,2.2,2.0,1.8,2.0,2.4,2.4,2.6,2.3,2.4,2.8,2.8,2.5,2.7,2.7,2.7,2.5,2.1,2.4,2.1,2.1,2.2,2.0,2.3,1.9,2.2,1.8,2.0,2.3,2.1,2.4,1.9,2.0,1.7,1.8,1.8,1.8,2.0,1.8,2.2,2.9,3.8,4.4,4.2,4.6,3.5,2.9,2.8,2.2,1.9,2.1,2.1,1.6,1.6,1.8,1.3,1.3,1.0,1.1,1.3,1.4,1.8,2.0,2.3,2.3,2.6,2.4,2.6,2.6,2.2,2.3,2.3,2.1,1.8,1.9,1.9,1.6,1.4,1.7,1.6,1.2,1.2,1.5,1.4,1.1,1.3,1.0,1.1,0.9,0.8,0.8,1.0,1.1,1.5,1.7,1.9,1.9,2.3,2.1,2.3,2.6,3.1,3.0,2.6,2.8,2.4,2.6,2.4,2.6,2.4,2.1,2.1,2.3,1.9,1.6,2.0,1.9,1.5,1.4,1.2,1.4,1.7,1.6,1.9,1.8,2.1,2.0,2.4,2.3,2.1,2.1,1.7,1.8,1.7,1.6,1.4,1.5,1.4,1.3,1.1,1.3,1.4,1.1,1.1,1.4,1.4,1.2,1.7,2.1,2.2,2.1,2.1,2.1,2.3,2.3,2.0,1.9,2.0,2.0,1.9,1.8,1.7,1.7,1.6,1.6,1.6,1.7,1.5,1.4,1.5,1.5,1.6,1.7,1.6,1.8,1.8,2.2,2.2,2.3,2.3,2.3,2.1,2.3,2.1,2.0,2.1,2.2,2.1,2.2,2.4,2.5,2.4,2.5,2.7,2.3,2.4,2.4,2.3,2.3,2.4,2.3,2.5,2.2,2.1,2.1,2.2,2.1,2.2,2.2],[2.8,2.2,1.7,1.5,1.2,1.2,1.0,1.0,1.1,1.1,1.2,1.5,1.6,1.5,1.3,1.3,1.2,1.4,1.4,1.2,1.3,1.5,1.5,1.4,1.6,1.8,1.8,1.9,1.7,1.7,2.0,2.1,1.8,1.9,1.9,1.9,1.7,1.5,1.6,1.5,1.5,1.6,1.7,1.8,1.6,1.8,1.5,1.7,1.9,1.8,1.9,1.6,1.6,1.3,1.4,1.2,1.3,1.3,1.3,1.6,2.5,3.3,4.1,3.7,4.4,3.1,2.5,2.3,1.8,1.6,1.8,1.7,1.3,1.4,1.3,1.0,1.0,0.8,0.8,0.9,1.0,1.1,1.3,1.4,1.4,1.6,1.6,1.8,1.8,1.5,1.5,1.7,1.5,1.3,1.6,1.5,1.2,1.2,1.4,1.3,1.0,1.1,1.3,1.3,1.0,1.3,1.1,1.3,1.1,0.8,0.8,0.8,0.9,1.0,1.0,1.2,1.2,1.4,1.4,1.6,1.6,2.0,2.1,1.7,1.8,1.5,1.7,1.5,1.7,1.7,1.4,1.4,1.6,1.4,1.2,1.5,1.5,1.2,1.2,0.9,1.0,1.2,1.1,1.3,1.2,1.4,1.3,1.6,1.6,1.5,1.5,1.3,1.3,1.3,1.2,1.1,1.1,1.2,1.0,0.8,1.1,1.1,0.9,0.9,1.2,1.2,1.1,1.5,1.8,2.0,1.5,1.5,1.5,1.9,1.9,1.5,1.4,1.5,1.5,1.5,1.4,1.4,1.4,1.3,1.3,1.4,1.5,1.4,1.3,1.3,1.3,1.3,1.3,1.3,1.4,1.4,1.8,1.7,1.6,1.7,1.7,1.4,1.7,1.4,1.4,1.6,1.7,1.5,1.5,1.5,1.5,1.5,1.6,1.7,1.5,1.6,1.5,1.5,1.5,1.5,1.5,1.6,1.5,1.4,1.4,1.4,1.4,1.4,1.5],[2.9,2.4,1.8,1.6,1.2,1.2,1.1,1.0,1.1,1.1,1.2,1.4,1.6,1.5,1.3,1.3,1.3,1.5,1.5,1.3,1.4,1.7,1.5,1.4,1.6,1.9,1.9,2.0,1.8,1.9,2.1,2.2,2.0,2.1,2.0,2.1,1.9,1.6,1.8,1.6,1.6,1.7,1.7,2.0,1.7,2.0,1.6,1.8,2.0,1.9,2.1,1.8,1.7,1.4,1.4,1.3,1.3,1.4,1.3,1.6,2.5,3.4,4.1,3.8,4.3,3.2,2.6,2.4,1.9,1.7,1.8,1.7,1.4,1.5,1.4,1.1,1.0,0.8,0.8,0.9,0.9,1.1,1.2,1.3,1.3,1.6,1.5,1.6,1.6,1.3,1.3,1.5,1.4,1.2,1.5,1.5,1.2,1.2,1.4,1.3,1.0,1.2,1.4,1.3,1.1,1.4,1.2,1.4,1.2,0.9,0.8,0.8,0.8,0.9,0.9,1.1,1.2,1.4,1.4,1.6,1.6,1.9,2.0,1.6,1.6,1.4,1.6,1.4,1.6,1.5,1.2,1.3,1.4,1.2,1.0,1.3,1.3,1.0,1.1,0.8,0.9,1.0,1.0,1.2,1.2,1.4,1.4,1.7,1.6,1.6,1.5,1.2,1.3,1.4,1.2,1.0,1.1,1.2,1.0,0.9,1.1,1.1,0.9,1.0,1.3,1.2,1.2,1.5,1.9,2.1,1.6,1.6,1.6,1.9,2.0,1.5,1.5,1.6,1.6,1.5,1.4,1.4,1.4,1.3,1.3,1.4,1.6,1.4,1.3,1.3,1.3,1.3,1.3,1.3,1.4,1.4,1.9,1.8,1.7,1.8,1.8,1.5,1.8,1.5,1.5,1.7,1.8,1.7,1.6,1.6,1.7,1.6,1.7,1.8,1.6,1.7,1.6,1.6,1.6,1.6,1.6,1.6,1.5,1.5,1.4,1.5,1.4,1.5,1.6],[2.6,2.0,1.5,1.3,1.1,1.1,0.9,0.9,0.9,0.9,0.9,1.1,1.2,1.2,1.0,1.0,1.0,1.2,1.1,1.0,1.1,1.3,1.2,1.2,1.3,1.5,1.5,1.6,1.4,1.4,1.7,1.7,1.6,1.6,1.6,1.6,1.4,1.3,1.5,1.3,1.3,1.4,1.5,1.5,1.4,1.6,1.3,1.5,1.7,1.6,1.7,1.5,1.3,1.2,1.2,1.1,1.1,1.1,1.1,1.3,2.2,3.1,3.9,3.5,4.1,2.9,2.3,2.2,1.7,1.6,1.7,1.6,1.3,1.4,1.3,1.0,1.0,0.8,0.8,0.8,0.8,0.8,0.9,1.0,1.0,1.1,1.1,1.2,1.2,1.0,1.0,1.2,1.1,0.9,1.3,1.2,1.0,1.1,1.3,1.2,1.0,1.2,1.3,1.3,1.1,1.4,1.2,1.5,1.3,0.9,0.8,0.8,0.8,0.8,0.8,0.8,0.9,1.0,1.1,1.2,1.2,1.5,1.5,1.2,1.2,1.1,1.3,1.1,1.2,1.2,0.9,1.0,1.1,1.0,0.8,1.1,1.1,1.0,1.0,0.8,0.8,0.8,0.8,1.0,0.9,1.1,1.1,1.2,1.3,1.3,1.2,1.0,1.1,1.1,1.0,0.8,0.9,1.1,0.8,0.8,1.0,1.0,0.8,0.9,1.1,1.1,1.2,1.4,1.7,2.1,1.3,1.2,1.3,1.8,1.8,1.3,1.2,1.3,1.3,1.2,1.2,1.2,1.2,1.1,1.2,1.3,1.4,1.3,1.2,1.2,1.1,1.2,1.2,1.2,1.2,1.2,1.7,1.6,1.4,1.4,1.5,1.2,1.5,1.1,1.1,1.4,1.4,1.4,1.2,1.2,1.2,1.2,1.2,1.3,1.2,1.3,1.2,1.2,1.1,1.2,1.2,1.3,1.1,1.1,1.1,1.1,1.1,1.1,1.2],[2.6,2.0,1.5,1.4,1.1,1.1,1.0,0.9,0.9,0.9,0.9,0.9,1.1,1.0,0.8,0.9,0.9,1.0,1.0,0.9,1.0,1.1,1.0,1.1,1.2,1.3,1.3,1.3,1.1,1.3,1.5,1.5,1.4,1.4,1.4,1.4,1.3,1.2,1.4,1.3,1.2,1.4,1.5,1.6,1.4,1.6,1.4,1.5,1.6,1.6,1.7,1.5,1.4,1.2,1.2,1.1,1.1,1.0,1.0,1.2,2.1,3.0,4.0,3.5,4.1,2.8,2.2,2.0,1.6,1.5,1.6,1.5,1.2,1.3,1.3,1.0,1.0,0.9,0.8,0.8,0.8,0.8,0.8,0.8,0.9,1.0,0.9,1.0,1.0,0.9,0.8,1.0,0.9,0.8,1.2,1.1,0.9,1.0,1.1,1.1,1.0,1.1,1.2,1.2,1.1,1.3,1.2,1.4,1.3,1.0,0.9,0.8,0.8,0.8,0.8,0.8,0.8,0.9,0.9,1.0,1.0,1.3,1.3,1.1,1.1,0.9,1.1,1.0,1.1,1.1,0.8,0.9,0.9,0.8,0.8,0.9,1.0,0.9,0.9,0.8,0.8,0.8,0.8,0.8,0.8,0.9,0.9,1.0,1.1,1.1,1.1,0.9,1.0,1.1,0.9,0.8,0.9,1.0,0.8,0.8,1.0,1.0,0.9,1.0,1.1,1.2,1.2,1.4,1.8,2.1,1.1,1.1,1.1,1.6,1.7,1.1,1.1,1.1,1.1,1.1,1.1,1.1,1.1,1.0,1.0,1.1,1.2,1.1,1.1,1.1,1.0,1.1,1.0,1.1,1.1,1.1,1.5,1.5,1.2,1.2,1.4,1.0,1.4,1.0,1.0,1.3,1.3,1.2,1.0,1.0,1.0,1.0,1.0,1.1,1.0,1.0,1.0,0.9,0.9,0.9,0.9,1.0,0.9,0.9,0.9,0.9,0.9,0.9,1.1],[2.7,2.1,1.6,1.4,1.2,1.2,1.0,1.0,0.9,0.9,0.8,0.9,1.1,0.9,0.8,0.8,0.9,1.0,0.9,0.8,1.0,1.1,1.0,1.1,1.2,1.3,1.3,1.3,1.1,1.2,1.4,1.5,1.4,1.4,1.4,1.4,1.3,1.2,1.4,1.3,1.2,1.4,1.5,1.6,1.5,1.6,1.4,1.6,1.7,1.7,1.7,1.6,1.4,1.2,1.3,1.1,1.1,1.0,1.0,1.2,2.1,3.1,4.0,3.6,4.3,3.0,2.4,2.2,1.7,1.6,1.7,1.6,1.3,1.4,1.4,1.1,1.1,1.0,0.9,0.8,0.8,0.8,0.8,0.8,0.8,0.9,0.9,1.0,1.0,0.9,0.9,1.0,0.9,0.8,1.2,1.1,0.9,1.1,1.2,1.1,1.0,1.2,1.3,1.3,1.2,1.4,1.3,1.5,1.4,1.0,1.0,0.9,0.8,0.8,0.8,0.8,0.8,0.8,0.9,1.0,1.0,1.3,1.4,1.1,1.1,0.9,1.2,1.0,1.1,1.2,0.8,1.0,1.1,0.9,0.8,1.0,1.1,0.9,1.0,0.8,0.8,0.8,0.8,0.8,0.8,0.9,0.9,1.0,1.0,1.1,1.0,0.9,0.9,1.0,1.0,0.8,0.9,1.1,0.9,0.9,1.1,1.1,0.9,1.0,1.2,1.2,1.2,1.5,1.8,2.1,1.1,1.1,1.1,1.6,1.7,1.1,1.1,1.1,1.2,1.1,1.1,1.1,1.1,1.1,1.1,1.2,1.3,1.2,1.2,1.2,1.1,1.1,1.1,1.1,1.1,1.1,1.5,1.5,1.2,1.2,1.4,0.9,1.4,0.9,0.9,1.3,1.3,1.2,0.9,1.0,1.0,0.9,1.0,1.1,1.0,1.0,1.0,0.9,0.9,0.9,0.9,1.0,0.9,0.9,0.8,0.9,0.9,0.9,1.1],[2.9,2.3,1.8,1.7,1.4,1.4,1.2,1.2,1.0,1.0,0.9,1.0,1.2,1.0,0.9,0.9,1.0,1.1,1.0,0.9,1.1,1.2,1.1,1.2,1.4,1.5,1.4,1.4,1.1,1.3,1.5,1.6,1.5,1.6,1.5,1.6,1.5,1.4,1.6,1.5,1.4,1.7,1.6,1.8,1.6,1.8,1.6,1.7,1.9,1.9,2.0,1.8,1.7,1.4,1.5,1.3,1.3,1.2,1.2,1.4,2.2,3.3,4.2,3.8,4.3,3.1,2.6,2.4,1.9,1.8,1.9,1.8,1.5,1.6,1.6,1.3,1.3,1.1,1.0,0.9,0.9,0.8,0.8,0.8,0.8,0.9,0.9,1.1,1.2,0.9,0.9,1.2,1.1,0.9,1.3,1.2,1.0,1.2,1.3,1.3,1.2,1.3,1.5,1.5,1.4,1.6,1.5,1.7,1.5,1.2,1.1,1.0,0.9,0.8,0.8,0.8,0.8,0.8,0.8,0.9,1.0,1.3,1.4,1.1,1.1,1.0,1.2,1.0,1.2,1.2,0.9,1.1,1.2,1.0,0.9,1.2,1.2,1.1,1.1,0.9,0.9,0.8,0.8,0.8,0.8,0.8,0.9,1.0,1.0,1.1,1.0,0.9,1.0,1.2,1.0,0.9,1.1,1.2,1.0,1.0,1.3,1.2,1.1,1.3,1.4,1.4,1.4,1.7,2.0,2.3,1.2,1.2,1.2,1.7,1.8,1.3,1.3,1.3,1.3,1.3,1.3,1.3,1.3,1.3,1.3,1.4,1.5,1.5,1.4,1.3,1.3,1.3,1.3,1.3,1.3,1.3,1.7,1.6,1.3,1.4,1.5,1.0,1.6,1.0,1.0,1.4,1.4,1.3,1.0,1.0,1.0,0.9,1.1,1.1,1.0,1.1,0.9,0.9,0.9,0.9,0.9,0.9,0.9,0.8,0.8,0.9,0.8,0.9,1.2],[2.8,2.1,1.7,1.6,1.3,1.3,1.1,1.1,0.9,0.9,0.9,0.9,1.0,0.9,0.8,0.8,0.9,0.9,0.8,0.8,1.0,1.0,0.9,1.0,1.2,1.3,1.2,1.2,1.0,1.1,1.4,1.4,1.3,1.3,1.3,1.4,1.3,1.2,1.4,1.4,1.3,1.4,1.5,1.6,1.5,1.7,1.5,1.7,1.8,1.8,1.8,1.7,1.5,1.3,1.3,1.2,1.2,1.1,1.1,1.2,2.1,3.1,3.7,3.4,4.1,3.0,2.4,2.2,1.7,1.6,1.8,1.7,1.4,1.5,1.5,1.3,1.2,1.1,1.0,1.0,0.9,0.8,0.8,0.8,0.8,0.8,0.8,1.0,1.0,0.8,0.9,1.0,1.0,0.9,1.2,1.1,1.0,1.1,1.2,1.2,1.1,1.2,1.4,1.4,1.3,1.5,1.4,1.6,1.5,1.2,1.1,1.0,0.9,0.8,0.8,0.8,0.8,0.8,0.8,0.8,0.8,1.1,1.2,1.0,1.0,0.9,1.1,1.0,1.1,1.2,0.9,1.0,1.1,1.0,0.9,1.1,1.2,1.0,1.1,1.0,1.0,0.9,0.8,0.8,0.8,0.8,0.8,0.8,0.9,1.0,1.0,0.9,0.9,1.1,1.0,0.9,1.0,1.1,1.0,1.0,1.2,1.2,1.1,1.2,1.4,1.4,1.4,1.6,1.9,2.2,1.1,1.1,1.1,1.6,1.6,1.2,1.1,1.2,1.2,1.2,1.1,1.2,1.2,1.2,1.2,1.3,1.4,1.3,1.3,1.3,1.2,1.2,1.2,1.2,1.2,1.1,1.5,1.5,1.1,1.2,1.4,0.9,1.4,0.9,0.9,1.2,1.2,1.2,0.9,0.9,0.9,0.8,0.9,0.9,0.8,0.9,0.8,0.8,0.8,0.8,0.8,0.8,0.8,0.8,0.8,0.8,0.8,0.8,1.0],[2.8,2.2,1.8,1.6,1.4,1.4,1.2,1.2,1.0,1.0,0.9,1.0,1.1,0.9,0.8,0.8,0.9,1.0,0.9,0.8,1.0,1.1,0.9,1.1,1.2,1.2,1.2,1.2,1.0,1.1,1.3,1.4,1.3,1.3,1.4,1.5,1.3,1.3,1.5,1.4,1.3,1.5,1.5,1.7,1.5,1.7,1.6,1.8,1.8,1.8,1.9,1.7,1.6,1.3,1.4,1.2,1.2,1.1,1.2,1.3,2.2,3.2,3.7,3.5,4.1,3.0,2.5,2.3,1.8,1.7,1.9,1.7,1.5,1.7,1.6,1.4,1.3,1.2,1.1,1.1,1.0,0.8,0.8,0.8,0.8,0.8,0.9,1.0,1.1,0.9,0.9,1.1,1.1,1.0,1.3,1.3,1.1,1.3,1.3,1.3,1.2,1.4,1.5,1.5,1.4,1.7,1.6,1.8,1.6,1.3,1.3,1.2,1.0,1.0,0.8,0.8,0.8,0.8,0.8,0.8,0.8,1.0,1.1,0.9,1.0,0.9,1.2,1.1,1.2,1.2,1.0,1.1,1.2,1.1,1.1,1.3,1.3,1.2,1.3,1.1,1.1,1.0,0.9,0.8,0.8,0.8,0.8,0.8,0.9,1.0,1.0,0.9,0.9,1.1,1.1,0.9,1.1,1.2,1.1,1.1,1.3,1.3,1.2,1.3,1.5,1.5,1.5,1.7,2.0,2.4,1.1,1.1,1.2,1.6,1.7,1.2,1.2,1.3,1.3,1.3,1.2,1.3,1.3,1.2,1.3,1.4,1.5,1.4,1.4,1.4,1.3,1.3,1.3,1.3,1.2,1.2,1.6,1.5,1.2,1.2,1.4,0.9,1.4,0.9,0.9,1.2,1.2,1.2,0.9,0.9,0.9,0.8,0.9,0.9,0.9,0.9,0.8,0.8,0.8,0.8,0.8,0.8,0.8,0.8,0.8,0.8,0.8,0.8,1.0],[3.6,2.9,2.5,2.3,2.0,2.0,1.6,1.6,1.4,1.5,1.4,1.4,1.4,1.2,1.1,1.0,1.3,1.3,1.1,1.1,1.4,1.4,1.2,1.5,1.6,1.7,1.6,1.6,1.2,1.4,1.6,1.7,1.6,1.7,1.7,1.9,1.7,1.8,1.9,1.9,1.7,2.1,1.9,2.3,2.1,2.3,2.1,2.3,2.5,2.5,2.5,2.4,2.2,1.9,2.0,1.6,1.7,1.5,1.6,1.6,2.6,3.6,4.2,4.2,4.8,3.8,3.3,3.1,2.5,2.5,2.6,2.4,2.2,2.4,2.3,2.0,2.1,1.7,1.6,1.4,1.5,1.2,1.2,1.0,1.0,1.1,1.2,1.5,1.6,1.3,1.4,1.7,1.6,1.6,2.0,2.0,1.7,1.9,2.2,2.0,1.9,2.2,2.4,2.3,2.2,2.6,2.5,2.6,2.4,2.1,1.9,1.7,1.5,1.4,1.1,1.0,0.9,0.8,0.8,0.8,0.9,1.2,1.4,1.2,1.4,1.3,1.5,1.3,1.7,1.6,1.3,1.5,1.8,1.7,1.6,1.9,2.0,1.8,1.9,1.7,1.5,1.4,1.2,1.0,0.9,0.8,0.9,0.9,1.0,1.2,1.1,1.1,1.2,1.4,1.3,1.2,1.5,1.6,1.5,1.6,1.8,1.9,1.7,1.9,2.2,2.2,2.2,2.5,2.8,3.2,1.5,1.5,1.6,2.0,2.1,1.7,1.7,1.8,1.8,1.9,1.8,1.9,1.9,1.9,1.9,2.0,2.2,2.1,2.1,2.0,1.9,1.9,1.8,1.9,1.8,1.8,1.9,1.8,1.6,1.6,1.5,1.1,1.5,1.2,1.2,1.4,1.5,1.4,1.1,1.1,1.1,1.0,1.1,1.2,1.0,1.1,1.0,0.9,0.9,0.9,0.9,0.9,0.8,0.8,0.8,0.9,0.9,1.0,1.4],[3.2,2.7,2.2,2.0,1.8,1.8,1.6,1.5,1.3,1.4,1.2,1.3,1.4,1.2,1.1,1.0,1.2,1.3,1.1,1.1,1.3,1.4,1.2,1.4,1.5,1.6,1.5,1.5,1.1,1.3,1.5,1.6,1.5,1.7,1.6,1.8,1.7,1.7,1.8,1.8,1.6,1.9,1.8,2.1,1.9,2.1,1.9,2.1,2.2,2.2,2.2,2.1,2.0,1.7,1.8,1.6,1.6,1.5,1.6,1.6,2.4,3.3,4.0,3.8,4.5,3.5,3.0,2.8,2.3,2.2,2.3,2.2,1.9,2.1,2.0,1.7,1.8,1.6,1.5,1.3,1.3,1.1,1.1,1.0,0.9,1.0,1.1,1.3,1.4,1.2,1.3,1.5,1.5,1.4,1.7,1.7,1.5,1.7,1.8,1.7,1.7,1.9,2.0,2.0,1.9,2.2,2.0,2.2,2.1,1.7,1.7,1.5,1.3,1.3,1.1,1.0,0.9,0.8,0.8,0.8,0.8,1.0,1.3,1.1,1.2,1.2,1.4,1.3,1.5,1.5,1.3,1.4,1.6,1.5,1.4,1.7,1.7,1.7,1.7,1.5,1.4,1.3,1.1,1.0,0.9,0.8,1.0,0.8,0.9,1.1,1.0,1.0,1.1,1.3,1.2,1.2,1.4,1.5,1.4,1.4,1.6,1.7,1.6,1.7,1.9,1.9,1.9,2.2,2.5,2.8,1.4,1.4,1.5,1.9,2.0,1.6,1.6,1.6,1.6,1.7,1.6,1.6,1.7,1.7,1.7,1.8,1.9,1.9,1.8,1.8,1.7,1.7,1.6,1.6,1.6,1.6,1.9,1.8,1.5,1.6,1.5,1.2,1.6,1.2,1.2,1.4,1.4,1.4,1.1,1.1,1.1,1.0,1.1,1.1,1.0,1.0,1.0,0.9,0.8,0.8,0.8,0.8,0.8,0.8,0.8,0.8,0.9,0.9,1.4],[3.8,3.1,2.6,2.5,2.1,2.2,1.9,2.1,1.7,1.9,1.7,1.7,1.8,1.5,1.4,1.3,1.6,1.6,1.3,1.3,1.6,1.6,1.3,1.5,1.8,1.8,1.6,1.6,1.3,1.6,1.7,1.9,2.0,2.2,2.2,2.4,2.2,2.3,2.3,2.2,1.9,2.2,2.1,2.4,2.2,2.5,2.2,2.5,2.6,2.6,2.6,2.4,2.3,2.0,2.2,1.9,2.1,1.8,2.1,2.1,3.0,4.1,4.7,4.7,5.3,4.1,3.8,3.5,2.9,2.9,3.1,2.8,2.6,2.8,2.7,2.3,2.3,2.1,2.1,1.6,1.8,1.4,1.5,1.2,1.1,1.1,1.4,1.5,1.8,1.5,1.6,2.0,1.9,1.9,2.2,2.3,1.9,2.2,2.5,2.4,2.3,2.5,2.8,2.7,2.5,3.1,2.8,2.9,2.7,2.3,2.2,2.0,1.7,1.7,1.4,1.3,1.1,0.9,0.9,0.8,0.8,0.8,1.3,1.1,1.3,1.4,1.6,1.5,1.8,1.7,1.5,1.8,2.0,1.8,1.8,2.2,2.3,2.1,2.3,2.0,1.8,1.6,1.4,1.2,1.1,0.9,1.1,1.0,1.1,1.3,1.2,1.3,1.3,1.5,1.5,1.4,1.6,1.8,1.7,1.8,2.0,2.1,2.1,2.2,2.4,2.4,2.4,2.7,3.1,3.5,2.0,2.0,2.1,2.4,2.5,2.1,2.2,2.2,2.3,2.3,2.3,2.3,2.3,2.3,2.3,2.4,2.6,2.5,2.4,2.3,2.3,2.2,2.2,2.3,2.2,2.2,2.4,2.3,2.1,2.1,1.8,1.4,1.8,1.5,1.6,1.7,1.8,1.8,1.4,1.4,1.4,1.2,1.4,1.4,1.2,1.3,1.2,1.2,1.0,1.0,0.9,0.9,0.9,1.0,1.0,1.0,1.1,1.1,1.9],[6.8,5.8,5.2,5.2,4.7,4.9,4.0,4.1,3.5,3.9,3.4,3.3,3.4,2.7,2.5,2.2,3.1,3.1,2.3,2.7,3.2,3.1,2.5,3.2,3.3,3.3,3.2,3.0,2.3,2.7,2.6,3.1,3.6,4.2,4.0,4.5,4.1,4.4,4.1,4.1,3.8,4.3,3.9,4.6,4.2,4.7,4.7,5.0,5.2,5.3,5.1,4.8,4.8,4.2,4.4,3.9,4.0,3.8,4.1,4.1,5.0,6.5,6.8,7.0,8.0,6.7,6.9,6.2,5.3,5.6,5.9,5.2,5.0,5.6,5.3,4.9,5.1,4.5,4.2,3.5,3.7,2.7,2.6,2.0,1.6,1.4,2.1,2.2,2.7,2.6,2.6,3.2,3.6,3.5,4.1,4.4,4.0,4.4,4.8,4.7,4.6,5.1,5.5,5.4,5.3,6.1,5.5,5.5,5.3,4.9,4.8,4.3,3.9,3.4,2.8,2.3,2.1,1.5,1.7,1.3,0.9,0.8,1.0,1.3,1.7,2.1,2.2,2.5,2.9,2.7,2.8,3.1,3.3,3.3,3.8,3.9,4.2,4.3,4.6,4.2,4.0,3.3,3.0,2.3,2.3,1.8,2.0,1.7,1.9,2.5,2.4,2.8,2.7,3.4,3.5,3.2,3.7,4.0,4.1,4.1,4.4,4.8,4.6,5.1,5.2,5.2,5.5,5.5,5.8,6.3,3.7,3.8,3.9,4.3,4.6,4.1,4.1,4.2,4.3,4.3,4.3,4.5,4.4,4.4,4.6,4.8,4.9,4.9,4.8,4.7,4.5,4.4,4.4,4.6,4.4,4.2,4.4,4.2,3.9,3.8,3.1,2.7,2.9,2.9,2.9,3.2,3.2,3.2,2.6,2.6,2.4,2.2,2.3,2.4,2.3,2.3,2.2,2.2,1.9,1.6,1.5,1.4,1.5,1.8,1.9,1.9,2.2,2.2,3.6],[8.7,7.9,7.5,7.8,6.7,7.0,6.3,5.9,5.4,4.9,4.1,3.8,4.3,3.5,3.2,3.2,4.3,4.7,3.4,4.2,5.6,4.9,4.2,5.5,5.5,5.5,5.4,4.8,3.6,4.2,3.9,4.7,5.1,5.6,5.1,5.8,6.0,6.3,6.2,6.8,6.4,6.8,6.8,7.0,6.7,6.8,6.5,6.7,6.9,7.0,7.2,7.3,7.0,6.7,6.8,6.4,6.6,5.9,5.9,5.6,5.9,7.1,7.4,7.6,8.4,7.5,7.9,7.4,6.8,7.0,7.7,7.2,6.8,7.2,7.5,6.8,6.6,6.0,5.5,5.3,4.3,3.8,2.5,2.3,1.7,1.5,2.1,1.9,2.9,2.8,2.2,2.9,3.7,3.3,3.9,4.7,4.5,4.5,4.9,5.6,5.3,5.2,6.0,6.4,6.1,6.6,6.1,5.7,5.7,5.4,5.6,5.0,4.7,3.4,3.8,2.6,2.9,2.0,2.3,1.9,1.4,1.1,0.8,1.1,1.3,1.7,2.2,2.6,2.9,2.4,2.6,3.2,3.2,2.9,3.4,4.1,3.8,4.1,4.7,4.6,4.5,3.4,3.7,2.8,3.5,2.7,3.4,2.8,2.8,3.7,3.3,3.8,4.1,5.3,4.6,4.5,5.7,5.4,5.1,5.6,6.1,5.7,5.3,6.4,6.5,6.1,6.5,6.9,6.8,6.7,4.6,4.9,5.1,5.1,5.5,5.2,5.2,5.3,5.4,5.3,5.3,5.4,5.4,5.6,5.7,5.9,6.0,5.9,5.9,5.9,5.7,5.5,5.6,6.1,5.6,5.3,5.5,5.2,4.9,4.7,4.1,3.8,4.1,3.7,4.0,4.4,4.0,4.0,3.7,3.5,3.3,3.0,3.4,3.5,3.3,3.5,3.0,2.8,2.6,2.5,2.4,2.1,2.4,2.7,2.6,2.7,3.0,3.2,5.0],[4.9,4.3,3.8,4.0,3.1,3.2,2.8,2.7,2.4,2.1,1.9,1.7,1.9,1.7,1.6,1.7,2.1,2.2,2.0,2.1,2.4,2.4,2.2,2.6,2.7,2.8,2.7,2.6,2.1,2.4,2.4,2.6,2.7,2.9,2.6,2.8,2.8,2.7,2.9,3.0,2.8,3.3,3.1,3.6,3.3,3.6,3.3,3.5,3.9,3.8,3.9,3.6,3.6,3.0,3.2,2.8,2.8,2.5,2.3,2.4,3.3,4.2,4.9,4.8,5.3,4.3,4.1,3.9,3.2,3.1,3.6,3.2,2.8,3.2,3.4,2.9,3.2,2.9,2.6,2.2,2.0,1.8,1.3,1.3,1.0,1.0,1.2,1.1,1.4,1.4,1.2,1.4,1.6,1.7,1.9,2.1,2.0,2.1,2.4,2.6,2.6,2.7,2.8,2.9,2.9,3.4,3.1,3.1,3.0,2.8,3.0,2.5,2.4,1.9,1.9,1.4,1.5,1.3,1.3,1.4,1.2,1.3,1.0,0.8,0.8,1.0,1.3,1.5,1.8,1.5,1.5,1.9,1.9,1.7,2.1,2.3,2.2,2.3,2.7,2.4,2.6,2.0,2.1,1.5,1.7,1.5,1.9,1.7,1.8,2.1,1.9,2.1,2.2,2.6,2.4,2.3,2.6,2.8,2.6,2.6,3.1,3.0,2.7,3.2,3.5,3.3,3.1,3.6,3.9,4.1,2.2,2.2,2.2,2.5,2.6,2.2,2.2,2.2,2.2,2.2,2.2,2.3,2.4,2.4,2.5,2.5,2.6,2.6,2.6,2.6,2.5,2.5,2.4,2.5,2.4,2.3,2.6,2.4,2.3,2.2,2.3,2.0,2.3,1.9,1.9,2.2,2.2,2.2,1.9,1.9,1.9,1.8,2.0,2.0,1.9,2.0,1.9,1.8,1.7,1.6,1.6,1.5,1.6,1.6,1.6,1.7,1.8,1.9,2.4],[4.1,3.6,3.0,2.9,2.5,2.4,2.2,2.1,1.9,1.7,1.5,1.4,1.8,1.5,1.3,1.5,1.7,1.9,1.7,1.8,2.1,2.1,2.0,2.2,2.3,2.4,2.4,2.3,1.9,2.1,2.1,2.2,2.3,2.4,2.2,2.4,2.4,2.3,2.5,2.5,2.3,2.8,2.6,3.0,2.8,3.1,2.7,3.0,3.2,3.1,3.2,3.0,2.8,2.4,2.6,2.3,2.2,2.1,2.0,2.2,2.9,3.9,4.6,4.4,4.8,3.9,3.5,3.3,2.7,2.6,2.9,2.7,2.4,2.6,2.7,2.3,2.4,2.1,1.9,1.7,1.5,1.5,1.1,1.1,0.9,0.9,1.0,0.9,1.2,1.2,1.0,1.2,1.4,1.4,1.6,1.7,1.7,1.7,1.9,2.0,2.0,2.1,2.3,2.4,2.3,2.6,2.4,2.5,2.4,2.2,2.2,1.9,1.7,1.4,1.5,1.2,1.3,1.2,1.4,1.4,1.2,1.4,1.1,0.8,0.8,0.8,1.1,1.3,1.4,1.1,1.2,1.5,1.4,1.3,1.5,1.8,1.6,1.7,1.9,1.8,1.8,1.5,1.6,1.4,1.5,1.5,1.6,1.6,1.7,2.0,1.8,1.7,1.9,2.1,2.0,1.7,2.1,2.3,2.0,2.0,2.3,2.4,2.1,2.3,2.7,2.5,2.4,2.9,3.2,3.4,1.9,1.9,1.9,2.2,2.2,1.9,1.9,1.9,1.9,1.9,1.9,1.9,1.9,2.0,2.0,2.1,2.3,2.2,2.1,2.1,2.0,2.0,2.0,2.1,2.0,1.9,2.2,2.1,2.0,2.0,2.0,1.7,2.0,1.6,1.7,1.9,1.9,1.9,1.7,1.6,1.5,1.5,1.6,1.6,1.6,1.7,1.5,1.5,1.5,1.4,1.4,1.4,1.4,1.4,1.4,1.5,1.5,1.6,2.0],[3.9,3.4,2.9,2.8,2.3,2.4,2.1,2.0,1.8,1.7,1.5,1.4,1.6,1.4,1.2,1.4,1.6,1.7,1.6,1.6,1.9,2.0,1.8,2.0,2.2,2.3,2.2,2.2,1.9,2.0,2.0,2.2,2.1,2.2,2.0,2.2,2.2,2.2,2.4,2.4,2.2,2.5,2.4,2.8,2.5,2.8,2.5,2.6,2.8,2.9,3.0,2.7,2.7,2.3,2.4,2.2,2.2,2.0,1.9,2.0,2.8,3.8,4.5,4.4,5.0,3.8,3.4,3.2,2.6,2.6,2.9,2.6,2.4,2.7,2.6,2.3,2.3,2.1,1.9,1.7,1.5,1.4,1.0,1.0,0.9,0.9,1.0,0.9,1.2,1.1,0.9,1.2,1.4,1.3,1.7,1.7,1.6,1.7,1.9,2.0,2.0,2.1,2.3,2.4,2.4,2.7,2.5,2.6,2.4,2.2,2.1,1.8,1.6,1.3,1.3,1.0,1.2,1.2,1.3,1.5,1.3,1.5,1.3,0.9,0.8,0.8,0.8,0.9,1.1,1.0,0.9,1.1,1.3,1.2,1.3,1.5,1.6,1.6,1.8,1.6,1.6,1.2,1.4,1.1,1.4,1.4,1.5,1.6,1.7,1.8,1.6,1.5,1.7,1.9,1.7,1.6,1.9,2.0,1.7,1.8,2.1,2.1,1.9,2.3,2.4,2.2,2.3,2.7,2.9,3.2,1.8,1.8,1.8,2.1,2.2,1.9,1.8,1.8,1.9,1.9,1.9,1.9,1.9,2.0,2.0,2.2,2.2,2.2,2.2,2.1,2.0,2.0,2.0,2.0,1.9,1.9,2.1,2.0,1.9,1.9,1.9,1.6,1.8,1.5,1.5,1.7,1.8,1.8,1.5,1.5,1.5,1.4,1.6,1.6,1.6,1.7,1.5,1.5,1.4,1.5,1.4,1.5,1.4,1.4,1.4,1.4,1.5,1.5,1.8],[5.1,4.6,4.0,4.2,3.5,3.8,3.1,3.2,2.6,2.5,2.2,2.0,2.3,2.0,1.8,2.1,2.5,2.9,2.6,2.4,3.0,3.3,2.9,3.2,3.6,3.8,3.6,3.4,3.0,3.0,2.8,2.9,3.1,3.3,2.8,3.3,3.5,3.6,3.7,3.9,3.6,4.0,3.7,4.1,3.5,3.9,3.3,3.4,3.8,3.9,4.2,3.8,4.1,3.4,3.8,3.3,3.5,3.2,3.0,3.1,3.8,4.8,5.1,5.2,5.7,5.1,4.9,4.7,4.1,4.4,4.5,4.1,3.8,4.2,4.2,3.8,3.6,2.9,2.8,2.3,2.1,2.0,1.5,1.5,1.2,1.3,1.5,1.3,1.8,1.6,1.3,1.8,2.0,1.8,2.4,2.6,2.4,2.6,3.0,3.2,3.0,3.2,3.8,4.0,3.9,4.3,3.9,3.6,3.3,3.2,2.9,2.3,2.1,1.6,1.8,1.3,1.7,1.6,1.7,2.1,1.7,2.0,1.7,1.2,1.0,0.8,0.8,0.8,1.1,1.2,1.0,1.1,1.5,1.5,1.5,1.7,2.1,2.1,2.2,2.1,1.9,1.4,1.8,1.4,1.9,1.9,2.4,2.3,2.4,2.7,2.2,2.0,2.5,2.7,2.2,2.2,2.9,2.7,2.2,2.5,3.0,2.6,2.5,3.2,3.2,2.8,3.2,3.7,3.6,4.0,2.7,2.6,2.6,2.8,2.9,2.8,2.8,2.6,2.7,2.8,2.8,2.9,2.9,3.0,3.1,3.3,3.6,3.5,3.4,3.2,3.1,3.0,3.0,3.2,3.0,2.8,2.8,2.7,2.7,2.6,2.5,2.5,2.4,2.3,2.5,2.5,2.4,2.3,2.2,2.2,2.1,2.0,2.3,2.3,2.4,2.5,2.1,2.1,2.1,2.1,2.0,2.1,2.0,2.0,2.0,2.1,2.1,2.2,2.9],[3.9,3.4,2.9,2.8,2.4,2.4,2.1,2.0,1.8,1.7,1.6,1.7,1.9,1.7,1.5,1.6,1.7,2.0,1.8,1.8,2.1,2.2,2.0,2.1,2.4,2.5,2.5,2.4,2.1,2.2,2.2,2.3,2.3,2.5,2.3,2.5,2.5,2.3,2.6,2.6,2.5,2.8,2.6,2.9,2.6,2.8,2.5,2.6,2.9,2.9,3.0,2.7,2.8,2.4,2.5,2.3,2.3,2.1,2.1,2.2,3.0,3.9,4.5,4.3,4.9,3.8,3.4,3.2,2.7,2.6,2.8,2.6,2.3,2.5,2.6,2.2,2.3,1.9,1.7,1.7,1.4,1.4,1.2,1.3,1.1,1.3,1.4,1.3,1.6,1.4,1.2,1.5,1.6,1.3,1.7,1.8,1.6,1.6,1.9,2.0,1.8,2.0,2.2,2.3,2.2,2.5,2.1,2.2,2.1,1.9,1.9,1.6,1.5,1.1,1.3,1.1,1.3,1.3,1.2,1.5,1.4,1.6,1.6,1.1,1.2,1.0,0.8,0.8,0.8,0.9,0.8,0.8,1.0,1.1,1.0,1.1,1.3,1.3,1.3,1.4,1.4,1.0,1.3,1.1,1.4,1.5,1.7,1.8,1.7,2.0,1.6,1.6,1.8,2.0,1.7,1.6,2.0,2.0,1.6,1.8,2.1,2.0,1.8,2.1,2.3,2.0,2.1,2.5,2.7,2.8,2.0,2.0,2.0,2.3,2.3,2.0,2.0,2.0,2.0,2.0,2.0,2.0,2.0,2.0,2.0,2.1,2.2,2.1,2.1,2.0,2.0,2.0,2.0,2.1,2.0,2.0,2.2,2.2,2.1,2.1,2.0,1.8,2.0,1.7,1.7,1.9,1.9,2.0,1.8,1.7,1.7,1.7,1.8,1.9,1.8,1.9,1.7,1.7,1.6,1.6,1.6,1.6,1.6,1.6,1.5,1.6,1.6,1.7,2.1],[3.9,3.4,2.9,2.8,2.5,2.5,2.2,2.1,2.0,1.8,1.7,1.8,2.1,1.9,1.6,1.7,2.0,2.2,2.0,1.8,2.2,2.4,2.1,2.3,2.5,2.7,2.6,2.5,2.2,2.4,2.3,2.5,2.5,2.7,2.5,2.8,2.7,2.6,2.7,2.7,2.6,2.9,2.7,3.0,2.7,2.9,2.5,2.6,2.9,2.9,3.1,2.8,2.9,2.6,2.6,2.4,2.5,2.3,2.2,2.5,3.3,4.1,4.6,4.5,4.9,4.0,3.5,3.4,2.8,2.7,2.9,2.8,2.5,2.5,2.7,2.3,2.3,2.0,1.8,1.7,1.5,1.5,1.3,1.4,1.1,1.4,1.5,1.3,1.7,1.5,1.1,1.5,1.7,1.3,1.6,1.8,1.7,1.6,1.8,2.0,1.8,1.9,2.2,2.4,2.2,2.3,2.0,2.0,2.0,1.8,1.9,1.6,1.5,1.2,1.4,1.1,1.4,1.4,1.4,1.6,1.5,1.7,1.8,1.2,1.3,1.0,1.0,0.8,0.8,0.8,0.8,0.8,0.8,0.9,1.0,1.1,1.1,1.2,1.3,1.3,1.3,1.1,1.4,1.2,1.5,1.5,1.9,1.8,1.8,2.0,1.7,1.6,1.9,2.1,1.7,1.6,2.1,2.1,1.7,1.8,2.2,1.9,1.7,2.2,2.3,2.0,2.0,2.5,2.6,2.9,2.2,2.2,2.2,2.4,2.5,2.2,2.1,2.1,2.1,2.1,2.1,2.1,2.0,2.1,2.2,2.2,2.4,2.2,2.2,2.1,2.1,2.0,2.2,2.3,2.2,2.1,2.3,2.3,2.3,2.4,2.2,2.0,2.2,1.9,2.0,2.0,2.1,2.0,1.9,1.9,1.9,1.8,2.0,2.0,2.0,2.0,1.9,1.8,1.7,1.7,1.7,1.7,1.6,1.6,1.6,1.7,1.7,1.8,2.2],[4.2,3.6,2.9,2.8,2.4,2.3,2.1,2.0,2.1,1.8,1.8,1.8,2.2,2.0,1.7,2.0,2.1,2.4,2.3,2.1,2.5,2.8,2.5,2.5,2.8,3.2,3.1,3.1,2.8,2.9,2.9,3.1,3.0,3.2,2.8,3.0,3.1,2.7,3.0,2.9,2.9,3.1,2.9,3.1,2.9,3.1,2.6,2.8,3.1,3.1,3.2,3.0,2.9,2.6,2.7,2.5,2.4,2.4,2.2,2.6,3.3,4.2,4.6,4.6,4.9,4.1,3.7,3.5,2.9,2.7,2.9,2.8,2.4,2.5,2.6,2.2,2.2,1.9,1.7,1.8,1.4,1.6,1.3,1.6,1.3,1.7,1.6,1.4,1.8,1.5,1.2,1.5,1.6,1.2,1.6,1.7,1.6,1.5,1.8,1.9,1.7,1.8,2.1,2.2,2.0,2.3,2.1,2.1,2.1,1.8,1.8,1.5,1.5,1.1,1.5,1.2,1.6,1.7,1.7,2.0,1.9,2.1,1.9,1.4,1.5,1.1,1.0,0.9,0.8,0.8,0.8,0.9,0.9,0.8,0.9,1.1,1.2,1.2,1.3,1.3,1.4,1.1,1.5,1.5,1.8,1.9,2.3,2.3,2.3,2.5,2.1,1.9,2.2,2.3,1.9,1.8,2.1,2.1,1.8,1.8,2.2,2.0,1.7,2.1,2.3,2.1,2.1,2.5,2.9,3.1,2.2,2.2,2.2,2.5,2.6,2.2,2.1,2.1,2.1,2.1,2.0,2.0,2.0,2.1,2.1,2.2,2.3,2.2,2.1,2.1,2.0,2.1,2.1,2.2,2.1,2.1,2.5,2.3,2.4,2.4,2.4,2.3,2.5,2.2,2.1,2.4,2.3,2.4,2.2,2.3,2.3,2.0,2.4,2.4,2.4,2.5,2.3,2.1,2.1,2.1,2.0,2.2,2.0,2.0,1.9,2.0,2.0,2.1,2.4],[3.3,2.7,2.2,2.1,1.8,1.8,1.6,1.5,1.4,1.3,1.3,1.3,1.6,1.4,1.2,1.3,1.4,1.6,1.5,1.4,1.6,1.8,1.6,1.7,1.9,2.1,2.0,2.1,1.8,1.9,2.1,2.1,2.0,2.1,2.0,2.1,2.1,1.9,2.1,2.0,2.0,2.2,2.1,2.4,2.1,2.3,1.9,2.1,2.3,2.3,2.4,2.2,2.2,1.9,1.9,1.7,1.7,1.7,1.6,1.9,2.6,3.5,4.2,4.0,4.4,3.3,2.8,2.7,2.2,2.0,2.3,2.1,1.8,1.9,1.9,1.6,1.6,1.4,1.3,1.3,1.1,1.1,1.0,1.1,1.0,1.2,1.2,1.1,1.3,1.1,0.9,1.2,1.2,1.0,1.3,1.4,1.2,1.2,1.4,1.5,1.3,1.4,1.6,1.7,1.6,1.8,1.6,1.7,1.6,1.4,1.3,1.2,1.1,0.9,1.0,0.9,1.1,1.2,1.2,1.4,1.3,1.6,1.6,1.2,1.1,0.9,1.0,0.8,0.8,0.8,0.8,0.8,0.8,0.8,0.8,0.8,0.9,0.9,1.0,1.0,1.0,0.8,1.1,1.0,1.2,1.3,1.4,1.5,1.5,1.6,1.5,1.3,1.5,1.6,1.4,1.3,1.5,1.5,1.3,1.3,1.6,1.5,1.3,1.5,1.7,1.5,1.5,1.9,2.1,2.4,1.6,1.6,1.6,2.0,2.0,1.6,1.6,1.6,1.6,1.6,1.6,1.5,1.6,1.6,1.5,1.7,1.8,1.7,1.6,1.6,1.5,1.5,1.6,1.6,1.6,1.6,1.9,1.9,1.8,1.8,1.8,1.5,1.8,1.5,1.5,1.7,1.8,1.7,1.5,1.6,1.5,1.5,1.6,1.7,1.5,1.6,1.5,1.4,1.4,1.4,1.4,1.5,1.4,1.4,1.4,1.4,1.4,1.5,1.7],[3.3,2.7,2.2,2.1,1.8,1.8,1.6,1.6,1.5,1.4,1.3,1.4,1.6,1.4,1.3,1.4,1.5,1.7,1.6,1.5,1.7,1.9,1.7,1.8,2.0,2.1,2.0,2.1,1.8,1.9,2.0,2.1,2.0,2.1,2.0,2.2,2.1,2.0,2.1,2.1,2.0,2.2,2.1,2.3,2.1,2.3,2.0,2.1,2.3,2.3,2.4,2.2,2.2,1.9,2.0,1.8,1.8,1.8,1.7,1.9,2.8,3.6,4.3,4.0,4.4,3.4,2.9,2.7,2.2,2.1,2.3,2.1,1.8,2.0,2.0,1.7,1.7,1.5,1.3,1.3,1.1,1.2,1.0,1.2,1.0,1.2,1.2,1.2,1.3,1.2,1.0,1.2,1.3,1.1,1.4,1.4,1.3,1.3,1.5,1.5,1.4,1.5,1.7,1.8,1.6,1.8,1.6,1.7,1.7,1.4,1.4,1.2,1.2,0.9,1.1,1.0,1.1,1.2,1.2,1.4,1.3,1.6,1.6,1.2,1.2,1.0,1.0,0.8,0.8,0.8,0.8,0.8,0.8,0.8,0.8,0.8,0.9,1.0,1.0,1.0,1.1,0.8,1.1,1.1,1.2,1.3,1.5,1.6,1.6,1.7,1.5,1.3,1.5,1.7,1.4,1.3,1.6,1.6,1.3,1.4,1.7,1.5,1.3,1.6,1.7,1.6,1.6,1.9,2.2,2.5,1.7,1.7,1.7,2.1,2.1,1.7,1.6,1.7,1.6,1.6,1.6,1.6,1.6,1.6,1.6,1.7,1.9,1.7,1.6,1.6,1.5,1.6,1.6,1.7,1.6,1.6,2.0,2.0,1.8,1.8,1.8,1.6,1.8,1.5,1.5,1.7,1.7,1.7,1.6,1.5,1.5,1.5,1.6,1.7,1.6,1.7,1.5,1.5,1.4,1.5,1.4,1.5,1.4,1.4,1.4,1.4,1.4,1.5,1.7],[3.3,2.8,2.3,2.2,1.9,1.9,1.7,1.6,1.5,1.4,1.3,1.4,1.7,1.5,1.3,1.5,1.5,1.8,1.7,1.5,1.8,2.0,1.8,1.9,2.1,2.2,2.2,2.2,1.9,2.1,2.1,2.2,2.1,2.3,2.1,2.2,2.2,2.0,2.2,2.1,2.1,2.3,2.2,2.5,2.3,2.5,2.1,2.2,2.4,2.4,2.6,2.3,2.3,2.1,2.1,1.9,1.8,1.8,1.7,1.9,2.8,3.6,4.2,4.0,4.3,3.4,2.8,2.7,2.2,2.0,2.3,2.2,1.9,1.9,2.0,1.7,1.7,1.5,1.4,1.4,1.1,1.3,1.1,1.3,1.2,1.4,1.3,1.2,1.4,1.2,1.0,1.2,1.2,1.0,1.3,1.3,1.2,1.2,1.3,1.4,1.4,1.4,1.6,1.7,1.6,1.7,1.6,1.6,1.6,1.4,1.4,1.2,1.2,0.9,1.2,1.0,1.3,1.3,1.3,1.5,1.5,1.7,1.7,1.3,1.3,1.0,1.1,0.9,0.8,0.9,0.8,0.8,0.8,0.8,0.8,0.8,0.8,0.9,1.0,1.0,1.1,0.9,1.2,1.2,1.3,1.5,1.6,1.7,1.6,1.8,1.6,1.5,1.7,1.8,1.5,1.4,1.8,1.8,1.4,1.5,1.8,1.6,1.4,1.7,1.8,1.6,1.6,2.0,2.2,2.5,1.7,1.7,1.7,2.1,2.1,1.7,1.6,1.6,1.5,1.5,1.5,1.5,1.5,1.5,1.5,1.6,1.8,1.6,1.6,1.5,1.5,1.5,1.6,1.7,1.6,1.6,2.0,2.0,1.8,1.9,1.8,1.7,1.9,1.6,1.6,1.8,1.8,1.7,1.7,1.7,1.6,1.6,1.7,1.8,1.7,1.8,1.6,1.6,1.5,1.6,1.5,1.6,1.5,1.5,1.5,1.5,1.5,1.5,1.8],[2.8,2.3,1.9,1.7,1.5,1.5,1.3,1.3,1.2,1.2,1.1,1.2,1.4,1.3,1.2,1.2,1.3,1.4,1.4,1.3,1.4,1.6,1.5,1.5,1.6,1.8,1.8,1.8,1.6,1.7,1.8,1.9,1.8,1.8,1.8,1.8,1.8,1.6,1.8,1.7,1.6,1.8,1.8,1.9,1.8,1.9,1.7,1.8,1.9,2.0,2.0,1.8,1.8,1.6,1.6,1.5,1.4,1.4,1.4,1.6,2.3,3.2,4.0,3.7,4.1,3.0,2.4,2.3,1.9,1.7,1.9,1.8,1.6,1.7,1.6,1.3,1.3,1.2,1.1,1.2,1.0,1.0,1.0,1.1,1.1,1.2,1.1,1.1,1.2,1.1,0.9,1.1,1.1,0.9,1.2,1.2,1.1,1.0,1.2,1.2,1.1,1.2,1.4,1.4,1.3,1.5,1.4,1.5,1.5,1.2,1.1,1.0,1.0,0.8,1.0,0.9,1.1,1.2,1.2,1.3,1.3,1.6,1.5,1.2,1.2,1.0,1.1,0.9,0.9,0.8,0.8,0.8,0.8,0.8,0.8,0.8,0.8,0.8,0.8,0.8,0.9,0.8,1.0,1.1,1.1,1.3,1.3,1.4,1.4,1.5,1.4,1.2,1.3,1.4,1.2,1.1,1.3,1.3,1.1,1.1,1.3,1.3,1.1,1.3,1.4,1.4,1.4,1.7,1.9,2.2,1.5,1.4,1.4,1.8,1.8,1.4,1.4,1.4,1.4,1.4,1.3,1.3,1.3,1.3,1.3,1.4,1.5,1.4,1.4,1.4,1.3,1.3,1.3,1.4,1.4,1.3,1.7,1.7,1.5,1.6,1.6,1.3,1.6,1.3,1.3,1.5,1.5,1.5,1.4,1.4,1.4,1.3,1.4,1.5,1.4,1.5,1.4,1.3,1.3,1.4,1.3,1.4,1.3,1.3,1.3,1.3,1.3,1.3,1.5],[3.0,2.5,2.0,1.9,1.5,1.6,1.4,1.3,1.3,1.2,1.2,1.2,1.4,1.3,1.2,1.3,1.3,1.5,1.5,1.3,1.5,1.7,1.5,1.5,1.8,2.0,1.9,2.0,1.7,1.8,1.9,2.0,1.9,1.9,1.8,1.9,1.9,1.8,2.0,1.9,1.8,2.0,1.9,2.1,1.9,2.0,1.7,1.8,2.0,2.1,2.2,2.0,1.9,1.7,1.7,1.6,1.6,1.6,1.5,1.7,2.4,3.4,4.1,3.8,4.3,3.2,2.6,2.5,2.1,1.9,2.0,1.9,1.7,1.8,1.8,1.5,1.4,1.2,1.2,1.2,1.0,1.1,1.0,1.1,1.1,1.2,1.1,1.1,1.2,1.1,0.9,1.1,1.1,0.9,1.3,1.3,1.1,1.1,1.3,1.3,1.2,1.3,1.5,1.5,1.4,1.6,1.4,1.5,1.5,1.2,1.2,1.0,1.0,0.8,1.0,0.9,1.1,1.2,1.2,1.4,1.3,1.6,1.6,1.2,1.2,1.0,1.1,0.9,0.9,0.9,0.8,0.8,0.8,0.8,0.8,0.8,0.8,0.8,0.8,0.8,0.9,0.8,1.0,1.0,1.2,1.3,1.4,1.5,1.5,1.5,1.4,1.3,1.4,1.5,1.3,1.2,1.4,1.4,1.1,1.2,1.4,1.3,1.1,1.3,1.5,1.4,1.4,1.7,2.0,2.2,1.5,1.5,1.5,1.8,1.8,1.5,1.4,1.5,1.5,1.4,1.4,1.4,1.4,1.4,1.4,1.5,1.6,1.5,1.5,1.5,1.4,1.4,1.5,1.5,1.5,1.4,1.8,1.7,1.6,1.7,1.7,1.4,1.7,1.4,1.4,1.6,1.6,1.5,1.5,1.4,1.4,1.4,1.5,1.6,1.5,1.5,1.4,1.4,1.3,1.4,1.4,1.4,1.4,1.3,1.3,1.4,1.4,1.4,1.6],[3.3,2.7,2.2,2.2,1.8,1.9,1.6,1.6,1.5,1.4,1.4,1.5,1.8,1.6,1.4,1.5,1.6,1.8,1.7,1.5,1.8,2.0,1.8,1.8,2.1,2.2,2.2,2.2,2.0,2.1,2.2,2.3,2.2,2.4,2.2,2.4,2.3,2.2,2.3,2.2,2.1,2.3,2.2,2.4,2.1,2.3,2.0,2.1,2.3,2.3,2.4,2.2,2.3,2.0,2.0,1.9,1.9,1.9,1.8,2.1,2.9,3.7,4.4,4.1,4.4,3.6,3.0,2.9,2.4,2.2,2.4,2.3,1.9,2.0,2.0,1.7,1.6,1.4,1.3,1.3,1.2,1.2,1.1,1.3,1.2,1.4,1.4,1.4,1.5,1.3,1.2,1.4,1.4,1.1,1.4,1.5,1.3,1.3,1.5,1.5,1.4,1.5,1.7,1.8,1.6,1.8,1.6,1.7,1.6,1.4,1.3,1.1,1.1,0.9,1.2,1.1,1.3,1.3,1.3,1.5,1.5,1.8,1.8,1.4,1.4,1.2,1.3,1.0,1.0,1.0,0.8,0.8,0.8,0.8,0.8,0.8,0.8,0.8,0.8,0.9,1.0,0.9,1.2,1.2,1.3,1.5,1.6,1.7,1.7,1.8,1.6,1.4,1.6,1.7,1.4,1.3,1.6,1.6,1.3,1.3,1.6,1.5,1.3,1.5,1.7,1.5,1.5,1.9,2.1,2.4,1.9,1.9,1.8,2.2,2.2,1.9,1.8,1.8,1.8,1.7,1.7,1.7,1.7,1.7,1.7,1.8,2.0,1.8,1.7,1.7,1.6,1.7,1.7,1.8,1.8,1.8,2.1,2.1,2.0,2.0,1.9,1.7,2.0,1.7,1.7,1.8,1.9,1.8,1.7,1.8,1.7,1.6,1.8,1.9,1.7,1.8,1.7,1.6,1.6,1.6,1.6,1.6,1.5,1.5,1.5,1.5,1.5,1.6,1.9],[3.4,2.8,2.3,2.2,1.9,1.9,1.7,1.6,1.6,1.5,1.5,1.7,1.9,1.9,1.6,1.7,1.7,1.9,1.9,1.7,1.9,2.2,2.0,2.0,2.2,2.4,2.3,2.3,2.1,2.3,2.4,2.5,2.4,2.5,2.4,2.5,2.4,2.2,2.4,2.2,2.2,2.4,2.3,2.5,2.3,2.4,2.1,2.2,2.4,2.4,2.5,2.3,2.3,2.1,2.1,2.0,1.9,1.9,1.8,2.1,2.9,3.7,4.3,4.0,4.4,3.4,2.9,2.7,2.3,2.1,2.3,2.2,1.9,1.9,2.0,1.7,1.6,1.4,1.4,1.4,1.2,1.4,1.3,1.5,1.4,1.7,1.6,1.5,1.7,1.5,1.3,1.4,1.5,1.2,1.4,1.5,1.4,1.2,1.4,1.6,1.4,1.4,1.6,1.7,1.5,1.8,1.5,1.6,1.6,1.4,1.3,1.2,1.2,1.0,1.3,1.2,1.5,1.6,1.5,1.8,1.8,2.0,2.0,1.6,1.6,1.3,1.4,1.2,1.1,1.1,1.0,0.9,0.9,0.8,0.8,0.8,0.8,0.8,0.8,0.9,1.1,1.0,1.3,1.3,1.5,1.7,1.8,1.9,1.9,1.9,1.7,1.6,1.8,1.9,1.6,1.5,1.7,1.7,1.4,1.5,1.7,1.6,1.3,1.6,1.8,1.6,1.6,2.0,2.2,2.5,1.9,2.0,1.9,2.2,2.2,1.8,1.8,1.8,1.8,1.7,1.7,1.7,1.6,1.7,1.6,1.7,1.9,1.7,1.7,1.7,1.6,1.7,1.7,1.8,1.7,1.7,2.1,2.1,2.1,2.1,2.0,1.9,2.1,1.8,1.8,1.9,2.0,1.9,1.9,1.9,1.9,1.8,2.0,2.1,1.9,2.0,1.8,1.8,1.8,1.8,1.8,1.8,1.7,1.7,1.7,1.7,1.7,1.7,2.0],[3.0,2.5,2.0,1.8,1.5,1.6,1.4,1.4,1.4,1.3,1.3,1.5,1.7,1.6,1.4,1.5,1.5,1.7,1.7,1.5,1.6,1.9,1.7,1.7,1.9,2.1,2.0,2.2,1.9,2.1,2.3,2.4,2.1,2.3,2.2,2.2,2.1,1.9,2.1,1.9,1.9,2.0,2.0,2.1,1.9,2.0,1.8,1.9,2.0,2.1,2.1,1.9,1.9,1.7,1.8,1.6,1.6,1.7,1.6,1.9,2.6,3.4,4.0,3.8,4.2,3.2,2.7,2.6,2.0,1.9,2.1,2.0,1.7,1.8,1.7,1.4,1.4,1.2,1.2,1.2,1.1,1.3,1.2,1.4,1.3,1.6,1.4,1.4,1.5,1.4,1.2,1.3,1.3,1.1,1.3,1.3,1.2,1.1,1.3,1.4,1.3,1.3,1.5,1.6,1.4,1.6,1.4,1.5,1.5,1.2,1.2,1.0,1.0,0.9,1.1,1.1,1.3,1.5,1.4,1.7,1.7,1.9,1.9,1.6,1.5,1.3,1.3,1.2,1.1,1.1,1.0,1.0,0.9,0.8,0.8,0.8,0.8,0.8,0.8,0.8,0.9,1.0,1.2,1.3,1.3,1.5,1.6,1.8,1.8,1.7,1.6,1.4,1.5,1.6,1.4,1.3,1.4,1.4,1.2,1.2,1.4,1.3,1.1,1.3,1.5,1.4,1.4,1.7,2.0,2.3,1.7,1.8,1.7,2.0,2.0,1.7,1.6,1.6,1.6,1.6,1.5,1.5,1.5,1.5,1.5,1.6,1.7,1.5,1.5,1.5,1.4,1.5,1.5,1.6,1.6,1.6,1.9,1.9,1.9,1.9,2.0,1.7,2.0,1.7,1.6,1.8,1.9,1.7,1.8,1.8,1.8,1.7,1.9,2.0,1.8,1.9,1.8,1.7,1.6,1.7,1.7,1.8,1.6,1.6,1.6,1.6,1.6,1.6,1.8],[3.1,2.5,1.9,1.9,1.5,1.7,1.5,1.5,1.6,1.4,1.5,1.7,2.0,1.9,1.6,1.7,1.7,1.9,1.9,1.6,1.8,2.0,1.9,1.7,2.0,2.2,2.1,2.3,2.2,2.3,2.5,2.6,2.4,2.6,2.4,2.5,2.3,2.1,2.2,2.0,2.0,2.1,2.0,2.1,1.9,2.0,1.7,1.8,2.0,2.0,2.1,1.9,2.0,1.7,1.8,1.7,1.8,1.9,1.8,2.1,2.9,3.7,4.2,4.0,4.5,3.4,3.0,2.8,2.3,2.2,2.4,2.2,1.9,2.0,1.9,1.6,1.5,1.2,1.2,1.3,1.2,1.4,1.3,1.7,1.6,1.9,1.7,1.6,1.7,1.5,1.4,1.5,1.5,1.2,1.4,1.5,1.4,1.2,1.5,1.6,1.3,1.4,1.7,1.8,1.6,1.9,1.5,1.6,1.5,1.3,1.1,1.0,0.9,1.0,1.2,1.2,1.5,1.8,1.7,1.9,2.0,2.3,2.3,1.8,1.8,1.5,1.5,1.4,1.3,1.3,1.1,1.1,1.0,0.9,0.8,0.9,0.9,0.8,0.8,0.8,0.9,1.0,1.1,1.4,1.5,1.8,1.9,2.0,2.0,1.9,1.7,1.5,1.6,1.6,1.3,1.2,1.4,1.4,1.1,1.1,1.4,1.2,1.1,1.3,1.4,1.3,1.4,1.7,2.0,2.2,2.0,2.0,2.0,2.2,2.2,1.9,1.8,1.8,1.8,1.7,1.7,1.7,1.7,1.7,1.6,1.8,1.9,1.8,1.7,1.6,1.6,1.7,1.7,1.7,1.8,1.8,2.1,2.1,2.1,2.2,2.0,1.9,2.0,1.9,1.8,1.9,2.0,1.9,1.9,2.0,2.0,2.0,2.1,2.2,2.0,2.1,2.0,1.9,1.9,2.0,2.0,2.0,1.9,1.9,1.8,1.9,1.8,1.9,2.0],[2.9,2.3,1.8,1.7,1.4,1.4,1.3,1.3,1.3,1.2,1.2,1.4,1.6,1.5,1.3,1.3,1.3,1.5,1.4,1.2,1.4,1.6,1.4,1.4,1.6,1.8,1.7,1.7,1.6,1.7,1.9,2.0,1.9,2.0,2.0,2.0,1.9,1.7,1.8,1.7,1.6,1.8,1.7,1.9,1.6,1.8,1.5,1.6,1.8,1.8,1.9,1.7,1.7,1.5,1.6,1.4,1.5,1.5,1.4,1.7,2.5,3.4,4.1,3.8,4.4,3.1,2.6,2.5,2.0,1.9,2.0,1.9,1.6,1.7,1.7,1.4,1.3,1.1,1.1,1.1,1.0,1.1,1.1,1.3,1.2,1.4,1.4,1.4,1.5,1.3,1.2,1.3,1.3,1.1,1.4,1.4,1.2,1.2,1.4,1.4,1.2,1.3,1.5,1.5,1.4,1.6,1.4,1.5,1.4,1.2,1.0,0.9,0.8,0.8,1.0,1.0,1.1,1.3,1.2,1.4,1.5,1.7,1.8,1.5,1.5,1.3,1.3,1.2,1.2,1.2,1.0,1.0,1.1,0.9,0.8,0.9,0.9,0.8,0.8,0.8,0.8,0.8,0.9,1.0,1.1,1.2,1.3,1.4,1.4,1.4,1.3,1.1,1.2,1.2,1.1,1.0,1.2,1.2,0.9,1.0,1.2,1.1,0.9,1.2,1.3,1.2,1.3,1.6,1.9,2.1,1.6,1.6,1.6,2.0,1.9,1.6,1.5,1.6,1.6,1.5,1.5,1.5,1.5,1.4,1.4,1.5,1.7,1.6,1.5,1.5,1.4,1.4,1.5,1.5,1.5,1.5,1.9,1.8,1.7,1.8,1.8,1.4,1.7,1.4,1.4,1.6,1.6,1.5,1.5,1.5,1.5,1.5,1.6,1.7,1.5,1.6,1.5,1.4,1.4,1.4,1.4,1.5,1.4,1.3,1.3,1.3,1.3,1.3,1.5],[2.9,2.3,1.8,1.6,1.3,1.4,1.2,1.2,1.2,1.2,1.1,1.3,1.5,1.3,1.1,1.2,1.2,1.4,1.3,1.2,1.4,1.5,1.3,1.4,1.6,1.8,1.7,1.7,1.5,1.6,1.8,1.9,1.8,1.9,1.8,1.9,1.8,1.6,1.8,1.6,1.6,1.7,1.7,1.8,1.7,1.8,1.5,1.6,1.8,1.8,1.9,1.8,1.7,1.5,1.5,1.4,1.4,1.4,1.4,1.6,2.5,3.4,4.1,3.7,4.3,3.2,2.6,2.5,2.0,1.9,2.0,1.8,1.6,1.7,1.6,1.3,1.2,1.1,1.0,1.0,1.0,1.0,1.0,1.1,1.1,1.3,1.2,1.3,1.4,1.2,1.1,1.3,1.3,1.0,1.4,1.4,1.2,1.2,1.4,1.4,1.2,1.3,1.5,1.5,1.4,1.6,1.4,1.6,1.4,1.1,1.0,0.9,0.8,0.8,0.9,0.9,1.0,1.1,1.1,1.2,1.3,1.6,1.7,1.3,1.3,1.1,1.3,1.1,1.2,1.2,0.9,1.0,1.1,1.0,0.8,1.0,1.1,0.9,0.9,0.8,0.8,0.8,0.8,0.9,1.0,1.1,1.2,1.3,1.3,1.3,1.2,1.0,1.2,1.2,1.0,0.9,1.1,1.1,0.9,0.9,1.1,1.1,0.9,1.1,1.3,1.2,1.3,1.6,1.9,2.2,1.5,1.5,1.5,2.0,1.9,1.5,1.5,1.5,1.5,1.4,1.4,1.4,1.4,1.4,1.4,1.5,1.6,1.5,1.5,1.4,1.4,1.4,1.4,1.4,1.4,1.4,1.9,1.8,1.6,1.6,1.7,1.3,1.6,1.3,1.3,1.6,1.6,1.5,1.3,1.4,1.3,1.3,1.4,1.5,1.4,1.4,1.3,1.2,1.2,1.2,1.2,1.2,1.2,1.2,1.2,1.2,1.2,1.2,1.5],[2.8,2.2,1.7,1.6,1.3,1.3,1.2,1.2,1.1,1.1,1.1,1.2,1.3,1.2,1.1,1.0,1.1,1.2,1.1,1.0,1.2,1.2,1.1,1.2,1.3,1.4,1.4,1.4,1.2,1.4,1.6,1.7,1.5,1.6,1.6,1.7,1.6,1.5,1.6,1.5,1.4,1.6,1.6,1.7,1.6,1.7,1.5,1.6,1.7,1.7,1.8,1.7,1.6,1.4,1.4,1.3,1.3,1.2,1.3,1.5,2.3,3.2,4.0,3.6,4.1,3.1,2.4,2.3,1.9,1.7,1.8,1.7,1.5,1.6,1.5,1.3,1.3,1.1,1.0,1.0,0.9,0.9,0.9,1.0,1.0,1.1,1.1,1.2,1.3,1.1,1.0,1.2,1.2,1.0,1.3,1.3,1.1,1.1,1.3,1.3,1.2,1.3,1.4,1.5,1.3,1.5,1.4,1.6,1.4,1.1,1.0,0.9,0.8,0.8,0.8,0.8,0.9,1.0,0.9,1.1,1.1,1.4,1.5,1.2,1.2,1.0,1.2,1.0,1.1,1.1,0.8,0.9,1.0,0.9,0.8,0.9,1.0,0.9,0.9,0.8,0.8,0.8,0.8,0.8,0.8,0.9,1.0,1.1,1.1,1.1,1.0,0.9,1.0,1.1,0.9,0.8,1.0,1.1,0.9,0.9,1.1,1.1,0.9,1.1,1.3,1.2,1.3,1.5,1.8,2.2,1.4,1.3,1.4,1.8,1.8,1.4,1.3,1.4,1.4,1.4,1.3,1.3,1.4,1.3,1.3,1.4,1.6,1.4,1.4,1.4,1.3,1.3,1.3,1.3,1.3,1.3,1.7,1.7,1.4,1.5,1.5,1.2,1.5,1.2,1.1,1.4,1.4,1.4,1.2,1.2,1.2,1.1,1.2,1.3,1.2,1.2,1.1,1.1,1.0,1.1,1.1,1.1,1.0,1.0,1.0,1.0,1.0,1.0,1.3],[3.1,2.5,2.0,1.9,1.5,1.6,1.3,1.3,1.1,1.2,1.1,1.3,1.4,1.2,1.1,1.0,1.2,1.3,1.1,1.0,1.3,1.3,1.1,1.3,1.5,1.6,1.5,1.5,1.2,1.4,1.6,1.7,1.6,1.7,1.7,1.8,1.7,1.6,1.9,1.7,1.6,1.8,1.7,1.9,1.7,1.9,1.6,1.7,1.9,2.0,2.1,1.9,1.8,1.5,1.6,1.4,1.5,1.4,1.4,1.5,2.5,3.4,4.1,3.8,4.4,3.4,2.8,2.6,2.1,2.0,2.1,2.0,1.7,1.8,1.8,1.5,1.4,1.2,1.2,1.0,1.0,0.9,1.0,1.0,1.0,1.2,1.2,1.3,1.4,1.1,1.1,1.3,1.3,1.1,1.4,1.4,1.2,1.3,1.5,1.5,1.3,1.4,1.6,1.6,1.5,1.7,1.5,1.7,1.6,1.3,1.2,1.0,0.8,0.8,0.8,0.8,0.8,0.9,0.9,1.0,1.1,1.5,1.6,1.3,1.3,1.1,1.3,1.1,1.3,1.3,0.9,1.1,1.2,1.0,0.9,1.1,1.2,1.1,1.0,0.9,0.8,0.8,0.8,0.8,0.8,0.9,1.0,1.0,1.1,1.1,1.0,0.9,1.0,1.2,0.9,0.9,1.1,1.2,0.9,1.0,1.3,1.2,1.1,1.3,1.4,1.3,1.4,1.7,2.0,2.4,1.4,1.4,1.4,2.0,2.0,1.5,1.4,1.5,1.5,1.5,1.4,1.4,1.5,1.4,1.5,1.6,1.8,1.6,1.5,1.5,1.4,1.5,1.4,1.5,1.4,1.4,1.9,1.8,1.5,1.6,1.6,1.2,1.6,1.2,1.2,1.5,1.5,1.5,1.2,1.2,1.2,1.1,1.2,1.3,1.2,1.2,1.1,1.1,1.0,1.1,1.0,1.1,1.0,1.0,1.0,1.0,1.0,1.0,1.4],[3.2,2.5,2.1,2.0,1.6,1.8,1.4,1.4,1.2,1.2,1.2,1.3,1.4,1.3,1.1,1.0,1.1,1.2,1.0,1.0,1.2,1.2,1.1,1.2,1.4,1.4,1.4,1.4,1.1,1.4,1.6,1.7,1.6,1.7,1.7,1.8,1.7,1.7,1.8,1.7,1.5,1.8,1.7,1.9,1.7,1.9,1.7,1.8,2.0,2.1,2.1,1.9,1.9,1.6,1.8,1.5,1.6,1.4,1.4,1.6,2.5,3.5,4.3,3.9,4.5,3.5,2.9,2.7,2.2,2.1,2.3,2.1,1.8,2.0,2.0,1.7,1.7,1.4,1.3,1.1,1.1,1.0,1.0,1.0,0.9,1.2,1.2,1.3,1.4,1.1,1.1,1.3,1.3,1.1,1.5,1.5,1.3,1.4,1.6,1.6,1.4,1.6,1.8,1.8,1.7,2.0,1.8,1.9,1.8,1.5,1.4,1.2,1.0,0.9,0.8,0.8,0.8,1.0,0.9,1.0,1.2,1.5,1.7,1.2,1.3,1.1,1.3,1.0,1.3,1.3,1.0,1.1,1.2,1.1,1.0,1.2,1.3,1.2,1.2,1.1,0.9,0.8,0.8,0.8,0.8,0.8,0.9,1.0,1.0,1.0,0.9,0.8,0.9,1.2,1.0,0.9,1.2,1.3,1.1,1.2,1.4,1.3,1.2,1.5,1.6,1.5,1.6,1.9,2.2,2.5,1.5,1.5,1.5,2.0,2.0,1.5,1.5,1.6,1.6,1.6,1.5,1.5,1.6,1.5,1.6,1.7,1.9,1.8,1.7,1.6,1.5,1.6,1.5,1.6,1.5,1.5,1.9,1.8,1.6,1.6,1.6,1.2,1.6,1.2,1.2,1.4,1.5,1.5,1.2,1.2,1.2,1.1,1.2,1.3,1.2,1.2,1.1,1.1,1.0,1.1,1.1,1.1,1.0,0.9,0.9,1.0,1.0,1.0,1.4],[3.0,2.3,1.9,1.8,1.5,1.5,1.3,1.3,1.1,1.2,1.1,1.2,1.2,1.1,0.9,0.9,1.0,1.1,0.9,0.9,1.1,1.1,0.9,1.1,1.3,1.3,1.2,1.3,1.0,1.2,1.4,1.5,1.4,1.5,1.5,1.6,1.5,1.5,1.6,1.6,1.4,1.6,1.6,1.8,1.6,1.8,1.5,1.7,1.9,1.9,1.9,1.8,1.7,1.4,1.5,1.3,1.4,1.2,1.3,1.4,2.3,3.3,4.1,3.7,4.3,3.3,2.7,2.5,2.0,2.0,2.1,1.9,1.7,1.9,1.8,1.5,1.5,1.3,1.2,1.1,1.1,0.9,0.9,0.9,0.9,1.0,1.0,1.2,1.3,1.1,1.0,1.3,1.2,1.1,1.4,1.4,1.2,1.3,1.5,1.5,1.3,1.5,1.7,1.7,1.6,1.9,1.7,1.9,1.7,1.4,1.3,1.2,1.0,0.9,0.8,0.8,0.8,0.8,0.8,0.8,0.9,1.3,1.4,1.1,1.2,1.1,1.3,1.1,1.3,1.3,1.0,1.1,1.3,1.1,1.0,1.3,1.3,1.2,1.2,1.1,1.0,0.9,0.8,0.8,0.8,0.8,0.8,0.9,0.9,0.9,0.9,0.8,0.8,1.0,0.9,0.8,1.1,1.2,1.0,1.1,1.3,1.2,1.2,1.3,1.5,1.5,1.5,1.8,2.1,2.3,1.3,1.3,1.3,1.7,1.8,1.4,1.4,1.4,1.5,1.4,1.4,1.4,1.5,1.4,1.5,1.6,1.7,1.6,1.6,1.5,1.5,1.5,1.4,1.5,1.4,1.4,1.8,1.7,1.4,1.4,1.4,1.0,1.5,1.0,1.0,1.3,1.3,1.3,1.0,1.0,1.0,0.9,1.0,1.1,1.0,1.0,0.9,0.9,0.8,0.9,0.8,0.9,0.8,0.8,0.8,0.8,0.8,0.8,1.2],[2.8,2.2,1.8,1.6,1.4,1.4,1.2,1.2,1.0,1.1,1.0,1.1,1.2,1.0,0.9,0.8,0.9,0.9,0.8,0.8,1.0,0.9,0.8,1.0,1.1,1.2,1.1,1.1,0.9,1.1,1.3,1.4,1.3,1.3,1.4,1.4,1.3,1.3,1.5,1.4,1.2,1.5,1.4,1.6,1.4,1.6,1.5,1.6,1.7,1.8,1.8,1.7,1.6,1.3,1.4,1.2,1.3,1.1,1.2,1.3,2.2,3.2,3.7,3.5,4.2,3.2,2.6,2.5,1.9,1.9,2.0,1.8,1.6,1.8,1.7,1.4,1.4,1.2,1.2,1.1,1.1,0.9,0.9,0.9,0.9,1.0,1.0,1.2,1.2,1.0,1.0,1.2,1.2,1.1,1.4,1.4,1.2,1.3,1.4,1.4,1.3,1.5,1.6,1.6,1.5,1.8,1.6,1.8,1.6,1.4,1.3,1.2,1.0,1.0,0.8,0.8,0.8,0.8,0.8,0.8,0.9,1.2,1.4,1.1,1.1,1.0,1.2,1.1,1.3,1.3,1.0,1.1,1.2,1.2,1.1,1.3,1.3,1.2,1.3,1.1,1.0,0.9,0.9,0.8,0.8,0.8,0.8,0.8,0.8,0.8,0.8,0.8,0.8,0.9,0.9,0.9,1.0,1.1,1.0,1.1,1.2,1.2,1.2,1.3,1.4,1.4,1.5,1.8,2.0,2.3,1.2,1.2,1.3,1.7,1.8,1.3,1.3,1.4,1.4,1.4,1.4,1.4,1.4,1.4,1.4,1.5,1.6,1.6,1.5,1.5,1.4,1.4,1.3,1.4,1.3,1.3,1.7,1.6,1.3,1.3,1.4,0.9,1.4,0.9,1.0,1.2,1.3,1.2,0.9,0.9,0.9,0.9,0.9,1.0,0.9,0.9,0.8,0.8,0.8,0.8,0.8,0.8,0.8,0.8,0.8,0.8,0.8,0.8,1.1],[3.0,2.3,1.9,1.8,1.5,1.5,1.3,1.3,1.1,1.2,1.1,1.1,1.2,1.0,0.9,0.8,1.0,0.9,0.8,0.8,1.0,0.9,0.8,1.0,1.1,1.1,1.0,1.1,0.8,1.0,1.2,1.3,1.3,1.3,1.4,1.5,1.4,1.4,1.5,1.5,1.3,1.6,1.5,1.6,1.5,1.7,1.6,1.8,1.9,2.0,1.9,1.8,1.6,1.4,1.5,1.3,1.4,1.2,1.3,1.4,2.3,3.2,3.8,3.7,4.4,3.3,2.8,2.6,2.0,2.0,2.2,2.0,1.7,1.9,1.9,1.5,1.6,1.4,1.3,1.1,1.1,0.9,1.0,0.9,0.9,1.0,1.1,1.2,1.3,1.1,1.1,1.3,1.3,1.2,1.5,1.5,1.3,1.4,1.6,1.6,1.5,1.7,1.8,1.8,1.7,2.0,1.9,2.0,1.8,1.6,1.4,1.3,1.1,1.1,0.9,0.9,0.8,0.8,0.8,0.8,0.9,1.2,1.4,1.2,1.2,1.1,1.3,1.2,1.4,1.4,1.1,1.3,1.4,1.3,1.2,1.5,1.5,1.4,1.5,1.3,1.2,1.1,1.0,0.9,0.8,0.8,0.8,0.8,0.8,0.8,0.9,0.9,0.8,1.0,1.1,1.0,1.1,1.2,1.1,1.2,1.4,1.4,1.4,1.5,1.6,1.7,1.7,2.0,2.3,2.6,1.2,1.2,1.3,1.7,1.8,1.4,1.4,1.4,1.5,1.5,1.4,1.4,1.5,1.4,1.5,1.6,1.7,1.7,1.6,1.6,1.5,1.5,1.4,1.4,1.4,1.4,1.7,1.6,1.3,1.3,1.3,0.9,1.4,0.9,0.9,1.3,1.3,1.3,0.9,0.9,0.9,0.8,0.9,1.0,0.8,0.9,0.8,0.8,0.8,0.8,0.8,0.8,0.8,0.8,0.8,0.8,0.8,0.8,1.1],[2.9,2.3,1.9,1.7,1.5,1.5,1.3,1.3,1.1,1.2,1.1,1.1,1.2,1.0,1.0,0.9,1.0,0.9,0.8,0.8,1.0,1.0,0.8,1.0,1.2,1.2,1.1,1.1,0.8,1.0,1.2,1.3,1.3,1.4,1.4,1.5,1.4,1.4,1.5,1.4,1.3,1.5,1.4,1.6,1.5,1.7,1.6,1.8,1.8,1.9,1.9,1.8,1.6,1.4,1.5,1.2,1.3,1.1,1.3,1.4,2.3,3.1,3.7,3.6,4.3,3.3,2.7,2.5,2.0,2.0,2.1,1.9,1.7,1.9,1.8,1.5,1.5,1.4,1.3,1.2,1.2,1.0,1.1,0.9,1.0,1.0,1.1,1.3,1.3,1.1,1.2,1.3,1.3,1.3,1.5,1.5,1.3,1.5,1.6,1.5,1.5,1.6,1.7,1.8,1.7,1.9,1.8,2.0,1.8,1.6,1.5,1.4,1.2,1.2,1.0,0.9,0.8,0.8,0.9,0.8,0.9,1.2,1.4,1.2,1.2,1.2,1.4,1.3,1.5,1.5,1.2,1.4,1.5,1.4,1.3,1.5,1.6,1.5,1.5,1.4,1.3,1.2,1.0,1.0,0.8,0.8,0.8,0.8,0.8,0.8,0.9,0.9,0.8,1.0,1.1,1.0,1.1,1.2,1.2,1.2,1.4,1.4,1.4,1.5,1.6,1.6,1.7,1.9,2.2,2.7,1.2,1.2,1.3,1.7,1.8,1.3,1.4,1.4,1.4,1.4,1.4,1.4,1.5,1.4,1.5,1.6,1.7,1.6,1.6,1.6,1.5,1.5,1.4,1.4,1.4,1.4,1.7,1.6,1.3,1.4,1.3,0.9,1.4,0.9,1.0,1.2,1.3,1.3,0.9,1.0,0.9,0.9,0.9,1.0,0.8,0.9,0.8,0.8,0.8,0.8,0.8,0.8,0.8,0.8,0.8,0.8,0.8,0.8,1.1],[3.1,2.4,2.0,2.0,1.7,1.8,1.5,1.6,1.3,1.5,1.4,1.4,1.4,1.2,1.2,1.0,1.2,1.2,0.9,1.0,1.2,1.2,0.9,1.1,1.4,1.4,1.2,1.3,0.9,1.2,1.4,1.5,1.5,1.6,1.7,1.8,1.7,1.7,1.8,1.8,1.6,1.9,1.6,1.8,1.6,1.8,1.6,1.8,1.9,2.0,2.0,1.9,1.9,1.6,1.8,1.5,1.7,1.4,1.6,1.6,2.5,3.4,4.0,3.9,4.6,3.7,3.1,2.9,2.4,2.4,2.5,2.3,2.1,2.3,2.2,1.8,1.8,1.6,1.6,1.3,1.4,1.2,1.3,1.2,1.2,1.2,1.3,1.6,1.6,1.4,1.5,1.7,1.6,1.6,1.9,1.9,1.6,1.8,2.0,1.9,1.8,2.0,2.2,2.2,2.1,2.4,2.2,2.3,2.1,1.9,1.7,1.6,1.4,1.4,1.2,1.2,1.0,0.9,1.0,0.9,1.0,1.4,1.6,1.4,1.5,1.4,1.7,1.5,1.8,1.8,1.5,1.6,1.9,1.7,1.6,1.8,2.0,1.8,1.8,1.6,1.4,1.4,1.2,1.1,0.9,0.8,0.8,0.8,0.8,0.8,0.8,0.9,0.9,1.0,1.1,1.1,1.2,1.2,1.2,1.4,1.4,1.5,1.6,1.7,1.7,1.8,1.9,2.1,2.4,2.8,1.5,1.5,1.5,2.0,2.1,1.6,1.7,1.7,1.7,1.8,1.7,1.7,1.8,1.8,1.8,1.9,2.1,2.0,2.0,1.9,1.8,1.8,1.7,1.8,1.7,1.7,2.0,1.9,1.6,1.6,1.5,1.1,1.6,1.2,1.2,1.4,1.5,1.5,1.1,1.1,1.1,1.0,1.1,1.1,1.0,1.0,1.0,0.9,0.9,0.9,0.9,0.9,0.8,0.8,0.8,0.8,0.9,0.9,1.4],[3.1,2.5,2.0,2.0,1.6,1.8,1.4,1.6,1.4,1.5,1.5,1.7,1.7,1.4,1.3,1.2,1.4,1.4,1.1,1.0,1.3,1.2,1.0,1.1,1.3,1.4,1.2,1.3,1.0,1.4,1.5,1.7,1.7,1.9,2.0,2.1,1.9,2.0,1.9,1.8,1.6,1.8,1.6,1.8,1.6,1.7,1.5,1.7,1.9,1.9,1.9,1.8,1.8,1.5,1.7,1.5,1.7,1.6,1.7,1.9,2.7,3.6,4.3,4.2,4.8,3.8,3.3,3.1,2.6,2.5,2.6,2.4,2.1,2.3,2.2,1.9,1.8,1.5,1.6,1.3,1.5,1.3,1.5,1.3,1.3,1.4,1.5,1.8,1.8,1.6,1.7,1.9,1.8,1.7,2.0,2.1,1.7,1.8,2.1,2.1,1.8,2.1,2.3,2.2,2.0,2.4,2.1,2.3,2.0,1.8,1.6,1.5,1.2,1.4,1.1,1.2,1.1,1.1,1.1,1.0,1.2,1.5,1.7,1.6,1.7,1.6,1.8,1.6,1.9,1.9,1.5,1.6,1.9,1.8,1.5,1.8,2.0,1.8,1.7,1.5,1.3,1.4,1.1,1.1,0.9,0.8,0.8,0.8,0.8,0.8,0.8,0.8,0.8,0.9,1.0,1.0,1.1,1.1,1.2,1.3,1.4,1.3,1.5,1.6,1.6,1.7,1.8,2.1,2.3,2.7,1.7,1.8,1.9,2.2,2.3,2.0,2.0,2.0,2.1,2.0,2.0,2.0,2.0,2.0,2.0,2.1,2.2,2.1,2.0,2.0,1.9,1.9,1.9,2.0,1.9,2.0,2.2,2.1,1.9,1.9,1.7,1.4,1.7,1.4,1.4,1.7,1.7,1.7,1.3,1.4,1.3,1.2,1.3,1.4,1.2,1.2,1.2,1.1,1.0,1.1,1.0,1.1,1.0,0.9,0.9,1.0,1.0,1.1,1.7],[3.3,2.6,2.1,2.2,1.8,2.1,1.6,1.8,1.5,1.8,1.8,1.9,2.0,1.7,1.6,1.3,1.6,1.6,1.2,1.1,1.5,1.5,1.1,1.2,1.5,1.6,1.4,1.5,1.2,1.6,1.7,2.0,2.0,2.2,2.2,2.4,2.2,2.2,2.2,2.2,1.8,2.1,1.8,2.0,1.7,1.8,1.6,1.8,2.0,2.1,2.1,2.0,2.1,1.7,2.1,1.7,2.0,1.8,2.0,2.1,3.0,4.0,4.6,4.4,5.0,4.1,3.7,3.4,2.9,2.8,2.9,2.6,2.4,2.6,2.5,2.0,1.9,1.6,1.7,1.4,1.6,1.5,1.7,1.5,1.5,1.6,1.8,2.1,2.2,1.8,1.9,2.2,2.1,1.9,2.2,2.3,1.9,2.0,2.3,2.3,2.0,2.3,2.5,2.5,2.3,2.6,2.3,2.5,2.2,2.0,1.6,1.6,1.3,1.4,1.2,1.3,1.2,1.2,1.1,1.0,1.4,1.7,2.0,1.7,2.0,1.8,1.9,1.6,1.9,1.9,1.5,1.6,1.9,1.8,1.5,1.8,2.0,1.8,1.7,1.5,1.3,1.3,1.0,1.1,0.9,0.8,1.0,1.0,0.9,0.8,0.8,0.8,0.8,1.0,0.9,0.9,1.2,1.1,1.1,1.4,1.4,1.4,1.5,1.7,1.7,1.7,1.9,2.2,2.4,2.8,2.0,2.0,2.1,2.4,2.5,2.2,2.2,2.3,2.3,2.3,2.3,2.2,2.3,2.2,2.2,2.4,2.6,2.4,2.3,2.2,2.1,2.1,2.2,2.2,2.2,2.2,2.4,2.4,2.2,2.2,1.9,1.5,1.9,1.6,1.6,1.8,1.9,1.9,1.5,1.6,1.6,1.4,1.5,1.6,1.4,1.4,1.4,1.3,1.2,1.2,1.2,1.2,1.1,1.1,1.1,1.2,1.2,1.3,1.8],[3.0,2.3,1.8,1.7,1.3,1.5,1.2,1.4,1.2,1.4,1.5,1.7,1.7,1.5,1.4,1.2,1.3,1.3,1.1,1.0,1.2,1.3,1.0,1.0,1.3,1.4,1.3,1.5,1.2,1.5,1.7,1.9,1.8,2.0,2.0,2.1,1.9,1.8,1.8,1.7,1.4,1.6,1.5,1.7,1.4,1.6,1.4,1.6,1.8,1.8,1.8,1.7,1.6,1.3,1.5,1.3,1.5,1.4,1.6,1.8,2.7,3.7,4.3,4.1,4.7,3.6,3.1,2.9,2.4,2.3,2.4,2.1,1.9,2.0,1.9,1.5,1.5,1.3,1.4,1.1,1.4,1.2,1.4,1.3,1.3,1.5,1.6,1.9,1.9,1.6,1.7,2.0,1.8,1.7,2.0,2.1,1.7,1.8,2.1,2.0,1.7,1.9,2.2,2.0,1.9,2.3,2.0,2.3,1.9,1.6,1.4,1.4,1.1,1.3,1.0,1.2,1.0,1.1,1.0,1.0,1.3,1.6,1.8,1.5,1.8,1.6,1.7,1.5,1.8,1.8,1.5,1.5,1.9,1.7,1.5,1.8,1.9,1.7,1.7,1.4,1.2,1.3,0.9,1.0,0.8,0.9,1.0,1.0,1.0,0.9,0.8,0.8,0.8,0.9,0.8,0.8,0.9,1.0,1.0,1.0,1.1,1.2,1.3,1.3,1.4,1.6,1.6,1.8,2.1,2.5,1.7,1.8,1.8,2.1,2.2,1.8,1.9,2.0,2.0,2.0,1.9,1.9,2.0,1.9,1.9,2.0,2.1,2.0,1.9,1.8,1.8,1.8,1.8,1.8,1.8,1.9,2.0,2.0,1.8,1.9,1.7,1.3,1.8,1.4,1.4,1.6,1.7,1.7,1.3,1.4,1.4,1.3,1.4,1.5,1.3,1.3,1.3,1.1,1.1,1.2,1.1,1.2,1.1,1.0,1.0,1.1,1.1,1.1,1.6],[2.6,2.0,1.5,1.4,1.1,1.2,1.0,1.1,1.0,1.1,1.1,1.2,1.3,1.1,1.0,1.0,1.0,1.0,0.9,0.8,0.9,1.0,0.9,0.8,1.1,1.1,1.1,1.2,1.0,1.2,1.4,1.5,1.4,1.5,1.5,1.6,1.4,1.3,1.5,1.3,1.2,1.3,1.3,1.4,1.3,1.4,1.2,1.4,1.5,1.5,1.5,1.5,1.3,1.1,1.2,1.0,1.2,1.1,1.2,1.4,2.2,3.1,3.8,3.5,4.2,3.1,2.5,2.3,1.9,1.8,1.9,1.7,1.5,1.6,1.5,1.3,1.2,1.1,1.1,1.0,1.1,1.0,1.1,1.0,1.1,1.2,1.2,1.4,1.4,1.2,1.2,1.4,1.3,1.2,1.5,1.4,1.3,1.4,1.5,1.4,1.3,1.5,1.6,1.6,1.5,1.8,1.6,1.8,1.5,1.3,1.1,1.1,0.9,1.0,0.9,0.9,0.9,0.9,1.0,1.0,1.1,1.4,1.6,1.3,1.3,1.2,1.4,1.2,1.4,1.4,1.2,1.3,1.4,1.3,1.2,1.4,1.4,1.3,1.3,1.1,1.0,1.0,0.9,0.9,0.8,0.8,0.8,0.9,0.9,0.8,0.8,0.8,0.8,0.8,0.8,0.8,0.8,0.8,0.8,0.9,1.0,1.0,1.1,1.1,1.2,1.3,1.3,1.5,1.8,2.1,1.3,1.3,1.3,1.7,1.8,1.4,1.4,1.4,1.5,1.5,1.4,1.4,1.4,1.3,1.4,1.5,1.6,1.5,1.4,1.4,1.3,1.4,1.3,1.3,1.3,1.4,1.7,1.6,1.4,1.5,1.4,1.0,1.4,1.0,1.1,1.3,1.3,1.3,1.0,1.1,1.1,1.0,1.1,1.2,1.0,1.1,1.0,1.0,0.9,1.0,1.0,1.0,0.9,0.9,0.9,0.9,0.9,0.9,1.2],[2.7,2.1,1.6,1.5,1.2,1.4,1.1,1.3,1.1,1.3,1.3,1.5,1.6,1.4,1.3,1.1,1.2,1.2,1.1,0.9,1.0,1.1,0.9,0.9,1.2,1.2,1.1,1.3,1.1,1.3,1.6,1.7,1.6,1.7,1.7,1.8,1.6,1.5,1.6,1.5,1.3,1.5,1.4,1.5,1.3,1.5,1.2,1.4,1.5,1.6,1.6,1.5,1.4,1.2,1.4,1.1,1.4,1.2,1.4,1.6,2.4,3.3,3.9,3.8,4.3,3.3,2.7,2.6,2.1,2.0,2.1,1.9,1.7,1.8,1.7,1.4,1.3,1.1,1.2,1.0,1.3,1.1,1.3,1.3,1.3,1.5,1.5,1.7,1.7,1.4,1.6,1.7,1.6,1.4,1.8,1.7,1.5,1.6,1.8,1.7,1.4,1.7,1.8,1.7,1.6,1.9,1.7,1.9,1.6,1.4,1.2,1.2,1.0,1.2,1.0,1.1,1.0,1.2,1.2,1.1,1.3,1.6,1.8,1.6,1.7,1.5,1.7,1.5,1.7,1.7,1.4,1.5,1.7,1.6,1.3,1.5,1.6,1.4,1.4,1.2,1.1,1.2,1.0,1.1,0.9,0.9,0.9,1.1,1.0,0.9,1.0,0.8,0.8,0.8,0.8,0.8,0.8,0.8,0.8,0.9,0.9,1.0,1.0,1.1,1.2,1.3,1.4,1.6,1.9,2.3,1.5,1.5,1.5,2.0,2.0,1.6,1.6,1.7,1.7,1.7,1.6,1.6,1.6,1.6,1.6,1.7,1.8,1.7,1.6,1.6,1.5,1.5,1.5,1.5,1.5,1.6,2.0,1.9,1.6,1.7,1.6,1.2,1.6,1.2,1.2,1.5,1.6,1.5,1.2,1.3,1.3,1.2,1.3,1.3,1.2,1.2,1.2,1.1,1.1,1.2,1.1,1.2,1.1,1.1,1.0,1.1,1.1,1.1,1.4],[2.8,2.1,1.6,1.5,1.2,1.3,1.1,1.2,1.1,1.2,1.3,1.5,1.6,1.4,1.3,1.1,1.2,1.3,1.1,1.0,1.1,1.2,1.0,1.0,1.3,1.4,1.2,1.4,1.2,1.5,1.7,1.8,1.7,1.8,1.9,2.0,1.7,1.6,1.7,1.6,1.4,1.6,1.5,1.6,1.4,1.5,1.2,1.4,1.6,1.6,1.7,1.5,1.5,1.2,1.4,1.2,1.4,1.3,1.4,1.6,2.6,3.6,4.1,3.9,4.4,3.5,2.8,2.6,2.1,2.0,2.1,1.9,1.7,1.7,1.6,1.3,1.3,1.1,1.2,1.0,1.2,1.1,1.2,1.3,1.3,1.4,1.4,1.6,1.7,1.4,1.4,1.6,1.5,1.4,1.7,1.7,1.4,1.4,1.7,1.6,1.4,1.6,1.8,1.7,1.5,1.8,1.6,1.9,1.6,1.3,1.1,1.1,0.9,1.1,0.9,1.1,1.0,1.2,1.1,1.2,1.4,1.7,1.9,1.5,1.6,1.4,1.6,1.4,1.6,1.6,1.3,1.4,1.5,1.4,1.2,1.4,1.5,1.3,1.3,1.1,1.0,1.1,0.9,1.0,0.9,1.0,1.0,1.2,1.0,1.0,1.0,0.8,0.8,0.8,0.8,0.8,0.8,0.8,0.8,0.8,0.9,0.9,1.0,1.1,1.1,1.2,1.3,1.6,1.9,2.3,1.5,1.6,1.6,2.1,2.1,1.6,1.6,1.7,1.7,1.7,1.6,1.6,1.6,1.5,1.5,1.7,1.9,1.7,1.6,1.5,1.5,1.5,1.5,1.5,1.5,1.6,2.0,1.9,1.7,1.7,1.7,1.3,1.7,1.3,1.3,1.5,1.7,1.6,1.3,1.4,1.4,1.3,1.4,1.5,1.3,1.4,1.3,1.2,1.2,1.2,1.2,1.2,1.1,1.1,1.1,1.1,1.1,1.1,1.4],[2.5,1.9,1.4,1.3,1.0,1.1,0.9,1.0,0.9,1.0,1.1,1.2,1.3,1.2,1.1,1.0,1.0,1.1,1.0,0.9,0.9,1.0,0.9,0.9,1.1,1.2,1.2,1.3,1.1,1.3,1.5,1.6,1.5,1.5,1.6,1.6,1.4,1.3,1.4,1.3,1.1,1.3,1.3,1.4,1.3,1.4,1.2,1.3,1.4,1.5,1.5,1.4,1.2,1.0,1.1,1.0,1.1,1.1,1.1,1.4,2.2,3.2,3.8,3.5,4.1,3.0,2.3,2.2,1.8,1.6,1.8,1.6,1.4,1.4,1.3,1.1,1.0,0.9,1.0,0.8,1.0,0.9,1.1,1.1,1.1,1.2,1.2,1.4,1.4,1.2,1.2,1.4,1.3,1.2,1.5,1.4,1.2,1.3,1.4,1.3,1.2,1.3,1.4,1.4,1.3,1.5,1.4,1.6,1.4,1.1,1.0,1.0,0.8,1.0,0.8,1.0,0.9,1.0,1.0,1.1,1.2,1.5,1.6,1.3,1.4,1.3,1.4,1.3,1.5,1.5,1.2,1.3,1.4,1.3,1.1,1.3,1.4,1.2,1.2,1.0,0.9,1.0,0.8,1.0,0.8,0.9,0.9,1.1,1.0,0.9,0.9,0.8,0.8,0.8,0.8,0.8,0.8,0.8,0.8,0.8,0.8,0.9,0.9,0.9,1.0,1.1,1.2,1.4,1.7,2.1,1.3,1.3,1.3,1.7,1.7,1.3,1.3,1.4,1.4,1.4,1.3,1.3,1.3,1.3,1.3,1.4,1.5,1.4,1.3,1.3,1.2,1.3,1.3,1.3,1.3,1.3,1.7,1.6,1.4,1.5,1.5,1.1,1.4,1.1,1.1,1.3,1.4,1.3,1.1,1.2,1.2,1.1,1.2,1.3,1.1,1.2,1.1,1.0,1.0,1.1,1.1,1.1,1.0,1.0,0.9,1.0,1.0,1.0,1.2],[2.4,1.8,1.3,1.2,0.9,1.1,0.9,1.0,0.9,1.0,1.0,1.1,1.2,1.1,1.0,1.0,1.0,1.0,1.0,0.8,0.9,1.0,0.9,0.8,1.1,1.2,1.1,1.3,1.1,1.3,1.5,1.6,1.4,1.4,1.5,1.5,1.3,1.2,1.3,1.3,1.1,1.2,1.2,1.2,1.2,1.3,1.1,1.3,1.4,1.4,1.4,1.3,1.2,0.9,1.1,0.9,1.1,1.0,1.1,1.3,2.0,3.0,3.6,3.4,3.9,2.9,2.3,2.2,1.7,1.6,1.7,1.6,1.3,1.4,1.3,1.1,1.0,0.9,0.9,0.8,1.0,0.9,1.0,1.1,1.1,1.2,1.2,1.3,1.3,1.1,1.2,1.3,1.2,1.1,1.4,1.3,1.1,1.3,1.4,1.3,1.1,1.3,1.4,1.4,1.3,1.5,1.4,1.6,1.4,1.1,1.0,1.0,0.8,1.0,0.8,1.0,0.9,1.0,1.1,1.1,1.2,1.5,1.6,1.3,1.3,1.2,1.4,1.3,1.4,1.4,1.1,1.2,1.3,1.2,1.1,1.3,1.3,1.2,1.1,1.0,0.9,1.0,0.8,1.0,0.8,0.9,0.9,1.1,1.1,1.0,1.0,0.8,0.8,0.8,0.8,0.8,0.8,0.8,0.8,0.8,0.8,0.8,0.9,0.9,1.0,1.1,1.2,1.4,1.7,2.0,1.2,1.2,1.2,1.6,1.6,1.3,1.2,1.3,1.3,1.3,1.2,1.2,1.3,1.2,1.2,1.3,1.4,1.3,1.3,1.3,1.2,1.2,1.2,1.2,1.2,1.2,1.6,1.5,1.3,1.4,1.4,1.1,1.4,1.1,1.1,1.3,1.3,1.3,1.1,1.1,1.1,1.1,1.2,1.2,1.1,1.2,1.1,1.0,1.0,1.1,1.1,1.2,1.1,1.0,1.0,1.0,1.0,1.0,1.1],[2.5,1.8,1.4,1.3,1.0,1.1,0.9,1.1,1.0,1.1,1.2,1.4,1.4,1.3,1.2,1.1,1.1,1.1,1.1,0.9,1.0,1.1,1.0,0.9,1.1,1.2,1.2,1.3,1.2,1.4,1.6,1.7,1.5,1.6,1.6,1.7,1.5,1.4,1.4,1.3,1.2,1.3,1.3,1.3,1.2,1.2,1.1,1.2,1.3,1.4,1.4,1.3,1.2,1.0,1.2,1.0,1.2,1.1,1.3,1.4,2.2,3.2,3.7,3.6,4.1,3.1,2.5,2.4,1.9,1.8,1.9,1.7,1.5,1.5,1.4,1.2,1.0,1.0,1.0,0.9,1.1,1.1,1.2,1.2,1.3,1.4,1.4,1.6,1.6,1.3,1.4,1.5,1.4,1.3,1.6,1.6,1.3,1.4,1.5,1.5,1.3,1.4,1.6,1.5,1.3,1.6,1.4,1.6,1.4,1.2,1.0,1.1,0.9,1.1,0.9,1.1,1.0,1.2,1.2,1.2,1.3,1.6,1.8,1.5,1.6,1.4,1.6,1.4,1.6,1.6,1.3,1.4,1.5,1.4,1.2,1.4,1.4,1.3,1.2,1.1,0.9,1.1,0.9,1.1,0.9,1.0,1.0,1.1,1.1,1.0,1.1,0.9,0.8,0.8,0.8,0.8,0.8,0.8,0.8,0.8,0.8,0.8,0.8,0.9,0.9,1.0,1.1,1.4,1.6,2.1,1.4,1.4,1.4,1.9,1.9,1.4,1.4,1.5,1.5,1.5,1.4,1.4,1.4,1.3,1.3,1.5,1.6,1.5,1.4,1.4,1.3,1.4,1.3,1.3,1.3,1.4,1.8,1.7,1.5,1.6,1.6,1.2,1.5,1.2,1.2,1.4,1.5,1.4,1.2,1.3,1.3,1.2,1.3,1.4,1.2,1.3,1.2,1.1,1.1,1.2,1.2,1.2,1.1,1.1,1.1,1.1,1.1,1.1,1.3],[2.5,1.9,1.4,1.2,0.9,1.1,0.9,1.0,1.0,1.1,1.1,1.3,1.4,1.3,1.2,1.1,1.1,1.2,1.1,1.0,1.0,1.1,1.1,1.0,1.2,1.3,1.2,1.4,1.2,1.4,1.6,1.7,1.5,1.6,1.6,1.6,1.5,1.3,1.4,1.3,1.2,1.3,1.4,1.4,1.3,1.3,1.1,1.3,1.3,1.4,1.4,1.4,1.2,1.0,1.1,1.0,1.1,1.1,1.2,1.4,2.2,3.2,3.8,3.6,4.0,3.0,2.3,2.2,1.7,1.6,1.7,1.6,1.3,1.4,1.3,1.0,1.0,0.9,0.9,0.9,1.0,1.0,1.1,1.2,1.2,1.3,1.3,1.4,1.4,1.3,1.3,1.4,1.3,1.2,1.4,1.3,1.1,1.2,1.3,1.2,1.1,1.2,1.4,1.3,1.2,1.4,1.3,1.5,1.3,1.0,0.8,0.9,0.8,1.0,0.9,1.0,1.0,1.2,1.2,1.2,1.3,1.6,1.7,1.4,1.5,1.3,1.4,1.3,1.4,1.4,1.2,1.2,1.4,1.2,1.1,1.2,1.3,1.1,1.1,0.9,0.8,1.0,0.9,1.1,0.9,1.1,1.0,1.2,1.1,1.1,1.1,0.9,0.9,0.8,0.8,0.8,0.8,0.8,0.8,0.8,0.8,0.8,0.8,0.8,0.9,1.0,1.1,1.3,1.6,2.0,1.4,1.3,1.3,1.8,1.8,1.4,1.3,1.4,1.4,1.4,1.3,1.2,1.3,1.2,1.2,1.3,1.5,1.3,1.3,1.2,1.2,1.3,1.2,1.2,1.3,1.3,1.8,1.6,1.5,1.5,1.5,1.2,1.5,1.2,1.2,1.4,1.5,1.4,1.2,1.3,1.3,1.2,1.3,1.4,1.2,1.3,1.2,1.2,1.2,1.2,1.2,1.2,1.2,1.1,1.1,1.1,1.1,1.1,1.3],[2.3,1.7,1.3,1.1,0.8,0.9,0.8,0.9,0.9,1.0,1.0,1.2,1.3,1.2,1.1,1.0,1.0,1.1,1.1,0.9,1.0,1.1,1.0,0.9,1.1,1.2,1.2,1.4,1.2,1.3,1.6,1.6,1.4,1.5,1.5,1.5,1.4,1.2,1.3,1.2,1.1,1.2,1.3,1.3,1.2,1.2,1.1,1.3,1.3,1.3,1.3,1.3,1.1,0.9,1.0,0.9,1.0,1.0,1.1,1.3,2.1,3.1,3.7,3.4,4.0,2.8,2.2,2.1,1.6,1.5,1.6,1.5,1.3,1.3,1.2,0.9,0.9,0.8,0.8,0.8,0.9,0.9,1.1,1.1,1.2,1.3,1.2,1.4,1.3,1.2,1.2,1.3,1.2,1.1,1.4,1.3,1.1,1.2,1.3,1.2,1.0,1.1,1.3,1.2,1.1,1.3,1.2,1.4,1.2,1.0,0.8,0.9,0.8,0.9,0.9,1.0,1.0,1.1,1.1,1.2,1.3,1.6,1.6,1.4,1.4,1.2,1.4,1.3,1.4,1.3,1.1,1.2,1.3,1.1,1.0,1.2,1.2,1.1,1.0,0.9,0.8,0.9,0.9,1.0,0.9,1.0,1.0,1.2,1.2,1.1,1.1,0.9,0.9,0.9,0.8,0.8,0.8,0.8,0.8,0.8,0.8,0.8,0.8,0.8,0.8,0.9,1.0,1.1,1.4,1.8,1.3,1.2,1.3,1.6,1.6,1.3,1.2,1.3,1.3,1.3,1.2,1.2,1.2,1.2,1.2,1.2,1.3,1.2,1.2,1.2,1.1,1.2,1.2,1.2,1.2,1.2,1.6,1.5,1.4,1.4,1.5,1.1,1.5,1.2,1.1,1.4,1.4,1.4,1.2,1.2,1.2,1.2,1.2,1.3,1.2,1.2,1.2,1.1,1.1,1.2,1.2,1.2,1.1,1.1,1.0,1.1,1.1,1.1,1.2],[2.2,1.7,1.3,1.1,0.8,1.0,0.8,1.0,1.0,1.1,1.1,1.3,1.4,1.3,1.2,1.2,1.1,1.2,1.2,1.0,1.1,1.2,1.1,1.0,1.2,1.3,1.3,1.5,1.3,1.4,1.6,1.7,1.5,1.6,1.6,1.6,1.4,1.3,1.3,1.2,1.2,1.2,1.3,1.3,1.2,1.2,1.0,1.2,1.3,1.3,1.3,1.2,1.1,0.9,1.1,0.9,1.1,1.1,1.2,1.4,2.2,3.1,3.7,3.5,3.9,2.8,2.3,2.1,1.7,1.6,1.7,1.5,1.3,1.3,1.2,1.0,0.9,0.8,0.9,0.9,1.1,1.1,1.2,1.2,1.3,1.4,1.4,1.5,1.5,1.3,1.3,1.4,1.3,1.2,1.5,1.4,1.2,1.3,1.4,1.2,1.1,1.3,1.4,1.3,1.2,1.4,1.3,1.5,1.3,1.0,0.9,1.0,0.8,1.0,1.0,1.1,1.1,1.2,1.2,1.3,1.4,1.7,1.8,1.5,1.5,1.4,1.5,1.4,1.5,1.5,1.3,1.3,1.4,1.3,1.1,1.3,1.3,1.2,1.1,1.0,0.9,1.1,1.0,1.1,1.0,1.2,1.1,1.3,1.3,1.2,1.2,1.0,1.0,0.9,0.9,0.8,0.8,0.8,0.8,0.8,0.8,0.8,0.8,0.8,0.8,0.9,0.9,1.1,1.4,1.8,1.4,1.3,1.3,1.7,1.7,1.3,1.3,1.4,1.4,1.4,1.3,1.3,1.3,1.2,1.2,1.3,1.4,1.3,1.3,1.2,1.2,1.3,1.2,1.2,1.2,1.3,1.7,1.6,1.4,1.5,1.6,1.2,1.5,1.2,1.2,1.4,1.5,1.4,1.3,1.3,1.3,1.3,1.3,1.4,1.3,1.3,1.3,1.2,1.2,1.3,1.3,1.3,1.2,1.2,1.2,1.2,1.2,1.2,1.3],[2.5,1.8,1.3,1.2,0.9,1.1,0.9,1.1,1.1,1.2,1.3,1.5,1.6,1.5,1.3,1.3,1.2,1.3,1.3,1.1,1.2,1.3,1.2,1.1,1.3,1.4,1.4,1.5,1.4,1.5,1.8,1.8,1.7,1.8,1.8,1.8,1.6,1.5,1.5,1.4,1.3,1.3,1.3,1.3,1.2,1.3,1.0,1.1,1.3,1.3,1.4,1.3,1.2,1.0,1.2,1.1,1.2,1.2,1.3,1.6,2.4,3.3,3.8,3.6,4.2,3.1,2.5,2.4,1.9,1.8,1.8,1.7,1.5,1.5,1.4,1.1,1.0,0.9,1.0,1.0,1.2,1.2,1.4,1.4,1.4,1.6,1.6,1.7,1.7,1.5,1.5,1.7,1.5,1.4,1.6,1.6,1.3,1.4,1.5,1.5,1.2,1.4,1.6,1.4,1.3,1.5,1.3,1.6,1.3,1.1,0.9,1.0,0.9,1.1,1.1,1.2,1.2,1.4,1.4,1.5,1.6,1.9,2.0,1.7,1.7,1.5,1.7,1.5,1.7,1.6,1.4,1.4,1.5,1.4,1.2,1.4,1.4,1.2,1.1,1.0,0.9,1.1,1.0,1.2,1.1,1.3,1.2,1.4,1.4,1.2,1.3,1.1,1.1,1.0,1.0,0.9,0.8,0.8,0.8,0.8,0.8,0.8,0.8,0.8,0.8,0.8,0.9,1.1,1.4,1.8,1.5,1.5,1.5,2.0,2.0,1.5,1.5,1.6,1.6,1.5,1.5,1.4,1.5,1.4,1.4,1.5,1.6,1.5,1.4,1.4,1.3,1.4,1.4,1.4,1.4,1.5,1.9,1.8,1.7,1.7,1.7,1.3,1.7,1.4,1.3,1.5,1.7,1.6,1.4,1.5,1.5,1.4,1.5,1.6,1.4,1.5,1.4,1.4,1.4,1.5,1.4,1.5,1.4,1.3,1.3,1.3,1.3,1.3,1.4],[2.5,1.9,1.4,1.2,0.9,1.0,0.9,1.0,1.1,1.1,1.2,1.4,1.5,1.4,1.3,1.3,1.2,1.3,1.3,1.2,1.2,1.3,1.3,1.1,1.3,1.5,1.5,1.6,1.5,1.6,1.8,1.9,1.7,1.8,1.8,1.8,1.6,1.4,1.5,1.3,1.3,1.3,1.4,1.4,1.3,1.3,1.1,1.2,1.3,1.4,1.5,1.3,1.2,1.1,1.1,1.1,1.2,1.2,1.3,1.5,2.3,3.3,3.9,3.6,4.2,2.9,2.3,2.1,1.7,1.6,1.7,1.6,1.3,1.3,1.2,1.0,0.9,0.8,0.9,1.0,1.1,1.1,1.3,1.3,1.4,1.6,1.5,1.7,1.7,1.4,1.4,1.6,1.4,1.3,1.6,1.5,1.2,1.3,1.4,1.3,1.1,1.2,1.4,1.3,1.2,1.4,1.2,1.5,1.2,1.0,0.8,0.9,0.8,1.1,1.0,1.2,1.2,1.4,1.4,1.5,1.6,1.9,2.0,1.7,1.7,1.5,1.7,1.5,1.6,1.6,1.3,1.4,1.5,1.3,1.1,1.3,1.4,1.1,1.1,1.0,0.9,1.1,1.0,1.2,1.1,1.3,1.3,1.4,1.4,1.3,1.3,1.1,1.1,1.1,1.0,0.9,0.9,0.9,0.8,0.8,0.8,0.8,0.8,0.8,0.8,0.8,0.8,1.1,1.5,1.8,1.4,1.5,1.5,1.8,1.8,1.4,1.4,1.5,1.5,1.4,1.4,1.3,1.4,1.3,1.3,1.4,1.5,1.4,1.3,1.3,1.3,1.3,1.3,1.3,1.4,1.4,1.7,1.6,1.6,1.6,1.7,1.3,1.7,1.3,1.3,1.5,1.6,1.5,1.4,1.5,1.5,1.4,1.5,1.6,1.5,1.5,1.5,1.4,1.4,1.5,1.4,1.5,1.4,1.3,1.3,1.3,1.3,1.3,1.4],[2.4,1.8,1.3,1.1,0.9,1.0,0.9,1.0,1.1,1.2,1.2,1.4,1.6,1.5,1.3,1.3,1.2,1.4,1.4,1.2,1.2,1.4,1.3,1.2,1.4,1.5,1.5,1.7,1.5,1.6,1.9,1.9,1.7,1.8,1.8,1.7,1.6,1.4,1.5,1.4,1.3,1.3,1.4,1.4,1.3,1.3,1.1,1.3,1.4,1.3,1.4,1.2,1.2,1.0,1.1,1.1,1.2,1.3,1.3,1.5,2.3,3.2,3.8,3.6,4.2,2.9,2.4,2.2,1.7,1.6,1.7,1.6,1.3,1.3,1.2,1.0,0.9,0.8,1.0,1.0,1.1,1.2,1.3,1.4,1.4,1.6,1.5,1.6,1.6,1.4,1.4,1.5,1.4,1.3,1.6,1.5,1.2,1.3,1.4,1.3,1.1,1.2,1.4,1.3,1.1,1.4,1.2,1.4,1.2,1.0,0.8,0.9,0.9,1.1,1.1,1.2,1.2,1.4,1.4,1.5,1.6,1.9,2.0,1.7,1.7,1.5,1.6,1.5,1.6,1.5,1.3,1.4,1.5,1.3,1.2,1.3,1.3,1.2,1.1,1.0,0.9,1.1,1.1,1.2,1.2,1.3,1.3,1.5,1.4,1.4,1.3,1.1,1.2,1.1,1.1,1.0,0.9,0.9,0.8,0.8,0.8,0.8,0.8,0.8,0.8,0.8,0.9,1.0,1.3,1.6,1.5,1.5,1.5,1.8,1.8,1.4,1.4,1.5,1.5,1.5,1.4,1.3,1.4,1.3,1.3,1.4,1.5,1.4,1.3,1.3,1.3,1.3,1.3,1.3,1.3,1.4,1.8,1.7,1.6,1.7,1.7,1.4,1.6,1.4,1.3,1.5,1.6,1.5,1.4,1.5,1.5,1.5,1.5,1.6,1.5,1.5,1.5,1.4,1.4,1.5,1.5,1.5,1.4,1.4,1.3,1.4,1.3,1.4,1.4],[2.5,2.0,1.4,1.3,1.0,1.2,1.0,1.2,1.3,1.4,1.5,1.8,1.9,1.8,1.6,1.6,1.5,1.6,1.7,1.4,1.4,1.7,1.6,1.4,1.6,1.9,1.9,2.1,1.9,2.0,2.3,2.3,2.0,2.1,2.1,2.1,1.9,1.7,1.7,1.5,1.5,1.5,1.5,1.6,1.5,1.5,1.2,1.3,1.5,1.4,1.6,1.3,1.4,1.2,1.3,1.2,1.4,1.5,1.5,1.8,2.6,3.4,3.9,3.8,4.3,3.1,2.6,2.5,2.0,1.9,2.0,1.8,1.6,1.6,1.4,1.1,1.0,1.0,1.1,1.2,1.4,1.4,1.7,1.8,1.9,2.1,2.0,2.1,2.1,1.8,1.9,2.0,1.8,1.7,1.9,1.9,1.5,1.6,1.8,1.6,1.4,1.6,1.8,1.6,1.4,1.7,1.5,1.8,1.4,1.2,0.9,1.2,1.1,1.4,1.3,1.6,1.5,1.8,1.8,1.9,2.1,2.4,2.4,2.1,2.2,2.0,2.2,1.9,2.1,2.1,1.7,1.8,2.0,1.8,1.5,1.8,1.8,1.6,1.4,1.3,1.2,1.4,1.3,1.6,1.4,1.7,1.6,1.9,1.9,1.7,1.7,1.4,1.4,1.4,1.3,1.2,1.1,1.1,1.0,0.9,0.8,0.8,0.8,0.8,0.8,0.8,0.9,1.0,1.4,1.7,1.8,1.8,1.8,2.2,2.2,1.7,1.7,1.8,1.8,1.7,1.7,1.6,1.6,1.6,1.6,1.6,1.8,1.6,1.5,1.5,1.5,1.5,1.6,1.6,1.6,1.7,2.1,2.0,1.9,1.9,2.0,1.7,2.0,1.7,1.7,1.7,1.9,1.8,1.8,1.8,1.8,1.8,1.8,2.0,1.8,1.9,1.8,1.8,1.8,1.9,1.9,2.0,1.8,1.7,1.7,1.7,1.7,1.7,1.7],[3.0,2.3,1.7,1.6,1.2,1.6,1.4,1.7,1.8,1.9,2.2,2.5,2.7,2.7,2.3,2.2,2.0,2.2,2.2,1.9,1.9,2.1,2.0,1.8,2.0,2.3,2.2,2.6,2.5,2.6,2.9,3.0,2.8,2.9,3.0,3.0,2.6,2.4,2.4,2.1,2.0,2.0,1.8,2.0,1.7,1.9,1.5,1.6,1.9,1.7,2.0,1.6,1.7,1.5,1.7,1.7,1.9,2.0,2.1,2.5,3.3,4.3,4.7,4.6,5.0,4.0,3.5,3.3,2.8,2.6,2.7,2.5,2.2,2.2,2.1,1.6,1.3,1.2,1.6,1.6,1.9,2.0,2.3,2.4,2.5,2.9,2.8,3.0,3.0,2.5,2.6,2.8,2.6,2.3,2.6,2.6,2.1,2.1,2.4,2.3,1.9,2.0,2.4,2.1,1.8,2.2,1.7,2.0,1.5,1.4,1.1,1.5,1.4,1.9,1.9,2.2,2.2,2.5,2.4,2.7,2.9,3.2,3.3,2.9,3.2,2.7,3.0,2.6,2.9,2.8,2.3,2.4,2.6,2.4,2.0,2.3,2.4,1.9,1.7,1.6,1.5,2.0,1.8,2.2,1.9,2.3,2.1,2.6,2.5,2.1,2.3,2.0,1.8,1.7,1.8,1.7,1.4,1.3,1.3,1.2,1.0,1.0,1.0,0.9,0.8,0.8,0.8,1.1,1.3,1.7,2.5,2.6,2.5,2.7,2.8,2.5,2.5,2.6,2.6,2.5,2.4,2.4,2.3,2.3,2.2,2.2,2.5,2.2,2.1,2.1,2.1,2.2,2.3,2.3,2.4,2.4,2.8,2.7,2.7,2.8,2.5,2.4,2.6,2.4,2.4,2.4,2.5,2.5,2.4,2.6,2.7,2.5,2.6,2.8,2.5,2.5,2.6,2.4,2.4,2.6,2.6,2.8,2.5,2.4,2.3,2.4,2.3,2.3,2.4],[3.1,2.6,1.9,1.9,1.6,1.8,1.8,2.0,2.2,2.2,2.5,2.8,3.1,3.0,2.6,2.5,2.4,2.8,2.8,2.5,2.4,2.9,2.7,2.4,2.6,3.0,3.0,3.3,3.2,3.2,3.5,3.6,3.2,3.5,3.4,3.4,3.1,2.8,2.8,2.5,2.6,2.4,2.4,2.5,2.2,2.3,1.7,1.8,2.2,2.0,2.4,1.9,2.2,2.0,2.1,2.2,2.4,2.6,2.5,2.9,3.6,4.5,5.1,4.8,5.2,4.1,3.6,3.5,3.0,2.7,2.8,2.7,2.3,2.2,2.1,1.8,1.4,1.5,1.7,2.0,2.1,2.3,2.6,2.9,2.8,3.3,3.1,3.3,3.3,2.9,2.9,3.0,2.8,2.5,2.8,2.8,2.4,2.2,2.6,2.5,2.0,2.0,2.4,2.2,1.8,2.1,1.7,2.0,1.5,1.5,1.2,1.6,1.8,2.1,2.3,2.5,2.5,3.0,2.8,3.2,3.4,3.5,3.7,3.2,3.5,3.0,3.1,2.8,3.0,2.9,2.6,2.6,2.8,2.6,2.2,2.5,2.5,2.1,1.8,1.6,1.8,2.2,2.1,2.4,2.5,2.8,2.6,3.1,3.0,2.7,2.6,2.3,2.4,2.2,2.1,2.1,1.9,1.6,1.7,1.6,1.5,1.2,1.2,1.1,0.9,0.8,0.8,0.9,1.2,1.5,2.8,3.0,2.9,3.2,3.2,2.9,2.9,2.9,2.9,2.8,2.7,2.6,2.6,2.5,2.5,2.5,2.7,2.4,2.3,2.3,2.4,2.4,2.5,2.6,2.6,2.7,3.0,2.9,3.0,3.1,3.0,2.8,2.9,2.9,2.8,2.8,3.0,2.8,3.0,3.0,3.1,3.0,3.1,3.3,3.1,3.1,3.2,3.0,3.0,3.2,3.2,3.3,3.1,3.0,2.8,3.0,2.9,3.0,2.8],[3.9,3.6,2.7,3.0,2.3,2.9,3.0,3.2,3.5,3.1,3.5,3.9,4.4,4.4,3.8,4.1,3.7,4.5,4.5,3.7,4.1,4.7,4.4,3.9,4.1,5.1,4.9,5.4,5.2,5.3,5.6,5.7,5.1,5.5,5.1,5.3,5.1,4.3,4.5,3.9,4.0,4.0,3.9,4.0,3.7,3.9,3.1,2.9,3.6,3.0,3.6,2.9,3.5,3.5,3.3,3.6,3.7,4.1,3.9,4.5,5.1,5.6,5.8,5.9,6.3,5.5,5.2,5.0,4.3,3.9,3.8,3.8,3.6,3.2,3.3,2.8,1.9,2.3,2.8,3.3,2.9,3.3,3.3,3.9,3.7,4.5,4.2,4.3,4.3,3.7,3.5,3.9,3.8,3.2,3.7,3.9,3.2,3.0,3.3,3.5,3.0,2.7,3.3,3.2,2.6,3.1,2.4,2.6,2.0,2.0,1.8,2.4,2.7,2.6,3.0,3.5,3.7,4.1,4.1,4.8,4.7,5.2,5.2,4.4,4.7,3.8,4.1,3.9,4.0,3.8,3.4,3.5,3.6,3.2,2.9,3.3,3.1,2.6,2.5,2.3,2.3,2.8,3.1,3.6,3.7,4.4,4.0,5.0,4.7,4.3,4.0,3.6,3.8,3.7,3.2,3.1,2.9,2.5,2.3,2.4,2.2,2.1,1.9,1.7,1.7,1.2,0.9,0.8,1.1,1.6,4.4,4.5,4.3,4.3,4.3,4.3,4.3,4.3,4.2,4.1,4.2,4.1,3.9,3.9,3.8,3.9,4.0,3.7,3.5,3.5,3.7,3.7,3.9,4.0,4.1,4.2,4.1,4.1,4.5,4.6,4.3,4.4,4.3,4.4,4.2,4.3,4.3,4.2,4.7,4.8,5.0,4.8,5.1,5.4,4.9,5.2,4.9,4.7,4.7,5.0,4.8,5.1,4.6,4.5,4.5,4.5,4.6,4.7,4.6],[5.6,5.4,4.4,4.6,4.1,3.9,5.0,4.3,5.5,5.2,6.2,7.4,7.3,7.9,7.4,7.5,5.9,6.8,7.7,6.7,6.0,7.1,7.4,6.7,6.6,7.9,8.3,8.8,8.9,8.2,8.7,8.6,7.3,7.6,7.5,7.5,7.0,6.0,6.1,5.6,6.2,5.9,6.2,6.6,6.3,7.0,5.8,5.5,6.2,4.8,6.2,4.9,5.0,5.7,4.7,5.4,5.1,5.7,5.8,6.0,7.3,7.6,7.8,8.3,8.7,7.7,7.3,7.0,6.2,6.2,6.1,5.5,5.4,5.2,4.6,4.0,3.0,3.8,4.8,5.4,6.2,6.5,7.3,8.2,8.2,9.1,8.8,9.5,9.2,8.0,8.1,9.0,7.6,7.4,7.6,7.4,6.4,6.3,6.8,6.3,5.4,6.1,6.4,5.5,4.6,6.1,4.7,5.3,4.1,4.2,3.1,5.0,6.1,7.1,6.6,7.8,7.7,8.5,8.7,9.4,9.7,10.6,10.2,9.6,9.9,9.0,9.8,8.9,9.1,9.0,8.4,7.8,8.4,8.2,7.2,7.3,7.6,6.8,5.4,5.8,6.0,7.6,7.1,7.6,7.6,8.6,7.5,9.3,9.4,8.3,8.4,7.6,6.9,7.3,7.3,6.9,5.6,5.5,5.8,4.7,4.1,4.3,3.5,2.8,2.7,2.8,2.0,1.2,0.8,1.4,6.5,6.7,6.5,6.6,6.5,6.5,6.5,6.7,6.7,6.5,6.3,6.2,6.2,6.0,5.9,5.8,5.9,5.8,5.6,5.7,5.7,5.7,5.8,5.7,6.0,6.1,6.1,6.2,6.6,7.1,7.2,7.5,6.8,7.5,7.1,6.8,7.4,6.9,8.0,8.0,8.2,8.5,8.2,8.9,8.3,8.8,8.5,8.4,8.7,9.1,9.3,9.5,8.9,8.5,8.4,8.6,8.4,8.3,6.8],[7.8,7.5,6.0,7.5,7.1,8.4,9.5,10.5,11.2,10.9,11.7,14.4,14.0,14.5,13.7,13.0,11.5,13.3,13.4,11.5,11.1,13.0,12.6,10.6,10.7,12.8,12.3,12.9,14.4,14.5,14.2,14.3,13.8,14.0,14.8,15.0,13.8,12.8,12.9,11.0,11.2,9.5,9.8,8.6,8.7,8.9,7.3,7.5,8.0,6.5,7.7,6.5,7.5,8.5,9.1,10.4,11.1,11.4,12.2,14.6,14.7,14.9,15.2,15.1,14.5,14.8,13.3,13.7,12.8,11.9,11.9,11.1,11.0,10.7,9.8,9.3,6.9,8.3,9.5,10.6,11.6,12.0,12.9,14.5,14.2,15.2,15.0,15.8,15.4,14.5,13.6,14.2,13.6,12.3,12.3,12.7,12.5,11.1,11.3,11.6,9.6,9.8,11.0,10.7,8.8,9.3,7.5,7.6,6.0,7.3,5.8,8.7,11.3,12.4,11.7,13.4,13.0,13.9,14.7,15.2,16.0,16.8,16.4,15.8,16.6,14.8,15.9,14.8,14.4,14.4,14.2,13.3,13.0,12.8,12.2,11.6,11.5,10.7,8.3,10.0,11.3,13.2,12.0,13.1,12.9,14.4,13.2,14.9,15.0,13.3,14.2,12.5,11.9,11.2,11.8,11.9,9.8,9.0,9.8,9.7,5.8,6.4,6.2,5.5,3.9,3.9,3.6,2.4,1.5,0.8,13.3,13.3,12.8,13.9,13.5,13.1,13.1,13.6,14.0,13.2,12.5,12.2,12.0,11.6,11.6,11.6,12.1,11.2,10.9,11.6,11.9,11.9,11.6,11.6,12.8,13.1,13.4,13.7,13.3,13.5,13.9,13.0,13.6,13.2,12.6,13.4,14.2,13.5,13.5,13.9,14.2,14.0,14.0,14.8,13.4,14.4,14.1,13.5,14.1,14.4,14.5,15.2,14.1,13.5,13.3,13.6,13.2,13.6,12.8],[6.9,6.1,5.7,5.2,5.2,4.5,4.5,3.3,2.9,2.3,1.9,1.8,1.2,1.8,2.3,2.5,2.0,2.4,2.9,3.2,3.3,3.4,4.0,4.3,4.0,4.2,5.0,4.1,3.7,3.0,3.4,2.9,2.8,2.4,1.7,2.0,2.5,2.2,3.0,3.6,3.8,4.7,4.7,5.7,5.4,6.4,5.8,6.7,7.1,6.3,6.6,5.6,5.3,5.0,4.5,3.8,3.2,2.5,1.8,1.5,2.6,3.4,4.6,4.2,5.0,4.1,3.9,3.5,2.8,3.1,3.7,3.3,3.0,3.9,4.1,4.2,4.7,4.5,3.8,3.5,3.3,2.7,2.9,2.8,3.9,3.5,2.9,3.7,3.1,2.5,3.5,3.4,2.5,3.3,3.4,2.5,2.6,3.6,3.2,2.7,3.4,3.8,3.2,3.2,4.1,4.4,4.5,4.5,5.0,4.3,5.0,4.2,4.3,4.2,3.7,3.9,3.3,3.1,4.2,4.2,3.7,4.5,4.1,4.4,4.0,4.1,4.9,4.9,5.6,4.7,4.6,5.0,5.3,4.5,5.0,5.3,4.9,4.4,5.0,4.6,5.2,4.6,4.4,4.4,4.1,4.1,3.6,3.8,4.6,4.5,4.7,4.8,4.3,5.3,5.1,4.4,4.5,5.3,5.3,4.8,5.4,5.8,5.3,5.4,6.3,5.7,5.2,5.5,6.3,6.2,0.8,0.8,0.8,1.2,1.5,1.0,1.3,1.3,1.5,1.5,1.4,1.7,2.0,1.8,2.1,2.2,2.1,2.4,2.6,2.4,2.1,2.2,1.7,1.8,1.6,1.4,1.3,1.2,0.8,0.9,2.4,2.0,2.3,1.8,1.6,1.8,1.6,1.6,2.2,2.1,2.4,2.5,2.5,2.6,2.7,2.7,2.6,2.8,2.9,3.1,3.2,3.4,3.3,3.2,3.4,3.0,3.0,3.0,1.7],[6.5,5.6,5.4,5.0,4.8,4.2,4.1,3.0,2.6,2.0,1.8,1.6,1.0,1.6,2.0,2.4,1.9,2.1,2.8,2.9,3.0,3.1,3.6,4.0,3.8,4.0,4.9,4.1,3.4,2.9,3.3,2.7,2.6,2.2,1.7,1.9,2.2,2.1,2.7,3.5,3.6,4.5,4.6,5.5,4.9,6.2,5.3,6.2,6.5,5.8,6.2,5.2,5.0,4.5,4.1,3.7,3.0,2.4,1.6,1.5,2.5,3.3,4.5,4.0,4.9,4.0,3.7,3.4,2.6,3.0,3.4,3.0,2.6,3.5,3.9,3.8,4.5,4.2,3.5,3.0,3.0,2.6,2.5,2.5,3.3,3.1,2.7,3.4,2.8,2.3,3.3,3.4,2.2,3.0,3.1,2.2,2.2,3.3,3.0,2.3,3.0,3.4,3.0,2.9,3.6,3.9,4.0,3.9,4.3,3.7,4.6,3.8,4.0,3.7,3.3,3.6,3.0,2.9,3.9,4.0,3.4,4.3,3.9,4.2,3.9,3.8,4.7,4.6,5.1,4.4,4.0,4.7,4.8,3.9,4.5,4.8,4.3,3.8,4.5,4.0,4.6,4.3,4.0,4.1,3.5,3.9,3.3,3.6,4.4,4.3,4.4,4.5,4.1,5.0,4.8,4.0,4.2,5.0,4.8,4.1,4.8,5.4,4.6,4.8,5.7,5.3,4.6,5.0,5.6,5.6,0.8,0.9,0.8,0.9,1.3,0.9,1.1,1.3,1.5,1.4,1.3,1.6,1.8,1.7,1.9,2.1,2.0,2.2,2.2,2.2,2.0,2.1,1.5,1.7,1.4,1.2,1.2,0.9,0.8,0.9,2.4,1.9,2.5,1.8,1.5,1.8,1.7,1.8,2.2,2.0,2.2,2.5,2.4,2.4,2.6,2.6,2.5,2.6,2.8,3.0,3.3,3.3,3.3,3.0,3.2,2.9,2.9,2.8,1.6],[8.6,8.0,8.4,7.8,7.5,6.2,6.5,4.3,3.5,2.4,2.1,2.0,1.3,2.3,3.0,4.0,2.3,3.1,4.6,4.4,4.4,5.1,5.1,5.2,5.4,6.2,7.5,6.2,5.3,4.0,4.3,3.3,3.1,3.1,2.1,2.5,3.0,2.5,3.9,5.2,5.7,7.1,6.7,9.0,7.2,9.5,7.5,9.0,9.7,8.4,9.9,7.4,7.9,6.8,6.0,5.5,4.9,3.4,2.1,1.7,2.7,3.8,4.8,4.5,5.2,4.2,4.0,3.7,2.8,3.3,4.0,3.7,3.1,4.6,5.7,5.5,6.8,6.2,5.6,4.1,4.6,3.5,4.5,4.6,5.8,4.6,4.2,5.3,3.9,3.5,5.6,5.1,3.0,5.0,4.6,2.9,2.6,5.2,4.2,2.8,4.7,5.2,3.6,3.9,5.3,6.4,6.6,5.5,6.9,5.8,6.9,5.6,5.9,5.8,5.0,5.8,5.2,4.7,6.4,7.2,5.4,6.9,5.6,6.9,6.0,6.3,8.1,7.7,8.9,6.9,6.6,7.9,8.3,6.4,7.3,8.4,7.2,6.3,8.0,6.1,7.4,7.0,5.9,6.9,5.6,6.1,5.3,6.1,7.5,7.0,7.3,7.5,5.5,7.5,7.4,5.7,5.7,7.7,7.2,5.4,7.0,8.3,7.1,7.0,8.8,8.4,7.0,7.2,8.5,7.6,0.8,0.8,1.0,0.8,1.3,1.0,1.1,1.7,2.0,1.9,1.7,1.9,2.0,2.1,2.4,2.4,2.2,2.8,2.8,2.9,2.7,2.6,2.2,2.5,1.8,1.4,1.5,0.8,0.9,1.1,3.2,3.1,3.4,2.7,2.2,2.3,2.1,2.1,3.8,2.9,3.3,3.8,3.6,4.0,3.9,4.6,4.0,4.5,4.8,5.0,5.4,5.3,5.7,5.4,5.7,4.9,4.6,4.1,1.9],[16.9,15.2,13.9,14.5,13.8,13.6,12.7,10.9,9.1,5.8,4.5,4.1,2.8,3.8,6.0,7.5,5.0,6.6,9.4,11.0,10.6,9.8,10.3,12.1,11.1,11.0,12.2,11.9,10.5,9.2,8.5,6.0,6.7,5.1,3.4,4.9,5.3,5.6,8.0,10.1,11.4,13.6,12.2,14.9,13.0,15.7,13.0,14.5,14.5,14.7,15.7,13.6,14.7,12.8,12.8,12.6,9.7,7.8,3.9,3.6,3.7,5.5,6.4,6.9,7.9,6.9,6.9,6.7,5.0,6.5,9.7,8.8,8.7,10.1,11.7,11.7,11.7,12.3,10.5,10.8,10.7,7.9,8.0,9.5,10.3,11.6,8.8,11.7,7.7,6.8,11.6,10.5,5.9,8.8,9.5,5.2,5.3,10.2,8.5,5.4,9.3,9.6,7.2,10.2,9.6,11.7,11.2,10.8,11.8,11.1,11.4,11.0,10.6,10.5,11.1,9.2,9.9,10.5,10.2,11.8,10.4,12.5,11.5,11.7,11.8,12.9,13.6,12.3,14.3,12.7,11.9,12.1,13.0,11.3,12.2,13.1,12.2,10.6,11.7,10.9,11.6,11.0,10.7,10.8,10.2,10.4,10.4,10.7,11.3,11.2,11.5,11.5,10.4,11.7,11.8,10.9,11.0,11.6,11.7,11.4,12.1,12.1,12.8,13.1,12.5,13.2,13.4,13.2,14.8,14.2,1.4,1.0,0.8,0.8,0.8,0.9,1.2,2.4,3.3,3.3,3.0,3.3,3.9,3.6,4.3,5.2,4.0,5.8,5.9,5.6,4.7,5.0,3.6,4.2,3.0,2.2,1.0,0.9,1.4,2.0,4.9,5.2,5.5,4.2,3.8,3.2,2.9,3.1,6.1,5.1,5.7,7.5,6.7,6.7,9.1,9.5,9.8,10.0,10.4,11.0,10.6,11.6,10.6,9.4,9.2,10.2,9.5,8.2,3.6],[16.6,15.3,13.9,14.8,14.0,12.0,12.5,11.0,10.3,5.5,4.1,4.4,3.2,5.1,7.0,8.1,5.0,7.5,10.9,12.0,11.4,12.2,12.4,14.0,12.0,12.9,13.2,13.0,12.6,10.3,9.9,7.0,8.5,5.9,3.9,5.3,6.0,5.6,9.6,10.5,12.6,14.3,13.9,15.4,13.9,15.6,13.5,13.9,15.0,14.3,15.8,14.2,15.6,14.0,14.0,12.1,9.7,8.1,3.6,3.6,3.8,5.3,6.0,6.7,7.8,7.0,7.7,7.8,5.0,6.0,8.5,8.8,8.1,9.0,11.2,12.1,13.1,12.5,10.8,11.4,10.9,9.5,10.2,10.8,10.9,11.0,10.4,10.8,9.0,7.7,11.0,10.7,6.1,10.0,9.6,4.3,5.0,10.1,7.8,5.3,9.9,9.9,6.6,8.4,10.4,11.2,11.3,10.6,11.7,11.3,12.5,10.9,11.0,11.2,12.0,9.8,12.2,9.9,11.6,12.4,11.4,13.2,12.0,11.8,11.5,12.0,12.9,12.3,13.9,12.4,12.7,12.4,12.9,11.9,13.5,12.7,11.9,11.8,11.6,11.9,12.3,12.1,11.7,12.2,11.2,11.7,10.2,12.1,12.1,12.9,12.0,12.4,12.5,13.4,12.6,12.0,12.4,12.7,12.6,12.4,13.7,12.7,13.7,14.1,13.0,12.3,13.6,13.2,13.7,13.5,2.6,1.2,0.9,0.8,0.8,0.8,1.0,1.6,2.5,2.6,2.4,3.4,3.1,3.9,4.5,5.0,3.6,5.7,5.9,5.5,4.9,4.8,4.2,4.7,2.9,1.5,1.0,1.1,2.2,2.9,6.0,5.9,7.1,4.6,4.3,3.3,3.2,3.4,7.1,6.7,8.1,9.4,8.5,8.8,10.2,11.0,10.7,10.7,11.1,10.9,11.6,12.1,11.4,10.2,10.6,10.3,10.5,10.2,4.0],[8.8,8.9,9.4,9.4,9.1,7.7,7.5,4.1,4.5,2.3,2.5,2.2,1.9,3.3,3.6,5.4,2.9,4.7,5.8,5.9,6.1,6.1,6.7,6.8,6.7,7.8,8.7,7.1,7.0,5.0,5.2,4.2,4.1,4.1,2.8,3.1,3.8,3.0,4.7,6.0,6.8,8.8,8.4,10.6,9.0,11.5,8.7,10.7,10.8,9.9,12.0,8.9,9.8,8.2,7.7,7.3,4.9,4.4,2.3,2.3,2.9,3.8,4.7,4.4,5.2,3.9,4.4,4.1,2.6,3.1,4.9,3.7,3.3,5.0,6.7,6.3,7.1,7.0,5.3,4.8,5.0,4.2,5.2,5.4,6.2,5.9,5.3,5.6,4.9,3.9,5.5,4.9,2.9,4.6,4.4,2.2,2.6,4.8,3.6,2.2,4.1,5.2,3.0,3.7,5.2,5.8,5.8,5.4,6.9,5.6,6.4,5.7,6.2,5.8,5.9,6.1,5.5,6.0,7.7,7.6,6.8,7.9,6.7,7.6,6.9,6.7,8.5,8.4,9.4,7.5,7.1,8.6,8.3,6.4,7.4,8.5,7.2,5.3,7.7,5.6,7.9,7.4,7.5,7.9,6.5,7.8,6.3,7.8,8.3,8.4,7.7,8.3,7.4,9.2,8.6,6.7,6.9,9.1,7.9,6.4,8.3,9.6,7.8,7.6,10.3,8.8,7.4,7.7,8.7,7.2,1.6,1.1,1.0,1.5,0.8,1.0,0.8,1.1,1.4,1.2,1.1,1.5,1.4,2.2,2.1,2.3,2.1,2.1,2.3,2.4,2.6,2.7,2.5,2.7,1.4,1.0,0.8,1.6,1.6,2.1,3.9,4.0,4.1,3.7,3.0,2.9,2.7,2.8,4.2,4.2,4.4,4.7,4.4,4.8,5.1,5.4,5.1,5.5,5.7,5.9,6.3,6.3,6.8,6.3,6.5,6.0,5.9,5.3,2.9],[3.9,3.3,2.7,2.5,2.3,1.9,1.9,1.5,1.5,1.1,1.1,1.2,1.1,1.4,1.5,1.6,1.4,1.6,1.8,1.8,1.8,2.0,2.2,2.2,2.2,2.4,2.7,2.5,2.3,2.1,2.3,2.2,2.0,1.9,1.6,1.6,1.7,1.4,1.9,1.9,2.1,2.3,2.4,2.9,2.8,3.3,2.9,3.4,3.5,3.2,3.3,2.8,2.6,2.3,2.1,1.9,1.6,1.5,1.1,1.3,2.2,2.9,3.6,3.3,4.2,3.0,2.6,2.4,1.7,1.6,2.0,1.8,1.4,1.7,1.9,1.6,2.0,1.8,1.6,1.7,1.6,1.6,1.6,1.7,2.2,2.1,1.8,2.0,1.7,1.5,1.9,1.7,1.4,1.6,1.6,1.1,1.1,1.6,1.3,1.0,1.3,1.5,1.4,1.3,1.6,1.8,1.9,2.2,2.1,1.7,2.0,1.8,2.0,1.9,1.8,2.0,1.8,2.0,2.4,2.5,2.3,2.8,2.6,2.5,2.4,2.2,2.7,2.8,2.9,2.4,2.3,2.6,2.5,2.1,2.3,2.6,2.3,2.0,2.3,2.0,2.3,2.3,2.2,2.4,2.1,2.3,2.0,2.3,2.6,2.5,2.6,2.5,2.2,2.6,2.6,2.1,2.1,2.5,2.4,2.0,2.3,2.6,2.2,2.2,2.6,2.5,2.3,2.6,3.0,3.2,1.0,0.9,0.8,1.3,1.1,0.8,1.0,0.8,0.8,0.8,0.8,0.8,0.8,0.8,0.8,0.8,0.9,1.0,1.0,1.0,0.9,1.0,0.8,0.8,0.8,0.8,1.0,1.2,1.0,1.2,1.8,1.5,1.8,1.4,1.4,1.7,1.6,1.7,1.6,1.6,1.6,1.7,1.7,1.8,1.8,1.9,1.8,1.8,1.9,2.0,2.1,2.2,2.1,2.0,2.0,1.9,1.8,1.8,1.4],[4.3,3.8,3.2,2.8,2.7,2.2,2.1,1.6,1.7,1.2,1.2,1.3,1.2,1.6,1.6,1.8,1.5,1.7,2.0,2.0,2.0,2.2,2.5,2.5,2.5,2.7,3.1,2.8,2.5,2.3,2.6,2.3,2.1,2.0,1.8,1.8,1.8,1.6,2.0,2.1,2.3,2.6,2.8,3.3,3.2,3.8,3.3,3.9,4.1,3.7,3.8,3.3,3.0,2.6,2.4,2.2,1.8,1.7,1.2,1.4,2.4,3.0,3.7,3.3,4.2,3.1,2.7,2.5,1.8,1.8,2.1,1.9,1.5,1.9,2.2,1.9,2.2,2.0,1.7,1.9,1.7,1.7,1.8,1.9,2.4,2.3,2.0,2.2,1.9,1.7,2.0,1.9,1.4,1.7,1.7,1.2,1.2,1.6,1.4,1.1,1.5,1.6,1.5,1.4,1.7,2.0,2.1,2.4,2.4,1.9,2.3,2.0,2.3,2.1,2.1,2.2,2.0,2.2,2.7,2.8,2.6,3.1,2.9,2.8,2.6,2.5,3.0,3.0,3.2,2.7,2.5,2.9,2.8,2.3,2.5,2.8,2.5,2.1,2.5,2.2,2.6,2.5,2.5,2.6,2.4,2.6,2.2,2.6,3.0,2.8,2.9,2.7,2.5,2.9,2.9,2.3,2.4,2.9,2.7,2.3,2.7,3.0,2.4,2.5,3.1,2.9,2.6,3.0,3.4,3.5,1.1,1.0,0.9,1.2,1.2,0.8,0.8,0.9,0.8,0.8,0.8,0.8,0.8,0.8,0.8,0.9,1.0,1.0,1.0,1.1,0.9,1.0,0.8,0.9,0.8,0.8,1.3,1.2,1.2,1.4,2.0,1.6,2.0,1.6,1.5,1.7,1.7,1.7,1.7,1.8,1.9,1.9,1.9,2.0,2.0,2.1,2.0,2.0,2.1,2.2,2.3,2.5,2.3,2.2,2.2,2.1,2.1,2.0,1.6],[3.9,3.4,2.8,2.5,2.3,1.9,1.9,1.5,1.6,1.2,1.2,1.2,1.2,1.5,1.6,1.7,1.4,1.6,1.9,1.9,1.8,2.0,2.3,2.3,2.3,2.5,2.9,2.6,2.4,2.2,2.4,2.2,2.0,1.9,1.7,1.7,1.7,1.5,1.9,1.9,2.1,2.4,2.6,3.0,2.9,3.5,3.0,3.4,3.6,3.3,3.4,2.9,2.6,2.4,2.1,1.9,1.5,1.6,1.2,1.4,2.3,3.0,3.7,3.2,4.2,3.1,2.5,2.4,1.8,1.7,1.9,1.7,1.4,1.7,1.9,1.6,2.0,1.8,1.6,1.8,1.6,1.6,1.7,1.9,2.2,2.2,1.9,2.1,1.7,1.6,1.9,1.8,1.4,1.6,1.7,1.2,1.2,1.6,1.4,1.1,1.4,1.5,1.4,1.3,1.6,1.8,1.9,2.2,2.2,1.7,2.0,1.8,2.1,2.0,1.9,2.1,1.9,2.1,2.5,2.6,2.4,2.9,2.7,2.7,2.4,2.3,2.8,2.8,3.0,2.6,2.4,2.7,2.6,2.2,2.3,2.6,2.3,2.0,2.3,2.1,2.4,2.3,2.4,2.5,2.2,2.4,2.1,2.5,2.8,2.7,2.8,2.6,2.3,2.7,2.7,2.2,2.2,2.6,2.5,2.1,2.4,2.6,2.2,2.1,2.6,2.6,2.3,2.6,3.0,3.2,1.1,1.0,0.9,1.2,1.1,0.8,0.8,0.8,0.8,0.8,0.8,0.8,0.8,0.8,0.8,0.9,1.0,1.0,1.0,1.0,0.9,1.0,0.8,0.8,0.8,0.8,1.1,1.2,1.1,1.3,1.9,1.6,1.9,1.5,1.5,1.6,1.6,1.7,1.7,1.7,1.8,1.8,1.9,1.9,1.9,2.0,1.9,1.9,2.0,2.1,2.2,2.3,2.2,2.1,2.1,2.0,2.0,1.9,1.5],[3.8,3.2,2.6,2.3,2.1,1.8,1.7,1.4,1.4,1.1,1.1,1.2,1.2,1.4,1.4,1.6,1.3,1.5,1.8,1.7,1.7,1.9,2.1,2.1,2.1,2.3,2.6,2.5,2.2,2.1,2.3,2.2,1.9,1.8,1.6,1.6,1.6,1.4,1.8,1.8,2.0,2.2,2.4,2.8,2.7,3.2,2.7,3.1,3.3,3.1,3.2,2.7,2.4,2.1,2.0,1.8,1.5,1.4,1.1,1.3,2.3,3.1,3.9,3.3,4.2,3.0,2.5,2.3,1.7,1.6,1.8,1.7,1.3,1.6,1.8,1.5,1.8,1.6,1.4,1.6,1.5,1.5,1.5,1.7,2.0,2.0,1.7,1.9,1.6,1.4,1.7,1.6,1.3,1.5,1.6,1.1,1.1,1.5,1.3,1.0,1.3,1.5,1.4,1.3,1.5,1.7,1.8,2.1,2.0,1.6,1.9,1.7,1.9,1.8,1.7,1.9,1.7,1.9,2.3,2.4,2.2,2.7,2.6,2.4,2.2,2.1,2.5,2.6,2.8,2.3,2.1,2.4,2.4,2.0,2.1,2.4,2.2,1.8,2.1,1.9,2.1,2.1,2.1,2.2,2.0,2.2,1.9,2.2,2.5,2.4,2.5,2.3,2.1,2.4,2.4,1.9,2.0,2.3,2.2,1.8,2.2,2.4,1.9,1.9,2.4,2.4,2.2,2.5,2.9,3.0,1.0,1.0,0.9,1.2,1.1,0.8,0.8,0.8,0.8,0.9,0.8,0.8,0.8,0.8,0.8,0.8,0.9,0.9,0.9,1.0,0.8,1.0,0.8,0.8,0.8,0.8,1.0,1.2,1.1,1.2,1.8,1.5,1.8,1.4,1.3,1.5,1.5,1.6,1.6,1.6,1.7,1.7,1.7,1.8,1.8,1.9,1.8,1.8,1.9,2.0,2.0,2.1,2.0,1.9,2.0,1.9,1.8,1.7,1.4],[3.5,2.9,2.4,2.1,1.9,1.6,1.6,1.3,1.3,1.0,1.1,1.1,1.1,1.3,1.3,1.5,1.2,1.4,1.6,1.6,1.6,1.8,1.9,1.9,2.0,2.2,2.4,2.3,2.1,1.9,2.2,2.1,1.9,1.7,1.6,1.5,1.6,1.3,1.7,1.7,1.8,2.0,2.2,2.5,2.5,2.9,2.5,2.9,3.1,2.8,2.8,2.5,2.2,2.0,1.8,1.6,1.4,1.4,1.0,1.2,2.3,3.0,3.8,3.3,4.1,2.9,2.4,2.3,1.6,1.5,1.7,1.6,1.3,1.5,1.7,1.4,1.7,1.5,1.3,1.5,1.4,1.4,1.5,1.6,1.9,1.9,1.6,1.8,1.5,1.4,1.6,1.5,1.2,1.4,1.5,1.1,1.0,1.4,1.2,0.9,1.2,1.3,1.3,1.2,1.4,1.6,1.7,1.9,2.0,1.5,1.7,1.5,1.7,1.7,1.6,1.7,1.6,1.8,2.2,2.2,2.1,2.5,2.4,2.2,2.1,2.0,2.3,2.4,2.5,2.2,2.0,2.3,2.2,1.9,2.0,2.2,2.0,1.7,2.0,1.8,2.0,2.0,2.0,2.0,1.9,2.0,1.8,2.0,2.3,2.2,2.3,2.1,1.9,2.2,2.2,1.9,1.8,2.1,2.0,1.7,2.0,2.2,1.8,1.8,2.2,2.2,2.1,2.3,2.8,2.9,1.0,0.9,0.8,1.1,1.0,0.8,0.8,0.8,0.8,0.8,1.1,0.8,0.8,0.8,0.8,0.8,0.8,0.8,0.8,0.9,0.8,0.9,0.8,0.8,0.8,0.8,1.1,1.1,1.0,1.2,1.7,1.4,1.7,1.3,1.3,1.5,1.5,1.5,1.5,1.5,1.5,1.6,1.6,1.7,1.7,1.8,1.7,1.7,1.8,1.8,1.9,2.0,1.9,1.8,1.8,1.8,1.7,1.6,1.3],[3.4,2.9,2.4,2.1,1.9,1.7,1.6,1.3,1.4,1.0,1.1,1.2,1.1,1.4,1.4,1.5,1.3,1.5,1.7,1.6,1.6,1.8,2.0,1.9,2.0,2.2,2.4,2.3,2.1,2.0,2.2,2.1,1.9,1.8,1.6,1.6,1.6,1.4,1.7,1.7,1.8,2.0,2.2,2.5,2.4,2.8,2.4,2.8,3.0,2.8,2.8,2.4,2.2,2.0,1.8,1.6,1.4,1.4,1.0,1.3,2.3,3.1,3.9,3.3,4.1,2.9,2.4,2.2,1.6,1.5,1.7,1.6,1.3,1.5,1.7,1.4,1.6,1.5,1.3,1.5,1.4,1.4,1.5,1.6,1.9,1.9,1.6,1.8,1.5,1.4,1.6,1.5,1.2,1.4,1.5,1.1,1.0,1.4,1.2,0.9,1.2,1.3,1.2,1.1,1.4,1.5,1.6,1.9,1.9,1.4,1.7,1.5,1.7,1.6,1.6,1.7,1.6,1.8,2.1,2.2,2.1,2.5,2.4,2.2,2.1,2.0,2.3,2.3,2.5,2.1,2.0,2.2,2.2,1.8,1.9,2.2,2.0,1.7,2.0,1.7,2.0,2.0,1.9,2.0,1.9,2.0,1.8,2.1,2.4,2.2,2.4,2.1,2.0,2.2,2.2,1.9,1.8,2.1,2.0,1.7,1.9,2.1,1.8,1.8,2.2,2.2,2.0,2.3,2.7,2.8,1.0,1.0,0.9,1.2,1.1,0.8,0.8,0.8,0.8,0.8,0.8,1.1,0.8,0.8,0.8,0.8,0.9,0.8,0.8,0.8,0.8,0.9,0.8,0.8,0.8,0.8,1.1,1.2,1.1,1.2,1.7,1.4,1.7,1.3,1.3,1.5,1.5,1.5,1.5,1.5,1.6,1.6,1.6,1.7,1.7,1.8,1.7,1.7,1.8,1.8,1.9,2.0,1.9,1.8,1.9,1.8,1.7,1.7,1.3],[3.5,3.0,2.5,2.2,2.0,1.7,1.7,1.3,1.4,1.1,1.1,1.2,1.2,1.5,1.5,1.6,1.3,1.5,1.8,1.8,1.7,1.9,2.1,2.1,2.1,2.3,2.6,2.5,2.3,2.1,2.3,2.2,2.0,1.9,1.7,1.7,1.6,1.4,1.7,1.7,1.9,2.1,2.3,2.6,2.6,3.0,2.6,2.9,3.1,2.9,2.9,2.6,2.3,2.1,1.8,1.7,1.4,1.4,1.0,1.4,2.4,3.2,3.7,3.3,4.3,3.0,2.5,2.2,1.7,1.5,1.7,1.6,1.3,1.6,1.7,1.5,1.7,1.6,1.4,1.6,1.4,1.5,1.6,1.7,2.0,2.0,1.7,1.9,1.6,1.4,1.7,1.6,1.3,1.5,1.5,1.0,1.0,1.4,1.2,0.9,1.1,1.3,1.2,1.1,1.4,1.5,1.6,1.9,1.9,1.5,1.7,1.6,1.8,1.8,1.8,1.9,1.8,1.9,2.3,2.4,2.3,2.7,2.6,2.4,2.2,2.1,2.5,2.5,2.7,2.3,2.1,2.4,2.3,1.9,2.0,2.3,2.1,1.8,2.0,1.8,2.1,2.1,2.1,2.2,2.0,2.3,2.0,2.3,2.6,2.4,2.6,2.4,2.1,2.4,2.4,2.0,2.0,2.3,2.2,1.8,2.1,2.3,1.9,1.9,2.3,2.3,2.1,2.4,2.7,2.9,1.1,1.0,0.9,1.3,1.2,0.8,0.8,0.8,0.8,0.8,0.8,0.8,0.8,0.8,0.8,0.8,0.8,0.8,0.8,0.8,0.8,0.9,0.8,0.8,0.8,0.8,1.2,1.2,1.1,1.3,1.8,1.5,1.9,1.4,1.3,1.5,1.5,1.5,1.6,1.6,1.7,1.7,1.7,1.8,1.8,1.9,1.8,1.8,1.9,2.0,2.0,2.1,2.1,2.0,2.0,1.9,1.8,1.8,1.4],[3.4,2.8,2.3,2.0,1.9,1.6,1.6,1.2,1.3,1.0,1.1,1.2,1.2,1.4,1.4,1.5,1.3,1.5,1.7,1.6,1.6,1.8,1.9,1.9,2.0,2.2,2.4,2.3,2.1,2.0,2.2,2.1,1.9,1.8,1.6,1.6,1.6,1.4,1.7,1.7,1.8,2.0,2.1,2.5,2.4,2.8,2.4,2.8,3.0,2.7,2.7,2.4,2.2,1.9,1.8,1.6,1.3,1.4,1.0,1.2,2.3,3.1,3.9,3.2,4.2,2.9,2.3,2.2,1.6,1.4,1.7,1.6,1.2,1.5,1.6,1.4,1.6,1.5,1.3,1.5,1.4,1.5,1.5,1.6,1.9,1.9,1.6,1.8,1.5,1.4,1.6,1.5,1.2,1.4,1.4,1.0,1.0,1.4,1.2,0.9,1.1,1.3,1.2,1.1,1.3,1.5,1.6,1.9,1.8,1.4,1.7,1.5,1.7,1.6,1.6,1.8,1.7,1.8,2.2,2.2,2.1,2.6,2.5,2.2,2.1,2.0,2.3,2.4,2.5,2.2,2.0,2.2,2.1,1.8,1.9,2.2,2.0,1.7,2.0,1.7,2.0,2.0,1.9,2.1,1.9,2.1,1.8,2.1,2.4,2.2,2.4,2.1,2.0,2.2,2.2,1.8,1.8,2.1,2.0,1.7,1.9,2.1,1.8,1.8,2.2,2.2,2.0,2.3,2.6,2.8,1.0,1.0,0.9,1.2,1.1,0.8,0.8,0.8,0.8,0.8,0.8,0.8,0.8,1.2,0.8,0.8,0.8,0.8,0.8,0.8,0.8,0.9,0.8,0.8,0.8,0.8,1.1,1.2,1.1,1.2,1.8,1.5,1.7,1.4,1.3,1.5,1.5,1.5,1.5,1.6,1.6,1.7,1.7,1.8,1.8,1.8,1.8,1.7,1.9,1.9,2.0,2.0,2.0,1.9,1.9,1.8,1.7,1.7,1.3],[3.7,3.1,2.6,2.3,2.1,1.8,1.8,1.3,1.5,1.1,1.2,1.3,1.3,1.6,1.6,1.8,1.5,1.7,2.1,2.0,1.9,2.1,2.2,2.2,2.3,2.5,2.8,2.7,2.5,2.3,2.5,2.3,2.2,2.0,1.8,1.7,1.8,1.5,1.8,1.8,2.1,2.3,2.3,2.8,2.7,3.1,2.8,3.1,3.3,3.1,3.1,2.7,2.5,2.2,2.0,1.9,1.5,1.6,1.1,1.4,2.4,3.2,3.7,3.3,4.2,3.0,2.4,2.3,1.7,1.5,1.8,1.6,1.2,1.5,1.7,1.5,1.8,1.7,1.4,1.7,1.5,1.6,1.7,1.9,2.2,2.2,1.9,2.1,1.7,1.6,1.9,1.7,1.4,1.6,1.6,1.1,1.1,1.5,1.3,0.9,1.2,1.4,1.3,1.1,1.5,1.6,1.7,2.0,2.0,1.6,1.9,1.8,1.9,1.9,1.9,2.2,2.1,2.2,2.5,2.7,2.4,2.9,2.7,2.6,2.4,2.3,2.7,2.8,2.9,2.5,2.3,2.6,2.5,2.2,2.3,2.5,2.3,1.9,2.4,2.0,2.4,2.3,2.2,2.4,2.2,2.4,2.2,2.5,2.9,2.7,2.8,2.5,2.4,2.6,2.6,2.2,2.2,2.5,2.4,1.9,2.2,2.5,2.1,2.1,2.5,2.5,2.1,2.5,2.9,3.1,1.2,1.1,1.0,1.3,1.2,0.8,0.8,0.8,0.8,0.8,0.8,0.8,0.8,0.8,1.1,0.8,0.8,0.8,0.8,0.8,0.8,0.8,0.8,0.8,0.8,0.8,1.2,1.3,1.2,1.4,1.9,1.7,1.9,1.6,1.5,1.7,1.7,1.7,1.8,1.8,1.9,2.0,2.0,2.1,2.1,2.1,2.1,2.1,2.2,2.3,2.4,2.4,2.4,2.3,2.2,2.3,2.1,2.1,1.5],[4.0,3.6,3.0,2.6,2.5,2.0,2.0,1.5,1.7,1.2,1.4,1.5,1.5,1.9,1.8,2.2,1.8,2.1,2.4,2.2,2.3,2.5,2.7,2.7,2.8,3.0,3.3,3.3,3.0,2.7,3.0,2.7,2.5,2.3,2.0,1.9,2.0,1.7,2.1,2.1,2.5,2.7,2.8,3.3,3.2,3.7,3.2,3.7,4.0,3.6,3.5,3.2,2.8,2.6,2.3,2.2,1.7,1.9,1.2,1.6,2.6,3.4,4.0,3.5,4.4,3.0,2.5,2.4,1.7,1.5,1.9,1.7,1.3,1.6,1.9,1.6,2.0,1.9,1.6,1.9,1.7,1.8,1.9,2.2,2.6,2.6,2.2,2.4,2.0,1.8,2.2,2.1,1.6,1.9,1.9,1.3,1.2,1.6,1.5,1.0,1.3,1.5,1.3,1.2,1.5,1.7,1.8,2.2,2.3,1.7,2.1,1.9,2.2,2.2,2.1,2.5,2.3,2.4,3.1,3.2,3.0,3.5,3.2,3.1,2.9,2.7,3.3,3.3,3.4,3.0,2.7,3.0,3.0,2.5,2.6,2.9,2.7,2.3,2.8,2.4,2.7,2.7,2.6,2.8,2.6,2.9,2.5,3.0,3.5,3.2,3.4,3.1,2.8,3.1,3.1,2.5,2.6,2.9,2.8,2.3,2.6,2.8,2.5,2.4,2.8,2.8,2.5,2.8,3.3,3.4,1.3,1.3,1.2,1.5,1.4,0.9,0.8,0.9,1.0,0.9,0.8,0.8,0.9,0.8,0.8,1.0,0.8,0.8,0.8,0.8,0.8,0.8,0.8,0.9,0.8,0.8,1.4,1.4,1.4,1.6,2.2,2.0,2.2,1.9,1.8,1.8,1.8,1.8,2.2,2.2,2.3,2.3,2.4,2.4,2.5,2.5,2.4,2.5,2.5,2.6,2.8,2.9,2.8,2.7,2.7,2.6,2.5,2.5,1.8],[4.3,3.8,3.1,2.8,2.7,2.2,2.2,1.6,1.9,1.3,1.5,1.7,1.6,2.0,1.9,2.3,1.8,2.3,2.5,2.5,2.4,2.7,3.0,2.9,2.9,3.2,3.6,3.6,3.2,2.9,3.2,2.9,2.7,2.5,2.2,2.1,2.2,1.8,2.2,2.3,2.6,2.8,3.1,3.5,3.4,4.1,3.5,4.1,4.5,3.9,3.9,3.5,3.0,2.7,2.5,2.3,1.8,2.0,1.3,1.7,2.7,3.5,4.0,3.4,4.3,3.1,2.5,2.5,1.7,1.5,1.9,1.8,1.3,1.7,2.0,1.8,2.1,2.0,1.6,2.1,1.9,2.0,2.2,2.2,2.9,2.6,2.4,2.4,2.1,1.9,2.3,2.1,1.7,1.9,2.0,1.4,1.3,1.7,1.5,1.0,1.3,1.6,1.3,1.2,1.5,1.7,1.9,2.3,2.3,1.8,2.2,2.1,2.4,2.4,2.4,2.6,2.5,2.6,3.2,3.4,3.1,3.7,3.4,3.2,3.0,2.8,3.3,3.5,3.5,3.1,2.8,3.1,3.1,2.6,2.7,3.0,2.8,2.3,2.7,2.4,2.8,2.9,2.9,3.1,2.8,3.1,2.7,3.2,3.7,3.5,3.5,3.2,3.0,3.3,3.2,2.6,2.6,3.1,2.9,2.5,2.7,3.0,2.5,2.5,3.0,2.9,2.6,2.9,3.4,3.5,1.4,1.4,1.2,1.6,1.6,1.1,0.9,1.0,1.0,0.9,0.8,0.8,0.8,0.8,0.8,0.8,0.8,0.8,0.8,0.8,0.8,0.8,0.8,0.9,0.8,0.8,1.5,1.6,1.5,1.7,2.3,2.1,2.3,2.0,1.9,1.9,1.9,1.9,2.3,2.3,2.3,2.4,2.5,2.5,2.6,2.7,2.5,2.5,2.6,2.7,2.9,3.0,2.8,2.8,2.8,2.7,2.7,2.6,1.9],[3.8,3.4,2.8,2.5,2.3,1.9,2.0,1.5,1.7,1.2,1.4,1.5,1.4,1.7,1.7,2.0,1.7,2.0,2.3,2.1,2.1,2.4,2.6,2.5,2.6,2.8,3.1,3.1,2.8,2.6,2.9,2.7,2.5,2.3,2.0,1.9,2.0,1.7,2.0,2.0,2.3,2.6,2.7,3.1,3.0,3.4,3.1,3.6,3.8,3.4,3.3,3.0,2.7,2.5,2.2,2.1,1.6,1.8,1.2,1.6,2.6,3.5,4.2,3.5,4.4,3.1,2.5,2.4,1.7,1.5,1.9,1.7,1.3,1.6,1.8,1.6,1.9,1.8,1.5,1.9,1.7,1.8,1.9,2.0,2.5,2.5,2.1,2.3,1.8,1.7,2.0,1.9,1.6,1.8,1.8,1.3,1.2,1.6,1.4,1.0,1.2,1.5,1.2,1.1,1.5,1.7,1.7,2.1,2.1,1.7,2.0,1.9,2.2,2.1,2.0,2.4,2.1,2.3,2.9,3.0,2.8,3.4,3.1,2.9,2.7,2.5,3.1,3.1,3.3,2.9,2.6,2.9,2.9,2.4,2.5,2.8,2.6,2.2,2.5,2.2,2.6,2.6,2.5,2.7,2.5,2.8,2.4,2.9,3.3,3.0,3.2,2.9,2.6,2.9,2.9,2.5,2.6,2.8,2.7,2.2,2.5,2.7,2.3,2.3,2.7,2.7,2.3,2.6,3.1,3.2,1.3,1.3,1.2,1.5,1.4,0.9,0.9,0.9,0.9,0.9,0.8,0.8,0.8,0.8,0.8,0.8,0.8,0.8,0.8,0.8,0.8,0.8,0.8,0.9,0.8,0.8,1.4,1.4,1.4,1.6,2.2,1.9,2.2,1.8,1.7,1.8,1.8,1.8,2.0,2.1,2.1,2.2,2.2,2.3,2.3,2.4,2.3,2.3,2.4,2.5,2.6,2.7,2.6,2.5,2.5,2.4,2.4,2.4,1.7],[3.9,3.5,2.9,2.6,2.4,1.9,2.0,1.5,1.7,1.2,1.4,1.5,1.5,1.9,1.8,2.3,1.8,2.1,2.5,2.4,2.2,2.5,2.7,2.6,2.7,2.9,3.3,3.2,3.0,2.7,3.0,2.7,2.5,2.3,2.1,2.0,2.1,1.7,2.0,2.0,2.3,2.6,2.7,3.2,3.1,3.6,3.3,3.7,3.9,3.5,3.5,3.1,2.8,2.5,2.2,2.1,1.7,1.9,1.2,1.7,2.6,3.4,4.0,3.5,4.4,3.2,2.6,2.4,1.8,1.6,1.9,1.7,1.3,1.6,1.9,1.6,1.9,1.9,1.6,1.9,1.7,1.9,2.0,2.3,2.7,2.6,2.2,2.4,2.0,1.8,2.2,2.0,1.6,1.9,1.9,1.3,1.3,1.6,1.4,1.0,1.2,1.5,1.3,1.1,1.5,1.7,1.8,2.2,2.1,1.7,2.0,1.9,2.3,2.3,2.4,2.7,2.5,2.5,3.2,3.3,3.0,3.5,3.3,3.1,2.9,2.7,3.3,3.3,3.4,3.0,2.8,3.1,3.0,2.5,2.7,2.9,2.7,2.2,2.6,2.3,2.7,2.7,2.7,3.0,2.8,3.0,2.7,3.1,3.5,3.2,3.3,3.2,2.8,3.1,3.1,2.7,2.7,2.9,2.8,2.3,2.6,2.8,2.3,2.3,2.8,2.8,2.3,2.7,3.3,3.3,1.4,1.3,1.2,1.5,1.4,1.0,0.9,1.0,1.0,0.9,0.8,0.8,0.8,0.8,0.8,0.8,0.8,0.8,0.8,0.8,0.8,0.8,0.8,0.9,0.8,0.8,1.4,1.4,1.4,1.6,2.2,2.0,2.3,1.9,1.8,1.9,1.9,1.8,2.2,2.2,2.3,2.3,2.4,2.5,2.4,2.6,2.5,2.5,2.6,2.8,2.9,3.0,2.9,2.7,2.6,2.6,2.6,2.6,1.8],[4.2,3.7,3.1,2.7,2.4,2.0,2.1,1.5,1.8,1.3,1.4,1.6,1.5,2.0,2.0,2.4,1.9,2.2,2.6,2.4,2.3,2.6,2.9,2.8,2.9,3.1,3.4,3.4,3.1,2.9,3.2,2.8,2.6,2.4,2.1,2.0,2.1,1.8,2.1,2.1,2.6,2.8,2.9,3.4,3.3,3.7,3.5,4.0,4.1,3.8,3.7,3.3,2.9,2.6,2.3,2.1,1.7,1.9,1.3,1.7,2.6,3.4,4.0,3.5,4.4,3.1,2.6,2.4,1.8,1.7,1.9,1.8,1.3,1.7,1.9,1.6,2.0,2.0,1.5,2.0,1.8,1.9,2.1,2.4,2.9,2.7,2.3,2.5,2.1,1.9,2.3,2.1,1.7,1.9,1.9,1.3,1.2,1.7,1.5,1.0,1.2,1.5,1.3,1.1,1.5,1.7,1.8,2.2,2.3,1.8,2.1,2.0,2.3,2.3,2.4,2.8,2.7,2.7,3.3,3.3,3.1,3.7,3.4,3.2,2.9,2.9,3.4,3.4,3.5,3.1,2.8,3.2,3.1,2.5,2.8,3.1,2.8,2.3,2.8,2.3,2.7,2.7,2.8,3.1,2.9,3.2,2.8,3.2,3.5,3.3,3.4,3.3,3.0,3.3,3.3,2.8,2.7,3.1,2.8,2.3,2.7,3.0,2.4,2.3,3.0,3.0,2.5,2.9,3.6,3.4,1.4,1.3,1.2,1.5,1.4,0.9,0.9,0.9,1.0,0.9,0.8,0.8,0.8,0.8,0.8,0.8,0.8,0.8,0.8,0.9,0.8,0.8,0.8,0.9,0.8,0.8,1.4,1.4,1.4,1.6,2.2,2.1,2.3,2.0,1.9,1.9,1.9,1.9,2.2,2.3,2.4,2.4,2.5,2.5,2.6,2.7,2.6,2.6,2.7,2.8,2.9,3.1,2.9,2.8,2.8,2.7,2.7,2.6,1.8],[4.1,3.6,3.0,2.7,2.4,2.0,2.0,1.5,1.7,1.2,1.5,1.5,1.5,1.9,1.8,2.2,1.8,2.1,2.4,2.3,2.2,2.5,2.7,2.7,2.8,2.9,3.3,3.2,3.0,2.7,3.0,2.7,2.5,2.2,2.0,1.9,2.1,1.7,2.1,2.1,2.4,2.7,2.8,3.2,3.2,3.6,3.3,3.8,3.9,3.6,3.5,3.3,2.8,2.5,2.3,2.0,1.7,1.9,1.2,1.6,2.5,3.3,3.9,3.5,4.4,3.1,2.5,2.4,1.8,1.6,1.9,1.7,1.3,1.7,1.9,1.6,1.9,1.9,1.5,1.9,1.7,1.8,2.0,2.2,2.6,2.5,2.2,2.4,2.0,1.8,2.2,2.0,1.6,1.8,1.8,1.3,1.2,1.6,1.4,1.0,1.2,1.5,1.3,1.2,1.5,1.7,1.8,2.1,2.2,1.7,2.0,1.9,2.1,2.2,2.2,2.6,2.5,2.5,3.1,3.1,2.9,3.4,3.2,3.0,2.8,2.7,3.2,3.2,3.3,3.0,2.7,2.9,2.9,2.4,2.6,2.8,2.6,2.1,2.6,2.2,2.6,2.6,2.6,2.9,2.7,2.9,2.6,2.9,3.3,3.1,3.2,3.1,2.8,3.1,3.0,2.6,2.5,2.9,2.7,2.2,2.6,2.8,2.3,2.3,2.8,2.8,2.4,2.8,3.3,3.4,1.3,1.2,1.2,1.5,1.4,0.9,0.8,0.9,1.0,0.9,0.8,0.8,0.9,0.8,0.8,0.8,0.8,0.8,0.8,0.8,1.1,0.8,0.8,0.8,0.8,0.8,1.4,1.4,1.3,1.5,2.3,2.0,2.3,1.9,1.9,1.9,1.8,1.8,2.2,2.2,2.2,2.3,2.4,2.3,2.5,2.5,2.4,2.4,2.6,2.6,2.7,2.8,2.8,2.7,2.7,2.6,2.5,2.5,1.8],[3.9,3.4,2.9,2.6,2.3,2.0,1.9,1.4,1.6,1.2,1.3,1.5,1.5,1.8,1.8,2.0,1.8,1.9,2.2,2.2,2.1,2.4,2.6,2.6,2.7,3.0,3.3,3.2,2.8,2.7,2.9,2.7,2.4,2.2,2.0,2.0,2.0,1.7,2.1,2.1,2.3,2.7,2.8,3.2,3.2,3.6,3.2,3.6,3.9,3.5,3.5,3.1,2.7,2.5,2.2,2.0,1.7,1.8,1.2,1.6,2.6,3.2,3.8,3.5,4.4,3.1,2.4,2.3,1.8,1.6,1.8,1.7,1.3,1.6,1.8,1.6,1.9,1.8,1.5,1.8,1.6,1.8,1.9,2.1,2.5,2.4,2.1,2.3,1.9,1.7,2.0,1.9,1.6,1.8,1.8,1.3,1.1,1.6,1.4,1.0,1.2,1.5,1.3,1.1,1.5,1.6,1.8,2.1,2.1,1.7,1.9,1.8,2.1,2.1,2.1,2.3,2.2,2.3,2.9,3.0,2.8,3.3,3.1,3.0,2.7,2.5,3.1,3.1,3.3,2.9,2.5,2.8,2.8,2.3,2.4,2.7,2.5,2.1,2.4,2.1,2.4,2.4,2.5,2.7,2.4,2.7,2.5,2.8,3.2,3.0,3.1,2.8,2.6,2.9,2.8,2.4,2.4,2.7,2.5,2.1,2.4,2.6,2.1,2.1,2.6,2.7,2.3,2.7,3.2,3.3,1.3,1.2,1.1,1.6,1.4,0.9,0.8,0.9,1.0,0.9,0.8,0.8,0.8,0.8,0.8,0.8,0.8,0.8,0.8,0.8,0.8,0.8,0.8,0.8,0.8,0.8,1.4,1.5,1.3,1.5,2.1,1.9,2.2,1.8,1.7,1.9,1.7,1.7,2.0,2.0,2.1,2.1,2.2,2.3,2.3,2.4,2.2,2.3,2.4,2.5,2.6,2.8,2.6,2.5,2.5,2.4,2.3,2.2,1.8],[3.5,3.0,2.5,2.2,1.9,1.7,1.6,1.2,1.4,1.0,1.1,1.2,1.2,1.4,1.5,1.6,1.3,1.5,1.8,1.7,1.6,1.9,2.0,2.0,2.1,2.2,2.5,2.4,2.2,2.1,2.3,2.2,1.9,1.8,1.7,1.6,1.6,1.4,1.7,1.7,1.8,2.1,2.2,2.5,2.5,2.9,2.6,3.0,3.2,2.9,2.8,2.5,2.2,2.0,1.8,1.7,1.4,1.4,1.0,1.3,2.3,3.1,3.9,3.2,4.2,2.9,2.4,2.2,1.6,1.5,1.8,1.6,1.3,1.6,1.7,1.5,1.7,1.6,1.4,1.6,1.4,1.5,1.5,1.7,2.1,2.0,1.7,2.0,1.6,1.5,1.8,1.7,1.3,1.5,1.5,1.1,1.1,1.4,1.3,1.0,1.2,1.4,1.3,1.2,1.5,1.6,1.7,2.0,2.0,1.5,1.8,1.6,1.8,1.8,1.7,1.9,1.8,1.9,2.3,2.4,2.2,2.7,2.6,2.4,2.2,2.1,2.5,2.6,2.7,2.3,2.1,2.4,2.3,1.9,2.0,2.3,2.1,1.8,2.1,1.8,2.1,2.1,2.0,2.2,2.0,2.1,1.9,2.2,2.5,2.3,2.5,2.2,2.0,2.3,2.3,1.9,1.9,2.2,2.1,1.8,2.0,2.2,1.9,1.9,2.3,2.3,2.1,2.4,2.8,2.9,1.1,1.0,1.0,1.2,1.1,0.8,0.8,0.8,0.8,0.8,0.8,0.8,0.8,0.8,0.8,0.8,0.8,0.8,0.8,0.9,0.8,0.9,1.0,0.8,0.8,0.8,1.2,1.2,1.1,1.3,1.7,1.5,1.8,1.4,1.4,1.6,1.6,1.6,1.6,1.6,1.7,1.7,1.8,1.8,1.8,1.9,1.8,1.8,1.9,2.0,2.0,2.1,2.0,1.9,2.0,1.9,1.8,1.8,1.4],[3.9,3.5,2.9,2.4,2.2,1.9,1.8,1.4,1.5,1.1,1.2,1.4,1.3,1.6,1.6,1.9,1.5,1.8,2.1,2.1,1.9,2.1,2.4,2.4,2.4,2.7,3.0,2.9,2.6,2.4,2.7,2.5,2.3,2.1,1.9,1.8,1.8,1.5,1.9,1.9,2.0,2.4,2.6,3.1,3.0,3.5,3.2,3.6,3.7,3.4,3.4,3.0,2.6,2.3,2.0,1.9,1.5,1.6,1.1,1.4,2.4,3.3,4.0,3.5,4.4,3.1,2.6,2.4,1.8,1.7,2.0,1.8,1.3,1.7,1.9,1.6,1.9,1.8,1.5,1.8,1.6,1.6,1.8,2.0,2.4,2.4,1.9,2.2,1.7,1.7,2.0,1.8,1.4,1.7,1.7,1.2,1.2,1.6,1.4,1.1,1.2,1.5,1.4,1.3,1.6,1.8,1.9,2.2,2.3,1.7,2.0,1.9,2.1,2.1,2.0,2.3,2.1,2.3,2.8,2.9,2.6,3.2,3.0,2.9,2.6,2.5,3.0,3.0,3.2,2.7,2.5,2.9,2.7,2.2,2.4,2.8,2.4,2.1,2.5,2.1,2.4,2.4,2.4,2.6,2.3,2.7,2.3,2.7,3.0,2.8,3.0,2.8,2.4,2.8,2.8,2.3,2.3,2.7,2.4,2.1,2.4,2.8,2.2,2.1,2.8,2.8,2.4,2.8,3.2,3.4,1.2,1.1,1.0,1.4,1.3,0.8,0.8,0.8,0.8,0.8,0.8,0.8,0.8,0.8,0.8,0.8,0.9,0.9,0.9,0.9,0.8,1.0,0.8,0.8,0.8,0.8,1.2,1.3,1.2,1.4,2.0,1.7,2.1,1.6,1.5,1.7,1.6,1.7,1.8,1.8,1.9,2.0,2.0,2.1,2.1,2.2,2.1,2.1,2.2,2.3,2.4,2.6,2.4,2.3,2.3,2.2,2.1,2.1,1.6],[3.6,3.0,2.5,2.2,2.0,1.7,1.6,1.3,1.4,1.0,1.1,1.2,1.1,1.4,1.4,1.5,1.3,1.5,1.7,1.7,1.6,1.8,2.0,2.0,2.0,2.2,2.5,2.4,2.2,2.0,2.2,2.1,1.9,1.8,1.6,1.6,1.6,1.3,1.7,1.7,1.8,2.1,2.2,2.6,2.5,2.9,2.6,3.0,3.2,2.9,2.9,2.6,2.3,2.0,1.8,1.7,1.4,1.4,1.0,1.2,2.2,3.0,3.7,3.3,4.2,2.9,2.4,2.3,1.7,1.5,1.8,1.6,1.3,1.6,1.7,1.5,1.7,1.6,1.4,1.5,1.4,1.5,1.5,1.6,2.0,2.0,1.7,1.9,1.6,1.5,1.7,1.6,1.3,1.5,1.5,1.1,1.1,1.4,1.2,1.0,1.2,1.3,1.3,1.2,1.4,1.6,1.7,2.0,2.0,1.5,1.8,1.6,1.8,1.8,1.7,1.9,1.7,1.9,2.3,2.3,2.2,2.6,2.5,2.3,2.2,2.1,2.4,2.5,2.6,2.3,2.1,2.3,2.3,1.9,2.0,2.3,2.1,1.8,2.1,1.8,2.1,2.1,2.0,2.1,2.0,2.1,1.9,2.1,2.4,2.3,2.4,2.2,2.0,2.3,2.3,1.9,1.9,2.2,2.1,1.8,2.0,2.3,1.9,1.9,2.3,2.3,2.1,2.4,2.8,2.9,1.0,1.0,0.9,1.2,1.2,0.8,0.8,0.8,0.8,0.8,0.8,0.8,0.8,0.8,0.8,0.8,0.9,0.9,0.9,0.9,0.8,0.9,0.8,0.8,0.9,0.8,1.1,1.2,1.1,1.2,1.7,1.4,1.7,1.4,1.3,1.5,1.5,1.5,1.5,1.6,1.6,1.6,1.7,1.7,1.7,1.8,1.7,1.7,1.8,1.9,2.0,2.0,2.0,1.9,1.9,1.8,1.8,1.7,1.3],[3.7,3.0,2.5,2.2,2.0,1.8,1.6,1.3,1.4,1.0,1.1,1.1,1.1,1.3,1.4,1.5,1.3,1.4,1.6,1.6,1.6,1.8,1.9,1.9,2.0,2.2,2.4,2.3,2.1,1.9,2.2,2.1,1.8,1.7,1.5,1.5,1.6,1.4,1.7,1.7,1.8,2.1,2.2,2.6,2.5,3.0,2.6,3.0,3.2,2.9,2.9,2.6,2.3,2.0,1.9,1.7,1.4,1.4,1.0,1.2,2.3,3.0,3.7,3.3,4.2,2.9,2.4,2.3,1.7,1.5,1.8,1.6,1.3,1.6,1.8,1.5,1.7,1.6,1.4,1.5,1.4,1.4,1.5,1.6,2.0,1.9,1.6,1.8,1.5,1.4,1.6,1.5,1.2,1.4,1.4,1.0,1.1,1.4,1.2,1.0,1.2,1.3,1.3,1.2,1.4,1.6,1.7,2.0,2.0,1.5,1.8,1.6,1.8,1.7,1.7,1.8,1.6,1.8,2.2,2.2,2.1,2.6,2.4,2.2,2.1,2.0,2.4,2.5,2.6,2.2,2.0,2.3,2.2,1.9,2.0,2.3,2.1,1.8,2.1,1.8,2.1,2.1,2.0,2.1,1.9,2.1,1.8,2.1,2.3,2.3,2.4,2.2,2.0,2.3,2.3,1.9,1.9,2.2,2.1,1.8,2.0,2.3,1.9,1.9,2.3,2.3,2.1,2.4,2.8,3.0,1.0,0.9,0.8,1.2,1.2,0.8,0.8,0.8,0.8,0.8,0.8,0.8,0.8,0.8,0.8,0.8,0.9,0.9,0.9,0.9,0.8,0.9,0.8,0.8,0.8,1.1,1.1,1.2,1.0,1.2,1.6,1.4,1.7,1.3,1.2,1.5,1.5,1.5,1.5,1.5,1.5,1.6,1.6,1.7,1.7,1.7,1.7,1.7,1.8,1.8,1.9,2.0,1.9,1.8,1.8,1.8,1.7,1.7,1.3],[13.0,13.2,13.0,12.1,13.1,11.0,10.4,7.3,6.6,3.9,3.3,3.7,2.4,4.0,5.5,5.8,4.0,5.8,8.7,7.9,8.3,9.2,9.9,10.6,9.7,10.5,11.1,9.6,10.1,7.9,6.8,6.2,6.3,5.5,3.4,4.6,5.4,4.3,7.5,9.4,10.1,12.1,12.6,12.7,12.3,12.9,11.7,12.6,12.7,12.3,13.0,12.4,12.8,12.7,11.2,10.4,7.7,6.0,3.1,3.2,3.2,4.6,5.4,6.0,6.7,5.7,6.5,6.5,3.7,4.9,8.0,7.6,6.8,8.2,9.9,10.3,11.0,10.2,7.8,7.7,7.4,6.1,7.8,8.9,9.8,8.3,9.0,8.9,7.6,6.1,10.3,7.8,5.1,8.5,6.8,3.3,4.0,9.3,5.2,4.0,7.3,9.6,4.9,8.3,10.4,9.1,10.2,9.6,11.1,10.3,10.9,9.5,9.3,9.1,9.0,8.4,8.1,9.8,10.3,10.6,9.4,10.2,8.9,10.7,9.4,10.6,11.7,11.1,12.4,10.7,11.1,11.5,12.0,10.3,11.1,11.6,10.7,10.1,10.8,10.4,11.5,10.4,10.1,10.9,9.6,10.8,9.7,10.5,10.4,11.3,10.2,11.5,10.9,12.2,11.3,9.6,9.9,12.3,11.3,9.8,12.9,11.7,12.2,12.5,12.1,11.4,12.1,12.2,12.7,12.2,1.6,1.0,0.9,1.3,1.1,0.8,0.9,1.4,2.6,2.1,1.9,3.2,2.5,3.4,3.8,4.0,3.1,4.7,5.3,5.1,4.7,4.3,3.1,3.7,2.4,1.3,0.8,0.8,1.6,2.1,5.0,4.3,5.3,3.6,3.3,3.2,3.0,2.9,5.0,4.4,4.9,6.0,5.7,6.0,6.8,7.6,7.9,7.9,9.4,9.9,9.6,8.7,10.0,10.0,10.4,9.1,8.1,8.0,3.5],[13.9,13.2,12.9,11.5,11.8,11.2,9.7,6.8,6.0,4.2,3.8,3.7,2.5,4.1,5.2,6.0,4.3,5.1,8.1,6.8,7.0,9.1,9.9,10.2,9.6,9.6,10.6,8.8,9.0,6.4,6.2,5.0,4.7,4.3,2.9,3.4,4.5,4.3,5.9,8.8,10.1,12.6,11.8,12.5,11.5,13.1,11.4,12.9,13.1,12.8,13.5,12.1,11.7,11.8,10.9,9.6,7.8,6.1,3.3,3.2,3.1,5.0,5.7,6.0,6.6,5.5,5.5,5.4,3.8,4.8,7.2,7.1,7.1,8.3,9.7,9.1,10.6,9.7,7.5,7.5,7.1,5.7,6.6,7.6,9.1,8.6,8.1,8.8,7.1,5.6,8.9,7.9,5.0,7.4,7.0,4.5,4.8,9.1,6.0,4.9,7.5,8.8,5.4,8.2,10.1,9.3,10.0,9.3,10.6,9.1,10.1,8.9,8.8,8.5,8.4,9.0,7.6,9.6,9.3,10.3,9.2,9.5,8.7,10.2,9.1,9.7,10.7,10.4,11.4,10.1,10.9,10.5,10.8,9.8,10.7,10.9,9.9,9.3,10.6,9.8,10.7,10.0,9.2,9.8,8.6,9.7,9.3,9.2,10.1,10.9,10.1,10.7,10.2,11.1,10.5,9.1,8.8,11.0,10.6,9.0,11.4,11.2,11.0,11.4,11.8,11.6,11.3,11.9,13.4,12.2,1.5,0.9,0.8,0.9,1.1,0.8,1.0,1.9,2.9,2.7,2.5,3.2,2.9,3.7,4.4,4.4,3.2,5.1,5.4,5.3,4.9,4.6,3.6,3.9,2.5,1.9,0.8,0.8,1.2,1.8,4.2,4.3,4.3,3.7,3.1,2.7,2.4,2.5,4.9,4.2,4.6,5.7,5.1,5.3,6.8,6.6,7.5,7.7,8.9,9.5,9.6,8.1,10.1,9.3,9.6,8.7,8.5,7.7,3.4],[8.0,7.9,7.6,7.9,6.5,6.4,5.4,4.2,3.7,2.7,2.2,1.9,1.2,2.0,2.6,3.8,2.9,3.6,4.9,4.4,4.7,5.4,5.8,6.3,6.2,6.4,7.2,5.9,5.6,4.6,4.8,3.7,3.7,2.9,1.9,2.4,3.3,3.2,4.7,5.7,6.2,7.5,7.7,8.5,7.9,9.1,7.9,8.4,8.9,8.1,9.1,8.2,8.0,7.3,6.7,5.5,5.1,3.9,2.5,1.9,3.0,3.8,4.9,4.8,5.8,5.1,4.9,4.8,3.8,4.4,4.8,4.7,4.5,5.2,5.8,5.7,5.9,5.4,4.3,4.3,3.5,3.4,3.5,3.6,4.5,4.6,3.6,4.4,4.0,2.8,4.4,4.4,2.9,3.7,4.3,3.1,3.0,4.0,4.1,3.4,3.7,4.5,4.1,4.4,5.2,5.6,5.4,5.5,5.8,5.2,5.4,4.7,5.2,4.5,4.3,4.6,4.4,4.4,5.7,5.8,5.0,6.3,5.3,5.8,5.2,5.0,6.5,6.3,6.6,5.9,5.4,6.1,6.4,5.4,5.5,6.1,5.9,4.9,5.8,5.1,5.8,5.6,5.4,5.7,4.9,5.9,4.9,5.9,6.7,7.0,6.4,6.5,6.1,7.0,6.3,5.6,5.9,6.9,6.4,5.7,7.1,7.2,6.3,6.7,7.9,7.1,6.5,6.9,7.5,6.9,1.0,0.8,0.8,1.4,1.6,1.3,1.7,1.9,2.1,2.1,1.9,2.2,2.4,2.4,2.6,2.7,2.7,3.0,3.2,3.1,2.6,2.7,2.2,2.4,1.9,1.7,1.8,1.3,0.8,0.8,2.9,2.5,3.0,2.3,1.9,2.2,2.0,2.1,2.9,2.7,3.3,3.5,3.5,3.5,3.7,3.7,3.7,3.8,4.1,4.4,4.8,4.8,5.0,4.8,4.9,4.3,4.2,3.9,2.1],[8.7,9.0,9.0,9.2,8.5,8.0,7.3,5.4,4.3,3.3,2.8,2.4,1.4,2.1,3.4,4.4,3.5,4.3,5.3,5.0,5.4,5.9,7.1,7.5,7.4,7.9,8.5,7.2,6.6,4.9,5.1,4.2,3.9,3.5,2.1,2.7,3.9,4.2,5.3,6.7,6.9,9.0,8.9,9.8,9.0,10.2,9.1,9.8,9.9,9.4,10.5,9.2,9.6,8.9,8.3,6.7,5.9,4.7,3.4,2.2,3.1,4.1,4.7,4.8,5.8,5.4,5.7,5.5,4.5,5.3,6.9,5.8,5.4,7.4,7.6,7.2,7.9,7.0,5.4,5.2,4.7,4.0,4.4,4.5,6.2,5.6,4.5,5.6,4.7,3.8,5.7,5.3,3.6,4.7,5.4,3.9,3.6,5.6,5.5,4.2,4.9,6.5,5.7,5.9,6.7,6.9,6.9,6.8,7.2,6.4,7.6,5.8,7.2,5.9,5.5,6.2,4.8,5.2,7.1,7.3,6.0,7.8,6.3,7.7,6.3,6.4,8.2,8.0,8.0,7.6,7.2,8.1,8.1,6.9,7.3,7.8,7.2,6.4,7.4,6.8,7.9,7.4,7.3,7.5,6.2,7.0,5.8,6.9,8.0,7.8,7.9,7.9,7.4,8.4,7.9,7.2,7.3,8.6,8.4,7.6,8.8,9.1,8.1,8.5,9.6,9.0,7.5,7.9,8.8,7.7,1.2,0.9,1.2,1.8,2.0,1.7,2.0,2.2,2.7,2.6,2.5,2.9,2.8,3.1,3.3,3.3,3.6,4.1,4.2,4.1,3.5,3.3,2.8,3.2,2.5,2.2,2.1,1.7,0.8,0.8,2.9,2.8,2.9,2.4,1.9,2.2,2.0,1.8,3.2,2.9,3.6,4.2,4.0,4.0,4.5,4.6,4.6,4.5,4.6,5.3,5.7,5.7,5.6,5.4,5.6,4.7,4.7,4.4,2.5],[8.1,6.9,7.6,8.3,7.0,6.1,6.6,6.6,5.4,4.6,3.2,2.5,3.1,2.4,3.1,2.5,2.4,2.6,2.6,2.3,3.3,4.0,3.8,6.1,4.3,5.1,5.6,4.3,4.6,2.7,2.4,2.5,2.2,2.7,1.7,4.1,3.4,3.6,3.1,6.1,6.0,7.7,5.7,8.1,6.0,7.7,6.4,7.7,7.3,7.9,8.2,6.3,8.0,6.4,7.3,7.2,6.7,3.0,3.1,3.3,4.1,6.5,6.3,6.7,7.0,6.2,5.5,5.4,4.5,5.6,5.6,4.5,5.1,6.4,6.4,5.4,7.3,5.9,6.9,7.1,7.0,5.5,5.4,3.4,6.5,4.5,3.2,6.0,4.8,3.3,6.1,6.2,5.3,5.9,6.1,4.3,5.7,5.3,7.6,4.8,5.3,6.6,6.7,6.2,6.8,7.8,7.7,7.0,7.4,6.1,6.6,5.3,5.8,5.6,7.7,8.1,4.2,3.8,6.0,5.2,4.9,4.5,3.9,5.7,5.6,6.4,6.4,6.6,6.3,5.5,5.4,6.2,6.7,6.7,6.6,6.4,7.0,6.0,6.7,6.6,7.1,6.2,5.6,5.9,6.6,6.9,3.4,4.9,5.9,5.7,5.3,5.9,6.8,5.0,5.3,7.4,6.7,6.3,6.4,5.6,7.4,7.4,6.6,7.7,7.9,7.3,7.8,7.5,7.1,7.1,2.3,3.1,3.3,2.6,3.1,3.0,3.1,3.3,3.8,4.3,3.5,3.9,3.8,3.5,4.2,3.8,4.3,4.0,4.1,3.9,3.8,3.7,3.3,3.4,3.0,3.1,2.4,2.2,2.4,1.8,0.8,0.8,0.8,0.8,1.1,2.0,1.5,1.6,0.8,1.0,1.1,1.4,2.0,2.5,2.6,2.8,2.3,2.9,2.9,2.8,3.6,3.6,3.7,2.3,2.6,2.1,1.9,2.3,1.6],[5.5,4.7,5.6,5.7,4.4,5.3,4.0,3.6,1.6,2.1,1.7,1.6,1.4,1.4,1.4,1.4,1.2,1.1,1.6,1.4,1.5,1.9,2.1,3.2,3.7,3.4,4.7,2.9,1.9,1.7,1.8,2.1,1.9,2.3,1.9,2.4,2.3,1.9,2.1,2.5,2.8,4.2,4.7,7.2,5.1,6.2,4.4,5.4,6.2,5.6,6.7,5.0,6.4,5.3,4.5,3.6,2.5,1.6,1.8,2.1,3.1,4.0,4.6,4.5,5.5,4.1,4.2,3.5,2.8,3.4,3.7,2.8,2.7,4.4,3.9,3.8,5.7,3.9,4.9,3.3,3.9,1.9,2.3,1.8,3.0,2.3,2.1,2.9,3.0,2.0,3.2,3.4,2.3,2.9,3.7,2.9,2.1,3.3,4.4,3.0,3.4,4.2,4.1,3.4,4.3,4.7,4.6,4.4,5.3,3.9,4.5,3.6,3.7,3.5,3.1,3.7,1.7,1.8,3.4,2.7,2.2,3.4,2.8,3.4,3.2,3.2,5.3,4.4,5.5,4.3,3.9,4.8,5.1,4.2,4.0,5.1,4.8,3.7,5.1,4.1,5.0,3.7,3.6,3.9,2.7,2.7,1.8,2.5,4.0,3.7,4.2,3.9,3.5,4.2,4.0,3.4,3.5,4.3,4.0,3.8,5.0,5.5,4.4,4.8,6.1,5.6,4.7,4.6,5.8,5.0,1.5,1.6,1.7,2.3,2.3,1.9,1.9,2.4,2.4,2.5,2.1,2.1,2.3,2.1,2.4,2.3,2.5,2.9,2.8,2.7,2.4,2.3,2.0,1.9,1.9,1.8,2.0,1.9,1.8,1.5,0.8,0.8,0.8,0.8,0.8,1.3,1.3,1.3,0.8,1.0,0.9,1.0,1.2,1.4,1.4,1.4,1.1,1.5,1.7,1.6,1.4,1.6,1.5,1.8,1.6,1.9,2.0,2.0,1.1],[7.6,6.9,7.9,8.5,6.8,7.5,6.3,7.4,4.4,4.2,2.8,2.4,2.4,2.2,3.1,2.2,2.1,2.3,2.2,2.7,3.6,4.1,5.3,4.5,4.0,4.5,4.8,3.9,4.6,2.2,2.6,2.7,2.4,2.5,2.2,4.1,3.9,3.5,3.1,5.5,4.8,7.1,5.3,7.8,6.6,8.1,6.4,7.9,7.4,8.4,8.3,6.3,8.3,5.9,6.6,5.2,6.1,2.7,2.6,3.5,3.8,5.4,5.4,5.8,6.8,5.5,5.1,4.7,4.1,4.7,4.9,4.6,5.9,6.9,7.1,6.9,7.1,5.5,6.7,4.7,5.7,4.0,4.7,3.0,5.5,4.0,3.0,4.9,3.2,2.9,6.3,5.2,4.3,7.3,6.0,3.9,6.0,6.8,7.5,5.1,6.6,6.8,6.3,5.8,7.4,7.8,8.0,7.0,7.5,6.6,6.3,5.5,5.6,5.2,5.5,4.7,3.6,3.8,5.6,5.8,4.3,4.2,3.2,5.2,4.0,6.1,6.9,5.9,7.0,5.1,6.0,6.1,7.1,6.4,6.4,7.0,7.2,6.1,6.8,6.1,5.9,6.1,5.5,5.2,4.7,5.3,3.9,4.6,5.7,4.8,5.0,5.6,5.4,4.6,5.2,6.5,5.5,5.7,6.1,5.7,7.1,6.9,6.4,6.8,8.1,7.8,8.3,7.5,7.2,7.1,2.6,3.3,2.7,2.3,2.5,2.6,2.6,2.9,3.5,3.4,3.1,3.5,3.5,3.6,3.7,3.2,3.4,3.3,3.9,3.8,3.5,3.3,3.1,3.1,2.8,2.8,2.3,2.2,2.5,2.1,0.8,0.8,0.8,0.8,1.2,1.8,1.3,1.7,0.8,1.0,1.3,1.4,2.2,2.6,2.4,2.7,2.4,3.0,3.4,2.8,3.4,3.5,3.8,2.7,2.7,2.2,2.1,2.1,2.0],[4.4,3.6,3.3,3.0,2.8,2.5,2.4,2.0,1.5,1.5,1.3,1.3,1.1,1.0,1.1,1.0,1.1,1.0,1.1,1.3,1.4,1.5,1.7,2.1,2.1,2.1,2.3,2.0,1.5,1.5,1.7,1.8,1.8,1.7,1.6,1.9,1.7,1.8,1.9,2.0,1.9,2.5,2.4,3.3,2.9,3.5,3.2,3.6,3.9,3.6,3.6,3.0,3.1,2.8,2.4,2.2,1.8,1.3,1.4,1.4,2.7,3.6,4.3,4.1,5.0,3.7,3.3,3.0,2.4,2.5,2.7,2.3,2.2,2.6,2.5,2.3,2.8,2.6,2.4,2.1,2.1,1.5,1.7,1.4,2.1,1.8,1.6,2.1,1.9,1.5,2.1,2.3,1.8,2.1,2.4,2.0,1.8,2.3,2.4,2.0,2.3,2.7,2.6,2.3,2.6,3.1,3.0,3.3,3.3,2.7,2.9,2.4,2.7,2.6,2.1,2.1,1.5,1.4,2.1,1.8,1.8,2.3,2.2,2.4,2.2,2.4,3.0,2.8,3.4,2.7,2.6,3.0,3.3,2.7,2.9,3.4,3.2,2.6,3.3,2.8,3.2,2.6,2.6,2.4,2.1,2.0,1.4,1.7,2.0,2.1,2.3,2.5,2.3,2.7,2.8,2.3,2.2,3.0,2.9,2.6,3.1,3.2,2.9,3.0,3.6,3.5,3.3,3.5,4.0,4.4,1.3,1.3,1.3,1.9,2.0,1.4,1.5,1.6,1.7,1.8,1.6,1.7,1.8,1.7,1.8,1.8,1.9,2.0,2.0,1.9,1.8,1.8,1.6,1.6,1.5,1.5,1.8,1.7,1.4,1.3,0.9,0.8,1.0,0.8,0.8,0.9,1.0,1.0,0.8,0.8,0.8,0.9,0.9,1.1,0.9,1.1,0.9,1.0,1.2,1.2,1.3,1.4,1.4,1.4,1.6,1.3,1.3,1.3,1.0],[6.4,6.1,6.8,7.0,5.0,5.8,4.5,4.0,2.1,2.6,1.8,1.8,1.5,1.5,1.6,1.8,1.4,1.6,1.9,1.9,2.3,2.6,3.5,4.3,4.2,4.2,5.3,4.2,2.5,2.8,2.8,2.6,2.3,2.5,2.0,2.9,2.7,3.2,3.1,3.7,3.5,5.6,5.8,7.6,6.3,7.3,5.7,7.1,7.7,7.0,8.1,6.7,6.7,6.1,6.0,4.3,4.0,1.8,2.1,2.0,3.5,4.9,5.3,5.5,5.9,5.1,5.3,4.4,3.5,4.5,5.5,3.8,3.7,5.7,6.3,4.8,5.3,4.4,4.0,4.3,3.8,1.9,2.9,2.0,3.6,3.1,2.6,4.2,3.4,2.3,3.7,4.9,3.1,3.4,4.6,3.5,3.0,4.3,4.9,3.5,3.8,5.1,5.0,4.3,5.3,5.8,5.5,5.9,6.7,4.4,5.4,4.3,4.9,4.2,3.3,3.3,2.1,2.1,3.6,3.1,3.2,4.6,3.9,4.1,4.2,3.9,5.9,5.1,6.3,5.2,4.1,5.8,6.3,4.5,4.5,6.2,5.9,4.5,5.8,4.8,5.5,4.2,4.3,4.1,3.6,3.3,2.6,2.8,4.2,5.1,5.0,4.4,4.3,5.2,4.8,4.0,4.6,5.1,4.8,5.0,5.2,6.0,5.4,5.1,6.5,6.5,6.0,5.7,7.7,6.0,1.6,1.6,1.9,2.3,2.4,2.3,2.3,2.8,2.7,2.8,2.2,2.4,2.6,2.4,2.6,2.6,2.8,3.1,3.2,3.2,2.7,2.8,2.3,2.4,2.3,2.1,2.1,2.1,1.8,1.8,1.5,1.0,1.5,0.8,0.8,0.8,0.8,0.8,1.0,1.4,1.3,1.4,1.2,1.7,1.3,1.4,1.2,1.4,1.4,1.7,2.0,2.0,2.2,2.1,2.3,1.7,2.0,1.8,1.2],[7.1,6.2,6.5,5.8,5.8,5.6,4.5,4.5,2.8,4.1,2.0,3.0,1.9,2.3,1.9,2.7,1.6,2.0,2.9,2.9,3.1,3.4,4.6,3.9,4.2,3.6,3.5,3.5,4.6,2.7,2.6,2.9,2.5,3.1,2.2,3.0,2.9,4.2,2.4,3.7,3.7,4.3,3.8,5.5,5.7,6.7,5.2,6.5,6.4,6.9,6.7,5.6,5.4,4.9,4.5,3.8,3.8,2.2,2.5,2.0,3.7,4.5,5.2,5.2,6.3,5.1,4.8,4.5,4.0,4.6,4.5,3.8,4.6,5.3,5.1,6.0,6.1,5.3,4.2,3.6,3.3,2.1,2.9,3.6,4.8,4.8,5.0,4.6,5.1,4.8,4.9,4.7,4.5,3.7,4.2,3.8,4.4,4.3,4.4,4.1,4.1,5.3,4.8,4.6,5.5,5.5,5.6,5.4,5.7,5.1,5.9,4.4,4.8,4.9,3.1,3.4,2.7,4.1,3.8,3.7,3.9,3.7,3.4,3.9,3.9,4.5,4.5,4.7,5.2,4.2,4.9,5.5,5.5,5.3,5.1,5.6,5.4,4.8,5.4,4.3,5.0,4.7,4.7,4.5,3.4,3.4,3.9,3.5,4.3,4.0,4.5,4.8,5.4,5.6,4.9,3.6,5.8,5.2,4.7,4.9,5.7,5.7,5.8,5.2,6.1,5.8,6.2,5.7,6.3,6.4,1.9,2.2,2.6,2.3,2.4,2.6,2.7,2.6,2.8,2.9,2.7,2.7,2.8,2.6,2.9,2.9,3.1,3.1,3.2,3.0,2.7,3.2,2.4,2.7,2.2,2.3,2.2,2.2,1.8,1.8,1.5,1.0,1.7,0.8,0.8,0.8,0.8,0.8,1.0,1.5,1.5,1.5,1.3,1.8,1.6,1.6,1.4,1.6,2.0,1.9,2.2,2.1,2.5,3.1,3.4,2.7,3.4,2.4,1.4],[7.2,6.6,6.3,6.3,5.7,5.4,6.1,4.6,3.5,4.1,2.1,2.8,1.8,1.9,1.9,2.6,2.1,1.8,2.7,3.0,3.6,3.2,4.7,5.8,4.9,4.1,4.6,4.5,3.8,2.6,3.1,3.0,2.0,2.8,2.2,2.8,2.6,3.2,2.6,4.2,3.4,5.0,4.8,6.5,5.8,6.5,5.8,6.3,6.2,6.9,6.7,6.0,6.5,5.5,5.4,5.0,4.2,1.7,2.7,2.2,4.0,5.1,5.5,5.9,6.7,5.7,5.3,5.1,4.7,5.2,5.3,4.9,5.7,5.9,5.8,4.9,6.1,5.2,5.4,5.4,4.0,2.6,2.6,3.1,4.9,5.0,4.2,3.9,3.9,3.4,3.9,3.9,4.4,4.0,3.9,4.4,3.7,4.5,5.8,4.8,4.8,5.9,5.7,5.8,5.8,6.5,6.1,6.3,6.6,5.1,5.5,5.0,6.3,5.1,3.7,3.6,2.8,3.8,4.6,4.2,4.1,4.2,4.2,4.5,4.0,4.4,5.4,5.3,5.8,4.9,4.5,5.7,5.8,4.5,5.0,6.1,6.0,5.1,6.0,4.7,5.0,4.1,5.2,4.7,5.0,4.9,4.0,4.0,4.6,5.6,4.6,5.3,5.9,5.4,5.1,5.6,5.6,5.4,5.4,5.1,5.6,6.2,5.6,5.5,6.4,5.9,6.4,6.2,6.2,6.4,2.0,2.1,2.1,2.0,2.3,2.5,2.7,2.5,3.2,3.3,2.9,2.9,3.1,3.0,3.0,3.4,3.6,4.1,3.9,3.3,3.0,3.3,2.6,2.8,2.5,2.6,2.1,2.2,1.8,1.8,1.6,1.1,1.8,0.8,0.8,0.8,0.8,0.8,1.0,1.6,1.7,1.9,1.6,2.0,1.8,2.1,1.6,1.9,2.4,2.2,2.4,2.5,3.1,3.2,3.8,3.2,3.2,2.7,1.5],[7.2,6.4,7.1,6.8,6.2,6.5,5.6,4.6,2.7,3.5,2.2,2.7,1.8,1.9,1.9,2.6,1.7,1.8,2.6,2.6,3.0,3.6,5.2,4.5,4.3,4.0,4.2,4.0,4.8,3.0,2.9,2.7,2.4,3.3,2.4,3.1,3.0,3.3,2.6,4.4,4.2,5.1,4.7,6.6,6.0,7.1,5.4,6.9,6.7,7.2,7.6,6.0,6.5,6.1,5.8,4.7,4.4,2.1,2.7,2.3,3.6,4.9,5.3,5.5,6.6,5.3,4.9,4.6,4.5,5.0,4.8,4.2,5.3,5.8,5.4,6.4,6.9,5.0,5.3,4.4,3.7,2.5,2.9,3.2,4.8,5.1,3.2,4.1,3.9,2.6,3.9,4.1,3.7,4.1,3.9,3.8,3.6,4.3,5.1,4.2,4.2,5.6,5.4,5.4,6.0,6.5,6.4,6.4,7.1,5.3,6.1,4.6,5.0,4.2,3.2,3.7,3.2,3.3,4.5,4.4,4.6,4.3,4.1,3.8,4.4,4.4,5.2,4.8,5.7,4.5,4.5,5.2,5.6,4.4,4.7,6.3,5.9,5.2,6.4,5.0,5.0,4.2,4.5,4.3,3.9,4.9,3.7,4.6,5.2,4.3,4.2,4.7,5.3,6.0,5.0,4.5,5.2,6.0,5.3,5.7,6.4,6.2,6.1,5.8,6.6,6.5,6.9,6.4,6.7,6.8,1.8,2.1,2.2,2.2,2.3,2.7,2.6,2.5,3.1,3.4,2.7,3.0,3.2,2.8,3.1,3.3,3.4,3.8,3.9,3.1,2.7,2.8,2.6,2.7,2.4,2.5,2.1,2.1,2.0,1.8,1.5,1.1,1.7,0.8,0.8,0.8,0.8,0.8,1.0,1.4,1.6,1.7,1.5,2.1,1.6,2.0,1.5,1.9,2.1,2.1,2.4,2.7,3.2,3.1,3.1,2.6,2.9,2.6,1.7],[4.2,3.4,3.1,2.7,2.7,2.5,2.3,1.9,1.6,1.7,1.5,1.5,1.2,1.1,1.2,1.1,1.1,1.1,1.3,1.5,1.5,1.7,1.9,2.1,2.0,2.1,2.4,2.0,1.7,1.5,1.6,1.7,1.7,1.8,1.6,1.9,1.8,1.9,1.9,1.9,1.8,2.3,2.3,2.9,2.8,3.1,3.0,3.4,3.6,3.4,3.3,2.9,2.8,2.5,2.4,2.0,1.8,1.4,1.6,1.6,2.6,3.5,4.3,4.2,5.0,3.8,3.5,3.1,2.4,2.6,2.7,2.4,2.2,2.6,2.4,2.3,2.6,2.6,2.2,1.9,2.1,1.8,1.8,1.5,2.0,1.7,1.6,2.2,1.9,1.6,2.2,2.2,1.8,2.2,2.5,2.2,1.9,2.3,2.5,2.2,2.3,2.7,2.7,2.4,2.6,3.1,2.9,3.2,3.2,2.6,2.8,2.4,2.6,2.5,2.1,2.2,1.7,1.4,2.1,1.9,1.8,2.3,2.1,2.3,2.2,2.3,3.0,2.7,3.2,2.7,2.6,3.0,3.2,2.9,2.9,3.3,3.1,2.7,3.2,2.7,3.0,2.7,2.5,2.4,2.3,2.1,1.8,1.8,2.1,2.2,2.1,2.5,2.3,2.7,2.7,2.3,2.2,2.9,3.0,2.6,2.8,3.0,2.9,2.9,3.3,3.3,3.1,3.3,3.9,4.2,1.4,1.5,1.5,2.0,1.9,1.7,1.7,1.8,1.9,2.0,1.8,1.9,2.0,1.9,1.9,2.0,2.1,2.2,2.1,2.0,1.9,1.9,1.8,1.7,1.8,1.8,1.9,1.9,1.4,1.3,1.0,0.8,0.9,0.8,0.8,1.2,1.2,1.3,0.8,0.8,0.8,0.8,0.8,0.9,0.9,1.0,0.8,1.2,1.3,1.3,1.5,1.4,1.5,1.6,1.6,1.5,1.6,1.2,1.1],[4.2,3.4,3.0,2.7,2.6,2.5,2.2,1.9,1.6,1.6,1.6,1.6,1.3,1.1,1.2,1.2,1.2,1.2,1.3,1.6,1.6,1.7,1.8,2.1,2.0,2.2,2.3,2.0,1.6,1.5,1.5,1.6,1.7,1.8,1.6,1.9,1.8,1.8,1.9,2.0,2.0,2.5,2.4,3.0,2.8,3.2,3.0,3.4,3.5,3.3,3.3,2.8,2.9,2.6,2.4,2.0,1.8,1.6,1.7,1.7,2.7,3.6,4.5,4.2,5.0,3.7,3.5,3.1,2.5,2.6,2.7,2.5,2.3,2.6,2.5,2.1,2.6,2.6,2.2,1.9,2.1,1.7,1.8,1.3,1.8,1.7,1.6,2.1,2.0,1.7,2.1,2.3,2.0,2.2,2.6,2.2,2.0,2.5,2.5,2.2,2.3,2.8,2.7,2.4,2.5,3.0,2.8,3.1,3.0,2.5,2.7,2.4,2.5,2.4,1.9,2.1,1.5,1.2,1.9,1.6,1.6,2.1,2.0,2.2,2.1,2.2,2.9,2.8,3.0,2.8,2.5,2.8,3.1,2.9,2.9,3.2,3.0,2.6,3.0,2.6,2.8,2.6,2.3,2.3,2.1,1.9,1.7,1.6,1.9,2.1,2.0,2.3,2.2,2.6,2.6,2.1,2.3,2.8,2.9,2.4,2.8,2.9,2.8,2.7,3.1,3.1,2.9,3.1,3.6,4.0,1.5,1.4,1.4,1.9,1.9,1.6,1.7,1.8,1.8,1.9,1.8,1.9,2.0,1.8,1.9,2.1,2.1,2.1,2.1,2.0,1.9,1.9,1.7,1.8,1.7,1.7,1.8,1.8,1.4,1.4,1.4,0.8,1.5,0.8,0.9,1.5,1.4,1.4,0.8,0.8,0.8,0.8,0.8,0.8,0.9,0.9,0.8,0.9,1.0,1.0,1.1,1.1,1.2,1.2,1.3,1.2,1.3,1.2,1.2],[3.4,2.8,2.4,2.1,1.9,1.8,1.6,1.4,1.2,1.3,1.1,1.2,1.1,0.9,0.9,0.9,1.0,0.9,0.9,1.1,1.2,1.2,1.2,1.4,1.5,1.5,1.6,1.5,1.1,1.2,1.3,1.4,1.4,1.4,1.4,1.5,1.4,1.4,1.5,1.6,1.5,1.9,1.9,2.2,2.1,2.4,2.1,2.5,2.6,2.6,2.5,2.3,2.1,1.9,1.8,1.5,1.4,1.2,1.3,1.3,2.4,3.3,4.0,3.9,4.6,3.3,3.0,2.7,2.1,2.1,2.3,2.0,1.8,2.1,2.0,1.7,1.9,1.7,1.6,1.4,1.4,1.1,1.2,1.0,1.3,1.2,1.2,1.5,1.4,1.2,1.4,1.6,1.4,1.5,1.8,1.7,1.5,1.7,1.9,1.7,1.7,2.0,2.0,1.9,1.9,2.3,2.2,2.5,2.3,1.9,1.9,1.7,1.6,1.6,1.3,1.3,1.0,0.9,1.3,1.1,1.2,1.6,1.7,1.5,1.5,1.5,1.8,1.8,2.1,1.8,1.7,1.9,2.1,1.8,1.7,2.1,2.1,1.8,2.1,1.8,1.8,1.8,1.5,1.4,1.2,1.1,1.0,1.0,1.3,1.4,1.4,1.5,1.3,1.8,1.7,1.4,1.6,1.8,1.8,1.8,1.9,2.0,1.9,1.9,2.2,2.3,2.2,2.4,2.8,3.2,1.2,1.1,1.2,1.7,1.8,1.3,1.4,1.4,1.5,1.5,1.4,1.5,1.5,1.5,1.6,1.6,1.8,1.7,1.7,1.7,1.5,1.5,1.4,1.5,1.4,1.4,1.7,1.6,1.2,1.2,1.4,0.8,1.4,0.8,0.9,1.3,1.3,1.3,0.8,0.8,0.8,0.8,0.8,0.8,0.8,0.8,0.8,0.8,0.8,0.8,0.8,0.9,0.9,0.8,0.9,0.8,0.8,0.8,1.0],[3.6,3.0,2.5,2.3,2.1,2.0,1.8,1.6,1.3,1.4,1.3,1.3,1.2,0.9,1.0,0.8,1.0,1.0,0.9,1.1,1.2,1.3,1.3,1.5,1.6,1.6,1.7,1.5,1.1,1.2,1.3,1.5,1.5,1.5,1.4,1.6,1.5,1.5,1.6,1.7,1.6,2.0,2.0,2.3,2.2,2.4,2.3,2.6,2.7,2.7,2.7,2.4,2.3,2.1,1.9,1.7,1.5,1.3,1.4,1.4,2.3,3.3,3.9,3.9,4.6,3.5,3.3,2.8,2.3,2.3,2.4,2.2,2.0,2.2,2.1,1.9,2.1,1.9,1.8,1.5,1.5,1.1,1.3,1.0,1.3,1.2,1.2,1.6,1.5,1.2,1.5,1.7,1.5,1.7,2.0,1.8,1.7,1.9,2.1,2.0,1.9,2.2,2.2,2.0,2.1,2.5,2.4,2.6,2.5,2.1,2.1,1.9,1.9,1.8,1.3,1.3,1.0,0.9,1.3,1.1,1.2,1.7,1.7,1.6,1.6,1.6,1.9,1.9,2.1,1.9,1.8,2.0,2.2,2.0,2.1,2.3,2.3,2.1,2.2,2.0,2.0,1.9,1.6,1.5,1.2,1.2,1.0,1.0,1.3,1.4,1.4,1.4,1.4,1.8,1.8,1.5,1.6,1.9,2.0,1.9,2.1,2.2,2.1,2.1,2.4,2.4,2.4,2.6,3.0,3.4,1.2,1.2,1.3,1.8,1.8,1.4,1.5,1.5,1.6,1.6,1.6,1.6,1.7,1.6,1.7,1.9,1.9,1.9,1.9,1.8,1.6,1.6,1.5,1.6,1.5,1.5,1.7,1.7,1.3,1.2,1.5,0.8,1.4,0.8,1.0,1.3,1.4,1.4,0.8,0.8,0.8,0.8,0.8,0.8,0.8,0.8,0.8,0.8,0.8,0.8,0.9,0.9,0.9,0.8,0.9,0.8,0.8,0.8,1.1],[3.6,3.0,2.6,2.4,2.2,2.1,1.8,1.6,1.3,1.4,1.3,1.2,1.1,0.9,1.0,0.9,1.1,1.0,1.0,1.2,1.4,1.3,1.3,1.6,1.7,1.6,1.7,1.6,1.1,1.3,1.3,1.4,1.4,1.5,1.4,1.7,1.6,1.6,1.7,1.8,1.7,2.1,2.1,2.4,2.3,2.5,2.3,2.7,2.8,2.8,2.7,2.5,2.4,2.1,2.0,1.7,1.6,1.4,1.4,1.5,2.4,3.5,3.9,4.0,4.7,3.5,3.2,2.9,2.3,2.3,2.5,2.3,2.0,2.3,2.2,1.9,2.1,1.9,1.7,1.5,1.5,1.2,1.3,1.1,1.4,1.3,1.3,1.7,1.5,1.3,1.6,1.8,1.5,1.7,2.0,1.8,1.6,1.9,2.1,1.9,1.9,2.2,2.3,2.1,2.1,2.5,2.4,2.7,2.5,2.1,2.0,1.8,1.7,1.7,1.3,1.4,1.1,1.0,1.4,1.2,1.3,1.7,1.7,1.7,1.7,1.7,2.0,1.9,2.2,2.0,1.8,2.0,2.2,2.0,1.9,2.3,2.3,2.0,2.2,1.9,1.9,1.9,1.7,1.5,1.3,1.2,1.0,1.1,1.3,1.5,1.5,1.6,1.4,1.9,1.8,1.5,1.7,2.0,1.9,1.9,2.0,2.2,2.1,2.2,2.5,2.5,2.4,2.7,3.0,3.4,1.3,1.2,1.3,1.8,1.8,1.5,1.5,1.5,1.6,1.6,1.6,1.6,1.7,1.6,1.7,1.8,1.9,1.9,1.9,1.8,1.7,1.7,1.5,1.6,1.5,1.5,1.8,1.7,1.3,1.3,1.4,0.8,1.4,0.8,1.0,1.3,1.4,1.4,0.8,0.8,0.8,0.8,0.8,0.8,0.8,0.8,0.8,0.8,0.8,0.8,0.9,0.9,0.9,0.9,0.9,0.8,0.9,0.8,1.1],[3.8,3.3,2.9,2.7,2.5,2.4,2.0,1.9,1.5,1.6,1.4,1.4,1.3,1.0,1.1,1.0,1.2,1.1,1.0,1.3,1.5,1.4,1.4,1.7,1.8,1.8,1.9,1.7,1.2,1.3,1.4,1.5,1.4,1.6,1.5,1.8,1.7,1.8,1.9,2.1,1.8,2.4,2.2,2.7,2.5,2.7,2.5,2.9,3.0,3.1,3.0,2.8,2.7,2.3,2.4,1.9,1.9,1.5,1.6,1.6,2.5,3.6,4.1,4.0,4.9,3.8,3.4,3.1,2.5,2.7,2.8,2.5,2.3,2.7,2.6,2.3,2.5,2.1,2.0,1.6,1.8,1.3,1.5,1.2,1.6,1.5,1.4,1.8,1.7,1.4,1.8,1.9,1.6,1.9,2.2,2.0,1.8,2.2,2.3,2.2,2.2,2.5,2.5,2.5,2.5,2.9,2.8,3.0,2.8,2.4,2.4,2.1,1.9,1.9,1.4,1.6,1.2,1.1,1.5,1.4,1.4,1.8,1.9,1.8,1.8,1.9,2.2,2.1,2.4,2.2,2.0,2.3,2.5,2.2,2.1,2.6,2.5,2.3,2.5,2.2,2.1,2.0,1.8,1.7,1.4,1.4,1.1,1.2,1.5,1.5,1.6,1.7,1.5,2.0,2.0,1.7,2.0,2.2,2.1,2.0,2.3,2.4,2.3,2.5,2.8,2.7,2.7,3.0,3.3,3.7,1.4,1.4,1.5,1.9,2.0,1.6,1.7,1.7,1.8,1.8,1.8,1.8,1.9,1.8,1.9,2.1,2.1,2.2,2.2,2.1,1.9,1.9,1.7,1.8,1.7,1.7,1.9,1.9,1.4,1.4,1.6,0.9,1.6,0.9,1.0,1.4,1.4,1.4,0.8,0.8,0.8,0.8,0.8,0.8,0.8,0.8,0.8,0.8,0.8,0.8,1.0,1.0,1.0,0.9,1.0,0.9,0.9,0.9,1.2],[3.7,3.1,2.7,2.5,2.3,2.2,1.9,1.8,1.4,1.4,1.3,1.2,1.2,1.0,1.0,0.9,1.1,1.0,0.9,1.2,1.4,1.3,1.3,1.5,1.6,1.6,1.6,1.5,1.0,1.2,1.3,1.4,1.5,1.6,1.5,1.7,1.6,1.7,1.7,1.9,1.7,2.1,2.1,2.4,2.3,2.5,2.3,2.7,2.8,2.8,2.8,2.5,2.5,2.1,2.1,1.8,1.8,1.4,1.5,1.5,2.4,3.4,3.9,3.9,4.7,3.5,3.2,2.9,2.4,2.4,2.6,2.3,2.1,2.4,2.3,2.1,2.3,2.0,1.8,1.5,1.5,1.2,1.3,1.1,1.3,1.3,1.2,1.6,1.5,1.2,1.5,1.7,1.5,1.6,2.0,1.8,1.6,1.9,2.1,2.0,1.9,2.2,2.3,2.2,2.2,2.6,2.5,2.7,2.5,2.1,2.2,1.8,1.8,1.7,1.4,1.3,1.0,0.9,1.3,1.1,1.2,1.7,1.7,1.7,1.7,1.6,1.9,1.8,2.1,1.9,1.7,1.9,2.1,1.9,1.9,2.2,2.2,2.0,2.2,1.9,1.9,1.7,1.5,1.4,1.2,1.1,1.0,1.0,1.3,1.4,1.4,1.4,1.4,1.8,1.8,1.5,1.7,2.0,1.9,1.8,2.1,2.3,2.2,2.3,2.6,2.5,2.5,2.7,3.1,3.5,1.3,1.3,1.4,1.8,1.9,1.5,1.5,1.5,1.6,1.7,1.6,1.7,1.7,1.7,1.8,1.9,2.0,2.0,2.0,1.9,1.8,1.7,1.6,1.7,1.6,1.6,1.8,1.7,1.4,1.3,1.5,0.8,1.5,0.9,1.0,1.3,1.4,1.4,0.8,0.8,0.8,0.8,0.8,0.8,0.9,0.8,0.8,0.8,0.8,0.8,0.9,1.0,0.9,0.8,0.9,0.8,0.8,0.8,1.2],[3.7,3.2,2.8,2.6,2.4,2.3,1.9,1.8,1.5,1.5,1.3,1.3,1.3,0.9,1.1,0.9,1.2,1.0,0.9,1.3,1.5,1.3,1.3,1.7,1.7,1.6,1.8,1.6,1.1,1.3,1.3,1.4,1.4,1.5,1.5,1.7,1.6,1.7,1.8,1.9,1.8,2.2,2.2,2.5,2.4,2.6,2.5,2.8,2.9,3.0,2.9,2.6,2.5,2.2,2.2,1.9,1.8,1.5,1.6,1.5,2.5,3.5,4.0,3.9,4.7,3.6,3.3,3.0,2.4,2.5,2.6,2.4,2.2,2.5,2.3,2.1,2.3,2.1,1.9,1.6,1.6,1.3,1.4,1.1,1.4,1.3,1.3,1.7,1.6,1.3,1.6,1.8,1.6,1.8,2.0,1.9,1.7,2.0,2.2,2.1,2.0,2.3,2.4,2.3,2.3,2.6,2.6,2.8,2.6,2.2,2.3,2.0,1.8,1.8,1.5,1.4,1.1,1.0,1.4,1.2,1.2,1.6,1.7,1.6,1.7,1.6,1.9,1.9,2.1,2.0,1.7,2.0,2.2,2.0,1.9,2.3,2.3,2.1,2.3,2.0,2.1,1.9,1.7,1.6,1.5,1.2,1.1,1.1,1.4,1.5,1.6,1.7,1.6,2.0,1.9,1.7,1.9,2.1,2.1,2.0,2.3,2.4,2.3,2.4,2.7,2.6,2.6,2.9,3.1,3.5,1.3,1.3,1.4,1.9,1.9,1.5,1.6,1.6,1.7,1.8,1.7,1.7,1.8,1.7,1.8,2.0,2.0,2.0,2.0,1.9,1.8,1.8,1.7,1.7,1.6,1.6,1.9,1.8,1.4,1.4,1.5,0.9,1.5,0.9,1.0,1.3,1.3,1.3,0.8,0.8,0.8,0.8,0.8,0.8,0.8,0.8,0.8,0.8,0.8,0.8,0.9,0.9,0.9,0.9,0.9,0.8,0.9,0.8,1.2],[3.2,2.6,2.2,2.0,1.8,1.7,1.5,1.4,1.1,1.2,1.1,1.1,1.1,0.9,0.9,0.8,1.0,0.9,0.9,1.0,1.1,1.1,1.1,1.3,1.4,1.4,1.5,1.4,1.0,1.1,1.3,1.4,1.4,1.4,1.4,1.5,1.4,1.4,1.5,1.5,1.4,1.7,1.7,2.0,1.9,2.1,2.0,2.2,2.3,2.3,2.3,2.1,2.0,1.7,1.7,1.4,1.4,1.2,1.3,1.3,2.2,3.4,3.8,3.7,4.4,3.3,2.8,2.6,2.0,2.0,2.2,2.0,1.8,2.0,1.9,1.6,1.8,1.6,1.4,1.3,1.3,1.0,1.1,0.9,1.1,1.1,1.1,1.4,1.3,1.1,1.3,1.5,1.3,1.4,1.7,1.5,1.3,1.6,1.7,1.6,1.6,1.8,1.9,1.8,1.8,2.1,2.0,2.2,2.1,1.7,1.7,1.5,1.4,1.3,1.1,1.1,0.9,0.9,1.1,0.9,1.1,1.5,1.6,1.4,1.4,1.3,1.6,1.5,1.7,1.6,1.4,1.6,1.8,1.6,1.5,1.8,1.8,1.7,1.8,1.6,1.6,1.5,1.3,1.2,1.1,0.9,0.9,0.9,1.1,1.2,1.2,1.2,1.1,1.5,1.5,1.2,1.4,1.6,1.6,1.5,1.7,1.8,1.7,1.8,2.0,2.0,2.0,2.2,2.5,2.9,1.1,1.1,1.2,1.7,1.7,1.3,1.3,1.3,1.4,1.4,1.4,1.4,1.5,1.4,1.5,1.6,1.7,1.7,1.6,1.6,1.4,1.5,1.4,1.4,1.4,1.3,1.7,1.6,1.2,1.2,1.4,0.8,1.4,0.8,0.9,1.2,1.2,1.2,0.8,0.8,0.8,0.8,0.8,0.8,0.8,0.8,0.9,0.8,0.8,0.8,0.8,0.8,0.8,0.8,0.8,0.8,0.8,0.8,1.0],[3.0,2.5,2.1,1.8,1.6,1.6,1.3,1.2,1.1,1.1,1.0,1.0,1.0,0.9,0.9,0.8,0.9,0.9,0.8,0.9,1.0,1.0,1.0,1.1,1.2,1.3,1.3,1.3,0.9,1.1,1.2,1.4,1.4,1.3,1.3,1.4,1.3,1.3,1.4,1.4,1.3,1.6,1.6,1.9,1.7,2.0,1.8,2.0,2.2,2.2,2.1,1.9,1.8,1.5,1.5,1.3,1.2,1.0,1.2,1.2,2.2,3.2,3.7,3.6,4.3,3.2,2.7,2.5,1.9,1.9,2.1,1.9,1.7,1.9,1.8,1.5,1.6,1.4,1.3,1.2,1.2,0.9,1.0,0.9,1.0,1.0,1.0,1.3,1.2,1.0,1.2,1.3,1.2,1.2,1.5,1.4,1.3,1.5,1.6,1.5,1.4,1.6,1.7,1.7,1.7,2.0,1.9,2.1,1.9,1.6,1.6,1.4,1.3,1.2,1.0,1.0,0.8,0.8,1.0,0.8,0.9,1.3,1.5,1.3,1.3,1.2,1.5,1.4,1.6,1.5,1.3,1.5,1.6,1.4,1.4,1.7,1.7,1.5,1.7,1.4,1.4,1.3,1.1,1.1,0.9,0.8,0.8,0.8,1.0,1.1,1.1,1.1,1.0,1.2,1.3,1.1,1.2,1.4,1.4,1.3,1.5,1.6,1.6,1.6,1.8,1.9,1.9,2.1,2.4,2.8,1.1,1.1,1.1,1.7,1.7,1.2,1.2,1.3,1.3,1.4,1.3,1.3,1.4,1.3,1.4,1.5,1.6,1.6,1.5,1.5,1.4,1.4,1.3,1.3,1.3,1.3,1.6,1.5,1.2,1.2,1.4,0.8,1.5,0.8,0.9,1.2,1.3,1.2,0.8,0.8,0.8,0.8,0.8,0.8,0.8,0.8,0.8,1.1,0.8,0.8,0.8,0.8,0.8,0.8,0.8,0.8,0.8,0.8,1.0],[2.9,2.4,1.9,1.7,1.5,1.5,1.3,1.2,1.0,1.1,1.0,1.0,1.0,0.8,0.8,0.8,0.9,0.9,0.8,0.8,1.0,1.0,0.9,1.1,1.2,1.2,1.2,1.2,0.9,1.1,1.2,1.4,1.4,1.3,1.3,1.4,1.2,1.2,1.4,1.4,1.3,1.6,1.5,1.8,1.7,1.9,1.7,1.9,2.1,2.1,2.0,1.8,1.7,1.4,1.5,1.2,1.2,1.0,1.1,1.2,2.2,3.1,3.7,3.5,4.1,3.1,2.6,2.4,1.9,1.8,2.0,1.8,1.6,1.8,1.7,1.4,1.5,1.4,1.3,1.2,1.1,0.9,1.0,0.8,1.0,1.0,1.0,1.2,1.2,1.0,1.1,1.3,1.2,1.2,1.5,1.4,1.2,1.4,1.5,1.4,1.4,1.6,1.6,1.6,1.6,1.8,1.8,2.0,1.9,1.5,1.5,1.4,1.2,1.1,1.0,1.0,0.8,0.8,0.9,0.8,0.9,1.3,1.4,1.2,1.2,1.1,1.4,1.3,1.5,1.5,1.2,1.4,1.5,1.4,1.3,1.6,1.6,1.5,1.6,1.4,1.3,1.2,1.1,1.0,0.9,0.8,0.8,0.8,0.9,1.0,1.1,1.0,1.0,1.2,1.2,1.0,1.1,1.3,1.3,1.3,1.5,1.5,1.5,1.5,1.7,1.7,1.7,2.0,2.3,2.6,1.1,1.1,1.1,1.6,1.6,1.2,1.2,1.2,1.3,1.3,1.3,1.3,1.3,1.3,1.3,1.4,1.6,1.5,1.5,1.4,1.3,1.3,1.2,1.3,1.2,1.2,1.5,1.5,1.1,1.2,1.3,0.8,1.4,0.8,0.9,1.2,1.2,1.2,0.8,0.8,0.8,0.8,0.8,0.8,0.8,0.8,0.8,0.8,1.1,0.8,0.8,0.8,0.8,0.8,0.8,0.8,0.8,0.8,1.0],[2.9,2.4,1.9,1.7,1.5,1.5,1.3,1.3,1.0,1.1,1.0,1.1,1.1,0.9,0.9,0.8,0.9,0.9,0.8,0.8,1.0,1.0,0.9,1.1,1.2,1.3,1.3,1.2,0.9,1.1,1.3,1.4,1.4,1.3,1.3,1.4,1.3,1.3,1.5,1.4,1.3,1.6,1.6,1.8,1.7,1.9,1.7,1.9,2.1,2.0,2.0,1.9,1.7,1.5,1.5,1.2,1.3,1.0,1.2,1.2,2.3,3.2,3.7,3.6,4.2,3.1,2.7,2.4,1.9,1.9,2.0,1.8,1.6,1.8,1.8,1.5,1.6,1.4,1.3,1.2,1.1,0.9,1.0,0.8,1.0,1.0,1.0,1.2,1.2,1.0,1.1,1.3,1.2,1.2,1.5,1.4,1.2,1.4,1.6,1.5,1.5,1.6,1.7,1.7,1.6,1.9,1.8,2.1,1.9,1.6,1.5,1.4,1.2,1.2,1.0,1.0,0.8,0.8,0.9,0.8,0.9,1.2,1.4,1.2,1.2,1.1,1.4,1.3,1.5,1.5,1.2,1.4,1.5,1.4,1.3,1.6,1.6,1.5,1.6,1.4,1.3,1.2,1.1,1.0,0.9,0.8,0.8,0.8,0.9,1.0,1.1,1.0,1.0,1.2,1.2,1.0,1.2,1.3,1.3,1.3,1.5,1.5,1.5,1.5,1.7,1.7,1.7,2.0,2.3,2.7,1.1,1.1,1.2,1.7,1.7,1.2,1.2,1.3,1.3,1.3,1.3,1.3,1.4,1.3,1.4,1.5,1.6,1.6,1.5,1.5,1.4,1.4,1.3,1.3,1.3,1.3,1.6,1.5,1.2,1.2,1.4,0.8,1.4,0.9,0.9,1.2,1.3,1.2,0.8,0.8,0.8,0.8,0.8,0.8,0.8,0.8,0.8,0.8,0.8,0.9,0.8,0.8,0.8,0.8,0.8,0.8,0.8,0.8,1.0],[2.9,2.4,2.0,1.8,1.6,1.6,1.3,1.3,1.1,1.2,1.0,1.1,1.1,0.9,0.9,0.8,1.0,0.9,0.8,0.9,1.0,1.0,0.9,1.1,1.2,1.3,1.3,1.2,0.9,1.1,1.3,1.4,1.4,1.3,1.3,1.4,1.3,1.4,1.5,1.5,1.3,1.6,1.6,1.8,1.7,1.9,1.7,2.0,2.1,2.1,2.0,1.9,1.7,1.5,1.6,1.3,1.3,1.1,1.2,1.3,2.4,3.2,3.8,3.6,4.3,3.2,2.7,2.5,2.0,2.0,2.1,1.9,1.7,1.9,1.8,1.5,1.6,1.5,1.3,1.2,1.2,1.0,1.0,0.9,1.0,1.0,1.0,1.3,1.3,1.0,1.2,1.3,1.3,1.3,1.6,1.5,1.3,1.5,1.6,1.5,1.5,1.7,1.8,1.7,1.7,2.0,1.9,2.1,1.9,1.6,1.6,1.4,1.3,1.2,1.0,1.0,0.8,0.8,0.9,0.8,0.9,1.2,1.4,1.2,1.2,1.2,1.4,1.3,1.5,1.5,1.2,1.4,1.6,1.4,1.4,1.6,1.7,1.5,1.7,1.4,1.4,1.2,1.1,1.0,0.9,0.8,0.8,0.8,0.9,1.0,1.0,1.0,1.0,1.2,1.2,1.1,1.2,1.3,1.3,1.3,1.5,1.6,1.5,1.6,1.7,1.8,1.8,2.0,2.3,2.7,1.2,1.2,1.2,1.7,1.8,1.3,1.3,1.3,1.4,1.4,1.3,1.4,1.4,1.4,1.4,1.6,1.7,1.6,1.6,1.5,1.4,1.4,1.3,1.4,1.3,1.3,1.6,1.6,1.3,1.3,1.3,0.8,1.3,0.9,0.9,1.2,1.3,1.2,0.8,0.8,0.8,0.8,0.8,0.8,0.8,0.8,0.8,0.8,0.8,0.8,0.9,0.8,0.8,0.8,0.8,0.8,0.8,0.8,1.0],[3.2,2.7,2.2,2.1,1.8,1.8,1.5,1.5,1.2,1.3,1.2,1.2,1.2,1.0,1.0,0.9,1.1,1.0,0.8,1.0,1.1,1.1,1.0,1.2,1.4,1.5,1.4,1.4,1.0,1.2,1.3,1.5,1.5,1.5,1.5,1.6,1.5,1.5,1.7,1.7,1.5,1.8,1.8,2.0,1.9,2.1,1.9,2.1,2.3,2.3,2.3,2.1,2.0,1.7,1.8,1.4,1.5,1.3,1.4,1.4,2.4,3.4,4.0,3.9,4.6,3.6,3.1,2.8,2.3,2.3,2.4,2.2,2.0,2.2,2.1,1.8,1.9,1.6,1.6,1.3,1.3,1.1,1.1,0.9,1.1,1.0,1.1,1.4,1.4,1.2,1.3,1.5,1.4,1.5,1.8,1.7,1.4,1.7,1.9,1.8,1.7,2.0,2.1,2.0,2.0,2.3,2.2,2.4,2.2,1.9,1.8,1.6,1.4,1.4,1.1,1.1,0.9,0.8,0.9,0.8,0.9,1.3,1.5,1.3,1.4,1.3,1.6,1.5,1.7,1.7,1.4,1.6,1.8,1.6,1.5,1.8,1.9,1.7,1.8,1.6,1.5,1.4,1.2,1.1,1.0,0.9,0.8,0.8,0.9,1.1,1.1,1.1,1.1,1.3,1.3,1.2,1.3,1.5,1.4,1.5,1.7,1.7,1.7,1.8,2.0,2.0,2.0,2.3,2.6,3.0,1.3,1.3,1.4,1.9,2.0,1.4,1.4,1.5,1.5,1.6,1.5,1.6,1.7,1.6,1.7,1.8,1.9,1.9,1.8,1.8,1.7,1.6,1.5,1.6,1.5,1.5,1.8,1.7,1.4,1.4,1.4,0.9,1.4,1.0,1.0,1.3,1.3,1.3,0.9,0.9,0.8,0.8,0.8,0.8,0.8,0.9,0.8,0.8,0.8,0.8,0.8,0.8,0.8,0.8,0.8,0.8,0.8,0.8,1.2],[2.9,2.4,2.0,1.8,1.5,1.5,1.3,1.2,1.0,1.1,1.0,1.1,1.1,0.9,0.9,0.8,0.9,0.9,0.8,0.9,1.0,1.0,0.9,1.1,1.2,1.3,1.3,1.2,0.9,1.1,1.3,1.4,1.4,1.3,1.4,1.4,1.3,1.3,1.5,1.4,1.3,1.6,1.6,1.8,1.7,1.9,1.8,2.0,2.1,2.1,2.0,1.9,1.7,1.4,1.5,1.2,1.3,1.1,1.2,1.3,2.3,3.2,3.9,3.7,4.4,3.2,2.7,2.5,2.0,1.9,2.1,1.9,1.7,1.8,1.8,1.5,1.6,1.4,1.3,1.2,1.1,0.9,1.0,0.9,1.0,1.0,1.0,1.2,1.2,1.0,1.1,1.3,1.2,1.2,1.5,1.4,1.2,1.5,1.6,1.5,1.4,1.6,1.7,1.7,1.7,1.9,1.8,2.1,1.9,1.6,1.5,1.3,1.2,1.1,1.0,0.9,0.8,0.8,0.9,0.8,0.9,1.3,1.4,1.2,1.2,1.2,1.4,1.3,1.5,1.5,1.2,1.4,1.5,1.4,1.3,1.6,1.6,1.5,1.5,1.3,1.3,1.2,1.1,1.0,0.8,0.8,0.8,0.8,0.9,1.0,1.0,1.0,1.0,1.2,1.2,1.0,1.1,1.3,1.3,1.3,1.4,1.5,1.4,1.5,1.7,1.8,1.8,2.0,2.3,2.7,1.2,1.2,1.2,1.7,1.8,1.3,1.3,1.3,1.4,1.4,1.3,1.4,1.4,1.3,1.4,1.5,1.7,1.6,1.5,1.5,1.4,1.4,1.3,1.4,1.3,1.3,1.6,1.6,1.3,1.3,1.3,0.8,1.3,0.9,0.9,1.2,1.3,1.3,0.8,0.8,0.8,0.8,0.8,0.8,0.8,0.8,0.8,0.8,0.8,0.8,0.8,0.8,0.9,0.8,0.8,0.8,0.8,0.8,1.0],[2.8,2.4,1.9,1.7,1.5,1.5,1.3,1.2,1.0,1.1,1.0,1.0,1.1,0.9,0.9,0.8,0.9,0.9,0.8,0.8,1.0,1.0,0.9,1.1,1.2,1.2,1.2,1.2,0.9,1.1,1.3,1.4,1.5,1.3,1.3,1.4,1.2,1.3,1.4,1.4,1.3,1.6,1.5,1.8,1.6,1.9,1.7,2.0,2.1,2.1,2.0,1.8,1.7,1.4,1.5,1.2,1.2,1.1,1.2,1.2,2.3,3.1,3.8,3.6,4.2,3.1,2.6,2.5,1.9,1.9,2.0,1.8,1.6,1.8,1.7,1.4,1.6,1.4,1.3,1.2,1.1,0.9,1.0,0.9,1.0,1.0,1.0,1.2,1.2,1.0,1.1,1.3,1.2,1.2,1.5,1.4,1.2,1.4,1.5,1.5,1.4,1.6,1.7,1.6,1.6,1.9,1.8,2.0,1.9,1.5,1.5,1.3,1.2,1.1,1.0,1.0,0.8,0.8,0.9,0.8,0.9,1.2,1.4,1.2,1.2,1.1,1.4,1.3,1.5,1.4,1.2,1.4,1.5,1.3,1.3,1.6,1.6,1.4,1.6,1.3,1.3,1.2,1.1,1.0,0.9,0.8,0.8,0.8,0.9,1.0,1.0,1.0,1.0,1.1,1.1,1.0,1.1,1.3,1.3,1.2,1.4,1.5,1.4,1.5,1.7,1.8,1.7,2.0,2.3,2.6,1.1,1.1,1.2,1.7,1.7,1.2,1.2,1.3,1.3,1.3,1.3,1.3,1.4,1.3,1.4,1.5,1.6,1.6,1.5,1.5,1.3,1.3,1.3,1.3,1.3,1.3,1.6,1.5,1.2,1.2,1.3,0.8,1.3,0.8,0.9,1.2,1.2,1.2,0.8,0.8,0.8,0.8,0.8,0.8,0.8,0.8,0.8,0.8,0.8,0.8,0.8,0.8,0.8,1.0,0.8,0.8,0.8,0.8,1.0],[3.0,2.5,2.1,1.9,1.6,1.6,1.4,1.4,1.1,1.2,1.1,1.1,1.1,0.9,0.9,0.8,1.0,0.9,0.8,0.9,1.0,1.1,0.9,1.1,1.3,1.3,1.3,1.3,0.9,1.1,1.3,1.4,1.4,1.4,1.4,1.5,1.3,1.4,1.5,1.5,1.4,1.7,1.6,1.9,1.7,2.0,1.8,2.1,2.2,2.2,2.1,1.9,1.8,1.5,1.6,1.3,1.4,1.1,1.2,1.3,2.3,3.2,3.9,3.7,4.3,3.3,2.8,2.6,2.0,2.0,2.2,2.0,1.7,1.9,1.9,1.6,1.7,1.5,1.4,1.2,1.2,0.9,1.0,0.9,1.0,1.0,1.0,1.3,1.3,1.0,1.2,1.4,1.2,1.2,1.6,1.5,1.3,1.5,1.7,1.5,1.5,1.7,1.8,1.8,1.8,2.1,2.0,2.2,2.0,1.7,1.6,1.4,1.2,1.2,1.0,1.0,0.8,0.8,0.9,0.8,0.9,1.3,1.4,1.3,1.2,1.2,1.5,1.3,1.5,1.5,1.2,1.4,1.6,1.4,1.4,1.7,1.7,1.5,1.6,1.4,1.4,1.2,1.2,1.0,0.9,0.8,0.8,0.8,0.9,1.0,1.0,1.1,1.0,1.3,1.3,1.1,1.2,1.4,1.3,1.3,1.5,1.6,1.5,1.6,1.8,1.9,1.8,2.1,2.4,2.7,1.2,1.2,1.3,1.8,1.8,1.3,1.3,1.4,1.4,1.4,1.4,1.4,1.5,1.4,1.4,1.6,1.7,1.6,1.6,1.5,1.4,1.5,1.4,1.4,1.3,1.3,1.7,1.6,1.3,1.3,1.4,0.9,1.3,0.9,0.9,1.2,1.3,1.3,0.8,0.9,0.8,0.8,0.8,0.9,0.8,0.8,0.8,0.8,0.8,0.8,0.8,0.8,0.8,0.8,0.8,0.8,0.8,0.8,1.1],[2.9,2.4,2.0,1.7,1.5,1.5,1.3,1.2,1.0,1.1,1.0,1.0,1.0,0.8,0.8,0.8,0.9,0.9,0.8,0.8,1.0,1.0,0.9,1.1,1.2,1.2,1.2,1.2,0.9,1.1,1.2,1.4,1.4,1.3,1.3,1.4,1.2,1.3,1.4,1.4,1.3,1.6,1.5,1.8,1.6,1.9,1.7,1.9,2.1,2.0,2.0,1.8,1.7,1.4,1.5,1.2,1.3,1.1,1.2,1.2,2.2,3.1,3.8,3.5,4.2,3.1,2.6,2.4,1.9,1.9,2.0,1.8,1.6,1.8,1.8,1.5,1.6,1.4,1.3,1.2,1.1,0.9,1.0,0.9,1.0,1.0,1.0,1.2,1.2,1.0,1.1,1.3,1.2,1.2,1.5,1.4,1.3,1.4,1.6,1.5,1.4,1.6,1.7,1.6,1.6,1.9,1.8,2.0,1.9,1.6,1.5,1.3,1.2,1.2,1.0,0.9,0.8,0.8,0.9,0.8,0.9,1.2,1.4,1.2,1.2,1.1,1.4,1.3,1.5,1.5,1.2,1.4,1.5,1.4,1.3,1.6,1.6,1.5,1.6,1.4,1.3,1.2,1.1,1.0,0.8,0.8,0.8,0.8,0.9,1.0,1.0,1.0,1.0,1.2,1.2,1.0,1.1,1.3,1.3,1.3,1.4,1.5,1.5,1.5,1.7,1.7,1.7,2.0,2.3,2.6,1.1,1.1,1.2,1.6,1.7,1.2,1.2,1.3,1.3,1.3,1.3,1.3,1.4,1.3,1.4,1.5,1.6,1.6,1.5,1.5,1.4,1.4,1.3,1.3,1.3,1.3,1.6,1.5,1.2,1.2,1.3,0.8,1.4,0.8,0.9,1.2,1.3,1.2,0.8,0.8,0.8,0.8,0.8,0.8,0.8,0.8,0.8,0.8,0.8,0.8,0.8,0.8,0.8,0.8,0.8,1.1,0.8,0.8,1.0],[3.0,2.4,2.0,1.7,1.5,1.5,1.2,1.2,1.0,1.1,1.0,1.0,1.0,0.8,0.9,0.8,0.9,0.8,0.8,0.8,1.0,1.0,0.9,1.1,1.2,1.2,1.2,1.2,0.9,1.1,1.2,1.4,1.4,1.3,1.3,1.4,1.2,1.3,1.4,1.4,1.3,1.6,1.5,1.8,1.7,1.9,1.7,1.9,2.1,2.1,2.0,1.9,1.7,1.4,1.5,1.2,1.3,1.0,1.2,1.2,2.2,3.1,3.6,3.5,4.1,3.1,2.7,2.4,1.9,1.9,2.1,1.8,1.6,1.8,1.8,1.4,1.5,1.4,1.2,1.2,1.1,0.9,1.0,0.8,1.0,1.0,1.0,1.2,1.2,1.0,1.1,1.3,1.2,1.2,1.5,1.4,1.2,1.4,1.5,1.4,1.4,1.6,1.7,1.6,1.6,1.9,1.8,2.1,1.9,1.5,1.5,1.3,1.2,1.1,1.0,0.9,0.8,0.8,0.9,0.8,0.9,1.2,1.4,1.2,1.2,1.1,1.4,1.3,1.5,1.5,1.2,1.4,1.5,1.3,1.3,1.5,1.6,1.4,1.5,1.3,1.3,1.2,1.1,1.0,0.8,0.8,0.8,0.8,0.9,1.0,1.1,1.0,1.0,1.2,1.2,1.0,1.1,1.3,1.3,1.2,1.4,1.5,1.4,1.5,1.7,1.8,1.7,2.0,2.3,2.6,1.1,1.1,1.1,1.7,1.7,1.2,1.2,1.3,1.3,1.3,1.3,1.3,1.4,1.3,1.4,1.4,1.6,1.5,1.5,1.5,1.3,1.4,1.3,1.3,1.3,1.3,1.6,1.5,1.2,1.2,1.4,0.9,1.5,0.9,0.9,1.2,1.3,1.2,0.8,0.8,0.8,0.8,0.8,0.8,0.8,0.8,0.8,0.8,0.8,0.8,0.8,0.8,0.8,0.8,0.8,0.8,0.9,0.8,1.0],[3.0,2.4,2.0,1.8,1.5,1.5,1.3,1.3,1.1,1.1,1.1,1.1,1.0,0.9,0.9,0.8,0.9,0.9,0.8,0.8,1.0,1.0,0.9,1.1,1.2,1.3,1.2,1.2,0.9,1.1,1.2,1.4,1.4,1.3,1.3,1.4,1.3,1.3,1.4,1.5,1.3,1.6,1.6,1.8,1.6,1.9,1.7,1.9,2.1,2.1,2.0,1.9,1.7,1.4,1.5,1.3,1.3,1.1,1.2,1.3,2.2,3.2,3.6,3.5,4.2,3.1,2.7,2.5,2.0,1.9,2.1,1.9,1.7,1.9,1.8,1.5,1.6,1.4,1.3,1.2,1.2,1.0,1.0,0.9,1.0,1.0,1.0,1.2,1.2,1.0,1.1,1.3,1.2,1.2,1.5,1.4,1.3,1.4,1.6,1.5,1.4,1.7,1.8,1.7,1.7,2.0,1.9,2.1,1.9,1.6,1.5,1.4,1.2,1.2,1.0,1.0,0.8,0.8,0.9,0.8,0.9,1.3,1.4,1.2,1.2,1.2,1.4,1.3,1.5,1.5,1.2,1.4,1.5,1.4,1.3,1.6,1.6,1.5,1.6,1.4,1.3,1.2,1.1,1.0,0.9,0.8,0.8,0.8,0.9,1.0,1.1,1.0,1.0,1.2,1.2,1.1,1.1,1.3,1.3,1.3,1.4,1.5,1.5,1.6,1.7,1.8,1.8,2.0,2.3,2.7,1.1,1.1,1.2,1.6,1.7,1.3,1.3,1.3,1.3,1.4,1.3,1.4,1.4,1.4,1.4,1.5,1.6,1.6,1.5,1.5,1.4,1.4,1.3,1.4,1.3,1.3,1.6,1.5,1.2,1.2,1.4,0.9,1.5,0.9,0.9,1.3,1.3,1.3,0.8,0.8,0.8,0.8,0.8,0.8,0.8,0.8,0.8,0.8,0.8,0.8,0.8,0.8,0.8,0.8,0.8,0.8,0.8,0.9,1.0],[4.6,4.0,3.5,3.1,2.7,2.5,2.3,2.2,1.7,1.8,1.6,1.6,1.5,1.3,1.4,1.2,1.1,0.9,1.4,1.6,1.6,1.6,1.8,2.1,2.2,2.2,2.5,2.2,1.8,1.7,2.1,1.9,1.5,1.4,1.4,1.6,1.3,1.5,1.7,2.0,1.9,2.6,2.7,3.3,3.3,3.8,3.4,4.0,4.2,4.0,4.0,3.4,2.9,2.5,2.3,2.0,1.8,1.2,1.4,1.2,2.4,3.4,4.2,3.8,4.5,3.7,3.4,2.9,2.5,2.6,2.8,2.5,2.5,2.7,2.5,2.4,2.7,2.5,2.4,2.2,2.2,1.9,2.0,1.8,2.1,2.1,1.9,2.5,2.3,1.9,2.2,2.6,2.0,2.3,2.7,2.3,2.1,2.6,2.8,2.3,2.4,3.0,2.8,2.6,2.8,3.4,3.3,3.7,3.7,2.8,2.9,2.5,2.5,2.5,2.1,2.2,1.8,1.8,2.2,2.1,2.1,2.9,2.6,2.6,2.6,2.4,3.1,3.2,3.5,3.1,2.6,3.2,3.5,2.8,2.9,3.5,3.4,3.0,3.5,2.9,3.1,2.7,2.4,2.5,2.0,2.1,1.7,1.9,2.4,2.2,2.5,2.4,2.3,2.8,2.8,2.4,2.4,2.8,2.9,2.5,2.9,3.3,3.2,3.0,3.6,3.7,3.5,3.6,4.2,4.4,1.1,1.3,1.5,1.8,1.8,1.6,1.7,1.8,1.9,2.0,1.9,1.9,2.1,1.9,2.0,2.1,2.1,2.2,2.3,2.2,2.0,1.9,1.8,1.8,1.7,1.8,1.8,1.6,1.3,1.3,1.2,0.9,1.4,1.0,0.8,1.5,1.5,1.3,1.1,1.2,1.3,1.4,1.4,1.5,1.5,1.5,1.4,1.5,1.5,1.7,1.6,1.9,1.7,1.7,1.7,1.6,1.6,1.6,0.8]],
  "token_chain_ids": ["A","A","A","A","A","A","A","A","A","A","A","A","A","A","A","A","A","A","A","A","A","A","A","A","A","A","A","A","A","A","A","A","A","A","A","A","A","A","A","A","A","A","A","A","A","A","A","A","A","A","A","A","A","A","A","A","A","A","A","A","A","A","A","A","A","A","A","A","A","A","A","A","A","A","A","A","A","A","A","A","A","A","A","A","A","A","A","A","A","A","A","A","A","A","A","A","A","A","A","A","A","A","A","A","A","A","A","A","A","A","A","A","A","A","A","A","A","A","A","A","A","A","A","A","A","A","A","A","A","A","A","A","A","A","A","A","A","A","A","A","A","A","A","A","A","A","A","A","A","A","A","A","A","A","A","A","A","A","A","A","A","A","A","A","A","A","A","A","A","A","B","B","B","B","B","B","B","B","B","B","B","B","B","B","B","B","B","B","B","B","B","B","B","B","B","B","B","B","B","B","C","C","C","C","C","C","C","C","C","C","C","C","C","C","C","C","C","C","C","C","C","C","C","C","C","C","C","C","D"],
  "token_res_ids": [1,2,3,4,5,6,7,8,9,10,11,12,13,14,15,16,17,18,19,20,21,22,23,24,25,26,27,28,29,30,31,32,33,34,35,36,37,38,39,40,41,42,43,44,45,46,47,48,49,50,51,52,53,54,55,56,57,58,59,60,61,62,63,64,65,66,67,68,69,70,71,72,73,74,75,76,77,78,79,80,81,82,83,84,85,86,87,88,89,90,91,92,93,94,95,96,97,98,99,100,101,102,103,104,105,106,107,108,109,110,111,112,113,114,115,116,117,118,119,120,121,122,123,124,125,126,127,128,129,130,131,132,133,134,135,136,137,138,139,140,141,142,143,144,145,146,147,148,149,150,151,152,153,154,155,156,157,158,159,160,161,162,163,164,165,166,167,168,169,170,1,1,1,1,1,1,1,1,1,1,1,1,1,1,1,1,1,1,1,1,1,1,1,1,1,1,1,1,1,1,1,1,1,1,1,1,1,1,1,1,1,1,1,1,1,1,1,1,1,1,1,1,1,1,1,1,1,1,1]
}
```
