## Supplementary_Data.zip: inputs/outputs, PyMOL sessions, and pocket-aligned RMSD workflow for "Single-sequence deep learning delivers crystal-quality models of covalent K-Ras G12 hotspot complexes": krasg12c_gdp_mg2_with_ars1620_covalent_restraint_seed-42_sample-2_confidences.json

```
{
  "atom_chain_ids": ["A","A","A","A","A","A","A","A","A","A","A","A","A","A","A","A","A","A","A","A","A","A","A","A","A","A","A","A","A","A","A","A","A","A","A","A","A","A","A","A","A","A","A","A","A","A","A","A","A","A","A","A","A","A","A","A","A","A","A","A","A","A","A","A","A","A","A","A","A","A","A","A","A","A","A","A","A","A","A","A","A","A","A","A","A","A","A","A","A","A","A","A","A","A","A","A","A","A","A","A","A","A","A","A","A","A","A","A","A","A","A","A","A","A","A","A","A","A","A","A","A","A","A","A","A","A","A","A","A","A","A","A","A","A","A","A","A","A","A","A","A","A","A","A","A","A","A","A","A","A","A","A","A","A","A","A","A","A","A","A","A","A","A","A","A","A","A","A","A","A","A","A","A","A","A","A","A","A","A","A","A","A","A","A","A","A","A","A","A","A","A","A","A","A","A","A","A","A","A","A","A","A","A","A","A","A","A","A","A","A","A","A","A","A","A","A","A","A","A","A","A","A","A","A","A","A","A","A","A","A","A","A","A","A","A","A","A","A","A","A","A","A","A","A","A","A","A","A","A","A","A","A","A","A","A","A","A","A","A","A","A","A","A","A","A","A","A","A","A","A","A","A","A","A","A","A","A","A","A","A","A","A","A","A","A","A","A","A","A","A","A","A","A","A","A","A","A","A","A","A","A","A","A","A","A","A","A","A","A","A","A","A","A","A","A","A","A","A","A","A","A","A","A","A","A","A","A","A","A","A","A","A","A","A","A","A","A","A","A","A","A","A","A","A","A","A","A","A","A","A","A","A","A","A","A","A","A","A","A","A","A","A","A","A","A","A","A","A","A","A","A","A","A","A","A","A","A","A","A","A","A","A","A","A","A","A","A","A","A","A","A","A","A","A","A","A","A","A","A","A","A","A","A","A","A","A","A","A","A","A","A","A","A","A","A","A","A","A","A","A","A","A","A","A","A","A","A","A","A","A","A","A","A","A","A","A","A","A","A","A","A","A","A","A","A","A","A","A","A","A","A","A","A","A","A","A","A","A","A","A","A","A","A","A","A","A","A","A","A","A","A","A","A","A","A","A","A","A","A","A","A","A","A","A","A","A","A","A","A","A","A","A","A","A","A","A","A","A","A","A","A","A","A","A","A","A","A","A","A","A","A","A","A","A","A","A","A","A","A","A","A","A","A","A","A","A","A","A","A","A","A","A","A","A","A","A","A","A","A","A","A","A","A","A","A","A","A","A","A","A","A","A","A","A","A","A","A","A","A","A","A","A","A","A","A","A","A","A","A","A","A","A","A","A","A","A","A","A","A","A","A","A","A","A","A","A","A","A","A","A","A","A","A","A","A","A","A","A","A","A","A","A","A","A","A","A","A","A","A","A","A","A","A","A","A","A","A","A","A","A","A","A","A","A","A","A","A","A","A","A","A","A","A","A","A","A","A","A","A","A","A","A","A","A","A","A","A","A","A","A","A","A","A","A","A","A","A","A","A","A","A","A","A","A","A","A","A","A","A","A","A","A","A","A","A","A","A","A","A","A","A","A","A","A","A","A","A","A","A","A","A","A","A","A","A","A","A","A","A","A","A","A","A","A","A","A","A","A","A","A","A","A","A","A","A","A","A","A","A","A","A","A","A","A","A","A","A","A","A","A","A","A","A","A","A","A","A","A","A","A","A","A","A","A","A","A","A","A","A","A","A","A","A","A","A","A","A","A","A","A","A","A","A","A","A","A","A","A","A","A","A","A","A","A","A","A","A","A","A","A","A","A","A","A","A","A","A","A","A","A","A","A","A","A","A","A","A","A","A","A","A","A","A","A","A","A","A","A","A","A","A","A","A","A","A","A","A","A","A","A","A","A","A","A","A","A","A","A","A","A","A","A","A","A","A","A","A","A","A","A","A","A","A","A","A","A","A","A","A","A","A","A","A","A","A","A","A","A","A","A","A","A","A","A","A","A","A","A","A","A","A","A","A","A","A","A","A","A","A","A","A","A","A","A","A","A","A","A","A","A","A","A","A","A","A","A","A","A","A","A","A","A","A","A","A","A","A","A","A","A","A","A","A","A","A","A","A","A","A","A","A","A","A","A","A","A","A","A","A","A","A","A","A","A","A","A","A","A","A","A","A","A","A","A","A","A","A","A","A","A","A","A","A","A","A","A","A","A","A","A","A","A","A","A","A","A","A","A","A","A","A","A","A","A","A","A","A","A","A","A","A","A","A","A","A","A","A","A","A","A","A","A","A","A","A","A","A","A","A","A","A","A","A","A","A","A","A","A","A","A","A","A","A","A","A","A","A","A","A","A","A","A","A","A","A","A","A","A","A","A","A","A","A","A","A","A","A","A","A","A","A","A","A","A","A","A","A","A","A","A","A","A","A","A","A","A","A","A","A","A","A","A","A","A","A","A","A","A","A","A","A","A","A","A","A","A","A","A","A","A","A","A","A","A","A","A","A","A","A","A","A","A","A","A","A","A","A","A","A","A","A","A","A","A","A","A","A","A","A","A","A","A","A","A","A","A","A","A","A","A","A","A","A","A","A","A","A","A","A","A","A","A","A","A","A","A","A","A","A","A","A","A","A","A","A","A","A","A","A","A","A","A","A","A","A","A","A","A","A","A","A","A","A","A","A","A","A","A","A","A","A","A","A","A","A","A","A","A","A","A","A","A","A","A","A","A","A","A","A","A","A","A","A","A","A","A","A","A","A","A","A","A","A","A","A","A","A","A","A","A","A","A","A","A","A","A","A","A","A","A","A","A","A","A","A","A","A","A","A","A","A","A","A","A","A","A","A","A","A","A","A","A","A","A","A","A","A","A","A","A","A","A","A","A","A","A","A","A","A","A","A","A","A","A","A","A","A","A","A","A","A","A","A","A","A","A","A","A","A","A","A","A","A","A","A","A","A","A","A","A","A","A","A","A","A","A","A","A","A","A","A","A","A","A","A","A","A","A","A","A","A","A","A","A","A","A","A","A","A","A","A","A","A","A","A","A","A","A","A","A","A","A","A","A","A","A","A","A","A","A","A","A","A","A","A","A","A","A","A","A","A","A","A","A","A","A","A","B","B","B","B","B","B","B","B","B","B","B","B","B","B","B","B","B","B","B","B","B","B","B","B","B","B","B","B","B","B","C","C","C","C","C","C","C","C","C","C","C","C","C","C","C","C","C","C","C","C","C","C","C","C","C","C","C","C","D"],
  "atom_plddts": [72.79,81.05,84.82,79.1,81.62,89.78,91.35,89.03,83.09,81.54,81.62,74.49,93.71,95.09,96.56,96.17,92.42,84.37,84.39,97.17,97.3,97.51,97.07,96.05,84.13,83.5,78.64,77.55,98.31,98.36,98.4,98.23,98.26,98.19,97.62,97.65,97.16,97.14,97.34,96.25,98.17,98.2,98.35,98.27,97.79,91.5,83.3,76.03,66.12,98.6,98.69,98.57,98.34,98.75,98.48,98.16,98.02,98.53,98.48,98.63,98.6,98.16,97.55,97.63,98.5,98.58,98.33,98.18,98.7,98.63,98.67,98.31,98.39,98.61,98.67,98.1,97.66,97.71,98.33,98.34,98.2,98.12,98.05,98.08,98.09,98.05,97.99,97.27,97.33,97.93,97.75,96.01,93.04,98.25,98.31,98.6,98.51,98.41,98.71,98.83,98.84,98.7,98.54,98.54,98.8,98.84,98.86,98.83,98.76,98.77,98.79,98.8,98.73,98.57,98.38,97.93,97.74,98.72,98.68,98.72,98.66,98.53,98.25,98.75,98.8,98.78,98.75,98.84,98.87,98.87,98.8,98.72,98.91,98.87,98.82,98.82,98.8,98.72,98.63,98.38,98.59,98.16,98.23,98.52,98.31,98.29,98.04,97.96,96.66,96.96,88.85,98.56,98.61,98.53,98.28,98.57,97.96,98.51,96.4,96.44,98.53,98.35,98.13,97.55,98.28,97.9,96.93,96.85,97.64,96.89,96.56,95.29,95.85,91.96,91.25,84.72,97.03,96.57,96.89,95.92,95.4,92.23,89.32,84.48,81.51,97.62,97.69,97.84,96.44,96.77,91.61,80.48,77.92,97.36,97.4,98.17,97.78,94.69,90.45,76.52,77.59,77.67,80.53,98.14,98.36,98.17,97.3,98.22,98.47,98.3,98.2,98.03,98.0,98.26,97.72,97.54,97.64,97.04,95.87,89.43,91.03,96.75,96.39,96.06,93.0,94.49,88.78,81.29,80.97,95.7,95.53,95.18,91.76,92.81,82.8,78.98,72.79,71.99,95.36,95.5,95.37,94.26,94.36,92.89,92.43,91.98,88.91,89.42,89.3,86.09,95.98,96.0,95.99,95.1,95.24,94.24,92.0,91.13,95.05,94.97,94.37,92.82,94.19,92.61,95.29,94.74,93.79,93.58,92.0,92.59,90.55,89.11,94.58,94.73,94.45,93.78,94.23,91.91,91.69,86.27,92.71,92.47,92.14,91.0,91.39,89.63,88.89,85.47,84.8,93.05,93.17,94.23,94.36,91.23,85.37,82.65,80.88,94.71,94.9,95.58,94.9,93.23,79.4,97.05,97.22,97.55,97.31,96.88,96.29,94.03,93.98,92.27,92.52,92.65,90.22,97.22,97.25,97.34,96.67,96.11,91.22,87.6,79.79,74.33,68.57,65.25,96.57,96.39,97.01,96.97,94.79,92.45,89.77,86.44,79.31,97.38,97.32,97.3,96.45,96.39,89.55,87.41,80.68,76.62,96.94,96.53,96.75,96.31,95.34,91.16,90.67,96.88,96.78,96.96,96.52,96.18,94.39,94.62,96.34,96.47,96.18,95.46,96.43,94.93,94.74,93.45,96.34,96.25,96.26,94.67,95.76,95.28,93.12,93.15,95.95,95.7,95.83,94.41,95.56,95.13,95.53,94.77,92.76,81.1,78.23,72.33,71.6,96.41,96.51,96.61,95.75,95.57,90.29,89.59,96.41,96.11,96.85,96.21,93.78,84.24,97.77,97.97,98.14,97.84,97.39,93.43,90.66,90.4,98.23,98.3,98.21,97.84,98.3,97.91,97.41,97.2,98.14,97.88,98.08,97.81,96.9,87.94,81.84,80.4,98.06,98.22,97.85,97.36,98.36,97.45,97.27,94.17,97.44,96.95,97.23,97.09,95.89,93.28,91.04,90.45,97.53,97.59,97.09,96.65,97.89,98.12,97.87,97.89,96.75,96.49,96.13,95.48,96.33,95.54,95.89,94.71,93.78,90.78,76.79,92.72,86.02,81.39,80.69,73.65,80.9,78.82,80.48,76.16,71.39,62.95,55.72,51.29,47.2,78.52,78.03,77.47,75.25,74.63,67.02,62.44,59.06,57.66,79.3,78.05,77.73,73.17,72.82,62.13,56.7,50.89,50.66,75.72,75.1,77.46,73.92,69.41,66.25,61.2,61.46,56.67,56.85,52.8,49.06,80.87,82.58,85.1,83.42,75.89,67.28,85.22,87.42,88.22,86.95,85.54,87.22,87.09,87.86,85.76,83.8,75.9,68.89,61.29,87.01,87.39,88.97,89.52,84.3,78.55,76.72,76.27,76.55,69.83,69.36,89.65,91.33,92.54,92.4,89.93,88.38,84.84,85.12,91.23,91.65,92.5,91.72,90.46,78.67,72.21,66.18,61.8,90.52,89.82,91.99,92.18,86.67,78.77,73.35,71.14,65.13,64.09,61.62,55.76,92.88,94.12,95.24,95.04,92.97,89.98,87.68,78.44,96.04,96.39,96.73,96.51,95.22,87.87,86.12,78.63,73.22,65.35,64.13,96.74,96.65,97.36,97.1,95.32,89.37,87.71,97.99,98.12,98.32,98.17,98.43,98.47,98.58,98.42,98.24,97.52,97.22,94.67,94.55,98.73,98.77,98.78,98.64,98.85,98.86,98.9,98.86,98.75,98.63,98.35,98.34,98.05,98.01,97.98,98.77,98.77,98.81,98.58,98.37,93.92,93.49,93.64,98.91,98.91,98.95,98.9,98.73,91.68,98.85,98.9,98.88,98.86,98.92,98.87,98.86,98.94,98.95,98.96,98.95,98.95,98.96,98.94,98.93,98.9,98.9,98.92,98.95,98.95,98.93,98.87,98.93,98.92,98.89,98.86,98.58,98.76,97.56,97.15,95.72,98.84,98.8,98.8,98.61,98.63,98.46,96.5,95.91,98.84,98.83,98.86,98.82,98.68,98.35,96.22,94.93,98.8,98.78,98.81,98.69,98.58,96.86,96.8,98.69,98.62,98.68,98.58,98.36,93.36,87.3,80.24,72.34,98.78,98.81,98.83,98.82,98.82,98.77,98.89,98.91,98.88,98.81,98.89,98.89,98.78,98.77,98.67,98.68,98.76,98.77,98.64,98.47,98.02,98.48,96.88,95.44,92.9,92.51,98.47,98.26,98.25,98.01,97.85,96.52,94.23,93.63,98.59,98.67,98.43,98.23,98.76,98.56,98.62,98.26,98.22,97.65,97.31,96.74,96.82,91.2,79.14,76.95,75.88,76.52,97.13,96.47,96.53,96.18,95.38,94.14,88.91,88.73,89.26,89.77,97.71,97.64,97.55,97.37,97.52,97.51,96.91,96.99,96.5,96.5,96.61,95.63,97.95,97.84,97.72,97.48,97.39,94.98,92.51,90.65,89.61,81.71,84.33,97.61,97.32,96.97,96.6,97.2,94.41,90.79,85.01,85.74,96.19,95.67,95.78,95.41,94.99,93.39,91.97,86.4,84.09,97.1,97.46,97.46,97.37,97.7,97.56,97.36,97.1,97.62,97.65,97.37,97.02,97.65,96.15,93.57,86.69,81.4,96.8,96.05,96.14,95.61,94.96,92.76,91.64,91.19,91.29,86.5,87.86,96.31,96.07,96.35,95.81,94.86,88.51,89.09,96.86,97.31,97.3,96.62,97.37,96.67,96.1,95.64,94.82,97.29,97.13,97.18,96.07,96.35,93.18,90.57,88.67,97.3,97.31,97.54,97.1,96.71,94.55,96.21,95.58,95.54,92.14,93.88,87.6,83.11,76.94,76.96,95.83,95.29,95.78,93.48,92.23,86.03,80.39,79.81,97.72,98.18,98.45,98.33,97.93,96.65,96.83,98.7,98.77,98.81,98.72,98.7,98.35,98.66,98.76,98.77,98.88,98.8,98.15,89.05,88.5,77.04,98.93,98.95,98.95,98.89,98.93,98.7,98.73,98.96,98.96,98.97,98.94,98.95,98.89,98.82,98.81,98.98,98.98,98.98,98.96,98.96,98.75,98.82,98.97,98.96,98.96,98.9,98.97,98.97,98.96,98.93,98.96,98.96,97.08,96.94,98.95,98.95,98.91,98.79,98.94,98.89,98.85,98.75,98.6,98.82,98.71,98.65,98.08,98.38,95.41,98.82,98.76,98.7,98.23,98.67,98.74,98.39,98.47,98.54,98.34,98.15,97.33,98.05,97.64,96.76,96.45,96.93,96.36,96.0,92.63,95.31,93.68,96.39,95.83,96.1,96.88,94.97,93.19,85.15,98.05,98.08,98.21,97.65,97.18,96.71,95.83,96.0,97.06,93.16,94.26,98.63,98.56,98.55,97.87,98.16,95.99,95.53,98.65,98.63,98.49,98.08,98.54,97.99,98.09,98.0,97.8,98.27,97.9,96.07,87.75,81.76,80.67,98.14,98.23,98.52,98.37,97.57,93.77,93.35,98.42,98.43,98.54,98.35,98.13,91.15,85.84,77.48,69.45,98.14,97.9,98.42,98.25,96.03,85.7,86.58,79.29,76.2,98.66,98.8,98.84,98.79,98.77,98.84,98.8,98.8,98.69,98.62,94.52,93.61,89.46,86.07,98.83,98.78,98.79,98.6,98.65,97.7,96.19,96.08,98.69,98.71,98.7,98.58,98.68,98.47,98.11,98.06,98.81,98.8,98.71,98.55,98.78,98.78,98.7,98.6,98.32,98.54,89.86,89.51,82.15,75.54,68.5,69.01,98.49,98.29,98.18,97.75,98.1,95.75,98.21,98.15,98.1,97.63,98.1,98.15,97.37,97.48,97.03,97.12,97.45,96.4,98.37,98.26,98.41,98.06,98.58,98.73,98.83,98.82,98.68,98.52,98.29,98.21,98.88,98.91,98.94,98.92,98.86,98.42,98.84,98.92,98.92,98.91,98.82,98.87,98.83,98.62,98.57,98.38,98.35,98.48,98.91,98.9,98.93,98.85,98.68,95.95,96.34,86.56,98.82,98.77,98.82,98.67,98.27,93.66,94.61,91.33,91.93,98.92,98.95,98.95,98.92,98.94,98.8,98.63,98.93,98.94,98.95,98.91,98.92,98.84,98.93,98.94,98.91,98.82,98.92,98.89,98.86,98.81,98.59,98.78,98.4,97.55,95.69,90.84,98.85,98.81,98.77,98.51,98.73,98.09,97.81,98.74,98.71,98.76,98.5,98.21,95.42,94.65,91.98,91.54,84.16,85.11,98.74,98.74,98.84,98.73,98.36,92.64,86.09,77.56,72.89,98.89,98.91,98.94,98.89,98.9,98.91,98.89,98.8,98.89,98.73,98.74,98.65,98.5,98.62,98.53,97.99,96.76,94.39,93.12,98.64,98.69,98.79,98.72,98.46,90.09,87.43,87.04,98.89,98.93,98.92,98.88,98.94,98.87,98.84,98.76,98.65,98.84,98.85,98.72,98.71,98.61,98.58,98.71,98.65,98.53,98.51,98.34,98.22,97.65,95.73,95.12,94.02,93.96,94.14,91.44,98.73,98.79,98.8,98.76,98.8,98.35,98.29,98.88,98.87,98.79,98.66,98.89,98.81,98.74,98.75,98.66,98.5,98.37,98.17,98.36,97.98,98.0,98.55,98.42,98.36,98.22,98.3,97.77,97.03,96.38,96.01,93.72,94.5,98.58,98.62,98.47,98.16,98.69,98.46,98.41,96.96,96.97,98.62,98.44,98.06,97.51,98.51,98.35,98.22,98.22,98.1,97.59,97.3,96.64,97.0,94.58,92.71,90.97,90.11,86.3,84.82,97.68,97.41,97.32,96.31,96.41,85.77,87.13,79.2,74.81,97.0,96.26,95.53,92.89,95.36,94.0,82.93,82.63,84.75,86.96,95.64,94.05,92.97,90.03,91.46,87.02,84.3,77.79,71.58,93.19,92.9,91.27,84.8,89.7,81.21,75.79,69.27,70.56,91.89,91.3,86.53,82.37,87.02,82.28,78.3,74.42,67.47,78.92,95.56,95.74,95.03,85.39,86.14,94.41,94.55,93.98,93.74,94.24,94.41,94.73,94.4,94.91,95.18,93.29,91.18,92.45,93.78,93.93,94.77,93.94,94.81,94.64,94.47,94.57,88.48,89.01,94.61,93.63,90.42,98.29,91.47,98.43,98.3,92.82,93.52,91.99,98.21,98.13,98.49,98.66,98.36,97.92,98.45,97.91,98.65,98.81,98.85,98.75,98.79,98.61,98.85,98.87,98.86,98.88,98.87,98.84,97.56],
  "contact_probs": [[1.0,1.0,0.79,0.07,0.0,0.0,0.0,0.0,0.0,0.0,0.0,0.0,0.0,0.0,0.0,0.0,0.0,0.0,0.0,0.0,0.0,0.0,0.0,0.0,0.0,0.0,0.0,0.0,0.0,0.0,0.0,0.0,0.0,0.0,0.0,0.0,0.0,0.0,0.0,0.0,0.0,0.0,0.0,0.01,0.0,0.0,0.0,0.0,0.01,0.18,0.37,0.06,0.06,0.0,0.0,0.0,0.0,0.0,0.0,0.0,0.0,0.0,0.0,0.0,0.0,0.0,0.0,0.0,0.0,0.0,0.0,0.0,0.0,0.0,0.0,0.0,0.0,0.0,0.0,0.0,0.0,0.0,0.0,0.0,0.0,0.0,0.0,0.0,0.0,0.0,0.0,0.0,0.0,0.0,0.0,0.0,0.0,0.0,0.0,0.0,0.0,0.0,0.0,0.0,0.0,0.0,0.0,0.0,0.0,0.0,0.0,0.0,0.0,0.0,0.0,0.0,0.0,0.0,0.0,0.0,0.0,0.0,0.0,0.0,0.0,0.0,0.0,0.0,0.0,0.0,0.0,0.0,0.0,0.0,0.0,0.0,0.0,0.0,0.0,0.0,0.0,0.0,0.0,0.0,0.0,0.0,0.0,0.0,0.0,0.0,0.0,0.0,0.0,0.0,0.0,0.0,0.0,0.0,0.0,0.0,0.0,0.0,0.0,0.0,0.0,0.0,0.0,0.0,0.0,0.0,0.0,0.0,0.0,0.0,0.0,0.0,0.0,0.0,0.0,0.0,0.0,0.0,0.0,0.0,0.0,0.0,0.0,0.0,0.0,0.0,0.0,0.0,0.0,0.0,0.0,0.0,0.0,0.0,0.0,0.0,0.0,0.0,0.0,0.0,0.0,0.0,0.0,0.0,0.0,0.0,0.0,0.0,0.0,0.0,0.0,0.0,0.0,0.0,0.0,0.0,0.0,0.0,0.0,0.0,0.0,0.0,0.0,0.0,0.0],[1.0,1.0,1.0,0.97,0.0,0.0,0.0,0.0,0.0,0.0,0.0,0.0,0.0,0.0,0.0,0.0,0.0,0.0,0.0,0.0,0.0,0.0,0.0,0.0,0.0,0.0,0.0,0.0,0.0,0.0,0.0,0.0,0.0,0.0,0.0,0.0,0.0,0.0,0.0,0.0,0.0,0.0,0.0,0.59,0.0,0.0,0.0,0.0,0.0,0.15,0.96,0.95,0.98,0.0,0.0,0.0,0.0,0.0,0.0,0.0,0.0,0.0,0.0,0.0,0.0,0.0,0.0,0.0,0.0,0.0,0.0,0.0,0.0,0.0,0.0,0.0,0.0,0.0,0.0,0.0,0.0,0.0,0.0,0.0,0.0,0.0,0.0,0.0,0.0,0.0,0.0,0.0,0.0,0.0,0.0,0.0,0.0,0.0,0.0,0.0,0.0,0.0,0.0,0.0,0.0,0.0,0.0,0.0,0.0,0.0,0.0,0.0,0.0,0.0,0.0,0.0,0.0,0.0,0.0,0.0,0.0,0.0,0.0,0.0,0.0,0.0,0.0,0.0,0.0,0.0,0.0,0.0,0.0,0.0,0.0,0.0,0.0,0.0,0.0,0.0,0.0,0.0,0.0,0.0,0.0,0.0,0.0,0.0,0.0,0.0,0.0,0.0,0.0,0.0,0.0,0.0,0.0,0.0,0.0,0.0,0.0,0.0,0.0,0.0,0.0,0.0,0.0,0.0,0.0,0.0,0.0,0.0,0.0,0.0,0.0,0.0,0.0,0.0,0.0,0.0,0.0,0.0,0.0,0.0,0.0,0.0,0.0,0.0,0.0,0.0,0.0,0.0,0.0,0.0,0.0,0.0,0.0,0.0,0.0,0.0,0.0,0.0,0.0,0.0,0.0,0.0,0.0,0.0,0.0,0.0,0.0,0.0,0.0,0.0,0.0,0.0,0.0,0.0,0.0,0.0,0.0,0.0,0.0,0.0,0.0,0.0,0.0,0.0,0.0],[0.79,1.0,1.0,1.0,0.99,0.0,0.0,0.0,0.0,0.0,0.0,0.0,0.0,0.0,0.0,0.0,0.0,0.0,0.0,0.0,0.0,0.0,0.0,0.0,0.0,0.0,0.0,0.0,0.0,0.0,0.0,0.0,0.0,0.0,0.0,0.0,0.0,0.0,0.0,0.0,0.0,0.0,0.0,0.0,0.0,0.0,0.0,0.0,0.0,0.84,0.45,1.0,0.99,0.0,0.0,0.0,0.0,0.0,0.0,0.0,0.0,0.0,0.0,0.0,0.0,0.0,0.0,0.0,0.0,0.0,0.0,0.0,0.0,0.0,0.0,0.0,0.0,0.0,0.0,0.0,0.0,0.0,0.0,0.0,0.0,0.0,0.0,0.0,0.0,0.0,0.0,0.0,0.0,0.0,0.0,0.0,0.0,0.0,0.0,0.0,0.0,0.0,0.0,0.0,0.0,0.0,0.0,0.0,0.0,0.0,0.0,0.0,0.0,0.0,0.0,0.0,0.0,0.0,0.0,0.0,0.0,0.0,0.0,0.0,0.0,0.0,0.0,0.0,0.0,0.0,0.0,0.0,0.0,0.0,0.0,0.0,0.0,0.0,0.0,0.0,0.0,0.0,0.0,0.0,0.0,0.0,0.0,0.0,0.0,0.0,0.0,0.0,0.0,0.0,0.0,0.0,0.0,0.0,0.0,0.0,0.0,0.0,0.0,0.0,0.02,0.0,0.0,0.01,0.0,0.0,0.0,0.0,0.0,0.0,0.0,0.0,0.0,0.0,0.0,0.0,0.0,0.0,0.0,0.0,0.0,0.0,0.0,0.0,0.0,0.0,0.0,0.0,0.0,0.0,0.0,0.0,0.0,0.0,0.0,0.0,0.0,0.0,0.0,0.0,0.0,0.0,0.0,0.0,0.0,0.0,0.0,0.0,0.0,0.0,0.0,0.0,0.0,0.0,0.0,0.0,0.0,0.0,0.0,0.0,0.0,0.0,0.0,0.0,0.0],[0.07,0.97,1.0,1.0,1.0,1.0,0.0,0.0,0.0,0.0,0.0,0.0,0.0,0.0,0.0,0.0,0.0,0.0,0.0,0.0,0.0,0.0,0.0,0.0,0.0,0.0,0.0,0.0,0.0,0.0,0.0,0.0,0.0,0.0,0.0,0.0,0.0,0.0,0.0,0.0,0.0,0.01,0.0,0.0,0.0,0.0,0.0,0.0,0.0,0.0,0.0,0.95,1.0,0.66,1.0,0.0,0.0,0.0,0.0,0.0,0.0,0.0,0.0,0.0,0.0,0.0,0.0,0.0,0.0,0.0,0.0,0.0,0.0,0.0,0.0,0.0,0.0,0.0,0.0,0.0,0.0,0.0,0.0,0.0,0.0,0.0,0.0,0.0,0.0,0.0,0.0,0.0,0.0,0.0,0.0,0.0,0.0,0.0,0.0,0.0,0.0,0.0,0.0,0.0,0.0,0.0,0.0,0.0,0.0,0.0,0.0,0.0,0.0,0.0,0.0,0.0,0.0,0.0,0.0,0.0,0.0,0.0,0.0,0.0,0.0,0.0,0.0,0.0,0.0,0.0,0.0,0.0,0.0,0.0,0.0,0.0,0.0,0.0,0.0,0.0,0.0,0.0,0.0,0.0,0.0,0.0,0.0,0.0,0.0,0.0,0.0,0.0,0.0,0.0,0.0,0.0,0.0,0.0,0.0,0.0,0.0,0.0,0.0,0.0,0.0,0.0,0.0,0.0,0.0,0.0,0.0,0.0,0.0,0.0,0.0,0.0,0.0,0.0,0.0,0.0,0.0,0.0,0.0,0.0,0.0,0.0,0.0,0.0,0.0,0.0,0.0,0.0,0.0,0.0,0.0,0.0,0.0,0.0,0.0,0.0,0.0,0.0,0.0,0.0,0.0,0.0,0.0,0.0,0.0,0.0,0.0,0.0,0.0,0.0,0.0,0.0,0.0,0.0,0.0,0.0,0.0,0.0,0.0,0.0,0.0,0.0,0.0,0.0,0.0],[0.0,0.0,0.99,1.0,1.0,1.0,1.0,0.0,0.0,0.0,0.0,0.0,0.0,0.0,0.0,0.0,0.0,0.0,0.0,0.0,0.0,0.0,0.0,0.0,0.0,0.0,0.0,0.0,0.0,0.0,0.0,0.0,0.0,0.0,0.0,0.0,0.0,0.0,0.0,0.0,0.0,0.0,0.0,0.0,0.01,0.0,0.0,0.0,0.0,0.0,0.0,1.0,1.0,1.0,1.0,0.0,0.0,0.0,0.0,0.0,0.0,0.0,0.0,0.0,0.0,0.0,0.0,0.0,0.0,0.0,0.0,0.0,0.0,0.0,0.0,0.0,1.0,0.97,0.0,0.0,0.0,0.0,0.0,0.0,0.0,0.0,0.0,0.0,0.0,0.0,0.0,0.0,0.0,0.0,0.0,0.0,0.0,0.0,0.0,0.0,0.0,0.0,0.0,0.0,0.0,0.0,0.0,0.0,0.0,0.0,0.0,0.0,0.0,0.0,0.0,0.0,0.0,0.0,0.0,0.0,0.0,0.0,0.0,0.0,0.0,0.0,0.0,0.0,0.0,0.0,0.0,0.0,0.0,0.0,0.0,0.0,0.0,0.0,0.0,0.0,0.0,0.0,0.0,0.0,0.0,0.0,0.0,0.0,0.0,0.0,0.0,0.0,0.0,0.0,0.0,0.0,0.0,0.0,0.0,0.14,1.0,0.0,0.0,1.0,0.01,0.0,0.0,0.0,0.0,0.0,0.0,0.0,0.0,0.0,0.0,0.0,0.0,0.0,0.0,0.0,0.0,0.0,0.0,0.0,0.0,0.0,0.0,0.0,0.0,0.0,0.0,0.0,0.0,0.0,0.0,0.0,0.0,0.0,0.0,0.0,0.0,0.0,0.0,0.0,0.0,0.0,0.0,0.0,0.0,0.0,0.0,0.0,0.0,0.0,0.0,0.0,0.0,0.0,0.0,0.0,0.0,0.0,0.0,0.0,0.0,0.0,0.0,0.0,0.0],[0.0,0.0,0.0,1.0,1.0,1.0,1.0,1.0,0.0,0.0,0.0,0.0,0.0,0.0,0.0,0.0,0.0,0.0,0.0,0.0,0.0,0.0,0.0,0.0,0.0,0.0,0.0,0.0,0.0,0.0,0.0,0.0,0.0,0.0,0.0,0.0,0.0,0.0,0.0,0.01,0.0,0.0,0.0,0.0,0.0,0.0,0.0,0.0,0.0,0.0,0.0,0.0,0.0,0.01,1.0,0.03,0.99,0.0,0.0,0.0,0.0,0.0,0.0,0.0,0.0,0.0,0.0,0.0,0.0,0.0,0.0,0.04,0.0,0.0,1.0,1.0,1.0,1.0,0.0,0.0,0.0,0.0,0.0,0.0,0.0,0.0,0.0,0.0,0.0,0.0,0.0,0.0,0.0,0.0,0.0,0.0,0.0,0.0,0.0,0.0,0.0,0.0,0.0,0.0,0.0,0.0,0.0,0.0,0.0,0.0,0.0,0.0,0.0,0.0,0.0,0.0,0.0,0.0,0.0,0.0,0.0,0.0,0.0,0.0,0.0,0.0,0.0,0.0,0.0,0.0,0.0,0.0,0.0,0.0,0.0,0.0,0.0,0.0,0.0,0.0,0.0,0.0,0.0,0.0,0.0,0.0,0.0,0.0,0.0,0.0,0.0,0.0,0.0,0.0,0.0,0.0,0.0,0.0,0.0,0.0,0.0,0.0,0.0,0.0,0.0,0.0,0.0,0.0,0.0,0.0,0.0,0.0,0.0,0.0,0.0,0.0,0.0,0.0,0.0,0.0,0.0,0.0,0.0,0.0,0.0,0.0,0.0,0.0,0.0,0.0,0.0,0.0,0.0,0.0,0.0,0.0,0.0,0.0,0.0,0.0,0.0,0.0,0.0,0.0,0.0,0.0,0.0,0.0,0.0,0.0,0.0,0.0,0.0,0.0,0.0,0.0,0.0,0.0,0.0,0.0,0.0,0.0,0.0,0.0,0.0,0.0,0.0,0.0,0.0],[0.0,0.0,0.0,0.0,1.0,1.0,1.0,1.0,1.0,0.0,0.0,0.0,0.0,0.0,0.0,0.0,0.0,0.0,0.0,0.0,0.0,0.0,0.0,0.0,0.0,0.0,0.0,0.0,0.0,0.0,0.0,0.0,0.0,0.0,0.0,0.0,0.0,0.0,0.0,0.0,0.0,0.0,0.0,0.0,0.0,0.0,0.0,0.0,0.0,0.0,0.0,0.0,0.0,1.0,1.0,1.0,1.0,0.0,0.0,0.0,0.0,0.0,0.0,0.0,0.0,0.0,0.0,0.0,0.0,0.0,0.0,0.0,0.0,0.0,0.0,1.0,1.0,1.0,1.0,1.0,0.0,0.0,0.0,0.0,0.0,0.0,0.0,0.0,0.0,0.0,0.0,0.0,0.0,0.0,0.0,0.0,0.0,0.0,0.0,0.0,0.0,0.0,0.0,0.0,0.0,0.0,0.0,0.0,0.0,0.0,0.0,0.0,0.0,0.0,0.0,0.0,0.0,0.0,0.0,0.0,0.0,0.0,0.0,0.0,0.0,0.0,0.0,0.0,0.0,0.0,0.0,0.0,0.0,0.0,0.0,0.0,0.0,0.0,0.0,0.0,0.0,0.0,0.0,0.0,0.0,0.0,0.0,0.0,0.0,0.0,0.0,0.0,0.0,0.0,0.0,0.0,1.0,0.0,0.0,1.0,0.99,0.0,0.0,0.09,0.0,0.0,0.0,0.0,0.0,0.0,0.0,0.0,0.0,0.0,0.0,0.0,0.0,0.0,0.0,0.0,0.0,0.0,0.0,0.0,0.0,0.0,0.0,0.0,0.0,0.0,0.0,0.0,0.0,0.0,0.0,0.0,0.0,0.0,0.0,0.0,0.0,0.0,0.0,0.0,0.0,0.0,0.0,0.0,0.0,0.0,0.0,0.0,0.0,0.0,0.0,0.0,0.0,0.0,0.0,0.0,0.0,0.0,0.0,0.0,0.0,0.0,0.0,0.0,0.0],[0.0,0.0,0.0,0.0,0.0,1.0,1.0,1.0,1.0,1.0,0.0,0.0,0.0,0.0,0.0,0.0,0.0,0.0,0.0,0.0,0.0,0.0,0.0,0.0,0.0,0.0,0.0,0.0,0.0,0.0,0.0,0.0,0.0,0.0,0.0,0.0,0.0,0.0,0.0,0.0,0.0,0.0,0.0,0.0,0.0,0.0,0.0,0.0,0.0,0.0,0.0,0.0,0.0,0.0,0.0,0.96,1.0,0.0,1.0,0.0,0.0,0.0,0.0,0.0,0.0,0.0,0.0,0.0,0.0,0.0,0.0,0.21,1.0,0.0,0.03,1.0,0.0,1.0,1.0,1.0,0.0,0.0,0.0,0.0,0.0,0.0,0.0,0.0,0.0,0.0,0.0,0.0,0.0,0.0,0.0,0.0,0.0,0.0,0.0,0.0,0.03,0.0,0.0,0.0,0.0,0.0,0.0,0.0,0.0,0.0,0.0,0.0,0.0,0.0,0.0,0.0,0.0,0.0,0.0,0.0,0.0,0.0,0.0,0.0,0.0,0.0,0.0,0.0,0.0,0.0,0.0,0.0,0.0,0.0,0.0,0.0,0.0,0.0,0.0,0.0,0.0,0.0,0.0,0.0,0.0,0.0,0.0,0.0,0.0,0.0,0.0,0.0,0.0,0.0,0.0,0.0,0.0,0.0,0.0,0.0,0.0,0.0,0.0,0.0,0.0,0.0,0.0,0.0,0.0,0.0,0.0,0.0,0.0,0.0,0.0,0.0,0.0,0.0,0.0,0.0,0.0,0.0,0.0,0.0,0.01,0.02,0.01,0.02,0.55,0.97,0.94,0.97,0.0,0.96,0.0,0.0,0.0,0.0,0.0,0.0,0.0,0.0,0.0,0.0,0.0,0.0,0.0,0.0,0.0,0.0,0.0,0.0,0.0,0.0,0.0,0.0,0.0,0.0,0.0,0.0,0.0,0.0,0.0,0.0,0.0,0.0,0.0,0.0,0.0],[0.0,0.0,0.0,0.0,0.0,0.0,1.0,1.0,1.0,1.0,1.0,0.0,0.0,0.0,0.0,0.0,1.0,0.0,0.0,1.0,1.0,0.0,0.0,0.0,0.0,0.0,0.0,0.0,0.0,0.0,0.0,0.0,0.0,0.0,0.0,0.0,0.0,0.0,0.0,0.0,0.0,0.0,0.0,0.0,0.0,0.0,0.0,0.0,0.0,0.0,0.0,0.0,0.0,0.0,0.0,1.0,1.0,1.0,1.0,0.0,0.0,0.0,0.0,0.0,0.0,0.0,0.0,0.0,0.0,0.0,0.0,0.0,0.0,0.0,0.0,0.0,0.0,0.0,0.91,1.0,0.0,1.0,0.0,0.0,0.0,0.0,0.0,0.0,0.0,0.0,0.0,0.0,0.0,0.0,0.0,0.0,0.0,0.0,0.0,0.0,0.0,0.0,0.0,0.0,0.0,0.0,0.0,0.0,0.0,0.0,0.0,0.0,0.0,0.0,0.0,0.0,0.0,0.0,0.0,0.0,0.0,0.0,0.0,0.0,0.0,0.0,0.0,0.0,0.0,0.0,0.0,0.0,0.0,0.0,0.0,0.0,0.0,0.0,0.0,0.0,0.0,0.0,0.0,0.0,0.0,0.0,0.0,0.0,0.0,0.0,0.0,0.0,0.0,0.0,0.0,0.0,0.0,0.0,0.0,0.0,0.0,0.0,0.0,0.0,0.0,0.0,0.0,0.0,0.0,0.0,0.0,0.0,0.0,0.0,0.0,0.0,0.0,0.0,0.0,0.0,0.0,0.0,0.0,0.0,0.0,0.0,0.0,0.0,0.0,0.0,0.0,0.0,0.0,0.0,0.0,0.0,0.0,0.0,0.0,0.0,0.0,0.0,0.0,0.0,0.0,0.3,0.17,0.23,0.0,0.0,0.0,0.0,0.0,0.0,0.0,0.0,0.0,0.0,0.0,0.0,0.0,0.0,0.0,0.0,0.0,0.0,0.0,0.0,0.0],[0.0,0.0,0.0,0.0,0.0,0.0,0.0,1.0,1.0,1.0,1.0,0.0,0.0,0.0,0.0,0.0,1.0,0.0,0.0,0.0,0.0,0.0,0.0,0.0,0.0,0.0,0.0,0.0,0.0,0.0,0.0,0.0,0.0,0.0,0.0,0.0,0.0,0.0,0.0,0.0,0.0,0.0,0.0,0.0,0.0,0.0,0.0,0.0,0.0,0.0,0.0,0.0,0.0,0.0,0.0,0.0,0.0,0.0,1.0,0.0,0.02,0.01,0.0,0.0,0.0,0.0,0.0,0.0,0.0,0.0,0.0,0.0,0.06,0.0,0.0,0.0,0.0,0.0,1.0,1.0,1.0,1.0,0.0,0.0,0.0,0.0,0.0,0.0,0.0,0.0,0.0,0.0,0.0,0.0,0.0,0.0,1.0,0.0,0.0,0.53,1.0,0.0,0.0,0.0,0.0,0.0,0.0,0.0,0.0,0.0,0.0,0.0,0.0,0.0,0.0,0.0,0.0,0.0,0.0,0.0,0.0,0.0,0.0,0.0,0.0,0.0,0.0,0.0,0.0,0.0,0.0,0.0,0.0,0.0,0.0,0.0,0.0,0.0,0.0,0.0,0.0,0.0,0.0,0.0,0.0,0.0,0.0,0.0,0.0,0.0,0.0,0.0,0.0,0.0,0.0,0.0,0.0,0.0,0.0,0.0,0.0,0.0,0.0,0.0,0.0,0.0,0.0,0.0,0.0,0.0,0.0,0.0,0.0,0.42,0.37,0.73,0.94,0.03,0.01,0.53,1.0,1.0,0.99,1.0,1.0,1.0,0.11,0.92,0.99,1.0,1.0,1.0,1.0,1.0,1.0,1.0,0.68,0.67,0.0,0.0,0.0,0.0,0.0,0.0,0.0,0.0,0.0,0.0,0.0,0.0,0.0,0.0,0.0,0.0,0.0,0.0,0.0,0.0,0.0,0.0,0.0,0.0,0.0,0.0,0.0,0.0,0.0,0.0,0.0],[0.0,0.0,0.0,0.0,0.0,0.0,0.0,0.0,1.0,1.0,1.0,1.0,0.71,0.0,1.0,0.0,1.0,0.0,0.0,0.0,0.0,0.0,0.0,0.0,0.0,0.0,0.0,0.0,0.0,0.0,0.0,0.0,0.0,0.0,0.0,0.0,0.0,0.0,0.0,0.0,0.0,0.0,0.0,0.0,0.0,0.0,0.0,0.0,0.0,0.0,0.0,0.0,0.0,0.0,0.0,0.0,0.0,0.0,1.0,0.0,0.04,0.0,0.0,0.0,0.0,0.0,0.0,0.0,0.0,0.0,0.0,0.0,0.0,0.0,0.0,0.0,0.0,0.0,0.0,0.0,1.0,1.0,1.0,0.0,0.0,0.0,0.0,0.0,0.0,1.0,0.0,0.0,1.0,0.99,0.0,0.0,1.0,0.0,0.0,0.0,0.0,0.0,0.0,0.0,0.0,0.0,0.0,0.0,0.0,0.0,0.0,0.0,0.0,0.0,0.0,0.0,0.0,0.0,0.0,0.0,0.0,0.0,0.0,0.0,0.0,0.0,0.0,0.0,0.0,0.0,0.0,0.0,0.0,0.0,0.0,0.0,0.0,0.0,0.0,0.0,0.0,0.0,0.0,0.0,0.0,0.0,0.0,0.0,0.0,0.0,0.0,0.0,0.0,0.0,0.0,0.0,0.0,0.0,0.0,0.0,0.0,0.0,0.0,0.0,0.0,0.0,0.0,0.0,0.0,0.0,0.99,0.99,1.0,0.89,0.77,1.0,1.0,0.94,0.73,0.81,0.99,0.9,0.06,0.84,0.01,0.01,0.01,0.0,0.0,0.0,0.46,0.99,0.98,0.48,0.99,1.0,0.86,0.88,0.04,0.0,0.0,0.0,0.0,0.0,0.91,0.56,0.59,0.53,0.0,0.0,0.0,0.0,0.0,0.0,0.0,0.0,0.0,0.0,0.0,0.0,0.0,0.0,0.0,0.0,0.0,0.0,0.0,0.0,0.0],[0.0,0.0,0.0,0.0,0.0,0.0,0.0,0.0,0.0,0.0,1.0,1.0,1.0,1.0,1.0,0.0,0.0,0.0,0.0,0.0,0.0,0.0,0.0,0.0,0.0,0.0,0.0,0.0,0.0,0.0,0.0,0.0,0.0,0.0,0.0,0.0,0.0,0.0,0.0,0.0,0.0,0.0,0.0,0.0,0.0,0.0,0.0,0.0,0.0,0.0,0.0,0.0,0.0,0.0,0.0,0.0,0.0,0.0,0.0,0.0,0.02,0.01,0.0,0.0,0.0,0.0,0.0,0.0,0.0,0.0,0.0,0.0,0.0,0.0,0.0,0.0,0.0,0.0,0.0,0.0,0.0,0.12,1.0,0.56,0.0,0.0,0.99,0.0,1.0,1.0,0.0,0.0,1.0,0.0,0.0,0.0,0.09,0.0,0.0,0.0,0.0,0.0,0.0,0.0,0.0,0.0,0.0,0.0,0.0,0.0,0.0,0.0,0.0,0.0,0.0,0.0,0.0,0.0,0.0,0.0,0.0,0.0,0.0,0.0,0.0,0.0,0.0,0.0,0.0,0.0,0.0,0.0,0.0,0.0,0.0,0.0,0.0,0.0,0.0,0.0,0.0,0.0,0.0,0.0,0.0,0.0,0.0,0.0,0.0,0.0,0.0,0.0,0.0,0.0,0.0,0.0,0.0,0.0,0.0,0.0,0.0,0.0,0.0,0.0,0.0,0.0,0.0,0.0,0.0,0.0,0.99,1.0,1.0,0.99,0.9,0.97,0.95,0.98,0.92,0.21,0.01,0.0,0.0,0.0,0.0,0.0,0.0,0.0,0.0,0.0,0.0,0.0,0.0,0.0,0.0,0.11,0.91,0.97,0.77,0.42,0.0,0.0,0.0,0.0,0.09,0.42,0.68,0.72,0.0,0.0,0.0,0.0,0.0,0.0,0.0,0.0,0.0,0.0,0.0,0.0,0.0,0.0,0.0,0.0,0.0,0.0,0.0,0.0,0.0],[0.0,0.0,0.0,0.0,0.0,0.0,0.0,0.0,0.0,0.0,0.71,1.0,1.0,1.0,1.0,0.0,0.0,0.0,0.0,0.0,0.0,0.0,0.0,0.0,0.0,0.0,0.0,0.0,0.0,0.0,0.0,0.0,0.0,0.0,1.0,0.0,0.0,0.0,0.0,0.0,0.0,0.0,0.0,0.0,0.0,0.0,0.0,0.0,0.0,0.0,0.0,0.0,0.0,0.0,0.0,0.0,0.0,0.0,0.0,0.53,0.21,0.03,0.04,0.0,0.0,0.0,0.0,0.0,0.0,0.0,0.0,0.0,0.0,0.0,0.0,0.0,0.0,0.0,0.0,0.0,0.0,0.0,0.0,0.0,0.0,0.0,0.0,0.0,0.0,0.0,0.0,0.0,0.0,0.0,0.0,0.0,0.0,0.0,0.0,0.0,0.0,0.0,0.0,0.0,0.0,0.0,0.0,0.0,0.0,0.0,0.0,0.0,0.0,0.0,0.0,0.0,0.0,0.0,0.0,0.0,0.0,0.0,0.0,0.0,0.0,0.0,0.0,0.0,0.0,0.0,0.0,0.0,0.0,0.0,0.0,0.0,0.0,0.0,0.0,0.0,0.0,0.0,0.0,0.0,0.0,0.0,0.0,0.0,0.0,0.0,0.0,0.0,0.0,0.0,0.0,0.0,0.0,0.0,0.0,0.0,0.0,0.0,0.0,0.0,0.0,0.0,0.0,0.0,0.0,0.0,1.0,1.0,1.0,1.0,1.0,1.0,0.98,0.96,0.07,0.0,0.0,0.0,0.0,0.0,0.0,0.0,0.0,0.0,0.0,0.0,0.0,0.0,0.0,0.0,0.0,0.01,1.0,1.0,1.0,1.0,0.26,0.34,0.19,1.0,1.0,0.99,0.99,0.99,0.01,0.52,0.0,0.0,0.0,0.0,0.0,0.0,0.0,0.0,0.0,0.0,0.0,0.0,0.0,0.0,0.0,0.0,0.0,0.0,0.96],[0.0,0.0,0.0,0.0,0.0,0.0,0.0,0.0,0.0,0.0,0.0,1.0,1.0,1.0,1.0,1.0,1.0,0.0,0.0,0.0,0.0,0.0,0.0,0.0,0.0,0.0,0.0,0.0,0.0,0.0,0.0,0.0,0.01,0.0,0.94,0.0,0.0,0.0,0.0,0.0,0.0,0.0,0.0,0.0,0.0,0.0,0.0,0.0,0.0,0.0,0.0,0.0,0.0,0.0,0.0,0.0,0.0,0.0,0.0,0.0,0.0,0.0,0.0,0.0,0.0,0.0,0.0,0.0,0.0,0.0,0.0,0.0,0.0,0.0,0.0,0.0,0.0,0.0,0.0,0.0,0.0,0.0,0.0,1.0,0.0,0.0,0.78,0.0,0.0,0.99,0.0,0.0,0.0,0.0,0.0,0.0,0.0,0.0,0.0,0.0,0.0,0.0,0.0,0.0,0.0,0.0,0.0,0.0,0.0,0.0,0.0,0.0,0.0,0.0,0.0,0.0,0.0,0.0,0.0,0.0,0.0,0.0,0.0,0.0,0.0,0.0,0.0,0.0,0.0,0.0,0.0,0.0,0.0,0.0,0.0,0.0,0.0,0.0,0.0,0.0,0.0,0.0,0.0,0.0,0.0,0.0,0.0,0.0,0.0,0.0,0.0,0.0,0.0,0.0,0.0,0.0,0.0,0.0,0.0,0.0,0.0,0.0,0.0,0.0,0.0,0.0,0.0,0.0,0.0,0.0,1.0,1.0,0.96,0.15,0.0,0.0,0.0,0.0,0.0,0.0,0.0,0.0,0.0,0.0,0.0,0.0,0.0,0.0,0.0,0.0,0.0,0.0,0.0,0.0,0.0,0.0,0.0,0.3,1.0,1.0,1.0,1.0,1.0,1.0,1.0,1.0,1.0,1.0,1.0,1.0,1.0,1.0,1.0,1.0,1.0,0.0,1.0,1.0,0.03,0.0,0.0,0.0,0.0,0.0,0.0,0.0,0.8,1.0,1.0],[0.0,0.0,0.0,0.0,0.0,0.0,0.0,0.0,0.0,0.0,1.0,1.0,1.0,1.0,1.0,1.0,1.0,0.0,0.0,0.0,0.0,0.0,0.0,0.0,0.0,0.0,0.0,0.0,0.0,0.0,0.0,0.0,0.0,0.0,0.0,0.0,0.0,0.0,0.0,0.0,0.0,0.0,0.0,0.0,0.0,0.0,0.0,0.0,0.0,0.0,0.0,0.0,0.0,0.0,0.0,0.0,0.0,0.0,0.0,0.0,0.0,0.0,0.0,0.0,0.0,0.0,0.0,0.0,0.0,0.0,0.0,0.0,0.0,0.0,0.0,0.0,0.0,0.0,0.0,0.0,0.0,1.0,1.0,1.0,0.0,0.0,1.0,0.0,0.0,1.0,0.0,0.0,0.0,0.0,0.0,0.0,0.0,0.0,0.0,0.0,0.0,0.0,0.0,0.0,0.0,0.0,0.0,0.0,0.0,0.0,0.0,0.0,0.0,0.0,0.0,0.25,1.0,0.97,0.0,0.0,0.0,0.0,0.0,0.0,0.0,0.0,0.0,0.0,0.0,0.0,0.0,0.0,0.0,0.0,0.0,0.0,0.0,0.0,0.0,0.0,0.0,0.0,0.0,0.0,0.0,0.0,0.0,0.0,0.0,0.0,0.0,0.0,0.0,0.0,0.0,0.0,0.0,0.0,0.0,0.0,0.0,0.0,0.0,0.0,0.0,0.0,0.0,0.0,0.0,0.0,0.61,0.0,0.0,0.02,0.0,0.0,0.0,0.0,0.0,0.0,0.0,0.0,0.0,0.0,0.0,0.0,0.0,0.0,0.0,0.0,0.0,0.0,0.0,0.0,0.0,0.0,0.0,0.01,0.01,0.0,0.44,1.0,0.72,1.0,1.0,0.98,0.99,0.99,1.0,1.0,0.31,1.0,0.0,0.0,0.0,0.0,0.0,0.08,0.0,0.0,0.0,0.0,0.0,0.0,0.0,0.01,1.0,1.0,0.0],[0.0,0.0,0.0,0.0,0.0,0.0,0.0,0.0,0.0,0.0,0.0,0.0,0.0,1.0,1.0,1.0,1.0,1.0,1.0,1.0,0.0,0.0,0.0,0.0,0.0,0.0,0.0,0.0,0.0,0.0,0.0,0.0,0.01,0.0,0.0,0.0,0.0,0.0,0.0,0.0,0.0,0.0,0.0,0.0,0.0,0.0,0.0,0.0,0.0,0.0,0.0,0.0,0.0,0.0,0.0,0.0,0.0,0.0,0.0,0.0,0.0,0.0,0.0,0.0,0.0,0.0,0.0,0.0,0.0,0.0,0.0,0.0,0.0,0.0,0.0,0.0,0.0,0.0,0.0,0.0,0.0,1.0,0.0,1.0,0.0,0.0,0.0,0.0,0.0,0.0,0.0,0.0,0.0,0.0,0.0,0.0,0.0,0.0,0.0,0.0,0.0,0.0,0.0,0.0,0.0,0.0,0.0,0.0,0.0,0.0,0.0,0.0,0.0,0.0,0.0,0.0,1.0,1.0,0.0,0.0,0.0,0.0,0.0,0.0,0.0,0.0,0.0,0.0,0.0,0.0,0.0,0.0,0.0,0.0,0.0,0.0,0.0,0.0,0.0,0.0,0.0,0.0,0.0,0.0,0.0,0.0,1.0,0.0,0.0,0.0,0.0,0.0,0.0,0.0,0.0,0.0,0.0,0.0,0.0,0.0,0.0,0.0,0.0,0.0,0.0,0.0,0.0,0.0,0.0,0.0,0.0,0.0,0.0,0.0,0.0,0.0,0.0,0.0,0.0,0.0,0.0,0.0,0.0,0.0,0.0,0.0,0.0,0.0,0.0,0.0,0.0,0.0,0.0,0.0,0.0,0.0,0.0,0.0,0.0,0.0,1.0,1.0,1.0,1.0,1.0,1.0,1.0,1.0,1.0,1.0,1.0,1.0,1.0,0.99,1.0,1.0,1.0,1.0,1.0,1.0,0.99,0.0,1.0,1.0,1.0,1.0,1.0,1.0,1.0],[0.0,0.0,0.0,0.0,0.0,0.0,0.0,0.0,1.0,1.0,1.0,0.0,0.0,1.0,1.0,1.0,1.0,1.0,1.0,1.0,1.0,0.0,0.0,0.0,0.0,0.0,0.0,0.0,0.0,0.0,0.0,0.0,0.0,0.0,0.0,0.0,0.0,0.0,0.0,0.0,0.0,0.0,0.0,0.0,0.0,0.0,0.0,0.0,0.0,0.0,0.0,0.0,0.0,0.0,0.0,0.0,0.0,1.0,1.0,0.93,0.02,0.0,0.0,0.0,0.0,0.0,0.0,0.0,0.0,0.0,0.0,0.0,0.0,0.0,0.0,0.0,0.0,0.0,0.0,0.31,0.0,1.0,0.0,0.0,0.0,0.0,0.0,0.0,0.0,0.0,0.0,0.0,0.0,0.0,0.0,0.0,0.0,0.0,0.0,0.0,0.0,0.0,0.0,0.0,0.0,0.0,0.0,0.0,0.0,0.0,0.0,0.0,0.0,0.0,0.0,0.0,0.0,0.0,0.0,0.0,0.0,0.0,0.0,0.0,0.0,0.0,0.0,0.0,0.0,0.0,0.0,0.0,0.0,0.0,0.0,0.0,0.0,0.0,0.0,0.0,0.0,0.0,0.0,0.0,0.0,0.0,0.0,0.0,0.0,0.0,0.0,0.0,0.0,0.0,0.0,0.0,0.0,0.0,0.0,0.0,0.0,0.0,0.0,0.0,0.0,0.0,0.0,0.0,0.0,0.0,0.99,1.0,0.83,0.26,0.19,0.0,0.0,0.0,0.0,0.0,0.0,0.0,0.0,0.0,0.0,0.0,0.0,0.0,0.0,0.0,0.0,0.0,0.0,0.0,0.0,0.0,0.23,0.62,0.05,0.05,1.0,1.0,0.99,1.0,1.0,1.0,1.0,1.0,1.0,0.46,0.0,0.0,0.0,0.0,0.0,0.0,0.0,0.0,0.0,0.0,0.0,0.0,0.0,0.0,0.0,0.0,0.0,0.0,1.0],[0.0,0.0,0.0,0.0,0.0,0.0,0.0,0.0,0.0,0.0,0.0,0.0,0.0,0.0,0.0,1.0,1.0,1.0,1.0,1.0,1.0,1.0,0.0,0.0,0.0,0.0,0.0,0.0,0.0,0.98,0.0,0.01,0.98,0.03,0.26,0.0,0.97,0.0,0.04,0.0,0.0,0.0,0.0,0.0,0.0,0.0,0.0,0.0,0.0,0.0,0.0,0.0,0.0,0.0,0.0,0.0,0.0,1.0,0.0,0.91,0.0,0.0,0.0,0.0,0.0,0.0,0.0,0.0,0.0,0.0,0.0,0.0,0.0,0.0,0.0,0.0,0.0,0.0,0.0,0.0,0.0,0.0,0.0,0.0,0.0,0.0,0.0,0.0,0.0,0.0,0.0,0.0,0.0,0.0,0.0,0.0,0.0,0.0,0.0,0.0,0.0,0.0,0.0,0.0,0.0,0.0,0.0,0.0,0.0,0.0,0.0,0.0,0.0,0.0,0.0,0.0,0.0,0.0,0.0,0.0,0.0,0.0,0.0,0.0,0.0,0.0,0.0,0.0,0.0,0.0,0.0,0.0,0.0,0.0,0.0,0.0,0.0,0.0,0.0,0.0,0.0,0.0,0.0,0.0,0.0,0.0,0.0,0.0,0.0,0.0,0.0,0.0,0.0,0.0,0.0,0.0,0.0,0.0,0.0,0.0,0.0,0.0,0.0,0.0,0.0,0.0,0.0,0.0,0.0,0.0,0.62,0.0,0.0,0.0,0.0,0.0,0.0,0.0,0.0,0.0,0.0,0.0,0.0,0.0,0.0,0.0,0.0,0.0,0.0,0.0,0.0,0.0,0.0,0.0,0.0,0.0,0.0,0.0,0.0,0.0,1.0,1.0,1.0,1.0,1.0,1.0,1.0,1.0,1.0,1.0,0.32,0.0,0.88,0.0,0.96,0.01,0.0,0.0,0.0,0.0,0.0,0.0,0.0,0.0,0.0,0.0,0.01,0.99,1.0],[0.0,0.0,0.0,0.0,0.0,0.0,0.0,0.0,0.0,0.0,0.0,0.0,0.0,0.0,0.0,1.0,1.0,1.0,1.0,1.0,1.0,1.0,1.0,0.0,0.0,0.0,0.0,0.0,1.0,0.99,0.04,0.01,0.98,0.0,0.0,0.0,0.0,0.0,0.0,0.0,0.0,0.0,0.0,0.0,0.0,0.0,0.0,0.0,0.0,0.0,0.0,0.0,0.0,0.0,0.0,0.0,0.0,0.0,0.0,0.0,0.0,0.0,0.0,0.0,0.0,0.0,0.0,0.0,0.0,0.0,0.0,0.0,0.0,0.0,0.0,0.0,0.0,0.0,0.0,0.0,0.0,0.0,0.0,0.0,0.0,0.0,0.0,0.0,0.0,0.0,0.0,0.0,0.0,0.0,0.0,0.0,0.0,0.0,0.0,0.0,0.0,0.0,0.0,0.0,0.0,0.0,0.0,0.0,0.0,0.0,0.0,0.0,0.0,0.0,0.0,0.0,0.9,0.0,0.0,0.0,0.0,0.0,0.0,0.0,0.0,0.0,0.0,0.0,0.0,0.0,0.0,0.0,0.0,0.0,0.0,0.0,0.0,0.0,0.0,0.0,0.0,0.0,0.0,0.0,0.0,0.0,1.0,1.0,0.0,0.0,0.0,0.0,0.0,0.0,0.0,0.0,0.0,0.0,0.0,0.0,0.0,0.0,0.0,0.0,0.0,0.0,0.0,0.0,0.0,0.0,0.0,0.0,0.0,0.0,0.0,0.0,0.0,0.0,0.0,0.0,0.0,0.0,0.0,0.0,0.0,0.0,0.0,0.0,0.0,0.0,0.0,0.0,0.0,0.0,0.0,0.0,0.0,0.0,0.0,0.0,1.0,1.0,1.0,1.0,1.0,0.95,0.74,0.78,1.0,1.0,1.0,1.0,1.0,1.0,1.0,1.0,1.0,1.0,1.0,1.0,1.0,0.0,1.0,1.0,1.0,1.0,1.0,1.0,0.95],[0.0,0.0,0.0,0.0,0.0,0.0,0.0,0.0,1.0,0.0,0.0,0.0,0.0,0.0,0.0,1.0,1.0,1.0,1.0,1.0,1.0,1.0,1.0,1.0,0.0,0.0,0.0,0.0,0.0,0.0,0.0,0.0,0.0,0.0,0.0,0.0,0.0,0.0,0.0,0.0,0.0,0.0,0.0,0.0,0.0,0.0,0.0,0.0,0.0,0.0,0.0,0.0,0.0,0.0,0.0,0.0,0.0,0.0,0.0,0.0,0.0,0.0,0.0,0.0,0.0,0.0,0.0,0.0,0.0,0.0,0.0,0.0,0.0,0.0,0.0,0.0,0.0,0.0,0.0,0.96,0.0,1.0,0.0,0.0,0.0,0.0,0.0,0.0,0.0,0.0,0.0,0.0,0.0,0.0,0.0,0.0,0.0,0.0,0.0,0.0,0.0,0.0,0.0,0.0,0.0,0.0,0.0,0.0,0.0,0.0,0.0,0.0,0.0,0.0,1.0,0.0,1.0,0.0,0.0,0.0,0.0,0.0,0.0,0.0,0.0,0.0,0.0,0.0,0.0,0.0,0.0,0.0,0.0,0.0,0.0,0.0,0.0,0.0,0.0,0.0,0.0,0.0,0.0,0.0,1.0,0.0,1.0,0.0,0.0,0.0,0.0,0.0,1.0,0.0,0.0,1.0,0.04,0.0,0.0,0.0,0.0,0.0,0.0,0.0,0.0,0.0,0.0,0.0,0.0,0.0,0.0,0.0,0.0,0.0,0.0,0.0,0.0,0.0,0.0,0.0,0.0,0.0,0.0,0.0,0.0,0.0,0.0,0.0,0.0,0.0,0.0,0.0,0.0,0.0,0.0,0.0,0.0,0.0,0.0,0.0,0.7,0.08,0.42,0.02,0.0,0.28,0.19,0.04,0.0,0.0,0.0,0.0,0.0,0.0,0.0,0.0,0.0,0.0,0.0,0.0,0.0,0.0,0.0,0.17,1.0,0.97,1.0,1.0,0.0],[0.0,0.0,0.0,0.0,0.0,0.0,0.0,0.0,1.0,0.0,0.0,0.0,0.0,0.0,0.0,0.0,1.0,1.0,1.0,1.0,1.0,1.0,1.0,1.0,1.0,0.0,0.0,0.0,0.0,0.0,0.0,0.0,0.0,0.0,0.0,0.0,0.0,0.0,0.05,0.0,1.0,0.0,0.0,0.0,0.0,0.0,0.0,0.0,0.0,0.0,0.0,0.0,0.0,0.0,0.0,1.0,0.0,1.0,0.0,0.0,0.0,0.0,0.0,0.0,0.0,0.0,0.0,0.0,0.0,0.0,0.0,0.0,0.0,0.0,0.0,0.0,0.0,0.0,0.0,0.0,0.0,0.0,0.0,0.0,0.0,0.0,0.0,0.0,0.0,0.0,0.0,0.0,0.0,0.0,0.0,0.0,0.0,0.0,0.0,0.0,0.0,0.0,0.0,0.0,0.0,0.0,0.0,0.0,0.0,0.0,0.0,0.0,0.0,0.0,0.0,0.0,0.0,0.0,0.0,0.0,0.0,0.0,0.0,0.0,0.0,0.0,0.0,0.0,0.0,0.0,0.0,0.0,0.0,0.0,0.0,0.0,0.0,0.0,0.0,0.0,0.0,0.0,0.0,0.0,0.0,0.0,0.0,0.0,0.0,0.0,0.0,0.0,0.0,0.0,0.0,0.0,0.0,0.0,0.0,0.0,0.0,0.0,0.0,0.0,0.0,0.0,0.0,0.0,0.0,0.0,0.0,0.0,0.0,0.0,0.0,0.0,0.0,0.0,0.0,0.0,0.0,0.0,0.0,0.0,0.0,0.0,0.0,0.0,0.0,0.0,0.0,0.0,0.0,0.0,0.0,0.0,0.0,0.0,0.0,0.0,0.32,0.0,0.3,0.0,0.0,0.09,0.09,0.05,0.0,0.0,0.0,0.0,0.0,0.0,0.0,0.0,0.0,0.0,0.0,0.0,0.0,0.0,0.0,0.0,0.0,0.0,0.0,0.0,0.22],[0.0,0.0,0.0,0.0,0.0,0.0,0.0,0.0,0.0,0.0,0.0,0.0,0.0,0.0,0.0,0.0,0.0,1.0,1.0,1.0,1.0,1.0,1.0,1.0,1.0,1.0,0.0,0.99,0.72,1.0,0.0,0.0,0.97,0.0,0.0,0.0,0.0,0.0,0.0,0.0,0.42,0.0,0.0,0.0,0.0,0.0,0.0,0.0,0.0,0.0,0.0,0.0,0.0,0.0,0.0,0.0,0.0,0.15,0.0,0.0,0.0,0.0,0.0,0.0,0.0,0.0,0.0,0.0,0.0,0.0,0.0,0.0,0.0,0.0,0.0,0.0,0.0,0.0,0.0,0.0,0.0,0.0,0.0,0.0,0.0,0.0,0.0,0.0,0.0,0.0,0.0,0.0,0.0,0.0,0.0,0.0,0.0,0.0,0.0,0.0,0.0,0.0,0.0,0.0,0.0,0.0,0.0,0.0,0.0,0.0,0.0,0.0,0.0,0.0,0.0,0.0,0.0,0.0,0.0,0.0,0.0,0.0,0.0,0.0,0.0,0.0,0.0,0.0,0.0,0.0,0.0,0.0,0.0,0.0,0.0,0.0,0.0,0.0,0.0,0.0,0.0,0.0,0.0,0.0,0.0,0.0,0.81,0.0,0.0,0.0,0.0,0.0,0.0,0.0,0.0,0.0,0.0,0.0,0.0,0.0,0.0,0.0,0.0,0.0,0.0,0.0,0.0,0.0,0.0,0.0,0.0,0.0,0.0,0.0,0.0,0.0,0.0,0.0,0.0,0.0,0.0,0.0,0.0,0.0,0.0,0.0,0.0,0.0,0.0,0.0,0.0,0.0,0.0,0.0,0.0,0.0,0.0,0.0,0.0,0.0,0.37,0.0,0.43,0.0,0.0,0.0,0.0,0.0,0.0,0.0,0.0,0.0,0.0,0.0,0.0,0.0,0.0,0.0,0.0,0.0,0.0,0.0,0.0,0.0,0.0,0.0,0.0,0.0,0.0],[0.0,0.0,0.0,0.0,0.0,0.0,0.0,0.0,0.0,0.0,0.0,0.0,0.0,0.0,0.0,0.0,0.0,0.0,1.0,1.0,1.0,1.0,1.0,1.0,0.97,1.0,1.0,1.0,1.0,0.35,0.0,0.0,0.0,0.0,0.0,0.0,0.0,0.0,0.0,0.0,0.0,0.0,0.0,0.0,0.0,0.0,0.0,0.0,0.0,0.0,0.0,0.0,0.0,0.0,0.0,0.0,0.0,0.0,0.0,0.0,0.0,0.0,0.0,0.0,0.0,0.0,0.0,0.0,0.0,0.0,0.0,0.0,0.0,0.0,0.0,0.0,0.0,0.0,0.0,0.0,0.0,0.0,0.0,0.0,0.0,0.0,0.0,0.0,0.0,0.0,0.0,0.0,0.0,0.0,0.0,0.0,0.0,0.0,0.0,0.0,0.0,0.0,0.0,0.0,0.0,0.0,0.0,0.0,0.0,0.0,0.0,0.0,0.0,0.0,0.0,0.0,0.0,0.0,0.0,0.0,0.0,0.0,0.0,0.0,0.0,0.0,0.0,0.0,0.0,0.0,0.0,0.0,0.0,0.0,0.0,0.0,0.0,0.0,0.0,0.0,0.0,0.0,0.0,0.0,0.0,0.0,1.0,0.02,0.0,1.0,0.0,0.0,1.0,0.0,0.0,0.0,0.0,0.0,0.0,0.0,0.0,0.0,0.0,0.0,0.0,0.0,0.0,0.0,0.0,0.0,0.0,0.0,0.0,0.0,0.0,0.0,0.0,0.0,0.0,0.0,0.0,0.0,0.0,0.0,0.0,0.0,0.0,0.0,0.0,0.0,0.0,0.0,0.0,0.0,0.0,0.0,0.0,0.0,0.0,0.0,0.0,0.0,0.0,0.0,0.0,0.0,0.0,0.0,0.0,0.0,0.0,0.0,0.0,0.0,0.0,0.0,0.0,0.0,0.0,0.0,0.0,0.0,0.0,0.0,0.01,0.0,0.07,0.0,0.0],[0.0,0.0,0.0,0.0,0.0,0.0,0.0,0.0,0.0,0.0,0.0,0.0,0.0,0.0,0.0,0.0,0.0,0.0,0.0,1.0,1.0,1.0,1.0,1.0,1.0,0.38,0.3,0.0,0.0,0.0,0.0,0.0,0.0,0.0,0.0,0.0,0.0,0.0,0.0,0.0,0.33,0.0,0.97,0.0,0.01,0.0,0.0,0.0,0.0,0.0,0.0,0.0,0.0,0.23,0.0,1.0,0.0,0.0,0.0,0.0,0.0,0.0,0.0,0.0,0.0,0.0,0.0,0.0,0.0,0.0,0.0,0.0,0.0,0.0,0.0,0.0,0.0,0.0,0.0,0.0,0.0,0.0,0.0,0.0,0.0,0.0,0.0,0.0,0.0,0.0,0.0,0.0,0.0,0.0,0.0,0.0,0.0,0.0,0.0,0.0,0.0,0.0,0.0,0.0,0.0,0.0,0.0,0.0,0.0,0.0,0.0,0.0,0.0,0.0,0.0,0.0,0.0,0.0,0.0,0.0,0.0,0.0,0.0,0.0,0.0,0.0,0.0,0.0,0.0,0.0,0.0,0.0,0.0,0.0,0.0,0.0,0.0,0.0,0.0,0.0,0.0,0.0,0.0,0.0,0.0,0.0,0.0,0.0,0.0,0.0,0.0,0.0,1.0,1.0,0.0,0.01,1.0,0.0,0.0,0.0,0.0,0.0,0.0,0.0,0.0,0.0,0.0,0.0,0.0,0.0,0.0,0.0,0.0,0.0,0.0,0.0,0.0,0.0,0.0,0.0,0.0,0.0,0.0,0.0,0.0,0.0,0.0,0.0,0.0,0.0,0.0,0.0,0.0,0.0,0.0,0.0,0.0,0.0,0.0,0.0,0.0,0.0,0.0,0.0,0.0,0.0,0.0,0.0,0.0,0.0,0.0,0.0,0.0,0.0,0.0,0.0,0.0,0.0,0.0,0.0,0.0,0.0,0.0,0.0,0.0,0.0,0.0,0.0,0.0],[0.0,0.0,0.0,0.0,0.0,0.0,0.0,0.0,0.0,0.0,0.0,0.0,0.0,0.0,0.0,0.0,0.0,0.0,0.0,0.0,1.0,1.0,0.97,1.0,1.0,1.0,0.72,0.0,0.0,0.0,0.0,0.0,0.0,0.0,0.0,0.0,0.0,0.0,0.0,0.0,1.0,0.46,1.0,0.0,0.01,0.0,0.0,0.0,0.0,0.0,0.0,0.0,0.0,0.11,0.0,0.96,0.0,0.0,0.0,0.0,0.0,0.0,0.0,0.0,0.0,0.0,0.0,0.0,0.0,0.0,0.0,0.0,0.0,0.0,0.0,0.0,0.0,0.0,0.0,0.0,0.0,0.0,0.0,0.0,0.0,0.0,0.0,0.0,0.0,0.0,0.0,0.0,0.0,0.0,0.0,0.0,0.0,0.0,0.0,0.0,0.0,0.0,0.0,0.0,0.0,0.0,0.0,0.0,0.0,0.0,0.0,0.0,0.0,0.0,0.0,0.0,0.0,0.0,0.0,0.0,0.0,0.0,0.0,0.0,0.0,0.0,0.0,0.0,0.0,0.0,0.0,0.0,0.0,0.0,0.0,0.0,0.0,0.0,0.0,0.0,0.0,0.0,0.0,0.0,0.0,0.0,0.0,0.0,0.0,0.0,0.0,0.0,0.0,0.0,0.0,0.0,0.0,0.0,0.0,0.0,0.0,0.0,0.0,0.0,0.0,0.0,0.0,0.0,0.0,0.0,0.0,0.0,0.0,0.0,0.0,0.0,0.0,0.0,0.0,0.0,0.0,0.0,0.0,0.0,0.0,0.0,0.0,0.0,0.0,0.0,0.0,0.0,0.0,0.0,0.0,0.0,0.0,0.0,0.0,0.0,0.0,0.0,0.0,0.0,0.0,0.0,0.0,0.0,0.0,0.0,0.0,0.0,0.0,0.0,0.0,0.0,0.0,0.0,0.0,0.0,0.0,0.0,0.0,0.0,0.0,0.0,0.0,0.0,0.0],[0.0,0.0,0.0,0.0,0.0,0.0,0.0,0.0,0.0,0.0,0.0,0.0,0.0,0.0,0.0,0.0,0.0,0.0,0.0,0.0,0.0,1.0,1.0,0.38,1.0,1.0,1.0,1.0,0.0,0.1,0.0,0.0,0.0,0.0,0.0,0.0,0.0,0.0,0.0,0.0,0.04,0.0,0.01,0.0,0.0,0.0,0.0,0.0,0.0,0.0,0.0,0.0,0.0,0.0,0.0,0.0,0.0,0.0,0.0,0.0,0.0,0.0,0.0,0.0,0.0,0.0,0.0,0.0,0.0,0.0,0.0,0.0,0.0,0.0,0.0,0.0,0.0,0.0,0.0,0.0,0.0,0.0,0.0,0.0,0.0,0.0,0.0,0.0,0.0,0.0,0.0,0.0,0.0,0.0,0.0,0.0,0.0,0.0,0.0,0.0,0.0,0.0,0.0,0.0,0.0,0.0,0.0,0.0,0.0,0.0,0.0,0.0,0.0,0.0,0.0,0.0,0.0,0.0,0.0,0.0,0.0,0.0,0.0,0.0,0.0,0.0,0.0,0.0,0.0,0.0,0.0,0.0,0.0,0.0,0.0,0.0,0.0,0.0,0.0,0.0,0.0,0.0,0.0,0.0,0.0,0.0,0.0,0.0,0.0,0.0,0.0,0.0,0.0,0.0,0.0,0.0,0.0,0.0,0.0,0.0,0.0,0.0,0.0,0.0,0.0,0.0,0.0,0.0,0.0,0.0,0.0,0.0,0.0,0.0,0.0,0.0,0.0,0.0,0.0,0.0,0.0,0.0,0.0,0.0,0.0,0.0,0.0,0.0,0.0,0.0,0.0,0.0,0.0,0.0,0.0,0.0,0.0,0.0,0.0,0.0,0.0,0.0,0.0,0.0,0.0,0.0,0.0,0.0,0.0,0.0,0.0,0.0,0.0,0.0,0.0,0.0,0.0,0.0,0.0,0.0,0.0,0.0,0.0,0.0,0.0,0.0,0.0,0.0,0.0],[0.0,0.0,0.0,0.0,0.0,0.0,0.0,0.0,0.0,0.0,0.0,0.0,0.0,0.0,0.0,0.0,0.0,0.0,0.0,0.0,0.0,0.0,1.0,0.3,0.72,1.0,1.0,1.0,0.0,0.0,0.0,0.0,0.0,0.0,0.0,0.0,0.0,0.0,0.0,0.0,0.0,0.0,0.0,0.0,0.0,0.0,0.0,0.0,0.0,0.0,0.0,0.0,0.0,0.0,0.0,0.0,0.0,0.0,0.0,0.0,0.0,0.0,0.0,0.0,0.0,0.0,0.0,0.0,0.0,0.0,0.0,0.0,0.0,0.0,0.0,0.0,0.0,0.0,0.0,0.0,0.0,0.0,0.0,0.0,0.0,0.0,0.0,0.0,0.0,0.0,0.0,0.0,0.0,0.0,0.0,0.0,0.0,0.0,0.0,0.0,0.0,0.0,0.0,0.0,0.0,0.0,0.0,0.0,0.0,0.0,0.0,0.0,0.0,0.0,0.0,0.0,0.0,0.0,0.0,0.0,0.0,0.0,0.0,0.0,0.0,0.0,0.0,0.0,0.0,0.0,0.0,0.0,0.0,0.0,0.0,0.0,0.0,0.0,0.0,0.0,0.0,0.0,0.0,0.0,0.0,0.0,0.0,0.0,0.0,0.87,0.0,0.0,0.0,0.0,0.0,0.0,0.0,0.0,0.0,0.0,0.0,0.0,0.0,0.0,0.0,0.0,0.0,0.0,0.0,0.0,0.0,0.0,0.0,0.0,0.0,0.0,0.0,0.0,0.0,0.0,0.0,0.0,0.0,0.0,0.0,0.0,0.0,0.0,0.0,0.0,0.0,0.0,0.0,0.0,0.0,0.0,0.0,0.0,0.0,0.0,0.0,0.0,0.0,0.0,0.0,0.0,0.0,0.0,0.0,0.0,0.0,0.0,0.0,0.0,0.0,0.0,0.0,0.0,0.0,0.0,0.0,0.0,0.0,0.0,0.0,0.0,0.0,0.0,0.0],[0.0,0.0,0.0,0.0,0.0,0.0,0.0,0.0,0.0,0.0,0.0,0.0,0.0,0.0,0.0,0.0,0.0,0.0,0.0,0.0,0.0,0.99,1.0,0.0,0.0,1.0,1.0,1.0,1.0,1.0,0.0,0.0,0.0,0.0,0.0,0.0,0.0,0.0,0.0,0.0,0.0,0.0,0.0,0.0,0.0,0.0,0.0,0.0,0.0,0.0,0.0,0.0,0.0,0.0,0.0,0.0,0.0,0.0,0.0,0.0,0.0,0.0,0.0,0.0,0.0,0.0,0.0,0.0,0.0,0.0,0.0,0.0,0.0,0.0,0.0,0.0,0.0,0.0,0.0,0.0,0.0,0.0,0.0,0.0,0.0,0.0,0.0,0.0,0.0,0.0,0.0,0.0,0.0,0.0,0.0,0.0,0.0,0.0,0.0,0.0,0.0,0.0,0.0,0.0,0.0,0.0,0.0,0.0,0.0,0.0,0.0,0.0,0.0,0.0,0.0,0.0,0.0,0.0,0.0,0.0,0.0,0.0,0.0,0.0,0.0,0.0,0.0,0.0,0.0,0.0,0.0,0.0,0.0,0.0,0.0,0.0,0.0,0.0,0.0,0.0,0.0,0.0,0.0,0.0,0.0,0.0,0.0,0.0,0.0,0.0,0.0,0.0,0.0,0.0,0.0,0.0,0.0,0.0,0.0,0.0,0.0,0.0,0.0,0.0,0.0,0.0,0.0,0.0,0.0,0.0,0.0,0.0,0.0,0.0,0.0,0.0,0.0,0.0,0.0,0.0,0.0,0.0,0.0,0.0,0.0,0.0,0.0,0.0,0.0,0.0,0.0,0.0,0.0,0.0,0.0,0.0,0.0,0.0,0.0,0.0,0.0,0.0,0.0,0.0,0.0,0.0,0.0,0.0,0.0,0.0,0.0,0.0,0.0,0.0,0.0,0.0,0.0,0.0,0.0,0.0,0.0,0.0,0.0,0.0,0.0,0.0,0.0,0.0,0.0],[0.0,0.0,0.0,0.0,0.0,0.0,0.0,0.0,0.0,0.0,0.0,0.0,0.0,0.0,0.0,0.0,0.0,0.0,1.0,0.0,0.0,0.72,1.0,0.0,0.0,0.0,0.0,1.0,1.0,1.0,0.98,0.0,0.0,0.0,0.0,0.0,0.0,0.0,0.0,0.0,0.0,0.0,0.0,0.0,0.0,0.0,0.0,0.0,0.0,0.0,0.0,0.0,0.0,0.0,0.0,0.0,0.0,0.0,0.0,0.0,0.0,0.0,0.0,0.0,0.0,0.0,0.0,0.0,0.0,0.0,0.0,0.0,0.0,0.0,0.0,0.0,0.0,0.0,0.0,0.0,0.0,0.0,0.0,0.0,0.0,0.0,0.0,0.0,0.0,0.0,0.0,0.0,0.0,0.0,0.0,0.0,0.0,0.0,0.0,0.0,0.0,0.0,0.0,0.0,0.0,0.0,0.0,0.0,0.0,0.0,0.0,0.0,0.0,0.0,0.0,0.0,0.0,0.0,0.0,0.0,0.0,0.0,0.0,0.0,0.0,0.0,0.0,0.0,0.0,0.0,0.0,0.0,0.0,0.0,0.0,0.0,0.0,0.0,0.0,0.0,0.0,0.0,0.0,0.0,0.0,0.0,1.0,1.0,0.14,0.82,0.0,0.0,0.0,0.0,0.0,0.0,0.0,0.0,0.0,0.0,0.0,0.0,0.0,0.0,0.0,0.0,0.0,0.0,0.0,0.0,0.0,0.0,0.0,0.0,0.0,0.0,0.0,0.0,0.0,0.0,0.0,0.0,0.0,0.0,0.0,0.0,0.0,0.0,0.0,0.0,0.0,0.0,0.0,0.0,0.0,0.0,0.0,0.0,0.0,0.0,0.0,0.0,0.0,0.0,0.0,0.0,0.0,0.0,0.0,0.0,0.0,0.0,0.0,0.0,0.9,0.99,0.03,0.96,0.99,0.82,0.73,0.02,0.91,0.99,0.9,1.0,0.99,0.95,0.0],[0.0,0.0,0.0,0.0,0.0,0.0,0.0,0.0,0.0,0.0,0.0,0.0,0.0,0.0,0.0,0.0,0.0,0.98,0.99,0.0,0.0,1.0,0.35,0.0,0.0,0.1,0.0,1.0,1.0,1.0,1.0,0.99,0.99,0.0,0.0,0.0,0.0,0.0,0.0,0.0,0.0,0.0,0.0,0.0,0.0,0.0,0.0,0.0,0.0,0.0,0.0,0.0,0.0,0.0,0.0,0.0,0.0,0.0,0.0,0.0,0.0,0.0,0.0,0.0,0.0,0.0,0.0,0.0,0.0,0.0,0.0,0.0,0.0,0.0,0.0,0.0,0.0,0.0,0.0,0.0,0.0,0.0,0.0,0.0,0.0,0.0,0.0,0.0,0.0,0.0,0.0,0.0,0.0,0.0,0.0,0.0,0.0,0.0,0.0,0.0,0.0,0.0,0.0,0.0,0.0,0.0,0.0,0.0,0.0,0.0,0.0,0.0,0.0,0.0,0.0,0.0,0.0,0.0,0.0,0.0,0.0,0.0,0.0,0.0,0.0,0.0,0.0,0.0,0.0,0.0,0.0,0.0,0.0,0.0,0.0,0.0,0.0,0.0,0.0,0.0,0.0,0.0,0.0,0.0,0.0,0.0,0.16,0.0,0.0,0.0,0.0,0.0,0.0,0.0,0.0,0.0,0.0,0.0,0.0,0.0,0.0,0.0,0.0,0.0,0.0,0.0,0.0,0.0,0.0,0.0,0.0,0.0,0.0,0.0,0.0,0.0,0.0,0.0,0.0,0.0,0.0,0.0,0.0,0.0,0.0,0.0,0.0,0.0,0.0,0.0,0.0,0.0,0.0,0.0,0.0,0.0,0.0,0.0,0.0,0.0,0.95,0.87,0.88,0.0,0.0,0.0,0.0,0.0,0.79,0.04,0.06,0.01,0.93,0.7,0.96,0.97,0.54,0.36,0.0,0.0,0.0,0.0,0.0,0.0,0.0,0.0,0.03,0.63,0.0],[0.0,0.0,0.0,0.0,0.0,0.0,0.0,0.0,0.0,0.0,0.0,0.0,0.0,0.0,0.0,0.0,0.0,0.0,0.04,0.0,0.0,0.0,0.0,0.0,0.0,0.0,0.0,0.0,0.98,1.0,1.0,1.0,0.1,0.0,0.0,0.0,0.0,0.0,0.0,0.0,0.0,0.0,0.0,0.0,0.0,0.0,0.0,0.0,0.0,0.0,0.0,0.0,0.0,0.0,0.0,0.0,0.0,0.0,0.0,0.0,0.0,0.0,0.0,0.0,0.0,0.0,0.0,0.0,0.0,0.0,0.0,0.0,0.0,0.0,0.0,0.0,0.0,0.0,0.0,0.0,0.0,0.0,0.0,0.0,0.0,0.0,0.0,0.0,0.0,0.0,0.0,0.0,0.0,0.0,0.0,0.0,0.0,0.0,0.0,0.0,0.0,0.0,0.0,0.0,0.0,0.0,0.0,0.0,0.0,0.0,0.0,0.0,0.0,0.0,0.0,0.0,0.0,0.0,0.0,0.0,0.0,0.0,0.0,0.0,0.0,0.0,0.0,0.0,0.0,0.0,0.0,0.0,0.0,0.0,0.0,0.0,0.0,0.0,0.0,0.0,0.0,0.0,0.0,0.0,0.0,0.0,0.0,0.02,0.0,0.0,0.0,0.0,0.0,0.0,0.0,0.0,0.0,0.0,0.0,0.0,0.0,0.0,0.0,0.0,0.0,0.0,0.0,0.0,0.0,0.0,0.0,0.0,0.0,0.0,0.0,0.0,0.0,0.0,0.0,0.0,0.0,0.0,0.0,0.0,0.0,0.0,0.0,0.0,0.0,0.0,0.0,0.0,0.0,0.0,0.0,0.0,0.0,0.0,0.0,0.0,0.02,0.01,0.02,0.0,0.0,0.0,0.0,0.0,0.04,0.04,0.81,0.51,0.99,0.98,0.99,0.99,0.96,0.81,0.39,0.49,0.04,0.02,0.0,0.0,0.0,0.02,0.01,0.1,0.0],[0.0,0.0,0.0,0.0,0.0,0.0,0.0,0.0,0.0,0.0,0.0,0.0,0.0,0.0,0.0,0.0,0.0,0.01,0.01,0.0,0.0,0.0,0.0,0.0,0.0,0.0,0.0,0.0,0.0,0.99,1.0,1.0,1.0,0.25,0.01,0.0,0.0,0.0,0.0,0.0,0.0,0.0,0.0,0.0,0.0,0.0,0.0,0.0,0.0,0.0,0.0,0.0,0.0,0.0,0.0,0.0,0.0,0.0,0.0,0.0,0.0,0.0,0.0,0.0,0.0,0.0,0.0,0.0,0.0,0.0,0.0,0.0,0.0,0.0,0.0,0.0,0.0,0.0,0.0,0.0,0.0,0.0,0.0,0.0,0.0,0.0,0.0,0.0,0.0,0.0,0.0,0.0,0.0,0.0,0.0,0.0,0.0,0.0,0.0,0.0,0.0,0.0,0.0,0.0,0.0,0.0,0.0,0.0,0.0,0.0,0.0,0.0,0.0,0.0,0.0,0.0,0.0,0.0,0.0,0.0,0.0,0.0,0.0,0.0,0.0,0.0,0.0,0.0,0.0,0.0,0.0,0.0,0.0,0.0,0.0,0.0,0.0,0.0,0.0,0.0,0.0,0.0,0.0,0.0,0.0,0.0,0.0,0.0,0.0,0.0,0.0,0.0,0.0,0.0,0.0,0.0,0.0,0.0,0.0,0.0,0.0,0.0,0.0,0.0,0.0,0.0,0.0,0.0,0.0,0.0,0.0,0.0,0.0,0.0,0.0,0.0,0.0,0.0,0.0,0.0,0.0,0.0,0.0,0.0,0.0,0.0,0.0,0.0,0.0,0.0,0.0,0.0,0.0,0.0,0.0,0.0,0.0,0.0,0.0,0.0,0.52,0.36,0.4,0.01,0.0,0.0,0.0,0.0,0.62,0.71,0.86,0.22,0.97,0.97,0.95,0.97,0.44,0.01,0.0,0.0,0.0,0.0,0.0,0.0,0.0,0.0,0.0,0.0,0.0],[0.0,0.0,0.0,0.0,0.0,0.0,0.0,0.0,0.0,0.0,0.0,0.0,0.0,0.01,0.0,0.01,0.0,0.98,0.98,0.0,0.0,0.97,0.0,0.0,0.0,0.0,0.0,0.0,0.0,0.99,0.1,1.0,1.0,1.0,0.99,0.0,0.97,0.0,0.0,0.0,0.0,0.0,0.0,0.0,0.0,0.0,0.0,0.0,0.0,0.0,0.0,0.0,0.0,0.0,0.0,0.0,0.0,0.0,0.0,0.0,0.0,0.0,0.0,0.0,0.0,0.0,0.0,0.0,0.0,0.0,0.0,0.0,0.0,0.0,0.0,0.0,0.0,0.0,0.0,0.0,0.0,0.0,0.0,0.0,0.0,0.0,0.0,0.0,0.0,0.0,0.0,0.0,0.0,0.0,0.0,0.0,0.0,0.0,0.0,0.0,0.0,0.0,0.0,0.0,0.0,0.0,0.0,0.0,0.0,0.0,0.0,0.0,0.0,0.0,0.0,0.0,0.0,0.0,0.0,0.0,0.0,0.0,0.0,0.0,0.0,0.0,0.0,0.0,0.0,0.0,0.0,0.0,0.0,0.0,0.0,0.0,0.0,0.0,0.0,0.0,0.0,0.0,0.0,0.0,0.0,0.0,0.0,0.0,0.0,0.0,0.0,0.0,0.0,0.0,0.0,0.0,0.0,0.0,0.0,0.0,0.0,0.0,0.0,0.0,0.0,0.0,0.0,0.0,0.0,0.0,0.0,0.0,0.0,0.0,0.0,0.0,0.0,0.0,0.0,0.0,0.0,0.0,0.0,0.0,0.0,0.0,0.0,0.0,0.0,0.0,0.0,0.0,0.0,0.0,0.0,0.0,0.0,0.0,0.0,0.01,0.99,0.99,0.98,0.98,0.97,0.61,0.52,0.75,0.99,0.97,0.86,0.04,0.99,0.89,0.97,0.95,0.06,0.0,0.0,0.0,0.0,0.0,0.0,0.0,0.0,0.0,0.0,0.01,0.98],[0.0,0.0,0.0,0.0,0.0,0.0,0.0,0.0,0.0,0.0,0.0,0.0,0.0,0.0,0.0,0.0,0.0,0.03,0.0,0.0,0.0,0.0,0.0,0.0,0.0,0.0,0.0,0.0,0.0,0.0,0.0,0.25,1.0,1.0,1.0,1.0,1.0,0.0,0.0,0.0,0.0,0.0,0.0,0.0,0.0,0.0,0.0,0.0,0.0,0.0,0.0,0.0,0.0,0.0,0.0,0.0,0.0,0.0,0.0,0.06,0.0,0.0,0.0,0.0,0.0,0.0,0.0,0.0,0.0,0.0,0.0,0.0,0.0,0.0,0.0,0.0,0.0,0.0,0.0,0.0,0.0,0.0,0.0,0.0,0.0,0.0,0.0,0.0,0.0,0.0,0.0,0.0,0.0,0.0,0.0,0.0,0.0,0.0,0.0,0.0,0.0,0.0,0.0,0.0,0.0,0.0,0.0,0.0,0.0,0.0,0.0,0.0,0.0,0.0,0.0,0.0,0.0,0.0,0.0,0.0,0.0,0.0,0.0,0.0,0.0,0.0,0.0,0.0,0.0,0.0,0.0,0.0,0.0,0.0,0.0,0.0,0.0,0.0,0.0,0.0,0.0,0.0,0.0,0.0,0.0,0.0,0.0,0.0,0.0,0.0,0.0,0.0,0.0,0.0,0.0,0.0,0.0,0.0,0.0,0.0,0.0,0.0,0.0,0.0,0.0,0.0,0.0,0.0,0.0,0.0,0.0,0.0,0.0,0.0,0.0,0.0,0.0,0.0,0.0,0.0,0.0,0.0,0.0,0.0,0.0,0.0,0.0,0.0,0.0,0.0,0.0,0.0,0.0,0.0,0.0,0.0,0.0,0.0,0.0,0.0,0.13,0.0,0.49,0.0,0.0,0.01,0.01,0.03,0.0,0.0,0.0,0.0,0.0,0.0,0.0,0.0,0.0,0.0,0.0,0.0,0.0,0.0,0.0,0.0,0.0,0.0,0.0,0.0,0.95],[0.0,0.0,0.0,0.0,0.0,0.0,0.0,0.0,0.0,0.0,0.0,0.0,1.0,0.94,0.0,0.0,0.0,0.26,0.0,0.0,0.0,0.0,0.0,0.0,0.0,0.0,0.0,0.0,0.0,0.0,0.0,0.01,0.99,1.0,1.0,1.0,0.97,0.0,0.0,0.0,0.0,0.0,0.0,0.0,0.0,0.0,0.0,0.0,0.0,0.0,0.0,0.0,0.0,0.0,0.0,0.0,0.0,0.0,0.0,0.99,0.47,0.02,0.0,0.0,0.0,0.0,0.0,0.0,0.0,0.0,0.0,0.0,0.0,0.0,0.0,0.0,0.0,0.0,0.0,0.0,0.0,0.0,0.0,0.0,0.0,0.0,0.0,0.0,0.0,0.0,0.0,0.0,0.0,0.0,0.0,0.0,0.0,0.0,0.0,0.0,0.0,0.0,0.0,0.0,0.0,0.0,0.0,0.0,0.0,0.0,0.0,0.0,0.0,0.0,0.0,0.0,0.0,0.0,0.0,0.0,0.0,0.0,0.0,0.0,0.0,0.0,0.0,0.0,0.0,0.0,0.0,0.0,0.0,0.0,0.0,0.0,0.0,0.0,0.0,0.0,0.0,0.0,0.0,0.0,0.0,0.0,0.0,0.0,0.0,0.0,0.0,0.0,0.0,0.0,0.0,0.0,0.0,0.0,0.0,0.0,0.0,0.0,0.0,0.0,0.0,0.0,0.0,0.0,0.0,0.0,0.99,0.99,0.97,0.71,0.02,0.0,0.0,0.0,0.0,0.0,0.0,0.0,0.0,0.0,0.0,0.0,0.0,0.0,0.0,0.0,0.0,0.0,0.0,0.0,0.0,0.0,0.02,0.3,0.99,1.0,0.79,0.98,0.75,0.99,0.99,0.87,0.93,0.92,0.51,0.83,0.03,0.0,0.02,0.01,0.0,0.0,0.0,0.0,0.0,0.0,0.0,0.0,0.0,0.0,0.0,0.0,0.0,0.0,1.0],[0.0,0.0,0.0,0.0,0.0,0.0,0.0,0.0,0.0,0.0,0.0,0.0,0.0,0.0,0.0,0.0,0.0,0.0,0.0,0.0,0.0,0.0,0.0,0.0,0.0,0.0,0.0,0.0,0.0,0.0,0.0,0.0,0.0,1.0,1.0,1.0,1.0,0.92,0.0,0.0,0.0,0.0,0.0,0.0,0.0,0.0,0.0,0.0,0.0,0.0,0.0,0.0,0.0,0.0,0.0,0.0,0.0,0.0,0.0,1.0,0.94,0.25,0.02,0.01,0.0,0.0,0.0,0.0,0.0,0.0,0.0,0.0,0.0,0.0,0.0,0.0,0.0,0.0,0.0,0.0,0.0,0.0,0.0,0.0,0.0,0.0,0.0,0.0,0.0,0.0,0.0,0.0,0.0,0.0,0.0,0.0,0.0,0.0,0.0,0.0,0.0,0.0,0.0,0.0,0.0,0.0,0.0,0.0,0.0,0.0,0.0,0.0,0.0,0.0,0.0,0.0,0.0,0.0,0.0,0.0,0.0,0.0,0.0,0.0,0.0,0.0,0.0,0.0,0.0,0.0,0.0,0.0,0.0,0.0,0.0,0.0,0.0,0.0,0.0,0.0,0.0,0.0,0.0,0.0,0.0,0.0,0.0,0.0,0.0,0.0,0.0,0.0,0.0,0.0,0.0,0.0,0.0,0.0,0.0,0.0,0.0,0.0,0.0,0.0,0.0,0.0,0.0,0.0,0.0,0.0,0.19,0.48,0.05,0.03,0.01,0.0,0.0,0.0,0.0,0.0,0.0,0.0,0.0,0.0,0.0,0.0,0.0,0.0,0.0,0.0,0.0,0.0,0.0,0.0,0.0,0.0,0.01,0.05,0.95,0.94,0.0,0.0,0.0,0.0,0.0,0.0,0.01,0.0,0.0,0.0,0.0,0.0,0.0,0.0,0.0,0.0,0.0,0.0,0.0,0.0,0.0,0.0,0.0,0.0,0.0,0.0,0.0,0.0,0.12],[0.0,0.0,0.0,0.0,0.0,0.0,0.0,0.0,0.0,0.0,0.0,0.0,0.0,0.0,0.0,0.0,0.0,0.97,0.0,0.0,0.0,0.0,0.0,0.0,0.0,0.0,0.0,0.0,0.0,0.0,0.0,0.0,0.97,1.0,0.97,1.0,1.0,1.0,1.0,0.0,0.0,0.0,0.0,0.0,0.0,0.0,0.0,0.0,0.0,0.0,0.0,0.0,0.0,0.0,0.0,0.0,0.0,0.81,0.0,1.0,0.19,0.01,0.0,0.0,0.0,0.0,0.0,0.0,0.0,0.0,0.0,0.0,0.0,0.0,0.0,0.0,0.0,0.0,0.0,0.0,0.0,0.0,0.0,0.0,0.0,0.0,0.0,0.0,0.0,0.0,0.0,0.0,0.0,0.0,0.0,0.0,0.0,0.0,0.0,0.0,0.0,0.0,0.0,0.0,0.0,0.0,0.0,0.0,0.0,0.0,0.0,0.0,0.0,0.0,0.0,0.0,0.0,0.0,0.0,0.0,0.0,0.0,0.0,0.0,0.0,0.0,0.0,0.0,0.0,0.0,0.0,0.0,0.0,0.0,0.0,0.0,0.0,0.0,0.0,0.0,0.0,0.0,0.0,0.0,0.0,0.0,0.0,0.0,0.0,0.0,0.0,0.0,0.0,0.0,0.0,0.0,0.0,0.0,0.0,0.0,0.0,0.0,0.0,0.0,0.0,0.0,0.0,0.0,0.0,0.0,0.0,0.0,0.0,0.0,0.0,0.0,0.0,0.0,0.0,0.0,0.0,0.0,0.0,0.0,0.0,0.0,0.0,0.0,0.0,0.0,0.0,0.0,0.0,0.0,0.0,0.0,0.0,0.0,0.0,0.0,0.0,0.0,0.02,0.0,0.0,0.05,0.01,0.07,0.0,0.0,0.0,0.0,0.0,0.0,0.0,0.0,0.0,0.0,0.0,0.0,0.0,0.0,0.0,0.0,0.0,0.0,0.0,0.0,0.99],[0.0,0.0,0.0,0.0,0.0,0.0,0.0,0.0,0.0,0.0,0.0,0.0,0.0,0.0,0.0,0.0,0.0,0.0,0.0,0.0,0.0,0.0,0.0,0.0,0.0,0.0,0.0,0.0,0.0,0.0,0.0,0.0,0.0,0.0,0.0,0.92,1.0,1.0,1.0,0.03,0.0,0.0,0.0,0.0,0.0,0.0,0.0,0.0,0.0,0.0,0.0,0.0,0.0,0.0,0.0,0.0,0.98,1.0,1.0,1.0,0.97,0.1,0.04,0.02,0.01,0.01,0.0,0.01,0.07,0.0,0.0,0.02,0.0,0.0,0.0,0.0,0.0,0.0,0.0,0.0,0.0,0.0,0.0,0.0,0.0,0.0,0.0,0.0,0.0,0.0,0.0,0.0,0.0,0.0,0.0,0.0,0.0,0.0,0.0,0.0,0.0,0.0,0.0,0.0,0.0,0.0,0.0,0.0,0.0,0.0,0.0,0.0,0.0,0.0,0.0,0.0,0.0,0.0,0.0,0.0,0.0,0.0,0.0,0.0,0.0,0.0,0.0,0.0,0.0,0.0,0.0,0.0,0.0,0.0,0.0,0.0,0.0,0.0,0.0,0.0,0.0,0.0,0.0,0.0,0.0,0.0,0.0,0.0,0.0,0.0,0.0,0.0,0.0,0.0,0.0,0.0,0.0,0.0,0.0,0.0,0.0,0.0,0.0,0.0,0.0,0.0,0.0,0.0,0.0,0.0,0.09,0.02,0.01,0.06,0.08,0.0,0.0,0.0,0.0,0.0,0.0,0.0,0.0,0.0,0.0,0.0,0.0,0.0,0.0,0.0,0.0,0.0,0.0,0.39,0.01,0.0,0.11,0.04,0.0,0.0,0.0,0.0,0.0,0.0,0.0,0.0,0.0,0.0,0.0,0.0,0.0,0.0,0.0,0.0,0.0,0.0,0.0,0.0,0.0,0.0,0.0,0.0,0.0,0.0,0.0,0.0,0.0,0.0,0.81],[0.0,0.0,0.0,0.0,0.0,0.0,0.0,0.0,0.0,0.0,0.0,0.0,0.0,0.0,0.0,0.0,0.0,0.04,0.0,0.0,0.05,0.0,0.0,0.0,0.0,0.0,0.0,0.0,0.0,0.0,0.0,0.0,0.0,0.0,0.0,0.0,1.0,1.0,1.0,1.0,1.0,0.0,0.0,0.0,0.0,0.0,0.0,0.0,0.0,0.0,0.0,0.0,0.0,0.0,0.0,0.0,0.85,1.0,0.0,0.1,0.0,0.0,0.0,0.0,0.0,0.0,0.0,0.0,0.0,0.0,0.0,0.0,0.0,0.0,0.0,0.0,0.0,0.0,0.0,0.0,0.0,0.0,0.0,0.0,0.0,0.0,0.0,0.0,0.0,0.0,0.0,0.0,0.0,0.0,0.0,0.0,0.0,0.0,0.0,0.0,0.0,0.0,0.0,0.0,0.0,0.0,0.0,0.0,0.0,0.0,0.0,0.0,0.0,0.0,0.0,0.0,0.0,0.0,0.0,0.0,0.0,0.0,0.0,0.0,0.0,0.0,0.0,0.0,0.0,0.0,0.0,0.0,0.0,0.0,0.0,0.0,0.0,0.0,0.0,0.0,0.0,0.0,0.0,0.0,0.0,0.0,0.0,0.0,0.0,0.0,0.0,0.0,0.0,0.0,0.0,0.0,0.0,0.0,0.0,0.0,0.0,0.0,0.0,0.0,0.0,0.0,0.0,0.0,0.0,0.0,0.0,0.0,0.0,0.0,0.0,0.0,0.0,0.0,0.0,0.0,0.0,0.0,0.0,0.0,0.0,0.0,0.0,0.0,0.0,0.0,0.0,0.0,0.0,0.0,0.0,0.0,0.0,0.0,0.0,0.0,0.0,0.0,0.0,0.0,0.0,0.0,0.0,0.0,0.0,0.0,0.0,0.0,0.0,0.0,0.0,0.0,0.0,0.0,0.0,0.0,0.0,0.0,0.0,0.0,0.0,0.0,0.0,0.0,0.02],[0.0,0.0,0.0,0.0,0.0,0.01,0.0,0.0,0.0,0.0,0.0,0.0,0.0,0.0,0.0,0.0,0.0,0.0,0.0,0.0,0.0,0.0,0.0,0.0,0.0,0.0,0.0,0.0,0.0,0.0,0.0,0.0,0.0,0.0,0.0,0.0,0.0,0.03,1.0,1.0,1.0,0.99,0.0,0.0,0.0,0.0,0.0,0.0,0.0,0.0,0.0,0.0,0.0,0.0,1.0,1.0,1.0,0.99,0.0,0.0,0.0,0.0,0.0,0.0,0.0,0.0,0.0,0.0,0.0,0.0,0.0,0.07,0.0,0.0,0.0,0.0,0.0,0.0,0.0,0.0,0.0,0.0,0.0,0.0,0.0,0.0,0.0,0.0,0.0,0.0,0.0,0.0,0.0,0.0,0.0,0.0,0.0,0.0,0.0,0.0,0.0,0.0,0.0,0.0,0.0,0.0,0.0,0.0,0.0,0.0,0.0,0.0,0.0,0.0,0.0,0.0,0.0,0.0,0.0,0.0,0.0,0.0,0.0,0.0,0.0,0.0,0.0,0.0,0.0,0.0,0.0,0.0,0.0,0.0,0.0,0.0,0.0,0.0,0.0,0.0,0.0,0.0,0.0,0.0,0.0,0.0,0.0,0.0,0.0,0.0,0.0,0.0,0.0,0.0,0.0,0.0,0.0,0.0,0.0,0.0,0.0,0.0,0.0,0.0,0.0,0.0,0.0,0.0,0.0,0.0,0.0,0.0,0.0,0.0,0.0,0.0,0.0,0.0,0.0,0.0,0.0,0.0,0.0,0.0,0.0,0.0,0.0,0.0,0.0,0.0,0.0,0.0,0.0,0.0,0.0,0.0,0.0,0.0,0.0,0.0,0.0,0.0,0.0,0.0,0.0,0.0,0.0,0.0,0.0,0.0,0.0,0.0,0.0,0.0,0.0,0.0,0.0,0.0,0.0,0.0,0.0,0.0,0.0,0.0,0.0,0.0,0.0,0.0,0.0],[0.0,0.0,0.0,0.0,0.0,0.0,0.0,0.0,0.0,0.0,0.0,0.0,0.0,0.0,0.0,0.0,0.0,0.0,0.0,0.0,1.0,0.42,0.0,0.33,1.0,0.04,0.0,0.0,0.0,0.0,0.0,0.0,0.0,0.0,0.0,0.0,0.0,0.0,1.0,1.0,1.0,1.0,1.0,0.0,0.0,0.0,0.0,0.0,0.0,0.0,0.0,0.0,0.0,0.34,0.93,1.0,0.11,1.0,0.0,0.0,0.0,0.0,0.0,0.0,0.0,0.0,0.0,0.0,0.0,0.0,0.0,0.0,0.0,0.0,0.0,0.0,0.0,0.0,0.0,0.0,0.0,0.0,0.0,0.0,0.0,0.0,0.0,0.0,0.0,0.0,0.0,0.0,0.0,0.0,0.0,0.0,0.0,0.0,0.0,0.0,0.0,0.0,0.0,0.0,0.0,0.0,0.0,0.0,0.0,0.0,0.0,0.0,0.0,0.0,0.0,0.0,0.0,0.0,0.0,0.0,0.0,0.0,0.0,0.0,0.0,0.0,0.0,0.0,0.0,0.0,0.0,0.0,0.0,0.0,0.0,0.0,0.0,0.0,0.0,0.0,0.0,0.0,0.0,0.0,0.0,0.0,0.0,0.0,0.0,0.0,0.0,0.0,0.0,0.0,0.0,0.0,0.0,0.0,0.0,0.0,0.0,0.0,0.0,0.0,0.0,0.0,0.0,0.0,0.0,0.0,0.0,0.0,0.0,0.0,0.0,0.0,0.0,0.0,0.0,0.0,0.0,0.0,0.0,0.0,0.0,0.0,0.0,0.0,0.0,0.0,0.0,0.0,0.0,0.0,0.0,0.0,0.0,0.0,0.0,0.0,0.0,0.0,0.0,0.0,0.0,0.0,0.0,0.0,0.0,0.0,0.0,0.0,0.0,0.0,0.0,0.0,0.0,0.0,0.0,0.0,0.0,0.0,0.0,0.0,0.0,0.0,0.0,0.0,0.0],[0.0,0.0,0.0,0.01,0.0,0.0,0.0,0.0,0.0,0.0,0.0,0.0,0.0,0.0,0.0,0.0,0.0,0.0,0.0,0.0,0.0,0.0,0.0,0.0,0.46,0.0,0.0,0.0,0.0,0.0,0.0,0.0,0.0,0.0,0.0,0.0,0.0,0.0,0.0,0.99,1.0,1.0,1.0,0.89,0.0,0.0,0.0,0.0,0.0,0.0,0.0,0.0,1.0,1.0,1.0,0.97,0.0,0.0,0.0,0.0,0.0,0.0,0.0,0.0,0.0,0.0,0.0,0.0,0.0,0.0,0.0,0.0,0.0,0.0,0.0,0.0,0.0,0.0,0.0,0.0,0.0,0.0,0.0,0.0,0.0,0.0,0.0,0.0,0.0,0.0,0.0,0.0,0.0,0.0,0.0,0.0,0.0,0.0,0.0,0.0,0.0,0.0,0.0,0.0,0.0,0.0,0.0,0.0,0.0,0.0,0.0,0.0,0.0,0.0,0.0,0.0,0.0,0.0,0.0,0.0,0.0,0.0,0.0,0.0,0.0,0.0,0.0,0.0,0.0,0.0,0.0,0.0,0.0,0.0,0.0,0.0,0.0,0.0,0.0,0.0,0.0,0.0,0.0,0.0,0.0,0.0,0.0,0.0,0.0,0.0,0.0,0.0,0.0,0.0,0.0,0.0,0.0,0.0,0.0,0.0,0.0,0.0,0.0,0.0,0.0,0.0,0.0,0.0,0.0,0.0,0.0,0.0,0.0,0.0,0.0,0.0,0.0,0.0,0.0,0.0,0.0,0.0,0.0,0.0,0.0,0.0,0.0,0.0,0.0,0.0,0.0,0.0,0.0,0.0,0.0,0.0,0.0,0.0,0.0,0.0,0.0,0.0,0.0,0.0,0.0,0.0,0.0,0.0,0.0,0.0,0.0,0.0,0.0,0.0,0.0,0.0,0.0,0.0,0.0,0.0,0.0,0.0,0.0,0.0,0.0,0.0,0.0,0.0,0.0],[0.0,0.0,0.0,0.0,0.0,0.0,0.0,0.0,0.0,0.0,0.0,0.0,0.0,0.0,0.0,0.0,0.0,0.0,0.0,0.0,0.0,0.0,0.0,0.97,1.0,0.01,0.0,0.0,0.0,0.0,0.0,0.0,0.0,0.0,0.0,0.0,0.0,0.0,0.0,0.0,1.0,1.0,1.0,1.0,1.0,0.0,0.0,0.0,0.0,0.0,0.0,0.0,0.97,1.0,0.02,0.96,0.0,0.0,0.0,0.0,0.0,0.0,0.0,0.0,0.0,0.0,0.0,0.0,0.0,0.0,0.0,0.0,0.0,0.0,0.0,0.0,0.0,0.0,0.0,0.0,0.0,0.0,0.0,0.0,0.0,0.0,0.0,0.0,0.0,0.0,0.0,0.0,0.0,0.0,0.0,0.0,0.0,0.0,0.0,0.0,0.0,0.0,0.0,0.0,0.0,0.0,0.0,0.0,0.0,0.0,0.0,0.0,0.0,0.0,0.0,0.0,0.0,0.0,0.0,0.0,0.0,0.0,0.0,0.0,0.0,0.0,0.0,0.0,0.0,0.0,0.0,0.0,0.0,0.0,0.0,0.0,0.0,0.0,0.0,0.0,0.0,0.0,0.0,0.0,0.0,0.0,0.0,0.0,0.0,0.0,0.0,0.0,0.0,0.0,0.0,0.0,0.04,0.0,0.0,0.0,0.0,0.0,0.0,0.0,0.0,0.0,0.0,0.0,0.0,0.0,0.0,0.0,0.0,0.0,0.0,0.0,0.0,0.0,0.0,0.0,0.0,0.0,0.0,0.0,0.0,0.0,0.0,0.0,0.0,0.0,0.0,0.0,0.0,0.0,0.0,0.0,0.0,0.0,0.0,0.0,0.0,0.0,0.0,0.0,0.0,0.0,0.0,0.0,0.0,0.0,0.0,0.0,0.0,0.0,0.0,0.0,0.0,0.0,0.0,0.0,0.0,0.0,0.0,0.0,0.0,0.0,0.0,0.0,0.0],[0.01,0.59,0.0,0.0,0.0,0.0,0.0,0.0,0.0,0.0,0.0,0.0,0.0,0.0,0.0,0.0,0.0,0.0,0.0,0.0,0.0,0.0,0.0,0.0,0.0,0.0,0.0,0.0,0.0,0.0,0.0,0.0,0.0,0.0,0.0,0.0,0.0,0.0,0.0,0.0,0.0,0.89,1.0,1.0,1.0,0.23,0.0,0.0,0.0,0.0,0.99,0.99,1.0,0.95,0.0,0.0,0.0,0.0,0.0,0.0,0.0,0.0,0.0,0.0,0.0,0.0,0.0,0.0,0.0,0.0,0.0,0.0,0.0,0.0,0.0,0.0,0.0,0.0,0.0,0.0,0.0,0.0,0.0,0.0,0.0,0.0,0.0,0.0,0.0,0.0,0.0,0.0,0.0,0.0,0.0,0.0,0.0,0.0,0.0,0.0,0.0,0.0,0.0,0.0,0.0,0.0,0.0,0.0,0.0,0.0,0.0,0.0,0.0,0.0,0.0,0.0,0.0,0.0,0.0,0.0,0.0,0.0,0.0,0.0,0.0,0.0,0.0,0.0,0.0,0.0,0.0,0.0,0.0,0.0,0.0,0.0,0.0,0.0,0.0,0.0,0.0,0.0,0.0,0.0,0.0,0.0,0.0,0.0,0.0,0.0,0.0,0.0,0.0,0.0,0.0,0.0,0.0,0.0,0.0,0.0,0.0,0.0,0.0,0.0,0.0,0.0,0.0,0.0,0.0,0.0,0.0,0.0,0.0,0.0,0.0,0.0,0.0,0.0,0.0,0.0,0.0,0.0,0.0,0.0,0.0,0.0,0.0,0.0,0.0,0.0,0.0,0.0,0.0,0.0,0.0,0.0,0.0,0.0,0.0,0.0,0.0,0.0,0.0,0.0,0.0,0.0,0.0,0.0,0.0,0.0,0.0,0.0,0.0,0.0,0.0,0.0,0.0,0.0,0.0,0.0,0.0,0.0,0.0,0.0,0.0,0.0,0.0,0.0,0.0],[0.0,0.0,0.0,0.0,0.01,0.0,0.0,0.0,0.0,0.0,0.0,0.0,0.0,0.0,0.0,0.0,0.0,0.0,0.0,0.0,0.0,0.0,0.0,0.01,0.01,0.0,0.0,0.0,0.0,0.0,0.0,0.0,0.0,0.0,0.0,0.0,0.0,0.0,0.0,0.0,0.0,0.0,1.0,1.0,1.0,1.0,1.0,0.0,0.0,0.0,0.96,1.0,0.33,1.0,0.0,0.0,0.0,0.0,0.0,0.0,0.0,0.0,0.0,0.0,0.0,0.0,0.0,0.0,0.0,0.0,0.0,0.0,0.0,0.0,0.0,0.0,0.0,0.0,0.0,0.0,0.0,0.0,0.0,0.0,0.0,0.0,0.0,0.0,0.0,0.0,0.0,0.0,0.0,0.0,0.0,0.0,0.0,0.0,0.0,0.0,0.0,0.0,0.0,0.0,0.0,0.0,0.0,0.0,0.0,0.0,0.0,0.0,0.0,0.0,0.0,0.0,0.0,0.0,0.0,0.0,0.0,0.0,0.0,0.0,0.0,0.0,0.0,0.0,0.0,0.0,0.0,0.0,0.0,0.0,0.0,0.0,0.0,0.0,0.0,0.0,0.0,0.0,0.0,0.0,0.0,0.0,0.0,0.0,0.0,0.0,0.0,0.0,0.0,0.12,0.0,0.0,0.32,0.88,0.0,0.0,0.42,0.0,0.0,0.0,0.0,0.0,0.0,0.0,0.0,0.0,0.0,0.0,0.0,0.0,0.0,0.0,0.0,0.0,0.0,0.0,0.0,0.0,0.0,0.0,0.0,0.0,0.0,0.0,0.0,0.0,0.0,0.0,0.0,0.0,0.0,0.0,0.0,0.0,0.0,0.0,0.0,0.0,0.0,0.0,0.0,0.0,0.0,0.0,0.0,0.0,0.0,0.0,0.0,0.0,0.0,0.0,0.0,0.0,0.0,0.0,0.0,0.0,0.0,0.0,0.0,0.0,0.0,0.0,0.0],[0.0,0.0,0.0,0.0,0.0,0.0,0.0,0.0,0.0,0.0,0.0,0.0,0.0,0.0,0.0,0.0,0.0,0.0,0.0,0.0,0.0,0.0,0.0,0.0,0.0,0.0,0.0,0.0,0.0,0.0,0.0,0.0,0.0,0.0,0.0,0.0,0.0,0.0,0.0,0.0,0.0,0.0,0.0,0.23,1.0,1.0,1.0,0.16,0.99,0.99,1.0,0.92,0.0,0.0,0.0,0.0,0.0,0.0,0.0,0.0,0.0,0.0,0.0,0.0,0.0,0.0,0.0,0.0,0.0,0.0,0.0,0.0,0.0,0.0,0.0,0.0,0.0,0.0,0.0,0.0,0.0,0.0,0.0,0.0,0.0,0.0,0.0,0.0,0.0,0.0,0.0,0.0,0.0,0.0,0.0,0.0,0.0,0.0,0.0,0.0,0.0,0.0,0.0,0.0,0.0,0.0,0.0,0.0,0.0,0.0,0.0,0.0,0.0,0.0,0.0,0.0,0.0,0.0,0.0,0.0,0.0,0.0,0.0,0.0,0.0,0.0,0.0,0.0,0.0,0.0,0.0,0.0,0.0,0.0,0.0,0.0,0.0,0.0,0.0,0.0,0.0,0.0,0.0,0.0,0.0,0.0,0.0,0.0,0.0,0.0,0.0,0.0,0.0,0.0,0.0,0.0,0.0,0.0,0.0,0.0,0.0,0.0,0.0,0.0,0.0,0.0,0.0,0.0,0.0,0.0,0.0,0.0,0.0,0.0,0.0,0.0,0.0,0.0,0.0,0.0,0.0,0.0,0.0,0.0,0.0,0.0,0.0,0.0,0.0,0.0,0.0,0.0,0.0,0.0,0.0,0.0,0.0,0.0,0.0,0.0,0.0,0.0,0.0,0.0,0.0,0.0,0.0,0.0,0.0,0.0,0.0,0.0,0.0,0.0,0.0,0.0,0.0,0.0,0.0,0.0,0.0,0.0,0.0,0.0,0.0,0.0,0.0,0.0,0.0],[0.0,0.0,0.0,0.0,0.0,0.0,0.0,0.0,0.0,0.0,0.0,0.0,0.0,0.0,0.0,0.0,0.0,0.0,0.0,0.0,0.0,0.0,0.0,0.0,0.0,0.0,0.0,0.0,0.0,0.0,0.0,0.0,0.0,0.0,0.0,0.0,0.0,0.0,0.0,0.0,0.0,0.0,0.0,0.0,1.0,1.0,1.0,1.0,1.0,0.99,0.06,0.99,0.0,0.0,0.0,0.0,0.0,0.0,0.0,0.0,0.0,0.0,0.0,0.0,0.0,0.0,0.0,0.0,0.0,0.0,0.0,0.0,0.0,0.0,0.0,0.0,0.0,0.0,0.0,0.0,0.0,0.0,0.0,0.0,0.0,0.0,0.0,0.0,0.0,0.0,0.0,0.0,0.0,0.0,0.0,0.0,0.0,0.0,0.0,0.0,0.0,0.0,0.0,0.0,0.0,0.0,0.0,0.0,0.0,0.0,0.0,0.0,0.0,0.0,0.0,0.0,0.0,0.0,0.0,0.0,0.0,0.0,0.0,0.0,0.0,0.0,0.0,0.0,0.0,0.0,0.0,0.0,0.0,0.0,0.0,0.0,0.0,0.0,0.0,0.0,0.0,0.0,0.0,0.0,0.0,0.0,0.0,0.0,0.0,0.0,0.0,0.0,0.0,0.0,0.0,0.0,0.0,0.99,0.0,0.0,0.99,0.98,0.0,0.0,0.03,0.0,0.0,0.0,0.0,0.0,0.0,0.0,0.0,0.0,0.0,0.0,0.0,0.0,0.0,0.0,0.0,0.0,0.0,0.0,0.0,0.0,0.0,0.0,0.0,0.0,0.0,0.0,0.0,0.0,0.0,0.0,0.0,0.0,0.0,0.0,0.0,0.0,0.0,0.0,0.0,0.0,0.0,0.0,0.0,0.0,0.0,0.0,0.0,0.0,0.0,0.0,0.0,0.0,0.0,0.0,0.0,0.0,0.0,0.0,0.0,0.0,0.0,0.0,0.0],[0.0,0.0,0.0,0.0,0.0,0.0,0.0,0.0,0.0,0.0,0.0,0.0,0.0,0.0,0.0,0.0,0.0,0.0,0.0,0.0,0.0,0.0,0.0,0.0,0.0,0.0,0.0,0.0,0.0,0.0,0.0,0.0,0.0,0.0,0.0,0.0,0.0,0.0,0.0,0.0,0.0,0.0,0.0,0.0,0.0,0.16,1.0,1.0,1.0,1.0,0.0,0.01,0.0,0.0,0.0,0.0,0.0,0.0,0.0,0.0,0.0,0.0,0.0,0.0,0.0,0.0,0.0,0.0,0.0,0.0,0.0,0.0,0.0,0.0,0.0,0.0,0.0,0.0,0.0,0.0,0.0,0.0,0.0,0.0,0.0,0.0,0.0,0.0,0.0,0.0,0.0,0.0,0.0,0.0,0.0,0.0,0.0,0.0,0.0,0.0,0.0,0.0,0.0,0.0,0.0,0.0,0.0,0.0,0.0,0.0,0.0,0.0,0.0,0.0,0.0,0.0,0.0,0.0,0.0,0.0,0.0,0.0,0.0,0.0,0.0,0.0,0.0,0.0,0.0,0.0,0.0,0.0,0.0,0.0,0.0,0.0,0.0,0.0,0.0,0.0,0.0,0.0,0.0,0.0,0.0,0.0,0.0,0.0,0.0,0.0,0.0,0.0,0.0,0.0,0.0,0.0,0.0,0.14,0.0,0.0,0.0,0.93,0.0,0.0,0.02,0.0,0.0,0.0,0.0,0.0,0.0,0.0,0.0,0.0,0.0,0.0,0.0,0.0,0.0,0.0,0.0,0.0,0.0,0.0,0.0,0.0,0.0,0.0,0.0,0.0,0.0,0.0,0.0,0.0,0.0,0.0,0.0,0.0,0.0,0.0,0.0,0.0,0.0,0.0,0.0,0.0,0.0,0.0,0.0,0.0,0.0,0.0,0.0,0.0,0.0,0.0,0.0,0.0,0.0,0.0,0.0,0.0,0.0,0.0,0.0,0.0,0.0,0.0,0.0],[0.01,0.0,0.0,0.0,0.0,0.0,0.0,0.0,0.0,0.0,0.0,0.0,0.0,0.0,0.0,0.0,0.0,0.0,0.0,0.0,0.0,0.0,0.0,0.0,0.0,0.0,0.0,0.0,0.0,0.0,0.0,0.0,0.0,0.0,0.0,0.0,0.0,0.0,0.0,0.0,0.0,0.0,0.0,0.0,0.0,0.99,1.0,1.0,1.0,1.0,0.99,0.0,0.0,0.0,0.0,0.0,0.0,0.0,0.0,0.0,0.0,0.0,0.0,0.0,0.0,0.0,0.0,0.0,0.0,0.0,0.0,0.0,0.0,0.0,0.0,0.0,0.0,0.0,0.0,0.0,0.0,0.0,0.0,0.0,0.0,0.0,0.0,0.0,0.0,0.0,0.0,0.0,0.0,0.0,0.0,0.0,0.0,0.0,0.0,0.0,0.0,0.0,0.0,0.0,0.0,0.0,0.0,0.0,0.0,0.0,0.0,0.0,0.0,0.0,0.0,0.0,0.0,0.0,0.0,0.0,0.0,0.0,0.0,0.0,0.0,0.0,0.0,0.0,0.0,0.0,0.0,0.0,0.0,0.0,0.0,0.0,0.0,0.0,0.0,0.0,0.0,0.0,0.0,0.0,0.0,0.0,0.0,0.0,0.0,0.0,0.0,0.0,0.0,0.0,0.0,0.0,0.0,0.0,0.0,0.0,0.0,0.0,0.0,0.0,0.0,0.0,0.0,0.0,0.0,0.0,0.0,0.0,0.0,0.0,0.0,0.0,0.0,0.0,0.0,0.0,0.0,0.0,0.0,0.0,0.0,0.0,0.0,0.0,0.0,0.0,0.0,0.0,0.0,0.0,0.0,0.0,0.0,0.0,0.0,0.0,0.0,0.0,0.0,0.0,0.0,0.0,0.0,0.0,0.0,0.0,0.0,0.0,0.0,0.0,0.0,0.0,0.0,0.0,0.0,0.0,0.0,0.0,0.0,0.0,0.0,0.0,0.0,0.0,0.0],[0.18,0.15,0.84,0.0,0.0,0.0,0.0,0.0,0.0,0.0,0.0,0.0,0.0,0.0,0.0,0.0,0.0,0.0,0.0,0.0,0.0,0.0,0.0,0.0,0.0,0.0,0.0,0.0,0.0,0.0,0.0,0.0,0.0,0.0,0.0,0.0,0.0,0.0,0.0,0.0,0.0,0.0,0.0,0.0,0.0,0.99,0.99,1.0,1.0,1.0,1.0,1.0,0.0,0.0,0.0,0.0,0.0,0.0,0.0,0.0,0.0,0.0,0.0,0.0,0.0,0.0,0.0,0.0,0.0,0.0,0.0,0.0,0.0,0.0,0.0,0.0,0.0,0.0,0.0,0.0,0.0,0.0,0.0,0.0,0.0,0.0,0.0,0.0,0.0,0.0,0.0,0.0,0.0,0.0,0.0,0.0,0.0,0.0,0.0,0.0,0.0,0.0,0.0,0.0,0.0,0.0,0.0,0.0,0.0,0.0,0.0,0.0,0.0,0.0,0.0,0.0,0.0,0.0,0.0,0.0,0.0,0.0,0.0,0.0,0.0,0.0,0.0,0.0,0.0,0.0,0.0,0.0,0.0,0.0,0.0,0.0,0.0,0.0,0.0,0.0,0.0,0.0,0.0,0.0,0.0,0.0,0.0,0.0,0.0,0.0,0.0,0.0,0.0,0.0,0.0,0.0,0.0,0.0,0.0,0.0,0.01,0.0,0.0,0.0,0.13,0.0,0.0,0.0,0.0,0.0,0.0,0.0,0.0,0.0,0.0,0.0,0.0,0.0,0.0,0.0,0.0,0.0,0.0,0.0,0.0,0.0,0.0,0.0,0.0,0.0,0.0,0.0,0.0,0.0,0.0,0.0,0.0,0.0,0.0,0.0,0.0,0.0,0.0,0.0,0.0,0.0,0.0,0.0,0.0,0.0,0.0,0.0,0.0,0.0,0.0,0.0,0.0,0.0,0.0,0.0,0.0,0.0,0.0,0.0,0.0,0.0,0.0,0.0,0.0],[0.37,0.96,0.45,0.0,0.0,0.0,0.0,0.0,0.0,0.0,0.0,0.0,0.0,0.0,0.0,0.0,0.0,0.0,0.0,0.0,0.0,0.0,0.0,0.0,0.0,0.0,0.0,0.0,0.0,0.0,0.0,0.0,0.0,0.0,0.0,0.0,0.0,0.0,0.0,0.0,0.0,0.0,0.0,0.99,0.96,1.0,0.06,0.0,0.99,1.0,1.0,1.0,0.3,0.0,0.0,0.0,0.0,0.0,0.0,0.0,0.0,0.0,0.0,0.0,0.0,0.0,0.0,0.0,0.0,0.0,0.0,0.0,0.0,0.0,0.0,0.0,0.0,0.0,0.0,0.0,0.0,0.0,0.0,0.0,0.0,0.0,0.0,0.0,0.0,0.0,0.0,0.0,0.0,0.0,0.0,0.0,0.0,0.0,0.0,0.0,0.0,0.0,0.0,0.0,0.0,0.0,0.0,0.0,0.0,0.0,0.0,0.0,0.0,0.0,0.0,0.0,0.0,0.0,0.0,0.0,0.0,0.0,0.0,0.0,0.0,0.0,0.0,0.0,0.0,0.0,0.0,0.0,0.0,0.0,0.0,0.0,0.0,0.0,0.0,0.0,0.0,0.0,0.0,0.0,0.0,0.0,0.0,0.0,0.0,0.0,0.0,0.0,0.0,0.0,0.0,0.0,0.0,0.0,0.0,0.0,0.0,0.0,0.0,0.0,0.0,0.0,0.0,0.0,0.0,0.0,0.0,0.0,0.0,0.0,0.0,0.0,0.0,0.0,0.0,0.0,0.0,0.0,0.0,0.0,0.0,0.0,0.0,0.0,0.0,0.0,0.0,0.0,0.0,0.0,0.0,0.0,0.0,0.0,0.0,0.0,0.0,0.0,0.0,0.0,0.0,0.0,0.0,0.0,0.0,0.0,0.0,0.0,0.0,0.0,0.0,0.0,0.0,0.0,0.0,0.0,0.0,0.0,0.0,0.0,0.0,0.0,0.0,0.0,0.0],[0.06,0.95,1.0,0.95,1.0,0.0,0.0,0.0,0.0,0.0,0.0,0.0,0.0,0.0,0.0,0.0,0.0,0.0,0.0,0.0,0.0,0.0,0.0,0.0,0.0,0.0,0.0,0.0,0.0,0.0,0.0,0.0,0.0,0.0,0.0,0.0,0.0,0.0,0.0,0.0,0.0,0.0,0.0,0.99,1.0,0.92,0.99,0.01,0.0,1.0,1.0,1.0,1.0,1.0,0.0,0.0,0.0,0.0,0.0,0.0,0.0,0.0,0.0,0.0,0.0,0.0,0.0,0.0,0.0,0.0,0.0,0.0,0.0,0.0,0.0,0.0,0.0,0.0,0.0,0.0,0.0,0.0,0.0,0.0,0.0,0.0,0.0,0.0,0.0,0.0,0.0,0.0,0.0,0.0,0.0,0.0,0.0,0.0,0.0,0.0,0.0,0.0,0.0,0.0,0.0,0.0,0.0,0.0,0.0,0.0,0.0,0.0,0.0,0.0,0.0,0.0,0.0,0.0,0.0,0.0,0.0,0.0,0.0,0.0,0.0,0.0,0.0,0.0,0.0,0.0,0.0,0.0,0.0,0.0,0.0,0.0,0.0,0.0,0.0,0.0,0.0,0.0,0.0,0.0,0.0,0.0,0.0,0.0,0.0,0.0,0.0,0.0,0.0,0.0,0.0,0.0,0.0,0.01,0.0,0.0,0.98,0.0,0.0,0.0,0.01,0.0,0.0,0.0,0.0,0.0,0.0,0.0,0.0,0.0,0.0,0.0,0.0,0.0,0.0,0.0,0.0,0.0,0.0,0.0,0.0,0.0,0.0,0.0,0.0,0.0,0.0,0.0,0.0,0.0,0.0,0.0,0.0,0.0,0.0,0.0,0.0,0.0,0.0,0.0,0.0,0.0,0.0,0.0,0.0,0.0,0.0,0.0,0.0,0.0,0.0,0.0,0.0,0.0,0.0,0.0,0.0,0.0,0.0,0.0,0.0,0.0,0.0,0.0,0.0],[0.06,0.98,0.99,1.0,1.0,0.0,0.0,0.0,0.0,0.0,0.0,0.0,0.0,0.0,0.0,0.0,0.0,0.0,0.0,0.0,0.0,0.0,0.0,0.0,0.0,0.0,0.0,0.0,0.0,0.0,0.0,0.0,0.0,0.0,0.0,0.0,0.0,0.0,0.0,0.0,0.0,1.0,0.97,1.0,0.33,0.0,0.0,0.0,0.0,0.0,0.3,1.0,1.0,1.0,1.0,0.0,0.0,0.0,0.0,0.0,0.0,0.0,0.0,0.0,0.0,0.0,0.0,0.0,0.0,0.0,0.0,0.0,0.0,0.0,0.0,0.0,0.0,0.0,0.0,0.0,0.0,0.0,0.0,0.0,0.0,0.0,0.0,0.0,0.0,0.0,0.0,0.0,0.0,0.0,0.0,0.0,0.0,0.0,0.0,0.0,0.0,0.0,0.0,0.0,0.0,0.0,0.0,0.0,0.0,0.0,0.0,0.0,0.0,0.0,0.0,0.0,0.0,0.0,0.0,0.0,0.0,0.0,0.0,0.0,0.0,0.0,0.0,0.0,0.0,0.0,0.0,0.0,0.0,0.0,0.0,0.0,0.0,0.0,0.0,0.0,0.0,0.0,0.0,0.0,0.0,0.0,0.0,0.0,0.0,0.0,0.0,0.0,0.0,0.0,0.0,0.0,0.0,0.0,0.0,0.0,0.0,0.0,0.0,0.0,0.0,0.0,0.0,0.0,0.0,0.0,0.0,0.0,0.0,0.0,0.0,0.0,0.0,0.0,0.0,0.0,0.0,0.0,0.0,0.0,0.0,0.0,0.0,0.0,0.0,0.0,0.0,0.0,0.0,0.0,0.0,0.0,0.0,0.0,0.0,0.0,0.0,0.0,0.0,0.0,0.0,0.0,0.0,0.0,0.0,0.0,0.0,0.0,0.0,0.0,0.0,0.0,0.0,0.0,0.0,0.0,0.0,0.0,0.0,0.0,0.0,0.0,0.0,0.0,0.0],[0.0,0.0,0.0,0.66,1.0,0.01,1.0,0.0,0.0,0.0,0.0,0.0,0.0,0.0,0.0,0.0,0.0,0.0,0.0,0.0,0.0,0.0,0.0,0.23,0.11,0.0,0.0,0.0,0.0,0.0,0.0,0.0,0.0,0.0,0.0,0.0,0.0,0.0,0.0,0.0,0.34,1.0,1.0,0.95,1.0,0.0,0.0,0.0,0.0,0.0,0.0,1.0,1.0,1.0,1.0,1.0,0.0,0.0,0.0,0.0,0.0,0.0,0.0,0.0,0.0,0.0,0.0,0.0,0.0,0.0,0.0,0.0,0.0,0.0,0.0,0.0,0.0,0.0,0.0,0.0,0.0,0.0,0.0,0.0,0.0,0.0,0.0,0.0,0.0,0.0,0.0,0.0,0.0,0.0,0.0,0.0,0.0,0.0,0.0,0.0,0.0,0.0,0.0,0.0,0.0,0.0,0.0,0.0,0.0,0.0,0.0,0.0,0.0,0.0,0.0,0.0,0.0,0.0,0.0,0.0,0.0,0.0,0.0,0.0,0.0,0.0,0.0,0.0,0.0,0.0,0.0,0.0,0.0,0.0,0.0,0.0,0.0,0.0,0.0,0.0,0.0,0.0,0.0,0.0,0.0,0.0,0.0,0.0,0.0,0.0,0.0,0.0,0.0,0.0,0.0,0.0,0.99,0.0,0.0,0.0,1.0,0.0,0.0,0.0,0.0,0.0,0.0,0.0,0.0,0.0,0.0,0.0,0.0,0.0,0.0,0.0,0.0,0.0,0.0,0.0,0.0,0.0,0.0,0.0,0.0,0.0,0.0,0.0,0.0,0.0,0.0,0.0,0.0,0.0,0.0,0.0,0.0,0.0,0.0,0.0,0.0,0.0,0.0,0.0,0.0,0.0,0.0,0.0,0.0,0.0,0.0,0.0,0.0,0.0,0.0,0.0,0.0,0.0,0.0,0.0,0.0,0.0,0.0,0.0,0.0,0.0,0.0,0.0,0.0],[0.0,0.0,0.0,1.0,1.0,1.0,1.0,0.0,0.0,0.0,0.0,0.0,0.0,0.0,0.0,0.0,0.0,0.0,0.0,0.0,0.0,0.0,0.0,0.0,0.0,0.0,0.0,0.0,0.0,0.0,0.0,0.0,0.0,0.0,0.0,0.0,0.0,0.0,0.0,1.0,0.93,1.0,0.02,0.0,0.0,0.0,0.0,0.0,0.0,0.0,0.0,0.0,1.0,1.0,1.0,1.0,1.0,0.0,0.0,0.0,0.0,0.0,0.0,0.0,0.0,0.0,0.0,0.0,0.0,0.0,0.0,0.01,0.0,0.0,0.0,0.0,0.0,0.0,0.0,0.0,0.0,0.0,0.0,0.0,0.0,0.0,0.0,0.0,0.0,0.0,0.0,0.0,0.0,0.0,0.0,0.0,0.0,0.0,0.0,0.0,0.0,0.0,0.0,0.0,0.0,0.0,0.0,0.0,0.0,0.0,0.0,0.0,0.0,0.0,0.0,0.0,0.0,0.0,0.0,0.0,0.0,0.0,0.0,0.0,0.0,0.0,0.0,0.0,0.0,0.0,0.0,0.0,0.0,0.0,0.0,0.0,0.0,0.0,0.0,0.0,0.0,0.0,0.0,0.0,0.0,0.0,0.0,0.0,0.0,0.0,0.0,0.0,0.0,0.0,0.0,0.0,0.0,0.0,0.0,0.0,0.0,0.0,0.0,0.0,0.0,0.0,0.0,0.0,0.0,0.0,0.0,0.0,0.0,0.0,0.0,0.0,0.0,0.0,0.0,0.0,0.0,0.0,0.0,0.0,0.0,0.0,0.0,0.0,0.0,0.0,0.0,0.0,0.0,0.0,0.0,0.0,0.0,0.0,0.0,0.0,0.0,0.0,0.0,0.0,0.0,0.0,0.0,0.0,0.0,0.0,0.0,0.0,0.0,0.0,0.0,0.0,0.0,0.0,0.0,0.0,0.0,0.0,0.0,0.0,0.0,0.0,0.0,0.0,0.0],[0.0,0.0,0.0,0.0,0.0,0.03,1.0,0.96,1.0,0.0,0.0,0.0,0.0,0.0,0.0,0.0,0.0,0.0,0.0,0.0,1.0,0.0,0.0,1.0,0.96,0.0,0.0,0.0,0.0,0.0,0.0,0.0,0.0,0.0,0.0,0.0,0.0,0.0,0.0,1.0,1.0,0.97,0.96,0.0,0.0,0.0,0.0,0.0,0.0,0.0,0.0,0.0,0.0,1.0,1.0,1.0,1.0,1.0,0.0,0.0,0.0,0.0,0.0,0.0,0.0,0.0,0.0,0.0,0.0,0.0,0.0,0.0,0.0,0.0,0.0,0.0,0.0,0.0,0.0,0.0,0.0,0.0,0.0,0.0,0.0,0.0,0.0,0.0,0.0,0.0,0.0,0.0,0.0,0.0,0.0,0.0,0.0,0.0,0.0,0.0,0.0,0.0,0.0,0.0,0.0,0.0,0.0,0.0,0.0,0.0,0.0,0.0,0.0,0.0,0.0,0.0,0.0,0.0,0.0,0.0,0.0,0.0,0.0,0.0,0.0,0.0,0.0,0.0,0.0,0.0,0.0,0.0,0.0,0.0,0.0,0.0,0.0,0.0,0.0,0.0,0.0,0.0,0.0,0.0,0.0,0.0,0.0,0.0,0.0,0.0,0.0,0.0,0.0,0.0,0.0,0.0,0.97,0.0,0.0,0.0,0.0,0.0,0.0,0.0,0.0,0.0,0.0,0.0,0.0,0.0,0.0,0.0,0.0,0.0,0.0,0.0,0.0,0.0,0.0,0.0,0.0,0.0,0.0,0.0,0.0,0.0,0.0,0.0,0.0,0.0,0.0,0.0,0.0,0.0,0.0,0.0,0.0,0.0,0.0,0.0,0.0,0.0,0.0,0.0,0.0,0.0,0.0,0.0,0.0,0.0,0.0,0.0,0.0,0.0,0.0,0.0,0.0,0.0,0.0,0.0,0.0,0.0,0.0,0.0,0.0,0.0,0.0,0.0,0.0],[0.0,0.0,0.0,0.0,0.0,0.99,1.0,1.0,1.0,0.0,0.0,0.0,0.0,0.0,0.0,0.0,0.0,0.0,0.0,0.0,0.0,0.0,0.0,0.0,0.0,0.0,0.0,0.0,0.0,0.0,0.0,0.0,0.0,0.0,0.0,0.0,0.0,0.98,0.85,1.0,0.11,0.0,0.0,0.0,0.0,0.0,0.0,0.0,0.0,0.0,0.0,0.0,0.0,0.0,1.0,1.0,1.0,1.0,1.0,0.0,0.0,0.0,0.0,0.0,0.0,0.0,0.0,0.0,0.0,0.0,0.0,0.88,0.29,0.0,0.07,0.99,0.0,0.0,0.0,0.0,0.0,0.0,0.0,0.0,0.0,0.0,0.0,0.0,0.0,0.0,0.0,0.0,0.0,0.0,0.0,0.0,0.0,0.0,0.0,0.0,0.0,0.0,0.0,0.0,0.0,0.0,0.0,0.0,0.0,0.0,0.0,0.0,0.0,0.0,0.0,0.0,0.0,0.0,0.0,0.0,0.0,0.0,0.0,0.0,0.0,0.0,0.0,0.0,0.0,0.0,0.0,0.0,0.0,0.0,0.0,0.0,0.0,0.0,0.0,0.0,0.0,0.0,0.0,0.0,0.0,0.0,0.0,0.0,0.0,0.0,0.0,0.0,0.0,0.0,0.0,0.0,0.0,0.0,0.0,0.0,0.0,0.0,0.0,0.0,0.0,0.0,0.0,0.0,0.0,0.0,0.0,0.0,0.0,0.0,0.0,0.0,0.0,0.0,0.0,0.0,0.0,0.0,0.0,0.0,0.0,0.0,0.0,0.0,0.0,0.0,0.0,0.0,0.0,0.02,0.0,0.0,0.0,0.0,0.0,0.0,0.0,0.0,0.0,0.0,0.0,0.0,0.0,0.0,0.0,0.0,0.0,0.0,0.0,0.0,0.0,0.0,0.0,0.0,0.0,0.0,0.0,0.0,0.0,0.0,0.0,0.0,0.0,0.0,0.0],[0.0,0.0,0.0,0.0,0.0,0.0,0.0,0.0,1.0,0.0,0.0,0.0,0.0,0.0,0.0,0.0,1.0,1.0,0.0,0.0,1.0,0.15,0.0,0.0,0.0,0.0,0.0,0.0,0.0,0.0,0.0,0.0,0.0,0.0,0.0,0.0,0.81,1.0,1.0,0.99,1.0,0.0,0.0,0.0,0.0,0.0,0.0,0.0,0.0,0.0,0.0,0.0,0.0,0.0,0.0,1.0,1.0,1.0,1.0,1.0,0.0,0.0,0.0,0.0,0.0,0.0,0.0,0.0,0.0,0.0,0.0,0.0,0.0,0.0,0.0,0.0,0.0,0.0,0.0,0.0,0.0,0.0,0.0,0.0,0.0,0.0,0.0,0.0,0.0,0.0,0.0,0.0,0.0,0.0,0.0,0.0,0.0,0.0,0.0,0.0,0.0,0.0,0.0,0.0,0.0,0.0,0.0,0.0,0.0,0.0,0.0,0.0,0.0,0.0,0.0,0.0,0.0,0.0,0.0,0.0,0.0,0.0,0.0,0.0,0.0,0.0,0.0,0.0,0.0,0.0,0.0,0.0,0.0,0.0,0.0,0.0,0.0,0.0,0.0,0.0,0.0,0.0,0.0,0.0,0.0,0.0,0.0,0.0,0.0,0.0,0.0,0.0,0.0,0.0,0.0,0.0,0.0,0.0,0.0,0.0,0.0,0.0,0.0,0.0,0.0,0.0,0.0,0.0,0.0,0.0,0.0,0.0,0.0,0.0,0.0,0.0,0.0,0.0,0.0,0.0,0.0,0.0,0.0,0.0,0.0,0.0,0.0,0.0,0.0,0.0,0.0,0.0,0.0,0.0,0.0,0.0,0.0,0.0,0.0,0.0,0.17,0.0,0.01,0.0,0.07,0.46,0.44,0.34,0.0,0.0,0.0,0.0,0.0,0.0,0.0,0.0,0.0,0.0,0.0,0.0,0.0,0.0,0.0,0.0,0.0,0.0,0.0,0.0,1.0],[0.0,0.0,0.0,0.0,0.0,0.0,0.0,1.0,1.0,1.0,1.0,0.0,0.0,0.0,0.0,0.0,1.0,0.0,0.0,0.0,0.0,0.0,0.0,0.0,0.0,0.0,0.0,0.0,0.0,0.0,0.0,0.0,0.0,0.0,0.0,0.0,0.0,1.0,0.0,0.0,0.0,0.0,0.0,0.0,0.0,0.0,0.0,0.0,0.0,0.0,0.0,0.0,0.0,0.0,0.0,0.0,1.0,1.0,1.0,1.0,0.96,0.08,0.03,0.01,0.0,0.0,0.0,0.0,0.11,0.0,0.0,0.03,0.29,0.0,0.0,0.0,0.0,0.0,0.0,0.0,0.0,0.0,0.0,0.0,0.0,0.0,0.0,0.0,0.0,0.0,0.0,0.0,0.0,0.0,0.0,0.0,0.0,0.0,0.0,0.0,0.0,0.0,0.0,0.0,0.0,0.0,0.0,0.0,0.0,0.0,0.0,0.0,0.0,0.0,0.0,0.0,0.0,0.0,0.0,0.0,0.0,0.0,0.0,0.0,0.0,0.0,0.0,0.0,0.0,0.0,0.0,0.0,0.0,0.0,0.0,0.0,0.0,0.0,0.0,0.0,0.0,0.0,0.0,0.0,0.0,0.0,0.0,0.0,0.0,0.0,0.0,0.0,0.0,0.0,0.0,0.0,0.0,0.0,0.0,0.0,0.0,0.0,0.0,0.0,0.0,0.0,0.0,0.0,0.0,0.0,0.99,1.0,1.0,0.93,0.95,1.0,1.0,0.22,0.0,0.01,0.99,0.99,0.02,1.0,1.0,0.85,0.2,0.04,0.09,0.94,0.99,0.99,1.0,1.0,1.0,1.0,0.94,0.94,0.13,0.0,0.0,0.0,0.0,0.0,0.0,0.13,0.13,0.18,0.0,0.0,0.0,0.0,0.0,0.0,0.0,0.0,0.0,0.0,0.0,0.0,0.0,0.0,0.0,0.0,0.0,0.0,0.0,0.0,0.9],[0.0,0.0,0.0,0.0,0.0,0.0,0.0,0.0,0.0,0.0,0.0,0.0,0.53,0.0,0.0,0.0,0.93,0.91,0.0,0.0,0.0,0.0,0.0,0.0,0.0,0.0,0.0,0.0,0.0,0.0,0.0,0.0,0.0,0.06,0.99,1.0,1.0,1.0,0.1,0.0,0.0,0.0,0.0,0.0,0.0,0.0,0.0,0.0,0.0,0.0,0.0,0.0,0.0,0.0,0.0,0.0,0.0,1.0,1.0,1.0,1.0,0.13,0.03,0.02,0.01,0.0,0.0,0.0,0.0,0.0,0.0,0.0,0.0,0.0,0.0,0.0,0.0,0.0,0.0,0.0,0.0,0.0,0.0,0.0,0.0,0.0,0.0,0.0,0.0,0.0,0.0,0.0,0.0,0.0,0.0,0.0,0.0,0.0,0.0,0.0,0.0,0.0,0.0,0.0,0.0,0.0,0.0,0.0,0.0,0.0,0.0,0.0,0.0,0.0,0.0,0.0,0.0,0.0,0.0,0.0,0.0,0.0,0.0,0.0,0.0,0.0,0.0,0.0,0.0,0.0,0.0,0.0,0.0,0.0,0.0,0.0,0.0,0.0,0.0,0.0,0.0,0.0,0.0,0.0,0.0,0.0,0.0,0.0,0.0,0.0,0.0,0.0,0.0,0.0,0.0,0.0,0.0,0.0,0.0,0.0,0.0,0.0,0.0,0.0,0.0,0.0,0.0,0.0,0.0,0.0,1.0,1.0,1.0,1.0,0.99,0.99,0.76,0.01,0.0,0.0,0.0,0.0,0.0,0.0,0.0,0.0,0.0,0.0,0.0,0.0,0.0,0.0,0.11,0.53,0.93,0.2,0.99,0.99,1.0,1.0,0.03,0.0,0.06,0.04,0.98,0.92,0.91,0.96,0.0,0.0,0.0,0.0,0.0,0.0,0.0,0.0,0.0,0.0,0.0,0.0,0.0,0.0,0.0,0.0,0.0,0.0,0.0,0.0,1.0],[0.0,0.0,0.0,0.0,0.0,0.0,0.0,0.0,0.0,0.02,0.04,0.02,0.21,0.0,0.0,0.0,0.02,0.0,0.0,0.0,0.0,0.0,0.0,0.0,0.0,0.0,0.0,0.0,0.0,0.0,0.0,0.0,0.0,0.0,0.47,0.94,0.19,0.97,0.0,0.0,0.0,0.0,0.0,0.0,0.0,0.0,0.0,0.0,0.0,0.0,0.0,0.0,0.0,0.0,0.0,0.0,0.0,0.0,0.96,1.0,1.0,1.0,0.54,0.1,0.09,0.03,0.0,0.0,0.12,0.0,0.0,0.0,0.0,0.0,0.0,0.0,0.0,0.0,0.0,0.0,0.0,0.0,0.0,0.0,0.0,0.0,0.0,0.0,0.0,0.0,0.0,0.0,0.0,0.0,0.0,0.0,0.0,0.0,0.0,0.0,0.0,0.0,0.0,0.0,0.0,0.0,0.0,0.0,0.0,0.0,0.0,0.0,0.0,0.0,0.0,0.0,0.0,0.0,0.0,0.0,0.0,0.0,0.0,0.0,0.0,0.0,0.0,0.0,0.0,0.0,0.0,0.0,0.0,0.0,0.0,0.0,0.0,0.0,0.0,0.0,0.0,0.0,0.0,0.0,0.0,0.0,0.0,0.0,0.0,0.0,0.0,0.0,0.0,0.0,0.0,0.0,0.0,0.0,0.0,0.0,0.0,0.0,0.0,0.0,0.0,0.0,0.0,0.0,0.0,0.0,0.99,0.99,0.99,0.99,0.99,0.99,0.98,0.87,0.21,0.15,0.28,0.13,0.04,0.16,0.04,0.02,0.03,0.0,0.0,0.0,0.02,0.03,0.59,0.53,0.96,0.92,0.99,0.99,0.98,0.94,0.0,0.0,0.0,0.0,0.01,0.01,0.02,0.01,0.0,0.0,0.0,0.0,0.0,0.0,0.0,0.0,0.0,0.0,0.0,0.0,0.0,0.0,0.0,0.0,0.0,0.0,0.0,0.0,0.06],[0.0,0.0,0.0,0.0,0.0,0.0,0.0,0.0,0.0,0.01,0.0,0.01,0.03,0.0,0.0,0.0,0.0,0.0,0.0,0.0,0.0,0.0,0.0,0.0,0.0,0.0,0.0,0.0,0.0,0.0,0.0,0.0,0.0,0.0,0.02,0.25,0.01,0.1,0.0,0.0,0.0,0.0,0.0,0.0,0.0,0.0,0.0,0.0,0.0,0.0,0.0,0.0,0.0,0.0,0.0,0.0,0.0,0.0,0.08,0.13,1.0,1.0,1.0,0.91,0.23,0.24,0.01,0.02,0.16,0.0,0.0,0.01,0.01,0.0,0.0,0.0,0.0,0.0,0.0,0.0,0.0,0.0,0.0,0.0,0.0,0.0,0.0,0.0,0.0,0.0,0.0,0.0,0.01,0.0,0.0,0.01,0.0,0.0,0.0,0.01,0.0,0.0,0.0,0.0,0.0,0.0,0.0,0.0,0.0,0.0,0.0,0.0,0.0,0.0,0.0,0.0,0.0,0.0,0.0,0.0,0.0,0.0,0.0,0.0,0.0,0.0,0.0,0.0,0.0,0.0,0.0,0.0,0.0,0.0,0.0,0.0,0.0,0.0,0.0,0.0,0.0,0.0,0.0,0.0,0.0,0.0,0.0,0.0,0.0,0.0,0.0,0.0,0.0,0.0,0.0,0.0,0.0,0.0,0.0,0.0,0.0,0.0,0.0,0.0,0.0,0.0,0.0,0.0,0.0,0.0,0.08,0.25,0.59,0.74,0.84,0.95,0.88,0.8,0.4,0.21,0.22,0.13,0.09,0.11,0.07,0.06,0.1,0.02,0.01,0.01,0.03,0.03,0.18,0.13,0.39,0.51,0.79,0.51,0.37,0.09,0.0,0.0,0.0,0.0,0.0,0.0,0.0,0.0,0.0,0.0,0.0,0.0,0.0,0.0,0.0,0.0,0.0,0.0,0.0,0.0,0.0,0.0,0.0,0.0,0.0,0.0,0.0,0.0,0.0],[0.0,0.0,0.0,0.0,0.0,0.0,0.0,0.0,0.0,0.0,0.0,0.0,0.04,0.0,0.0,0.0,0.0,0.0,0.0,0.0,0.0,0.0,0.0,0.0,0.0,0.0,0.0,0.0,0.0,0.0,0.0,0.0,0.0,0.0,0.0,0.02,0.0,0.04,0.0,0.0,0.0,0.0,0.0,0.0,0.0,0.0,0.0,0.0,0.0,0.0,0.0,0.0,0.0,0.0,0.0,0.0,0.0,0.0,0.03,0.03,0.54,1.0,1.0,1.0,0.4,0.19,0.05,0.11,0.16,0.0,0.0,0.03,0.0,0.0,0.0,0.0,0.0,0.0,0.0,0.0,0.0,0.0,0.0,0.0,0.0,0.0,0.0,0.0,0.0,0.0,0.0,0.0,0.0,0.0,0.0,0.01,0.0,0.0,0.0,0.01,0.0,0.0,0.0,0.0,0.0,0.0,0.0,0.0,0.0,0.0,0.0,0.0,0.0,0.0,0.0,0.0,0.0,0.0,0.0,0.0,0.0,0.0,0.0,0.0,0.0,0.0,0.0,0.0,0.0,0.0,0.0,0.0,0.0,0.0,0.0,0.0,0.0,0.0,0.0,0.0,0.0,0.0,0.0,0.0,0.0,0.0,0.0,0.0,0.0,0.0,0.0,0.0,0.0,0.0,0.0,0.0,0.0,0.0,0.0,0.0,0.0,0.0,0.0,0.0,0.0,0.0,0.0,0.0,0.0,0.0,0.02,0.28,0.66,0.68,0.82,0.72,0.72,0.71,0.72,0.72,0.73,0.7,0.59,0.4,0.07,0.06,0.17,0.02,0.01,0.01,0.01,0.01,0.48,0.11,0.77,0.73,0.76,0.66,0.19,0.03,0.0,0.0,0.0,0.0,0.0,0.0,0.0,0.0,0.0,0.0,0.0,0.0,0.0,0.0,0.0,0.0,0.0,0.0,0.0,0.0,0.0,0.0,0.0,0.0,0.0,0.0,0.0,0.0,0.0],[0.0,0.0,0.0,0.0,0.0,0.0,0.0,0.0,0.0,0.0,0.0,0.0,0.0,0.0,0.0,0.0,0.0,0.0,0.0,0.0,0.0,0.0,0.0,0.0,0.0,0.0,0.0,0.0,0.0,0.0,0.0,0.0,0.0,0.0,0.0,0.01,0.0,0.02,0.0,0.0,0.0,0.0,0.0,0.0,0.0,0.0,0.0,0.0,0.0,0.0,0.0,0.0,0.0,0.0,0.0,0.0,0.0,0.0,0.01,0.02,0.1,0.91,1.0,1.0,1.0,0.86,0.05,0.13,0.19,0.01,0.0,0.01,0.0,0.0,0.0,0.0,0.0,0.0,0.0,0.0,0.0,0.0,0.0,0.0,0.0,0.0,0.0,0.0,0.0,0.0,0.0,0.0,0.0,0.0,0.0,0.0,0.0,0.0,0.0,0.01,0.0,0.0,0.0,0.0,0.0,0.0,0.0,0.0,0.0,0.0,0.0,0.0,0.0,0.0,0.0,0.0,0.0,0.0,0.0,0.0,0.0,0.0,0.0,0.0,0.0,0.0,0.0,0.0,0.0,0.0,0.0,0.0,0.0,0.0,0.0,0.0,0.0,0.0,0.0,0.0,0.0,0.0,0.0,0.0,0.0,0.0,0.0,0.0,0.0,0.0,0.0,0.0,0.0,0.0,0.0,0.0,0.0,0.0,0.0,0.0,0.0,0.0,0.0,0.0,0.0,0.0,0.0,0.0,0.0,0.0,0.0,0.01,0.02,0.03,0.07,0.08,0.14,0.23,0.22,0.16,0.11,0.07,0.07,0.05,0.03,0.04,0.13,0.02,0.01,0.01,0.01,0.01,0.06,0.03,0.08,0.11,0.09,0.02,0.01,0.0,0.0,0.0,0.0,0.0,0.0,0.0,0.0,0.0,0.0,0.0,0.0,0.0,0.0,0.0,0.0,0.0,0.0,0.0,0.0,0.0,0.0,0.0,0.0,0.0,0.0,0.0,0.0,0.0,0.0],[0.0,0.0,0.0,0.0,0.0,0.0,0.0,0.0,0.0,0.0,0.0,0.0,0.0,0.0,0.0,0.0,0.0,0.0,0.0,0.0,0.0,0.0,0.0,0.0,0.0,0.0,0.0,0.0,0.0,0.0,0.0,0.0,0.0,0.0,0.0,0.0,0.0,0.01,0.0,0.0,0.0,0.0,0.0,0.0,0.0,0.0,0.0,0.0,0.0,0.0,0.0,0.0,0.0,0.0,0.0,0.0,0.0,0.0,0.0,0.01,0.09,0.23,0.4,1.0,1.0,1.0,0.38,0.14,0.79,0.54,0.0,0.01,0.01,0.0,0.0,0.0,0.0,0.0,0.0,0.0,0.0,0.0,0.0,0.0,0.0,0.0,0.0,0.0,0.0,0.0,0.0,0.0,0.0,0.0,0.0,0.0,0.0,0.0,0.0,0.14,0.0,0.0,0.02,0.02,0.0,0.0,0.0,0.0,0.0,0.0,0.0,0.0,0.0,0.0,0.0,0.0,0.0,0.0,0.0,0.0,0.0,0.0,0.0,0.0,0.0,0.0,0.0,0.0,0.0,0.0,0.0,0.0,0.0,0.0,0.0,0.0,0.0,0.0,0.0,0.0,0.0,0.0,0.0,0.0,0.0,0.0,0.0,0.0,0.0,0.0,0.0,0.0,0.0,0.0,0.0,0.0,0.0,0.0,0.0,0.0,0.0,0.0,0.0,0.0,0.0,0.0,0.0,0.0,0.0,0.0,0.0,0.0,0.0,0.01,0.03,0.05,0.12,0.13,0.21,0.42,0.43,0.54,0.57,0.49,0.44,0.65,0.78,0.55,0.18,0.06,0.09,0.03,0.31,0.13,0.24,0.24,0.02,0.01,0.0,0.0,0.0,0.0,0.0,0.0,0.0,0.0,0.0,0.0,0.0,0.0,0.0,0.0,0.0,0.0,0.0,0.0,0.0,0.0,0.0,0.0,0.0,0.0,0.0,0.0,0.0,0.0,0.0,0.0,0.0],[0.0,0.0,0.0,0.0,0.0,0.0,0.0,0.0,0.0,0.0,0.0,0.0,0.0,0.0,0.0,0.0,0.0,0.0,0.0,0.0,0.0,0.0,0.0,0.0,0.0,0.0,0.0,0.0,0.0,0.0,0.0,0.0,0.0,0.0,0.0,0.0,0.0,0.01,0.0,0.0,0.0,0.0,0.0,0.0,0.0,0.0,0.0,0.0,0.0,0.0,0.0,0.0,0.0,0.0,0.0,0.0,0.0,0.0,0.0,0.0,0.03,0.24,0.19,0.86,1.0,1.0,1.0,0.94,0.97,0.94,0.0,0.01,0.0,0.0,0.0,0.0,0.0,0.0,0.0,0.0,0.0,0.0,0.0,0.0,0.0,0.0,0.0,0.0,0.0,0.0,0.0,0.0,0.0,0.0,0.0,0.0,0.0,0.0,0.0,0.02,0.0,0.0,0.01,0.02,0.0,0.0,0.0,0.0,0.0,0.0,0.0,0.0,0.0,0.0,0.0,0.0,0.0,0.0,0.0,0.0,0.0,0.0,0.0,0.0,0.0,0.0,0.0,0.0,0.0,0.0,0.0,0.0,0.0,0.0,0.0,0.0,0.0,0.0,0.0,0.0,0.0,0.0,0.0,0.0,0.0,0.0,0.0,0.0,0.0,0.0,0.0,0.0,0.0,0.0,0.0,0.0,0.0,0.0,0.0,0.0,0.0,0.0,0.0,0.0,0.0,0.0,0.0,0.0,0.0,0.0,0.0,0.0,0.0,0.0,0.0,0.01,0.01,0.01,0.02,0.03,0.04,0.07,0.07,0.08,0.1,0.27,0.62,0.2,0.06,0.03,0.03,0.02,0.06,0.05,0.03,0.03,0.0,0.0,0.0,0.0,0.0,0.0,0.0,0.0,0.0,0.0,0.0,0.0,0.0,0.0,0.0,0.0,0.0,0.0,0.0,0.0,0.0,0.0,0.0,0.0,0.0,0.0,0.0,0.0,0.0,0.0,0.0,0.0,0.0],[0.0,0.0,0.0,0.0,0.0,0.0,0.0,0.0,0.0,0.0,0.0,0.0,0.0,0.0,0.0,0.0,0.0,0.0,0.0,0.0,0.0,0.0,0.0,0.0,0.0,0.0,0.0,0.0,0.0,0.0,0.0,0.0,0.0,0.0,0.0,0.0,0.0,0.0,0.0,0.0,0.0,0.0,0.0,0.0,0.0,0.0,0.0,0.0,0.0,0.0,0.0,0.0,0.0,0.0,0.0,0.0,0.0,0.0,0.0,0.0,0.0,0.01,0.05,0.05,0.38,1.0,1.0,1.0,0.98,0.97,0.91,0.0,0.0,0.0,0.0,0.0,0.0,0.0,0.0,0.0,0.0,0.0,0.0,0.0,0.0,0.0,0.0,0.0,0.0,0.0,0.0,0.0,0.0,0.0,0.0,0.0,0.0,0.0,0.0,0.0,0.0,0.0,0.0,0.0,0.0,0.0,0.0,0.0,0.0,0.0,0.0,0.0,0.0,0.0,0.0,0.0,0.0,0.0,0.0,0.0,0.0,0.0,0.0,0.0,0.0,0.0,0.0,0.0,0.0,0.0,0.0,0.0,0.0,0.0,0.0,0.0,0.0,0.0,0.0,0.0,0.0,0.0,0.0,0.0,0.0,0.0,0.0,0.0,0.0,0.0,0.0,0.0,0.0,0.0,0.0,0.0,0.0,0.0,0.0,0.0,0.0,0.0,0.0,0.0,0.0,0.0,0.0,0.0,0.0,0.0,0.0,0.0,0.0,0.0,0.0,0.0,0.0,0.0,0.0,0.0,0.0,0.0,0.0,0.0,0.0,0.0,0.02,0.0,0.0,0.0,0.0,0.0,0.0,0.0,0.0,0.0,0.0,0.0,0.0,0.0,0.0,0.0,0.0,0.0,0.0,0.0,0.0,0.0,0.0,0.0,0.0,0.0,0.0,0.0,0.0,0.0,0.0,0.0,0.0,0.0,0.0,0.0,0.0,0.0,0.0,0.0,0.0,0.0,0.0],[0.0,0.0,0.0,0.0,0.0,0.0,0.0,0.0,0.0,0.0,0.0,0.0,0.0,0.0,0.0,0.0,0.0,0.0,0.0,0.0,0.0,0.0,0.0,0.0,0.0,0.0,0.0,0.0,0.0,0.0,0.0,0.0,0.0,0.0,0.0,0.0,0.0,0.01,0.0,0.0,0.0,0.0,0.0,0.0,0.0,0.0,0.0,0.0,0.0,0.0,0.0,0.0,0.0,0.0,0.0,0.0,0.0,0.0,0.0,0.0,0.0,0.02,0.11,0.13,0.14,0.94,1.0,1.0,1.0,0.99,0.98,0.89,0.01,0.0,0.0,0.0,0.0,0.0,0.0,0.0,0.0,0.0,0.0,0.0,0.0,0.0,0.0,0.0,0.0,0.0,0.0,0.0,0.0,0.0,0.0,0.0,0.0,0.0,0.0,0.0,0.0,0.0,0.0,0.0,0.0,0.0,0.0,0.0,0.0,0.0,0.0,0.0,0.0,0.0,0.0,0.0,0.0,0.0,0.0,0.0,0.0,0.0,0.0,0.0,0.0,0.0,0.0,0.0,0.0,0.0,0.0,0.0,0.0,0.0,0.0,0.0,0.0,0.0,0.0,0.0,0.0,0.0,0.0,0.0,0.0,0.0,0.0,0.0,0.0,0.0,0.0,0.0,0.0,0.0,0.0,0.0,0.0,0.0,0.0,0.0,0.0,0.0,0.0,0.0,0.0,0.0,0.0,0.0,0.0,0.0,0.0,0.0,0.0,0.0,0.0,0.0,0.0,0.0,0.0,0.0,0.0,0.0,0.0,0.0,0.0,0.01,0.01,0.01,0.0,0.0,0.0,0.0,0.0,0.01,0.0,0.0,0.0,0.0,0.0,0.0,0.0,0.0,0.0,0.0,0.0,0.0,0.0,0.0,0.0,0.0,0.0,0.0,0.0,0.0,0.0,0.0,0.0,0.0,0.0,0.0,0.0,0.0,0.0,0.0,0.0,0.0,0.0,0.0,0.0],[0.0,0.0,0.0,0.0,0.0,0.0,0.0,0.0,0.0,0.0,0.0,0.0,0.0,0.0,0.0,0.0,0.0,0.0,0.0,0.0,0.0,0.0,0.0,0.0,0.0,0.0,0.0,0.0,0.0,0.0,0.0,0.0,0.0,0.0,0.0,0.0,0.0,0.07,0.0,0.0,0.0,0.0,0.0,0.0,0.0,0.0,0.0,0.0,0.0,0.0,0.0,0.0,0.0,0.0,0.0,0.0,0.0,0.0,0.11,0.0,0.12,0.16,0.16,0.19,0.79,0.97,0.98,1.0,1.0,1.0,0.99,0.99,0.99,0.0,0.0,0.0,0.0,0.0,0.0,0.0,0.0,0.0,0.0,0.0,0.0,0.0,0.0,0.0,0.0,0.0,0.0,0.0,0.0,0.0,0.0,0.0,0.0,0.0,0.0,0.0,0.0,0.0,0.0,0.04,0.0,0.0,0.0,0.0,0.0,0.0,0.0,0.0,0.0,0.0,0.0,0.0,0.0,0.0,0.0,0.0,0.0,0.0,0.0,0.0,0.0,0.0,0.0,0.0,0.0,0.0,0.0,0.0,0.0,0.0,0.0,0.0,0.0,0.0,0.0,0.0,0.0,0.0,0.0,0.0,0.0,0.0,0.0,0.0,0.0,0.0,0.0,0.0,0.0,0.0,0.0,0.0,0.0,0.0,0.0,0.0,0.0,0.0,0.0,0.0,0.0,0.0,0.0,0.0,0.0,0.0,0.0,0.0,0.0,0.0,0.01,0.01,0.03,0.01,0.01,0.02,0.22,0.64,0.24,0.93,0.94,0.97,0.95,0.94,0.87,0.63,0.81,0.18,0.95,0.96,0.88,0.36,0.0,0.0,0.0,0.0,0.0,0.0,0.0,0.0,0.0,0.0,0.0,0.0,0.0,0.0,0.0,0.0,0.0,0.0,0.0,0.0,0.0,0.0,0.0,0.0,0.0,0.0,0.0,0.0,0.0,0.0,0.0,0.0,0.0],[0.0,0.0,0.0,0.0,0.0,0.0,0.0,0.0,0.0,0.0,0.0,0.0,0.0,0.0,0.0,0.0,0.0,0.0,0.0,0.0,0.0,0.0,0.0,0.0,0.0,0.0,0.0,0.0,0.0,0.0,0.0,0.0,0.0,0.0,0.0,0.0,0.0,0.0,0.0,0.0,0.0,0.0,0.0,0.0,0.0,0.0,0.0,0.0,0.0,0.0,0.0,0.0,0.0,0.0,0.0,0.0,0.0,0.0,0.0,0.0,0.0,0.0,0.0,0.01,0.54,0.94,0.97,0.99,1.0,1.0,1.0,0.96,1.0,0.99,0.0,0.0,0.0,0.0,0.0,0.0,0.0,0.0,0.0,0.0,0.0,0.0,0.0,0.0,0.0,0.0,0.0,0.0,0.0,0.0,0.0,0.0,0.0,0.0,0.0,0.01,0.0,0.0,0.03,1.0,0.0,0.0,0.0,0.0,0.0,0.0,0.0,0.0,0.0,0.0,0.0,0.0,0.0,0.0,0.0,0.0,0.0,0.0,0.0,0.0,0.0,0.0,0.0,0.0,0.0,0.0,0.0,0.0,0.0,0.0,0.0,0.0,0.0,0.0,0.0,0.0,0.0,0.0,0.0,0.0,0.0,0.0,0.0,0.0,0.0,0.0,0.0,0.0,0.0,0.0,0.0,0.0,0.0,0.0,0.0,0.0,0.0,0.0,0.0,0.0,0.0,0.0,0.0,0.0,0.0,0.0,0.0,0.0,0.0,0.0,0.0,0.0,0.0,0.0,0.0,0.0,0.0,0.01,0.01,0.02,0.49,0.97,0.98,0.98,0.98,0.55,0.1,0.02,0.01,0.02,0.0,0.0,0.0,0.0,0.0,0.0,0.0,0.0,0.0,0.0,0.0,0.0,0.0,0.0,0.0,0.0,0.0,0.0,0.0,0.0,0.0,0.0,0.0,0.0,0.0,0.0,0.0,0.0,0.0,0.0,0.0,0.0,0.0,0.0,0.0],[0.0,0.0,0.0,0.0,0.0,0.0,0.0,0.0,0.0,0.0,0.0,0.0,0.0,0.0,0.0,0.0,0.0,0.0,0.0,0.0,0.0,0.0,0.0,0.0,0.0,0.0,0.0,0.0,0.0,0.0,0.0,0.0,0.0,0.0,0.0,0.0,0.0,0.0,0.0,0.0,0.0,0.0,0.0,0.0,0.0,0.0,0.0,0.0,0.0,0.0,0.0,0.0,0.0,0.0,0.0,0.0,0.0,0.0,0.0,0.0,0.0,0.0,0.0,0.0,0.0,0.0,0.91,0.98,0.99,1.0,1.0,1.0,0.99,1.0,0.87,0.0,0.0,0.0,0.0,0.0,0.0,0.0,0.0,0.0,0.0,0.0,0.0,0.0,0.0,0.0,0.0,0.0,0.0,0.0,0.0,0.0,0.0,0.0,0.0,0.0,0.0,0.0,0.0,0.07,0.0,0.0,0.0,0.0,0.0,0.0,0.0,0.0,0.0,0.0,0.0,0.0,0.0,0.0,0.0,0.0,0.0,0.0,0.0,0.0,0.0,0.0,0.0,0.0,0.0,0.0,0.0,0.0,0.0,0.0,0.0,0.0,0.0,0.0,0.0,0.0,0.0,0.0,0.0,0.0,0.0,0.0,0.0,0.0,0.0,0.0,0.0,0.0,0.0,0.0,0.0,0.0,0.0,0.0,0.0,0.0,0.0,0.0,0.0,0.0,0.0,0.0,0.0,0.0,0.0,0.0,0.0,0.0,0.0,0.0,0.0,0.0,0.0,0.0,0.0,0.0,0.0,0.0,0.0,0.0,0.0,0.0,0.0,0.0,0.0,0.0,0.0,0.0,0.0,0.0,0.0,0.0,0.0,0.0,0.0,0.0,0.0,0.0,0.0,0.0,0.0,0.0,0.0,0.0,0.0,0.0,0.0,0.0,0.0,0.0,0.0,0.0,0.0,0.0,0.0,0.0,0.0,0.0,0.0,0.0,0.0,0.0,0.0,0.0,0.0],[0.0,0.0,0.0,0.0,0.0,0.04,0.0,0.21,0.0,0.0,0.0,0.0,0.0,0.0,0.0,0.0,0.0,0.0,0.0,0.0,0.0,0.0,0.0,0.0,0.0,0.0,0.0,0.0,0.0,0.0,0.0,0.0,0.0,0.0,0.0,0.0,0.0,0.02,0.0,0.07,0.0,0.0,0.0,0.0,0.0,0.0,0.0,0.0,0.0,0.0,0.0,0.0,0.0,0.0,0.01,0.0,0.88,0.0,0.03,0.0,0.0,0.01,0.03,0.01,0.01,0.01,0.0,0.89,0.99,0.96,1.0,1.0,1.0,1.0,1.0,0.49,0.0,0.0,0.0,0.0,0.0,0.0,0.0,0.0,0.0,0.0,0.0,0.0,0.0,0.0,0.0,0.0,0.0,0.0,0.0,0.0,0.0,0.0,0.0,0.0,0.0,0.0,0.0,0.0,0.0,0.0,0.0,0.0,0.0,0.0,0.0,0.0,0.0,0.0,0.0,0.0,0.0,0.0,0.0,0.0,0.0,0.0,0.0,0.0,0.0,0.0,0.0,0.0,0.0,0.0,0.0,0.0,0.0,0.0,0.0,0.0,0.0,0.0,0.0,0.0,0.0,0.0,0.0,0.0,0.0,0.0,0.0,0.0,0.0,0.0,0.0,0.0,0.0,0.0,0.0,0.0,0.0,0.0,0.0,0.0,0.0,0.0,0.0,0.0,0.0,0.0,0.0,0.0,0.0,0.0,0.0,0.0,0.0,0.0,0.0,0.0,0.0,0.0,0.0,0.0,0.0,0.0,0.0,0.0,0.0,0.01,0.01,0.02,0.02,0.01,0.0,0.0,0.0,0.12,0.0,0.0,0.0,0.0,0.0,0.0,0.0,0.0,0.0,0.0,0.0,0.0,0.0,0.0,0.0,0.0,0.0,0.0,0.0,0.0,0.0,0.0,0.0,0.0,0.0,0.0,0.0,0.0,0.0,0.0,0.0,0.0,0.0,0.0,0.0],[0.0,0.0,0.0,0.0,0.0,0.0,0.0,1.0,0.0,0.06,0.0,0.0,0.0,0.0,0.0,0.0,0.0,0.0,0.0,0.0,0.0,0.0,0.0,0.0,0.0,0.0,0.0,0.0,0.0,0.0,0.0,0.0,0.0,0.0,0.0,0.0,0.0,0.0,0.0,0.0,0.0,0.0,0.0,0.0,0.0,0.0,0.0,0.0,0.0,0.0,0.0,0.0,0.0,0.0,0.0,0.0,0.29,0.0,0.29,0.0,0.0,0.01,0.0,0.0,0.01,0.0,0.0,0.01,0.99,1.0,0.99,1.0,1.0,1.0,1.0,1.0,0.0,0.0,0.03,0.0,0.0,0.0,0.0,0.0,0.0,0.0,0.0,0.0,0.0,0.0,0.0,0.0,0.0,0.0,0.0,0.0,0.0,0.0,0.0,0.7,0.9,0.0,0.0,1.0,0.37,0.0,0.0,0.0,0.0,0.0,0.0,0.0,0.0,0.0,0.0,0.0,0.0,0.0,0.0,0.0,0.0,0.0,0.0,0.0,0.0,0.0,0.0,0.0,0.0,0.0,0.0,0.0,0.0,0.0,0.0,0.0,0.0,0.0,0.0,0.0,0.0,0.0,0.0,0.0,0.0,0.0,0.0,0.0,0.0,0.0,0.0,0.0,0.0,0.0,0.0,0.0,0.0,0.0,0.0,0.0,0.0,0.0,0.0,0.0,0.0,0.0,0.0,0.0,0.0,0.0,0.0,0.0,0.0,0.0,0.0,0.0,0.0,0.0,0.0,0.0,0.0,0.25,0.09,0.98,0.99,0.99,0.98,1.0,1.0,0.99,0.99,0.99,0.98,0.99,0.07,0.0,0.0,0.0,0.0,0.0,0.0,0.0,0.0,0.0,0.0,0.0,0.0,0.0,0.0,0.0,0.0,0.0,0.0,0.0,0.0,0.0,0.0,0.0,0.0,0.0,0.0,0.0,0.0,0.0,0.0,0.0,0.0,0.0,0.0],[0.0,0.0,0.0,0.0,0.0,0.0,0.0,0.0,0.0,0.0,0.0,0.0,0.0,0.0,0.0,0.0,0.0,0.0,0.0,0.0,0.0,0.0,0.0,0.0,0.0,0.0,0.0,0.0,0.0,0.0,0.0,0.0,0.0,0.0,0.0,0.0,0.0,0.0,0.0,0.0,0.0,0.0,0.0,0.0,0.0,0.0,0.0,0.0,0.0,0.0,0.0,0.0,0.0,0.0,0.0,0.0,0.0,0.0,0.0,0.0,0.0,0.0,0.0,0.0,0.0,0.0,0.0,0.0,0.0,0.99,1.0,1.0,1.0,1.0,1.0,1.0,0.0,0.0,0.0,0.0,0.0,0.0,0.0,0.0,0.0,0.0,0.0,0.0,0.0,0.0,0.0,0.0,0.0,0.0,0.0,0.0,0.0,0.0,0.0,0.0,0.0,0.0,0.0,1.0,1.0,0.11,0.0,0.0,0.0,0.0,0.0,0.0,0.0,0.0,0.0,0.0,0.0,0.0,0.0,0.0,0.0,0.0,0.0,0.0,0.0,0.0,0.0,0.0,0.0,0.0,0.0,0.0,0.0,0.0,0.0,0.0,0.0,0.0,0.0,0.0,0.0,0.0,0.0,0.0,0.0,0.0,0.0,0.0,0.0,0.0,0.0,0.0,0.0,0.0,0.0,0.0,0.0,0.0,0.0,0.0,0.0,0.0,0.0,0.0,0.0,0.0,0.0,0.0,0.0,0.0,0.0,0.0,0.0,0.0,0.0,0.0,0.0,0.0,0.0,0.0,0.0,0.0,0.0,0.0,0.0,0.0,0.0,0.05,0.25,0.01,0.0,0.0,0.0,0.0,0.0,0.0,0.0,0.0,0.0,0.0,0.0,0.0,0.0,0.0,0.0,0.0,0.0,0.0,0.0,0.0,0.0,0.0,0.0,0.0,0.0,0.0,0.0,0.0,0.0,0.0,0.0,0.0,0.0,0.0,0.0,0.0,0.0,0.0,0.0],[0.0,0.0,0.0,0.0,0.0,1.0,0.0,0.03,0.0,0.0,0.0,0.0,0.0,0.0,0.0,0.0,0.0,0.0,0.0,0.0,0.0,0.0,0.0,0.0,0.0,0.0,0.0,0.0,0.0,0.0,0.0,0.0,0.0,0.0,0.0,0.0,0.0,0.0,0.0,0.0,0.0,0.0,0.0,0.0,0.0,0.0,0.0,0.0,0.0,0.0,0.0,0.0,0.0,0.0,0.0,0.0,0.07,0.0,0.0,0.0,0.0,0.0,0.0,0.0,0.0,0.0,0.0,0.0,0.0,0.0,0.87,1.0,1.0,1.0,1.0,1.0,0.83,0.0,0.0,0.0,0.0,0.0,0.0,0.0,0.0,0.0,0.0,0.0,0.0,0.0,0.0,0.0,0.0,0.0,0.0,0.0,0.0,0.0,0.0,0.0,0.0,0.0,0.0,0.0,0.0,0.0,0.0,0.0,0.0,0.0,0.0,0.0,0.0,0.0,0.0,0.0,0.0,0.0,0.0,0.0,0.0,0.0,0.0,0.0,0.0,0.0,0.0,0.0,0.0,0.0,0.0,0.0,0.0,0.0,0.0,0.0,0.0,0.0,0.0,0.0,0.0,0.0,0.0,0.0,0.0,0.0,0.0,0.0,0.0,0.0,0.0,0.0,0.0,0.0,0.0,0.0,0.0,0.0,0.0,0.0,0.0,0.0,0.0,0.0,0.0,0.0,0.0,0.0,0.0,0.0,0.0,0.0,0.0,0.0,0.0,0.0,0.0,0.0,0.0,0.0,0.0,0.0,0.0,0.0,0.0,0.0,0.0,0.0,0.0,0.0,0.0,0.0,0.0,0.0,0.0,0.0,0.0,0.0,0.0,0.0,0.0,0.0,0.0,0.0,0.0,0.0,0.0,0.0,0.0,0.0,0.0,0.0,0.0,0.0,0.0,0.0,0.0,0.0,0.0,0.0,0.0,0.0,0.0,0.0,0.0,0.0,0.0,0.0,0.0],[0.0,0.0,0.0,0.0,0.0,1.0,1.0,1.0,0.0,0.0,0.0,0.0,0.0,0.0,0.0,0.0,0.0,0.0,0.0,0.0,0.0,0.0,0.0,0.0,0.0,0.0,0.0,0.0,0.0,0.0,0.0,0.0,0.0,0.0,0.0,0.0,0.0,0.0,0.0,0.0,0.0,0.0,0.0,0.0,0.0,0.0,0.0,0.0,0.0,0.0,0.0,0.0,0.0,0.0,0.0,0.0,0.99,0.0,0.0,0.0,0.0,0.0,0.0,0.0,0.0,0.0,0.0,0.0,0.0,0.0,0.0,0.49,1.0,1.0,1.0,1.0,1.0,1.0,1.0,0.0,0.0,0.0,0.0,0.0,0.0,0.0,0.0,0.0,0.0,0.0,0.0,0.0,0.0,0.0,0.0,0.0,0.0,0.0,0.0,0.0,0.0,0.0,0.0,0.0,0.49,0.0,0.0,0.0,0.0,0.0,0.0,0.0,0.0,0.0,0.0,0.0,0.0,0.0,0.0,0.0,0.0,0.0,0.0,0.0,0.0,0.0,0.0,0.0,0.0,0.0,0.0,0.0,0.0,0.0,0.0,0.0,0.0,0.0,0.0,0.0,0.0,0.0,0.0,0.0,0.0,0.0,0.0,0.0,0.0,0.0,0.0,0.0,0.0,0.0,0.0,0.0,0.0,0.0,0.0,0.0,0.0,0.0,0.0,0.0,0.0,0.0,0.0,0.0,0.0,0.0,0.0,0.0,0.0,0.0,0.0,0.0,0.0,0.0,0.0,0.0,0.0,0.0,0.0,0.0,0.0,0.0,0.0,0.0,0.0,0.0,0.0,0.0,0.0,0.0,0.0,0.0,0.0,0.0,0.0,0.0,0.0,0.0,0.0,0.0,0.0,0.0,0.0,0.0,0.0,0.0,0.0,0.0,0.0,0.0,0.0,0.0,0.0,0.0,0.0,0.0,0.0,0.0,0.0,0.0,0.0,0.0,0.0,0.0,0.0],[0.0,0.0,0.0,0.0,1.0,1.0,1.0,0.0,0.0,0.0,0.0,0.0,0.0,0.0,0.0,0.0,0.0,0.0,0.0,0.0,0.0,0.0,0.0,0.0,0.0,0.0,0.0,0.0,0.0,0.0,0.0,0.0,0.0,0.0,0.0,0.0,0.0,0.0,0.0,0.0,0.0,0.0,0.0,0.0,0.0,0.0,0.0,0.0,0.0,0.0,0.0,0.0,0.0,0.0,0.0,0.0,0.0,0.0,0.0,0.0,0.0,0.0,0.0,0.0,0.0,0.0,0.0,0.0,0.0,0.0,0.0,0.0,0.0,0.0,0.83,1.0,1.0,1.0,0.0,0.0,0.0,0.0,0.0,0.0,0.0,0.0,0.0,0.0,0.0,0.0,0.0,0.0,0.0,0.0,0.0,0.0,0.0,0.0,0.0,0.0,0.0,0.0,0.0,0.0,0.0,0.0,0.0,0.0,0.0,0.0,1.0,0.0,0.0,0.0,0.0,0.0,0.0,0.0,0.0,0.0,0.0,0.0,0.0,0.0,0.0,0.0,0.0,0.0,0.0,0.0,0.0,0.0,0.0,0.0,0.0,0.0,0.0,0.0,0.0,0.0,0.0,0.0,0.0,0.0,0.0,0.0,0.0,0.0,0.0,0.0,0.0,0.0,0.0,0.0,0.0,0.0,0.0,0.0,0.0,0.0,0.0,0.0,0.0,1.0,0.0,0.0,0.25,0.12,0.0,0.0,0.0,0.0,0.0,0.0,0.0,0.0,0.0,0.0,0.0,0.0,0.0,0.0,0.0,0.0,0.0,0.0,0.0,0.0,0.0,0.0,0.0,0.0,0.0,0.0,0.0,0.0,0.0,0.0,0.0,0.0,0.0,0.0,0.0,0.0,0.0,0.0,0.0,0.0,0.0,0.0,0.0,0.0,0.0,0.0,0.0,0.0,0.0,0.0,0.0,0.0,0.0,0.0,0.0,0.0,0.0,0.0,0.0,0.0,0.0],[0.0,0.0,0.0,0.0,0.97,1.0,1.0,1.0,0.0,0.0,0.0,0.0,0.0,0.0,0.0,0.0,0.0,0.0,0.0,0.0,0.0,0.0,0.0,0.0,0.0,0.0,0.0,0.0,0.0,0.0,0.0,0.0,0.0,0.0,0.0,0.0,0.0,0.0,0.0,0.0,0.0,0.0,0.0,0.0,0.0,0.0,0.0,0.0,0.0,0.0,0.0,0.0,0.0,0.0,0.0,0.0,0.0,0.0,0.0,0.0,0.0,0.0,0.0,0.0,0.0,0.0,0.0,0.0,0.0,0.0,0.0,0.0,0.0,0.0,0.0,1.0,1.0,1.0,1.0,0.99,0.0,0.0,0.0,0.0,0.0,0.0,0.0,0.0,0.0,0.0,0.0,0.0,0.0,0.0,0.0,0.0,0.0,0.0,0.0,0.0,0.0,0.0,0.0,0.0,0.0,0.0,0.0,0.0,0.0,1.0,1.0,1.0,0.02,0.0,0.0,0.0,0.0,0.0,0.0,0.0,0.0,0.0,0.0,0.0,0.0,0.0,0.0,0.0,0.0,0.0,0.0,0.0,0.0,0.0,0.0,0.0,0.0,0.0,0.0,0.0,0.0,0.0,0.0,0.0,0.0,0.0,0.0,0.0,0.0,0.0,0.0,0.0,0.0,0.0,0.0,0.0,0.0,0.0,0.0,1.0,0.0,0.0,1.0,1.0,0.0,0.0,0.01,0.0,0.0,0.0,0.0,0.0,0.0,0.0,0.0,0.0,0.0,0.0,0.0,0.0,0.0,0.0,0.0,0.0,0.0,0.0,0.0,0.0,0.0,0.0,0.0,0.0,0.0,0.0,0.0,0.0,0.0,0.0,0.0,0.0,0.0,0.0,0.0,0.0,0.0,0.0,0.0,0.0,0.0,0.0,0.0,0.0,0.0,0.0,0.0,0.0,0.0,0.0,0.0,0.0,0.0,0.0,0.0,0.0,0.0,0.0,0.0,0.0,0.0],[0.0,0.0,0.0,0.0,0.0,0.0,1.0,1.0,0.91,1.0,0.0,0.0,0.0,0.0,0.0,0.0,0.0,0.0,0.0,0.0,0.0,0.0,0.0,0.0,0.0,0.0,0.0,0.0,0.0,0.0,0.0,0.0,0.0,0.0,0.0,0.0,0.0,0.0,0.0,0.0,0.0,0.0,0.0,0.0,0.0,0.0,0.0,0.0,0.0,0.0,0.0,0.0,0.0,0.0,0.0,0.0,0.0,0.0,0.0,0.0,0.0,0.0,0.0,0.0,0.0,0.0,0.0,0.0,0.0,0.0,0.0,0.0,0.03,0.0,0.0,1.0,0.0,1.0,1.0,1.0,1.0,0.0,0.0,0.0,0.0,0.0,0.0,0.0,0.0,0.0,0.0,0.0,0.0,0.0,0.0,0.0,0.82,0.0,0.0,0.0,1.0,0.0,0.0,0.0,0.0,0.0,0.0,0.0,0.0,1.0,1.0,1.0,0.98,0.0,0.0,0.0,0.0,0.0,0.0,0.0,0.0,0.0,0.0,0.0,0.0,0.0,0.0,0.0,0.0,0.0,0.0,0.0,0.0,0.0,0.0,0.0,0.0,0.0,0.0,0.0,0.0,0.0,0.0,0.0,0.0,0.0,0.0,0.0,0.0,0.0,0.0,0.0,0.0,0.0,0.0,0.0,0.0,0.0,0.0,1.0,0.0,0.0,0.0,0.0,0.0,0.0,0.0,0.0,0.0,0.0,0.0,0.0,0.0,0.0,0.0,0.0,0.0,0.0,0.0,0.0,0.0,0.0,0.0,0.0,0.0,0.01,0.02,0.02,0.26,0.97,0.6,0.97,0.0,0.0,0.0,0.0,0.0,0.0,0.0,0.0,0.0,0.0,0.0,0.0,0.0,0.0,0.0,0.0,0.0,0.0,0.0,0.0,0.0,0.0,0.0,0.0,0.0,0.0,0.0,0.0,0.0,0.0,0.0,0.0,0.0,0.0,0.0,0.0,0.0],[0.0,0.0,0.0,0.0,0.0,0.0,1.0,1.0,1.0,1.0,0.0,0.0,0.0,0.0,0.0,0.0,0.31,0.0,0.0,0.96,0.0,0.0,0.0,0.0,0.0,0.0,0.0,0.0,0.0,0.0,0.0,0.0,0.0,0.0,0.0,0.0,0.0,0.0,0.0,0.0,0.0,0.0,0.0,0.0,0.0,0.0,0.0,0.0,0.0,0.0,0.0,0.0,0.0,0.0,0.0,0.0,0.0,0.0,0.0,0.0,0.0,0.0,0.0,0.0,0.0,0.0,0.0,0.0,0.0,0.0,0.0,0.0,0.0,0.0,0.0,0.0,0.0,0.99,1.0,1.0,1.0,1.0,0.0,0.0,0.0,0.0,0.0,0.0,0.0,0.0,0.0,0.0,0.0,0.0,0.0,0.0,0.0,0.0,0.0,0.0,0.0,0.0,0.0,0.0,0.0,0.0,0.0,0.0,0.0,0.0,0.0,0.97,1.0,0.01,1.0,0.0,0.0,0.0,0.0,0.0,0.0,0.0,0.0,0.0,0.0,0.0,0.0,0.0,0.0,0.0,0.0,0.0,0.0,0.0,0.0,0.0,0.0,0.0,0.0,0.0,0.0,0.0,0.0,0.0,0.0,0.0,0.0,0.0,0.0,0.0,0.0,0.0,0.0,0.0,0.0,1.0,1.0,0.0,0.0,1.0,0.0,0.0,0.0,0.0,0.0,0.0,0.0,0.0,0.0,0.0,0.0,0.0,0.0,0.0,0.0,0.0,0.0,0.0,0.0,0.0,0.0,0.0,0.0,0.0,0.0,0.0,0.0,0.0,0.0,0.0,0.0,0.0,0.0,0.0,0.0,0.0,0.0,0.0,0.0,0.0,0.0,0.0,0.0,0.0,0.0,0.0,0.0,0.0,0.0,0.0,0.0,0.0,0.0,0.0,0.0,0.0,0.0,0.0,0.0,0.0,0.0,0.0,0.0,0.0,0.0,0.0,0.0,0.0,0.0],[0.0,0.0,0.0,0.0,0.0,0.0,0.0,0.0,0.0,1.0,1.0,0.0,0.0,0.0,0.0,0.0,0.0,0.0,0.0,0.0,0.0,0.0,0.0,0.0,0.0,0.0,0.0,0.0,0.0,0.0,0.0,0.0,0.0,0.0,0.0,0.0,0.0,0.0,0.0,0.0,0.0,0.0,0.0,0.0,0.0,0.0,0.0,0.0,0.0,0.0,0.0,0.0,0.0,0.0,0.0,0.0,0.0,0.0,0.0,0.0,0.0,0.0,0.0,0.0,0.0,0.0,0.0,0.0,0.0,0.0,0.0,0.0,0.0,0.0,0.0,0.0,0.0,0.0,1.0,1.0,1.0,1.0,1.0,0.0,0.0,0.0,0.0,0.0,0.0,0.0,0.0,0.0,0.0,1.0,0.0,0.0,1.0,1.0,0.0,0.0,0.85,0.0,0.0,0.0,0.0,0.0,0.0,0.0,0.0,0.0,0.0,1.0,1.0,1.0,1.0,0.0,0.0,0.0,0.0,0.0,0.0,0.0,0.0,0.0,0.0,0.0,0.0,0.0,0.0,0.0,0.0,0.0,0.0,0.0,0.0,0.0,0.0,0.0,0.0,0.05,0.0,0.0,0.0,0.0,0.0,0.0,0.0,0.0,0.0,0.0,0.0,0.0,0.0,0.0,0.0,0.0,0.0,0.0,0.0,0.0,0.0,0.0,0.0,0.0,0.0,0.0,0.0,0.0,0.0,0.0,0.0,0.0,0.0,0.0,0.0,0.0,0.0,0.0,0.0,0.0,0.0,0.0,0.0,0.0,0.0,0.0,0.01,0.0,0.0,0.0,0.0,0.16,0.0,0.0,0.0,0.0,0.0,0.0,0.0,0.0,0.0,0.0,0.0,0.0,0.0,0.0,0.0,0.0,0.0,0.0,0.0,0.0,0.0,0.0,0.0,0.0,0.0,0.0,0.0,0.0,0.0,0.0,0.0,0.0,0.0,0.0,0.0,0.0,0.0],[0.0,0.0,0.0,0.0,0.0,0.0,0.0,0.0,1.0,1.0,1.0,0.12,0.0,0.0,1.0,1.0,1.0,0.0,0.0,1.0,0.0,0.0,0.0,0.0,0.0,0.0,0.0,0.0,0.0,0.0,0.0,0.0,0.0,0.0,0.0,0.0,0.0,0.0,0.0,0.0,0.0,0.0,0.0,0.0,0.0,0.0,0.0,0.0,0.0,0.0,0.0,0.0,0.0,0.0,0.0,0.0,0.0,0.0,0.0,0.0,0.0,0.0,0.0,0.0,0.0,0.0,0.0,0.0,0.0,0.0,0.0,0.0,0.0,0.0,0.0,0.0,0.0,0.0,0.0,1.0,1.0,1.0,1.0,1.0,0.0,0.0,0.0,0.0,0.0,0.78,0.0,0.0,0.0,0.0,0.0,0.0,0.0,0.0,0.0,0.0,0.0,0.0,0.0,0.0,0.0,0.0,0.0,0.0,0.0,0.0,0.0,0.0,0.0,0.0,1.0,1.0,1.0,0.0,0.0,0.0,0.0,0.0,0.0,0.0,0.0,0.0,0.0,0.0,0.0,0.0,0.0,0.0,0.0,0.0,0.0,0.0,0.0,0.0,0.0,0.0,0.0,0.0,0.0,0.0,0.08,0.0,0.0,0.0,0.0,0.0,0.0,0.0,0.0,0.0,0.0,0.0,0.0,0.0,0.0,0.0,0.0,0.0,0.0,0.0,0.0,0.0,0.0,0.0,0.0,0.0,0.0,0.0,0.0,0.0,0.0,0.0,0.0,0.0,0.0,0.0,0.0,0.0,0.0,0.0,0.0,0.0,0.0,0.0,0.0,0.0,0.0,0.0,0.0,0.0,0.0,0.0,0.0,0.0,0.0,0.0,0.0,0.0,0.0,0.0,0.22,0.35,0.37,0.27,0.0,0.0,0.0,0.0,0.0,0.0,0.0,0.0,0.0,0.0,0.0,0.0,0.0,0.0,0.0,0.0,0.0,0.0,0.0,0.0,0.0],[0.0,0.0,0.0,0.0,0.0,0.0,0.0,0.0,0.0,0.0,1.0,1.0,0.0,0.0,1.0,0.0,0.0,0.0,0.0,0.0,0.0,0.0,0.0,0.0,0.0,0.0,0.0,0.0,0.0,0.0,0.0,0.0,0.0,0.0,0.0,0.0,0.0,0.0,0.0,0.0,0.0,0.0,0.0,0.0,0.0,0.0,0.0,0.0,0.0,0.0,0.0,0.0,0.0,0.0,0.0,0.0,0.0,0.0,0.0,0.0,0.0,0.0,0.0,0.0,0.0,0.0,0.0,0.0,0.0,0.0,0.0,0.0,0.0,0.0,0.0,0.0,0.0,0.0,0.0,0.0,1.0,1.0,1.0,1.0,1.0,0.0,1.0,0.0,0.0,1.0,1.0,0.0,1.0,1.0,0.0,0.0,0.0,0.0,0.0,0.0,0.0,0.0,0.0,0.0,0.0,0.0,0.0,0.0,0.0,0.0,0.0,0.0,0.0,0.97,1.0,1.0,1.0,0.0,0.0,0.0,0.0,0.0,0.0,0.0,0.0,1.0,0.0,0.0,0.0,0.0,0.97,0.0,0.0,0.0,0.0,0.0,0.0,0.0,0.0,0.0,0.0,0.0,0.0,0.0,0.0,0.0,0.0,0.0,0.0,0.0,0.0,0.0,0.0,0.0,0.0,0.0,0.0,0.0,0.0,0.0,0.0,0.0,0.0,0.0,0.0,0.0,0.0,0.0,0.0,0.0,0.0,0.0,0.0,0.0,0.0,0.0,0.0,0.0,0.0,0.0,0.0,0.0,0.0,0.0,0.0,0.0,0.0,0.0,0.0,0.0,0.0,0.0,0.0,0.0,0.0,0.0,0.0,0.0,0.0,0.0,0.0,0.0,0.0,0.0,0.0,0.0,0.0,0.0,0.0,0.0,0.0,0.0,0.0,0.0,0.0,0.0,0.0,0.0,0.0,0.0,0.0,0.0,0.0,0.0,0.0,0.0,0.0,0.0,0.0],[0.0,0.0,0.0,0.0,0.0,0.0,0.0,0.0,0.0,0.0,0.0,0.56,0.0,1.0,1.0,1.0,0.0,0.0,0.0,0.0,0.0,0.0,0.0,0.0,0.0,0.0,0.0,0.0,0.0,0.0,0.0,0.0,0.0,0.0,0.0,0.0,0.0,0.0,0.0,0.0,0.0,0.0,0.0,0.0,0.0,0.0,0.0,0.0,0.0,0.0,0.0,0.0,0.0,0.0,0.0,0.0,0.0,0.0,0.0,0.0,0.0,0.0,0.0,0.0,0.0,0.0,0.0,0.0,0.0,0.0,0.0,0.0,0.0,0.0,0.0,0.0,0.0,0.0,0.0,0.0,0.0,1.0,1.0,1.0,1.0,1.0,1.0,0.0,0.0,1.0,0.58,0.0,0.0,0.0,0.0,0.0,0.0,0.0,0.0,0.0,0.0,0.0,0.0,0.0,0.0,0.0,0.0,0.0,0.0,0.0,0.0,0.0,0.0,0.0,0.0,1.0,1.0,1.0,0.0,0.0,0.22,0.0,0.0,0.0,0.0,0.3,0.0,0.0,0.0,0.0,0.0,0.0,0.0,0.0,0.0,0.0,0.0,0.0,0.0,0.0,0.0,0.0,0.0,0.0,0.0,0.0,0.0,0.0,0.0,0.0,0.0,0.0,0.0,0.0,0.0,0.0,0.0,0.0,0.0,0.0,0.0,0.0,0.0,0.0,0.0,0.0,0.0,0.0,0.0,0.0,0.0,0.0,0.0,0.0,0.0,0.0,0.0,0.0,0.0,0.0,0.0,0.0,0.0,0.0,0.0,0.0,0.0,0.0,0.0,0.0,0.0,0.0,0.0,0.0,0.0,0.0,0.0,0.0,0.0,0.0,0.0,0.0,0.0,0.0,0.0,0.02,0.04,0.05,0.0,0.06,0.01,1.0,0.0,0.0,0.0,0.0,0.02,0.92,0.99,0.32,0.06,0.0,0.38,1.0,0.95,1.0,1.0,0.99,0.0],[0.0,0.0,0.0,0.0,0.0,0.0,0.0,0.0,0.0,0.0,0.0,0.0,0.0,0.0,0.0,0.0,0.0,0.0,0.0,0.0,0.0,0.0,0.0,0.0,0.0,0.0,0.0,0.0,0.0,0.0,0.0,0.0,0.0,0.0,0.0,0.0,0.0,0.0,0.0,0.0,0.0,0.0,0.0,0.0,0.0,0.0,0.0,0.0,0.0,0.0,0.0,0.0,0.0,0.0,0.0,0.0,0.0,0.0,0.0,0.0,0.0,0.0,0.0,0.0,0.0,0.0,0.0,0.0,0.0,0.0,0.0,0.0,0.0,0.0,0.0,0.0,0.0,0.0,0.0,0.0,0.0,0.0,1.0,1.0,1.0,1.0,1.0,0.0,0.0,0.0,0.19,0.0,0.0,0.0,0.0,0.0,0.0,0.0,0.0,0.0,0.0,0.0,0.0,0.0,0.0,0.0,0.0,0.0,0.0,0.0,0.0,0.0,0.0,0.0,0.0,1.0,1.0,1.0,1.0,0.0,0.99,0.0,0.04,1.0,1.0,1.0,0.01,0.18,0.0,0.0,0.77,0.0,0.0,0.0,0.0,0.0,0.0,0.0,0.0,0.0,0.0,0.0,0.0,1.0,0.0,0.0,0.0,0.0,0.0,0.0,0.0,0.0,0.0,0.0,0.0,0.0,0.0,0.0,0.0,0.0,0.0,0.0,0.0,0.0,0.0,0.0,0.0,0.0,0.0,0.0,0.0,0.0,0.0,0.0,0.0,0.0,0.0,0.0,0.0,0.0,0.0,0.0,0.0,0.0,0.0,0.0,0.0,0.0,0.0,0.0,0.0,0.0,0.0,0.0,0.0,0.0,0.0,0.0,0.0,0.0,0.0,0.0,0.0,0.0,0.0,0.0,0.0,0.0,0.0,0.0,0.0,0.0,0.0,0.0,0.0,0.0,0.0,0.0,0.0,0.0,0.0,0.0,0.0,0.0,0.0,0.0,0.0,0.0,0.0],[0.0,0.0,0.0,0.0,0.0,0.0,0.0,0.0,0.0,0.0,0.0,0.0,0.0,0.0,0.0,0.0,0.0,0.0,0.0,0.0,0.0,0.0,0.0,0.0,0.0,0.0,0.0,0.0,0.0,0.0,0.0,0.0,0.0,0.0,0.0,0.0,0.0,0.0,0.0,0.0,0.0,0.0,0.0,0.0,0.0,0.0,0.0,0.0,0.0,0.0,0.0,0.0,0.0,0.0,0.0,0.0,0.0,0.0,0.0,0.0,0.0,0.0,0.0,0.0,0.0,0.0,0.0,0.0,0.0,0.0,0.0,0.0,0.0,0.0,0.0,0.0,0.0,0.0,0.0,0.0,0.0,0.0,0.0,1.0,1.0,1.0,1.0,0.0,0.0,0.0,0.0,0.0,0.0,0.0,0.0,0.0,0.0,0.0,0.0,0.0,0.0,0.0,0.0,0.0,0.0,0.0,0.0,0.0,0.0,0.0,0.0,0.0,0.0,0.0,0.0,0.0,0.0,1.0,0.0,0.0,1.0,0.07,0.99,1.0,1.0,0.91,0.0,0.0,0.0,0.0,0.0,0.0,0.0,0.0,0.0,0.0,0.0,0.0,0.0,0.0,0.0,0.0,0.0,0.0,0.0,0.0,0.0,0.0,0.0,0.0,0.0,0.0,0.0,0.0,0.0,0.0,0.0,0.0,0.0,0.0,0.0,0.0,0.0,0.0,0.0,0.0,0.0,0.0,0.0,0.0,0.0,0.0,0.0,0.0,0.0,0.0,0.0,0.0,0.0,0.0,0.0,0.0,0.0,0.0,0.0,0.0,0.0,0.0,0.0,0.0,0.0,0.0,0.0,0.0,0.0,0.0,0.0,0.0,0.0,0.0,0.0,0.0,0.0,0.0,0.0,0.0,0.0,0.0,0.0,0.0,0.0,0.0,0.0,0.0,0.0,0.0,0.0,0.0,0.0,0.0,0.0,0.01,0.0,0.0,0.0,0.0,0.0,0.0,0.0],[0.0,0.0,0.0,0.0,0.0,0.0,0.0,0.0,0.0,0.0,0.0,0.99,0.0,0.78,1.0,0.0,0.0,0.0,0.0,0.0,0.0,0.0,0.0,0.0,0.0,0.0,0.0,0.0,0.0,0.0,0.0,0.0,0.0,0.0,0.0,0.0,0.0,0.0,0.0,0.0,0.0,0.0,0.0,0.0,0.0,0.0,0.0,0.0,0.0,0.0,0.0,0.0,0.0,0.0,0.0,0.0,0.0,0.0,0.0,0.0,0.0,0.0,0.0,0.0,0.0,0.0,0.0,0.0,0.0,0.0,0.0,0.0,0.0,0.0,0.0,0.0,0.0,0.0,0.0,0.0,0.0,0.0,1.0,1.0,1.0,1.0,1.0,1.0,1.0,1.0,1.0,0.0,0.0,0.0,0.0,0.0,0.0,0.0,0.0,0.0,0.0,0.0,0.0,0.0,0.0,0.0,0.0,0.0,0.0,0.0,0.0,0.0,0.0,0.0,0.0,0.0,0.0,0.53,0.0,0.0,0.0,0.0,0.0,0.0,1.0,0.97,0.0,0.0,0.0,0.0,0.0,0.0,0.0,0.0,0.0,0.0,0.0,0.0,0.0,0.0,0.0,0.0,0.0,0.0,0.0,0.0,0.0,0.0,0.0,0.0,0.0,0.0,0.0,0.0,0.0,0.0,0.0,0.0,0.0,0.0,0.0,0.0,0.0,0.0,0.0,0.0,0.0,0.0,0.0,0.0,0.0,0.0,0.0,0.0,0.0,0.0,0.0,0.0,0.0,0.0,0.0,0.0,0.0,0.0,0.0,0.0,0.0,0.0,0.0,0.0,0.0,0.0,0.0,0.0,0.0,0.0,0.0,0.0,0.0,0.0,0.0,0.0,0.0,0.0,0.0,0.0,0.0,0.0,0.0,0.0,0.0,0.0,0.0,0.0,0.0,0.0,0.0,0.0,0.0,0.0,0.0,0.0,0.0,0.0,0.0,0.0,0.0,0.0,0.0],[0.0,0.0,0.0,0.0,0.0,0.0,0.0,0.0,0.0,0.0,0.0,0.0,0.0,0.0,0.0,0.0,0.0,0.0,0.0,0.0,0.0,0.0,0.0,0.0,0.0,0.0,0.0,0.0,0.0,0.0,0.0,0.0,0.0,0.0,0.0,0.0,0.0,0.0,0.0,0.0,0.0,0.0,0.0,0.0,0.0,0.0,0.0,0.0,0.0,0.0,0.0,0.0,0.0,0.0,0.0,0.0,0.0,0.0,0.0,0.0,0.0,0.0,0.0,0.0,0.0,0.0,0.0,0.0,0.0,0.0,0.0,0.0,0.0,0.0,0.0,0.0,0.0,0.0,0.0,0.0,0.0,0.0,0.0,0.0,0.0,0.0,1.0,1.0,1.0,1.0,1.0,1.0,0.0,0.0,0.0,0.0,0.0,0.0,0.0,0.0,0.0,0.0,0.0,0.0,0.0,0.0,0.0,0.0,0.0,0.0,0.0,0.0,0.0,0.0,0.0,0.0,0.0,0.0,0.0,0.0,0.0,0.0,0.0,0.0,1.0,1.0,0.0,0.0,0.0,0.0,0.0,0.0,0.0,0.0,0.0,0.0,0.0,0.0,0.0,0.0,0.0,0.0,0.0,0.0,0.0,0.0,0.0,0.0,0.0,0.0,0.0,0.0,0.0,0.0,0.0,0.0,0.0,0.0,0.0,0.0,0.0,0.0,0.0,0.0,0.0,0.0,0.0,0.0,0.0,0.0,0.0,0.0,0.0,0.0,0.0,0.0,0.0,0.0,0.0,0.0,0.0,0.0,0.0,0.0,0.0,0.0,0.0,0.0,0.0,0.0,0.0,0.0,0.0,0.0,0.0,0.0,0.0,0.0,0.0,0.0,0.0,0.0,0.0,0.0,0.0,0.0,0.0,0.0,0.0,0.0,0.0,0.0,0.0,0.0,0.0,0.0,0.0,0.0,0.0,0.0,0.0,0.0,0.0,0.0,0.0,0.0,0.0,0.0,0.0],[0.0,0.0,0.0,0.0,0.0,0.0,0.0,0.0,0.0,0.0,0.0,1.0,0.0,0.0,0.0,0.0,0.0,0.0,0.0,0.0,0.0,0.0,0.0,0.0,0.0,0.0,0.0,0.0,0.0,0.0,0.0,0.0,0.0,0.0,0.0,0.0,0.0,0.0,0.0,0.0,0.0,0.0,0.0,0.0,0.0,0.0,0.0,0.0,0.0,0.0,0.0,0.0,0.0,0.0,0.0,0.0,0.0,0.0,0.0,0.0,0.0,0.0,0.0,0.0,0.0,0.0,0.0,0.0,0.0,0.0,0.0,0.0,0.0,0.0,0.0,0.0,0.0,0.0,0.0,0.0,0.0,0.0,0.0,0.0,0.0,0.0,1.0,1.0,1.0,1.0,1.0,1.0,1.0,0.0,0.0,0.0,0.0,0.0,0.0,0.0,0.0,0.0,0.0,0.0,0.0,0.0,0.0,0.0,0.0,0.0,0.0,0.0,0.0,0.0,0.0,0.0,0.0,0.0,0.0,0.0,0.0,0.0,0.0,0.0,0.0,0.0,0.0,0.0,0.0,0.0,0.0,0.0,0.0,0.0,0.0,0.0,0.0,0.0,0.0,0.0,0.0,0.0,0.0,0.0,0.0,0.0,0.0,0.0,0.0,0.0,0.0,0.0,0.0,0.0,0.0,0.0,0.0,0.0,0.0,0.0,0.0,0.0,0.0,0.0,0.0,0.0,0.0,0.0,0.0,0.0,0.0,0.0,0.0,0.0,0.0,0.0,0.0,0.0,0.0,0.0,0.0,0.0,0.0,0.0,0.0,0.0,0.0,0.0,0.0,0.0,0.0,0.0,0.0,0.0,0.0,0.0,0.0,0.0,0.0,0.0,0.0,0.0,0.0,0.0,0.0,0.0,0.0,0.0,0.0,0.0,0.0,0.0,0.0,0.0,0.0,0.0,0.0,0.0,0.0,0.0,0.0,0.0,0.0,0.0,0.0,0.0,0.0,0.0,0.0],[0.0,0.0,0.0,0.0,0.0,0.0,0.0,0.0,0.0,0.0,1.0,1.0,0.0,0.99,1.0,0.0,0.0,0.0,0.0,0.0,0.0,0.0,0.0,0.0,0.0,0.0,0.0,0.0,0.0,0.0,0.0,0.0,0.0,0.0,0.0,0.0,0.0,0.0,0.0,0.0,0.0,0.0,0.0,0.0,0.0,0.0,0.0,0.0,0.0,0.0,0.0,0.0,0.0,0.0,0.0,0.0,0.0,0.0,0.0,0.0,0.0,0.0,0.0,0.0,0.0,0.0,0.0,0.0,0.0,0.0,0.0,0.0,0.0,0.0,0.0,0.0,0.0,0.0,0.0,0.0,0.0,0.78,1.0,1.0,0.0,0.0,1.0,1.0,1.0,1.0,1.0,1.0,1.0,0.98,0.0,0.0,0.0,0.0,0.0,0.0,0.0,0.0,0.0,0.0,0.0,0.0,0.0,0.0,0.0,0.0,0.0,0.0,0.0,0.0,0.0,0.0,0.0,0.0,0.0,0.0,0.0,0.0,0.0,0.0,0.0,0.01,0.0,0.0,0.0,0.0,0.0,0.0,0.0,0.0,0.0,0.0,0.0,0.0,0.0,0.0,0.0,0.0,0.0,0.0,0.0,0.0,0.0,0.0,0.0,0.0,0.0,0.0,0.0,0.0,0.0,0.0,0.0,0.0,0.0,0.0,0.0,0.0,0.0,0.0,0.0,0.0,0.0,0.0,0.0,0.0,0.0,0.0,0.0,0.0,0.0,0.0,0.0,0.0,0.0,0.0,0.0,0.0,0.0,0.0,0.0,0.0,0.0,0.0,0.0,0.0,0.0,0.0,0.0,0.0,0.0,0.0,0.0,0.0,0.0,0.0,0.0,0.0,0.0,0.0,0.0,0.0,0.01,0.01,0.0,0.0,0.0,0.0,0.0,0.0,0.0,0.0,0.0,0.0,0.0,0.0,0.0,0.0,0.0,0.0,0.0,0.0,0.0,0.0,0.0],[0.0,0.0,0.0,0.0,0.0,0.0,0.0,0.0,0.0,0.0,0.0,0.0,0.0,0.0,0.0,0.0,0.0,0.0,0.0,0.0,0.0,0.0,0.0,0.0,0.0,0.0,0.0,0.0,0.0,0.0,0.0,0.0,0.0,0.0,0.0,0.0,0.0,0.0,0.0,0.0,0.0,0.0,0.0,0.0,0.0,0.0,0.0,0.0,0.0,0.0,0.0,0.0,0.0,0.0,0.0,0.0,0.0,0.0,0.0,0.0,0.0,0.0,0.0,0.0,0.0,0.0,0.0,0.0,0.0,0.0,0.0,0.0,0.0,0.0,0.0,0.0,0.0,0.0,0.0,0.0,0.0,0.0,1.0,0.58,0.19,0.0,1.0,1.0,1.0,1.0,1.0,1.0,1.0,1.0,0.0,0.0,0.0,0.0,0.0,0.0,0.0,0.0,0.0,0.0,0.0,0.0,0.0,0.0,0.0,0.0,0.0,0.0,0.0,0.0,0.0,0.03,0.0,0.0,0.0,0.0,0.0,0.0,0.0,0.0,0.12,1.0,0.0,0.0,0.0,0.9,1.0,0.0,0.0,0.63,0.0,0.0,0.0,0.0,0.0,0.0,0.0,0.0,0.0,0.0,0.0,0.0,0.0,0.0,0.0,0.0,0.0,0.0,0.0,0.0,0.0,0.0,0.0,0.0,0.0,0.0,0.0,0.0,0.0,0.0,0.0,0.0,0.0,0.0,0.0,0.0,0.0,0.0,0.0,0.0,0.0,0.0,0.0,0.0,0.0,0.0,0.0,0.0,0.0,0.0,0.0,0.0,0.0,0.0,0.0,0.0,0.0,0.0,0.0,0.0,0.0,0.0,0.0,0.0,0.0,0.0,0.0,0.0,0.0,0.0,0.0,0.0,0.0,0.0,0.0,0.0,0.0,0.0,0.0,0.0,0.0,0.0,0.0,0.0,0.0,0.0,0.0,0.0,0.0,0.0,0.0,0.0,0.0,0.0,0.0],[0.0,0.0,0.0,0.0,0.0,0.0,0.0,0.0,0.0,0.0,0.0,0.0,0.0,0.0,0.0,0.0,0.0,0.0,0.0,0.0,0.0,0.0,0.0,0.0,0.0,0.0,0.0,0.0,0.0,0.0,0.0,0.0,0.0,0.0,0.0,0.0,0.0,0.0,0.0,0.0,0.0,0.0,0.0,0.0,0.0,0.0,0.0,0.0,0.0,0.0,0.0,0.0,0.0,0.0,0.0,0.0,0.0,0.0,0.0,0.0,0.0,0.0,0.0,0.0,0.0,0.0,0.0,0.0,0.0,0.0,0.0,0.0,0.0,0.0,0.0,0.0,0.0,0.0,0.0,0.0,0.0,0.0,0.0,0.0,0.0,0.0,0.0,1.0,1.0,1.0,1.0,1.0,1.0,1.0,0.97,0.04,0.0,0.0,0.0,0.0,0.0,0.0,0.0,0.0,0.0,0.0,0.0,0.0,0.0,0.0,0.0,0.0,0.0,0.0,0.0,0.0,0.0,0.0,0.0,0.0,0.0,0.0,0.0,0.0,0.0,0.0,0.0,0.0,0.0,0.0,0.0,0.0,0.0,0.0,0.0,0.0,0.0,0.0,0.0,0.0,0.0,0.0,0.0,0.0,0.0,0.0,0.0,0.0,0.0,0.0,0.0,0.0,0.0,0.0,0.0,0.0,0.0,0.0,0.0,0.0,0.0,0.0,0.0,0.0,0.0,0.0,0.0,0.0,0.0,0.0,0.0,0.0,0.0,0.0,0.0,0.0,0.0,0.0,0.0,0.0,0.0,0.0,0.0,0.0,0.0,0.0,0.0,0.0,0.0,0.0,0.0,0.0,0.0,0.0,0.0,0.0,0.0,0.0,0.0,0.0,0.0,0.0,0.0,0.0,0.0,0.0,0.0,0.0,0.0,0.0,0.0,0.0,0.0,0.0,0.0,0.0,0.0,0.0,0.0,0.0,0.0,0.0,0.0,0.0,0.0,0.0,0.0,0.0,0.0],[0.0,0.0,0.0,0.0,0.0,0.0,0.0,0.0,0.0,0.0,1.0,1.0,0.0,0.0,0.0,0.0,0.0,0.0,0.0,0.0,0.0,0.0,0.0,0.0,0.0,0.0,0.0,0.0,0.0,0.0,0.0,0.0,0.0,0.0,0.0,0.0,0.0,0.0,0.0,0.0,0.0,0.0,0.0,0.0,0.0,0.0,0.0,0.0,0.0,0.0,0.0,0.0,0.0,0.0,0.0,0.0,0.0,0.0,0.0,0.0,0.0,0.01,0.0,0.0,0.0,0.0,0.0,0.0,0.0,0.0,0.0,0.0,0.0,0.0,0.0,0.0,0.0,0.0,0.0,0.0,0.0,0.0,1.0,0.0,0.0,0.0,0.0,0.0,1.0,1.0,1.0,1.0,1.0,1.0,1.0,1.0,1.0,0.0,0.0,0.0,0.0,0.0,0.0,0.0,0.0,0.0,0.0,0.0,0.0,0.0,0.0,0.0,0.0,0.0,0.0,0.0,0.0,0.0,0.0,0.0,0.0,0.0,0.0,0.0,0.0,0.0,0.0,0.0,0.0,0.0,0.0,0.0,0.0,0.0,0.0,0.0,0.0,0.0,0.0,0.0,0.0,0.0,0.0,0.0,0.0,0.0,0.0,0.0,0.0,0.0,0.0,0.0,0.0,0.0,0.0,0.0,0.0,0.0,0.0,0.0,0.0,0.0,0.0,0.0,0.0,0.0,0.0,0.0,0.0,0.0,0.0,0.0,0.0,0.01,0.01,0.0,0.0,0.12,0.82,0.46,0.0,0.0,0.0,0.0,0.0,0.0,0.0,0.0,0.0,0.0,0.0,0.0,0.0,0.0,0.0,0.0,0.01,0.0,0.0,0.0,0.0,0.0,0.0,0.0,0.0,0.0,0.0,0.0,0.0,0.0,0.0,0.0,0.0,0.0,0.0,0.0,0.0,0.0,0.0,0.0,0.0,0.0,0.0,0.0,0.0,0.0,0.0,0.0,0.0],[0.0,0.0,0.0,0.0,0.0,0.0,0.0,0.0,0.0,0.0,0.99,0.0,0.0,0.0,0.0,0.0,0.0,0.0,0.0,0.0,0.0,0.0,0.0,0.0,0.0,0.0,0.0,0.0,0.0,0.0,0.0,0.0,0.0,0.0,0.0,0.0,0.0,0.0,0.0,0.0,0.0,0.0,0.0,0.0,0.0,0.0,0.0,0.0,0.0,0.0,0.0,0.0,0.0,0.0,0.0,0.0,0.0,0.0,0.0,0.0,0.0,0.0,0.0,0.0,0.0,0.0,0.0,0.0,0.0,0.0,0.0,0.0,0.0,0.0,0.0,0.0,0.0,0.0,0.0,0.0,1.0,0.0,1.0,0.0,0.0,0.0,0.0,0.0,0.0,0.98,1.0,1.0,1.0,1.0,1.0,1.0,1.0,1.0,0.0,0.0,0.0,0.0,0.0,0.0,0.0,0.0,0.0,0.0,0.0,0.0,0.0,0.0,0.0,1.0,0.0,0.0,0.0,0.0,0.0,0.0,0.0,0.0,0.0,0.0,0.0,0.0,0.0,0.0,0.0,0.0,0.0,0.0,0.0,1.0,0.0,0.0,0.0,0.0,0.0,0.0,0.0,0.0,0.0,0.0,0.0,0.0,0.0,0.0,0.0,0.0,0.0,0.0,0.0,0.0,0.0,0.0,0.0,0.0,0.0,0.0,0.0,0.0,0.0,0.0,0.0,0.0,0.0,0.0,0.0,0.0,0.0,0.0,0.0,0.0,0.0,0.0,0.0,0.0,0.0,0.0,0.0,0.0,0.0,0.0,0.0,0.0,0.0,0.0,0.0,0.0,0.0,0.0,0.0,0.0,0.0,0.0,0.0,0.0,0.0,0.0,0.0,0.0,0.0,0.0,0.0,0.0,0.0,0.0,0.0,0.0,0.0,0.0,0.0,0.0,0.0,0.0,0.0,0.0,0.0,0.0,0.0,0.0,0.0,0.0,0.0,0.0,0.0,0.0,0.0],[0.0,0.0,0.0,0.0,0.0,0.0,0.0,0.0,0.0,0.0,0.0,0.0,0.0,0.0,0.0,0.0,0.0,0.0,0.0,0.0,0.0,0.0,0.0,0.0,0.0,0.0,0.0,0.0,0.0,0.0,0.0,0.0,0.0,0.0,0.0,0.0,0.0,0.0,0.0,0.0,0.0,0.0,0.0,0.0,0.0,0.0,0.0,0.0,0.0,0.0,0.0,0.0,0.0,0.0,0.0,0.0,0.0,0.0,0.0,0.0,0.0,0.0,0.0,0.0,0.0,0.0,0.0,0.0,0.0,0.0,0.0,0.0,0.0,0.0,0.0,0.0,0.0,0.0,0.0,0.0,0.0,0.0,0.0,0.0,0.0,0.0,0.0,0.0,0.0,0.0,0.0,0.97,1.0,1.0,1.0,1.0,1.0,1.0,1.0,0.0,0.0,0.0,0.0,0.0,0.0,0.0,0.0,0.0,0.0,0.0,0.0,0.0,0.0,0.0,0.0,0.0,0.0,0.0,0.0,0.0,0.0,0.0,0.0,0.0,0.0,0.0,0.0,0.0,0.0,0.0,0.0,0.0,0.0,0.05,0.0,0.0,0.0,0.0,0.0,0.0,0.0,0.0,0.0,0.0,0.0,0.0,0.0,0.0,0.0,0.0,0.0,0.0,0.0,0.0,0.0,0.0,0.0,0.0,0.0,0.0,0.0,0.0,0.0,0.0,0.0,0.0,0.0,0.0,0.0,0.0,0.0,0.0,0.0,0.0,0.0,0.0,0.0,0.0,0.0,0.0,0.0,0.0,0.0,0.0,0.0,0.0,0.0,0.0,0.0,0.0,0.0,0.0,0.0,0.0,0.0,0.0,0.0,0.0,0.0,0.0,0.0,0.0,0.0,0.0,0.0,0.0,0.0,0.0,0.0,0.0,0.0,0.0,0.0,0.0,0.0,0.0,0.0,0.0,0.0,0.0,0.0,0.0,0.0,0.0,0.0,0.0,0.0,0.0,0.0],[0.0,0.0,0.0,0.0,0.0,0.0,0.0,0.0,0.0,0.0,0.0,0.0,0.0,0.0,0.0,0.0,0.0,0.0,0.0,0.0,0.0,0.0,0.0,0.0,0.0,0.0,0.0,0.0,0.0,0.0,0.0,0.0,0.0,0.0,0.0,0.0,0.0,0.0,0.0,0.0,0.0,0.0,0.0,0.0,0.0,0.0,0.0,0.0,0.0,0.0,0.0,0.0,0.0,0.0,0.0,0.0,0.0,0.0,0.0,0.0,0.0,0.01,0.01,0.0,0.0,0.0,0.0,0.0,0.0,0.0,0.0,0.0,0.0,0.0,0.0,0.0,0.0,0.0,0.0,0.0,0.0,0.0,0.0,0.0,0.0,0.0,0.0,0.0,0.0,0.0,0.0,0.04,1.0,1.0,1.0,1.0,1.0,1.0,1.0,1.0,0.0,0.0,0.0,0.0,0.0,0.0,0.0,0.0,0.0,0.0,0.0,0.0,0.0,0.0,0.0,0.0,0.0,0.0,0.0,0.0,0.0,0.0,0.0,0.0,0.0,0.0,0.0,0.0,0.0,0.0,0.0,0.0,0.0,0.0,0.0,0.0,0.0,0.0,0.0,0.0,0.0,0.0,0.0,0.0,0.0,0.0,0.0,0.0,0.0,0.0,0.0,0.0,0.0,0.0,0.0,0.0,0.0,0.0,0.0,0.0,0.0,0.0,0.0,0.0,0.0,0.0,0.0,0.0,0.0,0.0,0.0,0.0,0.0,0.0,0.0,0.0,0.0,0.5,0.99,0.99,0.99,0.99,0.99,0.08,0.0,0.0,0.0,0.0,0.0,0.0,0.01,0.11,0.0,0.0,0.0,0.05,0.0,0.0,0.0,0.0,0.0,0.0,0.0,0.0,0.0,0.0,0.0,0.0,0.0,0.0,0.0,0.0,0.0,0.0,0.0,0.0,0.0,0.0,0.0,0.0,0.0,0.0,0.0,0.0,0.0,0.0,0.0,0.0,0.0],[0.0,0.0,0.0,0.0,0.0,0.0,0.0,0.0,0.0,1.0,1.0,0.09,0.0,0.0,0.0,0.0,0.0,0.0,0.0,0.0,0.0,0.0,0.0,0.0,0.0,0.0,0.0,0.0,0.0,0.0,0.0,0.0,0.0,0.0,0.0,0.0,0.0,0.0,0.0,0.0,0.0,0.0,0.0,0.0,0.0,0.0,0.0,0.0,0.0,0.0,0.0,0.0,0.0,0.0,0.0,0.0,0.0,0.0,0.0,0.0,0.0,0.0,0.0,0.0,0.0,0.0,0.0,0.0,0.0,0.0,0.0,0.0,0.0,0.0,0.0,0.0,0.0,0.0,0.82,0.0,1.0,0.0,0.0,0.0,0.0,0.0,0.0,0.0,0.0,0.0,0.0,0.0,1.0,1.0,1.0,1.0,1.0,1.0,1.0,1.0,1.0,0.0,0.0,0.0,0.0,0.0,0.0,0.0,0.0,0.0,0.0,0.0,0.0,0.0,0.0,0.0,0.0,0.0,0.0,0.0,0.0,0.0,0.0,0.0,0.0,0.0,0.0,0.0,0.0,0.0,0.0,0.0,0.0,0.0,0.0,0.0,0.0,0.0,0.0,0.0,0.0,0.0,0.0,0.0,0.0,0.0,0.0,0.0,0.0,0.0,0.0,0.0,0.0,0.0,0.0,0.0,0.0,0.0,0.0,0.0,0.0,0.0,0.0,0.0,0.0,0.0,0.0,0.0,0.0,0.0,0.0,0.0,0.0,0.02,0.04,0.0,0.2,0.06,0.88,0.99,1.0,1.0,1.0,1.0,1.0,0.97,0.04,0.6,0.99,1.0,1.0,0.99,1.0,0.52,0.96,1.0,0.01,0.0,0.0,0.0,0.0,0.0,0.0,0.0,0.0,0.0,0.0,0.0,0.0,0.0,0.0,0.0,0.0,0.0,0.0,0.0,0.0,0.0,0.0,0.0,0.0,0.0,0.0,0.0,0.0,0.0,0.0,0.0,0.0],[0.0,0.0,0.0,0.0,0.0,0.0,0.0,0.0,0.0,0.0,0.0,0.0,0.0,0.0,0.0,0.0,0.0,0.0,0.0,0.0,0.0,0.0,0.0,0.0,0.0,0.0,0.0,0.0,0.0,0.0,0.0,0.0,0.0,0.0,0.0,0.0,0.0,0.0,0.0,0.0,0.0,0.0,0.0,0.0,0.0,0.0,0.0,0.0,0.0,0.0,0.0,0.0,0.0,0.0,0.0,0.0,0.0,0.0,0.0,0.0,0.0,0.0,0.0,0.0,0.0,0.0,0.0,0.0,0.0,0.0,0.0,0.0,0.0,0.0,0.0,0.0,0.0,0.0,0.0,0.0,1.0,0.0,0.0,0.0,0.0,0.0,0.0,0.0,0.0,0.0,0.0,0.0,0.0,1.0,1.0,1.0,1.0,1.0,1.0,1.0,1.0,1.0,0.0,0.0,0.0,0.0,0.0,0.0,0.0,0.01,0.0,0.98,0.0,0.0,0.0,0.0,0.0,0.0,0.0,0.0,0.0,0.0,0.0,0.0,0.0,0.0,0.0,0.0,0.0,0.0,0.0,0.0,0.0,0.0,0.0,0.0,0.0,1.0,0.0,0.0,0.0,0.0,0.0,0.0,0.0,0.0,0.0,0.0,0.0,0.0,0.0,0.0,0.0,0.0,0.0,0.0,0.0,0.0,0.0,0.0,0.0,0.0,0.0,0.0,0.0,0.0,0.0,0.0,0.0,0.0,0.0,0.0,0.0,0.0,0.0,0.0,0.0,0.0,0.0,0.0,0.0,0.0,0.0,0.0,0.0,0.0,0.0,0.0,0.0,0.0,0.0,0.0,0.0,0.0,0.0,0.0,0.0,0.0,0.0,0.0,0.0,0.0,0.0,0.0,0.0,0.0,0.0,0.0,0.0,0.0,0.0,0.0,0.0,0.0,0.0,0.0,0.0,0.0,0.0,0.0,0.0,0.0,0.0,0.0,0.0,0.0,0.0,0.0,0.0],[0.0,0.0,0.0,0.0,0.0,0.0,0.0,0.0,0.0,0.0,0.0,0.0,0.0,0.0,0.0,0.0,0.0,0.0,0.0,0.0,0.0,0.0,0.0,0.0,0.0,0.0,0.0,0.0,0.0,0.0,0.0,0.0,0.0,0.0,0.0,0.0,0.0,0.0,0.0,0.0,0.0,0.0,0.0,0.0,0.0,0.0,0.0,0.0,0.0,0.0,0.0,0.0,0.0,0.0,0.0,0.0,0.0,0.0,0.0,0.0,0.0,0.0,0.0,0.0,0.0,0.0,0.0,0.0,0.0,0.0,0.0,0.0,0.0,0.0,0.0,0.0,0.0,0.0,0.0,0.0,0.0,0.0,0.0,0.0,0.0,0.0,0.0,0.0,0.0,0.0,0.0,0.0,0.0,0.0,1.0,1.0,1.0,1.0,1.0,1.0,1.0,1.0,1.0,0.0,0.0,0.0,0.0,0.0,0.0,0.0,0.0,0.0,0.0,0.0,0.0,0.0,0.0,0.0,0.0,0.0,0.0,0.0,0.0,0.0,0.0,0.0,0.0,0.0,0.0,0.0,0.0,0.0,0.0,0.0,0.0,0.0,0.0,0.0,0.0,0.0,0.0,0.0,0.0,0.0,0.0,0.0,0.0,0.0,0.0,0.0,0.0,0.0,0.0,0.0,0.0,0.0,0.0,0.0,0.0,0.0,0.0,0.0,0.0,0.0,0.0,0.0,0.0,0.0,0.0,0.0,0.0,0.0,0.0,0.0,0.0,0.0,0.0,0.0,0.0,0.0,0.0,0.0,0.02,0.0,0.0,0.0,0.0,0.0,0.0,0.0,0.0,0.0,0.0,0.0,0.0,0.0,0.0,0.0,0.0,0.0,0.0,0.0,0.0,0.0,0.0,0.0,0.0,0.0,0.0,0.0,0.0,0.0,0.0,0.0,0.0,0.0,0.0,0.0,0.0,0.0,0.0,0.0,0.0,0.0,0.0,0.0,0.0,0.0,0.0],[0.0,0.0,0.0,0.0,0.0,0.0,0.0,0.0,0.0,0.53,0.0,0.0,0.0,0.0,0.0,0.0,0.0,0.0,0.0,0.0,0.0,0.0,0.0,0.0,0.0,0.0,0.0,0.0,0.0,0.0,0.0,0.0,0.0,0.0,0.0,0.0,0.0,0.0,0.0,0.0,0.0,0.0,0.0,0.0,0.0,0.0,0.0,0.0,0.0,0.0,0.0,0.0,0.0,0.0,0.0,0.0,0.0,0.0,0.0,0.0,0.0,0.01,0.01,0.01,0.14,0.02,0.0,0.0,0.0,0.01,0.0,0.0,0.7,0.0,0.0,0.0,0.0,0.0,0.0,0.0,0.0,0.0,0.0,0.0,0.0,0.0,0.0,0.0,0.0,0.0,0.0,0.0,0.0,0.0,0.0,1.0,1.0,1.0,1.0,1.0,1.0,1.0,1.0,1.0,0.0,0.0,0.0,0.0,0.0,0.0,0.0,0.0,0.0,0.0,0.0,0.0,0.0,0.0,0.0,0.0,0.0,0.0,0.0,0.0,0.0,0.0,0.0,0.0,0.0,0.0,0.0,0.0,0.0,0.0,0.0,0.0,0.0,0.0,0.0,0.0,0.0,0.0,0.0,0.0,0.0,0.0,0.0,0.0,0.0,0.0,0.0,0.0,0.0,0.0,0.0,0.0,0.0,0.0,0.0,0.0,0.0,0.0,0.0,0.0,0.0,0.0,0.0,0.0,0.0,0.0,0.0,0.0,0.0,0.0,0.0,0.0,0.0,0.0,0.91,1.0,1.0,1.0,1.0,1.0,1.0,1.0,1.0,1.0,1.0,1.0,1.0,1.0,1.0,0.99,0.99,1.0,0.0,0.0,0.0,0.0,0.0,0.0,0.0,0.0,0.0,0.0,0.0,0.0,0.0,0.0,0.0,0.0,0.0,0.0,0.0,0.0,0.0,0.0,0.0,0.0,0.0,0.0,0.0,0.0,0.0,0.0,0.0,0.0,0.0],[0.0,0.0,0.0,0.0,0.0,0.0,0.0,0.03,0.0,1.0,0.0,0.0,0.0,0.0,0.0,0.0,0.0,0.0,0.0,0.0,0.0,0.0,0.0,0.0,0.0,0.0,0.0,0.0,0.0,0.0,0.0,0.0,0.0,0.0,0.0,0.0,0.0,0.0,0.0,0.0,0.0,0.0,0.0,0.0,0.0,0.0,0.0,0.0,0.0,0.0,0.0,0.0,0.0,0.0,0.0,0.0,0.0,0.0,0.0,0.0,0.0,0.0,0.0,0.0,0.0,0.0,0.0,0.0,0.0,0.0,0.0,0.0,0.9,0.0,0.0,0.0,0.0,0.0,1.0,0.0,0.85,0.0,0.0,0.0,0.0,0.0,0.0,0.0,0.0,0.0,0.0,0.0,0.0,0.0,0.0,0.0,1.0,1.0,1.0,1.0,1.0,1.0,1.0,1.0,1.0,0.0,0.0,0.0,0.0,1.0,0.0,1.0,0.0,0.0,0.0,0.0,0.0,0.0,0.0,0.0,0.0,0.0,0.0,0.0,0.0,0.0,0.0,0.0,0.0,0.0,0.0,0.0,0.0,0.0,0.0,0.0,0.0,0.0,0.0,0.0,0.0,0.0,0.0,0.0,0.0,0.0,0.0,0.0,0.0,0.0,0.0,0.0,0.0,0.0,0.0,0.0,0.0,0.0,0.0,0.0,0.0,0.0,0.0,0.0,0.0,0.0,0.0,0.0,0.0,0.0,0.0,0.0,0.0,0.0,0.0,0.0,0.0,0.0,0.0,0.0,0.0,0.0,0.09,0.03,1.0,0.99,0.02,1.0,1.0,1.0,1.0,1.0,0.0,0.0,0.0,0.0,0.0,0.0,0.0,0.0,0.0,0.0,0.0,0.0,0.0,0.0,0.0,0.0,0.0,0.0,0.0,0.0,0.0,0.0,0.0,0.0,0.0,0.0,0.0,0.0,0.0,0.0,0.0,0.0,0.0,0.0,0.0,0.0,0.0],[0.0,0.0,0.0,0.0,0.0,0.0,0.0,0.0,0.0,0.0,0.0,0.0,0.0,0.0,0.0,0.0,0.0,0.0,0.0,0.0,0.0,0.0,0.0,0.0,0.0,0.0,0.0,0.0,0.0,0.0,0.0,0.0,0.0,0.0,0.0,0.0,0.0,0.0,0.0,0.0,0.0,0.0,0.0,0.0,0.0,0.0,0.0,0.0,0.0,0.0,0.0,0.0,0.0,0.0,0.0,0.0,0.0,0.0,0.0,0.0,0.0,0.0,0.0,0.0,0.0,0.0,0.0,0.0,0.0,0.0,0.0,0.0,0.0,0.0,0.0,0.0,0.0,0.0,0.0,0.0,0.0,0.0,0.0,0.0,0.0,0.0,0.0,0.0,0.0,0.0,0.0,0.0,0.0,0.0,0.0,0.0,0.0,1.0,1.0,1.0,1.0,1.0,1.0,0.86,1.0,0.83,1.0,1.0,0.01,1.0,0.0,0.0,0.0,0.0,0.0,0.0,0.0,0.0,0.0,0.0,0.0,0.0,0.0,0.0,0.0,0.0,0.0,0.0,0.0,0.0,0.0,0.0,0.0,0.0,0.0,0.0,0.0,0.0,0.0,0.0,0.0,0.0,0.0,0.0,0.0,0.0,0.0,0.0,0.0,0.0,0.0,0.0,0.0,0.0,0.0,0.0,0.0,0.0,0.0,0.0,0.0,0.0,0.0,0.0,0.0,0.0,0.0,0.0,0.0,0.0,0.0,0.0,0.0,0.0,0.0,0.0,0.0,0.0,0.0,0.0,0.0,0.0,0.0,0.0,0.0,0.0,0.0,0.0,0.0,0.0,0.0,0.0,0.0,0.0,0.0,0.0,0.0,0.0,0.0,0.0,0.0,0.0,0.0,0.0,0.0,0.0,0.0,0.0,0.0,0.0,0.0,0.0,0.0,0.0,0.0,0.0,0.0,0.0,0.0,0.0,0.0,0.0,0.0,0.0,0.0,0.0,0.0,0.0,0.0],[0.0,0.0,0.0,0.0,0.0,0.0,0.0,0.0,0.0,0.0,0.0,0.0,0.0,0.0,0.0,0.0,0.0,0.0,0.0,0.0,0.0,0.0,0.0,0.0,0.0,0.0,0.0,0.0,0.0,0.0,0.0,0.0,0.0,0.0,0.0,0.0,0.0,0.0,0.0,0.0,0.0,0.0,0.0,0.0,0.0,0.0,0.0,0.0,0.0,0.0,0.0,0.0,0.0,0.0,0.0,0.0,0.0,0.0,0.0,0.0,0.0,0.0,0.0,0.0,0.02,0.01,0.0,0.0,0.0,0.03,0.0,0.0,0.0,0.0,0.0,0.0,0.0,0.0,0.0,0.0,0.0,0.0,0.0,0.0,0.0,0.0,0.0,0.0,0.0,0.0,0.0,0.0,0.0,0.0,0.0,0.0,0.0,0.0,1.0,1.0,1.0,1.0,1.0,1.0,1.0,0.99,0.0,0.0,0.0,0.0,0.0,0.0,0.0,0.0,0.0,0.0,0.0,0.0,0.0,0.0,0.0,0.0,0.0,0.0,0.0,0.0,0.0,0.0,0.0,0.0,0.0,0.0,0.0,0.0,0.0,0.0,0.0,0.0,0.0,0.0,0.0,0.0,0.0,0.0,0.0,0.0,0.0,0.0,0.0,0.0,0.0,0.0,0.0,0.0,0.0,0.0,0.0,0.0,0.0,0.0,0.0,0.0,0.0,0.0,0.0,0.0,0.0,0.0,0.0,0.0,0.0,0.0,0.0,0.0,0.0,0.0,0.0,0.0,0.0,0.0,0.0,0.0,0.0,0.0,0.0,0.55,0.13,0.98,0.99,0.78,0.01,0.01,0.0,0.0,0.0,0.0,0.0,0.0,0.0,0.0,0.0,0.0,0.0,0.0,0.0,0.0,0.0,0.0,0.0,0.0,0.0,0.0,0.0,0.0,0.0,0.0,0.0,0.0,0.0,0.0,0.0,0.0,0.0,0.0,0.0,0.0,0.0,0.0,0.0],[0.0,0.0,0.0,0.0,0.0,0.0,0.0,0.0,0.0,0.0,0.0,0.0,0.0,0.0,0.0,0.0,0.0,0.0,0.0,0.0,0.0,0.0,0.0,0.0,0.0,0.0,0.0,0.0,0.0,0.0,0.0,0.0,0.0,0.0,0.0,0.0,0.0,0.0,0.0,0.0,0.0,0.0,0.0,0.0,0.0,0.0,0.0,0.0,0.0,0.0,0.0,0.0,0.0,0.0,0.0,0.0,0.0,0.0,0.0,0.0,0.0,0.0,0.0,0.0,0.02,0.02,0.0,0.0,0.04,1.0,0.07,0.0,1.0,1.0,0.0,0.0,0.0,0.0,0.0,0.0,0.0,0.0,0.0,0.0,0.0,0.0,0.0,0.0,0.0,0.0,0.0,0.0,0.0,0.0,0.0,0.0,0.0,0.0,0.0,1.0,1.0,0.86,1.0,1.0,1.0,0.99,0.0,0.0,0.0,0.0,0.0,0.0,0.0,0.0,0.0,0.0,0.0,0.0,0.0,0.0,0.0,0.0,0.0,0.0,0.0,0.0,0.0,0.0,0.0,0.0,0.0,0.0,0.0,0.0,0.0,0.0,0.0,0.0,0.0,0.0,0.0,0.0,0.0,0.0,0.0,0.0,0.0,0.0,0.0,0.0,0.0,0.0,0.0,0.0,0.0,0.0,0.0,0.0,0.0,0.0,0.0,0.0,0.0,0.0,0.0,0.0,0.0,0.0,0.0,0.0,0.0,0.0,0.0,0.0,0.0,0.0,0.0,0.0,0.0,0.0,0.0,0.0,0.0,0.01,1.0,1.0,0.99,1.0,1.0,1.0,1.0,0.53,0.0,0.0,0.0,0.0,0.0,0.0,0.0,0.0,0.0,0.0,0.0,0.0,0.0,0.0,0.0,0.0,0.0,0.0,0.0,0.0,0.0,0.0,0.0,0.0,0.0,0.0,0.0,0.0,0.0,0.0,0.0,0.0,0.0,0.0,0.0,0.0,0.0],[0.0,0.0,0.0,0.0,0.0,0.0,0.0,0.0,0.0,0.0,0.0,0.0,0.0,0.0,0.0,0.0,0.0,0.0,0.0,0.0,0.0,0.0,0.0,0.0,0.0,0.0,0.0,0.0,0.0,0.0,0.0,0.0,0.0,0.0,0.0,0.0,0.0,0.0,0.0,0.0,0.0,0.0,0.0,0.0,0.0,0.0,0.0,0.0,0.0,0.0,0.0,0.0,0.0,0.0,0.0,0.0,0.0,0.0,0.0,0.0,0.0,0.0,0.0,0.0,0.0,0.0,0.0,0.0,0.0,0.0,0.0,0.0,0.37,1.0,0.0,0.49,0.0,0.0,0.0,0.0,0.0,0.0,0.0,0.0,0.0,0.0,0.0,0.0,0.0,0.0,0.0,0.0,0.0,0.0,0.0,0.0,0.0,0.0,0.0,0.0,1.0,1.0,1.0,1.0,1.0,1.0,1.0,0.0,0.0,1.0,0.0,0.0,0.0,0.0,0.0,0.0,0.0,0.0,0.0,0.0,0.0,0.0,0.0,0.0,0.0,0.0,0.0,0.0,0.0,0.0,0.0,0.0,0.0,0.0,0.0,0.0,0.0,0.0,0.0,0.0,0.0,0.0,0.0,0.0,0.0,0.0,0.0,0.0,0.0,0.0,0.0,0.0,0.0,0.0,0.0,0.0,0.0,0.0,0.0,0.0,0.0,0.0,0.0,0.0,0.0,0.0,0.0,0.0,0.0,0.0,0.0,0.0,0.0,0.0,0.0,0.0,0.0,0.0,0.0,0.0,0.0,0.0,0.0,0.0,0.0,0.0,0.0,0.0,0.13,0.0,0.0,0.0,0.0,0.0,0.0,0.0,0.0,0.0,0.0,0.0,0.0,0.0,0.0,0.0,0.0,0.0,0.0,0.0,0.0,0.0,0.0,0.0,0.0,0.0,0.0,0.0,0.0,0.0,0.0,0.0,0.0,0.0,0.0,0.0,0.0,0.0,0.0,0.0,0.0],[0.0,0.0,0.0,0.0,0.0,0.0,0.0,0.0,0.0,0.0,0.0,0.0,0.0,0.0,0.0,0.0,0.0,0.0,0.0,0.0,0.0,0.0,0.0,0.0,0.0,0.0,0.0,0.0,0.0,0.0,0.0,0.0,0.0,0.0,0.0,0.0,0.0,0.0,0.0,0.0,0.0,0.0,0.0,0.0,0.0,0.0,0.0,0.0,0.0,0.0,0.0,0.0,0.0,0.0,0.0,0.0,0.0,0.0,0.0,0.0,0.0,0.0,0.0,0.0,0.0,0.0,0.0,0.0,0.0,0.0,0.0,0.0,0.0,0.11,0.0,0.0,0.0,0.0,0.0,0.0,0.0,0.0,0.0,0.0,0.0,0.0,0.0,0.0,0.0,0.0,0.0,0.0,0.0,0.0,0.0,0.0,0.0,0.0,0.0,0.0,0.0,0.83,0.99,0.99,1.0,1.0,1.0,0.0,0.0,0.0,0.0,0.0,0.0,0.0,0.0,0.0,0.0,0.0,0.0,0.0,0.0,0.0,0.0,0.0,0.0,0.0,0.0,0.0,0.0,0.0,0.0,0.0,0.0,0.0,0.0,0.0,0.0,0.0,0.0,0.0,0.0,0.0,0.0,0.0,0.0,0.0,0.0,0.0,0.0,0.0,0.0,0.0,0.0,0.0,0.0,0.0,0.0,0.0,0.0,0.0,0.0,0.0,0.0,0.0,0.0,0.0,0.0,0.0,0.0,0.0,0.0,0.0,0.0,0.0,0.0,0.0,0.0,0.0,0.0,0.0,0.0,0.0,0.0,0.0,0.0,0.0,0.0,0.0,0.0,0.0,0.0,0.0,0.0,0.0,0.0,0.0,0.0,0.0,0.0,0.0,0.0,0.0,0.0,0.0,0.0,0.0,0.0,0.0,0.0,0.0,0.0,0.0,0.0,0.0,0.0,0.0,0.0,0.0,0.0,0.0,0.0,0.0,0.0,0.0,0.0,0.0,0.0,0.0,0.0],[0.0,0.0,0.0,0.0,0.0,0.0,0.0,0.0,0.0,0.0,0.0,0.0,0.0,0.0,0.0,0.0,0.0,0.0,0.0,0.0,0.0,0.0,0.0,0.0,0.0,0.0,0.0,0.0,0.0,0.0,0.0,0.0,0.0,0.0,0.0,0.0,0.0,0.0,0.0,0.0,0.0,0.0,0.0,0.0,0.0,0.0,0.0,0.0,0.0,0.0,0.0,0.0,0.0,0.0,0.0,0.0,0.0,0.0,0.0,0.0,0.0,0.0,0.0,0.0,0.0,0.0,0.0,0.0,0.0,0.0,0.0,0.0,0.0,0.0,0.0,0.0,0.0,0.0,0.0,0.0,0.0,0.0,0.0,0.0,0.0,0.0,0.0,0.0,0.0,0.0,0.0,0.0,0.0,0.0,0.0,0.0,0.0,0.0,0.0,0.0,0.0,1.0,0.0,0.0,1.0,1.0,1.0,1.0,1.0,1.0,0.0,0.0,0.0,0.0,0.0,0.0,0.0,0.0,0.0,0.0,0.0,0.0,0.0,0.0,0.0,0.0,0.0,0.0,0.0,0.0,0.0,0.0,0.0,0.0,0.0,0.0,0.0,0.0,0.0,0.0,0.0,0.0,0.0,0.0,0.0,0.0,0.0,0.0,0.0,0.0,0.0,0.0,0.0,0.0,0.0,0.0,0.0,0.0,0.0,0.0,0.0,0.0,0.0,0.0,0.0,0.0,0.0,0.0,0.0,0.0,0.0,0.0,0.0,0.0,0.0,0.0,0.0,0.0,0.0,0.0,0.0,0.0,0.0,0.0,0.0,0.0,0.0,0.0,0.0,0.0,0.0,0.0,0.0,0.0,0.0,0.0,0.0,0.0,0.0,0.0,0.0,0.0,0.0,0.0,0.0,0.0,0.0,0.0,0.0,0.0,0.0,0.0,0.0,0.0,0.0,0.0,0.0,0.0,0.0,0.0,0.0,0.0,0.0,0.0,0.0,0.0,0.0,0.0,0.0],[0.0,0.0,0.0,0.0,0.0,0.0,0.0,0.0,0.0,0.0,0.0,0.0,0.0,0.0,0.0,0.0,0.0,0.0,0.0,0.0,0.0,0.0,0.0,0.0,0.0,0.0,0.0,0.0,0.0,0.0,0.0,0.0,0.0,0.0,0.0,0.0,0.0,0.0,0.0,0.0,0.0,0.0,0.0,0.0,0.0,0.0,0.0,0.0,0.0,0.0,0.0,0.0,0.0,0.0,0.0,0.0,0.0,0.0,0.0,0.0,0.0,0.0,0.0,0.0,0.0,0.0,0.0,0.0,0.0,0.0,0.0,0.0,0.0,0.0,0.0,0.0,0.0,0.0,0.0,0.0,0.0,0.0,0.0,0.0,0.0,0.0,0.0,0.0,0.0,0.0,0.0,0.0,0.0,0.0,0.0,0.0,0.0,0.0,0.0,0.0,0.0,1.0,0.0,0.0,0.0,0.0,1.0,1.0,1.0,0.84,0.0,0.0,0.0,0.0,0.0,0.0,0.0,0.0,0.0,0.0,0.0,0.0,0.0,0.0,0.0,0.0,0.0,0.0,0.0,0.0,0.0,0.0,0.0,0.0,0.0,0.0,0.0,0.0,0.0,0.0,0.0,0.0,0.0,0.0,0.0,0.0,0.0,0.0,0.0,0.0,0.0,0.0,0.0,0.0,0.0,0.0,0.0,0.0,0.0,0.0,0.0,0.0,0.0,0.0,0.0,0.0,0.0,0.0,0.0,0.0,0.0,0.0,0.0,0.0,0.0,0.0,0.0,0.0,0.0,0.0,0.0,0.0,0.0,0.0,0.0,0.0,0.0,0.0,0.0,0.0,0.0,0.0,0.0,0.0,0.0,0.0,0.0,0.0,0.0,0.0,0.0,0.0,0.0,0.0,0.0,0.0,0.0,0.0,0.0,0.0,0.0,0.0,0.0,0.0,0.0,0.0,0.0,0.0,0.0,0.0,0.0,0.0,0.0,0.0,0.0,0.0,0.0,0.0,0.0],[0.0,0.0,0.0,0.0,0.0,0.0,0.0,0.0,0.0,0.0,0.0,0.0,0.0,0.0,0.0,0.0,0.0,0.0,0.0,0.0,0.0,0.0,0.0,0.0,0.0,0.0,0.0,0.0,0.0,0.0,0.0,0.0,0.0,0.0,0.0,0.0,0.0,0.0,0.0,0.0,0.0,0.0,0.0,0.0,0.0,0.0,0.0,0.0,0.0,0.0,0.0,0.0,0.0,0.0,0.0,0.0,0.0,0.0,0.0,0.0,0.0,0.0,0.0,0.0,0.0,0.0,0.0,0.0,0.0,0.0,0.0,0.0,0.0,0.0,0.0,0.0,0.0,0.0,0.0,0.0,0.0,0.0,0.0,0.0,0.0,0.0,0.0,0.0,0.0,0.0,0.0,0.0,0.0,0.0,0.0,0.0,0.0,0.0,0.0,0.0,0.0,0.01,0.0,0.0,0.0,0.0,1.0,1.0,1.0,1.0,0.12,0.0,0.0,0.0,0.0,0.0,0.0,0.0,0.0,0.0,0.0,0.0,0.0,0.0,0.0,0.0,0.0,0.0,0.0,0.0,0.0,0.0,0.0,0.0,0.0,0.0,0.0,0.01,0.01,0.0,0.0,0.0,0.0,0.0,0.0,0.0,0.0,0.0,0.0,0.0,0.0,0.0,0.0,0.0,0.0,0.0,0.0,0.0,0.0,0.0,0.0,0.0,0.0,0.0,0.0,0.0,0.97,0.0,0.0,0.15,0.0,0.0,0.0,0.0,0.0,0.0,0.0,0.0,0.0,0.0,0.0,0.0,0.0,0.0,0.0,0.0,0.0,0.0,0.0,0.0,0.0,0.0,0.0,0.0,0.0,0.0,0.0,0.0,0.0,0.0,0.0,0.0,0.0,0.0,0.0,0.0,0.0,0.0,0.0,0.0,0.0,0.0,0.0,0.0,0.0,0.0,0.0,0.0,0.0,0.0,0.0,0.0,0.0,0.0,0.0,0.0,0.0,0.0,0.0],[0.0,0.0,0.0,0.0,0.0,0.0,0.0,0.0,0.0,0.0,0.0,0.0,0.0,0.0,0.0,0.0,0.0,0.0,0.0,0.0,0.0,0.0,0.0,0.0,0.0,0.0,0.0,0.0,0.0,0.0,0.0,0.0,0.0,0.0,0.0,0.0,0.0,0.0,0.0,0.0,0.0,0.0,0.0,0.0,0.0,0.0,0.0,0.0,0.0,0.0,0.0,0.0,0.0,0.0,0.0,0.0,0.0,0.0,0.0,0.0,0.0,0.0,0.0,0.0,0.0,0.0,0.0,0.0,0.0,0.0,0.0,0.0,0.0,0.0,0.0,0.0,0.0,1.0,1.0,0.0,0.0,0.0,0.0,0.0,0.0,0.0,0.0,0.0,0.0,0.0,0.0,0.0,0.0,0.0,0.0,0.0,0.0,0.01,0.0,0.0,1.0,1.0,0.0,0.0,1.0,0.0,1.0,0.84,1.0,1.0,1.0,1.0,0.0,0.0,0.0,0.0,0.0,0.0,0.0,0.0,0.0,0.0,0.0,0.0,0.0,0.0,0.0,0.0,0.0,0.0,0.0,0.0,0.0,0.0,0.0,0.0,0.0,0.0,0.0,0.0,0.0,0.0,0.0,0.0,0.0,0.0,0.0,0.0,0.0,0.0,0.0,0.0,0.0,0.0,0.0,0.0,0.0,0.0,0.0,0.0,0.0,0.0,0.0,0.0,0.0,0.0,0.41,0.0,0.0,0.0,0.0,0.0,0.0,0.0,0.0,0.0,0.0,0.0,0.0,0.0,0.0,0.0,0.0,0.0,0.0,0.0,0.0,0.0,0.0,0.0,0.0,0.0,0.0,0.0,0.0,0.0,0.0,0.0,0.0,0.0,0.0,0.0,0.0,0.0,0.0,0.0,0.0,0.0,0.0,0.0,0.0,0.0,0.0,0.0,0.0,0.0,0.0,0.0,0.0,0.0,0.0,0.0,0.0,0.0,0.0,0.0,0.0,0.0,0.0],[0.0,0.0,0.0,0.0,0.0,0.0,0.0,0.0,0.0,0.0,0.0,0.0,0.0,0.0,0.0,0.0,0.0,0.0,0.0,0.0,0.0,0.0,0.0,0.0,0.0,0.0,0.0,0.0,0.0,0.0,0.0,0.0,0.0,0.0,0.0,0.0,0.0,0.0,0.0,0.0,0.0,0.0,0.0,0.0,0.0,0.0,0.0,0.0,0.0,0.0,0.0,0.0,0.0,0.0,0.0,0.0,0.0,0.0,0.0,0.0,0.0,0.0,0.0,0.0,0.0,0.0,0.0,0.0,0.0,0.0,0.0,0.0,0.0,0.0,0.0,0.0,1.0,1.0,1.0,0.0,0.0,0.0,0.0,0.0,0.0,0.0,0.0,0.0,0.0,0.0,0.0,0.0,0.0,0.0,0.0,0.0,0.0,0.0,0.0,0.0,0.0,0.0,0.0,0.0,0.0,0.0,0.0,0.0,0.12,1.0,1.0,1.0,0.12,0.0,0.0,0.0,0.0,0.0,0.0,0.0,0.0,0.0,0.0,0.0,0.0,0.0,0.0,0.0,0.0,0.0,0.0,0.0,0.0,0.0,0.0,0.0,0.0,0.0,0.0,0.02,0.0,0.0,0.0,0.0,0.0,0.0,0.0,0.0,0.0,0.0,0.0,0.0,0.0,0.0,0.0,0.0,0.0,0.0,0.0,1.0,0.0,0.0,1.0,1.0,0.0,0.9,1.0,0.0,0.0,0.0,0.0,0.0,0.0,0.0,0.0,0.0,0.0,0.0,0.0,0.0,0.0,0.0,0.0,0.0,0.0,0.0,0.0,0.0,0.0,0.0,0.0,0.0,0.0,0.0,0.0,0.0,0.0,0.0,0.0,0.0,0.0,0.0,0.0,0.0,0.0,0.0,0.0,0.0,0.0,0.0,0.0,0.0,0.0,0.0,0.0,0.0,0.0,0.0,0.0,0.0,0.0,0.0,0.0,0.0,0.0,0.0,0.0,0.0,0.0],[0.0,0.0,0.0,0.0,0.0,0.0,0.0,0.0,0.0,0.0,0.0,0.0,0.0,0.0,0.0,0.0,0.0,0.0,0.0,0.0,0.0,0.0,0.0,0.0,0.0,0.0,0.0,0.0,0.0,0.0,0.0,0.0,0.0,0.0,0.0,0.0,0.0,0.0,0.0,0.0,0.0,0.0,0.0,0.0,0.0,0.0,0.0,0.0,0.0,0.0,0.0,0.0,0.0,0.0,0.0,0.0,0.0,0.0,0.0,0.0,0.0,0.0,0.0,0.0,0.0,0.0,0.0,0.0,0.0,0.0,0.0,0.0,0.0,0.0,0.0,0.0,0.0,1.0,1.0,0.97,1.0,0.0,0.0,0.0,0.0,0.0,0.0,0.0,0.0,0.0,0.0,0.0,0.0,0.0,0.0,0.0,0.0,0.98,0.0,0.0,1.0,0.0,0.0,0.0,0.0,0.0,0.0,0.0,0.0,1.0,1.0,1.0,1.0,1.0,0.0,0.0,0.0,0.0,0.0,0.0,0.0,0.0,0.0,0.0,0.0,0.0,0.0,0.0,0.0,0.0,0.0,0.0,0.0,0.0,0.0,0.0,0.0,1.0,0.0,1.0,0.02,0.0,0.0,0.0,0.0,0.0,0.0,0.0,0.0,0.0,0.0,0.0,0.0,0.0,0.0,0.0,0.0,0.0,0.0,1.0,0.0,0.0,1.0,0.0,0.0,0.0,0.0,0.0,0.0,0.0,0.0,0.0,0.0,0.0,0.0,0.0,0.0,0.0,0.0,0.0,0.0,0.0,0.0,0.0,0.0,0.0,0.0,0.0,0.0,0.0,0.0,0.0,0.0,0.0,0.0,0.0,0.0,0.0,0.0,0.0,0.0,0.0,0.0,0.0,0.0,0.0,0.0,0.0,0.0,0.0,0.0,0.0,0.0,0.0,0.0,0.0,0.0,0.0,0.0,0.0,0.0,0.0,0.0,0.0,0.0,0.0,0.0,0.0,0.0],[0.0,0.0,0.0,0.0,0.0,0.0,0.0,0.0,0.0,0.0,0.0,0.0,0.0,0.0,0.0,0.0,0.0,0.0,0.0,0.0,0.0,0.0,0.0,0.0,0.0,0.0,0.0,0.0,0.0,0.0,0.0,0.0,0.0,0.0,0.0,0.0,0.0,0.0,0.0,0.0,0.0,0.0,0.0,0.0,0.0,0.0,0.0,0.0,0.0,0.0,0.0,0.0,0.0,0.0,0.0,0.0,0.0,0.0,0.0,0.0,0.0,0.0,0.0,0.0,0.0,0.0,0.0,0.0,0.0,0.0,0.0,0.0,0.0,0.0,0.0,0.0,0.0,0.02,0.98,1.0,1.0,0.0,0.0,0.0,0.0,0.0,0.0,0.0,0.0,0.0,0.0,0.0,0.0,0.0,0.0,0.0,0.0,0.0,0.0,0.0,0.0,0.0,0.0,0.0,0.0,0.0,0.0,0.0,0.0,0.0,0.12,1.0,1.0,1.0,1.0,0.0,0.0,0.0,0.0,0.0,0.0,0.0,0.0,0.0,0.0,0.0,0.0,0.0,0.0,0.0,0.0,0.0,0.0,0.0,0.0,0.0,0.0,0.0,0.0,1.0,1.0,1.0,1.0,0.0,0.0,0.0,0.0,0.0,0.0,0.0,0.0,0.0,0.0,0.0,0.0,1.0,0.0,0.0,1.0,1.0,0.0,0.0,1.0,0.0,0.0,0.0,0.0,0.0,0.0,0.0,0.0,0.0,0.0,0.0,0.0,0.0,0.0,0.0,0.0,0.0,0.0,0.0,0.0,0.0,0.0,0.0,0.0,0.0,0.0,0.0,0.0,0.0,0.0,0.0,0.0,0.0,0.0,0.0,0.0,0.0,0.0,0.0,0.0,0.0,0.0,0.0,0.0,0.0,0.0,0.0,0.0,0.0,0.0,0.0,0.0,0.0,0.0,0.0,0.0,0.0,0.0,0.0,0.0,0.0,0.0,0.0,0.0,0.0,0.0],[0.0,0.0,0.0,0.0,0.0,0.0,0.0,0.0,0.0,0.0,0.0,0.0,0.0,0.0,0.0,0.0,0.0,0.0,0.0,0.0,0.0,0.0,0.0,0.0,0.0,0.0,0.0,0.0,0.0,0.0,0.0,0.0,0.0,0.0,0.0,0.0,0.0,0.0,0.0,0.0,0.0,0.0,0.0,0.0,0.0,0.0,0.0,0.0,0.0,0.0,0.0,0.0,0.0,0.0,0.0,0.0,0.0,0.0,0.0,0.0,0.0,0.0,0.0,0.0,0.0,0.0,0.0,0.0,0.0,0.0,0.0,0.0,0.0,0.0,0.0,0.0,0.0,0.0,0.0,0.01,1.0,0.0,0.97,0.0,0.0,0.0,0.0,0.0,0.0,0.0,0.0,0.0,0.0,1.0,0.0,0.0,0.0,0.0,0.0,0.0,0.0,0.0,0.0,0.0,0.0,0.0,0.0,0.0,0.0,0.0,0.0,1.0,1.0,1.0,1.0,1.0,0.0,0.0,0.0,0.0,0.0,0.0,0.0,0.0,0.0,0.0,0.0,0.0,0.0,0.0,1.0,0.0,0.0,1.0,1.0,0.0,0.0,1.0,0.0,1.0,1.0,1.0,1.0,0.0,0.0,0.0,0.0,0.0,0.0,0.0,0.0,0.0,0.0,0.0,0.0,0.0,0.0,0.0,0.0,0.0,0.0,0.0,0.0,0.0,0.0,0.0,0.0,0.0,0.0,0.0,0.0,0.0,0.0,0.0,0.0,0.0,0.0,0.0,0.0,0.0,0.0,0.0,0.0,0.0,0.0,0.0,0.0,0.0,0.0,0.0,0.0,0.0,0.0,0.0,0.0,0.0,0.0,0.0,0.0,0.0,0.0,0.0,0.0,0.0,0.0,0.0,0.0,0.0,0.0,0.0,0.0,0.0,0.0,0.0,0.0,0.0,0.0,0.0,0.0,0.0,0.0,0.0,0.0,0.0,0.0,0.0,0.0,0.0,0.0],[0.0,0.0,0.0,0.0,0.0,0.0,0.0,0.0,0.0,0.0,0.0,0.0,0.0,0.0,0.0,0.0,0.0,0.0,0.0,1.0,0.0,0.0,0.0,0.0,0.0,0.0,0.0,0.0,0.0,0.0,0.0,0.0,0.0,0.0,0.0,0.0,0.0,0.0,0.0,0.0,0.0,0.0,0.0,0.0,0.0,0.0,0.0,0.0,0.0,0.0,0.0,0.0,0.0,0.0,0.0,0.0,0.0,0.0,0.0,0.0,0.0,0.0,0.0,0.0,0.0,0.0,0.0,0.0,0.0,0.0,0.0,0.0,0.0,0.0,0.0,0.0,0.0,0.0,0.0,1.0,1.0,1.0,1.0,0.0,0.0,0.0,0.0,0.0,0.0,0.0,0.0,0.0,0.0,0.0,0.0,0.0,0.0,0.0,0.0,0.0,0.0,0.0,0.0,0.0,0.0,0.0,0.0,0.0,0.0,0.0,0.0,0.0,1.0,1.0,1.0,1.0,1.0,0.0,0.0,0.0,0.0,0.0,0.0,0.0,0.0,0.0,0.0,0.0,0.0,0.0,0.0,0.0,0.0,0.0,0.0,0.0,0.0,0.0,0.0,0.0,0.0,0.94,1.0,0.99,1.0,0.0,0.0,0.0,0.0,0.0,0.0,0.0,0.0,0.0,0.0,1.0,0.0,0.0,0.0,0.0,0.0,0.0,0.0,0.0,0.0,0.0,0.0,0.0,0.0,0.0,0.0,0.0,0.0,0.0,0.0,0.0,0.0,0.0,0.0,0.0,0.0,0.0,0.0,0.0,0.0,0.0,0.0,0.0,0.0,0.0,0.0,0.0,0.0,0.0,0.0,0.0,0.0,0.0,0.0,0.0,0.0,0.0,0.0,0.0,0.0,0.0,0.0,0.0,0.0,0.0,0.0,0.0,0.0,0.0,0.0,0.0,0.0,0.0,0.0,0.0,0.0,0.0,0.0,0.0,0.0,0.0,0.0,0.0,0.0],[0.0,0.0,0.0,0.0,0.0,0.0,0.0,0.0,0.0,0.0,0.0,0.0,0.0,0.0,0.25,0.0,0.0,0.0,0.0,0.0,0.0,0.0,0.0,0.0,0.0,0.0,0.0,0.0,0.0,0.0,0.0,0.0,0.0,0.0,0.0,0.0,0.0,0.0,0.0,0.0,0.0,0.0,0.0,0.0,0.0,0.0,0.0,0.0,0.0,0.0,0.0,0.0,0.0,0.0,0.0,0.0,0.0,0.0,0.0,0.0,0.0,0.0,0.0,0.0,0.0,0.0,0.0,0.0,0.0,0.0,0.0,0.0,0.0,0.0,0.0,0.0,0.0,0.0,0.0,0.0,0.0,1.0,1.0,1.0,1.0,0.0,0.0,0.0,0.0,0.0,0.03,0.0,0.0,0.0,0.0,0.0,0.0,0.0,0.0,0.0,0.0,0.0,0.0,0.0,0.0,0.0,0.0,0.0,0.0,0.0,0.0,0.0,0.0,1.0,1.0,1.0,1.0,1.0,1.0,0.0,0.0,0.0,0.0,0.0,0.0,0.99,0.0,0.0,0.0,0.0,1.0,0.0,0.0,0.0,0.0,0.0,0.0,0.0,0.0,0.0,0.0,1.0,1.0,1.0,1.0,0.0,0.0,0.0,0.0,0.0,0.0,0.0,0.0,0.0,0.0,0.0,0.0,0.0,0.0,0.0,0.0,0.0,0.0,0.0,0.0,0.0,0.0,0.0,0.0,0.0,0.0,0.0,0.0,0.0,0.0,0.0,0.0,0.0,0.0,0.0,0.0,0.0,0.0,0.0,0.0,0.0,0.0,0.0,0.0,0.0,0.0,0.0,0.0,0.0,0.0,0.0,0.0,0.0,0.0,0.0,0.0,0.0,0.0,0.0,0.0,0.0,0.0,0.0,0.0,0.0,0.0,0.0,0.0,0.0,0.0,0.0,0.0,0.0,0.0,0.0,0.0,0.0,0.0,0.0,0.0,0.0,0.0,0.0,0.0],[0.0,0.0,0.0,0.0,0.0,0.0,0.0,0.0,0.0,0.0,0.0,0.0,0.0,0.0,1.0,1.0,0.0,0.0,0.9,1.0,0.0,0.0,0.0,0.0,0.0,0.0,0.0,0.0,0.0,0.0,0.0,0.0,0.0,0.0,0.0,0.0,0.0,0.0,0.0,0.0,0.0,0.0,0.0,0.0,0.0,0.0,0.0,0.0,0.0,0.0,0.0,0.0,0.0,0.0,0.0,0.0,0.0,0.0,0.0,0.0,0.0,0.0,0.0,0.0,0.0,0.0,0.0,0.0,0.0,0.0,0.0,0.0,0.0,0.0,0.0,0.0,0.0,0.0,0.0,0.0,0.0,1.0,1.0,1.0,1.0,0.0,0.0,0.0,0.0,0.0,0.0,0.0,0.0,0.0,0.0,0.0,0.0,0.0,0.0,0.0,0.0,0.0,0.0,0.0,0.0,0.0,0.0,0.0,0.0,0.0,0.0,0.0,0.0,0.0,1.0,1.0,1.0,1.0,1.0,0.0,0.0,0.0,0.0,0.0,0.0,0.0,0.0,0.0,0.0,0.0,0.0,0.0,0.0,0.0,0.0,0.0,0.0,0.0,0.0,0.0,0.0,0.0,0.0,0.87,1.0,1.0,1.0,0.0,0.0,0.0,0.0,0.0,0.0,0.0,0.0,0.0,0.0,0.0,0.0,0.0,0.0,0.0,0.0,0.0,0.0,0.0,0.0,0.0,0.0,0.0,0.0,0.0,0.0,0.0,0.0,0.0,0.0,0.0,0.0,0.0,0.0,0.0,0.0,0.0,0.0,0.0,0.0,0.0,0.0,0.0,0.0,0.0,0.0,0.0,0.0,0.0,0.0,0.0,0.0,0.0,0.01,0.0,0.0,0.0,0.0,0.04,0.07,0.02,0.0,0.0,0.0,0.01,0.0,0.0,0.0,0.0,0.0,1.0,1.0,0.94,0.99,0.0,1.0,1.0,1.0,1.0,1.0,1.0,0.0],[0.0,0.0,0.0,0.0,0.0,0.0,0.0,0.0,0.0,0.0,0.0,0.0,0.0,0.0,0.97,1.0,0.0,0.0,0.0,0.0,0.0,0.0,0.0,0.0,0.0,0.0,0.0,0.0,0.0,0.0,0.0,0.0,0.0,0.0,0.0,0.0,0.0,0.0,0.0,0.0,0.0,0.0,0.0,0.0,0.0,0.0,0.0,0.0,0.0,0.0,0.0,0.0,0.0,0.0,0.0,0.0,0.0,0.0,0.0,0.0,0.0,0.0,0.0,0.0,0.0,0.0,0.0,0.0,0.0,0.0,0.0,0.0,0.0,0.0,0.0,0.0,0.0,0.0,0.0,0.0,0.0,0.0,0.0,1.0,1.0,1.0,0.53,0.0,0.0,0.0,0.0,0.0,0.0,0.0,0.0,0.0,0.0,0.0,0.0,0.0,0.0,0.0,0.0,0.0,0.0,0.0,0.0,0.0,0.0,0.0,0.0,0.0,0.0,0.0,0.0,1.0,1.0,1.0,1.0,1.0,1.0,0.0,0.03,0.0,0.0,0.0,0.0,0.0,0.0,0.0,0.0,0.0,0.0,0.0,0.0,0.0,0.0,0.0,0.0,0.0,0.0,0.0,0.0,0.0,0.17,1.0,1.0,1.0,0.0,0.0,0.0,0.0,0.0,0.0,0.0,0.0,0.0,0.0,0.0,0.0,0.0,0.0,0.0,0.0,0.0,0.0,0.0,0.0,0.0,0.0,0.0,0.0,0.0,0.0,0.0,0.0,0.0,0.0,0.0,0.0,0.0,0.0,0.0,0.0,0.0,0.0,0.0,0.0,0.0,0.0,0.0,0.0,0.0,0.0,0.0,0.0,0.0,0.0,0.0,0.0,0.0,0.0,0.0,0.0,0.0,0.0,0.0,0.0,0.0,0.0,0.06,1.0,0.0,0.0,0.05,0.0,1.0,1.0,1.0,1.0,1.0,1.0,1.0,1.0,1.0,1.0,1.0,1.0,0.0],[0.0,0.0,0.0,0.0,0.0,0.0,0.0,0.0,0.0,0.0,0.0,0.0,0.0,0.0,0.0,0.0,0.0,0.0,0.0,0.0,0.0,0.0,0.0,0.0,0.0,0.0,0.0,0.0,0.0,0.0,0.0,0.0,0.0,0.0,0.0,0.0,0.0,0.0,0.0,0.0,0.0,0.0,0.0,0.0,0.0,0.0,0.0,0.0,0.0,0.0,0.0,0.0,0.0,0.0,0.0,0.0,0.0,0.0,0.0,0.0,0.0,0.0,0.0,0.0,0.0,0.0,0.0,0.0,0.0,0.0,0.0,0.0,0.0,0.0,0.0,0.0,0.0,0.0,0.0,0.0,0.0,0.0,0.0,0.0,1.0,0.0,0.0,0.0,0.0,0.0,0.0,0.0,0.0,0.0,0.0,0.0,0.0,0.0,0.0,0.0,0.0,0.0,0.0,0.0,0.0,0.0,0.0,0.0,0.0,0.0,0.0,0.0,0.0,0.0,0.0,1.0,1.0,1.0,1.0,1.0,1.0,0.0,0.0,0.09,0.0,0.0,0.0,0.0,0.0,0.0,0.0,0.0,0.0,0.0,0.0,0.0,0.0,0.0,0.0,0.0,0.0,0.0,0.0,1.0,1.0,1.0,0.0,0.0,0.44,0.0,1.0,0.12,0.0,0.0,0.0,0.0,0.0,0.0,0.0,0.0,0.0,0.0,0.0,0.0,0.0,0.0,0.0,0.0,0.0,0.0,0.0,0.0,0.0,0.0,0.0,0.0,0.0,0.0,0.0,0.0,0.0,0.0,0.0,0.0,0.0,0.0,0.0,0.0,0.0,0.0,0.0,0.0,0.0,0.0,0.0,0.0,0.0,0.0,0.0,0.0,0.0,0.0,0.0,0.0,0.0,0.0,0.0,0.0,0.0,0.0,0.0,0.0,0.0,0.0,0.0,0.0,0.0,0.0,0.0,0.0,0.0,0.0,1.0,0.99,1.0,0.0,0.0,0.0,0.0],[0.0,0.0,0.0,0.0,0.0,0.0,0.0,0.0,0.0,0.0,0.0,0.0,0.0,0.0,0.0,0.0,0.0,0.0,0.0,0.0,0.0,0.0,0.0,0.0,0.0,0.0,0.0,0.0,0.0,0.0,0.0,0.0,0.0,0.0,0.0,0.0,0.0,0.0,0.0,0.0,0.0,0.0,0.0,0.0,0.0,0.0,0.0,0.0,0.0,0.0,0.0,0.0,0.0,0.0,0.0,0.0,0.0,0.0,0.0,0.0,0.0,0.0,0.0,0.0,0.0,0.0,0.0,0.0,0.0,0.0,0.0,0.0,0.0,0.0,0.0,0.0,0.0,0.0,0.0,0.0,0.0,0.0,0.0,0.0,0.0,0.0,0.0,0.0,0.0,0.0,0.0,0.0,0.0,0.0,0.0,0.0,0.0,0.0,0.0,0.0,0.0,0.0,0.0,0.0,0.0,0.0,0.0,0.0,0.0,0.0,0.0,0.0,0.0,0.0,0.0,0.0,0.0,1.0,1.0,1.0,1.0,0.03,0.0,0.0,0.0,0.0,0.0,0.0,0.0,0.0,0.0,0.0,0.0,0.0,0.0,0.0,0.0,0.0,0.0,0.0,0.0,0.0,0.0,0.0,0.0,1.0,0.0,1.0,1.0,0.0,0.99,0.0,0.0,0.0,0.0,0.0,0.0,0.0,0.0,0.0,0.0,0.0,0.0,0.0,0.0,0.0,0.0,0.0,0.0,0.0,0.0,0.0,0.0,0.0,0.0,0.0,0.0,0.0,0.0,0.0,0.0,0.0,0.0,0.0,0.0,0.0,0.0,0.0,0.0,0.0,0.0,0.0,0.0,0.0,0.0,0.0,0.0,0.0,0.0,0.0,0.0,0.0,0.0,0.0,0.0,0.0,0.0,0.0,0.0,0.0,0.0,0.0,0.0,0.0,0.0,0.0,0.0,0.0,0.98,1.0,1.0,1.0,1.0,1.0,1.0,1.0,0.0,0.0,0.0],[0.0,0.0,0.0,0.0,0.0,0.0,0.0,0.0,0.0,0.0,0.0,0.0,0.0,0.0,0.0,0.0,0.0,0.0,0.0,0.0,0.0,0.0,0.0,0.0,0.0,0.0,0.0,0.0,0.0,0.0,0.0,0.0,0.0,0.0,0.0,0.0,0.0,0.0,0.0,0.0,0.0,0.0,0.0,0.0,0.0,0.0,0.0,0.0,0.0,0.0,0.0,0.0,0.0,0.0,0.0,0.0,0.0,0.0,0.0,0.0,0.0,0.0,0.0,0.0,0.0,0.0,0.0,0.0,0.0,0.0,0.0,0.0,0.0,0.0,0.0,0.0,0.0,0.0,0.0,0.0,0.0,0.0,0.0,0.22,0.99,1.0,0.0,0.0,0.0,0.0,0.0,0.0,0.0,0.0,0.0,0.0,0.0,0.0,0.0,0.0,0.0,0.0,0.0,0.0,0.0,0.0,0.0,0.0,0.0,0.0,0.0,0.0,0.0,0.0,0.0,0.0,0.0,1.0,1.0,1.0,1.0,1.0,0.99,0.98,0.0,0.0,0.0,0.0,0.0,0.0,0.0,0.0,0.0,0.0,0.0,0.0,0.0,0.0,0.0,0.0,0.0,0.0,0.0,0.0,0.0,0.03,0.0,0.0,0.0,0.0,0.0,0.0,0.0,0.0,0.0,0.0,0.0,0.0,0.0,0.0,0.0,0.0,0.0,0.0,0.0,0.0,0.0,0.0,0.0,0.0,0.0,0.0,0.0,0.0,0.0,0.0,0.0,0.0,0.0,0.0,0.0,0.0,0.0,0.0,0.0,0.0,0.0,0.0,0.0,0.0,0.0,0.0,0.0,0.0,0.0,0.0,0.0,0.0,0.0,0.0,0.0,0.0,0.0,0.0,0.0,0.0,0.0,0.0,0.0,0.0,0.0,0.0,0.0,0.0,0.0,0.0,0.0,0.0,0.97,1.0,1.0,1.0,1.0,1.0,1.0,0.83,0.0,0.0,0.0],[0.0,0.0,0.0,0.0,0.0,0.0,0.0,0.0,0.0,0.0,0.0,0.0,0.0,0.0,0.0,0.0,0.0,0.0,0.0,0.0,0.0,0.0,0.0,0.0,0.0,0.0,0.0,0.0,0.0,0.0,0.0,0.0,0.0,0.0,0.0,0.0,0.0,0.0,0.0,0.0,0.0,0.0,0.0,0.0,0.0,0.0,0.0,0.0,0.0,0.0,0.0,0.0,0.0,0.0,0.0,0.0,0.0,0.0,0.0,0.0,0.0,0.0,0.0,0.0,0.0,0.0,0.0,0.0,0.0,0.0,0.0,0.0,0.0,0.0,0.0,0.0,0.0,0.0,0.0,0.0,0.0,0.0,0.0,0.0,0.0,0.07,0.0,0.0,0.0,0.0,0.0,0.0,0.0,0.0,0.0,0.0,0.0,0.0,0.0,0.0,0.0,0.0,0.0,0.0,0.0,0.0,0.0,0.0,0.0,0.0,0.0,0.0,0.0,0.0,0.0,0.0,0.0,0.0,0.0,0.03,1.0,1.0,1.0,0.94,0.01,0.0,0.0,0.0,0.0,0.0,0.0,0.0,0.0,0.0,0.0,0.0,0.0,0.0,0.0,0.0,0.0,0.0,0.0,0.0,0.0,0.0,0.0,0.0,0.0,0.0,0.0,0.0,0.0,0.0,0.0,0.0,0.0,0.0,0.0,0.0,0.0,0.0,0.0,0.0,0.0,0.0,0.0,0.0,0.0,0.0,0.0,0.0,0.0,0.0,0.0,0.0,0.0,0.0,0.0,0.0,0.0,0.0,0.0,0.0,0.0,0.0,0.0,0.0,0.0,0.0,0.0,0.0,0.0,0.0,0.0,0.0,0.0,0.0,0.0,0.0,0.0,0.0,0.0,0.0,0.0,0.0,0.0,0.0,0.0,0.0,0.0,0.0,0.0,0.0,0.0,0.0,0.0,0.0,0.0,0.0,0.0,0.0,0.0,0.0,0.0,0.0,0.0,0.0,0.0],[0.0,0.0,0.0,0.0,0.0,0.0,0.0,0.0,0.0,0.0,0.0,0.0,0.0,0.0,0.0,0.0,0.0,0.0,0.0,0.0,0.0,0.0,0.0,0.0,0.0,0.0,0.0,0.0,0.0,0.0,0.0,0.0,0.0,0.0,0.0,0.0,0.0,0.0,0.0,0.0,0.0,0.0,0.0,0.0,0.0,0.0,0.0,0.0,0.0,0.0,0.0,0.0,0.0,0.0,0.0,0.0,0.0,0.0,0.0,0.0,0.0,0.0,0.0,0.0,0.0,0.0,0.0,0.0,0.0,0.0,0.0,0.0,0.0,0.0,0.0,0.0,0.0,0.0,0.0,0.0,0.0,0.0,0.0,0.0,0.04,0.99,0.0,0.0,0.0,0.0,0.0,0.0,0.0,0.0,0.0,0.0,0.0,0.0,0.0,0.0,0.0,0.0,0.0,0.0,0.0,0.0,0.0,0.0,0.0,0.0,0.0,0.0,0.0,0.0,0.0,0.0,0.0,0.03,0.0,0.0,0.99,1.0,1.0,1.0,0.99,0.0,0.0,0.0,0.0,0.0,0.0,0.0,0.0,0.0,0.0,0.0,0.0,0.0,0.0,0.0,0.0,0.0,0.0,0.0,0.0,0.0,0.0,0.0,0.0,0.0,0.0,0.0,0.0,0.0,0.0,0.0,0.0,0.0,0.0,0.0,0.0,0.0,0.0,0.0,0.0,0.0,0.0,0.0,0.0,0.0,0.0,0.0,0.0,0.0,0.0,0.0,0.0,0.0,0.0,0.0,0.0,0.0,0.0,0.0,0.0,0.0,0.0,0.0,0.0,0.0,0.0,0.0,0.0,0.0,0.0,0.0,0.0,0.0,0.0,0.0,0.0,0.0,0.0,0.0,0.0,0.0,0.0,0.0,0.0,0.0,0.0,0.0,0.0,0.0,0.0,0.0,0.0,0.0,0.0,0.0,0.0,0.0,0.0,0.0,0.0,0.0,0.0,0.0,0.0],[0.0,0.0,0.0,0.0,0.0,0.0,0.0,0.0,0.0,0.0,0.0,0.0,0.0,0.0,0.0,0.0,0.0,0.0,0.0,0.0,0.0,0.0,0.0,0.0,0.0,0.0,0.0,0.0,0.0,0.0,0.0,0.0,0.0,0.0,0.0,0.0,0.0,0.0,0.0,0.0,0.0,0.0,0.0,0.0,0.0,0.0,0.0,0.0,0.0,0.0,0.0,0.0,0.0,0.0,0.0,0.0,0.0,0.0,0.0,0.0,0.0,0.0,0.0,0.0,0.0,0.0,0.0,0.0,0.0,0.0,0.0,0.0,0.0,0.0,0.0,0.0,0.0,0.0,0.0,0.0,0.0,0.0,0.0,0.0,1.0,1.0,0.0,0.0,0.0,0.0,0.0,0.0,0.0,0.0,0.0,0.0,0.0,0.0,0.0,0.0,0.0,0.0,0.0,0.0,0.0,0.0,0.0,0.0,0.0,0.0,0.0,0.0,0.0,0.0,0.0,0.0,0.0,0.0,0.09,0.0,0.98,0.94,1.0,1.0,1.0,1.0,0.92,0.04,0.0,0.0,0.0,0.0,0.0,0.0,0.0,0.0,0.0,0.0,0.0,0.0,0.0,0.0,0.0,0.0,0.0,0.0,0.0,0.0,0.0,0.0,0.0,0.0,0.0,0.0,0.0,0.0,0.0,0.0,0.0,0.0,0.0,0.0,0.0,0.0,0.0,0.0,0.0,0.0,0.0,0.0,0.0,0.0,0.0,0.0,0.0,0.0,0.0,0.0,0.0,0.0,0.0,0.0,0.0,0.0,0.0,0.0,0.0,0.0,0.0,0.0,0.0,0.0,0.0,0.0,0.0,0.0,0.0,0.0,0.0,0.0,0.0,0.0,0.0,0.0,0.0,0.0,0.0,0.0,0.0,0.0,0.0,0.0,0.0,0.0,0.0,0.0,0.0,0.0,0.0,0.0,0.0,0.0,0.0,0.0,0.0,0.0,0.0,0.0,0.0],[0.0,0.0,0.0,0.0,0.0,0.0,0.0,0.0,0.0,0.0,0.0,0.0,0.0,0.0,0.0,0.0,0.0,0.0,0.0,0.0,0.0,0.0,0.0,0.0,0.0,0.0,0.0,0.0,0.0,0.0,0.0,0.0,0.0,0.0,0.0,0.0,0.0,0.0,0.0,0.0,0.0,0.0,0.0,0.0,0.0,0.0,0.0,0.0,0.0,0.0,0.0,0.0,0.0,0.0,0.0,0.0,0.0,0.0,0.0,0.0,0.0,0.0,0.0,0.0,0.0,0.0,0.0,0.0,0.0,0.0,0.0,0.0,0.0,0.0,0.0,0.0,0.0,0.0,0.0,0.0,0.0,0.0,0.0,0.0,1.0,1.0,1.0,1.0,0.0,0.0,0.12,0.0,0.0,0.0,0.0,0.0,0.0,0.0,0.0,0.0,0.0,0.0,0.0,0.0,0.0,0.0,0.0,0.0,0.0,0.0,0.0,0.0,0.0,0.0,0.0,0.0,0.0,0.0,0.0,0.0,0.0,0.01,0.99,1.0,1.0,1.0,0.02,0.0,0.0,0.0,0.0,0.0,0.0,0.0,0.0,0.0,0.0,0.0,0.0,0.0,0.0,0.0,0.0,0.0,0.0,0.0,0.0,0.0,0.0,0.0,0.0,0.0,0.0,0.0,0.0,0.0,0.0,0.0,0.0,0.0,0.0,0.0,0.0,0.0,0.0,0.0,0.0,0.0,0.0,0.0,0.0,0.0,0.0,0.0,0.0,0.0,0.0,0.0,0.0,0.0,0.0,0.0,0.0,0.0,0.0,0.0,0.0,0.0,0.0,0.0,0.0,0.0,0.0,0.0,0.0,0.0,0.0,0.0,0.0,0.0,0.0,0.0,0.0,0.0,0.0,0.0,0.0,0.0,0.0,0.0,0.0,0.0,0.0,0.0,0.0,0.0,0.0,0.0,0.0,0.0,0.0,0.0,0.0,0.0,0.0,0.0,0.0,0.0,0.0],[0.0,0.0,0.0,0.0,0.0,0.0,0.0,0.0,0.0,0.0,0.0,0.0,0.0,0.0,0.0,0.0,0.0,0.0,0.0,0.0,0.0,0.0,0.0,0.0,0.0,0.0,0.0,0.0,0.0,0.0,0.0,0.0,0.0,0.0,0.0,0.0,0.0,0.0,0.0,0.0,0.0,0.0,0.0,0.0,0.0,0.0,0.0,0.0,0.0,0.0,0.0,0.0,0.0,0.0,0.0,0.0,0.0,0.0,0.0,0.0,0.0,0.0,0.0,0.0,0.0,0.0,0.0,0.0,0.0,0.0,0.0,0.0,0.0,0.0,0.0,0.0,0.0,0.0,0.0,0.0,0.0,0.0,1.0,0.3,1.0,0.91,0.97,1.0,0.0,0.01,1.0,0.0,0.0,0.0,0.0,0.0,0.0,0.0,0.0,0.0,0.0,0.0,0.0,0.0,0.0,0.0,0.0,0.0,0.0,0.0,0.0,0.0,0.0,0.0,0.0,0.99,0.0,0.0,0.0,0.0,0.0,0.0,0.0,1.0,1.0,1.0,1.0,0.32,0.0,0.99,1.0,0.0,0.0,0.0,0.0,0.0,0.0,0.0,0.0,0.0,0.0,0.0,0.0,0.0,0.0,0.0,0.0,0.0,0.0,0.0,0.0,0.0,0.0,0.0,0.0,0.0,0.0,0.0,0.0,0.0,0.0,0.0,0.0,0.0,0.0,0.0,0.0,0.0,0.0,0.0,0.0,0.0,0.0,0.0,0.0,0.0,0.0,0.0,0.0,0.0,0.0,0.0,0.0,0.0,0.0,0.0,0.0,0.0,0.0,0.0,0.0,0.0,0.0,0.0,0.0,0.0,0.0,0.0,0.0,0.0,0.0,0.0,0.0,0.0,0.0,0.0,0.0,0.0,0.0,0.0,0.0,0.0,0.0,0.0,0.0,0.0,0.0,0.0,0.0,0.0,0.0,0.0,0.0,0.0,0.0,0.0,0.0,0.0,0.0],[0.0,0.0,0.0,0.0,0.0,0.0,0.0,0.0,0.0,0.0,0.0,0.0,0.0,0.0,0.0,0.0,0.0,0.0,0.0,0.0,0.0,0.0,0.0,0.0,0.0,0.0,0.0,0.0,0.0,0.0,0.0,0.0,0.0,0.0,0.0,0.0,0.0,0.0,0.0,0.0,0.0,0.0,0.0,0.0,0.0,0.0,0.0,0.0,0.0,0.0,0.0,0.0,0.0,0.0,0.0,0.0,0.0,0.0,0.0,0.0,0.0,0.0,0.0,0.0,0.0,0.0,0.0,0.0,0.0,0.0,0.0,0.0,0.0,0.0,0.0,0.0,0.0,0.0,0.0,0.0,0.0,0.0,0.0,0.0,0.01,0.0,0.0,0.0,0.0,0.0,0.0,0.0,0.0,0.0,0.0,0.0,0.0,0.0,0.0,0.0,0.0,0.0,0.0,0.0,0.0,0.0,0.0,0.0,0.0,0.0,0.0,0.0,0.0,0.0,0.0,0.0,0.0,0.0,0.0,0.0,0.0,0.0,0.0,0.92,0.02,1.0,1.0,1.0,1.0,1.0,0.99,0.0,0.0,0.0,0.0,0.0,0.0,0.0,0.0,0.0,0.0,0.0,0.0,0.0,0.0,0.0,0.0,0.0,0.0,0.0,0.0,0.0,0.0,0.0,0.0,0.0,0.0,0.0,0.0,0.0,0.0,0.0,0.0,0.0,0.0,0.0,0.0,0.0,0.0,0.0,0.0,0.0,0.0,0.0,0.0,0.0,0.0,0.0,0.0,0.0,0.0,0.0,0.0,0.0,0.0,0.0,0.0,0.0,0.0,0.0,0.0,0.0,0.0,0.0,0.0,0.0,0.0,0.0,0.0,0.0,0.0,0.0,0.0,0.0,0.0,0.0,0.0,0.0,0.0,0.0,0.0,0.0,0.0,0.0,0.0,0.0,0.0,0.0,0.0,0.0,0.0,0.0,0.0,0.0,0.0,0.0,0.0,0.0,0.0],[0.0,0.0,0.0,0.0,0.0,0.0,0.0,0.0,0.0,0.0,0.0,0.0,0.0,0.0,0.0,0.0,0.0,0.0,0.0,0.0,0.0,0.0,0.0,0.0,0.0,0.0,0.0,0.0,0.0,0.0,0.0,0.0,0.0,0.0,0.0,0.0,0.0,0.0,0.0,0.0,0.0,0.0,0.0,0.0,0.0,0.0,0.0,0.0,0.0,0.0,0.0,0.0,0.0,0.0,0.0,0.0,0.0,0.0,0.0,0.0,0.0,0.0,0.0,0.0,0.0,0.0,0.0,0.0,0.0,0.0,0.0,0.0,0.0,0.0,0.0,0.0,0.0,0.0,0.0,0.0,0.0,0.0,0.0,0.0,0.18,0.0,0.0,0.0,0.0,0.0,0.0,0.0,0.0,0.0,0.0,0.0,0.0,0.0,0.0,0.0,0.0,0.0,0.0,0.0,0.0,0.0,0.0,0.0,0.0,0.0,0.0,0.0,0.0,0.0,0.0,0.0,0.0,0.0,0.0,0.0,0.0,0.0,0.0,0.04,0.0,0.32,1.0,1.0,1.0,0.99,1.0,1.0,0.0,0.0,0.0,0.0,0.0,0.0,0.0,0.0,0.0,0.04,0.0,0.99,0.0,0.0,0.0,0.0,0.0,0.0,0.0,0.0,0.0,0.0,0.0,0.0,0.0,0.0,0.0,0.0,0.0,0.0,0.0,0.0,0.0,0.0,0.0,0.0,0.0,0.0,0.0,0.0,0.0,0.0,0.0,0.0,0.0,0.0,0.0,0.0,0.0,0.0,0.0,0.0,0.0,0.0,0.0,0.0,0.0,0.0,0.0,0.0,0.0,0.0,0.0,0.0,0.0,0.0,0.0,0.0,0.0,0.0,0.0,0.0,0.0,0.0,0.0,0.0,0.0,0.0,0.0,0.0,0.0,0.0,0.0,0.0,0.0,0.0,0.0,0.0,0.0,0.0,0.0,0.0,0.0,0.0,0.0,0.0,0.0],[0.0,0.0,0.0,0.0,0.0,0.0,0.0,0.0,0.0,0.0,0.0,0.0,0.0,0.0,0.0,0.0,0.0,0.0,0.0,0.0,0.0,0.0,0.0,0.0,0.0,0.0,0.0,0.0,0.0,0.0,0.0,0.0,0.0,0.0,0.0,0.0,0.0,0.0,0.0,0.0,0.0,0.0,0.0,0.0,0.0,0.0,0.0,0.0,0.0,0.0,0.0,0.0,0.0,0.0,0.0,0.0,0.0,0.0,0.0,0.0,0.0,0.0,0.0,0.0,0.0,0.0,0.0,0.0,0.0,0.0,0.0,0.0,0.0,0.0,0.0,0.0,0.0,0.0,0.0,0.0,0.0,0.0,0.0,0.0,0.0,0.0,0.0,0.0,0.0,0.0,0.0,0.0,0.0,0.0,0.0,0.0,0.0,0.0,0.0,0.0,0.0,0.0,0.0,0.0,0.0,0.0,0.0,0.0,0.0,0.0,0.0,0.0,0.0,0.0,0.0,0.0,0.0,0.0,0.0,0.0,0.0,0.0,0.0,0.0,0.0,0.0,1.0,1.0,1.0,1.0,1.0,1.0,1.0,0.0,0.0,0.0,0.0,0.0,0.0,0.0,0.0,0.0,0.0,0.0,0.0,0.0,0.0,0.0,0.0,0.0,0.0,0.0,0.0,0.0,0.0,0.0,0.0,0.0,0.0,0.0,0.0,0.0,0.0,0.0,0.0,0.0,0.0,0.0,0.0,0.0,0.0,0.0,0.0,0.0,0.0,0.0,0.0,0.0,0.0,0.0,0.0,0.0,0.0,0.0,0.0,0.0,0.0,0.0,0.0,0.0,0.0,0.0,0.0,0.0,0.0,0.0,0.0,0.0,0.0,0.0,0.0,0.0,0.0,0.0,0.0,0.0,0.0,0.0,0.0,0.0,0.0,0.0,0.0,0.0,0.0,0.0,0.0,0.0,0.0,0.0,0.0,0.0,0.0,0.0,0.0,0.0,0.0,0.0,0.0],[0.0,0.0,0.0,0.0,0.0,0.0,0.0,0.0,0.0,0.0,0.0,0.0,0.0,0.0,0.0,0.0,0.0,0.0,0.0,0.0,0.0,0.0,0.0,0.0,0.0,0.0,0.0,0.0,0.0,0.0,0.0,0.0,0.0,0.0,0.0,0.0,0.0,0.0,0.0,0.0,0.0,0.0,0.0,0.0,0.0,0.0,0.0,0.0,0.0,0.0,0.0,0.0,0.0,0.0,0.0,0.0,0.0,0.0,0.0,0.0,0.0,0.0,0.0,0.0,0.0,0.0,0.0,0.0,0.0,0.0,0.0,0.0,0.0,0.0,0.0,0.0,0.0,0.0,0.0,0.0,0.0,0.0,0.0,0.0,0.0,0.0,0.0,0.0,0.0,0.0,0.9,0.0,0.0,0.0,0.0,0.0,0.0,0.0,0.0,0.0,0.0,0.0,0.0,0.0,0.0,0.0,0.0,0.0,0.0,0.0,0.0,0.0,0.0,0.0,0.0,0.0,0.0,0.0,0.0,0.0,0.0,0.0,0.0,0.0,0.0,0.99,1.0,0.99,1.0,1.0,1.0,1.0,1.0,1.0,0.0,0.0,0.0,0.0,0.0,0.0,0.0,0.0,0.0,0.0,0.0,0.0,0.0,0.0,0.0,0.0,0.0,0.0,0.0,0.0,0.0,0.0,0.0,0.0,0.0,0.0,0.0,0.0,0.0,0.0,0.0,0.0,0.0,0.0,0.0,0.0,0.0,0.0,0.0,0.0,0.0,0.0,0.0,0.0,0.0,0.0,0.0,0.0,0.0,0.0,0.0,0.0,0.0,0.0,0.0,0.0,0.0,0.0,0.0,0.0,0.0,0.0,0.0,0.0,0.0,0.0,0.0,0.0,0.0,0.0,0.0,0.0,0.0,0.0,0.0,0.0,0.0,0.0,0.0,0.0,0.0,0.0,0.0,0.0,0.0,0.0,0.0,0.0,0.0,0.0,0.0,0.0,0.0,0.0,0.0],[0.0,0.0,0.0,0.0,0.0,0.0,0.0,0.0,0.0,0.0,0.0,0.0,0.0,0.0,0.0,0.0,0.0,0.0,0.0,0.0,0.0,0.0,0.0,0.0,0.0,0.0,0.0,0.0,0.0,0.0,0.0,0.0,0.0,0.0,0.0,0.0,0.0,0.0,0.0,0.0,0.0,0.0,0.0,0.0,0.0,0.0,0.0,0.0,0.0,0.0,0.0,0.0,0.0,0.0,0.0,0.0,0.0,0.0,0.0,0.0,0.0,0.0,0.0,0.0,0.0,0.0,0.0,0.0,0.0,0.0,0.0,0.0,0.0,0.0,0.0,0.0,0.0,0.0,0.0,0.0,0.0,0.0,0.97,0.0,0.77,0.0,0.0,0.0,0.0,0.0,1.0,0.0,0.0,0.0,0.0,0.0,0.0,0.0,0.0,0.0,0.0,0.0,0.0,0.0,0.0,0.0,0.0,0.0,0.0,0.0,0.0,0.0,0.0,1.0,0.0,1.0,0.0,0.0,0.0,0.0,0.0,0.0,0.0,0.0,0.0,1.0,0.99,1.0,1.0,1.0,1.0,1.0,1.0,1.0,1.0,0.0,0.0,0.0,0.0,0.0,0.0,1.0,0.0,0.64,0.0,0.0,0.0,0.0,0.0,0.0,0.0,0.0,0.0,0.0,0.0,0.0,0.0,0.0,0.0,0.0,0.0,0.0,0.0,0.0,0.0,0.0,0.0,0.0,0.0,0.0,0.0,0.0,0.0,0.0,0.0,0.0,0.0,0.0,0.0,0.0,0.0,0.0,0.0,0.0,0.0,0.0,0.0,0.0,0.0,0.0,0.0,0.0,0.0,0.0,0.0,0.0,0.0,0.0,0.0,0.0,0.0,0.0,0.0,0.0,0.0,0.0,0.0,0.0,0.0,0.0,0.0,0.0,0.0,0.0,0.0,0.0,0.0,0.0,0.0,0.0,0.0,0.0,0.0,0.0,0.0,0.0,0.0,0.0,0.0],[0.0,0.0,0.0,0.0,0.0,0.0,0.0,0.0,0.0,0.0,0.0,0.0,0.0,0.0,0.0,0.0,0.0,0.0,0.0,0.0,0.0,0.0,0.0,0.0,0.0,0.0,0.0,0.0,0.0,0.0,0.0,0.0,0.0,0.0,0.0,0.0,0.0,0.0,0.0,0.0,0.0,0.0,0.0,0.0,0.0,0.0,0.0,0.0,0.0,0.0,0.0,0.0,0.0,0.0,0.0,0.0,0.0,0.0,0.0,0.0,0.0,0.0,0.0,0.0,0.0,0.0,0.0,0.0,0.0,0.0,0.0,0.0,0.0,0.0,0.0,0.0,0.0,0.0,0.0,0.0,0.0,0.0,0.0,0.0,0.0,0.0,0.0,0.0,0.0,0.0,0.0,0.0,0.0,0.0,0.0,0.0,0.0,0.0,0.0,0.0,0.0,0.0,0.0,0.0,0.0,0.0,0.0,0.0,0.0,0.0,0.0,0.0,0.0,0.0,0.0,0.0,0.0,0.0,0.0,0.0,0.0,0.0,0.0,0.0,0.0,0.0,0.0,1.0,1.0,1.0,1.0,1.0,1.0,1.0,1.0,1.0,0.0,0.0,0.0,0.0,0.0,1.0,0.0,0.0,0.0,0.0,0.0,0.0,0.0,0.0,0.0,0.0,0.0,0.0,0.0,0.0,0.0,0.0,0.0,0.0,0.0,0.0,0.0,0.0,0.0,0.0,0.0,0.0,0.0,0.0,0.0,0.0,0.0,0.0,0.0,0.0,0.0,0.0,0.0,0.0,0.0,0.0,0.0,0.0,0.0,0.0,0.0,0.0,0.0,0.0,0.0,0.0,0.0,0.0,0.0,0.0,0.0,0.0,0.0,0.0,0.0,0.0,0.0,0.0,0.0,0.0,0.0,0.0,0.0,0.0,0.0,0.0,0.0,0.0,0.0,0.0,0.0,0.0,0.0,0.0,0.0,0.0,0.0,0.0,0.0,0.0,0.0,0.0,0.0],[0.0,0.0,0.0,0.0,0.0,0.0,0.0,0.0,0.0,0.0,0.0,0.0,0.0,0.0,0.0,0.0,0.0,0.0,0.0,0.0,0.0,0.0,0.0,0.0,0.0,0.0,0.0,0.0,0.0,0.0,0.0,0.0,0.0,0.0,0.0,0.0,0.0,0.0,0.0,0.0,0.0,0.0,0.0,0.0,0.0,0.0,0.0,0.0,0.0,0.0,0.0,0.0,0.0,0.0,0.0,0.0,0.0,0.0,0.0,0.0,0.0,0.0,0.0,0.0,0.0,0.0,0.0,0.0,0.0,0.0,0.0,0.0,0.0,0.0,0.0,0.0,0.0,0.0,0.0,0.0,0.0,0.0,0.0,0.0,0.0,0.0,0.0,0.0,0.0,0.0,0.0,0.0,0.0,0.0,0.0,0.0,0.0,0.0,0.0,0.0,0.0,0.0,0.0,0.0,0.0,0.0,0.0,0.0,0.0,0.0,0.0,0.0,0.0,0.0,0.0,0.0,0.0,0.0,0.0,0.0,0.0,0.0,0.0,0.0,0.0,0.0,0.0,0.0,1.0,1.0,1.0,1.0,1.0,1.0,1.0,1.0,1.0,0.0,0.0,0.0,0.0,0.0,0.0,0.0,0.0,0.0,0.0,0.0,0.0,0.0,0.0,0.0,0.0,0.0,0.0,0.0,0.0,0.0,0.0,0.0,0.0,0.0,0.0,0.0,0.0,0.0,0.0,0.0,0.0,0.0,0.0,0.0,0.0,0.0,0.0,0.0,0.0,0.0,0.0,0.0,0.0,0.0,0.0,0.0,0.0,0.0,0.0,0.0,0.0,0.0,0.0,0.0,0.0,0.0,0.0,0.0,0.0,0.0,0.0,0.0,0.0,0.0,0.0,0.0,0.0,0.0,0.0,0.0,0.0,0.0,0.0,0.0,0.0,0.0,0.0,0.0,0.0,0.0,0.0,0.0,0.0,0.0,0.0,0.0,0.0,0.0,0.0,0.0,0.0],[0.0,0.0,0.0,0.0,0.0,0.0,0.0,0.0,0.0,0.0,0.0,0.0,0.0,0.0,0.0,0.0,0.0,0.0,0.0,0.0,0.0,0.0,0.0,0.0,0.0,0.0,0.0,0.0,0.0,0.0,0.0,0.0,0.0,0.0,0.0,0.0,0.0,0.0,0.0,0.0,0.0,0.0,0.0,0.0,0.0,0.0,0.0,0.0,0.0,0.0,0.0,0.0,0.0,0.0,0.0,0.0,0.0,0.0,0.0,0.0,0.0,0.0,0.0,0.0,0.0,0.0,0.0,0.0,0.0,0.0,0.0,0.0,0.0,0.0,0.0,0.0,0.0,0.0,0.0,0.0,0.0,0.0,0.0,0.0,0.0,0.0,0.0,0.0,0.0,0.0,0.63,0.0,0.0,1.0,0.05,0.0,0.0,0.0,0.0,0.0,0.0,0.0,0.0,0.0,0.0,0.0,0.0,0.0,0.0,0.0,0.0,0.0,0.0,1.0,0.0,0.0,0.0,0.0,0.0,0.0,0.0,0.0,0.0,0.0,0.0,0.0,0.0,0.0,0.0,1.0,1.0,1.0,1.0,1.0,1.0,1.0,1.0,1.0,0.0,0.0,0.0,0.95,0.0,0.0,0.0,0.0,0.0,0.0,0.0,0.0,0.0,0.0,0.0,0.0,0.0,0.0,0.0,0.0,0.0,0.0,0.0,0.0,0.0,0.0,0.0,0.0,0.0,0.0,0.0,0.0,0.0,0.0,0.0,0.0,0.0,0.0,0.0,0.0,0.0,0.0,0.0,0.0,0.0,0.0,0.0,0.0,0.0,0.0,0.0,0.0,0.0,0.0,0.0,0.0,0.0,0.0,0.0,0.0,0.0,0.0,0.0,0.0,0.0,0.0,0.0,0.0,0.0,0.0,0.0,0.0,0.0,0.0,0.0,0.0,0.0,0.0,0.0,0.0,0.0,0.0,0.0,0.0,0.0,0.0,0.0,0.0,0.0,0.0,0.0],[0.0,0.0,0.0,0.0,0.0,0.0,0.0,0.0,0.0,0.0,0.0,0.0,0.0,0.0,0.0,0.0,0.0,0.0,0.0,0.0,0.0,0.0,0.0,0.0,0.0,0.0,0.0,0.0,0.0,0.0,0.0,0.0,0.0,0.0,0.0,0.0,0.0,0.0,0.0,0.0,0.0,0.0,0.0,0.0,0.0,0.0,0.0,0.0,0.0,0.0,0.0,0.0,0.0,0.0,0.0,0.0,0.0,0.0,0.0,0.0,0.0,0.0,0.0,0.0,0.0,0.0,0.0,0.0,0.0,0.0,0.0,0.0,0.0,0.0,0.0,0.0,0.0,0.0,0.0,0.0,0.0,0.0,0.0,0.0,0.0,0.0,0.0,0.0,0.0,0.0,0.0,0.0,0.0,0.0,0.0,0.0,0.0,0.0,0.0,0.0,0.0,0.0,0.0,0.0,0.0,0.0,0.0,0.0,0.0,0.0,0.0,0.0,0.0,1.0,0.0,0.0,0.0,0.0,0.0,0.0,0.0,0.0,0.0,0.0,0.0,0.0,0.0,0.0,0.0,0.0,1.0,1.0,1.0,1.0,1.0,1.0,1.0,1.0,1.0,1.0,1.0,1.0,0.0,0.0,0.0,0.0,0.0,0.0,0.0,0.0,0.0,0.0,0.0,0.0,0.0,0.0,0.0,0.0,0.0,0.0,0.0,0.0,0.0,0.0,0.0,0.0,0.0,0.0,0.0,0.0,0.0,0.0,0.0,0.0,0.0,0.0,0.0,0.0,0.0,0.0,0.0,0.0,0.0,0.0,0.0,0.0,0.0,0.0,0.0,0.0,0.0,0.0,0.0,0.0,0.0,0.0,0.0,0.0,0.0,0.0,0.0,0.0,0.0,0.0,0.0,0.0,0.0,0.0,0.0,0.0,0.0,0.0,0.0,0.0,0.0,0.0,0.0,0.0,0.0,0.0,0.0,0.0,0.0,0.0,0.0,0.0,0.0,0.0,0.0],[0.0,0.0,0.0,0.0,0.0,0.0,0.0,0.0,0.0,0.0,0.0,0.0,0.0,0.0,0.0,0.0,0.0,0.0,0.0,0.0,0.0,0.0,0.0,0.0,0.0,0.0,0.0,0.0,0.0,0.0,0.0,0.0,0.0,0.0,0.0,0.0,0.0,0.0,0.0,0.0,0.0,0.0,0.0,0.0,0.0,0.0,0.0,0.0,0.0,0.0,0.0,0.0,0.0,0.0,0.0,0.0,0.0,0.0,0.0,0.0,0.0,0.0,0.0,0.0,0.0,0.0,0.0,0.0,0.0,0.0,0.0,0.0,0.0,0.0,0.0,0.0,0.0,0.0,0.0,0.0,0.0,0.0,0.0,0.0,0.0,0.0,0.0,0.0,0.0,0.0,0.0,0.0,0.0,0.0,0.0,0.0,0.0,0.0,0.0,0.0,0.0,0.0,0.0,0.0,0.0,0.0,0.0,0.0,0.0,0.0,0.0,0.0,0.0,0.0,0.0,0.0,0.0,0.0,0.0,0.0,0.0,0.0,0.0,0.0,0.0,0.0,0.0,0.0,0.0,0.0,0.0,1.0,1.0,1.0,1.0,1.0,1.0,1.0,1.0,0.0,0.0,0.18,0.0,0.0,0.0,0.0,0.0,0.0,0.0,0.0,0.0,0.0,0.0,0.0,0.0,0.0,0.0,0.0,0.0,0.0,0.0,0.0,0.0,0.0,0.0,0.0,0.0,0.0,0.0,0.0,0.0,0.0,0.0,0.0,0.0,0.0,0.0,0.0,0.0,0.0,0.0,0.0,0.0,0.0,0.0,0.0,0.0,0.0,0.0,0.0,0.0,0.0,0.0,0.0,0.0,0.0,0.0,0.0,0.0,0.0,0.0,0.0,0.0,0.0,0.0,0.0,0.0,0.0,0.0,0.0,0.0,0.0,0.0,0.0,0.0,0.0,0.0,0.0,0.0,0.0,0.0,0.0,0.0,0.0,0.0,0.0,0.0,0.0,0.0],[0.0,0.0,0.0,0.0,0.0,0.0,0.0,0.0,0.0,0.0,0.0,0.0,0.0,0.0,0.0,0.0,0.0,0.0,0.0,0.0,0.0,0.0,0.0,0.0,0.0,0.0,0.0,0.0,0.0,0.0,0.0,0.0,0.0,0.0,0.0,0.0,0.0,0.0,0.0,0.0,0.0,0.0,0.0,0.0,0.0,0.0,0.0,0.0,0.0,0.0,0.0,0.0,0.0,0.0,0.0,0.0,0.0,0.0,0.0,0.0,0.0,0.0,0.0,0.0,0.0,0.0,0.0,0.0,0.0,0.0,0.0,0.0,0.0,0.0,0.0,0.0,0.0,0.0,0.0,0.0,0.0,0.0,0.0,0.0,0.0,0.0,0.0,0.0,0.0,0.0,0.0,0.0,0.0,0.0,0.0,0.0,0.0,0.0,0.0,0.0,0.0,0.0,0.0,0.0,0.0,0.0,0.0,0.0,0.0,0.0,0.0,0.0,0.0,0.0,0.0,0.0,0.0,0.0,0.0,0.0,0.0,0.0,0.0,0.0,0.0,0.0,0.0,0.0,0.0,0.0,0.0,0.0,1.0,1.0,1.0,1.0,1.0,1.0,1.0,0.0,0.0,0.0,0.0,0.0,0.0,0.0,0.0,0.0,0.0,0.0,0.0,0.0,0.0,0.0,0.0,0.0,0.0,0.0,0.0,0.0,0.0,0.0,0.0,0.0,0.0,0.0,0.0,0.0,0.0,0.0,0.0,0.0,0.0,0.0,0.0,0.0,0.0,0.0,0.0,0.0,0.0,0.0,0.0,0.0,0.0,0.0,0.0,0.0,0.0,0.0,0.0,0.0,0.0,0.0,0.0,0.0,0.0,0.0,0.0,0.0,0.0,0.0,0.0,0.0,0.0,0.0,0.0,0.0,0.0,0.0,0.0,0.0,0.0,0.0,0.0,0.0,0.0,0.0,0.0,0.0,0.0,0.0,0.0,0.0,0.0,0.0,0.0,0.0,0.0],[0.0,0.0,0.0,0.0,0.0,0.0,0.0,0.0,0.0,0.0,0.0,0.0,0.0,0.0,0.0,0.0,0.0,0.0,0.0,0.0,0.0,0.0,0.0,0.0,0.0,0.0,0.0,0.0,0.0,0.0,0.0,0.0,0.0,0.0,0.0,0.0,0.0,0.0,0.0,0.0,0.0,0.0,0.0,0.0,0.0,0.0,0.0,0.0,0.0,0.0,0.0,0.0,0.0,0.0,0.0,0.0,0.0,0.0,0.0,0.0,0.0,0.0,0.0,0.0,0.0,0.0,0.0,0.0,0.0,0.0,0.0,0.0,0.0,0.0,0.0,0.0,0.0,0.0,0.0,0.0,0.0,0.0,0.0,0.0,0.0,0.0,0.0,0.0,0.0,0.0,0.0,0.0,0.0,0.0,0.0,0.0,0.0,1.0,0.0,0.0,0.0,0.0,0.0,0.0,0.0,0.0,0.0,0.0,0.01,0.0,0.0,1.0,0.0,1.0,0.0,0.0,0.0,0.0,0.0,0.0,0.0,0.0,0.0,0.0,0.0,0.0,0.0,0.0,0.0,0.0,0.0,0.0,0.0,1.0,1.0,1.0,1.0,1.0,1.0,1.0,0.0,0.0,0.0,0.0,0.0,0.0,0.0,0.0,0.0,0.0,0.0,0.0,0.0,0.0,0.0,0.0,0.0,0.0,0.0,0.0,0.0,0.0,0.0,0.0,0.0,0.0,0.0,0.0,0.0,0.0,0.0,0.0,0.0,0.0,0.0,0.0,0.0,0.0,0.0,0.0,0.0,0.0,0.0,0.0,0.0,0.0,0.0,0.0,0.0,0.0,0.0,0.0,0.0,0.0,0.0,0.0,0.0,0.0,0.0,0.0,0.0,0.0,0.0,0.0,0.0,0.0,0.0,0.0,0.0,0.0,0.0,0.0,0.0,0.0,0.0,0.0,0.0,0.0,0.0,0.0,0.0,0.0,0.0,0.0,0.0,0.0,0.0,0.0,0.0],[0.0,0.0,0.0,0.0,0.0,0.0,0.0,0.0,0.0,0.0,0.0,0.0,0.0,0.0,0.0,0.0,0.0,0.0,0.0,0.0,0.0,0.0,0.0,0.0,0.0,0.0,0.0,0.0,0.0,0.0,0.0,0.0,0.0,0.0,0.0,0.0,0.0,0.0,0.0,0.0,0.0,0.0,0.0,0.0,0.0,0.0,0.0,0.0,0.0,0.0,0.0,0.0,0.0,0.0,0.0,0.0,0.0,0.0,0.0,0.0,0.0,0.0,0.0,0.0,0.0,0.0,0.0,0.0,0.0,0.0,0.0,0.0,0.0,0.0,0.0,0.0,0.0,0.0,0.0,0.0,0.0,0.0,0.0,0.0,0.0,0.0,0.0,0.0,0.0,0.0,0.0,0.0,0.0,0.0,0.0,0.0,0.0,0.0,0.0,0.0,0.0,0.0,0.0,0.0,0.0,0.0,0.0,0.0,0.01,0.0,0.0,0.0,0.0,0.0,0.0,0.0,0.0,0.0,0.0,0.0,0.0,0.0,0.0,0.0,0.0,0.0,0.0,0.0,0.0,0.0,0.0,0.0,0.0,0.0,1.0,1.0,1.0,1.0,1.0,1.0,0.01,0.0,0.0,0.0,0.0,0.0,0.0,0.0,0.0,0.0,0.0,0.0,0.0,0.0,0.0,0.0,0.0,0.0,0.0,0.0,0.0,0.0,0.0,0.0,0.0,0.0,0.0,0.0,0.0,0.0,0.0,0.0,0.0,0.0,0.0,0.0,0.0,0.0,0.0,0.0,0.0,0.0,0.0,0.0,0.0,0.0,0.0,0.0,0.0,0.0,0.0,0.0,0.0,0.0,0.0,0.0,0.0,0.0,0.0,0.0,0.0,0.0,0.0,0.0,0.0,0.0,0.0,0.0,0.0,0.0,0.0,0.0,0.0,0.0,0.0,0.0,0.0,0.0,0.0,0.0,0.0,0.0,0.0,0.0,0.0,0.0,0.0,0.0,0.0],[0.0,0.0,0.0,0.0,0.0,0.0,0.0,0.0,0.0,0.0,0.0,0.0,0.0,0.0,0.0,0.0,0.0,0.0,0.0,0.0,0.0,0.0,0.0,0.0,0.0,0.0,0.0,0.0,0.0,0.0,0.0,0.0,0.0,0.0,0.0,0.0,0.0,0.0,0.0,0.0,0.0,0.0,0.0,0.0,0.0,0.0,0.0,0.0,0.0,0.0,0.0,0.0,0.0,0.0,0.0,0.0,0.0,0.0,0.0,0.0,0.0,0.0,0.0,0.0,0.0,0.0,0.0,0.0,0.0,0.0,0.0,0.0,0.0,0.0,0.0,0.0,0.0,0.0,0.0,0.0,0.05,0.0,0.0,0.0,0.0,0.0,0.0,0.0,0.0,0.0,0.0,0.0,0.0,0.0,0.0,0.0,0.0,0.0,0.0,0.0,0.0,0.0,0.0,0.0,0.0,0.0,0.0,0.0,0.0,0.0,0.02,1.0,1.0,1.0,0.0,0.0,0.0,0.0,0.0,0.0,0.0,0.0,0.0,0.0,0.0,0.0,0.0,0.0,0.0,0.0,0.0,0.0,0.0,0.0,1.0,0.0,0.0,1.0,1.0,1.0,1.0,1.0,0.0,0.0,0.0,0.0,0.0,0.0,0.0,0.0,0.0,0.0,0.0,0.0,0.0,0.0,0.0,0.0,0.0,0.0,0.0,0.0,1.0,0.0,0.0,0.0,0.0,0.0,0.0,0.0,0.0,0.0,0.0,0.0,0.0,0.0,0.0,0.0,0.0,0.0,0.0,0.0,0.0,0.0,0.0,0.0,0.0,0.0,0.0,0.0,0.0,0.0,0.0,0.0,0.0,0.0,0.0,0.0,0.0,0.0,0.0,0.0,0.0,0.0,0.0,0.0,0.0,0.0,0.0,0.0,0.0,0.0,0.0,0.0,0.0,0.0,0.0,0.0,0.0,0.0,0.0,0.0,0.0,0.0,0.0,0.0,0.0,0.0,0.0],[0.0,0.0,0.0,0.0,0.0,0.0,0.0,0.0,0.0,0.0,0.0,0.0,0.0,0.0,0.0,0.0,0.0,0.0,0.0,0.0,0.0,0.0,0.0,0.0,0.0,0.0,0.0,0.0,0.0,0.0,0.0,0.0,0.0,0.0,0.0,0.0,0.0,0.0,0.0,0.0,0.0,0.0,0.0,0.0,0.0,0.0,0.0,0.0,0.0,0.0,0.0,0.0,0.0,0.0,0.0,0.0,0.0,0.0,0.0,0.0,0.0,0.0,0.0,0.0,0.0,0.0,0.0,0.0,0.0,0.0,0.0,0.0,0.0,0.0,0.0,0.0,0.0,0.0,0.0,0.0,0.0,0.0,0.0,0.0,0.0,0.0,0.0,0.0,0.0,0.0,0.0,0.0,0.0,0.0,0.0,0.0,0.0,0.0,0.0,0.0,0.0,0.0,0.0,0.0,0.0,0.0,0.0,0.0,0.0,0.0,0.0,0.02,1.0,1.0,0.0,0.0,0.0,0.0,0.0,0.0,0.0,0.0,0.0,0.0,0.0,0.0,0.0,0.0,0.0,0.0,0.0,0.0,0.0,0.0,1.0,0.0,0.0,0.0,0.01,1.0,1.0,1.0,1.0,0.0,0.0,0.0,0.0,0.0,0.0,0.0,0.0,0.0,0.0,0.0,0.0,0.0,0.0,0.0,1.0,0.1,0.0,0.01,1.0,0.0,0.0,0.0,0.0,0.0,0.0,0.0,0.0,0.0,0.0,0.0,0.0,0.0,0.0,0.0,0.0,0.0,0.0,0.0,0.0,0.0,0.0,0.0,0.0,0.0,0.0,0.0,0.0,0.0,0.0,0.0,0.0,0.0,0.0,0.0,0.0,0.0,0.0,0.0,0.0,0.0,0.0,0.0,0.0,0.0,0.0,0.0,0.0,0.0,0.0,0.0,0.0,0.0,0.0,0.0,0.0,0.0,0.0,0.0,0.0,0.0,0.0,0.0,0.0,0.0,0.0],[0.0,0.0,0.0,0.0,0.0,0.0,0.0,0.0,0.0,0.0,0.0,0.0,0.0,0.0,0.0,0.0,0.0,0.0,0.0,0.0,0.0,0.0,0.0,0.0,0.0,0.0,0.0,0.0,0.0,0.0,0.0,0.0,0.0,0.0,0.0,0.0,0.0,0.0,0.0,0.0,0.0,0.0,0.0,0.0,0.0,0.0,0.0,0.0,0.0,0.0,0.0,0.0,0.0,0.0,0.0,0.0,0.0,0.0,0.0,0.0,0.0,0.0,0.0,0.0,0.0,0.0,0.0,0.0,0.0,0.0,0.0,0.0,0.0,0.0,0.0,0.0,0.0,0.0,0.0,0.0,0.0,0.0,0.0,0.0,0.0,0.0,0.0,0.0,0.0,0.0,0.0,0.0,0.0,0.0,0.0,0.0,0.0,0.0,0.0,0.0,0.0,0.0,0.0,0.0,0.0,0.0,0.0,0.0,0.0,0.0,0.0,0.0,1.0,1.0,0.94,1.0,0.0,0.0,0.0,0.0,0.0,0.0,0.0,0.0,0.0,0.0,0.0,0.04,0.0,0.0,1.0,1.0,0.0,0.95,1.0,0.18,0.0,0.0,0.0,1.0,1.0,1.0,1.0,1.0,0.0,0.0,0.0,0.0,0.0,0.0,0.0,0.0,0.0,0.0,0.0,0.0,0.0,0.0,0.0,0.0,0.0,0.0,0.0,0.0,0.0,0.0,0.0,0.0,0.0,0.0,0.0,0.0,0.0,0.0,0.0,0.0,0.0,0.0,0.0,0.0,0.0,0.0,0.0,0.0,0.0,0.0,0.0,0.0,0.0,0.0,0.0,0.0,0.0,0.0,0.0,0.0,0.0,0.0,0.0,0.0,0.0,0.0,0.0,0.0,0.0,0.0,0.0,0.0,0.0,0.0,0.0,0.0,0.0,0.0,0.0,0.0,0.0,0.0,0.0,0.0,0.0,0.0,0.0,0.0,0.0,0.0,0.0,0.0,0.0],[0.0,0.0,0.0,0.0,0.0,0.0,0.0,0.0,0.0,0.0,0.0,0.0,0.0,0.0,0.0,0.0,0.0,0.0,0.0,0.0,0.0,0.0,0.0,0.0,0.0,0.0,0.0,0.0,0.0,0.0,0.0,0.0,0.0,0.0,0.0,0.0,0.0,0.0,0.0,0.0,0.0,0.0,0.0,0.0,0.0,0.0,0.0,0.0,0.0,0.0,0.0,0.0,0.0,0.0,0.0,0.0,0.0,0.0,0.0,0.0,0.0,0.0,0.0,0.0,0.0,0.0,0.0,0.0,0.0,0.0,0.0,0.0,0.0,0.0,0.0,0.0,0.0,0.0,0.0,0.0,0.0,0.0,0.0,0.0,0.0,0.0,0.0,0.0,0.0,0.0,0.0,0.0,0.0,0.0,0.0,0.0,0.0,0.0,0.0,0.0,0.0,0.0,0.0,0.0,0.0,0.0,0.0,0.0,0.0,0.0,0.0,0.0,1.0,1.0,1.0,1.0,0.0,0.0,0.0,0.0,0.0,0.0,0.0,0.0,0.0,0.0,0.0,0.0,0.0,0.0,0.0,0.0,0.0,0.0,0.0,0.0,0.0,0.0,0.0,0.0,1.0,1.0,1.0,1.0,1.0,0.0,0.0,0.0,0.0,0.0,0.0,1.0,0.0,0.0,1.0,1.0,0.0,0.0,1.0,0.0,0.0,0.0,0.0,0.0,0.0,0.0,0.0,0.0,0.0,0.0,0.0,0.0,0.0,0.0,0.0,0.0,0.0,0.0,0.0,0.0,0.0,0.0,0.0,0.0,0.0,0.0,0.0,0.0,0.0,0.0,0.0,0.0,0.0,0.0,0.0,0.0,0.0,0.0,0.0,0.0,0.0,0.0,0.0,0.0,0.0,0.0,0.0,0.0,0.0,0.0,0.0,0.0,0.0,0.0,0.0,0.0,0.0,0.0,0.0,0.0,0.0,0.0,0.0,0.0,0.0,0.0,0.0,0.0,0.0],[0.0,0.0,0.0,0.0,0.0,0.0,0.0,0.0,0.0,0.0,0.0,0.0,0.0,0.0,0.0,0.0,0.0,0.0,0.0,0.0,0.0,0.0,0.0,0.0,0.0,0.0,0.0,0.0,0.0,0.0,0.0,0.0,0.0,0.0,0.0,0.0,0.0,0.0,0.0,0.0,0.0,0.0,0.0,0.0,0.0,0.0,0.0,0.0,0.0,0.0,0.0,0.0,0.0,0.0,0.0,0.0,0.0,0.0,0.0,0.0,0.0,0.0,0.0,0.0,0.0,0.0,0.0,0.0,0.0,0.0,0.0,0.0,0.0,0.0,0.0,0.0,0.0,0.0,0.0,0.0,0.0,0.0,0.0,0.0,1.0,0.0,0.0,0.0,0.0,0.0,0.0,0.0,0.0,0.0,0.0,0.0,0.0,0.0,0.0,0.0,0.0,0.0,0.0,0.0,0.0,0.0,0.0,0.0,0.0,0.0,0.0,0.0,0.0,0.0,0.99,1.0,0.87,0.0,1.0,0.0,0.0,0.0,0.0,0.0,0.0,0.0,0.0,0.99,0.0,0.0,0.64,0.0,0.0,0.0,0.0,0.0,0.0,0.0,0.0,0.0,0.0,1.0,1.0,1.0,1.0,0.69,0.0,0.0,0.0,0.0,0.93,1.0,0.0,0.0,0.0,0.0,0.0,0.0,0.0,0.0,0.0,0.0,0.0,0.0,0.0,0.0,0.0,0.0,0.0,0.0,0.0,0.0,0.0,0.0,0.0,0.0,0.0,0.0,0.0,0.0,0.0,0.0,0.0,0.0,0.0,0.0,0.0,0.0,0.0,0.0,0.0,0.0,0.0,0.0,0.0,0.0,0.0,0.0,0.0,0.0,0.0,0.0,0.0,0.0,0.0,0.0,0.0,0.0,0.0,0.0,0.0,0.0,0.0,0.0,0.0,0.0,0.0,0.0,0.0,0.0,0.0,0.0,0.0,0.0,0.0,0.0,0.0,0.0,0.0],[0.0,0.0,0.0,0.0,0.0,0.0,0.0,0.0,0.0,0.0,0.0,0.0,0.0,0.0,0.0,0.0,0.0,0.0,0.0,1.0,0.0,0.0,0.0,0.0,0.0,0.0,0.0,0.0,0.0,0.0,0.0,0.0,0.0,0.0,0.0,0.0,0.0,0.0,0.0,0.0,0.0,0.0,0.0,0.0,0.0,0.0,0.0,0.0,0.0,0.0,0.0,0.0,0.0,0.0,0.0,0.0,0.0,0.0,0.0,0.0,0.0,0.0,0.0,0.0,0.0,0.0,0.0,0.0,0.0,0.0,0.0,0.0,0.0,0.0,0.0,0.0,0.0,0.0,0.0,0.0,0.0,0.08,0.0,0.0,0.0,0.0,0.0,0.0,0.0,0.0,0.0,0.0,0.0,0.0,0.0,0.0,0.0,0.0,0.0,0.0,0.0,0.0,0.0,0.0,0.0,0.0,0.0,0.0,0.0,0.0,0.0,0.0,0.0,0.0,1.0,1.0,1.0,0.17,1.0,0.0,0.0,0.0,0.0,0.0,0.0,0.0,0.0,0.0,0.0,0.0,0.0,0.0,0.0,0.0,0.0,0.0,0.0,0.0,0.0,0.0,0.0,0.0,1.0,1.0,1.0,1.0,1.0,0.0,0.0,0.0,1.0,1.0,1.0,0.0,0.8,1.0,0.0,0.0,0.0,0.0,0.0,0.0,0.0,0.0,0.0,0.0,0.0,0.0,0.0,0.0,0.0,0.0,0.0,0.0,0.0,0.0,0.0,0.0,0.0,0.0,0.0,0.0,0.0,0.0,0.0,0.0,0.0,0.0,0.0,0.0,0.0,0.0,0.0,0.0,0.0,0.0,0.0,0.0,0.0,0.0,0.0,0.0,0.0,0.0,0.0,0.0,0.0,0.0,0.0,0.0,0.0,0.0,0.0,0.0,0.0,0.0,0.0,0.0,0.0,0.0,0.0,0.0,0.0,1.0,1.0,0.0,0.07,0.0,0.0],[0.0,0.0,0.0,0.0,0.0,0.0,0.0,0.0,0.0,0.0,0.0,0.0,0.0,0.0,0.0,0.0,0.0,0.0,0.0,0.0,0.0,0.0,0.0,0.0,0.0,0.0,0.0,0.0,0.0,0.0,0.0,0.0,0.0,0.0,0.0,0.0,0.0,0.0,0.0,0.0,0.0,0.0,0.0,0.0,0.0,0.0,0.0,0.0,0.0,0.0,0.0,0.0,0.0,0.0,0.0,0.0,0.0,0.0,0.0,0.0,0.0,0.0,0.0,0.0,0.0,0.0,0.0,0.0,0.0,0.0,0.0,0.0,0.0,0.0,0.0,0.0,0.0,0.0,0.0,0.0,0.0,0.0,0.0,0.0,0.0,0.0,0.0,0.0,0.0,0.0,0.0,0.0,0.0,0.0,0.0,0.0,0.0,0.0,0.0,0.0,0.0,0.0,0.0,0.0,0.0,0.0,0.0,0.0,0.0,0.0,0.0,0.0,0.0,0.0,0.0,0.0,1.0,1.0,1.0,1.0,0.03,0.0,0.0,0.0,0.0,0.0,0.0,0.0,0.0,0.0,0.0,0.0,0.0,0.0,0.0,0.0,0.0,0.0,0.0,0.0,0.0,0.0,0.0,0.69,1.0,1.0,1.0,1.0,1.0,1.0,1.0,1.0,0.99,0.0,0.0,0.0,0.0,0.0,0.0,0.0,0.0,0.0,0.0,0.0,0.0,0.0,0.0,0.0,0.0,0.0,0.0,0.0,0.0,0.0,0.0,0.0,0.0,0.0,0.0,0.0,0.0,0.0,0.0,0.0,0.0,0.0,0.0,0.0,0.0,0.0,0.0,0.0,0.0,0.0,0.0,0.0,0.0,0.0,0.0,0.0,0.0,0.0,0.0,0.0,0.0,0.0,0.0,0.0,0.0,0.0,0.0,0.0,0.0,0.0,0.0,0.0,0.0,0.0,1.0,1.0,1.0,1.0,1.0,1.0,1.0,1.0,1.0,0.02,0.0],[0.0,0.0,0.0,0.0,0.0,0.0,0.0,0.0,0.0,0.0,0.0,0.0,0.0,0.0,0.0,1.0,0.0,0.0,1.0,1.0,0.0,0.81,1.0,0.0,0.0,0.0,0.0,0.0,1.0,0.16,0.0,0.0,0.0,0.0,0.0,0.0,0.0,0.0,0.0,0.0,0.0,0.0,0.0,0.0,0.0,0.0,0.0,0.0,0.0,0.0,0.0,0.0,0.0,0.0,0.0,0.0,0.0,0.0,0.0,0.0,0.0,0.0,0.0,0.0,0.0,0.0,0.0,0.0,0.0,0.0,0.0,0.0,0.0,0.0,0.0,0.0,0.0,0.0,0.0,0.0,0.0,0.0,0.0,0.0,0.0,0.0,0.0,0.0,0.0,0.0,0.0,0.0,0.0,0.0,0.0,0.0,0.0,0.0,0.0,0.0,0.0,0.0,0.0,0.0,0.0,0.0,0.0,0.0,0.0,0.0,0.0,0.0,0.0,0.0,0.0,0.0,1.0,1.0,0.0,0.0,0.0,0.0,0.0,0.0,0.0,0.0,0.0,0.0,0.0,0.0,0.0,0.0,0.0,0.0,0.0,0.0,0.0,0.0,0.0,0.0,0.0,0.0,0.0,0.0,1.0,1.0,1.0,1.0,0.06,1.0,0.0,0.0,1.0,0.0,0.0,0.0,0.0,0.0,0.0,0.0,0.0,0.0,0.0,0.0,0.0,0.0,0.0,0.0,0.0,0.0,0.0,0.0,0.0,0.0,0.0,0.0,0.0,0.0,0.0,0.0,0.0,0.0,0.0,0.0,0.0,0.0,0.0,0.0,0.0,0.0,0.0,0.0,0.0,0.0,0.0,0.0,0.0,0.0,0.0,0.0,0.56,0.95,0.5,0.0,0.0,0.0,0.0,0.0,1.0,0.0,0.0,1.0,0.02,0.0,1.0,1.0,1.0,1.0,1.0,1.0,1.0,1.0,1.0,1.0,1.0,1.0,1.0,1.0,0.0],[0.0,0.0,0.0,0.0,0.0,0.0,0.0,0.0,0.0,0.0,0.0,0.0,0.0,0.0,0.0,0.0,0.0,0.0,1.0,0.0,0.0,0.0,0.02,0.0,0.0,0.0,0.0,0.0,1.0,0.0,0.02,0.0,0.0,0.0,0.0,0.0,0.0,0.0,0.0,0.0,0.0,0.0,0.0,0.0,0.0,0.0,0.0,0.0,0.0,0.0,0.0,0.0,0.0,0.0,0.0,0.0,0.0,0.0,0.0,0.0,0.0,0.0,0.0,0.0,0.0,0.0,0.0,0.0,0.0,0.0,0.0,0.0,0.0,0.0,0.0,0.0,0.0,0.0,0.0,0.0,0.0,0.0,0.0,0.0,0.0,0.0,0.0,0.0,0.0,0.0,0.0,0.0,0.0,0.0,0.0,0.0,0.0,0.0,0.0,0.0,0.0,0.0,0.0,0.0,0.0,0.0,0.0,0.0,0.0,0.0,0.0,0.0,0.0,0.0,0.0,0.0,0.0,1.0,0.0,1.0,0.0,0.0,0.0,0.0,0.0,0.0,0.0,0.0,0.0,0.0,0.0,0.0,0.0,0.0,0.0,0.0,0.0,0.0,0.0,0.0,0.0,0.0,0.0,0.0,0.0,1.0,1.0,1.0,1.0,0.91,0.0,0.0,0.0,0.0,0.0,0.0,0.0,0.0,0.0,0.0,0.0,0.0,0.0,0.0,0.0,0.0,0.0,0.0,0.0,0.0,0.0,0.0,0.0,0.0,0.0,0.0,0.0,0.0,0.0,0.0,0.0,0.0,0.0,0.0,0.0,0.0,0.0,0.0,0.0,0.0,0.0,0.0,0.0,0.0,0.0,0.0,0.0,0.0,0.0,0.0,0.0,0.0,0.0,0.0,0.0,0.0,0.0,0.0,0.0,0.0,0.0,0.0,0.0,0.0,0.97,0.99,1.0,1.0,1.0,1.0,1.0,1.0,1.0,1.0,1.0,1.0,1.0,1.0,0.0],[0.0,0.0,0.0,0.0,0.0,0.0,0.0,0.0,0.0,0.0,0.0,0.0,0.0,0.0,0.0,0.0,0.0,0.0,0.0,0.0,0.0,0.0,0.0,0.0,0.0,0.0,0.0,0.0,0.14,0.0,0.0,0.0,0.0,0.0,0.0,0.0,0.0,0.0,0.0,0.0,0.0,0.0,0.0,0.0,0.0,0.0,0.0,0.0,0.0,0.0,0.0,0.0,0.0,0.0,0.0,0.0,0.0,0.0,0.0,0.0,0.0,0.0,0.0,0.0,0.0,0.0,0.0,0.0,0.0,0.0,0.0,0.0,0.0,0.0,0.0,0.0,0.0,0.0,0.0,0.0,0.0,0.0,0.0,0.0,0.0,0.0,0.0,0.0,0.0,0.0,0.0,0.0,0.0,0.0,0.0,0.0,0.0,0.0,0.0,0.0,0.0,0.0,0.0,0.0,0.0,0.0,0.0,0.0,0.0,0.0,0.0,0.0,0.0,0.0,0.0,0.0,0.0,0.0,0.44,1.0,0.0,0.0,0.0,0.0,0.0,0.0,0.0,0.0,0.0,0.0,0.0,0.0,0.0,0.0,0.0,0.0,0.0,0.0,0.0,0.0,0.0,0.0,0.0,0.0,0.0,1.0,0.06,1.0,1.0,1.0,1.0,0.0,0.0,0.0,0.0,0.0,0.0,0.0,0.0,0.0,0.0,0.0,0.0,0.0,0.0,0.0,0.0,0.0,0.0,0.0,0.0,0.0,0.0,0.0,0.0,0.0,0.0,0.0,0.0,0.0,0.0,0.0,0.0,0.0,0.0,0.0,0.0,0.0,0.0,0.0,0.0,0.0,0.0,0.0,0.0,0.0,0.0,0.0,0.0,0.0,0.0,0.0,0.0,0.0,0.0,0.0,0.0,0.0,0.0,0.0,0.0,0.0,0.0,0.0,0.0,0.0,0.0,0.0,0.0,0.0,0.0,0.0,0.99,0.8,1.0,0.0,0.0,0.0,0.0],[0.0,0.0,0.0,0.0,0.0,0.0,0.0,0.0,0.0,0.0,0.0,0.0,0.0,0.0,0.0,0.0,0.0,0.0,0.0,0.0,0.0,0.0,1.0,0.0,0.0,0.0,0.87,0.0,0.82,0.0,0.0,0.0,0.0,0.0,0.0,0.0,0.0,0.0,0.0,0.0,0.0,0.0,0.0,0.0,0.0,0.0,0.0,0.0,0.0,0.0,0.0,0.0,0.0,0.0,0.0,0.0,0.0,0.0,0.0,0.0,0.0,0.0,0.0,0.0,0.0,0.0,0.0,0.0,0.0,0.0,0.0,0.0,0.0,0.0,0.0,0.0,0.0,0.0,0.0,0.0,0.0,0.0,0.0,0.0,0.0,0.0,0.0,0.0,0.0,0.0,0.0,0.0,0.0,0.0,0.0,0.0,0.0,0.0,0.0,0.0,0.0,0.0,0.0,0.0,0.0,0.0,0.0,0.0,0.0,0.0,0.0,0.0,0.0,0.0,0.0,0.0,0.0,0.0,0.0,0.0,0.0,0.0,0.0,0.0,0.0,0.0,0.0,0.0,0.0,0.0,0.0,0.0,0.0,0.0,0.0,0.0,0.0,0.0,0.0,0.0,0.0,0.0,0.0,0.0,0.0,1.0,1.0,0.91,1.0,1.0,1.0,1.0,1.0,0.71,0.0,0.0,0.0,0.0,0.0,0.0,0.0,0.0,0.0,0.0,0.0,0.0,0.0,0.0,0.0,0.0,0.0,0.0,0.0,0.0,0.0,0.0,0.0,0.0,0.0,0.0,0.0,0.0,0.0,0.0,0.0,0.0,0.0,0.0,0.0,0.0,0.0,0.0,0.0,0.0,0.0,0.0,0.0,0.0,0.0,0.0,0.0,0.0,0.0,0.0,0.0,0.0,0.0,0.0,0.0,0.0,0.0,0.0,0.0,0.0,0.0,0.0,0.0,0.0,0.0,0.0,0.0,0.0,0.0,0.0,0.0,0.0,0.0,0.0,0.0],[0.0,0.0,0.0,0.0,0.0,0.0,0.0,0.0,0.0,0.0,0.0,0.0,0.0,0.0,0.0,0.0,0.0,0.0,0.0,0.0,0.0,0.0,0.0,0.0,0.0,0.0,0.0,0.0,0.0,0.0,0.0,0.0,0.0,0.0,0.0,0.0,0.0,0.0,0.0,0.0,0.0,0.0,0.0,0.0,0.0,0.0,0.0,0.0,0.0,0.0,0.0,0.0,0.0,0.0,0.0,0.0,0.0,0.0,0.0,0.0,0.0,0.0,0.0,0.0,0.0,0.0,0.0,0.0,0.0,0.0,0.0,0.0,0.0,0.0,0.0,0.0,0.0,0.0,0.0,0.0,0.0,0.0,0.0,0.0,0.0,0.0,0.0,0.0,0.0,0.0,0.0,0.0,0.0,0.0,0.0,0.0,0.0,0.0,0.0,0.0,0.0,0.0,0.0,0.0,0.0,0.0,0.0,0.0,0.0,0.0,0.0,0.0,0.0,0.0,0.0,0.0,0.0,0.0,1.0,0.99,0.0,0.0,0.0,0.0,0.0,0.0,0.0,0.0,0.0,0.0,0.0,0.0,0.0,0.0,0.0,0.0,0.0,0.0,0.0,0.0,0.0,0.0,0.0,0.93,1.0,1.0,0.0,0.0,1.0,1.0,1.0,1.0,1.0,0.0,0.0,0.0,0.0,0.0,0.0,0.0,0.0,0.0,0.0,0.0,0.0,0.0,0.0,0.0,0.0,0.0,0.0,0.0,0.0,0.0,0.0,0.0,0.0,0.0,0.0,0.0,0.0,0.0,0.0,0.0,0.0,0.0,0.0,0.0,0.0,0.0,0.0,0.0,0.0,0.0,0.0,0.0,0.0,0.0,0.0,0.0,0.0,0.0,0.0,0.0,0.0,0.0,0.0,0.0,0.0,0.0,0.0,0.0,0.0,0.0,0.0,0.0,0.0,0.0,0.0,0.0,0.0,0.0,0.0,0.0,0.06,0.0,0.0,0.0,0.0],[0.0,0.0,0.0,0.0,0.0,0.0,0.0,0.0,0.0,0.0,0.0,0.0,0.0,0.0,0.0,0.0,0.0,0.0,0.0,0.0,0.0,0.0,0.0,0.0,0.0,0.0,0.0,0.0,0.0,0.0,0.0,0.0,0.0,0.0,0.0,0.0,0.0,0.0,0.0,0.0,0.0,0.0,0.0,0.0,0.0,0.0,0.0,0.0,0.0,0.0,0.0,0.0,0.0,0.0,0.0,0.0,0.0,0.0,0.0,0.0,0.0,0.0,0.0,0.0,0.0,0.0,0.0,0.0,0.0,0.0,0.0,0.0,0.0,0.0,0.0,0.0,0.0,0.0,0.0,0.0,0.0,0.0,0.0,0.0,0.0,0.0,0.0,0.0,0.0,0.0,0.0,0.0,0.0,0.0,0.0,0.0,0.0,0.0,0.0,0.0,0.0,0.0,0.0,0.0,0.0,0.0,0.0,0.0,0.0,0.0,0.0,0.0,0.0,0.0,0.0,0.0,0.0,0.0,0.12,0.0,0.0,0.0,0.0,0.0,0.0,0.0,0.0,0.0,0.0,0.0,0.0,0.0,0.0,0.0,0.0,0.0,0.0,0.0,0.0,0.0,0.0,0.0,1.0,1.0,1.0,1.0,0.0,0.0,0.0,1.0,1.0,1.0,1.0,1.0,1.0,1.0,0.0,0.0,0.0,0.0,0.0,0.0,0.0,0.0,0.0,0.0,0.0,0.0,0.0,0.0,0.0,0.0,0.0,0.0,0.0,0.0,0.0,0.0,0.0,0.0,0.0,0.0,0.0,0.0,0.0,0.0,0.0,0.0,0.0,0.0,0.0,0.0,0.0,0.0,0.0,0.0,0.0,0.0,0.0,0.0,0.0,0.0,0.0,0.0,0.0,0.0,0.0,0.0,0.0,0.0,0.0,0.0,0.0,0.0,0.0,0.0,0.0,0.0,0.0,0.0,0.0,0.0,0.0,0.0,0.0,0.0,0.0,0.0,0.0],[0.0,0.0,0.0,0.0,0.0,0.0,0.0,0.0,0.0,0.0,0.0,0.0,0.0,0.0,0.0,0.0,0.0,0.0,0.0,1.0,0.0,0.0,1.0,1.0,0.0,0.0,0.0,0.0,0.0,0.0,0.0,0.0,0.0,0.0,0.0,0.0,0.0,0.0,0.0,0.0,0.0,0.0,0.0,0.0,0.0,0.0,0.0,0.0,0.0,0.0,0.0,0.0,0.0,0.0,0.0,0.0,0.0,0.0,0.0,0.0,0.0,0.0,0.0,0.0,0.0,0.0,0.0,0.0,0.0,0.0,0.0,0.0,0.0,0.0,0.0,0.0,0.0,0.0,0.0,0.0,0.0,0.0,0.0,0.0,0.0,0.0,0.0,0.0,0.0,0.0,0.0,0.0,0.0,0.0,0.0,0.0,0.0,0.0,0.0,0.0,0.0,0.0,0.0,0.0,0.0,0.0,0.0,0.0,0.0,0.0,0.0,0.0,0.0,0.0,0.0,0.0,0.0,0.0,0.0,0.0,0.0,0.0,0.0,0.0,0.0,0.0,0.0,0.0,0.0,0.0,0.0,0.0,0.0,0.0,0.0,0.0,0.0,0.0,0.0,0.0,0.0,0.0,0.0,0.0,1.0,0.99,1.0,0.0,0.0,1.0,1.0,1.0,1.0,1.0,1.0,1.0,1.0,0.0,0.0,0.0,0.0,0.0,0.0,0.0,0.0,0.0,0.0,0.0,0.0,0.0,0.0,0.0,0.0,0.0,0.0,0.0,0.0,0.0,0.0,0.0,0.0,0.0,0.0,0.0,0.0,0.0,0.0,0.0,0.0,0.0,0.0,0.0,0.0,0.0,0.0,0.0,0.0,0.0,0.0,0.0,0.0,0.0,0.0,0.0,0.0,0.0,0.0,0.0,0.0,0.0,0.0,0.0,0.0,0.0,0.0,0.0,0.0,0.0,0.0,0.0,0.0,0.0,0.0,0.0,0.0,0.0,0.0,0.0,0.0],[0.0,0.0,0.0,0.0,0.0,0.0,0.0,0.0,0.0,0.0,0.0,0.0,0.0,0.0,0.0,0.0,0.0,0.0,0.0,0.0,0.0,0.0,0.0,1.0,0.0,0.0,0.0,0.0,0.0,0.0,0.0,0.0,0.0,0.0,0.0,0.0,0.0,0.0,0.0,0.0,0.0,0.0,0.0,0.0,0.12,0.0,0.0,0.0,0.0,0.0,0.0,0.0,0.0,0.0,0.0,0.0,0.0,0.0,0.0,0.0,0.0,0.0,0.0,0.0,0.0,0.0,0.0,0.0,0.0,0.0,0.0,0.0,0.0,0.0,0.0,0.0,0.0,0.0,0.0,0.0,0.0,0.0,0.0,0.0,0.0,0.0,0.0,0.0,0.0,0.0,0.0,0.0,0.0,0.0,0.0,0.0,0.0,0.0,0.0,0.0,0.0,0.0,0.0,0.0,0.0,0.0,0.0,0.0,0.0,0.0,0.0,0.0,0.0,0.0,0.0,0.0,0.0,0.0,0.0,0.0,0.0,0.0,0.0,0.0,0.0,0.0,0.0,0.0,0.0,0.0,0.0,0.0,0.0,0.0,0.0,0.0,0.0,0.0,0.0,0.0,0.0,0.0,0.0,0.0,0.0,0.0,0.0,0.0,0.0,0.71,0.0,1.0,1.0,1.0,1.0,1.0,1.0,1.0,0.0,0.0,0.0,0.0,0.0,0.0,0.0,0.0,0.0,0.0,0.0,0.0,0.0,0.0,0.0,0.0,0.0,0.0,0.0,0.0,0.0,0.0,0.0,0.0,0.0,0.0,0.0,0.0,0.0,0.0,0.0,0.0,0.0,0.0,0.0,0.0,0.0,0.0,0.0,0.0,0.0,0.0,0.0,0.0,0.0,0.0,0.0,0.0,0.0,0.0,0.0,0.0,0.0,0.0,0.0,0.0,0.0,0.0,0.0,0.0,0.0,0.0,0.0,0.0,0.0,0.0,0.0,0.0,0.0,0.0,0.0],[0.0,0.0,0.0,0.0,0.0,0.0,0.0,0.0,0.0,0.0,0.0,0.0,0.0,0.0,0.0,0.0,0.0,0.0,0.0,0.0,0.0,0.0,0.0,0.0,0.0,0.0,0.0,0.0,0.0,0.0,0.0,0.0,0.0,0.0,0.0,0.0,0.0,0.0,0.0,0.0,0.0,0.0,0.0,0.0,0.0,0.0,0.0,0.0,0.0,0.0,0.0,0.0,0.0,0.0,0.0,0.0,0.0,0.0,0.0,0.0,0.0,0.0,0.0,0.0,0.0,0.0,0.0,0.0,0.0,0.0,0.0,0.0,0.0,0.0,0.0,0.0,0.0,0.0,0.0,0.0,0.0,0.0,0.0,0.0,0.0,0.0,0.0,0.0,0.0,0.0,0.0,0.0,0.0,0.0,0.0,0.0,0.0,0.0,0.0,0.0,0.0,0.0,0.0,0.0,0.0,0.0,0.0,0.0,0.0,0.0,0.0,0.0,0.0,0.0,0.0,0.0,0.0,0.0,0.0,0.0,0.0,0.0,0.0,0.0,0.0,0.0,0.0,0.0,0.0,0.0,0.0,0.0,0.0,0.0,0.0,0.0,0.0,0.0,0.0,0.0,0.0,0.0,1.0,0.0,0.8,0.0,0.0,0.0,0.0,0.0,0.0,1.0,1.0,1.0,1.0,1.0,1.0,1.0,1.0,0.0,0.0,0.0,0.0,0.0,0.0,0.0,0.0,0.0,0.0,0.0,0.0,0.0,0.0,0.0,0.0,0.0,0.0,0.0,0.0,0.0,0.0,0.0,0.0,0.0,0.0,0.0,0.0,0.0,0.0,0.0,0.0,0.0,0.0,0.0,0.0,0.0,0.0,0.0,0.0,0.0,0.0,0.0,0.0,0.0,0.0,0.0,0.0,0.0,0.0,0.0,0.0,0.0,0.0,0.0,0.0,0.0,0.0,0.0,0.0,0.0,0.0,0.0,0.0,0.0,0.0,0.0,0.0,0.0,0.0],[0.0,0.0,0.0,0.0,0.0,0.0,0.0,0.0,0.0,0.0,0.0,0.0,0.0,0.0,0.0,0.0,0.0,0.0,0.0,1.0,0.0,0.0,0.0,0.01,0.0,0.0,0.0,0.0,0.0,0.0,0.0,0.0,0.0,0.0,0.0,0.0,0.0,0.0,0.0,0.0,0.0,0.0,0.0,0.0,0.0,0.0,0.0,0.0,0.0,0.0,0.0,0.0,0.0,0.0,0.0,0.0,0.0,0.0,0.0,0.0,0.0,0.0,0.0,0.0,0.0,0.0,0.0,0.0,0.0,0.0,0.0,0.0,0.0,0.0,0.0,0.0,0.0,0.0,0.0,1.0,0.0,0.0,0.0,0.0,0.0,0.0,0.0,0.0,0.0,0.0,0.0,0.0,0.0,0.0,0.0,0.0,0.0,0.0,0.0,0.0,0.0,0.0,0.0,0.0,0.0,0.0,0.0,0.0,0.0,0.0,0.0,0.0,1.0,0.0,1.0,0.0,0.0,0.0,0.0,0.0,0.0,0.0,0.0,0.0,0.0,0.0,0.0,0.0,0.0,0.0,0.0,0.0,0.0,0.0,0.0,0.0,0.0,0.0,0.0,0.0,0.0,0.0,1.0,0.0,1.0,0.0,0.0,0.0,0.0,0.0,0.0,1.0,1.0,1.0,1.0,1.0,1.0,1.0,1.0,1.0,0.0,0.0,0.0,0.0,0.0,0.0,0.0,0.0,0.0,0.0,0.0,0.0,0.0,0.0,0.0,0.0,0.0,0.0,0.0,0.0,0.0,0.0,0.0,0.0,0.0,0.0,0.0,0.0,0.0,0.0,0.0,0.0,0.0,0.0,0.0,0.0,0.0,0.0,0.0,0.0,0.0,0.0,0.0,0.0,0.0,0.0,0.0,0.0,0.0,0.0,0.0,0.0,0.0,0.0,0.0,0.0,0.0,0.0,0.0,0.0,0.0,0.0,0.0,0.0,0.0,0.0,0.0,0.0,0.0],[0.0,0.0,0.0,0.0,0.0,0.0,1.0,0.0,0.0,0.0,0.0,0.0,0.0,0.0,0.0,0.0,0.0,0.0,0.0,0.04,0.0,0.0,0.0,1.0,0.0,0.0,0.0,0.0,0.0,0.0,0.0,0.0,0.0,0.0,0.0,0.0,0.0,0.0,0.0,0.0,0.0,0.0,0.04,0.0,0.32,0.0,0.0,0.0,0.0,0.0,0.0,0.0,0.0,0.99,0.0,0.97,0.0,0.0,0.0,0.0,0.0,0.0,0.0,0.0,0.0,0.0,0.0,0.0,0.0,0.0,0.0,0.0,0.0,0.0,0.0,0.0,0.0,0.0,0.0,1.0,0.0,0.0,0.0,0.0,0.0,0.0,0.0,0.0,0.0,0.0,0.0,0.0,0.0,0.0,0.0,0.0,0.0,0.0,0.0,0.0,0.0,0.0,0.0,0.0,0.0,0.0,0.0,0.0,0.0,0.0,0.0,0.0,0.0,0.0,0.0,0.0,0.0,0.0,0.0,0.0,0.0,0.0,0.0,0.0,0.0,0.0,0.0,0.0,0.0,0.0,0.0,0.0,0.0,0.0,0.0,0.0,0.0,0.0,0.0,0.0,0.0,0.0,0.0,0.0,0.0,0.0,0.0,0.0,0.0,0.0,0.0,0.0,1.0,1.0,1.0,1.0,1.0,1.0,1.0,1.0,1.0,0.0,0.0,0.0,0.0,0.0,0.0,0.0,0.0,0.0,0.0,0.0,0.0,0.0,0.0,0.0,0.0,0.0,0.0,0.0,0.0,0.0,0.0,0.0,0.0,0.0,0.0,0.0,0.0,0.0,0.0,0.0,0.0,0.0,0.0,0.0,0.0,0.0,0.0,0.0,0.0,0.0,0.0,0.0,0.0,0.0,0.0,0.0,0.0,0.0,0.0,0.0,0.0,0.0,0.0,0.0,0.0,0.0,0.0,0.0,0.0,0.0,0.0,0.0,0.0,0.0,0.0,0.0,0.0],[0.0,0.0,0.0,0.0,0.0,0.0,0.0,0.0,0.0,0.0,0.0,0.0,0.0,0.0,0.0,0.0,0.0,0.0,0.0,0.0,0.0,0.0,0.0,0.0,0.0,0.0,0.0,0.0,0.0,0.0,0.0,0.0,0.0,0.0,0.0,0.0,0.0,0.0,0.0,0.0,0.0,0.0,0.0,0.0,0.88,0.0,0.99,0.14,0.0,0.0,0.0,0.01,0.0,0.0,0.0,0.0,0.0,0.0,0.0,0.0,0.0,0.0,0.0,0.0,0.0,0.0,0.0,0.0,0.0,0.0,0.0,0.0,0.0,0.0,0.0,0.0,0.0,0.0,0.0,0.0,0.0,0.0,0.0,0.0,0.0,0.0,0.0,0.0,0.0,0.0,0.0,0.0,0.0,0.0,0.0,0.0,0.0,0.0,0.0,0.0,0.0,0.0,0.0,0.0,0.0,0.0,0.0,0.0,0.0,0.0,0.0,0.0,0.0,0.0,0.0,0.0,0.0,0.0,0.0,0.0,0.0,0.0,0.0,0.0,0.0,0.0,0.0,0.0,0.0,0.0,0.0,0.0,0.0,0.0,0.0,0.0,0.0,0.0,0.0,0.0,0.0,0.0,0.0,0.0,0.0,0.0,0.0,0.0,0.0,0.0,0.0,0.0,0.0,1.0,1.0,1.0,1.0,1.0,1.0,1.0,1.0,1.0,0.0,0.0,0.0,0.0,0.0,0.0,0.0,0.0,0.0,0.0,0.0,0.0,0.0,0.0,0.0,0.0,0.0,0.0,0.0,0.0,0.0,0.0,0.0,0.0,0.0,0.0,0.0,0.0,0.0,0.0,0.0,0.0,0.0,0.0,0.0,0.0,0.0,0.0,0.0,0.0,0.0,0.0,0.0,0.0,0.0,0.0,0.0,0.0,0.0,0.0,0.0,0.0,0.0,0.0,0.0,0.0,0.0,0.0,0.0,0.0,0.0,0.0,0.0,0.0,0.0,0.0,0.0],[0.0,0.0,0.0,0.0,0.0,0.0,0.0,0.0,0.0,0.0,0.0,0.0,0.0,0.0,0.0,0.0,0.0,0.0,0.0,0.0,0.0,0.0,0.0,0.0,0.0,0.0,0.0,0.0,0.0,0.0,0.0,0.0,0.0,0.0,0.0,0.0,0.0,0.0,0.0,0.0,0.0,0.0,0.0,0.0,0.0,0.0,0.0,0.0,0.0,0.0,0.0,0.0,0.0,0.0,0.0,0.0,0.0,0.0,0.0,0.0,0.0,0.0,0.0,0.0,0.0,0.0,0.0,0.0,0.0,0.0,0.0,0.0,0.0,0.0,0.0,0.0,0.0,0.0,0.0,0.0,0.0,0.0,0.0,0.0,0.0,0.0,0.0,0.0,0.0,0.0,0.0,0.0,0.0,0.0,0.0,0.0,0.0,0.0,0.0,0.0,0.0,0.0,0.0,0.0,0.0,0.0,0.0,0.0,0.0,0.0,0.0,0.0,1.0,0.0,0.0,0.0,0.0,0.0,0.0,0.0,0.0,0.0,0.0,0.0,0.0,0.0,0.0,0.0,0.0,0.0,0.0,0.0,0.0,0.0,0.0,0.0,0.0,0.0,0.0,0.0,1.0,0.0,1.0,0.0,0.0,0.0,0.0,0.0,0.0,0.0,0.0,0.0,0.0,0.0,1.0,1.0,1.0,1.0,1.0,1.0,1.0,1.0,1.0,0.0,0.0,0.0,0.0,0.0,0.0,0.0,0.0,0.0,0.0,0.0,0.0,0.0,0.0,0.0,0.0,0.0,0.0,0.0,0.0,0.0,0.0,0.0,0.0,0.0,0.0,0.0,0.0,0.0,0.0,0.0,0.0,0.0,0.0,0.0,0.0,0.0,0.0,0.0,0.0,0.0,0.0,0.0,0.0,0.0,0.0,0.0,0.0,0.0,0.0,0.0,0.0,0.0,0.0,0.0,0.0,0.0,0.0,0.0,0.0,0.0,0.0,0.0,0.0,0.0,0.0],[0.0,0.0,0.0,0.0,0.14,0.0,1.0,0.0,0.0,0.0,0.0,0.0,0.0,0.0,0.0,0.0,0.0,0.0,0.0,0.0,0.0,0.0,0.0,0.0,0.0,0.0,0.0,0.0,0.0,0.0,0.0,0.0,0.0,0.0,0.0,0.0,0.0,0.0,0.0,0.0,0.0,0.0,0.0,0.0,0.0,0.0,0.0,0.0,0.0,0.0,0.0,0.0,0.0,0.0,0.0,0.0,0.0,0.0,0.0,0.0,0.0,0.0,0.0,0.0,0.0,0.0,0.0,0.0,0.0,0.0,0.0,0.0,0.0,0.0,0.0,0.0,0.0,1.0,1.0,1.0,0.0,0.0,0.0,0.0,0.0,0.0,0.0,0.0,0.0,0.0,0.0,0.0,0.0,0.0,0.0,0.0,0.0,0.0,0.0,0.0,0.0,0.0,0.0,0.0,0.0,0.0,0.0,0.0,0.0,0.0,1.0,1.0,1.0,0.0,0.0,0.0,0.0,0.0,0.0,0.0,0.0,0.0,0.0,0.0,0.0,0.0,0.0,0.0,0.0,0.0,0.0,0.0,0.0,0.0,0.0,0.0,0.0,0.0,0.0,0.0,0.1,0.0,0.0,0.0,0.0,0.0,0.0,0.0,0.0,0.0,0.0,0.0,0.0,0.0,0.0,1.0,1.0,1.0,1.0,1.0,1.0,1.0,1.0,1.0,0.0,0.0,0.0,0.0,0.0,0.0,0.0,0.0,0.0,0.0,0.0,0.0,0.0,0.0,0.0,0.0,0.0,0.0,0.0,0.0,0.0,0.0,0.0,0.0,0.0,0.0,0.0,0.0,0.0,0.0,0.0,0.0,0.0,0.0,0.0,0.0,0.0,0.0,0.0,0.0,0.0,0.0,0.0,0.0,0.0,0.0,0.0,0.0,0.0,0.0,0.0,0.0,0.0,0.0,0.0,0.0,0.0,0.0,0.0,0.0,0.0,0.0,0.0,0.0,0.0],[0.0,0.0,0.0,0.0,1.0,0.0,0.99,0.0,0.0,0.0,0.0,0.0,0.0,0.0,0.0,0.0,0.0,0.0,0.0,0.0,0.0,0.0,0.0,0.0,0.0,0.0,0.0,0.0,0.0,0.0,0.0,0.0,0.0,0.0,0.0,0.0,0.0,0.0,0.0,0.0,0.0,0.0,0.0,0.0,0.42,0.0,0.99,0.0,0.0,0.01,0.0,0.98,0.0,1.0,0.0,0.0,0.0,0.0,0.0,0.0,0.0,0.0,0.0,0.0,0.0,0.0,0.0,0.0,0.0,0.0,0.0,0.0,0.0,0.0,0.0,0.0,0.0,0.0,0.0,0.0,0.0,0.0,0.0,0.0,0.0,0.0,0.0,0.0,0.0,0.0,0.0,0.0,0.0,0.0,0.0,0.0,0.0,0.0,0.0,0.0,0.0,0.0,0.0,0.0,0.0,0.0,0.0,0.0,0.0,0.0,0.0,0.0,0.0,0.0,0.0,0.0,0.0,0.0,0.0,0.0,0.0,0.0,0.0,0.0,0.0,0.0,0.0,0.0,0.0,0.0,0.0,0.0,0.0,0.0,0.0,0.0,0.0,0.0,0.0,0.0,0.0,0.0,0.0,0.0,0.0,0.0,0.0,0.0,0.0,0.0,0.0,0.0,0.0,0.0,0.0,0.0,1.0,1.0,1.0,1.0,1.0,1.0,1.0,1.0,1.0,0.0,0.0,0.0,0.0,0.0,0.0,0.0,0.0,0.0,0.0,0.0,0.0,0.0,0.0,0.0,0.0,0.0,0.0,0.0,0.0,0.0,0.0,0.0,0.0,0.0,0.0,0.0,0.0,0.0,0.0,0.0,0.0,0.0,0.0,0.0,0.0,0.0,0.0,0.0,0.0,0.0,0.0,0.0,0.0,0.0,0.0,0.0,0.0,0.0,0.0,0.0,0.0,0.0,0.0,0.0,0.0,0.0,0.0,0.0,0.0,0.0,0.0,0.0,0.0],[0.0,0.0,0.0,0.0,0.0,0.0,0.0,0.0,0.0,0.0,0.0,0.0,0.0,0.0,0.0,0.0,0.0,0.0,0.0,0.0,0.0,0.0,0.0,0.0,0.0,0.0,0.0,0.0,0.0,0.0,0.0,0.0,0.0,0.0,0.0,0.0,0.0,0.0,0.0,0.0,0.0,0.0,0.0,0.0,0.0,0.0,0.98,0.93,0.0,0.0,0.0,0.0,0.0,0.0,0.0,0.0,0.0,0.0,0.0,0.0,0.0,0.0,0.0,0.0,0.0,0.0,0.0,0.0,0.0,0.0,0.0,0.0,0.0,0.0,0.0,0.0,0.0,0.0,0.0,0.0,0.0,0.0,0.0,0.0,0.0,0.0,0.0,0.0,0.0,0.0,0.0,0.0,0.0,0.0,0.0,0.0,0.0,0.0,0.0,0.0,0.0,0.0,0.0,0.0,0.0,0.0,0.0,0.0,0.0,0.0,0.0,0.0,0.0,0.0,0.0,0.0,0.0,0.0,0.0,0.0,0.0,0.0,0.0,0.0,0.0,0.0,0.0,0.0,0.0,0.0,0.0,0.0,0.0,0.0,0.0,0.0,0.0,0.0,0.0,0.0,0.01,0.0,0.0,0.0,0.0,0.0,0.0,0.0,0.0,0.0,0.0,0.0,0.0,0.0,0.0,0.0,0.0,1.0,1.0,1.0,1.0,1.0,1.0,1.0,1.0,1.0,0.0,0.0,0.0,0.0,0.0,0.0,0.0,0.0,0.0,0.0,0.0,0.0,0.0,0.0,0.0,0.0,0.0,0.0,0.0,0.0,0.0,0.0,0.0,0.0,0.0,0.0,0.0,0.0,0.0,0.0,0.0,0.0,0.0,0.0,0.0,0.0,0.0,0.0,0.0,0.0,0.0,0.0,0.0,0.0,0.0,0.0,0.0,0.0,0.0,0.0,0.0,0.0,0.0,0.0,0.0,0.0,0.0,0.0,0.0,0.0,0.0,0.0,0.0],[0.0,0.0,0.0,0.0,0.0,0.0,0.0,0.0,0.0,0.0,0.0,0.0,0.0,0.0,0.0,0.0,0.0,0.0,0.0,0.0,0.0,0.0,0.0,0.0,0.0,0.0,0.0,0.0,0.0,0.0,0.0,0.0,0.0,0.0,0.0,0.0,0.0,0.0,0.0,0.0,0.0,0.0,0.0,0.0,0.0,0.0,0.0,0.0,0.0,0.0,0.0,0.0,0.0,0.0,0.0,0.0,0.0,0.0,0.0,0.0,0.0,0.0,0.0,0.0,0.0,0.0,0.0,0.0,0.0,0.0,0.0,0.0,0.0,0.0,0.0,0.0,0.0,1.0,0.0,0.0,0.0,0.0,0.0,0.0,0.0,0.0,0.0,0.0,0.0,0.0,0.0,0.0,0.0,0.0,0.0,0.0,0.0,0.0,0.0,0.0,0.0,0.0,0.0,0.0,0.0,0.0,0.0,0.0,0.0,0.0,1.0,1.0,1.0,0.0,0.0,0.0,0.0,0.0,0.0,0.0,0.0,0.0,0.0,0.0,0.0,0.0,0.0,0.0,0.0,0.0,0.0,0.0,0.0,0.0,0.0,0.0,0.0,0.0,0.0,1.0,1.0,0.0,0.0,0.0,0.0,0.0,0.0,0.0,0.0,0.0,0.0,0.0,0.0,0.0,0.0,0.0,0.0,0.0,1.0,1.0,1.0,1.0,1.0,1.0,1.0,1.0,0.99,0.0,0.0,0.0,0.0,0.0,0.0,0.0,0.0,0.0,0.0,0.0,0.0,0.0,0.0,0.0,0.0,0.0,0.0,0.0,0.0,0.0,0.0,0.0,0.0,0.0,0.0,0.0,0.0,0.0,0.0,0.0,0.0,0.0,0.0,0.0,0.0,0.0,0.0,0.0,0.0,0.0,0.0,0.0,0.0,0.0,0.0,0.0,0.0,0.0,0.0,0.0,0.0,0.0,0.0,0.0,0.0,0.0,0.0,0.0,0.0,0.0,0.0],[0.0,0.0,0.0,0.0,1.0,0.0,0.09,0.0,0.0,0.0,0.0,0.0,0.0,0.0,0.0,0.0,0.0,0.0,0.0,0.0,0.0,0.0,0.0,0.0,0.0,0.0,0.0,0.0,0.0,0.0,0.0,0.0,0.0,0.0,0.0,0.0,0.0,0.0,0.0,0.0,0.0,0.0,0.0,0.0,0.0,0.0,0.0,0.0,0.0,0.0,0.0,0.0,0.0,0.0,0.0,0.0,0.0,0.0,0.0,0.0,0.0,0.0,0.0,0.0,0.0,0.0,0.0,0.0,0.0,0.0,0.0,0.0,0.0,0.0,0.0,0.0,1.0,1.0,0.0,0.0,0.0,0.0,0.0,0.0,0.0,0.0,0.0,0.0,0.0,0.0,0.0,0.0,0.0,0.0,0.0,0.0,0.0,0.0,0.0,0.0,0.0,0.0,0.0,0.0,0.0,0.0,0.0,0.0,0.0,0.0,1.0,0.0,0.0,0.0,0.0,0.0,0.0,0.0,0.0,0.0,0.0,0.0,0.0,0.0,0.0,0.0,0.0,0.0,0.0,0.0,0.0,0.0,0.0,0.0,0.0,0.0,0.0,0.0,0.0,0.0,0.0,0.0,0.0,0.0,0.0,0.0,0.0,0.0,0.0,0.0,0.0,0.0,0.0,0.0,0.0,0.0,0.0,0.0,0.0,1.0,1.0,1.0,1.0,1.0,1.0,1.0,1.0,0.98,0.0,0.0,0.0,0.0,0.0,0.0,0.0,0.0,0.0,0.0,0.0,0.0,0.0,0.0,0.0,0.0,0.0,0.0,0.0,0.0,0.0,0.0,0.0,0.0,0.0,0.0,0.0,0.0,0.0,0.0,0.0,0.0,0.0,0.0,0.0,0.0,0.0,0.0,0.0,0.0,0.0,0.0,0.0,0.0,0.0,0.0,0.0,0.0,0.0,0.0,0.0,0.0,0.0,0.0,0.0,0.0,0.0,0.0,0.0,0.0,0.0],[0.0,0.0,0.02,0.0,0.01,0.0,0.0,0.0,0.0,0.0,0.0,0.0,0.0,0.0,0.0,0.0,0.0,0.0,0.0,0.0,0.0,0.0,0.0,0.0,0.0,0.0,0.0,0.0,0.0,0.0,0.0,0.0,0.0,0.0,0.0,0.0,0.0,0.0,0.0,0.0,0.0,0.0,0.0,0.0,0.0,0.0,0.03,0.02,0.0,0.13,0.0,0.01,0.0,0.0,0.0,0.0,0.0,0.0,0.0,0.0,0.0,0.0,0.0,0.0,0.0,0.0,0.0,0.0,0.0,0.0,0.0,0.0,0.0,0.0,0.0,0.0,0.0,0.0,0.0,0.0,0.0,0.0,0.0,0.0,0.0,0.0,0.0,0.0,0.0,0.0,0.0,0.0,0.0,0.0,0.0,0.0,0.0,0.0,0.0,0.0,0.0,0.0,0.0,0.0,0.0,0.0,0.0,0.0,0.0,0.0,0.0,0.0,0.0,0.0,0.0,0.0,0.0,0.0,0.0,0.0,0.0,0.0,0.0,0.0,0.0,0.0,0.0,0.0,0.0,0.0,0.0,0.0,0.0,0.0,0.0,0.0,0.0,0.0,0.0,0.0,0.0,0.0,0.0,0.0,0.0,0.0,0.0,0.0,0.0,0.0,0.0,0.0,0.0,0.0,0.0,0.0,0.0,0.0,0.0,0.0,1.0,1.0,1.0,1.0,1.0,1.0,1.0,0.99,0.9,0.02,0.0,0.0,0.0,0.0,0.0,0.0,0.0,0.0,0.0,0.0,0.0,0.0,0.0,0.0,0.0,0.0,0.0,0.0,0.0,0.0,0.0,0.0,0.0,0.0,0.0,0.0,0.0,0.0,0.0,0.0,0.0,0.0,0.0,0.0,0.0,0.0,0.0,0.0,0.0,0.0,0.0,0.0,0.0,0.0,0.0,0.0,0.0,0.0,0.0,0.0,0.0,0.0,0.0,0.0,0.0,0.0,0.0,0.0,0.0],[0.0,0.0,0.0,0.0,0.0,0.0,0.0,0.0,0.0,0.0,0.0,0.0,0.0,0.0,0.0,0.0,0.0,0.0,0.0,0.0,0.0,0.0,0.0,0.0,0.0,0.0,0.0,0.0,0.0,0.0,0.0,0.0,0.0,0.0,0.0,0.0,0.0,0.0,0.0,0.0,0.0,0.0,0.0,0.0,0.0,0.0,0.0,0.0,0.0,0.0,0.0,0.0,0.0,0.0,0.0,0.0,0.0,0.0,0.0,0.0,0.0,0.0,0.0,0.0,0.0,0.0,0.0,0.0,0.0,0.0,0.0,0.0,0.0,0.0,0.0,0.0,0.0,0.0,0.0,0.0,0.0,0.0,0.0,0.0,0.0,0.0,0.0,0.0,0.0,0.0,0.0,0.0,0.0,0.0,0.0,0.0,0.0,0.0,0.0,0.0,0.0,0.0,0.0,0.0,0.0,0.0,0.0,0.0,0.0,0.0,0.9,0.0,0.0,0.0,0.0,0.0,0.0,0.0,0.0,0.0,0.0,0.0,0.0,0.0,0.0,0.0,0.0,0.0,0.0,0.0,0.0,0.0,0.0,0.0,0.0,0.0,0.0,0.0,0.0,0.0,0.0,0.0,0.0,0.0,0.0,0.0,0.0,0.0,0.0,0.0,0.0,0.0,0.0,0.0,0.0,0.0,0.0,0.0,0.0,0.0,0.0,1.0,1.0,1.0,1.0,1.0,1.0,0.98,0.92,0.69,0.0,0.0,0.0,0.0,0.0,0.0,0.0,0.0,0.0,0.0,0.0,0.0,0.0,0.0,0.0,0.0,0.0,0.0,0.0,0.0,0.0,0.0,0.0,0.0,0.0,0.0,0.0,0.0,0.0,0.0,0.0,0.0,0.0,0.0,0.0,0.0,0.0,0.0,0.0,0.0,0.0,0.0,0.0,0.0,0.0,0.0,0.0,0.0,0.0,0.0,0.0,0.0,0.0,0.0,0.0,0.0,0.0,0.0,0.0],[0.0,0.0,0.0,0.0,0.0,0.0,0.0,0.0,0.0,0.0,0.0,0.0,0.0,0.0,0.0,0.0,0.0,0.0,0.0,0.0,0.0,0.0,0.0,0.0,0.0,0.0,0.0,0.0,0.0,0.0,0.0,0.0,0.0,0.0,0.0,0.0,0.0,0.0,0.0,0.0,0.0,0.0,0.0,0.0,0.0,0.0,0.0,0.0,0.0,0.0,0.0,0.0,0.0,0.0,0.0,0.0,0.0,0.0,0.0,0.0,0.0,0.0,0.0,0.0,0.0,0.0,0.0,0.0,0.0,0.0,0.0,0.0,0.0,0.0,0.0,0.0,0.25,0.01,0.0,0.0,0.0,0.0,0.0,0.0,0.0,0.0,0.0,0.0,0.0,0.0,0.0,0.0,0.0,0.0,0.0,0.0,0.0,0.0,0.0,0.0,0.0,0.0,0.0,0.0,0.0,0.0,0.0,0.0,0.97,0.41,1.0,0.0,0.0,0.0,0.0,0.0,0.0,0.0,0.0,0.0,0.0,0.0,0.0,0.0,0.0,0.0,0.0,0.0,0.0,0.0,0.0,0.0,0.0,0.0,0.0,0.0,0.0,0.0,0.0,0.0,0.0,0.0,0.0,0.0,0.0,0.0,0.0,0.0,0.0,0.0,0.0,0.0,0.0,0.0,0.0,0.0,0.0,0.0,0.0,0.0,0.0,0.0,0.99,1.0,1.0,1.0,1.0,1.0,0.95,0.81,0.0,0.0,0.0,0.0,0.0,0.0,0.0,0.0,0.0,0.0,0.0,0.0,0.0,0.0,0.0,0.0,0.0,0.0,0.0,0.0,0.0,0.0,0.0,0.0,0.0,0.0,0.0,0.0,0.0,0.0,0.0,0.0,0.0,0.0,0.0,0.0,0.0,0.0,0.0,0.0,0.0,0.0,0.0,0.0,0.0,0.0,0.0,0.0,0.0,0.0,0.0,0.0,0.0,0.0,0.0,0.0,0.0,0.0,0.0],[0.0,0.0,0.01,0.0,0.0,0.0,0.0,0.0,0.0,0.0,0.0,0.0,0.0,0.0,0.0,0.0,0.0,0.0,0.0,0.0,0.0,0.0,0.0,0.0,0.0,0.0,0.0,0.0,0.0,0.0,0.0,0.0,0.0,0.0,0.0,0.0,0.0,0.0,0.0,0.0,0.0,0.0,0.0,0.0,0.0,0.0,0.0,0.0,0.0,0.0,0.0,0.0,0.0,0.0,0.0,0.0,0.0,0.0,0.0,0.0,0.0,0.0,0.0,0.0,0.0,0.0,0.0,0.0,0.0,0.0,0.0,0.0,0.0,0.0,0.0,0.0,0.12,0.0,0.0,0.0,0.0,0.0,0.0,0.0,0.0,0.0,0.0,0.0,0.0,0.0,0.0,0.0,0.0,0.0,0.0,0.0,0.0,0.0,0.0,0.0,0.0,0.0,0.0,0.0,0.0,0.0,0.0,0.0,0.0,0.0,0.0,0.0,0.0,0.0,0.0,0.0,0.0,0.0,0.0,0.0,0.0,0.0,0.0,0.0,0.0,0.0,0.0,0.0,0.0,0.0,0.0,0.0,0.0,0.0,0.0,0.0,0.0,0.0,0.0,0.0,0.0,0.0,0.0,0.0,0.0,0.0,0.0,0.0,0.0,0.0,0.0,0.0,0.0,0.0,0.0,0.0,0.0,0.0,0.0,0.0,0.0,0.0,0.0,0.98,0.99,0.98,1.0,1.0,1.0,0.9,0.0,0.0,0.0,0.0,0.0,0.0,0.0,0.0,0.0,0.0,0.0,0.0,0.0,0.0,0.0,0.0,0.0,0.0,0.0,0.0,0.0,0.0,0.0,0.0,0.0,0.0,0.0,0.0,0.0,0.0,0.0,0.0,0.0,0.0,0.0,0.0,0.0,0.0,0.0,0.0,0.0,0.0,0.0,0.0,0.0,0.0,0.0,0.0,0.0,0.0,0.0,0.0,0.0,0.0,0.0,0.0,0.0,0.0,0.0],[0.0,0.0,0.0,0.0,0.0,0.0,0.0,0.0,0.0,0.0,0.0,0.0,0.0,0.0,0.0,0.0,0.0,0.0,0.0,0.0,0.0,0.0,0.0,0.0,0.0,0.0,0.0,0.0,0.0,0.0,0.0,0.0,0.0,0.0,0.0,0.0,0.0,0.0,0.0,0.0,0.0,0.0,0.0,0.0,0.0,0.0,0.0,0.0,0.0,0.0,0.0,0.0,0.0,0.0,0.0,0.0,0.0,0.0,0.0,0.0,0.0,0.0,0.0,0.0,0.0,0.0,0.0,0.0,0.0,0.0,0.0,0.0,0.0,0.0,0.0,0.0,0.0,0.0,0.0,0.0,0.0,0.0,0.0,0.0,0.0,0.0,0.0,0.0,0.0,0.0,0.0,0.0,0.0,0.0,0.0,0.0,0.0,0.0,0.0,0.0,0.0,0.0,0.0,0.0,0.0,0.0,0.0,0.0,0.0,0.0,0.0,0.0,0.0,0.0,0.0,0.0,0.0,0.0,0.0,0.0,0.0,0.0,0.0,0.0,0.0,0.0,0.0,0.0,0.0,0.0,0.0,0.0,0.0,0.0,0.0,0.0,0.0,0.0,0.0,0.0,0.0,0.0,0.0,0.0,0.0,0.0,0.0,0.0,0.0,0.0,0.0,0.0,0.0,0.0,0.0,0.0,0.0,0.0,0.0,0.0,0.0,0.0,0.0,0.0,0.9,0.92,0.95,1.0,1.0,1.0,0.0,0.0,0.0,0.0,0.0,0.0,0.0,0.0,0.0,0.0,0.0,0.0,0.0,0.0,0.0,0.0,0.0,0.0,0.0,0.0,0.0,0.0,0.0,0.0,0.0,0.0,0.0,0.0,0.0,0.0,0.0,0.0,0.0,0.0,0.0,0.0,0.0,0.0,0.0,0.0,0.0,0.0,0.0,0.0,0.0,0.0,0.0,0.0,0.0,0.0,0.0,0.0,0.0,0.0,0.0,0.0,0.0,0.0,0.0],[0.0,0.0,0.0,0.0,0.0,0.0,0.0,0.0,0.0,0.0,0.0,0.0,0.0,0.0,0.0,0.0,0.0,0.0,0.0,0.0,0.0,0.0,0.0,0.0,0.0,0.0,0.0,0.0,0.0,0.0,0.0,0.0,0.0,0.0,0.0,0.0,0.0,0.0,0.0,0.0,0.0,0.0,0.0,0.0,0.0,0.0,0.0,0.0,0.0,0.0,0.0,0.0,0.0,0.0,0.0,0.0,0.0,0.0,0.0,0.0,0.0,0.0,0.0,0.0,0.0,0.0,0.0,0.0,0.0,0.0,0.0,0.0,0.0,0.0,0.0,0.0,0.0,0.0,0.0,0.0,0.0,0.0,0.0,0.0,0.0,0.0,0.0,0.0,0.0,0.0,0.0,0.0,0.0,0.0,0.0,0.0,0.0,0.0,0.0,0.0,0.0,0.0,0.0,0.0,0.0,0.0,0.0,0.0,0.15,0.0,0.0,0.0,0.0,0.0,0.0,0.0,0.0,0.0,0.0,0.0,0.0,0.0,0.0,0.0,0.0,0.0,0.0,0.0,0.0,0.0,0.0,0.0,0.0,0.0,0.0,0.0,0.0,0.0,0.0,0.0,0.0,0.0,0.0,0.0,0.0,0.0,0.0,0.0,0.0,0.0,0.0,0.0,0.0,0.0,0.0,0.0,0.0,0.0,0.0,0.0,0.0,0.0,0.0,0.0,0.02,0.69,0.81,0.9,1.0,1.0,0.0,0.0,0.0,0.0,0.0,0.0,0.0,0.0,0.0,0.0,0.0,0.0,0.0,0.0,0.0,0.0,0.0,0.0,0.0,0.0,0.0,0.0,0.0,0.0,0.0,0.0,0.0,0.0,0.0,0.0,0.0,0.0,0.0,0.0,0.0,0.0,0.0,0.0,0.0,0.0,0.0,0.0,0.0,0.0,0.0,0.0,0.0,0.0,0.0,0.0,0.0,0.0,0.0,0.0,0.0,0.0,0.0,0.0,0.0],[0.0,0.0,0.0,0.0,0.0,0.0,0.0,0.0,0.0,0.0,0.99,0.99,1.0,1.0,0.61,0.0,0.99,0.62,0.0,0.0,0.0,0.0,0.0,0.0,0.0,0.0,0.0,0.0,0.0,0.0,0.0,0.0,0.0,0.0,0.99,0.19,0.0,0.09,0.0,0.0,0.0,0.0,0.0,0.0,0.0,0.0,0.0,0.0,0.0,0.0,0.0,0.0,0.0,0.0,0.0,0.0,0.0,0.0,0.99,1.0,0.99,0.08,0.02,0.0,0.0,0.0,0.0,0.0,0.0,0.0,0.0,0.0,0.0,0.0,0.0,0.0,0.0,0.0,0.0,0.0,0.0,0.0,0.0,0.0,0.0,0.0,0.0,0.0,0.0,0.0,0.0,0.0,0.0,0.0,0.0,0.0,0.0,0.0,0.0,0.0,0.0,0.0,0.0,0.0,0.0,0.0,0.0,0.0,0.0,0.0,0.0,0.0,0.0,0.0,0.0,0.0,0.0,0.0,0.0,0.0,0.0,0.0,0.0,0.0,0.0,0.0,0.0,0.0,0.0,0.0,0.0,0.0,0.0,0.0,0.0,0.0,0.0,0.0,0.0,0.0,0.0,0.0,0.0,0.0,0.0,0.0,0.0,0.0,0.0,0.0,0.0,0.0,0.0,0.0,0.0,0.0,0.0,0.0,0.0,0.0,0.0,0.0,0.0,0.0,0.0,0.0,0.0,0.0,0.0,0.0,1.0,1.0,1.0,1.0,1.0,1.0,1.0,1.0,0.43,0.0,0.1,0.0,0.0,0.0,0.0,0.0,0.0,0.0,0.0,0.0,0.0,0.0,0.41,0.04,1.0,1.0,1.0,1.0,1.0,1.0,0.85,0.99,0.65,1.0,1.0,1.0,1.0,1.0,0.01,0.01,0.0,0.0,0.0,0.0,0.0,0.0,0.0,0.0,0.0,0.0,0.0,0.0,0.0,0.0,0.0,0.0,0.0,0.0,1.0],[0.0,0.0,0.0,0.0,0.0,0.0,0.0,0.0,0.0,0.0,0.99,1.0,1.0,1.0,0.0,0.0,1.0,0.0,0.0,0.0,0.0,0.0,0.0,0.0,0.0,0.0,0.0,0.0,0.0,0.0,0.0,0.0,0.0,0.0,0.99,0.48,0.0,0.02,0.0,0.0,0.0,0.0,0.0,0.0,0.0,0.0,0.0,0.0,0.0,0.0,0.0,0.0,0.0,0.0,0.0,0.0,0.0,0.0,1.0,1.0,0.99,0.25,0.28,0.01,0.0,0.0,0.0,0.0,0.0,0.0,0.0,0.0,0.0,0.0,0.0,0.0,0.0,0.0,0.0,0.0,0.0,0.0,0.0,0.0,0.0,0.0,0.0,0.0,0.0,0.0,0.0,0.0,0.0,0.0,0.0,0.0,0.0,0.0,0.0,0.0,0.0,0.0,0.0,0.0,0.0,0.0,0.0,0.0,0.0,0.0,0.0,0.0,0.0,0.0,0.0,0.0,0.0,0.0,0.0,0.0,0.0,0.0,0.0,0.0,0.0,0.0,0.0,0.0,0.0,0.0,0.0,0.0,0.0,0.0,0.0,0.0,0.0,0.0,0.0,0.0,0.0,0.0,0.0,0.0,0.0,0.0,0.0,0.0,0.0,0.0,0.0,0.0,0.0,0.0,0.0,0.0,0.0,0.0,0.0,0.0,0.0,0.0,0.0,0.0,0.0,0.0,0.0,0.0,0.0,0.0,1.0,1.0,1.0,1.0,1.0,1.0,1.0,1.0,1.0,0.41,0.98,0.0,0.0,0.0,0.0,0.0,0.0,0.0,0.0,0.0,0.0,0.0,0.89,0.04,1.0,1.0,1.0,1.0,1.0,1.0,0.19,0.04,0.15,0.99,1.0,1.0,1.0,1.0,0.0,0.0,0.0,0.0,0.0,0.0,0.0,0.0,0.0,0.0,0.0,0.0,0.0,0.0,0.0,0.0,0.0,0.0,0.0,0.0,1.0],[0.0,0.0,0.0,0.0,0.0,0.0,0.0,0.0,0.0,0.0,1.0,1.0,1.0,0.96,0.0,0.0,0.83,0.0,0.0,0.0,0.0,0.0,0.0,0.0,0.0,0.0,0.0,0.0,0.0,0.0,0.0,0.0,0.0,0.0,0.97,0.05,0.0,0.01,0.0,0.0,0.0,0.0,0.0,0.0,0.0,0.0,0.0,0.0,0.0,0.0,0.0,0.0,0.0,0.0,0.0,0.0,0.0,0.0,1.0,1.0,0.99,0.59,0.66,0.02,0.0,0.0,0.0,0.0,0.0,0.0,0.0,0.0,0.0,0.0,0.0,0.0,0.0,0.0,0.0,0.0,0.0,0.0,0.0,0.0,0.0,0.0,0.0,0.0,0.0,0.0,0.0,0.0,0.0,0.0,0.0,0.0,0.0,0.0,0.0,0.0,0.0,0.0,0.0,0.0,0.0,0.0,0.0,0.0,0.0,0.0,0.0,0.0,0.0,0.0,0.0,0.0,0.0,0.0,0.0,0.0,0.0,0.0,0.0,0.0,0.0,0.0,0.0,0.0,0.0,0.0,0.0,0.0,0.0,0.0,0.0,0.0,0.0,0.0,0.0,0.0,0.0,0.0,0.0,0.0,0.0,0.0,0.0,0.0,0.0,0.0,0.0,0.0,0.0,0.0,0.0,0.0,0.0,0.0,0.0,0.0,0.0,0.0,0.0,0.0,0.0,0.0,0.0,0.0,0.0,0.0,1.0,1.0,1.0,1.0,1.0,1.0,1.0,1.0,1.0,1.0,1.0,1.0,0.0,0.98,0.0,0.0,0.0,0.0,0.0,0.0,0.0,0.0,1.0,1.0,1.0,1.0,1.0,1.0,1.0,1.0,0.0,0.0,0.01,0.2,1.0,0.98,0.99,0.97,0.0,0.0,0.0,0.0,0.0,0.0,0.0,0.0,0.0,0.0,0.0,0.0,0.0,0.0,0.0,0.0,0.0,0.0,0.0,0.0,0.99],[0.0,0.0,0.0,0.0,0.0,0.0,0.0,0.0,0.0,0.42,0.89,0.99,1.0,0.15,0.02,0.0,0.26,0.0,0.0,0.0,0.0,0.0,0.0,0.0,0.0,0.0,0.0,0.0,0.0,0.0,0.0,0.0,0.0,0.0,0.71,0.03,0.0,0.06,0.0,0.0,0.0,0.0,0.0,0.0,0.0,0.0,0.0,0.0,0.0,0.0,0.0,0.0,0.0,0.0,0.0,0.0,0.0,0.0,0.93,1.0,0.99,0.74,0.68,0.03,0.01,0.0,0.0,0.0,0.0,0.0,0.0,0.0,0.0,0.0,0.0,0.0,0.0,0.0,0.0,0.0,0.0,0.0,0.0,0.0,0.0,0.0,0.0,0.0,0.0,0.0,0.0,0.0,0.01,0.0,0.0,0.0,0.02,0.0,0.0,0.0,0.0,0.0,0.0,0.0,0.0,0.0,0.0,0.0,0.0,0.0,0.0,0.0,0.0,0.0,0.0,0.0,0.0,0.0,0.0,0.0,0.0,0.0,0.0,0.0,0.0,0.0,0.0,0.0,0.0,0.0,0.0,0.0,0.0,0.0,0.0,0.0,0.0,0.0,0.0,0.0,0.0,0.0,0.0,0.0,0.0,0.0,0.0,0.0,0.0,0.0,0.0,0.0,0.0,0.0,0.0,0.0,0.0,0.0,0.0,0.0,0.0,0.0,0.0,0.0,0.0,0.0,0.0,0.0,0.0,0.0,1.0,1.0,1.0,1.0,1.0,1.0,1.0,1.0,1.0,1.0,1.0,1.0,0.16,0.99,0.44,0.0,0.02,0.0,0.0,0.0,0.08,0.28,1.0,0.95,1.0,1.0,1.0,1.0,1.0,1.0,0.0,0.0,0.0,0.1,0.66,0.74,0.76,0.89,0.0,0.0,0.0,0.0,0.0,0.0,0.0,0.0,0.0,0.0,0.0,0.0,0.0,0.0,0.0,0.0,0.0,0.0,0.0,0.0,0.49],[0.0,0.0,0.0,0.0,0.0,0.0,0.0,0.0,0.0,0.37,0.77,0.9,1.0,0.0,0.0,0.0,0.19,0.0,0.0,0.0,0.0,0.0,0.0,0.0,0.0,0.0,0.0,0.0,0.0,0.0,0.0,0.0,0.0,0.0,0.02,0.01,0.0,0.08,0.0,0.0,0.0,0.0,0.0,0.0,0.0,0.0,0.0,0.0,0.0,0.0,0.0,0.0,0.0,0.0,0.0,0.0,0.0,0.0,0.95,0.99,0.99,0.84,0.82,0.07,0.03,0.0,0.0,0.0,0.01,0.0,0.0,0.0,0.0,0.0,0.0,0.0,0.0,0.0,0.0,0.0,0.0,0.0,0.0,0.0,0.0,0.0,0.0,0.0,0.0,0.0,0.0,0.0,0.01,0.0,0.0,0.0,0.04,0.0,0.0,0.0,0.0,0.0,0.0,0.0,0.0,0.0,0.0,0.0,0.0,0.0,0.0,0.0,0.0,0.0,0.0,0.0,0.0,0.0,0.0,0.0,0.0,0.0,0.0,0.0,0.0,0.0,0.0,0.0,0.0,0.0,0.0,0.0,0.0,0.0,0.0,0.0,0.0,0.0,0.0,0.0,0.0,0.0,0.0,0.0,0.0,0.0,0.0,0.0,0.0,0.0,0.0,0.0,0.0,0.0,0.0,0.0,0.0,0.0,0.0,0.0,0.0,0.0,0.0,0.0,0.0,0.0,0.0,0.0,0.0,0.0,1.0,1.0,1.0,1.0,1.0,1.0,1.0,1.0,1.0,1.0,1.0,1.0,1.0,1.0,0.68,0.34,0.16,0.0,0.0,0.01,0.58,0.41,1.0,1.0,1.0,1.0,1.0,1.0,1.0,1.0,0.0,0.0,0.0,0.0,0.14,0.36,0.38,0.31,0.0,0.0,0.0,0.0,0.0,0.0,0.0,0.0,0.0,0.0,0.0,0.0,0.0,0.0,0.0,0.0,0.0,0.0,0.0,0.0,0.13],[0.0,0.0,0.0,0.0,0.0,0.0,0.0,0.0,0.0,0.73,1.0,0.97,1.0,0.0,0.0,0.0,0.0,0.0,0.0,0.0,0.0,0.0,0.0,0.0,0.0,0.0,0.0,0.0,0.0,0.0,0.0,0.0,0.0,0.0,0.0,0.0,0.0,0.0,0.0,0.0,0.0,0.0,0.0,0.0,0.0,0.0,0.0,0.0,0.0,0.0,0.0,0.0,0.0,0.0,0.0,0.0,0.0,0.0,1.0,0.99,0.99,0.95,0.72,0.08,0.05,0.01,0.0,0.0,0.01,0.0,0.0,0.0,0.0,0.0,0.0,0.0,0.0,0.0,0.0,0.0,0.0,0.0,0.0,0.0,0.0,0.0,0.0,0.0,0.0,0.0,0.0,0.0,0.0,0.0,0.0,0.0,0.0,0.0,0.0,0.0,0.0,0.0,0.0,0.0,0.0,0.0,0.0,0.0,0.0,0.0,0.0,0.0,0.0,0.0,0.0,0.0,0.0,0.0,0.0,0.0,0.0,0.0,0.0,0.0,0.0,0.0,0.0,0.0,0.0,0.0,0.0,0.0,0.0,0.0,0.0,0.0,0.0,0.0,0.0,0.0,0.0,0.0,0.0,0.0,0.0,0.0,0.0,0.0,0.0,0.0,0.0,0.0,0.0,0.0,0.0,0.0,0.0,0.0,0.0,0.0,0.0,0.0,0.0,0.0,0.0,0.0,0.0,0.0,0.0,0.0,1.0,1.0,1.0,1.0,1.0,1.0,1.0,1.0,1.0,1.0,1.0,1.0,1.0,1.0,1.0,1.0,1.0,0.0,0.0,0.0,1.0,1.0,1.0,1.0,1.0,1.0,1.0,1.0,1.0,1.0,0.0,0.0,0.0,0.0,0.0,0.04,0.05,0.04,0.0,0.0,0.0,0.0,0.0,0.0,0.0,0.0,0.0,0.0,0.0,0.0,0.0,0.0,0.0,0.0,0.0,0.0,0.0,0.0,0.0],[0.0,0.0,0.0,0.0,0.0,0.0,0.0,0.0,0.0,0.94,1.0,0.95,0.98,0.0,0.0,0.0,0.0,0.0,0.0,0.0,0.0,0.0,0.0,0.0,0.0,0.0,0.0,0.0,0.0,0.0,0.0,0.0,0.0,0.0,0.0,0.0,0.0,0.0,0.0,0.0,0.0,0.0,0.0,0.0,0.0,0.0,0.0,0.0,0.0,0.0,0.0,0.0,0.0,0.0,0.0,0.0,0.0,0.0,1.0,0.76,0.98,0.88,0.72,0.14,0.12,0.01,0.0,0.0,0.03,0.0,0.0,0.0,0.0,0.0,0.0,0.0,0.0,0.0,0.0,0.0,0.0,0.0,0.0,0.0,0.0,0.0,0.0,0.0,0.0,0.0,0.0,0.0,0.0,0.0,0.0,0.0,0.2,0.0,0.0,0.0,0.0,0.0,0.0,0.0,0.0,0.0,0.0,0.0,0.0,0.0,0.0,0.0,0.0,0.0,0.0,0.0,0.0,0.0,0.0,0.0,0.0,0.0,0.0,0.0,0.0,0.0,0.0,0.0,0.0,0.0,0.0,0.0,0.0,0.0,0.0,0.0,0.0,0.0,0.0,0.0,0.0,0.0,0.0,0.0,0.0,0.0,0.0,0.0,0.0,0.0,0.0,0.0,0.0,0.0,0.0,0.0,0.0,0.0,0.0,0.0,0.0,0.0,0.0,0.0,0.0,0.0,0.0,0.0,0.0,0.0,1.0,1.0,1.0,1.0,1.0,1.0,1.0,1.0,1.0,1.0,1.0,1.0,1.0,1.0,1.0,1.0,1.0,0.63,0.0,0.71,1.0,1.0,1.0,1.0,1.0,1.0,1.0,1.0,1.0,0.94,0.0,0.0,0.0,0.0,0.0,0.0,0.0,0.0,0.0,0.0,0.0,0.0,0.0,0.0,0.0,0.0,0.0,0.0,0.0,0.0,0.0,0.0,0.0,0.0,0.0,0.0,0.0,0.0,0.0],[0.0,0.0,0.0,0.0,0.0,0.0,0.0,0.0,0.0,0.03,0.94,0.98,0.96,0.0,0.0,0.0,0.0,0.0,0.0,0.0,0.0,0.0,0.0,0.0,0.0,0.0,0.0,0.0,0.0,0.0,0.0,0.0,0.0,0.0,0.0,0.0,0.0,0.0,0.0,0.0,0.0,0.0,0.0,0.0,0.0,0.0,0.0,0.0,0.0,0.0,0.0,0.0,0.0,0.0,0.0,0.0,0.0,0.0,0.22,0.01,0.87,0.8,0.71,0.23,0.13,0.01,0.0,0.0,0.01,0.0,0.0,0.0,0.0,0.0,0.0,0.0,0.0,0.0,0.0,0.0,0.0,0.0,0.0,0.0,0.0,0.0,0.0,0.0,0.0,0.0,0.0,0.0,0.12,0.0,0.0,0.5,0.06,0.0,0.0,0.0,0.0,0.0,0.0,0.0,0.0,0.0,0.0,0.0,0.0,0.0,0.0,0.0,0.0,0.0,0.0,0.0,0.0,0.0,0.0,0.0,0.0,0.0,0.0,0.0,0.0,0.0,0.0,0.0,0.0,0.0,0.0,0.0,0.0,0.0,0.0,0.0,0.0,0.0,0.0,0.0,0.0,0.0,0.0,0.0,0.0,0.0,0.0,0.0,0.0,0.0,0.0,0.0,0.0,0.0,0.0,0.0,0.0,0.0,0.0,0.0,0.0,0.0,0.0,0.0,0.0,0.0,0.0,0.0,0.0,0.0,1.0,1.0,1.0,1.0,1.0,1.0,1.0,1.0,1.0,1.0,1.0,1.0,1.0,1.0,1.0,1.0,1.0,0.0,0.0,0.0,1.0,1.0,1.0,1.0,1.0,1.0,1.0,1.0,1.0,0.38,0.0,0.0,0.0,0.0,0.0,0.0,0.0,0.0,0.0,0.0,0.0,0.0,0.0,0.0,0.0,0.0,0.0,0.0,0.0,0.0,0.0,0.0,0.0,0.0,0.0,0.0,0.0,0.0,0.0],[0.0,0.0,0.0,0.0,0.0,0.0,0.0,0.0,0.0,0.01,0.73,0.92,0.07,0.0,0.0,0.0,0.0,0.0,0.0,0.0,0.0,0.0,0.0,0.0,0.0,0.0,0.0,0.0,0.0,0.0,0.0,0.0,0.0,0.0,0.0,0.0,0.0,0.0,0.0,0.0,0.0,0.0,0.0,0.0,0.0,0.0,0.0,0.0,0.0,0.0,0.0,0.0,0.0,0.0,0.0,0.0,0.0,0.0,0.0,0.0,0.21,0.4,0.72,0.22,0.21,0.02,0.0,0.0,0.01,0.0,0.0,0.0,0.0,0.0,0.0,0.0,0.0,0.0,0.0,0.0,0.0,0.0,0.0,0.0,0.0,0.0,0.0,0.0,0.0,0.0,0.0,0.0,0.82,0.0,0.0,0.99,0.88,0.0,0.0,0.91,0.0,0.0,0.0,0.0,0.0,0.0,0.0,0.0,0.0,0.0,0.0,0.0,0.0,0.0,0.0,0.0,0.0,0.0,0.0,0.0,0.0,0.0,0.0,0.0,0.0,0.0,0.0,0.0,0.0,0.0,0.0,0.0,0.0,0.0,0.0,0.0,0.0,0.0,0.0,0.0,0.0,0.0,0.0,0.0,0.0,0.0,0.0,0.0,0.0,0.0,0.0,0.0,0.0,0.0,0.0,0.0,0.0,0.0,0.0,0.0,0.0,0.0,0.0,0.0,0.0,0.0,0.0,0.0,0.0,0.0,0.43,1.0,1.0,1.0,1.0,1.0,1.0,1.0,1.0,1.0,1.0,1.0,1.0,1.0,1.0,1.0,1.0,0.31,0.0,0.04,1.0,1.0,1.0,1.0,1.0,1.0,1.0,1.0,0.21,0.0,0.0,0.0,0.0,0.0,0.0,0.0,0.0,0.0,0.0,0.0,0.0,0.0,0.0,0.0,0.0,0.0,0.0,0.0,0.0,0.0,0.0,0.0,0.0,0.0,0.0,0.0,0.0,0.0,0.0],[0.0,0.0,0.0,0.0,0.0,0.0,0.0,0.0,0.0,0.53,0.81,0.21,0.0,0.0,0.0,0.0,0.0,0.0,0.0,0.0,0.0,0.0,0.0,0.0,0.0,0.0,0.0,0.0,0.0,0.0,0.0,0.0,0.0,0.0,0.0,0.0,0.0,0.0,0.0,0.0,0.0,0.0,0.0,0.0,0.0,0.0,0.0,0.0,0.0,0.0,0.0,0.0,0.0,0.0,0.0,0.0,0.0,0.0,0.01,0.0,0.15,0.21,0.72,0.16,0.42,0.03,0.0,0.0,0.02,0.0,0.0,0.0,0.0,0.0,0.0,0.0,0.0,0.0,0.0,0.0,0.0,0.0,0.0,0.0,0.0,0.0,0.0,0.0,0.0,0.0,0.0,0.0,0.46,0.0,0.0,0.99,0.99,0.0,0.0,1.0,0.0,0.0,0.0,0.0,0.0,0.0,0.0,0.0,0.0,0.0,0.0,0.0,0.0,0.0,0.0,0.0,0.0,0.0,0.0,0.0,0.0,0.0,0.0,0.0,0.0,0.0,0.0,0.0,0.0,0.0,0.0,0.0,0.0,0.0,0.0,0.0,0.0,0.0,0.0,0.0,0.0,0.0,0.0,0.0,0.0,0.0,0.0,0.0,0.0,0.0,0.0,0.0,0.0,0.0,0.0,0.0,0.0,0.0,0.0,0.0,0.0,0.0,0.0,0.0,0.0,0.0,0.0,0.0,0.0,0.0,0.0,0.41,1.0,1.0,1.0,1.0,1.0,1.0,1.0,1.0,1.0,1.0,1.0,1.0,1.0,1.0,1.0,1.0,1.0,1.0,1.0,1.0,1.0,1.0,1.0,1.0,1.0,1.0,0.0,0.0,0.0,0.0,0.0,0.0,0.0,0.0,0.0,0.0,0.0,0.0,0.0,0.0,0.0,0.0,0.0,0.0,0.0,0.0,0.0,0.0,0.0,0.0,0.0,0.0,0.0,0.0,0.0,0.0,0.0],[0.0,0.0,0.0,0.0,0.0,0.0,0.0,0.0,0.0,1.0,0.99,0.01,0.0,0.0,0.0,0.0,0.0,0.0,0.0,0.0,0.0,0.0,0.0,0.0,0.0,0.0,0.0,0.0,0.0,0.0,0.0,0.0,0.0,0.0,0.0,0.0,0.0,0.0,0.0,0.0,0.0,0.0,0.0,0.0,0.0,0.0,0.0,0.0,0.0,0.0,0.0,0.0,0.0,0.0,0.0,0.0,0.0,0.0,0.99,0.0,0.28,0.22,0.73,0.11,0.43,0.04,0.0,0.0,0.22,0.0,0.0,0.0,0.0,0.0,0.0,0.0,0.0,0.0,0.0,0.0,0.0,0.0,0.0,0.0,0.0,0.0,0.0,0.0,0.0,0.0,0.0,0.0,0.0,0.0,0.0,0.99,1.0,0.0,0.0,1.0,0.0,0.0,0.0,0.0,0.0,0.0,0.0,0.0,0.0,0.0,0.0,0.0,0.0,0.0,0.0,0.0,0.0,0.0,0.0,0.0,0.0,0.0,0.0,0.0,0.0,0.0,0.0,0.0,0.0,0.0,0.0,0.0,0.0,0.0,0.0,0.0,0.0,0.0,0.0,0.0,0.0,0.0,0.0,0.0,0.0,0.0,0.0,0.0,0.0,0.0,0.0,0.0,0.0,0.0,0.0,0.0,0.0,0.0,0.0,0.0,0.0,0.0,0.0,0.0,0.0,0.0,0.0,0.0,0.0,0.0,0.1,0.98,1.0,1.0,1.0,1.0,1.0,1.0,1.0,1.0,1.0,1.0,1.0,1.0,1.0,1.0,1.0,1.0,1.0,1.0,1.0,1.0,1.0,1.0,1.0,1.0,1.0,1.0,0.0,0.0,0.0,0.0,0.0,0.0,0.0,0.0,0.0,0.0,0.0,0.0,0.0,0.0,0.0,0.0,0.0,0.0,0.0,0.0,0.0,0.0,0.0,0.0,0.0,0.0,0.0,0.0,0.0,0.0,0.0],[0.0,0.0,0.0,0.0,0.0,0.0,0.0,0.0,0.0,1.0,0.9,0.0,0.0,0.0,0.0,0.0,0.0,0.0,0.0,0.0,0.0,0.0,0.0,0.0,0.0,0.0,0.0,0.0,0.0,0.0,0.0,0.0,0.0,0.0,0.0,0.0,0.0,0.0,0.0,0.0,0.0,0.0,0.0,0.0,0.0,0.0,0.0,0.0,0.0,0.0,0.0,0.0,0.0,0.0,0.0,0.0,0.0,0.0,0.99,0.0,0.13,0.13,0.7,0.07,0.54,0.07,0.0,0.0,0.64,0.01,0.0,0.0,0.25,0.0,0.0,0.0,0.0,0.0,0.0,0.0,0.0,0.0,0.0,0.0,0.0,0.0,0.0,0.0,0.0,0.0,0.0,0.0,0.0,0.0,0.0,0.99,1.0,0.0,0.0,1.0,0.0,0.0,0.0,0.0,0.0,0.0,0.0,0.0,0.0,0.0,0.0,0.0,0.0,0.0,0.0,0.0,0.0,0.0,0.0,0.0,0.0,0.0,0.0,0.0,0.0,0.0,0.0,0.0,0.0,0.0,0.0,0.0,0.0,0.0,0.0,0.0,0.0,0.0,0.0,0.0,0.0,0.0,0.0,0.0,0.0,0.0,0.0,0.0,0.0,0.0,0.0,0.0,0.0,0.0,0.0,0.0,0.0,0.0,0.0,0.0,0.0,0.0,0.0,0.0,0.0,0.0,0.0,0.0,0.0,0.0,0.0,0.0,1.0,1.0,1.0,1.0,1.0,1.0,1.0,1.0,1.0,1.0,1.0,1.0,1.0,1.0,1.0,1.0,1.0,1.0,1.0,1.0,1.0,1.0,1.0,1.0,1.0,0.98,0.0,0.0,0.0,0.0,0.0,0.0,0.0,0.0,0.0,0.0,0.0,0.0,0.0,0.0,0.0,0.0,0.0,0.0,0.0,0.0,0.0,0.0,0.0,0.0,0.0,0.0,0.0,0.0,0.0,0.0,0.0],[0.0,0.0,0.0,0.0,0.0,0.0,0.0,0.0,0.0,0.99,0.06,0.0,0.0,0.0,0.0,0.0,0.0,0.0,0.0,0.0,0.0,0.0,0.0,0.0,0.0,0.0,0.0,0.0,0.0,0.0,0.0,0.0,0.0,0.0,0.0,0.0,0.0,0.0,0.0,0.0,0.0,0.0,0.0,0.0,0.0,0.0,0.0,0.0,0.0,0.0,0.0,0.0,0.0,0.0,0.0,0.0,0.0,0.0,0.02,0.0,0.04,0.09,0.59,0.07,0.57,0.07,0.0,0.0,0.24,0.01,0.0,0.0,0.09,0.0,0.0,0.0,0.0,0.0,0.0,0.0,0.0,0.0,0.0,0.0,0.0,0.0,0.0,0.0,0.0,0.0,0.0,0.0,0.0,0.0,0.0,0.99,1.0,0.0,0.02,1.0,0.09,0.0,0.0,0.0,0.0,0.0,0.0,0.0,0.0,0.0,0.0,0.0,0.0,0.0,0.0,0.0,0.0,0.0,0.0,0.0,0.0,0.0,0.0,0.0,0.0,0.0,0.0,0.0,0.0,0.0,0.0,0.0,0.0,0.0,0.0,0.0,0.0,0.0,0.0,0.0,0.0,0.0,0.0,0.0,0.0,0.0,0.0,0.0,0.0,0.0,0.0,0.0,0.0,0.0,0.0,0.0,0.0,0.0,0.0,0.0,0.0,0.0,0.0,0.0,0.0,0.0,0.0,0.0,0.0,0.0,0.0,0.0,0.0,0.16,1.0,1.0,1.0,1.0,1.0,1.0,1.0,1.0,1.0,1.0,1.0,1.0,1.0,1.0,1.0,1.0,1.0,1.0,1.0,1.0,1.0,1.0,0.99,0.66,0.0,0.0,0.0,0.0,0.0,0.0,0.0,0.0,0.0,0.0,0.0,0.0,0.0,0.0,0.0,0.0,0.0,0.0,0.0,0.0,0.0,0.0,0.0,0.0,0.0,0.0,0.0,0.0,0.0,0.0,0.0],[0.0,0.0,0.0,0.0,0.0,0.0,0.0,0.0,0.0,1.0,0.84,0.0,0.0,0.0,0.0,0.0,0.0,0.0,0.0,0.0,0.0,0.0,0.0,0.0,0.0,0.0,0.0,0.0,0.0,0.0,0.0,0.0,0.0,0.0,0.0,0.0,0.0,0.0,0.0,0.0,0.0,0.0,0.0,0.0,0.0,0.0,0.0,0.0,0.0,0.0,0.0,0.0,0.0,0.0,0.0,0.0,0.0,0.0,1.0,0.0,0.16,0.11,0.4,0.05,0.49,0.08,0.0,0.0,0.93,0.02,0.0,0.0,0.98,0.0,0.0,0.0,0.0,0.0,0.0,0.0,0.0,0.0,0.0,0.0,0.0,0.0,0.0,0.0,0.0,0.0,0.0,0.0,0.0,0.0,0.0,0.08,1.0,0.0,0.0,1.0,0.03,0.0,0.0,0.01,0.0,0.0,0.0,0.0,0.0,0.0,0.0,0.0,0.0,0.0,0.0,0.0,0.0,0.0,0.0,0.0,0.0,0.0,0.0,0.0,0.0,0.0,0.0,0.0,0.0,0.0,0.0,0.0,0.0,0.0,0.0,0.0,0.0,0.0,0.0,0.0,0.0,0.0,0.0,0.0,0.0,0.0,0.0,0.0,0.0,0.0,0.0,0.0,0.0,0.0,0.0,0.0,0.0,0.0,0.0,0.0,0.0,0.0,0.0,0.0,0.0,0.0,0.0,0.0,0.0,0.0,0.0,0.0,0.98,0.99,1.0,1.0,1.0,1.0,1.0,1.0,1.0,1.0,1.0,1.0,1.0,1.0,1.0,1.0,1.0,1.0,1.0,1.0,1.0,1.0,1.0,1.0,1.0,0.92,0.0,0.0,0.0,0.0,0.0,0.0,0.0,0.0,0.0,0.0,0.0,0.0,0.0,0.0,0.0,0.0,0.0,0.0,0.0,0.0,0.0,0.0,0.0,0.0,0.0,0.0,0.0,0.0,0.0,0.0,0.0],[0.0,0.0,0.0,0.0,0.0,0.0,0.0,0.01,0.0,1.0,0.01,0.0,0.0,0.0,0.0,0.0,0.0,0.0,0.0,0.0,0.0,0.0,0.0,0.0,0.0,0.0,0.0,0.0,0.0,0.0,0.0,0.0,0.0,0.0,0.0,0.0,0.0,0.0,0.0,0.0,0.0,0.0,0.0,0.0,0.0,0.0,0.0,0.0,0.0,0.0,0.0,0.0,0.0,0.0,0.0,0.0,0.0,0.0,1.0,0.0,0.04,0.07,0.07,0.03,0.44,0.1,0.0,0.0,0.94,0.49,0.0,0.0,0.99,0.0,0.0,0.0,0.0,0.0,0.0,0.0,0.0,0.0,0.0,0.0,0.0,0.0,0.0,0.0,0.0,0.0,0.0,0.0,0.0,0.0,0.0,0.0,1.0,0.0,0.0,1.0,1.0,0.0,0.0,1.0,0.0,0.0,0.0,0.0,0.0,0.0,0.0,0.0,0.0,0.0,0.0,0.0,0.0,0.0,0.0,0.0,0.0,0.0,0.0,0.0,0.0,0.0,0.0,0.0,0.0,0.0,0.0,0.0,0.0,0.0,0.0,0.0,0.0,0.0,0.0,0.0,0.0,0.0,0.0,0.0,0.0,0.0,0.0,0.0,0.0,0.0,0.0,0.0,0.0,0.0,0.0,0.0,0.0,0.0,0.0,0.0,0.0,0.0,0.0,0.0,0.0,0.0,0.0,0.0,0.0,0.0,0.0,0.0,0.0,0.44,0.68,1.0,1.0,1.0,1.0,1.0,1.0,1.0,1.0,1.0,1.0,1.0,1.0,1.0,1.0,1.0,1.0,1.0,1.0,1.0,1.0,1.0,0.75,0.37,0.0,0.0,0.0,0.0,0.0,0.0,0.0,0.0,0.0,0.0,0.0,0.0,0.0,0.0,0.0,0.0,0.0,0.0,0.0,0.0,0.0,0.0,0.0,0.0,0.0,0.0,0.0,0.0,0.0,0.0,0.0],[0.0,0.0,0.0,0.0,0.0,0.0,0.0,0.02,0.0,1.0,0.01,0.0,0.0,0.0,0.0,0.0,0.0,0.0,0.0,0.0,0.0,0.0,0.0,0.0,0.0,0.0,0.0,0.0,0.0,0.0,0.0,0.0,0.0,0.0,0.0,0.0,0.0,0.0,0.0,0.0,0.0,0.0,0.0,0.0,0.0,0.0,0.0,0.0,0.0,0.0,0.0,0.0,0.0,0.0,0.0,0.0,0.0,0.0,0.85,0.0,0.02,0.06,0.06,0.04,0.65,0.27,0.0,0.01,0.97,0.97,0.0,0.01,0.99,0.0,0.0,0.0,0.0,0.0,0.01,0.0,0.0,0.0,0.0,0.0,0.0,0.0,0.0,0.0,0.0,0.0,0.0,0.0,0.0,0.0,0.0,0.0,0.97,0.0,0.0,1.0,0.99,0.0,0.55,1.0,0.0,0.0,0.0,0.0,0.0,0.0,0.0,0.0,0.0,0.0,0.0,0.0,0.0,0.0,0.0,0.0,0.0,0.0,0.0,0.0,0.0,0.0,0.0,0.0,0.0,0.0,0.0,0.0,0.0,0.0,0.0,0.0,0.0,0.0,0.0,0.0,0.0,0.0,0.0,0.0,0.0,0.0,0.0,0.0,0.0,0.0,0.0,0.0,0.0,0.0,0.0,0.0,0.0,0.0,0.0,0.0,0.0,0.0,0.0,0.0,0.0,0.0,0.0,0.0,0.0,0.0,0.0,0.0,0.0,0.0,0.34,1.0,1.0,1.0,1.0,1.0,1.0,1.0,1.0,1.0,1.0,1.0,1.0,1.0,1.0,1.0,1.0,1.0,1.0,1.0,1.0,1.0,0.5,0.0,0.0,0.0,0.0,0.0,0.0,0.0,0.0,0.0,0.0,0.0,0.0,0.0,0.0,0.0,0.0,0.0,0.0,0.0,0.0,0.0,0.0,0.0,0.0,0.0,0.0,0.0,0.0,0.0,0.0,0.0,0.0],[0.0,0.0,0.0,0.0,0.0,0.0,0.0,0.01,0.0,0.11,0.01,0.0,0.0,0.0,0.0,0.0,0.0,0.0,0.0,0.0,0.0,0.0,0.0,0.0,0.0,0.0,0.0,0.0,0.0,0.0,0.0,0.0,0.0,0.0,0.0,0.0,0.0,0.0,0.0,0.0,0.0,0.0,0.0,0.0,0.0,0.0,0.0,0.0,0.0,0.0,0.0,0.0,0.0,0.0,0.0,0.0,0.0,0.0,0.2,0.0,0.03,0.1,0.17,0.13,0.78,0.62,0.02,0.01,0.95,0.98,0.0,0.01,0.98,0.0,0.0,0.0,0.0,0.0,0.02,0.0,0.01,0.0,0.0,0.0,0.0,0.0,0.0,0.0,0.0,0.0,0.0,0.0,0.0,0.0,0.0,0.0,0.04,0.0,0.0,1.0,0.02,0.0,0.13,0.99,0.0,0.0,0.0,0.0,0.0,0.0,0.0,0.0,0.0,0.0,0.0,0.0,0.0,0.0,0.0,0.0,0.0,0.0,0.0,0.0,0.0,0.0,0.0,0.0,0.0,0.0,0.0,0.0,0.0,0.0,0.0,0.0,0.0,0.0,0.0,0.0,0.0,0.0,0.0,0.0,0.0,0.0,0.0,0.0,0.0,0.0,0.0,0.0,0.0,0.0,0.0,0.0,0.0,0.0,0.0,0.0,0.0,0.0,0.0,0.0,0.0,0.0,0.0,0.0,0.0,0.0,0.0,0.0,0.0,0.02,0.16,1.0,1.0,1.0,1.0,1.0,1.0,1.0,1.0,1.0,1.0,1.0,1.0,1.0,1.0,1.0,1.0,1.0,1.0,1.0,1.0,1.0,0.62,0.0,0.0,0.0,0.0,0.0,0.0,0.0,0.0,0.0,0.0,0.0,0.0,0.0,0.0,0.0,0.0,0.0,0.0,0.0,0.0,0.0,0.0,0.0,0.0,0.0,0.0,0.0,0.0,0.0,0.0,0.0,0.0],[0.0,0.0,0.0,0.0,0.0,0.0,0.0,0.02,0.0,0.92,0.0,0.0,0.0,0.0,0.0,0.0,0.0,0.0,0.0,0.0,0.0,0.0,0.0,0.0,0.0,0.0,0.0,0.0,0.0,0.0,0.0,0.0,0.0,0.0,0.0,0.0,0.0,0.0,0.0,0.0,0.0,0.0,0.0,0.0,0.0,0.0,0.0,0.0,0.0,0.0,0.0,0.0,0.0,0.0,0.0,0.0,0.0,0.0,0.04,0.0,0.0,0.02,0.02,0.02,0.55,0.2,0.0,0.01,0.94,0.98,0.0,0.02,1.0,0.05,0.0,0.0,0.0,0.0,0.02,0.0,0.0,0.0,0.0,0.0,0.0,0.0,0.0,0.0,0.0,0.0,0.0,0.0,0.0,0.0,0.0,0.0,0.6,0.0,0.0,1.0,1.0,0.0,0.98,1.0,0.0,0.0,0.0,0.0,0.0,0.0,0.0,0.0,0.0,0.0,0.0,0.0,0.0,0.0,0.0,0.0,0.0,0.0,0.0,0.0,0.0,0.0,0.0,0.0,0.0,0.0,0.0,0.0,0.0,0.0,0.0,0.0,0.0,0.0,0.0,0.0,0.0,0.0,0.0,0.0,0.0,0.0,0.0,0.0,0.0,0.0,0.0,0.0,0.0,0.0,0.0,0.0,0.0,0.0,0.0,0.0,0.0,0.0,0.0,0.0,0.0,0.0,0.0,0.0,0.0,0.0,0.0,0.0,0.0,0.0,0.0,0.0,0.63,0.0,0.31,1.0,1.0,1.0,1.0,1.0,1.0,1.0,1.0,1.0,1.0,1.0,1.0,1.0,1.0,1.0,1.0,1.0,0.0,0.0,0.0,0.0,0.0,0.0,0.0,0.0,0.0,0.0,0.0,0.0,0.0,0.0,0.0,0.0,0.0,0.0,0.0,0.0,0.0,0.0,0.0,0.0,0.0,0.0,0.0,0.0,0.0,0.0,0.0,0.0,0.0],[0.0,0.0,0.0,0.0,0.0,0.0,0.0,0.55,0.0,0.99,0.0,0.0,0.0,0.0,0.0,0.0,0.0,0.0,0.0,0.0,0.0,0.0,0.0,0.0,0.0,0.0,0.0,0.0,0.0,0.0,0.0,0.0,0.0,0.0,0.0,0.0,0.0,0.0,0.0,0.0,0.0,0.0,0.0,0.0,0.0,0.0,0.0,0.0,0.0,0.0,0.0,0.0,0.0,0.0,0.0,0.0,0.0,0.0,0.09,0.0,0.0,0.01,0.01,0.01,0.18,0.06,0.0,0.0,0.87,0.98,0.0,0.02,1.0,0.25,0.0,0.0,0.0,0.0,0.26,0.0,0.0,0.0,0.0,0.0,0.0,0.0,0.0,0.0,0.0,0.0,0.0,0.0,0.0,0.0,0.0,0.0,0.99,0.0,0.0,1.0,1.0,0.0,0.99,1.0,0.13,0.0,0.0,0.0,0.0,0.0,0.0,0.0,0.0,0.0,0.0,0.0,0.0,0.0,0.0,0.0,0.0,0.0,0.0,0.0,0.0,0.0,0.0,0.0,0.0,0.0,0.0,0.0,0.0,0.0,0.0,0.0,0.0,0.0,0.0,0.0,0.0,0.0,0.0,0.0,0.0,0.0,0.0,0.0,0.0,0.0,0.0,0.0,0.0,0.0,0.0,0.0,0.0,0.0,0.0,0.0,0.0,0.0,0.0,0.0,0.0,0.0,0.0,0.0,0.0,0.0,0.0,0.0,0.0,0.0,0.0,0.0,0.0,0.0,0.0,1.0,1.0,1.0,1.0,1.0,1.0,1.0,1.0,1.0,1.0,1.0,1.0,1.0,1.0,1.0,1.0,1.0,0.0,0.0,0.0,0.0,0.0,0.0,0.0,0.0,0.0,0.0,0.0,0.0,0.0,0.0,0.0,0.0,0.0,0.0,0.0,0.0,0.0,0.0,0.0,0.0,0.0,0.0,0.0,0.0,0.0,0.0,0.0,0.0,0.0],[0.0,0.0,0.0,0.0,0.0,0.0,0.0,0.97,0.0,1.0,0.0,0.0,0.0,0.0,0.0,0.0,0.0,0.0,0.0,0.0,0.0,0.0,0.0,0.0,0.0,0.0,0.0,0.0,0.0,0.0,0.0,0.0,0.0,0.0,0.0,0.0,0.0,0.0,0.0,0.0,0.0,0.0,0.0,0.0,0.0,0.0,0.0,0.0,0.0,0.0,0.0,0.0,0.0,0.0,0.0,0.0,0.0,0.0,0.94,0.0,0.0,0.01,0.01,0.01,0.06,0.03,0.0,0.0,0.63,0.55,0.0,0.01,0.99,0.01,0.0,0.0,0.0,0.0,0.97,0.0,0.0,0.0,0.0,0.0,0.0,0.0,0.0,0.0,0.0,0.0,0.0,0.0,0.0,0.0,0.0,0.0,1.0,0.0,0.0,1.0,1.0,0.0,0.78,1.0,0.0,0.0,0.0,0.0,0.0,0.0,0.0,0.0,0.0,0.0,0.0,0.0,0.0,0.0,0.0,0.0,0.0,0.0,0.0,0.0,0.0,0.0,0.0,0.0,0.0,0.0,0.0,0.0,0.0,0.0,0.0,0.0,0.0,0.0,0.0,0.0,0.0,0.0,0.0,0.0,0.0,0.0,0.0,0.0,0.0,0.0,0.0,0.0,0.0,0.0,0.0,0.0,0.0,0.0,0.0,0.0,0.0,0.0,0.0,0.0,0.0,0.0,0.0,0.0,0.0,0.0,0.0,0.0,0.0,0.0,0.01,0.0,0.71,0.0,0.04,1.0,1.0,1.0,1.0,1.0,1.0,1.0,1.0,1.0,1.0,1.0,1.0,1.0,1.0,1.0,1.0,1.0,0.0,0.0,0.0,0.0,0.0,0.0,0.0,0.0,0.0,0.0,0.0,0.0,0.0,0.0,0.0,0.0,0.0,0.0,0.0,0.0,0.0,0.0,0.0,0.0,0.0,0.0,0.0,0.0,0.0,0.0,0.0,0.0,0.0],[0.0,0.0,0.0,0.0,0.0,0.0,0.0,0.94,0.0,1.0,0.46,0.0,0.0,0.0,0.0,0.0,0.0,0.0,0.0,0.0,0.0,0.0,0.0,0.0,0.0,0.0,0.0,0.0,0.0,0.0,0.0,0.0,0.0,0.0,0.0,0.0,0.0,0.0,0.0,0.0,0.0,0.0,0.0,0.0,0.0,0.0,0.0,0.0,0.0,0.0,0.0,0.0,0.0,0.0,0.0,0.0,0.0,0.0,0.99,0.0,0.02,0.03,0.01,0.01,0.09,0.03,0.0,0.0,0.81,0.1,0.0,0.0,0.99,0.0,0.0,0.0,0.0,0.0,0.6,0.0,0.0,0.0,0.0,0.0,0.0,0.0,0.0,0.0,0.0,0.0,0.0,0.0,0.0,0.0,0.0,0.01,1.0,0.0,0.0,1.0,1.0,0.0,0.01,1.0,0.0,0.0,0.0,0.0,0.0,0.0,0.0,0.0,0.0,0.0,0.0,0.0,0.0,0.0,0.0,0.0,0.0,0.0,0.0,0.0,0.0,0.0,0.0,0.0,0.0,0.0,0.0,0.0,0.0,0.0,0.0,0.0,0.0,0.0,0.0,0.0,0.0,0.0,0.0,0.0,0.0,0.0,0.0,0.0,0.0,0.0,0.0,0.0,0.0,0.0,0.0,0.0,0.0,0.0,0.0,0.0,0.0,0.0,0.0,0.0,0.0,0.0,0.0,0.0,0.0,0.0,0.0,0.0,0.0,0.08,0.58,1.0,1.0,1.0,1.0,1.0,1.0,1.0,1.0,1.0,1.0,1.0,1.0,1.0,1.0,1.0,1.0,1.0,1.0,1.0,1.0,1.0,0.63,0.06,0.0,0.0,0.0,0.0,0.0,0.0,0.0,0.0,0.0,0.0,0.0,0.0,0.0,0.0,0.0,0.0,0.0,0.0,0.0,0.0,0.0,0.0,0.0,0.0,0.0,0.0,0.0,0.0,0.0,0.0,0.0],[0.0,0.0,0.0,0.0,0.0,0.0,0.0,0.97,0.0,1.0,0.99,0.0,0.0,0.0,0.0,0.0,0.0,0.0,0.0,0.0,0.0,0.0,0.0,0.0,0.0,0.0,0.0,0.0,0.0,0.0,0.0,0.0,0.0,0.0,0.0,0.0,0.0,0.0,0.0,0.0,0.0,0.0,0.0,0.0,0.0,0.0,0.0,0.0,0.0,0.0,0.0,0.0,0.0,0.0,0.0,0.0,0.0,0.0,0.99,0.0,0.03,0.03,0.01,0.01,0.03,0.02,0.0,0.0,0.18,0.02,0.0,0.0,0.99,0.0,0.0,0.0,0.0,0.0,0.97,0.0,0.16,0.0,0.0,0.0,0.0,0.0,0.0,0.0,0.0,0.0,0.0,0.0,0.0,0.0,0.0,0.11,0.99,0.0,0.0,1.0,1.0,0.0,0.01,0.53,0.0,0.0,0.0,0.0,0.0,0.0,0.0,0.0,0.0,0.0,0.0,0.0,0.0,0.0,0.0,0.0,0.0,0.0,0.0,0.0,0.0,0.0,0.0,0.0,0.0,0.0,0.0,0.0,0.0,0.0,0.0,0.0,0.0,0.0,0.0,0.0,0.0,0.0,0.0,0.0,0.0,0.0,0.0,0.0,0.0,0.0,0.0,0.0,0.0,0.0,0.0,0.0,0.0,0.0,0.0,0.0,0.0,0.0,0.0,0.0,0.0,0.0,0.0,0.0,0.0,0.0,0.0,0.0,0.0,0.28,0.41,1.0,1.0,1.0,1.0,1.0,1.0,1.0,1.0,1.0,1.0,1.0,1.0,1.0,1.0,1.0,1.0,1.0,1.0,1.0,1.0,1.0,0.83,0.6,0.0,0.0,0.0,0.0,0.0,0.0,0.0,0.0,0.0,0.0,0.0,0.0,0.0,0.0,0.0,0.0,0.0,0.0,0.0,0.0,0.0,0.0,0.0,0.0,0.0,0.0,0.0,0.0,0.0,0.0,0.0],[0.0,0.0,0.0,0.0,0.0,0.0,0.0,0.0,0.0,1.0,0.98,0.0,0.0,0.0,0.0,0.0,0.0,0.0,0.0,0.0,0.0,0.0,0.0,0.0,0.0,0.0,0.0,0.0,0.0,0.0,0.0,0.0,0.0,0.0,0.0,0.0,0.0,0.0,0.0,0.0,0.0,0.0,0.0,0.0,0.0,0.0,0.0,0.0,0.0,0.0,0.0,0.0,0.0,0.0,0.0,0.0,0.0,0.0,1.0,0.11,0.59,0.18,0.48,0.06,0.31,0.06,0.0,0.0,0.95,0.01,0.0,0.0,0.98,0.0,0.0,0.0,0.0,0.0,0.0,0.0,0.0,0.0,0.0,0.0,0.0,0.0,0.0,0.0,0.0,0.0,0.0,0.0,0.0,0.0,0.0,0.0,1.0,0.0,0.0,1.0,0.0,0.0,0.0,0.0,0.0,0.0,0.0,0.0,0.0,0.0,0.0,0.0,0.0,0.0,0.0,0.0,0.0,0.0,0.0,0.0,0.0,0.0,0.0,0.0,0.0,0.0,0.0,0.0,0.0,0.0,0.0,0.0,0.0,0.0,0.0,0.0,0.0,0.0,0.0,0.0,0.0,0.0,0.0,0.0,0.0,0.0,0.0,0.0,0.0,0.0,0.0,0.0,0.0,0.0,0.0,0.0,0.0,0.0,0.0,0.0,0.0,0.0,0.0,0.0,0.0,0.0,0.0,0.0,0.0,0.0,0.41,0.89,1.0,1.0,1.0,1.0,1.0,1.0,1.0,1.0,1.0,1.0,1.0,1.0,1.0,1.0,1.0,1.0,1.0,1.0,1.0,1.0,1.0,1.0,1.0,1.0,1.0,0.99,0.01,0.0,0.0,0.0,0.0,0.0,0.0,0.0,0.0,0.0,0.0,0.0,0.0,0.0,0.0,0.0,0.0,0.0,0.0,0.0,0.0,0.0,0.0,0.0,0.0,0.0,0.0,0.0,0.0,0.0,0.0],[0.0,0.0,0.0,0.0,0.0,0.0,0.0,0.96,0.0,1.0,0.48,0.0,0.0,0.0,0.0,0.0,0.0,0.0,0.0,0.0,0.0,0.0,0.0,0.0,0.0,0.0,0.0,0.0,0.0,0.0,0.0,0.0,0.0,0.0,0.0,0.0,0.0,0.39,0.0,0.0,0.0,0.0,0.0,0.0,0.0,0.0,0.0,0.0,0.0,0.0,0.0,0.0,0.0,0.0,0.0,0.0,0.02,0.0,1.0,0.53,0.53,0.13,0.11,0.03,0.13,0.05,0.0,0.01,0.96,0.02,0.0,0.12,0.99,0.0,0.0,0.0,0.0,0.0,0.0,0.0,0.0,0.0,0.0,0.0,0.0,0.0,0.0,0.0,0.0,0.0,0.0,0.0,0.0,0.0,0.0,0.0,0.52,0.0,0.0,0.99,0.0,0.0,0.0,0.0,0.0,0.0,0.0,0.0,0.0,0.0,0.0,0.0,0.0,0.0,0.0,0.0,0.0,0.0,0.0,0.0,0.0,0.0,0.0,0.0,0.0,0.0,0.0,0.0,0.0,0.0,0.0,0.0,0.0,0.0,0.0,0.0,0.0,0.0,0.0,0.0,0.0,0.0,0.0,0.0,0.0,0.0,0.0,0.0,0.0,0.0,0.0,0.0,0.0,0.0,0.0,0.0,0.0,0.0,0.0,0.0,0.0,0.0,0.0,0.0,0.0,0.0,0.0,0.0,0.0,0.0,0.04,0.04,1.0,0.95,1.0,1.0,1.0,1.0,1.0,1.0,1.0,1.0,1.0,1.0,1.0,1.0,1.0,1.0,1.0,1.0,1.0,1.0,1.0,1.0,1.0,1.0,0.98,0.94,0.0,0.0,0.0,0.0,0.0,0.0,0.0,0.0,0.0,0.0,0.0,0.0,0.0,0.0,0.0,0.0,0.0,0.0,0.0,0.0,0.0,0.0,0.0,0.0,0.0,0.0,0.0,0.0,0.0,0.0,0.0],[0.0,0.0,0.0,0.0,0.0,0.0,0.0,0.0,0.0,1.0,0.99,0.0,0.0,0.0,0.0,0.0,0.0,0.0,0.0,0.0,0.0,0.0,0.0,0.0,0.0,0.0,0.0,0.0,0.0,0.0,0.0,0.0,0.0,0.0,0.0,0.0,0.0,0.01,0.0,0.0,0.0,0.0,0.0,0.0,0.0,0.0,0.0,0.0,0.0,0.0,0.0,0.0,0.0,0.0,0.0,0.0,0.0,0.0,1.0,0.93,0.96,0.39,0.77,0.08,0.24,0.03,0.0,0.0,0.88,0.0,0.0,0.0,0.07,0.0,0.0,0.0,0.0,0.0,0.0,0.0,0.0,0.0,0.0,0.0,0.0,0.0,0.0,0.0,0.0,0.0,0.0,0.0,0.0,0.0,0.0,0.0,0.96,0.0,0.0,0.99,0.0,0.0,0.0,0.0,0.0,0.0,0.0,0.0,0.0,0.0,0.0,0.0,0.0,0.0,0.0,0.0,0.0,0.0,0.0,0.0,0.0,0.0,0.0,0.0,0.0,0.0,0.0,0.0,0.0,0.0,0.0,0.0,0.0,0.0,0.0,0.0,0.0,0.0,0.0,0.0,0.0,0.0,0.0,0.0,0.0,0.0,0.0,0.0,0.0,0.0,0.0,0.0,0.0,0.0,0.0,0.0,0.0,0.0,0.0,0.0,0.0,0.0,0.0,0.0,0.0,0.0,0.0,0.0,0.0,0.0,1.0,1.0,1.0,1.0,1.0,1.0,1.0,1.0,1.0,1.0,1.0,1.0,1.0,1.0,1.0,1.0,1.0,1.0,1.0,1.0,1.0,1.0,1.0,1.0,1.0,1.0,1.0,1.0,0.94,0.0,0.0,0.0,0.0,0.0,0.0,0.0,0.0,0.0,0.0,0.0,0.0,0.0,0.0,0.0,0.0,0.0,0.0,0.0,0.0,0.0,0.0,0.0,0.0,0.0,0.0,0.0,0.0,0.0,0.0],[0.0,0.0,0.0,0.0,0.0,0.0,0.0,0.0,0.0,1.0,1.0,0.11,0.01,0.0,0.0,0.0,0.0,0.0,0.0,0.0,0.0,0.0,0.0,0.0,0.0,0.0,0.0,0.0,0.0,0.0,0.0,0.0,0.0,0.0,0.0,0.0,0.0,0.0,0.0,0.0,0.0,0.0,0.0,0.0,0.0,0.0,0.0,0.0,0.0,0.0,0.0,0.0,0.0,0.0,0.0,0.0,0.0,0.0,1.0,0.2,0.92,0.51,0.73,0.11,0.24,0.03,0.0,0.0,0.36,0.0,0.0,0.0,0.0,0.0,0.0,0.0,0.0,0.0,0.0,0.0,0.0,0.0,0.0,0.0,0.0,0.0,0.0,0.0,0.0,0.0,0.0,0.0,0.0,0.0,0.0,0.05,1.0,0.0,0.0,1.0,0.0,0.0,0.0,0.0,0.0,0.0,0.0,0.0,0.0,0.0,0.0,0.0,0.0,0.0,0.0,0.0,0.0,0.0,0.0,0.0,0.0,0.0,0.0,0.0,0.0,0.0,0.0,0.0,0.0,0.0,0.0,0.0,0.0,0.0,0.0,0.0,0.0,0.0,0.0,0.0,0.0,0.0,0.0,0.0,0.0,0.0,0.0,0.0,0.0,0.0,0.0,0.0,0.0,0.0,0.0,0.0,0.0,0.0,0.0,0.0,0.0,0.0,0.0,0.0,0.0,0.0,0.0,0.0,0.0,0.0,1.0,1.0,1.0,1.0,1.0,1.0,1.0,1.0,1.0,1.0,1.0,1.0,1.0,1.0,1.0,1.0,1.0,1.0,1.0,1.0,1.0,1.0,1.0,1.0,1.0,1.0,1.0,1.0,1.0,0.0,0.0,0.0,0.0,0.0,0.0,0.0,0.0,0.0,0.0,0.0,0.0,0.0,0.0,0.0,0.0,0.0,0.0,0.0,0.0,0.0,0.0,0.0,0.0,0.0,0.0,0.0,0.0,0.0,0.0],[0.0,0.0,0.0,0.0,0.0,0.0,0.0,0.0,0.0,0.68,0.86,0.91,1.0,0.0,0.0,0.0,0.23,0.0,0.0,0.0,0.0,0.0,0.0,0.0,0.0,0.0,0.0,0.0,0.0,0.0,0.0,0.0,0.0,0.0,0.02,0.01,0.0,0.11,0.0,0.0,0.0,0.0,0.0,0.0,0.0,0.0,0.0,0.0,0.0,0.0,0.0,0.0,0.0,0.0,0.0,0.0,0.0,0.0,0.94,0.99,0.99,0.79,0.76,0.09,0.02,0.0,0.0,0.0,0.0,0.0,0.0,0.0,0.0,0.0,0.0,0.0,0.0,0.0,0.0,0.0,0.0,0.0,0.0,0.0,0.0,0.0,0.0,0.0,0.0,0.0,0.0,0.0,0.01,0.0,0.0,0.0,0.01,0.0,0.0,0.0,0.0,0.0,0.0,0.0,0.0,0.0,0.0,0.0,0.0,0.0,0.0,0.0,0.0,0.0,0.0,0.0,0.0,0.0,0.0,0.0,0.0,0.0,0.0,0.0,0.0,0.0,0.0,0.0,0.0,0.0,0.0,0.0,0.0,0.0,0.0,0.0,0.0,0.0,0.0,0.0,0.0,0.0,0.0,0.0,0.0,0.0,0.0,0.0,0.0,0.0,0.0,0.0,0.0,0.0,0.0,0.0,0.0,0.0,0.0,0.0,0.0,0.0,0.0,0.0,0.0,0.0,0.0,0.0,0.0,0.0,1.0,1.0,1.0,1.0,1.0,1.0,1.0,1.0,1.0,1.0,1.0,1.0,0.99,1.0,0.75,0.5,0.62,0.0,0.0,0.0,0.63,0.83,1.0,0.98,1.0,1.0,1.0,1.0,1.0,1.0,0.0,0.0,0.0,0.0,0.17,0.46,0.43,0.56,0.0,0.0,0.0,0.0,0.0,0.0,0.0,0.0,0.0,0.0,0.0,0.0,0.0,0.0,0.0,0.0,0.0,0.0,0.0,0.0,0.22],[0.0,0.0,0.0,0.0,0.0,0.0,0.0,0.0,0.0,0.67,0.88,0.97,1.0,0.3,0.01,0.0,0.62,0.0,0.0,0.0,0.0,0.0,0.0,0.0,0.0,0.0,0.0,0.0,0.0,0.0,0.0,0.0,0.0,0.0,0.3,0.05,0.0,0.04,0.0,0.0,0.0,0.0,0.0,0.0,0.0,0.0,0.0,0.0,0.0,0.0,0.0,0.0,0.0,0.0,0.0,0.0,0.0,0.0,0.94,0.99,0.99,0.51,0.66,0.02,0.01,0.0,0.0,0.0,0.0,0.0,0.0,0.0,0.0,0.0,0.0,0.0,0.0,0.0,0.0,0.0,0.0,0.0,0.0,0.0,0.0,0.0,0.0,0.0,0.0,0.0,0.0,0.0,0.0,0.0,0.0,0.0,0.0,0.0,0.0,0.0,0.0,0.0,0.0,0.0,0.0,0.0,0.0,0.0,0.0,0.0,0.0,0.0,0.0,0.0,0.0,0.0,0.0,0.0,0.0,0.0,0.0,0.0,0.0,0.0,0.0,0.0,0.0,0.0,0.0,0.0,0.0,0.0,0.0,0.0,0.0,0.0,0.0,0.0,0.0,0.0,0.0,0.0,0.0,0.0,0.0,0.0,0.0,0.0,0.0,0.0,0.0,0.0,0.0,0.0,0.0,0.0,0.0,0.0,0.0,0.0,0.0,0.0,0.0,0.0,0.0,0.0,0.0,0.0,0.0,0.0,1.0,1.0,1.0,1.0,1.0,1.0,1.0,1.0,1.0,1.0,1.0,0.98,0.66,0.92,0.37,0.0,0.0,0.0,0.0,0.0,0.06,0.6,0.99,0.94,1.0,1.0,1.0,1.0,1.0,1.0,0.0,0.0,0.0,0.04,0.89,0.94,0.94,0.93,0.0,0.0,0.0,0.0,0.0,0.0,0.0,0.0,0.0,0.0,0.0,0.0,0.0,0.0,0.0,0.0,0.0,0.0,0.0,0.0,0.85],[0.0,0.0,0.0,0.0,0.0,0.0,0.0,0.0,0.0,0.0,0.04,0.77,1.0,1.0,0.01,0.0,0.05,0.0,0.0,0.0,0.0,0.0,0.0,0.0,0.0,0.0,0.0,0.0,0.0,0.0,0.0,0.0,0.0,0.0,0.99,0.95,0.0,0.0,0.0,0.0,0.0,0.0,0.0,0.0,0.0,0.0,0.0,0.0,0.0,0.0,0.0,0.0,0.0,0.0,0.0,0.0,0.0,0.0,0.13,1.0,0.98,0.37,0.19,0.01,0.0,0.0,0.0,0.0,0.0,0.0,0.0,0.0,0.0,0.0,0.0,0.0,0.0,0.0,0.0,0.0,0.0,0.0,0.0,0.0,0.0,0.0,0.0,0.0,0.0,0.0,0.0,0.0,0.0,0.0,0.0,0.0,0.0,0.0,0.0,0.0,0.0,0.0,0.0,0.0,0.0,0.0,0.0,0.0,0.0,0.0,0.0,0.0,0.0,0.0,0.0,0.0,0.0,0.0,0.0,0.0,0.0,0.0,0.0,0.0,0.0,0.0,0.0,0.0,0.0,0.0,0.0,0.0,0.0,0.0,0.0,0.0,0.0,0.0,0.0,0.0,0.0,0.0,0.0,0.0,0.0,0.0,0.0,0.0,0.0,0.0,0.0,0.0,0.0,0.0,0.0,0.0,0.0,0.0,0.0,0.0,0.0,0.0,0.0,0.0,0.0,0.0,0.0,0.0,0.0,0.0,1.0,1.0,1.0,1.0,1.0,1.0,1.0,1.0,0.21,0.0,0.0,0.0,0.0,0.0,0.0,0.0,0.0,0.0,0.0,0.0,0.0,0.0,0.01,0.0,0.94,1.0,1.0,1.0,1.0,1.0,0.32,0.05,0.42,0.99,1.0,0.99,0.99,0.97,0.0,0.0,0.0,0.0,0.0,0.0,0.0,0.0,0.0,0.0,0.0,0.0,0.0,0.0,0.0,0.0,0.0,0.0,0.0,0.0,1.0],[0.0,0.0,0.0,0.0,0.0,0.0,0.0,0.0,0.0,0.0,0.0,0.42,1.0,1.0,0.0,0.0,0.05,0.0,0.0,0.0,0.0,0.0,0.0,0.0,0.0,0.0,0.0,0.0,0.0,0.0,0.0,0.0,0.01,0.0,1.0,0.94,0.0,0.0,0.0,0.0,0.0,0.0,0.0,0.0,0.0,0.0,0.0,0.0,0.0,0.0,0.0,0.0,0.0,0.0,0.0,0.0,0.0,0.0,0.0,1.0,0.94,0.09,0.03,0.0,0.0,0.0,0.0,0.0,0.0,0.0,0.0,0.0,0.0,0.0,0.0,0.0,0.0,0.0,0.0,0.0,0.0,0.0,0.0,0.0,0.0,0.0,0.0,0.0,0.0,0.0,0.0,0.0,0.0,0.0,0.0,0.0,0.0,0.0,0.0,0.0,0.0,0.0,0.0,0.0,0.0,0.0,0.0,0.0,0.0,0.0,0.0,0.0,0.0,0.0,0.0,0.0,0.0,0.0,0.0,0.0,0.0,0.0,0.0,0.0,0.0,0.0,0.0,0.0,0.0,0.0,0.0,0.0,0.0,0.0,0.0,0.0,0.0,0.0,0.0,0.0,0.0,0.0,0.0,0.0,0.0,0.0,0.0,0.0,0.0,0.0,0.0,0.0,0.0,0.0,0.0,0.0,0.0,0.0,0.0,0.0,0.0,0.0,0.0,0.0,0.0,0.0,0.0,0.0,0.0,0.0,1.0,1.0,1.0,1.0,1.0,1.0,0.94,0.38,0.0,0.0,0.0,0.0,0.0,0.0,0.0,0.0,0.0,0.0,0.0,0.0,0.0,0.0,0.0,0.0,0.0,0.0,1.0,1.0,1.0,1.0,0.68,0.95,0.57,1.0,1.0,0.99,0.99,0.99,0.12,0.54,0.0,0.0,0.0,0.0,0.0,0.0,0.0,0.0,0.0,0.0,0.0,0.0,0.0,0.0,0.0,0.0,0.0,0.0,1.0],[0.0,0.0,0.0,0.0,0.0,0.0,0.0,0.0,0.0,0.0,0.0,0.0,0.26,1.0,0.44,1.0,1.0,1.0,1.0,0.7,0.32,0.37,0.0,0.0,0.0,0.0,0.0,0.0,0.0,0.95,0.02,0.52,0.99,0.13,0.79,0.0,0.0,0.0,0.0,0.0,0.0,0.0,0.0,0.0,0.0,0.0,0.0,0.0,0.0,0.0,0.0,0.0,0.0,0.0,0.0,0.0,0.0,0.17,0.0,0.03,0.0,0.0,0.0,0.0,0.0,0.0,0.0,0.0,0.0,0.0,0.0,0.0,0.0,0.0,0.0,0.0,0.0,0.0,0.0,0.0,0.0,0.0,0.0,0.0,0.0,0.0,0.0,0.0,0.0,0.0,0.0,0.0,0.0,0.0,0.0,0.0,0.0,0.0,0.0,0.0,0.0,0.0,0.0,0.0,0.0,0.0,0.0,0.0,0.0,0.0,0.0,0.0,0.0,0.0,0.0,0.0,0.01,0.0,0.0,0.0,0.0,0.0,0.0,0.0,0.0,0.0,0.0,0.0,0.0,0.0,0.0,0.0,0.0,0.0,0.0,0.0,0.0,0.0,0.0,0.0,0.0,0.0,0.0,0.0,0.0,0.0,0.56,0.0,0.0,0.0,0.0,0.0,0.0,0.0,0.0,0.0,0.0,0.0,0.0,0.0,0.0,0.0,0.0,0.0,0.0,0.0,0.0,0.0,0.0,0.0,0.85,0.19,0.0,0.0,0.0,0.0,0.0,0.0,0.0,0.0,0.0,0.0,0.0,0.0,0.0,0.0,0.0,0.0,0.0,0.0,0.0,0.0,0.0,0.0,0.0,0.0,0.0,0.0,0.32,0.68,1.0,1.0,1.0,1.0,1.0,1.0,1.0,1.0,1.0,1.0,1.0,1.0,1.0,1.0,1.0,1.0,1.0,1.0,0.99,0.23,0.02,0.0,0.01,0.66,0.14,0.76,1.0,1.0,1.0],[0.0,0.0,0.0,0.0,0.0,0.0,0.0,0.0,0.0,0.0,0.0,0.0,0.34,1.0,1.0,1.0,1.0,1.0,1.0,0.08,0.0,0.0,0.0,0.0,0.0,0.0,0.0,0.0,0.0,0.87,0.01,0.36,0.99,0.0,0.98,0.0,0.0,0.0,0.0,0.0,0.0,0.0,0.0,0.0,0.0,0.0,0.0,0.0,0.0,0.0,0.0,0.0,0.0,0.0,0.0,0.0,0.0,0.0,0.0,0.0,0.0,0.0,0.0,0.0,0.0,0.0,0.0,0.0,0.0,0.0,0.0,0.0,0.0,0.0,0.0,0.0,0.0,0.0,0.0,0.0,0.0,0.0,0.0,0.0,0.0,0.0,0.0,0.0,0.0,0.0,0.0,0.0,0.0,0.0,0.0,0.0,0.0,0.0,0.0,0.0,0.0,0.0,0.0,0.0,0.0,0.0,0.0,0.0,0.0,0.0,0.0,0.0,0.0,0.0,0.0,0.0,0.0,0.0,0.0,0.0,0.0,0.0,0.0,0.0,0.0,0.0,0.0,0.0,0.0,0.0,0.0,0.0,0.0,0.0,0.0,0.0,0.0,0.0,0.0,0.0,0.0,0.0,0.0,0.0,0.0,0.0,0.95,0.0,0.0,0.0,0.0,0.0,0.0,0.0,0.0,0.0,0.0,0.0,0.0,0.0,0.0,0.0,0.0,0.0,0.0,0.0,0.0,0.0,0.0,0.0,0.99,0.04,0.0,0.0,0.0,0.0,0.0,0.0,0.0,0.0,0.0,0.0,0.0,0.0,0.0,0.0,0.0,0.0,0.0,0.0,0.0,0.0,0.0,0.0,0.0,0.0,0.0,0.0,0.05,0.95,1.0,1.0,1.0,1.0,1.0,1.0,1.0,1.0,1.0,1.0,1.0,1.0,1.0,1.0,1.0,1.0,1.0,1.0,1.0,0.98,0.0,0.0,0.0,0.05,0.0,1.0,1.0,1.0,1.0],[0.0,0.0,0.0,0.0,0.0,0.0,0.0,0.0,0.0,0.0,0.0,0.0,0.19,1.0,0.72,1.0,0.99,1.0,1.0,0.42,0.3,0.43,0.0,0.0,0.0,0.0,0.0,0.0,0.0,0.88,0.02,0.4,0.98,0.49,0.75,0.0,0.02,0.0,0.0,0.0,0.0,0.0,0.0,0.0,0.0,0.0,0.0,0.0,0.0,0.0,0.0,0.0,0.0,0.0,0.0,0.0,0.0,0.01,0.0,0.06,0.0,0.0,0.0,0.0,0.0,0.0,0.0,0.0,0.0,0.0,0.0,0.0,0.0,0.0,0.0,0.0,0.0,0.0,0.0,0.0,0.0,0.0,0.0,0.0,0.0,0.0,0.0,0.0,0.0,0.0,0.0,0.0,0.0,0.0,0.0,0.0,0.0,0.0,0.0,0.0,0.0,0.0,0.0,0.0,0.0,0.0,0.0,0.0,0.0,0.0,0.0,0.0,0.0,0.0,0.0,0.0,0.0,0.0,0.0,0.0,0.0,0.0,0.0,0.0,0.0,0.0,0.0,0.0,0.0,0.0,0.0,0.0,0.0,0.0,0.0,0.0,0.0,0.0,0.0,0.0,0.0,0.0,0.0,0.0,0.0,0.0,0.5,0.0,0.0,0.0,0.0,0.0,0.0,0.0,0.0,0.0,0.0,0.0,0.0,0.0,0.0,0.0,0.0,0.0,0.0,0.0,0.0,0.0,0.0,0.0,0.65,0.15,0.01,0.0,0.0,0.0,0.0,0.0,0.0,0.0,0.0,0.0,0.0,0.0,0.0,0.0,0.0,0.0,0.0,0.0,0.0,0.0,0.0,0.0,0.0,0.0,0.0,0.0,0.42,0.57,1.0,1.0,1.0,1.0,1.0,1.0,1.0,1.0,1.0,1.0,1.0,1.0,1.0,1.0,1.0,1.0,1.0,1.0,0.84,0.3,0.0,0.0,0.0,0.27,0.03,0.63,0.96,1.0,1.0],[0.0,0.0,0.0,0.0,0.0,0.0,0.0,0.0,0.0,0.0,0.0,0.0,1.0,1.0,1.0,1.0,1.0,1.0,1.0,0.02,0.0,0.0,0.0,0.0,0.0,0.0,0.0,0.0,0.0,0.0,0.0,0.01,0.98,0.0,0.99,0.0,0.0,0.0,0.0,0.0,0.0,0.0,0.0,0.0,0.0,0.0,0.0,0.0,0.0,0.0,0.0,0.0,0.0,0.0,0.0,0.0,0.0,0.0,0.0,0.04,0.0,0.0,0.0,0.0,0.0,0.0,0.0,0.0,0.0,0.0,0.0,0.0,0.0,0.0,0.0,0.0,0.0,0.0,0.0,0.0,0.0,0.0,0.0,0.0,0.0,0.0,0.0,0.0,0.0,0.0,0.0,0.0,0.0,0.0,0.0,0.0,0.0,0.0,0.0,0.0,0.0,0.0,0.0,0.0,0.0,0.0,0.0,0.0,0.0,0.0,0.0,0.0,0.0,0.0,0.0,0.0,0.0,0.0,0.0,0.0,0.0,0.0,0.0,0.0,0.0,0.0,0.0,0.0,0.0,0.0,0.0,0.0,0.0,0.0,0.0,0.0,0.0,0.0,0.0,0.0,0.0,0.0,0.0,0.0,0.0,0.0,0.0,0.0,0.0,0.0,0.0,0.0,0.0,0.0,0.0,0.0,0.0,0.0,0.0,0.0,0.0,0.0,0.0,0.0,0.0,0.0,0.0,0.0,0.0,0.0,1.0,0.99,0.2,0.1,0.0,0.0,0.0,0.0,0.0,0.0,0.0,0.0,0.0,0.0,0.0,0.0,0.0,0.0,0.0,0.0,0.0,0.0,0.0,0.0,0.0,0.0,0.0,0.04,0.99,1.0,1.0,1.0,1.0,1.0,1.0,1.0,1.0,1.0,1.0,1.0,1.0,1.0,1.0,1.0,1.0,1.0,1.0,1.0,1.0,0.0,0.0,0.0,0.0,0.0,0.0,1.0,1.0,1.0,1.0],[0.0,0.0,0.0,0.0,0.0,0.0,0.0,0.0,0.0,0.0,0.91,0.09,1.0,1.0,1.0,1.0,1.0,1.0,1.0,0.0,0.0,0.0,0.0,0.0,0.0,0.0,0.0,0.0,0.0,0.0,0.0,0.0,0.97,0.0,0.99,0.0,0.0,0.0,0.0,0.0,0.0,0.0,0.0,0.0,0.0,0.0,0.0,0.0,0.0,0.0,0.0,0.0,0.0,0.0,0.0,0.0,0.0,0.07,0.0,0.98,0.01,0.0,0.0,0.0,0.0,0.0,0.0,0.0,0.0,0.0,0.0,0.0,0.0,0.0,0.0,0.0,0.0,0.0,0.0,0.0,0.0,0.22,0.0,0.0,0.0,0.0,0.0,0.0,0.0,0.0,0.0,0.0,0.0,0.0,0.0,0.0,0.0,0.0,0.0,0.0,0.0,0.0,0.0,0.0,0.0,0.0,0.0,0.0,0.0,0.0,0.0,0.0,0.0,0.0,0.0,0.0,0.0,0.0,0.0,0.0,0.0,0.0,0.0,0.0,0.0,0.0,0.0,0.0,0.0,0.0,0.0,0.0,0.0,0.0,0.0,0.0,0.0,0.0,0.0,0.0,0.0,0.0,0.0,0.0,0.0,0.0,0.0,0.0,0.0,0.0,0.0,0.0,0.0,0.0,0.0,0.0,0.0,0.0,0.0,0.0,0.0,0.0,0.0,0.0,0.0,0.0,0.0,0.0,0.0,0.0,1.0,1.0,1.0,0.66,0.14,0.0,0.0,0.0,0.0,0.0,0.0,0.0,0.0,0.0,0.0,0.0,0.0,0.0,0.0,0.0,0.0,0.0,0.0,0.0,0.0,0.0,0.17,0.89,1.0,1.0,1.0,1.0,1.0,1.0,1.0,1.0,1.0,1.0,1.0,1.0,1.0,1.0,1.0,0.4,1.0,0.0,1.0,1.0,0.0,0.0,0.0,0.0,0.0,0.0,0.0,0.0,1.0,1.0,1.0],[0.0,0.0,0.0,0.0,0.0,0.0,0.0,0.0,0.3,0.0,0.56,0.42,0.99,1.0,0.98,1.0,1.0,1.0,0.95,0.28,0.09,0.0,0.0,0.0,0.0,0.0,0.0,0.0,0.0,0.0,0.0,0.0,0.61,0.01,0.87,0.0,0.05,0.0,0.0,0.0,0.0,0.0,0.0,0.0,0.0,0.0,0.0,0.0,0.0,0.0,0.0,0.0,0.0,0.0,0.0,0.0,0.0,0.46,0.13,0.92,0.01,0.0,0.0,0.0,0.0,0.0,0.0,0.0,0.0,0.0,0.0,0.0,0.0,0.0,0.0,0.0,0.0,0.0,0.0,0.0,0.0,0.35,0.0,0.02,0.0,0.0,0.0,0.0,0.0,0.0,0.0,0.0,0.0,0.0,0.0,0.0,0.0,0.0,0.0,0.0,0.0,0.0,0.0,0.0,0.0,0.0,0.0,0.0,0.0,0.0,0.0,0.0,0.0,0.0,0.0,0.0,0.04,0.0,0.0,0.0,0.0,0.0,0.0,0.0,0.0,0.0,0.0,0.0,0.0,0.0,0.0,0.0,0.0,0.0,0.0,0.0,0.0,0.0,0.0,0.0,0.0,0.0,0.0,0.0,0.0,0.0,0.0,0.0,0.0,0.0,0.0,0.0,0.0,0.0,0.0,0.0,0.0,0.0,0.0,0.0,0.0,0.0,0.0,0.0,0.0,0.0,0.0,0.0,0.0,0.0,1.0,1.0,0.98,0.74,0.36,0.04,0.0,0.0,0.0,0.0,0.0,0.0,0.0,0.0,0.0,0.0,0.0,0.0,0.0,0.0,0.0,0.0,0.0,0.0,0.0,0.0,0.46,0.94,0.99,0.99,1.0,1.0,1.0,1.0,1.0,1.0,1.0,1.0,1.0,1.0,1.0,0.98,0.97,0.15,0.76,0.03,0.48,0.4,0.0,0.0,0.0,0.0,0.0,0.0,0.0,0.0,0.47,0.93,1.0],[0.0,0.0,0.0,0.0,0.0,0.0,0.0,0.0,0.17,0.0,0.59,0.68,0.99,1.0,0.99,1.0,1.0,1.0,0.74,0.19,0.09,0.0,0.0,0.0,0.0,0.0,0.0,0.0,0.0,0.0,0.0,0.0,0.52,0.01,0.93,0.01,0.01,0.0,0.0,0.0,0.0,0.0,0.0,0.0,0.0,0.0,0.0,0.0,0.0,0.0,0.0,0.0,0.0,0.0,0.0,0.0,0.0,0.44,0.13,0.91,0.02,0.0,0.0,0.0,0.0,0.0,0.0,0.0,0.0,0.0,0.0,0.0,0.0,0.0,0.0,0.0,0.0,0.0,0.0,0.0,0.0,0.37,0.0,0.04,0.0,0.0,0.0,0.0,0.0,0.01,0.0,0.0,0.0,0.0,0.0,0.0,0.0,0.0,0.0,0.0,0.0,0.0,0.0,0.0,0.0,0.0,0.0,0.0,0.0,0.0,0.0,0.0,0.0,0.0,0.0,0.0,0.07,0.0,0.0,0.0,0.0,0.0,0.0,0.0,0.0,0.0,0.0,0.0,0.0,0.0,0.0,0.0,0.0,0.0,0.0,0.0,0.0,0.0,0.0,0.0,0.0,0.0,0.0,0.0,0.0,0.0,0.0,0.0,0.0,0.0,0.0,0.0,0.0,0.0,0.0,0.0,0.0,0.0,0.0,0.0,0.0,0.0,0.0,0.0,0.0,0.0,0.0,0.0,0.0,0.0,1.0,1.0,0.99,0.76,0.38,0.05,0.0,0.0,0.0,0.0,0.0,0.0,0.0,0.0,0.0,0.0,0.0,0.0,0.0,0.0,0.0,0.0,0.0,0.0,0.0,0.0,0.43,0.94,0.99,0.99,1.0,1.0,1.0,1.0,1.0,1.0,1.0,1.0,1.0,1.0,1.0,1.0,0.98,0.12,0.86,0.0,0.4,0.27,0.0,0.0,0.0,0.0,0.0,0.0,0.0,0.01,0.39,0.99,1.0],[0.0,0.0,0.0,0.0,0.0,0.0,0.0,0.0,0.23,0.0,0.53,0.72,0.99,1.0,0.99,1.0,1.0,1.0,0.78,0.04,0.05,0.0,0.0,0.0,0.0,0.0,0.0,0.0,0.0,0.0,0.0,0.0,0.75,0.03,0.92,0.0,0.07,0.0,0.0,0.0,0.0,0.0,0.0,0.0,0.0,0.0,0.0,0.0,0.0,0.0,0.0,0.0,0.0,0.0,0.0,0.0,0.0,0.34,0.18,0.96,0.01,0.0,0.0,0.0,0.0,0.0,0.0,0.0,0.0,0.0,0.0,0.0,0.0,0.0,0.0,0.0,0.0,0.0,0.0,0.0,0.0,0.27,0.0,0.05,0.0,0.0,0.0,0.0,0.0,0.01,0.0,0.0,0.0,0.0,0.0,0.0,0.0,0.0,0.0,0.0,0.0,0.0,0.0,0.0,0.0,0.0,0.0,0.0,0.0,0.0,0.0,0.0,0.0,0.0,0.0,0.0,0.02,0.0,0.0,0.0,0.0,0.0,0.0,0.0,0.0,0.0,0.0,0.0,0.0,0.0,0.0,0.0,0.0,0.0,0.0,0.0,0.0,0.0,0.0,0.0,0.0,0.0,0.0,0.0,0.0,0.0,0.0,0.0,0.0,0.0,0.0,0.0,0.0,0.0,0.0,0.0,0.0,0.0,0.0,0.0,0.0,0.0,0.0,0.0,0.0,0.0,0.0,0.0,0.0,0.0,1.0,1.0,0.97,0.89,0.31,0.04,0.0,0.0,0.0,0.0,0.0,0.0,0.0,0.0,0.0,0.0,0.0,0.0,0.0,0.0,0.0,0.0,0.0,0.0,0.0,0.0,0.56,0.93,0.97,0.99,1.0,1.0,1.0,1.0,1.0,1.0,1.0,1.0,1.0,1.0,0.99,0.99,0.96,0.15,0.83,0.01,0.41,0.18,0.0,0.0,0.0,0.0,0.0,0.0,0.0,0.01,0.24,0.97,1.0],[0.0,0.0,0.0,0.0,0.0,0.0,0.0,0.0,0.0,0.0,0.0,0.0,0.01,1.0,1.0,1.0,1.0,1.0,1.0,0.0,0.0,0.0,0.0,0.0,0.0,0.0,0.0,0.0,0.0,0.79,0.04,0.62,0.99,0.0,0.51,0.0,0.0,0.0,0.0,0.0,0.0,0.0,0.0,0.0,0.0,0.0,0.0,0.0,0.0,0.0,0.0,0.0,0.0,0.0,0.0,0.0,0.0,0.0,0.0,0.0,0.0,0.0,0.0,0.0,0.0,0.0,0.0,0.0,0.0,0.0,0.0,0.0,0.0,0.0,0.0,0.0,0.0,0.0,0.0,0.0,0.0,0.0,0.0,0.0,0.0,0.0,0.0,0.0,0.0,0.0,0.0,0.0,0.0,0.0,0.0,0.0,0.0,0.0,0.0,0.0,0.0,0.0,0.0,0.0,0.0,0.0,0.0,0.0,0.0,0.0,0.0,0.0,0.0,0.0,0.0,0.0,0.0,0.0,0.0,0.0,0.0,0.0,0.0,0.0,0.0,0.0,0.0,0.0,0.0,0.0,0.0,0.0,0.0,0.0,0.0,0.0,0.0,0.0,0.0,0.0,0.0,0.0,0.0,0.0,0.0,0.0,1.0,0.0,0.0,0.0,0.0,0.0,0.0,0.0,0.0,0.0,0.0,0.0,0.0,0.0,0.0,0.0,0.0,0.0,0.0,0.0,0.0,0.0,0.0,0.0,0.01,0.0,0.0,0.0,0.0,0.0,0.0,0.0,0.0,0.0,0.0,0.0,0.0,0.0,0.0,0.0,0.0,0.0,0.0,0.0,0.0,0.0,0.0,0.0,0.0,0.0,0.0,0.0,0.0,0.12,1.0,1.0,1.0,1.0,1.0,1.0,1.0,1.0,1.0,1.0,1.0,1.0,1.0,1.0,1.0,1.0,1.0,1.0,1.0,1.0,1.0,0.0,0.83,1.0,0.89,1.0,1.0,1.0,1.0],[0.0,0.0,0.0,0.0,0.0,0.0,0.0,0.0,0.0,0.0,0.0,0.0,0.52,1.0,1.0,1.0,0.46,1.0,1.0,0.0,0.0,0.0,0.0,0.0,0.0,0.0,0.0,0.0,0.0,0.04,0.04,0.71,0.97,0.0,0.83,0.0,0.0,0.0,0.0,0.0,0.0,0.0,0.0,0.0,0.0,0.0,0.0,0.0,0.0,0.0,0.0,0.0,0.0,0.0,0.0,0.0,0.0,0.0,0.0,0.0,0.0,0.0,0.0,0.0,0.0,0.0,0.0,0.0,0.0,0.0,0.0,0.0,0.0,0.0,0.0,0.0,0.0,0.0,0.0,0.0,0.0,0.0,0.0,0.06,0.0,0.0,0.0,0.0,0.0,0.0,0.0,0.0,0.0,0.0,0.0,0.0,0.0,0.0,0.0,0.0,0.0,0.0,0.0,0.0,0.0,0.0,0.0,0.0,0.0,0.0,0.0,0.0,0.0,0.0,0.0,0.0,0.0,0.0,0.0,0.0,0.0,0.0,0.0,0.0,0.0,0.0,0.0,0.0,0.0,0.0,0.0,0.0,0.0,0.0,0.0,0.0,0.0,0.0,0.0,0.0,0.0,0.0,0.0,0.0,0.0,0.0,0.0,0.0,0.0,0.0,0.0,0.0,0.0,0.0,0.0,0.0,0.0,0.0,0.0,0.0,0.0,0.0,0.0,0.0,0.0,0.0,0.0,0.0,0.0,0.0,0.01,0.0,0.0,0.0,0.0,0.0,0.0,0.0,0.0,0.0,0.0,0.0,0.0,0.0,0.0,0.0,0.0,0.0,0.0,0.0,0.0,0.0,0.0,0.0,0.0,0.0,0.0,0.0,0.0,0.54,1.0,1.0,1.0,1.0,1.0,1.0,1.0,1.0,1.0,1.0,1.0,1.0,1.0,1.0,1.0,1.0,1.0,1.0,1.0,1.0,1.0,0.0,0.09,1.0,0.0,1.0,1.0,1.0,1.0],[0.0,0.0,0.0,0.0,0.0,0.0,0.0,0.0,0.0,0.0,0.0,0.0,0.0,1.0,0.31,1.0,0.0,0.32,1.0,0.0,0.0,0.0,0.0,0.0,0.0,0.0,0.0,0.0,0.0,0.06,0.81,0.86,0.86,0.0,0.03,0.0,0.0,0.0,0.0,0.0,0.0,0.0,0.0,0.0,0.0,0.0,0.0,0.0,0.0,0.0,0.0,0.0,0.0,0.0,0.0,0.0,0.0,0.0,0.0,0.0,0.0,0.0,0.0,0.0,0.0,0.0,0.0,0.0,0.0,0.0,0.0,0.0,0.0,0.0,0.0,0.0,0.0,0.0,0.0,0.0,0.0,0.0,0.0,0.01,0.0,0.0,0.0,0.0,0.0,0.0,0.0,0.0,0.0,0.0,0.0,0.0,0.0,0.0,0.0,0.0,0.0,0.0,0.0,0.0,0.0,0.0,0.0,0.0,0.0,0.0,0.0,0.0,0.0,0.0,0.0,0.0,0.0,0.06,0.0,0.0,0.0,0.0,0.0,0.0,0.0,0.0,0.0,0.0,0.0,0.0,0.0,0.0,0.0,0.0,0.0,0.0,0.0,0.0,0.0,0.0,0.0,0.0,0.0,0.0,0.0,0.0,0.0,0.0,0.0,0.0,0.0,0.0,0.0,0.0,0.0,0.0,0.0,0.0,0.0,0.0,0.0,0.0,0.0,0.0,0.0,0.0,0.0,0.0,0.0,0.0,0.0,0.0,0.0,0.0,0.0,0.0,0.0,0.0,0.0,0.0,0.0,0.0,0.0,0.0,0.0,0.0,0.0,0.0,0.0,0.0,0.0,0.0,0.0,0.0,0.0,0.0,0.0,0.0,0.0,0.0,1.0,1.0,1.0,1.0,1.0,1.0,1.0,0.99,1.0,1.0,1.0,1.0,1.0,1.0,1.0,1.0,1.0,1.0,1.0,1.0,1.0,1.0,1.0,1.0,0.71,1.0,1.0,1.0,0.09],[0.0,0.0,0.0,0.0,0.0,0.0,0.0,0.0,0.0,0.0,0.0,0.0,0.0,1.0,1.0,1.0,0.0,0.0,1.0,0.0,0.0,0.0,0.0,0.0,0.0,0.0,0.0,0.0,0.0,0.01,0.51,0.22,0.04,0.0,0.0,0.0,0.0,0.0,0.0,0.0,0.0,0.0,0.0,0.0,0.0,0.0,0.0,0.0,0.0,0.0,0.0,0.0,0.0,0.0,0.0,0.0,0.0,0.0,0.0,0.0,0.0,0.0,0.0,0.0,0.0,0.0,0.0,0.0,0.0,0.0,0.0,0.0,0.0,0.0,0.0,0.0,0.0,0.0,0.0,0.0,0.0,0.0,0.0,1.0,0.0,0.0,0.0,0.0,0.0,0.0,0.0,0.0,0.0,0.0,0.0,0.0,0.0,0.0,0.0,0.0,0.0,0.0,0.0,0.0,0.0,0.0,0.0,0.0,0.0,0.0,0.0,0.0,0.0,0.0,0.0,0.0,0.01,1.0,0.0,0.0,0.0,0.0,0.0,0.0,0.0,0.0,0.0,0.0,0.0,0.0,0.0,0.0,0.0,0.0,0.0,0.0,0.0,0.0,0.0,0.0,0.0,0.0,0.0,0.0,0.0,0.0,1.0,0.0,0.0,0.0,0.0,0.0,0.0,0.0,0.0,0.0,0.0,0.0,0.0,0.0,0.0,0.0,0.0,0.0,0.0,0.0,0.0,0.0,0.0,0.0,0.0,0.0,0.0,0.0,0.0,0.0,0.0,0.0,0.0,0.0,0.0,0.0,0.0,0.0,0.0,0.0,0.0,0.0,0.0,0.0,0.0,0.0,0.0,0.0,0.0,0.0,0.0,0.0,0.0,0.0,1.0,1.0,1.0,1.0,1.0,0.98,1.0,0.99,1.0,1.0,1.0,1.0,1.0,1.0,1.0,1.0,1.0,1.0,1.0,1.0,1.0,1.0,1.0,1.0,1.0,1.0,1.0,1.0,0.0],[0.0,0.0,0.0,0.0,0.0,0.0,0.0,0.0,0.0,0.0,0.0,0.0,0.0,1.0,0.0,1.0,0.0,0.88,1.0,0.0,0.0,0.0,0.0,0.0,0.0,0.0,0.0,0.0,0.0,0.93,0.99,0.97,0.99,0.0,0.02,0.0,0.0,0.0,0.0,0.0,0.0,0.0,0.0,0.0,0.0,0.0,0.0,0.0,0.0,0.0,0.0,0.0,0.0,0.0,0.0,0.0,0.0,0.0,0.0,0.0,0.0,0.0,0.0,0.0,0.0,0.0,0.0,0.0,0.0,0.0,0.0,0.0,0.0,0.0,0.0,0.0,0.0,0.0,0.0,0.0,0.0,0.0,0.0,0.0,0.0,0.0,0.0,0.0,0.0,0.0,0.0,0.0,0.0,0.0,0.0,0.0,0.0,0.0,0.0,0.0,0.0,0.0,0.0,0.0,0.0,0.0,0.0,0.0,0.0,0.0,0.0,0.0,0.0,0.0,0.0,0.0,0.0,0.0,0.0,0.0,0.0,0.0,0.0,0.0,0.0,0.0,0.0,0.0,0.0,0.0,0.0,0.0,0.0,0.0,0.0,0.0,0.0,0.0,0.0,0.0,0.0,0.0,0.0,0.0,0.0,0.0,0.02,0.0,0.0,0.0,0.0,0.0,0.0,0.0,0.0,0.0,0.0,0.0,0.0,0.0,0.0,0.0,0.0,0.0,0.0,0.0,0.0,0.0,0.0,0.0,0.0,0.0,0.0,0.0,0.0,0.0,0.0,0.0,0.0,0.0,0.0,0.0,0.0,0.0,0.0,0.0,0.0,0.0,0.0,0.0,0.0,0.0,0.0,0.0,0.0,0.0,0.0,0.0,0.0,0.0,1.0,1.0,1.0,1.0,1.0,0.97,0.98,0.96,1.0,1.0,1.0,1.0,1.0,1.0,1.0,1.0,1.0,1.0,1.0,1.0,1.0,1.0,1.0,1.0,0.02,1.0,1.0,1.0,0.02],[0.0,0.0,0.0,0.0,0.0,0.0,0.0,0.0,0.0,0.0,0.0,0.0,0.0,1.0,0.0,0.99,0.0,0.0,1.0,0.0,0.0,0.0,0.0,0.0,0.0,0.0,0.0,0.0,0.0,0.7,0.98,0.97,0.89,0.0,0.01,0.0,0.0,0.0,0.0,0.0,0.0,0.0,0.0,0.0,0.0,0.0,0.0,0.0,0.0,0.0,0.0,0.0,0.0,0.0,0.0,0.0,0.0,0.0,0.0,0.0,0.0,0.0,0.0,0.0,0.0,0.0,0.0,0.0,0.0,0.0,0.0,0.0,0.0,0.0,0.0,0.0,0.0,0.0,0.0,0.0,0.0,0.0,0.0,0.0,0.0,0.0,0.0,0.0,0.0,0.0,0.0,0.0,0.0,0.0,0.0,0.0,0.0,0.0,0.0,0.0,0.0,0.0,0.0,0.0,0.0,0.0,0.0,0.0,0.0,0.0,0.0,0.0,0.0,0.0,0.0,0.0,0.0,0.0,0.0,0.0,0.0,0.0,0.0,0.0,0.0,0.0,0.0,0.0,0.0,0.0,0.0,0.0,0.0,0.0,0.0,0.0,0.0,0.0,0.0,0.0,0.0,0.0,0.0,0.0,0.0,0.0,0.0,0.0,0.0,0.0,0.0,0.0,0.0,0.0,0.0,0.0,0.0,0.0,0.0,0.0,0.0,0.0,0.0,0.0,0.0,0.0,0.0,0.0,0.0,0.0,0.0,0.0,0.0,0.0,0.0,0.0,0.0,0.0,0.0,0.0,0.0,0.0,0.0,0.0,0.0,0.0,0.0,0.0,0.0,0.0,0.0,0.0,0.0,0.0,0.0,0.0,0.0,0.0,0.0,0.0,1.0,1.0,1.0,1.0,0.4,0.15,0.12,0.15,1.0,1.0,1.0,1.0,1.0,1.0,1.0,1.0,1.0,1.0,1.0,1.0,1.0,0.99,0.86,0.96,0.0,1.0,1.0,1.0,0.0],[0.0,0.0,0.0,0.0,0.0,0.0,0.0,0.0,0.0,0.0,0.0,0.0,0.0,1.0,0.0,1.0,0.0,0.96,1.0,0.0,0.0,0.0,0.0,0.0,0.0,0.0,0.0,0.0,0.9,0.96,0.99,0.95,0.97,0.0,0.0,0.0,0.0,0.0,0.0,0.0,0.0,0.0,0.0,0.0,0.0,0.0,0.0,0.0,0.0,0.0,0.0,0.0,0.0,0.0,0.0,0.0,0.0,0.0,0.0,0.0,0.0,0.0,0.0,0.0,0.0,0.0,0.0,0.0,0.0,0.0,0.0,0.0,0.0,0.0,0.0,0.0,0.0,0.0,0.0,0.0,0.0,0.0,0.0,0.0,0.0,0.0,0.0,0.0,0.0,0.0,0.0,0.0,0.0,0.0,0.0,0.0,0.0,0.0,0.0,0.0,0.0,0.0,0.0,0.0,0.0,0.0,0.0,0.0,0.0,0.0,0.0,0.0,0.0,0.0,0.0,0.0,0.0,0.05,0.0,0.0,0.0,0.0,0.0,0.0,0.0,0.0,0.0,0.0,0.0,0.0,0.0,0.0,0.0,0.0,0.0,0.0,0.0,0.0,0.0,0.0,0.0,0.0,0.0,0.0,0.0,0.0,1.0,0.97,0.0,0.0,0.0,0.0,0.0,0.0,0.0,0.0,0.0,0.0,0.0,0.0,0.0,0.0,0.0,0.0,0.0,0.0,0.0,0.0,0.0,0.0,0.0,0.0,0.0,0.0,0.0,0.0,0.0,0.0,0.0,0.0,0.0,0.0,0.0,0.0,0.0,0.0,0.0,0.0,0.0,0.0,0.0,0.0,0.0,0.0,0.0,0.0,0.0,0.0,0.0,0.0,1.0,1.0,1.0,1.0,1.0,0.76,0.86,0.83,1.0,1.0,1.0,1.0,1.0,1.0,1.0,1.0,1.0,1.0,1.0,1.0,1.0,1.0,1.0,1.0,1.0,1.0,1.0,1.0,0.0],[0.0,0.0,0.0,0.0,0.0,0.0,0.0,0.0,0.0,0.0,0.0,0.0,0.0,0.0,0.0,1.0,0.0,0.01,1.0,0.0,0.0,0.0,0.0,0.0,0.0,0.0,0.0,0.0,0.99,0.97,0.99,0.97,0.95,0.0,0.0,0.0,0.0,0.0,0.0,0.0,0.0,0.0,0.0,0.0,0.0,0.0,0.0,0.0,0.0,0.0,0.0,0.0,0.0,0.0,0.0,0.0,0.0,0.0,0.0,0.0,0.0,0.0,0.0,0.0,0.0,0.0,0.0,0.0,0.0,0.0,0.0,0.0,0.0,0.0,0.0,0.0,0.0,0.0,0.0,0.0,0.0,0.0,0.0,0.0,0.0,0.0,0.0,0.0,0.0,0.0,0.0,0.0,0.0,0.0,0.0,0.0,0.0,0.0,0.0,0.0,0.0,0.0,0.0,0.0,0.0,0.0,0.0,0.0,0.0,0.0,0.0,0.0,0.0,0.0,0.0,0.0,0.0,0.0,0.0,0.0,0.0,0.0,0.0,0.0,0.0,0.0,0.0,0.0,0.0,0.0,0.0,0.0,0.0,0.0,0.0,0.0,0.0,0.0,0.0,0.0,0.0,0.0,0.0,0.0,0.0,0.0,1.0,0.99,0.0,0.0,0.0,0.0,0.0,0.0,0.0,0.0,0.0,0.0,0.0,0.0,0.0,0.0,0.0,0.0,0.0,0.0,0.0,0.0,0.0,0.0,0.0,0.0,0.0,0.0,0.0,0.0,0.0,0.0,0.0,0.0,0.0,0.0,0.0,0.0,0.0,0.0,0.0,0.0,0.0,0.0,0.0,0.0,0.0,0.0,0.0,0.0,0.0,0.0,0.0,0.0,1.0,1.0,1.0,1.0,0.0,0.03,0.0,0.01,1.0,1.0,1.0,1.0,1.0,1.0,1.0,1.0,1.0,1.0,1.0,1.0,1.0,1.0,1.0,1.0,1.0,1.0,1.0,1.0,0.0],[0.0,0.0,0.0,0.0,0.0,0.0,0.0,0.0,0.0,0.0,0.0,0.0,0.0,1.0,0.0,1.0,0.0,0.0,1.0,0.0,0.0,0.0,0.0,0.0,0.0,0.0,0.0,0.0,0.03,0.54,0.96,0.44,0.06,0.0,0.0,0.0,0.0,0.0,0.0,0.0,0.0,0.0,0.0,0.0,0.0,0.0,0.0,0.0,0.0,0.0,0.0,0.0,0.0,0.0,0.0,0.0,0.0,0.0,0.0,0.0,0.0,0.0,0.0,0.0,0.0,0.0,0.0,0.0,0.0,0.0,0.0,0.0,0.0,0.0,0.0,0.0,0.0,0.0,0.0,0.0,0.0,0.0,0.0,0.02,0.0,0.0,0.0,0.0,0.0,0.0,0.0,0.0,0.0,0.0,0.0,0.0,0.0,0.0,0.0,0.0,0.0,0.0,0.0,0.0,0.0,0.0,0.0,0.0,0.0,0.0,0.0,0.0,0.0,0.0,0.0,0.0,0.0,1.0,0.0,0.0,0.0,0.0,0.0,0.0,0.0,0.0,0.0,0.0,0.0,0.0,0.0,0.0,0.0,0.0,0.0,0.0,0.0,0.0,0.0,0.0,0.0,0.0,0.0,0.0,0.0,0.0,1.0,1.0,0.0,0.0,0.0,0.0,0.0,0.0,0.0,0.0,0.0,0.0,0.0,0.0,0.0,0.0,0.0,0.0,0.0,0.0,0.0,0.0,0.0,0.0,0.0,0.0,0.0,0.0,0.0,0.0,0.0,0.0,0.0,0.0,0.0,0.0,0.0,0.0,0.0,0.0,0.0,0.0,0.0,0.0,0.0,0.0,0.0,0.0,0.0,0.0,0.0,0.0,0.0,0.0,1.0,1.0,1.0,1.0,1.0,0.48,0.4,0.41,1.0,1.0,1.0,1.0,1.0,1.0,1.0,1.0,1.0,1.0,1.0,1.0,1.0,1.0,1.0,1.0,1.0,1.0,1.0,1.0,0.0],[0.0,0.0,0.0,0.0,0.0,0.0,0.0,0.0,0.0,0.0,0.0,0.0,0.0,1.0,0.08,1.0,0.0,0.0,1.0,0.0,0.0,0.0,0.0,0.0,0.0,0.0,0.0,0.0,0.96,0.36,0.81,0.01,0.0,0.0,0.0,0.0,0.0,0.0,0.0,0.0,0.0,0.0,0.0,0.0,0.0,0.0,0.0,0.0,0.0,0.0,0.0,0.0,0.0,0.0,0.0,0.0,0.0,0.0,0.0,0.0,0.0,0.0,0.0,0.0,0.0,0.0,0.0,0.0,0.0,0.0,0.0,0.0,0.0,0.0,0.0,0.0,0.0,0.0,0.0,0.0,0.0,0.0,0.0,0.92,0.0,0.0,0.0,0.0,0.0,0.0,0.0,0.0,0.0,0.0,0.0,0.0,0.0,0.0,0.0,0.0,0.0,0.0,0.0,0.0,0.0,0.0,0.0,0.0,0.0,0.0,0.0,0.0,0.0,0.0,0.0,0.0,1.0,1.0,0.0,0.0,0.0,0.0,0.0,0.0,0.0,0.0,0.0,0.0,0.0,0.0,0.0,0.0,0.0,0.0,0.0,0.0,0.0,0.0,0.0,0.0,0.0,0.0,0.0,0.0,0.0,0.0,1.0,1.0,0.0,0.0,0.0,0.0,0.0,0.0,0.0,0.0,0.0,0.0,0.0,0.0,0.0,0.0,0.0,0.0,0.0,0.0,0.0,0.0,0.0,0.0,0.0,0.0,0.0,0.0,0.0,0.0,0.0,0.0,0.0,0.0,0.0,0.0,0.0,0.0,0.0,0.0,0.0,0.0,0.0,0.0,0.0,0.0,0.0,0.0,0.0,0.0,0.0,0.0,0.0,0.0,1.0,1.0,1.0,1.0,1.0,0.4,0.27,0.18,1.0,1.0,1.0,1.0,1.0,1.0,1.0,1.0,1.0,1.0,1.0,1.0,1.0,1.0,1.0,1.0,1.0,1.0,1.0,1.0,0.0],[0.0,0.0,0.0,0.0,0.0,0.0,0.0,0.0,0.0,0.0,0.0,0.0,0.0,0.03,0.0,1.0,0.0,0.0,1.0,0.0,0.0,0.0,0.0,0.0,0.0,0.0,0.0,0.0,0.99,0.0,0.39,0.0,0.0,0.0,0.0,0.0,0.0,0.0,0.0,0.0,0.0,0.0,0.0,0.0,0.0,0.0,0.0,0.0,0.0,0.0,0.0,0.0,0.0,0.0,0.0,0.0,0.0,0.0,0.0,0.0,0.0,0.0,0.0,0.0,0.0,0.0,0.0,0.0,0.0,0.0,0.0,0.0,0.0,0.0,0.0,0.0,0.0,0.0,0.0,0.0,0.0,0.0,0.0,0.99,0.0,0.0,0.0,0.0,0.0,0.0,0.0,0.0,0.0,0.0,0.0,0.0,0.0,0.0,0.0,0.0,0.0,0.0,0.0,0.0,0.0,0.0,0.0,0.0,0.0,0.0,0.0,0.0,0.0,0.0,0.0,0.0,1.0,1.0,0.0,0.98,0.97,0.0,0.0,0.0,0.0,0.0,0.0,0.0,0.0,0.0,0.0,0.0,0.0,0.0,0.0,0.0,0.0,0.0,0.0,0.0,0.0,0.0,0.0,0.0,0.0,1.0,1.0,1.0,0.0,0.0,0.0,0.0,0.0,0.0,0.0,0.0,0.0,0.0,0.0,0.0,0.0,0.0,0.0,0.0,0.0,0.0,0.0,0.0,0.0,0.0,0.0,0.0,0.0,0.0,0.0,0.0,0.0,0.0,0.0,0.0,0.0,0.0,0.0,0.0,0.0,0.0,0.0,0.0,0.0,0.0,0.0,0.0,0.0,0.0,0.0,0.0,0.0,0.0,0.0,0.0,0.99,1.0,0.84,1.0,0.0,0.0,0.0,0.0,1.0,1.0,1.0,1.0,1.0,1.0,1.0,1.0,1.0,1.0,1.0,1.0,1.0,1.0,1.0,1.0,1.0,1.0,1.0,1.0,0.0],[0.0,0.0,0.0,0.0,0.0,0.0,0.0,0.0,0.0,0.0,0.0,0.0,0.0,0.0,0.0,1.0,0.0,0.0,1.0,0.0,0.0,0.0,0.0,0.0,0.0,0.0,0.0,0.0,0.82,0.0,0.49,0.0,0.0,0.0,0.0,0.0,0.0,0.0,0.0,0.0,0.0,0.0,0.0,0.0,0.0,0.0,0.0,0.0,0.0,0.0,0.0,0.0,0.0,0.0,0.0,0.0,0.0,0.0,0.0,0.0,0.0,0.0,0.0,0.0,0.0,0.0,0.0,0.0,0.0,0.0,0.0,0.0,0.0,0.0,0.0,0.0,0.0,0.0,0.0,0.0,0.0,0.0,0.0,0.32,0.0,0.0,0.0,0.0,0.0,0.0,0.0,0.0,0.0,0.0,0.0,0.0,0.0,0.0,0.0,0.0,0.0,0.0,0.0,0.0,0.0,0.0,0.0,0.0,0.0,0.0,0.0,0.0,0.0,0.0,0.0,0.0,0.94,1.0,0.0,1.0,1.0,0.0,0.0,0.0,0.0,0.0,0.0,0.0,0.0,0.0,0.0,0.0,0.0,0.0,0.0,0.0,0.0,0.0,0.0,0.0,0.0,0.0,0.0,0.0,0.0,1.0,1.0,1.0,0.0,0.0,0.0,0.0,0.0,0.0,0.0,0.0,0.0,0.0,0.0,0.0,0.0,0.0,0.0,0.0,0.0,0.0,0.0,0.0,0.0,0.0,0.0,0.0,0.0,0.0,0.0,0.0,0.0,0.0,0.0,0.0,0.0,0.0,0.0,0.0,0.0,0.0,0.0,0.0,0.0,0.0,0.0,0.0,0.0,0.0,0.0,0.0,0.0,0.0,0.0,0.0,0.23,0.98,0.3,0.0,0.0,0.0,0.0,0.0,1.0,1.0,1.0,1.0,1.0,1.0,1.0,1.0,1.0,1.0,1.0,1.0,1.0,1.0,1.0,1.0,1.0,1.0,1.0,1.0,0.0],[0.0,0.0,0.0,0.0,0.0,0.0,0.0,0.0,0.0,0.0,0.0,0.0,0.0,0.0,0.0,0.99,0.0,0.0,1.0,0.0,0.0,0.0,0.0,0.0,0.0,0.0,0.0,0.0,0.73,0.0,0.04,0.0,0.0,0.0,0.0,0.0,0.0,0.0,0.0,0.0,0.0,0.0,0.0,0.0,0.0,0.0,0.0,0.0,0.0,0.0,0.0,0.0,0.0,0.0,0.0,0.0,0.0,0.0,0.0,0.0,0.0,0.0,0.0,0.0,0.0,0.0,0.0,0.0,0.0,0.0,0.0,0.0,0.0,0.0,0.0,0.0,0.0,0.0,0.0,0.0,0.0,0.0,0.0,0.06,0.0,0.0,0.0,0.0,0.0,0.0,0.0,0.0,0.0,0.0,0.0,0.0,0.0,0.0,0.0,0.0,0.0,0.0,0.0,0.0,0.0,0.0,0.0,0.0,0.0,0.0,0.0,0.0,0.0,0.0,0.0,0.0,0.99,1.0,0.0,1.0,1.0,0.0,0.0,0.0,0.0,0.0,0.0,0.0,0.0,0.0,0.0,0.0,0.0,0.0,0.0,0.0,0.0,0.0,0.0,0.0,0.0,0.0,0.0,0.0,0.0,1.0,1.0,1.0,0.0,0.0,0.0,0.0,0.0,0.0,0.0,0.0,0.0,0.0,0.0,0.0,0.0,0.0,0.0,0.0,0.0,0.0,0.0,0.0,0.0,0.0,0.0,0.0,0.0,0.0,0.0,0.0,0.0,0.0,0.0,0.0,0.0,0.0,0.0,0.0,0.0,0.0,0.0,0.0,0.0,0.0,0.0,0.0,0.0,0.0,0.0,0.0,0.0,0.0,0.0,0.0,0.02,0.0,0.0,0.0,0.0,0.0,0.0,0.0,1.0,1.0,1.0,1.0,1.0,1.0,1.0,1.0,1.0,1.0,1.0,1.0,1.0,1.0,1.0,1.0,1.0,1.0,1.0,1.0,0.0],[0.0,0.0,0.0,0.0,0.0,0.0,0.0,0.0,0.0,0.0,0.0,0.0,0.0,0.0,0.0,0.0,0.0,0.0,0.0,0.0,0.0,0.0,0.0,0.0,0.0,0.0,0.0,0.0,0.02,0.0,0.02,0.0,0.0,0.0,0.0,0.0,0.0,0.0,0.0,0.0,0.0,0.0,0.0,0.0,0.0,0.0,0.0,0.0,0.0,0.0,0.0,0.0,0.0,0.0,0.0,0.0,0.0,0.0,0.0,0.0,0.0,0.0,0.0,0.0,0.0,0.0,0.0,0.0,0.0,0.0,0.0,0.0,0.0,0.0,0.0,0.0,0.0,0.0,0.0,0.0,0.0,0.0,0.0,0.0,0.0,0.01,0.0,0.0,0.0,0.0,0.0,0.0,0.0,0.0,0.0,0.0,0.0,0.0,0.0,0.0,0.0,0.0,0.0,0.0,0.0,0.0,0.0,0.0,0.0,0.0,0.0,0.0,0.0,0.0,0.0,0.0,0.0,1.0,0.0,1.0,1.0,0.0,0.0,0.0,0.0,0.0,0.0,0.0,0.0,0.0,0.0,0.0,0.0,0.0,0.0,0.0,0.0,0.0,0.0,0.0,0.0,0.0,0.0,0.0,0.0,1.0,1.0,1.0,0.0,0.0,0.0,0.0,0.0,0.0,0.0,0.0,0.0,0.0,0.0,0.0,0.0,0.0,0.0,0.0,0.0,0.0,0.0,0.0,0.0,0.0,0.0,0.0,0.0,0.0,0.0,0.0,0.0,0.0,0.0,0.0,0.0,0.0,0.0,0.0,0.0,0.0,0.0,0.0,0.0,0.0,0.0,0.0,0.0,0.0,0.0,0.0,0.0,0.0,0.0,0.0,0.0,0.0,0.0,0.0,0.0,0.0,0.0,0.0,0.0,0.0,1.0,1.0,1.0,0.99,1.0,1.0,1.0,1.0,1.0,1.0,1.0,1.0,1.0,1.0,1.0,1.0,1.0,1.0,0.0],[0.0,0.0,0.0,0.0,0.0,0.0,0.0,0.0,0.0,0.0,0.0,0.0,0.0,0.0,0.0,1.0,0.0,0.0,1.0,0.0,0.0,0.0,0.0,0.0,0.0,0.0,0.0,0.0,0.91,0.0,0.0,0.0,0.0,0.0,0.0,0.0,0.0,0.0,0.0,0.0,0.0,0.0,0.0,0.0,0.0,0.0,0.0,0.0,0.0,0.0,0.0,0.0,0.0,0.0,0.0,0.0,0.0,0.0,0.0,0.0,0.0,0.0,0.0,0.0,0.0,0.0,0.0,0.0,0.0,0.0,0.0,0.0,0.0,0.0,0.0,0.0,0.0,0.0,0.0,0.0,0.0,0.0,0.0,0.38,0.0,0.0,0.0,0.0,0.0,0.0,0.0,0.0,0.0,0.0,0.0,0.0,0.0,0.0,0.0,0.0,0.0,0.0,0.0,0.0,0.0,0.0,0.0,0.0,0.0,0.0,0.0,0.0,0.0,0.0,0.0,0.0,1.0,1.0,1.0,1.0,1.0,0.0,0.0,0.0,0.0,0.0,0.0,0.0,0.0,0.0,0.0,0.0,0.0,0.0,0.0,0.0,0.0,0.0,0.0,0.0,0.0,0.0,0.0,0.0,0.0,1.0,1.0,1.0,0.99,0.0,0.0,0.0,0.0,0.0,0.0,0.0,0.0,0.0,0.0,0.0,0.0,0.0,0.0,0.0,0.0,0.0,0.0,0.0,0.0,0.0,0.0,0.0,0.0,0.0,0.0,0.0,0.0,0.0,0.0,0.0,0.0,0.0,0.0,0.0,0.0,0.0,0.0,0.0,0.0,0.0,0.0,0.0,0.0,0.0,0.0,0.0,0.0,0.0,0.0,0.0,0.01,0.0,0.0,0.0,0.0,0.0,0.0,0.0,0.83,0.09,1.0,1.0,1.0,0.86,1.0,1.0,1.0,1.0,1.0,1.0,1.0,1.0,1.0,1.0,1.0,1.0,1.0,1.0,0.0],[0.0,0.0,0.0,0.0,0.0,0.0,0.0,0.0,0.0,0.0,0.0,0.0,0.0,0.0,0.0,1.0,0.0,0.0,1.0,0.17,0.0,0.0,0.0,0.0,0.0,0.0,0.0,0.0,0.99,0.0,0.0,0.0,0.0,0.0,0.0,0.0,0.0,0.0,0.0,0.0,0.0,0.0,0.0,0.0,0.0,0.0,0.0,0.0,0.0,0.0,0.0,0.0,0.0,0.0,0.0,0.0,0.0,0.0,0.0,0.0,0.0,0.0,0.0,0.0,0.0,0.0,0.0,0.0,0.0,0.0,0.0,0.0,0.0,0.0,0.0,0.0,0.0,0.0,0.0,0.0,0.0,0.0,0.0,1.0,0.0,0.0,0.0,0.0,0.0,0.0,0.0,0.0,0.0,0.0,0.0,0.0,0.0,0.0,0.0,0.0,0.0,0.0,0.0,0.0,0.0,0.0,0.0,0.0,0.0,0.0,0.0,0.0,0.0,0.0,0.0,0.0,1.0,1.0,0.99,1.0,1.0,0.0,0.0,0.0,0.0,0.0,0.0,0.0,0.0,0.0,0.0,0.0,0.0,0.0,0.0,0.0,0.0,0.0,0.0,0.0,0.0,0.0,0.0,0.0,1.0,1.0,1.0,1.0,0.8,0.0,0.0,0.0,0.0,0.0,0.0,0.0,0.0,0.0,0.0,0.0,0.0,0.0,0.0,0.0,0.0,0.0,0.0,0.0,0.0,0.0,0.0,0.0,0.0,0.0,0.0,0.0,0.0,0.0,0.0,0.0,0.0,0.0,0.0,0.0,0.0,0.0,0.0,0.0,0.0,0.0,0.0,0.0,0.0,0.0,0.0,0.0,0.0,0.0,0.0,0.0,0.66,0.05,0.27,0.0,0.0,0.0,0.0,0.0,1.0,1.0,1.0,1.0,1.0,0.96,1.0,1.0,1.0,1.0,1.0,1.0,1.0,1.0,1.0,1.0,1.0,1.0,1.0,1.0,0.0],[0.0,0.0,0.0,0.0,0.0,0.0,0.0,0.0,0.0,0.0,0.0,0.0,0.0,0.0,0.0,1.0,0.0,0.0,1.0,1.0,0.0,0.0,0.01,0.0,0.0,0.0,0.0,0.0,0.9,0.0,0.0,0.0,0.0,0.0,0.0,0.0,0.0,0.0,0.0,0.0,0.0,0.0,0.0,0.0,0.0,0.0,0.0,0.0,0.0,0.0,0.0,0.0,0.0,0.0,0.0,0.0,0.0,0.0,0.0,0.0,0.0,0.0,0.0,0.0,0.0,0.0,0.0,0.0,0.0,0.0,0.0,0.0,0.0,0.0,0.0,0.0,0.0,0.0,0.0,0.0,0.0,0.0,0.0,0.95,0.0,0.0,0.0,0.0,0.0,0.0,0.0,0.0,0.0,0.0,0.0,0.0,0.0,0.0,0.0,0.0,0.0,0.0,0.0,0.0,0.0,0.0,0.0,0.0,0.0,0.0,0.0,0.0,0.0,0.0,0.0,0.0,1.0,1.0,1.0,1.0,1.0,0.0,0.0,0.0,0.0,0.0,0.0,0.0,0.0,0.0,0.0,0.0,0.0,0.0,0.0,0.0,0.0,0.0,0.0,0.0,0.0,0.0,0.0,0.0,1.0,1.0,1.0,1.0,1.0,0.0,0.06,0.0,0.0,0.0,0.0,0.0,0.0,0.0,0.0,0.0,0.0,0.0,0.0,0.0,0.0,0.0,0.0,0.0,0.0,0.0,0.0,0.0,0.0,0.0,0.0,0.0,0.0,0.0,0.0,0.0,0.0,0.0,0.0,0.0,0.0,0.0,0.0,0.0,0.0,0.0,0.0,0.0,0.0,0.0,0.0,0.0,0.0,0.0,0.0,0.0,0.14,0.0,0.03,0.0,0.0,0.0,0.0,0.0,0.89,0.0,0.71,1.0,0.02,0.0,1.0,1.0,1.0,1.0,1.0,1.0,1.0,1.0,1.0,1.0,1.0,1.0,1.0,1.0,0.0],[0.0,0.0,0.0,0.0,0.0,0.0,0.0,0.0,0.0,0.0,0.0,0.0,0.0,0.0,0.01,1.0,0.0,0.0,1.0,0.97,0.0,0.0,0.0,0.0,0.0,0.0,0.0,0.0,1.0,0.0,0.02,0.0,0.0,0.0,0.0,0.0,0.0,0.0,0.0,0.0,0.0,0.0,0.0,0.0,0.0,0.0,0.0,0.0,0.0,0.0,0.0,0.0,0.0,0.0,0.0,0.0,0.0,0.0,0.0,0.0,0.0,0.0,0.0,0.0,0.0,0.0,0.0,0.0,0.0,0.0,0.0,0.0,0.0,0.0,0.0,0.0,0.0,0.0,0.0,0.0,0.0,0.0,0.0,1.0,0.0,0.0,0.0,0.0,0.0,0.0,0.0,0.0,0.0,0.0,0.0,0.0,0.0,0.0,0.0,0.0,0.0,0.0,0.0,0.0,0.0,0.0,0.0,0.0,0.0,0.0,0.0,0.0,0.0,0.0,0.0,0.0,1.0,1.0,0.0,1.0,0.83,0.0,0.0,0.0,0.0,0.0,0.0,0.0,0.0,0.0,0.0,0.0,0.0,0.0,0.0,0.0,0.0,0.0,0.0,0.0,0.0,0.0,0.0,0.0,0.0,1.0,1.0,1.0,0.0,0.0,0.0,0.0,0.0,0.0,0.0,0.0,0.0,0.0,0.0,0.0,0.0,0.0,0.0,0.0,0.0,0.0,0.0,0.0,0.0,0.0,0.0,0.0,0.0,0.0,0.0,0.0,0.0,0.0,0.0,0.0,0.0,0.0,0.0,0.0,0.0,0.0,0.0,0.0,0.0,0.0,0.0,0.0,0.0,0.0,0.0,0.0,0.0,0.0,0.0,0.0,0.76,1.0,0.63,1.0,0.0,0.0,0.01,0.01,1.0,1.0,1.0,1.0,1.0,1.0,1.0,1.0,1.0,1.0,1.0,1.0,1.0,1.0,1.0,1.0,1.0,1.0,1.0,1.0,0.0],[0.0,0.0,0.0,0.0,0.0,0.0,0.0,0.0,0.0,0.0,0.0,0.0,0.0,0.8,1.0,1.0,0.0,0.01,1.0,1.0,0.0,0.0,0.07,0.0,0.0,0.0,0.0,0.0,0.99,0.03,0.01,0.0,0.0,0.0,0.0,0.0,0.0,0.0,0.0,0.0,0.0,0.0,0.0,0.0,0.0,0.0,0.0,0.0,0.0,0.0,0.0,0.0,0.0,0.0,0.0,0.0,0.0,0.0,0.0,0.0,0.0,0.0,0.0,0.0,0.0,0.0,0.0,0.0,0.0,0.0,0.0,0.0,0.0,0.0,0.0,0.0,0.0,0.0,0.0,0.0,0.0,0.0,0.0,1.0,0.0,0.0,0.0,0.0,0.0,0.0,0.0,0.0,0.0,0.0,0.0,0.0,0.0,0.0,0.0,0.0,0.0,0.0,0.0,0.0,0.0,0.0,0.0,0.0,0.0,0.0,0.0,0.0,0.0,0.0,0.0,0.0,1.0,1.0,0.0,0.0,0.0,0.0,0.0,0.0,0.0,0.0,0.0,0.0,0.0,0.0,0.0,0.0,0.0,0.0,0.0,0.0,0.0,0.0,0.0,0.0,0.0,0.0,0.0,0.0,0.07,1.0,1.0,1.0,0.0,0.0,0.0,0.0,0.0,0.0,0.0,0.0,0.0,0.0,0.0,0.0,0.0,0.0,0.0,0.0,0.0,0.0,0.0,0.0,0.0,0.0,0.0,0.0,0.0,0.0,0.0,0.0,0.0,0.0,0.0,0.0,0.0,0.0,0.0,0.0,0.0,0.0,0.0,0.0,0.0,0.0,0.0,0.0,0.0,0.0,0.0,0.0,0.0,0.0,0.0,0.0,1.0,1.0,0.96,1.0,1.0,0.47,0.39,0.24,1.0,1.0,1.0,1.0,1.0,1.0,1.0,1.0,1.0,1.0,1.0,1.0,1.0,1.0,1.0,1.0,1.0,1.0,1.0,1.0,0.0],[0.0,0.0,0.0,0.0,0.0,0.0,0.0,0.0,0.0,0.0,0.0,0.0,0.0,1.0,1.0,1.0,0.0,0.99,1.0,1.0,0.0,0.0,0.0,0.0,0.0,0.0,0.0,0.0,0.95,0.63,0.1,0.0,0.01,0.0,0.0,0.0,0.0,0.0,0.0,0.0,0.0,0.0,0.0,0.0,0.0,0.0,0.0,0.0,0.0,0.0,0.0,0.0,0.0,0.0,0.0,0.0,0.0,0.0,0.0,0.0,0.0,0.0,0.0,0.0,0.0,0.0,0.0,0.0,0.0,0.0,0.0,0.0,0.0,0.0,0.0,0.0,0.0,0.0,0.0,0.0,0.0,0.0,0.0,0.99,0.0,0.0,0.0,0.0,0.0,0.0,0.0,0.0,0.0,0.0,0.0,0.0,0.0,0.0,0.0,0.0,0.0,0.0,0.0,0.0,0.0,0.0,0.0,0.0,0.0,0.0,0.0,0.0,0.0,0.0,0.0,0.0,1.0,1.0,0.0,0.0,0.0,0.0,0.0,0.0,0.0,0.0,0.0,0.0,0.0,0.0,0.0,0.0,0.0,0.0,0.0,0.0,0.0,0.0,0.0,0.0,0.0,0.0,0.0,0.0,0.0,0.02,1.0,1.0,0.0,0.0,0.0,0.0,0.0,0.0,0.0,0.0,0.0,0.0,0.0,0.0,0.0,0.0,0.0,0.0,0.0,0.0,0.0,0.0,0.0,0.0,0.0,0.0,0.0,0.0,0.0,0.0,0.0,0.0,0.0,0.0,0.0,0.0,0.0,0.0,0.0,0.0,0.0,0.0,0.0,0.0,0.0,0.0,0.0,0.0,0.0,0.0,0.0,0.0,0.0,0.0,1.0,1.0,1.0,1.0,1.0,0.93,0.99,0.97,1.0,1.0,1.0,1.0,1.0,1.0,1.0,1.0,1.0,1.0,1.0,1.0,1.0,1.0,1.0,1.0,1.0,1.0,1.0,1.0,0.0],[0.0,0.0,0.0,0.0,0.0,0.0,0.0,0.0,0.0,0.0,0.0,0.0,0.96,1.0,0.0,1.0,1.0,1.0,0.95,0.0,0.22,0.0,0.0,0.0,0.0,0.0,0.0,0.0,0.0,0.0,0.0,0.0,0.98,0.95,1.0,0.12,0.99,0.81,0.02,0.0,0.0,0.0,0.0,0.0,0.0,0.0,0.0,0.0,0.0,0.0,0.0,0.0,0.0,0.0,0.0,0.0,0.0,1.0,0.9,1.0,0.06,0.0,0.0,0.0,0.0,0.0,0.0,0.0,0.0,0.0,0.0,0.0,0.0,0.0,0.0,0.0,0.0,0.0,0.0,0.0,0.0,0.0,0.0,0.0,0.0,0.0,0.0,0.0,0.0,0.0,0.0,0.0,0.0,0.0,0.0,0.0,0.0,0.0,0.0,0.0,0.0,0.0,0.0,0.0,0.0,0.0,0.0,0.0,0.0,0.0,0.0,0.0,0.0,0.0,0.0,0.0,0.0,0.0,0.0,0.0,0.0,0.0,0.0,0.0,0.0,0.0,0.0,0.0,0.0,0.0,0.0,0.0,0.0,0.0,0.0,0.0,0.0,0.0,0.0,0.0,0.0,0.0,0.0,0.0,0.0,0.0,0.0,0.0,0.0,0.0,0.0,0.0,0.0,0.0,0.0,0.0,0.0,0.0,0.0,0.0,0.0,0.0,0.0,0.0,0.0,0.0,0.0,0.0,0.0,0.0,1.0,1.0,0.99,0.49,0.13,0.0,0.0,0.0,0.0,0.0,0.0,0.0,0.0,0.0,0.0,0.0,0.0,0.0,0.0,0.0,0.0,0.0,0.0,0.0,0.0,0.0,0.22,0.85,1.0,1.0,1.0,1.0,1.0,1.0,1.0,1.0,1.0,1.0,1.0,1.0,0.09,0.0,0.02,0.0,0.0,0.0,0.0,0.0,0.0,0.0,0.0,0.0,0.0,0.0,0.0,0.0,0.0,0.0,1.0]],
  "pae": [[0.8,2.0,3.2,5.8,5.9,9.9,10.4,13.7,13.6,16.0,17.6,19.9,20.6,19.3,17.8,17.3,16.5,17.0,16.9,13.9,14.3,15.8,13.9,12.1,13.1,15.5,14.4,16.3,17.9,19.7,19.8,21.2,19.9,20.6,21.6,21.8,20.1,18.4,17.3,13.7,14.0,8.6,10.2,5.5,8.0,8.2,7.4,10.4,10.2,6.9,5.1,4.7,4.5,7.3,9.0,12.9,14.5,16.7,17.4,19.6,20.8,21.8,22.3,22.6,22.2,20.7,20.3,18.8,18.8,19.0,16.6,15.5,16.6,16.7,12.5,13.7,9.7,11.6,13.6,12.3,15.0,15.3,16.5,17.8,17.4,19.0,19.1,19.9,19.9,19.0,17.7,19.4,19.4,16.3,18.4,19.8,18.0,16.9,18.9,18.5,16.1,17.2,18.6,17.2,15.7,17.4,15.6,17.1,15.3,13.5,12.0,13.7,12.6,14.7,13.5,15.0,15.3,17.8,16.7,17.7,18.8,19.7,19.3,18.9,19.7,18.5,19.6,17.6,18.8,19.1,16.7,17.0,18.5,16.7,15.5,16.9,17.5,16.4,15.3,13.7,12.8,15.1,12.7,15.5,14.1,16.2,16.0,17.5,16.5,15.1,15.4,13.5,13.3,12.1,12.8,12.3,11.1,10.3,11.7,10.6,7.2,10.0,11.1,8.3,7.2,12.0,12.0,9.5,11.3,14.2,19.9,20.1,19.4,20.3,19.7,19.2,19.6,19.6,19.5,19.1,18.6,18.6,19.1,18.3,18.4,18.6,19.1,18.6,17.8,17.8,18.0,17.9,18.2,17.9,18.3,19.1,19.8,20.0,20.1,20.6,19.1,18.5,18.2,18.7,18.7,18.1,17.9,18.7,18.5,19.3,19.2,18.9,19.7,19.3,18.9,18.9,18.4,17.9,17.3,17.9,17.3,17.8,17.3,16.5,16.6,17.0,17.5,17.9,18.4],[1.8,0.8,1.5,2.7,3.2,4.2,6.7,6.9,8.1,7.8,9.3,11.0,11.4,12.0,10.8,10.7,9.3,10.3,10.7,10.0,9.4,10.7,10.9,8.7,8.2,9.9,10.3,11.5,12.7,12.3,13.8,13.9,11.8,11.5,12.4,12.9,11.6,10.4,10.2,7.7,7.8,5.5,6.0,4.2,5.5,5.6,5.9,6.8,6.3,4.9,4.2,3.3,3.1,5.3,5.2,7.4,7.9,9.2,8.7,11.1,11.6,12.8,10.9,12.4,12.7,12.1,11.9,10.9,9.9,9.2,9.0,8.3,7.8,7.0,5.8,4.8,3.6,5.1,6.5,7.7,8.1,9.0,10.7,12.0,12.3,13.6,12.9,13.0,12.5,11.4,11.7,11.7,10.6,9.7,10.0,10.0,8.6,7.7,9.5,8.8,6.7,7.4,8.7,7.3,6.1,7.4,6.5,8.1,6.8,5.8,5.2,7.1,8.5,9.2,9.8,10.8,10.6,12.2,12.8,13.0,14.0,15.2,14.8,13.5,13.7,13.5,14.2,13.2,13.5,13.1,11.8,11.5,12.4,10.7,9.8,11.0,10.7,8.8,8.2,7.9,8.4,10.1,10.3,11.8,10.7,12.0,11.3,13.1,13.1,11.7,12.5,11.1,10.4,9.1,10.2,9.9,7.9,7.8,8.8,7.1,5.5,6.6,6.2,4.2,4.6,6.1,5.5,4.4,6.2,7.3,10.1,10.3,9.7,11.5,11.1,9.5,9.3,10.0,9.9,9.3,8.9,8.7,8.3,8.6,8.3,8.5,8.9,8.4,7.9,8.0,8.2,7.7,8.6,8.7,8.8,9.0,10.4,10.5,10.8,10.9,12.6,10.8,11.7,10.5,10.2,11.0,11.4,11.1,11.2,11.9,12.4,12.0,12.1,13.1,11.9,12.3,12.3,11.7,11.9,12.7,12.7,13.2,12.2,11.5,11.8,11.4,11.7,11.7,10.0],[2.1,1.2,0.8,1.0,1.4,1.7,2.1,2.7,3.0,3.4,4.0,4.5,4.4,4.7,4.4,4.2,3.5,3.7,4.6,4.0,3.0,4.0,4.7,3.3,3.1,4.2,4.5,5.2,5.3,4.8,5.6,5.2,4.6,4.6,4.6,4.5,4.1,3.2,3.2,2.6,2.7,2.3,2.6,2.3,2.5,3.0,2.7,3.4,3.3,2.5,2.3,1.8,1.4,1.6,1.7,2.4,2.5,2.9,3.1,3.6,4.4,5.4,5.9,5.9,6.0,5.5,5.3,4.8,4.1,4.0,4.0,3.3,3.2,3.2,2.7,2.4,2.1,3.0,3.7,3.6,4.4,4.1,4.8,5.1,6.0,6.3,5.7,6.4,5.8,4.8,5.6,6.0,4.8,5.4,5.5,5.0,4.3,4.5,5.1,4.2,3.9,4.7,4.8,3.8,3.8,4.6,4.2,5.4,4.5,3.8,3.5,4.1,4.0,5.1,4.5,5.4,4.8,5.6,5.9,6.3,6.5,7.8,7.2,6.6,7.1,6.3,7.7,6.5,7.5,7.1,6.1,6.4,7.1,6.0,5.8,6.5,6.6,5.4,5.6,4.8,4.7,5.6,4.8,5.6,5.2,5.5,5.0,5.9,5.8,5.0,5.4,4.9,4.3,3.9,4.5,4.3,3.1,3.3,3.9,3.4,2.3,3.3,3.9,2.4,2.5,4.0,3.7,3.0,3.8,4.6,4.0,4.0,3.9,4.1,3.9,3.7,3.8,4.1,4.3,4.1,3.7,3.7,3.6,3.5,3.6,3.7,3.8,3.6,3.5,3.7,3.7,3.4,3.5,3.3,3.7,3.7,3.9,4.1,4.2,4.3,4.3,4.1,4.3,4.2,4.0,4.0,4.2,4.1,4.4,4.8,5.1,5.1,5.0,5.3,5.0,5.1,5.2,5.2,5.4,5.8,5.9,6.3,5.8,5.5,5.4,5.3,5.2,5.3,3.6],[2.4,1.6,0.9,0.8,0.8,1.1,1.1,1.4,1.6,1.7,2.1,2.4,2.5,2.6,2.2,2.2,1.9,2.1,2.3,1.9,1.8,2.1,2.2,1.8,1.9,2.3,2.5,2.7,2.7,2.7,3.1,3.2,2.8,2.9,3.0,3.1,2.6,2.3,2.3,1.8,1.7,1.5,1.5,1.4,1.6,1.8,1.7,2.2,2.2,1.8,1.7,1.3,1.0,1.1,1.1,1.4,1.6,1.9,1.9,2.4,3.2,4.0,4.7,4.4,4.8,4.1,3.7,3.2,2.7,2.7,2.7,2.3,2.0,2.0,1.7,1.4,1.1,1.3,1.5,1.6,1.9,1.9,2.3,2.4,2.7,3.0,2.7,3.0,2.8,2.4,2.5,2.8,2.4,2.3,2.4,2.4,2.1,2.1,2.4,2.2,1.8,2.3,2.5,2.2,1.9,2.5,2.2,2.7,2.3,1.8,1.5,1.7,1.8,2.1,2.0,2.4,2.2,2.5,2.7,3.0,3.0,3.7,3.5,3.0,3.2,2.7,3.3,2.9,3.4,3.0,2.5,2.8,3.0,2.5,2.4,2.8,2.7,2.3,2.4,2.0,2.2,2.5,2.2,2.6,2.2,2.6,2.3,2.7,2.9,2.5,2.8,2.4,2.1,2.0,2.3,1.9,1.5,1.7,1.9,1.5,1.4,1.8,1.7,1.3,1.6,2.1,1.8,1.9,2.5,3.0,2.3,2.4,2.3,2.6,2.6,2.3,2.3,2.4,2.4,2.3,2.2,2.2,2.2,2.1,2.0,2.1,2.3,2.1,2.0,2.0,2.0,2.0,2.0,2.0,2.1,2.2,2.5,2.5,2.5,2.6,2.4,2.3,2.5,2.3,2.3,2.3,2.3,2.3,2.5,2.6,2.7,2.6,2.7,2.8,2.6,2.7,2.7,2.6,2.6,2.8,2.7,3.0,2.6,2.5,2.5,2.5,2.4,2.5,2.4],[2.2,1.6,1.1,0.8,0.8,0.8,0.9,1.0,1.1,1.2,1.4,1.6,1.7,1.7,1.6,1.6,1.3,1.5,1.6,1.4,1.3,1.5,1.6,1.3,1.4,1.7,1.8,2.0,2.0,1.8,2.2,2.2,1.9,1.9,1.9,1.9,1.7,1.4,1.5,1.2,1.2,1.1,1.2,1.2,1.2,1.4,1.3,1.5,1.6,1.4,1.3,1.1,0.9,0.8,0.9,0.9,1.0,1.2,1.2,1.5,2.3,3.3,4.1,3.9,4.2,3.3,2.9,2.5,2.0,1.9,1.9,1.7,1.4,1.4,1.2,0.9,0.9,1.0,1.1,1.2,1.3,1.3,1.7,1.8,2.1,2.1,1.9,2.1,2.0,1.7,1.9,1.9,1.6,1.6,1.8,1.7,1.4,1.5,1.7,1.4,1.3,1.6,1.6,1.5,1.4,1.7,1.6,1.9,1.7,1.3,1.2,1.3,1.3,1.6,1.5,1.8,1.6,1.9,2.1,2.2,2.2,2.6,2.6,2.3,2.3,2.1,2.4,2.2,2.4,2.2,2.0,2.1,2.2,1.9,1.8,2.1,2.1,1.7,1.8,1.5,1.6,1.8,1.6,1.9,1.7,1.9,1.7,2.0,2.1,1.8,2.0,1.7,1.6,1.5,1.6,1.4,1.2,1.3,1.4,1.1,1.0,1.3,1.2,1.0,1.2,1.5,1.4,1.6,2.0,2.3,1.5,1.6,1.6,2.0,2.0,1.5,1.5,1.6,1.6,1.6,1.5,1.5,1.5,1.4,1.4,1.5,1.6,1.5,1.4,1.4,1.3,1.4,1.4,1.4,1.4,1.5,1.9,1.8,1.7,1.8,1.8,1.6,1.8,1.6,1.5,1.6,1.7,1.7,1.7,1.8,1.8,1.8,1.9,2.0,1.8,1.9,1.9,1.8,1.9,2.0,2.0,2.2,2.0,1.9,1.9,1.8,1.8,1.7,1.5],[2.6,1.8,1.2,0.9,0.8,0.8,0.8,0.9,1.0,1.0,1.2,1.4,1.5,1.6,1.4,1.4,1.2,1.3,1.5,1.3,1.2,1.5,1.6,1.3,1.4,1.7,1.8,2.0,1.9,1.8,2.1,2.1,1.8,1.8,1.7,1.7,1.5,1.3,1.4,1.2,1.1,1.1,1.3,1.3,1.4,1.6,1.4,1.7,1.7,1.6,1.4,1.2,1.0,0.9,0.9,0.9,0.9,1.1,1.1,1.4,2.3,3.2,3.9,3.7,4.1,3.3,2.8,2.5,1.9,1.8,1.9,1.7,1.3,1.4,1.2,0.8,0.8,0.8,0.9,1.1,1.2,1.3,1.5,1.7,1.9,1.9,1.7,1.8,1.7,1.5,1.7,1.7,1.5,1.5,1.6,1.5,1.2,1.4,1.5,1.3,1.2,1.4,1.5,1.4,1.2,1.6,1.4,1.7,1.5,1.2,1.1,1.2,1.2,1.5,1.4,1.6,1.6,1.8,1.9,2.0,2.1,2.5,2.4,2.1,2.0,1.9,2.1,2.1,2.2,2.0,1.8,2.0,2.0,1.8,1.6,1.9,1.8,1.5,1.6,1.4,1.5,1.7,1.5,1.8,1.6,1.9,1.6,1.9,2.1,1.8,2.0,1.7,1.6,1.5,1.6,1.4,1.2,1.4,1.4,1.0,1.0,1.4,1.2,1.0,1.3,1.5,1.4,1.5,2.0,2.4,1.4,1.4,1.4,1.8,1.8,1.4,1.4,1.4,1.5,1.4,1.3,1.3,1.4,1.2,1.2,1.3,1.5,1.3,1.3,1.2,1.2,1.3,1.2,1.2,1.3,1.3,1.7,1.7,1.6,1.6,1.7,1.4,1.7,1.4,1.4,1.5,1.6,1.6,1.5,1.6,1.6,1.6,1.7,1.8,1.7,1.8,1.7,1.7,1.7,1.8,1.8,1.9,1.8,1.7,1.7,1.7,1.6,1.6,1.4],[2.5,1.8,1.3,1.0,0.8,0.8,0.8,0.8,0.8,0.9,1.0,1.1,1.2,1.2,1.1,1.1,0.9,1.1,1.2,1.0,1.0,1.2,1.2,1.1,1.2,1.4,1.5,1.6,1.5,1.4,1.7,1.8,1.5,1.5,1.5,1.4,1.3,1.1,1.2,1.0,1.0,1.1,1.2,1.3,1.3,1.4,1.3,1.5,1.6,1.5,1.4,1.2,1.0,0.9,0.8,0.8,0.8,0.9,0.9,1.2,2.0,2.9,3.7,3.4,4.0,3.0,2.6,2.2,1.8,1.7,1.8,1.5,1.2,1.3,1.2,0.8,0.8,0.8,0.8,0.9,1.0,1.0,1.2,1.2,1.4,1.5,1.3,1.4,1.4,1.2,1.3,1.4,1.2,1.2,1.3,1.2,1.0,1.2,1.3,1.1,1.0,1.3,1.4,1.2,1.2,1.5,1.3,1.5,1.4,1.1,0.9,1.0,1.0,1.1,1.1,1.3,1.2,1.4,1.5,1.6,1.6,1.9,1.9,1.7,1.6,1.5,1.7,1.6,1.8,1.6,1.4,1.5,1.6,1.4,1.3,1.5,1.5,1.3,1.3,1.2,1.2,1.3,1.2,1.4,1.2,1.4,1.3,1.5,1.6,1.4,1.5,1.3,1.2,1.3,1.3,1.1,0.9,1.1,1.1,0.9,0.9,1.2,1.0,0.9,1.1,1.3,1.2,1.5,1.8,2.1,1.2,1.2,1.2,1.7,1.7,1.1,1.1,1.2,1.2,1.2,1.1,1.1,1.1,1.1,1.1,1.2,1.3,1.2,1.1,1.1,1.0,1.1,1.0,1.0,1.0,1.1,1.5,1.5,1.3,1.3,1.6,1.1,1.5,1.1,1.1,1.3,1.3,1.3,1.2,1.3,1.3,1.3,1.4,1.5,1.3,1.4,1.4,1.3,1.4,1.4,1.4,1.6,1.4,1.4,1.3,1.3,1.3,1.2,1.1],[2.5,1.8,1.4,1.1,0.9,0.8,0.8,0.8,0.8,0.8,0.8,1.0,1.1,1.0,1.0,1.0,0.8,0.9,1.0,1.0,0.9,1.1,1.2,1.1,1.2,1.3,1.4,1.5,1.3,1.3,1.5,1.6,1.4,1.3,1.3,1.3,1.2,1.0,1.2,1.0,1.0,1.1,1.3,1.3,1.3,1.4,1.3,1.5,1.6,1.5,1.5,1.3,1.1,1.0,0.9,0.8,0.8,0.8,0.8,1.1,2.0,2.8,3.5,3.2,3.8,2.8,2.3,2.1,1.7,1.6,1.6,1.4,1.2,1.2,1.1,0.8,0.8,0.8,0.8,0.8,0.9,0.8,1.0,1.1,1.2,1.2,1.1,1.2,1.2,1.0,1.1,1.2,1.0,1.0,1.2,1.1,0.9,1.1,1.2,1.0,0.9,1.1,1.3,1.2,1.1,1.4,1.2,1.4,1.3,1.0,0.9,0.9,0.9,1.0,0.9,1.1,1.0,1.1,1.3,1.4,1.3,1.7,1.7,1.4,1.4,1.2,1.5,1.4,1.5,1.4,1.2,1.4,1.4,1.2,1.2,1.4,1.3,1.2,1.2,1.0,1.1,1.1,1.1,1.2,1.1,1.2,1.1,1.3,1.4,1.3,1.4,1.2,1.1,1.2,1.2,1.0,0.9,1.1,1.0,0.8,1.0,1.1,1.0,0.9,1.1,1.3,1.2,1.5,1.8,2.1,1.0,1.0,1.0,1.4,1.4,1.0,1.0,1.1,1.1,1.1,1.0,1.0,1.1,0.9,0.9,1.0,1.1,1.1,1.0,1.0,0.9,1.1,0.9,1.0,0.9,1.0,1.4,1.3,1.1,1.2,1.3,1.0,1.3,1.0,0.9,1.2,1.2,1.2,1.0,1.1,1.1,1.1,1.1,1.2,1.1,1.2,1.1,1.1,1.1,1.2,1.2,1.3,1.2,1.1,1.1,1.1,1.1,1.0,1.0],[2.5,1.9,1.4,1.1,0.9,0.9,0.8,0.8,0.8,0.8,0.8,0.9,1.0,0.9,0.8,0.9,0.8,0.9,0.9,0.8,0.8,1.0,1.1,1.0,1.1,1.3,1.3,1.4,1.2,1.2,1.4,1.5,1.5,1.2,1.2,1.2,1.1,1.0,1.1,1.0,1.0,1.1,1.2,1.3,1.3,1.4,1.3,1.5,1.6,1.5,1.5,1.3,1.2,1.0,0.9,0.8,0.8,0.8,0.8,1.0,2.0,2.7,3.7,3.2,3.9,2.9,2.5,2.1,1.7,1.6,1.7,1.5,1.2,1.3,1.2,0.9,0.9,0.8,0.8,0.8,0.8,0.8,0.9,1.0,1.1,1.1,1.0,1.1,1.1,0.9,1.0,1.1,0.9,1.0,1.1,1.1,0.9,1.1,1.2,1.0,1.0,1.2,1.3,1.2,1.1,1.4,1.3,1.5,1.3,1.0,1.0,0.9,0.9,0.9,0.9,1.0,0.9,1.0,1.2,1.2,1.2,1.5,1.6,1.3,1.2,1.2,1.4,1.3,1.4,1.3,1.1,1.3,1.3,1.1,1.1,1.3,1.3,1.1,1.2,1.0,1.0,1.1,1.0,1.1,1.0,1.1,1.0,1.2,1.3,1.2,1.3,1.1,1.0,1.1,1.1,0.9,0.9,1.1,1.0,0.8,1.0,1.1,1.0,1.0,1.2,1.3,1.2,1.5,1.8,2.1,0.9,0.9,1.0,1.4,1.4,1.0,0.9,1.0,1.0,1.0,1.0,0.9,1.0,0.9,0.9,1.0,1.1,1.1,1.0,1.0,0.9,1.0,0.9,0.9,0.9,0.9,1.5,1.4,1.0,1.1,1.4,0.9,1.3,0.9,0.9,1.1,1.2,1.1,1.0,1.0,1.0,1.0,1.1,1.1,1.0,1.1,1.0,1.0,1.0,1.1,1.1,1.2,1.1,1.0,1.1,1.0,1.0,1.0,0.9],[2.6,2.0,1.6,1.3,1.1,1.0,0.9,0.8,0.8,0.8,0.8,0.8,1.0,1.0,0.8,0.9,0.8,1.0,1.0,0.9,1.0,1.1,1.2,1.1,1.2,1.4,1.5,1.5,1.3,1.3,1.5,1.6,1.4,1.4,1.3,1.3,1.2,1.1,1.3,1.2,1.1,1.3,1.4,1.5,1.4,1.6,1.5,1.7,1.8,1.8,1.7,1.5,1.3,1.1,1.1,0.9,0.9,0.9,0.8,1.1,1.9,2.9,3.7,3.3,4.1,3.0,2.5,2.2,1.8,1.7,1.8,1.6,1.2,1.4,1.3,1.0,1.1,0.9,0.8,0.8,0.8,0.8,0.9,1.0,1.1,1.2,1.0,1.2,1.1,0.9,1.0,1.1,0.9,0.9,1.1,1.1,0.9,1.1,1.1,1.1,0.9,1.2,1.3,1.2,1.2,1.5,1.3,1.6,1.4,1.1,1.1,1.0,1.0,1.0,0.9,1.0,0.9,1.1,1.2,1.3,1.3,1.7,1.6,1.3,1.3,1.2,1.4,1.4,1.5,1.4,1.2,1.4,1.4,1.2,1.2,1.4,1.4,1.2,1.3,1.1,1.2,1.1,1.1,1.2,1.1,1.2,1.1,1.3,1.4,1.3,1.4,1.2,1.1,1.3,1.3,1.0,1.0,1.2,1.1,1.0,1.1,1.3,1.1,1.1,1.3,1.4,1.4,1.6,2.0,2.3,1.0,1.0,1.0,1.5,1.5,1.0,1.0,1.0,1.0,1.0,0.9,1.0,1.0,0.9,1.0,1.0,1.1,1.1,1.0,1.0,1.0,1.0,0.9,1.0,0.9,0.9,1.6,1.4,1.1,1.1,1.3,1.0,1.4,0.9,0.9,1.1,1.2,1.1,1.0,1.0,1.1,1.1,1.1,1.2,1.1,1.2,1.1,1.1,1.1,1.2,1.2,1.3,1.2,1.1,1.1,1.1,1.0,1.0,1.0],[2.9,2.3,1.8,1.6,1.4,1.3,1.1,0.9,0.9,0.8,0.8,0.8,0.9,0.9,0.9,1.0,0.8,1.1,1.2,1.1,1.2,1.4,1.4,1.4,1.5,1.7,1.8,1.8,1.6,1.5,1.7,1.7,1.5,1.5,1.3,1.4,1.4,1.2,1.5,1.3,1.4,1.5,1.7,1.9,1.7,2.0,1.8,2.1,2.2,2.1,2.0,1.8,1.6,1.4,1.3,1.2,1.1,1.0,0.9,1.1,2.0,2.9,4.2,3.3,4.3,3.2,2.8,2.4,1.9,1.8,1.9,1.7,1.3,1.5,1.5,1.1,1.3,1.1,1.0,1.0,0.9,0.8,1.0,1.0,1.3,1.3,1.0,1.2,1.1,0.9,1.1,1.1,1.0,1.1,1.2,1.2,0.9,1.2,1.3,1.2,1.1,1.3,1.5,1.4,1.3,1.7,1.5,1.7,1.7,1.3,1.2,1.2,1.2,1.1,1.1,1.2,1.1,1.2,1.5,1.6,1.4,1.9,1.8,1.5,1.4,1.4,1.7,1.7,1.8,1.6,1.4,1.7,1.7,1.4,1.4,1.7,1.7,1.4,1.6,1.3,1.4,1.4,1.3,1.4,1.3,1.5,1.3,1.5,1.6,1.6,1.7,1.5,1.4,1.5,1.6,1.3,1.3,1.5,1.4,1.2,1.4,1.6,1.3,1.3,1.6,1.7,1.6,1.9,2.3,2.5,0.9,0.9,0.9,1.5,1.5,1.0,1.0,1.0,1.0,1.1,1.0,1.0,1.1,1.0,1.0,1.1,1.3,1.2,1.1,1.1,1.0,1.1,1.0,1.0,1.0,1.0,1.5,1.3,1.0,1.1,1.6,1.0,1.4,1.0,0.9,1.2,1.3,1.3,1.0,1.0,1.1,1.1,1.2,1.3,1.2,1.3,1.2,1.2,1.2,1.3,1.4,1.4,1.4,1.3,1.3,1.2,1.2,1.1,1.0],[3.2,2.6,2.1,1.9,1.6,1.5,1.4,1.2,1.0,0.9,0.8,0.8,0.8,0.8,0.8,0.9,0.9,1.0,1.1,1.1,1.2,1.3,1.4,1.4,1.6,1.7,1.7,1.7,1.5,1.5,1.6,1.6,1.5,1.4,1.2,1.4,1.4,1.3,1.6,1.5,1.5,1.8,1.9,2.1,2.0,2.2,1.9,2.1,2.3,2.3,2.3,2.1,1.9,1.6,1.6,1.4,1.3,1.1,1.0,1.2,2.0,2.9,4.0,3.5,4.1,3.2,2.9,2.6,2.0,1.9,2.1,1.8,1.5,1.7,1.7,1.4,1.5,1.3,1.1,1.1,0.9,0.9,0.9,1.0,1.2,1.2,1.0,1.2,1.0,0.9,1.1,1.1,0.9,1.0,1.2,1.1,0.9,1.2,1.3,1.2,1.2,1.4,1.5,1.4,1.4,1.8,1.6,1.7,1.7,1.3,1.3,1.2,1.2,1.1,1.0,1.1,1.0,1.1,1.4,1.5,1.4,1.8,1.8,1.5,1.4,1.3,1.7,1.7,1.7,1.6,1.3,1.6,1.6,1.3,1.3,1.6,1.6,1.3,1.5,1.3,1.4,1.3,1.3,1.4,1.3,1.3,1.2,1.4,1.6,1.6,1.6,1.4,1.4,1.6,1.5,1.3,1.4,1.6,1.4,1.3,1.6,1.6,1.4,1.5,1.8,1.7,1.7,2.0,2.3,2.6,0.9,0.9,0.9,1.5,1.5,1.0,0.9,1.0,1.0,1.0,1.0,1.0,1.1,1.0,1.1,1.2,1.3,1.3,1.2,1.2,1.1,1.2,1.0,1.1,1.0,1.0,1.6,1.4,0.9,0.9,1.5,1.0,1.6,0.9,0.8,1.1,1.2,1.1,1.0,1.0,1.0,1.0,1.1,1.2,1.1,1.2,1.1,1.1,1.2,1.2,1.3,1.3,1.3,1.2,1.2,1.2,1.1,1.1,1.0],[3.9,3.3,2.8,2.6,2.2,2.1,1.9,1.6,1.4,1.2,0.8,0.8,0.8,0.8,0.8,1.0,1.0,1.2,1.4,1.4,1.6,1.7,1.7,1.8,2.0,2.1,2.3,2.0,1.7,1.7,1.7,1.8,1.7,1.6,1.2,1.5,1.6,1.5,1.9,2.0,2.0,2.4,2.4,2.7,2.6,2.8,2.6,2.9,3.1,3.0,3.0,2.7,2.6,2.2,2.1,1.9,1.7,1.4,1.2,1.3,2.1,3.0,4.2,3.5,4.1,3.3,3.1,2.8,2.1,2.2,2.4,2.2,1.8,2.1,2.3,1.9,2.1,1.8,1.6,1.6,1.3,1.1,1.1,1.0,1.4,1.3,1.1,1.4,1.2,1.0,1.3,1.4,1.1,1.3,1.5,1.3,1.2,1.6,1.6,1.5,1.6,1.8,1.8,1.8,1.9,2.3,2.2,2.3,2.3,1.9,2.0,1.7,1.7,1.6,1.5,1.5,1.2,1.1,1.6,1.6,1.5,2.0,1.9,1.7,1.6,1.6,1.9,2.0,2.2,1.9,1.7,2.1,2.1,1.8,1.8,2.2,2.1,1.8,2.1,1.9,2.0,1.9,1.7,1.7,1.6,1.6,1.4,1.5,1.8,1.9,1.9,1.8,1.7,2.1,2.1,1.8,1.9,2.2,2.0,1.8,2.1,2.3,2.0,2.1,2.6,2.5,2.4,2.8,3.1,3.3,0.9,0.8,0.9,1.4,1.5,1.1,1.1,1.1,1.1,1.2,1.1,1.2,1.3,1.2,1.3,1.4,1.5,1.6,1.6,1.5,1.4,1.4,1.2,1.3,1.2,1.1,1.5,1.3,0.9,1.0,1.5,0.9,1.5,0.9,0.8,1.2,1.2,1.1,1.0,0.9,0.9,1.0,1.1,1.2,1.1,1.3,1.1,1.1,1.2,1.3,1.3,1.4,1.4,1.3,1.4,1.2,1.2,1.1,1.1],[3.7,3.1,2.7,2.6,2.2,2.2,1.9,1.7,1.4,1.3,1.0,0.9,0.8,0.8,0.8,0.8,1.0,1.1,1.1,1.2,1.4,1.4,1.4,1.6,1.7,1.9,1.8,1.7,1.4,1.4,1.6,1.6,1.5,1.5,1.3,1.5,1.6,1.5,1.8,2.0,1.8,2.3,2.2,2.5,2.3,2.5,2.4,2.6,2.7,2.7,2.7,2.5,2.5,2.2,2.2,1.8,1.7,1.4,1.4,1.3,2.1,3.2,4.2,3.7,4.2,3.5,3.4,3.0,2.3,2.4,2.6,2.3,2.0,2.3,2.4,2.1,2.2,1.9,1.8,1.5,1.4,1.1,1.1,0.9,1.2,1.1,1.0,1.4,1.2,1.0,1.3,1.5,1.3,1.4,1.7,1.5,1.4,1.7,1.8,1.7,1.9,2.1,2.1,2.1,2.2,2.6,2.4,2.5,2.5,2.1,2.1,1.8,1.7,1.6,1.2,1.2,1.0,0.9,1.3,1.3,1.2,1.7,1.6,1.5,1.5,1.4,1.8,1.7,2.0,1.8,1.6,1.9,2.0,1.8,1.7,2.1,2.1,1.9,2.1,1.9,1.9,1.7,1.5,1.4,1.3,1.2,1.1,1.2,1.4,1.5,1.5,1.5,1.4,1.8,1.7,1.5,1.8,1.9,1.8,1.8,2.1,2.1,2.0,2.2,2.5,2.4,2.5,2.7,3.2,3.3,0.9,0.9,1.0,1.5,1.6,1.1,1.2,1.2,1.3,1.3,1.3,1.4,1.5,1.4,1.6,1.7,1.7,1.8,1.8,1.7,1.6,1.6,1.4,1.4,1.3,1.2,1.6,1.5,1.0,0.9,1.5,0.9,1.5,0.8,0.8,1.3,1.3,1.2,0.9,0.8,0.8,0.8,1.0,1.0,1.0,1.1,0.9,0.9,1.0,1.0,1.1,1.1,1.1,1.0,1.1,1.0,0.9,0.9,1.1],[2.8,2.3,1.8,1.6,1.4,1.4,1.2,1.2,0.9,1.0,0.8,0.8,0.8,0.8,0.8,0.8,0.8,0.9,0.8,0.8,0.9,1.0,1.0,1.1,1.2,1.3,1.3,1.3,1.0,1.1,1.3,1.5,1.3,1.2,1.2,1.3,1.2,1.2,1.4,1.3,1.2,1.5,1.5,1.7,1.6,1.8,1.7,1.8,1.9,2.0,1.9,1.8,1.6,1.4,1.4,1.2,1.2,1.0,1.0,1.1,2.1,3.0,3.9,3.5,4.2,3.3,2.8,2.5,2.0,1.9,2.0,1.8,1.5,1.7,1.6,1.3,1.4,1.3,1.2,1.1,1.0,0.8,0.8,0.8,1.0,1.0,0.8,1.1,1.0,0.8,1.0,1.1,1.0,1.0,1.3,1.2,1.0,1.3,1.3,1.3,1.3,1.4,1.5,1.5,1.5,1.8,1.7,1.8,1.7,1.4,1.4,1.3,1.2,1.1,0.9,0.9,0.8,0.8,1.0,1.0,1.0,1.4,1.4,1.2,1.2,1.1,1.4,1.3,1.5,1.4,1.2,1.3,1.4,1.3,1.3,1.5,1.5,1.3,1.5,1.3,1.3,1.2,1.1,1.0,0.9,0.9,0.8,0.9,1.1,1.1,1.1,1.0,1.0,1.2,1.2,1.0,1.2,1.3,1.2,1.2,1.4,1.4,1.4,1.5,1.6,1.7,1.6,1.9,2.2,2.5,0.9,0.9,1.0,1.5,1.6,1.0,1.0,1.1,1.1,1.1,1.1,1.1,1.2,1.1,1.2,1.3,1.4,1.3,1.3,1.3,1.2,1.2,1.1,1.2,1.1,1.0,1.5,1.4,1.0,1.0,1.3,0.8,1.4,0.8,0.8,1.0,1.1,1.1,0.8,0.8,0.8,0.8,0.8,0.9,0.8,0.9,0.8,0.8,0.8,0.8,0.9,0.9,0.8,0.8,0.8,0.8,0.8,0.8,0.9],[2.9,2.3,1.8,1.6,1.4,1.4,1.2,1.2,0.9,1.0,0.9,0.9,0.9,0.8,0.8,0.8,0.8,0.8,0.8,0.8,0.8,0.9,0.9,1.0,1.1,1.2,1.3,1.3,1.0,1.1,1.3,1.4,1.3,1.3,1.2,1.4,1.3,1.2,1.3,1.3,1.1,1.4,1.4,1.6,1.5,1.8,1.7,1.9,2.0,1.9,1.8,1.7,1.5,1.3,1.3,1.1,1.2,0.9,1.1,1.2,2.0,2.9,3.9,3.5,4.1,3.3,3.0,2.6,2.0,2.0,2.1,1.9,1.6,1.8,1.7,1.4,1.5,1.3,1.2,1.0,1.1,0.8,0.9,0.8,1.1,1.1,0.9,1.2,1.1,0.9,1.1,1.2,1.1,1.1,1.4,1.3,1.2,1.3,1.5,1.4,1.3,1.6,1.7,1.6,1.6,1.9,1.8,1.9,1.8,1.5,1.4,1.3,1.2,1.2,0.9,1.0,0.8,0.9,1.1,1.1,1.1,1.6,1.6,1.3,1.2,1.2,1.5,1.4,1.6,1.5,1.2,1.5,1.5,1.3,1.4,1.6,1.6,1.4,1.6,1.4,1.4,1.2,1.2,1.1,0.9,1.0,0.8,1.0,1.2,1.2,1.3,1.2,1.0,1.2,1.3,1.0,1.1,1.3,1.3,1.2,1.4,1.5,1.4,1.5,1.6,1.7,1.7,1.9,2.3,2.6,1.0,1.0,1.0,1.5,1.6,1.1,1.1,1.2,1.2,1.2,1.2,1.2,1.3,1.2,1.3,1.4,1.5,1.5,1.4,1.4,1.3,1.3,1.2,1.2,1.2,1.1,1.5,1.4,1.1,1.1,1.4,0.8,1.3,0.8,0.8,1.1,1.1,1.2,0.8,0.8,0.8,0.8,0.9,1.0,0.8,0.9,0.8,0.8,0.8,0.9,0.9,1.0,1.0,0.8,0.9,0.8,0.8,0.8,0.9],[2.7,2.0,1.6,1.3,1.2,1.2,1.0,1.0,0.8,0.9,0.8,0.9,0.9,0.8,0.8,0.8,0.8,0.8,0.8,0.8,0.8,0.8,0.8,0.9,1.0,1.0,1.1,1.2,0.9,1.0,1.2,1.4,1.3,1.1,1.1,1.2,1.0,1.0,1.1,1.1,1.0,1.2,1.3,1.4,1.3,1.6,1.4,1.7,1.8,1.7,1.6,1.5,1.3,1.1,1.2,1.0,1.0,0.8,0.9,1.0,2.0,2.9,3.9,3.2,4.2,3.1,2.6,2.2,1.8,1.7,1.8,1.6,1.4,1.5,1.4,1.2,1.2,1.1,1.0,0.9,1.0,0.8,0.9,0.8,1.0,1.0,0.9,1.1,1.0,0.9,1.0,1.1,1.0,1.0,1.2,1.2,1.0,1.2,1.3,1.2,1.2,1.3,1.4,1.4,1.3,1.6,1.5,1.7,1.5,1.3,1.2,1.1,1.0,1.0,0.9,0.9,0.8,0.9,1.1,1.0,1.1,1.4,1.5,1.2,1.2,1.1,1.4,1.3,1.4,1.4,1.1,1.3,1.4,1.2,1.2,1.4,1.4,1.2,1.3,1.1,1.2,1.1,1.0,1.1,0.9,1.0,0.8,1.0,1.1,1.1,1.1,1.0,0.9,1.0,1.1,1.0,1.0,1.1,1.1,1.0,1.2,1.3,1.2,1.2,1.4,1.5,1.4,1.7,2.0,2.3,0.9,0.9,0.9,1.4,1.4,1.0,1.0,1.0,1.1,1.1,1.0,1.0,1.1,1.0,1.1,1.2,1.2,1.2,1.2,1.1,1.1,1.1,1.0,1.0,1.0,1.0,1.4,1.4,1.0,1.0,1.4,0.8,1.2,0.8,0.8,0.9,1.0,1.0,0.8,0.8,0.8,0.8,0.8,0.9,0.8,0.9,0.8,0.8,0.8,0.9,0.9,1.0,0.9,0.8,0.9,0.8,0.8,0.8,0.8],[2.6,2.0,1.6,1.4,1.2,1.2,1.0,1.0,0.8,0.9,0.9,0.9,0.9,0.8,0.8,0.8,0.8,0.8,0.8,0.8,0.8,0.8,0.8,0.9,1.0,1.0,1.0,1.1,0.9,1.0,1.2,1.3,1.2,1.1,1.1,1.2,1.1,1.0,1.2,1.2,1.0,1.3,1.3,1.4,1.4,1.6,1.5,1.7,1.8,1.7,1.7,1.5,1.3,1.2,1.2,1.0,1.0,0.8,0.9,1.0,1.9,2.7,3.6,3.3,4.1,3.2,2.7,2.3,1.8,1.8,1.9,1.6,1.4,1.5,1.5,1.2,1.2,1.1,1.1,1.0,1.0,0.8,1.0,0.9,1.1,1.1,1.0,1.2,1.1,1.0,1.1,1.2,1.1,1.1,1.3,1.2,1.1,1.2,1.3,1.2,1.2,1.4,1.5,1.4,1.4,1.7,1.5,1.7,1.6,1.3,1.2,1.2,1.1,1.1,1.0,1.0,0.9,0.9,1.1,1.1,1.1,1.4,1.5,1.3,1.3,1.2,1.4,1.4,1.5,1.5,1.2,1.4,1.5,1.3,1.3,1.5,1.5,1.3,1.4,1.2,1.3,1.2,1.1,1.1,0.9,0.9,0.8,0.9,1.0,1.0,1.1,1.0,0.9,1.1,1.1,1.0,1.0,1.2,1.2,1.1,1.2,1.3,1.3,1.3,1.4,1.5,1.5,1.7,2.0,2.3,0.9,0.9,1.0,1.5,1.6,1.0,1.0,1.1,1.1,1.1,1.1,1.1,1.1,1.1,1.1,1.2,1.3,1.3,1.2,1.2,1.1,1.2,1.0,1.1,1.0,1.0,1.5,1.4,1.0,1.1,1.2,0.8,1.2,0.8,0.8,1.0,1.0,1.0,0.8,0.8,0.8,0.8,0.8,0.9,0.8,0.9,0.8,0.8,0.8,0.9,0.9,1.0,0.9,0.9,0.9,0.8,0.8,0.8,0.8],[2.6,2.0,1.6,1.4,1.2,1.2,1.0,1.1,0.9,1.0,0.9,1.0,1.0,0.8,0.8,0.8,0.8,0.8,0.8,0.8,0.8,0.8,0.8,0.8,0.9,0.9,1.0,1.0,0.8,0.9,1.2,1.3,1.3,1.1,1.2,1.2,1.1,1.0,1.2,1.2,1.1,1.3,1.3,1.4,1.3,1.5,1.4,1.6,1.7,1.7,1.6,1.5,1.3,1.1,1.2,1.0,1.0,0.8,1.0,1.1,1.9,2.9,3.8,3.4,4.1,3.2,2.7,2.4,1.9,1.8,1.9,1.7,1.4,1.6,1.5,1.2,1.3,1.1,1.1,1.0,1.0,0.9,1.0,0.9,1.0,1.1,1.0,1.2,1.1,1.0,1.1,1.2,1.1,1.1,1.3,1.3,1.1,1.3,1.4,1.3,1.2,1.4,1.5,1.5,1.5,1.7,1.6,1.8,1.6,1.3,1.2,1.2,1.1,1.1,0.9,1.0,0.8,0.9,1.0,1.0,1.1,1.4,1.5,1.2,1.2,1.2,1.4,1.3,1.5,1.4,1.2,1.3,1.4,1.3,1.2,1.4,1.5,1.3,1.4,1.2,1.2,1.1,1.0,1.0,0.8,0.9,0.8,0.9,0.9,0.9,1.0,0.9,0.8,1.0,1.0,0.9,0.9,1.1,1.1,1.1,1.1,1.2,1.2,1.3,1.4,1.5,1.5,1.7,2.0,2.3,1.0,1.0,1.0,1.5,1.6,1.1,1.1,1.2,1.2,1.2,1.1,1.2,1.2,1.2,1.2,1.3,1.4,1.4,1.3,1.3,1.2,1.3,1.1,1.2,1.1,1.1,1.5,1.4,1.1,1.1,1.3,0.8,1.2,0.8,0.8,1.1,1.2,1.1,0.8,0.8,0.8,0.8,0.8,0.9,0.8,0.8,0.8,0.8,0.8,0.9,0.9,0.9,0.8,0.8,0.8,0.8,0.8,0.8,0.8],[2.6,1.9,1.5,1.3,1.1,1.1,0.9,1.0,0.8,1.0,0.9,1.0,1.0,0.9,0.8,0.8,0.8,0.8,0.8,0.8,0.8,0.8,0.8,0.8,0.8,0.9,0.9,1.0,0.8,0.9,1.2,1.3,1.4,1.2,1.2,1.2,1.2,1.1,1.2,1.1,1.0,1.2,1.2,1.3,1.3,1.4,1.3,1.5,1.6,1.6,1.5,1.5,1.2,1.1,1.1,0.9,1.0,0.8,1.0,1.1,1.9,2.9,3.8,3.4,4.1,3.2,2.6,2.4,1.9,1.8,1.9,1.7,1.4,1.5,1.5,1.2,1.2,1.1,1.0,0.9,1.0,0.8,0.9,0.9,1.0,1.0,1.0,1.1,1.1,1.0,1.1,1.2,1.1,1.1,1.3,1.2,1.1,1.2,1.3,1.3,1.2,1.4,1.5,1.5,1.4,1.7,1.5,1.7,1.5,1.3,1.2,1.1,1.0,1.0,0.8,0.9,0.8,0.9,1.0,0.9,1.0,1.3,1.4,1.2,1.2,1.1,1.4,1.3,1.4,1.4,1.2,1.3,1.4,1.2,1.2,1.4,1.4,1.3,1.3,1.2,1.1,1.1,1.0,1.0,0.8,0.9,0.8,0.9,0.9,0.9,1.0,0.9,0.8,0.9,1.0,0.8,0.8,1.0,1.0,1.0,1.1,1.2,1.2,1.2,1.3,1.4,1.4,1.6,1.9,2.2,1.0,1.0,1.0,1.6,1.6,1.1,1.1,1.1,1.2,1.2,1.1,1.2,1.2,1.2,1.2,1.3,1.4,1.3,1.3,1.3,1.2,1.3,1.1,1.2,1.1,1.1,1.5,1.5,1.1,1.1,1.2,0.8,1.2,0.8,0.8,1.1,1.1,1.1,0.8,0.9,0.9,0.8,0.9,0.9,0.8,0.9,0.8,0.8,0.8,0.9,0.9,0.9,0.8,0.8,0.8,0.8,0.8,0.8,0.9],[2.6,2.0,1.6,1.4,1.2,1.2,1.0,1.0,0.8,1.0,0.9,1.0,1.1,0.9,0.9,0.8,0.8,0.8,0.8,0.8,0.8,0.8,0.8,0.8,0.8,0.9,1.0,1.1,0.9,1.0,1.3,1.4,1.3,1.2,1.3,1.3,1.2,1.1,1.2,1.2,1.0,1.2,1.2,1.3,1.3,1.5,1.4,1.6,1.7,1.7,1.6,1.5,1.3,1.1,1.2,0.9,1.0,0.8,1.0,1.1,2.0,2.9,3.7,3.4,4.2,3.2,2.7,2.4,1.9,1.9,2.0,1.7,1.5,1.6,1.5,1.3,1.3,1.1,1.1,1.0,1.1,0.9,1.0,1.0,1.1,1.2,1.1,1.2,1.2,1.1,1.2,1.3,1.2,1.2,1.4,1.3,1.1,1.3,1.4,1.3,1.3,1.5,1.6,1.5,1.5,1.8,1.6,1.8,1.6,1.4,1.2,1.2,1.1,1.1,0.9,1.0,0.9,1.0,1.1,1.1,1.2,1.5,1.6,1.3,1.3,1.2,1.5,1.4,1.5,1.5,1.2,1.4,1.5,1.3,1.3,1.5,1.5,1.3,1.4,1.2,1.2,1.2,1.1,1.1,0.9,1.0,0.8,1.0,1.1,1.0,1.1,1.0,0.8,1.0,1.1,0.9,0.9,1.1,1.1,1.0,1.1,1.3,1.2,1.2,1.4,1.5,1.5,1.7,2.0,2.3,1.0,1.0,1.1,1.6,1.6,1.2,1.2,1.2,1.3,1.2,1.2,1.2,1.3,1.2,1.3,1.4,1.5,1.4,1.4,1.3,1.2,1.3,1.2,1.2,1.2,1.2,1.6,1.5,1.2,1.2,1.3,0.8,1.2,0.9,0.8,1.1,1.2,1.2,0.9,0.9,0.9,0.9,0.9,1.0,0.9,1.0,0.9,0.9,0.9,1.0,1.0,1.0,1.0,0.9,0.9,0.9,0.9,0.8,0.9],[2.8,2.2,1.8,1.6,1.4,1.4,1.2,1.2,0.9,1.1,1.1,1.2,1.2,1.1,1.1,0.9,0.8,0.8,0.8,0.8,0.8,0.8,0.8,0.8,0.8,0.8,0.9,1.0,0.9,1.0,1.3,1.5,1.3,1.3,1.4,1.4,1.3,1.3,1.4,1.3,1.1,1.4,1.3,1.5,1.4,1.6,1.5,1.8,1.9,1.9,1.8,1.6,1.5,1.3,1.4,1.0,1.2,0.9,1.1,1.3,2.1,3.1,3.9,3.7,4.1,3.4,2.9,2.7,2.1,2.1,2.2,1.9,1.6,1.8,1.8,1.4,1.5,1.3,1.2,1.1,1.2,1.0,1.2,1.2,1.4,1.4,1.3,1.5,1.4,1.2,1.4,1.4,1.3,1.3,1.5,1.4,1.2,1.5,1.6,1.5,1.4,1.6,1.7,1.7,1.6,2.0,1.8,2.0,1.8,1.5,1.4,1.4,1.2,1.3,1.1,1.2,1.0,1.2,1.3,1.3,1.4,1.8,1.9,1.6,1.6,1.5,1.7,1.7,1.8,1.7,1.5,1.7,1.7,1.6,1.5,1.7,1.7,1.5,1.6,1.4,1.4,1.4,1.2,1.3,1.0,1.1,0.9,1.1,1.2,1.1,1.2,1.1,0.9,1.1,1.2,1.0,1.0,1.2,1.3,1.2,1.3,1.4,1.4,1.4,1.6,1.7,1.7,1.9,2.3,2.6,1.1,1.1,1.2,1.7,1.8,1.2,1.3,1.3,1.3,1.4,1.3,1.3,1.4,1.3,1.4,1.5,1.6,1.5,1.5,1.4,1.4,1.4,1.3,1.3,1.2,1.3,1.6,1.6,1.3,1.3,1.4,0.9,1.4,1.0,0.9,1.2,1.2,1.2,1.0,1.0,1.0,1.0,1.0,1.1,1.0,1.0,1.0,1.0,1.0,1.1,1.1,1.2,1.1,1.0,1.0,1.0,1.0,1.0,1.0],[2.8,2.2,1.8,1.6,1.4,1.4,1.2,1.3,1.0,1.2,1.1,1.2,1.2,1.1,1.1,0.9,0.9,0.8,0.8,0.8,0.8,0.8,0.8,0.8,0.8,0.9,0.9,1.0,0.9,1.0,1.3,1.5,1.3,1.4,1.4,1.5,1.3,1.2,1.4,1.3,1.1,1.4,1.3,1.4,1.4,1.6,1.5,1.8,1.9,1.9,1.7,1.6,1.4,1.2,1.3,1.0,1.2,0.9,1.2,1.3,2.1,3.1,4.0,3.7,4.2,3.5,3.0,2.7,2.1,2.1,2.3,1.9,1.7,1.9,1.8,1.5,1.5,1.4,1.3,1.2,1.3,1.1,1.3,1.2,1.4,1.4,1.3,1.6,1.5,1.3,1.5,1.6,1.4,1.5,1.6,1.5,1.4,1.6,1.7,1.5,1.5,1.8,1.9,1.8,1.8,2.1,1.9,2.1,1.9,1.6,1.5,1.5,1.3,1.4,1.1,1.3,1.0,1.1,1.3,1.2,1.3,1.7,1.8,1.6,1.6,1.5,1.9,1.7,1.9,1.9,1.6,1.7,1.9,1.7,1.6,1.9,1.9,1.7,1.8,1.6,1.5,1.5,1.3,1.3,1.0,1.0,0.8,1.0,1.1,0.9,1.2,1.1,0.9,1.0,1.2,1.1,1.0,1.2,1.3,1.2,1.3,1.5,1.5,1.5,1.6,1.8,1.8,2.0,2.4,2.7,1.2,1.2,1.2,1.8,1.8,1.3,1.3,1.4,1.4,1.4,1.4,1.4,1.5,1.4,1.4,1.6,1.7,1.6,1.6,1.5,1.5,1.5,1.4,1.4,1.3,1.4,1.8,1.6,1.3,1.3,1.4,0.9,1.4,1.0,1.0,1.2,1.4,1.3,1.0,1.0,1.1,1.0,1.0,1.1,1.0,1.0,1.0,1.0,1.0,1.1,1.1,1.1,1.0,1.0,1.0,1.0,0.9,0.9,1.0],[2.7,2.1,1.7,1.5,1.3,1.4,1.1,1.3,1.0,1.3,1.2,1.3,1.3,1.1,1.1,0.9,1.0,0.9,0.8,0.8,0.8,0.8,0.8,0.8,0.8,0.9,0.9,1.1,1.0,1.1,1.4,1.6,1.4,1.5,1.5,1.6,1.4,1.4,1.4,1.3,1.1,1.4,1.2,1.4,1.4,1.6,1.5,1.7,1.8,1.8,1.7,1.6,1.4,1.2,1.3,1.0,1.3,1.0,1.3,1.4,2.2,3.1,4.1,3.8,4.3,3.6,3.1,2.8,2.3,2.3,2.4,2.0,1.8,2.0,1.8,1.5,1.5,1.4,1.4,1.2,1.3,1.1,1.3,1.2,1.3,1.4,1.4,1.6,1.6,1.3,1.5,1.7,1.5,1.5,1.8,1.6,1.5,1.6,1.9,1.7,1.6,1.9,2.0,1.9,1.8,2.2,2.0,2.2,2.0,1.7,1.5,1.4,1.3,1.3,1.1,1.2,1.0,1.1,1.2,1.2,1.3,1.7,1.8,1.6,1.6,1.5,1.8,1.6,1.9,1.8,1.5,1.7,1.8,1.7,1.5,1.9,1.9,1.7,1.7,1.5,1.4,1.4,1.2,1.2,1.0,1.0,0.9,1.1,1.1,1.0,1.2,1.1,0.9,1.0,1.2,1.0,0.9,1.1,1.3,1.2,1.2,1.4,1.4,1.5,1.6,1.8,1.8,2.0,2.3,2.7,1.3,1.3,1.4,1.8,1.8,1.5,1.5,1.6,1.6,1.6,1.6,1.6,1.6,1.6,1.6,1.7,1.8,1.8,1.7,1.7,1.6,1.6,1.5,1.5,1.5,1.5,1.8,1.7,1.5,1.5,1.4,1.0,1.4,1.1,1.0,1.3,1.3,1.4,1.0,1.1,1.1,1.1,1.1,1.2,1.0,1.1,1.1,1.0,1.0,1.1,1.1,1.2,1.1,1.0,1.0,1.0,1.0,1.0,1.1],[3.3,2.5,2.3,2.1,1.8,1.9,1.4,1.6,1.3,1.6,1.5,1.8,1.9,1.7,1.5,1.3,1.3,1.2,1.1,1.0,0.9,0.9,0.9,0.8,0.8,0.8,1.0,1.3,1.3,1.6,1.9,2.2,1.8,2.1,2.2,2.3,1.9,1.9,1.9,1.7,1.3,1.6,1.4,1.8,1.6,2.0,1.9,2.3,2.6,2.4,2.1,1.9,1.8,1.5,1.7,1.3,1.7,1.3,1.7,1.9,2.7,3.7,4.6,4.4,4.8,4.1,3.8,3.4,2.8,2.8,2.8,2.4,2.2,2.5,2.3,2.0,2.0,1.7,1.7,1.4,1.6,1.3,1.7,1.6,1.7,1.9,1.9,2.1,2.1,1.8,1.8,2.2,1.9,1.8,2.2,2.1,1.8,2.1,2.3,2.2,2.0,2.3,2.5,2.4,2.4,2.9,2.6,2.7,2.5,2.1,1.9,1.7,1.5,1.7,1.3,1.5,1.3,1.6,1.6,1.7,1.9,2.3,2.4,2.1,2.2,1.9,2.2,2.0,2.3,2.2,1.8,2.0,2.2,2.0,1.8,2.2,2.3,2.1,2.2,1.8,1.7,1.7,1.5,1.5,1.2,1.4,1.2,1.5,1.6,1.2,1.6,1.3,1.1,1.2,1.5,1.2,1.1,1.5,1.6,1.4,1.6,1.9,1.8,1.9,2.1,2.4,2.4,2.7,3.1,3.5,1.7,1.9,1.8,2.3,2.3,1.9,1.9,2.1,2.1,2.1,2.0,2.1,2.1,1.9,2.0,2.2,2.3,2.2,2.2,2.1,2.0,2.0,1.9,1.9,1.9,1.9,2.3,2.2,2.0,2.1,1.7,1.4,1.8,1.5,1.5,1.6,1.6,1.7,1.5,1.7,1.7,1.6,1.6,1.9,1.6,1.6,1.6,1.5,1.5,1.6,1.6,1.7,1.6,1.4,1.4,1.4,1.4,1.4,1.6],[3.7,2.9,2.6,2.4,2.0,2.1,1.7,1.9,1.5,1.8,1.8,2.3,2.2,2.0,2.0,1.6,1.6,1.4,1.3,1.2,1.1,1.0,1.0,0.9,0.8,0.8,0.9,1.2,1.3,1.5,1.9,2.2,1.8,2.2,2.3,2.4,2.0,2.0,1.9,1.8,1.4,1.8,1.6,2.0,1.8,2.2,2.2,2.6,2.7,2.6,2.5,2.2,2.0,1.6,1.9,1.4,1.8,1.4,1.9,2.1,3.0,3.9,4.8,4.6,5.1,4.4,4.1,3.6,3.1,3.1,3.2,2.7,2.5,2.8,2.6,2.2,2.2,2.0,1.9,1.7,2.0,1.7,2.2,2.1,2.4,2.5,2.4,2.9,2.7,2.3,2.5,2.8,2.4,2.4,2.7,2.5,2.2,2.5,2.8,2.5,2.4,2.7,2.9,2.7,2.6,3.2,2.9,3.2,2.9,2.5,2.3,2.2,1.9,2.2,1.7,2.1,1.7,2.1,2.2,2.2,2.4,3.0,3.0,2.8,3.0,2.7,3.1,2.8,3.2,3.0,2.5,2.9,3.1,2.7,2.5,3.0,3.0,2.6,2.8,2.4,2.3,2.4,2.0,2.2,1.7,1.8,1.4,1.7,1.8,1.5,1.9,1.7,1.3,1.5,1.9,1.6,1.4,1.8,2.0,1.8,1.9,2.3,2.3,2.2,2.5,2.8,2.7,3.0,3.3,3.8,2.0,2.1,2.1,2.6,2.6,2.2,2.2,2.3,2.4,2.4,2.3,2.4,2.4,2.2,2.3,2.4,2.6,2.5,2.4,2.3,2.3,2.2,2.2,2.1,2.1,2.2,2.4,2.4,2.2,2.3,2.0,1.6,2.0,1.7,1.7,1.8,1.9,2.0,1.7,1.8,1.9,1.8,1.8,2.0,1.7,1.7,1.8,1.7,1.8,1.9,1.9,2.0,1.8,1.7,1.7,1.7,1.7,1.7,1.7],[3.4,2.7,2.5,2.3,1.9,2.1,1.7,1.9,1.6,1.9,1.9,2.2,2.1,1.9,1.8,1.5,1.5,1.5,1.2,1.3,1.3,1.1,0.9,1.0,1.0,0.9,0.8,0.9,1.0,1.4,1.7,2.0,1.8,2.2,2.2,2.5,2.1,2.1,2.0,1.9,1.5,1.8,1.5,1.8,1.8,2.1,2.0,2.4,2.5,2.5,2.2,2.1,1.9,1.6,1.9,1.5,1.8,1.6,1.9,2.2,3.0,3.9,4.7,4.6,4.9,4.4,4.1,3.8,3.2,3.1,3.2,2.8,2.6,2.8,2.6,2.2,2.2,2.0,2.1,1.8,2.0,1.7,2.1,2.0,2.2,2.2,2.1,2.6,2.5,2.1,2.4,2.7,2.4,2.4,2.7,2.6,2.3,2.6,2.8,2.6,2.4,2.8,3.0,2.7,2.7,3.2,2.9,3.2,2.8,2.5,2.3,2.3,1.9,2.1,1.8,2.0,1.7,1.8,2.0,1.7,2.0,2.5,2.5,2.4,2.6,2.5,2.9,2.6,3.0,2.8,2.5,2.7,3.0,2.7,2.5,3.0,3.1,2.6,2.8,2.4,2.2,2.3,2.0,2.0,1.6,1.5,1.2,1.3,1.5,1.2,1.7,1.6,1.2,1.4,1.8,1.7,1.4,1.8,2.0,1.8,1.9,2.1,2.2,2.2,2.5,2.7,2.6,2.8,3.2,3.5,2.0,2.1,2.1,2.6,2.6,2.3,2.3,2.4,2.5,2.5,2.4,2.5,2.5,2.4,2.4,2.5,2.7,2.6,2.5,2.5,2.4,2.4,2.4,2.3,2.3,2.4,2.5,2.4,2.2,2.3,1.9,1.5,1.8,1.6,1.7,1.9,1.8,2.0,1.5,1.7,1.7,1.6,1.6,1.7,1.5,1.5,1.5,1.5,1.5,1.5,1.6,1.6,1.6,1.5,1.5,1.5,1.4,1.4,1.8],[4.4,3.6,3.6,3.8,3.3,3.8,2.8,3.3,2.5,3.3,2.8,2.7,2.5,2.1,2.2,1.6,2.2,1.7,1.2,1.7,1.8,1.3,1.1,1.6,1.7,1.3,0.9,0.8,0.9,1.3,1.5,1.9,2.1,2.6,2.5,3.3,2.9,3.3,3.3,3.4,2.6,2.8,2.2,2.4,2.4,2.6,2.8,3.2,3.2,3.3,2.9,2.8,2.9,2.5,3.2,2.5,3.2,2.3,3.2,3.0,3.9,4.9,5.5,5.7,6.4,5.7,5.9,5.3,4.7,5.2,5.2,4.5,4.3,4.9,4.6,4.1,3.9,3.7,3.7,2.9,3.4,2.5,2.7,2.2,2.6,2.4,2.5,3.1,3.0,2.7,3.2,3.6,3.4,3.5,4.2,4.1,3.5,4.4,4.8,4.6,4.3,4.9,5.1,5.0,4.8,5.8,5.4,5.5,5.1,4.6,4.1,3.9,3.2,3.5,2.6,2.7,2.0,2.0,2.5,2.0,2.3,3.0,2.9,3.2,3.1,3.2,3.6,3.6,4.1,3.7,3.6,3.9,4.3,4.0,3.9,4.6,4.7,4.3,4.7,4.1,3.6,3.6,2.8,2.7,2.1,1.8,1.3,1.3,1.8,1.5,2.3,2.2,1.7,2.0,2.6,2.4,2.3,2.5,3.1,3.1,2.9,3.4,3.8,3.8,3.8,4.4,4.6,4.5,4.8,5.4,2.5,2.6,2.8,3.1,3.2,3.2,3.4,3.5,3.7,3.7,3.7,3.8,3.9,3.7,3.9,4.1,4.3,4.3,4.2,4.0,3.8,3.6,3.5,3.6,3.5,3.5,3.2,3.0,2.7,2.5,2.0,1.6,2.1,1.9,2.0,2.2,2.2,2.3,1.6,1.7,1.7,1.6,1.5,1.5,1.4,1.3,1.5,1.4,1.4,1.5,1.5,1.6,1.5,1.5,1.6,1.4,1.5,1.4,2.3],[3.3,2.6,2.4,2.3,2.1,2.2,1.9,2.0,1.6,1.8,1.7,1.7,1.5,1.3,1.4,1.1,1.3,1.1,0.9,1.1,1.2,1.0,0.9,1.3,1.3,1.2,1.1,0.8,0.8,0.8,1.0,1.2,1.3,1.4,1.5,1.7,1.5,1.8,1.8,1.9,1.6,1.9,1.7,2.0,1.9,2.1,2.1,2.3,2.4,2.4,2.2,2.2,2.1,1.8,2.0,1.7,1.8,1.4,1.7,1.6,2.5,3.3,4.1,4.0,4.7,4.0,3.7,3.3,2.7,2.8,2.9,2.5,2.4,2.6,2.4,2.3,2.3,2.1,2.1,1.8,1.9,1.6,1.7,1.5,1.7,1.7,1.7,2.1,2.0,1.8,2.1,2.2,2.0,2.2,2.3,2.2,2.2,2.3,2.5,2.3,2.3,2.6,2.6,2.5,2.5,2.9,2.7,2.9,2.7,2.4,2.3,2.2,1.9,2.1,1.6,1.7,1.3,1.3,1.6,1.3,1.5,1.9,2.0,2.0,2.1,2.0,2.3,2.1,2.5,2.3,2.1,2.3,2.5,2.4,2.3,2.5,2.6,2.4,2.5,2.3,2.1,2.1,1.7,1.7,1.4,1.2,1.0,1.0,1.2,1.2,1.4,1.5,1.3,1.5,1.7,1.6,1.6,1.8,1.9,1.9,2.0,2.2,2.2,2.3,2.4,2.5,2.5,2.7,3.0,3.5,1.5,1.6,1.6,2.1,2.2,1.8,1.9,1.9,2.0,2.1,2.1,2.1,2.1,2.1,2.2,2.3,2.3,2.3,2.3,2.2,2.2,2.1,2.0,2.0,1.9,2.0,2.1,2.0,1.6,1.6,1.6,1.1,1.6,1.2,1.2,1.5,1.6,1.5,1.1,1.1,1.1,1.1,1.0,1.1,1.0,1.0,1.0,1.0,1.0,1.1,1.1,1.2,1.2,1.1,1.2,1.0,1.0,1.0,1.3],[4.2,3.6,3.4,3.3,2.9,3.0,2.7,2.8,2.2,2.7,2.5,2.5,2.1,1.8,2.0,1.6,1.8,1.5,1.1,1.6,1.7,1.2,1.2,1.8,1.8,1.5,1.4,1.1,0.8,0.8,0.9,1.4,1.4,1.8,1.9,2.3,2.0,2.5,2.4,2.7,2.2,2.7,2.5,2.7,2.6,2.8,2.7,2.9,3.0,3.2,3.0,3.0,2.9,2.6,2.9,2.4,2.7,1.9,2.5,2.2,3.1,4.1,4.8,4.9,5.4,4.7,4.5,4.1,3.6,3.7,3.9,3.5,3.4,3.7,3.6,3.2,3.2,3.0,2.9,2.6,3.0,2.3,2.6,2.3,2.6,2.5,2.5,3.1,2.9,2.6,3.1,3.4,3.0,3.2,3.7,3.4,3.1,3.5,4.0,3.4,3.4,3.9,4.0,3.8,3.7,4.5,4.3,4.4,4.1,3.6,3.3,3.2,2.8,3.0,2.3,2.5,1.8,1.8,2.2,1.9,2.2,2.7,2.7,2.8,3.0,3.0,3.5,3.3,3.7,3.6,3.2,3.4,4.0,3.6,3.4,3.9,4.2,3.7,3.9,3.4,3.0,3.0,2.5,2.4,1.9,1.7,1.4,1.3,1.6,1.4,2.0,2.1,1.7,1.9,2.3,2.3,2.1,2.3,2.6,2.6,2.6,2.8,3.1,3.1,3.3,3.6,3.7,3.7,4.1,4.6,2.1,2.1,2.3,2.7,2.7,2.5,2.7,2.8,2.9,3.0,3.0,3.1,3.1,3.0,3.1,3.3,3.2,3.4,3.3,3.2,3.2,3.0,2.9,2.8,2.8,2.9,2.7,2.5,2.1,2.1,1.7,1.5,1.8,1.6,1.6,1.9,2.1,2.0,1.5,1.5,1.5,1.4,1.3,1.3,1.1,1.1,1.3,1.3,1.4,1.5,1.5,1.6,1.6,1.6,1.6,1.4,1.4,1.5,1.8],[6.0,5.2,5.3,5.1,4.8,4.8,4.1,4.0,3.1,3.9,3.5,3.4,2.7,2.2,2.8,2.2,2.7,2.0,1.5,2.4,2.5,1.7,1.9,2.7,2.6,2.2,2.3,1.5,1.3,0.9,0.8,1.1,1.6,2.0,2.1,2.8,2.6,3.4,3.1,3.8,3.0,3.9,3.6,4.1,4.0,4.3,4.5,5.0,5.0,5.1,5.0,4.7,4.5,4.0,4.2,3.5,3.8,2.7,3.4,2.8,3.8,4.5,5.2,5.4,6.1,5.5,5.8,5.2,4.9,5.5,5.4,4.8,4.9,5.6,5.2,4.9,5.2,4.8,4.5,3.7,4.4,3.2,3.8,3.0,3.6,3.3,3.2,4.2,3.9,3.5,4.5,4.6,4.1,4.6,5.0,4.6,4.5,5.1,5.5,4.8,5.0,5.7,5.6,5.5,5.6,6.3,6.0,6.5,6.1,5.4,5.2,4.8,4.4,4.7,3.4,3.7,2.8,2.7,3.2,2.8,3.0,3.9,3.9,4.0,4.2,4.3,5.0,4.8,5.5,5.2,4.8,5.3,5.8,5.4,5.2,5.8,6.0,5.4,5.9,5.1,4.8,4.6,4.1,3.7,3.0,2.5,2.0,1.8,2.6,2.4,3.2,3.5,2.6,3.4,4.0,3.5,3.3,4.0,4.5,4.3,4.4,4.9,5.0,5.1,5.4,5.7,5.7,5.8,6.1,6.4,2.7,2.8,3.1,3.2,3.4,3.5,3.7,3.8,4.0,4.1,4.1,4.2,4.3,4.2,4.3,4.6,4.6,4.8,4.7,4.6,4.5,4.3,4.0,4.1,3.9,3.9,3.3,3.1,2.8,2.7,2.0,1.9,2.1,2.1,2.2,2.4,2.4,2.4,1.8,1.9,1.8,1.9,1.5,1.6,1.6,1.4,1.8,1.9,2.0,2.1,2.2,2.4,2.4,2.2,2.4,2.0,2.2,2.1,2.6],[6.4,6.0,5.9,5.1,5.1,4.8,4.8,4.4,3.7,3.9,3.4,3.5,2.7,2.5,3.1,2.5,2.7,2.0,2.0,2.9,3.0,2.3,2.9,3.5,3.4,3.0,3.2,2.4,1.8,1.3,1.0,0.8,1.0,1.4,1.8,2.1,1.8,2.7,2.8,3.5,3.1,4.2,4.2,4.9,4.9,5.3,5.2,5.8,6.0,6.0,5.8,5.6,4.9,4.7,4.5,4.0,3.9,2.8,3.2,2.3,3.0,3.9,5.0,4.9,5.7,4.9,4.9,4.4,4.0,4.7,4.6,4.2,4.5,5.1,4.8,4.9,5.5,5.1,4.9,4.6,4.6,3.6,4.0,3.3,3.9,3.7,3.7,4.5,4.2,3.7,4.6,5.0,4.3,4.9,5.3,4.6,4.5,5.6,5.5,4.7,5.2,5.9,5.4,5.0,5.6,6.0,6.3,6.6,6.6,5.9,5.8,5.4,4.9,5.1,4.3,4.2,3.3,2.8,3.6,3.0,3.1,3.9,4.0,4.3,4.5,4.6,5.3,5.3,5.8,5.6,5.2,5.8,6.2,5.7,5.8,6.3,6.4,6.1,6.4,5.7,5.4,5.0,4.6,4.1,3.5,3.0,2.6,2.2,3.0,3.1,3.6,3.9,3.4,3.9,4.4,4.4,4.3,4.5,5.2,4.9,5.1,5.6,5.9,5.7,6.1,6.5,6.5,6.3,6.6,6.7,2.6,2.6,3.0,3.0,3.1,3.5,3.6,3.8,4.0,4.1,4.0,4.0,4.2,3.9,4.2,4.3,4.2,4.5,4.6,4.5,4.3,4.1,3.7,3.9,3.7,3.7,3.0,3.0,2.5,2.4,2.0,1.8,2.0,2.0,2.1,2.1,2.4,2.2,1.9,2.0,2.0,2.0,1.8,1.8,1.9,1.7,1.9,2.1,2.2,2.3,2.4,2.5,2.7,2.5,2.8,2.5,2.4,2.2,2.2],[4.6,4.0,3.6,3.4,3.3,3.1,2.7,2.6,2.2,2.3,2.2,2.3,1.8,1.9,2.1,1.7,1.8,1.3,1.6,1.8,2.0,1.6,2.1,2.3,2.2,2.1,2.3,1.9,1.9,1.3,1.4,0.9,0.8,0.9,1.2,1.3,1.2,1.8,1.8,2.3,2.2,2.8,2.7,3.2,3.3,3.5,3.5,3.9,4.0,4.0,3.7,3.5,3.2,3.0,2.9,2.6,2.3,1.9,1.9,1.6,2.4,3.2,3.9,4.1,4.9,4.1,3.8,3.3,2.9,3.1,3.2,3.0,3.0,3.2,3.1,3.0,3.3,3.1,2.8,2.4,2.6,2.1,2.6,2.5,2.5,2.5,2.4,3.0,2.8,2.6,2.9,3.0,2.8,2.9,3.1,3.0,2.6,3.1,3.2,2.8,2.9,3.5,3.3,3.2,3.2,3.8,3.8,4.2,3.9,3.3,3.3,2.9,2.8,3.0,2.3,2.6,2.2,2.3,2.4,2.3,2.5,2.9,3.1,2.8,3.0,2.9,3.3,3.1,3.6,3.4,3.0,3.3,3.7,3.3,3.3,3.7,3.7,3.3,3.7,3.3,3.2,2.9,2.7,2.6,2.2,2.2,1.9,2.0,2.2,2.2,2.4,2.5,2.2,2.7,2.8,2.6,2.6,2.9,3.2,2.9,3.1,3.3,3.3,3.4,3.7,3.9,3.6,3.9,4.4,4.8,1.7,1.7,1.8,2.1,2.2,2.1,2.3,2.4,2.5,2.6,2.5,2.6,2.7,2.5,2.7,2.9,2.8,3.0,3.0,2.9,2.7,2.6,2.4,2.4,2.3,2.4,2.2,2.0,1.6,1.7,1.4,1.4,1.6,1.6,1.6,1.4,1.6,1.5,1.7,1.8,1.9,1.8,1.8,1.8,1.6,1.7,1.8,1.8,1.9,2.0,2.0,2.2,2.0,1.9,2.1,1.9,1.8,1.8,1.5],[4.2,3.7,3.5,3.1,2.9,2.7,2.6,2.3,1.9,2.1,1.9,1.9,1.5,1.7,1.8,1.8,1.6,1.3,1.6,1.9,1.9,1.6,2.0,2.3,2.2,2.1,2.5,2.0,1.8,1.4,1.7,1.3,0.8,0.8,0.8,1.0,1.0,1.4,1.7,2.1,2.0,2.6,2.8,3.0,3.1,3.4,3.4,3.9,4.0,3.8,3.7,3.4,3.0,2.8,2.7,2.4,2.0,1.6,1.8,1.3,2.1,3.1,3.7,3.8,4.6,3.7,3.5,3.0,2.6,2.8,2.9,2.6,2.5,2.8,2.6,2.7,2.9,2.8,2.5,2.3,2.5,2.0,2.4,2.3,2.6,2.5,2.4,2.8,2.5,2.2,2.7,2.7,2.4,2.7,2.8,2.5,2.4,2.8,2.8,2.5,2.7,3.1,2.7,2.7,2.9,3.4,3.3,3.6,3.5,2.9,3.0,2.8,2.7,2.8,2.4,2.5,2.1,2.2,2.6,2.4,2.5,2.9,2.9,3.0,2.9,2.9,3.3,3.2,3.5,3.3,3.0,3.4,3.5,3.1,3.1,3.6,3.5,3.1,3.4,3.0,3.1,2.9,2.6,2.6,2.3,2.4,1.9,2.1,2.4,2.3,2.5,2.6,2.3,2.7,2.8,2.6,2.6,2.9,3.0,2.8,3.0,3.3,3.2,3.2,3.5,3.8,3.4,3.6,4.0,4.3,1.4,1.4,1.5,1.8,1.9,1.7,1.8,1.8,2.0,2.1,1.9,2.0,2.2,2.0,2.2,2.3,2.2,2.4,2.5,2.4,2.2,2.2,1.9,1.9,1.8,1.8,1.8,1.7,1.3,1.3,1.5,1.2,1.5,1.4,1.3,1.4,1.5,1.5,1.5,1.5,1.6,1.7,1.5,1.6,1.6,1.6,1.8,1.8,1.9,2.0,2.0,2.2,2.1,2.0,2.1,1.9,1.8,1.8,1.2],[4.6,4.1,3.7,3.3,3.0,2.7,2.6,2.3,2.2,2.2,2.0,2.0,1.5,1.8,2.0,1.9,1.7,1.5,1.9,2.2,2.2,2.0,2.5,2.6,2.5,2.4,2.8,2.4,2.2,1.7,1.9,1.4,1.1,0.8,0.8,0.9,1.1,1.4,1.7,2.2,2.3,2.8,2.9,3.4,3.4,3.8,3.6,4.3,4.4,4.2,4.0,3.6,3.2,3.0,2.7,2.5,2.1,1.7,1.8,1.2,2.1,3.0,3.8,3.8,4.6,3.8,3.7,3.1,2.6,2.9,3.0,2.7,2.5,2.9,2.8,2.7,3.0,2.8,2.6,2.5,2.6,2.3,2.4,2.4,2.8,2.7,2.4,2.8,2.5,2.3,2.7,2.7,2.4,2.7,2.8,2.6,2.6,2.8,2.9,2.6,2.7,3.0,2.9,2.8,2.9,3.4,3.4,3.7,3.6,2.8,3.1,2.9,2.9,2.9,2.6,2.7,2.4,2.5,2.8,2.8,2.7,3.2,3.1,3.0,3.0,2.9,3.4,3.5,3.8,3.3,3.0,3.5,3.6,3.1,3.3,3.8,3.5,3.1,3.5,3.1,3.3,3.1,2.9,2.9,2.7,2.7,2.4,2.5,2.9,2.8,3.0,3.0,2.7,3.1,3.2,2.9,2.8,3.2,3.3,2.9,3.2,3.6,3.2,3.2,3.8,3.8,3.6,3.8,4.3,4.5,1.4,1.4,1.5,1.8,1.9,1.7,1.8,1.9,2.0,2.0,1.9,2.0,2.2,2.0,2.2,2.3,2.2,2.4,2.5,2.4,2.2,2.2,1.9,1.9,1.9,1.8,1.9,1.7,1.3,1.3,1.7,1.5,1.6,1.5,1.4,1.5,1.6,1.6,1.6,1.7,1.8,1.9,1.8,1.8,1.8,1.9,1.9,2.0,2.2,2.4,2.5,2.6,2.6,2.5,2.5,2.3,2.2,2.1,1.2],[4.2,3.8,3.4,3.0,3.0,2.5,2.6,2.2,2.1,2.3,2.1,2.1,1.6,1.8,2.1,2.0,1.8,1.5,2.0,2.2,2.0,2.0,2.5,2.6,2.4,2.4,2.9,2.5,2.3,1.8,2.0,1.6,1.2,1.0,0.8,0.8,0.9,1.1,1.4,1.8,2.1,2.5,2.8,3.3,3.4,3.8,3.7,4.2,4.2,4.0,3.8,3.5,3.0,2.9,2.5,2.3,1.9,1.6,1.6,1.1,2.0,2.9,3.8,3.9,4.7,3.7,3.4,2.9,2.4,2.7,2.7,2.4,2.3,2.6,2.5,2.5,2.8,2.8,2.7,2.5,2.8,2.4,2.7,2.6,3.0,2.8,2.6,3.0,2.7,2.5,3.1,3.0,2.5,3.0,3.1,2.6,2.6,3.1,3.0,2.5,2.7,3.1,2.8,2.6,2.8,3.3,3.4,3.7,3.7,3.0,3.1,3.0,3.1,3.2,2.8,3.0,2.6,2.6,3.1,2.9,2.8,3.3,3.2,3.2,3.2,3.3,3.8,3.7,4.0,3.6,3.4,3.9,4.0,3.5,3.6,4.0,3.8,3.4,3.8,3.3,3.5,3.4,3.1,3.2,2.8,2.8,2.4,2.6,2.9,2.9,3.2,3.1,2.8,3.2,3.3,2.9,2.8,3.3,3.4,3.0,3.2,3.7,3.4,3.1,3.7,3.8,3.5,3.6,4.1,4.3,1.4,1.4,1.6,1.9,1.9,1.7,1.8,1.9,2.0,2.1,1.9,2.0,2.1,2.0,2.1,2.1,2.1,2.3,2.4,2.4,2.2,2.2,1.9,1.8,1.8,1.8,1.8,1.8,1.3,1.3,1.7,1.6,1.7,1.6,1.5,1.6,1.7,1.6,1.7,1.7,1.8,2.0,1.8,1.9,1.9,2.0,2.1,2.2,2.3,2.5,2.6,2.6,2.7,2.6,2.7,2.4,2.3,2.2,1.2],[3.5,3.1,2.8,2.3,2.4,2.0,2.1,1.8,1.7,1.8,1.8,1.9,1.6,1.7,1.9,1.8,1.5,1.4,1.8,1.9,1.7,1.8,2.3,2.3,2.1,2.2,2.6,2.3,2.3,1.8,2.0,1.7,1.3,1.0,1.0,0.8,0.8,0.8,1.1,1.4,1.7,2.1,2.4,2.8,2.8,3.2,3.0,3.4,3.5,3.3,3.2,2.8,2.5,2.4,2.0,2.0,1.4,1.2,1.3,1.0,2.0,3.0,3.6,3.7,4.5,3.5,3.3,2.7,2.4,2.5,2.6,2.1,2.0,2.4,2.1,2.0,2.2,2.2,2.1,2.1,2.3,2.0,2.3,2.3,2.6,2.5,2.4,2.7,2.4,2.2,2.6,2.6,2.3,2.6,2.8,2.4,2.3,2.7,2.8,2.3,2.4,2.8,2.6,2.4,2.5,2.9,2.9,3.3,3.0,2.5,2.5,2.5,2.5,2.7,2.4,2.5,2.3,2.3,2.7,2.7,2.6,3.0,2.9,2.9,2.8,2.8,3.3,3.2,3.3,3.1,2.8,3.2,3.3,2.9,2.9,3.2,3.2,2.8,3.0,2.7,2.8,2.7,2.5,2.7,2.5,2.6,2.2,2.5,2.8,2.6,2.8,2.6,2.5,2.6,2.7,2.6,2.4,2.7,2.7,2.4,2.6,2.9,2.7,2.5,2.8,3.1,2.7,2.8,3.3,3.5,1.3,1.3,1.5,1.8,1.8,1.5,1.6,1.8,1.9,2.0,1.8,1.8,2.0,1.8,1.9,1.9,2.0,2.1,2.1,2.0,1.9,1.9,1.7,1.6,1.6,1.7,1.8,1.7,1.4,1.4,1.6,1.5,1.6,1.6,1.4,1.5,1.5,1.5,1.7,1.7,1.8,1.9,1.8,1.8,1.9,1.9,2.0,2.2,2.3,2.4,2.5,2.6,2.5,2.5,2.5,2.4,2.2,2.1,1.2],[3.2,2.6,2.3,1.9,1.9,1.8,1.7,1.5,1.5,1.6,1.7,1.8,1.5,1.6,1.7,1.5,1.3,1.2,1.7,1.5,1.4,1.7,1.9,1.8,1.8,2.0,2.3,2.3,2.1,1.9,2.1,1.9,1.5,1.3,1.2,1.0,0.8,0.8,0.9,1.1,1.3,1.6,1.8,2.1,2.2,2.5,2.4,2.7,2.8,2.6,2.5,2.2,1.9,1.9,1.6,1.4,1.1,1.0,1.1,1.0,2.0,2.9,3.9,3.9,4.5,3.4,3.2,2.7,2.2,2.4,2.5,2.0,1.9,2.3,2.0,1.8,2.0,1.9,2.0,1.8,2.2,1.8,2.1,2.0,2.4,2.4,2.1,2.5,2.3,2.0,2.4,2.6,2.2,2.4,2.6,2.4,2.0,2.4,2.5,2.2,2.1,2.6,2.6,2.3,2.3,2.9,2.8,3.1,2.9,2.3,2.2,2.3,2.2,2.3,2.0,2.2,1.8,2.1,2.4,2.3,2.4,2.8,2.8,2.6,2.6,2.6,3.0,2.9,3.2,2.9,2.7,3.0,3.2,2.8,2.7,3.2,3.1,2.7,2.9,2.5,2.5,2.6,2.2,2.4,2.0,2.2,1.8,2.2,2.4,2.3,2.4,2.2,2.0,2.2,2.3,2.1,1.8,2.2,2.3,2.0,2.1,2.5,2.3,2.1,2.5,2.7,2.6,2.7,3.1,3.4,1.3,1.4,1.4,1.7,1.8,1.5,1.6,1.7,1.9,1.9,1.7,1.7,1.9,1.6,1.7,1.8,1.8,1.9,1.9,1.8,1.7,1.7,1.6,1.6,1.5,1.6,1.7,1.6,1.4,1.4,1.7,1.4,1.6,1.4,1.3,1.5,1.5,1.5,1.5,1.6,1.7,1.7,1.7,1.8,1.7,1.8,1.8,1.8,2.0,2.1,2.2,2.2,2.1,2.0,2.1,1.9,1.8,1.8,1.2],[3.3,2.7,2.5,1.9,2.0,1.8,1.9,1.9,1.9,2.2,2.4,2.7,2.2,2.6,2.7,2.6,2.0,1.9,2.7,2.5,1.8,2.2,2.9,2.4,2.0,2.4,3.0,3.1,3.2,2.9,3.1,2.8,2.1,1.8,1.9,1.5,1.3,0.9,0.8,0.8,1.2,1.4,1.8,2.0,2.2,2.7,2.8,3.3,3.1,2.9,2.6,2.3,1.9,1.8,1.5,1.4,1.2,1.2,1.5,1.3,2.4,3.4,4.1,4.3,4.8,3.9,4.0,3.3,2.7,2.7,3.2,2.4,2.3,2.9,2.2,2.1,2.3,2.2,2.4,2.4,3.0,2.6,3.0,3.2,3.9,3.8,3.4,3.8,3.5,3.0,3.7,3.5,3.1,3.3,3.6,3.1,2.8,3.4,3.5,2.9,2.8,3.5,3.2,3.0,3.0,3.7,3.5,4.2,3.8,3.0,2.7,2.9,2.9,3.4,3.1,3.5,3.1,3.5,4.0,3.9,3.9,4.6,4.4,4.3,4.3,4.1,4.8,4.5,4.9,4.5,4.1,4.4,4.6,4.1,4.0,4.3,4.3,3.6,4.0,3.4,3.5,3.8,3.4,3.8,3.4,3.6,3.1,3.6,4.0,3.3,3.9,3.5,3.0,2.9,3.4,3.0,2.4,2.7,3.2,2.6,2.4,3.1,3.0,2.4,3.0,3.4,3.2,3.3,3.7,4.2,1.7,1.8,1.9,2.1,2.1,2.0,2.2,2.3,2.4,2.4,2.3,2.3,2.5,2.2,2.3,2.3,2.4,2.5,2.5,2.5,2.3,2.3,2.0,2.1,2.0,2.2,2.1,2.1,1.8,1.8,2.2,2.2,2.3,2.2,2.0,2.0,2.2,2.1,2.5,2.6,2.7,3.0,2.8,3.0,2.8,2.9,3.0,3.0,3.3,3.4,3.5,3.5,3.4,3.3,3.4,3.1,3.0,3.1,1.7],[3.3,2.5,2.4,1.8,1.9,1.6,1.6,1.6,1.5,1.8,2.0,2.4,2.1,2.4,2.5,2.3,1.6,1.7,2.2,1.9,1.4,1.8,2.2,1.7,1.5,1.8,2.2,2.5,2.6,2.3,2.9,2.7,2.0,2.0,2.0,1.8,1.4,1.1,0.8,0.8,0.8,1.1,1.4,1.7,1.9,2.2,2.3,2.9,2.7,2.6,2.3,2.1,1.6,1.5,1.3,1.2,1.1,1.2,1.4,1.4,2.4,3.4,4.2,4.1,4.5,3.9,3.7,3.2,2.4,2.4,2.7,2.1,2.0,2.3,2.1,1.9,2.2,2.0,2.0,1.9,2.3,2.2,2.5,2.7,3.1,3.3,2.9,3.3,2.9,2.6,3.0,3.0,2.5,2.7,3.0,2.6,2.3,2.8,2.9,2.4,2.5,2.9,2.8,2.4,2.6,3.2,3.1,3.5,3.3,2.7,2.6,2.6,2.4,2.7,2.4,2.8,2.6,3.0,3.2,3.3,3.4,4.2,4.0,3.7,3.7,3.4,4.1,3.7,4.2,3.8,3.2,3.6,3.9,3.3,3.1,3.7,3.6,3.1,3.3,3.0,2.9,3.0,2.7,3.0,2.5,2.9,2.4,3.0,3.0,2.5,3.0,2.6,2.3,2.2,2.6,2.3,1.9,2.3,2.6,2.1,2.2,2.7,2.6,2.4,2.7,3.1,3.0,3.0,3.6,4.1,1.8,1.8,1.9,2.2,2.1,1.9,1.9,2.1,2.2,2.2,2.0,2.0,2.2,2.0,2.0,2.1,2.2,2.2,2.1,2.1,2.1,2.1,1.8,1.7,1.8,1.9,2.1,2.1,1.9,2.0,2.2,2.1,2.2,2.1,2.0,2.0,2.1,2.1,2.3,2.4,2.5,2.7,2.5,2.8,2.5,2.7,2.7,2.7,2.9,3.0,3.0,3.2,3.0,2.8,2.7,2.7,2.5,2.6,1.7],[2.9,2.2,1.8,1.5,1.4,1.3,1.3,1.3,1.3,1.6,1.8,2.1,2.0,2.0,2.0,1.8,1.5,1.4,1.7,1.6,1.2,1.4,1.7,1.4,1.3,1.6,1.9,2.0,2.0,2.0,2.4,2.3,1.8,1.9,2.0,1.8,1.5,1.2,1.1,0.8,0.8,0.8,1.2,1.4,1.5,1.8,1.8,2.3,2.2,2.1,1.9,1.6,1.2,1.1,1.0,0.9,1.0,1.1,1.4,1.5,2.4,3.3,4.0,4.0,4.3,3.7,3.4,2.8,2.4,2.4,2.4,2.0,1.9,2.1,1.8,1.5,1.6,1.6,1.7,1.6,1.9,1.8,2.3,2.3,2.7,2.7,2.5,2.9,2.7,2.3,2.6,2.7,2.3,2.4,2.6,2.3,2.0,2.3,2.4,2.0,1.9,2.4,2.4,2.2,2.1,2.6,2.4,2.8,2.5,2.1,1.9,2.0,1.9,2.2,1.9,2.3,2.0,2.4,2.6,2.7,2.8,3.3,3.2,3.0,3.1,2.9,3.3,3.0,3.3,3.1,2.7,2.9,3.2,2.8,2.6,3.0,3.0,2.5,2.7,2.3,2.3,2.5,2.2,2.5,2.1,2.3,1.9,2.3,2.4,2.1,2.4,2.1,1.8,1.8,2.1,1.8,1.5,1.8,2.0,1.7,1.6,2.1,2.0,1.8,2.0,2.4,2.3,2.4,2.9,3.3,1.7,1.7,1.8,2.2,2.1,1.7,1.8,1.9,2.0,2.0,1.9,1.9,1.9,1.7,1.8,1.9,2.0,2.0,1.9,1.9,1.8,1.9,1.7,1.7,1.7,1.7,2.1,2.0,1.8,1.9,1.9,1.7,1.9,1.8,1.7,1.8,1.8,1.9,1.9,2.0,2.1,2.1,2.1,2.3,2.0,2.1,2.2,2.1,2.2,2.4,2.4,2.5,2.3,2.2,2.2,2.2,2.0,2.0,1.5],[2.9,2.0,1.7,1.4,1.3,1.4,1.3,1.5,1.5,2.0,2.2,2.4,2.2,2.4,2.4,2.2,1.8,1.7,2.1,1.9,1.4,1.7,2.0,1.6,1.4,1.8,2.1,2.3,2.5,2.2,2.8,2.6,2.1,2.1,2.2,2.0,1.7,1.5,1.3,1.1,0.9,0.8,0.9,1.1,1.3,1.6,1.7,2.2,2.0,1.9,1.6,1.4,1.1,1.0,1.1,1.2,1.2,1.3,1.6,1.7,2.6,3.6,4.4,4.3,4.7,4.0,3.6,3.1,2.6,2.6,2.5,2.2,2.0,2.3,1.9,1.6,1.7,1.7,1.9,1.9,2.3,2.2,2.7,2.8,3.2,3.3,3.0,3.5,3.1,2.7,3.1,3.3,2.6,2.8,3.0,2.6,2.3,2.7,2.8,2.3,2.2,2.7,2.7,2.3,2.3,2.8,2.7,3.1,2.8,2.3,2.1,2.3,2.2,2.6,2.3,2.8,2.5,2.9,3.2,3.3,3.4,4.0,3.8,3.6,3.7,3.4,4.0,3.6,4.1,3.8,3.2,3.6,3.9,3.3,3.0,3.6,3.5,2.9,3.0,2.6,2.6,2.9,2.5,3.0,2.5,2.9,2.4,2.8,3.0,2.5,2.9,2.5,2.2,2.0,2.4,2.1,1.6,1.9,2.3,1.7,1.6,2.1,2.1,1.8,2.0,2.5,2.4,2.4,2.8,3.3,2.0,2.0,2.0,2.4,2.4,2.0,2.1,2.3,2.4,2.4,2.2,2.2,2.3,2.0,2.1,2.2,2.3,2.2,2.2,2.2,2.1,2.2,1.9,1.9,2.0,2.0,2.3,2.2,2.1,2.1,2.1,2.0,2.1,2.0,2.0,2.1,2.2,2.2,2.2,2.3,2.4,2.5,2.3,2.6,2.3,2.4,2.5,2.5,2.6,2.8,2.9,3.0,2.8,2.6,2.7,2.5,2.4,2.4,1.7],[2.8,2.0,1.7,1.5,1.7,1.7,1.8,2.0,2.1,2.4,2.7,3.3,2.7,3.0,2.8,2.6,2.2,2.0,2.3,2.2,1.7,1.8,2.2,1.7,1.5,1.9,2.2,2.4,2.7,2.5,3.1,3.0,2.6,2.4,2.6,2.4,2.0,1.9,1.6,1.4,1.2,0.8,0.8,0.8,1.2,1.3,1.6,2.1,1.8,1.8,1.3,1.2,1.0,1.1,1.2,1.5,1.6,1.6,2.0,2.1,2.9,3.9,4.8,4.7,5.1,4.4,4.1,3.6,3.1,3.2,2.9,2.6,2.5,2.7,2.2,2.0,2.1,2.4,2.5,2.5,2.9,2.6,3.2,3.4,4.0,4.2,4.0,4.6,4.2,3.4,4.1,4.5,3.8,3.7,4.3,3.8,3.0,3.8,4.0,3.1,2.9,3.7,3.6,3.0,2.9,3.6,3.6,4.2,3.7,3.0,2.7,3.0,2.7,3.2,2.6,3.3,2.9,3.5,3.7,3.8,4.2,4.7,4.6,4.5,4.7,4.4,4.9,4.4,5.0,4.7,4.1,4.4,5.0,4.4,3.9,4.6,4.9,3.9,4.0,3.3,3.1,3.5,2.8,3.3,2.8,3.1,2.6,3.1,3.2,2.6,3.2,2.8,2.4,2.2,2.6,2.5,1.9,2.0,2.6,2.4,1.9,2.3,2.5,2.2,2.3,2.8,2.9,2.8,3.2,3.8,2.5,2.6,2.6,2.8,2.8,2.6,2.8,2.9,3.2,3.1,2.9,2.9,3.0,2.7,2.7,2.8,2.9,2.8,2.8,2.9,2.8,2.7,2.6,2.5,2.6,2.7,2.7,2.7,2.5,2.6,2.6,2.4,2.5,2.6,2.4,2.5,2.7,2.6,2.6,2.8,3.0,3.1,2.8,3.1,2.7,2.8,3.0,2.9,3.1,3.3,3.3,3.6,3.2,3.0,3.1,3.0,2.9,2.8,2.0],[2.5,1.8,1.5,1.3,1.3,1.6,1.5,1.9,1.9,2.3,2.6,2.9,2.7,2.8,2.7,2.4,2.1,2.0,2.2,2.0,1.7,1.8,1.9,1.6,1.5,1.8,1.8,2.1,2.3,2.3,2.8,2.8,2.4,2.4,2.6,2.4,2.1,2.0,1.7,1.5,1.3,1.1,0.8,0.8,0.8,1.0,1.2,1.6,1.5,1.5,1.1,1.1,1.0,1.1,1.3,1.4,1.7,1.7,2.0,2.2,3.0,3.9,4.7,4.6,5.0,4.2,3.7,3.4,2.9,2.9,2.7,2.4,2.4,2.4,2.0,1.9,1.8,1.9,2.2,2.1,2.6,2.4,3.0,3.0,3.3,3.5,3.3,3.8,3.6,3.1,3.4,3.7,3.2,3.1,3.5,3.2,2.8,3.0,3.4,2.9,2.6,3.0,3.1,2.6,2.5,3.0,2.8,3.3,2.8,2.5,2.2,2.5,2.3,2.8,2.4,2.9,2.5,2.9,3.0,3.0,3.4,3.9,3.9,3.6,3.9,3.6,3.9,3.4,3.9,3.8,3.3,3.4,3.9,3.5,3.1,3.6,3.7,3.1,3.0,2.7,2.5,2.9,2.4,2.7,2.3,2.6,2.2,2.7,2.6,2.2,2.5,2.2,1.9,1.7,2.1,2.0,1.5,1.5,2.0,1.9,1.5,1.9,2.1,1.8,1.8,2.3,2.3,2.3,2.6,3.2,2.4,2.4,2.4,2.7,2.7,2.5,2.6,2.7,2.9,2.8,2.6,2.6,2.7,2.5,2.5,2.5,2.7,2.5,2.5,2.5,2.5,2.5,2.4,2.3,2.4,2.5,2.7,2.6,2.5,2.5,2.3,2.3,2.3,2.4,2.3,2.3,2.5,2.4,2.4,2.6,2.8,2.7,2.6,2.8,2.5,2.5,2.7,2.6,2.7,2.8,2.8,3.0,2.7,2.6,2.5,2.6,2.5,2.5,2.1],[2.6,1.9,1.7,1.6,1.6,1.9,1.8,2.2,2.1,2.6,2.9,3.4,3.1,3.2,3.0,2.7,2.4,2.3,2.5,2.1,1.9,2.1,2.1,1.6,1.7,2.1,2.1,2.5,2.7,2.7,3.3,3.3,2.8,2.9,3.2,2.9,2.4,2.4,2.0,1.7,1.6,1.3,1.1,0.8,0.8,0.8,1.1,1.5,1.3,1.3,1.1,1.1,1.0,1.1,1.5,1.6,2.0,2.0,2.5,2.6,3.4,4.2,5.1,4.9,5.4,4.6,4.3,3.7,3.4,3.4,3.3,2.7,2.9,3.1,2.4,2.3,2.2,2.3,2.4,2.3,2.8,2.6,3.3,3.3,3.6,3.9,3.8,4.3,4.2,3.6,3.9,4.3,3.8,3.6,4.1,3.8,3.2,3.5,3.9,3.4,3.0,3.6,3.8,3.4,3.2,3.8,3.5,3.9,3.4,2.9,2.5,2.7,2.3,2.8,2.5,3.1,2.7,3.3,3.3,3.4,3.8,4.3,4.3,3.9,4.3,4.0,4.3,3.7,4.1,4.1,3.6,3.7,4.2,3.9,3.2,3.8,4.0,3.4,3.3,2.9,2.6,2.9,2.5,2.9,2.4,2.8,2.5,3.0,2.9,2.4,2.8,2.3,2.0,1.8,2.2,2.0,1.6,1.6,2.1,1.9,1.6,1.8,2.2,2.1,2.0,2.4,2.7,2.7,2.9,3.6,2.9,3.0,3.0,3.1,3.1,3.1,3.3,3.3,3.5,3.4,3.4,3.3,3.3,3.2,3.2,3.2,3.4,3.2,3.2,3.1,3.2,3.0,3.0,2.9,3.0,3.2,3.0,3.0,3.0,3.1,2.8,2.7,2.7,2.9,2.9,2.7,2.9,2.9,2.9,3.2,3.3,3.2,3.1,3.4,3.0,3.0,3.2,3.1,3.2,3.4,3.3,3.5,3.2,3.1,2.9,3.1,2.8,2.9,2.6],[2.6,1.9,1.7,1.6,1.4,1.9,1.6,2.1,2.0,2.5,2.6,3.1,3.1,3.0,2.7,2.5,2.3,2.3,2.4,2.0,1.9,2.1,2.1,1.7,1.8,2.0,2.0,2.4,2.6,2.6,3.1,3.2,2.8,2.8,3.1,3.0,2.6,2.5,2.2,2.0,1.8,1.5,1.2,1.0,0.8,0.8,0.8,1.0,1.0,1.1,1.0,1.1,1.2,1.2,1.7,1.7,2.1,2.1,2.4,2.7,3.4,4.3,5.0,4.9,5.3,4.6,4.2,3.8,3.4,3.4,3.2,2.9,2.9,2.9,2.4,2.2,2.0,1.9,2.2,2.0,2.5,2.4,2.8,2.9,3.0,3.5,3.4,3.7,3.7,3.1,3.2,3.7,3.3,3.0,3.4,3.4,2.9,3.0,3.4,3.2,2.8,3.1,3.4,3.1,2.8,3.3,2.9,3.2,2.7,2.5,2.1,2.3,2.0,2.5,2.2,2.6,2.4,2.9,2.8,3.0,3.3,3.9,3.9,3.3,3.8,3.3,3.6,3.0,3.3,3.5,2.9,2.9,3.4,3.2,2.7,2.9,3.2,2.8,2.6,2.4,2.1,2.4,2.0,2.4,2.2,2.5,2.3,2.8,2.7,2.2,2.4,2.0,1.9,1.6,1.7,1.8,1.5,1.2,1.7,1.7,1.3,1.4,1.9,1.8,1.6,1.9,2.1,2.2,2.4,3.0,2.7,2.9,2.8,3.1,3.1,2.9,3.0,3.1,3.2,3.1,3.0,3.0,3.1,2.8,2.9,2.9,3.1,2.9,2.9,2.8,2.8,2.8,2.8,2.7,2.8,2.9,3.0,2.9,2.9,2.9,2.7,2.6,2.7,2.6,2.6,2.5,2.6,2.7,2.7,2.9,3.0,2.9,2.9,3.2,2.8,2.8,2.9,2.8,2.8,3.0,3.0,3.2,2.8,2.7,2.6,2.7,2.6,2.6,2.5],[2.8,2.0,1.7,1.7,1.5,1.9,1.7,2.1,2.1,2.4,2.6,3.0,3.2,3.1,2.7,2.6,2.4,2.4,2.5,2.1,2.1,2.2,2.2,1.8,1.9,2.2,2.1,2.6,2.7,2.8,3.3,3.3,3.0,3.1,3.4,3.3,2.8,2.7,2.4,2.1,2.0,1.7,1.5,1.2,1.1,0.8,0.8,0.8,0.9,1.0,1.0,1.2,1.4,1.4,1.8,1.8,2.2,2.2,2.6,2.9,3.6,4.5,5.3,5.1,5.6,4.8,4.4,4.0,3.6,3.5,3.4,3.1,2.9,2.8,2.4,2.1,1.9,1.9,2.1,2.0,2.4,2.4,2.8,3.0,3.1,3.6,3.4,3.8,3.8,3.1,3.2,3.7,3.3,2.9,3.3,3.3,2.7,2.8,3.3,3.1,2.5,2.9,3.2,3.0,2.6,3.1,2.7,3.0,2.5,2.3,1.9,2.2,1.9,2.4,2.2,2.7,2.5,3.0,2.9,3.2,3.5,4.2,4.1,3.4,4.0,3.3,3.7,3.1,3.5,3.4,2.9,3.0,3.3,3.0,2.5,2.9,3.1,2.6,2.5,2.3,2.0,2.4,2.1,2.5,2.3,2.7,2.4,2.9,2.7,2.3,2.5,2.1,1.9,1.6,1.8,1.8,1.6,1.2,1.6,1.6,1.2,1.4,1.8,1.7,1.5,1.8,2.1,2.1,2.3,2.8,2.8,3.0,3.0,3.3,3.3,3.0,3.1,3.2,3.2,3.2,3.0,3.0,3.0,2.9,2.9,2.9,3.2,3.0,2.9,2.8,2.8,2.7,2.8,2.8,2.9,3.0,3.2,3.1,3.1,3.2,2.9,2.6,2.9,2.7,2.7,2.8,2.9,2.8,2.8,3.0,3.0,2.9,3.0,3.3,2.9,2.9,3.0,2.8,2.9,3.1,3.0,3.3,2.9,2.8,2.7,2.8,2.7,2.7,2.6],[3.1,2.2,1.8,1.9,1.5,2.1,2.0,2.2,2.2,2.8,2.9,3.3,3.5,3.5,3.0,2.9,2.6,2.9,2.9,2.3,2.3,2.7,2.4,2.0,2.2,2.7,2.5,3.1,3.2,3.3,3.8,3.9,3.4,3.6,3.8,3.6,3.3,3.0,2.8,2.5,2.3,2.1,1.9,1.6,1.3,1.0,0.8,0.8,0.8,1.1,1.3,1.4,1.8,1.6,2.0,2.0,2.5,2.5,2.8,3.1,3.8,4.7,5.4,5.3,5.7,4.8,4.5,4.2,3.7,3.6,3.5,3.3,3.1,2.9,2.6,2.3,2.1,2.1,2.3,2.2,2.6,2.6,3.0,3.3,3.3,3.8,3.7,4.1,4.0,3.4,3.4,3.9,3.5,3.1,3.5,3.4,3.0,2.9,3.4,3.2,2.8,3.0,3.4,3.1,2.8,3.3,2.9,3.2,2.8,2.5,2.2,2.4,2.2,2.6,2.4,2.9,2.8,3.3,3.1,3.5,3.8,4.4,4.4,3.7,4.2,3.5,3.9,3.3,3.7,3.7,3.1,3.1,3.5,3.2,2.7,3.1,3.3,2.8,2.8,2.4,2.2,2.5,2.3,2.7,2.5,3.0,2.7,3.3,3.0,2.6,2.7,2.4,2.2,1.7,1.9,2.1,1.7,1.3,1.7,1.8,1.3,1.4,1.9,1.7,1.6,2.0,2.2,2.2,2.4,3.0,3.0,3.2,3.2,3.5,3.6,3.2,3.3,3.3,3.4,3.4,3.2,3.2,3.1,3.1,3.0,3.1,3.3,3.1,3.0,2.8,2.8,2.9,3.0,2.9,3.1,3.2,3.3,3.4,3.3,3.4,3.2,2.9,3.0,3.1,2.9,2.9,3.0,3.0,3.1,3.3,3.5,3.3,3.5,3.7,3.3,3.4,3.3,3.2,3.2,3.5,3.4,3.7,3.3,3.1,3.0,3.1,2.9,3.0,3.0],[3.3,2.2,2.0,2.4,2.2,2.9,2.6,3.3,3.2,3.8,4.0,4.6,4.9,4.6,4.1,3.9,3.7,3.9,3.9,3.2,3.2,3.6,3.2,2.6,2.9,3.4,3.1,3.8,4.1,4.3,4.8,5.0,4.6,5.0,5.2,5.2,4.6,4.4,4.0,3.6,3.1,2.7,2.2,1.9,1.6,1.1,1.1,0.9,0.8,0.9,1.2,1.6,2.0,2.0,2.9,2.7,3.6,3.7,4.1,4.6,5.0,6.1,6.7,6.6,6.9,6.2,6.0,5.5,5.3,5.3,5.0,4.6,4.5,4.3,3.8,3.3,2.8,2.7,3.1,2.8,3.5,3.5,4.0,4.5,4.4,5.2,5.1,5.4,5.5,4.7,4.6,5.2,4.8,4.1,4.5,4.8,4.2,3.9,4.7,4.6,3.9,4.1,4.9,4.5,4.1,4.8,4.1,4.2,3.6,3.4,2.7,3.0,2.6,3.3,3.1,3.7,3.8,4.4,4.1,4.5,4.9,5.4,5.3,4.8,5.3,4.7,4.8,4.0,4.5,4.6,4.0,3.8,4.4,4.1,3.4,3.8,4.2,3.6,3.3,3.0,2.6,3.2,2.8,3.4,3.2,3.8,3.6,4.3,3.8,3.3,3.3,2.8,2.7,2.1,2.3,2.6,2.3,1.7,2.0,2.2,1.8,1.6,2.3,2.3,1.8,2.3,2.6,2.7,2.8,3.6,4.4,4.7,4.6,5.0,5.0,4.7,4.8,4.9,5.0,4.9,4.8,4.7,4.7,4.7,4.7,4.7,4.9,4.7,4.5,4.4,4.4,4.3,4.6,4.5,4.6,4.8,4.6,4.7,4.7,4.8,4.2,4.2,3.9,4.3,4.2,4.1,4.3,4.3,4.3,4.6,4.8,4.6,4.7,4.9,4.5,4.6,4.6,4.4,4.4,4.6,4.5,4.7,4.4,4.2,4.1,4.2,4.1,4.2,4.3],[2.9,2.0,1.8,1.8,1.8,2.4,2.2,2.8,2.6,3.2,3.5,3.9,4.1,4.0,3.5,3.3,3.0,3.1,3.2,2.6,2.5,2.9,2.7,2.2,2.4,2.8,2.7,3.3,3.5,3.6,4.3,4.4,3.8,4.1,4.4,4.2,3.6,3.5,3.0,2.6,2.4,2.0,1.9,1.4,1.4,1.0,1.1,1.1,0.8,0.8,0.9,1.2,1.5,1.8,2.1,2.3,2.8,2.8,3.2,3.6,4.4,5.4,6.1,6.1,6.5,5.6,5.3,4.8,4.4,4.4,4.1,3.7,3.6,3.5,3.0,3.0,2.4,2.7,2.8,2.6,3.1,3.1,3.5,3.9,3.9,4.5,4.4,4.9,4.9,4.1,4.1,4.9,4.3,3.9,4.4,4.4,3.8,3.7,4.6,4.1,3.4,4.0,4.5,4.1,3.5,4.3,3.8,4.2,3.6,3.1,2.7,3.1,2.6,3.2,2.8,3.4,3.3,3.8,3.7,4.0,4.5,5.2,5.2,4.4,5.0,4.2,4.7,3.9,4.4,4.5,3.8,3.7,4.3,4.0,3.3,3.8,4.2,3.5,3.3,2.9,2.7,3.1,2.6,3.2,2.8,3.4,3.1,3.8,3.6,2.9,3.2,2.6,2.5,2.1,2.4,2.4,2.1,1.7,2.1,2.2,1.6,1.8,2.3,2.1,1.7,2.4,2.7,2.6,2.9,3.7,3.7,3.9,3.9,4.2,4.2,4.1,4.2,4.3,4.4,4.3,4.1,4.1,4.1,4.0,4.0,4.0,4.3,4.0,3.9,3.8,3.8,3.7,3.9,3.8,3.9,4.1,4.0,4.0,4.1,4.1,3.6,3.5,3.6,3.6,3.4,3.4,3.6,3.6,3.7,3.9,4.0,3.9,4.0,4.3,3.8,3.9,3.9,3.7,3.8,4.1,4.0,4.2,3.9,3.7,3.6,3.6,3.5,3.5,3.5],[2.5,1.8,1.5,1.5,1.5,2.1,2.0,2.5,2.5,3.1,3.2,4.0,3.7,3.9,3.5,3.2,2.8,2.8,3.1,2.7,2.3,2.6,2.7,2.1,2.2,2.6,2.7,3.2,3.4,3.4,4.0,4.1,3.4,3.4,3.8,3.6,3.0,2.9,2.5,2.2,2.1,1.7,1.6,1.1,1.2,1.1,1.3,1.4,1.0,0.9,0.8,0.9,1.1,1.5,1.7,1.9,2.3,2.4,2.8,3.1,3.8,4.9,5.6,5.5,5.9,5.0,4.7,4.1,3.8,3.9,3.6,3.1,3.3,3.3,2.7,2.5,2.3,2.4,2.8,2.7,3.4,3.1,3.9,4.0,4.2,4.7,4.5,5.0,4.9,4.1,4.5,5.0,4.3,4.0,4.6,4.3,3.7,3.9,4.5,3.8,3.4,4.0,4.2,3.6,3.4,4.1,3.8,4.4,3.8,3.3,2.7,3.2,2.8,3.6,3.1,3.7,3.4,3.9,3.9,4.1,4.6,5.1,5.0,4.6,5.1,4.6,5.0,4.3,4.9,4.9,4.2,4.3,4.9,4.4,3.8,4.4,4.7,4.0,3.8,3.4,3.0,3.7,2.9,3.5,3.1,3.5,3.1,3.8,3.6,3.0,3.3,2.8,2.6,2.1,2.5,2.5,2.0,1.7,2.3,2.2,1.6,2.0,2.5,2.1,1.9,2.6,2.8,2.6,2.9,3.9,3.3,3.4,3.4,3.7,3.6,3.5,3.6,3.8,4.0,3.9,3.7,3.7,3.7,3.5,3.5,3.5,3.7,3.5,3.5,3.5,3.4,3.3,3.4,3.3,3.4,3.5,3.6,3.6,3.5,3.5,3.3,3.2,3.2,3.3,3.2,3.1,3.3,3.4,3.4,3.7,3.9,3.8,3.7,4.1,3.6,3.8,3.8,3.7,3.7,4.0,3.9,4.2,3.8,3.7,3.6,3.6,3.5,3.5,3.1],[2.6,1.9,1.5,1.3,1.5,1.9,2.0,2.5,2.6,3.3,3.9,4.7,4.0,4.6,4.3,3.9,3.0,3.0,3.5,3.1,2.4,2.9,3.2,2.6,2.2,2.8,3.1,3.6,4.1,3.8,4.7,4.5,3.6,3.6,4.1,3.5,3.0,2.7,2.4,1.9,1.9,1.4,1.4,1.2,1.3,1.2,1.8,2.1,1.3,1.3,0.9,0.8,0.9,1.3,1.4,1.9,2.0,2.4,2.7,3.1,3.7,4.8,5.7,5.5,5.8,5.0,4.7,4.1,3.8,3.7,3.4,3.0,2.8,3.0,2.4,2.4,2.5,2.8,3.1,3.1,3.8,3.5,4.5,4.9,5.4,6.1,5.7,6.5,6.0,4.9,5.4,5.9,5.3,4.8,5.5,5.1,4.2,4.5,5.0,4.0,3.7,4.5,4.3,3.7,3.5,4.3,4.1,5.0,4.2,3.5,3.1,3.5,3.2,4.2,3.7,4.7,4.1,4.8,5.2,5.5,5.8,6.6,6.4,6.0,6.5,5.9,6.4,5.6,6.2,6.2,5.1,5.3,5.9,5.3,4.7,5.3,5.5,4.6,4.5,3.8,3.5,4.4,3.7,4.6,4.0,4.6,3.8,4.7,4.9,3.8,4.5,3.8,3.2,3.1,3.5,3.1,2.5,2.3,2.9,2.4,1.8,2.4,2.7,2.3,2.1,3.1,3.4,2.9,3.3,4.2,3.6,3.7,3.7,3.8,3.7,3.6,3.8,4.0,4.2,4.1,3.9,3.8,3.8,3.5,3.5,3.6,3.8,3.6,3.7,3.7,3.7,3.5,3.4,3.4,3.5,3.6,3.6,3.6,3.7,3.8,3.7,3.8,3.8,3.9,3.8,3.5,4.0,3.8,4.1,4.3,4.7,4.6,4.4,4.7,4.3,4.5,4.6,4.4,4.5,4.8,4.8,5.1,4.7,4.5,4.5,4.4,4.2,4.2,3.2],[2.3,1.6,1.2,1.0,0.9,1.1,1.1,1.3,1.4,1.7,1.9,2.2,2.1,2.2,2.1,1.9,1.7,1.7,1.9,1.7,1.4,1.6,1.8,1.4,1.5,1.7,1.9,2.1,2.2,2.1,2.6,2.6,2.2,2.2,2.3,2.2,1.9,1.7,1.7,1.4,1.2,1.1,1.1,1.0,1.1,1.3,1.4,1.7,1.6,1.4,1.2,0.8,0.8,0.8,1.0,1.0,1.3,1.4,1.6,1.8,2.7,3.6,4.4,4.2,4.6,3.8,3.3,3.0,2.4,2.4,2.3,2.0,1.9,2.0,1.7,1.3,1.3,1.4,1.6,1.6,1.9,1.9,2.3,2.4,2.8,2.9,2.6,3.0,2.8,2.3,2.6,2.8,2.3,2.4,2.5,2.4,2.1,2.3,2.5,2.0,1.9,2.3,2.3,2.0,1.9,2.3,2.2,2.7,2.3,1.9,1.7,1.9,1.9,2.3,2.0,2.5,2.1,2.5,2.7,2.8,2.9,3.5,3.3,3.2,3.3,2.9,3.4,3.1,3.5,3.2,2.8,3.1,3.3,2.7,2.6,3.0,2.9,2.5,2.6,2.2,2.2,2.6,2.1,2.6,2.1,2.4,2.0,2.5,2.6,2.1,2.4,2.1,1.8,1.7,2.0,1.8,1.4,1.5,1.8,1.5,1.3,1.7,1.8,1.4,1.6,2.1,2.0,2.0,2.4,2.9,1.9,2.0,2.0,2.3,2.3,2.0,2.0,2.1,2.2,2.1,2.0,2.0,2.0,1.9,1.9,2.0,2.1,1.9,1.9,1.9,1.9,1.9,1.8,1.8,1.9,1.9,2.3,2.2,2.1,2.1,2.1,1.9,2.1,2.0,1.9,2.0,2.0,2.1,2.1,2.2,2.3,2.3,2.3,2.4,2.2,2.3,2.3,2.3,2.3,2.5,2.5,2.7,2.5,2.3,2.3,2.3,2.1,2.1,1.8],[2.3,1.6,1.2,0.9,0.8,0.9,0.9,1.1,1.2,1.4,1.5,1.8,1.8,1.9,1.7,1.7,1.4,1.5,1.6,1.4,1.2,1.5,1.5,1.3,1.3,1.5,1.6,1.8,1.9,1.9,2.2,2.2,1.9,1.9,1.9,1.8,1.6,1.3,1.3,1.1,1.0,0.9,0.9,0.9,1.0,1.2,1.2,1.5,1.5,1.4,1.2,1.0,0.8,0.8,0.8,0.9,1.0,1.1,1.3,1.5,2.3,3.2,4.1,3.9,4.3,3.5,3.0,2.6,2.1,2.0,2.0,1.8,1.5,1.6,1.4,1.1,1.1,1.1,1.3,1.3,1.6,1.5,1.9,2.0,2.2,2.4,2.1,2.4,2.2,1.9,2.2,2.2,1.9,1.9,2.0,1.8,1.6,1.8,1.9,1.6,1.5,1.8,1.9,1.6,1.5,1.9,1.8,2.1,1.8,1.5,1.3,1.5,1.4,1.7,1.6,1.9,1.8,2.1,2.2,2.3,2.4,2.7,2.8,2.5,2.6,2.4,2.7,2.4,2.6,2.5,2.2,2.3,2.5,2.2,2.0,2.3,2.2,1.9,1.9,1.7,1.7,1.9,1.7,2.0,1.7,1.9,1.7,2.0,2.1,1.8,2.0,1.7,1.5,1.4,1.6,1.4,1.1,1.2,1.4,1.2,1.0,1.4,1.4,1.2,1.3,1.6,1.6,1.7,2.0,2.4,1.6,1.7,1.6,2.0,2.0,1.6,1.6,1.7,1.7,1.7,1.6,1.6,1.6,1.5,1.5,1.6,1.7,1.6,1.5,1.5,1.5,1.6,1.5,1.4,1.5,1.5,2.0,1.9,1.8,1.8,1.9,1.7,1.9,1.7,1.6,1.7,1.8,1.8,1.8,1.8,1.9,1.9,1.9,2.1,1.9,1.9,1.9,1.9,2.0,2.1,2.1,2.2,2.0,1.9,1.9,1.9,1.8,1.8,1.5],[2.6,1.8,1.3,1.0,0.9,0.9,0.8,1.0,1.0,1.2,1.4,1.6,1.6,1.7,1.6,1.5,1.3,1.4,1.6,1.4,1.2,1.5,1.6,1.3,1.4,1.7,1.9,2.0,2.0,1.8,2.2,2.2,1.8,1.8,1.7,1.6,1.5,1.2,1.3,1.1,1.0,1.0,1.2,1.2,1.2,1.5,1.5,1.8,1.8,1.6,1.4,1.2,0.9,0.8,0.8,0.8,0.9,1.0,1.1,1.4,2.3,3.2,3.9,3.7,4.3,3.4,2.9,2.7,2.0,2.0,2.0,1.8,1.5,1.6,1.4,1.1,1.1,1.1,1.2,1.2,1.5,1.4,1.8,1.9,2.1,2.2,1.9,2.2,2.0,1.8,2.0,2.0,1.7,1.8,1.9,1.8,1.5,1.7,1.8,1.6,1.4,1.8,1.8,1.7,1.5,2.0,1.8,2.1,1.8,1.5,1.3,1.4,1.5,1.7,1.6,1.9,1.7,2.0,2.2,2.3,2.3,2.8,2.7,2.4,2.4,2.2,2.6,2.4,2.6,2.4,2.1,2.3,2.4,2.1,1.9,2.2,2.2,1.8,1.9,1.7,1.7,1.9,1.7,2.1,1.8,2.1,1.7,2.1,2.3,1.9,2.2,1.8,1.6,1.6,1.8,1.5,1.2,1.4,1.6,1.2,1.2,1.5,1.4,1.2,1.4,1.7,1.7,1.8,2.2,2.7,1.5,1.5,1.5,1.9,1.8,1.5,1.5,1.6,1.6,1.6,1.5,1.5,1.6,1.4,1.4,1.6,1.7,1.6,1.5,1.5,1.4,1.5,1.4,1.4,1.4,1.4,1.9,1.8,1.6,1.6,1.7,1.5,1.7,1.5,1.4,1.6,1.6,1.7,1.6,1.7,1.8,1.8,1.8,1.9,1.8,1.9,1.8,1.8,1.9,2.0,2.1,2.2,2.0,1.9,1.9,1.8,1.7,1.7,1.4],[2.5,1.8,1.3,1.1,1.0,0.9,0.8,0.8,0.8,1.0,1.1,1.3,1.3,1.3,1.2,1.3,1.0,1.1,1.3,1.1,0.9,1.2,1.3,1.1,1.2,1.4,1.5,1.7,1.6,1.5,1.8,1.8,1.5,1.5,1.4,1.4,1.2,1.0,1.1,0.9,0.8,0.9,1.1,1.2,1.3,1.5,1.4,1.6,1.7,1.6,1.5,1.3,1.0,0.8,0.8,0.8,0.8,0.8,0.9,1.1,2.1,2.9,3.8,3.4,4.2,3.1,2.8,2.4,1.9,1.9,1.9,1.7,1.4,1.5,1.3,1.0,1.1,1.0,1.0,1.1,1.2,1.1,1.4,1.5,1.7,1.7,1.6,1.7,1.6,1.4,1.6,1.6,1.4,1.4,1.6,1.4,1.2,1.4,1.5,1.3,1.2,1.5,1.6,1.5,1.4,1.8,1.6,1.8,1.6,1.3,1.2,1.2,1.2,1.4,1.3,1.5,1.3,1.6,1.7,1.8,1.8,2.2,2.2,1.9,1.9,1.7,2.0,2.0,2.1,1.9,1.7,1.9,1.9,1.7,1.6,1.8,1.8,1.5,1.6,1.4,1.4,1.5,1.4,1.6,1.4,1.6,1.4,1.7,1.8,1.5,1.7,1.5,1.3,1.3,1.4,1.2,1.0,1.2,1.3,1.0,1.1,1.3,1.2,1.1,1.3,1.5,1.5,1.7,2.0,2.3,1.2,1.2,1.2,1.7,1.7,1.2,1.2,1.2,1.3,1.2,1.2,1.2,1.2,1.1,1.2,1.3,1.4,1.3,1.3,1.2,1.2,1.3,1.1,1.1,1.1,1.1,1.6,1.5,1.3,1.4,1.5,1.2,1.6,1.2,1.1,1.3,1.3,1.3,1.3,1.4,1.5,1.4,1.5,1.6,1.4,1.5,1.5,1.5,1.5,1.6,1.6,1.7,1.6,1.5,1.5,1.5,1.4,1.4,1.1],[2.6,2.0,1.5,1.2,1.0,0.9,0.8,0.8,0.8,0.9,1.0,1.2,1.2,1.2,1.1,1.1,0.9,0.9,1.2,1.0,0.9,1.2,1.3,1.2,1.3,1.4,1.6,1.7,1.5,1.4,1.7,1.7,1.5,1.4,1.3,1.3,1.2,1.0,1.1,0.9,0.9,1.1,1.3,1.4,1.4,1.6,1.5,1.7,1.8,1.7,1.6,1.4,1.2,1.0,0.9,0.8,0.8,0.8,0.8,1.0,2.1,3.1,3.7,3.4,4.1,3.2,2.7,2.4,1.9,1.8,1.9,1.6,1.4,1.5,1.3,1.0,1.1,1.0,1.0,1.0,1.1,1.0,1.2,1.3,1.6,1.6,1.4,1.6,1.5,1.3,1.5,1.5,1.3,1.3,1.5,1.4,1.1,1.3,1.5,1.3,1.2,1.5,1.6,1.5,1.4,1.8,1.6,1.7,1.6,1.3,1.2,1.2,1.2,1.3,1.2,1.4,1.2,1.4,1.6,1.7,1.7,2.0,2.1,1.8,1.7,1.6,1.9,1.8,1.9,1.8,1.6,1.7,1.8,1.6,1.5,1.7,1.7,1.5,1.5,1.4,1.4,1.5,1.4,1.6,1.4,1.5,1.3,1.5,1.7,1.5,1.7,1.5,1.3,1.4,1.5,1.2,1.1,1.3,1.3,1.0,1.1,1.4,1.2,1.2,1.4,1.5,1.5,1.7,2.1,2.5,1.1,1.1,1.2,1.5,1.5,1.1,1.2,1.3,1.3,1.2,1.1,1.1,1.2,1.1,1.1,1.2,1.3,1.3,1.2,1.2,1.1,1.2,1.1,1.1,1.1,1.1,1.5,1.4,1.2,1.3,1.4,1.1,1.4,1.1,1.0,1.2,1.2,1.2,1.1,1.2,1.3,1.3,1.3,1.4,1.3,1.4,1.3,1.3,1.4,1.4,1.5,1.6,1.5,1.4,1.4,1.3,1.3,1.2,1.0],[2.6,2.1,1.6,1.3,1.2,1.1,0.9,0.9,0.8,0.9,1.0,1.1,1.1,1.1,1.1,1.0,0.8,0.9,1.1,1.0,0.9,1.1,1.2,1.1,1.2,1.3,1.5,1.6,1.3,1.3,1.5,1.6,1.3,1.2,1.2,1.2,1.0,0.9,1.0,0.9,1.0,1.2,1.3,1.4,1.5,1.7,1.5,1.8,1.9,1.8,1.7,1.5,1.3,1.1,1.0,0.8,0.8,0.8,0.8,0.9,1.9,2.9,3.7,3.3,3.9,3.0,2.7,2.3,1.8,1.8,1.9,1.6,1.4,1.5,1.4,1.1,1.2,1.1,1.1,1.1,1.1,1.0,1.2,1.3,1.5,1.5,1.4,1.6,1.4,1.2,1.4,1.5,1.3,1.3,1.5,1.4,1.2,1.4,1.5,1.3,1.2,1.5,1.6,1.4,1.4,1.7,1.6,1.8,1.7,1.4,1.3,1.3,1.2,1.3,1.2,1.3,1.2,1.3,1.5,1.6,1.6,1.9,1.9,1.7,1.7,1.6,1.8,1.8,1.9,1.8,1.6,1.7,1.8,1.6,1.6,1.8,1.8,1.5,1.6,1.4,1.4,1.5,1.4,1.5,1.3,1.4,1.2,1.4,1.6,1.4,1.6,1.4,1.3,1.4,1.4,1.2,1.1,1.3,1.3,1.1,1.2,1.4,1.4,1.3,1.4,1.6,1.6,1.8,2.1,2.4,1.0,1.0,1.0,1.4,1.5,1.0,1.1,1.1,1.2,1.2,1.1,1.0,1.1,1.0,1.1,1.2,1.3,1.2,1.2,1.2,1.1,1.2,1.0,1.0,1.0,1.0,1.5,1.4,1.1,1.1,1.4,1.0,1.4,1.0,0.9,1.2,1.2,1.2,1.1,1.1,1.2,1.2,1.2,1.3,1.2,1.2,1.2,1.2,1.2,1.3,1.4,1.4,1.4,1.3,1.3,1.2,1.2,1.2,0.9],[2.9,2.3,1.8,1.5,1.4,1.3,1.2,1.0,0.9,1.0,1.1,1.3,1.2,1.3,1.2,1.2,0.9,1.0,1.3,1.2,1.1,1.3,1.4,1.3,1.4,1.5,1.7,1.7,1.6,1.5,1.8,1.8,1.5,1.5,1.4,1.3,1.2,1.0,1.2,1.1,1.1,1.4,1.5,1.7,1.6,1.9,1.8,2.1,2.1,2.0,1.9,1.7,1.5,1.3,1.2,1.0,0.9,0.8,0.8,0.8,1.8,2.9,4.0,3.6,4.4,3.2,2.8,2.5,1.9,2.0,2.0,1.7,1.4,1.7,1.6,1.3,1.5,1.3,1.3,1.2,1.4,1.2,1.5,1.6,1.8,1.8,1.7,1.9,1.7,1.5,1.7,1.8,1.5,1.6,1.8,1.5,1.3,1.7,1.7,1.4,1.4,1.8,1.8,1.6,1.7,2.1,2.0,2.2,2.1,1.6,1.5,1.5,1.5,1.6,1.4,1.7,1.5,1.6,1.9,1.9,1.9,2.4,2.4,2.1,2.1,1.9,2.3,2.2,2.5,2.2,1.9,2.1,2.3,1.9,1.9,2.3,2.2,1.8,2.0,1.7,1.7,1.8,1.6,1.8,1.6,1.7,1.5,1.7,1.9,1.7,1.9,1.6,1.5,1.6,1.7,1.5,1.3,1.6,1.6,1.4,1.5,1.7,1.6,1.5,1.8,2.0,1.8,2.1,2.5,2.8,1.0,1.0,1.1,1.6,1.6,1.1,1.1,1.2,1.2,1.2,1.1,1.1,1.2,1.1,1.2,1.3,1.3,1.3,1.3,1.2,1.2,1.3,1.1,1.0,1.1,1.1,1.6,1.4,1.2,1.2,1.6,1.2,1.6,1.2,1.0,1.2,1.3,1.3,1.3,1.3,1.5,1.5,1.5,1.6,1.5,1.5,1.5,1.5,1.6,1.6,1.7,1.8,1.6,1.6,1.5,1.5,1.5,1.4,1.0],[5.8,5.1,4.5,4.1,3.4,3.2,3.0,2.2,2.5,2.3,3.0,3.4,2.6,3.4,3.2,3.4,2.4,2.5,3.4,3.8,2.8,3.4,4.6,3.9,3.7,4.0,4.9,4.9,4.8,3.6,4.7,3.7,2.9,2.6,2.4,2.1,2.2,1.8,2.2,2.5,2.4,3.5,3.5,4.7,4.3,5.2,4.8,5.4,5.5,4.9,5.3,4.1,3.8,3.3,2.8,2.5,2.0,2.0,1.0,0.8,1.0,2.6,3.7,4.0,4.8,4.1,4.9,3.8,3.0,3.5,4.0,3.1,2.9,3.6,3.5,2.9,3.2,2.9,2.9,3.3,3.7,3.2,4.4,4.8,5.9,5.7,4.9,6.2,4.9,4.2,5.5,5.4,4.1,4.5,5.3,3.7,3.5,4.7,4.6,3.6,3.4,4.8,4.4,3.8,4.3,5.5,5.2,5.6,5.4,4.4,3.8,3.8,4.7,5.2,4.8,5.9,5.0,5.0,6.2,6.0,6.0,7.7,6.6,6.7,6.4,6.5,7.6,7.2,8.5,6.8,6.6,7.3,7.5,6.4,6.4,7.2,6.5,5.7,6.4,5.5,5.7,6.2,5.6,6.1,5.2,6.0,4.5,5.6,6.0,5.2,5.9,5.8,4.8,4.9,5.8,5.1,4.0,4.8,5.3,3.9,3.9,5.2,4.4,3.7,4.6,5.2,4.5,4.7,5.6,6.0,2.1,2.4,2.3,2.2,2.2,2.3,2.5,2.8,3.0,3.0,2.7,2.7,2.9,2.6,2.8,2.7,2.7,2.9,3.3,3.0,2.7,2.8,2.6,2.5,2.4,2.5,2.3,2.1,2.1,2.3,3.1,2.9,3.1,3.1,3.0,2.5,2.5,2.5,3.6,3.7,3.8,4.3,3.9,4.2,4.0,4.5,4.5,4.7,5.1,5.4,5.8,6.0,5.7,5.5,5.4,5.3,5.0,4.7,2.1],[11.4,11.6,11.1,10.6,10.2,9.2,7.7,5.7,4.9,5.1,4.7,5.7,4.4,6.5,5.8,6.0,3.7,4.0,6.0,6.0,4.2,5.9,7.0,6.0,7.0,7.5,7.6,9.0,8.1,7.4,9.0,8.1,5.4,5.2,4.1,3.8,4.2,3.5,4.9,7.3,5.2,8.7,7.5,9.2,8.3,9.9,9.3,11.4,11.6,11.3,10.9,9.1,9.6,8.2,8.4,5.4,5.3,3.1,2.6,1.2,0.8,1.7,3.2,4.4,6.1,5.3,7.9,6.7,5.0,7.4,8.8,7.0,7.2,9.3,9.3,8.8,10.3,9.1,7.9,6.4,7.6,6.0,8.1,8.9,10.7,11.3,9.6,10.8,8.9,7.5,10.1,9.8,7.4,8.3,9.9,7.6,7.0,9.5,9.7,6.9,8.7,10.8,8.5,8.8,10.8,11.2,11.4,12.1,12.1,11.4,10.5,9.3,8.5,9.2,7.5,9.2,7.7,9.3,10.7,10.5,11.3,12.7,12.0,11.8,11.6,11.5,12.5,11.4,12.6,12.0,11.4,11.4,12.2,11.4,11.0,12.2,11.7,11.0,11.7,10.5,9.8,10.2,8.8,10.2,8.5,10.0,6.9,9.8,10.2,8.1,9.8,9.1,6.9,7.7,9.1,8.0,6.2,8.3,9.4,8.3,8.6,9.8,10.7,10.5,11.0,11.9,11.5,11.7,13.6,12.8,2.8,3.1,3.4,3.4,3.0,3.7,4.1,4.3,4.8,5.1,4.9,5.0,5.7,5.2,5.8,6.0,5.7,7.0,7.2,6.8,6.0,5.9,4.7,5.0,4.2,4.3,3.3,3.4,3.0,3.6,5.0,5.3,5.4,4.7,3.8,4.0,4.3,4.3,6.0,6.6,7.7,7.5,7.9,8.5,7.4,8.3,8.1,7.6,8.1,9.4,9.6,10.1,9.3,8.4,8.6,7.8,7.3,6.9,2.7],[14.0,14.4,13.7,12.0,12.4,10.6,11.1,8.5,7.5,7.3,7.4,7.6,5.5,8.6,9.4,9.0,6.3,6.0,9.2,9.3,8.2,8.6,10.7,10.7,9.6,9.5,10.9,10.4,10.6,9.1,10.1,8.8,6.0,5.7,5.2,4.0,4.9,4.3,5.3,8.2,8.1,10.2,10.8,12.4,12.4,14.2,13.6,15.1,15.1,14.8,14.5,13.2,12.0,12.0,10.2,9.9,7.3,5.4,4.7,3.2,1.1,0.8,2.0,3.5,5.6,5.5,7.9,7.1,4.7,7.4,8.9,7.4,7.5,9.7,10.0,10.7,11.7,11.4,10.4,10.0,10.5,9.5,11.2,11.7,13.6,13.3,11.4,13.2,10.5,10.1,12.8,11.2,9.3,11.4,10.8,8.7,8.7,11.6,10.2,7.0,10.0,11.2,8.8,8.6,11.1,11.4,12.0,13.2,13.1,12.1,12.8,12.4,12.8,13.4,11.7,13.2,11.6,12.7,13.8,13.8,13.4,15.4,14.1,14.8,13.8,14.2,15.2,15.4,15.9,14.3,14.5,15.5,15.0,14.1,14.4,15.3,13.9,13.4,14.1,13.9,14.1,14.5,12.9,14.0,12.4,13.1,11.0,12.5,13.5,11.8,13.7,13.3,11.5,12.4,13.7,12.5,11.5,12.9,13.9,12.7,13.0,14.1,13.7,13.3,14.3,15.2,13.6,13.9,15.4,14.8,4.9,4.7,4.4,4.1,3.7,4.6,4.6,5.0,5.7,5.7,4.9,5.3,5.7,5.5,5.9,5.9,5.0,6.7,7.4,7.4,6.6,6.6,5.1,4.9,4.7,4.6,4.6,4.4,4.4,5.4,7.5,7.4,7.7,7.7,6.4,6.3,6.9,6.6,8.7,9.2,9.9,9.8,9.2,9.6,9.5,9.9,10.3,10.5,11.2,11.8,12.1,12.5,12.2,11.8,11.7,11.1,10.8,10.0,4.6],[14.6,15.0,14.5,12.5,12.7,11.0,11.3,8.4,8.2,7.9,8.9,8.5,6.9,9.8,10.0,10.3,7.8,7.8,10.8,11.2,9.5,10.5,12.3,11.9,10.9,11.1,12.7,12.2,12.6,11.0,11.9,10.5,8.7,7.2,6.9,5.0,6.1,5.3,7.8,9.6,9.7,11.4,12.0,13.8,13.7,15.0,14.3,15.6,15.3,15.0,15.4,14.3,12.8,12.3,11.4,10.8,8.1,7.5,5.4,4.3,2.5,1.5,0.8,2.2,4.3,4.8,6.7,7.8,5.4,6.6,9.3,8.6,7.6,9.7,10.5,10.2,11.5,11.7,10.0,11.1,10.8,10.8,12.3,12.9,15.1,14.1,12.4,13.8,10.4,11.2,13.7,12.0,10.2,11.6,11.9,8.9,9.2,11.5,10.5,6.2,9.4,10.9,7.9,8.2,10.1,10.7,11.8,13.5,13.7,11.8,12.7,12.7,13.8,14.5,13.1,14.8,13.0,14.1,15.6,14.9,14.9,16.4,15.4,16.3,14.7,15.2,16.4,16.2,16.6,15.3,15.8,16.5,16.1,15.2,16.1,15.9,15.1,14.6,15.2,14.7,15.2,16.2,14.3,15.5,14.2,14.8,12.6,14.0,14.4,13.2,14.4,14.5,13.1,13.5,14.3,13.9,12.4,13.7,14.2,13.0,13.6,14.2,13.9,13.3,14.4,14.9,13.8,13.8,15.1,14.3,6.7,5.8,5.5,4.8,4.1,5.2,5.5,6.0,6.5,6.3,5.4,5.7,6.1,5.8,6.5,6.0,5.2,6.8,7.6,8.0,7.5,7.2,5.5,6.2,5.5,5.4,5.2,5.5,5.7,7.0,10.2,9.3,10.6,9.1,7.9,8.3,9.3,8.6,10.6,10.4,11.7,11.7,11.2,11.8,11.8,11.8,12.6,12.9,13.0,13.7,14.0,14.2,14.3,13.7,13.9,13.1,12.7,12.5,7.2],[16.0,16.6,16.4,14.7,14.8,12.7,13.4,10.0,10.0,8.2,9.0,8.2,6.9,9.7,10.3,10.8,8.7,9.7,11.9,11.9,12.0,12.7,13.7,13.7,13.7,13.8,15.2,14.1,13.3,12.2,12.6,11.1,10.0,8.9,7.6,6.0,8.0,6.3,9.5,10.7,12.2,13.7,15.0,16.4,16.4,17.4,16.3,17.5,17.4,17.0,17.6,16.6,15.2,14.7,13.2,12.8,10.0,9.5,6.5,5.6,3.7,2.7,1.6,0.8,2.4,3.6,4.5,5.8,4.7,5.4,7.1,7.7,7.6,9.0,11.3,11.6,13.1,13.0,11.4,12.0,11.7,10.9,12.4,12.5,14.4,13.8,12.1,13.7,11.2,10.9,13.3,11.8,9.8,12.4,11.5,9.1,9.2,11.6,10.0,7.6,10.1,10.7,8.4,7.6,10.8,11.0,12.3,13.9,14.2,12.5,13.6,13.3,14.0,14.1,13.0,14.3,12.9,13.4,15.2,15.0,14.3,16.1,15.4,15.7,14.9,15.0,16.3,16.6,17.3,15.6,15.3,16.8,16.4,15.0,15.3,16.6,15.0,14.5,15.3,14.7,15.6,15.6,15.0,15.5,14.0,14.7,13.2,14.2,15.2,14.9,15.3,15.2,13.9,15.3,15.8,14.2,13.8,15.6,15.7,14.0,15.4,16.3,15.0,14.5,16.5,16.6,14.8,15.5,16.8,15.7,7.2,7.0,6.6,5.1,4.7,5.6,5.5,5.7,6.8,6.5,6.1,6.5,6.2,6.6,6.8,6.4,5.2,6.9,8.2,8.4,7.7,7.7,6.3,6.3,6.2,5.8,5.7,5.9,6.6,7.2,10.1,9.8,10.0,9.7,8.6,9.2,9.5,8.5,10.5,10.7,11.4,11.3,11.2,10.9,11.5,11.5,11.9,12.3,13.0,13.4,13.7,13.7,14.0,13.6,13.4,13.0,12.6,12.2,8.4],[14.8,15.6,15.7,13.4,13.9,11.3,12.0,9.9,9.6,9.1,9.2,8.7,8.8,10.9,10.8,11.6,9.4,11.0,12.8,12.5,11.1,12.8,14.2,13.4,13.3,14.3,15.3,15.5,14.9,14.1,15.4,14.0,11.4,11.1,10.0,8.7,9.2,6.5,9.2,9.4,11.2,12.7,14.5,14.9,15.3,16.4,15.8,17.5,17.2,16.8,16.3,15.6,13.9,13.7,12.0,11.5,8.4,9.0,7.3,6.9,5.6,4.9,3.8,1.9,0.8,1.9,3.1,4.5,4.0,4.9,5.5,5.9,7.3,8.9,9.8,10.2,12.5,12.4,11.5,11.7,12.1,10.7,11.9,12.5,14.8,14.2,12.4,13.4,11.7,10.9,12.8,12.7,9.8,11.5,12.0,8.6,9.3,11.6,10.7,7.4,10.4,11.3,8.4,7.7,11.2,11.2,12.9,15.3,15.1,12.6,13.6,13.4,14.0,14.0,13.3,14.6,13.3,14.2,15.4,15.6,15.3,16.2,15.4,15.7,15.0,15.3,16.4,16.5,16.9,16.0,15.7,17.0,16.9,14.8,16.2,16.7,15.7,14.6,16.1,14.6,15.6,16.1,15.0,15.7,14.4,15.1,13.9,15.1,16.0,15.4,16.0,15.3,14.4,15.5,16.2,14.6,13.7,15.6,15.6,14.2,14.9,16.0,14.6,14.5,15.9,16.7,15.0,15.7,16.6,16.1,8.0,7.9,7.5,7.1,5.7,6.6,6.3,6.7,7.1,6.7,6.2,6.3,6.4,6.9,6.8,6.2,5.4,6.8,7.4,7.4,7.2,7.2,6.6,6.9,6.6,6.5,7.0,7.3,7.4,8.7,11.6,10.7,11.7,10.5,9.4,10.1,10.5,9.8,11.7,11.7,12.6,12.4,12.6,12.9,12.9,13.2,13.1,13.1,13.6,14.0,14.2,14.4,14.2,13.8,13.7,13.5,13.3,13.1,9.4],[11.9,12.6,11.7,10.1,10.7,7.7,9.1,6.9,8.5,8.0,8.8,8.3,8.2,10.5,9.7,10.3,8.2,10.0,11.5,10.5,10.1,11.9,12.1,11.5,11.8,12.9,13.1,13.7,12.9,12.7,13.4,12.2,10.8,10.5,9.7,8.5,9.0,6.1,9.1,8.7,10.1,11.4,12.2,12.9,12.9,13.5,13.2,14.1,13.8,13.4,13.3,12.6,11.8,11.3,9.1,9.4,6.8,8.3,6.0,7.2,5.4,5.2,4.6,3.2,1.8,0.8,1.5,3.6,2.7,3.3,3.8,4.6,4.6,5.2,6.0,6.6,8.5,9.5,8.9,9.9,10.1,9.8,11.2,11.1,12.6,12.1,11.2,11.9,10.9,10.2,11.6,11.4,9.7,11.3,11.7,9.0,9.1,11.0,8.9,7.1,8.8,9.3,7.9,5.3,7.8,8.8,10.3,12.5,12.1,10.5,10.9,11.2,11.9,12.6,11.6,12.3,11.3,11.6,13.3,13.3,13.0,13.9,13.6,13.5,12.9,13.0,14.1,14.4,14.4,13.8,13.3,14.3,14.1,12.6,13.5,14.0,13.2,12.7,13.2,12.6,13.5,13.4,12.7,13.3,11.8,12.9,11.8,13.1,13.5,13.3,13.4,13.1,12.1,12.7,13.2,12.0,11.1,12.6,13.3,11.1,11.2,13.1,12.1,10.6,12.3,13.5,11.1,10.3,12.5,12.4,7.3,7.4,7.0,6.8,6.1,5.9,5.5,6.6,7.2,6.6,5.8,5.8,6.5,5.5,5.5,5.5,4.7,5.2,5.6,6.5,6.3,6.5,5.3,5.3,5.5,5.6,6.2,6.8,7.5,8.6,11.3,9.9,10.9,9.6,8.7,9.1,9.2,8.8,10.6,11.0,11.4,11.4,11.8,11.8,12.0,12.0,11.9,11.8,12.1,12.3,12.6,12.7,12.6,12.3,12.1,12.0,11.8,11.7,8.3],[7.8,7.8,6.7,5.8,5.6,4.2,5.0,3.5,5.3,4.9,6.0,6.6,6.4,7.4,7.2,7.3,5.8,7.0,8.0,7.1,6.7,7.9,8.7,7.7,7.6,8.4,9.2,9.2,9.3,8.5,9.4,8.6,7.3,6.9,6.7,5.8,5.6,4.2,5.5,5.1,6.4,6.8,7.6,8.1,7.9,8.8,7.6,8.4,8.7,7.9,8.3,7.3,6.8,6.5,4.8,5.7,3.8,5.2,3.9,4.6,4.4,4.4,4.9,3.7,3.3,1.2,0.8,1.2,1.7,2.1,2.1,2.6,2.5,2.9,3.3,3.5,4.4,5.0,4.4,5.9,6.2,6.5,7.9,8.4,9.4,9.5,8.3,9.2,8.0,7.8,8.6,7.9,6.8,7.6,7.0,6.4,5.7,6.3,5.6,4.6,4.8,5.5,4.8,3.0,4.6,4.7,5.7,6.8,7.0,5.3,5.5,6.0,6.6,7.6,7.1,8.3,7.9,8.8,9.5,10.1,10.0,10.8,10.4,10.4,10.0,9.6,10.6,10.2,10.6,9.7,9.0,9.7,9.8,8.7,8.2,9.2,8.2,7.6,7.6,7.2,7.6,8.4,7.7,9.1,7.9,9.4,8.4,9.8,10.1,9.4,9.5,8.5,8.0,8.2,8.1,7.2,6.6,7.4,7.4,6.0,6.3,7.3,6.3,5.4,6.8,7.4,5.8,6.0,7.4,7.5,5.7,5.6,5.6,5.1,4.9,5.1,4.9,5.3,5.4,5.2,4.6,4.2,4.6,3.7,3.5,3.4,3.3,3.0,3.3,3.6,4.0,4.2,3.8,3.5,4.3,4.6,4.7,5.1,5.4,6.4,7.7,7.1,7.7,7.1,6.5,6.5,7.0,6.6,7.7,7.9,8.2,8.3,8.3,8.6,8.5,8.8,8.7,8.6,8.9,9.2,9.3,9.6,9.2,9.0,8.8,8.7,8.6,8.3,6.1],[7.0,6.6,5.6,4.7,4.4,3.2,3.9,2.9,4.4,4.2,4.9,5.5,5.1,6.2,5.9,6.0,4.7,5.3,6.4,5.7,5.2,6.4,6.7,6.2,6.0,6.6,7.2,7.1,7.1,6.7,7.3,6.9,5.9,5.5,5.4,4.9,4.6,3.5,4.5,4.0,5.0,5.2,5.9,6.4,6.3,7.2,6.3,7.1,7.5,6.7,6.8,6.0,5.5,5.2,3.9,4.3,3.0,4.2,3.1,4.0,3.6,4.2,5.2,4.1,3.9,2.0,1.0,0.8,1.1,1.5,1.6,1.6,1.7,2.2,2.4,2.5,3.5,3.7,3.5,4.7,4.9,5.2,6.4,7.0,7.5,7.5,6.9,7.4,6.5,6.4,7.0,6.4,5.9,6.1,5.9,5.1,4.7,5.1,4.8,3.5,3.7,4.2,3.6,2.6,3.3,3.6,4.0,5.4,5.0,3.9,4.2,4.5,5.3,5.9,5.8,6.8,6.5,7.1,7.8,8.1,7.9,9.0,8.6,8.4,7.9,7.7,8.8,8.4,8.7,7.9,7.0,7.6,7.8,6.7,6.3,7.0,6.5,5.7,5.8,5.4,5.7,6.4,6.0,7.0,6.4,7.4,6.8,7.5,8.0,7.2,7.7,6.9,6.4,6.4,6.5,5.9,5.2,5.9,5.8,4.5,5.0,5.7,4.9,4.2,5.5,5.6,4.6,4.8,5.9,6.1,4.7,4.6,4.6,4.3,4.0,4.0,3.9,4.4,4.5,4.2,3.7,3.4,3.6,2.9,2.8,2.7,2.7,2.7,2.8,2.9,3.1,3.4,2.8,2.7,3.1,3.6,3.8,4.3,4.6,5.3,6.4,5.7,6.5,6.0,5.1,5.2,5.4,5.5,6.4,6.5,6.7,6.7,6.7,6.8,6.8,6.9,6.8,6.7,6.9,7.2,7.3,7.7,7.2,6.9,7.0,6.8,6.7,6.8,4.9],[6.2,5.9,5.1,4.0,3.7,2.8,3.3,2.7,3.6,3.6,4.1,4.4,4.2,5.0,5.0,5.0,4.0,4.8,5.7,4.9,4.7,5.5,6.0,5.4,5.3,6.0,6.3,6.4,6.4,5.8,6.2,5.8,5.2,4.8,4.4,4.1,4.4,3.3,4.0,3.5,4.6,4.8,5.1,5.5,5.4,6.4,5.5,6.2,6.8,6.0,5.9,5.0,4.7,4.4,3.7,3.9,2.8,3.9,2.9,3.3,3.4,3.9,4.5,3.9,3.9,2.6,1.5,1.0,0.8,1.0,1.4,1.5,1.3,1.6,2.0,2.1,3.0,3.0,2.9,4.1,3.9,4.6,5.2,6.1,6.6,6.8,6.1,6.4,5.8,5.3,5.8,5.5,4.8,4.9,4.5,4.3,4.0,3.9,4.0,3.0,3.1,3.6,3.0,2.0,2.6,3.1,3.4,4.4,4.1,3.1,3.5,3.6,4.4,4.9,5.0,5.9,5.5,6.2,6.7,7.1,7.0,7.8,7.2,7.1,6.9,6.6,7.4,7.0,7.3,6.6,6.2,6.4,6.5,5.6,5.5,6.0,5.5,4.5,5.0,4.5,5.2,5.7,5.5,6.2,5.8,6.7,5.9,6.7,7.2,6.4,6.7,6.2,5.9,5.7,5.8,5.2,4.6,5.4,5.2,3.9,4.3,5.1,4.1,3.4,4.7,4.7,3.8,4.2,5.0,4.8,3.9,3.8,3.7,3.6,3.4,3.2,3.1,3.5,3.6,3.4,3.2,3.0,3.1,2.7,2.5,2.6,2.5,2.4,2.4,2.5,2.7,2.9,2.8,2.6,3.0,3.1,3.3,3.7,3.9,4.2,5.3,4.7,5.4,4.9,4.2,4.5,4.7,4.4,5.2,5.3,5.7,5.7,5.7,5.9,5.9,6.0,6.0,5.8,6.1,6.4,6.4,6.6,6.4,6.2,6.0,6.0,5.9,5.9,4.1],[5.2,4.8,3.9,3.1,3.0,2.2,2.6,2.0,2.8,2.7,3.2,3.7,3.7,4.4,4.0,4.2,3.2,3.8,4.5,4.0,3.7,4.6,4.9,4.2,4.3,5.0,5.4,5.5,5.4,5.1,5.6,5.0,4.7,4.2,4.0,3.5,3.6,2.6,3.3,3.1,3.7,3.7,4.3,4.5,4.4,5.2,4.4,4.8,5.4,4.6,4.9,4.2,3.7,3.5,2.9,3.0,2.3,3.1,2.5,2.8,3.2,3.8,4.3,3.9,3.8,2.5,1.7,1.4,0.9,0.8,1.0,1.2,1.1,1.2,1.5,1.7,2.2,2.3,2.2,3.2,2.9,3.4,4.1,4.8,5.3,5.4,4.9,5.2,4.5,4.3,4.7,4.3,3.8,3.9,3.8,3.3,3.2,3.4,3.1,2.2,2.4,2.9,2.3,1.5,1.9,2.3,2.6,3.4,3.4,2.4,2.7,2.8,3.3,3.7,3.9,4.7,4.4,5.0,5.4,6.0,5.8,6.6,6.3,6.0,5.6,5.3,6.0,5.8,6.0,5.3,5.0,5.1,5.2,4.6,4.5,4.8,4.5,3.7,4.0,3.5,4.0,4.5,4.3,5.0,4.6,5.4,4.8,5.7,6.1,5.4,5.6,4.9,4.6,4.6,4.6,4.0,3.7,4.1,3.9,2.9,3.4,3.8,3.2,2.7,3.5,3.7,3.0,3.3,4.1,4.2,3.2,3.2,3.1,3.1,2.9,2.7,2.7,2.9,2.8,2.7,2.5,2.3,2.5,2.2,2.0,1.9,2.0,1.9,1.8,1.9,2.0,2.3,2.2,2.1,2.4,2.5,2.8,3.2,3.3,3.9,4.4,4.1,4.4,4.1,3.5,3.7,3.8,3.7,4.4,4.6,4.8,4.8,4.8,5.0,4.9,5.1,4.9,4.8,5.0,5.2,5.2,5.6,5.3,5.0,5.0,4.9,4.8,4.7,3.4],[5.1,4.5,3.6,2.9,2.8,2.1,2.6,2.0,2.8,2.8,3.3,3.8,3.7,4.4,4.1,4.2,3.3,3.7,4.5,4.0,3.5,4.5,4.9,4.2,4.2,4.8,5.2,5.4,5.4,4.9,5.5,5.0,4.5,4.1,4.0,3.5,3.5,2.5,3.1,2.6,3.4,3.4,4.0,4.3,4.2,5.0,4.3,4.8,5.1,4.5,4.6,3.8,3.4,3.4,2.5,2.8,2.1,2.9,2.3,2.9,3.2,3.8,4.3,3.7,3.9,2.5,1.9,1.5,1.1,0.8,0.8,1.0,1.1,1.2,1.4,1.6,2.1,2.3,2.4,3.1,3.3,3.7,4.4,4.8,5.6,5.7,4.9,5.2,4.5,4.4,4.7,4.4,3.8,4.0,3.8,3.2,3.0,3.2,3.1,2.2,2.4,2.7,2.2,1.5,2.0,2.4,2.6,3.5,3.3,2.5,2.7,3.0,3.4,4.0,4.0,4.7,4.6,5.4,5.6,6.2,6.1,6.6,6.2,6.1,5.8,5.4,6.0,5.8,6.1,5.4,5.0,5.2,5.3,4.6,4.4,4.8,4.5,3.8,3.9,3.6,4.0,4.6,4.4,5.3,4.7,5.7,4.8,5.8,6.1,5.3,5.6,4.9,4.5,4.5,4.6,3.9,3.7,4.1,4.1,3.2,3.4,3.8,3.3,2.8,3.5,3.6,3.0,3.2,4.0,4.2,3.3,3.3,3.1,3.1,2.8,2.8,2.7,2.8,2.8,2.6,2.4,2.2,2.3,2.1,1.9,1.8,1.9,1.7,1.7,1.9,2.1,2.3,2.0,2.0,2.2,2.4,2.8,3.0,3.3,3.6,4.2,4.1,4.3,4.1,3.7,3.6,3.8,3.8,4.4,4.6,4.8,4.9,4.8,5.1,4.9,5.0,5.0,4.9,5.2,5.3,5.4,5.8,5.4,5.3,5.2,5.1,4.8,4.8,3.4],[5.1,4.5,3.6,2.9,2.6,2.0,2.4,1.9,2.5,2.4,2.8,3.4,3.2,3.8,3.4,3.5,2.9,3.2,3.9,3.3,3.1,3.9,4.2,3.7,3.8,4.4,4.8,5.0,4.7,4.4,5.0,4.5,4.0,3.8,3.6,3.3,3.3,2.4,2.9,2.6,3.2,3.4,3.9,4.1,4.1,4.7,4.2,4.8,5.1,4.5,4.5,3.7,3.4,3.0,2.4,2.6,2.0,2.6,2.1,2.6,3.0,3.8,4.5,3.8,4.1,2.7,2.0,1.6,1.2,1.1,0.9,0.8,0.9,1.1,1.3,1.4,2.1,2.2,2.2,2.8,3.1,3.1,3.7,4.0,4.7,4.9,4.3,4.7,4.2,3.8,4.2,4.2,3.5,3.5,3.6,3.2,2.9,3.1,3.0,2.4,2.3,2.7,2.4,1.6,2.0,2.3,2.6,3.3,3.1,2.5,2.6,3.0,3.1,3.5,3.5,3.9,3.8,4.4,4.9,5.3,5.2,6.1,5.7,5.4,5.2,4.8,5.6,5.3,5.7,5.1,4.4,4.9,5.1,4.2,4.1,4.6,4.4,3.6,3.8,3.3,3.8,4.2,3.8,4.5,4.0,4.7,4.1,4.9,5.4,4.7,5.0,4.3,4.0,4.1,4.2,3.6,3.2,3.7,3.7,2.9,3.0,3.7,3.1,2.7,3.3,3.6,3.0,3.2,4.1,4.1,2.8,2.9,2.8,2.9,2.7,2.5,2.6,2.7,2.7,2.6,2.4,2.2,2.3,2.0,1.8,1.8,1.9,1.7,1.6,1.8,1.9,2.1,2.0,1.8,2.1,2.3,2.7,2.8,2.9,3.3,3.8,3.4,3.8,3.6,3.0,3.2,3.4,3.4,3.7,4.0,4.2,4.3,4.3,4.6,4.3,4.5,4.4,4.2,4.4,4.6,4.6,4.9,4.6,4.4,4.3,4.3,4.1,4.1,3.0],[4.3,3.6,2.8,2.4,2.2,1.6,2.0,1.6,2.2,1.9,2.4,3.0,2.9,3.5,3.2,3.3,2.6,2.8,3.4,3.0,2.6,3.3,3.7,3.3,3.3,3.8,4.1,4.3,4.2,4.0,4.4,4.0,3.6,3.4,3.3,3.0,3.0,2.3,2.8,2.3,2.8,2.8,3.3,3.6,3.4,3.8,3.3,3.7,3.9,3.4,3.8,3.0,2.8,2.7,2.1,2.3,1.8,2.3,1.8,2.4,2.9,3.7,4.3,3.7,4.0,2.8,2.2,1.7,1.2,1.1,1.1,0.8,0.8,0.9,1.1,1.1,1.6,1.8,1.6,2.4,2.4,2.6,3.1,3.7,4.4,4.5,4.0,4.3,3.9,3.3,3.6,3.7,3.2,3.0,3.3,2.8,2.3,2.6,2.6,1.9,1.8,2.1,1.9,1.3,1.4,1.8,2.0,2.7,2.5,1.8,2.0,2.3,2.5,2.9,2.9,3.6,3.3,4.3,4.4,4.7,4.7,5.2,4.9,4.8,4.6,4.4,4.8,4.6,4.7,4.5,4.0,4.2,4.3,3.6,3.4,3.9,3.7,3.0,3.1,2.8,3.1,3.6,3.3,4.2,3.5,4.4,3.7,4.4,4.6,4.1,4.2,3.8,3.5,3.6,3.7,2.9,2.7,3.2,3.0,2.2,2.5,2.9,2.3,2.0,2.7,2.8,2.3,2.5,3.3,3.4,2.5,2.5,2.4,2.6,2.5,2.1,2.2,2.2,2.3,2.2,2.0,1.9,1.9,1.7,1.6,1.6,1.6,1.6,1.6,1.7,1.7,1.8,1.7,1.7,1.9,1.9,2.4,2.5,2.8,3.0,3.5,3.1,3.4,3.2,2.9,3.1,3.2,3.2,3.4,3.6,3.9,3.9,3.8,4.1,3.9,4.0,4.1,4.0,4.2,4.3,4.3,4.5,4.3,4.2,4.1,4.1,3.9,3.9,2.7],[3.8,3.1,2.3,2.0,1.8,1.4,1.7,1.4,2.1,1.8,2.3,2.7,2.8,3.1,2.9,3.0,2.5,2.7,3.2,2.8,2.6,3.2,3.5,3.0,3.0,3.5,3.8,4.0,4.0,3.7,4.3,3.9,3.5,3.3,3.3,2.9,2.9,2.2,2.6,2.1,2.6,2.5,2.8,3.0,2.9,3.3,2.7,3.0,3.2,2.9,3.0,2.5,2.4,2.3,1.8,2.0,1.7,2.3,1.8,2.4,2.8,3.5,4.2,3.7,4.2,2.7,2.1,1.8,1.3,1.2,1.2,1.1,0.8,0.8,0.9,0.9,1.3,1.5,1.5,2.2,2.2,2.5,2.9,3.3,3.7,4.0,3.5,3.7,3.3,3.0,3.2,3.1,2.7,2.6,2.8,2.4,2.1,2.2,2.2,1.7,1.6,1.9,1.8,1.3,1.3,1.7,1.8,2.3,2.2,1.7,1.7,1.9,2.2,2.5,2.6,3.1,3.0,3.6,3.8,4.2,4.2,4.7,4.4,4.1,4.1,3.7,4.2,3.9,4.1,3.7,3.3,3.5,3.6,3.1,2.9,3.2,3.1,2.5,2.6,2.3,2.5,3.0,2.9,3.5,3.0,3.7,3.4,4.2,4.2,3.7,3.7,3.2,3.1,3.0,3.0,2.6,2.4,2.6,2.4,2.0,2.1,2.3,1.9,1.7,2.1,2.3,1.8,2.1,2.8,3.0,2.5,2.5,2.4,2.5,2.4,2.1,2.1,2.2,2.2,2.1,1.9,1.8,1.8,1.7,1.6,1.5,1.6,1.4,1.4,1.5,1.6,1.7,1.7,1.6,1.8,2.0,2.3,2.3,2.6,2.8,3.2,3.0,3.2,3.0,2.7,2.8,2.8,2.9,3.2,3.3,3.5,3.5,3.5,3.7,3.6,3.7,3.6,3.5,3.6,3.8,3.9,4.0,3.8,3.6,3.6,3.5,3.3,3.4,2.6],[3.4,2.7,1.9,1.7,1.4,1.1,1.3,1.3,1.9,1.9,2.4,2.9,2.9,3.2,2.9,2.8,2.4,2.7,3.1,2.6,2.4,3.0,3.1,2.5,2.7,3.3,3.3,3.7,3.7,3.7,4.1,3.9,3.5,3.5,3.4,3.2,3.0,2.2,2.6,2.0,2.4,2.2,2.4,2.6,2.4,2.7,2.2,2.6,2.8,2.4,2.6,2.0,1.9,1.7,1.6,1.9,1.6,2.1,1.9,2.5,3.0,3.6,4.4,3.8,4.1,3.1,2.5,2.2,1.6,1.3,1.4,1.3,1.0,0.8,0.8,0.8,1.0,1.2,1.4,1.9,2.2,2.4,3.0,3.3,3.6,4.1,3.6,4.0,3.5,3.1,3.4,3.4,2.9,2.7,3.0,2.6,2.2,2.3,2.3,1.9,1.6,2.0,1.8,1.3,1.3,1.8,1.8,2.5,2.2,1.6,1.5,1.9,2.0,2.4,2.5,3.0,2.9,3.5,3.5,4.0,4.1,4.6,4.5,4.1,4.2,3.8,4.1,3.7,4.0,3.7,3.3,3.3,3.6,3.2,2.8,3.1,3.2,2.6,2.6,2.2,2.3,2.8,2.5,3.2,2.8,3.4,3.1,3.9,3.8,3.3,3.3,2.8,2.7,2.6,2.6,2.3,2.0,2.0,2.1,1.7,1.6,1.9,1.7,1.3,1.7,2.1,1.8,2.0,2.6,3.0,2.7,2.6,2.5,2.6,2.5,2.2,2.2,2.3,2.3,2.2,2.0,1.9,1.9,1.7,1.6,1.6,1.7,1.6,1.5,1.6,1.7,1.8,1.7,1.7,1.9,2.0,2.4,2.5,2.8,3.0,3.2,2.9,3.1,3.0,2.7,2.8,2.8,2.9,3.2,3.4,3.5,3.5,3.5,3.8,3.5,3.7,3.6,3.4,3.5,3.7,3.7,3.9,3.6,3.4,3.3,3.4,3.2,3.3,2.7],[3.0,2.3,1.7,1.5,1.2,1.0,1.1,1.1,1.6,1.6,2.0,2.3,2.4,2.6,2.3,2.3,2.0,2.2,2.5,2.1,2.0,2.4,2.5,2.1,2.2,2.7,2.8,2.9,3.0,2.8,3.2,3.0,2.8,2.8,2.8,2.6,2.5,1.9,2.1,1.6,1.9,1.8,1.9,2.1,1.9,2.2,1.8,2.1,2.3,2.0,2.2,1.7,1.7,1.6,1.3,1.5,1.3,1.8,1.7,2.1,2.7,3.4,4.1,3.7,4.1,3.1,2.5,2.1,1.7,1.5,1.6,1.4,1.1,1.0,0.8,0.8,0.8,0.9,1.1,1.6,1.7,2.0,2.3,2.6,2.8,3.0,2.8,3.0,2.8,2.5,2.6,2.7,2.3,2.2,2.3,2.1,1.8,1.8,1.9,1.7,1.4,1.6,1.7,1.3,1.2,1.6,1.5,1.9,1.6,1.2,1.0,1.4,1.6,1.9,2.0,2.3,2.3,2.8,2.8,3.1,3.1,3.5,3.4,3.1,3.2,2.8,3.0,2.7,2.9,2.8,2.4,2.4,2.6,2.4,2.0,2.3,2.3,1.8,1.9,1.6,1.6,2.0,2.0,2.4,2.2,2.7,2.6,3.0,3.0,2.7,2.7,2.3,2.2,2.1,2.1,1.9,1.6,1.7,1.6,1.3,1.3,1.5,1.3,1.0,1.4,1.5,1.4,1.6,2.1,2.4,2.1,2.2,2.1,2.4,2.2,2.0,1.9,2.1,2.1,2.0,1.8,1.7,1.7,1.6,1.5,1.5,1.6,1.5,1.4,1.4,1.5,1.6,1.6,1.5,1.7,1.8,2.3,2.2,2.3,2.5,2.6,2.5,2.5,2.4,2.3,2.4,2.4,2.4,2.6,2.7,2.8,2.9,2.9,3.1,2.8,3.0,2.9,2.8,2.9,3.0,3.0,3.1,2.9,2.8,2.8,2.8,2.7,2.7,2.2],[2.6,2.0,1.4,1.2,0.9,0.8,0.9,0.9,1.0,1.1,1.3,1.7,1.7,1.7,1.5,1.5,1.3,1.4,1.5,1.3,1.3,1.5,1.5,1.4,1.5,1.7,1.8,1.9,1.8,1.8,2.2,2.2,1.9,1.9,1.9,1.8,1.7,1.4,1.5,1.3,1.3,1.4,1.5,1.5,1.5,1.7,1.5,1.6,1.8,1.6,1.7,1.4,1.3,1.1,1.1,1.1,1.1,1.2,1.2,1.5,2.3,3.1,3.8,3.5,4.0,3.0,2.5,2.2,1.7,1.6,1.7,1.5,1.2,1.1,1.0,0.8,0.8,0.8,0.9,1.1,1.2,1.3,1.5,1.7,1.7,1.9,1.8,1.9,1.9,1.7,1.7,1.8,1.7,1.5,1.6,1.6,1.3,1.3,1.5,1.3,1.1,1.3,1.5,1.3,1.1,1.5,1.3,1.6,1.3,1.0,0.8,1.0,1.0,1.2,1.2,1.5,1.5,1.7,1.7,1.9,2.0,2.3,2.3,1.9,2.0,1.8,1.9,1.7,1.9,1.8,1.6,1.6,1.7,1.6,1.4,1.6,1.6,1.3,1.3,1.1,1.2,1.3,1.3,1.5,1.4,1.7,1.5,1.8,1.8,1.7,1.7,1.4,1.4,1.4,1.4,1.2,1.1,1.2,1.1,0.9,1.0,1.1,0.9,0.8,1.1,1.2,1.1,1.4,1.8,2.0,1.5,1.6,1.5,2.0,2.0,1.5,1.5,1.6,1.6,1.5,1.4,1.4,1.4,1.3,1.3,1.4,1.5,1.3,1.2,1.3,1.2,1.4,1.3,1.3,1.3,1.4,2.0,1.8,1.7,1.8,1.8,1.5,1.7,1.5,1.5,1.6,1.6,1.7,1.6,1.7,1.7,1.7,1.7,1.9,1.7,1.8,1.7,1.6,1.7,1.8,1.7,1.9,1.7,1.7,1.6,1.6,1.5,1.6,1.5],[2.7,2.1,1.5,1.2,1.0,0.9,0.8,0.8,0.9,1.0,1.1,1.4,1.5,1.5,1.3,1.3,1.1,1.4,1.5,1.2,1.2,1.5,1.5,1.4,1.5,1.8,1.9,2.0,1.8,1.7,2.1,2.1,1.8,1.8,1.8,1.7,1.6,1.4,1.5,1.3,1.4,1.4,1.5,1.7,1.6,1.9,1.6,1.8,2.0,1.7,1.9,1.6,1.4,1.2,1.1,1.1,1.0,1.2,1.1,1.4,2.2,3.1,3.8,3.5,4.0,3.1,2.7,2.4,1.9,1.8,1.8,1.6,1.3,1.3,1.2,0.8,0.8,0.8,0.8,0.9,0.9,1.0,1.2,1.5,1.5,1.7,1.5,1.7,1.6,1.4,1.5,1.6,1.4,1.3,1.4,1.4,1.2,1.2,1.4,1.3,1.0,1.3,1.5,1.3,1.2,1.6,1.3,1.6,1.4,1.0,0.9,0.9,1.0,1.1,1.0,1.3,1.3,1.5,1.5,1.8,1.7,2.1,2.1,1.8,1.8,1.6,1.8,1.7,1.9,1.7,1.4,1.6,1.7,1.4,1.3,1.6,1.6,1.3,1.4,1.1,1.2,1.3,1.2,1.4,1.3,1.6,1.4,1.7,1.8,1.7,1.6,1.4,1.4,1.5,1.4,1.1,1.1,1.3,1.2,0.9,1.1,1.2,1.0,0.9,1.2,1.3,1.2,1.5,1.9,2.1,1.4,1.4,1.4,1.7,1.8,1.4,1.4,1.5,1.5,1.4,1.4,1.3,1.4,1.2,1.2,1.3,1.5,1.3,1.2,1.2,1.2,1.3,1.2,1.2,1.3,1.3,1.8,1.7,1.6,1.6,1.6,1.4,1.7,1.4,1.3,1.5,1.6,1.6,1.5,1.5,1.6,1.5,1.6,1.8,1.6,1.7,1.6,1.6,1.6,1.6,1.7,1.7,1.6,1.6,1.5,1.6,1.5,1.5,1.4],[2.5,1.9,1.4,1.2,1.0,0.9,0.8,0.8,0.8,0.8,0.9,1.1,1.2,1.2,1.0,1.1,0.9,1.1,1.1,1.0,1.0,1.2,1.2,1.1,1.3,1.4,1.5,1.6,1.4,1.4,1.6,1.8,1.5,1.5,1.5,1.5,1.3,1.1,1.3,1.2,1.2,1.3,1.4,1.4,1.4,1.5,1.3,1.5,1.6,1.6,1.6,1.4,1.2,1.1,1.0,0.9,0.9,1.0,0.9,1.2,2.0,2.9,3.6,3.4,3.8,2.9,2.3,2.0,1.7,1.6,1.6,1.5,1.2,1.2,1.1,0.8,0.8,0.8,0.8,0.8,0.8,0.9,1.0,1.1,1.2,1.3,1.2,1.3,1.3,1.1,1.1,1.2,1.1,1.0,1.2,1.1,0.9,1.0,1.1,1.1,0.9,1.1,1.2,1.2,1.0,1.3,1.1,1.3,1.2,0.9,0.8,0.8,0.8,0.9,0.9,1.0,1.0,1.2,1.3,1.4,1.4,1.7,1.7,1.4,1.4,1.3,1.4,1.3,1.4,1.3,1.1,1.2,1.3,1.1,1.0,1.2,1.2,1.0,1.1,0.9,0.9,1.0,1.0,1.1,1.1,1.2,1.1,1.4,1.4,1.3,1.3,1.1,1.1,1.2,1.1,0.9,1.0,1.1,0.9,0.8,0.9,1.1,0.9,0.9,1.1,1.2,1.1,1.4,1.7,2.0,1.1,1.2,1.2,1.6,1.6,1.1,1.1,1.2,1.2,1.1,1.1,1.0,1.1,1.0,1.0,1.1,1.2,1.1,1.0,1.0,1.0,1.1,1.0,1.0,1.0,1.1,1.5,1.4,1.3,1.3,1.5,1.1,1.5,1.1,1.1,1.3,1.3,1.3,1.2,1.2,1.3,1.2,1.3,1.4,1.3,1.3,1.3,1.2,1.2,1.3,1.3,1.4,1.3,1.2,1.2,1.2,1.2,1.2,1.1],[3.1,2.4,1.8,1.5,1.2,1.1,0.9,0.8,0.8,0.8,0.9,1.2,1.4,1.4,1.1,1.2,1.0,1.3,1.3,1.1,1.1,1.4,1.4,1.3,1.5,1.7,1.8,1.8,1.6,1.7,2.0,2.1,1.8,1.8,1.8,1.7,1.6,1.3,1.5,1.4,1.3,1.5,1.6,1.8,1.7,1.9,1.6,1.9,2.1,2.0,2.0,1.7,1.6,1.3,1.3,1.1,1.0,1.1,1.0,1.4,2.2,3.1,4.0,3.7,4.1,3.2,2.9,2.6,2.0,1.9,2.0,1.7,1.4,1.5,1.4,1.0,1.1,0.9,0.8,0.8,0.8,0.9,1.0,1.3,1.4,1.7,1.5,1.6,1.6,1.3,1.3,1.4,1.2,1.1,1.3,1.3,1.0,1.2,1.4,1.2,1.1,1.4,1.5,1.5,1.3,1.7,1.4,1.7,1.5,1.1,0.9,0.9,0.8,0.9,0.9,1.1,1.2,1.5,1.5,1.7,1.8,2.1,2.1,1.7,1.6,1.5,1.7,1.5,1.7,1.5,1.3,1.4,1.5,1.2,1.2,1.4,1.4,1.2,1.3,1.0,1.0,1.1,1.1,1.3,1.2,1.5,1.4,1.7,1.7,1.6,1.6,1.4,1.3,1.4,1.3,1.0,1.0,1.3,1.1,0.9,1.2,1.3,1.1,1.1,1.4,1.4,1.4,1.7,2.2,2.5,1.3,1.3,1.3,1.7,1.8,1.3,1.3,1.4,1.4,1.3,1.3,1.2,1.2,1.2,1.2,1.3,1.5,1.3,1.2,1.2,1.1,1.2,1.2,1.2,1.2,1.3,1.7,1.6,1.5,1.6,1.6,1.4,1.7,1.3,1.3,1.4,1.5,1.5,1.4,1.5,1.7,1.6,1.7,1.8,1.6,1.7,1.6,1.5,1.6,1.7,1.7,1.8,1.6,1.6,1.5,1.5,1.5,1.5,1.3],[2.8,2.2,1.7,1.5,1.2,1.2,1.0,0.9,0.8,0.8,0.8,1.0,1.1,1.1,0.9,1.0,0.9,1.1,1.1,1.0,1.1,1.3,1.3,1.3,1.5,1.6,1.7,1.7,1.4,1.5,1.7,1.8,1.5,1.6,1.5,1.6,1.5,1.3,1.5,1.4,1.4,1.6,1.6,1.8,1.7,1.9,1.6,1.8,2.0,1.9,1.9,1.8,1.6,1.4,1.3,1.1,1.1,1.1,1.0,1.3,2.2,3.1,4.0,3.6,4.1,3.2,2.7,2.4,1.9,1.8,1.9,1.7,1.3,1.4,1.4,1.1,1.2,0.9,0.8,0.8,0.8,0.8,0.8,0.9,1.0,1.1,1.0,1.1,1.1,0.9,0.9,1.1,1.0,0.9,1.2,1.2,1.0,1.1,1.3,1.2,1.0,1.3,1.4,1.4,1.3,1.6,1.4,1.6,1.4,1.1,1.0,0.9,0.8,0.8,0.8,0.9,0.9,1.1,1.2,1.3,1.2,1.5,1.6,1.3,1.2,1.1,1.3,1.3,1.4,1.3,1.0,1.2,1.3,1.1,1.0,1.3,1.3,1.1,1.2,0.9,1.0,1.0,1.0,1.1,1.0,1.2,1.2,1.3,1.4,1.4,1.4,1.2,1.2,1.4,1.3,1.0,1.1,1.3,1.1,0.9,1.2,1.3,1.1,1.1,1.4,1.4,1.3,1.7,2.0,2.4,1.2,1.2,1.2,1.6,1.7,1.2,1.2,1.2,1.2,1.2,1.2,1.1,1.2,1.1,1.1,1.2,1.4,1.3,1.2,1.2,1.1,1.2,1.1,1.2,1.1,1.1,1.6,1.5,1.3,1.4,1.5,1.1,1.5,1.1,1.0,1.3,1.3,1.2,1.1,1.1,1.2,1.1,1.2,1.3,1.2,1.3,1.2,1.1,1.2,1.2,1.2,1.3,1.2,1.1,1.2,1.1,1.2,1.1,1.2],[2.6,2.0,1.5,1.3,1.1,1.1,1.0,0.9,0.8,0.8,0.8,0.8,0.9,0.9,0.8,0.8,0.8,0.9,0.9,0.8,0.9,1.1,1.0,1.1,1.2,1.3,1.3,1.4,1.1,1.2,1.4,1.5,1.3,1.3,1.2,1.3,1.2,1.1,1.3,1.2,1.2,1.3,1.4,1.5,1.4,1.6,1.4,1.6,1.7,1.7,1.7,1.5,1.3,1.2,1.2,1.0,1.0,0.9,0.9,1.1,1.9,2.9,3.9,3.3,4.1,3.1,2.5,2.2,1.7,1.7,1.7,1.5,1.2,1.4,1.3,1.0,1.1,0.9,0.8,0.8,0.8,0.8,0.8,0.8,0.9,0.9,0.8,0.9,0.9,0.8,0.8,1.0,0.8,0.8,1.1,1.0,0.9,1.0,1.1,1.0,0.9,1.1,1.2,1.2,1.2,1.4,1.2,1.4,1.3,1.0,1.0,0.9,0.8,0.8,0.8,0.8,0.8,0.8,1.0,1.0,1.0,1.3,1.3,1.1,1.0,0.9,1.1,1.1,1.2,1.1,0.9,1.1,1.1,0.9,0.9,1.1,1.1,1.0,1.1,0.9,0.9,0.9,0.9,0.9,0.8,0.9,0.9,1.0,1.1,1.1,1.1,1.0,1.0,1.1,1.0,0.9,1.0,1.1,1.0,0.9,1.1,1.1,1.0,1.1,1.2,1.3,1.3,1.5,1.8,2.1,1.0,1.0,1.0,1.6,1.6,1.0,1.0,1.0,1.0,1.0,1.0,1.0,1.0,1.0,1.0,1.1,1.2,1.1,1.1,1.1,1.0,1.1,1.0,1.0,1.0,1.0,1.5,1.4,1.1,1.1,1.4,0.9,1.4,0.9,0.8,1.2,1.2,1.2,0.9,0.9,0.9,0.9,1.0,1.0,0.9,1.0,0.9,0.9,0.9,0.9,0.9,1.0,0.9,0.9,0.9,0.9,0.9,0.9,1.0],[2.6,2.1,1.6,1.4,1.2,1.2,1.0,1.0,0.9,0.8,0.8,0.8,1.0,0.8,0.8,0.8,0.8,1.0,0.9,0.9,1.0,1.1,1.0,1.1,1.2,1.3,1.3,1.3,1.1,1.2,1.4,1.5,1.3,1.3,1.3,1.4,1.3,1.2,1.4,1.3,1.2,1.4,1.5,1.6,1.5,1.7,1.5,1.6,1.8,1.8,1.7,1.6,1.4,1.2,1.3,1.1,1.1,1.0,1.0,1.2,1.9,2.8,4.0,3.4,3.9,2.9,2.4,2.2,1.8,1.6,1.7,1.6,1.3,1.4,1.4,1.1,1.1,1.0,0.9,0.9,0.8,0.8,0.8,0.8,0.8,0.8,0.8,0.9,0.9,0.8,0.8,0.9,0.9,0.8,1.0,1.0,0.9,1.0,1.1,1.1,1.0,1.1,1.3,1.3,1.2,1.4,1.3,1.5,1.4,1.1,1.1,1.0,0.9,0.8,0.8,0.8,0.8,0.8,0.9,1.0,1.0,1.2,1.3,1.0,0.9,0.9,1.1,1.0,1.1,1.1,0.8,1.0,1.1,0.9,0.9,1.1,1.1,1.0,1.1,0.9,0.9,0.8,0.9,0.9,0.8,0.9,0.9,1.0,1.0,1.1,1.1,0.9,1.0,1.1,1.0,0.9,1.0,1.1,1.0,1.0,1.1,1.2,1.0,1.2,1.3,1.3,1.3,1.6,1.8,2.1,1.0,1.0,1.0,1.5,1.5,1.0,1.0,1.0,1.0,1.0,1.0,1.0,1.0,1.0,1.0,1.1,1.2,1.1,1.1,1.1,1.0,1.1,1.0,1.1,1.0,1.0,1.5,1.4,1.1,1.1,1.3,0.9,1.3,0.9,0.8,1.1,1.1,1.1,0.9,0.9,0.9,0.9,0.9,1.0,0.9,1.0,0.9,0.9,0.9,0.9,0.9,0.9,0.9,0.8,0.9,0.8,0.8,0.8,1.0],[2.9,2.3,1.8,1.6,1.4,1.4,1.2,1.1,1.0,0.9,0.8,0.9,1.0,0.9,0.8,0.8,0.9,1.0,0.9,0.9,1.1,1.2,1.1,1.2,1.3,1.4,1.4,1.4,1.1,1.3,1.4,1.5,1.3,1.4,1.3,1.4,1.4,1.3,1.5,1.4,1.3,1.6,1.6,1.8,1.6,1.8,1.7,1.8,2.0,1.9,1.9,1.8,1.6,1.4,1.4,1.2,1.2,1.1,1.1,1.3,2.1,3.1,3.9,3.6,4.1,3.2,2.7,2.4,1.9,1.8,1.9,1.8,1.4,1.6,1.6,1.3,1.3,1.2,1.0,1.0,0.9,0.8,0.8,0.8,0.8,0.8,0.8,0.9,0.9,0.8,0.8,0.9,0.9,0.9,1.1,1.1,1.0,1.1,1.2,1.2,1.1,1.3,1.4,1.4,1.4,1.6,1.5,1.7,1.6,1.2,1.2,1.1,1.0,0.9,0.8,0.8,0.8,0.8,0.9,1.0,0.9,1.2,1.2,0.9,0.9,0.8,1.1,1.1,1.2,1.2,0.9,1.1,1.2,1.0,1.0,1.3,1.2,1.1,1.2,1.1,1.1,1.0,1.0,0.9,0.9,0.9,0.9,1.0,1.1,1.2,1.2,1.0,1.0,1.2,1.2,1.0,1.1,1.3,1.1,1.1,1.3,1.3,1.2,1.3,1.5,1.5,1.5,1.8,2.0,2.4,1.1,1.1,1.1,1.6,1.6,1.1,1.1,1.1,1.1,1.1,1.1,1.1,1.2,1.1,1.2,1.3,1.4,1.3,1.3,1.3,1.2,1.2,1.1,1.2,1.1,1.1,1.5,1.5,1.2,1.2,1.4,0.9,1.4,0.9,0.9,1.2,1.2,1.2,0.9,0.9,0.9,0.9,1.0,1.0,0.9,1.0,0.9,0.9,0.8,0.9,0.9,0.9,0.9,0.9,0.9,0.8,0.9,0.8,1.0],[3.1,2.6,2.1,1.9,1.6,1.6,1.3,1.3,1.1,1.1,1.0,1.0,1.1,1.0,0.9,0.9,1.0,1.1,1.1,1.0,1.2,1.3,1.2,1.3,1.5,1.6,1.5,1.5,1.2,1.4,1.5,1.6,1.5,1.6,1.5,1.6,1.5,1.4,1.7,1.6,1.5,1.8,1.8,2.0,1.9,2.1,1.9,2.1,2.2,2.2,2.2,2.0,1.9,1.6,1.6,1.4,1.4,1.3,1.2,1.4,2.2,3.1,4.1,3.7,4.2,3.3,2.9,2.6,2.1,2.1,2.2,2.0,1.6,1.8,1.8,1.5,1.6,1.4,1.3,1.2,1.1,0.9,0.8,0.8,0.8,0.8,0.8,0.9,1.0,0.9,0.9,1.1,1.0,1.0,1.3,1.3,1.2,1.3,1.4,1.4,1.3,1.6,1.6,1.6,1.6,1.9,1.8,1.9,1.9,1.5,1.5,1.3,1.2,1.1,0.9,0.8,0.8,0.8,0.9,1.0,0.9,1.2,1.1,0.9,0.8,0.8,1.1,1.1,1.3,1.2,1.0,1.2,1.3,1.1,1.2,1.4,1.5,1.4,1.5,1.3,1.3,1.1,1.1,0.9,0.9,1.0,1.0,1.1,1.2,1.3,1.2,1.1,1.1,1.4,1.3,1.1,1.3,1.4,1.3,1.3,1.5,1.6,1.4,1.6,1.8,1.8,1.8,2.1,2.4,2.7,1.2,1.2,1.2,1.7,1.8,1.3,1.3,1.3,1.3,1.3,1.3,1.3,1.4,1.3,1.4,1.5,1.6,1.5,1.5,1.4,1.4,1.4,1.3,1.4,1.3,1.3,1.7,1.6,1.3,1.3,1.4,1.1,1.4,1.0,1.0,1.3,1.3,1.3,1.0,1.0,1.0,1.0,1.1,1.1,1.1,1.1,1.0,1.0,0.9,1.0,1.0,1.0,0.9,0.9,0.9,0.9,1.0,1.0,1.2],[3.4,2.8,2.3,2.2,1.8,1.8,1.6,1.5,1.3,1.2,1.1,1.1,1.2,1.0,0.9,1.1,1.2,1.4,1.2,1.2,1.4,1.5,1.4,1.5,1.7,1.8,1.7,1.7,1.4,1.6,1.6,1.7,1.7,1.8,1.6,1.8,1.8,1.7,1.9,1.8,1.8,2.0,2.0,2.2,2.1,2.3,2.1,2.2,2.4,2.4,2.4,2.3,2.1,1.8,1.8,1.6,1.7,1.4,1.4,1.6,2.3,3.3,4.1,3.8,4.2,3.5,3.2,2.9,2.3,2.3,2.4,2.2,1.9,2.1,2.1,1.7,1.8,1.6,1.5,1.3,1.2,1.0,0.9,0.8,0.8,0.8,0.8,0.9,0.9,0.9,1.0,1.1,1.1,1.1,1.4,1.4,1.3,1.4,1.6,1.5,1.5,1.7,1.8,1.9,1.8,2.1,2.0,2.1,2.0,1.7,1.6,1.5,1.3,1.2,1.1,0.9,0.9,0.8,1.0,1.1,1.0,1.3,1.2,0.9,0.9,0.9,1.2,1.2,1.4,1.3,1.1,1.3,1.4,1.3,1.3,1.6,1.6,1.5,1.6,1.4,1.4,1.2,1.2,1.1,1.1,1.1,1.2,1.2,1.3,1.4,1.4,1.3,1.3,1.5,1.4,1.3,1.5,1.6,1.4,1.5,1.7,1.7,1.6,1.8,2.0,1.9,2.0,2.2,2.5,2.8,1.3,1.3,1.4,1.8,1.8,1.4,1.3,1.4,1.4,1.4,1.4,1.4,1.5,1.4,1.5,1.7,1.8,1.7,1.7,1.6,1.5,1.6,1.5,1.5,1.4,1.4,1.8,1.7,1.4,1.4,1.6,1.2,1.6,1.1,1.1,1.4,1.4,1.4,1.1,1.1,1.1,1.0,1.2,1.2,1.2,1.2,1.1,1.1,1.0,1.0,1.0,1.0,1.0,1.0,1.0,1.0,1.1,1.1,1.4],[3.3,2.7,2.2,2.0,1.8,1.7,1.5,1.4,1.3,1.2,1.0,0.9,1.1,1.0,0.9,1.0,1.1,1.2,1.2,1.2,1.4,1.4,1.4,1.5,1.6,1.7,1.7,1.7,1.4,1.5,1.6,1.7,1.6,1.6,1.5,1.7,1.6,1.5,1.8,1.8,1.7,1.9,2.0,2.2,2.1,2.2,2.0,2.2,2.3,2.3,2.3,2.2,2.0,1.8,1.8,1.6,1.5,1.4,1.3,1.5,2.2,3.2,4.0,3.7,4.1,3.4,2.9,2.7,2.2,2.1,2.2,2.1,1.7,1.9,1.9,1.6,1.7,1.4,1.3,1.3,1.1,1.0,0.8,0.8,0.8,0.8,0.8,0.8,0.8,0.8,0.8,0.9,0.9,0.9,1.2,1.1,1.1,1.2,1.3,1.3,1.4,1.5,1.6,1.6,1.6,1.8,1.7,1.8,1.8,1.5,1.5,1.3,1.3,1.1,1.1,0.9,0.9,0.9,1.1,1.1,1.0,1.3,1.2,1.0,0.9,0.8,1.2,1.2,1.3,1.2,1.0,1.2,1.2,1.1,1.2,1.4,1.3,1.3,1.4,1.3,1.3,1.2,1.2,1.1,1.1,1.1,1.2,1.2,1.3,1.4,1.4,1.3,1.3,1.5,1.4,1.3,1.5,1.6,1.4,1.4,1.7,1.7,1.5,1.7,1.9,1.8,1.8,2.1,2.4,2.7,1.2,1.2,1.2,1.7,1.7,1.3,1.2,1.2,1.2,1.2,1.3,1.3,1.3,1.3,1.4,1.5,1.5,1.5,1.5,1.5,1.4,1.4,1.3,1.4,1.3,1.2,1.7,1.6,1.3,1.3,1.5,1.1,1.5,1.1,1.1,1.4,1.3,1.3,1.1,1.1,1.0,1.0,1.1,1.1,1.1,1.2,1.0,1.0,1.0,1.0,1.0,1.0,1.0,1.0,1.0,1.0,1.0,1.0,1.3],[3.3,2.8,2.3,2.2,1.9,1.8,1.6,1.5,1.3,1.2,1.0,1.0,1.2,1.1,1.0,1.1,1.2,1.4,1.3,1.3,1.5,1.6,1.5,1.6,1.8,1.8,1.8,1.8,1.5,1.6,1.7,1.8,1.7,1.8,1.6,1.8,1.8,1.6,1.9,1.9,1.8,2.1,2.1,2.3,2.2,2.3,2.1,2.3,2.5,2.4,2.4,2.3,2.1,1.9,1.9,1.7,1.6,1.5,1.4,1.5,2.3,3.1,3.9,3.7,4.2,3.3,2.9,2.7,2.2,2.0,2.2,2.1,1.7,1.9,2.0,1.6,1.8,1.5,1.4,1.4,1.2,1.1,0.9,0.8,0.9,0.9,0.8,0.8,0.8,0.8,0.8,0.8,0.8,0.9,1.2,1.1,1.1,1.2,1.3,1.3,1.4,1.5,1.6,1.6,1.6,1.8,1.8,1.9,1.9,1.6,1.6,1.4,1.4,1.2,1.1,1.0,1.0,1.0,1.2,1.3,1.2,1.4,1.3,1.0,0.9,0.9,1.2,1.3,1.4,1.2,1.1,1.4,1.3,1.1,1.3,1.5,1.4,1.4,1.5,1.4,1.5,1.3,1.3,1.2,1.2,1.3,1.3,1.3,1.4,1.5,1.5,1.4,1.4,1.7,1.6,1.4,1.6,1.8,1.6,1.5,1.8,1.8,1.6,1.8,2.0,1.9,1.9,2.2,2.5,2.8,1.3,1.3,1.3,1.8,1.8,1.3,1.2,1.2,1.2,1.2,1.3,1.3,1.3,1.3,1.3,1.4,1.5,1.5,1.4,1.5,1.3,1.4,1.3,1.4,1.3,1.3,1.7,1.7,1.4,1.4,1.6,1.2,1.6,1.1,1.2,1.4,1.4,1.4,1.2,1.2,1.2,1.1,1.2,1.3,1.2,1.3,1.1,1.1,1.1,1.1,1.1,1.2,1.1,1.1,1.1,1.1,1.1,1.2,1.4],[3.1,2.7,2.2,2.0,1.7,1.6,1.5,1.3,1.2,1.1,0.9,0.9,1.0,1.0,0.9,1.1,1.1,1.3,1.3,1.3,1.4,1.5,1.5,1.6,1.7,1.8,1.8,1.8,1.6,1.6,1.7,1.8,1.6,1.7,1.5,1.7,1.7,1.5,1.8,1.7,1.7,1.9,1.9,2.2,2.1,2.3,2.1,2.3,2.4,2.4,2.3,2.2,2.0,1.8,1.7,1.5,1.5,1.4,1.3,1.4,2.2,3.0,4.0,3.5,4.0,3.3,2.9,2.6,2.1,1.9,2.1,1.9,1.6,1.8,1.8,1.5,1.6,1.4,1.3,1.3,1.0,1.0,0.8,0.9,1.0,1.0,0.8,0.8,0.8,0.8,0.8,0.8,0.8,0.9,1.1,1.1,1.0,1.2,1.2,1.2,1.2,1.4,1.5,1.5,1.5,1.8,1.7,1.8,1.8,1.5,1.5,1.3,1.3,1.1,1.1,1.0,1.0,1.1,1.3,1.4,1.3,1.5,1.4,1.1,1.0,0.9,1.3,1.3,1.4,1.2,1.1,1.4,1.3,1.1,1.3,1.5,1.4,1.3,1.5,1.3,1.4,1.3,1.3,1.2,1.3,1.3,1.3,1.4,1.5,1.6,1.6,1.5,1.5,1.6,1.6,1.4,1.5,1.7,1.6,1.4,1.7,1.7,1.6,1.6,1.9,1.9,1.8,2.1,2.4,2.7,1.2,1.2,1.2,1.6,1.7,1.2,1.1,1.2,1.1,1.1,1.1,1.2,1.2,1.2,1.2,1.3,1.4,1.4,1.4,1.3,1.2,1.3,1.2,1.3,1.2,1.2,1.6,1.5,1.3,1.3,1.5,1.2,1.5,1.1,1.1,1.3,1.3,1.3,1.1,1.1,1.1,1.1,1.2,1.3,1.2,1.3,1.2,1.2,1.2,1.2,1.2,1.3,1.2,1.2,1.2,1.2,1.2,1.2,1.3],[3.0,2.5,2.0,1.8,1.5,1.5,1.3,1.2,1.1,1.0,0.8,0.8,1.0,0.9,0.8,1.0,1.0,1.2,1.2,1.1,1.3,1.4,1.3,1.4,1.5,1.6,1.7,1.6,1.4,1.5,1.6,1.7,1.5,1.5,1.4,1.6,1.5,1.4,1.7,1.6,1.5,1.7,1.8,2.0,1.9,2.1,1.8,2.0,2.2,2.1,2.1,2.0,1.8,1.6,1.6,1.4,1.3,1.3,1.2,1.3,2.1,2.9,4.0,3.4,4.0,3.2,2.8,2.5,1.9,1.8,2.0,1.8,1.5,1.6,1.6,1.4,1.4,1.2,1.1,1.1,0.9,0.9,0.8,0.8,0.9,0.9,0.8,0.8,0.8,0.8,0.8,0.8,0.8,0.8,1.0,1.0,0.9,1.0,1.1,1.1,1.1,1.2,1.4,1.4,1.4,1.6,1.5,1.6,1.6,1.3,1.3,1.1,1.1,0.9,0.9,0.9,0.9,1.0,1.2,1.2,1.1,1.4,1.4,1.1,1.0,0.9,1.2,1.2,1.2,1.1,0.9,1.1,1.1,0.9,1.0,1.2,1.2,1.1,1.2,1.1,1.2,1.0,1.1,1.1,1.1,1.2,1.2,1.3,1.4,1.4,1.4,1.2,1.3,1.4,1.4,1.2,1.3,1.5,1.3,1.2,1.4,1.5,1.3,1.4,1.6,1.6,1.6,1.9,2.2,2.4,1.1,1.1,1.1,1.6,1.6,1.1,1.1,1.1,1.1,1.1,1.1,1.1,1.1,1.1,1.1,1.3,1.3,1.3,1.3,1.3,1.2,1.2,1.1,1.2,1.1,1.1,1.5,1.5,1.2,1.2,1.5,1.0,1.4,1.0,1.0,1.2,1.2,1.2,1.0,1.1,1.1,1.0,1.1,1.2,1.1,1.2,1.1,1.1,1.0,1.1,1.1,1.2,1.1,1.1,1.1,1.0,1.0,1.0,1.2],[2.9,2.4,1.9,1.7,1.5,1.4,1.3,1.2,1.1,1.0,0.9,0.9,1.0,0.9,0.9,1.0,1.0,1.2,1.1,1.1,1.3,1.3,1.3,1.3,1.5,1.5,1.6,1.6,1.3,1.4,1.6,1.6,1.5,1.5,1.4,1.5,1.5,1.4,1.6,1.5,1.5,1.7,1.7,1.9,1.8,2.0,1.8,1.9,2.0,2.0,2.1,1.9,1.7,1.5,1.5,1.3,1.3,1.2,1.2,1.3,2.1,2.9,3.9,3.4,4.0,3.0,2.6,2.4,1.9,1.8,1.9,1.8,1.4,1.6,1.6,1.3,1.4,1.2,1.1,1.1,0.9,0.9,0.8,0.8,0.9,0.9,0.8,0.8,0.8,0.8,0.8,0.8,0.8,0.8,1.0,0.9,0.9,1.0,1.1,1.1,1.1,1.2,1.3,1.3,1.3,1.5,1.4,1.5,1.5,1.2,1.3,1.1,1.1,0.9,0.9,0.9,0.9,0.9,1.1,1.1,1.1,1.4,1.3,1.0,0.9,0.8,1.1,1.1,1.1,1.0,0.9,1.0,1.0,0.8,1.0,1.1,1.1,1.0,1.2,1.1,1.1,1.0,1.1,1.0,1.1,1.1,1.1,1.2,1.3,1.4,1.3,1.2,1.2,1.4,1.3,1.2,1.3,1.4,1.3,1.2,1.4,1.5,1.3,1.4,1.6,1.6,1.5,1.8,2.0,2.3,1.2,1.1,1.2,1.6,1.6,1.2,1.1,1.1,1.1,1.1,1.1,1.1,1.1,1.1,1.1,1.3,1.4,1.3,1.2,1.2,1.1,1.2,1.1,1.2,1.1,1.1,1.6,1.6,1.2,1.2,1.5,1.1,1.4,1.0,1.0,1.3,1.3,1.3,1.1,1.1,1.1,1.0,1.1,1.2,1.1,1.2,1.1,1.1,1.1,1.1,1.1,1.1,1.1,1.1,1.1,1.1,1.0,1.0,1.2],[3.3,2.9,2.3,2.2,1.9,1.8,1.7,1.5,1.4,1.1,1.0,1.0,1.2,1.1,1.0,1.2,1.2,1.5,1.4,1.4,1.6,1.7,1.6,1.8,1.9,2.0,2.0,2.0,1.7,1.7,1.8,1.9,1.8,1.8,1.7,1.8,1.8,1.6,1.9,1.9,1.9,2.1,2.2,2.4,2.2,2.4,2.1,2.3,2.5,2.5,2.5,2.4,2.2,2.0,1.9,1.8,1.6,1.5,1.4,1.5,2.3,3.0,4.0,3.5,4.0,3.3,2.9,2.7,2.1,2.0,2.2,2.0,1.7,1.8,1.9,1.7,1.8,1.5,1.3,1.3,1.0,1.1,0.9,0.9,1.0,1.0,0.9,0.8,0.8,0.8,0.8,0.8,0.8,0.8,1.0,1.0,1.0,1.1,1.2,1.2,1.3,1.4,1.5,1.6,1.6,1.8,1.7,1.7,1.8,1.5,1.6,1.3,1.3,1.0,1.1,1.0,1.1,1.1,1.3,1.3,1.3,1.5,1.4,1.2,1.0,0.9,1.2,1.3,1.3,1.1,1.0,1.2,1.2,1.0,1.1,1.4,1.3,1.2,1.4,1.3,1.4,1.2,1.3,1.2,1.3,1.3,1.4,1.4,1.6,1.7,1.6,1.5,1.6,1.8,1.6,1.4,1.7,1.8,1.6,1.5,1.8,1.8,1.6,1.8,2.0,1.9,1.9,2.2,2.5,2.7,1.3,1.3,1.3,1.7,1.7,1.3,1.2,1.2,1.1,1.1,1.2,1.2,1.2,1.2,1.3,1.4,1.5,1.4,1.4,1.4,1.3,1.3,1.3,1.4,1.3,1.2,1.7,1.6,1.4,1.4,1.6,1.3,1.6,1.2,1.2,1.5,1.4,1.4,1.3,1.3,1.3,1.2,1.4,1.4,1.4,1.4,1.3,1.3,1.3,1.3,1.3,1.3,1.3,1.3,1.3,1.2,1.3,1.3,1.5],[3.4,2.8,2.2,2.0,1.8,1.6,1.5,1.3,1.3,1.0,0.9,0.9,1.2,1.2,1.0,1.2,1.2,1.5,1.5,1.4,1.6,1.7,1.7,1.8,1.9,2.1,2.2,2.1,1.8,1.9,1.9,2.0,1.9,1.8,1.7,1.8,1.8,1.6,1.9,1.8,1.9,2.0,2.1,2.3,2.2,2.4,2.2,2.3,2.5,2.5,2.5,2.3,2.1,1.9,1.8,1.7,1.5,1.5,1.3,1.5,2.3,3.1,4.1,3.5,4.1,3.2,2.8,2.6,2.0,1.8,2.0,1.9,1.5,1.6,1.7,1.5,1.5,1.4,1.2,1.3,1.0,1.1,0.9,1.0,1.1,1.1,0.9,0.9,0.8,0.8,0.8,0.8,0.8,0.8,0.9,0.9,0.8,0.9,1.0,1.0,1.1,1.1,1.3,1.3,1.3,1.5,1.4,1.6,1.6,1.3,1.4,1.2,1.3,1.0,1.2,1.1,1.2,1.2,1.4,1.5,1.4,1.7,1.5,1.3,1.1,1.0,1.3,1.4,1.4,1.2,1.1,1.3,1.3,1.0,1.2,1.4,1.3,1.1,1.3,1.2,1.4,1.2,1.4,1.3,1.4,1.5,1.5,1.6,1.8,1.8,1.7,1.6,1.7,1.8,1.7,1.4,1.6,1.8,1.5,1.4,1.7,1.7,1.5,1.6,1.8,1.8,1.7,2.0,2.4,2.6,1.3,1.2,1.2,1.6,1.7,1.2,1.1,1.1,1.1,1.1,1.1,1.1,1.1,1.1,1.1,1.2,1.3,1.2,1.2,1.2,1.1,1.2,1.1,1.2,1.1,1.1,1.6,1.5,1.4,1.4,1.6,1.3,1.6,1.2,1.2,1.5,1.4,1.4,1.3,1.3,1.3,1.3,1.4,1.5,1.4,1.5,1.4,1.4,1.4,1.4,1.4,1.4,1.4,1.4,1.4,1.4,1.4,1.4,1.4],[3.1,2.5,2.1,1.9,1.6,1.5,1.4,1.2,1.1,1.0,0.9,0.9,1.1,1.1,1.0,1.1,1.1,1.3,1.3,1.3,1.4,1.5,1.5,1.5,1.7,1.8,1.9,1.9,1.6,1.7,1.8,1.9,1.7,1.7,1.6,1.7,1.7,1.5,1.8,1.7,1.7,1.9,1.9,2.2,2.0,2.2,2.0,2.1,2.3,2.2,2.3,2.1,1.9,1.7,1.7,1.5,1.4,1.4,1.2,1.4,2.1,2.9,4.2,3.4,4.0,3.2,2.7,2.5,1.9,1.8,1.9,1.8,1.4,1.5,1.6,1.3,1.4,1.3,1.1,1.2,0.9,0.9,0.8,1.0,1.1,1.1,0.9,1.0,0.9,0.8,0.8,0.8,0.8,0.8,0.8,0.8,0.8,0.8,0.9,1.0,1.0,1.0,1.1,1.2,1.2,1.4,1.3,1.4,1.5,1.2,1.3,1.1,1.1,0.9,1.0,1.0,1.1,1.1,1.3,1.4,1.3,1.6,1.5,1.3,1.1,1.0,1.3,1.3,1.4,1.2,1.0,1.3,1.2,0.9,1.1,1.3,1.2,1.0,1.2,1.1,1.3,1.1,1.3,1.2,1.3,1.3,1.3,1.4,1.6,1.6,1.5,1.4,1.4,1.6,1.5,1.3,1.5,1.6,1.4,1.3,1.6,1.6,1.3,1.5,1.7,1.7,1.6,1.9,2.2,2.5,1.2,1.2,1.2,1.6,1.6,1.1,1.1,1.1,1.0,1.0,1.0,1.0,1.1,1.0,1.1,1.1,1.3,1.2,1.1,1.1,1.1,1.2,1.1,1.2,1.1,1.1,1.6,1.5,1.3,1.3,1.6,1.2,1.5,1.2,1.1,1.4,1.3,1.3,1.2,1.2,1.2,1.2,1.3,1.4,1.3,1.4,1.3,1.2,1.2,1.3,1.3,1.4,1.3,1.3,1.3,1.3,1.2,1.2,1.3],[3.9,3.2,2.7,2.5,2.1,2.0,1.8,1.6,1.5,1.2,1.1,1.2,1.5,1.5,1.2,1.5,1.5,1.8,1.8,1.7,1.9,2.1,2.0,2.1,2.3,2.5,2.5,2.5,2.1,2.2,2.4,2.4,2.3,2.3,2.0,2.1,2.2,1.9,2.2,2.2,2.2,2.5,2.5,2.9,2.6,3.0,2.6,2.8,3.0,2.9,3.0,2.7,2.6,2.2,2.2,2.1,1.8,1.8,1.5,1.8,2.5,3.3,4.1,3.8,4.2,3.4,2.9,2.7,2.2,1.9,2.1,2.1,1.6,1.8,2.0,1.7,1.9,1.6,1.3,1.4,1.1,1.2,1.0,1.3,1.4,1.5,1.3,1.3,1.2,1.0,1.0,1.0,0.9,0.8,0.8,0.8,0.9,0.9,0.8,1.0,1.1,1.1,1.2,1.4,1.4,1.5,1.5,1.6,1.7,1.4,1.7,1.4,1.5,1.2,1.3,1.2,1.4,1.5,1.6,1.9,1.8,2.1,2.0,1.6,1.5,1.3,1.6,1.6,1.7,1.4,1.3,1.6,1.5,1.2,1.4,1.7,1.5,1.3,1.6,1.4,1.7,1.4,1.6,1.5,1.6,1.8,1.8,2.0,2.1,2.1,1.9,1.8,2.0,2.2,2.0,1.7,2.0,2.2,1.8,1.7,2.1,2.1,1.8,2.0,2.3,2.1,2.0,2.4,2.7,3.0,1.5,1.5,1.4,1.8,1.8,1.3,1.2,1.2,1.1,1.1,1.1,1.1,1.1,1.1,1.1,1.2,1.3,1.2,1.2,1.2,1.2,1.3,1.2,1.3,1.2,1.2,1.7,1.6,1.7,1.8,1.9,1.7,1.9,1.6,1.5,1.7,1.7,1.7,1.7,1.7,1.7,1.6,1.8,1.9,1.8,1.9,1.7,1.7,1.7,1.7,1.7,1.8,1.7,1.7,1.7,1.7,1.7,1.7,1.7],[3.2,2.6,2.2,1.9,1.7,1.5,1.5,1.2,1.4,1.0,1.0,1.1,1.3,1.4,1.3,1.5,1.3,1.6,1.8,1.6,1.7,1.9,1.9,1.9,2.0,2.2,2.3,2.3,2.0,2.1,2.2,2.2,2.1,2.0,1.8,1.9,1.9,1.6,1.9,1.8,1.9,2.0,2.1,2.3,2.2,2.4,2.1,2.4,2.5,2.5,2.4,2.2,2.0,1.9,1.8,1.6,1.4,1.5,1.3,1.6,2.3,3.1,4.2,3.7,4.2,3.3,2.7,2.5,2.0,1.7,1.9,1.8,1.3,1.5,1.6,1.4,1.5,1.3,1.1,1.3,1.0,1.2,1.1,1.3,1.4,1.5,1.3,1.2,1.2,1.1,1.0,1.0,0.9,0.8,0.8,0.8,0.8,0.8,0.8,0.8,0.9,1.0,1.1,1.1,1.2,1.3,1.3,1.5,1.6,1.2,1.4,1.2,1.4,1.1,1.3,1.3,1.5,1.6,1.7,1.8,1.8,2.0,1.9,1.6,1.5,1.3,1.6,1.6,1.7,1.4,1.3,1.5,1.5,1.2,1.3,1.6,1.4,1.2,1.5,1.3,1.5,1.4,1.5,1.5,1.6,1.8,1.8,1.9,2.0,2.0,1.9,1.8,1.8,1.9,1.8,1.6,1.6,1.8,1.6,1.5,1.7,1.8,1.5,1.6,1.8,1.8,1.7,2.0,2.3,2.5,1.4,1.3,1.3,1.7,1.7,1.2,1.1,1.1,1.1,0.9,1.0,1.0,1.0,1.0,1.0,1.1,1.2,1.1,1.0,1.0,1.0,1.1,1.0,1.2,1.1,1.1,1.6,1.6,1.4,1.5,1.9,1.5,1.9,1.4,1.4,1.6,1.6,1.6,1.6,1.6,1.6,1.6,1.7,1.8,1.7,1.8,1.7,1.6,1.7,1.7,1.7,1.8,1.7,1.7,1.6,1.6,1.6,1.6,1.5],[3.0,2.4,1.9,1.7,1.5,1.4,1.3,1.1,1.1,0.9,0.9,0.9,1.1,1.2,1.1,1.3,1.1,1.4,1.5,1.4,1.5,1.6,1.7,1.6,1.7,2.0,2.0,2.0,1.8,1.8,2.0,2.0,1.8,1.8,1.6,1.6,1.6,1.4,1.7,1.6,1.6,1.8,1.9,2.1,2.0,2.2,1.9,2.1,2.2,2.2,2.2,2.0,1.8,1.6,1.6,1.5,1.3,1.3,1.1,1.4,2.1,2.9,4.1,3.4,4.1,3.1,2.4,2.3,1.8,1.5,1.7,1.6,1.2,1.3,1.4,1.2,1.3,1.2,1.0,1.2,0.9,1.0,1.0,1.1,1.3,1.4,1.1,1.2,1.1,1.0,1.0,1.0,0.8,0.8,0.8,0.8,0.8,0.8,0.8,0.8,0.8,0.9,1.0,1.0,1.0,1.2,1.1,1.3,1.3,1.0,1.2,1.1,1.2,1.0,1.1,1.2,1.2,1.4,1.5,1.7,1.6,1.9,1.8,1.5,1.4,1.3,1.5,1.5,1.5,1.4,1.2,1.4,1.3,1.1,1.2,1.4,1.3,1.1,1.2,1.1,1.3,1.2,1.3,1.4,1.4,1.6,1.5,1.7,1.9,1.8,1.7,1.5,1.6,1.7,1.6,1.4,1.5,1.6,1.4,1.3,1.5,1.5,1.3,1.4,1.6,1.5,1.5,1.7,2.0,2.3,1.2,1.1,1.1,1.5,1.5,1.0,0.9,0.9,0.9,0.9,0.9,0.9,0.9,0.9,0.9,1.0,1.1,1.0,1.0,1.0,0.9,1.0,0.9,1.0,0.9,0.9,1.4,1.4,1.2,1.3,1.6,1.3,1.6,1.2,1.2,1.3,1.3,1.4,1.3,1.4,1.4,1.4,1.5,1.5,1.5,1.6,1.5,1.5,1.5,1.5,1.6,1.6,1.5,1.5,1.5,1.5,1.4,1.4,1.3],[3.3,2.6,2.2,2.0,1.7,1.6,1.5,1.2,1.3,1.0,1.0,1.1,1.3,1.4,1.2,1.4,1.3,1.6,1.6,1.6,1.7,1.9,1.8,1.8,2.0,2.2,2.3,2.3,2.0,2.0,2.2,2.2,2.1,2.0,1.8,1.9,1.9,1.6,2.0,1.8,1.9,2.1,2.2,2.4,2.3,2.5,2.2,2.4,2.5,2.4,2.5,2.3,2.1,1.9,1.8,1.7,1.5,1.6,1.3,1.6,2.2,3.0,3.9,3.3,4.1,3.0,2.7,2.4,1.9,1.6,1.8,1.7,1.3,1.4,1.5,1.3,1.4,1.3,1.1,1.3,1.0,1.2,1.1,1.3,1.4,1.5,1.2,1.2,1.2,1.1,1.1,1.1,0.9,0.8,0.9,0.9,0.8,0.8,0.8,0.8,0.8,0.8,0.9,1.0,1.0,1.2,1.1,1.3,1.4,1.1,1.3,1.1,1.3,1.1,1.3,1.3,1.4,1.5,1.6,1.8,1.7,2.0,1.9,1.6,1.5,1.3,1.6,1.6,1.7,1.4,1.3,1.5,1.4,1.1,1.3,1.5,1.3,1.1,1.3,1.2,1.4,1.3,1.5,1.5,1.5,1.7,1.7,1.8,2.0,2.0,1.9,1.7,1.8,1.9,1.8,1.5,1.7,1.8,1.6,1.5,1.7,1.7,1.4,1.6,1.8,1.7,1.6,1.9,2.2,2.4,1.4,1.4,1.3,1.6,1.6,1.2,1.1,1.1,1.1,1.0,1.0,1.0,1.0,1.0,1.0,1.0,1.2,1.1,1.0,1.0,1.0,1.1,1.1,1.1,1.1,1.1,1.6,1.6,1.5,1.5,1.7,1.5,1.8,1.4,1.4,1.6,1.5,1.6,1.5,1.5,1.5,1.5,1.6,1.7,1.7,1.8,1.6,1.6,1.6,1.7,1.7,1.7,1.6,1.6,1.6,1.6,1.6,1.6,1.6],[3.2,2.6,2.1,1.9,1.7,1.5,1.5,1.2,1.3,1.0,1.1,1.2,1.4,1.5,1.3,1.5,1.3,1.6,1.7,1.6,1.7,1.9,1.9,1.9,2.0,2.2,2.3,2.3,2.0,2.1,2.2,2.3,2.1,2.0,1.9,1.9,1.9,1.6,2.0,1.8,1.9,2.1,2.2,2.4,2.2,2.5,2.2,2.4,2.6,2.4,2.5,2.2,2.1,1.9,1.8,1.7,1.5,1.6,1.3,1.6,2.3,3.0,3.8,3.4,3.9,3.0,2.4,2.3,1.8,1.4,1.7,1.7,1.3,1.3,1.4,1.3,1.4,1.3,1.1,1.3,1.0,1.2,1.1,1.4,1.4,1.5,1.4,1.4,1.3,1.2,1.2,1.2,1.0,0.9,0.9,0.9,0.8,0.8,0.8,0.8,0.8,0.8,0.8,0.9,1.0,1.1,1.1,1.3,1.4,1.1,1.3,1.2,1.3,1.2,1.3,1.3,1.4,1.5,1.7,1.8,1.8,2.1,2.0,1.7,1.5,1.4,1.7,1.7,1.7,1.5,1.3,1.5,1.5,1.2,1.3,1.6,1.4,1.2,1.4,1.2,1.5,1.4,1.5,1.5,1.5,1.7,1.7,1.9,2.0,2.0,1.9,1.8,1.8,2.0,1.8,1.6,1.7,1.9,1.6,1.5,1.8,1.8,1.5,1.5,1.9,1.7,1.6,1.9,2.3,2.5,1.4,1.4,1.3,1.7,1.7,1.2,1.1,1.1,1.1,1.0,1.0,0.9,1.0,1.0,0.9,1.0,1.1,1.0,1.0,1.0,0.9,1.1,1.0,1.1,1.1,1.0,1.6,1.6,1.5,1.6,1.8,1.6,1.8,1.5,1.4,1.6,1.6,1.6,1.6,1.6,1.6,1.6,1.7,1.8,1.7,1.8,1.7,1.6,1.6,1.7,1.7,1.8,1.7,1.6,1.6,1.6,1.6,1.6,1.6],[3.0,2.3,1.9,1.6,1.5,1.3,1.3,1.1,1.2,1.0,1.0,1.2,1.3,1.4,1.3,1.4,1.3,1.5,1.6,1.5,1.6,1.8,1.8,1.7,1.8,2.1,2.2,2.2,2.0,2.0,2.2,2.2,1.9,1.9,1.7,1.8,1.8,1.5,1.8,1.6,1.7,1.8,1.9,2.1,2.0,2.2,1.9,2.1,2.2,2.2,2.2,1.9,1.8,1.6,1.5,1.5,1.3,1.4,1.2,1.5,2.3,3.0,4.1,3.3,4.1,2.9,2.4,2.2,1.8,1.4,1.5,1.5,1.1,1.1,1.3,1.1,1.2,1.1,1.0,1.2,1.0,1.2,1.2,1.4,1.5,1.6,1.4,1.4,1.3,1.2,1.3,1.2,1.0,1.0,1.0,0.8,0.8,0.8,0.8,0.8,0.8,0.8,0.8,0.8,0.9,1.0,1.0,1.3,1.3,1.0,1.2,1.1,1.3,1.2,1.3,1.4,1.4,1.6,1.7,1.9,1.8,2.1,2.0,1.7,1.6,1.4,1.7,1.7,1.7,1.5,1.4,1.5,1.5,1.3,1.3,1.5,1.4,1.2,1.4,1.2,1.4,1.4,1.5,1.6,1.6,1.8,1.7,1.9,2.1,2.0,1.9,1.7,1.8,1.8,1.7,1.5,1.5,1.7,1.5,1.3,1.5,1.6,1.3,1.3,1.6,1.6,1.5,1.7,2.0,2.2,1.3,1.3,1.2,1.6,1.6,1.1,1.0,1.1,1.0,0.9,0.9,0.9,0.9,0.9,0.8,0.9,1.0,0.9,0.9,0.9,0.9,1.0,0.9,1.0,1.0,1.0,1.5,1.4,1.4,1.5,1.8,1.5,1.8,1.4,1.4,1.6,1.5,1.6,1.6,1.6,1.6,1.6,1.7,1.8,1.7,1.8,1.7,1.6,1.7,1.7,1.8,1.8,1.7,1.7,1.6,1.6,1.6,1.6,1.5],[2.8,2.2,1.8,1.5,1.4,1.2,1.2,1.0,1.1,0.9,1.0,1.1,1.2,1.3,1.2,1.3,1.2,1.4,1.5,1.3,1.4,1.6,1.6,1.5,1.7,1.9,1.9,2.0,1.8,1.8,2.0,2.0,1.8,1.8,1.6,1.7,1.6,1.4,1.6,1.5,1.5,1.7,1.8,2.0,1.9,2.0,1.8,1.9,2.1,2.0,2.1,1.8,1.7,1.5,1.4,1.4,1.2,1.3,1.1,1.4,2.1,2.8,3.6,3.1,3.9,2.7,2.3,2.1,1.7,1.4,1.6,1.5,1.1,1.2,1.3,1.1,1.1,1.0,0.9,1.1,1.0,1.1,1.1,1.3,1.4,1.5,1.3,1.3,1.2,1.1,1.2,1.2,1.0,0.9,1.0,0.9,0.8,0.8,0.8,0.8,0.8,0.8,0.8,0.8,0.8,0.9,0.9,1.1,1.2,0.9,1.1,1.0,1.2,1.2,1.2,1.3,1.3,1.4,1.6,1.7,1.7,2.0,1.9,1.6,1.5,1.4,1.7,1.7,1.7,1.5,1.4,1.5,1.5,1.2,1.3,1.5,1.4,1.1,1.3,1.1,1.3,1.4,1.4,1.5,1.4,1.6,1.5,1.7,1.8,1.7,1.8,1.6,1.5,1.6,1.6,1.4,1.4,1.5,1.4,1.2,1.4,1.5,1.2,1.2,1.5,1.5,1.3,1.6,1.9,2.0,1.2,1.2,1.2,1.5,1.4,1.1,1.0,1.0,1.0,0.9,0.9,0.9,0.9,0.9,0.8,0.9,1.0,0.9,0.8,0.9,0.9,1.0,0.9,1.0,1.0,0.9,1.4,1.4,1.3,1.4,1.7,1.4,1.7,1.3,1.2,1.4,1.4,1.5,1.4,1.4,1.5,1.4,1.5,1.6,1.5,1.6,1.5,1.5,1.5,1.6,1.6,1.7,1.5,1.5,1.5,1.5,1.4,1.4,1.4],[3.0,2.4,2.0,1.8,1.5,1.4,1.3,1.1,1.3,1.0,1.1,1.2,1.5,1.5,1.3,1.4,1.3,1.6,1.6,1.5,1.6,1.8,1.8,1.8,1.9,2.1,2.2,2.2,2.0,2.0,2.2,2.3,2.1,2.1,1.9,2.0,2.0,1.7,2.0,1.7,1.8,1.9,2.0,2.2,2.1,2.3,2.0,2.2,2.4,2.2,2.3,2.0,1.9,1.7,1.6,1.5,1.4,1.5,1.3,1.7,2.3,3.0,3.6,3.3,4.0,2.9,2.4,2.4,1.8,1.5,1.7,1.7,1.2,1.2,1.4,1.2,1.3,1.1,1.0,1.3,1.0,1.2,1.2,1.4,1.6,1.7,1.5,1.5,1.4,1.3,1.4,1.3,1.1,1.1,1.1,1.0,0.9,0.9,0.8,0.8,0.8,0.8,0.8,0.9,0.8,0.9,0.9,1.2,1.3,0.9,1.2,1.1,1.3,1.3,1.3,1.5,1.4,1.6,1.8,1.9,1.9,2.2,2.1,1.8,1.7,1.6,1.9,1.9,2.0,1.7,1.5,1.7,1.7,1.4,1.4,1.7,1.5,1.2,1.4,1.2,1.5,1.5,1.5,1.7,1.6,1.8,1.7,1.9,2.1,2.0,1.9,1.8,1.7,1.9,1.8,1.5,1.5,1.8,1.6,1.3,1.6,1.6,1.3,1.4,1.6,1.6,1.4,1.7,2.1,2.2,1.5,1.5,1.4,1.7,1.7,1.3,1.2,1.2,1.2,1.1,1.1,1.0,1.1,1.0,1.0,1.0,1.1,1.0,0.9,1.0,1.0,1.1,1.1,1.1,1.1,1.1,1.7,1.6,1.6,1.6,1.8,1.6,1.8,1.5,1.4,1.6,1.5,1.6,1.6,1.6,1.6,1.6,1.7,1.8,1.7,1.8,1.7,1.7,1.7,1.8,1.7,1.8,1.7,1.7,1.7,1.7,1.6,1.6,1.6],[3.4,2.8,2.3,2.1,1.9,1.6,1.7,1.4,1.7,1.3,1.4,1.6,1.8,1.9,1.7,1.9,1.8,2.1,2.2,2.0,2.1,2.3,2.4,2.2,2.4,2.7,2.8,2.9,2.6,2.6,2.9,2.8,2.6,2.5,2.4,2.3,2.4,2.0,2.3,2.0,2.2,2.3,2.4,2.7,2.5,2.8,2.4,2.6,2.8,2.6,2.7,2.5,2.3,2.1,1.9,1.9,1.8,1.9,1.6,2.1,2.6,3.3,4.0,3.6,4.2,3.0,2.5,2.2,1.8,1.4,1.7,1.7,1.3,1.2,1.5,1.3,1.5,1.4,1.2,1.6,1.3,1.6,1.6,1.9,2.0,2.1,1.9,1.9,1.8,1.7,1.7,1.6,1.4,1.3,1.3,1.2,1.1,1.0,0.9,0.9,0.8,0.8,0.8,0.8,0.9,1.0,1.0,1.3,1.4,1.1,1.4,1.3,1.6,1.5,1.6,1.8,1.9,2.1,2.2,2.5,2.4,2.7,2.6,2.2,2.1,1.9,2.1,2.1,2.1,1.9,1.8,1.9,1.8,1.5,1.6,1.8,1.6,1.4,1.6,1.4,1.7,1.7,1.8,2.0,2.0,2.3,2.2,2.5,2.6,2.6,2.4,2.2,2.2,2.3,2.1,1.9,1.9,2.1,1.9,1.6,1.9,2.0,1.6,1.7,2.0,1.9,1.7,2.0,2.4,2.5,1.8,1.8,1.7,2.0,1.9,1.5,1.4,1.4,1.4,1.3,1.3,1.2,1.1,1.2,1.1,1.1,1.2,1.0,1.0,1.1,1.1,1.2,1.3,1.3,1.4,1.4,1.8,1.9,1.9,2.0,2.2,2.1,2.3,1.9,1.8,2.0,2.0,2.0,2.1,2.1,2.2,2.1,2.3,2.4,2.3,2.4,2.2,2.2,2.2,2.3,2.3,2.4,2.2,2.2,2.1,2.2,2.1,2.1,2.0],[3.6,2.9,2.4,2.1,1.9,1.6,1.7,1.4,1.7,1.4,1.5,1.7,1.8,2.1,1.8,2.1,1.9,2.1,2.4,2.1,2.2,2.5,2.6,2.4,2.6,2.8,3.1,3.1,2.9,2.8,3.0,2.9,2.8,2.6,2.5,2.4,2.4,2.0,2.3,2.1,2.3,2.4,2.6,2.8,2.7,3.0,2.6,2.8,3.0,2.8,2.9,2.5,2.4,2.2,2.0,2.0,1.7,2.0,1.6,2.0,2.7,3.4,4.0,3.6,4.2,3.1,2.6,2.4,1.9,1.5,1.8,1.8,1.2,1.2,1.5,1.3,1.5,1.4,1.3,1.7,1.5,1.7,1.7,2.1,2.3,2.4,2.1,2.1,1.9,1.8,1.9,1.8,1.5,1.5,1.5,1.3,1.2,1.2,1.1,0.9,0.9,1.0,0.8,0.8,0.8,1.0,1.1,1.5,1.5,1.1,1.5,1.5,1.8,1.8,1.9,2.1,2.1,2.3,2.6,2.8,2.7,3.0,2.9,2.6,2.4,2.2,2.6,2.6,2.7,2.3,2.1,2.4,2.3,1.9,2.0,2.3,2.0,1.7,1.9,1.7,2.0,2.1,2.1,2.4,2.3,2.6,2.4,2.8,3.0,2.9,2.8,2.5,2.5,2.5,2.5,2.1,2.1,2.4,2.2,1.8,2.0,2.2,1.8,1.7,2.0,2.1,1.8,2.0,2.5,2.6,1.9,1.8,1.7,1.9,1.9,1.5,1.4,1.4,1.4,1.3,1.2,1.1,1.2,1.1,1.1,1.0,1.2,1.0,1.0,1.1,1.1,1.2,1.2,1.3,1.3,1.3,1.8,1.9,1.9,2.0,2.3,2.2,2.4,2.1,2.0,2.2,2.1,2.1,2.2,2.3,2.4,2.4,2.5,2.6,2.5,2.6,2.5,2.5,2.5,2.6,2.6,2.7,2.6,2.5,2.4,2.5,2.4,2.4,2.1],[3.3,2.8,2.2,2.0,1.8,1.6,1.7,1.4,1.7,1.3,1.5,1.7,1.8,2.0,1.8,2.1,1.8,2.2,2.4,2.1,2.1,2.5,2.6,2.3,2.5,2.8,3.0,3.0,2.8,2.7,2.9,2.9,2.6,2.5,2.4,2.3,2.3,1.9,2.2,2.0,2.2,2.3,2.4,2.7,2.5,2.8,2.4,2.7,2.9,2.6,2.7,2.3,2.3,2.1,1.9,1.9,1.6,1.9,1.5,1.9,2.5,3.2,3.6,3.5,4.2,3.0,2.5,2.3,1.8,1.5,1.7,1.7,1.3,1.2,1.5,1.3,1.4,1.4,1.2,1.7,1.5,1.7,1.8,2.1,2.3,2.4,2.0,2.1,1.9,1.8,1.9,1.8,1.6,1.5,1.5,1.3,1.2,1.2,1.1,1.0,0.9,0.9,0.9,0.8,0.8,0.8,0.9,1.2,1.3,1.0,1.4,1.4,1.7,1.8,1.9,2.1,2.1,2.4,2.6,2.8,2.7,2.9,2.9,2.6,2.4,2.2,2.6,2.5,2.6,2.3,2.2,2.3,2.2,1.9,1.9,2.2,1.9,1.5,1.7,1.6,1.9,2.0,2.1,2.4,2.3,2.6,2.4,2.8,3.0,2.8,2.7,2.5,2.5,2.5,2.4,2.1,2.1,2.2,2.0,1.7,1.9,2.0,1.6,1.5,1.9,1.9,1.6,1.9,2.2,2.3,1.8,1.8,1.7,1.9,1.9,1.5,1.4,1.4,1.4,1.3,1.3,1.2,1.2,1.2,1.1,1.1,1.2,1.1,1.0,1.1,1.1,1.2,1.2,1.3,1.3,1.3,1.9,1.9,1.9,2.0,2.3,2.2,2.3,2.1,1.9,2.0,2.0,2.0,2.2,2.2,2.3,2.3,2.4,2.5,2.5,2.5,2.4,2.4,2.4,2.6,2.6,2.7,2.6,2.5,2.4,2.4,2.4,2.3,2.1],[3.8,3.2,2.5,2.3,2.2,1.8,2.0,1.5,2.0,1.6,1.8,2.1,2.2,2.3,2.2,2.4,2.0,2.4,2.7,2.4,2.4,2.8,2.9,2.6,2.8,3.1,3.3,3.4,3.2,3.1,3.3,3.3,3.0,2.9,2.7,2.7,2.6,2.2,2.5,2.3,2.5,2.6,2.7,3.0,2.9,3.2,2.8,3.0,3.2,3.0,3.1,2.8,2.7,2.4,2.2,2.1,1.9,2.1,1.8,2.2,2.9,3.6,4.0,3.8,4.2,3.2,2.7,2.5,2.0,1.6,1.9,1.9,1.4,1.3,1.7,1.4,1.6,1.5,1.4,1.9,1.7,2.0,2.2,2.5,2.7,2.9,2.5,2.7,2.5,2.2,2.4,2.3,2.0,1.9,1.8,1.7,1.5,1.5,1.4,1.3,1.1,0.9,1.0,1.0,0.8,0.8,0.8,1.2,1.3,1.1,1.5,1.6,2.0,2.1,2.1,2.5,2.4,2.7,2.9,3.2,3.1,3.5,3.4,3.0,3.0,2.7,3.0,3.0,3.1,2.7,2.5,2.7,2.6,2.3,2.2,2.4,2.2,1.7,1.9,1.8,2.2,2.3,2.4,2.7,2.5,2.9,2.7,3.2,3.4,3.1,3.1,2.8,2.8,2.9,2.8,2.3,2.3,2.7,2.4,2.0,2.2,2.4,1.9,1.8,2.2,2.1,1.8,2.1,2.5,2.5,2.1,2.1,2.0,2.2,2.2,1.8,1.7,1.8,1.8,1.6,1.5,1.5,1.5,1.4,1.4,1.4,1.5,1.3,1.3,1.4,1.4,1.5,1.5,1.6,1.6,1.6,2.1,2.1,2.2,2.3,2.5,2.4,2.5,2.3,2.2,2.2,2.2,2.3,2.5,2.5,2.6,2.6,2.7,2.9,2.7,2.9,2.7,2.6,2.7,2.9,2.9,3.1,2.8,2.7,2.7,2.6,2.6,2.6,2.3],[4.0,3.5,2.8,2.6,2.3,2.1,2.2,1.9,2.3,2.0,2.2,2.5,2.8,2.9,2.6,2.8,2.4,2.9,3.2,2.7,2.7,3.3,3.3,3.0,3.2,3.6,3.8,4.0,3.7,3.7,4.1,4.0,3.5,3.5,3.4,3.2,3.1,2.6,3.0,2.7,3.0,3.1,3.1,3.4,3.2,3.5,2.9,3.2,3.4,3.2,3.4,3.1,2.9,2.7,2.5,2.6,2.2,2.6,2.1,2.7,3.2,3.9,4.3,4.1,4.5,3.5,2.8,2.8,2.4,1.8,2.1,2.3,1.7,1.5,1.9,1.7,1.8,1.7,1.6,2.1,1.9,2.2,2.5,2.9,3.0,3.5,3.1,3.2,3.0,2.7,2.7,2.7,2.4,2.1,2.0,2.0,1.8,1.5,1.5,1.6,1.4,1.0,1.3,1.2,1.0,0.8,0.8,0.8,1.1,1.1,1.5,1.5,2.0,2.1,2.3,2.6,2.7,3.2,3.2,3.7,3.7,4.2,4.0,3.4,3.4,3.0,3.3,3.1,3.1,2.9,2.6,2.7,2.6,2.3,2.1,2.3,2.1,1.7,1.8,1.7,2.1,2.3,2.4,2.8,2.8,3.3,3.1,3.8,3.8,3.5,3.3,2.9,3.0,3.0,2.8,2.5,2.5,2.7,2.3,2.0,2.3,2.3,1.8,1.9,2.3,2.1,1.8,2.1,2.5,2.5,2.6,2.6,2.5,2.7,2.6,2.3,2.1,2.2,2.2,2.1,2.0,1.9,1.9,1.9,1.8,1.7,1.8,1.6,1.6,1.7,1.8,1.8,2.0,1.9,2.0,2.1,2.5,2.5,2.7,2.9,3.0,3.0,3.0,3.0,2.8,2.7,2.8,2.8,3.1,3.2,3.3,3.3,3.3,3.6,3.3,3.5,3.4,3.3,3.3,3.5,3.5,3.7,3.4,3.3,3.2,3.2,3.1,3.1,2.8],[4.9,4.3,3.4,3.4,2.7,2.7,2.5,2.3,2.6,2.3,2.7,3.1,3.5,3.8,3.1,3.5,2.9,3.7,3.8,3.1,3.4,3.9,3.8,3.5,3.8,4.3,4.3,4.5,4.3,4.5,5.0,5.1,4.4,4.5,4.4,4.2,4.1,3.3,3.9,3.5,3.7,3.9,3.7,4.1,3.7,3.9,3.3,3.5,3.9,3.7,4.1,3.5,3.7,3.3,3.2,3.1,2.8,3.2,2.6,3.5,3.9,4.4,5.0,4.7,4.8,4.0,3.5,3.6,2.9,2.4,2.7,2.9,2.3,2.0,2.5,2.2,2.2,1.9,1.8,2.4,2.1,2.6,3.1,3.5,3.6,4.2,3.8,4.0,3.8,3.3,3.3,3.3,2.9,2.5,2.5,2.6,2.1,1.8,1.9,2.0,1.6,1.2,1.5,1.7,1.4,1.2,0.9,0.8,1.0,1.2,1.6,1.7,2.1,2.3,2.6,3.1,3.1,3.9,3.8,4.4,4.4,5.1,4.9,4.1,4.2,3.6,3.9,3.6,3.7,3.4,3.0,2.9,3.0,2.6,2.3,2.5,2.3,1.9,1.8,1.7,2.2,2.5,2.7,3.2,3.1,3.9,3.6,4.4,4.4,3.9,3.8,3.3,3.5,3.4,3.1,2.7,2.8,2.9,2.4,2.1,2.6,2.4,1.9,2.1,2.5,2.2,1.8,2.5,2.8,2.7,3.2,3.3,3.1,3.1,3.1,2.8,2.7,2.9,2.9,2.7,2.5,2.3,2.3,2.3,2.2,2.2,2.4,2.1,2.0,2.1,2.2,2.2,2.4,2.4,2.5,2.5,3.0,3.0,3.6,3.7,3.6,3.5,3.6,3.5,3.3,3.0,3.1,3.2,3.7,3.9,4.1,4.0,4.1,4.6,4.0,4.4,4.1,3.9,3.9,4.2,4.0,4.5,3.9,3.9,3.8,3.8,3.7,3.8,3.4],[4.5,3.8,3.0,3.0,2.2,2.4,2.1,2.1,2.5,2.4,3.1,3.9,4.2,4.5,3.8,3.6,3.1,3.6,3.8,3.0,2.9,3.6,3.4,2.9,3.3,3.9,3.9,4.3,4.3,4.4,5.2,5.3,4.4,4.9,4.8,4.8,4.3,3.7,4.0,3.3,3.3,3.3,3.2,3.4,3.0,3.3,2.7,3.0,3.4,3.2,3.5,2.8,3.1,2.6,2.8,2.6,2.9,3.1,2.9,3.8,4.5,5.2,5.7,5.3,5.5,4.9,4.4,4.5,3.6,3.3,3.4,3.3,2.7,2.6,2.7,2.0,1.9,1.5,1.7,2.2,2.4,2.9,3.5,4.4,4.2,5.0,4.8,4.9,4.8,4.2,3.9,4.1,3.7,3.0,3.0,3.2,2.6,2.1,2.3,2.4,1.8,1.4,2.0,2.1,1.6,1.8,1.1,0.9,0.8,1.1,1.3,1.5,2.0,2.5,2.8,3.5,3.6,4.5,4.3,5.0,5.2,5.9,5.8,4.9,5.1,4.4,4.7,4.3,4.4,4.2,3.6,3.6,3.8,3.1,2.7,3.1,2.9,2.2,2.0,1.8,2.1,2.8,2.7,3.6,3.3,4.2,3.6,4.8,4.6,3.7,3.9,3.2,3.2,2.9,2.8,2.6,2.3,2.3,2.1,1.7,2.0,2.1,1.6,1.7,2.1,2.0,1.6,2.4,2.7,2.7,3.8,3.8,3.7,3.8,3.8,3.5,3.3,3.5,3.4,3.2,3.0,2.8,2.8,2.7,2.6,2.6,2.9,2.6,2.5,2.5,2.6,2.7,2.8,2.8,3.0,3.0,3.5,3.6,4.1,4.2,4.0,4.0,3.8,4.1,3.9,3.5,3.7,3.9,4.2,4.5,4.8,4.7,4.7,5.1,4.5,4.8,4.7,4.5,4.4,4.8,4.6,5.1,4.5,4.4,4.3,4.3,4.3,4.3,3.7],[3.1,2.6,1.9,1.8,1.5,1.5,1.3,1.3,1.5,1.5,1.7,2.0,2.2,2.2,1.9,1.8,1.8,2.1,2.0,1.7,1.9,2.1,1.9,1.8,2.0,2.3,2.3,2.5,2.2,2.3,2.7,2.8,2.4,2.6,2.6,2.6,2.5,2.1,2.4,2.0,2.0,2.1,1.9,2.3,1.9,2.2,1.7,1.9,2.2,2.1,2.3,1.8,2.0,1.7,1.8,1.7,1.7,1.9,1.7,2.1,2.8,3.6,4.2,4.1,4.5,3.6,3.1,2.9,2.3,2.1,2.2,2.1,1.6,1.6,1.7,1.3,1.2,0.9,1.0,1.3,1.3,1.6,1.9,2.2,2.2,2.5,2.3,2.5,2.5,2.1,2.2,2.3,2.0,1.7,1.8,1.9,1.6,1.3,1.5,1.5,1.1,1.1,1.5,1.4,1.1,1.3,1.0,1.1,0.8,0.8,0.8,1.0,1.1,1.4,1.5,1.8,1.8,2.2,2.0,2.3,2.5,3.0,2.9,2.5,2.7,2.3,2.5,2.3,2.5,2.3,2.0,2.1,2.2,1.8,1.6,1.9,1.9,1.4,1.4,1.1,1.3,1.6,1.5,1.9,1.7,2.0,1.9,2.3,2.2,2.0,2.0,1.7,1.8,1.7,1.6,1.4,1.4,1.4,1.3,1.1,1.3,1.3,1.0,1.0,1.3,1.4,1.2,1.6,2.0,2.1,2.0,2.0,2.0,2.3,2.2,1.9,1.8,1.9,1.9,1.8,1.7,1.6,1.6,1.6,1.5,1.6,1.7,1.5,1.4,1.5,1.5,1.6,1.6,1.6,1.7,1.8,2.2,2.1,2.2,2.3,2.2,2.0,2.2,2.0,1.9,2.0,2.1,2.1,2.1,2.2,2.3,2.2,2.3,2.5,2.2,2.3,2.3,2.1,2.1,2.3,2.2,2.4,2.1,2.0,2.0,2.0,2.0,2.0,2.1],[2.8,2.2,1.7,1.5,1.2,1.2,1.0,1.0,1.0,1.0,1.2,1.5,1.6,1.5,1.3,1.3,1.2,1.4,1.4,1.2,1.3,1.5,1.5,1.4,1.5,1.8,1.8,1.9,1.7,1.7,2.0,2.1,1.9,1.9,1.9,1.9,1.8,1.5,1.7,1.5,1.5,1.6,1.6,1.8,1.6,1.8,1.5,1.7,1.9,1.8,1.9,1.6,1.6,1.3,1.4,1.2,1.3,1.3,1.3,1.6,2.4,3.2,4.0,3.6,4.2,3.2,2.7,2.5,2.0,1.8,1.9,1.7,1.4,1.4,1.4,1.0,1.0,0.8,0.8,0.9,1.0,1.1,1.3,1.4,1.4,1.6,1.6,1.7,1.8,1.4,1.5,1.6,1.5,1.3,1.5,1.5,1.2,1.2,1.4,1.3,1.0,1.1,1.3,1.3,1.0,1.3,1.1,1.2,1.1,0.8,0.8,0.8,0.9,1.0,1.0,1.2,1.2,1.4,1.4,1.6,1.6,2.0,2.1,1.7,1.7,1.5,1.7,1.5,1.7,1.6,1.4,1.4,1.6,1.3,1.1,1.4,1.5,1.2,1.2,0.9,1.0,1.1,1.1,1.3,1.2,1.4,1.4,1.6,1.6,1.5,1.5,1.3,1.3,1.3,1.2,1.0,1.1,1.2,1.0,0.8,1.1,1.1,0.9,0.9,1.2,1.2,1.0,1.4,1.8,2.0,1.5,1.5,1.5,2.0,1.9,1.5,1.4,1.5,1.5,1.5,1.4,1.4,1.4,1.3,1.3,1.4,1.5,1.4,1.3,1.3,1.3,1.4,1.3,1.4,1.4,1.4,1.8,1.8,1.7,1.7,1.7,1.4,1.7,1.4,1.4,1.5,1.5,1.6,1.5,1.5,1.5,1.5,1.6,1.7,1.6,1.6,1.5,1.5,1.5,1.5,1.5,1.6,1.5,1.4,1.4,1.4,1.4,1.4,1.5],[3.0,2.4,1.8,1.6,1.3,1.2,1.1,1.0,1.1,1.1,1.2,1.4,1.6,1.5,1.3,1.3,1.3,1.5,1.5,1.3,1.4,1.7,1.5,1.4,1.7,1.9,1.9,2.0,1.8,1.9,2.1,2.3,2.0,2.1,2.0,2.1,1.9,1.6,1.8,1.6,1.6,1.8,1.8,2.0,1.8,2.0,1.6,1.8,2.0,1.9,2.1,1.8,1.7,1.4,1.4,1.3,1.3,1.4,1.3,1.7,2.5,3.3,4.0,3.8,4.2,3.3,2.9,2.6,2.1,1.9,2.0,1.8,1.5,1.5,1.4,1.1,1.0,0.8,0.8,0.9,0.9,1.0,1.1,1.3,1.3,1.5,1.5,1.6,1.6,1.3,1.3,1.5,1.4,1.2,1.4,1.5,1.2,1.1,1.3,1.3,1.1,1.2,1.5,1.4,1.1,1.4,1.1,1.3,1.2,0.9,0.8,0.8,0.8,0.9,0.9,1.0,1.2,1.4,1.4,1.6,1.6,1.9,2.0,1.6,1.6,1.4,1.6,1.4,1.6,1.5,1.2,1.3,1.4,1.2,1.0,1.3,1.3,1.1,1.1,0.9,0.9,1.0,1.0,1.2,1.2,1.4,1.4,1.7,1.6,1.6,1.5,1.2,1.3,1.4,1.2,1.0,1.1,1.2,1.0,0.9,1.1,1.1,0.9,1.0,1.3,1.2,1.2,1.6,1.9,2.1,1.6,1.6,1.6,1.9,2.0,1.6,1.5,1.6,1.6,1.5,1.4,1.4,1.4,1.3,1.3,1.4,1.6,1.4,1.3,1.3,1.3,1.4,1.4,1.4,1.4,1.4,1.9,1.9,1.7,1.8,1.8,1.5,1.8,1.5,1.5,1.7,1.7,1.8,1.5,1.6,1.6,1.6,1.7,1.8,1.6,1.7,1.6,1.5,1.5,1.6,1.6,1.6,1.5,1.4,1.4,1.5,1.4,1.5,1.6],[2.6,2.0,1.5,1.3,1.1,1.1,0.9,0.9,0.9,0.9,0.9,1.0,1.2,1.2,1.0,1.0,1.0,1.2,1.1,1.0,1.1,1.3,1.2,1.2,1.3,1.5,1.5,1.6,1.3,1.4,1.7,1.8,1.6,1.6,1.6,1.6,1.5,1.3,1.5,1.3,1.3,1.4,1.5,1.6,1.5,1.6,1.3,1.5,1.7,1.7,1.7,1.5,1.3,1.2,1.2,1.1,1.1,1.1,1.1,1.4,2.1,3.0,3.9,3.5,4.1,3.0,2.5,2.3,1.9,1.8,1.8,1.7,1.3,1.4,1.3,1.0,1.0,0.8,0.8,0.8,0.8,0.8,0.9,0.9,1.0,1.1,1.1,1.2,1.2,1.0,1.0,1.1,1.1,0.9,1.2,1.2,1.0,1.0,1.2,1.2,1.0,1.2,1.4,1.3,1.1,1.4,1.2,1.4,1.2,0.9,0.8,0.8,0.8,0.8,0.8,0.8,0.9,1.0,1.1,1.2,1.2,1.5,1.5,1.3,1.2,1.1,1.3,1.1,1.2,1.2,0.9,1.0,1.1,0.9,0.8,1.1,1.1,0.9,1.0,0.8,0.8,0.8,0.8,1.0,0.9,1.1,1.1,1.2,1.3,1.3,1.2,1.0,1.1,1.1,1.0,0.8,0.9,1.1,0.8,0.8,1.0,1.0,0.8,0.9,1.1,1.1,1.1,1.4,1.7,2.0,1.3,1.2,1.3,1.8,1.9,1.3,1.2,1.3,1.3,1.3,1.2,1.2,1.3,1.2,1.2,1.3,1.4,1.3,1.2,1.2,1.1,1.3,1.2,1.2,1.2,1.2,1.7,1.6,1.4,1.4,1.5,1.2,1.5,1.1,1.1,1.3,1.4,1.4,1.2,1.2,1.2,1.2,1.2,1.3,1.2,1.3,1.2,1.2,1.1,1.2,1.2,1.3,1.1,1.1,1.1,1.1,1.1,1.1,1.2],[2.6,2.0,1.5,1.4,1.1,1.1,1.0,1.0,0.9,0.9,0.9,0.9,1.1,1.0,0.9,0.9,0.9,1.0,1.0,0.9,1.0,1.1,1.0,1.1,1.3,1.4,1.3,1.4,1.1,1.3,1.5,1.6,1.4,1.4,1.4,1.5,1.4,1.2,1.4,1.3,1.3,1.4,1.5,1.6,1.5,1.6,1.4,1.5,1.7,1.6,1.7,1.5,1.4,1.2,1.2,1.1,1.1,1.0,1.0,1.3,2.0,2.9,4.0,3.5,3.9,3.0,2.4,2.2,1.8,1.7,1.7,1.7,1.3,1.4,1.3,1.1,1.1,0.9,0.8,0.8,0.8,0.8,0.8,0.8,0.9,1.0,0.9,1.0,1.0,0.9,0.8,1.0,0.9,0.8,1.1,1.1,0.9,1.0,1.1,1.1,1.0,1.1,1.3,1.3,1.1,1.4,1.2,1.4,1.3,1.0,0.9,0.8,0.8,0.8,0.8,0.8,0.8,0.9,0.9,1.0,1.0,1.3,1.4,1.1,1.1,0.9,1.1,1.0,1.1,1.1,0.8,0.9,1.0,0.8,0.8,0.9,1.0,0.9,0.9,0.8,0.8,0.8,0.8,0.8,0.8,0.9,0.9,1.0,1.1,1.1,1.1,0.9,1.0,1.1,0.9,0.8,0.9,1.0,0.8,0.8,1.0,1.0,0.9,1.0,1.1,1.2,1.2,1.4,1.8,2.1,1.1,1.1,1.1,1.6,1.7,1.1,1.1,1.2,1.2,1.1,1.1,1.1,1.1,1.1,1.1,1.2,1.3,1.2,1.2,1.1,1.1,1.2,1.1,1.1,1.1,1.1,1.6,1.5,1.2,1.2,1.4,1.0,1.4,1.0,1.0,1.2,1.2,1.2,1.0,1.0,1.0,1.0,1.0,1.1,1.0,1.1,1.0,0.9,0.9,1.0,1.0,1.0,0.9,0.9,0.9,0.9,0.9,0.9,1.1],[2.7,2.1,1.6,1.4,1.2,1.2,1.0,1.0,0.9,0.9,0.8,0.9,1.1,0.9,0.8,0.8,0.9,1.0,0.9,0.8,1.0,1.1,1.0,1.1,1.2,1.3,1.3,1.4,1.1,1.3,1.4,1.6,1.4,1.4,1.4,1.5,1.4,1.3,1.5,1.4,1.3,1.5,1.5,1.6,1.5,1.6,1.4,1.5,1.7,1.7,1.7,1.6,1.4,1.2,1.3,1.1,1.1,1.1,1.1,1.3,2.1,3.0,3.9,3.6,4.1,3.1,2.6,2.3,1.9,1.8,1.9,1.7,1.4,1.5,1.4,1.2,1.1,1.0,0.9,0.9,0.8,0.8,0.8,0.8,0.8,0.9,0.9,1.0,1.0,0.9,0.9,1.0,0.9,0.8,1.1,1.1,0.9,1.0,1.2,1.1,1.0,1.2,1.3,1.3,1.2,1.4,1.3,1.4,1.4,1.1,1.0,0.9,0.8,0.8,0.8,0.8,0.8,0.8,0.9,1.0,1.0,1.3,1.4,1.1,1.1,0.9,1.2,1.1,1.1,1.2,0.8,1.0,1.1,0.9,0.8,1.0,1.1,0.9,1.0,0.9,0.8,0.8,0.8,0.8,0.8,0.9,0.9,1.0,1.0,1.1,1.0,0.9,0.9,1.1,1.0,0.8,0.9,1.1,0.9,0.9,1.1,1.1,0.9,1.1,1.2,1.2,1.2,1.5,1.7,2.1,1.1,1.1,1.1,1.6,1.7,1.1,1.1,1.1,1.2,1.2,1.1,1.1,1.2,1.1,1.1,1.3,1.4,1.3,1.2,1.2,1.1,1.2,1.1,1.2,1.1,1.1,1.6,1.5,1.2,1.2,1.4,0.9,1.4,0.9,0.9,1.3,1.2,1.2,1.0,1.0,1.0,0.9,1.0,1.1,1.0,1.0,1.0,0.9,0.9,0.9,0.9,1.0,0.9,0.9,0.9,0.9,0.9,0.9,1.1],[2.9,2.3,1.9,1.7,1.4,1.4,1.2,1.2,1.0,1.0,1.0,1.0,1.2,1.0,0.9,0.9,1.0,1.1,1.0,1.0,1.1,1.2,1.1,1.2,1.4,1.5,1.4,1.4,1.2,1.3,1.5,1.6,1.5,1.6,1.5,1.6,1.6,1.4,1.7,1.6,1.5,1.7,1.7,1.9,1.7,1.8,1.6,1.7,1.9,1.9,2.0,1.8,1.7,1.4,1.5,1.3,1.3,1.2,1.2,1.4,2.2,3.2,4.3,3.8,4.2,3.3,2.9,2.6,2.1,2.0,2.1,1.9,1.6,1.7,1.7,1.3,1.4,1.1,1.0,0.9,0.9,0.8,0.8,0.8,0.8,1.0,0.9,1.1,1.2,0.9,0.9,1.2,1.1,0.9,1.2,1.3,1.1,1.1,1.3,1.3,1.2,1.3,1.5,1.5,1.4,1.7,1.5,1.6,1.5,1.2,1.1,1.0,0.9,0.8,0.8,0.8,0.8,0.8,0.8,0.9,1.0,1.3,1.4,1.1,1.2,1.0,1.2,1.1,1.3,1.2,0.9,1.1,1.2,1.0,0.9,1.2,1.2,1.1,1.1,1.0,0.9,0.8,0.8,0.8,0.8,0.8,0.9,1.0,1.0,1.1,1.0,0.9,1.0,1.2,1.0,0.9,1.1,1.2,1.0,1.0,1.3,1.2,1.1,1.3,1.4,1.4,1.4,1.7,2.0,2.3,1.3,1.2,1.3,1.7,1.8,1.3,1.3,1.3,1.3,1.3,1.3,1.3,1.3,1.3,1.3,1.5,1.6,1.5,1.4,1.4,1.3,1.3,1.3,1.3,1.3,1.3,1.7,1.6,1.4,1.4,1.5,1.0,1.6,1.0,1.0,1.4,1.4,1.3,1.0,1.0,1.0,0.9,1.1,1.1,1.0,1.1,1.0,0.9,0.9,0.9,0.9,1.0,0.9,0.8,0.8,0.9,0.9,0.9,1.2],[2.8,2.2,1.7,1.6,1.3,1.3,1.1,1.1,0.9,1.0,0.9,0.9,1.0,0.9,0.8,0.8,0.9,0.9,0.8,0.8,1.0,1.0,0.9,1.1,1.2,1.3,1.2,1.2,1.0,1.1,1.3,1.4,1.3,1.3,1.3,1.4,1.3,1.3,1.5,1.4,1.3,1.5,1.5,1.7,1.5,1.7,1.5,1.7,1.8,1.8,1.8,1.7,1.5,1.3,1.3,1.2,1.2,1.1,1.1,1.3,2.0,2.9,3.7,3.4,4.1,3.1,2.7,2.4,1.9,1.9,1.9,1.8,1.5,1.6,1.6,1.3,1.3,1.1,1.0,1.0,0.9,0.8,0.8,0.8,0.8,0.8,0.8,1.0,1.0,0.8,0.9,1.0,1.0,0.9,1.1,1.1,1.0,1.1,1.2,1.2,1.1,1.3,1.4,1.4,1.3,1.6,1.4,1.6,1.5,1.2,1.1,1.0,0.9,0.8,0.8,0.8,0.8,0.8,0.8,0.8,0.8,1.1,1.2,1.0,1.0,0.9,1.2,1.1,1.2,1.2,0.9,1.0,1.1,1.0,0.9,1.1,1.2,1.1,1.1,1.0,1.0,0.9,0.8,0.8,0.8,0.8,0.8,0.8,0.9,1.0,1.0,0.9,0.9,1.1,1.0,0.9,1.0,1.1,1.0,1.0,1.2,1.2,1.1,1.2,1.4,1.4,1.4,1.6,1.9,2.2,1.1,1.1,1.1,1.6,1.6,1.2,1.1,1.2,1.2,1.2,1.2,1.2,1.2,1.2,1.2,1.3,1.4,1.4,1.3,1.3,1.2,1.3,1.2,1.2,1.2,1.2,1.6,1.5,1.1,1.2,1.4,0.9,1.4,0.9,0.9,1.2,1.2,1.2,0.9,0.9,0.9,0.8,0.9,0.9,0.8,0.9,0.8,0.8,0.8,0.8,0.8,0.8,0.8,0.8,0.8,0.8,0.8,0.8,1.0],[2.8,2.2,1.8,1.6,1.4,1.4,1.2,1.2,1.0,1.0,0.9,1.0,1.1,0.9,0.8,0.8,0.9,1.0,0.9,0.8,1.0,1.1,0.9,1.1,1.2,1.3,1.2,1.2,1.0,1.1,1.4,1.5,1.3,1.4,1.4,1.5,1.4,1.3,1.5,1.4,1.3,1.5,1.5,1.7,1.5,1.8,1.6,1.8,1.9,1.9,1.9,1.7,1.6,1.4,1.4,1.2,1.2,1.1,1.2,1.3,2.1,3.0,3.7,3.5,3.9,3.1,2.7,2.5,2.0,1.9,2.0,1.9,1.6,1.7,1.6,1.4,1.4,1.2,1.1,1.1,1.0,0.8,0.8,0.8,0.8,0.8,0.9,1.0,1.1,0.9,0.9,1.1,1.1,1.0,1.3,1.3,1.1,1.2,1.4,1.3,1.3,1.4,1.5,1.6,1.5,1.7,1.6,1.7,1.6,1.4,1.3,1.2,1.0,1.0,0.8,0.8,0.8,0.8,0.8,0.8,0.8,1.0,1.1,1.0,1.0,0.9,1.2,1.1,1.2,1.2,1.0,1.1,1.2,1.1,1.1,1.3,1.3,1.2,1.3,1.2,1.1,1.0,0.9,0.8,0.8,0.8,0.8,0.8,0.9,1.0,1.0,0.9,0.9,1.1,1.1,0.9,1.1,1.2,1.1,1.1,1.3,1.3,1.2,1.4,1.4,1.5,1.5,1.7,2.0,2.3,1.1,1.1,1.2,1.6,1.6,1.2,1.2,1.3,1.3,1.3,1.3,1.3,1.3,1.3,1.3,1.4,1.5,1.5,1.4,1.4,1.3,1.3,1.3,1.3,1.2,1.2,1.6,1.5,1.2,1.2,1.4,0.9,1.4,0.9,0.9,1.2,1.2,1.2,0.9,0.9,0.9,0.8,0.9,0.9,0.9,0.9,0.8,0.8,0.8,0.8,0.8,0.8,0.8,0.8,0.8,0.8,0.8,0.8,1.0],[3.6,3.0,2.5,2.3,2.0,2.0,1.7,1.7,1.4,1.5,1.4,1.4,1.4,1.2,1.1,1.0,1.3,1.3,1.1,1.1,1.4,1.4,1.2,1.5,1.7,1.7,1.6,1.6,1.2,1.4,1.6,1.7,1.7,1.8,1.8,1.9,1.8,1.8,2.0,2.0,1.7,2.1,2.0,2.3,2.1,2.3,2.1,2.4,2.5,2.6,2.5,2.4,2.3,1.9,2.0,1.7,1.8,1.5,1.6,1.7,2.6,3.5,4.3,4.2,4.7,3.9,3.6,3.3,2.7,2.7,2.8,2.5,2.2,2.4,2.4,2.0,2.1,1.7,1.7,1.5,1.5,1.2,1.2,1.0,1.0,1.1,1.2,1.5,1.6,1.3,1.4,1.8,1.6,1.6,2.0,1.9,1.7,1.9,2.2,2.1,2.0,2.2,2.4,2.3,2.2,2.7,2.5,2.6,2.5,2.1,1.9,1.7,1.5,1.4,1.1,1.0,0.9,0.8,0.8,0.8,0.9,1.2,1.4,1.2,1.4,1.3,1.5,1.4,1.7,1.6,1.4,1.6,1.8,1.7,1.6,1.9,2.0,1.9,2.0,1.7,1.6,1.4,1.2,1.0,0.9,0.8,1.0,0.9,1.0,1.2,1.1,1.1,1.2,1.5,1.4,1.2,1.5,1.7,1.6,1.6,1.8,1.9,1.8,2.0,2.2,2.2,2.3,2.6,2.9,3.2,1.5,1.5,1.5,2.0,2.1,1.7,1.8,1.8,1.8,1.9,1.8,1.9,1.9,1.9,1.9,2.1,2.2,2.1,2.1,2.0,1.9,1.9,1.8,1.9,1.8,1.8,2.0,1.9,1.6,1.6,1.5,1.1,1.5,1.2,1.2,1.4,1.4,1.4,1.1,1.1,1.1,1.0,1.2,1.2,1.1,1.1,1.0,1.0,0.9,0.9,0.9,0.9,0.8,0.8,0.8,0.9,0.9,1.0,1.4],[3.3,2.7,2.2,2.1,1.8,1.8,1.6,1.6,1.4,1.4,1.3,1.3,1.4,1.2,1.1,1.1,1.2,1.4,1.1,1.1,1.4,1.4,1.2,1.4,1.6,1.6,1.5,1.5,1.1,1.4,1.5,1.6,1.6,1.7,1.7,1.8,1.8,1.7,1.9,1.9,1.7,1.9,1.9,2.1,1.9,2.1,1.9,2.1,2.2,2.3,2.3,2.1,2.0,1.8,1.9,1.6,1.7,1.5,1.6,1.7,2.4,3.2,4.1,3.8,4.5,3.7,3.3,3.1,2.5,2.5,2.5,2.3,2.0,2.1,2.1,1.8,1.8,1.6,1.5,1.4,1.3,1.1,1.2,1.0,0.9,1.0,1.1,1.3,1.4,1.2,1.3,1.5,1.5,1.4,1.7,1.7,1.5,1.7,1.8,1.8,1.7,1.9,2.0,2.1,1.9,2.2,2.0,2.2,2.1,1.8,1.7,1.6,1.3,1.3,1.1,1.0,0.9,0.8,0.8,0.8,0.8,1.0,1.3,1.1,1.3,1.2,1.4,1.3,1.5,1.5,1.3,1.4,1.7,1.5,1.4,1.7,1.8,1.7,1.7,1.6,1.4,1.3,1.1,1.0,0.9,0.8,1.0,0.8,0.9,1.1,1.0,1.0,1.1,1.3,1.2,1.2,1.4,1.5,1.4,1.4,1.7,1.7,1.6,1.8,1.9,1.9,2.0,2.2,2.5,2.8,1.4,1.4,1.5,2.0,2.0,1.6,1.6,1.6,1.7,1.7,1.6,1.7,1.7,1.7,1.7,1.9,2.0,1.9,1.9,1.8,1.7,1.7,1.7,1.7,1.6,1.6,1.9,1.8,1.6,1.6,1.5,1.2,1.6,1.2,1.2,1.4,1.4,1.4,1.1,1.1,1.1,1.0,1.1,1.1,1.0,1.1,1.0,0.9,0.8,0.8,0.8,0.8,0.8,0.8,0.8,0.8,0.9,0.9,1.4],[3.8,3.2,2.7,2.6,2.2,2.3,2.0,2.1,1.7,1.9,1.8,1.8,1.8,1.5,1.4,1.3,1.6,1.6,1.3,1.4,1.6,1.6,1.3,1.6,1.8,1.8,1.7,1.7,1.3,1.6,1.7,2.0,2.0,2.3,2.2,2.5,2.3,2.3,2.4,2.2,2.0,2.3,2.2,2.5,2.2,2.5,2.3,2.5,2.7,2.7,2.7,2.5,2.4,2.1,2.2,1.9,2.2,1.9,2.1,2.2,3.0,4.0,4.8,4.8,5.1,4.4,4.2,3.8,3.2,3.1,3.3,2.9,2.6,2.9,2.8,2.3,2.4,2.2,2.1,1.7,1.8,1.5,1.5,1.2,1.1,1.1,1.4,1.6,1.8,1.5,1.6,2.0,2.0,1.9,2.3,2.3,2.0,2.2,2.5,2.5,2.4,2.6,2.8,2.8,2.6,3.2,2.8,3.0,2.8,2.4,2.2,2.1,1.7,1.7,1.4,1.3,1.1,0.9,0.9,0.8,0.8,0.8,1.3,1.1,1.4,1.4,1.7,1.6,1.9,1.8,1.5,1.8,2.1,1.9,1.8,2.3,2.3,2.1,2.4,2.0,1.9,1.6,1.5,1.2,1.1,0.9,1.1,1.0,1.1,1.3,1.2,1.3,1.3,1.6,1.5,1.5,1.7,1.8,1.8,1.8,2.0,2.1,2.1,2.2,2.4,2.5,2.6,2.8,3.1,3.5,2.0,2.0,2.1,2.5,2.6,2.2,2.2,2.2,2.3,2.3,2.3,2.4,2.4,2.3,2.4,2.5,2.6,2.5,2.5,2.4,2.3,2.3,2.3,2.4,2.2,2.2,2.5,2.4,2.1,2.1,1.8,1.5,1.8,1.5,1.6,1.7,1.8,1.9,1.4,1.4,1.4,1.3,1.4,1.4,1.3,1.3,1.2,1.2,1.1,1.0,0.9,0.9,0.9,1.0,1.0,1.0,1.1,1.1,1.9],[7.0,5.9,5.4,5.3,4.8,5.0,4.0,4.1,3.6,4.0,3.5,3.3,3.5,2.7,2.6,2.3,3.1,3.1,2.3,2.7,3.2,3.3,2.6,3.3,3.5,3.4,3.3,3.0,2.3,2.8,2.6,3.2,3.8,4.4,4.2,4.6,4.2,4.4,4.2,4.1,3.8,4.5,4.0,4.7,4.3,4.8,4.8,5.1,5.3,5.4,5.2,4.9,4.9,4.3,4.5,3.9,4.1,3.8,4.1,4.1,5.2,6.4,6.9,7.1,7.9,7.0,7.2,6.6,5.6,6.0,6.1,5.4,5.1,5.7,5.4,4.9,5.2,4.6,4.3,3.6,3.8,2.8,2.6,2.0,1.6,1.4,2.2,2.3,2.8,2.6,2.6,3.2,3.7,3.5,4.2,4.5,4.1,4.4,4.9,4.9,4.7,5.2,5.5,5.5,5.5,6.3,5.7,5.6,5.4,5.1,4.9,4.5,3.9,3.4,2.9,2.4,2.1,1.5,1.7,1.3,0.9,0.8,1.0,1.3,1.8,2.1,2.3,2.5,3.1,2.8,2.8,3.3,3.4,3.3,3.8,4.0,4.2,4.3,4.7,4.3,4.1,3.3,3.1,2.3,2.3,1.8,2.1,1.7,1.9,2.5,2.4,2.9,2.7,3.5,3.6,3.3,3.8,4.1,4.2,4.2,4.4,4.8,4.6,5.1,5.3,5.3,5.6,5.7,5.9,6.3,3.8,3.9,3.9,4.3,4.6,4.2,4.2,4.3,4.4,4.4,4.4,4.5,4.4,4.5,4.7,4.9,5.0,5.0,4.9,4.8,4.6,4.5,4.5,4.7,4.4,4.3,4.4,4.2,4.0,3.8,3.2,2.7,3.0,2.9,3.0,3.3,3.2,3.3,2.7,2.6,2.4,2.3,2.4,2.4,2.3,2.4,2.2,2.2,1.9,1.7,1.6,1.4,1.6,1.8,1.9,2.0,2.2,2.3,3.6],[8.6,7.8,7.4,7.7,6.8,6.8,6.2,5.9,5.6,4.9,4.1,3.7,4.2,3.4,3.2,3.4,4.3,4.8,3.4,4.0,5.6,5.0,4.1,5.5,5.7,5.3,5.3,4.8,3.7,4.2,4.1,4.7,5.1,5.7,5.1,5.9,6.0,6.3,6.2,6.7,6.4,6.8,6.6,6.9,6.7,6.7,6.4,6.6,6.8,6.9,7.2,7.2,7.2,6.7,6.8,6.4,6.5,6.0,5.8,5.7,6.0,7.0,7.2,7.5,8.0,7.6,7.8,7.5,6.8,6.8,7.5,7.2,6.6,6.9,7.3,6.7,6.5,5.8,5.4,5.1,4.0,3.7,2.5,2.3,1.6,1.5,2.0,1.9,2.8,2.7,2.2,2.9,3.6,3.2,3.7,4.5,4.3,4.5,4.8,5.5,5.2,4.9,5.7,6.0,6.0,6.4,6.0,5.5,5.6,5.2,5.5,5.0,4.6,3.4,3.7,2.6,2.8,2.0,2.3,2.0,1.4,1.1,0.8,1.1,1.3,1.7,2.3,2.6,2.8,2.4,2.5,3.2,3.2,2.9,3.4,4.0,3.7,4.0,4.5,4.4,4.4,3.4,3.6,2.8,3.5,2.6,3.4,2.8,2.8,3.6,3.3,3.8,4.1,5.3,4.5,4.5,5.9,5.5,5.1,5.5,6.0,5.7,5.2,6.2,6.5,6.0,6.4,6.7,6.8,6.7,4.5,4.8,5.0,5.0,5.4,5.1,5.1,5.1,5.2,5.1,5.2,5.3,5.1,5.5,5.5,5.8,6.0,5.9,5.7,5.7,5.5,5.2,5.5,5.9,5.5,5.2,5.4,5.0,4.9,4.7,4.1,3.8,4.1,3.7,4.2,4.3,3.8,4.1,3.7,3.5,3.3,3.0,3.4,3.5,3.3,3.5,3.0,2.9,2.6,2.5,2.4,2.2,2.4,2.6,2.6,2.7,3.0,3.1,5.0],[5.0,4.4,3.9,3.9,3.2,3.2,2.8,2.7,2.4,2.1,1.9,1.8,1.9,1.7,1.6,1.8,2.1,2.3,2.0,2.1,2.4,2.5,2.2,2.6,2.8,2.8,2.8,2.7,2.2,2.5,2.5,2.7,2.8,3.0,2.6,2.9,2.9,2.8,2.9,3.1,2.8,3.3,3.1,3.7,3.3,3.6,3.4,3.6,3.9,3.9,4.0,3.6,3.6,3.0,3.2,2.9,2.8,2.5,2.4,2.5,3.3,4.2,5.0,4.8,5.3,4.6,4.3,4.2,3.5,3.3,3.7,3.3,2.9,3.2,3.4,3.0,3.3,2.9,2.5,2.2,1.9,1.8,1.3,1.3,1.0,1.0,1.2,1.1,1.4,1.4,1.3,1.5,1.6,1.7,1.9,2.1,2.0,2.2,2.4,2.6,2.6,2.7,2.8,2.9,2.9,3.5,3.1,3.0,3.0,2.8,3.0,2.5,2.4,1.9,1.8,1.5,1.5,1.3,1.3,1.4,1.3,1.3,1.0,0.8,0.8,1.0,1.3,1.5,1.8,1.5,1.6,1.9,1.9,1.7,2.1,2.3,2.2,2.3,2.7,2.4,2.5,2.0,2.1,1.5,1.7,1.5,1.9,1.8,1.8,2.2,1.9,2.1,2.2,2.7,2.5,2.4,2.7,2.9,2.7,2.6,3.1,3.0,2.7,3.2,3.5,3.3,3.2,3.7,4.0,4.1,2.2,2.2,2.2,2.6,2.7,2.2,2.2,2.2,2.2,2.3,2.3,2.4,2.4,2.4,2.5,2.6,2.7,2.7,2.6,2.6,2.5,2.5,2.4,2.6,2.4,2.3,2.6,2.4,2.3,2.3,2.3,2.0,2.3,1.9,2.0,2.2,2.2,2.2,2.0,1.9,1.9,1.8,2.0,2.0,2.0,2.1,1.9,1.9,1.7,1.7,1.6,1.6,1.6,1.6,1.6,1.7,1.9,2.0,2.5],[4.2,3.7,3.1,3.0,2.6,2.5,2.2,2.1,1.9,1.8,1.5,1.5,1.8,1.5,1.4,1.5,1.8,2.0,1.8,1.8,2.1,2.2,2.0,2.2,2.4,2.5,2.5,2.4,2.0,2.2,2.2,2.3,2.4,2.5,2.3,2.5,2.6,2.4,2.6,2.6,2.4,2.8,2.7,3.1,2.8,3.2,2.8,3.1,3.3,3.3,3.3,3.0,2.9,2.5,2.6,2.3,2.3,2.1,2.0,2.3,2.9,3.8,4.7,4.4,4.8,4.2,3.8,3.6,3.0,2.9,3.1,2.8,2.5,2.7,2.8,2.3,2.4,2.1,2.0,1.8,1.6,1.5,1.1,1.1,0.9,0.9,1.1,0.9,1.3,1.2,1.0,1.2,1.4,1.4,1.6,1.7,1.7,1.7,1.9,2.1,2.0,2.1,2.3,2.4,2.3,2.7,2.5,2.5,2.5,2.2,2.2,1.9,1.8,1.5,1.5,1.2,1.3,1.2,1.4,1.5,1.2,1.4,1.2,0.8,0.8,0.8,1.1,1.3,1.4,1.1,1.2,1.5,1.5,1.3,1.5,1.8,1.7,1.7,2.0,1.8,1.9,1.5,1.7,1.4,1.6,1.5,1.7,1.6,1.8,2.0,1.8,1.8,1.9,2.2,2.0,1.8,2.1,2.4,2.0,2.0,2.3,2.4,2.1,2.4,2.7,2.5,2.5,3.0,3.3,3.5,1.9,2.0,2.0,2.3,2.3,2.0,1.9,1.9,1.9,2.0,1.9,2.0,2.0,2.0,2.1,2.2,2.4,2.3,2.2,2.1,2.1,2.1,2.0,2.1,2.0,2.0,2.2,2.2,2.1,2.1,2.0,1.8,2.0,1.7,1.7,2.0,2.0,2.0,1.7,1.6,1.6,1.5,1.7,1.7,1.7,1.8,1.6,1.6,1.5,1.5,1.4,1.4,1.4,1.5,1.5,1.5,1.6,1.6,2.1],[4.0,3.5,3.0,2.9,2.5,2.5,2.1,2.1,1.8,1.7,1.5,1.4,1.7,1.5,1.3,1.5,1.7,1.8,1.7,1.7,2.0,2.2,1.9,2.1,2.3,2.4,2.4,2.3,2.1,2.1,2.2,2.3,2.3,2.4,2.1,2.3,2.4,2.3,2.5,2.5,2.3,2.6,2.5,3.0,2.6,2.9,2.6,2.7,3.0,3.0,3.1,2.8,2.8,2.4,2.5,2.3,2.3,2.0,2.0,2.1,2.8,3.7,4.6,4.4,4.9,4.0,3.7,3.4,2.9,2.9,3.1,2.8,2.5,2.8,2.7,2.4,2.4,2.1,1.9,1.7,1.5,1.4,1.0,1.1,0.9,0.9,1.0,0.9,1.2,1.1,0.9,1.3,1.4,1.3,1.7,1.8,1.7,1.8,2.0,2.0,2.0,2.2,2.4,2.5,2.5,2.8,2.6,2.6,2.5,2.2,2.1,1.8,1.7,1.3,1.4,1.1,1.3,1.2,1.3,1.5,1.3,1.6,1.3,1.0,0.8,0.8,0.8,0.9,1.1,1.0,0.9,1.2,1.3,1.2,1.3,1.6,1.6,1.7,1.8,1.7,1.6,1.3,1.5,1.2,1.5,1.5,1.7,1.7,1.8,1.9,1.7,1.6,1.8,2.1,1.8,1.7,2.0,2.1,1.8,1.9,2.2,2.2,2.0,2.3,2.5,2.3,2.4,2.8,3.0,3.2,1.8,1.9,1.8,2.2,2.3,1.9,1.9,1.9,1.9,1.9,1.9,2.0,2.0,2.0,2.1,2.3,2.3,2.3,2.2,2.1,2.1,2.0,2.0,2.1,2.0,1.9,2.2,2.1,1.9,1.9,2.0,1.7,1.9,1.6,1.6,1.8,1.8,1.8,1.6,1.6,1.6,1.5,1.7,1.7,1.7,1.8,1.6,1.6,1.5,1.5,1.6,1.6,1.5,1.5,1.5,1.5,1.6,1.6,1.9],[5.3,4.9,4.2,4.3,3.7,3.9,3.2,3.2,2.8,2.5,2.2,2.0,2.3,2.1,1.9,2.2,2.5,3.1,2.7,2.5,3.2,3.4,3.1,3.4,3.8,3.9,3.8,3.7,3.3,3.2,3.1,3.2,3.4,3.6,3.0,3.5,3.7,3.7,3.9,4.0,3.9,4.3,4.0,4.5,3.8,4.1,3.5,3.6,4.0,4.1,4.4,4.1,4.3,3.7,4.0,3.4,3.6,3.2,3.0,3.2,3.9,4.7,5.2,5.3,5.8,5.3,5.1,4.9,4.2,4.5,4.6,4.2,3.8,4.2,4.3,3.8,3.7,3.0,2.8,2.4,2.1,2.0,1.5,1.6,1.2,1.3,1.5,1.3,1.9,1.7,1.4,1.9,2.1,1.9,2.4,2.7,2.4,2.6,2.9,3.2,3.1,3.2,3.9,4.0,3.9,4.4,3.9,3.5,3.3,3.2,3.0,2.4,2.2,1.7,1.9,1.4,1.8,1.7,1.8,2.2,1.8,2.1,1.8,1.3,1.1,0.8,0.8,0.8,1.1,1.2,1.0,1.2,1.5,1.6,1.5,1.7,2.1,2.1,2.2,2.1,2.0,1.5,1.9,1.5,2.0,2.1,2.5,2.6,2.6,3.0,2.3,2.3,2.7,2.9,2.4,2.4,3.1,3.0,2.3,2.6,3.2,2.8,2.6,3.3,3.3,2.9,3.3,3.8,3.7,4.0,2.8,2.7,2.6,2.8,2.9,2.7,2.7,2.6,2.6,2.7,2.8,2.8,2.8,3.0,3.1,3.3,3.6,3.5,3.4,3.2,3.0,3.0,3.0,3.2,2.9,2.8,2.8,2.7,2.7,2.6,2.7,2.6,2.6,2.4,2.6,2.6,2.4,2.5,2.4,2.3,2.3,2.2,2.6,2.5,2.6,2.7,2.2,2.3,2.2,2.2,2.2,2.3,2.1,2.2,2.2,2.3,2.3,2.4,3.1],[4.1,3.5,3.0,3.0,2.6,2.5,2.2,2.1,1.9,1.8,1.7,1.7,2.0,1.8,1.6,1.8,1.9,2.2,2.0,1.9,2.3,2.4,2.2,2.3,2.6,2.7,2.6,2.6,2.3,2.4,2.4,2.5,2.6,2.7,2.5,2.7,2.7,2.5,2.8,2.8,2.7,2.9,2.8,3.1,2.8,3.0,2.6,2.8,3.1,3.1,3.2,2.9,3.0,2.6,2.6,2.4,2.4,2.3,2.2,2.4,3.1,3.9,4.6,4.5,4.8,4.2,3.8,3.5,3.0,2.9,3.0,2.8,2.5,2.6,2.7,2.4,2.4,2.0,1.8,1.7,1.5,1.5,1.3,1.4,1.1,1.4,1.4,1.4,1.7,1.5,1.3,1.6,1.7,1.4,1.8,1.9,1.7,1.7,2.0,2.1,1.9,2.1,2.4,2.4,2.3,2.6,2.3,2.2,2.1,2.0,1.9,1.6,1.5,1.2,1.4,1.1,1.4,1.4,1.3,1.7,1.5,1.7,1.7,1.2,1.3,1.0,0.8,0.8,0.8,0.9,0.8,0.8,1.0,1.1,1.1,1.1,1.3,1.4,1.4,1.4,1.4,1.1,1.4,1.2,1.5,1.6,1.8,1.9,1.9,2.2,1.8,1.7,1.9,2.2,1.9,1.7,2.1,2.2,1.7,1.9,2.3,2.1,1.9,2.3,2.4,2.1,2.2,2.6,2.8,2.9,2.1,2.1,2.1,2.4,2.4,2.1,2.1,2.1,2.1,2.1,2.1,2.1,2.1,2.1,2.2,2.2,2.4,2.3,2.2,2.1,2.1,2.1,2.2,2.2,2.2,2.1,2.4,2.4,2.2,2.3,2.1,1.9,2.1,1.9,1.9,2.0,2.0,2.0,1.9,1.9,1.9,1.8,2.0,2.0,2.0,2.0,1.8,1.8,1.8,1.8,1.7,1.8,1.7,1.8,1.7,1.8,1.8,1.8,2.2],[4.0,3.5,2.9,2.9,2.5,2.5,2.2,2.2,2.0,1.8,1.7,1.8,2.1,1.9,1.6,1.8,2.0,2.3,2.0,1.9,2.3,2.5,2.2,2.3,2.6,2.7,2.6,2.6,2.3,2.4,2.5,2.6,2.6,2.8,2.6,2.8,2.8,2.7,2.8,2.7,2.7,3.0,2.8,3.1,2.8,3.0,2.6,2.7,3.0,3.0,3.2,2.9,3.0,2.6,2.7,2.5,2.5,2.4,2.3,2.5,3.3,4.1,4.7,4.6,4.9,4.3,3.8,3.7,3.1,2.9,3.0,2.9,2.6,2.6,2.7,2.3,2.3,2.0,1.8,1.7,1.5,1.6,1.3,1.4,1.2,1.4,1.5,1.3,1.7,1.5,1.2,1.5,1.7,1.3,1.6,1.8,1.7,1.6,1.8,2.1,1.9,1.9,2.2,2.4,2.2,2.4,2.1,2.0,2.0,1.9,1.9,1.6,1.5,1.2,1.4,1.2,1.4,1.5,1.4,1.7,1.6,1.7,1.8,1.3,1.3,1.1,1.0,0.8,0.8,0.8,0.8,0.8,0.8,0.9,1.0,1.1,1.1,1.2,1.3,1.3,1.4,1.1,1.4,1.3,1.5,1.6,1.9,1.9,1.9,2.1,1.8,1.7,1.9,2.1,1.8,1.7,2.1,2.1,1.7,1.8,2.2,2.0,1.7,2.2,2.3,2.0,2.1,2.5,2.7,2.8,2.2,2.3,2.2,2.5,2.5,2.2,2.2,2.1,2.1,2.1,2.2,2.1,2.1,2.2,2.2,2.3,2.5,2.3,2.2,2.1,2.1,2.1,2.3,2.3,2.2,2.2,2.4,2.4,2.4,2.4,2.2,2.1,2.2,1.9,2.0,2.1,2.0,2.1,2.0,2.0,2.0,1.8,2.1,2.1,2.0,2.1,1.9,1.8,1.8,1.8,1.8,1.8,1.7,1.7,1.7,1.8,1.8,1.9,2.3],[4.1,3.5,2.9,2.8,2.4,2.3,2.2,2.1,2.1,1.8,1.8,1.8,2.2,2.0,1.7,2.0,2.1,2.5,2.3,2.0,2.5,2.8,2.5,2.5,2.8,3.2,3.1,3.1,2.7,2.9,3.0,3.1,3.0,3.2,2.9,3.1,3.1,2.8,3.0,2.9,2.9,3.1,2.9,3.1,2.9,3.1,2.6,2.8,3.1,3.1,3.2,2.9,2.9,2.6,2.6,2.5,2.4,2.4,2.2,2.7,3.3,4.1,4.7,4.6,4.7,4.3,3.9,3.7,3.1,2.9,3.0,2.9,2.5,2.5,2.6,2.2,2.2,1.9,1.7,1.8,1.4,1.5,1.3,1.6,1.3,1.6,1.6,1.4,1.8,1.6,1.2,1.5,1.6,1.2,1.5,1.8,1.6,1.4,1.8,1.9,1.8,1.8,2.1,2.3,2.1,2.4,2.1,2.1,2.1,1.7,1.8,1.5,1.5,1.1,1.5,1.2,1.6,1.7,1.6,2.0,1.9,2.1,1.9,1.4,1.5,1.2,1.0,0.9,0.8,0.8,0.8,0.9,0.9,0.8,0.9,1.1,1.1,1.2,1.3,1.3,1.4,1.1,1.5,1.4,1.8,1.9,2.2,2.3,2.3,2.5,2.0,1.9,2.2,2.3,1.9,1.8,2.1,2.1,1.8,1.9,2.2,2.0,1.7,2.1,2.3,2.0,2.1,2.5,2.8,3.0,2.2,2.2,2.2,2.5,2.5,2.2,2.1,2.2,2.1,2.1,2.1,2.1,2.1,2.1,2.1,2.2,2.4,2.3,2.2,2.1,2.0,2.1,2.1,2.2,2.2,2.1,2.5,2.4,2.4,2.4,2.4,2.3,2.4,2.1,2.1,2.3,2.4,2.2,2.3,2.3,2.3,2.0,2.4,2.4,2.4,2.5,2.3,2.1,2.1,2.1,2.1,2.1,2.0,2.0,2.0,2.0,2.0,2.1,2.4],[3.3,2.7,2.2,2.1,1.8,1.8,1.6,1.5,1.4,1.3,1.3,1.4,1.6,1.5,1.3,1.4,1.4,1.6,1.6,1.4,1.7,1.9,1.7,1.7,1.9,2.1,2.1,2.1,1.8,2.0,2.1,2.2,2.1,2.1,2.0,2.2,2.1,2.0,2.2,2.1,2.0,2.2,2.1,2.4,2.1,2.3,2.0,2.1,2.3,2.3,2.4,2.2,2.2,1.9,2.0,1.8,1.7,1.7,1.6,1.9,2.5,3.4,4.3,4.0,4.3,3.5,3.1,2.8,2.3,2.2,2.4,2.2,1.9,2.0,2.0,1.6,1.6,1.4,1.3,1.3,1.1,1.1,1.0,1.1,1.0,1.2,1.2,1.1,1.3,1.1,0.9,1.2,1.2,1.0,1.3,1.4,1.3,1.2,1.4,1.5,1.4,1.4,1.7,1.7,1.6,1.9,1.6,1.7,1.6,1.4,1.3,1.2,1.1,0.9,1.1,0.9,1.1,1.2,1.2,1.4,1.4,1.6,1.6,1.2,1.2,0.9,1.0,0.8,0.8,0.8,0.8,0.8,0.8,0.8,0.8,0.8,1.0,1.0,1.0,1.0,1.0,0.8,1.1,1.0,1.2,1.3,1.5,1.6,1.6,1.7,1.5,1.3,1.5,1.6,1.4,1.3,1.5,1.6,1.2,1.3,1.6,1.5,1.3,1.5,1.7,1.5,1.6,1.9,2.1,2.4,1.6,1.7,1.6,2.0,2.0,1.6,1.6,1.7,1.6,1.6,1.6,1.6,1.6,1.6,1.6,1.7,1.9,1.7,1.7,1.6,1.6,1.6,1.6,1.6,1.6,1.6,2.0,1.9,1.8,1.8,1.8,1.5,1.8,1.5,1.5,1.7,1.7,1.8,1.6,1.6,1.6,1.5,1.6,1.7,1.6,1.7,1.5,1.5,1.5,1.5,1.5,1.5,1.4,1.4,1.4,1.4,1.4,1.5,1.7],[3.3,2.7,2.2,2.2,1.9,1.9,1.6,1.6,1.5,1.4,1.3,1.4,1.6,1.5,1.3,1.4,1.5,1.7,1.6,1.5,1.8,1.9,1.8,1.8,2.0,2.2,2.1,2.1,1.9,2.0,2.1,2.2,2.1,2.2,2.0,2.2,2.1,2.0,2.2,2.1,2.0,2.2,2.1,2.3,2.1,2.3,2.0,2.1,2.4,2.4,2.4,2.2,2.2,2.0,2.0,1.9,1.8,1.8,1.7,2.0,2.7,3.5,4.3,4.0,4.3,3.6,3.2,2.9,2.5,2.3,2.4,2.3,1.9,2.0,2.0,1.7,1.7,1.5,1.4,1.3,1.2,1.2,1.0,1.2,1.0,1.2,1.2,1.2,1.3,1.2,1.0,1.2,1.3,1.1,1.4,1.4,1.3,1.2,1.5,1.6,1.4,1.5,1.7,1.8,1.7,1.9,1.7,1.7,1.7,1.4,1.4,1.2,1.2,0.9,1.1,1.0,1.2,1.3,1.2,1.4,1.4,1.6,1.6,1.2,1.2,1.0,1.0,0.8,0.8,0.8,0.8,0.8,0.8,0.8,0.8,0.8,0.9,1.0,1.0,1.0,1.1,0.9,1.2,1.1,1.3,1.4,1.5,1.6,1.6,1.7,1.5,1.4,1.6,1.7,1.4,1.3,1.6,1.6,1.3,1.4,1.7,1.5,1.3,1.6,1.8,1.6,1.6,2.0,2.2,2.4,1.7,1.7,1.7,2.1,2.1,1.7,1.6,1.7,1.6,1.6,1.6,1.6,1.6,1.6,1.6,1.8,1.9,1.8,1.7,1.6,1.6,1.6,1.7,1.7,1.7,1.6,2.0,2.0,1.8,1.8,1.9,1.6,1.9,1.5,1.6,1.7,1.7,1.7,1.6,1.6,1.6,1.5,1.6,1.7,1.6,1.7,1.6,1.5,1.5,1.5,1.5,1.5,1.4,1.4,1.4,1.4,1.4,1.5,1.8],[3.3,2.9,2.3,2.2,2.0,1.9,1.8,1.6,1.5,1.4,1.3,1.4,1.7,1.6,1.4,1.5,1.5,1.8,1.7,1.6,1.9,2.0,1.9,2.0,2.1,2.3,2.3,2.2,2.0,2.1,2.2,2.3,2.2,2.3,2.1,2.3,2.2,2.1,2.3,2.2,2.1,2.3,2.3,2.6,2.3,2.5,2.2,2.3,2.5,2.5,2.6,2.3,2.3,2.1,2.1,1.9,1.9,1.9,1.7,2.0,2.8,3.6,4.3,4.0,4.2,3.6,3.1,2.9,2.4,2.2,2.4,2.3,1.9,2.0,2.0,1.7,1.7,1.5,1.4,1.4,1.1,1.3,1.1,1.3,1.2,1.4,1.3,1.3,1.4,1.3,1.0,1.2,1.3,1.0,1.3,1.4,1.3,1.2,1.3,1.4,1.4,1.4,1.6,1.7,1.6,1.8,1.6,1.6,1.6,1.4,1.4,1.2,1.2,0.9,1.2,1.1,1.3,1.4,1.4,1.6,1.5,1.7,1.7,1.3,1.3,1.1,1.1,0.9,0.8,0.9,0.8,0.8,0.8,0.8,0.8,0.8,0.8,0.9,1.0,1.0,1.1,0.9,1.2,1.2,1.4,1.5,1.7,1.8,1.7,1.8,1.6,1.5,1.7,1.9,1.6,1.4,1.8,1.8,1.4,1.5,1.8,1.6,1.4,1.7,1.8,1.6,1.7,2.0,2.2,2.4,1.8,1.8,1.7,2.1,2.1,1.7,1.6,1.6,1.6,1.6,1.6,1.5,1.5,1.6,1.6,1.7,1.8,1.7,1.6,1.6,1.5,1.6,1.6,1.7,1.6,1.6,2.1,2.0,1.9,1.9,1.9,1.7,2.0,1.6,1.6,1.8,1.7,1.8,1.7,1.7,1.7,1.6,1.7,1.8,1.7,1.8,1.7,1.6,1.6,1.6,1.6,1.6,1.5,1.5,1.5,1.6,1.6,1.6,1.9],[2.8,2.3,1.9,1.7,1.5,1.5,1.3,1.3,1.2,1.2,1.1,1.2,1.4,1.3,1.2,1.3,1.3,1.4,1.4,1.3,1.4,1.6,1.5,1.5,1.6,1.8,1.8,1.8,1.6,1.7,1.9,1.9,1.8,1.9,1.8,1.9,1.8,1.6,1.8,1.7,1.7,1.8,1.8,2.0,1.8,1.9,1.7,1.8,1.9,2.0,2.0,1.8,1.8,1.6,1.6,1.5,1.4,1.5,1.4,1.6,2.3,3.1,4.0,3.7,4.1,3.1,2.7,2.5,2.0,1.9,2.0,1.9,1.6,1.7,1.6,1.4,1.4,1.2,1.1,1.2,1.0,1.0,1.0,1.1,1.1,1.2,1.1,1.1,1.2,1.1,0.9,1.0,1.1,0.9,1.1,1.2,1.1,1.0,1.2,1.3,1.2,1.2,1.4,1.5,1.4,1.6,1.4,1.4,1.5,1.2,1.1,1.0,1.0,0.8,1.0,0.9,1.1,1.2,1.2,1.4,1.3,1.6,1.5,1.2,1.2,1.0,1.1,0.9,0.9,0.8,0.8,0.8,0.8,0.8,0.8,0.8,0.8,0.8,0.8,0.8,0.9,0.8,1.0,1.1,1.2,1.3,1.3,1.4,1.5,1.5,1.4,1.2,1.3,1.4,1.2,1.1,1.3,1.3,1.1,1.1,1.3,1.3,1.1,1.3,1.4,1.4,1.4,1.7,1.9,2.2,1.5,1.5,1.5,1.8,1.8,1.4,1.4,1.4,1.4,1.4,1.3,1.3,1.4,1.3,1.3,1.4,1.5,1.4,1.4,1.4,1.3,1.4,1.4,1.4,1.4,1.4,1.8,1.8,1.5,1.6,1.6,1.4,1.6,1.3,1.3,1.5,1.5,1.5,1.4,1.4,1.4,1.4,1.5,1.5,1.4,1.5,1.4,1.4,1.3,1.4,1.4,1.4,1.3,1.3,1.3,1.3,1.3,1.3,1.5],[3.0,2.5,2.0,1.9,1.5,1.6,1.4,1.4,1.3,1.2,1.2,1.2,1.4,1.3,1.2,1.3,1.3,1.5,1.5,1.3,1.5,1.7,1.5,1.6,1.8,2.0,1.9,2.0,1.7,1.8,2.0,2.0,1.9,2.0,1.9,2.0,1.9,1.8,2.0,1.9,1.8,2.0,1.9,2.1,1.9,2.1,1.7,1.9,2.0,2.1,2.2,2.0,2.0,1.7,1.8,1.6,1.5,1.6,1.5,1.8,2.4,3.2,4.2,3.8,4.2,3.3,2.8,2.6,2.2,2.1,2.2,2.0,1.7,1.8,1.8,1.5,1.4,1.2,1.2,1.2,1.0,1.1,1.0,1.1,1.1,1.2,1.2,1.1,1.2,1.1,1.0,1.1,1.1,0.9,1.2,1.3,1.2,1.1,1.3,1.4,1.2,1.3,1.5,1.6,1.4,1.7,1.4,1.5,1.5,1.2,1.2,1.0,1.0,0.8,1.0,1.0,1.1,1.2,1.2,1.4,1.4,1.6,1.6,1.3,1.2,1.0,1.1,1.0,1.0,0.9,0.8,0.8,0.8,0.8,0.8,0.8,0.8,0.8,0.8,0.8,0.9,0.8,1.0,1.1,1.2,1.3,1.4,1.5,1.5,1.6,1.4,1.3,1.4,1.5,1.3,1.2,1.4,1.4,1.1,1.2,1.4,1.3,1.1,1.3,1.5,1.4,1.4,1.7,2.0,2.2,1.5,1.5,1.5,1.9,1.8,1.5,1.5,1.5,1.5,1.5,1.4,1.4,1.5,1.4,1.5,1.6,1.7,1.6,1.5,1.5,1.4,1.5,1.5,1.5,1.5,1.5,1.8,1.8,1.7,1.7,1.7,1.4,1.7,1.4,1.4,1.6,1.5,1.6,1.5,1.5,1.5,1.4,1.5,1.6,1.5,1.6,1.4,1.4,1.4,1.4,1.4,1.5,1.4,1.4,1.3,1.4,1.4,1.4,1.6],[3.3,2.8,2.2,2.2,1.8,1.9,1.6,1.6,1.5,1.4,1.4,1.5,1.8,1.6,1.4,1.5,1.6,1.9,1.8,1.5,1.9,2.0,1.8,1.9,2.1,2.3,2.2,2.2,2.0,2.1,2.3,2.4,2.3,2.4,2.3,2.4,2.3,2.2,2.3,2.2,2.1,2.3,2.2,2.4,2.2,2.3,2.0,2.1,2.3,2.3,2.4,2.2,2.2,2.0,2.0,1.9,1.9,1.9,1.8,2.2,2.9,3.7,4.4,4.2,4.3,3.8,3.2,3.0,2.6,2.4,2.5,2.4,2.0,2.0,2.1,1.7,1.6,1.4,1.3,1.3,1.2,1.2,1.1,1.3,1.2,1.4,1.4,1.4,1.5,1.4,1.2,1.4,1.4,1.1,1.4,1.5,1.3,1.3,1.5,1.6,1.4,1.5,1.8,1.9,1.6,1.9,1.6,1.6,1.6,1.4,1.3,1.1,1.1,0.9,1.2,1.1,1.3,1.4,1.4,1.6,1.6,1.9,1.8,1.4,1.4,1.2,1.3,1.1,1.1,1.0,0.9,0.9,0.8,0.8,0.8,0.8,0.8,0.8,0.8,0.9,1.0,0.9,1.2,1.2,1.3,1.5,1.6,1.8,1.7,1.8,1.6,1.4,1.6,1.7,1.4,1.3,1.6,1.6,1.3,1.3,1.6,1.5,1.3,1.5,1.7,1.5,1.6,1.9,2.2,2.4,1.9,1.9,1.9,2.3,2.3,1.9,1.8,1.8,1.8,1.8,1.8,1.7,1.7,1.7,1.7,1.8,2.0,1.8,1.7,1.7,1.6,1.7,1.8,1.8,1.8,1.8,2.2,2.2,2.0,2.0,2.0,1.7,2.1,1.7,1.7,1.8,1.8,1.9,1.8,1.8,1.7,1.7,1.8,1.9,1.8,1.9,1.7,1.7,1.6,1.7,1.6,1.7,1.6,1.5,1.5,1.6,1.6,1.6,1.9],[3.4,2.9,2.3,2.2,1.9,1.9,1.7,1.7,1.7,1.5,1.5,1.7,2.0,1.9,1.6,1.7,1.7,2.0,1.9,1.7,2.0,2.2,2.0,2.0,2.2,2.4,2.4,2.4,2.2,2.4,2.5,2.6,2.5,2.5,2.5,2.5,2.4,2.2,2.4,2.2,2.3,2.4,2.4,2.6,2.3,2.5,2.2,2.3,2.5,2.4,2.6,2.3,2.3,2.1,2.1,2.0,2.0,2.0,1.9,2.2,2.9,3.6,4.4,4.0,4.3,3.6,3.1,2.9,2.5,2.3,2.4,2.3,1.9,2.0,2.1,1.7,1.7,1.4,1.4,1.5,1.3,1.4,1.3,1.5,1.4,1.7,1.6,1.6,1.7,1.5,1.3,1.4,1.5,1.2,1.4,1.6,1.4,1.2,1.4,1.6,1.4,1.4,1.7,1.8,1.6,1.8,1.5,1.6,1.6,1.4,1.4,1.1,1.2,1.0,1.3,1.3,1.5,1.6,1.6,1.8,1.8,2.0,2.0,1.6,1.6,1.3,1.4,1.2,1.1,1.1,1.0,0.9,0.9,0.8,0.8,0.8,0.8,0.8,0.8,0.9,1.1,1.0,1.3,1.3,1.5,1.7,1.9,2.0,1.9,2.0,1.8,1.6,1.8,1.9,1.6,1.5,1.7,1.7,1.4,1.5,1.7,1.6,1.3,1.6,1.8,1.6,1.6,2.0,2.2,2.5,2.0,2.0,2.0,2.2,2.2,1.9,1.8,1.9,1.8,1.8,1.8,1.7,1.7,1.7,1.7,1.8,1.9,1.8,1.7,1.7,1.7,1.7,1.8,1.8,1.8,1.8,2.2,2.2,2.1,2.2,2.1,1.9,2.1,1.9,1.8,1.9,2.0,2.0,1.9,2.0,1.9,1.9,2.0,2.1,2.0,2.1,1.9,1.8,1.8,1.9,1.8,1.9,1.8,1.7,1.7,1.8,1.7,1.8,2.0],[3.0,2.5,2.0,1.9,1.5,1.6,1.4,1.4,1.4,1.3,1.3,1.5,1.7,1.6,1.4,1.5,1.5,1.8,1.7,1.5,1.7,1.9,1.7,1.7,1.9,2.1,2.1,2.2,1.9,2.1,2.3,2.4,2.2,2.3,2.2,2.3,2.2,1.9,2.1,1.9,1.9,2.0,2.0,2.1,2.0,2.0,1.8,1.9,2.0,2.1,2.1,2.0,1.9,1.7,1.8,1.6,1.6,1.7,1.6,1.9,2.5,3.3,4.0,3.8,4.1,3.4,3.0,2.7,2.2,2.1,2.2,2.1,1.7,1.8,1.7,1.5,1.4,1.2,1.2,1.2,1.1,1.2,1.2,1.4,1.4,1.6,1.5,1.4,1.5,1.4,1.2,1.3,1.3,1.0,1.2,1.4,1.2,1.1,1.3,1.4,1.3,1.3,1.6,1.6,1.4,1.7,1.4,1.5,1.4,1.2,1.1,1.0,1.0,0.9,1.1,1.2,1.4,1.5,1.5,1.7,1.7,2.0,1.9,1.6,1.5,1.3,1.4,1.2,1.2,1.1,1.0,1.0,0.9,0.8,0.8,0.8,0.8,0.8,0.8,0.8,0.9,1.0,1.2,1.3,1.4,1.5,1.6,1.8,1.8,1.8,1.6,1.4,1.5,1.6,1.4,1.3,1.4,1.5,1.2,1.2,1.4,1.3,1.1,1.3,1.5,1.4,1.4,1.7,2.0,2.2,1.7,1.8,1.7,2.0,2.0,1.7,1.6,1.7,1.6,1.6,1.6,1.5,1.5,1.5,1.5,1.6,1.7,1.6,1.5,1.5,1.5,1.5,1.6,1.6,1.6,1.6,2.0,2.0,1.9,2.0,2.0,1.8,2.0,1.7,1.7,1.8,1.8,1.8,1.8,1.8,1.8,1.7,1.9,2.0,1.9,1.9,1.8,1.7,1.7,1.7,1.7,1.8,1.6,1.6,1.6,1.6,1.6,1.7,1.8],[3.1,2.5,1.9,2.0,1.6,1.7,1.5,1.5,1.6,1.5,1.5,1.7,2.0,1.9,1.6,1.7,1.7,1.9,1.9,1.6,1.8,2.0,1.9,1.7,2.0,2.2,2.1,2.3,2.2,2.3,2.6,2.6,2.5,2.6,2.4,2.5,2.4,2.1,2.3,2.1,2.0,2.1,2.0,2.1,1.9,2.0,1.7,1.8,2.0,2.0,2.1,1.9,2.0,1.7,1.9,1.7,1.8,1.9,1.8,2.2,2.8,3.6,4.2,4.0,4.4,3.6,3.2,3.0,2.5,2.4,2.5,2.3,1.9,1.9,2.0,1.6,1.5,1.2,1.2,1.3,1.2,1.4,1.4,1.7,1.6,1.9,1.7,1.6,1.8,1.6,1.4,1.5,1.5,1.2,1.4,1.6,1.4,1.2,1.5,1.6,1.3,1.4,1.8,1.8,1.6,1.9,1.5,1.6,1.5,1.3,1.1,1.0,0.9,1.0,1.2,1.2,1.5,1.8,1.7,2.0,2.0,2.3,2.3,1.8,1.8,1.5,1.6,1.4,1.4,1.3,1.1,1.1,1.1,0.9,0.8,0.9,0.9,0.8,0.8,0.8,0.9,1.0,1.1,1.4,1.5,1.8,1.8,2.1,2.0,1.9,1.7,1.5,1.6,1.6,1.4,1.2,1.5,1.4,1.1,1.1,1.4,1.2,1.1,1.3,1.4,1.3,1.4,1.7,2.0,2.2,2.0,2.0,2.0,2.2,2.2,1.9,1.8,1.9,1.8,1.8,1.8,1.7,1.7,1.7,1.7,1.8,2.0,1.8,1.7,1.7,1.7,1.7,1.8,1.8,1.8,1.8,2.2,2.1,2.2,2.2,2.1,1.9,2.1,1.9,1.9,1.9,1.9,2.0,2.0,2.0,2.0,2.0,2.1,2.3,2.0,2.2,2.0,1.9,1.9,2.0,2.0,2.0,1.9,1.9,1.8,1.9,1.8,1.9,2.1],[2.9,2.3,1.8,1.7,1.4,1.4,1.3,1.3,1.2,1.2,1.2,1.4,1.6,1.5,1.3,1.3,1.3,1.5,1.4,1.2,1.4,1.6,1.4,1.4,1.6,1.8,1.7,1.8,1.6,1.7,2.0,2.1,1.9,2.0,1.9,2.0,1.9,1.7,1.9,1.7,1.6,1.8,1.7,1.9,1.6,1.8,1.5,1.6,1.8,1.9,1.9,1.7,1.8,1.5,1.5,1.4,1.5,1.5,1.4,1.7,2.4,3.3,4.1,3.8,4.3,3.3,2.9,2.7,2.1,2.1,2.1,2.0,1.7,1.7,1.7,1.4,1.3,1.1,1.1,1.1,1.0,1.1,1.1,1.3,1.2,1.4,1.4,1.5,1.5,1.3,1.2,1.3,1.3,1.1,1.3,1.4,1.2,1.1,1.4,1.4,1.2,1.3,1.6,1.6,1.4,1.7,1.4,1.5,1.4,1.2,1.0,0.9,0.8,0.8,1.0,1.0,1.1,1.3,1.2,1.4,1.5,1.8,1.8,1.5,1.5,1.3,1.3,1.2,1.2,1.2,1.0,1.0,1.1,0.9,0.8,0.9,0.9,0.8,0.8,0.8,0.8,0.8,0.9,1.0,1.1,1.3,1.3,1.5,1.4,1.4,1.3,1.1,1.2,1.2,1.1,1.0,1.2,1.2,0.9,1.0,1.2,1.1,1.0,1.2,1.3,1.2,1.3,1.6,1.9,2.1,1.6,1.6,1.6,1.9,2.0,1.6,1.5,1.6,1.6,1.6,1.5,1.5,1.5,1.5,1.4,1.6,1.7,1.6,1.5,1.5,1.4,1.5,1.5,1.5,1.5,1.5,1.9,1.8,1.7,1.7,1.8,1.4,1.7,1.4,1.4,1.6,1.5,1.6,1.5,1.5,1.5,1.5,1.6,1.7,1.5,1.6,1.5,1.4,1.4,1.4,1.4,1.5,1.4,1.3,1.3,1.3,1.3,1.4,1.5],[2.9,2.3,1.8,1.6,1.3,1.4,1.2,1.2,1.2,1.2,1.2,1.3,1.5,1.3,1.2,1.2,1.2,1.4,1.3,1.2,1.4,1.5,1.4,1.4,1.6,1.8,1.7,1.8,1.5,1.6,1.8,1.9,1.8,1.9,1.9,1.9,1.9,1.7,1.9,1.7,1.6,1.8,1.7,1.9,1.7,1.8,1.5,1.6,1.8,1.8,1.9,1.8,1.7,1.5,1.5,1.4,1.4,1.5,1.4,1.7,2.5,3.3,4.1,3.7,4.2,3.4,2.8,2.7,2.2,2.1,2.1,2.0,1.6,1.7,1.6,1.3,1.2,1.1,1.0,1.0,1.0,1.0,1.0,1.1,1.1,1.3,1.2,1.3,1.4,1.2,1.1,1.3,1.3,1.0,1.4,1.4,1.2,1.2,1.4,1.4,1.2,1.4,1.6,1.6,1.4,1.7,1.4,1.5,1.4,1.2,1.0,0.9,0.8,0.8,0.9,0.9,1.0,1.1,1.1,1.2,1.3,1.6,1.7,1.3,1.3,1.1,1.3,1.1,1.2,1.2,0.9,1.0,1.1,1.0,0.8,1.0,1.1,0.9,0.9,0.8,0.8,0.8,0.8,0.9,1.0,1.1,1.2,1.3,1.3,1.3,1.2,1.0,1.2,1.2,1.0,0.9,1.1,1.1,0.9,0.9,1.1,1.1,0.9,1.1,1.3,1.2,1.3,1.6,1.8,2.1,1.5,1.5,1.5,2.0,2.0,1.5,1.5,1.5,1.5,1.5,1.4,1.4,1.5,1.4,1.4,1.6,1.7,1.6,1.5,1.4,1.4,1.5,1.4,1.4,1.4,1.4,1.9,1.8,1.6,1.6,1.7,1.3,1.7,1.3,1.3,1.6,1.5,1.5,1.3,1.4,1.4,1.3,1.4,1.5,1.4,1.4,1.3,1.3,1.2,1.3,1.2,1.3,1.2,1.2,1.2,1.2,1.2,1.2,1.5],[2.8,2.2,1.7,1.6,1.3,1.4,1.2,1.2,1.1,1.1,1.1,1.2,1.3,1.2,1.1,1.0,1.1,1.2,1.1,1.0,1.2,1.3,1.1,1.2,1.4,1.5,1.4,1.5,1.2,1.4,1.6,1.7,1.5,1.6,1.6,1.7,1.6,1.5,1.7,1.6,1.5,1.6,1.6,1.7,1.6,1.7,1.5,1.6,1.7,1.8,1.8,1.7,1.6,1.4,1.5,1.3,1.3,1.3,1.3,1.5,2.2,3.1,4.1,3.6,4.0,3.3,2.7,2.5,2.1,1.9,2.0,1.9,1.6,1.6,1.6,1.3,1.3,1.1,1.1,1.0,0.9,0.9,0.9,1.0,1.0,1.1,1.1,1.2,1.3,1.1,1.0,1.2,1.2,1.0,1.2,1.3,1.1,1.1,1.3,1.3,1.2,1.3,1.5,1.5,1.4,1.6,1.4,1.5,1.4,1.2,1.0,0.9,0.8,0.8,0.8,0.8,0.9,1.0,1.0,1.1,1.2,1.4,1.5,1.2,1.2,1.1,1.2,1.0,1.1,1.1,0.8,0.9,1.0,0.9,0.8,0.9,1.0,0.9,0.9,0.8,0.8,0.8,0.8,0.8,0.8,0.9,1.0,1.1,1.1,1.1,1.1,0.9,1.0,1.1,0.9,0.8,1.0,1.1,0.9,1.0,1.2,1.1,0.9,1.2,1.3,1.2,1.3,1.5,1.8,2.1,1.4,1.4,1.4,1.8,1.8,1.4,1.4,1.4,1.4,1.4,1.4,1.4,1.4,1.4,1.4,1.5,1.6,1.5,1.4,1.4,1.3,1.4,1.4,1.4,1.4,1.4,1.8,1.7,1.5,1.5,1.5,1.2,1.5,1.2,1.2,1.4,1.4,1.4,1.2,1.2,1.2,1.1,1.2,1.3,1.2,1.2,1.1,1.1,1.1,1.1,1.1,1.1,1.1,1.0,1.0,1.0,1.0,1.1,1.3],[3.1,2.5,2.0,1.9,1.5,1.6,1.3,1.4,1.2,1.2,1.2,1.3,1.4,1.2,1.1,1.1,1.2,1.3,1.1,1.0,1.3,1.4,1.2,1.3,1.5,1.6,1.5,1.5,1.2,1.4,1.6,1.8,1.6,1.8,1.7,1.9,1.8,1.7,1.9,1.8,1.6,1.9,1.8,2.0,1.7,1.9,1.7,1.8,2.0,2.0,2.1,1.9,1.9,1.6,1.7,1.5,1.5,1.4,1.5,1.6,2.5,3.3,4.2,3.8,4.3,3.5,3.0,2.9,2.3,2.2,2.3,2.1,1.8,1.9,1.9,1.5,1.5,1.2,1.2,1.0,1.0,1.0,1.0,1.0,1.0,1.2,1.2,1.4,1.4,1.2,1.1,1.3,1.3,1.1,1.4,1.5,1.3,1.3,1.5,1.6,1.4,1.5,1.7,1.7,1.6,1.8,1.6,1.7,1.6,1.3,1.2,1.1,0.8,0.8,0.8,0.8,0.9,1.0,1.0,1.1,1.2,1.5,1.7,1.3,1.4,1.2,1.4,1.1,1.3,1.3,0.9,1.1,1.2,1.0,0.9,1.1,1.2,1.1,1.0,0.9,0.8,0.8,0.8,0.8,0.8,0.9,1.0,1.1,1.1,1.1,1.0,0.9,1.0,1.2,0.9,0.9,1.1,1.2,0.9,1.0,1.3,1.2,1.1,1.3,1.4,1.3,1.4,1.7,2.0,2.3,1.5,1.5,1.5,2.0,2.0,1.5,1.5,1.6,1.6,1.6,1.5,1.5,1.6,1.5,1.6,1.7,1.9,1.7,1.6,1.6,1.5,1.6,1.5,1.6,1.5,1.5,1.9,1.9,1.6,1.6,1.6,1.2,1.6,1.2,1.2,1.5,1.5,1.6,1.2,1.2,1.2,1.1,1.2,1.3,1.2,1.2,1.1,1.1,1.1,1.1,1.1,1.1,1.0,1.0,1.0,1.0,1.0,1.1,1.4],[3.2,2.6,2.1,2.0,1.7,1.8,1.5,1.5,1.2,1.3,1.2,1.3,1.5,1.3,1.1,1.0,1.2,1.3,1.0,1.0,1.3,1.3,1.1,1.2,1.4,1.5,1.4,1.4,1.1,1.4,1.6,1.8,1.6,1.7,1.8,1.9,1.7,1.7,1.9,1.8,1.6,1.9,1.8,2.0,1.8,1.9,1.7,1.9,2.0,2.1,2.1,2.0,2.0,1.7,1.8,1.5,1.6,1.4,1.5,1.7,2.5,3.4,4.3,3.9,4.4,3.7,3.2,3.0,2.4,2.4,2.4,2.3,1.9,2.1,2.1,1.7,1.7,1.4,1.3,1.1,1.1,1.0,1.0,1.0,1.0,1.2,1.2,1.4,1.4,1.2,1.1,1.4,1.3,1.1,1.5,1.5,1.3,1.4,1.6,1.6,1.5,1.6,1.8,1.9,1.8,2.0,1.8,1.9,1.8,1.5,1.4,1.2,1.0,0.9,0.8,0.8,0.8,1.0,0.9,1.0,1.2,1.6,1.7,1.3,1.4,1.2,1.3,1.1,1.3,1.3,1.0,1.1,1.2,1.1,1.0,1.2,1.3,1.2,1.2,1.1,0.9,0.8,0.8,0.8,0.8,0.8,0.9,1.0,1.0,1.0,0.9,0.8,0.9,1.2,1.0,0.9,1.2,1.3,1.1,1.2,1.4,1.3,1.3,1.5,1.6,1.5,1.6,1.9,2.2,2.5,1.5,1.5,1.5,2.0,2.1,1.6,1.6,1.6,1.6,1.6,1.6,1.6,1.6,1.6,1.6,1.8,2.0,1.8,1.7,1.7,1.6,1.7,1.6,1.6,1.6,1.6,2.0,1.9,1.6,1.7,1.7,1.2,1.6,1.2,1.2,1.4,1.5,1.5,1.2,1.3,1.2,1.2,1.2,1.3,1.2,1.2,1.2,1.1,1.0,1.1,1.1,1.1,1.0,1.0,0.9,1.0,1.0,1.0,1.4],[3.0,2.4,1.9,1.8,1.5,1.5,1.3,1.3,1.1,1.2,1.1,1.2,1.2,1.1,0.9,0.9,1.1,1.1,0.9,0.9,1.1,1.1,1.0,1.1,1.3,1.3,1.3,1.3,1.0,1.2,1.4,1.6,1.4,1.6,1.5,1.6,1.6,1.5,1.7,1.6,1.4,1.7,1.6,1.8,1.6,1.8,1.6,1.7,1.9,1.9,2.0,1.8,1.7,1.5,1.6,1.4,1.4,1.3,1.3,1.5,2.2,3.2,4.1,3.7,4.2,3.4,3.0,2.7,2.2,2.2,2.3,2.1,1.8,1.9,1.9,1.5,1.5,1.3,1.2,1.1,1.1,0.9,0.9,0.9,0.9,1.0,1.0,1.2,1.3,1.1,1.1,1.3,1.2,1.1,1.4,1.4,1.3,1.3,1.5,1.5,1.4,1.6,1.7,1.8,1.6,1.9,1.7,1.8,1.7,1.4,1.3,1.2,1.0,0.9,0.8,0.8,0.8,0.8,0.8,0.8,1.0,1.3,1.5,1.2,1.2,1.1,1.3,1.1,1.3,1.3,1.0,1.1,1.3,1.1,1.0,1.3,1.3,1.2,1.2,1.1,1.0,0.9,0.8,0.8,0.8,0.8,0.8,0.9,0.9,0.9,0.9,0.8,0.8,1.1,1.0,0.8,1.1,1.2,1.0,1.1,1.3,1.2,1.2,1.4,1.5,1.5,1.5,1.8,2.1,2.3,1.3,1.3,1.3,1.7,1.8,1.4,1.4,1.4,1.5,1.5,1.4,1.4,1.5,1.4,1.5,1.7,1.8,1.7,1.6,1.6,1.5,1.5,1.4,1.5,1.4,1.4,1.8,1.7,1.4,1.4,1.4,1.0,1.5,1.0,1.0,1.3,1.4,1.3,1.0,1.0,1.0,1.0,1.0,1.1,1.0,1.0,0.9,0.9,0.8,0.9,0.8,0.9,0.8,0.8,0.8,0.8,0.8,0.9,1.2],[2.8,2.2,1.8,1.7,1.4,1.5,1.2,1.2,1.0,1.1,1.0,1.1,1.2,1.0,0.9,0.8,0.9,0.9,0.8,0.8,1.0,1.0,0.8,1.0,1.2,1.2,1.1,1.1,0.9,1.1,1.3,1.4,1.3,1.4,1.4,1.5,1.4,1.4,1.5,1.5,1.3,1.6,1.5,1.6,1.5,1.7,1.5,1.6,1.7,1.8,1.8,1.7,1.6,1.3,1.5,1.2,1.3,1.1,1.2,1.4,2.1,3.0,3.8,3.6,4.1,3.4,2.9,2.7,2.2,2.1,2.2,2.0,1.7,1.8,1.8,1.5,1.4,1.2,1.2,1.1,1.1,0.9,0.9,0.9,0.9,1.0,1.0,1.2,1.2,1.0,1.1,1.2,1.2,1.1,1.4,1.4,1.2,1.3,1.5,1.5,1.4,1.5,1.7,1.7,1.6,1.9,1.7,1.8,1.6,1.4,1.3,1.2,1.0,1.0,0.8,0.8,0.8,0.8,0.8,0.8,0.9,1.2,1.4,1.1,1.2,1.1,1.3,1.1,1.3,1.3,1.0,1.2,1.3,1.2,1.1,1.3,1.4,1.3,1.3,1.2,1.1,1.0,0.9,0.8,0.8,0.8,0.8,0.8,0.8,0.8,0.8,0.8,0.8,0.9,0.9,0.9,1.0,1.1,1.0,1.1,1.2,1.2,1.2,1.3,1.4,1.5,1.5,1.8,2.0,2.3,1.2,1.2,1.3,1.7,1.8,1.3,1.3,1.4,1.4,1.4,1.4,1.4,1.5,1.4,1.4,1.6,1.7,1.6,1.6,1.5,1.4,1.5,1.4,1.4,1.4,1.4,1.7,1.6,1.3,1.3,1.4,0.9,1.4,0.9,1.0,1.2,1.3,1.2,0.9,1.0,0.9,0.9,0.9,1.0,0.9,0.9,0.9,0.8,0.8,0.8,0.8,0.8,0.8,0.8,0.8,0.8,0.8,0.8,1.1],[3.0,2.4,1.9,1.8,1.5,1.5,1.3,1.3,1.1,1.2,1.1,1.1,1.2,1.0,0.9,0.8,1.0,1.0,0.8,0.8,1.0,1.0,0.8,1.0,1.2,1.1,1.1,1.1,0.8,1.0,1.2,1.4,1.3,1.4,1.4,1.5,1.4,1.4,1.6,1.6,1.3,1.6,1.5,1.7,1.5,1.8,1.6,1.8,1.9,2.0,1.9,1.8,1.7,1.4,1.5,1.3,1.4,1.2,1.3,1.4,2.2,3.1,3.9,3.7,4.3,3.5,3.1,2.8,2.2,2.2,2.3,2.1,1.8,2.0,1.9,1.6,1.6,1.4,1.3,1.2,1.2,1.0,1.0,0.9,1.0,1.0,1.1,1.2,1.3,1.1,1.1,1.3,1.3,1.2,1.5,1.5,1.3,1.4,1.6,1.6,1.5,1.7,1.8,1.9,1.8,2.1,1.9,2.0,1.9,1.6,1.4,1.3,1.2,1.1,0.9,0.9,0.8,0.8,0.9,0.8,1.0,1.3,1.4,1.2,1.2,1.1,1.4,1.2,1.4,1.4,1.1,1.3,1.4,1.3,1.2,1.5,1.5,1.4,1.5,1.3,1.2,1.1,1.0,0.9,0.8,0.8,0.8,0.8,0.8,0.8,0.9,0.9,0.8,1.0,1.1,1.0,1.1,1.2,1.2,1.2,1.4,1.4,1.4,1.5,1.6,1.7,1.7,2.0,2.3,2.6,1.3,1.3,1.3,1.8,1.9,1.4,1.4,1.4,1.5,1.5,1.5,1.5,1.5,1.5,1.5,1.7,1.8,1.7,1.7,1.6,1.6,1.6,1.5,1.5,1.4,1.4,1.7,1.6,1.3,1.3,1.3,0.9,1.4,1.0,1.0,1.3,1.3,1.3,0.9,0.9,0.9,0.8,0.9,1.0,0.8,0.9,0.8,0.8,0.8,0.8,0.8,0.8,0.8,0.8,0.8,0.8,0.8,0.8,1.1],[2.9,2.3,1.9,1.7,1.5,1.5,1.3,1.3,1.1,1.2,1.1,1.2,1.2,1.0,1.0,0.9,1.0,1.0,0.8,0.8,1.0,1.0,0.8,1.0,1.2,1.2,1.1,1.1,0.8,1.0,1.3,1.4,1.3,1.4,1.4,1.5,1.4,1.4,1.6,1.5,1.3,1.6,1.5,1.7,1.5,1.7,1.6,1.8,1.9,1.9,1.9,1.8,1.7,1.4,1.5,1.3,1.3,1.2,1.3,1.4,2.2,3.0,3.8,3.5,4.2,3.5,3.0,2.7,2.2,2.2,2.3,2.0,1.8,1.9,1.8,1.6,1.6,1.4,1.3,1.2,1.2,1.0,1.1,1.0,1.0,1.0,1.1,1.3,1.3,1.1,1.2,1.4,1.3,1.3,1.5,1.5,1.3,1.5,1.6,1.6,1.5,1.7,1.8,1.8,1.7,2.0,1.8,2.0,1.8,1.6,1.5,1.4,1.2,1.2,1.0,1.0,0.8,0.8,0.9,0.8,0.9,1.2,1.4,1.2,1.2,1.2,1.4,1.3,1.5,1.5,1.2,1.4,1.5,1.4,1.3,1.5,1.6,1.5,1.5,1.4,1.3,1.2,1.1,1.0,0.8,0.8,0.8,0.8,0.8,0.8,0.9,0.9,0.8,1.1,1.1,1.0,1.1,1.2,1.2,1.2,1.4,1.4,1.4,1.5,1.6,1.7,1.8,1.9,2.2,2.7,1.3,1.3,1.3,1.8,1.8,1.4,1.4,1.4,1.5,1.5,1.4,1.5,1.5,1.5,1.5,1.6,1.8,1.7,1.6,1.6,1.5,1.5,1.4,1.5,1.4,1.4,1.7,1.6,1.4,1.4,1.4,0.9,1.5,1.0,1.0,1.2,1.3,1.2,0.9,1.0,0.9,0.9,0.9,1.0,0.8,0.9,0.8,0.8,0.8,0.8,0.8,0.8,0.8,0.8,0.8,0.8,0.8,0.8,1.1],[3.1,2.5,2.0,2.0,1.7,1.8,1.5,1.6,1.3,1.5,1.4,1.4,1.4,1.2,1.2,1.0,1.2,1.2,1.0,1.0,1.2,1.2,0.9,1.1,1.4,1.4,1.2,1.3,0.9,1.2,1.4,1.6,1.6,1.7,1.7,1.8,1.7,1.7,1.9,1.9,1.6,1.9,1.7,1.9,1.6,1.8,1.6,1.8,1.9,2.0,2.0,1.9,1.9,1.6,1.8,1.5,1.7,1.4,1.6,1.7,2.5,3.3,4.1,4.0,4.5,3.9,3.4,3.2,2.6,2.6,2.7,2.4,2.2,2.3,2.2,1.8,1.8,1.6,1.6,1.4,1.4,1.2,1.3,1.2,1.2,1.2,1.3,1.6,1.6,1.4,1.5,1.7,1.6,1.6,1.9,1.8,1.6,1.8,2.0,2.0,1.8,2.0,2.2,2.2,2.1,2.4,2.2,2.3,2.1,1.9,1.7,1.6,1.4,1.5,1.2,1.2,1.0,1.0,1.0,0.9,1.1,1.4,1.6,1.4,1.5,1.5,1.7,1.5,1.8,1.8,1.5,1.7,1.9,1.7,1.6,1.8,2.0,1.8,1.8,1.6,1.4,1.4,1.2,1.1,0.9,0.8,0.8,0.8,0.8,0.8,0.9,0.9,0.9,1.0,1.1,1.1,1.2,1.2,1.2,1.4,1.5,1.5,1.6,1.7,1.7,1.8,2.0,2.1,2.4,2.8,1.5,1.5,1.5,2.0,2.1,1.6,1.7,1.7,1.8,1.8,1.7,1.8,1.8,1.8,1.8,2.0,2.1,2.0,2.0,1.9,1.8,1.8,1.8,1.8,1.7,1.7,2.0,1.9,1.6,1.6,1.5,1.1,1.6,1.2,1.2,1.4,1.4,1.5,1.1,1.1,1.1,1.0,1.1,1.1,1.0,1.0,1.0,0.9,0.9,0.9,0.8,0.9,0.8,0.8,0.8,0.8,0.9,1.0,1.4],[3.1,2.5,2.0,2.0,1.6,1.8,1.5,1.6,1.4,1.6,1.5,1.7,1.7,1.4,1.3,1.2,1.4,1.4,1.1,1.0,1.3,1.2,1.0,1.1,1.4,1.4,1.2,1.3,1.0,1.4,1.5,1.8,1.7,1.9,2.0,2.1,1.9,2.0,2.0,1.9,1.6,1.9,1.6,1.8,1.6,1.7,1.5,1.7,1.9,1.9,2.0,1.8,1.9,1.5,1.8,1.5,1.7,1.6,1.7,1.9,2.6,3.5,4.3,4.1,4.7,4.0,3.6,3.3,2.7,2.7,2.7,2.5,2.2,2.3,2.2,1.9,1.8,1.5,1.6,1.3,1.5,1.3,1.5,1.3,1.3,1.4,1.5,1.8,1.8,1.6,1.7,1.9,1.8,1.7,2.0,2.0,1.8,1.8,2.1,2.1,1.9,2.1,2.3,2.2,2.0,2.4,2.1,2.3,2.0,1.8,1.6,1.5,1.3,1.4,1.1,1.2,1.1,1.1,1.1,1.0,1.2,1.5,1.7,1.6,1.7,1.6,1.8,1.6,1.9,1.9,1.5,1.6,1.9,1.8,1.5,1.8,2.0,1.7,1.7,1.5,1.3,1.4,1.1,1.1,0.9,0.8,0.8,0.8,0.8,0.8,0.8,0.8,0.8,0.9,1.0,1.0,1.1,1.1,1.2,1.3,1.4,1.3,1.5,1.6,1.6,1.7,1.8,2.0,2.3,2.7,1.7,1.8,1.8,2.2,2.3,1.9,1.9,2.0,2.0,2.0,2.0,2.0,2.0,2.0,2.0,2.1,2.2,2.1,2.1,2.0,1.9,1.9,1.9,1.9,1.9,1.9,2.2,2.2,1.9,1.9,1.7,1.4,1.7,1.4,1.4,1.6,1.6,1.7,1.3,1.4,1.3,1.2,1.3,1.4,1.2,1.2,1.2,1.1,1.0,1.1,1.0,1.0,1.0,0.9,0.9,1.0,1.0,1.1,1.7],[3.3,2.7,2.2,2.2,1.8,2.1,1.6,1.8,1.6,1.8,1.8,2.0,2.0,1.7,1.6,1.3,1.6,1.6,1.2,1.1,1.5,1.5,1.1,1.2,1.5,1.6,1.4,1.5,1.2,1.6,1.7,2.0,2.0,2.2,2.2,2.4,2.2,2.3,2.3,2.2,1.8,2.1,1.8,2.0,1.7,1.9,1.6,1.8,2.0,2.1,2.1,2.0,2.2,1.7,2.1,1.7,2.0,1.8,2.0,2.2,3.0,3.9,4.7,4.5,4.9,4.3,3.9,3.6,3.0,3.0,3.0,2.8,2.5,2.6,2.5,2.1,2.0,1.7,1.7,1.4,1.6,1.5,1.6,1.5,1.5,1.6,1.8,2.1,2.2,1.8,1.9,2.2,2.1,1.9,2.2,2.3,2.0,2.0,2.3,2.4,2.1,2.3,2.5,2.5,2.3,2.6,2.4,2.5,2.2,2.0,1.7,1.6,1.3,1.5,1.2,1.3,1.2,1.2,1.1,1.0,1.4,1.7,2.0,1.7,2.0,1.8,1.9,1.6,1.9,1.9,1.5,1.6,1.9,1.8,1.5,1.8,2.0,1.8,1.8,1.6,1.3,1.3,1.0,1.1,0.9,0.8,1.0,1.0,0.9,0.8,0.8,0.8,0.8,1.0,0.9,0.9,1.2,1.2,1.1,1.4,1.4,1.4,1.5,1.7,1.7,1.7,1.9,2.2,2.4,2.8,2.0,2.0,2.1,2.5,2.5,2.2,2.2,2.3,2.3,2.3,2.3,2.3,2.3,2.2,2.3,2.4,2.6,2.5,2.3,2.2,2.2,2.2,2.2,2.2,2.2,2.2,2.4,2.4,2.2,2.2,1.9,1.5,1.9,1.6,1.6,1.8,1.9,1.9,1.5,1.6,1.6,1.4,1.5,1.6,1.4,1.4,1.4,1.3,1.2,1.3,1.2,1.2,1.1,1.1,1.1,1.2,1.2,1.3,1.8],[3.0,2.3,1.8,1.7,1.4,1.5,1.2,1.5,1.2,1.5,1.5,1.7,1.7,1.5,1.4,1.2,1.3,1.4,1.1,1.0,1.2,1.3,1.0,1.0,1.3,1.4,1.3,1.5,1.2,1.5,1.7,1.9,1.8,2.0,2.0,2.2,2.0,1.9,1.9,1.7,1.5,1.7,1.5,1.7,1.5,1.6,1.4,1.6,1.8,1.8,1.9,1.7,1.7,1.3,1.5,1.3,1.5,1.5,1.6,1.9,2.6,3.6,4.4,4.2,4.6,3.9,3.4,3.1,2.6,2.5,2.5,2.3,2.0,2.1,1.9,1.6,1.5,1.3,1.4,1.1,1.4,1.2,1.4,1.4,1.3,1.5,1.6,1.9,2.0,1.6,1.7,2.0,1.8,1.7,2.0,2.1,1.7,1.8,2.1,2.0,1.7,2.0,2.2,2.0,1.9,2.3,2.0,2.2,1.9,1.6,1.4,1.4,1.1,1.3,1.0,1.2,1.1,1.1,1.1,1.0,1.3,1.6,1.9,1.6,1.8,1.6,1.8,1.5,1.8,1.9,1.5,1.6,1.9,1.7,1.5,1.8,1.9,1.7,1.7,1.4,1.2,1.3,1.0,1.0,0.8,0.9,1.0,1.0,1.0,0.9,0.8,0.8,0.8,0.9,0.8,0.8,0.9,1.0,1.0,1.1,1.1,1.2,1.3,1.3,1.4,1.6,1.6,1.8,2.1,2.5,1.7,1.8,1.8,2.2,2.2,1.9,1.9,2.0,2.0,2.0,2.0,1.9,2.0,1.9,1.9,2.0,2.2,2.1,1.9,1.8,1.9,1.8,1.9,1.8,1.8,1.9,2.1,2.1,1.8,1.9,1.7,1.3,1.8,1.4,1.4,1.6,1.6,1.7,1.3,1.4,1.4,1.3,1.4,1.5,1.3,1.3,1.3,1.2,1.1,1.2,1.1,1.2,1.1,1.0,1.0,1.1,1.1,1.1,1.6],[2.6,2.0,1.5,1.4,1.1,1.2,1.0,1.1,1.0,1.1,1.1,1.2,1.3,1.1,1.0,1.0,1.0,1.0,0.9,0.8,1.0,1.0,0.9,0.8,1.1,1.2,1.1,1.2,1.0,1.2,1.4,1.6,1.4,1.5,1.5,1.6,1.5,1.4,1.5,1.4,1.2,1.4,1.3,1.4,1.3,1.4,1.2,1.4,1.5,1.5,1.5,1.5,1.3,1.1,1.2,1.0,1.2,1.1,1.2,1.4,2.1,3.0,3.8,3.5,4.1,3.3,2.7,2.6,2.0,2.0,2.0,1.8,1.6,1.7,1.5,1.3,1.2,1.1,1.1,1.0,1.1,1.0,1.1,1.1,1.1,1.2,1.2,1.4,1.4,1.2,1.2,1.4,1.3,1.2,1.5,1.5,1.3,1.3,1.5,1.5,1.3,1.5,1.7,1.6,1.5,1.8,1.6,1.7,1.5,1.3,1.2,1.1,0.9,1.0,0.9,0.9,0.9,1.0,1.0,1.0,1.1,1.4,1.6,1.3,1.3,1.2,1.4,1.3,1.4,1.4,1.2,1.3,1.4,1.3,1.2,1.4,1.5,1.3,1.3,1.1,1.0,1.0,0.9,0.9,0.8,0.8,0.8,0.9,0.9,0.8,0.8,0.8,0.8,0.8,0.8,0.8,0.8,0.8,0.8,0.9,1.0,1.0,1.1,1.1,1.2,1.3,1.3,1.5,1.8,2.1,1.3,1.3,1.3,1.8,1.8,1.4,1.4,1.4,1.5,1.5,1.4,1.4,1.4,1.4,1.4,1.5,1.6,1.5,1.5,1.4,1.4,1.4,1.4,1.4,1.4,1.4,1.7,1.7,1.4,1.4,1.4,1.0,1.4,1.0,1.1,1.3,1.3,1.2,1.0,1.1,1.1,1.0,1.1,1.2,1.0,1.1,1.0,1.0,0.9,1.0,1.0,1.0,0.9,0.9,0.9,0.9,0.9,0.9,1.2],[2.7,2.1,1.6,1.5,1.2,1.3,1.1,1.3,1.1,1.3,1.3,1.5,1.6,1.4,1.3,1.1,1.2,1.2,1.1,0.9,1.1,1.1,0.9,0.9,1.2,1.3,1.1,1.3,1.1,1.3,1.6,1.7,1.6,1.7,1.7,1.8,1.6,1.6,1.6,1.5,1.3,1.5,1.4,1.5,1.3,1.5,1.2,1.4,1.6,1.6,1.6,1.5,1.4,1.2,1.4,1.1,1.4,1.3,1.4,1.6,2.4,3.3,3.9,3.8,4.2,3.5,3.0,2.8,2.3,2.2,2.2,2.0,1.7,1.8,1.7,1.4,1.3,1.1,1.2,1.0,1.2,1.1,1.3,1.3,1.3,1.5,1.5,1.7,1.7,1.4,1.5,1.7,1.6,1.4,1.7,1.7,1.5,1.5,1.7,1.7,1.4,1.6,1.8,1.7,1.6,1.9,1.7,1.8,1.6,1.4,1.2,1.2,1.0,1.2,1.0,1.1,1.0,1.2,1.2,1.1,1.3,1.6,1.8,1.5,1.7,1.5,1.7,1.5,1.7,1.7,1.4,1.5,1.7,1.6,1.3,1.5,1.6,1.4,1.3,1.2,1.1,1.2,1.0,1.1,0.9,1.0,0.9,1.1,1.0,0.9,1.0,0.8,0.8,0.8,0.8,0.8,0.8,0.8,0.8,0.9,0.9,1.0,1.0,1.1,1.2,1.3,1.4,1.6,1.9,2.2,1.5,1.5,1.5,2.0,2.0,1.6,1.6,1.7,1.7,1.7,1.6,1.6,1.6,1.6,1.6,1.7,1.8,1.7,1.6,1.6,1.5,1.6,1.5,1.5,1.5,1.6,2.0,1.9,1.6,1.7,1.5,1.2,1.6,1.2,1.2,1.4,1.5,1.5,1.2,1.3,1.3,1.2,1.3,1.4,1.2,1.3,1.2,1.1,1.1,1.2,1.1,1.2,1.1,1.1,1.0,1.1,1.1,1.1,1.4],[2.8,2.2,1.6,1.5,1.2,1.4,1.1,1.3,1.1,1.3,1.3,1.5,1.6,1.4,1.3,1.2,1.2,1.3,1.2,1.0,1.2,1.2,1.0,1.0,1.3,1.4,1.3,1.4,1.3,1.5,1.7,1.9,1.8,1.9,1.9,2.0,1.8,1.6,1.8,1.6,1.4,1.6,1.5,1.6,1.4,1.5,1.2,1.4,1.6,1.6,1.7,1.5,1.5,1.2,1.4,1.2,1.4,1.3,1.4,1.7,2.6,3.5,4.2,3.9,4.3,3.6,3.1,2.9,2.4,2.2,2.3,2.1,1.7,1.8,1.7,1.4,1.3,1.1,1.2,1.0,1.2,1.1,1.2,1.3,1.3,1.4,1.4,1.6,1.7,1.4,1.4,1.7,1.5,1.4,1.6,1.7,1.4,1.4,1.7,1.7,1.4,1.6,1.8,1.7,1.6,1.9,1.6,1.8,1.6,1.3,1.1,1.1,0.9,1.1,0.9,1.1,1.0,1.2,1.1,1.2,1.4,1.7,1.9,1.5,1.6,1.4,1.6,1.4,1.6,1.6,1.3,1.4,1.5,1.4,1.2,1.4,1.5,1.3,1.3,1.1,1.0,1.1,0.9,1.0,0.9,1.0,1.0,1.2,1.1,1.0,1.0,0.8,0.8,0.8,0.8,0.8,0.8,0.8,0.8,0.8,0.9,0.9,1.0,1.1,1.1,1.2,1.3,1.6,1.9,2.3,1.6,1.6,1.6,2.1,2.1,1.6,1.6,1.7,1.7,1.7,1.6,1.6,1.6,1.6,1.6,1.7,1.9,1.7,1.6,1.6,1.5,1.6,1.5,1.5,1.6,1.6,2.1,2.0,1.7,1.7,1.8,1.3,1.7,1.3,1.3,1.5,1.6,1.7,1.3,1.4,1.4,1.3,1.4,1.5,1.3,1.4,1.3,1.2,1.2,1.3,1.2,1.3,1.2,1.1,1.1,1.1,1.1,1.2,1.4],[2.5,1.9,1.4,1.3,1.0,1.1,0.9,1.0,0.9,1.0,1.1,1.2,1.3,1.2,1.1,1.0,1.0,1.1,1.0,0.9,1.0,1.1,1.0,0.9,1.1,1.2,1.2,1.3,1.1,1.3,1.5,1.7,1.5,1.5,1.6,1.6,1.5,1.3,1.5,1.3,1.2,1.3,1.4,1.4,1.3,1.4,1.2,1.3,1.4,1.5,1.5,1.4,1.3,1.0,1.2,1.0,1.1,1.1,1.1,1.4,2.1,3.1,3.8,3.5,4.0,3.1,2.5,2.4,1.9,1.8,1.9,1.7,1.4,1.4,1.4,1.1,1.0,0.9,1.0,0.9,1.0,0.9,1.1,1.1,1.1,1.2,1.2,1.4,1.4,1.2,1.2,1.4,1.3,1.2,1.4,1.4,1.2,1.2,1.4,1.3,1.2,1.3,1.5,1.4,1.3,1.6,1.4,1.6,1.4,1.1,1.0,1.0,0.8,1.0,0.8,1.0,0.9,1.0,1.0,1.1,1.2,1.5,1.6,1.4,1.4,1.3,1.5,1.3,1.5,1.5,1.2,1.3,1.4,1.3,1.1,1.3,1.4,1.2,1.2,1.0,0.9,1.0,0.8,1.0,0.8,0.9,0.9,1.1,1.0,0.9,0.9,0.8,0.8,0.8,0.8,0.8,0.8,0.8,0.8,0.8,0.8,0.9,0.9,0.9,1.0,1.1,1.2,1.4,1.7,2.0,1.3,1.3,1.3,1.7,1.7,1.3,1.3,1.4,1.4,1.4,1.3,1.3,1.4,1.3,1.3,1.4,1.5,1.4,1.4,1.3,1.3,1.3,1.3,1.3,1.3,1.3,1.7,1.6,1.4,1.5,1.4,1.1,1.4,1.1,1.1,1.3,1.4,1.3,1.1,1.2,1.2,1.1,1.2,1.3,1.1,1.2,1.1,1.0,1.0,1.1,1.1,1.1,1.0,1.0,0.9,1.0,1.0,1.0,1.2],[2.4,1.8,1.3,1.2,0.9,1.1,0.9,1.0,0.9,1.0,1.0,1.1,1.2,1.1,1.0,1.0,1.0,1.0,1.0,0.8,0.9,1.0,0.9,0.8,1.1,1.2,1.1,1.3,1.1,1.3,1.5,1.6,1.4,1.5,1.5,1.5,1.4,1.2,1.4,1.3,1.1,1.3,1.2,1.3,1.2,1.3,1.1,1.3,1.4,1.4,1.4,1.3,1.2,0.9,1.1,0.9,1.1,1.0,1.1,1.3,2.0,2.9,3.6,3.3,3.9,3.0,2.5,2.4,1.9,1.8,1.9,1.7,1.4,1.4,1.3,1.1,1.0,0.9,0.9,0.8,1.0,0.9,1.0,1.1,1.1,1.2,1.2,1.3,1.3,1.1,1.2,1.3,1.2,1.1,1.3,1.3,1.1,1.2,1.4,1.3,1.1,1.3,1.5,1.4,1.3,1.5,1.3,1.5,1.3,1.1,0.9,1.0,0.8,0.9,0.8,1.0,0.9,1.0,1.1,1.1,1.2,1.5,1.6,1.3,1.4,1.2,1.4,1.3,1.4,1.4,1.1,1.2,1.3,1.2,1.1,1.3,1.3,1.1,1.1,1.0,0.9,1.0,0.9,1.0,0.8,1.0,0.9,1.1,1.1,1.0,1.0,0.8,0.8,0.8,0.8,0.8,0.8,0.8,0.8,0.8,0.8,0.8,0.9,0.9,1.0,1.1,1.1,1.4,1.6,2.0,1.2,1.2,1.2,1.6,1.6,1.3,1.2,1.3,1.3,1.3,1.2,1.2,1.3,1.2,1.2,1.3,1.5,1.4,1.3,1.3,1.2,1.3,1.2,1.2,1.2,1.2,1.7,1.5,1.3,1.4,1.4,1.1,1.4,1.1,1.1,1.3,1.3,1.3,1.1,1.1,1.1,1.1,1.2,1.2,1.1,1.2,1.1,1.0,1.0,1.1,1.1,1.2,1.1,1.0,1.0,1.0,1.0,1.0,1.1],[2.5,1.8,1.4,1.2,1.0,1.1,0.9,1.1,1.0,1.1,1.2,1.3,1.4,1.3,1.2,1.1,1.1,1.1,1.1,0.9,1.0,1.1,1.0,0.9,1.1,1.3,1.2,1.4,1.2,1.4,1.6,1.7,1.5,1.6,1.6,1.7,1.5,1.4,1.5,1.4,1.2,1.3,1.3,1.3,1.2,1.2,1.1,1.2,1.3,1.4,1.4,1.3,1.3,1.0,1.2,1.0,1.2,1.2,1.3,1.5,2.2,3.1,3.8,3.6,4.0,3.3,2.7,2.5,2.1,1.9,2.0,1.8,1.5,1.6,1.4,1.2,1.0,1.0,1.0,0.9,1.1,1.1,1.2,1.2,1.3,1.4,1.4,1.6,1.5,1.3,1.4,1.5,1.4,1.3,1.5,1.5,1.3,1.3,1.5,1.5,1.3,1.4,1.6,1.5,1.4,1.6,1.4,1.6,1.4,1.2,1.0,1.1,0.9,1.1,0.9,1.1,1.0,1.2,1.2,1.2,1.3,1.6,1.8,1.5,1.6,1.4,1.6,1.4,1.6,1.6,1.3,1.4,1.5,1.4,1.2,1.4,1.4,1.3,1.2,1.1,0.9,1.1,0.9,1.1,0.9,1.1,1.0,1.1,1.1,1.0,1.1,0.9,0.8,0.8,0.8,0.8,0.8,0.8,0.8,0.8,0.8,0.8,0.8,0.9,0.9,1.0,1.1,1.4,1.6,2.0,1.4,1.4,1.4,1.9,1.9,1.4,1.4,1.5,1.5,1.5,1.4,1.4,1.5,1.4,1.4,1.5,1.6,1.5,1.4,1.4,1.3,1.4,1.3,1.3,1.4,1.4,1.8,1.8,1.5,1.6,1.6,1.2,1.5,1.2,1.2,1.4,1.4,1.5,1.2,1.3,1.3,1.2,1.3,1.3,1.2,1.3,1.2,1.1,1.2,1.2,1.2,1.2,1.1,1.1,1.1,1.1,1.1,1.1,1.3],[2.6,1.9,1.4,1.2,0.9,1.1,0.9,1.0,1.0,1.1,1.1,1.3,1.4,1.3,1.2,1.1,1.1,1.2,1.1,1.0,1.0,1.2,1.1,1.0,1.2,1.3,1.2,1.4,1.2,1.4,1.6,1.7,1.5,1.6,1.6,1.6,1.5,1.3,1.5,1.3,1.2,1.3,1.4,1.4,1.3,1.3,1.1,1.3,1.3,1.4,1.4,1.4,1.2,1.0,1.2,1.0,1.1,1.1,1.2,1.4,2.1,3.1,3.8,3.5,3.9,3.1,2.5,2.4,1.9,1.8,1.8,1.7,1.4,1.4,1.3,1.0,1.0,0.9,0.9,0.9,1.0,1.0,1.1,1.2,1.2,1.3,1.3,1.4,1.4,1.3,1.3,1.4,1.3,1.2,1.4,1.3,1.1,1.2,1.3,1.3,1.1,1.3,1.4,1.4,1.2,1.5,1.3,1.4,1.3,1.0,0.8,0.9,0.8,1.0,0.9,1.0,1.0,1.2,1.2,1.2,1.3,1.6,1.7,1.4,1.5,1.3,1.5,1.3,1.5,1.4,1.2,1.2,1.4,1.2,1.1,1.2,1.3,1.1,1.1,0.9,0.8,1.0,0.9,1.1,0.9,1.1,1.1,1.2,1.1,1.1,1.1,0.9,0.9,0.8,0.8,0.8,0.8,0.8,0.8,0.8,0.8,0.8,0.8,0.8,0.9,0.9,1.0,1.3,1.5,2.0,1.3,1.3,1.3,1.8,1.8,1.3,1.3,1.4,1.4,1.4,1.3,1.3,1.3,1.2,1.2,1.3,1.5,1.4,1.3,1.3,1.2,1.3,1.3,1.3,1.3,1.3,1.8,1.6,1.5,1.5,1.6,1.2,1.5,1.2,1.2,1.4,1.4,1.5,1.2,1.3,1.3,1.2,1.3,1.4,1.2,1.3,1.2,1.2,1.2,1.2,1.2,1.2,1.2,1.1,1.1,1.1,1.1,1.1,1.3],[2.3,1.8,1.2,1.1,0.8,0.9,0.8,0.9,0.9,1.0,1.0,1.2,1.3,1.2,1.1,1.0,1.0,1.1,1.1,0.9,1.0,1.1,1.0,0.9,1.1,1.3,1.2,1.4,1.2,1.3,1.5,1.7,1.4,1.5,1.5,1.5,1.4,1.2,1.3,1.2,1.1,1.2,1.3,1.3,1.2,1.2,1.1,1.3,1.3,1.3,1.3,1.3,1.1,0.9,1.0,0.9,1.0,1.0,1.1,1.3,2.0,2.9,3.7,3.4,3.9,2.9,2.4,2.2,1.8,1.7,1.7,1.6,1.3,1.3,1.2,1.0,0.9,0.8,0.8,0.8,0.9,0.9,1.1,1.1,1.2,1.3,1.2,1.4,1.3,1.2,1.2,1.3,1.2,1.1,1.3,1.3,1.1,1.1,1.3,1.2,1.0,1.2,1.3,1.3,1.1,1.3,1.2,1.3,1.2,1.0,0.8,0.9,0.8,0.9,0.9,1.0,1.0,1.1,1.1,1.2,1.3,1.6,1.7,1.4,1.4,1.2,1.4,1.3,1.4,1.3,1.1,1.2,1.3,1.1,1.0,1.2,1.2,1.0,1.0,0.9,0.8,0.9,0.9,1.0,0.9,1.0,1.0,1.2,1.2,1.1,1.1,0.9,0.9,0.9,0.8,0.8,0.8,0.8,0.8,0.8,0.8,0.8,0.8,0.8,0.8,0.9,1.0,1.1,1.4,1.8,1.2,1.2,1.2,1.6,1.6,1.2,1.2,1.3,1.3,1.3,1.2,1.2,1.2,1.2,1.2,1.3,1.4,1.3,1.2,1.2,1.2,1.2,1.2,1.2,1.2,1.2,1.7,1.5,1.4,1.4,1.5,1.1,1.5,1.1,1.1,1.4,1.4,1.4,1.2,1.2,1.2,1.2,1.2,1.3,1.2,1.2,1.2,1.1,1.1,1.2,1.2,1.2,1.1,1.1,1.0,1.1,1.0,1.1,1.2],[2.2,1.7,1.2,1.1,0.8,1.0,0.8,1.0,1.0,1.1,1.1,1.3,1.4,1.3,1.2,1.2,1.1,1.2,1.2,1.0,1.0,1.2,1.1,1.0,1.2,1.3,1.3,1.5,1.3,1.4,1.6,1.7,1.5,1.6,1.6,1.6,1.5,1.3,1.4,1.3,1.2,1.2,1.3,1.3,1.2,1.2,1.0,1.1,1.3,1.3,1.3,1.2,1.1,0.9,1.1,1.0,1.1,1.1,1.2,1.4,2.1,3.0,3.7,3.4,3.7,3.0,2.5,2.3,1.8,1.8,1.8,1.6,1.3,1.3,1.2,1.0,0.9,0.8,0.9,0.9,1.0,1.0,1.2,1.2,1.3,1.4,1.3,1.5,1.5,1.3,1.3,1.4,1.3,1.2,1.4,1.4,1.2,1.2,1.3,1.2,1.1,1.2,1.4,1.3,1.2,1.4,1.2,1.4,1.3,1.0,0.9,0.9,0.8,1.0,1.0,1.1,1.1,1.2,1.2,1.3,1.4,1.7,1.8,1.5,1.5,1.4,1.5,1.4,1.5,1.5,1.3,1.3,1.4,1.3,1.1,1.3,1.3,1.1,1.1,1.0,0.9,1.1,1.0,1.1,1.0,1.2,1.1,1.3,1.3,1.2,1.2,1.0,1.0,0.9,0.9,0.8,0.8,0.8,0.8,0.8,0.8,0.8,0.8,0.8,0.8,0.9,0.9,1.1,1.4,1.8,1.3,1.3,1.3,1.7,1.7,1.3,1.3,1.4,1.4,1.4,1.3,1.3,1.3,1.2,1.2,1.3,1.4,1.3,1.3,1.2,1.2,1.3,1.2,1.2,1.3,1.3,1.7,1.6,1.5,1.5,1.6,1.2,1.6,1.2,1.2,1.4,1.4,1.5,1.2,1.3,1.3,1.3,1.3,1.4,1.3,1.3,1.3,1.2,1.2,1.3,1.3,1.3,1.2,1.2,1.2,1.2,1.2,1.2,1.3],[2.5,1.8,1.3,1.2,0.9,1.1,0.9,1.1,1.1,1.2,1.3,1.5,1.6,1.4,1.3,1.3,1.2,1.3,1.3,1.1,1.2,1.3,1.2,1.1,1.3,1.4,1.4,1.6,1.4,1.5,1.8,1.9,1.7,1.8,1.8,1.8,1.7,1.5,1.6,1.4,1.3,1.4,1.4,1.3,1.2,1.3,1.0,1.1,1.3,1.3,1.4,1.3,1.2,1.0,1.2,1.1,1.2,1.2,1.3,1.6,2.3,3.2,3.9,3.6,4.0,3.2,2.7,2.6,2.1,2.0,2.0,1.8,1.5,1.5,1.4,1.1,1.0,0.9,1.0,1.0,1.2,1.2,1.4,1.4,1.5,1.6,1.6,1.7,1.7,1.5,1.5,1.7,1.5,1.4,1.5,1.6,1.3,1.3,1.5,1.5,1.2,1.4,1.6,1.5,1.3,1.5,1.3,1.5,1.3,1.1,0.9,1.0,0.9,1.1,1.1,1.3,1.2,1.4,1.4,1.5,1.6,1.9,2.0,1.7,1.8,1.6,1.7,1.5,1.7,1.6,1.4,1.4,1.6,1.4,1.2,1.4,1.4,1.2,1.1,1.0,0.9,1.1,1.0,1.2,1.1,1.3,1.2,1.4,1.4,1.2,1.3,1.1,1.1,1.0,1.0,0.9,0.8,0.8,0.8,0.8,0.8,0.8,0.8,0.8,0.8,0.8,0.9,1.1,1.4,1.8,1.5,1.5,1.5,2.0,2.0,1.5,1.5,1.6,1.6,1.5,1.5,1.4,1.5,1.4,1.4,1.5,1.7,1.5,1.4,1.4,1.4,1.4,1.4,1.4,1.4,1.5,1.9,1.8,1.7,1.7,1.7,1.3,1.7,1.3,1.3,1.5,1.6,1.6,1.4,1.5,1.5,1.4,1.5,1.6,1.4,1.5,1.4,1.4,1.4,1.5,1.4,1.5,1.4,1.3,1.3,1.3,1.3,1.3,1.4],[2.5,1.9,1.4,1.2,0.9,1.0,0.9,1.0,1.1,1.2,1.2,1.4,1.6,1.5,1.3,1.3,1.2,1.3,1.3,1.2,1.2,1.3,1.3,1.2,1.3,1.5,1.5,1.6,1.5,1.6,1.8,1.9,1.7,1.8,1.8,1.8,1.6,1.4,1.6,1.4,1.3,1.4,1.4,1.4,1.3,1.3,1.1,1.2,1.3,1.4,1.5,1.3,1.2,1.1,1.2,1.1,1.2,1.3,1.3,1.5,2.2,3.2,4.0,3.6,4.1,3.0,2.5,2.3,1.9,1.7,1.8,1.7,1.4,1.4,1.2,1.0,0.9,0.8,0.9,1.0,1.1,1.1,1.3,1.4,1.4,1.6,1.5,1.7,1.7,1.4,1.4,1.6,1.4,1.3,1.5,1.5,1.2,1.3,1.4,1.3,1.1,1.2,1.4,1.3,1.2,1.4,1.2,1.4,1.2,1.0,0.8,0.9,0.9,1.1,1.0,1.2,1.2,1.4,1.4,1.5,1.6,1.9,2.0,1.7,1.7,1.5,1.7,1.5,1.6,1.6,1.3,1.4,1.5,1.3,1.1,1.3,1.4,1.1,1.1,1.0,0.9,1.1,1.0,1.2,1.2,1.3,1.3,1.5,1.4,1.3,1.3,1.1,1.1,1.1,1.0,0.9,0.9,0.9,0.8,0.8,0.8,0.8,0.8,0.8,0.8,0.8,0.8,1.1,1.5,1.8,1.5,1.5,1.5,1.9,1.9,1.5,1.4,1.5,1.5,1.5,1.4,1.4,1.4,1.3,1.3,1.4,1.5,1.4,1.3,1.3,1.3,1.3,1.3,1.3,1.4,1.4,1.8,1.7,1.6,1.7,1.7,1.4,1.7,1.4,1.3,1.5,1.6,1.6,1.4,1.5,1.5,1.5,1.5,1.6,1.5,1.5,1.5,1.4,1.4,1.5,1.5,1.6,1.4,1.4,1.3,1.4,1.3,1.4,1.4],[2.4,1.8,1.2,1.1,0.9,1.0,0.9,1.0,1.1,1.2,1.2,1.4,1.5,1.5,1.3,1.3,1.2,1.3,1.3,1.2,1.2,1.4,1.3,1.2,1.4,1.5,1.5,1.7,1.5,1.6,1.9,1.9,1.7,1.8,1.8,1.8,1.7,1.4,1.5,1.4,1.3,1.3,1.4,1.4,1.3,1.3,1.1,1.3,1.4,1.3,1.4,1.2,1.2,1.0,1.1,1.1,1.2,1.3,1.3,1.5,2.2,3.1,3.8,3.5,4.1,3.0,2.6,2.3,1.9,1.7,1.8,1.7,1.4,1.4,1.3,1.0,0.9,0.8,0.9,1.0,1.1,1.1,1.3,1.4,1.4,1.6,1.5,1.6,1.6,1.4,1.4,1.5,1.4,1.3,1.5,1.5,1.2,1.2,1.4,1.3,1.1,1.2,1.4,1.4,1.1,1.4,1.2,1.4,1.2,1.0,0.8,0.9,0.9,1.1,1.1,1.2,1.2,1.4,1.4,1.5,1.6,1.9,2.0,1.7,1.7,1.5,1.6,1.5,1.6,1.5,1.3,1.4,1.4,1.3,1.2,1.3,1.3,1.2,1.1,1.0,0.9,1.1,1.1,1.2,1.2,1.3,1.3,1.5,1.4,1.3,1.3,1.1,1.1,1.1,1.0,1.0,0.9,0.9,0.8,0.8,0.8,0.8,0.8,0.8,0.8,0.8,0.8,1.0,1.3,1.6,1.5,1.5,1.5,1.9,1.8,1.4,1.4,1.5,1.5,1.5,1.4,1.3,1.4,1.3,1.3,1.4,1.5,1.4,1.3,1.3,1.3,1.3,1.3,1.3,1.4,1.4,1.8,1.7,1.6,1.6,1.7,1.4,1.6,1.4,1.3,1.5,1.5,1.6,1.4,1.5,1.5,1.5,1.5,1.6,1.5,1.5,1.5,1.4,1.4,1.5,1.5,1.5,1.4,1.4,1.3,1.4,1.3,1.4,1.4],[2.5,2.0,1.4,1.3,1.0,1.2,1.0,1.2,1.3,1.4,1.5,1.7,1.9,1.8,1.6,1.6,1.4,1.6,1.6,1.4,1.4,1.7,1.6,1.4,1.6,1.8,1.8,2.0,1.9,1.9,2.2,2.3,2.0,2.1,2.1,2.1,1.9,1.7,1.8,1.6,1.5,1.5,1.5,1.6,1.5,1.5,1.2,1.3,1.5,1.5,1.6,1.3,1.4,1.2,1.3,1.3,1.4,1.5,1.5,1.8,2.5,3.3,3.9,3.7,4.0,3.3,2.8,2.6,2.2,2.1,2.1,1.9,1.6,1.6,1.4,1.2,1.0,1.0,1.1,1.2,1.4,1.4,1.6,1.7,1.9,2.0,1.9,2.1,2.0,1.8,1.9,2.0,1.8,1.6,1.8,1.8,1.5,1.6,1.8,1.6,1.4,1.6,1.8,1.6,1.4,1.7,1.5,1.7,1.4,1.2,1.0,1.2,1.1,1.4,1.3,1.5,1.5,1.8,1.8,1.9,2.0,2.3,2.4,2.1,2.2,2.0,2.2,1.9,2.1,2.1,1.8,1.8,2.0,1.8,1.5,1.7,1.8,1.5,1.4,1.3,1.2,1.4,1.3,1.5,1.4,1.7,1.6,1.9,1.8,1.6,1.7,1.4,1.4,1.3,1.3,1.2,1.1,1.1,1.0,0.9,0.8,0.8,0.8,0.8,0.8,0.8,0.9,1.0,1.4,1.7,1.7,1.8,1.7,2.2,2.2,1.7,1.7,1.8,1.8,1.7,1.7,1.6,1.6,1.6,1.6,1.6,1.8,1.6,1.6,1.5,1.5,1.6,1.6,1.6,1.6,1.7,2.1,2.1,1.9,1.9,1.9,1.7,2.0,1.7,1.6,1.7,1.8,1.8,1.7,1.8,1.8,1.7,1.8,1.9,1.8,1.8,1.8,1.7,1.7,1.8,1.8,1.9,1.8,1.7,1.7,1.7,1.6,1.7,1.7],[3.0,2.3,1.7,1.6,1.2,1.6,1.4,1.7,1.7,1.9,2.1,2.4,2.6,2.6,2.2,2.1,2.0,2.2,2.1,1.9,1.8,2.1,2.0,1.8,2.0,2.3,2.2,2.5,2.4,2.5,2.8,3.0,2.7,2.8,2.9,2.9,2.6,2.5,2.4,2.1,2.0,2.0,1.8,1.9,1.7,1.8,1.4,1.6,1.9,1.7,1.9,1.6,1.7,1.5,1.7,1.7,1.9,2.0,2.1,2.5,3.2,4.2,4.8,4.6,4.8,4.1,3.7,3.4,2.9,2.8,2.8,2.6,2.2,2.2,2.1,1.6,1.3,1.2,1.6,1.6,1.9,1.9,2.2,2.4,2.5,2.8,2.8,2.9,2.9,2.4,2.5,2.8,2.5,2.2,2.5,2.6,2.0,2.0,2.4,2.3,1.9,2.0,2.4,2.2,1.8,2.2,1.7,1.9,1.5,1.5,1.1,1.5,1.4,1.9,1.8,2.1,2.1,2.4,2.4,2.6,2.8,3.2,3.3,2.8,3.1,2.7,2.9,2.5,2.8,2.8,2.3,2.4,2.6,2.3,2.0,2.2,2.3,1.9,1.7,1.5,1.4,1.9,1.8,2.1,1.9,2.2,2.0,2.5,2.4,2.1,2.2,1.9,1.7,1.7,1.7,1.7,1.4,1.3,1.3,1.2,1.0,1.0,1.0,0.9,0.8,0.8,0.8,1.1,1.4,1.6,2.4,2.5,2.4,2.7,2.7,2.4,2.4,2.5,2.5,2.5,2.4,2.3,2.3,2.3,2.2,2.2,2.5,2.2,2.1,2.1,2.1,2.1,2.2,2.3,2.3,2.4,2.7,2.7,2.6,2.7,2.4,2.3,2.5,2.3,2.3,2.3,2.4,2.4,2.4,2.5,2.6,2.5,2.5,2.7,2.4,2.5,2.5,2.4,2.4,2.6,2.5,2.7,2.5,2.3,2.3,2.3,2.2,2.3,2.3],[3.1,2.6,1.9,2.0,1.6,1.8,1.8,1.9,2.2,2.2,2.4,2.7,3.0,2.9,2.5,2.5,2.4,2.7,2.7,2.4,2.4,2.9,2.6,2.4,2.7,3.0,2.9,3.2,3.1,3.2,3.5,3.5,3.2,3.4,3.3,3.4,3.1,2.8,2.9,2.6,2.6,2.5,2.4,2.5,2.2,2.2,1.7,1.8,2.2,2.0,2.4,1.8,2.2,2.0,2.2,2.3,2.4,2.5,2.4,2.9,3.5,4.4,5.2,4.8,5.0,4.3,3.8,3.6,3.1,2.8,2.8,2.7,2.4,2.2,2.1,1.8,1.4,1.4,1.7,2.0,2.1,2.2,2.6,2.8,2.8,3.3,3.1,3.2,3.2,2.8,2.9,3.0,2.7,2.5,2.7,2.8,2.4,2.1,2.6,2.5,1.9,2.0,2.4,2.2,1.8,2.1,1.7,1.9,1.5,1.5,1.2,1.6,1.8,2.1,2.2,2.5,2.5,2.9,2.8,3.1,3.3,3.5,3.6,3.2,3.4,2.9,3.1,2.8,3.0,2.9,2.5,2.6,2.7,2.6,2.1,2.4,2.5,2.0,1.8,1.6,1.7,2.2,2.0,2.4,2.4,2.8,2.5,3.1,2.9,2.6,2.5,2.2,2.3,2.1,2.1,2.1,1.9,1.6,1.7,1.6,1.4,1.2,1.2,1.0,0.9,0.8,0.8,0.9,1.2,1.4,2.7,2.9,2.9,3.1,3.1,2.8,2.8,2.8,2.8,2.8,2.7,2.6,2.6,2.5,2.5,2.5,2.6,2.4,2.3,2.3,2.4,2.3,2.5,2.5,2.6,2.7,3.0,2.9,2.9,3.0,2.9,2.8,2.8,2.8,2.7,2.7,2.8,2.9,2.9,3.0,3.1,3.0,3.1,3.2,3.0,3.0,3.1,2.9,3.0,3.1,3.1,3.2,3.0,2.9,2.7,2.9,2.8,2.9,2.8],[3.9,3.5,2.7,3.1,2.4,2.9,2.9,3.1,3.4,3.2,3.4,3.8,4.3,4.3,3.6,4.0,3.6,4.4,4.4,3.6,4.0,4.6,4.3,3.9,4.1,5.0,5.0,5.4,5.1,5.3,5.7,5.7,5.1,5.4,5.1,5.2,5.0,4.4,4.5,4.0,4.1,4.0,3.9,4.0,3.7,3.8,3.1,2.9,3.6,3.0,3.5,3.0,3.5,3.6,3.5,3.7,3.7,4.0,3.8,4.5,5.1,5.5,5.8,6.0,5.9,5.7,5.4,5.2,4.5,4.1,3.9,3.8,3.7,3.2,3.3,2.8,1.9,2.3,2.8,3.2,2.8,3.2,3.3,3.8,3.8,4.5,4.1,4.3,4.3,3.7,3.5,3.8,3.7,3.1,3.5,3.9,3.3,2.8,3.3,3.5,2.8,2.7,3.3,3.3,2.6,3.1,2.4,2.5,2.0,2.0,1.8,2.3,2.6,2.6,3.1,3.4,3.6,4.0,4.1,4.8,4.8,5.2,5.2,4.3,4.6,3.8,4.1,3.9,4.0,3.8,3.3,3.4,3.5,3.2,2.8,3.3,3.1,2.6,2.4,2.2,2.3,2.8,3.0,3.5,3.7,4.3,4.0,5.0,4.7,4.3,4.0,3.5,3.8,3.7,3.3,3.3,2.9,2.6,2.3,2.3,2.1,2.1,1.8,1.7,1.6,1.2,0.9,0.8,1.2,1.5,4.2,4.4,4.2,4.2,4.2,4.1,4.1,4.1,4.1,4.0,4.1,4.0,3.8,3.8,3.7,3.8,3.9,3.7,3.6,3.5,3.6,3.6,3.8,3.9,4.0,4.1,4.0,4.0,4.4,4.5,4.2,4.4,4.2,4.4,4.1,4.3,4.0,4.1,4.7,4.8,5.0,4.8,5.1,5.4,5.0,5.2,4.9,4.7,4.7,5.1,4.9,5.1,4.7,4.4,4.5,4.5,4.6,4.6,4.5],[5.2,5.1,4.2,4.4,3.7,3.8,4.9,4.0,5.1,5.0,5.7,6.7,6.7,7.5,6.7,7.1,5.6,6.5,7.3,6.1,5.8,6.6,7.0,6.3,6.3,7.4,7.8,8.2,8.3,8.0,8.4,8.2,7.1,7.1,7.2,7.1,6.5,5.8,5.9,5.3,5.9,5.5,5.7,6.1,5.8,6.3,5.4,5.0,5.7,4.5,5.7,4.5,4.7,5.4,4.6,5.2,4.9,5.3,5.3,5.7,6.7,7.2,7.7,7.9,7.7,7.4,7.2,6.9,6.0,6.0,5.7,5.2,5.0,4.8,4.3,3.7,2.8,3.5,4.5,5.2,5.8,6.1,6.8,7.5,7.8,8.6,8.3,8.9,8.4,7.5,7.5,8.3,6.8,6.7,7.1,6.8,6.0,5.6,6.4,5.8,4.7,5.5,5.7,5.1,4.4,5.5,4.3,4.8,3.7,3.8,2.9,4.6,5.6,6.4,6.1,7.2,7.1,8.0,8.1,8.7,9.3,9.8,9.6,8.8,9.1,8.2,9.1,8.1,8.3,8.3,7.6,7.1,7.7,7.5,6.4,6.5,6.8,6.1,4.8,5.1,5.1,6.7,6.4,7.0,7.0,8.0,7.2,8.6,8.8,7.6,7.7,7.0,6.2,6.5,6.7,6.6,5.5,5.2,5.0,4.3,3.8,3.8,3.1,2.6,2.5,2.6,1.9,1.1,0.8,1.4,6.1,6.3,6.1,6.2,6.1,6.0,6.0,6.2,6.2,6.0,5.8,5.7,5.6,5.5,5.3,5.2,5.3,5.3,5.1,5.2,5.3,5.2,5.2,5.3,5.5,5.7,5.6,5.8,6.3,6.6,6.7,7.2,6.4,7.1,6.7,6.5,6.7,6.5,7.6,7.8,8.0,8.2,8.0,8.4,8.0,8.4,8.1,8.1,8.4,8.7,9.0,9.1,8.5,8.0,7.8,8.1,7.9,8.0,6.5],[7.4,7.2,5.9,7.2,6.7,7.9,9.1,9.9,10.4,10.8,11.4,13.8,13.6,14.4,13.1,13.0,10.8,13.0,13.3,10.7,10.9,12.5,12.2,10.5,10.5,12.3,11.8,12.4,13.9,14.0,13.9,13.8,13.4,13.5,14.6,14.7,13.3,12.6,12.2,10.6,10.9,9.2,9.2,8.2,8.2,8.2,6.9,6.9,7.6,6.2,7.4,6.3,7.4,8.3,8.9,10.2,11.0,11.1,11.6,14.0,13.8,14.4,14.5,14.2,12.8,14.0,12.8,12.7,12.5,12.0,11.2,10.5,10.6,9.7,9.1,8.3,6.6,8.1,9.3,10.1,11.0,11.3,12.4,14.1,13.9,15.0,14.8,15.4,15.2,14.1,13.2,13.9,13.3,11.6,12.0,12.5,12.1,10.9,11.1,11.5,9.5,9.5,10.6,10.5,8.4,8.8,7.3,7.0,5.6,7.1,5.6,8.8,10.4,11.5,11.1,12.9,12.4,13.6,14.1,14.5,15.5,16.0,15.8,15.1,16.0,14.1,15.2,13.8,13.1,13.4,13.5,12.2,12.0,11.8,11.2,10.7,10.5,9.9,7.8,9.0,9.6,11.8,11.2,12.3,12.5,14.1,13.0,14.4,14.2,12.7,13.0,11.8,11.0,10.5,11.1,11.2,9.3,8.5,8.9,8.8,5.6,5.9,5.6,5.1,3.7,3.8,3.4,2.3,1.5,0.8,12.5,12.8,12.4,13.3,13.0,12.8,12.7,13.3,13.7,12.9,12.0,11.7,11.6,11.0,11.2,11.2,11.9,10.7,10.4,11.0,11.3,11.0,11.3,11.3,12.2,12.6,13.1,13.2,12.9,13.1,13.4,12.8,13.0,12.8,12.3,12.9,13.4,13.1,13.1,13.8,14.0,13.8,13.8,14.5,13.3,14.2,13.9,13.4,13.9,14.3,14.2,14.8,13.8,13.1,13.0,13.4,12.9,13.3,12.2],[6.9,6.1,5.7,5.2,5.1,4.3,4.4,3.3,2.9,2.4,2.0,1.8,1.2,1.8,2.3,2.5,1.9,2.4,2.9,3.2,3.3,3.4,4.0,4.2,4.0,4.2,5.0,4.1,3.7,3.1,3.4,3.0,2.8,2.5,1.8,2.1,2.5,2.3,3.0,3.6,3.8,4.6,4.6,5.7,5.3,6.3,5.8,6.5,7.0,6.2,6.5,5.5,5.3,4.9,4.5,3.8,3.1,2.5,1.9,1.6,2.6,3.3,4.7,4.2,4.8,4.1,4.0,3.6,2.9,3.1,3.6,3.3,3.0,3.8,4.0,4.1,4.6,4.3,3.7,3.4,3.2,2.7,3.0,2.8,3.9,3.4,2.9,3.7,3.1,2.5,3.5,3.4,2.6,3.2,3.4,2.4,2.6,3.5,3.2,2.5,3.3,3.8,3.2,3.1,4.0,4.3,4.5,4.6,4.9,4.3,4.7,4.1,4.2,4.1,3.6,3.8,3.1,3.1,4.2,4.1,3.6,4.4,4.0,4.3,4.0,4.1,4.9,4.9,5.4,4.6,4.5,5.0,5.2,4.4,4.8,5.2,4.8,4.3,4.9,4.5,5.0,4.6,4.3,4.4,4.1,4.1,3.5,3.8,4.6,4.5,4.6,4.7,4.3,5.3,5.0,4.3,4.5,5.3,5.2,4.6,5.4,5.6,5.1,5.1,6.2,5.6,5.1,5.3,6.2,6.1,0.8,0.8,0.8,1.2,1.4,1.0,1.2,1.4,1.5,1.4,1.4,1.7,2.0,1.8,2.1,2.1,2.1,2.4,2.5,2.4,2.1,2.2,1.6,1.8,1.6,1.4,1.3,1.2,0.8,0.9,2.3,2.1,2.3,1.8,1.6,1.7,1.7,1.6,2.2,2.1,2.4,2.5,2.5,2.6,2.7,2.7,2.6,2.8,2.9,3.1,3.2,3.3,3.3,3.3,3.4,3.0,3.0,2.9,1.6],[6.5,5.6,5.3,4.9,4.7,4.0,3.9,2.8,2.6,2.0,1.8,1.6,1.0,1.6,2.0,2.4,1.9,2.1,2.6,2.9,2.9,3.0,3.7,3.9,3.7,4.0,4.8,4.1,3.4,3.0,3.2,2.7,2.5,2.2,1.7,1.9,2.3,2.1,2.7,3.3,3.5,4.5,4.6,5.4,4.8,6.1,5.2,6.0,6.4,5.7,6.2,5.2,4.9,4.4,4.1,3.5,2.8,2.4,1.7,1.5,2.4,3.2,4.6,4.0,4.7,4.0,3.8,3.4,2.7,2.9,3.3,3.0,2.7,3.5,3.8,3.6,4.2,4.0,3.3,2.9,2.9,2.5,2.5,2.5,3.3,3.1,2.6,3.3,2.8,2.3,3.1,3.3,2.2,2.9,3.1,2.2,2.1,3.2,2.9,2.2,3.0,3.3,2.9,2.8,3.4,3.9,3.9,3.9,4.1,3.6,4.2,3.7,3.8,3.6,3.0,3.4,2.8,2.8,3.8,3.9,3.3,4.2,3.8,4.0,3.8,3.7,4.5,4.4,4.9,4.3,3.8,4.5,4.6,3.8,4.2,4.7,4.1,3.7,4.3,3.9,4.5,4.1,3.9,4.0,3.4,3.6,3.2,3.5,4.3,4.3,4.3,4.4,4.0,4.9,4.7,3.9,4.0,4.9,4.6,4.0,4.7,5.2,4.4,4.5,5.5,5.1,4.4,4.7,5.4,5.5,0.8,0.9,0.8,0.9,1.3,0.9,1.1,1.3,1.5,1.4,1.3,1.5,1.8,1.7,1.9,2.1,2.1,2.2,2.2,2.1,2.0,2.1,1.5,1.8,1.4,1.2,1.2,0.9,0.8,0.9,2.3,1.9,2.5,1.8,1.5,1.8,1.8,1.6,2.2,2.0,2.2,2.5,2.4,2.4,2.6,2.6,2.5,2.7,2.8,3.0,3.1,3.2,3.2,3.0,3.2,2.9,2.9,2.8,1.6],[8.8,8.1,8.4,7.8,7.3,6.0,6.4,4.2,3.4,2.4,2.2,2.0,1.3,2.2,3.0,3.9,2.3,3.0,4.1,4.2,4.3,4.9,5.2,5.2,5.4,6.1,7.5,6.3,5.2,4.2,4.2,3.2,3.0,3.2,2.1,2.5,3.0,2.4,3.8,5.1,5.5,7.0,6.7,9.0,7.1,9.4,7.5,8.9,9.7,8.2,9.9,7.5,7.9,6.7,5.9,5.5,4.6,3.3,2.2,1.7,2.7,3.7,5.0,4.5,5.0,4.2,4.0,3.8,2.8,3.0,4.1,3.7,3.3,4.7,5.7,5.5,6.6,6.2,5.3,4.0,4.4,3.4,4.6,4.4,5.9,4.7,4.2,5.4,3.9,3.5,5.5,5.2,3.0,4.8,4.8,2.9,2.7,5.3,4.1,2.5,4.5,5.1,3.4,3.6,5.0,6.3,6.5,5.9,6.8,5.7,6.7,5.9,5.8,5.8,4.8,5.8,5.0,4.7,6.5,7.1,5.4,6.8,5.6,6.9,6.0,6.4,8.0,7.7,8.9,6.9,6.5,7.8,8.0,6.3,7.2,8.4,7.1,6.4,7.9,6.2,7.4,7.0,5.9,7.1,5.3,6.0,5.4,6.0,7.5,6.9,7.2,7.4,5.4,7.6,7.4,5.7,5.5,7.6,7.2,5.6,7.0,8.2,6.9,6.9,8.8,8.3,6.8,7.1,8.5,7.5,0.8,0.8,1.0,0.8,1.3,0.9,1.1,1.7,2.1,1.9,1.6,1.9,2.0,2.1,2.3,2.4,2.2,2.7,2.8,2.9,2.6,2.5,2.1,2.5,1.8,1.4,1.5,0.8,0.9,1.1,3.2,3.0,3.3,2.6,2.1,2.3,2.3,2.0,3.8,2.9,3.3,3.7,3.5,4.0,3.8,4.5,3.8,4.3,4.7,5.0,5.0,5.1,5.5,5.3,5.6,4.7,4.5,4.0,1.9],[16.4,14.9,13.7,14.0,13.7,13.5,12.6,11.0,9.1,5.9,4.4,4.1,2.7,3.4,5.9,6.9,5.1,6.5,9.2,10.9,10.4,10.1,10.2,12.0,11.5,11.2,12.2,12.1,10.7,9.2,8.2,5.9,6.7,5.3,3.4,4.6,5.2,5.3,7.6,9.5,11.3,13.5,12.2,14.9,12.9,15.6,13.1,14.4,14.3,14.4,15.7,13.6,14.4,12.7,12.2,12.5,10.0,7.6,3.7,3.5,3.6,5.4,6.5,7.0,7.3,6.7,7.1,7.0,5.2,6.3,9.4,8.3,8.8,9.9,11.8,11.7,11.7,12.1,10.7,10.9,10.7,7.9,7.8,9.4,10.3,11.1,8.3,11.5,7.5,6.7,11.5,10.3,5.7,8.8,9.8,5.0,5.3,10.2,8.2,5.2,9.6,9.4,6.8,9.3,9.6,11.6,11.0,11.3,11.7,11.2,11.3,11.7,10.7,10.5,11.3,9.5,9.7,10.1,10.3,11.8,10.1,12.1,11.0,11.5,11.7,12.6,13.7,12.6,14.2,12.7,11.7,12.1,12.8,11.3,12.3,13.2,12.2,10.7,11.8,10.9,11.6,11.2,10.7,10.7,9.9,10.6,10.1,10.5,11.3,11.2,11.5,11.3,10.4,11.9,11.8,11.1,10.9,11.6,11.8,11.3,12.0,12.2,12.6,13.1,12.5,13.1,13.2,12.9,14.2,13.9,1.4,1.0,0.8,0.8,0.8,0.9,1.2,2.4,3.3,3.4,3.0,3.4,3.9,3.6,4.3,4.9,3.8,5.5,5.6,5.5,4.6,4.9,3.7,4.3,3.0,2.2,1.0,0.9,1.4,2.1,4.6,5.1,5.2,4.0,3.8,3.1,3.1,2.8,5.7,4.6,5.1,6.6,6.3,6.3,8.7,9.3,9.3,9.7,10.0,10.7,9.8,11.3,10.1,9.0,8.9,9.9,9.4,8.1,3.8],[16.2,15.1,13.8,14.1,13.8,11.8,12.3,10.9,10.3,5.4,4.2,4.5,3.1,4.9,7.0,7.6,5.3,7.4,11.9,11.8,11.0,12.6,12.0,13.6,12.4,13.2,13.4,13.1,12.8,9.7,8.8,7.0,8.1,6.8,4.1,5.4,6.4,5.4,9.8,10.6,13.2,14.4,13.9,15.2,13.8,15.5,13.4,13.7,14.8,14.2,15.7,14.1,15.2,14.0,13.6,12.0,9.6,8.1,3.6,3.5,3.8,5.4,6.0,7.0,7.4,6.7,7.3,7.6,4.8,6.0,8.6,9.2,7.8,8.8,11.3,12.1,13.0,12.4,10.9,11.4,10.8,9.5,10.1,11.2,11.4,11.9,10.7,11.1,9.2,7.6,11.1,10.6,6.1,10.3,10.5,4.3,5.2,10.2,8.3,5.3,10.1,10.1,6.5,8.1,10.4,11.2,11.1,10.7,11.6,11.6,12.7,11.7,11.3,11.6,12.2,10.6,12.0,10.4,11.8,12.8,11.8,13.5,12.1,11.9,11.7,11.9,13.1,12.5,14.0,12.4,12.8,12.7,12.8,12.0,13.5,12.9,11.7,12.1,11.8,12.3,12.5,12.4,12.0,12.2,11.2,11.9,10.3,12.7,12.4,13.1,12.3,12.6,12.5,13.5,12.7,12.4,12.3,12.8,12.8,12.6,13.3,12.8,13.7,14.1,13.1,12.4,13.7,12.9,13.4,13.5,2.7,1.1,0.9,0.8,0.8,0.8,1.0,1.7,2.5,2.7,2.5,3.5,3.2,3.9,4.7,4.7,3.5,5.4,5.8,5.5,4.9,4.8,4.2,4.7,3.0,1.5,1.0,1.1,2.1,3.0,6.2,6.0,7.1,4.7,4.4,3.3,3.6,3.0,7.3,6.1,6.7,8.5,7.3,7.9,9.5,10.6,10.5,10.9,11.8,11.7,11.4,12.3,12.2,10.5,10.7,10.9,11.0,10.7,4.0],[8.9,8.8,9.2,9.2,9.1,6.9,7.3,4.1,4.2,2.3,2.5,2.3,1.9,3.0,3.5,5.1,2.9,4.7,5.5,5.6,5.9,5.7,6.7,6.5,6.9,7.7,8.6,7.1,7.0,5.0,5.1,4.2,4.2,4.3,2.8,3.1,3.8,2.8,4.5,5.7,6.6,8.5,8.1,10.3,8.9,11.2,8.6,10.4,10.8,9.6,11.9,8.9,9.5,8.1,7.1,7.1,4.9,4.3,2.2,2.2,2.8,3.8,4.9,4.4,5.1,4.0,4.2,4.1,2.7,2.8,5.0,3.5,3.4,5.0,6.6,5.9,6.8,6.9,5.5,4.8,4.9,4.2,5.2,5.1,6.3,5.8,5.1,5.6,4.8,3.8,5.4,5.0,2.9,4.4,4.5,2.2,2.6,5.0,3.6,2.1,4.2,5.6,2.9,3.7,5.1,6.5,5.9,5.6,6.6,5.4,6.4,5.8,6.4,5.7,5.8,5.9,5.5,5.6,7.7,7.6,6.7,7.5,6.4,7.5,6.9,6.7,8.2,8.2,9.3,7.5,6.9,8.4,8.1,6.3,7.3,8.3,7.0,5.6,7.8,5.7,8.0,7.5,7.2,8.0,6.3,7.8,6.2,7.6,8.4,8.2,7.6,8.2,7.3,9.0,8.5,6.7,6.7,9.0,8.1,6.2,8.0,9.4,7.7,7.6,10.1,8.7,7.5,7.6,8.5,7.1,1.6,1.1,1.0,1.5,0.8,1.0,0.8,1.1,1.4,1.2,1.1,1.5,1.3,2.2,2.0,2.2,2.1,2.1,2.3,2.4,2.6,2.7,2.4,2.8,1.4,1.0,0.8,1.6,1.6,2.1,3.8,4.0,3.9,3.6,2.9,2.9,2.8,2.5,4.0,4.0,4.1,4.5,4.4,4.7,4.9,5.3,5.0,5.4,5.5,5.8,6.0,6.1,6.4,6.3,6.5,5.8,5.9,5.2,2.9],[4.0,3.3,2.8,2.5,2.3,1.9,1.9,1.5,1.6,1.1,1.2,1.2,1.1,1.4,1.5,1.6,1.4,1.6,1.8,1.9,1.8,2.1,2.2,2.3,2.3,2.5,2.8,2.6,2.3,2.2,2.4,2.2,2.0,1.9,1.7,1.7,1.8,1.5,1.9,2.0,2.1,2.4,2.5,3.0,2.9,3.4,3.0,3.5,3.6,3.3,3.4,2.9,2.7,2.4,2.1,1.9,1.6,1.5,1.1,1.3,2.2,2.9,3.8,3.4,4.2,3.1,2.9,2.6,1.9,1.8,2.1,1.9,1.5,1.7,1.9,1.7,2.0,1.8,1.6,1.7,1.6,1.6,1.6,1.7,2.3,2.1,1.8,2.1,1.7,1.6,1.9,1.8,1.4,1.6,1.6,1.1,1.1,1.6,1.3,1.1,1.4,1.5,1.4,1.3,1.6,1.9,1.9,2.1,2.1,1.7,2.0,1.8,2.0,2.0,1.9,2.1,1.9,2.0,2.5,2.5,2.4,2.9,2.7,2.6,2.5,2.3,2.7,2.8,3.0,2.5,2.3,2.7,2.6,2.2,2.3,2.6,2.3,2.0,2.3,2.1,2.4,2.4,2.3,2.4,2.2,2.4,2.1,2.4,2.7,2.6,2.7,2.5,2.3,2.7,2.7,2.2,2.2,2.5,2.5,2.0,2.4,2.7,2.2,2.2,2.6,2.5,2.4,2.6,3.1,3.2,1.0,0.9,0.8,1.4,1.1,0.8,1.0,0.8,0.8,0.8,0.8,0.8,0.8,0.8,0.8,0.9,0.9,1.0,1.0,1.0,0.9,1.0,0.8,0.8,0.8,0.8,1.0,1.2,1.0,1.2,1.8,1.5,1.9,1.4,1.4,1.7,1.7,1.6,1.6,1.6,1.7,1.7,1.8,1.8,1.8,1.9,1.8,1.8,1.9,2.0,2.1,2.2,2.1,2.0,2.1,2.0,1.9,1.8,1.5],[4.4,3.8,3.2,2.9,2.7,2.3,2.2,1.7,1.7,1.2,1.2,1.4,1.2,1.6,1.6,1.8,1.5,1.7,2.0,2.1,2.0,2.2,2.6,2.6,2.6,2.8,3.1,2.9,2.6,2.4,2.6,2.4,2.1,2.0,1.8,1.8,1.9,1.6,2.1,2.2,2.3,2.7,2.9,3.4,3.3,3.8,3.4,4.0,4.1,3.8,3.9,3.4,3.0,2.7,2.4,2.2,1.8,1.7,1.2,1.5,2.3,2.9,3.8,3.4,4.1,3.2,2.9,2.7,2.0,1.9,2.3,2.1,1.7,1.9,2.2,1.9,2.2,2.1,1.7,1.9,1.7,1.7,1.8,1.9,2.5,2.4,2.0,2.3,1.9,1.7,2.1,2.0,1.5,1.8,1.7,1.2,1.2,1.7,1.4,1.1,1.5,1.7,1.5,1.5,1.8,2.0,2.1,2.3,2.4,1.9,2.3,2.0,2.3,2.2,2.1,2.4,2.1,2.2,2.8,2.8,2.6,3.2,3.0,2.9,2.7,2.6,3.1,3.1,3.3,2.8,2.6,2.9,2.9,2.4,2.5,2.9,2.6,2.2,2.6,2.3,2.6,2.6,2.6,2.7,2.4,2.6,2.3,2.6,3.0,2.9,3.0,2.8,2.6,3.0,2.9,2.4,2.4,2.9,2.8,2.3,2.8,3.0,2.4,2.5,3.1,2.9,2.7,3.0,3.4,3.5,1.1,1.0,0.9,1.2,1.2,0.8,0.8,0.9,0.8,0.8,0.8,0.8,0.8,0.8,0.8,0.9,1.0,1.0,1.0,1.1,0.9,1.1,0.8,0.9,0.8,0.8,1.3,1.2,1.2,1.3,2.0,1.7,2.0,1.6,1.5,1.8,1.7,1.7,1.8,1.8,1.9,1.9,2.0,2.0,2.0,2.1,2.0,2.1,2.2,2.3,2.3,2.5,2.4,2.3,2.3,2.2,2.1,2.0,1.6],[3.9,3.4,2.8,2.5,2.3,1.9,1.9,1.5,1.6,1.2,1.2,1.3,1.2,1.5,1.6,1.7,1.5,1.6,1.9,1.9,1.8,2.1,2.3,2.3,2.3,2.5,2.9,2.7,2.4,2.2,2.4,2.3,2.0,2.0,1.7,1.7,1.8,1.5,1.9,2.0,2.1,2.4,2.6,3.1,2.9,3.4,3.0,3.4,3.6,3.3,3.4,2.9,2.6,2.4,2.1,1.9,1.6,1.6,1.2,1.4,2.2,2.9,3.8,3.3,4.1,3.1,2.8,2.6,2.0,1.8,2.1,1.9,1.5,1.7,2.0,1.7,2.0,1.8,1.6,1.8,1.6,1.6,1.8,1.9,2.3,2.2,1.9,2.2,1.8,1.6,2.0,1.9,1.4,1.7,1.7,1.2,1.2,1.6,1.4,1.1,1.4,1.5,1.5,1.4,1.6,1.9,1.9,2.1,2.2,1.7,2.0,1.8,2.1,2.0,2.0,2.2,2.0,2.1,2.6,2.7,2.5,2.9,2.8,2.7,2.5,2.4,2.8,2.9,3.1,2.6,2.4,2.7,2.7,2.2,2.3,2.7,2.4,2.1,2.4,2.1,2.4,2.4,2.4,2.5,2.3,2.5,2.1,2.5,2.8,2.7,2.8,2.6,2.4,2.7,2.7,2.2,2.3,2.7,2.5,2.1,2.4,2.7,2.2,2.2,2.7,2.6,2.3,2.6,3.0,3.2,1.1,1.0,0.9,1.2,1.1,0.8,0.8,0.8,0.8,0.8,0.8,0.8,0.8,0.8,0.8,0.9,1.0,1.0,1.0,1.0,0.9,1.1,0.8,0.8,0.8,0.8,1.2,1.2,1.1,1.3,1.9,1.6,1.9,1.5,1.5,1.6,1.6,1.6,1.7,1.7,1.8,1.8,1.9,2.0,2.0,2.0,1.9,2.0,2.1,2.2,2.2,2.3,2.2,2.2,2.2,2.1,2.0,1.9,1.5],[3.8,3.2,2.6,2.3,2.1,1.8,1.7,1.4,1.5,1.1,1.1,1.2,1.2,1.4,1.5,1.6,1.3,1.6,1.8,1.8,1.7,2.0,2.2,2.2,2.2,2.4,2.7,2.5,2.3,2.1,2.3,2.2,2.0,1.9,1.7,1.7,1.7,1.5,1.9,1.9,2.0,2.3,2.5,2.9,2.7,3.2,2.8,3.2,3.4,3.1,3.2,2.7,2.5,2.2,2.0,1.8,1.5,1.5,1.1,1.4,2.2,3.0,4.0,3.3,4.0,3.1,2.8,2.5,1.9,1.7,2.0,1.8,1.4,1.7,1.9,1.6,1.8,1.7,1.5,1.6,1.5,1.5,1.6,1.7,2.1,2.1,1.7,2.0,1.6,1.5,1.8,1.7,1.3,1.5,1.6,1.1,1.1,1.5,1.4,1.0,1.3,1.5,1.4,1.3,1.5,1.7,1.8,2.0,2.0,1.6,1.9,1.7,1.9,1.8,1.8,2.0,1.8,1.9,2.4,2.4,2.3,2.8,2.6,2.5,2.3,2.2,2.6,2.6,2.9,2.4,2.2,2.5,2.4,2.1,2.1,2.5,2.2,1.9,2.2,1.9,2.2,2.2,2.2,2.3,2.1,2.3,2.0,2.3,2.6,2.5,2.6,2.4,2.2,2.4,2.4,2.0,2.0,2.4,2.3,1.9,2.2,2.4,2.0,2.0,2.4,2.4,2.2,2.5,2.9,3.0,1.0,1.0,0.9,1.2,1.1,0.8,0.8,0.8,0.8,0.9,0.8,0.8,0.8,0.8,0.8,0.8,0.9,0.9,0.9,1.0,0.8,1.0,0.8,0.8,0.8,0.8,1.0,1.2,1.1,1.3,1.8,1.5,1.8,1.4,1.4,1.6,1.5,1.6,1.6,1.6,1.7,1.7,1.8,1.9,1.8,1.9,1.8,1.8,1.9,2.0,2.1,2.2,2.1,2.0,2.0,1.9,1.9,1.8,1.4],[3.6,3.0,2.5,2.2,2.0,1.7,1.6,1.3,1.4,1.0,1.1,1.2,1.1,1.3,1.4,1.5,1.2,1.4,1.7,1.7,1.6,1.9,2.0,2.0,2.1,2.3,2.5,2.4,2.1,2.0,2.2,2.2,1.9,1.8,1.6,1.6,1.6,1.4,1.8,1.8,1.9,2.1,2.3,2.6,2.6,3.0,2.6,3.0,3.2,2.9,2.9,2.6,2.3,2.0,1.9,1.7,1.4,1.4,1.0,1.3,2.3,3.0,3.9,3.3,4.1,3.0,2.7,2.5,1.9,1.7,1.9,1.8,1.3,1.6,1.8,1.5,1.7,1.6,1.4,1.5,1.4,1.4,1.5,1.6,2.0,2.0,1.6,1.9,1.6,1.4,1.7,1.6,1.2,1.4,1.5,1.1,1.0,1.4,1.3,1.0,1.2,1.4,1.3,1.2,1.4,1.6,1.7,2.0,1.9,1.5,1.7,1.6,1.8,1.8,1.7,1.9,1.7,1.8,2.2,2.3,2.1,2.6,2.5,2.3,2.2,2.1,2.4,2.5,2.6,2.2,2.1,2.4,2.2,1.9,2.1,2.3,2.1,1.8,2.0,1.8,2.1,2.1,2.0,2.1,2.0,2.1,1.9,2.1,2.4,2.3,2.4,2.3,2.0,2.3,2.3,1.9,1.9,2.2,2.1,1.8,2.1,2.3,1.9,1.9,2.3,2.3,2.1,2.4,2.8,2.9,1.0,0.9,0.8,1.1,1.1,0.8,0.8,0.8,0.8,0.8,1.1,0.8,0.8,0.8,0.8,0.8,0.9,0.8,0.9,0.9,0.8,0.9,0.8,0.8,0.8,0.8,1.1,1.1,1.0,1.2,1.7,1.4,1.7,1.3,1.3,1.5,1.5,1.5,1.5,1.5,1.6,1.6,1.6,1.7,1.7,1.8,1.7,1.7,1.8,1.9,1.9,2.0,1.9,1.9,1.9,1.8,1.7,1.7,1.3],[3.5,3.0,2.4,2.1,1.9,1.7,1.6,1.3,1.4,1.0,1.1,1.2,1.2,1.4,1.4,1.5,1.3,1.5,1.7,1.7,1.6,1.8,2.0,2.0,2.1,2.3,2.5,2.4,2.2,2.1,2.2,2.2,1.9,1.9,1.6,1.6,1.7,1.4,1.8,1.7,1.9,2.1,2.3,2.6,2.5,2.9,2.5,2.9,3.1,2.8,2.9,2.5,2.3,2.0,1.8,1.7,1.4,1.4,1.1,1.3,2.2,3.0,3.9,3.3,4.1,3.0,2.7,2.4,1.9,1.6,1.8,1.8,1.4,1.5,1.7,1.5,1.7,1.6,1.4,1.5,1.4,1.4,1.5,1.6,2.0,1.9,1.6,1.8,1.5,1.4,1.7,1.6,1.3,1.4,1.5,1.1,1.0,1.4,1.2,1.0,1.2,1.4,1.3,1.2,1.4,1.6,1.6,1.9,1.9,1.5,1.7,1.5,1.8,1.7,1.7,1.8,1.7,1.8,2.2,2.3,2.2,2.6,2.5,2.3,2.2,2.0,2.4,2.5,2.6,2.2,2.0,2.3,2.2,1.9,2.0,2.2,2.1,1.7,2.0,1.8,2.0,2.1,2.0,2.1,2.0,2.1,1.9,2.1,2.5,2.3,2.5,2.2,2.0,2.3,2.3,1.9,1.9,2.2,2.1,1.7,2.0,2.2,1.9,1.9,2.2,2.2,2.0,2.3,2.7,2.8,1.0,1.0,0.9,1.2,1.1,0.8,0.8,0.8,0.8,0.8,0.8,1.1,0.8,0.8,0.8,0.8,0.9,0.8,0.8,0.8,0.8,0.9,0.8,0.8,0.8,0.8,1.1,1.2,1.1,1.2,1.7,1.5,1.7,1.4,1.3,1.5,1.5,1.5,1.5,1.6,1.6,1.7,1.7,1.8,1.7,1.8,1.7,1.7,1.8,1.9,1.9,2.0,1.9,1.9,1.9,1.8,1.8,1.7,1.4],[3.6,3.1,2.6,2.3,2.0,1.7,1.7,1.4,1.5,1.1,1.2,1.3,1.2,1.5,1.5,1.7,1.3,1.6,1.9,1.8,1.7,2.0,2.2,2.2,2.2,2.4,2.8,2.6,2.4,2.2,2.3,2.3,2.0,2.0,1.7,1.7,1.7,1.5,1.8,1.9,1.9,2.2,2.4,2.8,2.7,3.1,2.8,3.1,3.3,3.0,3.1,2.7,2.4,2.2,1.9,1.7,1.5,1.5,1.1,1.5,2.4,3.1,3.9,3.4,4.3,3.2,2.8,2.4,2.0,1.7,1.9,1.8,1.4,1.6,1.7,1.5,1.7,1.7,1.4,1.7,1.5,1.6,1.6,1.8,2.1,2.0,1.8,1.9,1.6,1.5,1.8,1.7,1.3,1.5,1.6,1.1,1.0,1.5,1.2,0.9,1.2,1.4,1.3,1.2,1.4,1.5,1.6,1.9,1.9,1.5,1.8,1.7,1.9,1.9,1.8,2.0,1.8,1.9,2.4,2.5,2.3,2.8,2.6,2.5,2.3,2.2,2.6,2.7,2.8,2.3,2.2,2.5,2.4,2.0,2.1,2.4,2.2,1.9,2.1,1.9,2.1,2.2,2.2,2.3,2.1,2.4,2.0,2.4,2.7,2.5,2.7,2.4,2.2,2.5,2.5,2.1,2.1,2.4,2.3,1.9,2.2,2.4,2.0,1.9,2.4,2.4,2.1,2.4,2.8,2.9,1.1,1.0,0.9,1.3,1.2,0.8,0.8,0.8,0.8,0.8,0.8,0.8,0.8,0.8,0.8,0.8,0.8,0.8,0.8,0.8,0.8,0.9,0.8,0.8,0.8,0.8,1.2,1.3,1.2,1.3,1.8,1.5,1.9,1.4,1.4,1.6,1.5,1.5,1.6,1.6,1.7,1.7,1.8,1.8,1.8,1.9,1.8,1.9,2.0,2.1,2.1,2.2,2.1,2.0,2.1,2.0,1.9,1.8,1.5],[3.5,2.9,2.4,2.1,1.9,1.6,1.6,1.2,1.4,1.0,1.1,1.2,1.2,1.4,1.4,1.6,1.3,1.5,1.7,1.7,1.6,1.9,2.0,2.0,2.1,2.3,2.5,2.4,2.2,2.1,2.3,2.2,2.0,1.9,1.7,1.7,1.7,1.4,1.8,1.7,1.8,2.1,2.2,2.6,2.5,2.9,2.5,2.9,3.1,2.8,2.8,2.5,2.2,2.0,1.8,1.7,1.3,1.4,1.1,1.3,2.2,3.0,3.9,3.2,4.2,3.1,2.6,2.4,1.9,1.6,1.8,1.7,1.3,1.5,1.7,1.4,1.7,1.5,1.3,1.5,1.4,1.5,1.5,1.7,2.0,2.0,1.7,1.9,1.5,1.5,1.7,1.6,1.3,1.5,1.4,1.1,1.0,1.4,1.2,1.0,1.1,1.3,1.3,1.1,1.4,1.5,1.6,1.9,1.9,1.5,1.7,1.6,1.8,1.7,1.7,1.9,1.7,1.9,2.3,2.3,2.2,2.7,2.5,2.3,2.2,2.1,2.5,2.5,2.7,2.2,2.1,2.3,2.2,1.9,2.0,2.2,2.1,1.8,2.1,1.8,2.1,2.1,2.0,2.1,2.0,2.1,1.9,2.2,2.5,2.3,2.5,2.3,2.0,2.3,2.3,1.9,1.9,2.2,2.1,1.7,2.0,2.2,1.9,1.9,2.2,2.2,2.0,2.3,2.7,2.8,1.0,1.0,0.9,1.2,1.1,0.8,0.8,0.8,0.8,0.8,0.8,0.8,0.8,1.2,0.8,0.8,0.9,0.8,0.8,0.8,0.8,0.9,0.8,0.8,0.8,0.8,1.1,1.2,1.1,1.2,1.8,1.5,1.8,1.4,1.3,1.5,1.5,1.5,1.6,1.6,1.7,1.7,1.8,1.8,1.8,1.9,1.8,1.8,1.9,2.0,2.0,2.1,2.0,1.9,1.9,1.9,1.8,1.8,1.4],[3.8,3.2,2.7,2.4,2.2,1.8,1.8,1.4,1.6,1.1,1.2,1.4,1.3,1.6,1.7,1.9,1.6,1.8,2.2,2.1,1.9,2.2,2.4,2.4,2.5,2.7,3.0,2.8,2.6,2.4,2.5,2.4,2.2,2.1,1.8,1.8,1.9,1.6,1.9,1.9,2.1,2.4,2.5,3.0,2.8,3.3,3.0,3.3,3.5,3.2,3.2,2.8,2.6,2.4,2.0,1.9,1.5,1.7,1.2,1.5,2.4,3.1,3.8,3.4,4.2,3.2,2.7,2.5,1.9,1.7,1.9,1.8,1.3,1.6,1.8,1.5,1.8,1.8,1.4,1.8,1.6,1.7,1.8,2.0,2.4,2.3,2.0,2.2,1.8,1.7,2.0,1.9,1.5,1.7,1.7,1.2,1.1,1.5,1.4,1.0,1.2,1.5,1.3,1.2,1.5,1.6,1.7,2.0,2.1,1.6,2.0,1.8,2.1,2.0,2.0,2.3,2.2,2.2,2.7,2.8,2.6,3.1,2.9,2.7,2.6,2.5,2.9,3.0,3.2,2.7,2.4,2.8,2.7,2.3,2.4,2.7,2.5,2.0,2.5,2.2,2.5,2.5,2.4,2.5,2.4,2.5,2.3,2.7,3.0,2.8,3.0,2.7,2.5,2.8,2.8,2.4,2.3,2.7,2.6,2.0,2.4,2.7,2.2,2.1,2.6,2.5,2.2,2.6,3.0,3.1,1.2,1.1,1.0,1.3,1.2,0.8,0.8,0.8,0.8,0.8,0.8,0.8,0.8,0.8,1.1,0.8,0.8,0.8,0.8,0.8,0.8,0.8,0.8,0.8,0.8,0.8,1.2,1.3,1.3,1.4,1.9,1.8,1.9,1.6,1.5,1.7,1.7,1.7,1.8,1.9,2.0,2.0,2.1,2.1,2.2,2.2,2.2,2.2,2.4,2.4,2.5,2.5,2.5,2.4,2.4,2.4,2.3,2.2,1.5],[4.3,3.8,3.2,2.9,2.8,2.1,2.2,1.6,1.8,1.2,1.5,1.6,1.5,1.9,2.0,2.4,1.9,2.2,2.6,2.4,2.5,2.7,3.0,2.9,3.1,3.3,3.6,3.6,3.2,2.9,3.1,2.8,2.6,2.5,2.1,2.1,2.2,1.8,2.2,2.3,2.6,3.0,3.1,3.6,3.4,4.0,3.5,4.1,4.3,3.8,3.9,3.5,3.1,2.8,2.4,2.3,1.7,2.0,1.3,1.7,2.6,3.4,4.1,3.6,4.2,3.2,2.9,2.7,2.0,1.8,2.1,1.9,1.4,1.7,2.0,1.7,2.1,2.1,1.7,2.1,1.9,2.0,2.2,2.3,2.9,2.8,2.4,2.6,2.1,1.9,2.4,2.3,1.7,2.1,2.0,1.3,1.3,1.7,1.5,1.0,1.3,1.6,1.4,1.3,1.5,1.7,1.9,2.3,2.4,1.8,2.3,2.1,2.4,2.5,2.4,2.7,2.5,2.6,3.4,3.4,3.3,3.8,3.4,3.3,3.2,2.9,3.6,3.7,3.7,3.3,3.0,3.4,3.3,2.9,2.9,3.2,3.1,2.6,3.0,2.7,3.0,3.0,2.9,3.1,2.9,3.2,2.8,3.3,3.8,3.5,3.7,3.4,3.1,3.4,3.4,2.8,2.8,3.2,3.0,2.5,2.9,3.1,2.7,2.6,3.1,3.0,2.7,2.9,3.5,3.5,1.3,1.3,1.2,1.5,1.4,0.9,0.8,1.0,1.0,0.9,0.8,0.8,0.9,0.8,0.8,1.0,0.8,0.8,0.8,0.8,0.8,0.8,0.8,0.9,0.8,0.8,1.4,1.5,1.4,1.6,2.2,2.1,2.3,2.0,1.8,1.9,1.9,1.8,2.3,2.4,2.4,2.5,2.6,2.6,2.7,2.7,2.6,2.7,2.8,2.9,3.0,3.1,3.0,2.9,2.9,2.8,2.7,2.7,1.9],[4.6,4.0,3.4,3.1,2.9,2.3,2.4,1.7,2.0,1.4,1.6,1.8,1.7,2.1,2.0,2.5,1.9,2.4,2.7,2.6,2.6,2.9,3.3,3.2,3.3,3.6,4.0,3.9,3.4,3.1,3.3,3.1,2.8,2.6,2.3,2.3,2.3,2.0,2.3,2.4,2.9,3.2,3.4,3.9,3.7,4.4,3.9,4.5,4.7,4.2,4.2,3.7,3.3,3.0,2.6,2.5,1.9,2.1,1.4,1.8,2.7,3.4,4.0,3.4,4.1,3.2,2.9,2.8,2.0,1.8,2.2,2.0,1.4,1.8,2.1,1.8,2.3,2.2,1.8,2.3,2.1,2.2,2.4,2.4,3.2,2.9,2.6,2.7,2.3,2.1,2.5,2.4,1.9,2.1,2.2,1.5,1.4,1.9,1.6,1.1,1.5,1.7,1.4,1.3,1.6,1.8,2.0,2.4,2.5,1.9,2.5,2.4,2.6,2.6,2.7,2.8,2.7,2.8,3.5,3.7,3.4,4.1,3.7,3.6,3.4,3.1,3.7,3.9,3.9,3.4,3.1,3.4,3.4,2.9,3.0,3.3,3.1,2.7,3.0,2.7,3.1,3.1,3.1,3.3,3.1,3.4,3.0,3.6,4.1,3.8,3.9,3.5,3.3,3.6,3.5,2.9,2.8,3.5,3.3,2.7,3.1,3.3,2.8,2.7,3.3,3.2,2.8,3.1,3.6,3.7,1.4,1.4,1.3,1.7,1.6,1.1,0.9,1.1,1.1,0.9,0.8,0.8,0.9,0.8,0.8,0.8,0.8,0.8,0.8,0.8,0.8,0.8,0.8,0.9,0.8,0.8,1.5,1.6,1.5,1.7,2.3,2.3,2.4,2.1,2.0,2.0,2.0,2.0,2.4,2.5,2.5,2.6,2.7,2.7,2.8,2.9,2.7,2.8,2.9,3.0,3.1,3.3,3.1,3.1,3.0,3.0,3.0,2.9,2.0],[4.0,3.5,2.9,2.6,2.5,2.0,2.1,1.5,1.7,1.2,1.4,1.6,1.4,1.8,1.8,2.1,1.8,2.0,2.4,2.2,2.2,2.5,2.8,2.7,2.8,3.0,3.3,3.3,3.0,2.8,2.9,2.8,2.6,2.4,2.0,2.0,2.1,1.8,2.1,2.0,2.3,2.7,2.8,3.3,3.1,3.6,3.3,3.8,4.0,3.6,3.5,3.1,2.8,2.6,2.2,2.2,1.6,1.8,1.2,1.7,2.6,3.3,4.2,3.6,4.4,3.2,2.8,2.6,2.0,1.7,2.0,1.8,1.4,1.6,1.9,1.6,2.0,1.9,1.6,2.0,1.8,1.9,2.1,2.2,2.7,2.6,2.2,2.4,1.9,1.8,2.2,2.0,1.6,2.0,1.9,1.3,1.3,1.6,1.5,1.0,1.3,1.5,1.3,1.2,1.5,1.7,1.8,2.2,2.2,1.8,2.2,2.0,2.3,2.4,2.2,2.6,2.3,2.4,3.1,3.2,3.0,3.6,3.2,3.1,2.9,2.7,3.3,3.4,3.5,3.1,2.8,3.1,3.1,2.6,2.7,3.0,2.8,2.4,2.8,2.5,2.8,2.8,2.7,2.9,2.7,3.0,2.5,3.1,3.5,3.2,3.3,3.1,2.8,3.1,3.1,2.7,2.6,3.1,2.9,2.4,2.7,3.0,2.5,2.4,2.9,2.8,2.4,2.7,3.3,3.3,1.3,1.3,1.2,1.5,1.4,0.9,0.9,0.9,0.9,0.9,0.8,0.8,0.8,0.8,0.8,0.8,0.8,0.8,0.8,0.8,0.8,0.8,0.8,0.9,0.8,0.8,1.4,1.4,1.4,1.6,2.2,2.0,2.3,1.9,1.8,1.8,1.8,1.8,2.2,2.2,2.3,2.3,2.4,2.4,2.5,2.6,2.5,2.5,2.6,2.7,2.8,2.9,2.8,2.7,2.7,2.6,2.6,2.5,1.8],[4.1,3.7,3.1,2.7,2.5,2.0,2.1,1.5,1.8,1.2,1.4,1.6,1.5,1.9,1.9,2.4,1.8,2.1,2.6,2.5,2.3,2.7,2.9,2.8,2.9,3.1,3.6,3.5,3.2,2.9,3.1,2.9,2.7,2.5,2.2,2.1,2.2,1.8,2.1,2.1,2.4,2.7,2.9,3.5,3.3,3.8,3.5,4.0,4.1,3.8,3.7,3.3,2.9,2.7,2.2,2.2,1.7,1.9,1.3,1.8,2.5,3.3,4.1,3.6,4.4,3.4,3.0,2.7,2.1,1.8,2.1,1.9,1.3,1.7,1.9,1.7,2.0,2.0,1.6,2.0,1.8,2.0,2.1,2.4,2.9,2.8,2.4,2.6,2.1,1.9,2.4,2.2,1.7,2.0,1.9,1.4,1.3,1.7,1.5,1.0,1.3,1.6,1.4,1.2,1.5,1.7,1.9,2.2,2.2,1.8,2.2,2.0,2.4,2.5,2.5,2.9,2.6,2.7,3.4,3.5,3.3,3.8,3.4,3.4,3.1,2.9,3.6,3.6,3.7,3.2,3.0,3.3,3.2,2.7,2.9,3.2,2.9,2.5,2.8,2.5,2.8,3.0,2.9,3.2,3.0,3.2,2.8,3.3,3.7,3.4,3.6,3.4,3.1,3.3,3.3,3.0,2.8,3.1,3.0,2.4,2.8,3.0,2.5,2.4,3.0,3.0,2.5,2.9,3.5,3.5,1.4,1.4,1.2,1.5,1.4,1.0,0.9,1.0,1.0,0.9,0.8,0.8,0.9,0.8,0.8,0.8,0.8,0.8,0.8,0.8,0.8,0.8,0.8,0.9,0.8,0.8,1.4,1.4,1.5,1.7,2.3,2.1,2.4,2.0,1.8,2.0,1.9,1.9,2.3,2.3,2.5,2.5,2.5,2.6,2.6,2.8,2.6,2.7,2.8,2.9,3.1,3.2,3.1,2.9,2.9,2.8,2.8,2.7,1.8],[4.4,3.9,3.4,2.9,2.7,2.1,2.2,1.5,1.9,1.3,1.5,1.7,1.6,2.1,2.1,2.6,2.0,2.3,2.9,2.6,2.5,2.9,3.2,3.0,3.1,3.3,3.7,3.7,3.4,3.0,3.3,3.0,2.7,2.6,2.1,2.2,2.2,1.9,2.2,2.2,2.7,3.0,3.1,3.7,3.6,4.1,3.8,4.4,4.4,4.1,4.0,3.6,3.1,2.9,2.4,2.3,1.8,2.0,1.3,1.8,2.6,3.4,4.1,3.6,4.3,3.4,3.0,2.7,2.1,1.9,2.1,2.0,1.4,1.7,2.0,1.7,2.1,2.1,1.7,2.1,1.9,2.0,2.3,2.6,3.2,2.9,2.5,2.7,2.2,2.1,2.5,2.3,1.8,2.1,2.1,1.4,1.3,1.9,1.6,1.1,1.3,1.7,1.4,1.2,1.6,1.8,1.9,2.3,2.4,1.9,2.3,2.1,2.5,2.5,2.6,3.1,2.9,2.9,3.5,3.6,3.3,3.9,3.6,3.5,3.2,3.1,3.7,3.7,3.8,3.3,3.1,3.4,3.4,2.8,3.0,3.3,3.1,2.5,3.0,2.5,3.0,3.0,3.0,3.3,3.1,3.4,3.0,3.4,3.7,3.6,3.7,3.6,3.3,3.6,3.6,3.1,3.0,3.4,3.1,2.5,3.0,3.3,2.7,2.5,3.3,3.2,2.7,3.1,3.8,3.6,1.4,1.3,1.2,1.5,1.4,0.9,0.9,0.9,1.0,0.9,0.8,0.8,0.8,0.8,0.8,0.8,0.8,0.8,0.8,0.9,0.8,0.8,0.8,0.9,0.8,0.8,1.4,1.4,1.4,1.6,2.3,2.3,2.4,2.1,1.9,2.0,1.9,2.0,2.3,2.4,2.6,2.6,2.7,2.7,2.8,2.8,2.8,2.8,2.9,3.0,3.1,3.3,3.1,3.0,3.0,3.0,2.9,2.8,1.9],[4.3,3.8,3.2,2.9,2.6,2.1,2.2,1.5,1.8,1.2,1.5,1.6,1.5,2.0,1.9,2.4,1.8,2.2,2.6,2.5,2.4,2.8,3.0,2.9,3.1,3.2,3.6,3.5,3.2,2.9,3.1,2.9,2.6,2.4,2.1,2.1,2.1,1.8,2.2,2.2,2.6,3.0,3.1,3.5,3.5,3.9,3.6,4.1,4.2,3.9,3.8,3.5,3.0,2.8,2.4,2.2,1.7,1.9,1.3,1.7,2.5,3.3,4.0,3.6,4.3,3.3,2.9,2.6,2.0,1.8,2.0,1.9,1.4,1.7,1.9,1.7,2.1,2.1,1.6,2.0,1.8,2.0,2.1,2.4,2.9,2.7,2.4,2.6,2.1,1.9,2.4,2.2,1.8,1.9,2.0,1.4,1.2,1.8,1.5,1.0,1.3,1.7,1.4,1.3,1.6,1.8,1.9,2.2,2.4,1.8,2.2,2.1,2.3,2.4,2.4,2.8,2.7,2.7,3.4,3.4,3.1,3.7,3.4,3.3,3.0,2.9,3.5,3.6,3.6,3.3,2.9,3.2,3.2,2.7,2.8,3.2,3.0,2.4,2.9,2.4,2.9,2.9,2.9,3.2,3.0,3.2,2.9,3.2,3.6,3.5,3.5,3.4,3.1,3.4,3.4,2.8,2.8,3.3,3.0,2.4,2.8,3.1,2.5,2.5,3.0,3.1,2.6,3.0,3.6,3.6,1.3,1.2,1.2,1.5,1.4,0.9,0.8,1.0,1.0,0.9,0.8,0.8,0.9,0.8,0.8,0.8,0.8,0.8,0.8,0.8,1.1,0.8,0.8,0.8,0.8,0.8,1.4,1.4,1.4,1.6,2.3,2.1,2.4,2.0,1.9,1.9,1.9,1.9,2.3,2.3,2.4,2.5,2.5,2.5,2.6,2.7,2.6,2.7,2.9,2.8,2.9,3.1,3.0,2.9,2.9,2.9,2.8,2.7,1.8],[4.3,3.8,3.2,2.8,2.5,2.1,2.1,1.5,1.7,1.3,1.4,1.6,1.5,1.9,1.9,2.2,1.9,2.1,2.5,2.4,2.4,2.7,2.9,2.9,3.1,3.3,3.7,3.6,3.1,3.0,3.1,2.8,2.6,2.4,2.1,2.1,2.3,1.9,2.3,2.3,2.7,3.0,3.2,3.6,3.5,4.0,3.6,4.0,4.2,3.8,3.9,3.4,3.0,2.8,2.5,2.2,1.8,1.9,1.3,1.7,2.6,3.3,4.0,3.5,4.5,3.3,2.8,2.5,2.1,1.8,2.0,1.9,1.5,1.7,2.0,1.7,2.0,2.0,1.6,2.0,1.8,1.9,2.1,2.3,2.8,2.7,2.3,2.5,2.1,1.9,2.2,2.1,1.7,2.0,2.0,1.4,1.3,1.8,1.5,1.0,1.3,1.6,1.4,1.2,1.6,1.7,1.9,2.2,2.3,1.8,2.1,2.0,2.3,2.3,2.2,2.6,2.4,2.5,3.1,3.3,3.1,3.6,3.4,3.3,3.0,2.8,3.5,3.5,3.6,3.2,2.8,3.1,3.1,2.5,2.7,3.0,2.9,2.3,2.7,2.3,2.6,2.6,2.7,2.9,2.7,3.0,2.8,3.1,3.6,3.4,3.4,3.1,2.9,3.3,3.1,2.6,2.6,3.1,2.8,2.2,2.7,3.0,2.4,2.3,2.9,2.9,2.5,2.9,3.4,3.4,1.4,1.2,1.1,1.6,1.4,0.9,0.8,0.9,1.0,0.9,0.8,0.8,0.8,0.8,0.8,0.8,0.8,0.8,0.8,0.8,0.8,0.8,0.8,0.8,0.8,0.8,1.5,1.5,1.4,1.6,2.2,2.0,2.3,1.9,1.8,2.0,1.8,1.8,2.2,2.2,2.3,2.3,2.4,2.5,2.5,2.6,2.5,2.5,2.7,2.8,2.9,3.1,2.9,2.8,2.8,2.7,2.6,2.5,1.8],[3.6,3.1,2.5,2.2,2.0,1.7,1.7,1.3,1.4,1.0,1.2,1.3,1.2,1.4,1.5,1.6,1.3,1.6,1.8,1.8,1.7,1.9,2.1,2.1,2.2,2.4,2.6,2.5,2.3,2.1,2.4,2.3,2.0,1.9,1.7,1.7,1.7,1.5,1.8,1.8,1.9,2.2,2.3,2.7,2.6,3.0,2.7,3.1,3.2,3.0,2.9,2.6,2.3,2.1,1.8,1.7,1.4,1.5,1.1,1.4,2.2,3.0,3.9,3.3,4.2,3.1,2.7,2.4,1.9,1.7,1.9,1.8,1.4,1.6,1.8,1.5,1.8,1.6,1.4,1.6,1.5,1.5,1.6,1.8,2.2,2.1,1.8,2.0,1.6,1.5,1.8,1.7,1.3,1.6,1.5,1.1,1.1,1.4,1.3,1.0,1.2,1.4,1.3,1.2,1.5,1.6,1.7,2.0,2.0,1.5,1.8,1.6,1.9,1.9,1.8,2.0,1.8,2.0,2.4,2.4,2.3,2.8,2.7,2.5,2.4,2.2,2.6,2.7,2.8,2.4,2.2,2.4,2.3,2.0,2.2,2.4,2.2,1.9,2.2,1.9,2.2,2.3,2.1,2.2,2.1,2.2,2.0,2.2,2.6,2.4,2.6,2.3,2.1,2.4,2.4,2.0,2.0,2.3,2.2,1.8,2.1,2.3,2.0,1.9,2.3,2.3,2.1,2.4,2.8,2.9,1.1,1.0,1.0,1.3,1.1,0.8,0.8,0.8,0.8,0.8,0.8,0.8,0.8,0.8,0.8,0.8,0.9,0.8,0.8,0.8,0.8,0.9,1.1,0.8,0.8,0.8,1.2,1.2,1.1,1.3,1.8,1.5,1.8,1.5,1.4,1.6,1.6,1.6,1.6,1.7,1.7,1.8,1.8,1.9,1.8,1.9,1.8,1.9,2.0,2.0,2.1,2.2,2.1,2.0,2.0,2.0,1.9,1.8,1.4],[4.0,3.6,3.0,2.6,2.3,2.0,1.9,1.4,1.5,1.1,1.2,1.4,1.3,1.7,1.7,2.0,1.5,1.9,2.2,2.2,1.9,2.3,2.5,2.5,2.6,2.8,3.2,3.1,2.8,2.5,2.8,2.6,2.4,2.1,1.9,2.0,1.9,1.7,2.1,2.0,2.1,2.5,2.7,3.3,3.1,3.6,3.3,3.8,3.9,3.5,3.5,3.1,2.7,2.4,2.1,1.9,1.6,1.6,1.1,1.5,2.4,3.2,4.0,3.5,4.2,3.3,2.9,2.7,2.0,2.0,2.1,1.9,1.4,1.8,2.0,1.7,2.0,1.8,1.6,1.8,1.7,1.7,1.9,2.0,2.5,2.4,2.0,2.3,1.8,1.7,2.1,1.9,1.5,1.7,1.7,1.2,1.2,1.7,1.4,1.1,1.3,1.6,1.5,1.3,1.6,1.9,1.9,2.3,2.3,1.8,2.1,1.9,2.2,2.2,2.1,2.4,2.2,2.4,2.9,3.0,2.8,3.3,3.1,3.0,2.8,2.6,3.1,3.2,3.3,2.8,2.7,3.0,2.9,2.3,2.5,2.9,2.6,2.2,2.6,2.3,2.5,2.5,2.5,2.7,2.4,2.8,2.4,2.8,3.2,3.0,3.2,2.9,2.6,3.0,3.0,2.4,2.4,2.8,2.6,2.2,2.5,3.0,2.3,2.3,2.9,2.9,2.5,2.8,3.3,3.5,1.2,1.1,1.0,1.4,1.2,0.8,0.8,0.8,0.8,0.8,0.8,0.8,0.8,0.8,0.8,0.8,0.9,0.9,0.9,0.9,0.8,1.0,0.8,0.8,0.8,0.8,1.2,1.3,1.2,1.4,2.0,1.7,2.1,1.6,1.5,1.8,1.7,1.6,1.9,1.9,2.0,2.0,2.1,2.2,2.1,2.2,2.2,2.2,2.3,2.4,2.5,2.7,2.5,2.4,2.4,2.3,2.2,2.2,1.6],[3.7,3.1,2.5,2.3,2.1,1.7,1.7,1.3,1.4,1.1,1.1,1.2,1.1,1.4,1.4,1.6,1.3,1.5,1.8,1.7,1.7,1.9,2.1,2.1,2.2,2.4,2.6,2.5,2.3,2.1,2.3,2.2,1.9,1.8,1.7,1.7,1.7,1.4,1.8,1.8,1.9,2.2,2.3,2.7,2.6,3.0,2.7,3.1,3.3,3.0,2.9,2.7,2.3,2.2,1.9,1.7,1.4,1.5,1.1,1.3,2.2,3.0,3.8,3.3,4.1,3.1,2.7,2.5,1.9,1.7,1.9,1.8,1.3,1.6,1.8,1.5,1.7,1.6,1.4,1.6,1.4,1.5,1.5,1.7,2.1,2.0,1.7,1.9,1.6,1.4,1.8,1.7,1.3,1.5,1.5,1.1,1.1,1.4,1.2,1.0,1.2,1.4,1.3,1.2,1.4,1.6,1.7,2.0,2.0,1.5,1.8,1.6,1.9,1.8,1.7,2.0,1.8,1.9,2.3,2.4,2.2,2.7,2.6,2.4,2.3,2.1,2.5,2.6,2.7,2.3,2.1,2.4,2.3,2.0,2.1,2.3,2.1,1.8,2.1,1.9,2.1,2.2,2.1,2.2,2.1,2.2,2.0,2.2,2.5,2.4,2.5,2.3,2.2,2.4,2.4,2.0,2.0,2.3,2.2,1.9,2.1,2.3,2.0,1.9,2.4,2.3,2.2,2.4,2.9,3.0,1.0,0.9,0.9,1.3,1.2,0.8,0.8,0.8,0.8,0.8,0.8,0.8,0.8,0.8,0.8,0.8,0.9,0.9,0.9,0.9,0.8,0.9,0.8,0.8,0.9,0.8,1.2,1.2,1.1,1.2,1.7,1.5,1.8,1.4,1.3,1.5,1.5,1.5,1.5,1.6,1.7,1.7,1.7,1.8,1.8,1.9,1.8,1.8,1.9,2.0,2.0,2.1,2.0,2.0,2.0,1.9,1.8,1.8,1.4],[3.7,3.1,2.5,2.3,2.0,1.8,1.7,1.3,1.4,1.0,1.1,1.2,1.1,1.3,1.4,1.5,1.3,1.5,1.7,1.7,1.6,1.9,2.0,2.0,2.1,2.3,2.5,2.4,2.2,2.0,2.2,2.1,1.9,1.8,1.6,1.6,1.6,1.4,1.8,1.8,1.9,2.1,2.3,2.6,2.6,3.0,2.7,3.1,3.3,3.0,3.0,2.6,2.3,2.0,1.9,1.7,1.4,1.4,1.1,1.3,2.2,2.9,3.8,3.3,4.1,3.0,2.7,2.5,1.8,1.7,1.9,1.8,1.4,1.6,1.8,1.5,1.8,1.6,1.4,1.6,1.4,1.4,1.5,1.6,2.0,1.9,1.6,1.8,1.5,1.4,1.7,1.6,1.3,1.4,1.4,1.1,1.1,1.4,1.2,1.0,1.3,1.4,1.3,1.2,1.4,1.6,1.7,2.0,2.0,1.5,1.8,1.6,1.8,1.8,1.7,1.9,1.7,1.8,2.3,2.3,2.2,2.6,2.5,2.3,2.2,2.1,2.4,2.6,2.7,2.3,2.1,2.4,2.3,1.9,2.1,2.3,2.1,1.8,2.1,1.9,2.1,2.2,2.1,2.1,2.0,2.1,1.9,2.1,2.4,2.4,2.4,2.3,2.0,2.3,2.4,2.0,1.9,2.3,2.2,1.8,2.1,2.4,2.0,1.9,2.4,2.3,2.1,2.4,2.9,3.0,1.0,0.9,0.8,1.2,1.2,0.8,0.8,0.8,0.8,0.8,0.8,0.8,0.8,0.8,0.8,0.8,0.9,0.9,0.9,0.9,0.8,0.9,0.8,0.8,0.8,1.1,1.2,1.2,1.0,1.2,1.6,1.4,1.7,1.3,1.3,1.5,1.5,1.5,1.5,1.5,1.6,1.6,1.6,1.7,1.7,1.8,1.7,1.7,1.8,1.8,1.9,2.0,1.9,1.9,1.9,1.8,1.7,1.7,1.3],[13.1,13.4,13.5,12.5,13.3,10.9,10.2,7.1,6.7,3.9,3.4,3.8,2.5,4.0,5.7,5.8,4.1,6.0,8.8,8.0,8.2,9.2,10.1,10.5,10.2,11.0,11.3,9.7,10.4,8.3,6.6,5.8,6.2,5.4,3.5,4.5,5.4,4.1,7.6,9.1,10.0,12.5,13.3,12.8,12.7,13.1,12.2,12.7,12.9,12.4,13.3,12.9,13.0,12.9,11.0,10.3,7.5,6.2,3.1,3.1,3.2,4.8,5.5,6.1,6.4,5.8,6.3,7.0,3.8,5.2,8.0,7.8,6.9,8.6,10.3,10.5,11.1,10.1,8.0,7.9,7.5,6.4,8.0,9.2,10.3,8.6,9.1,9.1,7.6,6.2,10.2,7.8,5.1,8.5,7.1,3.3,4.2,9.3,5.4,4.1,7.5,9.2,4.8,7.6,10.4,9.2,10.5,9.7,11.5,10.7,10.9,10.4,9.6,9.1,9.3,8.5,8.1,9.8,10.7,10.8,9.6,10.5,9.1,11.2,9.6,10.5,12.1,11.6,12.9,11.1,11.6,11.9,12.3,10.6,11.6,12.0,10.9,10.5,11.3,10.7,11.8,11.0,10.6,11.3,9.8,11.2,9.7,10.7,10.7,11.7,10.5,11.9,11.1,12.6,11.7,9.9,9.6,12.8,11.8,10.2,13.3,12.1,12.6,12.5,12.6,11.9,12.4,12.4,12.7,12.3,1.6,1.0,0.9,1.2,1.0,0.8,0.9,1.4,2.6,2.1,2.0,3.3,2.6,3.6,3.8,3.9,3.0,4.6,5.3,5.2,4.7,4.5,3.3,3.6,2.5,1.3,0.8,0.8,1.6,2.1,4.9,4.4,5.2,3.7,3.3,3.3,3.1,2.9,5.2,4.4,5.0,6.1,6.0,6.1,6.9,7.8,8.0,8.1,9.6,10.3,9.6,8.9,10.2,10.4,10.6,9.4,8.5,8.1,3.5],[14.0,13.3,13.0,11.8,12.1,10.7,9.7,6.6,6.0,4.2,3.8,3.7,2.5,3.6,5.3,6.0,4.2,5.2,8.0,6.9,7.1,9.2,9.9,10.1,10.0,9.7,10.7,8.8,8.6,6.2,6.0,4.7,4.7,4.4,3.0,3.4,4.5,4.2,6.0,8.6,10.0,12.7,12.3,12.7,11.6,13.0,11.7,12.8,13.1,12.9,13.7,12.3,11.9,12.2,11.0,9.6,7.4,5.8,3.2,3.1,3.1,4.8,5.6,5.9,6.2,5.5,5.4,5.4,3.9,4.7,7.1,7.0,6.6,8.5,10.1,9.0,10.8,9.5,7.5,7.5,7.2,5.8,6.9,7.6,9.3,8.4,8.0,9.0,7.2,5.6,9.0,8.0,4.9,7.4,7.3,4.5,5.0,9.0,5.9,5.0,7.7,9.0,5.3,7.9,9.9,9.9,10.1,9.3,10.9,9.6,10.3,9.4,9.0,8.8,8.7,9.2,7.7,9.1,9.5,10.2,8.8,9.3,8.4,10.2,9.0,9.7,11.0,10.7,11.6,10.3,11.2,10.8,11.0,10.2,11.2,11.2,10.2,10.0,11.2,10.3,10.9,10.6,9.5,9.9,8.6,9.9,9.1,8.9,10.1,10.8,10.2,10.9,10.1,11.3,10.7,9.2,8.6,11.2,10.8,9.5,11.5,11.4,11.3,11.5,12.0,12.0,11.4,11.9,13.4,12.3,1.5,0.9,0.8,0.9,1.1,0.8,1.0,1.9,3.0,2.8,2.6,3.2,3.0,3.8,4.5,4.1,3.1,5.0,5.3,5.4,4.9,4.7,3.6,4.0,2.6,1.9,0.8,0.8,1.2,1.8,4.0,4.2,4.1,3.6,2.9,2.7,2.7,2.3,4.6,3.9,4.4,5.2,5.0,5.2,6.4,6.5,7.0,7.3,8.3,8.8,8.7,7.8,9.5,9.1,9.4,8.5,8.3,7.3,3.5],[8.2,8.0,7.7,8.0,6.5,6.2,5.3,4.1,3.6,2.6,2.2,1.9,1.2,2.0,2.5,3.8,2.9,3.6,4.8,4.3,4.6,5.4,5.6,6.0,6.2,6.4,7.1,5.9,5.5,4.7,4.6,3.8,3.6,2.9,1.9,2.4,3.3,3.2,4.6,5.5,6.0,7.5,7.7,8.5,7.7,9.0,7.9,8.2,8.8,8.1,9.1,8.2,8.1,7.2,6.6,5.4,4.8,3.8,2.5,1.9,2.8,3.7,4.9,4.9,5.5,5.1,5.0,5.0,4.0,4.5,4.8,4.7,4.5,5.3,5.8,5.7,5.6,5.2,4.1,4.2,3.3,3.2,3.4,3.6,4.4,4.5,3.6,4.4,3.9,2.8,4.2,4.3,2.9,3.6,4.2,3.1,3.0,4.0,4.0,3.4,3.7,4.3,4.2,4.6,5.0,5.6,5.3,5.6,5.6,5.2,5.0,4.7,4.9,4.3,4.1,4.4,4.2,4.3,5.6,5.8,5.0,6.1,5.3,5.7,5.3,4.9,6.3,6.1,6.4,5.9,5.3,5.9,6.2,5.2,5.3,6.1,5.7,4.8,5.6,5.0,5.5,5.4,5.3,5.7,4.8,5.6,5.0,5.7,6.4,6.9,6.2,6.3,5.9,6.9,6.2,5.4,5.8,6.8,6.1,5.4,6.8,6.9,5.9,6.4,7.9,6.8,6.4,6.7,7.4,6.9,0.9,0.8,0.8,1.4,1.6,1.3,1.7,1.9,2.2,2.1,2.0,2.2,2.4,2.4,2.7,2.7,2.7,3.0,3.3,3.0,2.7,2.7,2.1,2.5,2.0,1.7,1.8,1.4,0.8,0.8,2.9,2.6,3.1,2.3,1.9,2.2,2.3,1.9,3.0,2.7,3.3,3.6,3.5,3.5,3.8,3.8,3.8,3.8,4.0,4.4,4.7,4.8,4.9,4.7,4.9,4.2,4.1,3.8,2.1],[8.8,8.9,8.8,9.0,8.4,7.8,6.9,5.1,4.1,3.2,2.7,2.4,1.4,2.1,3.2,4.2,3.3,4.2,5.0,4.9,5.4,5.9,6.9,7.2,7.1,7.5,8.3,7.0,6.3,4.9,4.8,4.2,3.8,3.4,2.1,2.6,3.7,4.0,5.2,6.4,6.7,8.8,8.7,9.4,8.8,9.7,8.7,9.4,9.7,9.1,10.2,9.0,9.2,8.5,8.1,6.3,5.7,4.5,3.3,2.2,3.0,3.9,4.8,4.9,5.5,5.3,5.7,5.6,4.6,5.1,6.7,5.8,5.4,7.2,7.5,6.9,7.6,6.6,5.0,5.0,4.5,3.8,4.2,4.3,5.8,5.4,4.4,5.5,4.6,3.7,5.4,5.2,3.5,4.5,5.3,3.9,3.6,5.3,5.4,4.1,4.8,6.1,6.0,5.7,6.4,6.9,6.7,6.9,7.0,6.3,7.1,5.8,6.6,5.4,5.3,5.9,4.7,5.0,6.7,6.8,5.7,7.4,6.1,7.3,6.3,6.1,7.9,7.4,7.6,7.3,6.8,7.5,7.6,6.4,6.8,7.4,6.9,6.0,6.9,6.4,7.4,6.9,7.0,7.1,6.0,6.7,5.8,6.9,7.7,7.7,7.5,7.5,6.9,8.2,7.6,6.8,7.0,8.3,8.1,7.2,8.4,8.5,7.6,8.1,9.2,8.4,7.2,7.7,8.7,7.8,1.2,0.9,1.2,1.8,2.0,1.6,1.9,2.2,2.7,2.5,2.4,2.7,2.8,3.0,3.3,3.3,3.5,3.9,4.1,4.0,3.4,3.2,2.7,3.2,2.4,2.2,2.1,1.7,0.8,0.8,2.9,2.8,2.9,2.4,1.9,2.3,2.2,1.8,3.3,2.9,3.5,4.1,4.0,3.9,4.6,4.6,4.5,4.5,4.6,5.1,5.4,5.4,5.4,5.3,5.5,4.6,4.7,4.3,2.4],[7.7,6.6,7.3,8.1,6.6,5.8,6.5,6.3,5.2,4.3,3.0,2.4,2.9,2.2,3.0,2.5,2.4,2.6,2.6,2.2,3.2,4.0,3.8,6.0,4.2,4.7,5.4,4.0,4.6,2.4,2.4,2.3,2.1,2.5,1.7,4.0,3.3,3.3,3.0,5.4,5.7,7.6,5.6,7.7,5.8,7.3,6.1,7.3,7.0,7.6,7.9,6.3,7.7,6.0,7.0,6.9,6.2,2.8,2.8,2.8,3.8,5.8,6.1,6.3,6.0,5.7,5.3,5.2,4.7,5.1,4.9,4.8,5.0,5.8,6.3,5.1,7.1,5.5,6.2,6.5,6.6,5.6,5.3,3.3,6.2,4.5,3.1,5.8,4.6,3.1,5.4,5.8,4.8,5.5,5.8,3.7,5.5,4.9,6.2,4.4,5.1,6.3,5.4,5.5,6.5,7.2,7.4,6.5,7.1,6.2,6.3,5.6,5.4,5.5,7.1,7.6,3.9,3.7,5.7,5.3,4.7,4.3,3.7,5.3,5.3,5.9,6.2,6.2,6.1,5.3,5.5,6.0,6.5,6.6,6.5,6.4,6.7,6.1,6.6,6.5,6.8,5.9,5.2,5.6,6.3,6.7,3.3,4.6,5.5,5.7,5.1,5.7,6.6,4.7,4.8,7.3,6.2,5.9,6.0,5.5,7.0,7.1,6.2,7.4,7.7,7.2,7.3,7.1,7.0,6.8,2.1,2.9,3.0,2.4,2.9,2.6,2.7,2.9,3.4,3.9,3.1,3.6,3.4,3.4,3.8,3.3,3.6,3.4,3.6,3.5,3.6,3.4,3.0,3.2,2.7,2.8,2.2,2.1,2.4,1.8,0.8,0.8,0.8,0.8,1.1,1.9,1.5,1.6,0.8,1.0,1.1,1.3,1.8,2.4,2.4,2.7,2.1,2.8,2.9,2.6,3.4,3.4,3.6,2.3,2.7,2.2,1.9,2.3,1.6],[5.4,4.5,5.3,5.4,4.3,4.9,3.7,3.2,1.6,1.9,1.5,1.6,1.3,1.3,1.3,1.4,1.1,1.2,1.6,1.4,1.5,1.8,2.0,3.0,3.6,3.1,4.5,2.8,1.9,1.6,1.7,2.0,1.8,2.1,1.9,2.3,2.3,1.9,2.1,2.4,2.7,4.1,4.5,6.5,4.8,5.8,4.2,5.0,5.8,5.4,6.5,5.0,6.1,4.3,4.2,3.5,2.3,1.6,1.7,1.9,3.1,3.8,4.6,4.4,5.0,4.1,4.1,3.5,3.0,3.1,3.4,2.8,2.6,3.9,3.8,3.4,5.3,3.7,4.2,2.8,3.4,1.9,2.2,1.7,2.9,2.2,2.1,2.9,2.8,1.9,3.2,3.3,2.2,2.7,3.5,2.6,2.0,3.1,4.0,2.9,3.2,4.4,3.7,3.2,4.0,4.5,4.4,4.2,4.8,3.8,4.0,3.6,3.5,3.2,2.9,3.5,1.6,1.8,3.0,2.5,2.1,3.3,2.7,3.3,3.1,3.2,5.2,4.2,5.2,4.1,3.8,4.5,4.9,4.0,3.6,4.8,4.5,3.5,4.7,3.7,4.7,3.4,3.3,3.7,2.4,2.4,1.8,2.4,3.6,3.6,3.9,3.7,3.3,3.9,3.7,2.9,3.0,4.0,3.9,3.5,4.4,5.0,4.1,4.3,5.8,5.1,4.2,4.3,5.5,4.9,1.5,1.6,1.5,2.3,2.3,1.7,1.8,2.2,2.2,2.3,1.9,2.0,2.1,1.9,2.2,2.1,2.4,2.5,2.5,2.4,2.2,2.2,1.8,1.8,1.7,1.7,2.0,1.8,1.7,1.5,0.8,0.8,0.8,0.8,0.8,1.3,1.3,1.4,0.8,1.0,0.9,1.0,1.2,1.4,1.3,1.4,1.0,1.5,1.7,1.5,1.4,1.6,1.5,1.7,1.6,1.8,1.9,1.9,1.1],[7.4,6.6,7.6,8.2,6.7,7.0,5.7,6.1,4.3,3.9,2.8,2.4,2.3,2.1,3.1,2.2,2.0,2.3,2.1,2.9,3.5,4.0,5.0,4.4,4.0,4.1,4.6,3.7,4.7,2.1,2.5,2.4,2.4,2.4,2.3,4.0,3.7,3.4,3.1,5.1,4.8,6.5,5.1,7.6,6.4,7.7,6.2,7.6,7.0,8.1,8.1,6.2,8.0,5.4,6.0,5.0,5.6,2.5,2.6,3.1,3.6,5.1,5.2,5.6,6.0,5.4,5.3,4.9,4.4,4.7,4.7,4.7,5.2,6.2,6.6,6.3,6.8,5.3,5.7,4.5,5.2,4.1,4.6,2.9,5.8,3.8,2.9,4.9,3.2,2.9,6.2,5.0,3.9,6.4,6.2,3.6,5.6,6.1,6.0,4.7,5.7,6.1,5.3,5.6,6.6,7.4,7.6,6.6,7.0,6.4,6.1,5.9,5.3,5.2,5.2,4.7,3.7,3.7,5.3,5.7,4.1,4.1,3.1,5.2,3.9,6.2,6.8,5.9,7.0,5.2,6.1,6.0,7.1,6.5,6.3,6.9,6.9,5.9,6.7,5.9,5.6,5.8,5.3,5.0,4.6,5.4,3.9,4.4,5.4,4.8,4.8,5.4,5.1,4.5,4.9,6.4,5.1,5.3,5.7,5.2,6.5,6.6,6.1,6.6,7.7,7.6,7.9,7.3,7.2,7.0,2.5,3.3,2.5,2.2,2.4,2.5,2.5,2.8,3.2,3.2,2.9,3.3,3.5,3.3,3.6,3.1,3.6,3.2,3.6,3.6,3.4,3.2,2.9,2.8,2.7,2.7,2.2,2.1,2.6,2.1,0.8,0.8,0.8,0.8,1.2,1.7,1.5,1.5,0.8,1.0,1.2,1.3,2.1,2.5,2.3,2.7,2.2,2.9,3.4,2.8,3.3,3.4,3.8,2.8,2.7,2.3,2.2,2.1,2.0],[4.3,3.6,3.2,2.9,2.7,2.4,2.3,1.9,1.4,1.5,1.3,1.3,1.1,1.0,1.1,1.0,1.0,1.0,1.2,1.3,1.4,1.5,1.7,2.0,2.1,2.1,2.3,2.0,1.5,1.5,1.7,1.8,1.7,1.7,1.6,1.9,1.8,1.8,1.9,2.0,1.9,2.5,2.4,3.2,2.8,3.4,3.1,3.4,3.8,3.5,3.5,3.0,3.0,2.7,2.4,2.1,1.8,1.3,1.4,1.4,2.6,3.4,4.3,4.0,4.7,3.8,3.5,3.1,2.6,2.6,2.7,2.4,2.2,2.5,2.4,2.2,2.7,2.4,2.3,2.0,2.0,1.4,1.7,1.4,2.1,1.8,1.6,2.1,1.9,1.5,2.0,2.3,1.7,2.1,2.3,2.0,1.8,2.3,2.4,1.9,2.2,2.6,2.5,2.3,2.5,3.0,2.9,3.1,3.1,2.5,2.7,2.5,2.6,2.5,2.0,2.1,1.5,1.4,2.1,1.8,1.8,2.3,2.2,2.3,2.2,2.3,2.9,2.8,3.3,2.7,2.5,3.0,3.2,2.6,2.8,3.3,3.1,2.6,3.1,2.7,3.0,2.6,2.5,2.4,2.0,1.9,1.4,1.6,2.0,2.1,2.2,2.4,2.2,2.6,2.6,2.2,2.2,2.8,2.7,2.4,2.9,3.0,2.7,2.8,3.4,3.3,3.1,3.3,3.8,4.2,1.2,1.2,1.3,1.9,1.9,1.4,1.4,1.5,1.6,1.7,1.6,1.6,1.7,1.6,1.7,1.8,1.9,1.9,1.9,1.8,1.7,1.8,1.5,1.6,1.4,1.4,1.8,1.7,1.3,1.3,0.9,0.8,1.0,0.8,0.8,0.9,1.0,1.0,0.8,0.8,0.8,0.9,0.9,1.1,0.9,1.1,0.9,1.0,1.2,1.2,1.3,1.4,1.4,1.4,1.5,1.3,1.3,1.3,1.0],[6.0,5.6,6.2,6.2,4.7,5.0,4.0,3.3,1.9,2.4,1.7,1.7,1.4,1.3,1.4,1.6,1.3,1.6,1.8,1.7,2.1,2.3,3.1,4.2,4.0,4.2,5.0,3.9,2.2,2.5,2.7,2.5,2.2,2.5,1.9,2.9,2.7,3.1,3.0,3.2,3.1,5.2,5.5,7.0,5.5,6.8,5.1,6.3,7.0,6.3,7.3,6.0,6.3,5.4,5.6,4.2,3.6,1.6,1.9,1.9,3.3,4.7,5.1,5.3,5.1,4.7,4.9,4.3,3.3,3.9,4.9,3.5,3.2,5.0,5.8,4.1,4.9,3.8,3.5,3.8,3.6,1.8,2.7,2.0,3.3,3.0,2.5,4.0,3.4,2.3,3.6,4.7,2.8,3.3,4.7,3.3,2.7,4.0,4.5,3.2,3.3,4.7,5.0,3.9,4.7,5.5,5.4,5.5,6.0,3.9,4.7,4.0,4.3,3.8,3.2,3.0,1.9,2.0,3.4,2.8,3.0,4.3,3.6,3.8,4.1,3.8,5.6,4.8,6.1,5.0,3.9,5.5,6.1,4.1,4.2,6.1,5.7,4.3,5.6,4.2,5.0,4.0,4.1,3.9,3.1,3.0,2.3,2.5,3.8,4.6,4.3,4.1,3.7,4.9,4.7,3.4,4.2,4.3,4.2,4.4,4.5,5.5,4.6,4.7,6.1,6.0,5.4,5.1,7.0,5.6,1.5,1.5,1.7,2.2,2.3,2.2,2.2,2.6,2.5,2.6,2.0,2.2,2.4,2.2,2.3,2.4,2.6,2.7,2.9,2.8,2.4,2.4,2.1,2.1,2.0,2.0,2.0,2.0,1.7,1.8,1.5,1.0,1.5,0.8,0.8,0.8,0.8,0.8,1.0,1.3,1.2,1.2,1.2,1.5,1.2,1.3,1.1,1.3,1.3,1.5,1.8,1.9,2.0,1.9,2.1,1.5,1.8,1.7,1.1],[6.9,6.1,6.2,5.5,5.5,5.4,4.7,4.2,2.8,4.0,2.0,2.6,2.0,2.3,1.8,2.6,1.6,1.9,2.7,2.7,3.1,3.4,4.7,4.4,4.4,3.5,3.6,3.5,4.1,2.8,2.9,2.9,2.4,3.0,2.4,3.1,3.0,3.8,2.5,3.5,3.8,4.4,3.8,5.5,5.4,6.4,5.0,6.4,6.3,6.5,6.4,5.3,5.4,4.8,4.6,3.5,3.6,2.2,2.4,1.9,3.6,4.5,5.3,5.4,5.8,5.2,5.1,4.7,4.1,4.5,4.5,3.9,4.4,4.9,4.9,5.1,5.7,5.3,4.4,3.5,3.1,2.2,2.9,3.6,4.7,4.8,5.2,4.9,5.1,4.7,5.0,4.8,4.2,4.5,4.7,3.8,4.1,4.3,4.4,3.6,3.4,5.1,4.5,4.2,5.3,5.3,5.5,5.3,5.6,5.1,5.8,4.7,4.6,4.7,3.3,3.3,2.7,4.2,3.7,3.5,3.7,3.7,3.4,4.0,3.9,4.4,4.7,4.8,5.5,4.4,4.9,5.4,5.6,5.1,5.1,5.8,5.5,5.1,5.7,4.7,5.1,4.4,4.6,4.5,3.6,3.8,3.8,3.4,4.2,4.1,4.7,5.0,5.5,5.7,5.2,4.3,6.3,5.1,5.0,4.5,5.4,5.4,6.0,5.2,6.0,6.0,5.9,5.5,6.2,6.3,1.8,2.2,2.5,2.3,2.4,2.6,2.7,2.5,2.7,2.9,2.6,2.6,2.9,2.6,2.7,2.9,3.0,2.9,3.1,3.0,2.7,3.2,2.3,2.6,2.2,2.3,2.2,2.2,1.9,1.9,1.5,1.0,1.6,0.8,0.8,0.8,0.8,0.8,1.0,1.4,1.4,1.5,1.3,1.8,1.6,1.6,1.3,1.6,1.9,1.9,2.1,2.0,2.5,3.0,3.3,2.6,3.3,2.5,1.4],[7.7,6.7,7.4,7.1,6.3,6.8,6.2,4.6,2.7,3.6,2.0,2.8,1.9,2.1,1.7,2.4,1.7,1.7,2.7,2.2,2.7,3.3,5.9,5.8,3.7,4.1,5.1,4.2,4.1,2.7,3.1,2.7,2.1,2.8,2.6,3.2,2.8,3.3,2.6,3.7,3.1,5.3,5.1,7.0,6.4,7.3,5.9,7.3,6.8,7.3,7.9,6.3,7.2,6.2,6.0,5.6,4.8,1.7,2.6,2.1,3.5,4.8,5.3,5.6,6.1,5.4,5.6,4.9,4.7,5.2,5.3,4.7,5.2,5.9,5.8,6.2,7.2,5.6,5.1,3.6,3.6,2.4,2.6,3.5,4.5,4.9,3.6,3.9,4.1,2.8,3.8,4.1,3.6,4.2,3.9,3.9,3.4,4.1,4.9,4.0,4.0,5.8,5.2,5.2,6.4,6.6,6.3,6.1,6.8,5.7,6.3,4.8,4.7,4.2,3.0,3.4,3.0,3.5,4.6,4.1,4.0,4.4,4.0,3.9,3.8,4.2,5.2,5.4,6.2,4.7,4.7,5.6,5.7,4.6,4.8,6.5,6.0,5.6,6.6,5.1,5.3,4.1,4.5,4.3,3.4,5.1,3.4,4.2,5.2,5.9,5.0,5.2,6.3,7.0,6.0,5.1,6.5,6.3,5.5,5.3,6.1,6.4,6.4,6.2,7.0,6.9,6.9,6.6,6.9,7.0,2.1,2.5,2.4,2.3,2.4,2.6,2.7,2.6,3.1,3.2,2.8,2.9,3.0,2.8,3.0,3.2,3.4,3.7,3.7,2.9,2.6,2.8,2.5,2.6,2.4,2.6,2.1,2.2,2.1,1.9,1.5,1.1,1.7,0.8,0.8,0.8,0.8,0.8,1.0,1.6,1.8,1.7,1.6,2.2,1.7,2.0,1.5,1.8,2.1,2.1,2.4,2.6,3.2,3.4,2.9,2.8,3.0,2.6,1.5],[6.7,6.0,6.1,6.1,5.1,5.4,5.5,4.3,3.4,3.7,2.1,2.7,1.7,1.8,1.9,2.4,1.9,1.8,2.7,3.5,3.2,3.3,4.7,5.7,5.0,3.9,4.4,4.3,4.3,2.8,3.2,2.9,2.2,2.8,2.2,2.9,2.4,3.4,2.8,3.8,4.4,5.0,4.7,6.3,5.3,6.3,5.1,6.1,6.1,6.5,6.5,5.7,6.1,5.3,5.2,5.0,4.3,2.0,2.7,2.0,3.7,4.9,5.4,5.8,6.0,5.5,5.2,5.0,4.6,4.9,4.7,4.4,4.6,4.9,4.9,5.1,5.8,4.8,5.0,4.5,3.5,2.5,2.4,2.9,4.8,5.3,3.5,4.1,4.0,3.5,3.8,4.4,4.2,3.7,4.6,4.1,3.8,4.4,6.0,4.1,4.0,5.9,5.3,5.0,5.6,6.1,5.9,6.0,6.3,5.2,5.4,4.8,5.2,4.7,3.6,3.3,2.8,3.7,4.5,4.2,4.5,4.2,4.2,4.4,4.2,4.2,5.5,5.4,6.2,5.1,4.4,5.8,6.0,4.8,5.2,6.4,6.2,5.5,6.3,5.0,5.2,4.1,4.9,4.8,4.2,4.6,5.1,4.3,4.6,4.7,4.7,4.8,5.5,5.6,5.2,5.5,5.5,5.1,5.4,5.0,5.2,5.8,5.8,5.6,6.4,6.2,6.1,5.8,6.1,6.3,1.7,1.9,2.0,2.0,2.4,2.6,2.6,2.4,3.0,3.2,2.8,2.8,3.1,2.8,2.9,3.2,3.4,3.5,3.5,3.0,2.7,3.0,2.5,2.6,2.3,2.5,2.0,2.0,1.7,1.7,1.6,1.0,1.6,0.8,0.8,0.8,0.8,0.8,1.0,1.3,1.4,1.7,1.4,1.9,1.6,2.0,1.5,1.9,2.3,2.1,2.3,2.4,3.1,3.2,3.3,3.0,2.9,3.0,1.6],[4.2,3.4,3.1,2.7,2.7,2.5,2.3,1.9,1.5,1.7,1.5,1.5,1.2,1.1,1.2,1.1,1.1,1.1,1.3,1.5,1.5,1.7,1.9,2.0,2.1,2.1,2.4,2.0,1.7,1.4,1.5,1.7,1.7,1.8,1.6,1.9,1.8,1.9,1.9,2.0,1.8,2.3,2.3,2.9,2.8,3.1,3.0,3.3,3.6,3.4,3.3,2.9,2.8,2.5,2.4,2.0,1.8,1.4,1.6,1.6,2.5,3.4,4.4,4.2,4.8,3.9,3.8,3.3,2.6,2.8,2.8,2.5,2.3,2.6,2.4,2.3,2.6,2.4,2.1,1.9,2.1,1.8,1.8,1.5,2.0,1.8,1.7,2.2,1.9,1.6,2.2,2.3,1.8,2.2,2.5,2.1,1.9,2.3,2.5,2.2,2.3,2.7,2.6,2.4,2.5,3.0,2.9,3.1,3.0,2.6,2.6,2.4,2.5,2.5,2.1,2.3,1.7,1.4,2.1,1.9,1.8,2.3,2.1,2.3,2.2,2.4,3.0,2.7,3.2,2.8,2.6,2.9,3.2,2.9,2.9,3.3,3.1,2.6,3.1,2.7,2.9,2.7,2.5,2.4,2.3,2.1,1.7,1.8,2.1,2.1,2.1,2.5,2.3,2.7,2.7,2.3,2.3,2.9,2.9,2.6,2.8,2.9,2.8,2.7,3.3,3.2,3.0,3.2,3.8,4.1,1.3,1.4,1.5,1.9,2.0,1.6,1.7,1.7,1.9,1.9,1.8,1.9,1.9,1.8,1.9,2.0,2.1,2.1,2.1,2.0,1.9,1.9,1.7,1.7,1.7,1.7,1.9,1.9,1.4,1.3,1.0,0.8,0.9,0.8,0.8,1.2,1.2,1.3,0.8,0.8,0.8,0.8,0.8,0.9,0.9,1.0,0.8,1.1,1.3,1.3,1.5,1.4,1.5,1.6,1.5,1.5,1.5,1.2,1.1],[4.2,3.5,3.0,2.8,2.6,2.4,2.2,1.8,1.5,1.7,1.6,1.6,1.3,1.1,1.2,1.1,1.1,1.2,1.3,1.5,1.7,1.7,1.8,2.1,2.1,2.2,2.3,2.0,1.5,1.4,1.5,1.6,1.7,1.8,1.6,1.9,1.8,1.8,1.9,2.1,2.0,2.5,2.5,3.0,2.8,3.2,3.1,3.4,3.5,3.3,3.3,2.9,2.9,2.6,2.5,2.1,1.8,1.6,1.7,1.7,2.5,3.5,4.5,4.2,4.9,3.9,3.8,3.3,2.7,2.8,2.8,2.5,2.3,2.6,2.5,2.1,2.6,2.5,2.1,1.9,2.1,1.7,1.8,1.4,1.9,1.7,1.6,2.2,2.0,1.7,2.2,2.3,2.0,2.2,2.6,2.2,2.0,2.5,2.5,2.2,2.4,2.7,2.6,2.5,2.5,2.9,2.8,3.0,3.0,2.5,2.6,2.4,2.4,2.3,2.0,2.2,1.5,1.2,2.0,1.6,1.6,2.1,2.0,2.2,2.1,2.2,2.9,2.8,3.0,2.8,2.5,2.8,3.1,2.9,2.8,3.2,3.0,2.6,2.9,2.6,2.7,2.6,2.3,2.3,2.0,1.8,1.6,1.5,1.9,2.0,2.0,2.3,2.2,2.6,2.6,2.1,2.3,2.8,2.8,2.4,2.8,2.9,2.7,2.7,3.1,3.0,2.8,3.1,3.6,4.0,1.4,1.4,1.4,1.9,2.0,1.5,1.7,1.7,1.8,1.9,1.7,1.8,1.9,1.8,1.9,2.1,2.1,2.1,2.1,2.0,1.9,1.9,1.7,1.8,1.7,1.7,1.9,1.8,1.4,1.3,1.4,0.8,1.4,0.8,0.9,1.5,1.4,1.4,0.8,0.8,0.8,0.8,0.8,0.8,0.8,0.9,0.8,0.9,1.0,1.0,1.1,1.1,1.1,1.1,1.3,1.2,1.2,1.1,1.2],[3.4,2.8,2.3,2.2,1.9,1.8,1.6,1.4,1.2,1.3,1.1,1.2,1.0,0.9,0.9,0.9,1.0,0.9,0.9,1.1,1.2,1.2,1.2,1.4,1.5,1.6,1.6,1.5,1.1,1.2,1.3,1.4,1.4,1.4,1.3,1.6,1.4,1.5,1.6,1.7,1.6,1.9,1.9,2.2,2.1,2.4,2.2,2.5,2.6,2.5,2.5,2.3,2.1,1.9,1.8,1.5,1.5,1.2,1.3,1.3,2.3,3.1,4.0,3.8,4.4,3.5,3.3,2.9,2.3,2.3,2.5,2.2,1.9,2.1,2.1,1.7,1.9,1.6,1.5,1.4,1.4,1.1,1.2,1.0,1.3,1.2,1.2,1.5,1.4,1.2,1.4,1.6,1.4,1.5,1.7,1.6,1.5,1.7,1.8,1.7,1.7,1.9,2.0,1.9,1.9,2.3,2.2,2.4,2.3,1.8,1.8,1.7,1.6,1.6,1.2,1.3,1.0,0.9,1.3,1.1,1.2,1.6,1.7,1.5,1.5,1.5,1.8,1.8,2.1,1.9,1.7,1.9,2.1,1.8,1.7,2.1,2.1,1.8,2.1,1.8,1.8,1.7,1.5,1.4,1.2,1.1,1.0,1.0,1.3,1.4,1.3,1.4,1.3,1.8,1.7,1.4,1.5,1.8,1.7,1.7,1.9,2.0,1.9,1.9,2.2,2.2,2.2,2.4,2.8,3.2,1.1,1.1,1.2,1.7,1.8,1.3,1.4,1.4,1.4,1.5,1.4,1.5,1.5,1.5,1.6,1.7,1.8,1.7,1.7,1.7,1.5,1.5,1.4,1.5,1.4,1.4,1.7,1.6,1.2,1.2,1.4,0.8,1.4,0.8,0.9,1.3,1.3,1.3,0.8,0.8,0.8,0.8,0.8,0.8,0.8,0.8,0.8,0.8,0.8,0.8,0.8,0.9,0.9,0.8,0.9,0.8,0.8,0.8,1.0],[3.5,3.0,2.5,2.3,2.2,2.0,1.8,1.7,1.3,1.4,1.3,1.3,1.1,0.9,1.0,0.8,1.0,1.0,1.0,1.1,1.3,1.3,1.3,1.5,1.6,1.6,1.7,1.5,1.1,1.2,1.3,1.5,1.4,1.5,1.4,1.7,1.6,1.6,1.7,1.8,1.7,2.1,2.0,2.4,2.2,2.5,2.3,2.6,2.7,2.7,2.7,2.4,2.3,2.1,2.0,1.7,1.6,1.3,1.5,1.4,2.2,3.2,3.9,3.9,4.5,3.7,3.6,3.0,2.5,2.4,2.6,2.3,2.1,2.3,2.2,1.9,2.1,1.9,1.8,1.5,1.6,1.1,1.3,1.0,1.3,1.3,1.2,1.6,1.5,1.2,1.6,1.8,1.5,1.7,2.0,1.8,1.7,1.9,2.1,1.9,2.0,2.2,2.2,2.1,2.1,2.5,2.4,2.5,2.5,2.1,2.1,2.0,1.8,1.8,1.3,1.4,1.0,0.9,1.3,1.1,1.2,1.7,1.7,1.6,1.6,1.6,2.0,1.9,2.2,2.0,1.8,2.1,2.3,2.1,2.1,2.3,2.3,2.1,2.2,2.0,2.0,1.9,1.6,1.5,1.2,1.2,1.0,1.0,1.3,1.4,1.4,1.4,1.4,1.8,1.8,1.5,1.7,1.9,2.0,1.9,2.1,2.2,2.1,2.1,2.4,2.4,2.4,2.6,3.0,3.4,1.2,1.2,1.3,1.8,1.9,1.4,1.5,1.5,1.6,1.6,1.6,1.6,1.7,1.6,1.7,1.9,1.9,1.9,1.9,1.8,1.7,1.6,1.5,1.6,1.5,1.5,1.8,1.7,1.3,1.2,1.4,0.8,1.4,0.8,0.9,1.3,1.4,1.4,0.8,0.8,0.8,0.8,0.8,0.8,0.8,0.8,0.8,0.8,0.8,0.8,0.9,0.9,0.9,0.8,0.9,0.8,0.8,0.8,1.1],[3.6,3.1,2.6,2.4,2.2,2.1,1.8,1.6,1.4,1.4,1.3,1.2,1.1,0.9,1.0,0.9,1.1,1.0,1.0,1.2,1.4,1.3,1.3,1.5,1.7,1.7,1.7,1.6,1.1,1.2,1.3,1.4,1.4,1.5,1.4,1.7,1.6,1.6,1.7,1.9,1.7,2.1,2.1,2.4,2.3,2.5,2.3,2.7,2.8,2.8,2.7,2.5,2.4,2.2,2.0,1.7,1.6,1.4,1.4,1.5,2.3,3.3,4.0,4.0,4.6,3.6,3.5,3.0,2.5,2.5,2.7,2.4,2.1,2.3,2.3,1.9,2.1,1.8,1.7,1.5,1.5,1.2,1.3,1.1,1.4,1.3,1.3,1.7,1.5,1.3,1.7,1.8,1.5,1.7,1.9,1.8,1.6,1.9,2.1,1.9,1.9,2.2,2.2,2.1,2.1,2.6,2.4,2.6,2.5,2.0,2.0,1.8,1.7,1.8,1.3,1.4,1.1,1.0,1.4,1.2,1.3,1.8,1.7,1.7,1.7,1.7,2.0,2.0,2.2,2.1,1.8,2.0,2.2,2.0,1.9,2.3,2.3,2.0,2.3,1.9,2.0,1.9,1.6,1.5,1.3,1.2,1.0,1.1,1.3,1.5,1.5,1.5,1.4,1.9,1.8,1.5,1.7,2.0,1.9,1.9,2.1,2.2,2.1,2.2,2.4,2.4,2.4,2.7,3.0,3.4,1.2,1.2,1.3,1.8,1.9,1.4,1.5,1.5,1.6,1.6,1.6,1.6,1.7,1.6,1.7,1.9,2.0,1.9,1.9,1.8,1.7,1.7,1.5,1.6,1.5,1.5,1.8,1.7,1.3,1.2,1.4,0.8,1.4,0.8,1.0,1.3,1.4,1.4,0.8,0.8,0.8,0.8,0.8,0.8,0.8,0.8,0.8,0.8,0.8,0.8,0.9,0.9,0.9,0.9,0.9,0.8,0.8,0.8,1.1],[3.8,3.4,2.9,2.7,2.4,2.4,2.0,1.9,1.5,1.6,1.4,1.4,1.2,1.0,1.1,1.0,1.2,1.1,1.0,1.3,1.5,1.4,1.4,1.7,1.8,1.8,1.9,1.7,1.2,1.3,1.3,1.5,1.5,1.6,1.5,1.8,1.7,1.8,1.9,2.1,1.9,2.4,2.3,2.7,2.5,2.7,2.6,2.9,3.0,3.0,3.0,2.8,2.7,2.4,2.4,1.9,1.9,1.5,1.6,1.6,2.4,3.4,4.1,4.0,4.7,3.9,3.7,3.3,2.7,2.8,2.9,2.6,2.4,2.7,2.6,2.3,2.5,2.1,2.0,1.6,1.8,1.3,1.5,1.2,1.6,1.5,1.4,1.8,1.6,1.4,1.8,2.0,1.7,1.9,2.1,2.0,1.8,2.1,2.4,2.2,2.2,2.5,2.5,2.5,2.5,2.9,2.8,2.9,2.8,2.4,2.3,2.1,1.9,1.9,1.5,1.6,1.2,1.1,1.6,1.4,1.4,1.8,1.9,1.8,1.8,1.9,2.2,2.1,2.4,2.3,1.9,2.3,2.5,2.2,2.1,2.5,2.5,2.3,2.5,2.2,2.1,2.0,1.8,1.7,1.4,1.4,1.1,1.2,1.5,1.6,1.6,1.7,1.5,2.0,1.9,1.6,2.0,2.2,2.0,2.0,2.3,2.4,2.3,2.4,2.7,2.7,2.7,3.0,3.3,3.7,1.4,1.4,1.5,1.9,2.0,1.6,1.6,1.7,1.7,1.8,1.8,1.8,1.9,1.8,1.9,2.1,2.1,2.2,2.2,2.1,1.9,1.9,1.7,1.8,1.7,1.7,2.0,1.9,1.4,1.4,1.6,0.9,1.6,0.9,1.0,1.3,1.4,1.3,0.8,0.8,0.8,0.8,0.8,0.8,0.8,0.8,0.8,0.8,0.8,0.8,1.0,1.0,1.0,0.9,1.0,0.9,0.9,0.9,1.2],[3.6,3.1,2.7,2.6,2.3,2.2,1.9,1.8,1.4,1.5,1.3,1.3,1.2,0.9,1.0,0.9,1.1,1.0,0.9,1.2,1.4,1.3,1.3,1.5,1.7,1.6,1.7,1.5,1.0,1.2,1.3,1.5,1.4,1.6,1.5,1.7,1.6,1.7,1.7,2.0,1.8,2.2,2.2,2.5,2.3,2.5,2.3,2.7,2.8,2.8,2.7,2.5,2.5,2.2,2.2,1.9,1.8,1.4,1.5,1.5,2.3,3.3,4.0,3.9,4.6,3.6,3.5,3.1,2.6,2.5,2.7,2.4,2.2,2.4,2.3,2.1,2.3,1.9,1.8,1.5,1.5,1.2,1.3,1.1,1.3,1.3,1.3,1.6,1.5,1.2,1.6,1.7,1.5,1.6,1.9,1.8,1.6,1.9,2.1,2.0,1.9,2.2,2.2,2.2,2.2,2.6,2.5,2.6,2.5,2.1,2.1,1.8,1.7,1.7,1.3,1.3,1.0,1.0,1.3,1.1,1.2,1.7,1.7,1.7,1.7,1.6,1.9,1.8,2.1,2.0,1.7,1.9,2.1,1.9,1.8,2.2,2.2,2.0,2.2,1.9,1.8,1.7,1.5,1.4,1.2,1.1,1.0,1.0,1.3,1.4,1.4,1.4,1.4,1.8,1.8,1.4,1.7,2.0,1.8,1.8,2.1,2.2,2.1,2.2,2.5,2.5,2.4,2.7,3.0,3.4,1.3,1.3,1.4,1.8,1.9,1.5,1.5,1.5,1.6,1.7,1.6,1.7,1.7,1.7,1.8,1.9,2.0,2.0,2.0,1.9,1.8,1.7,1.6,1.7,1.6,1.6,1.8,1.7,1.4,1.3,1.5,0.8,1.5,0.9,1.0,1.3,1.4,1.3,0.8,0.8,0.8,0.8,0.8,0.8,0.9,0.8,0.8,0.8,0.8,0.8,0.9,1.0,0.9,0.8,0.9,0.8,0.8,0.8,1.2],[3.7,3.2,2.8,2.6,2.3,2.2,1.9,1.7,1.5,1.5,1.3,1.3,1.2,0.9,1.1,0.9,1.2,1.0,0.9,1.3,1.5,1.3,1.3,1.6,1.8,1.7,1.8,1.6,1.1,1.2,1.2,1.5,1.4,1.6,1.5,1.7,1.6,1.7,1.8,2.0,1.8,2.2,2.2,2.5,2.4,2.6,2.5,2.8,2.9,2.9,2.8,2.6,2.5,2.2,2.2,1.9,1.8,1.5,1.6,1.5,2.4,3.3,4.0,3.9,4.6,3.8,3.5,3.1,2.6,2.7,2.8,2.5,2.3,2.5,2.4,2.1,2.3,2.0,1.8,1.6,1.6,1.3,1.3,1.1,1.4,1.3,1.3,1.7,1.6,1.3,1.6,1.8,1.6,1.8,2.0,1.9,1.7,2.0,2.2,2.1,2.0,2.3,2.4,2.3,2.3,2.7,2.6,2.7,2.6,2.2,2.2,2.0,1.8,1.7,1.4,1.4,1.1,1.0,1.4,1.2,1.2,1.7,1.7,1.6,1.7,1.6,1.9,1.9,2.1,2.0,1.7,2.0,2.2,2.0,1.9,2.3,2.3,2.1,2.3,2.0,2.0,1.9,1.7,1.5,1.4,1.2,1.0,1.1,1.4,1.5,1.5,1.6,1.6,1.9,1.9,1.6,1.9,2.1,2.0,2.0,2.3,2.3,2.2,2.3,2.6,2.6,2.5,2.8,3.1,3.5,1.3,1.3,1.4,1.9,1.9,1.5,1.6,1.6,1.7,1.7,1.7,1.7,1.8,1.7,1.8,2.0,2.1,2.1,2.0,1.9,1.8,1.8,1.7,1.7,1.6,1.6,1.9,1.8,1.4,1.3,1.5,0.9,1.4,0.9,1.0,1.3,1.3,1.3,0.8,0.8,0.8,0.8,0.8,0.8,0.8,0.8,0.8,0.8,0.8,0.8,0.9,0.9,0.9,0.9,0.9,0.8,0.9,0.8,1.2],[3.1,2.6,2.2,2.0,1.8,1.7,1.5,1.4,1.1,1.2,1.1,1.1,1.1,0.9,0.9,0.8,1.0,0.9,0.9,1.0,1.1,1.1,1.1,1.3,1.4,1.4,1.5,1.4,1.0,1.1,1.2,1.4,1.4,1.4,1.4,1.5,1.4,1.4,1.5,1.6,1.5,1.8,1.8,2.0,1.9,2.1,2.0,2.2,2.3,2.3,2.3,2.1,2.0,1.7,1.7,1.4,1.4,1.2,1.3,1.3,2.1,3.1,3.9,3.7,4.2,3.4,3.1,2.7,2.2,2.2,2.3,2.1,1.8,2.0,1.9,1.6,1.8,1.5,1.4,1.3,1.3,1.0,1.1,0.9,1.1,1.1,1.1,1.4,1.3,1.1,1.3,1.5,1.3,1.4,1.6,1.5,1.3,1.6,1.7,1.6,1.6,1.8,1.9,1.8,1.8,2.1,2.0,2.2,2.1,1.7,1.7,1.5,1.4,1.3,1.1,1.1,0.9,0.9,1.1,0.9,1.1,1.4,1.6,1.4,1.4,1.3,1.6,1.5,1.7,1.6,1.4,1.6,1.8,1.6,1.5,1.8,1.8,1.7,1.8,1.6,1.5,1.5,1.3,1.2,1.1,1.0,0.9,0.9,1.1,1.2,1.2,1.2,1.1,1.5,1.5,1.2,1.4,1.7,1.5,1.5,1.7,1.8,1.7,1.8,2.0,2.0,2.0,2.2,2.5,2.9,1.1,1.1,1.2,1.7,1.8,1.3,1.3,1.3,1.4,1.4,1.4,1.4,1.5,1.4,1.5,1.6,1.7,1.7,1.7,1.6,1.5,1.5,1.4,1.4,1.3,1.3,1.7,1.6,1.2,1.2,1.4,0.8,1.4,0.8,0.9,1.2,1.2,1.2,0.8,0.8,0.8,0.8,0.8,0.8,0.8,0.8,0.9,0.8,0.8,0.8,0.8,0.8,0.8,0.8,0.8,0.8,0.8,0.8,1.0],[3.1,2.6,2.1,1.8,1.6,1.6,1.3,1.3,1.1,1.1,1.0,1.1,1.0,0.9,0.9,0.8,0.9,0.9,0.8,0.9,1.0,1.0,1.0,1.1,1.3,1.3,1.3,1.3,0.9,1.1,1.2,1.4,1.4,1.4,1.4,1.4,1.3,1.3,1.5,1.5,1.4,1.7,1.7,1.9,1.8,2.0,1.8,2.1,2.2,2.2,2.1,2.0,1.8,1.6,1.6,1.3,1.3,1.1,1.2,1.3,2.1,3.0,3.7,3.6,4.2,3.4,3.0,2.7,2.2,2.1,2.2,2.0,1.7,1.9,1.9,1.5,1.6,1.4,1.3,1.2,1.2,1.0,1.0,0.9,1.0,1.0,1.0,1.3,1.2,1.0,1.2,1.4,1.2,1.3,1.5,1.4,1.3,1.5,1.6,1.5,1.5,1.7,1.8,1.7,1.7,2.0,1.9,2.1,1.9,1.6,1.6,1.4,1.3,1.2,1.0,1.0,0.8,0.8,1.0,0.8,1.0,1.3,1.5,1.3,1.3,1.2,1.5,1.4,1.6,1.6,1.3,1.5,1.6,1.5,1.4,1.7,1.7,1.5,1.7,1.4,1.4,1.3,1.2,1.1,0.9,0.8,0.8,0.8,1.0,1.1,1.1,1.1,1.0,1.3,1.3,1.1,1.2,1.4,1.4,1.3,1.5,1.6,1.5,1.6,1.8,1.9,1.9,2.1,2.4,2.8,1.1,1.1,1.1,1.7,1.7,1.2,1.2,1.3,1.3,1.4,1.3,1.4,1.4,1.4,1.4,1.5,1.7,1.6,1.6,1.5,1.4,1.4,1.3,1.4,1.3,1.3,1.6,1.5,1.2,1.1,1.5,0.8,1.5,0.8,0.9,1.2,1.2,1.2,0.8,0.8,0.8,0.8,0.8,0.8,0.8,0.8,0.8,1.1,0.8,0.8,0.8,0.8,0.8,0.8,0.8,0.8,0.8,0.8,1.0],[2.9,2.4,2.0,1.7,1.5,1.5,1.3,1.3,1.0,1.1,1.0,1.0,1.0,0.8,0.8,0.8,0.9,0.9,0.8,0.8,1.0,1.0,0.9,1.1,1.2,1.3,1.2,1.2,0.9,1.1,1.2,1.4,1.3,1.3,1.3,1.4,1.3,1.3,1.5,1.5,1.3,1.6,1.6,1.8,1.7,1.9,1.8,1.9,2.1,2.1,2.0,1.9,1.7,1.5,1.5,1.2,1.3,1.1,1.1,1.2,2.1,3.0,3.8,3.5,4.0,3.2,2.9,2.6,2.1,2.0,2.1,1.9,1.6,1.8,1.7,1.5,1.5,1.4,1.3,1.2,1.1,0.9,1.0,0.9,1.0,1.0,1.0,1.2,1.2,1.0,1.1,1.3,1.2,1.2,1.4,1.4,1.2,1.4,1.5,1.4,1.4,1.6,1.7,1.6,1.6,1.9,1.8,2.0,1.8,1.5,1.5,1.3,1.2,1.1,1.0,1.0,0.8,0.8,0.9,0.8,0.9,1.3,1.4,1.2,1.2,1.1,1.4,1.3,1.5,1.5,1.2,1.4,1.5,1.4,1.3,1.6,1.6,1.5,1.6,1.4,1.3,1.2,1.1,1.0,0.9,0.8,0.8,0.8,0.9,1.0,1.1,1.0,1.0,1.2,1.2,1.0,1.1,1.4,1.3,1.3,1.5,1.6,1.5,1.5,1.7,1.7,1.7,2.0,2.3,2.6,1.1,1.1,1.1,1.6,1.6,1.2,1.2,1.2,1.3,1.3,1.3,1.3,1.4,1.3,1.4,1.5,1.6,1.6,1.5,1.5,1.3,1.4,1.3,1.3,1.2,1.2,1.6,1.5,1.1,1.1,1.4,0.8,1.4,0.8,0.9,1.2,1.2,1.2,0.8,0.8,0.8,0.8,0.8,0.8,0.8,0.8,0.8,0.8,1.1,0.8,0.8,0.8,0.8,0.8,0.8,0.8,0.8,0.8,1.0],[2.8,2.4,1.9,1.7,1.5,1.5,1.3,1.3,1.0,1.1,1.0,1.1,1.1,0.9,0.9,0.8,0.9,0.9,0.8,0.8,1.0,1.0,1.0,1.1,1.3,1.3,1.3,1.2,0.9,1.1,1.3,1.4,1.4,1.3,1.3,1.4,1.3,1.3,1.5,1.5,1.3,1.6,1.6,1.8,1.7,1.9,1.8,1.9,2.1,2.1,2.0,1.9,1.7,1.5,1.5,1.2,1.3,1.1,1.2,1.3,2.2,3.1,3.8,3.6,4.1,3.3,2.9,2.6,2.1,2.1,2.2,2.0,1.7,1.8,1.8,1.5,1.6,1.4,1.3,1.2,1.2,0.9,1.0,0.9,1.0,1.0,1.0,1.2,1.2,1.0,1.1,1.3,1.2,1.2,1.5,1.4,1.3,1.4,1.6,1.5,1.5,1.6,1.7,1.7,1.6,1.9,1.8,2.0,1.8,1.5,1.5,1.4,1.2,1.2,1.0,1.0,0.8,0.8,0.9,0.8,0.9,1.3,1.4,1.2,1.2,1.2,1.4,1.3,1.5,1.5,1.2,1.4,1.6,1.4,1.3,1.6,1.6,1.5,1.6,1.4,1.3,1.2,1.1,1.0,0.9,0.8,0.8,0.8,0.9,1.0,1.1,1.0,1.0,1.2,1.2,1.1,1.2,1.4,1.3,1.2,1.5,1.5,1.4,1.6,1.7,1.7,1.7,2.0,2.3,2.7,1.1,1.1,1.2,1.7,1.7,1.2,1.2,1.3,1.3,1.3,1.3,1.3,1.4,1.3,1.4,1.5,1.6,1.6,1.6,1.5,1.4,1.4,1.3,1.4,1.3,1.3,1.6,1.6,1.2,1.2,1.4,0.8,1.4,0.9,0.9,1.2,1.3,1.2,0.8,0.8,0.8,0.8,0.8,0.8,0.8,0.8,0.8,0.8,0.8,0.9,0.8,0.8,0.8,0.8,0.8,0.8,0.8,0.8,1.0],[2.9,2.4,2.0,1.8,1.6,1.6,1.3,1.3,1.1,1.2,1.1,1.1,1.1,0.9,0.9,0.8,1.0,0.9,0.8,0.9,1.0,1.0,1.0,1.1,1.3,1.3,1.3,1.2,0.9,1.1,1.3,1.4,1.4,1.4,1.4,1.5,1.4,1.4,1.6,1.5,1.4,1.6,1.6,1.9,1.7,1.9,1.8,2.0,2.1,2.1,2.0,1.9,1.8,1.5,1.6,1.3,1.3,1.1,1.2,1.3,2.3,3.1,3.9,3.6,4.2,3.3,3.0,2.7,2.2,2.2,2.2,2.0,1.8,1.9,1.8,1.5,1.6,1.4,1.3,1.2,1.2,1.0,1.0,0.9,1.0,1.0,1.0,1.3,1.3,1.0,1.2,1.4,1.3,1.3,1.5,1.5,1.3,1.5,1.6,1.5,1.5,1.7,1.8,1.8,1.7,2.0,1.9,2.1,1.9,1.6,1.5,1.4,1.2,1.2,1.0,1.0,0.8,0.8,0.9,0.8,0.9,1.3,1.4,1.2,1.3,1.2,1.5,1.4,1.6,1.5,1.2,1.5,1.6,1.4,1.4,1.6,1.7,1.5,1.6,1.4,1.4,1.2,1.1,1.0,0.9,0.8,0.8,0.8,0.9,1.0,1.0,1.0,1.0,1.2,1.2,1.1,1.2,1.3,1.3,1.3,1.5,1.6,1.5,1.6,1.7,1.8,1.8,2.0,2.3,2.7,1.2,1.1,1.2,1.7,1.8,1.3,1.3,1.3,1.4,1.4,1.3,1.4,1.4,1.4,1.4,1.6,1.7,1.7,1.6,1.6,1.4,1.5,1.3,1.4,1.3,1.3,1.7,1.6,1.2,1.2,1.3,0.8,1.3,0.9,0.9,1.2,1.2,1.2,0.8,0.8,0.8,0.8,0.8,0.8,0.8,0.8,0.8,0.8,0.8,0.8,0.9,0.8,0.8,0.8,0.8,0.8,0.8,0.8,1.0],[3.2,2.8,2.3,2.1,1.8,1.8,1.5,1.6,1.2,1.4,1.2,1.2,1.2,1.0,1.0,0.9,1.1,1.0,0.9,1.0,1.2,1.2,1.0,1.3,1.5,1.5,1.4,1.4,1.0,1.2,1.3,1.5,1.5,1.5,1.5,1.6,1.5,1.5,1.8,1.8,1.5,1.9,1.9,2.1,1.9,2.1,1.9,2.2,2.3,2.3,2.3,2.2,2.1,1.7,1.8,1.4,1.6,1.3,1.4,1.5,2.4,3.3,4.0,3.9,4.4,3.7,3.4,3.0,2.5,2.5,2.6,2.3,2.1,2.3,2.2,1.8,1.9,1.6,1.6,1.3,1.3,1.1,1.2,0.9,1.1,1.0,1.1,1.4,1.4,1.2,1.3,1.5,1.4,1.5,1.7,1.7,1.4,1.7,1.9,1.8,1.8,2.0,2.1,2.1,2.0,2.3,2.2,2.3,2.2,1.9,1.7,1.6,1.4,1.4,1.1,1.1,0.9,0.8,1.0,0.8,0.9,1.3,1.5,1.3,1.4,1.3,1.6,1.5,1.7,1.7,1.4,1.6,1.8,1.6,1.5,1.9,1.9,1.7,1.8,1.6,1.5,1.4,1.2,1.1,1.0,0.9,0.8,0.8,0.9,1.1,1.1,1.1,1.1,1.3,1.3,1.2,1.4,1.5,1.4,1.5,1.7,1.8,1.7,1.9,2.0,2.0,2.0,2.3,2.6,3.0,1.3,1.3,1.4,1.9,2.0,1.4,1.5,1.5,1.5,1.6,1.5,1.6,1.7,1.6,1.7,1.8,2.0,1.9,1.9,1.8,1.7,1.7,1.5,1.6,1.5,1.5,1.9,1.8,1.4,1.4,1.4,0.9,1.5,1.0,1.0,1.3,1.3,1.3,0.9,0.9,0.8,0.8,0.8,0.8,0.8,0.9,0.8,0.8,0.8,0.8,0.8,0.8,0.8,0.8,0.8,0.8,0.8,0.8,1.2],[2.9,2.5,2.0,1.8,1.5,1.5,1.3,1.3,1.0,1.1,1.0,1.1,1.1,0.9,0.9,0.8,0.9,0.9,0.8,0.9,1.0,1.0,0.9,1.1,1.3,1.3,1.3,1.3,0.9,1.1,1.3,1.4,1.4,1.4,1.3,1.5,1.4,1.3,1.6,1.5,1.3,1.6,1.6,1.9,1.7,1.9,1.8,2.0,2.1,2.1,2.1,1.9,1.8,1.5,1.5,1.2,1.3,1.1,1.2,1.3,2.2,3.1,3.9,3.7,4.2,3.4,3.0,2.7,2.2,2.1,2.2,2.0,1.7,1.8,1.8,1.5,1.6,1.3,1.3,1.2,1.1,0.9,1.0,0.9,1.0,1.0,1.0,1.2,1.2,1.0,1.2,1.3,1.2,1.2,1.5,1.5,1.3,1.5,1.6,1.5,1.4,1.6,1.8,1.7,1.7,2.0,1.8,2.0,1.9,1.5,1.5,1.3,1.2,1.1,1.0,1.0,0.8,0.8,0.9,0.8,0.9,1.3,1.4,1.2,1.2,1.2,1.4,1.4,1.5,1.5,1.2,1.4,1.6,1.4,1.3,1.6,1.6,1.5,1.6,1.3,1.3,1.2,1.1,1.0,0.9,0.8,0.8,0.8,0.9,1.0,1.1,1.0,1.0,1.2,1.2,1.0,1.1,1.3,1.3,1.2,1.4,1.5,1.4,1.5,1.7,1.8,1.7,2.0,2.3,2.7,1.2,1.1,1.2,1.7,1.8,1.3,1.3,1.3,1.4,1.4,1.3,1.4,1.4,1.3,1.4,1.6,1.7,1.6,1.6,1.5,1.4,1.5,1.3,1.4,1.3,1.3,1.6,1.6,1.3,1.2,1.3,0.8,1.3,0.9,0.9,1.2,1.3,1.2,0.8,0.8,0.8,0.8,0.8,0.8,0.8,0.8,0.8,0.8,0.8,0.8,0.8,0.8,0.9,0.8,0.8,0.8,0.8,0.8,1.1],[2.8,2.4,2.0,1.7,1.5,1.5,1.3,1.3,1.0,1.1,1.0,1.0,1.0,0.9,0.9,0.8,0.9,0.9,0.8,0.8,1.0,1.0,0.9,1.1,1.2,1.3,1.2,1.2,0.9,1.1,1.3,1.4,1.4,1.3,1.3,1.4,1.3,1.3,1.5,1.5,1.3,1.6,1.6,1.8,1.7,1.9,1.7,2.0,2.1,2.1,2.0,1.9,1.7,1.4,1.5,1.2,1.3,1.1,1.2,1.3,2.2,3.0,3.9,3.6,4.1,3.2,2.9,2.6,2.1,2.0,2.2,1.9,1.7,1.8,1.8,1.5,1.5,1.3,1.3,1.2,1.1,0.9,1.0,0.9,1.0,1.0,1.0,1.2,1.2,1.0,1.1,1.3,1.2,1.2,1.4,1.4,1.2,1.4,1.6,1.5,1.4,1.6,1.7,1.7,1.6,1.9,1.8,2.0,1.9,1.5,1.4,1.3,1.2,1.1,1.0,1.0,0.8,0.8,0.9,0.8,0.9,1.2,1.4,1.2,1.2,1.1,1.4,1.3,1.5,1.5,1.2,1.4,1.5,1.3,1.3,1.6,1.6,1.4,1.6,1.3,1.3,1.2,1.1,1.0,0.9,0.8,0.8,0.8,0.9,1.0,1.0,1.0,1.0,1.2,1.2,1.0,1.1,1.3,1.3,1.2,1.4,1.5,1.4,1.5,1.7,1.7,1.7,2.0,2.3,2.6,1.1,1.1,1.2,1.7,1.7,1.2,1.2,1.3,1.3,1.3,1.3,1.3,1.4,1.3,1.4,1.5,1.7,1.6,1.6,1.5,1.4,1.4,1.3,1.3,1.3,1.3,1.6,1.6,1.2,1.2,1.3,0.8,1.3,0.8,0.9,1.2,1.2,1.2,0.8,0.8,0.8,0.8,0.8,0.8,0.8,0.8,0.8,0.8,0.8,0.8,0.8,0.8,0.8,1.0,0.8,0.8,0.8,0.8,1.0],[3.1,2.6,2.1,1.9,1.6,1.6,1.4,1.4,1.1,1.2,1.1,1.1,1.1,0.9,0.9,0.8,1.0,1.0,0.8,0.9,1.1,1.1,1.0,1.2,1.3,1.4,1.3,1.3,0.9,1.1,1.3,1.4,1.4,1.4,1.4,1.5,1.4,1.4,1.6,1.6,1.4,1.7,1.7,2.0,1.8,2.0,1.8,2.1,2.2,2.2,2.1,2.0,1.9,1.5,1.6,1.3,1.4,1.2,1.3,1.4,2.2,3.1,4.0,3.7,4.3,3.4,3.1,2.8,2.3,2.2,2.4,2.1,1.8,2.0,1.9,1.6,1.7,1.5,1.4,1.3,1.2,0.9,1.0,0.9,1.0,1.0,1.0,1.3,1.3,1.0,1.2,1.4,1.3,1.3,1.5,1.5,1.3,1.5,1.7,1.6,1.5,1.7,1.9,1.8,1.8,2.1,2.0,2.1,2.0,1.7,1.6,1.4,1.3,1.2,1.0,1.0,0.8,0.8,0.9,0.8,0.9,1.3,1.4,1.3,1.3,1.2,1.5,1.4,1.6,1.5,1.3,1.4,1.6,1.4,1.4,1.7,1.7,1.5,1.6,1.4,1.4,1.2,1.2,1.1,0.9,0.8,0.8,0.8,0.9,1.0,1.1,1.1,1.0,1.3,1.3,1.1,1.2,1.4,1.3,1.3,1.5,1.6,1.5,1.6,1.8,1.9,1.8,2.1,2.4,2.7,1.2,1.2,1.3,1.8,1.8,1.3,1.3,1.4,1.4,1.4,1.4,1.4,1.5,1.4,1.5,1.6,1.7,1.7,1.7,1.6,1.5,1.5,1.4,1.4,1.4,1.4,1.7,1.6,1.3,1.3,1.4,0.9,1.4,0.9,0.9,1.2,1.3,1.3,0.8,0.9,0.8,0.8,0.8,0.9,0.8,0.8,0.8,0.8,0.8,0.8,0.8,0.8,0.8,0.8,0.8,0.8,0.8,0.8,1.1],[2.9,2.4,2.0,1.8,1.6,1.5,1.3,1.3,1.0,1.1,1.0,1.0,1.0,0.8,0.8,0.8,0.9,0.9,0.8,0.8,1.0,1.0,0.9,1.1,1.2,1.3,1.2,1.2,0.9,1.1,1.2,1.4,1.4,1.3,1.3,1.4,1.3,1.3,1.5,1.5,1.3,1.6,1.6,1.8,1.6,1.9,1.7,1.9,2.1,2.1,2.0,1.9,1.7,1.5,1.5,1.3,1.3,1.1,1.2,1.3,2.1,3.0,3.9,3.5,4.1,3.2,2.9,2.6,2.1,2.1,2.2,2.0,1.7,1.8,1.8,1.5,1.6,1.4,1.3,1.2,1.1,0.9,1.0,0.9,1.0,1.0,1.0,1.2,1.2,1.0,1.1,1.3,1.2,1.2,1.5,1.4,1.3,1.5,1.6,1.5,1.4,1.6,1.7,1.7,1.6,1.9,1.8,2.0,1.9,1.6,1.5,1.3,1.2,1.2,1.0,0.9,0.8,0.8,0.9,0.8,0.9,1.3,1.4,1.2,1.2,1.2,1.4,1.3,1.5,1.5,1.2,1.4,1.6,1.4,1.3,1.6,1.6,1.5,1.6,1.4,1.3,1.2,1.1,1.0,0.9,0.8,0.8,0.8,0.9,1.0,1.0,1.0,1.0,1.2,1.2,1.0,1.1,1.3,1.3,1.3,1.4,1.5,1.5,1.5,1.7,1.7,1.7,2.0,2.3,2.6,1.1,1.1,1.2,1.6,1.7,1.2,1.2,1.3,1.3,1.3,1.3,1.4,1.4,1.3,1.4,1.5,1.6,1.6,1.6,1.5,1.4,1.4,1.3,1.3,1.3,1.3,1.6,1.6,1.2,1.1,1.3,0.8,1.4,0.8,0.9,1.2,1.2,1.2,0.8,0.8,0.8,0.8,0.8,0.8,0.8,0.8,0.8,0.8,0.8,0.8,0.8,0.8,0.8,0.8,0.8,1.1,0.8,0.8,1.0],[3.0,2.4,2.0,1.8,1.5,1.5,1.2,1.2,1.0,1.1,1.0,1.0,1.0,0.8,0.8,0.8,0.9,0.9,0.8,0.8,1.0,1.0,0.9,1.1,1.3,1.3,1.2,1.2,0.9,1.0,1.2,1.4,1.4,1.3,1.3,1.4,1.3,1.3,1.5,1.5,1.3,1.6,1.6,1.8,1.7,1.9,1.7,1.9,2.1,2.1,2.0,1.9,1.7,1.4,1.5,1.2,1.3,1.1,1.2,1.3,2.1,3.0,3.8,3.6,4.1,3.3,3.0,2.6,2.1,2.1,2.2,2.0,1.7,1.9,1.8,1.5,1.5,1.3,1.3,1.2,1.1,0.9,1.0,0.8,1.0,1.0,1.0,1.2,1.2,1.0,1.1,1.3,1.2,1.2,1.4,1.4,1.2,1.4,1.6,1.4,1.4,1.6,1.7,1.7,1.6,1.9,1.8,2.0,1.9,1.5,1.4,1.3,1.2,1.1,1.0,0.9,0.8,0.8,0.9,0.8,0.9,1.3,1.4,1.2,1.2,1.1,1.4,1.3,1.5,1.5,1.2,1.4,1.5,1.3,1.3,1.6,1.6,1.4,1.5,1.3,1.3,1.2,1.1,1.0,0.9,0.8,0.8,0.8,0.9,1.0,1.1,1.0,1.0,1.2,1.2,1.0,1.1,1.3,1.3,1.2,1.4,1.5,1.4,1.5,1.7,1.8,1.7,2.0,2.3,2.6,1.1,1.1,1.1,1.7,1.7,1.2,1.2,1.3,1.3,1.3,1.3,1.3,1.4,1.3,1.4,1.5,1.6,1.6,1.5,1.5,1.4,1.4,1.3,1.3,1.3,1.3,1.6,1.6,1.2,1.2,1.4,0.9,1.5,0.9,0.9,1.2,1.2,1.2,0.8,0.8,0.8,0.8,0.8,0.8,0.8,0.8,0.8,0.8,0.8,0.8,0.8,0.8,0.8,0.8,0.8,0.8,0.9,0.8,1.0],[3.0,2.5,2.0,1.8,1.6,1.5,1.3,1.3,1.1,1.1,1.0,1.1,1.0,0.9,0.9,0.8,0.9,0.9,0.8,0.8,1.0,1.0,0.9,1.1,1.3,1.3,1.3,1.2,0.9,1.1,1.2,1.4,1.3,1.3,1.3,1.4,1.4,1.3,1.5,1.5,1.4,1.6,1.6,1.9,1.7,1.9,1.7,2.0,2.1,2.1,2.0,1.9,1.8,1.5,1.5,1.3,1.3,1.1,1.2,1.3,2.1,3.0,3.7,3.5,4.1,3.3,3.0,2.7,2.2,2.1,2.3,2.0,1.8,1.9,1.9,1.5,1.6,1.4,1.3,1.2,1.2,1.0,1.0,0.9,1.0,1.0,1.0,1.3,1.2,1.0,1.2,1.4,1.2,1.2,1.5,1.4,1.3,1.5,1.6,1.5,1.5,1.7,1.8,1.8,1.7,2.0,1.9,2.0,1.9,1.6,1.5,1.4,1.2,1.2,1.0,1.0,0.8,0.8,0.9,0.8,0.9,1.3,1.4,1.2,1.3,1.2,1.5,1.3,1.5,1.5,1.2,1.4,1.6,1.4,1.3,1.6,1.7,1.5,1.6,1.4,1.3,1.2,1.1,1.0,0.9,0.8,0.8,0.8,0.9,1.0,1.1,1.0,1.0,1.2,1.2,1.1,1.2,1.3,1.3,1.3,1.5,1.5,1.5,1.6,1.7,1.8,1.8,2.0,2.3,2.6,1.1,1.1,1.2,1.6,1.7,1.3,1.3,1.3,1.4,1.4,1.3,1.4,1.4,1.4,1.4,1.6,1.7,1.6,1.6,1.5,1.4,1.4,1.3,1.4,1.3,1.3,1.6,1.6,1.2,1.2,1.5,0.9,1.5,0.9,0.9,1.3,1.3,1.2,0.8,0.8,0.8,0.8,0.8,0.8,0.8,0.8,0.8,0.8,0.8,0.8,0.8,0.8,0.8,0.8,0.8,0.8,0.8,0.9,1.0],[4.6,4.1,3.5,3.1,2.6,2.4,2.2,2.0,1.7,1.9,1.7,1.6,1.4,1.3,1.5,1.2,1.0,0.9,1.4,1.6,1.6,1.7,1.8,2.1,2.3,2.3,2.6,2.3,1.8,1.7,2.1,1.9,1.4,1.4,1.4,1.6,1.4,1.5,1.7,2.1,2.0,2.7,2.8,3.2,3.3,3.8,3.4,4.0,4.3,3.9,4.1,3.5,2.9,2.4,2.4,2.0,1.8,1.2,1.4,1.3,2.4,3.3,4.3,3.9,4.4,3.9,3.5,3.1,2.7,2.7,2.9,2.6,2.6,2.7,2.5,2.4,2.7,2.5,2.4,2.1,2.2,1.8,2.0,1.8,2.2,2.1,1.9,2.6,2.4,1.9,2.3,2.6,2.0,2.3,2.7,2.3,2.1,2.5,2.8,2.4,2.5,3.0,2.8,2.7,2.8,3.4,3.3,3.6,3.6,2.7,2.7,2.5,2.4,2.5,2.1,2.3,1.8,1.9,2.3,2.2,2.1,3.0,2.6,2.7,2.7,2.5,3.2,3.2,3.6,3.2,2.8,3.3,3.5,2.9,3.0,3.5,3.4,3.0,3.5,2.9,3.1,2.7,2.5,2.5,2.1,2.1,1.7,2.0,2.4,2.3,2.6,2.3,2.3,2.8,2.8,2.4,2.3,2.8,2.9,2.4,2.8,3.3,3.1,2.9,3.5,3.6,3.3,3.5,4.2,4.4,1.1,1.2,1.5,1.8,1.8,1.6,1.7,1.8,1.9,2.0,1.9,1.9,2.0,1.9,2.0,2.2,2.2,2.2,2.3,2.2,2.0,1.9,1.8,1.7,1.7,1.8,1.7,1.7,1.3,1.3,1.2,0.9,1.4,1.0,0.8,1.4,1.5,1.3,1.2,1.2,1.4,1.4,1.4,1.6,1.5,1.6,1.5,1.6,1.6,1.8,1.7,1.9,1.8,1.8,1.8,1.6,1.7,1.6,0.8]],
  "token_chain_ids": ["A","A","A","A","A","A","A","A","A","A","A","A","A","A","A","A","A","A","A","A","A","A","A","A","A","A","A","A","A","A","A","A","A","A","A","A","A","A","A","A","A","A","A","A","A","A","A","A","A","A","A","A","A","A","A","A","A","A","A","A","A","A","A","A","A","A","A","A","A","A","A","A","A","A","A","A","A","A","A","A","A","A","A","A","A","A","A","A","A","A","A","A","A","A","A","A","A","A","A","A","A","A","A","A","A","A","A","A","A","A","A","A","A","A","A","A","A","A","A","A","A","A","A","A","A","A","A","A","A","A","A","A","A","A","A","A","A","A","A","A","A","A","A","A","A","A","A","A","A","A","A","A","A","A","A","A","A","A","A","A","A","A","A","A","A","A","A","A","A","A","B","B","B","B","B","B","B","B","B","B","B","B","B","B","B","B","B","B","B","B","B","B","B","B","B","B","B","B","B","B","C","C","C","C","C","C","C","C","C","C","C","C","C","C","C","C","C","C","C","C","C","C","C","C","C","C","C","C","D"],
  "token_res_ids": [1,2,3,4,5,6,7,8,9,10,11,12,13,14,15,16,17,18,19,20,21,22,23,24,25,26,27,28,29,30,31,32,33,34,35,36,37,38,39,40,41,42,43,44,45,46,47,48,49,50,51,52,53,54,55,56,57,58,59,60,61,62,63,64,65,66,67,68,69,70,71,72,73,74,75,76,77,78,79,80,81,82,83,84,85,86,87,88,89,90,91,92,93,94,95,96,97,98,99,100,101,102,103,104,105,106,107,108,109,110,111,112,113,114,115,116,117,118,119,120,121,122,123,124,125,126,127,128,129,130,131,132,133,134,135,136,137,138,139,140,141,142,143,144,145,146,147,148,149,150,151,152,153,154,155,156,157,158,159,160,161,162,163,164,165,166,167,168,169,170,1,1,1,1,1,1,1,1,1,1,1,1,1,1,1,1,1,1,1,1,1,1,1,1,1,1,1,1,1,1,1,1,1,1,1,1,1,1,1,1,1,1,1,1,1,1,1,1,1,1,1,1,1,1,1,1,1,1,1]
}
```
