## Supplementary_Data.zip: inputs/outputs, PyMOL sessions, and pocket-aligned RMSD workflow for "Single-sequence deep learning delivers crystal-quality models of covalent K-Ras G12 hotspot complexes": krasg12c_gdp_mg2_with_ars1620_covalent_restraint_seed-42_sample-4_confidences.json

```
{
  "atom_chain_ids": ["A","A","A","A","A","A","A","A","A","A","A","A","A","A","A","A","A","A","A","A","A","A","A","A","A","A","A","A","A","A","A","A","A","A","A","A","A","A","A","A","A","A","A","A","A","A","A","A","A","A","A","A","A","A","A","A","A","A","A","A","A","A","A","A","A","A","A","A","A","A","A","A","A","A","A","A","A","A","A","A","A","A","A","A","A","A","A","A","A","A","A","A","A","A","A","A","A","A","A","A","A","A","A","A","A","A","A","A","A","A","A","A","A","A","A","A","A","A","A","A","A","A","A","A","A","A","A","A","A","A","A","A","A","A","A","A","A","A","A","A","A","A","A","A","A","A","A","A","A","A","A","A","A","A","A","A","A","A","A","A","A","A","A","A","A","A","A","A","A","A","A","A","A","A","A","A","A","A","A","A","A","A","A","A","A","A","A","A","A","A","A","A","A","A","A","A","A","A","A","A","A","A","A","A","A","A","A","A","A","A","A","A","A","A","A","A","A","A","A","A","A","A","A","A","A","A","A","A","A","A","A","A","A","A","A","A","A","A","A","A","A","A","A","A","A","A","A","A","A","A","A","A","A","A","A","A","A","A","A","A","A","A","A","A","A","A","A","A","A","A","A","A","A","A","A","A","A","A","A","A","A","A","A","A","A","A","A","A","A","A","A","A","A","A","A","A","A","A","A","A","A","A","A","A","A","A","A","A","A","A","A","A","A","A","A","A","A","A","A","A","A","A","A","A","A","A","A","A","A","A","A","A","A","A","A","A","A","A","A","A","A","A","A","A","A","A","A","A","A","A","A","A","A","A","A","A","A","A","A","A","A","A","A","A","A","A","A","A","A","A","A","A","A","A","A","A","A","A","A","A","A","A","A","A","A","A","A","A","A","A","A","A","A","A","A","A","A","A","A","A","A","A","A","A","A","A","A","A","A","A","A","A","A","A","A","A","A","A","A","A","A","A","A","A","A","A","A","A","A","A","A","A","A","A","A","A","A","A","A","A","A","A","A","A","A","A","A","A","A","A","A","A","A","A","A","A","A","A","A","A","A","A","A","A","A","A","A","A","A","A","A","A","A","A","A","A","A","A","A","A","A","A","A","A","A","A","A","A","A","A","A","A","A","A","A","A","A","A","A","A","A","A","A","A","A","A","A","A","A","A","A","A","A","A","A","A","A","A","A","A","A","A","A","A","A","A","A","A","A","A","A","A","A","A","A","A","A","A","A","A","A","A","A","A","A","A","A","A","A","A","A","A","A","A","A","A","A","A","A","A","A","A","A","A","A","A","A","A","A","A","A","A","A","A","A","A","A","A","A","A","A","A","A","A","A","A","A","A","A","A","A","A","A","A","A","A","A","A","A","A","A","A","A","A","A","A","A","A","A","A","A","A","A","A","A","A","A","A","A","A","A","A","A","A","A","A","A","A","A","A","A","A","A","A","A","A","A","A","A","A","A","A","A","A","A","A","A","A","A","A","A","A","A","A","A","A","A","A","A","A","A","A","A","A","A","A","A","A","A","A","A","A","A","A","A","A","A","A","A","A","A","A","A","A","A","A","A","A","A","A","A","A","A","A","A","A","A","A","A","A","A","A","A","A","A","A","A","A","A","A","A","A","A","A","A","A","A","A","A","A","A","A","A","A","A","A","A","A","A","A","A","A","A","A","A","A","A","A","A","A","A","A","A","A","A","A","A","A","A","A","A","A","A","A","A","A","A","A","A","A","A","A","A","A","A","A","A","A","A","A","A","A","A","A","A","A","A","A","A","A","A","A","A","A","A","A","A","A","A","A","A","A","A","A","A","A","A","A","A","A","A","A","A","A","A","A","A","A","A","A","A","A","A","A","A","A","A","A","A","A","A","A","A","A","A","A","A","A","A","A","A","A","A","A","A","A","A","A","A","A","A","A","A","A","A","A","A","A","A","A","A","A","A","A","A","A","A","A","A","A","A","A","A","A","A","A","A","A","A","A","A","A","A","A","A","A","A","A","A","A","A","A","A","A","A","A","A","A","A","A","A","A","A","A","A","A","A","A","A","A","A","A","A","A","A","A","A","A","A","A","A","A","A","A","A","A","A","A","A","A","A","A","A","A","A","A","A","A","A","A","A","A","A","A","A","A","A","A","A","A","A","A","A","A","A","A","A","A","A","A","A","A","A","A","A","A","A","A","A","A","A","A","A","A","A","A","A","A","A","A","A","A","A","A","A","A","A","A","A","A","A","A","A","A","A","A","A","A","A","A","A","A","A","A","A","A","A","A","A","A","A","A","A","A","A","A","A","A","A","A","A","A","A","A","A","A","A","A","A","A","A","A","A","A","A","A","A","A","A","A","A","A","A","A","A","A","A","A","A","A","A","A","A","A","A","A","A","A","A","A","A","A","A","A","A","A","A","A","A","A","A","A","A","A","A","A","A","A","A","A","A","A","A","A","A","A","A","A","A","A","A","A","A","A","A","A","A","A","A","A","A","A","A","A","A","A","A","A","A","A","A","A","A","A","A","A","A","A","A","A","A","A","A","A","A","A","A","A","A","A","A","A","A","A","A","A","A","A","A","A","A","A","A","A","A","A","A","A","A","A","A","A","A","A","A","A","A","A","A","A","A","A","A","A","A","A","A","A","A","A","A","A","A","A","A","A","A","A","A","A","A","A","A","A","A","A","A","A","A","A","A","A","A","A","A","A","A","A","A","A","A","A","A","A","A","A","A","A","A","A","A","A","A","A","A","A","A","A","A","A","A","A","A","A","A","A","A","A","A","A","A","A","A","A","A","A","A","A","A","A","A","A","A","A","A","A","A","A","A","A","A","A","A","A","A","A","A","A","A","A","A","A","A","A","A","A","A","A","A","A","A","A","A","A","A","A","A","A","A","A","A","A","A","A","A","A","A","A","A","A","A","A","A","A","A","A","A","A","A","A","A","A","A","A","A","A","A","A","A","A","A","A","A","A","A","A","A","A","A","A","A","A","A","A","A","A","A","A","A","A","A","A","A","A","A","A","A","A","A","A","A","A","A","A","A","A","A","A","A","A","A","A","A","A","A","A","A","A","A","A","A","A","A","A","A","A","A","B","B","B","B","B","B","B","B","B","B","B","B","B","B","B","B","B","B","B","B","B","B","B","B","B","B","B","B","B","B","C","C","C","C","C","C","C","C","C","C","C","C","C","C","C","C","C","C","C","C","C","C","C","C","C","C","C","C","D"],
  "atom_plddts": [71.4,79.47,83.39,77.46,80.32,88.97,90.84,88.57,82.09,80.45,80.33,73.11,92.94,94.63,96.25,95.85,91.78,83.61,83.6,96.99,97.17,97.39,96.96,95.94,84.14,83.45,78.58,77.49,98.22,98.28,98.37,98.22,98.15,98.06,97.42,97.44,96.89,96.87,97.1,95.92,98.22,98.27,98.41,98.33,97.91,91.6,83.4,76.01,65.95,98.62,98.71,98.62,98.39,98.74,98.41,98.04,97.86,98.61,98.57,98.68,98.63,98.28,97.7,97.8,98.55,98.6,98.34,98.18,98.71,98.63,98.67,98.32,98.38,98.59,98.66,98.1,97.67,97.74,98.34,98.34,98.2,98.13,98.03,98.07,98.08,98.05,97.96,97.2,97.26,97.88,97.68,95.87,92.75,98.2,98.27,98.58,98.5,98.39,98.7,98.82,98.84,98.69,98.53,98.53,98.77,98.82,98.85,98.82,98.75,98.76,98.8,98.81,98.73,98.55,98.37,97.93,97.75,98.69,98.65,98.7,98.64,98.5,98.2,98.72,98.79,98.77,98.74,98.82,98.86,98.87,98.8,98.72,98.9,98.87,98.82,98.82,98.79,98.71,98.61,98.35,98.59,98.17,98.24,98.54,98.35,98.3,98.03,98.0,96.73,97.03,88.79,98.57,98.62,98.54,98.28,98.58,97.95,98.5,96.38,96.42,98.53,98.35,98.11,97.48,98.27,97.88,96.87,96.8,97.67,96.89,96.52,95.17,95.83,91.98,91.25,84.72,97.13,96.68,96.98,95.97,95.5,92.31,89.33,84.39,81.42,97.5,97.6,97.74,96.3,96.7,91.85,81.08,78.7,97.24,97.3,98.12,97.71,94.46,90.19,76.22,77.33,77.07,79.89,98.08,98.3,98.1,97.15,98.15,98.42,98.23,98.12,97.93,97.89,98.19,97.59,97.4,97.55,96.95,95.57,88.89,90.6,96.63,96.32,95.92,92.77,94.49,88.87,81.36,81.08,95.72,95.52,95.15,91.71,92.75,82.64,78.81,72.59,71.8,94.96,95.21,95.15,94.1,94.01,92.4,92.04,91.51,88.23,88.79,88.58,85.42,95.84,95.91,95.83,94.9,95.2,94.26,92.08,91.29,95.0,94.83,94.23,92.54,93.96,92.32,95.14,94.8,93.95,93.89,92.38,92.7,90.55,88.98,95.18,95.41,95.26,94.69,94.92,92.75,92.56,87.27,94.16,94.12,93.96,92.94,93.21,91.59,90.87,87.34,86.7,94.59,94.8,95.75,95.82,93.09,87.68,85.36,83.41,95.71,95.95,96.59,95.96,94.34,80.59,97.46,97.56,97.85,97.61,97.18,96.54,94.29,94.23,92.46,92.68,92.78,90.26,97.35,97.33,97.35,96.64,96.27,91.48,87.83,79.89,74.38,68.71,65.33,96.87,96.63,97.19,97.08,94.97,92.34,89.25,85.69,78.33,97.3,97.22,97.14,96.22,96.32,89.31,87.1,80.3,76.28,96.78,96.3,96.51,96.04,95.07,90.76,90.32,96.58,96.44,96.57,96.04,95.82,93.97,94.21,96.0,96.16,95.97,95.23,96.02,94.34,94.09,92.63,95.75,95.84,96.0,94.38,95.3,94.68,92.4,92.41,95.58,95.41,95.59,94.16,95.27,94.83,95.17,94.34,92.44,80.32,77.45,71.53,70.94,96.12,96.2,96.29,95.33,95.18,89.6,88.82,96.26,95.96,96.87,96.23,93.32,82.71,97.57,97.84,98.06,97.78,97.26,93.14,90.37,90.11,98.11,98.21,98.18,97.83,98.17,97.7,97.11,96.88,98.3,98.14,98.29,98.06,97.38,88.72,82.5,81.07,98.37,98.47,98.2,97.73,98.51,97.54,97.4,94.14,97.89,97.47,97.67,97.5,96.58,94.21,92.04,91.53,97.99,97.98,97.53,97.07,98.17,98.32,98.05,98.04,97.21,96.95,96.58,95.98,96.79,96.03,96.34,95.15,94.18,91.0,76.57,93.19,86.16,81.55,81.41,74.6,81.58,80.29,82.32,78.3,73.17,64.45,56.92,52.37,48.07,79.86,79.44,79.08,77.23,76.03,68.26,63.69,60.22,58.82,81.07,80.14,80.09,76.06,74.89,64.01,59.02,53.29,52.92,78.78,78.51,80.69,77.43,73.0,69.18,64.47,64.54,59.68,60.13,55.68,51.92,83.99,85.55,87.72,86.24,79.07,70.24,88.27,89.86,90.17,88.89,88.41,89.57,89.27,90.18,88.29,85.83,77.22,69.88,62.06,89.63,90.19,91.33,91.86,87.5,82.11,80.33,79.96,80.95,73.81,73.94,92.7,93.83,94.23,93.94,93.24,92.43,89.7,89.82,93.23,93.38,93.97,93.16,92.38,80.3,73.6,67.64,63.22,92.37,91.71,93.51,93.64,89.01,80.39,75.35,73.44,67.46,66.57,64.02,57.95,94.12,95.15,96.03,95.77,94.06,91.08,88.72,79.6,96.56,96.84,97.15,96.88,95.69,88.4,86.63,79.31,74.05,65.96,65.01,96.98,96.89,97.54,97.25,95.58,89.54,87.8,98.06,98.21,98.39,98.22,98.43,98.45,98.56,98.37,98.21,97.44,97.1,94.39,94.25,98.72,98.76,98.78,98.63,98.83,98.84,98.88,98.82,98.73,98.62,98.34,98.33,98.04,98.01,98.0,98.74,98.72,98.78,98.5,98.21,93.43,93.23,93.45,98.91,98.91,98.95,98.9,98.71,91.61,98.82,98.88,98.85,98.83,98.9,98.84,98.83,98.93,98.95,98.95,98.95,98.95,98.95,98.93,98.92,98.89,98.89,98.91,98.94,98.94,98.92,98.85,98.92,98.91,98.88,98.85,98.55,98.73,97.38,96.87,95.3,98.83,98.78,98.78,98.57,98.56,98.31,95.85,95.3,98.84,98.82,98.85,98.8,98.66,98.32,96.14,94.84,98.79,98.77,98.8,98.67,98.56,96.7,96.63,98.68,98.61,98.66,98.56,98.35,93.43,87.41,80.38,72.48,98.78,98.8,98.82,98.8,98.81,98.75,98.88,98.9,98.88,98.79,98.88,98.88,98.77,98.76,98.65,98.65,98.74,98.76,98.64,98.49,98.06,98.47,96.84,95.38,92.82,92.42,98.48,98.29,98.28,98.06,97.91,96.63,94.3,93.74,98.64,98.71,98.51,98.3,98.77,98.53,98.61,98.21,98.33,97.89,97.62,97.12,97.22,91.59,80.07,77.72,77.14,77.92,97.4,96.86,96.92,96.61,95.93,94.83,89.63,89.48,90.14,90.61,97.89,97.82,97.76,97.6,97.7,97.69,97.12,97.2,96.75,96.73,96.84,95.88,98.07,97.99,97.94,97.71,97.52,95.06,92.54,90.66,89.56,81.75,84.32,97.84,97.65,97.42,97.11,97.54,94.8,91.35,85.52,86.29,96.67,96.26,96.37,96.03,95.72,94.28,93.03,87.45,85.32,97.43,97.74,97.75,97.68,97.92,97.76,97.57,97.28,97.93,97.98,97.76,97.43,97.94,96.5,93.98,86.99,81.67,97.39,96.83,96.85,96.42,96.11,94.55,93.64,93.23,93.27,89.38,90.39,96.95,96.73,96.99,96.47,95.62,89.2,89.71,97.16,97.55,97.54,96.88,97.56,96.83,96.25,95.76,94.92,97.49,97.34,97.37,96.3,96.64,93.47,90.83,88.91,97.41,97.37,97.59,97.15,96.75,94.56,96.45,95.78,95.64,92.19,94.16,88.09,83.72,77.56,77.57,96.0,95.48,95.99,93.8,92.5,86.15,80.68,79.97,97.71,98.16,98.42,98.29,97.91,96.6,96.81,98.67,98.75,98.8,98.7,98.67,98.27,98.62,98.76,98.77,98.87,98.79,98.13,88.65,88.09,76.61,98.92,98.95,98.94,98.89,98.92,98.68,98.71,98.95,98.96,98.96,98.94,98.95,98.88,98.8,98.79,98.97,98.98,98.98,98.95,98.96,98.74,98.81,98.96,98.96,98.96,98.9,98.96,98.97,98.96,98.93,98.96,98.96,97.14,96.99,98.95,98.94,98.91,98.79,98.94,98.89,98.84,98.74,98.59,98.83,98.71,98.66,98.11,98.39,95.4,98.82,98.75,98.69,98.2,98.65,98.73,98.36,98.45,98.52,98.31,98.12,97.28,98.02,97.62,96.73,96.41,96.86,96.25,95.84,92.3,95.2,93.6,96.32,95.65,95.9,96.74,94.78,92.81,84.58,97.93,97.98,98.14,97.58,97.05,96.58,95.67,95.85,96.97,93.04,94.16,98.64,98.56,98.53,97.8,98.17,95.97,95.52,98.67,98.65,98.52,98.11,98.56,98.03,98.14,98.06,97.88,98.37,98.01,96.13,87.44,81.3,80.21,98.19,98.31,98.55,98.41,97.79,94.42,93.91,98.5,98.46,98.53,98.28,98.16,91.17,85.76,77.48,69.35,98.08,97.73,98.34,98.14,95.53,85.07,85.73,78.6,75.34,98.63,98.79,98.84,98.79,98.76,98.84,98.8,98.8,98.69,98.62,94.54,93.61,89.45,85.95,98.82,98.77,98.78,98.58,98.63,97.64,96.15,96.02,98.68,98.69,98.69,98.57,98.66,98.44,98.07,98.01,98.81,98.8,98.72,98.56,98.79,98.78,98.71,98.62,98.33,98.54,89.71,89.31,81.71,74.93,67.85,68.19,98.5,98.3,98.21,97.77,98.1,95.71,98.25,98.18,98.13,97.65,98.13,98.19,97.43,97.54,97.1,97.19,97.51,96.5,98.37,98.26,98.41,98.04,98.57,98.71,98.82,98.8,98.64,98.46,98.22,98.12,98.86,98.9,98.93,98.9,98.84,98.35,98.81,98.91,98.91,98.9,98.82,98.87,98.83,98.62,98.57,98.38,98.36,98.49,98.91,98.9,98.93,98.84,98.68,95.87,96.26,86.13,98.82,98.76,98.82,98.67,98.25,93.55,94.54,91.26,91.85,98.92,98.95,98.95,98.92,98.94,98.78,98.61,98.93,98.94,98.95,98.9,98.91,98.83,98.93,98.93,98.91,98.8,98.91,98.89,98.85,98.8,98.57,98.78,98.39,97.53,95.62,90.63,98.85,98.8,98.75,98.46,98.71,98.08,97.79,98.72,98.68,98.73,98.44,98.13,95.19,94.44,91.78,91.25,83.9,84.89,98.74,98.73,98.84,98.72,98.31,92.07,85.07,76.54,71.7,98.88,98.9,98.93,98.87,98.89,98.9,98.87,98.77,98.89,98.72,98.73,98.6,98.43,98.54,98.45,97.87,96.63,94.29,93.05,98.59,98.65,98.76,98.67,98.41,89.78,87.05,86.62,98.88,98.91,98.9,98.86,98.93,98.84,98.8,98.69,98.56,98.79,98.82,98.67,98.67,98.56,98.54,98.67,98.57,98.43,98.39,98.2,98.1,97.49,95.39,94.76,93.59,93.55,93.77,91.0,98.66,98.74,98.76,98.72,98.76,98.26,98.2,98.84,98.83,98.73,98.6,98.86,98.77,98.7,98.71,98.57,98.37,98.22,98.0,98.19,97.75,97.77,98.43,98.29,98.22,98.08,98.14,97.56,96.75,96.03,95.61,93.13,93.96,98.49,98.53,98.38,98.04,98.63,98.37,98.33,96.76,96.79,98.53,98.32,97.91,97.32,98.4,98.24,98.08,98.09,97.97,97.42,97.09,96.38,96.8,94.24,92.41,90.57,89.62,85.86,84.23,97.47,97.14,97.01,95.82,96.01,85.1,86.41,78.32,73.93,96.62,95.8,94.98,92.05,94.88,93.59,82.49,82.07,84.23,86.44,95.15,93.39,92.1,88.91,90.64,86.17,83.45,76.85,70.6,92.64,92.11,90.3,83.24,88.44,79.61,73.88,67.48,69.03,91.03,90.45,85.52,81.14,85.84,81.0,76.74,72.8,65.85,77.41,95.64,95.86,95.18,87.08,88.3,94.8,95.24,94.62,94.36,94.93,95.17,95.44,95.11,95.78,95.98,94.25,92.43,93.62,94.65,94.68,95.52,94.8,95.61,95.41,95.16,95.3,84.54,85.29,94.67,93.51,91.03,98.25,90.32,98.38,98.22,92.68,93.48,91.98,98.16,98.03,98.41,98.6,98.29,97.81,98.38,97.83,98.61,98.79,98.83,98.74,98.77,98.59,98.84,98.86,98.85,98.87,98.86,98.82,97.51],
  "contact_probs": [[1.0,1.0,0.79,0.07,0.0,0.0,0.0,0.0,0.0,0.0,0.0,0.0,0.0,0.0,0.0,0.0,0.0,0.0,0.0,0.0,0.0,0.0,0.0,0.0,0.0,0.0,0.0,0.0,0.0,0.0,0.0,0.0,0.0,0.0,0.0,0.0,0.0,0.0,0.0,0.0,0.0,0.0,0.0,0.01,0.0,0.0,0.0,0.0,0.01,0.18,0.37,0.06,0.06,0.0,0.0,0.0,0.0,0.0,0.0,0.0,0.0,0.0,0.0,0.0,0.0,0.0,0.0,0.0,0.0,0.0,0.0,0.0,0.0,0.0,0.0,0.0,0.0,0.0,0.0,0.0,0.0,0.0,0.0,0.0,0.0,0.0,0.0,0.0,0.0,0.0,0.0,0.0,0.0,0.0,0.0,0.0,0.0,0.0,0.0,0.0,0.0,0.0,0.0,0.0,0.0,0.0,0.0,0.0,0.0,0.0,0.0,0.0,0.0,0.0,0.0,0.0,0.0,0.0,0.0,0.0,0.0,0.0,0.0,0.0,0.0,0.0,0.0,0.0,0.0,0.0,0.0,0.0,0.0,0.0,0.0,0.0,0.0,0.0,0.0,0.0,0.0,0.0,0.0,0.0,0.0,0.0,0.0,0.0,0.0,0.0,0.0,0.0,0.0,0.0,0.0,0.0,0.0,0.0,0.0,0.0,0.0,0.0,0.0,0.0,0.0,0.0,0.0,0.0,0.0,0.0,0.0,0.0,0.0,0.0,0.0,0.0,0.0,0.0,0.0,0.0,0.0,0.0,0.0,0.0,0.0,0.0,0.0,0.0,0.0,0.0,0.0,0.0,0.0,0.0,0.0,0.0,0.0,0.0,0.0,0.0,0.0,0.0,0.0,0.0,0.0,0.0,0.0,0.0,0.0,0.0,0.0,0.0,0.0,0.0,0.0,0.0,0.0,0.0,0.0,0.0,0.0,0.0,0.0,0.0,0.0,0.0,0.0,0.0,0.0],[1.0,1.0,1.0,0.97,0.0,0.0,0.0,0.0,0.0,0.0,0.0,0.0,0.0,0.0,0.0,0.0,0.0,0.0,0.0,0.0,0.0,0.0,0.0,0.0,0.0,0.0,0.0,0.0,0.0,0.0,0.0,0.0,0.0,0.0,0.0,0.0,0.0,0.0,0.0,0.0,0.0,0.0,0.0,0.59,0.0,0.0,0.0,0.0,0.0,0.15,0.96,0.95,0.98,0.0,0.0,0.0,0.0,0.0,0.0,0.0,0.0,0.0,0.0,0.0,0.0,0.0,0.0,0.0,0.0,0.0,0.0,0.0,0.0,0.0,0.0,0.0,0.0,0.0,0.0,0.0,0.0,0.0,0.0,0.0,0.0,0.0,0.0,0.0,0.0,0.0,0.0,0.0,0.0,0.0,0.0,0.0,0.0,0.0,0.0,0.0,0.0,0.0,0.0,0.0,0.0,0.0,0.0,0.0,0.0,0.0,0.0,0.0,0.0,0.0,0.0,0.0,0.0,0.0,0.0,0.0,0.0,0.0,0.0,0.0,0.0,0.0,0.0,0.0,0.0,0.0,0.0,0.0,0.0,0.0,0.0,0.0,0.0,0.0,0.0,0.0,0.0,0.0,0.0,0.0,0.0,0.0,0.0,0.0,0.0,0.0,0.0,0.0,0.0,0.0,0.0,0.0,0.0,0.0,0.0,0.0,0.0,0.0,0.0,0.0,0.0,0.0,0.0,0.0,0.0,0.0,0.0,0.0,0.0,0.0,0.0,0.0,0.0,0.0,0.0,0.0,0.0,0.0,0.0,0.0,0.0,0.0,0.0,0.0,0.0,0.0,0.0,0.0,0.0,0.0,0.0,0.0,0.0,0.0,0.0,0.0,0.0,0.0,0.0,0.0,0.0,0.0,0.0,0.0,0.0,0.0,0.0,0.0,0.0,0.0,0.0,0.0,0.0,0.0,0.0,0.0,0.0,0.0,0.0,0.0,0.0,0.0,0.0,0.0,0.0],[0.79,1.0,1.0,1.0,0.99,0.0,0.0,0.0,0.0,0.0,0.0,0.0,0.0,0.0,0.0,0.0,0.0,0.0,0.0,0.0,0.0,0.0,0.0,0.0,0.0,0.0,0.0,0.0,0.0,0.0,0.0,0.0,0.0,0.0,0.0,0.0,0.0,0.0,0.0,0.0,0.0,0.0,0.0,0.0,0.0,0.0,0.0,0.0,0.0,0.84,0.45,1.0,0.99,0.0,0.0,0.0,0.0,0.0,0.0,0.0,0.0,0.0,0.0,0.0,0.0,0.0,0.0,0.0,0.0,0.0,0.0,0.0,0.0,0.0,0.0,0.0,0.0,0.0,0.0,0.0,0.0,0.0,0.0,0.0,0.0,0.0,0.0,0.0,0.0,0.0,0.0,0.0,0.0,0.0,0.0,0.0,0.0,0.0,0.0,0.0,0.0,0.0,0.0,0.0,0.0,0.0,0.0,0.0,0.0,0.0,0.0,0.0,0.0,0.0,0.0,0.0,0.0,0.0,0.0,0.0,0.0,0.0,0.0,0.0,0.0,0.0,0.0,0.0,0.0,0.0,0.0,0.0,0.0,0.0,0.0,0.0,0.0,0.0,0.0,0.0,0.0,0.0,0.0,0.0,0.0,0.0,0.0,0.0,0.0,0.0,0.0,0.0,0.0,0.0,0.0,0.0,0.0,0.0,0.0,0.0,0.0,0.0,0.0,0.0,0.02,0.0,0.0,0.01,0.0,0.0,0.0,0.0,0.0,0.0,0.0,0.0,0.0,0.0,0.0,0.0,0.0,0.0,0.0,0.0,0.0,0.0,0.0,0.0,0.0,0.0,0.0,0.0,0.0,0.0,0.0,0.0,0.0,0.0,0.0,0.0,0.0,0.0,0.0,0.0,0.0,0.0,0.0,0.0,0.0,0.0,0.0,0.0,0.0,0.0,0.0,0.0,0.0,0.0,0.0,0.0,0.0,0.0,0.0,0.0,0.0,0.0,0.0,0.0,0.0],[0.07,0.97,1.0,1.0,1.0,1.0,0.0,0.0,0.0,0.0,0.0,0.0,0.0,0.0,0.0,0.0,0.0,0.0,0.0,0.0,0.0,0.0,0.0,0.0,0.0,0.0,0.0,0.0,0.0,0.0,0.0,0.0,0.0,0.0,0.0,0.0,0.0,0.0,0.0,0.0,0.0,0.01,0.0,0.0,0.0,0.0,0.0,0.0,0.0,0.0,0.0,0.95,1.0,0.66,1.0,0.0,0.0,0.0,0.0,0.0,0.0,0.0,0.0,0.0,0.0,0.0,0.0,0.0,0.0,0.0,0.0,0.0,0.0,0.0,0.0,0.0,0.0,0.0,0.0,0.0,0.0,0.0,0.0,0.0,0.0,0.0,0.0,0.0,0.0,0.0,0.0,0.0,0.0,0.0,0.0,0.0,0.0,0.0,0.0,0.0,0.0,0.0,0.0,0.0,0.0,0.0,0.0,0.0,0.0,0.0,0.0,0.0,0.0,0.0,0.0,0.0,0.0,0.0,0.0,0.0,0.0,0.0,0.0,0.0,0.0,0.0,0.0,0.0,0.0,0.0,0.0,0.0,0.0,0.0,0.0,0.0,0.0,0.0,0.0,0.0,0.0,0.0,0.0,0.0,0.0,0.0,0.0,0.0,0.0,0.0,0.0,0.0,0.0,0.0,0.0,0.0,0.0,0.0,0.0,0.0,0.0,0.0,0.0,0.0,0.0,0.0,0.0,0.0,0.0,0.0,0.0,0.0,0.0,0.0,0.0,0.0,0.0,0.0,0.0,0.0,0.0,0.0,0.0,0.0,0.0,0.0,0.0,0.0,0.0,0.0,0.0,0.0,0.0,0.0,0.0,0.0,0.0,0.0,0.0,0.0,0.0,0.0,0.0,0.0,0.0,0.0,0.0,0.0,0.0,0.0,0.0,0.0,0.0,0.0,0.0,0.0,0.0,0.0,0.0,0.0,0.0,0.0,0.0,0.0,0.0,0.0,0.0,0.0,0.0],[0.0,0.0,0.99,1.0,1.0,1.0,1.0,0.0,0.0,0.0,0.0,0.0,0.0,0.0,0.0,0.0,0.0,0.0,0.0,0.0,0.0,0.0,0.0,0.0,0.0,0.0,0.0,0.0,0.0,0.0,0.0,0.0,0.0,0.0,0.0,0.0,0.0,0.0,0.0,0.0,0.0,0.0,0.0,0.0,0.01,0.0,0.0,0.0,0.0,0.0,0.0,1.0,1.0,1.0,1.0,0.0,0.0,0.0,0.0,0.0,0.0,0.0,0.0,0.0,0.0,0.0,0.0,0.0,0.0,0.0,0.0,0.0,0.0,0.0,0.0,0.0,1.0,0.97,0.0,0.0,0.0,0.0,0.0,0.0,0.0,0.0,0.0,0.0,0.0,0.0,0.0,0.0,0.0,0.0,0.0,0.0,0.0,0.0,0.0,0.0,0.0,0.0,0.0,0.0,0.0,0.0,0.0,0.0,0.0,0.0,0.0,0.0,0.0,0.0,0.0,0.0,0.0,0.0,0.0,0.0,0.0,0.0,0.0,0.0,0.0,0.0,0.0,0.0,0.0,0.0,0.0,0.0,0.0,0.0,0.0,0.0,0.0,0.0,0.0,0.0,0.0,0.0,0.0,0.0,0.0,0.0,0.0,0.0,0.0,0.0,0.0,0.0,0.0,0.0,0.0,0.0,0.0,0.0,0.0,0.14,1.0,0.0,0.0,1.0,0.01,0.0,0.0,0.0,0.0,0.0,0.0,0.0,0.0,0.0,0.0,0.0,0.0,0.0,0.0,0.0,0.0,0.0,0.0,0.0,0.0,0.0,0.0,0.0,0.0,0.0,0.0,0.0,0.0,0.0,0.0,0.0,0.0,0.0,0.0,0.0,0.0,0.0,0.0,0.0,0.0,0.0,0.0,0.0,0.0,0.0,0.0,0.0,0.0,0.0,0.0,0.0,0.0,0.0,0.0,0.0,0.0,0.0,0.0,0.0,0.0,0.0,0.0,0.0,0.0],[0.0,0.0,0.0,1.0,1.0,1.0,1.0,1.0,0.0,0.0,0.0,0.0,0.0,0.0,0.0,0.0,0.0,0.0,0.0,0.0,0.0,0.0,0.0,0.0,0.0,0.0,0.0,0.0,0.0,0.0,0.0,0.0,0.0,0.0,0.0,0.0,0.0,0.0,0.0,0.01,0.0,0.0,0.0,0.0,0.0,0.0,0.0,0.0,0.0,0.0,0.0,0.0,0.0,0.01,1.0,0.03,0.99,0.0,0.0,0.0,0.0,0.0,0.0,0.0,0.0,0.0,0.0,0.0,0.0,0.0,0.0,0.04,0.0,0.0,1.0,1.0,1.0,1.0,0.0,0.0,0.0,0.0,0.0,0.0,0.0,0.0,0.0,0.0,0.0,0.0,0.0,0.0,0.0,0.0,0.0,0.0,0.0,0.0,0.0,0.0,0.0,0.0,0.0,0.0,0.0,0.0,0.0,0.0,0.0,0.0,0.0,0.0,0.0,0.0,0.0,0.0,0.0,0.0,0.0,0.0,0.0,0.0,0.0,0.0,0.0,0.0,0.0,0.0,0.0,0.0,0.0,0.0,0.0,0.0,0.0,0.0,0.0,0.0,0.0,0.0,0.0,0.0,0.0,0.0,0.0,0.0,0.0,0.0,0.0,0.0,0.0,0.0,0.0,0.0,0.0,0.0,0.0,0.0,0.0,0.0,0.0,0.0,0.0,0.0,0.0,0.0,0.0,0.0,0.0,0.0,0.0,0.0,0.0,0.0,0.0,0.0,0.0,0.0,0.0,0.0,0.0,0.0,0.0,0.0,0.0,0.0,0.0,0.0,0.0,0.0,0.0,0.0,0.0,0.0,0.0,0.0,0.0,0.0,0.0,0.0,0.0,0.0,0.0,0.0,0.0,0.0,0.0,0.0,0.0,0.0,0.0,0.0,0.0,0.0,0.0,0.0,0.0,0.0,0.0,0.0,0.0,0.0,0.0,0.0,0.0,0.0,0.0,0.0,0.0],[0.0,0.0,0.0,0.0,1.0,1.0,1.0,1.0,1.0,0.0,0.0,0.0,0.0,0.0,0.0,0.0,0.0,0.0,0.0,0.0,0.0,0.0,0.0,0.0,0.0,0.0,0.0,0.0,0.0,0.0,0.0,0.0,0.0,0.0,0.0,0.0,0.0,0.0,0.0,0.0,0.0,0.0,0.0,0.0,0.0,0.0,0.0,0.0,0.0,0.0,0.0,0.0,0.0,1.0,1.0,1.0,1.0,0.0,0.0,0.0,0.0,0.0,0.0,0.0,0.0,0.0,0.0,0.0,0.0,0.0,0.0,0.0,0.0,0.0,0.0,1.0,1.0,1.0,1.0,1.0,0.0,0.0,0.0,0.0,0.0,0.0,0.0,0.0,0.0,0.0,0.0,0.0,0.0,0.0,0.0,0.0,0.0,0.0,0.0,0.0,0.0,0.0,0.0,0.0,0.0,0.0,0.0,0.0,0.0,0.0,0.0,0.0,0.0,0.0,0.0,0.0,0.0,0.0,0.0,0.0,0.0,0.0,0.0,0.0,0.0,0.0,0.0,0.0,0.0,0.0,0.0,0.0,0.0,0.0,0.0,0.0,0.0,0.0,0.0,0.0,0.0,0.0,0.0,0.0,0.0,0.0,0.0,0.0,0.0,0.0,0.0,0.0,0.0,0.0,0.0,0.0,1.0,0.0,0.0,1.0,0.99,0.0,0.0,0.09,0.0,0.0,0.0,0.0,0.0,0.0,0.0,0.0,0.0,0.0,0.0,0.0,0.0,0.0,0.0,0.0,0.0,0.0,0.0,0.0,0.0,0.0,0.0,0.0,0.0,0.0,0.0,0.0,0.0,0.0,0.0,0.0,0.0,0.0,0.0,0.0,0.0,0.0,0.0,0.0,0.0,0.0,0.0,0.0,0.0,0.0,0.0,0.0,0.0,0.0,0.0,0.0,0.0,0.0,0.0,0.0,0.0,0.0,0.0,0.0,0.0,0.0,0.0,0.0,0.0],[0.0,0.0,0.0,0.0,0.0,1.0,1.0,1.0,1.0,1.0,0.0,0.0,0.0,0.0,0.0,0.0,0.0,0.0,0.0,0.0,0.0,0.0,0.0,0.0,0.0,0.0,0.0,0.0,0.0,0.0,0.0,0.0,0.0,0.0,0.0,0.0,0.0,0.0,0.0,0.0,0.0,0.0,0.0,0.0,0.0,0.0,0.0,0.0,0.0,0.0,0.0,0.0,0.0,0.0,0.0,0.96,1.0,0.0,1.0,0.0,0.0,0.0,0.0,0.0,0.0,0.0,0.0,0.0,0.0,0.0,0.0,0.21,1.0,0.0,0.03,1.0,0.0,1.0,1.0,1.0,0.0,0.0,0.0,0.0,0.0,0.0,0.0,0.0,0.0,0.0,0.0,0.0,0.0,0.0,0.0,0.0,0.0,0.0,0.0,0.0,0.03,0.0,0.0,0.0,0.0,0.0,0.0,0.0,0.0,0.0,0.0,0.0,0.0,0.0,0.0,0.0,0.0,0.0,0.0,0.0,0.0,0.0,0.0,0.0,0.0,0.0,0.0,0.0,0.0,0.0,0.0,0.0,0.0,0.0,0.0,0.0,0.0,0.0,0.0,0.0,0.0,0.0,0.0,0.0,0.0,0.0,0.0,0.0,0.0,0.0,0.0,0.0,0.0,0.0,0.0,0.0,0.0,0.0,0.0,0.0,0.0,0.0,0.0,0.0,0.0,0.0,0.0,0.0,0.0,0.0,0.0,0.0,0.0,0.0,0.0,0.0,0.0,0.0,0.0,0.0,0.0,0.0,0.0,0.0,0.01,0.02,0.01,0.02,0.55,0.97,0.94,0.97,0.0,0.96,0.0,0.0,0.0,0.0,0.0,0.0,0.0,0.0,0.0,0.0,0.0,0.0,0.0,0.0,0.0,0.0,0.0,0.0,0.0,0.0,0.0,0.0,0.0,0.0,0.0,0.0,0.0,0.0,0.0,0.0,0.0,0.0,0.0,0.0,0.0],[0.0,0.0,0.0,0.0,0.0,0.0,1.0,1.0,1.0,1.0,1.0,0.0,0.0,0.0,0.0,0.0,1.0,0.0,0.0,1.0,1.0,0.0,0.0,0.0,0.0,0.0,0.0,0.0,0.0,0.0,0.0,0.0,0.0,0.0,0.0,0.0,0.0,0.0,0.0,0.0,0.0,0.0,0.0,0.0,0.0,0.0,0.0,0.0,0.0,0.0,0.0,0.0,0.0,0.0,0.0,1.0,1.0,1.0,1.0,0.0,0.0,0.0,0.0,0.0,0.0,0.0,0.0,0.0,0.0,0.0,0.0,0.0,0.0,0.0,0.0,0.0,0.0,0.0,0.91,1.0,0.0,1.0,0.0,0.0,0.0,0.0,0.0,0.0,0.0,0.0,0.0,0.0,0.0,0.0,0.0,0.0,0.0,0.0,0.0,0.0,0.0,0.0,0.0,0.0,0.0,0.0,0.0,0.0,0.0,0.0,0.0,0.0,0.0,0.0,0.0,0.0,0.0,0.0,0.0,0.0,0.0,0.0,0.0,0.0,0.0,0.0,0.0,0.0,0.0,0.0,0.0,0.0,0.0,0.0,0.0,0.0,0.0,0.0,0.0,0.0,0.0,0.0,0.0,0.0,0.0,0.0,0.0,0.0,0.0,0.0,0.0,0.0,0.0,0.0,0.0,0.0,0.0,0.0,0.0,0.0,0.0,0.0,0.0,0.0,0.0,0.0,0.0,0.0,0.0,0.0,0.0,0.0,0.0,0.0,0.0,0.0,0.0,0.0,0.0,0.0,0.0,0.0,0.0,0.0,0.0,0.0,0.0,0.0,0.0,0.0,0.0,0.0,0.0,0.0,0.0,0.0,0.0,0.0,0.0,0.0,0.0,0.0,0.0,0.0,0.0,0.3,0.17,0.23,0.0,0.0,0.0,0.0,0.0,0.0,0.0,0.0,0.0,0.0,0.0,0.0,0.0,0.0,0.0,0.0,0.0,0.0,0.0,0.0,0.0],[0.0,0.0,0.0,0.0,0.0,0.0,0.0,1.0,1.0,1.0,1.0,0.0,0.0,0.0,0.0,0.0,1.0,0.0,0.0,0.0,0.0,0.0,0.0,0.0,0.0,0.0,0.0,0.0,0.0,0.0,0.0,0.0,0.0,0.0,0.0,0.0,0.0,0.0,0.0,0.0,0.0,0.0,0.0,0.0,0.0,0.0,0.0,0.0,0.0,0.0,0.0,0.0,0.0,0.0,0.0,0.0,0.0,0.0,1.0,0.0,0.02,0.01,0.0,0.0,0.0,0.0,0.0,0.0,0.0,0.0,0.0,0.0,0.06,0.0,0.0,0.0,0.0,0.0,1.0,1.0,1.0,1.0,0.0,0.0,0.0,0.0,0.0,0.0,0.0,0.0,0.0,0.0,0.0,0.0,0.0,0.0,1.0,0.0,0.0,0.53,1.0,0.0,0.0,0.0,0.0,0.0,0.0,0.0,0.0,0.0,0.0,0.0,0.0,0.0,0.0,0.0,0.0,0.0,0.0,0.0,0.0,0.0,0.0,0.0,0.0,0.0,0.0,0.0,0.0,0.0,0.0,0.0,0.0,0.0,0.0,0.0,0.0,0.0,0.0,0.0,0.0,0.0,0.0,0.0,0.0,0.0,0.0,0.0,0.0,0.0,0.0,0.0,0.0,0.0,0.0,0.0,0.0,0.0,0.0,0.0,0.0,0.0,0.0,0.0,0.0,0.0,0.0,0.0,0.0,0.0,0.0,0.0,0.0,0.42,0.37,0.73,0.94,0.03,0.01,0.53,1.0,1.0,0.99,1.0,1.0,1.0,0.11,0.92,0.99,1.0,1.0,1.0,1.0,1.0,1.0,1.0,0.68,0.67,0.0,0.0,0.0,0.0,0.0,0.0,0.0,0.0,0.0,0.0,0.0,0.0,0.0,0.0,0.0,0.0,0.0,0.0,0.0,0.0,0.0,0.0,0.0,0.0,0.0,0.0,0.0,0.0,0.0,0.0,0.0],[0.0,0.0,0.0,0.0,0.0,0.0,0.0,0.0,1.0,1.0,1.0,1.0,0.71,0.0,1.0,0.0,1.0,0.0,0.0,0.0,0.0,0.0,0.0,0.0,0.0,0.0,0.0,0.0,0.0,0.0,0.0,0.0,0.0,0.0,0.0,0.0,0.0,0.0,0.0,0.0,0.0,0.0,0.0,0.0,0.0,0.0,0.0,0.0,0.0,0.0,0.0,0.0,0.0,0.0,0.0,0.0,0.0,0.0,1.0,0.0,0.04,0.0,0.0,0.0,0.0,0.0,0.0,0.0,0.0,0.0,0.0,0.0,0.0,0.0,0.0,0.0,0.0,0.0,0.0,0.0,1.0,1.0,1.0,0.0,0.0,0.0,0.0,0.0,0.0,1.0,0.0,0.0,1.0,0.99,0.0,0.0,1.0,0.0,0.0,0.0,0.0,0.0,0.0,0.0,0.0,0.0,0.0,0.0,0.0,0.0,0.0,0.0,0.0,0.0,0.0,0.0,0.0,0.0,0.0,0.0,0.0,0.0,0.0,0.0,0.0,0.0,0.0,0.0,0.0,0.0,0.0,0.0,0.0,0.0,0.0,0.0,0.0,0.0,0.0,0.0,0.0,0.0,0.0,0.0,0.0,0.0,0.0,0.0,0.0,0.0,0.0,0.0,0.0,0.0,0.0,0.0,0.0,0.0,0.0,0.0,0.0,0.0,0.0,0.0,0.0,0.0,0.0,0.0,0.0,0.0,0.99,0.99,1.0,0.89,0.77,1.0,1.0,0.94,0.73,0.81,0.99,0.9,0.06,0.84,0.01,0.01,0.01,0.0,0.0,0.0,0.46,0.99,0.98,0.48,0.99,1.0,0.86,0.88,0.04,0.0,0.0,0.0,0.0,0.0,0.91,0.56,0.59,0.53,0.0,0.0,0.0,0.0,0.0,0.0,0.0,0.0,0.0,0.0,0.0,0.0,0.0,0.0,0.0,0.0,0.0,0.0,0.0,0.0,0.0],[0.0,0.0,0.0,0.0,0.0,0.0,0.0,0.0,0.0,0.0,1.0,1.0,1.0,1.0,1.0,0.0,0.0,0.0,0.0,0.0,0.0,0.0,0.0,0.0,0.0,0.0,0.0,0.0,0.0,0.0,0.0,0.0,0.0,0.0,0.0,0.0,0.0,0.0,0.0,0.0,0.0,0.0,0.0,0.0,0.0,0.0,0.0,0.0,0.0,0.0,0.0,0.0,0.0,0.0,0.0,0.0,0.0,0.0,0.0,0.0,0.02,0.01,0.0,0.0,0.0,0.0,0.0,0.0,0.0,0.0,0.0,0.0,0.0,0.0,0.0,0.0,0.0,0.0,0.0,0.0,0.0,0.12,1.0,0.56,0.0,0.0,0.99,0.0,1.0,1.0,0.0,0.0,1.0,0.0,0.0,0.0,0.09,0.0,0.0,0.0,0.0,0.0,0.0,0.0,0.0,0.0,0.0,0.0,0.0,0.0,0.0,0.0,0.0,0.0,0.0,0.0,0.0,0.0,0.0,0.0,0.0,0.0,0.0,0.0,0.0,0.0,0.0,0.0,0.0,0.0,0.0,0.0,0.0,0.0,0.0,0.0,0.0,0.0,0.0,0.0,0.0,0.0,0.0,0.0,0.0,0.0,0.0,0.0,0.0,0.0,0.0,0.0,0.0,0.0,0.0,0.0,0.0,0.0,0.0,0.0,0.0,0.0,0.0,0.0,0.0,0.0,0.0,0.0,0.0,0.0,0.99,1.0,1.0,0.99,0.9,0.97,0.95,0.98,0.92,0.21,0.01,0.0,0.0,0.0,0.0,0.0,0.0,0.0,0.0,0.0,0.0,0.0,0.0,0.0,0.0,0.11,0.91,0.97,0.77,0.42,0.0,0.0,0.0,0.0,0.09,0.42,0.68,0.72,0.0,0.0,0.0,0.0,0.0,0.0,0.0,0.0,0.0,0.0,0.0,0.0,0.0,0.0,0.0,0.0,0.0,0.0,0.0,0.0,0.0],[0.0,0.0,0.0,0.0,0.0,0.0,0.0,0.0,0.0,0.0,0.71,1.0,1.0,1.0,1.0,0.0,0.0,0.0,0.0,0.0,0.0,0.0,0.0,0.0,0.0,0.0,0.0,0.0,0.0,0.0,0.0,0.0,0.0,0.0,1.0,0.0,0.0,0.0,0.0,0.0,0.0,0.0,0.0,0.0,0.0,0.0,0.0,0.0,0.0,0.0,0.0,0.0,0.0,0.0,0.0,0.0,0.0,0.0,0.0,0.53,0.21,0.03,0.04,0.0,0.0,0.0,0.0,0.0,0.0,0.0,0.0,0.0,0.0,0.0,0.0,0.0,0.0,0.0,0.0,0.0,0.0,0.0,0.0,0.0,0.0,0.0,0.0,0.0,0.0,0.0,0.0,0.0,0.0,0.0,0.0,0.0,0.0,0.0,0.0,0.0,0.0,0.0,0.0,0.0,0.0,0.0,0.0,0.0,0.0,0.0,0.0,0.0,0.0,0.0,0.0,0.0,0.0,0.0,0.0,0.0,0.0,0.0,0.0,0.0,0.0,0.0,0.0,0.0,0.0,0.0,0.0,0.0,0.0,0.0,0.0,0.0,0.0,0.0,0.0,0.0,0.0,0.0,0.0,0.0,0.0,0.0,0.0,0.0,0.0,0.0,0.0,0.0,0.0,0.0,0.0,0.0,0.0,0.0,0.0,0.0,0.0,0.0,0.0,0.0,0.0,0.0,0.0,0.0,0.0,0.0,1.0,1.0,1.0,1.0,1.0,1.0,0.98,0.96,0.07,0.0,0.0,0.0,0.0,0.0,0.0,0.0,0.0,0.0,0.0,0.0,0.0,0.0,0.0,0.0,0.0,0.01,1.0,1.0,1.0,1.0,0.26,0.34,0.19,1.0,1.0,0.99,0.99,0.99,0.01,0.52,0.0,0.0,0.0,0.0,0.0,0.0,0.0,0.0,0.0,0.0,0.0,0.0,0.0,0.0,0.0,0.0,0.0,0.0,0.96],[0.0,0.0,0.0,0.0,0.0,0.0,0.0,0.0,0.0,0.0,0.0,1.0,1.0,1.0,1.0,1.0,1.0,0.0,0.0,0.0,0.0,0.0,0.0,0.0,0.0,0.0,0.0,0.0,0.0,0.0,0.0,0.0,0.01,0.0,0.94,0.0,0.0,0.0,0.0,0.0,0.0,0.0,0.0,0.0,0.0,0.0,0.0,0.0,0.0,0.0,0.0,0.0,0.0,0.0,0.0,0.0,0.0,0.0,0.0,0.0,0.0,0.0,0.0,0.0,0.0,0.0,0.0,0.0,0.0,0.0,0.0,0.0,0.0,0.0,0.0,0.0,0.0,0.0,0.0,0.0,0.0,0.0,0.0,1.0,0.0,0.0,0.78,0.0,0.0,0.99,0.0,0.0,0.0,0.0,0.0,0.0,0.0,0.0,0.0,0.0,0.0,0.0,0.0,0.0,0.0,0.0,0.0,0.0,0.0,0.0,0.0,0.0,0.0,0.0,0.0,0.0,0.0,0.0,0.0,0.0,0.0,0.0,0.0,0.0,0.0,0.0,0.0,0.0,0.0,0.0,0.0,0.0,0.0,0.0,0.0,0.0,0.0,0.0,0.0,0.0,0.0,0.0,0.0,0.0,0.0,0.0,0.0,0.0,0.0,0.0,0.0,0.0,0.0,0.0,0.0,0.0,0.0,0.0,0.0,0.0,0.0,0.0,0.0,0.0,0.0,0.0,0.0,0.0,0.0,0.0,1.0,1.0,0.96,0.15,0.0,0.0,0.0,0.0,0.0,0.0,0.0,0.0,0.0,0.0,0.0,0.0,0.0,0.0,0.0,0.0,0.0,0.0,0.0,0.0,0.0,0.0,0.0,0.3,1.0,1.0,1.0,1.0,1.0,1.0,1.0,1.0,1.0,1.0,1.0,1.0,1.0,1.0,1.0,1.0,1.0,0.0,1.0,1.0,0.03,0.0,0.0,0.0,0.0,0.0,0.0,0.0,0.8,1.0,1.0],[0.0,0.0,0.0,0.0,0.0,0.0,0.0,0.0,0.0,0.0,1.0,1.0,1.0,1.0,1.0,1.0,1.0,0.0,0.0,0.0,0.0,0.0,0.0,0.0,0.0,0.0,0.0,0.0,0.0,0.0,0.0,0.0,0.0,0.0,0.0,0.0,0.0,0.0,0.0,0.0,0.0,0.0,0.0,0.0,0.0,0.0,0.0,0.0,0.0,0.0,0.0,0.0,0.0,0.0,0.0,0.0,0.0,0.0,0.0,0.0,0.0,0.0,0.0,0.0,0.0,0.0,0.0,0.0,0.0,0.0,0.0,0.0,0.0,0.0,0.0,0.0,0.0,0.0,0.0,0.0,0.0,1.0,1.0,1.0,0.0,0.0,1.0,0.0,0.0,1.0,0.0,0.0,0.0,0.0,0.0,0.0,0.0,0.0,0.0,0.0,0.0,0.0,0.0,0.0,0.0,0.0,0.0,0.0,0.0,0.0,0.0,0.0,0.0,0.0,0.0,0.25,1.0,0.97,0.0,0.0,0.0,0.0,0.0,0.0,0.0,0.0,0.0,0.0,0.0,0.0,0.0,0.0,0.0,0.0,0.0,0.0,0.0,0.0,0.0,0.0,0.0,0.0,0.0,0.0,0.0,0.0,0.0,0.0,0.0,0.0,0.0,0.0,0.0,0.0,0.0,0.0,0.0,0.0,0.0,0.0,0.0,0.0,0.0,0.0,0.0,0.0,0.0,0.0,0.0,0.0,0.61,0.0,0.0,0.02,0.0,0.0,0.0,0.0,0.0,0.0,0.0,0.0,0.0,0.0,0.0,0.0,0.0,0.0,0.0,0.0,0.0,0.0,0.0,0.0,0.0,0.0,0.0,0.01,0.01,0.0,0.44,1.0,0.72,1.0,1.0,0.98,0.99,0.99,1.0,1.0,0.31,1.0,0.0,0.0,0.0,0.0,0.0,0.08,0.0,0.0,0.0,0.0,0.0,0.0,0.0,0.01,1.0,1.0,0.0],[0.0,0.0,0.0,0.0,0.0,0.0,0.0,0.0,0.0,0.0,0.0,0.0,0.0,1.0,1.0,1.0,1.0,1.0,1.0,1.0,0.0,0.0,0.0,0.0,0.0,0.0,0.0,0.0,0.0,0.0,0.0,0.0,0.01,0.0,0.0,0.0,0.0,0.0,0.0,0.0,0.0,0.0,0.0,0.0,0.0,0.0,0.0,0.0,0.0,0.0,0.0,0.0,0.0,0.0,0.0,0.0,0.0,0.0,0.0,0.0,0.0,0.0,0.0,0.0,0.0,0.0,0.0,0.0,0.0,0.0,0.0,0.0,0.0,0.0,0.0,0.0,0.0,0.0,0.0,0.0,0.0,1.0,0.0,1.0,0.0,0.0,0.0,0.0,0.0,0.0,0.0,0.0,0.0,0.0,0.0,0.0,0.0,0.0,0.0,0.0,0.0,0.0,0.0,0.0,0.0,0.0,0.0,0.0,0.0,0.0,0.0,0.0,0.0,0.0,0.0,0.0,1.0,1.0,0.0,0.0,0.0,0.0,0.0,0.0,0.0,0.0,0.0,0.0,0.0,0.0,0.0,0.0,0.0,0.0,0.0,0.0,0.0,0.0,0.0,0.0,0.0,0.0,0.0,0.0,0.0,0.0,1.0,0.0,0.0,0.0,0.0,0.0,0.0,0.0,0.0,0.0,0.0,0.0,0.0,0.0,0.0,0.0,0.0,0.0,0.0,0.0,0.0,0.0,0.0,0.0,0.0,0.0,0.0,0.0,0.0,0.0,0.0,0.0,0.0,0.0,0.0,0.0,0.0,0.0,0.0,0.0,0.0,0.0,0.0,0.0,0.0,0.0,0.0,0.0,0.0,0.0,0.0,0.0,0.0,0.0,1.0,1.0,1.0,1.0,1.0,1.0,1.0,1.0,1.0,1.0,1.0,1.0,1.0,0.99,1.0,1.0,1.0,1.0,1.0,1.0,0.99,0.0,1.0,1.0,1.0,1.0,1.0,1.0,1.0],[0.0,0.0,0.0,0.0,0.0,0.0,0.0,0.0,1.0,1.0,1.0,0.0,0.0,1.0,1.0,1.0,1.0,1.0,1.0,1.0,1.0,0.0,0.0,0.0,0.0,0.0,0.0,0.0,0.0,0.0,0.0,0.0,0.0,0.0,0.0,0.0,0.0,0.0,0.0,0.0,0.0,0.0,0.0,0.0,0.0,0.0,0.0,0.0,0.0,0.0,0.0,0.0,0.0,0.0,0.0,0.0,0.0,1.0,1.0,0.93,0.02,0.0,0.0,0.0,0.0,0.0,0.0,0.0,0.0,0.0,0.0,0.0,0.0,0.0,0.0,0.0,0.0,0.0,0.0,0.31,0.0,1.0,0.0,0.0,0.0,0.0,0.0,0.0,0.0,0.0,0.0,0.0,0.0,0.0,0.0,0.0,0.0,0.0,0.0,0.0,0.0,0.0,0.0,0.0,0.0,0.0,0.0,0.0,0.0,0.0,0.0,0.0,0.0,0.0,0.0,0.0,0.0,0.0,0.0,0.0,0.0,0.0,0.0,0.0,0.0,0.0,0.0,0.0,0.0,0.0,0.0,0.0,0.0,0.0,0.0,0.0,0.0,0.0,0.0,0.0,0.0,0.0,0.0,0.0,0.0,0.0,0.0,0.0,0.0,0.0,0.0,0.0,0.0,0.0,0.0,0.0,0.0,0.0,0.0,0.0,0.0,0.0,0.0,0.0,0.0,0.0,0.0,0.0,0.0,0.0,0.99,1.0,0.83,0.26,0.19,0.0,0.0,0.0,0.0,0.0,0.0,0.0,0.0,0.0,0.0,0.0,0.0,0.0,0.0,0.0,0.0,0.0,0.0,0.0,0.0,0.0,0.23,0.62,0.05,0.05,1.0,1.0,0.99,1.0,1.0,1.0,1.0,1.0,1.0,0.46,0.0,0.0,0.0,0.0,0.0,0.0,0.0,0.0,0.0,0.0,0.0,0.0,0.0,0.0,0.0,0.0,0.0,0.0,1.0],[0.0,0.0,0.0,0.0,0.0,0.0,0.0,0.0,0.0,0.0,0.0,0.0,0.0,0.0,0.0,1.0,1.0,1.0,1.0,1.0,1.0,1.0,0.0,0.0,0.0,0.0,0.0,0.0,0.0,0.98,0.0,0.01,0.98,0.03,0.26,0.0,0.97,0.0,0.04,0.0,0.0,0.0,0.0,0.0,0.0,0.0,0.0,0.0,0.0,0.0,0.0,0.0,0.0,0.0,0.0,0.0,0.0,1.0,0.0,0.91,0.0,0.0,0.0,0.0,0.0,0.0,0.0,0.0,0.0,0.0,0.0,0.0,0.0,0.0,0.0,0.0,0.0,0.0,0.0,0.0,0.0,0.0,0.0,0.0,0.0,0.0,0.0,0.0,0.0,0.0,0.0,0.0,0.0,0.0,0.0,0.0,0.0,0.0,0.0,0.0,0.0,0.0,0.0,0.0,0.0,0.0,0.0,0.0,0.0,0.0,0.0,0.0,0.0,0.0,0.0,0.0,0.0,0.0,0.0,0.0,0.0,0.0,0.0,0.0,0.0,0.0,0.0,0.0,0.0,0.0,0.0,0.0,0.0,0.0,0.0,0.0,0.0,0.0,0.0,0.0,0.0,0.0,0.0,0.0,0.0,0.0,0.0,0.0,0.0,0.0,0.0,0.0,0.0,0.0,0.0,0.0,0.0,0.0,0.0,0.0,0.0,0.0,0.0,0.0,0.0,0.0,0.0,0.0,0.0,0.0,0.62,0.0,0.0,0.0,0.0,0.0,0.0,0.0,0.0,0.0,0.0,0.0,0.0,0.0,0.0,0.0,0.0,0.0,0.0,0.0,0.0,0.0,0.0,0.0,0.0,0.0,0.0,0.0,0.0,0.0,1.0,1.0,1.0,1.0,1.0,1.0,1.0,1.0,1.0,1.0,0.32,0.0,0.88,0.0,0.96,0.01,0.0,0.0,0.0,0.0,0.0,0.0,0.0,0.0,0.0,0.0,0.01,0.99,1.0],[0.0,0.0,0.0,0.0,0.0,0.0,0.0,0.0,0.0,0.0,0.0,0.0,0.0,0.0,0.0,1.0,1.0,1.0,1.0,1.0,1.0,1.0,1.0,0.0,0.0,0.0,0.0,0.0,1.0,0.99,0.04,0.01,0.98,0.0,0.0,0.0,0.0,0.0,0.0,0.0,0.0,0.0,0.0,0.0,0.0,0.0,0.0,0.0,0.0,0.0,0.0,0.0,0.0,0.0,0.0,0.0,0.0,0.0,0.0,0.0,0.0,0.0,0.0,0.0,0.0,0.0,0.0,0.0,0.0,0.0,0.0,0.0,0.0,0.0,0.0,0.0,0.0,0.0,0.0,0.0,0.0,0.0,0.0,0.0,0.0,0.0,0.0,0.0,0.0,0.0,0.0,0.0,0.0,0.0,0.0,0.0,0.0,0.0,0.0,0.0,0.0,0.0,0.0,0.0,0.0,0.0,0.0,0.0,0.0,0.0,0.0,0.0,0.0,0.0,0.0,0.0,0.9,0.0,0.0,0.0,0.0,0.0,0.0,0.0,0.0,0.0,0.0,0.0,0.0,0.0,0.0,0.0,0.0,0.0,0.0,0.0,0.0,0.0,0.0,0.0,0.0,0.0,0.0,0.0,0.0,0.0,1.0,1.0,0.0,0.0,0.0,0.0,0.0,0.0,0.0,0.0,0.0,0.0,0.0,0.0,0.0,0.0,0.0,0.0,0.0,0.0,0.0,0.0,0.0,0.0,0.0,0.0,0.0,0.0,0.0,0.0,0.0,0.0,0.0,0.0,0.0,0.0,0.0,0.0,0.0,0.0,0.0,0.0,0.0,0.0,0.0,0.0,0.0,0.0,0.0,0.0,0.0,0.0,0.0,0.0,1.0,1.0,1.0,1.0,1.0,0.95,0.74,0.78,1.0,1.0,1.0,1.0,1.0,1.0,1.0,1.0,1.0,1.0,1.0,1.0,1.0,0.0,1.0,1.0,1.0,1.0,1.0,1.0,0.95],[0.0,0.0,0.0,0.0,0.0,0.0,0.0,0.0,1.0,0.0,0.0,0.0,0.0,0.0,0.0,1.0,1.0,1.0,1.0,1.0,1.0,1.0,1.0,1.0,0.0,0.0,0.0,0.0,0.0,0.0,0.0,0.0,0.0,0.0,0.0,0.0,0.0,0.0,0.0,0.0,0.0,0.0,0.0,0.0,0.0,0.0,0.0,0.0,0.0,0.0,0.0,0.0,0.0,0.0,0.0,0.0,0.0,0.0,0.0,0.0,0.0,0.0,0.0,0.0,0.0,0.0,0.0,0.0,0.0,0.0,0.0,0.0,0.0,0.0,0.0,0.0,0.0,0.0,0.0,0.96,0.0,1.0,0.0,0.0,0.0,0.0,0.0,0.0,0.0,0.0,0.0,0.0,0.0,0.0,0.0,0.0,0.0,0.0,0.0,0.0,0.0,0.0,0.0,0.0,0.0,0.0,0.0,0.0,0.0,0.0,0.0,0.0,0.0,0.0,1.0,0.0,1.0,0.0,0.0,0.0,0.0,0.0,0.0,0.0,0.0,0.0,0.0,0.0,0.0,0.0,0.0,0.0,0.0,0.0,0.0,0.0,0.0,0.0,0.0,0.0,0.0,0.0,0.0,0.0,1.0,0.0,1.0,0.0,0.0,0.0,0.0,0.0,1.0,0.0,0.0,1.0,0.04,0.0,0.0,0.0,0.0,0.0,0.0,0.0,0.0,0.0,0.0,0.0,0.0,0.0,0.0,0.0,0.0,0.0,0.0,0.0,0.0,0.0,0.0,0.0,0.0,0.0,0.0,0.0,0.0,0.0,0.0,0.0,0.0,0.0,0.0,0.0,0.0,0.0,0.0,0.0,0.0,0.0,0.0,0.0,0.7,0.08,0.42,0.02,0.0,0.28,0.19,0.04,0.0,0.0,0.0,0.0,0.0,0.0,0.0,0.0,0.0,0.0,0.0,0.0,0.0,0.0,0.0,0.17,1.0,0.97,1.0,1.0,0.0],[0.0,0.0,0.0,0.0,0.0,0.0,0.0,0.0,1.0,0.0,0.0,0.0,0.0,0.0,0.0,0.0,1.0,1.0,1.0,1.0,1.0,1.0,1.0,1.0,1.0,0.0,0.0,0.0,0.0,0.0,0.0,0.0,0.0,0.0,0.0,0.0,0.0,0.0,0.05,0.0,1.0,0.0,0.0,0.0,0.0,0.0,0.0,0.0,0.0,0.0,0.0,0.0,0.0,0.0,0.0,1.0,0.0,1.0,0.0,0.0,0.0,0.0,0.0,0.0,0.0,0.0,0.0,0.0,0.0,0.0,0.0,0.0,0.0,0.0,0.0,0.0,0.0,0.0,0.0,0.0,0.0,0.0,0.0,0.0,0.0,0.0,0.0,0.0,0.0,0.0,0.0,0.0,0.0,0.0,0.0,0.0,0.0,0.0,0.0,0.0,0.0,0.0,0.0,0.0,0.0,0.0,0.0,0.0,0.0,0.0,0.0,0.0,0.0,0.0,0.0,0.0,0.0,0.0,0.0,0.0,0.0,0.0,0.0,0.0,0.0,0.0,0.0,0.0,0.0,0.0,0.0,0.0,0.0,0.0,0.0,0.0,0.0,0.0,0.0,0.0,0.0,0.0,0.0,0.0,0.0,0.0,0.0,0.0,0.0,0.0,0.0,0.0,0.0,0.0,0.0,0.0,0.0,0.0,0.0,0.0,0.0,0.0,0.0,0.0,0.0,0.0,0.0,0.0,0.0,0.0,0.0,0.0,0.0,0.0,0.0,0.0,0.0,0.0,0.0,0.0,0.0,0.0,0.0,0.0,0.0,0.0,0.0,0.0,0.0,0.0,0.0,0.0,0.0,0.0,0.0,0.0,0.0,0.0,0.0,0.0,0.32,0.0,0.3,0.0,0.0,0.09,0.09,0.05,0.0,0.0,0.0,0.0,0.0,0.0,0.0,0.0,0.0,0.0,0.0,0.0,0.0,0.0,0.0,0.0,0.0,0.0,0.0,0.0,0.22],[0.0,0.0,0.0,0.0,0.0,0.0,0.0,0.0,0.0,0.0,0.0,0.0,0.0,0.0,0.0,0.0,0.0,1.0,1.0,1.0,1.0,1.0,1.0,1.0,1.0,1.0,0.0,0.99,0.72,1.0,0.0,0.0,0.97,0.0,0.0,0.0,0.0,0.0,0.0,0.0,0.42,0.0,0.0,0.0,0.0,0.0,0.0,0.0,0.0,0.0,0.0,0.0,0.0,0.0,0.0,0.0,0.0,0.15,0.0,0.0,0.0,0.0,0.0,0.0,0.0,0.0,0.0,0.0,0.0,0.0,0.0,0.0,0.0,0.0,0.0,0.0,0.0,0.0,0.0,0.0,0.0,0.0,0.0,0.0,0.0,0.0,0.0,0.0,0.0,0.0,0.0,0.0,0.0,0.0,0.0,0.0,0.0,0.0,0.0,0.0,0.0,0.0,0.0,0.0,0.0,0.0,0.0,0.0,0.0,0.0,0.0,0.0,0.0,0.0,0.0,0.0,0.0,0.0,0.0,0.0,0.0,0.0,0.0,0.0,0.0,0.0,0.0,0.0,0.0,0.0,0.0,0.0,0.0,0.0,0.0,0.0,0.0,0.0,0.0,0.0,0.0,0.0,0.0,0.0,0.0,0.0,0.81,0.0,0.0,0.0,0.0,0.0,0.0,0.0,0.0,0.0,0.0,0.0,0.0,0.0,0.0,0.0,0.0,0.0,0.0,0.0,0.0,0.0,0.0,0.0,0.0,0.0,0.0,0.0,0.0,0.0,0.0,0.0,0.0,0.0,0.0,0.0,0.0,0.0,0.0,0.0,0.0,0.0,0.0,0.0,0.0,0.0,0.0,0.0,0.0,0.0,0.0,0.0,0.0,0.0,0.37,0.0,0.43,0.0,0.0,0.0,0.0,0.0,0.0,0.0,0.0,0.0,0.0,0.0,0.0,0.0,0.0,0.0,0.0,0.0,0.0,0.0,0.0,0.0,0.0,0.0,0.0,0.0,0.0],[0.0,0.0,0.0,0.0,0.0,0.0,0.0,0.0,0.0,0.0,0.0,0.0,0.0,0.0,0.0,0.0,0.0,0.0,1.0,1.0,1.0,1.0,1.0,1.0,0.97,1.0,1.0,1.0,1.0,0.35,0.0,0.0,0.0,0.0,0.0,0.0,0.0,0.0,0.0,0.0,0.0,0.0,0.0,0.0,0.0,0.0,0.0,0.0,0.0,0.0,0.0,0.0,0.0,0.0,0.0,0.0,0.0,0.0,0.0,0.0,0.0,0.0,0.0,0.0,0.0,0.0,0.0,0.0,0.0,0.0,0.0,0.0,0.0,0.0,0.0,0.0,0.0,0.0,0.0,0.0,0.0,0.0,0.0,0.0,0.0,0.0,0.0,0.0,0.0,0.0,0.0,0.0,0.0,0.0,0.0,0.0,0.0,0.0,0.0,0.0,0.0,0.0,0.0,0.0,0.0,0.0,0.0,0.0,0.0,0.0,0.0,0.0,0.0,0.0,0.0,0.0,0.0,0.0,0.0,0.0,0.0,0.0,0.0,0.0,0.0,0.0,0.0,0.0,0.0,0.0,0.0,0.0,0.0,0.0,0.0,0.0,0.0,0.0,0.0,0.0,0.0,0.0,0.0,0.0,0.0,0.0,1.0,0.02,0.0,1.0,0.0,0.0,1.0,0.0,0.0,0.0,0.0,0.0,0.0,0.0,0.0,0.0,0.0,0.0,0.0,0.0,0.0,0.0,0.0,0.0,0.0,0.0,0.0,0.0,0.0,0.0,0.0,0.0,0.0,0.0,0.0,0.0,0.0,0.0,0.0,0.0,0.0,0.0,0.0,0.0,0.0,0.0,0.0,0.0,0.0,0.0,0.0,0.0,0.0,0.0,0.0,0.0,0.0,0.0,0.0,0.0,0.0,0.0,0.0,0.0,0.0,0.0,0.0,0.0,0.0,0.0,0.0,0.0,0.0,0.0,0.0,0.0,0.0,0.0,0.01,0.0,0.07,0.0,0.0],[0.0,0.0,0.0,0.0,0.0,0.0,0.0,0.0,0.0,0.0,0.0,0.0,0.0,0.0,0.0,0.0,0.0,0.0,0.0,1.0,1.0,1.0,1.0,1.0,1.0,0.38,0.3,0.0,0.0,0.0,0.0,0.0,0.0,0.0,0.0,0.0,0.0,0.0,0.0,0.0,0.33,0.0,0.97,0.0,0.01,0.0,0.0,0.0,0.0,0.0,0.0,0.0,0.0,0.23,0.0,1.0,0.0,0.0,0.0,0.0,0.0,0.0,0.0,0.0,0.0,0.0,0.0,0.0,0.0,0.0,0.0,0.0,0.0,0.0,0.0,0.0,0.0,0.0,0.0,0.0,0.0,0.0,0.0,0.0,0.0,0.0,0.0,0.0,0.0,0.0,0.0,0.0,0.0,0.0,0.0,0.0,0.0,0.0,0.0,0.0,0.0,0.0,0.0,0.0,0.0,0.0,0.0,0.0,0.0,0.0,0.0,0.0,0.0,0.0,0.0,0.0,0.0,0.0,0.0,0.0,0.0,0.0,0.0,0.0,0.0,0.0,0.0,0.0,0.0,0.0,0.0,0.0,0.0,0.0,0.0,0.0,0.0,0.0,0.0,0.0,0.0,0.0,0.0,0.0,0.0,0.0,0.0,0.0,0.0,0.0,0.0,0.0,1.0,1.0,0.0,0.01,1.0,0.0,0.0,0.0,0.0,0.0,0.0,0.0,0.0,0.0,0.0,0.0,0.0,0.0,0.0,0.0,0.0,0.0,0.0,0.0,0.0,0.0,0.0,0.0,0.0,0.0,0.0,0.0,0.0,0.0,0.0,0.0,0.0,0.0,0.0,0.0,0.0,0.0,0.0,0.0,0.0,0.0,0.0,0.0,0.0,0.0,0.0,0.0,0.0,0.0,0.0,0.0,0.0,0.0,0.0,0.0,0.0,0.0,0.0,0.0,0.0,0.0,0.0,0.0,0.0,0.0,0.0,0.0,0.0,0.0,0.0,0.0,0.0],[0.0,0.0,0.0,0.0,0.0,0.0,0.0,0.0,0.0,0.0,0.0,0.0,0.0,0.0,0.0,0.0,0.0,0.0,0.0,0.0,1.0,1.0,0.97,1.0,1.0,1.0,0.72,0.0,0.0,0.0,0.0,0.0,0.0,0.0,0.0,0.0,0.0,0.0,0.0,0.0,1.0,0.46,1.0,0.0,0.01,0.0,0.0,0.0,0.0,0.0,0.0,0.0,0.0,0.11,0.0,0.96,0.0,0.0,0.0,0.0,0.0,0.0,0.0,0.0,0.0,0.0,0.0,0.0,0.0,0.0,0.0,0.0,0.0,0.0,0.0,0.0,0.0,0.0,0.0,0.0,0.0,0.0,0.0,0.0,0.0,0.0,0.0,0.0,0.0,0.0,0.0,0.0,0.0,0.0,0.0,0.0,0.0,0.0,0.0,0.0,0.0,0.0,0.0,0.0,0.0,0.0,0.0,0.0,0.0,0.0,0.0,0.0,0.0,0.0,0.0,0.0,0.0,0.0,0.0,0.0,0.0,0.0,0.0,0.0,0.0,0.0,0.0,0.0,0.0,0.0,0.0,0.0,0.0,0.0,0.0,0.0,0.0,0.0,0.0,0.0,0.0,0.0,0.0,0.0,0.0,0.0,0.0,0.0,0.0,0.0,0.0,0.0,0.0,0.0,0.0,0.0,0.0,0.0,0.0,0.0,0.0,0.0,0.0,0.0,0.0,0.0,0.0,0.0,0.0,0.0,0.0,0.0,0.0,0.0,0.0,0.0,0.0,0.0,0.0,0.0,0.0,0.0,0.0,0.0,0.0,0.0,0.0,0.0,0.0,0.0,0.0,0.0,0.0,0.0,0.0,0.0,0.0,0.0,0.0,0.0,0.0,0.0,0.0,0.0,0.0,0.0,0.0,0.0,0.0,0.0,0.0,0.0,0.0,0.0,0.0,0.0,0.0,0.0,0.0,0.0,0.0,0.0,0.0,0.0,0.0,0.0,0.0,0.0,0.0],[0.0,0.0,0.0,0.0,0.0,0.0,0.0,0.0,0.0,0.0,0.0,0.0,0.0,0.0,0.0,0.0,0.0,0.0,0.0,0.0,0.0,1.0,1.0,0.38,1.0,1.0,1.0,1.0,0.0,0.1,0.0,0.0,0.0,0.0,0.0,0.0,0.0,0.0,0.0,0.0,0.04,0.0,0.01,0.0,0.0,0.0,0.0,0.0,0.0,0.0,0.0,0.0,0.0,0.0,0.0,0.0,0.0,0.0,0.0,0.0,0.0,0.0,0.0,0.0,0.0,0.0,0.0,0.0,0.0,0.0,0.0,0.0,0.0,0.0,0.0,0.0,0.0,0.0,0.0,0.0,0.0,0.0,0.0,0.0,0.0,0.0,0.0,0.0,0.0,0.0,0.0,0.0,0.0,0.0,0.0,0.0,0.0,0.0,0.0,0.0,0.0,0.0,0.0,0.0,0.0,0.0,0.0,0.0,0.0,0.0,0.0,0.0,0.0,0.0,0.0,0.0,0.0,0.0,0.0,0.0,0.0,0.0,0.0,0.0,0.0,0.0,0.0,0.0,0.0,0.0,0.0,0.0,0.0,0.0,0.0,0.0,0.0,0.0,0.0,0.0,0.0,0.0,0.0,0.0,0.0,0.0,0.0,0.0,0.0,0.0,0.0,0.0,0.0,0.0,0.0,0.0,0.0,0.0,0.0,0.0,0.0,0.0,0.0,0.0,0.0,0.0,0.0,0.0,0.0,0.0,0.0,0.0,0.0,0.0,0.0,0.0,0.0,0.0,0.0,0.0,0.0,0.0,0.0,0.0,0.0,0.0,0.0,0.0,0.0,0.0,0.0,0.0,0.0,0.0,0.0,0.0,0.0,0.0,0.0,0.0,0.0,0.0,0.0,0.0,0.0,0.0,0.0,0.0,0.0,0.0,0.0,0.0,0.0,0.0,0.0,0.0,0.0,0.0,0.0,0.0,0.0,0.0,0.0,0.0,0.0,0.0,0.0,0.0,0.0],[0.0,0.0,0.0,0.0,0.0,0.0,0.0,0.0,0.0,0.0,0.0,0.0,0.0,0.0,0.0,0.0,0.0,0.0,0.0,0.0,0.0,0.0,1.0,0.3,0.72,1.0,1.0,1.0,0.0,0.0,0.0,0.0,0.0,0.0,0.0,0.0,0.0,0.0,0.0,0.0,0.0,0.0,0.0,0.0,0.0,0.0,0.0,0.0,0.0,0.0,0.0,0.0,0.0,0.0,0.0,0.0,0.0,0.0,0.0,0.0,0.0,0.0,0.0,0.0,0.0,0.0,0.0,0.0,0.0,0.0,0.0,0.0,0.0,0.0,0.0,0.0,0.0,0.0,0.0,0.0,0.0,0.0,0.0,0.0,0.0,0.0,0.0,0.0,0.0,0.0,0.0,0.0,0.0,0.0,0.0,0.0,0.0,0.0,0.0,0.0,0.0,0.0,0.0,0.0,0.0,0.0,0.0,0.0,0.0,0.0,0.0,0.0,0.0,0.0,0.0,0.0,0.0,0.0,0.0,0.0,0.0,0.0,0.0,0.0,0.0,0.0,0.0,0.0,0.0,0.0,0.0,0.0,0.0,0.0,0.0,0.0,0.0,0.0,0.0,0.0,0.0,0.0,0.0,0.0,0.0,0.0,0.0,0.0,0.0,0.87,0.0,0.0,0.0,0.0,0.0,0.0,0.0,0.0,0.0,0.0,0.0,0.0,0.0,0.0,0.0,0.0,0.0,0.0,0.0,0.0,0.0,0.0,0.0,0.0,0.0,0.0,0.0,0.0,0.0,0.0,0.0,0.0,0.0,0.0,0.0,0.0,0.0,0.0,0.0,0.0,0.0,0.0,0.0,0.0,0.0,0.0,0.0,0.0,0.0,0.0,0.0,0.0,0.0,0.0,0.0,0.0,0.0,0.0,0.0,0.0,0.0,0.0,0.0,0.0,0.0,0.0,0.0,0.0,0.0,0.0,0.0,0.0,0.0,0.0,0.0,0.0,0.0,0.0,0.0],[0.0,0.0,0.0,0.0,0.0,0.0,0.0,0.0,0.0,0.0,0.0,0.0,0.0,0.0,0.0,0.0,0.0,0.0,0.0,0.0,0.0,0.99,1.0,0.0,0.0,1.0,1.0,1.0,1.0,1.0,0.0,0.0,0.0,0.0,0.0,0.0,0.0,0.0,0.0,0.0,0.0,0.0,0.0,0.0,0.0,0.0,0.0,0.0,0.0,0.0,0.0,0.0,0.0,0.0,0.0,0.0,0.0,0.0,0.0,0.0,0.0,0.0,0.0,0.0,0.0,0.0,0.0,0.0,0.0,0.0,0.0,0.0,0.0,0.0,0.0,0.0,0.0,0.0,0.0,0.0,0.0,0.0,0.0,0.0,0.0,0.0,0.0,0.0,0.0,0.0,0.0,0.0,0.0,0.0,0.0,0.0,0.0,0.0,0.0,0.0,0.0,0.0,0.0,0.0,0.0,0.0,0.0,0.0,0.0,0.0,0.0,0.0,0.0,0.0,0.0,0.0,0.0,0.0,0.0,0.0,0.0,0.0,0.0,0.0,0.0,0.0,0.0,0.0,0.0,0.0,0.0,0.0,0.0,0.0,0.0,0.0,0.0,0.0,0.0,0.0,0.0,0.0,0.0,0.0,0.0,0.0,0.0,0.0,0.0,0.0,0.0,0.0,0.0,0.0,0.0,0.0,0.0,0.0,0.0,0.0,0.0,0.0,0.0,0.0,0.0,0.0,0.0,0.0,0.0,0.0,0.0,0.0,0.0,0.0,0.0,0.0,0.0,0.0,0.0,0.0,0.0,0.0,0.0,0.0,0.0,0.0,0.0,0.0,0.0,0.0,0.0,0.0,0.0,0.0,0.0,0.0,0.0,0.0,0.0,0.0,0.0,0.0,0.0,0.0,0.0,0.0,0.0,0.0,0.0,0.0,0.0,0.0,0.0,0.0,0.0,0.0,0.0,0.0,0.0,0.0,0.0,0.0,0.0,0.0,0.0,0.0,0.0,0.0,0.0],[0.0,0.0,0.0,0.0,0.0,0.0,0.0,0.0,0.0,0.0,0.0,0.0,0.0,0.0,0.0,0.0,0.0,0.0,1.0,0.0,0.0,0.72,1.0,0.0,0.0,0.0,0.0,1.0,1.0,1.0,0.98,0.0,0.0,0.0,0.0,0.0,0.0,0.0,0.0,0.0,0.0,0.0,0.0,0.0,0.0,0.0,0.0,0.0,0.0,0.0,0.0,0.0,0.0,0.0,0.0,0.0,0.0,0.0,0.0,0.0,0.0,0.0,0.0,0.0,0.0,0.0,0.0,0.0,0.0,0.0,0.0,0.0,0.0,0.0,0.0,0.0,0.0,0.0,0.0,0.0,0.0,0.0,0.0,0.0,0.0,0.0,0.0,0.0,0.0,0.0,0.0,0.0,0.0,0.0,0.0,0.0,0.0,0.0,0.0,0.0,0.0,0.0,0.0,0.0,0.0,0.0,0.0,0.0,0.0,0.0,0.0,0.0,0.0,0.0,0.0,0.0,0.0,0.0,0.0,0.0,0.0,0.0,0.0,0.0,0.0,0.0,0.0,0.0,0.0,0.0,0.0,0.0,0.0,0.0,0.0,0.0,0.0,0.0,0.0,0.0,0.0,0.0,0.0,0.0,0.0,0.0,1.0,1.0,0.14,0.82,0.0,0.0,0.0,0.0,0.0,0.0,0.0,0.0,0.0,0.0,0.0,0.0,0.0,0.0,0.0,0.0,0.0,0.0,0.0,0.0,0.0,0.0,0.0,0.0,0.0,0.0,0.0,0.0,0.0,0.0,0.0,0.0,0.0,0.0,0.0,0.0,0.0,0.0,0.0,0.0,0.0,0.0,0.0,0.0,0.0,0.0,0.0,0.0,0.0,0.0,0.0,0.0,0.0,0.0,0.0,0.0,0.0,0.0,0.0,0.0,0.0,0.0,0.0,0.0,0.9,0.99,0.03,0.96,0.99,0.82,0.73,0.02,0.91,0.99,0.9,1.0,0.99,0.95,0.0],[0.0,0.0,0.0,0.0,0.0,0.0,0.0,0.0,0.0,0.0,0.0,0.0,0.0,0.0,0.0,0.0,0.0,0.98,0.99,0.0,0.0,1.0,0.35,0.0,0.0,0.1,0.0,1.0,1.0,1.0,1.0,0.99,0.99,0.0,0.0,0.0,0.0,0.0,0.0,0.0,0.0,0.0,0.0,0.0,0.0,0.0,0.0,0.0,0.0,0.0,0.0,0.0,0.0,0.0,0.0,0.0,0.0,0.0,0.0,0.0,0.0,0.0,0.0,0.0,0.0,0.0,0.0,0.0,0.0,0.0,0.0,0.0,0.0,0.0,0.0,0.0,0.0,0.0,0.0,0.0,0.0,0.0,0.0,0.0,0.0,0.0,0.0,0.0,0.0,0.0,0.0,0.0,0.0,0.0,0.0,0.0,0.0,0.0,0.0,0.0,0.0,0.0,0.0,0.0,0.0,0.0,0.0,0.0,0.0,0.0,0.0,0.0,0.0,0.0,0.0,0.0,0.0,0.0,0.0,0.0,0.0,0.0,0.0,0.0,0.0,0.0,0.0,0.0,0.0,0.0,0.0,0.0,0.0,0.0,0.0,0.0,0.0,0.0,0.0,0.0,0.0,0.0,0.0,0.0,0.0,0.0,0.16,0.0,0.0,0.0,0.0,0.0,0.0,0.0,0.0,0.0,0.0,0.0,0.0,0.0,0.0,0.0,0.0,0.0,0.0,0.0,0.0,0.0,0.0,0.0,0.0,0.0,0.0,0.0,0.0,0.0,0.0,0.0,0.0,0.0,0.0,0.0,0.0,0.0,0.0,0.0,0.0,0.0,0.0,0.0,0.0,0.0,0.0,0.0,0.0,0.0,0.0,0.0,0.0,0.0,0.95,0.87,0.88,0.0,0.0,0.0,0.0,0.0,0.79,0.04,0.06,0.01,0.93,0.7,0.96,0.97,0.54,0.36,0.0,0.0,0.0,0.0,0.0,0.0,0.0,0.0,0.03,0.63,0.0],[0.0,0.0,0.0,0.0,0.0,0.0,0.0,0.0,0.0,0.0,0.0,0.0,0.0,0.0,0.0,0.0,0.0,0.0,0.04,0.0,0.0,0.0,0.0,0.0,0.0,0.0,0.0,0.0,0.98,1.0,1.0,1.0,0.1,0.0,0.0,0.0,0.0,0.0,0.0,0.0,0.0,0.0,0.0,0.0,0.0,0.0,0.0,0.0,0.0,0.0,0.0,0.0,0.0,0.0,0.0,0.0,0.0,0.0,0.0,0.0,0.0,0.0,0.0,0.0,0.0,0.0,0.0,0.0,0.0,0.0,0.0,0.0,0.0,0.0,0.0,0.0,0.0,0.0,0.0,0.0,0.0,0.0,0.0,0.0,0.0,0.0,0.0,0.0,0.0,0.0,0.0,0.0,0.0,0.0,0.0,0.0,0.0,0.0,0.0,0.0,0.0,0.0,0.0,0.0,0.0,0.0,0.0,0.0,0.0,0.0,0.0,0.0,0.0,0.0,0.0,0.0,0.0,0.0,0.0,0.0,0.0,0.0,0.0,0.0,0.0,0.0,0.0,0.0,0.0,0.0,0.0,0.0,0.0,0.0,0.0,0.0,0.0,0.0,0.0,0.0,0.0,0.0,0.0,0.0,0.0,0.0,0.0,0.02,0.0,0.0,0.0,0.0,0.0,0.0,0.0,0.0,0.0,0.0,0.0,0.0,0.0,0.0,0.0,0.0,0.0,0.0,0.0,0.0,0.0,0.0,0.0,0.0,0.0,0.0,0.0,0.0,0.0,0.0,0.0,0.0,0.0,0.0,0.0,0.0,0.0,0.0,0.0,0.0,0.0,0.0,0.0,0.0,0.0,0.0,0.0,0.0,0.0,0.0,0.0,0.0,0.02,0.01,0.02,0.0,0.0,0.0,0.0,0.0,0.04,0.04,0.81,0.51,0.99,0.98,0.99,0.99,0.96,0.81,0.39,0.49,0.04,0.02,0.0,0.0,0.0,0.02,0.01,0.1,0.0],[0.0,0.0,0.0,0.0,0.0,0.0,0.0,0.0,0.0,0.0,0.0,0.0,0.0,0.0,0.0,0.0,0.0,0.01,0.01,0.0,0.0,0.0,0.0,0.0,0.0,0.0,0.0,0.0,0.0,0.99,1.0,1.0,1.0,0.25,0.01,0.0,0.0,0.0,0.0,0.0,0.0,0.0,0.0,0.0,0.0,0.0,0.0,0.0,0.0,0.0,0.0,0.0,0.0,0.0,0.0,0.0,0.0,0.0,0.0,0.0,0.0,0.0,0.0,0.0,0.0,0.0,0.0,0.0,0.0,0.0,0.0,0.0,0.0,0.0,0.0,0.0,0.0,0.0,0.0,0.0,0.0,0.0,0.0,0.0,0.0,0.0,0.0,0.0,0.0,0.0,0.0,0.0,0.0,0.0,0.0,0.0,0.0,0.0,0.0,0.0,0.0,0.0,0.0,0.0,0.0,0.0,0.0,0.0,0.0,0.0,0.0,0.0,0.0,0.0,0.0,0.0,0.0,0.0,0.0,0.0,0.0,0.0,0.0,0.0,0.0,0.0,0.0,0.0,0.0,0.0,0.0,0.0,0.0,0.0,0.0,0.0,0.0,0.0,0.0,0.0,0.0,0.0,0.0,0.0,0.0,0.0,0.0,0.0,0.0,0.0,0.0,0.0,0.0,0.0,0.0,0.0,0.0,0.0,0.0,0.0,0.0,0.0,0.0,0.0,0.0,0.0,0.0,0.0,0.0,0.0,0.0,0.0,0.0,0.0,0.0,0.0,0.0,0.0,0.0,0.0,0.0,0.0,0.0,0.0,0.0,0.0,0.0,0.0,0.0,0.0,0.0,0.0,0.0,0.0,0.0,0.0,0.0,0.0,0.0,0.0,0.52,0.36,0.4,0.01,0.0,0.0,0.0,0.0,0.62,0.71,0.86,0.22,0.97,0.97,0.95,0.97,0.44,0.01,0.0,0.0,0.0,0.0,0.0,0.0,0.0,0.0,0.0,0.0,0.0],[0.0,0.0,0.0,0.0,0.0,0.0,0.0,0.0,0.0,0.0,0.0,0.0,0.0,0.01,0.0,0.01,0.0,0.98,0.98,0.0,0.0,0.97,0.0,0.0,0.0,0.0,0.0,0.0,0.0,0.99,0.1,1.0,1.0,1.0,0.99,0.0,0.97,0.0,0.0,0.0,0.0,0.0,0.0,0.0,0.0,0.0,0.0,0.0,0.0,0.0,0.0,0.0,0.0,0.0,0.0,0.0,0.0,0.0,0.0,0.0,0.0,0.0,0.0,0.0,0.0,0.0,0.0,0.0,0.0,0.0,0.0,0.0,0.0,0.0,0.0,0.0,0.0,0.0,0.0,0.0,0.0,0.0,0.0,0.0,0.0,0.0,0.0,0.0,0.0,0.0,0.0,0.0,0.0,0.0,0.0,0.0,0.0,0.0,0.0,0.0,0.0,0.0,0.0,0.0,0.0,0.0,0.0,0.0,0.0,0.0,0.0,0.0,0.0,0.0,0.0,0.0,0.0,0.0,0.0,0.0,0.0,0.0,0.0,0.0,0.0,0.0,0.0,0.0,0.0,0.0,0.0,0.0,0.0,0.0,0.0,0.0,0.0,0.0,0.0,0.0,0.0,0.0,0.0,0.0,0.0,0.0,0.0,0.0,0.0,0.0,0.0,0.0,0.0,0.0,0.0,0.0,0.0,0.0,0.0,0.0,0.0,0.0,0.0,0.0,0.0,0.0,0.0,0.0,0.0,0.0,0.0,0.0,0.0,0.0,0.0,0.0,0.0,0.0,0.0,0.0,0.0,0.0,0.0,0.0,0.0,0.0,0.0,0.0,0.0,0.0,0.0,0.0,0.0,0.0,0.0,0.0,0.0,0.0,0.0,0.01,0.99,0.99,0.98,0.98,0.97,0.61,0.52,0.75,0.99,0.97,0.86,0.04,0.99,0.89,0.97,0.95,0.06,0.0,0.0,0.0,0.0,0.0,0.0,0.0,0.0,0.0,0.0,0.01,0.98],[0.0,0.0,0.0,0.0,0.0,0.0,0.0,0.0,0.0,0.0,0.0,0.0,0.0,0.0,0.0,0.0,0.0,0.03,0.0,0.0,0.0,0.0,0.0,0.0,0.0,0.0,0.0,0.0,0.0,0.0,0.0,0.25,1.0,1.0,1.0,1.0,1.0,0.0,0.0,0.0,0.0,0.0,0.0,0.0,0.0,0.0,0.0,0.0,0.0,0.0,0.0,0.0,0.0,0.0,0.0,0.0,0.0,0.0,0.0,0.06,0.0,0.0,0.0,0.0,0.0,0.0,0.0,0.0,0.0,0.0,0.0,0.0,0.0,0.0,0.0,0.0,0.0,0.0,0.0,0.0,0.0,0.0,0.0,0.0,0.0,0.0,0.0,0.0,0.0,0.0,0.0,0.0,0.0,0.0,0.0,0.0,0.0,0.0,0.0,0.0,0.0,0.0,0.0,0.0,0.0,0.0,0.0,0.0,0.0,0.0,0.0,0.0,0.0,0.0,0.0,0.0,0.0,0.0,0.0,0.0,0.0,0.0,0.0,0.0,0.0,0.0,0.0,0.0,0.0,0.0,0.0,0.0,0.0,0.0,0.0,0.0,0.0,0.0,0.0,0.0,0.0,0.0,0.0,0.0,0.0,0.0,0.0,0.0,0.0,0.0,0.0,0.0,0.0,0.0,0.0,0.0,0.0,0.0,0.0,0.0,0.0,0.0,0.0,0.0,0.0,0.0,0.0,0.0,0.0,0.0,0.0,0.0,0.0,0.0,0.0,0.0,0.0,0.0,0.0,0.0,0.0,0.0,0.0,0.0,0.0,0.0,0.0,0.0,0.0,0.0,0.0,0.0,0.0,0.0,0.0,0.0,0.0,0.0,0.0,0.0,0.13,0.0,0.49,0.0,0.0,0.01,0.01,0.03,0.0,0.0,0.0,0.0,0.0,0.0,0.0,0.0,0.0,0.0,0.0,0.0,0.0,0.0,0.0,0.0,0.0,0.0,0.0,0.0,0.95],[0.0,0.0,0.0,0.0,0.0,0.0,0.0,0.0,0.0,0.0,0.0,0.0,1.0,0.94,0.0,0.0,0.0,0.26,0.0,0.0,0.0,0.0,0.0,0.0,0.0,0.0,0.0,0.0,0.0,0.0,0.0,0.01,0.99,1.0,1.0,1.0,0.97,0.0,0.0,0.0,0.0,0.0,0.0,0.0,0.0,0.0,0.0,0.0,0.0,0.0,0.0,0.0,0.0,0.0,0.0,0.0,0.0,0.0,0.0,0.99,0.47,0.02,0.0,0.0,0.0,0.0,0.0,0.0,0.0,0.0,0.0,0.0,0.0,0.0,0.0,0.0,0.0,0.0,0.0,0.0,0.0,0.0,0.0,0.0,0.0,0.0,0.0,0.0,0.0,0.0,0.0,0.0,0.0,0.0,0.0,0.0,0.0,0.0,0.0,0.0,0.0,0.0,0.0,0.0,0.0,0.0,0.0,0.0,0.0,0.0,0.0,0.0,0.0,0.0,0.0,0.0,0.0,0.0,0.0,0.0,0.0,0.0,0.0,0.0,0.0,0.0,0.0,0.0,0.0,0.0,0.0,0.0,0.0,0.0,0.0,0.0,0.0,0.0,0.0,0.0,0.0,0.0,0.0,0.0,0.0,0.0,0.0,0.0,0.0,0.0,0.0,0.0,0.0,0.0,0.0,0.0,0.0,0.0,0.0,0.0,0.0,0.0,0.0,0.0,0.0,0.0,0.0,0.0,0.0,0.0,0.99,0.99,0.97,0.71,0.02,0.0,0.0,0.0,0.0,0.0,0.0,0.0,0.0,0.0,0.0,0.0,0.0,0.0,0.0,0.0,0.0,0.0,0.0,0.0,0.0,0.0,0.02,0.3,0.99,1.0,0.79,0.98,0.75,0.99,0.99,0.87,0.93,0.92,0.51,0.83,0.03,0.0,0.02,0.01,0.0,0.0,0.0,0.0,0.0,0.0,0.0,0.0,0.0,0.0,0.0,0.0,0.0,0.0,1.0],[0.0,0.0,0.0,0.0,0.0,0.0,0.0,0.0,0.0,0.0,0.0,0.0,0.0,0.0,0.0,0.0,0.0,0.0,0.0,0.0,0.0,0.0,0.0,0.0,0.0,0.0,0.0,0.0,0.0,0.0,0.0,0.0,0.0,1.0,1.0,1.0,1.0,0.92,0.0,0.0,0.0,0.0,0.0,0.0,0.0,0.0,0.0,0.0,0.0,0.0,0.0,0.0,0.0,0.0,0.0,0.0,0.0,0.0,0.0,1.0,0.94,0.25,0.02,0.01,0.0,0.0,0.0,0.0,0.0,0.0,0.0,0.0,0.0,0.0,0.0,0.0,0.0,0.0,0.0,0.0,0.0,0.0,0.0,0.0,0.0,0.0,0.0,0.0,0.0,0.0,0.0,0.0,0.0,0.0,0.0,0.0,0.0,0.0,0.0,0.0,0.0,0.0,0.0,0.0,0.0,0.0,0.0,0.0,0.0,0.0,0.0,0.0,0.0,0.0,0.0,0.0,0.0,0.0,0.0,0.0,0.0,0.0,0.0,0.0,0.0,0.0,0.0,0.0,0.0,0.0,0.0,0.0,0.0,0.0,0.0,0.0,0.0,0.0,0.0,0.0,0.0,0.0,0.0,0.0,0.0,0.0,0.0,0.0,0.0,0.0,0.0,0.0,0.0,0.0,0.0,0.0,0.0,0.0,0.0,0.0,0.0,0.0,0.0,0.0,0.0,0.0,0.0,0.0,0.0,0.0,0.19,0.48,0.05,0.03,0.01,0.0,0.0,0.0,0.0,0.0,0.0,0.0,0.0,0.0,0.0,0.0,0.0,0.0,0.0,0.0,0.0,0.0,0.0,0.0,0.0,0.0,0.01,0.05,0.95,0.94,0.0,0.0,0.0,0.0,0.0,0.0,0.01,0.0,0.0,0.0,0.0,0.0,0.0,0.0,0.0,0.0,0.0,0.0,0.0,0.0,0.0,0.0,0.0,0.0,0.0,0.0,0.0,0.0,0.12],[0.0,0.0,0.0,0.0,0.0,0.0,0.0,0.0,0.0,0.0,0.0,0.0,0.0,0.0,0.0,0.0,0.0,0.97,0.0,0.0,0.0,0.0,0.0,0.0,0.0,0.0,0.0,0.0,0.0,0.0,0.0,0.0,0.97,1.0,0.97,1.0,1.0,1.0,1.0,0.0,0.0,0.0,0.0,0.0,0.0,0.0,0.0,0.0,0.0,0.0,0.0,0.0,0.0,0.0,0.0,0.0,0.0,0.81,0.0,1.0,0.19,0.01,0.0,0.0,0.0,0.0,0.0,0.0,0.0,0.0,0.0,0.0,0.0,0.0,0.0,0.0,0.0,0.0,0.0,0.0,0.0,0.0,0.0,0.0,0.0,0.0,0.0,0.0,0.0,0.0,0.0,0.0,0.0,0.0,0.0,0.0,0.0,0.0,0.0,0.0,0.0,0.0,0.0,0.0,0.0,0.0,0.0,0.0,0.0,0.0,0.0,0.0,0.0,0.0,0.0,0.0,0.0,0.0,0.0,0.0,0.0,0.0,0.0,0.0,0.0,0.0,0.0,0.0,0.0,0.0,0.0,0.0,0.0,0.0,0.0,0.0,0.0,0.0,0.0,0.0,0.0,0.0,0.0,0.0,0.0,0.0,0.0,0.0,0.0,0.0,0.0,0.0,0.0,0.0,0.0,0.0,0.0,0.0,0.0,0.0,0.0,0.0,0.0,0.0,0.0,0.0,0.0,0.0,0.0,0.0,0.0,0.0,0.0,0.0,0.0,0.0,0.0,0.0,0.0,0.0,0.0,0.0,0.0,0.0,0.0,0.0,0.0,0.0,0.0,0.0,0.0,0.0,0.0,0.0,0.0,0.0,0.0,0.0,0.0,0.0,0.0,0.0,0.02,0.0,0.0,0.05,0.01,0.07,0.0,0.0,0.0,0.0,0.0,0.0,0.0,0.0,0.0,0.0,0.0,0.0,0.0,0.0,0.0,0.0,0.0,0.0,0.0,0.0,0.99],[0.0,0.0,0.0,0.0,0.0,0.0,0.0,0.0,0.0,0.0,0.0,0.0,0.0,0.0,0.0,0.0,0.0,0.0,0.0,0.0,0.0,0.0,0.0,0.0,0.0,0.0,0.0,0.0,0.0,0.0,0.0,0.0,0.0,0.0,0.0,0.92,1.0,1.0,1.0,0.03,0.0,0.0,0.0,0.0,0.0,0.0,0.0,0.0,0.0,0.0,0.0,0.0,0.0,0.0,0.0,0.0,0.98,1.0,1.0,1.0,0.97,0.1,0.04,0.02,0.01,0.01,0.0,0.01,0.07,0.0,0.0,0.02,0.0,0.0,0.0,0.0,0.0,0.0,0.0,0.0,0.0,0.0,0.0,0.0,0.0,0.0,0.0,0.0,0.0,0.0,0.0,0.0,0.0,0.0,0.0,0.0,0.0,0.0,0.0,0.0,0.0,0.0,0.0,0.0,0.0,0.0,0.0,0.0,0.0,0.0,0.0,0.0,0.0,0.0,0.0,0.0,0.0,0.0,0.0,0.0,0.0,0.0,0.0,0.0,0.0,0.0,0.0,0.0,0.0,0.0,0.0,0.0,0.0,0.0,0.0,0.0,0.0,0.0,0.0,0.0,0.0,0.0,0.0,0.0,0.0,0.0,0.0,0.0,0.0,0.0,0.0,0.0,0.0,0.0,0.0,0.0,0.0,0.0,0.0,0.0,0.0,0.0,0.0,0.0,0.0,0.0,0.0,0.0,0.0,0.0,0.09,0.02,0.01,0.06,0.08,0.0,0.0,0.0,0.0,0.0,0.0,0.0,0.0,0.0,0.0,0.0,0.0,0.0,0.0,0.0,0.0,0.0,0.0,0.39,0.01,0.0,0.11,0.04,0.0,0.0,0.0,0.0,0.0,0.0,0.0,0.0,0.0,0.0,0.0,0.0,0.0,0.0,0.0,0.0,0.0,0.0,0.0,0.0,0.0,0.0,0.0,0.0,0.0,0.0,0.0,0.0,0.0,0.0,0.81],[0.0,0.0,0.0,0.0,0.0,0.0,0.0,0.0,0.0,0.0,0.0,0.0,0.0,0.0,0.0,0.0,0.0,0.04,0.0,0.0,0.05,0.0,0.0,0.0,0.0,0.0,0.0,0.0,0.0,0.0,0.0,0.0,0.0,0.0,0.0,0.0,1.0,1.0,1.0,1.0,1.0,0.0,0.0,0.0,0.0,0.0,0.0,0.0,0.0,0.0,0.0,0.0,0.0,0.0,0.0,0.0,0.85,1.0,0.0,0.1,0.0,0.0,0.0,0.0,0.0,0.0,0.0,0.0,0.0,0.0,0.0,0.0,0.0,0.0,0.0,0.0,0.0,0.0,0.0,0.0,0.0,0.0,0.0,0.0,0.0,0.0,0.0,0.0,0.0,0.0,0.0,0.0,0.0,0.0,0.0,0.0,0.0,0.0,0.0,0.0,0.0,0.0,0.0,0.0,0.0,0.0,0.0,0.0,0.0,0.0,0.0,0.0,0.0,0.0,0.0,0.0,0.0,0.0,0.0,0.0,0.0,0.0,0.0,0.0,0.0,0.0,0.0,0.0,0.0,0.0,0.0,0.0,0.0,0.0,0.0,0.0,0.0,0.0,0.0,0.0,0.0,0.0,0.0,0.0,0.0,0.0,0.0,0.0,0.0,0.0,0.0,0.0,0.0,0.0,0.0,0.0,0.0,0.0,0.0,0.0,0.0,0.0,0.0,0.0,0.0,0.0,0.0,0.0,0.0,0.0,0.0,0.0,0.0,0.0,0.0,0.0,0.0,0.0,0.0,0.0,0.0,0.0,0.0,0.0,0.0,0.0,0.0,0.0,0.0,0.0,0.0,0.0,0.0,0.0,0.0,0.0,0.0,0.0,0.0,0.0,0.0,0.0,0.0,0.0,0.0,0.0,0.0,0.0,0.0,0.0,0.0,0.0,0.0,0.0,0.0,0.0,0.0,0.0,0.0,0.0,0.0,0.0,0.0,0.0,0.0,0.0,0.0,0.0,0.02],[0.0,0.0,0.0,0.0,0.0,0.01,0.0,0.0,0.0,0.0,0.0,0.0,0.0,0.0,0.0,0.0,0.0,0.0,0.0,0.0,0.0,0.0,0.0,0.0,0.0,0.0,0.0,0.0,0.0,0.0,0.0,0.0,0.0,0.0,0.0,0.0,0.0,0.03,1.0,1.0,1.0,0.99,0.0,0.0,0.0,0.0,0.0,0.0,0.0,0.0,0.0,0.0,0.0,0.0,1.0,1.0,1.0,0.99,0.0,0.0,0.0,0.0,0.0,0.0,0.0,0.0,0.0,0.0,0.0,0.0,0.0,0.07,0.0,0.0,0.0,0.0,0.0,0.0,0.0,0.0,0.0,0.0,0.0,0.0,0.0,0.0,0.0,0.0,0.0,0.0,0.0,0.0,0.0,0.0,0.0,0.0,0.0,0.0,0.0,0.0,0.0,0.0,0.0,0.0,0.0,0.0,0.0,0.0,0.0,0.0,0.0,0.0,0.0,0.0,0.0,0.0,0.0,0.0,0.0,0.0,0.0,0.0,0.0,0.0,0.0,0.0,0.0,0.0,0.0,0.0,0.0,0.0,0.0,0.0,0.0,0.0,0.0,0.0,0.0,0.0,0.0,0.0,0.0,0.0,0.0,0.0,0.0,0.0,0.0,0.0,0.0,0.0,0.0,0.0,0.0,0.0,0.0,0.0,0.0,0.0,0.0,0.0,0.0,0.0,0.0,0.0,0.0,0.0,0.0,0.0,0.0,0.0,0.0,0.0,0.0,0.0,0.0,0.0,0.0,0.0,0.0,0.0,0.0,0.0,0.0,0.0,0.0,0.0,0.0,0.0,0.0,0.0,0.0,0.0,0.0,0.0,0.0,0.0,0.0,0.0,0.0,0.0,0.0,0.0,0.0,0.0,0.0,0.0,0.0,0.0,0.0,0.0,0.0,0.0,0.0,0.0,0.0,0.0,0.0,0.0,0.0,0.0,0.0,0.0,0.0,0.0,0.0,0.0,0.0],[0.0,0.0,0.0,0.0,0.0,0.0,0.0,0.0,0.0,0.0,0.0,0.0,0.0,0.0,0.0,0.0,0.0,0.0,0.0,0.0,1.0,0.42,0.0,0.33,1.0,0.04,0.0,0.0,0.0,0.0,0.0,0.0,0.0,0.0,0.0,0.0,0.0,0.0,1.0,1.0,1.0,1.0,1.0,0.0,0.0,0.0,0.0,0.0,0.0,0.0,0.0,0.0,0.0,0.34,0.93,1.0,0.11,1.0,0.0,0.0,0.0,0.0,0.0,0.0,0.0,0.0,0.0,0.0,0.0,0.0,0.0,0.0,0.0,0.0,0.0,0.0,0.0,0.0,0.0,0.0,0.0,0.0,0.0,0.0,0.0,0.0,0.0,0.0,0.0,0.0,0.0,0.0,0.0,0.0,0.0,0.0,0.0,0.0,0.0,0.0,0.0,0.0,0.0,0.0,0.0,0.0,0.0,0.0,0.0,0.0,0.0,0.0,0.0,0.0,0.0,0.0,0.0,0.0,0.0,0.0,0.0,0.0,0.0,0.0,0.0,0.0,0.0,0.0,0.0,0.0,0.0,0.0,0.0,0.0,0.0,0.0,0.0,0.0,0.0,0.0,0.0,0.0,0.0,0.0,0.0,0.0,0.0,0.0,0.0,0.0,0.0,0.0,0.0,0.0,0.0,0.0,0.0,0.0,0.0,0.0,0.0,0.0,0.0,0.0,0.0,0.0,0.0,0.0,0.0,0.0,0.0,0.0,0.0,0.0,0.0,0.0,0.0,0.0,0.0,0.0,0.0,0.0,0.0,0.0,0.0,0.0,0.0,0.0,0.0,0.0,0.0,0.0,0.0,0.0,0.0,0.0,0.0,0.0,0.0,0.0,0.0,0.0,0.0,0.0,0.0,0.0,0.0,0.0,0.0,0.0,0.0,0.0,0.0,0.0,0.0,0.0,0.0,0.0,0.0,0.0,0.0,0.0,0.0,0.0,0.0,0.0,0.0,0.0,0.0],[0.0,0.0,0.0,0.01,0.0,0.0,0.0,0.0,0.0,0.0,0.0,0.0,0.0,0.0,0.0,0.0,0.0,0.0,0.0,0.0,0.0,0.0,0.0,0.0,0.46,0.0,0.0,0.0,0.0,0.0,0.0,0.0,0.0,0.0,0.0,0.0,0.0,0.0,0.0,0.99,1.0,1.0,1.0,0.89,0.0,0.0,0.0,0.0,0.0,0.0,0.0,0.0,1.0,1.0,1.0,0.97,0.0,0.0,0.0,0.0,0.0,0.0,0.0,0.0,0.0,0.0,0.0,0.0,0.0,0.0,0.0,0.0,0.0,0.0,0.0,0.0,0.0,0.0,0.0,0.0,0.0,0.0,0.0,0.0,0.0,0.0,0.0,0.0,0.0,0.0,0.0,0.0,0.0,0.0,0.0,0.0,0.0,0.0,0.0,0.0,0.0,0.0,0.0,0.0,0.0,0.0,0.0,0.0,0.0,0.0,0.0,0.0,0.0,0.0,0.0,0.0,0.0,0.0,0.0,0.0,0.0,0.0,0.0,0.0,0.0,0.0,0.0,0.0,0.0,0.0,0.0,0.0,0.0,0.0,0.0,0.0,0.0,0.0,0.0,0.0,0.0,0.0,0.0,0.0,0.0,0.0,0.0,0.0,0.0,0.0,0.0,0.0,0.0,0.0,0.0,0.0,0.0,0.0,0.0,0.0,0.0,0.0,0.0,0.0,0.0,0.0,0.0,0.0,0.0,0.0,0.0,0.0,0.0,0.0,0.0,0.0,0.0,0.0,0.0,0.0,0.0,0.0,0.0,0.0,0.0,0.0,0.0,0.0,0.0,0.0,0.0,0.0,0.0,0.0,0.0,0.0,0.0,0.0,0.0,0.0,0.0,0.0,0.0,0.0,0.0,0.0,0.0,0.0,0.0,0.0,0.0,0.0,0.0,0.0,0.0,0.0,0.0,0.0,0.0,0.0,0.0,0.0,0.0,0.0,0.0,0.0,0.0,0.0,0.0],[0.0,0.0,0.0,0.0,0.0,0.0,0.0,0.0,0.0,0.0,0.0,0.0,0.0,0.0,0.0,0.0,0.0,0.0,0.0,0.0,0.0,0.0,0.0,0.97,1.0,0.01,0.0,0.0,0.0,0.0,0.0,0.0,0.0,0.0,0.0,0.0,0.0,0.0,0.0,0.0,1.0,1.0,1.0,1.0,1.0,0.0,0.0,0.0,0.0,0.0,0.0,0.0,0.97,1.0,0.02,0.96,0.0,0.0,0.0,0.0,0.0,0.0,0.0,0.0,0.0,0.0,0.0,0.0,0.0,0.0,0.0,0.0,0.0,0.0,0.0,0.0,0.0,0.0,0.0,0.0,0.0,0.0,0.0,0.0,0.0,0.0,0.0,0.0,0.0,0.0,0.0,0.0,0.0,0.0,0.0,0.0,0.0,0.0,0.0,0.0,0.0,0.0,0.0,0.0,0.0,0.0,0.0,0.0,0.0,0.0,0.0,0.0,0.0,0.0,0.0,0.0,0.0,0.0,0.0,0.0,0.0,0.0,0.0,0.0,0.0,0.0,0.0,0.0,0.0,0.0,0.0,0.0,0.0,0.0,0.0,0.0,0.0,0.0,0.0,0.0,0.0,0.0,0.0,0.0,0.0,0.0,0.0,0.0,0.0,0.0,0.0,0.0,0.0,0.0,0.0,0.0,0.04,0.0,0.0,0.0,0.0,0.0,0.0,0.0,0.0,0.0,0.0,0.0,0.0,0.0,0.0,0.0,0.0,0.0,0.0,0.0,0.0,0.0,0.0,0.0,0.0,0.0,0.0,0.0,0.0,0.0,0.0,0.0,0.0,0.0,0.0,0.0,0.0,0.0,0.0,0.0,0.0,0.0,0.0,0.0,0.0,0.0,0.0,0.0,0.0,0.0,0.0,0.0,0.0,0.0,0.0,0.0,0.0,0.0,0.0,0.0,0.0,0.0,0.0,0.0,0.0,0.0,0.0,0.0,0.0,0.0,0.0,0.0,0.0],[0.01,0.59,0.0,0.0,0.0,0.0,0.0,0.0,0.0,0.0,0.0,0.0,0.0,0.0,0.0,0.0,0.0,0.0,0.0,0.0,0.0,0.0,0.0,0.0,0.0,0.0,0.0,0.0,0.0,0.0,0.0,0.0,0.0,0.0,0.0,0.0,0.0,0.0,0.0,0.0,0.0,0.89,1.0,1.0,1.0,0.23,0.0,0.0,0.0,0.0,0.99,0.99,1.0,0.95,0.0,0.0,0.0,0.0,0.0,0.0,0.0,0.0,0.0,0.0,0.0,0.0,0.0,0.0,0.0,0.0,0.0,0.0,0.0,0.0,0.0,0.0,0.0,0.0,0.0,0.0,0.0,0.0,0.0,0.0,0.0,0.0,0.0,0.0,0.0,0.0,0.0,0.0,0.0,0.0,0.0,0.0,0.0,0.0,0.0,0.0,0.0,0.0,0.0,0.0,0.0,0.0,0.0,0.0,0.0,0.0,0.0,0.0,0.0,0.0,0.0,0.0,0.0,0.0,0.0,0.0,0.0,0.0,0.0,0.0,0.0,0.0,0.0,0.0,0.0,0.0,0.0,0.0,0.0,0.0,0.0,0.0,0.0,0.0,0.0,0.0,0.0,0.0,0.0,0.0,0.0,0.0,0.0,0.0,0.0,0.0,0.0,0.0,0.0,0.0,0.0,0.0,0.0,0.0,0.0,0.0,0.0,0.0,0.0,0.0,0.0,0.0,0.0,0.0,0.0,0.0,0.0,0.0,0.0,0.0,0.0,0.0,0.0,0.0,0.0,0.0,0.0,0.0,0.0,0.0,0.0,0.0,0.0,0.0,0.0,0.0,0.0,0.0,0.0,0.0,0.0,0.0,0.0,0.0,0.0,0.0,0.0,0.0,0.0,0.0,0.0,0.0,0.0,0.0,0.0,0.0,0.0,0.0,0.0,0.0,0.0,0.0,0.0,0.0,0.0,0.0,0.0,0.0,0.0,0.0,0.0,0.0,0.0,0.0,0.0],[0.0,0.0,0.0,0.0,0.01,0.0,0.0,0.0,0.0,0.0,0.0,0.0,0.0,0.0,0.0,0.0,0.0,0.0,0.0,0.0,0.0,0.0,0.0,0.01,0.01,0.0,0.0,0.0,0.0,0.0,0.0,0.0,0.0,0.0,0.0,0.0,0.0,0.0,0.0,0.0,0.0,0.0,1.0,1.0,1.0,1.0,1.0,0.0,0.0,0.0,0.96,1.0,0.33,1.0,0.0,0.0,0.0,0.0,0.0,0.0,0.0,0.0,0.0,0.0,0.0,0.0,0.0,0.0,0.0,0.0,0.0,0.0,0.0,0.0,0.0,0.0,0.0,0.0,0.0,0.0,0.0,0.0,0.0,0.0,0.0,0.0,0.0,0.0,0.0,0.0,0.0,0.0,0.0,0.0,0.0,0.0,0.0,0.0,0.0,0.0,0.0,0.0,0.0,0.0,0.0,0.0,0.0,0.0,0.0,0.0,0.0,0.0,0.0,0.0,0.0,0.0,0.0,0.0,0.0,0.0,0.0,0.0,0.0,0.0,0.0,0.0,0.0,0.0,0.0,0.0,0.0,0.0,0.0,0.0,0.0,0.0,0.0,0.0,0.0,0.0,0.0,0.0,0.0,0.0,0.0,0.0,0.0,0.0,0.0,0.0,0.0,0.0,0.0,0.12,0.0,0.0,0.32,0.88,0.0,0.0,0.42,0.0,0.0,0.0,0.0,0.0,0.0,0.0,0.0,0.0,0.0,0.0,0.0,0.0,0.0,0.0,0.0,0.0,0.0,0.0,0.0,0.0,0.0,0.0,0.0,0.0,0.0,0.0,0.0,0.0,0.0,0.0,0.0,0.0,0.0,0.0,0.0,0.0,0.0,0.0,0.0,0.0,0.0,0.0,0.0,0.0,0.0,0.0,0.0,0.0,0.0,0.0,0.0,0.0,0.0,0.0,0.0,0.0,0.0,0.0,0.0,0.0,0.0,0.0,0.0,0.0,0.0,0.0,0.0],[0.0,0.0,0.0,0.0,0.0,0.0,0.0,0.0,0.0,0.0,0.0,0.0,0.0,0.0,0.0,0.0,0.0,0.0,0.0,0.0,0.0,0.0,0.0,0.0,0.0,0.0,0.0,0.0,0.0,0.0,0.0,0.0,0.0,0.0,0.0,0.0,0.0,0.0,0.0,0.0,0.0,0.0,0.0,0.23,1.0,1.0,1.0,0.16,0.99,0.99,1.0,0.92,0.0,0.0,0.0,0.0,0.0,0.0,0.0,0.0,0.0,0.0,0.0,0.0,0.0,0.0,0.0,0.0,0.0,0.0,0.0,0.0,0.0,0.0,0.0,0.0,0.0,0.0,0.0,0.0,0.0,0.0,0.0,0.0,0.0,0.0,0.0,0.0,0.0,0.0,0.0,0.0,0.0,0.0,0.0,0.0,0.0,0.0,0.0,0.0,0.0,0.0,0.0,0.0,0.0,0.0,0.0,0.0,0.0,0.0,0.0,0.0,0.0,0.0,0.0,0.0,0.0,0.0,0.0,0.0,0.0,0.0,0.0,0.0,0.0,0.0,0.0,0.0,0.0,0.0,0.0,0.0,0.0,0.0,0.0,0.0,0.0,0.0,0.0,0.0,0.0,0.0,0.0,0.0,0.0,0.0,0.0,0.0,0.0,0.0,0.0,0.0,0.0,0.0,0.0,0.0,0.0,0.0,0.0,0.0,0.0,0.0,0.0,0.0,0.0,0.0,0.0,0.0,0.0,0.0,0.0,0.0,0.0,0.0,0.0,0.0,0.0,0.0,0.0,0.0,0.0,0.0,0.0,0.0,0.0,0.0,0.0,0.0,0.0,0.0,0.0,0.0,0.0,0.0,0.0,0.0,0.0,0.0,0.0,0.0,0.0,0.0,0.0,0.0,0.0,0.0,0.0,0.0,0.0,0.0,0.0,0.0,0.0,0.0,0.0,0.0,0.0,0.0,0.0,0.0,0.0,0.0,0.0,0.0,0.0,0.0,0.0,0.0,0.0],[0.0,0.0,0.0,0.0,0.0,0.0,0.0,0.0,0.0,0.0,0.0,0.0,0.0,0.0,0.0,0.0,0.0,0.0,0.0,0.0,0.0,0.0,0.0,0.0,0.0,0.0,0.0,0.0,0.0,0.0,0.0,0.0,0.0,0.0,0.0,0.0,0.0,0.0,0.0,0.0,0.0,0.0,0.0,0.0,1.0,1.0,1.0,1.0,1.0,0.99,0.06,0.99,0.0,0.0,0.0,0.0,0.0,0.0,0.0,0.0,0.0,0.0,0.0,0.0,0.0,0.0,0.0,0.0,0.0,0.0,0.0,0.0,0.0,0.0,0.0,0.0,0.0,0.0,0.0,0.0,0.0,0.0,0.0,0.0,0.0,0.0,0.0,0.0,0.0,0.0,0.0,0.0,0.0,0.0,0.0,0.0,0.0,0.0,0.0,0.0,0.0,0.0,0.0,0.0,0.0,0.0,0.0,0.0,0.0,0.0,0.0,0.0,0.0,0.0,0.0,0.0,0.0,0.0,0.0,0.0,0.0,0.0,0.0,0.0,0.0,0.0,0.0,0.0,0.0,0.0,0.0,0.0,0.0,0.0,0.0,0.0,0.0,0.0,0.0,0.0,0.0,0.0,0.0,0.0,0.0,0.0,0.0,0.0,0.0,0.0,0.0,0.0,0.0,0.0,0.0,0.0,0.0,0.99,0.0,0.0,0.99,0.98,0.0,0.0,0.03,0.0,0.0,0.0,0.0,0.0,0.0,0.0,0.0,0.0,0.0,0.0,0.0,0.0,0.0,0.0,0.0,0.0,0.0,0.0,0.0,0.0,0.0,0.0,0.0,0.0,0.0,0.0,0.0,0.0,0.0,0.0,0.0,0.0,0.0,0.0,0.0,0.0,0.0,0.0,0.0,0.0,0.0,0.0,0.0,0.0,0.0,0.0,0.0,0.0,0.0,0.0,0.0,0.0,0.0,0.0,0.0,0.0,0.0,0.0,0.0,0.0,0.0,0.0,0.0],[0.0,0.0,0.0,0.0,0.0,0.0,0.0,0.0,0.0,0.0,0.0,0.0,0.0,0.0,0.0,0.0,0.0,0.0,0.0,0.0,0.0,0.0,0.0,0.0,0.0,0.0,0.0,0.0,0.0,0.0,0.0,0.0,0.0,0.0,0.0,0.0,0.0,0.0,0.0,0.0,0.0,0.0,0.0,0.0,0.0,0.16,1.0,1.0,1.0,1.0,0.0,0.01,0.0,0.0,0.0,0.0,0.0,0.0,0.0,0.0,0.0,0.0,0.0,0.0,0.0,0.0,0.0,0.0,0.0,0.0,0.0,0.0,0.0,0.0,0.0,0.0,0.0,0.0,0.0,0.0,0.0,0.0,0.0,0.0,0.0,0.0,0.0,0.0,0.0,0.0,0.0,0.0,0.0,0.0,0.0,0.0,0.0,0.0,0.0,0.0,0.0,0.0,0.0,0.0,0.0,0.0,0.0,0.0,0.0,0.0,0.0,0.0,0.0,0.0,0.0,0.0,0.0,0.0,0.0,0.0,0.0,0.0,0.0,0.0,0.0,0.0,0.0,0.0,0.0,0.0,0.0,0.0,0.0,0.0,0.0,0.0,0.0,0.0,0.0,0.0,0.0,0.0,0.0,0.0,0.0,0.0,0.0,0.0,0.0,0.0,0.0,0.0,0.0,0.0,0.0,0.0,0.0,0.14,0.0,0.0,0.0,0.93,0.0,0.0,0.02,0.0,0.0,0.0,0.0,0.0,0.0,0.0,0.0,0.0,0.0,0.0,0.0,0.0,0.0,0.0,0.0,0.0,0.0,0.0,0.0,0.0,0.0,0.0,0.0,0.0,0.0,0.0,0.0,0.0,0.0,0.0,0.0,0.0,0.0,0.0,0.0,0.0,0.0,0.0,0.0,0.0,0.0,0.0,0.0,0.0,0.0,0.0,0.0,0.0,0.0,0.0,0.0,0.0,0.0,0.0,0.0,0.0,0.0,0.0,0.0,0.0,0.0,0.0,0.0],[0.01,0.0,0.0,0.0,0.0,0.0,0.0,0.0,0.0,0.0,0.0,0.0,0.0,0.0,0.0,0.0,0.0,0.0,0.0,0.0,0.0,0.0,0.0,0.0,0.0,0.0,0.0,0.0,0.0,0.0,0.0,0.0,0.0,0.0,0.0,0.0,0.0,0.0,0.0,0.0,0.0,0.0,0.0,0.0,0.0,0.99,1.0,1.0,1.0,1.0,0.99,0.0,0.0,0.0,0.0,0.0,0.0,0.0,0.0,0.0,0.0,0.0,0.0,0.0,0.0,0.0,0.0,0.0,0.0,0.0,0.0,0.0,0.0,0.0,0.0,0.0,0.0,0.0,0.0,0.0,0.0,0.0,0.0,0.0,0.0,0.0,0.0,0.0,0.0,0.0,0.0,0.0,0.0,0.0,0.0,0.0,0.0,0.0,0.0,0.0,0.0,0.0,0.0,0.0,0.0,0.0,0.0,0.0,0.0,0.0,0.0,0.0,0.0,0.0,0.0,0.0,0.0,0.0,0.0,0.0,0.0,0.0,0.0,0.0,0.0,0.0,0.0,0.0,0.0,0.0,0.0,0.0,0.0,0.0,0.0,0.0,0.0,0.0,0.0,0.0,0.0,0.0,0.0,0.0,0.0,0.0,0.0,0.0,0.0,0.0,0.0,0.0,0.0,0.0,0.0,0.0,0.0,0.0,0.0,0.0,0.0,0.0,0.0,0.0,0.0,0.0,0.0,0.0,0.0,0.0,0.0,0.0,0.0,0.0,0.0,0.0,0.0,0.0,0.0,0.0,0.0,0.0,0.0,0.0,0.0,0.0,0.0,0.0,0.0,0.0,0.0,0.0,0.0,0.0,0.0,0.0,0.0,0.0,0.0,0.0,0.0,0.0,0.0,0.0,0.0,0.0,0.0,0.0,0.0,0.0,0.0,0.0,0.0,0.0,0.0,0.0,0.0,0.0,0.0,0.0,0.0,0.0,0.0,0.0,0.0,0.0,0.0,0.0,0.0],[0.18,0.15,0.84,0.0,0.0,0.0,0.0,0.0,0.0,0.0,0.0,0.0,0.0,0.0,0.0,0.0,0.0,0.0,0.0,0.0,0.0,0.0,0.0,0.0,0.0,0.0,0.0,0.0,0.0,0.0,0.0,0.0,0.0,0.0,0.0,0.0,0.0,0.0,0.0,0.0,0.0,0.0,0.0,0.0,0.0,0.99,0.99,1.0,1.0,1.0,1.0,1.0,0.0,0.0,0.0,0.0,0.0,0.0,0.0,0.0,0.0,0.0,0.0,0.0,0.0,0.0,0.0,0.0,0.0,0.0,0.0,0.0,0.0,0.0,0.0,0.0,0.0,0.0,0.0,0.0,0.0,0.0,0.0,0.0,0.0,0.0,0.0,0.0,0.0,0.0,0.0,0.0,0.0,0.0,0.0,0.0,0.0,0.0,0.0,0.0,0.0,0.0,0.0,0.0,0.0,0.0,0.0,0.0,0.0,0.0,0.0,0.0,0.0,0.0,0.0,0.0,0.0,0.0,0.0,0.0,0.0,0.0,0.0,0.0,0.0,0.0,0.0,0.0,0.0,0.0,0.0,0.0,0.0,0.0,0.0,0.0,0.0,0.0,0.0,0.0,0.0,0.0,0.0,0.0,0.0,0.0,0.0,0.0,0.0,0.0,0.0,0.0,0.0,0.0,0.0,0.0,0.0,0.0,0.0,0.0,0.01,0.0,0.0,0.0,0.13,0.0,0.0,0.0,0.0,0.0,0.0,0.0,0.0,0.0,0.0,0.0,0.0,0.0,0.0,0.0,0.0,0.0,0.0,0.0,0.0,0.0,0.0,0.0,0.0,0.0,0.0,0.0,0.0,0.0,0.0,0.0,0.0,0.0,0.0,0.0,0.0,0.0,0.0,0.0,0.0,0.0,0.0,0.0,0.0,0.0,0.0,0.0,0.0,0.0,0.0,0.0,0.0,0.0,0.0,0.0,0.0,0.0,0.0,0.0,0.0,0.0,0.0,0.0,0.0],[0.37,0.96,0.45,0.0,0.0,0.0,0.0,0.0,0.0,0.0,0.0,0.0,0.0,0.0,0.0,0.0,0.0,0.0,0.0,0.0,0.0,0.0,0.0,0.0,0.0,0.0,0.0,0.0,0.0,0.0,0.0,0.0,0.0,0.0,0.0,0.0,0.0,0.0,0.0,0.0,0.0,0.0,0.0,0.99,0.96,1.0,0.06,0.0,0.99,1.0,1.0,1.0,0.3,0.0,0.0,0.0,0.0,0.0,0.0,0.0,0.0,0.0,0.0,0.0,0.0,0.0,0.0,0.0,0.0,0.0,0.0,0.0,0.0,0.0,0.0,0.0,0.0,0.0,0.0,0.0,0.0,0.0,0.0,0.0,0.0,0.0,0.0,0.0,0.0,0.0,0.0,0.0,0.0,0.0,0.0,0.0,0.0,0.0,0.0,0.0,0.0,0.0,0.0,0.0,0.0,0.0,0.0,0.0,0.0,0.0,0.0,0.0,0.0,0.0,0.0,0.0,0.0,0.0,0.0,0.0,0.0,0.0,0.0,0.0,0.0,0.0,0.0,0.0,0.0,0.0,0.0,0.0,0.0,0.0,0.0,0.0,0.0,0.0,0.0,0.0,0.0,0.0,0.0,0.0,0.0,0.0,0.0,0.0,0.0,0.0,0.0,0.0,0.0,0.0,0.0,0.0,0.0,0.0,0.0,0.0,0.0,0.0,0.0,0.0,0.0,0.0,0.0,0.0,0.0,0.0,0.0,0.0,0.0,0.0,0.0,0.0,0.0,0.0,0.0,0.0,0.0,0.0,0.0,0.0,0.0,0.0,0.0,0.0,0.0,0.0,0.0,0.0,0.0,0.0,0.0,0.0,0.0,0.0,0.0,0.0,0.0,0.0,0.0,0.0,0.0,0.0,0.0,0.0,0.0,0.0,0.0,0.0,0.0,0.0,0.0,0.0,0.0,0.0,0.0,0.0,0.0,0.0,0.0,0.0,0.0,0.0,0.0,0.0,0.0],[0.06,0.95,1.0,0.95,1.0,0.0,0.0,0.0,0.0,0.0,0.0,0.0,0.0,0.0,0.0,0.0,0.0,0.0,0.0,0.0,0.0,0.0,0.0,0.0,0.0,0.0,0.0,0.0,0.0,0.0,0.0,0.0,0.0,0.0,0.0,0.0,0.0,0.0,0.0,0.0,0.0,0.0,0.0,0.99,1.0,0.92,0.99,0.01,0.0,1.0,1.0,1.0,1.0,1.0,0.0,0.0,0.0,0.0,0.0,0.0,0.0,0.0,0.0,0.0,0.0,0.0,0.0,0.0,0.0,0.0,0.0,0.0,0.0,0.0,0.0,0.0,0.0,0.0,0.0,0.0,0.0,0.0,0.0,0.0,0.0,0.0,0.0,0.0,0.0,0.0,0.0,0.0,0.0,0.0,0.0,0.0,0.0,0.0,0.0,0.0,0.0,0.0,0.0,0.0,0.0,0.0,0.0,0.0,0.0,0.0,0.0,0.0,0.0,0.0,0.0,0.0,0.0,0.0,0.0,0.0,0.0,0.0,0.0,0.0,0.0,0.0,0.0,0.0,0.0,0.0,0.0,0.0,0.0,0.0,0.0,0.0,0.0,0.0,0.0,0.0,0.0,0.0,0.0,0.0,0.0,0.0,0.0,0.0,0.0,0.0,0.0,0.0,0.0,0.0,0.0,0.0,0.0,0.01,0.0,0.0,0.98,0.0,0.0,0.0,0.01,0.0,0.0,0.0,0.0,0.0,0.0,0.0,0.0,0.0,0.0,0.0,0.0,0.0,0.0,0.0,0.0,0.0,0.0,0.0,0.0,0.0,0.0,0.0,0.0,0.0,0.0,0.0,0.0,0.0,0.0,0.0,0.0,0.0,0.0,0.0,0.0,0.0,0.0,0.0,0.0,0.0,0.0,0.0,0.0,0.0,0.0,0.0,0.0,0.0,0.0,0.0,0.0,0.0,0.0,0.0,0.0,0.0,0.0,0.0,0.0,0.0,0.0,0.0,0.0],[0.06,0.98,0.99,1.0,1.0,0.0,0.0,0.0,0.0,0.0,0.0,0.0,0.0,0.0,0.0,0.0,0.0,0.0,0.0,0.0,0.0,0.0,0.0,0.0,0.0,0.0,0.0,0.0,0.0,0.0,0.0,0.0,0.0,0.0,0.0,0.0,0.0,0.0,0.0,0.0,0.0,1.0,0.97,1.0,0.33,0.0,0.0,0.0,0.0,0.0,0.3,1.0,1.0,1.0,1.0,0.0,0.0,0.0,0.0,0.0,0.0,0.0,0.0,0.0,0.0,0.0,0.0,0.0,0.0,0.0,0.0,0.0,0.0,0.0,0.0,0.0,0.0,0.0,0.0,0.0,0.0,0.0,0.0,0.0,0.0,0.0,0.0,0.0,0.0,0.0,0.0,0.0,0.0,0.0,0.0,0.0,0.0,0.0,0.0,0.0,0.0,0.0,0.0,0.0,0.0,0.0,0.0,0.0,0.0,0.0,0.0,0.0,0.0,0.0,0.0,0.0,0.0,0.0,0.0,0.0,0.0,0.0,0.0,0.0,0.0,0.0,0.0,0.0,0.0,0.0,0.0,0.0,0.0,0.0,0.0,0.0,0.0,0.0,0.0,0.0,0.0,0.0,0.0,0.0,0.0,0.0,0.0,0.0,0.0,0.0,0.0,0.0,0.0,0.0,0.0,0.0,0.0,0.0,0.0,0.0,0.0,0.0,0.0,0.0,0.0,0.0,0.0,0.0,0.0,0.0,0.0,0.0,0.0,0.0,0.0,0.0,0.0,0.0,0.0,0.0,0.0,0.0,0.0,0.0,0.0,0.0,0.0,0.0,0.0,0.0,0.0,0.0,0.0,0.0,0.0,0.0,0.0,0.0,0.0,0.0,0.0,0.0,0.0,0.0,0.0,0.0,0.0,0.0,0.0,0.0,0.0,0.0,0.0,0.0,0.0,0.0,0.0,0.0,0.0,0.0,0.0,0.0,0.0,0.0,0.0,0.0,0.0,0.0,0.0],[0.0,0.0,0.0,0.66,1.0,0.01,1.0,0.0,0.0,0.0,0.0,0.0,0.0,0.0,0.0,0.0,0.0,0.0,0.0,0.0,0.0,0.0,0.0,0.23,0.11,0.0,0.0,0.0,0.0,0.0,0.0,0.0,0.0,0.0,0.0,0.0,0.0,0.0,0.0,0.0,0.34,1.0,1.0,0.95,1.0,0.0,0.0,0.0,0.0,0.0,0.0,1.0,1.0,1.0,1.0,1.0,0.0,0.0,0.0,0.0,0.0,0.0,0.0,0.0,0.0,0.0,0.0,0.0,0.0,0.0,0.0,0.0,0.0,0.0,0.0,0.0,0.0,0.0,0.0,0.0,0.0,0.0,0.0,0.0,0.0,0.0,0.0,0.0,0.0,0.0,0.0,0.0,0.0,0.0,0.0,0.0,0.0,0.0,0.0,0.0,0.0,0.0,0.0,0.0,0.0,0.0,0.0,0.0,0.0,0.0,0.0,0.0,0.0,0.0,0.0,0.0,0.0,0.0,0.0,0.0,0.0,0.0,0.0,0.0,0.0,0.0,0.0,0.0,0.0,0.0,0.0,0.0,0.0,0.0,0.0,0.0,0.0,0.0,0.0,0.0,0.0,0.0,0.0,0.0,0.0,0.0,0.0,0.0,0.0,0.0,0.0,0.0,0.0,0.0,0.0,0.0,0.99,0.0,0.0,0.0,1.0,0.0,0.0,0.0,0.0,0.0,0.0,0.0,0.0,0.0,0.0,0.0,0.0,0.0,0.0,0.0,0.0,0.0,0.0,0.0,0.0,0.0,0.0,0.0,0.0,0.0,0.0,0.0,0.0,0.0,0.0,0.0,0.0,0.0,0.0,0.0,0.0,0.0,0.0,0.0,0.0,0.0,0.0,0.0,0.0,0.0,0.0,0.0,0.0,0.0,0.0,0.0,0.0,0.0,0.0,0.0,0.0,0.0,0.0,0.0,0.0,0.0,0.0,0.0,0.0,0.0,0.0,0.0,0.0],[0.0,0.0,0.0,1.0,1.0,1.0,1.0,0.0,0.0,0.0,0.0,0.0,0.0,0.0,0.0,0.0,0.0,0.0,0.0,0.0,0.0,0.0,0.0,0.0,0.0,0.0,0.0,0.0,0.0,0.0,0.0,0.0,0.0,0.0,0.0,0.0,0.0,0.0,0.0,1.0,0.93,1.0,0.02,0.0,0.0,0.0,0.0,0.0,0.0,0.0,0.0,0.0,1.0,1.0,1.0,1.0,1.0,0.0,0.0,0.0,0.0,0.0,0.0,0.0,0.0,0.0,0.0,0.0,0.0,0.0,0.0,0.01,0.0,0.0,0.0,0.0,0.0,0.0,0.0,0.0,0.0,0.0,0.0,0.0,0.0,0.0,0.0,0.0,0.0,0.0,0.0,0.0,0.0,0.0,0.0,0.0,0.0,0.0,0.0,0.0,0.0,0.0,0.0,0.0,0.0,0.0,0.0,0.0,0.0,0.0,0.0,0.0,0.0,0.0,0.0,0.0,0.0,0.0,0.0,0.0,0.0,0.0,0.0,0.0,0.0,0.0,0.0,0.0,0.0,0.0,0.0,0.0,0.0,0.0,0.0,0.0,0.0,0.0,0.0,0.0,0.0,0.0,0.0,0.0,0.0,0.0,0.0,0.0,0.0,0.0,0.0,0.0,0.0,0.0,0.0,0.0,0.0,0.0,0.0,0.0,0.0,0.0,0.0,0.0,0.0,0.0,0.0,0.0,0.0,0.0,0.0,0.0,0.0,0.0,0.0,0.0,0.0,0.0,0.0,0.0,0.0,0.0,0.0,0.0,0.0,0.0,0.0,0.0,0.0,0.0,0.0,0.0,0.0,0.0,0.0,0.0,0.0,0.0,0.0,0.0,0.0,0.0,0.0,0.0,0.0,0.0,0.0,0.0,0.0,0.0,0.0,0.0,0.0,0.0,0.0,0.0,0.0,0.0,0.0,0.0,0.0,0.0,0.0,0.0,0.0,0.0,0.0,0.0,0.0],[0.0,0.0,0.0,0.0,0.0,0.03,1.0,0.96,1.0,0.0,0.0,0.0,0.0,0.0,0.0,0.0,0.0,0.0,0.0,0.0,1.0,0.0,0.0,1.0,0.96,0.0,0.0,0.0,0.0,0.0,0.0,0.0,0.0,0.0,0.0,0.0,0.0,0.0,0.0,1.0,1.0,0.97,0.96,0.0,0.0,0.0,0.0,0.0,0.0,0.0,0.0,0.0,0.0,1.0,1.0,1.0,1.0,1.0,0.0,0.0,0.0,0.0,0.0,0.0,0.0,0.0,0.0,0.0,0.0,0.0,0.0,0.0,0.0,0.0,0.0,0.0,0.0,0.0,0.0,0.0,0.0,0.0,0.0,0.0,0.0,0.0,0.0,0.0,0.0,0.0,0.0,0.0,0.0,0.0,0.0,0.0,0.0,0.0,0.0,0.0,0.0,0.0,0.0,0.0,0.0,0.0,0.0,0.0,0.0,0.0,0.0,0.0,0.0,0.0,0.0,0.0,0.0,0.0,0.0,0.0,0.0,0.0,0.0,0.0,0.0,0.0,0.0,0.0,0.0,0.0,0.0,0.0,0.0,0.0,0.0,0.0,0.0,0.0,0.0,0.0,0.0,0.0,0.0,0.0,0.0,0.0,0.0,0.0,0.0,0.0,0.0,0.0,0.0,0.0,0.0,0.0,0.97,0.0,0.0,0.0,0.0,0.0,0.0,0.0,0.0,0.0,0.0,0.0,0.0,0.0,0.0,0.0,0.0,0.0,0.0,0.0,0.0,0.0,0.0,0.0,0.0,0.0,0.0,0.0,0.0,0.0,0.0,0.0,0.0,0.0,0.0,0.0,0.0,0.0,0.0,0.0,0.0,0.0,0.0,0.0,0.0,0.0,0.0,0.0,0.0,0.0,0.0,0.0,0.0,0.0,0.0,0.0,0.0,0.0,0.0,0.0,0.0,0.0,0.0,0.0,0.0,0.0,0.0,0.0,0.0,0.0,0.0,0.0,0.0],[0.0,0.0,0.0,0.0,0.0,0.99,1.0,1.0,1.0,0.0,0.0,0.0,0.0,0.0,0.0,0.0,0.0,0.0,0.0,0.0,0.0,0.0,0.0,0.0,0.0,0.0,0.0,0.0,0.0,0.0,0.0,0.0,0.0,0.0,0.0,0.0,0.0,0.98,0.85,1.0,0.11,0.0,0.0,0.0,0.0,0.0,0.0,0.0,0.0,0.0,0.0,0.0,0.0,0.0,1.0,1.0,1.0,1.0,1.0,0.0,0.0,0.0,0.0,0.0,0.0,0.0,0.0,0.0,0.0,0.0,0.0,0.88,0.29,0.0,0.07,0.99,0.0,0.0,0.0,0.0,0.0,0.0,0.0,0.0,0.0,0.0,0.0,0.0,0.0,0.0,0.0,0.0,0.0,0.0,0.0,0.0,0.0,0.0,0.0,0.0,0.0,0.0,0.0,0.0,0.0,0.0,0.0,0.0,0.0,0.0,0.0,0.0,0.0,0.0,0.0,0.0,0.0,0.0,0.0,0.0,0.0,0.0,0.0,0.0,0.0,0.0,0.0,0.0,0.0,0.0,0.0,0.0,0.0,0.0,0.0,0.0,0.0,0.0,0.0,0.0,0.0,0.0,0.0,0.0,0.0,0.0,0.0,0.0,0.0,0.0,0.0,0.0,0.0,0.0,0.0,0.0,0.0,0.0,0.0,0.0,0.0,0.0,0.0,0.0,0.0,0.0,0.0,0.0,0.0,0.0,0.0,0.0,0.0,0.0,0.0,0.0,0.0,0.0,0.0,0.0,0.0,0.0,0.0,0.0,0.0,0.0,0.0,0.0,0.0,0.0,0.0,0.0,0.0,0.02,0.0,0.0,0.0,0.0,0.0,0.0,0.0,0.0,0.0,0.0,0.0,0.0,0.0,0.0,0.0,0.0,0.0,0.0,0.0,0.0,0.0,0.0,0.0,0.0,0.0,0.0,0.0,0.0,0.0,0.0,0.0,0.0,0.0,0.0,0.0],[0.0,0.0,0.0,0.0,0.0,0.0,0.0,0.0,1.0,0.0,0.0,0.0,0.0,0.0,0.0,0.0,1.0,1.0,0.0,0.0,1.0,0.15,0.0,0.0,0.0,0.0,0.0,0.0,0.0,0.0,0.0,0.0,0.0,0.0,0.0,0.0,0.81,1.0,1.0,0.99,1.0,0.0,0.0,0.0,0.0,0.0,0.0,0.0,0.0,0.0,0.0,0.0,0.0,0.0,0.0,1.0,1.0,1.0,1.0,1.0,0.0,0.0,0.0,0.0,0.0,0.0,0.0,0.0,0.0,0.0,0.0,0.0,0.0,0.0,0.0,0.0,0.0,0.0,0.0,0.0,0.0,0.0,0.0,0.0,0.0,0.0,0.0,0.0,0.0,0.0,0.0,0.0,0.0,0.0,0.0,0.0,0.0,0.0,0.0,0.0,0.0,0.0,0.0,0.0,0.0,0.0,0.0,0.0,0.0,0.0,0.0,0.0,0.0,0.0,0.0,0.0,0.0,0.0,0.0,0.0,0.0,0.0,0.0,0.0,0.0,0.0,0.0,0.0,0.0,0.0,0.0,0.0,0.0,0.0,0.0,0.0,0.0,0.0,0.0,0.0,0.0,0.0,0.0,0.0,0.0,0.0,0.0,0.0,0.0,0.0,0.0,0.0,0.0,0.0,0.0,0.0,0.0,0.0,0.0,0.0,0.0,0.0,0.0,0.0,0.0,0.0,0.0,0.0,0.0,0.0,0.0,0.0,0.0,0.0,0.0,0.0,0.0,0.0,0.0,0.0,0.0,0.0,0.0,0.0,0.0,0.0,0.0,0.0,0.0,0.0,0.0,0.0,0.0,0.0,0.0,0.0,0.0,0.0,0.0,0.0,0.17,0.0,0.01,0.0,0.07,0.46,0.44,0.34,0.0,0.0,0.0,0.0,0.0,0.0,0.0,0.0,0.0,0.0,0.0,0.0,0.0,0.0,0.0,0.0,0.0,0.0,0.0,0.0,1.0],[0.0,0.0,0.0,0.0,0.0,0.0,0.0,1.0,1.0,1.0,1.0,0.0,0.0,0.0,0.0,0.0,1.0,0.0,0.0,0.0,0.0,0.0,0.0,0.0,0.0,0.0,0.0,0.0,0.0,0.0,0.0,0.0,0.0,0.0,0.0,0.0,0.0,1.0,0.0,0.0,0.0,0.0,0.0,0.0,0.0,0.0,0.0,0.0,0.0,0.0,0.0,0.0,0.0,0.0,0.0,0.0,1.0,1.0,1.0,1.0,0.96,0.08,0.03,0.01,0.0,0.0,0.0,0.0,0.11,0.0,0.0,0.03,0.29,0.0,0.0,0.0,0.0,0.0,0.0,0.0,0.0,0.0,0.0,0.0,0.0,0.0,0.0,0.0,0.0,0.0,0.0,0.0,0.0,0.0,0.0,0.0,0.0,0.0,0.0,0.0,0.0,0.0,0.0,0.0,0.0,0.0,0.0,0.0,0.0,0.0,0.0,0.0,0.0,0.0,0.0,0.0,0.0,0.0,0.0,0.0,0.0,0.0,0.0,0.0,0.0,0.0,0.0,0.0,0.0,0.0,0.0,0.0,0.0,0.0,0.0,0.0,0.0,0.0,0.0,0.0,0.0,0.0,0.0,0.0,0.0,0.0,0.0,0.0,0.0,0.0,0.0,0.0,0.0,0.0,0.0,0.0,0.0,0.0,0.0,0.0,0.0,0.0,0.0,0.0,0.0,0.0,0.0,0.0,0.0,0.0,0.99,1.0,1.0,0.93,0.95,1.0,1.0,0.22,0.0,0.01,0.99,0.99,0.02,1.0,1.0,0.85,0.2,0.04,0.09,0.94,0.99,0.99,1.0,1.0,1.0,1.0,0.94,0.94,0.13,0.0,0.0,0.0,0.0,0.0,0.0,0.13,0.13,0.18,0.0,0.0,0.0,0.0,0.0,0.0,0.0,0.0,0.0,0.0,0.0,0.0,0.0,0.0,0.0,0.0,0.0,0.0,0.0,0.0,0.9],[0.0,0.0,0.0,0.0,0.0,0.0,0.0,0.0,0.0,0.0,0.0,0.0,0.53,0.0,0.0,0.0,0.93,0.91,0.0,0.0,0.0,0.0,0.0,0.0,0.0,0.0,0.0,0.0,0.0,0.0,0.0,0.0,0.0,0.06,0.99,1.0,1.0,1.0,0.1,0.0,0.0,0.0,0.0,0.0,0.0,0.0,0.0,0.0,0.0,0.0,0.0,0.0,0.0,0.0,0.0,0.0,0.0,1.0,1.0,1.0,1.0,0.13,0.03,0.02,0.01,0.0,0.0,0.0,0.0,0.0,0.0,0.0,0.0,0.0,0.0,0.0,0.0,0.0,0.0,0.0,0.0,0.0,0.0,0.0,0.0,0.0,0.0,0.0,0.0,0.0,0.0,0.0,0.0,0.0,0.0,0.0,0.0,0.0,0.0,0.0,0.0,0.0,0.0,0.0,0.0,0.0,0.0,0.0,0.0,0.0,0.0,0.0,0.0,0.0,0.0,0.0,0.0,0.0,0.0,0.0,0.0,0.0,0.0,0.0,0.0,0.0,0.0,0.0,0.0,0.0,0.0,0.0,0.0,0.0,0.0,0.0,0.0,0.0,0.0,0.0,0.0,0.0,0.0,0.0,0.0,0.0,0.0,0.0,0.0,0.0,0.0,0.0,0.0,0.0,0.0,0.0,0.0,0.0,0.0,0.0,0.0,0.0,0.0,0.0,0.0,0.0,0.0,0.0,0.0,0.0,1.0,1.0,1.0,1.0,0.99,0.99,0.76,0.01,0.0,0.0,0.0,0.0,0.0,0.0,0.0,0.0,0.0,0.0,0.0,0.0,0.0,0.0,0.11,0.53,0.93,0.2,0.99,0.99,1.0,1.0,0.03,0.0,0.06,0.04,0.98,0.92,0.91,0.96,0.0,0.0,0.0,0.0,0.0,0.0,0.0,0.0,0.0,0.0,0.0,0.0,0.0,0.0,0.0,0.0,0.0,0.0,0.0,0.0,1.0],[0.0,0.0,0.0,0.0,0.0,0.0,0.0,0.0,0.0,0.02,0.04,0.02,0.21,0.0,0.0,0.0,0.02,0.0,0.0,0.0,0.0,0.0,0.0,0.0,0.0,0.0,0.0,0.0,0.0,0.0,0.0,0.0,0.0,0.0,0.47,0.94,0.19,0.97,0.0,0.0,0.0,0.0,0.0,0.0,0.0,0.0,0.0,0.0,0.0,0.0,0.0,0.0,0.0,0.0,0.0,0.0,0.0,0.0,0.96,1.0,1.0,1.0,0.54,0.1,0.09,0.03,0.0,0.0,0.12,0.0,0.0,0.0,0.0,0.0,0.0,0.0,0.0,0.0,0.0,0.0,0.0,0.0,0.0,0.0,0.0,0.0,0.0,0.0,0.0,0.0,0.0,0.0,0.0,0.0,0.0,0.0,0.0,0.0,0.0,0.0,0.0,0.0,0.0,0.0,0.0,0.0,0.0,0.0,0.0,0.0,0.0,0.0,0.0,0.0,0.0,0.0,0.0,0.0,0.0,0.0,0.0,0.0,0.0,0.0,0.0,0.0,0.0,0.0,0.0,0.0,0.0,0.0,0.0,0.0,0.0,0.0,0.0,0.0,0.0,0.0,0.0,0.0,0.0,0.0,0.0,0.0,0.0,0.0,0.0,0.0,0.0,0.0,0.0,0.0,0.0,0.0,0.0,0.0,0.0,0.0,0.0,0.0,0.0,0.0,0.0,0.0,0.0,0.0,0.0,0.0,0.99,0.99,0.99,0.99,0.99,0.99,0.98,0.87,0.21,0.15,0.28,0.13,0.04,0.16,0.04,0.02,0.03,0.0,0.0,0.0,0.02,0.03,0.59,0.53,0.96,0.92,0.99,0.99,0.98,0.94,0.0,0.0,0.0,0.0,0.01,0.01,0.02,0.01,0.0,0.0,0.0,0.0,0.0,0.0,0.0,0.0,0.0,0.0,0.0,0.0,0.0,0.0,0.0,0.0,0.0,0.0,0.0,0.0,0.06],[0.0,0.0,0.0,0.0,0.0,0.0,0.0,0.0,0.0,0.01,0.0,0.01,0.03,0.0,0.0,0.0,0.0,0.0,0.0,0.0,0.0,0.0,0.0,0.0,0.0,0.0,0.0,0.0,0.0,0.0,0.0,0.0,0.0,0.0,0.02,0.25,0.01,0.1,0.0,0.0,0.0,0.0,0.0,0.0,0.0,0.0,0.0,0.0,0.0,0.0,0.0,0.0,0.0,0.0,0.0,0.0,0.0,0.0,0.08,0.13,1.0,1.0,1.0,0.91,0.23,0.24,0.01,0.02,0.16,0.0,0.0,0.01,0.01,0.0,0.0,0.0,0.0,0.0,0.0,0.0,0.0,0.0,0.0,0.0,0.0,0.0,0.0,0.0,0.0,0.0,0.0,0.0,0.01,0.0,0.0,0.01,0.0,0.0,0.0,0.01,0.0,0.0,0.0,0.0,0.0,0.0,0.0,0.0,0.0,0.0,0.0,0.0,0.0,0.0,0.0,0.0,0.0,0.0,0.0,0.0,0.0,0.0,0.0,0.0,0.0,0.0,0.0,0.0,0.0,0.0,0.0,0.0,0.0,0.0,0.0,0.0,0.0,0.0,0.0,0.0,0.0,0.0,0.0,0.0,0.0,0.0,0.0,0.0,0.0,0.0,0.0,0.0,0.0,0.0,0.0,0.0,0.0,0.0,0.0,0.0,0.0,0.0,0.0,0.0,0.0,0.0,0.0,0.0,0.0,0.0,0.08,0.25,0.59,0.74,0.84,0.95,0.88,0.8,0.4,0.21,0.22,0.13,0.09,0.11,0.07,0.06,0.1,0.02,0.01,0.01,0.03,0.03,0.18,0.13,0.39,0.51,0.79,0.51,0.37,0.09,0.0,0.0,0.0,0.0,0.0,0.0,0.0,0.0,0.0,0.0,0.0,0.0,0.0,0.0,0.0,0.0,0.0,0.0,0.0,0.0,0.0,0.0,0.0,0.0,0.0,0.0,0.0,0.0,0.0],[0.0,0.0,0.0,0.0,0.0,0.0,0.0,0.0,0.0,0.0,0.0,0.0,0.04,0.0,0.0,0.0,0.0,0.0,0.0,0.0,0.0,0.0,0.0,0.0,0.0,0.0,0.0,0.0,0.0,0.0,0.0,0.0,0.0,0.0,0.0,0.02,0.0,0.04,0.0,0.0,0.0,0.0,0.0,0.0,0.0,0.0,0.0,0.0,0.0,0.0,0.0,0.0,0.0,0.0,0.0,0.0,0.0,0.0,0.03,0.03,0.54,1.0,1.0,1.0,0.4,0.19,0.05,0.11,0.16,0.0,0.0,0.03,0.0,0.0,0.0,0.0,0.0,0.0,0.0,0.0,0.0,0.0,0.0,0.0,0.0,0.0,0.0,0.0,0.0,0.0,0.0,0.0,0.0,0.0,0.0,0.01,0.0,0.0,0.0,0.01,0.0,0.0,0.0,0.0,0.0,0.0,0.0,0.0,0.0,0.0,0.0,0.0,0.0,0.0,0.0,0.0,0.0,0.0,0.0,0.0,0.0,0.0,0.0,0.0,0.0,0.0,0.0,0.0,0.0,0.0,0.0,0.0,0.0,0.0,0.0,0.0,0.0,0.0,0.0,0.0,0.0,0.0,0.0,0.0,0.0,0.0,0.0,0.0,0.0,0.0,0.0,0.0,0.0,0.0,0.0,0.0,0.0,0.0,0.0,0.0,0.0,0.0,0.0,0.0,0.0,0.0,0.0,0.0,0.0,0.0,0.02,0.28,0.66,0.68,0.82,0.72,0.72,0.71,0.72,0.72,0.73,0.7,0.59,0.4,0.07,0.06,0.17,0.02,0.01,0.01,0.01,0.01,0.48,0.11,0.77,0.73,0.76,0.66,0.19,0.03,0.0,0.0,0.0,0.0,0.0,0.0,0.0,0.0,0.0,0.0,0.0,0.0,0.0,0.0,0.0,0.0,0.0,0.0,0.0,0.0,0.0,0.0,0.0,0.0,0.0,0.0,0.0,0.0,0.0],[0.0,0.0,0.0,0.0,0.0,0.0,0.0,0.0,0.0,0.0,0.0,0.0,0.0,0.0,0.0,0.0,0.0,0.0,0.0,0.0,0.0,0.0,0.0,0.0,0.0,0.0,0.0,0.0,0.0,0.0,0.0,0.0,0.0,0.0,0.0,0.01,0.0,0.02,0.0,0.0,0.0,0.0,0.0,0.0,0.0,0.0,0.0,0.0,0.0,0.0,0.0,0.0,0.0,0.0,0.0,0.0,0.0,0.0,0.01,0.02,0.1,0.91,1.0,1.0,1.0,0.86,0.05,0.13,0.19,0.01,0.0,0.01,0.0,0.0,0.0,0.0,0.0,0.0,0.0,0.0,0.0,0.0,0.0,0.0,0.0,0.0,0.0,0.0,0.0,0.0,0.0,0.0,0.0,0.0,0.0,0.0,0.0,0.0,0.0,0.01,0.0,0.0,0.0,0.0,0.0,0.0,0.0,0.0,0.0,0.0,0.0,0.0,0.0,0.0,0.0,0.0,0.0,0.0,0.0,0.0,0.0,0.0,0.0,0.0,0.0,0.0,0.0,0.0,0.0,0.0,0.0,0.0,0.0,0.0,0.0,0.0,0.0,0.0,0.0,0.0,0.0,0.0,0.0,0.0,0.0,0.0,0.0,0.0,0.0,0.0,0.0,0.0,0.0,0.0,0.0,0.0,0.0,0.0,0.0,0.0,0.0,0.0,0.0,0.0,0.0,0.0,0.0,0.0,0.0,0.0,0.0,0.01,0.02,0.03,0.07,0.08,0.14,0.23,0.22,0.16,0.11,0.07,0.07,0.05,0.03,0.04,0.13,0.02,0.01,0.01,0.01,0.01,0.06,0.03,0.08,0.11,0.09,0.02,0.01,0.0,0.0,0.0,0.0,0.0,0.0,0.0,0.0,0.0,0.0,0.0,0.0,0.0,0.0,0.0,0.0,0.0,0.0,0.0,0.0,0.0,0.0,0.0,0.0,0.0,0.0,0.0,0.0,0.0,0.0],[0.0,0.0,0.0,0.0,0.0,0.0,0.0,0.0,0.0,0.0,0.0,0.0,0.0,0.0,0.0,0.0,0.0,0.0,0.0,0.0,0.0,0.0,0.0,0.0,0.0,0.0,0.0,0.0,0.0,0.0,0.0,0.0,0.0,0.0,0.0,0.0,0.0,0.01,0.0,0.0,0.0,0.0,0.0,0.0,0.0,0.0,0.0,0.0,0.0,0.0,0.0,0.0,0.0,0.0,0.0,0.0,0.0,0.0,0.0,0.01,0.09,0.23,0.4,1.0,1.0,1.0,0.38,0.14,0.79,0.54,0.0,0.01,0.01,0.0,0.0,0.0,0.0,0.0,0.0,0.0,0.0,0.0,0.0,0.0,0.0,0.0,0.0,0.0,0.0,0.0,0.0,0.0,0.0,0.0,0.0,0.0,0.0,0.0,0.0,0.14,0.0,0.0,0.02,0.02,0.0,0.0,0.0,0.0,0.0,0.0,0.0,0.0,0.0,0.0,0.0,0.0,0.0,0.0,0.0,0.0,0.0,0.0,0.0,0.0,0.0,0.0,0.0,0.0,0.0,0.0,0.0,0.0,0.0,0.0,0.0,0.0,0.0,0.0,0.0,0.0,0.0,0.0,0.0,0.0,0.0,0.0,0.0,0.0,0.0,0.0,0.0,0.0,0.0,0.0,0.0,0.0,0.0,0.0,0.0,0.0,0.0,0.0,0.0,0.0,0.0,0.0,0.0,0.0,0.0,0.0,0.0,0.0,0.0,0.01,0.03,0.05,0.12,0.13,0.21,0.42,0.43,0.54,0.57,0.49,0.44,0.65,0.78,0.55,0.18,0.06,0.09,0.03,0.31,0.13,0.24,0.24,0.02,0.01,0.0,0.0,0.0,0.0,0.0,0.0,0.0,0.0,0.0,0.0,0.0,0.0,0.0,0.0,0.0,0.0,0.0,0.0,0.0,0.0,0.0,0.0,0.0,0.0,0.0,0.0,0.0,0.0,0.0,0.0,0.0],[0.0,0.0,0.0,0.0,0.0,0.0,0.0,0.0,0.0,0.0,0.0,0.0,0.0,0.0,0.0,0.0,0.0,0.0,0.0,0.0,0.0,0.0,0.0,0.0,0.0,0.0,0.0,0.0,0.0,0.0,0.0,0.0,0.0,0.0,0.0,0.0,0.0,0.01,0.0,0.0,0.0,0.0,0.0,0.0,0.0,0.0,0.0,0.0,0.0,0.0,0.0,0.0,0.0,0.0,0.0,0.0,0.0,0.0,0.0,0.0,0.03,0.24,0.19,0.86,1.0,1.0,1.0,0.94,0.97,0.94,0.0,0.01,0.0,0.0,0.0,0.0,0.0,0.0,0.0,0.0,0.0,0.0,0.0,0.0,0.0,0.0,0.0,0.0,0.0,0.0,0.0,0.0,0.0,0.0,0.0,0.0,0.0,0.0,0.0,0.02,0.0,0.0,0.01,0.02,0.0,0.0,0.0,0.0,0.0,0.0,0.0,0.0,0.0,0.0,0.0,0.0,0.0,0.0,0.0,0.0,0.0,0.0,0.0,0.0,0.0,0.0,0.0,0.0,0.0,0.0,0.0,0.0,0.0,0.0,0.0,0.0,0.0,0.0,0.0,0.0,0.0,0.0,0.0,0.0,0.0,0.0,0.0,0.0,0.0,0.0,0.0,0.0,0.0,0.0,0.0,0.0,0.0,0.0,0.0,0.0,0.0,0.0,0.0,0.0,0.0,0.0,0.0,0.0,0.0,0.0,0.0,0.0,0.0,0.0,0.0,0.01,0.01,0.01,0.02,0.03,0.04,0.07,0.07,0.08,0.1,0.27,0.62,0.2,0.06,0.03,0.03,0.02,0.06,0.05,0.03,0.03,0.0,0.0,0.0,0.0,0.0,0.0,0.0,0.0,0.0,0.0,0.0,0.0,0.0,0.0,0.0,0.0,0.0,0.0,0.0,0.0,0.0,0.0,0.0,0.0,0.0,0.0,0.0,0.0,0.0,0.0,0.0,0.0,0.0],[0.0,0.0,0.0,0.0,0.0,0.0,0.0,0.0,0.0,0.0,0.0,0.0,0.0,0.0,0.0,0.0,0.0,0.0,0.0,0.0,0.0,0.0,0.0,0.0,0.0,0.0,0.0,0.0,0.0,0.0,0.0,0.0,0.0,0.0,0.0,0.0,0.0,0.0,0.0,0.0,0.0,0.0,0.0,0.0,0.0,0.0,0.0,0.0,0.0,0.0,0.0,0.0,0.0,0.0,0.0,0.0,0.0,0.0,0.0,0.0,0.0,0.01,0.05,0.05,0.38,1.0,1.0,1.0,0.98,0.97,0.91,0.0,0.0,0.0,0.0,0.0,0.0,0.0,0.0,0.0,0.0,0.0,0.0,0.0,0.0,0.0,0.0,0.0,0.0,0.0,0.0,0.0,0.0,0.0,0.0,0.0,0.0,0.0,0.0,0.0,0.0,0.0,0.0,0.0,0.0,0.0,0.0,0.0,0.0,0.0,0.0,0.0,0.0,0.0,0.0,0.0,0.0,0.0,0.0,0.0,0.0,0.0,0.0,0.0,0.0,0.0,0.0,0.0,0.0,0.0,0.0,0.0,0.0,0.0,0.0,0.0,0.0,0.0,0.0,0.0,0.0,0.0,0.0,0.0,0.0,0.0,0.0,0.0,0.0,0.0,0.0,0.0,0.0,0.0,0.0,0.0,0.0,0.0,0.0,0.0,0.0,0.0,0.0,0.0,0.0,0.0,0.0,0.0,0.0,0.0,0.0,0.0,0.0,0.0,0.0,0.0,0.0,0.0,0.0,0.0,0.0,0.0,0.0,0.0,0.0,0.0,0.02,0.0,0.0,0.0,0.0,0.0,0.0,0.0,0.0,0.0,0.0,0.0,0.0,0.0,0.0,0.0,0.0,0.0,0.0,0.0,0.0,0.0,0.0,0.0,0.0,0.0,0.0,0.0,0.0,0.0,0.0,0.0,0.0,0.0,0.0,0.0,0.0,0.0,0.0,0.0,0.0,0.0,0.0],[0.0,0.0,0.0,0.0,0.0,0.0,0.0,0.0,0.0,0.0,0.0,0.0,0.0,0.0,0.0,0.0,0.0,0.0,0.0,0.0,0.0,0.0,0.0,0.0,0.0,0.0,0.0,0.0,0.0,0.0,0.0,0.0,0.0,0.0,0.0,0.0,0.0,0.01,0.0,0.0,0.0,0.0,0.0,0.0,0.0,0.0,0.0,0.0,0.0,0.0,0.0,0.0,0.0,0.0,0.0,0.0,0.0,0.0,0.0,0.0,0.0,0.02,0.11,0.13,0.14,0.94,1.0,1.0,1.0,0.99,0.98,0.89,0.01,0.0,0.0,0.0,0.0,0.0,0.0,0.0,0.0,0.0,0.0,0.0,0.0,0.0,0.0,0.0,0.0,0.0,0.0,0.0,0.0,0.0,0.0,0.0,0.0,0.0,0.0,0.0,0.0,0.0,0.0,0.0,0.0,0.0,0.0,0.0,0.0,0.0,0.0,0.0,0.0,0.0,0.0,0.0,0.0,0.0,0.0,0.0,0.0,0.0,0.0,0.0,0.0,0.0,0.0,0.0,0.0,0.0,0.0,0.0,0.0,0.0,0.0,0.0,0.0,0.0,0.0,0.0,0.0,0.0,0.0,0.0,0.0,0.0,0.0,0.0,0.0,0.0,0.0,0.0,0.0,0.0,0.0,0.0,0.0,0.0,0.0,0.0,0.0,0.0,0.0,0.0,0.0,0.0,0.0,0.0,0.0,0.0,0.0,0.0,0.0,0.0,0.0,0.0,0.0,0.0,0.0,0.0,0.0,0.0,0.0,0.0,0.0,0.01,0.01,0.01,0.0,0.0,0.0,0.0,0.0,0.01,0.0,0.0,0.0,0.0,0.0,0.0,0.0,0.0,0.0,0.0,0.0,0.0,0.0,0.0,0.0,0.0,0.0,0.0,0.0,0.0,0.0,0.0,0.0,0.0,0.0,0.0,0.0,0.0,0.0,0.0,0.0,0.0,0.0,0.0,0.0],[0.0,0.0,0.0,0.0,0.0,0.0,0.0,0.0,0.0,0.0,0.0,0.0,0.0,0.0,0.0,0.0,0.0,0.0,0.0,0.0,0.0,0.0,0.0,0.0,0.0,0.0,0.0,0.0,0.0,0.0,0.0,0.0,0.0,0.0,0.0,0.0,0.0,0.07,0.0,0.0,0.0,0.0,0.0,0.0,0.0,0.0,0.0,0.0,0.0,0.0,0.0,0.0,0.0,0.0,0.0,0.0,0.0,0.0,0.11,0.0,0.12,0.16,0.16,0.19,0.79,0.97,0.98,1.0,1.0,1.0,0.99,0.99,0.99,0.0,0.0,0.0,0.0,0.0,0.0,0.0,0.0,0.0,0.0,0.0,0.0,0.0,0.0,0.0,0.0,0.0,0.0,0.0,0.0,0.0,0.0,0.0,0.0,0.0,0.0,0.0,0.0,0.0,0.0,0.04,0.0,0.0,0.0,0.0,0.0,0.0,0.0,0.0,0.0,0.0,0.0,0.0,0.0,0.0,0.0,0.0,0.0,0.0,0.0,0.0,0.0,0.0,0.0,0.0,0.0,0.0,0.0,0.0,0.0,0.0,0.0,0.0,0.0,0.0,0.0,0.0,0.0,0.0,0.0,0.0,0.0,0.0,0.0,0.0,0.0,0.0,0.0,0.0,0.0,0.0,0.0,0.0,0.0,0.0,0.0,0.0,0.0,0.0,0.0,0.0,0.0,0.0,0.0,0.0,0.0,0.0,0.0,0.0,0.0,0.0,0.01,0.01,0.03,0.01,0.01,0.02,0.22,0.64,0.24,0.93,0.94,0.97,0.95,0.94,0.87,0.63,0.81,0.18,0.95,0.96,0.88,0.36,0.0,0.0,0.0,0.0,0.0,0.0,0.0,0.0,0.0,0.0,0.0,0.0,0.0,0.0,0.0,0.0,0.0,0.0,0.0,0.0,0.0,0.0,0.0,0.0,0.0,0.0,0.0,0.0,0.0,0.0,0.0,0.0,0.0],[0.0,0.0,0.0,0.0,0.0,0.0,0.0,0.0,0.0,0.0,0.0,0.0,0.0,0.0,0.0,0.0,0.0,0.0,0.0,0.0,0.0,0.0,0.0,0.0,0.0,0.0,0.0,0.0,0.0,0.0,0.0,0.0,0.0,0.0,0.0,0.0,0.0,0.0,0.0,0.0,0.0,0.0,0.0,0.0,0.0,0.0,0.0,0.0,0.0,0.0,0.0,0.0,0.0,0.0,0.0,0.0,0.0,0.0,0.0,0.0,0.0,0.0,0.0,0.01,0.54,0.94,0.97,0.99,1.0,1.0,1.0,0.96,1.0,0.99,0.0,0.0,0.0,0.0,0.0,0.0,0.0,0.0,0.0,0.0,0.0,0.0,0.0,0.0,0.0,0.0,0.0,0.0,0.0,0.0,0.0,0.0,0.0,0.0,0.0,0.01,0.0,0.0,0.03,1.0,0.0,0.0,0.0,0.0,0.0,0.0,0.0,0.0,0.0,0.0,0.0,0.0,0.0,0.0,0.0,0.0,0.0,0.0,0.0,0.0,0.0,0.0,0.0,0.0,0.0,0.0,0.0,0.0,0.0,0.0,0.0,0.0,0.0,0.0,0.0,0.0,0.0,0.0,0.0,0.0,0.0,0.0,0.0,0.0,0.0,0.0,0.0,0.0,0.0,0.0,0.0,0.0,0.0,0.0,0.0,0.0,0.0,0.0,0.0,0.0,0.0,0.0,0.0,0.0,0.0,0.0,0.0,0.0,0.0,0.0,0.0,0.0,0.0,0.0,0.0,0.0,0.0,0.01,0.01,0.02,0.49,0.97,0.98,0.98,0.98,0.55,0.1,0.02,0.01,0.02,0.0,0.0,0.0,0.0,0.0,0.0,0.0,0.0,0.0,0.0,0.0,0.0,0.0,0.0,0.0,0.0,0.0,0.0,0.0,0.0,0.0,0.0,0.0,0.0,0.0,0.0,0.0,0.0,0.0,0.0,0.0,0.0,0.0,0.0,0.0],[0.0,0.0,0.0,0.0,0.0,0.0,0.0,0.0,0.0,0.0,0.0,0.0,0.0,0.0,0.0,0.0,0.0,0.0,0.0,0.0,0.0,0.0,0.0,0.0,0.0,0.0,0.0,0.0,0.0,0.0,0.0,0.0,0.0,0.0,0.0,0.0,0.0,0.0,0.0,0.0,0.0,0.0,0.0,0.0,0.0,0.0,0.0,0.0,0.0,0.0,0.0,0.0,0.0,0.0,0.0,0.0,0.0,0.0,0.0,0.0,0.0,0.0,0.0,0.0,0.0,0.0,0.91,0.98,0.99,1.0,1.0,1.0,0.99,1.0,0.87,0.0,0.0,0.0,0.0,0.0,0.0,0.0,0.0,0.0,0.0,0.0,0.0,0.0,0.0,0.0,0.0,0.0,0.0,0.0,0.0,0.0,0.0,0.0,0.0,0.0,0.0,0.0,0.0,0.07,0.0,0.0,0.0,0.0,0.0,0.0,0.0,0.0,0.0,0.0,0.0,0.0,0.0,0.0,0.0,0.0,0.0,0.0,0.0,0.0,0.0,0.0,0.0,0.0,0.0,0.0,0.0,0.0,0.0,0.0,0.0,0.0,0.0,0.0,0.0,0.0,0.0,0.0,0.0,0.0,0.0,0.0,0.0,0.0,0.0,0.0,0.0,0.0,0.0,0.0,0.0,0.0,0.0,0.0,0.0,0.0,0.0,0.0,0.0,0.0,0.0,0.0,0.0,0.0,0.0,0.0,0.0,0.0,0.0,0.0,0.0,0.0,0.0,0.0,0.0,0.0,0.0,0.0,0.0,0.0,0.0,0.0,0.0,0.0,0.0,0.0,0.0,0.0,0.0,0.0,0.0,0.0,0.0,0.0,0.0,0.0,0.0,0.0,0.0,0.0,0.0,0.0,0.0,0.0,0.0,0.0,0.0,0.0,0.0,0.0,0.0,0.0,0.0,0.0,0.0,0.0,0.0,0.0,0.0,0.0,0.0,0.0,0.0,0.0,0.0],[0.0,0.0,0.0,0.0,0.0,0.04,0.0,0.21,0.0,0.0,0.0,0.0,0.0,0.0,0.0,0.0,0.0,0.0,0.0,0.0,0.0,0.0,0.0,0.0,0.0,0.0,0.0,0.0,0.0,0.0,0.0,0.0,0.0,0.0,0.0,0.0,0.0,0.02,0.0,0.07,0.0,0.0,0.0,0.0,0.0,0.0,0.0,0.0,0.0,0.0,0.0,0.0,0.0,0.0,0.01,0.0,0.88,0.0,0.03,0.0,0.0,0.01,0.03,0.01,0.01,0.01,0.0,0.89,0.99,0.96,1.0,1.0,1.0,1.0,1.0,0.49,0.0,0.0,0.0,0.0,0.0,0.0,0.0,0.0,0.0,0.0,0.0,0.0,0.0,0.0,0.0,0.0,0.0,0.0,0.0,0.0,0.0,0.0,0.0,0.0,0.0,0.0,0.0,0.0,0.0,0.0,0.0,0.0,0.0,0.0,0.0,0.0,0.0,0.0,0.0,0.0,0.0,0.0,0.0,0.0,0.0,0.0,0.0,0.0,0.0,0.0,0.0,0.0,0.0,0.0,0.0,0.0,0.0,0.0,0.0,0.0,0.0,0.0,0.0,0.0,0.0,0.0,0.0,0.0,0.0,0.0,0.0,0.0,0.0,0.0,0.0,0.0,0.0,0.0,0.0,0.0,0.0,0.0,0.0,0.0,0.0,0.0,0.0,0.0,0.0,0.0,0.0,0.0,0.0,0.0,0.0,0.0,0.0,0.0,0.0,0.0,0.0,0.0,0.0,0.0,0.0,0.0,0.0,0.0,0.0,0.01,0.01,0.02,0.02,0.01,0.0,0.0,0.0,0.12,0.0,0.0,0.0,0.0,0.0,0.0,0.0,0.0,0.0,0.0,0.0,0.0,0.0,0.0,0.0,0.0,0.0,0.0,0.0,0.0,0.0,0.0,0.0,0.0,0.0,0.0,0.0,0.0,0.0,0.0,0.0,0.0,0.0,0.0,0.0],[0.0,0.0,0.0,0.0,0.0,0.0,0.0,1.0,0.0,0.06,0.0,0.0,0.0,0.0,0.0,0.0,0.0,0.0,0.0,0.0,0.0,0.0,0.0,0.0,0.0,0.0,0.0,0.0,0.0,0.0,0.0,0.0,0.0,0.0,0.0,0.0,0.0,0.0,0.0,0.0,0.0,0.0,0.0,0.0,0.0,0.0,0.0,0.0,0.0,0.0,0.0,0.0,0.0,0.0,0.0,0.0,0.29,0.0,0.29,0.0,0.0,0.01,0.0,0.0,0.01,0.0,0.0,0.01,0.99,1.0,0.99,1.0,1.0,1.0,1.0,1.0,0.0,0.0,0.03,0.0,0.0,0.0,0.0,0.0,0.0,0.0,0.0,0.0,0.0,0.0,0.0,0.0,0.0,0.0,0.0,0.0,0.0,0.0,0.0,0.7,0.9,0.0,0.0,1.0,0.37,0.0,0.0,0.0,0.0,0.0,0.0,0.0,0.0,0.0,0.0,0.0,0.0,0.0,0.0,0.0,0.0,0.0,0.0,0.0,0.0,0.0,0.0,0.0,0.0,0.0,0.0,0.0,0.0,0.0,0.0,0.0,0.0,0.0,0.0,0.0,0.0,0.0,0.0,0.0,0.0,0.0,0.0,0.0,0.0,0.0,0.0,0.0,0.0,0.0,0.0,0.0,0.0,0.0,0.0,0.0,0.0,0.0,0.0,0.0,0.0,0.0,0.0,0.0,0.0,0.0,0.0,0.0,0.0,0.0,0.0,0.0,0.0,0.0,0.0,0.0,0.0,0.25,0.09,0.98,0.99,0.99,0.98,1.0,1.0,0.99,0.99,0.99,0.98,0.99,0.07,0.0,0.0,0.0,0.0,0.0,0.0,0.0,0.0,0.0,0.0,0.0,0.0,0.0,0.0,0.0,0.0,0.0,0.0,0.0,0.0,0.0,0.0,0.0,0.0,0.0,0.0,0.0,0.0,0.0,0.0,0.0,0.0,0.0,0.0],[0.0,0.0,0.0,0.0,0.0,0.0,0.0,0.0,0.0,0.0,0.0,0.0,0.0,0.0,0.0,0.0,0.0,0.0,0.0,0.0,0.0,0.0,0.0,0.0,0.0,0.0,0.0,0.0,0.0,0.0,0.0,0.0,0.0,0.0,0.0,0.0,0.0,0.0,0.0,0.0,0.0,0.0,0.0,0.0,0.0,0.0,0.0,0.0,0.0,0.0,0.0,0.0,0.0,0.0,0.0,0.0,0.0,0.0,0.0,0.0,0.0,0.0,0.0,0.0,0.0,0.0,0.0,0.0,0.0,0.99,1.0,1.0,1.0,1.0,1.0,1.0,0.0,0.0,0.0,0.0,0.0,0.0,0.0,0.0,0.0,0.0,0.0,0.0,0.0,0.0,0.0,0.0,0.0,0.0,0.0,0.0,0.0,0.0,0.0,0.0,0.0,0.0,0.0,1.0,1.0,0.11,0.0,0.0,0.0,0.0,0.0,0.0,0.0,0.0,0.0,0.0,0.0,0.0,0.0,0.0,0.0,0.0,0.0,0.0,0.0,0.0,0.0,0.0,0.0,0.0,0.0,0.0,0.0,0.0,0.0,0.0,0.0,0.0,0.0,0.0,0.0,0.0,0.0,0.0,0.0,0.0,0.0,0.0,0.0,0.0,0.0,0.0,0.0,0.0,0.0,0.0,0.0,0.0,0.0,0.0,0.0,0.0,0.0,0.0,0.0,0.0,0.0,0.0,0.0,0.0,0.0,0.0,0.0,0.0,0.0,0.0,0.0,0.0,0.0,0.0,0.0,0.0,0.0,0.0,0.0,0.0,0.0,0.05,0.25,0.01,0.0,0.0,0.0,0.0,0.0,0.0,0.0,0.0,0.0,0.0,0.0,0.0,0.0,0.0,0.0,0.0,0.0,0.0,0.0,0.0,0.0,0.0,0.0,0.0,0.0,0.0,0.0,0.0,0.0,0.0,0.0,0.0,0.0,0.0,0.0,0.0,0.0,0.0,0.0],[0.0,0.0,0.0,0.0,0.0,1.0,0.0,0.03,0.0,0.0,0.0,0.0,0.0,0.0,0.0,0.0,0.0,0.0,0.0,0.0,0.0,0.0,0.0,0.0,0.0,0.0,0.0,0.0,0.0,0.0,0.0,0.0,0.0,0.0,0.0,0.0,0.0,0.0,0.0,0.0,0.0,0.0,0.0,0.0,0.0,0.0,0.0,0.0,0.0,0.0,0.0,0.0,0.0,0.0,0.0,0.0,0.07,0.0,0.0,0.0,0.0,0.0,0.0,0.0,0.0,0.0,0.0,0.0,0.0,0.0,0.87,1.0,1.0,1.0,1.0,1.0,0.83,0.0,0.0,0.0,0.0,0.0,0.0,0.0,0.0,0.0,0.0,0.0,0.0,0.0,0.0,0.0,0.0,0.0,0.0,0.0,0.0,0.0,0.0,0.0,0.0,0.0,0.0,0.0,0.0,0.0,0.0,0.0,0.0,0.0,0.0,0.0,0.0,0.0,0.0,0.0,0.0,0.0,0.0,0.0,0.0,0.0,0.0,0.0,0.0,0.0,0.0,0.0,0.0,0.0,0.0,0.0,0.0,0.0,0.0,0.0,0.0,0.0,0.0,0.0,0.0,0.0,0.0,0.0,0.0,0.0,0.0,0.0,0.0,0.0,0.0,0.0,0.0,0.0,0.0,0.0,0.0,0.0,0.0,0.0,0.0,0.0,0.0,0.0,0.0,0.0,0.0,0.0,0.0,0.0,0.0,0.0,0.0,0.0,0.0,0.0,0.0,0.0,0.0,0.0,0.0,0.0,0.0,0.0,0.0,0.0,0.0,0.0,0.0,0.0,0.0,0.0,0.0,0.0,0.0,0.0,0.0,0.0,0.0,0.0,0.0,0.0,0.0,0.0,0.0,0.0,0.0,0.0,0.0,0.0,0.0,0.0,0.0,0.0,0.0,0.0,0.0,0.0,0.0,0.0,0.0,0.0,0.0,0.0,0.0,0.0,0.0,0.0,0.0],[0.0,0.0,0.0,0.0,0.0,1.0,1.0,1.0,0.0,0.0,0.0,0.0,0.0,0.0,0.0,0.0,0.0,0.0,0.0,0.0,0.0,0.0,0.0,0.0,0.0,0.0,0.0,0.0,0.0,0.0,0.0,0.0,0.0,0.0,0.0,0.0,0.0,0.0,0.0,0.0,0.0,0.0,0.0,0.0,0.0,0.0,0.0,0.0,0.0,0.0,0.0,0.0,0.0,0.0,0.0,0.0,0.99,0.0,0.0,0.0,0.0,0.0,0.0,0.0,0.0,0.0,0.0,0.0,0.0,0.0,0.0,0.49,1.0,1.0,1.0,1.0,1.0,1.0,1.0,0.0,0.0,0.0,0.0,0.0,0.0,0.0,0.0,0.0,0.0,0.0,0.0,0.0,0.0,0.0,0.0,0.0,0.0,0.0,0.0,0.0,0.0,0.0,0.0,0.0,0.49,0.0,0.0,0.0,0.0,0.0,0.0,0.0,0.0,0.0,0.0,0.0,0.0,0.0,0.0,0.0,0.0,0.0,0.0,0.0,0.0,0.0,0.0,0.0,0.0,0.0,0.0,0.0,0.0,0.0,0.0,0.0,0.0,0.0,0.0,0.0,0.0,0.0,0.0,0.0,0.0,0.0,0.0,0.0,0.0,0.0,0.0,0.0,0.0,0.0,0.0,0.0,0.0,0.0,0.0,0.0,0.0,0.0,0.0,0.0,0.0,0.0,0.0,0.0,0.0,0.0,0.0,0.0,0.0,0.0,0.0,0.0,0.0,0.0,0.0,0.0,0.0,0.0,0.0,0.0,0.0,0.0,0.0,0.0,0.0,0.0,0.0,0.0,0.0,0.0,0.0,0.0,0.0,0.0,0.0,0.0,0.0,0.0,0.0,0.0,0.0,0.0,0.0,0.0,0.0,0.0,0.0,0.0,0.0,0.0,0.0,0.0,0.0,0.0,0.0,0.0,0.0,0.0,0.0,0.0,0.0,0.0,0.0,0.0,0.0],[0.0,0.0,0.0,0.0,1.0,1.0,1.0,0.0,0.0,0.0,0.0,0.0,0.0,0.0,0.0,0.0,0.0,0.0,0.0,0.0,0.0,0.0,0.0,0.0,0.0,0.0,0.0,0.0,0.0,0.0,0.0,0.0,0.0,0.0,0.0,0.0,0.0,0.0,0.0,0.0,0.0,0.0,0.0,0.0,0.0,0.0,0.0,0.0,0.0,0.0,0.0,0.0,0.0,0.0,0.0,0.0,0.0,0.0,0.0,0.0,0.0,0.0,0.0,0.0,0.0,0.0,0.0,0.0,0.0,0.0,0.0,0.0,0.0,0.0,0.83,1.0,1.0,1.0,0.0,0.0,0.0,0.0,0.0,0.0,0.0,0.0,0.0,0.0,0.0,0.0,0.0,0.0,0.0,0.0,0.0,0.0,0.0,0.0,0.0,0.0,0.0,0.0,0.0,0.0,0.0,0.0,0.0,0.0,0.0,0.0,1.0,0.0,0.0,0.0,0.0,0.0,0.0,0.0,0.0,0.0,0.0,0.0,0.0,0.0,0.0,0.0,0.0,0.0,0.0,0.0,0.0,0.0,0.0,0.0,0.0,0.0,0.0,0.0,0.0,0.0,0.0,0.0,0.0,0.0,0.0,0.0,0.0,0.0,0.0,0.0,0.0,0.0,0.0,0.0,0.0,0.0,0.0,0.0,0.0,0.0,0.0,0.0,0.0,1.0,0.0,0.0,0.25,0.12,0.0,0.0,0.0,0.0,0.0,0.0,0.0,0.0,0.0,0.0,0.0,0.0,0.0,0.0,0.0,0.0,0.0,0.0,0.0,0.0,0.0,0.0,0.0,0.0,0.0,0.0,0.0,0.0,0.0,0.0,0.0,0.0,0.0,0.0,0.0,0.0,0.0,0.0,0.0,0.0,0.0,0.0,0.0,0.0,0.0,0.0,0.0,0.0,0.0,0.0,0.0,0.0,0.0,0.0,0.0,0.0,0.0,0.0,0.0,0.0,0.0],[0.0,0.0,0.0,0.0,0.97,1.0,1.0,1.0,0.0,0.0,0.0,0.0,0.0,0.0,0.0,0.0,0.0,0.0,0.0,0.0,0.0,0.0,0.0,0.0,0.0,0.0,0.0,0.0,0.0,0.0,0.0,0.0,0.0,0.0,0.0,0.0,0.0,0.0,0.0,0.0,0.0,0.0,0.0,0.0,0.0,0.0,0.0,0.0,0.0,0.0,0.0,0.0,0.0,0.0,0.0,0.0,0.0,0.0,0.0,0.0,0.0,0.0,0.0,0.0,0.0,0.0,0.0,0.0,0.0,0.0,0.0,0.0,0.0,0.0,0.0,1.0,1.0,1.0,1.0,0.99,0.0,0.0,0.0,0.0,0.0,0.0,0.0,0.0,0.0,0.0,0.0,0.0,0.0,0.0,0.0,0.0,0.0,0.0,0.0,0.0,0.0,0.0,0.0,0.0,0.0,0.0,0.0,0.0,0.0,1.0,1.0,1.0,0.02,0.0,0.0,0.0,0.0,0.0,0.0,0.0,0.0,0.0,0.0,0.0,0.0,0.0,0.0,0.0,0.0,0.0,0.0,0.0,0.0,0.0,0.0,0.0,0.0,0.0,0.0,0.0,0.0,0.0,0.0,0.0,0.0,0.0,0.0,0.0,0.0,0.0,0.0,0.0,0.0,0.0,0.0,0.0,0.0,0.0,0.0,1.0,0.0,0.0,1.0,1.0,0.0,0.0,0.01,0.0,0.0,0.0,0.0,0.0,0.0,0.0,0.0,0.0,0.0,0.0,0.0,0.0,0.0,0.0,0.0,0.0,0.0,0.0,0.0,0.0,0.0,0.0,0.0,0.0,0.0,0.0,0.0,0.0,0.0,0.0,0.0,0.0,0.0,0.0,0.0,0.0,0.0,0.0,0.0,0.0,0.0,0.0,0.0,0.0,0.0,0.0,0.0,0.0,0.0,0.0,0.0,0.0,0.0,0.0,0.0,0.0,0.0,0.0,0.0,0.0,0.0],[0.0,0.0,0.0,0.0,0.0,0.0,1.0,1.0,0.91,1.0,0.0,0.0,0.0,0.0,0.0,0.0,0.0,0.0,0.0,0.0,0.0,0.0,0.0,0.0,0.0,0.0,0.0,0.0,0.0,0.0,0.0,0.0,0.0,0.0,0.0,0.0,0.0,0.0,0.0,0.0,0.0,0.0,0.0,0.0,0.0,0.0,0.0,0.0,0.0,0.0,0.0,0.0,0.0,0.0,0.0,0.0,0.0,0.0,0.0,0.0,0.0,0.0,0.0,0.0,0.0,0.0,0.0,0.0,0.0,0.0,0.0,0.0,0.03,0.0,0.0,1.0,0.0,1.0,1.0,1.0,1.0,0.0,0.0,0.0,0.0,0.0,0.0,0.0,0.0,0.0,0.0,0.0,0.0,0.0,0.0,0.0,0.82,0.0,0.0,0.0,1.0,0.0,0.0,0.0,0.0,0.0,0.0,0.0,0.0,1.0,1.0,1.0,0.98,0.0,0.0,0.0,0.0,0.0,0.0,0.0,0.0,0.0,0.0,0.0,0.0,0.0,0.0,0.0,0.0,0.0,0.0,0.0,0.0,0.0,0.0,0.0,0.0,0.0,0.0,0.0,0.0,0.0,0.0,0.0,0.0,0.0,0.0,0.0,0.0,0.0,0.0,0.0,0.0,0.0,0.0,0.0,0.0,0.0,0.0,1.0,0.0,0.0,0.0,0.0,0.0,0.0,0.0,0.0,0.0,0.0,0.0,0.0,0.0,0.0,0.0,0.0,0.0,0.0,0.0,0.0,0.0,0.0,0.0,0.0,0.0,0.01,0.02,0.02,0.26,0.97,0.6,0.97,0.0,0.0,0.0,0.0,0.0,0.0,0.0,0.0,0.0,0.0,0.0,0.0,0.0,0.0,0.0,0.0,0.0,0.0,0.0,0.0,0.0,0.0,0.0,0.0,0.0,0.0,0.0,0.0,0.0,0.0,0.0,0.0,0.0,0.0,0.0,0.0,0.0],[0.0,0.0,0.0,0.0,0.0,0.0,1.0,1.0,1.0,1.0,0.0,0.0,0.0,0.0,0.0,0.0,0.31,0.0,0.0,0.96,0.0,0.0,0.0,0.0,0.0,0.0,0.0,0.0,0.0,0.0,0.0,0.0,0.0,0.0,0.0,0.0,0.0,0.0,0.0,0.0,0.0,0.0,0.0,0.0,0.0,0.0,0.0,0.0,0.0,0.0,0.0,0.0,0.0,0.0,0.0,0.0,0.0,0.0,0.0,0.0,0.0,0.0,0.0,0.0,0.0,0.0,0.0,0.0,0.0,0.0,0.0,0.0,0.0,0.0,0.0,0.0,0.0,0.99,1.0,1.0,1.0,1.0,0.0,0.0,0.0,0.0,0.0,0.0,0.0,0.0,0.0,0.0,0.0,0.0,0.0,0.0,0.0,0.0,0.0,0.0,0.0,0.0,0.0,0.0,0.0,0.0,0.0,0.0,0.0,0.0,0.0,0.97,1.0,0.01,1.0,0.0,0.0,0.0,0.0,0.0,0.0,0.0,0.0,0.0,0.0,0.0,0.0,0.0,0.0,0.0,0.0,0.0,0.0,0.0,0.0,0.0,0.0,0.0,0.0,0.0,0.0,0.0,0.0,0.0,0.0,0.0,0.0,0.0,0.0,0.0,0.0,0.0,0.0,0.0,0.0,1.0,1.0,0.0,0.0,1.0,0.0,0.0,0.0,0.0,0.0,0.0,0.0,0.0,0.0,0.0,0.0,0.0,0.0,0.0,0.0,0.0,0.0,0.0,0.0,0.0,0.0,0.0,0.0,0.0,0.0,0.0,0.0,0.0,0.0,0.0,0.0,0.0,0.0,0.0,0.0,0.0,0.0,0.0,0.0,0.0,0.0,0.0,0.0,0.0,0.0,0.0,0.0,0.0,0.0,0.0,0.0,0.0,0.0,0.0,0.0,0.0,0.0,0.0,0.0,0.0,0.0,0.0,0.0,0.0,0.0,0.0,0.0,0.0,0.0],[0.0,0.0,0.0,0.0,0.0,0.0,0.0,0.0,0.0,1.0,1.0,0.0,0.0,0.0,0.0,0.0,0.0,0.0,0.0,0.0,0.0,0.0,0.0,0.0,0.0,0.0,0.0,0.0,0.0,0.0,0.0,0.0,0.0,0.0,0.0,0.0,0.0,0.0,0.0,0.0,0.0,0.0,0.0,0.0,0.0,0.0,0.0,0.0,0.0,0.0,0.0,0.0,0.0,0.0,0.0,0.0,0.0,0.0,0.0,0.0,0.0,0.0,0.0,0.0,0.0,0.0,0.0,0.0,0.0,0.0,0.0,0.0,0.0,0.0,0.0,0.0,0.0,0.0,1.0,1.0,1.0,1.0,1.0,0.0,0.0,0.0,0.0,0.0,0.0,0.0,0.0,0.0,0.0,1.0,0.0,0.0,1.0,1.0,0.0,0.0,0.85,0.0,0.0,0.0,0.0,0.0,0.0,0.0,0.0,0.0,0.0,1.0,1.0,1.0,1.0,0.0,0.0,0.0,0.0,0.0,0.0,0.0,0.0,0.0,0.0,0.0,0.0,0.0,0.0,0.0,0.0,0.0,0.0,0.0,0.0,0.0,0.0,0.0,0.0,0.05,0.0,0.0,0.0,0.0,0.0,0.0,0.0,0.0,0.0,0.0,0.0,0.0,0.0,0.0,0.0,0.0,0.0,0.0,0.0,0.0,0.0,0.0,0.0,0.0,0.0,0.0,0.0,0.0,0.0,0.0,0.0,0.0,0.0,0.0,0.0,0.0,0.0,0.0,0.0,0.0,0.0,0.0,0.0,0.0,0.0,0.0,0.01,0.0,0.0,0.0,0.0,0.16,0.0,0.0,0.0,0.0,0.0,0.0,0.0,0.0,0.0,0.0,0.0,0.0,0.0,0.0,0.0,0.0,0.0,0.0,0.0,0.0,0.0,0.0,0.0,0.0,0.0,0.0,0.0,0.0,0.0,0.0,0.0,0.0,0.0,0.0,0.0,0.0,0.0],[0.0,0.0,0.0,0.0,0.0,0.0,0.0,0.0,1.0,1.0,1.0,0.12,0.0,0.0,1.0,1.0,1.0,0.0,0.0,1.0,0.0,0.0,0.0,0.0,0.0,0.0,0.0,0.0,0.0,0.0,0.0,0.0,0.0,0.0,0.0,0.0,0.0,0.0,0.0,0.0,0.0,0.0,0.0,0.0,0.0,0.0,0.0,0.0,0.0,0.0,0.0,0.0,0.0,0.0,0.0,0.0,0.0,0.0,0.0,0.0,0.0,0.0,0.0,0.0,0.0,0.0,0.0,0.0,0.0,0.0,0.0,0.0,0.0,0.0,0.0,0.0,0.0,0.0,0.0,1.0,1.0,1.0,1.0,1.0,0.0,0.0,0.0,0.0,0.0,0.78,0.0,0.0,0.0,0.0,0.0,0.0,0.0,0.0,0.0,0.0,0.0,0.0,0.0,0.0,0.0,0.0,0.0,0.0,0.0,0.0,0.0,0.0,0.0,0.0,1.0,1.0,1.0,0.0,0.0,0.0,0.0,0.0,0.0,0.0,0.0,0.0,0.0,0.0,0.0,0.0,0.0,0.0,0.0,0.0,0.0,0.0,0.0,0.0,0.0,0.0,0.0,0.0,0.0,0.0,0.08,0.0,0.0,0.0,0.0,0.0,0.0,0.0,0.0,0.0,0.0,0.0,0.0,0.0,0.0,0.0,0.0,0.0,0.0,0.0,0.0,0.0,0.0,0.0,0.0,0.0,0.0,0.0,0.0,0.0,0.0,0.0,0.0,0.0,0.0,0.0,0.0,0.0,0.0,0.0,0.0,0.0,0.0,0.0,0.0,0.0,0.0,0.0,0.0,0.0,0.0,0.0,0.0,0.0,0.0,0.0,0.0,0.0,0.0,0.0,0.22,0.35,0.37,0.27,0.0,0.0,0.0,0.0,0.0,0.0,0.0,0.0,0.0,0.0,0.0,0.0,0.0,0.0,0.0,0.0,0.0,0.0,0.0,0.0,0.0],[0.0,0.0,0.0,0.0,0.0,0.0,0.0,0.0,0.0,0.0,1.0,1.0,0.0,0.0,1.0,0.0,0.0,0.0,0.0,0.0,0.0,0.0,0.0,0.0,0.0,0.0,0.0,0.0,0.0,0.0,0.0,0.0,0.0,0.0,0.0,0.0,0.0,0.0,0.0,0.0,0.0,0.0,0.0,0.0,0.0,0.0,0.0,0.0,0.0,0.0,0.0,0.0,0.0,0.0,0.0,0.0,0.0,0.0,0.0,0.0,0.0,0.0,0.0,0.0,0.0,0.0,0.0,0.0,0.0,0.0,0.0,0.0,0.0,0.0,0.0,0.0,0.0,0.0,0.0,0.0,1.0,1.0,1.0,1.0,1.0,0.0,1.0,0.0,0.0,1.0,1.0,0.0,1.0,1.0,0.0,0.0,0.0,0.0,0.0,0.0,0.0,0.0,0.0,0.0,0.0,0.0,0.0,0.0,0.0,0.0,0.0,0.0,0.0,0.97,1.0,1.0,1.0,0.0,0.0,0.0,0.0,0.0,0.0,0.0,0.0,1.0,0.0,0.0,0.0,0.0,0.97,0.0,0.0,0.0,0.0,0.0,0.0,0.0,0.0,0.0,0.0,0.0,0.0,0.0,0.0,0.0,0.0,0.0,0.0,0.0,0.0,0.0,0.0,0.0,0.0,0.0,0.0,0.0,0.0,0.0,0.0,0.0,0.0,0.0,0.0,0.0,0.0,0.0,0.0,0.0,0.0,0.0,0.0,0.0,0.0,0.0,0.0,0.0,0.0,0.0,0.0,0.0,0.0,0.0,0.0,0.0,0.0,0.0,0.0,0.0,0.0,0.0,0.0,0.0,0.0,0.0,0.0,0.0,0.0,0.0,0.0,0.0,0.0,0.0,0.0,0.0,0.0,0.0,0.0,0.0,0.0,0.0,0.0,0.0,0.0,0.0,0.0,0.0,0.0,0.0,0.0,0.0,0.0,0.0,0.0,0.0,0.0,0.0,0.0],[0.0,0.0,0.0,0.0,0.0,0.0,0.0,0.0,0.0,0.0,0.0,0.56,0.0,1.0,1.0,1.0,0.0,0.0,0.0,0.0,0.0,0.0,0.0,0.0,0.0,0.0,0.0,0.0,0.0,0.0,0.0,0.0,0.0,0.0,0.0,0.0,0.0,0.0,0.0,0.0,0.0,0.0,0.0,0.0,0.0,0.0,0.0,0.0,0.0,0.0,0.0,0.0,0.0,0.0,0.0,0.0,0.0,0.0,0.0,0.0,0.0,0.0,0.0,0.0,0.0,0.0,0.0,0.0,0.0,0.0,0.0,0.0,0.0,0.0,0.0,0.0,0.0,0.0,0.0,0.0,0.0,1.0,1.0,1.0,1.0,1.0,1.0,0.0,0.0,1.0,0.58,0.0,0.0,0.0,0.0,0.0,0.0,0.0,0.0,0.0,0.0,0.0,0.0,0.0,0.0,0.0,0.0,0.0,0.0,0.0,0.0,0.0,0.0,0.0,0.0,1.0,1.0,1.0,0.0,0.0,0.22,0.0,0.0,0.0,0.0,0.3,0.0,0.0,0.0,0.0,0.0,0.0,0.0,0.0,0.0,0.0,0.0,0.0,0.0,0.0,0.0,0.0,0.0,0.0,0.0,0.0,0.0,0.0,0.0,0.0,0.0,0.0,0.0,0.0,0.0,0.0,0.0,0.0,0.0,0.0,0.0,0.0,0.0,0.0,0.0,0.0,0.0,0.0,0.0,0.0,0.0,0.0,0.0,0.0,0.0,0.0,0.0,0.0,0.0,0.0,0.0,0.0,0.0,0.0,0.0,0.0,0.0,0.0,0.0,0.0,0.0,0.0,0.0,0.0,0.0,0.0,0.0,0.0,0.0,0.0,0.0,0.0,0.0,0.0,0.0,0.02,0.04,0.05,0.0,0.06,0.01,1.0,0.0,0.0,0.0,0.0,0.02,0.92,0.99,0.32,0.06,0.0,0.38,1.0,0.95,1.0,1.0,0.99,0.0],[0.0,0.0,0.0,0.0,0.0,0.0,0.0,0.0,0.0,0.0,0.0,0.0,0.0,0.0,0.0,0.0,0.0,0.0,0.0,0.0,0.0,0.0,0.0,0.0,0.0,0.0,0.0,0.0,0.0,0.0,0.0,0.0,0.0,0.0,0.0,0.0,0.0,0.0,0.0,0.0,0.0,0.0,0.0,0.0,0.0,0.0,0.0,0.0,0.0,0.0,0.0,0.0,0.0,0.0,0.0,0.0,0.0,0.0,0.0,0.0,0.0,0.0,0.0,0.0,0.0,0.0,0.0,0.0,0.0,0.0,0.0,0.0,0.0,0.0,0.0,0.0,0.0,0.0,0.0,0.0,0.0,0.0,1.0,1.0,1.0,1.0,1.0,0.0,0.0,0.0,0.19,0.0,0.0,0.0,0.0,0.0,0.0,0.0,0.0,0.0,0.0,0.0,0.0,0.0,0.0,0.0,0.0,0.0,0.0,0.0,0.0,0.0,0.0,0.0,0.0,1.0,1.0,1.0,1.0,0.0,0.99,0.0,0.04,1.0,1.0,1.0,0.01,0.18,0.0,0.0,0.77,0.0,0.0,0.0,0.0,0.0,0.0,0.0,0.0,0.0,0.0,0.0,0.0,1.0,0.0,0.0,0.0,0.0,0.0,0.0,0.0,0.0,0.0,0.0,0.0,0.0,0.0,0.0,0.0,0.0,0.0,0.0,0.0,0.0,0.0,0.0,0.0,0.0,0.0,0.0,0.0,0.0,0.0,0.0,0.0,0.0,0.0,0.0,0.0,0.0,0.0,0.0,0.0,0.0,0.0,0.0,0.0,0.0,0.0,0.0,0.0,0.0,0.0,0.0,0.0,0.0,0.0,0.0,0.0,0.0,0.0,0.0,0.0,0.0,0.0,0.0,0.0,0.0,0.0,0.0,0.0,0.0,0.0,0.0,0.0,0.0,0.0,0.0,0.0,0.0,0.0,0.0,0.0,0.0,0.0,0.0,0.0,0.0,0.0],[0.0,0.0,0.0,0.0,0.0,0.0,0.0,0.0,0.0,0.0,0.0,0.0,0.0,0.0,0.0,0.0,0.0,0.0,0.0,0.0,0.0,0.0,0.0,0.0,0.0,0.0,0.0,0.0,0.0,0.0,0.0,0.0,0.0,0.0,0.0,0.0,0.0,0.0,0.0,0.0,0.0,0.0,0.0,0.0,0.0,0.0,0.0,0.0,0.0,0.0,0.0,0.0,0.0,0.0,0.0,0.0,0.0,0.0,0.0,0.0,0.0,0.0,0.0,0.0,0.0,0.0,0.0,0.0,0.0,0.0,0.0,0.0,0.0,0.0,0.0,0.0,0.0,0.0,0.0,0.0,0.0,0.0,0.0,1.0,1.0,1.0,1.0,0.0,0.0,0.0,0.0,0.0,0.0,0.0,0.0,0.0,0.0,0.0,0.0,0.0,0.0,0.0,0.0,0.0,0.0,0.0,0.0,0.0,0.0,0.0,0.0,0.0,0.0,0.0,0.0,0.0,0.0,1.0,0.0,0.0,1.0,0.07,0.99,1.0,1.0,0.91,0.0,0.0,0.0,0.0,0.0,0.0,0.0,0.0,0.0,0.0,0.0,0.0,0.0,0.0,0.0,0.0,0.0,0.0,0.0,0.0,0.0,0.0,0.0,0.0,0.0,0.0,0.0,0.0,0.0,0.0,0.0,0.0,0.0,0.0,0.0,0.0,0.0,0.0,0.0,0.0,0.0,0.0,0.0,0.0,0.0,0.0,0.0,0.0,0.0,0.0,0.0,0.0,0.0,0.0,0.0,0.0,0.0,0.0,0.0,0.0,0.0,0.0,0.0,0.0,0.0,0.0,0.0,0.0,0.0,0.0,0.0,0.0,0.0,0.0,0.0,0.0,0.0,0.0,0.0,0.0,0.0,0.0,0.0,0.0,0.0,0.0,0.0,0.0,0.0,0.0,0.0,0.0,0.0,0.0,0.0,0.01,0.0,0.0,0.0,0.0,0.0,0.0,0.0],[0.0,0.0,0.0,0.0,0.0,0.0,0.0,0.0,0.0,0.0,0.0,0.99,0.0,0.78,1.0,0.0,0.0,0.0,0.0,0.0,0.0,0.0,0.0,0.0,0.0,0.0,0.0,0.0,0.0,0.0,0.0,0.0,0.0,0.0,0.0,0.0,0.0,0.0,0.0,0.0,0.0,0.0,0.0,0.0,0.0,0.0,0.0,0.0,0.0,0.0,0.0,0.0,0.0,0.0,0.0,0.0,0.0,0.0,0.0,0.0,0.0,0.0,0.0,0.0,0.0,0.0,0.0,0.0,0.0,0.0,0.0,0.0,0.0,0.0,0.0,0.0,0.0,0.0,0.0,0.0,0.0,0.0,1.0,1.0,1.0,1.0,1.0,1.0,1.0,1.0,1.0,0.0,0.0,0.0,0.0,0.0,0.0,0.0,0.0,0.0,0.0,0.0,0.0,0.0,0.0,0.0,0.0,0.0,0.0,0.0,0.0,0.0,0.0,0.0,0.0,0.0,0.0,0.53,0.0,0.0,0.0,0.0,0.0,0.0,1.0,0.97,0.0,0.0,0.0,0.0,0.0,0.0,0.0,0.0,0.0,0.0,0.0,0.0,0.0,0.0,0.0,0.0,0.0,0.0,0.0,0.0,0.0,0.0,0.0,0.0,0.0,0.0,0.0,0.0,0.0,0.0,0.0,0.0,0.0,0.0,0.0,0.0,0.0,0.0,0.0,0.0,0.0,0.0,0.0,0.0,0.0,0.0,0.0,0.0,0.0,0.0,0.0,0.0,0.0,0.0,0.0,0.0,0.0,0.0,0.0,0.0,0.0,0.0,0.0,0.0,0.0,0.0,0.0,0.0,0.0,0.0,0.0,0.0,0.0,0.0,0.0,0.0,0.0,0.0,0.0,0.0,0.0,0.0,0.0,0.0,0.0,0.0,0.0,0.0,0.0,0.0,0.0,0.0,0.0,0.0,0.0,0.0,0.0,0.0,0.0,0.0,0.0,0.0,0.0],[0.0,0.0,0.0,0.0,0.0,0.0,0.0,0.0,0.0,0.0,0.0,0.0,0.0,0.0,0.0,0.0,0.0,0.0,0.0,0.0,0.0,0.0,0.0,0.0,0.0,0.0,0.0,0.0,0.0,0.0,0.0,0.0,0.0,0.0,0.0,0.0,0.0,0.0,0.0,0.0,0.0,0.0,0.0,0.0,0.0,0.0,0.0,0.0,0.0,0.0,0.0,0.0,0.0,0.0,0.0,0.0,0.0,0.0,0.0,0.0,0.0,0.0,0.0,0.0,0.0,0.0,0.0,0.0,0.0,0.0,0.0,0.0,0.0,0.0,0.0,0.0,0.0,0.0,0.0,0.0,0.0,0.0,0.0,0.0,0.0,0.0,1.0,1.0,1.0,1.0,1.0,1.0,0.0,0.0,0.0,0.0,0.0,0.0,0.0,0.0,0.0,0.0,0.0,0.0,0.0,0.0,0.0,0.0,0.0,0.0,0.0,0.0,0.0,0.0,0.0,0.0,0.0,0.0,0.0,0.0,0.0,0.0,0.0,0.0,1.0,1.0,0.0,0.0,0.0,0.0,0.0,0.0,0.0,0.0,0.0,0.0,0.0,0.0,0.0,0.0,0.0,0.0,0.0,0.0,0.0,0.0,0.0,0.0,0.0,0.0,0.0,0.0,0.0,0.0,0.0,0.0,0.0,0.0,0.0,0.0,0.0,0.0,0.0,0.0,0.0,0.0,0.0,0.0,0.0,0.0,0.0,0.0,0.0,0.0,0.0,0.0,0.0,0.0,0.0,0.0,0.0,0.0,0.0,0.0,0.0,0.0,0.0,0.0,0.0,0.0,0.0,0.0,0.0,0.0,0.0,0.0,0.0,0.0,0.0,0.0,0.0,0.0,0.0,0.0,0.0,0.0,0.0,0.0,0.0,0.0,0.0,0.0,0.0,0.0,0.0,0.0,0.0,0.0,0.0,0.0,0.0,0.0,0.0,0.0,0.0,0.0,0.0,0.0,0.0],[0.0,0.0,0.0,0.0,0.0,0.0,0.0,0.0,0.0,0.0,0.0,1.0,0.0,0.0,0.0,0.0,0.0,0.0,0.0,0.0,0.0,0.0,0.0,0.0,0.0,0.0,0.0,0.0,0.0,0.0,0.0,0.0,0.0,0.0,0.0,0.0,0.0,0.0,0.0,0.0,0.0,0.0,0.0,0.0,0.0,0.0,0.0,0.0,0.0,0.0,0.0,0.0,0.0,0.0,0.0,0.0,0.0,0.0,0.0,0.0,0.0,0.0,0.0,0.0,0.0,0.0,0.0,0.0,0.0,0.0,0.0,0.0,0.0,0.0,0.0,0.0,0.0,0.0,0.0,0.0,0.0,0.0,0.0,0.0,0.0,0.0,1.0,1.0,1.0,1.0,1.0,1.0,1.0,0.0,0.0,0.0,0.0,0.0,0.0,0.0,0.0,0.0,0.0,0.0,0.0,0.0,0.0,0.0,0.0,0.0,0.0,0.0,0.0,0.0,0.0,0.0,0.0,0.0,0.0,0.0,0.0,0.0,0.0,0.0,0.0,0.0,0.0,0.0,0.0,0.0,0.0,0.0,0.0,0.0,0.0,0.0,0.0,0.0,0.0,0.0,0.0,0.0,0.0,0.0,0.0,0.0,0.0,0.0,0.0,0.0,0.0,0.0,0.0,0.0,0.0,0.0,0.0,0.0,0.0,0.0,0.0,0.0,0.0,0.0,0.0,0.0,0.0,0.0,0.0,0.0,0.0,0.0,0.0,0.0,0.0,0.0,0.0,0.0,0.0,0.0,0.0,0.0,0.0,0.0,0.0,0.0,0.0,0.0,0.0,0.0,0.0,0.0,0.0,0.0,0.0,0.0,0.0,0.0,0.0,0.0,0.0,0.0,0.0,0.0,0.0,0.0,0.0,0.0,0.0,0.0,0.0,0.0,0.0,0.0,0.0,0.0,0.0,0.0,0.0,0.0,0.0,0.0,0.0,0.0,0.0,0.0,0.0,0.0,0.0],[0.0,0.0,0.0,0.0,0.0,0.0,0.0,0.0,0.0,0.0,1.0,1.0,0.0,0.99,1.0,0.0,0.0,0.0,0.0,0.0,0.0,0.0,0.0,0.0,0.0,0.0,0.0,0.0,0.0,0.0,0.0,0.0,0.0,0.0,0.0,0.0,0.0,0.0,0.0,0.0,0.0,0.0,0.0,0.0,0.0,0.0,0.0,0.0,0.0,0.0,0.0,0.0,0.0,0.0,0.0,0.0,0.0,0.0,0.0,0.0,0.0,0.0,0.0,0.0,0.0,0.0,0.0,0.0,0.0,0.0,0.0,0.0,0.0,0.0,0.0,0.0,0.0,0.0,0.0,0.0,0.0,0.78,1.0,1.0,0.0,0.0,1.0,1.0,1.0,1.0,1.0,1.0,1.0,0.98,0.0,0.0,0.0,0.0,0.0,0.0,0.0,0.0,0.0,0.0,0.0,0.0,0.0,0.0,0.0,0.0,0.0,0.0,0.0,0.0,0.0,0.0,0.0,0.0,0.0,0.0,0.0,0.0,0.0,0.0,0.0,0.01,0.0,0.0,0.0,0.0,0.0,0.0,0.0,0.0,0.0,0.0,0.0,0.0,0.0,0.0,0.0,0.0,0.0,0.0,0.0,0.0,0.0,0.0,0.0,0.0,0.0,0.0,0.0,0.0,0.0,0.0,0.0,0.0,0.0,0.0,0.0,0.0,0.0,0.0,0.0,0.0,0.0,0.0,0.0,0.0,0.0,0.0,0.0,0.0,0.0,0.0,0.0,0.0,0.0,0.0,0.0,0.0,0.0,0.0,0.0,0.0,0.0,0.0,0.0,0.0,0.0,0.0,0.0,0.0,0.0,0.0,0.0,0.0,0.0,0.0,0.0,0.0,0.0,0.0,0.0,0.0,0.01,0.01,0.0,0.0,0.0,0.0,0.0,0.0,0.0,0.0,0.0,0.0,0.0,0.0,0.0,0.0,0.0,0.0,0.0,0.0,0.0,0.0,0.0],[0.0,0.0,0.0,0.0,0.0,0.0,0.0,0.0,0.0,0.0,0.0,0.0,0.0,0.0,0.0,0.0,0.0,0.0,0.0,0.0,0.0,0.0,0.0,0.0,0.0,0.0,0.0,0.0,0.0,0.0,0.0,0.0,0.0,0.0,0.0,0.0,0.0,0.0,0.0,0.0,0.0,0.0,0.0,0.0,0.0,0.0,0.0,0.0,0.0,0.0,0.0,0.0,0.0,0.0,0.0,0.0,0.0,0.0,0.0,0.0,0.0,0.0,0.0,0.0,0.0,0.0,0.0,0.0,0.0,0.0,0.0,0.0,0.0,0.0,0.0,0.0,0.0,0.0,0.0,0.0,0.0,0.0,1.0,0.58,0.19,0.0,1.0,1.0,1.0,1.0,1.0,1.0,1.0,1.0,0.0,0.0,0.0,0.0,0.0,0.0,0.0,0.0,0.0,0.0,0.0,0.0,0.0,0.0,0.0,0.0,0.0,0.0,0.0,0.0,0.0,0.03,0.0,0.0,0.0,0.0,0.0,0.0,0.0,0.0,0.12,1.0,0.0,0.0,0.0,0.9,1.0,0.0,0.0,0.63,0.0,0.0,0.0,0.0,0.0,0.0,0.0,0.0,0.0,0.0,0.0,0.0,0.0,0.0,0.0,0.0,0.0,0.0,0.0,0.0,0.0,0.0,0.0,0.0,0.0,0.0,0.0,0.0,0.0,0.0,0.0,0.0,0.0,0.0,0.0,0.0,0.0,0.0,0.0,0.0,0.0,0.0,0.0,0.0,0.0,0.0,0.0,0.0,0.0,0.0,0.0,0.0,0.0,0.0,0.0,0.0,0.0,0.0,0.0,0.0,0.0,0.0,0.0,0.0,0.0,0.0,0.0,0.0,0.0,0.0,0.0,0.0,0.0,0.0,0.0,0.0,0.0,0.0,0.0,0.0,0.0,0.0,0.0,0.0,0.0,0.0,0.0,0.0,0.0,0.0,0.0,0.0,0.0,0.0,0.0],[0.0,0.0,0.0,0.0,0.0,0.0,0.0,0.0,0.0,0.0,0.0,0.0,0.0,0.0,0.0,0.0,0.0,0.0,0.0,0.0,0.0,0.0,0.0,0.0,0.0,0.0,0.0,0.0,0.0,0.0,0.0,0.0,0.0,0.0,0.0,0.0,0.0,0.0,0.0,0.0,0.0,0.0,0.0,0.0,0.0,0.0,0.0,0.0,0.0,0.0,0.0,0.0,0.0,0.0,0.0,0.0,0.0,0.0,0.0,0.0,0.0,0.0,0.0,0.0,0.0,0.0,0.0,0.0,0.0,0.0,0.0,0.0,0.0,0.0,0.0,0.0,0.0,0.0,0.0,0.0,0.0,0.0,0.0,0.0,0.0,0.0,0.0,1.0,1.0,1.0,1.0,1.0,1.0,1.0,0.97,0.04,0.0,0.0,0.0,0.0,0.0,0.0,0.0,0.0,0.0,0.0,0.0,0.0,0.0,0.0,0.0,0.0,0.0,0.0,0.0,0.0,0.0,0.0,0.0,0.0,0.0,0.0,0.0,0.0,0.0,0.0,0.0,0.0,0.0,0.0,0.0,0.0,0.0,0.0,0.0,0.0,0.0,0.0,0.0,0.0,0.0,0.0,0.0,0.0,0.0,0.0,0.0,0.0,0.0,0.0,0.0,0.0,0.0,0.0,0.0,0.0,0.0,0.0,0.0,0.0,0.0,0.0,0.0,0.0,0.0,0.0,0.0,0.0,0.0,0.0,0.0,0.0,0.0,0.0,0.0,0.0,0.0,0.0,0.0,0.0,0.0,0.0,0.0,0.0,0.0,0.0,0.0,0.0,0.0,0.0,0.0,0.0,0.0,0.0,0.0,0.0,0.0,0.0,0.0,0.0,0.0,0.0,0.0,0.0,0.0,0.0,0.0,0.0,0.0,0.0,0.0,0.0,0.0,0.0,0.0,0.0,0.0,0.0,0.0,0.0,0.0,0.0,0.0,0.0,0.0,0.0,0.0,0.0,0.0],[0.0,0.0,0.0,0.0,0.0,0.0,0.0,0.0,0.0,0.0,1.0,1.0,0.0,0.0,0.0,0.0,0.0,0.0,0.0,0.0,0.0,0.0,0.0,0.0,0.0,0.0,0.0,0.0,0.0,0.0,0.0,0.0,0.0,0.0,0.0,0.0,0.0,0.0,0.0,0.0,0.0,0.0,0.0,0.0,0.0,0.0,0.0,0.0,0.0,0.0,0.0,0.0,0.0,0.0,0.0,0.0,0.0,0.0,0.0,0.0,0.0,0.01,0.0,0.0,0.0,0.0,0.0,0.0,0.0,0.0,0.0,0.0,0.0,0.0,0.0,0.0,0.0,0.0,0.0,0.0,0.0,0.0,1.0,0.0,0.0,0.0,0.0,0.0,1.0,1.0,1.0,1.0,1.0,1.0,1.0,1.0,1.0,0.0,0.0,0.0,0.0,0.0,0.0,0.0,0.0,0.0,0.0,0.0,0.0,0.0,0.0,0.0,0.0,0.0,0.0,0.0,0.0,0.0,0.0,0.0,0.0,0.0,0.0,0.0,0.0,0.0,0.0,0.0,0.0,0.0,0.0,0.0,0.0,0.0,0.0,0.0,0.0,0.0,0.0,0.0,0.0,0.0,0.0,0.0,0.0,0.0,0.0,0.0,0.0,0.0,0.0,0.0,0.0,0.0,0.0,0.0,0.0,0.0,0.0,0.0,0.0,0.0,0.0,0.0,0.0,0.0,0.0,0.0,0.0,0.0,0.0,0.0,0.0,0.01,0.01,0.0,0.0,0.12,0.82,0.46,0.0,0.0,0.0,0.0,0.0,0.0,0.0,0.0,0.0,0.0,0.0,0.0,0.0,0.0,0.0,0.0,0.01,0.0,0.0,0.0,0.0,0.0,0.0,0.0,0.0,0.0,0.0,0.0,0.0,0.0,0.0,0.0,0.0,0.0,0.0,0.0,0.0,0.0,0.0,0.0,0.0,0.0,0.0,0.0,0.0,0.0,0.0,0.0,0.0],[0.0,0.0,0.0,0.0,0.0,0.0,0.0,0.0,0.0,0.0,0.99,0.0,0.0,0.0,0.0,0.0,0.0,0.0,0.0,0.0,0.0,0.0,0.0,0.0,0.0,0.0,0.0,0.0,0.0,0.0,0.0,0.0,0.0,0.0,0.0,0.0,0.0,0.0,0.0,0.0,0.0,0.0,0.0,0.0,0.0,0.0,0.0,0.0,0.0,0.0,0.0,0.0,0.0,0.0,0.0,0.0,0.0,0.0,0.0,0.0,0.0,0.0,0.0,0.0,0.0,0.0,0.0,0.0,0.0,0.0,0.0,0.0,0.0,0.0,0.0,0.0,0.0,0.0,0.0,0.0,1.0,0.0,1.0,0.0,0.0,0.0,0.0,0.0,0.0,0.98,1.0,1.0,1.0,1.0,1.0,1.0,1.0,1.0,0.0,0.0,0.0,0.0,0.0,0.0,0.0,0.0,0.0,0.0,0.0,0.0,0.0,0.0,0.0,1.0,0.0,0.0,0.0,0.0,0.0,0.0,0.0,0.0,0.0,0.0,0.0,0.0,0.0,0.0,0.0,0.0,0.0,0.0,0.0,1.0,0.0,0.0,0.0,0.0,0.0,0.0,0.0,0.0,0.0,0.0,0.0,0.0,0.0,0.0,0.0,0.0,0.0,0.0,0.0,0.0,0.0,0.0,0.0,0.0,0.0,0.0,0.0,0.0,0.0,0.0,0.0,0.0,0.0,0.0,0.0,0.0,0.0,0.0,0.0,0.0,0.0,0.0,0.0,0.0,0.0,0.0,0.0,0.0,0.0,0.0,0.0,0.0,0.0,0.0,0.0,0.0,0.0,0.0,0.0,0.0,0.0,0.0,0.0,0.0,0.0,0.0,0.0,0.0,0.0,0.0,0.0,0.0,0.0,0.0,0.0,0.0,0.0,0.0,0.0,0.0,0.0,0.0,0.0,0.0,0.0,0.0,0.0,0.0,0.0,0.0,0.0,0.0,0.0,0.0,0.0],[0.0,0.0,0.0,0.0,0.0,0.0,0.0,0.0,0.0,0.0,0.0,0.0,0.0,0.0,0.0,0.0,0.0,0.0,0.0,0.0,0.0,0.0,0.0,0.0,0.0,0.0,0.0,0.0,0.0,0.0,0.0,0.0,0.0,0.0,0.0,0.0,0.0,0.0,0.0,0.0,0.0,0.0,0.0,0.0,0.0,0.0,0.0,0.0,0.0,0.0,0.0,0.0,0.0,0.0,0.0,0.0,0.0,0.0,0.0,0.0,0.0,0.0,0.0,0.0,0.0,0.0,0.0,0.0,0.0,0.0,0.0,0.0,0.0,0.0,0.0,0.0,0.0,0.0,0.0,0.0,0.0,0.0,0.0,0.0,0.0,0.0,0.0,0.0,0.0,0.0,0.0,0.97,1.0,1.0,1.0,1.0,1.0,1.0,1.0,0.0,0.0,0.0,0.0,0.0,0.0,0.0,0.0,0.0,0.0,0.0,0.0,0.0,0.0,0.0,0.0,0.0,0.0,0.0,0.0,0.0,0.0,0.0,0.0,0.0,0.0,0.0,0.0,0.0,0.0,0.0,0.0,0.0,0.0,0.05,0.0,0.0,0.0,0.0,0.0,0.0,0.0,0.0,0.0,0.0,0.0,0.0,0.0,0.0,0.0,0.0,0.0,0.0,0.0,0.0,0.0,0.0,0.0,0.0,0.0,0.0,0.0,0.0,0.0,0.0,0.0,0.0,0.0,0.0,0.0,0.0,0.0,0.0,0.0,0.0,0.0,0.0,0.0,0.0,0.0,0.0,0.0,0.0,0.0,0.0,0.0,0.0,0.0,0.0,0.0,0.0,0.0,0.0,0.0,0.0,0.0,0.0,0.0,0.0,0.0,0.0,0.0,0.0,0.0,0.0,0.0,0.0,0.0,0.0,0.0,0.0,0.0,0.0,0.0,0.0,0.0,0.0,0.0,0.0,0.0,0.0,0.0,0.0,0.0,0.0,0.0,0.0,0.0,0.0,0.0],[0.0,0.0,0.0,0.0,0.0,0.0,0.0,0.0,0.0,0.0,0.0,0.0,0.0,0.0,0.0,0.0,0.0,0.0,0.0,0.0,0.0,0.0,0.0,0.0,0.0,0.0,0.0,0.0,0.0,0.0,0.0,0.0,0.0,0.0,0.0,0.0,0.0,0.0,0.0,0.0,0.0,0.0,0.0,0.0,0.0,0.0,0.0,0.0,0.0,0.0,0.0,0.0,0.0,0.0,0.0,0.0,0.0,0.0,0.0,0.0,0.0,0.01,0.01,0.0,0.0,0.0,0.0,0.0,0.0,0.0,0.0,0.0,0.0,0.0,0.0,0.0,0.0,0.0,0.0,0.0,0.0,0.0,0.0,0.0,0.0,0.0,0.0,0.0,0.0,0.0,0.0,0.04,1.0,1.0,1.0,1.0,1.0,1.0,1.0,1.0,0.0,0.0,0.0,0.0,0.0,0.0,0.0,0.0,0.0,0.0,0.0,0.0,0.0,0.0,0.0,0.0,0.0,0.0,0.0,0.0,0.0,0.0,0.0,0.0,0.0,0.0,0.0,0.0,0.0,0.0,0.0,0.0,0.0,0.0,0.0,0.0,0.0,0.0,0.0,0.0,0.0,0.0,0.0,0.0,0.0,0.0,0.0,0.0,0.0,0.0,0.0,0.0,0.0,0.0,0.0,0.0,0.0,0.0,0.0,0.0,0.0,0.0,0.0,0.0,0.0,0.0,0.0,0.0,0.0,0.0,0.0,0.0,0.0,0.0,0.0,0.0,0.0,0.5,0.99,0.99,0.99,0.99,0.99,0.08,0.0,0.0,0.0,0.0,0.0,0.0,0.01,0.11,0.0,0.0,0.0,0.05,0.0,0.0,0.0,0.0,0.0,0.0,0.0,0.0,0.0,0.0,0.0,0.0,0.0,0.0,0.0,0.0,0.0,0.0,0.0,0.0,0.0,0.0,0.0,0.0,0.0,0.0,0.0,0.0,0.0,0.0,0.0,0.0,0.0],[0.0,0.0,0.0,0.0,0.0,0.0,0.0,0.0,0.0,1.0,1.0,0.09,0.0,0.0,0.0,0.0,0.0,0.0,0.0,0.0,0.0,0.0,0.0,0.0,0.0,0.0,0.0,0.0,0.0,0.0,0.0,0.0,0.0,0.0,0.0,0.0,0.0,0.0,0.0,0.0,0.0,0.0,0.0,0.0,0.0,0.0,0.0,0.0,0.0,0.0,0.0,0.0,0.0,0.0,0.0,0.0,0.0,0.0,0.0,0.0,0.0,0.0,0.0,0.0,0.0,0.0,0.0,0.0,0.0,0.0,0.0,0.0,0.0,0.0,0.0,0.0,0.0,0.0,0.82,0.0,1.0,0.0,0.0,0.0,0.0,0.0,0.0,0.0,0.0,0.0,0.0,0.0,1.0,1.0,1.0,1.0,1.0,1.0,1.0,1.0,1.0,0.0,0.0,0.0,0.0,0.0,0.0,0.0,0.0,0.0,0.0,0.0,0.0,0.0,0.0,0.0,0.0,0.0,0.0,0.0,0.0,0.0,0.0,0.0,0.0,0.0,0.0,0.0,0.0,0.0,0.0,0.0,0.0,0.0,0.0,0.0,0.0,0.0,0.0,0.0,0.0,0.0,0.0,0.0,0.0,0.0,0.0,0.0,0.0,0.0,0.0,0.0,0.0,0.0,0.0,0.0,0.0,0.0,0.0,0.0,0.0,0.0,0.0,0.0,0.0,0.0,0.0,0.0,0.0,0.0,0.0,0.0,0.0,0.02,0.04,0.0,0.2,0.06,0.88,0.99,1.0,1.0,1.0,1.0,1.0,0.97,0.04,0.6,0.99,1.0,1.0,0.99,1.0,0.52,0.96,1.0,0.01,0.0,0.0,0.0,0.0,0.0,0.0,0.0,0.0,0.0,0.0,0.0,0.0,0.0,0.0,0.0,0.0,0.0,0.0,0.0,0.0,0.0,0.0,0.0,0.0,0.0,0.0,0.0,0.0,0.0,0.0,0.0,0.0],[0.0,0.0,0.0,0.0,0.0,0.0,0.0,0.0,0.0,0.0,0.0,0.0,0.0,0.0,0.0,0.0,0.0,0.0,0.0,0.0,0.0,0.0,0.0,0.0,0.0,0.0,0.0,0.0,0.0,0.0,0.0,0.0,0.0,0.0,0.0,0.0,0.0,0.0,0.0,0.0,0.0,0.0,0.0,0.0,0.0,0.0,0.0,0.0,0.0,0.0,0.0,0.0,0.0,0.0,0.0,0.0,0.0,0.0,0.0,0.0,0.0,0.0,0.0,0.0,0.0,0.0,0.0,0.0,0.0,0.0,0.0,0.0,0.0,0.0,0.0,0.0,0.0,0.0,0.0,0.0,1.0,0.0,0.0,0.0,0.0,0.0,0.0,0.0,0.0,0.0,0.0,0.0,0.0,1.0,1.0,1.0,1.0,1.0,1.0,1.0,1.0,1.0,0.0,0.0,0.0,0.0,0.0,0.0,0.0,0.01,0.0,0.98,0.0,0.0,0.0,0.0,0.0,0.0,0.0,0.0,0.0,0.0,0.0,0.0,0.0,0.0,0.0,0.0,0.0,0.0,0.0,0.0,0.0,0.0,0.0,0.0,0.0,1.0,0.0,0.0,0.0,0.0,0.0,0.0,0.0,0.0,0.0,0.0,0.0,0.0,0.0,0.0,0.0,0.0,0.0,0.0,0.0,0.0,0.0,0.0,0.0,0.0,0.0,0.0,0.0,0.0,0.0,0.0,0.0,0.0,0.0,0.0,0.0,0.0,0.0,0.0,0.0,0.0,0.0,0.0,0.0,0.0,0.0,0.0,0.0,0.0,0.0,0.0,0.0,0.0,0.0,0.0,0.0,0.0,0.0,0.0,0.0,0.0,0.0,0.0,0.0,0.0,0.0,0.0,0.0,0.0,0.0,0.0,0.0,0.0,0.0,0.0,0.0,0.0,0.0,0.0,0.0,0.0,0.0,0.0,0.0,0.0,0.0,0.0,0.0,0.0,0.0,0.0,0.0],[0.0,0.0,0.0,0.0,0.0,0.0,0.0,0.0,0.0,0.0,0.0,0.0,0.0,0.0,0.0,0.0,0.0,0.0,0.0,0.0,0.0,0.0,0.0,0.0,0.0,0.0,0.0,0.0,0.0,0.0,0.0,0.0,0.0,0.0,0.0,0.0,0.0,0.0,0.0,0.0,0.0,0.0,0.0,0.0,0.0,0.0,0.0,0.0,0.0,0.0,0.0,0.0,0.0,0.0,0.0,0.0,0.0,0.0,0.0,0.0,0.0,0.0,0.0,0.0,0.0,0.0,0.0,0.0,0.0,0.0,0.0,0.0,0.0,0.0,0.0,0.0,0.0,0.0,0.0,0.0,0.0,0.0,0.0,0.0,0.0,0.0,0.0,0.0,0.0,0.0,0.0,0.0,0.0,0.0,1.0,1.0,1.0,1.0,1.0,1.0,1.0,1.0,1.0,0.0,0.0,0.0,0.0,0.0,0.0,0.0,0.0,0.0,0.0,0.0,0.0,0.0,0.0,0.0,0.0,0.0,0.0,0.0,0.0,0.0,0.0,0.0,0.0,0.0,0.0,0.0,0.0,0.0,0.0,0.0,0.0,0.0,0.0,0.0,0.0,0.0,0.0,0.0,0.0,0.0,0.0,0.0,0.0,0.0,0.0,0.0,0.0,0.0,0.0,0.0,0.0,0.0,0.0,0.0,0.0,0.0,0.0,0.0,0.0,0.0,0.0,0.0,0.0,0.0,0.0,0.0,0.0,0.0,0.0,0.0,0.0,0.0,0.0,0.0,0.0,0.0,0.0,0.0,0.02,0.0,0.0,0.0,0.0,0.0,0.0,0.0,0.0,0.0,0.0,0.0,0.0,0.0,0.0,0.0,0.0,0.0,0.0,0.0,0.0,0.0,0.0,0.0,0.0,0.0,0.0,0.0,0.0,0.0,0.0,0.0,0.0,0.0,0.0,0.0,0.0,0.0,0.0,0.0,0.0,0.0,0.0,0.0,0.0,0.0,0.0],[0.0,0.0,0.0,0.0,0.0,0.0,0.0,0.0,0.0,0.53,0.0,0.0,0.0,0.0,0.0,0.0,0.0,0.0,0.0,0.0,0.0,0.0,0.0,0.0,0.0,0.0,0.0,0.0,0.0,0.0,0.0,0.0,0.0,0.0,0.0,0.0,0.0,0.0,0.0,0.0,0.0,0.0,0.0,0.0,0.0,0.0,0.0,0.0,0.0,0.0,0.0,0.0,0.0,0.0,0.0,0.0,0.0,0.0,0.0,0.0,0.0,0.01,0.01,0.01,0.14,0.02,0.0,0.0,0.0,0.01,0.0,0.0,0.7,0.0,0.0,0.0,0.0,0.0,0.0,0.0,0.0,0.0,0.0,0.0,0.0,0.0,0.0,0.0,0.0,0.0,0.0,0.0,0.0,0.0,0.0,1.0,1.0,1.0,1.0,1.0,1.0,1.0,1.0,1.0,0.0,0.0,0.0,0.0,0.0,0.0,0.0,0.0,0.0,0.0,0.0,0.0,0.0,0.0,0.0,0.0,0.0,0.0,0.0,0.0,0.0,0.0,0.0,0.0,0.0,0.0,0.0,0.0,0.0,0.0,0.0,0.0,0.0,0.0,0.0,0.0,0.0,0.0,0.0,0.0,0.0,0.0,0.0,0.0,0.0,0.0,0.0,0.0,0.0,0.0,0.0,0.0,0.0,0.0,0.0,0.0,0.0,0.0,0.0,0.0,0.0,0.0,0.0,0.0,0.0,0.0,0.0,0.0,0.0,0.0,0.0,0.0,0.0,0.0,0.91,1.0,1.0,1.0,1.0,1.0,1.0,1.0,1.0,1.0,1.0,1.0,1.0,1.0,1.0,0.99,0.99,1.0,0.0,0.0,0.0,0.0,0.0,0.0,0.0,0.0,0.0,0.0,0.0,0.0,0.0,0.0,0.0,0.0,0.0,0.0,0.0,0.0,0.0,0.0,0.0,0.0,0.0,0.0,0.0,0.0,0.0,0.0,0.0,0.0,0.0],[0.0,0.0,0.0,0.0,0.0,0.0,0.0,0.03,0.0,1.0,0.0,0.0,0.0,0.0,0.0,0.0,0.0,0.0,0.0,0.0,0.0,0.0,0.0,0.0,0.0,0.0,0.0,0.0,0.0,0.0,0.0,0.0,0.0,0.0,0.0,0.0,0.0,0.0,0.0,0.0,0.0,0.0,0.0,0.0,0.0,0.0,0.0,0.0,0.0,0.0,0.0,0.0,0.0,0.0,0.0,0.0,0.0,0.0,0.0,0.0,0.0,0.0,0.0,0.0,0.0,0.0,0.0,0.0,0.0,0.0,0.0,0.0,0.9,0.0,0.0,0.0,0.0,0.0,1.0,0.0,0.85,0.0,0.0,0.0,0.0,0.0,0.0,0.0,0.0,0.0,0.0,0.0,0.0,0.0,0.0,0.0,1.0,1.0,1.0,1.0,1.0,1.0,1.0,1.0,1.0,0.0,0.0,0.0,0.0,1.0,0.0,1.0,0.0,0.0,0.0,0.0,0.0,0.0,0.0,0.0,0.0,0.0,0.0,0.0,0.0,0.0,0.0,0.0,0.0,0.0,0.0,0.0,0.0,0.0,0.0,0.0,0.0,0.0,0.0,0.0,0.0,0.0,0.0,0.0,0.0,0.0,0.0,0.0,0.0,0.0,0.0,0.0,0.0,0.0,0.0,0.0,0.0,0.0,0.0,0.0,0.0,0.0,0.0,0.0,0.0,0.0,0.0,0.0,0.0,0.0,0.0,0.0,0.0,0.0,0.0,0.0,0.0,0.0,0.0,0.0,0.0,0.0,0.09,0.03,1.0,0.99,0.02,1.0,1.0,1.0,1.0,1.0,0.0,0.0,0.0,0.0,0.0,0.0,0.0,0.0,0.0,0.0,0.0,0.0,0.0,0.0,0.0,0.0,0.0,0.0,0.0,0.0,0.0,0.0,0.0,0.0,0.0,0.0,0.0,0.0,0.0,0.0,0.0,0.0,0.0,0.0,0.0,0.0,0.0],[0.0,0.0,0.0,0.0,0.0,0.0,0.0,0.0,0.0,0.0,0.0,0.0,0.0,0.0,0.0,0.0,0.0,0.0,0.0,0.0,0.0,0.0,0.0,0.0,0.0,0.0,0.0,0.0,0.0,0.0,0.0,0.0,0.0,0.0,0.0,0.0,0.0,0.0,0.0,0.0,0.0,0.0,0.0,0.0,0.0,0.0,0.0,0.0,0.0,0.0,0.0,0.0,0.0,0.0,0.0,0.0,0.0,0.0,0.0,0.0,0.0,0.0,0.0,0.0,0.0,0.0,0.0,0.0,0.0,0.0,0.0,0.0,0.0,0.0,0.0,0.0,0.0,0.0,0.0,0.0,0.0,0.0,0.0,0.0,0.0,0.0,0.0,0.0,0.0,0.0,0.0,0.0,0.0,0.0,0.0,0.0,0.0,1.0,1.0,1.0,1.0,1.0,1.0,0.86,1.0,0.83,1.0,1.0,0.01,1.0,0.0,0.0,0.0,0.0,0.0,0.0,0.0,0.0,0.0,0.0,0.0,0.0,0.0,0.0,0.0,0.0,0.0,0.0,0.0,0.0,0.0,0.0,0.0,0.0,0.0,0.0,0.0,0.0,0.0,0.0,0.0,0.0,0.0,0.0,0.0,0.0,0.0,0.0,0.0,0.0,0.0,0.0,0.0,0.0,0.0,0.0,0.0,0.0,0.0,0.0,0.0,0.0,0.0,0.0,0.0,0.0,0.0,0.0,0.0,0.0,0.0,0.0,0.0,0.0,0.0,0.0,0.0,0.0,0.0,0.0,0.0,0.0,0.0,0.0,0.0,0.0,0.0,0.0,0.0,0.0,0.0,0.0,0.0,0.0,0.0,0.0,0.0,0.0,0.0,0.0,0.0,0.0,0.0,0.0,0.0,0.0,0.0,0.0,0.0,0.0,0.0,0.0,0.0,0.0,0.0,0.0,0.0,0.0,0.0,0.0,0.0,0.0,0.0,0.0,0.0,0.0,0.0,0.0,0.0],[0.0,0.0,0.0,0.0,0.0,0.0,0.0,0.0,0.0,0.0,0.0,0.0,0.0,0.0,0.0,0.0,0.0,0.0,0.0,0.0,0.0,0.0,0.0,0.0,0.0,0.0,0.0,0.0,0.0,0.0,0.0,0.0,0.0,0.0,0.0,0.0,0.0,0.0,0.0,0.0,0.0,0.0,0.0,0.0,0.0,0.0,0.0,0.0,0.0,0.0,0.0,0.0,0.0,0.0,0.0,0.0,0.0,0.0,0.0,0.0,0.0,0.0,0.0,0.0,0.02,0.01,0.0,0.0,0.0,0.03,0.0,0.0,0.0,0.0,0.0,0.0,0.0,0.0,0.0,0.0,0.0,0.0,0.0,0.0,0.0,0.0,0.0,0.0,0.0,0.0,0.0,0.0,0.0,0.0,0.0,0.0,0.0,0.0,1.0,1.0,1.0,1.0,1.0,1.0,1.0,0.99,0.0,0.0,0.0,0.0,0.0,0.0,0.0,0.0,0.0,0.0,0.0,0.0,0.0,0.0,0.0,0.0,0.0,0.0,0.0,0.0,0.0,0.0,0.0,0.0,0.0,0.0,0.0,0.0,0.0,0.0,0.0,0.0,0.0,0.0,0.0,0.0,0.0,0.0,0.0,0.0,0.0,0.0,0.0,0.0,0.0,0.0,0.0,0.0,0.0,0.0,0.0,0.0,0.0,0.0,0.0,0.0,0.0,0.0,0.0,0.0,0.0,0.0,0.0,0.0,0.0,0.0,0.0,0.0,0.0,0.0,0.0,0.0,0.0,0.0,0.0,0.0,0.0,0.0,0.0,0.55,0.13,0.98,0.99,0.78,0.01,0.01,0.0,0.0,0.0,0.0,0.0,0.0,0.0,0.0,0.0,0.0,0.0,0.0,0.0,0.0,0.0,0.0,0.0,0.0,0.0,0.0,0.0,0.0,0.0,0.0,0.0,0.0,0.0,0.0,0.0,0.0,0.0,0.0,0.0,0.0,0.0,0.0,0.0],[0.0,0.0,0.0,0.0,0.0,0.0,0.0,0.0,0.0,0.0,0.0,0.0,0.0,0.0,0.0,0.0,0.0,0.0,0.0,0.0,0.0,0.0,0.0,0.0,0.0,0.0,0.0,0.0,0.0,0.0,0.0,0.0,0.0,0.0,0.0,0.0,0.0,0.0,0.0,0.0,0.0,0.0,0.0,0.0,0.0,0.0,0.0,0.0,0.0,0.0,0.0,0.0,0.0,0.0,0.0,0.0,0.0,0.0,0.0,0.0,0.0,0.0,0.0,0.0,0.02,0.02,0.0,0.0,0.04,1.0,0.07,0.0,1.0,1.0,0.0,0.0,0.0,0.0,0.0,0.0,0.0,0.0,0.0,0.0,0.0,0.0,0.0,0.0,0.0,0.0,0.0,0.0,0.0,0.0,0.0,0.0,0.0,0.0,0.0,1.0,1.0,0.86,1.0,1.0,1.0,0.99,0.0,0.0,0.0,0.0,0.0,0.0,0.0,0.0,0.0,0.0,0.0,0.0,0.0,0.0,0.0,0.0,0.0,0.0,0.0,0.0,0.0,0.0,0.0,0.0,0.0,0.0,0.0,0.0,0.0,0.0,0.0,0.0,0.0,0.0,0.0,0.0,0.0,0.0,0.0,0.0,0.0,0.0,0.0,0.0,0.0,0.0,0.0,0.0,0.0,0.0,0.0,0.0,0.0,0.0,0.0,0.0,0.0,0.0,0.0,0.0,0.0,0.0,0.0,0.0,0.0,0.0,0.0,0.0,0.0,0.0,0.0,0.0,0.0,0.0,0.0,0.0,0.0,0.01,1.0,1.0,0.99,1.0,1.0,1.0,1.0,0.53,0.0,0.0,0.0,0.0,0.0,0.0,0.0,0.0,0.0,0.0,0.0,0.0,0.0,0.0,0.0,0.0,0.0,0.0,0.0,0.0,0.0,0.0,0.0,0.0,0.0,0.0,0.0,0.0,0.0,0.0,0.0,0.0,0.0,0.0,0.0,0.0,0.0],[0.0,0.0,0.0,0.0,0.0,0.0,0.0,0.0,0.0,0.0,0.0,0.0,0.0,0.0,0.0,0.0,0.0,0.0,0.0,0.0,0.0,0.0,0.0,0.0,0.0,0.0,0.0,0.0,0.0,0.0,0.0,0.0,0.0,0.0,0.0,0.0,0.0,0.0,0.0,0.0,0.0,0.0,0.0,0.0,0.0,0.0,0.0,0.0,0.0,0.0,0.0,0.0,0.0,0.0,0.0,0.0,0.0,0.0,0.0,0.0,0.0,0.0,0.0,0.0,0.0,0.0,0.0,0.0,0.0,0.0,0.0,0.0,0.37,1.0,0.0,0.49,0.0,0.0,0.0,0.0,0.0,0.0,0.0,0.0,0.0,0.0,0.0,0.0,0.0,0.0,0.0,0.0,0.0,0.0,0.0,0.0,0.0,0.0,0.0,0.0,1.0,1.0,1.0,1.0,1.0,1.0,1.0,0.0,0.0,1.0,0.0,0.0,0.0,0.0,0.0,0.0,0.0,0.0,0.0,0.0,0.0,0.0,0.0,0.0,0.0,0.0,0.0,0.0,0.0,0.0,0.0,0.0,0.0,0.0,0.0,0.0,0.0,0.0,0.0,0.0,0.0,0.0,0.0,0.0,0.0,0.0,0.0,0.0,0.0,0.0,0.0,0.0,0.0,0.0,0.0,0.0,0.0,0.0,0.0,0.0,0.0,0.0,0.0,0.0,0.0,0.0,0.0,0.0,0.0,0.0,0.0,0.0,0.0,0.0,0.0,0.0,0.0,0.0,0.0,0.0,0.0,0.0,0.0,0.0,0.0,0.0,0.0,0.0,0.13,0.0,0.0,0.0,0.0,0.0,0.0,0.0,0.0,0.0,0.0,0.0,0.0,0.0,0.0,0.0,0.0,0.0,0.0,0.0,0.0,0.0,0.0,0.0,0.0,0.0,0.0,0.0,0.0,0.0,0.0,0.0,0.0,0.0,0.0,0.0,0.0,0.0,0.0,0.0,0.0],[0.0,0.0,0.0,0.0,0.0,0.0,0.0,0.0,0.0,0.0,0.0,0.0,0.0,0.0,0.0,0.0,0.0,0.0,0.0,0.0,0.0,0.0,0.0,0.0,0.0,0.0,0.0,0.0,0.0,0.0,0.0,0.0,0.0,0.0,0.0,0.0,0.0,0.0,0.0,0.0,0.0,0.0,0.0,0.0,0.0,0.0,0.0,0.0,0.0,0.0,0.0,0.0,0.0,0.0,0.0,0.0,0.0,0.0,0.0,0.0,0.0,0.0,0.0,0.0,0.0,0.0,0.0,0.0,0.0,0.0,0.0,0.0,0.0,0.11,0.0,0.0,0.0,0.0,0.0,0.0,0.0,0.0,0.0,0.0,0.0,0.0,0.0,0.0,0.0,0.0,0.0,0.0,0.0,0.0,0.0,0.0,0.0,0.0,0.0,0.0,0.0,0.83,0.99,0.99,1.0,1.0,1.0,0.0,0.0,0.0,0.0,0.0,0.0,0.0,0.0,0.0,0.0,0.0,0.0,0.0,0.0,0.0,0.0,0.0,0.0,0.0,0.0,0.0,0.0,0.0,0.0,0.0,0.0,0.0,0.0,0.0,0.0,0.0,0.0,0.0,0.0,0.0,0.0,0.0,0.0,0.0,0.0,0.0,0.0,0.0,0.0,0.0,0.0,0.0,0.0,0.0,0.0,0.0,0.0,0.0,0.0,0.0,0.0,0.0,0.0,0.0,0.0,0.0,0.0,0.0,0.0,0.0,0.0,0.0,0.0,0.0,0.0,0.0,0.0,0.0,0.0,0.0,0.0,0.0,0.0,0.0,0.0,0.0,0.0,0.0,0.0,0.0,0.0,0.0,0.0,0.0,0.0,0.0,0.0,0.0,0.0,0.0,0.0,0.0,0.0,0.0,0.0,0.0,0.0,0.0,0.0,0.0,0.0,0.0,0.0,0.0,0.0,0.0,0.0,0.0,0.0,0.0,0.0,0.0,0.0,0.0,0.0,0.0,0.0],[0.0,0.0,0.0,0.0,0.0,0.0,0.0,0.0,0.0,0.0,0.0,0.0,0.0,0.0,0.0,0.0,0.0,0.0,0.0,0.0,0.0,0.0,0.0,0.0,0.0,0.0,0.0,0.0,0.0,0.0,0.0,0.0,0.0,0.0,0.0,0.0,0.0,0.0,0.0,0.0,0.0,0.0,0.0,0.0,0.0,0.0,0.0,0.0,0.0,0.0,0.0,0.0,0.0,0.0,0.0,0.0,0.0,0.0,0.0,0.0,0.0,0.0,0.0,0.0,0.0,0.0,0.0,0.0,0.0,0.0,0.0,0.0,0.0,0.0,0.0,0.0,0.0,0.0,0.0,0.0,0.0,0.0,0.0,0.0,0.0,0.0,0.0,0.0,0.0,0.0,0.0,0.0,0.0,0.0,0.0,0.0,0.0,0.0,0.0,0.0,0.0,1.0,0.0,0.0,1.0,1.0,1.0,1.0,1.0,1.0,0.0,0.0,0.0,0.0,0.0,0.0,0.0,0.0,0.0,0.0,0.0,0.0,0.0,0.0,0.0,0.0,0.0,0.0,0.0,0.0,0.0,0.0,0.0,0.0,0.0,0.0,0.0,0.0,0.0,0.0,0.0,0.0,0.0,0.0,0.0,0.0,0.0,0.0,0.0,0.0,0.0,0.0,0.0,0.0,0.0,0.0,0.0,0.0,0.0,0.0,0.0,0.0,0.0,0.0,0.0,0.0,0.0,0.0,0.0,0.0,0.0,0.0,0.0,0.0,0.0,0.0,0.0,0.0,0.0,0.0,0.0,0.0,0.0,0.0,0.0,0.0,0.0,0.0,0.0,0.0,0.0,0.0,0.0,0.0,0.0,0.0,0.0,0.0,0.0,0.0,0.0,0.0,0.0,0.0,0.0,0.0,0.0,0.0,0.0,0.0,0.0,0.0,0.0,0.0,0.0,0.0,0.0,0.0,0.0,0.0,0.0,0.0,0.0,0.0,0.0,0.0,0.0,0.0,0.0],[0.0,0.0,0.0,0.0,0.0,0.0,0.0,0.0,0.0,0.0,0.0,0.0,0.0,0.0,0.0,0.0,0.0,0.0,0.0,0.0,0.0,0.0,0.0,0.0,0.0,0.0,0.0,0.0,0.0,0.0,0.0,0.0,0.0,0.0,0.0,0.0,0.0,0.0,0.0,0.0,0.0,0.0,0.0,0.0,0.0,0.0,0.0,0.0,0.0,0.0,0.0,0.0,0.0,0.0,0.0,0.0,0.0,0.0,0.0,0.0,0.0,0.0,0.0,0.0,0.0,0.0,0.0,0.0,0.0,0.0,0.0,0.0,0.0,0.0,0.0,0.0,0.0,0.0,0.0,0.0,0.0,0.0,0.0,0.0,0.0,0.0,0.0,0.0,0.0,0.0,0.0,0.0,0.0,0.0,0.0,0.0,0.0,0.0,0.0,0.0,0.0,1.0,0.0,0.0,0.0,0.0,1.0,1.0,1.0,0.84,0.0,0.0,0.0,0.0,0.0,0.0,0.0,0.0,0.0,0.0,0.0,0.0,0.0,0.0,0.0,0.0,0.0,0.0,0.0,0.0,0.0,0.0,0.0,0.0,0.0,0.0,0.0,0.0,0.0,0.0,0.0,0.0,0.0,0.0,0.0,0.0,0.0,0.0,0.0,0.0,0.0,0.0,0.0,0.0,0.0,0.0,0.0,0.0,0.0,0.0,0.0,0.0,0.0,0.0,0.0,0.0,0.0,0.0,0.0,0.0,0.0,0.0,0.0,0.0,0.0,0.0,0.0,0.0,0.0,0.0,0.0,0.0,0.0,0.0,0.0,0.0,0.0,0.0,0.0,0.0,0.0,0.0,0.0,0.0,0.0,0.0,0.0,0.0,0.0,0.0,0.0,0.0,0.0,0.0,0.0,0.0,0.0,0.0,0.0,0.0,0.0,0.0,0.0,0.0,0.0,0.0,0.0,0.0,0.0,0.0,0.0,0.0,0.0,0.0,0.0,0.0,0.0,0.0,0.0],[0.0,0.0,0.0,0.0,0.0,0.0,0.0,0.0,0.0,0.0,0.0,0.0,0.0,0.0,0.0,0.0,0.0,0.0,0.0,0.0,0.0,0.0,0.0,0.0,0.0,0.0,0.0,0.0,0.0,0.0,0.0,0.0,0.0,0.0,0.0,0.0,0.0,0.0,0.0,0.0,0.0,0.0,0.0,0.0,0.0,0.0,0.0,0.0,0.0,0.0,0.0,0.0,0.0,0.0,0.0,0.0,0.0,0.0,0.0,0.0,0.0,0.0,0.0,0.0,0.0,0.0,0.0,0.0,0.0,0.0,0.0,0.0,0.0,0.0,0.0,0.0,0.0,0.0,0.0,0.0,0.0,0.0,0.0,0.0,0.0,0.0,0.0,0.0,0.0,0.0,0.0,0.0,0.0,0.0,0.0,0.0,0.0,0.0,0.0,0.0,0.0,0.01,0.0,0.0,0.0,0.0,1.0,1.0,1.0,1.0,0.12,0.0,0.0,0.0,0.0,0.0,0.0,0.0,0.0,0.0,0.0,0.0,0.0,0.0,0.0,0.0,0.0,0.0,0.0,0.0,0.0,0.0,0.0,0.0,0.0,0.0,0.0,0.01,0.01,0.0,0.0,0.0,0.0,0.0,0.0,0.0,0.0,0.0,0.0,0.0,0.0,0.0,0.0,0.0,0.0,0.0,0.0,0.0,0.0,0.0,0.0,0.0,0.0,0.0,0.0,0.0,0.97,0.0,0.0,0.15,0.0,0.0,0.0,0.0,0.0,0.0,0.0,0.0,0.0,0.0,0.0,0.0,0.0,0.0,0.0,0.0,0.0,0.0,0.0,0.0,0.0,0.0,0.0,0.0,0.0,0.0,0.0,0.0,0.0,0.0,0.0,0.0,0.0,0.0,0.0,0.0,0.0,0.0,0.0,0.0,0.0,0.0,0.0,0.0,0.0,0.0,0.0,0.0,0.0,0.0,0.0,0.0,0.0,0.0,0.0,0.0,0.0,0.0,0.0],[0.0,0.0,0.0,0.0,0.0,0.0,0.0,0.0,0.0,0.0,0.0,0.0,0.0,0.0,0.0,0.0,0.0,0.0,0.0,0.0,0.0,0.0,0.0,0.0,0.0,0.0,0.0,0.0,0.0,0.0,0.0,0.0,0.0,0.0,0.0,0.0,0.0,0.0,0.0,0.0,0.0,0.0,0.0,0.0,0.0,0.0,0.0,0.0,0.0,0.0,0.0,0.0,0.0,0.0,0.0,0.0,0.0,0.0,0.0,0.0,0.0,0.0,0.0,0.0,0.0,0.0,0.0,0.0,0.0,0.0,0.0,0.0,0.0,0.0,0.0,0.0,0.0,1.0,1.0,0.0,0.0,0.0,0.0,0.0,0.0,0.0,0.0,0.0,0.0,0.0,0.0,0.0,0.0,0.0,0.0,0.0,0.0,0.01,0.0,0.0,1.0,1.0,0.0,0.0,1.0,0.0,1.0,0.84,1.0,1.0,1.0,1.0,0.0,0.0,0.0,0.0,0.0,0.0,0.0,0.0,0.0,0.0,0.0,0.0,0.0,0.0,0.0,0.0,0.0,0.0,0.0,0.0,0.0,0.0,0.0,0.0,0.0,0.0,0.0,0.0,0.0,0.0,0.0,0.0,0.0,0.0,0.0,0.0,0.0,0.0,0.0,0.0,0.0,0.0,0.0,0.0,0.0,0.0,0.0,0.0,0.0,0.0,0.0,0.0,0.0,0.0,0.41,0.0,0.0,0.0,0.0,0.0,0.0,0.0,0.0,0.0,0.0,0.0,0.0,0.0,0.0,0.0,0.0,0.0,0.0,0.0,0.0,0.0,0.0,0.0,0.0,0.0,0.0,0.0,0.0,0.0,0.0,0.0,0.0,0.0,0.0,0.0,0.0,0.0,0.0,0.0,0.0,0.0,0.0,0.0,0.0,0.0,0.0,0.0,0.0,0.0,0.0,0.0,0.0,0.0,0.0,0.0,0.0,0.0,0.0,0.0,0.0,0.0,0.0],[0.0,0.0,0.0,0.0,0.0,0.0,0.0,0.0,0.0,0.0,0.0,0.0,0.0,0.0,0.0,0.0,0.0,0.0,0.0,0.0,0.0,0.0,0.0,0.0,0.0,0.0,0.0,0.0,0.0,0.0,0.0,0.0,0.0,0.0,0.0,0.0,0.0,0.0,0.0,0.0,0.0,0.0,0.0,0.0,0.0,0.0,0.0,0.0,0.0,0.0,0.0,0.0,0.0,0.0,0.0,0.0,0.0,0.0,0.0,0.0,0.0,0.0,0.0,0.0,0.0,0.0,0.0,0.0,0.0,0.0,0.0,0.0,0.0,0.0,0.0,0.0,1.0,1.0,1.0,0.0,0.0,0.0,0.0,0.0,0.0,0.0,0.0,0.0,0.0,0.0,0.0,0.0,0.0,0.0,0.0,0.0,0.0,0.0,0.0,0.0,0.0,0.0,0.0,0.0,0.0,0.0,0.0,0.0,0.12,1.0,1.0,1.0,0.12,0.0,0.0,0.0,0.0,0.0,0.0,0.0,0.0,0.0,0.0,0.0,0.0,0.0,0.0,0.0,0.0,0.0,0.0,0.0,0.0,0.0,0.0,0.0,0.0,0.0,0.0,0.02,0.0,0.0,0.0,0.0,0.0,0.0,0.0,0.0,0.0,0.0,0.0,0.0,0.0,0.0,0.0,0.0,0.0,0.0,0.0,1.0,0.0,0.0,1.0,1.0,0.0,0.9,1.0,0.0,0.0,0.0,0.0,0.0,0.0,0.0,0.0,0.0,0.0,0.0,0.0,0.0,0.0,0.0,0.0,0.0,0.0,0.0,0.0,0.0,0.0,0.0,0.0,0.0,0.0,0.0,0.0,0.0,0.0,0.0,0.0,0.0,0.0,0.0,0.0,0.0,0.0,0.0,0.0,0.0,0.0,0.0,0.0,0.0,0.0,0.0,0.0,0.0,0.0,0.0,0.0,0.0,0.0,0.0,0.0,0.0,0.0,0.0,0.0,0.0,0.0],[0.0,0.0,0.0,0.0,0.0,0.0,0.0,0.0,0.0,0.0,0.0,0.0,0.0,0.0,0.0,0.0,0.0,0.0,0.0,0.0,0.0,0.0,0.0,0.0,0.0,0.0,0.0,0.0,0.0,0.0,0.0,0.0,0.0,0.0,0.0,0.0,0.0,0.0,0.0,0.0,0.0,0.0,0.0,0.0,0.0,0.0,0.0,0.0,0.0,0.0,0.0,0.0,0.0,0.0,0.0,0.0,0.0,0.0,0.0,0.0,0.0,0.0,0.0,0.0,0.0,0.0,0.0,0.0,0.0,0.0,0.0,0.0,0.0,0.0,0.0,0.0,0.0,1.0,1.0,0.97,1.0,0.0,0.0,0.0,0.0,0.0,0.0,0.0,0.0,0.0,0.0,0.0,0.0,0.0,0.0,0.0,0.0,0.98,0.0,0.0,1.0,0.0,0.0,0.0,0.0,0.0,0.0,0.0,0.0,1.0,1.0,1.0,1.0,1.0,0.0,0.0,0.0,0.0,0.0,0.0,0.0,0.0,0.0,0.0,0.0,0.0,0.0,0.0,0.0,0.0,0.0,0.0,0.0,0.0,0.0,0.0,0.0,1.0,0.0,1.0,0.02,0.0,0.0,0.0,0.0,0.0,0.0,0.0,0.0,0.0,0.0,0.0,0.0,0.0,0.0,0.0,0.0,0.0,0.0,1.0,0.0,0.0,1.0,0.0,0.0,0.0,0.0,0.0,0.0,0.0,0.0,0.0,0.0,0.0,0.0,0.0,0.0,0.0,0.0,0.0,0.0,0.0,0.0,0.0,0.0,0.0,0.0,0.0,0.0,0.0,0.0,0.0,0.0,0.0,0.0,0.0,0.0,0.0,0.0,0.0,0.0,0.0,0.0,0.0,0.0,0.0,0.0,0.0,0.0,0.0,0.0,0.0,0.0,0.0,0.0,0.0,0.0,0.0,0.0,0.0,0.0,0.0,0.0,0.0,0.0,0.0,0.0,0.0,0.0],[0.0,0.0,0.0,0.0,0.0,0.0,0.0,0.0,0.0,0.0,0.0,0.0,0.0,0.0,0.0,0.0,0.0,0.0,0.0,0.0,0.0,0.0,0.0,0.0,0.0,0.0,0.0,0.0,0.0,0.0,0.0,0.0,0.0,0.0,0.0,0.0,0.0,0.0,0.0,0.0,0.0,0.0,0.0,0.0,0.0,0.0,0.0,0.0,0.0,0.0,0.0,0.0,0.0,0.0,0.0,0.0,0.0,0.0,0.0,0.0,0.0,0.0,0.0,0.0,0.0,0.0,0.0,0.0,0.0,0.0,0.0,0.0,0.0,0.0,0.0,0.0,0.0,0.02,0.98,1.0,1.0,0.0,0.0,0.0,0.0,0.0,0.0,0.0,0.0,0.0,0.0,0.0,0.0,0.0,0.0,0.0,0.0,0.0,0.0,0.0,0.0,0.0,0.0,0.0,0.0,0.0,0.0,0.0,0.0,0.0,0.12,1.0,1.0,1.0,1.0,0.0,0.0,0.0,0.0,0.0,0.0,0.0,0.0,0.0,0.0,0.0,0.0,0.0,0.0,0.0,0.0,0.0,0.0,0.0,0.0,0.0,0.0,0.0,0.0,1.0,1.0,1.0,1.0,0.0,0.0,0.0,0.0,0.0,0.0,0.0,0.0,0.0,0.0,0.0,0.0,1.0,0.0,0.0,1.0,1.0,0.0,0.0,1.0,0.0,0.0,0.0,0.0,0.0,0.0,0.0,0.0,0.0,0.0,0.0,0.0,0.0,0.0,0.0,0.0,0.0,0.0,0.0,0.0,0.0,0.0,0.0,0.0,0.0,0.0,0.0,0.0,0.0,0.0,0.0,0.0,0.0,0.0,0.0,0.0,0.0,0.0,0.0,0.0,0.0,0.0,0.0,0.0,0.0,0.0,0.0,0.0,0.0,0.0,0.0,0.0,0.0,0.0,0.0,0.0,0.0,0.0,0.0,0.0,0.0,0.0,0.0,0.0,0.0,0.0],[0.0,0.0,0.0,0.0,0.0,0.0,0.0,0.0,0.0,0.0,0.0,0.0,0.0,0.0,0.0,0.0,0.0,0.0,0.0,0.0,0.0,0.0,0.0,0.0,0.0,0.0,0.0,0.0,0.0,0.0,0.0,0.0,0.0,0.0,0.0,0.0,0.0,0.0,0.0,0.0,0.0,0.0,0.0,0.0,0.0,0.0,0.0,0.0,0.0,0.0,0.0,0.0,0.0,0.0,0.0,0.0,0.0,0.0,0.0,0.0,0.0,0.0,0.0,0.0,0.0,0.0,0.0,0.0,0.0,0.0,0.0,0.0,0.0,0.0,0.0,0.0,0.0,0.0,0.0,0.01,1.0,0.0,0.97,0.0,0.0,0.0,0.0,0.0,0.0,0.0,0.0,0.0,0.0,1.0,0.0,0.0,0.0,0.0,0.0,0.0,0.0,0.0,0.0,0.0,0.0,0.0,0.0,0.0,0.0,0.0,0.0,1.0,1.0,1.0,1.0,1.0,0.0,0.0,0.0,0.0,0.0,0.0,0.0,0.0,0.0,0.0,0.0,0.0,0.0,0.0,1.0,0.0,0.0,1.0,1.0,0.0,0.0,1.0,0.0,1.0,1.0,1.0,1.0,0.0,0.0,0.0,0.0,0.0,0.0,0.0,0.0,0.0,0.0,0.0,0.0,0.0,0.0,0.0,0.0,0.0,0.0,0.0,0.0,0.0,0.0,0.0,0.0,0.0,0.0,0.0,0.0,0.0,0.0,0.0,0.0,0.0,0.0,0.0,0.0,0.0,0.0,0.0,0.0,0.0,0.0,0.0,0.0,0.0,0.0,0.0,0.0,0.0,0.0,0.0,0.0,0.0,0.0,0.0,0.0,0.0,0.0,0.0,0.0,0.0,0.0,0.0,0.0,0.0,0.0,0.0,0.0,0.0,0.0,0.0,0.0,0.0,0.0,0.0,0.0,0.0,0.0,0.0,0.0,0.0,0.0,0.0,0.0,0.0,0.0],[0.0,0.0,0.0,0.0,0.0,0.0,0.0,0.0,0.0,0.0,0.0,0.0,0.0,0.0,0.0,0.0,0.0,0.0,0.0,1.0,0.0,0.0,0.0,0.0,0.0,0.0,0.0,0.0,0.0,0.0,0.0,0.0,0.0,0.0,0.0,0.0,0.0,0.0,0.0,0.0,0.0,0.0,0.0,0.0,0.0,0.0,0.0,0.0,0.0,0.0,0.0,0.0,0.0,0.0,0.0,0.0,0.0,0.0,0.0,0.0,0.0,0.0,0.0,0.0,0.0,0.0,0.0,0.0,0.0,0.0,0.0,0.0,0.0,0.0,0.0,0.0,0.0,0.0,0.0,1.0,1.0,1.0,1.0,0.0,0.0,0.0,0.0,0.0,0.0,0.0,0.0,0.0,0.0,0.0,0.0,0.0,0.0,0.0,0.0,0.0,0.0,0.0,0.0,0.0,0.0,0.0,0.0,0.0,0.0,0.0,0.0,0.0,1.0,1.0,1.0,1.0,1.0,0.0,0.0,0.0,0.0,0.0,0.0,0.0,0.0,0.0,0.0,0.0,0.0,0.0,0.0,0.0,0.0,0.0,0.0,0.0,0.0,0.0,0.0,0.0,0.0,0.94,1.0,0.99,1.0,0.0,0.0,0.0,0.0,0.0,0.0,0.0,0.0,0.0,0.0,1.0,0.0,0.0,0.0,0.0,0.0,0.0,0.0,0.0,0.0,0.0,0.0,0.0,0.0,0.0,0.0,0.0,0.0,0.0,0.0,0.0,0.0,0.0,0.0,0.0,0.0,0.0,0.0,0.0,0.0,0.0,0.0,0.0,0.0,0.0,0.0,0.0,0.0,0.0,0.0,0.0,0.0,0.0,0.0,0.0,0.0,0.0,0.0,0.0,0.0,0.0,0.0,0.0,0.0,0.0,0.0,0.0,0.0,0.0,0.0,0.0,0.0,0.0,0.0,0.0,0.0,0.0,0.0,0.0,0.0,0.0,0.0,0.0,0.0],[0.0,0.0,0.0,0.0,0.0,0.0,0.0,0.0,0.0,0.0,0.0,0.0,0.0,0.0,0.25,0.0,0.0,0.0,0.0,0.0,0.0,0.0,0.0,0.0,0.0,0.0,0.0,0.0,0.0,0.0,0.0,0.0,0.0,0.0,0.0,0.0,0.0,0.0,0.0,0.0,0.0,0.0,0.0,0.0,0.0,0.0,0.0,0.0,0.0,0.0,0.0,0.0,0.0,0.0,0.0,0.0,0.0,0.0,0.0,0.0,0.0,0.0,0.0,0.0,0.0,0.0,0.0,0.0,0.0,0.0,0.0,0.0,0.0,0.0,0.0,0.0,0.0,0.0,0.0,0.0,0.0,1.0,1.0,1.0,1.0,0.0,0.0,0.0,0.0,0.0,0.03,0.0,0.0,0.0,0.0,0.0,0.0,0.0,0.0,0.0,0.0,0.0,0.0,0.0,0.0,0.0,0.0,0.0,0.0,0.0,0.0,0.0,0.0,1.0,1.0,1.0,1.0,1.0,1.0,0.0,0.0,0.0,0.0,0.0,0.0,0.99,0.0,0.0,0.0,0.0,1.0,0.0,0.0,0.0,0.0,0.0,0.0,0.0,0.0,0.0,0.0,1.0,1.0,1.0,1.0,0.0,0.0,0.0,0.0,0.0,0.0,0.0,0.0,0.0,0.0,0.0,0.0,0.0,0.0,0.0,0.0,0.0,0.0,0.0,0.0,0.0,0.0,0.0,0.0,0.0,0.0,0.0,0.0,0.0,0.0,0.0,0.0,0.0,0.0,0.0,0.0,0.0,0.0,0.0,0.0,0.0,0.0,0.0,0.0,0.0,0.0,0.0,0.0,0.0,0.0,0.0,0.0,0.0,0.0,0.0,0.0,0.0,0.0,0.0,0.0,0.0,0.0,0.0,0.0,0.0,0.0,0.0,0.0,0.0,0.0,0.0,0.0,0.0,0.0,0.0,0.0,0.0,0.0,0.0,0.0,0.0,0.0,0.0,0.0],[0.0,0.0,0.0,0.0,0.0,0.0,0.0,0.0,0.0,0.0,0.0,0.0,0.0,0.0,1.0,1.0,0.0,0.0,0.9,1.0,0.0,0.0,0.0,0.0,0.0,0.0,0.0,0.0,0.0,0.0,0.0,0.0,0.0,0.0,0.0,0.0,0.0,0.0,0.0,0.0,0.0,0.0,0.0,0.0,0.0,0.0,0.0,0.0,0.0,0.0,0.0,0.0,0.0,0.0,0.0,0.0,0.0,0.0,0.0,0.0,0.0,0.0,0.0,0.0,0.0,0.0,0.0,0.0,0.0,0.0,0.0,0.0,0.0,0.0,0.0,0.0,0.0,0.0,0.0,0.0,0.0,1.0,1.0,1.0,1.0,0.0,0.0,0.0,0.0,0.0,0.0,0.0,0.0,0.0,0.0,0.0,0.0,0.0,0.0,0.0,0.0,0.0,0.0,0.0,0.0,0.0,0.0,0.0,0.0,0.0,0.0,0.0,0.0,0.0,1.0,1.0,1.0,1.0,1.0,0.0,0.0,0.0,0.0,0.0,0.0,0.0,0.0,0.0,0.0,0.0,0.0,0.0,0.0,0.0,0.0,0.0,0.0,0.0,0.0,0.0,0.0,0.0,0.0,0.87,1.0,1.0,1.0,0.0,0.0,0.0,0.0,0.0,0.0,0.0,0.0,0.0,0.0,0.0,0.0,0.0,0.0,0.0,0.0,0.0,0.0,0.0,0.0,0.0,0.0,0.0,0.0,0.0,0.0,0.0,0.0,0.0,0.0,0.0,0.0,0.0,0.0,0.0,0.0,0.0,0.0,0.0,0.0,0.0,0.0,0.0,0.0,0.0,0.0,0.0,0.0,0.0,0.0,0.0,0.0,0.0,0.01,0.0,0.0,0.0,0.0,0.04,0.07,0.02,0.0,0.0,0.0,0.01,0.0,0.0,0.0,0.0,0.0,1.0,1.0,0.94,0.99,0.0,1.0,1.0,1.0,1.0,1.0,1.0,0.0],[0.0,0.0,0.0,0.0,0.0,0.0,0.0,0.0,0.0,0.0,0.0,0.0,0.0,0.0,0.97,1.0,0.0,0.0,0.0,0.0,0.0,0.0,0.0,0.0,0.0,0.0,0.0,0.0,0.0,0.0,0.0,0.0,0.0,0.0,0.0,0.0,0.0,0.0,0.0,0.0,0.0,0.0,0.0,0.0,0.0,0.0,0.0,0.0,0.0,0.0,0.0,0.0,0.0,0.0,0.0,0.0,0.0,0.0,0.0,0.0,0.0,0.0,0.0,0.0,0.0,0.0,0.0,0.0,0.0,0.0,0.0,0.0,0.0,0.0,0.0,0.0,0.0,0.0,0.0,0.0,0.0,0.0,0.0,1.0,1.0,1.0,0.53,0.0,0.0,0.0,0.0,0.0,0.0,0.0,0.0,0.0,0.0,0.0,0.0,0.0,0.0,0.0,0.0,0.0,0.0,0.0,0.0,0.0,0.0,0.0,0.0,0.0,0.0,0.0,0.0,1.0,1.0,1.0,1.0,1.0,1.0,0.0,0.03,0.0,0.0,0.0,0.0,0.0,0.0,0.0,0.0,0.0,0.0,0.0,0.0,0.0,0.0,0.0,0.0,0.0,0.0,0.0,0.0,0.0,0.17,1.0,1.0,1.0,0.0,0.0,0.0,0.0,0.0,0.0,0.0,0.0,0.0,0.0,0.0,0.0,0.0,0.0,0.0,0.0,0.0,0.0,0.0,0.0,0.0,0.0,0.0,0.0,0.0,0.0,0.0,0.0,0.0,0.0,0.0,0.0,0.0,0.0,0.0,0.0,0.0,0.0,0.0,0.0,0.0,0.0,0.0,0.0,0.0,0.0,0.0,0.0,0.0,0.0,0.0,0.0,0.0,0.0,0.0,0.0,0.0,0.0,0.0,0.0,0.0,0.0,0.06,1.0,0.0,0.0,0.05,0.0,1.0,1.0,1.0,1.0,1.0,1.0,1.0,1.0,1.0,1.0,1.0,1.0,0.0],[0.0,0.0,0.0,0.0,0.0,0.0,0.0,0.0,0.0,0.0,0.0,0.0,0.0,0.0,0.0,0.0,0.0,0.0,0.0,0.0,0.0,0.0,0.0,0.0,0.0,0.0,0.0,0.0,0.0,0.0,0.0,0.0,0.0,0.0,0.0,0.0,0.0,0.0,0.0,0.0,0.0,0.0,0.0,0.0,0.0,0.0,0.0,0.0,0.0,0.0,0.0,0.0,0.0,0.0,0.0,0.0,0.0,0.0,0.0,0.0,0.0,0.0,0.0,0.0,0.0,0.0,0.0,0.0,0.0,0.0,0.0,0.0,0.0,0.0,0.0,0.0,0.0,0.0,0.0,0.0,0.0,0.0,0.0,0.0,1.0,0.0,0.0,0.0,0.0,0.0,0.0,0.0,0.0,0.0,0.0,0.0,0.0,0.0,0.0,0.0,0.0,0.0,0.0,0.0,0.0,0.0,0.0,0.0,0.0,0.0,0.0,0.0,0.0,0.0,0.0,1.0,1.0,1.0,1.0,1.0,1.0,0.0,0.0,0.09,0.0,0.0,0.0,0.0,0.0,0.0,0.0,0.0,0.0,0.0,0.0,0.0,0.0,0.0,0.0,0.0,0.0,0.0,0.0,1.0,1.0,1.0,0.0,0.0,0.44,0.0,1.0,0.12,0.0,0.0,0.0,0.0,0.0,0.0,0.0,0.0,0.0,0.0,0.0,0.0,0.0,0.0,0.0,0.0,0.0,0.0,0.0,0.0,0.0,0.0,0.0,0.0,0.0,0.0,0.0,0.0,0.0,0.0,0.0,0.0,0.0,0.0,0.0,0.0,0.0,0.0,0.0,0.0,0.0,0.0,0.0,0.0,0.0,0.0,0.0,0.0,0.0,0.0,0.0,0.0,0.0,0.0,0.0,0.0,0.0,0.0,0.0,0.0,0.0,0.0,0.0,0.0,0.0,0.0,0.0,0.0,0.0,0.0,1.0,0.99,1.0,0.0,0.0,0.0,0.0],[0.0,0.0,0.0,0.0,0.0,0.0,0.0,0.0,0.0,0.0,0.0,0.0,0.0,0.0,0.0,0.0,0.0,0.0,0.0,0.0,0.0,0.0,0.0,0.0,0.0,0.0,0.0,0.0,0.0,0.0,0.0,0.0,0.0,0.0,0.0,0.0,0.0,0.0,0.0,0.0,0.0,0.0,0.0,0.0,0.0,0.0,0.0,0.0,0.0,0.0,0.0,0.0,0.0,0.0,0.0,0.0,0.0,0.0,0.0,0.0,0.0,0.0,0.0,0.0,0.0,0.0,0.0,0.0,0.0,0.0,0.0,0.0,0.0,0.0,0.0,0.0,0.0,0.0,0.0,0.0,0.0,0.0,0.0,0.0,0.0,0.0,0.0,0.0,0.0,0.0,0.0,0.0,0.0,0.0,0.0,0.0,0.0,0.0,0.0,0.0,0.0,0.0,0.0,0.0,0.0,0.0,0.0,0.0,0.0,0.0,0.0,0.0,0.0,0.0,0.0,0.0,0.0,1.0,1.0,1.0,1.0,0.03,0.0,0.0,0.0,0.0,0.0,0.0,0.0,0.0,0.0,0.0,0.0,0.0,0.0,0.0,0.0,0.0,0.0,0.0,0.0,0.0,0.0,0.0,0.0,1.0,0.0,1.0,1.0,0.0,0.99,0.0,0.0,0.0,0.0,0.0,0.0,0.0,0.0,0.0,0.0,0.0,0.0,0.0,0.0,0.0,0.0,0.0,0.0,0.0,0.0,0.0,0.0,0.0,0.0,0.0,0.0,0.0,0.0,0.0,0.0,0.0,0.0,0.0,0.0,0.0,0.0,0.0,0.0,0.0,0.0,0.0,0.0,0.0,0.0,0.0,0.0,0.0,0.0,0.0,0.0,0.0,0.0,0.0,0.0,0.0,0.0,0.0,0.0,0.0,0.0,0.0,0.0,0.0,0.0,0.0,0.0,0.0,0.98,1.0,1.0,1.0,1.0,1.0,1.0,1.0,0.0,0.0,0.0],[0.0,0.0,0.0,0.0,0.0,0.0,0.0,0.0,0.0,0.0,0.0,0.0,0.0,0.0,0.0,0.0,0.0,0.0,0.0,0.0,0.0,0.0,0.0,0.0,0.0,0.0,0.0,0.0,0.0,0.0,0.0,0.0,0.0,0.0,0.0,0.0,0.0,0.0,0.0,0.0,0.0,0.0,0.0,0.0,0.0,0.0,0.0,0.0,0.0,0.0,0.0,0.0,0.0,0.0,0.0,0.0,0.0,0.0,0.0,0.0,0.0,0.0,0.0,0.0,0.0,0.0,0.0,0.0,0.0,0.0,0.0,0.0,0.0,0.0,0.0,0.0,0.0,0.0,0.0,0.0,0.0,0.0,0.0,0.22,0.99,1.0,0.0,0.0,0.0,0.0,0.0,0.0,0.0,0.0,0.0,0.0,0.0,0.0,0.0,0.0,0.0,0.0,0.0,0.0,0.0,0.0,0.0,0.0,0.0,0.0,0.0,0.0,0.0,0.0,0.0,0.0,0.0,1.0,1.0,1.0,1.0,1.0,0.99,0.98,0.0,0.0,0.0,0.0,0.0,0.0,0.0,0.0,0.0,0.0,0.0,0.0,0.0,0.0,0.0,0.0,0.0,0.0,0.0,0.0,0.0,0.03,0.0,0.0,0.0,0.0,0.0,0.0,0.0,0.0,0.0,0.0,0.0,0.0,0.0,0.0,0.0,0.0,0.0,0.0,0.0,0.0,0.0,0.0,0.0,0.0,0.0,0.0,0.0,0.0,0.0,0.0,0.0,0.0,0.0,0.0,0.0,0.0,0.0,0.0,0.0,0.0,0.0,0.0,0.0,0.0,0.0,0.0,0.0,0.0,0.0,0.0,0.0,0.0,0.0,0.0,0.0,0.0,0.0,0.0,0.0,0.0,0.0,0.0,0.0,0.0,0.0,0.0,0.0,0.0,0.0,0.0,0.0,0.0,0.97,1.0,1.0,1.0,1.0,1.0,1.0,0.83,0.0,0.0,0.0],[0.0,0.0,0.0,0.0,0.0,0.0,0.0,0.0,0.0,0.0,0.0,0.0,0.0,0.0,0.0,0.0,0.0,0.0,0.0,0.0,0.0,0.0,0.0,0.0,0.0,0.0,0.0,0.0,0.0,0.0,0.0,0.0,0.0,0.0,0.0,0.0,0.0,0.0,0.0,0.0,0.0,0.0,0.0,0.0,0.0,0.0,0.0,0.0,0.0,0.0,0.0,0.0,0.0,0.0,0.0,0.0,0.0,0.0,0.0,0.0,0.0,0.0,0.0,0.0,0.0,0.0,0.0,0.0,0.0,0.0,0.0,0.0,0.0,0.0,0.0,0.0,0.0,0.0,0.0,0.0,0.0,0.0,0.0,0.0,0.0,0.07,0.0,0.0,0.0,0.0,0.0,0.0,0.0,0.0,0.0,0.0,0.0,0.0,0.0,0.0,0.0,0.0,0.0,0.0,0.0,0.0,0.0,0.0,0.0,0.0,0.0,0.0,0.0,0.0,0.0,0.0,0.0,0.0,0.0,0.03,1.0,1.0,1.0,0.94,0.01,0.0,0.0,0.0,0.0,0.0,0.0,0.0,0.0,0.0,0.0,0.0,0.0,0.0,0.0,0.0,0.0,0.0,0.0,0.0,0.0,0.0,0.0,0.0,0.0,0.0,0.0,0.0,0.0,0.0,0.0,0.0,0.0,0.0,0.0,0.0,0.0,0.0,0.0,0.0,0.0,0.0,0.0,0.0,0.0,0.0,0.0,0.0,0.0,0.0,0.0,0.0,0.0,0.0,0.0,0.0,0.0,0.0,0.0,0.0,0.0,0.0,0.0,0.0,0.0,0.0,0.0,0.0,0.0,0.0,0.0,0.0,0.0,0.0,0.0,0.0,0.0,0.0,0.0,0.0,0.0,0.0,0.0,0.0,0.0,0.0,0.0,0.0,0.0,0.0,0.0,0.0,0.0,0.0,0.0,0.0,0.0,0.0,0.0,0.0,0.0,0.0,0.0,0.0,0.0],[0.0,0.0,0.0,0.0,0.0,0.0,0.0,0.0,0.0,0.0,0.0,0.0,0.0,0.0,0.0,0.0,0.0,0.0,0.0,0.0,0.0,0.0,0.0,0.0,0.0,0.0,0.0,0.0,0.0,0.0,0.0,0.0,0.0,0.0,0.0,0.0,0.0,0.0,0.0,0.0,0.0,0.0,0.0,0.0,0.0,0.0,0.0,0.0,0.0,0.0,0.0,0.0,0.0,0.0,0.0,0.0,0.0,0.0,0.0,0.0,0.0,0.0,0.0,0.0,0.0,0.0,0.0,0.0,0.0,0.0,0.0,0.0,0.0,0.0,0.0,0.0,0.0,0.0,0.0,0.0,0.0,0.0,0.0,0.0,0.04,0.99,0.0,0.0,0.0,0.0,0.0,0.0,0.0,0.0,0.0,0.0,0.0,0.0,0.0,0.0,0.0,0.0,0.0,0.0,0.0,0.0,0.0,0.0,0.0,0.0,0.0,0.0,0.0,0.0,0.0,0.0,0.0,0.03,0.0,0.0,0.99,1.0,1.0,1.0,0.99,0.0,0.0,0.0,0.0,0.0,0.0,0.0,0.0,0.0,0.0,0.0,0.0,0.0,0.0,0.0,0.0,0.0,0.0,0.0,0.0,0.0,0.0,0.0,0.0,0.0,0.0,0.0,0.0,0.0,0.0,0.0,0.0,0.0,0.0,0.0,0.0,0.0,0.0,0.0,0.0,0.0,0.0,0.0,0.0,0.0,0.0,0.0,0.0,0.0,0.0,0.0,0.0,0.0,0.0,0.0,0.0,0.0,0.0,0.0,0.0,0.0,0.0,0.0,0.0,0.0,0.0,0.0,0.0,0.0,0.0,0.0,0.0,0.0,0.0,0.0,0.0,0.0,0.0,0.0,0.0,0.0,0.0,0.0,0.0,0.0,0.0,0.0,0.0,0.0,0.0,0.0,0.0,0.0,0.0,0.0,0.0,0.0,0.0,0.0,0.0,0.0,0.0,0.0,0.0],[0.0,0.0,0.0,0.0,0.0,0.0,0.0,0.0,0.0,0.0,0.0,0.0,0.0,0.0,0.0,0.0,0.0,0.0,0.0,0.0,0.0,0.0,0.0,0.0,0.0,0.0,0.0,0.0,0.0,0.0,0.0,0.0,0.0,0.0,0.0,0.0,0.0,0.0,0.0,0.0,0.0,0.0,0.0,0.0,0.0,0.0,0.0,0.0,0.0,0.0,0.0,0.0,0.0,0.0,0.0,0.0,0.0,0.0,0.0,0.0,0.0,0.0,0.0,0.0,0.0,0.0,0.0,0.0,0.0,0.0,0.0,0.0,0.0,0.0,0.0,0.0,0.0,0.0,0.0,0.0,0.0,0.0,0.0,0.0,1.0,1.0,0.0,0.0,0.0,0.0,0.0,0.0,0.0,0.0,0.0,0.0,0.0,0.0,0.0,0.0,0.0,0.0,0.0,0.0,0.0,0.0,0.0,0.0,0.0,0.0,0.0,0.0,0.0,0.0,0.0,0.0,0.0,0.0,0.09,0.0,0.98,0.94,1.0,1.0,1.0,1.0,0.92,0.04,0.0,0.0,0.0,0.0,0.0,0.0,0.0,0.0,0.0,0.0,0.0,0.0,0.0,0.0,0.0,0.0,0.0,0.0,0.0,0.0,0.0,0.0,0.0,0.0,0.0,0.0,0.0,0.0,0.0,0.0,0.0,0.0,0.0,0.0,0.0,0.0,0.0,0.0,0.0,0.0,0.0,0.0,0.0,0.0,0.0,0.0,0.0,0.0,0.0,0.0,0.0,0.0,0.0,0.0,0.0,0.0,0.0,0.0,0.0,0.0,0.0,0.0,0.0,0.0,0.0,0.0,0.0,0.0,0.0,0.0,0.0,0.0,0.0,0.0,0.0,0.0,0.0,0.0,0.0,0.0,0.0,0.0,0.0,0.0,0.0,0.0,0.0,0.0,0.0,0.0,0.0,0.0,0.0,0.0,0.0,0.0,0.0,0.0,0.0,0.0,0.0],[0.0,0.0,0.0,0.0,0.0,0.0,0.0,0.0,0.0,0.0,0.0,0.0,0.0,0.0,0.0,0.0,0.0,0.0,0.0,0.0,0.0,0.0,0.0,0.0,0.0,0.0,0.0,0.0,0.0,0.0,0.0,0.0,0.0,0.0,0.0,0.0,0.0,0.0,0.0,0.0,0.0,0.0,0.0,0.0,0.0,0.0,0.0,0.0,0.0,0.0,0.0,0.0,0.0,0.0,0.0,0.0,0.0,0.0,0.0,0.0,0.0,0.0,0.0,0.0,0.0,0.0,0.0,0.0,0.0,0.0,0.0,0.0,0.0,0.0,0.0,0.0,0.0,0.0,0.0,0.0,0.0,0.0,0.0,0.0,1.0,1.0,1.0,1.0,0.0,0.0,0.12,0.0,0.0,0.0,0.0,0.0,0.0,0.0,0.0,0.0,0.0,0.0,0.0,0.0,0.0,0.0,0.0,0.0,0.0,0.0,0.0,0.0,0.0,0.0,0.0,0.0,0.0,0.0,0.0,0.0,0.0,0.01,0.99,1.0,1.0,1.0,0.02,0.0,0.0,0.0,0.0,0.0,0.0,0.0,0.0,0.0,0.0,0.0,0.0,0.0,0.0,0.0,0.0,0.0,0.0,0.0,0.0,0.0,0.0,0.0,0.0,0.0,0.0,0.0,0.0,0.0,0.0,0.0,0.0,0.0,0.0,0.0,0.0,0.0,0.0,0.0,0.0,0.0,0.0,0.0,0.0,0.0,0.0,0.0,0.0,0.0,0.0,0.0,0.0,0.0,0.0,0.0,0.0,0.0,0.0,0.0,0.0,0.0,0.0,0.0,0.0,0.0,0.0,0.0,0.0,0.0,0.0,0.0,0.0,0.0,0.0,0.0,0.0,0.0,0.0,0.0,0.0,0.0,0.0,0.0,0.0,0.0,0.0,0.0,0.0,0.0,0.0,0.0,0.0,0.0,0.0,0.0,0.0,0.0,0.0,0.0,0.0,0.0,0.0],[0.0,0.0,0.0,0.0,0.0,0.0,0.0,0.0,0.0,0.0,0.0,0.0,0.0,0.0,0.0,0.0,0.0,0.0,0.0,0.0,0.0,0.0,0.0,0.0,0.0,0.0,0.0,0.0,0.0,0.0,0.0,0.0,0.0,0.0,0.0,0.0,0.0,0.0,0.0,0.0,0.0,0.0,0.0,0.0,0.0,0.0,0.0,0.0,0.0,0.0,0.0,0.0,0.0,0.0,0.0,0.0,0.0,0.0,0.0,0.0,0.0,0.0,0.0,0.0,0.0,0.0,0.0,0.0,0.0,0.0,0.0,0.0,0.0,0.0,0.0,0.0,0.0,0.0,0.0,0.0,0.0,0.0,1.0,0.3,1.0,0.91,0.97,1.0,0.0,0.01,1.0,0.0,0.0,0.0,0.0,0.0,0.0,0.0,0.0,0.0,0.0,0.0,0.0,0.0,0.0,0.0,0.0,0.0,0.0,0.0,0.0,0.0,0.0,0.0,0.0,0.99,0.0,0.0,0.0,0.0,0.0,0.0,0.0,1.0,1.0,1.0,1.0,0.32,0.0,0.99,1.0,0.0,0.0,0.0,0.0,0.0,0.0,0.0,0.0,0.0,0.0,0.0,0.0,0.0,0.0,0.0,0.0,0.0,0.0,0.0,0.0,0.0,0.0,0.0,0.0,0.0,0.0,0.0,0.0,0.0,0.0,0.0,0.0,0.0,0.0,0.0,0.0,0.0,0.0,0.0,0.0,0.0,0.0,0.0,0.0,0.0,0.0,0.0,0.0,0.0,0.0,0.0,0.0,0.0,0.0,0.0,0.0,0.0,0.0,0.0,0.0,0.0,0.0,0.0,0.0,0.0,0.0,0.0,0.0,0.0,0.0,0.0,0.0,0.0,0.0,0.0,0.0,0.0,0.0,0.0,0.0,0.0,0.0,0.0,0.0,0.0,0.0,0.0,0.0,0.0,0.0,0.0,0.0,0.0,0.0,0.0,0.0,0.0,0.0],[0.0,0.0,0.0,0.0,0.0,0.0,0.0,0.0,0.0,0.0,0.0,0.0,0.0,0.0,0.0,0.0,0.0,0.0,0.0,0.0,0.0,0.0,0.0,0.0,0.0,0.0,0.0,0.0,0.0,0.0,0.0,0.0,0.0,0.0,0.0,0.0,0.0,0.0,0.0,0.0,0.0,0.0,0.0,0.0,0.0,0.0,0.0,0.0,0.0,0.0,0.0,0.0,0.0,0.0,0.0,0.0,0.0,0.0,0.0,0.0,0.0,0.0,0.0,0.0,0.0,0.0,0.0,0.0,0.0,0.0,0.0,0.0,0.0,0.0,0.0,0.0,0.0,0.0,0.0,0.0,0.0,0.0,0.0,0.0,0.01,0.0,0.0,0.0,0.0,0.0,0.0,0.0,0.0,0.0,0.0,0.0,0.0,0.0,0.0,0.0,0.0,0.0,0.0,0.0,0.0,0.0,0.0,0.0,0.0,0.0,0.0,0.0,0.0,0.0,0.0,0.0,0.0,0.0,0.0,0.0,0.0,0.0,0.0,0.92,0.02,1.0,1.0,1.0,1.0,1.0,0.99,0.0,0.0,0.0,0.0,0.0,0.0,0.0,0.0,0.0,0.0,0.0,0.0,0.0,0.0,0.0,0.0,0.0,0.0,0.0,0.0,0.0,0.0,0.0,0.0,0.0,0.0,0.0,0.0,0.0,0.0,0.0,0.0,0.0,0.0,0.0,0.0,0.0,0.0,0.0,0.0,0.0,0.0,0.0,0.0,0.0,0.0,0.0,0.0,0.0,0.0,0.0,0.0,0.0,0.0,0.0,0.0,0.0,0.0,0.0,0.0,0.0,0.0,0.0,0.0,0.0,0.0,0.0,0.0,0.0,0.0,0.0,0.0,0.0,0.0,0.0,0.0,0.0,0.0,0.0,0.0,0.0,0.0,0.0,0.0,0.0,0.0,0.0,0.0,0.0,0.0,0.0,0.0,0.0,0.0,0.0,0.0,0.0,0.0],[0.0,0.0,0.0,0.0,0.0,0.0,0.0,0.0,0.0,0.0,0.0,0.0,0.0,0.0,0.0,0.0,0.0,0.0,0.0,0.0,0.0,0.0,0.0,0.0,0.0,0.0,0.0,0.0,0.0,0.0,0.0,0.0,0.0,0.0,0.0,0.0,0.0,0.0,0.0,0.0,0.0,0.0,0.0,0.0,0.0,0.0,0.0,0.0,0.0,0.0,0.0,0.0,0.0,0.0,0.0,0.0,0.0,0.0,0.0,0.0,0.0,0.0,0.0,0.0,0.0,0.0,0.0,0.0,0.0,0.0,0.0,0.0,0.0,0.0,0.0,0.0,0.0,0.0,0.0,0.0,0.0,0.0,0.0,0.0,0.18,0.0,0.0,0.0,0.0,0.0,0.0,0.0,0.0,0.0,0.0,0.0,0.0,0.0,0.0,0.0,0.0,0.0,0.0,0.0,0.0,0.0,0.0,0.0,0.0,0.0,0.0,0.0,0.0,0.0,0.0,0.0,0.0,0.0,0.0,0.0,0.0,0.0,0.0,0.04,0.0,0.32,1.0,1.0,1.0,0.99,1.0,1.0,0.0,0.0,0.0,0.0,0.0,0.0,0.0,0.0,0.0,0.04,0.0,0.99,0.0,0.0,0.0,0.0,0.0,0.0,0.0,0.0,0.0,0.0,0.0,0.0,0.0,0.0,0.0,0.0,0.0,0.0,0.0,0.0,0.0,0.0,0.0,0.0,0.0,0.0,0.0,0.0,0.0,0.0,0.0,0.0,0.0,0.0,0.0,0.0,0.0,0.0,0.0,0.0,0.0,0.0,0.0,0.0,0.0,0.0,0.0,0.0,0.0,0.0,0.0,0.0,0.0,0.0,0.0,0.0,0.0,0.0,0.0,0.0,0.0,0.0,0.0,0.0,0.0,0.0,0.0,0.0,0.0,0.0,0.0,0.0,0.0,0.0,0.0,0.0,0.0,0.0,0.0,0.0,0.0,0.0,0.0,0.0,0.0],[0.0,0.0,0.0,0.0,0.0,0.0,0.0,0.0,0.0,0.0,0.0,0.0,0.0,0.0,0.0,0.0,0.0,0.0,0.0,0.0,0.0,0.0,0.0,0.0,0.0,0.0,0.0,0.0,0.0,0.0,0.0,0.0,0.0,0.0,0.0,0.0,0.0,0.0,0.0,0.0,0.0,0.0,0.0,0.0,0.0,0.0,0.0,0.0,0.0,0.0,0.0,0.0,0.0,0.0,0.0,0.0,0.0,0.0,0.0,0.0,0.0,0.0,0.0,0.0,0.0,0.0,0.0,0.0,0.0,0.0,0.0,0.0,0.0,0.0,0.0,0.0,0.0,0.0,0.0,0.0,0.0,0.0,0.0,0.0,0.0,0.0,0.0,0.0,0.0,0.0,0.0,0.0,0.0,0.0,0.0,0.0,0.0,0.0,0.0,0.0,0.0,0.0,0.0,0.0,0.0,0.0,0.0,0.0,0.0,0.0,0.0,0.0,0.0,0.0,0.0,0.0,0.0,0.0,0.0,0.0,0.0,0.0,0.0,0.0,0.0,0.0,1.0,1.0,1.0,1.0,1.0,1.0,1.0,0.0,0.0,0.0,0.0,0.0,0.0,0.0,0.0,0.0,0.0,0.0,0.0,0.0,0.0,0.0,0.0,0.0,0.0,0.0,0.0,0.0,0.0,0.0,0.0,0.0,0.0,0.0,0.0,0.0,0.0,0.0,0.0,0.0,0.0,0.0,0.0,0.0,0.0,0.0,0.0,0.0,0.0,0.0,0.0,0.0,0.0,0.0,0.0,0.0,0.0,0.0,0.0,0.0,0.0,0.0,0.0,0.0,0.0,0.0,0.0,0.0,0.0,0.0,0.0,0.0,0.0,0.0,0.0,0.0,0.0,0.0,0.0,0.0,0.0,0.0,0.0,0.0,0.0,0.0,0.0,0.0,0.0,0.0,0.0,0.0,0.0,0.0,0.0,0.0,0.0,0.0,0.0,0.0,0.0,0.0,0.0],[0.0,0.0,0.0,0.0,0.0,0.0,0.0,0.0,0.0,0.0,0.0,0.0,0.0,0.0,0.0,0.0,0.0,0.0,0.0,0.0,0.0,0.0,0.0,0.0,0.0,0.0,0.0,0.0,0.0,0.0,0.0,0.0,0.0,0.0,0.0,0.0,0.0,0.0,0.0,0.0,0.0,0.0,0.0,0.0,0.0,0.0,0.0,0.0,0.0,0.0,0.0,0.0,0.0,0.0,0.0,0.0,0.0,0.0,0.0,0.0,0.0,0.0,0.0,0.0,0.0,0.0,0.0,0.0,0.0,0.0,0.0,0.0,0.0,0.0,0.0,0.0,0.0,0.0,0.0,0.0,0.0,0.0,0.0,0.0,0.0,0.0,0.0,0.0,0.0,0.0,0.9,0.0,0.0,0.0,0.0,0.0,0.0,0.0,0.0,0.0,0.0,0.0,0.0,0.0,0.0,0.0,0.0,0.0,0.0,0.0,0.0,0.0,0.0,0.0,0.0,0.0,0.0,0.0,0.0,0.0,0.0,0.0,0.0,0.0,0.0,0.99,1.0,0.99,1.0,1.0,1.0,1.0,1.0,1.0,0.0,0.0,0.0,0.0,0.0,0.0,0.0,0.0,0.0,0.0,0.0,0.0,0.0,0.0,0.0,0.0,0.0,0.0,0.0,0.0,0.0,0.0,0.0,0.0,0.0,0.0,0.0,0.0,0.0,0.0,0.0,0.0,0.0,0.0,0.0,0.0,0.0,0.0,0.0,0.0,0.0,0.0,0.0,0.0,0.0,0.0,0.0,0.0,0.0,0.0,0.0,0.0,0.0,0.0,0.0,0.0,0.0,0.0,0.0,0.0,0.0,0.0,0.0,0.0,0.0,0.0,0.0,0.0,0.0,0.0,0.0,0.0,0.0,0.0,0.0,0.0,0.0,0.0,0.0,0.0,0.0,0.0,0.0,0.0,0.0,0.0,0.0,0.0,0.0,0.0,0.0,0.0,0.0,0.0,0.0],[0.0,0.0,0.0,0.0,0.0,0.0,0.0,0.0,0.0,0.0,0.0,0.0,0.0,0.0,0.0,0.0,0.0,0.0,0.0,0.0,0.0,0.0,0.0,0.0,0.0,0.0,0.0,0.0,0.0,0.0,0.0,0.0,0.0,0.0,0.0,0.0,0.0,0.0,0.0,0.0,0.0,0.0,0.0,0.0,0.0,0.0,0.0,0.0,0.0,0.0,0.0,0.0,0.0,0.0,0.0,0.0,0.0,0.0,0.0,0.0,0.0,0.0,0.0,0.0,0.0,0.0,0.0,0.0,0.0,0.0,0.0,0.0,0.0,0.0,0.0,0.0,0.0,0.0,0.0,0.0,0.0,0.0,0.97,0.0,0.77,0.0,0.0,0.0,0.0,0.0,1.0,0.0,0.0,0.0,0.0,0.0,0.0,0.0,0.0,0.0,0.0,0.0,0.0,0.0,0.0,0.0,0.0,0.0,0.0,0.0,0.0,0.0,0.0,1.0,0.0,1.0,0.0,0.0,0.0,0.0,0.0,0.0,0.0,0.0,0.0,1.0,0.99,1.0,1.0,1.0,1.0,1.0,1.0,1.0,1.0,0.0,0.0,0.0,0.0,0.0,0.0,1.0,0.0,0.64,0.0,0.0,0.0,0.0,0.0,0.0,0.0,0.0,0.0,0.0,0.0,0.0,0.0,0.0,0.0,0.0,0.0,0.0,0.0,0.0,0.0,0.0,0.0,0.0,0.0,0.0,0.0,0.0,0.0,0.0,0.0,0.0,0.0,0.0,0.0,0.0,0.0,0.0,0.0,0.0,0.0,0.0,0.0,0.0,0.0,0.0,0.0,0.0,0.0,0.0,0.0,0.0,0.0,0.0,0.0,0.0,0.0,0.0,0.0,0.0,0.0,0.0,0.0,0.0,0.0,0.0,0.0,0.0,0.0,0.0,0.0,0.0,0.0,0.0,0.0,0.0,0.0,0.0,0.0,0.0,0.0,0.0,0.0,0.0,0.0],[0.0,0.0,0.0,0.0,0.0,0.0,0.0,0.0,0.0,0.0,0.0,0.0,0.0,0.0,0.0,0.0,0.0,0.0,0.0,0.0,0.0,0.0,0.0,0.0,0.0,0.0,0.0,0.0,0.0,0.0,0.0,0.0,0.0,0.0,0.0,0.0,0.0,0.0,0.0,0.0,0.0,0.0,0.0,0.0,0.0,0.0,0.0,0.0,0.0,0.0,0.0,0.0,0.0,0.0,0.0,0.0,0.0,0.0,0.0,0.0,0.0,0.0,0.0,0.0,0.0,0.0,0.0,0.0,0.0,0.0,0.0,0.0,0.0,0.0,0.0,0.0,0.0,0.0,0.0,0.0,0.0,0.0,0.0,0.0,0.0,0.0,0.0,0.0,0.0,0.0,0.0,0.0,0.0,0.0,0.0,0.0,0.0,0.0,0.0,0.0,0.0,0.0,0.0,0.0,0.0,0.0,0.0,0.0,0.0,0.0,0.0,0.0,0.0,0.0,0.0,0.0,0.0,0.0,0.0,0.0,0.0,0.0,0.0,0.0,0.0,0.0,0.0,1.0,1.0,1.0,1.0,1.0,1.0,1.0,1.0,1.0,0.0,0.0,0.0,0.0,0.0,1.0,0.0,0.0,0.0,0.0,0.0,0.0,0.0,0.0,0.0,0.0,0.0,0.0,0.0,0.0,0.0,0.0,0.0,0.0,0.0,0.0,0.0,0.0,0.0,0.0,0.0,0.0,0.0,0.0,0.0,0.0,0.0,0.0,0.0,0.0,0.0,0.0,0.0,0.0,0.0,0.0,0.0,0.0,0.0,0.0,0.0,0.0,0.0,0.0,0.0,0.0,0.0,0.0,0.0,0.0,0.0,0.0,0.0,0.0,0.0,0.0,0.0,0.0,0.0,0.0,0.0,0.0,0.0,0.0,0.0,0.0,0.0,0.0,0.0,0.0,0.0,0.0,0.0,0.0,0.0,0.0,0.0,0.0,0.0,0.0,0.0,0.0,0.0],[0.0,0.0,0.0,0.0,0.0,0.0,0.0,0.0,0.0,0.0,0.0,0.0,0.0,0.0,0.0,0.0,0.0,0.0,0.0,0.0,0.0,0.0,0.0,0.0,0.0,0.0,0.0,0.0,0.0,0.0,0.0,0.0,0.0,0.0,0.0,0.0,0.0,0.0,0.0,0.0,0.0,0.0,0.0,0.0,0.0,0.0,0.0,0.0,0.0,0.0,0.0,0.0,0.0,0.0,0.0,0.0,0.0,0.0,0.0,0.0,0.0,0.0,0.0,0.0,0.0,0.0,0.0,0.0,0.0,0.0,0.0,0.0,0.0,0.0,0.0,0.0,0.0,0.0,0.0,0.0,0.0,0.0,0.0,0.0,0.0,0.0,0.0,0.0,0.0,0.0,0.0,0.0,0.0,0.0,0.0,0.0,0.0,0.0,0.0,0.0,0.0,0.0,0.0,0.0,0.0,0.0,0.0,0.0,0.0,0.0,0.0,0.0,0.0,0.0,0.0,0.0,0.0,0.0,0.0,0.0,0.0,0.0,0.0,0.0,0.0,0.0,0.0,0.0,1.0,1.0,1.0,1.0,1.0,1.0,1.0,1.0,1.0,0.0,0.0,0.0,0.0,0.0,0.0,0.0,0.0,0.0,0.0,0.0,0.0,0.0,0.0,0.0,0.0,0.0,0.0,0.0,0.0,0.0,0.0,0.0,0.0,0.0,0.0,0.0,0.0,0.0,0.0,0.0,0.0,0.0,0.0,0.0,0.0,0.0,0.0,0.0,0.0,0.0,0.0,0.0,0.0,0.0,0.0,0.0,0.0,0.0,0.0,0.0,0.0,0.0,0.0,0.0,0.0,0.0,0.0,0.0,0.0,0.0,0.0,0.0,0.0,0.0,0.0,0.0,0.0,0.0,0.0,0.0,0.0,0.0,0.0,0.0,0.0,0.0,0.0,0.0,0.0,0.0,0.0,0.0,0.0,0.0,0.0,0.0,0.0,0.0,0.0,0.0,0.0],[0.0,0.0,0.0,0.0,0.0,0.0,0.0,0.0,0.0,0.0,0.0,0.0,0.0,0.0,0.0,0.0,0.0,0.0,0.0,0.0,0.0,0.0,0.0,0.0,0.0,0.0,0.0,0.0,0.0,0.0,0.0,0.0,0.0,0.0,0.0,0.0,0.0,0.0,0.0,0.0,0.0,0.0,0.0,0.0,0.0,0.0,0.0,0.0,0.0,0.0,0.0,0.0,0.0,0.0,0.0,0.0,0.0,0.0,0.0,0.0,0.0,0.0,0.0,0.0,0.0,0.0,0.0,0.0,0.0,0.0,0.0,0.0,0.0,0.0,0.0,0.0,0.0,0.0,0.0,0.0,0.0,0.0,0.0,0.0,0.0,0.0,0.0,0.0,0.0,0.0,0.63,0.0,0.0,1.0,0.05,0.0,0.0,0.0,0.0,0.0,0.0,0.0,0.0,0.0,0.0,0.0,0.0,0.0,0.0,0.0,0.0,0.0,0.0,1.0,0.0,0.0,0.0,0.0,0.0,0.0,0.0,0.0,0.0,0.0,0.0,0.0,0.0,0.0,0.0,1.0,1.0,1.0,1.0,1.0,1.0,1.0,1.0,1.0,0.0,0.0,0.0,0.95,0.0,0.0,0.0,0.0,0.0,0.0,0.0,0.0,0.0,0.0,0.0,0.0,0.0,0.0,0.0,0.0,0.0,0.0,0.0,0.0,0.0,0.0,0.0,0.0,0.0,0.0,0.0,0.0,0.0,0.0,0.0,0.0,0.0,0.0,0.0,0.0,0.0,0.0,0.0,0.0,0.0,0.0,0.0,0.0,0.0,0.0,0.0,0.0,0.0,0.0,0.0,0.0,0.0,0.0,0.0,0.0,0.0,0.0,0.0,0.0,0.0,0.0,0.0,0.0,0.0,0.0,0.0,0.0,0.0,0.0,0.0,0.0,0.0,0.0,0.0,0.0,0.0,0.0,0.0,0.0,0.0,0.0,0.0,0.0,0.0,0.0,0.0],[0.0,0.0,0.0,0.0,0.0,0.0,0.0,0.0,0.0,0.0,0.0,0.0,0.0,0.0,0.0,0.0,0.0,0.0,0.0,0.0,0.0,0.0,0.0,0.0,0.0,0.0,0.0,0.0,0.0,0.0,0.0,0.0,0.0,0.0,0.0,0.0,0.0,0.0,0.0,0.0,0.0,0.0,0.0,0.0,0.0,0.0,0.0,0.0,0.0,0.0,0.0,0.0,0.0,0.0,0.0,0.0,0.0,0.0,0.0,0.0,0.0,0.0,0.0,0.0,0.0,0.0,0.0,0.0,0.0,0.0,0.0,0.0,0.0,0.0,0.0,0.0,0.0,0.0,0.0,0.0,0.0,0.0,0.0,0.0,0.0,0.0,0.0,0.0,0.0,0.0,0.0,0.0,0.0,0.0,0.0,0.0,0.0,0.0,0.0,0.0,0.0,0.0,0.0,0.0,0.0,0.0,0.0,0.0,0.0,0.0,0.0,0.0,0.0,1.0,0.0,0.0,0.0,0.0,0.0,0.0,0.0,0.0,0.0,0.0,0.0,0.0,0.0,0.0,0.0,0.0,1.0,1.0,1.0,1.0,1.0,1.0,1.0,1.0,1.0,1.0,1.0,1.0,0.0,0.0,0.0,0.0,0.0,0.0,0.0,0.0,0.0,0.0,0.0,0.0,0.0,0.0,0.0,0.0,0.0,0.0,0.0,0.0,0.0,0.0,0.0,0.0,0.0,0.0,0.0,0.0,0.0,0.0,0.0,0.0,0.0,0.0,0.0,0.0,0.0,0.0,0.0,0.0,0.0,0.0,0.0,0.0,0.0,0.0,0.0,0.0,0.0,0.0,0.0,0.0,0.0,0.0,0.0,0.0,0.0,0.0,0.0,0.0,0.0,0.0,0.0,0.0,0.0,0.0,0.0,0.0,0.0,0.0,0.0,0.0,0.0,0.0,0.0,0.0,0.0,0.0,0.0,0.0,0.0,0.0,0.0,0.0,0.0,0.0,0.0],[0.0,0.0,0.0,0.0,0.0,0.0,0.0,0.0,0.0,0.0,0.0,0.0,0.0,0.0,0.0,0.0,0.0,0.0,0.0,0.0,0.0,0.0,0.0,0.0,0.0,0.0,0.0,0.0,0.0,0.0,0.0,0.0,0.0,0.0,0.0,0.0,0.0,0.0,0.0,0.0,0.0,0.0,0.0,0.0,0.0,0.0,0.0,0.0,0.0,0.0,0.0,0.0,0.0,0.0,0.0,0.0,0.0,0.0,0.0,0.0,0.0,0.0,0.0,0.0,0.0,0.0,0.0,0.0,0.0,0.0,0.0,0.0,0.0,0.0,0.0,0.0,0.0,0.0,0.0,0.0,0.0,0.0,0.0,0.0,0.0,0.0,0.0,0.0,0.0,0.0,0.0,0.0,0.0,0.0,0.0,0.0,0.0,0.0,0.0,0.0,0.0,0.0,0.0,0.0,0.0,0.0,0.0,0.0,0.0,0.0,0.0,0.0,0.0,0.0,0.0,0.0,0.0,0.0,0.0,0.0,0.0,0.0,0.0,0.0,0.0,0.0,0.0,0.0,0.0,0.0,0.0,1.0,1.0,1.0,1.0,1.0,1.0,1.0,1.0,0.0,0.0,0.18,0.0,0.0,0.0,0.0,0.0,0.0,0.0,0.0,0.0,0.0,0.0,0.0,0.0,0.0,0.0,0.0,0.0,0.0,0.0,0.0,0.0,0.0,0.0,0.0,0.0,0.0,0.0,0.0,0.0,0.0,0.0,0.0,0.0,0.0,0.0,0.0,0.0,0.0,0.0,0.0,0.0,0.0,0.0,0.0,0.0,0.0,0.0,0.0,0.0,0.0,0.0,0.0,0.0,0.0,0.0,0.0,0.0,0.0,0.0,0.0,0.0,0.0,0.0,0.0,0.0,0.0,0.0,0.0,0.0,0.0,0.0,0.0,0.0,0.0,0.0,0.0,0.0,0.0,0.0,0.0,0.0,0.0,0.0,0.0,0.0,0.0,0.0],[0.0,0.0,0.0,0.0,0.0,0.0,0.0,0.0,0.0,0.0,0.0,0.0,0.0,0.0,0.0,0.0,0.0,0.0,0.0,0.0,0.0,0.0,0.0,0.0,0.0,0.0,0.0,0.0,0.0,0.0,0.0,0.0,0.0,0.0,0.0,0.0,0.0,0.0,0.0,0.0,0.0,0.0,0.0,0.0,0.0,0.0,0.0,0.0,0.0,0.0,0.0,0.0,0.0,0.0,0.0,0.0,0.0,0.0,0.0,0.0,0.0,0.0,0.0,0.0,0.0,0.0,0.0,0.0,0.0,0.0,0.0,0.0,0.0,0.0,0.0,0.0,0.0,0.0,0.0,0.0,0.0,0.0,0.0,0.0,0.0,0.0,0.0,0.0,0.0,0.0,0.0,0.0,0.0,0.0,0.0,0.0,0.0,0.0,0.0,0.0,0.0,0.0,0.0,0.0,0.0,0.0,0.0,0.0,0.0,0.0,0.0,0.0,0.0,0.0,0.0,0.0,0.0,0.0,0.0,0.0,0.0,0.0,0.0,0.0,0.0,0.0,0.0,0.0,0.0,0.0,0.0,0.0,1.0,1.0,1.0,1.0,1.0,1.0,1.0,0.0,0.0,0.0,0.0,0.0,0.0,0.0,0.0,0.0,0.0,0.0,0.0,0.0,0.0,0.0,0.0,0.0,0.0,0.0,0.0,0.0,0.0,0.0,0.0,0.0,0.0,0.0,0.0,0.0,0.0,0.0,0.0,0.0,0.0,0.0,0.0,0.0,0.0,0.0,0.0,0.0,0.0,0.0,0.0,0.0,0.0,0.0,0.0,0.0,0.0,0.0,0.0,0.0,0.0,0.0,0.0,0.0,0.0,0.0,0.0,0.0,0.0,0.0,0.0,0.0,0.0,0.0,0.0,0.0,0.0,0.0,0.0,0.0,0.0,0.0,0.0,0.0,0.0,0.0,0.0,0.0,0.0,0.0,0.0,0.0,0.0,0.0,0.0,0.0,0.0],[0.0,0.0,0.0,0.0,0.0,0.0,0.0,0.0,0.0,0.0,0.0,0.0,0.0,0.0,0.0,0.0,0.0,0.0,0.0,0.0,0.0,0.0,0.0,0.0,0.0,0.0,0.0,0.0,0.0,0.0,0.0,0.0,0.0,0.0,0.0,0.0,0.0,0.0,0.0,0.0,0.0,0.0,0.0,0.0,0.0,0.0,0.0,0.0,0.0,0.0,0.0,0.0,0.0,0.0,0.0,0.0,0.0,0.0,0.0,0.0,0.0,0.0,0.0,0.0,0.0,0.0,0.0,0.0,0.0,0.0,0.0,0.0,0.0,0.0,0.0,0.0,0.0,0.0,0.0,0.0,0.0,0.0,0.0,0.0,0.0,0.0,0.0,0.0,0.0,0.0,0.0,0.0,0.0,0.0,0.0,0.0,0.0,1.0,0.0,0.0,0.0,0.0,0.0,0.0,0.0,0.0,0.0,0.0,0.01,0.0,0.0,1.0,0.0,1.0,0.0,0.0,0.0,0.0,0.0,0.0,0.0,0.0,0.0,0.0,0.0,0.0,0.0,0.0,0.0,0.0,0.0,0.0,0.0,1.0,1.0,1.0,1.0,1.0,1.0,1.0,0.0,0.0,0.0,0.0,0.0,0.0,0.0,0.0,0.0,0.0,0.0,0.0,0.0,0.0,0.0,0.0,0.0,0.0,0.0,0.0,0.0,0.0,0.0,0.0,0.0,0.0,0.0,0.0,0.0,0.0,0.0,0.0,0.0,0.0,0.0,0.0,0.0,0.0,0.0,0.0,0.0,0.0,0.0,0.0,0.0,0.0,0.0,0.0,0.0,0.0,0.0,0.0,0.0,0.0,0.0,0.0,0.0,0.0,0.0,0.0,0.0,0.0,0.0,0.0,0.0,0.0,0.0,0.0,0.0,0.0,0.0,0.0,0.0,0.0,0.0,0.0,0.0,0.0,0.0,0.0,0.0,0.0,0.0,0.0,0.0,0.0,0.0,0.0,0.0],[0.0,0.0,0.0,0.0,0.0,0.0,0.0,0.0,0.0,0.0,0.0,0.0,0.0,0.0,0.0,0.0,0.0,0.0,0.0,0.0,0.0,0.0,0.0,0.0,0.0,0.0,0.0,0.0,0.0,0.0,0.0,0.0,0.0,0.0,0.0,0.0,0.0,0.0,0.0,0.0,0.0,0.0,0.0,0.0,0.0,0.0,0.0,0.0,0.0,0.0,0.0,0.0,0.0,0.0,0.0,0.0,0.0,0.0,0.0,0.0,0.0,0.0,0.0,0.0,0.0,0.0,0.0,0.0,0.0,0.0,0.0,0.0,0.0,0.0,0.0,0.0,0.0,0.0,0.0,0.0,0.0,0.0,0.0,0.0,0.0,0.0,0.0,0.0,0.0,0.0,0.0,0.0,0.0,0.0,0.0,0.0,0.0,0.0,0.0,0.0,0.0,0.0,0.0,0.0,0.0,0.0,0.0,0.0,0.01,0.0,0.0,0.0,0.0,0.0,0.0,0.0,0.0,0.0,0.0,0.0,0.0,0.0,0.0,0.0,0.0,0.0,0.0,0.0,0.0,0.0,0.0,0.0,0.0,0.0,1.0,1.0,1.0,1.0,1.0,1.0,0.01,0.0,0.0,0.0,0.0,0.0,0.0,0.0,0.0,0.0,0.0,0.0,0.0,0.0,0.0,0.0,0.0,0.0,0.0,0.0,0.0,0.0,0.0,0.0,0.0,0.0,0.0,0.0,0.0,0.0,0.0,0.0,0.0,0.0,0.0,0.0,0.0,0.0,0.0,0.0,0.0,0.0,0.0,0.0,0.0,0.0,0.0,0.0,0.0,0.0,0.0,0.0,0.0,0.0,0.0,0.0,0.0,0.0,0.0,0.0,0.0,0.0,0.0,0.0,0.0,0.0,0.0,0.0,0.0,0.0,0.0,0.0,0.0,0.0,0.0,0.0,0.0,0.0,0.0,0.0,0.0,0.0,0.0,0.0,0.0,0.0,0.0,0.0,0.0],[0.0,0.0,0.0,0.0,0.0,0.0,0.0,0.0,0.0,0.0,0.0,0.0,0.0,0.0,0.0,0.0,0.0,0.0,0.0,0.0,0.0,0.0,0.0,0.0,0.0,0.0,0.0,0.0,0.0,0.0,0.0,0.0,0.0,0.0,0.0,0.0,0.0,0.0,0.0,0.0,0.0,0.0,0.0,0.0,0.0,0.0,0.0,0.0,0.0,0.0,0.0,0.0,0.0,0.0,0.0,0.0,0.0,0.0,0.0,0.0,0.0,0.0,0.0,0.0,0.0,0.0,0.0,0.0,0.0,0.0,0.0,0.0,0.0,0.0,0.0,0.0,0.0,0.0,0.0,0.0,0.05,0.0,0.0,0.0,0.0,0.0,0.0,0.0,0.0,0.0,0.0,0.0,0.0,0.0,0.0,0.0,0.0,0.0,0.0,0.0,0.0,0.0,0.0,0.0,0.0,0.0,0.0,0.0,0.0,0.0,0.02,1.0,1.0,1.0,0.0,0.0,0.0,0.0,0.0,0.0,0.0,0.0,0.0,0.0,0.0,0.0,0.0,0.0,0.0,0.0,0.0,0.0,0.0,0.0,1.0,0.0,0.0,1.0,1.0,1.0,1.0,1.0,0.0,0.0,0.0,0.0,0.0,0.0,0.0,0.0,0.0,0.0,0.0,0.0,0.0,0.0,0.0,0.0,0.0,0.0,0.0,0.0,1.0,0.0,0.0,0.0,0.0,0.0,0.0,0.0,0.0,0.0,0.0,0.0,0.0,0.0,0.0,0.0,0.0,0.0,0.0,0.0,0.0,0.0,0.0,0.0,0.0,0.0,0.0,0.0,0.0,0.0,0.0,0.0,0.0,0.0,0.0,0.0,0.0,0.0,0.0,0.0,0.0,0.0,0.0,0.0,0.0,0.0,0.0,0.0,0.0,0.0,0.0,0.0,0.0,0.0,0.0,0.0,0.0,0.0,0.0,0.0,0.0,0.0,0.0,0.0,0.0,0.0,0.0],[0.0,0.0,0.0,0.0,0.0,0.0,0.0,0.0,0.0,0.0,0.0,0.0,0.0,0.0,0.0,0.0,0.0,0.0,0.0,0.0,0.0,0.0,0.0,0.0,0.0,0.0,0.0,0.0,0.0,0.0,0.0,0.0,0.0,0.0,0.0,0.0,0.0,0.0,0.0,0.0,0.0,0.0,0.0,0.0,0.0,0.0,0.0,0.0,0.0,0.0,0.0,0.0,0.0,0.0,0.0,0.0,0.0,0.0,0.0,0.0,0.0,0.0,0.0,0.0,0.0,0.0,0.0,0.0,0.0,0.0,0.0,0.0,0.0,0.0,0.0,0.0,0.0,0.0,0.0,0.0,0.0,0.0,0.0,0.0,0.0,0.0,0.0,0.0,0.0,0.0,0.0,0.0,0.0,0.0,0.0,0.0,0.0,0.0,0.0,0.0,0.0,0.0,0.0,0.0,0.0,0.0,0.0,0.0,0.0,0.0,0.0,0.02,1.0,1.0,0.0,0.0,0.0,0.0,0.0,0.0,0.0,0.0,0.0,0.0,0.0,0.0,0.0,0.0,0.0,0.0,0.0,0.0,0.0,0.0,1.0,0.0,0.0,0.0,0.01,1.0,1.0,1.0,1.0,0.0,0.0,0.0,0.0,0.0,0.0,0.0,0.0,0.0,0.0,0.0,0.0,0.0,0.0,0.0,1.0,0.1,0.0,0.01,1.0,0.0,0.0,0.0,0.0,0.0,0.0,0.0,0.0,0.0,0.0,0.0,0.0,0.0,0.0,0.0,0.0,0.0,0.0,0.0,0.0,0.0,0.0,0.0,0.0,0.0,0.0,0.0,0.0,0.0,0.0,0.0,0.0,0.0,0.0,0.0,0.0,0.0,0.0,0.0,0.0,0.0,0.0,0.0,0.0,0.0,0.0,0.0,0.0,0.0,0.0,0.0,0.0,0.0,0.0,0.0,0.0,0.0,0.0,0.0,0.0,0.0,0.0,0.0,0.0,0.0,0.0],[0.0,0.0,0.0,0.0,0.0,0.0,0.0,0.0,0.0,0.0,0.0,0.0,0.0,0.0,0.0,0.0,0.0,0.0,0.0,0.0,0.0,0.0,0.0,0.0,0.0,0.0,0.0,0.0,0.0,0.0,0.0,0.0,0.0,0.0,0.0,0.0,0.0,0.0,0.0,0.0,0.0,0.0,0.0,0.0,0.0,0.0,0.0,0.0,0.0,0.0,0.0,0.0,0.0,0.0,0.0,0.0,0.0,0.0,0.0,0.0,0.0,0.0,0.0,0.0,0.0,0.0,0.0,0.0,0.0,0.0,0.0,0.0,0.0,0.0,0.0,0.0,0.0,0.0,0.0,0.0,0.0,0.0,0.0,0.0,0.0,0.0,0.0,0.0,0.0,0.0,0.0,0.0,0.0,0.0,0.0,0.0,0.0,0.0,0.0,0.0,0.0,0.0,0.0,0.0,0.0,0.0,0.0,0.0,0.0,0.0,0.0,0.0,1.0,1.0,0.94,1.0,0.0,0.0,0.0,0.0,0.0,0.0,0.0,0.0,0.0,0.0,0.0,0.04,0.0,0.0,1.0,1.0,0.0,0.95,1.0,0.18,0.0,0.0,0.0,1.0,1.0,1.0,1.0,1.0,0.0,0.0,0.0,0.0,0.0,0.0,0.0,0.0,0.0,0.0,0.0,0.0,0.0,0.0,0.0,0.0,0.0,0.0,0.0,0.0,0.0,0.0,0.0,0.0,0.0,0.0,0.0,0.0,0.0,0.0,0.0,0.0,0.0,0.0,0.0,0.0,0.0,0.0,0.0,0.0,0.0,0.0,0.0,0.0,0.0,0.0,0.0,0.0,0.0,0.0,0.0,0.0,0.0,0.0,0.0,0.0,0.0,0.0,0.0,0.0,0.0,0.0,0.0,0.0,0.0,0.0,0.0,0.0,0.0,0.0,0.0,0.0,0.0,0.0,0.0,0.0,0.0,0.0,0.0,0.0,0.0,0.0,0.0,0.0,0.0],[0.0,0.0,0.0,0.0,0.0,0.0,0.0,0.0,0.0,0.0,0.0,0.0,0.0,0.0,0.0,0.0,0.0,0.0,0.0,0.0,0.0,0.0,0.0,0.0,0.0,0.0,0.0,0.0,0.0,0.0,0.0,0.0,0.0,0.0,0.0,0.0,0.0,0.0,0.0,0.0,0.0,0.0,0.0,0.0,0.0,0.0,0.0,0.0,0.0,0.0,0.0,0.0,0.0,0.0,0.0,0.0,0.0,0.0,0.0,0.0,0.0,0.0,0.0,0.0,0.0,0.0,0.0,0.0,0.0,0.0,0.0,0.0,0.0,0.0,0.0,0.0,0.0,0.0,0.0,0.0,0.0,0.0,0.0,0.0,0.0,0.0,0.0,0.0,0.0,0.0,0.0,0.0,0.0,0.0,0.0,0.0,0.0,0.0,0.0,0.0,0.0,0.0,0.0,0.0,0.0,0.0,0.0,0.0,0.0,0.0,0.0,0.0,1.0,1.0,1.0,1.0,0.0,0.0,0.0,0.0,0.0,0.0,0.0,0.0,0.0,0.0,0.0,0.0,0.0,0.0,0.0,0.0,0.0,0.0,0.0,0.0,0.0,0.0,0.0,0.0,1.0,1.0,1.0,1.0,1.0,0.0,0.0,0.0,0.0,0.0,0.0,1.0,0.0,0.0,1.0,1.0,0.0,0.0,1.0,0.0,0.0,0.0,0.0,0.0,0.0,0.0,0.0,0.0,0.0,0.0,0.0,0.0,0.0,0.0,0.0,0.0,0.0,0.0,0.0,0.0,0.0,0.0,0.0,0.0,0.0,0.0,0.0,0.0,0.0,0.0,0.0,0.0,0.0,0.0,0.0,0.0,0.0,0.0,0.0,0.0,0.0,0.0,0.0,0.0,0.0,0.0,0.0,0.0,0.0,0.0,0.0,0.0,0.0,0.0,0.0,0.0,0.0,0.0,0.0,0.0,0.0,0.0,0.0,0.0,0.0,0.0,0.0,0.0,0.0],[0.0,0.0,0.0,0.0,0.0,0.0,0.0,0.0,0.0,0.0,0.0,0.0,0.0,0.0,0.0,0.0,0.0,0.0,0.0,0.0,0.0,0.0,0.0,0.0,0.0,0.0,0.0,0.0,0.0,0.0,0.0,0.0,0.0,0.0,0.0,0.0,0.0,0.0,0.0,0.0,0.0,0.0,0.0,0.0,0.0,0.0,0.0,0.0,0.0,0.0,0.0,0.0,0.0,0.0,0.0,0.0,0.0,0.0,0.0,0.0,0.0,0.0,0.0,0.0,0.0,0.0,0.0,0.0,0.0,0.0,0.0,0.0,0.0,0.0,0.0,0.0,0.0,0.0,0.0,0.0,0.0,0.0,0.0,0.0,1.0,0.0,0.0,0.0,0.0,0.0,0.0,0.0,0.0,0.0,0.0,0.0,0.0,0.0,0.0,0.0,0.0,0.0,0.0,0.0,0.0,0.0,0.0,0.0,0.0,0.0,0.0,0.0,0.0,0.0,0.99,1.0,0.87,0.0,1.0,0.0,0.0,0.0,0.0,0.0,0.0,0.0,0.0,0.99,0.0,0.0,0.64,0.0,0.0,0.0,0.0,0.0,0.0,0.0,0.0,0.0,0.0,1.0,1.0,1.0,1.0,0.69,0.0,0.0,0.0,0.0,0.93,1.0,0.0,0.0,0.0,0.0,0.0,0.0,0.0,0.0,0.0,0.0,0.0,0.0,0.0,0.0,0.0,0.0,0.0,0.0,0.0,0.0,0.0,0.0,0.0,0.0,0.0,0.0,0.0,0.0,0.0,0.0,0.0,0.0,0.0,0.0,0.0,0.0,0.0,0.0,0.0,0.0,0.0,0.0,0.0,0.0,0.0,0.0,0.0,0.0,0.0,0.0,0.0,0.0,0.0,0.0,0.0,0.0,0.0,0.0,0.0,0.0,0.0,0.0,0.0,0.0,0.0,0.0,0.0,0.0,0.0,0.0,0.0,0.0,0.0,0.0,0.0,0.0,0.0],[0.0,0.0,0.0,0.0,0.0,0.0,0.0,0.0,0.0,0.0,0.0,0.0,0.0,0.0,0.0,0.0,0.0,0.0,0.0,1.0,0.0,0.0,0.0,0.0,0.0,0.0,0.0,0.0,0.0,0.0,0.0,0.0,0.0,0.0,0.0,0.0,0.0,0.0,0.0,0.0,0.0,0.0,0.0,0.0,0.0,0.0,0.0,0.0,0.0,0.0,0.0,0.0,0.0,0.0,0.0,0.0,0.0,0.0,0.0,0.0,0.0,0.0,0.0,0.0,0.0,0.0,0.0,0.0,0.0,0.0,0.0,0.0,0.0,0.0,0.0,0.0,0.0,0.0,0.0,0.0,0.0,0.08,0.0,0.0,0.0,0.0,0.0,0.0,0.0,0.0,0.0,0.0,0.0,0.0,0.0,0.0,0.0,0.0,0.0,0.0,0.0,0.0,0.0,0.0,0.0,0.0,0.0,0.0,0.0,0.0,0.0,0.0,0.0,0.0,1.0,1.0,1.0,0.17,1.0,0.0,0.0,0.0,0.0,0.0,0.0,0.0,0.0,0.0,0.0,0.0,0.0,0.0,0.0,0.0,0.0,0.0,0.0,0.0,0.0,0.0,0.0,0.0,1.0,1.0,1.0,1.0,1.0,0.0,0.0,0.0,1.0,1.0,1.0,0.0,0.8,1.0,0.0,0.0,0.0,0.0,0.0,0.0,0.0,0.0,0.0,0.0,0.0,0.0,0.0,0.0,0.0,0.0,0.0,0.0,0.0,0.0,0.0,0.0,0.0,0.0,0.0,0.0,0.0,0.0,0.0,0.0,0.0,0.0,0.0,0.0,0.0,0.0,0.0,0.0,0.0,0.0,0.0,0.0,0.0,0.0,0.0,0.0,0.0,0.0,0.0,0.0,0.0,0.0,0.0,0.0,0.0,0.0,0.0,0.0,0.0,0.0,0.0,0.0,0.0,0.0,0.0,0.0,0.0,1.0,1.0,0.0,0.07,0.0,0.0],[0.0,0.0,0.0,0.0,0.0,0.0,0.0,0.0,0.0,0.0,0.0,0.0,0.0,0.0,0.0,0.0,0.0,0.0,0.0,0.0,0.0,0.0,0.0,0.0,0.0,0.0,0.0,0.0,0.0,0.0,0.0,0.0,0.0,0.0,0.0,0.0,0.0,0.0,0.0,0.0,0.0,0.0,0.0,0.0,0.0,0.0,0.0,0.0,0.0,0.0,0.0,0.0,0.0,0.0,0.0,0.0,0.0,0.0,0.0,0.0,0.0,0.0,0.0,0.0,0.0,0.0,0.0,0.0,0.0,0.0,0.0,0.0,0.0,0.0,0.0,0.0,0.0,0.0,0.0,0.0,0.0,0.0,0.0,0.0,0.0,0.0,0.0,0.0,0.0,0.0,0.0,0.0,0.0,0.0,0.0,0.0,0.0,0.0,0.0,0.0,0.0,0.0,0.0,0.0,0.0,0.0,0.0,0.0,0.0,0.0,0.0,0.0,0.0,0.0,0.0,0.0,1.0,1.0,1.0,1.0,0.03,0.0,0.0,0.0,0.0,0.0,0.0,0.0,0.0,0.0,0.0,0.0,0.0,0.0,0.0,0.0,0.0,0.0,0.0,0.0,0.0,0.0,0.0,0.69,1.0,1.0,1.0,1.0,1.0,1.0,1.0,1.0,0.99,0.0,0.0,0.0,0.0,0.0,0.0,0.0,0.0,0.0,0.0,0.0,0.0,0.0,0.0,0.0,0.0,0.0,0.0,0.0,0.0,0.0,0.0,0.0,0.0,0.0,0.0,0.0,0.0,0.0,0.0,0.0,0.0,0.0,0.0,0.0,0.0,0.0,0.0,0.0,0.0,0.0,0.0,0.0,0.0,0.0,0.0,0.0,0.0,0.0,0.0,0.0,0.0,0.0,0.0,0.0,0.0,0.0,0.0,0.0,0.0,0.0,0.0,0.0,0.0,0.0,1.0,1.0,1.0,1.0,1.0,1.0,1.0,1.0,1.0,0.02,0.0],[0.0,0.0,0.0,0.0,0.0,0.0,0.0,0.0,0.0,0.0,0.0,0.0,0.0,0.0,0.0,1.0,0.0,0.0,1.0,1.0,0.0,0.81,1.0,0.0,0.0,0.0,0.0,0.0,1.0,0.16,0.0,0.0,0.0,0.0,0.0,0.0,0.0,0.0,0.0,0.0,0.0,0.0,0.0,0.0,0.0,0.0,0.0,0.0,0.0,0.0,0.0,0.0,0.0,0.0,0.0,0.0,0.0,0.0,0.0,0.0,0.0,0.0,0.0,0.0,0.0,0.0,0.0,0.0,0.0,0.0,0.0,0.0,0.0,0.0,0.0,0.0,0.0,0.0,0.0,0.0,0.0,0.0,0.0,0.0,0.0,0.0,0.0,0.0,0.0,0.0,0.0,0.0,0.0,0.0,0.0,0.0,0.0,0.0,0.0,0.0,0.0,0.0,0.0,0.0,0.0,0.0,0.0,0.0,0.0,0.0,0.0,0.0,0.0,0.0,0.0,0.0,1.0,1.0,0.0,0.0,0.0,0.0,0.0,0.0,0.0,0.0,0.0,0.0,0.0,0.0,0.0,0.0,0.0,0.0,0.0,0.0,0.0,0.0,0.0,0.0,0.0,0.0,0.0,0.0,1.0,1.0,1.0,1.0,0.06,1.0,0.0,0.0,1.0,0.0,0.0,0.0,0.0,0.0,0.0,0.0,0.0,0.0,0.0,0.0,0.0,0.0,0.0,0.0,0.0,0.0,0.0,0.0,0.0,0.0,0.0,0.0,0.0,0.0,0.0,0.0,0.0,0.0,0.0,0.0,0.0,0.0,0.0,0.0,0.0,0.0,0.0,0.0,0.0,0.0,0.0,0.0,0.0,0.0,0.0,0.0,0.56,0.95,0.5,0.0,0.0,0.0,0.0,0.0,1.0,0.0,0.0,1.0,0.02,0.0,1.0,1.0,1.0,1.0,1.0,1.0,1.0,1.0,1.0,1.0,1.0,1.0,1.0,1.0,0.0],[0.0,0.0,0.0,0.0,0.0,0.0,0.0,0.0,0.0,0.0,0.0,0.0,0.0,0.0,0.0,0.0,0.0,0.0,1.0,0.0,0.0,0.0,0.02,0.0,0.0,0.0,0.0,0.0,1.0,0.0,0.02,0.0,0.0,0.0,0.0,0.0,0.0,0.0,0.0,0.0,0.0,0.0,0.0,0.0,0.0,0.0,0.0,0.0,0.0,0.0,0.0,0.0,0.0,0.0,0.0,0.0,0.0,0.0,0.0,0.0,0.0,0.0,0.0,0.0,0.0,0.0,0.0,0.0,0.0,0.0,0.0,0.0,0.0,0.0,0.0,0.0,0.0,0.0,0.0,0.0,0.0,0.0,0.0,0.0,0.0,0.0,0.0,0.0,0.0,0.0,0.0,0.0,0.0,0.0,0.0,0.0,0.0,0.0,0.0,0.0,0.0,0.0,0.0,0.0,0.0,0.0,0.0,0.0,0.0,0.0,0.0,0.0,0.0,0.0,0.0,0.0,0.0,1.0,0.0,1.0,0.0,0.0,0.0,0.0,0.0,0.0,0.0,0.0,0.0,0.0,0.0,0.0,0.0,0.0,0.0,0.0,0.0,0.0,0.0,0.0,0.0,0.0,0.0,0.0,0.0,1.0,1.0,1.0,1.0,0.91,0.0,0.0,0.0,0.0,0.0,0.0,0.0,0.0,0.0,0.0,0.0,0.0,0.0,0.0,0.0,0.0,0.0,0.0,0.0,0.0,0.0,0.0,0.0,0.0,0.0,0.0,0.0,0.0,0.0,0.0,0.0,0.0,0.0,0.0,0.0,0.0,0.0,0.0,0.0,0.0,0.0,0.0,0.0,0.0,0.0,0.0,0.0,0.0,0.0,0.0,0.0,0.0,0.0,0.0,0.0,0.0,0.0,0.0,0.0,0.0,0.0,0.0,0.0,0.0,0.97,0.99,1.0,1.0,1.0,1.0,1.0,1.0,1.0,1.0,1.0,1.0,1.0,1.0,0.0],[0.0,0.0,0.0,0.0,0.0,0.0,0.0,0.0,0.0,0.0,0.0,0.0,0.0,0.0,0.0,0.0,0.0,0.0,0.0,0.0,0.0,0.0,0.0,0.0,0.0,0.0,0.0,0.0,0.14,0.0,0.0,0.0,0.0,0.0,0.0,0.0,0.0,0.0,0.0,0.0,0.0,0.0,0.0,0.0,0.0,0.0,0.0,0.0,0.0,0.0,0.0,0.0,0.0,0.0,0.0,0.0,0.0,0.0,0.0,0.0,0.0,0.0,0.0,0.0,0.0,0.0,0.0,0.0,0.0,0.0,0.0,0.0,0.0,0.0,0.0,0.0,0.0,0.0,0.0,0.0,0.0,0.0,0.0,0.0,0.0,0.0,0.0,0.0,0.0,0.0,0.0,0.0,0.0,0.0,0.0,0.0,0.0,0.0,0.0,0.0,0.0,0.0,0.0,0.0,0.0,0.0,0.0,0.0,0.0,0.0,0.0,0.0,0.0,0.0,0.0,0.0,0.0,0.0,0.44,1.0,0.0,0.0,0.0,0.0,0.0,0.0,0.0,0.0,0.0,0.0,0.0,0.0,0.0,0.0,0.0,0.0,0.0,0.0,0.0,0.0,0.0,0.0,0.0,0.0,0.0,1.0,0.06,1.0,1.0,1.0,1.0,0.0,0.0,0.0,0.0,0.0,0.0,0.0,0.0,0.0,0.0,0.0,0.0,0.0,0.0,0.0,0.0,0.0,0.0,0.0,0.0,0.0,0.0,0.0,0.0,0.0,0.0,0.0,0.0,0.0,0.0,0.0,0.0,0.0,0.0,0.0,0.0,0.0,0.0,0.0,0.0,0.0,0.0,0.0,0.0,0.0,0.0,0.0,0.0,0.0,0.0,0.0,0.0,0.0,0.0,0.0,0.0,0.0,0.0,0.0,0.0,0.0,0.0,0.0,0.0,0.0,0.0,0.0,0.0,0.0,0.0,0.0,0.99,0.8,1.0,0.0,0.0,0.0,0.0],[0.0,0.0,0.0,0.0,0.0,0.0,0.0,0.0,0.0,0.0,0.0,0.0,0.0,0.0,0.0,0.0,0.0,0.0,0.0,0.0,0.0,0.0,1.0,0.0,0.0,0.0,0.87,0.0,0.82,0.0,0.0,0.0,0.0,0.0,0.0,0.0,0.0,0.0,0.0,0.0,0.0,0.0,0.0,0.0,0.0,0.0,0.0,0.0,0.0,0.0,0.0,0.0,0.0,0.0,0.0,0.0,0.0,0.0,0.0,0.0,0.0,0.0,0.0,0.0,0.0,0.0,0.0,0.0,0.0,0.0,0.0,0.0,0.0,0.0,0.0,0.0,0.0,0.0,0.0,0.0,0.0,0.0,0.0,0.0,0.0,0.0,0.0,0.0,0.0,0.0,0.0,0.0,0.0,0.0,0.0,0.0,0.0,0.0,0.0,0.0,0.0,0.0,0.0,0.0,0.0,0.0,0.0,0.0,0.0,0.0,0.0,0.0,0.0,0.0,0.0,0.0,0.0,0.0,0.0,0.0,0.0,0.0,0.0,0.0,0.0,0.0,0.0,0.0,0.0,0.0,0.0,0.0,0.0,0.0,0.0,0.0,0.0,0.0,0.0,0.0,0.0,0.0,0.0,0.0,0.0,1.0,1.0,0.91,1.0,1.0,1.0,1.0,1.0,0.71,0.0,0.0,0.0,0.0,0.0,0.0,0.0,0.0,0.0,0.0,0.0,0.0,0.0,0.0,0.0,0.0,0.0,0.0,0.0,0.0,0.0,0.0,0.0,0.0,0.0,0.0,0.0,0.0,0.0,0.0,0.0,0.0,0.0,0.0,0.0,0.0,0.0,0.0,0.0,0.0,0.0,0.0,0.0,0.0,0.0,0.0,0.0,0.0,0.0,0.0,0.0,0.0,0.0,0.0,0.0,0.0,0.0,0.0,0.0,0.0,0.0,0.0,0.0,0.0,0.0,0.0,0.0,0.0,0.0,0.0,0.0,0.0,0.0,0.0,0.0],[0.0,0.0,0.0,0.0,0.0,0.0,0.0,0.0,0.0,0.0,0.0,0.0,0.0,0.0,0.0,0.0,0.0,0.0,0.0,0.0,0.0,0.0,0.0,0.0,0.0,0.0,0.0,0.0,0.0,0.0,0.0,0.0,0.0,0.0,0.0,0.0,0.0,0.0,0.0,0.0,0.0,0.0,0.0,0.0,0.0,0.0,0.0,0.0,0.0,0.0,0.0,0.0,0.0,0.0,0.0,0.0,0.0,0.0,0.0,0.0,0.0,0.0,0.0,0.0,0.0,0.0,0.0,0.0,0.0,0.0,0.0,0.0,0.0,0.0,0.0,0.0,0.0,0.0,0.0,0.0,0.0,0.0,0.0,0.0,0.0,0.0,0.0,0.0,0.0,0.0,0.0,0.0,0.0,0.0,0.0,0.0,0.0,0.0,0.0,0.0,0.0,0.0,0.0,0.0,0.0,0.0,0.0,0.0,0.0,0.0,0.0,0.0,0.0,0.0,0.0,0.0,0.0,0.0,1.0,0.99,0.0,0.0,0.0,0.0,0.0,0.0,0.0,0.0,0.0,0.0,0.0,0.0,0.0,0.0,0.0,0.0,0.0,0.0,0.0,0.0,0.0,0.0,0.0,0.93,1.0,1.0,0.0,0.0,1.0,1.0,1.0,1.0,1.0,0.0,0.0,0.0,0.0,0.0,0.0,0.0,0.0,0.0,0.0,0.0,0.0,0.0,0.0,0.0,0.0,0.0,0.0,0.0,0.0,0.0,0.0,0.0,0.0,0.0,0.0,0.0,0.0,0.0,0.0,0.0,0.0,0.0,0.0,0.0,0.0,0.0,0.0,0.0,0.0,0.0,0.0,0.0,0.0,0.0,0.0,0.0,0.0,0.0,0.0,0.0,0.0,0.0,0.0,0.0,0.0,0.0,0.0,0.0,0.0,0.0,0.0,0.0,0.0,0.0,0.0,0.0,0.0,0.0,0.0,0.0,0.06,0.0,0.0,0.0,0.0],[0.0,0.0,0.0,0.0,0.0,0.0,0.0,0.0,0.0,0.0,0.0,0.0,0.0,0.0,0.0,0.0,0.0,0.0,0.0,0.0,0.0,0.0,0.0,0.0,0.0,0.0,0.0,0.0,0.0,0.0,0.0,0.0,0.0,0.0,0.0,0.0,0.0,0.0,0.0,0.0,0.0,0.0,0.0,0.0,0.0,0.0,0.0,0.0,0.0,0.0,0.0,0.0,0.0,0.0,0.0,0.0,0.0,0.0,0.0,0.0,0.0,0.0,0.0,0.0,0.0,0.0,0.0,0.0,0.0,0.0,0.0,0.0,0.0,0.0,0.0,0.0,0.0,0.0,0.0,0.0,0.0,0.0,0.0,0.0,0.0,0.0,0.0,0.0,0.0,0.0,0.0,0.0,0.0,0.0,0.0,0.0,0.0,0.0,0.0,0.0,0.0,0.0,0.0,0.0,0.0,0.0,0.0,0.0,0.0,0.0,0.0,0.0,0.0,0.0,0.0,0.0,0.0,0.0,0.12,0.0,0.0,0.0,0.0,0.0,0.0,0.0,0.0,0.0,0.0,0.0,0.0,0.0,0.0,0.0,0.0,0.0,0.0,0.0,0.0,0.0,0.0,0.0,1.0,1.0,1.0,1.0,0.0,0.0,0.0,1.0,1.0,1.0,1.0,1.0,1.0,1.0,0.0,0.0,0.0,0.0,0.0,0.0,0.0,0.0,0.0,0.0,0.0,0.0,0.0,0.0,0.0,0.0,0.0,0.0,0.0,0.0,0.0,0.0,0.0,0.0,0.0,0.0,0.0,0.0,0.0,0.0,0.0,0.0,0.0,0.0,0.0,0.0,0.0,0.0,0.0,0.0,0.0,0.0,0.0,0.0,0.0,0.0,0.0,0.0,0.0,0.0,0.0,0.0,0.0,0.0,0.0,0.0,0.0,0.0,0.0,0.0,0.0,0.0,0.0,0.0,0.0,0.0,0.0,0.0,0.0,0.0,0.0,0.0,0.0],[0.0,0.0,0.0,0.0,0.0,0.0,0.0,0.0,0.0,0.0,0.0,0.0,0.0,0.0,0.0,0.0,0.0,0.0,0.0,1.0,0.0,0.0,1.0,1.0,0.0,0.0,0.0,0.0,0.0,0.0,0.0,0.0,0.0,0.0,0.0,0.0,0.0,0.0,0.0,0.0,0.0,0.0,0.0,0.0,0.0,0.0,0.0,0.0,0.0,0.0,0.0,0.0,0.0,0.0,0.0,0.0,0.0,0.0,0.0,0.0,0.0,0.0,0.0,0.0,0.0,0.0,0.0,0.0,0.0,0.0,0.0,0.0,0.0,0.0,0.0,0.0,0.0,0.0,0.0,0.0,0.0,0.0,0.0,0.0,0.0,0.0,0.0,0.0,0.0,0.0,0.0,0.0,0.0,0.0,0.0,0.0,0.0,0.0,0.0,0.0,0.0,0.0,0.0,0.0,0.0,0.0,0.0,0.0,0.0,0.0,0.0,0.0,0.0,0.0,0.0,0.0,0.0,0.0,0.0,0.0,0.0,0.0,0.0,0.0,0.0,0.0,0.0,0.0,0.0,0.0,0.0,0.0,0.0,0.0,0.0,0.0,0.0,0.0,0.0,0.0,0.0,0.0,0.0,0.0,1.0,0.99,1.0,0.0,0.0,1.0,1.0,1.0,1.0,1.0,1.0,1.0,1.0,0.0,0.0,0.0,0.0,0.0,0.0,0.0,0.0,0.0,0.0,0.0,0.0,0.0,0.0,0.0,0.0,0.0,0.0,0.0,0.0,0.0,0.0,0.0,0.0,0.0,0.0,0.0,0.0,0.0,0.0,0.0,0.0,0.0,0.0,0.0,0.0,0.0,0.0,0.0,0.0,0.0,0.0,0.0,0.0,0.0,0.0,0.0,0.0,0.0,0.0,0.0,0.0,0.0,0.0,0.0,0.0,0.0,0.0,0.0,0.0,0.0,0.0,0.0,0.0,0.0,0.0,0.0,0.0,0.0,0.0,0.0,0.0],[0.0,0.0,0.0,0.0,0.0,0.0,0.0,0.0,0.0,0.0,0.0,0.0,0.0,0.0,0.0,0.0,0.0,0.0,0.0,0.0,0.0,0.0,0.0,1.0,0.0,0.0,0.0,0.0,0.0,0.0,0.0,0.0,0.0,0.0,0.0,0.0,0.0,0.0,0.0,0.0,0.0,0.0,0.0,0.0,0.12,0.0,0.0,0.0,0.0,0.0,0.0,0.0,0.0,0.0,0.0,0.0,0.0,0.0,0.0,0.0,0.0,0.0,0.0,0.0,0.0,0.0,0.0,0.0,0.0,0.0,0.0,0.0,0.0,0.0,0.0,0.0,0.0,0.0,0.0,0.0,0.0,0.0,0.0,0.0,0.0,0.0,0.0,0.0,0.0,0.0,0.0,0.0,0.0,0.0,0.0,0.0,0.0,0.0,0.0,0.0,0.0,0.0,0.0,0.0,0.0,0.0,0.0,0.0,0.0,0.0,0.0,0.0,0.0,0.0,0.0,0.0,0.0,0.0,0.0,0.0,0.0,0.0,0.0,0.0,0.0,0.0,0.0,0.0,0.0,0.0,0.0,0.0,0.0,0.0,0.0,0.0,0.0,0.0,0.0,0.0,0.0,0.0,0.0,0.0,0.0,0.0,0.0,0.0,0.0,0.71,0.0,1.0,1.0,1.0,1.0,1.0,1.0,1.0,0.0,0.0,0.0,0.0,0.0,0.0,0.0,0.0,0.0,0.0,0.0,0.0,0.0,0.0,0.0,0.0,0.0,0.0,0.0,0.0,0.0,0.0,0.0,0.0,0.0,0.0,0.0,0.0,0.0,0.0,0.0,0.0,0.0,0.0,0.0,0.0,0.0,0.0,0.0,0.0,0.0,0.0,0.0,0.0,0.0,0.0,0.0,0.0,0.0,0.0,0.0,0.0,0.0,0.0,0.0,0.0,0.0,0.0,0.0,0.0,0.0,0.0,0.0,0.0,0.0,0.0,0.0,0.0,0.0,0.0,0.0],[0.0,0.0,0.0,0.0,0.0,0.0,0.0,0.0,0.0,0.0,0.0,0.0,0.0,0.0,0.0,0.0,0.0,0.0,0.0,0.0,0.0,0.0,0.0,0.0,0.0,0.0,0.0,0.0,0.0,0.0,0.0,0.0,0.0,0.0,0.0,0.0,0.0,0.0,0.0,0.0,0.0,0.0,0.0,0.0,0.0,0.0,0.0,0.0,0.0,0.0,0.0,0.0,0.0,0.0,0.0,0.0,0.0,0.0,0.0,0.0,0.0,0.0,0.0,0.0,0.0,0.0,0.0,0.0,0.0,0.0,0.0,0.0,0.0,0.0,0.0,0.0,0.0,0.0,0.0,0.0,0.0,0.0,0.0,0.0,0.0,0.0,0.0,0.0,0.0,0.0,0.0,0.0,0.0,0.0,0.0,0.0,0.0,0.0,0.0,0.0,0.0,0.0,0.0,0.0,0.0,0.0,0.0,0.0,0.0,0.0,0.0,0.0,0.0,0.0,0.0,0.0,0.0,0.0,0.0,0.0,0.0,0.0,0.0,0.0,0.0,0.0,0.0,0.0,0.0,0.0,0.0,0.0,0.0,0.0,0.0,0.0,0.0,0.0,0.0,0.0,0.0,0.0,1.0,0.0,0.8,0.0,0.0,0.0,0.0,0.0,0.0,1.0,1.0,1.0,1.0,1.0,1.0,1.0,1.0,0.0,0.0,0.0,0.0,0.0,0.0,0.0,0.0,0.0,0.0,0.0,0.0,0.0,0.0,0.0,0.0,0.0,0.0,0.0,0.0,0.0,0.0,0.0,0.0,0.0,0.0,0.0,0.0,0.0,0.0,0.0,0.0,0.0,0.0,0.0,0.0,0.0,0.0,0.0,0.0,0.0,0.0,0.0,0.0,0.0,0.0,0.0,0.0,0.0,0.0,0.0,0.0,0.0,0.0,0.0,0.0,0.0,0.0,0.0,0.0,0.0,0.0,0.0,0.0,0.0,0.0,0.0,0.0,0.0,0.0],[0.0,0.0,0.0,0.0,0.0,0.0,0.0,0.0,0.0,0.0,0.0,0.0,0.0,0.0,0.0,0.0,0.0,0.0,0.0,1.0,0.0,0.0,0.0,0.01,0.0,0.0,0.0,0.0,0.0,0.0,0.0,0.0,0.0,0.0,0.0,0.0,0.0,0.0,0.0,0.0,0.0,0.0,0.0,0.0,0.0,0.0,0.0,0.0,0.0,0.0,0.0,0.0,0.0,0.0,0.0,0.0,0.0,0.0,0.0,0.0,0.0,0.0,0.0,0.0,0.0,0.0,0.0,0.0,0.0,0.0,0.0,0.0,0.0,0.0,0.0,0.0,0.0,0.0,0.0,1.0,0.0,0.0,0.0,0.0,0.0,0.0,0.0,0.0,0.0,0.0,0.0,0.0,0.0,0.0,0.0,0.0,0.0,0.0,0.0,0.0,0.0,0.0,0.0,0.0,0.0,0.0,0.0,0.0,0.0,0.0,0.0,0.0,1.0,0.0,1.0,0.0,0.0,0.0,0.0,0.0,0.0,0.0,0.0,0.0,0.0,0.0,0.0,0.0,0.0,0.0,0.0,0.0,0.0,0.0,0.0,0.0,0.0,0.0,0.0,0.0,0.0,0.0,1.0,0.0,1.0,0.0,0.0,0.0,0.0,0.0,0.0,1.0,1.0,1.0,1.0,1.0,1.0,1.0,1.0,1.0,0.0,0.0,0.0,0.0,0.0,0.0,0.0,0.0,0.0,0.0,0.0,0.0,0.0,0.0,0.0,0.0,0.0,0.0,0.0,0.0,0.0,0.0,0.0,0.0,0.0,0.0,0.0,0.0,0.0,0.0,0.0,0.0,0.0,0.0,0.0,0.0,0.0,0.0,0.0,0.0,0.0,0.0,0.0,0.0,0.0,0.0,0.0,0.0,0.0,0.0,0.0,0.0,0.0,0.0,0.0,0.0,0.0,0.0,0.0,0.0,0.0,0.0,0.0,0.0,0.0,0.0,0.0,0.0,0.0],[0.0,0.0,0.0,0.0,0.0,0.0,1.0,0.0,0.0,0.0,0.0,0.0,0.0,0.0,0.0,0.0,0.0,0.0,0.0,0.04,0.0,0.0,0.0,1.0,0.0,0.0,0.0,0.0,0.0,0.0,0.0,0.0,0.0,0.0,0.0,0.0,0.0,0.0,0.0,0.0,0.0,0.0,0.04,0.0,0.32,0.0,0.0,0.0,0.0,0.0,0.0,0.0,0.0,0.99,0.0,0.97,0.0,0.0,0.0,0.0,0.0,0.0,0.0,0.0,0.0,0.0,0.0,0.0,0.0,0.0,0.0,0.0,0.0,0.0,0.0,0.0,0.0,0.0,0.0,1.0,0.0,0.0,0.0,0.0,0.0,0.0,0.0,0.0,0.0,0.0,0.0,0.0,0.0,0.0,0.0,0.0,0.0,0.0,0.0,0.0,0.0,0.0,0.0,0.0,0.0,0.0,0.0,0.0,0.0,0.0,0.0,0.0,0.0,0.0,0.0,0.0,0.0,0.0,0.0,0.0,0.0,0.0,0.0,0.0,0.0,0.0,0.0,0.0,0.0,0.0,0.0,0.0,0.0,0.0,0.0,0.0,0.0,0.0,0.0,0.0,0.0,0.0,0.0,0.0,0.0,0.0,0.0,0.0,0.0,0.0,0.0,0.0,1.0,1.0,1.0,1.0,1.0,1.0,1.0,1.0,1.0,0.0,0.0,0.0,0.0,0.0,0.0,0.0,0.0,0.0,0.0,0.0,0.0,0.0,0.0,0.0,0.0,0.0,0.0,0.0,0.0,0.0,0.0,0.0,0.0,0.0,0.0,0.0,0.0,0.0,0.0,0.0,0.0,0.0,0.0,0.0,0.0,0.0,0.0,0.0,0.0,0.0,0.0,0.0,0.0,0.0,0.0,0.0,0.0,0.0,0.0,0.0,0.0,0.0,0.0,0.0,0.0,0.0,0.0,0.0,0.0,0.0,0.0,0.0,0.0,0.0,0.0,0.0,0.0],[0.0,0.0,0.0,0.0,0.0,0.0,0.0,0.0,0.0,0.0,0.0,0.0,0.0,0.0,0.0,0.0,0.0,0.0,0.0,0.0,0.0,0.0,0.0,0.0,0.0,0.0,0.0,0.0,0.0,0.0,0.0,0.0,0.0,0.0,0.0,0.0,0.0,0.0,0.0,0.0,0.0,0.0,0.0,0.0,0.88,0.0,0.99,0.14,0.0,0.0,0.0,0.01,0.0,0.0,0.0,0.0,0.0,0.0,0.0,0.0,0.0,0.0,0.0,0.0,0.0,0.0,0.0,0.0,0.0,0.0,0.0,0.0,0.0,0.0,0.0,0.0,0.0,0.0,0.0,0.0,0.0,0.0,0.0,0.0,0.0,0.0,0.0,0.0,0.0,0.0,0.0,0.0,0.0,0.0,0.0,0.0,0.0,0.0,0.0,0.0,0.0,0.0,0.0,0.0,0.0,0.0,0.0,0.0,0.0,0.0,0.0,0.0,0.0,0.0,0.0,0.0,0.0,0.0,0.0,0.0,0.0,0.0,0.0,0.0,0.0,0.0,0.0,0.0,0.0,0.0,0.0,0.0,0.0,0.0,0.0,0.0,0.0,0.0,0.0,0.0,0.0,0.0,0.0,0.0,0.0,0.0,0.0,0.0,0.0,0.0,0.0,0.0,0.0,1.0,1.0,1.0,1.0,1.0,1.0,1.0,1.0,1.0,0.0,0.0,0.0,0.0,0.0,0.0,0.0,0.0,0.0,0.0,0.0,0.0,0.0,0.0,0.0,0.0,0.0,0.0,0.0,0.0,0.0,0.0,0.0,0.0,0.0,0.0,0.0,0.0,0.0,0.0,0.0,0.0,0.0,0.0,0.0,0.0,0.0,0.0,0.0,0.0,0.0,0.0,0.0,0.0,0.0,0.0,0.0,0.0,0.0,0.0,0.0,0.0,0.0,0.0,0.0,0.0,0.0,0.0,0.0,0.0,0.0,0.0,0.0,0.0,0.0,0.0,0.0],[0.0,0.0,0.0,0.0,0.0,0.0,0.0,0.0,0.0,0.0,0.0,0.0,0.0,0.0,0.0,0.0,0.0,0.0,0.0,0.0,0.0,0.0,0.0,0.0,0.0,0.0,0.0,0.0,0.0,0.0,0.0,0.0,0.0,0.0,0.0,0.0,0.0,0.0,0.0,0.0,0.0,0.0,0.0,0.0,0.0,0.0,0.0,0.0,0.0,0.0,0.0,0.0,0.0,0.0,0.0,0.0,0.0,0.0,0.0,0.0,0.0,0.0,0.0,0.0,0.0,0.0,0.0,0.0,0.0,0.0,0.0,0.0,0.0,0.0,0.0,0.0,0.0,0.0,0.0,0.0,0.0,0.0,0.0,0.0,0.0,0.0,0.0,0.0,0.0,0.0,0.0,0.0,0.0,0.0,0.0,0.0,0.0,0.0,0.0,0.0,0.0,0.0,0.0,0.0,0.0,0.0,0.0,0.0,0.0,0.0,0.0,0.0,1.0,0.0,0.0,0.0,0.0,0.0,0.0,0.0,0.0,0.0,0.0,0.0,0.0,0.0,0.0,0.0,0.0,0.0,0.0,0.0,0.0,0.0,0.0,0.0,0.0,0.0,0.0,0.0,1.0,0.0,1.0,0.0,0.0,0.0,0.0,0.0,0.0,0.0,0.0,0.0,0.0,0.0,1.0,1.0,1.0,1.0,1.0,1.0,1.0,1.0,1.0,0.0,0.0,0.0,0.0,0.0,0.0,0.0,0.0,0.0,0.0,0.0,0.0,0.0,0.0,0.0,0.0,0.0,0.0,0.0,0.0,0.0,0.0,0.0,0.0,0.0,0.0,0.0,0.0,0.0,0.0,0.0,0.0,0.0,0.0,0.0,0.0,0.0,0.0,0.0,0.0,0.0,0.0,0.0,0.0,0.0,0.0,0.0,0.0,0.0,0.0,0.0,0.0,0.0,0.0,0.0,0.0,0.0,0.0,0.0,0.0,0.0,0.0,0.0,0.0,0.0,0.0],[0.0,0.0,0.0,0.0,0.14,0.0,1.0,0.0,0.0,0.0,0.0,0.0,0.0,0.0,0.0,0.0,0.0,0.0,0.0,0.0,0.0,0.0,0.0,0.0,0.0,0.0,0.0,0.0,0.0,0.0,0.0,0.0,0.0,0.0,0.0,0.0,0.0,0.0,0.0,0.0,0.0,0.0,0.0,0.0,0.0,0.0,0.0,0.0,0.0,0.0,0.0,0.0,0.0,0.0,0.0,0.0,0.0,0.0,0.0,0.0,0.0,0.0,0.0,0.0,0.0,0.0,0.0,0.0,0.0,0.0,0.0,0.0,0.0,0.0,0.0,0.0,0.0,1.0,1.0,1.0,0.0,0.0,0.0,0.0,0.0,0.0,0.0,0.0,0.0,0.0,0.0,0.0,0.0,0.0,0.0,0.0,0.0,0.0,0.0,0.0,0.0,0.0,0.0,0.0,0.0,0.0,0.0,0.0,0.0,0.0,1.0,1.0,1.0,0.0,0.0,0.0,0.0,0.0,0.0,0.0,0.0,0.0,0.0,0.0,0.0,0.0,0.0,0.0,0.0,0.0,0.0,0.0,0.0,0.0,0.0,0.0,0.0,0.0,0.0,0.0,0.1,0.0,0.0,0.0,0.0,0.0,0.0,0.0,0.0,0.0,0.0,0.0,0.0,0.0,0.0,1.0,1.0,1.0,1.0,1.0,1.0,1.0,1.0,1.0,0.0,0.0,0.0,0.0,0.0,0.0,0.0,0.0,0.0,0.0,0.0,0.0,0.0,0.0,0.0,0.0,0.0,0.0,0.0,0.0,0.0,0.0,0.0,0.0,0.0,0.0,0.0,0.0,0.0,0.0,0.0,0.0,0.0,0.0,0.0,0.0,0.0,0.0,0.0,0.0,0.0,0.0,0.0,0.0,0.0,0.0,0.0,0.0,0.0,0.0,0.0,0.0,0.0,0.0,0.0,0.0,0.0,0.0,0.0,0.0,0.0,0.0,0.0,0.0,0.0],[0.0,0.0,0.0,0.0,1.0,0.0,0.99,0.0,0.0,0.0,0.0,0.0,0.0,0.0,0.0,0.0,0.0,0.0,0.0,0.0,0.0,0.0,0.0,0.0,0.0,0.0,0.0,0.0,0.0,0.0,0.0,0.0,0.0,0.0,0.0,0.0,0.0,0.0,0.0,0.0,0.0,0.0,0.0,0.0,0.42,0.0,0.99,0.0,0.0,0.01,0.0,0.98,0.0,1.0,0.0,0.0,0.0,0.0,0.0,0.0,0.0,0.0,0.0,0.0,0.0,0.0,0.0,0.0,0.0,0.0,0.0,0.0,0.0,0.0,0.0,0.0,0.0,0.0,0.0,0.0,0.0,0.0,0.0,0.0,0.0,0.0,0.0,0.0,0.0,0.0,0.0,0.0,0.0,0.0,0.0,0.0,0.0,0.0,0.0,0.0,0.0,0.0,0.0,0.0,0.0,0.0,0.0,0.0,0.0,0.0,0.0,0.0,0.0,0.0,0.0,0.0,0.0,0.0,0.0,0.0,0.0,0.0,0.0,0.0,0.0,0.0,0.0,0.0,0.0,0.0,0.0,0.0,0.0,0.0,0.0,0.0,0.0,0.0,0.0,0.0,0.0,0.0,0.0,0.0,0.0,0.0,0.0,0.0,0.0,0.0,0.0,0.0,0.0,0.0,0.0,0.0,1.0,1.0,1.0,1.0,1.0,1.0,1.0,1.0,1.0,0.0,0.0,0.0,0.0,0.0,0.0,0.0,0.0,0.0,0.0,0.0,0.0,0.0,0.0,0.0,0.0,0.0,0.0,0.0,0.0,0.0,0.0,0.0,0.0,0.0,0.0,0.0,0.0,0.0,0.0,0.0,0.0,0.0,0.0,0.0,0.0,0.0,0.0,0.0,0.0,0.0,0.0,0.0,0.0,0.0,0.0,0.0,0.0,0.0,0.0,0.0,0.0,0.0,0.0,0.0,0.0,0.0,0.0,0.0,0.0,0.0,0.0,0.0,0.0],[0.0,0.0,0.0,0.0,0.0,0.0,0.0,0.0,0.0,0.0,0.0,0.0,0.0,0.0,0.0,0.0,0.0,0.0,0.0,0.0,0.0,0.0,0.0,0.0,0.0,0.0,0.0,0.0,0.0,0.0,0.0,0.0,0.0,0.0,0.0,0.0,0.0,0.0,0.0,0.0,0.0,0.0,0.0,0.0,0.0,0.0,0.98,0.93,0.0,0.0,0.0,0.0,0.0,0.0,0.0,0.0,0.0,0.0,0.0,0.0,0.0,0.0,0.0,0.0,0.0,0.0,0.0,0.0,0.0,0.0,0.0,0.0,0.0,0.0,0.0,0.0,0.0,0.0,0.0,0.0,0.0,0.0,0.0,0.0,0.0,0.0,0.0,0.0,0.0,0.0,0.0,0.0,0.0,0.0,0.0,0.0,0.0,0.0,0.0,0.0,0.0,0.0,0.0,0.0,0.0,0.0,0.0,0.0,0.0,0.0,0.0,0.0,0.0,0.0,0.0,0.0,0.0,0.0,0.0,0.0,0.0,0.0,0.0,0.0,0.0,0.0,0.0,0.0,0.0,0.0,0.0,0.0,0.0,0.0,0.0,0.0,0.0,0.0,0.0,0.0,0.01,0.0,0.0,0.0,0.0,0.0,0.0,0.0,0.0,0.0,0.0,0.0,0.0,0.0,0.0,0.0,0.0,1.0,1.0,1.0,1.0,1.0,1.0,1.0,1.0,1.0,0.0,0.0,0.0,0.0,0.0,0.0,0.0,0.0,0.0,0.0,0.0,0.0,0.0,0.0,0.0,0.0,0.0,0.0,0.0,0.0,0.0,0.0,0.0,0.0,0.0,0.0,0.0,0.0,0.0,0.0,0.0,0.0,0.0,0.0,0.0,0.0,0.0,0.0,0.0,0.0,0.0,0.0,0.0,0.0,0.0,0.0,0.0,0.0,0.0,0.0,0.0,0.0,0.0,0.0,0.0,0.0,0.0,0.0,0.0,0.0,0.0,0.0,0.0],[0.0,0.0,0.0,0.0,0.0,0.0,0.0,0.0,0.0,0.0,0.0,0.0,0.0,0.0,0.0,0.0,0.0,0.0,0.0,0.0,0.0,0.0,0.0,0.0,0.0,0.0,0.0,0.0,0.0,0.0,0.0,0.0,0.0,0.0,0.0,0.0,0.0,0.0,0.0,0.0,0.0,0.0,0.0,0.0,0.0,0.0,0.0,0.0,0.0,0.0,0.0,0.0,0.0,0.0,0.0,0.0,0.0,0.0,0.0,0.0,0.0,0.0,0.0,0.0,0.0,0.0,0.0,0.0,0.0,0.0,0.0,0.0,0.0,0.0,0.0,0.0,0.0,1.0,0.0,0.0,0.0,0.0,0.0,0.0,0.0,0.0,0.0,0.0,0.0,0.0,0.0,0.0,0.0,0.0,0.0,0.0,0.0,0.0,0.0,0.0,0.0,0.0,0.0,0.0,0.0,0.0,0.0,0.0,0.0,0.0,1.0,1.0,1.0,0.0,0.0,0.0,0.0,0.0,0.0,0.0,0.0,0.0,0.0,0.0,0.0,0.0,0.0,0.0,0.0,0.0,0.0,0.0,0.0,0.0,0.0,0.0,0.0,0.0,0.0,1.0,1.0,0.0,0.0,0.0,0.0,0.0,0.0,0.0,0.0,0.0,0.0,0.0,0.0,0.0,0.0,0.0,0.0,0.0,1.0,1.0,1.0,1.0,1.0,1.0,1.0,1.0,0.99,0.0,0.0,0.0,0.0,0.0,0.0,0.0,0.0,0.0,0.0,0.0,0.0,0.0,0.0,0.0,0.0,0.0,0.0,0.0,0.0,0.0,0.0,0.0,0.0,0.0,0.0,0.0,0.0,0.0,0.0,0.0,0.0,0.0,0.0,0.0,0.0,0.0,0.0,0.0,0.0,0.0,0.0,0.0,0.0,0.0,0.0,0.0,0.0,0.0,0.0,0.0,0.0,0.0,0.0,0.0,0.0,0.0,0.0,0.0,0.0,0.0,0.0],[0.0,0.0,0.0,0.0,1.0,0.0,0.09,0.0,0.0,0.0,0.0,0.0,0.0,0.0,0.0,0.0,0.0,0.0,0.0,0.0,0.0,0.0,0.0,0.0,0.0,0.0,0.0,0.0,0.0,0.0,0.0,0.0,0.0,0.0,0.0,0.0,0.0,0.0,0.0,0.0,0.0,0.0,0.0,0.0,0.0,0.0,0.0,0.0,0.0,0.0,0.0,0.0,0.0,0.0,0.0,0.0,0.0,0.0,0.0,0.0,0.0,0.0,0.0,0.0,0.0,0.0,0.0,0.0,0.0,0.0,0.0,0.0,0.0,0.0,0.0,0.0,1.0,1.0,0.0,0.0,0.0,0.0,0.0,0.0,0.0,0.0,0.0,0.0,0.0,0.0,0.0,0.0,0.0,0.0,0.0,0.0,0.0,0.0,0.0,0.0,0.0,0.0,0.0,0.0,0.0,0.0,0.0,0.0,0.0,0.0,1.0,0.0,0.0,0.0,0.0,0.0,0.0,0.0,0.0,0.0,0.0,0.0,0.0,0.0,0.0,0.0,0.0,0.0,0.0,0.0,0.0,0.0,0.0,0.0,0.0,0.0,0.0,0.0,0.0,0.0,0.0,0.0,0.0,0.0,0.0,0.0,0.0,0.0,0.0,0.0,0.0,0.0,0.0,0.0,0.0,0.0,0.0,0.0,0.0,1.0,1.0,1.0,1.0,1.0,1.0,1.0,1.0,0.98,0.0,0.0,0.0,0.0,0.0,0.0,0.0,0.0,0.0,0.0,0.0,0.0,0.0,0.0,0.0,0.0,0.0,0.0,0.0,0.0,0.0,0.0,0.0,0.0,0.0,0.0,0.0,0.0,0.0,0.0,0.0,0.0,0.0,0.0,0.0,0.0,0.0,0.0,0.0,0.0,0.0,0.0,0.0,0.0,0.0,0.0,0.0,0.0,0.0,0.0,0.0,0.0,0.0,0.0,0.0,0.0,0.0,0.0,0.0,0.0,0.0],[0.0,0.0,0.02,0.0,0.01,0.0,0.0,0.0,0.0,0.0,0.0,0.0,0.0,0.0,0.0,0.0,0.0,0.0,0.0,0.0,0.0,0.0,0.0,0.0,0.0,0.0,0.0,0.0,0.0,0.0,0.0,0.0,0.0,0.0,0.0,0.0,0.0,0.0,0.0,0.0,0.0,0.0,0.0,0.0,0.0,0.0,0.03,0.02,0.0,0.13,0.0,0.01,0.0,0.0,0.0,0.0,0.0,0.0,0.0,0.0,0.0,0.0,0.0,0.0,0.0,0.0,0.0,0.0,0.0,0.0,0.0,0.0,0.0,0.0,0.0,0.0,0.0,0.0,0.0,0.0,0.0,0.0,0.0,0.0,0.0,0.0,0.0,0.0,0.0,0.0,0.0,0.0,0.0,0.0,0.0,0.0,0.0,0.0,0.0,0.0,0.0,0.0,0.0,0.0,0.0,0.0,0.0,0.0,0.0,0.0,0.0,0.0,0.0,0.0,0.0,0.0,0.0,0.0,0.0,0.0,0.0,0.0,0.0,0.0,0.0,0.0,0.0,0.0,0.0,0.0,0.0,0.0,0.0,0.0,0.0,0.0,0.0,0.0,0.0,0.0,0.0,0.0,0.0,0.0,0.0,0.0,0.0,0.0,0.0,0.0,0.0,0.0,0.0,0.0,0.0,0.0,0.0,0.0,0.0,0.0,1.0,1.0,1.0,1.0,1.0,1.0,1.0,0.99,0.9,0.02,0.0,0.0,0.0,0.0,0.0,0.0,0.0,0.0,0.0,0.0,0.0,0.0,0.0,0.0,0.0,0.0,0.0,0.0,0.0,0.0,0.0,0.0,0.0,0.0,0.0,0.0,0.0,0.0,0.0,0.0,0.0,0.0,0.0,0.0,0.0,0.0,0.0,0.0,0.0,0.0,0.0,0.0,0.0,0.0,0.0,0.0,0.0,0.0,0.0,0.0,0.0,0.0,0.0,0.0,0.0,0.0,0.0,0.0,0.0],[0.0,0.0,0.0,0.0,0.0,0.0,0.0,0.0,0.0,0.0,0.0,0.0,0.0,0.0,0.0,0.0,0.0,0.0,0.0,0.0,0.0,0.0,0.0,0.0,0.0,0.0,0.0,0.0,0.0,0.0,0.0,0.0,0.0,0.0,0.0,0.0,0.0,0.0,0.0,0.0,0.0,0.0,0.0,0.0,0.0,0.0,0.0,0.0,0.0,0.0,0.0,0.0,0.0,0.0,0.0,0.0,0.0,0.0,0.0,0.0,0.0,0.0,0.0,0.0,0.0,0.0,0.0,0.0,0.0,0.0,0.0,0.0,0.0,0.0,0.0,0.0,0.0,0.0,0.0,0.0,0.0,0.0,0.0,0.0,0.0,0.0,0.0,0.0,0.0,0.0,0.0,0.0,0.0,0.0,0.0,0.0,0.0,0.0,0.0,0.0,0.0,0.0,0.0,0.0,0.0,0.0,0.0,0.0,0.0,0.0,0.9,0.0,0.0,0.0,0.0,0.0,0.0,0.0,0.0,0.0,0.0,0.0,0.0,0.0,0.0,0.0,0.0,0.0,0.0,0.0,0.0,0.0,0.0,0.0,0.0,0.0,0.0,0.0,0.0,0.0,0.0,0.0,0.0,0.0,0.0,0.0,0.0,0.0,0.0,0.0,0.0,0.0,0.0,0.0,0.0,0.0,0.0,0.0,0.0,0.0,0.0,1.0,1.0,1.0,1.0,1.0,1.0,0.98,0.92,0.69,0.0,0.0,0.0,0.0,0.0,0.0,0.0,0.0,0.0,0.0,0.0,0.0,0.0,0.0,0.0,0.0,0.0,0.0,0.0,0.0,0.0,0.0,0.0,0.0,0.0,0.0,0.0,0.0,0.0,0.0,0.0,0.0,0.0,0.0,0.0,0.0,0.0,0.0,0.0,0.0,0.0,0.0,0.0,0.0,0.0,0.0,0.0,0.0,0.0,0.0,0.0,0.0,0.0,0.0,0.0,0.0,0.0,0.0,0.0],[0.0,0.0,0.0,0.0,0.0,0.0,0.0,0.0,0.0,0.0,0.0,0.0,0.0,0.0,0.0,0.0,0.0,0.0,0.0,0.0,0.0,0.0,0.0,0.0,0.0,0.0,0.0,0.0,0.0,0.0,0.0,0.0,0.0,0.0,0.0,0.0,0.0,0.0,0.0,0.0,0.0,0.0,0.0,0.0,0.0,0.0,0.0,0.0,0.0,0.0,0.0,0.0,0.0,0.0,0.0,0.0,0.0,0.0,0.0,0.0,0.0,0.0,0.0,0.0,0.0,0.0,0.0,0.0,0.0,0.0,0.0,0.0,0.0,0.0,0.0,0.0,0.25,0.01,0.0,0.0,0.0,0.0,0.0,0.0,0.0,0.0,0.0,0.0,0.0,0.0,0.0,0.0,0.0,0.0,0.0,0.0,0.0,0.0,0.0,0.0,0.0,0.0,0.0,0.0,0.0,0.0,0.0,0.0,0.97,0.41,1.0,0.0,0.0,0.0,0.0,0.0,0.0,0.0,0.0,0.0,0.0,0.0,0.0,0.0,0.0,0.0,0.0,0.0,0.0,0.0,0.0,0.0,0.0,0.0,0.0,0.0,0.0,0.0,0.0,0.0,0.0,0.0,0.0,0.0,0.0,0.0,0.0,0.0,0.0,0.0,0.0,0.0,0.0,0.0,0.0,0.0,0.0,0.0,0.0,0.0,0.0,0.0,0.99,1.0,1.0,1.0,1.0,1.0,0.95,0.81,0.0,0.0,0.0,0.0,0.0,0.0,0.0,0.0,0.0,0.0,0.0,0.0,0.0,0.0,0.0,0.0,0.0,0.0,0.0,0.0,0.0,0.0,0.0,0.0,0.0,0.0,0.0,0.0,0.0,0.0,0.0,0.0,0.0,0.0,0.0,0.0,0.0,0.0,0.0,0.0,0.0,0.0,0.0,0.0,0.0,0.0,0.0,0.0,0.0,0.0,0.0,0.0,0.0,0.0,0.0,0.0,0.0,0.0,0.0],[0.0,0.0,0.01,0.0,0.0,0.0,0.0,0.0,0.0,0.0,0.0,0.0,0.0,0.0,0.0,0.0,0.0,0.0,0.0,0.0,0.0,0.0,0.0,0.0,0.0,0.0,0.0,0.0,0.0,0.0,0.0,0.0,0.0,0.0,0.0,0.0,0.0,0.0,0.0,0.0,0.0,0.0,0.0,0.0,0.0,0.0,0.0,0.0,0.0,0.0,0.0,0.0,0.0,0.0,0.0,0.0,0.0,0.0,0.0,0.0,0.0,0.0,0.0,0.0,0.0,0.0,0.0,0.0,0.0,0.0,0.0,0.0,0.0,0.0,0.0,0.0,0.12,0.0,0.0,0.0,0.0,0.0,0.0,0.0,0.0,0.0,0.0,0.0,0.0,0.0,0.0,0.0,0.0,0.0,0.0,0.0,0.0,0.0,0.0,0.0,0.0,0.0,0.0,0.0,0.0,0.0,0.0,0.0,0.0,0.0,0.0,0.0,0.0,0.0,0.0,0.0,0.0,0.0,0.0,0.0,0.0,0.0,0.0,0.0,0.0,0.0,0.0,0.0,0.0,0.0,0.0,0.0,0.0,0.0,0.0,0.0,0.0,0.0,0.0,0.0,0.0,0.0,0.0,0.0,0.0,0.0,0.0,0.0,0.0,0.0,0.0,0.0,0.0,0.0,0.0,0.0,0.0,0.0,0.0,0.0,0.0,0.0,0.0,0.98,0.99,0.98,1.0,1.0,1.0,0.9,0.0,0.0,0.0,0.0,0.0,0.0,0.0,0.0,0.0,0.0,0.0,0.0,0.0,0.0,0.0,0.0,0.0,0.0,0.0,0.0,0.0,0.0,0.0,0.0,0.0,0.0,0.0,0.0,0.0,0.0,0.0,0.0,0.0,0.0,0.0,0.0,0.0,0.0,0.0,0.0,0.0,0.0,0.0,0.0,0.0,0.0,0.0,0.0,0.0,0.0,0.0,0.0,0.0,0.0,0.0,0.0,0.0,0.0,0.0],[0.0,0.0,0.0,0.0,0.0,0.0,0.0,0.0,0.0,0.0,0.0,0.0,0.0,0.0,0.0,0.0,0.0,0.0,0.0,0.0,0.0,0.0,0.0,0.0,0.0,0.0,0.0,0.0,0.0,0.0,0.0,0.0,0.0,0.0,0.0,0.0,0.0,0.0,0.0,0.0,0.0,0.0,0.0,0.0,0.0,0.0,0.0,0.0,0.0,0.0,0.0,0.0,0.0,0.0,0.0,0.0,0.0,0.0,0.0,0.0,0.0,0.0,0.0,0.0,0.0,0.0,0.0,0.0,0.0,0.0,0.0,0.0,0.0,0.0,0.0,0.0,0.0,0.0,0.0,0.0,0.0,0.0,0.0,0.0,0.0,0.0,0.0,0.0,0.0,0.0,0.0,0.0,0.0,0.0,0.0,0.0,0.0,0.0,0.0,0.0,0.0,0.0,0.0,0.0,0.0,0.0,0.0,0.0,0.0,0.0,0.0,0.0,0.0,0.0,0.0,0.0,0.0,0.0,0.0,0.0,0.0,0.0,0.0,0.0,0.0,0.0,0.0,0.0,0.0,0.0,0.0,0.0,0.0,0.0,0.0,0.0,0.0,0.0,0.0,0.0,0.0,0.0,0.0,0.0,0.0,0.0,0.0,0.0,0.0,0.0,0.0,0.0,0.0,0.0,0.0,0.0,0.0,0.0,0.0,0.0,0.0,0.0,0.0,0.0,0.9,0.92,0.95,1.0,1.0,1.0,0.0,0.0,0.0,0.0,0.0,0.0,0.0,0.0,0.0,0.0,0.0,0.0,0.0,0.0,0.0,0.0,0.0,0.0,0.0,0.0,0.0,0.0,0.0,0.0,0.0,0.0,0.0,0.0,0.0,0.0,0.0,0.0,0.0,0.0,0.0,0.0,0.0,0.0,0.0,0.0,0.0,0.0,0.0,0.0,0.0,0.0,0.0,0.0,0.0,0.0,0.0,0.0,0.0,0.0,0.0,0.0,0.0,0.0,0.0],[0.0,0.0,0.0,0.0,0.0,0.0,0.0,0.0,0.0,0.0,0.0,0.0,0.0,0.0,0.0,0.0,0.0,0.0,0.0,0.0,0.0,0.0,0.0,0.0,0.0,0.0,0.0,0.0,0.0,0.0,0.0,0.0,0.0,0.0,0.0,0.0,0.0,0.0,0.0,0.0,0.0,0.0,0.0,0.0,0.0,0.0,0.0,0.0,0.0,0.0,0.0,0.0,0.0,0.0,0.0,0.0,0.0,0.0,0.0,0.0,0.0,0.0,0.0,0.0,0.0,0.0,0.0,0.0,0.0,0.0,0.0,0.0,0.0,0.0,0.0,0.0,0.0,0.0,0.0,0.0,0.0,0.0,0.0,0.0,0.0,0.0,0.0,0.0,0.0,0.0,0.0,0.0,0.0,0.0,0.0,0.0,0.0,0.0,0.0,0.0,0.0,0.0,0.0,0.0,0.0,0.0,0.0,0.0,0.15,0.0,0.0,0.0,0.0,0.0,0.0,0.0,0.0,0.0,0.0,0.0,0.0,0.0,0.0,0.0,0.0,0.0,0.0,0.0,0.0,0.0,0.0,0.0,0.0,0.0,0.0,0.0,0.0,0.0,0.0,0.0,0.0,0.0,0.0,0.0,0.0,0.0,0.0,0.0,0.0,0.0,0.0,0.0,0.0,0.0,0.0,0.0,0.0,0.0,0.0,0.0,0.0,0.0,0.0,0.0,0.02,0.69,0.81,0.9,1.0,1.0,0.0,0.0,0.0,0.0,0.0,0.0,0.0,0.0,0.0,0.0,0.0,0.0,0.0,0.0,0.0,0.0,0.0,0.0,0.0,0.0,0.0,0.0,0.0,0.0,0.0,0.0,0.0,0.0,0.0,0.0,0.0,0.0,0.0,0.0,0.0,0.0,0.0,0.0,0.0,0.0,0.0,0.0,0.0,0.0,0.0,0.0,0.0,0.0,0.0,0.0,0.0,0.0,0.0,0.0,0.0,0.0,0.0,0.0,0.0],[0.0,0.0,0.0,0.0,0.0,0.0,0.0,0.0,0.0,0.0,0.99,0.99,1.0,1.0,0.61,0.0,0.99,0.62,0.0,0.0,0.0,0.0,0.0,0.0,0.0,0.0,0.0,0.0,0.0,0.0,0.0,0.0,0.0,0.0,0.99,0.19,0.0,0.09,0.0,0.0,0.0,0.0,0.0,0.0,0.0,0.0,0.0,0.0,0.0,0.0,0.0,0.0,0.0,0.0,0.0,0.0,0.0,0.0,0.99,1.0,0.99,0.08,0.02,0.0,0.0,0.0,0.0,0.0,0.0,0.0,0.0,0.0,0.0,0.0,0.0,0.0,0.0,0.0,0.0,0.0,0.0,0.0,0.0,0.0,0.0,0.0,0.0,0.0,0.0,0.0,0.0,0.0,0.0,0.0,0.0,0.0,0.0,0.0,0.0,0.0,0.0,0.0,0.0,0.0,0.0,0.0,0.0,0.0,0.0,0.0,0.0,0.0,0.0,0.0,0.0,0.0,0.0,0.0,0.0,0.0,0.0,0.0,0.0,0.0,0.0,0.0,0.0,0.0,0.0,0.0,0.0,0.0,0.0,0.0,0.0,0.0,0.0,0.0,0.0,0.0,0.0,0.0,0.0,0.0,0.0,0.0,0.0,0.0,0.0,0.0,0.0,0.0,0.0,0.0,0.0,0.0,0.0,0.0,0.0,0.0,0.0,0.0,0.0,0.0,0.0,0.0,0.0,0.0,0.0,0.0,1.0,1.0,1.0,1.0,1.0,1.0,1.0,1.0,0.43,0.0,0.1,0.0,0.0,0.0,0.0,0.0,0.0,0.0,0.0,0.0,0.0,0.0,0.41,0.04,1.0,1.0,1.0,1.0,1.0,1.0,0.85,0.99,0.65,1.0,1.0,1.0,1.0,1.0,0.01,0.01,0.0,0.0,0.0,0.0,0.0,0.0,0.0,0.0,0.0,0.0,0.0,0.0,0.0,0.0,0.0,0.0,0.0,0.0,1.0],[0.0,0.0,0.0,0.0,0.0,0.0,0.0,0.0,0.0,0.0,0.99,1.0,1.0,1.0,0.0,0.0,1.0,0.0,0.0,0.0,0.0,0.0,0.0,0.0,0.0,0.0,0.0,0.0,0.0,0.0,0.0,0.0,0.0,0.0,0.99,0.48,0.0,0.02,0.0,0.0,0.0,0.0,0.0,0.0,0.0,0.0,0.0,0.0,0.0,0.0,0.0,0.0,0.0,0.0,0.0,0.0,0.0,0.0,1.0,1.0,0.99,0.25,0.28,0.01,0.0,0.0,0.0,0.0,0.0,0.0,0.0,0.0,0.0,0.0,0.0,0.0,0.0,0.0,0.0,0.0,0.0,0.0,0.0,0.0,0.0,0.0,0.0,0.0,0.0,0.0,0.0,0.0,0.0,0.0,0.0,0.0,0.0,0.0,0.0,0.0,0.0,0.0,0.0,0.0,0.0,0.0,0.0,0.0,0.0,0.0,0.0,0.0,0.0,0.0,0.0,0.0,0.0,0.0,0.0,0.0,0.0,0.0,0.0,0.0,0.0,0.0,0.0,0.0,0.0,0.0,0.0,0.0,0.0,0.0,0.0,0.0,0.0,0.0,0.0,0.0,0.0,0.0,0.0,0.0,0.0,0.0,0.0,0.0,0.0,0.0,0.0,0.0,0.0,0.0,0.0,0.0,0.0,0.0,0.0,0.0,0.0,0.0,0.0,0.0,0.0,0.0,0.0,0.0,0.0,0.0,1.0,1.0,1.0,1.0,1.0,1.0,1.0,1.0,1.0,0.41,0.98,0.0,0.0,0.0,0.0,0.0,0.0,0.0,0.0,0.0,0.0,0.0,0.89,0.04,1.0,1.0,1.0,1.0,1.0,1.0,0.19,0.04,0.15,0.99,1.0,1.0,1.0,1.0,0.0,0.0,0.0,0.0,0.0,0.0,0.0,0.0,0.0,0.0,0.0,0.0,0.0,0.0,0.0,0.0,0.0,0.0,0.0,0.0,1.0],[0.0,0.0,0.0,0.0,0.0,0.0,0.0,0.0,0.0,0.0,1.0,1.0,1.0,0.96,0.0,0.0,0.83,0.0,0.0,0.0,0.0,0.0,0.0,0.0,0.0,0.0,0.0,0.0,0.0,0.0,0.0,0.0,0.0,0.0,0.97,0.05,0.0,0.01,0.0,0.0,0.0,0.0,0.0,0.0,0.0,0.0,0.0,0.0,0.0,0.0,0.0,0.0,0.0,0.0,0.0,0.0,0.0,0.0,1.0,1.0,0.99,0.59,0.66,0.02,0.0,0.0,0.0,0.0,0.0,0.0,0.0,0.0,0.0,0.0,0.0,0.0,0.0,0.0,0.0,0.0,0.0,0.0,0.0,0.0,0.0,0.0,0.0,0.0,0.0,0.0,0.0,0.0,0.0,0.0,0.0,0.0,0.0,0.0,0.0,0.0,0.0,0.0,0.0,0.0,0.0,0.0,0.0,0.0,0.0,0.0,0.0,0.0,0.0,0.0,0.0,0.0,0.0,0.0,0.0,0.0,0.0,0.0,0.0,0.0,0.0,0.0,0.0,0.0,0.0,0.0,0.0,0.0,0.0,0.0,0.0,0.0,0.0,0.0,0.0,0.0,0.0,0.0,0.0,0.0,0.0,0.0,0.0,0.0,0.0,0.0,0.0,0.0,0.0,0.0,0.0,0.0,0.0,0.0,0.0,0.0,0.0,0.0,0.0,0.0,0.0,0.0,0.0,0.0,0.0,0.0,1.0,1.0,1.0,1.0,1.0,1.0,1.0,1.0,1.0,1.0,1.0,1.0,0.0,0.98,0.0,0.0,0.0,0.0,0.0,0.0,0.0,0.0,1.0,1.0,1.0,1.0,1.0,1.0,1.0,1.0,0.0,0.0,0.01,0.2,1.0,0.98,0.99,0.97,0.0,0.0,0.0,0.0,0.0,0.0,0.0,0.0,0.0,0.0,0.0,0.0,0.0,0.0,0.0,0.0,0.0,0.0,0.0,0.0,0.99],[0.0,0.0,0.0,0.0,0.0,0.0,0.0,0.0,0.0,0.42,0.89,0.99,1.0,0.15,0.02,0.0,0.26,0.0,0.0,0.0,0.0,0.0,0.0,0.0,0.0,0.0,0.0,0.0,0.0,0.0,0.0,0.0,0.0,0.0,0.71,0.03,0.0,0.06,0.0,0.0,0.0,0.0,0.0,0.0,0.0,0.0,0.0,0.0,0.0,0.0,0.0,0.0,0.0,0.0,0.0,0.0,0.0,0.0,0.93,1.0,0.99,0.74,0.68,0.03,0.01,0.0,0.0,0.0,0.0,0.0,0.0,0.0,0.0,0.0,0.0,0.0,0.0,0.0,0.0,0.0,0.0,0.0,0.0,0.0,0.0,0.0,0.0,0.0,0.0,0.0,0.0,0.0,0.01,0.0,0.0,0.0,0.02,0.0,0.0,0.0,0.0,0.0,0.0,0.0,0.0,0.0,0.0,0.0,0.0,0.0,0.0,0.0,0.0,0.0,0.0,0.0,0.0,0.0,0.0,0.0,0.0,0.0,0.0,0.0,0.0,0.0,0.0,0.0,0.0,0.0,0.0,0.0,0.0,0.0,0.0,0.0,0.0,0.0,0.0,0.0,0.0,0.0,0.0,0.0,0.0,0.0,0.0,0.0,0.0,0.0,0.0,0.0,0.0,0.0,0.0,0.0,0.0,0.0,0.0,0.0,0.0,0.0,0.0,0.0,0.0,0.0,0.0,0.0,0.0,0.0,1.0,1.0,1.0,1.0,1.0,1.0,1.0,1.0,1.0,1.0,1.0,1.0,0.16,0.99,0.44,0.0,0.02,0.0,0.0,0.0,0.08,0.28,1.0,0.95,1.0,1.0,1.0,1.0,1.0,1.0,0.0,0.0,0.0,0.1,0.66,0.74,0.76,0.89,0.0,0.0,0.0,0.0,0.0,0.0,0.0,0.0,0.0,0.0,0.0,0.0,0.0,0.0,0.0,0.0,0.0,0.0,0.0,0.0,0.49],[0.0,0.0,0.0,0.0,0.0,0.0,0.0,0.0,0.0,0.37,0.77,0.9,1.0,0.0,0.0,0.0,0.19,0.0,0.0,0.0,0.0,0.0,0.0,0.0,0.0,0.0,0.0,0.0,0.0,0.0,0.0,0.0,0.0,0.0,0.02,0.01,0.0,0.08,0.0,0.0,0.0,0.0,0.0,0.0,0.0,0.0,0.0,0.0,0.0,0.0,0.0,0.0,0.0,0.0,0.0,0.0,0.0,0.0,0.95,0.99,0.99,0.84,0.82,0.07,0.03,0.0,0.0,0.0,0.01,0.0,0.0,0.0,0.0,0.0,0.0,0.0,0.0,0.0,0.0,0.0,0.0,0.0,0.0,0.0,0.0,0.0,0.0,0.0,0.0,0.0,0.0,0.0,0.01,0.0,0.0,0.0,0.04,0.0,0.0,0.0,0.0,0.0,0.0,0.0,0.0,0.0,0.0,0.0,0.0,0.0,0.0,0.0,0.0,0.0,0.0,0.0,0.0,0.0,0.0,0.0,0.0,0.0,0.0,0.0,0.0,0.0,0.0,0.0,0.0,0.0,0.0,0.0,0.0,0.0,0.0,0.0,0.0,0.0,0.0,0.0,0.0,0.0,0.0,0.0,0.0,0.0,0.0,0.0,0.0,0.0,0.0,0.0,0.0,0.0,0.0,0.0,0.0,0.0,0.0,0.0,0.0,0.0,0.0,0.0,0.0,0.0,0.0,0.0,0.0,0.0,1.0,1.0,1.0,1.0,1.0,1.0,1.0,1.0,1.0,1.0,1.0,1.0,1.0,1.0,0.68,0.34,0.16,0.0,0.0,0.01,0.58,0.41,1.0,1.0,1.0,1.0,1.0,1.0,1.0,1.0,0.0,0.0,0.0,0.0,0.14,0.36,0.38,0.31,0.0,0.0,0.0,0.0,0.0,0.0,0.0,0.0,0.0,0.0,0.0,0.0,0.0,0.0,0.0,0.0,0.0,0.0,0.0,0.0,0.13],[0.0,0.0,0.0,0.0,0.0,0.0,0.0,0.0,0.0,0.73,1.0,0.97,1.0,0.0,0.0,0.0,0.0,0.0,0.0,0.0,0.0,0.0,0.0,0.0,0.0,0.0,0.0,0.0,0.0,0.0,0.0,0.0,0.0,0.0,0.0,0.0,0.0,0.0,0.0,0.0,0.0,0.0,0.0,0.0,0.0,0.0,0.0,0.0,0.0,0.0,0.0,0.0,0.0,0.0,0.0,0.0,0.0,0.0,1.0,0.99,0.99,0.95,0.72,0.08,0.05,0.01,0.0,0.0,0.01,0.0,0.0,0.0,0.0,0.0,0.0,0.0,0.0,0.0,0.0,0.0,0.0,0.0,0.0,0.0,0.0,0.0,0.0,0.0,0.0,0.0,0.0,0.0,0.0,0.0,0.0,0.0,0.0,0.0,0.0,0.0,0.0,0.0,0.0,0.0,0.0,0.0,0.0,0.0,0.0,0.0,0.0,0.0,0.0,0.0,0.0,0.0,0.0,0.0,0.0,0.0,0.0,0.0,0.0,0.0,0.0,0.0,0.0,0.0,0.0,0.0,0.0,0.0,0.0,0.0,0.0,0.0,0.0,0.0,0.0,0.0,0.0,0.0,0.0,0.0,0.0,0.0,0.0,0.0,0.0,0.0,0.0,0.0,0.0,0.0,0.0,0.0,0.0,0.0,0.0,0.0,0.0,0.0,0.0,0.0,0.0,0.0,0.0,0.0,0.0,0.0,1.0,1.0,1.0,1.0,1.0,1.0,1.0,1.0,1.0,1.0,1.0,1.0,1.0,1.0,1.0,1.0,1.0,0.0,0.0,0.0,1.0,1.0,1.0,1.0,1.0,1.0,1.0,1.0,1.0,1.0,0.0,0.0,0.0,0.0,0.0,0.04,0.05,0.04,0.0,0.0,0.0,0.0,0.0,0.0,0.0,0.0,0.0,0.0,0.0,0.0,0.0,0.0,0.0,0.0,0.0,0.0,0.0,0.0,0.0],[0.0,0.0,0.0,0.0,0.0,0.0,0.0,0.0,0.0,0.94,1.0,0.95,0.98,0.0,0.0,0.0,0.0,0.0,0.0,0.0,0.0,0.0,0.0,0.0,0.0,0.0,0.0,0.0,0.0,0.0,0.0,0.0,0.0,0.0,0.0,0.0,0.0,0.0,0.0,0.0,0.0,0.0,0.0,0.0,0.0,0.0,0.0,0.0,0.0,0.0,0.0,0.0,0.0,0.0,0.0,0.0,0.0,0.0,1.0,0.76,0.98,0.88,0.72,0.14,0.12,0.01,0.0,0.0,0.03,0.0,0.0,0.0,0.0,0.0,0.0,0.0,0.0,0.0,0.0,0.0,0.0,0.0,0.0,0.0,0.0,0.0,0.0,0.0,0.0,0.0,0.0,0.0,0.0,0.0,0.0,0.0,0.2,0.0,0.0,0.0,0.0,0.0,0.0,0.0,0.0,0.0,0.0,0.0,0.0,0.0,0.0,0.0,0.0,0.0,0.0,0.0,0.0,0.0,0.0,0.0,0.0,0.0,0.0,0.0,0.0,0.0,0.0,0.0,0.0,0.0,0.0,0.0,0.0,0.0,0.0,0.0,0.0,0.0,0.0,0.0,0.0,0.0,0.0,0.0,0.0,0.0,0.0,0.0,0.0,0.0,0.0,0.0,0.0,0.0,0.0,0.0,0.0,0.0,0.0,0.0,0.0,0.0,0.0,0.0,0.0,0.0,0.0,0.0,0.0,0.0,1.0,1.0,1.0,1.0,1.0,1.0,1.0,1.0,1.0,1.0,1.0,1.0,1.0,1.0,1.0,1.0,1.0,0.63,0.0,0.71,1.0,1.0,1.0,1.0,1.0,1.0,1.0,1.0,1.0,0.94,0.0,0.0,0.0,0.0,0.0,0.0,0.0,0.0,0.0,0.0,0.0,0.0,0.0,0.0,0.0,0.0,0.0,0.0,0.0,0.0,0.0,0.0,0.0,0.0,0.0,0.0,0.0,0.0,0.0],[0.0,0.0,0.0,0.0,0.0,0.0,0.0,0.0,0.0,0.03,0.94,0.98,0.96,0.0,0.0,0.0,0.0,0.0,0.0,0.0,0.0,0.0,0.0,0.0,0.0,0.0,0.0,0.0,0.0,0.0,0.0,0.0,0.0,0.0,0.0,0.0,0.0,0.0,0.0,0.0,0.0,0.0,0.0,0.0,0.0,0.0,0.0,0.0,0.0,0.0,0.0,0.0,0.0,0.0,0.0,0.0,0.0,0.0,0.22,0.01,0.87,0.8,0.71,0.23,0.13,0.01,0.0,0.0,0.01,0.0,0.0,0.0,0.0,0.0,0.0,0.0,0.0,0.0,0.0,0.0,0.0,0.0,0.0,0.0,0.0,0.0,0.0,0.0,0.0,0.0,0.0,0.0,0.12,0.0,0.0,0.5,0.06,0.0,0.0,0.0,0.0,0.0,0.0,0.0,0.0,0.0,0.0,0.0,0.0,0.0,0.0,0.0,0.0,0.0,0.0,0.0,0.0,0.0,0.0,0.0,0.0,0.0,0.0,0.0,0.0,0.0,0.0,0.0,0.0,0.0,0.0,0.0,0.0,0.0,0.0,0.0,0.0,0.0,0.0,0.0,0.0,0.0,0.0,0.0,0.0,0.0,0.0,0.0,0.0,0.0,0.0,0.0,0.0,0.0,0.0,0.0,0.0,0.0,0.0,0.0,0.0,0.0,0.0,0.0,0.0,0.0,0.0,0.0,0.0,0.0,1.0,1.0,1.0,1.0,1.0,1.0,1.0,1.0,1.0,1.0,1.0,1.0,1.0,1.0,1.0,1.0,1.0,0.0,0.0,0.0,1.0,1.0,1.0,1.0,1.0,1.0,1.0,1.0,1.0,0.38,0.0,0.0,0.0,0.0,0.0,0.0,0.0,0.0,0.0,0.0,0.0,0.0,0.0,0.0,0.0,0.0,0.0,0.0,0.0,0.0,0.0,0.0,0.0,0.0,0.0,0.0,0.0,0.0,0.0],[0.0,0.0,0.0,0.0,0.0,0.0,0.0,0.0,0.0,0.01,0.73,0.92,0.07,0.0,0.0,0.0,0.0,0.0,0.0,0.0,0.0,0.0,0.0,0.0,0.0,0.0,0.0,0.0,0.0,0.0,0.0,0.0,0.0,0.0,0.0,0.0,0.0,0.0,0.0,0.0,0.0,0.0,0.0,0.0,0.0,0.0,0.0,0.0,0.0,0.0,0.0,0.0,0.0,0.0,0.0,0.0,0.0,0.0,0.0,0.0,0.21,0.4,0.72,0.22,0.21,0.02,0.0,0.0,0.01,0.0,0.0,0.0,0.0,0.0,0.0,0.0,0.0,0.0,0.0,0.0,0.0,0.0,0.0,0.0,0.0,0.0,0.0,0.0,0.0,0.0,0.0,0.0,0.82,0.0,0.0,0.99,0.88,0.0,0.0,0.91,0.0,0.0,0.0,0.0,0.0,0.0,0.0,0.0,0.0,0.0,0.0,0.0,0.0,0.0,0.0,0.0,0.0,0.0,0.0,0.0,0.0,0.0,0.0,0.0,0.0,0.0,0.0,0.0,0.0,0.0,0.0,0.0,0.0,0.0,0.0,0.0,0.0,0.0,0.0,0.0,0.0,0.0,0.0,0.0,0.0,0.0,0.0,0.0,0.0,0.0,0.0,0.0,0.0,0.0,0.0,0.0,0.0,0.0,0.0,0.0,0.0,0.0,0.0,0.0,0.0,0.0,0.0,0.0,0.0,0.0,0.43,1.0,1.0,1.0,1.0,1.0,1.0,1.0,1.0,1.0,1.0,1.0,1.0,1.0,1.0,1.0,1.0,0.31,0.0,0.04,1.0,1.0,1.0,1.0,1.0,1.0,1.0,1.0,0.21,0.0,0.0,0.0,0.0,0.0,0.0,0.0,0.0,0.0,0.0,0.0,0.0,0.0,0.0,0.0,0.0,0.0,0.0,0.0,0.0,0.0,0.0,0.0,0.0,0.0,0.0,0.0,0.0,0.0,0.0],[0.0,0.0,0.0,0.0,0.0,0.0,0.0,0.0,0.0,0.53,0.81,0.21,0.0,0.0,0.0,0.0,0.0,0.0,0.0,0.0,0.0,0.0,0.0,0.0,0.0,0.0,0.0,0.0,0.0,0.0,0.0,0.0,0.0,0.0,0.0,0.0,0.0,0.0,0.0,0.0,0.0,0.0,0.0,0.0,0.0,0.0,0.0,0.0,0.0,0.0,0.0,0.0,0.0,0.0,0.0,0.0,0.0,0.0,0.01,0.0,0.15,0.21,0.72,0.16,0.42,0.03,0.0,0.0,0.02,0.0,0.0,0.0,0.0,0.0,0.0,0.0,0.0,0.0,0.0,0.0,0.0,0.0,0.0,0.0,0.0,0.0,0.0,0.0,0.0,0.0,0.0,0.0,0.46,0.0,0.0,0.99,0.99,0.0,0.0,1.0,0.0,0.0,0.0,0.0,0.0,0.0,0.0,0.0,0.0,0.0,0.0,0.0,0.0,0.0,0.0,0.0,0.0,0.0,0.0,0.0,0.0,0.0,0.0,0.0,0.0,0.0,0.0,0.0,0.0,0.0,0.0,0.0,0.0,0.0,0.0,0.0,0.0,0.0,0.0,0.0,0.0,0.0,0.0,0.0,0.0,0.0,0.0,0.0,0.0,0.0,0.0,0.0,0.0,0.0,0.0,0.0,0.0,0.0,0.0,0.0,0.0,0.0,0.0,0.0,0.0,0.0,0.0,0.0,0.0,0.0,0.0,0.41,1.0,1.0,1.0,1.0,1.0,1.0,1.0,1.0,1.0,1.0,1.0,1.0,1.0,1.0,1.0,1.0,1.0,1.0,1.0,1.0,1.0,1.0,1.0,1.0,1.0,1.0,0.0,0.0,0.0,0.0,0.0,0.0,0.0,0.0,0.0,0.0,0.0,0.0,0.0,0.0,0.0,0.0,0.0,0.0,0.0,0.0,0.0,0.0,0.0,0.0,0.0,0.0,0.0,0.0,0.0,0.0,0.0],[0.0,0.0,0.0,0.0,0.0,0.0,0.0,0.0,0.0,1.0,0.99,0.01,0.0,0.0,0.0,0.0,0.0,0.0,0.0,0.0,0.0,0.0,0.0,0.0,0.0,0.0,0.0,0.0,0.0,0.0,0.0,0.0,0.0,0.0,0.0,0.0,0.0,0.0,0.0,0.0,0.0,0.0,0.0,0.0,0.0,0.0,0.0,0.0,0.0,0.0,0.0,0.0,0.0,0.0,0.0,0.0,0.0,0.0,0.99,0.0,0.28,0.22,0.73,0.11,0.43,0.04,0.0,0.0,0.22,0.0,0.0,0.0,0.0,0.0,0.0,0.0,0.0,0.0,0.0,0.0,0.0,0.0,0.0,0.0,0.0,0.0,0.0,0.0,0.0,0.0,0.0,0.0,0.0,0.0,0.0,0.99,1.0,0.0,0.0,1.0,0.0,0.0,0.0,0.0,0.0,0.0,0.0,0.0,0.0,0.0,0.0,0.0,0.0,0.0,0.0,0.0,0.0,0.0,0.0,0.0,0.0,0.0,0.0,0.0,0.0,0.0,0.0,0.0,0.0,0.0,0.0,0.0,0.0,0.0,0.0,0.0,0.0,0.0,0.0,0.0,0.0,0.0,0.0,0.0,0.0,0.0,0.0,0.0,0.0,0.0,0.0,0.0,0.0,0.0,0.0,0.0,0.0,0.0,0.0,0.0,0.0,0.0,0.0,0.0,0.0,0.0,0.0,0.0,0.0,0.0,0.1,0.98,1.0,1.0,1.0,1.0,1.0,1.0,1.0,1.0,1.0,1.0,1.0,1.0,1.0,1.0,1.0,1.0,1.0,1.0,1.0,1.0,1.0,1.0,1.0,1.0,1.0,1.0,0.0,0.0,0.0,0.0,0.0,0.0,0.0,0.0,0.0,0.0,0.0,0.0,0.0,0.0,0.0,0.0,0.0,0.0,0.0,0.0,0.0,0.0,0.0,0.0,0.0,0.0,0.0,0.0,0.0,0.0,0.0],[0.0,0.0,0.0,0.0,0.0,0.0,0.0,0.0,0.0,1.0,0.9,0.0,0.0,0.0,0.0,0.0,0.0,0.0,0.0,0.0,0.0,0.0,0.0,0.0,0.0,0.0,0.0,0.0,0.0,0.0,0.0,0.0,0.0,0.0,0.0,0.0,0.0,0.0,0.0,0.0,0.0,0.0,0.0,0.0,0.0,0.0,0.0,0.0,0.0,0.0,0.0,0.0,0.0,0.0,0.0,0.0,0.0,0.0,0.99,0.0,0.13,0.13,0.7,0.07,0.54,0.07,0.0,0.0,0.64,0.01,0.0,0.0,0.25,0.0,0.0,0.0,0.0,0.0,0.0,0.0,0.0,0.0,0.0,0.0,0.0,0.0,0.0,0.0,0.0,0.0,0.0,0.0,0.0,0.0,0.0,0.99,1.0,0.0,0.0,1.0,0.0,0.0,0.0,0.0,0.0,0.0,0.0,0.0,0.0,0.0,0.0,0.0,0.0,0.0,0.0,0.0,0.0,0.0,0.0,0.0,0.0,0.0,0.0,0.0,0.0,0.0,0.0,0.0,0.0,0.0,0.0,0.0,0.0,0.0,0.0,0.0,0.0,0.0,0.0,0.0,0.0,0.0,0.0,0.0,0.0,0.0,0.0,0.0,0.0,0.0,0.0,0.0,0.0,0.0,0.0,0.0,0.0,0.0,0.0,0.0,0.0,0.0,0.0,0.0,0.0,0.0,0.0,0.0,0.0,0.0,0.0,0.0,1.0,1.0,1.0,1.0,1.0,1.0,1.0,1.0,1.0,1.0,1.0,1.0,1.0,1.0,1.0,1.0,1.0,1.0,1.0,1.0,1.0,1.0,1.0,1.0,1.0,0.98,0.0,0.0,0.0,0.0,0.0,0.0,0.0,0.0,0.0,0.0,0.0,0.0,0.0,0.0,0.0,0.0,0.0,0.0,0.0,0.0,0.0,0.0,0.0,0.0,0.0,0.0,0.0,0.0,0.0,0.0,0.0],[0.0,0.0,0.0,0.0,0.0,0.0,0.0,0.0,0.0,0.99,0.06,0.0,0.0,0.0,0.0,0.0,0.0,0.0,0.0,0.0,0.0,0.0,0.0,0.0,0.0,0.0,0.0,0.0,0.0,0.0,0.0,0.0,0.0,0.0,0.0,0.0,0.0,0.0,0.0,0.0,0.0,0.0,0.0,0.0,0.0,0.0,0.0,0.0,0.0,0.0,0.0,0.0,0.0,0.0,0.0,0.0,0.0,0.0,0.02,0.0,0.04,0.09,0.59,0.07,0.57,0.07,0.0,0.0,0.24,0.01,0.0,0.0,0.09,0.0,0.0,0.0,0.0,0.0,0.0,0.0,0.0,0.0,0.0,0.0,0.0,0.0,0.0,0.0,0.0,0.0,0.0,0.0,0.0,0.0,0.0,0.99,1.0,0.0,0.02,1.0,0.09,0.0,0.0,0.0,0.0,0.0,0.0,0.0,0.0,0.0,0.0,0.0,0.0,0.0,0.0,0.0,0.0,0.0,0.0,0.0,0.0,0.0,0.0,0.0,0.0,0.0,0.0,0.0,0.0,0.0,0.0,0.0,0.0,0.0,0.0,0.0,0.0,0.0,0.0,0.0,0.0,0.0,0.0,0.0,0.0,0.0,0.0,0.0,0.0,0.0,0.0,0.0,0.0,0.0,0.0,0.0,0.0,0.0,0.0,0.0,0.0,0.0,0.0,0.0,0.0,0.0,0.0,0.0,0.0,0.0,0.0,0.0,0.0,0.16,1.0,1.0,1.0,1.0,1.0,1.0,1.0,1.0,1.0,1.0,1.0,1.0,1.0,1.0,1.0,1.0,1.0,1.0,1.0,1.0,1.0,1.0,0.99,0.66,0.0,0.0,0.0,0.0,0.0,0.0,0.0,0.0,0.0,0.0,0.0,0.0,0.0,0.0,0.0,0.0,0.0,0.0,0.0,0.0,0.0,0.0,0.0,0.0,0.0,0.0,0.0,0.0,0.0,0.0,0.0],[0.0,0.0,0.0,0.0,0.0,0.0,0.0,0.0,0.0,1.0,0.84,0.0,0.0,0.0,0.0,0.0,0.0,0.0,0.0,0.0,0.0,0.0,0.0,0.0,0.0,0.0,0.0,0.0,0.0,0.0,0.0,0.0,0.0,0.0,0.0,0.0,0.0,0.0,0.0,0.0,0.0,0.0,0.0,0.0,0.0,0.0,0.0,0.0,0.0,0.0,0.0,0.0,0.0,0.0,0.0,0.0,0.0,0.0,1.0,0.0,0.16,0.11,0.4,0.05,0.49,0.08,0.0,0.0,0.93,0.02,0.0,0.0,0.98,0.0,0.0,0.0,0.0,0.0,0.0,0.0,0.0,0.0,0.0,0.0,0.0,0.0,0.0,0.0,0.0,0.0,0.0,0.0,0.0,0.0,0.0,0.08,1.0,0.0,0.0,1.0,0.03,0.0,0.0,0.01,0.0,0.0,0.0,0.0,0.0,0.0,0.0,0.0,0.0,0.0,0.0,0.0,0.0,0.0,0.0,0.0,0.0,0.0,0.0,0.0,0.0,0.0,0.0,0.0,0.0,0.0,0.0,0.0,0.0,0.0,0.0,0.0,0.0,0.0,0.0,0.0,0.0,0.0,0.0,0.0,0.0,0.0,0.0,0.0,0.0,0.0,0.0,0.0,0.0,0.0,0.0,0.0,0.0,0.0,0.0,0.0,0.0,0.0,0.0,0.0,0.0,0.0,0.0,0.0,0.0,0.0,0.0,0.0,0.98,0.99,1.0,1.0,1.0,1.0,1.0,1.0,1.0,1.0,1.0,1.0,1.0,1.0,1.0,1.0,1.0,1.0,1.0,1.0,1.0,1.0,1.0,1.0,1.0,0.92,0.0,0.0,0.0,0.0,0.0,0.0,0.0,0.0,0.0,0.0,0.0,0.0,0.0,0.0,0.0,0.0,0.0,0.0,0.0,0.0,0.0,0.0,0.0,0.0,0.0,0.0,0.0,0.0,0.0,0.0,0.0],[0.0,0.0,0.0,0.0,0.0,0.0,0.0,0.01,0.0,1.0,0.01,0.0,0.0,0.0,0.0,0.0,0.0,0.0,0.0,0.0,0.0,0.0,0.0,0.0,0.0,0.0,0.0,0.0,0.0,0.0,0.0,0.0,0.0,0.0,0.0,0.0,0.0,0.0,0.0,0.0,0.0,0.0,0.0,0.0,0.0,0.0,0.0,0.0,0.0,0.0,0.0,0.0,0.0,0.0,0.0,0.0,0.0,0.0,1.0,0.0,0.04,0.07,0.07,0.03,0.44,0.1,0.0,0.0,0.94,0.49,0.0,0.0,0.99,0.0,0.0,0.0,0.0,0.0,0.0,0.0,0.0,0.0,0.0,0.0,0.0,0.0,0.0,0.0,0.0,0.0,0.0,0.0,0.0,0.0,0.0,0.0,1.0,0.0,0.0,1.0,1.0,0.0,0.0,1.0,0.0,0.0,0.0,0.0,0.0,0.0,0.0,0.0,0.0,0.0,0.0,0.0,0.0,0.0,0.0,0.0,0.0,0.0,0.0,0.0,0.0,0.0,0.0,0.0,0.0,0.0,0.0,0.0,0.0,0.0,0.0,0.0,0.0,0.0,0.0,0.0,0.0,0.0,0.0,0.0,0.0,0.0,0.0,0.0,0.0,0.0,0.0,0.0,0.0,0.0,0.0,0.0,0.0,0.0,0.0,0.0,0.0,0.0,0.0,0.0,0.0,0.0,0.0,0.0,0.0,0.0,0.0,0.0,0.0,0.44,0.68,1.0,1.0,1.0,1.0,1.0,1.0,1.0,1.0,1.0,1.0,1.0,1.0,1.0,1.0,1.0,1.0,1.0,1.0,1.0,1.0,1.0,0.75,0.37,0.0,0.0,0.0,0.0,0.0,0.0,0.0,0.0,0.0,0.0,0.0,0.0,0.0,0.0,0.0,0.0,0.0,0.0,0.0,0.0,0.0,0.0,0.0,0.0,0.0,0.0,0.0,0.0,0.0,0.0,0.0],[0.0,0.0,0.0,0.0,0.0,0.0,0.0,0.02,0.0,1.0,0.01,0.0,0.0,0.0,0.0,0.0,0.0,0.0,0.0,0.0,0.0,0.0,0.0,0.0,0.0,0.0,0.0,0.0,0.0,0.0,0.0,0.0,0.0,0.0,0.0,0.0,0.0,0.0,0.0,0.0,0.0,0.0,0.0,0.0,0.0,0.0,0.0,0.0,0.0,0.0,0.0,0.0,0.0,0.0,0.0,0.0,0.0,0.0,0.85,0.0,0.02,0.06,0.06,0.04,0.65,0.27,0.0,0.01,0.97,0.97,0.0,0.01,0.99,0.0,0.0,0.0,0.0,0.0,0.01,0.0,0.0,0.0,0.0,0.0,0.0,0.0,0.0,0.0,0.0,0.0,0.0,0.0,0.0,0.0,0.0,0.0,0.97,0.0,0.0,1.0,0.99,0.0,0.55,1.0,0.0,0.0,0.0,0.0,0.0,0.0,0.0,0.0,0.0,0.0,0.0,0.0,0.0,0.0,0.0,0.0,0.0,0.0,0.0,0.0,0.0,0.0,0.0,0.0,0.0,0.0,0.0,0.0,0.0,0.0,0.0,0.0,0.0,0.0,0.0,0.0,0.0,0.0,0.0,0.0,0.0,0.0,0.0,0.0,0.0,0.0,0.0,0.0,0.0,0.0,0.0,0.0,0.0,0.0,0.0,0.0,0.0,0.0,0.0,0.0,0.0,0.0,0.0,0.0,0.0,0.0,0.0,0.0,0.0,0.0,0.34,1.0,1.0,1.0,1.0,1.0,1.0,1.0,1.0,1.0,1.0,1.0,1.0,1.0,1.0,1.0,1.0,1.0,1.0,1.0,1.0,1.0,0.5,0.0,0.0,0.0,0.0,0.0,0.0,0.0,0.0,0.0,0.0,0.0,0.0,0.0,0.0,0.0,0.0,0.0,0.0,0.0,0.0,0.0,0.0,0.0,0.0,0.0,0.0,0.0,0.0,0.0,0.0,0.0,0.0],[0.0,0.0,0.0,0.0,0.0,0.0,0.0,0.01,0.0,0.11,0.01,0.0,0.0,0.0,0.0,0.0,0.0,0.0,0.0,0.0,0.0,0.0,0.0,0.0,0.0,0.0,0.0,0.0,0.0,0.0,0.0,0.0,0.0,0.0,0.0,0.0,0.0,0.0,0.0,0.0,0.0,0.0,0.0,0.0,0.0,0.0,0.0,0.0,0.0,0.0,0.0,0.0,0.0,0.0,0.0,0.0,0.0,0.0,0.2,0.0,0.03,0.1,0.17,0.13,0.78,0.62,0.02,0.01,0.95,0.98,0.0,0.01,0.98,0.0,0.0,0.0,0.0,0.0,0.02,0.0,0.01,0.0,0.0,0.0,0.0,0.0,0.0,0.0,0.0,0.0,0.0,0.0,0.0,0.0,0.0,0.0,0.04,0.0,0.0,1.0,0.02,0.0,0.13,0.99,0.0,0.0,0.0,0.0,0.0,0.0,0.0,0.0,0.0,0.0,0.0,0.0,0.0,0.0,0.0,0.0,0.0,0.0,0.0,0.0,0.0,0.0,0.0,0.0,0.0,0.0,0.0,0.0,0.0,0.0,0.0,0.0,0.0,0.0,0.0,0.0,0.0,0.0,0.0,0.0,0.0,0.0,0.0,0.0,0.0,0.0,0.0,0.0,0.0,0.0,0.0,0.0,0.0,0.0,0.0,0.0,0.0,0.0,0.0,0.0,0.0,0.0,0.0,0.0,0.0,0.0,0.0,0.0,0.0,0.02,0.16,1.0,1.0,1.0,1.0,1.0,1.0,1.0,1.0,1.0,1.0,1.0,1.0,1.0,1.0,1.0,1.0,1.0,1.0,1.0,1.0,1.0,0.62,0.0,0.0,0.0,0.0,0.0,0.0,0.0,0.0,0.0,0.0,0.0,0.0,0.0,0.0,0.0,0.0,0.0,0.0,0.0,0.0,0.0,0.0,0.0,0.0,0.0,0.0,0.0,0.0,0.0,0.0,0.0,0.0],[0.0,0.0,0.0,0.0,0.0,0.0,0.0,0.02,0.0,0.92,0.0,0.0,0.0,0.0,0.0,0.0,0.0,0.0,0.0,0.0,0.0,0.0,0.0,0.0,0.0,0.0,0.0,0.0,0.0,0.0,0.0,0.0,0.0,0.0,0.0,0.0,0.0,0.0,0.0,0.0,0.0,0.0,0.0,0.0,0.0,0.0,0.0,0.0,0.0,0.0,0.0,0.0,0.0,0.0,0.0,0.0,0.0,0.0,0.04,0.0,0.0,0.02,0.02,0.02,0.55,0.2,0.0,0.01,0.94,0.98,0.0,0.02,1.0,0.05,0.0,0.0,0.0,0.0,0.02,0.0,0.0,0.0,0.0,0.0,0.0,0.0,0.0,0.0,0.0,0.0,0.0,0.0,0.0,0.0,0.0,0.0,0.6,0.0,0.0,1.0,1.0,0.0,0.98,1.0,0.0,0.0,0.0,0.0,0.0,0.0,0.0,0.0,0.0,0.0,0.0,0.0,0.0,0.0,0.0,0.0,0.0,0.0,0.0,0.0,0.0,0.0,0.0,0.0,0.0,0.0,0.0,0.0,0.0,0.0,0.0,0.0,0.0,0.0,0.0,0.0,0.0,0.0,0.0,0.0,0.0,0.0,0.0,0.0,0.0,0.0,0.0,0.0,0.0,0.0,0.0,0.0,0.0,0.0,0.0,0.0,0.0,0.0,0.0,0.0,0.0,0.0,0.0,0.0,0.0,0.0,0.0,0.0,0.0,0.0,0.0,0.0,0.63,0.0,0.31,1.0,1.0,1.0,1.0,1.0,1.0,1.0,1.0,1.0,1.0,1.0,1.0,1.0,1.0,1.0,1.0,1.0,0.0,0.0,0.0,0.0,0.0,0.0,0.0,0.0,0.0,0.0,0.0,0.0,0.0,0.0,0.0,0.0,0.0,0.0,0.0,0.0,0.0,0.0,0.0,0.0,0.0,0.0,0.0,0.0,0.0,0.0,0.0,0.0,0.0],[0.0,0.0,0.0,0.0,0.0,0.0,0.0,0.55,0.0,0.99,0.0,0.0,0.0,0.0,0.0,0.0,0.0,0.0,0.0,0.0,0.0,0.0,0.0,0.0,0.0,0.0,0.0,0.0,0.0,0.0,0.0,0.0,0.0,0.0,0.0,0.0,0.0,0.0,0.0,0.0,0.0,0.0,0.0,0.0,0.0,0.0,0.0,0.0,0.0,0.0,0.0,0.0,0.0,0.0,0.0,0.0,0.0,0.0,0.09,0.0,0.0,0.01,0.01,0.01,0.18,0.06,0.0,0.0,0.87,0.98,0.0,0.02,1.0,0.25,0.0,0.0,0.0,0.0,0.26,0.0,0.0,0.0,0.0,0.0,0.0,0.0,0.0,0.0,0.0,0.0,0.0,0.0,0.0,0.0,0.0,0.0,0.99,0.0,0.0,1.0,1.0,0.0,0.99,1.0,0.13,0.0,0.0,0.0,0.0,0.0,0.0,0.0,0.0,0.0,0.0,0.0,0.0,0.0,0.0,0.0,0.0,0.0,0.0,0.0,0.0,0.0,0.0,0.0,0.0,0.0,0.0,0.0,0.0,0.0,0.0,0.0,0.0,0.0,0.0,0.0,0.0,0.0,0.0,0.0,0.0,0.0,0.0,0.0,0.0,0.0,0.0,0.0,0.0,0.0,0.0,0.0,0.0,0.0,0.0,0.0,0.0,0.0,0.0,0.0,0.0,0.0,0.0,0.0,0.0,0.0,0.0,0.0,0.0,0.0,0.0,0.0,0.0,0.0,0.0,1.0,1.0,1.0,1.0,1.0,1.0,1.0,1.0,1.0,1.0,1.0,1.0,1.0,1.0,1.0,1.0,1.0,0.0,0.0,0.0,0.0,0.0,0.0,0.0,0.0,0.0,0.0,0.0,0.0,0.0,0.0,0.0,0.0,0.0,0.0,0.0,0.0,0.0,0.0,0.0,0.0,0.0,0.0,0.0,0.0,0.0,0.0,0.0,0.0,0.0],[0.0,0.0,0.0,0.0,0.0,0.0,0.0,0.97,0.0,1.0,0.0,0.0,0.0,0.0,0.0,0.0,0.0,0.0,0.0,0.0,0.0,0.0,0.0,0.0,0.0,0.0,0.0,0.0,0.0,0.0,0.0,0.0,0.0,0.0,0.0,0.0,0.0,0.0,0.0,0.0,0.0,0.0,0.0,0.0,0.0,0.0,0.0,0.0,0.0,0.0,0.0,0.0,0.0,0.0,0.0,0.0,0.0,0.0,0.94,0.0,0.0,0.01,0.01,0.01,0.06,0.03,0.0,0.0,0.63,0.55,0.0,0.01,0.99,0.01,0.0,0.0,0.0,0.0,0.97,0.0,0.0,0.0,0.0,0.0,0.0,0.0,0.0,0.0,0.0,0.0,0.0,0.0,0.0,0.0,0.0,0.0,1.0,0.0,0.0,1.0,1.0,0.0,0.78,1.0,0.0,0.0,0.0,0.0,0.0,0.0,0.0,0.0,0.0,0.0,0.0,0.0,0.0,0.0,0.0,0.0,0.0,0.0,0.0,0.0,0.0,0.0,0.0,0.0,0.0,0.0,0.0,0.0,0.0,0.0,0.0,0.0,0.0,0.0,0.0,0.0,0.0,0.0,0.0,0.0,0.0,0.0,0.0,0.0,0.0,0.0,0.0,0.0,0.0,0.0,0.0,0.0,0.0,0.0,0.0,0.0,0.0,0.0,0.0,0.0,0.0,0.0,0.0,0.0,0.0,0.0,0.0,0.0,0.0,0.0,0.01,0.0,0.71,0.0,0.04,1.0,1.0,1.0,1.0,1.0,1.0,1.0,1.0,1.0,1.0,1.0,1.0,1.0,1.0,1.0,1.0,1.0,0.0,0.0,0.0,0.0,0.0,0.0,0.0,0.0,0.0,0.0,0.0,0.0,0.0,0.0,0.0,0.0,0.0,0.0,0.0,0.0,0.0,0.0,0.0,0.0,0.0,0.0,0.0,0.0,0.0,0.0,0.0,0.0,0.0],[0.0,0.0,0.0,0.0,0.0,0.0,0.0,0.94,0.0,1.0,0.46,0.0,0.0,0.0,0.0,0.0,0.0,0.0,0.0,0.0,0.0,0.0,0.0,0.0,0.0,0.0,0.0,0.0,0.0,0.0,0.0,0.0,0.0,0.0,0.0,0.0,0.0,0.0,0.0,0.0,0.0,0.0,0.0,0.0,0.0,0.0,0.0,0.0,0.0,0.0,0.0,0.0,0.0,0.0,0.0,0.0,0.0,0.0,0.99,0.0,0.02,0.03,0.01,0.01,0.09,0.03,0.0,0.0,0.81,0.1,0.0,0.0,0.99,0.0,0.0,0.0,0.0,0.0,0.6,0.0,0.0,0.0,0.0,0.0,0.0,0.0,0.0,0.0,0.0,0.0,0.0,0.0,0.0,0.0,0.0,0.01,1.0,0.0,0.0,1.0,1.0,0.0,0.01,1.0,0.0,0.0,0.0,0.0,0.0,0.0,0.0,0.0,0.0,0.0,0.0,0.0,0.0,0.0,0.0,0.0,0.0,0.0,0.0,0.0,0.0,0.0,0.0,0.0,0.0,0.0,0.0,0.0,0.0,0.0,0.0,0.0,0.0,0.0,0.0,0.0,0.0,0.0,0.0,0.0,0.0,0.0,0.0,0.0,0.0,0.0,0.0,0.0,0.0,0.0,0.0,0.0,0.0,0.0,0.0,0.0,0.0,0.0,0.0,0.0,0.0,0.0,0.0,0.0,0.0,0.0,0.0,0.0,0.0,0.08,0.58,1.0,1.0,1.0,1.0,1.0,1.0,1.0,1.0,1.0,1.0,1.0,1.0,1.0,1.0,1.0,1.0,1.0,1.0,1.0,1.0,1.0,0.63,0.06,0.0,0.0,0.0,0.0,0.0,0.0,0.0,0.0,0.0,0.0,0.0,0.0,0.0,0.0,0.0,0.0,0.0,0.0,0.0,0.0,0.0,0.0,0.0,0.0,0.0,0.0,0.0,0.0,0.0,0.0,0.0],[0.0,0.0,0.0,0.0,0.0,0.0,0.0,0.97,0.0,1.0,0.99,0.0,0.0,0.0,0.0,0.0,0.0,0.0,0.0,0.0,0.0,0.0,0.0,0.0,0.0,0.0,0.0,0.0,0.0,0.0,0.0,0.0,0.0,0.0,0.0,0.0,0.0,0.0,0.0,0.0,0.0,0.0,0.0,0.0,0.0,0.0,0.0,0.0,0.0,0.0,0.0,0.0,0.0,0.0,0.0,0.0,0.0,0.0,0.99,0.0,0.03,0.03,0.01,0.01,0.03,0.02,0.0,0.0,0.18,0.02,0.0,0.0,0.99,0.0,0.0,0.0,0.0,0.0,0.97,0.0,0.16,0.0,0.0,0.0,0.0,0.0,0.0,0.0,0.0,0.0,0.0,0.0,0.0,0.0,0.0,0.11,0.99,0.0,0.0,1.0,1.0,0.0,0.01,0.53,0.0,0.0,0.0,0.0,0.0,0.0,0.0,0.0,0.0,0.0,0.0,0.0,0.0,0.0,0.0,0.0,0.0,0.0,0.0,0.0,0.0,0.0,0.0,0.0,0.0,0.0,0.0,0.0,0.0,0.0,0.0,0.0,0.0,0.0,0.0,0.0,0.0,0.0,0.0,0.0,0.0,0.0,0.0,0.0,0.0,0.0,0.0,0.0,0.0,0.0,0.0,0.0,0.0,0.0,0.0,0.0,0.0,0.0,0.0,0.0,0.0,0.0,0.0,0.0,0.0,0.0,0.0,0.0,0.0,0.28,0.41,1.0,1.0,1.0,1.0,1.0,1.0,1.0,1.0,1.0,1.0,1.0,1.0,1.0,1.0,1.0,1.0,1.0,1.0,1.0,1.0,1.0,0.83,0.6,0.0,0.0,0.0,0.0,0.0,0.0,0.0,0.0,0.0,0.0,0.0,0.0,0.0,0.0,0.0,0.0,0.0,0.0,0.0,0.0,0.0,0.0,0.0,0.0,0.0,0.0,0.0,0.0,0.0,0.0,0.0],[0.0,0.0,0.0,0.0,0.0,0.0,0.0,0.0,0.0,1.0,0.98,0.0,0.0,0.0,0.0,0.0,0.0,0.0,0.0,0.0,0.0,0.0,0.0,0.0,0.0,0.0,0.0,0.0,0.0,0.0,0.0,0.0,0.0,0.0,0.0,0.0,0.0,0.0,0.0,0.0,0.0,0.0,0.0,0.0,0.0,0.0,0.0,0.0,0.0,0.0,0.0,0.0,0.0,0.0,0.0,0.0,0.0,0.0,1.0,0.11,0.59,0.18,0.48,0.06,0.31,0.06,0.0,0.0,0.95,0.01,0.0,0.0,0.98,0.0,0.0,0.0,0.0,0.0,0.0,0.0,0.0,0.0,0.0,0.0,0.0,0.0,0.0,0.0,0.0,0.0,0.0,0.0,0.0,0.0,0.0,0.0,1.0,0.0,0.0,1.0,0.0,0.0,0.0,0.0,0.0,0.0,0.0,0.0,0.0,0.0,0.0,0.0,0.0,0.0,0.0,0.0,0.0,0.0,0.0,0.0,0.0,0.0,0.0,0.0,0.0,0.0,0.0,0.0,0.0,0.0,0.0,0.0,0.0,0.0,0.0,0.0,0.0,0.0,0.0,0.0,0.0,0.0,0.0,0.0,0.0,0.0,0.0,0.0,0.0,0.0,0.0,0.0,0.0,0.0,0.0,0.0,0.0,0.0,0.0,0.0,0.0,0.0,0.0,0.0,0.0,0.0,0.0,0.0,0.0,0.0,0.41,0.89,1.0,1.0,1.0,1.0,1.0,1.0,1.0,1.0,1.0,1.0,1.0,1.0,1.0,1.0,1.0,1.0,1.0,1.0,1.0,1.0,1.0,1.0,1.0,1.0,1.0,0.99,0.01,0.0,0.0,0.0,0.0,0.0,0.0,0.0,0.0,0.0,0.0,0.0,0.0,0.0,0.0,0.0,0.0,0.0,0.0,0.0,0.0,0.0,0.0,0.0,0.0,0.0,0.0,0.0,0.0,0.0,0.0],[0.0,0.0,0.0,0.0,0.0,0.0,0.0,0.96,0.0,1.0,0.48,0.0,0.0,0.0,0.0,0.0,0.0,0.0,0.0,0.0,0.0,0.0,0.0,0.0,0.0,0.0,0.0,0.0,0.0,0.0,0.0,0.0,0.0,0.0,0.0,0.0,0.0,0.39,0.0,0.0,0.0,0.0,0.0,0.0,0.0,0.0,0.0,0.0,0.0,0.0,0.0,0.0,0.0,0.0,0.0,0.0,0.02,0.0,1.0,0.53,0.53,0.13,0.11,0.03,0.13,0.05,0.0,0.01,0.96,0.02,0.0,0.12,0.99,0.0,0.0,0.0,0.0,0.0,0.0,0.0,0.0,0.0,0.0,0.0,0.0,0.0,0.0,0.0,0.0,0.0,0.0,0.0,0.0,0.0,0.0,0.0,0.52,0.0,0.0,0.99,0.0,0.0,0.0,0.0,0.0,0.0,0.0,0.0,0.0,0.0,0.0,0.0,0.0,0.0,0.0,0.0,0.0,0.0,0.0,0.0,0.0,0.0,0.0,0.0,0.0,0.0,0.0,0.0,0.0,0.0,0.0,0.0,0.0,0.0,0.0,0.0,0.0,0.0,0.0,0.0,0.0,0.0,0.0,0.0,0.0,0.0,0.0,0.0,0.0,0.0,0.0,0.0,0.0,0.0,0.0,0.0,0.0,0.0,0.0,0.0,0.0,0.0,0.0,0.0,0.0,0.0,0.0,0.0,0.0,0.0,0.04,0.04,1.0,0.95,1.0,1.0,1.0,1.0,1.0,1.0,1.0,1.0,1.0,1.0,1.0,1.0,1.0,1.0,1.0,1.0,1.0,1.0,1.0,1.0,1.0,1.0,0.98,0.94,0.0,0.0,0.0,0.0,0.0,0.0,0.0,0.0,0.0,0.0,0.0,0.0,0.0,0.0,0.0,0.0,0.0,0.0,0.0,0.0,0.0,0.0,0.0,0.0,0.0,0.0,0.0,0.0,0.0,0.0,0.0],[0.0,0.0,0.0,0.0,0.0,0.0,0.0,0.0,0.0,1.0,0.99,0.0,0.0,0.0,0.0,0.0,0.0,0.0,0.0,0.0,0.0,0.0,0.0,0.0,0.0,0.0,0.0,0.0,0.0,0.0,0.0,0.0,0.0,0.0,0.0,0.0,0.0,0.01,0.0,0.0,0.0,0.0,0.0,0.0,0.0,0.0,0.0,0.0,0.0,0.0,0.0,0.0,0.0,0.0,0.0,0.0,0.0,0.0,1.0,0.93,0.96,0.39,0.77,0.08,0.24,0.03,0.0,0.0,0.88,0.0,0.0,0.0,0.07,0.0,0.0,0.0,0.0,0.0,0.0,0.0,0.0,0.0,0.0,0.0,0.0,0.0,0.0,0.0,0.0,0.0,0.0,0.0,0.0,0.0,0.0,0.0,0.96,0.0,0.0,0.99,0.0,0.0,0.0,0.0,0.0,0.0,0.0,0.0,0.0,0.0,0.0,0.0,0.0,0.0,0.0,0.0,0.0,0.0,0.0,0.0,0.0,0.0,0.0,0.0,0.0,0.0,0.0,0.0,0.0,0.0,0.0,0.0,0.0,0.0,0.0,0.0,0.0,0.0,0.0,0.0,0.0,0.0,0.0,0.0,0.0,0.0,0.0,0.0,0.0,0.0,0.0,0.0,0.0,0.0,0.0,0.0,0.0,0.0,0.0,0.0,0.0,0.0,0.0,0.0,0.0,0.0,0.0,0.0,0.0,0.0,1.0,1.0,1.0,1.0,1.0,1.0,1.0,1.0,1.0,1.0,1.0,1.0,1.0,1.0,1.0,1.0,1.0,1.0,1.0,1.0,1.0,1.0,1.0,1.0,1.0,1.0,1.0,1.0,0.94,0.0,0.0,0.0,0.0,0.0,0.0,0.0,0.0,0.0,0.0,0.0,0.0,0.0,0.0,0.0,0.0,0.0,0.0,0.0,0.0,0.0,0.0,0.0,0.0,0.0,0.0,0.0,0.0,0.0,0.0],[0.0,0.0,0.0,0.0,0.0,0.0,0.0,0.0,0.0,1.0,1.0,0.11,0.01,0.0,0.0,0.0,0.0,0.0,0.0,0.0,0.0,0.0,0.0,0.0,0.0,0.0,0.0,0.0,0.0,0.0,0.0,0.0,0.0,0.0,0.0,0.0,0.0,0.0,0.0,0.0,0.0,0.0,0.0,0.0,0.0,0.0,0.0,0.0,0.0,0.0,0.0,0.0,0.0,0.0,0.0,0.0,0.0,0.0,1.0,0.2,0.92,0.51,0.73,0.11,0.24,0.03,0.0,0.0,0.36,0.0,0.0,0.0,0.0,0.0,0.0,0.0,0.0,0.0,0.0,0.0,0.0,0.0,0.0,0.0,0.0,0.0,0.0,0.0,0.0,0.0,0.0,0.0,0.0,0.0,0.0,0.05,1.0,0.0,0.0,1.0,0.0,0.0,0.0,0.0,0.0,0.0,0.0,0.0,0.0,0.0,0.0,0.0,0.0,0.0,0.0,0.0,0.0,0.0,0.0,0.0,0.0,0.0,0.0,0.0,0.0,0.0,0.0,0.0,0.0,0.0,0.0,0.0,0.0,0.0,0.0,0.0,0.0,0.0,0.0,0.0,0.0,0.0,0.0,0.0,0.0,0.0,0.0,0.0,0.0,0.0,0.0,0.0,0.0,0.0,0.0,0.0,0.0,0.0,0.0,0.0,0.0,0.0,0.0,0.0,0.0,0.0,0.0,0.0,0.0,0.0,1.0,1.0,1.0,1.0,1.0,1.0,1.0,1.0,1.0,1.0,1.0,1.0,1.0,1.0,1.0,1.0,1.0,1.0,1.0,1.0,1.0,1.0,1.0,1.0,1.0,1.0,1.0,1.0,1.0,0.0,0.0,0.0,0.0,0.0,0.0,0.0,0.0,0.0,0.0,0.0,0.0,0.0,0.0,0.0,0.0,0.0,0.0,0.0,0.0,0.0,0.0,0.0,0.0,0.0,0.0,0.0,0.0,0.0,0.0],[0.0,0.0,0.0,0.0,0.0,0.0,0.0,0.0,0.0,0.68,0.86,0.91,1.0,0.0,0.0,0.0,0.23,0.0,0.0,0.0,0.0,0.0,0.0,0.0,0.0,0.0,0.0,0.0,0.0,0.0,0.0,0.0,0.0,0.0,0.02,0.01,0.0,0.11,0.0,0.0,0.0,0.0,0.0,0.0,0.0,0.0,0.0,0.0,0.0,0.0,0.0,0.0,0.0,0.0,0.0,0.0,0.0,0.0,0.94,0.99,0.99,0.79,0.76,0.09,0.02,0.0,0.0,0.0,0.0,0.0,0.0,0.0,0.0,0.0,0.0,0.0,0.0,0.0,0.0,0.0,0.0,0.0,0.0,0.0,0.0,0.0,0.0,0.0,0.0,0.0,0.0,0.0,0.01,0.0,0.0,0.0,0.01,0.0,0.0,0.0,0.0,0.0,0.0,0.0,0.0,0.0,0.0,0.0,0.0,0.0,0.0,0.0,0.0,0.0,0.0,0.0,0.0,0.0,0.0,0.0,0.0,0.0,0.0,0.0,0.0,0.0,0.0,0.0,0.0,0.0,0.0,0.0,0.0,0.0,0.0,0.0,0.0,0.0,0.0,0.0,0.0,0.0,0.0,0.0,0.0,0.0,0.0,0.0,0.0,0.0,0.0,0.0,0.0,0.0,0.0,0.0,0.0,0.0,0.0,0.0,0.0,0.0,0.0,0.0,0.0,0.0,0.0,0.0,0.0,0.0,1.0,1.0,1.0,1.0,1.0,1.0,1.0,1.0,1.0,1.0,1.0,1.0,0.99,1.0,0.75,0.5,0.62,0.0,0.0,0.0,0.63,0.83,1.0,0.98,1.0,1.0,1.0,1.0,1.0,1.0,0.0,0.0,0.0,0.0,0.17,0.46,0.43,0.56,0.0,0.0,0.0,0.0,0.0,0.0,0.0,0.0,0.0,0.0,0.0,0.0,0.0,0.0,0.0,0.0,0.0,0.0,0.0,0.0,0.22],[0.0,0.0,0.0,0.0,0.0,0.0,0.0,0.0,0.0,0.67,0.88,0.97,1.0,0.3,0.01,0.0,0.62,0.0,0.0,0.0,0.0,0.0,0.0,0.0,0.0,0.0,0.0,0.0,0.0,0.0,0.0,0.0,0.0,0.0,0.3,0.05,0.0,0.04,0.0,0.0,0.0,0.0,0.0,0.0,0.0,0.0,0.0,0.0,0.0,0.0,0.0,0.0,0.0,0.0,0.0,0.0,0.0,0.0,0.94,0.99,0.99,0.51,0.66,0.02,0.01,0.0,0.0,0.0,0.0,0.0,0.0,0.0,0.0,0.0,0.0,0.0,0.0,0.0,0.0,0.0,0.0,0.0,0.0,0.0,0.0,0.0,0.0,0.0,0.0,0.0,0.0,0.0,0.0,0.0,0.0,0.0,0.0,0.0,0.0,0.0,0.0,0.0,0.0,0.0,0.0,0.0,0.0,0.0,0.0,0.0,0.0,0.0,0.0,0.0,0.0,0.0,0.0,0.0,0.0,0.0,0.0,0.0,0.0,0.0,0.0,0.0,0.0,0.0,0.0,0.0,0.0,0.0,0.0,0.0,0.0,0.0,0.0,0.0,0.0,0.0,0.0,0.0,0.0,0.0,0.0,0.0,0.0,0.0,0.0,0.0,0.0,0.0,0.0,0.0,0.0,0.0,0.0,0.0,0.0,0.0,0.0,0.0,0.0,0.0,0.0,0.0,0.0,0.0,0.0,0.0,1.0,1.0,1.0,1.0,1.0,1.0,1.0,1.0,1.0,1.0,1.0,0.98,0.66,0.92,0.37,0.0,0.0,0.0,0.0,0.0,0.06,0.6,0.99,0.94,1.0,1.0,1.0,1.0,1.0,1.0,0.0,0.0,0.0,0.04,0.89,0.94,0.94,0.93,0.0,0.0,0.0,0.0,0.0,0.0,0.0,0.0,0.0,0.0,0.0,0.0,0.0,0.0,0.0,0.0,0.0,0.0,0.0,0.0,0.85],[0.0,0.0,0.0,0.0,0.0,0.0,0.0,0.0,0.0,0.0,0.04,0.77,1.0,1.0,0.01,0.0,0.05,0.0,0.0,0.0,0.0,0.0,0.0,0.0,0.0,0.0,0.0,0.0,0.0,0.0,0.0,0.0,0.0,0.0,0.99,0.95,0.0,0.0,0.0,0.0,0.0,0.0,0.0,0.0,0.0,0.0,0.0,0.0,0.0,0.0,0.0,0.0,0.0,0.0,0.0,0.0,0.0,0.0,0.13,1.0,0.98,0.37,0.19,0.01,0.0,0.0,0.0,0.0,0.0,0.0,0.0,0.0,0.0,0.0,0.0,0.0,0.0,0.0,0.0,0.0,0.0,0.0,0.0,0.0,0.0,0.0,0.0,0.0,0.0,0.0,0.0,0.0,0.0,0.0,0.0,0.0,0.0,0.0,0.0,0.0,0.0,0.0,0.0,0.0,0.0,0.0,0.0,0.0,0.0,0.0,0.0,0.0,0.0,0.0,0.0,0.0,0.0,0.0,0.0,0.0,0.0,0.0,0.0,0.0,0.0,0.0,0.0,0.0,0.0,0.0,0.0,0.0,0.0,0.0,0.0,0.0,0.0,0.0,0.0,0.0,0.0,0.0,0.0,0.0,0.0,0.0,0.0,0.0,0.0,0.0,0.0,0.0,0.0,0.0,0.0,0.0,0.0,0.0,0.0,0.0,0.0,0.0,0.0,0.0,0.0,0.0,0.0,0.0,0.0,0.0,1.0,1.0,1.0,1.0,1.0,1.0,1.0,1.0,0.21,0.0,0.0,0.0,0.0,0.0,0.0,0.0,0.0,0.0,0.0,0.0,0.0,0.0,0.01,0.0,0.94,1.0,1.0,1.0,1.0,1.0,0.32,0.05,0.42,0.99,1.0,0.99,0.99,0.97,0.0,0.0,0.0,0.0,0.0,0.0,0.0,0.0,0.0,0.0,0.0,0.0,0.0,0.0,0.0,0.0,0.0,0.0,0.0,0.0,1.0],[0.0,0.0,0.0,0.0,0.0,0.0,0.0,0.0,0.0,0.0,0.0,0.42,1.0,1.0,0.0,0.0,0.05,0.0,0.0,0.0,0.0,0.0,0.0,0.0,0.0,0.0,0.0,0.0,0.0,0.0,0.0,0.0,0.01,0.0,1.0,0.94,0.0,0.0,0.0,0.0,0.0,0.0,0.0,0.0,0.0,0.0,0.0,0.0,0.0,0.0,0.0,0.0,0.0,0.0,0.0,0.0,0.0,0.0,0.0,1.0,0.94,0.09,0.03,0.0,0.0,0.0,0.0,0.0,0.0,0.0,0.0,0.0,0.0,0.0,0.0,0.0,0.0,0.0,0.0,0.0,0.0,0.0,0.0,0.0,0.0,0.0,0.0,0.0,0.0,0.0,0.0,0.0,0.0,0.0,0.0,0.0,0.0,0.0,0.0,0.0,0.0,0.0,0.0,0.0,0.0,0.0,0.0,0.0,0.0,0.0,0.0,0.0,0.0,0.0,0.0,0.0,0.0,0.0,0.0,0.0,0.0,0.0,0.0,0.0,0.0,0.0,0.0,0.0,0.0,0.0,0.0,0.0,0.0,0.0,0.0,0.0,0.0,0.0,0.0,0.0,0.0,0.0,0.0,0.0,0.0,0.0,0.0,0.0,0.0,0.0,0.0,0.0,0.0,0.0,0.0,0.0,0.0,0.0,0.0,0.0,0.0,0.0,0.0,0.0,0.0,0.0,0.0,0.0,0.0,0.0,1.0,1.0,1.0,1.0,1.0,1.0,0.94,0.38,0.0,0.0,0.0,0.0,0.0,0.0,0.0,0.0,0.0,0.0,0.0,0.0,0.0,0.0,0.0,0.0,0.0,0.0,1.0,1.0,1.0,1.0,0.68,0.95,0.57,1.0,1.0,0.99,0.99,0.99,0.12,0.54,0.0,0.0,0.0,0.0,0.0,0.0,0.0,0.0,0.0,0.0,0.0,0.0,0.0,0.0,0.0,0.0,0.0,0.0,1.0],[0.0,0.0,0.0,0.0,0.0,0.0,0.0,0.0,0.0,0.0,0.0,0.0,0.26,1.0,0.44,1.0,1.0,1.0,1.0,0.7,0.32,0.37,0.0,0.0,0.0,0.0,0.0,0.0,0.0,0.95,0.02,0.52,0.99,0.13,0.79,0.0,0.0,0.0,0.0,0.0,0.0,0.0,0.0,0.0,0.0,0.0,0.0,0.0,0.0,0.0,0.0,0.0,0.0,0.0,0.0,0.0,0.0,0.17,0.0,0.03,0.0,0.0,0.0,0.0,0.0,0.0,0.0,0.0,0.0,0.0,0.0,0.0,0.0,0.0,0.0,0.0,0.0,0.0,0.0,0.0,0.0,0.0,0.0,0.0,0.0,0.0,0.0,0.0,0.0,0.0,0.0,0.0,0.0,0.0,0.0,0.0,0.0,0.0,0.0,0.0,0.0,0.0,0.0,0.0,0.0,0.0,0.0,0.0,0.0,0.0,0.0,0.0,0.0,0.0,0.0,0.0,0.01,0.0,0.0,0.0,0.0,0.0,0.0,0.0,0.0,0.0,0.0,0.0,0.0,0.0,0.0,0.0,0.0,0.0,0.0,0.0,0.0,0.0,0.0,0.0,0.0,0.0,0.0,0.0,0.0,0.0,0.56,0.0,0.0,0.0,0.0,0.0,0.0,0.0,0.0,0.0,0.0,0.0,0.0,0.0,0.0,0.0,0.0,0.0,0.0,0.0,0.0,0.0,0.0,0.0,0.85,0.19,0.0,0.0,0.0,0.0,0.0,0.0,0.0,0.0,0.0,0.0,0.0,0.0,0.0,0.0,0.0,0.0,0.0,0.0,0.0,0.0,0.0,0.0,0.0,0.0,0.0,0.0,0.32,0.68,1.0,1.0,1.0,1.0,1.0,1.0,1.0,1.0,1.0,1.0,1.0,1.0,1.0,1.0,1.0,1.0,1.0,1.0,0.99,0.23,0.02,0.0,0.01,0.66,0.14,0.76,1.0,1.0,1.0],[0.0,0.0,0.0,0.0,0.0,0.0,0.0,0.0,0.0,0.0,0.0,0.0,0.34,1.0,1.0,1.0,1.0,1.0,1.0,0.08,0.0,0.0,0.0,0.0,0.0,0.0,0.0,0.0,0.0,0.87,0.01,0.36,0.99,0.0,0.98,0.0,0.0,0.0,0.0,0.0,0.0,0.0,0.0,0.0,0.0,0.0,0.0,0.0,0.0,0.0,0.0,0.0,0.0,0.0,0.0,0.0,0.0,0.0,0.0,0.0,0.0,0.0,0.0,0.0,0.0,0.0,0.0,0.0,0.0,0.0,0.0,0.0,0.0,0.0,0.0,0.0,0.0,0.0,0.0,0.0,0.0,0.0,0.0,0.0,0.0,0.0,0.0,0.0,0.0,0.0,0.0,0.0,0.0,0.0,0.0,0.0,0.0,0.0,0.0,0.0,0.0,0.0,0.0,0.0,0.0,0.0,0.0,0.0,0.0,0.0,0.0,0.0,0.0,0.0,0.0,0.0,0.0,0.0,0.0,0.0,0.0,0.0,0.0,0.0,0.0,0.0,0.0,0.0,0.0,0.0,0.0,0.0,0.0,0.0,0.0,0.0,0.0,0.0,0.0,0.0,0.0,0.0,0.0,0.0,0.0,0.0,0.95,0.0,0.0,0.0,0.0,0.0,0.0,0.0,0.0,0.0,0.0,0.0,0.0,0.0,0.0,0.0,0.0,0.0,0.0,0.0,0.0,0.0,0.0,0.0,0.99,0.04,0.0,0.0,0.0,0.0,0.0,0.0,0.0,0.0,0.0,0.0,0.0,0.0,0.0,0.0,0.0,0.0,0.0,0.0,0.0,0.0,0.0,0.0,0.0,0.0,0.0,0.0,0.05,0.95,1.0,1.0,1.0,1.0,1.0,1.0,1.0,1.0,1.0,1.0,1.0,1.0,1.0,1.0,1.0,1.0,1.0,1.0,1.0,0.98,0.0,0.0,0.0,0.05,0.0,1.0,1.0,1.0,1.0],[0.0,0.0,0.0,0.0,0.0,0.0,0.0,0.0,0.0,0.0,0.0,0.0,0.19,1.0,0.72,1.0,0.99,1.0,1.0,0.42,0.3,0.43,0.0,0.0,0.0,0.0,0.0,0.0,0.0,0.88,0.02,0.4,0.98,0.49,0.75,0.0,0.02,0.0,0.0,0.0,0.0,0.0,0.0,0.0,0.0,0.0,0.0,0.0,0.0,0.0,0.0,0.0,0.0,0.0,0.0,0.0,0.0,0.01,0.0,0.06,0.0,0.0,0.0,0.0,0.0,0.0,0.0,0.0,0.0,0.0,0.0,0.0,0.0,0.0,0.0,0.0,0.0,0.0,0.0,0.0,0.0,0.0,0.0,0.0,0.0,0.0,0.0,0.0,0.0,0.0,0.0,0.0,0.0,0.0,0.0,0.0,0.0,0.0,0.0,0.0,0.0,0.0,0.0,0.0,0.0,0.0,0.0,0.0,0.0,0.0,0.0,0.0,0.0,0.0,0.0,0.0,0.0,0.0,0.0,0.0,0.0,0.0,0.0,0.0,0.0,0.0,0.0,0.0,0.0,0.0,0.0,0.0,0.0,0.0,0.0,0.0,0.0,0.0,0.0,0.0,0.0,0.0,0.0,0.0,0.0,0.0,0.5,0.0,0.0,0.0,0.0,0.0,0.0,0.0,0.0,0.0,0.0,0.0,0.0,0.0,0.0,0.0,0.0,0.0,0.0,0.0,0.0,0.0,0.0,0.0,0.65,0.15,0.01,0.0,0.0,0.0,0.0,0.0,0.0,0.0,0.0,0.0,0.0,0.0,0.0,0.0,0.0,0.0,0.0,0.0,0.0,0.0,0.0,0.0,0.0,0.0,0.0,0.0,0.42,0.57,1.0,1.0,1.0,1.0,1.0,1.0,1.0,1.0,1.0,1.0,1.0,1.0,1.0,1.0,1.0,1.0,1.0,1.0,0.84,0.3,0.0,0.0,0.0,0.27,0.03,0.63,0.96,1.0,1.0],[0.0,0.0,0.0,0.0,0.0,0.0,0.0,0.0,0.0,0.0,0.0,0.0,1.0,1.0,1.0,1.0,1.0,1.0,1.0,0.02,0.0,0.0,0.0,0.0,0.0,0.0,0.0,0.0,0.0,0.0,0.0,0.01,0.98,0.0,0.99,0.0,0.0,0.0,0.0,0.0,0.0,0.0,0.0,0.0,0.0,0.0,0.0,0.0,0.0,0.0,0.0,0.0,0.0,0.0,0.0,0.0,0.0,0.0,0.0,0.04,0.0,0.0,0.0,0.0,0.0,0.0,0.0,0.0,0.0,0.0,0.0,0.0,0.0,0.0,0.0,0.0,0.0,0.0,0.0,0.0,0.0,0.0,0.0,0.0,0.0,0.0,0.0,0.0,0.0,0.0,0.0,0.0,0.0,0.0,0.0,0.0,0.0,0.0,0.0,0.0,0.0,0.0,0.0,0.0,0.0,0.0,0.0,0.0,0.0,0.0,0.0,0.0,0.0,0.0,0.0,0.0,0.0,0.0,0.0,0.0,0.0,0.0,0.0,0.0,0.0,0.0,0.0,0.0,0.0,0.0,0.0,0.0,0.0,0.0,0.0,0.0,0.0,0.0,0.0,0.0,0.0,0.0,0.0,0.0,0.0,0.0,0.0,0.0,0.0,0.0,0.0,0.0,0.0,0.0,0.0,0.0,0.0,0.0,0.0,0.0,0.0,0.0,0.0,0.0,0.0,0.0,0.0,0.0,0.0,0.0,1.0,0.99,0.2,0.1,0.0,0.0,0.0,0.0,0.0,0.0,0.0,0.0,0.0,0.0,0.0,0.0,0.0,0.0,0.0,0.0,0.0,0.0,0.0,0.0,0.0,0.0,0.0,0.04,0.99,1.0,1.0,1.0,1.0,1.0,1.0,1.0,1.0,1.0,1.0,1.0,1.0,1.0,1.0,1.0,1.0,1.0,1.0,1.0,1.0,0.0,0.0,0.0,0.0,0.0,0.0,1.0,1.0,1.0,1.0],[0.0,0.0,0.0,0.0,0.0,0.0,0.0,0.0,0.0,0.0,0.91,0.09,1.0,1.0,1.0,1.0,1.0,1.0,1.0,0.0,0.0,0.0,0.0,0.0,0.0,0.0,0.0,0.0,0.0,0.0,0.0,0.0,0.97,0.0,0.99,0.0,0.0,0.0,0.0,0.0,0.0,0.0,0.0,0.0,0.0,0.0,0.0,0.0,0.0,0.0,0.0,0.0,0.0,0.0,0.0,0.0,0.0,0.07,0.0,0.98,0.01,0.0,0.0,0.0,0.0,0.0,0.0,0.0,0.0,0.0,0.0,0.0,0.0,0.0,0.0,0.0,0.0,0.0,0.0,0.0,0.0,0.22,0.0,0.0,0.0,0.0,0.0,0.0,0.0,0.0,0.0,0.0,0.0,0.0,0.0,0.0,0.0,0.0,0.0,0.0,0.0,0.0,0.0,0.0,0.0,0.0,0.0,0.0,0.0,0.0,0.0,0.0,0.0,0.0,0.0,0.0,0.0,0.0,0.0,0.0,0.0,0.0,0.0,0.0,0.0,0.0,0.0,0.0,0.0,0.0,0.0,0.0,0.0,0.0,0.0,0.0,0.0,0.0,0.0,0.0,0.0,0.0,0.0,0.0,0.0,0.0,0.0,0.0,0.0,0.0,0.0,0.0,0.0,0.0,0.0,0.0,0.0,0.0,0.0,0.0,0.0,0.0,0.0,0.0,0.0,0.0,0.0,0.0,0.0,0.0,1.0,1.0,1.0,0.66,0.14,0.0,0.0,0.0,0.0,0.0,0.0,0.0,0.0,0.0,0.0,0.0,0.0,0.0,0.0,0.0,0.0,0.0,0.0,0.0,0.0,0.0,0.17,0.89,1.0,1.0,1.0,1.0,1.0,1.0,1.0,1.0,1.0,1.0,1.0,1.0,1.0,1.0,1.0,0.4,1.0,0.0,1.0,1.0,0.0,0.0,0.0,0.0,0.0,0.0,0.0,0.0,1.0,1.0,1.0],[0.0,0.0,0.0,0.0,0.0,0.0,0.0,0.0,0.3,0.0,0.56,0.42,0.99,1.0,0.98,1.0,1.0,1.0,0.95,0.28,0.09,0.0,0.0,0.0,0.0,0.0,0.0,0.0,0.0,0.0,0.0,0.0,0.61,0.01,0.87,0.0,0.05,0.0,0.0,0.0,0.0,0.0,0.0,0.0,0.0,0.0,0.0,0.0,0.0,0.0,0.0,0.0,0.0,0.0,0.0,0.0,0.0,0.46,0.13,0.92,0.01,0.0,0.0,0.0,0.0,0.0,0.0,0.0,0.0,0.0,0.0,0.0,0.0,0.0,0.0,0.0,0.0,0.0,0.0,0.0,0.0,0.35,0.0,0.02,0.0,0.0,0.0,0.0,0.0,0.0,0.0,0.0,0.0,0.0,0.0,0.0,0.0,0.0,0.0,0.0,0.0,0.0,0.0,0.0,0.0,0.0,0.0,0.0,0.0,0.0,0.0,0.0,0.0,0.0,0.0,0.0,0.04,0.0,0.0,0.0,0.0,0.0,0.0,0.0,0.0,0.0,0.0,0.0,0.0,0.0,0.0,0.0,0.0,0.0,0.0,0.0,0.0,0.0,0.0,0.0,0.0,0.0,0.0,0.0,0.0,0.0,0.0,0.0,0.0,0.0,0.0,0.0,0.0,0.0,0.0,0.0,0.0,0.0,0.0,0.0,0.0,0.0,0.0,0.0,0.0,0.0,0.0,0.0,0.0,0.0,1.0,1.0,0.98,0.74,0.36,0.04,0.0,0.0,0.0,0.0,0.0,0.0,0.0,0.0,0.0,0.0,0.0,0.0,0.0,0.0,0.0,0.0,0.0,0.0,0.0,0.0,0.46,0.94,0.99,0.99,1.0,1.0,1.0,1.0,1.0,1.0,1.0,1.0,1.0,1.0,1.0,0.98,0.97,0.15,0.76,0.03,0.48,0.4,0.0,0.0,0.0,0.0,0.0,0.0,0.0,0.0,0.47,0.93,1.0],[0.0,0.0,0.0,0.0,0.0,0.0,0.0,0.0,0.17,0.0,0.59,0.68,0.99,1.0,0.99,1.0,1.0,1.0,0.74,0.19,0.09,0.0,0.0,0.0,0.0,0.0,0.0,0.0,0.0,0.0,0.0,0.0,0.52,0.01,0.93,0.01,0.01,0.0,0.0,0.0,0.0,0.0,0.0,0.0,0.0,0.0,0.0,0.0,0.0,0.0,0.0,0.0,0.0,0.0,0.0,0.0,0.0,0.44,0.13,0.91,0.02,0.0,0.0,0.0,0.0,0.0,0.0,0.0,0.0,0.0,0.0,0.0,0.0,0.0,0.0,0.0,0.0,0.0,0.0,0.0,0.0,0.37,0.0,0.04,0.0,0.0,0.0,0.0,0.0,0.01,0.0,0.0,0.0,0.0,0.0,0.0,0.0,0.0,0.0,0.0,0.0,0.0,0.0,0.0,0.0,0.0,0.0,0.0,0.0,0.0,0.0,0.0,0.0,0.0,0.0,0.0,0.07,0.0,0.0,0.0,0.0,0.0,0.0,0.0,0.0,0.0,0.0,0.0,0.0,0.0,0.0,0.0,0.0,0.0,0.0,0.0,0.0,0.0,0.0,0.0,0.0,0.0,0.0,0.0,0.0,0.0,0.0,0.0,0.0,0.0,0.0,0.0,0.0,0.0,0.0,0.0,0.0,0.0,0.0,0.0,0.0,0.0,0.0,0.0,0.0,0.0,0.0,0.0,0.0,0.0,1.0,1.0,0.99,0.76,0.38,0.05,0.0,0.0,0.0,0.0,0.0,0.0,0.0,0.0,0.0,0.0,0.0,0.0,0.0,0.0,0.0,0.0,0.0,0.0,0.0,0.0,0.43,0.94,0.99,0.99,1.0,1.0,1.0,1.0,1.0,1.0,1.0,1.0,1.0,1.0,1.0,1.0,0.98,0.12,0.86,0.0,0.4,0.27,0.0,0.0,0.0,0.0,0.0,0.0,0.0,0.01,0.39,0.99,1.0],[0.0,0.0,0.0,0.0,0.0,0.0,0.0,0.0,0.23,0.0,0.53,0.72,0.99,1.0,0.99,1.0,1.0,1.0,0.78,0.04,0.05,0.0,0.0,0.0,0.0,0.0,0.0,0.0,0.0,0.0,0.0,0.0,0.75,0.03,0.92,0.0,0.07,0.0,0.0,0.0,0.0,0.0,0.0,0.0,0.0,0.0,0.0,0.0,0.0,0.0,0.0,0.0,0.0,0.0,0.0,0.0,0.0,0.34,0.18,0.96,0.01,0.0,0.0,0.0,0.0,0.0,0.0,0.0,0.0,0.0,0.0,0.0,0.0,0.0,0.0,0.0,0.0,0.0,0.0,0.0,0.0,0.27,0.0,0.05,0.0,0.0,0.0,0.0,0.0,0.01,0.0,0.0,0.0,0.0,0.0,0.0,0.0,0.0,0.0,0.0,0.0,0.0,0.0,0.0,0.0,0.0,0.0,0.0,0.0,0.0,0.0,0.0,0.0,0.0,0.0,0.0,0.02,0.0,0.0,0.0,0.0,0.0,0.0,0.0,0.0,0.0,0.0,0.0,0.0,0.0,0.0,0.0,0.0,0.0,0.0,0.0,0.0,0.0,0.0,0.0,0.0,0.0,0.0,0.0,0.0,0.0,0.0,0.0,0.0,0.0,0.0,0.0,0.0,0.0,0.0,0.0,0.0,0.0,0.0,0.0,0.0,0.0,0.0,0.0,0.0,0.0,0.0,0.0,0.0,0.0,1.0,1.0,0.97,0.89,0.31,0.04,0.0,0.0,0.0,0.0,0.0,0.0,0.0,0.0,0.0,0.0,0.0,0.0,0.0,0.0,0.0,0.0,0.0,0.0,0.0,0.0,0.56,0.93,0.97,0.99,1.0,1.0,1.0,1.0,1.0,1.0,1.0,1.0,1.0,1.0,0.99,0.99,0.96,0.15,0.83,0.01,0.41,0.18,0.0,0.0,0.0,0.0,0.0,0.0,0.0,0.01,0.24,0.97,1.0],[0.0,0.0,0.0,0.0,0.0,0.0,0.0,0.0,0.0,0.0,0.0,0.0,0.01,1.0,1.0,1.0,1.0,1.0,1.0,0.0,0.0,0.0,0.0,0.0,0.0,0.0,0.0,0.0,0.0,0.79,0.04,0.62,0.99,0.0,0.51,0.0,0.0,0.0,0.0,0.0,0.0,0.0,0.0,0.0,0.0,0.0,0.0,0.0,0.0,0.0,0.0,0.0,0.0,0.0,0.0,0.0,0.0,0.0,0.0,0.0,0.0,0.0,0.0,0.0,0.0,0.0,0.0,0.0,0.0,0.0,0.0,0.0,0.0,0.0,0.0,0.0,0.0,0.0,0.0,0.0,0.0,0.0,0.0,0.0,0.0,0.0,0.0,0.0,0.0,0.0,0.0,0.0,0.0,0.0,0.0,0.0,0.0,0.0,0.0,0.0,0.0,0.0,0.0,0.0,0.0,0.0,0.0,0.0,0.0,0.0,0.0,0.0,0.0,0.0,0.0,0.0,0.0,0.0,0.0,0.0,0.0,0.0,0.0,0.0,0.0,0.0,0.0,0.0,0.0,0.0,0.0,0.0,0.0,0.0,0.0,0.0,0.0,0.0,0.0,0.0,0.0,0.0,0.0,0.0,0.0,0.0,1.0,0.0,0.0,0.0,0.0,0.0,0.0,0.0,0.0,0.0,0.0,0.0,0.0,0.0,0.0,0.0,0.0,0.0,0.0,0.0,0.0,0.0,0.0,0.0,0.01,0.0,0.0,0.0,0.0,0.0,0.0,0.0,0.0,0.0,0.0,0.0,0.0,0.0,0.0,0.0,0.0,0.0,0.0,0.0,0.0,0.0,0.0,0.0,0.0,0.0,0.0,0.0,0.0,0.12,1.0,1.0,1.0,1.0,1.0,1.0,1.0,1.0,1.0,1.0,1.0,1.0,1.0,1.0,1.0,1.0,1.0,1.0,1.0,1.0,1.0,0.0,0.83,1.0,0.89,1.0,1.0,1.0,1.0],[0.0,0.0,0.0,0.0,0.0,0.0,0.0,0.0,0.0,0.0,0.0,0.0,0.52,1.0,1.0,1.0,0.46,1.0,1.0,0.0,0.0,0.0,0.0,0.0,0.0,0.0,0.0,0.0,0.0,0.04,0.04,0.71,0.97,0.0,0.83,0.0,0.0,0.0,0.0,0.0,0.0,0.0,0.0,0.0,0.0,0.0,0.0,0.0,0.0,0.0,0.0,0.0,0.0,0.0,0.0,0.0,0.0,0.0,0.0,0.0,0.0,0.0,0.0,0.0,0.0,0.0,0.0,0.0,0.0,0.0,0.0,0.0,0.0,0.0,0.0,0.0,0.0,0.0,0.0,0.0,0.0,0.0,0.0,0.06,0.0,0.0,0.0,0.0,0.0,0.0,0.0,0.0,0.0,0.0,0.0,0.0,0.0,0.0,0.0,0.0,0.0,0.0,0.0,0.0,0.0,0.0,0.0,0.0,0.0,0.0,0.0,0.0,0.0,0.0,0.0,0.0,0.0,0.0,0.0,0.0,0.0,0.0,0.0,0.0,0.0,0.0,0.0,0.0,0.0,0.0,0.0,0.0,0.0,0.0,0.0,0.0,0.0,0.0,0.0,0.0,0.0,0.0,0.0,0.0,0.0,0.0,0.0,0.0,0.0,0.0,0.0,0.0,0.0,0.0,0.0,0.0,0.0,0.0,0.0,0.0,0.0,0.0,0.0,0.0,0.0,0.0,0.0,0.0,0.0,0.0,0.01,0.0,0.0,0.0,0.0,0.0,0.0,0.0,0.0,0.0,0.0,0.0,0.0,0.0,0.0,0.0,0.0,0.0,0.0,0.0,0.0,0.0,0.0,0.0,0.0,0.0,0.0,0.0,0.0,0.54,1.0,1.0,1.0,1.0,1.0,1.0,1.0,1.0,1.0,1.0,1.0,1.0,1.0,1.0,1.0,1.0,1.0,1.0,1.0,1.0,1.0,0.0,0.09,1.0,0.0,1.0,1.0,1.0,1.0],[0.0,0.0,0.0,0.0,0.0,0.0,0.0,0.0,0.0,0.0,0.0,0.0,0.0,1.0,0.31,1.0,0.0,0.32,1.0,0.0,0.0,0.0,0.0,0.0,0.0,0.0,0.0,0.0,0.0,0.06,0.81,0.86,0.86,0.0,0.03,0.0,0.0,0.0,0.0,0.0,0.0,0.0,0.0,0.0,0.0,0.0,0.0,0.0,0.0,0.0,0.0,0.0,0.0,0.0,0.0,0.0,0.0,0.0,0.0,0.0,0.0,0.0,0.0,0.0,0.0,0.0,0.0,0.0,0.0,0.0,0.0,0.0,0.0,0.0,0.0,0.0,0.0,0.0,0.0,0.0,0.0,0.0,0.0,0.01,0.0,0.0,0.0,0.0,0.0,0.0,0.0,0.0,0.0,0.0,0.0,0.0,0.0,0.0,0.0,0.0,0.0,0.0,0.0,0.0,0.0,0.0,0.0,0.0,0.0,0.0,0.0,0.0,0.0,0.0,0.0,0.0,0.0,0.06,0.0,0.0,0.0,0.0,0.0,0.0,0.0,0.0,0.0,0.0,0.0,0.0,0.0,0.0,0.0,0.0,0.0,0.0,0.0,0.0,0.0,0.0,0.0,0.0,0.0,0.0,0.0,0.0,0.0,0.0,0.0,0.0,0.0,0.0,0.0,0.0,0.0,0.0,0.0,0.0,0.0,0.0,0.0,0.0,0.0,0.0,0.0,0.0,0.0,0.0,0.0,0.0,0.0,0.0,0.0,0.0,0.0,0.0,0.0,0.0,0.0,0.0,0.0,0.0,0.0,0.0,0.0,0.0,0.0,0.0,0.0,0.0,0.0,0.0,0.0,0.0,0.0,0.0,0.0,0.0,0.0,0.0,1.0,1.0,1.0,1.0,1.0,1.0,1.0,0.99,1.0,1.0,1.0,1.0,1.0,1.0,1.0,1.0,1.0,1.0,1.0,1.0,1.0,1.0,1.0,1.0,0.71,1.0,1.0,1.0,0.09],[0.0,0.0,0.0,0.0,0.0,0.0,0.0,0.0,0.0,0.0,0.0,0.0,0.0,1.0,1.0,1.0,0.0,0.0,1.0,0.0,0.0,0.0,0.0,0.0,0.0,0.0,0.0,0.0,0.0,0.01,0.51,0.22,0.04,0.0,0.0,0.0,0.0,0.0,0.0,0.0,0.0,0.0,0.0,0.0,0.0,0.0,0.0,0.0,0.0,0.0,0.0,0.0,0.0,0.0,0.0,0.0,0.0,0.0,0.0,0.0,0.0,0.0,0.0,0.0,0.0,0.0,0.0,0.0,0.0,0.0,0.0,0.0,0.0,0.0,0.0,0.0,0.0,0.0,0.0,0.0,0.0,0.0,0.0,1.0,0.0,0.0,0.0,0.0,0.0,0.0,0.0,0.0,0.0,0.0,0.0,0.0,0.0,0.0,0.0,0.0,0.0,0.0,0.0,0.0,0.0,0.0,0.0,0.0,0.0,0.0,0.0,0.0,0.0,0.0,0.0,0.0,0.01,1.0,0.0,0.0,0.0,0.0,0.0,0.0,0.0,0.0,0.0,0.0,0.0,0.0,0.0,0.0,0.0,0.0,0.0,0.0,0.0,0.0,0.0,0.0,0.0,0.0,0.0,0.0,0.0,0.0,1.0,0.0,0.0,0.0,0.0,0.0,0.0,0.0,0.0,0.0,0.0,0.0,0.0,0.0,0.0,0.0,0.0,0.0,0.0,0.0,0.0,0.0,0.0,0.0,0.0,0.0,0.0,0.0,0.0,0.0,0.0,0.0,0.0,0.0,0.0,0.0,0.0,0.0,0.0,0.0,0.0,0.0,0.0,0.0,0.0,0.0,0.0,0.0,0.0,0.0,0.0,0.0,0.0,0.0,1.0,1.0,1.0,1.0,1.0,0.98,1.0,0.99,1.0,1.0,1.0,1.0,1.0,1.0,1.0,1.0,1.0,1.0,1.0,1.0,1.0,1.0,1.0,1.0,1.0,1.0,1.0,1.0,0.0],[0.0,0.0,0.0,0.0,0.0,0.0,0.0,0.0,0.0,0.0,0.0,0.0,0.0,1.0,0.0,1.0,0.0,0.88,1.0,0.0,0.0,0.0,0.0,0.0,0.0,0.0,0.0,0.0,0.0,0.93,0.99,0.97,0.99,0.0,0.02,0.0,0.0,0.0,0.0,0.0,0.0,0.0,0.0,0.0,0.0,0.0,0.0,0.0,0.0,0.0,0.0,0.0,0.0,0.0,0.0,0.0,0.0,0.0,0.0,0.0,0.0,0.0,0.0,0.0,0.0,0.0,0.0,0.0,0.0,0.0,0.0,0.0,0.0,0.0,0.0,0.0,0.0,0.0,0.0,0.0,0.0,0.0,0.0,0.0,0.0,0.0,0.0,0.0,0.0,0.0,0.0,0.0,0.0,0.0,0.0,0.0,0.0,0.0,0.0,0.0,0.0,0.0,0.0,0.0,0.0,0.0,0.0,0.0,0.0,0.0,0.0,0.0,0.0,0.0,0.0,0.0,0.0,0.0,0.0,0.0,0.0,0.0,0.0,0.0,0.0,0.0,0.0,0.0,0.0,0.0,0.0,0.0,0.0,0.0,0.0,0.0,0.0,0.0,0.0,0.0,0.0,0.0,0.0,0.0,0.0,0.0,0.02,0.0,0.0,0.0,0.0,0.0,0.0,0.0,0.0,0.0,0.0,0.0,0.0,0.0,0.0,0.0,0.0,0.0,0.0,0.0,0.0,0.0,0.0,0.0,0.0,0.0,0.0,0.0,0.0,0.0,0.0,0.0,0.0,0.0,0.0,0.0,0.0,0.0,0.0,0.0,0.0,0.0,0.0,0.0,0.0,0.0,0.0,0.0,0.0,0.0,0.0,0.0,0.0,0.0,1.0,1.0,1.0,1.0,1.0,0.97,0.98,0.96,1.0,1.0,1.0,1.0,1.0,1.0,1.0,1.0,1.0,1.0,1.0,1.0,1.0,1.0,1.0,1.0,0.02,1.0,1.0,1.0,0.02],[0.0,0.0,0.0,0.0,0.0,0.0,0.0,0.0,0.0,0.0,0.0,0.0,0.0,1.0,0.0,0.99,0.0,0.0,1.0,0.0,0.0,0.0,0.0,0.0,0.0,0.0,0.0,0.0,0.0,0.7,0.98,0.97,0.89,0.0,0.01,0.0,0.0,0.0,0.0,0.0,0.0,0.0,0.0,0.0,0.0,0.0,0.0,0.0,0.0,0.0,0.0,0.0,0.0,0.0,0.0,0.0,0.0,0.0,0.0,0.0,0.0,0.0,0.0,0.0,0.0,0.0,0.0,0.0,0.0,0.0,0.0,0.0,0.0,0.0,0.0,0.0,0.0,0.0,0.0,0.0,0.0,0.0,0.0,0.0,0.0,0.0,0.0,0.0,0.0,0.0,0.0,0.0,0.0,0.0,0.0,0.0,0.0,0.0,0.0,0.0,0.0,0.0,0.0,0.0,0.0,0.0,0.0,0.0,0.0,0.0,0.0,0.0,0.0,0.0,0.0,0.0,0.0,0.0,0.0,0.0,0.0,0.0,0.0,0.0,0.0,0.0,0.0,0.0,0.0,0.0,0.0,0.0,0.0,0.0,0.0,0.0,0.0,0.0,0.0,0.0,0.0,0.0,0.0,0.0,0.0,0.0,0.0,0.0,0.0,0.0,0.0,0.0,0.0,0.0,0.0,0.0,0.0,0.0,0.0,0.0,0.0,0.0,0.0,0.0,0.0,0.0,0.0,0.0,0.0,0.0,0.0,0.0,0.0,0.0,0.0,0.0,0.0,0.0,0.0,0.0,0.0,0.0,0.0,0.0,0.0,0.0,0.0,0.0,0.0,0.0,0.0,0.0,0.0,0.0,0.0,0.0,0.0,0.0,0.0,0.0,1.0,1.0,1.0,1.0,0.4,0.15,0.12,0.15,1.0,1.0,1.0,1.0,1.0,1.0,1.0,1.0,1.0,1.0,1.0,1.0,1.0,0.99,0.86,0.96,0.0,1.0,1.0,1.0,0.0],[0.0,0.0,0.0,0.0,0.0,0.0,0.0,0.0,0.0,0.0,0.0,0.0,0.0,1.0,0.0,1.0,0.0,0.96,1.0,0.0,0.0,0.0,0.0,0.0,0.0,0.0,0.0,0.0,0.9,0.96,0.99,0.95,0.97,0.0,0.0,0.0,0.0,0.0,0.0,0.0,0.0,0.0,0.0,0.0,0.0,0.0,0.0,0.0,0.0,0.0,0.0,0.0,0.0,0.0,0.0,0.0,0.0,0.0,0.0,0.0,0.0,0.0,0.0,0.0,0.0,0.0,0.0,0.0,0.0,0.0,0.0,0.0,0.0,0.0,0.0,0.0,0.0,0.0,0.0,0.0,0.0,0.0,0.0,0.0,0.0,0.0,0.0,0.0,0.0,0.0,0.0,0.0,0.0,0.0,0.0,0.0,0.0,0.0,0.0,0.0,0.0,0.0,0.0,0.0,0.0,0.0,0.0,0.0,0.0,0.0,0.0,0.0,0.0,0.0,0.0,0.0,0.0,0.05,0.0,0.0,0.0,0.0,0.0,0.0,0.0,0.0,0.0,0.0,0.0,0.0,0.0,0.0,0.0,0.0,0.0,0.0,0.0,0.0,0.0,0.0,0.0,0.0,0.0,0.0,0.0,0.0,1.0,0.97,0.0,0.0,0.0,0.0,0.0,0.0,0.0,0.0,0.0,0.0,0.0,0.0,0.0,0.0,0.0,0.0,0.0,0.0,0.0,0.0,0.0,0.0,0.0,0.0,0.0,0.0,0.0,0.0,0.0,0.0,0.0,0.0,0.0,0.0,0.0,0.0,0.0,0.0,0.0,0.0,0.0,0.0,0.0,0.0,0.0,0.0,0.0,0.0,0.0,0.0,0.0,0.0,1.0,1.0,1.0,1.0,1.0,0.76,0.86,0.83,1.0,1.0,1.0,1.0,1.0,1.0,1.0,1.0,1.0,1.0,1.0,1.0,1.0,1.0,1.0,1.0,1.0,1.0,1.0,1.0,0.0],[0.0,0.0,0.0,0.0,0.0,0.0,0.0,0.0,0.0,0.0,0.0,0.0,0.0,0.0,0.0,1.0,0.0,0.01,1.0,0.0,0.0,0.0,0.0,0.0,0.0,0.0,0.0,0.0,0.99,0.97,0.99,0.97,0.95,0.0,0.0,0.0,0.0,0.0,0.0,0.0,0.0,0.0,0.0,0.0,0.0,0.0,0.0,0.0,0.0,0.0,0.0,0.0,0.0,0.0,0.0,0.0,0.0,0.0,0.0,0.0,0.0,0.0,0.0,0.0,0.0,0.0,0.0,0.0,0.0,0.0,0.0,0.0,0.0,0.0,0.0,0.0,0.0,0.0,0.0,0.0,0.0,0.0,0.0,0.0,0.0,0.0,0.0,0.0,0.0,0.0,0.0,0.0,0.0,0.0,0.0,0.0,0.0,0.0,0.0,0.0,0.0,0.0,0.0,0.0,0.0,0.0,0.0,0.0,0.0,0.0,0.0,0.0,0.0,0.0,0.0,0.0,0.0,0.0,0.0,0.0,0.0,0.0,0.0,0.0,0.0,0.0,0.0,0.0,0.0,0.0,0.0,0.0,0.0,0.0,0.0,0.0,0.0,0.0,0.0,0.0,0.0,0.0,0.0,0.0,0.0,0.0,1.0,0.99,0.0,0.0,0.0,0.0,0.0,0.0,0.0,0.0,0.0,0.0,0.0,0.0,0.0,0.0,0.0,0.0,0.0,0.0,0.0,0.0,0.0,0.0,0.0,0.0,0.0,0.0,0.0,0.0,0.0,0.0,0.0,0.0,0.0,0.0,0.0,0.0,0.0,0.0,0.0,0.0,0.0,0.0,0.0,0.0,0.0,0.0,0.0,0.0,0.0,0.0,0.0,0.0,1.0,1.0,1.0,1.0,0.0,0.03,0.0,0.01,1.0,1.0,1.0,1.0,1.0,1.0,1.0,1.0,1.0,1.0,1.0,1.0,1.0,1.0,1.0,1.0,1.0,1.0,1.0,1.0,0.0],[0.0,0.0,0.0,0.0,0.0,0.0,0.0,0.0,0.0,0.0,0.0,0.0,0.0,1.0,0.0,1.0,0.0,0.0,1.0,0.0,0.0,0.0,0.0,0.0,0.0,0.0,0.0,0.0,0.03,0.54,0.96,0.44,0.06,0.0,0.0,0.0,0.0,0.0,0.0,0.0,0.0,0.0,0.0,0.0,0.0,0.0,0.0,0.0,0.0,0.0,0.0,0.0,0.0,0.0,0.0,0.0,0.0,0.0,0.0,0.0,0.0,0.0,0.0,0.0,0.0,0.0,0.0,0.0,0.0,0.0,0.0,0.0,0.0,0.0,0.0,0.0,0.0,0.0,0.0,0.0,0.0,0.0,0.0,0.02,0.0,0.0,0.0,0.0,0.0,0.0,0.0,0.0,0.0,0.0,0.0,0.0,0.0,0.0,0.0,0.0,0.0,0.0,0.0,0.0,0.0,0.0,0.0,0.0,0.0,0.0,0.0,0.0,0.0,0.0,0.0,0.0,0.0,1.0,0.0,0.0,0.0,0.0,0.0,0.0,0.0,0.0,0.0,0.0,0.0,0.0,0.0,0.0,0.0,0.0,0.0,0.0,0.0,0.0,0.0,0.0,0.0,0.0,0.0,0.0,0.0,0.0,1.0,1.0,0.0,0.0,0.0,0.0,0.0,0.0,0.0,0.0,0.0,0.0,0.0,0.0,0.0,0.0,0.0,0.0,0.0,0.0,0.0,0.0,0.0,0.0,0.0,0.0,0.0,0.0,0.0,0.0,0.0,0.0,0.0,0.0,0.0,0.0,0.0,0.0,0.0,0.0,0.0,0.0,0.0,0.0,0.0,0.0,0.0,0.0,0.0,0.0,0.0,0.0,0.0,0.0,1.0,1.0,1.0,1.0,1.0,0.48,0.4,0.41,1.0,1.0,1.0,1.0,1.0,1.0,1.0,1.0,1.0,1.0,1.0,1.0,1.0,1.0,1.0,1.0,1.0,1.0,1.0,1.0,0.0],[0.0,0.0,0.0,0.0,0.0,0.0,0.0,0.0,0.0,0.0,0.0,0.0,0.0,1.0,0.08,1.0,0.0,0.0,1.0,0.0,0.0,0.0,0.0,0.0,0.0,0.0,0.0,0.0,0.96,0.36,0.81,0.01,0.0,0.0,0.0,0.0,0.0,0.0,0.0,0.0,0.0,0.0,0.0,0.0,0.0,0.0,0.0,0.0,0.0,0.0,0.0,0.0,0.0,0.0,0.0,0.0,0.0,0.0,0.0,0.0,0.0,0.0,0.0,0.0,0.0,0.0,0.0,0.0,0.0,0.0,0.0,0.0,0.0,0.0,0.0,0.0,0.0,0.0,0.0,0.0,0.0,0.0,0.0,0.92,0.0,0.0,0.0,0.0,0.0,0.0,0.0,0.0,0.0,0.0,0.0,0.0,0.0,0.0,0.0,0.0,0.0,0.0,0.0,0.0,0.0,0.0,0.0,0.0,0.0,0.0,0.0,0.0,0.0,0.0,0.0,0.0,1.0,1.0,0.0,0.0,0.0,0.0,0.0,0.0,0.0,0.0,0.0,0.0,0.0,0.0,0.0,0.0,0.0,0.0,0.0,0.0,0.0,0.0,0.0,0.0,0.0,0.0,0.0,0.0,0.0,0.0,1.0,1.0,0.0,0.0,0.0,0.0,0.0,0.0,0.0,0.0,0.0,0.0,0.0,0.0,0.0,0.0,0.0,0.0,0.0,0.0,0.0,0.0,0.0,0.0,0.0,0.0,0.0,0.0,0.0,0.0,0.0,0.0,0.0,0.0,0.0,0.0,0.0,0.0,0.0,0.0,0.0,0.0,0.0,0.0,0.0,0.0,0.0,0.0,0.0,0.0,0.0,0.0,0.0,0.0,1.0,1.0,1.0,1.0,1.0,0.4,0.27,0.18,1.0,1.0,1.0,1.0,1.0,1.0,1.0,1.0,1.0,1.0,1.0,1.0,1.0,1.0,1.0,1.0,1.0,1.0,1.0,1.0,0.0],[0.0,0.0,0.0,0.0,0.0,0.0,0.0,0.0,0.0,0.0,0.0,0.0,0.0,0.03,0.0,1.0,0.0,0.0,1.0,0.0,0.0,0.0,0.0,0.0,0.0,0.0,0.0,0.0,0.99,0.0,0.39,0.0,0.0,0.0,0.0,0.0,0.0,0.0,0.0,0.0,0.0,0.0,0.0,0.0,0.0,0.0,0.0,0.0,0.0,0.0,0.0,0.0,0.0,0.0,0.0,0.0,0.0,0.0,0.0,0.0,0.0,0.0,0.0,0.0,0.0,0.0,0.0,0.0,0.0,0.0,0.0,0.0,0.0,0.0,0.0,0.0,0.0,0.0,0.0,0.0,0.0,0.0,0.0,0.99,0.0,0.0,0.0,0.0,0.0,0.0,0.0,0.0,0.0,0.0,0.0,0.0,0.0,0.0,0.0,0.0,0.0,0.0,0.0,0.0,0.0,0.0,0.0,0.0,0.0,0.0,0.0,0.0,0.0,0.0,0.0,0.0,1.0,1.0,0.0,0.98,0.97,0.0,0.0,0.0,0.0,0.0,0.0,0.0,0.0,0.0,0.0,0.0,0.0,0.0,0.0,0.0,0.0,0.0,0.0,0.0,0.0,0.0,0.0,0.0,0.0,1.0,1.0,1.0,0.0,0.0,0.0,0.0,0.0,0.0,0.0,0.0,0.0,0.0,0.0,0.0,0.0,0.0,0.0,0.0,0.0,0.0,0.0,0.0,0.0,0.0,0.0,0.0,0.0,0.0,0.0,0.0,0.0,0.0,0.0,0.0,0.0,0.0,0.0,0.0,0.0,0.0,0.0,0.0,0.0,0.0,0.0,0.0,0.0,0.0,0.0,0.0,0.0,0.0,0.0,0.0,0.99,1.0,0.84,1.0,0.0,0.0,0.0,0.0,1.0,1.0,1.0,1.0,1.0,1.0,1.0,1.0,1.0,1.0,1.0,1.0,1.0,1.0,1.0,1.0,1.0,1.0,1.0,1.0,0.0],[0.0,0.0,0.0,0.0,0.0,0.0,0.0,0.0,0.0,0.0,0.0,0.0,0.0,0.0,0.0,1.0,0.0,0.0,1.0,0.0,0.0,0.0,0.0,0.0,0.0,0.0,0.0,0.0,0.82,0.0,0.49,0.0,0.0,0.0,0.0,0.0,0.0,0.0,0.0,0.0,0.0,0.0,0.0,0.0,0.0,0.0,0.0,0.0,0.0,0.0,0.0,0.0,0.0,0.0,0.0,0.0,0.0,0.0,0.0,0.0,0.0,0.0,0.0,0.0,0.0,0.0,0.0,0.0,0.0,0.0,0.0,0.0,0.0,0.0,0.0,0.0,0.0,0.0,0.0,0.0,0.0,0.0,0.0,0.32,0.0,0.0,0.0,0.0,0.0,0.0,0.0,0.0,0.0,0.0,0.0,0.0,0.0,0.0,0.0,0.0,0.0,0.0,0.0,0.0,0.0,0.0,0.0,0.0,0.0,0.0,0.0,0.0,0.0,0.0,0.0,0.0,0.94,1.0,0.0,1.0,1.0,0.0,0.0,0.0,0.0,0.0,0.0,0.0,0.0,0.0,0.0,0.0,0.0,0.0,0.0,0.0,0.0,0.0,0.0,0.0,0.0,0.0,0.0,0.0,0.0,1.0,1.0,1.0,0.0,0.0,0.0,0.0,0.0,0.0,0.0,0.0,0.0,0.0,0.0,0.0,0.0,0.0,0.0,0.0,0.0,0.0,0.0,0.0,0.0,0.0,0.0,0.0,0.0,0.0,0.0,0.0,0.0,0.0,0.0,0.0,0.0,0.0,0.0,0.0,0.0,0.0,0.0,0.0,0.0,0.0,0.0,0.0,0.0,0.0,0.0,0.0,0.0,0.0,0.0,0.0,0.23,0.98,0.3,0.0,0.0,0.0,0.0,0.0,1.0,1.0,1.0,1.0,1.0,1.0,1.0,1.0,1.0,1.0,1.0,1.0,1.0,1.0,1.0,1.0,1.0,1.0,1.0,1.0,0.0],[0.0,0.0,0.0,0.0,0.0,0.0,0.0,0.0,0.0,0.0,0.0,0.0,0.0,0.0,0.0,0.99,0.0,0.0,1.0,0.0,0.0,0.0,0.0,0.0,0.0,0.0,0.0,0.0,0.73,0.0,0.04,0.0,0.0,0.0,0.0,0.0,0.0,0.0,0.0,0.0,0.0,0.0,0.0,0.0,0.0,0.0,0.0,0.0,0.0,0.0,0.0,0.0,0.0,0.0,0.0,0.0,0.0,0.0,0.0,0.0,0.0,0.0,0.0,0.0,0.0,0.0,0.0,0.0,0.0,0.0,0.0,0.0,0.0,0.0,0.0,0.0,0.0,0.0,0.0,0.0,0.0,0.0,0.0,0.06,0.0,0.0,0.0,0.0,0.0,0.0,0.0,0.0,0.0,0.0,0.0,0.0,0.0,0.0,0.0,0.0,0.0,0.0,0.0,0.0,0.0,0.0,0.0,0.0,0.0,0.0,0.0,0.0,0.0,0.0,0.0,0.0,0.99,1.0,0.0,1.0,1.0,0.0,0.0,0.0,0.0,0.0,0.0,0.0,0.0,0.0,0.0,0.0,0.0,0.0,0.0,0.0,0.0,0.0,0.0,0.0,0.0,0.0,0.0,0.0,0.0,1.0,1.0,1.0,0.0,0.0,0.0,0.0,0.0,0.0,0.0,0.0,0.0,0.0,0.0,0.0,0.0,0.0,0.0,0.0,0.0,0.0,0.0,0.0,0.0,0.0,0.0,0.0,0.0,0.0,0.0,0.0,0.0,0.0,0.0,0.0,0.0,0.0,0.0,0.0,0.0,0.0,0.0,0.0,0.0,0.0,0.0,0.0,0.0,0.0,0.0,0.0,0.0,0.0,0.0,0.0,0.02,0.0,0.0,0.0,0.0,0.0,0.0,0.0,1.0,1.0,1.0,1.0,1.0,1.0,1.0,1.0,1.0,1.0,1.0,1.0,1.0,1.0,1.0,1.0,1.0,1.0,1.0,1.0,0.0],[0.0,0.0,0.0,0.0,0.0,0.0,0.0,0.0,0.0,0.0,0.0,0.0,0.0,0.0,0.0,0.0,0.0,0.0,0.0,0.0,0.0,0.0,0.0,0.0,0.0,0.0,0.0,0.0,0.02,0.0,0.02,0.0,0.0,0.0,0.0,0.0,0.0,0.0,0.0,0.0,0.0,0.0,0.0,0.0,0.0,0.0,0.0,0.0,0.0,0.0,0.0,0.0,0.0,0.0,0.0,0.0,0.0,0.0,0.0,0.0,0.0,0.0,0.0,0.0,0.0,0.0,0.0,0.0,0.0,0.0,0.0,0.0,0.0,0.0,0.0,0.0,0.0,0.0,0.0,0.0,0.0,0.0,0.0,0.0,0.0,0.01,0.0,0.0,0.0,0.0,0.0,0.0,0.0,0.0,0.0,0.0,0.0,0.0,0.0,0.0,0.0,0.0,0.0,0.0,0.0,0.0,0.0,0.0,0.0,0.0,0.0,0.0,0.0,0.0,0.0,0.0,0.0,1.0,0.0,1.0,1.0,0.0,0.0,0.0,0.0,0.0,0.0,0.0,0.0,0.0,0.0,0.0,0.0,0.0,0.0,0.0,0.0,0.0,0.0,0.0,0.0,0.0,0.0,0.0,0.0,1.0,1.0,1.0,0.0,0.0,0.0,0.0,0.0,0.0,0.0,0.0,0.0,0.0,0.0,0.0,0.0,0.0,0.0,0.0,0.0,0.0,0.0,0.0,0.0,0.0,0.0,0.0,0.0,0.0,0.0,0.0,0.0,0.0,0.0,0.0,0.0,0.0,0.0,0.0,0.0,0.0,0.0,0.0,0.0,0.0,0.0,0.0,0.0,0.0,0.0,0.0,0.0,0.0,0.0,0.0,0.0,0.0,0.0,0.0,0.0,0.0,0.0,0.0,0.0,0.0,1.0,1.0,1.0,0.99,1.0,1.0,1.0,1.0,1.0,1.0,1.0,1.0,1.0,1.0,1.0,1.0,1.0,1.0,0.0],[0.0,0.0,0.0,0.0,0.0,0.0,0.0,0.0,0.0,0.0,0.0,0.0,0.0,0.0,0.0,1.0,0.0,0.0,1.0,0.0,0.0,0.0,0.0,0.0,0.0,0.0,0.0,0.0,0.91,0.0,0.0,0.0,0.0,0.0,0.0,0.0,0.0,0.0,0.0,0.0,0.0,0.0,0.0,0.0,0.0,0.0,0.0,0.0,0.0,0.0,0.0,0.0,0.0,0.0,0.0,0.0,0.0,0.0,0.0,0.0,0.0,0.0,0.0,0.0,0.0,0.0,0.0,0.0,0.0,0.0,0.0,0.0,0.0,0.0,0.0,0.0,0.0,0.0,0.0,0.0,0.0,0.0,0.0,0.38,0.0,0.0,0.0,0.0,0.0,0.0,0.0,0.0,0.0,0.0,0.0,0.0,0.0,0.0,0.0,0.0,0.0,0.0,0.0,0.0,0.0,0.0,0.0,0.0,0.0,0.0,0.0,0.0,0.0,0.0,0.0,0.0,1.0,1.0,1.0,1.0,1.0,0.0,0.0,0.0,0.0,0.0,0.0,0.0,0.0,0.0,0.0,0.0,0.0,0.0,0.0,0.0,0.0,0.0,0.0,0.0,0.0,0.0,0.0,0.0,0.0,1.0,1.0,1.0,0.99,0.0,0.0,0.0,0.0,0.0,0.0,0.0,0.0,0.0,0.0,0.0,0.0,0.0,0.0,0.0,0.0,0.0,0.0,0.0,0.0,0.0,0.0,0.0,0.0,0.0,0.0,0.0,0.0,0.0,0.0,0.0,0.0,0.0,0.0,0.0,0.0,0.0,0.0,0.0,0.0,0.0,0.0,0.0,0.0,0.0,0.0,0.0,0.0,0.0,0.0,0.0,0.01,0.0,0.0,0.0,0.0,0.0,0.0,0.0,0.83,0.09,1.0,1.0,1.0,0.86,1.0,1.0,1.0,1.0,1.0,1.0,1.0,1.0,1.0,1.0,1.0,1.0,1.0,1.0,0.0],[0.0,0.0,0.0,0.0,0.0,0.0,0.0,0.0,0.0,0.0,0.0,0.0,0.0,0.0,0.0,1.0,0.0,0.0,1.0,0.17,0.0,0.0,0.0,0.0,0.0,0.0,0.0,0.0,0.99,0.0,0.0,0.0,0.0,0.0,0.0,0.0,0.0,0.0,0.0,0.0,0.0,0.0,0.0,0.0,0.0,0.0,0.0,0.0,0.0,0.0,0.0,0.0,0.0,0.0,0.0,0.0,0.0,0.0,0.0,0.0,0.0,0.0,0.0,0.0,0.0,0.0,0.0,0.0,0.0,0.0,0.0,0.0,0.0,0.0,0.0,0.0,0.0,0.0,0.0,0.0,0.0,0.0,0.0,1.0,0.0,0.0,0.0,0.0,0.0,0.0,0.0,0.0,0.0,0.0,0.0,0.0,0.0,0.0,0.0,0.0,0.0,0.0,0.0,0.0,0.0,0.0,0.0,0.0,0.0,0.0,0.0,0.0,0.0,0.0,0.0,0.0,1.0,1.0,0.99,1.0,1.0,0.0,0.0,0.0,0.0,0.0,0.0,0.0,0.0,0.0,0.0,0.0,0.0,0.0,0.0,0.0,0.0,0.0,0.0,0.0,0.0,0.0,0.0,0.0,1.0,1.0,1.0,1.0,0.8,0.0,0.0,0.0,0.0,0.0,0.0,0.0,0.0,0.0,0.0,0.0,0.0,0.0,0.0,0.0,0.0,0.0,0.0,0.0,0.0,0.0,0.0,0.0,0.0,0.0,0.0,0.0,0.0,0.0,0.0,0.0,0.0,0.0,0.0,0.0,0.0,0.0,0.0,0.0,0.0,0.0,0.0,0.0,0.0,0.0,0.0,0.0,0.0,0.0,0.0,0.0,0.66,0.05,0.27,0.0,0.0,0.0,0.0,0.0,1.0,1.0,1.0,1.0,1.0,0.96,1.0,1.0,1.0,1.0,1.0,1.0,1.0,1.0,1.0,1.0,1.0,1.0,1.0,1.0,0.0],[0.0,0.0,0.0,0.0,0.0,0.0,0.0,0.0,0.0,0.0,0.0,0.0,0.0,0.0,0.0,1.0,0.0,0.0,1.0,1.0,0.0,0.0,0.01,0.0,0.0,0.0,0.0,0.0,0.9,0.0,0.0,0.0,0.0,0.0,0.0,0.0,0.0,0.0,0.0,0.0,0.0,0.0,0.0,0.0,0.0,0.0,0.0,0.0,0.0,0.0,0.0,0.0,0.0,0.0,0.0,0.0,0.0,0.0,0.0,0.0,0.0,0.0,0.0,0.0,0.0,0.0,0.0,0.0,0.0,0.0,0.0,0.0,0.0,0.0,0.0,0.0,0.0,0.0,0.0,0.0,0.0,0.0,0.0,0.95,0.0,0.0,0.0,0.0,0.0,0.0,0.0,0.0,0.0,0.0,0.0,0.0,0.0,0.0,0.0,0.0,0.0,0.0,0.0,0.0,0.0,0.0,0.0,0.0,0.0,0.0,0.0,0.0,0.0,0.0,0.0,0.0,1.0,1.0,1.0,1.0,1.0,0.0,0.0,0.0,0.0,0.0,0.0,0.0,0.0,0.0,0.0,0.0,0.0,0.0,0.0,0.0,0.0,0.0,0.0,0.0,0.0,0.0,0.0,0.0,1.0,1.0,1.0,1.0,1.0,0.0,0.06,0.0,0.0,0.0,0.0,0.0,0.0,0.0,0.0,0.0,0.0,0.0,0.0,0.0,0.0,0.0,0.0,0.0,0.0,0.0,0.0,0.0,0.0,0.0,0.0,0.0,0.0,0.0,0.0,0.0,0.0,0.0,0.0,0.0,0.0,0.0,0.0,0.0,0.0,0.0,0.0,0.0,0.0,0.0,0.0,0.0,0.0,0.0,0.0,0.0,0.14,0.0,0.03,0.0,0.0,0.0,0.0,0.0,0.89,0.0,0.71,1.0,0.02,0.0,1.0,1.0,1.0,1.0,1.0,1.0,1.0,1.0,1.0,1.0,1.0,1.0,1.0,1.0,0.0],[0.0,0.0,0.0,0.0,0.0,0.0,0.0,0.0,0.0,0.0,0.0,0.0,0.0,0.0,0.01,1.0,0.0,0.0,1.0,0.97,0.0,0.0,0.0,0.0,0.0,0.0,0.0,0.0,1.0,0.0,0.02,0.0,0.0,0.0,0.0,0.0,0.0,0.0,0.0,0.0,0.0,0.0,0.0,0.0,0.0,0.0,0.0,0.0,0.0,0.0,0.0,0.0,0.0,0.0,0.0,0.0,0.0,0.0,0.0,0.0,0.0,0.0,0.0,0.0,0.0,0.0,0.0,0.0,0.0,0.0,0.0,0.0,0.0,0.0,0.0,0.0,0.0,0.0,0.0,0.0,0.0,0.0,0.0,1.0,0.0,0.0,0.0,0.0,0.0,0.0,0.0,0.0,0.0,0.0,0.0,0.0,0.0,0.0,0.0,0.0,0.0,0.0,0.0,0.0,0.0,0.0,0.0,0.0,0.0,0.0,0.0,0.0,0.0,0.0,0.0,0.0,1.0,1.0,0.0,1.0,0.83,0.0,0.0,0.0,0.0,0.0,0.0,0.0,0.0,0.0,0.0,0.0,0.0,0.0,0.0,0.0,0.0,0.0,0.0,0.0,0.0,0.0,0.0,0.0,0.0,1.0,1.0,1.0,0.0,0.0,0.0,0.0,0.0,0.0,0.0,0.0,0.0,0.0,0.0,0.0,0.0,0.0,0.0,0.0,0.0,0.0,0.0,0.0,0.0,0.0,0.0,0.0,0.0,0.0,0.0,0.0,0.0,0.0,0.0,0.0,0.0,0.0,0.0,0.0,0.0,0.0,0.0,0.0,0.0,0.0,0.0,0.0,0.0,0.0,0.0,0.0,0.0,0.0,0.0,0.0,0.76,1.0,0.63,1.0,0.0,0.0,0.01,0.01,1.0,1.0,1.0,1.0,1.0,1.0,1.0,1.0,1.0,1.0,1.0,1.0,1.0,1.0,1.0,1.0,1.0,1.0,1.0,1.0,0.0],[0.0,0.0,0.0,0.0,0.0,0.0,0.0,0.0,0.0,0.0,0.0,0.0,0.0,0.8,1.0,1.0,0.0,0.01,1.0,1.0,0.0,0.0,0.07,0.0,0.0,0.0,0.0,0.0,0.99,0.03,0.01,0.0,0.0,0.0,0.0,0.0,0.0,0.0,0.0,0.0,0.0,0.0,0.0,0.0,0.0,0.0,0.0,0.0,0.0,0.0,0.0,0.0,0.0,0.0,0.0,0.0,0.0,0.0,0.0,0.0,0.0,0.0,0.0,0.0,0.0,0.0,0.0,0.0,0.0,0.0,0.0,0.0,0.0,0.0,0.0,0.0,0.0,0.0,0.0,0.0,0.0,0.0,0.0,1.0,0.0,0.0,0.0,0.0,0.0,0.0,0.0,0.0,0.0,0.0,0.0,0.0,0.0,0.0,0.0,0.0,0.0,0.0,0.0,0.0,0.0,0.0,0.0,0.0,0.0,0.0,0.0,0.0,0.0,0.0,0.0,0.0,1.0,1.0,0.0,0.0,0.0,0.0,0.0,0.0,0.0,0.0,0.0,0.0,0.0,0.0,0.0,0.0,0.0,0.0,0.0,0.0,0.0,0.0,0.0,0.0,0.0,0.0,0.0,0.0,0.07,1.0,1.0,1.0,0.0,0.0,0.0,0.0,0.0,0.0,0.0,0.0,0.0,0.0,0.0,0.0,0.0,0.0,0.0,0.0,0.0,0.0,0.0,0.0,0.0,0.0,0.0,0.0,0.0,0.0,0.0,0.0,0.0,0.0,0.0,0.0,0.0,0.0,0.0,0.0,0.0,0.0,0.0,0.0,0.0,0.0,0.0,0.0,0.0,0.0,0.0,0.0,0.0,0.0,0.0,0.0,1.0,1.0,0.96,1.0,1.0,0.47,0.39,0.24,1.0,1.0,1.0,1.0,1.0,1.0,1.0,1.0,1.0,1.0,1.0,1.0,1.0,1.0,1.0,1.0,1.0,1.0,1.0,1.0,0.0],[0.0,0.0,0.0,0.0,0.0,0.0,0.0,0.0,0.0,0.0,0.0,0.0,0.0,1.0,1.0,1.0,0.0,0.99,1.0,1.0,0.0,0.0,0.0,0.0,0.0,0.0,0.0,0.0,0.95,0.63,0.1,0.0,0.01,0.0,0.0,0.0,0.0,0.0,0.0,0.0,0.0,0.0,0.0,0.0,0.0,0.0,0.0,0.0,0.0,0.0,0.0,0.0,0.0,0.0,0.0,0.0,0.0,0.0,0.0,0.0,0.0,0.0,0.0,0.0,0.0,0.0,0.0,0.0,0.0,0.0,0.0,0.0,0.0,0.0,0.0,0.0,0.0,0.0,0.0,0.0,0.0,0.0,0.0,0.99,0.0,0.0,0.0,0.0,0.0,0.0,0.0,0.0,0.0,0.0,0.0,0.0,0.0,0.0,0.0,0.0,0.0,0.0,0.0,0.0,0.0,0.0,0.0,0.0,0.0,0.0,0.0,0.0,0.0,0.0,0.0,0.0,1.0,1.0,0.0,0.0,0.0,0.0,0.0,0.0,0.0,0.0,0.0,0.0,0.0,0.0,0.0,0.0,0.0,0.0,0.0,0.0,0.0,0.0,0.0,0.0,0.0,0.0,0.0,0.0,0.0,0.02,1.0,1.0,0.0,0.0,0.0,0.0,0.0,0.0,0.0,0.0,0.0,0.0,0.0,0.0,0.0,0.0,0.0,0.0,0.0,0.0,0.0,0.0,0.0,0.0,0.0,0.0,0.0,0.0,0.0,0.0,0.0,0.0,0.0,0.0,0.0,0.0,0.0,0.0,0.0,0.0,0.0,0.0,0.0,0.0,0.0,0.0,0.0,0.0,0.0,0.0,0.0,0.0,0.0,0.0,1.0,1.0,1.0,1.0,1.0,0.93,0.99,0.97,1.0,1.0,1.0,1.0,1.0,1.0,1.0,1.0,1.0,1.0,1.0,1.0,1.0,1.0,1.0,1.0,1.0,1.0,1.0,1.0,0.0],[0.0,0.0,0.0,0.0,0.0,0.0,0.0,0.0,0.0,0.0,0.0,0.0,0.96,1.0,0.0,1.0,1.0,1.0,0.95,0.0,0.22,0.0,0.0,0.0,0.0,0.0,0.0,0.0,0.0,0.0,0.0,0.0,0.98,0.95,1.0,0.12,0.99,0.81,0.02,0.0,0.0,0.0,0.0,0.0,0.0,0.0,0.0,0.0,0.0,0.0,0.0,0.0,0.0,0.0,0.0,0.0,0.0,1.0,0.9,1.0,0.06,0.0,0.0,0.0,0.0,0.0,0.0,0.0,0.0,0.0,0.0,0.0,0.0,0.0,0.0,0.0,0.0,0.0,0.0,0.0,0.0,0.0,0.0,0.0,0.0,0.0,0.0,0.0,0.0,0.0,0.0,0.0,0.0,0.0,0.0,0.0,0.0,0.0,0.0,0.0,0.0,0.0,0.0,0.0,0.0,0.0,0.0,0.0,0.0,0.0,0.0,0.0,0.0,0.0,0.0,0.0,0.0,0.0,0.0,0.0,0.0,0.0,0.0,0.0,0.0,0.0,0.0,0.0,0.0,0.0,0.0,0.0,0.0,0.0,0.0,0.0,0.0,0.0,0.0,0.0,0.0,0.0,0.0,0.0,0.0,0.0,0.0,0.0,0.0,0.0,0.0,0.0,0.0,0.0,0.0,0.0,0.0,0.0,0.0,0.0,0.0,0.0,0.0,0.0,0.0,0.0,0.0,0.0,0.0,0.0,1.0,1.0,0.99,0.49,0.13,0.0,0.0,0.0,0.0,0.0,0.0,0.0,0.0,0.0,0.0,0.0,0.0,0.0,0.0,0.0,0.0,0.0,0.0,0.0,0.0,0.0,0.22,0.85,1.0,1.0,1.0,1.0,1.0,1.0,1.0,1.0,1.0,1.0,1.0,1.0,0.09,0.0,0.02,0.0,0.0,0.0,0.0,0.0,0.0,0.0,0.0,0.0,0.0,0.0,0.0,0.0,0.0,0.0,1.0]],
  "pae": [[0.8,2.2,3.6,6.7,6.6,11.0,11.4,15.1,15.3,17.2,19.1,21.0,21.9,20.5,18.9,18.3,18.3,18.2,18.1,15.3,15.4,17.3,15.6,13.5,14.8,17.0,16.3,18.5,19.3,21.4,21.5,22.8,21.5,22.7,23.0,23.4,21.4,19.5,18.6,15.1,15.3,9.5,11.7,6.4,9.0,9.2,8.6,11.7,11.3,7.8,6.1,5.6,5.1,8.4,9.6,13.8,15.8,18.2,18.6,21.3,22.9,23.5,23.9,24.0,23.4,22.9,22.3,21.1,21.1,20.7,19.0,17.4,18.3,18.5,14.1,15.0,10.7,12.7,14.8,13.5,16.4,16.2,17.9,19.0,18.8,20.4,20.4,21.0,21.0,20.1,18.7,20.3,20.2,17.5,19.3,20.9,19.0,17.8,20.2,19.5,16.7,18.4,19.7,18.9,17.0,18.9,16.9,18.1,16.2,14.5,12.9,14.7,13.5,15.7,14.5,16.4,16.7,19.0,18.0,19.3,20.1,21.0,20.7,20.0,20.9,19.7,20.5,18.6,19.7,20.2,17.9,17.9,19.5,18.0,16.7,17.8,18.6,17.3,16.2,14.9,13.9,16.2,13.9,16.7,15.2,17.6,17.4,18.9,17.8,16.7,16.8,15.0,14.8,13.3,14.2,13.7,12.3,11.5,13.2,11.7,8.1,11.3,12.4,9.1,8.4,13.4,13.2,10.7,12.5,15.5,21.4,21.5,20.6,21.6,21.0,20.5,20.6,20.7,20.6,20.1,20.1,19.9,20.4,19.4,19.6,20.0,20.6,19.8,19.1,19.2,19.4,19.2,19.6,19.2,20.1,20.5,22.2,22.0,21.5,22.3,19.8,19.8,21.0,19.6,19.8,19.7,19.1,20.1,19.7,20.3,20.4,19.9,20.8,20.6,20.1,20.3,19.5,19.2,18.5,19.1,18.6,18.8,18.5,18.0,17.9,18.5,18.9,19.0,19.7],[2.0,0.8,1.6,3.1,3.5,4.6,7.5,7.3,9.1,8.6,10.2,12.2,12.6,13.1,12.0,11.6,10.4,11.3,11.6,11.2,10.4,11.9,12.0,9.6,9.0,11.2,11.7,12.8,13.6,13.4,15.2,15.4,13.0,12.9,13.7,14.0,12.5,11.4,11.4,8.6,8.6,6.1,6.7,4.7,6.3,6.4,6.5,7.7,7.1,5.6,4.9,3.7,3.4,5.8,5.6,8.2,8.6,10.3,9.7,12.3,13.1,13.7,12.0,13.5,13.3,13.4,12.6,12.2,10.9,9.4,9.9,9.5,8.4,7.7,6.7,5.4,4.0,5.7,7.2,8.7,9.0,9.9,12.0,13.1,13.6,14.8,14.2,14.3,13.7,12.6,12.9,12.9,11.6,10.7,11.2,11.2,9.3,8.7,10.4,9.6,7.5,8.1,9.3,8.0,6.7,8.2,7.0,8.9,7.3,6.5,5.8,8.0,9.9,10.6,11.0,11.8,12.1,13.5,14.4,14.4,15.5,16.6,16.2,15.1,15.2,15.0,15.6,14.8,14.8,14.5,13.3,13.1,13.7,11.9,11.0,11.9,11.8,10.1,9.1,9.0,9.6,11.7,11.8,13.3,12.3,13.6,12.6,14.1,14.2,13.3,13.8,12.5,11.8,10.4,11.5,11.1,8.9,8.8,9.7,7.9,6.1,7.8,7.2,4.7,5.2,6.8,6.1,5.0,7.0,8.1,11.1,11.4,10.7,12.2,11.7,10.3,10.2,10.9,10.9,10.2,10.0,9.7,9.3,9.4,9.2,9.3,9.6,9.1,8.6,9.0,9.1,8.6,9.5,9.6,9.9,10.1,12.9,12.6,11.9,12.3,12.9,11.8,13.8,11.5,11.2,12.2,12.5,12.2,12.3,13.0,13.6,13.1,13.1,14.1,12.9,13.3,13.3,12.8,13.1,13.8,13.8,14.2,13.4,12.6,12.8,12.6,12.6,12.6,11.0],[2.3,1.2,0.8,1.1,1.5,1.8,2.3,3.1,3.4,3.9,4.4,5.1,4.9,5.2,4.8,4.7,3.7,4.0,4.9,4.4,3.2,4.2,4.9,3.5,3.3,4.5,4.9,5.7,5.7,5.1,6.1,5.6,5.0,4.9,5.1,4.9,4.4,3.6,3.5,2.7,2.9,2.4,2.8,2.5,2.8,3.3,3.0,3.7,3.6,2.8,2.5,1.9,1.4,1.7,1.8,2.5,2.6,3.1,3.5,4.0,4.7,5.7,6.2,6.1,6.3,5.6,5.6,5.1,4.2,4.2,4.1,3.5,3.5,3.5,3.0,2.7,2.3,3.3,4.2,4.2,4.9,4.5,5.4,5.6,6.5,6.9,6.2,7.0,6.5,5.4,6.2,6.6,5.5,5.8,6.2,5.6,4.9,5.1,5.7,4.8,4.5,5.3,5.3,4.1,4.2,5.1,4.7,6.0,5.0,4.3,4.0,4.5,4.8,5.6,5.1,5.8,5.4,6.1,6.4,6.9,7.1,8.4,7.9,7.2,7.8,7.0,8.4,7.3,8.3,7.8,6.7,7.0,7.9,6.7,6.4,7.1,7.2,6.0,6.3,5.3,5.2,6.2,5.3,6.2,5.6,6.0,5.4,6.3,6.2,5.5,5.8,5.4,4.7,4.3,5.0,4.7,3.4,3.6,4.2,3.7,2.5,3.7,4.4,2.7,2.9,4.4,4.1,3.3,4.3,5.3,4.4,4.4,4.3,4.3,4.3,4.2,4.2,4.5,4.7,4.6,4.2,4.1,4.0,3.9,4.0,4.1,4.2,4.0,3.9,4.1,4.1,3.8,4.0,3.6,4.0,4.1,4.4,4.5,4.6,4.7,4.7,4.5,4.8,4.6,4.4,4.3,4.6,4.6,4.8,5.3,5.5,5.5,5.4,5.6,5.3,5.4,5.6,5.5,5.8,6.3,6.3,6.8,6.3,6.0,5.8,5.8,5.5,5.5,3.8],[2.6,1.8,0.9,0.8,0.9,1.1,1.1,1.4,1.6,1.8,2.1,2.5,2.6,2.7,2.3,2.3,1.9,2.2,2.3,1.9,1.8,2.2,2.3,1.8,1.9,2.4,2.6,2.7,2.8,2.8,3.2,3.3,2.9,3.1,3.1,3.2,2.8,2.4,2.4,1.9,1.8,1.5,1.6,1.5,1.6,1.9,1.9,2.4,2.4,1.9,1.7,1.4,1.1,1.2,1.2,1.4,1.6,2.0,2.0,2.5,3.3,4.2,4.9,4.4,4.8,3.8,3.7,3.3,2.6,2.7,2.7,2.3,2.1,2.1,1.8,1.4,1.2,1.3,1.6,1.6,2.0,2.0,2.3,2.5,2.8,3.0,2.8,3.1,2.9,2.5,2.6,2.9,2.4,2.4,2.5,2.5,2.1,2.2,2.5,2.3,1.9,2.3,2.6,2.3,2.0,2.6,2.3,2.8,2.4,1.8,1.6,1.8,1.8,2.2,2.0,2.4,2.2,2.6,2.8,3.1,3.0,3.8,3.7,3.1,3.3,2.9,3.4,3.0,3.5,3.1,2.6,2.9,3.1,2.5,2.5,2.9,2.8,2.4,2.5,2.1,2.2,2.5,2.2,2.6,2.3,2.6,2.3,2.8,3.0,2.5,2.9,2.4,2.1,2.1,2.4,2.0,1.6,1.8,2.0,1.5,1.4,1.9,1.7,1.4,1.7,2.2,1.9,2.0,2.8,3.3,2.4,2.5,2.4,2.7,2.7,2.3,2.3,2.4,2.5,2.4,2.3,2.3,2.3,2.2,2.1,2.2,2.4,2.2,2.2,2.1,2.1,2.1,2.1,2.1,2.2,2.3,2.7,2.7,2.6,2.7,2.5,2.4,2.5,2.4,2.3,2.4,2.4,2.4,2.6,2.7,2.7,2.7,2.7,2.9,2.7,2.8,2.7,2.6,2.6,2.9,2.8,3.1,2.7,2.6,2.6,2.6,2.4,2.5,2.5],[2.4,1.7,1.2,0.8,0.8,0.8,0.9,1.0,1.1,1.2,1.4,1.7,1.7,1.7,1.6,1.6,1.3,1.5,1.6,1.5,1.3,1.5,1.6,1.4,1.5,1.7,1.8,2.0,2.0,1.9,2.3,2.3,2.0,2.0,2.0,1.9,1.7,1.5,1.5,1.3,1.2,1.1,1.2,1.2,1.3,1.4,1.4,1.6,1.7,1.5,1.3,1.1,0.9,0.9,0.9,0.9,1.0,1.2,1.3,1.6,2.5,3.4,4.2,3.7,4.2,3.1,2.7,2.5,1.9,1.8,1.8,1.7,1.4,1.4,1.3,0.9,0.9,1.0,1.1,1.2,1.4,1.4,1.7,1.8,2.1,2.2,1.9,2.2,2.1,1.7,1.9,2.0,1.7,1.7,1.9,1.7,1.4,1.6,1.7,1.5,1.3,1.6,1.7,1.5,1.4,1.7,1.6,1.9,1.7,1.4,1.2,1.3,1.4,1.6,1.5,1.8,1.7,2.0,2.1,2.3,2.3,2.7,2.7,2.4,2.4,2.1,2.5,2.3,2.5,2.3,2.0,2.2,2.3,2.0,1.8,2.2,2.1,1.8,1.8,1.6,1.6,1.8,1.6,1.9,1.7,2.0,1.7,2.1,2.2,1.8,2.1,1.7,1.6,1.5,1.6,1.4,1.2,1.3,1.4,1.1,1.0,1.3,1.3,1.0,1.2,1.5,1.5,1.7,2.2,2.5,1.6,1.6,1.6,2.1,2.1,1.6,1.5,1.6,1.7,1.6,1.5,1.5,1.5,1.4,1.4,1.5,1.6,1.5,1.4,1.4,1.4,1.5,1.4,1.4,1.4,1.5,2.1,2.1,1.8,1.9,1.9,1.6,1.8,1.6,1.5,1.7,1.7,1.7,1.7,1.8,1.9,1.9,1.9,2.1,1.9,2.0,1.9,1.9,1.9,2.1,2.1,2.2,2.0,1.9,1.9,1.9,1.8,1.8,1.6],[2.8,1.9,1.2,0.9,0.8,0.8,0.8,0.9,1.0,1.0,1.2,1.5,1.5,1.6,1.4,1.4,1.2,1.3,1.5,1.3,1.2,1.5,1.6,1.4,1.5,1.7,1.8,2.0,1.9,1.8,2.1,2.2,1.9,1.8,1.8,1.7,1.6,1.3,1.4,1.2,1.1,1.1,1.3,1.3,1.4,1.6,1.5,1.8,1.8,1.6,1.5,1.3,1.0,0.9,0.9,0.9,0.9,1.1,1.1,1.4,2.4,3.3,4.0,3.5,4.0,2.9,2.6,2.3,1.8,1.6,1.7,1.6,1.3,1.3,1.2,0.8,0.8,0.9,0.9,1.1,1.2,1.3,1.5,1.7,1.9,1.9,1.7,1.8,1.7,1.6,1.7,1.7,1.5,1.5,1.7,1.5,1.2,1.4,1.5,1.3,1.2,1.4,1.5,1.4,1.2,1.6,1.4,1.8,1.6,1.2,1.1,1.2,1.2,1.5,1.4,1.6,1.5,1.8,1.9,2.1,2.1,2.5,2.5,2.1,2.0,1.9,2.2,2.1,2.2,2.1,1.8,2.0,2.0,1.8,1.7,1.9,1.8,1.6,1.6,1.4,1.5,1.7,1.6,1.8,1.6,1.9,1.6,1.9,2.1,1.8,2.0,1.7,1.6,1.6,1.6,1.4,1.2,1.4,1.4,1.1,1.1,1.4,1.2,1.0,1.3,1.6,1.4,1.7,2.2,2.7,1.4,1.4,1.4,1.9,1.9,1.4,1.4,1.5,1.5,1.4,1.4,1.3,1.4,1.2,1.2,1.3,1.5,1.3,1.3,1.3,1.2,1.3,1.2,1.2,1.3,1.3,1.9,1.9,1.5,1.6,1.7,1.5,1.7,1.4,1.4,1.6,1.6,1.6,1.5,1.6,1.7,1.7,1.7,1.8,1.7,1.8,1.7,1.7,1.7,1.8,1.8,1.9,1.8,1.7,1.7,1.7,1.6,1.6,1.4],[2.8,1.9,1.3,1.0,0.8,0.8,0.8,0.8,0.8,0.9,1.0,1.2,1.2,1.3,1.1,1.2,0.9,1.1,1.2,1.1,1.0,1.2,1.3,1.1,1.3,1.4,1.5,1.6,1.5,1.5,1.8,1.8,1.6,1.5,1.5,1.5,1.3,1.1,1.2,1.0,1.0,1.0,1.2,1.3,1.3,1.5,1.4,1.6,1.7,1.6,1.5,1.3,1.0,0.9,0.8,0.8,0.8,0.9,0.9,1.2,2.1,3.0,3.8,3.2,4.1,2.8,2.4,2.1,1.7,1.5,1.7,1.5,1.2,1.3,1.2,0.8,0.8,0.8,0.8,0.9,1.0,1.0,1.2,1.3,1.5,1.5,1.3,1.5,1.4,1.2,1.3,1.4,1.2,1.2,1.4,1.3,1.0,1.2,1.3,1.2,1.0,1.3,1.3,1.2,1.2,1.5,1.3,1.6,1.4,1.1,1.0,1.0,1.0,1.2,1.1,1.3,1.2,1.4,1.5,1.6,1.6,2.0,2.0,1.7,1.6,1.5,1.8,1.7,1.8,1.7,1.4,1.6,1.6,1.4,1.4,1.6,1.5,1.3,1.4,1.2,1.2,1.3,1.2,1.4,1.3,1.5,1.3,1.5,1.6,1.4,1.5,1.3,1.2,1.3,1.3,1.1,0.9,1.1,1.1,0.9,1.0,1.2,1.0,0.9,1.2,1.3,1.3,1.6,1.9,2.4,1.2,1.2,1.2,1.8,1.7,1.2,1.1,1.2,1.2,1.2,1.1,1.1,1.2,1.1,1.1,1.2,1.3,1.2,1.1,1.1,1.0,1.1,1.0,1.0,1.1,1.1,1.7,1.7,1.3,1.4,1.5,1.2,1.5,1.2,1.1,1.3,1.4,1.4,1.2,1.3,1.4,1.4,1.4,1.5,1.4,1.5,1.4,1.4,1.4,1.5,1.5,1.6,1.5,1.4,1.4,1.4,1.3,1.3,1.1],[2.8,2.0,1.4,1.1,0.9,0.8,0.8,0.8,0.8,0.8,0.8,1.0,1.1,1.0,1.0,1.0,0.8,0.9,1.0,1.0,0.9,1.1,1.2,1.1,1.2,1.3,1.4,1.5,1.3,1.3,1.5,1.6,1.4,1.4,1.3,1.3,1.2,1.0,1.1,1.0,1.0,1.1,1.3,1.3,1.3,1.5,1.4,1.6,1.6,1.6,1.5,1.4,1.1,1.0,0.9,0.8,0.8,0.8,0.8,1.1,2.1,2.9,3.6,3.1,3.7,2.7,2.2,2.0,1.5,1.4,1.5,1.4,1.1,1.2,1.1,0.8,0.8,0.8,0.8,0.8,0.9,0.8,1.0,1.1,1.2,1.3,1.2,1.3,1.2,1.1,1.1,1.2,1.0,1.0,1.2,1.1,0.9,1.1,1.2,1.0,0.9,1.1,1.2,1.2,1.1,1.4,1.2,1.4,1.3,1.0,0.9,0.9,0.9,1.0,0.9,1.1,1.0,1.2,1.3,1.4,1.4,1.7,1.8,1.5,1.4,1.2,1.5,1.5,1.6,1.5,1.2,1.4,1.4,1.2,1.2,1.4,1.4,1.2,1.2,1.1,1.1,1.2,1.1,1.2,1.1,1.2,1.1,1.3,1.4,1.3,1.4,1.2,1.1,1.2,1.2,1.0,1.0,1.1,1.1,0.9,1.0,1.1,1.0,0.9,1.1,1.3,1.3,1.6,1.9,2.4,1.0,1.0,1.0,1.4,1.5,1.1,1.0,1.1,1.1,1.1,1.0,1.0,1.1,0.9,1.0,1.0,1.1,1.1,1.0,1.0,1.0,1.1,0.9,1.0,1.0,1.0,1.6,1.6,1.1,1.2,1.3,1.0,1.3,1.0,0.9,1.2,1.2,1.2,1.0,1.1,1.1,1.1,1.2,1.2,1.1,1.2,1.1,1.1,1.2,1.2,1.2,1.3,1.2,1.2,1.1,1.1,1.1,1.0,1.0],[2.8,2.0,1.4,1.2,1.0,0.9,0.8,0.8,0.8,0.8,0.8,0.9,1.0,0.9,0.8,0.9,0.8,0.9,1.0,0.9,0.8,1.0,1.1,1.0,1.1,1.3,1.3,1.4,1.2,1.3,1.5,1.5,1.5,1.3,1.3,1.2,1.2,1.0,1.1,1.0,1.0,1.1,1.3,1.3,1.3,1.5,1.4,1.5,1.7,1.6,1.5,1.4,1.2,1.0,0.9,0.8,0.8,0.8,0.8,1.0,2.0,2.8,3.8,3.0,3.8,2.6,2.4,2.0,1.6,1.5,1.6,1.4,1.1,1.3,1.2,0.9,0.9,0.8,0.8,0.8,0.8,0.8,0.9,1.0,1.1,1.2,1.0,1.1,1.1,0.9,1.0,1.1,1.0,1.0,1.2,1.1,0.9,1.1,1.2,1.0,1.0,1.2,1.2,1.2,1.1,1.4,1.3,1.5,1.3,1.0,1.0,0.9,0.9,0.9,0.9,1.0,0.9,1.0,1.2,1.2,1.2,1.6,1.6,1.3,1.3,1.2,1.4,1.3,1.5,1.4,1.1,1.3,1.3,1.2,1.1,1.3,1.3,1.2,1.2,1.0,1.0,1.1,1.0,1.1,1.0,1.1,1.0,1.2,1.3,1.2,1.3,1.1,1.0,1.1,1.1,0.9,0.9,1.1,1.0,0.8,1.0,1.1,1.0,1.0,1.2,1.3,1.3,1.6,1.9,2.4,1.0,0.9,1.0,1.5,1.5,1.0,0.9,1.0,1.0,1.0,0.9,0.9,1.0,0.9,0.9,1.0,1.1,1.0,1.0,1.0,0.9,1.0,0.9,0.9,0.9,0.9,1.7,1.6,1.0,1.1,1.4,0.9,1.3,0.9,0.9,1.2,1.2,1.2,1.0,1.0,1.0,1.0,1.1,1.2,1.1,1.1,1.1,1.0,1.1,1.1,1.1,1.2,1.1,1.0,1.1,1.0,1.0,1.0,0.9],[2.8,2.1,1.6,1.3,1.1,1.0,0.9,0.8,0.8,0.8,0.8,0.9,1.0,1.0,0.9,0.9,0.8,1.0,1.1,0.9,1.0,1.1,1.2,1.1,1.3,1.4,1.5,1.5,1.3,1.3,1.6,1.7,1.5,1.4,1.4,1.4,1.3,1.1,1.2,1.1,1.1,1.3,1.4,1.5,1.5,1.7,1.6,1.8,1.9,1.8,1.7,1.6,1.3,1.1,1.1,0.9,0.9,0.9,0.8,1.1,2.0,2.9,3.8,3.0,4.0,2.8,2.4,2.2,1.6,1.5,1.7,1.5,1.2,1.4,1.3,1.0,1.1,0.9,0.8,0.8,0.8,0.8,0.9,1.0,1.1,1.2,1.1,1.2,1.1,0.9,1.0,1.1,0.9,0.9,1.2,1.1,0.9,1.1,1.1,1.1,1.0,1.2,1.3,1.2,1.2,1.5,1.4,1.6,1.5,1.1,1.1,1.0,1.0,1.0,0.9,1.0,0.9,1.1,1.2,1.3,1.3,1.7,1.7,1.4,1.3,1.2,1.5,1.4,1.5,1.5,1.2,1.4,1.4,1.2,1.2,1.5,1.4,1.2,1.3,1.1,1.2,1.1,1.1,1.2,1.1,1.2,1.1,1.3,1.4,1.3,1.4,1.2,1.1,1.3,1.3,1.0,1.0,1.2,1.2,1.0,1.1,1.3,1.1,1.1,1.4,1.5,1.4,1.7,2.1,2.6,1.0,1.0,1.0,1.6,1.5,1.0,1.0,1.0,1.0,1.0,0.9,0.9,1.0,0.9,0.9,1.0,1.1,1.1,1.0,1.0,1.0,1.0,0.9,1.0,0.9,0.9,1.7,1.6,1.1,1.1,1.4,1.0,1.4,1.0,0.9,1.1,1.2,1.2,1.0,1.0,1.1,1.1,1.1,1.2,1.1,1.2,1.1,1.1,1.1,1.2,1.2,1.3,1.2,1.1,1.1,1.1,1.0,1.0,1.0],[3.2,2.4,1.9,1.6,1.4,1.3,1.1,0.9,0.9,0.8,0.8,0.8,0.9,0.9,0.9,1.0,0.8,1.1,1.2,1.1,1.2,1.4,1.4,1.4,1.5,1.7,1.8,1.8,1.6,1.6,1.7,1.7,1.7,1.6,1.4,1.5,1.5,1.2,1.4,1.3,1.4,1.6,1.7,1.9,1.8,2.0,1.9,2.1,2.3,2.1,2.1,1.9,1.6,1.4,1.3,1.2,1.1,1.1,0.9,1.1,2.1,2.8,4.2,3.2,4.1,2.9,2.7,2.3,1.7,1.7,1.8,1.6,1.3,1.5,1.5,1.1,1.3,1.1,1.0,1.0,0.9,0.9,1.0,1.0,1.3,1.3,1.1,1.3,1.1,1.0,1.1,1.2,1.0,1.1,1.3,1.2,0.9,1.2,1.3,1.2,1.1,1.4,1.5,1.4,1.3,1.7,1.6,1.8,1.7,1.3,1.3,1.2,1.2,1.2,1.1,1.2,1.1,1.2,1.5,1.6,1.5,1.9,1.9,1.6,1.4,1.4,1.8,1.7,1.9,1.7,1.4,1.7,1.7,1.4,1.4,1.8,1.7,1.4,1.6,1.3,1.4,1.4,1.4,1.5,1.3,1.5,1.3,1.5,1.7,1.6,1.8,1.5,1.4,1.6,1.6,1.3,1.3,1.5,1.4,1.2,1.4,1.6,1.3,1.4,1.7,1.8,1.6,2.0,2.4,2.8,0.9,0.9,0.9,1.5,1.6,1.0,1.0,1.0,1.1,1.1,1.0,1.0,1.1,1.0,1.0,1.1,1.3,1.2,1.1,1.1,1.0,1.1,1.0,1.0,1.0,1.0,1.6,1.5,1.1,1.1,1.7,1.0,1.5,1.0,0.9,1.2,1.3,1.3,1.1,1.1,1.1,1.1,1.2,1.3,1.2,1.4,1.2,1.2,1.3,1.4,1.4,1.4,1.4,1.3,1.3,1.2,1.2,1.2,1.1],[3.5,2.8,2.2,2.0,1.7,1.6,1.4,1.2,1.1,0.9,0.8,0.8,0.8,0.8,0.8,0.9,0.9,1.1,1.1,1.2,1.3,1.4,1.4,1.5,1.6,1.7,1.8,1.7,1.5,1.5,1.6,1.7,1.5,1.5,1.3,1.5,1.4,1.3,1.6,1.5,1.6,1.9,1.9,2.1,2.0,2.3,2.0,2.2,2.4,2.4,2.4,2.2,2.0,1.7,1.7,1.4,1.3,1.2,1.0,1.2,2.0,2.9,4.0,3.2,4.0,2.9,2.8,2.5,1.9,1.8,2.1,1.8,1.5,1.7,1.8,1.4,1.5,1.3,1.1,1.2,1.0,0.9,0.9,1.0,1.2,1.2,1.0,1.2,1.0,0.9,1.1,1.2,0.9,1.0,1.2,1.1,0.9,1.2,1.3,1.2,1.2,1.4,1.5,1.5,1.5,1.8,1.6,1.8,1.7,1.4,1.4,1.2,1.2,1.1,1.1,1.1,1.0,1.1,1.5,1.5,1.4,1.8,1.8,1.6,1.4,1.3,1.7,1.7,1.8,1.6,1.3,1.6,1.6,1.4,1.3,1.7,1.6,1.4,1.5,1.3,1.4,1.3,1.3,1.4,1.3,1.4,1.2,1.4,1.6,1.6,1.6,1.5,1.4,1.6,1.5,1.3,1.4,1.6,1.5,1.4,1.6,1.6,1.4,1.5,1.8,1.8,1.7,2.1,2.5,2.8,0.9,0.9,0.9,1.6,1.6,1.0,1.0,1.0,1.0,1.0,1.0,1.0,1.1,1.1,1.1,1.2,1.3,1.3,1.3,1.2,1.1,1.2,1.0,1.1,1.0,1.0,1.7,1.6,1.0,1.0,1.5,1.0,1.5,0.9,0.9,1.1,1.2,1.1,1.0,1.0,1.0,1.0,1.1,1.2,1.1,1.2,1.1,1.1,1.2,1.3,1.3,1.4,1.3,1.2,1.3,1.2,1.1,1.1,1.0],[4.2,3.5,2.9,2.7,2.3,2.2,1.9,1.6,1.4,1.2,0.8,0.8,0.8,0.8,0.9,1.0,1.0,1.3,1.4,1.4,1.6,1.8,1.7,1.9,2.1,2.2,2.3,2.1,1.7,1.7,1.8,1.9,1.8,1.7,1.3,1.6,1.7,1.6,1.9,2.1,2.0,2.5,2.5,2.8,2.7,3.0,2.7,3.0,3.3,3.2,3.1,2.8,2.7,2.2,2.2,1.9,1.8,1.5,1.3,1.3,2.2,3.0,4.2,3.3,4.0,3.1,3.0,2.8,2.1,2.1,2.4,2.2,1.9,2.2,2.3,2.0,2.2,1.9,1.6,1.6,1.3,1.1,1.1,1.1,1.5,1.4,1.1,1.5,1.2,1.0,1.4,1.4,1.1,1.3,1.6,1.4,1.2,1.6,1.7,1.5,1.7,1.8,1.9,1.9,2.0,2.4,2.3,2.4,2.4,1.9,2.1,1.8,1.8,1.7,1.5,1.5,1.2,1.2,1.7,1.7,1.5,2.0,2.0,1.8,1.6,1.6,2.1,2.1,2.3,2.0,1.8,2.2,2.2,1.9,1.9,2.3,2.1,1.9,2.2,1.9,2.1,1.9,1.8,1.7,1.6,1.6,1.5,1.6,1.9,1.9,2.0,1.9,1.9,2.2,2.2,1.8,2.0,2.2,2.1,1.9,2.2,2.4,2.1,2.2,2.7,2.6,2.5,3.0,3.4,3.6,0.9,0.9,0.9,1.6,1.6,1.1,1.1,1.1,1.2,1.2,1.2,1.3,1.3,1.3,1.4,1.5,1.6,1.6,1.6,1.5,1.4,1.4,1.3,1.4,1.2,1.2,1.7,1.6,0.9,1.0,1.5,1.0,1.5,0.9,0.9,1.3,1.3,1.1,1.0,0.9,1.0,1.0,1.1,1.2,1.2,1.4,1.1,1.2,1.2,1.3,1.4,1.4,1.4,1.4,1.5,1.3,1.3,1.2,1.1],[4.0,3.3,2.9,2.7,2.4,2.3,2.0,1.8,1.4,1.4,1.0,0.9,0.8,0.8,0.8,0.8,1.0,1.1,1.1,1.2,1.5,1.5,1.4,1.7,1.8,1.9,1.9,1.7,1.4,1.4,1.6,1.7,1.6,1.6,1.3,1.6,1.6,1.6,1.8,2.0,1.9,2.3,2.2,2.6,2.4,2.6,2.4,2.7,2.8,2.9,2.8,2.6,2.6,2.2,2.2,1.8,1.8,1.4,1.4,1.3,2.2,3.1,4.1,3.4,4.0,3.3,3.2,2.9,2.2,2.3,2.6,2.3,2.1,2.4,2.4,2.1,2.4,2.0,1.9,1.5,1.4,1.1,1.1,0.9,1.2,1.2,1.0,1.4,1.3,1.0,1.4,1.5,1.3,1.4,1.7,1.5,1.4,1.8,1.9,1.7,1.9,2.2,2.1,2.1,2.3,2.6,2.5,2.6,2.6,2.2,2.2,1.9,1.7,1.6,1.3,1.3,1.0,0.9,1.3,1.4,1.2,1.7,1.7,1.5,1.5,1.5,1.9,1.8,2.1,1.9,1.7,1.9,2.0,1.8,1.8,2.2,2.2,2.0,2.2,2.0,1.9,1.8,1.5,1.4,1.3,1.2,1.2,1.2,1.4,1.5,1.5,1.5,1.4,1.8,1.8,1.5,1.9,2.0,1.9,1.9,2.2,2.2,2.1,2.3,2.6,2.5,2.6,2.9,3.4,3.6,0.9,0.9,1.0,1.6,1.6,1.2,1.2,1.2,1.3,1.4,1.3,1.4,1.5,1.5,1.6,1.7,1.8,1.8,1.8,1.7,1.6,1.6,1.4,1.5,1.3,1.2,1.8,1.7,1.0,1.0,1.5,0.9,1.6,0.8,0.8,1.3,1.3,1.2,0.9,0.8,0.9,0.9,1.0,1.0,1.0,1.2,0.9,0.9,1.0,1.1,1.1,1.2,1.1,1.0,1.1,1.0,1.0,0.9,1.1],[3.1,2.4,1.9,1.7,1.5,1.5,1.3,1.2,0.9,1.0,0.8,0.8,0.8,0.8,0.8,0.8,0.8,0.9,0.8,0.8,1.0,1.0,1.0,1.1,1.2,1.3,1.3,1.3,1.0,1.2,1.4,1.5,1.4,1.3,1.3,1.3,1.3,1.2,1.4,1.3,1.3,1.5,1.5,1.7,1.6,1.9,1.7,1.9,2.0,2.1,2.0,1.8,1.7,1.4,1.4,1.2,1.2,1.0,1.0,1.2,2.2,2.9,3.9,3.2,4.0,3.0,2.7,2.4,1.8,1.8,2.0,1.7,1.5,1.7,1.7,1.4,1.5,1.3,1.2,1.1,1.0,0.8,0.8,0.8,1.0,1.0,0.9,1.1,1.0,0.9,1.1,1.1,1.0,1.1,1.3,1.2,1.1,1.3,1.3,1.3,1.3,1.5,1.5,1.5,1.5,1.8,1.7,1.9,1.8,1.5,1.4,1.3,1.2,1.1,0.9,0.9,0.8,0.8,1.0,1.0,1.1,1.4,1.5,1.2,1.2,1.2,1.4,1.3,1.5,1.5,1.2,1.4,1.5,1.3,1.3,1.5,1.5,1.4,1.5,1.3,1.3,1.2,1.1,1.1,0.9,0.9,0.8,0.9,1.1,1.1,1.2,1.0,1.0,1.2,1.2,1.0,1.2,1.3,1.3,1.2,1.4,1.5,1.4,1.5,1.6,1.7,1.7,2.0,2.4,2.8,0.9,0.9,1.0,1.6,1.6,1.1,1.0,1.1,1.1,1.1,1.1,1.1,1.2,1.1,1.2,1.3,1.3,1.3,1.3,1.3,1.2,1.2,1.1,1.2,1.1,1.0,1.7,1.6,1.0,1.0,1.4,0.8,1.4,0.8,0.8,1.0,1.1,1.1,0.8,0.8,0.8,0.8,0.8,0.9,0.8,0.9,0.8,0.8,0.8,0.8,0.9,0.9,0.9,0.8,0.8,0.8,0.8,0.8,0.9],[3.1,2.4,1.9,1.6,1.4,1.4,1.2,1.2,0.9,1.0,0.9,0.9,0.9,0.8,0.8,0.8,0.8,0.8,0.8,0.8,0.8,0.9,0.9,1.0,1.1,1.2,1.3,1.3,1.1,1.1,1.4,1.5,1.4,1.3,1.3,1.4,1.3,1.2,1.3,1.3,1.1,1.4,1.4,1.6,1.6,1.8,1.7,2.0,2.1,2.0,1.9,1.8,1.6,1.3,1.3,1.1,1.2,0.9,1.1,1.2,2.1,2.9,3.8,3.2,4.0,3.1,2.9,2.5,1.9,1.9,2.0,1.8,1.5,1.8,1.7,1.4,1.5,1.3,1.2,1.0,1.1,0.9,0.9,0.8,1.1,1.1,0.9,1.2,1.1,0.9,1.1,1.2,1.1,1.1,1.4,1.3,1.2,1.4,1.5,1.4,1.4,1.6,1.7,1.6,1.6,2.0,1.8,1.9,1.8,1.5,1.5,1.3,1.2,1.2,1.0,1.0,0.8,0.9,1.2,1.2,1.2,1.6,1.6,1.3,1.3,1.2,1.5,1.4,1.6,1.6,1.3,1.5,1.6,1.4,1.4,1.6,1.6,1.5,1.6,1.4,1.4,1.3,1.2,1.2,0.9,1.1,0.8,1.1,1.2,1.2,1.3,1.2,1.0,1.2,1.3,1.1,1.1,1.4,1.4,1.3,1.4,1.5,1.5,1.5,1.7,1.8,1.8,2.1,2.5,2.9,1.0,1.0,1.0,1.6,1.6,1.1,1.1,1.2,1.2,1.3,1.2,1.3,1.3,1.3,1.3,1.4,1.5,1.5,1.5,1.4,1.3,1.3,1.2,1.2,1.2,1.2,1.7,1.5,1.1,1.1,1.4,0.8,1.4,0.8,0.8,1.1,1.2,1.3,0.8,0.8,0.8,0.8,0.9,1.0,0.8,1.0,0.8,0.8,0.8,0.9,0.9,1.0,1.0,0.9,0.9,0.8,0.8,0.8,0.9],[2.9,2.1,1.6,1.4,1.2,1.2,1.0,1.0,0.8,0.9,0.8,0.9,0.9,0.8,0.8,0.8,0.8,0.8,0.8,0.8,0.8,0.8,0.8,0.9,1.0,1.0,1.1,1.2,1.0,1.1,1.3,1.4,1.5,1.2,1.2,1.2,1.0,1.0,1.1,1.1,1.0,1.3,1.3,1.4,1.4,1.6,1.5,1.7,1.8,1.8,1.7,1.6,1.3,1.1,1.2,1.0,1.0,0.8,0.9,1.0,2.0,2.8,3.8,3.0,4.0,2.8,2.4,2.1,1.7,1.6,1.7,1.6,1.3,1.5,1.5,1.2,1.2,1.1,1.0,1.0,1.0,0.8,0.9,0.9,1.0,1.0,0.9,1.1,1.1,0.9,1.0,1.1,1.0,1.0,1.2,1.2,1.0,1.2,1.3,1.2,1.2,1.3,1.4,1.4,1.3,1.6,1.5,1.7,1.5,1.3,1.2,1.2,1.0,1.0,0.9,0.9,0.8,0.9,1.1,1.1,1.1,1.4,1.5,1.2,1.2,1.1,1.4,1.3,1.4,1.4,1.1,1.3,1.4,1.2,1.2,1.4,1.4,1.3,1.3,1.2,1.2,1.1,1.1,1.1,0.9,0.9,0.8,1.0,1.1,1.1,1.1,1.0,0.9,1.1,1.1,1.0,1.0,1.1,1.1,1.0,1.2,1.3,1.2,1.2,1.4,1.5,1.5,1.8,2.1,2.5,0.9,0.9,1.0,1.5,1.5,1.0,1.0,1.1,1.1,1.1,1.0,1.0,1.1,1.0,1.1,1.1,1.2,1.2,1.2,1.1,1.1,1.1,1.0,1.0,1.0,1.0,1.6,1.5,1.0,1.0,1.4,0.8,1.3,0.8,0.8,0.9,1.0,1.0,0.8,0.8,0.8,0.8,0.8,0.9,0.8,0.9,0.8,0.8,0.9,0.9,0.9,1.0,0.9,0.9,0.9,0.8,0.8,0.8,0.8],[2.9,2.2,1.7,1.4,1.2,1.2,1.0,1.0,0.8,0.9,0.9,0.9,0.9,0.8,0.8,0.8,0.8,0.8,0.8,0.8,0.8,0.8,0.8,0.9,1.0,1.0,1.1,1.1,0.9,1.0,1.2,1.4,1.4,1.2,1.2,1.2,1.1,1.0,1.2,1.1,1.0,1.3,1.3,1.4,1.4,1.6,1.5,1.7,1.8,1.8,1.7,1.6,1.4,1.2,1.2,1.0,1.0,0.8,0.9,1.1,2.0,2.6,3.5,3.0,4.0,2.8,2.5,2.2,1.7,1.7,1.8,1.6,1.4,1.5,1.5,1.2,1.3,1.1,1.1,1.0,1.0,0.9,1.0,0.9,1.1,1.1,1.0,1.2,1.1,1.0,1.1,1.2,1.1,1.1,1.3,1.2,1.1,1.2,1.3,1.2,1.2,1.4,1.5,1.4,1.4,1.7,1.6,1.7,1.6,1.3,1.3,1.2,1.1,1.1,1.0,1.0,0.9,0.9,1.1,1.1,1.1,1.5,1.6,1.3,1.3,1.2,1.5,1.4,1.5,1.5,1.3,1.4,1.5,1.3,1.3,1.5,1.5,1.3,1.4,1.3,1.3,1.3,1.1,1.1,0.9,0.9,0.8,0.9,1.0,1.0,1.1,1.0,0.9,1.1,1.1,1.0,1.0,1.2,1.2,1.1,1.2,1.4,1.3,1.3,1.5,1.6,1.5,1.8,2.2,2.6,0.9,0.9,1.0,1.6,1.6,1.1,1.1,1.1,1.1,1.1,1.1,1.1,1.1,1.1,1.1,1.2,1.3,1.2,1.2,1.2,1.1,1.2,1.0,1.1,1.0,1.0,1.7,1.6,1.1,1.1,1.2,0.8,1.2,0.8,0.8,1.0,1.1,1.0,0.8,0.8,0.8,0.8,0.8,0.9,0.8,0.9,0.8,0.8,0.8,0.9,0.9,1.0,0.9,0.9,0.9,0.8,0.8,0.8,0.8],[2.8,2.1,1.7,1.5,1.2,1.3,1.1,1.1,0.9,1.0,0.9,1.0,1.0,0.8,0.8,0.8,0.8,0.8,0.8,0.8,0.8,0.8,0.8,0.8,0.9,0.9,1.0,1.0,0.8,1.0,1.2,1.4,1.4,1.2,1.3,1.2,1.2,1.1,1.2,1.2,1.1,1.3,1.3,1.4,1.4,1.6,1.5,1.7,1.7,1.8,1.7,1.6,1.4,1.1,1.2,1.0,1.1,0.8,1.0,1.1,2.0,2.8,3.8,3.1,4.0,2.8,2.5,2.2,1.7,1.7,1.8,1.6,1.4,1.6,1.6,1.3,1.3,1.2,1.1,1.0,1.0,0.9,1.0,0.9,1.0,1.1,1.0,1.2,1.2,1.0,1.1,1.2,1.1,1.1,1.3,1.3,1.1,1.3,1.4,1.3,1.3,1.5,1.5,1.5,1.5,1.7,1.6,1.8,1.6,1.4,1.3,1.2,1.1,1.1,0.9,1.0,0.8,0.9,1.0,1.0,1.1,1.4,1.5,1.3,1.3,1.2,1.4,1.3,1.5,1.5,1.2,1.4,1.4,1.3,1.3,1.5,1.5,1.3,1.4,1.2,1.2,1.2,1.1,1.1,0.8,0.9,0.8,0.9,1.0,0.9,1.0,0.9,0.8,1.0,1.0,0.9,0.9,1.1,1.1,1.1,1.2,1.3,1.2,1.3,1.4,1.5,1.5,1.8,2.2,2.6,1.0,1.0,1.0,1.6,1.6,1.1,1.1,1.2,1.2,1.2,1.1,1.2,1.2,1.2,1.2,1.3,1.4,1.3,1.3,1.3,1.2,1.3,1.1,1.2,1.1,1.1,1.7,1.7,1.1,1.1,1.2,0.8,1.3,0.8,0.8,1.2,1.2,1.2,0.8,0.8,0.8,0.8,0.8,0.9,0.8,0.9,0.8,0.8,0.8,0.8,0.9,0.9,0.8,0.8,0.8,0.8,0.8,0.8,0.8],[2.8,2.1,1.6,1.3,1.1,1.2,1.0,1.0,0.8,1.0,0.9,1.0,1.0,0.9,0.8,0.8,0.8,0.8,0.8,0.8,0.8,0.8,0.8,0.8,0.8,0.9,0.9,1.0,0.8,1.0,1.2,1.4,1.5,1.2,1.3,1.2,1.2,1.1,1.2,1.1,1.0,1.2,1.3,1.3,1.3,1.5,1.4,1.6,1.7,1.7,1.6,1.5,1.3,1.1,1.1,0.9,1.0,0.8,1.0,1.1,2.0,2.9,3.8,3.2,4.0,2.8,2.4,2.3,1.7,1.7,1.8,1.6,1.4,1.5,1.5,1.2,1.2,1.1,1.0,1.0,1.0,0.8,1.0,0.9,1.0,1.0,1.0,1.2,1.1,1.0,1.1,1.2,1.1,1.1,1.3,1.3,1.1,1.3,1.4,1.3,1.2,1.4,1.5,1.5,1.4,1.7,1.6,1.7,1.6,1.3,1.2,1.2,1.0,1.1,0.9,0.9,0.8,0.9,1.0,1.0,1.0,1.3,1.5,1.2,1.2,1.2,1.4,1.3,1.5,1.5,1.2,1.3,1.4,1.2,1.2,1.4,1.5,1.3,1.3,1.2,1.1,1.1,1.0,1.0,0.8,0.9,0.8,0.9,1.0,0.9,1.0,0.9,0.8,0.9,1.0,0.9,0.8,1.0,1.0,1.0,1.1,1.2,1.2,1.2,1.3,1.4,1.4,1.7,2.1,2.5,1.0,1.0,1.0,1.6,1.6,1.1,1.1,1.2,1.2,1.2,1.1,1.2,1.2,1.2,1.2,1.3,1.4,1.3,1.3,1.3,1.2,1.2,1.1,1.2,1.1,1.1,1.7,1.7,1.1,1.1,1.1,0.8,1.1,0.8,0.8,1.1,1.1,1.1,0.8,0.8,0.9,0.8,0.9,0.9,0.8,0.9,0.8,0.8,0.8,0.9,0.9,0.9,0.8,0.8,0.8,0.8,0.8,0.8,0.9],[2.9,2.1,1.6,1.4,1.2,1.2,1.0,1.0,0.8,1.0,1.0,1.1,1.1,0.9,0.9,0.8,0.8,0.8,0.8,0.8,0.8,0.8,0.8,0.8,0.8,0.9,1.0,1.1,0.9,1.0,1.3,1.5,1.4,1.3,1.3,1.4,1.2,1.1,1.2,1.2,1.0,1.2,1.2,1.3,1.4,1.5,1.5,1.7,1.8,1.7,1.6,1.6,1.3,1.1,1.2,0.9,1.0,0.8,1.0,1.2,2.1,2.9,3.7,3.3,4.0,2.9,2.5,2.3,1.8,1.8,1.9,1.7,1.5,1.6,1.6,1.3,1.3,1.2,1.1,1.0,1.1,0.9,1.0,1.0,1.2,1.2,1.1,1.3,1.2,1.1,1.2,1.3,1.2,1.2,1.4,1.3,1.2,1.3,1.5,1.4,1.3,1.5,1.6,1.5,1.5,1.8,1.7,1.8,1.6,1.4,1.3,1.2,1.1,1.1,1.0,1.0,0.9,1.0,1.1,1.1,1.2,1.5,1.6,1.4,1.3,1.2,1.5,1.4,1.6,1.6,1.3,1.4,1.5,1.3,1.3,1.5,1.5,1.4,1.4,1.3,1.2,1.2,1.1,1.1,0.9,1.0,0.8,1.0,1.1,1.0,1.1,1.0,0.8,1.0,1.1,0.9,0.9,1.1,1.1,1.0,1.2,1.3,1.2,1.3,1.4,1.6,1.5,1.8,2.2,2.6,1.0,1.1,1.1,1.6,1.6,1.2,1.2,1.2,1.3,1.3,1.2,1.2,1.3,1.2,1.2,1.3,1.4,1.4,1.3,1.3,1.2,1.3,1.2,1.2,1.2,1.2,1.7,1.7,1.2,1.2,1.2,0.8,1.2,0.9,0.8,1.2,1.2,1.2,0.9,0.9,1.0,0.9,0.9,1.0,0.9,1.0,0.9,0.9,0.9,1.0,1.0,1.1,1.0,0.9,0.9,0.9,0.9,0.8,0.9],[3.0,2.3,1.9,1.6,1.4,1.4,1.1,1.2,0.9,1.1,1.1,1.2,1.2,1.1,1.1,0.9,0.8,0.8,0.8,0.8,0.8,0.8,0.8,0.8,0.8,0.8,0.9,1.0,0.9,1.0,1.3,1.5,1.4,1.4,1.4,1.5,1.3,1.2,1.3,1.3,1.1,1.4,1.3,1.5,1.5,1.7,1.6,1.8,1.9,2.0,1.8,1.7,1.5,1.3,1.4,1.0,1.2,0.9,1.1,1.3,2.2,3.1,3.8,3.4,3.9,3.0,2.7,2.5,1.9,1.9,2.1,1.8,1.6,1.8,1.8,1.4,1.5,1.3,1.2,1.1,1.2,1.0,1.2,1.2,1.4,1.4,1.3,1.5,1.4,1.2,1.4,1.5,1.3,1.3,1.5,1.4,1.3,1.5,1.6,1.5,1.4,1.7,1.7,1.7,1.7,2.0,1.8,2.0,1.8,1.5,1.4,1.4,1.2,1.3,1.1,1.2,1.0,1.2,1.3,1.3,1.4,1.8,1.9,1.6,1.6,1.5,1.7,1.7,1.8,1.8,1.5,1.7,1.7,1.6,1.5,1.7,1.7,1.5,1.6,1.4,1.4,1.4,1.2,1.3,1.0,1.1,0.9,1.1,1.2,1.1,1.2,1.1,0.9,1.1,1.2,1.0,1.0,1.2,1.2,1.2,1.3,1.5,1.4,1.4,1.6,1.7,1.7,2.0,2.4,2.8,1.1,1.2,1.2,1.7,1.8,1.3,1.3,1.3,1.4,1.4,1.3,1.3,1.4,1.3,1.3,1.5,1.6,1.5,1.5,1.4,1.4,1.4,1.3,1.3,1.3,1.3,1.8,1.8,1.3,1.3,1.3,0.9,1.4,1.0,0.9,1.2,1.2,1.2,1.0,1.0,1.0,1.0,1.0,1.1,1.0,1.0,1.0,1.0,1.0,1.1,1.1,1.2,1.1,1.0,1.0,1.0,1.0,0.9,1.0],[3.0,2.3,1.9,1.6,1.4,1.4,1.2,1.2,1.0,1.2,1.1,1.3,1.2,1.1,1.1,0.9,0.9,0.8,0.8,0.8,0.8,0.8,0.8,0.8,0.8,0.9,0.9,1.0,0.9,1.0,1.4,1.6,1.5,1.4,1.5,1.5,1.4,1.3,1.4,1.3,1.1,1.4,1.3,1.5,1.4,1.6,1.6,1.9,1.9,2.0,1.8,1.7,1.5,1.2,1.3,1.0,1.2,0.9,1.2,1.3,2.3,3.0,4.0,3.4,4.1,3.1,2.8,2.6,2.0,2.0,2.1,1.9,1.7,1.9,1.8,1.5,1.6,1.4,1.3,1.2,1.3,1.1,1.3,1.2,1.4,1.4,1.3,1.6,1.5,1.3,1.5,1.6,1.4,1.5,1.7,1.6,1.4,1.6,1.7,1.6,1.6,1.8,1.9,1.8,1.8,2.1,2.0,2.1,1.9,1.7,1.5,1.5,1.3,1.5,1.2,1.3,1.0,1.1,1.3,1.2,1.4,1.7,1.8,1.7,1.7,1.6,1.9,1.7,2.0,1.9,1.6,1.8,1.9,1.8,1.6,1.9,2.0,1.8,1.8,1.6,1.5,1.5,1.3,1.3,1.0,1.0,0.8,1.0,1.1,0.9,1.2,1.1,0.9,1.0,1.2,1.1,1.0,1.2,1.3,1.3,1.4,1.5,1.5,1.5,1.7,1.9,1.9,2.1,2.5,3.0,1.2,1.2,1.3,1.9,1.9,1.3,1.4,1.4,1.5,1.4,1.4,1.4,1.5,1.4,1.4,1.6,1.7,1.6,1.6,1.6,1.5,1.5,1.4,1.4,1.3,1.4,1.9,1.8,1.3,1.4,1.3,0.9,1.4,1.0,1.0,1.3,1.4,1.3,1.0,1.1,1.1,1.0,1.0,1.1,1.0,1.0,1.0,1.0,1.0,1.1,1.1,1.1,1.0,1.0,1.0,1.0,0.9,0.9,1.0],[2.9,2.2,1.8,1.6,1.4,1.5,1.2,1.3,1.0,1.3,1.3,1.4,1.4,1.2,1.2,1.0,1.0,0.9,0.8,0.8,0.8,0.8,0.8,0.8,0.8,0.9,0.9,1.1,1.0,1.2,1.5,1.6,1.5,1.6,1.6,1.7,1.5,1.4,1.4,1.3,1.1,1.4,1.3,1.5,1.4,1.7,1.6,1.8,1.9,1.9,1.7,1.7,1.4,1.2,1.3,1.1,1.3,1.0,1.3,1.4,2.3,3.1,4.1,3.6,4.2,3.2,2.9,2.7,2.1,2.2,2.3,2.0,1.8,2.0,1.9,1.6,1.6,1.4,1.4,1.2,1.4,1.1,1.3,1.2,1.3,1.4,1.4,1.6,1.6,1.4,1.5,1.7,1.5,1.5,1.8,1.7,1.5,1.7,1.9,1.7,1.7,1.9,2.0,1.9,1.9,2.3,2.1,2.2,2.0,1.7,1.5,1.5,1.3,1.4,1.1,1.2,1.0,1.1,1.2,1.2,1.4,1.7,1.9,1.6,1.6,1.5,1.8,1.7,1.9,1.9,1.5,1.7,1.9,1.7,1.6,1.9,1.9,1.7,1.8,1.5,1.5,1.4,1.3,1.3,1.0,1.1,0.9,1.1,1.2,1.0,1.2,1.1,0.9,1.0,1.2,1.1,0.9,1.2,1.3,1.2,1.3,1.5,1.5,1.5,1.7,1.8,1.9,2.1,2.5,2.9,1.4,1.3,1.4,1.9,1.9,1.5,1.5,1.6,1.7,1.7,1.6,1.6,1.7,1.6,1.6,1.8,1.9,1.8,1.7,1.7,1.6,1.6,1.6,1.6,1.5,1.6,2.0,1.9,1.5,1.5,1.4,1.0,1.5,1.1,1.1,1.3,1.4,1.4,1.1,1.1,1.1,1.1,1.1,1.2,1.1,1.1,1.1,1.0,1.0,1.1,1.1,1.2,1.1,1.0,1.0,1.0,1.0,1.0,1.1],[3.5,2.6,2.4,2.1,1.8,1.9,1.5,1.7,1.3,1.6,1.6,1.8,1.9,1.7,1.5,1.3,1.3,1.3,1.2,1.0,0.9,1.0,0.9,0.8,0.8,0.8,1.0,1.3,1.3,1.6,2.0,2.2,1.8,2.1,2.3,2.4,1.9,1.9,1.8,1.7,1.3,1.7,1.5,1.8,1.7,2.1,2.0,2.4,2.6,2.5,2.2,2.0,1.9,1.5,1.7,1.3,1.7,1.3,1.7,1.9,2.8,3.8,4.6,4.3,4.7,3.8,3.7,3.3,2.6,2.7,2.8,2.5,2.3,2.6,2.4,2.0,2.0,1.7,1.7,1.4,1.7,1.4,1.7,1.7,1.7,2.0,1.9,2.1,2.1,1.8,1.9,2.2,2.0,1.9,2.2,2.2,1.9,2.1,2.4,2.3,2.1,2.4,2.6,2.5,2.5,2.9,2.7,2.8,2.6,2.2,1.9,1.8,1.5,1.7,1.3,1.5,1.3,1.6,1.6,1.7,1.9,2.4,2.5,2.1,2.2,1.9,2.3,2.0,2.3,2.3,1.8,2.1,2.2,2.0,1.9,2.3,2.3,2.1,2.2,1.9,1.8,1.7,1.5,1.6,1.3,1.4,1.2,1.5,1.6,1.2,1.6,1.3,1.1,1.2,1.5,1.2,1.1,1.5,1.6,1.4,1.7,1.9,1.9,2.0,2.2,2.5,2.4,2.8,3.3,3.7,1.8,1.9,1.9,2.4,2.4,1.9,2.0,2.1,2.2,2.2,2.1,2.1,2.1,2.0,2.1,2.2,2.4,2.3,2.2,2.1,2.0,2.0,2.0,2.0,2.0,2.0,2.4,2.4,2.1,2.1,1.7,1.5,1.9,1.5,1.5,1.7,1.6,1.7,1.5,1.7,1.7,1.7,1.7,1.9,1.6,1.6,1.6,1.5,1.5,1.6,1.6,1.8,1.6,1.5,1.4,1.5,1.4,1.4,1.6],[3.9,2.9,2.7,2.4,2.1,2.1,1.7,1.9,1.5,1.9,1.9,2.3,2.2,2.1,2.0,1.6,1.6,1.4,1.3,1.2,1.1,1.0,1.0,1.0,0.8,0.8,0.9,1.2,1.4,1.5,2.0,2.3,1.9,2.2,2.4,2.5,2.0,2.0,1.9,1.8,1.4,1.8,1.6,2.0,1.9,2.3,2.3,2.7,2.8,2.7,2.5,2.3,2.0,1.7,1.9,1.4,1.8,1.4,1.9,2.1,3.1,3.9,4.8,4.5,4.9,4.1,3.9,3.5,2.9,3.0,3.1,2.6,2.5,2.8,2.6,2.2,2.3,2.0,1.9,1.7,2.0,1.8,2.1,2.1,2.4,2.5,2.4,2.8,2.7,2.3,2.5,2.8,2.4,2.4,2.8,2.6,2.2,2.6,2.8,2.6,2.4,2.8,2.9,2.7,2.7,3.2,3.0,3.2,2.9,2.5,2.3,2.3,2.0,2.2,1.8,2.1,1.7,2.1,2.2,2.2,2.4,3.0,3.0,2.8,2.9,2.7,3.1,2.8,3.2,2.9,2.5,2.9,3.1,2.7,2.5,3.0,3.0,2.7,2.8,2.4,2.4,2.4,2.0,2.2,1.7,1.8,1.4,1.7,1.8,1.5,1.9,1.7,1.4,1.5,1.9,1.6,1.4,1.9,2.0,1.8,2.0,2.4,2.3,2.3,2.5,2.8,2.8,3.1,3.5,4.0,2.1,2.1,2.2,2.7,2.6,2.2,2.3,2.4,2.5,2.5,2.4,2.4,2.4,2.3,2.3,2.4,2.6,2.5,2.4,2.3,2.3,2.3,2.2,2.2,2.2,2.3,2.7,2.6,2.2,2.3,2.0,1.6,2.1,1.7,1.7,1.9,1.9,2.1,1.7,1.9,1.9,1.8,1.8,2.0,1.7,1.7,1.8,1.7,1.8,1.9,1.9,2.0,1.8,1.7,1.7,1.7,1.6,1.6,1.7],[3.7,2.9,2.6,2.4,2.1,2.2,1.8,2.0,1.7,2.0,2.0,2.2,2.2,1.9,1.9,1.5,1.6,1.5,1.2,1.3,1.3,1.1,0.9,1.1,1.0,0.9,0.8,0.9,1.1,1.4,1.8,2.1,1.9,2.3,2.4,2.6,2.2,2.2,2.1,1.9,1.6,1.8,1.6,1.9,1.9,2.2,2.1,2.5,2.6,2.7,2.4,2.3,2.1,1.6,2.0,1.5,1.9,1.6,2.0,2.2,3.2,4.0,4.8,4.5,4.9,4.2,4.1,3.7,3.0,3.1,3.2,2.9,2.7,2.9,2.7,2.3,2.4,2.1,2.2,1.8,2.1,1.8,2.2,2.0,2.3,2.3,2.2,2.7,2.6,2.2,2.5,2.8,2.5,2.5,2.9,2.7,2.4,2.7,2.9,2.7,2.5,2.9,3.2,2.8,2.8,3.4,3.0,3.3,3.0,2.6,2.4,2.4,2.0,2.3,1.9,2.0,1.7,1.9,2.1,1.8,2.1,2.6,2.6,2.6,2.7,2.6,3.0,2.8,3.2,2.9,2.6,2.9,3.2,2.8,2.6,3.2,3.2,2.8,3.0,2.6,2.4,2.4,2.1,2.1,1.7,1.5,1.2,1.3,1.6,1.3,1.8,1.7,1.3,1.5,1.9,1.7,1.5,1.9,2.1,1.9,2.0,2.3,2.4,2.3,2.6,2.9,2.8,3.0,3.4,3.8,2.1,2.2,2.2,2.7,2.7,2.4,2.4,2.5,2.6,2.6,2.5,2.6,2.6,2.5,2.5,2.6,2.8,2.7,2.6,2.6,2.5,2.5,2.4,2.4,2.4,2.5,2.7,2.6,2.3,2.3,1.9,1.5,1.9,1.7,1.7,2.0,1.9,2.0,1.6,1.7,1.7,1.6,1.6,1.7,1.5,1.5,1.5,1.5,1.5,1.6,1.6,1.7,1.6,1.5,1.5,1.5,1.4,1.5,1.8],[4.7,3.7,3.8,4.1,3.5,4.0,3.0,3.7,2.6,3.5,2.9,2.9,2.6,2.1,2.3,1.6,2.3,1.9,1.3,1.8,2.0,1.4,1.1,1.8,1.8,1.3,0.9,0.8,0.9,1.3,1.5,2.0,2.3,2.8,2.7,3.5,3.1,3.5,3.4,3.5,2.6,3.0,2.2,2.5,2.4,2.7,2.9,3.4,3.3,3.4,3.0,3.0,3.1,2.6,3.3,2.6,3.4,2.5,3.3,3.2,4.1,5.0,5.7,5.7,6.5,5.8,6.1,5.5,4.9,5.4,5.4,4.7,4.6,5.2,5.0,4.5,4.2,4.0,4.0,2.9,3.5,2.5,2.8,2.3,2.7,2.5,2.5,3.3,3.2,2.7,3.3,3.8,3.5,3.7,4.4,4.3,3.8,4.5,5.2,5.0,4.7,5.3,5.4,5.2,5.2,6.0,5.6,5.7,5.4,4.9,4.4,4.1,3.3,3.6,2.6,2.7,2.0,2.0,2.6,2.0,2.4,3.1,3.0,3.4,3.2,3.3,3.8,3.7,4.3,3.9,3.6,4.0,4.5,4.1,4.0,4.7,4.9,4.5,4.9,4.2,3.8,3.7,2.8,2.8,2.1,1.8,1.4,1.4,1.9,1.6,2.3,2.2,1.8,2.0,2.6,2.4,2.4,2.6,3.2,3.3,3.1,3.7,4.1,4.2,4.1,4.6,4.9,4.8,5.1,5.8,2.7,2.8,3.0,3.2,3.3,3.4,3.6,3.7,3.9,3.9,3.9,4.0,4.2,3.9,4.0,4.3,4.6,4.5,4.5,4.2,4.1,3.9,3.8,3.8,3.7,3.7,3.3,3.1,2.8,2.6,2.1,1.7,2.2,2.0,2.1,2.2,2.3,2.4,1.7,1.8,1.7,1.7,1.6,1.6,1.4,1.4,1.5,1.5,1.4,1.6,1.6,1.7,1.6,1.5,1.6,1.4,1.5,1.5,2.4],[3.6,2.8,2.6,2.4,2.3,2.3,2.0,2.0,1.6,1.9,1.7,1.8,1.6,1.4,1.5,1.2,1.3,1.1,0.9,1.2,1.3,1.0,1.0,1.3,1.4,1.2,1.1,0.8,0.8,0.8,1.0,1.3,1.4,1.5,1.6,1.8,1.6,1.8,1.8,1.9,1.6,2.0,1.8,2.1,1.9,2.2,2.2,2.5,2.5,2.6,2.3,2.3,2.2,1.9,2.1,1.7,1.9,1.5,1.8,1.7,2.6,3.3,4.2,3.7,4.5,3.7,3.5,3.2,2.6,2.7,2.8,2.5,2.4,2.7,2.5,2.3,2.4,2.2,2.2,1.8,2.0,1.6,1.8,1.6,1.8,1.7,1.8,2.2,2.1,1.8,2.2,2.3,2.1,2.2,2.4,2.3,2.3,2.4,2.6,2.5,2.5,2.7,2.7,2.6,2.6,3.0,2.8,3.0,2.9,2.5,2.4,2.3,2.0,2.1,1.7,1.7,1.3,1.4,1.6,1.4,1.5,2.0,2.1,2.0,2.1,2.1,2.4,2.2,2.6,2.4,2.2,2.4,2.6,2.5,2.4,2.6,2.7,2.5,2.6,2.4,2.2,2.2,1.8,1.8,1.4,1.3,1.0,1.0,1.2,1.2,1.5,1.6,1.3,1.6,1.8,1.7,1.7,1.8,2.0,2.0,2.1,2.3,2.4,2.4,2.5,2.6,2.7,2.9,3.3,3.8,1.6,1.6,1.7,2.2,2.2,1.9,2.0,2.1,2.1,2.2,2.2,2.2,2.2,2.2,2.3,2.3,2.4,2.4,2.3,2.3,2.2,2.2,2.1,2.1,2.0,2.1,2.3,2.2,1.7,1.6,1.6,1.1,1.6,1.3,1.3,1.5,1.6,1.6,1.1,1.2,1.1,1.1,1.0,1.1,1.0,1.0,1.1,1.0,1.0,1.1,1.1,1.2,1.2,1.1,1.2,1.1,1.1,1.1,1.4],[4.6,3.8,3.6,3.5,3.1,3.2,2.8,3.0,2.4,2.8,2.6,2.6,2.2,1.9,2.1,1.7,1.9,1.5,1.1,1.6,1.8,1.3,1.3,1.8,1.8,1.6,1.5,1.1,0.8,0.8,1.0,1.5,1.5,1.9,2.0,2.4,2.1,2.6,2.4,2.8,2.2,2.9,2.6,2.8,2.8,2.9,2.9,3.1,3.2,3.4,3.3,3.2,3.1,2.7,2.9,2.4,2.8,2.0,2.6,2.3,3.3,4.1,5.0,4.7,5.5,4.5,4.5,4.1,3.6,3.9,4.0,3.7,3.6,3.9,3.7,3.4,3.4,3.2,3.1,2.7,3.1,2.4,2.7,2.4,2.7,2.6,2.6,3.3,3.1,2.8,3.3,3.6,3.2,3.4,3.8,3.6,3.3,3.7,4.1,3.7,3.6,4.1,4.2,3.9,3.8,4.6,4.4,4.6,4.3,3.8,3.4,3.4,2.9,3.1,2.4,2.7,1.9,1.9,2.3,2.0,2.3,2.8,2.9,3.0,3.2,3.1,3.7,3.4,3.9,3.8,3.3,3.5,4.1,3.8,3.5,4.0,4.4,3.8,4.1,3.5,3.1,3.1,2.7,2.5,2.1,1.8,1.4,1.4,1.7,1.5,2.0,2.2,1.7,2.0,2.4,2.4,2.2,2.5,2.7,2.7,2.8,3.0,3.3,3.3,3.5,3.8,3.9,4.0,4.4,4.9,2.2,2.3,2.5,2.6,2.8,2.7,2.9,2.9,3.1,3.2,3.2,3.2,3.3,3.2,3.3,3.4,3.4,3.5,3.5,3.4,3.3,3.2,3.1,3.0,2.9,3.0,2.9,2.8,2.3,2.2,1.7,1.5,1.9,1.6,1.7,2.0,2.2,2.0,1.6,1.5,1.5,1.5,1.3,1.4,1.2,1.2,1.4,1.4,1.5,1.5,1.6,1.7,1.7,1.7,1.6,1.4,1.5,1.5,1.9],[6.3,5.5,5.5,5.2,4.9,4.8,4.1,4.0,3.1,4.0,3.6,3.5,2.8,2.3,2.9,2.2,2.7,2.0,1.6,2.4,2.6,1.8,2.0,2.8,2.7,2.3,2.4,1.6,1.4,0.9,0.8,1.2,1.6,2.1,2.2,2.8,2.6,3.3,2.9,3.7,3.0,4.0,3.7,4.3,4.2,4.6,4.7,5.1,5.1,5.3,5.2,5.0,4.7,4.2,4.2,3.6,3.8,2.7,3.4,2.9,3.8,4.4,5.3,5.2,6.1,5.5,5.8,5.1,4.8,5.4,5.5,4.9,5.0,5.6,5.2,4.9,5.2,4.8,4.6,3.6,4.4,3.4,3.8,3.0,3.6,3.4,3.4,4.4,4.0,3.6,4.6,4.8,4.3,4.8,5.2,4.8,4.6,5.2,5.7,5.0,5.3,5.8,5.8,5.5,5.6,6.3,6.1,6.6,6.1,5.5,5.3,4.9,4.4,4.7,3.5,3.7,2.8,2.8,3.3,2.8,3.1,3.9,4.0,4.1,4.3,4.4,5.1,4.8,5.6,5.4,4.8,5.4,5.9,5.5,5.3,5.9,6.1,5.6,6.0,5.2,4.9,4.7,4.1,3.8,3.0,2.7,2.0,1.9,2.7,2.5,3.2,3.4,2.7,3.5,4.1,3.6,3.4,4.1,4.6,4.3,4.5,5.0,5.2,5.2,5.5,5.8,5.8,5.9,6.3,6.6,2.8,2.9,3.2,3.2,3.4,3.6,3.8,3.9,4.1,4.3,4.3,4.5,4.5,4.4,4.5,4.7,4.6,4.9,4.8,4.7,4.6,4.4,4.2,4.1,3.9,4.0,3.4,3.3,2.9,2.8,2.1,1.9,2.1,2.2,2.3,2.4,2.4,2.4,1.9,1.9,1.8,2.0,1.6,1.6,1.6,1.4,1.8,1.9,2.0,2.1,2.2,2.4,2.5,2.3,2.4,2.1,2.2,2.1,2.6],[6.8,6.2,6.1,5.2,5.2,4.9,4.8,4.4,3.6,3.9,3.5,3.7,2.7,2.5,3.2,2.6,2.8,2.0,2.1,3.1,3.1,2.4,2.9,3.6,3.5,3.2,3.5,2.6,1.9,1.3,1.0,0.8,1.0,1.5,1.9,2.1,1.9,2.8,2.8,3.7,3.2,4.3,4.3,5.1,5.1,5.5,5.3,6.0,6.1,6.1,6.1,5.8,5.0,4.7,4.6,4.0,3.8,2.9,3.3,2.4,3.1,4.0,5.1,4.9,5.8,4.6,4.8,4.3,4.0,4.7,4.7,4.4,4.6,5.1,4.8,5.1,5.5,5.1,5.0,4.5,4.7,3.8,4.2,3.3,4.0,3.7,3.7,4.7,4.3,3.8,4.8,5.1,4.5,5.1,5.4,4.8,4.7,5.6,5.5,5.0,5.4,6.0,5.4,5.1,5.6,6.0,6.2,6.6,6.5,5.9,5.9,5.5,5.1,5.1,4.5,4.3,3.3,2.8,3.7,3.0,3.2,3.9,4.2,4.4,4.6,4.8,5.5,5.3,6.0,5.7,5.2,5.9,6.3,5.8,5.9,6.3,6.4,6.0,6.3,5.8,5.5,5.1,4.5,4.2,3.5,3.1,2.6,2.2,3.1,3.2,3.6,4.0,3.5,4.1,4.5,4.4,4.2,4.6,5.4,5.1,5.2,5.7,6.0,5.8,6.2,6.4,6.3,6.3,6.7,6.9,2.7,2.7,3.1,3.0,3.1,3.6,3.8,3.9,4.1,4.2,4.1,4.1,4.3,4.2,4.3,4.3,4.3,4.6,4.7,4.6,4.5,4.3,4.1,4.0,3.9,3.9,3.2,3.1,2.6,2.5,2.1,1.9,2.0,2.1,2.2,2.1,2.5,2.3,1.9,2.1,2.1,2.1,1.8,1.8,1.9,1.7,2.0,2.1,2.3,2.3,2.4,2.6,2.8,2.6,2.9,2.5,2.5,2.3,2.2],[5.1,4.4,3.9,3.6,3.6,3.3,2.9,2.7,2.4,2.5,2.4,2.5,1.8,2.0,2.2,1.8,2.0,1.4,1.9,1.9,2.1,1.7,2.2,2.3,2.4,2.3,2.5,2.0,2.0,1.5,1.5,0.9,0.8,0.9,1.2,1.3,1.3,1.9,1.9,2.5,2.4,3.0,2.9,3.5,3.5,3.8,3.7,4.2,4.3,4.3,4.0,3.8,3.5,3.1,3.1,2.7,2.5,2.0,2.1,1.7,2.4,3.2,4.0,3.8,4.8,3.7,3.6,3.2,2.8,3.2,3.3,3.0,3.1,3.3,3.2,3.3,3.5,3.4,3.1,2.5,2.9,2.3,2.8,2.6,2.7,2.7,2.6,3.2,2.9,2.8,3.1,3.3,3.0,3.2,3.3,3.2,2.9,3.3,3.4,3.0,3.2,3.6,3.4,3.1,3.4,3.9,3.9,4.3,4.2,3.5,3.6,3.2,3.2,3.3,2.5,2.7,2.4,2.4,2.5,2.4,2.5,3.0,3.3,2.9,3.1,3.1,3.5,3.2,3.9,3.5,3.1,3.6,4.0,3.5,3.5,4.0,4.0,3.6,4.0,3.5,3.5,3.1,2.9,2.7,2.3,2.3,2.0,2.2,2.3,2.3,2.5,2.7,2.4,2.9,3.0,2.8,2.7,3.2,3.5,3.3,3.4,3.6,3.7,3.7,4.0,4.2,3.8,4.2,4.8,5.1,1.7,1.8,1.9,2.3,2.2,2.3,2.4,2.6,2.7,2.8,2.7,2.8,2.9,2.7,2.8,3.0,2.9,3.1,3.1,3.0,2.8,2.8,2.6,2.6,2.5,2.5,2.4,2.2,1.7,1.9,1.5,1.5,1.8,1.7,1.7,1.5,1.7,1.6,1.7,1.9,2.0,2.0,1.9,2.0,1.8,1.8,1.9,1.9,2.0,2.1,2.1,2.3,2.2,2.0,2.2,2.0,2.0,1.9,1.6],[4.4,3.7,3.4,3.0,2.9,2.6,2.6,2.3,1.9,2.1,1.9,2.0,1.5,1.7,1.9,1.9,1.6,1.4,1.7,2.0,1.9,1.7,2.2,2.4,2.2,2.2,2.5,2.0,1.9,1.5,1.7,1.3,0.8,0.8,0.8,1.0,1.0,1.3,1.6,2.1,2.0,2.6,2.7,3.1,3.2,3.4,3.3,3.9,3.9,3.8,3.6,3.4,3.0,2.8,2.6,2.3,2.1,1.7,1.8,1.3,2.1,3.0,3.8,3.6,4.4,3.4,3.2,2.8,2.4,2.6,2.7,2.5,2.5,2.7,2.6,2.6,2.8,2.8,2.5,2.3,2.5,2.1,2.4,2.3,2.6,2.6,2.4,2.8,2.5,2.3,2.8,2.7,2.5,2.7,2.8,2.5,2.5,2.7,2.8,2.5,2.7,3.0,2.7,2.7,2.8,3.2,3.2,3.5,3.4,2.8,2.9,2.7,2.8,2.8,2.4,2.6,2.2,2.2,2.6,2.4,2.5,2.9,3.0,3.0,2.9,2.9,3.3,3.2,3.5,3.3,3.0,3.4,3.5,3.1,3.1,3.5,3.4,3.1,3.3,3.0,3.1,2.9,2.7,2.6,2.3,2.4,1.9,2.1,2.4,2.4,2.5,2.6,2.4,2.7,2.8,2.6,2.6,2.8,3.1,2.8,3.0,3.3,3.2,3.1,3.5,3.6,3.2,3.5,4.0,4.4,1.4,1.4,1.5,1.9,1.9,1.7,1.8,1.9,2.1,2.1,2.0,2.0,2.2,2.0,2.2,2.2,2.2,2.3,2.5,2.4,2.2,2.2,2.0,1.9,1.9,1.9,2.0,2.0,1.3,1.4,1.6,1.3,1.5,1.5,1.3,1.4,1.5,1.6,1.5,1.6,1.6,1.7,1.6,1.7,1.6,1.7,1.8,1.8,1.9,2.0,2.0,2.2,2.1,2.0,2.1,1.9,1.9,1.8,1.3],[4.9,4.3,3.8,3.4,3.2,2.9,2.9,2.5,2.3,2.4,2.2,2.2,1.6,1.9,2.1,2.0,1.9,1.6,2.1,2.4,2.3,2.1,2.6,2.8,2.7,2.6,2.9,2.5,2.3,1.8,2.0,1.5,1.1,0.8,0.8,0.9,1.1,1.4,1.7,2.3,2.3,2.9,3.0,3.6,3.6,4.1,3.8,4.5,4.6,4.4,4.2,3.9,3.4,3.1,2.8,2.6,2.2,1.9,1.9,1.3,2.2,2.9,3.8,3.6,4.5,3.5,3.5,3.0,2.5,2.9,3.0,2.7,2.6,3.0,3.0,2.9,3.1,3.0,2.8,2.7,2.8,2.6,2.6,2.5,2.9,2.8,2.5,2.9,2.7,2.5,2.9,2.9,2.6,2.9,3.0,2.8,2.7,2.9,3.0,2.7,2.9,3.1,3.0,2.9,3.1,3.5,3.6,3.9,3.8,3.1,3.3,3.1,3.2,3.1,2.9,3.0,2.6,2.6,2.9,2.9,2.8,3.3,3.3,3.2,3.1,3.1,3.6,3.6,4.0,3.5,3.2,3.7,3.8,3.4,3.5,4.0,3.7,3.3,3.7,3.3,3.5,3.3,3.1,3.1,2.8,2.9,2.5,2.6,3.0,2.9,3.2,3.2,3.0,3.3,3.4,3.2,3.0,3.4,3.6,3.2,3.5,3.8,3.5,3.4,4.1,4.1,3.7,4.0,4.5,4.9,1.4,1.4,1.6,1.8,1.9,1.8,1.9,2.0,2.1,2.2,2.1,2.1,2.4,2.1,2.3,2.4,2.3,2.5,2.6,2.6,2.4,2.4,2.0,2.0,2.0,1.9,2.1,2.0,1.3,1.3,1.7,1.6,1.7,1.6,1.5,1.6,1.6,1.6,1.7,1.8,1.9,1.9,1.9,1.8,1.9,2.0,2.0,2.1,2.4,2.5,2.6,2.8,2.7,2.6,2.7,2.4,2.3,2.2,1.3],[4.5,4.0,3.6,3.1,3.1,2.6,2.7,2.4,2.2,2.4,2.2,2.2,1.6,1.9,2.3,2.1,1.9,1.6,2.1,2.4,2.1,2.1,2.6,2.7,2.5,2.5,3.0,2.6,2.4,1.9,2.1,1.7,1.3,1.0,0.8,0.8,0.9,1.1,1.4,1.8,2.1,2.6,2.9,3.4,3.6,4.0,3.8,4.4,4.4,4.2,4.0,3.7,3.2,3.0,2.5,2.4,2.0,1.7,1.7,1.1,2.1,2.9,3.9,3.6,4.5,3.4,3.3,2.8,2.3,2.6,2.7,2.4,2.4,2.7,2.5,2.7,3.0,3.1,2.8,2.7,3.0,2.6,2.8,2.8,3.2,3.0,2.7,3.2,2.8,2.7,3.3,3.1,2.7,3.1,3.3,2.8,2.8,3.2,3.1,2.7,2.9,3.2,2.9,2.8,3.0,3.4,3.5,3.9,3.9,3.1,3.3,3.2,3.3,3.3,3.0,3.2,2.7,2.7,3.3,3.0,3.0,3.4,3.4,3.4,3.4,3.5,3.9,3.9,4.2,3.8,3.6,4.1,4.2,3.7,3.8,4.3,4.0,3.6,4.0,3.5,3.8,3.6,3.3,3.4,3.0,3.0,2.5,2.7,3.1,3.1,3.3,3.3,2.9,3.3,3.5,3.1,2.9,3.4,3.7,3.2,3.3,3.9,3.6,3.3,3.9,4.0,3.6,3.7,4.3,4.6,1.5,1.5,1.7,2.0,1.9,1.8,1.9,2.0,2.2,2.3,2.1,2.1,2.3,2.1,2.3,2.3,2.3,2.5,2.6,2.5,2.4,2.3,2.0,2.0,2.0,2.0,2.1,2.0,1.4,1.4,1.8,1.6,1.7,1.7,1.6,1.6,1.7,1.6,1.8,1.8,2.0,2.1,1.9,1.9,2.0,2.1,2.2,2.3,2.4,2.6,2.7,2.8,2.8,2.7,2.9,2.5,2.4,2.3,1.3],[3.7,3.2,2.8,2.4,2.3,2.0,2.1,1.8,1.6,1.8,1.8,1.9,1.6,1.7,1.9,1.8,1.6,1.3,1.8,1.9,1.7,1.7,2.2,2.3,2.1,2.1,2.6,2.3,2.2,1.8,2.0,1.8,1.3,1.0,1.0,0.8,0.8,0.8,1.1,1.4,1.7,2.1,2.4,2.7,2.8,3.2,3.0,3.4,3.5,3.3,3.2,2.9,2.5,2.4,2.0,1.9,1.4,1.2,1.2,1.0,2.0,2.9,3.6,3.4,4.2,3.1,3.1,2.6,2.1,2.3,2.4,2.0,2.0,2.3,2.1,2.0,2.2,2.2,2.1,2.1,2.2,2.0,2.3,2.3,2.6,2.5,2.3,2.7,2.4,2.2,2.6,2.6,2.3,2.5,2.6,2.3,2.2,2.6,2.6,2.2,2.3,2.6,2.5,2.3,2.4,2.8,2.7,3.1,2.9,2.4,2.5,2.4,2.5,2.6,2.4,2.5,2.2,2.3,2.7,2.6,2.6,2.9,2.9,2.8,2.8,2.7,3.2,3.1,3.3,3.1,2.8,3.2,3.2,2.9,2.8,3.2,3.1,2.7,2.9,2.6,2.7,2.7,2.5,2.7,2.4,2.6,2.2,2.5,2.7,2.6,2.8,2.6,2.6,2.7,2.7,2.6,2.5,2.7,2.7,2.5,2.6,2.8,2.6,2.5,2.8,3.0,2.7,2.9,3.3,3.7,1.3,1.4,1.5,1.9,1.8,1.6,1.7,1.8,2.0,2.0,1.8,1.8,2.0,1.8,1.9,1.9,2.0,2.1,2.1,2.1,1.9,1.9,1.7,1.6,1.7,1.7,1.9,1.9,1.4,1.4,1.6,1.5,1.6,1.5,1.4,1.5,1.5,1.5,1.6,1.7,1.8,1.9,1.8,1.8,1.9,1.9,2.0,2.1,2.3,2.4,2.5,2.6,2.5,2.4,2.5,2.3,2.1,2.1,1.2],[3.4,2.7,2.3,1.9,1.9,1.7,1.7,1.5,1.5,1.6,1.7,1.8,1.5,1.7,1.7,1.6,1.3,1.2,1.7,1.6,1.4,1.7,1.9,1.8,1.8,1.9,2.3,2.2,2.1,1.9,2.1,2.0,1.5,1.2,1.2,1.0,0.8,0.8,0.9,1.1,1.3,1.6,1.8,2.1,2.2,2.4,2.4,2.7,2.8,2.6,2.4,2.3,1.9,1.8,1.5,1.4,1.1,1.0,1.1,1.0,1.9,2.9,3.9,3.5,4.3,3.2,3.0,2.5,2.0,2.2,2.2,1.9,1.9,2.2,2.0,1.8,2.0,1.9,1.9,1.8,2.0,1.8,2.1,2.0,2.3,2.3,2.1,2.5,2.3,2.0,2.3,2.4,2.1,2.3,2.5,2.3,1.9,2.3,2.5,2.1,2.1,2.4,2.4,2.2,2.3,2.8,2.7,3.0,2.8,2.3,2.1,2.2,2.2,2.3,2.1,2.2,1.9,2.1,2.3,2.3,2.3,2.8,2.8,2.6,2.6,2.5,2.9,2.8,3.1,2.8,2.5,2.8,3.0,2.7,2.6,3.0,2.9,2.5,2.7,2.4,2.4,2.4,2.2,2.3,2.0,2.2,1.8,2.2,2.3,2.2,2.3,2.1,2.0,2.1,2.2,2.1,1.8,2.2,2.3,2.0,2.0,2.4,2.3,2.1,2.4,2.7,2.6,2.7,3.1,3.6,1.3,1.4,1.4,1.8,1.8,1.5,1.5,1.7,1.8,1.9,1.7,1.7,1.8,1.7,1.7,1.8,1.8,1.9,1.9,1.8,1.8,1.7,1.6,1.5,1.5,1.6,1.9,1.8,1.4,1.4,1.7,1.4,1.5,1.4,1.3,1.4,1.5,1.5,1.5,1.6,1.7,1.7,1.7,1.8,1.7,1.8,1.8,1.8,1.9,2.0,2.1,2.2,2.1,2.0,2.1,1.9,1.8,1.8,1.2],[3.6,2.7,2.4,1.9,1.9,1.7,1.8,1.7,1.7,2.1,2.2,2.6,2.1,2.5,2.6,2.4,1.8,1.7,2.5,2.4,1.7,2.0,2.6,2.1,1.9,2.3,2.8,3.0,2.9,2.7,3.0,2.7,2.1,1.7,1.8,1.4,1.2,0.8,0.8,0.8,1.2,1.4,1.8,2.0,2.2,2.6,2.6,3.1,3.0,2.8,2.5,2.4,1.8,1.8,1.4,1.3,1.1,1.1,1.4,1.3,2.3,3.4,4.2,4.0,4.7,3.6,3.8,3.0,2.5,2.7,2.7,2.3,2.3,2.6,2.2,1.9,2.1,2.1,2.2,2.2,2.7,2.4,2.9,3.1,3.5,3.6,3.2,3.7,3.3,2.9,3.4,3.4,2.9,3.1,3.4,3.0,2.6,3.2,3.2,2.6,2.7,3.2,3.0,2.8,2.7,3.4,3.3,3.9,3.5,2.8,2.6,2.7,2.7,3.1,2.9,3.2,2.9,3.2,3.7,3.7,3.7,4.4,4.2,4.1,4.1,3.8,4.5,4.3,4.6,4.2,3.8,4.1,4.3,3.8,3.6,4.0,4.0,3.4,3.6,3.1,3.2,3.4,3.0,3.4,2.9,3.3,2.8,3.3,3.6,3.0,3.4,3.0,2.7,2.7,3.0,2.7,2.2,2.5,2.9,2.4,2.2,2.9,2.8,2.3,2.7,3.2,3.0,3.1,3.7,4.2,1.7,1.7,1.8,2.1,2.1,2.0,2.1,2.3,2.4,2.4,2.2,2.2,2.4,2.2,2.2,2.3,2.4,2.4,2.5,2.4,2.3,2.2,2.0,1.9,2.0,2.1,2.1,2.1,1.7,1.8,2.3,2.1,2.1,2.0,1.9,2.0,2.2,2.0,2.3,2.5,2.6,2.7,2.6,2.8,2.6,2.8,2.7,2.7,2.9,3.0,3.2,3.3,3.1,3.0,3.1,2.9,2.7,2.7,1.6],[3.6,2.6,2.4,1.8,1.9,1.6,1.6,1.5,1.5,1.8,1.9,2.2,2.1,2.3,2.3,2.2,1.6,1.6,2.1,1.9,1.4,1.7,2.1,1.7,1.5,1.8,2.2,2.5,2.6,2.3,2.8,2.7,2.1,2.0,2.0,1.8,1.4,1.1,0.8,0.8,0.8,1.1,1.5,1.7,1.9,2.3,2.4,3.0,2.8,2.6,2.3,2.2,1.6,1.5,1.3,1.2,1.1,1.1,1.3,1.4,2.4,3.5,4.4,3.9,4.4,3.6,3.4,2.9,2.2,2.4,2.4,2.0,2.0,2.4,2.1,1.9,2.1,1.9,1.9,1.9,2.2,2.0,2.5,2.7,3.0,3.2,2.8,3.1,2.8,2.5,2.8,2.9,2.4,2.6,2.9,2.5,2.2,2.7,2.8,2.3,2.4,2.8,2.7,2.4,2.5,3.1,3.1,3.4,3.2,2.6,2.5,2.5,2.4,2.6,2.3,2.7,2.4,2.8,3.2,3.3,3.3,4.1,4.0,3.6,3.6,3.3,4.0,3.6,4.0,3.7,3.1,3.5,3.8,3.2,3.0,3.6,3.5,3.0,3.2,2.9,2.8,2.9,2.6,2.9,2.4,2.9,2.3,2.9,3.0,2.6,3.0,2.6,2.2,2.2,2.6,2.2,1.8,2.3,2.5,2.1,2.1,2.6,2.5,2.4,2.7,3.1,2.9,3.1,3.8,4.3,1.8,1.8,1.8,2.2,2.1,1.8,1.9,2.0,2.1,2.1,1.9,2.0,2.1,1.9,2.0,2.1,2.1,2.1,2.1,2.1,2.0,2.0,1.8,1.7,1.8,1.9,2.2,2.3,1.9,2.0,2.2,2.0,2.1,2.0,1.9,2.0,2.0,2.0,2.2,2.4,2.5,2.6,2.5,2.7,2.5,2.6,2.7,2.6,2.7,2.9,2.9,3.2,2.9,2.7,2.7,2.7,2.4,2.5,1.6],[3.1,2.3,1.9,1.5,1.4,1.3,1.2,1.3,1.3,1.6,1.8,2.1,2.0,2.1,2.0,1.8,1.5,1.4,1.6,1.6,1.2,1.4,1.7,1.4,1.3,1.6,1.9,2.0,2.0,2.0,2.4,2.3,1.9,1.8,2.0,1.8,1.5,1.2,1.1,0.8,0.8,0.8,1.1,1.3,1.6,1.9,1.9,2.4,2.3,2.2,1.9,1.7,1.2,1.1,1.0,0.9,1.0,1.1,1.3,1.5,2.5,3.3,4.1,3.8,4.2,3.4,3.2,2.7,2.1,2.2,2.2,1.9,1.8,2.1,1.8,1.5,1.7,1.6,1.7,1.7,1.9,1.8,2.3,2.3,2.6,2.8,2.6,2.9,2.7,2.4,2.6,2.7,2.3,2.4,2.6,2.3,2.1,2.3,2.4,2.0,2.0,2.3,2.3,2.1,2.1,2.6,2.4,2.8,2.6,2.1,1.9,2.0,2.0,2.3,2.0,2.4,2.1,2.4,2.6,2.6,2.8,3.3,3.3,3.0,3.1,2.9,3.4,3.0,3.4,3.2,2.8,3.0,3.3,2.8,2.6,3.0,3.0,2.5,2.7,2.3,2.4,2.5,2.2,2.5,2.1,2.3,1.9,2.3,2.4,2.1,2.4,2.1,1.8,1.8,2.1,1.8,1.5,1.8,2.0,1.7,1.7,2.1,2.1,1.8,2.1,2.4,2.3,2.5,3.0,3.5,1.7,1.8,1.8,2.1,2.1,1.8,1.8,1.9,2.0,2.0,1.9,1.8,1.9,1.7,1.8,1.9,2.0,1.9,1.9,1.9,1.8,1.8,1.7,1.7,1.7,1.8,2.2,2.2,1.8,1.9,1.9,1.8,1.9,1.8,1.7,1.8,1.8,1.9,1.9,2.1,2.2,2.2,2.1,2.3,2.1,2.1,2.2,2.1,2.2,2.4,2.4,2.5,2.4,2.2,2.2,2.2,2.1,2.1,1.5],[3.1,2.1,1.8,1.4,1.3,1.3,1.3,1.5,1.6,1.9,2.2,2.5,2.3,2.4,2.4,2.2,1.8,1.7,2.1,1.9,1.4,1.6,2.0,1.6,1.4,1.8,2.1,2.3,2.5,2.2,2.8,2.6,2.1,2.1,2.2,2.0,1.7,1.5,1.3,1.1,0.9,0.8,0.9,1.1,1.3,1.6,1.8,2.2,2.1,1.9,1.6,1.5,1.1,1.0,1.1,1.2,1.2,1.3,1.6,1.7,2.6,3.5,4.4,4.1,4.5,3.6,3.4,3.0,2.4,2.5,2.4,2.0,2.0,2.2,1.8,1.6,1.7,1.7,1.9,1.9,2.3,2.2,2.7,2.8,3.2,3.3,3.0,3.5,3.2,2.7,3.2,3.3,2.7,2.7,3.0,2.6,2.4,2.6,2.8,2.3,2.3,2.7,2.6,2.3,2.3,2.8,2.7,3.1,2.8,2.3,2.1,2.3,2.3,2.7,2.3,2.8,2.5,2.9,3.2,3.3,3.4,4.0,3.8,3.7,3.7,3.5,4.0,3.6,4.1,3.8,3.2,3.6,3.9,3.3,3.0,3.6,3.5,2.9,3.0,2.6,2.6,2.9,2.5,2.9,2.5,2.8,2.4,2.8,3.0,2.5,2.9,2.5,2.1,2.0,2.4,2.2,1.6,1.8,2.3,1.8,1.6,2.1,2.2,1.8,2.0,2.5,2.4,2.5,3.0,3.5,2.0,2.0,2.0,2.5,2.5,2.0,2.1,2.3,2.4,2.4,2.2,2.2,2.3,2.1,2.1,2.2,2.3,2.2,2.2,2.2,2.1,2.2,2.0,1.9,2.0,2.1,2.4,2.4,2.1,2.2,2.2,2.0,2.1,2.1,2.0,2.2,2.2,2.2,2.2,2.4,2.5,2.5,2.4,2.6,2.3,2.4,2.5,2.5,2.6,2.8,2.9,3.1,2.8,2.6,2.6,2.5,2.4,2.4,1.7],[3.1,2.1,1.8,1.5,1.6,1.7,1.8,2.0,2.0,2.5,2.8,3.3,2.9,3.0,2.9,2.6,2.1,2.0,2.3,2.1,1.7,1.8,2.1,1.6,1.5,1.9,2.1,2.4,2.6,2.5,3.1,3.1,2.5,2.4,2.7,2.5,2.0,2.0,1.6,1.4,1.2,0.8,0.8,0.8,1.2,1.3,1.6,2.1,1.8,1.8,1.3,1.3,1.0,1.1,1.2,1.4,1.6,1.6,2.1,2.2,3.0,3.9,4.9,4.6,5.1,4.0,3.9,3.4,2.8,3.0,2.8,2.5,2.5,2.7,2.2,2.1,2.1,2.3,2.5,2.4,2.9,2.6,3.3,3.4,3.8,4.0,3.9,4.5,4.2,3.5,4.0,4.4,3.7,3.6,4.2,3.7,3.1,3.5,3.9,3.1,3.0,3.5,3.5,2.9,2.9,3.5,3.5,4.1,3.6,2.9,2.6,2.9,2.7,3.2,2.6,3.3,2.8,3.4,3.6,3.6,4.1,4.6,4.6,4.4,4.7,4.4,4.8,4.4,5.0,4.7,4.1,4.4,4.9,4.4,3.8,4.5,4.7,3.8,3.9,3.3,3.1,3.5,2.8,3.3,2.7,3.0,2.6,3.1,3.2,2.6,3.1,2.7,2.3,2.1,2.5,2.5,1.8,1.9,2.5,2.2,1.8,2.3,2.5,2.2,2.2,2.9,2.9,2.8,3.3,4.0,2.6,2.6,2.7,2.9,2.9,2.7,2.9,3.1,3.3,3.2,3.0,2.9,3.0,2.8,2.8,2.8,3.0,2.8,2.8,2.9,2.9,2.8,2.7,2.6,2.7,2.8,2.8,2.9,2.6,2.7,2.6,2.5,2.5,2.6,2.5,2.6,2.7,2.6,2.7,2.8,3.0,3.1,2.8,3.1,2.8,2.8,3.0,2.9,3.1,3.3,3.3,3.6,3.2,3.0,3.0,2.9,2.8,2.8,2.1],[2.8,1.9,1.6,1.4,1.4,1.7,1.6,2.0,1.9,2.4,2.6,3.0,2.8,2.8,2.8,2.4,2.1,2.0,2.2,2.0,1.7,1.8,2.0,1.6,1.5,1.8,1.9,2.2,2.4,2.3,2.9,2.9,2.5,2.5,2.7,2.6,2.2,2.1,1.8,1.6,1.3,1.1,0.9,0.8,0.8,1.0,1.3,1.6,1.5,1.5,1.1,1.1,1.0,1.1,1.3,1.4,1.7,1.7,2.1,2.3,3.1,4.1,4.8,4.5,5.0,3.9,3.6,3.3,2.8,2.9,2.7,2.4,2.5,2.5,2.1,1.9,1.9,2.0,2.3,2.1,2.7,2.4,3.1,3.0,3.3,3.5,3.4,3.9,3.7,3.2,3.5,3.9,3.3,3.2,3.6,3.4,2.9,3.1,3.5,3.0,2.7,3.1,3.3,2.7,2.7,3.1,2.9,3.5,3.0,2.6,2.2,2.6,2.3,2.9,2.5,2.9,2.6,3.0,3.0,3.1,3.4,4.0,4.0,3.7,3.9,3.6,4.0,3.5,4.0,3.9,3.4,3.5,4.0,3.6,3.2,3.7,3.9,3.3,3.2,2.9,2.6,3.0,2.4,2.8,2.4,2.6,2.3,2.7,2.7,2.2,2.6,2.3,2.0,1.7,2.1,2.1,1.6,1.6,2.1,2.0,1.5,2.0,2.2,1.9,1.9,2.4,2.4,2.5,2.8,3.5,2.4,2.5,2.5,2.9,2.9,2.6,2.7,2.9,3.0,3.0,2.8,2.8,2.8,2.7,2.6,2.6,2.8,2.6,2.6,2.6,2.6,2.5,2.5,2.4,2.6,2.7,2.9,2.9,2.6,2.6,2.4,2.3,2.3,2.5,2.4,2.3,2.5,2.5,2.5,2.7,2.8,2.8,2.6,2.9,2.6,2.6,2.8,2.7,2.7,2.9,2.9,3.1,2.8,2.7,2.6,2.7,2.5,2.5,2.2],[2.9,2.1,1.8,1.7,1.7,2.0,1.8,2.3,2.2,2.7,3.0,3.6,3.3,3.3,3.1,2.8,2.5,2.4,2.6,2.3,2.0,2.2,2.2,1.7,1.7,2.1,2.2,2.7,2.9,2.9,3.5,3.5,3.0,3.0,3.4,3.1,2.5,2.5,2.1,1.8,1.6,1.3,1.1,0.8,0.8,0.9,1.2,1.6,1.3,1.4,1.1,1.2,1.0,1.2,1.6,1.6,2.0,2.1,2.5,2.7,3.5,4.4,5.3,4.9,5.5,4.4,4.2,3.7,3.3,3.4,3.2,2.8,3.0,3.2,2.5,2.4,2.3,2.4,2.6,2.4,2.9,2.7,3.4,3.5,3.7,4.1,4.0,4.5,4.4,3.7,4.0,4.4,4.0,3.7,4.2,4.1,3.4,3.6,4.1,3.6,3.2,3.7,4.0,3.4,3.3,3.9,3.6,4.1,3.5,3.1,2.6,2.8,2.4,3.0,2.6,3.1,2.9,3.4,3.4,3.6,3.9,4.4,4.5,4.1,4.5,4.2,4.4,3.8,4.3,4.3,3.7,3.8,4.4,4.1,3.3,3.9,4.2,3.5,3.4,3.0,2.7,3.1,2.6,3.1,2.6,3.0,2.6,3.2,3.1,2.5,2.9,2.4,2.1,1.8,2.3,2.1,1.7,1.7,2.1,2.0,1.7,1.9,2.3,2.2,2.1,2.6,2.9,2.8,3.2,3.9,3.0,3.1,3.2,3.2,3.2,3.3,3.5,3.5,3.7,3.7,3.6,3.5,3.5,3.4,3.3,3.4,3.5,3.4,3.3,3.3,3.3,3.1,3.2,3.0,3.3,3.4,3.2,3.3,3.1,3.2,2.9,2.8,2.8,3.0,3.0,2.8,3.0,3.0,3.1,3.3,3.5,3.4,3.3,3.5,3.2,3.2,3.4,3.3,3.4,3.6,3.5,3.6,3.4,3.2,3.1,3.2,3.0,3.1,2.6],[2.9,2.0,1.7,1.7,1.4,1.9,1.7,2.2,2.1,2.6,2.8,3.3,3.3,3.2,2.9,2.6,2.4,2.5,2.5,2.1,2.0,2.2,2.2,1.7,1.8,2.1,2.1,2.5,2.7,2.7,3.3,3.4,2.9,3.0,3.3,3.2,2.7,2.6,2.3,2.0,1.8,1.6,1.2,1.0,0.8,0.8,0.8,1.1,1.0,1.1,1.0,1.2,1.3,1.2,1.7,1.7,2.1,2.2,2.5,2.8,3.5,4.5,5.2,4.8,5.3,4.4,4.1,3.7,3.3,3.3,3.1,2.9,3.0,2.9,2.5,2.2,2.0,2.0,2.3,2.0,2.6,2.5,2.9,3.1,3.1,3.6,3.6,3.9,3.9,3.3,3.4,3.8,3.4,3.1,3.5,3.6,3.0,3.1,3.6,3.3,2.8,3.2,3.5,3.1,2.9,3.4,3.0,3.3,2.8,2.6,2.1,2.4,2.0,2.6,2.3,2.7,2.6,3.0,2.9,3.1,3.5,4.0,4.1,3.5,4.0,3.5,3.7,3.1,3.5,3.6,3.0,3.0,3.5,3.3,2.8,3.0,3.4,2.9,2.7,2.4,2.2,2.5,2.1,2.5,2.3,2.6,2.4,2.9,2.8,2.3,2.5,2.1,2.0,1.6,1.8,2.0,1.6,1.3,1.7,1.8,1.3,1.5,2.0,1.9,1.6,2.1,2.2,2.3,2.6,3.3,2.8,3.0,3.0,3.2,3.3,3.0,3.2,3.2,3.4,3.3,3.2,3.2,3.2,3.0,3.0,3.0,3.3,3.1,3.0,2.9,2.9,2.9,2.9,2.8,3.0,3.1,3.2,3.2,3.0,3.1,2.8,2.7,2.8,2.8,2.7,2.6,2.8,2.8,2.8,3.0,3.2,3.1,3.1,3.3,3.0,3.0,3.1,2.9,2.9,3.2,3.1,3.3,3.0,2.8,2.7,2.8,2.7,2.8,2.6],[3.1,2.2,1.9,1.9,1.6,2.0,1.8,2.3,2.3,2.6,2.8,3.3,3.5,3.3,2.9,2.7,2.5,2.6,2.7,2.3,2.2,2.4,2.3,1.9,2.0,2.4,2.3,2.8,2.9,3.1,3.6,3.7,3.3,3.5,3.8,3.6,3.1,2.9,2.6,2.2,2.1,1.8,1.5,1.2,1.1,0.8,0.8,0.8,0.9,1.1,1.1,1.3,1.4,1.4,1.9,1.9,2.4,2.3,2.7,3.2,3.9,4.7,5.5,5.2,5.8,4.7,4.4,4.1,3.6,3.5,3.4,3.1,3.0,3.0,2.6,2.2,2.0,2.0,2.3,2.1,2.6,2.5,3.0,3.3,3.3,3.8,3.7,4.1,4.1,3.4,3.5,3.9,3.5,3.1,3.5,3.6,3.0,3.0,3.5,3.3,2.7,3.2,3.5,3.2,2.8,3.3,2.9,3.2,2.7,2.5,2.1,2.4,2.0,2.5,2.4,2.9,2.7,3.2,3.1,3.4,3.7,4.5,4.4,3.7,4.2,3.5,3.9,3.4,3.8,3.7,3.1,3.2,3.6,3.3,2.7,3.2,3.4,2.8,2.7,2.4,2.2,2.5,2.3,2.7,2.4,2.8,2.6,3.2,2.9,2.4,2.6,2.2,2.0,1.7,1.9,2.0,1.7,1.3,1.7,1.7,1.3,1.4,1.8,1.7,1.5,2.0,2.2,2.3,2.6,3.2,3.1,3.3,3.3,3.5,3.6,3.3,3.4,3.4,3.5,3.5,3.4,3.3,3.2,3.2,3.1,3.2,3.5,3.2,3.1,3.0,3.0,2.9,3.1,2.9,3.2,3.3,3.6,3.6,3.4,3.5,3.1,2.8,3.0,3.0,2.9,3.0,3.1,3.1,3.0,3.2,3.3,3.2,3.3,3.6,3.2,3.3,3.2,3.0,3.1,3.4,3.2,3.5,3.1,3.0,2.9,3.0,2.8,2.9,2.8],[3.5,2.4,2.0,2.0,1.6,2.2,2.1,2.4,2.4,2.9,3.1,3.6,3.8,3.8,3.3,3.1,2.8,3.1,3.1,2.5,2.4,2.9,2.6,2.2,2.4,2.9,2.6,3.3,3.4,3.5,4.1,4.2,3.7,3.9,4.1,3.9,3.5,3.1,3.0,2.6,2.4,2.2,1.9,1.7,1.4,1.1,0.8,0.8,0.8,1.1,1.4,1.6,1.9,1.7,2.1,2.1,2.6,2.7,3.0,3.4,4.0,4.9,5.6,5.2,5.7,4.7,4.5,4.2,3.7,3.6,3.5,3.3,3.2,3.1,2.7,2.4,2.2,2.2,2.5,2.3,2.8,2.8,3.2,3.6,3.6,4.1,4.0,4.4,4.3,3.7,3.7,4.1,3.8,3.3,3.7,3.8,3.2,3.1,3.7,3.5,3.1,3.3,3.6,3.3,3.0,3.5,3.1,3.4,3.0,2.7,2.3,2.5,2.3,2.8,2.6,3.1,3.0,3.6,3.3,3.7,4.1,4.7,4.7,4.0,4.5,3.8,4.2,3.6,4.0,3.9,3.4,3.4,3.8,3.5,2.9,3.3,3.6,3.0,3.0,2.6,2.3,2.7,2.4,2.9,2.6,3.1,2.9,3.6,3.2,2.7,2.9,2.5,2.4,1.8,2.0,2.3,1.8,1.4,1.8,1.9,1.4,1.4,2.0,1.9,1.6,2.1,2.3,2.4,2.7,3.4,3.3,3.5,3.5,3.7,3.8,3.5,3.6,3.7,3.7,3.7,3.6,3.5,3.4,3.4,3.3,3.2,3.5,3.2,3.2,3.1,3.1,3.1,3.3,3.1,3.4,3.5,3.8,3.8,3.6,3.7,3.3,3.2,3.3,3.4,3.2,3.1,3.3,3.3,3.4,3.6,3.8,3.7,3.8,4.1,3.6,3.7,3.6,3.4,3.5,3.8,3.7,4.0,3.5,3.4,3.2,3.3,3.2,3.3,3.2],[3.6,2.4,2.1,2.5,2.2,3.0,2.7,3.4,3.3,4.0,4.2,4.9,5.2,5.0,4.3,4.2,3.9,4.1,4.1,3.3,3.3,3.8,3.3,2.8,3.0,3.6,3.4,4.1,4.4,4.6,5.1,5.3,4.9,5.3,5.5,5.5,4.9,4.5,4.2,3.8,3.2,2.8,2.3,1.9,1.7,1.2,1.1,0.9,0.8,0.9,1.2,1.7,2.1,2.1,3.0,2.8,3.7,3.9,4.3,4.9,5.3,6.3,7.0,6.7,7.0,6.2,6.1,5.7,5.2,5.2,5.0,4.7,4.6,4.5,4.0,3.4,3.0,2.9,3.2,3.0,3.7,3.7,4.2,4.8,4.6,5.3,5.4,5.7,5.7,5.0,4.8,5.5,5.1,4.3,4.8,5.2,4.4,4.1,4.9,4.8,4.1,4.3,5.1,4.6,4.3,5.0,4.3,4.4,3.8,3.6,2.8,3.2,2.7,3.5,3.2,3.9,4.0,4.6,4.2,4.7,5.1,5.7,5.6,5.0,5.6,4.9,5.0,4.3,4.7,4.8,4.2,4.0,4.6,4.4,3.6,3.9,4.4,3.8,3.5,3.1,2.7,3.4,2.9,3.6,3.3,4.0,3.9,4.5,4.0,3.4,3.5,2.9,2.9,2.2,2.5,2.7,2.4,1.8,2.1,2.4,1.8,1.7,2.3,2.4,1.9,2.4,2.7,2.9,3.1,4.0,4.7,5.0,4.9,5.0,5.0,5.0,5.1,5.2,5.3,5.2,5.1,5.0,4.9,4.9,4.9,4.9,5.2,4.9,4.7,4.6,4.6,4.5,4.9,4.7,5.0,5.1,5.2,5.1,5.0,5.1,4.2,4.5,4.3,4.6,4.5,4.4,4.5,4.6,4.5,4.9,5.1,4.9,4.9,5.1,4.8,4.8,4.9,4.6,4.6,4.9,4.7,5.0,4.6,4.4,4.3,4.5,4.3,4.5,4.5],[3.2,2.1,1.9,1.9,1.9,2.6,2.3,3.0,2.8,3.5,3.9,4.3,4.4,4.4,3.8,3.6,3.2,3.4,3.4,2.8,2.7,3.1,2.9,2.4,2.5,3.1,2.9,3.6,3.8,3.9,4.7,4.8,4.1,4.4,4.7,4.5,3.9,3.7,3.2,2.8,2.6,2.1,2.0,1.5,1.4,1.1,1.2,1.1,0.8,0.8,0.9,1.3,1.6,1.9,2.2,2.4,3.0,3.0,3.5,4.0,4.7,5.6,6.3,6.3,6.6,5.5,5.5,4.9,4.5,4.5,4.2,3.9,3.9,3.8,3.3,3.2,2.6,2.8,3.0,2.9,3.4,3.3,3.8,4.3,4.2,4.8,4.7,5.3,5.3,4.5,4.5,5.2,4.7,4.2,4.7,4.8,4.2,4.0,4.9,4.5,3.9,4.3,4.8,4.3,3.7,4.6,4.1,4.5,3.8,3.4,2.8,3.3,2.8,3.4,3.0,3.6,3.5,4.1,3.9,4.4,4.8,5.5,5.5,4.7,5.3,4.6,5.1,4.3,4.7,4.8,4.1,4.1,4.7,4.3,3.6,4.1,4.6,3.8,3.6,3.2,2.9,3.3,2.8,3.5,3.0,3.6,3.3,4.1,3.9,3.1,3.4,2.8,2.7,2.2,2.5,2.6,2.2,1.8,2.2,2.3,1.7,1.9,2.4,2.3,1.8,2.6,2.8,2.9,3.2,4.1,4.1,4.3,4.3,4.3,4.4,4.5,4.6,4.7,4.8,4.7,4.6,4.5,4.4,4.4,4.3,4.4,4.6,4.4,4.3,4.2,4.2,4.0,4.3,4.1,4.3,4.5,4.5,4.5,4.4,4.5,3.8,3.8,3.9,3.9,3.8,3.7,3.9,3.9,4.0,4.2,4.4,4.2,4.3,4.6,4.2,4.3,4.2,4.1,4.1,4.4,4.3,4.6,4.2,4.0,3.8,3.9,3.7,3.9,3.8],[2.8,2.0,1.6,1.6,1.6,2.2,2.1,2.6,2.7,3.3,3.5,4.4,4.1,4.2,3.8,3.5,3.1,3.1,3.4,2.9,2.5,2.9,2.9,2.2,2.3,2.9,2.9,3.5,3.7,3.7,4.4,4.5,3.8,3.8,4.2,4.0,3.3,3.1,2.8,2.3,2.2,1.8,1.7,1.2,1.3,1.1,1.4,1.5,1.1,0.9,0.8,1.0,1.2,1.5,1.8,2.0,2.4,2.6,3.0,3.3,4.2,5.2,5.9,5.5,6.0,4.9,4.7,4.2,3.9,4.0,3.7,3.2,3.5,3.4,2.9,2.7,2.4,2.6,3.0,2.9,3.7,3.4,4.3,4.3,4.6,5.0,4.9,5.4,5.3,4.6,4.9,5.4,4.6,4.4,5.0,4.7,3.9,4.1,4.8,4.2,3.7,4.4,4.5,3.8,3.7,4.4,4.1,4.8,4.1,3.5,2.9,3.4,3.0,4.0,3.3,4.0,3.7,4.3,4.2,4.5,4.9,5.4,5.4,5.0,5.5,5.1,5.3,4.7,5.3,5.3,4.6,4.6,5.4,4.9,4.2,4.8,5.1,4.4,4.2,3.8,3.3,4.1,3.2,3.8,3.3,3.8,3.5,4.1,3.9,3.2,3.5,3.0,2.8,2.2,2.7,2.7,2.1,1.8,2.6,2.4,1.7,2.1,2.7,2.3,2.0,2.9,3.0,2.9,3.2,4.3,3.6,3.8,3.7,4.0,4.1,3.8,4.0,4.2,4.4,4.3,4.1,4.0,4.1,3.8,3.8,3.8,4.1,3.9,3.8,3.8,3.7,3.6,3.7,3.6,3.8,3.9,4.0,4.1,3.9,3.9,3.5,3.6,3.6,3.6,3.5,3.4,3.6,3.7,3.8,4.0,4.2,4.2,4.1,4.4,4.0,4.1,4.2,4.0,4.1,4.3,4.3,4.6,4.2,4.0,3.9,4.0,3.8,3.9,3.4],[3.0,2.1,1.7,1.4,1.5,2.1,2.1,2.7,2.9,3.7,4.4,5.1,4.6,5.1,4.8,4.5,3.4,3.4,4.0,3.5,2.7,3.3,3.5,2.8,2.4,3.1,3.5,4.0,4.6,4.3,5.3,5.1,4.2,4.1,4.6,4.1,3.4,3.1,2.7,2.0,2.1,1.5,1.6,1.2,1.5,1.3,2.0,2.2,1.4,1.4,0.9,0.8,0.9,1.4,1.5,2.0,2.2,2.6,3.1,3.6,4.2,5.4,6.2,5.8,6.1,5.0,4.9,4.3,3.9,3.8,3.5,3.2,3.3,3.3,2.7,2.7,2.6,3.2,3.4,3.3,4.2,3.9,5.0,5.3,5.9,6.5,6.2,6.8,6.5,5.5,5.9,6.3,5.6,5.2,5.9,5.5,4.5,4.9,5.5,4.5,4.0,4.9,4.7,3.9,3.7,4.6,4.4,5.4,4.6,3.8,3.5,3.8,3.6,4.7,4.0,5.1,4.6,5.3,5.7,5.9,6.3,7.3,7.1,6.5,7.1,6.4,7.2,6.2,6.7,6.8,5.6,5.8,6.5,5.8,5.2,5.8,6.0,5.1,5.0,4.2,4.0,5.0,4.1,5.1,4.3,5.0,4.3,5.2,5.3,4.2,5.0,4.0,3.6,3.3,3.8,3.4,2.8,2.5,3.1,2.6,2.0,2.5,2.9,2.5,2.2,3.5,3.8,3.3,3.7,4.6,4.2,4.2,4.2,4.2,4.2,4.2,4.3,4.5,4.7,4.6,4.4,4.3,4.3,4.1,4.1,4.0,4.2,4.0,4.1,4.2,4.2,4.0,3.9,3.9,4.0,4.2,4.1,4.2,4.2,4.3,4.3,4.3,4.3,4.4,4.3,4.1,4.5,4.3,4.6,4.8,5.2,5.1,5.0,5.2,4.9,5.0,5.1,5.0,5.1,5.4,5.3,5.7,5.2,5.1,5.0,5.0,4.8,4.7,3.7],[2.6,1.7,1.2,1.0,0.9,1.1,1.1,1.3,1.4,1.7,2.0,2.3,2.2,2.3,2.2,2.0,1.8,1.7,1.9,1.7,1.5,1.7,1.8,1.5,1.5,1.8,1.9,2.2,2.4,2.3,2.8,2.7,2.3,2.4,2.4,2.4,2.0,1.8,1.7,1.4,1.2,1.1,1.1,1.0,1.1,1.3,1.5,1.8,1.7,1.5,1.2,0.8,0.8,0.8,1.0,1.0,1.3,1.5,1.6,1.9,2.8,3.7,4.5,4.1,4.5,3.5,3.1,2.9,2.3,2.3,2.3,2.0,1.9,2.0,1.7,1.4,1.3,1.4,1.6,1.7,2.0,2.0,2.4,2.5,2.9,3.1,2.8,3.2,2.9,2.5,2.7,3.0,2.4,2.5,2.6,2.4,2.1,2.3,2.5,2.1,1.9,2.4,2.4,2.1,2.0,2.4,2.3,2.8,2.4,2.0,1.8,1.9,2.0,2.4,2.1,2.6,2.2,2.6,2.9,3.0,3.0,3.6,3.5,3.3,3.4,3.1,3.6,3.3,3.7,3.4,2.9,3.2,3.4,2.9,2.8,3.2,3.1,2.6,2.7,2.3,2.3,2.7,2.2,2.7,2.1,2.5,2.1,2.6,2.7,2.1,2.5,2.1,1.8,1.8,2.1,1.9,1.4,1.5,1.9,1.6,1.3,1.8,1.9,1.4,1.7,2.2,2.1,2.1,2.6,3.2,2.0,2.1,2.1,2.5,2.5,2.0,2.0,2.2,2.3,2.2,2.1,2.1,2.0,2.0,1.9,2.0,2.1,2.0,2.0,2.0,1.9,1.9,1.9,1.8,2.0,2.0,2.5,2.5,2.2,2.2,2.2,2.1,2.2,2.1,2.0,2.1,2.1,2.2,2.2,2.3,2.4,2.4,2.4,2.6,2.3,2.4,2.5,2.4,2.5,2.6,2.6,2.9,2.6,2.5,2.4,2.4,2.2,2.2,1.9],[2.6,1.8,1.3,1.0,0.8,0.9,0.9,1.1,1.2,1.4,1.6,1.9,1.9,1.9,1.8,1.7,1.4,1.5,1.7,1.4,1.2,1.5,1.6,1.3,1.3,1.6,1.6,1.9,1.9,1.9,2.3,2.3,2.0,2.0,2.0,1.9,1.6,1.4,1.4,1.1,1.0,0.9,1.0,0.9,1.0,1.2,1.3,1.6,1.6,1.5,1.2,1.0,0.8,0.8,0.8,0.9,1.0,1.1,1.3,1.6,2.4,3.3,4.2,3.7,4.2,3.1,2.8,2.5,2.0,1.9,1.9,1.7,1.5,1.6,1.4,1.1,1.1,1.2,1.3,1.4,1.6,1.6,1.9,2.0,2.2,2.4,2.2,2.5,2.3,2.0,2.2,2.3,2.0,2.0,2.1,1.9,1.6,1.8,2.0,1.7,1.5,1.8,1.9,1.7,1.6,1.9,1.8,2.1,1.9,1.5,1.4,1.5,1.5,1.8,1.6,2.0,1.8,2.1,2.2,2.3,2.4,2.8,2.9,2.6,2.7,2.4,2.7,2.5,2.7,2.6,2.2,2.4,2.5,2.2,2.0,2.3,2.3,2.0,2.0,1.7,1.7,1.9,1.8,2.0,1.7,2.0,1.7,2.1,2.1,1.8,2.0,1.8,1.5,1.5,1.6,1.4,1.1,1.2,1.5,1.2,1.1,1.4,1.4,1.2,1.4,1.7,1.6,1.8,2.2,2.7,1.7,1.7,1.7,2.2,2.1,1.7,1.6,1.8,1.8,1.8,1.6,1.6,1.7,1.6,1.5,1.6,1.8,1.6,1.6,1.6,1.5,1.6,1.5,1.5,1.6,1.6,2.2,2.2,1.8,1.9,1.9,1.7,1.9,1.8,1.7,1.8,1.8,1.9,1.9,1.9,2.0,2.0,2.0,2.1,1.9,2.0,2.0,1.9,2.0,2.1,2.2,2.3,2.1,2.0,2.0,2.0,1.9,1.9,1.6],[2.9,2.0,1.4,1.0,0.9,0.9,0.8,0.9,1.0,1.2,1.4,1.6,1.6,1.6,1.6,1.5,1.2,1.3,1.5,1.4,1.2,1.5,1.6,1.3,1.4,1.7,1.8,2.0,2.0,1.9,2.2,2.2,1.9,1.8,1.8,1.6,1.5,1.2,1.3,1.1,1.0,1.0,1.1,1.1,1.3,1.5,1.5,1.8,1.8,1.7,1.4,1.2,0.9,0.8,0.8,0.8,0.9,1.0,1.1,1.4,2.4,3.1,3.9,3.5,4.1,3.1,2.7,2.5,1.8,1.8,1.9,1.7,1.4,1.6,1.4,1.0,1.1,1.1,1.1,1.2,1.4,1.4,1.7,1.8,2.1,2.1,1.9,2.1,1.9,1.7,1.9,2.0,1.7,1.7,1.9,1.8,1.5,1.7,1.8,1.6,1.4,1.7,1.8,1.6,1.5,1.9,1.8,2.1,1.9,1.5,1.3,1.4,1.4,1.7,1.5,1.8,1.7,1.9,2.1,2.3,2.3,2.7,2.7,2.4,2.3,2.2,2.5,2.4,2.6,2.4,2.1,2.3,2.4,2.1,1.9,2.2,2.1,1.8,1.9,1.7,1.7,1.9,1.7,2.0,1.7,2.0,1.7,2.1,2.2,1.9,2.1,1.8,1.6,1.6,1.8,1.5,1.2,1.4,1.6,1.2,1.2,1.5,1.5,1.2,1.5,1.8,1.7,1.9,2.4,2.9,1.5,1.5,1.5,2.0,2.0,1.5,1.5,1.5,1.6,1.6,1.5,1.5,1.5,1.4,1.4,1.5,1.6,1.5,1.5,1.5,1.4,1.5,1.3,1.3,1.4,1.4,2.0,2.0,1.6,1.6,1.7,1.5,1.7,1.5,1.4,1.6,1.6,1.7,1.6,1.7,1.8,1.8,1.8,1.9,1.8,1.9,1.8,1.8,1.9,1.9,2.0,2.1,2.0,1.9,1.8,1.8,1.7,1.7,1.4],[2.8,1.9,1.4,1.1,1.0,0.9,0.8,0.8,0.8,1.0,1.1,1.3,1.3,1.4,1.3,1.3,1.0,1.1,1.3,1.1,0.9,1.2,1.3,1.1,1.2,1.4,1.5,1.7,1.6,1.5,1.8,1.8,1.6,1.5,1.5,1.4,1.2,1.0,1.0,0.9,0.8,0.9,1.1,1.2,1.3,1.5,1.4,1.7,1.7,1.7,1.5,1.4,1.0,0.8,0.8,0.8,0.8,0.8,0.9,1.1,2.2,2.9,3.8,3.2,3.9,2.8,2.6,2.2,1.7,1.7,1.8,1.6,1.3,1.5,1.4,1.0,1.1,1.0,1.0,1.1,1.2,1.1,1.4,1.5,1.7,1.8,1.6,1.7,1.6,1.4,1.6,1.6,1.4,1.4,1.6,1.4,1.2,1.4,1.5,1.3,1.2,1.5,1.6,1.4,1.4,1.7,1.6,1.8,1.6,1.3,1.2,1.2,1.2,1.4,1.3,1.5,1.3,1.6,1.7,1.8,1.9,2.2,2.3,2.0,1.9,1.8,2.1,2.0,2.1,2.0,1.7,1.9,1.9,1.7,1.6,1.8,1.8,1.6,1.6,1.4,1.4,1.6,1.4,1.6,1.4,1.6,1.4,1.7,1.8,1.6,1.7,1.5,1.3,1.3,1.5,1.2,1.0,1.2,1.3,1.0,1.1,1.3,1.3,1.1,1.3,1.5,1.5,1.7,2.1,2.6,1.2,1.2,1.2,1.8,1.7,1.2,1.2,1.2,1.3,1.2,1.2,1.2,1.2,1.1,1.2,1.3,1.4,1.3,1.3,1.2,1.2,1.2,1.1,1.1,1.1,1.1,1.8,1.7,1.3,1.4,1.5,1.2,1.5,1.2,1.1,1.3,1.4,1.3,1.3,1.4,1.5,1.5,1.5,1.6,1.5,1.6,1.5,1.5,1.5,1.6,1.7,1.8,1.6,1.5,1.5,1.5,1.4,1.4,1.1],[2.8,2.1,1.5,1.2,1.0,0.9,0.8,0.8,0.8,0.9,1.0,1.2,1.2,1.2,1.2,1.1,0.9,0.9,1.2,1.1,0.9,1.2,1.3,1.2,1.3,1.4,1.6,1.7,1.5,1.4,1.7,1.7,1.5,1.4,1.4,1.3,1.2,1.0,1.0,0.9,0.9,1.1,1.3,1.4,1.4,1.6,1.5,1.8,1.8,1.7,1.6,1.5,1.2,1.0,0.9,0.8,0.8,0.8,0.8,1.0,2.1,3.0,3.9,3.2,3.9,2.9,2.6,2.3,1.7,1.6,1.8,1.5,1.4,1.5,1.4,1.0,1.1,1.0,0.9,1.0,1.1,1.0,1.3,1.3,1.6,1.6,1.5,1.6,1.5,1.3,1.5,1.5,1.3,1.3,1.5,1.4,1.1,1.3,1.5,1.3,1.2,1.5,1.5,1.4,1.4,1.8,1.6,1.8,1.6,1.3,1.2,1.2,1.2,1.3,1.2,1.4,1.3,1.4,1.6,1.7,1.7,2.1,2.2,1.8,1.8,1.6,1.9,1.8,2.0,1.8,1.6,1.7,1.8,1.6,1.5,1.7,1.7,1.5,1.5,1.4,1.4,1.5,1.4,1.5,1.4,1.5,1.3,1.5,1.7,1.5,1.7,1.5,1.3,1.4,1.5,1.2,1.1,1.3,1.3,1.0,1.1,1.4,1.2,1.2,1.4,1.5,1.5,1.8,2.2,2.7,1.1,1.1,1.2,1.6,1.6,1.2,1.2,1.3,1.3,1.2,1.1,1.1,1.2,1.1,1.1,1.2,1.3,1.3,1.3,1.2,1.1,1.2,1.1,1.1,1.1,1.1,1.7,1.6,1.2,1.3,1.3,1.1,1.4,1.1,1.0,1.2,1.2,1.2,1.2,1.2,1.3,1.3,1.3,1.4,1.3,1.4,1.3,1.3,1.4,1.4,1.5,1.6,1.5,1.4,1.4,1.3,1.3,1.2,1.0],[2.9,2.2,1.6,1.3,1.2,1.1,0.9,0.8,0.8,0.9,1.0,1.1,1.1,1.1,1.1,1.0,0.8,0.9,1.1,1.0,0.9,1.1,1.2,1.1,1.2,1.3,1.5,1.6,1.4,1.3,1.6,1.6,1.4,1.2,1.2,1.2,1.0,0.9,1.0,0.9,1.0,1.2,1.3,1.4,1.5,1.7,1.6,1.8,1.9,1.8,1.7,1.6,1.3,1.1,1.0,0.8,0.8,0.8,0.8,0.9,2.0,2.9,3.7,3.1,3.9,2.7,2.5,2.2,1.7,1.7,1.8,1.6,1.4,1.5,1.5,1.1,1.2,1.1,1.1,1.1,1.1,1.0,1.2,1.3,1.5,1.5,1.4,1.6,1.5,1.3,1.4,1.5,1.3,1.3,1.5,1.4,1.2,1.4,1.5,1.3,1.3,1.5,1.5,1.4,1.4,1.7,1.6,1.9,1.7,1.4,1.3,1.3,1.2,1.4,1.2,1.3,1.2,1.3,1.5,1.6,1.6,2.0,2.0,1.8,1.7,1.6,1.9,1.8,2.0,1.9,1.6,1.8,1.8,1.6,1.6,1.8,1.8,1.5,1.6,1.4,1.5,1.5,1.4,1.5,1.3,1.4,1.2,1.4,1.6,1.5,1.6,1.4,1.3,1.4,1.5,1.2,1.1,1.3,1.4,1.2,1.2,1.4,1.4,1.3,1.5,1.6,1.6,1.9,2.3,2.7,1.0,1.0,1.0,1.5,1.5,1.1,1.1,1.2,1.2,1.2,1.1,1.1,1.2,1.0,1.1,1.2,1.3,1.2,1.2,1.2,1.1,1.2,1.0,1.0,1.0,1.0,1.7,1.6,1.1,1.2,1.4,1.0,1.4,1.0,0.9,1.2,1.2,1.2,1.1,1.1,1.2,1.2,1.2,1.3,1.2,1.3,1.2,1.2,1.3,1.3,1.4,1.4,1.4,1.3,1.3,1.2,1.2,1.2,0.9],[3.2,2.4,1.9,1.5,1.4,1.3,1.2,1.0,0.9,1.0,1.1,1.3,1.2,1.3,1.3,1.2,0.9,1.0,1.3,1.2,1.0,1.3,1.4,1.3,1.4,1.5,1.7,1.7,1.6,1.6,1.9,1.9,1.6,1.6,1.4,1.3,1.2,1.0,1.1,1.1,1.1,1.4,1.5,1.7,1.6,1.9,1.8,2.1,2.2,2.1,1.9,1.8,1.5,1.3,1.2,1.0,0.9,0.8,0.8,0.8,1.9,3.0,4.1,3.3,4.3,3.0,2.7,2.4,1.8,1.8,1.9,1.7,1.4,1.7,1.6,1.3,1.5,1.3,1.3,1.2,1.4,1.2,1.5,1.7,1.8,1.9,1.7,1.9,1.7,1.6,1.8,1.8,1.5,1.6,1.8,1.5,1.3,1.7,1.8,1.5,1.5,1.9,1.8,1.6,1.7,2.1,2.0,2.2,2.1,1.7,1.6,1.6,1.5,1.7,1.5,1.7,1.5,1.6,1.9,1.9,2.0,2.4,2.5,2.2,2.1,1.9,2.4,2.3,2.5,2.2,2.0,2.2,2.3,1.9,2.0,2.3,2.2,1.9,2.1,1.7,1.8,1.8,1.7,1.8,1.6,1.7,1.5,1.8,1.9,1.7,1.9,1.7,1.5,1.6,1.7,1.5,1.3,1.6,1.7,1.4,1.5,1.7,1.7,1.6,1.8,2.0,1.9,2.2,2.6,3.1,1.1,1.1,1.1,1.6,1.7,1.2,1.2,1.2,1.3,1.2,1.1,1.1,1.2,1.1,1.2,1.3,1.3,1.3,1.3,1.3,1.2,1.3,1.1,1.1,1.1,1.1,1.7,1.6,1.2,1.2,1.6,1.2,1.6,1.2,1.1,1.3,1.3,1.3,1.3,1.4,1.5,1.5,1.5,1.6,1.5,1.6,1.5,1.5,1.6,1.6,1.7,1.8,1.7,1.6,1.6,1.6,1.5,1.5,1.0],[6.0,5.2,4.6,4.1,3.4,3.3,3.0,2.1,2.6,2.5,3.1,3.4,2.7,3.3,3.2,3.3,2.4,2.5,3.3,3.7,2.8,3.5,4.4,3.7,3.7,4.1,4.9,5.0,4.8,3.6,4.9,3.9,3.1,2.8,2.5,2.2,2.3,1.8,2.2,2.7,2.5,3.6,3.6,4.7,4.2,5.2,4.9,5.5,5.7,5.0,5.3,4.2,3.8,3.4,2.7,2.5,2.0,2.0,1.0,0.8,1.1,2.6,3.7,3.8,4.7,3.9,4.9,3.8,3.0,3.8,4.0,3.2,3.0,3.8,3.6,2.9,3.4,2.9,2.9,3.4,3.7,3.1,4.3,4.6,5.9,5.6,4.9,6.2,4.9,4.2,5.5,5.4,4.1,4.5,5.3,3.8,3.6,4.7,4.7,3.8,3.3,4.9,4.4,4.1,4.4,5.7,5.3,5.8,5.4,4.5,3.9,4.0,4.6,5.1,4.7,5.7,4.9,4.8,6.3,6.0,6.0,7.8,6.9,6.8,6.4,6.5,7.7,7.2,8.4,6.9,6.6,7.3,7.4,6.3,6.4,7.3,6.6,5.7,6.3,5.5,5.7,6.3,5.5,6.2,5.2,6.1,4.3,5.7,6.1,5.3,6.2,5.8,4.8,4.8,5.8,5.1,4.0,4.8,5.4,3.8,3.8,5.3,4.5,3.6,4.5,5.3,4.6,4.9,5.9,6.4,2.1,2.4,2.4,2.3,2.5,2.5,2.6,2.9,3.1,3.1,2.8,2.8,3.0,2.8,3.0,2.8,2.8,3.2,3.5,3.2,2.8,2.8,2.8,2.6,2.6,2.7,2.4,2.4,2.2,2.4,3.2,3.0,2.9,3.2,3.1,2.5,2.5,2.5,3.7,3.8,3.8,4.4,4.0,4.3,4.1,4.5,4.6,4.8,5.1,5.4,5.7,6.0,5.7,5.5,5.4,5.4,5.0,4.8,2.1],[11.6,12.0,11.5,11.1,10.4,9.6,7.9,5.8,4.9,5.1,4.8,5.6,4.4,6.6,5.8,5.7,3.8,3.9,6.2,5.9,4.4,6.1,6.9,6.1,6.9,7.8,7.6,9.3,8.4,7.8,9.1,8.3,5.4,5.3,4.2,3.7,4.1,3.5,4.7,7.1,5.4,9.1,7.4,9.3,8.5,10.1,9.4,11.7,11.8,11.6,11.1,9.6,9.9,8.1,8.5,5.4,5.0,3.0,2.5,1.3,0.8,1.7,3.2,4.1,6.1,5.2,8.3,6.7,5.1,8.0,9.1,7.1,7.4,9.9,9.7,9.0,10.6,9.3,8.1,6.5,7.6,5.9,8.2,8.8,10.7,11.3,9.5,10.8,8.7,7.4,10.0,9.9,7.3,8.6,10.0,7.6,7.0,9.6,9.9,7.4,9.0,11.2,9.0,9.2,10.9,11.8,11.8,12.5,12.4,11.6,10.7,9.4,8.8,9.3,7.9,9.3,7.7,10.0,10.8,10.9,11.4,12.9,12.3,12.1,11.6,11.5,12.7,11.7,12.8,12.3,11.3,11.7,12.4,11.4,11.2,12.5,12.0,11.2,11.9,10.8,10.1,10.6,9.1,10.5,8.6,10.2,7.2,10.2,10.7,8.4,10.4,9.3,7.2,8.0,9.4,8.0,6.3,8.6,9.7,8.9,8.9,10.2,10.8,10.8,11.4,12.2,11.7,12.1,13.8,13.2,2.9,3.2,3.3,3.6,3.4,3.7,4.1,4.2,4.7,5.2,5.0,5.1,5.8,5.4,5.9,6.4,5.9,7.5,7.7,6.9,6.3,6.0,4.9,5.0,4.3,4.3,3.3,3.6,3.3,3.8,5.0,5.4,5.3,4.9,3.9,4.0,4.2,4.2,6.3,6.9,7.9,7.9,8.1,8.7,7.7,8.7,8.3,7.9,8.5,9.6,9.9,10.5,9.6,8.8,8.9,8.2,7.5,7.2,2.8],[13.8,14.1,13.5,12.1,12.2,10.4,10.6,8.2,7.2,7.2,7.1,7.1,5.4,8.1,9.0,8.9,6.2,5.8,9.1,9.4,7.9,8.5,10.4,10.4,9.3,9.3,10.7,10.2,10.3,9.0,10.0,8.8,6.1,5.7,5.3,3.9,4.8,4.0,5.2,7.8,8.2,9.9,10.6,12.3,12.2,14.0,13.0,14.6,14.6,14.4,14.2,12.9,11.9,11.2,9.8,9.4,7.3,5.1,4.6,3.1,1.1,0.8,1.9,3.2,5.5,5.4,7.7,6.9,4.5,7.5,8.6,7.2,7.7,9.5,9.7,10.3,11.5,10.9,9.9,9.4,9.9,9.2,10.7,11.2,13.1,12.8,10.9,12.6,9.6,9.6,12.0,10.8,8.8,10.9,10.6,8.4,8.4,11.2,9.8,7.1,9.9,10.8,8.6,8.8,11.1,11.2,11.7,12.8,12.9,11.9,12.4,12.1,12.5,13.0,11.5,12.7,11.0,12.1,13.3,13.2,12.8,14.8,13.8,14.2,13.3,13.9,14.7,14.9,15.3,13.9,14.1,15.1,14.5,13.8,13.9,14.9,13.4,13.2,13.6,13.4,13.5,14.0,12.6,13.5,12.1,12.5,10.7,12.0,13.1,11.5,13.3,12.8,11.1,12.1,13.2,12.1,11.1,12.4,13.3,12.5,12.8,13.7,13.2,13.0,14.3,14.8,13.4,13.5,15.0,14.5,4.6,4.5,4.3,4.2,3.9,4.2,4.4,4.7,5.2,5.4,4.8,5.2,5.6,5.5,5.8,6.1,4.9,6.9,7.6,7.4,6.5,6.3,5.2,5.2,4.5,4.5,3.7,4.0,4.4,5.5,6.9,7.4,7.4,7.5,6.1,6.1,6.6,6.3,8.5,8.9,9.8,9.6,9.2,9.6,9.4,9.7,10.1,10.2,10.7,11.3,11.5,12.1,11.7,11.4,11.2,10.7,10.4,9.7,4.5],[14.9,15.0,14.1,12.6,12.6,10.9,11.0,8.3,7.9,7.7,9.0,8.1,6.9,10.0,10.0,10.3,8.0,7.8,10.7,11.0,9.8,10.7,12.3,11.8,10.9,11.3,12.7,12.4,12.6,11.4,12.0,10.8,9.2,7.7,6.7,4.9,6.7,5.3,8.1,9.5,9.9,11.1,11.9,13.6,13.5,14.9,14.0,15.4,15.1,14.8,15.2,14.0,12.9,12.0,10.9,10.4,8.1,7.2,5.2,4.4,2.5,1.5,0.8,2.1,4.1,4.7,6.5,7.6,5.4,6.6,9.3,8.5,7.6,9.3,10.1,10.3,11.5,11.4,9.3,10.7,10.8,10.7,12.3,12.8,14.9,14.0,12.5,13.8,10.4,11.3,13.3,12.2,10.2,11.5,12.0,8.8,9.6,11.2,10.3,6.4,9.3,10.3,8.1,8.6,10.3,11.0,11.7,13.2,13.3,11.7,12.6,12.6,13.5,14.4,12.9,14.6,12.8,13.7,15.4,14.9,14.7,16.2,15.4,16.1,14.5,14.9,16.4,16.2,16.7,15.3,15.8,16.6,16.3,15.4,16.0,15.9,15.1,14.7,14.9,14.5,14.9,16.0,14.2,15.4,13.8,14.4,12.7,13.9,14.4,13.2,14.4,14.5,12.9,13.4,14.3,13.8,12.2,13.5,13.9,13.0,13.2,14.0,13.5,12.9,14.2,14.6,13.8,13.7,14.7,14.5,6.2,5.5,5.5,5.1,4.3,4.8,5.2,5.6,5.7,5.8,5.2,5.6,6.1,5.5,6.2,6.2,5.1,6.8,7.7,8.1,7.5,7.3,5.4,5.9,5.4,5.3,3.8,4.5,5.0,6.3,10.6,9.0,9.7,9.1,7.7,8.5,9.1,8.4,10.4,10.2,11.7,11.7,11.4,11.8,12.0,12.0,12.5,12.9,13.0,13.5,13.9,14.1,14.2,13.5,13.7,13.1,12.9,12.1,7.6],[15.7,16.6,16.0,14.3,14.4,12.4,12.9,10.1,9.9,8.0,8.4,7.8,6.7,9.6,10.2,10.7,9.0,9.3,11.7,11.9,11.6,12.4,13.7,13.6,13.3,13.5,14.8,13.9,13.4,12.4,12.7,11.2,10.5,9.3,7.4,6.1,8.6,6.6,9.8,11.0,12.3,13.3,14.8,15.8,16.3,17.2,16.3,17.5,17.3,17.0,17.2,16.5,14.8,13.9,12.6,12.5,10.1,9.6,6.3,5.5,3.6,2.8,1.6,0.8,2.3,3.4,4.4,5.6,4.2,5.3,7.2,7.7,7.3,8.5,10.6,11.3,12.7,12.8,11.0,11.7,11.7,11.0,12.3,12.4,14.2,13.5,11.8,13.5,10.9,10.8,13.1,11.8,9.8,12.5,11.5,9.3,9.1,11.8,9.9,7.3,9.8,10.5,7.7,7.4,10.8,10.8,12.1,13.8,14.1,12.3,13.5,13.3,14.0,14.0,13.2,14.3,12.8,13.3,15.2,14.7,13.9,15.5,15.0,15.4,14.4,14.7,15.9,16.6,16.7,15.3,15.3,16.5,16.0,14.9,15.3,16.4,14.8,14.6,15.2,14.7,15.7,15.5,15.2,15.6,13.9,14.4,13.3,13.9,15.1,15.0,15.4,15.5,14.1,15.4,15.8,14.3,13.8,15.5,15.6,14.0,15.1,16.1,14.5,14.1,16.3,16.4,14.9,15.3,16.5,15.4,6.9,6.7,6.7,5.6,4.9,5.3,5.4,5.8,6.1,6.1,5.9,6.2,6.4,6.1,6.6,6.2,5.1,6.8,8.1,8.4,7.9,7.6,6.1,6.0,5.8,5.7,4.4,4.9,6.0,7.1,10.1,9.8,10.5,9.7,8.7,9.3,9.0,8.4,10.7,10.7,11.1,11.2,11.2,10.8,11.6,11.5,11.8,12.4,12.9,13.3,13.6,13.5,14.0,13.7,13.7,13.1,12.7,12.3,8.7],[14.0,14.7,14.8,12.9,13.1,10.9,11.4,9.8,9.3,8.9,9.0,8.3,8.2,10.5,10.3,11.2,9.2,10.5,12.2,12.0,10.9,12.3,13.5,13.2,12.8,13.6,14.7,14.7,14.2,13.6,14.6,13.2,11.0,10.5,9.5,8.3,8.9,6.3,9.7,9.6,11.3,12.4,13.7,14.2,14.6,15.7,15.0,16.7,16.4,15.9,15.6,15.0,13.4,12.9,11.2,11.1,8.3,9.2,7.1,6.5,5.1,4.5,3.4,1.8,0.8,1.8,3.1,4.4,3.8,4.8,5.4,5.7,7.0,8.3,9.1,10.2,11.5,12.0,11.0,11.6,12.1,10.8,12.1,12.3,14.7,13.6,11.8,12.9,11.0,10.4,12.8,12.1,9.7,11.8,11.9,8.6,9.7,11.3,10.7,7.2,10.3,11.1,7.6,7.9,11.1,11.1,12.3,14.8,14.6,12.0,13.2,13.2,13.7,13.7,13.2,14.5,13.1,13.7,15.2,15.1,14.6,15.4,14.8,15.2,14.5,15.1,16.1,16.2,16.5,15.7,15.5,16.5,16.3,14.6,15.9,16.4,15.6,14.5,15.9,14.3,15.3,15.8,14.7,15.7,14.2,14.5,13.5,14.5,15.4,14.9,15.8,15.2,13.8,15.1,15.9,14.5,13.3,14.8,15.1,13.8,13.9,15.4,13.9,13.7,15.0,16.1,14.7,15.0,15.9,15.6,7.6,7.7,7.4,7.3,6.2,6.3,6.0,6.3,6.6,6.2,6.0,5.9,6.2,6.7,6.3,5.9,5.4,6.7,7.1,7.2,6.9,7.2,6.2,6.8,6.2,6.1,5.8,6.7,7.4,8.5,10.9,10.5,11.3,10.2,9.1,9.9,10.1,9.7,11.2,11.3,11.8,11.9,12.0,12.2,12.2,12.6,12.5,12.6,13.1,13.4,13.6,13.7,13.6,13.4,13.4,13.1,12.6,12.4,9.2],[10.6,11.1,10.2,8.3,9.8,7.4,9.1,6.7,8.2,8.1,9.2,9.0,8.3,10.0,10.0,10.0,7.9,9.1,10.6,10.3,9.1,10.6,11.3,10.7,10.7,11.7,12.2,12.5,11.9,11.5,12.3,11.2,9.7,9.4,8.7,8.0,8.4,5.7,8.5,8.2,9.4,9.8,10.9,11.3,12.0,12.6,12.3,13.2,12.7,12.1,12.0,11.7,10.0,10.2,7.8,8.8,6.5,7.8,5.8,6.6,4.9,4.9,4.4,2.9,1.7,0.8,1.5,3.5,2.6,3.3,3.7,4.4,4.9,5.0,5.7,6.5,8.4,9.4,9.2,10.2,10.6,10.5,11.2,11.2,12.9,12.0,11.2,11.9,11.0,10.5,11.6,11.5,9.8,11.1,11.2,9.0,9.0,10.7,8.8,6.6,9.0,9.0,7.2,5.3,8.4,8.2,9.9,11.7,11.6,10.2,10.9,11.4,11.3,12.0,11.3,12.1,11.5,11.8,13.2,13.0,12.9,13.6,13.3,13.3,12.5,13.0,14.1,14.2,14.1,13.7,13.0,13.8,13.6,12.6,12.9,13.5,12.6,12.6,12.5,12.2,12.9,13.0,13.0,13.4,11.9,12.6,11.3,12.6,12.9,12.7,13.2,13.0,11.4,12.1,13.0,12.0,10.7,12.2,13.2,11.4,11.1,12.9,12.1,10.6,11.9,13.3,11.4,10.0,12.2,12.1,7.3,7.2,6.8,6.8,5.8,5.8,5.9,6.4,7.1,6.7,5.5,5.5,6.3,5.4,5.2,4.9,4.3,5.0,5.4,6.1,6.3,6.7,5.2,4.1,5.0,5.5,6.0,6.7,7.4,8.2,9.6,9.2,10.5,9.2,8.3,8.9,8.9,8.7,9.9,9.9,10.5,10.4,10.9,11.1,10.8,11.3,11.1,11.0,11.2,11.7,12.0,12.2,11.9,11.5,11.5,11.2,10.9,10.8,8.1],[7.1,6.9,6.0,5.0,5.1,3.8,4.6,3.4,5.0,4.5,5.5,6.1,5.9,6.7,6.4,6.6,5.4,6.1,7.0,6.3,5.8,6.7,7.4,6.8,6.5,7.3,8.3,8.2,8.4,7.7,8.7,7.8,6.6,6.3,6.2,5.4,5.4,3.9,5.1,4.7,5.5,5.4,6.7,7.0,7.0,7.7,6.8,7.7,7.8,7.2,7.3,6.4,5.8,5.8,4.4,5.1,3.5,4.9,3.8,4.6,4.0,4.2,5.2,3.5,3.2,1.2,0.8,1.2,1.7,2.0,1.9,2.4,2.5,2.9,3.2,3.4,4.2,4.9,4.1,5.3,5.8,5.9,7.1,7.6,8.7,8.8,7.7,8.5,7.2,7.1,7.8,7.3,6.3,6.8,6.2,5.7,5.3,5.6,5.1,3.9,4.4,5.1,4.0,3.0,4.4,4.4,5.4,6.2,6.4,5.0,5.3,5.3,6.0,7.0,6.4,7.6,7.1,8.0,8.8,9.3,9.4,10.2,9.7,9.7,9.4,8.9,9.8,9.4,9.7,9.0,8.1,8.8,8.8,8.0,7.6,8.4,7.6,7.1,7.0,6.7,7.0,7.7,7.1,8.4,7.3,8.5,7.6,8.9,9.2,8.4,8.8,7.7,7.1,7.3,7.3,6.6,6.0,6.5,6.7,5.5,5.7,6.7,5.7,5.0,6.4,6.8,5.7,5.7,7.0,7.3,5.5,5.4,5.1,4.8,4.3,5.0,4.8,5.2,5.3,5.0,4.3,3.8,4.4,3.4,3.3,3.3,3.2,3.0,3.2,3.5,3.8,4.2,3.3,3.0,3.8,4.3,4.7,4.8,5.5,6.0,6.7,6.3,7.1,6.6,6.3,6.2,6.6,6.2,7.0,7.2,7.4,7.6,7.6,7.8,7.7,8.0,7.8,7.7,8.1,8.3,8.5,8.7,8.3,8.2,8.0,7.9,7.6,7.4,5.8],[6.5,6.0,5.0,4.3,4.1,3.1,3.7,2.8,4.2,3.8,4.4,4.9,4.6,5.6,5.4,5.5,4.5,4.8,5.8,5.3,4.7,5.5,5.9,5.5,5.3,6.0,6.5,6.5,6.5,6.2,6.8,6.3,5.4,5.0,5.0,4.6,4.5,3.2,4.4,3.7,4.6,4.6,5.4,5.7,5.8,6.4,5.8,6.5,6.8,6.0,6.1,5.4,4.7,4.7,3.7,4.0,2.8,4.1,3.0,3.8,3.6,4.0,5.2,3.7,3.7,2.0,1.0,0.8,1.0,1.5,1.6,1.6,1.7,2.1,2.3,2.4,3.3,3.5,3.3,4.2,4.6,5.0,5.8,6.3,6.9,6.9,6.4,6.7,5.8,5.8,6.4,5.8,5.2,5.3,5.2,4.4,3.9,4.5,4.1,3.0,3.2,3.7,3.0,2.6,3.0,3.3,3.8,4.9,4.6,3.7,4.0,4.1,5.0,5.4,5.5,6.3,6.0,6.6,7.3,7.4,7.3,8.4,8.1,7.8,7.3,7.1,8.0,7.7,7.9,7.2,6.5,7.0,7.1,6.1,5.9,6.4,5.9,5.1,5.3,5.0,5.3,5.8,5.7,6.5,6.0,6.8,6.2,6.9,7.3,6.6,7.2,6.5,5.9,5.9,6.0,5.5,4.9,5.4,5.5,4.4,4.6,5.3,4.5,4.0,5.0,5.2,4.4,4.5,5.5,5.8,4.3,4.2,4.1,4.0,3.5,3.7,3.6,3.9,4.0,3.7,3.4,2.9,3.4,2.7,2.6,2.5,2.5,2.5,2.6,2.8,2.9,3.2,2.6,2.5,2.8,3.2,3.7,4.0,4.3,4.8,5.7,5.0,5.9,5.4,4.6,4.9,5.2,5.1,5.7,5.7,6.0,6.1,6.1,6.2,6.2,6.3,6.2,6.1,6.3,6.6,6.6,7.1,6.6,6.3,6.4,6.1,6.2,6.1,4.5],[5.5,4.9,4.2,3.4,3.2,2.5,3.1,2.5,3.5,3.2,3.6,3.9,3.6,4.4,4.5,4.5,3.6,4.0,4.9,4.5,4.0,4.6,5.1,4.6,4.5,5.1,5.5,5.5,5.5,5.1,5.5,5.0,4.5,4.0,3.8,3.5,3.7,2.9,3.6,3.2,3.9,3.9,4.3,4.7,4.7,5.3,4.8,5.3,5.7,5.0,5.0,4.4,3.8,3.8,3.1,3.6,2.5,3.2,2.6,2.9,3.2,3.6,4.3,3.5,3.7,2.3,1.4,1.0,0.8,0.9,1.2,1.3,1.3,1.4,1.9,1.9,2.7,2.9,2.8,3.7,3.8,4.2,4.9,5.4,5.8,5.8,5.2,5.6,4.8,4.7,5.3,4.7,4.1,4.5,4.0,3.6,3.5,3.6,3.3,2.5,2.5,3.0,2.3,1.7,2.2,2.5,2.8,3.6,3.6,2.7,3.1,3.4,4.0,4.6,4.7,5.4,5.0,5.6,6.0,6.3,6.2,6.9,6.4,6.3,6.0,6.0,6.4,6.2,6.3,5.8,5.7,5.7,5.7,5.0,5.0,5.2,4.9,4.1,4.5,4.0,4.6,5.0,4.9,5.6,5.2,5.9,5.3,5.9,6.3,5.6,6.0,5.6,5.2,5.0,5.2,4.8,4.2,4.6,4.7,3.7,3.8,4.4,3.7,3.1,4.0,4.1,3.4,3.7,4.5,4.6,3.3,3.4,3.3,3.4,3.0,2.8,2.8,3.0,3.1,2.9,2.8,2.5,2.6,2.4,2.2,2.2,2.0,1.9,2.0,2.2,2.4,2.4,2.3,2.2,2.5,2.7,3.0,3.2,3.3,3.6,4.7,4.0,4.7,4.2,3.7,4.0,4.2,3.9,4.5,4.7,5.0,4.9,5.0,5.0,5.2,5.2,5.2,5.1,5.4,5.6,5.6,5.9,5.6,5.5,5.4,5.3,5.2,5.2,3.6],[4.5,3.9,3.2,2.6,2.5,1.9,2.3,1.9,2.5,2.2,2.7,3.0,3.0,3.5,3.3,3.5,2.8,3.2,3.6,3.3,3.1,3.6,4.0,3.5,3.5,4.0,4.5,4.5,4.5,4.1,4.6,4.1,3.7,3.4,3.4,2.9,3.0,2.3,2.8,2.5,3.1,3.0,3.5,3.8,3.7,4.2,3.6,4.1,4.4,3.8,4.0,3.4,3.1,3.0,2.4,2.7,2.0,2.6,2.1,2.5,2.9,3.5,4.1,3.3,3.5,2.3,1.6,1.2,0.9,0.8,0.9,1.1,1.0,1.1,1.3,1.5,1.9,2.1,2.0,2.6,2.6,3.0,3.5,3.8,4.3,4.5,3.8,4.2,3.6,3.5,3.9,3.6,3.1,3.2,3.1,2.6,2.6,2.7,2.5,1.9,2.0,2.2,1.7,1.3,1.7,1.9,2.2,2.8,2.8,2.1,2.3,2.5,2.9,3.2,3.3,3.8,3.6,4.1,4.6,4.9,4.8,5.3,5.1,4.9,4.6,4.3,4.9,4.7,4.8,4.3,4.0,4.3,4.3,3.7,3.6,4.0,3.7,3.1,3.3,2.9,3.3,3.6,3.5,4.2,3.7,4.5,4.0,4.7,4.9,4.5,4.6,4.1,3.8,3.9,3.9,3.3,3.1,3.4,3.3,2.6,2.8,3.2,2.7,2.3,3.0,3.1,2.6,2.8,3.6,3.8,2.7,2.7,2.6,2.7,2.5,2.2,2.1,2.3,2.3,2.1,2.0,1.8,2.0,1.8,1.7,1.6,1.7,1.5,1.6,1.7,1.7,1.9,1.8,1.7,1.9,2.0,2.6,2.8,2.8,3.1,3.6,3.5,3.6,3.5,3.1,3.1,3.2,3.1,3.7,3.8,3.9,4.0,4.0,4.2,4.1,4.3,4.1,4.0,4.1,4.2,4.3,4.6,4.3,4.2,4.2,4.0,3.9,3.9,3.0],[4.7,4.0,3.2,2.6,2.5,1.9,2.4,1.9,2.6,2.4,2.9,3.3,3.3,3.9,3.7,3.8,3.0,3.4,4.0,3.5,3.1,3.8,4.3,3.6,3.6,4.2,4.6,4.8,4.8,4.4,5.0,4.6,4.1,3.7,3.7,3.1,3.1,2.3,2.8,2.4,3.0,2.9,3.5,3.8,3.8,4.4,3.8,4.3,4.6,3.9,4.0,3.4,3.0,2.9,2.3,2.6,1.9,2.7,2.1,2.6,3.0,3.6,4.3,3.4,3.8,2.2,1.7,1.4,1.1,0.8,0.8,0.9,1.0,1.1,1.3,1.5,2.0,2.1,2.1,2.7,2.8,3.2,3.8,4.3,4.9,5.1,4.4,4.5,3.9,3.8,4.1,3.8,3.2,3.3,3.1,2.7,2.6,2.7,2.5,1.9,2.0,2.2,1.7,1.3,1.7,2.0,2.2,2.9,2.8,2.2,2.4,2.6,3.1,3.4,3.5,4.1,4.2,4.7,5.1,5.5,5.5,5.8,5.6,5.3,5.0,4.7,5.2,5.1,5.1,4.6,4.3,4.5,4.5,3.8,3.8,4.1,3.8,3.2,3.4,3.1,3.5,4.0,3.8,4.7,4.1,5.0,4.3,5.2,5.4,4.7,5.0,4.4,4.0,4.0,4.1,3.5,3.3,3.6,3.6,2.9,3.0,3.4,2.9,2.5,3.1,3.3,2.7,3.0,3.7,4.1,3.0,3.0,2.8,2.8,2.6,2.5,2.3,2.5,2.5,2.3,2.1,1.9,2.0,1.8,1.7,1.7,1.7,1.6,1.6,1.8,1.8,1.9,1.8,1.8,2.0,2.1,2.7,2.8,3.0,3.3,3.8,3.7,3.8,3.7,3.4,3.3,3.3,3.4,3.9,4.1,4.3,4.4,4.3,4.6,4.4,4.6,4.5,4.4,4.6,4.8,4.9,5.3,4.9,4.7,4.6,4.5,4.3,4.3,3.1],[4.8,4.0,3.2,2.6,2.5,1.9,2.3,1.8,2.4,2.1,2.5,3.0,2.9,3.5,3.1,3.3,2.7,3.0,3.5,3.1,2.8,3.4,3.8,3.3,3.4,3.9,4.3,4.5,4.3,4.0,4.6,4.2,3.7,3.5,3.4,3.1,3.0,2.2,2.7,2.4,2.8,2.9,3.3,3.7,3.7,4.2,3.9,4.4,4.6,4.0,4.0,3.4,3.0,2.8,2.4,2.5,1.9,2.5,2.0,2.4,3.0,3.7,4.5,3.6,3.9,2.5,1.9,1.5,1.2,1.1,0.9,0.8,0.9,1.1,1.2,1.4,1.9,2.1,2.1,2.6,2.7,2.9,3.3,3.7,4.2,4.5,3.9,4.2,3.7,3.4,3.7,3.6,3.1,3.0,3.1,2.7,2.5,2.7,2.6,2.0,2.0,2.3,2.0,1.5,1.8,2.1,2.4,3.0,2.9,2.3,2.4,2.6,2.8,3.2,3.2,3.6,3.5,4.0,4.5,4.8,4.8,5.6,5.3,4.9,4.7,4.3,4.9,4.8,5.1,4.5,4.0,4.3,4.5,3.7,3.6,4.1,3.8,3.2,3.4,3.1,3.4,3.7,3.5,4.0,3.6,4.3,3.8,4.5,4.9,4.3,4.6,3.9,3.7,3.8,3.8,3.3,3.0,3.4,3.4,2.7,2.8,3.3,2.8,2.5,3.1,3.3,2.8,3.0,3.9,4.1,2.6,2.7,2.5,2.7,2.5,2.3,2.3,2.4,2.4,2.3,2.1,1.9,2.0,1.8,1.6,1.6,1.7,1.6,1.5,1.7,1.7,1.8,1.8,1.7,1.9,2.1,2.6,2.7,2.7,3.0,3.4,3.2,3.5,3.3,2.9,3.0,3.2,3.1,3.4,3.6,3.9,3.8,3.9,4.2,3.9,4.2,4.0,3.9,4.0,4.2,4.3,4.6,4.2,4.1,4.0,4.0,3.8,3.8,2.8],[4.3,3.5,2.7,2.3,2.0,1.5,1.8,1.4,2.0,1.7,2.2,2.7,2.6,3.1,2.8,3.0,2.4,2.6,3.1,2.7,2.4,3.0,3.4,2.8,2.9,3.5,3.8,3.9,3.8,3.6,4.1,3.8,3.4,3.2,3.1,2.8,2.7,2.1,2.5,2.2,2.5,2.5,2.9,3.3,3.2,3.5,3.0,3.4,3.7,3.2,3.5,2.8,2.6,2.4,2.0,2.1,1.7,2.1,1.7,2.3,2.8,3.6,4.2,3.4,3.8,2.5,2.1,1.6,1.1,1.0,1.0,0.8,0.8,0.8,1.1,1.0,1.5,1.7,1.5,2.1,2.2,2.4,2.8,3.3,3.9,4.1,3.6,3.9,3.5,3.0,3.2,3.3,2.7,2.7,2.8,2.4,2.0,2.2,2.3,1.7,1.7,1.9,1.7,1.2,1.4,1.7,1.9,2.5,2.4,1.7,1.8,2.1,2.3,2.7,2.7,3.1,3.1,3.8,4.0,4.3,4.3,4.8,4.6,4.4,4.2,4.0,4.4,4.2,4.3,4.0,3.6,3.9,3.9,3.3,3.0,3.6,3.4,2.7,2.9,2.5,2.8,3.2,3.0,3.8,3.2,4.0,3.4,4.1,4.2,3.7,3.9,3.5,3.2,3.3,3.4,2.6,2.4,2.9,2.7,2.0,2.2,2.7,2.1,1.9,2.5,2.6,2.2,2.5,3.3,3.5,2.3,2.4,2.2,2.3,2.2,2.0,1.9,2.0,2.1,2.0,1.8,1.7,1.7,1.6,1.5,1.5,1.5,1.5,1.4,1.6,1.6,1.7,1.6,1.6,1.7,1.8,2.5,2.5,2.5,2.8,3.2,2.9,3.2,2.9,2.7,2.9,2.9,2.9,3.1,3.3,3.5,3.6,3.5,3.8,3.5,3.7,3.7,3.6,3.8,3.9,4.0,4.2,4.0,3.8,3.8,3.7,3.5,3.5,2.5],[3.9,3.0,2.3,1.9,1.7,1.3,1.7,1.4,2.0,1.7,2.2,2.6,2.6,3.0,2.8,2.9,2.4,2.7,3.1,2.7,2.5,3.1,3.3,2.8,2.9,3.4,3.7,3.9,3.8,3.6,4.1,3.8,3.4,3.3,3.2,2.8,2.8,2.2,2.5,2.1,2.5,2.4,2.7,2.8,2.8,3.1,2.7,3.0,3.2,2.8,2.9,2.5,2.3,2.2,1.8,2.0,1.6,2.2,1.7,2.3,2.8,3.5,4.3,3.5,4.0,2.5,2.1,1.7,1.3,1.1,1.1,1.0,0.8,0.8,0.9,0.9,1.3,1.4,1.5,2.1,2.1,2.4,2.7,3.1,3.5,3.8,3.3,3.5,3.1,2.9,3.1,3.0,2.5,2.5,2.6,2.3,2.0,2.0,2.0,1.6,1.5,1.8,1.7,1.3,1.3,1.7,1.7,2.2,2.1,1.6,1.6,1.9,2.1,2.4,2.5,3.0,2.9,3.5,3.7,4.1,4.0,4.5,4.3,4.0,3.9,3.5,4.0,3.8,3.9,3.5,3.1,3.3,3.4,2.9,2.7,3.1,3.0,2.4,2.5,2.2,2.4,2.8,2.7,3.3,2.9,3.7,3.2,4.0,4.1,3.6,3.7,3.1,3.0,2.9,2.9,2.5,2.3,2.5,2.3,1.9,2.0,2.2,1.9,1.7,2.1,2.3,1.9,2.2,2.9,3.2,2.5,2.5,2.3,2.5,2.3,2.1,2.0,2.1,2.1,1.9,1.8,1.7,1.7,1.6,1.5,1.5,1.5,1.4,1.3,1.5,1.5,1.7,1.6,1.6,1.8,1.9,2.4,2.5,2.5,2.8,3.1,2.9,3.1,2.9,2.7,2.7,2.7,2.8,3.1,3.2,3.4,3.4,3.4,3.6,3.5,3.6,3.5,3.4,3.5,3.7,3.7,3.9,3.7,3.5,3.5,3.4,3.2,3.2,2.6],[3.7,2.7,2.0,1.7,1.4,1.2,1.4,1.3,1.9,1.9,2.5,2.9,2.9,3.2,2.9,2.9,2.4,2.7,3.1,2.6,2.4,3.0,3.1,2.5,2.7,3.3,3.4,3.7,3.7,3.7,4.2,4.0,3.7,3.5,3.5,3.2,3.0,2.3,2.6,2.1,2.4,2.1,2.3,2.5,2.4,2.6,2.2,2.6,2.8,2.4,2.5,2.0,1.9,1.8,1.6,1.8,1.6,2.1,1.9,2.5,3.1,3.7,4.5,3.6,4.0,2.8,2.4,2.1,1.6,1.3,1.4,1.3,1.0,0.8,0.8,0.8,1.0,1.2,1.4,1.9,2.3,2.5,3.1,3.3,3.7,4.1,3.6,4.0,3.5,3.2,3.5,3.5,2.9,2.8,3.0,2.6,2.2,2.3,2.4,1.9,1.6,2.0,1.8,1.3,1.3,1.7,1.8,2.5,2.2,1.6,1.5,1.9,2.1,2.5,2.6,3.1,2.9,3.5,3.6,4.0,4.2,4.6,4.6,4.2,4.3,3.8,4.2,3.8,4.0,3.8,3.4,3.4,3.6,3.3,2.9,3.2,3.3,2.6,2.6,2.3,2.3,2.8,2.6,3.2,2.8,3.5,3.1,3.8,3.8,3.3,3.4,2.8,2.7,2.5,2.7,2.3,2.0,2.0,2.2,1.7,1.6,1.9,1.8,1.3,1.8,2.2,1.8,2.1,2.8,3.3,2.7,2.7,2.6,2.6,2.5,2.3,2.2,2.4,2.4,2.2,2.0,1.9,1.9,1.7,1.7,1.6,1.7,1.5,1.5,1.6,1.7,1.8,1.8,1.7,1.9,2.0,2.6,2.7,2.8,3.1,3.2,3.0,3.2,3.0,2.8,2.9,2.9,2.9,3.2,3.4,3.5,3.5,3.5,3.8,3.5,3.7,3.6,3.4,3.5,3.7,3.7,3.9,3.6,3.5,3.4,3.4,3.2,3.3,2.8],[3.3,2.5,1.7,1.5,1.2,1.0,1.1,1.1,1.6,1.6,2.0,2.4,2.4,2.6,2.4,2.3,2.0,2.2,2.5,2.1,2.0,2.4,2.5,2.1,2.2,2.7,2.8,3.0,3.0,2.9,3.3,3.1,2.8,2.9,2.9,2.7,2.5,1.9,2.1,1.6,1.9,1.8,1.9,2.1,2.0,2.2,1.9,2.1,2.4,2.1,2.2,1.8,1.7,1.6,1.3,1.5,1.3,1.8,1.7,2.1,2.7,3.4,4.2,3.6,4.0,2.9,2.4,2.1,1.7,1.4,1.5,1.4,1.1,1.0,0.8,0.8,0.8,1.0,1.1,1.6,1.7,2.0,2.3,2.6,2.8,3.1,2.8,3.0,2.8,2.6,2.6,2.7,2.4,2.2,2.3,2.1,1.8,1.8,1.9,1.7,1.4,1.6,1.7,1.3,1.2,1.6,1.5,1.9,1.7,1.2,1.0,1.4,1.6,1.9,2.0,2.3,2.3,2.8,2.8,3.1,3.2,3.6,3.5,3.1,3.2,2.9,3.0,2.8,2.9,2.8,2.5,2.5,2.7,2.4,2.1,2.3,2.4,1.9,1.9,1.7,1.7,2.0,2.0,2.4,2.2,2.7,2.6,3.1,3.0,2.7,2.7,2.3,2.3,2.1,2.1,1.9,1.7,1.7,1.6,1.3,1.3,1.5,1.3,1.0,1.4,1.6,1.4,1.7,2.2,2.6,2.2,2.2,2.1,2.3,2.2,2.0,1.9,2.1,2.1,2.0,1.8,1.7,1.7,1.6,1.5,1.5,1.6,1.4,1.4,1.4,1.5,1.6,1.6,1.5,1.7,1.8,2.4,2.4,2.4,2.5,2.5,2.5,2.6,2.5,2.4,2.4,2.4,2.5,2.7,2.7,2.9,3.0,2.9,3.2,2.9,3.1,3.0,2.9,3.0,3.1,3.1,3.2,3.0,2.9,2.9,2.9,2.7,2.8,2.3],[2.9,2.1,1.5,1.2,1.0,0.9,0.9,0.9,1.1,1.1,1.3,1.7,1.7,1.7,1.6,1.5,1.3,1.5,1.6,1.3,1.3,1.6,1.6,1.4,1.5,1.8,1.8,2.0,1.9,1.9,2.2,2.3,2.0,2.0,2.0,1.9,1.7,1.5,1.5,1.3,1.3,1.4,1.5,1.6,1.5,1.7,1.5,1.7,1.8,1.7,1.7,1.5,1.3,1.2,1.1,1.1,1.1,1.2,1.2,1.6,2.4,3.3,3.9,3.4,4.1,2.9,2.4,2.2,1.7,1.5,1.6,1.5,1.2,1.1,1.0,0.8,0.8,0.8,0.9,1.1,1.2,1.3,1.5,1.7,1.8,2.0,1.8,1.9,1.9,1.7,1.8,1.8,1.7,1.5,1.7,1.6,1.3,1.4,1.6,1.3,1.1,1.3,1.5,1.3,1.1,1.5,1.3,1.6,1.4,1.0,0.9,1.0,1.0,1.3,1.2,1.5,1.5,1.7,1.7,1.9,2.0,2.3,2.4,2.0,2.0,1.8,2.0,1.8,1.9,1.8,1.6,1.7,1.7,1.6,1.4,1.6,1.6,1.3,1.3,1.1,1.2,1.4,1.3,1.5,1.4,1.7,1.6,1.8,1.9,1.7,1.7,1.4,1.4,1.4,1.4,1.2,1.1,1.2,1.1,0.9,1.0,1.1,1.0,0.9,1.1,1.3,1.2,1.6,2.0,2.3,1.6,1.6,1.6,2.0,2.0,1.5,1.5,1.6,1.6,1.5,1.5,1.4,1.4,1.3,1.3,1.4,1.5,1.3,1.3,1.3,1.3,1.4,1.3,1.3,1.4,1.4,2.1,2.1,1.7,1.8,1.8,1.5,1.7,1.6,1.5,1.7,1.7,1.7,1.7,1.7,1.7,1.7,1.8,2.0,1.7,1.8,1.8,1.7,1.7,1.8,1.8,1.9,1.8,1.7,1.7,1.7,1.6,1.6,1.5],[3.0,2.2,1.6,1.3,1.0,0.9,0.8,0.8,0.9,1.0,1.2,1.4,1.5,1.5,1.3,1.4,1.2,1.4,1.5,1.3,1.2,1.5,1.5,1.4,1.5,1.8,1.9,2.0,1.8,1.7,2.1,2.1,1.8,1.8,1.8,1.8,1.7,1.4,1.5,1.3,1.4,1.4,1.5,1.7,1.6,1.9,1.6,1.9,2.0,1.8,1.9,1.6,1.4,1.2,1.1,1.1,1.0,1.2,1.1,1.4,2.3,3.1,3.9,3.4,3.9,3.0,2.6,2.3,1.8,1.7,1.8,1.6,1.3,1.3,1.2,0.8,0.8,0.8,0.8,0.9,1.0,1.1,1.3,1.5,1.5,1.7,1.6,1.7,1.7,1.4,1.5,1.6,1.4,1.3,1.4,1.4,1.1,1.3,1.4,1.3,1.1,1.4,1.5,1.3,1.2,1.6,1.4,1.6,1.4,1.0,0.9,0.9,1.0,1.1,1.0,1.3,1.3,1.5,1.5,1.8,1.8,2.2,2.2,1.8,1.8,1.6,1.9,1.7,1.9,1.7,1.5,1.6,1.7,1.5,1.4,1.6,1.6,1.3,1.4,1.1,1.2,1.3,1.3,1.4,1.3,1.6,1.4,1.7,1.8,1.7,1.7,1.4,1.4,1.5,1.4,1.2,1.1,1.3,1.2,0.9,1.1,1.2,1.0,0.9,1.2,1.4,1.2,1.6,2.1,2.4,1.4,1.5,1.4,1.8,1.8,1.4,1.4,1.5,1.5,1.4,1.4,1.3,1.4,1.2,1.2,1.3,1.5,1.3,1.2,1.2,1.2,1.3,1.2,1.2,1.3,1.3,1.9,1.9,1.6,1.6,1.7,1.5,1.6,1.4,1.4,1.5,1.6,1.6,1.5,1.6,1.6,1.6,1.6,1.8,1.6,1.7,1.6,1.6,1.6,1.7,1.7,1.8,1.6,1.6,1.6,1.6,1.5,1.5,1.4],[2.8,2.0,1.5,1.2,1.0,0.9,0.8,0.8,0.8,0.8,0.9,1.1,1.2,1.2,1.1,1.1,0.9,1.1,1.1,1.0,1.0,1.2,1.2,1.1,1.3,1.4,1.5,1.6,1.4,1.5,1.7,1.8,1.5,1.5,1.5,1.5,1.4,1.2,1.3,1.2,1.2,1.3,1.4,1.5,1.4,1.6,1.4,1.5,1.7,1.7,1.6,1.5,1.2,1.1,1.0,0.9,0.9,1.0,1.0,1.2,2.1,3.0,3.7,3.1,3.7,2.7,2.2,2.0,1.6,1.4,1.5,1.4,1.1,1.2,1.1,0.8,0.8,0.8,0.8,0.8,0.8,0.9,1.0,1.1,1.2,1.4,1.3,1.4,1.3,1.1,1.2,1.3,1.1,1.0,1.2,1.2,0.9,1.0,1.2,1.1,0.9,1.1,1.2,1.2,1.0,1.3,1.1,1.3,1.2,0.9,0.8,0.8,0.8,0.9,0.9,1.0,1.0,1.2,1.3,1.4,1.5,1.8,1.8,1.5,1.5,1.3,1.5,1.4,1.4,1.4,1.1,1.3,1.3,1.1,1.0,1.2,1.2,1.0,1.1,0.9,0.9,1.0,1.0,1.2,1.1,1.3,1.1,1.4,1.5,1.3,1.4,1.1,1.1,1.2,1.1,0.9,1.0,1.1,0.9,0.8,1.0,1.1,0.9,0.9,1.1,1.2,1.2,1.5,1.9,2.3,1.2,1.2,1.2,1.6,1.6,1.2,1.1,1.2,1.2,1.1,1.1,1.0,1.1,1.0,1.0,1.1,1.2,1.1,1.0,1.0,1.0,1.1,1.0,1.0,1.1,1.1,1.7,1.7,1.3,1.4,1.5,1.1,1.5,1.1,1.1,1.3,1.4,1.4,1.2,1.3,1.3,1.3,1.3,1.4,1.3,1.4,1.3,1.3,1.3,1.3,1.4,1.4,1.3,1.3,1.2,1.2,1.2,1.2,1.1],[3.4,2.6,1.9,1.6,1.2,1.2,0.9,0.9,0.8,0.8,0.9,1.3,1.4,1.4,1.2,1.3,1.0,1.3,1.4,1.1,1.1,1.4,1.5,1.3,1.5,1.7,1.8,1.9,1.7,1.8,2.1,2.1,1.9,1.9,1.8,1.8,1.6,1.4,1.5,1.4,1.4,1.6,1.7,1.9,1.8,2.0,1.7,2.0,2.2,2.1,2.1,1.8,1.6,1.3,1.3,1.1,1.1,1.1,1.1,1.4,2.3,3.2,4.1,3.6,4.1,3.1,2.8,2.5,1.9,1.8,2.0,1.7,1.4,1.6,1.5,1.0,1.1,0.9,0.8,0.8,0.8,0.9,1.1,1.4,1.5,1.8,1.6,1.6,1.7,1.3,1.4,1.5,1.3,1.1,1.3,1.3,1.0,1.2,1.4,1.3,1.1,1.4,1.6,1.5,1.4,1.8,1.5,1.7,1.5,1.2,1.0,0.9,0.9,0.9,1.0,1.1,1.2,1.6,1.6,1.8,1.9,2.2,2.2,1.8,1.8,1.6,1.8,1.6,1.9,1.7,1.3,1.5,1.6,1.3,1.2,1.5,1.5,1.2,1.3,1.0,1.1,1.1,1.2,1.4,1.3,1.6,1.4,1.8,1.8,1.6,1.7,1.4,1.4,1.5,1.4,1.1,1.0,1.4,1.1,0.9,1.2,1.3,1.1,1.1,1.5,1.5,1.5,1.9,2.4,2.8,1.3,1.4,1.4,1.8,1.8,1.4,1.4,1.4,1.5,1.4,1.3,1.3,1.3,1.2,1.2,1.4,1.5,1.4,1.3,1.2,1.1,1.2,1.2,1.2,1.2,1.3,1.9,1.8,1.5,1.6,1.7,1.4,1.7,1.4,1.3,1.5,1.5,1.5,1.5,1.6,1.8,1.7,1.8,1.9,1.7,1.8,1.7,1.6,1.7,1.8,1.8,1.9,1.7,1.7,1.6,1.7,1.5,1.6,1.4],[3.0,2.3,1.8,1.6,1.3,1.2,1.0,0.9,0.8,0.8,0.8,1.0,1.2,1.1,0.9,1.0,0.9,1.2,1.2,1.1,1.1,1.3,1.3,1.3,1.5,1.7,1.8,1.8,1.5,1.5,1.7,1.9,1.6,1.7,1.6,1.6,1.5,1.3,1.5,1.4,1.4,1.6,1.6,1.9,1.7,2.0,1.7,1.9,2.1,2.0,2.0,1.8,1.6,1.4,1.4,1.1,1.1,1.1,1.0,1.3,2.3,3.1,4.0,3.4,3.9,2.9,2.7,2.4,1.8,1.7,1.8,1.7,1.3,1.5,1.4,1.1,1.2,0.9,0.8,0.8,0.8,0.8,0.8,0.9,1.1,1.1,1.1,1.2,1.2,0.9,1.0,1.2,1.1,0.9,1.2,1.2,1.0,1.1,1.3,1.2,1.0,1.3,1.4,1.4,1.3,1.6,1.4,1.6,1.5,1.1,1.0,0.9,0.8,0.8,0.8,0.9,0.9,1.1,1.2,1.3,1.3,1.6,1.7,1.3,1.2,1.1,1.4,1.3,1.5,1.4,1.1,1.2,1.3,1.1,1.0,1.3,1.3,1.1,1.2,1.0,1.0,1.0,1.0,1.1,1.1,1.2,1.2,1.4,1.4,1.5,1.4,1.2,1.3,1.4,1.3,1.0,1.1,1.3,1.1,1.0,1.3,1.3,1.1,1.2,1.5,1.5,1.4,1.8,2.2,2.7,1.2,1.2,1.2,1.7,1.7,1.2,1.2,1.3,1.3,1.3,1.2,1.2,1.2,1.1,1.2,1.3,1.4,1.3,1.2,1.2,1.1,1.2,1.1,1.2,1.2,1.2,1.8,1.7,1.4,1.4,1.5,1.2,1.5,1.1,1.0,1.3,1.3,1.3,1.1,1.2,1.2,1.2,1.3,1.3,1.2,1.3,1.2,1.2,1.2,1.2,1.3,1.3,1.3,1.2,1.2,1.2,1.2,1.2,1.2],[2.9,2.1,1.6,1.4,1.1,1.1,1.0,0.9,0.8,0.8,0.8,0.8,1.0,0.9,0.8,0.8,0.8,1.0,0.9,0.8,0.9,1.1,1.0,1.1,1.2,1.3,1.4,1.4,1.1,1.2,1.4,1.6,1.4,1.3,1.3,1.4,1.3,1.1,1.3,1.2,1.2,1.3,1.4,1.5,1.4,1.7,1.5,1.6,1.8,1.8,1.7,1.6,1.4,1.2,1.2,1.0,1.0,0.9,0.9,1.2,2.0,2.9,3.9,3.1,3.8,2.8,2.4,2.1,1.6,1.5,1.7,1.5,1.2,1.3,1.4,1.1,1.1,0.9,0.8,0.8,0.8,0.8,0.8,0.8,0.9,0.9,0.9,1.0,1.0,0.8,0.8,1.0,0.9,0.8,1.1,1.0,0.9,1.0,1.1,1.1,1.0,1.1,1.3,1.2,1.2,1.4,1.3,1.4,1.3,1.1,1.0,0.9,0.8,0.8,0.8,0.8,0.8,0.9,1.0,1.0,1.0,1.3,1.4,1.1,1.0,0.9,1.2,1.1,1.2,1.2,0.9,1.1,1.1,1.0,0.9,1.2,1.2,1.0,1.1,0.9,0.9,0.9,0.9,0.9,0.9,1.0,0.9,1.0,1.1,1.1,1.2,1.0,1.0,1.1,1.1,0.9,1.0,1.1,1.0,0.9,1.1,1.2,1.0,1.1,1.3,1.3,1.3,1.6,2.0,2.3,1.0,1.0,1.0,1.6,1.5,1.0,1.0,1.1,1.1,1.0,1.0,1.0,1.0,1.0,1.0,1.1,1.2,1.1,1.1,1.1,1.0,1.1,1.0,1.0,1.0,1.0,1.7,1.6,1.1,1.1,1.3,0.9,1.4,0.9,0.9,1.2,1.2,1.2,0.9,0.9,1.0,0.9,1.0,1.1,1.0,1.1,0.9,0.9,0.9,1.0,0.9,1.0,0.9,0.9,0.9,0.9,0.9,0.9,1.0],[2.9,2.2,1.7,1.5,1.2,1.2,1.1,1.0,0.9,0.8,0.8,0.8,1.0,0.9,0.8,0.8,0.8,1.0,0.9,0.9,1.0,1.1,1.0,1.1,1.2,1.3,1.3,1.3,1.1,1.2,1.4,1.5,1.3,1.4,1.3,1.4,1.3,1.2,1.4,1.3,1.2,1.4,1.5,1.6,1.5,1.7,1.5,1.7,1.8,1.8,1.8,1.7,1.5,1.3,1.3,1.1,1.1,1.0,1.0,1.2,2.0,2.7,3.9,3.0,3.5,2.7,2.3,2.1,1.6,1.5,1.7,1.5,1.3,1.4,1.4,1.1,1.2,1.0,0.9,0.9,0.8,0.8,0.8,0.8,0.8,0.8,0.8,0.9,0.9,0.8,0.8,0.9,0.9,0.8,1.0,1.0,0.9,1.0,1.1,1.1,1.0,1.1,1.3,1.3,1.2,1.4,1.3,1.5,1.4,1.1,1.1,1.0,0.9,0.8,0.8,0.8,0.8,0.8,0.9,1.0,1.0,1.2,1.3,1.0,0.9,0.9,1.1,1.0,1.1,1.1,0.8,1.0,1.1,0.9,0.9,1.1,1.1,1.0,1.1,1.0,1.0,0.8,0.9,0.9,0.8,0.9,0.9,1.0,1.0,1.1,1.1,1.0,1.0,1.1,1.1,0.9,1.0,1.1,1.0,1.0,1.2,1.2,1.1,1.2,1.3,1.4,1.3,1.7,2.0,2.4,1.0,1.0,1.0,1.5,1.5,1.1,1.0,1.1,1.0,1.0,1.0,1.0,1.0,1.0,1.0,1.1,1.2,1.1,1.1,1.1,1.0,1.1,1.0,1.1,1.0,1.0,1.7,1.6,1.1,1.1,1.4,0.9,1.4,0.9,0.9,1.1,1.2,1.2,0.9,0.9,0.9,0.9,1.0,1.0,0.9,1.0,0.9,0.9,0.9,0.9,0.9,0.9,0.9,0.9,0.9,0.8,0.8,0.8,1.0],[3.1,2.4,1.9,1.7,1.4,1.4,1.2,1.1,1.0,1.0,0.8,0.9,1.0,0.9,0.8,0.8,0.9,1.0,1.0,0.9,1.1,1.2,1.1,1.2,1.3,1.4,1.4,1.4,1.2,1.3,1.5,1.6,1.4,1.4,1.4,1.5,1.4,1.3,1.5,1.4,1.3,1.6,1.6,1.8,1.7,1.9,1.7,1.9,2.0,2.0,2.0,1.9,1.7,1.4,1.4,1.2,1.2,1.1,1.1,1.3,2.1,3.0,3.8,3.3,3.8,2.9,2.5,2.3,1.8,1.7,1.9,1.7,1.4,1.6,1.6,1.3,1.4,1.2,1.1,1.1,0.9,0.8,0.8,0.8,0.8,0.8,0.8,0.9,0.9,0.8,0.8,1.0,0.9,0.9,1.1,1.1,1.0,1.1,1.2,1.2,1.1,1.3,1.4,1.4,1.4,1.6,1.5,1.7,1.6,1.3,1.2,1.1,1.0,0.9,0.8,0.8,0.8,0.8,0.9,1.0,1.0,1.3,1.3,0.9,0.9,0.8,1.2,1.1,1.2,1.2,0.9,1.1,1.2,1.0,1.1,1.3,1.3,1.2,1.3,1.1,1.1,1.0,1.0,0.9,0.9,0.9,0.9,1.0,1.1,1.2,1.2,1.0,1.1,1.2,1.2,1.0,1.2,1.3,1.2,1.1,1.3,1.4,1.2,1.4,1.5,1.6,1.5,1.9,2.2,2.6,1.1,1.1,1.1,1.6,1.6,1.1,1.1,1.1,1.1,1.1,1.1,1.1,1.2,1.1,1.2,1.3,1.4,1.3,1.3,1.3,1.2,1.2,1.1,1.2,1.1,1.1,1.7,1.7,1.2,1.2,1.4,0.9,1.4,0.9,0.9,1.2,1.2,1.2,0.9,0.9,0.9,0.9,1.0,1.1,1.0,1.0,0.9,0.9,0.9,0.9,0.9,0.9,0.9,0.9,0.9,0.8,0.9,0.9,1.1],[3.4,2.7,2.2,2.0,1.7,1.6,1.4,1.3,1.2,1.1,1.0,1.0,1.2,1.0,0.9,0.9,1.1,1.2,1.1,1.1,1.3,1.3,1.2,1.3,1.5,1.6,1.6,1.6,1.3,1.4,1.6,1.7,1.6,1.6,1.6,1.7,1.6,1.5,1.7,1.6,1.6,1.8,1.8,2.1,2.0,2.2,2.0,2.2,2.3,2.3,2.3,2.1,2.0,1.7,1.7,1.4,1.4,1.3,1.3,1.5,2.3,3.1,4.0,3.5,4.0,3.1,2.8,2.6,2.0,1.9,2.2,2.0,1.7,1.9,1.9,1.6,1.6,1.4,1.3,1.3,1.1,0.9,0.8,0.8,0.8,0.8,0.8,0.9,1.0,0.9,0.9,1.1,1.1,1.1,1.3,1.3,1.2,1.4,1.5,1.4,1.4,1.6,1.7,1.7,1.7,2.0,1.9,2.0,1.9,1.6,1.5,1.4,1.2,1.1,0.9,0.8,0.8,0.8,1.0,1.0,1.0,1.3,1.2,0.9,0.8,0.8,1.1,1.2,1.3,1.3,1.0,1.3,1.4,1.2,1.2,1.5,1.5,1.4,1.6,1.4,1.3,1.1,1.1,1.0,1.0,1.0,1.0,1.1,1.2,1.3,1.3,1.2,1.2,1.4,1.3,1.1,1.4,1.5,1.4,1.4,1.6,1.6,1.5,1.6,1.9,1.9,1.9,2.2,2.6,3.0,1.2,1.2,1.3,1.8,1.8,1.3,1.3,1.3,1.3,1.3,1.3,1.3,1.4,1.4,1.4,1.5,1.7,1.6,1.5,1.5,1.4,1.5,1.4,1.4,1.3,1.3,1.8,1.8,1.4,1.4,1.4,1.1,1.5,1.1,1.1,1.3,1.3,1.3,1.1,1.1,1.1,1.0,1.1,1.2,1.1,1.2,1.0,1.0,1.0,1.0,1.0,1.0,0.9,0.9,0.9,1.0,1.0,1.0,1.3],[3.8,3.1,2.5,2.3,2.0,1.9,1.7,1.6,1.4,1.3,1.2,1.1,1.2,1.1,1.0,1.1,1.3,1.4,1.3,1.3,1.5,1.6,1.5,1.6,1.8,1.9,1.8,1.8,1.5,1.7,1.7,1.9,1.8,1.9,1.7,1.9,1.9,1.8,2.0,2.0,1.9,2.2,2.1,2.3,2.2,2.4,2.2,2.4,2.6,2.6,2.6,2.4,2.3,1.9,2.0,1.8,1.8,1.6,1.5,1.7,2.5,3.2,4.2,3.6,4.1,3.4,3.1,2.9,2.3,2.3,2.5,2.3,2.0,2.2,2.3,1.9,1.9,1.7,1.6,1.4,1.3,1.1,0.9,0.8,0.8,0.8,0.8,0.9,1.0,0.9,1.0,1.1,1.1,1.2,1.5,1.4,1.4,1.5,1.7,1.6,1.7,1.8,1.9,2.0,2.0,2.3,2.1,2.2,2.2,1.8,1.7,1.6,1.4,1.2,1.1,0.9,0.9,0.9,1.0,1.1,1.0,1.3,1.3,1.0,0.9,0.9,1.3,1.2,1.4,1.4,1.1,1.4,1.5,1.4,1.4,1.6,1.7,1.6,1.7,1.5,1.5,1.3,1.3,1.1,1.1,1.1,1.2,1.2,1.3,1.5,1.4,1.3,1.4,1.6,1.5,1.3,1.6,1.7,1.5,1.6,1.8,1.8,1.7,1.9,2.1,2.0,2.1,2.5,2.8,3.2,1.4,1.4,1.4,1.9,1.9,1.5,1.4,1.4,1.4,1.5,1.4,1.5,1.5,1.5,1.6,1.7,1.8,1.8,1.7,1.7,1.6,1.7,1.5,1.6,1.5,1.4,2.0,2.0,1.5,1.5,1.6,1.2,1.6,1.2,1.2,1.5,1.4,1.4,1.2,1.2,1.2,1.1,1.2,1.2,1.2,1.3,1.1,1.1,1.0,1.0,1.1,1.1,1.0,1.0,1.1,1.0,1.1,1.1,1.5],[3.6,2.9,2.4,2.1,1.9,1.8,1.6,1.4,1.3,1.2,1.0,0.9,1.1,1.0,0.9,1.1,1.2,1.3,1.2,1.3,1.4,1.5,1.4,1.5,1.7,1.8,1.8,1.7,1.4,1.6,1.6,1.7,1.6,1.7,1.6,1.7,1.7,1.6,1.9,1.8,1.7,2.0,2.0,2.3,2.1,2.3,2.1,2.3,2.5,2.5,2.4,2.3,2.1,1.9,1.9,1.6,1.5,1.4,1.4,1.5,2.3,3.1,4.0,3.5,4.0,3.1,2.8,2.6,2.0,2.0,2.2,2.0,1.7,1.9,2.0,1.7,1.8,1.5,1.4,1.3,1.2,1.1,0.8,0.8,0.8,0.8,0.8,0.8,0.8,0.8,0.8,0.9,0.9,1.0,1.2,1.2,1.1,1.3,1.3,1.4,1.4,1.5,1.6,1.7,1.7,1.9,1.8,1.9,1.8,1.6,1.6,1.4,1.3,1.1,1.1,0.9,1.0,0.9,1.1,1.1,1.1,1.4,1.3,1.0,0.9,0.9,1.2,1.2,1.3,1.3,1.1,1.3,1.3,1.1,1.2,1.4,1.4,1.3,1.5,1.4,1.4,1.2,1.3,1.1,1.1,1.1,1.2,1.2,1.3,1.4,1.4,1.3,1.4,1.6,1.5,1.3,1.5,1.6,1.5,1.5,1.7,1.7,1.6,1.8,2.0,1.9,1.9,2.3,2.6,3.0,1.3,1.3,1.3,1.8,1.7,1.3,1.2,1.3,1.3,1.3,1.3,1.3,1.3,1.3,1.4,1.5,1.6,1.5,1.5,1.5,1.4,1.4,1.4,1.4,1.3,1.3,1.9,1.8,1.3,1.3,1.6,1.1,1.5,1.1,1.1,1.4,1.3,1.4,1.1,1.1,1.1,1.0,1.1,1.2,1.1,1.2,1.1,1.1,1.0,1.0,1.0,1.1,1.0,1.0,1.0,1.0,1.1,1.1,1.3],[3.5,3.0,2.5,2.2,1.9,1.9,1.7,1.5,1.3,1.2,1.0,1.0,1.2,1.1,1.0,1.1,1.3,1.4,1.3,1.3,1.5,1.6,1.5,1.7,1.8,1.9,1.9,1.8,1.5,1.6,1.7,1.8,1.7,1.8,1.7,1.8,1.8,1.7,1.9,1.9,1.8,2.1,2.1,2.3,2.2,2.4,2.2,2.4,2.6,2.6,2.5,2.4,2.2,1.9,2.0,1.7,1.7,1.5,1.4,1.6,2.3,3.1,3.9,3.4,3.9,3.1,2.7,2.6,2.0,1.9,2.2,2.0,1.7,1.9,2.0,1.7,1.8,1.6,1.4,1.4,1.2,1.1,0.9,0.9,0.9,0.9,0.8,0.8,0.8,0.8,0.8,0.8,0.9,0.9,1.2,1.1,1.1,1.3,1.3,1.3,1.4,1.5,1.6,1.6,1.7,1.9,1.8,1.9,1.9,1.6,1.6,1.4,1.4,1.2,1.2,1.0,1.1,1.0,1.2,1.3,1.2,1.5,1.3,1.1,0.9,0.9,1.3,1.3,1.4,1.3,1.1,1.4,1.3,1.1,1.3,1.5,1.4,1.4,1.6,1.4,1.5,1.3,1.4,1.2,1.2,1.3,1.3,1.3,1.4,1.6,1.5,1.4,1.5,1.7,1.6,1.4,1.6,1.8,1.6,1.6,1.8,1.9,1.7,1.8,2.1,2.0,2.0,2.3,2.7,3.1,1.3,1.3,1.3,1.8,1.8,1.3,1.3,1.3,1.2,1.2,1.2,1.3,1.3,1.3,1.3,1.4,1.6,1.5,1.5,1.5,1.4,1.4,1.3,1.4,1.3,1.3,1.9,1.9,1.4,1.4,1.6,1.2,1.6,1.2,1.2,1.4,1.4,1.4,1.2,1.2,1.2,1.1,1.3,1.3,1.3,1.4,1.2,1.2,1.1,1.2,1.2,1.2,1.2,1.2,1.2,1.2,1.2,1.2,1.4],[3.4,2.9,2.3,2.1,1.8,1.7,1.5,1.4,1.2,1.1,0.9,0.9,1.1,1.0,0.9,1.1,1.1,1.3,1.3,1.3,1.4,1.6,1.5,1.6,1.7,1.9,1.9,1.9,1.6,1.6,1.7,1.8,1.7,1.8,1.5,1.7,1.7,1.6,1.8,1.7,1.7,2.0,2.0,2.2,2.2,2.4,2.2,2.4,2.5,2.5,2.4,2.3,2.1,1.8,1.8,1.6,1.5,1.4,1.3,1.4,2.3,3.0,4.0,3.3,3.8,3.0,2.7,2.5,1.9,1.8,2.0,1.9,1.6,1.8,1.9,1.6,1.7,1.5,1.3,1.3,1.1,1.0,0.9,0.9,1.0,1.0,0.8,0.8,0.8,0.8,0.8,0.8,0.8,0.9,1.2,1.1,1.0,1.2,1.3,1.2,1.3,1.4,1.5,1.5,1.6,1.8,1.7,1.9,1.8,1.5,1.6,1.4,1.3,1.1,1.1,1.1,1.1,1.1,1.3,1.4,1.3,1.6,1.5,1.2,1.0,0.9,1.4,1.4,1.5,1.3,1.1,1.4,1.4,1.1,1.3,1.5,1.4,1.3,1.5,1.4,1.5,1.3,1.4,1.3,1.3,1.4,1.3,1.4,1.6,1.6,1.6,1.5,1.5,1.7,1.6,1.4,1.6,1.8,1.6,1.5,1.7,1.8,1.6,1.7,1.9,1.9,1.9,2.3,2.6,3.0,1.2,1.2,1.2,1.7,1.7,1.2,1.2,1.2,1.2,1.2,1.2,1.2,1.2,1.2,1.2,1.3,1.5,1.4,1.4,1.4,1.2,1.3,1.2,1.3,1.2,1.2,1.8,1.7,1.3,1.3,1.5,1.2,1.5,1.1,1.1,1.4,1.4,1.3,1.2,1.2,1.2,1.1,1.3,1.3,1.3,1.4,1.2,1.2,1.2,1.2,1.2,1.3,1.2,1.2,1.2,1.2,1.2,1.2,1.4],[3.3,2.6,2.1,1.9,1.6,1.5,1.3,1.2,1.1,1.0,0.8,0.8,1.0,0.9,0.8,1.0,1.0,1.2,1.2,1.2,1.3,1.4,1.3,1.4,1.6,1.7,1.7,1.7,1.4,1.5,1.6,1.7,1.5,1.6,1.5,1.6,1.5,1.4,1.7,1.6,1.6,1.8,1.8,2.1,1.9,2.1,1.9,2.1,2.3,2.3,2.2,2.1,1.9,1.6,1.6,1.4,1.3,1.3,1.2,1.4,2.2,2.9,4.0,3.1,3.7,2.9,2.6,2.4,1.8,1.7,1.9,1.8,1.5,1.6,1.7,1.4,1.4,1.3,1.1,1.2,0.9,0.9,0.8,0.8,0.9,0.9,0.8,0.8,0.8,0.8,0.8,0.8,0.8,0.8,1.0,1.0,0.9,1.1,1.1,1.1,1.2,1.3,1.4,1.4,1.4,1.6,1.5,1.6,1.6,1.3,1.3,1.2,1.1,0.9,1.0,0.9,0.9,1.0,1.2,1.2,1.2,1.5,1.5,1.1,1.0,0.9,1.2,1.2,1.2,1.2,1.0,1.1,1.2,0.9,1.1,1.2,1.2,1.1,1.2,1.1,1.2,1.0,1.2,1.1,1.1,1.2,1.2,1.3,1.4,1.4,1.5,1.3,1.3,1.5,1.4,1.2,1.4,1.5,1.3,1.3,1.5,1.5,1.3,1.5,1.7,1.6,1.6,2.0,2.4,2.7,1.2,1.1,1.2,1.6,1.6,1.2,1.1,1.1,1.1,1.1,1.1,1.1,1.1,1.1,1.2,1.2,1.3,1.3,1.3,1.3,1.2,1.2,1.1,1.2,1.1,1.1,1.7,1.6,1.2,1.2,1.5,1.1,1.4,1.0,1.0,1.3,1.3,1.3,1.1,1.1,1.1,1.0,1.1,1.2,1.2,1.2,1.1,1.1,1.1,1.1,1.1,1.2,1.1,1.1,1.1,1.1,1.1,1.0,1.2],[3.1,2.5,2.0,1.8,1.5,1.5,1.3,1.2,1.1,1.0,0.9,0.9,1.0,1.0,0.9,1.0,1.0,1.2,1.1,1.1,1.3,1.4,1.3,1.4,1.5,1.6,1.6,1.6,1.4,1.5,1.6,1.7,1.5,1.5,1.5,1.6,1.5,1.4,1.6,1.5,1.5,1.7,1.8,1.9,1.8,2.0,1.8,2.0,2.1,2.1,2.1,2.0,1.8,1.6,1.5,1.4,1.3,1.3,1.2,1.3,2.1,2.8,3.9,3.2,3.8,2.8,2.4,2.3,1.7,1.6,1.8,1.7,1.4,1.6,1.6,1.4,1.4,1.3,1.1,1.2,0.9,0.9,0.8,0.8,0.9,0.9,0.8,0.8,0.8,0.8,0.8,0.8,0.8,0.8,1.0,1.0,0.9,1.0,1.1,1.1,1.1,1.2,1.3,1.3,1.3,1.5,1.4,1.5,1.5,1.3,1.3,1.1,1.1,0.9,1.0,0.9,0.9,0.9,1.1,1.2,1.1,1.4,1.3,1.0,0.9,0.8,1.1,1.1,1.1,1.1,0.9,1.1,1.0,0.9,1.0,1.2,1.1,1.0,1.2,1.1,1.1,1.0,1.1,1.1,1.1,1.1,1.1,1.2,1.3,1.4,1.4,1.2,1.3,1.4,1.3,1.2,1.3,1.5,1.3,1.3,1.5,1.5,1.3,1.5,1.6,1.6,1.6,1.9,2.2,2.6,1.2,1.2,1.2,1.7,1.7,1.2,1.1,1.1,1.1,1.1,1.1,1.1,1.1,1.1,1.2,1.2,1.3,1.3,1.2,1.2,1.1,1.2,1.1,1.2,1.1,1.1,1.8,1.7,1.2,1.2,1.5,1.1,1.4,1.1,1.0,1.3,1.3,1.3,1.1,1.1,1.1,1.0,1.1,1.2,1.1,1.2,1.1,1.1,1.1,1.1,1.1,1.1,1.1,1.1,1.1,1.1,1.1,1.1,1.2],[3.6,3.0,2.4,2.2,2.0,1.9,1.7,1.5,1.4,1.1,1.0,1.0,1.2,1.1,1.0,1.2,1.2,1.5,1.5,1.4,1.6,1.7,1.7,1.8,1.9,2.0,2.1,2.0,1.7,1.8,1.9,2.0,1.8,1.9,1.7,1.9,1.9,1.7,2.0,1.9,1.9,2.2,2.2,2.5,2.3,2.5,2.2,2.4,2.6,2.6,2.6,2.4,2.3,2.0,2.0,1.8,1.7,1.6,1.4,1.6,2.3,3.0,4.0,3.3,3.8,3.0,2.7,2.6,2.0,1.8,2.1,2.0,1.7,1.8,2.0,1.7,1.8,1.5,1.3,1.4,1.1,1.1,0.9,1.0,1.0,1.1,0.9,0.8,0.8,0.8,0.8,0.8,0.8,0.8,1.0,1.0,1.0,1.1,1.2,1.2,1.3,1.4,1.5,1.5,1.6,1.8,1.7,1.8,1.8,1.5,1.6,1.3,1.3,1.0,1.2,1.0,1.1,1.1,1.3,1.4,1.3,1.6,1.5,1.2,1.0,0.9,1.3,1.3,1.4,1.2,1.0,1.3,1.3,1.0,1.2,1.4,1.3,1.2,1.4,1.3,1.4,1.2,1.3,1.2,1.3,1.4,1.4,1.5,1.6,1.7,1.6,1.5,1.6,1.8,1.6,1.4,1.7,1.8,1.6,1.5,1.9,1.8,1.6,1.8,2.1,1.9,1.9,2.3,2.7,3.0,1.4,1.3,1.3,1.7,1.7,1.3,1.2,1.2,1.2,1.2,1.2,1.2,1.2,1.2,1.3,1.4,1.4,1.4,1.4,1.4,1.3,1.3,1.3,1.4,1.3,1.2,1.8,1.8,1.4,1.5,1.6,1.3,1.6,1.2,1.2,1.5,1.5,1.5,1.3,1.3,1.3,1.2,1.4,1.4,1.4,1.5,1.3,1.3,1.3,1.3,1.3,1.3,1.3,1.3,1.3,1.3,1.3,1.3,1.5],[3.7,2.9,2.3,2.1,1.8,1.7,1.6,1.4,1.4,1.1,0.9,0.9,1.2,1.2,1.1,1.3,1.3,1.5,1.5,1.5,1.6,1.8,1.8,1.8,2.0,2.1,2.3,2.2,1.9,2.0,2.0,2.1,2.0,1.9,1.8,1.8,1.9,1.6,2.0,1.9,1.9,2.1,2.2,2.4,2.3,2.5,2.3,2.4,2.6,2.6,2.6,2.4,2.2,1.9,1.8,1.7,1.5,1.5,1.3,1.6,2.4,3.1,4.1,3.3,3.9,2.9,2.7,2.5,1.8,1.7,1.9,1.9,1.5,1.6,1.8,1.5,1.6,1.4,1.2,1.3,1.0,1.1,0.9,1.0,1.1,1.2,0.9,0.9,0.8,0.8,0.8,0.8,0.8,0.8,0.9,0.9,0.8,0.9,1.1,1.0,1.1,1.2,1.3,1.3,1.3,1.5,1.4,1.6,1.6,1.3,1.4,1.2,1.3,1.1,1.2,1.1,1.2,1.2,1.4,1.5,1.4,1.7,1.6,1.3,1.1,1.0,1.4,1.4,1.4,1.3,1.1,1.3,1.3,1.1,1.2,1.4,1.3,1.1,1.3,1.2,1.4,1.2,1.4,1.4,1.4,1.5,1.5,1.6,1.8,1.9,1.8,1.6,1.7,1.9,1.7,1.5,1.7,1.8,1.6,1.5,1.8,1.8,1.5,1.6,1.9,1.8,1.8,2.2,2.5,2.9,1.3,1.3,1.3,1.7,1.7,1.2,1.1,1.1,1.1,1.1,1.1,1.1,1.1,1.1,1.1,1.2,1.3,1.2,1.2,1.2,1.1,1.2,1.1,1.2,1.2,1.1,1.7,1.7,1.4,1.4,1.7,1.4,1.6,1.3,1.3,1.5,1.5,1.4,1.4,1.3,1.4,1.3,1.4,1.5,1.5,1.6,1.4,1.4,1.4,1.4,1.4,1.5,1.4,1.4,1.4,1.4,1.4,1.4,1.5],[3.4,2.7,2.2,1.9,1.6,1.5,1.4,1.2,1.2,1.0,0.9,0.9,1.1,1.1,1.0,1.1,1.1,1.3,1.3,1.3,1.4,1.6,1.5,1.5,1.7,1.9,1.9,1.9,1.6,1.7,1.8,2.0,1.7,1.8,1.6,1.8,1.7,1.5,1.7,1.6,1.7,1.9,1.9,2.2,2.1,2.3,2.0,2.2,2.4,2.3,2.4,2.1,2.0,1.7,1.7,1.5,1.4,1.4,1.2,1.4,2.2,2.8,4.2,3.1,3.9,2.9,2.5,2.4,1.7,1.5,1.8,1.7,1.4,1.5,1.6,1.3,1.4,1.3,1.1,1.2,0.9,0.9,0.8,1.0,1.1,1.1,1.0,1.0,0.9,0.8,0.8,0.8,0.8,0.8,0.8,0.8,0.8,0.8,0.9,1.0,1.0,1.0,1.1,1.2,1.2,1.4,1.3,1.4,1.5,1.2,1.3,1.1,1.1,0.9,1.0,1.0,1.1,1.1,1.3,1.4,1.3,1.6,1.6,1.3,1.1,1.0,1.4,1.3,1.4,1.2,1.0,1.2,1.2,0.9,1.1,1.3,1.2,1.0,1.2,1.1,1.2,1.1,1.3,1.2,1.3,1.3,1.3,1.4,1.6,1.6,1.6,1.4,1.5,1.6,1.5,1.3,1.5,1.6,1.4,1.3,1.6,1.6,1.4,1.5,1.8,1.7,1.6,2.0,2.4,2.7,1.2,1.2,1.2,1.6,1.6,1.2,1.1,1.1,1.0,1.0,1.0,1.0,1.0,1.0,1.0,1.1,1.2,1.1,1.1,1.1,1.1,1.1,1.1,1.1,1.1,1.1,1.8,1.7,1.3,1.4,1.6,1.2,1.5,1.2,1.1,1.4,1.3,1.4,1.2,1.2,1.2,1.2,1.3,1.4,1.3,1.4,1.3,1.3,1.3,1.3,1.3,1.4,1.3,1.3,1.3,1.3,1.2,1.3,1.3],[4.0,3.3,2.7,2.5,2.1,2.0,1.8,1.5,1.5,1.1,1.1,1.2,1.5,1.5,1.2,1.5,1.5,1.8,1.7,1.6,1.9,2.0,2.0,2.0,2.2,2.4,2.5,2.4,2.1,2.2,2.4,2.5,2.2,2.3,2.1,2.2,2.2,1.9,2.2,2.1,2.2,2.5,2.5,2.8,2.6,2.9,2.5,2.8,3.0,2.9,3.0,2.7,2.6,2.2,2.2,2.0,1.8,1.8,1.5,1.8,2.5,3.2,4.1,3.4,4.0,3.0,2.6,2.5,1.9,1.6,2.0,2.0,1.5,1.7,1.9,1.7,1.8,1.6,1.3,1.4,1.1,1.2,1.0,1.2,1.3,1.5,1.3,1.3,1.2,1.0,1.0,1.0,0.9,0.8,0.8,0.8,0.9,0.9,0.8,0.9,1.1,1.1,1.1,1.3,1.4,1.5,1.5,1.6,1.7,1.4,1.6,1.3,1.4,1.2,1.3,1.2,1.3,1.5,1.6,1.8,1.7,2.1,2.0,1.6,1.5,1.3,1.6,1.6,1.6,1.4,1.3,1.6,1.5,1.1,1.3,1.6,1.4,1.2,1.5,1.4,1.6,1.3,1.5,1.5,1.5,1.7,1.7,1.9,2.0,2.1,1.9,1.7,1.9,2.1,1.9,1.6,1.9,2.1,1.7,1.7,2.1,2.0,1.8,1.9,2.3,2.1,2.0,2.4,2.8,3.2,1.5,1.5,1.5,1.8,1.8,1.3,1.2,1.2,1.2,1.1,1.1,1.1,1.1,1.1,1.1,1.2,1.3,1.2,1.2,1.2,1.2,1.2,1.2,1.3,1.2,1.2,1.8,1.8,1.7,1.8,1.9,1.7,1.9,1.5,1.5,1.7,1.7,1.7,1.7,1.7,1.7,1.6,1.8,1.9,1.8,1.9,1.7,1.7,1.7,1.7,1.7,1.8,1.7,1.6,1.6,1.6,1.6,1.6,1.7],[3.4,2.7,2.2,2.0,1.8,1.6,1.5,1.3,1.4,1.1,1.0,1.1,1.3,1.4,1.3,1.5,1.3,1.6,1.7,1.6,1.7,1.9,2.0,1.9,2.0,2.2,2.3,2.3,2.1,2.1,2.2,2.3,2.1,2.1,1.9,1.9,1.9,1.7,1.9,1.8,1.9,2.0,2.1,2.3,2.3,2.5,2.2,2.4,2.6,2.5,2.5,2.3,2.1,1.9,1.8,1.7,1.4,1.6,1.3,1.6,2.4,3.1,4.1,3.4,4.1,2.9,2.4,2.3,1.8,1.5,1.8,1.7,1.3,1.4,1.6,1.4,1.5,1.3,1.1,1.4,1.1,1.2,1.1,1.3,1.4,1.5,1.3,1.3,1.2,1.1,1.0,1.0,0.9,0.8,0.8,0.8,0.8,0.8,0.8,0.8,0.9,1.0,1.0,1.0,1.2,1.3,1.3,1.5,1.6,1.2,1.4,1.2,1.4,1.1,1.3,1.3,1.4,1.5,1.7,1.8,1.8,2.0,2.0,1.6,1.5,1.3,1.6,1.6,1.6,1.5,1.3,1.5,1.5,1.2,1.3,1.6,1.4,1.2,1.4,1.3,1.5,1.4,1.6,1.5,1.6,1.8,1.7,1.9,2.0,2.0,1.9,1.8,1.8,1.9,1.8,1.6,1.6,1.9,1.6,1.5,1.7,1.8,1.5,1.6,1.8,1.8,1.8,2.1,2.4,2.7,1.4,1.3,1.3,1.7,1.7,1.2,1.1,1.2,1.1,0.9,1.0,1.0,0.9,1.0,1.0,1.0,1.1,1.0,1.0,1.0,1.0,1.1,1.0,1.1,1.1,1.1,1.8,1.7,1.5,1.5,1.9,1.5,1.9,1.5,1.4,1.6,1.6,1.6,1.6,1.6,1.6,1.6,1.7,1.8,1.7,1.9,1.7,1.6,1.7,1.7,1.7,1.8,1.7,1.7,1.7,1.6,1.6,1.6,1.6],[3.3,2.5,2.0,1.8,1.5,1.4,1.3,1.1,1.1,0.9,0.9,1.0,1.2,1.2,1.1,1.3,1.1,1.4,1.5,1.4,1.5,1.7,1.6,1.6,1.8,2.0,2.1,2.1,1.8,1.8,2.0,2.1,1.8,1.8,1.6,1.7,1.6,1.4,1.7,1.6,1.6,1.8,1.9,2.1,2.0,2.2,1.9,2.1,2.3,2.2,2.2,2.0,1.9,1.6,1.6,1.5,1.3,1.3,1.1,1.4,2.2,2.9,4.1,3.1,3.9,2.8,2.3,2.2,1.6,1.4,1.6,1.6,1.2,1.3,1.4,1.2,1.3,1.2,1.0,1.2,0.9,1.0,1.0,1.2,1.3,1.4,1.1,1.2,1.1,1.0,1.0,1.0,0.8,0.8,0.8,0.8,0.8,0.8,0.8,0.8,0.8,0.9,1.0,1.0,1.0,1.2,1.1,1.3,1.4,1.1,1.2,1.1,1.2,1.0,1.1,1.2,1.3,1.4,1.5,1.7,1.6,1.9,1.8,1.5,1.4,1.3,1.5,1.5,1.6,1.4,1.2,1.4,1.4,1.1,1.2,1.4,1.3,1.1,1.2,1.1,1.3,1.2,1.3,1.4,1.4,1.6,1.5,1.7,1.8,1.8,1.7,1.5,1.6,1.7,1.6,1.4,1.5,1.6,1.4,1.3,1.5,1.6,1.3,1.4,1.6,1.6,1.5,1.8,2.2,2.5,1.2,1.2,1.1,1.6,1.5,1.0,0.9,0.9,0.9,0.9,0.9,0.9,0.9,0.9,0.9,1.0,1.0,1.0,1.0,0.9,0.9,1.0,0.9,1.0,0.9,0.9,1.5,1.5,1.3,1.3,1.6,1.3,1.6,1.3,1.2,1.4,1.3,1.4,1.4,1.4,1.4,1.4,1.5,1.6,1.5,1.6,1.5,1.5,1.5,1.5,1.6,1.6,1.5,1.5,1.5,1.5,1.4,1.4,1.3],[3.5,2.7,2.2,2.0,1.7,1.6,1.5,1.2,1.3,1.0,1.0,1.1,1.3,1.4,1.2,1.4,1.3,1.6,1.6,1.6,1.6,1.9,1.8,1.8,2.0,2.2,2.3,2.3,2.0,2.1,2.2,2.3,2.1,2.0,1.9,2.0,1.9,1.7,1.9,1.8,1.9,2.1,2.2,2.4,2.3,2.5,2.2,2.4,2.6,2.5,2.5,2.3,2.1,1.9,1.8,1.7,1.5,1.6,1.3,1.6,2.3,3.0,3.9,3.1,3.9,2.7,2.5,2.3,1.7,1.4,1.7,1.7,1.3,1.4,1.6,1.3,1.4,1.3,1.1,1.3,1.0,1.2,1.1,1.3,1.4,1.5,1.3,1.3,1.2,1.1,1.1,1.1,0.9,0.8,0.9,0.8,0.8,0.8,0.8,0.8,0.8,0.8,0.9,1.0,1.0,1.2,1.1,1.3,1.4,1.1,1.3,1.1,1.3,1.1,1.3,1.3,1.4,1.5,1.6,1.8,1.7,2.0,2.0,1.7,1.5,1.3,1.7,1.6,1.7,1.5,1.3,1.5,1.5,1.2,1.3,1.5,1.3,1.1,1.3,1.2,1.4,1.3,1.5,1.5,1.5,1.7,1.7,1.9,2.0,2.0,1.9,1.7,1.8,1.9,1.8,1.5,1.7,1.8,1.6,1.5,1.7,1.7,1.4,1.6,1.8,1.8,1.6,2.0,2.4,2.6,1.4,1.4,1.3,1.7,1.6,1.2,1.1,1.1,1.1,1.0,1.0,1.0,1.0,1.0,1.0,1.0,1.2,1.0,1.0,1.0,1.0,1.1,1.1,1.1,1.1,1.1,1.7,1.7,1.5,1.6,1.7,1.5,1.7,1.4,1.4,1.6,1.6,1.6,1.5,1.5,1.6,1.6,1.7,1.8,1.7,1.8,1.6,1.6,1.6,1.7,1.7,1.8,1.7,1.6,1.6,1.6,1.6,1.6,1.6],[3.4,2.7,2.2,2.0,1.8,1.5,1.5,1.2,1.3,1.1,1.1,1.2,1.4,1.5,1.3,1.5,1.4,1.6,1.7,1.6,1.7,1.9,1.9,1.9,2.0,2.2,2.3,2.3,2.0,2.1,2.2,2.3,2.1,2.1,1.9,1.9,1.9,1.6,1.9,1.8,1.9,2.1,2.2,2.4,2.3,2.5,2.2,2.4,2.6,2.5,2.5,2.3,2.1,1.9,1.8,1.7,1.5,1.5,1.3,1.6,2.3,2.9,3.8,3.2,3.8,2.7,2.3,2.2,1.7,1.3,1.6,1.6,1.2,1.3,1.5,1.3,1.4,1.3,1.1,1.3,1.1,1.2,1.2,1.4,1.4,1.6,1.4,1.4,1.3,1.2,1.2,1.2,1.0,0.9,0.9,0.9,0.8,0.8,0.8,0.8,0.8,0.8,0.8,0.9,1.0,1.1,1.1,1.3,1.4,1.1,1.3,1.2,1.3,1.2,1.3,1.3,1.4,1.5,1.6,1.8,1.8,2.1,2.0,1.7,1.5,1.4,1.7,1.7,1.7,1.5,1.3,1.5,1.5,1.2,1.3,1.6,1.4,1.2,1.4,1.2,1.5,1.4,1.5,1.5,1.5,1.7,1.7,1.9,2.0,2.0,1.9,1.7,1.8,2.0,1.8,1.6,1.7,1.9,1.6,1.5,1.8,1.8,1.5,1.6,1.9,1.8,1.6,2.0,2.4,2.7,1.4,1.4,1.4,1.7,1.7,1.2,1.1,1.1,1.1,1.0,1.0,0.9,1.0,1.0,0.9,1.0,1.1,1.0,0.9,1.0,0.9,1.1,1.0,1.1,1.1,1.1,1.8,1.8,1.5,1.6,1.8,1.6,1.8,1.5,1.4,1.6,1.6,1.6,1.6,1.6,1.6,1.6,1.7,1.8,1.7,1.8,1.7,1.6,1.6,1.7,1.7,1.8,1.7,1.6,1.6,1.6,1.6,1.6,1.6],[3.2,2.4,1.9,1.7,1.5,1.3,1.3,1.1,1.2,1.0,1.0,1.1,1.3,1.4,1.3,1.4,1.3,1.5,1.6,1.5,1.5,1.8,1.8,1.7,1.8,2.0,2.2,2.2,2.0,2.0,2.1,2.2,1.9,1.9,1.7,1.7,1.7,1.5,1.7,1.6,1.6,1.8,1.9,2.0,2.0,2.2,2.0,2.2,2.3,2.2,2.2,1.9,1.8,1.6,1.5,1.5,1.3,1.4,1.1,1.5,2.2,2.9,3.9,3.1,3.9,2.6,2.2,2.1,1.6,1.3,1.4,1.5,1.1,1.1,1.3,1.1,1.2,1.1,1.0,1.2,1.0,1.2,1.2,1.4,1.5,1.6,1.3,1.4,1.3,1.2,1.2,1.2,1.0,1.0,1.0,0.8,0.8,0.8,0.8,0.8,0.8,0.8,0.8,0.8,0.8,1.0,1.0,1.3,1.3,1.0,1.2,1.1,1.3,1.2,1.3,1.4,1.4,1.5,1.7,1.9,1.8,2.1,2.1,1.7,1.6,1.4,1.7,1.7,1.7,1.6,1.4,1.5,1.5,1.2,1.3,1.5,1.4,1.2,1.3,1.2,1.4,1.4,1.5,1.6,1.5,1.7,1.6,1.9,2.0,1.9,1.9,1.7,1.7,1.8,1.7,1.5,1.5,1.7,1.5,1.3,1.5,1.6,1.3,1.3,1.6,1.6,1.5,1.8,2.2,2.5,1.3,1.3,1.2,1.5,1.6,1.1,1.0,1.0,1.0,0.9,0.9,0.9,0.9,0.9,0.8,0.9,1.0,0.9,0.8,0.9,0.9,0.9,0.9,0.9,1.0,0.9,1.6,1.6,1.4,1.5,1.8,1.5,1.8,1.4,1.3,1.6,1.5,1.6,1.5,1.5,1.6,1.6,1.7,1.7,1.7,1.8,1.6,1.6,1.6,1.7,1.7,1.8,1.7,1.6,1.6,1.6,1.6,1.6,1.5],[3.0,2.4,1.8,1.6,1.4,1.2,1.2,1.0,1.1,0.9,1.0,1.1,1.3,1.3,1.2,1.3,1.2,1.4,1.5,1.3,1.4,1.6,1.6,1.5,1.7,1.9,2.0,2.0,1.8,1.8,2.0,2.1,1.8,1.8,1.7,1.7,1.6,1.4,1.6,1.5,1.5,1.7,1.8,2.0,1.9,2.0,1.8,2.0,2.1,2.1,2.1,1.8,1.7,1.5,1.4,1.3,1.2,1.3,1.1,1.4,2.1,2.8,3.7,2.9,3.8,2.5,2.2,2.0,1.5,1.2,1.5,1.5,1.1,1.2,1.3,1.0,1.1,1.0,0.9,1.1,1.0,1.1,1.1,1.3,1.4,1.5,1.3,1.3,1.2,1.1,1.2,1.2,1.0,0.9,1.0,0.9,0.8,0.8,0.8,0.8,0.8,0.8,0.8,0.8,0.8,0.9,0.9,1.1,1.2,0.9,1.1,1.0,1.2,1.1,1.2,1.3,1.3,1.4,1.6,1.7,1.7,2.0,1.9,1.6,1.5,1.4,1.7,1.7,1.7,1.5,1.4,1.5,1.5,1.2,1.3,1.5,1.4,1.1,1.3,1.1,1.3,1.3,1.4,1.5,1.4,1.6,1.5,1.7,1.8,1.8,1.7,1.5,1.5,1.6,1.5,1.3,1.4,1.5,1.4,1.2,1.4,1.5,1.2,1.2,1.5,1.5,1.4,1.6,2.0,2.3,1.3,1.2,1.2,1.5,1.5,1.1,1.0,1.0,1.0,0.9,0.9,0.9,0.9,0.9,0.8,0.9,1.0,0.9,0.8,0.9,0.8,1.0,0.9,1.0,1.0,0.9,1.5,1.5,1.3,1.4,1.6,1.4,1.6,1.3,1.3,1.4,1.4,1.5,1.4,1.4,1.5,1.4,1.5,1.6,1.5,1.6,1.5,1.5,1.5,1.6,1.6,1.7,1.5,1.5,1.5,1.5,1.4,1.4,1.4],[3.2,2.5,2.0,1.8,1.5,1.4,1.3,1.1,1.3,1.0,1.1,1.2,1.4,1.5,1.3,1.4,1.3,1.6,1.6,1.5,1.6,1.8,1.8,1.7,1.9,2.1,2.2,2.2,2.0,2.0,2.2,2.3,2.0,2.1,1.9,2.0,1.9,1.6,1.8,1.7,1.7,1.9,1.9,2.2,2.1,2.3,2.0,2.2,2.4,2.3,2.3,2.0,1.9,1.7,1.6,1.5,1.4,1.5,1.3,1.6,2.3,3.0,3.7,3.0,3.9,2.6,2.2,2.2,1.6,1.3,1.5,1.6,1.2,1.2,1.4,1.2,1.3,1.1,1.0,1.3,1.1,1.2,1.2,1.4,1.6,1.7,1.4,1.5,1.4,1.3,1.3,1.3,1.1,1.0,1.1,1.0,0.9,0.9,0.8,0.8,0.8,0.8,0.8,0.8,0.8,0.9,0.9,1.1,1.2,0.9,1.2,1.1,1.3,1.3,1.3,1.5,1.4,1.6,1.8,1.9,1.9,2.2,2.1,1.8,1.7,1.6,1.9,1.9,2.0,1.7,1.5,1.7,1.7,1.4,1.4,1.7,1.5,1.2,1.4,1.2,1.4,1.5,1.5,1.7,1.6,1.7,1.6,1.9,2.0,2.0,1.9,1.7,1.7,1.8,1.7,1.5,1.6,1.7,1.5,1.3,1.6,1.6,1.3,1.4,1.6,1.6,1.5,1.8,2.2,2.4,1.5,1.4,1.4,1.8,1.8,1.3,1.2,1.2,1.2,1.1,1.1,1.0,1.1,1.0,1.0,1.0,1.1,1.0,0.9,1.0,1.0,1.1,1.1,1.1,1.1,1.1,1.8,1.8,1.5,1.6,1.7,1.6,1.7,1.5,1.4,1.6,1.6,1.6,1.6,1.6,1.6,1.6,1.7,1.8,1.7,1.8,1.7,1.6,1.6,1.7,1.7,1.8,1.7,1.7,1.6,1.6,1.6,1.6,1.6],[3.5,2.8,2.2,2.0,1.8,1.6,1.6,1.3,1.5,1.2,1.3,1.5,1.7,1.8,1.6,1.8,1.6,1.9,2.0,1.8,1.9,2.2,2.2,2.0,2.2,2.4,2.6,2.6,2.4,2.4,2.6,2.6,2.4,2.3,2.2,2.1,2.1,1.8,2.1,1.9,2.0,2.1,2.3,2.5,2.4,2.6,2.3,2.5,2.6,2.5,2.5,2.3,2.2,2.0,1.8,1.8,1.6,1.8,1.4,1.8,2.5,3.2,3.9,3.2,3.8,2.7,2.3,2.0,1.6,1.2,1.5,1.6,1.2,1.2,1.4,1.2,1.4,1.3,1.1,1.5,1.3,1.5,1.5,1.8,1.9,2.0,1.8,1.8,1.7,1.6,1.6,1.5,1.3,1.2,1.2,1.1,1.1,1.0,0.9,0.9,0.8,0.8,0.8,0.8,0.9,0.9,1.0,1.2,1.3,1.1,1.4,1.3,1.5,1.4,1.6,1.7,1.8,1.9,2.1,2.3,2.2,2.5,2.5,2.1,2.0,1.8,2.0,2.0,2.0,1.8,1.7,1.8,1.7,1.5,1.5,1.7,1.5,1.3,1.5,1.4,1.6,1.6,1.7,1.9,1.9,2.1,2.0,2.3,2.4,2.4,2.3,2.0,2.1,2.1,2.0,1.7,1.8,2.0,1.8,1.6,1.8,1.9,1.6,1.6,1.9,1.8,1.7,2.0,2.4,2.6,1.7,1.6,1.6,1.9,1.8,1.4,1.3,1.3,1.3,1.2,1.2,1.1,1.1,1.1,1.0,1.0,1.1,1.0,0.9,1.0,1.0,1.1,1.2,1.2,1.2,1.2,1.9,1.9,1.7,1.8,2.1,1.9,2.1,1.8,1.7,1.8,1.9,1.8,1.9,1.9,2.0,2.0,2.1,2.2,2.1,2.2,2.0,2.0,2.0,2.1,2.1,2.2,2.1,2.0,2.0,2.0,1.9,2.0,1.8],[3.6,2.9,2.3,2.0,1.8,1.6,1.7,1.4,1.7,1.4,1.5,1.7,1.8,2.0,1.8,2.1,1.8,2.1,2.3,2.1,2.1,2.5,2.5,2.3,2.5,2.8,3.0,3.0,2.8,2.8,3.0,2.9,2.8,2.6,2.5,2.4,2.4,2.0,2.2,2.0,2.2,2.3,2.5,2.7,2.6,2.9,2.5,2.8,3.0,2.8,2.8,2.5,2.3,2.1,1.8,1.9,1.6,1.9,1.6,1.9,2.7,3.3,3.9,3.3,3.9,2.8,2.4,2.2,1.7,1.3,1.6,1.7,1.1,1.2,1.4,1.2,1.4,1.5,1.3,1.7,1.5,1.7,1.8,2.1,2.3,2.4,2.0,2.1,1.9,1.8,1.9,1.8,1.5,1.5,1.5,1.2,1.2,1.2,1.0,0.9,0.9,0.9,0.8,0.8,0.8,0.9,1.1,1.4,1.5,1.1,1.5,1.5,1.8,1.7,1.9,2.1,2.1,2.3,2.6,2.8,2.6,3.0,2.9,2.6,2.4,2.2,2.5,2.6,2.6,2.3,2.1,2.4,2.3,1.8,1.9,2.2,1.9,1.7,1.9,1.7,2.0,2.0,2.1,2.3,2.3,2.6,2.4,2.8,2.9,2.8,2.7,2.5,2.4,2.5,2.4,2.1,2.0,2.3,2.1,1.8,2.0,2.2,1.8,1.7,2.0,2.0,1.8,2.1,2.6,2.8,1.8,1.8,1.7,1.9,1.9,1.5,1.3,1.4,1.4,1.3,1.2,1.1,1.2,1.1,1.0,1.0,1.1,1.0,0.9,1.0,1.1,1.2,1.2,1.3,1.3,1.3,1.9,2.0,1.9,2.0,2.3,2.1,2.3,2.0,1.9,2.2,2.1,2.1,2.2,2.2,2.3,2.3,2.4,2.5,2.5,2.5,2.4,2.4,2.4,2.5,2.6,2.7,2.5,2.5,2.4,2.4,2.3,2.3,2.0],[3.5,2.9,2.3,2.0,1.8,1.6,1.7,1.4,1.7,1.3,1.5,1.7,1.8,2.0,1.8,2.1,1.8,2.2,2.4,2.1,2.1,2.5,2.6,2.3,2.5,2.8,3.0,3.0,2.8,2.8,2.9,2.9,2.6,2.6,2.4,2.4,2.3,1.9,2.2,2.0,2.2,2.3,2.4,2.7,2.5,2.8,2.4,2.7,2.9,2.6,2.7,2.4,2.3,2.1,1.9,1.9,1.6,1.9,1.6,1.9,2.6,3.3,3.8,3.3,4.0,2.8,2.3,2.2,1.7,1.3,1.6,1.6,1.2,1.2,1.5,1.2,1.4,1.4,1.2,1.6,1.5,1.7,1.8,2.1,2.3,2.4,2.0,2.1,1.9,1.8,1.9,1.8,1.5,1.5,1.4,1.3,1.2,1.2,1.1,1.0,0.9,0.9,0.9,0.8,0.8,0.8,0.9,1.2,1.3,1.0,1.4,1.4,1.7,1.8,1.9,2.1,2.1,2.4,2.6,2.8,2.7,2.9,2.9,2.6,2.5,2.2,2.6,2.6,2.6,2.3,2.1,2.3,2.2,1.9,1.9,2.1,1.9,1.6,1.7,1.6,1.9,2.0,2.1,2.4,2.3,2.6,2.4,2.8,3.0,2.8,2.8,2.5,2.4,2.5,2.4,2.0,2.1,2.2,2.0,1.7,1.9,2.0,1.6,1.5,1.9,1.9,1.6,1.9,2.4,2.5,1.8,1.8,1.7,2.1,1.9,1.5,1.4,1.5,1.4,1.3,1.3,1.2,1.2,1.2,1.1,1.1,1.2,1.0,1.0,1.1,1.1,1.2,1.2,1.3,1.3,1.3,2.0,2.0,1.9,2.0,2.3,2.2,2.3,2.1,1.9,2.1,2.0,2.0,2.2,2.2,2.3,2.3,2.4,2.5,2.5,2.6,2.4,2.4,2.4,2.6,2.6,2.7,2.6,2.5,2.4,2.4,2.4,2.3,2.0],[4.0,3.3,2.6,2.4,2.2,1.9,2.0,1.6,2.0,1.6,1.8,2.1,2.2,2.4,2.2,2.4,2.0,2.4,2.7,2.4,2.4,2.8,2.9,2.7,2.8,3.1,3.3,3.4,3.2,3.1,3.3,3.3,3.0,2.9,2.8,2.7,2.7,2.2,2.5,2.3,2.5,2.7,2.7,3.0,2.9,3.2,2.8,3.1,3.3,3.0,3.1,2.8,2.7,2.5,2.2,2.2,1.9,2.2,1.8,2.2,2.9,3.6,4.1,3.6,4.0,3.0,2.6,2.5,1.9,1.5,1.8,1.9,1.4,1.4,1.7,1.4,1.6,1.5,1.4,1.9,1.7,2.0,2.2,2.5,2.7,2.9,2.5,2.7,2.4,2.2,2.4,2.3,2.0,1.9,1.8,1.7,1.5,1.5,1.4,1.2,1.1,0.9,1.0,1.0,0.8,0.8,0.8,1.2,1.3,1.1,1.5,1.6,2.0,2.0,2.1,2.5,2.4,2.7,2.9,3.2,3.1,3.5,3.4,3.0,3.0,2.7,3.0,3.0,3.1,2.7,2.5,2.7,2.6,2.3,2.2,2.4,2.2,1.8,2.0,1.8,2.2,2.4,2.4,2.7,2.5,3.0,2.7,3.2,3.4,3.1,3.1,2.8,2.8,2.9,2.8,2.3,2.3,2.6,2.3,2.0,2.2,2.4,1.9,1.9,2.2,2.2,1.8,2.1,2.6,2.7,2.1,2.1,2.0,2.4,2.3,1.8,1.7,1.8,1.8,1.6,1.5,1.5,1.5,1.5,1.4,1.4,1.5,1.3,1.3,1.4,1.4,1.5,1.5,1.6,1.6,1.6,2.2,2.3,2.2,2.3,2.5,2.4,2.5,2.3,2.2,2.3,2.3,2.3,2.5,2.5,2.6,2.6,2.7,2.9,2.7,2.9,2.7,2.6,2.7,2.9,2.9,3.1,2.8,2.7,2.7,2.7,2.6,2.6,2.3],[4.2,3.6,2.9,2.7,2.3,2.1,2.2,1.9,2.3,1.9,2.2,2.6,2.8,3.0,2.7,2.9,2.5,3.0,3.2,2.7,2.8,3.3,3.3,3.0,3.2,3.6,3.8,4.0,3.8,3.8,4.1,4.1,3.6,3.6,3.5,3.4,3.2,2.7,3.1,2.8,3.0,3.1,3.2,3.5,3.3,3.5,3.0,3.2,3.5,3.3,3.5,3.1,3.0,2.7,2.5,2.5,2.3,2.6,2.2,2.8,3.3,3.9,4.4,4.0,4.4,3.2,2.8,2.8,2.3,1.7,2.0,2.3,1.7,1.6,2.0,1.8,1.8,1.7,1.6,2.1,1.9,2.3,2.5,2.9,3.1,3.5,3.1,3.2,3.0,2.7,2.7,2.7,2.4,2.1,2.0,2.0,1.8,1.6,1.5,1.6,1.4,1.0,1.3,1.2,1.0,0.8,0.8,0.8,1.2,1.1,1.6,1.6,2.0,2.1,2.3,2.7,2.7,3.3,3.2,3.8,3.7,4.3,4.1,3.5,3.5,3.1,3.3,3.1,3.1,3.0,2.6,2.7,2.7,2.3,2.2,2.4,2.2,1.7,1.8,1.7,2.1,2.3,2.5,2.8,2.7,3.4,3.1,3.8,3.9,3.5,3.4,2.9,3.0,3.1,2.8,2.5,2.5,2.7,2.4,2.0,2.3,2.3,1.8,2.0,2.3,2.2,1.8,2.3,2.7,2.8,2.6,2.6,2.5,2.8,2.7,2.3,2.2,2.2,2.2,2.1,2.0,2.0,1.9,1.9,1.9,1.7,1.8,1.6,1.6,1.7,1.8,1.8,2.0,1.9,2.1,2.1,2.6,2.6,2.8,3.0,3.1,3.0,3.1,3.0,2.9,2.8,2.8,2.8,3.2,3.2,3.3,3.3,3.4,3.7,3.4,3.6,3.5,3.3,3.4,3.5,3.6,3.8,3.4,3.3,3.2,3.3,3.2,3.2,2.9],[5.1,4.3,3.4,3.3,2.7,2.7,2.4,2.3,2.6,2.3,2.7,3.1,3.4,3.8,3.2,3.5,3.0,3.6,3.7,3.1,3.3,3.8,3.7,3.4,3.7,4.2,4.2,4.4,4.2,4.4,4.9,4.9,4.4,4.5,4.4,4.2,4.0,3.4,3.8,3.4,3.6,3.8,3.6,4.0,3.6,3.9,3.3,3.5,3.9,3.7,4.0,3.6,3.7,3.3,3.2,3.0,2.8,3.2,2.6,3.5,3.9,4.4,5.1,4.5,4.7,3.7,3.3,3.5,2.8,2.3,2.6,2.8,2.2,2.0,2.5,2.2,2.2,1.9,1.9,2.3,2.1,2.6,3.0,3.5,3.6,4.1,3.7,3.9,3.7,3.3,3.3,3.2,2.9,2.5,2.4,2.5,2.2,1.8,1.9,2.0,1.6,1.2,1.6,1.7,1.4,1.2,0.9,0.8,1.0,1.2,1.6,1.6,2.1,2.3,2.6,3.1,3.1,3.8,3.8,4.3,4.3,5.0,4.8,4.0,4.2,3.6,3.9,3.6,3.7,3.4,3.0,3.0,3.0,2.6,2.3,2.5,2.3,1.9,1.8,1.8,2.2,2.6,2.7,3.2,3.1,3.8,3.6,4.3,4.3,3.8,3.8,3.3,3.4,3.4,3.1,2.7,2.8,2.9,2.4,2.1,2.6,2.4,1.9,2.1,2.5,2.2,1.9,2.6,3.0,2.9,3.3,3.3,3.1,3.1,3.0,2.9,2.7,2.9,2.8,2.6,2.5,2.4,2.3,2.3,2.3,2.2,2.4,2.1,2.0,2.1,2.2,2.3,2.4,2.4,2.6,2.5,3.0,3.0,3.5,3.7,3.5,3.5,3.5,3.5,3.3,3.0,3.1,3.2,3.7,3.9,4.0,3.9,4.1,4.4,4.0,4.3,4.1,3.8,3.9,4.1,4.0,4.4,3.9,3.8,3.7,3.8,3.7,3.8,3.4],[4.7,3.9,3.0,2.9,2.2,2.3,2.1,2.1,2.5,2.4,3.1,4.0,4.2,4.3,3.8,3.5,3.0,3.6,3.7,2.9,2.9,3.5,3.3,2.9,3.2,3.8,3.8,4.2,4.2,4.3,5.1,5.2,4.3,4.9,4.8,4.8,4.3,3.7,3.9,3.3,3.3,3.3,3.1,3.4,3.0,3.3,2.7,3.0,3.4,3.2,3.5,2.9,3.1,2.6,2.7,2.6,2.8,3.0,2.8,3.8,4.5,5.2,5.8,5.2,5.4,4.6,4.2,4.4,3.5,3.0,3.3,3.2,2.6,2.5,2.7,1.9,1.9,1.4,1.7,2.2,2.3,2.9,3.5,4.3,4.2,4.9,4.7,4.8,4.7,4.2,3.8,4.0,3.7,2.9,2.9,3.2,2.6,2.1,2.3,2.4,1.8,1.4,2.0,2.1,1.6,1.8,1.1,0.9,0.8,1.1,1.3,1.5,2.0,2.5,2.8,3.5,3.5,4.4,4.1,4.8,5.0,5.7,5.6,4.8,5.0,4.3,4.7,4.2,4.3,4.2,3.5,3.5,3.7,3.1,2.7,3.1,2.9,2.2,2.1,1.8,2.2,2.7,2.7,3.5,3.2,4.1,3.5,4.6,4.4,3.6,3.8,3.0,3.1,2.8,2.7,2.5,2.3,2.3,2.1,1.7,2.0,2.1,1.6,1.7,2.2,2.0,1.6,2.5,2.9,3.0,3.8,3.8,3.7,3.7,3.6,3.5,3.4,3.5,3.5,3.2,3.0,2.9,2.8,2.8,2.6,2.7,2.9,2.6,2.5,2.5,2.6,2.6,2.9,2.8,3.0,3.1,3.6,3.7,4.1,4.2,3.9,3.9,3.8,4.0,3.9,3.5,3.6,3.8,4.1,4.3,4.6,4.5,4.5,4.9,4.4,4.6,4.6,4.3,4.3,4.6,4.5,4.9,4.4,4.2,4.1,4.2,4.1,4.2,3.7],[3.4,2.7,2.0,1.9,1.5,1.5,1.3,1.4,1.6,1.5,1.7,2.1,2.2,2.2,2.0,1.9,1.8,2.1,2.1,1.8,1.9,2.1,2.0,1.8,2.0,2.3,2.3,2.5,2.2,2.4,2.7,2.8,2.5,2.7,2.7,2.7,2.5,2.1,2.3,2.1,2.0,2.2,2.0,2.3,1.9,2.2,1.8,2.0,2.3,2.1,2.3,1.9,2.0,1.7,1.8,1.7,1.8,1.9,1.8,2.2,2.9,3.7,4.4,3.9,4.4,3.4,3.0,2.8,2.2,1.9,2.2,2.1,1.6,1.6,1.8,1.3,1.3,1.0,1.1,1.3,1.3,1.7,1.9,2.2,2.2,2.5,2.4,2.6,2.5,2.2,2.2,2.3,2.1,1.8,1.8,1.9,1.6,1.3,1.6,1.5,1.1,1.1,1.5,1.4,1.1,1.4,1.0,1.1,0.8,0.8,0.8,1.0,1.1,1.4,1.6,1.8,1.8,2.2,2.1,2.3,2.5,3.1,3.0,2.5,2.7,2.4,2.6,2.3,2.6,2.4,2.0,2.1,2.3,1.9,1.6,2.0,1.9,1.5,1.4,1.2,1.3,1.7,1.5,1.9,1.8,2.0,1.9,2.4,2.3,2.0,2.0,1.7,1.8,1.7,1.6,1.4,1.4,1.4,1.3,1.1,1.3,1.3,1.0,1.1,1.4,1.4,1.2,1.7,2.2,2.4,2.0,2.1,2.0,2.3,2.2,1.9,1.9,2.0,1.9,1.9,1.8,1.7,1.6,1.6,1.5,1.6,1.7,1.5,1.4,1.5,1.5,1.6,1.6,1.6,1.7,1.8,2.3,2.3,2.2,2.3,2.2,2.1,2.2,2.0,1.9,2.1,2.1,2.1,2.2,2.3,2.4,2.3,2.4,2.6,2.3,2.3,2.3,2.2,2.2,2.3,2.2,2.4,2.1,2.0,2.0,2.1,2.0,2.1,2.1],[3.1,2.4,1.8,1.5,1.2,1.2,1.0,1.0,1.1,1.1,1.2,1.5,1.6,1.5,1.4,1.4,1.3,1.4,1.4,1.3,1.3,1.6,1.5,1.4,1.6,1.8,1.8,1.9,1.7,1.8,2.1,2.2,1.9,2.0,2.0,2.0,1.8,1.6,1.7,1.6,1.5,1.7,1.7,1.8,1.7,1.9,1.6,1.8,2.0,1.9,1.9,1.7,1.6,1.4,1.4,1.3,1.3,1.3,1.3,1.6,2.5,3.3,4.1,3.5,4.1,3.0,2.6,2.4,1.9,1.7,1.8,1.7,1.4,1.4,1.4,1.0,1.0,0.8,0.8,0.9,1.0,1.1,1.3,1.4,1.5,1.7,1.6,1.8,1.8,1.5,1.5,1.7,1.5,1.3,1.5,1.5,1.2,1.2,1.4,1.3,1.0,1.1,1.3,1.3,1.1,1.4,1.1,1.3,1.1,0.8,0.8,0.8,0.9,1.0,1.0,1.2,1.2,1.5,1.4,1.6,1.7,2.1,2.2,1.8,1.8,1.6,1.8,1.6,1.8,1.7,1.4,1.5,1.6,1.4,1.2,1.5,1.5,1.2,1.2,0.9,1.0,1.2,1.1,1.3,1.2,1.4,1.4,1.6,1.7,1.5,1.5,1.3,1.3,1.4,1.3,1.1,1.1,1.2,1.0,0.9,1.1,1.2,0.9,0.9,1.2,1.3,1.1,1.6,1.9,2.2,1.5,1.5,1.5,2.0,2.0,1.5,1.5,1.5,1.5,1.5,1.4,1.4,1.4,1.3,1.3,1.4,1.6,1.4,1.3,1.3,1.3,1.4,1.3,1.4,1.4,1.4,2.1,2.0,1.7,1.7,1.7,1.5,1.7,1.5,1.4,1.6,1.6,1.7,1.5,1.6,1.6,1.6,1.6,1.8,1.6,1.7,1.5,1.5,1.5,1.6,1.6,1.7,1.5,1.4,1.4,1.5,1.4,1.4,1.5],[3.2,2.6,1.9,1.6,1.3,1.3,1.1,1.0,1.1,1.1,1.2,1.4,1.6,1.6,1.3,1.4,1.3,1.6,1.5,1.3,1.4,1.7,1.6,1.5,1.7,2.0,2.0,2.1,1.9,2.0,2.2,2.4,2.2,2.2,2.2,2.2,2.0,1.7,1.9,1.7,1.7,1.8,1.8,2.1,1.8,2.1,1.7,1.9,2.1,2.0,2.2,1.8,1.7,1.5,1.5,1.3,1.4,1.5,1.4,1.7,2.6,3.4,4.2,3.7,4.1,3.1,2.8,2.6,2.0,1.8,2.0,1.8,1.5,1.5,1.5,1.1,1.1,0.8,0.9,0.9,0.9,1.1,1.2,1.3,1.3,1.6,1.6,1.6,1.7,1.4,1.3,1.5,1.4,1.2,1.4,1.5,1.2,1.1,1.4,1.3,1.1,1.2,1.5,1.4,1.1,1.5,1.2,1.4,1.2,0.9,0.8,0.8,0.8,0.9,0.9,1.0,1.2,1.4,1.4,1.6,1.7,2.0,2.1,1.7,1.7,1.4,1.6,1.4,1.6,1.5,1.2,1.3,1.5,1.3,1.0,1.4,1.4,1.1,1.1,0.9,0.9,1.0,1.0,1.2,1.2,1.4,1.5,1.7,1.7,1.6,1.5,1.2,1.4,1.4,1.2,1.0,1.2,1.3,1.0,0.9,1.1,1.2,0.9,1.0,1.3,1.3,1.2,1.7,2.1,2.4,1.7,1.7,1.7,2.0,2.0,1.6,1.6,1.7,1.6,1.6,1.5,1.4,1.4,1.4,1.3,1.5,1.7,1.5,1.4,1.4,1.3,1.4,1.4,1.4,1.5,1.5,2.1,2.1,1.8,1.9,1.8,1.6,1.8,1.6,1.6,1.7,1.7,1.8,1.6,1.7,1.7,1.6,1.8,1.9,1.7,1.8,1.6,1.6,1.6,1.6,1.6,1.7,1.5,1.5,1.5,1.5,1.5,1.5,1.7],[2.8,2.2,1.6,1.4,1.1,1.1,0.9,0.9,0.9,0.9,0.9,1.1,1.2,1.2,1.0,1.0,1.0,1.2,1.1,1.0,1.1,1.3,1.2,1.2,1.3,1.5,1.5,1.6,1.4,1.5,1.7,1.8,1.6,1.6,1.6,1.6,1.5,1.3,1.5,1.3,1.3,1.4,1.5,1.6,1.5,1.6,1.4,1.6,1.7,1.7,1.7,1.6,1.4,1.2,1.2,1.1,1.1,1.1,1.1,1.3,2.2,3.0,4.0,3.2,3.9,2.8,2.4,2.3,1.8,1.6,1.7,1.6,1.3,1.4,1.3,1.0,1.0,0.8,0.8,0.8,0.8,0.8,0.9,1.0,1.0,1.2,1.1,1.2,1.2,1.0,1.0,1.2,1.1,0.9,1.2,1.2,1.0,1.0,1.2,1.2,1.0,1.2,1.3,1.3,1.2,1.4,1.2,1.4,1.3,1.0,0.8,0.8,0.8,0.8,0.8,0.9,0.9,1.0,1.1,1.2,1.2,1.6,1.6,1.3,1.2,1.1,1.3,1.1,1.3,1.3,0.9,1.1,1.1,1.0,0.8,1.1,1.1,1.0,1.0,0.8,0.8,0.8,0.8,1.0,0.9,1.1,1.1,1.3,1.3,1.3,1.2,1.0,1.1,1.1,1.0,0.9,1.0,1.1,0.8,0.8,1.0,1.0,0.8,0.9,1.1,1.2,1.2,1.5,1.9,2.3,1.3,1.2,1.3,1.8,1.8,1.3,1.2,1.3,1.3,1.2,1.2,1.2,1.3,1.2,1.2,1.3,1.4,1.3,1.2,1.2,1.1,1.2,1.2,1.2,1.2,1.2,1.9,1.8,1.4,1.4,1.5,1.2,1.5,1.2,1.1,1.4,1.4,1.4,1.2,1.2,1.2,1.2,1.3,1.3,1.3,1.3,1.2,1.2,1.2,1.2,1.2,1.3,1.2,1.1,1.1,1.1,1.1,1.1,1.2],[2.8,2.1,1.6,1.4,1.1,1.1,1.0,1.0,0.9,0.9,0.9,1.0,1.1,1.0,0.9,0.9,0.9,1.0,1.0,0.9,1.0,1.1,1.1,1.1,1.3,1.4,1.4,1.4,1.2,1.3,1.5,1.6,1.4,1.4,1.5,1.5,1.4,1.2,1.4,1.3,1.3,1.4,1.5,1.6,1.5,1.6,1.4,1.6,1.7,1.7,1.7,1.6,1.4,1.2,1.2,1.1,1.1,1.0,1.0,1.3,2.1,2.9,4.0,3.2,3.8,2.8,2.3,2.1,1.7,1.5,1.6,1.6,1.3,1.3,1.3,1.1,1.1,0.9,0.8,0.9,0.8,0.8,0.8,0.8,0.9,1.0,1.0,1.0,1.1,0.9,0.9,1.0,1.0,0.8,1.1,1.1,0.9,1.0,1.1,1.1,1.0,1.1,1.2,1.3,1.2,1.4,1.2,1.4,1.3,1.0,0.9,0.8,0.8,0.8,0.8,0.8,0.8,0.9,0.9,1.0,1.0,1.4,1.4,1.1,1.1,0.9,1.2,1.0,1.1,1.1,0.8,0.9,1.0,0.8,0.8,1.0,1.0,0.9,0.9,0.8,0.8,0.8,0.8,0.8,0.8,0.9,0.9,1.0,1.1,1.1,1.1,0.9,1.0,1.1,1.0,0.8,1.0,1.0,0.8,0.8,1.0,1.0,0.9,1.0,1.2,1.2,1.2,1.5,1.9,2.4,1.1,1.1,1.1,1.6,1.7,1.1,1.1,1.1,1.2,1.1,1.1,1.1,1.1,1.1,1.1,1.2,1.3,1.2,1.2,1.1,1.1,1.1,1.1,1.1,1.1,1.1,1.8,1.7,1.2,1.3,1.4,1.0,1.4,1.0,1.0,1.3,1.3,1.3,1.0,1.0,1.0,1.0,1.0,1.1,1.0,1.1,1.0,0.9,0.9,1.0,1.0,1.0,0.9,0.9,0.9,0.9,0.9,0.9,1.1],[2.9,2.3,1.7,1.5,1.2,1.2,1.0,1.0,0.9,0.9,0.9,0.9,1.1,1.0,0.8,0.9,0.9,1.0,0.9,0.8,1.0,1.1,1.0,1.1,1.3,1.4,1.3,1.4,1.1,1.3,1.5,1.6,1.4,1.4,1.5,1.5,1.4,1.3,1.5,1.4,1.3,1.5,1.5,1.6,1.5,1.7,1.5,1.6,1.8,1.8,1.8,1.7,1.5,1.3,1.3,1.1,1.1,1.1,1.1,1.3,2.1,3.0,4.0,3.4,4.0,2.9,2.5,2.3,1.8,1.6,1.8,1.7,1.3,1.5,1.5,1.2,1.2,1.0,0.9,0.9,0.8,0.8,0.8,0.8,0.8,1.0,0.9,1.0,1.1,0.9,0.9,1.0,1.0,0.8,1.1,1.1,0.9,1.0,1.2,1.1,1.0,1.2,1.3,1.3,1.2,1.4,1.3,1.4,1.4,1.1,1.0,0.9,0.8,0.8,0.8,0.8,0.8,0.8,0.9,1.0,1.0,1.3,1.4,1.1,1.1,0.9,1.2,1.1,1.2,1.2,0.8,1.0,1.1,0.9,0.8,1.1,1.1,0.9,1.0,0.9,0.8,0.8,0.8,0.8,0.8,0.9,0.9,1.0,1.0,1.1,1.1,0.9,0.9,1.1,1.0,0.8,1.0,1.1,0.9,0.9,1.1,1.1,0.9,1.1,1.2,1.3,1.3,1.6,1.9,2.3,1.1,1.1,1.1,1.6,1.7,1.2,1.1,1.2,1.2,1.2,1.1,1.1,1.2,1.1,1.1,1.2,1.3,1.3,1.2,1.2,1.1,1.2,1.1,1.2,1.1,1.1,1.7,1.7,1.2,1.3,1.3,1.0,1.4,1.0,0.9,1.3,1.2,1.2,1.0,1.0,1.0,0.9,1.0,1.1,1.0,1.1,1.0,0.9,0.9,0.9,0.9,1.0,0.9,0.9,0.9,0.9,0.9,0.9,1.1],[3.2,2.5,1.9,1.8,1.4,1.4,1.2,1.2,1.0,1.0,1.0,1.1,1.2,1.0,0.9,0.9,1.0,1.2,1.0,1.0,1.2,1.3,1.1,1.2,1.4,1.6,1.5,1.5,1.2,1.4,1.5,1.7,1.5,1.7,1.6,1.7,1.6,1.5,1.7,1.6,1.5,1.7,1.7,1.9,1.7,1.9,1.7,1.8,2.0,2.0,2.1,1.8,1.8,1.5,1.5,1.3,1.3,1.2,1.2,1.4,2.2,3.1,4.2,3.5,4.0,3.1,2.8,2.5,2.0,1.9,2.0,1.9,1.6,1.7,1.7,1.4,1.4,1.2,1.1,1.0,0.9,0.8,0.8,0.8,0.8,1.0,1.0,1.2,1.2,0.9,0.9,1.2,1.1,1.0,1.2,1.3,1.1,1.2,1.3,1.3,1.2,1.4,1.5,1.5,1.4,1.7,1.5,1.6,1.5,1.2,1.2,1.0,0.9,0.8,0.8,0.8,0.8,0.8,0.8,0.9,1.0,1.4,1.5,1.1,1.2,1.0,1.3,1.1,1.3,1.3,0.9,1.1,1.2,1.0,0.9,1.2,1.2,1.1,1.1,1.0,1.0,0.8,0.8,0.8,0.8,0.8,0.9,1.0,1.0,1.1,1.0,0.9,1.0,1.2,1.0,0.9,1.1,1.2,1.0,1.1,1.3,1.3,1.1,1.3,1.4,1.4,1.5,1.8,2.2,2.5,1.3,1.3,1.3,1.7,1.8,1.3,1.3,1.3,1.4,1.3,1.3,1.3,1.4,1.3,1.3,1.5,1.6,1.5,1.4,1.4,1.3,1.4,1.3,1.3,1.3,1.3,1.8,1.8,1.4,1.4,1.5,1.0,1.6,1.0,1.0,1.4,1.4,1.3,1.0,1.1,1.0,1.0,1.1,1.1,1.0,1.1,1.0,0.9,0.9,0.9,0.9,1.0,0.9,0.8,0.8,0.9,0.9,0.9,1.2],[3.1,2.3,1.8,1.6,1.3,1.3,1.1,1.1,0.9,1.0,0.9,0.9,1.0,0.9,0.8,0.8,0.9,0.9,0.8,0.8,1.0,1.1,0.9,1.1,1.2,1.3,1.3,1.3,1.0,1.2,1.3,1.5,1.3,1.3,1.4,1.4,1.4,1.3,1.5,1.4,1.3,1.5,1.5,1.7,1.5,1.8,1.5,1.7,1.9,1.9,1.9,1.8,1.6,1.3,1.4,1.2,1.2,1.1,1.1,1.3,2.1,2.9,3.7,3.2,3.9,2.8,2.5,2.3,1.8,1.7,1.9,1.7,1.4,1.6,1.6,1.3,1.3,1.1,1.0,1.0,0.9,0.8,0.8,0.8,0.8,0.8,0.8,1.0,1.0,0.8,0.9,1.0,1.0,0.9,1.1,1.1,1.0,1.1,1.2,1.2,1.2,1.3,1.4,1.4,1.4,1.6,1.5,1.6,1.5,1.2,1.1,1.1,0.9,0.8,0.8,0.8,0.8,0.8,0.8,0.8,0.8,1.2,1.3,1.0,1.0,0.9,1.2,1.1,1.2,1.2,0.9,1.0,1.1,1.0,0.9,1.2,1.2,1.1,1.1,1.0,1.0,0.9,0.9,0.8,0.8,0.8,0.8,0.8,0.9,1.0,1.0,0.9,0.9,1.1,1.0,0.9,1.0,1.1,1.0,1.0,1.2,1.2,1.1,1.2,1.4,1.4,1.4,1.7,2.1,2.5,1.1,1.1,1.1,1.6,1.6,1.2,1.1,1.2,1.2,1.2,1.2,1.2,1.2,1.2,1.2,1.3,1.4,1.3,1.3,1.3,1.2,1.3,1.2,1.2,1.2,1.2,1.8,1.7,1.2,1.2,1.4,0.9,1.4,0.9,0.9,1.2,1.2,1.2,0.9,0.9,0.9,0.8,0.9,1.0,0.9,0.9,0.8,0.8,0.8,0.8,0.8,0.8,0.8,0.8,0.8,0.8,0.8,0.8,1.0],[3.1,2.4,1.9,1.7,1.4,1.4,1.2,1.2,1.0,1.1,1.0,1.0,1.1,0.9,0.8,0.8,0.9,1.0,0.9,0.9,1.0,1.1,0.9,1.1,1.2,1.3,1.2,1.2,1.0,1.2,1.4,1.6,1.4,1.4,1.5,1.5,1.4,1.3,1.5,1.4,1.3,1.6,1.5,1.7,1.6,1.8,1.6,1.9,1.9,2.0,1.9,1.8,1.6,1.4,1.4,1.2,1.2,1.1,1.2,1.3,2.2,2.9,3.7,3.2,3.7,2.9,2.6,2.4,1.9,1.8,2.0,1.8,1.6,1.7,1.7,1.4,1.4,1.2,1.2,1.1,1.0,0.8,0.8,0.8,0.8,0.8,0.9,1.0,1.1,0.9,1.0,1.1,1.1,1.0,1.3,1.3,1.2,1.3,1.4,1.4,1.3,1.5,1.5,1.6,1.5,1.7,1.6,1.8,1.6,1.4,1.3,1.2,1.0,1.0,0.8,0.8,0.8,0.8,0.8,0.8,0.8,1.0,1.2,1.0,1.0,1.0,1.2,1.1,1.3,1.3,1.0,1.2,1.3,1.1,1.1,1.3,1.3,1.2,1.3,1.2,1.1,1.0,1.0,0.8,0.8,0.8,0.8,0.8,0.9,1.0,1.0,0.9,0.9,1.1,1.1,0.9,1.1,1.2,1.1,1.1,1.3,1.3,1.3,1.4,1.5,1.5,1.5,1.8,2.2,2.7,1.1,1.2,1.2,1.7,1.7,1.3,1.2,1.3,1.3,1.3,1.3,1.3,1.3,1.3,1.3,1.4,1.5,1.5,1.4,1.4,1.3,1.3,1.3,1.3,1.3,1.3,1.8,1.7,1.2,1.2,1.4,0.9,1.4,0.9,0.9,1.2,1.3,1.2,0.9,0.9,0.9,0.8,0.9,1.0,0.9,0.9,0.9,0.8,0.8,0.8,0.8,0.8,0.8,0.8,0.8,0.8,0.8,0.8,1.0],[3.9,3.1,2.6,2.4,2.1,2.1,1.7,1.7,1.4,1.5,1.4,1.4,1.4,1.2,1.1,1.0,1.3,1.3,1.1,1.1,1.4,1.4,1.2,1.5,1.7,1.8,1.7,1.6,1.2,1.5,1.6,1.8,1.7,1.8,1.8,2.0,1.8,1.9,2.0,2.0,1.8,2.2,2.0,2.4,2.2,2.4,2.2,2.5,2.6,2.7,2.6,2.5,2.3,1.9,2.1,1.7,1.8,1.5,1.7,1.7,2.6,3.4,4.3,4.0,4.6,3.7,3.5,3.2,2.6,2.6,2.7,2.5,2.3,2.5,2.4,2.1,2.2,1.8,1.7,1.5,1.5,1.2,1.2,1.0,1.0,1.1,1.3,1.6,1.6,1.3,1.5,1.8,1.7,1.6,2.0,2.0,1.7,1.9,2.2,2.1,2.0,2.2,2.4,2.3,2.3,2.7,2.5,2.6,2.5,2.1,1.9,1.8,1.5,1.4,1.1,1.0,0.9,0.8,0.8,0.8,0.9,1.2,1.5,1.2,1.5,1.4,1.6,1.4,1.7,1.7,1.4,1.6,1.9,1.7,1.6,2.0,2.1,1.9,2.0,1.7,1.6,1.4,1.3,1.0,0.9,0.8,1.0,0.9,1.0,1.2,1.1,1.2,1.2,1.5,1.4,1.3,1.6,1.7,1.6,1.6,1.8,1.9,1.8,2.0,2.3,2.3,2.3,2.7,3.1,3.4,1.5,1.5,1.6,2.1,2.1,1.7,1.8,1.8,1.9,1.9,1.9,1.9,2.0,1.9,1.9,2.1,2.3,2.2,2.1,2.0,1.9,2.0,1.9,1.9,1.8,1.8,2.1,2.0,1.7,1.6,1.5,1.2,1.6,1.2,1.2,1.5,1.4,1.5,1.1,1.2,1.1,1.0,1.2,1.2,1.1,1.1,1.0,1.0,0.9,0.9,0.9,0.9,0.8,0.8,0.8,0.9,0.9,1.0,1.4],[3.6,2.9,2.3,2.2,1.9,1.9,1.6,1.6,1.4,1.4,1.3,1.3,1.4,1.2,1.1,1.1,1.3,1.4,1.1,1.1,1.4,1.5,1.2,1.4,1.6,1.7,1.6,1.5,1.2,1.4,1.5,1.7,1.7,1.8,1.8,1.9,1.8,1.8,1.9,1.9,1.7,2.0,1.9,2.2,2.0,2.2,2.0,2.2,2.3,2.4,2.3,2.2,2.1,1.8,1.9,1.6,1.7,1.6,1.6,1.7,2.4,3.1,4.1,3.7,4.3,3.5,3.2,3.0,2.4,2.4,2.5,2.3,2.0,2.2,2.2,1.8,1.9,1.6,1.6,1.4,1.4,1.2,1.2,1.0,1.0,1.0,1.2,1.4,1.5,1.3,1.3,1.6,1.5,1.5,1.7,1.7,1.6,1.7,1.8,1.8,1.8,1.9,2.1,2.1,2.0,2.3,2.1,2.3,2.1,1.8,1.7,1.6,1.4,1.4,1.1,1.0,0.9,0.8,0.8,0.8,0.8,1.0,1.4,1.2,1.3,1.3,1.5,1.4,1.6,1.6,1.3,1.5,1.7,1.5,1.5,1.7,1.8,1.7,1.7,1.6,1.4,1.3,1.2,1.0,0.9,0.8,1.0,0.8,0.9,1.1,1.0,1.1,1.1,1.4,1.3,1.2,1.5,1.5,1.4,1.5,1.7,1.7,1.6,1.8,1.9,2.0,2.0,2.3,2.7,3.1,1.5,1.5,1.5,2.0,2.0,1.6,1.6,1.7,1.7,1.7,1.7,1.7,1.7,1.7,1.8,1.9,2.0,1.9,1.9,1.9,1.7,1.8,1.7,1.7,1.7,1.7,2.1,2.0,1.6,1.6,1.5,1.2,1.6,1.2,1.2,1.5,1.5,1.5,1.1,1.1,1.1,1.0,1.1,1.1,1.0,1.1,1.0,0.9,0.9,0.8,0.8,0.8,0.8,0.8,0.8,0.9,0.9,0.9,1.5],[4.1,3.4,2.8,2.6,2.3,2.4,2.1,2.2,1.8,1.9,1.8,1.8,1.9,1.6,1.5,1.3,1.7,1.7,1.3,1.4,1.7,1.7,1.3,1.6,1.9,1.9,1.7,1.7,1.3,1.7,1.8,2.1,2.1,2.4,2.4,2.6,2.4,2.4,2.4,2.3,2.1,2.4,2.3,2.5,2.3,2.6,2.4,2.6,2.8,2.8,2.8,2.6,2.5,2.1,2.3,2.0,2.3,1.9,2.2,2.3,3.1,4.1,4.8,4.7,5.1,4.2,4.1,3.8,3.1,3.1,3.3,2.9,2.7,3.0,2.9,2.4,2.5,2.2,2.2,1.7,1.9,1.6,1.5,1.3,1.2,1.1,1.4,1.6,1.8,1.6,1.7,2.1,2.1,2.0,2.3,2.4,2.0,2.3,2.6,2.6,2.5,2.7,3.0,2.8,2.7,3.3,3.0,3.1,2.9,2.5,2.3,2.1,1.8,1.8,1.5,1.3,1.1,0.9,1.0,0.8,0.8,0.9,1.3,1.2,1.4,1.4,1.8,1.6,2.0,1.9,1.6,1.9,2.2,2.0,1.9,2.3,2.4,2.2,2.5,2.1,1.9,1.7,1.5,1.3,1.2,0.9,1.2,1.0,1.1,1.3,1.3,1.3,1.3,1.6,1.6,1.5,1.7,1.9,1.8,1.9,2.1,2.2,2.2,2.3,2.4,2.6,2.6,2.9,3.4,3.9,2.1,2.1,2.2,2.6,2.6,2.3,2.3,2.4,2.4,2.4,2.4,2.5,2.5,2.4,2.5,2.6,2.7,2.6,2.6,2.5,2.4,2.4,2.4,2.5,2.4,2.4,2.7,2.5,2.2,2.2,1.8,1.5,1.8,1.5,1.6,1.8,1.8,2.0,1.5,1.5,1.5,1.3,1.4,1.5,1.3,1.4,1.3,1.2,1.1,1.0,1.0,0.9,0.9,1.0,1.0,1.1,1.2,1.2,2.0],[7.4,6.3,5.7,5.6,5.1,5.2,4.2,4.4,3.7,4.2,3.7,3.5,3.7,2.9,2.7,2.4,3.2,3.2,2.4,2.8,3.4,3.3,2.6,3.4,3.6,3.6,3.4,3.2,2.4,2.9,2.9,3.4,3.9,4.6,4.5,4.9,4.5,4.7,4.3,4.4,4.0,4.7,4.2,4.9,4.5,5.0,5.1,5.4,5.5,5.7,5.4,5.2,5.2,4.5,4.8,4.1,4.3,3.9,4.4,4.4,5.3,6.6,7.2,7.2,8.2,7.1,7.4,6.8,5.7,6.1,6.3,5.6,5.4,6.0,5.8,5.2,5.5,4.8,4.5,3.7,4.0,2.9,2.7,2.0,1.7,1.5,2.3,2.4,3.0,2.8,2.8,3.3,3.9,3.7,4.4,4.8,4.4,4.6,5.2,5.2,5.0,5.5,5.9,5.9,5.8,6.7,6.0,5.9,5.7,5.4,5.1,4.7,4.1,3.6,3.0,2.5,2.2,1.6,1.8,1.3,0.9,0.8,1.0,1.4,1.9,2.2,2.5,2.7,3.2,3.0,3.0,3.5,3.6,3.5,4.0,4.3,4.5,4.6,4.9,4.5,4.3,3.5,3.3,2.5,2.4,1.8,2.2,1.8,2.0,2.6,2.6,3.1,2.8,3.7,3.8,3.4,3.9,4.2,4.5,4.4,4.7,5.1,4.9,5.4,5.6,5.5,5.9,6.0,6.4,6.8,4.0,4.1,4.1,4.6,4.8,4.4,4.5,4.5,4.7,4.7,4.7,4.8,4.7,4.8,4.9,5.2,5.3,5.3,5.1,5.1,4.9,4.8,4.8,5.0,4.7,4.6,4.7,4.5,4.3,4.1,3.2,2.8,3.2,3.0,3.1,3.4,3.3,3.6,2.8,2.8,2.6,2.4,2.5,2.6,2.4,2.5,2.3,2.3,2.0,1.8,1.6,1.5,1.6,1.9,2.0,2.1,2.3,2.4,3.8],[9.4,8.5,8.0,8.2,7.2,7.3,6.6,6.2,5.8,5.2,4.4,3.9,4.5,3.7,3.4,3.5,4.7,5.0,3.6,4.3,5.7,5.3,4.4,5.8,6.0,5.8,5.6,5.1,3.9,4.6,4.4,5.1,5.6,6.0,5.5,6.3,6.4,6.8,6.5,7.1,6.7,7.2,7.2,7.3,7.1,7.0,6.8,7.0,7.2,7.4,7.6,7.9,7.6,7.0,7.2,6.7,6.9,6.3,6.2,6.1,6.3,7.4,7.7,7.9,8.2,7.7,8.2,7.9,7.0,7.1,7.9,7.7,7.0,7.4,7.8,7.0,7.0,6.3,5.8,5.3,4.3,3.9,2.7,2.4,1.7,1.5,2.2,2.0,3.0,2.9,2.4,3.0,3.8,3.4,3.9,4.9,4.6,4.8,5.0,5.7,5.5,5.3,6.0,6.5,6.4,6.8,6.4,5.9,6.0,5.6,5.8,5.4,4.9,3.6,3.8,2.8,3.0,2.1,2.4,2.1,1.5,1.2,0.8,1.2,1.4,1.9,2.5,2.7,3.1,2.6,2.7,3.5,3.5,3.1,3.7,4.4,4.0,4.3,4.9,4.8,4.8,3.7,3.8,3.0,3.5,2.7,3.6,3.0,3.0,3.9,3.5,3.9,4.4,5.6,4.8,4.6,6.0,5.7,5.4,5.8,6.3,6.0,5.6,6.7,6.9,6.4,6.8,7.2,7.3,7.3,4.9,5.2,5.3,5.2,5.7,5.4,5.4,5.5,5.5,5.4,5.5,5.6,5.5,5.8,5.9,6.1,6.3,6.1,6.2,6.1,5.8,5.6,5.8,6.2,5.8,5.5,5.7,5.3,5.3,5.1,4.3,4.1,4.5,4.0,4.3,4.6,4.0,4.4,3.9,3.8,3.6,3.3,3.7,3.8,3.6,3.7,3.3,3.1,2.9,2.7,2.6,2.4,2.6,2.8,2.8,2.9,3.3,3.4,5.4],[5.5,4.7,4.2,4.3,3.4,3.5,3.0,2.9,2.5,2.3,2.0,1.8,2.1,1.8,1.7,1.9,2.2,2.4,2.1,2.3,2.5,2.6,2.3,2.7,3.0,3.0,3.0,2.8,2.3,2.6,2.6,2.8,3.0,3.2,2.9,3.1,3.1,3.0,3.1,3.3,3.0,3.6,3.3,3.9,3.5,3.8,3.6,3.8,4.2,4.1,4.2,3.9,3.9,3.2,3.4,3.0,3.0,2.7,2.5,2.7,3.4,4.2,5.1,4.8,5.3,4.4,4.4,4.2,3.4,3.4,3.8,3.4,3.0,3.4,3.6,3.1,3.5,3.1,2.7,2.3,2.1,1.9,1.4,1.3,1.1,1.1,1.3,1.1,1.5,1.5,1.3,1.5,1.7,1.9,2.1,2.2,2.1,2.3,2.5,2.8,2.7,2.9,3.0,3.1,3.1,3.7,3.4,3.2,3.2,3.0,3.2,2.7,2.5,2.0,1.9,1.5,1.6,1.3,1.4,1.5,1.3,1.4,1.1,0.8,0.9,1.1,1.4,1.6,1.9,1.6,1.6,2.1,2.0,1.8,2.3,2.5,2.4,2.4,2.9,2.6,2.7,2.2,2.2,1.6,1.8,1.7,2.0,1.9,1.9,2.3,2.1,2.2,2.3,2.8,2.6,2.5,2.8,3.1,2.9,2.8,3.4,3.2,2.9,3.4,3.7,3.5,3.4,4.0,4.3,4.5,2.3,2.4,2.4,2.7,2.8,2.4,2.4,2.4,2.4,2.4,2.4,2.6,2.6,2.6,2.6,2.7,2.8,2.8,2.8,2.7,2.6,2.7,2.6,2.7,2.5,2.5,2.9,2.7,2.5,2.4,2.4,2.1,2.4,2.0,2.1,2.3,2.3,2.3,2.1,2.0,2.0,2.0,2.1,2.1,2.1,2.2,2.0,2.0,1.9,1.8,1.7,1.7,1.7,1.7,1.7,1.8,2.0,2.1,2.6],[4.6,4.0,3.3,3.1,2.7,2.6,2.3,2.2,1.9,1.8,1.6,1.5,1.8,1.5,1.4,1.6,1.8,2.0,1.8,1.9,2.1,2.2,2.1,2.3,2.5,2.6,2.6,2.4,2.1,2.2,2.2,2.4,2.5,2.6,2.4,2.6,2.6,2.5,2.7,2.7,2.5,2.9,2.8,3.2,3.0,3.3,2.9,3.2,3.4,3.4,3.4,3.2,3.1,2.6,2.7,2.4,2.3,2.2,2.1,2.3,3.0,3.8,4.7,4.3,4.6,3.9,3.7,3.5,2.9,2.8,3.1,2.8,2.5,2.8,2.8,2.4,2.5,2.2,2.0,1.8,1.6,1.5,1.1,1.1,0.9,0.9,1.1,0.9,1.3,1.2,1.0,1.3,1.5,1.4,1.6,1.8,1.7,1.8,2.0,2.1,2.1,2.2,2.4,2.5,2.4,2.8,2.6,2.6,2.6,2.3,2.3,2.0,1.8,1.5,1.6,1.2,1.3,1.2,1.4,1.5,1.2,1.4,1.2,0.8,0.8,0.8,1.2,1.3,1.5,1.2,1.2,1.6,1.5,1.4,1.6,1.9,1.8,1.8,2.1,1.9,1.9,1.6,1.7,1.5,1.6,1.5,1.7,1.7,1.8,2.1,1.9,1.8,2.0,2.3,2.1,1.9,2.2,2.4,2.1,2.1,2.4,2.5,2.2,2.5,2.8,2.7,2.6,3.2,3.5,3.8,2.0,2.0,2.0,2.4,2.3,2.0,2.0,2.0,2.0,2.0,2.0,2.1,2.1,2.1,2.1,2.3,2.4,2.3,2.3,2.2,2.1,2.1,2.1,2.2,2.1,2.0,2.3,2.3,2.1,2.2,2.1,1.8,2.1,1.7,1.8,2.0,2.0,2.0,1.7,1.7,1.7,1.6,1.7,1.8,1.8,1.8,1.7,1.6,1.6,1.5,1.5,1.5,1.5,1.5,1.5,1.5,1.6,1.7,2.1],[4.3,3.8,3.1,3.0,2.5,2.6,2.2,2.1,1.9,1.8,1.5,1.5,1.7,1.5,1.3,1.6,1.7,1.8,1.8,1.8,2.0,2.2,2.0,2.2,2.4,2.5,2.5,2.4,2.1,2.2,2.2,2.4,2.3,2.4,2.2,2.4,2.4,2.4,2.5,2.5,2.4,2.7,2.6,3.1,2.8,3.0,2.7,2.9,3.2,3.2,3.3,3.0,3.0,2.5,2.6,2.3,2.3,2.1,2.0,2.1,2.8,3.7,4.5,4.2,4.7,3.8,3.6,3.4,2.8,2.8,3.0,2.8,2.6,2.8,2.8,2.5,2.5,2.2,1.9,1.8,1.6,1.4,1.0,1.1,0.9,0.9,1.1,0.9,1.3,1.2,1.0,1.3,1.5,1.4,1.7,1.8,1.7,1.8,2.0,2.1,2.1,2.2,2.5,2.6,2.6,2.9,2.7,2.7,2.6,2.3,2.2,1.9,1.7,1.3,1.4,1.1,1.3,1.2,1.3,1.6,1.3,1.6,1.4,1.0,0.8,0.8,0.8,1.0,1.1,1.1,1.0,1.2,1.4,1.3,1.4,1.6,1.7,1.7,1.9,1.7,1.7,1.3,1.5,1.2,1.5,1.6,1.7,1.8,1.9,2.0,1.7,1.7,1.9,2.1,1.9,1.7,2.1,2.2,1.9,1.9,2.3,2.2,2.1,2.4,2.6,2.4,2.5,3.0,3.2,3.6,1.9,1.9,1.9,2.2,2.3,2.0,2.0,2.0,2.0,2.0,2.0,2.1,2.1,2.1,2.1,2.3,2.4,2.4,2.3,2.2,2.1,2.1,2.1,2.2,2.1,2.0,2.3,2.3,2.0,2.0,2.0,1.7,2.0,1.6,1.6,1.8,1.8,1.8,1.6,1.6,1.6,1.6,1.7,1.7,1.8,1.8,1.6,1.6,1.6,1.6,1.6,1.6,1.6,1.6,1.5,1.6,1.6,1.7,2.0],[5.7,5.2,4.5,4.6,3.9,4.1,3.4,3.3,2.8,2.7,2.4,2.3,2.5,2.2,2.0,2.4,2.7,3.3,2.9,2.7,3.4,3.7,3.3,3.7,4.0,4.2,4.1,3.9,3.4,3.4,3.3,3.4,3.6,3.8,3.2,3.7,3.9,3.9,4.1,4.3,4.1,4.6,4.2,4.7,4.1,4.4,3.8,3.8,4.3,4.4,4.7,4.3,4.6,3.9,4.2,3.7,3.8,3.4,3.2,3.4,4.1,4.8,5.4,5.2,5.8,5.2,5.2,5.0,4.2,4.5,4.7,4.3,4.0,4.4,4.5,3.9,3.9,3.2,3.0,2.6,2.3,2.2,1.6,1.7,1.2,1.4,1.6,1.4,2.0,1.8,1.4,2.0,2.2,2.0,2.5,2.8,2.7,2.8,3.1,3.3,3.2,3.3,3.9,4.1,4.0,4.5,4.0,3.7,3.5,3.3,3.1,2.5,2.4,1.8,2.0,1.4,1.9,1.8,1.8,2.3,1.9,2.2,1.9,1.3,1.1,0.9,0.8,0.9,1.1,1.3,1.0,1.2,1.6,1.7,1.6,1.8,2.1,2.2,2.3,2.2,2.2,1.5,2.0,1.5,2.1,2.1,2.7,2.8,2.7,3.2,2.4,2.4,2.9,3.1,2.5,2.5,3.3,3.2,2.5,2.8,3.4,2.9,2.7,3.6,3.5,3.1,3.5,4.0,4.1,4.4,2.9,2.9,2.8,3.0,3.1,2.9,2.9,2.8,2.8,2.9,3.0,3.0,3.0,3.2,3.3,3.5,3.7,3.6,3.6,3.3,3.2,3.2,3.2,3.3,3.1,3.0,3.0,2.9,2.9,2.8,2.8,2.7,2.7,2.6,2.7,2.8,2.5,2.6,2.5,2.4,2.4,2.3,2.7,2.6,2.8,2.8,2.4,2.4,2.4,2.4,2.4,2.4,2.3,2.3,2.3,2.5,2.4,2.5,3.2],[4.3,3.6,3.1,3.0,2.6,2.5,2.2,2.1,1.9,1.8,1.7,1.7,2.0,1.8,1.5,1.7,1.8,2.1,2.0,1.9,2.2,2.4,2.1,2.3,2.6,2.7,2.6,2.6,2.3,2.4,2.4,2.5,2.5,2.6,2.5,2.7,2.6,2.5,2.7,2.7,2.6,2.9,2.8,3.1,2.8,3.0,2.7,2.8,3.1,3.1,3.2,2.9,3.0,2.6,2.6,2.4,2.4,2.3,2.2,2.4,3.1,3.8,4.6,4.2,4.7,3.9,3.6,3.4,2.8,2.7,3.0,2.7,2.4,2.6,2.7,2.4,2.4,2.0,1.8,1.7,1.5,1.5,1.3,1.4,1.1,1.4,1.4,1.4,1.7,1.5,1.3,1.6,1.7,1.4,1.7,1.9,1.7,1.7,2.0,2.1,1.9,2.1,2.3,2.4,2.3,2.6,2.3,2.3,2.2,2.0,2.0,1.6,1.5,1.2,1.4,1.1,1.4,1.4,1.3,1.6,1.5,1.7,1.7,1.2,1.3,1.0,0.8,0.8,0.8,1.0,0.8,0.8,1.0,1.1,1.1,1.1,1.3,1.4,1.4,1.4,1.4,1.1,1.4,1.2,1.5,1.6,1.8,1.9,1.9,2.1,1.8,1.7,2.0,2.2,1.9,1.7,2.1,2.2,1.7,1.9,2.3,2.1,1.9,2.3,2.4,2.2,2.2,2.7,3.0,3.1,2.1,2.1,2.1,2.4,2.4,2.1,2.1,2.1,2.1,2.1,2.1,2.1,2.1,2.1,2.1,2.2,2.4,2.3,2.2,2.1,2.1,2.1,2.2,2.2,2.2,2.1,2.4,2.4,2.2,2.2,2.1,1.9,2.1,1.8,1.9,2.0,2.0,2.0,1.9,1.9,1.9,1.8,2.0,2.0,1.9,2.0,1.8,1.8,1.7,1.7,1.7,1.8,1.7,1.7,1.7,1.7,1.8,1.8,2.2],[4.3,3.6,3.0,3.0,2.6,2.6,2.3,2.2,2.1,1.9,1.8,1.9,2.2,1.9,1.7,1.8,2.0,2.3,2.1,1.9,2.4,2.5,2.2,2.4,2.7,2.8,2.7,2.7,2.3,2.5,2.5,2.7,2.7,2.9,2.7,2.9,2.8,2.7,2.8,2.8,2.7,3.0,2.8,3.2,2.8,3.0,2.7,2.8,3.1,3.1,3.2,3.0,3.1,2.7,2.8,2.5,2.6,2.4,2.3,2.6,3.4,4.1,4.7,4.4,4.8,4.1,3.7,3.6,3.0,2.9,3.1,2.9,2.6,2.7,2.8,2.4,2.4,2.1,1.9,1.8,1.6,1.6,1.3,1.4,1.2,1.4,1.5,1.4,1.8,1.6,1.2,1.5,1.8,1.4,1.6,1.9,1.8,1.6,1.9,2.1,1.9,2.0,2.3,2.5,2.3,2.5,2.2,2.1,2.0,1.9,2.0,1.6,1.6,1.2,1.4,1.2,1.5,1.5,1.4,1.7,1.6,1.8,1.9,1.3,1.3,1.1,1.0,0.8,0.8,0.8,0.9,0.9,0.8,1.0,1.0,1.1,1.2,1.3,1.3,1.4,1.4,1.1,1.4,1.3,1.5,1.6,2.0,2.0,1.9,2.1,1.8,1.7,2.0,2.2,1.8,1.7,2.2,2.2,1.8,1.9,2.3,2.0,1.8,2.3,2.4,2.1,2.2,2.6,2.9,3.1,2.3,2.3,2.3,2.5,2.5,2.3,2.2,2.2,2.2,2.2,2.2,2.2,2.1,2.3,2.3,2.3,2.5,2.4,2.3,2.2,2.1,2.1,2.3,2.4,2.3,2.3,2.6,2.5,2.5,2.5,2.2,2.1,2.2,2.0,2.1,2.2,2.1,2.2,2.0,2.1,2.0,1.9,2.1,2.2,2.1,2.1,2.0,1.9,1.8,1.8,1.8,1.8,1.7,1.7,1.7,1.8,1.8,1.9,2.4],[4.8,4.0,3.3,3.1,2.8,2.7,2.4,2.3,2.3,2.0,2.0,2.0,2.4,2.2,1.9,2.2,2.4,2.8,2.6,2.4,2.8,3.2,2.9,2.9,3.3,3.7,3.6,3.6,3.2,3.4,3.4,3.5,3.5,3.7,3.3,3.5,3.6,3.2,3.5,3.4,3.5,3.5,3.4,3.5,3.3,3.5,2.9,3.1,3.4,3.5,3.6,3.3,3.3,3.0,3.0,2.8,2.7,2.8,2.5,3.0,3.5,4.3,4.9,4.6,4.9,4.3,4.2,3.9,3.2,3.0,3.2,3.1,2.7,2.7,2.9,2.4,2.4,2.1,1.9,2.0,1.6,1.7,1.4,1.8,1.4,1.8,1.8,1.6,2.0,1.7,1.3,1.6,1.8,1.3,1.6,1.9,1.7,1.5,1.9,2.1,1.9,1.9,2.3,2.4,2.2,2.5,2.2,2.2,2.2,1.9,2.0,1.6,1.6,1.2,1.6,1.3,1.8,1.8,1.8,2.2,2.1,2.3,2.1,1.6,1.6,1.3,1.1,0.9,0.8,0.8,0.8,0.9,0.9,0.9,0.9,1.2,1.2,1.3,1.4,1.4,1.5,1.1,1.7,1.6,2.0,2.2,2.5,2.6,2.5,2.9,2.3,2.1,2.4,2.6,2.1,2.0,2.4,2.4,2.0,2.1,2.4,2.2,1.9,2.3,2.5,2.3,2.3,2.8,3.3,3.5,2.5,2.5,2.5,2.8,2.8,2.4,2.4,2.4,2.3,2.3,2.3,2.3,2.3,2.3,2.3,2.4,2.6,2.4,2.4,2.3,2.2,2.3,2.4,2.4,2.4,2.3,2.8,2.7,2.7,2.7,2.6,2.6,2.6,2.4,2.4,2.5,2.7,2.5,2.5,2.6,2.6,2.3,2.7,2.7,2.7,2.8,2.6,2.4,2.3,2.4,2.3,2.4,2.3,2.3,2.1,2.2,2.3,2.4,2.7],[3.6,3.0,2.4,2.3,1.9,1.9,1.7,1.6,1.5,1.4,1.3,1.4,1.6,1.5,1.3,1.4,1.5,1.7,1.6,1.5,1.7,1.9,1.7,1.8,2.0,2.2,2.2,2.2,1.9,2.1,2.2,2.3,2.2,2.3,2.2,2.3,2.2,2.0,2.3,2.2,2.1,2.4,2.2,2.5,2.2,2.4,2.1,2.2,2.4,2.4,2.5,2.3,2.4,2.0,2.1,1.8,1.8,1.8,1.7,2.0,2.6,3.4,4.3,3.8,4.1,3.3,3.0,2.8,2.3,2.2,2.4,2.2,1.9,2.0,2.1,1.7,1.7,1.5,1.3,1.4,1.1,1.2,1.0,1.1,1.1,1.3,1.2,1.2,1.3,1.2,1.0,1.2,1.3,1.0,1.3,1.4,1.3,1.2,1.5,1.5,1.4,1.5,1.7,1.8,1.7,1.9,1.7,1.7,1.7,1.4,1.4,1.2,1.1,0.9,1.1,1.0,1.2,1.2,1.3,1.5,1.4,1.7,1.7,1.2,1.2,1.0,1.0,0.8,0.8,0.8,0.8,0.8,0.8,0.8,0.8,0.9,1.0,1.0,1.0,1.0,1.1,0.9,1.2,1.1,1.2,1.4,1.5,1.6,1.6,1.7,1.5,1.4,1.5,1.7,1.4,1.3,1.6,1.6,1.3,1.4,1.6,1.6,1.3,1.6,1.8,1.6,1.6,2.0,2.4,2.7,1.7,1.7,1.7,2.0,2.0,1.7,1.7,1.7,1.7,1.7,1.6,1.6,1.6,1.7,1.6,1.8,1.9,1.8,1.7,1.7,1.6,1.6,1.7,1.7,1.7,1.7,2.1,2.1,1.9,1.9,1.9,1.6,1.9,1.6,1.6,1.8,1.8,1.8,1.6,1.7,1.6,1.5,1.7,1.8,1.7,1.7,1.6,1.5,1.5,1.5,1.5,1.6,1.5,1.5,1.5,1.5,1.5,1.6,1.9],[3.6,2.9,2.3,2.2,1.9,1.9,1.7,1.6,1.5,1.4,1.3,1.4,1.6,1.5,1.3,1.4,1.5,1.8,1.6,1.5,1.8,1.9,1.8,1.9,2.1,2.2,2.1,2.2,1.9,2.0,2.1,2.2,2.1,2.2,2.1,2.3,2.2,2.0,2.2,2.1,2.1,2.3,2.2,2.4,2.2,2.4,2.1,2.2,2.5,2.5,2.5,2.3,2.3,2.0,2.0,1.9,1.9,1.8,1.7,2.0,2.7,3.5,4.3,3.8,4.1,3.4,3.0,2.8,2.3,2.2,2.3,2.2,1.9,2.0,2.1,1.8,1.8,1.5,1.4,1.4,1.2,1.2,1.0,1.2,1.1,1.3,1.3,1.2,1.4,1.2,1.0,1.3,1.3,1.1,1.4,1.5,1.3,1.3,1.5,1.6,1.5,1.5,1.8,1.8,1.7,1.9,1.7,1.7,1.7,1.5,1.4,1.2,1.2,0.9,1.1,1.0,1.2,1.3,1.2,1.4,1.4,1.7,1.7,1.2,1.2,1.0,1.0,0.8,0.8,0.9,0.8,0.8,0.8,0.8,0.8,0.8,0.9,1.0,1.0,1.0,1.1,0.9,1.2,1.1,1.3,1.4,1.5,1.6,1.6,1.8,1.5,1.4,1.6,1.8,1.5,1.3,1.6,1.7,1.3,1.4,1.7,1.6,1.4,1.6,1.8,1.6,1.7,2.1,2.4,2.7,1.7,1.7,1.7,2.2,2.1,1.7,1.7,1.7,1.7,1.6,1.6,1.6,1.7,1.6,1.7,1.8,1.9,1.8,1.7,1.7,1.6,1.7,1.7,1.7,1.7,1.6,2.2,2.1,1.8,1.8,1.9,1.6,1.9,1.6,1.6,1.8,1.7,1.8,1.6,1.6,1.6,1.5,1.7,1.8,1.7,1.7,1.6,1.5,1.5,1.5,1.5,1.5,1.4,1.4,1.4,1.5,1.5,1.5,1.8],[3.6,3.0,2.4,2.3,2.0,2.0,1.8,1.6,1.6,1.4,1.4,1.5,1.7,1.6,1.4,1.6,1.6,1.9,1.8,1.6,1.9,2.1,1.9,2.0,2.2,2.3,2.3,2.3,2.0,2.2,2.3,2.4,2.3,2.4,2.2,2.4,2.3,2.1,2.3,2.2,2.2,2.4,2.3,2.6,2.4,2.6,2.3,2.4,2.6,2.6,2.7,2.4,2.5,2.2,2.2,2.0,1.9,1.9,1.8,2.0,2.8,3.5,4.3,3.8,4.0,3.4,2.9,2.8,2.3,2.2,2.4,2.3,1.9,2.0,2.1,1.8,1.8,1.5,1.4,1.4,1.2,1.3,1.1,1.3,1.2,1.4,1.3,1.3,1.4,1.3,1.1,1.2,1.3,1.0,1.3,1.4,1.3,1.2,1.4,1.5,1.4,1.4,1.6,1.8,1.7,1.8,1.6,1.6,1.7,1.4,1.4,1.2,1.2,1.0,1.2,1.1,1.3,1.4,1.4,1.6,1.5,1.8,1.8,1.3,1.3,1.1,1.1,0.9,0.9,0.9,0.8,0.8,0.8,0.8,0.8,0.8,0.8,0.9,1.0,1.0,1.1,0.9,1.3,1.2,1.4,1.5,1.7,1.7,1.7,1.9,1.6,1.5,1.8,1.9,1.6,1.5,1.8,1.8,1.4,1.5,1.9,1.7,1.4,1.8,1.9,1.7,1.7,2.1,2.4,2.7,1.8,1.8,1.8,2.3,2.2,1.7,1.7,1.7,1.6,1.6,1.6,1.6,1.6,1.6,1.6,1.7,1.8,1.7,1.6,1.6,1.5,1.6,1.7,1.7,1.7,1.6,2.1,2.1,1.9,2.0,1.9,1.8,1.9,1.7,1.7,1.8,1.8,1.8,1.8,1.8,1.7,1.7,1.8,1.9,1.8,1.9,1.7,1.7,1.6,1.6,1.6,1.6,1.6,1.5,1.5,1.6,1.6,1.6,1.9],[3.1,2.5,2.0,1.8,1.5,1.5,1.4,1.3,1.3,1.2,1.2,1.3,1.5,1.4,1.2,1.3,1.3,1.5,1.4,1.3,1.5,1.6,1.5,1.5,1.7,1.9,1.8,1.9,1.7,1.8,1.9,2.0,1.9,1.9,1.9,1.9,1.9,1.7,1.9,1.7,1.7,1.9,1.9,2.0,1.9,2.0,1.8,2.0,2.1,2.1,2.1,1.9,1.9,1.6,1.6,1.5,1.5,1.5,1.5,1.7,2.3,3.1,4.1,3.5,3.9,3.0,2.6,2.4,1.9,1.8,2.0,1.9,1.6,1.7,1.7,1.4,1.4,1.2,1.1,1.2,1.0,1.1,1.0,1.1,1.1,1.2,1.2,1.1,1.2,1.1,0.9,1.1,1.1,0.9,1.1,1.2,1.1,1.0,1.2,1.3,1.2,1.2,1.4,1.5,1.4,1.6,1.4,1.5,1.5,1.2,1.2,1.0,1.0,0.8,1.0,1.0,1.1,1.2,1.3,1.4,1.4,1.7,1.6,1.3,1.2,1.0,1.1,0.9,0.9,0.8,0.8,0.8,0.8,0.8,0.8,0.8,0.8,0.8,0.8,0.8,0.9,0.8,1.1,1.1,1.2,1.3,1.4,1.5,1.5,1.5,1.4,1.3,1.4,1.4,1.3,1.2,1.3,1.4,1.1,1.2,1.4,1.3,1.2,1.3,1.5,1.4,1.4,1.8,2.1,2.5,1.5,1.5,1.5,1.9,1.8,1.5,1.4,1.4,1.4,1.4,1.4,1.4,1.4,1.4,1.4,1.5,1.6,1.5,1.4,1.4,1.4,1.4,1.4,1.4,1.4,1.4,1.9,1.9,1.6,1.6,1.7,1.4,1.6,1.4,1.4,1.6,1.6,1.6,1.5,1.4,1.4,1.4,1.5,1.6,1.5,1.6,1.4,1.4,1.4,1.4,1.4,1.4,1.4,1.3,1.3,1.3,1.4,1.4,1.5],[3.3,2.7,2.1,2.0,1.6,1.6,1.4,1.4,1.4,1.3,1.2,1.3,1.5,1.4,1.2,1.3,1.4,1.6,1.5,1.4,1.6,1.8,1.6,1.6,1.9,2.0,2.0,2.0,1.8,1.9,2.0,2.1,2.0,2.0,2.0,2.0,2.0,1.8,2.0,2.0,1.9,2.0,2.0,2.2,2.0,2.1,1.8,2.0,2.1,2.2,2.3,2.1,2.0,1.7,1.8,1.6,1.6,1.6,1.5,1.8,2.4,3.2,4.2,3.6,4.0,3.1,2.7,2.6,2.1,1.9,2.1,2.0,1.7,1.8,1.8,1.5,1.5,1.3,1.2,1.2,1.1,1.1,1.0,1.1,1.1,1.3,1.2,1.2,1.2,1.1,1.0,1.1,1.2,0.9,1.2,1.3,1.2,1.1,1.3,1.4,1.3,1.3,1.5,1.6,1.5,1.7,1.5,1.5,1.5,1.3,1.2,1.1,1.0,0.8,1.0,1.0,1.1,1.2,1.3,1.4,1.4,1.7,1.7,1.3,1.2,1.0,1.2,1.0,1.0,0.9,0.8,0.8,0.8,0.8,0.8,0.8,0.8,0.8,0.8,0.8,0.9,0.8,1.0,1.1,1.2,1.3,1.4,1.5,1.6,1.6,1.5,1.3,1.4,1.5,1.3,1.2,1.4,1.4,1.2,1.2,1.4,1.3,1.2,1.4,1.5,1.4,1.5,1.8,2.2,2.4,1.6,1.6,1.6,1.9,1.9,1.5,1.5,1.5,1.5,1.5,1.5,1.4,1.5,1.5,1.5,1.6,1.7,1.6,1.5,1.5,1.4,1.5,1.5,1.5,1.5,1.5,1.9,1.9,1.7,1.7,1.8,1.5,1.7,1.5,1.4,1.7,1.6,1.6,1.5,1.5,1.5,1.4,1.6,1.6,1.5,1.6,1.5,1.4,1.4,1.4,1.4,1.5,1.4,1.4,1.4,1.4,1.4,1.4,1.6],[3.6,2.9,2.3,2.2,1.9,1.9,1.7,1.6,1.6,1.5,1.4,1.6,1.8,1.6,1.4,1.5,1.6,1.9,1.8,1.6,1.9,2.1,1.9,1.9,2.1,2.3,2.3,2.3,2.0,2.2,2.3,2.5,2.3,2.5,2.4,2.5,2.4,2.2,2.4,2.3,2.2,2.4,2.2,2.5,2.2,2.4,2.1,2.2,2.4,2.5,2.5,2.3,2.3,2.0,2.1,1.9,2.0,1.9,1.9,2.1,2.9,3.7,4.5,3.9,4.2,3.6,3.1,3.0,2.5,2.3,2.5,2.4,2.0,2.1,2.1,1.8,1.7,1.4,1.4,1.4,1.2,1.3,1.2,1.3,1.2,1.5,1.4,1.4,1.6,1.4,1.2,1.4,1.4,1.1,1.4,1.6,1.4,1.3,1.5,1.6,1.4,1.5,1.8,1.9,1.7,2.0,1.7,1.7,1.6,1.4,1.3,1.2,1.1,0.9,1.2,1.1,1.3,1.4,1.4,1.6,1.6,1.9,1.9,1.5,1.4,1.2,1.3,1.1,1.1,1.1,0.9,0.9,0.9,0.8,0.8,0.8,0.8,0.8,0.8,0.9,1.0,0.9,1.2,1.2,1.4,1.5,1.6,1.8,1.7,1.8,1.7,1.4,1.7,1.8,1.5,1.3,1.7,1.6,1.3,1.4,1.6,1.5,1.3,1.6,1.7,1.6,1.6,2.1,2.4,2.7,1.9,1.9,1.9,2.4,2.4,1.9,1.9,1.9,1.8,1.8,1.8,1.8,1.7,1.8,1.7,1.8,2.1,1.9,1.8,1.7,1.7,1.7,1.8,1.8,1.8,1.8,2.3,2.3,2.1,2.1,2.0,1.8,2.0,1.7,1.7,1.9,1.9,1.9,1.8,1.8,1.8,1.7,1.9,2.0,1.8,1.9,1.7,1.7,1.6,1.7,1.7,1.7,1.6,1.6,1.5,1.6,1.6,1.7,2.0],[3.7,3.0,2.4,2.3,2.0,2.0,1.8,1.7,1.7,1.6,1.6,1.7,2.0,1.9,1.6,1.8,1.8,2.0,2.0,1.7,2.0,2.2,2.1,2.1,2.3,2.5,2.5,2.5,2.2,2.4,2.5,2.7,2.5,2.6,2.5,2.6,2.5,2.3,2.5,2.3,2.3,2.5,2.4,2.6,2.4,2.5,2.2,2.4,2.6,2.5,2.7,2.4,2.4,2.2,2.2,2.0,2.0,2.0,1.9,2.3,3.0,3.6,4.4,3.8,4.1,3.4,3.0,2.9,2.4,2.2,2.4,2.3,1.9,2.0,2.1,1.7,1.7,1.5,1.4,1.5,1.3,1.5,1.4,1.6,1.5,1.7,1.6,1.6,1.7,1.6,1.3,1.5,1.5,1.2,1.4,1.6,1.4,1.2,1.4,1.6,1.4,1.4,1.7,1.8,1.6,1.9,1.6,1.6,1.6,1.4,1.4,1.2,1.2,1.0,1.3,1.3,1.5,1.7,1.6,1.8,1.8,2.1,2.1,1.7,1.7,1.4,1.4,1.2,1.2,1.2,1.0,0.9,0.9,0.8,0.8,0.8,0.8,0.8,0.8,0.9,1.1,1.0,1.3,1.4,1.5,1.7,1.9,2.0,1.9,2.0,1.8,1.6,1.8,1.9,1.6,1.5,1.8,1.8,1.4,1.5,1.8,1.7,1.4,1.6,1.8,1.7,1.7,2.1,2.4,2.8,2.0,2.1,2.0,2.4,2.3,1.9,1.8,1.9,1.9,1.8,1.8,1.8,1.7,1.7,1.7,1.8,2.0,1.8,1.7,1.7,1.7,1.8,1.8,1.8,1.8,1.8,2.3,2.3,2.2,2.2,2.1,2.0,2.1,1.9,1.9,2.0,2.0,2.0,2.0,2.0,2.0,1.9,2.1,2.2,2.0,2.1,1.9,1.9,1.9,1.9,1.9,1.9,1.8,1.8,1.7,1.8,1.8,1.8,2.1],[3.3,2.6,2.1,1.9,1.6,1.6,1.5,1.5,1.5,1.4,1.4,1.5,1.8,1.7,1.5,1.6,1.5,1.8,1.8,1.6,1.7,2.0,1.8,1.7,2.0,2.2,2.2,2.3,2.0,2.2,2.4,2.5,2.3,2.4,2.3,2.3,2.2,2.0,2.1,2.0,2.0,2.1,2.0,2.2,2.0,2.1,1.8,2.0,2.2,2.2,2.2,2.1,2.0,1.8,1.8,1.7,1.7,1.7,1.7,2.0,2.6,3.4,4.1,3.7,4.0,3.2,2.9,2.7,2.1,2.0,2.2,2.1,1.7,1.8,1.8,1.5,1.5,1.3,1.2,1.3,1.2,1.3,1.2,1.5,1.4,1.6,1.5,1.5,1.5,1.4,1.2,1.3,1.3,1.1,1.2,1.4,1.2,1.1,1.3,1.4,1.3,1.4,1.6,1.6,1.5,1.7,1.5,1.5,1.5,1.2,1.2,1.0,1.0,0.9,1.2,1.2,1.4,1.5,1.5,1.7,1.7,2.0,2.0,1.6,1.6,1.3,1.4,1.2,1.2,1.2,1.0,1.0,0.9,0.8,0.8,0.8,0.8,0.8,0.8,0.8,1.0,1.0,1.2,1.3,1.4,1.6,1.6,1.8,1.8,1.8,1.7,1.5,1.6,1.6,1.4,1.3,1.5,1.5,1.2,1.3,1.4,1.4,1.2,1.4,1.5,1.5,1.5,1.8,2.2,2.5,1.8,1.8,1.8,2.1,2.0,1.7,1.6,1.7,1.7,1.6,1.6,1.5,1.5,1.5,1.5,1.6,1.8,1.6,1.6,1.5,1.5,1.6,1.6,1.6,1.6,1.6,2.1,2.1,1.9,2.0,2.0,1.8,2.0,1.8,1.7,1.9,1.9,1.9,1.9,1.9,1.9,1.8,1.9,2.1,1.9,2.0,1.8,1.8,1.7,1.8,1.7,1.8,1.7,1.6,1.6,1.7,1.7,1.7,1.9],[3.4,2.6,2.0,2.0,1.6,1.7,1.5,1.6,1.6,1.5,1.5,1.7,2.1,1.9,1.6,1.8,1.7,2.0,1.9,1.7,1.8,2.1,1.9,1.8,2.0,2.3,2.2,2.4,2.2,2.4,2.6,2.7,2.5,2.6,2.5,2.6,2.4,2.2,2.3,2.1,2.0,2.2,2.0,2.2,1.9,2.1,1.8,1.9,2.1,2.1,2.2,2.0,2.1,1.8,1.9,1.7,1.8,1.9,1.8,2.2,2.9,3.6,4.3,3.8,4.2,3.4,3.1,2.9,2.4,2.3,2.5,2.2,1.9,2.0,2.0,1.6,1.5,1.2,1.2,1.3,1.2,1.4,1.4,1.7,1.6,1.9,1.8,1.7,1.8,1.6,1.4,1.5,1.6,1.2,1.4,1.6,1.4,1.2,1.5,1.6,1.4,1.4,1.8,1.8,1.6,1.9,1.6,1.6,1.5,1.3,1.1,1.0,1.0,1.0,1.2,1.3,1.6,1.8,1.7,2.0,2.0,2.3,2.3,1.9,1.8,1.5,1.6,1.4,1.4,1.4,1.1,1.1,1.1,0.9,0.9,0.9,0.9,0.8,0.8,0.8,0.9,1.0,1.2,1.4,1.5,1.8,1.9,2.1,2.0,1.9,1.8,1.5,1.7,1.6,1.4,1.2,1.5,1.4,1.1,1.1,1.4,1.3,1.1,1.3,1.5,1.4,1.4,1.8,2.2,2.4,2.0,2.1,2.0,2.3,2.3,1.9,1.9,1.9,1.9,1.8,1.8,1.7,1.7,1.7,1.7,1.8,2.0,1.8,1.7,1.7,1.7,1.8,1.8,1.8,1.8,1.8,2.3,2.2,2.2,2.2,2.0,2.0,2.0,1.9,1.9,1.9,1.9,2.0,2.0,2.1,2.1,2.0,2.2,2.3,2.1,2.2,2.1,2.0,2.0,2.1,2.0,2.1,2.0,1.9,1.9,1.9,1.9,1.9,2.1],[3.2,2.5,1.9,1.8,1.4,1.5,1.3,1.3,1.3,1.2,1.2,1.4,1.6,1.5,1.3,1.3,1.3,1.5,1.4,1.3,1.5,1.6,1.4,1.4,1.6,1.8,1.7,1.8,1.6,1.8,2.0,2.2,2.0,2.1,2.1,2.1,2.0,1.8,1.9,1.8,1.7,1.9,1.8,1.9,1.7,1.9,1.6,1.7,1.9,1.9,2.0,1.8,1.8,1.5,1.6,1.5,1.5,1.5,1.5,1.8,2.5,3.4,4.2,3.6,4.2,3.1,2.8,2.6,2.1,2.0,2.1,2.0,1.7,1.8,1.7,1.4,1.3,1.1,1.1,1.1,1.0,1.1,1.2,1.3,1.3,1.5,1.4,1.5,1.5,1.4,1.2,1.4,1.4,1.1,1.3,1.4,1.2,1.1,1.4,1.4,1.2,1.3,1.6,1.6,1.4,1.7,1.4,1.5,1.4,1.2,1.0,0.9,0.8,0.8,1.0,1.0,1.2,1.3,1.3,1.4,1.5,1.8,1.9,1.5,1.5,1.3,1.4,1.2,1.3,1.3,1.0,1.0,1.1,1.0,0.8,0.9,0.9,0.8,0.8,0.8,0.8,0.8,0.9,1.1,1.1,1.3,1.4,1.5,1.4,1.4,1.3,1.1,1.2,1.3,1.1,1.0,1.2,1.2,0.9,1.0,1.2,1.1,1.0,1.2,1.3,1.3,1.4,1.7,2.1,2.4,1.6,1.6,1.6,2.0,2.0,1.6,1.6,1.6,1.6,1.6,1.6,1.5,1.5,1.5,1.5,1.6,1.7,1.6,1.5,1.5,1.5,1.5,1.5,1.5,1.6,1.6,2.1,2.0,1.8,1.8,1.8,1.5,1.7,1.5,1.5,1.6,1.6,1.7,1.5,1.6,1.6,1.5,1.6,1.7,1.6,1.6,1.5,1.4,1.4,1.5,1.4,1.5,1.4,1.4,1.4,1.4,1.4,1.4,1.6],[3.2,2.5,1.8,1.7,1.4,1.4,1.2,1.3,1.2,1.2,1.2,1.3,1.5,1.4,1.2,1.2,1.3,1.4,1.3,1.2,1.4,1.6,1.4,1.4,1.6,1.8,1.7,1.8,1.5,1.7,1.9,2.0,1.9,2.0,1.9,2.0,1.9,1.7,1.9,1.7,1.7,1.8,1.8,1.9,1.7,1.8,1.6,1.7,1.9,1.9,1.9,1.8,1.7,1.5,1.6,1.4,1.5,1.5,1.4,1.7,2.5,3.3,4.2,3.5,4.1,3.1,2.7,2.5,2.1,1.9,2.0,1.9,1.6,1.7,1.6,1.3,1.3,1.1,1.0,1.1,1.0,1.0,1.0,1.1,1.1,1.3,1.2,1.3,1.4,1.2,1.1,1.3,1.3,1.1,1.3,1.4,1.2,1.2,1.4,1.4,1.2,1.4,1.6,1.6,1.4,1.7,1.4,1.6,1.4,1.2,1.0,0.9,0.8,0.8,0.9,0.9,1.0,1.1,1.1,1.2,1.3,1.6,1.7,1.4,1.3,1.1,1.3,1.1,1.3,1.3,0.9,1.0,1.2,1.0,0.8,1.0,1.1,1.0,0.9,0.8,0.8,0.8,0.8,0.9,1.0,1.1,1.2,1.3,1.3,1.4,1.2,1.1,1.2,1.3,1.0,1.0,1.1,1.1,0.9,1.0,1.2,1.1,0.9,1.1,1.3,1.3,1.3,1.7,2.0,2.4,1.5,1.5,1.5,2.0,2.0,1.5,1.5,1.5,1.5,1.5,1.5,1.5,1.5,1.4,1.4,1.6,1.7,1.6,1.5,1.5,1.4,1.5,1.4,1.4,1.5,1.4,2.1,2.0,1.6,1.7,1.7,1.3,1.7,1.4,1.4,1.6,1.5,1.6,1.4,1.4,1.4,1.3,1.5,1.6,1.4,1.5,1.3,1.3,1.3,1.3,1.3,1.3,1.2,1.2,1.2,1.2,1.2,1.3,1.5],[3.0,2.3,1.8,1.7,1.3,1.4,1.2,1.2,1.1,1.1,1.1,1.2,1.3,1.2,1.1,1.1,1.1,1.2,1.1,1.0,1.2,1.3,1.1,1.2,1.4,1.5,1.4,1.5,1.2,1.4,1.6,1.8,1.6,1.7,1.7,1.8,1.7,1.5,1.7,1.6,1.5,1.7,1.7,1.8,1.6,1.7,1.5,1.6,1.8,1.8,1.9,1.7,1.7,1.4,1.5,1.3,1.4,1.3,1.3,1.5,2.2,3.0,4.1,3.3,3.8,3.0,2.6,2.4,1.9,1.8,1.9,1.8,1.6,1.6,1.6,1.3,1.3,1.1,1.1,1.0,1.0,0.9,0.9,1.0,1.0,1.2,1.1,1.2,1.3,1.1,1.1,1.2,1.2,1.0,1.2,1.3,1.1,1.1,1.3,1.3,1.2,1.3,1.5,1.5,1.4,1.6,1.4,1.5,1.5,1.2,1.0,0.9,0.8,0.8,0.8,0.8,0.9,1.0,1.0,1.1,1.2,1.5,1.6,1.2,1.3,1.1,1.2,1.0,1.1,1.2,0.9,0.9,1.0,0.9,0.8,1.0,1.0,0.9,0.9,0.8,0.8,0.8,0.8,0.8,0.9,0.9,1.0,1.1,1.1,1.1,1.1,0.9,1.0,1.1,0.9,0.9,1.1,1.1,0.9,1.0,1.2,1.1,0.9,1.2,1.3,1.3,1.3,1.6,2.0,2.4,1.4,1.4,1.4,1.9,1.9,1.4,1.4,1.5,1.4,1.4,1.4,1.4,1.4,1.3,1.4,1.5,1.6,1.5,1.4,1.4,1.3,1.4,1.3,1.4,1.4,1.4,1.9,1.9,1.5,1.5,1.4,1.2,1.5,1.2,1.2,1.5,1.5,1.5,1.2,1.2,1.2,1.2,1.2,1.3,1.2,1.2,1.2,1.1,1.1,1.1,1.1,1.1,1.1,1.0,1.0,1.0,1.1,1.1,1.3],[3.4,2.7,2.1,2.0,1.6,1.6,1.4,1.4,1.2,1.2,1.2,1.3,1.4,1.3,1.1,1.1,1.2,1.3,1.2,1.1,1.4,1.4,1.2,1.3,1.6,1.7,1.6,1.6,1.2,1.5,1.6,1.9,1.7,1.8,1.8,1.9,1.8,1.7,1.9,1.8,1.7,1.9,1.8,2.0,1.8,2.0,1.7,1.8,2.1,2.1,2.2,2.0,2.0,1.6,1.7,1.5,1.6,1.5,1.5,1.7,2.5,3.3,4.2,3.6,4.2,3.3,3.0,2.8,2.2,2.1,2.2,2.1,1.8,1.9,1.9,1.5,1.5,1.3,1.2,1.1,1.0,1.0,1.0,1.1,1.0,1.2,1.2,1.4,1.4,1.2,1.2,1.4,1.3,1.1,1.4,1.5,1.3,1.3,1.5,1.6,1.4,1.5,1.7,1.7,1.6,1.8,1.6,1.7,1.6,1.3,1.2,1.1,0.9,0.8,0.8,0.8,0.9,1.0,1.0,1.1,1.2,1.6,1.7,1.3,1.4,1.2,1.4,1.2,1.4,1.4,1.0,1.1,1.2,1.1,0.9,1.1,1.2,1.1,1.0,0.9,0.8,0.8,0.8,0.8,0.8,0.9,1.0,1.1,1.1,1.2,1.1,0.9,1.0,1.2,1.0,0.9,1.2,1.2,0.9,1.1,1.4,1.2,1.1,1.4,1.5,1.4,1.5,1.9,2.2,2.6,1.5,1.5,1.5,2.1,2.1,1.5,1.5,1.6,1.6,1.6,1.5,1.5,1.6,1.5,1.6,1.7,1.9,1.7,1.6,1.6,1.5,1.6,1.5,1.6,1.5,1.5,2.1,2.1,1.6,1.6,1.6,1.2,1.7,1.2,1.3,1.5,1.5,1.6,1.2,1.3,1.3,1.2,1.3,1.4,1.2,1.3,1.2,1.1,1.1,1.1,1.1,1.1,1.1,1.0,1.0,1.1,1.1,1.1,1.4],[3.5,2.8,2.2,2.1,1.7,1.9,1.5,1.5,1.2,1.3,1.2,1.4,1.5,1.3,1.1,1.0,1.2,1.3,1.1,1.0,1.3,1.3,1.1,1.2,1.5,1.5,1.4,1.5,1.2,1.4,1.7,1.9,1.7,1.8,1.9,2.0,1.8,1.8,1.9,1.9,1.6,2.0,1.8,2.0,1.8,2.0,1.8,2.0,2.1,2.2,2.2,2.1,2.1,1.7,1.9,1.5,1.6,1.4,1.5,1.7,2.6,3.4,4.4,3.8,4.3,3.5,3.2,2.9,2.3,2.3,2.4,2.2,2.0,2.1,2.2,1.8,1.8,1.5,1.4,1.2,1.1,1.0,1.0,1.0,1.0,1.3,1.2,1.4,1.5,1.2,1.2,1.4,1.4,1.2,1.5,1.5,1.4,1.4,1.6,1.6,1.5,1.7,1.9,1.9,1.8,2.1,1.9,1.9,1.8,1.5,1.4,1.2,1.0,0.9,0.9,0.8,0.8,1.0,0.9,1.1,1.2,1.6,1.8,1.3,1.4,1.2,1.4,1.1,1.3,1.4,1.0,1.1,1.3,1.1,1.0,1.3,1.3,1.2,1.2,1.1,1.0,0.8,0.8,0.8,0.8,0.8,0.9,1.0,1.0,1.0,1.0,0.8,1.0,1.2,1.0,0.9,1.3,1.3,1.1,1.3,1.5,1.4,1.3,1.6,1.7,1.6,1.7,2.1,2.4,2.7,1.6,1.6,1.6,2.2,2.2,1.6,1.6,1.7,1.7,1.7,1.6,1.6,1.7,1.6,1.6,1.8,2.0,1.9,1.8,1.7,1.6,1.7,1.6,1.6,1.6,1.6,2.1,2.0,1.7,1.7,1.7,1.2,1.7,1.3,1.3,1.5,1.5,1.6,1.2,1.3,1.3,1.2,1.3,1.4,1.2,1.3,1.2,1.1,1.1,1.2,1.1,1.2,1.0,1.0,0.9,1.0,1.0,1.1,1.4],[3.3,2.5,2.0,1.9,1.5,1.6,1.3,1.4,1.1,1.2,1.1,1.2,1.3,1.1,1.0,0.9,1.1,1.1,0.9,0.9,1.1,1.1,1.0,1.1,1.3,1.4,1.3,1.3,1.0,1.2,1.4,1.6,1.5,1.6,1.6,1.7,1.6,1.5,1.7,1.7,1.5,1.7,1.6,1.8,1.7,1.8,1.6,1.8,2.0,2.0,2.0,1.9,1.8,1.5,1.6,1.4,1.4,1.3,1.4,1.5,2.3,3.1,4.1,3.5,4.1,3.2,2.9,2.7,2.1,2.1,2.3,2.0,1.8,1.9,1.9,1.5,1.5,1.3,1.3,1.1,1.1,0.9,0.9,0.9,0.9,1.0,1.1,1.2,1.3,1.1,1.1,1.3,1.3,1.2,1.4,1.4,1.3,1.4,1.5,1.5,1.4,1.6,1.7,1.8,1.7,2.0,1.8,1.9,1.7,1.4,1.3,1.2,1.0,0.9,0.8,0.8,0.8,0.8,0.8,0.8,1.0,1.4,1.5,1.2,1.2,1.1,1.4,1.1,1.3,1.4,1.0,1.2,1.3,1.1,1.0,1.3,1.3,1.2,1.3,1.1,1.0,0.9,0.8,0.8,0.8,0.8,0.8,0.9,0.9,1.0,0.9,0.8,0.9,1.1,1.0,0.8,1.1,1.2,1.0,1.1,1.3,1.3,1.2,1.4,1.5,1.5,1.6,1.9,2.2,2.6,1.3,1.3,1.4,1.9,1.9,1.4,1.4,1.5,1.5,1.5,1.5,1.5,1.5,1.5,1.5,1.7,1.8,1.7,1.6,1.6,1.5,1.5,1.5,1.5,1.5,1.4,1.9,1.8,1.4,1.4,1.4,1.0,1.5,1.0,1.1,1.4,1.4,1.3,1.0,1.0,1.0,1.0,1.1,1.1,1.0,1.0,1.0,0.9,0.8,0.9,0.8,0.9,0.8,0.8,0.8,0.8,0.8,0.9,1.2],[3.1,2.3,1.9,1.7,1.4,1.5,1.2,1.3,1.0,1.1,1.1,1.1,1.2,1.0,0.9,0.8,1.0,1.0,0.8,0.8,1.0,1.0,0.8,1.0,1.2,1.2,1.1,1.2,0.9,1.1,1.3,1.5,1.4,1.4,1.5,1.5,1.4,1.4,1.5,1.5,1.3,1.6,1.5,1.7,1.5,1.7,1.5,1.7,1.8,1.9,1.8,1.8,1.7,1.4,1.5,1.2,1.3,1.1,1.3,1.4,2.2,2.9,3.8,3.3,3.9,3.1,2.7,2.6,2.0,2.0,2.1,1.9,1.7,1.8,1.8,1.5,1.5,1.3,1.2,1.1,1.1,0.9,1.0,0.9,0.9,1.0,1.0,1.2,1.2,1.0,1.1,1.3,1.2,1.1,1.4,1.4,1.2,1.3,1.5,1.5,1.4,1.5,1.7,1.7,1.6,1.9,1.7,1.8,1.7,1.4,1.3,1.2,1.0,1.0,0.8,0.8,0.8,0.8,0.8,0.8,0.9,1.3,1.5,1.1,1.2,1.1,1.3,1.1,1.3,1.4,1.0,1.2,1.3,1.2,1.1,1.3,1.4,1.3,1.3,1.2,1.1,1.0,0.9,0.8,0.8,0.8,0.8,0.8,0.8,0.8,0.8,0.8,0.8,1.0,0.9,0.9,1.0,1.1,1.0,1.1,1.2,1.3,1.2,1.4,1.5,1.5,1.5,1.9,2.2,2.6,1.2,1.2,1.3,1.8,1.9,1.3,1.3,1.4,1.4,1.4,1.4,1.4,1.5,1.4,1.4,1.6,1.7,1.6,1.6,1.5,1.4,1.5,1.4,1.4,1.4,1.4,1.9,1.8,1.3,1.3,1.4,0.9,1.4,1.0,1.0,1.3,1.3,1.3,0.9,1.0,0.9,0.9,0.9,1.0,0.9,0.9,0.9,0.8,0.8,0.8,0.8,0.8,0.8,0.8,0.8,0.8,0.8,0.8,1.1],[3.2,2.5,2.0,1.9,1.5,1.6,1.3,1.4,1.1,1.2,1.1,1.2,1.2,1.0,1.0,0.8,1.0,1.0,0.8,0.8,1.0,1.0,0.8,1.0,1.2,1.2,1.1,1.1,0.8,1.0,1.2,1.4,1.4,1.4,1.5,1.6,1.5,1.4,1.6,1.6,1.4,1.6,1.5,1.7,1.6,1.8,1.6,1.9,2.0,2.1,2.0,1.9,1.7,1.4,1.6,1.3,1.4,1.2,1.3,1.4,2.3,3.1,4.1,3.5,4.2,3.2,2.9,2.7,2.1,2.1,2.3,2.1,1.8,2.0,2.0,1.6,1.6,1.4,1.3,1.2,1.2,1.0,1.0,0.9,1.0,1.0,1.1,1.3,1.3,1.1,1.1,1.3,1.3,1.3,1.5,1.5,1.4,1.5,1.6,1.6,1.5,1.7,1.9,1.9,1.8,2.2,1.9,2.1,1.9,1.6,1.5,1.4,1.2,1.2,1.0,0.9,0.8,0.8,0.9,0.8,1.0,1.3,1.4,1.2,1.2,1.1,1.4,1.2,1.4,1.5,1.2,1.3,1.4,1.3,1.3,1.5,1.6,1.4,1.5,1.4,1.2,1.2,1.0,1.0,0.8,0.8,0.8,0.8,0.8,0.8,0.9,0.9,0.8,1.0,1.1,1.0,1.1,1.2,1.2,1.2,1.4,1.4,1.4,1.5,1.7,1.7,1.8,2.1,2.5,2.8,1.3,1.3,1.3,1.8,1.8,1.4,1.4,1.5,1.5,1.5,1.5,1.5,1.6,1.5,1.5,1.7,1.8,1.7,1.7,1.6,1.6,1.6,1.5,1.5,1.4,1.4,1.9,1.8,1.3,1.3,1.2,0.9,1.4,1.0,1.0,1.3,1.3,1.3,0.9,0.9,0.9,0.9,0.9,1.0,0.8,0.9,0.8,0.8,0.8,0.8,0.8,0.8,0.8,0.8,0.8,0.8,0.8,0.8,1.1],[3.2,2.4,2.0,1.8,1.5,1.6,1.3,1.3,1.1,1.2,1.1,1.2,1.2,1.0,1.0,0.9,1.0,1.0,0.8,0.8,1.0,1.0,0.8,1.0,1.2,1.2,1.1,1.1,0.8,1.1,1.3,1.4,1.4,1.4,1.5,1.6,1.5,1.4,1.5,1.5,1.3,1.6,1.5,1.7,1.6,1.8,1.7,1.9,1.9,2.0,1.9,1.9,1.7,1.4,1.5,1.3,1.3,1.2,1.3,1.4,2.3,2.9,3.7,3.3,4.0,3.2,2.8,2.6,2.1,2.1,2.2,2.0,1.8,1.9,1.8,1.6,1.6,1.4,1.3,1.2,1.2,1.0,1.1,1.0,1.0,1.0,1.1,1.3,1.3,1.1,1.2,1.4,1.3,1.3,1.5,1.5,1.4,1.5,1.6,1.6,1.6,1.7,1.8,1.8,1.7,2.1,1.9,2.0,1.9,1.6,1.5,1.4,1.2,1.2,1.0,1.0,0.8,0.8,0.9,0.8,1.0,1.3,1.5,1.2,1.3,1.2,1.5,1.3,1.5,1.5,1.2,1.4,1.5,1.4,1.4,1.5,1.6,1.5,1.6,1.4,1.3,1.2,1.1,1.0,0.8,0.8,0.8,0.8,0.8,0.8,0.9,0.9,0.8,1.1,1.1,1.0,1.1,1.2,1.2,1.3,1.4,1.5,1.4,1.5,1.7,1.7,1.8,2.1,2.4,2.9,1.3,1.3,1.3,1.8,1.9,1.4,1.4,1.5,1.5,1.5,1.4,1.5,1.5,1.5,1.5,1.6,1.7,1.7,1.7,1.6,1.5,1.5,1.4,1.5,1.4,1.4,1.9,1.8,1.4,1.4,1.4,0.9,1.4,1.0,1.0,1.3,1.3,1.3,0.9,1.0,0.9,0.9,0.9,1.0,0.8,0.9,0.8,0.8,0.8,0.8,0.8,0.8,0.8,0.8,0.8,0.8,0.8,0.8,1.1],[3.4,2.6,2.1,2.1,1.7,1.9,1.5,1.7,1.4,1.5,1.4,1.5,1.5,1.2,1.2,1.1,1.2,1.2,1.0,1.0,1.2,1.2,0.9,1.2,1.4,1.4,1.2,1.3,0.9,1.3,1.4,1.7,1.6,1.7,1.8,1.9,1.8,1.8,1.9,1.9,1.6,1.9,1.7,1.9,1.7,1.9,1.7,1.9,2.0,2.1,2.1,2.0,2.0,1.6,1.9,1.5,1.7,1.5,1.7,1.7,2.5,3.2,4.1,3.7,4.4,3.6,3.3,3.1,2.5,2.5,2.6,2.4,2.2,2.3,2.2,1.9,1.9,1.6,1.6,1.4,1.5,1.2,1.3,1.2,1.2,1.2,1.3,1.6,1.6,1.4,1.5,1.8,1.7,1.6,1.9,1.9,1.7,1.9,2.0,2.0,1.9,2.1,2.2,2.2,2.1,2.5,2.2,2.4,2.1,1.9,1.7,1.7,1.4,1.5,1.2,1.2,1.0,1.0,1.0,0.9,1.1,1.4,1.7,1.4,1.5,1.5,1.7,1.5,1.9,1.8,1.5,1.7,1.9,1.8,1.6,1.9,2.0,1.8,1.8,1.7,1.4,1.5,1.2,1.1,0.9,0.8,0.8,0.8,0.8,0.8,0.9,0.9,0.9,1.0,1.1,1.1,1.2,1.3,1.3,1.4,1.5,1.5,1.6,1.8,1.8,1.8,2.0,2.2,2.6,3.0,1.5,1.5,1.6,2.1,2.1,1.7,1.7,1.8,1.8,1.8,1.8,1.8,1.9,1.8,1.9,2.0,2.1,2.1,2.0,1.9,1.8,1.9,1.8,1.8,1.7,1.7,2.1,2.1,1.6,1.6,1.5,1.1,1.6,1.2,1.2,1.5,1.5,1.5,1.1,1.2,1.1,1.0,1.1,1.1,1.0,1.1,1.0,0.9,0.9,0.9,0.9,0.9,0.8,0.8,0.8,0.9,0.9,1.0,1.4],[3.4,2.7,2.1,2.1,1.6,1.9,1.5,1.7,1.4,1.6,1.6,1.7,1.8,1.5,1.4,1.2,1.4,1.4,1.1,1.1,1.3,1.3,1.0,1.1,1.4,1.5,1.2,1.4,1.1,1.4,1.6,1.9,1.8,2.0,2.1,2.2,2.0,2.0,2.0,1.9,1.7,1.9,1.7,1.9,1.7,1.8,1.6,1.8,2.0,2.1,2.0,1.9,1.9,1.5,1.8,1.5,1.8,1.6,1.8,2.0,2.7,3.5,4.4,4.1,4.7,3.8,3.5,3.3,2.6,2.6,2.7,2.5,2.2,2.4,2.3,1.9,1.9,1.6,1.6,1.4,1.6,1.4,1.5,1.4,1.3,1.4,1.6,1.8,1.9,1.6,1.7,2.0,1.9,1.7,2.0,2.1,1.8,1.9,2.2,2.1,1.9,2.1,2.4,2.3,2.1,2.5,2.2,2.4,2.1,1.9,1.6,1.6,1.3,1.5,1.2,1.2,1.1,1.1,1.1,1.0,1.3,1.6,1.8,1.6,1.8,1.6,1.9,1.6,1.9,1.9,1.6,1.7,1.9,1.8,1.6,1.8,2.0,1.8,1.8,1.6,1.4,1.4,1.1,1.2,0.9,0.8,0.9,0.8,0.8,0.8,0.8,0.8,0.8,0.9,1.0,1.0,1.1,1.2,1.2,1.3,1.4,1.4,1.5,1.7,1.7,1.8,1.9,2.2,2.5,2.9,1.8,1.9,1.9,2.4,2.4,2.0,2.0,2.1,2.1,2.1,2.1,2.1,2.1,2.1,2.1,2.2,2.3,2.2,2.1,2.0,2.0,2.0,2.0,2.0,2.0,2.0,2.4,2.3,2.0,2.0,1.7,1.4,1.8,1.5,1.5,1.7,1.7,1.7,1.4,1.4,1.4,1.3,1.4,1.4,1.2,1.2,1.2,1.1,1.0,1.1,1.0,1.1,1.0,1.0,0.9,1.0,1.1,1.1,1.7],[3.6,2.8,2.3,2.3,1.9,2.2,1.7,1.9,1.6,1.9,1.9,2.0,2.1,1.7,1.6,1.4,1.6,1.6,1.3,1.2,1.6,1.5,1.1,1.3,1.6,1.7,1.4,1.5,1.2,1.6,1.8,2.1,2.1,2.3,2.4,2.6,2.3,2.4,2.3,2.3,1.9,2.2,1.8,2.1,1.7,1.9,1.7,1.9,2.1,2.2,2.2,2.1,2.2,1.7,2.2,1.8,2.1,1.9,2.2,2.3,3.1,3.9,4.8,4.4,4.9,4.1,3.9,3.6,3.0,3.0,3.1,2.8,2.6,2.7,2.6,2.2,2.1,1.7,1.8,1.4,1.8,1.5,1.7,1.6,1.5,1.7,1.9,2.2,2.2,1.9,2.0,2.3,2.2,2.0,2.3,2.4,2.1,2.1,2.5,2.5,2.2,2.4,2.7,2.6,2.4,2.7,2.5,2.6,2.3,2.1,1.7,1.7,1.3,1.5,1.3,1.3,1.2,1.3,1.2,1.1,1.4,1.8,2.1,1.8,2.0,1.8,2.0,1.6,1.9,2.0,1.6,1.6,2.0,1.9,1.6,1.8,2.1,1.9,1.8,1.6,1.3,1.3,1.1,1.1,0.9,0.9,1.0,1.0,0.9,0.8,0.8,0.8,0.9,1.0,0.9,1.0,1.2,1.2,1.1,1.4,1.5,1.4,1.6,1.8,1.7,1.8,2.0,2.3,2.6,3.0,2.1,2.2,2.2,2.6,2.6,2.3,2.4,2.4,2.5,2.5,2.4,2.4,2.4,2.4,2.4,2.5,2.7,2.6,2.5,2.3,2.3,2.3,2.3,2.3,2.3,2.4,2.6,2.5,2.3,2.3,2.0,1.6,2.0,1.7,1.7,1.8,1.9,2.0,1.6,1.6,1.6,1.5,1.6,1.6,1.5,1.4,1.4,1.3,1.2,1.3,1.2,1.2,1.1,1.1,1.1,1.2,1.2,1.3,1.9],[3.2,2.5,1.9,1.8,1.4,1.5,1.3,1.5,1.3,1.5,1.5,1.8,1.8,1.6,1.4,1.2,1.4,1.4,1.2,1.0,1.2,1.3,1.1,1.1,1.3,1.5,1.4,1.5,1.2,1.5,1.7,2.0,1.8,2.1,2.1,2.2,2.0,1.9,1.9,1.7,1.5,1.7,1.5,1.8,1.5,1.7,1.5,1.7,1.9,1.9,1.9,1.8,1.7,1.4,1.5,1.3,1.5,1.5,1.7,1.9,2.7,3.5,4.5,4.1,4.5,3.6,3.2,3.0,2.4,2.4,2.5,2.2,2.0,2.1,1.9,1.6,1.5,1.4,1.5,1.2,1.5,1.3,1.5,1.4,1.4,1.5,1.6,1.9,2.0,1.6,1.7,2.0,1.9,1.8,2.0,2.1,1.7,1.8,2.2,2.0,1.7,2.0,2.2,2.0,1.9,2.4,2.1,2.3,2.0,1.7,1.4,1.5,1.1,1.4,1.0,1.2,1.1,1.1,1.1,1.1,1.4,1.7,1.9,1.6,1.8,1.7,1.8,1.5,1.9,1.9,1.5,1.6,1.9,1.8,1.5,1.8,2.0,1.7,1.7,1.5,1.2,1.3,1.0,1.1,0.8,0.9,1.0,1.0,1.0,0.9,0.8,0.8,0.8,0.9,0.8,0.8,0.9,1.0,1.0,1.1,1.2,1.2,1.3,1.4,1.5,1.6,1.6,2.0,2.3,2.7,1.7,1.8,1.8,2.2,2.2,1.9,2.0,2.1,2.1,2.1,2.0,2.0,2.1,2.0,2.0,2.1,2.2,2.1,2.0,1.9,1.9,1.9,1.9,1.8,1.9,2.0,2.2,2.2,1.9,1.9,1.7,1.4,1.8,1.4,1.4,1.6,1.7,1.7,1.4,1.4,1.4,1.3,1.4,1.5,1.3,1.3,1.3,1.2,1.1,1.2,1.1,1.2,1.1,1.1,1.0,1.1,1.1,1.2,1.6],[2.8,2.1,1.6,1.4,1.1,1.3,1.0,1.2,1.0,1.2,1.1,1.3,1.3,1.2,1.1,1.0,1.0,1.1,0.9,0.8,1.0,1.0,0.9,0.8,1.1,1.2,1.1,1.3,1.1,1.3,1.5,1.6,1.5,1.6,1.6,1.6,1.5,1.4,1.5,1.4,1.2,1.4,1.3,1.4,1.3,1.5,1.3,1.5,1.6,1.6,1.6,1.6,1.4,1.1,1.3,1.1,1.2,1.2,1.3,1.4,2.2,3.0,3.9,3.3,3.9,3.0,2.6,2.5,1.9,1.9,2.0,1.8,1.5,1.7,1.6,1.3,1.3,1.1,1.1,1.0,1.1,1.0,1.1,1.1,1.1,1.2,1.2,1.4,1.4,1.2,1.3,1.4,1.4,1.3,1.5,1.5,1.3,1.4,1.6,1.5,1.3,1.5,1.7,1.6,1.5,1.8,1.6,1.8,1.6,1.3,1.2,1.2,1.0,1.1,0.9,1.0,0.9,1.0,1.0,1.0,1.1,1.5,1.6,1.3,1.4,1.3,1.5,1.3,1.5,1.5,1.2,1.3,1.5,1.3,1.2,1.4,1.5,1.3,1.3,1.2,1.0,1.1,0.9,0.9,0.8,0.8,0.8,0.9,0.9,0.8,0.8,0.8,0.8,0.8,0.8,0.8,0.8,0.8,0.9,0.9,1.0,1.0,1.1,1.2,1.2,1.3,1.4,1.6,2.0,2.3,1.3,1.3,1.4,1.8,1.8,1.4,1.4,1.5,1.5,1.5,1.4,1.4,1.5,1.4,1.4,1.5,1.6,1.6,1.5,1.4,1.4,1.4,1.4,1.4,1.4,1.4,1.9,1.8,1.5,1.5,1.4,1.1,1.4,1.1,1.1,1.3,1.3,1.3,1.1,1.1,1.1,1.0,1.1,1.2,1.0,1.1,1.0,1.0,1.0,1.0,1.0,1.0,0.9,0.9,0.9,0.9,0.9,1.0,1.2],[2.9,2.2,1.7,1.5,1.2,1.4,1.1,1.3,1.1,1.3,1.3,1.5,1.6,1.4,1.3,1.1,1.2,1.2,1.1,0.9,1.1,1.1,0.9,0.9,1.2,1.3,1.1,1.3,1.1,1.4,1.6,1.8,1.7,1.7,1.8,1.8,1.6,1.6,1.6,1.5,1.3,1.5,1.4,1.5,1.3,1.5,1.3,1.5,1.6,1.7,1.6,1.6,1.5,1.2,1.4,1.1,1.4,1.3,1.4,1.6,2.4,3.2,4.0,3.6,4.0,3.2,2.8,2.7,2.1,2.1,2.1,2.0,1.7,1.8,1.7,1.4,1.3,1.1,1.2,1.0,1.3,1.1,1.4,1.3,1.3,1.5,1.5,1.7,1.7,1.5,1.6,1.8,1.7,1.5,1.7,1.8,1.5,1.5,1.8,1.7,1.5,1.7,1.9,1.8,1.6,1.9,1.7,1.9,1.6,1.4,1.2,1.2,1.0,1.2,1.0,1.2,1.0,1.2,1.2,1.2,1.4,1.7,1.8,1.6,1.7,1.5,1.7,1.5,1.7,1.7,1.4,1.5,1.7,1.6,1.4,1.5,1.7,1.5,1.4,1.2,1.1,1.2,1.0,1.1,0.9,0.9,0.9,1.1,1.0,0.9,1.0,0.8,0.8,0.8,0.8,0.8,0.8,0.8,0.8,0.9,1.0,1.0,1.1,1.1,1.2,1.3,1.4,1.7,2.0,2.4,1.5,1.5,1.6,2.1,2.1,1.6,1.6,1.7,1.7,1.7,1.6,1.6,1.7,1.6,1.6,1.7,1.8,1.7,1.7,1.6,1.6,1.6,1.6,1.5,1.6,1.6,2.1,2.1,1.6,1.7,1.6,1.2,1.6,1.3,1.3,1.5,1.5,1.6,1.2,1.3,1.3,1.2,1.3,1.4,1.2,1.3,1.2,1.1,1.1,1.2,1.1,1.2,1.1,1.1,1.1,1.1,1.1,1.1,1.4],[3.0,2.3,1.7,1.6,1.2,1.4,1.1,1.3,1.1,1.3,1.3,1.5,1.6,1.4,1.3,1.2,1.2,1.3,1.2,1.0,1.2,1.3,1.1,1.0,1.3,1.4,1.3,1.5,1.3,1.5,1.8,2.0,1.8,2.0,2.0,2.1,1.8,1.7,1.7,1.6,1.4,1.6,1.5,1.6,1.4,1.5,1.3,1.5,1.7,1.7,1.7,1.6,1.5,1.3,1.4,1.2,1.4,1.4,1.4,1.7,2.7,3.5,4.3,3.7,4.2,3.4,2.9,2.8,2.2,2.1,2.2,2.0,1.7,1.8,1.7,1.4,1.3,1.1,1.2,1.0,1.2,1.1,1.3,1.3,1.3,1.5,1.5,1.7,1.7,1.5,1.5,1.7,1.6,1.4,1.7,1.7,1.4,1.5,1.7,1.7,1.4,1.6,1.8,1.7,1.6,1.9,1.6,1.8,1.6,1.4,1.1,1.2,0.9,1.1,0.9,1.1,1.1,1.2,1.1,1.2,1.4,1.7,1.9,1.6,1.7,1.5,1.7,1.4,1.6,1.7,1.3,1.4,1.6,1.4,1.2,1.5,1.6,1.4,1.3,1.2,1.0,1.1,0.9,1.0,0.9,1.0,1.0,1.2,1.1,1.0,1.0,0.8,0.8,0.8,0.8,0.8,0.8,0.8,0.8,0.9,1.0,1.0,1.0,1.1,1.2,1.3,1.4,1.7,2.0,2.5,1.6,1.6,1.6,2.2,2.2,1.6,1.6,1.7,1.7,1.7,1.6,1.6,1.7,1.6,1.6,1.7,1.9,1.7,1.6,1.6,1.5,1.6,1.5,1.5,1.6,1.6,2.2,2.2,1.8,1.8,1.8,1.3,1.7,1.3,1.3,1.6,1.6,1.7,1.3,1.4,1.4,1.3,1.4,1.5,1.3,1.4,1.3,1.2,1.2,1.3,1.2,1.3,1.2,1.1,1.1,1.1,1.2,1.2,1.5],[2.8,2.1,1.5,1.3,1.0,1.1,0.9,1.0,0.9,1.0,1.1,1.2,1.4,1.2,1.1,1.0,1.0,1.1,1.0,0.9,1.0,1.1,1.0,0.9,1.1,1.2,1.2,1.4,1.2,1.3,1.6,1.7,1.6,1.6,1.6,1.6,1.5,1.4,1.4,1.3,1.2,1.3,1.4,1.4,1.3,1.4,1.2,1.4,1.5,1.5,1.5,1.5,1.3,1.0,1.2,1.0,1.1,1.1,1.2,1.4,2.1,3.1,3.9,3.4,3.9,2.8,2.4,2.3,1.8,1.7,1.8,1.7,1.4,1.5,1.4,1.1,1.1,0.9,1.0,0.9,1.0,0.9,1.1,1.1,1.2,1.3,1.2,1.4,1.4,1.2,1.2,1.4,1.3,1.2,1.4,1.4,1.2,1.3,1.4,1.3,1.2,1.4,1.5,1.5,1.3,1.6,1.4,1.6,1.4,1.2,1.0,1.0,0.8,1.0,0.8,1.0,0.9,1.0,1.1,1.1,1.2,1.6,1.7,1.4,1.4,1.3,1.5,1.3,1.5,1.5,1.2,1.3,1.5,1.3,1.1,1.3,1.4,1.2,1.2,1.0,0.9,1.0,0.8,1.0,0.8,0.9,0.9,1.1,1.0,1.0,0.9,0.8,0.8,0.8,0.8,0.8,0.8,0.8,0.8,0.8,0.8,0.9,0.9,0.9,1.0,1.2,1.2,1.5,1.8,2.3,1.3,1.3,1.3,1.7,1.7,1.4,1.3,1.4,1.4,1.4,1.3,1.3,1.4,1.3,1.3,1.4,1.5,1.4,1.4,1.3,1.3,1.3,1.3,1.3,1.3,1.3,1.8,1.8,1.4,1.5,1.4,1.1,1.5,1.1,1.1,1.4,1.4,1.4,1.1,1.2,1.2,1.1,1.2,1.3,1.2,1.2,1.2,1.1,1.1,1.1,1.1,1.2,1.0,1.0,1.0,1.0,1.0,1.0,1.2],[2.6,1.9,1.4,1.2,1.0,1.1,0.9,1.0,0.9,1.0,1.0,1.2,1.3,1.2,1.0,1.0,1.0,1.0,1.0,0.8,0.9,1.0,0.9,0.9,1.1,1.2,1.1,1.3,1.1,1.3,1.5,1.7,1.5,1.5,1.5,1.5,1.4,1.3,1.4,1.3,1.1,1.3,1.2,1.3,1.2,1.3,1.2,1.4,1.4,1.5,1.4,1.4,1.2,1.0,1.1,0.9,1.1,1.0,1.1,1.3,2.0,2.9,3.7,3.2,3.7,2.7,2.4,2.3,1.7,1.7,1.8,1.6,1.4,1.5,1.4,1.1,1.0,0.9,0.9,0.9,1.0,0.9,1.0,1.1,1.2,1.2,1.2,1.4,1.4,1.2,1.2,1.4,1.2,1.1,1.3,1.4,1.1,1.2,1.4,1.3,1.2,1.3,1.5,1.4,1.3,1.6,1.4,1.6,1.4,1.1,1.0,1.0,0.8,1.0,0.8,1.0,0.9,1.1,1.1,1.1,1.2,1.6,1.7,1.4,1.4,1.2,1.5,1.3,1.5,1.5,1.2,1.3,1.4,1.2,1.1,1.3,1.4,1.2,1.2,1.0,0.9,1.0,0.9,1.0,0.8,1.0,0.9,1.1,1.1,1.0,1.0,0.8,0.8,0.8,0.8,0.8,0.8,0.8,0.8,0.8,0.8,0.8,0.9,0.9,1.0,1.1,1.2,1.5,1.8,2.2,1.3,1.2,1.3,1.7,1.7,1.3,1.3,1.3,1.4,1.3,1.3,1.3,1.3,1.2,1.2,1.3,1.5,1.4,1.3,1.3,1.2,1.3,1.2,1.2,1.2,1.2,1.8,1.7,1.4,1.4,1.3,1.1,1.5,1.1,1.1,1.3,1.3,1.3,1.1,1.2,1.2,1.1,1.2,1.3,1.1,1.2,1.1,1.1,1.1,1.1,1.1,1.2,1.1,1.0,1.0,1.0,1.0,1.0,1.1],[2.7,2.0,1.4,1.3,1.0,1.2,0.9,1.1,1.0,1.2,1.2,1.4,1.5,1.3,1.2,1.1,1.1,1.2,1.1,0.9,1.0,1.1,1.0,0.9,1.2,1.3,1.2,1.4,1.2,1.4,1.6,1.8,1.6,1.7,1.7,1.7,1.6,1.4,1.5,1.4,1.2,1.3,1.3,1.3,1.2,1.3,1.1,1.3,1.4,1.5,1.4,1.4,1.3,1.1,1.2,1.0,1.2,1.2,1.3,1.5,2.3,3.1,3.8,3.4,3.9,3.0,2.6,2.5,1.9,1.8,1.9,1.8,1.5,1.6,1.4,1.2,1.1,1.0,1.1,1.0,1.1,1.1,1.3,1.3,1.3,1.4,1.4,1.6,1.6,1.3,1.4,1.6,1.5,1.3,1.6,1.6,1.3,1.4,1.5,1.5,1.3,1.4,1.6,1.6,1.4,1.6,1.4,1.6,1.4,1.2,1.0,1.1,0.9,1.1,1.0,1.1,1.1,1.2,1.2,1.2,1.4,1.7,1.8,1.5,1.6,1.4,1.6,1.5,1.6,1.7,1.3,1.4,1.5,1.4,1.2,1.4,1.5,1.3,1.2,1.1,0.9,1.1,0.9,1.1,0.9,1.1,1.0,1.2,1.1,1.0,1.1,0.9,0.8,0.8,0.8,0.8,0.8,0.8,0.8,0.8,0.8,0.8,0.8,0.9,0.9,1.0,1.2,1.5,1.7,2.2,1.4,1.4,1.4,2.0,2.0,1.5,1.5,1.5,1.6,1.5,1.5,1.4,1.5,1.4,1.4,1.5,1.7,1.5,1.5,1.4,1.4,1.5,1.4,1.3,1.4,1.4,2.1,2.0,1.6,1.6,1.5,1.2,1.6,1.3,1.2,1.5,1.4,1.5,1.3,1.3,1.3,1.2,1.3,1.4,1.2,1.3,1.2,1.2,1.2,1.2,1.2,1.3,1.2,1.1,1.1,1.1,1.1,1.1,1.3],[2.8,2.0,1.5,1.2,1.0,1.1,0.9,1.0,1.0,1.1,1.1,1.3,1.4,1.3,1.2,1.1,1.1,1.2,1.2,1.0,1.1,1.2,1.1,1.0,1.2,1.3,1.3,1.4,1.3,1.4,1.6,1.8,1.6,1.7,1.7,1.7,1.5,1.4,1.5,1.3,1.2,1.4,1.4,1.4,1.3,1.3,1.2,1.3,1.4,1.5,1.5,1.5,1.3,1.0,1.2,1.0,1.1,1.2,1.2,1.4,2.2,3.1,3.9,3.3,3.8,2.9,2.4,2.3,1.8,1.6,1.8,1.6,1.4,1.4,1.3,1.1,1.0,0.9,0.9,0.9,1.0,1.0,1.2,1.2,1.3,1.4,1.3,1.5,1.5,1.3,1.3,1.4,1.3,1.2,1.4,1.4,1.1,1.2,1.3,1.3,1.1,1.3,1.4,1.4,1.2,1.5,1.3,1.5,1.3,1.1,0.8,0.9,0.8,1.0,0.9,1.1,1.1,1.2,1.2,1.3,1.4,1.7,1.8,1.5,1.5,1.4,1.5,1.4,1.5,1.5,1.2,1.3,1.4,1.2,1.1,1.2,1.3,1.1,1.1,0.9,0.8,1.0,0.9,1.1,0.9,1.1,1.1,1.2,1.2,1.1,1.1,0.9,0.9,0.8,0.8,0.8,0.8,0.8,0.8,0.8,0.8,0.8,0.8,0.8,0.9,1.0,1.1,1.4,1.7,2.2,1.4,1.4,1.4,1.9,1.9,1.4,1.4,1.4,1.4,1.4,1.3,1.3,1.3,1.2,1.2,1.3,1.5,1.4,1.3,1.3,1.2,1.3,1.3,1.3,1.3,1.3,1.9,1.9,1.5,1.5,1.5,1.2,1.6,1.2,1.2,1.5,1.5,1.5,1.3,1.3,1.3,1.3,1.3,1.4,1.3,1.3,1.3,1.2,1.2,1.3,1.2,1.3,1.2,1.1,1.1,1.2,1.1,1.2,1.3],[2.6,1.9,1.3,1.1,0.8,0.9,0.8,0.9,0.9,1.0,1.1,1.2,1.3,1.2,1.1,1.1,1.0,1.1,1.1,1.0,1.0,1.1,1.1,1.0,1.2,1.3,1.3,1.4,1.2,1.4,1.6,1.7,1.5,1.5,1.6,1.5,1.4,1.2,1.3,1.2,1.1,1.2,1.3,1.3,1.2,1.3,1.2,1.3,1.3,1.4,1.4,1.4,1.1,0.9,1.0,0.9,1.0,1.0,1.1,1.3,2.1,3.0,3.8,3.2,3.8,2.7,2.3,2.1,1.6,1.5,1.6,1.5,1.3,1.3,1.2,1.0,0.9,0.8,0.8,0.8,1.0,1.0,1.1,1.2,1.2,1.3,1.2,1.4,1.4,1.2,1.2,1.3,1.2,1.1,1.3,1.3,1.1,1.1,1.3,1.2,1.1,1.2,1.3,1.3,1.1,1.3,1.2,1.3,1.2,1.0,0.8,0.9,0.8,0.9,0.9,1.0,1.0,1.1,1.1,1.2,1.3,1.6,1.7,1.4,1.4,1.3,1.4,1.3,1.4,1.4,1.1,1.2,1.3,1.2,1.0,1.2,1.2,1.1,1.0,0.9,0.8,1.0,0.9,1.1,0.9,1.1,1.0,1.2,1.2,1.1,1.1,0.9,0.9,0.9,0.8,0.8,0.8,0.8,0.8,0.8,0.8,0.8,0.8,0.8,0.8,0.9,1.0,1.3,1.6,2.0,1.3,1.3,1.3,1.7,1.7,1.3,1.2,1.3,1.3,1.3,1.2,1.2,1.3,1.2,1.2,1.2,1.4,1.3,1.2,1.2,1.2,1.2,1.2,1.2,1.2,1.2,1.7,1.7,1.4,1.4,1.5,1.1,1.5,1.2,1.1,1.4,1.4,1.4,1.2,1.2,1.2,1.2,1.3,1.3,1.2,1.3,1.2,1.2,1.2,1.2,1.2,1.3,1.2,1.1,1.0,1.1,1.1,1.1,1.2],[2.5,1.9,1.3,1.1,0.9,1.0,0.9,1.0,1.0,1.1,1.1,1.3,1.4,1.3,1.2,1.2,1.1,1.2,1.2,1.0,1.1,1.2,1.1,1.0,1.2,1.4,1.3,1.5,1.3,1.5,1.7,1.8,1.6,1.6,1.6,1.6,1.5,1.3,1.4,1.3,1.2,1.3,1.3,1.3,1.2,1.2,1.1,1.2,1.3,1.4,1.4,1.3,1.1,0.9,1.1,1.0,1.1,1.1,1.2,1.4,2.2,3.0,3.7,3.2,3.6,2.7,2.4,2.2,1.7,1.6,1.7,1.6,1.3,1.3,1.3,1.0,0.9,0.8,0.9,0.9,1.1,1.1,1.2,1.3,1.3,1.4,1.4,1.5,1.5,1.3,1.3,1.5,1.3,1.2,1.4,1.4,1.2,1.2,1.4,1.3,1.1,1.3,1.4,1.3,1.2,1.4,1.3,1.4,1.3,1.1,0.9,1.0,0.8,1.1,1.0,1.1,1.1,1.2,1.3,1.3,1.4,1.8,1.9,1.5,1.6,1.4,1.6,1.4,1.6,1.5,1.3,1.4,1.5,1.3,1.2,1.4,1.4,1.2,1.2,1.0,0.9,1.1,1.0,1.2,1.0,1.2,1.1,1.3,1.3,1.2,1.2,1.0,1.0,0.9,0.9,0.9,0.8,0.8,0.8,0.8,0.8,0.8,0.8,0.8,0.8,0.9,1.0,1.2,1.6,2.0,1.4,1.4,1.4,1.8,1.8,1.4,1.3,1.4,1.4,1.4,1.3,1.3,1.3,1.2,1.2,1.3,1.4,1.3,1.3,1.2,1.2,1.3,1.2,1.2,1.3,1.3,1.9,1.9,1.5,1.5,1.6,1.2,1.6,1.3,1.2,1.4,1.4,1.5,1.3,1.3,1.4,1.3,1.4,1.5,1.3,1.4,1.3,1.3,1.3,1.3,1.3,1.4,1.3,1.2,1.2,1.2,1.2,1.2,1.3],[2.7,2.0,1.4,1.2,0.9,1.1,0.9,1.1,1.1,1.2,1.3,1.5,1.6,1.5,1.3,1.3,1.2,1.3,1.3,1.2,1.2,1.3,1.2,1.1,1.3,1.5,1.4,1.6,1.5,1.6,1.9,1.9,1.8,1.8,1.9,1.9,1.7,1.5,1.6,1.4,1.3,1.4,1.4,1.4,1.2,1.3,1.1,1.2,1.4,1.4,1.4,1.4,1.2,1.0,1.2,1.1,1.2,1.3,1.3,1.6,2.4,3.2,3.9,3.5,3.9,3.0,2.6,2.5,2.0,1.8,1.9,1.7,1.5,1.5,1.4,1.1,1.0,0.9,1.0,1.0,1.2,1.2,1.4,1.5,1.5,1.7,1.6,1.7,1.8,1.5,1.5,1.7,1.5,1.4,1.6,1.6,1.3,1.4,1.5,1.5,1.3,1.4,1.6,1.5,1.3,1.6,1.3,1.5,1.3,1.1,0.9,1.0,0.9,1.2,1.1,1.3,1.3,1.5,1.4,1.5,1.6,1.9,2.0,1.7,1.8,1.6,1.8,1.6,1.7,1.7,1.4,1.5,1.6,1.5,1.2,1.4,1.5,1.3,1.2,1.0,0.9,1.2,1.1,1.3,1.1,1.3,1.3,1.5,1.4,1.3,1.3,1.1,1.1,1.0,1.0,0.9,0.8,0.8,0.8,0.8,0.8,0.8,0.8,0.8,0.8,0.8,0.9,1.2,1.6,2.0,1.5,1.6,1.6,2.1,2.1,1.6,1.5,1.6,1.6,1.6,1.5,1.5,1.5,1.4,1.4,1.5,1.7,1.5,1.4,1.4,1.4,1.5,1.4,1.4,1.5,1.5,2.1,2.1,1.7,1.7,1.7,1.4,1.7,1.4,1.4,1.5,1.6,1.6,1.4,1.5,1.5,1.5,1.5,1.6,1.5,1.5,1.5,1.4,1.4,1.5,1.5,1.5,1.4,1.4,1.3,1.4,1.3,1.3,1.5],[2.8,2.0,1.5,1.2,1.0,1.1,0.9,1.0,1.1,1.2,1.2,1.4,1.6,1.5,1.4,1.3,1.3,1.4,1.3,1.2,1.2,1.4,1.3,1.2,1.4,1.6,1.5,1.7,1.6,1.7,1.9,2.1,1.8,1.9,1.9,1.9,1.7,1.5,1.6,1.4,1.4,1.4,1.5,1.5,1.4,1.4,1.2,1.3,1.4,1.5,1.5,1.4,1.3,1.1,1.2,1.1,1.2,1.3,1.3,1.6,2.3,3.3,4.0,3.4,4.0,2.8,2.4,2.2,1.8,1.6,1.7,1.6,1.4,1.4,1.3,1.0,0.9,0.8,0.9,1.0,1.1,1.2,1.3,1.4,1.5,1.7,1.6,1.7,1.7,1.4,1.5,1.6,1.5,1.3,1.5,1.5,1.3,1.3,1.4,1.4,1.1,1.3,1.5,1.4,1.2,1.4,1.2,1.4,1.2,1.0,0.8,0.9,0.9,1.1,1.1,1.3,1.2,1.4,1.4,1.6,1.7,2.0,2.1,1.8,1.8,1.6,1.8,1.5,1.7,1.6,1.4,1.4,1.5,1.4,1.2,1.3,1.4,1.2,1.1,1.0,0.9,1.1,1.1,1.3,1.2,1.4,1.3,1.5,1.5,1.4,1.4,1.1,1.1,1.1,1.0,0.9,0.9,0.9,0.8,0.8,0.8,0.8,0.8,0.8,0.8,0.8,0.9,1.2,1.6,2.1,1.5,1.5,1.5,2.0,2.0,1.5,1.5,1.5,1.6,1.5,1.4,1.4,1.4,1.4,1.3,1.4,1.5,1.4,1.4,1.3,1.3,1.3,1.4,1.4,1.4,1.4,2.0,1.9,1.7,1.7,1.7,1.4,1.7,1.4,1.4,1.5,1.6,1.6,1.5,1.5,1.6,1.5,1.6,1.7,1.5,1.6,1.5,1.5,1.5,1.6,1.5,1.6,1.5,1.4,1.4,1.4,1.4,1.4,1.5],[2.7,2.0,1.3,1.2,0.9,1.1,0.9,1.1,1.1,1.2,1.3,1.5,1.6,1.5,1.4,1.3,1.3,1.4,1.4,1.2,1.2,1.4,1.3,1.2,1.4,1.6,1.6,1.7,1.6,1.7,2.0,2.0,1.8,1.9,1.9,1.8,1.7,1.5,1.5,1.4,1.4,1.4,1.4,1.4,1.3,1.4,1.2,1.3,1.5,1.4,1.5,1.3,1.2,1.1,1.2,1.1,1.2,1.3,1.3,1.5,2.3,3.2,3.9,3.4,3.9,2.8,2.5,2.3,1.8,1.6,1.7,1.6,1.4,1.4,1.3,1.0,0.9,0.8,1.0,1.0,1.1,1.2,1.3,1.5,1.5,1.6,1.6,1.7,1.7,1.5,1.5,1.6,1.5,1.3,1.5,1.5,1.2,1.3,1.4,1.4,1.1,1.3,1.4,1.4,1.2,1.4,1.2,1.4,1.2,1.0,0.8,1.0,0.9,1.1,1.1,1.3,1.3,1.4,1.4,1.5,1.6,1.9,2.1,1.7,1.7,1.6,1.7,1.5,1.6,1.6,1.4,1.4,1.5,1.3,1.2,1.4,1.4,1.2,1.1,1.0,0.9,1.1,1.1,1.3,1.2,1.4,1.3,1.5,1.5,1.4,1.4,1.1,1.2,1.1,1.1,1.0,0.9,0.9,0.8,0.8,0.8,0.8,0.8,0.8,0.8,0.8,0.9,1.1,1.5,1.8,1.5,1.5,1.5,2.0,2.0,1.5,1.5,1.5,1.5,1.5,1.4,1.4,1.4,1.4,1.3,1.4,1.5,1.4,1.4,1.3,1.3,1.3,1.3,1.3,1.4,1.4,2.0,2.0,1.6,1.7,1.7,1.4,1.6,1.4,1.4,1.5,1.6,1.6,1.5,1.5,1.6,1.5,1.6,1.7,1.5,1.6,1.5,1.5,1.5,1.5,1.5,1.6,1.5,1.4,1.4,1.4,1.4,1.4,1.5],[2.9,2.2,1.5,1.4,1.0,1.2,1.0,1.2,1.3,1.4,1.5,1.8,1.9,1.9,1.6,1.6,1.5,1.6,1.7,1.4,1.4,1.7,1.6,1.4,1.6,1.9,1.9,2.1,1.9,2.0,2.3,2.4,2.1,2.2,2.1,2.1,2.0,1.8,1.8,1.6,1.6,1.6,1.6,1.7,1.5,1.6,1.3,1.4,1.6,1.6,1.7,1.4,1.4,1.2,1.3,1.3,1.4,1.5,1.5,1.8,2.6,3.4,4.0,3.6,4.0,3.1,2.8,2.6,2.1,2.0,2.0,1.9,1.6,1.6,1.5,1.2,1.0,1.0,1.2,1.2,1.4,1.4,1.7,1.8,1.9,2.1,2.0,2.2,2.1,1.8,2.0,2.1,1.9,1.7,1.9,1.9,1.5,1.6,1.9,1.7,1.4,1.6,1.9,1.6,1.5,1.8,1.5,1.8,1.5,1.2,1.0,1.2,1.1,1.4,1.4,1.6,1.6,1.8,1.8,2.0,2.1,2.4,2.5,2.2,2.3,2.0,2.3,2.0,2.2,2.2,1.8,1.9,2.1,1.9,1.6,1.8,1.9,1.6,1.5,1.3,1.2,1.5,1.4,1.6,1.5,1.7,1.6,1.9,1.9,1.7,1.7,1.4,1.4,1.4,1.3,1.2,1.1,1.1,1.0,0.9,0.8,0.9,0.8,0.8,0.8,0.8,0.9,1.1,1.6,1.9,1.8,1.8,1.8,2.3,2.3,1.8,1.7,1.8,1.8,1.8,1.7,1.7,1.7,1.6,1.6,1.7,1.8,1.7,1.6,1.6,1.5,1.6,1.6,1.6,1.7,1.7,2.3,2.3,1.9,2.0,2.0,1.7,1.9,1.7,1.7,1.8,1.9,1.9,1.8,1.8,1.9,1.8,1.9,2.0,1.8,1.9,1.8,1.8,1.8,1.9,1.8,1.9,1.8,1.7,1.7,1.7,1.7,1.7,1.7],[3.4,2.5,1.8,1.7,1.3,1.7,1.5,1.8,1.8,2.1,2.3,2.7,2.8,2.8,2.4,2.3,2.1,2.3,2.3,2.0,2.0,2.2,2.1,1.9,2.1,2.5,2.3,2.7,2.6,2.7,3.1,3.3,3.0,3.1,3.2,3.3,2.8,2.6,2.5,2.3,2.2,2.1,2.0,2.1,1.8,1.9,1.6,1.7,2.0,1.9,2.1,1.7,1.8,1.6,1.8,1.8,2.0,2.1,2.3,2.7,3.4,4.4,5.0,4.6,5.0,4.1,3.8,3.6,3.0,2.9,2.9,2.7,2.4,2.4,2.3,1.7,1.4,1.3,1.7,1.7,2.1,2.1,2.4,2.6,2.7,3.1,3.0,3.2,3.2,2.7,2.7,3.0,2.8,2.4,2.7,2.8,2.3,2.2,2.6,2.5,2.1,2.2,2.6,2.4,2.0,2.4,1.9,2.1,1.6,1.5,1.2,1.6,1.5,2.1,2.0,2.3,2.3,2.6,2.5,2.8,3.1,3.4,3.5,3.1,3.4,2.9,3.2,2.8,3.1,3.0,2.5,2.6,2.8,2.6,2.2,2.4,2.5,2.0,1.9,1.7,1.5,2.1,1.9,2.3,2.1,2.3,2.1,2.7,2.6,2.2,2.4,2.1,1.8,1.8,1.8,1.8,1.5,1.4,1.4,1.2,1.0,1.0,1.0,0.9,0.8,0.8,0.9,1.2,1.5,1.9,2.6,2.7,2.7,3.0,3.0,2.6,2.7,2.7,2.8,2.7,2.6,2.6,2.5,2.5,2.4,2.5,2.7,2.4,2.4,2.3,2.3,2.4,2.5,2.5,2.5,2.6,2.9,2.9,2.8,2.9,2.6,2.5,2.6,2.5,2.5,2.5,2.6,2.6,2.6,2.7,2.8,2.7,2.8,2.9,2.7,2.7,2.7,2.6,2.6,2.8,2.7,2.9,2.7,2.5,2.5,2.5,2.4,2.5,2.5],[3.6,2.9,2.1,2.2,1.8,2.0,2.0,2.1,2.4,2.4,2.7,3.1,3.3,3.3,2.8,2.7,2.6,3.0,3.0,2.8,2.7,3.2,2.9,2.6,2.9,3.3,3.2,3.5,3.5,3.5,3.8,3.9,3.5,3.8,3.7,3.8,3.5,3.0,3.1,2.9,2.8,2.7,2.6,2.7,2.3,2.4,1.9,2.0,2.4,2.2,2.6,2.0,2.4,2.2,2.4,2.5,2.7,2.9,2.7,3.2,3.8,4.7,5.4,4.9,5.2,4.3,4.0,3.9,3.2,3.0,3.0,3.0,2.6,2.4,2.3,1.9,1.5,1.6,1.8,2.1,2.3,2.4,2.8,3.1,3.0,3.6,3.4,3.5,3.5,3.1,3.1,3.2,3.0,2.8,2.9,3.0,2.7,2.3,2.8,2.8,2.1,2.2,2.7,2.4,2.0,2.3,1.8,2.1,1.6,1.6,1.3,1.8,2.0,2.3,2.4,2.7,2.6,3.2,3.0,3.4,3.6,3.8,4.0,3.5,3.8,3.2,3.4,3.0,3.3,3.2,2.8,2.9,3.0,2.8,2.4,2.7,2.7,2.3,2.0,1.8,1.9,2.4,2.2,2.6,2.6,3.0,2.8,3.4,3.2,2.8,2.8,2.5,2.5,2.4,2.3,2.3,2.1,1.7,1.9,1.7,1.6,1.3,1.3,1.1,1.0,0.8,0.8,0.9,1.3,1.7,3.1,3.2,3.2,3.3,3.3,3.1,3.1,3.1,3.2,3.1,3.0,2.9,2.9,2.8,2.7,2.8,2.9,2.7,2.6,2.6,2.6,2.6,2.8,2.8,2.9,3.0,3.4,3.3,3.3,3.4,3.1,3.1,3.1,3.1,3.0,3.0,3.0,3.2,3.2,3.3,3.4,3.3,3.4,3.6,3.4,3.3,3.4,3.3,3.3,3.5,3.5,3.6,3.3,3.2,3.0,3.2,3.1,3.2,3.1],[4.6,4.0,3.1,3.6,2.7,3.4,3.5,3.5,4.1,3.8,4.1,4.6,5.0,5.1,4.4,4.8,4.2,5.1,5.1,4.3,4.6,5.3,5.1,4.6,4.6,5.7,5.6,6.2,5.9,6.0,6.5,6.5,5.8,6.2,5.9,6.0,5.7,4.9,5.2,4.5,4.7,4.6,4.6,4.6,4.2,4.2,3.7,3.4,4.2,3.4,4.1,3.3,4.0,4.1,3.8,4.2,4.0,4.7,4.4,5.2,5.6,6.1,6.2,6.5,6.3,6.0,5.8,5.7,4.8,4.4,4.3,4.3,4.2,3.6,3.7,3.2,2.1,2.7,3.3,3.8,3.3,3.8,3.8,4.5,4.4,5.3,4.8,4.9,4.9,4.4,4.0,4.3,4.3,3.5,4.0,4.4,4.0,3.2,3.8,4.1,3.2,3.0,3.7,3.6,3.0,3.5,2.7,2.9,2.2,2.2,1.9,2.6,3.0,2.9,3.7,4.0,4.3,4.8,4.8,5.6,5.6,6.0,5.9,5.0,5.3,4.4,4.6,4.5,4.6,4.3,3.7,3.9,4.0,3.6,3.1,3.7,3.5,2.9,2.7,2.5,2.6,3.2,3.4,4.1,4.3,5.0,4.7,5.8,5.5,4.9,4.9,4.1,4.5,4.3,3.8,3.8,3.5,3.0,2.6,2.6,2.4,2.3,2.0,1.9,1.9,1.4,1.0,0.8,1.3,1.8,4.9,5.1,5.0,4.5,4.5,4.9,4.9,4.8,4.8,4.6,4.8,4.6,4.4,4.4,4.3,4.4,4.5,4.3,4.1,4.1,4.2,4.2,4.5,4.6,4.7,4.8,4.7,4.6,5.1,5.2,4.7,5.1,4.8,5.1,4.8,4.8,4.6,4.7,5.4,5.5,5.8,5.6,5.9,6.2,5.8,6.0,5.8,5.5,5.5,5.9,5.7,6.1,5.5,5.2,5.2,5.3,5.3,5.4,5.2],[6.5,6.2,4.9,5.1,4.2,4.4,5.9,4.6,5.9,5.7,6.5,7.9,7.7,8.6,8.0,8.2,6.5,7.5,8.4,7.3,6.6,7.9,8.2,7.1,7.2,8.5,8.9,9.6,9.5,9.3,9.7,9.6,8.1,8.3,8.3,8.2,7.5,6.4,6.6,6.0,6.8,6.3,6.8,7.1,6.8,7.3,6.4,5.8,6.7,5.3,6.7,5.2,5.3,6.0,5.3,5.7,5.4,6.1,6.1,6.6,7.6,8.2,8.5,8.8,8.4,8.2,7.9,7.7,6.6,6.8,6.6,5.8,6.0,5.5,5.0,4.2,3.2,4.1,5.3,5.9,6.8,7.1,8.2,8.8,9.2,9.9,9.5,10.3,9.6,8.8,9.0,9.6,8.0,8.1,8.4,7.8,6.9,6.6,7.5,6.8,5.6,6.8,6.9,6.0,5.1,6.5,4.9,5.7,4.3,4.4,3.4,5.4,6.7,7.5,7.2,8.5,8.2,9.5,9.4,10.0,10.8,11.3,11.0,10.3,10.5,9.9,10.7,9.7,9.7,9.8,9.2,8.5,9.4,9.0,7.8,7.9,8.3,7.2,5.7,6.2,6.2,8.2,7.6,8.4,8.2,9.3,8.7,10.0,10.1,8.7,9.1,8.0,7.7,7.6,7.7,7.6,6.7,6.2,6.1,5.3,4.6,4.6,3.9,3.0,2.8,2.9,2.1,1.2,0.8,1.5,6.9,7.1,7.0,6.9,6.6,6.9,6.8,7.1,7.1,6.9,6.7,6.5,6.5,6.3,6.2,5.9,6.1,5.9,5.9,6.0,5.9,5.9,6.1,6.1,6.3,6.5,7.4,7.3,7.2,7.7,7.7,8.2,7.8,8.1,7.5,7.3,7.5,7.5,8.6,8.8,9.1,9.3,9.1,9.7,9.1,9.6,9.2,9.2,9.5,9.9,10.1,10.4,9.8,9.2,9.0,9.3,8.9,8.9,7.4],[9.1,8.6,7.0,8.6,8.0,9.4,11.0,11.4,12.5,13.0,13.2,16.0,15.4,16.3,15.2,14.9,12.8,15.0,15.3,13.1,12.9,14.8,14.4,12.2,12.1,14.4,13.5,14.3,15.8,16.3,16.0,16.2,15.4,15.7,16.5,16.8,15.5,14.4,14.6,12.2,13.1,10.6,10.9,9.6,9.5,9.6,8.3,8.1,9.0,7.2,8.8,7.8,8.7,9.7,10.2,11.6,12.3,12.9,13.3,16.1,16.2,16.5,17.0,16.4,15.1,16.3,14.7,15.1,14.6,13.5,13.0,12.4,12.9,11.6,11.0,10.0,7.6,9.6,11.3,11.5,13.1,13.7,14.7,15.9,16.0,16.8,16.6,17.8,17.2,16.2,15.3,16.1,15.4,14.0,14.3,14.4,14.5,12.9,13.4,13.4,11.6,11.2,12.7,12.2,9.9,10.6,8.7,8.3,7.0,8.7,7.0,10.6,12.5,13.6,13.2,15.2,14.7,15.8,16.1,16.7,17.7,18.0,17.8,17.4,18.1,16.4,17.6,16.1,15.5,15.8,15.7,14.7,14.4,14.2,13.4,13.0,12.9,12.0,9.6,11.2,11.6,14.0,13.3,14.8,14.0,15.5,15.6,16.2,16.2,14.5,15.3,13.2,13.4,11.9,12.7,13.3,11.1,10.0,11.0,10.8,6.7,7.2,7.5,6.2,4.4,4.4,4.1,2.5,1.6,0.8,14.4,14.5,14.2,15.2,14.5,14.5,14.4,15.1,15.4,14.7,14.0,13.6,13.3,13.0,13.2,13.1,13.8,12.7,12.2,13.1,13.3,12.9,13.1,13.0,14.2,14.5,15.3,15.2,14.7,14.9,15.1,14.3,15.2,14.2,13.8,14.7,15.2,15.0,14.7,15.3,15.6,15.4,15.5,16.4,15.0,15.8,15.4,14.9,15.2,15.8,15.8,16.7,15.4,14.6,14.5,14.9,14.5,14.8,14.0],[7.4,6.5,6.1,5.5,5.6,4.7,4.8,3.5,3.0,2.6,2.2,2.0,1.3,2.0,2.4,2.8,2.2,2.6,3.1,3.4,3.4,3.7,4.3,4.5,4.4,4.6,5.4,4.5,4.1,3.3,3.8,3.2,3.1,2.7,1.9,2.3,2.7,2.4,3.3,3.9,4.1,4.9,5.1,6.1,5.8,6.9,6.2,7.0,7.5,6.7,7.1,6.1,5.7,5.3,4.7,4.2,3.3,2.7,2.1,1.7,2.7,3.5,4.8,4.1,5.0,4.0,4.1,3.8,2.9,3.3,3.9,3.5,3.2,4.1,4.3,4.5,5.1,4.7,4.2,3.7,3.4,2.9,3.2,3.0,4.3,3.8,3.2,4.0,3.3,2.8,3.8,3.7,2.8,3.6,3.8,2.7,2.9,3.9,3.5,2.9,3.7,4.2,3.4,3.4,4.4,4.7,4.8,5.0,5.3,4.6,5.2,4.5,4.6,4.5,4.0,4.2,3.5,3.3,4.6,4.5,4.0,4.8,4.4,4.7,4.3,4.4,5.3,5.2,5.9,4.9,4.9,5.3,5.6,4.8,5.4,5.6,5.2,4.7,5.3,4.8,5.3,4.9,4.6,4.7,4.5,4.4,3.8,4.1,5.0,4.7,5.1,5.0,4.6,5.7,5.4,4.7,4.6,5.6,5.6,5.0,5.7,6.1,5.5,5.6,6.6,6.0,5.4,5.7,6.6,6.6,0.8,0.8,0.8,1.3,1.6,1.0,1.3,1.5,1.6,1.6,1.5,1.9,2.2,2.0,2.4,2.3,2.3,2.6,2.8,2.7,2.3,2.3,1.8,2.0,1.7,1.5,1.5,1.3,0.8,0.9,2.4,2.3,2.4,2.0,1.7,1.8,1.8,1.6,2.4,2.4,2.7,2.8,2.8,2.9,3.0,3.1,2.9,3.1,3.2,3.4,3.5,3.8,3.6,3.6,3.7,3.3,3.3,3.3,1.8],[7.0,6.1,5.7,5.3,5.2,4.4,4.4,3.0,2.7,2.1,1.9,1.6,1.1,1.7,2.1,2.6,2.0,2.3,2.9,3.1,3.2,3.4,3.9,4.3,4.2,4.4,5.2,4.4,3.8,3.2,3.5,2.9,2.8,2.5,1.8,2.1,2.5,2.2,3.0,3.8,3.9,4.9,5.0,5.9,5.3,6.6,5.7,6.5,7.0,6.2,6.7,5.8,5.3,4.8,4.4,4.0,3.1,2.6,1.8,1.6,2.5,3.3,4.7,3.8,4.8,3.9,3.9,3.6,2.7,3.0,3.6,3.2,2.8,3.7,4.0,4.1,4.8,4.5,3.8,3.2,3.2,2.6,2.7,2.7,3.6,3.4,2.7,3.5,2.9,2.4,3.4,3.5,2.4,3.2,3.4,2.4,2.3,3.5,3.2,2.3,3.4,3.6,3.0,3.0,3.8,4.1,4.2,4.2,4.5,4.0,4.7,4.1,4.3,3.9,3.4,3.8,3.1,3.0,4.2,4.2,3.6,4.5,4.1,4.3,4.0,3.9,4.7,4.7,5.2,4.5,4.3,4.8,4.9,4.1,4.7,5.1,4.4,4.1,4.6,4.2,4.8,4.5,4.1,4.4,3.7,4.0,3.5,3.8,4.6,4.6,4.7,4.8,4.4,5.3,5.1,4.2,4.5,5.2,5.1,4.3,5.1,5.7,4.8,4.9,6.0,5.5,4.8,5.2,5.8,6.0,0.8,0.9,0.8,0.9,1.5,1.0,1.1,1.3,1.6,1.5,1.4,1.7,2.0,1.8,2.1,2.2,2.2,2.3,2.4,2.3,2.1,2.2,1.6,1.8,1.5,1.3,1.2,0.9,0.8,0.9,2.6,2.1,2.5,2.0,1.6,1.9,1.9,1.7,2.4,2.2,2.5,2.8,2.7,2.7,2.9,2.9,2.8,2.9,3.1,3.3,3.4,3.6,3.5,3.4,3.5,3.2,3.1,3.1,1.7],[9.2,8.7,9.0,8.5,8.0,6.5,7.1,3.9,3.3,2.4,2.2,2.1,1.4,2.3,3.1,4.1,2.5,3.3,4.9,4.7,4.5,5.4,5.7,5.8,6.1,6.8,8.0,6.7,6.5,4.7,4.7,3.3,3.3,3.6,2.2,2.8,3.3,2.9,4.4,6.0,6.0,7.7,7.4,9.6,7.7,10.5,7.9,9.9,10.6,9.0,10.8,8.2,8.5,7.5,6.6,6.1,4.7,3.6,2.4,1.9,2.8,3.9,4.9,4.3,5.1,4.1,4.2,3.8,2.8,3.5,4.7,4.0,3.4,5.4,6.0,5.7,7.3,6.7,4.9,4.1,4.6,3.3,4.8,4.8,5.9,5.3,4.3,5.7,4.1,3.7,5.7,5.5,3.2,5.1,5.3,3.1,2.9,5.8,4.6,3.0,4.8,5.8,3.9,4.1,5.4,7.2,7.3,6.7,7.6,6.1,7.3,6.4,6.3,6.2,5.2,6.2,5.5,5.2,6.7,7.4,6.0,6.9,5.6,7.3,6.4,6.4,8.2,7.8,9.4,7.0,7.1,8.3,8.6,6.9,7.9,8.8,7.5,7.0,8.3,6.8,8.0,7.3,6.4,7.4,6.3,6.6,5.9,6.7,7.8,7.3,7.8,7.8,6.4,8.2,7.8,6.1,5.8,8.0,7.4,5.9,7.7,9.0,7.6,7.6,9.5,8.9,7.5,7.4,9.0,8.0,0.8,0.8,1.0,0.8,1.3,0.9,1.2,1.9,2.3,2.2,1.9,2.2,2.2,2.4,2.5,2.7,2.4,3.0,3.0,2.9,2.8,2.5,2.4,2.6,2.0,1.6,1.4,0.8,0.9,1.2,3.4,3.3,3.5,2.8,2.2,2.4,2.4,2.0,4.0,3.0,3.6,4.2,3.9,4.5,4.3,5.1,4.5,4.9,5.0,5.5,5.3,5.9,5.5,5.6,6.1,5.2,5.2,4.6,2.1],[15.7,15.5,14.9,14.2,13.6,11.4,9.5,8.2,7.2,5.3,4.4,4.1,2.9,3.8,6.4,7.1,6.3,5.1,9.4,8.4,8.4,9.3,9.3,8.9,10.8,10.8,12.3,11.0,11.0,7.5,8.0,6.0,6.2,5.9,3.2,4.3,5.5,4.7,7.2,9.3,10.4,13.8,13.5,14.2,13.3,15.4,14.2,15.4,15.6,15.3,16.1,14.1,13.9,13.4,13.6,9.9,9.0,6.4,4.8,3.8,3.4,5.8,6.0,6.8,7.4,6.2,6.4,6.1,4.7,6.7,8.9,9.7,7.9,9.9,11.2,9.5,11.6,8.5,9.1,8.1,9.0,7.4,8.7,7.6,9.5,9.8,8.1,11.0,6.9,5.7,10.2,10.3,5.5,8.6,9.1,5.0,6.1,10.7,8.3,5.7,8.8,8.8,7.0,9.3,9.5,10.9,12.4,12.3,13.4,9.4,12.3,9.6,8.6,8.2,9.1,8.9,8.9,9.3,11.2,10.9,11.7,10.9,9.4,11.7,11.1,11.1,13.1,12.4,13.9,11.3,12.5,12.4,12.6,11.4,12.2,12.8,12.2,12.0,12.2,11.9,12.1,11.2,11.7,11.7,8.3,11.4,10.5,11.0,11.6,11.8,12.0,12.2,11.5,12.4,12.2,9.6,9.8,12.8,12.4,9.3,13.6,13.1,13.3,13.5,13.0,14.6,14.5,14.3,15.9,14.9,1.3,0.9,0.8,0.8,0.8,0.8,1.2,2.7,3.7,3.6,3.2,3.8,4.1,3.9,4.7,5.4,4.3,6.1,6.8,6.2,4.8,4.4,3.8,4.0,3.0,2.3,1.1,0.9,1.2,2.0,5.2,4.6,4.4,3.6,3.3,3.0,2.9,2.7,5.3,4.2,5.1,6.2,6.0,6.4,7.8,7.9,8.0,8.4,8.9,8.7,8.6,9.5,8.8,9.1,9.5,9.4,9.1,7.9,3.6],[14.8,15.3,14.7,14.2,13.6,11.3,9.4,9.2,8.0,5.4,4.6,4.0,2.6,4.0,6.3,6.5,6.4,6.5,11.2,10.6,10.0,10.6,11.6,11.5,11.9,12.4,12.5,11.8,11.3,9.5,7.1,5.7,7.4,6.1,3.6,4.7,6.3,5.2,8.3,10.9,11.0,13.1,14.4,14.3,13.9,14.8,13.7,14.5,14.8,14.2,15.1,14.3,14.8,13.6,12.7,10.1,10.3,8.1,4.9,3.8,3.5,5.4,5.7,6.7,7.0,5.9,6.7,6.2,4.2,6.3,8.5,9.2,10.5,11.0,10.8,11.0,12.3,9.3,8.8,8.8,9.4,8.2,8.7,9.5,10.0,8.8,8.9,9.7,7.8,6.5,10.9,9.5,5.4,9.3,8.5,3.6,5.5,10.4,7.3,5.0,8.9,9.3,6.9,8.0,10.2,9.8,11.6,11.4,13.0,9.6,12.2,10.6,9.8,9.5,10.4,9.0,11.1,9.3,11.6,12.3,10.5,10.5,8.9,12.1,9.5,11.1,12.5,12.4,14.0,11.2,12.9,12.3,12.7,10.0,12.1,12.9,11.7,11.9,12.2,12.2,12.5,12.2,11.9,12.0,9.6,11.2,9.7,11.3,11.9,12.3,12.2,13.1,12.0,12.9,12.5,10.4,11.0,13.0,12.8,10.7,13.7,12.8,13.2,13.4,12.9,13.8,14.0,14.2,14.7,14.4,1.8,1.0,0.8,0.9,0.8,0.8,0.9,1.5,2.5,2.5,2.1,3.4,2.9,4.5,4.8,5.1,3.9,5.9,7.7,7.1,6.2,4.8,4.0,4.8,3.1,1.5,1.0,1.2,1.7,2.7,6.3,5.1,5.8,4.2,3.6,3.2,3.0,2.8,5.9,4.6,5.6,7.1,6.7,6.8,8.7,9.1,9.0,9.5,9.9,9.8,10.0,9.7,10.5,9.9,10.0,9.7,10.3,9.9,3.9],[9.8,10.2,10.7,10.0,9.6,7.3,7.6,4.2,4.1,2.3,2.4,2.2,2.0,3.2,3.5,5.4,3.2,4.6,6.5,6.5,6.7,6.4,7.1,7.3,7.4,8.4,9.8,8.1,7.5,5.3,5.6,4.5,4.7,4.9,3.1,3.5,4.6,3.3,5.5,6.8,7.6,9.5,9.3,11.9,9.7,13.3,9.8,12.2,12.8,10.9,13.7,10.1,10.3,8.9,7.7,7.8,5.3,4.3,2.4,2.2,3.0,4.0,4.6,4.2,5.0,3.9,4.4,4.3,2.5,3.0,5.6,4.0,3.3,5.8,7.3,6.8,7.3,7.2,5.9,5.6,4.9,3.9,6.2,6.0,6.4,6.0,5.7,6.0,5.1,4.2,6.0,5.7,3.1,4.9,5.6,2.4,2.8,6.2,4.2,2.4,4.4,5.8,3.4,4.3,5.6,7.1,6.7,6.9,8.0,6.1,7.1,6.6,6.9,6.4,6.1,6.4,6.4,5.9,8.4,8.2,7.3,8.4,6.7,8.2,7.3,7.4,9.0,8.9,10.8,7.7,7.5,8.9,9.0,6.6,7.9,9.3,7.9,6.1,8.9,6.2,8.4,7.9,7.5,8.9,6.7,8.9,6.5,8.1,9.1,9.0,8.7,8.6,7.9,9.8,9.2,7.1,6.9,9.5,8.6,6.5,8.9,10.3,8.1,8.3,10.9,10.0,8.5,8.5,10.1,8.3,1.6,1.1,1.0,1.6,0.8,1.0,0.8,1.2,1.5,1.2,1.2,1.6,1.4,2.2,2.1,2.7,2.4,2.6,2.7,2.5,2.6,2.5,2.5,2.5,1.5,1.0,0.9,1.7,1.8,2.3,4.4,4.3,4.2,3.7,2.9,3.1,3.0,2.7,4.5,4.3,4.9,5.2,4.9,5.4,5.4,5.9,5.5,5.9,5.9,6.0,6.7,6.7,7.3,6.7,7.4,6.4,6.5,5.9,3.0],[4.2,3.5,2.9,2.5,2.3,2.0,1.9,1.5,1.6,1.1,1.2,1.2,1.1,1.4,1.5,1.6,1.4,1.6,1.8,1.9,1.8,2.0,2.2,2.3,2.3,2.5,2.8,2.6,2.3,2.1,2.4,2.3,2.1,2.0,1.7,1.7,1.9,1.5,2.0,2.0,2.1,2.4,2.5,3.0,2.9,3.5,3.0,3.5,3.7,3.4,3.4,2.9,2.7,2.3,2.2,2.0,1.6,1.6,1.2,1.3,2.2,2.9,3.7,3.1,4.0,2.9,2.7,2.5,1.7,1.7,2.0,1.9,1.4,1.7,1.9,1.7,2.0,1.8,1.6,1.7,1.6,1.6,1.6,1.7,2.3,2.1,1.8,2.1,1.7,1.6,1.9,1.8,1.4,1.6,1.6,1.1,1.1,1.6,1.4,1.1,1.4,1.5,1.4,1.3,1.6,1.9,1.9,2.1,2.2,1.7,2.1,1.8,2.0,2.0,1.9,2.1,1.8,2.0,2.5,2.5,2.3,2.9,2.7,2.6,2.4,2.3,2.7,2.8,3.0,2.5,2.3,2.7,2.6,2.2,2.3,2.6,2.3,2.0,2.3,2.1,2.4,2.4,2.3,2.4,2.1,2.3,2.0,2.3,2.7,2.6,2.7,2.5,2.3,2.7,2.7,2.2,2.2,2.6,2.5,2.1,2.4,2.7,2.3,2.2,2.7,2.6,2.4,2.7,3.3,3.4,1.0,0.9,0.8,1.5,1.1,0.8,1.0,0.8,0.8,0.8,0.8,0.8,0.8,0.8,0.8,0.9,1.0,1.0,1.0,1.0,0.9,1.0,0.8,0.8,0.8,0.8,1.1,1.4,1.0,1.2,1.8,1.5,1.8,1.4,1.4,1.7,1.7,1.6,1.6,1.6,1.7,1.7,1.8,1.9,1.8,1.9,1.8,1.8,1.9,2.0,2.1,2.2,2.1,2.0,2.1,2.0,1.9,1.8,1.5],[4.6,3.9,3.2,2.9,2.7,2.2,2.1,1.6,1.7,1.2,1.3,1.3,1.3,1.6,1.6,1.8,1.5,1.7,2.0,2.0,2.0,2.2,2.5,2.5,2.5,2.7,3.1,2.8,2.6,2.3,2.6,2.4,2.2,2.1,1.9,1.9,2.0,1.7,2.1,2.2,2.3,2.7,2.9,3.4,3.3,3.9,3.4,4.0,4.1,3.8,3.9,3.4,3.1,2.6,2.4,2.2,1.8,1.7,1.2,1.5,2.4,3.0,3.8,3.1,3.9,3.0,2.8,2.6,1.9,1.8,2.2,2.0,1.6,1.9,2.2,1.9,2.2,2.0,1.7,1.9,1.7,1.7,1.8,1.9,2.5,2.4,2.0,2.2,1.9,1.7,2.0,1.9,1.4,1.7,1.7,1.2,1.2,1.7,1.4,1.1,1.5,1.6,1.5,1.5,1.8,2.0,2.1,2.3,2.4,1.9,2.3,2.0,2.3,2.1,2.1,2.3,2.0,2.2,2.7,2.8,2.6,3.2,3.0,2.9,2.6,2.5,3.1,3.1,3.3,2.8,2.6,2.9,2.9,2.4,2.5,2.8,2.6,2.2,2.6,2.3,2.6,2.5,2.5,2.7,2.4,2.6,2.3,2.6,3.0,2.9,3.0,2.8,2.5,3.0,2.9,2.4,2.4,2.9,2.7,2.3,2.7,2.9,2.4,2.5,3.1,3.0,2.7,3.1,3.5,3.7,1.1,1.0,0.9,1.3,1.2,0.8,0.8,0.9,0.8,0.8,0.8,0.8,0.8,0.8,0.8,0.9,1.0,1.0,1.0,1.0,0.9,1.0,0.8,0.9,0.8,0.8,1.5,1.5,1.2,1.4,2.0,1.7,2.0,1.6,1.6,1.8,1.7,1.8,1.8,1.8,1.9,1.9,2.0,2.0,2.1,2.2,2.0,2.1,2.2,2.3,2.4,2.5,2.4,2.3,2.3,2.2,2.1,2.0,1.6],[4.2,3.5,2.9,2.5,2.4,2.0,1.9,1.5,1.6,1.2,1.2,1.3,1.2,1.5,1.6,1.8,1.5,1.7,1.9,1.9,1.8,2.1,2.3,2.3,2.3,2.5,2.9,2.7,2.5,2.2,2.4,2.3,2.1,2.0,1.8,1.8,1.8,1.6,1.9,2.0,2.1,2.4,2.6,3.1,3.0,3.6,3.1,3.5,3.7,3.4,3.5,3.0,2.7,2.4,2.1,1.9,1.6,1.6,1.2,1.4,2.3,3.0,3.8,3.1,3.9,2.9,2.7,2.5,1.8,1.7,2.0,1.8,1.5,1.7,2.0,1.7,2.0,1.8,1.6,1.8,1.6,1.6,1.7,1.9,2.3,2.2,1.9,2.1,1.7,1.6,1.9,1.8,1.4,1.7,1.7,1.2,1.2,1.6,1.4,1.1,1.4,1.5,1.4,1.3,1.6,1.9,1.9,2.1,2.2,1.7,2.1,1.8,2.1,2.0,2.0,2.2,2.0,2.1,2.6,2.7,2.5,3.0,2.8,2.7,2.5,2.3,2.8,2.9,3.1,2.6,2.4,2.7,2.6,2.2,2.3,2.7,2.4,2.1,2.4,2.1,2.4,2.4,2.4,2.5,2.2,2.5,2.1,2.5,2.8,2.7,2.8,2.6,2.4,2.7,2.7,2.2,2.2,2.7,2.6,2.1,2.5,2.7,2.2,2.2,2.7,2.6,2.4,2.7,3.2,3.4,1.1,1.0,0.9,1.3,1.2,0.8,0.8,0.8,0.8,0.8,0.8,0.8,0.8,0.8,0.8,0.9,1.0,1.0,1.0,1.0,0.9,1.0,0.8,0.8,0.8,0.8,1.3,1.4,1.1,1.3,1.9,1.6,1.9,1.5,1.5,1.7,1.7,1.6,1.7,1.7,1.9,1.9,1.9,2.0,2.0,2.1,2.0,2.0,2.1,2.2,2.2,2.3,2.2,2.2,2.2,2.1,2.0,2.0,1.5],[4.0,3.4,2.7,2.4,2.1,1.8,1.7,1.4,1.5,1.1,1.1,1.2,1.2,1.4,1.4,1.6,1.3,1.5,1.8,1.7,1.7,1.9,2.1,2.1,2.2,2.4,2.7,2.5,2.3,2.1,2.3,2.3,2.0,2.0,1.7,1.7,1.8,1.5,1.8,1.8,2.0,2.3,2.5,2.9,2.8,3.3,2.8,3.3,3.4,3.2,3.3,2.8,2.5,2.2,2.0,1.8,1.5,1.5,1.1,1.4,2.3,3.0,4.0,3.1,3.9,2.9,2.6,2.4,1.7,1.6,1.9,1.7,1.4,1.7,1.8,1.6,1.8,1.7,1.5,1.6,1.5,1.5,1.6,1.7,2.1,2.1,1.7,1.9,1.6,1.5,1.8,1.7,1.3,1.5,1.6,1.1,1.1,1.5,1.4,1.0,1.3,1.5,1.4,1.3,1.5,1.7,1.8,2.0,2.0,1.6,1.9,1.7,1.9,1.8,1.7,1.9,1.8,1.9,2.3,2.4,2.3,2.8,2.6,2.4,2.3,2.1,2.6,2.6,2.8,2.4,2.2,2.5,2.4,2.0,2.1,2.5,2.2,1.9,2.2,1.9,2.2,2.1,2.1,2.2,2.0,2.2,1.9,2.2,2.6,2.4,2.5,2.3,2.2,2.4,2.4,2.0,2.0,2.4,2.3,1.9,2.2,2.4,2.0,2.0,2.5,2.5,2.2,2.6,3.0,3.2,1.0,1.0,0.9,1.3,1.1,0.8,0.8,0.8,0.8,0.9,0.8,0.8,0.8,0.8,0.8,0.8,0.9,0.9,0.9,0.9,0.8,1.0,0.8,0.8,0.8,0.8,1.1,1.3,1.1,1.3,1.8,1.5,1.8,1.4,1.4,1.6,1.5,1.6,1.6,1.6,1.7,1.7,1.8,1.9,1.8,1.9,1.8,1.8,1.9,2.0,2.0,2.1,2.1,2.0,2.0,1.9,1.8,1.8,1.4],[3.8,3.1,2.5,2.2,2.0,1.7,1.6,1.3,1.4,1.0,1.1,1.2,1.1,1.3,1.3,1.5,1.2,1.4,1.6,1.6,1.6,1.8,1.9,2.0,2.0,2.2,2.4,2.3,2.1,2.0,2.2,2.2,1.9,1.8,1.6,1.6,1.7,1.4,1.7,1.7,1.9,2.1,2.2,2.6,2.5,2.9,2.6,3.0,3.2,2.9,2.9,2.6,2.3,2.0,1.8,1.7,1.4,1.4,1.0,1.3,2.3,2.9,3.9,3.1,3.9,2.7,2.5,2.3,1.7,1.5,1.8,1.7,1.3,1.5,1.7,1.5,1.7,1.6,1.3,1.5,1.4,1.4,1.5,1.6,2.0,1.9,1.6,1.8,1.5,1.4,1.7,1.6,1.2,1.4,1.5,1.1,1.0,1.4,1.3,1.0,1.2,1.4,1.3,1.2,1.4,1.6,1.7,1.9,1.9,1.5,1.7,1.6,1.7,1.7,1.6,1.8,1.6,1.8,2.2,2.2,2.1,2.6,2.5,2.2,2.1,2.0,2.4,2.4,2.6,2.2,2.0,2.3,2.2,1.9,2.0,2.2,2.1,1.8,2.0,1.8,2.0,2.0,2.0,2.1,1.9,2.0,1.8,2.1,2.3,2.3,2.4,2.2,2.0,2.3,2.3,1.9,1.9,2.2,2.1,1.7,2.1,2.2,1.9,1.9,2.3,2.3,2.1,2.4,2.9,3.1,1.0,0.9,0.8,1.2,1.1,0.8,0.8,0.8,0.8,0.8,1.1,0.8,0.8,0.8,0.8,0.8,0.9,0.8,0.9,0.9,0.8,0.9,0.8,0.8,0.8,0.8,1.1,1.2,1.0,1.2,1.7,1.4,1.6,1.3,1.3,1.5,1.5,1.5,1.5,1.5,1.6,1.6,1.6,1.7,1.7,1.8,1.7,1.7,1.8,1.8,1.9,2.0,1.9,1.8,1.8,1.8,1.7,1.7,1.3],[3.7,3.0,2.5,2.2,1.9,1.7,1.6,1.3,1.4,1.0,1.1,1.2,1.2,1.4,1.4,1.5,1.3,1.5,1.7,1.7,1.6,1.8,2.0,2.0,2.1,2.2,2.5,2.4,2.1,2.0,2.2,2.2,1.9,1.9,1.7,1.7,1.7,1.4,1.7,1.7,1.9,2.1,2.3,2.6,2.5,2.9,2.5,2.9,3.1,2.9,2.9,2.6,2.3,2.0,1.8,1.7,1.4,1.4,1.1,1.3,2.3,2.9,4.0,3.1,4.0,2.8,2.5,2.3,1.6,1.5,1.7,1.7,1.3,1.5,1.7,1.4,1.7,1.5,1.3,1.5,1.4,1.4,1.5,1.6,1.9,1.9,1.6,1.8,1.5,1.4,1.6,1.5,1.2,1.4,1.5,1.1,1.0,1.4,1.2,0.9,1.2,1.3,1.2,1.1,1.4,1.6,1.6,1.9,1.9,1.5,1.7,1.5,1.7,1.7,1.6,1.8,1.6,1.8,2.1,2.2,2.1,2.6,2.5,2.2,2.1,2.0,2.4,2.4,2.5,2.2,2.0,2.2,2.2,1.8,1.9,2.2,2.0,1.7,2.0,1.7,2.0,2.0,2.0,2.0,1.9,2.1,1.8,2.1,2.4,2.3,2.4,2.2,2.0,2.3,2.3,1.9,1.9,2.2,2.1,1.7,2.0,2.2,1.9,1.9,2.2,2.2,2.0,2.4,2.8,3.0,1.0,1.0,0.9,1.2,1.1,0.8,0.8,0.8,0.8,0.8,0.8,1.1,0.8,0.8,0.8,0.8,0.9,0.8,0.8,0.8,0.8,0.9,0.8,0.8,0.8,0.8,1.2,1.3,1.1,1.2,1.7,1.5,1.7,1.4,1.3,1.5,1.5,1.5,1.5,1.5,1.6,1.6,1.7,1.8,1.7,1.8,1.7,1.7,1.8,1.8,1.9,2.0,1.9,1.9,1.9,1.8,1.7,1.7,1.4],[3.8,3.1,2.6,2.2,2.0,1.7,1.7,1.4,1.4,1.1,1.2,1.3,1.2,1.5,1.5,1.6,1.3,1.6,1.8,1.8,1.7,1.9,2.2,2.1,2.2,2.4,2.7,2.5,2.3,2.1,2.3,2.3,2.1,2.0,1.8,1.8,1.8,1.5,1.8,1.8,1.9,2.2,2.4,2.7,2.7,3.1,2.7,3.1,3.3,3.0,3.0,2.7,2.4,2.1,1.9,1.7,1.5,1.5,1.1,1.4,2.4,3.0,3.8,3.1,4.1,2.9,2.6,2.3,1.7,1.5,1.8,1.7,1.3,1.6,1.7,1.5,1.7,1.6,1.4,1.7,1.5,1.5,1.6,1.7,2.1,2.0,1.7,1.9,1.6,1.5,1.7,1.6,1.3,1.5,1.5,1.0,1.0,1.4,1.2,0.9,1.2,1.4,1.2,1.2,1.4,1.5,1.6,1.8,1.9,1.5,1.8,1.6,1.9,1.8,1.8,1.9,1.8,1.9,2.4,2.4,2.3,2.7,2.6,2.4,2.2,2.1,2.5,2.6,2.7,2.3,2.1,2.4,2.3,2.0,2.1,2.4,2.1,1.8,2.1,1.9,2.1,2.1,2.1,2.3,2.0,2.3,2.0,2.3,2.6,2.5,2.6,2.4,2.2,2.4,2.4,2.0,2.0,2.4,2.2,1.9,2.1,2.4,2.0,1.9,2.3,2.4,2.1,2.5,2.9,3.1,1.1,1.0,0.9,1.4,1.2,0.8,0.8,0.8,0.8,0.8,0.8,0.8,0.8,0.8,0.8,0.8,0.8,0.8,0.8,0.8,0.8,0.9,0.8,0.8,0.8,0.8,1.3,1.4,1.2,1.3,1.8,1.5,1.8,1.4,1.4,1.6,1.5,1.5,1.6,1.6,1.7,1.7,1.8,1.8,1.8,1.9,1.8,1.8,1.9,2.0,2.1,2.2,2.1,2.0,2.0,1.9,1.8,1.8,1.5],[3.6,3.0,2.4,2.1,1.9,1.6,1.6,1.2,1.4,1.0,1.1,1.2,1.2,1.4,1.4,1.6,1.3,1.5,1.7,1.7,1.6,1.8,1.9,1.9,2.0,2.2,2.5,2.4,2.1,2.0,2.2,2.2,2.0,1.9,1.7,1.7,1.7,1.4,1.7,1.7,1.8,2.0,2.2,2.5,2.5,2.8,2.5,2.9,3.1,2.9,2.8,2.5,2.2,2.0,1.8,1.7,1.3,1.4,1.1,1.3,2.3,3.0,4.0,3.1,4.1,2.7,2.4,2.2,1.6,1.4,1.7,1.6,1.2,1.5,1.7,1.4,1.6,1.5,1.3,1.5,1.4,1.5,1.5,1.6,2.0,2.0,1.6,1.8,1.5,1.5,1.7,1.6,1.3,1.4,1.4,1.0,1.0,1.4,1.2,1.0,1.1,1.3,1.2,1.1,1.4,1.5,1.6,1.9,1.8,1.5,1.7,1.5,1.7,1.7,1.7,1.8,1.7,1.8,2.2,2.3,2.2,2.6,2.5,2.3,2.2,2.0,2.4,2.5,2.6,2.2,2.0,2.3,2.2,1.8,2.0,2.2,2.0,1.7,2.0,1.8,2.0,2.0,2.0,2.1,1.9,2.1,1.9,2.1,2.4,2.3,2.4,2.2,2.0,2.2,2.2,1.9,1.8,2.1,2.0,1.7,2.0,2.2,1.9,1.8,2.2,2.2,2.0,2.4,2.8,3.0,1.1,1.0,0.9,1.2,1.1,0.8,0.8,0.8,0.8,0.8,0.8,0.8,0.8,1.2,0.8,0.8,0.9,0.8,0.8,0.8,0.8,0.9,0.8,0.8,0.8,0.8,1.2,1.4,1.1,1.2,1.7,1.5,1.7,1.4,1.3,1.5,1.5,1.5,1.5,1.6,1.6,1.7,1.7,1.8,1.8,1.9,1.8,1.8,1.9,1.9,2.0,2.1,2.0,1.9,1.9,1.8,1.8,1.7,1.4],[3.9,3.2,2.7,2.3,2.1,1.8,1.8,1.3,1.5,1.1,1.2,1.3,1.3,1.5,1.6,1.9,1.5,1.8,2.1,2.0,1.9,2.1,2.2,2.3,2.4,2.5,2.8,2.7,2.5,2.3,2.5,2.4,2.2,2.1,1.9,1.8,1.9,1.6,1.9,1.8,2.0,2.3,2.4,2.9,2.7,3.2,2.9,3.3,3.4,3.2,3.1,2.8,2.5,2.2,2.0,1.9,1.5,1.7,1.2,1.5,2.4,3.0,3.8,3.2,4.1,2.9,2.5,2.3,1.7,1.5,1.8,1.7,1.3,1.5,1.8,1.5,1.8,1.7,1.4,1.7,1.5,1.7,1.7,1.9,2.3,2.2,1.9,2.1,1.7,1.6,1.9,1.8,1.4,1.6,1.6,1.2,1.1,1.5,1.3,0.9,1.2,1.5,1.3,1.2,1.5,1.6,1.7,2.0,2.1,1.6,1.9,1.7,2.0,1.9,1.9,2.2,2.1,2.2,2.5,2.7,2.5,3.0,2.8,2.6,2.4,2.4,2.7,2.8,3.0,2.5,2.3,2.6,2.6,2.2,2.3,2.6,2.4,2.0,2.4,2.1,2.4,2.3,2.3,2.4,2.2,2.4,2.2,2.5,2.9,2.7,2.8,2.5,2.4,2.7,2.6,2.2,2.2,2.5,2.4,1.9,2.2,2.5,2.1,2.1,2.5,2.5,2.2,2.6,3.1,3.3,1.2,1.2,1.0,1.4,1.2,0.8,0.8,0.8,0.8,0.8,0.8,0.8,0.8,0.8,1.1,0.8,0.8,0.8,0.8,0.8,0.8,0.8,0.8,0.8,0.8,0.8,1.3,1.4,1.3,1.4,1.9,1.7,1.9,1.6,1.5,1.7,1.7,1.7,1.8,1.8,2.0,2.0,2.1,2.1,2.1,2.2,2.1,2.1,2.3,2.3,2.4,2.5,2.4,2.3,2.3,2.3,2.1,2.1,1.5],[4.3,3.7,3.1,2.7,2.6,2.1,2.1,1.6,1.7,1.2,1.5,1.6,1.5,1.9,1.9,2.2,1.8,2.2,2.4,2.3,2.4,2.6,2.7,2.7,2.8,3.0,3.4,3.3,3.0,2.7,2.9,2.7,2.5,2.4,2.1,2.0,2.1,1.7,2.1,2.1,2.5,2.8,2.9,3.4,3.2,3.8,3.4,3.9,4.2,3.7,3.6,3.3,2.9,2.6,2.3,2.2,1.7,1.9,1.3,1.7,2.6,3.3,4.1,3.3,4.1,2.9,2.6,2.5,1.7,1.6,1.9,1.8,1.3,1.6,1.9,1.7,2.0,2.0,1.6,2.0,1.8,1.9,2.0,2.2,2.7,2.7,2.3,2.4,2.0,1.8,2.3,2.2,1.7,1.9,1.9,1.3,1.2,1.6,1.5,1.0,1.3,1.6,1.3,1.2,1.5,1.7,1.9,2.2,2.3,1.8,2.1,2.0,2.2,2.3,2.2,2.6,2.2,2.4,3.2,3.2,3.0,3.6,3.3,3.1,2.9,2.7,3.3,3.4,3.5,3.1,2.7,3.1,3.1,2.6,2.7,3.0,2.8,2.4,2.8,2.5,2.8,2.7,2.7,2.9,2.7,3.0,2.6,3.1,3.5,3.3,3.4,3.1,2.9,3.2,3.2,2.6,2.7,3.0,2.9,2.4,2.7,2.9,2.5,2.5,2.9,2.9,2.6,2.9,3.4,3.6,1.3,1.3,1.2,1.6,1.4,0.9,0.8,1.0,1.0,0.9,0.8,0.8,0.9,0.8,0.8,1.0,0.8,0.8,0.8,0.8,0.8,0.8,0.8,0.9,0.8,0.8,1.5,1.6,1.4,1.6,2.2,2.0,2.2,1.9,1.8,1.8,1.9,1.8,2.2,2.2,2.3,2.4,2.4,2.4,2.6,2.6,2.5,2.5,2.6,2.7,2.8,2.9,2.8,2.7,2.7,2.6,2.5,2.5,1.8],[4.6,3.9,3.2,2.9,2.7,2.2,2.2,1.6,1.9,1.3,1.5,1.7,1.6,2.0,1.9,2.3,1.8,2.2,2.4,2.4,2.3,2.7,3.0,2.9,3.0,3.2,3.6,3.6,3.2,2.9,3.1,2.9,2.7,2.5,2.2,2.2,2.2,1.9,2.3,2.3,2.7,2.9,3.1,3.6,3.5,4.1,3.6,4.2,4.5,4.0,3.9,3.5,3.1,2.8,2.5,2.4,1.8,2.0,1.4,1.8,2.6,3.3,3.9,3.2,3.9,2.9,2.6,2.6,1.7,1.5,2.0,1.8,1.3,1.7,2.1,1.8,2.2,2.1,1.7,2.1,1.9,2.0,2.2,2.3,2.9,2.7,2.4,2.5,2.1,2.0,2.3,2.2,1.8,1.9,2.0,1.4,1.3,1.8,1.6,1.1,1.4,1.6,1.3,1.2,1.6,1.8,2.0,2.3,2.4,1.9,2.3,2.2,2.4,2.4,2.4,2.6,2.4,2.6,3.2,3.4,3.1,3.8,3.5,3.3,3.0,2.8,3.4,3.5,3.6,3.1,2.8,3.2,3.1,2.6,2.7,3.0,2.8,2.5,2.7,2.5,2.8,2.8,2.9,3.1,2.8,3.1,2.7,3.2,3.8,3.5,3.6,3.2,3.0,3.3,3.2,2.6,2.6,3.2,3.0,2.5,2.8,3.0,2.5,2.5,3.0,3.0,2.7,3.0,3.5,3.7,1.4,1.4,1.3,1.7,1.6,1.1,0.9,1.0,1.1,0.9,0.8,0.8,0.8,0.8,0.8,0.8,0.8,0.8,0.8,0.8,0.8,0.8,0.8,0.9,0.8,0.8,1.6,1.7,1.5,1.7,2.3,2.1,2.3,2.0,1.9,1.9,1.9,1.9,2.3,2.3,2.4,2.4,2.5,2.5,2.6,2.7,2.5,2.6,2.6,2.7,2.9,3.0,2.8,2.8,2.8,2.7,2.7,2.7,1.9],[4.0,3.4,2.9,2.6,2.4,1.9,2.0,1.5,1.7,1.2,1.4,1.5,1.4,1.7,1.8,2.0,1.7,2.0,2.3,2.1,2.2,2.4,2.6,2.6,2.7,2.8,3.2,3.1,2.8,2.6,2.8,2.7,2.5,2.3,2.0,2.0,2.1,1.7,2.0,2.0,2.3,2.6,2.7,3.2,3.0,3.5,3.2,3.7,3.9,3.5,3.4,3.0,2.7,2.5,2.2,2.1,1.6,1.8,1.2,1.7,2.6,3.3,4.2,3.3,4.3,2.9,2.6,2.4,1.7,1.5,1.9,1.7,1.3,1.6,1.8,1.6,1.9,1.9,1.6,1.9,1.7,1.8,1.9,2.1,2.6,2.5,2.1,2.3,1.9,1.8,2.1,1.9,1.6,1.8,1.8,1.3,1.2,1.6,1.4,1.0,1.2,1.5,1.3,1.1,1.5,1.7,1.8,2.1,2.2,1.7,2.1,1.9,2.2,2.2,2.1,2.5,2.1,2.3,3.0,3.1,2.9,3.4,3.2,3.0,2.7,2.6,3.2,3.2,3.3,2.9,2.6,3.0,2.9,2.4,2.6,2.9,2.7,2.3,2.6,2.3,2.7,2.6,2.6,2.8,2.5,2.8,2.4,2.9,3.3,3.1,3.2,3.0,2.7,3.0,3.0,2.6,2.6,2.9,2.8,2.3,2.6,2.8,2.4,2.3,2.8,2.7,2.4,2.7,3.3,3.5,1.3,1.3,1.2,1.5,1.4,1.0,0.9,0.9,0.9,0.9,0.8,0.8,0.8,0.8,0.8,0.8,0.8,0.8,0.8,0.8,0.8,0.8,0.8,0.9,0.8,0.8,1.5,1.5,1.4,1.6,2.2,1.9,2.2,1.8,1.7,1.8,1.8,1.8,2.1,2.1,2.2,2.2,2.3,2.3,2.3,2.4,2.3,2.3,2.4,2.6,2.7,2.8,2.6,2.5,2.5,2.4,2.4,2.4,1.7],[4.1,3.6,3.0,2.7,2.4,2.0,2.0,1.5,1.7,1.2,1.4,1.6,1.5,1.9,1.9,2.2,1.8,2.1,2.5,2.4,2.3,2.6,2.8,2.7,2.8,3.0,3.4,3.3,3.1,2.8,3.0,2.8,2.6,2.4,2.1,2.1,2.1,1.8,2.1,2.1,2.4,2.7,2.8,3.4,3.2,3.7,3.4,3.8,4.0,3.7,3.6,3.2,2.8,2.6,2.2,2.2,1.7,1.9,1.3,1.7,2.5,3.3,4.1,3.4,4.2,3.1,2.8,2.5,1.9,1.6,2.0,1.8,1.3,1.7,1.9,1.7,2.0,1.9,1.6,1.9,1.7,2.0,2.0,2.3,2.8,2.7,2.3,2.5,2.0,1.9,2.3,2.1,1.7,1.9,1.9,1.3,1.3,1.6,1.5,1.0,1.2,1.6,1.3,1.2,1.5,1.7,1.9,2.2,2.2,1.8,2.1,2.0,2.3,2.4,2.4,2.8,2.5,2.6,3.3,3.4,3.1,3.6,3.3,3.2,2.9,2.8,3.3,3.4,3.5,3.1,2.9,3.2,3.1,2.6,2.8,3.1,2.8,2.3,2.7,2.4,2.8,2.8,2.8,3.0,2.8,3.1,2.8,3.2,3.6,3.3,3.4,3.3,3.0,3.3,3.3,2.8,2.7,3.0,2.9,2.4,2.7,2.9,2.4,2.3,2.9,2.9,2.4,2.8,3.4,3.6,1.4,1.4,1.2,1.5,1.5,1.0,0.9,1.0,1.0,0.9,0.8,0.8,0.9,0.8,0.8,0.8,0.8,0.8,0.8,0.8,0.8,0.8,0.8,0.9,0.8,0.8,1.5,1.6,1.4,1.6,2.3,2.1,2.3,1.9,1.8,1.9,1.9,1.9,2.2,2.2,2.4,2.4,2.5,2.5,2.5,2.7,2.5,2.6,2.7,2.8,2.9,3.1,2.9,2.8,2.7,2.7,2.7,2.6,1.8],[4.5,3.9,3.3,2.9,2.5,2.1,2.1,1.5,1.8,1.3,1.5,1.7,1.5,2.0,2.0,2.4,1.9,2.2,2.7,2.5,2.4,2.7,3.0,2.9,3.0,3.2,3.5,3.4,3.2,2.9,3.1,2.9,2.6,2.5,2.1,2.1,2.2,1.9,2.2,2.2,2.6,2.9,3.0,3.6,3.5,3.9,3.7,4.2,4.3,4.0,3.9,3.5,3.0,2.7,2.3,2.2,1.8,2.0,1.3,1.7,2.5,3.3,4.1,3.4,4.2,3.0,2.7,2.5,1.9,1.7,2.0,1.8,1.4,1.7,1.9,1.7,2.0,2.0,1.6,2.0,1.8,1.9,2.1,2.5,3.0,2.8,2.4,2.5,2.0,1.9,2.3,2.2,1.7,2.0,1.9,1.3,1.3,1.7,1.5,1.0,1.2,1.6,1.3,1.2,1.5,1.7,1.8,2.2,2.3,1.8,2.2,2.0,2.4,2.4,2.4,2.9,2.7,2.7,3.3,3.3,3.1,3.7,3.4,3.3,2.9,2.9,3.4,3.5,3.6,3.2,2.9,3.3,3.2,2.6,2.8,3.1,2.9,2.4,2.9,2.4,2.8,2.8,2.9,3.2,2.9,3.2,2.9,3.2,3.5,3.4,3.5,3.4,3.1,3.4,3.4,2.9,2.8,3.3,2.9,2.4,2.8,3.1,2.5,2.4,3.2,3.1,2.6,3.0,3.7,3.7,1.4,1.3,1.2,1.5,1.4,1.0,0.9,0.9,1.0,0.9,0.8,0.8,0.8,0.8,0.8,0.8,0.8,0.8,0.8,0.9,0.8,0.8,0.8,0.9,0.8,0.8,1.5,1.6,1.4,1.6,2.3,2.2,2.3,2.0,1.9,1.9,1.9,1.9,2.2,2.3,2.4,2.5,2.5,2.5,2.6,2.7,2.6,2.6,2.8,2.8,2.9,3.1,2.9,2.8,2.9,2.8,2.7,2.7,1.8],[4.4,3.7,3.1,2.8,2.4,2.0,2.0,1.5,1.7,1.3,1.5,1.6,1.5,1.9,1.8,2.2,1.8,2.1,2.5,2.4,2.3,2.6,2.8,2.8,2.9,3.1,3.4,3.3,3.1,2.8,3.0,2.8,2.5,2.3,2.1,2.1,2.1,1.8,2.1,2.2,2.5,2.8,2.9,3.4,3.3,3.7,3.5,4.0,4.1,3.8,3.7,3.4,2.9,2.6,2.3,2.1,1.7,1.9,1.3,1.7,2.5,3.2,4.1,3.3,4.2,3.0,2.7,2.5,1.8,1.6,1.9,1.8,1.3,1.7,1.9,1.6,2.0,2.0,1.5,1.9,1.7,1.9,2.0,2.3,2.7,2.6,2.2,2.4,2.0,1.8,2.2,2.0,1.7,1.9,1.8,1.3,1.2,1.7,1.5,1.0,1.2,1.6,1.4,1.2,1.6,1.7,1.8,2.2,2.3,1.8,2.1,2.0,2.2,2.2,2.3,2.7,2.5,2.6,3.1,3.2,2.9,3.5,3.3,3.1,2.8,2.7,3.2,3.3,3.4,3.1,2.7,3.0,3.0,2.5,2.6,3.0,2.8,2.2,2.7,2.2,2.6,2.7,2.7,2.9,2.7,3.0,2.7,3.0,3.4,3.2,3.3,3.2,2.9,3.2,3.1,2.6,2.6,3.0,2.7,2.3,2.6,2.9,2.3,2.3,2.9,2.9,2.5,3.0,3.5,3.7,1.3,1.2,1.2,1.6,1.4,0.9,0.8,0.9,1.0,0.9,0.8,0.8,0.9,0.8,0.8,0.8,0.8,0.8,0.8,0.8,1.1,0.8,0.8,0.8,0.8,0.8,1.5,1.6,1.4,1.5,2.3,2.1,2.2,2.0,1.9,1.9,1.8,1.9,2.2,2.2,2.3,2.4,2.4,2.4,2.5,2.6,2.4,2.5,2.7,2.7,2.8,2.9,2.8,2.7,2.8,2.6,2.6,2.5,1.8],[4.3,3.7,3.1,2.7,2.4,2.1,2.0,1.5,1.7,1.2,1.4,1.6,1.5,1.9,1.9,2.1,1.8,2.0,2.3,2.2,2.2,2.5,2.7,2.7,2.9,3.1,3.5,3.4,2.9,2.8,2.9,2.8,2.5,2.3,2.1,2.1,2.2,1.9,2.2,2.2,2.5,2.8,3.0,3.4,3.4,3.8,3.4,3.9,4.1,3.8,3.7,3.3,2.9,2.7,2.3,2.1,1.7,1.9,1.3,1.7,2.6,3.2,4.1,3.3,4.4,2.9,2.6,2.4,1.8,1.6,1.8,1.8,1.4,1.7,1.9,1.7,1.9,1.9,1.6,1.9,1.7,1.9,2.0,2.2,2.6,2.5,2.2,2.4,2.0,1.8,2.1,2.0,1.6,1.8,1.9,1.3,1.2,1.7,1.4,1.0,1.2,1.5,1.3,1.2,1.5,1.6,1.8,2.1,2.1,1.7,2.0,1.9,2.1,2.2,2.1,2.4,2.3,2.3,3.0,3.1,3.0,3.4,3.3,3.1,2.8,2.6,3.3,3.2,3.4,3.0,2.6,2.9,2.9,2.4,2.5,2.8,2.7,2.2,2.5,2.2,2.5,2.5,2.6,2.8,2.5,2.8,2.6,2.9,3.4,3.2,3.2,2.9,2.8,3.1,2.9,2.5,2.5,2.9,2.6,2.1,2.6,2.8,2.2,2.2,2.8,2.8,2.4,2.8,3.3,3.5,1.4,1.3,1.1,1.6,1.4,0.9,0.8,0.9,1.0,0.9,0.8,0.8,0.8,0.8,0.8,0.8,0.8,0.8,0.8,0.8,0.8,0.8,0.8,0.8,0.8,0.8,1.6,1.7,1.4,1.6,2.2,2.0,2.2,1.8,1.8,1.9,1.8,1.8,2.1,2.1,2.2,2.2,2.3,2.4,2.4,2.5,2.4,2.4,2.5,2.6,2.7,2.9,2.7,2.6,2.6,2.5,2.4,2.3,1.8],[3.7,3.1,2.5,2.2,2.0,1.7,1.6,1.3,1.4,1.0,1.2,1.2,1.2,1.4,1.5,1.6,1.3,1.5,1.8,1.7,1.6,1.9,2.0,2.0,2.1,2.3,2.5,2.5,2.2,2.1,2.3,2.3,2.0,1.9,1.8,1.7,1.7,1.4,1.8,1.7,1.8,2.2,2.2,2.6,2.6,3.0,2.6,3.1,3.2,3.0,2.9,2.6,2.3,2.0,1.8,1.7,1.4,1.5,1.1,1.3,2.3,3.0,4.0,3.0,4.0,2.7,2.5,2.3,1.6,1.5,1.8,1.7,1.3,1.6,1.8,1.5,1.7,1.6,1.4,1.6,1.4,1.5,1.6,1.7,2.1,2.0,1.7,2.0,1.6,1.5,1.8,1.7,1.3,1.5,1.5,1.1,1.1,1.4,1.3,1.0,1.2,1.4,1.3,1.2,1.5,1.6,1.7,1.9,1.9,1.5,1.8,1.6,1.8,1.8,1.7,1.9,1.8,1.9,2.3,2.4,2.2,2.7,2.6,2.4,2.3,2.1,2.5,2.6,2.7,2.3,2.1,2.4,2.3,2.0,2.1,2.3,2.1,1.8,2.1,1.9,2.1,2.1,2.1,2.2,2.0,2.1,1.9,2.2,2.5,2.4,2.5,2.3,2.1,2.3,2.3,2.0,1.9,2.2,2.2,1.8,2.0,2.3,1.9,1.9,2.3,2.3,2.1,2.5,2.9,3.1,1.1,1.0,1.0,1.3,1.2,0.8,0.8,0.8,0.8,0.8,0.8,0.8,0.8,0.8,0.8,0.8,0.9,0.8,0.8,0.9,0.8,0.9,1.0,0.8,0.8,0.8,1.3,1.4,1.1,1.3,1.7,1.5,1.7,1.4,1.4,1.6,1.5,1.6,1.6,1.6,1.7,1.7,1.8,1.9,1.8,1.9,1.8,1.8,1.9,2.0,2.0,2.1,2.0,2.0,2.0,1.9,1.8,1.8,1.4],[4.1,3.6,3.0,2.6,2.3,1.9,1.9,1.4,1.5,1.1,1.2,1.4,1.3,1.7,1.6,1.9,1.5,1.8,2.1,2.1,1.9,2.2,2.4,2.4,2.5,2.7,3.1,2.9,2.7,2.5,2.7,2.6,2.4,2.1,2.0,1.9,2.0,1.6,2.0,1.9,2.1,2.4,2.7,3.2,3.1,3.5,3.3,3.7,3.9,3.5,3.5,3.1,2.7,2.4,2.1,1.9,1.6,1.6,1.1,1.5,2.4,3.1,4.1,3.2,3.9,2.9,2.6,2.5,1.8,1.7,2.0,1.8,1.3,1.8,2.0,1.7,2.0,1.8,1.5,1.8,1.6,1.6,1.8,2.0,2.5,2.4,2.0,2.3,1.8,1.7,2.0,1.8,1.5,1.7,1.7,1.2,1.2,1.7,1.4,1.1,1.3,1.6,1.4,1.3,1.6,1.9,1.9,2.2,2.3,1.8,2.0,1.9,2.1,2.1,2.1,2.4,2.1,2.3,2.8,3.0,2.7,3.2,3.1,3.0,2.7,2.5,3.1,3.1,3.3,2.8,2.6,2.9,2.8,2.3,2.4,2.9,2.5,2.1,2.6,2.2,2.5,2.4,2.4,2.6,2.3,2.7,2.3,2.7,3.1,2.9,3.1,2.8,2.4,2.9,2.9,2.3,2.3,2.7,2.5,2.1,2.5,2.9,2.3,2.2,2.9,2.9,2.5,2.9,3.4,3.7,1.2,1.1,1.0,1.4,1.2,0.8,0.8,0.8,0.8,0.8,0.8,0.8,0.8,0.8,0.8,0.8,0.9,0.9,0.9,0.9,0.8,1.0,0.8,0.8,0.8,0.8,1.4,1.5,1.2,1.5,2.1,1.7,2.1,1.6,1.6,1.8,1.7,1.6,1.9,1.8,2.0,2.0,2.1,2.2,2.1,2.2,2.1,2.1,2.3,2.3,2.4,2.6,2.4,2.3,2.3,2.3,2.2,2.2,1.6],[3.9,3.1,2.6,2.3,2.0,1.7,1.7,1.3,1.4,1.1,1.1,1.2,1.1,1.4,1.4,1.6,1.3,1.5,1.7,1.7,1.6,1.8,2.0,2.0,2.1,2.3,2.5,2.4,2.2,2.0,2.3,2.2,1.9,1.8,1.7,1.7,1.7,1.4,1.8,1.7,1.8,2.1,2.2,2.7,2.6,3.0,2.7,3.1,3.3,3.0,3.0,2.6,2.4,2.1,1.9,1.7,1.4,1.4,1.0,1.3,2.2,2.9,3.8,3.1,3.9,2.8,2.5,2.3,1.7,1.5,1.8,1.7,1.3,1.6,1.8,1.5,1.7,1.6,1.4,1.6,1.4,1.5,1.5,1.6,2.0,2.0,1.7,1.9,1.6,1.5,1.8,1.6,1.3,1.5,1.5,1.1,1.1,1.4,1.3,1.0,1.2,1.4,1.3,1.2,1.4,1.6,1.7,1.9,1.9,1.5,1.8,1.6,1.8,1.8,1.7,1.9,1.7,1.9,2.3,2.3,2.2,2.6,2.5,2.3,2.2,2.1,2.5,2.5,2.7,2.3,2.1,2.4,2.3,2.0,2.1,2.3,2.1,1.8,2.1,1.9,2.1,2.1,2.1,2.2,2.0,2.1,1.9,2.1,2.4,2.3,2.4,2.3,2.1,2.3,2.3,2.0,1.9,2.3,2.2,1.8,2.1,2.3,2.0,1.9,2.4,2.4,2.2,2.5,3.0,3.2,1.0,1.0,0.9,1.4,1.2,0.8,0.8,0.8,0.8,0.8,0.8,0.8,0.8,0.8,0.8,0.8,0.9,0.9,0.9,0.9,0.8,0.9,0.8,0.8,0.9,0.8,1.2,1.4,1.1,1.2,1.7,1.4,1.7,1.4,1.3,1.5,1.5,1.5,1.5,1.6,1.6,1.7,1.7,1.8,1.7,1.8,1.7,1.8,1.8,1.9,2.0,2.1,2.0,1.9,1.9,1.9,1.8,1.8,1.4],[3.9,3.2,2.6,2.3,2.0,1.8,1.7,1.4,1.4,1.0,1.1,1.1,1.1,1.3,1.4,1.5,1.3,1.5,1.7,1.7,1.6,1.8,2.0,2.0,2.1,2.2,2.5,2.4,2.1,2.0,2.2,2.1,1.9,1.9,1.7,1.6,1.7,1.4,1.8,1.8,1.9,2.1,2.3,2.7,2.6,3.1,2.7,3.2,3.3,3.1,3.1,2.6,2.4,2.0,1.9,1.8,1.5,1.4,1.1,1.3,2.2,2.9,3.7,3.1,4.0,2.8,2.6,2.4,1.7,1.5,1.8,1.7,1.3,1.6,1.8,1.5,1.8,1.6,1.4,1.6,1.4,1.5,1.5,1.6,2.0,1.9,1.6,1.8,1.5,1.4,1.7,1.6,1.3,1.5,1.4,1.1,1.1,1.4,1.3,1.0,1.3,1.4,1.3,1.2,1.5,1.6,1.7,2.0,2.0,1.6,1.8,1.6,1.8,1.8,1.7,1.8,1.6,1.8,2.2,2.3,2.1,2.6,2.5,2.3,2.2,2.0,2.4,2.5,2.7,2.3,2.1,2.4,2.3,1.9,2.1,2.3,2.1,1.8,2.1,1.9,2.1,2.1,2.0,2.1,1.9,2.1,1.8,2.1,2.4,2.3,2.4,2.2,2.0,2.3,2.3,2.0,1.9,2.3,2.2,1.8,2.1,2.4,2.0,2.0,2.4,2.4,2.2,2.5,3.0,3.2,1.0,0.9,0.8,1.3,1.3,0.8,0.8,0.8,0.8,0.8,0.8,0.8,0.8,0.8,0.8,0.8,0.9,0.9,0.9,0.9,0.8,0.9,0.8,0.8,0.8,1.1,1.3,1.3,1.0,1.2,1.7,1.4,1.7,1.3,1.3,1.5,1.5,1.5,1.5,1.5,1.6,1.6,1.6,1.7,1.7,1.8,1.7,1.7,1.8,1.8,1.9,2.0,1.9,1.9,1.9,1.8,1.7,1.7,1.3],[17.5,16.9,14.5,15.0,15.3,13.5,12.4,11.2,11.3,5.5,3.9,4.1,3.4,5.0,7.2,7.9,5.1,8.8,11.7,11.8,11.3,12.5,12.5,14.6,14.2,14.5,14.3,13.8,15.2,11.2,9.5,7.9,9.4,8.1,4.7,6.5,7.6,6.0,12.5,11.6,12.9,15.3,16.3,15.4,15.0,14.7,13.7,13.2,14.0,14.1,15.2,15.3,16.1,14.8,14.5,12.2,10.9,8.8,4.3,3.5,4.1,6.1,6.3,7.5,8.1,7.4,8.4,8.5,4.5,6.6,10.9,10.3,8.2,9.4,11.8,11.4,13.0,12.0,11.2,11.9,9.8,10.0,10.4,11.5,11.4,11.3,10.3,9.9,8.4,7.8,10.9,9.7,6.6,10.6,9.5,4.7,5.2,10.7,8.3,5.6,10.2,12.2,7.0,10.0,11.2,12.1,12.6,11.5,11.6,11.0,13.4,12.0,12.7,12.1,11.6,10.8,10.2,10.7,11.9,12.7,12.7,13.3,12.3,12.5,11.2,12.0,13.6,12.9,14.1,12.8,12.8,12.3,13.0,12.1,13.8,13.0,12.0,12.6,11.5,12.7,12.3,12.4,12.1,12.8,10.8,12.7,9.9,13.0,12.3,13.5,12.3,12.6,13.3,13.8,12.7,12.5,12.5,13.1,12.6,12.7,13.5,12.6,14.3,14.3,12.8,12.1,13.0,13.6,13.4,15.1,1.6,1.1,0.9,1.5,1.2,0.8,0.9,1.6,2.9,2.8,2.6,4.1,3.6,4.6,4.9,4.9,4.3,6.3,6.3,6.5,6.1,5.2,3.6,4.8,3.1,1.5,0.8,0.8,1.5,2.6,8.8,6.0,8.3,4.7,3.5,4.5,3.8,3.6,8.2,6.3,7.2,9.7,8.3,8.9,11.1,12.8,11.4,11.3,12.1,12.7,11.4,11.3,10.6,12.0,11.6,11.1,10.7,10.5,4.1],[16.2,15.2,13.4,13.3,13.9,12.7,11.3,10.5,9.4,5.5,3.8,3.7,2.6,4.0,7.1,7.8,4.9,7.3,9.1,11.4,10.7,10.1,11.5,12.6,12.7,11.6,12.4,11.7,11.4,9.7,8.3,6.6,7.3,6.0,3.7,4.8,6.6,5.5,8.9,10.7,11.2,13.6,13.3,14.2,13.5,14.4,13.7,13.3,13.5,13.9,14.8,13.9,14.1,13.8,13.2,12.1,10.4,8.1,3.8,3.6,3.9,5.6,6.4,7.1,7.2,6.5,7.2,7.2,4.9,6.5,10.3,9.1,8.1,10.1,11.1,10.7,12.2,11.0,10.7,12.0,10.1,9.6,8.7,10.6,12.9,11.9,9.1,10.8,8.2,7.2,11.0,11.0,6.5,9.5,9.6,5.6,5.7,9.4,8.6,5.7,10.1,10.9,7.6,10.3,10.5,12.7,12.0,12.8,12.3,11.2,11.8,11.9,11.3,10.6,11.4,10.0,9.4,10.0,11.1,12.5,11.0,12.2,10.7,13.2,11.7,13.1,14.2,13.0,15.4,13.4,13.2,12.8,13.8,12.5,13.1,13.2,12.7,11.7,12.1,11.3,11.9,11.2,10.8,11.3,10.5,11.1,9.4,10.9,11.4,12.0,11.9,11.6,11.4,12.4,12.5,11.2,11.5,12.2,11.8,11.9,11.9,12.9,13.2,13.2,13.1,13.3,13.5,13.4,14.2,14.7,1.3,0.9,0.8,0.9,1.1,0.9,1.1,1.9,3.6,3.7,3.4,4.3,3.8,4.0,4.9,5.7,4.8,6.5,6.9,6.9,5.8,4.8,3.6,4.4,3.2,2.4,0.8,0.8,1.3,2.2,6.5,4.7,5.1,4.2,3.3,3.3,3.1,2.5,6.1,5.1,5.5,8.0,6.7,7.1,9.0,9.7,10.0,9.2,9.5,11.8,11.1,11.0,11.4,9.6,9.3,8.7,8.9,8.2,3.8],[8.5,8.2,8.0,8.2,6.9,6.5,6.0,4.3,3.7,2.6,2.2,1.9,1.2,2.0,2.5,3.8,2.9,3.7,4.8,4.6,4.9,5.5,6.0,6.6,6.5,6.8,7.3,6.2,5.7,4.8,4.9,3.7,3.8,3.1,2.0,2.6,3.5,3.4,4.9,5.9,6.5,7.9,8.1,8.8,8.2,9.3,8.2,8.5,9.2,8.5,9.5,8.7,8.7,7.6,6.9,6.0,5.1,3.9,2.6,2.0,3.0,3.8,5.1,4.7,5.7,5.3,5.1,5.1,3.8,4.8,5.3,4.9,4.7,5.5,5.8,6.0,6.0,5.7,4.4,4.4,3.5,3.5,3.6,3.7,4.6,4.5,3.6,4.6,4.1,2.9,4.4,4.4,3.0,3.8,4.4,3.2,3.2,4.1,4.2,3.5,4.3,4.6,4.3,5.1,5.3,5.9,5.6,5.7,5.7,5.4,5.4,5.0,5.2,4.6,4.4,4.7,4.5,4.3,5.8,6.0,5.2,6.2,5.5,5.9,5.4,5.1,6.5,6.2,6.7,5.8,5.6,6.1,6.5,5.4,5.4,6.3,5.9,4.9,5.8,5.1,5.7,5.5,5.6,6.0,5.0,5.9,5.3,5.9,6.7,7.0,6.4,6.6,6.3,7.3,6.6,5.8,6.3,7.3,6.6,5.8,7.3,7.4,6.1,6.7,8.3,7.1,6.5,6.9,7.5,7.3,1.0,0.8,0.8,1.4,1.7,1.4,1.7,2.0,2.2,2.2,2.1,2.4,2.6,2.6,3.0,2.9,2.9,3.3,3.5,3.2,3.0,2.8,2.3,2.5,2.0,1.7,1.9,1.5,0.8,0.8,3.0,2.7,3.0,2.5,1.9,2.3,2.3,1.9,3.1,2.9,3.5,3.8,3.7,3.7,4.0,4.0,4.0,4.0,4.2,4.7,5.0,5.1,5.2,4.9,5.1,4.4,4.3,4.0,2.2],[9.1,9.3,9.3,9.4,8.8,8.3,7.6,5.6,4.4,3.5,2.9,2.4,1.4,2.1,3.4,4.5,3.4,4.3,5.0,5.4,5.7,6.2,7.3,7.7,7.5,8.1,8.6,7.4,6.5,5.0,5.1,4.3,4.0,3.5,2.2,2.9,4.0,4.1,5.6,6.8,7.2,9.3,9.1,9.8,9.2,10.3,9.2,9.9,10.2,9.6,10.8,9.4,9.8,9.1,8.6,6.9,5.9,4.8,3.3,2.3,3.1,4.1,4.9,4.7,5.7,5.5,5.9,5.8,4.6,5.6,7.1,6.0,5.7,7.4,7.7,7.4,8.2,7.1,5.5,5.5,4.6,4.2,4.6,4.5,6.2,5.5,4.6,5.7,4.9,3.9,6.1,5.5,3.7,4.9,5.6,4.1,3.8,5.8,5.7,4.2,5.3,6.5,6.2,6.2,6.8,7.4,7.1,7.2,7.3,6.8,7.6,6.4,7.2,6.1,5.7,6.4,5.0,5.2,7.2,7.3,6.0,7.7,6.3,7.7,6.6,6.4,8.3,7.9,8.1,7.6,7.3,8.0,8.1,6.8,7.5,7.9,7.3,6.5,7.3,6.9,7.9,7.4,7.6,7.7,6.4,7.3,6.2,7.3,8.1,7.9,8.0,8.2,7.3,8.9,8.3,7.5,7.7,8.9,8.7,7.5,8.9,9.2,8.1,8.7,9.8,8.8,7.5,8.0,8.8,8.3,1.3,0.9,1.2,1.9,2.1,1.7,2.0,2.3,2.8,2.7,2.6,3.0,3.0,3.2,3.5,3.5,3.7,4.3,4.4,4.2,3.6,3.3,2.9,3.1,2.5,2.3,2.2,1.9,0.8,0.8,3.2,3.0,3.0,2.5,2.0,2.4,2.2,1.9,3.4,3.1,3.8,4.3,4.2,4.2,4.9,4.8,4.8,4.7,4.8,5.3,5.7,5.7,5.7,5.6,5.7,4.9,4.9,4.6,2.5],[7.8,6.9,7.8,8.3,6.6,6.7,5.2,6.0,4.6,3.9,2.9,2.3,2.5,2.2,2.8,2.2,2.0,2.5,2.1,2.5,3.7,3.7,4.3,4.7,4.1,4.3,4.2,3.7,4.6,2.3,2.4,2.3,2.1,2.5,1.9,4.0,3.7,3.4,3.2,5.7,4.7,7.2,4.7,8.0,6.3,8.3,6.7,8.0,7.2,8.4,8.5,6.4,8.4,5.4,7.6,5.5,5.3,2.7,2.7,3.5,3.7,4.9,5.4,5.5,6.0,5.2,5.0,4.6,3.9,4.7,4.8,4.3,5.3,5.8,5.5,5.6,7.3,5.6,5.2,5.3,5.5,4.1,4.3,2.9,7.1,4.0,2.9,4.9,3.7,2.7,5.4,5.2,4.3,4.5,5.5,4.0,5.6,5.9,6.3,4.6,5.7,5.9,6.0,5.5,6.2,6.9,7.3,6.5,7.1,6.2,6.7,5.8,4.6,4.7,4.8,5.7,3.5,3.7,4.8,5.6,4.0,4.3,3.5,6.1,4.6,7.4,7.1,6.0,7.1,5.1,7.0,6.3,7.5,6.3,6.5,6.9,7.1,6.0,6.6,6.3,5.9,6.1,4.3,3.9,4.9,5.5,3.7,4.4,4.5,3.7,3.9,3.7,5.2,4.3,3.9,4.5,4.4,5.6,5.5,4.8,7.1,7.0,6.6,7.0,8.1,7.6,7.9,7.3,7.4,7.2,2.4,3.8,3.4,2.4,2.6,2.7,2.8,3.1,3.3,3.3,3.0,3.2,3.2,3.1,3.3,3.1,3.3,3.1,3.5,3.4,3.3,3.0,2.9,2.9,2.6,2.8,2.5,2.3,2.9,1.9,0.8,0.8,0.8,0.8,1.1,1.7,1.4,1.4,0.8,1.0,1.0,1.2,1.8,2.5,2.3,2.5,1.9,2.8,3.0,2.9,3.2,3.3,3.3,2.3,2.5,1.8,2.0,2.7,1.6],[5.5,4.8,5.6,5.6,4.7,5.1,4.1,2.6,1.7,1.9,1.5,1.6,1.4,1.4,1.4,1.5,1.2,1.2,1.6,1.5,1.5,1.9,2.0,3.0,3.9,3.4,4.5,2.9,2.0,1.7,1.9,2.1,1.9,2.4,2.0,2.6,2.5,1.9,2.2,2.6,2.9,4.4,5.1,6.8,4.9,6.0,4.1,5.2,6.2,5.7,7.1,5.0,6.6,5.0,4.8,3.8,2.4,1.7,1.8,2.2,3.1,3.9,4.7,4.3,5.0,4.0,4.1,3.5,2.9,3.3,3.6,2.9,2.7,4.2,3.7,3.4,5.6,3.7,4.2,3.1,3.1,1.9,2.5,1.8,3.4,2.3,2.2,3.1,3.1,1.9,3.3,3.5,2.3,2.7,3.5,2.9,2.1,3.4,4.2,3.1,3.2,4.5,4.2,3.4,4.3,4.7,4.5,4.2,4.9,3.8,4.2,3.7,3.5,3.4,2.8,3.8,1.7,1.8,3.4,2.8,2.1,3.6,2.8,3.7,3.5,3.5,5.3,4.1,5.4,4.2,3.9,4.6,5.1,4.1,3.6,5.0,4.6,3.4,4.8,3.7,4.7,3.5,3.5,3.7,2.4,2.5,1.7,2.5,3.9,3.5,3.8,3.7,3.3,4.2,3.8,2.9,3.0,3.8,4.1,3.6,4.8,5.1,4.4,4.6,6.2,5.4,4.4,4.4,5.6,5.1,1.5,1.6,1.7,2.4,2.3,1.9,1.9,2.5,2.4,2.4,2.1,2.1,2.2,2.0,2.3,2.2,2.4,2.6,2.7,2.5,2.3,2.2,2.0,1.9,1.8,1.8,2.3,2.1,1.7,1.5,0.8,0.8,0.8,0.8,0.8,1.3,1.3,1.4,0.8,1.0,0.9,1.0,1.2,1.5,1.4,1.4,1.1,1.4,1.6,1.7,1.5,1.6,1.5,1.7,1.6,1.8,1.8,1.9,1.1],[7.7,6.5,7.1,7.9,6.9,6.7,6.6,6.6,4.8,3.6,2.4,2.7,3.1,2.2,3.0,2.3,2.0,2.3,2.0,1.9,3.2,3.9,5.1,6.6,4.7,4.6,5.2,4.0,4.5,2.3,2.5,2.4,2.4,3.5,2.2,4.2,3.8,3.2,2.9,5.1,5.2,6.6,4.9,7.4,5.4,7.6,5.9,7.7,6.8,7.5,7.8,5.7,8.2,6.0,5.8,7.1,5.1,2.7,2.4,2.9,3.8,5.5,5.4,6.0,6.2,6.0,5.0,5.0,4.3,5.1,4.8,3.9,4.6,6.0,5.9,5.1,6.6,4.9,6.6,7.2,5.4,4.3,5.4,3.1,6.2,4.4,3.4,4.9,3.4,2.9,6.3,5.2,4.3,6.3,6.0,3.6,5.8,5.7,5.7,4.1,5.9,6.4,5.4,4.9,6.4,6.5,7.0,6.2,6.4,6.3,6.3,5.7,6.1,6.4,7.5,6.6,3.4,3.4,5.9,5.7,4.6,3.9,3.3,4.4,4.8,5.8,6.0,6.0,6.2,4.7,4.8,6.2,6.3,6.1,6.4,6.4,6.3,5.4,6.3,6.0,6.6,6.5,5.8,6.1,6.7,6.9,2.5,3.7,5.7,6.3,5.9,5.7,7.5,5.9,5.8,8.2,8.1,6.3,6.3,6.6,7.8,7.7,7.1,7.0,7.7,7.2,7.2,6.8,7.0,6.9,2.3,3.0,2.8,2.4,2.7,2.7,2.8,2.9,3.1,3.4,2.9,3.2,3.1,3.0,3.3,2.9,3.4,3.1,3.4,3.2,3.3,3.2,2.9,2.8,2.7,2.8,2.7,2.5,2.7,2.3,0.8,0.8,0.8,0.8,1.1,1.8,1.4,1.7,0.8,1.0,1.1,1.4,2.0,2.2,2.5,2.7,2.3,2.5,3.0,2.8,3.5,3.0,4.8,3.5,3.4,2.3,1.9,2.4,1.7],[4.6,3.7,3.3,3.0,2.9,2.5,2.4,1.9,1.5,1.6,1.3,1.4,1.1,1.0,1.1,1.1,1.0,1.1,1.2,1.3,1.4,1.5,1.7,2.1,2.1,2.2,2.4,2.0,1.5,1.5,1.8,1.9,1.8,1.8,1.7,2.0,1.8,1.8,2.0,2.1,2.0,2.6,2.4,3.2,3.0,3.5,3.2,3.6,3.9,3.6,3.6,3.1,3.2,2.7,2.5,2.2,1.8,1.3,1.4,1.5,2.7,3.5,4.5,3.9,4.6,3.6,3.5,3.1,2.5,2.5,2.7,2.4,2.2,2.6,2.5,2.2,2.9,2.5,2.4,2.0,2.0,1.5,1.8,1.5,2.2,1.9,1.7,2.2,2.0,1.6,2.1,2.3,1.8,2.2,2.4,2.1,1.9,2.4,2.4,2.0,2.3,2.7,2.5,2.4,2.6,3.1,2.9,3.2,3.2,2.6,2.8,2.6,2.6,2.5,2.1,2.1,1.5,1.5,2.2,1.8,1.9,2.4,2.3,2.4,2.3,2.4,3.0,2.9,3.4,2.8,2.5,3.0,3.3,2.7,2.8,3.4,3.1,2.7,3.2,2.8,3.0,2.6,2.5,2.4,2.0,1.9,1.5,1.7,2.0,2.1,2.3,2.5,2.2,2.7,2.7,2.2,2.2,2.9,2.8,2.4,3.0,3.2,2.9,2.9,3.5,3.4,3.2,3.5,4.1,4.5,1.3,1.3,1.4,1.9,2.0,1.4,1.5,1.6,1.7,1.8,1.6,1.7,1.8,1.7,1.8,1.9,1.9,2.0,2.0,1.9,1.8,1.8,1.6,1.7,1.5,1.5,2.0,1.9,1.4,1.3,0.9,0.8,1.0,0.8,0.8,0.9,1.0,1.1,0.8,0.8,0.8,0.9,0.9,1.1,1.0,1.1,1.0,1.0,1.2,1.2,1.3,1.5,1.4,1.4,1.5,1.3,1.3,1.2,1.0],[6.3,5.9,6.9,6.8,5.3,5.8,4.3,3.6,2.1,2.6,1.8,1.8,1.4,1.4,1.5,1.8,1.4,1.6,1.9,1.8,2.2,2.5,3.3,4.4,4.3,4.6,5.3,4.3,2.3,2.7,2.9,2.7,2.3,2.7,2.1,3.0,2.8,3.2,3.3,3.9,3.5,5.8,6.1,7.6,5.9,7.1,5.3,6.8,7.6,6.7,8.0,6.5,6.8,5.8,6.1,4.4,4.0,1.7,2.1,1.9,3.4,4.8,5.3,5.0,5.2,4.7,5.1,4.2,3.2,4.2,5.2,3.6,3.4,5.6,6.1,4.7,5.3,4.1,3.8,3.9,3.9,1.9,2.8,2.0,3.7,3.2,2.6,4.3,3.5,2.4,3.8,5.0,3.1,3.4,5.1,3.8,3.0,4.3,4.7,3.4,3.7,5.2,5.1,4.1,5.1,6.2,5.7,6.0,6.7,4.3,5.0,4.4,4.4,4.0,3.1,3.3,2.0,2.1,3.8,3.0,3.2,4.7,3.9,4.2,4.6,4.1,6.1,5.1,6.5,5.5,3.9,5.8,6.6,4.4,4.2,6.6,6.2,4.6,6.0,4.5,5.2,4.1,4.5,4.2,3.2,3.1,2.3,2.6,4.2,4.8,4.8,4.5,3.9,5.4,5.0,3.7,4.5,4.6,4.5,4.6,4.8,5.9,4.9,5.0,6.5,6.6,5.8,5.5,7.5,6.0,1.5,1.6,1.8,2.3,2.4,2.3,2.4,2.8,2.6,2.7,2.2,2.3,2.5,2.4,2.5,2.5,2.7,2.9,3.2,3.1,2.6,2.7,2.3,2.3,2.2,2.1,2.2,2.2,1.8,1.9,1.4,1.0,1.5,0.8,0.8,0.8,0.8,0.8,1.0,1.3,1.3,1.3,1.2,1.7,1.3,1.3,1.2,1.3,1.3,1.6,1.9,2.0,2.1,2.0,2.2,1.6,1.9,1.8,1.1],[7.4,6.5,6.7,5.9,5.8,5.9,4.9,4.5,2.9,4.4,2.1,2.9,2.1,2.3,1.8,2.6,1.8,2.0,2.8,3.0,3.0,3.6,4.8,4.6,4.5,3.7,3.8,3.7,4.3,3.0,2.9,3.1,2.7,3.3,2.5,3.2,3.2,4.3,2.6,3.8,4.0,4.7,4.1,5.7,5.8,6.8,5.3,6.8,6.7,6.9,6.8,5.8,5.8,5.3,4.9,3.9,3.9,2.1,2.7,2.0,3.7,4.6,5.4,5.1,5.8,4.8,5.0,4.6,3.9,4.6,4.6,4.0,4.7,5.2,5.1,5.5,6.1,5.6,4.9,3.5,3.2,2.2,3.5,3.6,5.2,4.7,5.2,5.0,5.6,4.9,5.2,5.0,4.7,4.4,4.9,4.1,4.5,4.7,4.6,4.0,4.3,5.5,4.8,4.6,5.6,5.6,5.7,5.7,6.0,5.4,6.1,5.0,5.0,5.0,3.4,3.4,2.7,4.3,3.9,3.6,3.9,3.8,3.5,4.1,4.1,4.9,4.9,4.9,5.5,4.5,5.0,5.7,5.7,5.3,5.3,6.2,5.7,5.2,5.9,4.8,5.2,4.7,4.8,4.8,3.8,4.0,3.8,3.5,4.4,4.0,5.2,5.4,6.0,5.9,5.4,4.5,6.8,5.5,5.0,4.7,5.9,5.8,6.1,5.6,6.4,6.3,6.3,5.9,6.6,6.9,1.9,2.3,2.7,2.4,2.4,2.7,2.9,2.7,2.9,3.0,2.8,2.8,3.0,2.7,2.9,3.0,3.1,3.1,3.2,3.1,2.8,3.4,2.4,2.8,2.3,2.4,2.4,2.3,2.0,2.0,1.4,1.0,1.7,0.8,0.8,0.8,0.8,0.8,1.0,1.5,1.4,1.5,1.3,1.8,1.7,1.7,1.4,1.6,2.0,2.0,2.2,2.1,2.5,3.0,3.3,2.7,3.4,2.5,1.5],[8.4,7.4,8.2,7.7,7.0,7.3,6.5,4.8,2.7,4.0,2.1,2.8,1.9,2.1,1.7,2.5,1.8,1.8,2.8,2.3,2.8,3.4,5.9,6.5,3.6,4.4,5.4,4.5,4.1,2.9,3.2,2.9,2.2,3.1,2.6,3.2,2.8,3.5,2.8,3.9,3.2,5.6,5.4,7.4,7.0,7.9,6.4,8.0,7.4,8.0,8.6,7.0,7.7,6.9,6.3,6.0,5.2,1.6,2.9,2.2,3.8,4.9,5.5,5.7,6.1,5.2,5.6,4.9,4.6,5.6,5.7,4.9,5.6,6.5,6.1,6.5,7.8,6.0,5.3,3.6,3.9,2.5,2.7,3.6,4.8,5.0,3.7,4.3,4.4,3.0,4.2,4.5,4.2,4.6,4.2,4.5,3.6,4.6,5.5,4.5,4.6,6.4,5.9,5.8,6.9,7.2,6.9,6.7,7.2,6.2,6.7,5.2,5.1,4.6,3.0,3.4,3.0,3.6,4.8,4.5,4.2,4.7,4.3,4.1,4.2,4.7,5.8,5.7,6.6,5.1,4.9,6.0,6.1,4.9,5.1,7.1,6.5,6.1,7.1,5.4,5.7,4.4,5.0,4.5,3.7,5.7,3.4,4.3,6.0,6.3,5.5,5.7,7.3,7.7,6.7,5.5,7.0,6.8,5.9,5.9,6.7,7.1,6.9,6.9,7.7,7.4,7.6,7.1,7.5,7.7,2.2,2.5,2.5,2.3,2.5,2.7,3.0,2.7,3.2,3.4,3.0,3.1,3.3,2.9,3.2,3.5,3.7,4.0,4.0,3.1,2.8,3.0,2.6,2.8,2.5,2.7,2.4,2.5,2.3,2.0,1.5,1.1,1.7,0.8,0.8,0.8,0.8,0.8,1.0,1.7,1.9,1.8,1.7,2.4,1.8,2.0,1.6,1.8,2.2,2.2,2.6,2.7,3.2,3.4,3.0,2.9,3.1,2.6,1.6],[7.4,6.5,6.6,6.4,5.5,5.8,5.8,4.3,3.3,4.0,2.2,2.9,1.7,1.8,1.9,2.4,2.0,1.9,2.6,3.3,3.5,3.3,4.7,5.9,5.4,4.0,4.4,4.4,4.4,3.0,3.3,3.0,2.3,3.0,2.3,3.1,2.5,3.6,2.8,4.2,5.2,5.3,5.0,6.7,5.5,6.6,5.4,6.5,6.5,7.0,7.0,6.0,6.6,5.5,5.6,5.3,4.7,1.9,2.9,2.2,3.8,5.0,5.5,5.7,6.0,5.1,5.1,4.9,4.4,5.2,4.9,4.4,4.8,5.3,5.0,5.2,6.0,5.0,5.4,4.6,3.7,2.5,2.5,2.9,4.8,5.4,3.4,4.4,4.2,3.6,4.0,4.7,4.7,3.9,4.9,4.7,4.1,4.8,6.6,4.8,4.8,6.5,6.0,5.6,6.1,6.7,6.3,6.6,6.7,5.4,5.6,5.1,5.7,5.1,3.6,3.2,2.8,3.8,4.5,4.6,4.7,4.4,4.4,4.7,4.7,4.4,6.0,5.6,6.5,5.4,4.4,6.1,6.4,5.1,5.4,6.8,6.6,5.7,6.7,5.3,5.3,4.5,5.3,5.0,4.6,4.7,4.9,4.3,4.6,4.8,4.7,4.8,5.5,6.0,5.4,5.9,5.4,5.2,5.5,5.4,5.5,6.1,6.1,6.1,6.9,6.5,6.5,6.2,6.5,6.9,1.8,1.9,2.1,2.2,2.5,2.8,2.8,2.5,3.1,3.3,2.9,3.0,3.3,2.9,3.1,3.4,3.5,3.7,3.6,3.2,2.9,3.1,2.6,2.8,2.4,2.6,2.5,2.3,1.8,1.8,1.5,1.1,1.6,0.8,0.8,0.8,0.8,0.8,1.0,1.3,1.4,1.7,1.4,1.9,1.6,2.0,1.5,1.9,2.3,2.1,2.4,2.5,3.1,3.2,3.3,3.0,3.0,2.9,1.6],[4.6,3.7,3.2,2.8,2.8,2.5,2.3,1.9,1.6,1.7,1.5,1.6,1.2,1.1,1.2,1.2,1.1,1.1,1.3,1.5,1.6,1.8,1.9,2.1,2.1,2.2,2.5,2.0,1.8,1.5,1.6,1.8,1.8,1.9,1.7,2.0,1.9,2.0,1.9,2.1,1.9,2.4,2.4,3.1,2.9,3.3,3.1,3.5,3.7,3.5,3.5,3.0,3.0,2.5,2.5,2.0,1.8,1.5,1.7,1.6,2.6,3.5,4.5,4.0,4.8,3.7,3.8,3.2,2.5,2.7,2.8,2.4,2.3,2.7,2.5,2.3,2.7,2.4,2.2,1.9,2.1,1.8,1.8,1.5,2.1,1.7,1.7,2.2,1.9,1.7,2.3,2.3,1.9,2.3,2.5,2.2,2.0,2.5,2.6,2.2,2.4,2.8,2.7,2.5,2.7,3.2,3.0,3.2,3.2,2.7,2.8,2.5,2.5,2.5,2.2,2.3,1.8,1.5,2.2,1.9,1.8,2.4,2.2,2.4,2.3,2.4,3.0,2.8,3.3,2.9,2.7,3.0,3.3,2.9,3.0,3.4,3.2,2.8,3.2,2.8,3.0,2.8,2.5,2.4,2.3,2.1,1.8,1.8,2.1,2.2,2.2,2.5,2.3,2.6,2.7,2.3,2.3,2.9,3.0,2.6,2.9,3.0,3.0,2.9,3.4,3.4,3.1,3.4,4.1,4.5,1.4,1.5,1.5,2.1,2.0,1.7,1.8,1.8,1.9,2.0,1.9,1.9,2.0,1.9,1.9,2.0,2.1,2.2,2.2,2.0,1.9,1.9,1.8,1.8,1.8,1.8,2.1,2.1,1.4,1.3,0.9,0.8,1.0,0.8,0.8,1.2,1.2,1.3,0.8,0.8,0.8,0.8,0.8,0.9,0.9,1.0,0.8,1.2,1.3,1.3,1.5,1.4,1.6,1.6,1.6,1.5,1.6,1.2,1.1],[4.3,3.5,3.0,2.8,2.6,2.4,2.1,1.8,1.6,1.7,1.6,1.6,1.3,1.1,1.2,1.1,1.1,1.2,1.3,1.5,1.7,1.7,1.8,2.1,2.1,2.2,2.3,2.0,1.5,1.5,1.5,1.7,1.8,1.9,1.6,2.0,1.9,1.9,1.9,2.1,2.0,2.6,2.5,3.0,2.8,3.2,3.0,3.4,3.4,3.4,3.3,2.9,3.0,2.5,2.5,2.0,1.8,1.6,1.7,1.7,2.6,3.5,4.6,3.9,4.7,3.6,3.6,3.1,2.5,2.6,2.7,2.4,2.3,2.6,2.5,2.1,2.6,2.4,2.1,1.9,2.1,1.7,1.8,1.3,1.9,1.6,1.6,2.2,2.0,1.7,2.2,2.3,2.0,2.3,2.6,2.3,2.1,2.6,2.6,2.2,2.5,2.8,2.7,2.4,2.5,3.0,2.8,3.0,3.0,2.6,2.6,2.6,2.4,2.5,2.0,2.2,1.5,1.2,2.0,1.5,1.6,2.1,2.1,2.2,2.1,2.2,2.9,2.8,3.0,2.8,2.6,2.8,3.1,2.9,2.8,3.2,3.0,2.7,3.0,2.6,2.7,2.6,2.2,2.2,1.9,1.8,1.5,1.5,1.8,2.0,2.0,2.3,2.2,2.6,2.5,2.1,2.2,2.8,2.8,2.3,2.7,2.9,2.8,2.7,3.1,3.0,2.9,3.1,3.7,4.2,1.4,1.4,1.4,2.0,2.0,1.6,1.7,1.8,1.9,1.9,1.8,1.9,2.0,1.8,1.9,2.1,2.1,2.1,2.1,2.0,1.9,1.9,1.7,1.8,1.7,1.7,2.0,2.0,1.4,1.4,1.4,0.8,1.4,0.8,0.9,1.5,1.4,1.4,0.8,0.8,0.8,0.8,0.8,0.8,0.9,0.9,0.8,0.9,1.0,1.0,1.1,1.1,1.1,1.1,1.3,1.2,1.2,1.1,1.2],[3.6,3.0,2.5,2.2,1.9,1.8,1.6,1.4,1.2,1.3,1.2,1.2,1.1,0.9,1.0,0.9,1.0,0.9,0.9,1.1,1.2,1.2,1.2,1.4,1.6,1.6,1.7,1.5,1.1,1.3,1.3,1.5,1.5,1.5,1.4,1.6,1.5,1.5,1.6,1.7,1.5,1.9,1.9,2.3,2.1,2.4,2.2,2.5,2.6,2.6,2.6,2.3,2.2,1.9,1.8,1.5,1.5,1.2,1.3,1.4,2.3,3.2,4.1,3.6,4.2,3.2,3.2,2.8,2.2,2.2,2.4,2.1,1.9,2.1,2.1,1.7,1.9,1.7,1.6,1.4,1.4,1.1,1.2,1.0,1.3,1.2,1.2,1.5,1.4,1.2,1.5,1.6,1.4,1.5,1.7,1.7,1.5,1.7,1.9,1.7,1.7,2.0,2.0,1.9,2.0,2.3,2.2,2.4,2.3,1.8,1.8,1.7,1.6,1.6,1.3,1.3,1.0,0.9,1.3,1.1,1.2,1.7,1.7,1.6,1.6,1.5,1.9,1.8,2.1,1.9,1.7,1.9,2.1,1.9,1.8,2.2,2.1,1.9,2.1,1.8,1.8,1.8,1.5,1.4,1.2,1.1,1.0,1.0,1.3,1.4,1.4,1.4,1.3,1.8,1.7,1.4,1.6,1.9,1.8,1.8,1.9,2.1,1.9,1.9,2.2,2.3,2.2,2.5,3.0,3.5,1.2,1.2,1.3,1.7,1.8,1.3,1.4,1.4,1.5,1.5,1.4,1.5,1.6,1.5,1.6,1.7,1.8,1.8,1.7,1.7,1.5,1.6,1.4,1.5,1.4,1.4,1.9,1.8,1.3,1.2,1.4,0.8,1.4,0.8,0.9,1.3,1.3,1.3,0.8,0.8,0.8,0.8,0.8,0.8,0.8,0.8,0.8,0.8,0.8,0.8,0.8,0.9,0.9,0.8,0.9,0.8,0.8,0.8,1.0],[3.8,3.2,2.6,2.4,2.2,2.0,1.8,1.7,1.3,1.4,1.3,1.3,1.2,0.9,1.0,0.8,1.1,1.0,1.0,1.1,1.3,1.3,1.3,1.5,1.7,1.7,1.7,1.5,1.1,1.3,1.3,1.6,1.5,1.6,1.5,1.7,1.6,1.6,1.7,1.8,1.6,2.1,2.0,2.4,2.3,2.5,2.3,2.7,2.8,2.8,2.7,2.5,2.4,2.1,2.0,1.7,1.6,1.3,1.5,1.4,2.3,3.2,4.2,3.7,4.4,3.4,3.4,2.9,2.3,2.3,2.5,2.3,2.1,2.3,2.2,1.9,2.1,1.9,1.8,1.5,1.6,1.2,1.3,1.0,1.3,1.3,1.2,1.6,1.5,1.3,1.6,1.8,1.6,1.7,2.0,1.9,1.7,2.0,2.1,2.0,2.0,2.2,2.3,2.1,2.1,2.6,2.4,2.6,2.5,2.1,2.1,2.0,1.8,1.8,1.4,1.4,1.0,0.9,1.3,1.1,1.2,1.7,1.8,1.7,1.6,1.6,2.0,1.9,2.2,2.0,1.8,2.1,2.3,2.1,2.1,2.4,2.4,2.1,2.3,2.0,2.0,1.9,1.6,1.5,1.2,1.2,1.0,1.0,1.3,1.4,1.4,1.4,1.4,1.9,1.8,1.5,1.7,2.0,2.0,1.9,2.1,2.2,2.2,2.1,2.4,2.4,2.4,2.7,3.2,3.7,1.3,1.3,1.4,1.9,1.9,1.5,1.5,1.5,1.6,1.7,1.6,1.6,1.7,1.6,1.7,1.9,1.9,1.9,1.9,1.8,1.7,1.7,1.6,1.6,1.5,1.5,2.0,1.9,1.3,1.2,1.4,0.8,1.4,0.8,1.0,1.4,1.4,1.4,0.8,0.8,0.8,0.8,0.8,0.8,0.8,0.8,0.8,0.8,0.8,0.8,0.9,0.9,0.9,0.8,0.9,0.8,0.8,0.8,1.1],[3.9,3.2,2.7,2.5,2.2,2.1,1.8,1.6,1.4,1.4,1.3,1.3,1.1,0.9,1.0,0.9,1.1,1.0,1.0,1.2,1.4,1.3,1.3,1.6,1.7,1.7,1.8,1.6,1.1,1.3,1.3,1.5,1.5,1.6,1.5,1.7,1.6,1.7,1.8,1.9,1.7,2.2,2.1,2.5,2.3,2.6,2.4,2.7,2.8,2.8,2.8,2.6,2.5,2.1,2.1,1.7,1.6,1.4,1.5,1.5,2.4,3.3,4.0,3.8,4.4,3.4,3.4,2.9,2.3,2.4,2.6,2.3,2.1,2.4,2.3,1.9,2.2,1.9,1.7,1.5,1.6,1.2,1.3,1.1,1.4,1.3,1.3,1.7,1.6,1.3,1.6,1.8,1.5,1.7,2.0,1.8,1.6,1.9,2.1,1.9,1.9,2.2,2.3,2.1,2.2,2.6,2.4,2.6,2.5,2.1,2.0,1.8,1.7,1.8,1.4,1.4,1.1,1.0,1.4,1.2,1.3,1.8,1.8,1.7,1.7,1.7,2.0,2.0,2.2,2.1,1.8,2.0,2.3,2.0,1.9,2.3,2.3,2.0,2.3,1.9,1.9,1.9,1.6,1.5,1.3,1.2,1.0,1.1,1.3,1.4,1.5,1.5,1.4,1.9,1.8,1.5,1.7,2.0,1.9,1.9,2.1,2.2,2.1,2.2,2.5,2.5,2.4,2.8,3.2,3.7,1.3,1.2,1.3,1.9,1.9,1.5,1.5,1.5,1.6,1.7,1.6,1.7,1.7,1.6,1.7,1.9,1.9,2.0,1.9,1.9,1.7,1.7,1.6,1.6,1.5,1.5,2.0,1.9,1.3,1.3,1.5,0.8,1.4,0.8,1.0,1.3,1.4,1.4,0.8,0.8,0.8,0.8,0.8,0.8,0.8,0.8,0.8,0.8,0.8,0.8,0.9,0.9,1.0,0.9,1.0,0.8,0.9,0.8,1.1],[4.1,3.5,3.0,2.8,2.5,2.4,2.0,1.9,1.5,1.6,1.4,1.4,1.3,1.0,1.1,1.0,1.2,1.1,1.0,1.3,1.5,1.4,1.4,1.7,1.8,1.8,1.9,1.7,1.2,1.3,1.4,1.6,1.5,1.7,1.6,1.9,1.7,1.8,1.9,2.1,1.9,2.4,2.3,2.7,2.5,2.7,2.6,2.9,3.0,3.1,3.0,2.8,2.7,2.3,2.4,1.9,2.0,1.5,1.7,1.6,2.5,3.3,4.2,3.8,4.6,3.6,3.6,3.2,2.5,2.7,2.8,2.6,2.4,2.7,2.6,2.3,2.5,2.2,2.0,1.6,1.8,1.4,1.5,1.2,1.6,1.5,1.4,1.9,1.7,1.4,1.8,2.0,1.7,1.9,2.2,2.0,1.8,2.2,2.4,2.2,2.2,2.5,2.5,2.5,2.5,3.0,2.8,2.9,2.8,2.4,2.4,2.1,1.9,1.9,1.5,1.6,1.2,1.1,1.6,1.4,1.4,1.9,2.0,1.9,1.9,1.9,2.2,2.1,2.4,2.3,2.0,2.3,2.5,2.2,2.1,2.6,2.6,2.3,2.5,2.2,2.1,2.0,1.8,1.7,1.4,1.3,1.1,1.2,1.5,1.5,1.6,1.7,1.6,2.0,2.0,1.6,2.0,2.2,2.1,2.0,2.4,2.4,2.3,2.5,2.7,2.7,2.7,3.1,3.4,3.9,1.4,1.4,1.5,2.0,2.0,1.6,1.7,1.7,1.8,1.9,1.8,1.8,1.9,1.9,2.0,2.1,2.1,2.2,2.2,2.1,2.0,2.0,1.8,1.8,1.7,1.7,2.1,2.0,1.5,1.4,1.6,0.9,1.6,0.9,1.0,1.4,1.4,1.3,0.8,0.8,0.8,0.8,0.8,0.8,0.8,0.8,0.8,0.8,0.8,0.9,1.0,1.1,1.0,0.9,1.0,0.9,0.9,0.9,1.2],[4.0,3.3,2.8,2.6,2.3,2.3,1.9,1.8,1.5,1.5,1.3,1.3,1.2,1.0,1.0,0.9,1.1,1.1,0.9,1.2,1.4,1.3,1.3,1.6,1.7,1.6,1.7,1.5,1.1,1.2,1.3,1.5,1.5,1.7,1.6,1.8,1.6,1.8,1.8,2.0,1.8,2.3,2.2,2.5,2.4,2.6,2.4,2.8,2.9,2.9,2.9,2.6,2.6,2.2,2.2,1.8,1.8,1.5,1.6,1.5,2.4,3.3,4.1,3.8,4.5,3.4,3.4,3.0,2.4,2.5,2.7,2.4,2.2,2.5,2.4,2.1,2.3,2.0,1.8,1.6,1.5,1.2,1.3,1.1,1.4,1.3,1.3,1.7,1.6,1.3,1.6,1.7,1.5,1.7,1.9,1.8,1.7,1.9,2.1,2.0,2.0,2.3,2.3,2.2,2.3,2.7,2.5,2.6,2.6,2.2,2.2,1.9,1.8,1.7,1.4,1.4,1.0,1.0,1.3,1.1,1.3,1.7,1.8,1.7,1.7,1.6,2.0,1.9,2.1,2.0,1.7,2.0,2.2,1.9,1.9,2.3,2.2,2.1,2.2,2.0,1.9,1.8,1.6,1.4,1.2,1.1,1.0,1.0,1.3,1.4,1.4,1.4,1.4,1.9,1.8,1.5,1.8,2.0,1.9,1.9,2.2,2.3,2.2,2.3,2.6,2.6,2.5,2.8,3.2,3.8,1.3,1.3,1.4,1.9,1.9,1.5,1.5,1.6,1.7,1.7,1.6,1.7,1.8,1.7,1.8,1.9,2.0,2.0,2.0,1.9,1.8,1.8,1.6,1.7,1.6,1.6,2.0,1.9,1.4,1.3,1.4,0.9,1.6,0.9,1.0,1.4,1.4,1.4,0.8,0.8,0.8,0.8,0.8,0.8,0.9,0.8,0.8,0.8,0.8,0.8,0.9,1.0,0.9,0.9,0.9,0.8,0.8,0.8,1.2],[4.0,3.4,2.9,2.7,2.4,2.3,1.9,1.8,1.5,1.5,1.3,1.4,1.3,0.9,1.1,0.9,1.2,1.1,0.9,1.3,1.5,1.3,1.4,1.7,1.8,1.7,1.8,1.6,1.1,1.3,1.3,1.6,1.5,1.6,1.6,1.8,1.6,1.8,1.8,2.0,1.8,2.3,2.3,2.5,2.5,2.7,2.6,2.9,3.0,3.1,3.0,2.7,2.6,2.3,2.3,2.0,1.8,1.5,1.6,1.6,2.4,3.3,4.1,3.7,4.5,3.5,3.4,3.1,2.5,2.6,2.7,2.4,2.3,2.5,2.4,2.2,2.4,2.1,1.9,1.7,1.6,1.3,1.4,1.1,1.4,1.3,1.3,1.7,1.6,1.3,1.6,1.8,1.6,1.8,2.1,2.0,1.7,2.0,2.2,2.1,2.1,2.4,2.4,2.3,2.3,2.7,2.6,2.8,2.6,2.3,2.3,2.0,1.8,1.8,1.5,1.4,1.1,1.0,1.4,1.2,1.3,1.7,1.8,1.7,1.7,1.6,2.0,1.9,2.2,2.1,1.8,2.1,2.2,2.0,2.0,2.4,2.3,2.1,2.4,2.1,2.1,1.9,1.7,1.6,1.5,1.2,1.1,1.1,1.4,1.5,1.6,1.7,1.6,2.0,1.9,1.7,1.9,2.1,2.1,2.0,2.3,2.4,2.3,2.4,2.7,2.7,2.6,3.0,3.3,3.8,1.4,1.4,1.5,1.9,2.0,1.6,1.6,1.7,1.7,1.8,1.7,1.7,1.8,1.8,1.8,2.0,2.1,2.1,2.1,2.0,1.8,1.8,1.7,1.8,1.6,1.6,2.1,2.0,1.4,1.4,1.5,0.9,1.5,0.9,1.0,1.3,1.3,1.3,0.8,0.8,0.8,0.8,0.8,0.8,0.8,0.8,0.8,0.8,0.8,0.8,0.9,0.9,0.9,0.9,0.9,0.8,0.9,0.8,1.2],[3.4,2.8,2.3,2.0,1.8,1.8,1.5,1.4,1.2,1.2,1.1,1.1,1.1,0.9,0.9,0.8,1.0,0.9,0.9,1.0,1.1,1.2,1.1,1.3,1.5,1.4,1.5,1.4,1.0,1.2,1.3,1.5,1.5,1.5,1.5,1.6,1.4,1.4,1.5,1.6,1.5,1.8,1.8,2.1,2.0,2.2,2.0,2.3,2.4,2.4,2.4,2.2,2.1,1.7,1.8,1.4,1.4,1.2,1.3,1.3,2.2,3.1,4.0,3.5,4.2,3.1,3.0,2.6,2.1,2.1,2.2,2.0,1.8,2.0,2.0,1.7,1.8,1.6,1.4,1.3,1.3,1.0,1.1,0.9,1.1,1.1,1.1,1.4,1.3,1.1,1.3,1.5,1.3,1.4,1.6,1.5,1.4,1.6,1.7,1.6,1.6,1.8,1.9,1.8,1.8,2.2,2.0,2.2,2.1,1.7,1.7,1.5,1.4,1.4,1.1,1.1,0.9,0.9,1.1,1.0,1.1,1.5,1.7,1.4,1.5,1.4,1.6,1.5,1.8,1.7,1.4,1.6,1.8,1.6,1.6,1.9,1.9,1.7,1.8,1.6,1.6,1.5,1.3,1.2,1.1,0.9,0.9,0.9,1.1,1.2,1.2,1.2,1.1,1.5,1.5,1.2,1.4,1.7,1.6,1.5,1.8,1.9,1.7,1.8,2.0,2.0,2.1,2.3,2.7,3.2,1.1,1.2,1.2,1.7,1.7,1.3,1.3,1.4,1.4,1.5,1.4,1.5,1.5,1.4,1.5,1.6,1.7,1.7,1.7,1.6,1.5,1.5,1.4,1.4,1.4,1.3,1.9,1.8,1.2,1.2,1.4,0.8,1.4,0.8,0.9,1.2,1.2,1.2,0.8,0.8,0.8,0.8,0.8,0.8,0.8,0.8,0.9,0.8,0.8,0.8,0.8,0.8,0.8,0.8,0.8,0.8,0.8,0.8,1.0],[3.3,2.7,2.2,1.9,1.7,1.6,1.3,1.3,1.1,1.1,1.0,1.1,1.0,0.9,0.9,0.8,0.9,0.9,0.8,0.9,1.0,1.0,1.0,1.2,1.3,1.3,1.3,1.3,0.9,1.1,1.3,1.5,1.5,1.4,1.4,1.5,1.4,1.3,1.5,1.5,1.3,1.7,1.7,1.9,1.8,2.1,1.9,2.1,2.3,2.3,2.2,2.0,1.9,1.6,1.6,1.3,1.3,1.1,1.2,1.3,2.1,3.0,3.8,3.4,4.0,3.0,2.9,2.6,2.0,2.0,2.1,1.9,1.7,1.9,1.9,1.5,1.6,1.4,1.3,1.2,1.2,1.0,1.0,0.9,1.0,1.1,1.0,1.3,1.2,1.0,1.2,1.4,1.2,1.3,1.5,1.4,1.3,1.5,1.6,1.5,1.5,1.7,1.8,1.7,1.7,2.0,1.9,2.1,2.0,1.6,1.6,1.4,1.3,1.2,1.0,1.0,0.8,0.8,1.0,0.9,1.0,1.4,1.5,1.3,1.3,1.2,1.6,1.4,1.6,1.6,1.3,1.5,1.7,1.5,1.4,1.7,1.7,1.6,1.7,1.4,1.4,1.3,1.2,1.1,0.9,0.8,0.8,0.8,1.0,1.1,1.1,1.1,1.0,1.3,1.3,1.1,1.2,1.4,1.4,1.3,1.5,1.7,1.6,1.6,1.8,1.9,1.9,2.2,2.6,3.1,1.1,1.1,1.2,1.7,1.7,1.2,1.2,1.3,1.3,1.4,1.3,1.4,1.4,1.4,1.4,1.5,1.6,1.6,1.6,1.5,1.4,1.4,1.3,1.4,1.3,1.3,1.8,1.7,1.2,1.2,1.5,0.8,1.5,0.9,0.9,1.3,1.3,1.2,0.8,0.8,0.8,0.8,0.8,0.8,0.8,0.8,0.8,1.1,0.8,0.8,0.8,0.8,0.8,0.8,0.8,0.8,0.8,0.8,1.0],[3.1,2.5,2.0,1.8,1.6,1.5,1.3,1.3,1.0,1.1,1.0,1.0,1.0,0.8,0.8,0.8,0.9,0.9,0.8,0.8,1.0,1.0,0.9,1.1,1.3,1.3,1.2,1.2,0.9,1.1,1.2,1.5,1.5,1.4,1.4,1.4,1.3,1.3,1.4,1.5,1.3,1.6,1.6,1.8,1.7,1.9,1.8,2.0,2.1,2.2,2.1,1.9,1.8,1.5,1.5,1.2,1.3,1.1,1.1,1.2,2.2,2.9,3.8,3.3,3.9,3.0,2.8,2.5,1.9,1.9,2.1,1.9,1.6,1.8,1.8,1.5,1.6,1.4,1.3,1.2,1.1,0.9,1.0,0.9,1.0,1.0,1.0,1.2,1.2,1.0,1.1,1.3,1.2,1.2,1.4,1.4,1.2,1.4,1.5,1.4,1.4,1.6,1.7,1.6,1.6,1.9,1.8,2.0,1.8,1.5,1.5,1.3,1.2,1.1,1.0,1.0,0.8,0.8,0.9,0.8,0.9,1.3,1.5,1.3,1.2,1.1,1.5,1.3,1.5,1.5,1.2,1.4,1.6,1.4,1.3,1.6,1.6,1.5,1.6,1.4,1.3,1.2,1.1,1.0,0.9,0.8,0.8,0.8,0.9,1.0,1.1,1.0,1.0,1.2,1.2,1.0,1.1,1.4,1.3,1.3,1.5,1.6,1.5,1.5,1.7,1.8,1.8,2.0,2.4,2.9,1.1,1.1,1.1,1.7,1.6,1.2,1.2,1.3,1.3,1.3,1.3,1.3,1.3,1.3,1.3,1.4,1.6,1.5,1.5,1.4,1.3,1.4,1.3,1.3,1.2,1.2,1.7,1.7,1.1,1.1,1.4,0.8,1.4,0.8,0.9,1.2,1.2,1.2,0.8,0.8,0.8,0.8,0.8,0.8,0.8,0.8,0.8,0.8,1.1,0.8,0.8,0.8,0.8,0.8,0.8,0.8,0.8,0.8,1.0],[3.1,2.6,2.0,1.8,1.6,1.5,1.3,1.3,1.0,1.1,1.0,1.1,1.1,0.9,0.9,0.8,0.9,0.9,0.8,0.9,1.0,1.0,1.0,1.1,1.3,1.3,1.3,1.3,0.9,1.1,1.3,1.5,1.5,1.4,1.4,1.5,1.3,1.3,1.5,1.5,1.3,1.6,1.6,1.9,1.8,2.0,1.8,2.0,2.1,2.2,2.1,2.0,1.8,1.5,1.5,1.2,1.3,1.0,1.2,1.3,2.2,3.0,3.8,3.4,4.0,3.0,2.8,2.5,2.0,1.9,2.1,1.9,1.7,1.8,1.8,1.5,1.6,1.4,1.3,1.2,1.2,0.9,1.0,0.9,1.0,1.0,1.0,1.3,1.2,1.0,1.2,1.3,1.2,1.2,1.5,1.4,1.3,1.5,1.6,1.5,1.5,1.6,1.7,1.7,1.7,1.9,1.8,2.0,1.9,1.6,1.5,1.4,1.2,1.2,1.0,1.0,0.8,0.8,0.9,0.8,0.9,1.3,1.5,1.3,1.3,1.2,1.5,1.3,1.6,1.5,1.2,1.5,1.6,1.4,1.4,1.6,1.6,1.5,1.6,1.4,1.3,1.2,1.1,1.0,0.9,0.8,0.8,0.8,0.9,1.1,1.1,1.0,1.0,1.2,1.2,1.0,1.2,1.4,1.3,1.3,1.5,1.6,1.5,1.6,1.7,1.8,1.8,2.1,2.4,2.9,1.1,1.1,1.2,1.7,1.7,1.3,1.3,1.3,1.3,1.4,1.3,1.3,1.4,1.3,1.4,1.5,1.6,1.6,1.6,1.5,1.4,1.4,1.3,1.4,1.3,1.3,1.8,1.8,1.2,1.2,1.5,0.8,1.5,0.9,0.9,1.2,1.3,1.2,0.8,0.8,0.8,0.8,0.8,0.8,0.8,0.8,0.8,0.8,0.8,0.9,0.8,0.8,0.8,0.8,0.8,0.8,0.8,0.8,1.0],[3.1,2.6,2.1,1.8,1.6,1.6,1.3,1.3,1.1,1.2,1.1,1.1,1.1,0.9,0.9,0.8,1.0,1.0,0.8,0.9,1.1,1.0,1.0,1.1,1.3,1.3,1.3,1.3,0.9,1.1,1.3,1.5,1.5,1.4,1.4,1.5,1.4,1.4,1.6,1.5,1.4,1.7,1.6,1.9,1.8,2.0,1.8,2.1,2.2,2.2,2.1,2.0,1.8,1.5,1.6,1.3,1.3,1.1,1.2,1.3,2.3,3.0,4.0,3.4,4.1,3.1,2.8,2.6,2.1,2.0,2.2,2.0,1.8,1.9,1.9,1.6,1.6,1.4,1.3,1.2,1.2,1.0,1.0,0.9,1.0,1.0,1.0,1.3,1.3,1.1,1.2,1.4,1.3,1.3,1.5,1.5,1.3,1.5,1.6,1.6,1.5,1.7,1.8,1.8,1.7,2.0,1.9,2.1,1.9,1.6,1.6,1.4,1.2,1.2,1.0,1.0,0.8,0.8,0.9,0.8,0.9,1.3,1.5,1.3,1.3,1.2,1.5,1.4,1.6,1.6,1.3,1.5,1.6,1.5,1.4,1.7,1.7,1.6,1.7,1.4,1.4,1.3,1.1,1.1,0.9,0.8,0.8,0.8,0.9,1.0,1.1,1.0,1.0,1.2,1.2,1.1,1.2,1.4,1.3,1.3,1.5,1.6,1.5,1.6,1.8,1.8,1.8,2.1,2.5,3.0,1.2,1.2,1.2,1.8,1.8,1.3,1.3,1.4,1.4,1.4,1.3,1.4,1.5,1.4,1.5,1.6,1.7,1.7,1.6,1.6,1.4,1.5,1.3,1.4,1.3,1.3,1.9,1.8,1.3,1.2,1.3,0.8,1.4,0.9,0.9,1.2,1.3,1.3,0.8,0.8,0.8,0.8,0.8,0.8,0.8,0.8,0.8,0.8,0.8,0.8,0.9,0.8,0.8,0.8,0.8,0.8,0.8,0.8,1.0],[3.5,2.9,2.4,2.2,1.9,1.9,1.5,1.6,1.2,1.4,1.2,1.2,1.2,1.0,1.0,0.9,1.1,1.0,0.9,1.0,1.2,1.2,1.0,1.3,1.5,1.5,1.5,1.4,1.0,1.2,1.4,1.6,1.6,1.6,1.6,1.7,1.6,1.6,1.8,1.8,1.6,1.9,1.9,2.1,2.0,2.1,2.0,2.2,2.4,2.4,2.4,2.2,2.1,1.7,1.9,1.5,1.6,1.3,1.4,1.5,2.4,3.2,4.0,3.6,4.3,3.4,3.2,2.9,2.3,2.4,2.5,2.3,2.0,2.3,2.2,1.8,1.9,1.7,1.6,1.3,1.4,1.1,1.2,0.9,1.1,1.1,1.1,1.4,1.4,1.2,1.3,1.5,1.4,1.5,1.8,1.7,1.5,1.7,1.9,1.8,1.8,2.0,2.1,2.1,2.0,2.3,2.2,2.4,2.2,1.9,1.8,1.6,1.4,1.4,1.1,1.1,0.9,0.8,1.0,0.8,0.9,1.3,1.6,1.4,1.4,1.3,1.6,1.5,1.7,1.7,1.4,1.6,1.8,1.6,1.6,1.9,1.9,1.8,1.8,1.6,1.5,1.4,1.2,1.1,1.0,0.9,0.8,0.8,1.0,1.1,1.1,1.1,1.1,1.4,1.3,1.2,1.4,1.6,1.5,1.5,1.7,1.8,1.7,1.9,2.0,2.1,2.0,2.4,2.8,3.3,1.3,1.3,1.4,2.0,2.0,1.4,1.5,1.5,1.6,1.6,1.6,1.6,1.7,1.6,1.7,1.8,1.9,1.9,1.9,1.8,1.7,1.7,1.5,1.6,1.5,1.5,2.0,1.9,1.4,1.4,1.5,0.9,1.4,1.0,1.0,1.3,1.3,1.3,0.9,0.9,0.8,0.8,0.8,0.9,0.8,0.9,0.8,0.8,0.8,0.8,0.8,0.8,0.8,0.8,0.8,0.8,0.8,0.8,1.2],[3.1,2.6,2.1,1.8,1.6,1.5,1.3,1.3,1.0,1.2,1.0,1.1,1.1,0.9,0.9,0.8,0.9,0.9,0.8,0.9,1.0,1.0,0.9,1.1,1.3,1.3,1.3,1.3,0.9,1.1,1.3,1.5,1.5,1.4,1.4,1.5,1.4,1.3,1.5,1.5,1.4,1.7,1.6,1.9,1.8,2.0,1.8,2.1,2.2,2.2,2.1,2.0,1.8,1.5,1.6,1.2,1.3,1.1,1.2,1.3,2.3,3.0,3.9,3.5,4.1,3.1,2.8,2.6,2.0,2.0,2.1,1.9,1.7,1.9,1.8,1.5,1.6,1.4,1.3,1.2,1.2,0.9,1.0,0.9,1.0,1.0,1.0,1.3,1.3,1.0,1.2,1.3,1.3,1.3,1.5,1.5,1.3,1.5,1.6,1.5,1.5,1.6,1.8,1.7,1.7,2.0,1.9,2.1,1.9,1.6,1.5,1.3,1.2,1.2,1.0,1.0,0.8,0.8,0.9,0.8,0.9,1.3,1.5,1.3,1.3,1.2,1.5,1.4,1.6,1.5,1.2,1.4,1.6,1.4,1.4,1.6,1.7,1.5,1.6,1.4,1.3,1.2,1.1,1.0,0.9,0.8,0.8,0.8,0.9,1.0,1.1,1.0,1.0,1.2,1.2,1.1,1.2,1.4,1.3,1.3,1.5,1.6,1.4,1.6,1.7,1.8,1.8,2.1,2.5,2.9,1.2,1.2,1.2,1.8,1.8,1.3,1.3,1.4,1.4,1.4,1.3,1.4,1.4,1.3,1.4,1.5,1.7,1.6,1.6,1.5,1.4,1.5,1.3,1.4,1.3,1.3,1.8,1.8,1.3,1.3,1.4,0.8,1.3,0.9,0.9,1.2,1.3,1.3,0.8,0.8,0.8,0.8,0.8,0.8,0.8,0.8,0.8,0.8,0.8,0.8,0.8,0.8,0.9,0.8,0.8,0.8,0.8,0.8,1.1],[3.1,2.5,2.0,1.8,1.6,1.5,1.3,1.3,1.0,1.1,1.0,1.1,1.1,0.9,0.9,0.8,0.9,0.9,0.8,0.8,1.0,1.0,0.9,1.1,1.2,1.3,1.3,1.2,0.9,1.1,1.3,1.5,1.5,1.4,1.4,1.4,1.3,1.3,1.5,1.5,1.3,1.6,1.6,1.9,1.7,2.0,1.8,2.0,2.2,2.2,2.1,1.9,1.8,1.5,1.5,1.3,1.3,1.1,1.2,1.3,2.2,3.0,4.0,3.3,4.0,3.0,2.7,2.5,2.0,1.9,2.1,1.9,1.7,1.8,1.8,1.5,1.6,1.4,1.3,1.2,1.2,0.9,1.0,0.9,1.0,1.0,1.0,1.2,1.2,1.0,1.1,1.3,1.2,1.2,1.4,1.4,1.2,1.4,1.5,1.5,1.4,1.6,1.7,1.6,1.6,1.9,1.8,2.0,1.9,1.6,1.5,1.3,1.2,1.2,1.0,1.0,0.8,0.8,0.9,0.8,0.9,1.3,1.4,1.2,1.2,1.1,1.4,1.3,1.5,1.5,1.2,1.4,1.5,1.4,1.3,1.6,1.6,1.5,1.6,1.3,1.3,1.2,1.1,1.0,0.9,0.8,0.8,0.8,0.9,1.0,1.0,1.0,1.0,1.2,1.2,1.0,1.2,1.3,1.3,1.3,1.4,1.5,1.4,1.5,1.7,1.8,1.7,2.1,2.4,2.8,1.1,1.1,1.2,1.7,1.8,1.2,1.3,1.3,1.3,1.4,1.3,1.3,1.4,1.3,1.4,1.5,1.6,1.6,1.6,1.5,1.4,1.4,1.3,1.4,1.3,1.3,1.8,1.7,1.2,1.2,1.4,0.8,1.4,0.8,0.9,1.2,1.3,1.2,0.8,0.8,0.8,0.8,0.8,0.8,0.8,0.8,0.8,0.8,0.8,0.8,0.8,0.8,0.8,1.0,0.8,0.8,0.8,0.8,1.0],[3.3,2.7,2.2,2.0,1.7,1.7,1.4,1.4,1.1,1.2,1.1,1.1,1.1,0.9,0.9,0.8,1.0,1.0,0.8,0.9,1.1,1.1,1.0,1.2,1.3,1.4,1.4,1.3,0.9,1.2,1.3,1.5,1.5,1.5,1.5,1.6,1.4,1.4,1.5,1.6,1.4,1.8,1.7,2.0,1.8,2.0,1.9,2.1,2.3,2.3,2.2,2.0,1.9,1.5,1.7,1.4,1.4,1.2,1.3,1.4,2.3,3.1,4.0,3.5,4.1,3.2,3.0,2.7,2.1,2.1,2.3,2.0,1.8,2.0,1.9,1.6,1.7,1.5,1.4,1.3,1.2,0.9,1.0,0.9,1.0,1.0,1.0,1.3,1.3,1.0,1.2,1.4,1.3,1.3,1.5,1.5,1.3,1.5,1.7,1.6,1.5,1.8,1.9,1.8,1.8,2.1,2.0,2.2,2.0,1.7,1.6,1.4,1.3,1.2,1.0,1.0,0.8,0.8,0.9,0.8,1.0,1.3,1.5,1.3,1.3,1.2,1.5,1.4,1.6,1.6,1.3,1.5,1.6,1.4,1.4,1.7,1.7,1.6,1.7,1.4,1.4,1.2,1.2,1.1,0.9,0.8,0.8,0.8,0.9,1.0,1.1,1.1,1.0,1.3,1.3,1.1,1.2,1.4,1.3,1.3,1.5,1.6,1.5,1.7,1.8,1.9,1.9,2.2,2.6,3.0,1.2,1.2,1.3,1.8,1.9,1.3,1.4,1.4,1.4,1.4,1.4,1.4,1.5,1.4,1.5,1.6,1.7,1.7,1.7,1.6,1.5,1.5,1.4,1.4,1.4,1.4,1.8,1.8,1.3,1.3,1.4,0.9,1.3,0.9,0.9,1.3,1.3,1.3,0.8,0.8,0.8,0.8,0.8,0.9,0.8,0.8,0.8,0.8,0.8,0.8,0.8,0.8,0.8,0.8,0.8,0.8,0.8,0.8,1.1],[3.1,2.6,2.1,1.8,1.6,1.6,1.3,1.3,1.0,1.1,1.0,1.0,1.0,0.8,0.8,0.8,0.9,0.9,0.8,0.8,1.0,1.0,0.9,1.1,1.3,1.3,1.2,1.2,0.9,1.1,1.2,1.5,1.5,1.3,1.4,1.4,1.3,1.3,1.4,1.5,1.3,1.6,1.6,1.8,1.7,1.9,1.8,2.0,2.1,2.2,2.1,1.9,1.8,1.5,1.5,1.3,1.3,1.1,1.2,1.3,2.2,2.9,4.0,3.3,4.0,2.9,2.7,2.5,2.0,1.9,2.1,1.9,1.7,1.9,1.8,1.5,1.6,1.4,1.3,1.2,1.2,0.9,1.0,0.9,1.0,1.0,1.0,1.2,1.2,1.0,1.1,1.3,1.2,1.2,1.5,1.4,1.3,1.5,1.6,1.5,1.5,1.6,1.7,1.7,1.7,2.0,1.9,2.0,1.9,1.6,1.5,1.4,1.2,1.2,1.0,1.0,0.8,0.8,0.9,0.8,0.9,1.3,1.5,1.2,1.2,1.2,1.5,1.3,1.5,1.5,1.2,1.4,1.6,1.4,1.4,1.6,1.6,1.5,1.6,1.4,1.4,1.2,1.1,1.0,0.9,0.8,0.8,0.8,0.9,1.0,1.0,1.0,1.0,1.2,1.2,1.0,1.2,1.4,1.3,1.3,1.5,1.5,1.5,1.6,1.7,1.8,1.8,2.1,2.4,2.9,1.1,1.1,1.2,1.7,1.7,1.2,1.3,1.3,1.3,1.4,1.3,1.4,1.4,1.4,1.4,1.5,1.6,1.6,1.6,1.5,1.4,1.4,1.3,1.3,1.3,1.3,1.8,1.7,1.2,1.2,1.4,0.8,1.3,0.8,0.9,1.2,1.2,1.2,0.8,0.8,0.8,0.8,0.8,0.8,0.8,0.8,0.8,0.8,0.8,0.8,0.8,0.8,0.8,0.8,0.8,1.1,0.8,0.8,1.0],[3.2,2.6,2.1,1.8,1.5,1.5,1.3,1.2,1.0,1.1,1.0,1.1,1.0,0.8,0.9,0.8,0.9,0.9,0.8,0.8,1.0,1.0,0.9,1.1,1.3,1.3,1.3,1.2,0.9,1.1,1.2,1.5,1.5,1.3,1.4,1.4,1.3,1.3,1.4,1.5,1.3,1.6,1.6,1.9,1.7,2.0,1.8,2.0,2.2,2.2,2.1,2.0,1.8,1.5,1.5,1.2,1.3,1.1,1.2,1.3,2.2,3.0,3.7,3.4,3.9,3.0,2.8,2.5,1.9,1.9,2.1,1.9,1.7,1.9,1.8,1.5,1.6,1.4,1.3,1.2,1.1,0.9,1.0,0.9,1.0,1.0,1.0,1.2,1.2,1.0,1.1,1.3,1.2,1.2,1.4,1.4,1.2,1.4,1.6,1.4,1.4,1.6,1.7,1.7,1.7,2.0,1.8,2.0,1.9,1.6,1.5,1.3,1.2,1.1,1.0,1.0,0.8,0.8,0.9,0.8,0.9,1.3,1.5,1.2,1.2,1.1,1.5,1.3,1.5,1.5,1.2,1.4,1.5,1.4,1.3,1.6,1.6,1.5,1.5,1.3,1.3,1.2,1.1,1.0,0.9,0.8,0.8,0.8,0.9,1.1,1.1,1.0,1.0,1.2,1.2,1.0,1.2,1.3,1.3,1.3,1.4,1.5,1.4,1.5,1.7,1.8,1.8,2.1,2.4,2.9,1.1,1.1,1.2,1.7,1.7,1.2,1.3,1.3,1.3,1.4,1.3,1.3,1.4,1.3,1.4,1.5,1.6,1.6,1.5,1.5,1.4,1.4,1.3,1.3,1.3,1.3,1.8,1.8,1.2,1.2,1.5,0.9,1.5,0.9,0.9,1.3,1.3,1.2,0.8,0.8,0.8,0.8,0.8,0.8,0.8,0.8,0.8,0.8,0.8,0.8,0.8,0.8,0.8,0.8,0.8,0.8,0.9,0.8,1.0],[3.2,2.6,2.1,1.9,1.6,1.6,1.3,1.3,1.1,1.2,1.1,1.1,1.1,0.9,0.9,0.8,0.9,0.9,0.8,0.9,1.0,1.0,0.9,1.1,1.3,1.3,1.3,1.2,0.9,1.1,1.2,1.5,1.5,1.4,1.4,1.5,1.4,1.4,1.5,1.5,1.3,1.7,1.6,1.9,1.7,2.0,1.8,2.0,2.2,2.2,2.1,2.0,1.8,1.5,1.6,1.3,1.3,1.1,1.3,1.3,2.2,3.0,3.8,3.4,4.0,3.0,2.9,2.6,2.0,2.0,2.2,2.0,1.7,1.9,1.9,1.6,1.6,1.4,1.3,1.2,1.2,1.0,1.0,0.9,1.0,1.0,1.0,1.3,1.2,1.0,1.2,1.4,1.2,1.2,1.5,1.5,1.3,1.5,1.6,1.5,1.5,1.7,1.8,1.7,1.7,2.0,1.9,2.1,1.9,1.6,1.5,1.4,1.2,1.2,1.0,1.0,0.8,0.8,0.9,0.8,0.9,1.3,1.5,1.3,1.3,1.2,1.5,1.3,1.6,1.6,1.2,1.4,1.6,1.4,1.4,1.6,1.7,1.5,1.6,1.4,1.4,1.2,1.1,1.1,0.9,0.8,0.8,0.8,0.9,1.0,1.1,1.1,1.0,1.2,1.2,1.1,1.2,1.4,1.3,1.3,1.5,1.6,1.5,1.6,1.7,1.8,1.8,2.1,2.5,2.9,1.1,1.1,1.2,1.7,1.7,1.3,1.3,1.3,1.4,1.4,1.3,1.4,1.5,1.4,1.4,1.5,1.6,1.6,1.6,1.5,1.4,1.4,1.3,1.4,1.3,1.3,1.8,1.7,1.2,1.2,1.4,0.9,1.6,0.9,0.9,1.3,1.3,1.2,0.8,0.8,0.8,0.8,0.8,0.8,0.8,0.8,0.8,0.8,0.8,0.8,0.8,0.8,0.8,0.8,0.8,0.8,0.8,0.9,1.0],[4.9,4.2,3.7,3.2,2.8,2.5,2.3,2.2,1.8,1.9,1.7,1.7,1.5,1.4,1.5,1.3,1.1,0.9,1.4,1.6,1.6,1.7,1.9,2.1,2.3,2.3,2.7,2.4,1.9,1.7,2.1,2.0,1.6,1.5,1.4,1.7,1.4,1.5,1.7,2.1,2.0,2.8,2.9,3.5,3.4,4.0,3.4,4.1,4.4,4.1,4.3,3.6,3.0,2.5,2.4,2.1,2.0,1.2,1.4,1.3,2.4,3.4,4.4,3.7,4.4,3.6,3.5,3.0,2.6,2.8,2.9,2.7,2.6,2.8,2.5,2.5,2.8,2.5,2.4,2.2,2.2,1.8,2.0,1.9,2.3,2.2,1.9,2.6,2.4,2.0,2.3,2.7,2.1,2.3,2.8,2.4,2.2,2.6,3.0,2.4,2.6,3.1,2.9,2.7,2.9,3.5,3.4,3.7,3.6,2.8,2.9,2.6,2.5,2.5,2.2,2.3,1.8,1.9,2.3,2.2,2.2,3.0,2.7,2.7,2.7,2.5,3.2,3.3,3.6,3.2,2.8,3.3,3.6,2.9,3.0,3.6,3.5,3.1,3.5,2.9,3.2,2.7,2.5,2.6,2.0,2.2,1.8,2.0,2.5,2.3,2.6,2.4,2.4,2.8,2.9,2.5,2.4,2.9,3.0,2.5,3.0,3.4,3.2,3.0,3.6,3.7,3.5,3.7,4.3,4.6,1.1,1.3,1.5,1.9,1.8,1.7,1.8,1.9,2.0,2.1,2.0,2.0,2.1,2.0,2.1,2.2,2.2,2.3,2.4,2.2,2.1,1.9,1.9,1.8,1.8,1.9,2.0,1.9,1.4,1.3,1.2,0.9,1.5,1.0,0.9,1.5,1.6,1.3,1.2,1.2,1.4,1.4,1.4,1.6,1.5,1.6,1.5,1.6,1.6,1.8,1.7,2.0,1.9,1.8,1.8,1.6,1.7,1.6,0.8]],
  "token_chain_ids": ["A","A","A","A","A","A","A","A","A","A","A","A","A","A","A","A","A","A","A","A","A","A","A","A","A","A","A","A","A","A","A","A","A","A","A","A","A","A","A","A","A","A","A","A","A","A","A","A","A","A","A","A","A","A","A","A","A","A","A","A","A","A","A","A","A","A","A","A","A","A","A","A","A","A","A","A","A","A","A","A","A","A","A","A","A","A","A","A","A","A","A","A","A","A","A","A","A","A","A","A","A","A","A","A","A","A","A","A","A","A","A","A","A","A","A","A","A","A","A","A","A","A","A","A","A","A","A","A","A","A","A","A","A","A","A","A","A","A","A","A","A","A","A","A","A","A","A","A","A","A","A","A","A","A","A","A","A","A","A","A","A","A","A","A","A","A","A","A","A","A","B","B","B","B","B","B","B","B","B","B","B","B","B","B","B","B","B","B","B","B","B","B","B","B","B","B","B","B","B","B","C","C","C","C","C","C","C","C","C","C","C","C","C","C","C","C","C","C","C","C","C","C","C","C","C","C","C","C","D"],
  "token_res_ids": [1,2,3,4,5,6,7,8,9,10,11,12,13,14,15,16,17,18,19,20,21,22,23,24,25,26,27,28,29,30,31,32,33,34,35,36,37,38,39,40,41,42,43,44,45,46,47,48,49,50,51,52,53,54,55,56,57,58,59,60,61,62,63,64,65,66,67,68,69,70,71,72,73,74,75,76,77,78,79,80,81,82,83,84,85,86,87,88,89,90,91,92,93,94,95,96,97,98,99,100,101,102,103,104,105,106,107,108,109,110,111,112,113,114,115,116,117,118,119,120,121,122,123,124,125,126,127,128,129,130,131,132,133,134,135,136,137,138,139,140,141,142,143,144,145,146,147,148,149,150,151,152,153,154,155,156,157,158,159,160,161,162,163,164,165,166,167,168,169,170,1,1,1,1,1,1,1,1,1,1,1,1,1,1,1,1,1,1,1,1,1,1,1,1,1,1,1,1,1,1,1,1,1,1,1,1,1,1,1,1,1,1,1,1,1,1,1,1,1,1,1,1,1,1,1,1,1,1,1]
}
```
