## Supplementary_Data.zip: inputs/outputs, PyMOL sessions, and pocket-aligned RMSD workflow for "Single-sequence deep learning delivers crystal-quality models of covalent K-Ras G12 hotspot complexes": krasg12c_gdp_mg2_with_bbo8520_covalent_restraint_seed-42_sample-0_confidences.json

```
{
  "atom_chain_ids": ["A","A","A","A","A","A","A","A","A","A","A","A","A","A","A","A","A","A","A","A","A","A","A","A","A","A","A","A","A","A","A","A","A","A","A","A","A","A","A","A","A","A","A","A","A","A","A","A","A","A","A","A","A","A","A","A","A","A","A","A","A","A","A","A","A","A","A","A","A","A","A","A","A","A","A","A","A","A","A","A","A","A","A","A","A","A","A","A","A","A","A","A","A","A","A","A","A","A","A","A","A","A","A","A","A","A","A","A","A","A","A","A","A","A","A","A","A","A","A","A","A","A","A","A","A","A","A","A","A","A","A","A","A","A","A","A","A","A","A","A","A","A","A","A","A","A","A","A","A","A","A","A","A","A","A","A","A","A","A","A","A","A","A","A","A","A","A","A","A","A","A","A","A","A","A","A","A","A","A","A","A","A","A","A","A","A","A","A","A","A","A","A","A","A","A","A","A","A","A","A","A","A","A","A","A","A","A","A","A","A","A","A","A","A","A","A","A","A","A","A","A","A","A","A","A","A","A","A","A","A","A","A","A","A","A","A","A","A","A","A","A","A","A","A","A","A","A","A","A","A","A","A","A","A","A","A","A","A","A","A","A","A","A","A","A","A","A","A","A","A","A","A","A","A","A","A","A","A","A","A","A","A","A","A","A","A","A","A","A","A","A","A","A","A","A","A","A","A","A","A","A","A","A","A","A","A","A","A","A","A","A","A","A","A","A","A","A","A","A","A","A","A","A","A","A","A","A","A","A","A","A","A","A","A","A","A","A","A","A","A","A","A","A","A","A","A","A","A","A","A","A","A","A","A","A","A","A","A","A","A","A","A","A","A","A","A","A","A","A","A","A","A","A","A","A","A","A","A","A","A","A","A","A","A","A","A","A","A","A","A","A","A","A","A","A","A","A","A","A","A","A","A","A","A","A","A","A","A","A","A","A","A","A","A","A","A","A","A","A","A","A","A","A","A","A","A","A","A","A","A","A","A","A","A","A","A","A","A","A","A","A","A","A","A","A","A","A","A","A","A","A","A","A","A","A","A","A","A","A","A","A","A","A","A","A","A","A","A","A","A","A","A","A","A","A","A","A","A","A","A","A","A","A","A","A","A","A","A","A","A","A","A","A","A","A","A","A","A","A","A","A","A","A","A","A","A","A","A","A","A","A","A","A","A","A","A","A","A","A","A","A","A","A","A","A","A","A","A","A","A","A","A","A","A","A","A","A","A","A","A","A","A","A","A","A","A","A","A","A","A","A","A","A","A","A","A","A","A","A","A","A","A","A","A","A","A","A","A","A","A","A","A","A","A","A","A","A","A","A","A","A","A","A","A","A","A","A","A","A","A","A","A","A","A","A","A","A","A","A","A","A","A","A","A","A","A","A","A","A","A","A","A","A","A","A","A","A","A","A","A","A","A","A","A","A","A","A","A","A","A","A","A","A","A","A","A","A","A","A","A","A","A","A","A","A","A","A","A","A","A","A","A","A","A","A","A","A","A","A","A","A","A","A","A","A","A","A","A","A","A","A","A","A","A","A","A","A","A","A","A","A","A","A","A","A","A","A","A","A","A","A","A","A","A","A","A","A","A","A","A","A","A","A","A","A","A","A","A","A","A","A","A","A","A","A","A","A","A","A","A","A","A","A","A","A","A","A","A","A","A","A","A","A","A","A","A","A","A","A","A","A","A","A","A","A","A","A","A","A","A","A","A","A","A","A","A","A","A","A","A","A","A","A","A","A","A","A","A","A","A","A","A","A","A","A","A","A","A","A","A","A","A","A","A","A","A","A","A","A","A","A","A","A","A","A","A","A","A","A","A","A","A","A","A","A","A","A","A","A","A","A","A","A","A","A","A","A","A","A","A","A","A","A","A","A","A","A","A","A","A","A","A","A","A","A","A","A","A","A","A","A","A","A","A","A","A","A","A","A","A","A","A","A","A","A","A","A","A","A","A","A","A","A","A","A","A","A","A","A","A","A","A","A","A","A","A","A","A","A","A","A","A","A","A","A","A","A","A","A","A","A","A","A","A","A","A","A","A","A","A","A","A","A","A","A","A","A","A","A","A","A","A","A","A","A","A","A","A","A","A","A","A","A","A","A","A","A","A","A","A","A","A","A","A","A","A","A","A","A","A","A","A","A","A","A","A","A","A","A","A","A","A","A","A","A","A","A","A","A","A","A","A","A","A","A","A","A","A","A","A","A","A","A","A","A","A","A","A","A","A","A","A","A","A","A","A","A","A","A","A","A","A","A","A","A","A","A","A","A","A","A","A","A","A","A","A","A","A","A","A","A","A","A","A","A","A","A","A","A","A","A","A","A","A","A","A","A","A","A","A","A","A","A","A","A","A","A","A","A","A","A","A","A","A","A","A","A","A","A","A","A","A","A","A","A","A","A","A","A","A","A","A","A","A","A","A","A","A","A","A","A","A","A","A","A","A","A","A","A","A","A","A","A","A","A","A","A","A","A","A","A","A","A","A","A","A","A","A","A","A","A","A","A","A","A","A","A","A","A","A","A","A","A","A","A","A","A","A","A","A","A","A","A","A","A","A","A","A","A","A","A","A","A","A","A","A","A","A","A","A","A","A","A","A","A","A","A","A","A","A","A","A","A","A","A","A","A","A","A","A","A","A","A","A","A","A","A","A","A","A","A","A","A","A","A","A","A","A","A","A","A","A","A","A","A","A","A","A","A","A","A","A","A","A","A","A","A","A","A","A","A","A","A","A","A","A","A","A","A","A","A","A","A","A","A","A","A","A","A","A","A","A","A","A","A","A","A","A","A","A","A","A","A","A","A","A","A","A","A","A","A","A","A","A","A","A","A","A","A","A","A","A","A","A","A","A","A","A","A","A","A","A","A","A","A","A","A","A","A","A","A","A","A","A","A","A","A","A","A","A","A","A","A","A","A","A","A","A","A","A","A","A","A","A","A","A","A","A","A","A","A","A","A","A","A","A","A","A","A","A","A","A","A","A","A","A","A","A","A","A","A","A","A","A","A","A","A","A","A","A","A","A","A","A","A","A","A","A","A","A","A","A","A","A","A","A","A","A","A","A","A","A","A","A","A","A","A","B","B","B","B","B","B","B","B","B","B","B","B","B","B","B","B","B","B","B","B","B","B","B","B","B","B","B","B","B","B","B","B","B","B","B","B","B","B","B","B","B","B","B","B","B","B","B","B","B","B","B","C","C","C","C","C","C","C","C","C","C","C","C","C","C","C","C","C","C","C","C","C","C","C","C","C","C","C","C","D"],
  "atom_plddts": [69.13,76.41,80.39,75.16,77.58,86.75,89.04,86.77,80.02,78.42,77.5,70.38,91.49,93.84,95.7,95.31,90.8,82.43,82.38,96.59,96.84,97.16,96.73,95.48,84.02,83.08,77.94,76.79,98.04,98.11,98.29,98.14,97.89,97.69,96.74,96.75,95.96,95.96,96.32,94.8,98.19,98.34,98.51,98.46,98.06,90.74,83.3,75.41,66.08,98.71,98.78,98.77,98.62,98.74,98.31,97.76,97.56,98.83,98.83,98.87,98.82,98.71,98.32,98.39,98.81,98.84,98.75,98.61,98.85,98.69,98.74,98.78,98.79,98.85,98.84,98.62,98.03,98.14,98.75,98.75,98.71,98.59,98.66,98.67,98.66,98.53,98.57,98.03,97.97,98.4,98.1,96.47,93.31,98.39,98.41,98.62,98.47,98.61,98.81,98.87,98.87,98.79,98.59,98.59,98.76,98.81,98.83,98.79,98.78,98.82,98.81,98.82,98.83,98.71,98.6,98.13,98.12,98.73,98.67,98.68,98.62,98.56,98.34,98.68,98.74,98.71,98.69,98.78,98.83,98.84,98.77,98.68,98.87,98.8,98.74,98.73,98.74,98.67,98.58,98.35,98.53,97.99,98.11,98.53,98.34,98.28,98.03,98.04,96.86,97.09,89.2,98.53,98.56,98.48,98.19,98.48,97.67,98.37,95.77,95.81,98.4,98.2,97.93,97.29,98.12,97.71,96.72,96.64,97.56,96.79,96.38,95.12,95.92,92.87,92.67,87.28,97.04,96.63,96.91,95.94,95.6,92.52,89.73,84.99,82.43,97.31,97.43,97.57,95.9,96.46,91.16,80.36,77.97,97.12,97.26,98.12,97.72,94.37,90.18,76.04,77.22,77.06,80.02,97.78,98.07,97.74,96.39,97.85,98.15,97.91,97.75,97.45,97.42,97.77,97.26,96.91,97.09,96.45,94.84,87.1,89.15,95.97,95.79,95.45,91.77,93.78,88.08,80.16,80.26,95.07,95.04,94.74,91.03,92.06,81.65,77.83,71.53,70.99,93.98,94.46,94.49,93.2,93.27,91.7,91.33,90.68,86.99,87.79,88.15,84.51,95.72,96.19,96.31,95.39,95.63,94.64,92.11,91.32,95.86,95.92,95.84,94.31,94.88,92.68,95.72,96.54,96.22,96.49,95.34,95.33,93.36,91.91,96.83,97.13,97.25,96.91,96.59,94.48,94.41,88.74,96.8,96.84,96.68,95.89,96.4,95.69,95.66,92.94,92.62,96.58,96.59,97.27,97.22,94.99,88.91,86.48,84.21,97.36,97.33,97.61,96.86,95.98,81.67,97.88,97.8,97.97,97.64,97.37,96.8,94.71,94.7,93.02,93.31,93.47,90.91,97.42,97.23,97.11,96.22,96.13,91.26,87.91,80.54,75.72,69.37,66.76,96.59,96.33,96.96,96.84,94.61,92.12,89.34,85.77,78.76,96.93,96.83,96.71,95.65,95.81,88.27,86.13,79.3,75.57,96.26,95.78,96.0,95.45,94.49,89.74,89.42,95.97,95.85,95.98,95.32,95.17,93.11,93.39,95.19,95.48,95.3,94.56,95.36,93.72,93.6,91.91,94.93,95.1,95.28,93.54,94.48,93.69,91.31,91.2,94.89,94.78,94.97,93.43,94.92,94.49,94.76,93.87,92.25,79.43,76.29,69.88,69.66,95.49,95.69,95.86,94.93,94.6,89.38,88.52,95.78,95.53,96.44,95.81,93.07,83.0,97.34,97.67,97.92,97.67,97.13,93.26,90.73,90.28,97.95,98.09,98.13,97.83,97.99,97.39,96.65,96.36,98.43,98.37,98.53,98.37,97.8,91.17,84.73,83.39,98.59,98.65,98.52,98.19,98.6,97.57,97.56,94.1,98.5,98.35,98.46,98.37,97.9,96.77,95.56,95.23,98.53,98.55,98.36,98.05,98.6,98.66,98.39,98.37,98.36,98.29,98.11,97.79,98.2,97.54,97.84,97.48,97.18,96.28,92.3,96.59,93.55,92.36,93.38,90.81,94.21,94.67,95.91,94.51,91.87,81.9,76.65,68.83,65.32,94.86,95.67,95.34,94.26,94.91,94.41,94.37,92.63,92.25,96.36,96.09,96.36,95.07,93.25,83.34,81.96,75.13,74.27,95.63,95.35,95.29,93.44,94.12,92.76,89.68,90.21,88.73,87.86,87.92,85.26,95.85,95.84,96.49,96.08,94.37,88.44,96.65,96.73,96.85,96.17,96.25,96.08,95.67,96.09,95.08,93.68,82.74,75.94,66.8,96.57,96.85,97.06,97.01,96.0,92.17,89.15,87.19,87.19,80.1,81.59,97.78,97.91,97.8,97.42,97.82,97.79,96.52,96.55,97.24,96.98,96.9,96.08,96.38,87.67,81.14,75.12,70.31,95.41,94.29,95.3,95.06,92.06,83.73,78.72,76.8,71.93,70.83,69.01,62.49,97.3,97.64,97.87,97.55,97.21,95.54,94.79,87.71,98.03,98.08,98.1,97.84,97.48,93.81,91.77,86.16,82.18,73.57,74.01,97.68,97.47,97.9,97.54,96.35,90.01,88.49,98.43,98.5,98.59,98.4,98.54,98.52,98.6,98.37,98.24,97.35,96.99,93.94,93.77,98.76,98.79,98.84,98.72,98.88,98.89,98.9,98.82,98.84,98.79,98.62,98.6,98.42,98.4,98.44,98.81,98.79,98.85,98.62,98.24,92.89,91.9,92.35,98.93,98.93,98.95,98.88,98.76,92.06,98.92,98.94,98.93,98.9,98.94,98.78,98.81,98.95,98.96,98.96,98.95,98.95,98.95,98.92,98.91,98.87,98.87,98.89,98.94,98.94,98.92,98.85,98.92,98.9,98.86,98.83,98.48,98.7,97.25,96.81,95.18,98.8,98.75,98.75,98.53,98.54,98.35,96.12,95.54,98.84,98.84,98.87,98.82,98.73,98.47,96.37,95.44,98.79,98.78,98.81,98.69,98.57,96.8,96.72,98.79,98.75,98.81,98.69,98.52,91.22,83.45,75.67,67.5,98.82,98.85,98.88,98.84,98.84,98.72,98.89,98.9,98.87,98.77,98.88,98.88,98.77,98.77,98.67,98.67,98.75,98.79,98.7,98.64,98.27,98.49,96.52,95.17,92.25,92.11,98.66,98.58,98.62,98.39,98.28,97.3,95.12,94.69,98.77,98.81,98.72,98.56,98.81,98.49,98.63,98.15,98.47,98.2,98.19,97.89,97.53,92.14,81.58,79.06,79.41,80.08,98.36,98.33,98.38,98.21,98.06,97.63,93.4,93.53,94.42,94.87,98.6,98.61,98.57,98.44,98.56,98.54,98.04,98.07,97.69,97.7,97.88,97.0,98.44,98.35,98.36,98.14,97.86,95.75,93.79,92.11,91.57,84.63,86.9,98.4,98.32,98.33,98.13,98.11,95.49,92.62,86.49,87.64,98.3,98.18,98.2,97.97,97.95,96.8,96.42,90.32,89.22,98.49,98.55,98.48,98.33,98.56,98.37,98.28,97.85,98.47,98.39,98.23,97.86,98.2,96.6,94.18,87.49,82.65,98.42,98.25,98.2,97.85,98.04,97.24,96.86,96.77,97.05,94.82,95.43,98.23,98.02,98.04,97.44,97.13,92.1,93.09,98.0,98.01,97.83,96.87,97.86,97.04,96.57,96.04,95.55,97.76,97.57,97.5,96.2,96.91,93.59,90.67,88.73,97.44,97.43,97.71,97.3,96.69,94.29,96.45,95.69,95.54,92.13,93.97,87.25,82.21,75.44,75.67,96.24,95.69,96.08,93.49,92.65,85.77,80.02,79.23,97.59,98.11,98.39,98.27,97.86,96.29,96.65,98.67,98.75,98.81,98.7,98.66,98.27,98.61,98.77,98.79,98.88,98.78,98.23,89.96,88.86,76.94,98.92,98.94,98.94,98.88,98.9,98.59,98.66,98.93,98.94,98.94,98.9,98.93,98.82,98.73,98.73,98.96,98.97,98.97,98.93,98.94,98.63,98.76,98.96,98.95,98.95,98.88,98.94,98.95,98.94,98.9,98.93,98.94,96.38,96.37,98.92,98.92,98.88,98.73,98.91,98.85,98.79,98.67,98.49,98.79,98.67,98.62,98.02,98.31,94.98,98.77,98.69,98.61,98.05,98.56,98.67,98.18,98.33,98.48,98.26,98.02,97.15,97.98,97.58,96.75,96.4,96.78,96.01,95.36,91.38,94.98,93.3,96.18,95.25,95.37,96.33,94.33,92.05,84.19,97.88,97.91,98.07,97.39,96.95,96.47,95.66,95.85,96.99,92.9,94.17,98.59,98.53,98.5,97.81,98.17,96.1,95.65,98.64,98.6,98.43,97.94,98.49,97.87,98.05,97.91,97.75,98.29,97.93,95.9,87.42,81.04,79.88,98.02,98.18,98.48,98.32,97.58,94.15,93.73,98.33,98.31,98.44,98.21,97.99,90.37,84.5,75.8,67.8,98.0,97.69,98.32,98.13,95.52,85.27,85.82,78.48,75.19,98.61,98.76,98.82,98.76,98.71,98.81,98.78,98.8,98.68,98.59,94.06,93.12,88.79,85.55,98.81,98.77,98.79,98.59,98.62,97.51,95.81,95.73,98.67,98.71,98.72,98.62,98.67,98.41,98.0,97.95,98.8,98.78,98.69,98.51,98.76,98.76,98.67,98.59,98.3,98.48,89.44,88.74,80.97,74.75,67.87,68.36,98.44,98.23,98.17,97.77,97.99,95.77,98.24,98.24,98.16,97.69,98.23,98.3,97.67,97.74,97.35,97.44,97.76,96.87,98.33,98.18,98.36,97.96,98.53,98.7,98.8,98.78,98.67,98.51,98.28,98.2,98.85,98.88,98.92,98.88,98.81,98.21,98.79,98.88,98.88,98.87,98.79,98.82,98.78,98.57,98.52,98.34,98.33,98.48,98.9,98.9,98.92,98.84,98.68,95.95,96.46,86.03,98.79,98.75,98.81,98.65,98.23,93.76,94.83,91.22,91.86,98.91,98.94,98.94,98.9,98.92,98.7,98.55,98.92,98.93,98.93,98.87,98.9,98.78,98.9,98.9,98.87,98.72,98.87,98.85,98.81,98.75,98.49,98.73,98.27,97.31,95.19,89.82,98.81,98.75,98.69,98.35,98.65,97.91,97.59,98.62,98.58,98.64,98.28,97.9,94.49,93.93,91.01,90.29,82.07,83.18,98.69,98.7,98.82,98.68,98.25,91.53,84.69,76.16,71.61,98.84,98.86,98.91,98.82,98.87,98.88,98.83,98.68,98.85,98.61,98.65,98.46,98.22,98.39,98.3,97.55,96.2,93.71,92.47,98.49,98.58,98.71,98.62,98.35,89.88,86.57,86.12,98.83,98.88,98.86,98.79,98.89,98.77,98.7,98.56,98.41,98.7,98.75,98.6,98.6,98.46,98.45,98.61,98.41,98.25,98.19,97.94,97.86,97.1,94.67,93.92,92.59,92.65,92.9,90.03,98.54,98.64,98.65,98.59,98.66,98.06,97.99,98.77,98.77,98.63,98.48,98.81,98.72,98.65,98.67,98.36,98.07,97.86,97.58,97.83,97.26,97.31,98.23,98.03,97.95,97.73,97.85,97.13,96.24,95.4,95.01,91.98,93.11,98.25,98.34,98.16,97.81,98.47,98.15,98.18,96.3,96.37,98.33,98.06,97.5,96.8,98.2,98.02,97.81,97.82,97.61,96.89,96.49,95.59,96.06,92.88,90.99,89.25,88.36,84.32,82.95,96.69,96.25,96.19,94.92,94.78,84.18,84.7,76.31,71.91,95.89,95.21,94.55,91.72,94.23,93.04,81.55,81.36,83.51,86.06,94.81,93.18,92.04,88.39,90.41,85.95,83.28,76.62,70.23,92.26,91.8,90.02,83.17,88.2,79.52,74.42,67.7,69.42,90.22,89.62,84.31,79.78,85.2,80.32,76.14,71.83,64.9,76.17,93.27,96.48,95.67,97.8,98.21,98.03,98.03,96.98,95.16,95.5,91.03,90.34,90.04,94.34,89.32,92.87,90.57,92.95,98.19,98.3,98.33,98.11,98.48,98.46,98.41,98.09,97.35,96.12,97.96,97.42,98.1,98.36,98.39,98.18,98.3,98.36,98.41,97.59,84.77,86.16,86.77,98.12,98.27,95.98,94.61,95.38,97.32,97.12,96.08,94.02,96.8,88.9,98.06,90.11,98.29,98.08,90.37,91.79,90.22,97.97,98.06,98.45,98.58,98.22,97.59,98.29,97.51,98.57,98.75,98.8,98.71,98.76,98.55,98.8,98.86,98.84,98.85,98.82,98.78,97.21],
  "contact_probs": [[1.0,1.0,0.8,0.06,0.0,0.0,0.0,0.0,0.0,0.0,0.0,0.0,0.0,0.0,0.0,0.0,0.0,0.0,0.0,0.0,0.0,0.0,0.0,0.0,0.0,0.0,0.0,0.0,0.0,0.0,0.0,0.0,0.0,0.0,0.0,0.0,0.0,0.0,0.0,0.0,0.0,0.0,0.0,0.02,0.0,0.0,0.0,0.0,0.01,0.17,0.33,0.07,0.06,0.0,0.0,0.0,0.0,0.0,0.0,0.0,0.0,0.0,0.0,0.0,0.0,0.0,0.0,0.0,0.0,0.0,0.0,0.0,0.0,0.0,0.0,0.0,0.0,0.0,0.0,0.0,0.0,0.0,0.0,0.0,0.0,0.0,0.0,0.0,0.0,0.0,0.0,0.0,0.0,0.0,0.0,0.0,0.0,0.0,0.0,0.0,0.0,0.0,0.0,0.0,0.0,0.0,0.0,0.0,0.0,0.0,0.0,0.0,0.0,0.0,0.0,0.0,0.0,0.0,0.0,0.0,0.0,0.0,0.0,0.0,0.0,0.0,0.0,0.0,0.0,0.0,0.0,0.0,0.0,0.0,0.0,0.0,0.0,0.0,0.0,0.0,0.0,0.0,0.0,0.0,0.0,0.0,0.0,0.0,0.0,0.0,0.0,0.0,0.0,0.0,0.0,0.0,0.0,0.0,0.0,0.0,0.0,0.0,0.0,0.0,0.0,0.0,0.0,0.0,0.0,0.0,0.0,0.0,0.0,0.0,0.0,0.0,0.0,0.0,0.0,0.0,0.0,0.0,0.0,0.0,0.0,0.0,0.0,0.0,0.0,0.0,0.0,0.0,0.0,0.0,0.0,0.0,0.0,0.0,0.0,0.0,0.0,0.0,0.0,0.0,0.0,0.0,0.0,0.0,0.0,0.0,0.0,0.0,0.0,0.0,0.0,0.0,0.0,0.0,0.0,0.0,0.0,0.0,0.0,0.0,0.0,0.0,0.0,0.0,0.0,0.0,0.0,0.0,0.0,0.0,0.0,0.0,0.0,0.0,0.0,0.0,0.0,0.0,0.0,0.0,0.0,0.0,0.0,0.0,0.0,0.0],[1.0,1.0,1.0,0.97,0.0,0.0,0.0,0.0,0.0,0.0,0.0,0.0,0.0,0.0,0.0,0.0,0.0,0.0,0.0,0.0,0.0,0.0,0.0,0.0,0.0,0.0,0.0,0.0,0.0,0.0,0.0,0.0,0.0,0.0,0.0,0.0,0.0,0.0,0.0,0.0,0.0,0.0,0.0,0.57,0.0,0.0,0.0,0.0,0.0,0.13,0.95,0.94,0.97,0.0,0.0,0.0,0.0,0.0,0.0,0.0,0.0,0.0,0.0,0.0,0.0,0.0,0.0,0.0,0.0,0.0,0.0,0.0,0.0,0.0,0.0,0.0,0.0,0.0,0.0,0.0,0.0,0.0,0.0,0.0,0.0,0.0,0.0,0.0,0.0,0.0,0.0,0.0,0.0,0.0,0.0,0.0,0.0,0.0,0.0,0.0,0.0,0.0,0.0,0.0,0.0,0.0,0.0,0.0,0.0,0.0,0.0,0.0,0.0,0.0,0.0,0.0,0.0,0.0,0.0,0.0,0.0,0.0,0.0,0.0,0.0,0.0,0.0,0.0,0.0,0.0,0.0,0.0,0.0,0.0,0.0,0.0,0.0,0.0,0.0,0.0,0.0,0.0,0.0,0.0,0.0,0.0,0.0,0.0,0.0,0.0,0.0,0.0,0.0,0.0,0.0,0.0,0.0,0.0,0.0,0.0,0.0,0.0,0.0,0.0,0.0,0.0,0.0,0.0,0.0,0.0,0.0,0.0,0.0,0.0,0.0,0.0,0.0,0.0,0.0,0.0,0.0,0.0,0.0,0.0,0.0,0.0,0.0,0.0,0.0,0.0,0.0,0.0,0.0,0.0,0.0,0.0,0.0,0.0,0.0,0.0,0.0,0.0,0.0,0.0,0.0,0.0,0.0,0.0,0.0,0.0,0.0,0.0,0.0,0.0,0.0,0.0,0.0,0.0,0.0,0.0,0.0,0.0,0.0,0.0,0.0,0.0,0.0,0.0,0.0,0.0,0.0,0.0,0.0,0.0,0.0,0.0,0.0,0.0,0.0,0.0,0.0,0.0,0.0,0.0,0.0,0.0,0.0,0.0,0.0,0.0],[0.8,1.0,1.0,1.0,0.99,0.0,0.0,0.0,0.0,0.0,0.0,0.0,0.0,0.0,0.0,0.0,0.0,0.0,0.0,0.0,0.0,0.0,0.0,0.0,0.0,0.0,0.0,0.0,0.0,0.0,0.0,0.0,0.0,0.0,0.0,0.0,0.0,0.0,0.0,0.0,0.0,0.0,0.0,0.0,0.0,0.0,0.0,0.0,0.0,0.82,0.4,0.99,0.99,0.0,0.0,0.0,0.0,0.0,0.0,0.0,0.0,0.0,0.0,0.0,0.0,0.0,0.0,0.0,0.0,0.0,0.0,0.0,0.0,0.0,0.0,0.0,0.0,0.0,0.0,0.0,0.0,0.0,0.0,0.0,0.0,0.0,0.0,0.0,0.0,0.0,0.0,0.0,0.0,0.0,0.0,0.0,0.0,0.0,0.0,0.0,0.0,0.0,0.0,0.0,0.0,0.0,0.0,0.0,0.0,0.0,0.0,0.0,0.0,0.0,0.0,0.0,0.0,0.0,0.0,0.0,0.0,0.0,0.0,0.0,0.0,0.0,0.0,0.0,0.0,0.0,0.0,0.0,0.0,0.0,0.0,0.0,0.0,0.0,0.0,0.0,0.0,0.0,0.0,0.0,0.0,0.0,0.0,0.0,0.0,0.0,0.0,0.0,0.0,0.0,0.0,0.0,0.0,0.0,0.0,0.0,0.0,0.0,0.0,0.0,0.03,0.0,0.0,0.02,0.0,0.01,0.0,0.0,0.0,0.0,0.0,0.0,0.0,0.0,0.0,0.0,0.0,0.0,0.0,0.0,0.0,0.0,0.0,0.0,0.0,0.0,0.0,0.0,0.0,0.0,0.0,0.0,0.0,0.0,0.0,0.0,0.0,0.0,0.0,0.0,0.0,0.0,0.0,0.0,0.0,0.0,0.0,0.0,0.0,0.0,0.0,0.0,0.0,0.0,0.0,0.0,0.0,0.0,0.0,0.0,0.0,0.0,0.0,0.0,0.0,0.0,0.0,0.0,0.0,0.0,0.0,0.0,0.0,0.0,0.0,0.0,0.0,0.0,0.0,0.0,0.0,0.0,0.0,0.0,0.0,0.0],[0.06,0.97,1.0,1.0,1.0,1.0,0.0,0.0,0.0,0.0,0.0,0.0,0.0,0.0,0.0,0.0,0.0,0.0,0.0,0.0,0.0,0.0,0.0,0.0,0.0,0.0,0.0,0.0,0.0,0.0,0.0,0.0,0.0,0.0,0.0,0.0,0.0,0.0,0.0,0.0,0.0,0.02,0.0,0.0,0.0,0.0,0.0,0.0,0.0,0.0,0.0,0.95,1.0,0.7,1.0,0.0,0.0,0.0,0.0,0.0,0.0,0.0,0.0,0.0,0.0,0.0,0.0,0.0,0.0,0.0,0.0,0.0,0.0,0.0,0.0,0.0,0.0,0.0,0.0,0.0,0.0,0.0,0.0,0.0,0.0,0.0,0.0,0.0,0.0,0.0,0.0,0.0,0.0,0.0,0.0,0.0,0.0,0.0,0.0,0.0,0.0,0.0,0.0,0.0,0.0,0.0,0.0,0.0,0.0,0.0,0.0,0.0,0.0,0.0,0.0,0.0,0.0,0.0,0.0,0.0,0.0,0.0,0.0,0.0,0.0,0.0,0.0,0.0,0.0,0.0,0.0,0.0,0.0,0.0,0.0,0.0,0.0,0.0,0.0,0.0,0.0,0.0,0.0,0.0,0.0,0.0,0.0,0.0,0.0,0.0,0.0,0.0,0.0,0.0,0.0,0.0,0.0,0.0,0.0,0.0,0.0,0.0,0.0,0.0,0.0,0.0,0.0,0.0,0.0,0.0,0.0,0.0,0.0,0.0,0.0,0.0,0.0,0.0,0.0,0.0,0.0,0.0,0.0,0.0,0.0,0.0,0.0,0.0,0.0,0.0,0.0,0.0,0.0,0.0,0.0,0.0,0.0,0.0,0.0,0.0,0.0,0.0,0.0,0.0,0.0,0.0,0.0,0.0,0.0,0.0,0.0,0.0,0.0,0.0,0.0,0.0,0.0,0.0,0.0,0.0,0.0,0.0,0.0,0.0,0.0,0.0,0.0,0.0,0.0,0.0,0.0,0.0,0.0,0.0,0.0,0.0,0.0,0.0,0.0,0.0,0.0,0.0,0.0,0.0,0.0,0.0,0.0,0.0,0.0,0.0],[0.0,0.0,0.99,1.0,1.0,1.0,1.0,0.0,0.0,0.0,0.0,0.0,0.0,0.0,0.0,0.0,0.0,0.0,0.0,0.0,0.0,0.0,0.0,0.0,0.0,0.0,0.0,0.0,0.0,0.0,0.0,0.0,0.0,0.0,0.0,0.0,0.0,0.0,0.0,0.0,0.0,0.0,0.0,0.0,0.01,0.0,0.0,0.0,0.0,0.0,0.0,1.0,1.0,1.0,1.0,0.0,0.0,0.0,0.0,0.0,0.0,0.0,0.0,0.0,0.0,0.0,0.0,0.0,0.0,0.0,0.0,0.0,0.0,0.0,0.0,0.0,1.0,0.98,0.0,0.0,0.0,0.0,0.0,0.0,0.0,0.0,0.0,0.0,0.0,0.0,0.0,0.0,0.0,0.0,0.0,0.0,0.0,0.0,0.0,0.0,0.0,0.0,0.0,0.0,0.0,0.0,0.0,0.0,0.0,0.0,0.0,0.0,0.0,0.0,0.0,0.0,0.0,0.0,0.0,0.0,0.0,0.0,0.0,0.0,0.0,0.0,0.0,0.0,0.0,0.0,0.0,0.0,0.0,0.0,0.0,0.0,0.0,0.0,0.0,0.0,0.0,0.0,0.0,0.0,0.0,0.0,0.0,0.0,0.0,0.0,0.0,0.0,0.0,0.0,0.0,0.0,0.0,0.0,0.0,0.09,1.0,0.0,0.0,1.0,0.01,0.0,0.0,0.0,0.0,0.0,0.0,0.0,0.0,0.0,0.0,0.0,0.0,0.0,0.0,0.0,0.0,0.0,0.0,0.0,0.0,0.0,0.0,0.0,0.0,0.0,0.0,0.0,0.0,0.0,0.0,0.0,0.0,0.0,0.0,0.0,0.0,0.0,0.0,0.0,0.0,0.0,0.0,0.0,0.0,0.0,0.0,0.0,0.0,0.0,0.0,0.0,0.0,0.0,0.0,0.0,0.0,0.0,0.0,0.0,0.0,0.0,0.0,0.0,0.0,0.0,0.0,0.0,0.0,0.0,0.0,0.0,0.0,0.0,0.0,0.0,0.0,0.0,0.0,0.0,0.0,0.0,0.0,0.0,0.0,0.0],[0.0,0.0,0.0,1.0,1.0,1.0,1.0,1.0,0.0,0.0,0.0,0.0,0.0,0.0,0.0,0.0,0.0,0.0,0.0,0.0,0.0,0.0,0.0,0.0,0.0,0.0,0.0,0.0,0.0,0.0,0.0,0.0,0.0,0.0,0.0,0.0,0.0,0.0,0.0,0.01,0.0,0.0,0.0,0.0,0.0,0.0,0.0,0.0,0.0,0.0,0.0,0.0,0.0,0.02,1.0,0.04,0.99,0.0,0.0,0.0,0.0,0.0,0.0,0.0,0.0,0.0,0.0,0.0,0.0,0.0,0.0,0.01,0.0,0.0,1.0,1.0,1.0,1.0,0.0,0.0,0.0,0.0,0.0,0.0,0.0,0.0,0.0,0.0,0.0,0.0,0.0,0.0,0.0,0.0,0.0,0.0,0.0,0.0,0.0,0.0,0.0,0.0,0.0,0.0,0.0,0.0,0.0,0.0,0.0,0.0,0.0,0.0,0.0,0.0,0.0,0.0,0.0,0.0,0.0,0.0,0.0,0.0,0.0,0.0,0.0,0.0,0.0,0.0,0.0,0.0,0.0,0.0,0.0,0.0,0.0,0.0,0.0,0.0,0.0,0.0,0.0,0.0,0.0,0.0,0.0,0.0,0.0,0.0,0.0,0.0,0.0,0.0,0.0,0.0,0.0,0.0,0.0,0.0,0.0,0.0,0.0,0.0,0.0,0.0,0.0,0.0,0.0,0.0,0.0,0.0,0.0,0.0,0.0,0.0,0.0,0.0,0.0,0.0,0.0,0.0,0.0,0.0,0.0,0.0,0.0,0.0,0.0,0.0,0.0,0.0,0.0,0.0,0.0,0.0,0.0,0.0,0.0,0.0,0.0,0.0,0.0,0.0,0.0,0.0,0.0,0.0,0.0,0.0,0.0,0.0,0.0,0.0,0.0,0.0,0.0,0.0,0.0,0.0,0.0,0.0,0.0,0.0,0.0,0.0,0.0,0.0,0.0,0.0,0.0,0.0,0.0,0.0,0.0,0.0,0.0,0.0,0.0,0.0,0.0,0.0,0.0,0.0,0.0,0.0,0.0,0.0,0.0,0.0,0.0,0.0],[0.0,0.0,0.0,0.0,1.0,1.0,1.0,1.0,1.0,0.0,0.0,0.0,0.0,0.0,0.0,0.0,0.0,0.0,0.0,0.0,0.0,0.0,0.0,0.0,0.0,0.0,0.0,0.0,0.0,0.0,0.0,0.0,0.0,0.0,0.0,0.0,0.0,0.0,0.0,0.0,0.0,0.0,0.0,0.0,0.0,0.0,0.0,0.0,0.0,0.0,0.0,0.0,0.0,1.0,1.0,1.0,1.0,0.0,0.0,0.0,0.0,0.0,0.0,0.0,0.0,0.0,0.0,0.0,0.0,0.0,0.0,0.0,0.0,0.0,0.0,1.0,1.0,1.0,1.0,1.0,0.0,0.0,0.0,0.0,0.0,0.0,0.0,0.0,0.0,0.0,0.0,0.0,0.0,0.0,0.0,0.0,0.0,0.0,0.0,0.0,0.0,0.0,0.0,0.0,0.0,0.0,0.0,0.0,0.0,0.0,0.0,0.0,0.0,0.0,0.0,0.0,0.0,0.0,0.0,0.0,0.0,0.0,0.0,0.0,0.0,0.0,0.0,0.0,0.0,0.0,0.0,0.0,0.0,0.0,0.0,0.0,0.0,0.0,0.0,0.0,0.0,0.0,0.0,0.0,0.0,0.0,0.0,0.0,0.0,0.0,0.0,0.0,0.0,0.0,0.0,0.0,1.0,0.0,0.0,1.0,0.98,0.0,0.0,0.11,0.0,0.0,0.0,0.0,0.0,0.0,0.0,0.0,0.0,0.0,0.0,0.0,0.0,0.0,0.0,0.0,0.0,0.0,0.0,0.0,0.0,0.0,0.0,0.0,0.0,0.0,0.0,0.0,0.0,0.0,0.0,0.0,0.0,0.0,0.0,0.0,0.0,0.0,0.0,0.0,0.0,0.0,0.0,0.0,0.0,0.0,0.0,0.0,0.0,0.0,0.0,0.0,0.0,0.0,0.0,0.0,0.0,0.0,0.0,0.0,0.0,0.0,0.0,0.0,0.0,0.0,0.0,0.0,0.0,0.0,0.0,0.0,0.0,0.0,0.0,0.0,0.0,0.0,0.0,0.0,0.0,0.0,0.0,0.0,0.0,0.0],[0.0,0.0,0.0,0.0,0.0,1.0,1.0,1.0,1.0,1.0,0.0,0.0,0.0,0.0,0.0,0.0,0.0,0.0,0.0,0.0,0.0,0.0,0.0,0.0,0.0,0.0,0.0,0.0,0.0,0.0,0.0,0.0,0.0,0.0,0.0,0.0,0.0,0.0,0.0,0.0,0.0,0.0,0.0,0.0,0.0,0.0,0.0,0.0,0.0,0.0,0.0,0.0,0.0,0.0,0.0,0.93,1.0,0.0,1.0,0.0,0.0,0.0,0.0,0.0,0.0,0.0,0.0,0.0,0.0,0.0,0.0,0.11,1.0,0.0,0.03,1.0,0.0,1.0,1.0,1.0,0.0,0.0,0.0,0.0,0.0,0.0,0.0,0.0,0.0,0.0,0.0,0.0,0.0,0.0,0.0,0.0,0.0,0.0,0.0,0.0,0.0,0.0,0.0,0.0,0.0,0.0,0.0,0.0,0.0,0.0,0.0,0.0,0.0,0.0,0.0,0.0,0.0,0.0,0.0,0.0,0.0,0.0,0.0,0.0,0.0,0.0,0.0,0.0,0.0,0.0,0.0,0.0,0.0,0.0,0.0,0.0,0.0,0.0,0.0,0.0,0.0,0.0,0.0,0.0,0.0,0.0,0.0,0.0,0.0,0.0,0.0,0.0,0.0,0.0,0.0,0.0,0.0,0.0,0.0,0.0,0.0,0.0,0.0,0.0,0.0,0.0,0.0,0.0,0.0,0.0,0.0,0.0,0.0,0.0,0.0,0.0,0.0,0.0,0.0,0.0,0.0,0.0,0.0,0.0,0.0,0.0,0.0,0.0,0.0,0.0,0.0,0.0,0.0,0.0,0.0,0.0,0.0,0.0,0.0,0.0,0.0,0.0,0.97,0.98,1.0,0.97,0.0,0.59,0.61,0.5,0.44,0.0,0.0,0.0,0.0,0.0,0.0,0.0,0.0,0.0,0.0,0.0,0.0,0.0,0.0,0.0,0.0,0.0,0.0,0.0,0.0,0.0,0.0,0.0,0.0,0.0,0.0,0.0,0.0,0.0,0.0,0.0,0.0,0.0,0.0,0.0,0.0,0.0,0.0,0.0],[0.0,0.0,0.0,0.0,0.0,0.0,1.0,1.0,1.0,1.0,1.0,0.0,0.0,0.0,0.0,0.0,1.0,0.0,0.0,1.0,1.0,0.0,0.0,0.0,0.0,0.0,0.0,0.0,0.0,0.0,0.0,0.0,0.0,0.0,0.0,0.0,0.0,0.0,0.0,0.0,0.0,0.0,0.0,0.0,0.0,0.0,0.0,0.0,0.0,0.0,0.0,0.0,0.0,0.0,0.0,1.0,1.0,1.0,1.0,0.0,0.0,0.0,0.0,0.0,0.0,0.0,0.0,0.0,0.0,0.0,0.0,0.0,0.0,0.0,0.0,0.0,0.0,0.0,0.85,1.0,0.0,1.0,0.0,0.0,0.0,0.0,0.0,0.0,0.0,0.0,0.0,0.0,0.0,0.0,0.0,0.0,0.0,0.0,0.0,0.0,0.0,0.0,0.0,0.0,0.0,0.0,0.0,0.0,0.0,0.0,0.0,0.0,0.0,0.0,0.0,0.0,0.0,0.0,0.0,0.0,0.0,0.0,0.0,0.0,0.0,0.0,0.0,0.0,0.0,0.0,0.0,0.0,0.0,0.0,0.0,0.0,0.0,0.0,0.0,0.0,0.0,0.0,0.0,0.0,0.0,0.0,0.0,0.0,0.0,0.0,0.0,0.0,0.0,0.0,0.0,0.0,0.0,0.0,0.0,0.0,0.0,0.0,0.0,0.0,0.0,0.0,0.0,0.0,0.0,0.0,0.0,0.0,0.0,0.0,0.0,0.0,0.0,0.0,0.0,0.0,0.0,0.0,0.0,0.0,0.0,0.0,0.0,0.0,0.0,0.0,0.0,0.0,0.0,0.0,0.0,0.0,0.0,0.0,0.0,0.0,0.0,0.0,0.0,0.0,0.0,0.0,0.0,0.0,0.01,0.03,0.05,0.0,0.0,0.0,0.0,0.0,0.0,0.0,0.0,0.0,0.0,0.0,0.0,0.0,0.0,0.0,0.3,0.16,0.22,0.0,0.0,0.0,0.0,0.0,0.0,0.0,0.0,0.0,0.0,0.0,0.0,0.0,0.0,0.0,0.0,0.0,0.0,0.0,0.0,0.0],[0.0,0.0,0.0,0.0,0.0,0.0,0.0,1.0,1.0,1.0,1.0,0.0,0.0,0.0,0.0,0.0,1.0,0.0,0.0,0.0,0.0,0.0,0.0,0.0,0.0,0.0,0.0,0.0,0.0,0.0,0.0,0.0,0.0,0.0,0.0,0.0,0.0,0.0,0.0,0.0,0.0,0.0,0.0,0.0,0.0,0.0,0.0,0.0,0.0,0.0,0.0,0.0,0.0,0.0,0.0,0.0,0.0,0.0,1.0,0.0,0.0,0.0,0.0,0.0,0.0,0.0,0.0,0.0,0.0,0.0,0.0,0.0,0.03,0.0,0.0,0.0,0.0,0.0,1.0,1.0,1.0,1.0,0.0,0.0,0.0,0.0,0.0,0.0,0.0,0.0,0.0,0.0,0.0,0.0,0.0,0.0,1.0,0.0,0.0,0.21,0.99,0.0,0.0,0.0,0.0,0.0,0.0,0.0,0.0,0.0,0.0,0.0,0.0,0.0,0.0,0.0,0.0,0.0,0.0,0.0,0.0,0.0,0.0,0.0,0.0,0.0,0.0,0.0,0.0,0.0,0.0,0.0,0.0,0.0,0.0,0.0,0.0,0.0,0.0,0.0,0.0,0.0,0.0,0.0,0.0,0.0,0.0,0.0,0.0,0.0,0.0,0.0,0.0,0.0,0.0,0.0,0.0,0.0,0.0,0.0,0.0,0.0,0.0,0.0,0.0,0.0,0.0,0.0,0.0,0.0,0.97,0.98,0.98,0.94,0.98,0.03,0.01,0.0,0.0,0.0,0.0,0.0,0.0,0.0,0.0,0.0,0.0,0.0,0.81,1.0,1.0,1.0,1.0,1.0,1.0,0.17,0.0,0.0,0.0,0.0,0.0,1.0,1.0,1.0,1.0,1.0,1.0,1.0,1.0,0.99,0.99,1.0,1.0,0.02,0.0,0.01,0.0,0.0,0.0,0.0,0.0,0.0,0.0,0.0,0.0,0.0,0.0,0.0,0.0,0.0,0.0,0.0,0.0,0.0,0.0,0.0,0.0,0.0,0.0,0.0,0.0,0.0,0.0,0.0,0.0,0.0,0.0,0.0,0.0,0.0],[0.0,0.0,0.0,0.0,0.0,0.0,0.0,0.0,1.0,1.0,1.0,1.0,0.57,0.0,1.0,0.0,1.0,0.0,0.0,0.0,0.0,0.0,0.0,0.0,0.0,0.0,0.0,0.0,0.0,0.0,0.0,0.0,0.0,0.0,0.0,0.0,0.0,0.0,0.0,0.0,0.0,0.0,0.0,0.0,0.0,0.0,0.0,0.0,0.0,0.0,0.0,0.0,0.0,0.0,0.0,0.0,0.0,0.0,1.0,0.0,0.01,0.0,0.0,0.0,0.0,0.0,0.0,0.0,0.0,0.0,0.0,0.0,0.0,0.0,0.0,0.0,0.0,0.0,0.0,0.0,1.0,1.0,1.0,0.0,0.0,0.0,0.0,0.0,0.0,1.0,0.0,0.0,1.0,0.96,0.0,0.0,1.0,0.0,0.0,0.0,0.0,0.0,0.0,0.0,0.0,0.0,0.0,0.0,0.0,0.0,0.0,0.0,0.0,0.0,0.0,0.0,0.0,0.0,0.0,0.0,0.0,0.0,0.0,0.0,0.0,0.0,0.0,0.0,0.0,0.0,0.0,0.0,0.0,0.0,0.0,0.0,0.0,0.0,0.0,0.0,0.0,0.0,0.0,0.0,0.0,0.0,0.0,0.0,0.0,0.0,0.0,0.0,0.0,0.0,0.0,0.0,0.0,0.0,0.0,0.0,0.0,0.0,0.0,0.0,0.0,0.0,0.0,0.0,0.0,0.0,0.97,1.0,0.99,1.0,1.0,1.0,0.98,0.09,0.01,0.0,0.0,0.0,0.0,0.0,0.0,0.0,0.0,0.0,0.98,1.0,0.99,0.26,1.0,0.19,0.0,0.0,0.0,0.0,0.0,0.0,0.0,0.0,0.0,0.0,0.01,0.99,1.0,0.96,0.49,0.61,0.56,1.0,1.0,0.99,0.98,0.56,1.0,1.0,0.0,0.0,0.99,0.0,0.0,0.0,0.0,0.91,0.56,0.59,0.5,0.0,0.0,0.0,0.0,0.0,0.0,0.0,0.0,0.0,0.0,0.0,0.0,0.0,0.0,0.0,0.0,0.0,0.0,0.0,0.0,0.0],[0.0,0.0,0.0,0.0,0.0,0.0,0.0,0.0,0.0,0.0,1.0,1.0,1.0,1.0,1.0,0.0,0.0,0.0,0.0,0.0,0.0,0.0,0.0,0.0,0.0,0.0,0.0,0.0,0.0,0.0,0.0,0.0,0.0,0.0,0.0,0.0,0.0,0.0,0.0,0.0,0.0,0.0,0.0,0.0,0.0,0.0,0.0,0.0,0.0,0.0,0.0,0.0,0.0,0.0,0.0,0.0,0.0,0.0,0.0,0.0,0.0,0.0,0.0,0.0,0.0,0.0,0.0,0.0,0.0,0.0,0.0,0.0,0.0,0.0,0.0,0.0,0.0,0.0,0.0,0.0,0.0,0.25,1.0,0.86,0.0,0.0,1.0,0.0,1.0,1.0,0.0,0.0,1.0,0.0,0.0,0.0,0.01,0.0,0.0,0.0,0.0,0.0,0.0,0.0,0.0,0.0,0.0,0.0,0.0,0.0,0.0,0.0,0.0,0.0,0.0,0.0,0.0,0.0,0.0,0.0,0.0,0.0,0.0,0.0,0.0,0.0,0.0,0.0,0.0,0.0,0.0,0.0,0.0,0.0,0.0,0.0,0.0,0.0,0.0,0.0,0.0,0.0,0.0,0.0,0.0,0.0,0.0,0.0,0.0,0.0,0.0,0.0,0.0,0.0,0.0,0.0,0.0,0.0,0.0,0.0,0.0,0.0,0.0,0.0,0.0,0.0,0.0,0.0,0.0,0.0,0.18,0.99,1.0,1.0,1.0,1.0,1.0,0.99,0.99,0.97,0.76,0.03,0.05,0.05,0.1,0.38,0.32,0.91,0.46,0.03,0.0,0.0,0.0,0.0,0.0,0.0,0.0,0.0,0.0,0.0,0.0,0.0,0.0,0.0,0.0,0.0,0.0,0.0,0.0,0.0,0.0,0.0,0.65,1.0,0.99,0.99,1.0,1.0,0.94,0.61,1.0,0.0,0.0,0.0,0.0,0.06,0.41,0.65,0.68,0.0,0.0,0.0,0.0,0.0,0.0,0.0,0.0,0.0,0.0,0.0,0.0,0.0,0.0,0.0,0.0,0.0,0.0,0.0,0.0,0.0],[0.0,0.0,0.0,0.0,0.0,0.0,0.0,0.0,0.0,0.0,0.57,1.0,1.0,1.0,1.0,0.0,0.0,0.0,0.0,0.0,0.0,0.0,0.0,0.0,0.0,0.0,0.0,0.0,0.0,0.0,0.0,0.0,0.0,0.0,0.99,0.0,0.0,0.0,0.0,0.0,0.0,0.0,0.0,0.0,0.0,0.0,0.0,0.0,0.0,0.0,0.0,0.0,0.0,0.0,0.0,0.0,0.0,0.0,0.0,0.03,0.09,0.01,0.0,0.0,0.0,0.0,0.0,0.0,0.0,0.0,0.0,0.0,0.0,0.0,0.0,0.0,0.0,0.0,0.0,0.0,0.0,0.0,0.0,0.0,0.0,0.0,0.0,0.0,0.0,0.01,0.0,0.0,0.0,0.0,0.0,0.0,0.0,0.0,0.0,0.0,0.0,0.0,0.0,0.0,0.0,0.0,0.0,0.0,0.0,0.0,0.0,0.0,0.0,0.0,0.0,0.0,0.0,0.0,0.0,0.0,0.0,0.0,0.0,0.0,0.0,0.0,0.0,0.0,0.0,0.0,0.0,0.0,0.0,0.0,0.0,0.0,0.0,0.0,0.0,0.0,0.0,0.0,0.0,0.0,0.0,0.0,0.0,0.0,0.0,0.0,0.0,0.0,0.0,0.0,0.0,0.0,0.0,0.0,0.0,0.0,0.0,0.0,0.0,0.0,0.0,0.0,0.0,0.0,0.0,0.0,1.0,1.0,1.0,1.0,0.99,0.97,0.0,0.0,0.22,0.0,0.01,0.0,0.01,0.0,0.01,0.0,0.0,0.0,0.0,0.0,0.0,0.0,0.0,0.0,0.0,0.0,0.0,0.0,0.0,0.0,0.0,0.0,0.0,0.0,0.0,0.0,0.0,0.0,0.0,0.0,0.0,0.0,0.0,1.0,1.0,1.0,1.0,1.0,1.0,1.0,1.0,0.17,0.16,0.14,1.0,1.0,0.97,0.99,0.98,0.01,0.45,0.0,0.0,0.0,0.0,0.0,0.0,0.0,0.0,0.0,0.0,0.0,0.0,0.0,0.0,0.0,0.0,0.0,0.0,0.78],[0.0,0.0,0.0,0.0,0.0,0.0,0.0,0.0,0.0,0.0,0.0,1.0,1.0,1.0,1.0,1.0,1.0,0.0,0.0,0.0,0.0,0.0,0.0,0.0,0.0,0.0,0.0,0.0,0.0,0.0,0.0,0.0,0.01,0.0,0.95,0.0,0.0,0.0,0.0,0.0,0.0,0.0,0.0,0.0,0.0,0.0,0.0,0.0,0.0,0.0,0.0,0.0,0.0,0.0,0.0,0.0,0.0,0.0,0.0,0.0,0.0,0.0,0.0,0.0,0.0,0.0,0.0,0.0,0.0,0.0,0.0,0.0,0.0,0.0,0.0,0.0,0.0,0.0,0.0,0.0,0.0,0.0,0.0,1.0,0.0,0.0,0.79,0.0,0.0,0.98,0.0,0.0,0.0,0.0,0.0,0.0,0.0,0.0,0.0,0.0,0.0,0.0,0.0,0.0,0.0,0.0,0.0,0.0,0.0,0.0,0.0,0.0,0.0,0.0,0.0,0.0,0.0,0.0,0.0,0.0,0.0,0.0,0.0,0.0,0.0,0.0,0.0,0.0,0.0,0.0,0.0,0.0,0.0,0.0,0.0,0.0,0.0,0.0,0.0,0.0,0.0,0.0,0.0,0.0,0.0,0.0,0.0,0.0,0.0,0.0,0.0,0.0,0.0,0.0,0.0,0.0,0.0,0.0,0.0,0.0,0.0,0.0,0.0,0.0,0.0,0.0,0.0,0.0,0.0,0.0,0.0,0.11,0.0,0.0,0.0,0.0,0.0,0.0,0.0,0.0,0.0,0.0,0.0,0.0,0.0,0.0,0.0,0.0,0.0,0.0,0.0,0.0,0.0,0.0,0.0,0.0,0.0,0.0,0.0,0.0,0.0,0.0,0.0,0.0,0.0,0.0,0.0,0.0,0.0,0.0,0.0,0.0,0.0,0.0,0.07,0.01,0.93,1.0,1.0,1.0,1.0,1.0,1.0,1.0,1.0,1.0,1.0,1.0,1.0,1.0,1.0,1.0,1.0,1.0,1.0,1.0,0.0,1.0,1.0,0.04,0.0,0.0,0.0,0.0,0.0,0.0,0.0,0.86,1.0,1.0],[0.0,0.0,0.0,0.0,0.0,0.0,0.0,0.0,0.0,0.0,1.0,1.0,1.0,1.0,1.0,1.0,1.0,0.0,0.0,0.0,0.0,0.0,0.0,0.0,0.0,0.0,0.0,0.0,0.0,0.0,0.0,0.0,0.0,0.0,0.0,0.0,0.0,0.0,0.0,0.0,0.0,0.0,0.0,0.0,0.0,0.0,0.0,0.0,0.0,0.0,0.0,0.0,0.0,0.0,0.0,0.0,0.0,0.0,0.0,0.0,0.0,0.0,0.0,0.0,0.0,0.0,0.0,0.0,0.0,0.0,0.0,0.0,0.0,0.0,0.0,0.0,0.0,0.0,0.0,0.0,0.0,1.0,1.0,1.0,0.0,0.0,1.0,0.0,0.0,1.0,0.0,0.0,0.0,0.0,0.0,0.0,0.0,0.0,0.0,0.0,0.0,0.0,0.0,0.0,0.0,0.0,0.0,0.0,0.0,0.0,0.0,0.0,0.0,0.0,0.0,0.21,1.0,0.98,0.0,0.0,0.0,0.0,0.0,0.0,0.0,0.0,0.0,0.0,0.0,0.0,0.0,0.0,0.0,0.0,0.0,0.0,0.0,0.0,0.0,0.0,0.0,0.0,0.0,0.0,0.0,0.0,0.0,0.0,0.0,0.0,0.0,0.0,0.0,0.0,0.0,0.0,0.0,0.0,0.0,0.0,0.0,0.0,0.0,0.0,0.0,0.0,0.0,0.0,0.0,0.0,0.0,0.0,0.0,0.0,0.0,0.0,0.0,0.0,0.0,0.0,0.0,0.0,0.0,0.0,0.0,0.0,0.0,0.0,0.0,0.0,0.0,0.0,0.0,0.0,0.0,0.0,0.0,0.0,0.0,0.0,0.0,0.0,0.0,0.0,0.0,0.0,0.0,0.0,0.0,0.0,0.0,0.0,0.0,0.0,0.0,0.0,0.0,0.0,0.0,0.0,0.61,0.45,1.0,0.7,1.0,1.0,0.98,0.99,0.99,1.0,1.0,0.28,1.0,0.0,0.0,0.0,0.0,0.0,0.08,0.0,0.0,0.0,0.0,0.0,0.0,0.0,0.01,1.0,1.0,0.0],[0.0,0.0,0.0,0.0,0.0,0.0,0.0,0.0,0.0,0.0,0.0,0.0,0.0,1.0,1.0,1.0,1.0,1.0,1.0,1.0,0.0,0.0,0.0,0.0,0.0,0.0,0.0,0.0,0.0,0.0,0.0,0.0,0.01,0.0,0.0,0.0,0.0,0.0,0.0,0.0,0.0,0.0,0.0,0.0,0.0,0.0,0.0,0.0,0.0,0.0,0.0,0.0,0.0,0.0,0.0,0.0,0.0,0.0,0.0,0.0,0.0,0.0,0.0,0.0,0.0,0.0,0.0,0.0,0.0,0.0,0.0,0.0,0.0,0.0,0.0,0.0,0.0,0.0,0.0,0.0,0.0,1.0,0.0,1.0,0.0,0.0,0.0,0.0,0.0,0.0,0.0,0.0,0.0,0.0,0.0,0.0,0.0,0.0,0.0,0.0,0.0,0.0,0.0,0.0,0.0,0.0,0.0,0.0,0.0,0.0,0.0,0.0,0.0,0.0,0.0,0.0,1.0,1.0,0.0,0.0,0.0,0.0,0.0,0.0,0.0,0.0,0.0,0.0,0.0,0.0,0.0,0.0,0.0,0.0,0.0,0.0,0.0,0.0,0.0,0.0,0.0,0.0,0.0,0.0,0.0,0.0,1.0,0.0,0.0,0.0,0.0,0.0,0.0,0.0,0.0,0.0,0.0,0.0,0.0,0.0,0.0,0.0,0.0,0.0,0.0,0.0,0.0,0.0,0.0,0.0,0.0,0.0,0.0,0.0,0.0,0.0,0.0,0.0,0.0,0.0,0.0,0.0,0.0,0.0,0.0,0.0,0.0,0.0,0.0,0.0,0.0,0.0,0.0,0.0,0.0,0.0,0.0,0.0,0.0,0.0,0.0,0.0,0.0,0.0,0.0,0.0,0.0,0.0,0.0,0.0,0.0,0.0,0.0,0.0,0.0,0.0,0.0,0.0,0.0,0.0,0.0,1.0,1.0,1.0,1.0,1.0,1.0,1.0,1.0,1.0,1.0,1.0,1.0,1.0,0.99,1.0,1.0,1.0,1.0,1.0,1.0,0.99,0.0,1.0,1.0,1.0,1.0,1.0,1.0,1.0],[0.0,0.0,0.0,0.0,0.0,0.0,0.0,0.0,1.0,1.0,1.0,0.0,0.0,1.0,1.0,1.0,1.0,1.0,1.0,1.0,1.0,0.0,0.0,0.0,0.0,0.0,0.0,0.0,0.0,0.0,0.0,0.0,0.0,0.0,0.0,0.0,0.0,0.0,0.0,0.0,0.0,0.0,0.0,0.0,0.0,0.0,0.0,0.0,0.0,0.0,0.0,0.0,0.0,0.0,0.0,0.0,0.0,1.0,1.0,0.91,0.0,0.0,0.0,0.0,0.0,0.0,0.0,0.0,0.0,0.0,0.0,0.0,0.0,0.0,0.0,0.0,0.0,0.0,0.0,0.24,0.0,1.0,0.0,0.0,0.0,0.0,0.0,0.0,0.0,0.0,0.0,0.0,0.0,0.0,0.0,0.0,0.0,0.0,0.0,0.0,0.0,0.0,0.0,0.0,0.0,0.0,0.0,0.0,0.0,0.0,0.0,0.0,0.0,0.0,0.0,0.0,0.0,0.0,0.0,0.0,0.0,0.0,0.0,0.0,0.0,0.0,0.0,0.0,0.0,0.0,0.0,0.0,0.0,0.0,0.0,0.0,0.0,0.0,0.0,0.0,0.0,0.0,0.0,0.0,0.0,0.0,0.0,0.0,0.0,0.0,0.0,0.0,0.0,0.0,0.0,0.0,0.0,0.0,0.0,0.0,0.0,0.0,0.0,0.0,0.0,0.0,0.0,0.0,0.0,0.0,0.95,0.99,0.47,0.0,0.0,0.0,0.0,0.0,0.0,0.0,0.0,0.0,0.0,0.0,0.0,0.0,0.0,0.0,0.0,0.0,0.0,0.0,0.0,0.0,0.0,0.0,0.0,0.0,0.0,0.0,0.0,0.0,0.0,0.0,0.0,0.0,0.0,0.0,0.01,0.01,0.0,0.0,0.0,0.01,0.0,0.01,0.6,0.98,0.0,0.02,0.99,1.0,1.0,0.99,1.0,1.0,1.0,1.0,1.0,1.0,0.48,0.0,0.0,0.0,0.0,0.0,0.0,0.0,0.0,0.0,0.0,0.0,0.0,0.0,0.0,0.0,0.0,0.0,0.0,1.0],[0.0,0.0,0.0,0.0,0.0,0.0,0.0,0.0,0.0,0.0,0.0,0.0,0.0,0.0,0.0,1.0,1.0,1.0,1.0,1.0,1.0,1.0,0.0,0.0,0.0,0.0,0.0,0.0,0.0,0.98,0.0,0.01,0.98,0.03,0.36,0.0,0.96,0.0,0.04,0.0,0.0,0.0,0.0,0.0,0.0,0.0,0.0,0.0,0.0,0.0,0.0,0.0,0.0,0.0,0.0,0.0,0.0,1.0,0.0,0.98,0.0,0.0,0.0,0.0,0.0,0.0,0.0,0.0,0.0,0.0,0.0,0.0,0.0,0.0,0.0,0.0,0.0,0.0,0.0,0.0,0.0,0.0,0.0,0.0,0.0,0.0,0.0,0.0,0.0,0.0,0.0,0.0,0.0,0.0,0.0,0.0,0.0,0.0,0.0,0.0,0.0,0.0,0.0,0.0,0.0,0.0,0.0,0.0,0.0,0.0,0.0,0.0,0.0,0.0,0.0,0.0,0.0,0.0,0.0,0.0,0.0,0.0,0.0,0.0,0.0,0.0,0.0,0.0,0.0,0.0,0.0,0.0,0.0,0.0,0.0,0.0,0.0,0.0,0.0,0.0,0.0,0.0,0.0,0.0,0.0,0.0,0.0,0.0,0.0,0.0,0.0,0.0,0.0,0.0,0.0,0.0,0.0,0.0,0.0,0.0,0.0,0.0,0.0,0.0,0.0,0.0,0.0,0.0,0.0,0.0,0.0,0.0,0.0,0.0,0.0,0.0,0.0,0.0,0.0,0.0,0.0,0.0,0.0,0.0,0.0,0.0,0.0,0.0,0.0,0.0,0.0,0.0,0.0,0.0,0.0,0.0,0.0,0.0,0.0,0.0,0.0,0.0,0.0,0.0,0.0,0.0,0.0,0.0,0.0,0.0,0.0,0.0,0.0,0.0,0.0,0.0,0.0,0.0,0.0,0.0,0.12,1.0,1.0,1.0,1.0,1.0,1.0,1.0,1.0,1.0,1.0,0.33,0.0,0.88,0.0,0.96,0.01,0.0,0.0,0.0,0.0,0.0,0.0,0.0,0.0,0.0,0.0,0.01,0.99,1.0],[0.0,0.0,0.0,0.0,0.0,0.0,0.0,0.0,0.0,0.0,0.0,0.0,0.0,0.0,0.0,1.0,1.0,1.0,1.0,1.0,1.0,1.0,1.0,0.0,0.0,0.0,0.0,0.0,1.0,0.99,0.04,0.01,0.98,0.0,0.0,0.0,0.0,0.0,0.0,0.0,0.0,0.0,0.0,0.0,0.0,0.0,0.0,0.0,0.0,0.0,0.0,0.0,0.0,0.0,0.0,0.0,0.0,0.0,0.0,0.0,0.0,0.0,0.0,0.0,0.0,0.0,0.0,0.0,0.0,0.0,0.0,0.0,0.0,0.0,0.0,0.0,0.0,0.0,0.0,0.0,0.0,0.0,0.0,0.0,0.0,0.0,0.0,0.0,0.0,0.0,0.0,0.0,0.0,0.0,0.0,0.0,0.0,0.0,0.0,0.0,0.0,0.0,0.0,0.0,0.0,0.0,0.0,0.0,0.0,0.0,0.0,0.0,0.0,0.0,0.0,0.0,0.92,0.0,0.0,0.0,0.0,0.0,0.0,0.0,0.0,0.0,0.0,0.0,0.0,0.0,0.0,0.0,0.0,0.0,0.0,0.0,0.0,0.0,0.0,0.0,0.0,0.0,0.0,0.0,0.0,0.0,1.0,1.0,0.0,0.0,0.0,0.0,0.0,0.0,0.0,0.0,0.0,0.0,0.0,0.0,0.0,0.0,0.0,0.0,0.0,0.0,0.0,0.0,0.0,0.0,0.0,0.0,0.0,0.0,0.0,0.0,0.0,0.0,0.0,0.0,0.0,0.0,0.0,0.0,0.0,0.0,0.0,0.0,0.0,0.0,0.0,0.0,0.0,0.0,0.0,0.0,0.0,0.0,0.0,0.0,0.0,0.0,0.0,0.0,0.0,0.0,0.0,0.0,0.0,0.0,0.0,0.0,0.0,0.0,0.0,0.0,0.0,0.0,0.0,0.0,0.0,1.0,1.0,1.0,1.0,1.0,0.95,0.74,0.78,1.0,1.0,1.0,1.0,1.0,1.0,1.0,1.0,1.0,1.0,1.0,1.0,1.0,0.0,1.0,1.0,1.0,1.0,1.0,1.0,0.96],[0.0,0.0,0.0,0.0,0.0,0.0,0.0,0.0,1.0,0.0,0.0,0.0,0.0,0.0,0.0,1.0,1.0,1.0,1.0,1.0,1.0,1.0,1.0,1.0,0.0,0.0,0.0,0.0,0.0,0.0,0.0,0.0,0.0,0.0,0.0,0.0,0.0,0.0,0.0,0.0,0.0,0.0,0.0,0.0,0.0,0.0,0.0,0.0,0.0,0.0,0.0,0.0,0.0,0.0,0.0,0.0,0.0,0.0,0.0,0.0,0.0,0.0,0.0,0.0,0.0,0.0,0.0,0.0,0.0,0.0,0.0,0.0,0.0,0.0,0.0,0.0,0.0,0.0,0.0,0.96,0.0,1.0,0.0,0.0,0.0,0.0,0.0,0.0,0.0,0.0,0.0,0.0,0.0,0.0,0.0,0.0,0.0,0.0,0.0,0.0,0.0,0.0,0.0,0.0,0.0,0.0,0.0,0.0,0.0,0.0,0.0,0.0,0.0,0.0,1.0,0.0,1.0,0.0,0.0,0.0,0.0,0.0,0.0,0.0,0.0,0.0,0.0,0.0,0.0,0.0,0.0,0.0,0.0,0.0,0.0,0.0,0.0,0.0,0.0,0.0,0.0,0.0,0.0,0.0,1.0,0.0,1.0,0.0,0.0,0.0,0.0,0.0,1.0,0.0,0.0,1.0,0.04,0.0,0.0,0.0,0.0,0.0,0.0,0.0,0.0,0.0,0.0,0.0,0.0,0.0,0.0,0.0,0.0,0.0,0.0,0.0,0.0,0.0,0.0,0.0,0.0,0.0,0.0,0.0,0.0,0.0,0.0,0.0,0.0,0.0,0.0,0.0,0.0,0.0,0.0,0.0,0.0,0.0,0.0,0.0,0.0,0.0,0.0,0.0,0.0,0.0,0.0,0.0,0.0,0.0,0.0,0.0,0.0,0.0,0.0,0.0,0.0,0.0,0.0,0.0,0.0,0.69,0.08,0.42,0.01,0.0,0.26,0.18,0.04,0.0,0.0,0.0,0.0,0.0,0.0,0.0,0.0,0.0,0.0,0.0,0.0,0.0,0.0,0.0,0.16,1.0,0.97,1.0,1.0,0.0],[0.0,0.0,0.0,0.0,0.0,0.0,0.0,0.0,1.0,0.0,0.0,0.0,0.0,0.0,0.0,0.0,1.0,1.0,1.0,1.0,1.0,1.0,1.0,1.0,1.0,0.0,0.0,0.0,0.0,0.0,0.0,0.0,0.0,0.0,0.0,0.0,0.0,0.0,0.08,0.0,1.0,0.0,0.0,0.0,0.0,0.0,0.0,0.0,0.0,0.0,0.0,0.0,0.0,0.0,0.0,1.0,0.0,1.0,0.0,0.0,0.0,0.0,0.0,0.0,0.0,0.0,0.0,0.0,0.0,0.0,0.0,0.0,0.0,0.0,0.0,0.0,0.0,0.0,0.0,0.0,0.0,0.0,0.0,0.0,0.0,0.0,0.0,0.0,0.0,0.0,0.0,0.0,0.0,0.0,0.0,0.0,0.0,0.0,0.0,0.0,0.0,0.0,0.0,0.0,0.0,0.0,0.0,0.0,0.0,0.0,0.0,0.0,0.0,0.0,0.0,0.0,0.0,0.0,0.0,0.0,0.0,0.0,0.0,0.0,0.0,0.0,0.0,0.0,0.0,0.0,0.0,0.0,0.0,0.0,0.0,0.0,0.0,0.0,0.0,0.0,0.0,0.0,0.0,0.0,0.0,0.0,0.0,0.0,0.0,0.0,0.0,0.0,0.0,0.0,0.0,0.0,0.0,0.0,0.0,0.0,0.0,0.0,0.0,0.0,0.0,0.0,0.0,0.0,0.0,0.0,0.0,0.0,0.0,0.0,0.0,0.0,0.0,0.0,0.0,0.0,0.0,0.0,0.0,0.0,0.0,0.0,0.0,0.0,0.0,0.0,0.0,0.0,0.0,0.0,0.0,0.0,0.0,0.0,0.0,0.0,0.0,0.0,0.0,0.0,0.0,0.0,0.0,0.0,0.0,0.0,0.0,0.0,0.0,0.0,0.0,0.0,0.0,0.0,0.0,0.0,0.0,0.3,0.0,0.31,0.0,0.0,0.08,0.08,0.04,0.0,0.0,0.0,0.0,0.0,0.0,0.0,0.0,0.0,0.0,0.0,0.0,0.0,0.0,0.0,0.0,0.0,0.0,0.0,0.0,0.2],[0.0,0.0,0.0,0.0,0.0,0.0,0.0,0.0,0.0,0.0,0.0,0.0,0.0,0.0,0.0,0.0,0.0,1.0,1.0,1.0,1.0,1.0,1.0,1.0,1.0,1.0,0.0,0.99,0.73,1.0,0.0,0.0,0.97,0.0,0.0,0.0,0.0,0.0,0.0,0.0,0.32,0.0,0.0,0.0,0.0,0.0,0.0,0.0,0.0,0.0,0.0,0.0,0.0,0.0,0.0,0.0,0.0,0.28,0.0,0.0,0.0,0.0,0.0,0.0,0.0,0.0,0.0,0.0,0.0,0.0,0.0,0.0,0.0,0.0,0.0,0.0,0.0,0.0,0.0,0.0,0.0,0.0,0.0,0.0,0.0,0.0,0.0,0.0,0.0,0.0,0.0,0.0,0.0,0.0,0.0,0.0,0.0,0.0,0.0,0.0,0.0,0.0,0.0,0.0,0.0,0.0,0.0,0.0,0.0,0.0,0.0,0.0,0.0,0.0,0.0,0.0,0.0,0.0,0.0,0.0,0.0,0.0,0.0,0.0,0.0,0.0,0.0,0.0,0.0,0.0,0.0,0.0,0.0,0.0,0.0,0.0,0.0,0.0,0.0,0.0,0.0,0.0,0.0,0.0,0.0,0.0,0.82,0.0,0.0,0.0,0.0,0.0,0.0,0.0,0.0,0.0,0.0,0.0,0.0,0.0,0.0,0.0,0.0,0.0,0.0,0.0,0.0,0.0,0.0,0.0,0.0,0.0,0.0,0.0,0.0,0.0,0.0,0.0,0.0,0.0,0.0,0.0,0.0,0.0,0.0,0.0,0.0,0.0,0.0,0.0,0.0,0.0,0.0,0.0,0.0,0.0,0.0,0.0,0.0,0.0,0.0,0.0,0.0,0.0,0.0,0.0,0.0,0.0,0.0,0.0,0.0,0.0,0.0,0.0,0.0,0.0,0.0,0.0,0.0,0.0,0.0,0.37,0.0,0.44,0.0,0.0,0.0,0.0,0.0,0.0,0.0,0.0,0.0,0.0,0.0,0.0,0.0,0.0,0.0,0.0,0.0,0.0,0.0,0.0,0.0,0.0,0.0,0.0,0.0,0.0],[0.0,0.0,0.0,0.0,0.0,0.0,0.0,0.0,0.0,0.0,0.0,0.0,0.0,0.0,0.0,0.0,0.0,0.0,1.0,1.0,1.0,1.0,1.0,1.0,0.97,1.0,1.0,1.0,1.0,0.34,0.0,0.0,0.0,0.0,0.0,0.0,0.0,0.0,0.0,0.0,0.0,0.0,0.0,0.0,0.0,0.0,0.0,0.0,0.0,0.0,0.0,0.0,0.0,0.0,0.0,0.0,0.0,0.0,0.0,0.0,0.0,0.0,0.0,0.0,0.0,0.0,0.0,0.0,0.0,0.0,0.0,0.0,0.0,0.0,0.0,0.0,0.0,0.0,0.0,0.0,0.0,0.0,0.0,0.0,0.0,0.0,0.0,0.0,0.0,0.0,0.0,0.0,0.0,0.0,0.0,0.0,0.0,0.0,0.0,0.0,0.0,0.0,0.0,0.0,0.0,0.0,0.0,0.0,0.0,0.0,0.0,0.0,0.0,0.0,0.0,0.0,0.0,0.0,0.0,0.0,0.0,0.0,0.0,0.0,0.0,0.0,0.0,0.0,0.0,0.0,0.0,0.0,0.0,0.0,0.0,0.0,0.0,0.0,0.0,0.0,0.0,0.0,0.0,0.0,0.0,0.0,1.0,0.02,0.0,1.0,0.0,0.0,1.0,0.0,0.0,0.0,0.0,0.0,0.0,0.0,0.0,0.0,0.0,0.0,0.0,0.0,0.0,0.0,0.0,0.0,0.0,0.0,0.0,0.0,0.0,0.0,0.0,0.0,0.0,0.0,0.0,0.0,0.0,0.0,0.0,0.0,0.0,0.0,0.0,0.0,0.0,0.0,0.0,0.0,0.0,0.0,0.0,0.0,0.0,0.0,0.0,0.0,0.0,0.0,0.0,0.0,0.0,0.0,0.0,0.0,0.0,0.0,0.0,0.0,0.0,0.0,0.0,0.0,0.0,0.0,0.0,0.0,0.0,0.0,0.0,0.0,0.0,0.0,0.0,0.0,0.0,0.0,0.0,0.0,0.0,0.0,0.0,0.0,0.0,0.0,0.0,0.0,0.0,0.0,0.0,0.01,0.0,0.07,0.0,0.0],[0.0,0.0,0.0,0.0,0.0,0.0,0.0,0.0,0.0,0.0,0.0,0.0,0.0,0.0,0.0,0.0,0.0,0.0,0.0,1.0,1.0,1.0,1.0,1.0,1.0,0.38,0.27,0.0,0.0,0.0,0.0,0.0,0.0,0.0,0.0,0.0,0.0,0.0,0.0,0.0,0.46,0.0,0.97,0.0,0.01,0.0,0.0,0.0,0.0,0.0,0.0,0.0,0.0,0.14,0.0,1.0,0.0,0.0,0.0,0.0,0.0,0.0,0.0,0.0,0.0,0.0,0.0,0.0,0.0,0.0,0.0,0.0,0.0,0.0,0.0,0.0,0.0,0.0,0.0,0.0,0.0,0.0,0.0,0.0,0.0,0.0,0.0,0.0,0.0,0.0,0.0,0.0,0.0,0.0,0.0,0.0,0.0,0.0,0.0,0.0,0.0,0.0,0.0,0.0,0.0,0.0,0.0,0.0,0.0,0.0,0.0,0.0,0.0,0.0,0.0,0.0,0.0,0.0,0.0,0.0,0.0,0.0,0.0,0.0,0.0,0.0,0.0,0.0,0.0,0.0,0.0,0.0,0.0,0.0,0.0,0.0,0.0,0.0,0.0,0.0,0.0,0.0,0.0,0.0,0.0,0.0,0.0,0.0,0.0,0.0,0.0,0.0,1.0,1.0,0.0,0.01,1.0,0.0,0.0,0.0,0.0,0.0,0.0,0.0,0.0,0.0,0.0,0.0,0.0,0.0,0.0,0.0,0.0,0.0,0.0,0.0,0.0,0.0,0.0,0.0,0.0,0.0,0.0,0.0,0.0,0.0,0.0,0.0,0.0,0.0,0.0,0.0,0.0,0.0,0.0,0.0,0.0,0.0,0.0,0.0,0.0,0.0,0.0,0.0,0.0,0.0,0.0,0.0,0.0,0.0,0.0,0.0,0.0,0.0,0.0,0.0,0.0,0.0,0.0,0.0,0.0,0.0,0.0,0.0,0.0,0.0,0.0,0.0,0.0,0.0,0.0,0.0,0.0,0.0,0.0,0.0,0.0,0.0,0.0,0.0,0.0,0.0,0.0,0.0,0.0,0.0,0.0,0.0,0.0,0.0],[0.0,0.0,0.0,0.0,0.0,0.0,0.0,0.0,0.0,0.0,0.0,0.0,0.0,0.0,0.0,0.0,0.0,0.0,0.0,0.0,1.0,1.0,0.97,1.0,1.0,1.0,0.71,0.0,0.0,0.0,0.0,0.0,0.0,0.0,0.0,0.0,0.0,0.0,0.0,0.0,1.0,0.31,1.0,0.0,0.01,0.0,0.0,0.0,0.0,0.0,0.0,0.0,0.0,0.07,0.0,0.97,0.0,0.0,0.0,0.0,0.0,0.0,0.0,0.0,0.0,0.0,0.0,0.0,0.0,0.0,0.0,0.0,0.0,0.0,0.0,0.0,0.0,0.0,0.0,0.0,0.0,0.0,0.0,0.0,0.0,0.0,0.0,0.0,0.0,0.0,0.0,0.0,0.0,0.0,0.0,0.0,0.0,0.0,0.0,0.0,0.0,0.0,0.0,0.0,0.0,0.0,0.0,0.0,0.0,0.0,0.0,0.0,0.0,0.0,0.0,0.0,0.0,0.0,0.0,0.0,0.0,0.0,0.0,0.0,0.0,0.0,0.0,0.0,0.0,0.0,0.0,0.0,0.0,0.0,0.0,0.0,0.0,0.0,0.0,0.0,0.0,0.0,0.0,0.0,0.0,0.0,0.0,0.0,0.0,0.0,0.0,0.0,0.0,0.0,0.0,0.0,0.0,0.0,0.0,0.0,0.0,0.0,0.0,0.0,0.0,0.0,0.0,0.0,0.0,0.0,0.0,0.0,0.0,0.0,0.0,0.0,0.0,0.0,0.0,0.0,0.0,0.0,0.0,0.0,0.0,0.0,0.0,0.0,0.0,0.0,0.0,0.0,0.0,0.0,0.0,0.0,0.0,0.0,0.0,0.0,0.0,0.0,0.0,0.0,0.0,0.0,0.0,0.0,0.0,0.0,0.0,0.0,0.0,0.0,0.0,0.0,0.0,0.0,0.0,0.0,0.0,0.0,0.0,0.0,0.0,0.0,0.0,0.0,0.0,0.0,0.0,0.0,0.0,0.0,0.0,0.0,0.0,0.0,0.0,0.0,0.0,0.0,0.0,0.0,0.0,0.0,0.0,0.0,0.0,0.0],[0.0,0.0,0.0,0.0,0.0,0.0,0.0,0.0,0.0,0.0,0.0,0.0,0.0,0.0,0.0,0.0,0.0,0.0,0.0,0.0,0.0,1.0,1.0,0.38,1.0,1.0,1.0,1.0,0.0,0.08,0.0,0.0,0.0,0.0,0.0,0.0,0.0,0.0,0.0,0.0,0.04,0.0,0.01,0.0,0.0,0.0,0.0,0.0,0.0,0.0,0.0,0.0,0.0,0.0,0.0,0.0,0.0,0.0,0.0,0.0,0.0,0.0,0.0,0.0,0.0,0.0,0.0,0.0,0.0,0.0,0.0,0.0,0.0,0.0,0.0,0.0,0.0,0.0,0.0,0.0,0.0,0.0,0.0,0.0,0.0,0.0,0.0,0.0,0.0,0.0,0.0,0.0,0.0,0.0,0.0,0.0,0.0,0.0,0.0,0.0,0.0,0.0,0.0,0.0,0.0,0.0,0.0,0.0,0.0,0.0,0.0,0.0,0.0,0.0,0.0,0.0,0.0,0.0,0.0,0.0,0.0,0.0,0.0,0.0,0.0,0.0,0.0,0.0,0.0,0.0,0.0,0.0,0.0,0.0,0.0,0.0,0.0,0.0,0.0,0.0,0.0,0.0,0.0,0.0,0.0,0.0,0.0,0.0,0.0,0.0,0.0,0.0,0.0,0.0,0.0,0.0,0.0,0.0,0.0,0.0,0.0,0.0,0.0,0.0,0.0,0.0,0.0,0.0,0.0,0.0,0.0,0.0,0.0,0.0,0.0,0.0,0.0,0.0,0.0,0.0,0.0,0.0,0.0,0.0,0.0,0.0,0.0,0.0,0.0,0.0,0.0,0.0,0.0,0.0,0.0,0.0,0.0,0.0,0.0,0.0,0.0,0.0,0.0,0.0,0.0,0.0,0.0,0.0,0.0,0.0,0.0,0.0,0.0,0.0,0.0,0.0,0.0,0.0,0.0,0.0,0.0,0.0,0.0,0.0,0.0,0.0,0.0,0.0,0.0,0.0,0.0,0.0,0.0,0.0,0.0,0.0,0.0,0.0,0.0,0.0,0.0,0.0,0.0,0.0,0.0,0.0,0.0,0.0,0.0,0.0],[0.0,0.0,0.0,0.0,0.0,0.0,0.0,0.0,0.0,0.0,0.0,0.0,0.0,0.0,0.0,0.0,0.0,0.0,0.0,0.0,0.0,0.0,1.0,0.27,0.71,1.0,1.0,1.0,0.0,0.0,0.0,0.0,0.0,0.0,0.0,0.0,0.0,0.0,0.0,0.0,0.0,0.0,0.0,0.0,0.0,0.0,0.0,0.0,0.0,0.0,0.0,0.0,0.0,0.0,0.0,0.0,0.0,0.0,0.0,0.0,0.0,0.0,0.0,0.0,0.0,0.0,0.0,0.0,0.0,0.0,0.0,0.0,0.0,0.0,0.0,0.0,0.0,0.0,0.0,0.0,0.0,0.0,0.0,0.0,0.0,0.0,0.0,0.0,0.0,0.0,0.0,0.0,0.0,0.0,0.0,0.0,0.0,0.0,0.0,0.0,0.0,0.0,0.0,0.0,0.0,0.0,0.0,0.0,0.0,0.0,0.0,0.0,0.0,0.0,0.0,0.0,0.0,0.0,0.0,0.0,0.0,0.0,0.0,0.0,0.0,0.0,0.0,0.0,0.0,0.0,0.0,0.0,0.0,0.0,0.0,0.0,0.0,0.0,0.0,0.0,0.0,0.0,0.0,0.0,0.0,0.0,0.0,0.0,0.0,0.89,0.0,0.0,0.0,0.0,0.0,0.0,0.0,0.0,0.0,0.0,0.0,0.0,0.0,0.0,0.0,0.0,0.0,0.0,0.0,0.0,0.0,0.0,0.0,0.0,0.0,0.0,0.0,0.0,0.0,0.0,0.0,0.0,0.0,0.0,0.0,0.0,0.0,0.0,0.0,0.0,0.0,0.0,0.0,0.0,0.0,0.0,0.0,0.0,0.0,0.0,0.0,0.0,0.0,0.0,0.0,0.0,0.0,0.0,0.0,0.0,0.0,0.0,0.0,0.0,0.0,0.0,0.0,0.0,0.0,0.0,0.0,0.0,0.0,0.0,0.0,0.0,0.0,0.0,0.0,0.0,0.0,0.0,0.0,0.0,0.0,0.0,0.0,0.0,0.0,0.0,0.0,0.0,0.0,0.0,0.0,0.0,0.0,0.0,0.0,0.0],[0.0,0.0,0.0,0.0,0.0,0.0,0.0,0.0,0.0,0.0,0.0,0.0,0.0,0.0,0.0,0.0,0.0,0.0,0.0,0.0,0.0,0.99,1.0,0.0,0.0,1.0,1.0,1.0,1.0,1.0,0.0,0.0,0.0,0.0,0.0,0.0,0.0,0.0,0.0,0.0,0.0,0.0,0.0,0.0,0.0,0.0,0.0,0.0,0.0,0.0,0.0,0.0,0.0,0.0,0.0,0.0,0.0,0.0,0.0,0.0,0.0,0.0,0.0,0.0,0.0,0.0,0.0,0.0,0.0,0.0,0.0,0.0,0.0,0.0,0.0,0.0,0.0,0.0,0.0,0.0,0.0,0.0,0.0,0.0,0.0,0.0,0.0,0.0,0.0,0.0,0.0,0.0,0.0,0.0,0.0,0.0,0.0,0.0,0.0,0.0,0.0,0.0,0.0,0.0,0.0,0.0,0.0,0.0,0.0,0.0,0.0,0.0,0.0,0.0,0.0,0.0,0.0,0.0,0.0,0.0,0.0,0.0,0.0,0.0,0.0,0.0,0.0,0.0,0.0,0.0,0.0,0.0,0.0,0.0,0.0,0.0,0.0,0.0,0.0,0.0,0.0,0.0,0.0,0.0,0.0,0.0,0.0,0.0,0.0,0.0,0.0,0.0,0.0,0.0,0.0,0.0,0.0,0.0,0.0,0.0,0.0,0.0,0.0,0.0,0.0,0.0,0.0,0.0,0.0,0.0,0.0,0.0,0.0,0.0,0.0,0.0,0.0,0.0,0.0,0.0,0.0,0.0,0.0,0.0,0.0,0.0,0.0,0.0,0.0,0.0,0.0,0.0,0.0,0.0,0.0,0.0,0.0,0.0,0.0,0.0,0.0,0.0,0.0,0.0,0.0,0.0,0.0,0.0,0.0,0.0,0.0,0.0,0.0,0.0,0.0,0.0,0.0,0.0,0.0,0.0,0.0,0.0,0.0,0.0,0.0,0.0,0.0,0.0,0.0,0.0,0.0,0.0,0.0,0.0,0.0,0.0,0.0,0.0,0.0,0.0,0.0,0.0,0.0,0.0,0.0,0.0,0.0,0.0,0.0,0.0],[0.0,0.0,0.0,0.0,0.0,0.0,0.0,0.0,0.0,0.0,0.0,0.0,0.0,0.0,0.0,0.0,0.0,0.0,1.0,0.0,0.0,0.73,1.0,0.0,0.0,0.0,0.0,1.0,1.0,1.0,0.98,0.0,0.0,0.0,0.0,0.0,0.0,0.0,0.0,0.0,0.0,0.0,0.0,0.0,0.0,0.0,0.0,0.0,0.0,0.0,0.0,0.0,0.0,0.0,0.0,0.0,0.0,0.0,0.0,0.0,0.0,0.0,0.0,0.0,0.0,0.0,0.0,0.0,0.0,0.0,0.0,0.0,0.0,0.0,0.0,0.0,0.0,0.0,0.0,0.0,0.0,0.0,0.0,0.0,0.0,0.0,0.0,0.0,0.0,0.0,0.0,0.0,0.0,0.0,0.0,0.0,0.0,0.0,0.0,0.0,0.0,0.0,0.0,0.0,0.0,0.0,0.0,0.0,0.0,0.0,0.0,0.0,0.0,0.0,0.0,0.0,0.0,0.0,0.0,0.0,0.0,0.0,0.0,0.0,0.0,0.0,0.0,0.0,0.0,0.0,0.0,0.0,0.0,0.0,0.0,0.0,0.0,0.0,0.0,0.0,0.0,0.0,0.0,0.0,0.0,0.0,1.0,1.0,0.14,0.85,0.0,0.0,0.0,0.0,0.0,0.0,0.0,0.0,0.0,0.0,0.0,0.0,0.0,0.0,0.0,0.0,0.0,0.0,0.0,0.0,0.0,0.0,0.0,0.0,0.0,0.0,0.0,0.0,0.0,0.0,0.0,0.0,0.0,0.0,0.0,0.0,0.0,0.0,0.0,0.0,0.0,0.0,0.0,0.0,0.0,0.0,0.0,0.0,0.0,0.0,0.0,0.0,0.0,0.0,0.0,0.0,0.0,0.0,0.0,0.0,0.0,0.0,0.0,0.0,0.0,0.0,0.0,0.0,0.0,0.0,0.0,0.0,0.0,0.0,0.0,0.0,0.0,0.0,0.0,0.0,0.0,0.0,0.0,0.0,0.0,0.9,0.99,0.03,0.96,0.99,0.82,0.74,0.02,0.91,0.99,0.9,1.0,0.99,0.95,0.0],[0.0,0.0,0.0,0.0,0.0,0.0,0.0,0.0,0.0,0.0,0.0,0.0,0.0,0.0,0.0,0.0,0.0,0.98,0.99,0.0,0.0,1.0,0.34,0.0,0.0,0.08,0.0,1.0,1.0,1.0,1.0,0.99,0.99,0.0,0.0,0.0,0.0,0.0,0.0,0.0,0.0,0.0,0.0,0.0,0.0,0.0,0.0,0.0,0.0,0.0,0.0,0.0,0.0,0.0,0.0,0.0,0.0,0.0,0.0,0.0,0.0,0.0,0.0,0.0,0.0,0.0,0.0,0.0,0.0,0.0,0.0,0.0,0.0,0.0,0.0,0.0,0.0,0.0,0.0,0.0,0.0,0.0,0.0,0.0,0.0,0.0,0.0,0.0,0.0,0.0,0.0,0.0,0.0,0.0,0.0,0.0,0.0,0.0,0.0,0.0,0.0,0.0,0.0,0.0,0.0,0.0,0.0,0.0,0.0,0.0,0.0,0.0,0.0,0.0,0.0,0.0,0.0,0.0,0.0,0.0,0.0,0.0,0.0,0.0,0.0,0.0,0.0,0.0,0.0,0.0,0.0,0.0,0.0,0.0,0.0,0.0,0.0,0.0,0.0,0.0,0.0,0.0,0.0,0.0,0.0,0.0,0.17,0.0,0.0,0.0,0.0,0.0,0.0,0.0,0.0,0.0,0.0,0.0,0.0,0.0,0.0,0.0,0.0,0.0,0.0,0.0,0.0,0.0,0.0,0.0,0.0,0.0,0.0,0.0,0.0,0.0,0.0,0.0,0.0,0.0,0.0,0.0,0.0,0.0,0.0,0.0,0.0,0.0,0.0,0.0,0.0,0.0,0.0,0.0,0.0,0.0,0.0,0.0,0.0,0.0,0.0,0.0,0.0,0.0,0.0,0.0,0.0,0.0,0.0,0.0,0.0,0.0,0.0,0.0,0.0,0.0,0.0,0.0,0.0,0.0,0.0,0.95,0.87,0.89,0.0,0.0,0.0,0.0,0.0,0.79,0.04,0.06,0.01,0.93,0.72,0.96,0.97,0.54,0.37,0.0,0.0,0.0,0.0,0.0,0.0,0.0,0.0,0.03,0.61,0.0],[0.0,0.0,0.0,0.0,0.0,0.0,0.0,0.0,0.0,0.0,0.0,0.0,0.0,0.0,0.0,0.0,0.0,0.0,0.04,0.0,0.0,0.0,0.0,0.0,0.0,0.0,0.0,0.0,0.98,1.0,1.0,1.0,0.1,0.0,0.0,0.0,0.0,0.0,0.0,0.0,0.0,0.0,0.0,0.0,0.0,0.0,0.0,0.0,0.0,0.0,0.0,0.0,0.0,0.0,0.0,0.0,0.0,0.0,0.0,0.0,0.0,0.0,0.0,0.0,0.0,0.0,0.0,0.0,0.0,0.0,0.0,0.0,0.0,0.0,0.0,0.0,0.0,0.0,0.0,0.0,0.0,0.0,0.0,0.0,0.0,0.0,0.0,0.0,0.0,0.0,0.0,0.0,0.0,0.0,0.0,0.0,0.0,0.0,0.0,0.0,0.0,0.0,0.0,0.0,0.0,0.0,0.0,0.0,0.0,0.0,0.0,0.0,0.0,0.0,0.0,0.0,0.0,0.0,0.0,0.0,0.0,0.0,0.0,0.0,0.0,0.0,0.0,0.0,0.0,0.0,0.0,0.0,0.0,0.0,0.0,0.0,0.0,0.0,0.0,0.0,0.0,0.0,0.0,0.0,0.0,0.0,0.0,0.03,0.0,0.0,0.0,0.0,0.0,0.0,0.0,0.0,0.0,0.0,0.0,0.0,0.0,0.0,0.0,0.0,0.0,0.0,0.0,0.0,0.0,0.0,0.0,0.0,0.0,0.0,0.0,0.0,0.0,0.0,0.0,0.0,0.0,0.0,0.0,0.0,0.0,0.0,0.0,0.0,0.0,0.0,0.0,0.0,0.0,0.0,0.0,0.0,0.0,0.0,0.0,0.0,0.0,0.0,0.0,0.0,0.0,0.0,0.0,0.0,0.0,0.0,0.0,0.0,0.0,0.0,0.0,0.0,0.0,0.0,0.0,0.0,0.0,0.02,0.01,0.03,0.0,0.0,0.0,0.0,0.0,0.04,0.04,0.82,0.5,0.99,0.99,0.99,0.99,0.97,0.81,0.41,0.51,0.05,0.02,0.0,0.0,0.0,0.02,0.01,0.1,0.0],[0.0,0.0,0.0,0.0,0.0,0.0,0.0,0.0,0.0,0.0,0.0,0.0,0.0,0.0,0.0,0.0,0.0,0.01,0.01,0.0,0.0,0.0,0.0,0.0,0.0,0.0,0.0,0.0,0.0,0.99,1.0,1.0,1.0,0.28,0.01,0.0,0.0,0.0,0.0,0.0,0.0,0.0,0.0,0.0,0.0,0.0,0.0,0.0,0.0,0.0,0.0,0.0,0.0,0.0,0.0,0.0,0.0,0.0,0.0,0.0,0.0,0.0,0.0,0.0,0.0,0.0,0.0,0.0,0.0,0.0,0.0,0.0,0.0,0.0,0.0,0.0,0.0,0.0,0.0,0.0,0.0,0.0,0.0,0.0,0.0,0.0,0.0,0.0,0.0,0.0,0.0,0.0,0.0,0.0,0.0,0.0,0.0,0.0,0.0,0.0,0.0,0.0,0.0,0.0,0.0,0.0,0.0,0.0,0.0,0.0,0.0,0.0,0.0,0.0,0.0,0.0,0.0,0.0,0.0,0.0,0.0,0.0,0.0,0.0,0.0,0.0,0.0,0.0,0.0,0.0,0.0,0.0,0.0,0.0,0.0,0.0,0.0,0.0,0.0,0.0,0.0,0.0,0.0,0.0,0.0,0.0,0.0,0.0,0.0,0.0,0.0,0.0,0.0,0.0,0.0,0.0,0.0,0.0,0.0,0.0,0.0,0.0,0.0,0.0,0.0,0.0,0.0,0.0,0.0,0.0,0.0,0.0,0.0,0.0,0.0,0.0,0.0,0.0,0.0,0.0,0.0,0.0,0.0,0.0,0.0,0.0,0.0,0.0,0.0,0.0,0.0,0.0,0.0,0.0,0.0,0.0,0.0,0.0,0.0,0.0,0.0,0.0,0.0,0.0,0.0,0.0,0.0,0.0,0.0,0.0,0.0,0.0,0.0,0.0,0.0,0.0,0.0,0.0,0.0,0.0,0.0,0.55,0.42,0.43,0.01,0.0,0.0,0.0,0.0,0.68,0.77,0.89,0.29,0.98,0.98,0.97,0.98,0.53,0.01,0.0,0.0,0.0,0.0,0.0,0.0,0.0,0.0,0.0,0.0,0.0],[0.0,0.0,0.0,0.0,0.0,0.0,0.0,0.0,0.0,0.0,0.0,0.0,0.0,0.01,0.0,0.01,0.0,0.98,0.98,0.0,0.0,0.97,0.0,0.0,0.0,0.0,0.0,0.0,0.0,0.99,0.1,1.0,1.0,1.0,0.99,0.0,0.97,0.0,0.0,0.0,0.0,0.0,0.0,0.0,0.0,0.0,0.0,0.0,0.0,0.0,0.0,0.0,0.0,0.0,0.0,0.0,0.0,0.0,0.0,0.0,0.0,0.0,0.0,0.0,0.0,0.0,0.0,0.0,0.0,0.0,0.0,0.0,0.0,0.0,0.0,0.0,0.0,0.0,0.0,0.0,0.0,0.0,0.0,0.0,0.0,0.0,0.0,0.0,0.0,0.0,0.0,0.0,0.0,0.0,0.0,0.0,0.0,0.0,0.0,0.0,0.0,0.0,0.0,0.0,0.0,0.0,0.0,0.0,0.0,0.0,0.0,0.0,0.0,0.0,0.0,0.0,0.0,0.0,0.0,0.0,0.0,0.0,0.0,0.0,0.0,0.0,0.0,0.0,0.0,0.0,0.0,0.0,0.0,0.0,0.0,0.0,0.0,0.0,0.0,0.0,0.0,0.0,0.0,0.0,0.0,0.0,0.0,0.0,0.0,0.0,0.0,0.0,0.0,0.0,0.0,0.0,0.0,0.0,0.0,0.0,0.0,0.0,0.0,0.0,0.0,0.0,0.0,0.0,0.0,0.0,0.0,0.0,0.0,0.0,0.0,0.0,0.0,0.0,0.0,0.0,0.0,0.0,0.0,0.0,0.0,0.0,0.0,0.0,0.0,0.0,0.0,0.0,0.0,0.0,0.0,0.0,0.0,0.0,0.0,0.0,0.0,0.0,0.0,0.0,0.0,0.0,0.0,0.0,0.0,0.0,0.0,0.0,0.0,0.0,0.0,0.0,0.0,0.0,0.0,0.0,0.0,0.99,0.99,0.98,0.98,0.97,0.61,0.54,0.77,0.99,0.98,0.88,0.05,0.99,0.91,0.98,0.95,0.07,0.0,0.0,0.0,0.0,0.0,0.0,0.0,0.0,0.0,0.0,0.01,0.98],[0.0,0.0,0.0,0.0,0.0,0.0,0.0,0.0,0.0,0.0,0.0,0.0,0.0,0.0,0.0,0.0,0.0,0.03,0.0,0.0,0.0,0.0,0.0,0.0,0.0,0.0,0.0,0.0,0.0,0.0,0.0,0.28,1.0,1.0,1.0,1.0,1.0,0.0,0.0,0.0,0.0,0.0,0.0,0.0,0.0,0.0,0.0,0.0,0.0,0.0,0.0,0.0,0.0,0.0,0.0,0.0,0.0,0.0,0.0,0.24,0.0,0.0,0.0,0.0,0.0,0.0,0.0,0.0,0.0,0.0,0.0,0.0,0.0,0.0,0.0,0.0,0.0,0.0,0.0,0.0,0.0,0.0,0.0,0.0,0.0,0.0,0.0,0.0,0.0,0.0,0.0,0.0,0.0,0.0,0.0,0.0,0.0,0.0,0.0,0.0,0.0,0.0,0.0,0.0,0.0,0.0,0.0,0.0,0.0,0.0,0.0,0.0,0.0,0.0,0.0,0.0,0.0,0.0,0.0,0.0,0.0,0.0,0.0,0.0,0.0,0.0,0.0,0.0,0.0,0.0,0.0,0.0,0.0,0.0,0.0,0.0,0.0,0.0,0.0,0.0,0.0,0.0,0.0,0.0,0.0,0.0,0.0,0.0,0.0,0.0,0.0,0.0,0.0,0.0,0.0,0.0,0.0,0.0,0.0,0.0,0.0,0.0,0.0,0.0,0.0,0.0,0.0,0.0,0.0,0.0,0.0,0.0,0.0,0.0,0.0,0.0,0.0,0.0,0.0,0.0,0.0,0.0,0.0,0.0,0.0,0.0,0.0,0.0,0.0,0.0,0.0,0.0,0.0,0.0,0.0,0.0,0.0,0.0,0.0,0.0,0.0,0.0,0.0,0.0,0.0,0.0,0.0,0.0,0.0,0.0,0.0,0.0,0.0,0.0,0.0,0.0,0.0,0.0,0.0,0.0,0.0,0.14,0.0,0.49,0.0,0.0,0.01,0.01,0.02,0.0,0.0,0.0,0.0,0.0,0.0,0.0,0.0,0.0,0.0,0.0,0.0,0.0,0.0,0.0,0.0,0.0,0.0,0.0,0.0,0.95],[0.0,0.0,0.0,0.0,0.0,0.0,0.0,0.0,0.0,0.0,0.0,0.0,0.99,0.95,0.0,0.0,0.0,0.36,0.0,0.0,0.0,0.0,0.0,0.0,0.0,0.0,0.0,0.0,0.0,0.0,0.0,0.01,0.99,1.0,1.0,1.0,0.97,0.0,0.0,0.0,0.0,0.0,0.0,0.0,0.0,0.0,0.0,0.0,0.0,0.0,0.0,0.0,0.0,0.0,0.0,0.0,0.0,0.0,0.0,0.99,0.69,0.0,0.0,0.0,0.0,0.0,0.0,0.0,0.0,0.0,0.0,0.0,0.0,0.0,0.0,0.0,0.0,0.0,0.0,0.0,0.0,0.0,0.0,0.0,0.0,0.0,0.0,0.0,0.0,0.0,0.0,0.0,0.0,0.0,0.0,0.0,0.0,0.0,0.0,0.0,0.0,0.0,0.0,0.0,0.0,0.0,0.0,0.0,0.0,0.0,0.0,0.0,0.0,0.0,0.0,0.0,0.0,0.0,0.0,0.0,0.0,0.0,0.0,0.0,0.0,0.0,0.0,0.0,0.0,0.0,0.0,0.0,0.0,0.0,0.0,0.0,0.0,0.0,0.0,0.0,0.0,0.0,0.0,0.0,0.0,0.0,0.0,0.0,0.0,0.0,0.0,0.0,0.0,0.0,0.0,0.0,0.0,0.0,0.0,0.0,0.0,0.0,0.0,0.0,0.0,0.0,0.0,0.0,0.0,0.0,0.31,0.46,0.01,0.0,0.0,0.0,0.0,0.0,0.0,0.0,0.0,0.0,0.0,0.0,0.0,0.0,0.0,0.0,0.0,0.0,0.0,0.0,0.0,0.0,0.0,0.0,0.0,0.0,0.0,0.0,0.0,0.0,0.0,0.0,0.0,0.0,0.0,0.0,0.0,0.0,0.0,0.0,0.0,0.01,0.0,0.81,0.97,0.99,0.99,1.0,0.99,0.79,0.99,0.75,0.99,0.99,0.92,0.95,0.94,0.47,0.81,0.02,0.0,0.01,0.01,0.0,0.0,0.0,0.0,0.0,0.0,0.0,0.0,0.0,0.0,0.0,0.0,0.0,0.0,1.0],[0.0,0.0,0.0,0.0,0.0,0.0,0.0,0.0,0.0,0.0,0.0,0.0,0.0,0.0,0.0,0.0,0.0,0.0,0.0,0.0,0.0,0.0,0.0,0.0,0.0,0.0,0.0,0.0,0.0,0.0,0.0,0.0,0.0,1.0,1.0,1.0,1.0,0.95,0.0,0.0,0.0,0.0,0.0,0.0,0.0,0.0,0.0,0.0,0.0,0.0,0.0,0.0,0.0,0.0,0.0,0.0,0.0,0.0,0.0,1.0,0.98,0.07,0.0,0.0,0.0,0.0,0.0,0.0,0.0,0.0,0.0,0.0,0.0,0.0,0.0,0.0,0.0,0.0,0.0,0.0,0.0,0.0,0.0,0.0,0.0,0.0,0.0,0.0,0.0,0.0,0.0,0.0,0.0,0.0,0.0,0.0,0.0,0.0,0.0,0.0,0.0,0.0,0.0,0.0,0.0,0.0,0.0,0.0,0.0,0.0,0.0,0.0,0.0,0.0,0.0,0.0,0.0,0.0,0.0,0.0,0.0,0.0,0.0,0.0,0.0,0.0,0.0,0.0,0.0,0.0,0.0,0.0,0.0,0.0,0.0,0.0,0.0,0.0,0.0,0.0,0.0,0.0,0.0,0.0,0.0,0.0,0.0,0.0,0.0,0.0,0.0,0.0,0.0,0.0,0.0,0.0,0.0,0.0,0.0,0.0,0.0,0.0,0.0,0.0,0.0,0.0,0.0,0.0,0.0,0.0,0.01,0.0,0.0,0.0,0.0,0.0,0.0,0.0,0.0,0.0,0.0,0.0,0.0,0.0,0.0,0.0,0.0,0.0,0.0,0.0,0.0,0.0,0.0,0.0,0.0,0.0,0.0,0.0,0.0,0.0,0.0,0.0,0.0,0.0,0.0,0.0,0.0,0.0,0.0,0.0,0.0,0.0,0.0,0.0,0.0,0.01,0.01,0.18,0.78,0.72,0.06,0.0,0.0,0.0,0.0,0.0,0.0,0.0,0.0,0.0,0.0,0.0,0.0,0.0,0.0,0.0,0.0,0.0,0.0,0.0,0.0,0.0,0.0,0.0,0.0,0.0,0.0,0.0,0.0,0.1],[0.0,0.0,0.0,0.0,0.0,0.0,0.0,0.0,0.0,0.0,0.0,0.0,0.0,0.0,0.0,0.0,0.0,0.96,0.0,0.0,0.0,0.0,0.0,0.0,0.0,0.0,0.0,0.0,0.0,0.0,0.0,0.0,0.97,1.0,0.97,1.0,1.0,1.0,1.0,0.0,0.0,0.0,0.0,0.0,0.0,0.0,0.0,0.0,0.0,0.0,0.0,0.0,0.0,0.0,0.0,0.0,0.0,0.67,0.0,1.0,0.06,0.0,0.0,0.0,0.0,0.0,0.0,0.0,0.0,0.0,0.0,0.0,0.0,0.0,0.0,0.0,0.0,0.0,0.0,0.0,0.0,0.0,0.0,0.0,0.0,0.0,0.0,0.0,0.0,0.0,0.0,0.0,0.0,0.0,0.0,0.0,0.0,0.0,0.0,0.0,0.0,0.0,0.0,0.0,0.0,0.0,0.0,0.0,0.0,0.0,0.0,0.0,0.0,0.0,0.0,0.0,0.0,0.0,0.0,0.0,0.0,0.0,0.0,0.0,0.0,0.0,0.0,0.0,0.0,0.0,0.0,0.0,0.0,0.0,0.0,0.0,0.0,0.0,0.0,0.0,0.0,0.0,0.0,0.0,0.0,0.0,0.0,0.0,0.0,0.0,0.0,0.0,0.0,0.0,0.0,0.0,0.0,0.0,0.0,0.0,0.0,0.0,0.0,0.0,0.0,0.0,0.0,0.0,0.0,0.0,0.0,0.0,0.0,0.0,0.0,0.0,0.0,0.0,0.0,0.0,0.0,0.0,0.0,0.0,0.0,0.0,0.0,0.0,0.0,0.0,0.0,0.0,0.0,0.0,0.0,0.0,0.0,0.0,0.0,0.0,0.0,0.0,0.0,0.0,0.0,0.0,0.0,0.0,0.0,0.0,0.0,0.0,0.0,0.0,0.0,0.0,0.0,0.0,0.0,0.0,0.0,0.0,0.0,0.01,0.0,0.0,0.04,0.01,0.05,0.0,0.0,0.0,0.0,0.0,0.0,0.0,0.0,0.0,0.0,0.0,0.0,0.0,0.0,0.0,0.0,0.0,0.0,0.0,0.0,0.99],[0.0,0.0,0.0,0.0,0.0,0.0,0.0,0.0,0.0,0.0,0.0,0.0,0.0,0.0,0.0,0.0,0.0,0.0,0.0,0.0,0.0,0.0,0.0,0.0,0.0,0.0,0.0,0.0,0.0,0.0,0.0,0.0,0.0,0.0,0.0,0.95,1.0,1.0,1.0,0.08,0.0,0.0,0.0,0.0,0.0,0.0,0.0,0.0,0.0,0.0,0.0,0.0,0.0,0.0,0.0,0.0,0.99,1.0,1.0,1.0,0.99,0.01,0.0,0.0,0.0,0.0,0.0,0.0,0.0,0.0,0.0,0.01,0.0,0.0,0.0,0.0,0.0,0.0,0.0,0.0,0.0,0.0,0.0,0.0,0.0,0.0,0.0,0.0,0.0,0.0,0.0,0.0,0.0,0.0,0.0,0.0,0.0,0.0,0.0,0.0,0.0,0.0,0.0,0.0,0.0,0.0,0.0,0.0,0.0,0.0,0.0,0.0,0.0,0.0,0.0,0.0,0.0,0.0,0.0,0.0,0.0,0.0,0.0,0.0,0.0,0.0,0.0,0.0,0.0,0.0,0.0,0.0,0.0,0.0,0.0,0.0,0.0,0.0,0.0,0.0,0.0,0.0,0.0,0.0,0.0,0.0,0.0,0.0,0.0,0.0,0.0,0.0,0.0,0.0,0.0,0.0,0.0,0.0,0.0,0.0,0.0,0.0,0.0,0.0,0.0,0.0,0.0,0.0,0.0,0.0,0.94,0.01,0.0,0.0,0.0,0.0,0.0,0.0,0.0,0.0,0.0,0.0,0.0,0.0,0.0,0.0,0.0,0.0,0.0,0.0,0.0,0.0,0.0,0.0,0.0,0.0,0.0,0.0,0.0,0.0,0.0,0.0,0.0,0.0,0.0,0.0,0.0,0.01,0.27,0.35,0.25,0.0,0.0,0.0,0.0,0.0,0.0,0.0,0.0,0.0,0.0,0.0,0.0,0.0,0.0,0.0,0.0,0.0,0.0,0.0,0.0,0.0,0.0,0.0,0.0,0.0,0.0,0.0,0.0,0.0,0.0,0.0,0.0,0.0,0.0,0.0,0.0,0.0,0.0,0.74],[0.0,0.0,0.0,0.0,0.0,0.0,0.0,0.0,0.0,0.0,0.0,0.0,0.0,0.0,0.0,0.0,0.0,0.04,0.0,0.0,0.08,0.0,0.0,0.0,0.0,0.0,0.0,0.0,0.0,0.0,0.0,0.0,0.0,0.0,0.0,0.0,1.0,1.0,1.0,1.0,1.0,0.0,0.0,0.0,0.0,0.0,0.0,0.0,0.0,0.0,0.0,0.0,0.0,0.0,0.0,0.0,0.72,1.0,0.0,0.3,0.0,0.0,0.0,0.0,0.0,0.0,0.0,0.0,0.0,0.0,0.0,0.0,0.0,0.0,0.0,0.0,0.0,0.0,0.0,0.0,0.0,0.0,0.0,0.0,0.0,0.0,0.0,0.0,0.0,0.0,0.0,0.0,0.0,0.0,0.0,0.0,0.0,0.0,0.0,0.0,0.0,0.0,0.0,0.0,0.0,0.0,0.0,0.0,0.0,0.0,0.0,0.0,0.0,0.0,0.0,0.0,0.0,0.0,0.0,0.0,0.0,0.0,0.0,0.0,0.0,0.0,0.0,0.0,0.0,0.0,0.0,0.0,0.0,0.0,0.0,0.0,0.0,0.0,0.0,0.0,0.0,0.0,0.0,0.0,0.0,0.0,0.0,0.0,0.0,0.0,0.0,0.0,0.0,0.0,0.0,0.0,0.0,0.0,0.0,0.0,0.0,0.0,0.0,0.0,0.0,0.0,0.0,0.0,0.0,0.0,0.0,0.0,0.0,0.0,0.0,0.0,0.0,0.0,0.0,0.0,0.0,0.0,0.0,0.0,0.0,0.0,0.0,0.0,0.0,0.0,0.0,0.0,0.0,0.0,0.0,0.0,0.0,0.0,0.0,0.0,0.0,0.0,0.0,0.0,0.0,0.0,0.0,0.0,0.0,0.0,0.0,0.0,0.0,0.0,0.0,0.0,0.0,0.0,0.0,0.0,0.0,0.0,0.0,0.0,0.0,0.0,0.0,0.0,0.0,0.0,0.0,0.0,0.0,0.0,0.0,0.0,0.0,0.0,0.0,0.0,0.0,0.0,0.0,0.0,0.0,0.0,0.0,0.0,0.0,0.02],[0.0,0.0,0.0,0.0,0.0,0.01,0.0,0.0,0.0,0.0,0.0,0.0,0.0,0.0,0.0,0.0,0.0,0.0,0.0,0.0,0.0,0.0,0.0,0.0,0.0,0.0,0.0,0.0,0.0,0.0,0.0,0.0,0.0,0.0,0.0,0.0,0.0,0.08,1.0,1.0,1.0,0.99,0.0,0.0,0.0,0.0,0.0,0.0,0.0,0.0,0.0,0.0,0.0,0.0,1.0,1.0,1.0,0.99,0.0,0.0,0.0,0.0,0.0,0.0,0.0,0.0,0.0,0.0,0.0,0.0,0.0,0.01,0.0,0.0,0.0,0.0,0.0,0.0,0.0,0.0,0.0,0.0,0.0,0.0,0.0,0.0,0.0,0.0,0.0,0.0,0.0,0.0,0.0,0.0,0.0,0.0,0.0,0.0,0.0,0.0,0.0,0.0,0.0,0.0,0.0,0.0,0.0,0.0,0.0,0.0,0.0,0.0,0.0,0.0,0.0,0.0,0.0,0.0,0.0,0.0,0.0,0.0,0.0,0.0,0.0,0.0,0.0,0.0,0.0,0.0,0.0,0.0,0.0,0.0,0.0,0.0,0.0,0.0,0.0,0.0,0.0,0.0,0.0,0.0,0.0,0.0,0.0,0.0,0.0,0.0,0.0,0.0,0.0,0.0,0.0,0.0,0.0,0.0,0.0,0.0,0.0,0.0,0.0,0.0,0.0,0.0,0.0,0.0,0.0,0.0,0.0,0.0,0.0,0.0,0.0,0.0,0.0,0.0,0.0,0.0,0.0,0.0,0.0,0.0,0.0,0.0,0.0,0.0,0.0,0.0,0.0,0.0,0.0,0.0,0.0,0.0,0.0,0.0,0.0,0.0,0.0,0.0,0.0,0.0,0.0,0.0,0.0,0.0,0.0,0.0,0.0,0.0,0.0,0.0,0.0,0.0,0.0,0.0,0.0,0.0,0.0,0.0,0.0,0.0,0.0,0.0,0.0,0.0,0.0,0.0,0.0,0.0,0.0,0.0,0.0,0.0,0.0,0.0,0.0,0.0,0.0,0.0,0.0,0.0,0.0,0.0,0.0,0.0,0.0,0.0],[0.0,0.0,0.0,0.0,0.0,0.0,0.0,0.0,0.0,0.0,0.0,0.0,0.0,0.0,0.0,0.0,0.0,0.0,0.0,0.0,1.0,0.32,0.0,0.46,1.0,0.04,0.0,0.0,0.0,0.0,0.0,0.0,0.0,0.0,0.0,0.0,0.0,0.0,1.0,1.0,1.0,1.0,1.0,0.0,0.0,0.0,0.0,0.0,0.0,0.0,0.0,0.0,0.0,0.49,0.94,1.0,0.09,1.0,0.0,0.0,0.0,0.0,0.0,0.0,0.0,0.0,0.0,0.0,0.0,0.0,0.0,0.0,0.0,0.0,0.0,0.0,0.0,0.0,0.0,0.0,0.0,0.0,0.0,0.0,0.0,0.0,0.0,0.0,0.0,0.0,0.0,0.0,0.0,0.0,0.0,0.0,0.0,0.0,0.0,0.0,0.0,0.0,0.0,0.0,0.0,0.0,0.0,0.0,0.0,0.0,0.0,0.0,0.0,0.0,0.0,0.0,0.0,0.0,0.0,0.0,0.0,0.0,0.0,0.0,0.0,0.0,0.0,0.0,0.0,0.0,0.0,0.0,0.0,0.0,0.0,0.0,0.0,0.0,0.0,0.0,0.0,0.0,0.0,0.0,0.0,0.0,0.0,0.0,0.0,0.0,0.0,0.0,0.0,0.0,0.0,0.0,0.0,0.0,0.0,0.0,0.0,0.0,0.0,0.0,0.0,0.0,0.0,0.0,0.0,0.0,0.0,0.0,0.0,0.0,0.0,0.0,0.0,0.0,0.0,0.0,0.0,0.0,0.0,0.0,0.0,0.0,0.0,0.0,0.0,0.0,0.0,0.0,0.0,0.0,0.0,0.0,0.0,0.0,0.0,0.0,0.0,0.0,0.0,0.0,0.0,0.0,0.0,0.0,0.0,0.0,0.0,0.0,0.0,0.0,0.0,0.0,0.0,0.0,0.0,0.0,0.0,0.0,0.0,0.0,0.0,0.0,0.0,0.0,0.0,0.0,0.0,0.0,0.0,0.0,0.0,0.0,0.0,0.0,0.0,0.0,0.0,0.0,0.0,0.0,0.0,0.0,0.0,0.0,0.0,0.0],[0.0,0.0,0.0,0.02,0.0,0.0,0.0,0.0,0.0,0.0,0.0,0.0,0.0,0.0,0.0,0.0,0.0,0.0,0.0,0.0,0.0,0.0,0.0,0.0,0.31,0.0,0.0,0.0,0.0,0.0,0.0,0.0,0.0,0.0,0.0,0.0,0.0,0.0,0.0,0.99,1.0,1.0,1.0,0.87,0.0,0.0,0.0,0.0,0.0,0.0,0.0,0.0,1.0,1.0,1.0,0.96,0.0,0.0,0.0,0.0,0.0,0.0,0.0,0.0,0.0,0.0,0.0,0.0,0.0,0.0,0.0,0.0,0.0,0.0,0.0,0.0,0.0,0.0,0.0,0.0,0.0,0.0,0.0,0.0,0.0,0.0,0.0,0.0,0.0,0.0,0.0,0.0,0.0,0.0,0.0,0.0,0.0,0.0,0.0,0.0,0.0,0.0,0.0,0.0,0.0,0.0,0.0,0.0,0.0,0.0,0.0,0.0,0.0,0.0,0.0,0.0,0.0,0.0,0.0,0.0,0.0,0.0,0.0,0.0,0.0,0.0,0.0,0.0,0.0,0.0,0.0,0.0,0.0,0.0,0.0,0.0,0.0,0.0,0.0,0.0,0.0,0.0,0.0,0.0,0.0,0.0,0.0,0.0,0.0,0.0,0.0,0.0,0.0,0.0,0.0,0.0,0.0,0.0,0.0,0.0,0.0,0.0,0.0,0.0,0.0,0.0,0.0,0.0,0.0,0.0,0.0,0.0,0.0,0.0,0.0,0.0,0.0,0.0,0.0,0.0,0.0,0.0,0.0,0.0,0.0,0.0,0.0,0.0,0.0,0.0,0.0,0.0,0.0,0.0,0.0,0.0,0.0,0.0,0.0,0.0,0.0,0.0,0.0,0.0,0.0,0.0,0.0,0.0,0.0,0.0,0.0,0.0,0.0,0.0,0.0,0.0,0.0,0.0,0.0,0.0,0.0,0.0,0.0,0.0,0.0,0.0,0.0,0.0,0.0,0.0,0.0,0.0,0.0,0.0,0.0,0.0,0.0,0.0,0.0,0.0,0.0,0.0,0.0,0.0,0.0,0.0,0.0,0.0,0.0,0.0],[0.0,0.0,0.0,0.0,0.0,0.0,0.0,0.0,0.0,0.0,0.0,0.0,0.0,0.0,0.0,0.0,0.0,0.0,0.0,0.0,0.0,0.0,0.0,0.97,1.0,0.01,0.0,0.0,0.0,0.0,0.0,0.0,0.0,0.0,0.0,0.0,0.0,0.0,0.0,0.0,1.0,1.0,1.0,1.0,1.0,0.0,0.0,0.0,0.0,0.0,0.0,0.0,0.98,1.0,0.02,0.97,0.0,0.0,0.0,0.0,0.0,0.0,0.0,0.0,0.0,0.0,0.0,0.0,0.0,0.0,0.0,0.0,0.0,0.0,0.0,0.0,0.0,0.0,0.0,0.0,0.0,0.0,0.0,0.0,0.0,0.0,0.0,0.0,0.0,0.0,0.0,0.0,0.0,0.0,0.0,0.0,0.0,0.0,0.0,0.0,0.0,0.0,0.0,0.0,0.0,0.0,0.0,0.0,0.0,0.0,0.0,0.0,0.0,0.0,0.0,0.0,0.0,0.0,0.0,0.0,0.0,0.0,0.0,0.0,0.0,0.0,0.0,0.0,0.0,0.0,0.0,0.0,0.0,0.0,0.0,0.0,0.0,0.0,0.0,0.0,0.0,0.0,0.0,0.0,0.0,0.0,0.0,0.0,0.0,0.0,0.0,0.0,0.0,0.0,0.0,0.0,0.05,0.0,0.0,0.0,0.0,0.0,0.0,0.0,0.0,0.0,0.0,0.0,0.0,0.0,0.0,0.0,0.0,0.0,0.0,0.0,0.0,0.0,0.0,0.0,0.0,0.0,0.0,0.0,0.0,0.0,0.0,0.0,0.0,0.0,0.0,0.0,0.0,0.0,0.0,0.0,0.0,0.0,0.0,0.0,0.0,0.0,0.0,0.0,0.0,0.0,0.0,0.0,0.0,0.0,0.0,0.0,0.0,0.0,0.0,0.0,0.0,0.0,0.0,0.0,0.0,0.0,0.0,0.0,0.0,0.0,0.0,0.0,0.0,0.0,0.0,0.0,0.0,0.0,0.0,0.0,0.0,0.0,0.0,0.0,0.0,0.0,0.0,0.0,0.0,0.0,0.0,0.0,0.0,0.0],[0.02,0.57,0.0,0.0,0.0,0.0,0.0,0.0,0.0,0.0,0.0,0.0,0.0,0.0,0.0,0.0,0.0,0.0,0.0,0.0,0.0,0.0,0.0,0.0,0.0,0.0,0.0,0.0,0.0,0.0,0.0,0.0,0.0,0.0,0.0,0.0,0.0,0.0,0.0,0.0,0.0,0.87,1.0,1.0,1.0,0.34,0.0,0.0,0.0,0.0,1.0,0.99,1.0,0.95,0.0,0.0,0.0,0.0,0.0,0.0,0.0,0.0,0.0,0.0,0.0,0.0,0.0,0.0,0.0,0.0,0.0,0.0,0.0,0.0,0.0,0.0,0.0,0.0,0.0,0.0,0.0,0.0,0.0,0.0,0.0,0.0,0.0,0.0,0.0,0.0,0.0,0.0,0.0,0.0,0.0,0.0,0.0,0.0,0.0,0.0,0.0,0.0,0.0,0.0,0.0,0.0,0.0,0.0,0.0,0.0,0.0,0.0,0.0,0.0,0.0,0.0,0.0,0.0,0.0,0.0,0.0,0.0,0.0,0.0,0.0,0.0,0.0,0.0,0.0,0.0,0.0,0.0,0.0,0.0,0.0,0.0,0.0,0.0,0.0,0.0,0.0,0.0,0.0,0.0,0.0,0.0,0.0,0.0,0.0,0.0,0.0,0.0,0.0,0.0,0.0,0.0,0.0,0.0,0.0,0.0,0.0,0.0,0.0,0.0,0.0,0.0,0.0,0.0,0.0,0.0,0.0,0.0,0.0,0.0,0.0,0.0,0.0,0.0,0.0,0.0,0.0,0.0,0.0,0.0,0.0,0.0,0.0,0.0,0.0,0.0,0.0,0.0,0.0,0.0,0.0,0.0,0.0,0.0,0.0,0.0,0.0,0.0,0.0,0.0,0.0,0.0,0.0,0.0,0.0,0.0,0.0,0.0,0.0,0.0,0.0,0.0,0.0,0.0,0.0,0.0,0.0,0.0,0.0,0.0,0.0,0.0,0.0,0.0,0.0,0.0,0.0,0.0,0.0,0.0,0.0,0.0,0.0,0.0,0.0,0.0,0.0,0.0,0.0,0.0,0.0,0.0,0.0,0.0,0.0,0.0],[0.0,0.0,0.0,0.0,0.01,0.0,0.0,0.0,0.0,0.0,0.0,0.0,0.0,0.0,0.0,0.0,0.0,0.0,0.0,0.0,0.0,0.0,0.0,0.01,0.01,0.0,0.0,0.0,0.0,0.0,0.0,0.0,0.0,0.0,0.0,0.0,0.0,0.0,0.0,0.0,0.0,0.0,1.0,1.0,1.0,1.0,1.0,0.0,0.0,0.0,0.97,1.0,0.38,1.0,0.0,0.0,0.0,0.0,0.0,0.0,0.0,0.0,0.0,0.0,0.0,0.0,0.0,0.0,0.0,0.0,0.0,0.0,0.0,0.0,0.0,0.0,0.0,0.0,0.0,0.0,0.0,0.0,0.0,0.0,0.0,0.0,0.0,0.0,0.0,0.0,0.0,0.0,0.0,0.0,0.0,0.0,0.0,0.0,0.0,0.0,0.0,0.0,0.0,0.0,0.0,0.0,0.0,0.0,0.0,0.0,0.0,0.0,0.0,0.0,0.0,0.0,0.0,0.0,0.0,0.0,0.0,0.0,0.0,0.0,0.0,0.0,0.0,0.0,0.0,0.0,0.0,0.0,0.0,0.0,0.0,0.0,0.0,0.0,0.0,0.0,0.0,0.0,0.0,0.0,0.0,0.0,0.0,0.0,0.0,0.0,0.0,0.0,0.0,0.1,0.0,0.0,0.36,0.92,0.0,0.0,0.64,0.0,0.0,0.0,0.0,0.0,0.0,0.0,0.0,0.0,0.0,0.0,0.0,0.0,0.0,0.0,0.0,0.0,0.0,0.0,0.0,0.0,0.0,0.0,0.0,0.0,0.0,0.0,0.0,0.0,0.0,0.0,0.0,0.0,0.0,0.0,0.0,0.0,0.0,0.0,0.0,0.0,0.0,0.0,0.0,0.0,0.0,0.0,0.0,0.0,0.0,0.0,0.0,0.0,0.0,0.0,0.0,0.0,0.0,0.0,0.0,0.0,0.0,0.0,0.0,0.0,0.0,0.0,0.0,0.0,0.0,0.0,0.0,0.0,0.0,0.0,0.0,0.0,0.0,0.0,0.0,0.0,0.0,0.0,0.0,0.0,0.0,0.0,0.0,0.0],[0.0,0.0,0.0,0.0,0.0,0.0,0.0,0.0,0.0,0.0,0.0,0.0,0.0,0.0,0.0,0.0,0.0,0.0,0.0,0.0,0.0,0.0,0.0,0.0,0.0,0.0,0.0,0.0,0.0,0.0,0.0,0.0,0.0,0.0,0.0,0.0,0.0,0.0,0.0,0.0,0.0,0.0,0.0,0.34,1.0,1.0,1.0,0.13,0.99,0.99,1.0,0.86,0.0,0.0,0.0,0.0,0.0,0.0,0.0,0.0,0.0,0.0,0.0,0.0,0.0,0.0,0.0,0.0,0.0,0.0,0.0,0.0,0.0,0.0,0.0,0.0,0.0,0.0,0.0,0.0,0.0,0.0,0.0,0.0,0.0,0.0,0.0,0.0,0.0,0.0,0.0,0.0,0.0,0.0,0.0,0.0,0.0,0.0,0.0,0.0,0.0,0.0,0.0,0.0,0.0,0.0,0.0,0.0,0.0,0.0,0.0,0.0,0.0,0.0,0.0,0.0,0.0,0.0,0.0,0.0,0.0,0.0,0.0,0.0,0.0,0.0,0.0,0.0,0.0,0.0,0.0,0.0,0.0,0.0,0.0,0.0,0.0,0.0,0.0,0.0,0.0,0.0,0.0,0.0,0.0,0.0,0.0,0.0,0.0,0.0,0.0,0.0,0.0,0.0,0.0,0.0,0.0,0.0,0.0,0.0,0.0,0.0,0.0,0.0,0.0,0.0,0.0,0.0,0.0,0.0,0.0,0.0,0.0,0.0,0.0,0.0,0.0,0.0,0.0,0.0,0.0,0.0,0.0,0.0,0.0,0.0,0.0,0.0,0.0,0.0,0.0,0.0,0.0,0.0,0.0,0.0,0.0,0.0,0.0,0.0,0.0,0.0,0.0,0.0,0.0,0.0,0.0,0.0,0.0,0.0,0.0,0.0,0.0,0.0,0.0,0.0,0.0,0.0,0.0,0.0,0.0,0.0,0.0,0.0,0.0,0.0,0.0,0.0,0.0,0.0,0.0,0.0,0.0,0.0,0.0,0.0,0.0,0.0,0.0,0.0,0.0,0.0,0.0,0.0,0.0,0.0,0.0,0.0,0.0,0.0],[0.0,0.0,0.0,0.0,0.0,0.0,0.0,0.0,0.0,0.0,0.0,0.0,0.0,0.0,0.0,0.0,0.0,0.0,0.0,0.0,0.0,0.0,0.0,0.0,0.0,0.0,0.0,0.0,0.0,0.0,0.0,0.0,0.0,0.0,0.0,0.0,0.0,0.0,0.0,0.0,0.0,0.0,0.0,0.0,1.0,1.0,1.0,1.0,1.0,0.99,0.07,0.99,0.0,0.0,0.0,0.0,0.0,0.0,0.0,0.0,0.0,0.0,0.0,0.0,0.0,0.0,0.0,0.0,0.0,0.0,0.0,0.0,0.0,0.0,0.0,0.0,0.0,0.0,0.0,0.0,0.0,0.0,0.0,0.0,0.0,0.0,0.0,0.0,0.0,0.0,0.0,0.0,0.0,0.0,0.0,0.0,0.0,0.0,0.0,0.0,0.0,0.0,0.0,0.0,0.0,0.0,0.0,0.0,0.0,0.0,0.0,0.0,0.0,0.0,0.0,0.0,0.0,0.0,0.0,0.0,0.0,0.0,0.0,0.0,0.0,0.0,0.0,0.0,0.0,0.0,0.0,0.0,0.0,0.0,0.0,0.0,0.0,0.0,0.0,0.0,0.0,0.0,0.0,0.0,0.0,0.0,0.0,0.0,0.0,0.0,0.0,0.0,0.0,0.0,0.0,0.0,0.0,0.99,0.0,0.0,0.99,0.98,0.0,0.0,0.07,0.0,0.0,0.0,0.0,0.0,0.0,0.0,0.0,0.0,0.0,0.0,0.0,0.0,0.0,0.0,0.0,0.0,0.0,0.0,0.0,0.0,0.0,0.0,0.0,0.0,0.0,0.0,0.0,0.0,0.0,0.0,0.0,0.0,0.0,0.0,0.0,0.0,0.0,0.0,0.0,0.0,0.0,0.0,0.0,0.0,0.0,0.0,0.0,0.0,0.0,0.0,0.0,0.0,0.0,0.0,0.0,0.0,0.0,0.0,0.0,0.0,0.0,0.0,0.0,0.0,0.0,0.0,0.0,0.0,0.0,0.0,0.0,0.0,0.0,0.0,0.0,0.0,0.0,0.0,0.0,0.0,0.0,0.0,0.0,0.0],[0.0,0.0,0.0,0.0,0.0,0.0,0.0,0.0,0.0,0.0,0.0,0.0,0.0,0.0,0.0,0.0,0.0,0.0,0.0,0.0,0.0,0.0,0.0,0.0,0.0,0.0,0.0,0.0,0.0,0.0,0.0,0.0,0.0,0.0,0.0,0.0,0.0,0.0,0.0,0.0,0.0,0.0,0.0,0.0,0.0,0.13,1.0,1.0,1.0,1.0,0.0,0.01,0.0,0.0,0.0,0.0,0.0,0.0,0.0,0.0,0.0,0.0,0.0,0.0,0.0,0.0,0.0,0.0,0.0,0.0,0.0,0.0,0.0,0.0,0.0,0.0,0.0,0.0,0.0,0.0,0.0,0.0,0.0,0.0,0.0,0.0,0.0,0.0,0.0,0.0,0.0,0.0,0.0,0.0,0.0,0.0,0.0,0.0,0.0,0.0,0.0,0.0,0.0,0.0,0.0,0.0,0.0,0.0,0.0,0.0,0.0,0.0,0.0,0.0,0.0,0.0,0.0,0.0,0.0,0.0,0.0,0.0,0.0,0.0,0.0,0.0,0.0,0.0,0.0,0.0,0.0,0.0,0.0,0.0,0.0,0.0,0.0,0.0,0.0,0.0,0.0,0.0,0.0,0.0,0.0,0.0,0.0,0.0,0.0,0.0,0.0,0.0,0.0,0.0,0.0,0.0,0.0,0.11,0.0,0.0,0.0,0.93,0.0,0.0,0.05,0.0,0.0,0.0,0.0,0.0,0.0,0.0,0.0,0.0,0.0,0.0,0.0,0.0,0.0,0.0,0.0,0.0,0.0,0.0,0.0,0.0,0.0,0.0,0.0,0.0,0.0,0.0,0.0,0.0,0.0,0.0,0.0,0.0,0.0,0.0,0.0,0.0,0.0,0.0,0.0,0.0,0.0,0.0,0.0,0.0,0.0,0.0,0.0,0.0,0.0,0.0,0.0,0.0,0.0,0.0,0.0,0.0,0.0,0.0,0.0,0.0,0.0,0.0,0.0,0.0,0.0,0.0,0.0,0.0,0.0,0.0,0.0,0.0,0.0,0.0,0.0,0.0,0.0,0.0,0.0,0.0,0.0,0.0,0.0,0.0],[0.01,0.0,0.0,0.0,0.0,0.0,0.0,0.0,0.0,0.0,0.0,0.0,0.0,0.0,0.0,0.0,0.0,0.0,0.0,0.0,0.0,0.0,0.0,0.0,0.0,0.0,0.0,0.0,0.0,0.0,0.0,0.0,0.0,0.0,0.0,0.0,0.0,0.0,0.0,0.0,0.0,0.0,0.0,0.0,0.0,0.99,1.0,1.0,1.0,1.0,0.99,0.0,0.0,0.0,0.0,0.0,0.0,0.0,0.0,0.0,0.0,0.0,0.0,0.0,0.0,0.0,0.0,0.0,0.0,0.0,0.0,0.0,0.0,0.0,0.0,0.0,0.0,0.0,0.0,0.0,0.0,0.0,0.0,0.0,0.0,0.0,0.0,0.0,0.0,0.0,0.0,0.0,0.0,0.0,0.0,0.0,0.0,0.0,0.0,0.0,0.0,0.0,0.0,0.0,0.0,0.0,0.0,0.0,0.0,0.0,0.0,0.0,0.0,0.0,0.0,0.0,0.0,0.0,0.0,0.0,0.0,0.0,0.0,0.0,0.0,0.0,0.0,0.0,0.0,0.0,0.0,0.0,0.0,0.0,0.0,0.0,0.0,0.0,0.0,0.0,0.0,0.0,0.0,0.0,0.0,0.0,0.0,0.0,0.0,0.0,0.0,0.0,0.0,0.0,0.0,0.0,0.0,0.0,0.0,0.0,0.0,0.0,0.0,0.0,0.0,0.0,0.0,0.0,0.0,0.0,0.0,0.0,0.0,0.0,0.0,0.0,0.0,0.0,0.0,0.0,0.0,0.0,0.0,0.0,0.0,0.0,0.0,0.0,0.0,0.0,0.0,0.0,0.0,0.0,0.0,0.0,0.0,0.0,0.0,0.0,0.0,0.0,0.0,0.0,0.0,0.0,0.0,0.0,0.0,0.0,0.0,0.0,0.0,0.0,0.0,0.0,0.0,0.0,0.0,0.0,0.0,0.0,0.0,0.0,0.0,0.0,0.0,0.0,0.0,0.0,0.0,0.0,0.0,0.0,0.0,0.0,0.0,0.0,0.0,0.0,0.0,0.0,0.0,0.0,0.0,0.0,0.0,0.0,0.0,0.0],[0.17,0.13,0.82,0.0,0.0,0.0,0.0,0.0,0.0,0.0,0.0,0.0,0.0,0.0,0.0,0.0,0.0,0.0,0.0,0.0,0.0,0.0,0.0,0.0,0.0,0.0,0.0,0.0,0.0,0.0,0.0,0.0,0.0,0.0,0.0,0.0,0.0,0.0,0.0,0.0,0.0,0.0,0.0,0.0,0.0,0.99,0.99,1.0,1.0,1.0,1.0,1.0,0.0,0.0,0.0,0.0,0.0,0.0,0.0,0.0,0.0,0.0,0.0,0.0,0.0,0.0,0.0,0.0,0.0,0.0,0.0,0.0,0.0,0.0,0.0,0.0,0.0,0.0,0.0,0.0,0.0,0.0,0.0,0.0,0.0,0.0,0.0,0.0,0.0,0.0,0.0,0.0,0.0,0.0,0.0,0.0,0.0,0.0,0.0,0.0,0.0,0.0,0.0,0.0,0.0,0.0,0.0,0.0,0.0,0.0,0.0,0.0,0.0,0.0,0.0,0.0,0.0,0.0,0.0,0.0,0.0,0.0,0.0,0.0,0.0,0.0,0.0,0.0,0.0,0.0,0.0,0.0,0.0,0.0,0.0,0.0,0.0,0.0,0.0,0.0,0.0,0.0,0.0,0.0,0.0,0.0,0.0,0.0,0.0,0.0,0.0,0.0,0.0,0.0,0.0,0.0,0.0,0.0,0.0,0.0,0.0,0.0,0.0,0.0,0.24,0.0,0.0,0.0,0.0,0.0,0.0,0.0,0.0,0.0,0.0,0.0,0.0,0.0,0.0,0.0,0.0,0.0,0.0,0.0,0.0,0.0,0.0,0.0,0.0,0.0,0.0,0.0,0.0,0.0,0.0,0.0,0.0,0.0,0.0,0.0,0.0,0.0,0.0,0.0,0.0,0.0,0.0,0.0,0.0,0.0,0.0,0.0,0.0,0.0,0.0,0.0,0.0,0.0,0.0,0.0,0.0,0.0,0.0,0.0,0.0,0.0,0.0,0.0,0.0,0.0,0.0,0.0,0.0,0.0,0.0,0.0,0.0,0.0,0.0,0.0,0.0,0.0,0.0,0.0,0.0,0.0,0.0,0.0,0.0,0.0],[0.33,0.95,0.4,0.0,0.0,0.0,0.0,0.0,0.0,0.0,0.0,0.0,0.0,0.0,0.0,0.0,0.0,0.0,0.0,0.0,0.0,0.0,0.0,0.0,0.0,0.0,0.0,0.0,0.0,0.0,0.0,0.0,0.0,0.0,0.0,0.0,0.0,0.0,0.0,0.0,0.0,0.0,0.0,1.0,0.97,1.0,0.07,0.0,0.99,1.0,1.0,1.0,0.34,0.0,0.0,0.0,0.0,0.0,0.0,0.0,0.0,0.0,0.0,0.0,0.0,0.0,0.0,0.0,0.0,0.0,0.0,0.0,0.0,0.0,0.0,0.0,0.0,0.0,0.0,0.0,0.0,0.0,0.0,0.0,0.0,0.0,0.0,0.0,0.0,0.0,0.0,0.0,0.0,0.0,0.0,0.0,0.0,0.0,0.0,0.0,0.0,0.0,0.0,0.0,0.0,0.0,0.0,0.0,0.0,0.0,0.0,0.0,0.0,0.0,0.0,0.0,0.0,0.0,0.0,0.0,0.0,0.0,0.0,0.0,0.0,0.0,0.0,0.0,0.0,0.0,0.0,0.0,0.0,0.0,0.0,0.0,0.0,0.0,0.0,0.0,0.0,0.0,0.0,0.0,0.0,0.0,0.0,0.0,0.0,0.0,0.0,0.0,0.0,0.0,0.0,0.0,0.0,0.0,0.0,0.0,0.0,0.0,0.0,0.0,0.0,0.0,0.0,0.0,0.0,0.0,0.0,0.0,0.0,0.0,0.0,0.0,0.0,0.0,0.0,0.0,0.0,0.0,0.0,0.0,0.0,0.0,0.0,0.0,0.0,0.0,0.0,0.0,0.0,0.0,0.0,0.0,0.0,0.0,0.0,0.0,0.0,0.0,0.0,0.0,0.0,0.0,0.0,0.0,0.0,0.0,0.0,0.0,0.0,0.0,0.0,0.0,0.0,0.0,0.0,0.0,0.0,0.0,0.0,0.0,0.0,0.0,0.0,0.0,0.0,0.0,0.0,0.0,0.0,0.0,0.0,0.0,0.0,0.0,0.0,0.0,0.0,0.0,0.0,0.0,0.0,0.0,0.0,0.0,0.0,0.0],[0.07,0.94,0.99,0.95,1.0,0.0,0.0,0.0,0.0,0.0,0.0,0.0,0.0,0.0,0.0,0.0,0.0,0.0,0.0,0.0,0.0,0.0,0.0,0.0,0.0,0.0,0.0,0.0,0.0,0.0,0.0,0.0,0.0,0.0,0.0,0.0,0.0,0.0,0.0,0.0,0.0,0.0,0.0,0.99,1.0,0.86,0.99,0.01,0.0,1.0,1.0,1.0,1.0,1.0,0.0,0.0,0.0,0.0,0.0,0.0,0.0,0.0,0.0,0.0,0.0,0.0,0.0,0.0,0.0,0.0,0.0,0.0,0.0,0.0,0.0,0.0,0.0,0.0,0.0,0.0,0.0,0.0,0.0,0.0,0.0,0.0,0.0,0.0,0.0,0.0,0.0,0.0,0.0,0.0,0.0,0.0,0.0,0.0,0.0,0.0,0.0,0.0,0.0,0.0,0.0,0.0,0.0,0.0,0.0,0.0,0.0,0.0,0.0,0.0,0.0,0.0,0.0,0.0,0.0,0.0,0.0,0.0,0.0,0.0,0.0,0.0,0.0,0.0,0.0,0.0,0.0,0.0,0.0,0.0,0.0,0.0,0.0,0.0,0.0,0.0,0.0,0.0,0.0,0.0,0.0,0.0,0.0,0.0,0.0,0.0,0.0,0.0,0.0,0.0,0.0,0.0,0.0,0.01,0.0,0.0,0.99,0.0,0.0,0.0,0.02,0.0,0.0,0.0,0.0,0.0,0.0,0.0,0.0,0.0,0.0,0.0,0.0,0.0,0.0,0.0,0.0,0.0,0.0,0.0,0.0,0.0,0.0,0.0,0.0,0.0,0.0,0.0,0.0,0.0,0.0,0.0,0.0,0.0,0.0,0.0,0.0,0.0,0.0,0.0,0.0,0.0,0.0,0.0,0.0,0.0,0.0,0.0,0.0,0.0,0.0,0.0,0.0,0.0,0.0,0.0,0.0,0.0,0.0,0.0,0.0,0.0,0.0,0.0,0.0,0.0,0.0,0.0,0.0,0.0,0.0,0.0,0.0,0.0,0.0,0.0,0.0,0.0,0.0,0.0,0.0,0.0,0.0,0.0,0.0,0.0],[0.06,0.97,0.99,1.0,1.0,0.0,0.0,0.0,0.0,0.0,0.0,0.0,0.0,0.0,0.0,0.0,0.0,0.0,0.0,0.0,0.0,0.0,0.0,0.0,0.0,0.0,0.0,0.0,0.0,0.0,0.0,0.0,0.0,0.0,0.0,0.0,0.0,0.0,0.0,0.0,0.0,1.0,0.98,1.0,0.38,0.0,0.0,0.0,0.0,0.0,0.34,1.0,1.0,1.0,1.0,0.0,0.0,0.0,0.0,0.0,0.0,0.0,0.0,0.0,0.0,0.0,0.0,0.0,0.0,0.0,0.0,0.0,0.0,0.0,0.0,0.0,0.0,0.0,0.0,0.0,0.0,0.0,0.0,0.0,0.0,0.0,0.0,0.0,0.0,0.0,0.0,0.0,0.0,0.0,0.0,0.0,0.0,0.0,0.0,0.0,0.0,0.0,0.0,0.0,0.0,0.0,0.0,0.0,0.0,0.0,0.0,0.0,0.0,0.0,0.0,0.0,0.0,0.0,0.0,0.0,0.0,0.0,0.0,0.0,0.0,0.0,0.0,0.0,0.0,0.0,0.0,0.0,0.0,0.0,0.0,0.0,0.0,0.0,0.0,0.0,0.0,0.0,0.0,0.0,0.0,0.0,0.0,0.0,0.0,0.0,0.0,0.0,0.0,0.0,0.0,0.0,0.0,0.0,0.0,0.0,0.0,0.0,0.0,0.0,0.0,0.0,0.0,0.0,0.0,0.0,0.0,0.0,0.0,0.0,0.0,0.0,0.0,0.0,0.0,0.0,0.0,0.0,0.0,0.0,0.0,0.0,0.0,0.0,0.0,0.0,0.0,0.0,0.0,0.0,0.0,0.0,0.0,0.0,0.0,0.0,0.0,0.0,0.0,0.0,0.0,0.0,0.0,0.0,0.0,0.0,0.0,0.0,0.0,0.0,0.0,0.0,0.0,0.0,0.0,0.0,0.0,0.0,0.0,0.0,0.0,0.0,0.0,0.0,0.0,0.0,0.0,0.0,0.0,0.0,0.0,0.0,0.0,0.0,0.0,0.0,0.0,0.0,0.0,0.0,0.0,0.0,0.0,0.0,0.0,0.0],[0.0,0.0,0.0,0.7,1.0,0.02,1.0,0.0,0.0,0.0,0.0,0.0,0.0,0.0,0.0,0.0,0.0,0.0,0.0,0.0,0.0,0.0,0.0,0.14,0.07,0.0,0.0,0.0,0.0,0.0,0.0,0.0,0.0,0.0,0.0,0.0,0.0,0.0,0.0,0.0,0.49,1.0,1.0,0.95,1.0,0.0,0.0,0.0,0.0,0.0,0.0,1.0,1.0,1.0,1.0,1.0,0.0,0.0,0.0,0.0,0.0,0.0,0.0,0.0,0.0,0.0,0.0,0.0,0.0,0.0,0.0,0.0,0.0,0.0,0.0,0.0,0.0,0.0,0.0,0.0,0.0,0.0,0.0,0.0,0.0,0.0,0.0,0.0,0.0,0.0,0.0,0.0,0.0,0.0,0.0,0.0,0.0,0.0,0.0,0.0,0.0,0.0,0.0,0.0,0.0,0.0,0.0,0.0,0.0,0.0,0.0,0.0,0.0,0.0,0.0,0.0,0.0,0.0,0.0,0.0,0.0,0.0,0.0,0.0,0.0,0.0,0.0,0.0,0.0,0.0,0.0,0.0,0.0,0.0,0.0,0.0,0.0,0.0,0.0,0.0,0.0,0.0,0.0,0.0,0.0,0.0,0.0,0.0,0.0,0.0,0.0,0.0,0.0,0.0,0.0,0.0,0.99,0.0,0.0,0.0,1.0,0.0,0.0,0.0,0.0,0.0,0.0,0.0,0.0,0.0,0.0,0.0,0.0,0.0,0.0,0.0,0.0,0.0,0.0,0.0,0.0,0.0,0.0,0.0,0.0,0.0,0.0,0.0,0.0,0.0,0.0,0.0,0.0,0.0,0.0,0.0,0.0,0.0,0.0,0.0,0.0,0.0,0.0,0.0,0.0,0.0,0.0,0.0,0.0,0.0,0.0,0.0,0.0,0.0,0.0,0.0,0.0,0.0,0.0,0.0,0.0,0.0,0.0,0.0,0.0,0.0,0.0,0.0,0.0,0.0,0.0,0.0,0.0,0.0,0.0,0.0,0.0,0.0,0.0,0.0,0.0,0.0,0.0,0.0,0.0,0.0,0.0,0.0,0.0,0.0],[0.0,0.0,0.0,1.0,1.0,1.0,1.0,0.0,0.0,0.0,0.0,0.0,0.0,0.0,0.0,0.0,0.0,0.0,0.0,0.0,0.0,0.0,0.0,0.0,0.0,0.0,0.0,0.0,0.0,0.0,0.0,0.0,0.0,0.0,0.0,0.0,0.0,0.0,0.0,1.0,0.94,1.0,0.02,0.0,0.0,0.0,0.0,0.0,0.0,0.0,0.0,0.0,1.0,1.0,1.0,1.0,1.0,0.0,0.0,0.0,0.0,0.0,0.0,0.0,0.0,0.0,0.0,0.0,0.0,0.0,0.0,0.0,0.0,0.0,0.0,0.0,0.0,0.0,0.0,0.0,0.0,0.0,0.0,0.0,0.0,0.0,0.0,0.0,0.0,0.0,0.0,0.0,0.0,0.0,0.0,0.0,0.0,0.0,0.0,0.0,0.0,0.0,0.0,0.0,0.0,0.0,0.0,0.0,0.0,0.0,0.0,0.0,0.0,0.0,0.0,0.0,0.0,0.0,0.0,0.0,0.0,0.0,0.0,0.0,0.0,0.0,0.0,0.0,0.0,0.0,0.0,0.0,0.0,0.0,0.0,0.0,0.0,0.0,0.0,0.0,0.0,0.0,0.0,0.0,0.0,0.0,0.0,0.0,0.0,0.0,0.0,0.0,0.0,0.0,0.0,0.0,0.0,0.0,0.0,0.0,0.0,0.0,0.0,0.0,0.0,0.0,0.0,0.0,0.0,0.0,0.0,0.0,0.0,0.0,0.0,0.0,0.0,0.0,0.0,0.0,0.0,0.0,0.0,0.0,0.0,0.0,0.0,0.0,0.0,0.0,0.0,0.0,0.0,0.0,0.0,0.0,0.0,0.0,0.0,0.0,0.0,0.0,0.0,0.0,0.0,0.0,0.0,0.0,0.0,0.0,0.0,0.0,0.0,0.0,0.0,0.0,0.0,0.0,0.0,0.0,0.0,0.0,0.0,0.0,0.0,0.0,0.0,0.0,0.0,0.0,0.0,0.0,0.0,0.0,0.0,0.0,0.0,0.0,0.0,0.0,0.0,0.0,0.0,0.0,0.0,0.0,0.0,0.0,0.0,0.0],[0.0,0.0,0.0,0.0,0.0,0.04,1.0,0.93,1.0,0.0,0.0,0.0,0.0,0.0,0.0,0.0,0.0,0.0,0.0,0.0,1.0,0.0,0.0,1.0,0.97,0.0,0.0,0.0,0.0,0.0,0.0,0.0,0.0,0.0,0.0,0.0,0.0,0.0,0.0,1.0,1.0,0.96,0.97,0.0,0.0,0.0,0.0,0.0,0.0,0.0,0.0,0.0,0.0,1.0,1.0,1.0,1.0,1.0,0.0,0.0,0.0,0.0,0.0,0.0,0.0,0.0,0.0,0.0,0.0,0.0,0.0,0.0,0.0,0.0,0.0,0.0,0.0,0.0,0.0,0.0,0.0,0.0,0.0,0.0,0.0,0.0,0.0,0.0,0.0,0.0,0.0,0.0,0.0,0.0,0.0,0.0,0.0,0.0,0.0,0.0,0.0,0.0,0.0,0.0,0.0,0.0,0.0,0.0,0.0,0.0,0.0,0.0,0.0,0.0,0.0,0.0,0.0,0.0,0.0,0.0,0.0,0.0,0.0,0.0,0.0,0.0,0.0,0.0,0.0,0.0,0.0,0.0,0.0,0.0,0.0,0.0,0.0,0.0,0.0,0.0,0.0,0.0,0.0,0.0,0.0,0.0,0.0,0.0,0.0,0.0,0.0,0.0,0.0,0.0,0.0,0.0,0.98,0.0,0.0,0.0,0.0,0.0,0.0,0.0,0.0,0.0,0.0,0.0,0.0,0.0,0.0,0.0,0.0,0.0,0.0,0.0,0.0,0.0,0.0,0.0,0.0,0.0,0.0,0.0,0.0,0.0,0.0,0.0,0.0,0.0,0.0,0.0,0.0,0.0,0.0,0.0,0.0,0.0,0.0,0.0,0.0,0.0,0.0,0.0,0.0,0.0,0.0,0.0,0.0,0.0,0.0,0.0,0.0,0.0,0.0,0.0,0.0,0.0,0.0,0.0,0.0,0.0,0.0,0.0,0.0,0.0,0.0,0.0,0.0,0.0,0.0,0.0,0.0,0.0,0.0,0.0,0.0,0.0,0.0,0.0,0.0,0.0,0.0,0.0,0.0,0.0,0.0,0.0,0.0,0.0],[0.0,0.0,0.0,0.0,0.0,0.99,1.0,1.0,1.0,0.0,0.0,0.0,0.0,0.0,0.0,0.0,0.0,0.0,0.0,0.0,0.0,0.0,0.0,0.0,0.0,0.0,0.0,0.0,0.0,0.0,0.0,0.0,0.0,0.0,0.0,0.0,0.0,0.99,0.72,1.0,0.09,0.0,0.0,0.0,0.0,0.0,0.0,0.0,0.0,0.0,0.0,0.0,0.0,0.0,1.0,1.0,1.0,1.0,1.0,0.0,0.0,0.0,0.0,0.0,0.0,0.0,0.0,0.0,0.0,0.0,0.0,0.64,0.03,0.0,0.03,0.99,0.0,0.0,0.0,0.0,0.0,0.0,0.0,0.0,0.0,0.0,0.0,0.0,0.0,0.0,0.0,0.0,0.0,0.0,0.0,0.0,0.0,0.0,0.0,0.0,0.0,0.0,0.0,0.0,0.0,0.0,0.0,0.0,0.0,0.0,0.0,0.0,0.0,0.0,0.0,0.0,0.0,0.0,0.0,0.0,0.0,0.0,0.0,0.0,0.0,0.0,0.0,0.0,0.0,0.0,0.0,0.0,0.0,0.0,0.0,0.0,0.0,0.0,0.0,0.0,0.0,0.0,0.0,0.0,0.0,0.0,0.0,0.0,0.0,0.0,0.0,0.0,0.0,0.0,0.0,0.0,0.0,0.0,0.0,0.0,0.0,0.0,0.0,0.0,0.0,0.0,0.0,0.0,0.0,0.0,0.0,0.0,0.0,0.0,0.0,0.0,0.0,0.0,0.0,0.0,0.0,0.0,0.0,0.0,0.0,0.0,0.0,0.0,0.0,0.0,0.0,0.0,0.0,0.0,0.0,0.0,0.0,0.0,0.0,0.0,0.0,0.0,0.0,0.0,0.0,0.0,0.0,0.0,0.08,0.03,0.07,0.0,0.0,0.0,0.0,0.0,0.0,0.0,0.0,0.0,0.0,0.0,0.0,0.0,0.0,0.0,0.0,0.0,0.0,0.0,0.0,0.0,0.0,0.0,0.0,0.0,0.0,0.0,0.0,0.0,0.0,0.0,0.0,0.0,0.0,0.0,0.0,0.0,0.0,0.0],[0.0,0.0,0.0,0.0,0.0,0.0,0.0,0.0,1.0,0.0,0.0,0.0,0.0,0.0,0.0,0.0,1.0,1.0,0.0,0.0,1.0,0.28,0.0,0.0,0.0,0.0,0.0,0.0,0.0,0.0,0.0,0.0,0.0,0.0,0.0,0.0,0.67,1.0,1.0,0.99,1.0,0.0,0.0,0.0,0.0,0.0,0.0,0.0,0.0,0.0,0.0,0.0,0.0,0.0,0.0,1.0,1.0,1.0,1.0,1.0,0.0,0.0,0.0,0.0,0.0,0.0,0.0,0.0,0.0,0.0,0.0,0.0,0.0,0.0,0.0,0.0,0.0,0.0,0.0,0.0,0.0,0.0,0.0,0.0,0.0,0.0,0.0,0.0,0.0,0.0,0.0,0.0,0.0,0.0,0.0,0.0,0.0,0.0,0.0,0.0,0.0,0.0,0.0,0.0,0.0,0.0,0.0,0.0,0.0,0.0,0.0,0.0,0.0,0.0,0.0,0.0,0.0,0.0,0.0,0.0,0.0,0.0,0.0,0.0,0.0,0.0,0.0,0.0,0.0,0.0,0.0,0.0,0.0,0.0,0.0,0.0,0.0,0.0,0.0,0.0,0.0,0.0,0.0,0.0,0.0,0.0,0.0,0.0,0.0,0.0,0.0,0.0,0.0,0.0,0.0,0.0,0.0,0.0,0.0,0.0,0.0,0.0,0.0,0.0,0.0,0.0,0.0,0.0,0.0,0.0,0.0,0.0,0.0,0.0,0.0,0.0,0.0,0.0,0.0,0.0,0.0,0.0,0.0,0.0,0.0,0.0,0.0,0.0,0.0,0.0,0.0,0.0,0.0,0.0,0.0,0.0,0.0,0.0,0.0,0.0,0.0,0.0,0.0,0.0,0.0,0.0,0.0,0.0,0.0,0.0,0.0,0.0,0.0,0.0,0.0,0.0,0.0,0.0,0.0,0.0,0.0,0.16,0.0,0.01,0.0,0.05,0.44,0.43,0.34,0.0,0.0,0.0,0.0,0.0,0.0,0.0,0.0,0.0,0.0,0.0,0.0,0.0,0.0,0.0,0.0,0.0,0.0,0.0,0.0,1.0],[0.0,0.0,0.0,0.0,0.0,0.0,0.0,1.0,1.0,1.0,1.0,0.0,0.0,0.0,0.0,0.0,1.0,0.0,0.0,0.0,0.0,0.0,0.0,0.0,0.0,0.0,0.0,0.0,0.0,0.0,0.0,0.0,0.0,0.0,0.0,0.0,0.0,1.0,0.0,0.0,0.0,0.0,0.0,0.0,0.0,0.0,0.0,0.0,0.0,0.0,0.0,0.0,0.0,0.0,0.0,0.0,1.0,1.0,1.0,1.0,0.99,0.02,0.0,0.0,0.0,0.0,0.0,0.0,0.0,0.0,0.0,0.01,0.03,0.0,0.0,0.0,0.0,0.0,0.0,0.0,0.0,0.0,0.0,0.0,0.0,0.0,0.0,0.0,0.0,0.0,0.0,0.0,0.0,0.0,0.0,0.0,0.0,0.0,0.0,0.0,0.0,0.0,0.0,0.0,0.0,0.0,0.0,0.0,0.0,0.0,0.0,0.0,0.0,0.0,0.0,0.0,0.0,0.0,0.0,0.0,0.0,0.0,0.0,0.0,0.0,0.0,0.0,0.0,0.0,0.0,0.0,0.0,0.0,0.0,0.0,0.0,0.0,0.0,0.0,0.0,0.0,0.0,0.0,0.0,0.0,0.0,0.0,0.0,0.0,0.0,0.0,0.0,0.0,0.0,0.0,0.0,0.0,0.0,0.0,0.0,0.0,0.0,0.0,0.0,0.0,0.0,0.0,0.0,0.0,0.0,0.99,1.0,1.0,1.0,0.99,0.0,0.0,0.0,0.0,0.0,0.0,0.0,0.0,0.0,0.0,0.0,0.0,0.0,0.0,0.9,0.98,0.0,1.0,1.0,0.96,0.05,0.15,0.42,0.0,0.0,0.0,0.02,0.06,0.0,0.97,1.0,1.0,1.0,1.0,1.0,1.0,1.0,1.0,0.41,0.01,0.85,1.0,0.99,0.02,0.0,1.0,0.0,0.0,0.0,0.0,0.0,0.17,0.18,0.21,0.0,0.0,0.0,0.0,0.0,0.0,0.0,0.0,0.0,0.0,0.0,0.0,0.0,0.0,0.0,0.0,0.0,0.0,0.0,0.0,0.95],[0.0,0.0,0.0,0.0,0.0,0.0,0.0,0.0,0.0,0.0,0.0,0.0,0.03,0.0,0.0,0.0,0.91,0.98,0.0,0.0,0.0,0.0,0.0,0.0,0.0,0.0,0.0,0.0,0.0,0.0,0.0,0.0,0.0,0.24,0.99,1.0,1.0,1.0,0.3,0.0,0.0,0.0,0.0,0.0,0.0,0.0,0.0,0.0,0.0,0.0,0.0,0.0,0.0,0.0,0.0,0.0,0.0,1.0,1.0,1.0,1.0,0.02,0.0,0.0,0.0,0.0,0.0,0.0,0.0,0.0,0.0,0.0,0.0,0.0,0.0,0.0,0.0,0.0,0.0,0.0,0.0,0.0,0.0,0.0,0.0,0.0,0.0,0.0,0.0,0.0,0.0,0.0,0.0,0.0,0.0,0.0,0.0,0.0,0.0,0.0,0.0,0.0,0.0,0.0,0.0,0.0,0.0,0.0,0.0,0.0,0.0,0.0,0.0,0.0,0.0,0.0,0.0,0.0,0.0,0.0,0.0,0.0,0.0,0.0,0.0,0.0,0.0,0.0,0.0,0.0,0.0,0.0,0.0,0.0,0.0,0.0,0.0,0.0,0.0,0.0,0.0,0.0,0.0,0.0,0.0,0.0,0.0,0.0,0.0,0.0,0.0,0.0,0.0,0.0,0.0,0.0,0.0,0.0,0.0,0.0,0.0,0.0,0.0,0.0,0.0,0.0,0.0,0.0,0.0,0.0,1.0,1.0,0.99,0.68,0.0,0.0,0.0,0.0,0.0,0.0,0.0,0.0,0.0,0.0,0.0,0.0,0.0,0.0,0.0,0.0,0.0,0.0,0.0,0.0,0.0,0.0,0.0,0.0,0.0,0.0,0.0,0.0,0.0,0.0,0.0,0.0,0.0,0.16,0.38,0.41,0.4,0.06,0.0,0.38,0.01,0.99,1.0,1.0,1.0,0.99,1.0,0.02,0.0,0.05,0.01,0.98,0.83,0.87,0.95,0.0,0.0,0.0,0.0,0.0,0.0,0.0,0.0,0.0,0.0,0.0,0.0,0.0,0.0,0.0,0.0,0.0,0.0,0.0,0.0,1.0],[0.0,0.0,0.0,0.0,0.0,0.0,0.0,0.0,0.0,0.0,0.01,0.0,0.09,0.0,0.0,0.0,0.0,0.0,0.0,0.0,0.0,0.0,0.0,0.0,0.0,0.0,0.0,0.0,0.0,0.0,0.0,0.0,0.0,0.0,0.69,0.98,0.06,0.99,0.0,0.0,0.0,0.0,0.0,0.0,0.0,0.0,0.0,0.0,0.0,0.0,0.0,0.0,0.0,0.0,0.0,0.0,0.0,0.0,0.99,1.0,1.0,1.0,0.1,0.36,0.0,0.0,0.0,0.0,0.0,0.0,0.0,0.0,0.0,0.0,0.0,0.0,0.0,0.0,0.0,0.0,0.0,0.0,0.0,0.0,0.0,0.0,0.0,0.0,0.0,0.0,0.0,0.0,0.0,0.0,0.0,0.0,0.0,0.0,0.0,0.0,0.0,0.0,0.0,0.0,0.0,0.0,0.0,0.0,0.0,0.0,0.0,0.0,0.0,0.0,0.0,0.0,0.0,0.0,0.0,0.0,0.0,0.0,0.0,0.0,0.0,0.0,0.0,0.0,0.0,0.0,0.0,0.0,0.0,0.0,0.0,0.0,0.0,0.0,0.0,0.0,0.0,0.0,0.0,0.0,0.0,0.0,0.0,0.0,0.0,0.0,0.0,0.0,0.0,0.0,0.0,0.0,0.0,0.0,0.0,0.0,0.0,0.0,0.0,0.0,0.0,0.0,0.0,0.0,0.0,0.0,0.99,1.0,1.0,1.0,0.93,0.11,0.02,0.0,0.0,0.0,0.0,0.0,0.0,0.0,0.0,0.0,0.0,0.0,0.01,0.06,0.02,0.01,0.05,0.01,0.01,0.0,0.03,0.12,0.0,0.0,0.0,0.0,0.0,0.0,0.0,0.0,0.29,0.54,0.49,0.62,0.5,0.97,0.54,1.0,0.78,0.99,1.0,1.0,1.0,0.97,0.99,0.0,0.0,0.0,0.0,0.0,0.0,0.01,0.01,0.0,0.0,0.0,0.0,0.0,0.0,0.0,0.0,0.0,0.0,0.0,0.0,0.0,0.0,0.0,0.0,0.0,0.0,0.0,0.0,0.05],[0.0,0.0,0.0,0.0,0.0,0.0,0.0,0.0,0.0,0.0,0.0,0.0,0.01,0.0,0.0,0.0,0.0,0.0,0.0,0.0,0.0,0.0,0.0,0.0,0.0,0.0,0.0,0.0,0.0,0.0,0.0,0.0,0.0,0.0,0.0,0.07,0.0,0.01,0.0,0.0,0.0,0.0,0.0,0.0,0.0,0.0,0.0,0.0,0.0,0.0,0.0,0.0,0.0,0.0,0.0,0.0,0.0,0.0,0.02,0.02,1.0,1.0,1.0,1.0,0.01,0.0,0.0,0.0,0.01,0.0,0.0,0.0,0.0,0.0,0.0,0.0,0.0,0.0,0.0,0.0,0.0,0.0,0.0,0.0,0.0,0.0,0.0,0.0,0.0,0.0,0.0,0.0,0.0,0.0,0.0,0.0,0.0,0.0,0.0,0.0,0.0,0.0,0.0,0.0,0.0,0.0,0.0,0.0,0.0,0.0,0.0,0.0,0.0,0.0,0.0,0.0,0.0,0.0,0.0,0.0,0.0,0.0,0.0,0.0,0.0,0.0,0.0,0.0,0.0,0.0,0.0,0.0,0.0,0.0,0.0,0.0,0.0,0.0,0.0,0.0,0.0,0.0,0.0,0.0,0.0,0.0,0.0,0.0,0.0,0.0,0.0,0.0,0.0,0.0,0.0,0.0,0.0,0.0,0.0,0.0,0.0,0.0,0.0,0.0,0.0,0.0,0.0,0.0,0.0,0.0,0.93,0.9,0.82,0.99,0.99,0.95,0.38,0.06,0.1,0.01,0.01,0.01,0.01,0.0,0.0,0.0,0.0,0.0,0.08,0.15,0.02,0.01,0.02,0.0,0.0,0.01,0.09,0.95,0.0,0.0,0.0,0.0,0.0,0.0,0.0,0.0,0.08,0.05,0.13,0.19,0.14,0.88,0.92,0.99,0.88,0.99,0.98,0.84,0.88,0.14,0.07,0.0,0.0,0.0,0.0,0.0,0.0,0.0,0.0,0.0,0.0,0.0,0.0,0.0,0.0,0.0,0.0,0.0,0.0,0.0,0.0,0.0,0.0,0.0,0.0,0.0,0.0,0.0,0.0,0.0],[0.0,0.0,0.0,0.0,0.0,0.0,0.0,0.0,0.0,0.0,0.0,0.0,0.0,0.0,0.0,0.0,0.0,0.0,0.0,0.0,0.0,0.0,0.0,0.0,0.0,0.0,0.0,0.0,0.0,0.0,0.0,0.0,0.0,0.0,0.0,0.0,0.0,0.0,0.0,0.0,0.0,0.0,0.0,0.0,0.0,0.0,0.0,0.0,0.0,0.0,0.0,0.0,0.0,0.0,0.0,0.0,0.0,0.0,0.0,0.0,0.1,1.0,1.0,1.0,0.77,0.02,0.0,0.0,0.02,0.0,0.0,0.0,0.0,0.0,0.0,0.0,0.0,0.0,0.0,0.0,0.0,0.0,0.0,0.0,0.0,0.0,0.0,0.0,0.0,0.0,0.0,0.0,0.0,0.0,0.0,0.0,0.0,0.0,0.0,0.0,0.0,0.0,0.0,0.0,0.0,0.0,0.0,0.0,0.0,0.0,0.0,0.0,0.0,0.0,0.0,0.0,0.0,0.0,0.0,0.0,0.0,0.0,0.0,0.0,0.0,0.0,0.0,0.0,0.0,0.0,0.0,0.0,0.0,0.0,0.0,0.0,0.0,0.0,0.0,0.0,0.0,0.0,0.0,0.0,0.0,0.0,0.0,0.0,0.0,0.0,0.0,0.0,0.0,0.0,0.0,0.0,0.0,0.0,0.0,0.0,0.0,0.0,0.0,0.0,0.0,0.0,0.0,0.0,0.0,0.0,0.9,0.97,0.99,0.99,0.99,1.0,0.99,0.99,0.98,0.98,0.98,0.97,0.96,0.96,0.93,0.96,0.22,0.98,1.0,0.99,0.99,0.99,0.99,0.98,0.98,0.99,0.99,0.97,0.96,0.95,0.0,0.01,0.0,0.0,0.0,0.04,0.99,0.98,0.87,0.87,0.62,0.99,0.99,0.99,0.98,0.98,0.95,0.1,0.02,0.0,0.0,0.0,0.0,0.0,0.0,0.0,0.0,0.0,0.0,0.0,0.0,0.0,0.0,0.0,0.0,0.0,0.0,0.0,0.0,0.0,0.0,0.0,0.0,0.0,0.0,0.0,0.0,0.0,0.0,0.0],[0.0,0.0,0.0,0.0,0.0,0.0,0.0,0.0,0.0,0.0,0.0,0.0,0.0,0.0,0.0,0.0,0.0,0.0,0.0,0.0,0.0,0.0,0.0,0.0,0.0,0.0,0.0,0.0,0.0,0.0,0.0,0.0,0.0,0.0,0.0,0.0,0.0,0.0,0.0,0.0,0.0,0.0,0.0,0.0,0.0,0.0,0.0,0.0,0.0,0.0,0.0,0.0,0.0,0.0,0.0,0.0,0.0,0.0,0.0,0.0,0.36,1.0,1.0,1.0,1.0,1.0,0.0,0.06,0.99,0.0,0.0,0.0,0.0,0.0,0.0,0.0,0.0,0.0,0.0,0.0,0.0,0.0,0.0,0.0,0.0,0.0,0.0,0.0,0.0,0.0,0.0,0.0,0.0,0.0,0.0,0.0,0.0,0.0,0.0,0.0,0.0,0.0,0.0,0.0,0.0,0.0,0.0,0.0,0.0,0.0,0.0,0.0,0.0,0.0,0.0,0.0,0.0,0.0,0.0,0.0,0.0,0.0,0.0,0.0,0.0,0.0,0.0,0.0,0.0,0.0,0.0,0.0,0.0,0.0,0.0,0.0,0.0,0.0,0.0,0.0,0.0,0.0,0.0,0.0,0.0,0.0,0.0,0.0,0.0,0.0,0.0,0.0,0.0,0.0,0.0,0.0,0.0,0.0,0.0,0.0,0.0,0.0,0.0,0.0,0.0,0.0,0.0,0.0,0.0,0.0,0.01,0.0,0.01,0.01,0.1,0.01,0.01,0.01,0.0,0.0,0.0,0.0,0.0,0.0,0.0,0.0,0.0,0.0,0.02,0.34,0.26,0.03,0.5,0.04,0.66,0.98,0.99,0.99,0.98,0.98,0.08,0.01,0.0,0.0,0.0,0.0,0.83,0.66,0.66,0.62,0.43,0.9,0.6,0.01,0.0,0.0,0.0,0.0,0.0,0.0,0.0,0.0,0.0,0.0,0.0,0.0,0.0,0.0,0.0,0.0,0.0,0.0,0.0,0.0,0.0,0.0,0.0,0.0,0.0,0.0,0.0,0.0,0.0,0.0,0.0,0.0,0.0,0.0,0.0,0.0],[0.0,0.0,0.0,0.0,0.0,0.0,0.0,0.0,0.0,0.0,0.0,0.0,0.0,0.0,0.0,0.0,0.0,0.0,0.0,0.0,0.0,0.0,0.0,0.0,0.0,0.0,0.0,0.0,0.0,0.0,0.0,0.0,0.0,0.0,0.0,0.0,0.0,0.0,0.0,0.0,0.0,0.0,0.0,0.0,0.0,0.0,0.0,0.0,0.0,0.0,0.0,0.0,0.0,0.0,0.0,0.0,0.0,0.0,0.0,0.0,0.0,0.01,0.77,1.0,1.0,1.0,0.04,0.02,0.94,0.95,0.0,0.0,0.0,0.0,0.0,0.0,0.0,0.0,0.0,0.0,0.0,0.0,0.0,0.0,0.0,0.0,0.0,0.0,0.0,0.0,0.0,0.0,0.0,0.0,0.0,0.0,0.0,0.0,0.0,0.02,0.0,0.0,0.0,0.0,0.0,0.0,0.0,0.0,0.0,0.0,0.0,0.0,0.0,0.0,0.0,0.0,0.0,0.0,0.0,0.0,0.0,0.0,0.0,0.0,0.0,0.0,0.0,0.0,0.0,0.0,0.0,0.0,0.0,0.0,0.0,0.0,0.0,0.0,0.0,0.0,0.0,0.0,0.0,0.0,0.0,0.0,0.0,0.0,0.0,0.0,0.0,0.0,0.0,0.0,0.0,0.0,0.0,0.0,0.0,0.0,0.0,0.0,0.0,0.0,0.0,0.0,0.0,0.0,0.0,0.0,0.0,0.0,0.0,0.0,0.0,0.0,0.0,0.0,0.01,0.0,0.0,0.0,0.0,0.0,0.0,0.0,0.0,0.0,0.0,0.0,0.02,0.16,0.01,0.01,0.77,0.93,0.96,0.95,0.95,0.94,0.91,0.48,0.0,0.0,0.0,0.0,0.0,0.0,0.01,0.02,0.02,0.0,0.0,0.0,0.0,0.0,0.0,0.0,0.0,0.0,0.0,0.0,0.0,0.0,0.0,0.0,0.0,0.0,0.0,0.0,0.0,0.0,0.0,0.0,0.0,0.0,0.0,0.0,0.0,0.0,0.0,0.0,0.0,0.0,0.0,0.0,0.0,0.0,0.0,0.0],[0.0,0.0,0.0,0.0,0.0,0.0,0.0,0.0,0.0,0.0,0.0,0.0,0.0,0.0,0.0,0.0,0.0,0.0,0.0,0.0,0.0,0.0,0.0,0.0,0.0,0.0,0.0,0.0,0.0,0.0,0.0,0.0,0.0,0.0,0.0,0.0,0.0,0.0,0.0,0.0,0.0,0.0,0.0,0.0,0.0,0.0,0.0,0.0,0.0,0.0,0.0,0.0,0.0,0.0,0.0,0.0,0.0,0.0,0.0,0.0,0.0,0.0,0.02,1.0,1.0,1.0,1.0,1.0,1.0,0.99,0.0,0.0,0.0,0.0,0.0,0.0,0.0,0.0,0.0,0.0,0.0,0.0,0.0,0.0,0.0,0.0,0.0,0.0,0.0,0.0,0.0,0.0,0.0,0.0,0.0,0.0,0.0,0.0,0.0,0.0,0.0,0.0,0.0,0.0,0.0,0.0,0.0,0.0,0.0,0.0,0.0,0.0,0.0,0.0,0.0,0.0,0.0,0.0,0.0,0.0,0.0,0.0,0.0,0.0,0.0,0.0,0.0,0.0,0.0,0.0,0.0,0.0,0.0,0.0,0.0,0.0,0.0,0.0,0.0,0.0,0.0,0.0,0.0,0.0,0.0,0.0,0.0,0.0,0.0,0.0,0.0,0.0,0.0,0.0,0.0,0.0,0.0,0.0,0.0,0.0,0.0,0.0,0.0,0.0,0.0,0.0,0.0,0.0,0.0,0.0,0.0,0.0,0.0,0.0,0.0,0.0,0.0,0.0,0.0,0.0,0.0,0.0,0.0,0.0,0.0,0.0,0.0,0.0,0.0,0.0,0.0,0.0,0.0,0.0,0.01,0.03,0.12,0.12,0.58,0.99,0.02,0.0,0.0,0.0,0.0,0.0,0.0,0.0,0.0,0.0,0.0,0.0,0.0,0.0,0.0,0.0,0.0,0.0,0.0,0.0,0.0,0.0,0.0,0.0,0.0,0.0,0.0,0.0,0.0,0.0,0.0,0.0,0.0,0.0,0.0,0.0,0.0,0.0,0.0,0.0,0.0,0.0,0.0,0.0,0.0,0.0,0.0,0.0,0.0,0.0],[0.0,0.0,0.0,0.0,0.0,0.0,0.0,0.0,0.0,0.0,0.0,0.0,0.0,0.0,0.0,0.0,0.0,0.0,0.0,0.0,0.0,0.0,0.0,0.0,0.0,0.0,0.0,0.0,0.0,0.0,0.0,0.0,0.0,0.0,0.0,0.0,0.0,0.0,0.0,0.0,0.0,0.0,0.0,0.0,0.0,0.0,0.0,0.0,0.0,0.0,0.0,0.0,0.0,0.0,0.0,0.0,0.0,0.0,0.0,0.0,0.0,0.0,0.0,0.0,0.04,1.0,1.0,1.0,0.97,1.0,1.0,0.0,0.0,0.0,0.0,0.0,0.0,0.0,0.0,0.0,0.0,0.0,0.0,0.0,0.0,0.0,0.0,0.0,0.0,0.0,0.0,0.0,0.0,0.0,0.0,0.0,0.0,0.0,0.0,0.0,0.0,0.0,0.0,0.0,0.0,0.0,0.0,0.0,0.0,0.0,0.0,0.0,0.0,0.0,0.0,0.0,0.0,0.0,0.0,0.0,0.0,0.0,0.0,0.0,0.0,0.0,0.0,0.0,0.0,0.0,0.0,0.0,0.0,0.0,0.0,0.0,0.0,0.0,0.0,0.0,0.0,0.0,0.0,0.0,0.0,0.0,0.0,0.0,0.0,0.0,0.0,0.0,0.0,0.0,0.0,0.0,0.0,0.0,0.0,0.0,0.0,0.0,0.0,0.0,0.0,0.0,0.0,0.0,0.0,0.0,0.0,0.0,0.0,0.0,0.0,0.0,0.0,0.0,0.0,0.0,0.0,0.0,0.0,0.0,0.0,0.0,0.0,0.0,0.0,0.0,0.0,0.0,0.0,0.0,0.0,0.0,0.0,0.0,0.0,0.01,0.0,0.0,0.0,0.0,0.0,0.0,0.0,0.0,0.0,0.0,0.0,0.0,0.0,0.0,0.0,0.0,0.0,0.0,0.0,0.0,0.0,0.0,0.0,0.0,0.0,0.0,0.0,0.0,0.0,0.0,0.0,0.0,0.0,0.0,0.0,0.0,0.0,0.0,0.0,0.0,0.0,0.0,0.0,0.0,0.0,0.0,0.0,0.0,0.0,0.0],[0.0,0.0,0.0,0.0,0.0,0.0,0.0,0.0,0.0,0.0,0.0,0.0,0.0,0.0,0.0,0.0,0.0,0.0,0.0,0.0,0.0,0.0,0.0,0.0,0.0,0.0,0.0,0.0,0.0,0.0,0.0,0.0,0.0,0.0,0.0,0.0,0.0,0.0,0.0,0.0,0.0,0.0,0.0,0.0,0.0,0.0,0.0,0.0,0.0,0.0,0.0,0.0,0.0,0.0,0.0,0.0,0.0,0.0,0.0,0.0,0.0,0.0,0.0,0.06,0.02,1.0,1.0,1.0,1.0,1.0,1.0,0.98,0.0,0.0,0.0,0.0,0.0,0.0,0.0,0.0,0.0,0.0,0.0,0.0,0.0,0.0,0.0,0.0,0.0,0.0,0.0,0.0,0.0,0.0,0.0,0.0,0.0,0.0,0.0,0.0,0.0,0.0,0.0,0.0,0.0,0.0,0.0,0.0,0.0,0.0,0.0,0.0,0.0,0.0,0.0,0.0,0.0,0.0,0.0,0.0,0.0,0.0,0.0,0.0,0.0,0.0,0.0,0.0,0.0,0.0,0.0,0.0,0.0,0.0,0.0,0.0,0.0,0.0,0.0,0.0,0.0,0.0,0.0,0.0,0.0,0.0,0.0,0.0,0.0,0.0,0.0,0.0,0.0,0.0,0.0,0.0,0.0,0.0,0.0,0.0,0.0,0.0,0.0,0.0,0.0,0.0,0.0,0.0,0.0,0.0,0.0,0.0,0.0,0.0,0.0,0.0,0.0,0.0,0.0,0.0,0.0,0.0,0.0,0.0,0.0,0.0,0.0,0.0,0.0,0.0,0.0,0.0,0.0,0.0,0.0,0.0,0.0,0.0,0.0,0.0,0.0,0.0,0.0,0.0,0.0,0.0,0.0,0.0,0.0,0.0,0.0,0.0,0.0,0.0,0.0,0.0,0.0,0.0,0.0,0.0,0.0,0.0,0.0,0.0,0.0,0.0,0.0,0.0,0.0,0.0,0.0,0.0,0.0,0.0,0.0,0.0,0.0,0.0,0.0,0.0,0.0,0.0,0.0,0.0,0.0,0.0,0.0,0.0,0.0,0.0],[0.0,0.0,0.0,0.0,0.0,0.0,0.0,0.0,0.0,0.0,0.0,0.0,0.0,0.0,0.0,0.0,0.0,0.0,0.0,0.0,0.0,0.0,0.0,0.0,0.0,0.0,0.0,0.0,0.0,0.0,0.0,0.0,0.0,0.0,0.0,0.0,0.0,0.0,0.0,0.0,0.0,0.0,0.0,0.0,0.0,0.0,0.0,0.0,0.0,0.0,0.0,0.0,0.0,0.0,0.0,0.0,0.0,0.0,0.0,0.0,0.0,0.01,0.02,0.99,0.94,1.0,0.97,1.0,1.0,1.0,1.0,0.99,1.0,0.0,0.0,0.0,0.0,0.0,0.0,0.0,0.0,0.0,0.0,0.0,0.0,0.0,0.0,0.0,0.0,0.0,0.0,0.0,0.0,0.0,0.0,0.0,0.0,0.0,0.0,0.0,0.0,0.0,0.0,0.0,0.0,0.0,0.0,0.0,0.0,0.0,0.0,0.0,0.0,0.0,0.0,0.0,0.0,0.0,0.0,0.0,0.0,0.0,0.0,0.0,0.0,0.0,0.0,0.0,0.0,0.0,0.0,0.0,0.0,0.0,0.0,0.0,0.0,0.0,0.0,0.0,0.0,0.0,0.0,0.0,0.0,0.0,0.0,0.0,0.0,0.0,0.0,0.0,0.0,0.0,0.0,0.0,0.0,0.0,0.0,0.0,0.0,0.0,0.0,0.0,0.0,0.0,0.0,0.0,0.0,0.0,0.0,0.0,0.0,0.0,0.0,0.0,0.0,0.0,0.0,0.0,0.0,0.0,0.0,0.0,0.0,0.0,0.0,0.0,0.0,0.0,0.02,0.01,0.85,0.97,1.0,1.0,1.0,1.0,1.0,1.0,1.0,1.0,0.79,0.15,0.02,0.05,0.93,0.99,0.87,0.91,0.76,0.1,0.0,0.0,0.0,0.0,0.0,0.0,0.0,0.0,0.0,0.0,0.0,0.0,0.0,0.0,0.0,0.0,0.0,0.0,0.0,0.0,0.0,0.0,0.0,0.0,0.0,0.0,0.0,0.0,0.0,0.0,0.0,0.0,0.0,0.0,0.0,0.0,0.0,0.0],[0.0,0.0,0.0,0.0,0.0,0.0,0.0,0.0,0.0,0.0,0.0,0.0,0.0,0.0,0.0,0.0,0.0,0.0,0.0,0.0,0.0,0.0,0.0,0.0,0.0,0.0,0.0,0.0,0.0,0.0,0.0,0.0,0.0,0.0,0.0,0.0,0.0,0.0,0.0,0.0,0.0,0.0,0.0,0.0,0.0,0.0,0.0,0.0,0.0,0.0,0.0,0.0,0.0,0.0,0.0,0.0,0.0,0.0,0.0,0.0,0.0,0.0,0.0,0.0,0.95,0.99,1.0,1.0,1.0,1.0,1.0,0.97,1.0,1.0,0.0,0.0,0.0,0.0,0.0,0.0,0.0,0.0,0.0,0.0,0.0,0.0,0.0,0.0,0.0,0.0,0.0,0.0,0.0,0.0,0.0,0.0,0.0,0.0,0.0,0.0,0.0,0.0,0.01,1.0,0.0,0.0,0.0,0.0,0.0,0.0,0.0,0.0,0.0,0.0,0.0,0.0,0.0,0.0,0.0,0.0,0.0,0.0,0.0,0.0,0.0,0.0,0.0,0.0,0.0,0.0,0.0,0.0,0.0,0.0,0.0,0.0,0.0,0.0,0.0,0.0,0.0,0.0,0.0,0.0,0.0,0.0,0.0,0.0,0.0,0.0,0.0,0.0,0.0,0.0,0.0,0.0,0.0,0.0,0.0,0.0,0.0,0.0,0.0,0.0,0.0,0.0,0.0,0.0,0.0,0.0,0.0,0.0,0.0,0.0,0.0,0.0,0.0,0.0,0.0,0.0,0.0,0.0,0.0,0.0,0.0,0.0,0.0,0.0,0.0,0.0,0.0,0.0,0.0,0.0,1.0,1.0,0.96,0.02,1.0,1.0,1.0,1.0,0.99,1.0,0.0,0.0,0.0,0.0,0.01,0.02,0.01,0.0,0.0,0.0,0.0,0.0,0.0,0.0,0.0,0.0,0.0,0.0,0.0,0.0,0.0,0.0,0.0,0.0,0.0,0.0,0.0,0.0,0.0,0.0,0.0,0.0,0.0,0.0,0.0,0.0,0.0,0.0,0.0,0.0,0.0,0.0,0.0,0.0,0.0,0.0],[0.0,0.0,0.0,0.0,0.0,0.0,0.0,0.0,0.0,0.0,0.0,0.0,0.0,0.0,0.0,0.0,0.0,0.0,0.0,0.0,0.0,0.0,0.0,0.0,0.0,0.0,0.0,0.0,0.0,0.0,0.0,0.0,0.0,0.0,0.0,0.0,0.0,0.0,0.0,0.0,0.0,0.0,0.0,0.0,0.0,0.0,0.0,0.0,0.0,0.0,0.0,0.0,0.0,0.0,0.0,0.0,0.0,0.0,0.0,0.0,0.0,0.0,0.0,0.0,0.0,0.0,1.0,1.0,1.0,1.0,1.0,1.0,1.0,1.0,0.98,0.0,0.0,0.0,0.0,0.0,0.0,0.0,0.0,0.0,0.0,0.0,0.0,0.0,0.0,0.0,0.0,0.0,0.0,0.0,0.0,0.0,0.0,0.0,0.0,0.0,0.0,0.0,0.0,0.18,0.0,0.0,0.0,0.0,0.0,0.0,0.0,0.0,0.0,0.0,0.0,0.0,0.0,0.0,0.0,0.0,0.0,0.0,0.0,0.0,0.0,0.0,0.0,0.0,0.0,0.0,0.0,0.0,0.0,0.0,0.0,0.0,0.0,0.0,0.0,0.0,0.0,0.0,0.0,0.0,0.0,0.0,0.0,0.0,0.0,0.0,0.0,0.0,0.0,0.0,0.0,0.0,0.0,0.0,0.0,0.0,0.0,0.0,0.0,0.0,0.0,0.0,0.0,0.0,0.0,0.0,0.0,0.0,0.0,0.0,0.0,0.0,0.0,0.0,0.0,0.0,0.0,0.0,0.0,0.0,0.0,0.0,0.0,0.0,0.0,0.0,0.0,0.0,0.0,0.0,0.0,0.0,0.0,0.0,0.0,0.0,0.0,0.0,0.0,0.0,0.0,0.0,0.0,0.0,0.0,0.0,0.0,0.0,0.0,0.0,0.0,0.0,0.0,0.0,0.0,0.0,0.0,0.0,0.0,0.0,0.0,0.0,0.0,0.0,0.0,0.0,0.0,0.0,0.0,0.0,0.0,0.0,0.0,0.0,0.0,0.0,0.0,0.0,0.0,0.0,0.0,0.0,0.0,0.0,0.0,0.0],[0.0,0.0,0.0,0.0,0.0,0.01,0.0,0.11,0.0,0.0,0.0,0.0,0.0,0.0,0.0,0.0,0.0,0.0,0.0,0.0,0.0,0.0,0.0,0.0,0.0,0.0,0.0,0.0,0.0,0.0,0.0,0.0,0.0,0.0,0.0,0.0,0.0,0.01,0.0,0.01,0.0,0.0,0.0,0.0,0.0,0.0,0.0,0.0,0.0,0.0,0.0,0.0,0.0,0.0,0.0,0.0,0.64,0.0,0.01,0.0,0.0,0.0,0.0,0.0,0.0,0.0,0.0,0.98,0.99,0.97,1.0,1.0,1.0,1.0,1.0,0.28,0.0,0.0,0.0,0.0,0.0,0.0,0.0,0.0,0.0,0.0,0.0,0.0,0.0,0.0,0.0,0.0,0.0,0.0,0.0,0.0,0.0,0.0,0.0,0.0,0.0,0.0,0.0,0.0,0.0,0.0,0.0,0.0,0.0,0.0,0.0,0.0,0.0,0.0,0.0,0.0,0.0,0.0,0.0,0.0,0.0,0.0,0.0,0.0,0.0,0.0,0.0,0.0,0.0,0.0,0.0,0.0,0.0,0.0,0.0,0.0,0.0,0.0,0.0,0.0,0.0,0.0,0.0,0.0,0.0,0.0,0.0,0.0,0.0,0.0,0.0,0.0,0.0,0.0,0.0,0.0,0.0,0.0,0.0,0.0,0.0,0.0,0.0,0.0,0.0,0.0,0.0,0.0,0.0,0.0,0.0,0.0,0.0,0.0,0.0,0.0,0.0,0.0,0.0,0.0,0.0,0.0,0.0,0.0,0.0,0.0,0.0,0.0,0.0,0.0,0.0,0.0,0.0,0.0,0.0,0.01,0.0,0.0,0.11,0.08,0.32,0.03,0.01,0.01,0.0,0.0,0.0,0.01,0.35,0.16,0.15,0.0,0.0,0.0,0.0,0.0,0.0,0.0,0.0,0.0,0.0,0.0,0.0,0.0,0.0,0.0,0.0,0.0,0.0,0.0,0.0,0.0,0.0,0.0,0.0,0.0,0.0,0.0,0.0,0.0,0.0,0.0,0.0,0.0,0.0,0.0,0.0,0.0,0.0,0.0],[0.0,0.0,0.0,0.0,0.0,0.0,0.0,1.0,0.0,0.03,0.0,0.0,0.0,0.0,0.0,0.0,0.0,0.0,0.0,0.0,0.0,0.0,0.0,0.0,0.0,0.0,0.0,0.0,0.0,0.0,0.0,0.0,0.0,0.0,0.0,0.0,0.0,0.0,0.0,0.0,0.0,0.0,0.0,0.0,0.0,0.0,0.0,0.0,0.0,0.0,0.0,0.0,0.0,0.0,0.0,0.0,0.03,0.0,0.03,0.0,0.0,0.0,0.0,0.0,0.0,0.0,0.0,0.0,1.0,1.0,1.0,1.0,1.0,1.0,1.0,1.0,0.0,0.0,0.01,0.0,0.0,0.0,0.0,0.0,0.0,0.0,0.0,0.0,0.0,0.0,0.0,0.0,0.0,0.0,0.0,0.0,0.0,0.0,0.0,0.97,0.99,0.0,0.0,1.0,0.16,0.0,0.0,0.0,0.0,0.0,0.0,0.0,0.0,0.0,0.0,0.0,0.0,0.0,0.0,0.0,0.0,0.0,0.0,0.0,0.0,0.0,0.0,0.0,0.0,0.0,0.0,0.0,0.0,0.0,0.0,0.0,0.0,0.0,0.0,0.0,0.0,0.0,0.0,0.0,0.0,0.0,0.0,0.0,0.0,0.0,0.0,0.0,0.0,0.0,0.0,0.0,0.0,0.0,0.0,0.0,0.0,0.0,0.0,0.0,0.0,0.0,0.0,0.0,0.0,0.0,0.0,0.0,0.0,0.0,0.0,0.0,0.0,0.0,0.0,0.0,0.0,0.0,0.0,0.0,0.0,0.0,0.0,0.0,0.0,0.0,0.12,0.04,1.0,1.0,1.0,1.0,0.99,0.92,1.0,1.0,1.0,1.0,1.0,1.0,1.0,1.0,0.99,1.0,0.96,0.97,0.97,0.0,0.0,0.0,0.0,0.0,0.0,0.0,0.0,0.0,0.0,0.0,0.0,0.0,0.0,0.0,0.0,0.0,0.0,0.0,0.0,0.0,0.0,0.0,0.0,0.0,0.0,0.0,0.0,0.0,0.0,0.0,0.0,0.0,0.0,0.0,0.0,0.0,0.0,0.0],[0.0,0.0,0.0,0.0,0.0,0.0,0.0,0.0,0.0,0.0,0.0,0.0,0.0,0.0,0.0,0.0,0.0,0.0,0.0,0.0,0.0,0.0,0.0,0.0,0.0,0.0,0.0,0.0,0.0,0.0,0.0,0.0,0.0,0.0,0.0,0.0,0.0,0.0,0.0,0.0,0.0,0.0,0.0,0.0,0.0,0.0,0.0,0.0,0.0,0.0,0.0,0.0,0.0,0.0,0.0,0.0,0.0,0.0,0.0,0.0,0.0,0.0,0.0,0.0,0.0,0.0,0.0,0.0,0.0,1.0,1.0,1.0,1.0,1.0,1.0,1.0,0.0,0.0,0.0,0.0,0.0,0.0,0.0,0.0,0.0,0.0,0.0,0.0,0.0,0.0,0.0,0.0,0.0,0.0,0.0,0.0,0.0,0.0,0.0,0.0,0.0,0.0,0.0,1.0,1.0,0.05,0.0,0.0,0.0,0.0,0.0,0.0,0.0,0.0,0.0,0.0,0.0,0.0,0.0,0.0,0.0,0.0,0.0,0.0,0.0,0.0,0.0,0.0,0.0,0.0,0.0,0.0,0.0,0.0,0.0,0.0,0.0,0.0,0.0,0.0,0.0,0.0,0.0,0.0,0.0,0.0,0.0,0.0,0.0,0.0,0.0,0.0,0.0,0.0,0.0,0.0,0.0,0.0,0.0,0.0,0.0,0.0,0.0,0.0,0.0,0.0,0.0,0.0,0.0,0.0,0.0,0.0,0.0,0.0,0.0,0.0,0.0,0.0,0.0,0.0,0.0,0.0,0.0,0.0,0.0,0.0,0.0,0.0,0.0,0.0,0.0,0.0,0.0,0.0,0.0,0.0,0.0,0.0,0.0,0.0,0.88,0.01,0.05,0.98,0.0,0.0,0.0,0.0,0.0,0.0,0.0,0.0,0.0,0.0,0.0,0.0,0.0,0.0,0.0,0.0,0.0,0.0,0.0,0.0,0.0,0.0,0.0,0.0,0.0,0.0,0.0,0.0,0.0,0.0,0.0,0.0,0.0,0.0,0.0,0.0,0.0,0.0,0.0,0.0,0.0,0.0,0.0,0.0,0.0,0.0],[0.0,0.0,0.0,0.0,0.0,1.0,0.0,0.03,0.0,0.0,0.0,0.0,0.0,0.0,0.0,0.0,0.0,0.0,0.0,0.0,0.0,0.0,0.0,0.0,0.0,0.0,0.0,0.0,0.0,0.0,0.0,0.0,0.0,0.0,0.0,0.0,0.0,0.0,0.0,0.0,0.0,0.0,0.0,0.0,0.0,0.0,0.0,0.0,0.0,0.0,0.0,0.0,0.0,0.0,0.0,0.0,0.03,0.0,0.0,0.0,0.0,0.0,0.0,0.0,0.0,0.0,0.0,0.0,0.0,0.0,0.98,1.0,1.0,1.0,1.0,1.0,0.83,0.0,0.0,0.0,0.0,0.0,0.0,0.0,0.0,0.0,0.0,0.0,0.0,0.0,0.0,0.0,0.0,0.0,0.0,0.0,0.0,0.0,0.0,0.0,0.0,0.0,0.0,0.0,0.0,0.0,0.0,0.0,0.0,0.0,0.0,0.0,0.0,0.0,0.0,0.0,0.0,0.0,0.0,0.0,0.0,0.0,0.0,0.0,0.0,0.0,0.0,0.0,0.0,0.0,0.0,0.0,0.0,0.0,0.0,0.0,0.0,0.0,0.0,0.0,0.0,0.0,0.0,0.0,0.0,0.0,0.0,0.0,0.0,0.0,0.0,0.0,0.0,0.0,0.0,0.0,0.0,0.0,0.0,0.0,0.0,0.0,0.0,0.0,0.0,0.0,0.0,0.0,0.0,0.0,0.0,0.0,0.0,0.0,0.0,0.0,0.0,0.0,0.0,0.0,0.0,0.0,0.0,0.0,0.0,0.0,0.0,0.0,0.0,0.0,0.0,0.0,0.0,0.0,0.0,0.0,0.0,0.0,0.0,0.0,0.0,0.0,0.0,0.0,0.0,0.0,0.0,0.0,0.0,0.0,0.0,0.0,0.0,0.0,0.0,0.0,0.0,0.0,0.0,0.0,0.0,0.0,0.0,0.0,0.0,0.0,0.0,0.0,0.0,0.0,0.0,0.0,0.0,0.0,0.0,0.0,0.0,0.0,0.0,0.0,0.0,0.0,0.0,0.0,0.0,0.0,0.0,0.0,0.0,0.0],[0.0,0.0,0.0,0.0,0.0,1.0,1.0,1.0,0.0,0.0,0.0,0.0,0.0,0.0,0.0,0.0,0.0,0.0,0.0,0.0,0.0,0.0,0.0,0.0,0.0,0.0,0.0,0.0,0.0,0.0,0.0,0.0,0.0,0.0,0.0,0.0,0.0,0.0,0.0,0.0,0.0,0.0,0.0,0.0,0.0,0.0,0.0,0.0,0.0,0.0,0.0,0.0,0.0,0.0,0.0,0.0,0.99,0.0,0.0,0.0,0.0,0.0,0.0,0.0,0.0,0.0,0.0,0.0,0.0,0.0,0.0,0.28,1.0,1.0,1.0,1.0,1.0,1.0,1.0,0.0,0.0,0.0,0.0,0.0,0.0,0.0,0.0,0.0,0.0,0.0,0.0,0.0,0.0,0.0,0.0,0.0,0.0,0.0,0.0,0.0,0.0,0.0,0.0,0.0,0.23,0.0,0.0,0.0,0.0,0.0,0.0,0.0,0.0,0.0,0.0,0.0,0.0,0.0,0.0,0.0,0.0,0.0,0.0,0.0,0.0,0.0,0.0,0.0,0.0,0.0,0.0,0.0,0.0,0.0,0.0,0.0,0.0,0.0,0.0,0.0,0.0,0.0,0.0,0.0,0.0,0.0,0.0,0.0,0.0,0.0,0.0,0.0,0.0,0.0,0.0,0.0,0.0,0.0,0.0,0.0,0.0,0.0,0.0,0.0,0.0,0.0,0.0,0.0,0.0,0.0,0.0,0.0,0.0,0.0,0.0,0.0,0.0,0.0,0.0,0.0,0.0,0.0,0.0,0.0,0.0,0.0,0.0,0.0,0.0,0.0,0.0,0.0,0.0,0.0,0.0,0.0,0.0,0.0,0.0,0.0,0.0,0.0,0.0,0.04,0.0,0.0,0.0,0.0,0.0,0.0,0.0,0.0,0.0,0.0,0.0,0.0,0.0,0.0,0.0,0.0,0.0,0.0,0.0,0.0,0.0,0.0,0.0,0.0,0.0,0.0,0.0,0.0,0.0,0.0,0.0,0.0,0.0,0.0,0.0,0.0,0.0,0.0,0.0,0.0,0.0,0.0,0.0,0.0,0.0,0.0],[0.0,0.0,0.0,0.0,1.0,1.0,1.0,0.0,0.0,0.0,0.0,0.0,0.0,0.0,0.0,0.0,0.0,0.0,0.0,0.0,0.0,0.0,0.0,0.0,0.0,0.0,0.0,0.0,0.0,0.0,0.0,0.0,0.0,0.0,0.0,0.0,0.0,0.0,0.0,0.0,0.0,0.0,0.0,0.0,0.0,0.0,0.0,0.0,0.0,0.0,0.0,0.0,0.0,0.0,0.0,0.0,0.0,0.0,0.0,0.0,0.0,0.0,0.0,0.0,0.0,0.0,0.0,0.0,0.0,0.0,0.0,0.0,0.0,0.0,0.83,1.0,1.0,1.0,0.0,0.0,0.0,0.0,0.0,0.0,0.0,0.0,0.0,0.0,0.0,0.0,0.0,0.0,0.0,0.0,0.0,0.0,0.0,0.0,0.0,0.0,0.0,0.0,0.0,0.0,0.0,0.0,0.0,0.0,0.0,0.0,1.0,0.0,0.0,0.0,0.0,0.0,0.0,0.0,0.0,0.0,0.0,0.0,0.0,0.0,0.0,0.0,0.0,0.0,0.0,0.0,0.0,0.0,0.0,0.0,0.0,0.0,0.0,0.0,0.0,0.0,0.0,0.0,0.0,0.0,0.0,0.0,0.0,0.0,0.0,0.0,0.0,0.0,0.0,0.0,0.0,0.0,0.0,0.0,0.0,0.0,0.0,0.0,0.0,1.0,0.0,0.0,0.22,0.13,0.0,0.0,0.0,0.0,0.0,0.0,0.0,0.0,0.0,0.0,0.0,0.0,0.0,0.0,0.0,0.0,0.0,0.0,0.0,0.0,0.0,0.0,0.0,0.0,0.0,0.0,0.0,0.0,0.0,0.0,0.0,0.0,0.0,0.0,0.0,0.0,0.0,0.0,0.0,0.0,0.0,0.0,0.0,0.0,0.0,0.0,0.0,0.0,0.0,0.0,0.0,0.0,0.0,0.0,0.0,0.0,0.0,0.0,0.0,0.0,0.0,0.0,0.0,0.0,0.0,0.0,0.0,0.0,0.0,0.0,0.0,0.0,0.0,0.0,0.0,0.0,0.0,0.0,0.0,0.0,0.0,0.0],[0.0,0.0,0.0,0.0,0.98,1.0,1.0,1.0,0.0,0.0,0.0,0.0,0.0,0.0,0.0,0.0,0.0,0.0,0.0,0.0,0.0,0.0,0.0,0.0,0.0,0.0,0.0,0.0,0.0,0.0,0.0,0.0,0.0,0.0,0.0,0.0,0.0,0.0,0.0,0.0,0.0,0.0,0.0,0.0,0.0,0.0,0.0,0.0,0.0,0.0,0.0,0.0,0.0,0.0,0.0,0.0,0.0,0.0,0.0,0.0,0.0,0.0,0.0,0.0,0.0,0.0,0.0,0.0,0.0,0.0,0.0,0.0,0.0,0.0,0.0,1.0,1.0,1.0,1.0,0.99,0.0,0.0,0.0,0.0,0.0,0.0,0.0,0.0,0.0,0.0,0.0,0.0,0.0,0.0,0.0,0.0,0.0,0.0,0.0,0.0,0.0,0.0,0.0,0.0,0.0,0.0,0.0,0.0,0.0,1.0,1.0,1.0,0.01,0.0,0.0,0.0,0.0,0.0,0.0,0.0,0.0,0.0,0.0,0.0,0.0,0.0,0.0,0.0,0.0,0.0,0.0,0.0,0.0,0.0,0.0,0.0,0.0,0.0,0.0,0.0,0.0,0.0,0.0,0.0,0.0,0.0,0.0,0.0,0.0,0.0,0.0,0.0,0.0,0.0,0.0,0.0,0.0,0.0,0.0,1.0,0.0,0.0,1.0,1.0,0.0,0.0,0.01,0.0,0.0,0.0,0.0,0.0,0.0,0.0,0.0,0.0,0.0,0.0,0.0,0.0,0.0,0.0,0.0,0.0,0.0,0.0,0.0,0.0,0.0,0.0,0.0,0.0,0.0,0.0,0.0,0.0,0.0,0.0,0.0,0.0,0.0,0.0,0.0,0.0,0.0,0.0,0.0,0.0,0.0,0.0,0.0,0.0,0.0,0.0,0.0,0.0,0.0,0.0,0.0,0.0,0.0,0.0,0.0,0.0,0.0,0.0,0.0,0.0,0.0,0.0,0.0,0.0,0.0,0.0,0.0,0.0,0.0,0.0,0.0,0.0,0.0,0.0,0.0,0.0,0.0,0.0,0.0,0.0,0.0,0.0],[0.0,0.0,0.0,0.0,0.0,0.0,1.0,1.0,0.85,1.0,0.0,0.0,0.0,0.0,0.0,0.0,0.0,0.0,0.0,0.0,0.0,0.0,0.0,0.0,0.0,0.0,0.0,0.0,0.0,0.0,0.0,0.0,0.0,0.0,0.0,0.0,0.0,0.0,0.0,0.0,0.0,0.0,0.0,0.0,0.0,0.0,0.0,0.0,0.0,0.0,0.0,0.0,0.0,0.0,0.0,0.0,0.0,0.0,0.0,0.0,0.0,0.0,0.0,0.0,0.0,0.0,0.0,0.0,0.0,0.0,0.0,0.0,0.01,0.0,0.0,1.0,0.0,1.0,1.0,1.0,1.0,0.0,0.0,0.0,0.0,0.0,0.0,0.0,0.0,0.0,0.0,0.0,0.0,0.0,0.0,0.0,0.87,0.0,0.0,0.0,1.0,0.0,0.0,0.0,0.0,0.0,0.0,0.0,0.0,1.0,1.0,1.0,0.98,0.0,0.0,0.0,0.0,0.0,0.0,0.0,0.0,0.0,0.0,0.0,0.0,0.0,0.0,0.0,0.0,0.0,0.0,0.0,0.0,0.0,0.0,0.0,0.0,0.0,0.0,0.0,0.0,0.0,0.0,0.0,0.0,0.0,0.0,0.0,0.0,0.0,0.0,0.0,0.0,0.0,0.0,0.0,0.0,0.0,0.0,1.0,0.0,0.0,0.0,0.0,0.0,0.0,0.0,0.0,0.0,0.0,0.0,0.0,0.0,0.0,0.0,0.0,0.0,0.0,0.0,0.0,0.0,0.0,0.0,0.0,0.0,0.0,0.0,0.0,0.0,0.0,0.0,0.0,0.0,0.0,0.0,0.0,0.0,0.0,0.0,0.0,0.0,0.0,0.92,0.99,1.0,0.91,0.0,0.0,0.01,0.01,0.0,0.0,0.0,0.0,0.0,0.0,0.0,0.0,0.0,0.0,0.0,0.0,0.0,0.0,0.0,0.0,0.0,0.0,0.0,0.0,0.0,0.0,0.0,0.0,0.0,0.0,0.0,0.0,0.0,0.0,0.0,0.0,0.0,0.0,0.0,0.0,0.0,0.0,0.0,0.0],[0.0,0.0,0.0,0.0,0.0,0.0,1.0,1.0,1.0,1.0,0.0,0.0,0.0,0.0,0.0,0.0,0.24,0.0,0.0,0.96,0.0,0.0,0.0,0.0,0.0,0.0,0.0,0.0,0.0,0.0,0.0,0.0,0.0,0.0,0.0,0.0,0.0,0.0,0.0,0.0,0.0,0.0,0.0,0.0,0.0,0.0,0.0,0.0,0.0,0.0,0.0,0.0,0.0,0.0,0.0,0.0,0.0,0.0,0.0,0.0,0.0,0.0,0.0,0.0,0.0,0.0,0.0,0.0,0.0,0.0,0.0,0.0,0.0,0.0,0.0,0.0,0.0,0.99,1.0,1.0,1.0,1.0,0.0,0.0,0.0,0.0,0.0,0.0,0.0,0.0,0.0,0.0,0.0,0.0,0.0,0.0,0.0,0.0,0.0,0.0,0.0,0.0,0.0,0.0,0.0,0.0,0.0,0.0,0.0,0.0,0.0,0.96,1.0,0.01,1.0,0.0,0.0,0.0,0.0,0.0,0.0,0.0,0.0,0.0,0.0,0.0,0.0,0.0,0.0,0.0,0.0,0.0,0.0,0.0,0.0,0.0,0.0,0.0,0.0,0.0,0.0,0.0,0.0,0.0,0.0,0.0,0.0,0.0,0.0,0.0,0.0,0.0,0.0,0.0,0.0,1.0,1.0,0.0,0.0,1.0,0.0,0.0,0.0,0.0,0.0,0.0,0.0,0.0,0.0,0.0,0.0,0.0,0.0,0.0,0.0,0.0,0.0,0.0,0.0,0.0,0.0,0.0,0.0,0.0,0.0,0.0,0.0,0.0,0.0,0.0,0.0,0.0,0.0,0.0,0.0,0.0,0.0,0.0,0.0,0.0,0.0,0.0,0.0,0.0,0.0,0.0,0.0,0.0,0.0,0.0,0.0,0.0,0.0,0.0,0.0,0.0,0.0,0.0,0.0,0.0,0.0,0.0,0.0,0.0,0.0,0.0,0.0,0.0,0.0,0.0,0.0,0.0,0.0,0.0,0.0,0.0,0.0,0.0,0.0,0.0,0.0,0.0,0.0,0.0,0.0,0.0,0.0,0.0,0.0,0.0],[0.0,0.0,0.0,0.0,0.0,0.0,0.0,0.0,0.0,1.0,1.0,0.0,0.0,0.0,0.0,0.0,0.0,0.0,0.0,0.0,0.0,0.0,0.0,0.0,0.0,0.0,0.0,0.0,0.0,0.0,0.0,0.0,0.0,0.0,0.0,0.0,0.0,0.0,0.0,0.0,0.0,0.0,0.0,0.0,0.0,0.0,0.0,0.0,0.0,0.0,0.0,0.0,0.0,0.0,0.0,0.0,0.0,0.0,0.0,0.0,0.0,0.0,0.0,0.0,0.0,0.0,0.0,0.0,0.0,0.0,0.0,0.0,0.0,0.0,0.0,0.0,0.0,0.0,1.0,1.0,1.0,1.0,1.0,0.0,0.0,0.0,0.0,0.0,0.0,0.0,0.0,0.0,0.0,1.0,0.0,0.0,1.0,1.0,0.0,0.0,0.71,0.0,0.0,0.0,0.0,0.0,0.0,0.0,0.0,0.0,0.0,1.0,1.0,1.0,1.0,0.0,0.0,0.0,0.0,0.0,0.0,0.0,0.0,0.0,0.0,0.0,0.0,0.0,0.0,0.0,0.0,0.0,0.0,0.0,0.0,0.0,0.0,0.0,0.0,0.04,0.0,0.0,0.0,0.0,0.0,0.0,0.0,0.0,0.0,0.0,0.0,0.0,0.0,0.0,0.0,0.0,0.0,0.0,0.0,0.0,0.0,0.0,0.0,0.0,0.0,0.0,0.0,0.0,0.0,0.0,0.0,0.0,0.0,0.0,0.0,0.0,0.0,0.0,0.0,0.0,0.0,0.0,0.0,0.0,0.0,0.0,0.0,0.0,0.0,0.0,0.0,0.0,0.0,0.0,0.0,0.0,0.0,0.0,0.0,0.0,0.0,0.0,0.0,0.0,0.0,0.0,0.0,0.0,0.0,0.0,0.0,0.0,0.0,0.0,0.0,0.0,0.0,0.0,0.0,0.0,0.0,0.0,0.0,0.0,0.0,0.0,0.0,0.0,0.0,0.0,0.0,0.0,0.0,0.0,0.0,0.0,0.0,0.0,0.0,0.0,0.0,0.0,0.0,0.0,0.0,0.0,0.0,0.0,0.0,0.0],[0.0,0.0,0.0,0.0,0.0,0.0,0.0,0.0,1.0,1.0,1.0,0.25,0.0,0.0,1.0,1.0,1.0,0.0,0.0,1.0,0.0,0.0,0.0,0.0,0.0,0.0,0.0,0.0,0.0,0.0,0.0,0.0,0.0,0.0,0.0,0.0,0.0,0.0,0.0,0.0,0.0,0.0,0.0,0.0,0.0,0.0,0.0,0.0,0.0,0.0,0.0,0.0,0.0,0.0,0.0,0.0,0.0,0.0,0.0,0.0,0.0,0.0,0.0,0.0,0.0,0.0,0.0,0.0,0.0,0.0,0.0,0.0,0.0,0.0,0.0,0.0,0.0,0.0,0.0,1.0,1.0,1.0,1.0,1.0,0.0,0.0,0.0,0.0,0.0,0.87,0.0,0.0,0.0,0.0,0.0,0.0,0.0,0.0,0.0,0.0,0.0,0.0,0.0,0.0,0.0,0.0,0.0,0.0,0.0,0.0,0.0,0.0,0.0,0.0,1.0,1.0,1.0,0.0,0.0,0.0,0.0,0.0,0.0,0.0,0.0,0.0,0.0,0.0,0.0,0.0,0.0,0.0,0.0,0.0,0.0,0.0,0.0,0.0,0.0,0.0,0.0,0.0,0.0,0.0,0.06,0.0,0.0,0.0,0.0,0.0,0.0,0.0,0.0,0.0,0.0,0.0,0.0,0.0,0.0,0.0,0.0,0.0,0.0,0.0,0.0,0.0,0.0,0.0,0.0,0.0,0.0,0.0,0.0,0.0,0.0,0.0,0.0,0.0,0.0,0.0,0.0,0.0,0.0,0.0,0.0,0.0,0.0,0.0,0.0,0.0,0.0,0.0,0.0,0.0,0.0,0.0,0.0,0.0,0.0,0.0,0.0,0.0,0.0,0.0,0.0,0.0,0.0,0.0,0.0,0.0,0.0,0.0,0.0,0.0,0.0,0.0,0.0,0.0,0.0,0.0,0.0,0.0,0.0,0.0,0.0,0.19,0.36,0.36,0.26,0.0,0.0,0.0,0.0,0.0,0.0,0.0,0.0,0.0,0.0,0.0,0.0,0.0,0.0,0.0,0.0,0.0,0.0,0.0,0.0,0.0],[0.0,0.0,0.0,0.0,0.0,0.0,0.0,0.0,0.0,0.0,1.0,1.0,0.0,0.0,1.0,0.0,0.0,0.0,0.0,0.0,0.0,0.0,0.0,0.0,0.0,0.0,0.0,0.0,0.0,0.0,0.0,0.0,0.0,0.0,0.0,0.0,0.0,0.0,0.0,0.0,0.0,0.0,0.0,0.0,0.0,0.0,0.0,0.0,0.0,0.0,0.0,0.0,0.0,0.0,0.0,0.0,0.0,0.0,0.0,0.0,0.0,0.0,0.0,0.0,0.0,0.0,0.0,0.0,0.0,0.0,0.0,0.0,0.0,0.0,0.0,0.0,0.0,0.0,0.0,0.0,1.0,1.0,1.0,1.0,1.0,0.0,1.0,0.0,0.0,1.0,1.0,0.0,1.0,1.0,0.0,0.0,0.0,0.0,0.0,0.0,0.0,0.0,0.0,0.0,0.0,0.0,0.0,0.0,0.0,0.0,0.0,0.0,0.0,0.98,1.0,1.0,1.0,0.0,0.0,0.0,0.0,0.0,0.0,0.0,0.0,1.0,0.0,0.0,0.0,0.0,0.97,0.0,0.0,0.0,0.0,0.0,0.0,0.0,0.0,0.0,0.0,0.0,0.0,0.0,0.0,0.0,0.0,0.0,0.0,0.0,0.0,0.0,0.0,0.0,0.0,0.0,0.0,0.0,0.0,0.0,0.0,0.0,0.0,0.0,0.0,0.0,0.0,0.0,0.0,0.0,0.0,0.0,0.0,0.0,0.0,0.0,0.0,0.0,0.0,0.0,0.0,0.0,0.0,0.0,0.0,0.0,0.0,0.0,0.0,0.0,0.0,0.0,0.0,0.0,0.0,0.0,0.0,0.0,0.0,0.0,0.0,0.0,0.0,0.0,0.0,0.0,0.0,0.0,0.0,0.0,0.0,0.0,0.0,0.0,0.0,0.0,0.0,0.0,0.0,0.0,0.0,0.0,0.0,0.0,0.0,0.0,0.0,0.0,0.0,0.0,0.0,0.0,0.0,0.0,0.0,0.0,0.0,0.0,0.0,0.0,0.0,0.0,0.0,0.0,0.0,0.0,0.0,0.0,0.0,0.0],[0.0,0.0,0.0,0.0,0.0,0.0,0.0,0.0,0.0,0.0,0.0,0.86,0.0,1.0,1.0,1.0,0.0,0.0,0.0,0.0,0.0,0.0,0.0,0.0,0.0,0.0,0.0,0.0,0.0,0.0,0.0,0.0,0.0,0.0,0.0,0.0,0.0,0.0,0.0,0.0,0.0,0.0,0.0,0.0,0.0,0.0,0.0,0.0,0.0,0.0,0.0,0.0,0.0,0.0,0.0,0.0,0.0,0.0,0.0,0.0,0.0,0.0,0.0,0.0,0.0,0.0,0.0,0.0,0.0,0.0,0.0,0.0,0.0,0.0,0.0,0.0,0.0,0.0,0.0,0.0,0.0,1.0,1.0,1.0,1.0,1.0,1.0,0.0,0.0,1.0,0.56,0.0,0.0,0.0,0.0,0.0,0.0,0.0,0.0,0.0,0.0,0.0,0.0,0.0,0.0,0.0,0.0,0.0,0.0,0.0,0.0,0.0,0.0,0.0,0.0,1.0,1.0,1.0,0.0,0.0,0.23,0.0,0.0,0.0,0.0,0.36,0.0,0.0,0.0,0.0,0.0,0.0,0.0,0.0,0.0,0.0,0.0,0.0,0.0,0.0,0.0,0.0,0.0,0.0,0.0,0.0,0.0,0.0,0.0,0.0,0.0,0.0,0.0,0.0,0.0,0.0,0.0,0.0,0.0,0.0,0.0,0.0,0.0,0.0,0.0,0.0,0.0,0.0,0.0,0.0,0.0,0.0,0.0,0.0,0.0,0.0,0.0,0.0,0.0,0.0,0.0,0.0,0.0,0.0,0.0,0.0,0.0,0.0,0.0,0.0,0.0,0.0,0.0,0.0,0.0,0.0,0.0,0.0,0.0,0.0,0.0,0.0,0.0,0.0,0.0,0.0,0.0,0.0,0.0,0.0,0.0,0.0,0.0,0.0,0.0,0.0,0.0,0.0,0.0,0.0,0.0,0.0,0.0,0.0,0.0,0.0,0.01,0.03,0.06,0.0,0.05,0.0,1.0,0.0,0.0,0.0,0.0,0.01,0.91,0.99,0.29,0.06,0.0,0.38,1.0,0.96,1.0,1.0,0.99,0.0],[0.0,0.0,0.0,0.0,0.0,0.0,0.0,0.0,0.0,0.0,0.0,0.0,0.0,0.0,0.0,0.0,0.0,0.0,0.0,0.0,0.0,0.0,0.0,0.0,0.0,0.0,0.0,0.0,0.0,0.0,0.0,0.0,0.0,0.0,0.0,0.0,0.0,0.0,0.0,0.0,0.0,0.0,0.0,0.0,0.0,0.0,0.0,0.0,0.0,0.0,0.0,0.0,0.0,0.0,0.0,0.0,0.0,0.0,0.0,0.0,0.0,0.0,0.0,0.0,0.0,0.0,0.0,0.0,0.0,0.0,0.0,0.0,0.0,0.0,0.0,0.0,0.0,0.0,0.0,0.0,0.0,0.0,1.0,1.0,1.0,1.0,1.0,0.0,0.0,0.0,0.22,0.0,0.0,0.0,0.0,0.0,0.0,0.0,0.0,0.0,0.0,0.0,0.0,0.0,0.0,0.0,0.0,0.0,0.0,0.0,0.0,0.0,0.0,0.0,0.0,1.0,1.0,1.0,1.0,0.0,0.99,0.0,0.03,1.0,1.0,1.0,0.01,0.2,0.0,0.0,0.74,0.0,0.0,0.0,0.0,0.0,0.0,0.0,0.0,0.0,0.0,0.0,0.0,1.0,0.0,0.0,0.0,0.0,0.0,0.0,0.0,0.0,0.0,0.0,0.0,0.0,0.0,0.0,0.0,0.0,0.0,0.0,0.0,0.0,0.0,0.0,0.0,0.0,0.0,0.0,0.0,0.0,0.0,0.0,0.0,0.0,0.0,0.0,0.0,0.0,0.0,0.0,0.0,0.0,0.0,0.0,0.0,0.0,0.0,0.0,0.0,0.0,0.0,0.0,0.0,0.0,0.0,0.0,0.0,0.0,0.0,0.0,0.0,0.0,0.0,0.0,0.0,0.0,0.0,0.0,0.0,0.0,0.0,0.0,0.0,0.0,0.0,0.0,0.0,0.0,0.0,0.0,0.0,0.0,0.0,0.0,0.0,0.0,0.0,0.0,0.0,0.0,0.0,0.0,0.0,0.0,0.0,0.0,0.0,0.0,0.0,0.0,0.0,0.0,0.0,0.0,0.0,0.0,0.0,0.0],[0.0,0.0,0.0,0.0,0.0,0.0,0.0,0.0,0.0,0.0,0.0,0.0,0.0,0.0,0.0,0.0,0.0,0.0,0.0,0.0,0.0,0.0,0.0,0.0,0.0,0.0,0.0,0.0,0.0,0.0,0.0,0.0,0.0,0.0,0.0,0.0,0.0,0.0,0.0,0.0,0.0,0.0,0.0,0.0,0.0,0.0,0.0,0.0,0.0,0.0,0.0,0.0,0.0,0.0,0.0,0.0,0.0,0.0,0.0,0.0,0.0,0.0,0.0,0.0,0.0,0.0,0.0,0.0,0.0,0.0,0.0,0.0,0.0,0.0,0.0,0.0,0.0,0.0,0.0,0.0,0.0,0.0,0.0,1.0,1.0,1.0,1.0,0.0,0.0,0.0,0.0,0.0,0.0,0.0,0.0,0.0,0.0,0.0,0.0,0.0,0.0,0.0,0.0,0.0,0.0,0.0,0.0,0.0,0.0,0.0,0.0,0.0,0.0,0.0,0.0,0.0,0.0,1.0,0.0,0.0,1.0,0.07,0.99,1.0,1.0,0.94,0.0,0.0,0.0,0.0,0.0,0.0,0.0,0.0,0.0,0.0,0.0,0.0,0.0,0.0,0.0,0.0,0.0,0.0,0.0,0.0,0.0,0.0,0.0,0.0,0.0,0.0,0.0,0.0,0.0,0.0,0.0,0.0,0.0,0.0,0.0,0.0,0.0,0.0,0.0,0.0,0.0,0.0,0.0,0.0,0.0,0.0,0.0,0.0,0.0,0.0,0.0,0.0,0.0,0.0,0.0,0.0,0.0,0.0,0.0,0.0,0.0,0.0,0.0,0.0,0.0,0.0,0.0,0.0,0.0,0.0,0.0,0.0,0.0,0.0,0.0,0.0,0.0,0.0,0.0,0.0,0.0,0.0,0.0,0.0,0.0,0.0,0.0,0.0,0.0,0.0,0.0,0.0,0.0,0.0,0.0,0.0,0.0,0.0,0.0,0.0,0.0,0.0,0.0,0.0,0.0,0.0,0.0,0.0,0.0,0.0,0.0,0.0,0.0,0.0,0.0,0.0,0.01,0.0,0.0,0.0,0.0,0.0,0.0,0.0],[0.0,0.0,0.0,0.0,0.0,0.0,0.0,0.0,0.0,0.0,0.0,1.0,0.0,0.79,1.0,0.0,0.0,0.0,0.0,0.0,0.0,0.0,0.0,0.0,0.0,0.0,0.0,0.0,0.0,0.0,0.0,0.0,0.0,0.0,0.0,0.0,0.0,0.0,0.0,0.0,0.0,0.0,0.0,0.0,0.0,0.0,0.0,0.0,0.0,0.0,0.0,0.0,0.0,0.0,0.0,0.0,0.0,0.0,0.0,0.0,0.0,0.0,0.0,0.0,0.0,0.0,0.0,0.0,0.0,0.0,0.0,0.0,0.0,0.0,0.0,0.0,0.0,0.0,0.0,0.0,0.0,0.0,1.0,1.0,1.0,1.0,1.0,1.0,1.0,1.0,1.0,0.0,0.0,0.0,0.0,0.0,0.0,0.0,0.0,0.0,0.0,0.0,0.0,0.0,0.0,0.0,0.0,0.0,0.0,0.0,0.0,0.0,0.0,0.0,0.0,0.0,0.0,0.56,0.0,0.0,0.0,0.0,0.0,0.0,1.0,0.97,0.0,0.0,0.0,0.0,0.0,0.0,0.0,0.0,0.0,0.0,0.0,0.0,0.0,0.0,0.0,0.0,0.0,0.0,0.0,0.0,0.0,0.0,0.0,0.0,0.0,0.0,0.0,0.0,0.0,0.0,0.0,0.0,0.0,0.0,0.0,0.0,0.0,0.0,0.0,0.0,0.0,0.0,0.0,0.0,0.0,0.0,0.0,0.0,0.0,0.0,0.0,0.0,0.0,0.0,0.0,0.0,0.0,0.0,0.0,0.0,0.0,0.0,0.0,0.0,0.0,0.0,0.0,0.0,0.0,0.0,0.0,0.0,0.0,0.0,0.0,0.0,0.0,0.0,0.0,0.0,0.0,0.0,0.0,0.0,0.0,0.0,0.0,0.0,0.0,0.0,0.0,0.0,0.0,0.0,0.0,0.0,0.0,0.0,0.0,0.0,0.0,0.0,0.0,0.0,0.0,0.0,0.0,0.0,0.0,0.0,0.0,0.0,0.0,0.0,0.0,0.0,0.0,0.0,0.0,0.0,0.0,0.0,0.0,0.0],[0.0,0.0,0.0,0.0,0.0,0.0,0.0,0.0,0.0,0.0,0.0,0.0,0.0,0.0,0.0,0.0,0.0,0.0,0.0,0.0,0.0,0.0,0.0,0.0,0.0,0.0,0.0,0.0,0.0,0.0,0.0,0.0,0.0,0.0,0.0,0.0,0.0,0.0,0.0,0.0,0.0,0.0,0.0,0.0,0.0,0.0,0.0,0.0,0.0,0.0,0.0,0.0,0.0,0.0,0.0,0.0,0.0,0.0,0.0,0.0,0.0,0.0,0.0,0.0,0.0,0.0,0.0,0.0,0.0,0.0,0.0,0.0,0.0,0.0,0.0,0.0,0.0,0.0,0.0,0.0,0.0,0.0,0.0,0.0,0.0,0.0,1.0,1.0,1.0,1.0,1.0,1.0,0.0,0.0,0.0,0.0,0.0,0.0,0.0,0.0,0.0,0.0,0.0,0.0,0.0,0.0,0.0,0.0,0.0,0.0,0.0,0.0,0.0,0.0,0.0,0.0,0.0,0.0,0.0,0.0,0.0,0.0,0.0,0.0,1.0,1.0,0.0,0.0,0.0,0.0,0.0,0.0,0.0,0.0,0.0,0.0,0.0,0.0,0.0,0.0,0.0,0.0,0.0,0.0,0.0,0.0,0.0,0.0,0.0,0.0,0.0,0.0,0.0,0.0,0.0,0.0,0.0,0.0,0.0,0.0,0.0,0.0,0.0,0.0,0.0,0.0,0.0,0.0,0.0,0.0,0.0,0.0,0.0,0.0,0.0,0.0,0.0,0.0,0.0,0.0,0.0,0.0,0.0,0.0,0.0,0.0,0.0,0.0,0.0,0.0,0.0,0.0,0.0,0.0,0.0,0.0,0.0,0.0,0.0,0.0,0.0,0.0,0.0,0.0,0.0,0.0,0.0,0.0,0.0,0.0,0.0,0.0,0.0,0.0,0.0,0.0,0.0,0.0,0.0,0.0,0.0,0.0,0.0,0.0,0.0,0.0,0.0,0.0,0.0,0.0,0.0,0.0,0.0,0.0,0.0,0.0,0.0,0.0,0.0,0.0,0.0,0.0,0.0,0.0,0.0,0.0,0.0,0.0,0.0,0.0],[0.0,0.0,0.0,0.0,0.0,0.0,0.0,0.0,0.0,0.0,0.0,1.0,0.0,0.0,0.0,0.0,0.0,0.0,0.0,0.0,0.0,0.0,0.0,0.0,0.0,0.0,0.0,0.0,0.0,0.0,0.0,0.0,0.0,0.0,0.0,0.0,0.0,0.0,0.0,0.0,0.0,0.0,0.0,0.0,0.0,0.0,0.0,0.0,0.0,0.0,0.0,0.0,0.0,0.0,0.0,0.0,0.0,0.0,0.0,0.0,0.0,0.0,0.0,0.0,0.0,0.0,0.0,0.0,0.0,0.0,0.0,0.0,0.0,0.0,0.0,0.0,0.0,0.0,0.0,0.0,0.0,0.0,0.0,0.0,0.0,0.0,1.0,1.0,1.0,1.0,1.0,1.0,1.0,0.0,0.0,0.0,0.0,0.0,0.0,0.0,0.0,0.0,0.0,0.0,0.0,0.0,0.0,0.0,0.0,0.0,0.0,0.0,0.0,0.0,0.0,0.0,0.0,0.0,0.0,0.0,0.0,0.0,0.0,0.0,0.0,0.0,0.0,0.0,0.0,0.0,0.0,0.0,0.0,0.0,0.0,0.0,0.0,0.0,0.0,0.0,0.0,0.0,0.0,0.0,0.0,0.0,0.0,0.0,0.0,0.0,0.0,0.0,0.0,0.0,0.0,0.0,0.0,0.0,0.0,0.0,0.0,0.0,0.0,0.0,0.0,0.0,0.0,0.0,0.0,0.0,0.0,0.0,0.0,0.0,0.0,0.0,0.0,0.0,0.0,0.0,0.02,0.01,0.02,0.0,0.02,0.01,0.02,0.09,0.0,0.0,0.0,0.0,0.0,0.0,0.0,0.0,0.0,0.0,0.0,0.0,0.0,0.0,0.0,0.0,0.0,0.0,0.0,0.0,0.0,0.0,0.0,0.0,0.0,0.0,0.0,0.0,0.0,0.0,0.0,0.0,0.0,0.0,0.0,0.0,0.0,0.0,0.0,0.0,0.0,0.0,0.0,0.0,0.0,0.0,0.0,0.0,0.0,0.0,0.0,0.0,0.0,0.0,0.0,0.0,0.0,0.0,0.0,0.0,0.0,0.0],[0.0,0.0,0.0,0.0,0.0,0.0,0.0,0.0,0.0,0.0,1.0,1.0,0.01,0.98,1.0,0.0,0.0,0.0,0.0,0.0,0.0,0.0,0.0,0.0,0.0,0.0,0.0,0.0,0.0,0.0,0.0,0.0,0.0,0.0,0.0,0.0,0.0,0.0,0.0,0.0,0.0,0.0,0.0,0.0,0.0,0.0,0.0,0.0,0.0,0.0,0.0,0.0,0.0,0.0,0.0,0.0,0.0,0.0,0.0,0.0,0.0,0.0,0.0,0.0,0.0,0.0,0.0,0.0,0.0,0.0,0.0,0.0,0.0,0.0,0.0,0.0,0.0,0.0,0.0,0.0,0.0,0.87,1.0,1.0,0.0,0.0,1.0,1.0,1.0,1.0,1.0,1.0,1.0,0.98,0.0,0.0,0.0,0.0,0.0,0.0,0.0,0.0,0.0,0.0,0.0,0.0,0.0,0.0,0.0,0.0,0.0,0.0,0.0,0.0,0.0,0.0,0.0,0.0,0.0,0.0,0.0,0.0,0.0,0.0,0.0,0.01,0.0,0.0,0.0,0.0,0.0,0.0,0.0,0.0,0.0,0.0,0.0,0.0,0.0,0.0,0.0,0.0,0.0,0.0,0.0,0.0,0.0,0.0,0.0,0.0,0.0,0.0,0.0,0.0,0.0,0.0,0.0,0.0,0.0,0.0,0.0,0.0,0.0,0.0,0.0,0.0,0.0,0.0,0.0,0.0,0.0,0.0,0.0,0.0,0.0,0.0,0.0,0.0,0.0,0.0,0.0,0.0,0.0,0.0,0.01,0.0,0.0,0.0,0.0,0.0,0.0,0.0,0.0,0.0,0.0,0.0,0.0,0.0,0.0,0.0,0.0,0.0,0.0,0.0,0.0,0.0,0.0,0.0,0.0,0.0,0.0,0.0,0.0,0.0,0.0,0.0,0.0,0.0,0.0,0.0,0.0,0.0,0.0,0.0,0.0,0.0,0.0,0.01,0.01,0.0,0.0,0.0,0.0,0.0,0.0,0.0,0.0,0.0,0.0,0.0,0.0,0.0,0.0,0.0,0.0,0.0,0.0,0.0,0.0,0.0],[0.0,0.0,0.0,0.0,0.0,0.0,0.0,0.0,0.0,0.0,0.0,0.0,0.0,0.0,0.0,0.0,0.0,0.0,0.0,0.0,0.0,0.0,0.0,0.0,0.0,0.0,0.0,0.0,0.0,0.0,0.0,0.0,0.0,0.0,0.0,0.0,0.0,0.0,0.0,0.0,0.0,0.0,0.0,0.0,0.0,0.0,0.0,0.0,0.0,0.0,0.0,0.0,0.0,0.0,0.0,0.0,0.0,0.0,0.0,0.0,0.0,0.0,0.0,0.0,0.0,0.0,0.0,0.0,0.0,0.0,0.0,0.0,0.0,0.0,0.0,0.0,0.0,0.0,0.0,0.0,0.0,0.0,1.0,0.56,0.22,0.0,1.0,1.0,1.0,1.0,1.0,1.0,1.0,1.0,0.0,0.0,0.0,0.0,0.0,0.0,0.0,0.0,0.0,0.0,0.0,0.0,0.0,0.0,0.0,0.0,0.0,0.0,0.0,0.0,0.0,0.05,0.0,0.0,0.0,0.0,0.0,0.0,0.0,0.0,0.1,1.0,0.0,0.0,0.0,0.89,1.0,0.0,0.0,0.61,0.0,0.0,0.0,0.0,0.0,0.0,0.0,0.0,0.0,0.0,0.0,0.0,0.0,0.0,0.0,0.0,0.0,0.0,0.0,0.0,0.0,0.0,0.0,0.0,0.0,0.0,0.0,0.0,0.0,0.0,0.0,0.0,0.0,0.0,0.0,0.0,0.0,0.0,0.0,0.0,0.0,0.0,0.0,0.0,0.0,0.0,0.0,0.0,0.0,0.0,0.0,0.0,0.0,0.0,0.0,0.0,0.0,0.0,0.0,0.0,0.0,0.0,0.0,0.0,0.0,0.0,0.0,0.0,0.0,0.0,0.0,0.0,0.0,0.0,0.0,0.0,0.0,0.0,0.0,0.0,0.0,0.0,0.0,0.0,0.0,0.0,0.0,0.0,0.0,0.0,0.0,0.0,0.0,0.0,0.0,0.0,0.0,0.0,0.0,0.0,0.0,0.0,0.0,0.0,0.0,0.0,0.0,0.0,0.0,0.0,0.0,0.0,0.0,0.0,0.0,0.0],[0.0,0.0,0.0,0.0,0.0,0.0,0.0,0.0,0.0,0.0,0.0,0.0,0.0,0.0,0.0,0.0,0.0,0.0,0.0,0.0,0.0,0.0,0.0,0.0,0.0,0.0,0.0,0.0,0.0,0.0,0.0,0.0,0.0,0.0,0.0,0.0,0.0,0.0,0.0,0.0,0.0,0.0,0.0,0.0,0.0,0.0,0.0,0.0,0.0,0.0,0.0,0.0,0.0,0.0,0.0,0.0,0.0,0.0,0.0,0.0,0.0,0.0,0.0,0.0,0.0,0.0,0.0,0.0,0.0,0.0,0.0,0.0,0.0,0.0,0.0,0.0,0.0,0.0,0.0,0.0,0.0,0.0,0.0,0.0,0.0,0.0,0.0,1.0,1.0,1.0,1.0,1.0,1.0,1.0,0.96,0.01,0.0,0.0,0.0,0.0,0.0,0.0,0.0,0.0,0.0,0.0,0.0,0.0,0.0,0.0,0.0,0.0,0.0,0.0,0.0,0.0,0.0,0.0,0.0,0.0,0.0,0.0,0.0,0.0,0.0,0.0,0.0,0.0,0.0,0.0,0.0,0.0,0.0,0.0,0.0,0.0,0.0,0.0,0.0,0.0,0.0,0.0,0.0,0.0,0.0,0.0,0.0,0.0,0.0,0.0,0.0,0.0,0.0,0.0,0.0,0.0,0.0,0.0,0.0,0.0,0.0,0.0,0.0,0.0,0.0,0.0,0.0,0.0,0.0,0.0,0.0,0.0,0.0,0.0,0.0,0.0,0.0,0.0,0.0,0.0,0.0,0.01,0.01,0.0,0.02,0.05,0.76,0.01,0.0,0.0,0.0,0.0,0.0,0.0,0.0,0.0,0.0,0.0,0.0,0.0,0.0,0.0,0.0,0.0,0.0,0.0,0.0,0.0,0.0,0.0,0.0,0.0,0.0,0.0,0.0,0.0,0.0,0.0,0.0,0.0,0.0,0.0,0.0,0.0,0.0,0.0,0.0,0.0,0.0,0.0,0.0,0.0,0.0,0.0,0.0,0.0,0.0,0.0,0.0,0.0,0.0,0.0,0.0,0.0,0.0,0.0,0.0,0.0,0.0,0.0],[0.0,0.0,0.0,0.0,0.0,0.0,0.0,0.0,0.0,0.0,1.0,1.0,0.0,0.0,0.0,0.0,0.0,0.0,0.0,0.0,0.0,0.0,0.0,0.0,0.0,0.0,0.0,0.0,0.0,0.0,0.0,0.0,0.0,0.0,0.0,0.0,0.0,0.0,0.0,0.0,0.0,0.0,0.0,0.0,0.0,0.0,0.0,0.0,0.0,0.0,0.0,0.0,0.0,0.0,0.0,0.0,0.0,0.0,0.0,0.0,0.0,0.0,0.0,0.0,0.0,0.0,0.0,0.0,0.0,0.0,0.0,0.0,0.0,0.0,0.0,0.0,0.0,0.0,0.0,0.0,0.0,0.0,1.0,0.0,0.0,0.0,0.0,0.0,1.0,1.0,1.0,1.0,1.0,1.0,1.0,1.0,1.0,0.0,0.0,0.0,0.0,0.0,0.0,0.0,0.0,0.0,0.0,0.0,0.0,0.0,0.0,0.0,0.0,0.0,0.0,0.0,0.0,0.0,0.0,0.0,0.0,0.0,0.0,0.0,0.0,0.0,0.0,0.0,0.0,0.0,0.0,0.0,0.0,0.0,0.0,0.0,0.0,0.0,0.0,0.0,0.0,0.0,0.0,0.0,0.0,0.0,0.0,0.0,0.0,0.0,0.0,0.0,0.0,0.0,0.0,0.0,0.0,0.0,0.0,0.0,0.0,0.0,0.0,0.0,0.0,0.0,0.0,0.0,0.0,0.0,0.0,0.0,0.01,0.0,0.09,0.98,1.0,1.0,0.99,1.0,0.96,0.17,0.29,0.99,0.98,0.99,0.99,0.99,0.99,0.1,0.0,0.0,0.0,0.0,0.0,0.0,0.0,0.0,0.0,0.0,0.0,0.0,0.0,0.0,0.0,0.0,0.0,0.0,0.0,0.0,0.0,0.0,0.0,0.0,0.75,0.0,0.0,0.0,0.0,0.0,0.0,0.0,0.0,0.0,0.0,0.0,0.0,0.0,0.0,0.0,0.0,0.0,0.0,0.0,0.0,0.0,0.0,0.0,0.0,0.0,0.0,0.0,0.0,0.0,0.0,0.0,0.0,0.0,0.0,0.0],[0.0,0.0,0.0,0.0,0.0,0.0,0.0,0.0,0.0,0.0,0.96,0.0,0.0,0.0,0.0,0.0,0.0,0.0,0.0,0.0,0.0,0.0,0.0,0.0,0.0,0.0,0.0,0.0,0.0,0.0,0.0,0.0,0.0,0.0,0.0,0.0,0.0,0.0,0.0,0.0,0.0,0.0,0.0,0.0,0.0,0.0,0.0,0.0,0.0,0.0,0.0,0.0,0.0,0.0,0.0,0.0,0.0,0.0,0.0,0.0,0.0,0.0,0.0,0.0,0.0,0.0,0.0,0.0,0.0,0.0,0.0,0.0,0.0,0.0,0.0,0.0,0.0,0.0,0.0,0.0,1.0,0.0,1.0,0.0,0.0,0.0,0.0,0.0,0.0,0.98,1.0,1.0,1.0,1.0,1.0,1.0,1.0,1.0,0.0,0.0,0.0,0.0,0.0,0.0,0.0,0.0,0.0,0.0,0.0,0.0,0.0,0.0,0.0,1.0,0.0,0.0,0.0,0.0,0.0,0.0,0.0,0.0,0.0,0.0,0.0,0.0,0.0,0.0,0.0,0.0,0.0,0.0,0.0,1.0,0.0,0.0,0.0,0.0,0.0,0.0,0.0,0.0,0.0,0.0,0.0,0.0,0.0,0.0,0.0,0.0,0.0,0.0,0.0,0.0,0.0,0.0,0.0,0.0,0.0,0.0,0.0,0.0,0.0,0.0,0.0,0.0,0.0,0.0,0.0,0.0,0.0,0.0,0.0,0.0,0.0,0.0,0.0,0.0,0.0,0.0,0.0,0.0,0.0,0.0,0.0,0.0,0.0,0.0,0.0,0.0,0.0,0.0,0.0,0.0,0.0,0.0,0.0,0.0,0.0,0.0,0.0,0.0,0.0,0.0,0.0,0.0,0.0,0.0,0.0,0.0,0.0,0.0,0.0,0.0,0.0,0.0,0.0,0.0,0.0,0.0,0.0,0.0,0.0,0.0,0.0,0.0,0.0,0.0,0.0,0.0,0.0,0.0,0.0,0.0,0.0,0.0,0.0,0.0,0.0,0.0,0.0,0.0,0.0,0.0,0.0,0.0,0.0,0.0,0.0,0.0],[0.0,0.0,0.0,0.0,0.0,0.0,0.0,0.0,0.0,0.0,0.0,0.0,0.0,0.0,0.0,0.0,0.0,0.0,0.0,0.0,0.0,0.0,0.0,0.0,0.0,0.0,0.0,0.0,0.0,0.0,0.0,0.0,0.0,0.0,0.0,0.0,0.0,0.0,0.0,0.0,0.0,0.0,0.0,0.0,0.0,0.0,0.0,0.0,0.0,0.0,0.0,0.0,0.0,0.0,0.0,0.0,0.0,0.0,0.0,0.0,0.0,0.0,0.0,0.0,0.0,0.0,0.0,0.0,0.0,0.0,0.0,0.0,0.0,0.0,0.0,0.0,0.0,0.0,0.0,0.0,0.0,0.0,0.0,0.0,0.0,0.0,0.0,0.0,0.0,0.0,0.0,0.96,1.0,1.0,1.0,1.0,1.0,1.0,1.0,0.0,0.0,0.0,0.0,0.0,0.0,0.0,0.0,0.0,0.0,0.0,0.0,0.0,0.0,0.0,0.0,0.0,0.0,0.0,0.0,0.0,0.0,0.0,0.0,0.0,0.0,0.0,0.0,0.0,0.0,0.0,0.0,0.0,0.0,0.11,0.0,0.0,0.0,0.0,0.0,0.0,0.0,0.0,0.0,0.0,0.0,0.0,0.0,0.0,0.0,0.0,0.0,0.0,0.0,0.0,0.0,0.0,0.0,0.0,0.0,0.0,0.0,0.0,0.0,0.0,0.0,0.0,0.0,0.0,0.0,0.0,0.0,0.0,0.0,0.0,0.0,0.0,0.0,0.0,0.0,0.0,0.0,0.0,0.0,0.0,0.0,0.0,0.59,0.0,0.0,0.0,0.0,0.0,0.0,0.0,0.0,0.0,0.0,0.0,0.0,0.0,0.0,0.0,0.0,0.0,0.0,0.0,0.0,0.0,0.0,0.0,0.0,0.0,0.0,0.0,0.0,0.0,0.0,0.0,0.0,0.0,0.0,0.0,0.0,0.0,0.0,0.0,0.0,0.0,0.0,0.0,0.0,0.0,0.0,0.0,0.0,0.0,0.0,0.0,0.0,0.0,0.0,0.0,0.0,0.0,0.0,0.0,0.0,0.0,0.0,0.0],[0.0,0.0,0.0,0.0,0.0,0.0,0.0,0.0,0.0,0.0,0.0,0.0,0.0,0.0,0.0,0.0,0.0,0.0,0.0,0.0,0.0,0.0,0.0,0.0,0.0,0.0,0.0,0.0,0.0,0.0,0.0,0.0,0.0,0.0,0.0,0.0,0.0,0.0,0.0,0.0,0.0,0.0,0.0,0.0,0.0,0.0,0.0,0.0,0.0,0.0,0.0,0.0,0.0,0.0,0.0,0.0,0.0,0.0,0.0,0.0,0.0,0.0,0.0,0.0,0.0,0.0,0.0,0.0,0.0,0.0,0.0,0.0,0.0,0.0,0.0,0.0,0.0,0.0,0.0,0.0,0.0,0.0,0.0,0.0,0.0,0.0,0.0,0.0,0.0,0.0,0.0,0.01,1.0,1.0,1.0,1.0,1.0,1.0,1.0,1.0,0.0,0.0,0.0,0.0,0.0,0.0,0.0,0.0,0.0,0.0,0.0,0.0,0.0,0.0,0.0,0.0,0.0,0.0,0.0,0.0,0.0,0.0,0.0,0.0,0.0,0.0,0.0,0.0,0.0,0.0,0.0,0.0,0.0,0.0,0.0,0.0,0.0,0.0,0.0,0.0,0.0,0.0,0.0,0.0,0.0,0.0,0.0,0.0,0.0,0.0,0.0,0.0,0.0,0.0,0.0,0.0,0.0,0.0,0.0,0.0,0.0,0.0,0.0,0.0,0.0,0.0,0.0,0.0,0.0,0.0,0.0,0.0,0.0,0.0,0.02,0.98,1.0,1.0,1.0,1.0,0.92,0.14,0.93,0.99,0.99,0.99,0.99,0.99,1.0,1.0,1.0,1.0,0.14,0.0,0.0,0.0,0.0,0.0,0.0,0.0,0.0,0.0,0.0,0.0,0.0,0.04,0.0,0.0,0.0,0.0,0.0,0.0,0.31,0.0,0.0,0.0,0.0,0.0,0.0,0.0,0.0,0.0,0.0,0.0,0.0,0.0,0.0,0.0,0.0,0.0,0.0,0.0,0.0,0.0,0.0,0.0,0.0,0.0,0.0,0.0,0.0,0.0,0.0,0.0,0.0,0.0,0.0,0.0,0.0,0.0],[0.0,0.0,0.0,0.0,0.0,0.0,0.0,0.0,0.0,1.0,1.0,0.01,0.0,0.0,0.0,0.0,0.0,0.0,0.0,0.0,0.0,0.0,0.0,0.0,0.0,0.0,0.0,0.0,0.0,0.0,0.0,0.0,0.0,0.0,0.0,0.0,0.0,0.0,0.0,0.0,0.0,0.0,0.0,0.0,0.0,0.0,0.0,0.0,0.0,0.0,0.0,0.0,0.0,0.0,0.0,0.0,0.0,0.0,0.0,0.0,0.0,0.0,0.0,0.0,0.0,0.0,0.0,0.0,0.0,0.0,0.0,0.0,0.0,0.0,0.0,0.0,0.0,0.0,0.87,0.0,1.0,0.0,0.0,0.0,0.0,0.0,0.0,0.0,0.0,0.0,0.0,0.0,1.0,1.0,1.0,1.0,1.0,1.0,1.0,1.0,1.0,0.0,0.0,0.0,0.0,0.0,0.0,0.0,0.0,0.0,0.0,0.0,0.0,0.0,0.0,0.0,0.0,0.0,0.0,0.0,0.0,0.0,0.0,0.0,0.0,0.0,0.0,0.0,0.0,0.0,0.0,0.0,0.0,0.0,0.0,0.0,0.0,0.0,0.0,0.0,0.0,0.0,0.0,0.0,0.0,0.0,0.0,0.0,0.0,0.0,0.0,0.0,0.0,0.0,0.0,0.0,0.0,0.0,0.0,0.0,0.0,0.0,0.0,0.0,0.0,0.0,0.0,0.0,0.0,0.0,0.0,0.0,0.09,0.0,0.69,0.39,1.0,0.82,0.01,0.0,0.01,0.01,0.01,0.0,0.01,0.02,0.52,0.07,1.0,1.0,1.0,1.0,1.0,1.0,1.0,0.0,0.0,0.0,0.0,0.0,0.0,0.99,1.0,0.98,1.0,1.0,1.0,0.72,0.2,0.31,0.34,0.99,1.0,0.02,0.0,0.0,0.0,0.0,0.0,0.0,0.0,0.0,0.0,0.0,0.0,0.0,0.0,0.0,0.0,0.0,0.0,0.0,0.0,0.0,0.0,0.0,0.0,0.0,0.0,0.0,0.0,0.0,0.0,0.0,0.0,0.0,0.0,0.0,0.0,0.0],[0.0,0.0,0.0,0.0,0.0,0.0,0.0,0.0,0.0,0.0,0.0,0.0,0.0,0.0,0.0,0.0,0.0,0.0,0.0,0.0,0.0,0.0,0.0,0.0,0.0,0.0,0.0,0.0,0.0,0.0,0.0,0.0,0.0,0.0,0.0,0.0,0.0,0.0,0.0,0.0,0.0,0.0,0.0,0.0,0.0,0.0,0.0,0.0,0.0,0.0,0.0,0.0,0.0,0.0,0.0,0.0,0.0,0.0,0.0,0.0,0.0,0.0,0.0,0.0,0.0,0.0,0.0,0.0,0.0,0.0,0.0,0.0,0.0,0.0,0.0,0.0,0.0,0.0,0.0,0.0,1.0,0.0,0.0,0.0,0.0,0.0,0.0,0.0,0.0,0.0,0.0,0.0,0.0,1.0,1.0,1.0,1.0,1.0,1.0,1.0,1.0,1.0,0.0,0.0,0.0,0.0,0.0,0.0,0.0,0.01,0.0,0.99,0.0,0.0,0.0,0.0,0.0,0.0,0.0,0.0,0.0,0.0,0.0,0.0,0.0,0.0,0.0,0.0,0.0,0.0,0.0,0.0,0.0,0.0,0.0,0.0,0.0,1.0,0.0,0.0,0.0,0.0,0.0,0.0,0.0,0.0,0.0,0.0,0.0,0.0,0.0,0.0,0.0,0.0,0.0,0.0,0.0,0.0,0.0,0.0,0.0,0.0,0.0,0.0,0.0,0.0,0.0,0.0,0.0,0.0,0.0,0.0,0.0,0.0,0.0,0.0,0.0,0.0,0.0,0.0,0.0,0.0,0.0,0.0,0.0,0.0,0.0,0.0,0.0,0.0,0.0,0.0,0.0,0.0,0.0,0.0,0.0,0.0,0.0,0.0,0.0,0.0,0.0,0.0,0.0,0.0,0.0,0.0,0.0,0.0,0.0,0.0,0.0,0.0,0.0,0.0,0.0,0.0,0.0,0.0,0.0,0.0,0.0,0.0,0.0,0.0,0.0,0.0,0.0,0.0,0.0,0.0,0.0,0.0,0.0,0.0,0.0,0.0,0.0,0.0,0.0,0.0,0.0,0.0,0.0,0.0,0.0,0.0,0.0,0.0],[0.0,0.0,0.0,0.0,0.0,0.0,0.0,0.0,0.0,0.0,0.0,0.0,0.0,0.0,0.0,0.0,0.0,0.0,0.0,0.0,0.0,0.0,0.0,0.0,0.0,0.0,0.0,0.0,0.0,0.0,0.0,0.0,0.0,0.0,0.0,0.0,0.0,0.0,0.0,0.0,0.0,0.0,0.0,0.0,0.0,0.0,0.0,0.0,0.0,0.0,0.0,0.0,0.0,0.0,0.0,0.0,0.0,0.0,0.0,0.0,0.0,0.0,0.0,0.0,0.0,0.0,0.0,0.0,0.0,0.0,0.0,0.0,0.0,0.0,0.0,0.0,0.0,0.0,0.0,0.0,0.0,0.0,0.0,0.0,0.0,0.0,0.0,0.0,0.0,0.0,0.0,0.0,0.0,0.0,1.0,1.0,1.0,1.0,1.0,1.0,1.0,1.0,1.0,0.0,0.0,0.0,0.0,0.0,0.0,0.0,0.0,0.0,0.0,0.0,0.0,0.0,0.0,0.0,0.0,0.0,0.0,0.0,0.0,0.0,0.0,0.0,0.0,0.0,0.0,0.0,0.0,0.0,0.0,0.0,0.0,0.0,0.0,0.0,0.0,0.0,0.0,0.0,0.0,0.0,0.0,0.0,0.0,0.0,0.0,0.0,0.0,0.0,0.0,0.0,0.0,0.0,0.0,0.0,0.0,0.0,0.0,0.0,0.0,0.0,0.0,0.0,0.0,0.0,0.0,0.0,0.0,0.0,0.0,0.0,0.0,0.0,0.0,0.0,0.0,0.0,0.0,0.0,0.0,0.0,0.0,0.0,0.0,0.0,0.0,0.0,0.0,0.03,0.0,0.0,0.0,0.0,0.0,0.0,0.0,0.0,0.0,0.0,0.0,0.0,0.0,0.0,0.0,0.0,0.0,0.0,0.0,0.0,0.0,0.0,0.0,0.0,0.0,0.0,0.0,0.0,0.0,0.0,0.0,0.0,0.0,0.0,0.0,0.0,0.0,0.0,0.0,0.0,0.0,0.0,0.0,0.0,0.0,0.0,0.0,0.0,0.0,0.0,0.0,0.0,0.0,0.0,0.0,0.0,0.0,0.0],[0.0,0.0,0.0,0.0,0.0,0.0,0.0,0.0,0.0,0.21,0.0,0.0,0.0,0.0,0.0,0.0,0.0,0.0,0.0,0.0,0.0,0.0,0.0,0.0,0.0,0.0,0.0,0.0,0.0,0.0,0.0,0.0,0.0,0.0,0.0,0.0,0.0,0.0,0.0,0.0,0.0,0.0,0.0,0.0,0.0,0.0,0.0,0.0,0.0,0.0,0.0,0.0,0.0,0.0,0.0,0.0,0.0,0.0,0.0,0.0,0.0,0.0,0.0,0.0,0.02,0.0,0.0,0.0,0.0,0.0,0.0,0.0,0.97,0.0,0.0,0.0,0.0,0.0,0.0,0.0,0.0,0.0,0.0,0.0,0.0,0.0,0.0,0.0,0.0,0.0,0.0,0.0,0.0,0.0,0.0,1.0,1.0,1.0,1.0,1.0,1.0,1.0,1.0,1.0,0.0,0.0,0.0,0.0,0.0,0.0,0.0,0.0,0.0,0.0,0.0,0.0,0.0,0.0,0.0,0.0,0.0,0.0,0.0,0.0,0.0,0.0,0.0,0.0,0.0,0.0,0.0,0.0,0.0,0.0,0.0,0.0,0.0,0.0,0.0,0.0,0.0,0.0,0.0,0.0,0.0,0.0,0.0,0.0,0.0,0.0,0.0,0.0,0.0,0.0,0.0,0.0,0.0,0.0,0.0,0.0,0.0,0.0,0.0,0.0,0.0,0.0,0.0,0.0,0.0,0.0,0.0,0.0,0.0,0.0,0.0,0.0,0.9,0.07,0.01,0.0,0.0,0.0,0.0,0.0,0.0,0.0,0.0,0.0,1.0,1.0,1.0,1.0,1.0,1.0,1.0,1.0,1.0,1.0,1.0,1.0,1.0,1.0,1.0,1.0,1.0,1.0,1.0,0.99,0.66,0.45,0.65,0.96,1.0,0.0,0.0,0.0,0.0,0.0,0.0,0.0,0.0,0.0,0.0,0.0,0.0,0.0,0.0,0.0,0.0,0.0,0.0,0.0,0.0,0.0,0.0,0.0,0.0,0.0,0.0,0.0,0.0,0.0,0.0,0.0,0.0,0.0,0.0,0.0,0.0,0.0],[0.0,0.0,0.0,0.0,0.0,0.0,0.0,0.0,0.0,0.99,0.0,0.0,0.0,0.0,0.0,0.0,0.0,0.0,0.0,0.0,0.0,0.0,0.0,0.0,0.0,0.0,0.0,0.0,0.0,0.0,0.0,0.0,0.0,0.0,0.0,0.0,0.0,0.0,0.0,0.0,0.0,0.0,0.0,0.0,0.0,0.0,0.0,0.0,0.0,0.0,0.0,0.0,0.0,0.0,0.0,0.0,0.0,0.0,0.0,0.0,0.0,0.0,0.0,0.0,0.0,0.0,0.0,0.0,0.0,0.0,0.0,0.0,0.99,0.0,0.0,0.0,0.0,0.0,1.0,0.0,0.71,0.0,0.0,0.0,0.0,0.0,0.0,0.0,0.0,0.0,0.0,0.0,0.0,0.0,0.0,0.0,1.0,1.0,1.0,1.0,1.0,1.0,1.0,1.0,1.0,0.0,0.0,0.0,0.0,1.0,0.0,1.0,0.0,0.0,0.0,0.0,0.0,0.0,0.0,0.0,0.0,0.0,0.0,0.0,0.0,0.0,0.0,0.0,0.0,0.0,0.0,0.0,0.0,0.0,0.0,0.0,0.0,0.0,0.0,0.0,0.0,0.0,0.0,0.0,0.0,0.0,0.0,0.0,0.0,0.0,0.0,0.0,0.0,0.0,0.0,0.0,0.0,0.0,0.0,0.0,0.0,0.0,0.0,0.0,0.0,0.0,0.0,0.0,0.0,0.0,0.0,0.0,0.0,0.0,0.0,0.0,0.0,0.0,0.0,0.0,0.0,0.0,0.0,0.0,0.0,0.0,0.0,0.0,0.0,0.0,0.0,0.04,0.0,1.0,1.0,0.0,0.0,0.0,0.0,0.0,1.0,1.0,1.0,1.0,1.0,1.0,0.0,0.0,0.02,0.01,0.0,0.0,0.0,0.0,0.0,0.0,0.0,0.0,0.0,0.0,0.0,0.0,0.0,0.0,0.0,0.0,0.0,0.0,0.0,0.0,0.0,0.0,0.0,0.0,0.0,0.0,0.0,0.0,0.0,0.0,0.0,0.0,0.0,0.0,0.0,0.0,0.0,0.0,0.0,0.0],[0.0,0.0,0.0,0.0,0.0,0.0,0.0,0.0,0.0,0.0,0.0,0.0,0.0,0.0,0.0,0.0,0.0,0.0,0.0,0.0,0.0,0.0,0.0,0.0,0.0,0.0,0.0,0.0,0.0,0.0,0.0,0.0,0.0,0.0,0.0,0.0,0.0,0.0,0.0,0.0,0.0,0.0,0.0,0.0,0.0,0.0,0.0,0.0,0.0,0.0,0.0,0.0,0.0,0.0,0.0,0.0,0.0,0.0,0.0,0.0,0.0,0.0,0.0,0.0,0.0,0.0,0.0,0.0,0.0,0.0,0.0,0.0,0.0,0.0,0.0,0.0,0.0,0.0,0.0,0.0,0.0,0.0,0.0,0.0,0.0,0.0,0.0,0.0,0.0,0.0,0.0,0.0,0.0,0.0,0.0,0.0,0.0,1.0,1.0,1.0,1.0,1.0,1.0,0.78,1.0,0.83,1.0,1.0,0.01,1.0,0.0,0.0,0.0,0.0,0.0,0.0,0.0,0.0,0.0,0.0,0.0,0.0,0.0,0.0,0.0,0.0,0.0,0.0,0.0,0.0,0.0,0.0,0.0,0.0,0.0,0.0,0.0,0.0,0.0,0.0,0.0,0.0,0.0,0.0,0.0,0.0,0.0,0.0,0.0,0.0,0.0,0.0,0.0,0.0,0.0,0.0,0.0,0.0,0.0,0.0,0.0,0.0,0.0,0.0,0.0,0.0,0.0,0.0,0.0,0.0,0.0,0.0,0.0,0.0,0.0,0.0,0.0,0.0,0.0,0.0,0.0,0.0,0.0,0.0,0.0,0.0,0.0,0.0,0.0,0.0,0.0,0.0,0.0,0.0,0.0,0.0,0.0,0.0,0.0,0.0,0.0,0.0,0.0,0.01,0.0,0.0,0.0,0.0,0.0,0.0,0.0,0.0,0.0,0.0,0.0,0.0,0.0,0.0,0.0,0.0,0.0,0.0,0.0,0.0,0.0,0.0,0.0,0.0,0.0,0.0,0.0,0.0,0.0,0.0,0.0,0.0,0.0,0.0,0.0,0.0,0.0,0.0,0.0,0.0,0.0,0.0,0.0,0.0,0.0,0.0],[0.0,0.0,0.0,0.0,0.0,0.0,0.0,0.0,0.0,0.0,0.0,0.0,0.0,0.0,0.0,0.0,0.0,0.0,0.0,0.0,0.0,0.0,0.0,0.0,0.0,0.0,0.0,0.0,0.0,0.0,0.0,0.0,0.0,0.0,0.0,0.0,0.0,0.0,0.0,0.0,0.0,0.0,0.0,0.0,0.0,0.0,0.0,0.0,0.0,0.0,0.0,0.0,0.0,0.0,0.0,0.0,0.0,0.0,0.0,0.0,0.0,0.0,0.0,0.0,0.0,0.0,0.0,0.0,0.0,0.01,0.0,0.0,0.0,0.0,0.0,0.0,0.0,0.0,0.0,0.0,0.0,0.0,0.0,0.0,0.0,0.0,0.0,0.0,0.0,0.0,0.0,0.0,0.0,0.0,0.0,0.0,0.0,0.0,1.0,1.0,1.0,1.0,1.0,1.0,1.0,0.99,0.0,0.0,0.0,0.0,0.0,0.0,0.0,0.0,0.0,0.0,0.0,0.0,0.0,0.0,0.0,0.0,0.0,0.0,0.0,0.0,0.0,0.0,0.0,0.0,0.0,0.0,0.0,0.0,0.0,0.0,0.0,0.0,0.0,0.0,0.0,0.0,0.0,0.0,0.0,0.0,0.0,0.0,0.0,0.0,0.0,0.0,0.0,0.0,0.0,0.0,0.0,0.0,0.0,0.0,0.0,0.0,0.0,0.0,0.0,0.0,0.0,0.0,0.0,0.0,0.0,0.0,0.0,0.0,0.0,0.0,0.0,0.0,0.0,0.0,0.0,0.0,0.0,0.0,0.0,0.0,0.0,0.0,0.0,0.0,0.0,0.0,0.0,0.0,0.0,0.0,0.0,0.0,0.27,0.01,1.0,0.98,0.99,1.0,0.03,0.0,0.0,0.0,0.0,0.0,0.0,0.0,0.0,0.0,0.0,0.0,0.0,0.0,0.0,0.0,0.0,0.0,0.0,0.0,0.0,0.0,0.0,0.0,0.0,0.0,0.0,0.0,0.0,0.0,0.0,0.0,0.0,0.0,0.0,0.0,0.0,0.0,0.0,0.0,0.0,0.0,0.0,0.0,0.0,0.0],[0.0,0.0,0.0,0.0,0.0,0.0,0.0,0.0,0.0,0.0,0.0,0.0,0.0,0.0,0.0,0.0,0.0,0.0,0.0,0.0,0.0,0.0,0.0,0.0,0.0,0.0,0.0,0.0,0.0,0.0,0.0,0.0,0.0,0.0,0.0,0.0,0.0,0.0,0.0,0.0,0.0,0.0,0.0,0.0,0.0,0.0,0.0,0.0,0.0,0.0,0.0,0.0,0.0,0.0,0.0,0.0,0.0,0.0,0.0,0.0,0.0,0.0,0.0,0.0,0.0,0.0,0.0,0.0,0.0,1.0,0.18,0.0,1.0,1.0,0.0,0.0,0.0,0.0,0.0,0.0,0.0,0.0,0.0,0.0,0.0,0.0,0.0,0.0,0.0,0.0,0.0,0.0,0.0,0.0,0.0,0.0,0.0,0.0,0.0,1.0,1.0,0.78,1.0,1.0,1.0,0.99,0.0,0.0,0.0,0.0,0.0,0.0,0.0,0.0,0.0,0.0,0.0,0.0,0.0,0.0,0.0,0.0,0.0,0.0,0.0,0.0,0.0,0.0,0.0,0.0,0.0,0.0,0.0,0.0,0.0,0.0,0.0,0.0,0.0,0.0,0.0,0.0,0.0,0.0,0.0,0.0,0.0,0.0,0.0,0.0,0.0,0.0,0.0,0.0,0.0,0.0,0.0,0.0,0.0,0.0,0.0,0.0,0.0,0.0,0.0,0.0,0.0,0.0,0.0,0.0,0.0,0.0,0.0,0.0,0.0,0.0,0.0,0.0,0.0,0.0,0.0,0.0,0.0,0.0,0.0,0.0,0.0,0.0,0.0,0.0,0.0,0.0,0.0,0.79,1.0,1.0,0.01,0.0,1.0,1.0,1.0,1.0,1.0,1.0,1.0,0.92,0.0,0.0,0.0,0.0,0.01,0.0,0.0,0.0,0.0,0.0,0.0,0.0,0.0,0.0,0.0,0.0,0.0,0.0,0.0,0.0,0.0,0.0,0.0,0.0,0.0,0.0,0.0,0.0,0.0,0.0,0.0,0.0,0.0,0.0,0.0,0.0,0.0,0.0,0.0,0.0,0.0,0.0,0.0,0.0],[0.0,0.0,0.0,0.0,0.0,0.0,0.0,0.0,0.0,0.0,0.0,0.0,0.0,0.0,0.0,0.0,0.0,0.0,0.0,0.0,0.0,0.0,0.0,0.0,0.0,0.0,0.0,0.0,0.0,0.0,0.0,0.0,0.0,0.0,0.0,0.0,0.0,0.0,0.0,0.0,0.0,0.0,0.0,0.0,0.0,0.0,0.0,0.0,0.0,0.0,0.0,0.0,0.0,0.0,0.0,0.0,0.0,0.0,0.0,0.0,0.0,0.0,0.0,0.0,0.0,0.0,0.0,0.0,0.0,0.0,0.0,0.0,0.16,1.0,0.0,0.23,0.0,0.0,0.0,0.0,0.0,0.0,0.0,0.0,0.0,0.0,0.0,0.0,0.0,0.0,0.0,0.0,0.0,0.0,0.0,0.0,0.0,0.0,0.0,0.0,1.0,1.0,1.0,1.0,1.0,1.0,1.0,0.0,0.0,1.0,0.0,0.0,0.0,0.0,0.0,0.0,0.0,0.0,0.0,0.0,0.0,0.0,0.0,0.0,0.0,0.0,0.0,0.0,0.0,0.0,0.0,0.0,0.0,0.0,0.0,0.0,0.0,0.0,0.0,0.0,0.0,0.0,0.0,0.0,0.0,0.0,0.0,0.0,0.0,0.0,0.0,0.0,0.0,0.0,0.0,0.0,0.0,0.0,0.0,0.0,0.0,0.0,0.0,0.0,0.0,0.0,0.0,0.0,0.0,0.0,0.0,0.0,0.0,0.0,0.0,0.0,0.0,0.0,0.0,0.0,0.0,0.0,0.0,0.0,0.0,0.0,0.0,0.0,0.0,0.0,0.0,0.0,0.0,0.0,0.0,0.0,0.0,0.0,0.0,0.0,0.0,0.0,0.0,0.99,0.0,0.0,0.0,0.0,0.0,0.0,0.0,0.0,0.0,0.0,0.0,0.0,0.0,0.0,0.0,0.0,0.0,0.0,0.0,0.0,0.0,0.0,0.0,0.0,0.0,0.0,0.0,0.0,0.0,0.0,0.0,0.0,0.0,0.0,0.0,0.0,0.0,0.0,0.0,0.0,0.0,0.0,0.0,0.0,0.0,0.0],[0.0,0.0,0.0,0.0,0.0,0.0,0.0,0.0,0.0,0.0,0.0,0.0,0.0,0.0,0.0,0.0,0.0,0.0,0.0,0.0,0.0,0.0,0.0,0.0,0.0,0.0,0.0,0.0,0.0,0.0,0.0,0.0,0.0,0.0,0.0,0.0,0.0,0.0,0.0,0.0,0.0,0.0,0.0,0.0,0.0,0.0,0.0,0.0,0.0,0.0,0.0,0.0,0.0,0.0,0.0,0.0,0.0,0.0,0.0,0.0,0.0,0.0,0.0,0.0,0.0,0.0,0.0,0.0,0.0,0.0,0.0,0.0,0.0,0.05,0.0,0.0,0.0,0.0,0.0,0.0,0.0,0.0,0.0,0.0,0.0,0.0,0.0,0.0,0.0,0.0,0.0,0.0,0.0,0.0,0.0,0.0,0.0,0.0,0.0,0.0,0.0,0.83,0.99,0.99,1.0,1.0,1.0,0.0,0.0,0.0,0.0,0.0,0.0,0.0,0.0,0.0,0.0,0.0,0.0,0.0,0.0,0.0,0.0,0.0,0.0,0.0,0.0,0.0,0.0,0.0,0.0,0.0,0.0,0.0,0.0,0.0,0.0,0.0,0.0,0.0,0.0,0.0,0.0,0.0,0.0,0.0,0.0,0.0,0.0,0.0,0.0,0.0,0.0,0.0,0.0,0.0,0.0,0.0,0.0,0.0,0.0,0.0,0.0,0.0,0.0,0.0,0.0,0.0,0.0,0.0,0.0,0.0,0.0,0.0,0.0,0.0,0.0,0.0,0.0,0.0,0.0,0.0,0.0,0.0,0.0,0.0,0.0,0.0,0.0,0.0,0.0,0.0,0.0,0.0,0.0,0.0,0.0,0.0,0.0,0.0,0.0,0.0,0.0,0.0,0.0,0.0,0.0,0.0,0.0,0.0,0.0,0.0,0.0,0.0,0.0,0.0,0.0,0.0,0.0,0.0,0.0,0.0,0.0,0.0,0.0,0.0,0.0,0.0,0.0,0.0,0.0,0.0,0.0,0.0,0.0,0.0,0.0,0.0,0.0,0.0,0.0,0.0,0.0,0.0,0.0,0.0,0.0,0.0,0.0,0.0],[0.0,0.0,0.0,0.0,0.0,0.0,0.0,0.0,0.0,0.0,0.0,0.0,0.0,0.0,0.0,0.0,0.0,0.0,0.0,0.0,0.0,0.0,0.0,0.0,0.0,0.0,0.0,0.0,0.0,0.0,0.0,0.0,0.0,0.0,0.0,0.0,0.0,0.0,0.0,0.0,0.0,0.0,0.0,0.0,0.0,0.0,0.0,0.0,0.0,0.0,0.0,0.0,0.0,0.0,0.0,0.0,0.0,0.0,0.0,0.0,0.0,0.0,0.0,0.0,0.0,0.0,0.0,0.0,0.0,0.0,0.0,0.0,0.0,0.0,0.0,0.0,0.0,0.0,0.0,0.0,0.0,0.0,0.0,0.0,0.0,0.0,0.0,0.0,0.0,0.0,0.0,0.0,0.0,0.0,0.0,0.0,0.0,0.0,0.0,0.0,0.0,1.0,0.0,0.0,1.0,1.0,1.0,1.0,1.0,1.0,0.0,0.0,0.0,0.0,0.0,0.0,0.0,0.0,0.0,0.0,0.0,0.0,0.0,0.0,0.0,0.0,0.0,0.0,0.0,0.0,0.0,0.0,0.0,0.0,0.0,0.0,0.0,0.0,0.0,0.0,0.0,0.0,0.0,0.0,0.0,0.0,0.0,0.0,0.0,0.0,0.0,0.0,0.0,0.0,0.0,0.0,0.0,0.0,0.0,0.0,0.0,0.0,0.0,0.0,0.0,0.0,0.0,0.0,0.0,0.0,0.0,0.0,0.0,0.0,0.0,0.0,0.0,0.0,0.0,0.0,0.0,0.0,0.0,0.0,0.0,0.0,0.0,0.0,0.0,0.0,0.0,0.0,0.0,0.0,0.0,0.0,0.0,0.0,0.0,0.0,0.0,0.0,0.0,0.0,0.0,0.0,0.0,0.0,0.0,0.0,0.0,0.0,0.0,0.0,0.0,0.0,0.0,0.0,0.0,0.0,0.0,0.0,0.0,0.0,0.0,0.0,0.0,0.0,0.0,0.0,0.0,0.0,0.0,0.0,0.0,0.0,0.0,0.0,0.0,0.0,0.0,0.0,0.0,0.0,0.0,0.0,0.0,0.0,0.0,0.0],[0.0,0.0,0.0,0.0,0.0,0.0,0.0,0.0,0.0,0.0,0.0,0.0,0.0,0.0,0.0,0.0,0.0,0.0,0.0,0.0,0.0,0.0,0.0,0.0,0.0,0.0,0.0,0.0,0.0,0.0,0.0,0.0,0.0,0.0,0.0,0.0,0.0,0.0,0.0,0.0,0.0,0.0,0.0,0.0,0.0,0.0,0.0,0.0,0.0,0.0,0.0,0.0,0.0,0.0,0.0,0.0,0.0,0.0,0.0,0.0,0.0,0.0,0.0,0.0,0.0,0.0,0.0,0.0,0.0,0.0,0.0,0.0,0.0,0.0,0.0,0.0,0.0,0.0,0.0,0.0,0.0,0.0,0.0,0.0,0.0,0.0,0.0,0.0,0.0,0.0,0.0,0.0,0.0,0.0,0.0,0.0,0.0,0.0,0.0,0.0,0.0,1.0,0.0,0.0,0.0,0.0,1.0,1.0,1.0,0.84,0.0,0.0,0.0,0.0,0.0,0.0,0.0,0.0,0.0,0.0,0.0,0.0,0.0,0.0,0.0,0.0,0.0,0.0,0.0,0.0,0.0,0.0,0.0,0.0,0.0,0.0,0.0,0.01,0.0,0.0,0.0,0.0,0.0,0.0,0.0,0.0,0.0,0.0,0.0,0.0,0.0,0.0,0.0,0.0,0.0,0.0,0.0,0.0,0.0,0.0,0.0,0.0,0.0,0.0,0.0,0.0,0.0,0.0,0.0,0.0,0.0,0.0,0.0,0.0,0.0,0.0,0.0,0.0,0.0,0.0,0.0,0.0,0.0,0.0,0.0,0.0,0.0,0.0,0.0,0.0,0.0,0.0,0.0,0.0,0.0,0.0,0.0,0.0,0.0,0.0,0.0,0.0,0.0,0.0,0.0,0.0,0.0,0.0,0.0,0.0,0.0,0.0,0.0,0.0,0.0,0.0,0.0,0.0,0.0,0.0,0.0,0.0,0.0,0.0,0.0,0.0,0.0,0.0,0.0,0.0,0.0,0.0,0.0,0.0,0.0,0.0,0.0,0.0,0.0,0.0,0.0,0.0,0.0,0.0,0.0,0.0,0.0,0.0,0.0,0.0],[0.0,0.0,0.0,0.0,0.0,0.0,0.0,0.0,0.0,0.0,0.0,0.0,0.0,0.0,0.0,0.0,0.0,0.0,0.0,0.0,0.0,0.0,0.0,0.0,0.0,0.0,0.0,0.0,0.0,0.0,0.0,0.0,0.0,0.0,0.0,0.0,0.0,0.0,0.0,0.0,0.0,0.0,0.0,0.0,0.0,0.0,0.0,0.0,0.0,0.0,0.0,0.0,0.0,0.0,0.0,0.0,0.0,0.0,0.0,0.0,0.0,0.0,0.0,0.0,0.0,0.0,0.0,0.0,0.0,0.0,0.0,0.0,0.0,0.0,0.0,0.0,0.0,0.0,0.0,0.0,0.0,0.0,0.0,0.0,0.0,0.0,0.0,0.0,0.0,0.0,0.0,0.0,0.0,0.0,0.0,0.0,0.0,0.0,0.0,0.0,0.0,0.01,0.0,0.0,0.0,0.0,1.0,1.0,1.0,1.0,0.12,0.0,0.0,0.0,0.0,0.0,0.0,0.0,0.0,0.0,0.0,0.0,0.0,0.0,0.0,0.0,0.0,0.0,0.0,0.0,0.0,0.0,0.0,0.0,0.0,0.0,0.0,0.01,0.02,0.0,0.0,0.0,0.0,0.0,0.0,0.0,0.0,0.0,0.0,0.0,0.0,0.0,0.0,0.0,0.0,0.0,0.0,0.0,0.0,0.0,0.0,0.0,0.0,0.0,0.0,0.0,0.97,0.0,0.0,0.15,0.0,0.0,0.0,0.0,0.0,0.0,0.0,0.0,0.0,0.0,0.0,0.0,0.0,0.0,0.0,0.0,0.0,0.0,0.0,0.0,0.0,0.0,0.0,0.0,0.0,0.0,0.0,0.0,0.0,0.0,0.0,0.0,0.0,0.0,0.0,0.0,0.0,0.0,0.0,0.0,0.0,0.0,0.0,0.0,0.0,0.0,0.0,0.0,0.0,0.0,0.0,0.0,0.0,0.0,0.0,0.0,0.0,0.0,0.0,0.0,0.0,0.0,0.0,0.0,0.0,0.0,0.0,0.0,0.0,0.0,0.0,0.0,0.0,0.0,0.0,0.0,0.0,0.0,0.0,0.0],[0.0,0.0,0.0,0.0,0.0,0.0,0.0,0.0,0.0,0.0,0.0,0.0,0.0,0.0,0.0,0.0,0.0,0.0,0.0,0.0,0.0,0.0,0.0,0.0,0.0,0.0,0.0,0.0,0.0,0.0,0.0,0.0,0.0,0.0,0.0,0.0,0.0,0.0,0.0,0.0,0.0,0.0,0.0,0.0,0.0,0.0,0.0,0.0,0.0,0.0,0.0,0.0,0.0,0.0,0.0,0.0,0.0,0.0,0.0,0.0,0.0,0.0,0.0,0.0,0.0,0.0,0.0,0.0,0.0,0.0,0.0,0.0,0.0,0.0,0.0,0.0,0.0,1.0,1.0,0.0,0.0,0.0,0.0,0.0,0.0,0.0,0.0,0.0,0.0,0.0,0.0,0.0,0.0,0.0,0.0,0.0,0.0,0.01,0.0,0.0,1.0,1.0,0.0,0.0,1.0,0.0,1.0,0.84,1.0,1.0,1.0,1.0,0.0,0.0,0.0,0.0,0.0,0.0,0.0,0.0,0.0,0.0,0.0,0.0,0.0,0.0,0.0,0.0,0.0,0.0,0.0,0.0,0.0,0.0,0.0,0.0,0.0,0.0,0.0,0.0,0.0,0.0,0.0,0.0,0.0,0.0,0.0,0.0,0.0,0.0,0.0,0.0,0.0,0.0,0.0,0.0,0.0,0.0,0.0,0.0,0.0,0.0,0.0,0.0,0.0,0.0,0.49,0.0,0.0,0.0,0.0,0.0,0.0,0.0,0.0,0.0,0.0,0.0,0.0,0.0,0.0,0.0,0.0,0.0,0.0,0.0,0.0,0.0,0.0,0.0,0.0,0.0,0.0,0.0,0.0,0.0,0.0,0.0,0.0,0.0,0.0,0.0,0.0,0.0,0.0,0.0,0.0,0.0,0.0,0.0,0.0,0.0,0.0,0.0,0.0,0.0,0.0,0.0,0.0,0.0,0.0,0.0,0.0,0.0,0.0,0.0,0.0,0.0,0.0,0.0,0.0,0.0,0.0,0.0,0.0,0.0,0.0,0.0,0.0,0.0,0.0,0.0,0.0,0.0,0.0,0.0,0.0,0.0,0.0,0.0],[0.0,0.0,0.0,0.0,0.0,0.0,0.0,0.0,0.0,0.0,0.0,0.0,0.0,0.0,0.0,0.0,0.0,0.0,0.0,0.0,0.0,0.0,0.0,0.0,0.0,0.0,0.0,0.0,0.0,0.0,0.0,0.0,0.0,0.0,0.0,0.0,0.0,0.0,0.0,0.0,0.0,0.0,0.0,0.0,0.0,0.0,0.0,0.0,0.0,0.0,0.0,0.0,0.0,0.0,0.0,0.0,0.0,0.0,0.0,0.0,0.0,0.0,0.0,0.0,0.0,0.0,0.0,0.0,0.0,0.0,0.0,0.0,0.0,0.0,0.0,0.0,1.0,1.0,1.0,0.0,0.0,0.0,0.0,0.0,0.0,0.0,0.0,0.0,0.0,0.0,0.0,0.0,0.0,0.0,0.0,0.0,0.0,0.0,0.0,0.0,0.0,0.0,0.0,0.0,0.0,0.0,0.0,0.0,0.12,1.0,1.0,1.0,0.11,0.0,0.0,0.0,0.0,0.0,0.0,0.0,0.0,0.0,0.0,0.0,0.0,0.0,0.0,0.0,0.0,0.0,0.0,0.0,0.0,0.0,0.0,0.0,0.0,0.0,0.0,0.03,0.0,0.0,0.0,0.0,0.0,0.0,0.0,0.0,0.0,0.0,0.0,0.0,0.0,0.0,0.0,0.0,0.0,0.0,0.0,1.0,0.0,0.0,1.0,1.0,0.0,0.88,1.0,0.0,0.0,0.0,0.0,0.0,0.0,0.0,0.0,0.0,0.0,0.0,0.0,0.0,0.0,0.0,0.0,0.0,0.0,0.0,0.0,0.0,0.0,0.0,0.0,0.0,0.0,0.0,0.0,0.0,0.0,0.0,0.0,0.0,0.0,0.0,0.0,0.0,0.0,0.0,0.0,0.0,0.0,0.0,0.0,0.0,0.0,0.0,0.0,0.0,0.0,0.0,0.0,0.0,0.0,0.0,0.0,0.0,0.0,0.0,0.0,0.0,0.0,0.0,0.0,0.0,0.0,0.0,0.0,0.0,0.0,0.0,0.0,0.0,0.0,0.0,0.0,0.0,0.0,0.0,0.0,0.0,0.0,0.0],[0.0,0.0,0.0,0.0,0.0,0.0,0.0,0.0,0.0,0.0,0.0,0.0,0.0,0.0,0.0,0.0,0.0,0.0,0.0,0.0,0.0,0.0,0.0,0.0,0.0,0.0,0.0,0.0,0.0,0.0,0.0,0.0,0.0,0.0,0.0,0.0,0.0,0.0,0.0,0.0,0.0,0.0,0.0,0.0,0.0,0.0,0.0,0.0,0.0,0.0,0.0,0.0,0.0,0.0,0.0,0.0,0.0,0.0,0.0,0.0,0.0,0.0,0.0,0.0,0.0,0.0,0.0,0.0,0.0,0.0,0.0,0.0,0.0,0.0,0.0,0.0,0.0,1.0,1.0,0.96,1.0,0.0,0.0,0.0,0.0,0.0,0.0,0.0,0.0,0.0,0.0,0.0,0.0,0.0,0.0,0.0,0.0,0.99,0.0,0.0,1.0,0.0,0.0,0.0,0.0,0.0,0.0,0.0,0.0,1.0,1.0,1.0,1.0,1.0,0.0,0.0,0.0,0.0,0.0,0.0,0.0,0.0,0.0,0.0,0.0,0.0,0.0,0.0,0.0,0.0,0.0,0.0,0.0,0.0,0.0,0.0,0.0,1.0,0.0,1.0,0.02,0.0,0.0,0.0,0.0,0.0,0.0,0.0,0.0,0.0,0.0,0.0,0.0,0.0,0.0,0.0,0.0,0.0,0.0,1.0,0.0,0.0,1.0,0.0,0.0,0.0,0.0,0.0,0.0,0.0,0.0,0.0,0.0,0.0,0.0,0.0,0.0,0.0,0.0,0.0,0.0,0.0,0.0,0.0,0.0,0.0,0.0,0.0,0.0,0.0,0.0,0.0,0.0,0.0,0.0,0.0,0.0,0.0,0.0,0.0,0.0,0.0,0.0,0.0,0.0,0.0,0.0,0.0,0.0,0.0,0.0,0.0,0.0,0.0,0.0,0.0,0.0,0.0,0.0,0.0,0.0,0.0,0.0,0.0,0.0,0.0,0.0,0.0,0.0,0.0,0.0,0.0,0.0,0.0,0.0,0.0,0.0,0.0,0.0,0.0,0.0,0.0,0.0,0.0,0.0,0.0,0.0,0.0,0.0,0.0],[0.0,0.0,0.0,0.0,0.0,0.0,0.0,0.0,0.0,0.0,0.0,0.0,0.0,0.0,0.0,0.0,0.0,0.0,0.0,0.0,0.0,0.0,0.0,0.0,0.0,0.0,0.0,0.0,0.0,0.0,0.0,0.0,0.0,0.0,0.0,0.0,0.0,0.0,0.0,0.0,0.0,0.0,0.0,0.0,0.0,0.0,0.0,0.0,0.0,0.0,0.0,0.0,0.0,0.0,0.0,0.0,0.0,0.0,0.0,0.0,0.0,0.0,0.0,0.0,0.0,0.0,0.0,0.0,0.0,0.0,0.0,0.0,0.0,0.0,0.0,0.0,0.0,0.01,0.98,1.0,1.0,0.0,0.0,0.0,0.0,0.0,0.0,0.0,0.0,0.0,0.0,0.0,0.0,0.0,0.0,0.0,0.0,0.0,0.0,0.0,0.0,0.0,0.0,0.0,0.0,0.0,0.0,0.0,0.0,0.0,0.11,1.0,1.0,1.0,1.0,0.0,0.0,0.0,0.0,0.0,0.0,0.0,0.0,0.0,0.0,0.0,0.0,0.0,0.0,0.0,0.0,0.0,0.0,0.0,0.0,0.0,0.0,0.0,0.0,1.0,1.0,1.0,1.0,0.0,0.0,0.0,0.0,0.0,0.0,0.0,0.0,0.0,0.0,0.0,0.0,1.0,0.0,0.0,1.0,1.0,0.0,0.0,1.0,0.0,0.0,0.0,0.0,0.0,0.0,0.0,0.0,0.0,0.0,0.0,0.0,0.0,0.0,0.0,0.0,0.0,0.0,0.0,0.0,0.0,0.0,0.0,0.0,0.0,0.0,0.0,0.0,0.0,0.0,0.0,0.0,0.0,0.0,0.0,0.0,0.0,0.0,0.0,0.0,0.0,0.0,0.0,0.0,0.0,0.0,0.0,0.0,0.0,0.0,0.0,0.0,0.0,0.0,0.0,0.0,0.0,0.0,0.0,0.0,0.0,0.0,0.0,0.0,0.0,0.0,0.0,0.0,0.0,0.0,0.0,0.0,0.0,0.0,0.0,0.0,0.0,0.0,0.0,0.0,0.0,0.0,0.0,0.0,0.0,0.0,0.0],[0.0,0.0,0.0,0.0,0.0,0.0,0.0,0.0,0.0,0.0,0.0,0.0,0.0,0.0,0.0,0.0,0.0,0.0,0.0,0.0,0.0,0.0,0.0,0.0,0.0,0.0,0.0,0.0,0.0,0.0,0.0,0.0,0.0,0.0,0.0,0.0,0.0,0.0,0.0,0.0,0.0,0.0,0.0,0.0,0.0,0.0,0.0,0.0,0.0,0.0,0.0,0.0,0.0,0.0,0.0,0.0,0.0,0.0,0.0,0.0,0.0,0.0,0.0,0.0,0.0,0.0,0.0,0.0,0.0,0.0,0.0,0.0,0.0,0.0,0.0,0.0,0.0,0.0,0.0,0.01,1.0,0.0,0.98,0.0,0.0,0.0,0.0,0.0,0.0,0.0,0.0,0.0,0.0,1.0,0.0,0.0,0.0,0.0,0.0,0.0,0.0,0.0,0.0,0.0,0.0,0.0,0.0,0.0,0.0,0.0,0.0,1.0,1.0,1.0,1.0,1.0,0.0,0.0,0.0,0.0,0.0,0.0,0.0,0.0,0.0,0.0,0.0,0.0,0.0,0.0,1.0,0.0,0.0,1.0,1.0,0.0,0.0,1.0,0.0,1.0,1.0,1.0,1.0,0.0,0.0,0.0,0.0,0.0,0.0,0.0,0.0,0.0,0.0,0.0,0.0,0.0,0.0,0.0,0.0,0.0,0.0,0.0,0.0,0.0,0.0,0.0,0.0,0.0,0.0,0.0,0.0,0.0,0.0,0.0,0.0,0.0,0.0,0.0,0.0,0.0,0.0,0.0,0.0,0.0,0.0,0.0,0.0,0.0,0.0,0.0,0.0,0.0,0.0,0.0,0.0,0.0,0.0,0.0,0.0,0.0,0.0,0.0,0.0,0.0,0.0,0.0,0.0,0.0,0.0,0.0,0.0,0.0,0.0,0.0,0.0,0.0,0.0,0.0,0.0,0.0,0.0,0.0,0.0,0.0,0.0,0.0,0.0,0.0,0.0,0.0,0.0,0.0,0.0,0.0,0.0,0.0,0.0,0.0,0.0,0.0,0.0,0.0,0.0,0.0,0.0,0.0,0.0,0.0,0.0,0.0],[0.0,0.0,0.0,0.0,0.0,0.0,0.0,0.0,0.0,0.0,0.0,0.0,0.0,0.0,0.0,0.0,0.0,0.0,0.0,1.0,0.0,0.0,0.0,0.0,0.0,0.0,0.0,0.0,0.0,0.0,0.0,0.0,0.0,0.0,0.0,0.0,0.0,0.0,0.0,0.0,0.0,0.0,0.0,0.0,0.0,0.0,0.0,0.0,0.0,0.0,0.0,0.0,0.0,0.0,0.0,0.0,0.0,0.0,0.0,0.0,0.0,0.0,0.0,0.0,0.0,0.0,0.0,0.0,0.0,0.0,0.0,0.0,0.0,0.0,0.0,0.0,0.0,0.0,0.0,1.0,1.0,1.0,1.0,0.0,0.0,0.0,0.0,0.0,0.0,0.0,0.0,0.0,0.0,0.0,0.0,0.0,0.0,0.0,0.0,0.0,0.0,0.0,0.0,0.0,0.0,0.0,0.0,0.0,0.0,0.0,0.0,0.0,1.0,1.0,1.0,1.0,1.0,0.0,0.0,0.0,0.0,0.0,0.0,0.0,0.0,0.0,0.0,0.0,0.0,0.0,0.0,0.0,0.0,0.0,0.0,0.0,0.0,0.0,0.0,0.0,0.0,0.93,1.0,0.99,1.0,0.0,0.0,0.0,0.0,0.0,0.0,0.0,0.0,0.0,0.0,1.0,0.0,0.0,0.0,0.0,0.0,0.0,0.0,0.0,0.0,0.0,0.0,0.0,0.0,0.0,0.0,0.0,0.0,0.0,0.0,0.0,0.0,0.0,0.0,0.0,0.0,0.0,0.0,0.0,0.0,0.0,0.0,0.0,0.0,0.0,0.0,0.0,0.0,0.0,0.0,0.0,0.0,0.0,0.0,0.0,0.0,0.0,0.0,0.0,0.0,0.0,0.0,0.0,0.0,0.0,0.0,0.0,0.0,0.0,0.0,0.0,0.0,0.0,0.0,0.0,0.0,0.0,0.0,0.0,0.0,0.0,0.0,0.0,0.0,0.0,0.0,0.0,0.0,0.0,0.0,0.0,0.0,0.0,0.0,0.0,0.0,0.0,0.0,0.0,0.0,0.0,0.0,0.0,0.0,0.0],[0.0,0.0,0.0,0.0,0.0,0.0,0.0,0.0,0.0,0.0,0.0,0.0,0.0,0.0,0.21,0.0,0.0,0.0,0.0,0.0,0.0,0.0,0.0,0.0,0.0,0.0,0.0,0.0,0.0,0.0,0.0,0.0,0.0,0.0,0.0,0.0,0.0,0.0,0.0,0.0,0.0,0.0,0.0,0.0,0.0,0.0,0.0,0.0,0.0,0.0,0.0,0.0,0.0,0.0,0.0,0.0,0.0,0.0,0.0,0.0,0.0,0.0,0.0,0.0,0.0,0.0,0.0,0.0,0.0,0.0,0.0,0.0,0.0,0.0,0.0,0.0,0.0,0.0,0.0,0.0,0.0,1.0,1.0,1.0,1.0,0.0,0.0,0.0,0.0,0.0,0.05,0.0,0.0,0.0,0.0,0.0,0.0,0.0,0.0,0.0,0.0,0.0,0.0,0.0,0.0,0.0,0.0,0.0,0.0,0.0,0.0,0.0,0.0,1.0,1.0,1.0,1.0,1.0,1.0,0.0,0.0,0.0,0.0,0.0,0.0,0.99,0.0,0.0,0.0,0.0,1.0,0.0,0.0,0.0,0.0,0.0,0.0,0.0,0.0,0.0,0.0,1.0,1.0,1.0,1.0,0.0,0.0,0.0,0.0,0.0,0.0,0.0,0.0,0.0,0.0,0.0,0.0,0.0,0.0,0.0,0.0,0.0,0.0,0.0,0.0,0.0,0.0,0.0,0.0,0.0,0.0,0.0,0.0,0.0,0.0,0.0,0.0,0.0,0.0,0.0,0.0,0.0,0.0,0.0,0.0,0.0,0.0,0.0,0.0,0.0,0.0,0.0,0.0,0.0,0.0,0.0,0.0,0.0,0.0,0.0,0.0,0.0,0.0,0.0,0.0,0.0,0.0,0.0,0.0,0.0,0.0,0.0,0.0,0.0,0.0,0.0,0.0,0.0,0.0,0.0,0.0,0.0,0.0,0.0,0.0,0.0,0.0,0.0,0.0,0.0,0.0,0.0,0.0,0.0,0.0,0.0,0.0,0.0,0.0,0.0,0.0,0.0,0.0,0.0,0.0,0.0,0.0,0.0,0.0,0.0],[0.0,0.0,0.0,0.0,0.0,0.0,0.0,0.0,0.0,0.0,0.0,0.0,0.0,0.0,1.0,1.0,0.0,0.0,0.92,1.0,0.0,0.0,0.0,0.0,0.0,0.0,0.0,0.0,0.0,0.0,0.0,0.0,0.0,0.0,0.0,0.0,0.0,0.0,0.0,0.0,0.0,0.0,0.0,0.0,0.0,0.0,0.0,0.0,0.0,0.0,0.0,0.0,0.0,0.0,0.0,0.0,0.0,0.0,0.0,0.0,0.0,0.0,0.0,0.0,0.0,0.0,0.0,0.0,0.0,0.0,0.0,0.0,0.0,0.0,0.0,0.0,0.0,0.0,0.0,0.0,0.0,1.0,1.0,1.0,1.0,0.0,0.0,0.0,0.0,0.0,0.0,0.0,0.0,0.0,0.0,0.0,0.0,0.0,0.0,0.0,0.0,0.0,0.0,0.0,0.0,0.0,0.0,0.0,0.0,0.0,0.0,0.0,0.0,0.0,1.0,1.0,1.0,1.0,1.0,0.0,0.0,0.0,0.0,0.0,0.0,0.0,0.0,0.0,0.0,0.0,0.0,0.0,0.0,0.0,0.0,0.0,0.0,0.0,0.0,0.0,0.0,0.0,0.0,0.87,1.0,1.0,1.0,0.0,0.0,0.0,0.0,0.0,0.0,0.0,0.0,0.0,0.0,0.0,0.0,0.0,0.0,0.0,0.0,0.0,0.0,0.0,0.0,0.0,0.0,0.0,0.0,0.0,0.0,0.0,0.0,0.0,0.0,0.0,0.0,0.0,0.0,0.0,0.0,0.0,0.0,0.0,0.0,0.0,0.0,0.0,0.0,0.0,0.0,0.0,0.0,0.0,0.0,0.0,0.0,0.0,0.0,0.0,0.0,0.0,0.0,0.0,0.0,0.0,0.0,0.0,0.0,0.0,0.0,0.0,0.0,0.0,0.0,0.0,0.0,0.0,0.0,0.01,0.0,0.0,0.0,0.0,0.03,0.06,0.02,0.0,0.0,0.0,0.01,0.0,0.0,0.0,0.0,0.0,1.0,1.0,0.94,0.99,0.0,1.0,1.0,1.0,1.0,1.0,1.0,0.0],[0.0,0.0,0.0,0.0,0.0,0.0,0.0,0.0,0.0,0.0,0.0,0.0,0.0,0.0,0.98,1.0,0.0,0.0,0.0,0.0,0.0,0.0,0.0,0.0,0.0,0.0,0.0,0.0,0.0,0.0,0.0,0.0,0.0,0.0,0.0,0.0,0.0,0.0,0.0,0.0,0.0,0.0,0.0,0.0,0.0,0.0,0.0,0.0,0.0,0.0,0.0,0.0,0.0,0.0,0.0,0.0,0.0,0.0,0.0,0.0,0.0,0.0,0.0,0.0,0.0,0.0,0.0,0.0,0.0,0.0,0.0,0.0,0.0,0.0,0.0,0.0,0.0,0.0,0.0,0.0,0.0,0.0,0.0,1.0,1.0,1.0,0.56,0.0,0.0,0.0,0.0,0.0,0.0,0.0,0.0,0.0,0.0,0.0,0.0,0.0,0.0,0.0,0.0,0.0,0.0,0.0,0.0,0.0,0.0,0.0,0.0,0.0,0.0,0.0,0.0,1.0,1.0,1.0,1.0,1.0,1.0,0.0,0.02,0.0,0.0,0.0,0.0,0.0,0.0,0.0,0.0,0.0,0.0,0.0,0.0,0.0,0.0,0.0,0.0,0.0,0.0,0.0,0.0,0.0,0.21,1.0,1.0,1.0,0.0,0.0,0.0,0.0,0.0,0.0,0.0,0.0,0.0,0.0,0.0,0.0,0.0,0.0,0.0,0.0,0.0,0.0,0.0,0.0,0.0,0.0,0.0,0.0,0.0,0.0,0.0,0.0,0.0,0.0,0.0,0.0,0.0,0.0,0.0,0.0,0.0,0.0,0.0,0.0,0.0,0.0,0.0,0.0,0.0,0.0,0.0,0.0,0.0,0.0,0.0,0.0,0.0,0.0,0.0,0.0,0.0,0.0,0.0,0.0,0.0,0.0,0.0,0.0,0.0,0.0,0.0,0.0,0.0,0.0,0.0,0.0,0.0,0.0,0.0,0.0,0.0,0.0,0.0,0.0,0.0,0.0,0.0,0.06,1.0,0.0,0.0,0.05,0.0,1.0,1.0,1.0,1.0,1.0,1.0,1.0,1.0,1.0,1.0,1.0,1.0,0.0],[0.0,0.0,0.0,0.0,0.0,0.0,0.0,0.0,0.0,0.0,0.0,0.0,0.0,0.0,0.0,0.0,0.0,0.0,0.0,0.0,0.0,0.0,0.0,0.0,0.0,0.0,0.0,0.0,0.0,0.0,0.0,0.0,0.0,0.0,0.0,0.0,0.0,0.0,0.0,0.0,0.0,0.0,0.0,0.0,0.0,0.0,0.0,0.0,0.0,0.0,0.0,0.0,0.0,0.0,0.0,0.0,0.0,0.0,0.0,0.0,0.0,0.0,0.0,0.0,0.0,0.0,0.0,0.0,0.0,0.0,0.0,0.0,0.0,0.0,0.0,0.0,0.0,0.0,0.0,0.0,0.0,0.0,0.0,0.0,1.0,0.0,0.0,0.0,0.0,0.0,0.0,0.0,0.0,0.0,0.0,0.0,0.0,0.0,0.0,0.0,0.0,0.0,0.0,0.0,0.0,0.0,0.0,0.0,0.0,0.0,0.0,0.0,0.0,0.0,0.0,1.0,1.0,1.0,1.0,1.0,1.0,0.0,0.0,0.1,0.0,0.0,0.0,0.0,0.0,0.0,0.0,0.0,0.0,0.0,0.0,0.0,0.0,0.0,0.0,0.0,0.0,0.0,0.0,1.0,1.0,1.0,0.0,0.0,0.41,0.0,1.0,0.13,0.0,0.0,0.0,0.0,0.0,0.0,0.0,0.0,0.0,0.0,0.0,0.0,0.0,0.0,0.0,0.0,0.0,0.0,0.0,0.0,0.0,0.0,0.0,0.0,0.0,0.0,0.0,0.0,0.0,0.0,0.0,0.0,0.0,0.0,0.0,0.0,0.0,0.0,0.0,0.0,0.0,0.0,0.0,0.0,0.0,0.0,0.0,0.0,0.0,0.0,0.0,0.0,0.0,0.0,0.0,0.0,0.0,0.0,0.0,0.0,0.0,0.0,0.0,0.0,0.0,0.0,0.0,0.0,0.0,0.0,0.0,0.0,0.0,0.0,0.0,0.0,0.0,0.0,0.0,0.0,0.0,0.0,0.0,0.0,0.0,0.0,0.0,0.0,0.0,0.0,0.0,1.0,0.99,1.0,0.0,0.0,0.0,0.0],[0.0,0.0,0.0,0.0,0.0,0.0,0.0,0.0,0.0,0.0,0.0,0.0,0.0,0.0,0.0,0.0,0.0,0.0,0.0,0.0,0.0,0.0,0.0,0.0,0.0,0.0,0.0,0.0,0.0,0.0,0.0,0.0,0.0,0.0,0.0,0.0,0.0,0.0,0.0,0.0,0.0,0.0,0.0,0.0,0.0,0.0,0.0,0.0,0.0,0.0,0.0,0.0,0.0,0.0,0.0,0.0,0.0,0.0,0.0,0.0,0.0,0.0,0.0,0.0,0.0,0.0,0.0,0.0,0.0,0.0,0.0,0.0,0.0,0.0,0.0,0.0,0.0,0.0,0.0,0.0,0.0,0.0,0.0,0.0,0.0,0.0,0.0,0.0,0.0,0.0,0.0,0.0,0.0,0.0,0.0,0.0,0.0,0.0,0.0,0.0,0.0,0.0,0.0,0.0,0.0,0.0,0.0,0.0,0.0,0.0,0.0,0.0,0.0,0.0,0.0,0.0,0.0,1.0,1.0,1.0,1.0,0.03,0.0,0.0,0.0,0.0,0.0,0.0,0.0,0.0,0.0,0.0,0.0,0.0,0.0,0.0,0.0,0.0,0.0,0.0,0.0,0.0,0.0,0.0,0.0,1.0,0.0,1.0,1.0,0.0,0.99,0.0,0.0,0.0,0.0,0.0,0.0,0.0,0.0,0.0,0.0,0.0,0.0,0.0,0.0,0.0,0.0,0.0,0.0,0.0,0.0,0.0,0.0,0.0,0.0,0.0,0.0,0.0,0.0,0.0,0.0,0.0,0.0,0.0,0.0,0.0,0.0,0.0,0.0,0.0,0.0,0.0,0.0,0.0,0.0,0.0,0.0,0.0,0.0,0.0,0.0,0.0,0.0,0.0,0.0,0.0,0.0,0.0,0.0,0.0,0.0,0.0,0.0,0.0,0.0,0.0,0.0,0.0,0.0,0.0,0.0,0.0,0.0,0.0,0.0,0.0,0.0,0.0,0.0,0.0,0.0,0.0,0.0,0.0,0.0,0.0,0.0,0.0,0.0,0.98,1.0,1.0,1.0,1.0,1.0,1.0,1.0,0.0,0.0,0.0],[0.0,0.0,0.0,0.0,0.0,0.0,0.0,0.0,0.0,0.0,0.0,0.0,0.0,0.0,0.0,0.0,0.0,0.0,0.0,0.0,0.0,0.0,0.0,0.0,0.0,0.0,0.0,0.0,0.0,0.0,0.0,0.0,0.0,0.0,0.0,0.0,0.0,0.0,0.0,0.0,0.0,0.0,0.0,0.0,0.0,0.0,0.0,0.0,0.0,0.0,0.0,0.0,0.0,0.0,0.0,0.0,0.0,0.0,0.0,0.0,0.0,0.0,0.0,0.0,0.0,0.0,0.0,0.0,0.0,0.0,0.0,0.0,0.0,0.0,0.0,0.0,0.0,0.0,0.0,0.0,0.0,0.0,0.0,0.23,0.99,1.0,0.0,0.0,0.0,0.0,0.0,0.0,0.0,0.0,0.0,0.0,0.0,0.0,0.0,0.0,0.0,0.0,0.0,0.0,0.0,0.0,0.0,0.0,0.0,0.0,0.0,0.0,0.0,0.0,0.0,0.0,0.0,1.0,1.0,1.0,1.0,1.0,0.99,0.98,0.0,0.0,0.0,0.0,0.0,0.0,0.0,0.0,0.0,0.0,0.0,0.0,0.0,0.0,0.0,0.0,0.0,0.0,0.0,0.0,0.0,0.03,0.0,0.0,0.0,0.0,0.0,0.0,0.0,0.0,0.0,0.0,0.0,0.0,0.0,0.0,0.0,0.0,0.0,0.0,0.0,0.0,0.0,0.0,0.0,0.0,0.0,0.0,0.0,0.0,0.0,0.0,0.0,0.0,0.0,0.0,0.0,0.0,0.0,0.0,0.0,0.0,0.0,0.0,0.0,0.0,0.0,0.0,0.0,0.0,0.0,0.0,0.0,0.0,0.0,0.0,0.0,0.0,0.0,0.0,0.0,0.0,0.0,0.0,0.0,0.0,0.0,0.0,0.0,0.0,0.0,0.0,0.0,0.0,0.0,0.0,0.0,0.0,0.0,0.0,0.0,0.0,0.0,0.0,0.0,0.0,0.0,0.0,0.0,0.0,0.0,0.0,0.0,0.0,0.0,0.97,1.0,1.0,1.0,1.0,1.0,1.0,0.84,0.0,0.0,0.0],[0.0,0.0,0.0,0.0,0.0,0.0,0.0,0.0,0.0,0.0,0.0,0.0,0.0,0.0,0.0,0.0,0.0,0.0,0.0,0.0,0.0,0.0,0.0,0.0,0.0,0.0,0.0,0.0,0.0,0.0,0.0,0.0,0.0,0.0,0.0,0.0,0.0,0.0,0.0,0.0,0.0,0.0,0.0,0.0,0.0,0.0,0.0,0.0,0.0,0.0,0.0,0.0,0.0,0.0,0.0,0.0,0.0,0.0,0.0,0.0,0.0,0.0,0.0,0.0,0.0,0.0,0.0,0.0,0.0,0.0,0.0,0.0,0.0,0.0,0.0,0.0,0.0,0.0,0.0,0.0,0.0,0.0,0.0,0.0,0.0,0.07,0.0,0.0,0.0,0.0,0.0,0.0,0.0,0.0,0.0,0.0,0.0,0.0,0.0,0.0,0.0,0.0,0.0,0.0,0.0,0.0,0.0,0.0,0.0,0.0,0.0,0.0,0.0,0.0,0.0,0.0,0.0,0.0,0.0,0.03,1.0,1.0,1.0,0.94,0.0,0.0,0.0,0.0,0.0,0.0,0.0,0.0,0.0,0.0,0.0,0.0,0.0,0.0,0.0,0.0,0.0,0.0,0.0,0.0,0.0,0.0,0.0,0.0,0.0,0.0,0.0,0.0,0.0,0.0,0.0,0.0,0.0,0.0,0.0,0.0,0.0,0.0,0.0,0.0,0.0,0.0,0.0,0.0,0.0,0.0,0.0,0.0,0.0,0.0,0.0,0.0,0.0,0.0,0.0,0.0,0.0,0.0,0.0,0.0,0.0,0.0,0.0,0.0,0.0,0.0,0.0,0.0,0.0,0.0,0.0,0.0,0.0,0.0,0.0,0.0,0.0,0.0,0.0,0.0,0.0,0.0,0.0,0.0,0.0,0.0,0.0,0.0,0.0,0.0,0.0,0.0,0.0,0.0,0.0,0.0,0.0,0.0,0.0,0.0,0.0,0.0,0.0,0.0,0.0,0.0,0.0,0.0,0.0,0.0,0.0,0.0,0.0,0.0,0.0,0.0,0.0,0.0,0.0,0.0,0.0,0.0,0.0,0.0,0.0,0.0],[0.0,0.0,0.0,0.0,0.0,0.0,0.0,0.0,0.0,0.0,0.0,0.0,0.0,0.0,0.0,0.0,0.0,0.0,0.0,0.0,0.0,0.0,0.0,0.0,0.0,0.0,0.0,0.0,0.0,0.0,0.0,0.0,0.0,0.0,0.0,0.0,0.0,0.0,0.0,0.0,0.0,0.0,0.0,0.0,0.0,0.0,0.0,0.0,0.0,0.0,0.0,0.0,0.0,0.0,0.0,0.0,0.0,0.0,0.0,0.0,0.0,0.0,0.0,0.0,0.0,0.0,0.0,0.0,0.0,0.0,0.0,0.0,0.0,0.0,0.0,0.0,0.0,0.0,0.0,0.0,0.0,0.0,0.0,0.0,0.03,0.99,0.0,0.0,0.0,0.0,0.0,0.0,0.0,0.0,0.0,0.0,0.0,0.0,0.0,0.0,0.0,0.0,0.0,0.0,0.0,0.0,0.0,0.0,0.0,0.0,0.0,0.0,0.0,0.0,0.0,0.0,0.0,0.02,0.0,0.0,0.99,1.0,1.0,1.0,0.99,0.0,0.0,0.0,0.0,0.0,0.0,0.0,0.0,0.0,0.0,0.0,0.0,0.0,0.0,0.0,0.0,0.0,0.0,0.0,0.0,0.0,0.0,0.0,0.0,0.0,0.0,0.0,0.0,0.0,0.0,0.0,0.0,0.0,0.0,0.0,0.0,0.0,0.0,0.0,0.0,0.0,0.0,0.0,0.0,0.0,0.0,0.0,0.0,0.0,0.0,0.0,0.0,0.0,0.0,0.0,0.0,0.0,0.0,0.0,0.0,0.0,0.0,0.0,0.0,0.0,0.0,0.0,0.0,0.0,0.0,0.0,0.0,0.0,0.0,0.0,0.0,0.0,0.0,0.0,0.0,0.0,0.0,0.0,0.0,0.0,0.0,0.0,0.0,0.0,0.0,0.0,0.0,0.0,0.0,0.0,0.0,0.0,0.0,0.0,0.0,0.0,0.0,0.0,0.0,0.0,0.0,0.0,0.0,0.0,0.0,0.0,0.0,0.0,0.0,0.0,0.0,0.0,0.0,0.0,0.0,0.0,0.0,0.0,0.0,0.0],[0.0,0.0,0.0,0.0,0.0,0.0,0.0,0.0,0.0,0.0,0.0,0.0,0.0,0.0,0.0,0.0,0.0,0.0,0.0,0.0,0.0,0.0,0.0,0.0,0.0,0.0,0.0,0.0,0.0,0.0,0.0,0.0,0.0,0.0,0.0,0.0,0.0,0.0,0.0,0.0,0.0,0.0,0.0,0.0,0.0,0.0,0.0,0.0,0.0,0.0,0.0,0.0,0.0,0.0,0.0,0.0,0.0,0.0,0.0,0.0,0.0,0.0,0.0,0.0,0.0,0.0,0.0,0.0,0.0,0.0,0.0,0.0,0.0,0.0,0.0,0.0,0.0,0.0,0.0,0.0,0.0,0.0,0.0,0.0,1.0,1.0,0.0,0.0,0.0,0.0,0.0,0.0,0.0,0.0,0.0,0.0,0.0,0.0,0.0,0.0,0.0,0.0,0.0,0.0,0.0,0.0,0.0,0.0,0.0,0.0,0.0,0.0,0.0,0.0,0.0,0.0,0.0,0.0,0.1,0.0,0.98,0.94,1.0,1.0,1.0,1.0,0.92,0.04,0.0,0.0,0.0,0.0,0.0,0.0,0.0,0.0,0.0,0.0,0.0,0.0,0.0,0.0,0.0,0.0,0.0,0.0,0.0,0.0,0.0,0.0,0.0,0.0,0.0,0.0,0.0,0.0,0.0,0.0,0.0,0.0,0.0,0.0,0.0,0.0,0.0,0.0,0.0,0.0,0.0,0.0,0.0,0.0,0.0,0.0,0.0,0.0,0.0,0.0,0.0,0.0,0.0,0.0,0.0,0.0,0.0,0.0,0.0,0.0,0.0,0.0,0.0,0.0,0.0,0.0,0.0,0.0,0.0,0.0,0.0,0.0,0.0,0.0,0.0,0.0,0.0,0.0,0.0,0.0,0.0,0.0,0.0,0.0,0.0,0.0,0.0,0.0,0.0,0.0,0.0,0.0,0.0,0.0,0.0,0.0,0.0,0.0,0.0,0.0,0.0,0.0,0.0,0.0,0.0,0.0,0.0,0.0,0.0,0.0,0.0,0.0,0.0,0.0,0.0,0.0,0.0,0.0,0.0,0.0,0.0,0.0],[0.0,0.0,0.0,0.0,0.0,0.0,0.0,0.0,0.0,0.0,0.0,0.0,0.0,0.0,0.0,0.0,0.0,0.0,0.0,0.0,0.0,0.0,0.0,0.0,0.0,0.0,0.0,0.0,0.0,0.0,0.0,0.0,0.0,0.0,0.0,0.0,0.0,0.0,0.0,0.0,0.0,0.0,0.0,0.0,0.0,0.0,0.0,0.0,0.0,0.0,0.0,0.0,0.0,0.0,0.0,0.0,0.0,0.0,0.0,0.0,0.0,0.0,0.0,0.0,0.0,0.0,0.0,0.0,0.0,0.0,0.0,0.0,0.0,0.0,0.0,0.0,0.0,0.0,0.0,0.0,0.0,0.0,0.0,0.0,1.0,1.0,1.0,1.0,0.0,0.0,0.1,0.0,0.0,0.0,0.0,0.0,0.0,0.0,0.0,0.0,0.0,0.0,0.0,0.0,0.0,0.0,0.0,0.0,0.0,0.0,0.0,0.0,0.0,0.0,0.0,0.0,0.0,0.0,0.0,0.0,0.0,0.0,0.99,1.0,1.0,1.0,0.02,0.0,0.0,0.0,0.0,0.0,0.0,0.0,0.0,0.0,0.0,0.0,0.0,0.0,0.0,0.0,0.0,0.0,0.0,0.0,0.0,0.0,0.0,0.0,0.0,0.0,0.0,0.0,0.0,0.0,0.0,0.0,0.0,0.0,0.0,0.0,0.0,0.0,0.0,0.0,0.0,0.0,0.0,0.0,0.0,0.0,0.0,0.0,0.0,0.0,0.0,0.0,0.0,0.0,0.0,0.0,0.0,0.0,0.0,0.0,0.0,0.0,0.0,0.0,0.0,0.0,0.0,0.0,0.0,0.0,0.0,0.0,0.0,0.0,0.0,0.0,0.0,0.0,0.0,0.0,0.0,0.0,0.0,0.0,0.0,0.0,0.0,0.0,0.0,0.0,0.0,0.0,0.0,0.0,0.0,0.0,0.0,0.0,0.0,0.0,0.0,0.0,0.0,0.0,0.0,0.0,0.0,0.0,0.0,0.0,0.0,0.0,0.0,0.0,0.0,0.0,0.0,0.0,0.0,0.0,0.0,0.0,0.0,0.0],[0.0,0.0,0.0,0.0,0.0,0.0,0.0,0.0,0.0,0.0,0.0,0.0,0.0,0.0,0.0,0.0,0.0,0.0,0.0,0.0,0.0,0.0,0.0,0.0,0.0,0.0,0.0,0.0,0.0,0.0,0.0,0.0,0.0,0.0,0.0,0.0,0.0,0.0,0.0,0.0,0.0,0.0,0.0,0.0,0.0,0.0,0.0,0.0,0.0,0.0,0.0,0.0,0.0,0.0,0.0,0.0,0.0,0.0,0.0,0.0,0.0,0.0,0.0,0.0,0.0,0.0,0.0,0.0,0.0,0.0,0.0,0.0,0.0,0.0,0.0,0.0,0.0,0.0,0.0,0.0,0.0,0.0,1.0,0.36,1.0,0.94,0.97,1.0,0.0,0.01,1.0,0.0,0.0,0.0,0.0,0.0,0.0,0.0,0.0,0.0,0.0,0.0,0.0,0.0,0.0,0.0,0.0,0.0,0.0,0.0,0.0,0.0,0.0,0.0,0.0,0.99,0.0,0.0,0.0,0.0,0.0,0.0,0.0,1.0,1.0,1.0,1.0,0.37,0.0,0.99,1.0,0.0,0.0,0.0,0.0,0.0,0.0,0.0,0.0,0.0,0.0,0.0,0.0,0.0,0.0,0.0,0.0,0.0,0.0,0.0,0.0,0.0,0.0,0.0,0.0,0.0,0.0,0.0,0.0,0.0,0.0,0.0,0.0,0.0,0.0,0.0,0.0,0.0,0.0,0.0,0.0,0.0,0.0,0.0,0.0,0.0,0.0,0.0,0.0,0.0,0.0,0.0,0.0,0.0,0.0,0.0,0.0,0.0,0.0,0.0,0.0,0.0,0.0,0.0,0.0,0.0,0.0,0.0,0.0,0.0,0.0,0.0,0.0,0.0,0.0,0.0,0.0,0.0,0.0,0.0,0.0,0.0,0.0,0.0,0.0,0.0,0.0,0.0,0.0,0.0,0.0,0.0,0.0,0.0,0.0,0.0,0.0,0.0,0.0,0.0,0.0,0.0,0.0,0.0,0.0,0.0,0.0,0.0,0.0,0.0,0.0,0.0,0.0,0.0,0.0,0.0,0.0,0.0,0.0,0.0],[0.0,0.0,0.0,0.0,0.0,0.0,0.0,0.0,0.0,0.0,0.0,0.0,0.0,0.0,0.0,0.0,0.0,0.0,0.0,0.0,0.0,0.0,0.0,0.0,0.0,0.0,0.0,0.0,0.0,0.0,0.0,0.0,0.0,0.0,0.0,0.0,0.0,0.0,0.0,0.0,0.0,0.0,0.0,0.0,0.0,0.0,0.0,0.0,0.0,0.0,0.0,0.0,0.0,0.0,0.0,0.0,0.0,0.0,0.0,0.0,0.0,0.0,0.0,0.0,0.0,0.0,0.0,0.0,0.0,0.0,0.0,0.0,0.0,0.0,0.0,0.0,0.0,0.0,0.0,0.0,0.0,0.0,0.0,0.0,0.01,0.0,0.0,0.0,0.0,0.0,0.0,0.0,0.0,0.0,0.0,0.0,0.0,0.0,0.0,0.0,0.0,0.0,0.0,0.0,0.0,0.0,0.0,0.0,0.0,0.0,0.0,0.0,0.0,0.0,0.0,0.0,0.0,0.0,0.0,0.0,0.0,0.0,0.0,0.92,0.02,1.0,1.0,1.0,1.0,1.0,0.99,0.0,0.0,0.0,0.0,0.0,0.0,0.0,0.0,0.0,0.0,0.0,0.0,0.0,0.0,0.0,0.0,0.0,0.0,0.0,0.0,0.0,0.0,0.0,0.0,0.0,0.0,0.0,0.0,0.0,0.0,0.0,0.0,0.0,0.0,0.0,0.0,0.0,0.0,0.0,0.0,0.0,0.0,0.0,0.0,0.0,0.0,0.0,0.0,0.0,0.0,0.0,0.0,0.0,0.0,0.0,0.0,0.0,0.0,0.0,0.0,0.0,0.0,0.0,0.0,0.0,0.0,0.0,0.0,0.0,0.0,0.0,0.0,0.0,0.0,0.0,0.0,0.0,0.0,0.0,0.0,0.0,0.0,0.0,0.0,0.0,0.0,0.0,0.0,0.0,0.0,0.0,0.0,0.0,0.0,0.0,0.0,0.0,0.0,0.0,0.0,0.0,0.0,0.0,0.0,0.0,0.0,0.0,0.0,0.0,0.0,0.0,0.0,0.0,0.0,0.0,0.0,0.0,0.0,0.0],[0.0,0.0,0.0,0.0,0.0,0.0,0.0,0.0,0.0,0.0,0.0,0.0,0.0,0.0,0.0,0.0,0.0,0.0,0.0,0.0,0.0,0.0,0.0,0.0,0.0,0.0,0.0,0.0,0.0,0.0,0.0,0.0,0.0,0.0,0.0,0.0,0.0,0.0,0.0,0.0,0.0,0.0,0.0,0.0,0.0,0.0,0.0,0.0,0.0,0.0,0.0,0.0,0.0,0.0,0.0,0.0,0.0,0.0,0.0,0.0,0.0,0.0,0.0,0.0,0.0,0.0,0.0,0.0,0.0,0.0,0.0,0.0,0.0,0.0,0.0,0.0,0.0,0.0,0.0,0.0,0.0,0.0,0.0,0.0,0.2,0.0,0.0,0.0,0.0,0.0,0.0,0.0,0.0,0.0,0.0,0.0,0.0,0.0,0.0,0.0,0.0,0.0,0.0,0.0,0.0,0.0,0.0,0.0,0.0,0.0,0.0,0.0,0.0,0.0,0.0,0.0,0.0,0.0,0.0,0.0,0.0,0.0,0.0,0.04,0.0,0.37,1.0,1.0,1.0,0.99,1.0,1.0,0.0,0.0,0.0,0.0,0.0,0.0,0.0,0.0,0.0,0.04,0.0,0.99,0.0,0.0,0.0,0.0,0.0,0.0,0.0,0.0,0.0,0.0,0.0,0.0,0.0,0.0,0.0,0.0,0.0,0.0,0.0,0.0,0.0,0.0,0.0,0.0,0.0,0.0,0.0,0.0,0.0,0.0,0.0,0.0,0.0,0.0,0.0,0.0,0.0,0.0,0.0,0.0,0.0,0.0,0.0,0.0,0.0,0.0,0.0,0.0,0.0,0.0,0.0,0.0,0.0,0.0,0.0,0.0,0.0,0.0,0.0,0.0,0.0,0.0,0.0,0.0,0.0,0.0,0.0,0.0,0.0,0.0,0.0,0.0,0.0,0.0,0.0,0.0,0.0,0.0,0.0,0.0,0.0,0.0,0.0,0.0,0.0,0.0,0.0,0.0,0.0,0.0,0.0,0.0,0.0,0.0,0.0,0.0,0.0,0.0,0.0,0.0,0.0,0.0,0.0,0.0,0.0,0.0],[0.0,0.0,0.0,0.0,0.0,0.0,0.0,0.0,0.0,0.0,0.0,0.0,0.0,0.0,0.0,0.0,0.0,0.0,0.0,0.0,0.0,0.0,0.0,0.0,0.0,0.0,0.0,0.0,0.0,0.0,0.0,0.0,0.0,0.0,0.0,0.0,0.0,0.0,0.0,0.0,0.0,0.0,0.0,0.0,0.0,0.0,0.0,0.0,0.0,0.0,0.0,0.0,0.0,0.0,0.0,0.0,0.0,0.0,0.0,0.0,0.0,0.0,0.0,0.0,0.0,0.0,0.0,0.0,0.0,0.0,0.0,0.0,0.0,0.0,0.0,0.0,0.0,0.0,0.0,0.0,0.0,0.0,0.0,0.0,0.0,0.0,0.0,0.0,0.0,0.0,0.0,0.0,0.0,0.0,0.0,0.0,0.0,0.0,0.0,0.0,0.0,0.0,0.0,0.0,0.0,0.0,0.0,0.0,0.0,0.0,0.0,0.0,0.0,0.0,0.0,0.0,0.0,0.0,0.0,0.0,0.0,0.0,0.0,0.0,0.0,0.0,1.0,1.0,1.0,1.0,1.0,1.0,1.0,0.0,0.0,0.0,0.0,0.0,0.0,0.0,0.0,0.0,0.0,0.0,0.0,0.0,0.0,0.0,0.0,0.0,0.0,0.0,0.0,0.0,0.0,0.0,0.0,0.0,0.0,0.0,0.0,0.0,0.0,0.0,0.0,0.0,0.0,0.0,0.0,0.0,0.0,0.0,0.0,0.0,0.0,0.0,0.0,0.0,0.0,0.0,0.0,0.0,0.0,0.0,0.0,0.0,0.0,0.0,0.0,0.0,0.0,0.0,0.0,0.0,0.0,0.0,0.0,0.0,0.0,0.0,0.0,0.0,0.0,0.0,0.0,0.0,0.0,0.0,0.0,0.0,0.0,0.0,0.0,0.0,0.0,0.0,0.0,0.0,0.0,0.0,0.0,0.0,0.0,0.0,0.0,0.0,0.0,0.0,0.0,0.0,0.0,0.0,0.0,0.0,0.0,0.0,0.0,0.0,0.0,0.0,0.0,0.0,0.0,0.0,0.0,0.0,0.0,0.0,0.0,0.0],[0.0,0.0,0.0,0.0,0.0,0.0,0.0,0.0,0.0,0.0,0.0,0.0,0.0,0.0,0.0,0.0,0.0,0.0,0.0,0.0,0.0,0.0,0.0,0.0,0.0,0.0,0.0,0.0,0.0,0.0,0.0,0.0,0.0,0.0,0.0,0.0,0.0,0.0,0.0,0.0,0.0,0.0,0.0,0.0,0.0,0.0,0.0,0.0,0.0,0.0,0.0,0.0,0.0,0.0,0.0,0.0,0.0,0.0,0.0,0.0,0.0,0.0,0.0,0.0,0.0,0.0,0.0,0.0,0.0,0.0,0.0,0.0,0.0,0.0,0.0,0.0,0.0,0.0,0.0,0.0,0.0,0.0,0.0,0.0,0.0,0.0,0.0,0.0,0.0,0.0,0.89,0.0,0.0,0.0,0.0,0.0,0.0,0.0,0.0,0.0,0.0,0.0,0.0,0.0,0.0,0.0,0.0,0.0,0.0,0.0,0.0,0.0,0.0,0.0,0.0,0.0,0.0,0.0,0.0,0.0,0.0,0.0,0.0,0.0,0.0,0.99,1.0,0.99,1.0,1.0,1.0,1.0,1.0,1.0,0.0,0.0,0.0,0.0,0.0,0.0,0.0,0.0,0.0,0.0,0.0,0.0,0.0,0.0,0.0,0.0,0.0,0.0,0.0,0.0,0.0,0.0,0.0,0.0,0.0,0.0,0.0,0.0,0.0,0.0,0.0,0.0,0.0,0.0,0.0,0.0,0.0,0.0,0.0,0.0,0.0,0.0,0.0,0.0,0.0,0.0,0.0,0.0,0.0,0.0,0.0,0.0,0.0,0.0,0.0,0.0,0.0,0.0,0.0,0.0,0.0,0.0,0.0,0.0,0.0,0.0,0.0,0.0,0.0,0.0,0.0,0.0,0.0,0.0,0.0,0.0,0.0,0.0,0.0,0.0,0.0,0.0,0.0,0.0,0.0,0.0,0.0,0.0,0.0,0.0,0.0,0.0,0.0,0.0,0.0,0.0,0.0,0.0,0.0,0.0,0.0,0.0,0.0,0.0,0.0,0.0,0.0,0.0,0.0,0.0,0.0,0.0,0.0,0.0,0.0,0.0],[0.0,0.0,0.0,0.0,0.0,0.0,0.0,0.0,0.0,0.0,0.0,0.0,0.0,0.0,0.0,0.0,0.0,0.0,0.0,0.0,0.0,0.0,0.0,0.0,0.0,0.0,0.0,0.0,0.0,0.0,0.0,0.0,0.0,0.0,0.0,0.0,0.0,0.0,0.0,0.0,0.0,0.0,0.0,0.0,0.0,0.0,0.0,0.0,0.0,0.0,0.0,0.0,0.0,0.0,0.0,0.0,0.0,0.0,0.0,0.0,0.0,0.0,0.0,0.0,0.0,0.0,0.0,0.0,0.0,0.0,0.0,0.0,0.0,0.0,0.0,0.0,0.0,0.0,0.0,0.0,0.0,0.0,0.97,0.0,0.74,0.0,0.0,0.0,0.0,0.0,1.0,0.0,0.0,0.0,0.0,0.0,0.0,0.0,0.0,0.0,0.0,0.0,0.0,0.0,0.0,0.0,0.0,0.0,0.0,0.0,0.0,0.0,0.0,1.0,0.0,1.0,0.0,0.0,0.0,0.0,0.0,0.0,0.0,0.0,0.0,1.0,0.99,1.0,1.0,1.0,1.0,1.0,1.0,1.0,1.0,0.0,0.0,0.0,0.0,0.0,0.0,1.0,0.0,0.67,0.0,0.0,0.0,0.0,0.0,0.0,0.0,0.0,0.0,0.0,0.0,0.0,0.0,0.0,0.0,0.0,0.0,0.0,0.0,0.0,0.0,0.0,0.0,0.0,0.0,0.0,0.0,0.0,0.0,0.0,0.0,0.0,0.0,0.0,0.0,0.0,0.0,0.0,0.0,0.0,0.0,0.0,0.0,0.0,0.0,0.0,0.0,0.0,0.0,0.0,0.0,0.0,0.0,0.0,0.0,0.0,0.0,0.0,0.0,0.0,0.0,0.0,0.0,0.0,0.0,0.0,0.0,0.0,0.0,0.0,0.0,0.0,0.0,0.0,0.0,0.0,0.0,0.0,0.0,0.0,0.0,0.0,0.0,0.0,0.0,0.0,0.0,0.0,0.0,0.0,0.0,0.0,0.0,0.0,0.0,0.0,0.0,0.0,0.0,0.0,0.0,0.0,0.0,0.0,0.0,0.0],[0.0,0.0,0.0,0.0,0.0,0.0,0.0,0.0,0.0,0.0,0.0,0.0,0.0,0.0,0.0,0.0,0.0,0.0,0.0,0.0,0.0,0.0,0.0,0.0,0.0,0.0,0.0,0.0,0.0,0.0,0.0,0.0,0.0,0.0,0.0,0.0,0.0,0.0,0.0,0.0,0.0,0.0,0.0,0.0,0.0,0.0,0.0,0.0,0.0,0.0,0.0,0.0,0.0,0.0,0.0,0.0,0.0,0.0,0.0,0.0,0.0,0.0,0.0,0.0,0.0,0.0,0.0,0.0,0.0,0.0,0.0,0.0,0.0,0.0,0.0,0.0,0.0,0.0,0.0,0.0,0.0,0.0,0.0,0.0,0.0,0.0,0.0,0.0,0.0,0.0,0.0,0.0,0.0,0.0,0.0,0.0,0.0,0.0,0.0,0.0,0.0,0.0,0.0,0.0,0.0,0.0,0.0,0.0,0.0,0.0,0.0,0.0,0.0,0.0,0.0,0.0,0.0,0.0,0.0,0.0,0.0,0.0,0.0,0.0,0.0,0.0,0.0,1.0,1.0,1.0,1.0,1.0,1.0,1.0,1.0,1.0,0.0,0.0,0.0,0.0,0.0,1.0,0.0,0.0,0.0,0.0,0.0,0.0,0.0,0.0,0.0,0.0,0.0,0.0,0.0,0.0,0.0,0.0,0.0,0.0,0.0,0.0,0.0,0.0,0.0,0.0,0.0,0.0,0.0,0.0,0.0,0.0,0.0,0.0,0.0,0.0,0.0,0.0,0.0,0.0,0.0,0.0,0.0,0.0,0.0,0.0,0.0,0.0,0.0,0.0,0.0,0.0,0.0,0.0,0.0,0.0,0.0,0.0,0.0,0.0,0.0,0.0,0.0,0.0,0.0,0.0,0.0,0.0,0.0,0.0,0.0,0.0,0.0,0.0,0.0,0.0,0.0,0.0,0.0,0.0,0.0,0.0,0.0,0.0,0.0,0.0,0.0,0.0,0.0,0.0,0.0,0.0,0.0,0.0,0.0,0.0,0.0,0.0,0.0,0.0,0.0,0.0,0.0,0.0,0.0,0.0,0.0,0.0,0.0,0.0],[0.0,0.0,0.0,0.0,0.0,0.0,0.0,0.0,0.0,0.0,0.0,0.0,0.0,0.0,0.0,0.0,0.0,0.0,0.0,0.0,0.0,0.0,0.0,0.0,0.0,0.0,0.0,0.0,0.0,0.0,0.0,0.0,0.0,0.0,0.0,0.0,0.0,0.0,0.0,0.0,0.0,0.0,0.0,0.0,0.0,0.0,0.0,0.0,0.0,0.0,0.0,0.0,0.0,0.0,0.0,0.0,0.0,0.0,0.0,0.0,0.0,0.0,0.0,0.0,0.0,0.0,0.0,0.0,0.0,0.0,0.0,0.0,0.0,0.0,0.0,0.0,0.0,0.0,0.0,0.0,0.0,0.0,0.0,0.0,0.0,0.0,0.0,0.0,0.0,0.0,0.0,0.0,0.0,0.0,0.0,0.0,0.0,0.0,0.0,0.0,0.0,0.0,0.0,0.0,0.0,0.0,0.0,0.0,0.0,0.0,0.0,0.0,0.0,0.0,0.0,0.0,0.0,0.0,0.0,0.0,0.0,0.0,0.0,0.0,0.0,0.0,0.0,0.0,1.0,1.0,1.0,1.0,1.0,1.0,1.0,1.0,1.0,0.0,0.0,0.0,0.0,0.0,0.0,0.0,0.0,0.0,0.0,0.0,0.0,0.0,0.0,0.0,0.0,0.0,0.0,0.0,0.0,0.0,0.0,0.0,0.0,0.0,0.0,0.0,0.0,0.0,0.0,0.0,0.0,0.0,0.0,0.0,0.0,0.0,0.0,0.0,0.0,0.0,0.0,0.0,0.0,0.0,0.0,0.0,0.0,0.0,0.0,0.0,0.0,0.0,0.0,0.0,0.0,0.0,0.0,0.0,0.0,0.0,0.0,0.0,0.0,0.0,0.0,0.0,0.0,0.0,0.0,0.0,0.0,0.0,0.0,0.0,0.0,0.0,0.0,0.0,0.0,0.0,0.0,0.0,0.0,0.0,0.0,0.0,0.0,0.0,0.0,0.0,0.0,0.0,0.0,0.0,0.0,0.0,0.0,0.0,0.0,0.0,0.0,0.0,0.0,0.0,0.0,0.0,0.0,0.0,0.0,0.0,0.0,0.0],[0.0,0.0,0.0,0.0,0.0,0.0,0.0,0.0,0.0,0.0,0.0,0.0,0.0,0.0,0.0,0.0,0.0,0.0,0.0,0.0,0.0,0.0,0.0,0.0,0.0,0.0,0.0,0.0,0.0,0.0,0.0,0.0,0.0,0.0,0.0,0.0,0.0,0.0,0.0,0.0,0.0,0.0,0.0,0.0,0.0,0.0,0.0,0.0,0.0,0.0,0.0,0.0,0.0,0.0,0.0,0.0,0.0,0.0,0.0,0.0,0.0,0.0,0.0,0.0,0.0,0.0,0.0,0.0,0.0,0.0,0.0,0.0,0.0,0.0,0.0,0.0,0.0,0.0,0.0,0.0,0.0,0.0,0.0,0.0,0.0,0.0,0.0,0.0,0.0,0.0,0.61,0.0,0.0,1.0,0.11,0.0,0.0,0.0,0.0,0.0,0.0,0.0,0.0,0.0,0.0,0.0,0.0,0.0,0.0,0.0,0.0,0.0,0.0,1.0,0.0,0.0,0.0,0.0,0.0,0.0,0.0,0.0,0.0,0.0,0.0,0.0,0.0,0.0,0.0,1.0,1.0,1.0,1.0,1.0,1.0,1.0,1.0,1.0,0.0,0.0,0.0,0.96,0.0,0.0,0.0,0.0,0.0,0.0,0.0,0.0,0.0,0.0,0.0,0.0,0.0,0.0,0.0,0.0,0.0,0.0,0.0,0.0,0.0,0.0,0.0,0.0,0.0,0.0,0.0,0.0,0.0,0.0,0.0,0.0,0.0,0.0,0.0,0.0,0.0,0.0,0.0,0.0,0.0,0.0,0.0,0.0,0.0,0.0,0.0,0.0,0.0,0.0,0.0,0.0,0.0,0.0,0.0,0.0,0.0,0.0,0.0,0.0,0.0,0.0,0.0,0.0,0.0,0.0,0.0,0.0,0.0,0.0,0.0,0.0,0.0,0.0,0.0,0.0,0.0,0.0,0.0,0.0,0.0,0.0,0.0,0.0,0.0,0.0,0.0,0.0,0.0,0.0,0.0,0.0,0.0,0.0,0.0,0.0,0.0,0.0,0.0,0.0,0.0,0.0,0.0,0.0,0.0,0.0,0.0,0.0],[0.0,0.0,0.0,0.0,0.0,0.0,0.0,0.0,0.0,0.0,0.0,0.0,0.0,0.0,0.0,0.0,0.0,0.0,0.0,0.0,0.0,0.0,0.0,0.0,0.0,0.0,0.0,0.0,0.0,0.0,0.0,0.0,0.0,0.0,0.0,0.0,0.0,0.0,0.0,0.0,0.0,0.0,0.0,0.0,0.0,0.0,0.0,0.0,0.0,0.0,0.0,0.0,0.0,0.0,0.0,0.0,0.0,0.0,0.0,0.0,0.0,0.0,0.0,0.0,0.0,0.0,0.0,0.0,0.0,0.0,0.0,0.0,0.0,0.0,0.0,0.0,0.0,0.0,0.0,0.0,0.0,0.0,0.0,0.0,0.0,0.0,0.0,0.0,0.0,0.0,0.0,0.0,0.0,0.0,0.0,0.0,0.0,0.0,0.0,0.0,0.0,0.0,0.0,0.0,0.0,0.0,0.0,0.0,0.0,0.0,0.0,0.0,0.0,1.0,0.0,0.0,0.0,0.0,0.0,0.0,0.0,0.0,0.0,0.0,0.0,0.0,0.0,0.0,0.0,0.0,1.0,1.0,1.0,1.0,1.0,1.0,1.0,1.0,1.0,1.0,1.0,1.0,0.0,0.0,0.0,0.0,0.0,0.0,0.0,0.0,0.0,0.0,0.0,0.0,0.0,0.0,0.0,0.0,0.0,0.0,0.0,0.0,0.0,0.0,0.0,0.0,0.0,0.0,0.0,0.0,0.0,0.0,0.0,0.0,0.0,0.0,0.0,0.0,0.0,0.0,0.0,0.0,0.0,0.0,0.0,0.0,0.0,0.0,0.0,0.0,0.0,0.0,0.0,0.0,0.0,0.0,0.0,0.0,0.0,0.0,0.0,0.0,0.0,0.0,0.0,0.0,0.0,0.0,0.0,0.0,0.0,0.0,0.0,0.0,0.0,0.0,0.0,0.0,0.0,0.0,0.0,0.0,0.0,0.0,0.0,0.0,0.0,0.0,0.0,0.0,0.0,0.0,0.0,0.0,0.0,0.0,0.0,0.0,0.0,0.0,0.0,0.0,0.0,0.0,0.0,0.0,0.0,0.0,0.0,0.0],[0.0,0.0,0.0,0.0,0.0,0.0,0.0,0.0,0.0,0.0,0.0,0.0,0.0,0.0,0.0,0.0,0.0,0.0,0.0,0.0,0.0,0.0,0.0,0.0,0.0,0.0,0.0,0.0,0.0,0.0,0.0,0.0,0.0,0.0,0.0,0.0,0.0,0.0,0.0,0.0,0.0,0.0,0.0,0.0,0.0,0.0,0.0,0.0,0.0,0.0,0.0,0.0,0.0,0.0,0.0,0.0,0.0,0.0,0.0,0.0,0.0,0.0,0.0,0.0,0.0,0.0,0.0,0.0,0.0,0.0,0.0,0.0,0.0,0.0,0.0,0.0,0.0,0.0,0.0,0.0,0.0,0.0,0.0,0.0,0.0,0.0,0.0,0.0,0.0,0.0,0.0,0.0,0.0,0.0,0.0,0.0,0.0,0.0,0.0,0.0,0.0,0.0,0.0,0.0,0.0,0.0,0.0,0.0,0.0,0.0,0.0,0.0,0.0,0.0,0.0,0.0,0.0,0.0,0.0,0.0,0.0,0.0,0.0,0.0,0.0,0.0,0.0,0.0,0.0,0.0,0.0,1.0,1.0,1.0,1.0,1.0,1.0,1.0,1.0,0.0,0.0,0.2,0.0,0.0,0.0,0.0,0.0,0.0,0.0,0.0,0.0,0.0,0.0,0.0,0.0,0.0,0.0,0.0,0.0,0.0,0.0,0.0,0.0,0.0,0.0,0.0,0.0,0.0,0.0,0.0,0.0,0.0,0.0,0.0,0.0,0.0,0.0,0.0,0.0,0.0,0.0,0.0,0.0,0.0,0.0,0.0,0.0,0.0,0.0,0.0,0.0,0.0,0.0,0.0,0.0,0.0,0.0,0.0,0.0,0.0,0.0,0.0,0.0,0.0,0.0,0.0,0.0,0.0,0.0,0.0,0.0,0.0,0.0,0.0,0.0,0.0,0.0,0.0,0.0,0.0,0.0,0.0,0.0,0.0,0.0,0.0,0.0,0.0,0.0,0.0,0.0,0.0,0.0,0.0,0.0,0.0,0.0,0.0,0.0,0.0,0.0,0.0,0.0,0.0,0.0,0.0,0.0,0.0,0.0,0.0],[0.0,0.0,0.0,0.0,0.0,0.0,0.0,0.0,0.0,0.0,0.0,0.0,0.0,0.0,0.0,0.0,0.0,0.0,0.0,0.0,0.0,0.0,0.0,0.0,0.0,0.0,0.0,0.0,0.0,0.0,0.0,0.0,0.0,0.0,0.0,0.0,0.0,0.0,0.0,0.0,0.0,0.0,0.0,0.0,0.0,0.0,0.0,0.0,0.0,0.0,0.0,0.0,0.0,0.0,0.0,0.0,0.0,0.0,0.0,0.0,0.0,0.0,0.0,0.0,0.0,0.0,0.0,0.0,0.0,0.0,0.0,0.0,0.0,0.0,0.0,0.0,0.0,0.0,0.0,0.0,0.0,0.0,0.0,0.0,0.0,0.0,0.0,0.0,0.0,0.0,0.0,0.0,0.0,0.0,0.0,0.0,0.0,0.0,0.0,0.0,0.0,0.0,0.0,0.0,0.0,0.0,0.0,0.0,0.0,0.0,0.0,0.0,0.0,0.0,0.0,0.0,0.0,0.0,0.0,0.0,0.0,0.0,0.0,0.0,0.0,0.0,0.0,0.0,0.0,0.0,0.0,0.0,1.0,1.0,1.0,1.0,1.0,1.0,1.0,0.0,0.0,0.0,0.0,0.0,0.0,0.0,0.0,0.0,0.0,0.0,0.0,0.0,0.0,0.0,0.0,0.0,0.0,0.0,0.0,0.0,0.0,0.0,0.0,0.0,0.0,0.0,0.0,0.0,0.0,0.0,0.0,0.0,0.0,0.0,0.0,0.0,0.0,0.0,0.0,0.0,0.0,0.0,0.0,0.0,0.0,0.0,0.0,0.0,0.0,0.0,0.0,0.0,0.0,0.0,0.0,0.0,0.0,0.0,0.0,0.0,0.0,0.0,0.0,0.0,0.0,0.0,0.0,0.0,0.0,0.0,0.0,0.0,0.0,0.0,0.0,0.0,0.0,0.0,0.0,0.0,0.0,0.0,0.0,0.0,0.0,0.0,0.0,0.0,0.0,0.0,0.0,0.0,0.0,0.0,0.0,0.0,0.0,0.0,0.0,0.0,0.0,0.0,0.0,0.0,0.0,0.0,0.0,0.0,0.0,0.0],[0.0,0.0,0.0,0.0,0.0,0.0,0.0,0.0,0.0,0.0,0.0,0.0,0.0,0.0,0.0,0.0,0.0,0.0,0.0,0.0,0.0,0.0,0.0,0.0,0.0,0.0,0.0,0.0,0.0,0.0,0.0,0.0,0.0,0.0,0.0,0.0,0.0,0.0,0.0,0.0,0.0,0.0,0.0,0.0,0.0,0.0,0.0,0.0,0.0,0.0,0.0,0.0,0.0,0.0,0.0,0.0,0.0,0.0,0.0,0.0,0.0,0.0,0.0,0.0,0.0,0.0,0.0,0.0,0.0,0.0,0.0,0.0,0.0,0.0,0.0,0.0,0.0,0.0,0.0,0.0,0.0,0.0,0.0,0.0,0.0,0.0,0.0,0.0,0.0,0.0,0.0,0.0,0.0,0.0,0.0,0.0,0.0,1.0,0.0,0.0,0.0,0.0,0.0,0.0,0.0,0.0,0.0,0.01,0.01,0.0,0.0,1.0,0.0,1.0,0.0,0.0,0.0,0.0,0.0,0.0,0.0,0.0,0.0,0.0,0.0,0.0,0.0,0.0,0.0,0.0,0.0,0.0,0.0,1.0,1.0,1.0,1.0,1.0,1.0,1.0,0.0,0.0,0.0,0.0,0.0,0.0,0.0,0.0,0.0,0.0,0.0,0.0,0.0,0.0,0.0,0.0,0.0,0.0,0.0,0.0,0.0,0.0,0.0,0.0,0.0,0.0,0.0,0.0,0.0,0.0,0.0,0.0,0.0,0.0,0.0,0.0,0.0,0.0,0.0,0.0,0.0,0.0,0.0,0.0,0.0,0.0,0.0,0.0,0.0,0.0,0.0,0.0,0.0,0.0,0.0,0.0,0.0,0.0,0.0,0.0,0.0,0.0,0.0,0.0,0.0,0.0,0.0,0.0,0.0,0.0,0.0,0.0,0.0,0.0,0.0,0.0,0.0,0.0,0.0,0.0,0.0,0.0,0.0,0.0,0.0,0.0,0.0,0.0,0.0,0.0,0.0,0.0,0.0,0.0,0.0,0.0,0.0,0.0,0.0,0.0,0.0,0.0,0.0,0.0,0.0,0.0,0.0,0.0,0.0,0.0],[0.0,0.0,0.0,0.0,0.0,0.0,0.0,0.0,0.0,0.0,0.0,0.0,0.0,0.0,0.0,0.0,0.0,0.0,0.0,0.0,0.0,0.0,0.0,0.0,0.0,0.0,0.0,0.0,0.0,0.0,0.0,0.0,0.0,0.0,0.0,0.0,0.0,0.0,0.0,0.0,0.0,0.0,0.0,0.0,0.0,0.0,0.0,0.0,0.0,0.0,0.0,0.0,0.0,0.0,0.0,0.0,0.0,0.0,0.0,0.0,0.0,0.0,0.0,0.0,0.0,0.0,0.0,0.0,0.0,0.0,0.0,0.0,0.0,0.0,0.0,0.0,0.0,0.0,0.0,0.0,0.0,0.0,0.0,0.0,0.0,0.0,0.0,0.0,0.0,0.0,0.0,0.0,0.0,0.0,0.0,0.0,0.0,0.0,0.0,0.0,0.0,0.0,0.0,0.0,0.0,0.0,0.0,0.0,0.02,0.0,0.0,0.0,0.0,0.0,0.0,0.0,0.0,0.0,0.0,0.0,0.0,0.0,0.0,0.0,0.0,0.0,0.0,0.0,0.0,0.0,0.0,0.0,0.0,0.0,1.0,1.0,1.0,1.0,1.0,1.0,0.0,0.0,0.0,0.0,0.0,0.0,0.0,0.0,0.0,0.0,0.0,0.0,0.0,0.0,0.0,0.0,0.0,0.0,0.0,0.0,0.0,0.0,0.0,0.0,0.0,0.0,0.0,0.0,0.0,0.0,0.0,0.0,0.0,0.0,0.0,0.0,0.0,0.0,0.0,0.0,0.0,0.0,0.0,0.0,0.0,0.0,0.0,0.0,0.0,0.0,0.0,0.0,0.0,0.0,0.0,0.0,0.0,0.0,0.0,0.0,0.0,0.0,0.0,0.0,0.0,0.0,0.0,0.0,0.0,0.0,0.0,0.0,0.0,0.0,0.0,0.0,0.0,0.0,0.0,0.0,0.0,0.0,0.0,0.0,0.0,0.0,0.0,0.0,0.0,0.0,0.0,0.0,0.0,0.0,0.0,0.0,0.0,0.0,0.0,0.0,0.0,0.0,0.0,0.0,0.0,0.0,0.0,0.0,0.0,0.0],[0.0,0.0,0.0,0.0,0.0,0.0,0.0,0.0,0.0,0.0,0.0,0.0,0.0,0.0,0.0,0.0,0.0,0.0,0.0,0.0,0.0,0.0,0.0,0.0,0.0,0.0,0.0,0.0,0.0,0.0,0.0,0.0,0.0,0.0,0.0,0.0,0.0,0.0,0.0,0.0,0.0,0.0,0.0,0.0,0.0,0.0,0.0,0.0,0.0,0.0,0.0,0.0,0.0,0.0,0.0,0.0,0.0,0.0,0.0,0.0,0.0,0.0,0.0,0.0,0.0,0.0,0.0,0.0,0.0,0.0,0.0,0.0,0.0,0.0,0.0,0.0,0.0,0.0,0.0,0.0,0.04,0.0,0.0,0.0,0.0,0.0,0.0,0.0,0.0,0.0,0.0,0.0,0.0,0.0,0.0,0.0,0.0,0.0,0.0,0.0,0.0,0.0,0.0,0.0,0.0,0.0,0.0,0.0,0.0,0.0,0.03,1.0,1.0,1.0,0.0,0.0,0.0,0.0,0.0,0.0,0.0,0.0,0.0,0.0,0.0,0.0,0.0,0.0,0.0,0.0,0.0,0.0,0.0,0.0,1.0,0.0,0.0,1.0,1.0,1.0,1.0,1.0,0.0,0.0,0.0,0.0,0.0,0.0,0.0,0.0,0.0,0.0,0.0,0.0,0.0,0.0,0.0,0.0,0.0,0.0,0.0,0.0,1.0,0.0,0.0,0.0,0.0,0.0,0.0,0.0,0.0,0.0,0.0,0.0,0.0,0.0,0.0,0.0,0.0,0.0,0.0,0.0,0.0,0.0,0.0,0.0,0.0,0.0,0.0,0.0,0.0,0.0,0.0,0.0,0.0,0.0,0.0,0.0,0.0,0.0,0.0,0.0,0.0,0.0,0.0,0.0,0.0,0.0,0.0,0.0,0.0,0.0,0.0,0.0,0.0,0.0,0.0,0.0,0.0,0.0,0.0,0.0,0.0,0.0,0.0,0.0,0.0,0.0,0.0,0.0,0.0,0.0,0.0,0.0,0.0,0.0,0.0,0.0,0.0,0.0,0.0,0.0,0.0,0.0,0.0,0.0,0.0,0.0,0.0,0.0],[0.0,0.0,0.0,0.0,0.0,0.0,0.0,0.0,0.0,0.0,0.0,0.0,0.0,0.0,0.0,0.0,0.0,0.0,0.0,0.0,0.0,0.0,0.0,0.0,0.0,0.0,0.0,0.0,0.0,0.0,0.0,0.0,0.0,0.0,0.0,0.0,0.0,0.0,0.0,0.0,0.0,0.0,0.0,0.0,0.0,0.0,0.0,0.0,0.0,0.0,0.0,0.0,0.0,0.0,0.0,0.0,0.0,0.0,0.0,0.0,0.0,0.0,0.0,0.0,0.0,0.0,0.0,0.0,0.0,0.0,0.0,0.0,0.0,0.0,0.0,0.0,0.0,0.0,0.0,0.0,0.0,0.0,0.0,0.0,0.0,0.0,0.0,0.0,0.0,0.0,0.0,0.0,0.0,0.0,0.0,0.0,0.0,0.0,0.0,0.0,0.0,0.0,0.0,0.0,0.0,0.0,0.0,0.0,0.0,0.0,0.0,0.02,1.0,1.0,0.0,0.0,0.0,0.0,0.0,0.0,0.0,0.0,0.0,0.0,0.0,0.0,0.0,0.0,0.0,0.0,0.0,0.0,0.0,0.0,1.0,0.0,0.0,0.0,0.0,1.0,1.0,1.0,1.0,0.0,0.0,0.0,0.0,0.0,0.0,0.0,0.0,0.0,0.0,0.0,0.0,0.0,0.0,0.0,1.0,0.12,0.0,0.01,1.0,0.0,0.0,0.0,0.0,0.0,0.0,0.0,0.0,0.0,0.0,0.0,0.0,0.0,0.0,0.0,0.0,0.0,0.0,0.0,0.0,0.0,0.0,0.0,0.0,0.0,0.0,0.0,0.0,0.0,0.0,0.0,0.0,0.0,0.0,0.0,0.0,0.0,0.0,0.0,0.0,0.0,0.0,0.0,0.0,0.0,0.0,0.0,0.0,0.0,0.0,0.0,0.0,0.0,0.0,0.0,0.0,0.0,0.0,0.0,0.0,0.0,0.0,0.0,0.0,0.0,0.0,0.0,0.0,0.0,0.0,0.0,0.0,0.0,0.0,0.0,0.0,0.0,0.0,0.0,0.0,0.0,0.0,0.0,0.0,0.0,0.0,0.0],[0.0,0.0,0.0,0.0,0.0,0.0,0.0,0.0,0.0,0.0,0.0,0.0,0.0,0.0,0.0,0.0,0.0,0.0,0.0,0.0,0.0,0.0,0.0,0.0,0.0,0.0,0.0,0.0,0.0,0.0,0.0,0.0,0.0,0.0,0.0,0.0,0.0,0.0,0.0,0.0,0.0,0.0,0.0,0.0,0.0,0.0,0.0,0.0,0.0,0.0,0.0,0.0,0.0,0.0,0.0,0.0,0.0,0.0,0.0,0.0,0.0,0.0,0.0,0.0,0.0,0.0,0.0,0.0,0.0,0.0,0.0,0.0,0.0,0.0,0.0,0.0,0.0,0.0,0.0,0.0,0.0,0.0,0.0,0.0,0.0,0.0,0.0,0.0,0.0,0.0,0.0,0.0,0.0,0.0,0.0,0.0,0.0,0.0,0.0,0.0,0.0,0.0,0.0,0.0,0.0,0.0,0.0,0.0,0.0,0.0,0.0,0.0,1.0,1.0,0.93,1.0,0.0,0.0,0.0,0.0,0.0,0.0,0.0,0.0,0.0,0.0,0.0,0.04,0.0,0.0,1.0,1.0,0.0,0.96,1.0,0.2,0.0,0.0,0.0,1.0,1.0,1.0,1.0,1.0,0.0,0.0,0.0,0.0,0.0,0.0,0.0,0.0,0.0,0.0,0.0,0.0,0.0,0.0,0.0,0.0,0.0,0.0,0.0,0.0,0.0,0.0,0.0,0.0,0.0,0.0,0.0,0.0,0.0,0.0,0.0,0.0,0.0,0.0,0.0,0.0,0.0,0.0,0.0,0.0,0.0,0.0,0.0,0.0,0.0,0.0,0.0,0.0,0.0,0.0,0.0,0.0,0.0,0.0,0.0,0.0,0.0,0.0,0.0,0.0,0.0,0.0,0.0,0.0,0.0,0.0,0.0,0.0,0.0,0.0,0.0,0.0,0.0,0.0,0.0,0.0,0.0,0.0,0.0,0.0,0.0,0.0,0.0,0.0,0.0,0.0,0.0,0.0,0.0,0.0,0.0,0.0,0.0,0.0,0.0,0.0,0.0,0.0,0.0,0.0,0.0,0.0,0.0,0.0,0.0,0.0],[0.0,0.0,0.0,0.0,0.0,0.0,0.0,0.0,0.0,0.0,0.0,0.0,0.0,0.0,0.0,0.0,0.0,0.0,0.0,0.0,0.0,0.0,0.0,0.0,0.0,0.0,0.0,0.0,0.0,0.0,0.0,0.0,0.0,0.0,0.0,0.0,0.0,0.0,0.0,0.0,0.0,0.0,0.0,0.0,0.0,0.0,0.0,0.0,0.0,0.0,0.0,0.0,0.0,0.0,0.0,0.0,0.0,0.0,0.0,0.0,0.0,0.0,0.0,0.0,0.0,0.0,0.0,0.0,0.0,0.0,0.0,0.0,0.0,0.0,0.0,0.0,0.0,0.0,0.0,0.0,0.0,0.0,0.0,0.0,0.0,0.0,0.0,0.0,0.0,0.0,0.0,0.0,0.0,0.0,0.0,0.0,0.0,0.0,0.0,0.0,0.0,0.0,0.0,0.0,0.0,0.0,0.0,0.0,0.0,0.0,0.0,0.0,1.0,1.0,1.0,1.0,0.0,0.0,0.0,0.0,0.0,0.0,0.0,0.0,0.0,0.0,0.0,0.0,0.0,0.0,0.0,0.0,0.0,0.0,0.0,0.0,0.0,0.0,0.0,0.0,1.0,1.0,1.0,1.0,1.0,0.0,0.0,0.0,0.0,0.0,0.0,1.0,0.0,0.0,1.0,1.0,0.0,0.0,1.0,0.0,0.0,0.0,0.0,0.0,0.0,0.0,0.0,0.0,0.0,0.0,0.0,0.0,0.0,0.0,0.0,0.0,0.0,0.0,0.0,0.0,0.0,0.0,0.0,0.0,0.0,0.0,0.0,0.0,0.0,0.0,0.0,0.0,0.0,0.0,0.0,0.0,0.0,0.0,0.0,0.0,0.0,0.0,0.0,0.0,0.0,0.0,0.0,0.0,0.0,0.0,0.0,0.0,0.0,0.0,0.0,0.0,0.0,0.0,0.0,0.0,0.0,0.0,0.0,0.0,0.0,0.0,0.0,0.0,0.0,0.0,0.0,0.0,0.0,0.0,0.0,0.0,0.0,0.0,0.0,0.0,0.0,0.0,0.0,0.0,0.0,0.0,0.0,0.0,0.0,0.0],[0.0,0.0,0.0,0.0,0.0,0.0,0.0,0.0,0.0,0.0,0.0,0.0,0.0,0.0,0.0,0.0,0.0,0.0,0.0,0.0,0.0,0.0,0.0,0.0,0.0,0.0,0.0,0.0,0.0,0.0,0.0,0.0,0.0,0.0,0.0,0.0,0.0,0.0,0.0,0.0,0.0,0.0,0.0,0.0,0.0,0.0,0.0,0.0,0.0,0.0,0.0,0.0,0.0,0.0,0.0,0.0,0.0,0.0,0.0,0.0,0.0,0.0,0.0,0.0,0.0,0.0,0.0,0.0,0.0,0.0,0.0,0.0,0.0,0.0,0.0,0.0,0.0,0.0,0.0,0.0,0.0,0.0,0.0,0.0,1.0,0.0,0.0,0.0,0.0,0.0,0.0,0.0,0.0,0.0,0.0,0.0,0.0,0.0,0.0,0.0,0.0,0.0,0.0,0.0,0.0,0.0,0.0,0.0,0.0,0.0,0.0,0.0,0.0,0.0,0.99,1.0,0.87,0.0,1.0,0.0,0.0,0.0,0.0,0.0,0.0,0.0,0.0,0.99,0.0,0.0,0.67,0.0,0.0,0.0,0.0,0.0,0.0,0.0,0.0,0.0,0.0,1.0,1.0,1.0,1.0,0.7,0.0,0.0,0.0,0.0,0.92,1.0,0.0,0.0,0.0,0.0,0.0,0.0,0.0,0.0,0.0,0.0,0.0,0.0,0.0,0.0,0.0,0.0,0.0,0.0,0.0,0.0,0.0,0.0,0.0,0.0,0.0,0.0,0.0,0.0,0.0,0.0,0.0,0.0,0.0,0.0,0.0,0.0,0.0,0.0,0.0,0.0,0.0,0.0,0.0,0.0,0.0,0.0,0.0,0.0,0.0,0.0,0.0,0.0,0.0,0.0,0.0,0.0,0.0,0.0,0.0,0.0,0.0,0.0,0.0,0.0,0.0,0.0,0.0,0.0,0.0,0.0,0.0,0.0,0.0,0.0,0.0,0.0,0.0,0.0,0.0,0.0,0.0,0.0,0.0,0.0,0.0,0.0,0.0,0.0,0.0,0.0,0.0,0.0,0.0,0.0,0.0,0.0,0.0,0.0],[0.0,0.0,0.0,0.0,0.0,0.0,0.0,0.0,0.0,0.0,0.0,0.0,0.0,0.0,0.0,0.0,0.0,0.0,0.0,1.0,0.0,0.0,0.0,0.0,0.0,0.0,0.0,0.0,0.0,0.0,0.0,0.0,0.0,0.0,0.0,0.0,0.0,0.0,0.0,0.0,0.0,0.0,0.0,0.0,0.0,0.0,0.0,0.0,0.0,0.0,0.0,0.0,0.0,0.0,0.0,0.0,0.0,0.0,0.0,0.0,0.0,0.0,0.0,0.0,0.0,0.0,0.0,0.0,0.0,0.0,0.0,0.0,0.0,0.0,0.0,0.0,0.0,0.0,0.0,0.0,0.0,0.06,0.0,0.0,0.0,0.0,0.0,0.0,0.0,0.0,0.0,0.0,0.0,0.0,0.0,0.0,0.0,0.0,0.0,0.0,0.0,0.0,0.0,0.0,0.0,0.0,0.0,0.0,0.0,0.0,0.0,0.0,0.0,0.0,1.0,1.0,1.0,0.21,1.0,0.0,0.0,0.0,0.0,0.0,0.0,0.0,0.0,0.0,0.0,0.0,0.0,0.0,0.0,0.0,0.0,0.0,0.0,0.0,0.0,0.0,0.0,0.0,1.0,1.0,1.0,1.0,1.0,0.0,0.0,0.0,1.0,1.0,1.0,0.0,0.8,1.0,0.0,0.0,0.0,0.0,0.0,0.0,0.0,0.0,0.0,0.0,0.0,0.0,0.0,0.0,0.0,0.0,0.0,0.0,0.0,0.0,0.0,0.0,0.0,0.0,0.0,0.0,0.0,0.0,0.0,0.0,0.0,0.0,0.0,0.0,0.0,0.0,0.0,0.0,0.0,0.0,0.0,0.0,0.0,0.0,0.0,0.0,0.0,0.0,0.0,0.0,0.0,0.0,0.0,0.0,0.0,0.0,0.0,0.0,0.0,0.0,0.0,0.0,0.0,0.0,0.0,0.0,0.0,0.0,0.0,0.0,0.0,0.0,0.0,0.0,0.0,0.0,0.0,0.0,0.0,0.0,0.0,0.0,0.0,0.0,0.0,0.0,0.0,0.0,1.0,1.0,0.0,0.09,0.0,0.0],[0.0,0.0,0.0,0.0,0.0,0.0,0.0,0.0,0.0,0.0,0.0,0.0,0.0,0.0,0.0,0.0,0.0,0.0,0.0,0.0,0.0,0.0,0.0,0.0,0.0,0.0,0.0,0.0,0.0,0.0,0.0,0.0,0.0,0.0,0.0,0.0,0.0,0.0,0.0,0.0,0.0,0.0,0.0,0.0,0.0,0.0,0.0,0.0,0.0,0.0,0.0,0.0,0.0,0.0,0.0,0.0,0.0,0.0,0.0,0.0,0.0,0.0,0.0,0.0,0.0,0.0,0.0,0.0,0.0,0.0,0.0,0.0,0.0,0.0,0.0,0.0,0.0,0.0,0.0,0.0,0.0,0.0,0.0,0.0,0.0,0.0,0.0,0.0,0.0,0.0,0.0,0.0,0.0,0.0,0.0,0.0,0.0,0.0,0.0,0.0,0.0,0.0,0.0,0.0,0.0,0.0,0.0,0.0,0.0,0.0,0.0,0.0,0.0,0.0,0.0,0.0,1.0,1.0,1.0,1.0,0.03,0.0,0.0,0.0,0.0,0.0,0.0,0.0,0.0,0.0,0.0,0.0,0.0,0.0,0.0,0.0,0.0,0.0,0.0,0.0,0.0,0.0,0.0,0.7,1.0,1.0,1.0,1.0,1.0,1.0,1.0,1.0,0.99,0.0,0.0,0.0,0.0,0.0,0.0,0.0,0.0,0.0,0.0,0.0,0.0,0.0,0.0,0.0,0.0,0.0,0.0,0.0,0.0,0.0,0.0,0.0,0.0,0.0,0.0,0.0,0.0,0.0,0.0,0.0,0.0,0.0,0.0,0.0,0.0,0.0,0.0,0.0,0.0,0.0,0.0,0.0,0.0,0.0,0.0,0.0,0.0,0.0,0.0,0.0,0.0,0.0,0.0,0.0,0.0,0.0,0.0,0.0,0.0,0.0,0.0,0.0,0.0,0.0,0.0,0.0,0.0,0.0,0.0,0.0,0.0,0.0,0.0,0.0,0.0,0.0,0.0,0.0,0.0,0.0,0.0,0.0,0.0,0.0,0.0,1.0,1.0,1.0,1.0,1.0,1.0,1.0,1.0,1.0,0.02,0.0],[0.0,0.0,0.0,0.0,0.0,0.0,0.0,0.0,0.0,0.0,0.0,0.0,0.0,0.0,0.0,1.0,0.0,0.0,1.0,1.0,0.0,0.82,1.0,0.0,0.0,0.0,0.0,0.0,1.0,0.17,0.0,0.0,0.0,0.0,0.0,0.0,0.0,0.0,0.0,0.0,0.0,0.0,0.0,0.0,0.0,0.0,0.0,0.0,0.0,0.0,0.0,0.0,0.0,0.0,0.0,0.0,0.0,0.0,0.0,0.0,0.0,0.0,0.0,0.0,0.0,0.0,0.0,0.0,0.0,0.0,0.0,0.0,0.0,0.0,0.0,0.0,0.0,0.0,0.0,0.0,0.0,0.0,0.0,0.0,0.0,0.0,0.0,0.0,0.0,0.0,0.0,0.0,0.0,0.0,0.0,0.0,0.0,0.0,0.0,0.0,0.0,0.0,0.0,0.0,0.0,0.0,0.0,0.0,0.0,0.0,0.0,0.0,0.0,0.0,0.0,0.0,1.0,1.0,0.0,0.0,0.0,0.0,0.0,0.0,0.0,0.0,0.0,0.0,0.0,0.0,0.0,0.0,0.0,0.0,0.0,0.0,0.0,0.0,0.0,0.0,0.0,0.0,0.0,0.0,1.0,1.0,1.0,1.0,0.07,1.0,0.0,0.0,1.0,0.0,0.0,0.0,0.0,0.0,0.0,0.0,0.0,0.0,0.0,0.0,0.0,0.0,0.0,0.0,0.0,0.0,0.0,0.0,0.0,0.0,0.0,0.0,0.0,0.0,0.0,0.0,0.0,0.0,0.0,0.0,0.0,0.0,0.0,0.0,0.0,0.0,0.0,0.0,0.0,0.0,0.0,0.0,0.0,0.0,0.0,0.0,0.0,0.0,0.0,0.0,0.0,0.0,0.0,0.0,0.0,0.0,0.0,0.0,0.0,0.0,0.0,0.0,0.0,0.0,0.0,0.0,0.0,0.59,0.95,0.5,0.0,0.0,0.0,0.0,0.0,1.0,0.0,0.0,1.0,0.03,0.0,1.0,1.0,1.0,1.0,1.0,1.0,1.0,1.0,1.0,1.0,1.0,1.0,1.0,1.0,0.0],[0.0,0.0,0.0,0.0,0.0,0.0,0.0,0.0,0.0,0.0,0.0,0.0,0.0,0.0,0.0,0.0,0.0,0.0,1.0,0.0,0.0,0.0,0.02,0.0,0.0,0.0,0.0,0.0,1.0,0.0,0.03,0.0,0.0,0.0,0.0,0.0,0.0,0.0,0.0,0.0,0.0,0.0,0.0,0.0,0.0,0.0,0.0,0.0,0.0,0.0,0.0,0.0,0.0,0.0,0.0,0.0,0.0,0.0,0.0,0.0,0.0,0.0,0.0,0.0,0.0,0.0,0.0,0.0,0.0,0.0,0.0,0.0,0.0,0.0,0.0,0.0,0.0,0.0,0.0,0.0,0.0,0.0,0.0,0.0,0.0,0.0,0.0,0.0,0.0,0.0,0.0,0.0,0.0,0.0,0.0,0.0,0.0,0.0,0.0,0.0,0.0,0.0,0.0,0.0,0.0,0.0,0.0,0.0,0.0,0.0,0.0,0.0,0.0,0.0,0.0,0.0,0.0,1.0,0.0,1.0,0.0,0.0,0.0,0.0,0.0,0.0,0.0,0.0,0.0,0.0,0.0,0.0,0.0,0.0,0.0,0.0,0.0,0.0,0.0,0.0,0.0,0.0,0.0,0.0,0.0,1.0,1.0,1.0,1.0,0.91,0.0,0.0,0.0,0.0,0.0,0.0,0.0,0.0,0.0,0.0,0.0,0.0,0.0,0.0,0.0,0.0,0.0,0.0,0.0,0.0,0.0,0.0,0.0,0.0,0.0,0.0,0.0,0.0,0.0,0.0,0.0,0.0,0.0,0.0,0.0,0.0,0.0,0.0,0.0,0.0,0.0,0.0,0.0,0.0,0.0,0.0,0.0,0.0,0.0,0.0,0.0,0.0,0.0,0.0,0.0,0.0,0.0,0.0,0.0,0.0,0.0,0.0,0.0,0.0,0.0,0.0,0.0,0.0,0.0,0.0,0.0,0.0,0.0,0.0,0.0,0.0,0.0,0.0,0.0,0.0,0.0,0.0,0.0,0.0,0.0,0.97,0.99,1.0,1.0,1.0,1.0,1.0,1.0,1.0,1.0,1.0,1.0,1.0,1.0,0.0],[0.0,0.0,0.0,0.0,0.0,0.0,0.0,0.0,0.0,0.0,0.0,0.0,0.0,0.0,0.0,0.0,0.0,0.0,0.0,0.0,0.0,0.0,0.0,0.0,0.0,0.0,0.0,0.0,0.14,0.0,0.0,0.0,0.0,0.0,0.0,0.0,0.0,0.0,0.0,0.0,0.0,0.0,0.0,0.0,0.0,0.0,0.0,0.0,0.0,0.0,0.0,0.0,0.0,0.0,0.0,0.0,0.0,0.0,0.0,0.0,0.0,0.0,0.0,0.0,0.0,0.0,0.0,0.0,0.0,0.0,0.0,0.0,0.0,0.0,0.0,0.0,0.0,0.0,0.0,0.0,0.0,0.0,0.0,0.0,0.0,0.0,0.0,0.0,0.0,0.0,0.0,0.0,0.0,0.0,0.0,0.0,0.0,0.0,0.0,0.0,0.0,0.0,0.0,0.0,0.0,0.0,0.0,0.0,0.0,0.0,0.0,0.0,0.0,0.0,0.0,0.0,0.0,0.0,0.41,1.0,0.0,0.0,0.0,0.0,0.0,0.0,0.0,0.0,0.0,0.0,0.0,0.0,0.0,0.0,0.0,0.0,0.0,0.0,0.0,0.0,0.0,0.0,0.0,0.0,0.0,1.0,0.07,1.0,1.0,1.0,1.0,0.0,0.0,0.0,0.0,0.0,0.0,0.0,0.0,0.0,0.0,0.0,0.0,0.0,0.0,0.0,0.0,0.0,0.0,0.0,0.0,0.0,0.0,0.0,0.0,0.0,0.0,0.0,0.0,0.0,0.0,0.0,0.0,0.0,0.0,0.0,0.0,0.0,0.0,0.0,0.0,0.0,0.0,0.0,0.0,0.0,0.0,0.0,0.0,0.0,0.0,0.0,0.0,0.0,0.0,0.0,0.0,0.0,0.0,0.0,0.0,0.0,0.0,0.0,0.0,0.0,0.0,0.0,0.0,0.0,0.0,0.0,0.0,0.0,0.0,0.0,0.0,0.0,0.0,0.0,0.0,0.0,0.0,0.0,0.0,0.0,0.0,0.0,0.0,0.0,0.0,0.0,0.0,0.99,0.79,1.0,0.0,0.0,0.0,0.0],[0.0,0.0,0.0,0.0,0.0,0.0,0.0,0.0,0.0,0.0,0.0,0.0,0.0,0.0,0.0,0.0,0.0,0.0,0.0,0.0,0.0,0.0,1.0,0.0,0.0,0.0,0.89,0.0,0.85,0.0,0.0,0.0,0.0,0.0,0.0,0.0,0.0,0.0,0.0,0.0,0.0,0.0,0.0,0.0,0.0,0.0,0.0,0.0,0.0,0.0,0.0,0.0,0.0,0.0,0.0,0.0,0.0,0.0,0.0,0.0,0.0,0.0,0.0,0.0,0.0,0.0,0.0,0.0,0.0,0.0,0.0,0.0,0.0,0.0,0.0,0.0,0.0,0.0,0.0,0.0,0.0,0.0,0.0,0.0,0.0,0.0,0.0,0.0,0.0,0.0,0.0,0.0,0.0,0.0,0.0,0.0,0.0,0.0,0.0,0.0,0.0,0.0,0.0,0.0,0.0,0.0,0.0,0.0,0.0,0.0,0.0,0.0,0.0,0.0,0.0,0.0,0.0,0.0,0.0,0.0,0.0,0.0,0.0,0.0,0.0,0.0,0.0,0.0,0.0,0.0,0.0,0.0,0.0,0.0,0.0,0.0,0.0,0.0,0.0,0.0,0.0,0.0,0.0,0.0,0.0,1.0,1.0,0.91,1.0,1.0,1.0,1.0,1.0,0.71,0.0,0.0,0.0,0.0,0.0,0.0,0.0,0.0,0.0,0.0,0.0,0.0,0.0,0.0,0.0,0.0,0.0,0.0,0.0,0.0,0.0,0.0,0.0,0.0,0.0,0.0,0.0,0.0,0.0,0.0,0.0,0.0,0.0,0.0,0.0,0.0,0.0,0.0,0.0,0.0,0.0,0.0,0.0,0.0,0.0,0.0,0.0,0.0,0.0,0.0,0.0,0.0,0.0,0.0,0.0,0.0,0.0,0.0,0.0,0.0,0.0,0.0,0.0,0.0,0.0,0.0,0.0,0.0,0.0,0.0,0.0,0.0,0.0,0.0,0.0,0.0,0.0,0.0,0.0,0.0,0.0,0.0,0.0,0.0,0.0,0.0,0.0,0.0,0.0,0.0,0.0,0.0,0.0,0.0,0.0,0.0],[0.0,0.0,0.0,0.0,0.0,0.0,0.0,0.0,0.0,0.0,0.0,0.0,0.0,0.0,0.0,0.0,0.0,0.0,0.0,0.0,0.0,0.0,0.0,0.0,0.0,0.0,0.0,0.0,0.0,0.0,0.0,0.0,0.0,0.0,0.0,0.0,0.0,0.0,0.0,0.0,0.0,0.0,0.0,0.0,0.0,0.0,0.0,0.0,0.0,0.0,0.0,0.0,0.0,0.0,0.0,0.0,0.0,0.0,0.0,0.0,0.0,0.0,0.0,0.0,0.0,0.0,0.0,0.0,0.0,0.0,0.0,0.0,0.0,0.0,0.0,0.0,0.0,0.0,0.0,0.0,0.0,0.0,0.0,0.0,0.0,0.0,0.0,0.0,0.0,0.0,0.0,0.0,0.0,0.0,0.0,0.0,0.0,0.0,0.0,0.0,0.0,0.0,0.0,0.0,0.0,0.0,0.0,0.0,0.0,0.0,0.0,0.0,0.0,0.0,0.0,0.0,0.0,0.0,1.0,0.99,0.0,0.0,0.0,0.0,0.0,0.0,0.0,0.0,0.0,0.0,0.0,0.0,0.0,0.0,0.0,0.0,0.0,0.0,0.0,0.0,0.0,0.0,0.0,0.92,1.0,1.0,0.0,0.0,1.0,1.0,1.0,1.0,1.0,0.0,0.0,0.0,0.0,0.0,0.0,0.0,0.0,0.0,0.0,0.0,0.0,0.0,0.0,0.0,0.0,0.0,0.0,0.0,0.0,0.0,0.0,0.0,0.0,0.0,0.0,0.0,0.0,0.0,0.0,0.0,0.0,0.0,0.0,0.0,0.0,0.0,0.0,0.0,0.0,0.0,0.0,0.0,0.0,0.0,0.0,0.0,0.0,0.0,0.0,0.0,0.0,0.0,0.0,0.0,0.0,0.0,0.0,0.0,0.0,0.0,0.0,0.0,0.0,0.0,0.0,0.0,0.0,0.0,0.0,0.0,0.0,0.0,0.0,0.0,0.0,0.0,0.0,0.0,0.0,0.0,0.0,0.0,0.0,0.0,0.0,0.0,0.0,0.0,0.0,0.0,0.0,0.06,0.0,0.0,0.0,0.0],[0.0,0.0,0.0,0.0,0.0,0.0,0.0,0.0,0.0,0.0,0.0,0.0,0.0,0.0,0.0,0.0,0.0,0.0,0.0,0.0,0.0,0.0,0.0,0.0,0.0,0.0,0.0,0.0,0.0,0.0,0.0,0.0,0.0,0.0,0.0,0.0,0.0,0.0,0.0,0.0,0.0,0.0,0.0,0.0,0.0,0.0,0.0,0.0,0.0,0.0,0.0,0.0,0.0,0.0,0.0,0.0,0.0,0.0,0.0,0.0,0.0,0.0,0.0,0.0,0.0,0.0,0.0,0.0,0.0,0.0,0.0,0.0,0.0,0.0,0.0,0.0,0.0,0.0,0.0,0.0,0.0,0.0,0.0,0.0,0.0,0.0,0.0,0.0,0.0,0.0,0.0,0.0,0.0,0.0,0.0,0.0,0.0,0.0,0.0,0.0,0.0,0.0,0.0,0.0,0.0,0.0,0.0,0.0,0.0,0.0,0.0,0.0,0.0,0.0,0.0,0.0,0.0,0.0,0.13,0.0,0.0,0.0,0.0,0.0,0.0,0.0,0.0,0.0,0.0,0.0,0.0,0.0,0.0,0.0,0.0,0.0,0.0,0.0,0.0,0.0,0.0,0.0,1.0,1.0,1.0,1.0,0.0,0.0,0.0,1.0,1.0,1.0,1.0,1.0,1.0,1.0,0.0,0.0,0.0,0.0,0.0,0.0,0.0,0.0,0.0,0.0,0.0,0.0,0.0,0.0,0.0,0.0,0.0,0.0,0.0,0.0,0.0,0.0,0.0,0.0,0.0,0.0,0.0,0.0,0.0,0.0,0.0,0.0,0.0,0.0,0.0,0.0,0.0,0.0,0.0,0.0,0.0,0.0,0.0,0.0,0.0,0.0,0.0,0.0,0.0,0.0,0.0,0.0,0.0,0.0,0.0,0.0,0.0,0.0,0.0,0.0,0.0,0.0,0.0,0.0,0.0,0.0,0.0,0.0,0.0,0.0,0.0,0.0,0.0,0.0,0.0,0.0,0.0,0.0,0.0,0.0,0.0,0.0,0.0,0.0,0.0,0.0,0.0,0.0,0.0,0.0,0.0,0.0,0.0,0.0],[0.0,0.0,0.0,0.0,0.0,0.0,0.0,0.0,0.0,0.0,0.0,0.0,0.0,0.0,0.0,0.0,0.0,0.0,0.0,1.0,0.0,0.0,1.0,1.0,0.0,0.0,0.0,0.0,0.0,0.0,0.0,0.0,0.0,0.0,0.0,0.0,0.0,0.0,0.0,0.0,0.0,0.0,0.0,0.0,0.0,0.0,0.0,0.0,0.0,0.0,0.0,0.0,0.0,0.0,0.0,0.0,0.0,0.0,0.0,0.0,0.0,0.0,0.0,0.0,0.0,0.0,0.0,0.0,0.0,0.0,0.0,0.0,0.0,0.0,0.0,0.0,0.0,0.0,0.0,0.0,0.0,0.0,0.0,0.0,0.0,0.0,0.0,0.0,0.0,0.0,0.0,0.0,0.0,0.0,0.0,0.0,0.0,0.0,0.0,0.0,0.0,0.0,0.0,0.0,0.0,0.0,0.0,0.0,0.0,0.0,0.0,0.0,0.0,0.0,0.0,0.0,0.0,0.0,0.0,0.0,0.0,0.0,0.0,0.0,0.0,0.0,0.0,0.0,0.0,0.0,0.0,0.0,0.0,0.0,0.0,0.0,0.0,0.0,0.0,0.0,0.0,0.0,0.0,0.0,1.0,0.99,1.0,0.0,0.0,1.0,1.0,1.0,1.0,1.0,1.0,1.0,1.0,0.0,0.0,0.0,0.0,0.0,0.0,0.0,0.0,0.0,0.0,0.0,0.0,0.0,0.0,0.0,0.0,0.0,0.0,0.0,0.0,0.0,0.0,0.0,0.0,0.0,0.0,0.0,0.0,0.0,0.0,0.0,0.0,0.0,0.0,0.0,0.0,0.0,0.0,0.0,0.0,0.0,0.0,0.0,0.0,0.0,0.0,0.0,0.0,0.0,0.0,0.0,0.0,0.0,0.0,0.0,0.0,0.0,0.0,0.0,0.0,0.0,0.0,0.0,0.0,0.0,0.0,0.0,0.0,0.0,0.0,0.0,0.0,0.0,0.0,0.0,0.0,0.0,0.0,0.0,0.0,0.0,0.0,0.0,0.0,0.0,0.0,0.0,0.0,0.0,0.0,0.0,0.0,0.0],[0.0,0.0,0.0,0.0,0.0,0.0,0.0,0.0,0.0,0.0,0.0,0.0,0.0,0.0,0.0,0.0,0.0,0.0,0.0,0.0,0.0,0.0,0.0,1.0,0.0,0.0,0.0,0.0,0.0,0.0,0.0,0.0,0.0,0.0,0.0,0.0,0.0,0.0,0.0,0.0,0.0,0.0,0.0,0.0,0.1,0.0,0.0,0.0,0.0,0.0,0.0,0.0,0.0,0.0,0.0,0.0,0.0,0.0,0.0,0.0,0.0,0.0,0.0,0.0,0.0,0.0,0.0,0.0,0.0,0.0,0.0,0.0,0.0,0.0,0.0,0.0,0.0,0.0,0.0,0.0,0.0,0.0,0.0,0.0,0.0,0.0,0.0,0.0,0.0,0.0,0.0,0.0,0.0,0.0,0.0,0.0,0.0,0.0,0.0,0.0,0.0,0.0,0.0,0.0,0.0,0.0,0.0,0.0,0.0,0.0,0.0,0.0,0.0,0.0,0.0,0.0,0.0,0.0,0.0,0.0,0.0,0.0,0.0,0.0,0.0,0.0,0.0,0.0,0.0,0.0,0.0,0.0,0.0,0.0,0.0,0.0,0.0,0.0,0.0,0.0,0.0,0.0,0.0,0.0,0.0,0.0,0.0,0.0,0.0,0.71,0.0,1.0,1.0,1.0,1.0,1.0,1.0,1.0,0.0,0.0,0.0,0.0,0.0,0.0,0.0,0.0,0.0,0.0,0.0,0.0,0.0,0.0,0.0,0.0,0.0,0.0,0.0,0.0,0.0,0.0,0.0,0.0,0.0,0.0,0.0,0.0,0.0,0.0,0.0,0.0,0.0,0.0,0.0,0.0,0.0,0.0,0.0,0.0,0.0,0.0,0.0,0.0,0.0,0.0,0.0,0.0,0.0,0.0,0.0,0.0,0.0,0.0,0.0,0.0,0.0,0.0,0.0,0.0,0.0,0.0,0.0,0.0,0.0,0.0,0.0,0.0,0.0,0.0,0.0,0.0,0.0,0.0,0.0,0.0,0.0,0.0,0.0,0.0,0.0,0.0,0.0,0.0,0.0,0.0,0.0,0.0,0.0,0.0,0.0,0.0],[0.0,0.0,0.0,0.0,0.0,0.0,0.0,0.0,0.0,0.0,0.0,0.0,0.0,0.0,0.0,0.0,0.0,0.0,0.0,0.0,0.0,0.0,0.0,0.0,0.0,0.0,0.0,0.0,0.0,0.0,0.0,0.0,0.0,0.0,0.0,0.0,0.0,0.0,0.0,0.0,0.0,0.0,0.0,0.0,0.0,0.0,0.0,0.0,0.0,0.0,0.0,0.0,0.0,0.0,0.0,0.0,0.0,0.0,0.0,0.0,0.0,0.0,0.0,0.0,0.0,0.0,0.0,0.0,0.0,0.0,0.0,0.0,0.0,0.0,0.0,0.0,0.0,0.0,0.0,0.0,0.0,0.0,0.0,0.0,0.0,0.0,0.0,0.0,0.0,0.0,0.0,0.0,0.0,0.0,0.0,0.0,0.0,0.0,0.0,0.0,0.0,0.0,0.0,0.0,0.0,0.0,0.0,0.0,0.0,0.0,0.0,0.0,0.0,0.0,0.0,0.0,0.0,0.0,0.0,0.0,0.0,0.0,0.0,0.0,0.0,0.0,0.0,0.0,0.0,0.0,0.0,0.0,0.0,0.0,0.0,0.0,0.0,0.0,0.0,0.0,0.0,0.0,1.0,0.0,0.8,0.0,0.0,0.0,0.0,0.0,0.0,1.0,1.0,1.0,1.0,1.0,1.0,1.0,1.0,0.0,0.0,0.0,0.0,0.0,0.0,0.0,0.0,0.0,0.0,0.0,0.0,0.0,0.0,0.0,0.0,0.0,0.0,0.0,0.0,0.0,0.0,0.0,0.0,0.0,0.0,0.0,0.0,0.0,0.0,0.0,0.0,0.0,0.0,0.0,0.0,0.0,0.0,0.0,0.0,0.0,0.0,0.0,0.0,0.0,0.0,0.0,0.0,0.0,0.0,0.0,0.0,0.0,0.0,0.0,0.0,0.0,0.0,0.0,0.0,0.0,0.0,0.0,0.0,0.0,0.0,0.0,0.0,0.0,0.0,0.0,0.0,0.0,0.0,0.0,0.0,0.0,0.0,0.0,0.0,0.0,0.0,0.0,0.0,0.0,0.0,0.0,0.0,0.0,0.0,0.0],[0.0,0.0,0.0,0.0,0.0,0.0,0.0,0.0,0.0,0.0,0.0,0.0,0.0,0.0,0.0,0.0,0.0,0.0,0.0,1.0,0.0,0.0,0.0,0.01,0.0,0.0,0.0,0.0,0.0,0.0,0.0,0.0,0.0,0.0,0.0,0.0,0.0,0.0,0.0,0.0,0.0,0.0,0.0,0.0,0.0,0.0,0.0,0.0,0.0,0.0,0.0,0.0,0.0,0.0,0.0,0.0,0.0,0.0,0.0,0.0,0.0,0.0,0.0,0.0,0.0,0.0,0.0,0.0,0.0,0.0,0.0,0.0,0.0,0.0,0.0,0.0,0.0,0.0,0.0,1.0,0.0,0.0,0.0,0.0,0.0,0.0,0.0,0.0,0.0,0.0,0.0,0.0,0.0,0.0,0.0,0.0,0.0,0.0,0.0,0.0,0.0,0.0,0.0,0.0,0.0,0.0,0.0,0.0,0.0,0.0,0.0,0.0,1.0,0.0,1.0,0.0,0.0,0.0,0.0,0.0,0.0,0.0,0.0,0.0,0.0,0.0,0.0,0.0,0.0,0.0,0.0,0.0,0.0,0.0,0.0,0.0,0.0,0.0,0.0,0.0,0.0,0.0,1.0,0.0,1.0,0.0,0.0,0.0,0.0,0.0,0.0,1.0,1.0,1.0,1.0,1.0,1.0,1.0,1.0,1.0,0.0,0.0,0.0,0.0,0.0,0.0,0.0,0.0,0.0,0.0,0.0,0.0,0.0,0.0,0.0,0.0,0.0,0.0,0.0,0.0,0.0,0.0,0.0,0.0,0.0,0.0,0.0,0.0,0.0,0.0,0.0,0.0,0.0,0.0,0.0,0.0,0.0,0.0,0.0,0.0,0.0,0.0,0.0,0.0,0.0,0.0,0.0,0.0,0.0,0.0,0.0,0.0,0.0,0.0,0.0,0.0,0.0,0.0,0.0,0.0,0.0,0.0,0.0,0.0,0.0,0.0,0.0,0.0,0.0,0.0,0.0,0.0,0.0,0.0,0.0,0.0,0.0,0.0,0.0,0.0,0.0,0.0,0.0,0.0,0.0,0.0,0.0,0.0,0.0,0.0],[0.0,0.0,0.0,0.0,0.0,0.0,1.0,0.0,0.0,0.0,0.0,0.0,0.0,0.0,0.0,0.0,0.0,0.0,0.0,0.04,0.0,0.0,0.0,1.0,0.0,0.0,0.0,0.0,0.0,0.0,0.0,0.0,0.0,0.0,0.0,0.0,0.0,0.0,0.0,0.0,0.0,0.0,0.05,0.0,0.36,0.0,0.0,0.0,0.0,0.0,0.0,0.0,0.0,0.99,0.0,0.98,0.0,0.0,0.0,0.0,0.0,0.0,0.0,0.0,0.0,0.0,0.0,0.0,0.0,0.0,0.0,0.0,0.0,0.0,0.0,0.0,0.0,0.0,0.0,1.0,0.0,0.0,0.0,0.0,0.0,0.0,0.0,0.0,0.0,0.0,0.0,0.0,0.0,0.0,0.0,0.0,0.0,0.0,0.0,0.0,0.0,0.0,0.0,0.0,0.0,0.0,0.0,0.0,0.0,0.0,0.0,0.0,0.0,0.0,0.0,0.0,0.0,0.0,0.0,0.0,0.0,0.0,0.0,0.0,0.0,0.0,0.0,0.0,0.0,0.0,0.0,0.0,0.0,0.0,0.0,0.0,0.0,0.0,0.0,0.0,0.0,0.0,0.0,0.0,0.0,0.0,0.0,0.0,0.0,0.0,0.0,0.0,1.0,1.0,1.0,1.0,1.0,1.0,1.0,1.0,1.0,0.0,0.0,0.0,0.0,0.0,0.0,0.0,0.0,0.0,0.0,0.0,0.0,0.0,0.0,0.0,0.0,0.0,0.0,0.0,0.0,0.0,0.0,0.0,0.0,0.0,0.0,0.0,0.0,0.0,0.0,0.0,0.0,0.0,0.0,0.0,0.0,0.0,0.0,0.0,0.0,0.0,0.0,0.0,0.0,0.0,0.0,0.0,0.0,0.0,0.0,0.0,0.0,0.0,0.0,0.0,0.0,0.0,0.0,0.0,0.0,0.0,0.0,0.0,0.0,0.0,0.0,0.0,0.0,0.0,0.0,0.0,0.0,0.0,0.0,0.0,0.0,0.0,0.0,0.0,0.0,0.0,0.0,0.0,0.0,0.0,0.0,0.0,0.0,0.0],[0.0,0.0,0.0,0.0,0.0,0.0,0.0,0.0,0.0,0.0,0.0,0.0,0.0,0.0,0.0,0.0,0.0,0.0,0.0,0.0,0.0,0.0,0.0,0.0,0.0,0.0,0.0,0.0,0.0,0.0,0.0,0.0,0.0,0.0,0.0,0.0,0.0,0.0,0.0,0.0,0.0,0.0,0.0,0.0,0.92,0.0,0.99,0.11,0.0,0.0,0.0,0.01,0.0,0.0,0.0,0.0,0.0,0.0,0.0,0.0,0.0,0.0,0.0,0.0,0.0,0.0,0.0,0.0,0.0,0.0,0.0,0.0,0.0,0.0,0.0,0.0,0.0,0.0,0.0,0.0,0.0,0.0,0.0,0.0,0.0,0.0,0.0,0.0,0.0,0.0,0.0,0.0,0.0,0.0,0.0,0.0,0.0,0.0,0.0,0.0,0.0,0.0,0.0,0.0,0.0,0.0,0.0,0.0,0.0,0.0,0.0,0.0,0.0,0.0,0.0,0.0,0.0,0.0,0.0,0.0,0.0,0.0,0.0,0.0,0.0,0.0,0.0,0.0,0.0,0.0,0.0,0.0,0.0,0.0,0.0,0.0,0.0,0.0,0.0,0.0,0.0,0.0,0.0,0.0,0.0,0.0,0.0,0.0,0.0,0.0,0.0,0.0,0.0,1.0,1.0,1.0,1.0,1.0,1.0,1.0,1.0,1.0,0.0,0.0,0.0,0.0,0.0,0.0,0.0,0.0,0.0,0.0,0.0,0.0,0.0,0.0,0.0,0.0,0.0,0.0,0.0,0.0,0.0,0.0,0.0,0.0,0.0,0.0,0.0,0.0,0.0,0.0,0.0,0.0,0.0,0.0,0.0,0.0,0.0,0.0,0.0,0.0,0.0,0.0,0.0,0.0,0.0,0.0,0.0,0.0,0.0,0.0,0.0,0.0,0.0,0.0,0.0,0.0,0.0,0.0,0.0,0.0,0.0,0.0,0.0,0.0,0.0,0.0,0.0,0.0,0.0,0.0,0.0,0.0,0.0,0.0,0.0,0.0,0.0,0.0,0.0,0.0,0.0,0.0,0.0,0.0,0.0,0.0,0.0,0.0],[0.0,0.0,0.0,0.0,0.0,0.0,0.0,0.0,0.0,0.0,0.0,0.0,0.0,0.0,0.0,0.0,0.0,0.0,0.0,0.0,0.0,0.0,0.0,0.0,0.0,0.0,0.0,0.0,0.0,0.0,0.0,0.0,0.0,0.0,0.0,0.0,0.0,0.0,0.0,0.0,0.0,0.0,0.0,0.0,0.0,0.0,0.0,0.0,0.0,0.0,0.0,0.0,0.0,0.0,0.0,0.0,0.0,0.0,0.0,0.0,0.0,0.0,0.0,0.0,0.0,0.0,0.0,0.0,0.0,0.0,0.0,0.0,0.0,0.0,0.0,0.0,0.0,0.0,0.0,0.0,0.0,0.0,0.0,0.0,0.0,0.0,0.0,0.0,0.0,0.0,0.0,0.0,0.0,0.0,0.0,0.0,0.0,0.0,0.0,0.0,0.0,0.0,0.0,0.0,0.0,0.0,0.0,0.0,0.0,0.0,0.0,0.0,1.0,0.0,0.0,0.0,0.0,0.0,0.0,0.0,0.0,0.0,0.0,0.0,0.0,0.0,0.0,0.0,0.0,0.0,0.0,0.0,0.0,0.0,0.0,0.0,0.0,0.0,0.0,0.0,1.0,0.0,1.0,0.0,0.0,0.0,0.0,0.0,0.0,0.0,0.0,0.0,0.0,0.0,1.0,1.0,1.0,1.0,1.0,1.0,1.0,1.0,1.0,0.0,0.0,0.0,0.0,0.0,0.0,0.0,0.0,0.0,0.0,0.0,0.0,0.0,0.0,0.0,0.0,0.0,0.0,0.0,0.0,0.0,0.0,0.0,0.0,0.0,0.0,0.0,0.0,0.0,0.0,0.0,0.0,0.0,0.0,0.0,0.0,0.0,0.0,0.0,0.0,0.0,0.0,0.0,0.0,0.0,0.0,0.0,0.0,0.0,0.0,0.0,0.0,0.0,0.0,0.0,0.0,0.0,0.0,0.0,0.0,0.0,0.0,0.0,0.0,0.0,0.0,0.0,0.0,0.0,0.0,0.0,0.0,0.0,0.0,0.0,0.0,0.0,0.0,0.0,0.0,0.0,0.0,0.0,0.0,0.0,0.0,0.0],[0.0,0.0,0.0,0.0,0.09,0.0,1.0,0.0,0.0,0.0,0.0,0.0,0.0,0.0,0.0,0.0,0.0,0.0,0.0,0.0,0.0,0.0,0.0,0.0,0.0,0.0,0.0,0.0,0.0,0.0,0.0,0.0,0.0,0.0,0.0,0.0,0.0,0.0,0.0,0.0,0.0,0.0,0.0,0.0,0.0,0.0,0.0,0.0,0.0,0.0,0.0,0.0,0.0,0.0,0.0,0.0,0.0,0.0,0.0,0.0,0.0,0.0,0.0,0.0,0.0,0.0,0.0,0.0,0.0,0.0,0.0,0.0,0.0,0.0,0.0,0.0,0.0,1.0,1.0,1.0,0.0,0.0,0.0,0.0,0.0,0.0,0.0,0.0,0.0,0.0,0.0,0.0,0.0,0.0,0.0,0.0,0.0,0.0,0.0,0.0,0.0,0.0,0.0,0.0,0.0,0.0,0.0,0.0,0.0,0.0,1.0,1.0,1.0,0.0,0.0,0.0,0.0,0.0,0.0,0.0,0.0,0.0,0.0,0.0,0.0,0.0,0.0,0.0,0.0,0.0,0.0,0.0,0.0,0.0,0.0,0.0,0.0,0.0,0.0,0.0,0.12,0.0,0.0,0.0,0.0,0.0,0.0,0.0,0.0,0.0,0.0,0.0,0.0,0.0,0.0,1.0,1.0,1.0,1.0,1.0,1.0,1.0,1.0,1.0,0.0,0.0,0.0,0.0,0.0,0.0,0.0,0.0,0.0,0.0,0.0,0.0,0.0,0.0,0.0,0.0,0.0,0.0,0.0,0.0,0.0,0.0,0.0,0.0,0.0,0.0,0.0,0.0,0.0,0.0,0.0,0.0,0.0,0.0,0.0,0.0,0.0,0.0,0.0,0.0,0.0,0.0,0.0,0.0,0.0,0.0,0.0,0.0,0.0,0.0,0.0,0.0,0.0,0.0,0.0,0.0,0.0,0.0,0.0,0.0,0.0,0.0,0.0,0.0,0.0,0.0,0.0,0.0,0.0,0.0,0.0,0.0,0.0,0.0,0.0,0.0,0.0,0.0,0.0,0.0,0.0,0.0,0.0,0.0,0.0,0.0],[0.0,0.0,0.0,0.0,1.0,0.0,0.98,0.0,0.0,0.0,0.0,0.0,0.0,0.0,0.0,0.0,0.0,0.0,0.0,0.0,0.0,0.0,0.0,0.0,0.0,0.0,0.0,0.0,0.0,0.0,0.0,0.0,0.0,0.0,0.0,0.0,0.0,0.0,0.0,0.0,0.0,0.0,0.0,0.0,0.64,0.0,0.99,0.0,0.0,0.0,0.0,0.99,0.0,1.0,0.0,0.0,0.0,0.0,0.0,0.0,0.0,0.0,0.0,0.0,0.0,0.0,0.0,0.0,0.0,0.0,0.0,0.0,0.0,0.0,0.0,0.0,0.0,0.0,0.0,0.0,0.0,0.0,0.0,0.0,0.0,0.0,0.0,0.0,0.0,0.0,0.0,0.0,0.0,0.0,0.0,0.0,0.0,0.0,0.0,0.0,0.0,0.0,0.0,0.0,0.0,0.0,0.0,0.0,0.0,0.0,0.0,0.0,0.0,0.0,0.0,0.0,0.0,0.0,0.0,0.0,0.0,0.0,0.0,0.0,0.0,0.0,0.0,0.0,0.0,0.0,0.0,0.0,0.0,0.0,0.0,0.0,0.0,0.0,0.0,0.0,0.0,0.0,0.0,0.0,0.0,0.0,0.0,0.0,0.0,0.0,0.0,0.0,0.0,0.0,0.0,0.0,1.0,1.0,1.0,1.0,1.0,1.0,1.0,1.0,1.0,0.0,0.0,0.0,0.0,0.0,0.0,0.0,0.0,0.0,0.0,0.0,0.0,0.0,0.0,0.0,0.0,0.0,0.0,0.0,0.0,0.0,0.0,0.0,0.0,0.0,0.0,0.0,0.0,0.0,0.0,0.0,0.0,0.0,0.0,0.0,0.0,0.0,0.0,0.0,0.0,0.0,0.0,0.0,0.0,0.0,0.0,0.0,0.0,0.0,0.0,0.0,0.0,0.0,0.0,0.0,0.0,0.0,0.0,0.0,0.0,0.0,0.0,0.0,0.0,0.0,0.0,0.0,0.0,0.0,0.0,0.0,0.0,0.0,0.0,0.0,0.0,0.0,0.0,0.0,0.0,0.0,0.0,0.0,0.0,0.0],[0.0,0.0,0.0,0.0,0.0,0.0,0.0,0.0,0.0,0.0,0.0,0.0,0.0,0.0,0.0,0.0,0.0,0.0,0.0,0.0,0.0,0.0,0.0,0.0,0.0,0.0,0.0,0.0,0.0,0.0,0.0,0.0,0.0,0.0,0.0,0.0,0.0,0.0,0.0,0.0,0.0,0.0,0.0,0.0,0.0,0.0,0.98,0.93,0.0,0.0,0.0,0.0,0.0,0.0,0.0,0.0,0.0,0.0,0.0,0.0,0.0,0.0,0.0,0.0,0.0,0.0,0.0,0.0,0.0,0.0,0.0,0.0,0.0,0.0,0.0,0.0,0.0,0.0,0.0,0.0,0.0,0.0,0.0,0.0,0.0,0.0,0.0,0.0,0.0,0.0,0.0,0.0,0.0,0.0,0.0,0.0,0.0,0.0,0.0,0.0,0.0,0.0,0.0,0.0,0.0,0.0,0.0,0.0,0.0,0.0,0.0,0.0,0.0,0.0,0.0,0.0,0.0,0.0,0.0,0.0,0.0,0.0,0.0,0.0,0.0,0.0,0.0,0.0,0.0,0.0,0.0,0.0,0.0,0.0,0.0,0.0,0.0,0.0,0.0,0.0,0.01,0.0,0.0,0.0,0.0,0.0,0.0,0.0,0.0,0.0,0.0,0.0,0.0,0.0,0.0,0.0,0.0,1.0,1.0,1.0,1.0,1.0,1.0,1.0,1.0,1.0,0.0,0.0,0.0,0.0,0.0,0.0,0.0,0.0,0.0,0.0,0.0,0.0,0.0,0.0,0.0,0.0,0.0,0.0,0.0,0.0,0.0,0.0,0.0,0.0,0.0,0.0,0.0,0.0,0.0,0.0,0.0,0.0,0.0,0.0,0.0,0.0,0.0,0.0,0.0,0.0,0.0,0.0,0.0,0.0,0.0,0.0,0.0,0.0,0.0,0.0,0.0,0.0,0.0,0.0,0.0,0.0,0.0,0.0,0.0,0.0,0.0,0.0,0.0,0.0,0.0,0.0,0.0,0.0,0.0,0.0,0.0,0.0,0.0,0.0,0.0,0.0,0.0,0.0,0.0,0.0,0.0,0.0,0.0,0.0],[0.0,0.0,0.0,0.0,0.0,0.0,0.0,0.0,0.0,0.0,0.0,0.0,0.0,0.0,0.0,0.0,0.0,0.0,0.0,0.0,0.0,0.0,0.0,0.0,0.0,0.0,0.0,0.0,0.0,0.0,0.0,0.0,0.0,0.0,0.0,0.0,0.0,0.0,0.0,0.0,0.0,0.0,0.0,0.0,0.0,0.0,0.0,0.0,0.0,0.0,0.0,0.0,0.0,0.0,0.0,0.0,0.0,0.0,0.0,0.0,0.0,0.0,0.0,0.0,0.0,0.0,0.0,0.0,0.0,0.0,0.0,0.0,0.0,0.0,0.0,0.0,0.0,1.0,0.0,0.0,0.0,0.0,0.0,0.0,0.0,0.0,0.0,0.0,0.0,0.0,0.0,0.0,0.0,0.0,0.0,0.0,0.0,0.0,0.0,0.0,0.0,0.0,0.0,0.0,0.0,0.0,0.0,0.0,0.0,0.0,1.0,1.0,1.0,0.0,0.0,0.0,0.0,0.0,0.0,0.0,0.0,0.0,0.0,0.0,0.0,0.0,0.0,0.0,0.0,0.0,0.0,0.0,0.0,0.0,0.0,0.0,0.0,0.0,0.0,1.0,1.0,0.0,0.0,0.0,0.0,0.0,0.0,0.0,0.0,0.0,0.0,0.0,0.0,0.0,0.0,0.0,0.0,0.0,1.0,1.0,1.0,1.0,1.0,1.0,1.0,1.0,0.99,0.0,0.0,0.0,0.0,0.0,0.0,0.0,0.0,0.0,0.0,0.0,0.0,0.0,0.0,0.0,0.0,0.0,0.0,0.0,0.0,0.0,0.0,0.0,0.0,0.0,0.0,0.0,0.0,0.0,0.0,0.0,0.0,0.0,0.0,0.0,0.0,0.0,0.0,0.0,0.0,0.0,0.0,0.0,0.0,0.0,0.0,0.0,0.0,0.0,0.0,0.0,0.0,0.0,0.0,0.0,0.0,0.0,0.0,0.0,0.0,0.0,0.0,0.0,0.0,0.0,0.0,0.0,0.0,0.0,0.0,0.0,0.0,0.0,0.0,0.0,0.0,0.0,0.0,0.0,0.0,0.0,0.0,0.0],[0.0,0.0,0.0,0.0,1.0,0.0,0.11,0.0,0.0,0.0,0.0,0.0,0.0,0.0,0.0,0.0,0.0,0.0,0.0,0.0,0.0,0.0,0.0,0.0,0.0,0.0,0.0,0.0,0.0,0.0,0.0,0.0,0.0,0.0,0.0,0.0,0.0,0.0,0.0,0.0,0.0,0.0,0.0,0.0,0.0,0.0,0.0,0.0,0.0,0.0,0.0,0.0,0.0,0.0,0.0,0.0,0.0,0.0,0.0,0.0,0.0,0.0,0.0,0.0,0.0,0.0,0.0,0.0,0.0,0.0,0.0,0.0,0.0,0.0,0.0,0.0,1.0,1.0,0.0,0.0,0.0,0.0,0.0,0.0,0.0,0.0,0.0,0.0,0.0,0.0,0.0,0.0,0.0,0.0,0.0,0.0,0.0,0.0,0.0,0.0,0.0,0.0,0.0,0.0,0.0,0.0,0.0,0.0,0.0,0.0,1.0,0.0,0.0,0.0,0.0,0.0,0.0,0.0,0.0,0.0,0.0,0.0,0.0,0.0,0.0,0.0,0.0,0.0,0.0,0.0,0.0,0.0,0.0,0.0,0.0,0.0,0.0,0.0,0.0,0.0,0.0,0.0,0.0,0.0,0.0,0.0,0.0,0.0,0.0,0.0,0.0,0.0,0.0,0.0,0.0,0.0,0.0,0.0,0.0,1.0,1.0,1.0,1.0,1.0,1.0,1.0,1.0,0.98,0.0,0.0,0.0,0.0,0.0,0.0,0.0,0.0,0.0,0.0,0.0,0.0,0.0,0.0,0.0,0.0,0.0,0.0,0.0,0.0,0.0,0.0,0.0,0.0,0.0,0.0,0.0,0.0,0.0,0.0,0.0,0.0,0.0,0.0,0.0,0.0,0.0,0.0,0.0,0.0,0.0,0.0,0.0,0.0,0.0,0.0,0.0,0.0,0.0,0.0,0.0,0.0,0.0,0.0,0.0,0.0,0.0,0.0,0.0,0.0,0.0,0.0,0.0,0.0,0.0,0.0,0.0,0.0,0.0,0.0,0.0,0.0,0.0,0.0,0.0,0.0,0.0,0.0,0.0,0.0,0.0,0.0],[0.0,0.0,0.03,0.0,0.01,0.0,0.0,0.0,0.0,0.0,0.0,0.0,0.0,0.0,0.0,0.0,0.0,0.0,0.0,0.0,0.0,0.0,0.0,0.0,0.0,0.0,0.0,0.0,0.0,0.0,0.0,0.0,0.0,0.0,0.0,0.0,0.0,0.0,0.0,0.0,0.0,0.0,0.0,0.0,0.0,0.0,0.07,0.05,0.0,0.24,0.0,0.02,0.0,0.0,0.0,0.0,0.0,0.0,0.0,0.0,0.0,0.0,0.0,0.0,0.0,0.0,0.0,0.0,0.0,0.0,0.0,0.0,0.0,0.0,0.0,0.0,0.0,0.0,0.0,0.0,0.0,0.0,0.0,0.0,0.0,0.0,0.0,0.0,0.0,0.0,0.0,0.0,0.0,0.0,0.0,0.0,0.0,0.0,0.0,0.0,0.0,0.0,0.0,0.0,0.0,0.0,0.0,0.0,0.0,0.0,0.0,0.0,0.0,0.0,0.0,0.0,0.0,0.0,0.0,0.0,0.0,0.0,0.0,0.0,0.0,0.0,0.0,0.0,0.0,0.0,0.0,0.0,0.0,0.0,0.0,0.0,0.0,0.0,0.0,0.0,0.0,0.0,0.0,0.0,0.0,0.0,0.0,0.0,0.0,0.0,0.0,0.0,0.0,0.0,0.0,0.0,0.0,0.0,0.0,0.0,1.0,1.0,1.0,1.0,1.0,1.0,1.0,0.99,0.89,0.03,0.0,0.0,0.0,0.0,0.0,0.0,0.0,0.0,0.0,0.0,0.0,0.0,0.0,0.0,0.0,0.0,0.0,0.0,0.0,0.0,0.0,0.0,0.0,0.0,0.0,0.0,0.0,0.0,0.0,0.0,0.0,0.0,0.0,0.0,0.0,0.0,0.0,0.0,0.0,0.0,0.0,0.0,0.0,0.0,0.0,0.0,0.0,0.0,0.0,0.0,0.0,0.0,0.0,0.0,0.0,0.0,0.0,0.0,0.0,0.0,0.0,0.0,0.0,0.0,0.0,0.0,0.0,0.0,0.0,0.0,0.0,0.0,0.0,0.0,0.0,0.0,0.0,0.0,0.0,0.0],[0.0,0.0,0.0,0.0,0.0,0.0,0.0,0.0,0.0,0.0,0.0,0.0,0.0,0.0,0.0,0.0,0.0,0.0,0.0,0.0,0.0,0.0,0.0,0.0,0.0,0.0,0.0,0.0,0.0,0.0,0.0,0.0,0.0,0.0,0.0,0.0,0.0,0.0,0.0,0.0,0.0,0.0,0.0,0.0,0.0,0.0,0.0,0.0,0.0,0.0,0.0,0.0,0.0,0.0,0.0,0.0,0.0,0.0,0.0,0.0,0.0,0.0,0.0,0.0,0.0,0.0,0.0,0.0,0.0,0.0,0.0,0.0,0.0,0.0,0.0,0.0,0.0,0.0,0.0,0.0,0.0,0.0,0.0,0.0,0.0,0.0,0.0,0.0,0.0,0.0,0.0,0.0,0.0,0.0,0.0,0.0,0.0,0.0,0.0,0.0,0.0,0.0,0.0,0.0,0.0,0.0,0.0,0.0,0.0,0.0,0.88,0.0,0.0,0.0,0.0,0.0,0.0,0.0,0.0,0.0,0.0,0.0,0.0,0.0,0.0,0.0,0.0,0.0,0.0,0.0,0.0,0.0,0.0,0.0,0.0,0.0,0.0,0.0,0.0,0.0,0.0,0.0,0.0,0.0,0.0,0.0,0.0,0.0,0.0,0.0,0.0,0.0,0.0,0.0,0.0,0.0,0.0,0.0,0.0,0.0,0.0,1.0,1.0,1.0,1.0,1.0,1.0,0.98,0.92,0.68,0.0,0.0,0.0,0.0,0.0,0.0,0.0,0.0,0.0,0.0,0.0,0.0,0.0,0.0,0.0,0.0,0.0,0.0,0.0,0.0,0.0,0.0,0.0,0.0,0.0,0.0,0.0,0.0,0.0,0.0,0.0,0.0,0.0,0.0,0.0,0.0,0.0,0.0,0.0,0.0,0.0,0.0,0.0,0.0,0.0,0.0,0.0,0.0,0.0,0.0,0.0,0.0,0.0,0.0,0.0,0.0,0.0,0.0,0.0,0.0,0.0,0.0,0.0,0.0,0.0,0.0,0.0,0.0,0.0,0.0,0.0,0.0,0.0,0.0,0.0,0.0,0.0,0.0,0.0,0.0],[0.0,0.0,0.0,0.0,0.0,0.0,0.0,0.0,0.0,0.0,0.0,0.0,0.0,0.0,0.0,0.0,0.0,0.0,0.0,0.0,0.0,0.0,0.0,0.0,0.0,0.0,0.0,0.0,0.0,0.0,0.0,0.0,0.0,0.0,0.0,0.0,0.0,0.0,0.0,0.0,0.0,0.0,0.0,0.0,0.0,0.0,0.0,0.0,0.0,0.0,0.0,0.0,0.0,0.0,0.0,0.0,0.0,0.0,0.0,0.0,0.0,0.0,0.0,0.0,0.0,0.0,0.0,0.0,0.0,0.0,0.0,0.0,0.0,0.0,0.0,0.0,0.22,0.01,0.0,0.0,0.0,0.0,0.0,0.0,0.0,0.0,0.0,0.0,0.0,0.0,0.0,0.0,0.0,0.0,0.0,0.0,0.0,0.0,0.0,0.0,0.0,0.0,0.0,0.0,0.0,0.0,0.0,0.0,0.97,0.49,1.0,0.0,0.0,0.0,0.0,0.0,0.0,0.0,0.0,0.0,0.0,0.0,0.0,0.0,0.0,0.0,0.0,0.0,0.0,0.0,0.0,0.0,0.0,0.0,0.0,0.0,0.0,0.0,0.0,0.0,0.0,0.0,0.0,0.0,0.0,0.0,0.0,0.0,0.0,0.0,0.0,0.0,0.0,0.0,0.0,0.0,0.0,0.0,0.0,0.0,0.0,0.0,0.99,1.0,1.0,1.0,1.0,1.0,0.95,0.8,0.0,0.0,0.0,0.0,0.0,0.0,0.0,0.0,0.0,0.0,0.0,0.0,0.0,0.0,0.0,0.0,0.0,0.0,0.0,0.0,0.0,0.0,0.0,0.0,0.0,0.0,0.0,0.0,0.0,0.0,0.0,0.0,0.0,0.0,0.0,0.0,0.0,0.0,0.0,0.0,0.0,0.0,0.0,0.0,0.0,0.0,0.0,0.0,0.0,0.0,0.0,0.0,0.0,0.0,0.0,0.0,0.0,0.0,0.0,0.0,0.0,0.0,0.0,0.0,0.0,0.0,0.0,0.0,0.0,0.0,0.0,0.0,0.0,0.0,0.0,0.0,0.0,0.0,0.0,0.0],[0.0,0.0,0.02,0.0,0.0,0.0,0.0,0.0,0.0,0.0,0.0,0.0,0.0,0.0,0.0,0.0,0.0,0.0,0.0,0.0,0.0,0.0,0.0,0.0,0.0,0.0,0.0,0.0,0.0,0.0,0.0,0.0,0.0,0.0,0.0,0.0,0.0,0.0,0.0,0.0,0.0,0.0,0.0,0.0,0.0,0.0,0.0,0.0,0.0,0.0,0.0,0.0,0.0,0.0,0.0,0.0,0.0,0.0,0.0,0.0,0.0,0.0,0.0,0.0,0.0,0.0,0.0,0.0,0.0,0.0,0.0,0.0,0.0,0.0,0.0,0.0,0.13,0.0,0.0,0.0,0.0,0.0,0.0,0.0,0.0,0.0,0.0,0.0,0.0,0.0,0.0,0.0,0.0,0.0,0.0,0.0,0.0,0.0,0.0,0.0,0.0,0.0,0.0,0.0,0.0,0.0,0.0,0.0,0.0,0.0,0.0,0.0,0.0,0.0,0.0,0.0,0.0,0.0,0.0,0.0,0.0,0.0,0.0,0.0,0.0,0.0,0.0,0.0,0.0,0.0,0.0,0.0,0.0,0.0,0.0,0.0,0.0,0.0,0.0,0.0,0.0,0.0,0.0,0.0,0.0,0.0,0.0,0.0,0.0,0.0,0.0,0.0,0.0,0.0,0.0,0.0,0.0,0.0,0.0,0.0,0.0,0.0,0.0,0.98,0.99,0.98,1.0,1.0,1.0,0.9,0.0,0.0,0.0,0.0,0.0,0.0,0.0,0.0,0.0,0.0,0.0,0.0,0.0,0.0,0.0,0.0,0.0,0.0,0.0,0.0,0.0,0.0,0.0,0.0,0.0,0.0,0.0,0.0,0.0,0.0,0.0,0.0,0.0,0.0,0.0,0.0,0.0,0.0,0.0,0.0,0.0,0.0,0.0,0.0,0.0,0.0,0.0,0.0,0.0,0.0,0.0,0.0,0.0,0.0,0.0,0.0,0.0,0.0,0.0,0.0,0.0,0.0,0.0,0.0,0.0,0.0,0.0,0.0,0.0,0.0,0.0,0.0,0.0,0.0,0.0,0.0,0.0,0.0,0.0,0.0],[0.0,0.0,0.0,0.0,0.0,0.0,0.0,0.0,0.0,0.0,0.0,0.0,0.0,0.0,0.0,0.0,0.0,0.0,0.0,0.0,0.0,0.0,0.0,0.0,0.0,0.0,0.0,0.0,0.0,0.0,0.0,0.0,0.0,0.0,0.0,0.0,0.0,0.0,0.0,0.0,0.0,0.0,0.0,0.0,0.0,0.0,0.0,0.0,0.0,0.0,0.0,0.0,0.0,0.0,0.0,0.0,0.0,0.0,0.0,0.0,0.0,0.0,0.0,0.0,0.0,0.0,0.0,0.0,0.0,0.0,0.0,0.0,0.0,0.0,0.0,0.0,0.0,0.0,0.0,0.0,0.0,0.0,0.0,0.0,0.0,0.0,0.0,0.0,0.0,0.0,0.0,0.0,0.0,0.0,0.0,0.0,0.0,0.0,0.0,0.0,0.0,0.0,0.0,0.0,0.0,0.0,0.0,0.0,0.0,0.0,0.0,0.0,0.0,0.0,0.0,0.0,0.0,0.0,0.0,0.0,0.0,0.0,0.0,0.0,0.0,0.0,0.0,0.0,0.0,0.0,0.0,0.0,0.0,0.0,0.0,0.0,0.0,0.0,0.0,0.0,0.0,0.0,0.0,0.0,0.0,0.0,0.0,0.0,0.0,0.0,0.0,0.0,0.0,0.0,0.0,0.0,0.0,0.0,0.0,0.0,0.0,0.0,0.0,0.0,0.89,0.92,0.95,1.0,1.0,1.0,0.0,0.0,0.0,0.0,0.0,0.0,0.0,0.0,0.0,0.0,0.0,0.0,0.0,0.0,0.0,0.0,0.0,0.0,0.0,0.0,0.0,0.0,0.0,0.0,0.0,0.0,0.0,0.0,0.0,0.0,0.0,0.0,0.0,0.0,0.0,0.0,0.0,0.0,0.0,0.0,0.0,0.0,0.0,0.0,0.0,0.0,0.0,0.0,0.0,0.0,0.0,0.0,0.0,0.0,0.0,0.0,0.0,0.0,0.0,0.0,0.0,0.0,0.0,0.0,0.0,0.0,0.0,0.0,0.0,0.0,0.0,0.0,0.0,0.0,0.0,0.0,0.0,0.0,0.0,0.0],[0.0,0.0,0.01,0.0,0.0,0.0,0.0,0.0,0.0,0.0,0.0,0.0,0.0,0.0,0.0,0.0,0.0,0.0,0.0,0.0,0.0,0.0,0.0,0.0,0.0,0.0,0.0,0.0,0.0,0.0,0.0,0.0,0.0,0.0,0.0,0.0,0.0,0.0,0.0,0.0,0.0,0.0,0.0,0.0,0.0,0.0,0.0,0.0,0.0,0.0,0.0,0.0,0.0,0.0,0.0,0.0,0.0,0.0,0.0,0.0,0.0,0.0,0.0,0.0,0.0,0.0,0.0,0.0,0.0,0.0,0.0,0.0,0.0,0.0,0.0,0.0,0.0,0.0,0.0,0.0,0.0,0.0,0.0,0.0,0.0,0.0,0.0,0.0,0.0,0.0,0.0,0.0,0.0,0.0,0.0,0.0,0.0,0.0,0.0,0.0,0.0,0.0,0.0,0.0,0.0,0.0,0.0,0.0,0.15,0.0,0.0,0.0,0.0,0.0,0.0,0.0,0.0,0.0,0.0,0.0,0.0,0.0,0.0,0.0,0.0,0.0,0.0,0.0,0.0,0.0,0.0,0.0,0.0,0.0,0.0,0.0,0.0,0.0,0.0,0.0,0.0,0.0,0.0,0.0,0.0,0.0,0.0,0.0,0.0,0.0,0.0,0.0,0.0,0.0,0.0,0.0,0.0,0.0,0.0,0.0,0.0,0.0,0.0,0.0,0.03,0.68,0.8,0.9,1.0,1.0,0.0,0.0,0.0,0.0,0.0,0.0,0.0,0.0,0.0,0.0,0.0,0.0,0.0,0.0,0.0,0.0,0.0,0.0,0.0,0.0,0.0,0.0,0.0,0.0,0.0,0.0,0.0,0.0,0.0,0.0,0.0,0.0,0.0,0.0,0.0,0.0,0.0,0.0,0.0,0.0,0.0,0.0,0.0,0.0,0.0,0.0,0.0,0.0,0.0,0.0,0.0,0.0,0.0,0.0,0.0,0.0,0.0,0.0,0.0,0.0,0.0,0.0,0.0,0.0,0.0,0.0,0.0,0.0,0.0,0.0,0.0,0.0,0.0,0.0,0.0,0.0,0.0,0.0,0.0,0.0],[0.0,0.0,0.0,0.0,0.0,0.0,0.0,0.0,0.0,0.97,0.97,0.18,1.0,0.0,0.0,0.0,0.95,0.0,0.0,0.0,0.0,0.0,0.0,0.0,0.0,0.0,0.0,0.0,0.0,0.0,0.0,0.0,0.0,0.0,0.31,0.01,0.0,0.94,0.0,0.0,0.0,0.0,0.0,0.0,0.0,0.0,0.0,0.0,0.0,0.0,0.0,0.0,0.0,0.0,0.0,0.0,0.0,0.0,0.99,1.0,0.99,0.93,0.9,0.01,0.0,0.0,0.0,0.0,0.0,0.0,0.0,0.0,0.0,0.0,0.0,0.0,0.0,0.0,0.0,0.0,0.0,0.0,0.0,0.0,0.0,0.0,0.0,0.0,0.0,0.0,0.0,0.0,0.0,0.0,0.0,0.0,0.0,0.0,0.0,0.0,0.0,0.0,0.0,0.0,0.0,0.0,0.0,0.0,0.0,0.0,0.0,0.0,0.0,0.0,0.0,0.0,0.0,0.0,0.0,0.0,0.0,0.0,0.0,0.0,0.0,0.0,0.0,0.0,0.0,0.0,0.0,0.0,0.0,0.0,0.0,0.0,0.0,0.0,0.0,0.0,0.0,0.0,0.0,0.0,0.0,0.0,0.0,0.0,0.0,0.0,0.0,0.0,0.0,0.0,0.0,0.0,0.0,0.0,0.0,0.0,0.0,0.0,0.0,0.0,0.0,0.0,0.0,0.0,0.0,0.0,1.0,1.0,1.0,1.0,1.0,1.0,1.0,0.72,0.26,0.0,0.01,0.0,0.0,0.0,0.0,0.0,0.0,0.0,1.0,1.0,1.0,0.62,1.0,0.97,0.09,0.02,0.84,0.97,0.0,0.0,0.0,0.0,0.0,0.0,0.0,0.73,1.0,1.0,1.0,1.0,0.99,1.0,1.0,1.0,1.0,1.0,1.0,1.0,1.0,1.0,1.0,0.0,0.0,0.0,0.01,0.95,0.93,0.94,0.93,0.0,0.0,0.0,0.0,0.0,0.0,0.0,0.0,0.0,0.0,0.0,0.0,0.0,0.0,0.0,0.0,0.0,0.0,0.0,0.0,0.98],[0.0,0.0,0.0,0.0,0.0,0.0,0.0,0.0,0.0,0.98,1.0,0.99,1.0,0.11,0.0,0.0,0.99,0.0,0.0,0.0,0.0,0.0,0.0,0.0,0.0,0.0,0.0,0.0,0.0,0.0,0.0,0.0,0.0,0.0,0.46,0.0,0.0,0.01,0.0,0.0,0.0,0.0,0.0,0.0,0.0,0.0,0.0,0.0,0.0,0.0,0.0,0.0,0.0,0.0,0.0,0.0,0.0,0.0,1.0,1.0,1.0,0.9,0.97,0.0,0.0,0.0,0.0,0.0,0.0,0.0,0.0,0.0,0.0,0.0,0.0,0.0,0.0,0.0,0.0,0.0,0.0,0.0,0.0,0.0,0.0,0.0,0.0,0.0,0.0,0.0,0.0,0.0,0.0,0.0,0.0,0.0,0.0,0.0,0.0,0.0,0.0,0.0,0.0,0.0,0.0,0.0,0.0,0.0,0.0,0.0,0.0,0.0,0.0,0.0,0.0,0.0,0.0,0.0,0.0,0.0,0.0,0.0,0.0,0.0,0.0,0.0,0.0,0.0,0.0,0.0,0.0,0.0,0.0,0.0,0.0,0.0,0.0,0.0,0.0,0.0,0.0,0.0,0.0,0.0,0.0,0.0,0.0,0.0,0.0,0.0,0.0,0.0,0.0,0.0,0.0,0.0,0.0,0.0,0.0,0.0,0.0,0.0,0.0,0.0,0.0,0.0,0.0,0.0,0.0,0.0,1.0,1.0,1.0,1.0,1.0,1.0,1.0,1.0,1.0,0.01,0.02,0.01,0.01,0.01,0.0,0.0,0.0,0.0,1.0,1.0,1.0,0.9,1.0,0.95,0.0,0.0,0.09,0.94,0.0,0.0,0.0,0.0,0.0,0.0,0.0,0.22,1.0,1.0,1.0,0.98,1.0,1.0,1.0,1.0,1.0,1.0,1.0,1.0,1.0,1.0,1.0,0.0,0.0,0.0,0.01,0.99,0.97,0.99,0.97,0.0,0.0,0.0,0.0,0.0,0.0,0.0,0.0,0.0,0.0,0.0,0.0,0.0,0.0,0.0,0.0,0.0,0.0,0.0,0.0,0.99],[0.0,0.0,0.0,0.0,0.0,0.0,0.0,0.0,0.0,0.98,0.99,1.0,1.0,0.0,0.0,0.0,0.47,0.0,0.0,0.0,0.0,0.0,0.0,0.0,0.0,0.0,0.0,0.0,0.0,0.0,0.0,0.0,0.0,0.0,0.01,0.0,0.0,0.0,0.0,0.0,0.0,0.0,0.0,0.0,0.0,0.0,0.0,0.0,0.0,0.0,0.0,0.0,0.0,0.0,0.0,0.0,0.0,0.0,1.0,0.99,1.0,0.82,0.99,0.01,0.0,0.0,0.0,0.0,0.0,0.0,0.0,0.0,0.0,0.0,0.0,0.0,0.0,0.0,0.0,0.0,0.0,0.0,0.0,0.0,0.0,0.0,0.0,0.0,0.0,0.0,0.0,0.0,0.01,0.0,0.0,0.0,0.09,0.0,0.0,0.0,0.0,0.0,0.0,0.0,0.0,0.0,0.0,0.0,0.0,0.0,0.0,0.0,0.0,0.0,0.0,0.0,0.0,0.0,0.0,0.0,0.0,0.0,0.0,0.0,0.0,0.0,0.0,0.0,0.0,0.0,0.0,0.0,0.0,0.0,0.0,0.0,0.0,0.0,0.0,0.0,0.0,0.0,0.0,0.0,0.0,0.0,0.0,0.0,0.0,0.0,0.0,0.0,0.0,0.0,0.0,0.0,0.0,0.0,0.0,0.0,0.0,0.0,0.0,0.0,0.0,0.0,0.0,0.0,0.0,0.0,1.0,1.0,1.0,1.0,1.0,1.0,1.0,1.0,1.0,1.0,0.38,0.03,0.11,0.19,0.03,0.02,0.01,0.86,1.0,1.0,1.0,1.0,1.0,0.98,0.88,0.36,0.99,1.0,0.0,0.0,0.0,0.0,0.0,0.0,0.0,0.98,1.0,1.0,1.0,1.0,1.0,1.0,1.0,1.0,1.0,1.0,1.0,1.0,1.0,1.0,1.0,0.0,0.0,0.0,0.0,0.27,0.73,0.59,0.74,0.0,0.0,0.0,0.0,0.0,0.0,0.0,0.0,0.0,0.0,0.0,0.0,0.0,0.0,0.0,0.0,0.0,0.0,0.0,0.0,0.02],[0.0,0.0,0.0,0.0,0.0,0.0,0.0,0.0,0.0,0.94,1.0,1.0,1.0,0.0,0.0,0.0,0.0,0.0,0.0,0.0,0.0,0.0,0.0,0.0,0.0,0.0,0.0,0.0,0.0,0.0,0.0,0.0,0.0,0.0,0.0,0.0,0.0,0.0,0.0,0.0,0.0,0.0,0.0,0.0,0.0,0.0,0.0,0.0,0.0,0.0,0.0,0.0,0.0,0.0,0.0,0.0,0.0,0.0,1.0,0.68,1.0,0.99,0.99,0.01,0.0,0.0,0.0,0.0,0.0,0.0,0.0,0.0,0.0,0.0,0.0,0.0,0.0,0.0,0.0,0.0,0.0,0.0,0.0,0.0,0.0,0.0,0.0,0.0,0.0,0.0,0.0,0.0,0.0,0.0,0.0,0.0,0.0,0.0,0.0,0.0,0.0,0.0,0.0,0.0,0.0,0.0,0.0,0.0,0.0,0.0,0.0,0.0,0.0,0.0,0.0,0.0,0.0,0.0,0.0,0.0,0.0,0.0,0.0,0.0,0.0,0.0,0.0,0.0,0.0,0.0,0.0,0.0,0.0,0.0,0.0,0.0,0.0,0.0,0.0,0.0,0.0,0.0,0.0,0.0,0.0,0.0,0.0,0.0,0.0,0.0,0.0,0.0,0.0,0.0,0.0,0.0,0.0,0.0,0.0,0.0,0.0,0.0,0.0,0.0,0.0,0.0,0.0,0.0,0.0,0.0,1.0,1.0,1.0,1.0,1.0,1.0,1.0,1.0,1.0,1.0,1.0,0.89,0.22,1.0,0.67,0.26,0.01,1.0,1.0,1.0,1.0,1.0,1.0,1.0,1.0,0.99,1.0,1.0,0.0,0.0,0.0,0.0,0.0,0.0,0.0,1.0,1.0,1.0,1.0,1.0,1.0,1.0,1.0,1.0,1.0,1.0,1.0,1.0,1.0,1.0,1.0,0.0,0.0,0.0,0.0,0.0,0.04,0.05,0.05,0.0,0.0,0.0,0.0,0.0,0.0,0.0,0.0,0.0,0.0,0.0,0.0,0.0,0.0,0.0,0.0,0.0,0.0,0.0,0.0,0.0],[0.0,0.0,0.0,0.0,0.0,0.0,0.0,0.0,0.0,0.98,1.0,1.0,0.99,0.0,0.0,0.0,0.0,0.0,0.0,0.0,0.0,0.0,0.0,0.0,0.0,0.0,0.0,0.0,0.0,0.0,0.0,0.0,0.0,0.0,0.0,0.0,0.0,0.0,0.0,0.0,0.0,0.0,0.0,0.0,0.0,0.0,0.0,0.0,0.0,0.0,0.0,0.0,0.0,0.0,0.0,0.0,0.0,0.0,0.99,0.0,0.93,0.99,0.99,0.1,0.0,0.0,0.0,0.0,0.0,0.0,0.0,0.0,0.0,0.0,0.0,0.0,0.0,0.0,0.0,0.0,0.0,0.0,0.0,0.0,0.0,0.0,0.0,0.0,0.0,0.0,0.0,0.0,0.09,0.0,0.0,0.02,0.69,0.0,0.0,0.0,0.0,0.0,0.0,0.0,0.0,0.0,0.0,0.0,0.0,0.0,0.0,0.0,0.0,0.0,0.0,0.0,0.0,0.0,0.0,0.0,0.0,0.0,0.0,0.0,0.0,0.0,0.0,0.0,0.0,0.0,0.0,0.0,0.0,0.0,0.0,0.0,0.0,0.0,0.0,0.0,0.0,0.0,0.0,0.0,0.0,0.0,0.0,0.0,0.0,0.0,0.0,0.0,0.0,0.0,0.0,0.0,0.0,0.0,0.0,0.0,0.0,0.0,0.0,0.0,0.0,0.0,0.0,0.0,0.0,0.0,1.0,1.0,1.0,1.0,1.0,1.0,1.0,1.0,1.0,1.0,1.0,1.0,1.0,1.0,1.0,1.0,0.86,1.0,1.0,1.0,1.0,1.0,1.0,1.0,1.0,1.0,1.0,1.0,0.33,0.0,0.0,0.4,0.0,0.0,0.87,1.0,1.0,1.0,1.0,1.0,1.0,1.0,1.0,1.0,1.0,1.0,1.0,1.0,1.0,0.9,1.0,0.0,0.0,0.0,0.0,0.0,0.0,0.0,0.0,0.0,0.0,0.0,0.0,0.0,0.0,0.0,0.0,0.0,0.0,0.0,0.0,0.0,0.0,0.0,0.0,0.0,0.0,0.0,0.0,0.0],[0.0,0.0,0.0,0.0,0.0,0.0,0.0,0.0,0.0,0.03,1.0,1.0,0.97,0.0,0.0,0.0,0.0,0.0,0.0,0.0,0.0,0.0,0.0,0.0,0.0,0.0,0.0,0.0,0.0,0.0,0.0,0.0,0.0,0.0,0.0,0.0,0.0,0.0,0.0,0.0,0.0,0.0,0.0,0.0,0.0,0.0,0.0,0.0,0.0,0.0,0.0,0.0,0.0,0.0,0.0,0.0,0.0,0.0,0.0,0.0,0.11,0.95,1.0,0.01,0.0,0.0,0.0,0.0,0.0,0.0,0.0,0.0,0.0,0.0,0.0,0.0,0.0,0.0,0.0,0.0,0.0,0.0,0.0,0.0,0.0,0.0,0.0,0.0,0.0,0.0,0.0,0.0,0.98,0.0,0.0,0.98,0.39,0.0,0.0,0.0,0.0,0.0,0.0,0.0,0.0,0.0,0.0,0.0,0.0,0.0,0.0,0.0,0.0,0.0,0.0,0.0,0.0,0.0,0.0,0.0,0.0,0.0,0.0,0.0,0.0,0.0,0.0,0.0,0.0,0.0,0.0,0.0,0.0,0.0,0.0,0.0,0.0,0.0,0.0,0.0,0.0,0.0,0.0,0.0,0.0,0.0,0.0,0.0,0.0,0.0,0.0,0.0,0.0,0.0,0.0,0.0,0.0,0.0,0.0,0.0,0.0,0.0,0.0,0.0,0.0,0.0,0.0,0.0,0.0,0.0,1.0,1.0,1.0,1.0,1.0,1.0,1.0,1.0,1.0,1.0,1.0,1.0,1.0,1.0,1.0,1.0,1.0,1.0,1.0,1.0,1.0,1.0,1.0,1.0,1.0,1.0,1.0,1.0,0.0,0.0,0.0,0.0,0.0,0.0,0.0,1.0,1.0,1.0,1.0,0.99,1.0,1.0,1.0,1.0,1.0,1.0,1.0,1.0,1.0,0.12,1.0,0.0,0.0,0.0,0.0,0.0,0.0,0.0,0.0,0.0,0.0,0.0,0.0,0.0,0.0,0.0,0.0,0.0,0.0,0.0,0.0,0.0,0.0,0.0,0.0,0.0,0.0,0.0,0.0,0.0],[0.0,0.0,0.0,0.0,0.0,0.0,0.0,0.0,0.0,0.01,0.98,1.0,0.0,0.0,0.0,0.0,0.0,0.0,0.0,0.0,0.0,0.0,0.0,0.0,0.0,0.0,0.0,0.0,0.0,0.0,0.0,0.0,0.0,0.0,0.0,0.0,0.0,0.0,0.0,0.0,0.0,0.0,0.0,0.0,0.0,0.0,0.0,0.0,0.0,0.0,0.0,0.0,0.0,0.0,0.0,0.0,0.0,0.0,0.0,0.0,0.02,0.38,0.99,0.01,0.0,0.0,0.0,0.0,0.0,0.0,0.0,0.0,0.0,0.0,0.0,0.0,0.0,0.0,0.0,0.0,0.0,0.0,0.0,0.0,0.0,0.0,0.0,0.0,0.0,0.0,0.0,0.0,1.0,0.0,0.0,1.0,1.0,0.0,0.0,0.9,0.0,0.0,0.0,0.0,0.0,0.0,0.0,0.0,0.0,0.0,0.0,0.0,0.0,0.0,0.0,0.0,0.0,0.0,0.0,0.0,0.0,0.0,0.0,0.0,0.0,0.0,0.0,0.0,0.0,0.0,0.0,0.0,0.0,0.0,0.0,0.0,0.0,0.0,0.0,0.0,0.0,0.0,0.0,0.0,0.0,0.0,0.0,0.0,0.0,0.0,0.0,0.0,0.0,0.0,0.0,0.0,0.0,0.0,0.0,0.0,0.0,0.0,0.0,0.0,0.0,0.0,0.0,0.0,0.0,0.0,1.0,1.0,1.0,1.0,1.0,1.0,1.0,1.0,1.0,1.0,1.0,1.0,1.0,1.0,1.0,1.0,1.0,1.0,1.0,1.0,1.0,1.0,1.0,1.0,1.0,1.0,1.0,1.0,0.22,0.0,0.0,0.13,0.0,0.0,0.27,1.0,1.0,1.0,1.0,1.0,1.0,1.0,1.0,1.0,1.0,1.0,1.0,1.0,0.02,0.0,0.06,0.0,0.0,0.0,0.0,0.0,0.0,0.0,0.0,0.0,0.0,0.0,0.0,0.0,0.0,0.0,0.0,0.0,0.0,0.0,0.0,0.0,0.0,0.0,0.0,0.0,0.0,0.0,0.0,0.0],[0.0,0.0,0.0,0.0,0.0,0.0,0.0,0.0,0.0,0.0,0.09,0.99,0.0,0.0,0.0,0.0,0.0,0.0,0.0,0.0,0.0,0.0,0.0,0.0,0.0,0.0,0.0,0.0,0.0,0.0,0.0,0.0,0.0,0.0,0.0,0.0,0.0,0.0,0.0,0.0,0.0,0.0,0.0,0.0,0.0,0.0,0.0,0.0,0.0,0.0,0.0,0.0,0.0,0.0,0.0,0.0,0.0,0.0,0.0,0.0,0.0,0.06,0.99,0.01,0.0,0.0,0.0,0.0,0.0,0.0,0.0,0.0,0.0,0.0,0.0,0.0,0.0,0.0,0.0,0.0,0.0,0.0,0.0,0.0,0.0,0.0,0.0,0.0,0.0,0.0,0.0,0.0,1.0,0.0,0.0,1.0,0.82,0.0,0.0,0.07,0.0,0.0,0.0,0.0,0.0,0.0,0.0,0.0,0.0,0.0,0.0,0.0,0.0,0.0,0.0,0.0,0.0,0.0,0.0,0.0,0.0,0.0,0.0,0.0,0.0,0.0,0.0,0.0,0.0,0.0,0.0,0.0,0.0,0.0,0.0,0.0,0.0,0.0,0.0,0.0,0.0,0.0,0.0,0.0,0.0,0.0,0.0,0.0,0.0,0.0,0.0,0.0,0.0,0.0,0.0,0.0,0.0,0.0,0.0,0.0,0.0,0.0,0.0,0.0,0.0,0.0,0.0,0.0,0.0,0.0,0.72,1.0,1.0,1.0,1.0,1.0,1.0,1.0,1.0,1.0,1.0,1.0,1.0,1.0,1.0,1.0,1.0,1.0,1.0,1.0,1.0,1.0,1.0,1.0,0.75,0.73,1.0,1.0,0.0,0.0,0.0,0.0,0.0,0.0,0.0,0.83,1.0,0.99,0.01,0.07,0.01,1.0,1.0,1.0,1.0,1.0,1.0,0.01,0.0,0.0,0.0,0.0,0.0,0.0,0.0,0.0,0.0,0.0,0.0,0.0,0.0,0.0,0.0,0.0,0.0,0.0,0.0,0.0,0.0,0.0,0.0,0.0,0.0,0.0,0.0,0.0,0.0,0.0,0.0,0.0],[0.0,0.0,0.0,0.0,0.0,0.0,0.0,0.0,0.0,0.0,0.01,0.99,0.22,0.0,0.0,0.0,0.0,0.0,0.0,0.0,0.0,0.0,0.0,0.0,0.0,0.0,0.0,0.0,0.0,0.0,0.0,0.0,0.0,0.0,0.0,0.0,0.0,0.0,0.0,0.0,0.0,0.0,0.0,0.0,0.0,0.0,0.0,0.0,0.0,0.0,0.0,0.0,0.0,0.0,0.0,0.0,0.0,0.0,0.0,0.0,0.0,0.1,0.98,0.0,0.01,0.0,0.0,0.0,0.0,0.0,0.0,0.0,0.0,0.0,0.0,0.0,0.0,0.0,0.0,0.0,0.0,0.0,0.0,0.0,0.0,0.0,0.0,0.0,0.0,0.0,0.0,0.0,0.99,0.0,0.0,1.0,0.01,0.0,0.0,0.01,0.0,0.0,0.0,0.0,0.0,0.0,0.0,0.0,0.0,0.0,0.0,0.0,0.0,0.0,0.0,0.0,0.0,0.0,0.0,0.0,0.0,0.0,0.0,0.0,0.0,0.0,0.0,0.0,0.0,0.0,0.0,0.0,0.0,0.0,0.0,0.0,0.0,0.0,0.0,0.0,0.0,0.0,0.0,0.0,0.0,0.0,0.0,0.0,0.0,0.0,0.0,0.0,0.0,0.0,0.0,0.0,0.0,0.0,0.0,0.0,0.0,0.0,0.0,0.0,0.0,0.0,0.0,0.0,0.0,0.0,0.26,1.0,1.0,1.0,1.0,1.0,1.0,1.0,1.0,1.0,1.0,1.0,1.0,1.0,1.0,1.0,1.0,1.0,1.0,1.0,1.0,1.0,1.0,0.0,0.0,0.0,0.17,0.94,0.0,0.0,0.0,0.0,0.0,0.0,0.0,0.0,1.0,0.0,0.0,0.0,0.0,1.0,1.0,1.0,1.0,1.0,0.99,0.35,0.02,0.0,0.0,0.0,0.0,0.0,0.0,0.0,0.0,0.0,0.0,0.0,0.0,0.0,0.0,0.0,0.0,0.0,0.0,0.0,0.0,0.0,0.0,0.0,0.0,0.0,0.0,0.0,0.0,0.0,0.0,0.0],[0.0,0.0,0.0,0.0,0.0,0.0,0.0,0.0,0.0,0.0,0.0,0.97,0.0,0.0,0.0,0.0,0.0,0.0,0.0,0.0,0.0,0.0,0.0,0.0,0.0,0.0,0.0,0.0,0.0,0.0,0.0,0.0,0.0,0.0,0.0,0.0,0.0,0.0,0.0,0.0,0.0,0.0,0.0,0.0,0.0,0.0,0.0,0.0,0.0,0.0,0.0,0.0,0.0,0.0,0.0,0.0,0.0,0.0,0.0,0.0,0.0,0.01,0.98,0.0,0.0,0.0,0.0,0.0,0.0,0.0,0.0,0.0,0.0,0.0,0.0,0.0,0.0,0.0,0.0,0.0,0.0,0.0,0.0,0.0,0.0,0.0,0.0,0.0,0.0,0.0,0.0,0.0,1.0,0.0,0.0,1.0,0.0,0.0,0.0,0.0,0.0,0.0,0.0,0.0,0.0,0.0,0.0,0.0,0.0,0.0,0.0,0.0,0.0,0.0,0.0,0.0,0.0,0.0,0.0,0.0,0.0,0.0,0.0,0.0,0.0,0.0,0.0,0.0,0.0,0.0,0.0,0.0,0.0,0.0,0.0,0.0,0.0,0.0,0.0,0.0,0.0,0.0,0.0,0.0,0.0,0.0,0.0,0.0,0.0,0.0,0.0,0.0,0.0,0.0,0.0,0.0,0.0,0.0,0.0,0.0,0.0,0.0,0.0,0.0,0.0,0.0,0.0,0.0,0.0,0.0,0.0,0.01,1.0,1.0,1.0,1.0,1.0,1.0,1.0,1.0,1.0,1.0,1.0,1.0,1.0,1.0,1.0,1.0,1.0,1.0,1.0,1.0,0.01,0.0,0.0,0.0,0.0,0.01,0.0,0.0,0.0,0.0,0.0,0.0,0.0,0.0,0.0,0.0,0.0,0.0,0.0,0.98,1.0,1.0,1.0,0.96,0.01,0.0,0.0,0.0,0.0,0.0,0.0,0.0,0.0,0.0,0.0,0.0,0.0,0.0,0.0,0.0,0.0,0.0,0.0,0.0,0.0,0.0,0.0,0.0,0.0,0.0,0.0,0.0,0.0,0.0,0.0,0.0,0.0,0.0],[0.0,0.0,0.0,0.0,0.0,0.0,0.0,0.0,0.0,0.0,0.0,0.76,0.01,0.0,0.0,0.0,0.0,0.0,0.0,0.0,0.0,0.0,0.0,0.0,0.0,0.0,0.0,0.0,0.0,0.0,0.0,0.0,0.0,0.0,0.0,0.0,0.0,0.0,0.0,0.0,0.0,0.0,0.0,0.0,0.0,0.0,0.0,0.0,0.0,0.0,0.0,0.0,0.0,0.0,0.0,0.0,0.0,0.0,0.0,0.0,0.0,0.01,0.98,0.0,0.0,0.0,0.0,0.0,0.0,0.0,0.0,0.0,0.0,0.0,0.0,0.0,0.0,0.0,0.0,0.0,0.0,0.0,0.0,0.0,0.0,0.0,0.0,0.0,0.02,0.0,0.0,0.0,0.96,0.0,0.0,0.92,0.01,0.0,0.0,0.0,0.0,0.0,0.0,0.0,0.0,0.0,0.0,0.0,0.0,0.0,0.0,0.0,0.0,0.0,0.0,0.0,0.0,0.0,0.0,0.0,0.0,0.0,0.0,0.0,0.0,0.0,0.0,0.0,0.0,0.0,0.0,0.0,0.0,0.0,0.0,0.0,0.0,0.0,0.0,0.0,0.0,0.0,0.0,0.0,0.0,0.0,0.0,0.0,0.0,0.0,0.0,0.0,0.0,0.0,0.0,0.0,0.0,0.0,0.0,0.0,0.0,0.0,0.0,0.0,0.0,0.0,0.0,0.0,0.0,0.0,0.01,0.02,0.38,1.0,1.0,1.0,1.0,1.0,1.0,1.0,1.0,1.0,1.0,1.0,1.0,1.0,1.0,1.0,1.0,1.0,0.14,0.11,0.19,0.0,0.0,0.01,0.01,0.02,0.0,0.0,0.0,0.0,0.0,0.0,0.0,0.01,0.03,0.0,0.0,0.0,0.0,0.02,1.0,0.98,0.99,0.78,0.01,0.0,0.0,0.0,0.0,0.0,0.0,0.0,0.0,0.0,0.0,0.0,0.0,0.0,0.0,0.0,0.0,0.0,0.0,0.0,0.0,0.0,0.0,0.0,0.0,0.0,0.0,0.0,0.0,0.0,0.0,0.0,0.0,0.0],[0.0,0.0,0.0,0.0,0.0,0.0,0.0,0.0,0.0,0.0,0.0,0.03,0.0,0.0,0.0,0.0,0.0,0.0,0.0,0.0,0.0,0.0,0.0,0.0,0.0,0.0,0.0,0.0,0.0,0.0,0.0,0.0,0.0,0.0,0.0,0.0,0.0,0.0,0.0,0.0,0.0,0.0,0.0,0.0,0.0,0.0,0.0,0.0,0.0,0.0,0.0,0.0,0.0,0.0,0.0,0.0,0.0,0.0,0.0,0.0,0.0,0.01,0.97,0.0,0.0,0.0,0.0,0.0,0.0,0.0,0.0,0.0,0.0,0.0,0.0,0.0,0.0,0.0,0.0,0.0,0.0,0.0,0.0,0.0,0.0,0.0,0.0,0.0,0.01,0.0,0.0,0.01,0.17,0.0,0.0,0.14,0.01,0.0,0.0,0.0,0.0,0.0,0.0,0.0,0.0,0.0,0.0,0.0,0.0,0.0,0.0,0.0,0.0,0.0,0.0,0.0,0.0,0.0,0.0,0.0,0.0,0.0,0.0,0.0,0.0,0.0,0.0,0.0,0.0,0.0,0.0,0.0,0.0,0.0,0.0,0.0,0.0,0.0,0.0,0.0,0.0,0.0,0.0,0.0,0.0,0.0,0.0,0.0,0.0,0.0,0.0,0.0,0.0,0.0,0.0,0.0,0.0,0.0,0.0,0.0,0.0,0.0,0.0,0.0,0.0,0.0,0.0,0.0,0.0,0.0,0.0,0.01,0.03,0.89,1.0,1.0,1.0,1.0,1.0,1.0,1.0,1.0,1.0,1.0,1.0,1.0,1.0,1.0,1.0,0.93,0.03,0.03,0.0,0.0,0.0,0.0,0.0,0.0,0.0,0.0,0.0,0.0,0.0,0.0,0.0,0.0,0.0,0.0,0.0,0.0,0.0,0.0,0.52,0.96,0.98,0.2,0.01,0.0,0.0,0.0,0.0,0.0,0.0,0.0,0.0,0.0,0.0,0.0,0.0,0.0,0.0,0.0,0.0,0.0,0.0,0.0,0.0,0.0,0.0,0.0,0.0,0.0,0.0,0.0,0.0,0.0,0.0,0.0,0.0,0.0],[0.0,0.0,0.0,0.0,0.0,0.0,0.0,0.0,0.0,0.0,0.0,0.05,0.01,0.0,0.0,0.0,0.0,0.0,0.0,0.0,0.0,0.0,0.0,0.0,0.0,0.0,0.0,0.0,0.0,0.0,0.0,0.0,0.0,0.0,0.0,0.0,0.0,0.0,0.0,0.0,0.0,0.0,0.0,0.0,0.0,0.0,0.0,0.0,0.0,0.0,0.0,0.0,0.0,0.0,0.0,0.0,0.0,0.0,0.0,0.0,0.0,0.01,0.96,0.0,0.0,0.0,0.0,0.0,0.0,0.0,0.0,0.0,0.0,0.0,0.0,0.0,0.0,0.0,0.0,0.0,0.0,0.0,0.0,0.0,0.0,0.0,0.0,0.0,0.02,0.0,0.0,0.01,0.29,0.0,0.0,0.93,0.01,0.0,0.0,0.0,0.0,0.0,0.0,0.0,0.0,0.0,0.0,0.0,0.0,0.0,0.0,0.0,0.0,0.0,0.0,0.0,0.0,0.0,0.0,0.0,0.0,0.0,0.0,0.0,0.0,0.0,0.0,0.0,0.0,0.0,0.0,0.0,0.0,0.0,0.0,0.0,0.0,0.0,0.0,0.0,0.0,0.0,0.0,0.0,0.0,0.0,0.0,0.0,0.0,0.0,0.0,0.0,0.0,0.0,0.0,0.0,0.0,0.0,0.0,0.0,0.0,0.0,0.0,0.0,0.0,0.0,0.0,0.0,0.0,0.0,0.0,0.01,0.11,0.22,1.0,1.0,1.0,1.0,1.0,1.0,1.0,1.0,1.0,1.0,1.0,1.0,1.0,1.0,1.0,0.99,0.02,0.05,0.0,0.0,0.0,0.0,0.0,0.0,0.0,0.0,0.0,0.0,0.0,0.0,0.0,0.0,0.0,0.0,0.0,0.0,0.0,0.01,0.4,0.76,0.96,0.04,0.01,0.01,0.0,0.0,0.0,0.0,0.0,0.0,0.0,0.0,0.0,0.0,0.0,0.0,0.0,0.0,0.0,0.0,0.0,0.0,0.0,0.0,0.0,0.0,0.0,0.0,0.0,0.0,0.0,0.0,0.0,0.0,0.0,0.0],[0.0,0.0,0.0,0.0,0.0,0.0,0.0,0.0,0.0,0.0,0.0,0.05,0.0,0.0,0.0,0.0,0.0,0.0,0.0,0.0,0.0,0.0,0.0,0.0,0.0,0.0,0.0,0.0,0.0,0.0,0.0,0.0,0.0,0.0,0.0,0.0,0.0,0.0,0.0,0.0,0.0,0.0,0.0,0.0,0.0,0.0,0.0,0.0,0.0,0.0,0.0,0.0,0.0,0.0,0.0,0.0,0.0,0.0,0.0,0.0,0.0,0.0,0.96,0.0,0.0,0.0,0.0,0.0,0.0,0.0,0.0,0.0,0.0,0.0,0.0,0.0,0.0,0.0,0.0,0.0,0.0,0.0,0.0,0.0,0.0,0.0,0.0,0.0,0.0,0.0,0.0,0.0,0.99,0.0,0.0,0.99,0.0,0.0,0.0,0.0,0.0,0.0,0.0,0.0,0.0,0.0,0.0,0.0,0.0,0.0,0.0,0.0,0.0,0.0,0.0,0.0,0.0,0.0,0.0,0.0,0.0,0.0,0.0,0.0,0.0,0.0,0.0,0.0,0.0,0.0,0.0,0.0,0.0,0.0,0.0,0.0,0.0,0.0,0.0,0.0,0.0,0.0,0.0,0.0,0.0,0.0,0.0,0.0,0.0,0.0,0.0,0.0,0.0,0.0,0.0,0.0,0.0,0.0,0.0,0.0,0.0,0.0,0.0,0.0,0.0,0.0,0.0,0.0,0.0,0.0,0.0,0.01,0.19,1.0,1.0,1.0,1.0,1.0,1.0,1.0,1.0,1.0,1.0,1.0,1.0,1.0,1.0,1.0,1.0,1.0,0.99,0.99,0.01,0.0,0.0,0.0,0.0,0.02,0.0,0.0,0.0,0.0,0.0,0.0,0.0,0.0,0.0,0.0,0.0,0.0,0.0,0.25,1.0,1.0,1.0,0.1,0.0,0.0,0.0,0.0,0.0,0.0,0.0,0.0,0.0,0.0,0.0,0.0,0.0,0.0,0.0,0.0,0.0,0.0,0.0,0.0,0.0,0.0,0.0,0.0,0.0,0.0,0.0,0.0,0.0,0.0,0.0,0.0,0.0,0.0],[0.0,0.0,0.0,0.0,0.0,0.0,0.0,0.0,0.0,0.0,0.0,0.1,0.01,0.0,0.0,0.0,0.0,0.0,0.0,0.0,0.0,0.0,0.0,0.0,0.0,0.0,0.0,0.0,0.0,0.0,0.0,0.0,0.0,0.0,0.0,0.0,0.0,0.0,0.0,0.0,0.0,0.0,0.0,0.0,0.0,0.0,0.0,0.0,0.0,0.0,0.0,0.0,0.0,0.0,0.0,0.0,0.0,0.0,0.0,0.0,0.0,0.0,0.93,0.0,0.0,0.0,0.0,0.0,0.0,0.0,0.0,0.0,0.0,0.0,0.0,0.0,0.0,0.0,0.0,0.0,0.0,0.0,0.0,0.0,0.0,0.0,0.0,0.0,0.02,0.01,0.0,0.02,0.98,0.0,0.0,0.99,0.01,0.0,0.0,0.0,0.0,0.0,0.0,0.0,0.0,0.0,0.0,0.0,0.0,0.0,0.0,0.0,0.0,0.0,0.0,0.0,0.0,0.0,0.0,0.0,0.0,0.0,0.0,0.0,0.0,0.0,0.0,0.0,0.0,0.0,0.0,0.0,0.0,0.0,0.0,0.0,0.0,0.0,0.0,0.0,0.0,0.0,0.0,0.0,0.0,0.0,0.0,0.0,0.0,0.0,0.0,0.0,0.0,0.0,0.0,0.0,0.0,0.0,0.0,0.0,0.0,0.0,0.0,0.0,0.0,0.0,0.0,0.0,0.0,0.0,0.0,0.0,0.03,0.67,1.0,1.0,1.0,1.0,1.0,1.0,1.0,1.0,1.0,1.0,1.0,1.0,1.0,1.0,1.0,0.98,0.83,0.85,0.03,0.0,0.0,0.0,0.0,0.01,0.0,0.0,0.0,0.0,0.0,0.0,0.0,0.0,0.0,0.0,0.0,0.0,0.0,0.02,0.95,0.53,0.95,0.03,0.0,0.0,0.0,0.0,0.0,0.0,0.0,0.0,0.0,0.0,0.0,0.0,0.0,0.0,0.0,0.0,0.0,0.0,0.0,0.0,0.0,0.0,0.0,0.0,0.0,0.0,0.0,0.0,0.0,0.0,0.0,0.0,0.0,0.0],[0.0,0.0,0.0,0.0,0.0,0.0,0.0,0.0,0.0,0.0,0.0,0.38,0.0,0.0,0.0,0.0,0.0,0.0,0.0,0.0,0.0,0.0,0.0,0.0,0.0,0.0,0.0,0.0,0.0,0.0,0.0,0.0,0.0,0.0,0.0,0.0,0.0,0.0,0.0,0.0,0.0,0.0,0.0,0.0,0.0,0.0,0.0,0.0,0.0,0.0,0.0,0.0,0.0,0.0,0.0,0.0,0.0,0.0,0.0,0.0,0.0,0.0,0.96,0.0,0.0,0.0,0.0,0.0,0.0,0.0,0.0,0.0,0.0,0.0,0.0,0.0,0.0,0.0,0.0,0.0,0.0,0.0,0.0,0.0,0.0,0.0,0.0,0.0,0.01,0.0,0.0,0.05,0.99,0.0,0.0,0.99,0.02,0.0,0.0,0.0,0.0,0.0,0.0,0.0,0.0,0.0,0.0,0.0,0.0,0.0,0.0,0.0,0.0,0.0,0.0,0.0,0.0,0.0,0.0,0.0,0.0,0.0,0.0,0.0,0.0,0.0,0.0,0.0,0.0,0.0,0.0,0.0,0.0,0.0,0.0,0.0,0.0,0.0,0.0,0.0,0.0,0.0,0.0,0.0,0.0,0.0,0.0,0.0,0.0,0.0,0.0,0.0,0.0,0.0,0.0,0.0,0.0,0.0,0.0,0.0,0.0,0.0,0.0,0.0,0.0,0.0,0.0,0.0,0.0,0.0,0.0,0.0,0.02,0.26,1.0,1.0,1.0,1.0,1.0,1.0,1.0,1.0,1.0,1.0,1.0,1.0,1.0,1.0,1.0,1.0,0.9,0.98,0.0,0.0,0.0,0.0,0.0,0.0,0.0,0.0,0.0,0.0,0.0,0.0,0.0,0.0,0.0,0.0,0.0,0.0,0.0,0.0,0.97,0.27,0.97,0.01,0.0,0.0,0.0,0.0,0.0,0.0,0.0,0.0,0.0,0.0,0.0,0.0,0.0,0.0,0.0,0.0,0.0,0.0,0.0,0.0,0.0,0.0,0.0,0.0,0.0,0.0,0.0,0.0,0.0,0.0,0.0,0.0,0.0,0.0],[0.0,0.0,0.0,0.0,0.0,0.0,0.0,0.0,0.0,0.0,0.0,0.32,0.0,0.0,0.0,0.0,0.0,0.0,0.0,0.0,0.0,0.0,0.0,0.0,0.0,0.0,0.0,0.0,0.0,0.0,0.0,0.0,0.0,0.0,0.0,0.0,0.0,0.0,0.0,0.0,0.0,0.0,0.0,0.0,0.0,0.0,0.0,0.0,0.0,0.0,0.0,0.0,0.0,0.0,0.0,0.0,0.0,0.0,0.0,0.0,0.0,0.0,0.22,0.0,0.0,0.0,0.0,0.0,0.0,0.0,0.0,0.0,0.0,0.0,0.0,0.0,0.0,0.0,0.0,0.0,0.0,0.0,0.0,0.0,0.0,0.0,0.0,0.0,0.02,0.0,0.0,0.76,0.99,0.0,0.59,0.99,0.52,0.0,0.0,0.0,0.0,0.0,0.0,0.0,0.0,0.0,0.0,0.0,0.0,0.0,0.0,0.0,0.0,0.0,0.0,0.0,0.0,0.0,0.0,0.0,0.0,0.0,0.0,0.0,0.0,0.0,0.0,0.0,0.0,0.0,0.0,0.0,0.0,0.0,0.0,0.0,0.0,0.0,0.0,0.0,0.0,0.0,0.0,0.0,0.0,0.0,0.0,0.0,0.0,0.0,0.0,0.0,0.0,0.0,0.0,0.0,0.0,0.0,0.0,0.0,0.0,0.0,0.0,0.0,0.0,0.0,0.0,0.0,0.0,0.0,0.0,0.0,0.01,0.01,0.86,1.0,1.0,1.0,1.0,1.0,1.0,1.0,1.0,1.0,1.0,1.0,1.0,1.0,1.0,0.98,0.67,0.93,0.0,0.0,0.0,0.0,0.0,0.0,0.0,0.0,0.0,0.0,0.0,0.0,0.0,0.0,0.0,0.0,0.0,0.0,0.0,0.0,0.39,0.01,0.19,0.01,0.0,0.0,0.0,0.0,0.0,0.0,0.0,0.0,0.0,0.0,0.0,0.0,0.0,0.0,0.0,0.0,0.0,0.0,0.0,0.0,0.0,0.0,0.0,0.0,0.0,0.0,0.0,0.0,0.0,0.0,0.0,0.0,0.0,0.0],[0.0,0.0,0.0,0.0,0.0,0.0,0.0,0.0,0.0,0.0,0.0,0.91,0.0,0.0,0.0,0.0,0.0,0.0,0.0,0.0,0.0,0.0,0.0,0.0,0.0,0.0,0.0,0.0,0.0,0.0,0.0,0.0,0.0,0.0,0.0,0.0,0.0,0.0,0.0,0.0,0.0,0.0,0.0,0.0,0.0,0.0,0.0,0.0,0.0,0.0,0.0,0.0,0.0,0.0,0.0,0.0,0.0,0.0,0.0,0.0,0.0,0.0,0.98,0.0,0.0,0.0,0.0,0.0,0.0,0.0,0.0,0.0,0.0,0.0,0.0,0.0,0.0,0.0,0.0,0.0,0.0,0.0,0.0,0.0,0.0,0.0,0.0,0.0,0.09,0.0,0.0,0.01,0.99,0.0,0.0,0.99,0.07,0.0,0.0,0.0,0.0,0.0,0.0,0.0,0.0,0.0,0.0,0.0,0.0,0.0,0.0,0.0,0.0,0.0,0.0,0.0,0.0,0.0,0.0,0.0,0.0,0.0,0.0,0.0,0.0,0.0,0.0,0.0,0.0,0.0,0.0,0.0,0.0,0.0,0.0,0.0,0.0,0.0,0.0,0.0,0.0,0.0,0.0,0.0,0.0,0.0,0.0,0.0,0.0,0.0,0.0,0.0,0.0,0.0,0.0,0.0,0.0,0.0,0.0,0.0,0.0,0.0,0.0,0.0,0.0,0.0,0.0,0.0,0.0,0.0,0.0,0.0,0.86,1.0,1.0,1.0,1.0,1.0,1.0,1.0,1.0,1.0,1.0,1.0,1.0,1.0,1.0,1.0,1.0,1.0,1.0,1.0,0.01,0.0,0.0,0.0,0.0,0.01,0.0,0.0,0.0,0.0,0.0,0.0,0.0,0.0,0.0,0.0,0.0,0.0,0.0,0.17,1.0,0.98,0.99,0.12,0.0,0.0,0.0,0.0,0.0,0.0,0.0,0.0,0.0,0.0,0.0,0.0,0.0,0.0,0.0,0.0,0.0,0.0,0.0,0.0,0.0,0.0,0.0,0.0,0.0,0.0,0.0,0.0,0.0,0.0,0.0,0.0,0.0,0.0],[0.0,0.0,0.0,0.0,0.0,0.0,0.0,0.0,0.0,0.81,0.98,0.46,0.0,0.0,0.0,0.0,0.0,0.0,0.0,0.0,0.0,0.0,0.0,0.0,0.0,0.0,0.0,0.0,0.0,0.0,0.0,0.0,0.0,0.0,0.0,0.0,0.0,0.0,0.0,0.0,0.0,0.0,0.0,0.0,0.0,0.0,0.0,0.0,0.0,0.0,0.0,0.0,0.0,0.0,0.0,0.0,0.0,0.0,0.0,0.0,0.01,0.08,1.0,0.02,0.0,0.0,0.0,0.0,0.0,0.0,0.0,0.0,0.0,0.0,0.0,0.0,0.0,0.0,0.0,0.0,0.0,0.0,0.0,0.0,0.0,0.0,0.0,0.0,0.0,0.0,0.0,0.0,0.99,0.0,0.0,1.0,1.0,0.0,0.0,1.0,0.0,0.0,0.0,0.0,0.0,0.0,0.0,0.0,0.0,0.0,0.0,0.0,0.0,0.0,0.0,0.0,0.0,0.0,0.0,0.0,0.0,0.0,0.0,0.0,0.0,0.0,0.0,0.0,0.0,0.0,0.0,0.0,0.0,0.0,0.0,0.0,0.0,0.0,0.0,0.0,0.0,0.0,0.0,0.0,0.0,0.0,0.0,0.0,0.0,0.0,0.0,0.0,0.0,0.0,0.0,0.0,0.0,0.0,0.0,0.0,0.0,0.0,0.0,0.0,0.0,0.0,0.0,0.0,0.0,0.0,1.0,1.0,1.0,1.0,1.0,1.0,1.0,1.0,1.0,1.0,1.0,1.0,1.0,1.0,1.0,1.0,1.0,1.0,1.0,1.0,1.0,1.0,1.0,1.0,1.0,1.0,1.0,1.0,1.0,0.97,0.75,1.0,1.0,0.0,1.0,1.0,1.0,1.0,1.0,1.0,1.0,1.0,1.0,1.0,1.0,1.0,1.0,0.03,0.0,0.0,0.0,0.0,0.0,0.0,0.0,0.0,0.0,0.0,0.0,0.0,0.0,0.0,0.0,0.0,0.0,0.0,0.0,0.0,0.0,0.0,0.0,0.0,0.0,0.0,0.0,0.0,0.0,0.0,0.0,0.0],[0.0,0.0,0.0,0.0,0.0,0.0,0.0,0.0,0.0,1.0,1.0,0.03,0.0,0.0,0.0,0.0,0.0,0.0,0.0,0.0,0.0,0.0,0.0,0.0,0.0,0.0,0.0,0.0,0.0,0.0,0.0,0.0,0.0,0.0,0.0,0.0,0.0,0.0,0.0,0.0,0.0,0.0,0.0,0.0,0.0,0.0,0.0,0.0,0.0,0.0,0.0,0.0,0.0,0.0,0.0,0.0,0.0,0.0,0.9,0.0,0.06,0.15,0.99,0.34,0.0,0.0,0.0,0.0,0.0,0.0,0.0,0.0,0.0,0.0,0.0,0.0,0.0,0.0,0.0,0.0,0.0,0.0,0.0,0.0,0.0,0.0,0.0,0.0,0.0,0.0,0.0,0.0,0.1,0.0,0.0,1.0,1.0,0.0,0.0,1.0,0.0,0.0,0.0,0.0,0.0,0.0,0.0,0.0,0.0,0.0,0.0,0.0,0.0,0.0,0.0,0.0,0.0,0.0,0.0,0.0,0.0,0.0,0.0,0.0,0.0,0.0,0.0,0.0,0.0,0.0,0.0,0.0,0.0,0.0,0.0,0.0,0.0,0.0,0.0,0.0,0.0,0.0,0.0,0.0,0.0,0.0,0.0,0.0,0.0,0.0,0.0,0.0,0.0,0.0,0.0,0.0,0.0,0.0,0.0,0.0,0.0,0.0,0.0,0.0,0.0,0.0,0.0,0.0,0.0,0.0,1.0,1.0,1.0,1.0,1.0,1.0,1.0,1.0,1.0,1.0,1.0,0.93,0.99,1.0,0.98,1.0,0.98,1.0,1.0,1.0,1.0,1.0,1.0,1.0,1.0,1.0,1.0,1.0,1.0,1.0,1.0,1.0,1.0,0.96,1.0,1.0,1.0,1.0,1.0,1.0,1.0,1.0,1.0,1.0,1.0,1.0,1.0,0.95,0.0,0.0,0.02,0.0,0.0,0.0,0.0,0.0,0.0,0.0,0.0,0.0,0.0,0.0,0.0,0.0,0.0,0.0,0.0,0.0,0.0,0.0,0.0,0.0,0.0,0.0,0.0,0.0,0.0,0.0,0.0,0.0],[0.0,0.0,0.0,0.0,0.0,0.0,0.0,0.0,0.0,1.0,0.99,0.0,0.0,0.0,0.0,0.0,0.0,0.0,0.0,0.0,0.0,0.0,0.0,0.0,0.0,0.0,0.0,0.0,0.0,0.0,0.0,0.0,0.0,0.0,0.0,0.0,0.0,0.0,0.0,0.0,0.0,0.0,0.0,0.0,0.0,0.0,0.0,0.0,0.0,0.0,0.0,0.0,0.0,0.0,0.0,0.0,0.0,0.0,0.98,0.0,0.02,0.02,0.99,0.26,0.02,0.0,0.0,0.0,0.02,0.0,0.0,0.0,0.12,0.0,0.0,0.0,0.0,0.0,0.0,0.0,0.0,0.0,0.0,0.0,0.0,0.0,0.0,0.0,0.0,0.0,0.0,0.0,0.0,0.0,0.0,1.0,1.0,0.0,0.0,1.0,0.0,0.0,0.0,0.0,0.0,0.0,0.0,0.0,0.0,0.0,0.0,0.0,0.0,0.0,0.0,0.0,0.0,0.0,0.0,0.0,0.0,0.0,0.0,0.0,0.0,0.0,0.0,0.0,0.0,0.0,0.0,0.0,0.0,0.0,0.0,0.0,0.0,0.0,0.0,0.0,0.0,0.0,0.0,0.0,0.0,0.0,0.0,0.0,0.0,0.0,0.0,0.0,0.0,0.0,0.0,0.0,0.0,0.0,0.0,0.0,0.0,0.0,0.0,0.0,0.0,0.0,0.0,0.0,0.0,0.0,1.0,1.0,1.0,1.0,1.0,1.0,1.0,1.0,1.0,1.0,0.14,0.03,0.02,0.99,0.83,0.9,0.67,1.0,1.0,1.0,1.0,1.0,1.0,1.0,1.0,1.0,1.0,1.0,1.0,1.0,1.0,1.0,1.0,1.0,1.0,1.0,1.0,1.0,1.0,1.0,1.0,1.0,1.0,1.0,1.0,1.0,1.0,0.0,0.0,0.0,0.0,0.0,0.0,0.0,0.0,0.0,0.0,0.0,0.0,0.0,0.0,0.0,0.0,0.0,0.0,0.0,0.0,0.0,0.0,0.0,0.0,0.0,0.0,0.0,0.0,0.0,0.0,0.0,0.0,0.0],[0.0,0.0,0.0,0.0,0.0,0.0,0.0,0.0,0.0,1.0,0.26,0.0,0.0,0.0,0.0,0.0,0.0,0.0,0.0,0.0,0.0,0.0,0.0,0.0,0.0,0.0,0.0,0.0,0.0,0.0,0.0,0.0,0.0,0.0,0.0,0.0,0.0,0.0,0.0,0.0,0.0,0.0,0.0,0.0,0.0,0.0,0.0,0.0,0.0,0.0,0.0,0.0,0.0,0.0,0.0,0.0,0.0,0.0,0.0,0.0,0.01,0.01,0.99,0.03,0.16,0.0,0.0,0.0,0.01,0.0,0.0,0.0,0.04,0.0,0.0,0.0,0.0,0.0,0.0,0.0,0.0,0.0,0.0,0.0,0.0,0.0,0.0,0.0,0.0,0.0,0.0,0.0,0.0,0.0,0.0,1.0,1.0,0.0,0.03,1.0,0.04,0.0,0.0,0.0,0.0,0.0,0.0,0.0,0.0,0.0,0.0,0.0,0.0,0.0,0.0,0.0,0.0,0.0,0.0,0.0,0.0,0.0,0.0,0.0,0.0,0.0,0.0,0.0,0.0,0.0,0.0,0.0,0.0,0.0,0.0,0.0,0.0,0.0,0.0,0.0,0.0,0.0,0.0,0.0,0.0,0.0,0.0,0.0,0.0,0.0,0.0,0.0,0.0,0.0,0.0,0.0,0.0,0.0,0.0,0.0,0.0,0.0,0.0,0.0,0.0,0.0,0.0,0.0,0.0,0.0,0.62,0.9,1.0,1.0,1.0,1.0,1.0,1.0,1.0,1.0,0.11,0.03,0.05,0.99,0.85,0.98,0.93,1.0,1.0,1.0,1.0,1.0,1.0,1.0,1.0,1.0,1.0,1.0,1.0,1.0,1.0,1.0,1.0,1.0,1.0,1.0,1.0,1.0,1.0,1.0,1.0,1.0,1.0,1.0,0.96,0.0,0.0,0.0,0.0,0.0,0.0,0.0,0.0,0.0,0.0,0.0,0.0,0.0,0.0,0.0,0.0,0.0,0.0,0.0,0.0,0.0,0.0,0.0,0.0,0.0,0.0,0.0,0.0,0.0,0.0,0.0,0.0,0.0,0.0,0.0],[0.0,0.0,0.0,0.0,0.0,0.0,0.0,0.0,0.0,1.0,1.0,0.0,0.0,0.0,0.0,0.0,0.0,0.0,0.0,0.0,0.0,0.0,0.0,0.0,0.0,0.0,0.0,0.0,0.0,0.0,0.0,0.0,0.0,0.0,0.0,0.0,0.0,0.0,0.0,0.0,0.0,0.0,0.0,0.0,0.0,0.0,0.0,0.0,0.0,0.0,0.0,0.0,0.0,0.0,0.0,0.0,0.0,0.0,1.0,0.0,0.05,0.02,0.99,0.5,0.01,0.0,0.0,0.0,0.85,0.0,0.0,0.0,1.0,0.0,0.0,0.0,0.0,0.0,0.0,0.0,0.0,0.0,0.0,0.0,0.0,0.0,0.0,0.0,0.0,0.0,0.0,0.0,0.0,0.0,0.0,0.14,1.0,0.0,0.0,1.0,0.0,0.0,0.0,0.0,0.0,0.0,0.0,0.0,0.0,0.0,0.0,0.0,0.0,0.0,0.0,0.0,0.0,0.0,0.0,0.0,0.0,0.0,0.0,0.0,0.0,0.0,0.0,0.0,0.0,0.0,0.0,0.0,0.0,0.0,0.0,0.0,0.0,0.0,0.0,0.0,0.0,0.0,0.0,0.0,0.0,0.0,0.0,0.0,0.0,0.0,0.0,0.0,0.0,0.0,0.0,0.0,0.0,0.0,0.0,0.0,0.0,0.0,0.0,0.0,0.0,0.0,0.0,0.0,0.0,0.0,1.0,1.0,1.0,1.0,1.0,1.0,1.0,1.0,1.0,0.01,0.19,0.0,0.0,0.01,0.03,0.0,0.0,0.01,1.0,1.0,1.0,1.0,1.0,1.0,1.0,1.0,1.0,1.0,1.0,1.0,1.0,1.0,1.0,1.0,1.0,1.0,1.0,1.0,1.0,1.0,1.0,1.0,1.0,1.0,1.0,1.0,1.0,0.0,0.0,0.0,0.0,0.0,0.0,0.0,0.0,0.0,0.0,0.0,0.0,0.0,0.0,0.0,0.0,0.0,0.0,0.0,0.0,0.0,0.0,0.0,0.0,0.0,0.0,0.0,0.0,0.0,0.0,0.0,0.0,0.0],[0.0,0.0,0.0,0.0,0.0,0.0,0.0,0.0,0.0,1.0,0.19,0.0,0.0,0.0,0.0,0.0,0.0,0.0,0.0,0.0,0.0,0.0,0.0,0.0,0.0,0.0,0.0,0.0,0.0,0.0,0.0,0.0,0.0,0.0,0.0,0.0,0.0,0.0,0.0,0.0,0.0,0.0,0.0,0.0,0.0,0.0,0.0,0.0,0.0,0.0,0.0,0.0,0.0,0.0,0.0,0.0,0.0,0.0,1.0,0.0,0.01,0.0,0.98,0.04,0.01,0.0,0.0,0.0,0.97,0.0,0.0,0.0,1.0,0.0,0.0,0.0,0.0,0.0,0.0,0.0,0.0,0.0,0.0,0.0,0.0,0.0,0.0,0.0,0.0,0.0,0.0,0.0,0.0,0.0,0.0,0.0,1.0,0.0,0.0,1.0,1.0,0.0,0.0,0.79,0.0,0.0,0.0,0.0,0.0,0.0,0.0,0.0,0.0,0.0,0.0,0.0,0.0,0.0,0.0,0.0,0.0,0.0,0.0,0.0,0.0,0.0,0.0,0.0,0.0,0.0,0.0,0.0,0.0,0.0,0.0,0.0,0.0,0.0,0.0,0.0,0.0,0.0,0.0,0.0,0.0,0.0,0.0,0.0,0.0,0.0,0.0,0.0,0.0,0.0,0.0,0.0,0.0,0.0,0.0,0.0,0.0,0.0,0.0,0.0,0.0,0.0,0.0,0.0,0.0,0.0,0.97,0.95,0.98,1.0,1.0,1.0,1.0,1.0,0.0,0.0,0.0,0.0,0.0,0.0,0.0,0.0,0.0,0.0,1.0,1.0,1.0,1.0,1.0,1.0,1.0,1.0,1.0,1.0,1.0,1.0,1.0,1.0,1.0,1.0,1.0,1.0,1.0,1.0,1.0,1.0,1.0,1.0,1.0,0.35,0.0,0.0,0.0,0.0,0.0,0.0,0.0,0.0,0.0,0.0,0.0,0.0,0.0,0.0,0.0,0.0,0.0,0.0,0.0,0.0,0.0,0.0,0.0,0.0,0.0,0.0,0.0,0.0,0.0,0.0,0.0,0.0,0.0,0.0,0.0,0.0],[0.0,0.0,0.0,0.0,0.0,0.0,0.0,0.0,0.0,1.0,0.0,0.0,0.0,0.0,0.0,0.0,0.0,0.0,0.0,0.0,0.0,0.0,0.0,0.0,0.0,0.0,0.0,0.0,0.0,0.0,0.0,0.0,0.0,0.0,0.0,0.0,0.0,0.0,0.0,0.0,0.0,0.0,0.0,0.0,0.0,0.0,0.0,0.0,0.0,0.0,0.0,0.0,0.0,0.0,0.0,0.0,0.0,0.0,0.96,0.0,0.01,0.0,0.98,0.66,0.77,0.01,0.0,0.0,1.0,1.0,0.0,0.0,1.0,0.0,0.0,0.0,0.0,0.0,0.0,0.0,0.0,0.0,0.0,0.0,0.0,0.0,0.0,0.0,0.0,0.0,0.0,0.0,0.0,0.0,0.0,0.0,1.0,0.0,0.0,1.0,1.0,0.0,0.0,1.0,0.0,0.0,0.0,0.0,0.0,0.0,0.0,0.0,0.0,0.0,0.0,0.0,0.0,0.0,0.0,0.0,0.0,0.0,0.0,0.0,0.0,0.0,0.0,0.0,0.0,0.0,0.0,0.0,0.0,0.0,0.0,0.0,0.0,0.0,0.0,0.0,0.0,0.0,0.0,0.0,0.0,0.0,0.0,0.0,0.0,0.0,0.0,0.0,0.0,0.0,0.0,0.0,0.0,0.0,0.0,0.0,0.0,0.0,0.0,0.0,0.0,0.0,0.0,0.0,0.0,0.0,0.09,0.0,0.88,1.0,1.0,1.0,1.0,0.75,0.0,0.0,0.0,0.0,0.0,0.0,0.0,0.0,0.0,0.0,1.0,1.0,1.0,1.0,1.0,1.0,1.0,1.0,1.0,1.0,1.0,1.0,1.0,1.0,1.0,1.0,1.0,1.0,1.0,1.0,1.0,1.0,1.0,1.0,1.0,0.01,0.0,0.0,0.0,0.0,0.0,0.0,0.0,0.0,0.0,0.0,0.0,0.0,0.0,0.0,0.0,0.0,0.0,0.0,0.0,0.0,0.0,0.0,0.0,0.0,0.0,0.0,0.0,0.0,0.0,0.0,0.0,0.0,0.0,0.0,0.0,0.0],[0.0,0.0,0.0,0.0,0.0,0.0,0.0,0.0,0.0,0.17,0.0,0.0,0.0,0.0,0.0,0.0,0.0,0.0,0.0,0.0,0.0,0.0,0.0,0.0,0.0,0.0,0.0,0.0,0.0,0.0,0.0,0.0,0.0,0.0,0.0,0.0,0.0,0.0,0.0,0.0,0.0,0.0,0.0,0.0,0.0,0.0,0.0,0.0,0.0,0.0,0.0,0.0,0.0,0.0,0.0,0.0,0.0,0.0,0.05,0.0,0.0,0.01,0.99,0.98,0.93,0.03,0.0,0.0,1.0,1.0,0.0,0.01,1.0,0.0,0.0,0.0,0.0,0.0,0.0,0.0,0.0,0.0,0.0,0.0,0.0,0.0,0.0,0.0,0.0,0.0,0.0,0.0,0.0,0.0,0.0,0.0,0.0,0.0,0.0,1.0,0.0,0.0,0.0,1.0,0.0,0.0,0.0,0.0,0.0,0.0,0.0,0.0,0.0,0.0,0.0,0.0,0.0,0.0,0.0,0.0,0.0,0.0,0.0,0.0,0.0,0.0,0.0,0.0,0.0,0.0,0.0,0.0,0.0,0.0,0.0,0.0,0.0,0.0,0.0,0.0,0.0,0.0,0.0,0.0,0.0,0.0,0.0,0.0,0.0,0.0,0.0,0.0,0.0,0.0,0.0,0.0,0.0,0.0,0.0,0.0,0.0,0.0,0.0,0.0,0.0,0.0,0.0,0.0,0.0,0.0,0.02,0.0,0.36,0.99,1.0,1.0,1.0,0.73,0.0,0.0,0.01,0.0,0.0,0.0,0.0,0.0,0.0,0.0,1.0,1.0,1.0,1.0,1.0,1.0,1.0,1.0,1.0,1.0,1.0,1.0,1.0,1.0,1.0,1.0,1.0,1.0,1.0,1.0,1.0,1.0,1.0,1.0,1.0,0.0,0.0,0.0,0.0,0.0,0.0,0.0,0.0,0.0,0.0,0.0,0.0,0.0,0.0,0.0,0.0,0.0,0.0,0.0,0.0,0.0,0.0,0.0,0.0,0.0,0.0,0.0,0.0,0.0,0.0,0.0,0.0,0.0,0.0,0.0,0.0,0.0],[0.0,0.0,0.0,0.0,0.0,0.0,0.0,0.0,0.0,0.0,0.0,0.0,0.0,0.0,0.0,0.0,0.0,0.0,0.0,0.0,0.0,0.0,0.0,0.0,0.0,0.0,0.0,0.0,0.0,0.0,0.0,0.0,0.0,0.0,0.0,0.0,0.0,0.0,0.0,0.0,0.0,0.0,0.0,0.0,0.0,0.0,0.0,0.0,0.0,0.0,0.0,0.0,0.0,0.0,0.0,0.0,0.0,0.0,0.15,0.0,0.03,0.09,0.99,0.99,0.96,0.12,0.0,0.0,1.0,0.96,0.0,0.0,0.99,0.0,0.0,0.0,0.0,0.0,0.0,0.0,0.0,0.0,0.0,0.0,0.0,0.0,0.0,0.0,0.0,0.0,0.0,0.0,0.0,0.0,0.0,0.0,0.0,0.0,0.0,1.0,0.0,0.0,0.0,0.01,0.0,0.0,0.0,0.0,0.0,0.0,0.0,0.0,0.0,0.0,0.0,0.0,0.0,0.0,0.0,0.0,0.0,0.0,0.0,0.0,0.0,0.0,0.0,0.0,0.0,0.0,0.0,0.0,0.0,0.0,0.0,0.0,0.0,0.0,0.0,0.0,0.0,0.0,0.0,0.0,0.0,0.0,0.0,0.0,0.0,0.0,0.0,0.0,0.0,0.0,0.0,0.0,0.0,0.0,0.0,0.0,0.0,0.0,0.0,0.0,0.0,0.0,0.0,0.0,0.0,0.0,0.84,0.09,0.99,1.0,1.0,1.0,1.0,1.0,0.17,0.0,0.01,0.0,0.0,0.0,0.0,0.0,0.0,0.0,1.0,1.0,1.0,1.0,1.0,1.0,1.0,1.0,1.0,1.0,1.0,1.0,1.0,1.0,1.0,1.0,1.0,1.0,1.0,1.0,1.0,1.0,1.0,1.0,1.0,0.81,0.0,0.01,0.0,0.0,0.0,0.0,0.0,0.0,0.0,0.0,0.0,0.0,0.0,0.0,0.0,0.0,0.0,0.0,0.0,0.0,0.0,0.0,0.0,0.0,0.0,0.0,0.0,0.0,0.0,0.0,0.0,0.0,0.0,0.0,0.0,0.0],[0.0,0.0,0.0,0.0,0.0,0.0,0.0,0.0,0.0,0.0,0.0,0.0,0.0,0.0,0.0,0.0,0.0,0.0,0.0,0.0,0.0,0.0,0.0,0.0,0.0,0.0,0.0,0.0,0.0,0.0,0.0,0.0,0.0,0.0,0.0,0.0,0.0,0.0,0.0,0.0,0.0,0.0,0.0,0.0,0.0,0.0,0.0,0.0,0.0,0.0,0.0,0.0,0.0,0.0,0.0,0.0,0.0,0.0,0.42,0.0,0.12,0.95,0.97,0.99,0.95,0.12,0.0,0.0,1.0,0.02,0.0,0.0,0.92,0.0,0.0,0.0,0.0,0.0,0.0,0.0,0.0,0.0,0.0,0.0,0.0,0.0,0.0,0.0,0.0,0.0,0.0,0.0,0.0,0.0,0.0,0.0,0.0,0.0,0.0,1.0,0.0,0.0,0.0,0.0,0.0,0.0,0.0,0.0,0.0,0.0,0.0,0.0,0.0,0.0,0.0,0.0,0.0,0.0,0.0,0.0,0.0,0.0,0.0,0.0,0.0,0.0,0.0,0.0,0.0,0.0,0.0,0.0,0.0,0.0,0.0,0.0,0.0,0.0,0.0,0.0,0.0,0.0,0.0,0.0,0.0,0.0,0.0,0.0,0.0,0.0,0.0,0.0,0.0,0.0,0.0,0.0,0.0,0.0,0.0,0.0,0.0,0.0,0.0,0.0,0.0,0.0,0.0,0.0,0.0,0.0,0.97,0.94,1.0,1.0,1.0,1.0,1.0,1.0,0.94,0.01,0.02,0.0,0.0,0.02,0.01,0.0,0.0,0.01,1.0,1.0,1.0,1.0,1.0,1.0,1.0,1.0,1.0,1.0,1.0,1.0,1.0,1.0,1.0,1.0,1.0,1.0,1.0,1.0,1.0,1.0,1.0,1.0,1.0,1.0,0.19,0.86,0.1,0.0,0.0,0.0,0.0,0.0,0.0,0.0,0.0,0.0,0.0,0.0,0.0,0.0,0.0,0.0,0.0,0.0,0.0,0.0,0.0,0.0,0.0,0.0,0.0,0.0,0.0,0.0,0.0,0.0,0.0,0.0,0.0,0.0],[0.0,0.0,0.0,0.0,0.0,0.0,0.0,0.0,0.0,0.0,0.0,0.0,0.0,0.0,0.0,0.0,0.0,0.0,0.0,0.0,0.0,0.0,0.0,0.0,0.0,0.0,0.0,0.0,0.0,0.0,0.0,0.0,0.0,0.0,0.0,0.0,0.0,0.0,0.0,0.0,0.0,0.0,0.0,0.0,0.0,0.0,0.0,0.0,0.0,0.0,0.0,0.0,0.0,0.0,0.0,0.0,0.0,0.0,0.0,0.0,0.0,0.0,0.96,0.98,0.95,0.58,0.0,0.0,1.0,1.0,0.0,0.11,1.0,0.0,0.0,0.0,0.0,0.0,0.0,0.0,0.0,0.0,0.0,0.0,0.0,0.0,0.0,0.0,0.0,0.0,0.0,0.0,0.0,0.0,0.0,0.0,0.0,0.0,0.0,1.0,0.0,0.0,0.27,1.0,0.0,0.0,0.0,0.0,0.0,0.0,0.0,0.0,0.0,0.0,0.0,0.0,0.0,0.0,0.0,0.0,0.0,0.0,0.0,0.0,0.0,0.0,0.0,0.0,0.0,0.0,0.0,0.0,0.0,0.0,0.0,0.0,0.0,0.0,0.0,0.0,0.0,0.0,0.0,0.0,0.0,0.0,0.0,0.0,0.0,0.0,0.0,0.0,0.0,0.0,0.0,0.0,0.0,0.0,0.0,0.0,0.0,0.0,0.0,0.0,0.0,0.0,0.0,0.0,0.0,0.0,0.0,0.0,0.0,0.0,0.33,0.0,0.22,0.0,0.0,0.0,0.0,0.0,0.0,0.0,0.0,0.0,0.0,0.0,1.0,1.0,1.0,1.0,1.0,1.0,1.0,1.0,1.0,1.0,1.0,1.0,1.0,1.0,1.0,1.0,1.0,1.0,1.0,1.0,0.99,1.0,1.0,1.0,1.0,0.0,0.0,0.0,0.0,0.0,0.0,0.0,0.0,0.0,0.0,0.0,0.0,0.0,0.0,0.0,0.0,0.0,0.0,0.0,0.0,0.0,0.0,0.0,0.0,0.0,0.0,0.0,0.0,0.0,0.0,0.0,0.0,0.0,0.0,0.0,0.0,0.0],[0.0,0.0,0.0,0.0,0.0,0.0,0.0,0.0,0.0,0.0,0.0,0.0,0.0,0.0,0.0,0.0,0.0,0.0,0.0,0.0,0.0,0.0,0.0,0.0,0.0,0.0,0.0,0.0,0.0,0.0,0.0,0.0,0.0,0.0,0.0,0.0,0.0,0.0,0.0,0.0,0.0,0.0,0.0,0.0,0.0,0.0,0.0,0.0,0.0,0.0,0.0,0.0,0.0,0.0,0.0,0.0,0.0,0.0,0.0,0.0,0.0,0.0,0.95,0.98,0.94,0.99,0.01,0.0,1.0,1.0,0.0,0.08,1.0,0.0,0.0,0.0,0.0,0.0,0.0,0.0,0.0,0.0,0.0,0.0,0.0,0.0,0.0,0.0,0.0,0.0,0.0,0.0,0.0,0.0,0.0,0.0,0.0,0.0,0.0,1.0,0.0,0.0,0.01,1.0,0.0,0.0,0.0,0.0,0.0,0.0,0.0,0.0,0.0,0.0,0.0,0.0,0.0,0.0,0.0,0.0,0.0,0.0,0.0,0.0,0.0,0.0,0.0,0.0,0.0,0.0,0.0,0.0,0.0,0.0,0.0,0.0,0.0,0.0,0.0,0.0,0.0,0.0,0.0,0.0,0.0,0.0,0.0,0.0,0.0,0.0,0.0,0.0,0.0,0.0,0.0,0.0,0.0,0.0,0.0,0.0,0.0,0.0,0.0,0.0,0.0,0.0,0.0,0.0,0.0,0.0,0.0,0.0,0.0,0.0,0.0,0.0,0.0,0.0,0.0,0.0,0.0,0.0,0.0,0.0,0.0,0.0,0.0,0.0,0.97,1.0,1.0,1.0,1.0,1.0,1.0,1.0,1.0,1.0,1.0,1.0,1.0,1.0,1.0,1.0,1.0,1.0,1.0,1.0,0.92,0.99,0.99,1.0,1.0,0.0,0.0,0.0,0.0,0.0,0.0,0.0,0.0,0.0,0.0,0.0,0.0,0.0,0.0,0.0,0.0,0.0,0.0,0.0,0.0,0.0,0.0,0.0,0.0,0.0,0.0,0.0,0.0,0.0,0.0,0.0,0.0,0.0,0.0,0.0,0.0,0.0],[0.0,0.0,0.0,0.0,0.0,0.0,0.0,0.0,0.0,0.0,0.0,0.0,0.0,0.0,0.0,0.0,0.0,0.0,0.0,0.0,0.0,0.0,0.0,0.0,0.0,0.0,0.0,0.0,0.0,0.0,0.0,0.0,0.0,0.0,0.0,0.0,0.0,0.0,0.0,0.0,0.0,0.0,0.0,0.0,0.0,0.0,0.0,0.0,0.0,0.0,0.0,0.0,0.0,0.0,0.0,0.0,0.0,0.0,0.0,0.0,0.0,0.0,0.0,0.08,0.91,0.02,0.0,0.0,1.0,1.0,0.0,0.32,1.0,0.88,0.0,0.0,0.0,0.0,0.0,0.0,0.0,0.0,0.0,0.0,0.0,0.0,0.0,0.0,0.0,0.0,0.0,0.0,0.0,0.0,0.0,0.0,0.0,0.0,0.0,1.0,1.0,0.0,1.0,1.0,0.0,0.0,0.0,0.0,0.0,0.0,0.0,0.0,0.0,0.0,0.0,0.0,0.0,0.0,0.0,0.0,0.0,0.0,0.0,0.0,0.0,0.0,0.0,0.0,0.0,0.0,0.0,0.0,0.0,0.0,0.0,0.0,0.0,0.0,0.0,0.0,0.0,0.0,0.0,0.0,0.0,0.0,0.0,0.0,0.0,0.0,0.0,0.0,0.0,0.0,0.0,0.0,0.0,0.0,0.0,0.0,0.0,0.0,0.0,0.0,0.0,0.0,0.0,0.0,0.0,0.0,0.0,0.0,0.0,0.0,0.0,0.0,0.0,0.0,0.0,0.0,0.0,0.0,0.0,0.0,0.0,0.0,0.0,0.0,0.75,1.0,1.0,1.0,1.0,1.0,1.0,1.0,1.0,1.0,1.0,1.0,1.0,1.0,1.0,1.0,1.0,1.0,1.0,1.0,0.97,1.0,1.0,1.0,0.99,0.0,0.0,0.0,0.0,0.0,0.0,0.0,0.0,0.0,0.0,0.0,0.0,0.0,0.0,0.0,0.0,0.0,0.0,0.0,0.0,0.0,0.0,0.0,0.0,0.0,0.0,0.0,0.0,0.0,0.0,0.0,0.0,0.0,0.0,0.0,0.0,0.0],[0.0,0.0,0.0,0.0,0.0,0.0,0.0,0.0,0.0,1.0,0.0,0.0,0.0,0.0,0.0,0.0,0.0,0.0,0.0,0.0,0.0,0.0,0.0,0.0,0.0,0.0,0.0,0.0,0.0,0.0,0.0,0.0,0.0,0.0,0.0,0.0,0.0,0.0,0.0,0.0,0.0,0.0,0.0,0.0,0.0,0.0,0.0,0.0,0.0,0.0,0.0,0.0,0.0,0.0,0.0,0.0,0.0,0.0,0.02,0.0,0.0,0.0,0.01,0.01,0.48,0.0,0.0,0.0,1.0,1.0,0.0,0.03,1.0,0.01,0.0,0.0,0.0,0.0,0.0,0.0,0.0,0.0,0.0,0.0,0.0,0.0,0.0,0.0,0.0,0.0,0.0,0.0,0.0,0.0,0.0,0.0,0.99,0.0,0.0,1.0,1.0,0.0,0.98,1.0,0.0,0.0,0.0,0.0,0.0,0.0,0.0,0.0,0.0,0.0,0.0,0.0,0.0,0.0,0.0,0.0,0.0,0.0,0.0,0.0,0.0,0.0,0.0,0.0,0.0,0.0,0.0,0.0,0.0,0.0,0.0,0.0,0.0,0.0,0.0,0.0,0.0,0.0,0.0,0.0,0.0,0.0,0.0,0.0,0.0,0.0,0.0,0.0,0.0,0.0,0.0,0.0,0.0,0.0,0.0,0.0,0.0,0.0,0.0,0.0,0.0,0.0,0.0,0.0,0.0,0.0,0.0,0.0,0.0,0.0,0.4,0.0,0.13,0.0,0.0,0.0,0.0,0.0,0.0,0.0,0.0,0.0,0.0,0.0,1.0,1.0,1.0,1.0,1.0,1.0,1.0,1.0,1.0,1.0,1.0,1.0,1.0,1.0,1.0,1.0,1.0,1.0,1.0,1.0,1.0,1.0,1.0,1.0,1.0,0.0,0.0,0.0,0.0,0.0,0.0,0.0,0.0,0.0,0.0,0.0,0.0,0.0,0.0,0.0,0.0,0.0,0.0,0.0,0.0,0.0,0.0,0.0,0.0,0.0,0.0,0.0,0.0,0.0,0.0,0.0,0.0,0.0,0.0,0.0,0.0,0.0],[0.0,0.0,0.0,0.0,0.0,0.0,0.0,0.97,0.0,1.0,0.0,0.0,0.0,0.0,0.0,0.0,0.0,0.0,0.0,0.0,0.0,0.0,0.0,0.0,0.0,0.0,0.0,0.0,0.0,0.0,0.0,0.0,0.0,0.0,0.0,0.0,0.0,0.0,0.0,0.0,0.0,0.0,0.0,0.0,0.0,0.0,0.0,0.0,0.0,0.0,0.0,0.0,0.0,0.0,0.0,0.0,0.0,0.0,0.06,0.0,0.0,0.0,0.0,0.0,0.0,0.0,0.0,0.0,0.79,0.99,0.0,0.01,1.0,0.05,0.0,0.0,0.0,0.0,0.92,0.0,0.0,0.0,0.0,0.0,0.0,0.0,0.0,0.0,0.0,0.0,0.0,0.0,0.0,0.0,0.0,0.0,1.0,0.0,0.0,1.0,1.0,0.0,0.99,1.0,0.0,0.0,0.0,0.0,0.0,0.0,0.0,0.0,0.0,0.0,0.0,0.0,0.0,0.0,0.0,0.0,0.0,0.0,0.0,0.0,0.0,0.0,0.0,0.0,0.0,0.0,0.0,0.0,0.0,0.0,0.0,0.0,0.0,0.0,0.0,0.0,0.0,0.0,0.0,0.0,0.0,0.0,0.0,0.0,0.0,0.0,0.0,0.0,0.0,0.0,0.0,0.0,0.0,0.0,0.0,0.0,0.0,0.0,0.0,0.0,0.0,0.0,0.0,0.0,0.0,0.0,0.0,0.0,0.0,0.0,0.0,0.0,0.0,0.0,0.0,0.0,0.0,0.0,0.0,0.0,0.0,0.0,0.0,0.0,1.0,1.0,1.0,1.0,1.0,1.0,1.0,1.0,1.0,1.0,1.0,1.0,1.0,1.0,1.0,1.0,1.0,1.0,1.0,1.0,1.0,1.0,1.0,1.0,1.0,0.0,0.0,0.0,0.0,0.0,0.0,0.0,0.0,0.0,0.0,0.0,0.0,0.0,0.0,0.0,0.0,0.0,0.0,0.0,0.0,0.0,0.0,0.0,0.0,0.0,0.0,0.0,0.0,0.0,0.0,0.0,0.0,0.0,0.0,0.0,0.0,0.0],[0.0,0.0,0.0,0.0,0.0,0.0,0.0,0.98,0.0,1.0,0.0,0.0,0.0,0.0,0.0,0.0,0.0,0.0,0.0,0.0,0.0,0.0,0.0,0.0,0.0,0.0,0.0,0.0,0.0,0.0,0.0,0.0,0.0,0.0,0.0,0.0,0.0,0.0,0.0,0.0,0.0,0.0,0.0,0.0,0.0,0.0,0.0,0.0,0.0,0.0,0.0,0.0,0.0,0.0,0.0,0.0,0.0,0.0,0.0,0.0,0.0,0.0,0.0,0.0,0.0,0.0,0.0,0.0,0.15,1.0,0.0,0.01,1.0,0.98,0.0,0.04,0.0,0.0,0.99,0.0,0.0,0.0,0.0,0.0,0.0,0.0,0.0,0.0,0.0,0.0,0.0,0.0,0.0,0.0,0.0,0.0,0.98,0.0,0.0,1.0,1.0,0.01,1.0,1.0,0.99,0.0,0.0,0.0,0.0,0.0,0.0,0.0,0.0,0.0,0.0,0.0,0.0,0.0,0.0,0.0,0.0,0.0,0.0,0.0,0.0,0.0,0.0,0.0,0.0,0.0,0.0,0.0,0.0,0.0,0.0,0.0,0.0,0.0,0.0,0.0,0.0,0.0,0.0,0.0,0.0,0.0,0.0,0.0,0.0,0.0,0.0,0.0,0.0,0.0,0.0,0.0,0.0,0.0,0.0,0.0,0.0,0.0,0.0,0.0,0.0,0.0,0.0,0.0,0.0,0.0,0.0,0.0,0.0,0.0,0.0,0.0,0.0,0.0,0.0,0.0,0.0,0.0,0.0,0.0,0.0,0.0,0.0,0.0,0.0,0.96,1.0,1.0,1.0,1.0,1.0,1.0,1.0,1.0,1.0,1.0,1.0,1.0,1.0,1.0,1.0,1.0,1.0,1.0,0.95,0.96,0.94,0.84,0.0,0.0,0.0,0.0,0.0,0.0,0.0,0.0,0.0,0.0,0.0,0.0,0.0,0.0,0.0,0.0,0.0,0.0,0.0,0.0,0.0,0.0,0.0,0.0,0.0,0.0,0.0,0.0,0.0,0.0,0.0,0.0,0.0,0.0,0.0,0.0,0.0,0.0],[0.0,0.0,0.0,0.0,0.0,0.0,0.0,1.0,0.0,1.0,0.01,0.0,0.0,0.0,0.0,0.0,0.0,0.0,0.0,0.0,0.0,0.0,0.0,0.0,0.0,0.0,0.0,0.0,0.0,0.0,0.0,0.0,0.0,0.0,0.0,0.0,0.0,0.0,0.0,0.0,0.0,0.0,0.0,0.0,0.0,0.0,0.0,0.0,0.0,0.0,0.0,0.0,0.0,0.0,0.0,0.0,0.0,0.0,0.97,0.0,0.0,0.0,0.0,0.0,0.0,0.0,0.0,0.0,0.02,0.0,0.0,0.0,1.0,0.0,0.0,0.0,0.0,0.0,1.0,0.0,0.0,0.0,0.0,0.0,0.0,0.0,0.0,0.0,0.0,0.0,0.0,0.0,0.0,0.0,0.0,0.0,1.0,0.0,0.0,1.0,1.0,0.0,0.03,1.0,0.0,0.0,0.0,0.0,0.0,0.0,0.0,0.0,0.0,0.0,0.0,0.0,0.0,0.0,0.0,0.0,0.0,0.0,0.0,0.0,0.0,0.0,0.0,0.0,0.0,0.0,0.0,0.0,0.0,0.0,0.0,0.0,0.0,0.0,0.0,0.0,0.0,0.0,0.0,0.0,0.0,0.0,0.0,0.0,0.0,0.0,0.0,0.0,0.0,0.0,0.0,0.0,0.0,0.0,0.0,0.0,0.0,0.0,0.0,0.0,0.0,0.0,0.0,0.0,0.0,0.0,0.0,0.0,0.0,0.0,0.87,0.0,0.27,0.0,0.0,0.0,0.0,0.0,0.0,0.0,0.0,0.0,0.0,0.0,1.0,1.0,1.0,1.0,1.0,1.0,1.0,1.0,1.0,1.0,1.0,1.0,1.0,1.0,1.0,1.0,1.0,1.0,1.0,1.0,1.0,1.0,1.0,1.0,1.0,0.01,0.0,0.0,0.0,0.0,0.0,0.0,0.0,0.0,0.0,0.0,0.0,0.0,0.0,0.0,0.0,0.0,0.0,0.0,0.0,0.0,0.0,0.0,0.0,0.0,0.0,0.0,0.0,0.0,0.0,0.0,0.0,0.0,0.0,0.0,0.0,0.0],[0.0,0.0,0.0,0.0,0.0,0.0,0.0,0.97,0.0,1.0,0.99,0.0,0.0,0.0,0.0,0.0,0.0,0.0,0.0,0.0,0.0,0.0,0.0,0.0,0.0,0.0,0.0,0.0,0.0,0.0,0.0,0.0,0.0,0.0,0.0,0.0,0.0,0.0,0.0,0.0,0.0,0.0,0.0,0.0,0.0,0.0,0.0,0.0,0.0,0.0,0.0,0.0,0.0,0.0,0.0,0.0,0.0,0.0,1.0,0.0,0.0,0.0,0.04,0.0,0.0,0.0,0.0,0.0,0.05,0.0,0.0,0.0,1.0,0.0,0.0,0.0,0.0,0.0,0.91,0.0,0.0,0.0,0.0,0.0,0.0,0.0,0.0,0.0,0.0,0.0,0.0,0.0,0.0,0.0,0.0,0.04,1.0,0.0,0.0,1.0,1.0,0.0,0.0,0.92,0.0,0.0,0.0,0.0,0.0,0.0,0.0,0.0,0.0,0.0,0.0,0.0,0.0,0.0,0.0,0.0,0.0,0.0,0.0,0.0,0.0,0.0,0.0,0.0,0.0,0.0,0.0,0.0,0.0,0.0,0.0,0.0,0.0,0.0,0.0,0.0,0.0,0.0,0.0,0.0,0.0,0.0,0.0,0.0,0.0,0.0,0.0,0.0,0.0,0.0,0.0,0.0,0.0,0.0,0.0,0.0,0.0,0.0,0.0,0.0,0.0,0.0,0.0,0.0,0.0,0.0,0.73,0.22,0.98,1.0,1.0,1.0,1.0,0.83,0.0,0.0,0.01,0.0,0.0,0.0,0.0,0.0,0.0,0.0,1.0,1.0,1.0,1.0,1.0,1.0,1.0,1.0,1.0,1.0,1.0,1.0,1.0,1.0,1.0,1.0,1.0,1.0,1.0,1.0,1.0,1.0,1.0,1.0,1.0,0.02,0.0,0.02,0.0,0.0,0.0,0.0,0.0,0.0,0.0,0.0,0.0,0.0,0.0,0.0,0.0,0.0,0.0,0.0,0.0,0.0,0.0,0.0,0.0,0.0,0.0,0.0,0.0,0.0,0.0,0.0,0.0,0.0,0.0,0.0,0.0,0.0],[0.0,0.0,0.0,0.0,0.0,0.0,0.0,0.0,0.0,1.0,1.0,0.0,0.0,0.0,0.0,0.0,0.0,0.0,0.0,0.0,0.0,0.0,0.0,0.0,0.0,0.0,0.0,0.0,0.0,0.0,0.0,0.0,0.0,0.0,0.0,0.0,0.0,0.0,0.0,0.0,0.0,0.0,0.0,0.0,0.0,0.0,0.0,0.0,0.0,0.0,0.0,0.0,0.0,0.0,0.0,0.0,0.0,0.0,1.0,0.0,0.29,0.08,0.99,0.83,0.0,0.0,0.0,0.0,0.93,0.0,0.0,0.0,0.99,0.0,0.0,0.0,0.0,0.0,0.0,0.0,0.0,0.0,0.0,0.0,0.0,0.0,0.0,0.0,0.0,0.0,0.0,0.0,0.0,0.0,0.0,0.0,1.0,0.0,0.0,1.0,0.0,0.0,0.0,0.0,0.0,0.0,0.0,0.0,0.0,0.0,0.0,0.0,0.0,0.0,0.0,0.0,0.0,0.0,0.0,0.0,0.0,0.0,0.0,0.0,0.0,0.0,0.0,0.0,0.0,0.0,0.0,0.0,0.0,0.0,0.0,0.0,0.0,0.0,0.0,0.0,0.0,0.0,0.0,0.0,0.0,0.0,0.0,0.0,0.0,0.0,0.0,0.0,0.0,0.0,0.0,0.0,0.0,0.0,0.0,0.0,0.0,0.0,0.0,0.0,0.0,0.0,0.0,0.0,0.0,0.0,1.0,1.0,1.0,1.0,1.0,1.0,1.0,1.0,1.0,0.0,0.03,0.0,0.0,0.0,0.0,0.0,0.0,0.0,1.0,1.0,1.0,1.0,1.0,1.0,1.0,1.0,1.0,1.0,1.0,1.0,1.0,1.0,1.0,1.0,1.0,1.0,1.0,1.0,1.0,1.0,1.0,1.0,1.0,1.0,1.0,1.0,1.0,0.99,0.0,0.0,0.72,0.0,0.0,0.0,0.0,0.0,0.0,0.0,0.0,0.0,0.0,0.0,0.0,0.0,0.0,0.0,0.0,0.0,0.0,0.0,0.0,0.0,0.0,0.0,0.0,0.0,0.0,0.0,0.0,0.0],[0.0,0.0,0.0,0.0,0.0,0.0,0.0,0.59,0.0,1.0,0.96,0.0,0.0,0.0,0.0,0.0,0.0,0.0,0.0,0.0,0.0,0.0,0.0,0.0,0.0,0.0,0.0,0.0,0.0,0.0,0.0,0.0,0.0,0.0,0.0,0.0,0.0,0.01,0.0,0.0,0.0,0.0,0.0,0.0,0.0,0.0,0.0,0.0,0.0,0.0,0.0,0.0,0.0,0.0,0.0,0.0,0.0,0.0,1.0,0.16,0.54,0.05,0.98,0.66,0.0,0.0,0.0,0.0,0.99,0.0,0.0,0.01,1.0,0.0,0.0,0.0,0.0,0.0,0.0,0.0,0.0,0.0,0.0,0.0,0.0,0.0,0.0,0.0,0.0,0.0,0.0,0.0,0.0,0.0,0.0,0.0,0.72,0.0,0.0,0.99,0.0,0.0,0.0,0.0,0.0,0.0,0.0,0.0,0.0,0.0,0.0,0.0,0.0,0.0,0.0,0.0,0.0,0.0,0.0,0.0,0.0,0.0,0.0,0.0,0.0,0.0,0.0,0.0,0.0,0.0,0.0,0.0,0.0,0.0,0.0,0.0,0.0,0.0,0.0,0.0,0.0,0.0,0.0,0.0,0.0,0.0,0.0,0.0,0.0,0.0,0.0,0.0,0.0,0.0,0.0,0.0,0.0,0.0,0.0,0.0,0.0,0.0,0.0,0.0,0.0,0.0,0.0,0.0,0.0,0.0,1.0,1.0,1.0,1.0,1.0,1.0,1.0,0.99,0.0,0.0,0.0,0.0,0.0,0.0,0.0,0.0,0.0,0.0,1.0,1.0,1.0,1.0,1.0,1.0,1.0,1.0,1.0,1.0,1.0,1.0,1.0,1.0,1.0,1.0,1.0,1.0,1.0,1.0,1.0,1.0,1.0,1.0,1.0,1.0,0.98,1.0,1.0,0.64,0.0,0.0,0.36,0.0,0.0,0.0,0.0,0.0,0.0,0.0,0.0,0.0,0.0,0.0,0.0,0.0,0.0,0.0,0.0,0.0,0.0,0.0,0.0,0.0,0.0,0.0,0.0,0.0,0.0,0.0,0.0,0.0],[0.0,0.0,0.0,0.0,0.0,0.0,0.0,0.61,0.01,1.0,0.49,0.0,0.0,0.0,0.0,0.0,0.01,0.0,0.0,0.0,0.0,0.0,0.0,0.0,0.0,0.0,0.0,0.0,0.0,0.0,0.0,0.0,0.0,0.0,0.0,0.0,0.0,0.27,0.0,0.0,0.0,0.0,0.0,0.0,0.0,0.0,0.0,0.0,0.0,0.0,0.0,0.0,0.0,0.0,0.0,0.0,0.08,0.0,1.0,0.38,0.49,0.13,0.87,0.66,0.01,0.0,0.0,0.0,0.87,0.01,0.0,0.35,0.96,0.0,0.0,0.0,0.0,0.0,0.01,0.0,0.0,0.0,0.0,0.0,0.0,0.0,0.0,0.0,0.0,0.0,0.0,0.0,0.0,0.0,0.0,0.0,0.2,0.0,0.0,0.66,0.02,0.0,0.0,0.0,0.0,0.0,0.0,0.0,0.0,0.0,0.0,0.0,0.0,0.0,0.0,0.0,0.0,0.0,0.0,0.0,0.0,0.0,0.0,0.0,0.0,0.0,0.0,0.0,0.0,0.0,0.0,0.0,0.0,0.0,0.0,0.0,0.0,0.0,0.0,0.0,0.0,0.0,0.0,0.0,0.0,0.0,0.0,0.0,0.0,0.0,0.0,0.0,0.0,0.0,0.0,0.0,0.0,0.0,0.0,0.0,0.0,0.0,0.0,0.0,0.0,0.0,0.0,0.0,0.0,0.0,1.0,1.0,1.0,1.0,1.0,1.0,1.0,0.01,0.0,0.0,0.0,0.0,0.0,0.0,0.0,0.0,0.0,0.0,1.0,1.0,1.0,1.0,1.0,1.0,1.0,1.0,1.0,1.0,0.99,0.92,0.97,1.0,1.0,0.95,1.0,1.0,1.0,1.0,1.0,1.0,1.0,1.0,1.0,0.97,0.41,0.72,0.82,0.41,0.02,0.0,0.4,0.0,0.0,0.0,0.0,0.0,0.0,0.0,0.0,0.0,0.0,0.0,0.0,0.0,0.0,0.0,0.0,0.0,0.0,0.0,0.0,0.0,0.0,0.0,0.0,0.0,0.0,0.0,0.0,0.0],[0.0,0.0,0.0,0.0,0.0,0.0,0.0,0.5,0.03,0.99,0.61,0.0,0.0,0.0,0.0,0.0,0.01,0.0,0.0,0.0,0.0,0.0,0.0,0.0,0.0,0.0,0.0,0.0,0.0,0.0,0.0,0.0,0.0,0.0,0.0,0.0,0.0,0.35,0.0,0.0,0.0,0.0,0.0,0.0,0.0,0.0,0.0,0.0,0.0,0.0,0.0,0.0,0.0,0.0,0.0,0.0,0.03,0.0,1.0,0.41,0.62,0.19,0.87,0.62,0.02,0.0,0.0,0.0,0.91,0.02,0.0,0.16,0.97,0.0,0.0,0.0,0.0,0.0,0.01,0.0,0.0,0.0,0.0,0.0,0.0,0.0,0.0,0.0,0.0,0.0,0.0,0.0,0.0,0.0,0.0,0.0,0.31,0.0,0.0,0.45,0.01,0.0,0.0,0.0,0.0,0.0,0.0,0.0,0.0,0.0,0.0,0.0,0.0,0.0,0.0,0.0,0.0,0.0,0.0,0.0,0.0,0.0,0.0,0.0,0.0,0.0,0.0,0.0,0.0,0.0,0.0,0.0,0.0,0.0,0.0,0.0,0.0,0.0,0.0,0.0,0.0,0.0,0.0,0.0,0.0,0.0,0.0,0.0,0.0,0.0,0.0,0.0,0.0,0.0,0.0,0.0,0.0,0.0,0.0,0.0,0.0,0.0,0.0,0.0,0.0,0.0,0.0,0.0,0.0,0.0,1.0,0.98,1.0,1.0,1.0,0.99,1.0,0.07,0.0,0.0,0.0,0.0,0.0,0.0,0.0,0.0,0.0,0.0,1.0,1.0,1.0,1.0,1.0,1.0,1.0,1.0,1.0,1.0,1.0,0.99,1.0,1.0,1.0,0.96,1.0,1.0,1.0,1.0,1.0,1.0,1.0,1.0,1.0,0.89,0.53,0.77,0.75,0.44,0.07,0.0,0.45,0.0,0.0,0.0,0.0,0.0,0.0,0.0,0.0,0.0,0.0,0.0,0.0,0.0,0.0,0.0,0.0,0.0,0.0,0.0,0.0,0.0,0.0,0.0,0.0,0.0,0.0,0.0,0.0,0.0],[0.0,0.0,0.0,0.0,0.0,0.0,0.0,0.44,0.05,0.99,0.56,0.0,0.0,0.0,0.0,0.0,0.0,0.0,0.0,0.0,0.0,0.0,0.0,0.0,0.0,0.0,0.0,0.0,0.0,0.0,0.0,0.0,0.0,0.0,0.0,0.0,0.0,0.25,0.0,0.0,0.0,0.0,0.0,0.0,0.0,0.0,0.0,0.0,0.0,0.0,0.0,0.0,0.0,0.0,0.0,0.0,0.07,0.0,1.0,0.4,0.5,0.14,0.62,0.43,0.02,0.0,0.0,0.0,0.76,0.01,0.0,0.15,0.97,0.0,0.0,0.0,0.0,0.0,0.0,0.0,0.0,0.0,0.0,0.0,0.0,0.0,0.0,0.0,0.0,0.0,0.0,0.0,0.0,0.0,0.0,0.0,0.34,0.0,0.0,0.65,0.0,0.0,0.0,0.01,0.0,0.0,0.0,0.0,0.0,0.0,0.0,0.0,0.0,0.0,0.0,0.0,0.0,0.0,0.0,0.0,0.0,0.0,0.0,0.0,0.0,0.0,0.0,0.0,0.0,0.0,0.0,0.0,0.0,0.0,0.0,0.0,0.0,0.0,0.0,0.0,0.0,0.0,0.0,0.0,0.0,0.0,0.0,0.0,0.0,0.0,0.0,0.0,0.0,0.0,0.0,0.0,0.0,0.0,0.0,0.0,0.0,0.0,0.0,0.0,0.0,0.0,0.0,0.0,0.0,0.0,0.99,1.0,1.0,1.0,1.0,1.0,1.0,0.01,0.0,0.0,0.0,0.0,0.0,0.0,0.0,0.0,0.0,0.0,1.0,1.0,1.0,1.0,1.0,1.0,1.0,1.0,1.0,1.0,1.0,0.99,1.0,1.0,1.0,0.94,1.0,1.0,1.0,1.0,1.0,1.0,1.0,1.0,1.0,0.98,0.33,0.82,0.93,0.37,0.05,0.0,0.31,0.0,0.0,0.0,0.0,0.0,0.0,0.0,0.0,0.0,0.0,0.0,0.0,0.0,0.0,0.0,0.0,0.0,0.0,0.0,0.0,0.0,0.0,0.0,0.0,0.0,0.0,0.0,0.0,0.0],[0.0,0.0,0.0,0.0,0.0,0.0,0.0,0.0,0.0,1.0,1.0,0.0,0.0,0.0,0.0,0.0,0.0,0.0,0.0,0.0,0.0,0.0,0.0,0.0,0.0,0.0,0.0,0.0,0.0,0.0,0.0,0.0,0.0,0.0,0.0,0.0,0.0,0.0,0.0,0.0,0.0,0.0,0.0,0.0,0.0,0.0,0.0,0.0,0.0,0.0,0.0,0.0,0.0,0.0,0.0,0.0,0.0,0.0,1.0,0.06,0.97,0.88,0.99,0.9,0.0,0.0,0.0,0.0,0.1,0.0,0.0,0.0,0.0,0.0,0.0,0.0,0.0,0.0,0.0,0.0,0.0,0.0,0.0,0.0,0.0,0.0,0.0,0.0,0.0,0.0,0.0,0.0,0.0,0.0,0.0,0.0,0.99,0.0,0.0,0.96,0.0,0.0,0.0,0.0,0.0,0.0,0.0,0.0,0.0,0.0,0.0,0.0,0.0,0.0,0.0,0.0,0.0,0.0,0.0,0.0,0.0,0.0,0.0,0.0,0.0,0.0,0.0,0.0,0.0,0.0,0.0,0.0,0.0,0.0,0.0,0.0,0.0,0.0,0.0,0.0,0.0,0.0,0.0,0.0,0.0,0.0,0.0,0.0,0.0,0.0,0.0,0.0,0.0,0.0,0.0,0.0,0.0,0.0,0.0,0.0,0.0,0.0,0.0,0.0,0.0,0.0,0.0,0.0,0.0,0.0,1.0,1.0,1.0,1.0,1.0,1.0,1.0,1.0,1.0,0.98,0.02,0.0,0.01,0.25,0.02,0.0,0.0,0.17,1.0,1.0,1.0,1.0,1.0,1.0,1.0,1.0,1.0,1.0,1.0,1.0,1.0,1.0,1.0,0.84,1.0,1.0,1.0,1.0,1.0,1.0,1.0,1.0,1.0,1.0,1.0,1.0,1.0,1.0,0.99,0.0,1.0,0.0,0.0,0.0,0.0,0.0,0.0,0.0,0.0,0.0,0.0,0.0,0.0,0.0,0.0,0.0,0.0,0.0,0.0,0.0,0.0,0.0,0.0,0.0,0.0,0.0,0.0,0.0,0.0,0.0],[0.0,0.0,0.0,0.0,0.0,0.0,0.0,0.0,0.0,1.0,1.0,0.65,0.0,0.0,0.0,0.0,0.0,0.0,0.0,0.0,0.0,0.0,0.0,0.0,0.0,0.0,0.0,0.0,0.0,0.0,0.0,0.0,0.0,0.0,0.0,0.0,0.0,0.0,0.0,0.0,0.0,0.0,0.0,0.0,0.0,0.0,0.0,0.0,0.0,0.0,0.0,0.0,0.0,0.0,0.0,0.0,0.0,0.0,1.0,0.0,0.54,0.92,0.99,0.6,0.0,0.0,0.0,0.0,0.0,0.0,0.0,0.0,0.0,0.0,0.0,0.0,0.0,0.0,0.0,0.0,0.0,0.0,0.0,0.0,0.0,0.0,0.0,0.0,0.0,0.0,0.0,0.0,0.0,0.0,0.0,0.31,1.0,0.0,0.0,1.0,0.0,0.0,0.0,0.0,0.0,0.0,0.0,0.0,0.0,0.0,0.0,0.0,0.0,0.0,0.0,0.0,0.0,0.0,0.0,0.0,0.0,0.0,0.0,0.0,0.0,0.0,0.0,0.0,0.0,0.0,0.0,0.0,0.0,0.0,0.0,0.0,0.0,0.0,0.0,0.0,0.0,0.0,0.0,0.0,0.0,0.0,0.0,0.0,0.0,0.0,0.0,0.0,0.0,0.0,0.0,0.0,0.0,0.0,0.0,0.0,0.0,0.0,0.0,0.0,0.0,0.0,0.0,0.0,0.0,0.0,1.0,1.0,1.0,1.0,1.0,1.0,1.0,1.0,1.0,1.0,1.0,0.52,0.4,1.0,0.95,0.97,0.39,1.0,1.0,1.0,1.0,1.0,1.0,1.0,1.0,1.0,1.0,1.0,1.0,1.0,0.99,1.0,1.0,0.0,1.0,1.0,1.0,1.0,1.0,1.0,1.0,1.0,1.0,1.0,1.0,1.0,1.0,1.0,1.0,0.0,1.0,0.0,0.0,0.0,0.0,0.0,0.0,0.0,0.0,0.0,0.0,0.0,0.0,0.0,0.0,0.0,0.0,0.0,0.0,0.0,0.0,0.0,0.0,0.0,0.0,0.0,0.0,0.0,0.0,0.0],[0.0,0.0,0.0,0.0,0.0,0.0,0.0,0.0,0.0,0.02,0.99,1.0,1.0,0.0,0.0,0.0,0.01,0.0,0.0,0.0,0.0,0.0,0.0,0.0,0.0,0.0,0.0,0.0,0.0,0.0,0.0,0.0,0.0,0.0,0.01,0.0,0.0,0.0,0.0,0.0,0.0,0.0,0.0,0.0,0.0,0.0,0.0,0.0,0.0,0.0,0.0,0.0,0.0,0.0,0.0,0.0,0.0,0.0,0.41,0.38,1.0,0.99,0.99,0.01,0.0,0.0,0.0,0.0,0.0,0.0,0.0,0.0,0.0,0.0,0.0,0.0,0.0,0.0,0.0,0.0,0.0,0.0,0.0,0.0,0.0,0.0,0.0,0.0,0.0,0.0,0.0,0.0,0.0,0.0,0.0,0.0,0.02,0.0,0.0,0.0,0.0,0.0,0.0,0.0,0.0,0.0,0.0,0.0,0.0,0.0,0.0,0.0,0.0,0.0,0.0,0.0,0.0,0.0,0.0,0.0,0.0,0.0,0.0,0.0,0.0,0.0,0.0,0.0,0.0,0.0,0.0,0.0,0.0,0.0,0.0,0.0,0.0,0.0,0.0,0.0,0.0,0.0,0.0,0.0,0.0,0.0,0.0,0.0,0.0,0.0,0.0,0.0,0.0,0.0,0.0,0.0,0.0,0.0,0.0,0.0,0.0,0.0,0.0,0.0,0.0,0.0,0.0,0.0,0.0,0.0,1.0,1.0,1.0,1.0,1.0,1.0,1.0,1.0,1.0,1.0,0.98,0.96,0.76,1.0,0.53,0.27,0.01,0.98,1.0,1.0,1.0,1.0,1.0,0.35,0.01,0.0,0.81,1.0,0.0,0.0,0.0,0.0,0.0,0.0,0.01,0.02,1.0,1.0,0.97,0.89,0.98,1.0,1.0,1.0,1.0,1.0,1.0,1.0,1.0,1.0,1.0,0.0,0.0,0.0,0.0,0.0,0.13,0.24,0.17,0.0,0.0,0.0,0.0,0.0,0.0,0.0,0.0,0.0,0.0,0.0,0.0,0.0,0.0,0.0,0.0,0.0,0.0,0.0,0.0,0.0],[0.0,0.0,0.0,0.0,0.0,0.0,0.0,0.0,0.0,0.0,0.98,0.99,1.0,0.07,0.0,0.0,0.0,0.0,0.0,0.0,0.0,0.0,0.0,0.0,0.0,0.0,0.0,0.0,0.0,0.0,0.0,0.0,0.0,0.0,0.0,0.0,0.0,0.0,0.0,0.0,0.0,0.0,0.0,0.0,0.0,0.0,0.0,0.0,0.0,0.0,0.0,0.0,0.0,0.0,0.0,0.0,0.0,0.0,0.01,0.01,0.78,0.88,0.98,0.0,0.0,0.0,0.0,0.0,0.0,0.0,0.0,0.0,0.0,0.0,0.0,0.0,0.0,0.0,0.0,0.0,0.0,0.0,0.0,0.0,0.0,0.0,0.0,0.0,0.0,0.0,0.0,0.0,0.75,0.0,0.0,0.0,0.0,0.0,0.0,0.0,0.0,0.0,0.0,0.0,0.0,0.0,0.0,0.0,0.0,0.0,0.0,0.0,0.0,0.0,0.0,0.0,0.0,0.0,0.0,0.0,0.0,0.0,0.0,0.0,0.0,0.0,0.0,0.0,0.0,0.0,0.0,0.0,0.0,0.0,0.0,0.0,0.0,0.0,0.0,0.0,0.0,0.0,0.0,0.0,0.0,0.0,0.0,0.0,0.0,0.0,0.0,0.0,0.0,0.0,0.0,0.0,0.0,0.0,0.0,0.0,0.0,0.0,0.0,0.0,0.0,0.0,0.0,0.0,0.0,0.0,1.0,1.0,1.0,1.0,1.0,1.0,1.0,1.0,1.0,1.0,0.99,0.98,0.96,1.0,0.95,0.97,0.19,0.99,1.0,1.0,1.0,0.96,1.0,0.0,0.0,0.0,0.0,0.19,0.0,0.0,0.0,0.0,0.0,0.0,0.0,0.0,1.0,0.98,0.41,0.53,0.33,1.0,1.0,1.0,1.0,1.0,1.0,1.0,1.0,1.0,1.0,0.0,0.0,0.0,0.0,0.0,0.22,0.33,0.37,0.0,0.0,0.0,0.0,0.0,0.0,0.0,0.0,0.0,0.0,0.0,0.0,0.0,0.0,0.0,0.0,0.0,0.0,0.0,0.0,0.0],[0.0,0.0,0.0,0.0,0.0,0.0,0.0,0.0,0.0,0.01,0.56,0.99,1.0,0.01,0.0,0.0,0.01,0.0,0.0,0.0,0.0,0.0,0.0,0.0,0.0,0.0,0.0,0.0,0.0,0.0,0.0,0.0,0.0,0.0,0.81,0.01,0.0,0.0,0.0,0.0,0.0,0.0,0.0,0.0,0.0,0.0,0.0,0.0,0.0,0.0,0.0,0.0,0.0,0.0,0.0,0.0,0.0,0.0,0.85,0.99,0.99,0.99,0.98,0.0,0.0,0.0,0.0,0.0,0.0,0.0,0.0,0.0,0.0,0.0,0.0,0.0,0.0,0.0,0.0,0.0,0.0,0.0,0.0,0.0,0.0,0.0,0.0,0.0,0.0,0.0,0.0,0.0,0.0,0.0,0.0,0.0,0.0,0.0,0.0,0.0,0.0,0.0,0.0,0.0,0.0,0.0,0.0,0.0,0.0,0.0,0.0,0.0,0.0,0.0,0.0,0.0,0.0,0.0,0.0,0.0,0.0,0.0,0.0,0.0,0.0,0.0,0.0,0.0,0.0,0.0,0.0,0.0,0.0,0.0,0.0,0.0,0.0,0.0,0.0,0.0,0.0,0.0,0.0,0.0,0.0,0.0,0.0,0.0,0.0,0.0,0.0,0.0,0.0,0.0,0.0,0.0,0.0,0.0,0.0,0.0,0.0,0.0,0.0,0.0,0.0,0.0,0.0,0.0,0.0,0.0,1.0,1.0,1.0,1.0,1.0,1.0,1.0,1.0,1.0,0.96,0.78,0.2,0.04,0.1,0.03,0.01,0.01,0.12,1.0,1.0,1.0,0.0,1.0,0.0,0.0,0.0,0.01,0.86,0.0,0.0,0.0,0.0,0.0,0.0,0.0,0.02,1.0,1.0,0.72,0.77,0.82,1.0,1.0,1.0,1.0,1.0,1.0,1.0,1.0,1.0,1.0,0.0,0.0,0.0,0.01,0.06,0.46,0.55,0.58,0.0,0.0,0.0,0.0,0.0,0.0,0.0,0.0,0.0,0.0,0.0,0.0,0.0,0.0,0.0,0.0,0.0,0.0,0.0,0.0,0.06],[0.0,0.0,0.0,0.0,0.0,0.0,0.0,0.0,0.0,0.0,1.0,1.0,1.0,0.93,0.0,0.0,0.6,0.0,0.0,0.0,0.0,0.0,0.0,0.0,0.0,0.0,0.0,0.0,0.0,0.0,0.0,0.0,0.0,0.0,0.97,0.01,0.0,0.0,0.0,0.0,0.0,0.0,0.0,0.0,0.0,0.0,0.0,0.0,0.0,0.0,0.0,0.0,0.0,0.0,0.0,0.0,0.0,0.0,1.0,1.0,1.0,0.98,0.95,0.0,0.0,0.0,0.0,0.0,0.0,0.0,0.0,0.0,0.0,0.0,0.0,0.0,0.0,0.0,0.0,0.0,0.0,0.0,0.0,0.0,0.0,0.0,0.0,0.0,0.0,0.0,0.0,0.0,0.0,0.0,0.0,0.0,0.0,0.0,0.0,0.0,0.0,0.0,0.0,0.0,0.0,0.0,0.0,0.0,0.0,0.0,0.0,0.0,0.0,0.0,0.0,0.0,0.0,0.0,0.0,0.0,0.0,0.0,0.0,0.0,0.0,0.0,0.0,0.0,0.0,0.0,0.0,0.0,0.0,0.0,0.0,0.0,0.0,0.0,0.0,0.0,0.0,0.0,0.0,0.0,0.0,0.0,0.0,0.0,0.0,0.0,0.0,0.0,0.0,0.0,0.0,0.0,0.0,0.0,0.0,0.0,0.0,0.0,0.0,0.0,0.0,0.0,0.0,0.0,0.0,0.0,1.0,1.0,1.0,1.0,1.0,1.0,1.0,1.0,0.99,0.01,0.01,0.01,0.01,0.0,0.0,0.0,0.0,0.0,1.0,1.0,1.0,0.0,1.0,0.0,0.0,0.0,0.0,0.1,0.0,0.0,0.0,0.0,0.0,0.0,0.0,0.0,1.0,1.0,0.82,0.75,0.93,1.0,1.0,1.0,1.0,1.0,1.0,1.0,1.0,1.0,1.0,0.0,0.0,0.0,0.05,1.0,0.96,0.98,0.95,0.0,0.0,0.0,0.0,0.0,0.0,0.0,0.0,0.0,0.0,0.0,0.0,0.0,0.0,0.0,0.0,0.0,0.0,0.0,0.0,0.99],[0.0,0.0,0.0,0.0,0.0,0.0,0.0,0.0,0.0,0.0,1.0,1.0,1.0,1.0,0.0,0.0,0.98,0.0,0.0,0.0,0.0,0.0,0.0,0.0,0.0,0.0,0.0,0.0,0.0,0.0,0.0,0.0,0.0,0.0,0.99,0.18,0.0,0.0,0.0,0.0,0.0,0.0,0.0,0.0,0.0,0.0,0.0,0.0,0.0,0.0,0.0,0.0,0.0,0.0,0.0,0.0,0.0,0.0,0.99,1.0,1.0,0.84,0.1,0.0,0.0,0.0,0.0,0.0,0.0,0.0,0.0,0.0,0.0,0.0,0.0,0.0,0.0,0.0,0.0,0.0,0.0,0.0,0.0,0.0,0.0,0.0,0.0,0.0,0.0,0.0,0.0,0.0,0.0,0.0,0.0,0.0,0.0,0.0,0.0,0.0,0.0,0.0,0.0,0.0,0.0,0.0,0.0,0.0,0.0,0.0,0.0,0.0,0.0,0.0,0.0,0.0,0.0,0.0,0.0,0.0,0.0,0.0,0.0,0.0,0.0,0.0,0.0,0.0,0.0,0.0,0.0,0.0,0.0,0.0,0.0,0.0,0.0,0.0,0.0,0.0,0.0,0.0,0.0,0.0,0.0,0.0,0.0,0.0,0.0,0.0,0.0,0.0,0.0,0.0,0.0,0.0,0.0,0.0,0.0,0.0,0.0,0.0,0.0,0.0,0.0,0.0,0.0,0.0,0.0,0.0,1.0,1.0,1.0,1.0,1.0,1.0,1.0,0.01,0.35,0.0,0.0,0.0,0.01,0.0,0.0,0.0,0.0,0.0,0.03,0.95,0.0,0.0,0.0,0.0,0.0,0.0,0.0,0.0,0.0,0.0,0.0,0.0,0.0,0.0,0.0,0.0,0.99,0.64,0.41,0.44,0.37,1.0,1.0,1.0,1.0,1.0,1.0,1.0,1.0,1.0,1.0,0.08,0.01,0.12,0.99,1.0,0.99,1.0,0.99,0.0,0.0,0.0,0.0,0.0,0.0,0.0,0.0,0.0,0.0,0.0,0.0,0.0,0.0,0.0,0.0,0.0,0.0,0.0,0.0,1.0],[0.0,0.0,0.0,0.0,0.0,0.0,0.0,0.0,0.0,0.0,0.0,0.94,1.0,1.0,0.0,0.0,0.0,0.0,0.0,0.0,0.0,0.0,0.0,0.0,0.0,0.0,0.0,0.0,0.0,0.0,0.0,0.0,0.0,0.0,0.99,0.78,0.0,0.0,0.0,0.0,0.0,0.0,0.0,0.0,0.0,0.0,0.0,0.0,0.0,0.0,0.0,0.0,0.0,0.0,0.0,0.0,0.0,0.0,0.02,1.0,1.0,0.88,0.02,0.0,0.0,0.0,0.0,0.0,0.0,0.0,0.0,0.0,0.0,0.0,0.0,0.0,0.0,0.0,0.0,0.0,0.0,0.0,0.0,0.0,0.0,0.0,0.0,0.0,0.0,0.0,0.0,0.0,0.0,0.0,0.0,0.0,0.0,0.0,0.0,0.0,0.0,0.0,0.0,0.0,0.0,0.0,0.0,0.0,0.0,0.0,0.0,0.0,0.0,0.0,0.0,0.0,0.0,0.0,0.0,0.0,0.0,0.0,0.0,0.0,0.0,0.0,0.0,0.0,0.0,0.0,0.0,0.0,0.0,0.0,0.0,0.0,0.0,0.0,0.0,0.0,0.0,0.0,0.0,0.0,0.0,0.0,0.0,0.0,0.0,0.0,0.0,0.0,0.0,0.0,0.0,0.0,0.0,0.0,0.0,0.0,0.0,0.0,0.0,0.0,0.0,0.0,0.0,0.0,0.0,0.0,1.0,1.0,1.0,1.0,1.0,1.0,0.02,0.0,0.02,0.0,0.0,0.0,0.0,0.0,0.0,0.0,0.0,0.0,0.0,0.0,0.0,0.0,0.0,0.0,0.0,0.0,0.0,0.0,0.0,0.0,0.0,0.0,0.0,0.0,0.0,0.0,0.0,0.0,0.02,0.07,0.05,0.99,1.0,1.0,1.0,1.0,1.0,1.0,1.0,1.0,1.0,0.1,0.01,0.22,0.94,1.0,0.97,0.98,0.95,0.0,0.0,0.0,0.0,0.0,0.0,0.0,0.0,0.0,0.0,0.0,0.0,0.0,0.0,0.0,0.0,0.0,0.0,0.0,0.0,0.99],[0.0,0.0,0.0,0.0,0.0,0.0,0.0,0.0,0.0,0.0,0.0,0.61,1.0,1.0,0.0,0.0,0.02,0.0,0.0,0.0,0.0,0.0,0.0,0.0,0.0,0.0,0.0,0.0,0.0,0.0,0.0,0.0,0.0,0.0,1.0,0.72,0.0,0.0,0.0,0.0,0.0,0.0,0.0,0.0,0.0,0.0,0.0,0.0,0.0,0.0,0.0,0.0,0.0,0.0,0.0,0.0,0.0,0.0,0.0,0.99,0.97,0.14,0.0,0.0,0.0,0.0,0.0,0.0,0.0,0.0,0.0,0.0,0.0,0.0,0.0,0.0,0.0,0.0,0.0,0.0,0.0,0.0,0.0,0.0,0.0,0.0,0.0,0.0,0.0,0.0,0.0,0.0,0.0,0.0,0.0,0.0,0.0,0.0,0.0,0.0,0.0,0.0,0.0,0.0,0.0,0.0,0.0,0.0,0.0,0.0,0.0,0.0,0.0,0.0,0.0,0.0,0.0,0.0,0.0,0.0,0.0,0.0,0.0,0.0,0.0,0.0,0.0,0.0,0.0,0.0,0.0,0.0,0.0,0.0,0.0,0.0,0.0,0.0,0.0,0.0,0.0,0.0,0.0,0.0,0.0,0.0,0.0,0.0,0.0,0.0,0.0,0.0,0.0,0.0,0.0,0.0,0.0,0.0,0.0,0.0,0.0,0.0,0.0,0.0,0.0,0.0,0.0,0.0,0.0,0.0,1.0,1.0,1.0,1.0,0.9,0.12,0.0,0.0,0.0,0.0,0.0,0.0,0.0,0.0,0.0,0.0,0.0,0.0,0.0,0.0,0.0,0.0,0.0,0.0,0.0,0.0,0.0,0.0,0.0,0.0,0.0,0.0,0.0,0.0,0.0,0.0,0.0,0.0,0.0,0.0,0.0,0.0,0.0,1.0,1.0,1.0,1.0,1.0,1.0,1.0,1.0,0.54,0.73,0.44,1.0,1.0,0.99,0.99,0.98,0.04,0.29,0.0,0.0,0.0,0.0,0.0,0.0,0.0,0.0,0.0,0.0,0.0,0.0,0.0,0.0,0.0,0.0,0.0,0.0,0.99],[0.0,0.0,0.0,0.0,0.0,0.0,0.0,0.0,0.0,0.0,0.99,1.0,1.0,1.0,0.61,0.0,0.99,0.12,0.0,0.0,0.0,0.0,0.0,0.0,0.0,0.0,0.0,0.0,0.0,0.0,0.0,0.0,0.0,0.0,0.99,0.06,0.0,0.0,0.0,0.0,0.0,0.0,0.0,0.0,0.0,0.0,0.0,0.0,0.0,0.0,0.0,0.0,0.0,0.0,0.0,0.0,0.0,0.0,1.0,1.0,0.99,0.07,0.0,0.0,0.0,0.0,0.0,0.0,0.0,0.0,0.0,0.0,0.0,0.0,0.0,0.0,0.0,0.0,0.0,0.0,0.0,0.0,0.0,0.0,0.0,0.0,0.0,0.0,0.0,0.0,0.0,0.0,0.0,0.0,0.0,0.0,0.0,0.0,0.0,0.0,0.0,0.0,0.0,0.0,0.0,0.0,0.0,0.0,0.0,0.0,0.0,0.0,0.0,0.0,0.0,0.0,0.0,0.0,0.0,0.0,0.0,0.0,0.0,0.0,0.0,0.0,0.0,0.0,0.0,0.0,0.0,0.0,0.0,0.0,0.0,0.0,0.0,0.0,0.0,0.0,0.0,0.0,0.0,0.0,0.0,0.0,0.0,0.0,0.0,0.0,0.0,0.0,0.0,0.0,0.0,0.0,0.0,0.0,0.0,0.0,0.0,0.0,0.0,0.0,0.0,0.0,0.0,0.0,0.0,0.0,1.0,1.0,1.0,1.0,1.0,1.0,0.06,0.0,0.0,0.0,0.0,0.0,0.0,0.0,0.0,0.0,0.0,0.0,0.0,0.02,0.0,0.0,0.0,0.0,0.0,0.0,0.0,0.0,0.0,0.0,0.0,0.0,0.0,0.0,0.0,0.0,0.72,0.36,0.4,0.45,0.31,1.0,1.0,1.0,1.0,1.0,1.0,1.0,1.0,1.0,1.0,0.75,0.99,0.52,1.0,1.0,1.0,1.0,1.0,0.01,0.01,0.0,0.0,0.0,0.0,0.0,0.0,0.0,0.0,0.0,0.0,0.0,0.0,0.0,0.0,0.0,0.0,0.0,0.0,1.0],[0.0,0.0,0.0,0.0,0.0,0.0,0.0,0.0,0.0,0.0,0.0,0.0,0.17,1.0,0.45,1.0,1.0,1.0,1.0,0.69,0.3,0.37,0.0,0.0,0.0,0.0,0.0,0.0,0.0,0.95,0.02,0.55,0.99,0.14,0.79,0.0,0.0,0.0,0.0,0.0,0.0,0.0,0.0,0.0,0.0,0.0,0.0,0.0,0.0,0.0,0.0,0.0,0.0,0.0,0.0,0.0,0.0,0.16,0.0,0.02,0.0,0.0,0.0,0.0,0.0,0.0,0.0,0.0,0.0,0.0,0.0,0.0,0.0,0.0,0.0,0.0,0.0,0.0,0.0,0.0,0.0,0.0,0.0,0.0,0.0,0.0,0.0,0.0,0.0,0.0,0.0,0.0,0.0,0.0,0.0,0.0,0.0,0.0,0.0,0.0,0.0,0.0,0.0,0.0,0.0,0.0,0.0,0.0,0.0,0.0,0.0,0.0,0.0,0.0,0.0,0.0,0.01,0.0,0.0,0.0,0.0,0.0,0.0,0.0,0.0,0.0,0.0,0.0,0.0,0.0,0.0,0.0,0.0,0.0,0.0,0.0,0.0,0.0,0.0,0.0,0.0,0.0,0.0,0.0,0.0,0.0,0.59,0.0,0.0,0.0,0.0,0.0,0.0,0.0,0.0,0.0,0.0,0.0,0.0,0.0,0.0,0.0,0.0,0.0,0.0,0.0,0.0,0.0,0.0,0.0,0.0,0.0,0.0,0.0,0.0,0.0,0.0,0.0,0.0,0.0,0.0,0.0,0.0,0.0,0.0,0.0,0.0,0.0,0.0,0.0,0.0,0.0,0.0,0.0,0.0,0.0,0.0,0.0,0.0,0.0,0.0,0.0,0.0,0.0,0.0,0.0,0.0,0.0,0.0,0.0,0.0,0.0,0.0,0.0,0.0,0.0,0.0,0.08,0.1,0.54,0.75,1.0,1.0,1.0,1.0,1.0,1.0,1.0,1.0,1.0,1.0,1.0,1.0,1.0,1.0,1.0,1.0,1.0,1.0,1.0,0.22,0.02,0.0,0.01,0.65,0.13,0.78,1.0,1.0,1.0],[0.0,0.0,0.0,0.0,0.0,0.0,0.0,0.0,0.0,0.0,0.0,0.0,0.16,1.0,1.0,1.0,1.0,1.0,1.0,0.08,0.0,0.0,0.0,0.0,0.0,0.0,0.0,0.0,0.0,0.87,0.01,0.42,0.99,0.0,0.99,0.0,0.0,0.0,0.0,0.0,0.0,0.0,0.0,0.0,0.0,0.0,0.0,0.0,0.0,0.0,0.0,0.0,0.0,0.0,0.0,0.0,0.0,0.0,0.0,0.0,0.0,0.0,0.0,0.0,0.0,0.0,0.0,0.0,0.0,0.0,0.0,0.0,0.0,0.0,0.0,0.0,0.0,0.0,0.0,0.0,0.0,0.0,0.0,0.0,0.0,0.0,0.0,0.0,0.0,0.0,0.0,0.0,0.0,0.0,0.0,0.0,0.0,0.0,0.0,0.0,0.0,0.0,0.0,0.0,0.0,0.0,0.0,0.0,0.0,0.0,0.0,0.0,0.0,0.0,0.0,0.0,0.0,0.0,0.0,0.0,0.0,0.0,0.0,0.0,0.0,0.0,0.0,0.0,0.0,0.0,0.0,0.0,0.0,0.0,0.0,0.0,0.0,0.0,0.0,0.0,0.0,0.0,0.0,0.0,0.0,0.0,0.95,0.0,0.0,0.0,0.0,0.0,0.0,0.0,0.0,0.0,0.0,0.0,0.0,0.0,0.0,0.0,0.0,0.0,0.0,0.0,0.0,0.0,0.0,0.0,0.0,0.0,0.0,0.0,0.0,0.0,0.0,0.0,0.0,0.0,0.0,0.0,0.0,0.0,0.0,0.0,0.0,0.0,0.0,0.0,0.0,0.0,0.0,0.0,0.0,0.0,0.0,0.0,0.0,0.0,0.0,0.0,0.0,0.0,0.0,0.0,0.0,0.0,0.0,0.0,0.0,0.0,0.0,0.0,0.0,0.0,0.0,0.01,0.01,0.73,0.99,1.0,1.0,1.0,1.0,1.0,1.0,1.0,1.0,1.0,1.0,1.0,1.0,1.0,1.0,1.0,1.0,1.0,1.0,1.0,0.98,0.0,0.0,0.0,0.05,0.0,1.0,1.0,1.0,1.0],[0.0,0.0,0.0,0.0,0.0,0.0,0.0,0.0,0.0,0.0,0.0,0.0,0.14,1.0,0.7,1.0,0.99,1.0,1.0,0.42,0.31,0.44,0.0,0.0,0.0,0.0,0.0,0.0,0.0,0.89,0.03,0.43,0.98,0.49,0.75,0.0,0.01,0.0,0.0,0.0,0.0,0.0,0.0,0.0,0.0,0.0,0.0,0.0,0.0,0.0,0.0,0.0,0.0,0.0,0.0,0.0,0.0,0.01,0.0,0.05,0.0,0.0,0.0,0.0,0.0,0.0,0.0,0.0,0.0,0.0,0.0,0.0,0.0,0.0,0.0,0.0,0.0,0.0,0.0,0.0,0.0,0.0,0.0,0.0,0.0,0.0,0.0,0.0,0.0,0.0,0.0,0.0,0.0,0.0,0.0,0.0,0.0,0.0,0.0,0.0,0.0,0.0,0.0,0.0,0.0,0.0,0.0,0.0,0.0,0.0,0.0,0.0,0.0,0.0,0.0,0.0,0.0,0.0,0.0,0.0,0.0,0.0,0.0,0.0,0.0,0.0,0.0,0.0,0.0,0.0,0.0,0.0,0.0,0.0,0.0,0.0,0.0,0.0,0.0,0.0,0.0,0.0,0.0,0.0,0.0,0.0,0.5,0.0,0.0,0.0,0.0,0.0,0.0,0.0,0.0,0.0,0.0,0.0,0.0,0.0,0.0,0.0,0.0,0.0,0.0,0.0,0.0,0.0,0.0,0.0,0.0,0.0,0.0,0.0,0.0,0.0,0.0,0.0,0.0,0.0,0.0,0.0,0.0,0.0,0.0,0.0,0.0,0.0,0.0,0.0,0.0,0.0,0.0,0.0,0.0,0.0,0.0,0.0,0.0,0.0,0.0,0.0,0.0,0.0,0.0,0.0,0.0,0.0,0.0,0.0,0.0,0.0,0.0,0.0,0.0,0.0,0.0,0.12,0.22,0.44,0.52,1.0,1.0,1.0,1.0,1.0,1.0,1.0,1.0,1.0,1.0,1.0,1.0,1.0,1.0,1.0,1.0,1.0,1.0,0.85,0.3,0.0,0.0,0.0,0.27,0.03,0.63,0.96,1.0,1.0],[0.0,0.0,0.0,0.0,0.0,0.0,0.0,0.0,0.0,0.0,0.0,0.0,1.0,1.0,1.0,1.0,1.0,1.0,1.0,0.01,0.0,0.0,0.0,0.0,0.0,0.0,0.0,0.0,0.0,0.0,0.0,0.01,0.98,0.0,0.99,0.0,0.0,0.0,0.0,0.0,0.0,0.0,0.0,0.0,0.0,0.0,0.0,0.0,0.0,0.0,0.0,0.0,0.0,0.0,0.0,0.0,0.0,0.0,0.0,0.01,0.0,0.0,0.0,0.0,0.0,0.0,0.0,0.0,0.0,0.0,0.0,0.0,0.0,0.0,0.0,0.0,0.0,0.0,0.0,0.0,0.0,0.0,0.0,0.0,0.0,0.0,0.0,0.0,0.0,0.0,0.0,0.0,0.0,0.0,0.0,0.0,0.0,0.0,0.0,0.0,0.0,0.0,0.0,0.0,0.0,0.0,0.0,0.0,0.0,0.0,0.0,0.0,0.0,0.0,0.0,0.0,0.0,0.0,0.0,0.0,0.0,0.0,0.0,0.0,0.0,0.0,0.0,0.0,0.0,0.0,0.0,0.0,0.0,0.0,0.0,0.0,0.0,0.0,0.0,0.0,0.0,0.0,0.0,0.0,0.0,0.0,0.0,0.0,0.0,0.0,0.0,0.0,0.0,0.0,0.0,0.0,0.0,0.0,0.0,0.0,0.0,0.0,0.0,0.0,0.0,0.0,0.0,0.0,0.0,0.0,0.01,0.01,0.0,0.0,0.0,0.0,0.0,0.0,0.0,0.0,0.0,0.0,0.0,0.0,0.0,0.0,0.0,0.0,0.0,0.0,0.0,0.0,0.0,0.0,0.0,0.0,0.0,0.0,0.0,0.0,0.0,0.0,0.0,0.0,0.0,0.0,0.0,0.0,0.0,0.0,0.0,0.0,0.0,0.0,0.0,0.01,0.05,0.99,0.94,1.0,1.0,1.0,1.0,1.0,1.0,1.0,1.0,1.0,1.0,1.0,1.0,1.0,1.0,1.0,1.0,1.0,1.0,1.0,1.0,1.0,0.0,0.0,0.0,0.0,0.0,0.0,1.0,1.0,1.0,1.0],[0.0,0.0,0.0,0.0,0.0,0.0,0.0,0.0,0.0,0.0,0.91,0.06,1.0,1.0,1.0,1.0,1.0,1.0,1.0,0.0,0.0,0.0,0.0,0.0,0.0,0.0,0.0,0.0,0.0,0.0,0.0,0.0,0.97,0.0,0.99,0.0,0.0,0.0,0.0,0.0,0.0,0.0,0.0,0.0,0.0,0.0,0.0,0.0,0.0,0.0,0.0,0.0,0.0,0.0,0.0,0.0,0.0,0.05,0.0,0.98,0.0,0.0,0.0,0.0,0.0,0.0,0.0,0.0,0.0,0.0,0.0,0.0,0.0,0.0,0.0,0.0,0.0,0.0,0.0,0.0,0.0,0.19,0.0,0.0,0.0,0.0,0.0,0.0,0.0,0.0,0.0,0.0,0.0,0.0,0.0,0.0,0.0,0.0,0.0,0.0,0.0,0.0,0.0,0.0,0.0,0.0,0.0,0.0,0.0,0.0,0.0,0.0,0.0,0.0,0.0,0.0,0.0,0.0,0.0,0.0,0.0,0.0,0.0,0.0,0.0,0.0,0.0,0.0,0.0,0.0,0.0,0.0,0.0,0.0,0.0,0.0,0.0,0.0,0.0,0.0,0.0,0.0,0.0,0.0,0.0,0.0,0.0,0.0,0.0,0.0,0.0,0.0,0.0,0.0,0.0,0.0,0.0,0.0,0.0,0.0,0.0,0.0,0.0,0.0,0.0,0.0,0.0,0.0,0.0,0.0,0.95,0.99,0.27,0.0,0.0,0.0,0.0,0.0,0.0,0.0,0.0,0.0,0.0,0.0,0.0,0.0,0.0,0.0,0.0,0.0,0.0,0.0,0.0,0.0,0.0,0.0,0.0,0.0,0.0,0.0,0.0,0.0,0.0,0.0,0.0,0.0,0.0,0.0,0.0,0.0,0.0,0.0,0.0,0.0,0.0,0.06,1.0,1.0,1.0,1.0,1.0,1.0,1.0,1.0,1.0,1.0,1.0,1.0,1.0,1.0,1.0,1.0,1.0,1.0,0.4,1.0,0.01,1.0,1.0,0.0,0.0,0.0,0.0,0.0,0.0,0.0,0.0,1.0,1.0,1.0],[0.0,0.0,0.0,0.0,0.0,0.0,0.0,0.0,0.3,0.0,0.56,0.41,0.97,1.0,0.98,1.0,1.0,1.0,0.95,0.26,0.08,0.0,0.0,0.0,0.0,0.0,0.0,0.0,0.0,0.0,0.0,0.0,0.61,0.01,0.92,0.0,0.04,0.0,0.0,0.0,0.0,0.0,0.0,0.0,0.0,0.0,0.0,0.0,0.0,0.0,0.0,0.0,0.0,0.0,0.0,0.0,0.0,0.44,0.17,0.83,0.0,0.0,0.0,0.0,0.0,0.0,0.0,0.0,0.0,0.0,0.0,0.0,0.0,0.0,0.0,0.0,0.0,0.0,0.0,0.0,0.0,0.36,0.0,0.01,0.0,0.0,0.0,0.0,0.0,0.0,0.0,0.0,0.0,0.0,0.0,0.0,0.0,0.0,0.0,0.0,0.0,0.0,0.0,0.0,0.0,0.0,0.0,0.0,0.0,0.0,0.0,0.0,0.0,0.0,0.0,0.0,0.03,0.0,0.0,0.0,0.0,0.0,0.0,0.0,0.0,0.0,0.0,0.0,0.0,0.0,0.0,0.0,0.0,0.0,0.0,0.0,0.0,0.0,0.0,0.0,0.0,0.0,0.0,0.0,0.0,0.0,0.0,0.0,0.0,0.0,0.0,0.0,0.0,0.0,0.0,0.0,0.0,0.0,0.0,0.0,0.0,0.0,0.0,0.0,0.0,0.0,0.0,0.0,0.0,0.0,0.93,0.97,0.73,0.04,0.0,0.0,0.0,0.0,0.0,0.0,0.0,0.0,0.0,0.0,0.0,0.0,0.0,0.0,0.0,0.0,0.0,0.0,0.0,0.0,0.0,0.0,0.0,0.0,0.0,0.0,0.0,0.0,0.0,0.0,0.0,0.0,0.0,0.0,0.0,0.0,0.0,0.0,0.0,0.13,0.22,0.46,0.96,0.99,0.97,0.99,1.0,1.0,1.0,1.0,1.0,1.0,1.0,1.0,1.0,1.0,1.0,1.0,0.98,0.97,0.15,0.78,0.03,0.49,0.4,0.0,0.0,0.0,0.0,0.0,0.0,0.0,0.0,0.48,0.93,1.0],[0.0,0.0,0.0,0.0,0.0,0.0,0.0,0.0,0.16,0.0,0.59,0.65,0.99,1.0,0.99,1.0,1.0,1.0,0.74,0.18,0.08,0.0,0.0,0.0,0.0,0.0,0.0,0.0,0.0,0.0,0.0,0.0,0.54,0.01,0.95,0.0,0.01,0.0,0.0,0.0,0.0,0.0,0.0,0.0,0.0,0.0,0.0,0.0,0.0,0.0,0.0,0.0,0.0,0.0,0.0,0.0,0.0,0.43,0.18,0.87,0.01,0.0,0.0,0.0,0.0,0.0,0.0,0.0,0.0,0.0,0.0,0.0,0.0,0.0,0.0,0.0,0.0,0.0,0.0,0.0,0.0,0.36,0.0,0.03,0.0,0.0,0.0,0.0,0.0,0.01,0.0,0.0,0.0,0.0,0.0,0.0,0.0,0.0,0.0,0.0,0.0,0.0,0.0,0.0,0.0,0.0,0.0,0.0,0.0,0.0,0.0,0.0,0.0,0.0,0.0,0.0,0.06,0.0,0.0,0.0,0.0,0.0,0.0,0.0,0.0,0.0,0.0,0.0,0.0,0.0,0.0,0.0,0.0,0.0,0.0,0.0,0.0,0.0,0.0,0.0,0.0,0.0,0.0,0.0,0.0,0.0,0.0,0.0,0.0,0.0,0.0,0.0,0.0,0.0,0.0,0.0,0.0,0.0,0.0,0.0,0.0,0.0,0.0,0.0,0.0,0.0,0.0,0.0,0.0,0.0,0.94,0.99,0.59,0.05,0.0,0.0,0.0,0.0,0.0,0.0,0.0,0.0,0.0,0.0,0.0,0.0,0.0,0.0,0.0,0.0,0.0,0.0,0.0,0.0,0.0,0.0,0.0,0.0,0.0,0.0,0.0,0.0,0.0,0.0,0.0,0.0,0.0,0.0,0.0,0.0,0.0,0.0,0.0,0.24,0.33,0.55,0.98,1.0,0.98,0.99,1.0,1.0,1.0,1.0,1.0,1.0,1.0,1.0,1.0,1.0,1.0,1.0,1.0,0.99,0.12,0.86,0.0,0.39,0.27,0.0,0.0,0.0,0.0,0.0,0.0,0.0,0.01,0.39,0.98,1.0],[0.0,0.0,0.0,0.0,0.0,0.0,0.0,0.0,0.22,0.0,0.5,0.68,0.98,1.0,0.99,1.0,1.0,1.0,0.78,0.04,0.04,0.0,0.0,0.0,0.0,0.0,0.0,0.0,0.0,0.0,0.0,0.0,0.77,0.02,0.94,0.0,0.05,0.0,0.0,0.0,0.0,0.0,0.0,0.0,0.0,0.0,0.0,0.0,0.0,0.0,0.0,0.0,0.0,0.0,0.0,0.0,0.0,0.34,0.21,0.95,0.01,0.0,0.0,0.0,0.0,0.0,0.0,0.0,0.0,0.0,0.0,0.0,0.0,0.0,0.0,0.0,0.0,0.0,0.0,0.0,0.0,0.26,0.0,0.06,0.0,0.0,0.0,0.0,0.0,0.01,0.0,0.0,0.0,0.0,0.0,0.0,0.0,0.0,0.0,0.0,0.0,0.0,0.0,0.0,0.0,0.0,0.0,0.0,0.0,0.0,0.0,0.0,0.0,0.0,0.0,0.0,0.02,0.0,0.0,0.0,0.0,0.0,0.0,0.0,0.0,0.0,0.0,0.0,0.0,0.0,0.0,0.0,0.0,0.0,0.0,0.0,0.0,0.0,0.0,0.0,0.0,0.0,0.0,0.0,0.0,0.0,0.0,0.0,0.0,0.0,0.0,0.0,0.0,0.0,0.0,0.0,0.0,0.0,0.0,0.0,0.0,0.0,0.0,0.0,0.0,0.0,0.0,0.0,0.0,0.0,0.93,0.97,0.74,0.05,0.0,0.0,0.0,0.0,0.0,0.0,0.0,0.0,0.0,0.0,0.0,0.0,0.0,0.0,0.0,0.0,0.0,0.0,0.0,0.0,0.0,0.0,0.0,0.0,0.0,0.0,0.0,0.0,0.0,0.0,0.0,0.0,0.0,0.0,0.0,0.0,0.0,0.0,0.0,0.17,0.37,0.58,0.95,0.99,0.95,0.98,1.0,1.0,1.0,1.0,1.0,1.0,1.0,1.0,1.0,1.0,1.0,0.99,0.99,0.96,0.15,0.82,0.01,0.4,0.18,0.0,0.0,0.0,0.0,0.0,0.0,0.0,0.01,0.23,0.97,1.0],[0.0,0.0,0.0,0.0,0.0,0.0,0.0,0.0,0.0,0.0,0.0,0.0,0.01,1.0,1.0,1.0,1.0,1.0,1.0,0.0,0.0,0.0,0.0,0.0,0.0,0.0,0.0,0.0,0.0,0.79,0.04,0.68,0.99,0.0,0.47,0.0,0.0,0.0,0.0,0.0,0.0,0.0,0.0,0.0,0.0,0.0,0.0,0.0,0.0,0.0,0.0,0.0,0.0,0.0,0.0,0.0,0.0,0.0,0.0,0.0,0.0,0.0,0.0,0.0,0.0,0.0,0.0,0.0,0.0,0.0,0.0,0.0,0.0,0.0,0.0,0.0,0.0,0.0,0.0,0.0,0.0,0.0,0.0,0.0,0.0,0.0,0.0,0.0,0.0,0.0,0.0,0.0,0.0,0.0,0.0,0.0,0.0,0.0,0.0,0.0,0.0,0.0,0.0,0.0,0.0,0.0,0.0,0.0,0.0,0.0,0.0,0.0,0.0,0.0,0.0,0.0,0.0,0.0,0.0,0.0,0.0,0.0,0.0,0.0,0.0,0.0,0.0,0.0,0.0,0.0,0.0,0.0,0.0,0.0,0.0,0.0,0.0,0.0,0.0,0.0,0.0,0.0,0.0,0.0,0.0,0.0,1.0,0.0,0.0,0.0,0.0,0.0,0.0,0.0,0.0,0.0,0.0,0.0,0.0,0.0,0.0,0.0,0.0,0.0,0.0,0.0,0.0,0.0,0.0,0.0,0.0,0.0,0.0,0.0,0.0,0.0,0.0,0.0,0.0,0.0,0.0,0.0,0.0,0.0,0.0,0.0,0.0,0.0,0.0,0.0,0.0,0.0,0.0,0.0,0.0,0.0,0.0,0.0,0.0,0.0,0.0,0.0,0.0,0.0,0.0,0.0,0.0,0.0,0.0,0.0,0.0,0.0,0.0,0.0,0.0,0.0,0.0,0.0,0.0,0.04,0.01,1.0,1.0,1.0,1.0,1.0,1.0,1.0,1.0,1.0,1.0,1.0,1.0,1.0,1.0,1.0,1.0,1.0,1.0,1.0,1.0,1.0,0.0,0.83,1.0,0.9,1.0,1.0,1.0,1.0],[0.0,0.0,0.0,0.0,0.0,0.0,0.0,0.0,0.0,0.0,0.0,0.0,0.45,1.0,1.0,1.0,0.48,1.0,1.0,0.0,0.0,0.0,0.0,0.0,0.0,0.0,0.0,0.0,0.0,0.04,0.04,0.77,0.98,0.0,0.81,0.0,0.0,0.0,0.0,0.0,0.0,0.0,0.0,0.0,0.0,0.0,0.0,0.0,0.0,0.0,0.0,0.0,0.0,0.0,0.0,0.0,0.0,0.0,0.0,0.0,0.0,0.0,0.0,0.0,0.0,0.0,0.0,0.0,0.0,0.0,0.0,0.0,0.0,0.0,0.0,0.0,0.0,0.0,0.0,0.0,0.0,0.0,0.0,0.05,0.0,0.0,0.0,0.0,0.0,0.0,0.0,0.0,0.0,0.0,0.0,0.0,0.0,0.0,0.0,0.0,0.0,0.0,0.0,0.0,0.0,0.0,0.0,0.0,0.0,0.0,0.0,0.0,0.0,0.0,0.0,0.0,0.0,0.0,0.0,0.0,0.0,0.0,0.0,0.0,0.0,0.0,0.0,0.0,0.0,0.0,0.0,0.0,0.0,0.0,0.0,0.0,0.0,0.0,0.0,0.0,0.0,0.0,0.0,0.0,0.0,0.0,0.0,0.0,0.0,0.0,0.0,0.0,0.0,0.0,0.0,0.0,0.0,0.0,0.0,0.0,0.0,0.0,0.0,0.0,0.0,0.0,0.0,0.0,0.0,0.0,0.0,0.0,0.0,0.0,0.0,0.0,0.0,0.0,0.0,0.0,0.0,0.0,0.0,0.0,0.0,0.0,0.0,0.0,0.0,0.0,0.0,0.0,0.0,0.0,0.0,0.0,0.0,0.0,0.0,0.0,0.0,0.0,0.0,0.0,0.0,0.0,0.0,0.0,0.0,0.0,0.0,0.0,0.0,0.0,0.0,0.0,0.0,0.0,0.0,0.29,0.01,1.0,1.0,1.0,1.0,1.0,1.0,1.0,1.0,1.0,1.0,1.0,1.0,1.0,1.0,1.0,1.0,1.0,1.0,1.0,1.0,1.0,0.0,0.09,1.0,0.0,1.0,1.0,1.0,1.0],[0.0,0.0,0.0,0.0,0.0,0.0,0.0,0.0,0.0,0.0,0.0,0.0,0.0,1.0,0.28,1.0,0.0,0.33,1.0,0.0,0.0,0.0,0.0,0.0,0.0,0.0,0.0,0.0,0.0,0.06,0.82,0.89,0.88,0.0,0.02,0.0,0.0,0.0,0.0,0.0,0.0,0.0,0.0,0.0,0.0,0.0,0.0,0.0,0.0,0.0,0.0,0.0,0.0,0.0,0.0,0.0,0.0,0.0,0.0,0.0,0.0,0.0,0.0,0.0,0.0,0.0,0.0,0.0,0.0,0.0,0.0,0.0,0.0,0.0,0.0,0.0,0.0,0.0,0.0,0.0,0.0,0.0,0.0,0.0,0.0,0.0,0.0,0.0,0.0,0.0,0.0,0.0,0.0,0.0,0.0,0.0,0.0,0.0,0.0,0.0,0.0,0.0,0.0,0.0,0.0,0.0,0.0,0.0,0.0,0.0,0.0,0.0,0.0,0.0,0.0,0.0,0.0,0.06,0.0,0.0,0.0,0.0,0.0,0.0,0.0,0.0,0.0,0.0,0.0,0.0,0.0,0.0,0.0,0.0,0.0,0.0,0.0,0.0,0.0,0.0,0.0,0.0,0.0,0.0,0.0,0.0,0.0,0.0,0.0,0.0,0.0,0.0,0.0,0.0,0.0,0.0,0.0,0.0,0.0,0.0,0.0,0.0,0.0,0.0,0.0,0.0,0.0,0.0,0.0,0.0,0.0,0.0,0.0,0.0,0.0,0.0,0.0,0.0,0.0,0.0,0.0,0.0,0.0,0.0,0.0,0.0,0.0,0.0,0.0,0.0,0.0,0.0,0.0,0.0,0.0,0.0,0.0,0.0,0.0,0.0,0.0,0.0,0.0,0.0,0.0,0.0,0.0,0.0,0.0,0.0,0.0,0.0,0.0,0.0,0.0,0.0,0.0,0.0,0.0,0.0,0.0,1.0,1.0,1.0,1.0,1.0,1.0,1.0,0.99,1.0,1.0,1.0,1.0,1.0,1.0,1.0,1.0,1.0,1.0,1.0,1.0,1.0,1.0,1.0,1.0,0.73,1.0,1.0,1.0,0.11],[0.0,0.0,0.0,0.0,0.0,0.0,0.0,0.0,0.0,0.0,0.0,0.0,0.0,1.0,1.0,1.0,0.0,0.0,1.0,0.0,0.0,0.0,0.0,0.0,0.0,0.0,0.0,0.0,0.0,0.01,0.5,0.29,0.05,0.0,0.0,0.0,0.0,0.0,0.0,0.0,0.0,0.0,0.0,0.0,0.0,0.0,0.0,0.0,0.0,0.0,0.0,0.0,0.0,0.0,0.0,0.0,0.0,0.0,0.0,0.0,0.0,0.0,0.0,0.0,0.0,0.0,0.0,0.0,0.0,0.0,0.0,0.0,0.0,0.0,0.0,0.0,0.0,0.0,0.0,0.0,0.0,0.0,0.0,1.0,0.0,0.0,0.0,0.0,0.0,0.0,0.0,0.0,0.0,0.0,0.0,0.0,0.0,0.0,0.0,0.0,0.0,0.0,0.0,0.0,0.0,0.0,0.0,0.0,0.0,0.0,0.0,0.0,0.0,0.0,0.0,0.0,0.01,1.0,0.0,0.0,0.0,0.0,0.0,0.0,0.0,0.0,0.0,0.0,0.0,0.0,0.0,0.0,0.0,0.0,0.0,0.0,0.0,0.0,0.0,0.0,0.0,0.0,0.0,0.0,0.0,0.0,1.0,0.0,0.0,0.0,0.0,0.0,0.0,0.0,0.0,0.0,0.0,0.0,0.0,0.0,0.0,0.0,0.0,0.0,0.0,0.0,0.0,0.0,0.0,0.0,0.0,0.0,0.0,0.0,0.0,0.0,0.0,0.0,0.0,0.0,0.0,0.0,0.0,0.0,0.0,0.0,0.0,0.0,0.0,0.0,0.0,0.0,0.0,0.0,0.0,0.0,0.0,0.0,0.0,0.0,0.0,0.0,0.0,0.0,0.0,0.0,0.0,0.0,0.0,0.0,0.0,0.0,0.0,0.0,0.0,0.0,0.0,0.0,0.0,0.0,0.0,1.0,1.0,1.0,1.0,1.0,0.98,1.0,0.99,1.0,1.0,1.0,1.0,1.0,1.0,1.0,1.0,1.0,1.0,1.0,1.0,1.0,1.0,1.0,1.0,1.0,1.0,1.0,1.0,0.0],[0.0,0.0,0.0,0.0,0.0,0.0,0.0,0.0,0.0,0.0,0.0,0.0,0.0,1.0,0.0,1.0,0.0,0.88,1.0,0.0,0.0,0.0,0.0,0.0,0.0,0.0,0.0,0.0,0.0,0.93,0.99,0.98,0.99,0.0,0.01,0.0,0.0,0.0,0.0,0.0,0.0,0.0,0.0,0.0,0.0,0.0,0.0,0.0,0.0,0.0,0.0,0.0,0.0,0.0,0.0,0.0,0.0,0.0,0.0,0.0,0.0,0.0,0.0,0.0,0.0,0.0,0.0,0.0,0.0,0.0,0.0,0.0,0.0,0.0,0.0,0.0,0.0,0.0,0.0,0.0,0.0,0.0,0.0,0.0,0.0,0.0,0.0,0.0,0.0,0.0,0.0,0.0,0.0,0.0,0.0,0.0,0.0,0.0,0.0,0.0,0.0,0.0,0.0,0.0,0.0,0.0,0.0,0.0,0.0,0.0,0.0,0.0,0.0,0.0,0.0,0.0,0.0,0.0,0.0,0.0,0.0,0.0,0.0,0.0,0.0,0.0,0.0,0.0,0.0,0.0,0.0,0.0,0.0,0.0,0.0,0.0,0.0,0.0,0.0,0.0,0.0,0.0,0.0,0.0,0.0,0.0,0.03,0.0,0.0,0.0,0.0,0.0,0.0,0.0,0.0,0.0,0.0,0.0,0.0,0.0,0.0,0.0,0.0,0.0,0.0,0.0,0.0,0.0,0.0,0.0,0.0,0.0,0.0,0.0,0.0,0.0,0.0,0.0,0.0,0.0,0.0,0.0,0.0,0.0,0.0,0.0,0.0,0.0,0.0,0.0,0.0,0.0,0.0,0.0,0.0,0.0,0.0,0.0,0.0,0.0,0.0,0.0,0.0,0.0,0.0,0.0,0.0,0.0,0.0,0.0,0.0,0.0,0.0,0.0,0.0,0.0,0.0,0.0,0.0,0.0,0.0,1.0,1.0,1.0,1.0,1.0,0.97,0.99,0.96,1.0,1.0,1.0,1.0,1.0,1.0,1.0,1.0,1.0,1.0,1.0,1.0,1.0,1.0,1.0,1.0,0.02,1.0,1.0,1.0,0.03],[0.0,0.0,0.0,0.0,0.0,0.0,0.0,0.0,0.0,0.0,0.0,0.0,0.0,1.0,0.0,0.99,0.0,0.0,1.0,0.0,0.0,0.0,0.0,0.0,0.0,0.0,0.0,0.0,0.0,0.72,0.99,0.98,0.91,0.0,0.01,0.0,0.0,0.0,0.0,0.0,0.0,0.0,0.0,0.0,0.0,0.0,0.0,0.0,0.0,0.0,0.0,0.0,0.0,0.0,0.0,0.0,0.0,0.0,0.0,0.0,0.0,0.0,0.0,0.0,0.0,0.0,0.0,0.0,0.0,0.0,0.0,0.0,0.0,0.0,0.0,0.0,0.0,0.0,0.0,0.0,0.0,0.0,0.0,0.0,0.0,0.0,0.0,0.0,0.0,0.0,0.0,0.0,0.0,0.0,0.0,0.0,0.0,0.0,0.0,0.0,0.0,0.0,0.0,0.0,0.0,0.0,0.0,0.0,0.0,0.0,0.0,0.0,0.0,0.0,0.0,0.0,0.0,0.0,0.0,0.0,0.0,0.0,0.0,0.0,0.0,0.0,0.0,0.0,0.0,0.0,0.0,0.0,0.0,0.0,0.0,0.0,0.0,0.0,0.0,0.0,0.0,0.0,0.0,0.0,0.0,0.0,0.0,0.0,0.0,0.0,0.0,0.0,0.0,0.0,0.0,0.0,0.0,0.0,0.0,0.0,0.0,0.0,0.0,0.0,0.0,0.0,0.0,0.0,0.0,0.0,0.0,0.0,0.0,0.0,0.0,0.0,0.0,0.0,0.0,0.0,0.0,0.0,0.0,0.0,0.0,0.0,0.0,0.0,0.0,0.0,0.0,0.0,0.0,0.0,0.0,0.0,0.0,0.0,0.0,0.0,0.0,0.0,0.0,0.0,0.0,0.0,0.0,0.0,0.0,0.0,0.0,0.0,0.0,0.0,0.0,0.0,0.0,0.0,0.0,0.0,0.0,1.0,1.0,1.0,1.0,0.4,0.15,0.12,0.15,1.0,1.0,1.0,1.0,1.0,1.0,1.0,1.0,1.0,1.0,1.0,1.0,1.0,0.99,0.86,0.96,0.0,1.0,1.0,1.0,0.01],[0.0,0.0,0.0,0.0,0.0,0.0,0.0,0.0,0.0,0.0,0.0,0.0,0.0,1.0,0.0,1.0,0.0,0.96,1.0,0.0,0.0,0.0,0.0,0.0,0.0,0.0,0.0,0.0,0.9,0.96,0.99,0.97,0.98,0.0,0.0,0.0,0.0,0.0,0.0,0.0,0.0,0.0,0.0,0.0,0.0,0.0,0.0,0.0,0.0,0.0,0.0,0.0,0.0,0.0,0.0,0.0,0.0,0.0,0.0,0.0,0.0,0.0,0.0,0.0,0.0,0.0,0.0,0.0,0.0,0.0,0.0,0.0,0.0,0.0,0.0,0.0,0.0,0.0,0.0,0.0,0.0,0.0,0.0,0.0,0.0,0.0,0.0,0.0,0.0,0.0,0.0,0.0,0.0,0.0,0.0,0.0,0.0,0.0,0.0,0.0,0.0,0.0,0.0,0.0,0.0,0.0,0.0,0.0,0.0,0.0,0.0,0.0,0.0,0.0,0.0,0.0,0.0,0.05,0.0,0.0,0.0,0.0,0.0,0.0,0.0,0.0,0.0,0.0,0.0,0.0,0.0,0.0,0.0,0.0,0.0,0.0,0.0,0.0,0.0,0.0,0.0,0.0,0.0,0.0,0.0,0.0,1.0,0.97,0.0,0.0,0.0,0.0,0.0,0.0,0.0,0.0,0.0,0.0,0.0,0.0,0.0,0.0,0.0,0.0,0.0,0.0,0.0,0.0,0.0,0.0,0.0,0.0,0.0,0.0,0.0,0.0,0.0,0.0,0.0,0.0,0.0,0.0,0.0,0.0,0.0,0.0,0.0,0.0,0.0,0.0,0.0,0.0,0.0,0.0,0.0,0.0,0.0,0.0,0.0,0.0,0.0,0.0,0.0,0.0,0.0,0.0,0.0,0.0,0.0,0.0,0.0,0.0,0.0,0.0,0.0,0.0,0.0,0.0,0.0,0.0,0.0,1.0,1.0,1.0,1.0,1.0,0.78,0.86,0.82,1.0,1.0,1.0,1.0,1.0,1.0,1.0,1.0,1.0,1.0,1.0,1.0,1.0,1.0,1.0,1.0,1.0,1.0,1.0,1.0,0.0],[0.0,0.0,0.0,0.0,0.0,0.0,0.0,0.0,0.0,0.0,0.0,0.0,0.0,0.0,0.0,1.0,0.0,0.01,1.0,0.0,0.0,0.0,0.0,0.0,0.0,0.0,0.0,0.0,0.99,0.97,0.99,0.98,0.95,0.0,0.0,0.0,0.0,0.0,0.0,0.0,0.0,0.0,0.0,0.0,0.0,0.0,0.0,0.0,0.0,0.0,0.0,0.0,0.0,0.0,0.0,0.0,0.0,0.0,0.0,0.0,0.0,0.0,0.0,0.0,0.0,0.0,0.0,0.0,0.0,0.0,0.0,0.0,0.0,0.0,0.0,0.0,0.0,0.0,0.0,0.0,0.0,0.0,0.0,0.0,0.0,0.0,0.0,0.0,0.0,0.0,0.0,0.0,0.0,0.0,0.0,0.0,0.0,0.0,0.0,0.0,0.0,0.0,0.0,0.0,0.0,0.0,0.0,0.0,0.0,0.0,0.0,0.0,0.0,0.0,0.0,0.0,0.0,0.0,0.0,0.0,0.0,0.0,0.0,0.0,0.0,0.0,0.0,0.0,0.0,0.0,0.0,0.0,0.0,0.0,0.0,0.0,0.0,0.0,0.0,0.0,0.0,0.0,0.0,0.0,0.0,0.0,1.0,0.99,0.0,0.0,0.0,0.0,0.0,0.0,0.0,0.0,0.0,0.0,0.0,0.0,0.0,0.0,0.0,0.0,0.0,0.0,0.0,0.0,0.0,0.0,0.0,0.0,0.0,0.0,0.0,0.0,0.0,0.0,0.0,0.0,0.0,0.0,0.0,0.0,0.0,0.0,0.0,0.0,0.0,0.0,0.0,0.0,0.0,0.0,0.0,0.0,0.0,0.0,0.0,0.0,0.0,0.0,0.0,0.0,0.0,0.0,0.0,0.0,0.0,0.0,0.0,0.0,0.0,0.0,0.0,0.0,0.0,0.0,0.0,0.0,0.0,1.0,1.0,1.0,1.0,0.01,0.03,0.0,0.01,1.0,1.0,1.0,1.0,1.0,1.0,1.0,1.0,1.0,1.0,1.0,1.0,1.0,1.0,1.0,1.0,1.0,1.0,1.0,1.0,0.0],[0.0,0.0,0.0,0.0,0.0,0.0,0.0,0.0,0.0,0.0,0.0,0.0,0.0,1.0,0.0,1.0,0.0,0.0,1.0,0.0,0.0,0.0,0.0,0.0,0.0,0.0,0.0,0.0,0.03,0.54,0.97,0.53,0.07,0.0,0.0,0.0,0.0,0.0,0.0,0.0,0.0,0.0,0.0,0.0,0.0,0.0,0.0,0.0,0.0,0.0,0.0,0.0,0.0,0.0,0.0,0.0,0.0,0.0,0.0,0.0,0.0,0.0,0.0,0.0,0.0,0.0,0.0,0.0,0.0,0.0,0.0,0.0,0.0,0.0,0.0,0.0,0.0,0.0,0.0,0.0,0.0,0.0,0.0,0.01,0.0,0.0,0.0,0.0,0.0,0.0,0.0,0.0,0.0,0.0,0.0,0.0,0.0,0.0,0.0,0.0,0.0,0.0,0.0,0.0,0.0,0.0,0.0,0.0,0.0,0.0,0.0,0.0,0.0,0.0,0.0,0.0,0.0,1.0,0.0,0.0,0.0,0.0,0.0,0.0,0.0,0.0,0.0,0.0,0.0,0.0,0.0,0.0,0.0,0.0,0.0,0.0,0.0,0.0,0.0,0.0,0.0,0.0,0.0,0.0,0.0,0.0,1.0,1.0,0.0,0.0,0.0,0.0,0.0,0.0,0.0,0.0,0.0,0.0,0.0,0.0,0.0,0.0,0.0,0.0,0.0,0.0,0.0,0.0,0.0,0.0,0.0,0.0,0.0,0.0,0.0,0.0,0.0,0.0,0.0,0.0,0.0,0.0,0.0,0.0,0.0,0.0,0.0,0.0,0.0,0.0,0.0,0.0,0.0,0.0,0.0,0.0,0.0,0.0,0.0,0.0,0.0,0.0,0.0,0.0,0.0,0.0,0.0,0.0,0.0,0.0,0.0,0.0,0.0,0.0,0.0,0.0,0.0,0.0,0.0,0.0,0.0,1.0,1.0,1.0,1.0,1.0,0.49,0.39,0.4,1.0,1.0,1.0,1.0,1.0,1.0,1.0,1.0,1.0,1.0,1.0,1.0,1.0,1.0,1.0,1.0,1.0,1.0,1.0,1.0,0.0],[0.0,0.0,0.0,0.0,0.0,0.0,0.0,0.0,0.0,0.0,0.0,0.0,0.0,1.0,0.08,1.0,0.0,0.0,1.0,0.0,0.0,0.0,0.0,0.0,0.0,0.0,0.0,0.0,0.96,0.37,0.81,0.01,0.0,0.0,0.0,0.0,0.0,0.0,0.0,0.0,0.0,0.0,0.0,0.0,0.0,0.0,0.0,0.0,0.0,0.0,0.0,0.0,0.0,0.0,0.0,0.0,0.0,0.0,0.0,0.0,0.0,0.0,0.0,0.0,0.0,0.0,0.0,0.0,0.0,0.0,0.0,0.0,0.0,0.0,0.0,0.0,0.0,0.0,0.0,0.0,0.0,0.0,0.0,0.91,0.0,0.0,0.0,0.0,0.0,0.0,0.0,0.0,0.0,0.0,0.0,0.0,0.0,0.0,0.0,0.0,0.0,0.0,0.0,0.0,0.0,0.0,0.0,0.0,0.0,0.0,0.0,0.0,0.0,0.0,0.0,0.0,1.0,1.0,0.0,0.0,0.0,0.0,0.0,0.0,0.0,0.0,0.0,0.0,0.0,0.0,0.0,0.0,0.0,0.0,0.0,0.0,0.0,0.0,0.0,0.0,0.0,0.0,0.0,0.0,0.0,0.0,1.0,1.0,0.0,0.0,0.0,0.0,0.0,0.0,0.0,0.0,0.0,0.0,0.0,0.0,0.0,0.0,0.0,0.0,0.0,0.0,0.0,0.0,0.0,0.0,0.0,0.0,0.0,0.0,0.0,0.0,0.0,0.0,0.0,0.0,0.0,0.0,0.0,0.0,0.0,0.0,0.0,0.0,0.0,0.0,0.0,0.0,0.0,0.0,0.0,0.0,0.0,0.0,0.0,0.0,0.0,0.0,0.0,0.0,0.0,0.0,0.0,0.0,0.0,0.0,0.0,0.0,0.0,0.0,0.0,0.0,0.0,0.0,0.0,0.0,0.0,1.0,1.0,1.0,1.0,1.0,0.4,0.27,0.18,1.0,1.0,1.0,1.0,1.0,1.0,1.0,1.0,1.0,1.0,1.0,1.0,1.0,1.0,1.0,1.0,1.0,1.0,1.0,1.0,0.0],[0.0,0.0,0.0,0.0,0.0,0.0,0.0,0.0,0.0,0.0,0.0,0.0,0.0,0.04,0.0,1.0,0.0,0.0,1.0,0.0,0.0,0.0,0.0,0.0,0.0,0.0,0.0,0.0,0.99,0.0,0.41,0.0,0.0,0.0,0.0,0.0,0.0,0.0,0.0,0.0,0.0,0.0,0.0,0.0,0.0,0.0,0.0,0.0,0.0,0.0,0.0,0.0,0.0,0.0,0.0,0.0,0.0,0.0,0.0,0.0,0.0,0.0,0.0,0.0,0.0,0.0,0.0,0.0,0.0,0.0,0.0,0.0,0.0,0.0,0.0,0.0,0.0,0.0,0.0,0.0,0.0,0.0,0.0,0.99,0.0,0.0,0.0,0.0,0.0,0.0,0.0,0.0,0.0,0.0,0.0,0.0,0.0,0.0,0.0,0.0,0.0,0.0,0.0,0.0,0.0,0.0,0.0,0.0,0.0,0.0,0.0,0.0,0.0,0.0,0.0,0.0,1.0,1.0,0.0,0.98,0.97,0.0,0.0,0.0,0.0,0.0,0.0,0.0,0.0,0.0,0.0,0.0,0.0,0.0,0.0,0.0,0.0,0.0,0.0,0.0,0.0,0.0,0.0,0.0,0.0,1.0,1.0,1.0,0.0,0.0,0.0,0.0,0.0,0.0,0.0,0.0,0.0,0.0,0.0,0.0,0.0,0.0,0.0,0.0,0.0,0.0,0.0,0.0,0.0,0.0,0.0,0.0,0.0,0.0,0.0,0.0,0.0,0.0,0.0,0.0,0.0,0.0,0.0,0.0,0.0,0.0,0.0,0.0,0.0,0.0,0.0,0.0,0.0,0.0,0.0,0.0,0.0,0.0,0.0,0.0,0.0,0.0,0.0,0.0,0.0,0.0,0.0,0.0,0.0,0.0,0.0,0.0,0.0,0.0,0.0,0.0,0.0,0.0,0.0,0.0,0.0,1.0,1.0,0.85,1.0,0.0,0.0,0.0,0.0,1.0,1.0,1.0,1.0,1.0,1.0,1.0,1.0,1.0,1.0,1.0,1.0,1.0,1.0,1.0,1.0,1.0,1.0,1.0,1.0,0.0],[0.0,0.0,0.0,0.0,0.0,0.0,0.0,0.0,0.0,0.0,0.0,0.0,0.0,0.0,0.0,1.0,0.0,0.0,1.0,0.0,0.0,0.0,0.0,0.0,0.0,0.0,0.0,0.0,0.82,0.0,0.51,0.0,0.0,0.0,0.0,0.0,0.0,0.0,0.0,0.0,0.0,0.0,0.0,0.0,0.0,0.0,0.0,0.0,0.0,0.0,0.0,0.0,0.0,0.0,0.0,0.0,0.0,0.0,0.0,0.0,0.0,0.0,0.0,0.0,0.0,0.0,0.0,0.0,0.0,0.0,0.0,0.0,0.0,0.0,0.0,0.0,0.0,0.0,0.0,0.0,0.0,0.0,0.0,0.29,0.0,0.0,0.0,0.0,0.0,0.0,0.0,0.0,0.0,0.0,0.0,0.0,0.0,0.0,0.0,0.0,0.0,0.0,0.0,0.0,0.0,0.0,0.0,0.0,0.0,0.0,0.0,0.0,0.0,0.0,0.0,0.0,0.94,1.0,0.0,1.0,1.0,0.0,0.0,0.0,0.0,0.0,0.0,0.0,0.0,0.0,0.0,0.0,0.0,0.0,0.0,0.0,0.0,0.0,0.0,0.0,0.0,0.0,0.0,0.0,0.0,1.0,1.0,1.0,0.0,0.0,0.0,0.0,0.0,0.0,0.0,0.0,0.0,0.0,0.0,0.0,0.0,0.0,0.0,0.0,0.0,0.0,0.0,0.0,0.0,0.0,0.0,0.0,0.0,0.0,0.0,0.0,0.0,0.0,0.0,0.0,0.0,0.0,0.0,0.0,0.0,0.0,0.0,0.0,0.0,0.0,0.0,0.0,0.0,0.0,0.0,0.0,0.0,0.0,0.0,0.0,0.0,0.0,0.0,0.0,0.0,0.0,0.0,0.0,0.0,0.0,0.0,0.0,0.0,0.0,0.0,0.0,0.0,0.0,0.0,0.0,0.0,0.22,0.98,0.3,0.0,0.0,0.0,0.0,0.0,1.0,1.0,1.0,1.0,1.0,1.0,1.0,1.0,1.0,1.0,1.0,1.0,1.0,1.0,1.0,1.0,1.0,1.0,1.0,1.0,0.0],[0.0,0.0,0.0,0.0,0.0,0.0,0.0,0.0,0.0,0.0,0.0,0.0,0.0,0.0,0.0,0.99,0.0,0.0,1.0,0.0,0.0,0.0,0.0,0.0,0.0,0.0,0.0,0.0,0.74,0.0,0.05,0.0,0.0,0.0,0.0,0.0,0.0,0.0,0.0,0.0,0.0,0.0,0.0,0.0,0.0,0.0,0.0,0.0,0.0,0.0,0.0,0.0,0.0,0.0,0.0,0.0,0.0,0.0,0.0,0.0,0.0,0.0,0.0,0.0,0.0,0.0,0.0,0.0,0.0,0.0,0.0,0.0,0.0,0.0,0.0,0.0,0.0,0.0,0.0,0.0,0.0,0.0,0.0,0.06,0.0,0.0,0.0,0.0,0.0,0.0,0.0,0.0,0.0,0.0,0.0,0.0,0.0,0.0,0.0,0.0,0.0,0.0,0.0,0.0,0.0,0.0,0.0,0.0,0.0,0.0,0.0,0.0,0.0,0.0,0.0,0.0,0.99,1.0,0.0,1.0,1.0,0.0,0.0,0.0,0.0,0.0,0.0,0.0,0.0,0.0,0.0,0.0,0.0,0.0,0.0,0.0,0.0,0.0,0.0,0.0,0.0,0.0,0.0,0.0,0.0,1.0,1.0,1.0,0.0,0.0,0.0,0.0,0.0,0.0,0.0,0.0,0.0,0.0,0.0,0.0,0.0,0.0,0.0,0.0,0.0,0.0,0.0,0.0,0.0,0.0,0.0,0.0,0.0,0.0,0.0,0.0,0.0,0.0,0.0,0.0,0.0,0.0,0.0,0.0,0.0,0.0,0.0,0.0,0.0,0.0,0.0,0.0,0.0,0.0,0.0,0.0,0.0,0.0,0.0,0.0,0.0,0.0,0.0,0.0,0.0,0.0,0.0,0.0,0.0,0.0,0.0,0.0,0.0,0.0,0.0,0.0,0.0,0.0,0.0,0.0,0.0,0.02,0.0,0.0,0.0,0.0,0.0,0.0,0.0,1.0,1.0,1.0,1.0,1.0,1.0,1.0,1.0,1.0,1.0,1.0,1.0,1.0,1.0,1.0,1.0,1.0,1.0,1.0,1.0,0.0],[0.0,0.0,0.0,0.0,0.0,0.0,0.0,0.0,0.0,0.0,0.0,0.0,0.0,0.0,0.0,0.0,0.0,0.0,0.0,0.0,0.0,0.0,0.0,0.0,0.0,0.0,0.0,0.0,0.02,0.0,0.02,0.0,0.0,0.0,0.0,0.0,0.0,0.0,0.0,0.0,0.0,0.0,0.0,0.0,0.0,0.0,0.0,0.0,0.0,0.0,0.0,0.0,0.0,0.0,0.0,0.0,0.0,0.0,0.0,0.0,0.0,0.0,0.0,0.0,0.0,0.0,0.0,0.0,0.0,0.0,0.0,0.0,0.0,0.0,0.0,0.0,0.0,0.0,0.0,0.0,0.0,0.0,0.0,0.0,0.0,0.01,0.0,0.0,0.0,0.0,0.0,0.0,0.0,0.0,0.0,0.0,0.0,0.0,0.0,0.0,0.0,0.0,0.0,0.0,0.0,0.0,0.0,0.0,0.0,0.0,0.0,0.0,0.0,0.0,0.0,0.0,0.0,1.0,0.0,1.0,1.0,0.0,0.0,0.0,0.0,0.0,0.0,0.0,0.0,0.0,0.0,0.0,0.0,0.0,0.0,0.0,0.0,0.0,0.0,0.0,0.0,0.0,0.0,0.0,0.0,1.0,1.0,1.0,0.0,0.0,0.0,0.0,0.0,0.0,0.0,0.0,0.0,0.0,0.0,0.0,0.0,0.0,0.0,0.0,0.0,0.0,0.0,0.0,0.0,0.0,0.0,0.0,0.0,0.0,0.0,0.0,0.0,0.0,0.0,0.0,0.0,0.0,0.0,0.0,0.0,0.0,0.0,0.0,0.0,0.0,0.0,0.0,0.0,0.0,0.0,0.0,0.0,0.0,0.0,0.0,0.0,0.0,0.0,0.0,0.0,0.0,0.0,0.0,0.0,0.0,0.0,0.0,0.0,0.0,0.0,0.0,0.0,0.0,0.0,0.0,0.0,0.0,0.0,0.0,0.0,0.0,0.0,0.0,0.0,0.0,0.0,1.0,1.0,1.0,0.99,1.0,1.0,1.0,1.0,1.0,1.0,1.0,1.0,1.0,1.0,1.0,1.0,1.0,1.0,0.0],[0.0,0.0,0.0,0.0,0.0,0.0,0.0,0.0,0.0,0.0,0.0,0.0,0.0,0.0,0.0,1.0,0.0,0.0,1.0,0.0,0.0,0.0,0.0,0.0,0.0,0.0,0.0,0.0,0.91,0.0,0.0,0.0,0.0,0.0,0.0,0.0,0.0,0.0,0.0,0.0,0.0,0.0,0.0,0.0,0.0,0.0,0.0,0.0,0.0,0.0,0.0,0.0,0.0,0.0,0.0,0.0,0.0,0.0,0.0,0.0,0.0,0.0,0.0,0.0,0.0,0.0,0.0,0.0,0.0,0.0,0.0,0.0,0.0,0.0,0.0,0.0,0.0,0.0,0.0,0.0,0.0,0.0,0.0,0.38,0.0,0.0,0.0,0.0,0.0,0.0,0.0,0.0,0.0,0.0,0.0,0.0,0.0,0.0,0.0,0.0,0.0,0.0,0.0,0.0,0.0,0.0,0.0,0.0,0.0,0.0,0.0,0.0,0.0,0.0,0.0,0.0,1.0,1.0,1.0,1.0,1.0,0.0,0.0,0.0,0.0,0.0,0.0,0.0,0.0,0.0,0.0,0.0,0.0,0.0,0.0,0.0,0.0,0.0,0.0,0.0,0.0,0.0,0.0,0.0,0.0,1.0,1.0,1.0,0.99,0.0,0.0,0.0,0.0,0.0,0.0,0.0,0.0,0.0,0.0,0.0,0.0,0.0,0.0,0.0,0.0,0.0,0.0,0.0,0.0,0.0,0.0,0.0,0.0,0.0,0.0,0.0,0.0,0.0,0.0,0.0,0.0,0.0,0.0,0.0,0.0,0.0,0.0,0.0,0.0,0.0,0.0,0.0,0.0,0.0,0.0,0.0,0.0,0.0,0.0,0.0,0.0,0.0,0.0,0.0,0.0,0.0,0.0,0.0,0.0,0.0,0.0,0.0,0.0,0.0,0.0,0.0,0.0,0.0,0.0,0.0,0.0,0.01,0.0,0.0,0.0,0.0,0.0,0.0,0.0,0.83,0.09,1.0,1.0,1.0,0.86,1.0,1.0,1.0,1.0,1.0,1.0,1.0,1.0,1.0,1.0,1.0,1.0,1.0,1.0,0.0],[0.0,0.0,0.0,0.0,0.0,0.0,0.0,0.0,0.0,0.0,0.0,0.0,0.0,0.0,0.0,1.0,0.0,0.0,1.0,0.16,0.0,0.0,0.0,0.0,0.0,0.0,0.0,0.0,0.99,0.0,0.0,0.0,0.0,0.0,0.0,0.0,0.0,0.0,0.0,0.0,0.0,0.0,0.0,0.0,0.0,0.0,0.0,0.0,0.0,0.0,0.0,0.0,0.0,0.0,0.0,0.0,0.0,0.0,0.0,0.0,0.0,0.0,0.0,0.0,0.0,0.0,0.0,0.0,0.0,0.0,0.0,0.0,0.0,0.0,0.0,0.0,0.0,0.0,0.0,0.0,0.0,0.0,0.0,1.0,0.0,0.0,0.0,0.0,0.0,0.0,0.0,0.0,0.0,0.0,0.0,0.0,0.0,0.0,0.0,0.0,0.0,0.0,0.0,0.0,0.0,0.0,0.0,0.0,0.0,0.0,0.0,0.0,0.0,0.0,0.0,0.0,1.0,1.0,0.99,1.0,1.0,0.0,0.0,0.0,0.0,0.0,0.0,0.0,0.0,0.0,0.0,0.0,0.0,0.0,0.0,0.0,0.0,0.0,0.0,0.0,0.0,0.0,0.0,0.0,1.0,1.0,1.0,1.0,0.79,0.0,0.0,0.0,0.0,0.0,0.0,0.0,0.0,0.0,0.0,0.0,0.0,0.0,0.0,0.0,0.0,0.0,0.0,0.0,0.0,0.0,0.0,0.0,0.0,0.0,0.0,0.0,0.0,0.0,0.0,0.0,0.0,0.0,0.0,0.0,0.0,0.0,0.0,0.0,0.0,0.0,0.0,0.0,0.0,0.0,0.0,0.0,0.0,0.0,0.0,0.0,0.0,0.0,0.0,0.0,0.0,0.0,0.0,0.0,0.0,0.0,0.0,0.0,0.0,0.0,0.0,0.0,0.0,0.0,0.0,0.0,0.0,0.65,0.05,0.27,0.0,0.0,0.0,0.0,0.0,1.0,1.0,1.0,1.0,1.0,0.96,1.0,1.0,1.0,1.0,1.0,1.0,1.0,1.0,1.0,1.0,1.0,1.0,1.0,1.0,0.0],[0.0,0.0,0.0,0.0,0.0,0.0,0.0,0.0,0.0,0.0,0.0,0.0,0.0,0.0,0.0,1.0,0.0,0.0,1.0,1.0,0.0,0.0,0.01,0.0,0.0,0.0,0.0,0.0,0.9,0.0,0.0,0.0,0.0,0.0,0.0,0.0,0.0,0.0,0.0,0.0,0.0,0.0,0.0,0.0,0.0,0.0,0.0,0.0,0.0,0.0,0.0,0.0,0.0,0.0,0.0,0.0,0.0,0.0,0.0,0.0,0.0,0.0,0.0,0.0,0.0,0.0,0.0,0.0,0.0,0.0,0.0,0.0,0.0,0.0,0.0,0.0,0.0,0.0,0.0,0.0,0.0,0.0,0.0,0.96,0.0,0.0,0.0,0.0,0.0,0.0,0.0,0.0,0.0,0.0,0.0,0.0,0.0,0.0,0.0,0.0,0.0,0.0,0.0,0.0,0.0,0.0,0.0,0.0,0.0,0.0,0.0,0.0,0.0,0.0,0.0,0.0,1.0,1.0,1.0,1.0,1.0,0.0,0.0,0.0,0.0,0.0,0.0,0.0,0.0,0.0,0.0,0.0,0.0,0.0,0.0,0.0,0.0,0.0,0.0,0.0,0.0,0.0,0.0,0.0,1.0,1.0,1.0,1.0,1.0,0.0,0.06,0.0,0.0,0.0,0.0,0.0,0.0,0.0,0.0,0.0,0.0,0.0,0.0,0.0,0.0,0.0,0.0,0.0,0.0,0.0,0.0,0.0,0.0,0.0,0.0,0.0,0.0,0.0,0.0,0.0,0.0,0.0,0.0,0.0,0.0,0.0,0.0,0.0,0.0,0.0,0.0,0.0,0.0,0.0,0.0,0.0,0.0,0.0,0.0,0.0,0.0,0.0,0.0,0.0,0.0,0.0,0.0,0.0,0.0,0.0,0.0,0.0,0.0,0.0,0.0,0.0,0.0,0.0,0.0,0.0,0.0,0.13,0.0,0.03,0.0,0.0,0.0,0.0,0.0,0.9,0.0,0.73,1.0,0.02,0.0,1.0,1.0,1.0,1.0,1.0,1.0,1.0,1.0,1.0,1.0,1.0,1.0,1.0,1.0,0.0],[0.0,0.0,0.0,0.0,0.0,0.0,0.0,0.0,0.0,0.0,0.0,0.0,0.0,0.0,0.01,1.0,0.0,0.0,1.0,0.97,0.0,0.0,0.0,0.0,0.0,0.0,0.0,0.0,1.0,0.0,0.02,0.0,0.0,0.0,0.0,0.0,0.0,0.0,0.0,0.0,0.0,0.0,0.0,0.0,0.0,0.0,0.0,0.0,0.0,0.0,0.0,0.0,0.0,0.0,0.0,0.0,0.0,0.0,0.0,0.0,0.0,0.0,0.0,0.0,0.0,0.0,0.0,0.0,0.0,0.0,0.0,0.0,0.0,0.0,0.0,0.0,0.0,0.0,0.0,0.0,0.0,0.0,0.0,1.0,0.0,0.0,0.0,0.0,0.0,0.0,0.0,0.0,0.0,0.0,0.0,0.0,0.0,0.0,0.0,0.0,0.0,0.0,0.0,0.0,0.0,0.0,0.0,0.0,0.0,0.0,0.0,0.0,0.0,0.0,0.0,0.0,1.0,1.0,0.0,1.0,0.84,0.0,0.0,0.0,0.0,0.0,0.0,0.0,0.0,0.0,0.0,0.0,0.0,0.0,0.0,0.0,0.0,0.0,0.0,0.0,0.0,0.0,0.0,0.0,0.0,1.0,1.0,1.0,0.0,0.0,0.0,0.0,0.0,0.0,0.0,0.0,0.0,0.0,0.0,0.0,0.0,0.0,0.0,0.0,0.0,0.0,0.0,0.0,0.0,0.0,0.0,0.0,0.0,0.0,0.0,0.0,0.0,0.0,0.0,0.0,0.0,0.0,0.0,0.0,0.0,0.0,0.0,0.0,0.0,0.0,0.0,0.0,0.0,0.0,0.0,0.0,0.0,0.0,0.0,0.0,0.0,0.0,0.0,0.0,0.0,0.0,0.0,0.0,0.0,0.0,0.0,0.0,0.0,0.0,0.0,0.0,0.0,0.0,0.0,0.0,0.0,0.78,1.0,0.63,1.0,0.0,0.0,0.01,0.01,1.0,1.0,1.0,1.0,1.0,1.0,1.0,1.0,1.0,1.0,1.0,1.0,1.0,1.0,1.0,1.0,1.0,1.0,1.0,1.0,0.0],[0.0,0.0,0.0,0.0,0.0,0.0,0.0,0.0,0.0,0.0,0.0,0.0,0.0,0.86,1.0,1.0,0.0,0.01,1.0,1.0,0.0,0.0,0.07,0.0,0.0,0.0,0.0,0.0,0.99,0.03,0.01,0.0,0.0,0.0,0.0,0.0,0.0,0.0,0.0,0.0,0.0,0.0,0.0,0.0,0.0,0.0,0.0,0.0,0.0,0.0,0.0,0.0,0.0,0.0,0.0,0.0,0.0,0.0,0.0,0.0,0.0,0.0,0.0,0.0,0.0,0.0,0.0,0.0,0.0,0.0,0.0,0.0,0.0,0.0,0.0,0.0,0.0,0.0,0.0,0.0,0.0,0.0,0.0,1.0,0.0,0.0,0.0,0.0,0.0,0.0,0.0,0.0,0.0,0.0,0.0,0.0,0.0,0.0,0.0,0.0,0.0,0.0,0.0,0.0,0.0,0.0,0.0,0.0,0.0,0.0,0.0,0.0,0.0,0.0,0.0,0.0,1.0,1.0,0.0,0.0,0.0,0.0,0.0,0.0,0.0,0.0,0.0,0.0,0.0,0.0,0.0,0.0,0.0,0.0,0.0,0.0,0.0,0.0,0.0,0.0,0.0,0.0,0.0,0.0,0.09,1.0,1.0,1.0,0.0,0.0,0.0,0.0,0.0,0.0,0.0,0.0,0.0,0.0,0.0,0.0,0.0,0.0,0.0,0.0,0.0,0.0,0.0,0.0,0.0,0.0,0.0,0.0,0.0,0.0,0.0,0.0,0.0,0.0,0.0,0.0,0.0,0.0,0.0,0.0,0.0,0.0,0.0,0.0,0.0,0.0,0.0,0.0,0.0,0.0,0.0,0.0,0.0,0.0,0.0,0.0,0.0,0.0,0.0,0.0,0.0,0.0,0.0,0.0,0.0,0.0,0.0,0.0,0.0,0.0,0.0,0.0,0.0,0.0,0.0,0.0,0.0,1.0,1.0,0.96,1.0,1.0,0.48,0.39,0.23,1.0,1.0,1.0,1.0,1.0,1.0,1.0,1.0,1.0,1.0,1.0,1.0,1.0,1.0,1.0,1.0,1.0,1.0,1.0,1.0,0.0],[0.0,0.0,0.0,0.0,0.0,0.0,0.0,0.0,0.0,0.0,0.0,0.0,0.0,1.0,1.0,1.0,0.0,0.99,1.0,1.0,0.0,0.0,0.0,0.0,0.0,0.0,0.0,0.0,0.95,0.61,0.1,0.0,0.01,0.0,0.0,0.0,0.0,0.0,0.0,0.0,0.0,0.0,0.0,0.0,0.0,0.0,0.0,0.0,0.0,0.0,0.0,0.0,0.0,0.0,0.0,0.0,0.0,0.0,0.0,0.0,0.0,0.0,0.0,0.0,0.0,0.0,0.0,0.0,0.0,0.0,0.0,0.0,0.0,0.0,0.0,0.0,0.0,0.0,0.0,0.0,0.0,0.0,0.0,0.99,0.0,0.0,0.0,0.0,0.0,0.0,0.0,0.0,0.0,0.0,0.0,0.0,0.0,0.0,0.0,0.0,0.0,0.0,0.0,0.0,0.0,0.0,0.0,0.0,0.0,0.0,0.0,0.0,0.0,0.0,0.0,0.0,1.0,1.0,0.0,0.0,0.0,0.0,0.0,0.0,0.0,0.0,0.0,0.0,0.0,0.0,0.0,0.0,0.0,0.0,0.0,0.0,0.0,0.0,0.0,0.0,0.0,0.0,0.0,0.0,0.0,0.02,1.0,1.0,0.0,0.0,0.0,0.0,0.0,0.0,0.0,0.0,0.0,0.0,0.0,0.0,0.0,0.0,0.0,0.0,0.0,0.0,0.0,0.0,0.0,0.0,0.0,0.0,0.0,0.0,0.0,0.0,0.0,0.0,0.0,0.0,0.0,0.0,0.0,0.0,0.0,0.0,0.0,0.0,0.0,0.0,0.0,0.0,0.0,0.0,0.0,0.0,0.0,0.0,0.0,0.0,0.0,0.0,0.0,0.0,0.0,0.0,0.0,0.0,0.0,0.0,0.0,0.0,0.0,0.0,0.0,0.0,0.0,0.0,0.0,0.0,0.0,1.0,1.0,1.0,1.0,1.0,0.93,0.98,0.97,1.0,1.0,1.0,1.0,1.0,1.0,1.0,1.0,1.0,1.0,1.0,1.0,1.0,1.0,1.0,1.0,1.0,1.0,1.0,1.0,0.0],[0.0,0.0,0.0,0.0,0.0,0.0,0.0,0.0,0.0,0.0,0.0,0.0,0.78,1.0,0.0,1.0,1.0,1.0,0.96,0.0,0.2,0.0,0.0,0.0,0.0,0.0,0.0,0.0,0.0,0.0,0.0,0.0,0.98,0.95,1.0,0.1,0.99,0.74,0.02,0.0,0.0,0.0,0.0,0.0,0.0,0.0,0.0,0.0,0.0,0.0,0.0,0.0,0.0,0.0,0.0,0.0,0.0,1.0,0.95,1.0,0.05,0.0,0.0,0.0,0.0,0.0,0.0,0.0,0.0,0.0,0.0,0.0,0.0,0.0,0.0,0.0,0.0,0.0,0.0,0.0,0.0,0.0,0.0,0.0,0.0,0.0,0.0,0.0,0.0,0.0,0.0,0.0,0.0,0.0,0.0,0.0,0.0,0.0,0.0,0.0,0.0,0.0,0.0,0.0,0.0,0.0,0.0,0.0,0.0,0.0,0.0,0.0,0.0,0.0,0.0,0.0,0.0,0.0,0.0,0.0,0.0,0.0,0.0,0.0,0.0,0.0,0.0,0.0,0.0,0.0,0.0,0.0,0.0,0.0,0.0,0.0,0.0,0.0,0.0,0.0,0.0,0.0,0.0,0.0,0.0,0.0,0.0,0.0,0.0,0.0,0.0,0.0,0.0,0.0,0.0,0.0,0.0,0.0,0.0,0.0,0.0,0.0,0.0,0.0,0.0,0.0,0.0,0.0,0.0,0.0,0.98,0.99,0.02,0.0,0.0,0.0,0.0,0.0,0.0,0.0,0.0,0.0,0.0,0.0,0.0,0.0,0.0,0.0,0.0,0.0,0.0,0.0,0.0,0.0,0.0,0.0,0.0,0.0,0.0,0.0,0.0,0.0,0.0,0.0,0.0,0.0,0.0,0.0,0.0,0.0,0.0,0.0,0.0,0.0,0.0,0.06,0.99,1.0,0.99,0.99,1.0,1.0,1.0,1.0,1.0,1.0,1.0,1.0,1.0,1.0,1.0,0.11,0.0,0.03,0.01,0.0,0.0,0.0,0.0,0.0,0.0,0.0,0.0,0.0,0.0,0.0,0.0,0.0,0.0,1.0]],
  "pae": [[0.8,2.3,3.7,6.4,6.6,10.1,10.8,14.2,14.3,16.0,17.5,19.6,20.8,19.7,17.5,17.3,17.3,17.6,17.1,15.2,15.0,17.2,16.0,13.6,14.2,16.8,16.7,18.4,19.3,19.9,20.2,20.8,20.3,22.1,21.6,22.3,20.4,18.7,18.2,14.9,15.2,10.2,10.8,6.4,8.6,10.3,10.2,13.6,11.1,7.5,6.1,5.5,5.2,7.7,9.6,13.1,16.1,16.8,18.1,18.8,21.3,21.3,21.4,20.7,21.2,22.2,22.0,20.3,19.3,19.8,18.6,17.0,17.4,17.9,14.2,14.3,9.9,12.5,14.3,13.3,15.0,15.1,16.7,18.4,19.9,20.8,20.1,21.3,20.2,19.1,18.5,20.0,19.0,16.6,18.6,19.1,16.9,16.7,18.9,18.4,15.7,17.3,18.9,18.1,16.8,18.2,16.5,18.0,16.7,14.9,12.6,14.3,14.0,15.9,14.6,16.7,15.9,19.3,19.0,20.1,20.8,21.4,20.7,21.3,21.2,20.3,21.6,20.0,21.1,21.0,18.4,19.1,20.5,18.2,17.1,18.7,19.2,17.8,17.2,15.5,15.3,17.2,15.6,17.4,15.9,18.6,17.0,19.3,18.9,17.7,18.2,16.7,16.0,14.3,16.0,15.1,12.6,12.1,15.2,12.1,8.5,12.9,13.3,9.4,9.6,14.6,13.8,11.0,13.5,16.6,19.2,19.0,19.1,19.7,19.6,20.3,20.0,20.2,20.3,20.6,20.3,20.1,20.1,20.6,19.8,19.7,19.8,20.0,19.8,19.1,18.6,19.3,18.3,18.2,18.5,18.6,18.8,19.3,18.9,19.2,18.4,18.1,17.6,17.6,16.9,17.7,18.5,18.7,21.0,20.5,19.8,18.7,19.2,20.2,20.4,20.5,20.2,20.4,20.1,21.0,20.3,19.2,18.6,18.5,18.9,18.8,18.5,18.3,19.1,19.0,19.5,20.1,19.7,20.2,20.0,19.8,19.4,19.5,19.3,18.7,19.8,19.3,19.6,19.4,18.4,18.4,18.6,18.8,19.0,18.4],[2.0,0.8,1.6,2.9,3.5,4.9,7.6,7.8,9.7,9.0,10.8,12.5,12.6,13.3,12.3,11.9,10.9,11.5,12.3,11.4,11.5,11.9,12.1,9.9,9.1,11.1,11.6,12.9,13.4,13.3,14.9,15.3,12.7,13.3,13.5,13.9,12.6,11.5,11.7,8.7,9.2,6.5,7.1,4.8,6.6,6.9,7.5,8.8,7.4,5.6,4.6,3.9,3.5,6.1,5.8,8.7,9.4,10.5,9.9,11.3,12.1,13.4,12.0,12.1,11.6,13.1,12.2,11.7,9.9,8.5,10.7,10.0,7.7,7.5,6.5,5.7,3.9,5.8,8.1,9.4,9.8,10.2,12.0,13.7,13.9,15.4,14.7,15.2,14.3,12.8,13.5,13.5,11.6,10.8,11.3,11.3,9.8,8.8,10.4,9.4,8.0,8.4,9.0,7.4,6.7,8.0,6.9,8.9,7.2,6.5,5.7,8.4,10.3,10.8,11.4,12.5,12.4,14.1,14.6,14.6,15.6,17.2,16.1,15.2,15.7,15.3,16.0,14.7,15.4,14.5,13.3,13.2,14.4,12.1,11.4,12.3,11.9,10.1,9.1,9.2,10.4,11.8,12.4,13.8,12.5,13.4,13.0,14.4,14.2,13.5,13.8,13.1,12.4,11.2,11.7,11.9,9.7,9.8,10.6,9.1,6.7,8.9,8.5,4.8,5.7,7.1,6.1,4.5,6.9,8.0,11.2,11.3,11.3,11.3,11.1,11.5,11.4,11.4,11.9,12.0,12.5,12.5,12.5,12.0,11.9,11.5,10.8,11.6,10.9,11.0,10.6,9.8,9.9,9.9,9.7,10.1,10.2,10.5,9.9,10.0,8.9,9.3,9.2,8.9,9.8,9.8,10.2,10.0,12.0,12.1,11.3,10.3,10.6,11.7,11.9,11.7,11.9,12.0,12.2,12.4,12.0,13.5,12.0,13.1,11.9,11.5,12.4,13.2,12.4,12.3,12.9,13.6,13.1,13.3,14.3,13.2,13.3,13.5,13.1,13.4,14.3,14.2,14.6,13.7,13.3,13.7,13.1,13.1,13.1,11.2],[2.2,1.3,0.8,1.1,1.5,1.8,2.3,3.0,3.3,3.9,4.5,4.9,4.6,4.9,4.9,4.7,3.9,4.0,5.0,4.3,3.3,4.3,4.9,3.4,3.3,4.4,4.8,5.6,5.7,5.0,6.0,5.5,4.6,4.8,4.7,4.7,4.2,3.4,3.3,2.7,2.7,2.2,2.7,2.4,2.8,3.2,3.0,3.8,3.5,2.8,2.4,1.8,1.3,1.7,1.7,2.4,2.6,3.0,3.4,3.8,4.1,4.8,4.9,4.7,5.3,5.3,5.1,4.5,3.8,4.5,4.0,3.4,3.6,3.6,3.0,2.8,2.3,3.4,4.2,4.1,4.9,4.6,5.5,5.6,6.6,7.0,6.2,7.2,6.6,5.4,6.3,6.7,5.6,5.8,6.3,5.7,5.0,5.2,5.8,4.9,4.3,5.4,5.5,4.2,4.2,5.3,4.8,6.2,5.1,4.5,4.0,4.5,4.7,5.6,5.2,5.9,5.4,6.0,6.4,6.9,7.0,8.3,7.7,7.1,7.7,7.0,8.3,7.1,8.2,7.7,6.7,6.9,7.8,6.7,6.3,7.0,7.2,5.7,6.2,5.3,5.2,6.1,5.2,6.2,5.4,5.8,5.4,6.2,6.1,5.3,5.8,5.3,4.6,4.3,4.9,4.7,3.4,3.6,4.2,3.8,2.5,3.9,4.3,2.8,2.9,4.4,4.1,3.2,4.0,4.9,4.0,4.3,4.4,4.5,4.6,4.9,4.8,5.1,5.3,5.4,5.7,5.8,5.8,5.6,5.7,5.8,5.3,5.5,4.8,4.6,4.5,4.3,4.2,4.2,4.2,4.3,4.2,4.4,4.3,4.3,4.1,4.1,4.1,4.0,4.2,4.3,4.1,3.8,3.7,3.6,3.6,4.2,4.4,4.4,4.6,4.3,4.3,4.4,4.5,4.6,4.4,4.5,4.5,4.4,4.5,4.4,4.2,4.5,4.4,4.7,5.1,5.4,5.4,5.3,5.5,5.4,5.4,5.5,5.5,5.8,6.3,6.3,6.8,6.3,6.0,5.9,5.9,5.6,5.6,3.7],[2.5,1.7,0.9,0.8,0.9,1.1,1.1,1.4,1.6,1.8,2.1,2.5,2.6,2.6,2.3,2.2,2.0,2.1,2.3,1.9,1.8,2.2,2.2,1.8,1.9,2.3,2.5,2.7,2.7,2.7,3.2,3.2,2.8,3.2,3.1,3.3,2.7,2.4,2.4,1.8,1.7,1.5,1.6,1.5,1.6,1.9,1.8,2.3,2.3,1.9,1.7,1.3,1.1,1.1,1.1,1.4,1.6,1.9,2.1,2.5,2.8,3.1,2.8,3.0,3.0,3.3,3.3,2.9,2.5,2.5,2.5,2.3,2.0,2.0,1.7,1.4,1.1,1.3,1.6,1.6,1.9,2.0,2.4,2.5,2.7,3.0,2.8,3.1,3.0,2.5,2.6,2.9,2.4,2.4,2.5,2.5,2.2,2.2,2.5,2.3,1.8,2.3,2.5,2.2,1.9,2.6,2.2,2.7,2.3,1.8,1.6,1.8,1.9,2.2,2.0,2.4,2.2,2.6,2.8,3.1,3.0,3.6,3.6,3.2,3.3,2.8,3.4,3.0,3.6,3.1,2.6,2.9,3.2,2.6,2.4,3.0,2.8,2.3,2.6,2.1,2.2,2.5,2.2,2.6,2.2,2.6,2.3,2.7,2.9,2.5,2.8,2.4,2.0,2.1,2.3,1.9,1.6,1.8,2.0,1.5,1.4,1.9,1.7,1.3,1.7,2.2,1.9,1.9,2.5,2.9,2.4,2.4,2.4,2.5,2.4,2.5,2.5,2.6,2.7,2.8,2.9,3.0,3.0,2.8,2.9,2.8,2.9,2.8,2.4,2.4,2.3,2.3,2.2,2.1,2.2,2.3,2.4,2.6,2.4,2.6,2.2,2.1,2.1,2.0,2.0,2.0,2.2,2.1,2.3,2.4,2.3,2.3,2.4,2.5,2.7,2.6,2.5,2.6,2.7,2.7,2.5,2.4,2.3,2.5,2.4,2.3,2.4,2.4,2.4,2.5,2.6,2.7,2.7,2.7,2.9,2.6,2.7,2.7,2.6,2.6,2.8,2.8,3.0,2.7,2.6,2.5,2.5,2.5,2.5,2.5],[2.4,1.7,1.1,0.8,0.8,0.8,0.9,1.0,1.1,1.2,1.4,1.6,1.7,1.7,1.6,1.6,1.3,1.5,1.6,1.5,1.3,1.6,1.7,1.4,1.4,1.7,1.8,2.0,2.0,1.9,2.3,2.3,1.9,1.9,1.9,1.8,1.6,1.4,1.4,1.2,1.2,1.1,1.2,1.2,1.3,1.4,1.4,1.6,1.6,1.4,1.3,1.1,0.9,0.9,0.8,0.9,1.0,1.2,1.2,1.5,1.8,2.0,1.8,1.9,2.0,2.1,2.1,1.9,1.6,1.6,1.7,1.6,1.3,1.4,1.2,0.9,0.9,1.0,1.1,1.2,1.3,1.4,1.7,1.8,2.1,2.2,1.9,2.2,2.0,1.7,1.9,2.0,1.7,1.7,1.8,1.7,1.4,1.6,1.7,1.4,1.3,1.6,1.7,1.4,1.4,1.7,1.6,1.9,1.7,1.3,1.2,1.3,1.4,1.6,1.5,1.8,1.7,2.0,2.2,2.3,2.3,2.6,2.6,2.4,2.4,2.1,2.5,2.3,2.5,2.3,2.0,2.2,2.3,2.0,1.8,2.2,2.1,1.7,1.8,1.6,1.6,1.8,1.7,2.0,1.7,2.0,1.7,2.1,2.2,1.9,2.1,1.8,1.6,1.6,1.6,1.4,1.2,1.3,1.4,1.2,1.0,1.3,1.3,1.1,1.2,1.5,1.4,1.5,1.9,2.2,1.6,1.5,1.5,1.5,1.5,1.6,1.6,1.7,1.8,1.8,2.1,2.1,2.1,1.9,2.0,1.9,2.0,1.9,1.6,1.5,1.5,1.4,1.4,1.4,1.4,1.4,1.5,1.6,1.5,1.6,1.5,1.4,1.3,1.3,1.3,1.3,1.4,1.4,1.8,1.8,1.7,1.4,1.5,1.6,1.7,1.6,1.5,1.6,1.7,1.8,1.6,1.8,1.6,1.8,1.6,1.5,1.7,1.7,1.7,1.7,1.8,1.9,1.9,1.9,2.1,1.9,2.0,1.9,1.9,2.0,2.1,2.1,2.2,2.1,2.0,2.0,1.9,1.8,1.8,1.5],[2.6,1.8,1.2,0.9,0.8,0.8,0.8,0.8,1.0,1.0,1.1,1.4,1.5,1.5,1.4,1.4,1.2,1.3,1.4,1.3,1.2,1.4,1.5,1.3,1.4,1.6,1.7,1.9,1.8,1.7,2.0,2.1,1.7,1.8,1.7,1.7,1.5,1.3,1.3,1.1,1.1,1.1,1.3,1.3,1.4,1.6,1.5,1.7,1.7,1.6,1.4,1.2,1.0,0.9,0.8,0.9,0.9,1.1,1.0,1.3,1.6,1.8,1.6,1.7,1.9,1.8,1.8,1.7,1.4,1.4,1.5,1.5,1.1,1.2,1.1,0.8,0.8,0.8,0.9,1.1,1.2,1.2,1.4,1.6,1.8,1.8,1.6,1.8,1.6,1.5,1.7,1.6,1.4,1.4,1.5,1.4,1.2,1.3,1.4,1.2,1.1,1.3,1.4,1.3,1.2,1.5,1.4,1.6,1.5,1.2,1.1,1.1,1.2,1.4,1.3,1.6,1.5,1.7,1.8,2.0,2.0,2.4,2.3,2.1,1.9,1.8,2.1,2.0,2.1,1.9,1.7,1.9,1.9,1.7,1.6,1.8,1.7,1.5,1.6,1.4,1.5,1.6,1.5,1.8,1.5,1.8,1.5,1.8,2.0,1.7,1.9,1.7,1.5,1.5,1.6,1.3,1.1,1.3,1.3,1.0,1.1,1.3,1.2,1.0,1.3,1.5,1.3,1.5,1.9,2.3,1.4,1.3,1.4,1.3,1.3,1.4,1.4,1.5,1.6,1.6,1.9,1.9,1.9,1.7,1.8,1.8,1.9,1.7,1.4,1.3,1.2,1.3,1.2,1.2,1.2,1.3,1.4,1.4,1.3,1.4,1.2,1.2,1.2,1.2,1.2,1.2,1.2,1.2,1.6,1.6,1.5,1.2,1.3,1.5,1.6,1.5,1.4,1.4,1.5,1.6,1.4,1.7,1.4,1.7,1.4,1.3,1.6,1.6,1.6,1.5,1.5,1.6,1.6,1.6,1.8,1.6,1.7,1.6,1.6,1.7,1.8,1.8,1.9,1.8,1.7,1.7,1.6,1.6,1.5,1.4],[2.7,1.9,1.3,1.0,0.8,0.8,0.8,0.8,0.8,0.9,0.9,1.1,1.2,1.2,1.1,1.1,0.9,1.0,1.1,1.0,0.9,1.1,1.2,1.1,1.2,1.3,1.4,1.5,1.4,1.4,1.6,1.7,1.5,1.4,1.4,1.4,1.2,1.0,1.1,1.0,0.9,1.0,1.2,1.3,1.3,1.4,1.4,1.6,1.6,1.5,1.4,1.3,1.0,0.8,0.8,0.8,0.8,0.9,0.9,1.1,1.4,1.5,1.4,1.5,1.7,1.6,1.6,1.6,1.2,1.3,1.4,1.4,1.0,1.1,1.1,0.8,0.8,0.8,0.8,0.9,1.0,1.0,1.1,1.2,1.4,1.4,1.3,1.4,1.3,1.2,1.3,1.3,1.2,1.2,1.3,1.2,1.0,1.1,1.2,1.1,1.0,1.2,1.2,1.2,1.1,1.4,1.3,1.4,1.3,1.0,0.9,1.0,1.0,1.1,1.0,1.2,1.1,1.3,1.4,1.5,1.6,1.8,1.9,1.6,1.5,1.4,1.7,1.6,1.7,1.6,1.4,1.5,1.6,1.4,1.3,1.5,1.5,1.2,1.3,1.1,1.2,1.3,1.2,1.4,1.2,1.4,1.2,1.4,1.5,1.4,1.5,1.3,1.1,1.2,1.3,1.0,0.9,1.1,1.1,0.9,0.9,1.1,1.0,0.9,1.1,1.3,1.2,1.4,1.7,1.9,1.2,1.1,1.2,1.1,1.1,1.1,1.1,1.2,1.3,1.3,1.6,1.7,1.7,1.4,1.6,1.5,1.6,1.5,1.1,1.0,1.0,1.1,1.0,1.0,1.0,1.1,1.1,1.2,1.1,1.2,1.1,1.0,1.0,1.0,1.0,1.0,1.0,1.0,1.5,1.4,1.4,1.0,1.0,1.2,1.3,1.3,1.1,1.2,1.3,1.4,1.1,1.5,1.1,1.5,1.1,1.1,1.3,1.3,1.3,1.2,1.2,1.3,1.3,1.3,1.4,1.3,1.4,1.3,1.3,1.3,1.4,1.4,1.5,1.4,1.3,1.3,1.3,1.2,1.2,1.1],[2.6,1.9,1.4,1.1,0.9,0.8,0.8,0.8,0.8,0.8,0.8,0.9,1.0,1.0,0.9,0.9,0.8,0.9,1.0,0.9,0.9,1.0,1.1,1.0,1.1,1.2,1.3,1.4,1.2,1.2,1.4,1.5,1.4,1.3,1.3,1.2,1.1,0.9,1.0,1.0,0.9,1.1,1.2,1.3,1.3,1.4,1.3,1.5,1.5,1.5,1.4,1.3,1.1,0.9,0.9,0.8,0.8,0.8,0.8,1.0,1.3,1.4,1.2,1.4,1.5,1.4,1.4,1.4,1.1,1.1,1.3,1.2,0.9,1.0,1.0,0.8,0.8,0.8,0.8,0.8,0.8,0.8,1.0,1.0,1.2,1.2,1.1,1.2,1.1,1.0,1.1,1.1,1.0,1.0,1.1,1.0,0.9,1.0,1.1,0.9,0.9,1.1,1.1,1.0,1.0,1.3,1.1,1.3,1.2,0.9,0.9,0.9,0.9,1.0,0.9,1.0,1.0,1.1,1.2,1.3,1.3,1.6,1.6,1.4,1.3,1.2,1.4,1.3,1.4,1.3,1.2,1.3,1.3,1.2,1.1,1.3,1.3,1.1,1.1,1.0,1.0,1.1,1.0,1.1,1.0,1.2,1.0,1.2,1.3,1.2,1.3,1.1,1.0,1.1,1.1,0.9,0.9,1.1,1.0,0.8,0.9,1.1,0.9,0.9,1.1,1.2,1.2,1.3,1.6,1.9,1.1,1.0,1.0,1.0,0.9,1.0,1.0,1.1,1.1,1.2,1.5,1.5,1.5,1.3,1.5,1.3,1.5,1.3,1.0,0.9,0.9,1.0,0.9,0.9,0.9,1.0,1.0,1.0,1.0,1.1,1.0,0.9,0.9,0.9,0.9,0.9,0.9,0.9,1.5,1.5,1.5,0.9,0.9,1.1,1.1,1.1,1.0,1.0,1.1,1.2,1.0,1.3,1.0,1.3,1.0,0.9,1.2,1.3,1.2,1.0,1.0,1.0,1.0,1.1,1.2,1.1,1.1,1.1,1.0,1.1,1.1,1.2,1.2,1.1,1.1,1.1,1.1,1.0,1.0,1.0],[2.7,1.9,1.4,1.1,0.9,0.9,0.8,0.8,0.8,0.8,0.8,0.9,0.9,0.9,0.8,0.9,0.8,0.9,0.9,0.8,0.8,1.0,1.0,1.0,1.1,1.2,1.3,1.3,1.1,1.2,1.4,1.4,1.4,1.2,1.2,1.2,1.1,0.9,1.0,0.9,0.9,1.1,1.2,1.3,1.3,1.4,1.3,1.5,1.6,1.5,1.4,1.4,1.1,1.0,0.9,0.8,0.8,0.8,0.8,0.9,1.2,1.4,1.3,1.3,1.6,1.5,1.5,1.5,1.1,1.2,1.3,1.3,1.0,1.1,1.1,0.9,0.9,0.8,0.8,0.8,0.8,0.8,0.9,0.9,1.1,1.1,1.0,1.1,1.1,0.9,1.0,1.1,1.0,0.9,1.1,1.0,0.9,1.0,1.1,1.0,0.9,1.1,1.2,1.1,1.0,1.3,1.2,1.4,1.3,1.0,0.9,0.9,0.9,0.9,0.8,0.9,0.9,1.0,1.1,1.2,1.2,1.4,1.5,1.3,1.2,1.1,1.3,1.3,1.4,1.3,1.1,1.2,1.3,1.1,1.1,1.3,1.2,1.1,1.1,1.0,1.0,1.0,1.0,1.1,1.0,1.1,1.0,1.1,1.2,1.2,1.2,1.0,1.0,1.1,1.1,0.9,0.9,1.0,1.0,0.8,1.0,1.1,1.0,0.9,1.2,1.3,1.2,1.4,1.7,1.9,1.1,0.9,1.0,0.9,0.9,1.0,0.9,1.0,1.1,1.1,1.4,1.5,1.5,1.2,1.4,1.3,1.5,1.3,0.9,0.9,0.9,0.9,0.9,0.9,0.9,0.9,1.0,1.0,1.0,1.0,1.0,0.9,0.9,0.9,0.9,0.9,0.8,0.8,1.4,1.5,1.4,0.9,0.9,1.0,1.1,1.0,0.9,0.9,1.0,1.1,1.0,1.4,0.9,1.3,0.9,0.9,1.2,1.2,1.2,0.9,1.0,1.0,1.0,1.0,1.1,1.0,1.1,1.0,1.0,1.0,1.1,1.1,1.1,1.1,1.0,1.0,1.0,0.9,0.9,0.9],[2.7,2.1,1.5,1.3,1.1,1.0,0.9,0.8,0.8,0.8,0.8,0.8,0.9,0.9,0.8,0.9,0.8,1.0,1.0,0.9,0.9,1.1,1.1,1.1,1.2,1.3,1.4,1.5,1.3,1.3,1.5,1.6,1.5,1.4,1.3,1.3,1.2,1.0,1.2,1.1,1.1,1.3,1.3,1.5,1.4,1.6,1.5,1.7,1.8,1.7,1.6,1.5,1.3,1.1,1.1,0.9,0.9,0.8,0.8,1.0,1.3,1.5,1.3,1.5,1.7,1.6,1.6,1.5,1.2,1.2,1.4,1.4,1.0,1.2,1.2,0.9,1.0,0.9,0.8,0.8,0.8,0.8,0.8,0.9,1.1,1.1,1.0,1.1,1.0,0.9,1.0,1.1,0.9,0.9,1.1,1.0,0.8,1.0,1.1,1.0,0.9,1.1,1.2,1.1,1.1,1.4,1.3,1.5,1.4,1.1,1.0,0.9,0.9,0.9,0.9,1.0,0.9,1.0,1.2,1.3,1.2,1.6,1.6,1.3,1.2,1.1,1.4,1.3,1.5,1.3,1.1,1.3,1.3,1.1,1.1,1.4,1.3,1.1,1.2,1.1,1.1,1.1,1.1,1.1,1.0,1.2,1.0,1.2,1.3,1.3,1.3,1.1,1.1,1.2,1.2,1.0,1.0,1.2,1.1,0.9,1.1,1.2,1.1,1.1,1.3,1.4,1.3,1.5,1.9,2.1,1.1,1.0,1.0,0.9,0.9,1.0,0.9,1.0,1.1,1.1,1.4,1.5,1.5,1.2,1.4,1.3,1.5,1.3,0.9,0.9,0.9,0.9,0.9,0.9,0.9,1.0,1.0,1.1,1.0,1.1,1.0,0.9,0.9,0.9,0.9,0.9,0.9,0.9,1.5,1.6,1.5,0.9,0.9,1.1,1.1,1.1,1.0,1.0,1.1,1.1,1.0,1.3,1.0,1.4,0.9,0.9,1.1,1.2,1.2,1.0,1.0,1.0,1.0,1.1,1.2,1.1,1.2,1.1,1.1,1.1,1.1,1.2,1.2,1.1,1.1,1.1,1.1,1.0,1.0,1.0],[3.0,2.4,1.8,1.6,1.3,1.2,1.1,0.9,0.9,0.8,0.8,0.8,0.8,0.9,0.9,1.0,0.8,1.1,1.2,1.1,1.1,1.4,1.4,1.3,1.4,1.6,1.8,1.7,1.5,1.5,1.6,1.7,1.6,1.5,1.3,1.4,1.4,1.2,1.4,1.3,1.3,1.5,1.6,1.8,1.7,1.9,1.8,2.1,2.1,2.0,2.0,1.8,1.6,1.4,1.3,1.1,1.0,1.0,0.9,1.1,1.4,1.5,1.3,1.6,1.8,1.8,1.8,1.8,1.4,1.4,1.6,1.5,1.1,1.3,1.4,1.1,1.3,1.1,1.0,1.0,0.9,0.8,1.0,1.0,1.3,1.3,1.0,1.2,1.1,0.9,1.1,1.2,1.0,1.1,1.3,1.1,0.9,1.2,1.3,1.1,1.1,1.3,1.4,1.3,1.3,1.6,1.5,1.7,1.6,1.3,1.2,1.2,1.2,1.1,1.0,1.2,1.1,1.2,1.5,1.6,1.5,1.8,1.7,1.5,1.4,1.4,1.7,1.7,1.8,1.6,1.4,1.7,1.7,1.4,1.4,1.8,1.7,1.4,1.6,1.3,1.4,1.4,1.3,1.5,1.3,1.5,1.3,1.5,1.6,1.6,1.7,1.4,1.4,1.5,1.5,1.3,1.2,1.5,1.4,1.2,1.4,1.5,1.3,1.3,1.6,1.7,1.5,1.8,2.2,2.4,1.1,1.0,1.0,0.9,0.9,1.0,1.0,1.0,1.1,1.1,1.4,1.5,1.5,1.3,1.5,1.3,1.5,1.3,1.0,1.0,1.0,1.0,1.0,1.0,1.0,1.1,1.1,1.1,1.2,1.3,1.2,1.1,1.1,1.1,1.0,1.0,0.9,1.0,1.6,1.7,1.7,0.9,0.9,1.0,1.1,1.1,0.9,0.9,1.0,1.1,0.9,1.6,1.1,1.4,1.0,0.9,1.3,1.3,1.3,1.1,1.0,1.1,1.1,1.2,1.3,1.2,1.4,1.2,1.2,1.3,1.3,1.4,1.4,1.4,1.3,1.3,1.2,1.2,1.1,1.1],[3.2,2.6,2.1,1.9,1.6,1.5,1.3,1.1,1.0,0.9,0.8,0.8,0.8,0.8,0.8,0.9,0.9,1.0,1.1,1.1,1.2,1.3,1.3,1.4,1.5,1.6,1.7,1.6,1.4,1.4,1.5,1.6,1.5,1.4,1.2,1.4,1.3,1.2,1.5,1.5,1.5,1.8,1.8,2.0,1.9,2.1,1.9,2.1,2.3,2.2,2.2,2.0,1.9,1.6,1.6,1.4,1.3,1.1,1.0,1.1,1.4,1.5,1.3,1.5,1.7,1.8,1.9,1.8,1.4,1.5,1.7,1.6,1.3,1.5,1.6,1.3,1.4,1.2,1.1,1.1,0.9,0.8,0.9,0.9,1.2,1.1,1.0,1.1,1.0,0.9,1.0,1.1,0.9,1.0,1.2,1.1,0.9,1.2,1.2,1.1,1.1,1.3,1.4,1.3,1.4,1.6,1.5,1.6,1.6,1.3,1.3,1.2,1.2,1.1,1.0,1.1,1.0,1.1,1.4,1.4,1.3,1.7,1.7,1.4,1.3,1.2,1.6,1.5,1.7,1.5,1.3,1.5,1.5,1.3,1.3,1.6,1.5,1.3,1.5,1.3,1.4,1.3,1.3,1.3,1.2,1.3,1.2,1.3,1.5,1.5,1.6,1.4,1.3,1.5,1.5,1.3,1.4,1.5,1.4,1.3,1.5,1.6,1.4,1.5,1.7,1.7,1.6,1.9,2.2,2.4,1.1,0.9,1.0,0.9,0.9,0.9,1.0,1.0,1.1,1.1,1.4,1.5,1.5,1.3,1.4,1.3,1.4,1.2,1.0,1.0,1.0,1.0,1.0,1.0,1.1,1.1,1.1,1.2,1.3,1.3,1.3,1.1,1.1,1.2,1.1,1.0,1.0,1.0,1.6,1.7,1.6,1.0,0.9,1.0,1.0,1.0,0.9,0.9,0.9,0.9,0.9,1.5,1.0,1.5,0.9,0.9,1.2,1.2,1.2,1.0,0.9,1.0,1.0,1.1,1.1,1.1,1.2,1.1,1.1,1.1,1.2,1.2,1.3,1.2,1.2,1.2,1.1,1.1,1.1,1.0],[4.0,3.4,2.9,2.6,2.2,2.1,1.9,1.6,1.4,1.2,0.8,0.8,0.8,0.8,0.9,1.0,1.0,1.2,1.3,1.4,1.5,1.7,1.7,1.8,2.1,2.2,2.3,2.0,1.7,1.7,1.7,1.8,1.7,1.6,1.3,1.5,1.6,1.5,1.9,2.1,2.0,2.5,2.4,2.8,2.6,2.9,2.7,2.9,3.1,3.0,3.0,2.8,2.7,2.2,2.2,1.9,1.7,1.5,1.3,1.3,1.5,1.6,1.5,1.8,2.1,2.1,2.3,2.2,1.7,1.9,2.2,2.1,1.7,2.0,2.2,1.9,2.1,1.8,1.5,1.5,1.3,1.1,1.1,1.0,1.4,1.3,1.0,1.4,1.2,0.9,1.3,1.4,1.1,1.3,1.5,1.3,1.2,1.5,1.6,1.4,1.6,1.7,1.7,1.7,1.8,2.2,2.1,2.3,2.2,1.8,1.9,1.7,1.7,1.6,1.5,1.5,1.2,1.1,1.6,1.6,1.4,1.9,1.8,1.7,1.5,1.5,1.9,1.9,2.2,1.9,1.7,2.0,2.1,1.8,1.9,2.1,2.1,1.8,2.1,1.8,2.0,1.8,1.7,1.6,1.6,1.6,1.4,1.5,1.8,1.9,1.9,1.8,1.7,2.1,2.0,1.8,1.9,2.2,2.0,1.8,2.2,2.3,2.0,2.1,2.6,2.5,2.3,2.7,3.1,3.1,1.2,1.0,1.1,1.0,1.0,1.0,1.1,1.2,1.2,1.2,1.5,1.5,1.6,1.4,1.6,1.4,1.6,1.4,1.1,1.1,1.2,1.2,1.2,1.3,1.3,1.4,1.4,1.4,1.6,1.6,1.5,1.4,1.5,1.5,1.4,1.3,1.2,1.3,1.8,1.8,1.7,1.1,1.1,1.0,1.1,1.0,0.9,0.8,0.9,1.0,0.9,1.5,1.0,1.5,0.9,0.9,1.2,1.2,1.1,1.0,0.9,0.9,1.0,1.1,1.2,1.1,1.3,1.1,1.1,1.2,1.3,1.3,1.4,1.4,1.3,1.4,1.2,1.2,1.1,1.1],[3.7,3.2,2.7,2.5,2.2,2.2,1.8,1.7,1.4,1.3,1.0,0.9,0.8,0.8,0.8,0.8,1.0,1.1,1.1,1.2,1.4,1.4,1.4,1.6,1.7,1.8,1.8,1.6,1.3,1.4,1.5,1.6,1.5,1.5,1.3,1.5,1.5,1.5,1.7,1.9,1.8,2.2,2.1,2.5,2.3,2.5,2.3,2.5,2.7,2.7,2.7,2.5,2.4,2.1,2.1,1.7,1.7,1.4,1.3,1.3,1.5,1.6,1.6,1.8,2.1,2.2,2.5,2.2,1.8,2.1,2.3,2.1,1.8,2.2,2.2,1.9,2.2,1.8,1.7,1.5,1.4,1.1,1.1,0.9,1.2,1.1,1.0,1.4,1.3,1.0,1.3,1.5,1.3,1.4,1.6,1.5,1.4,1.7,1.8,1.6,1.8,2.0,2.0,2.0,2.1,2.5,2.4,2.4,2.4,2.0,2.1,1.8,1.7,1.6,1.2,1.2,1.0,0.9,1.3,1.3,1.2,1.6,1.6,1.4,1.4,1.4,1.7,1.7,1.9,1.7,1.6,1.9,2.0,1.8,1.8,2.1,2.1,1.9,2.1,1.9,1.9,1.7,1.5,1.4,1.3,1.2,1.1,1.2,1.4,1.5,1.5,1.5,1.4,1.7,1.7,1.5,1.7,1.9,1.8,1.8,2.1,2.1,2.0,2.2,2.5,2.4,2.4,2.6,3.0,3.1,1.3,1.0,1.1,1.1,1.1,1.1,1.2,1.3,1.3,1.3,1.6,1.6,1.7,1.5,1.7,1.5,1.7,1.5,1.3,1.2,1.3,1.4,1.3,1.5,1.6,1.6,1.5,1.5,1.7,1.8,1.8,1.7,1.7,1.7,1.6,1.5,1.3,1.3,1.8,1.8,1.8,1.2,1.2,1.1,1.1,1.1,0.9,0.9,0.9,0.9,0.9,1.4,0.9,1.5,0.8,0.8,1.3,1.3,1.2,0.9,0.8,0.9,0.8,1.0,1.0,1.0,1.1,0.9,0.9,1.0,1.0,1.1,1.1,1.1,1.0,1.1,1.0,1.0,0.9,1.1],[2.9,2.3,1.9,1.6,1.4,1.4,1.2,1.1,0.9,1.0,0.8,0.8,0.8,0.8,0.8,0.8,0.8,0.8,0.8,0.8,0.9,1.0,0.9,1.1,1.2,1.2,1.2,1.2,1.0,1.1,1.3,1.5,1.3,1.3,1.2,1.3,1.2,1.1,1.3,1.3,1.2,1.5,1.5,1.7,1.6,1.8,1.7,1.9,1.9,1.9,1.9,1.8,1.6,1.4,1.4,1.1,1.2,1.0,1.0,1.1,1.4,1.5,1.4,1.5,1.7,1.8,1.8,1.8,1.4,1.5,1.7,1.6,1.3,1.5,1.5,1.3,1.4,1.2,1.1,1.1,1.0,0.8,0.8,0.8,0.9,0.9,0.8,1.1,1.0,0.8,1.0,1.1,1.0,1.1,1.2,1.1,1.0,1.2,1.3,1.2,1.2,1.4,1.4,1.4,1.5,1.7,1.6,1.8,1.7,1.4,1.4,1.2,1.1,1.1,0.9,0.9,0.8,0.8,1.0,1.0,1.0,1.4,1.4,1.2,1.1,1.1,1.3,1.3,1.4,1.4,1.2,1.3,1.4,1.3,1.2,1.5,1.5,1.3,1.5,1.3,1.3,1.2,1.1,1.0,0.9,0.9,0.8,0.9,1.0,1.1,1.1,1.0,1.0,1.2,1.2,1.0,1.1,1.3,1.2,1.2,1.4,1.4,1.4,1.4,1.6,1.6,1.6,1.9,2.1,2.3,1.1,1.0,1.0,1.0,1.0,1.0,1.0,1.1,1.1,1.1,1.4,1.5,1.5,1.3,1.4,1.3,1.5,1.3,1.1,1.0,1.1,1.1,1.0,1.1,1.2,1.2,1.2,1.2,1.3,1.3,1.3,1.2,1.2,1.2,1.1,1.1,1.0,1.1,1.6,1.6,1.6,1.0,1.0,1.0,1.1,1.0,0.9,0.9,1.0,1.0,0.9,1.3,0.8,1.3,0.8,0.8,1.0,1.1,1.1,0.8,0.8,0.8,0.8,0.8,0.9,0.8,0.9,0.8,0.8,0.8,0.8,0.9,0.9,0.8,0.8,0.8,0.8,0.8,0.8,0.9],[3.0,2.3,1.8,1.6,1.3,1.3,1.2,1.1,0.9,1.0,0.9,0.9,0.9,0.8,0.8,0.8,0.8,0.8,0.8,0.8,0.8,0.9,0.9,1.0,1.1,1.2,1.2,1.3,1.0,1.1,1.3,1.4,1.3,1.3,1.2,1.3,1.2,1.1,1.2,1.2,1.1,1.4,1.4,1.6,1.5,1.7,1.6,1.9,2.0,1.9,1.8,1.7,1.5,1.3,1.3,1.0,1.1,0.9,1.0,1.1,1.4,1.5,1.4,1.6,1.8,1.9,2.0,1.9,1.5,1.6,1.8,1.7,1.4,1.6,1.6,1.3,1.4,1.2,1.2,1.0,1.0,0.9,0.9,0.8,1.0,1.0,0.9,1.1,1.1,0.9,1.1,1.2,1.1,1.1,1.3,1.3,1.1,1.3,1.5,1.3,1.3,1.6,1.6,1.5,1.5,1.8,1.7,1.8,1.7,1.5,1.4,1.3,1.2,1.1,0.9,1.0,0.8,0.9,1.1,1.1,1.1,1.5,1.5,1.3,1.2,1.1,1.4,1.3,1.5,1.4,1.2,1.4,1.5,1.3,1.3,1.6,1.5,1.4,1.6,1.4,1.3,1.2,1.2,1.1,0.9,1.0,0.8,1.0,1.2,1.1,1.2,1.1,1.0,1.2,1.2,1.0,1.0,1.3,1.3,1.2,1.4,1.5,1.4,1.4,1.6,1.7,1.7,1.9,2.2,2.4,1.2,1.0,1.1,1.1,1.1,1.1,1.2,1.2,1.3,1.3,1.5,1.6,1.7,1.4,1.6,1.5,1.6,1.5,1.2,1.2,1.2,1.2,1.2,1.3,1.3,1.4,1.3,1.3,1.4,1.5,1.4,1.4,1.3,1.4,1.3,1.2,1.2,1.2,1.7,1.6,1.7,1.1,1.1,1.1,1.2,1.1,1.0,1.0,1.1,1.1,1.0,1.4,0.8,1.3,0.8,0.8,1.1,1.2,1.2,0.8,0.8,0.8,0.8,0.9,1.0,0.8,0.9,0.8,0.8,0.8,0.9,0.9,1.0,1.0,0.9,0.9,0.8,0.8,0.8,0.9],[2.8,2.0,1.6,1.3,1.2,1.1,1.0,0.9,0.8,0.9,0.8,0.8,0.9,0.8,0.8,0.8,0.8,0.8,0.8,0.8,0.8,0.8,0.8,0.9,0.9,1.0,1.1,1.1,0.9,1.0,1.2,1.3,1.4,1.1,1.2,1.1,1.0,0.9,1.0,1.1,1.0,1.2,1.2,1.4,1.3,1.6,1.4,1.7,1.8,1.7,1.6,1.5,1.3,1.1,1.1,0.9,0.9,0.8,0.8,0.9,1.2,1.4,1.3,1.4,1.6,1.6,1.7,1.6,1.3,1.4,1.5,1.5,1.2,1.4,1.4,1.1,1.2,1.1,1.0,0.9,0.9,0.8,0.9,0.8,1.0,1.0,0.9,1.1,1.0,0.9,1.0,1.1,1.0,1.0,1.2,1.1,1.0,1.1,1.2,1.1,1.1,1.3,1.3,1.3,1.3,1.6,1.4,1.6,1.5,1.2,1.2,1.1,1.0,1.0,0.8,0.9,0.8,0.8,1.0,1.0,1.0,1.3,1.4,1.2,1.1,1.1,1.3,1.2,1.4,1.3,1.1,1.3,1.3,1.2,1.1,1.4,1.4,1.2,1.3,1.1,1.1,1.1,1.0,1.0,0.9,0.9,0.8,0.9,1.1,1.0,1.1,1.0,0.9,1.0,1.1,0.9,0.9,1.1,1.1,1.0,1.1,1.3,1.2,1.2,1.4,1.5,1.4,1.6,1.9,2.1,1.1,0.9,1.0,0.9,1.0,1.0,1.0,1.1,1.1,1.1,1.4,1.5,1.4,1.2,1.4,1.3,1.5,1.3,1.0,1.0,1.0,1.0,1.0,1.0,1.0,1.1,1.1,1.1,1.2,1.2,1.2,1.1,1.1,1.1,1.0,1.0,1.0,1.0,1.5,1.6,1.6,0.9,1.0,1.0,1.1,1.0,0.9,0.9,1.0,1.0,0.9,1.4,0.8,1.2,0.8,0.8,0.9,1.0,1.0,0.8,0.8,0.8,0.8,0.8,0.9,0.8,0.9,0.8,0.8,0.8,0.9,0.9,0.9,0.9,0.8,0.8,0.8,0.8,0.8,0.8],[2.7,2.0,1.6,1.4,1.2,1.2,1.0,1.0,0.8,0.9,0.8,0.9,0.9,0.8,0.8,0.8,0.8,0.8,0.8,0.8,0.8,0.8,0.8,0.8,0.9,1.0,1.0,1.1,0.9,1.0,1.1,1.3,1.4,1.2,1.1,1.2,1.0,1.0,1.1,1.1,1.0,1.3,1.2,1.4,1.4,1.6,1.5,1.7,1.8,1.7,1.6,1.5,1.3,1.1,1.1,0.9,0.9,0.8,0.9,0.9,1.3,1.4,1.2,1.5,1.6,1.6,1.7,1.6,1.3,1.4,1.5,1.5,1.2,1.4,1.4,1.1,1.2,1.1,1.0,0.9,1.0,0.8,1.0,0.9,1.1,1.1,1.0,1.2,1.1,1.0,1.1,1.2,1.1,1.1,1.2,1.1,1.0,1.2,1.3,1.1,1.1,1.3,1.3,1.3,1.3,1.5,1.5,1.6,1.5,1.2,1.2,1.1,1.1,1.1,0.9,1.0,0.9,0.9,1.1,1.0,1.1,1.4,1.5,1.3,1.2,1.2,1.4,1.4,1.5,1.4,1.2,1.4,1.4,1.3,1.2,1.5,1.4,1.3,1.4,1.2,1.2,1.2,1.1,1.1,0.9,0.9,0.8,0.9,1.0,1.0,1.1,1.0,0.9,1.0,1.1,1.0,1.0,1.1,1.2,1.1,1.2,1.3,1.2,1.2,1.4,1.5,1.4,1.7,1.9,2.1,1.1,1.0,1.0,1.0,1.0,1.1,1.1,1.1,1.2,1.2,1.5,1.5,1.5,1.3,1.5,1.4,1.5,1.3,1.1,1.0,1.0,1.1,1.0,1.1,1.1,1.1,1.2,1.2,1.2,1.2,1.2,1.1,1.1,1.1,1.1,1.1,1.0,1.0,1.5,1.5,1.5,1.0,1.0,1.1,1.1,1.0,0.9,0.9,1.0,1.1,0.9,1.2,0.8,1.2,0.8,0.8,1.0,1.1,1.1,0.8,0.8,0.8,0.8,0.8,0.9,0.8,0.9,0.8,0.8,0.8,0.9,0.9,0.9,0.9,0.8,0.8,0.8,0.8,0.8,0.8],[2.7,2.0,1.6,1.4,1.2,1.2,1.0,1.0,0.9,1.0,0.9,1.0,0.9,0.8,0.8,0.8,0.8,0.8,0.8,0.8,0.8,0.8,0.8,0.8,0.9,0.9,0.9,1.0,0.8,0.9,1.1,1.3,1.4,1.2,1.2,1.1,1.1,1.0,1.1,1.1,1.0,1.3,1.2,1.4,1.3,1.5,1.4,1.6,1.7,1.7,1.6,1.5,1.3,1.1,1.2,1.0,1.0,0.8,0.9,1.0,1.3,1.4,1.3,1.5,1.6,1.7,1.7,1.7,1.3,1.4,1.6,1.5,1.2,1.4,1.5,1.2,1.3,1.1,1.1,1.0,1.0,0.9,1.0,0.9,1.0,1.1,1.0,1.2,1.1,1.0,1.1,1.2,1.1,1.1,1.3,1.2,1.1,1.2,1.3,1.2,1.2,1.4,1.4,1.4,1.4,1.6,1.5,1.7,1.5,1.3,1.2,1.2,1.0,1.1,0.9,0.9,0.8,0.9,1.0,1.0,1.0,1.3,1.4,1.2,1.2,1.1,1.4,1.3,1.4,1.4,1.2,1.3,1.4,1.2,1.2,1.4,1.4,1.3,1.4,1.2,1.2,1.1,1.0,1.0,0.8,0.9,0.8,0.9,0.9,0.9,1.0,0.9,0.8,1.0,1.0,0.9,0.9,1.1,1.1,1.1,1.2,1.2,1.2,1.2,1.4,1.5,1.5,1.7,1.9,2.2,1.1,1.0,1.1,1.0,1.0,1.1,1.1,1.2,1.3,1.2,1.5,1.6,1.6,1.4,1.6,1.5,1.6,1.4,1.1,1.1,1.1,1.2,1.1,1.1,1.2,1.2,1.2,1.2,1.3,1.3,1.3,1.2,1.2,1.2,1.2,1.1,1.1,1.1,1.6,1.6,1.5,1.0,1.1,1.1,1.2,1.1,1.0,1.0,1.1,1.1,1.0,1.2,0.8,1.2,0.8,0.8,1.2,1.2,1.2,0.8,0.8,0.8,0.8,0.8,0.9,0.8,0.8,0.8,0.8,0.8,0.8,0.8,0.9,0.8,0.8,0.8,0.8,0.8,0.8,0.9],[2.7,2.0,1.5,1.3,1.1,1.1,0.9,1.0,0.8,0.9,0.9,0.9,1.0,0.8,0.8,0.8,0.8,0.8,0.8,0.8,0.8,0.8,0.8,0.8,0.8,0.9,0.9,1.0,0.8,0.9,1.2,1.3,1.4,1.2,1.2,1.2,1.1,1.0,1.1,1.1,0.9,1.2,1.2,1.3,1.3,1.5,1.4,1.6,1.7,1.6,1.5,1.5,1.2,1.1,1.1,0.9,1.0,0.8,0.9,1.0,1.3,1.5,1.3,1.5,1.7,1.7,1.7,1.7,1.3,1.4,1.6,1.5,1.2,1.4,1.4,1.1,1.2,1.0,1.0,0.9,1.0,0.8,0.9,0.9,1.0,1.0,1.0,1.1,1.1,0.9,1.1,1.2,1.1,1.1,1.3,1.2,1.1,1.2,1.3,1.2,1.2,1.3,1.4,1.3,1.3,1.6,1.5,1.6,1.5,1.2,1.1,1.1,1.0,1.0,0.8,0.9,0.8,0.8,1.0,0.9,1.0,1.3,1.4,1.2,1.2,1.1,1.3,1.2,1.4,1.4,1.1,1.3,1.4,1.2,1.2,1.4,1.4,1.3,1.3,1.1,1.1,1.1,1.0,1.0,0.8,0.9,0.8,0.9,0.9,0.9,1.0,0.9,0.8,0.9,1.0,0.8,0.8,1.0,1.0,0.9,1.1,1.2,1.1,1.2,1.3,1.4,1.3,1.6,1.8,2.1,1.1,1.0,1.1,1.1,1.1,1.1,1.1,1.2,1.3,1.2,1.5,1.6,1.6,1.4,1.5,1.4,1.6,1.4,1.1,1.1,1.1,1.1,1.1,1.1,1.2,1.2,1.2,1.2,1.3,1.3,1.2,1.2,1.2,1.2,1.1,1.1,1.1,1.1,1.6,1.5,1.5,1.1,1.1,1.1,1.2,1.1,1.0,1.0,1.1,1.1,1.0,1.1,0.8,1.1,0.8,0.8,1.1,1.1,1.1,0.8,0.8,0.9,0.8,0.9,0.9,0.8,0.9,0.8,0.8,0.8,0.8,0.9,0.9,0.8,0.8,0.8,0.8,0.8,0.8,0.9],[2.7,2.0,1.6,1.4,1.2,1.2,1.0,1.0,0.8,1.0,0.9,1.0,1.1,0.9,0.9,0.8,0.8,0.8,0.8,0.8,0.8,0.8,0.8,0.8,0.8,0.9,1.0,1.1,0.9,1.0,1.3,1.4,1.3,1.2,1.3,1.3,1.1,1.0,1.1,1.1,0.9,1.2,1.2,1.3,1.3,1.5,1.4,1.6,1.7,1.7,1.6,1.5,1.3,1.1,1.1,0.9,1.0,0.8,1.0,1.1,1.4,1.5,1.4,1.6,1.7,1.8,1.8,1.7,1.4,1.5,1.6,1.6,1.3,1.5,1.5,1.2,1.2,1.1,1.1,1.0,1.0,0.9,1.0,1.0,1.1,1.1,1.1,1.2,1.2,1.0,1.1,1.2,1.2,1.1,1.3,1.2,1.1,1.3,1.4,1.3,1.2,1.4,1.5,1.4,1.4,1.7,1.6,1.7,1.6,1.3,1.2,1.2,1.0,1.1,0.9,1.0,0.8,0.9,1.1,1.1,1.2,1.4,1.5,1.3,1.3,1.2,1.4,1.3,1.5,1.5,1.2,1.4,1.4,1.3,1.2,1.5,1.5,1.3,1.4,1.2,1.2,1.2,1.1,1.1,0.9,1.0,0.8,0.9,1.0,1.0,1.1,1.0,0.8,1.0,1.1,0.9,0.9,1.1,1.1,1.0,1.1,1.3,1.2,1.2,1.4,1.5,1.4,1.7,1.9,2.2,1.2,1.1,1.1,1.1,1.1,1.2,1.2,1.2,1.3,1.3,1.6,1.6,1.6,1.4,1.6,1.5,1.6,1.4,1.2,1.2,1.2,1.2,1.1,1.2,1.2,1.3,1.3,1.3,1.3,1.4,1.3,1.3,1.2,1.2,1.2,1.2,1.1,1.1,1.6,1.5,1.5,1.1,1.1,1.2,1.3,1.2,1.1,1.1,1.2,1.2,1.1,1.2,0.8,1.2,0.9,0.8,1.2,1.2,1.2,0.9,0.9,0.9,0.9,0.9,1.0,0.9,1.0,0.9,0.9,0.9,0.9,0.9,1.0,0.9,0.9,0.9,0.9,0.8,0.8,0.9],[2.8,2.2,1.8,1.5,1.3,1.3,1.1,1.1,0.9,1.1,1.0,1.1,1.2,1.0,1.0,0.9,0.8,0.8,0.8,0.8,0.8,0.8,0.8,0.8,0.8,0.8,0.9,1.0,0.9,1.0,1.2,1.4,1.3,1.3,1.3,1.4,1.2,1.1,1.2,1.2,1.0,1.3,1.2,1.5,1.4,1.6,1.5,1.8,1.8,1.8,1.7,1.6,1.4,1.2,1.3,1.0,1.1,0.9,1.0,1.1,1.4,1.6,1.4,1.7,1.8,1.9,1.9,1.9,1.5,1.6,1.8,1.6,1.4,1.6,1.6,1.3,1.4,1.2,1.2,1.1,1.1,1.0,1.1,1.1,1.3,1.3,1.2,1.4,1.3,1.1,1.3,1.4,1.3,1.2,1.4,1.3,1.2,1.4,1.5,1.3,1.3,1.5,1.5,1.5,1.5,1.8,1.7,1.8,1.7,1.4,1.3,1.3,1.2,1.3,1.0,1.1,1.0,1.1,1.2,1.2,1.3,1.6,1.7,1.5,1.5,1.4,1.6,1.5,1.7,1.6,1.4,1.6,1.6,1.5,1.4,1.6,1.6,1.5,1.5,1.4,1.3,1.3,1.2,1.2,1.0,1.0,0.8,1.0,1.1,1.0,1.2,1.1,0.9,1.0,1.2,1.0,0.9,1.2,1.2,1.1,1.2,1.4,1.3,1.3,1.6,1.6,1.6,1.8,2.1,2.3,1.2,1.2,1.2,1.2,1.2,1.2,1.3,1.3,1.4,1.4,1.6,1.7,1.7,1.5,1.7,1.6,1.7,1.5,1.3,1.2,1.2,1.3,1.2,1.2,1.3,1.4,1.4,1.4,1.4,1.5,1.4,1.3,1.3,1.3,1.3,1.2,1.2,1.2,1.7,1.6,1.6,1.2,1.2,1.3,1.3,1.3,1.1,1.1,1.2,1.3,1.1,1.3,0.9,1.3,0.9,0.9,1.2,1.2,1.2,0.9,1.0,1.0,1.0,1.0,1.1,1.0,1.0,1.0,1.0,1.0,1.0,1.1,1.1,1.0,1.0,1.0,1.0,0.9,0.9,1.0],[2.8,2.2,1.8,1.6,1.3,1.3,1.1,1.2,0.9,1.1,1.1,1.2,1.2,1.1,1.1,0.9,0.9,0.8,0.8,0.8,0.8,0.8,0.8,0.8,0.8,0.9,0.8,1.0,0.9,1.0,1.3,1.5,1.4,1.3,1.4,1.4,1.2,1.2,1.3,1.3,1.0,1.4,1.2,1.4,1.4,1.6,1.6,1.8,1.9,1.9,1.7,1.6,1.4,1.2,1.3,1.0,1.2,0.9,1.1,1.2,1.5,1.7,1.6,1.8,1.9,2.0,2.1,2.0,1.6,1.7,1.9,1.8,1.5,1.7,1.7,1.4,1.5,1.3,1.3,1.1,1.2,1.0,1.2,1.1,1.3,1.3,1.3,1.5,1.5,1.3,1.4,1.6,1.4,1.4,1.6,1.5,1.3,1.5,1.6,1.5,1.5,1.7,1.7,1.6,1.6,2.0,1.8,2.0,1.8,1.6,1.4,1.4,1.3,1.4,1.1,1.2,1.0,1.1,1.2,1.2,1.3,1.6,1.7,1.6,1.6,1.5,1.8,1.6,1.9,1.8,1.5,1.7,1.8,1.7,1.5,1.8,1.8,1.7,1.7,1.5,1.4,1.4,1.3,1.3,1.0,1.0,0.8,1.0,1.1,0.9,1.2,1.1,0.9,1.0,1.2,1.0,1.0,1.2,1.3,1.2,1.3,1.4,1.4,1.4,1.6,1.7,1.7,1.9,2.2,2.5,1.3,1.2,1.3,1.3,1.3,1.4,1.4,1.5,1.5,1.5,1.8,1.9,1.9,1.6,1.8,1.7,1.9,1.7,1.4,1.3,1.4,1.4,1.3,1.3,1.4,1.5,1.5,1.5,1.5,1.6,1.5,1.5,1.4,1.5,1.4,1.3,1.3,1.3,1.8,1.8,1.7,1.3,1.3,1.4,1.4,1.4,1.2,1.2,1.3,1.4,1.2,1.3,0.9,1.3,1.0,1.0,1.3,1.3,1.3,1.0,1.0,1.0,1.0,1.0,1.1,1.0,1.0,1.0,1.0,1.0,1.1,1.1,1.1,1.0,1.0,1.0,1.0,0.9,0.9,1.0],[2.7,2.1,1.7,1.5,1.3,1.4,1.1,1.2,1.0,1.3,1.2,1.3,1.3,1.1,1.1,0.9,1.0,0.9,0.8,0.8,0.8,0.8,0.8,0.8,0.8,0.9,0.9,1.1,1.0,1.1,1.4,1.5,1.4,1.4,1.5,1.5,1.3,1.3,1.3,1.2,1.0,1.3,1.2,1.4,1.4,1.6,1.6,1.8,1.8,1.8,1.7,1.6,1.4,1.1,1.3,1.0,1.2,1.0,1.2,1.3,1.6,1.8,1.7,1.9,2.1,2.2,2.2,2.1,1.7,1.9,2.0,1.8,1.6,1.8,1.7,1.4,1.4,1.3,1.3,1.1,1.3,1.1,1.2,1.2,1.3,1.4,1.3,1.5,1.5,1.3,1.4,1.6,1.4,1.4,1.7,1.6,1.4,1.6,1.8,1.6,1.5,1.7,1.9,1.7,1.7,2.1,1.9,2.0,1.8,1.6,1.4,1.4,1.2,1.3,1.1,1.2,1.0,1.1,1.2,1.2,1.3,1.6,1.7,1.5,1.5,1.4,1.7,1.6,1.8,1.8,1.4,1.6,1.8,1.6,1.5,1.8,1.8,1.6,1.7,1.4,1.4,1.4,1.2,1.2,1.0,1.0,0.9,1.0,1.1,1.0,1.2,1.0,0.8,0.9,1.1,1.0,0.9,1.1,1.2,1.1,1.2,1.4,1.4,1.4,1.6,1.7,1.7,1.9,2.2,2.4,1.4,1.3,1.4,1.4,1.5,1.5,1.5,1.6,1.7,1.7,1.9,2.0,2.0,1.8,2.0,1.8,1.9,1.8,1.5,1.5,1.5,1.5,1.5,1.5,1.6,1.6,1.6,1.7,1.7,1.8,1.7,1.6,1.5,1.6,1.5,1.5,1.4,1.4,1.8,1.8,1.8,1.4,1.5,1.5,1.5,1.5,1.3,1.3,1.4,1.5,1.3,1.4,1.0,1.3,1.0,1.0,1.3,1.3,1.4,1.0,1.1,1.1,1.0,1.1,1.1,1.0,1.1,1.0,1.0,1.0,1.1,1.1,1.1,1.0,1.0,1.0,1.0,1.0,1.0,1.1],[3.2,2.4,2.2,1.9,1.6,1.7,1.3,1.5,1.2,1.5,1.5,1.7,1.7,1.6,1.4,1.2,1.2,1.2,1.1,0.9,0.9,0.9,0.9,0.8,0.8,0.8,1.0,1.2,1.3,1.4,1.8,2.0,1.7,1.9,2.0,2.1,1.7,1.7,1.6,1.5,1.1,1.6,1.3,1.7,1.6,1.9,1.8,2.2,2.4,2.2,2.0,1.9,1.7,1.3,1.6,1.2,1.5,1.2,1.6,1.7,2.1,2.4,2.2,2.4,2.7,2.7,2.8,2.5,2.1,2.3,2.4,2.3,1.9,2.2,2.1,1.8,1.8,1.6,1.5,1.2,1.5,1.3,1.5,1.5,1.6,1.8,1.7,1.9,1.9,1.6,1.7,2.0,1.8,1.6,2.0,1.9,1.7,1.8,2.1,2.0,1.8,2.1,2.3,2.2,2.1,2.6,2.3,2.4,2.2,1.9,1.7,1.6,1.4,1.5,1.2,1.4,1.2,1.5,1.5,1.6,1.8,2.1,2.2,1.9,1.9,1.7,2.0,1.8,2.1,2.0,1.6,1.9,2.0,1.8,1.7,2.0,2.1,1.8,2.0,1.6,1.6,1.6,1.3,1.4,1.2,1.3,1.1,1.4,1.4,1.2,1.5,1.2,1.0,1.1,1.4,1.1,1.1,1.4,1.5,1.3,1.5,1.7,1.6,1.7,1.9,2.1,2.1,2.4,2.6,3.0,1.8,1.7,1.7,1.8,1.8,1.9,1.9,2.0,2.1,2.1,2.3,2.4,2.4,2.2,2.3,2.2,2.3,2.1,1.9,1.9,1.9,1.9,1.8,1.9,2.0,2.0,2.1,2.1,2.1,2.2,2.1,2.0,1.9,1.9,1.8,1.8,1.8,1.8,2.1,2.1,2.0,1.8,1.9,1.9,2.0,1.9,1.7,1.7,1.9,1.9,1.7,1.6,1.4,1.7,1.4,1.4,1.6,1.5,1.6,1.4,1.6,1.6,1.5,1.5,1.7,1.4,1.5,1.5,1.4,1.4,1.5,1.5,1.6,1.4,1.3,1.3,1.3,1.3,1.3,1.5],[3.5,2.7,2.4,2.1,1.8,1.9,1.5,1.7,1.4,1.7,1.8,2.1,2.0,1.9,1.8,1.5,1.5,1.3,1.2,1.2,1.0,0.9,1.0,0.9,0.8,0.8,0.8,1.1,1.3,1.4,1.8,2.1,1.8,2.0,2.2,2.2,1.8,1.8,1.7,1.6,1.3,1.6,1.4,1.8,1.8,2.1,2.1,2.4,2.5,2.5,2.3,2.1,1.8,1.5,1.7,1.3,1.6,1.3,1.7,1.8,2.3,2.6,2.6,2.7,3.0,2.9,3.0,2.7,2.4,2.6,2.6,2.4,2.1,2.4,2.3,1.9,2.0,1.8,1.8,1.6,1.8,1.6,2.0,1.9,2.1,2.2,2.2,2.6,2.4,2.1,2.3,2.6,2.2,2.1,2.5,2.3,2.0,2.3,2.5,2.3,2.1,2.4,2.6,2.4,2.3,2.9,2.6,2.8,2.6,2.2,2.1,2.0,1.8,2.0,1.6,1.9,1.6,1.9,2.0,2.0,2.2,2.6,2.6,2.5,2.6,2.3,2.8,2.5,2.8,2.7,2.3,2.6,2.8,2.4,2.2,2.7,2.7,2.4,2.5,2.1,2.1,2.2,1.8,2.0,1.5,1.6,1.3,1.5,1.6,1.4,1.7,1.6,1.3,1.4,1.7,1.5,1.3,1.7,1.8,1.7,1.8,2.1,2.1,2.0,2.3,2.5,2.4,2.6,2.9,3.3,2.0,2.0,2.0,2.1,2.1,2.2,2.2,2.3,2.4,2.4,2.6,2.7,2.7,2.5,2.7,2.6,2.7,2.5,2.2,2.1,2.1,2.2,2.0,2.1,2.1,2.3,2.3,2.3,2.4,2.4,2.3,2.2,2.1,2.1,2.0,2.0,2.0,1.9,2.3,2.3,2.2,2.0,2.1,2.1,2.2,2.1,2.0,2.0,2.1,2.1,1.9,1.8,1.5,1.9,1.6,1.6,1.8,1.8,1.9,1.6,1.7,1.7,1.7,1.6,1.8,1.6,1.6,1.6,1.6,1.6,1.7,1.7,1.8,1.7,1.6,1.6,1.6,1.5,1.5,1.6],[3.4,2.7,2.4,2.2,1.9,2.0,1.6,1.9,1.5,1.8,1.8,2.1,2.0,1.8,1.7,1.4,1.5,1.4,1.2,1.2,1.2,1.0,0.9,1.0,1.0,0.8,0.8,0.8,1.0,1.3,1.6,1.9,1.8,2.0,2.1,2.3,1.9,2.0,1.8,1.7,1.4,1.7,1.5,1.8,1.8,2.1,2.0,2.4,2.5,2.5,2.2,2.1,1.9,1.6,1.8,1.4,1.8,1.5,1.8,2.0,2.4,2.7,2.7,2.9,3.0,3.1,3.2,3.0,2.6,2.7,2.8,2.6,2.3,2.6,2.4,2.1,2.2,2.0,2.0,1.7,1.9,1.7,2.0,1.9,2.1,2.1,2.0,2.5,2.4,2.0,2.3,2.6,2.3,2.3,2.6,2.5,2.2,2.4,2.7,2.5,2.3,2.7,2.9,2.6,2.5,3.1,2.7,3.0,2.7,2.4,2.2,2.1,1.8,2.1,1.7,1.9,1.6,1.7,1.9,1.7,2.0,2.3,2.4,2.3,2.5,2.3,2.7,2.5,2.9,2.7,2.3,2.6,2.9,2.5,2.4,2.9,2.9,2.5,2.7,2.3,2.2,2.2,1.9,1.9,1.5,1.4,1.2,1.3,1.5,1.2,1.6,1.5,1.2,1.4,1.7,1.6,1.4,1.7,1.9,1.8,1.9,2.1,2.1,2.1,2.4,2.6,2.5,2.7,3.0,3.3,2.1,2.0,2.1,2.1,2.2,2.3,2.3,2.4,2.5,2.5,2.7,2.8,2.8,2.6,2.7,2.6,2.8,2.6,2.4,2.3,2.3,2.3,2.2,2.3,2.4,2.4,2.5,2.5,2.5,2.6,2.5,2.4,2.3,2.3,2.3,2.2,2.2,2.1,2.4,2.4,2.3,2.2,2.2,2.2,2.3,2.2,2.0,2.0,2.1,2.2,2.0,1.8,1.4,1.7,1.6,1.6,1.9,1.8,1.9,1.5,1.6,1.6,1.5,1.5,1.6,1.4,1.4,1.4,1.4,1.4,1.5,1.5,1.5,1.5,1.4,1.4,1.4,1.3,1.4,1.7],[4.3,3.6,3.6,3.6,3.1,3.6,2.8,3.4,2.5,3.2,2.7,2.8,2.4,2.1,2.1,1.6,2.2,1.7,1.3,1.8,1.9,1.4,1.1,1.7,1.7,1.2,0.9,0.8,0.9,1.3,1.5,1.9,2.1,2.6,2.7,3.1,2.8,3.1,3.1,3.1,2.3,2.7,2.1,2.3,2.3,2.5,2.7,3.2,3.1,3.2,2.8,2.9,2.8,2.4,3.0,2.4,3.0,2.3,3.0,2.9,3.6,3.9,4.0,4.6,4.9,5.3,5.6,5.0,4.3,5.0,5.0,4.5,4.1,4.8,4.5,4.1,3.9,3.7,3.7,2.9,3.3,2.4,2.7,2.2,2.5,2.3,2.4,3.0,3.0,2.7,3.1,3.5,3.3,3.4,4.1,4.0,3.3,4.1,4.7,4.4,4.1,4.7,5.1,4.7,4.7,5.4,5.1,5.2,5.0,4.4,4.0,3.8,3.1,3.4,2.5,2.6,1.9,1.9,2.5,1.9,2.2,2.8,2.7,3.1,3.0,3.1,3.6,3.4,4.1,3.7,3.5,3.8,4.3,3.8,3.7,4.4,4.6,4.1,4.6,4.0,3.5,3.5,2.7,2.7,2.0,1.7,1.3,1.3,1.8,1.5,2.2,2.1,1.7,2.0,2.5,2.4,2.3,2.4,3.0,3.1,2.9,3.4,3.7,3.8,3.7,4.3,4.4,4.3,4.5,5.1,3.0,2.9,3.1,3.1,3.4,3.4,3.5,3.6,3.4,3.5,3.6,3.7,3.9,3.7,3.9,3.7,3.9,3.6,3.8,3.6,3.8,3.9,3.6,3.8,3.9,4.1,4.1,4.0,4.3,4.5,4.4,4.1,4.0,3.9,3.7,3.6,3.5,3.4,3.4,3.1,3.2,3.4,3.4,3.1,3.1,3.0,2.8,2.7,2.6,2.5,2.6,1.9,1.6,2.0,1.9,2.0,2.2,2.2,2.2,1.6,1.7,1.6,1.6,1.5,1.5,1.3,1.3,1.4,1.4,1.4,1.5,1.5,1.6,1.5,1.4,1.5,1.4,1.4,1.4,2.3],[3.4,2.7,2.4,2.2,2.0,2.1,1.8,1.8,1.5,1.8,1.6,1.7,1.5,1.3,1.4,1.1,1.3,1.1,0.9,1.1,1.2,0.9,0.9,1.2,1.3,1.2,1.0,0.8,0.8,0.8,1.0,1.2,1.3,1.4,1.5,1.6,1.5,1.6,1.6,1.7,1.5,1.8,1.7,2.0,1.9,2.1,2.0,2.3,2.3,2.4,2.2,2.1,2.1,1.7,1.9,1.6,1.7,1.4,1.6,1.5,1.9,2.1,2.2,2.3,2.6,2.6,2.8,2.5,2.3,2.5,2.5,2.3,2.3,2.4,2.3,2.1,2.2,2.0,2.0,1.7,1.8,1.5,1.7,1.5,1.7,1.7,1.7,2.1,2.0,1.8,2.0,2.3,2.0,2.1,2.3,2.2,2.1,2.3,2.4,2.2,2.2,2.4,2.6,2.4,2.4,2.8,2.7,2.8,2.7,2.3,2.2,2.1,1.9,2.0,1.6,1.7,1.3,1.3,1.5,1.3,1.5,1.9,2.0,1.9,2.0,2.0,2.2,2.1,2.4,2.3,2.1,2.3,2.5,2.3,2.2,2.5,2.5,2.3,2.5,2.2,2.0,2.0,1.7,1.7,1.3,1.2,1.0,1.0,1.2,1.2,1.4,1.5,1.2,1.4,1.7,1.6,1.6,1.7,1.9,1.8,2.0,2.1,2.1,2.2,2.3,2.4,2.5,2.6,2.9,3.2,1.7,1.7,1.7,1.8,1.9,1.9,2.0,2.0,2.0,2.1,2.2,2.3,2.4,2.2,2.3,2.2,2.3,2.2,2.0,2.0,2.1,2.0,2.0,2.1,2.2,2.2,2.1,2.1,2.3,2.3,2.2,2.2,2.2,2.2,2.1,2.1,2.0,1.9,2.3,2.1,2.1,1.9,2.0,1.8,1.8,1.7,1.6,1.6,1.6,1.6,1.6,1.5,1.1,1.6,1.2,1.2,1.4,1.6,1.5,1.1,1.1,1.1,1.1,1.0,1.1,1.0,1.0,1.0,1.0,1.0,1.1,1.1,1.2,1.1,1.1,1.2,1.0,1.0,1.0,1.3],[4.2,3.6,3.3,3.1,2.7,2.8,2.4,2.5,2.1,2.4,2.2,2.3,2.0,1.7,1.8,1.5,1.7,1.3,1.1,1.5,1.6,1.2,1.2,1.6,1.7,1.4,1.3,1.1,0.8,0.8,0.9,1.4,1.4,1.7,1.8,2.1,1.8,2.2,2.1,2.4,2.0,2.6,2.3,2.6,2.5,2.7,2.6,2.9,3.0,3.1,3.0,2.9,2.7,2.4,2.6,2.1,2.4,1.8,2.2,2.1,2.6,2.8,3.0,3.2,3.6,3.6,3.8,3.4,3.1,3.4,3.5,3.2,3.0,3.4,3.3,2.9,3.0,2.8,2.7,2.2,2.7,2.1,2.5,2.1,2.4,2.3,2.4,2.9,2.7,2.4,2.8,3.1,2.8,2.9,3.4,3.1,2.8,3.1,3.6,3.2,3.0,3.5,3.7,3.4,3.4,4.1,3.9,4.0,3.8,3.3,3.0,2.9,2.5,2.7,2.2,2.4,1.8,1.8,2.1,1.8,2.0,2.4,2.5,2.6,2.8,2.7,3.2,3.0,3.4,3.3,2.9,3.2,3.6,3.3,3.1,3.6,3.8,3.3,3.6,3.1,2.8,2.8,2.4,2.2,2.0,1.7,1.3,1.3,1.6,1.4,1.9,2.1,1.6,1.8,2.2,2.1,2.0,2.2,2.5,2.3,2.5,2.7,2.9,2.9,3.1,3.4,3.4,3.5,3.8,4.2,2.3,2.2,2.4,2.4,2.6,2.7,2.8,2.9,2.7,2.8,2.9,2.9,3.1,3.0,3.1,3.1,3.1,2.9,2.9,2.8,2.9,2.9,2.9,2.9,3.0,3.1,3.0,3.0,3.2,3.2,3.1,3.1,3.0,3.0,3.0,3.0,2.7,2.6,2.7,2.7,2.7,2.6,2.7,2.4,2.4,2.3,2.2,2.0,2.1,2.0,2.0,1.6,1.4,1.7,1.5,1.5,1.8,1.9,1.8,1.4,1.4,1.4,1.4,1.2,1.3,1.1,1.1,1.3,1.2,1.3,1.4,1.5,1.5,1.5,1.5,1.5,1.4,1.3,1.4,1.7],[5.5,4.9,4.8,4.5,4.2,4.1,3.5,3.4,2.8,3.4,3.1,3.2,2.6,2.1,2.5,2.0,2.3,1.8,1.5,2.1,2.2,1.6,1.8,2.5,2.4,2.0,2.1,1.5,1.3,0.9,0.8,1.1,1.5,1.9,2.0,2.4,2.2,2.7,2.5,3.1,2.6,3.5,3.3,3.8,3.7,4.0,4.1,4.6,4.6,4.6,4.5,4.3,4.0,3.6,3.6,3.0,3.2,2.3,2.9,2.5,3.1,3.3,3.8,4.1,4.5,4.7,5.1,4.6,4.3,4.7,4.9,4.3,4.3,4.9,4.5,4.2,4.4,4.2,4.0,3.3,3.8,3.0,3.4,2.7,3.2,3.0,3.1,3.8,3.5,3.2,3.9,4.2,3.8,4.1,4.6,4.3,3.9,4.5,4.9,4.4,4.4,5.0,5.1,4.8,4.9,5.6,5.4,5.7,5.4,4.7,4.6,4.3,3.8,4.0,3.0,3.3,2.5,2.5,2.9,2.5,2.6,3.3,3.3,3.6,3.7,3.8,4.4,4.2,4.9,4.6,4.2,4.8,5.2,4.7,4.5,5.2,5.3,4.6,5.3,4.4,4.3,4.1,3.6,3.4,2.7,2.4,1.8,1.7,2.4,2.3,2.8,3.1,2.4,3.0,3.5,3.1,3.0,3.6,4.0,3.8,3.9,4.4,4.3,4.5,4.7,5.1,5.0,5.1,5.3,5.6,3.0,3.0,3.1,3.2,3.5,3.5,3.7,3.8,3.5,3.7,3.6,3.7,3.9,3.9,3.9,4.0,4.0,3.7,3.8,3.8,3.9,4.0,3.9,4.0,4.0,4.1,4.0,4.0,4.3,4.5,4.4,4.3,4.3,4.3,4.2,4.0,3.6,3.4,3.4,3.3,3.2,3.6,3.7,3.0,3.0,2.9,3.0,2.7,2.6,2.5,2.6,1.9,1.8,1.9,2.0,2.0,2.1,2.2,2.2,1.8,1.8,1.7,1.8,1.4,1.5,1.5,1.3,1.7,1.8,1.8,1.8,1.9,2.0,2.1,2.0,2.2,1.9,2.0,1.9,2.2],[6.3,5.7,5.4,4.7,4.6,4.2,3.9,3.7,3.4,3.6,3.1,3.2,2.5,2.2,2.7,2.2,2.4,1.9,1.9,2.7,2.9,2.2,2.6,3.2,3.1,2.9,3.2,2.4,1.7,1.3,0.9,0.8,1.0,1.4,1.7,1.9,1.7,2.5,2.4,3.2,2.9,3.9,4.0,4.8,4.6,5.0,4.8,5.4,5.5,5.5,5.5,5.3,4.6,4.2,4.0,3.5,3.4,2.5,2.8,2.2,2.6,3.0,3.6,3.5,4.1,3.8,4.1,3.7,3.6,4.2,4.2,3.7,4.0,4.6,4.3,4.3,4.8,4.5,4.5,4.2,4.2,3.4,3.9,3.1,3.7,3.3,3.4,4.3,3.8,3.6,4.2,4.6,4.1,4.5,4.9,4.4,4.1,4.9,5.0,4.3,4.6,5.3,5.0,4.6,4.9,5.5,5.6,6.0,5.8,5.2,5.2,4.8,4.4,4.6,3.9,3.9,3.0,2.6,3.3,2.7,2.9,3.5,3.7,3.9,4.1,4.2,4.9,4.7,5.3,5.1,4.6,5.3,5.6,5.1,5.1,5.8,5.8,5.2,5.7,5.0,4.9,4.5,4.0,3.8,3.2,2.8,2.4,2.0,2.8,2.8,3.2,3.7,3.2,3.7,4.0,3.9,4.0,4.2,4.7,4.5,4.6,5.1,5.2,5.1,5.4,5.6,5.5,5.5,5.9,6.0,3.1,2.9,3.1,3.2,3.4,3.6,3.6,4.0,3.8,3.9,3.9,3.9,4.0,4.1,4.1,4.3,4.4,4.0,3.8,3.6,3.7,4.0,3.7,3.9,3.9,4.0,3.8,3.8,4.1,4.2,4.3,4.3,4.3,4.3,4.2,4.1,3.5,3.5,2.9,3.0,3.2,3.5,3.5,3.0,3.2,2.9,2.8,2.5,2.4,2.2,2.4,1.8,1.7,1.8,1.9,1.9,1.9,2.2,2.1,1.7,1.8,1.8,1.8,1.6,1.6,1.7,1.6,1.8,2.0,2.0,2.1,2.2,2.3,2.4,2.3,2.5,2.2,2.2,2.0,2.0],[4.7,4.0,3.5,3.3,3.0,2.9,2.4,2.3,2.0,2.2,2.0,2.3,1.7,1.9,2.0,1.7,1.6,1.3,1.7,1.7,2.0,1.6,1.9,2.2,2.1,2.1,2.2,1.8,1.9,1.3,1.3,0.9,0.8,0.8,1.1,1.2,1.1,1.6,1.7,2.1,2.2,2.7,2.5,3.2,3.2,3.4,3.4,3.8,3.9,3.8,3.6,3.4,3.1,2.7,2.6,2.4,2.1,1.8,1.8,1.5,1.7,2.1,2.4,2.4,2.9,2.7,2.9,2.6,2.5,2.7,2.8,2.6,2.6,2.9,2.9,2.7,3.0,2.9,2.6,2.4,2.6,2.1,2.6,2.5,2.5,2.5,2.5,2.9,2.8,2.6,2.8,3.0,2.7,2.7,3.1,2.7,2.5,2.9,3.1,2.7,2.6,3.2,3.0,2.9,2.9,3.5,3.4,3.9,3.6,3.0,3.0,2.9,2.6,2.9,2.2,2.4,2.3,2.4,2.3,2.2,2.3,2.7,3.0,2.7,2.9,2.8,3.1,2.9,3.5,3.2,2.9,3.3,3.6,3.1,3.1,3.7,3.6,3.1,3.5,3.0,3.0,2.8,2.5,2.5,2.1,2.1,1.9,2.0,2.1,2.0,2.2,2.4,2.1,2.5,2.6,2.5,2.6,2.8,2.9,2.8,2.8,3.1,3.1,3.2,3.5,3.6,3.3,3.6,4.1,4.3,1.9,1.8,1.9,2.0,2.2,2.3,2.4,2.6,2.6,2.8,2.8,2.8,2.9,2.9,2.9,2.8,2.9,2.8,2.5,2.5,2.4,2.6,2.4,2.5,2.6,2.7,2.5,2.5,2.7,2.7,2.8,2.8,2.9,2.8,2.7,2.6,2.3,2.1,2.3,2.2,2.4,2.2,2.3,2.0,2.1,1.9,1.8,1.7,1.6,1.6,1.7,1.4,1.4,1.5,1.5,1.5,1.3,1.6,1.5,1.6,1.6,1.8,1.8,1.7,1.7,1.6,1.6,1.7,1.8,1.8,2.0,1.9,2.1,2.0,1.8,2.0,1.8,1.8,1.7,1.4],[4.1,3.5,3.1,2.8,2.6,2.3,2.3,2.0,1.9,1.9,1.7,1.8,1.5,1.6,1.7,1.6,1.4,1.2,1.6,1.8,1.7,1.6,2.0,2.1,2.0,2.0,2.3,1.8,1.7,1.4,1.5,1.2,0.8,0.8,0.8,0.9,0.9,1.2,1.4,1.9,1.8,2.4,2.4,2.8,2.9,3.2,3.1,3.6,3.6,3.5,3.3,3.1,2.8,2.5,2.3,2.0,1.8,1.6,1.5,1.1,1.4,1.8,1.9,2.0,2.5,2.3,2.5,2.3,2.0,2.3,2.4,2.2,2.1,2.5,2.3,2.4,2.6,2.5,2.3,2.0,2.3,2.0,2.2,2.1,2.4,2.3,2.2,2.6,2.3,2.1,2.5,2.5,2.3,2.5,2.6,2.4,2.1,2.5,2.6,2.2,2.4,2.7,2.5,2.4,2.5,2.9,2.9,3.2,3.0,2.6,2.7,2.5,2.5,2.6,2.2,2.4,2.0,2.1,2.4,2.2,2.3,2.6,2.7,2.7,2.6,2.6,3.0,3.0,3.2,3.0,2.7,3.1,3.2,2.9,2.8,3.3,3.2,2.8,3.1,2.7,2.8,2.6,2.4,2.4,2.1,2.2,1.8,2.0,2.2,2.2,2.3,2.4,2.2,2.5,2.6,2.4,2.4,2.6,2.7,2.6,2.7,3.1,2.9,2.8,3.2,3.4,2.9,3.1,3.5,3.7,1.6,1.5,1.6,1.6,1.8,1.9,1.9,2.1,2.1,2.2,2.2,2.2,2.3,2.2,2.3,2.3,2.4,2.2,2.0,1.9,2.0,2.1,1.9,2.0,2.0,2.1,2.1,2.0,2.2,2.3,2.2,2.2,2.2,2.2,2.2,2.1,1.8,1.8,2.0,1.9,1.9,1.8,1.8,1.6,1.7,1.5,1.5,1.4,1.3,1.3,1.4,1.4,1.2,1.4,1.3,1.2,1.4,1.5,1.5,1.4,1.4,1.5,1.6,1.4,1.5,1.5,1.5,1.6,1.7,1.8,1.8,1.9,2.0,1.9,1.8,2.0,1.8,1.7,1.7,1.1],[4.5,3.9,3.4,3.1,2.8,2.6,2.5,2.2,2.0,2.1,1.8,1.9,1.5,1.7,1.9,1.7,1.6,1.4,1.8,2.0,2.0,1.8,2.2,2.4,2.3,2.2,2.6,2.2,2.1,1.6,1.7,1.4,1.1,0.8,0.8,0.9,1.0,1.2,1.5,2.0,2.1,2.6,2.7,3.2,3.2,3.6,3.4,4.0,4.1,3.9,3.7,3.4,3.0,2.7,2.5,2.3,1.9,1.6,1.6,1.1,1.4,1.7,1.9,2.1,2.5,2.4,2.7,2.4,2.1,2.4,2.6,2.3,2.2,2.6,2.6,2.5,2.8,2.6,2.6,2.3,2.5,2.3,2.3,2.2,2.6,2.6,2.3,2.6,2.4,2.2,2.5,2.7,2.3,2.7,2.7,2.5,2.3,2.6,2.7,2.4,2.6,2.8,2.7,2.6,2.8,3.2,3.2,3.5,3.4,2.8,2.9,2.7,2.7,2.7,2.5,2.6,2.3,2.3,2.6,2.6,2.5,2.9,2.9,2.8,2.8,2.8,3.1,3.2,3.5,3.2,2.8,3.3,3.4,3.0,3.0,3.5,3.4,2.9,3.4,2.9,3.1,2.8,2.7,2.8,2.5,2.5,2.2,2.2,2.6,2.5,2.8,2.7,2.6,2.9,2.9,2.7,2.6,3.0,3.0,2.8,3.0,3.3,3.0,3.0,3.6,3.6,3.3,3.5,3.9,4.1,1.6,1.5,1.6,1.7,1.8,1.9,2.0,2.1,2.0,2.1,2.2,2.2,2.3,2.3,2.4,2.4,2.5,2.3,2.0,2.0,2.0,2.2,2.0,2.1,2.2,2.2,2.1,2.0,2.3,2.4,2.4,2.3,2.4,2.4,2.3,2.2,1.9,1.8,2.0,2.0,2.0,1.8,1.9,1.6,1.7,1.5,1.5,1.3,1.3,1.3,1.3,1.5,1.4,1.5,1.4,1.3,1.4,1.5,1.5,1.5,1.6,1.6,1.7,1.7,1.6,1.7,1.7,1.8,1.8,2.1,2.1,2.2,2.3,2.2,2.2,2.3,2.1,2.0,1.9,1.1],[4.2,3.5,3.1,2.7,2.6,2.2,2.3,2.0,1.9,2.0,1.9,2.0,1.5,1.7,2.0,1.8,1.5,1.3,1.8,2.0,1.8,1.8,2.3,2.3,2.1,2.2,2.6,2.2,2.1,1.6,1.9,1.5,1.2,0.9,0.8,0.8,0.8,1.0,1.3,1.6,1.8,2.2,2.6,3.0,3.1,3.4,3.3,3.9,3.8,3.7,3.4,3.2,2.8,2.6,2.2,2.0,1.6,1.4,1.4,1.0,1.4,1.7,2.0,1.9,2.5,2.3,2.5,2.2,1.9,2.3,2.3,2.0,2.0,2.4,2.2,2.3,2.6,2.6,2.4,2.3,2.5,2.2,2.5,2.4,2.7,2.6,2.4,2.8,2.5,2.4,2.7,2.7,2.4,2.7,2.8,2.6,2.3,2.8,2.8,2.4,2.5,2.9,2.7,2.4,2.6,3.0,3.1,3.4,3.3,2.7,2.8,2.7,2.8,2.8,2.5,2.7,2.4,2.4,2.7,2.6,2.6,2.9,2.9,2.9,2.9,2.9,3.3,3.3,3.5,3.3,3.0,3.5,3.5,3.2,3.2,3.6,3.5,3.1,3.4,3.0,3.2,3.0,2.8,2.8,2.5,2.6,2.2,2.3,2.6,2.6,2.8,2.8,2.5,2.8,3.0,2.6,2.5,2.9,3.0,2.7,2.9,3.2,3.0,2.8,3.3,3.4,3.1,3.2,3.7,3.8,1.5,1.5,1.6,1.7,1.8,1.9,2.0,2.2,2.1,2.2,2.3,2.3,2.4,2.3,2.5,2.5,2.5,2.3,2.1,2.0,2.0,2.1,2.0,2.1,2.1,2.1,2.0,2.0,2.2,2.3,2.3,2.3,2.3,2.3,2.2,2.2,1.8,1.8,1.9,2.0,1.9,1.8,1.8,1.6,1.7,1.5,1.4,1.4,1.4,1.3,1.4,1.5,1.4,1.6,1.5,1.3,1.5,1.5,1.5,1.6,1.6,1.7,1.8,1.6,1.7,1.7,1.8,1.8,1.9,2.0,2.2,2.3,2.3,2.3,2.2,2.4,2.1,2.0,1.9,1.2],[3.5,2.9,2.4,2.1,2.0,1.7,1.8,1.6,1.5,1.6,1.6,1.7,1.5,1.5,1.7,1.6,1.3,1.1,1.6,1.6,1.4,1.5,1.8,1.9,1.8,1.8,2.2,2.0,1.9,1.5,1.7,1.6,1.1,0.9,0.9,0.8,0.8,0.8,1.0,1.3,1.5,1.8,2.0,2.4,2.4,2.8,2.6,3.0,3.0,2.9,2.8,2.5,2.2,1.9,1.6,1.6,1.2,1.0,1.1,0.9,1.4,1.7,1.8,1.8,2.2,2.0,2.2,1.9,1.7,1.9,1.9,1.7,1.6,1.9,1.7,1.7,1.9,1.9,1.8,1.8,2.0,1.8,2.0,2.0,2.3,2.3,2.1,2.4,2.2,2.0,2.3,2.3,2.0,2.2,2.3,2.1,1.9,2.2,2.2,1.9,1.9,2.2,2.1,1.9,2.0,2.3,2.3,2.6,2.5,2.1,2.1,2.1,2.2,2.3,2.1,2.2,2.0,2.0,2.3,2.3,2.2,2.6,2.5,2.6,2.5,2.4,2.8,2.8,2.9,2.7,2.4,2.7,2.8,2.5,2.4,2.8,2.7,2.4,2.6,2.3,2.4,2.4,2.2,2.3,2.1,2.2,1.9,2.1,2.3,2.2,2.4,2.2,2.1,2.2,2.3,2.2,2.1,2.2,2.3,2.1,2.2,2.4,2.2,2.2,2.5,2.7,2.3,2.5,2.9,3.1,1.4,1.4,1.4,1.5,1.5,1.6,1.7,1.8,1.8,1.9,2.0,2.1,2.1,2.0,2.1,2.1,2.2,2.0,1.7,1.6,1.6,1.7,1.5,1.6,1.6,1.6,1.6,1.7,1.7,1.8,1.8,1.7,1.7,1.7,1.7,1.6,1.4,1.4,1.7,1.7,1.7,1.4,1.5,1.5,1.6,1.4,1.3,1.3,1.3,1.3,1.3,1.5,1.3,1.4,1.3,1.2,1.4,1.4,1.4,1.4,1.5,1.6,1.6,1.6,1.6,1.6,1.6,1.7,1.8,1.9,2.0,2.0,2.1,2.1,2.0,2.0,1.9,1.8,1.8,1.1],[3.2,2.5,2.1,1.7,1.6,1.5,1.5,1.3,1.3,1.4,1.5,1.7,1.4,1.5,1.6,1.5,1.2,1.1,1.5,1.4,1.3,1.4,1.6,1.6,1.5,1.6,1.9,1.9,1.8,1.6,1.8,1.7,1.3,1.1,1.1,1.0,0.8,0.8,0.8,1.0,1.2,1.4,1.6,1.8,2.0,2.2,2.2,2.5,2.5,2.4,2.2,2.0,1.7,1.5,1.3,1.3,1.0,0.9,1.0,0.9,1.3,1.6,1.7,1.7,2.0,1.9,2.2,1.8,1.6,1.8,1.9,1.7,1.5,1.9,1.7,1.5,1.7,1.6,1.6,1.6,1.8,1.7,1.9,1.9,2.1,2.1,2.0,2.2,2.0,1.9,2.0,2.1,1.9,2.1,2.1,2.0,1.7,2.0,2.0,1.8,1.8,2.0,2.0,1.8,1.9,2.3,2.3,2.5,2.4,1.9,1.9,2.0,1.9,2.0,1.9,2.0,1.7,1.9,2.1,2.1,2.1,2.5,2.5,2.3,2.3,2.2,2.6,2.5,2.7,2.5,2.3,2.5,2.6,2.3,2.2,2.6,2.5,2.2,2.4,2.1,2.1,2.2,1.9,2.1,1.8,1.9,1.6,1.9,2.0,1.9,2.1,1.9,1.7,1.9,2.0,1.8,1.6,1.9,1.9,1.8,1.8,2.1,2.0,1.8,2.2,2.4,2.2,2.3,2.7,3.0,1.3,1.3,1.4,1.4,1.4,1.5,1.6,1.8,1.7,1.8,1.9,2.0,2.0,1.9,2.0,2.0,2.1,1.9,1.6,1.5,1.5,1.6,1.4,1.5,1.5,1.5,1.6,1.5,1.6,1.6,1.6,1.6,1.6,1.6,1.6,1.5,1.4,1.3,1.7,1.7,1.7,1.4,1.4,1.4,1.5,1.3,1.3,1.2,1.3,1.3,1.3,1.6,1.3,1.5,1.3,1.2,1.4,1.5,1.4,1.4,1.5,1.5,1.6,1.5,1.6,1.5,1.6,1.6,1.6,1.7,1.8,1.9,1.9,1.9,1.8,1.8,1.7,1.6,1.6,1.1],[3.5,2.6,2.2,1.7,1.7,1.6,1.6,1.6,1.5,1.9,2.0,2.3,1.9,2.1,2.3,2.1,1.6,1.4,2.1,1.9,1.5,1.7,2.2,1.9,1.6,2.0,2.4,2.5,2.5,2.3,2.7,2.5,1.8,1.5,1.6,1.3,1.1,0.8,0.8,0.8,1.1,1.3,1.6,1.8,2.0,2.3,2.4,2.9,2.8,2.6,2.2,2.1,1.6,1.6,1.3,1.2,1.0,1.0,1.3,1.1,1.5,1.9,2.1,2.1,2.8,2.5,2.8,2.3,2.0,2.4,2.3,2.0,1.9,2.4,2.0,1.7,1.9,1.8,2.0,1.9,2.5,2.2,2.5,2.7,3.1,3.2,2.8,3.2,2.9,2.6,3.0,3.0,2.6,2.7,3.0,2.6,2.3,2.7,2.7,2.3,2.3,2.8,2.7,2.3,2.4,2.9,2.9,3.4,3.0,2.4,2.2,2.4,2.4,2.6,2.5,2.8,2.5,2.8,3.2,3.3,3.2,3.8,3.6,3.6,3.6,3.4,3.9,3.7,4.0,3.7,3.3,3.7,3.8,3.3,3.1,3.5,3.5,2.9,3.2,2.7,2.8,3.0,2.7,3.0,2.6,2.9,2.4,2.9,3.2,2.6,3.1,2.7,2.3,2.3,2.7,2.3,1.9,2.2,2.5,2.2,2.0,2.5,2.4,2.1,2.5,2.8,2.7,2.8,3.2,3.6,1.6,1.6,1.7,1.8,1.9,2.0,2.1,2.3,2.2,2.3,2.4,2.4,2.5,2.5,2.6,2.5,2.7,2.4,2.1,2.0,2.0,2.1,1.9,1.9,2.0,2.1,2.0,2.0,2.2,2.3,2.2,2.1,2.1,2.2,2.1,2.0,1.8,1.7,1.8,1.8,1.8,1.9,1.9,1.8,1.9,1.7,1.6,1.6,1.6,1.7,1.6,1.9,1.8,2.0,1.8,1.6,1.8,2.0,1.8,2.0,2.1,2.3,2.4,2.2,2.5,2.3,2.5,2.4,2.4,2.6,2.7,2.9,3.0,2.8,2.7,2.7,2.5,2.4,2.4,1.5],[3.3,2.5,2.2,1.7,1.8,1.5,1.5,1.4,1.4,1.6,1.8,2.1,2.0,2.1,2.1,2.0,1.5,1.5,1.9,1.7,1.3,1.6,1.9,1.6,1.4,1.7,2.0,2.3,2.3,2.1,2.6,2.5,1.9,1.8,1.9,1.6,1.3,1.0,0.8,0.8,0.8,1.1,1.4,1.6,1.8,2.1,2.2,2.7,2.6,2.4,2.1,2.0,1.5,1.4,1.2,1.1,1.0,1.0,1.2,1.3,1.7,2.0,2.1,2.0,2.6,2.4,2.6,2.1,1.8,2.1,2.1,1.9,1.7,2.2,1.9,1.7,1.9,1.8,1.8,1.8,2.1,2.0,2.3,2.5,2.8,3.0,2.6,3.0,2.7,2.3,2.7,2.8,2.4,2.5,2.7,2.4,2.1,2.5,2.6,2.0,2.1,2.6,2.5,2.2,2.3,2.9,2.8,3.1,3.0,2.4,2.3,2.3,2.2,2.5,2.2,2.5,2.2,2.6,3.0,3.0,3.1,3.7,3.6,3.3,3.3,3.1,3.7,3.4,3.8,3.4,2.9,3.3,3.5,2.9,2.8,3.4,3.2,2.8,3.0,2.6,2.6,2.7,2.4,2.7,2.3,2.6,2.1,2.6,2.8,2.3,2.8,2.4,2.0,2.0,2.4,2.1,1.7,2.1,2.3,1.9,2.0,2.4,2.3,2.2,2.5,2.8,2.6,2.8,3.3,3.6,1.6,1.7,1.8,1.8,1.8,1.9,1.9,2.1,2.2,2.3,2.5,2.5,2.6,2.4,2.6,2.5,2.6,2.4,2.0,1.8,1.8,1.9,1.8,1.8,1.9,1.9,1.9,1.9,2.0,2.0,1.9,1.9,1.9,1.9,1.9,1.9,1.7,1.6,1.9,1.9,1.9,1.7,1.8,1.8,2.0,1.8,1.7,1.7,1.8,1.9,1.7,1.9,1.9,1.9,1.9,1.8,1.9,1.9,1.9,2.0,2.1,2.3,2.4,2.2,2.5,2.2,2.4,2.4,2.3,2.5,2.6,2.7,2.9,2.7,2.5,2.5,2.4,2.2,2.2,1.5],[3.0,2.2,1.8,1.5,1.3,1.2,1.1,1.2,1.2,1.5,1.7,1.9,1.8,1.9,1.8,1.7,1.4,1.3,1.5,1.5,1.1,1.3,1.5,1.3,1.2,1.5,1.7,1.9,1.9,1.8,2.2,2.2,1.8,1.7,1.8,1.6,1.4,1.1,1.0,0.8,0.8,0.8,1.1,1.3,1.4,1.7,1.8,2.2,2.1,2.0,1.7,1.6,1.2,1.0,1.0,0.9,0.9,1.0,1.2,1.3,1.7,1.9,2.0,1.9,2.3,2.2,2.4,2.0,1.7,1.9,2.0,1.7,1.6,1.8,1.6,1.4,1.5,1.5,1.5,1.5,1.7,1.7,2.1,2.1,2.4,2.5,2.3,2.6,2.4,2.1,2.4,2.5,2.1,2.1,2.4,2.1,1.8,2.1,2.2,1.8,1.8,2.1,2.1,1.9,1.9,2.3,2.2,2.6,2.3,1.9,1.7,1.8,1.8,2.0,1.8,2.1,1.9,2.2,2.4,2.5,2.6,3.0,3.0,2.7,2.8,2.6,3.0,2.8,3.1,2.8,2.5,2.7,2.9,2.5,2.3,2.7,2.7,2.3,2.5,2.1,2.1,2.3,2.0,2.3,1.9,2.1,1.7,2.1,2.2,1.9,2.2,1.9,1.7,1.6,1.9,1.7,1.4,1.7,1.8,1.6,1.5,1.9,1.8,1.7,1.9,2.2,2.1,2.2,2.6,3.0,1.6,1.6,1.7,1.7,1.7,1.8,1.8,2.0,2.1,2.1,2.3,2.4,2.4,2.2,2.4,2.3,2.4,2.2,1.8,1.7,1.7,1.8,1.6,1.6,1.6,1.6,1.7,1.7,1.7,1.8,1.7,1.7,1.7,1.7,1.6,1.6,1.5,1.5,1.9,1.9,1.8,1.6,1.7,1.8,1.9,1.7,1.6,1.6,1.7,1.8,1.6,1.8,1.6,1.8,1.7,1.6,1.7,1.7,1.8,1.7,1.9,2.0,2.0,1.9,2.1,1.9,2.0,2.0,2.0,2.0,2.2,2.2,2.4,2.2,2.0,2.0,2.0,1.9,1.9,1.4],[3.0,2.1,1.7,1.3,1.3,1.3,1.3,1.4,1.5,1.9,2.1,2.4,2.2,2.3,2.3,2.0,1.7,1.6,1.9,1.8,1.3,1.6,1.9,1.5,1.4,1.7,2.0,2.2,2.4,2.1,2.7,2.5,2.0,1.9,2.0,1.9,1.6,1.4,1.2,1.1,0.8,0.8,0.8,1.0,1.3,1.6,1.7,2.1,2.0,1.8,1.5,1.4,1.0,1.0,1.0,1.1,1.2,1.3,1.5,1.6,2.0,2.3,2.4,2.3,2.6,2.6,2.7,2.3,2.0,2.3,2.3,1.9,1.8,2.1,1.8,1.5,1.6,1.6,1.8,1.8,2.2,2.1,2.6,2.7,3.1,3.2,2.9,3.4,3.1,2.6,3.1,3.2,2.6,2.6,3.0,2.6,2.3,2.5,2.7,2.2,2.1,2.6,2.6,2.2,2.2,2.7,2.6,3.0,2.6,2.2,2.0,2.2,2.1,2.6,2.2,2.7,2.3,2.7,3.0,3.2,3.3,3.8,3.7,3.5,3.6,3.3,3.8,3.5,3.9,3.6,3.1,3.4,3.7,3.2,2.9,3.4,3.4,2.7,2.9,2.5,2.4,2.8,2.4,2.8,2.4,2.7,2.2,2.7,2.8,2.4,2.7,2.4,2.0,1.9,2.3,2.1,1.5,1.7,2.2,1.7,1.5,2.0,2.0,1.7,1.9,2.3,2.3,2.3,2.7,3.1,1.9,1.9,2.0,2.0,2.0,2.2,2.2,2.4,2.5,2.6,2.7,2.8,2.8,2.6,2.8,2.8,2.9,2.7,2.2,2.1,2.1,2.2,2.0,2.0,2.0,2.0,2.0,2.1,2.1,2.2,2.1,2.0,2.0,2.0,2.0,2.0,1.9,1.8,2.1,2.1,2.1,1.9,2.0,2.1,2.3,2.0,1.9,1.9,2.0,2.1,2.0,2.0,1.9,2.0,2.0,1.9,2.1,2.1,2.2,2.1,2.2,2.4,2.4,2.2,2.5,2.2,2.3,2.4,2.4,2.5,2.7,2.8,3.0,2.7,2.6,2.6,2.5,2.3,2.3,1.7],[3.0,2.1,1.7,1.4,1.5,1.6,1.6,1.8,1.9,2.3,2.5,3.0,2.7,2.8,2.7,2.4,2.0,1.9,2.2,2.0,1.6,1.7,1.9,1.5,1.4,1.8,2.0,2.2,2.5,2.3,2.9,2.9,2.4,2.2,2.4,2.2,1.9,1.8,1.5,1.3,1.1,0.8,0.8,0.8,1.1,1.3,1.6,2.0,1.7,1.7,1.3,1.3,1.0,1.0,1.1,1.3,1.5,1.5,1.9,1.9,2.4,2.7,3.1,2.7,3.2,2.9,3.0,2.6,2.3,2.6,2.5,2.2,2.2,2.4,2.0,1.9,1.9,2.1,2.3,2.2,2.6,2.5,3.1,3.2,3.6,3.8,3.6,4.1,3.8,3.2,3.7,4.0,3.4,3.3,3.8,3.4,2.7,3.2,3.5,2.8,2.6,3.2,3.2,2.8,2.7,3.2,3.3,3.7,3.3,2.7,2.4,2.6,2.5,3.0,2.5,3.1,2.6,3.2,3.3,3.4,3.8,4.2,4.2,4.1,4.3,4.0,4.4,4.0,4.6,4.3,3.7,4.0,4.4,3.9,3.5,4.1,4.2,3.4,3.5,3.0,2.8,3.2,2.6,3.1,2.5,2.8,2.4,2.8,2.9,2.4,2.8,2.6,2.1,2.0,2.3,2.3,1.7,1.8,2.4,2.1,1.7,2.2,2.3,2.0,2.1,2.7,2.7,2.6,2.9,3.5,2.4,2.4,2.6,2.6,2.7,2.9,3.0,3.3,3.2,3.4,3.4,3.5,3.6,3.5,3.6,3.7,3.6,3.5,3.0,2.7,2.7,2.8,2.5,2.5,2.5,2.6,2.6,2.6,2.6,2.6,2.6,2.5,2.6,2.5,2.5,2.5,2.4,2.4,2.4,2.5,2.5,2.5,2.6,2.7,2.8,2.5,2.5,2.4,2.5,2.5,2.5,2.4,2.3,2.4,2.4,2.3,2.4,2.5,2.5,2.5,2.6,2.8,2.9,2.6,2.9,2.5,2.7,2.8,2.7,2.9,3.1,3.1,3.3,3.0,2.8,2.8,2.8,2.6,2.6,2.0],[2.7,1.8,1.5,1.3,1.3,1.6,1.5,1.9,1.9,2.3,2.5,2.9,2.7,2.6,2.6,2.2,2.0,1.9,2.1,1.9,1.6,1.7,1.8,1.5,1.4,1.7,1.8,2.1,2.3,2.2,2.7,2.7,2.2,2.3,2.5,2.4,2.0,1.9,1.7,1.4,1.2,1.1,0.9,0.8,0.8,1.0,1.2,1.6,1.5,1.5,1.1,1.1,1.0,1.0,1.2,1.4,1.6,1.6,1.9,2.1,2.4,2.8,2.9,2.7,3.1,2.9,2.9,2.6,2.4,2.7,2.5,2.2,2.2,2.4,2.0,1.9,1.8,1.9,2.1,2.1,2.6,2.3,2.9,2.9,3.1,3.4,3.2,3.7,3.5,3.0,3.3,3.7,3.1,3.0,3.5,3.2,2.7,2.9,3.4,2.8,2.5,3.0,3.2,2.6,2.5,2.9,2.8,3.3,2.8,2.5,2.1,2.4,2.2,2.7,2.3,2.8,2.4,2.8,2.9,2.9,3.2,3.7,3.7,3.5,3.7,3.4,3.8,3.3,3.8,3.6,3.2,3.4,3.8,3.4,3.0,3.4,3.7,3.0,3.0,2.7,2.4,2.9,2.4,2.7,2.3,2.5,2.2,2.6,2.5,2.1,2.4,2.2,1.9,1.7,2.0,2.0,1.5,1.5,2.0,1.9,1.4,1.9,2.1,1.8,1.9,2.3,2.3,2.3,2.5,3.1,2.3,2.3,2.4,2.5,2.6,2.7,2.8,2.9,2.9,3.0,3.2,3.2,3.3,3.1,3.3,3.2,3.3,3.1,2.7,2.6,2.6,2.7,2.4,2.4,2.4,2.5,2.5,2.5,2.5,2.6,2.5,2.5,2.4,2.4,2.4,2.4,2.3,2.2,2.4,2.4,2.3,2.4,2.5,2.6,2.7,2.5,2.4,2.4,2.5,2.5,2.4,2.2,2.2,2.1,2.3,2.3,2.2,2.3,2.4,2.3,2.5,2.6,2.6,2.5,2.7,2.4,2.4,2.5,2.5,2.6,2.7,2.7,2.9,2.6,2.5,2.5,2.5,2.3,2.4,2.0],[2.8,2.0,1.7,1.6,1.6,1.9,1.7,2.2,2.1,2.6,2.9,3.5,3.2,3.2,3.1,2.6,2.4,2.3,2.5,2.2,1.9,2.1,2.1,1.6,1.6,2.0,2.1,2.5,2.8,2.7,3.3,3.4,2.8,2.9,3.1,2.9,2.4,2.3,2.0,1.7,1.5,1.3,1.1,0.8,0.8,0.8,1.2,1.5,1.3,1.3,1.1,1.1,1.0,1.1,1.5,1.6,2.0,2.0,2.4,2.5,3.1,3.4,3.8,3.4,4.0,3.6,3.6,3.1,3.0,3.3,2.9,2.7,2.9,3.1,2.5,2.3,2.2,2.2,2.4,2.3,2.8,2.7,3.3,3.4,3.6,3.9,3.9,4.3,4.2,3.6,3.9,4.2,3.8,3.5,4.0,4.0,3.2,3.4,4.0,3.5,2.9,3.5,3.9,3.3,3.2,3.8,3.5,3.8,3.4,2.9,2.4,2.7,2.3,2.8,2.5,3.0,2.7,3.3,3.3,3.4,3.8,4.2,4.3,3.9,4.4,4.0,4.2,3.7,4.2,4.1,3.6,3.7,4.2,3.9,3.2,3.7,4.0,3.4,3.3,2.8,2.6,3.0,2.5,2.9,2.5,2.8,2.5,3.1,2.9,2.4,2.8,2.3,2.0,1.8,2.2,2.0,1.6,1.6,2.0,1.9,1.6,1.8,2.2,2.1,2.0,2.5,2.7,2.5,2.8,3.5,2.9,3.0,3.1,3.3,3.4,3.5,3.6,3.8,3.9,4.0,4.1,4.2,4.3,4.1,4.3,4.2,4.0,4.1,3.7,3.4,3.4,3.4,3.2,3.2,3.2,3.3,3.3,3.3,3.3,3.4,3.3,3.3,3.2,3.0,3.1,3.2,3.2,3.0,2.9,3.0,2.9,3.2,3.3,3.4,3.4,3.2,3.0,3.0,3.0,3.0,3.0,2.7,2.7,2.7,2.8,2.8,2.8,2.9,2.9,2.9,3.1,3.3,3.2,3.1,3.4,3.0,3.0,3.2,3.1,3.2,3.4,3.3,3.5,3.2,3.1,2.9,3.1,2.8,2.9,2.5],[2.8,1.9,1.7,1.6,1.4,1.8,1.6,2.0,2.1,2.5,2.6,3.1,3.1,3.1,2.8,2.5,2.3,2.3,2.4,2.1,1.9,2.1,2.1,1.6,1.7,2.0,2.0,2.4,2.6,2.6,3.1,3.2,2.7,2.9,3.1,3.0,2.5,2.5,2.2,1.9,1.7,1.5,1.2,1.0,0.8,0.8,0.8,1.0,1.0,1.1,1.0,1.2,1.2,1.2,1.6,1.6,2.0,2.1,2.4,2.6,3.0,3.4,3.4,3.3,3.6,3.6,3.5,3.2,3.0,3.1,2.9,2.8,2.7,2.7,2.3,2.1,1.9,1.9,2.1,2.0,2.5,2.4,2.8,2.9,3.0,3.4,3.4,3.6,3.6,3.1,3.2,3.6,3.2,2.9,3.3,3.4,2.7,2.9,3.3,3.0,2.6,3.0,3.4,2.9,2.7,3.2,2.8,3.1,2.6,2.4,2.0,2.2,1.9,2.5,2.2,2.6,2.5,2.9,2.8,3.0,3.3,3.7,3.8,3.3,3.7,3.2,3.4,2.9,3.2,3.3,2.8,2.8,3.2,3.1,2.6,2.8,3.2,2.7,2.5,2.3,2.1,2.4,2.0,2.4,2.2,2.5,2.3,2.7,2.6,2.2,2.4,2.0,1.9,1.6,1.7,1.8,1.5,1.2,1.6,1.7,1.2,1.4,1.8,1.8,1.5,1.9,2.0,2.1,2.3,2.8,2.6,2.7,2.7,2.9,2.9,3.0,3.1,3.1,3.2,3.4,3.5,3.6,3.6,3.4,3.5,3.4,3.4,3.3,3.1,2.9,2.9,2.9,2.7,2.7,2.8,2.9,3.0,3.0,3.0,3.1,2.9,2.8,2.7,2.7,2.6,2.6,2.7,2.6,2.8,2.8,2.6,2.8,2.9,2.9,3.0,2.9,2.8,2.8,2.9,2.9,2.8,2.6,2.6,2.6,2.6,2.6,2.5,2.6,2.7,2.7,2.9,3.0,2.9,2.9,3.2,2.8,2.8,2.9,2.7,2.8,3.0,2.9,3.1,2.8,2.7,2.6,2.7,2.6,2.6,2.4],[3.0,2.1,1.8,1.8,1.5,2.0,1.8,2.2,2.2,2.5,2.7,3.1,3.3,3.2,2.8,2.6,2.4,2.5,2.6,2.2,2.2,2.3,2.2,1.8,2.0,2.3,2.2,2.7,2.8,2.9,3.5,3.5,3.1,3.4,3.5,3.4,3.0,2.8,2.5,2.2,2.0,1.8,1.5,1.2,1.1,0.8,0.8,0.8,0.9,1.1,1.0,1.2,1.4,1.4,1.9,1.9,2.3,2.3,2.6,2.9,3.4,3.8,3.8,3.7,3.9,4.0,3.8,3.5,3.2,3.3,3.1,3.1,2.8,2.8,2.5,2.2,1.9,1.9,2.2,2.1,2.5,2.4,2.8,3.1,3.2,3.7,3.5,3.9,3.8,3.2,3.2,3.6,3.3,2.9,3.3,3.4,2.8,2.8,3.2,3.0,2.6,3.0,3.3,3.0,2.6,3.2,2.8,3.1,2.5,2.3,1.9,2.2,2.0,2.4,2.3,2.8,2.7,3.1,3.0,3.3,3.5,4.3,4.2,3.5,4.0,3.3,3.7,3.2,3.6,3.5,3.0,3.1,3.4,3.1,2.6,3.0,3.2,2.6,2.6,2.3,2.0,2.4,2.2,2.6,2.4,2.8,2.5,3.1,2.9,2.4,2.6,2.2,1.9,1.7,1.8,1.9,1.6,1.3,1.6,1.6,1.2,1.3,1.8,1.7,1.5,1.9,2.0,2.1,2.3,2.8,3.0,3.0,3.0,3.1,3.2,3.3,3.4,3.5,3.6,3.8,4.0,4.0,4.0,3.9,4.0,3.9,3.6,3.8,3.3,3.2,3.1,3.1,2.9,2.9,3.0,3.1,3.2,3.3,3.2,3.3,3.1,3.0,2.8,2.8,2.7,2.8,2.9,2.9,3.1,3.1,3.0,3.0,3.1,3.3,3.4,3.3,3.1,3.1,3.3,3.4,3.0,3.0,2.7,3.0,2.8,2.7,2.9,3.0,3.0,2.9,3.1,3.2,3.1,3.1,3.4,3.0,3.1,3.1,2.9,3.0,3.2,3.1,3.4,3.0,2.9,2.8,2.8,2.7,2.8,2.7],[3.3,2.3,1.9,2.0,1.6,2.1,2.0,2.2,2.3,2.7,2.9,3.3,3.6,3.5,3.0,2.8,2.7,2.9,2.8,2.3,2.3,2.8,2.5,2.0,2.2,2.8,2.5,3.1,3.2,3.4,3.9,4.0,3.5,3.8,3.8,3.8,3.3,3.1,2.9,2.5,2.3,2.2,1.9,1.7,1.3,1.1,0.8,0.8,0.8,1.1,1.3,1.5,1.8,1.6,2.1,2.0,2.5,2.6,2.8,3.2,3.7,3.9,3.9,3.8,3.9,4.1,3.9,3.8,3.3,3.3,3.3,3.3,2.9,2.9,2.6,2.3,2.0,2.1,2.2,2.2,2.6,2.6,3.0,3.3,3.4,3.9,3.7,4.1,4.0,3.3,3.3,3.8,3.5,3.1,3.4,3.5,2.9,2.9,3.3,3.2,2.7,3.0,3.4,3.1,2.8,3.3,2.9,3.2,2.8,2.5,2.1,2.4,2.2,2.6,2.5,2.9,2.8,3.4,3.1,3.6,3.7,4.5,4.5,3.8,4.2,3.6,4.0,3.4,3.8,3.7,3.1,3.2,3.5,3.2,2.8,3.0,3.3,2.8,2.8,2.4,2.2,2.6,2.3,2.8,2.5,2.9,2.7,3.4,3.1,2.6,2.8,2.4,2.2,1.8,1.9,2.1,1.7,1.4,1.7,1.8,1.3,1.3,1.9,1.8,1.5,1.9,2.1,2.1,2.3,2.8,3.1,3.1,3.1,3.3,3.3,3.5,3.5,3.6,3.7,3.8,4.0,4.1,4.1,4.0,4.0,4.0,3.7,3.9,3.4,3.3,3.2,3.1,3.1,3.0,3.1,3.2,3.3,3.4,3.3,3.4,3.2,3.1,2.9,2.8,2.8,2.9,3.1,3.0,3.1,3.2,3.0,3.2,3.2,3.4,3.5,3.4,3.2,3.3,3.5,3.6,3.2,3.2,3.0,3.1,3.2,3.0,3.0,3.1,3.2,3.2,3.4,3.5,3.4,3.5,3.8,3.4,3.5,3.4,3.2,3.3,3.6,3.5,3.8,3.3,3.2,3.1,3.1,3.0,3.1,3.0],[3.3,2.3,2.0,2.4,2.1,2.8,2.5,3.2,3.2,3.6,3.9,4.5,4.8,4.6,4.0,3.8,3.6,3.8,3.8,3.1,3.1,3.5,3.1,2.6,2.8,3.5,3.2,3.8,4.1,4.2,4.8,5.0,4.5,5.0,5.0,5.1,4.5,4.3,4.0,3.5,3.0,2.7,2.2,1.8,1.6,1.2,1.1,0.9,0.8,0.9,1.2,1.6,1.9,2.0,2.8,2.6,3.5,3.6,3.9,4.4,4.8,5.2,5.3,5.3,5.2,5.6,5.6,5.2,4.7,4.9,4.7,4.4,4.2,4.2,3.8,3.2,2.8,2.7,3.0,2.8,3.4,3.4,3.9,4.3,4.2,5.0,4.9,5.2,5.2,4.5,4.4,5.0,4.7,3.9,4.5,4.8,4.0,3.9,4.5,4.5,3.7,4.1,4.8,4.3,4.0,4.7,4.0,4.1,3.4,3.4,2.7,3.0,2.6,3.2,3.1,3.7,3.6,4.3,3.9,4.4,4.7,5.3,5.3,4.7,5.2,4.6,4.7,4.0,4.4,4.5,3.8,3.7,4.3,4.0,3.3,3.6,4.1,3.5,3.2,3.0,2.6,3.1,2.7,3.3,3.1,3.7,3.5,4.2,3.8,3.2,3.3,2.8,2.7,2.2,2.3,2.6,2.4,1.7,2.0,2.3,1.7,1.6,2.3,2.3,1.7,2.2,2.5,2.6,2.7,3.4,4.3,4.3,4.3,4.5,4.6,4.8,4.8,4.8,4.9,5.1,5.2,5.4,5.4,5.2,5.3,5.1,5.0,5.1,4.8,4.7,4.6,4.5,4.4,4.4,4.5,4.7,4.8,4.8,4.9,5.0,4.6,4.5,4.3,4.2,4.1,4.3,4.4,4.3,4.5,4.4,4.3,4.5,4.6,4.7,4.6,4.7,4.4,4.4,4.6,4.6,4.4,4.1,4.1,3.9,4.2,4.1,4.1,4.2,4.3,4.2,4.5,4.6,4.4,4.5,4.8,4.4,4.5,4.4,4.2,4.3,4.5,4.4,4.7,4.3,4.2,4.1,4.2,4.0,4.1,4.2],[3.1,2.0,1.8,1.9,1.8,2.4,2.2,2.7,2.7,3.2,3.5,4.0,4.1,4.1,3.5,3.4,3.1,3.2,3.2,2.6,2.6,3.0,2.8,2.3,2.4,2.9,2.8,3.4,3.6,3.7,4.4,4.5,3.8,4.2,4.3,4.3,3.6,3.4,3.0,2.6,2.4,2.0,1.9,1.5,1.4,1.1,1.2,1.1,0.8,0.8,0.9,1.3,1.5,1.8,2.1,2.3,2.8,2.8,3.3,3.7,4.4,4.7,4.8,4.7,5.0,5.0,4.8,4.3,4.0,4.3,3.9,3.7,3.5,3.6,3.1,2.9,2.4,2.6,2.7,2.7,3.1,3.1,3.6,3.9,3.9,4.5,4.3,4.9,4.8,4.1,4.1,4.8,4.3,3.8,4.3,4.4,3.8,3.6,4.3,4.0,3.4,3.9,4.5,4.0,3.5,4.3,3.7,4.2,3.4,3.1,2.6,3.0,2.6,3.1,2.8,3.4,3.3,3.8,3.7,4.1,4.4,5.1,5.1,4.4,4.9,4.2,4.6,3.9,4.4,4.5,3.7,3.7,4.3,3.9,3.3,3.8,4.2,3.4,3.3,2.9,2.6,3.1,2.6,3.2,2.8,3.4,3.1,3.9,3.6,2.9,3.2,2.7,2.5,2.2,2.3,2.4,2.1,1.8,2.1,2.2,1.7,1.8,2.3,2.1,1.7,2.3,2.5,2.5,2.7,3.4,3.9,3.8,3.8,4.1,4.2,4.4,4.4,4.5,4.7,4.8,5.1,5.1,5.3,5.0,5.2,5.1,4.7,5.0,4.4,4.1,4.1,4.1,3.9,3.9,4.0,4.2,4.3,4.4,4.4,4.5,4.2,4.0,3.9,3.7,3.7,3.8,3.9,3.8,3.7,3.7,3.7,4.0,4.1,4.3,4.3,4.3,3.9,4.0,4.2,4.3,4.0,3.7,3.5,3.6,3.7,3.5,3.4,3.6,3.7,3.7,3.9,4.1,3.9,4.0,4.3,3.9,4.0,3.9,3.8,3.8,4.1,4.0,4.3,3.9,3.7,3.6,3.7,3.5,3.6,3.5],[2.6,1.9,1.6,1.5,1.5,2.0,1.9,2.4,2.5,3.0,3.2,3.9,3.7,3.7,3.4,3.1,2.8,2.7,3.0,2.7,2.3,2.6,2.7,2.0,2.1,2.6,2.6,3.1,3.3,3.3,4.0,4.1,3.3,3.4,3.6,3.5,2.9,2.8,2.5,2.1,2.0,1.7,1.6,1.2,1.2,1.1,1.3,1.4,1.1,0.9,0.8,0.9,1.1,1.4,1.7,1.8,2.2,2.3,2.7,3.0,3.4,3.9,3.9,3.8,4.3,4.1,4.0,3.5,3.4,3.6,3.3,3.0,3.0,3.1,2.6,2.4,2.2,2.3,2.7,2.6,3.2,3.0,3.7,3.9,4.2,4.6,4.4,4.9,4.8,4.0,4.3,4.9,4.1,3.9,4.5,4.3,3.5,3.8,4.3,3.7,3.2,3.9,4.2,3.4,3.2,3.9,3.6,4.3,3.6,3.1,2.6,3.0,2.7,3.5,3.0,3.6,3.3,3.9,3.8,4.1,4.4,5.0,4.9,4.6,5.0,4.5,4.8,4.2,4.8,4.8,4.0,4.2,4.8,4.3,3.7,4.3,4.6,3.9,3.7,3.3,3.0,3.6,2.9,3.5,3.0,3.5,3.1,3.7,3.5,3.0,3.2,2.8,2.5,2.1,2.5,2.5,1.9,1.7,2.3,2.2,1.6,1.9,2.5,2.0,1.8,2.5,2.7,2.5,2.7,3.6,3.2,3.2,3.3,3.4,3.6,3.8,3.8,3.9,4.0,4.2,4.4,4.4,4.5,4.3,4.5,4.4,4.3,4.3,3.9,3.6,3.5,3.6,3.3,3.3,3.4,3.5,3.5,3.6,3.5,3.7,3.5,3.4,3.3,3.3,3.2,3.2,3.2,3.1,3.2,3.2,3.2,3.4,3.5,3.6,3.7,3.5,3.3,3.3,3.5,3.5,3.4,3.2,3.1,3.1,3.2,3.1,3.1,3.2,3.4,3.4,3.6,3.7,3.7,3.6,3.9,3.5,3.6,3.7,3.5,3.7,3.9,3.8,4.1,3.7,3.6,3.5,3.6,3.4,3.4,3.0],[2.8,2.0,1.6,1.4,1.5,1.9,1.9,2.5,2.7,3.3,4.0,4.8,4.3,4.7,4.3,4.0,3.1,3.1,3.5,3.0,2.5,3.0,3.2,2.5,2.3,2.8,3.1,3.8,4.2,3.9,4.9,4.7,3.7,3.7,4.1,3.6,3.0,2.7,2.4,1.9,1.9,1.4,1.5,1.2,1.4,1.3,1.8,2.1,1.4,1.3,0.9,0.8,0.9,1.3,1.4,1.8,2.0,2.4,2.8,3.2,3.6,4.2,4.8,3.9,4.6,4.2,4.0,3.6,3.4,3.6,3.2,3.0,3.0,3.1,2.6,2.5,2.4,2.8,3.1,3.0,3.7,3.5,4.5,4.9,5.5,6.1,5.8,6.4,6.0,5.1,5.5,5.9,5.2,4.9,5.6,5.2,4.4,4.6,5.2,4.3,3.7,4.7,4.7,3.8,3.4,4.4,4.2,5.1,4.2,3.6,3.1,3.5,3.2,4.2,3.6,4.6,4.3,4.8,5.2,5.5,5.8,6.7,6.5,6.1,6.7,6.0,6.5,5.7,6.3,6.2,5.1,5.3,5.9,5.3,4.7,5.3,5.5,4.6,4.5,3.8,3.6,4.6,3.6,4.7,3.8,4.7,3.8,4.7,4.8,3.8,4.6,3.7,3.2,3.0,3.3,3.1,2.5,2.3,2.8,2.5,1.9,2.3,2.7,2.3,2.1,3.3,3.3,2.9,3.3,4.1,3.7,3.8,4.0,4.0,4.2,4.3,4.5,4.8,5.0,5.3,5.3,5.4,5.6,5.3,5.6,5.7,5.3,5.5,4.5,4.3,4.2,4.2,4.0,3.9,3.8,3.8,3.8,3.8,3.7,3.8,3.7,3.9,3.8,3.8,3.8,3.9,3.8,3.6,3.4,3.5,3.5,3.9,4.1,4.2,4.4,3.9,3.8,3.8,3.8,3.9,3.9,3.8,3.9,4.0,4.0,3.9,3.7,4.1,4.0,4.2,4.5,4.7,4.6,4.5,4.8,4.5,4.6,4.7,4.5,4.7,4.9,4.8,5.1,4.8,4.6,4.6,4.5,4.4,4.3,3.3],[2.4,1.7,1.2,1.0,0.9,1.1,1.1,1.3,1.4,1.6,1.8,2.1,2.1,2.1,2.1,1.9,1.6,1.6,1.8,1.7,1.4,1.6,1.8,1.4,1.4,1.7,1.8,2.1,2.3,2.2,2.6,2.6,2.2,2.2,2.2,2.2,1.9,1.7,1.6,1.4,1.2,1.1,1.1,1.0,1.1,1.3,1.5,1.8,1.6,1.4,1.1,0.8,0.8,0.8,0.9,1.0,1.3,1.4,1.5,1.8,2.1,2.3,2.2,2.3,2.4,2.5,2.5,2.3,1.9,2.1,2.1,1.9,1.7,1.8,1.6,1.3,1.3,1.3,1.5,1.5,1.9,1.8,2.2,2.3,2.7,2.9,2.6,3.0,2.7,2.2,2.5,2.8,2.3,2.2,2.5,2.3,2.0,2.2,2.4,2.0,1.8,2.2,2.3,1.9,1.9,2.3,2.2,2.6,2.3,1.8,1.6,1.8,1.8,2.2,1.9,2.3,2.0,2.4,2.7,2.8,2.9,3.4,3.2,3.1,3.2,2.8,3.4,3.0,3.5,3.1,2.7,3.0,3.2,2.6,2.5,2.9,2.8,2.4,2.5,2.1,2.1,2.5,2.1,2.5,2.0,2.4,2.0,2.5,2.5,2.1,2.4,2.0,1.7,1.7,2.0,1.7,1.3,1.5,1.8,1.5,1.3,1.7,1.7,1.4,1.6,2.1,1.9,1.9,2.3,2.7,1.9,1.8,1.9,1.9,1.9,2.1,2.1,2.2,2.2,2.4,2.5,2.6,2.6,2.3,2.5,2.5,2.5,2.4,2.0,1.9,1.9,1.9,1.8,1.8,1.8,1.9,1.9,2.0,1.9,2.0,1.9,1.9,1.8,1.8,1.8,1.8,1.8,1.7,2.0,2.1,2.0,1.8,1.9,2.0,2.1,2.0,1.9,2.0,2.0,2.1,1.9,2.1,2.0,2.1,2.0,1.9,2.0,2.0,2.1,2.1,2.2,2.3,2.3,2.2,2.4,2.2,2.3,2.3,2.3,2.4,2.5,2.5,2.7,2.5,2.3,2.3,2.3,2.1,2.1,1.8],[2.4,1.7,1.2,0.9,0.8,0.9,0.9,1.1,1.2,1.4,1.6,1.9,1.9,1.9,1.8,1.6,1.4,1.4,1.6,1.4,1.2,1.4,1.5,1.2,1.3,1.5,1.6,1.8,1.9,1.8,2.2,2.2,1.9,1.9,1.9,1.8,1.5,1.3,1.3,1.0,1.0,0.9,0.9,0.9,1.0,1.2,1.3,1.6,1.5,1.4,1.2,1.0,0.8,0.8,0.8,0.9,1.0,1.1,1.2,1.5,1.8,2.0,1.9,1.9,2.0,2.0,2.1,1.9,1.6,1.7,1.7,1.6,1.4,1.5,1.3,1.1,1.1,1.1,1.2,1.3,1.6,1.5,1.8,2.0,2.2,2.4,2.2,2.4,2.2,2.0,2.2,2.2,1.9,1.9,2.0,1.9,1.6,1.8,1.9,1.6,1.5,1.8,1.8,1.6,1.5,1.8,1.7,2.0,1.8,1.5,1.3,1.5,1.4,1.7,1.6,1.9,1.7,2.0,2.1,2.2,2.3,2.7,2.7,2.5,2.6,2.3,2.6,2.4,2.6,2.5,2.1,2.3,2.4,2.1,1.9,2.2,2.2,1.9,1.9,1.7,1.6,1.9,1.7,1.9,1.7,1.9,1.7,2.0,2.0,1.7,2.0,1.7,1.5,1.4,1.6,1.4,1.1,1.2,1.4,1.2,1.0,1.4,1.4,1.2,1.3,1.6,1.6,1.6,2.0,2.3,1.6,1.6,1.7,1.6,1.6,1.7,1.7,1.8,1.9,2.0,2.2,2.2,2.2,2.0,2.2,2.1,2.2,2.1,1.7,1.6,1.6,1.6,1.5,1.4,1.5,1.5,1.6,1.6,1.6,1.6,1.5,1.5,1.4,1.4,1.4,1.4,1.5,1.4,1.8,1.9,1.8,1.5,1.6,1.8,1.8,1.7,1.7,1.7,1.8,1.9,1.7,1.9,1.7,1.9,1.7,1.6,1.8,1.8,1.9,1.8,1.8,1.9,1.9,1.9,2.1,1.9,1.9,1.9,1.9,1.9,2.1,2.1,2.2,2.0,1.9,1.9,1.9,1.8,1.8,1.5],[2.6,1.9,1.3,1.0,0.9,0.9,0.8,0.9,1.0,1.2,1.3,1.5,1.5,1.5,1.4,1.4,1.2,1.2,1.4,1.3,1.1,1.4,1.5,1.2,1.3,1.5,1.7,1.8,1.8,1.7,2.1,2.0,1.7,1.6,1.6,1.5,1.4,1.1,1.2,1.0,0.9,1.0,1.1,1.1,1.2,1.4,1.5,1.7,1.7,1.6,1.4,1.1,0.9,0.8,0.8,0.8,0.9,1.0,1.0,1.2,1.6,1.7,1.6,1.7,1.9,1.9,2.0,1.8,1.4,1.5,1.6,1.5,1.2,1.4,1.3,1.0,1.0,1.0,1.1,1.1,1.3,1.3,1.6,1.7,1.9,2.0,1.7,2.0,1.8,1.6,1.8,1.9,1.6,1.6,1.7,1.6,1.4,1.5,1.7,1.4,1.3,1.6,1.7,1.5,1.4,1.8,1.7,1.9,1.7,1.4,1.2,1.3,1.3,1.6,1.4,1.7,1.5,1.8,1.9,2.1,2.1,2.5,2.4,2.2,2.1,2.0,2.4,2.2,2.4,2.2,1.9,2.1,2.2,1.9,1.8,2.1,2.0,1.7,1.8,1.5,1.6,1.8,1.6,1.9,1.6,1.8,1.5,1.9,2.0,1.7,2.0,1.7,1.5,1.5,1.6,1.4,1.1,1.3,1.4,1.1,1.1,1.4,1.4,1.2,1.4,1.7,1.5,1.7,2.1,2.4,1.4,1.3,1.4,1.3,1.4,1.4,1.5,1.6,1.6,1.7,1.9,2.0,2.0,1.7,1.9,1.8,2.0,1.8,1.4,1.4,1.3,1.4,1.3,1.3,1.3,1.4,1.4,1.4,1.4,1.5,1.4,1.3,1.3,1.3,1.3,1.3,1.2,1.2,1.7,1.6,1.6,1.3,1.3,1.5,1.6,1.5,1.3,1.4,1.5,1.6,1.4,1.6,1.4,1.6,1.4,1.3,1.6,1.6,1.7,1.5,1.6,1.6,1.6,1.6,1.8,1.6,1.7,1.7,1.7,1.7,1.8,1.9,2.0,1.8,1.7,1.7,1.6,1.6,1.6,1.3],[2.6,1.8,1.3,1.0,0.9,0.9,0.8,0.8,0.8,1.0,1.0,1.2,1.2,1.3,1.2,1.2,1.0,1.0,1.2,1.1,0.9,1.1,1.2,1.1,1.1,1.3,1.4,1.5,1.5,1.4,1.7,1.7,1.5,1.4,1.4,1.3,1.1,0.9,1.0,0.8,0.8,0.9,1.1,1.1,1.2,1.4,1.4,1.6,1.6,1.5,1.4,1.3,1.0,0.8,0.8,0.8,0.8,0.8,0.9,1.0,1.3,1.5,1.4,1.5,1.7,1.7,1.8,1.6,1.3,1.4,1.5,1.4,1.1,1.3,1.2,0.9,1.0,0.9,1.0,1.0,1.1,1.1,1.3,1.4,1.6,1.6,1.5,1.6,1.5,1.3,1.5,1.5,1.3,1.3,1.5,1.3,1.1,1.3,1.4,1.2,1.2,1.4,1.4,1.3,1.3,1.6,1.5,1.7,1.5,1.2,1.1,1.2,1.1,1.3,1.2,1.4,1.3,1.5,1.6,1.7,1.7,2.0,2.1,1.8,1.7,1.6,1.9,1.8,1.9,1.8,1.6,1.7,1.8,1.6,1.5,1.7,1.7,1.5,1.5,1.3,1.3,1.4,1.3,1.5,1.3,1.5,1.3,1.6,1.6,1.5,1.6,1.4,1.2,1.2,1.4,1.2,1.0,1.2,1.2,1.0,1.0,1.2,1.2,1.1,1.3,1.4,1.4,1.5,1.8,2.1,1.2,1.1,1.2,1.1,1.1,1.1,1.2,1.3,1.4,1.4,1.7,1.7,1.7,1.5,1.7,1.6,1.7,1.5,1.1,1.1,1.1,1.1,1.1,1.1,1.1,1.1,1.2,1.2,1.2,1.2,1.2,1.1,1.1,1.1,1.1,1.1,1.0,1.0,1.5,1.5,1.5,1.0,1.1,1.2,1.3,1.2,1.1,1.2,1.2,1.3,1.2,1.4,1.2,1.5,1.2,1.1,1.3,1.3,1.3,1.2,1.3,1.4,1.4,1.4,1.5,1.4,1.5,1.4,1.4,1.4,1.5,1.6,1.7,1.5,1.4,1.4,1.4,1.3,1.3,1.1],[2.7,2.0,1.4,1.1,1.0,0.9,0.8,0.8,0.8,0.9,0.9,1.1,1.1,1.1,1.1,1.0,0.9,0.9,1.1,1.0,0.8,1.1,1.1,1.1,1.2,1.3,1.4,1.5,1.3,1.3,1.5,1.6,1.4,1.2,1.2,1.2,1.0,0.9,0.9,0.9,0.8,1.0,1.2,1.3,1.3,1.5,1.4,1.6,1.7,1.6,1.5,1.4,1.1,0.9,0.8,0.8,0.8,0.8,0.8,0.9,1.3,1.4,1.3,1.5,1.7,1.6,1.6,1.5,1.2,1.3,1.4,1.3,1.1,1.2,1.2,0.9,1.0,0.9,0.9,0.9,1.0,1.0,1.2,1.2,1.4,1.5,1.3,1.5,1.3,1.2,1.3,1.4,1.2,1.2,1.3,1.2,1.0,1.2,1.3,1.1,1.1,1.3,1.4,1.2,1.2,1.5,1.4,1.5,1.4,1.2,1.1,1.1,1.1,1.2,1.1,1.3,1.1,1.3,1.5,1.5,1.5,1.8,1.9,1.6,1.6,1.4,1.7,1.6,1.8,1.6,1.4,1.6,1.6,1.4,1.4,1.5,1.5,1.3,1.4,1.2,1.3,1.3,1.3,1.4,1.2,1.4,1.2,1.4,1.5,1.4,1.5,1.3,1.2,1.3,1.3,1.1,1.0,1.2,1.2,1.0,1.1,1.2,1.1,1.1,1.3,1.4,1.3,1.5,1.8,2.2,1.1,1.0,1.1,1.0,1.1,1.1,1.1,1.2,1.3,1.3,1.6,1.6,1.6,1.4,1.6,1.5,1.6,1.5,1.1,1.1,1.1,1.1,1.0,1.0,1.0,1.1,1.1,1.2,1.2,1.2,1.1,1.1,1.1,1.1,1.0,1.0,1.0,1.0,1.5,1.5,1.4,1.0,1.0,1.2,1.2,1.1,1.0,1.1,1.2,1.2,1.1,1.3,1.0,1.3,1.0,0.9,1.2,1.2,1.2,1.1,1.1,1.1,1.2,1.2,1.3,1.2,1.2,1.2,1.2,1.2,1.3,1.4,1.4,1.3,1.3,1.3,1.2,1.2,1.1,0.9],[2.8,2.1,1.5,1.2,1.1,1.0,0.9,0.8,0.8,0.9,0.9,1.0,1.0,1.0,1.0,1.0,0.8,0.8,1.0,1.0,0.8,1.0,1.1,1.0,1.1,1.2,1.4,1.4,1.2,1.2,1.4,1.5,1.3,1.2,1.1,1.1,0.9,0.8,0.9,0.9,0.9,1.1,1.2,1.3,1.4,1.6,1.5,1.7,1.8,1.7,1.6,1.5,1.2,1.1,0.9,0.8,0.8,0.8,0.8,0.8,1.1,1.3,1.3,1.4,1.6,1.5,1.6,1.5,1.2,1.3,1.4,1.4,1.1,1.3,1.3,1.0,1.1,1.0,1.0,1.0,1.1,1.0,1.1,1.2,1.4,1.4,1.3,1.4,1.3,1.2,1.3,1.4,1.2,1.2,1.4,1.3,1.1,1.3,1.4,1.2,1.1,1.3,1.4,1.3,1.3,1.5,1.5,1.6,1.5,1.3,1.2,1.2,1.1,1.2,1.1,1.2,1.1,1.2,1.4,1.4,1.4,1.7,1.8,1.6,1.5,1.4,1.6,1.6,1.8,1.6,1.4,1.6,1.7,1.5,1.4,1.6,1.6,1.4,1.5,1.3,1.3,1.4,1.3,1.4,1.2,1.3,1.1,1.3,1.4,1.3,1.4,1.3,1.1,1.2,1.3,1.1,1.0,1.2,1.2,1.1,1.1,1.3,1.2,1.2,1.4,1.5,1.4,1.6,1.9,2.2,1.1,1.0,1.0,1.0,1.0,1.1,1.1,1.2,1.3,1.2,1.5,1.5,1.5,1.3,1.5,1.5,1.6,1.4,1.1,1.0,1.0,1.0,1.0,1.0,1.0,1.1,1.1,1.1,1.1,1.2,1.1,1.1,1.1,1.1,1.0,1.0,0.9,0.9,1.5,1.5,1.4,0.9,1.0,1.1,1.2,1.1,0.9,1.0,1.1,1.2,1.0,1.4,1.0,1.3,1.0,0.9,1.2,1.2,1.2,1.0,1.1,1.1,1.1,1.1,1.2,1.1,1.2,1.1,1.1,1.2,1.2,1.3,1.3,1.3,1.2,1.2,1.1,1.1,1.1,0.9],[2.9,2.2,1.7,1.4,1.2,1.1,1.0,0.9,0.9,0.9,1.0,1.1,1.1,1.1,1.1,1.1,0.8,0.9,1.1,1.1,0.9,1.1,1.2,1.1,1.2,1.3,1.5,1.5,1.4,1.3,1.6,1.6,1.4,1.3,1.2,1.1,1.0,0.9,1.0,1.0,1.0,1.3,1.3,1.5,1.5,1.7,1.6,1.9,1.9,1.9,1.7,1.6,1.4,1.2,1.1,0.9,0.8,0.8,0.8,0.8,1.0,1.3,1.3,1.4,1.8,1.6,1.7,1.6,1.3,1.4,1.5,1.5,1.1,1.4,1.4,1.1,1.3,1.1,1.1,1.1,1.2,1.1,1.3,1.4,1.6,1.6,1.4,1.7,1.5,1.4,1.5,1.6,1.4,1.4,1.5,1.4,1.2,1.4,1.5,1.3,1.3,1.5,1.5,1.3,1.4,1.7,1.6,1.9,1.7,1.4,1.3,1.3,1.3,1.4,1.2,1.4,1.2,1.4,1.6,1.6,1.7,2.0,2.1,1.8,1.8,1.7,2.0,1.9,2.1,1.9,1.7,1.8,2.0,1.7,1.6,1.9,1.9,1.6,1.7,1.5,1.5,1.6,1.4,1.5,1.3,1.4,1.2,1.4,1.6,1.4,1.6,1.4,1.2,1.4,1.4,1.3,1.1,1.4,1.4,1.2,1.3,1.5,1.4,1.3,1.5,1.7,1.6,1.8,2.1,2.4,1.0,1.0,1.0,1.0,1.0,1.1,1.1,1.2,1.3,1.3,1.6,1.6,1.6,1.4,1.6,1.5,1.6,1.5,1.1,1.0,1.0,1.1,1.0,1.0,1.0,1.1,1.1,1.1,1.2,1.2,1.2,1.1,1.1,1.1,1.1,1.0,0.9,0.9,1.4,1.5,1.4,0.9,1.0,1.2,1.2,1.1,0.9,1.0,1.1,1.2,1.0,1.6,1.1,1.5,1.1,0.9,1.2,1.3,1.3,1.2,1.2,1.3,1.3,1.3,1.3,1.3,1.3,1.3,1.3,1.3,1.4,1.4,1.5,1.4,1.3,1.3,1.3,1.2,1.2,0.9],[3.9,3.1,2.6,2.3,1.9,1.8,1.6,1.3,1.4,1.5,1.7,1.9,1.6,2.0,2.0,1.9,1.4,1.4,1.9,1.9,1.6,1.8,2.2,1.9,2.0,2.2,2.5,2.6,2.5,2.1,2.6,2.3,1.8,1.6,1.4,1.3,1.2,1.0,1.4,1.5,1.6,2.0,2.0,2.4,2.4,2.8,2.6,3.0,3.1,2.9,2.9,2.5,2.2,1.9,1.7,1.4,1.2,1.2,0.8,0.8,0.8,1.3,1.7,1.7,2.3,2.1,2.6,2.1,1.7,2.2,2.3,2.0,1.8,2.2,2.0,1.7,1.9,1.6,1.7,1.7,1.9,1.9,2.4,2.5,3.0,3.0,2.7,3.1,2.7,2.4,2.8,2.8,2.2,2.5,2.6,2.1,1.9,2.3,2.3,1.8,1.9,2.5,2.4,2.1,2.2,2.9,2.7,3.0,2.8,2.2,2.1,2.0,2.3,2.5,2.2,2.7,2.4,2.6,3.1,3.1,3.1,3.8,3.6,3.5,3.5,3.3,3.8,3.5,4.0,3.4,3.2,3.5,3.5,3.1,3.0,3.4,3.1,2.8,3.0,2.5,2.7,2.8,2.6,2.9,2.6,2.8,2.3,2.8,3.0,2.6,3.0,2.7,2.4,2.4,2.7,2.3,1.9,2.4,2.5,2.0,2.1,2.5,2.3,2.1,2.5,2.6,2.5,2.8,3.2,3.5,1.3,1.3,1.4,1.5,1.6,1.6,1.7,1.8,1.8,1.9,2.0,2.0,2.1,2.1,2.1,2.1,2.3,2.0,1.7,1.6,1.6,1.7,1.6,1.6,1.6,1.7,1.6,1.6,1.7,1.9,1.8,1.7,1.7,1.8,1.7,1.6,1.5,1.4,1.9,1.9,1.8,1.5,1.6,1.5,1.6,1.4,1.3,1.3,1.4,1.5,1.3,2.0,1.7,1.9,1.7,1.5,1.7,1.6,1.7,1.9,2.0,2.2,2.3,2.2,2.3,2.3,2.3,2.4,2.5,2.6,2.7,2.8,3.0,2.8,2.6,2.6,2.6,2.5,2.5,1.2],[5.2,4.5,3.9,3.8,3.4,3.1,2.9,2.5,2.2,2.5,2.3,2.8,2.2,2.7,2.7,2.6,1.8,2.0,2.6,2.5,2.1,2.3,2.6,2.6,2.6,2.8,3.2,3.3,3.1,2.8,3.6,3.1,2.2,2.1,2.0,1.6,1.7,1.4,1.8,2.2,2.1,2.8,2.7,3.4,3.4,4.0,3.9,4.7,4.6,4.4,4.1,3.7,3.3,2.8,2.6,2.3,2.0,1.5,1.5,0.9,0.8,1.0,1.6,1.8,2.5,2.7,3.5,3.0,2.4,3.3,3.7,3.0,3.0,3.9,3.6,3.2,3.6,3.3,3.1,2.7,3.2,2.7,3.5,3.5,4.5,4.7,3.8,4.7,3.7,3.4,3.9,3.8,3.2,3.5,3.7,2.9,3.0,3.7,3.6,2.9,3.5,4.2,3.5,3.8,4.1,4.9,4.9,5.2,5.1,4.5,4.0,3.7,3.6,3.9,3.2,3.9,3.2,3.8,4.5,4.5,4.6,5.4,5.2,5.1,5.3,4.9,5.7,5.3,6.0,5.4,4.7,5.3,5.5,4.5,4.7,5.6,5.3,4.3,5.2,4.1,4.3,4.4,3.9,4.4,3.5,3.9,3.1,3.7,4.1,3.4,4.1,3.9,3.1,3.4,3.9,3.4,2.9,3.5,4.1,3.5,3.6,4.2,4.1,3.9,4.3,4.9,4.6,4.6,5.3,5.6,1.5,1.7,1.9,1.9,1.9,2.0,2.1,2.2,2.2,2.3,2.3,2.2,2.3,2.3,2.4,2.6,2.8,2.5,2.2,2.1,2.2,2.4,2.1,2.4,2.4,2.4,2.3,2.0,2.5,2.7,2.8,2.8,2.9,2.9,2.8,2.6,2.0,2.1,2.3,2.2,2.3,1.9,1.9,1.8,2.0,1.4,1.6,1.5,1.7,1.9,1.5,2.4,2.2,2.4,2.2,1.9,2.1,2.1,2.1,2.5,2.8,3.1,3.1,3.0,3.2,3.0,3.1,3.2,3.3,3.5,3.7,3.8,4.2,3.8,3.6,3.7,3.5,3.3,3.1,1.5],[6.6,6.2,5.6,5.1,4.9,4.1,3.9,3.1,3.0,2.7,2.6,2.6,2.2,2.9,3.1,3.1,2.5,2.5,3.1,3.2,3.1,3.1,3.9,4.1,3.7,3.7,4.5,3.9,3.7,3.2,3.5,3.1,2.5,2.3,2.0,1.7,2.2,1.9,2.4,3.0,3.5,4.2,4.5,5.4,5.6,6.2,5.7,6.4,6.6,6.1,6.1,5.7,5.1,4.7,4.1,3.6,2.9,2.5,2.1,1.4,0.8,0.8,1.0,1.4,2.0,2.3,3.1,2.9,1.9,2.7,3.4,3.0,2.8,3.5,3.9,3.7,4.5,3.9,3.3,3.5,3.3,3.3,3.4,3.7,4.7,4.4,3.6,4.3,3.4,3.2,3.9,3.5,2.7,3.5,3.3,2.5,2.7,3.3,2.8,2.3,3.2,3.3,2.7,2.9,3.6,3.8,4.2,4.2,4.6,3.9,4.4,3.9,4.2,4.3,3.8,4.4,3.8,4.0,5.0,4.9,4.6,5.3,5.0,5.2,4.9,4.8,5.6,5.8,5.8,5.0,4.8,5.7,5.2,4.3,4.8,5.4,4.6,4.1,4.8,4.3,5.0,5.0,4.7,5.0,4.4,4.5,3.6,4.3,5.0,4.6,5.1,5.1,4.3,5.2,5.2,4.3,4.2,5.2,5.1,4.4,5.1,5.7,4.8,4.8,5.8,5.7,5.0,5.5,6.1,5.9,1.8,1.8,1.8,1.7,1.7,1.7,1.7,1.8,1.8,1.9,2.0,2.0,1.9,1.9,2.0,2.1,2.3,2.0,1.8,1.8,1.9,1.9,1.9,2.0,2.0,1.9,1.7,1.4,2.0,2.0,2.4,2.4,2.5,2.6,2.6,2.3,1.8,1.9,2.3,2.2,2.2,1.8,1.7,1.6,1.9,1.5,1.7,1.7,1.8,2.2,1.9,2.5,2.6,2.6,2.6,2.2,2.3,2.4,2.4,2.9,2.9,3.2,3.3,3.2,3.3,3.4,3.4,3.5,3.6,3.8,4.0,4.0,4.4,4.1,4.0,4.1,3.8,3.7,3.5,2.2],[5.0,4.5,3.9,3.4,3.3,3.0,2.9,2.4,2.5,2.2,2.0,1.9,1.8,2.2,2.3,2.6,2.1,2.4,2.7,2.7,2.8,2.8,3.1,3.1,3.1,3.2,3.6,3.3,3.1,2.8,2.9,2.7,2.4,2.2,2.0,1.9,2.1,1.9,2.4,2.6,3.0,3.2,3.4,4.0,4.0,4.5,4.1,4.5,4.7,4.3,4.5,4.1,3.6,3.3,3.0,2.8,2.3,2.4,1.7,1.5,1.2,0.9,0.8,0.9,1.3,1.5,1.9,2.1,1.3,1.8,2.2,2.1,1.9,2.3,2.5,2.5,3.0,2.9,2.6,2.7,2.4,2.4,2.5,2.7,3.2,2.9,2.6,2.7,2.2,2.2,2.7,2.5,2.0,2.5,2.4,1.9,2.0,2.5,2.1,1.8,2.3,2.4,2.1,2.0,2.5,2.6,2.9,3.1,3.3,2.7,3.1,2.9,3.1,3.1,3.0,3.1,2.9,2.9,3.4,3.5,3.2,3.8,3.4,3.4,3.1,3.1,3.6,3.9,4.1,3.3,3.4,3.9,3.6,3.1,3.4,3.8,3.3,3.0,3.5,3.2,3.5,3.5,3.4,3.5,3.1,3.4,2.9,3.2,3.7,3.5,3.8,3.8,3.2,3.8,3.9,3.2,3.2,3.9,3.7,3.2,3.7,4.0,3.4,3.4,4.1,3.9,3.5,3.6,4.1,4.0,1.7,1.6,1.5,1.4,1.4,1.4,1.4,1.4,1.5,1.5,1.8,1.7,1.7,1.6,1.8,1.7,2.0,1.7,1.4,1.4,1.5,1.6,1.5,1.6,1.5,1.4,1.2,1.2,1.4,1.4,1.6,1.6,1.8,1.9,1.9,1.7,1.5,1.6,2.0,2.0,2.0,1.5,1.4,1.4,1.5,1.5,1.6,1.6,1.7,1.8,1.6,2.4,2.3,2.3,2.2,2.0,2.1,2.1,2.1,2.4,2.5,2.6,2.7,2.6,2.7,2.8,2.9,2.7,2.9,3.0,3.0,3.1,3.2,3.2,3.1,3.1,3.1,2.9,3.0,2.0],[5.8,5.1,4.4,3.9,3.8,3.2,3.3,2.6,2.9,2.4,2.4,2.2,2.0,2.6,2.7,3.1,2.5,2.9,3.2,3.2,3.2,3.5,3.9,3.9,3.8,4.1,4.7,4.2,3.9,3.6,3.7,3.3,3.1,2.8,2.5,2.3,2.7,2.3,3.0,3.0,3.4,3.8,4.2,4.7,4.8,5.6,5.1,5.7,5.8,5.1,5.3,4.9,4.2,3.8,3.4,3.3,2.6,2.8,1.9,1.9,1.5,1.2,0.8,0.8,0.9,1.3,1.6,1.8,1.2,1.5,2.1,2.1,1.9,2.4,2.8,2.8,3.3,3.5,2.8,3.2,2.9,2.8,2.8,3.0,3.6,3.3,3.0,3.2,2.7,2.7,3.0,2.9,2.3,2.9,2.8,2.1,2.2,2.9,2.4,1.8,2.5,2.7,2.1,2.1,2.7,2.8,3.2,3.5,3.8,3.1,3.6,3.3,3.6,3.6,3.5,3.6,3.3,3.4,4.2,4.1,3.7,4.2,3.8,4.1,3.6,3.6,4.4,4.6,4.9,4.1,3.8,4.5,4.4,3.6,4.0,4.7,3.9,3.5,4.1,3.7,4.4,4.1,4.2,4.3,3.9,4.1,3.6,4.0,4.5,4.4,4.6,4.6,4.1,4.6,4.7,4.0,3.8,4.5,4.6,3.7,4.2,4.8,4.1,3.9,4.7,4.6,3.9,4.2,4.8,4.6,1.7,1.6,1.6,1.4,1.4,1.4,1.4,1.5,1.6,1.6,1.9,1.8,1.8,1.6,1.9,2.0,2.1,1.9,1.5,1.4,1.5,1.5,1.5,1.6,1.6,1.4,1.2,1.2,1.5,1.3,1.5,1.6,1.8,1.9,1.9,1.7,1.5,1.6,1.9,2.0,2.0,1.4,1.3,1.4,1.6,1.5,1.6,1.6,1.8,2.0,1.8,2.8,2.9,2.8,2.7,2.5,2.5,2.3,2.2,2.9,3.0,3.0,3.1,3.1,3.3,3.2,3.4,3.1,3.3,3.4,3.5,3.6,3.7,3.7,3.6,3.7,3.4,3.4,3.3,2.6],[5.3,4.7,4.0,3.7,3.5,3.1,3.2,2.4,2.8,2.4,2.4,2.5,2.2,2.7,2.8,3.0,2.6,2.9,3.2,3.2,3.1,3.4,3.8,3.6,3.7,4.0,4.4,4.1,3.9,3.5,3.9,3.4,3.1,3.0,2.9,2.7,2.8,2.2,2.8,2.9,3.2,3.6,3.9,4.5,4.5,5.1,4.7,5.3,5.4,4.7,4.8,4.4,3.9,3.7,3.3,3.2,2.5,2.8,2.2,2.1,1.8,1.6,1.2,0.9,0.8,1.0,1.2,1.9,1.4,1.5,1.9,2.0,2.1,2.1,2.6,2.6,3.1,3.3,2.8,3.1,2.8,2.9,2.9,3.2,3.7,3.5,3.2,3.3,2.9,2.9,3.2,3.0,2.6,2.8,2.9,2.3,2.4,2.8,2.5,1.9,2.5,2.7,2.3,2.0,2.4,2.5,3.0,3.3,3.5,2.8,3.4,3.1,3.5,3.5,3.3,3.6,3.4,3.4,4.1,4.2,3.9,4.3,4.0,4.1,3.7,3.5,4.4,4.7,4.7,3.8,3.7,4.4,4.0,3.5,3.8,4.1,3.7,3.3,3.9,3.4,3.8,3.7,3.9,4.2,3.7,4.0,3.4,3.9,4.4,4.1,4.5,4.3,3.8,4.3,4.3,3.7,3.7,4.3,4.1,3.6,4.0,4.3,3.5,3.5,4.3,4.1,3.7,4.0,4.6,4.5,2.0,2.0,1.9,1.8,1.8,1.9,1.9,1.9,1.9,1.9,2.1,2.0,1.9,1.9,2.1,2.2,2.4,2.0,1.9,1.8,1.9,1.8,1.8,1.8,1.7,1.6,1.6,1.4,1.6,1.4,1.7,1.8,2.0,1.9,2.1,2.1,1.8,1.8,2.1,2.2,2.1,1.8,1.8,1.8,2.0,1.8,2.1,2.2,2.3,2.4,2.3,3.0,2.8,2.9,2.8,2.7,2.6,2.5,2.5,2.9,2.9,2.9,3.1,3.0,3.2,3.2,3.4,3.2,3.3,3.5,3.6,3.7,3.8,3.7,3.6,3.7,3.5,3.4,3.3,2.6],[4.6,4.0,3.4,3.0,3.1,2.4,2.8,2.1,2.6,2.2,2.5,2.6,2.4,2.9,2.9,3.1,2.5,2.9,3.3,3.2,3.0,3.4,3.7,3.5,3.5,3.9,4.4,4.1,4.0,3.7,4.0,3.6,3.2,3.0,2.8,2.5,2.8,2.2,2.7,2.6,3.1,3.2,3.6,4.0,3.9,4.5,4.0,4.6,4.6,4.1,4.2,3.7,3.3,3.3,2.8,2.9,2.1,2.5,1.9,2.1,2.0,1.8,1.5,1.2,1.0,0.8,0.8,1.3,1.0,1.1,1.3,1.5,1.6,1.8,2.0,2.2,2.6,2.8,2.5,2.8,2.8,2.9,3.2,3.3,3.8,3.7,3.3,3.6,3.1,3.0,3.3,3.1,2.7,3.1,3.0,2.3,2.3,2.8,2.5,1.9,2.2,2.5,2.0,1.9,2.3,2.4,2.8,3.2,3.3,2.7,3.0,3.0,3.3,3.5,3.3,3.6,3.4,3.5,4.3,4.4,4.1,4.6,4.4,4.3,4.0,3.7,4.6,4.6,4.8,4.1,3.8,4.4,4.3,3.5,3.6,4.3,3.7,3.3,3.6,3.3,3.8,3.8,3.8,4.3,3.7,4.2,3.6,4.2,4.5,4.2,4.4,4.2,3.7,4.1,4.1,3.5,3.3,3.8,3.9,3.2,3.4,3.9,3.4,3.2,3.6,3.6,3.2,3.2,3.8,3.9,2.0,2.1,2.0,1.9,1.9,2.1,2.0,2.1,2.2,2.2,2.4,2.4,2.3,2.2,2.4,2.4,2.7,2.3,2.0,1.9,1.9,1.9,1.8,1.7,1.7,1.6,1.6,1.5,1.5,1.4,1.5,1.7,1.8,1.8,2.0,1.9,1.7,1.6,1.9,2.0,2.0,1.7,1.8,1.9,2.2,2.0,2.2,2.3,2.4,2.6,2.4,3.1,3.0,3.0,3.0,2.7,2.8,2.7,2.7,3.1,3.2,3.3,3.4,3.4,3.6,3.4,3.6,3.4,3.5,3.6,3.7,3.8,4.0,3.9,3.7,3.7,3.5,3.5,3.3,2.7],[4.1,3.5,2.9,2.4,2.4,2.0,2.3,1.9,2.5,2.3,2.5,2.8,2.7,3.1,3.1,3.3,2.7,2.9,3.4,3.3,2.9,3.3,3.7,3.3,3.3,3.8,4.2,4.1,4.1,3.9,4.2,4.0,3.5,3.2,3.0,2.7,2.8,2.3,2.6,2.2,2.7,2.7,3.1,3.4,3.4,3.7,3.3,3.8,3.9,3.5,3.5,3.1,2.8,2.8,2.3,2.5,2.0,2.5,2.0,2.3,2.2,2.1,1.9,1.4,1.3,0.8,0.8,0.9,1.0,0.9,0.9,1.3,1.3,1.2,1.5,1.7,2.1,2.2,2.1,2.6,2.6,2.8,3.2,3.4,3.8,3.9,3.5,3.7,3.2,3.1,3.3,3.1,2.8,2.9,2.8,2.3,2.2,2.5,2.2,1.8,1.9,2.1,1.8,1.4,1.8,2.0,2.3,2.8,2.8,2.2,2.4,2.5,2.9,2.9,3.1,3.4,3.4,3.8,4.1,4.6,4.3,4.9,4.7,4.3,4.3,3.8,4.3,4.2,4.4,4.0,3.6,3.9,3.9,3.3,3.3,3.7,3.3,2.9,3.1,2.8,3.2,3.4,3.3,3.9,3.5,4.1,3.6,4.3,4.5,4.1,4.2,3.7,3.5,3.6,3.6,3.1,3.0,3.2,3.2,2.7,2.8,3.1,2.7,2.5,2.9,3.0,2.5,2.7,3.2,3.4,2.3,2.4,2.4,2.2,2.1,2.2,2.1,2.1,2.5,2.5,2.6,2.6,2.6,2.4,2.6,2.6,2.8,2.6,2.0,2.0,1.9,1.9,1.8,1.7,1.5,1.5,1.5,1.6,1.4,1.2,1.3,1.5,1.6,1.5,1.7,1.8,1.8,1.7,2.0,2.1,2.0,1.9,2.0,2.3,2.5,2.4,2.5,2.5,2.7,2.8,2.6,3.4,3.2,3.3,3.2,3.0,3.0,3.0,3.1,3.4,3.4,3.5,3.6,3.6,3.8,3.7,3.9,3.7,3.7,3.8,4.0,4.0,4.2,4.0,3.9,3.9,3.8,3.7,3.6,2.9],[4.2,3.5,2.8,2.3,2.2,1.8,2.0,1.7,2.1,1.9,2.2,2.4,2.3,2.8,2.6,2.8,2.2,2.5,2.9,2.7,2.5,2.9,3.1,2.9,2.9,3.4,3.7,3.7,3.5,3.4,3.6,3.5,3.1,2.8,2.7,2.5,2.5,1.9,2.4,2.1,2.5,2.5,2.8,3.1,3.1,3.6,3.2,3.6,3.8,3.3,3.4,2.9,2.6,2.5,2.0,2.2,1.7,2.2,1.7,2.0,2.0,1.9,1.8,1.4,1.7,1.0,0.8,0.8,0.9,1.0,0.9,1.0,1.1,1.3,1.4,1.5,1.9,1.9,1.9,2.2,2.3,2.4,2.8,3.0,3.5,3.5,3.1,3.3,2.9,2.8,3.1,2.9,2.5,2.6,2.7,2.2,2.0,2.4,2.2,1.8,1.8,2.1,1.9,1.5,1.8,2.0,2.2,2.7,2.6,2.1,2.2,2.3,2.6,2.7,2.7,3.1,3.0,3.2,3.8,4.0,3.8,4.4,4.2,3.9,3.8,3.5,3.9,3.9,4.1,3.7,3.3,3.6,3.6,3.1,3.0,3.4,3.2,2.7,2.9,2.6,2.9,3.1,3.0,3.5,3.1,3.7,3.1,3.8,4.1,3.6,3.9,3.4,3.1,3.2,3.3,2.8,2.6,2.9,2.8,2.4,2.5,2.9,2.5,2.3,2.7,2.9,2.5,2.7,3.2,3.4,2.0,2.1,2.1,1.9,1.8,2.0,1.9,2.1,2.2,2.3,2.5,2.5,2.5,2.3,2.5,2.5,2.7,2.4,1.8,1.7,1.7,1.7,1.5,1.5,1.4,1.3,1.4,1.4,1.3,1.2,1.3,1.3,1.4,1.4,1.5,1.6,1.5,1.4,1.8,1.9,1.9,1.6,1.7,2.0,2.2,2.1,2.1,2.2,2.3,2.6,2.3,3.0,2.7,3.0,2.8,2.5,2.7,2.7,2.7,2.9,2.9,3.0,3.2,3.1,3.4,3.2,3.4,3.1,3.1,3.2,3.4,3.5,3.8,3.5,3.3,3.3,3.2,3.1,3.1,2.5],[3.5,2.9,2.3,1.9,1.8,1.5,1.7,1.4,1.7,1.5,1.8,2.0,1.9,2.1,2.1,2.2,1.8,2.0,2.4,2.2,2.0,2.3,2.6,2.4,2.3,2.7,2.9,2.9,2.9,2.7,2.9,2.8,2.5,2.3,2.2,2.0,1.9,1.6,1.8,1.7,2.0,2.1,2.3,2.5,2.6,2.9,2.6,3.0,3.0,2.7,2.8,2.5,2.1,2.0,1.7,1.8,1.5,1.7,1.4,1.6,1.7,1.7,1.5,1.3,1.3,1.0,0.9,0.8,0.8,0.8,0.9,1.0,0.9,1.0,1.2,1.3,1.6,1.6,1.6,1.9,1.8,2.0,2.1,2.4,2.7,2.8,2.5,2.6,2.4,2.2,2.3,2.3,2.0,2.1,2.0,1.7,1.7,1.8,1.6,1.3,1.5,1.5,1.3,1.1,1.3,1.5,1.6,1.9,1.9,1.6,1.8,1.8,2.1,2.2,2.2,2.5,2.4,2.7,3.0,3.1,3.0,3.6,3.3,3.1,2.9,2.7,3.2,3.1,3.2,2.9,2.6,2.8,2.8,2.4,2.4,2.7,2.5,2.2,2.4,2.1,2.3,2.5,2.4,2.7,2.5,2.9,2.6,3.0,3.2,2.9,3.1,2.7,2.5,2.6,2.6,2.3,2.2,2.4,2.3,2.0,2.1,2.3,2.0,1.9,2.2,2.3,2.0,2.2,2.6,2.8,1.6,1.6,1.6,1.5,1.4,1.5,1.5,1.6,1.7,1.8,2.0,1.9,1.9,1.8,1.9,1.9,2.0,1.9,1.4,1.4,1.3,1.3,1.3,1.2,1.1,1.1,1.2,1.2,1.0,0.9,1.0,1.1,1.1,1.1,1.3,1.3,1.3,1.3,1.7,1.8,1.7,1.3,1.4,1.6,1.7,1.6,1.6,1.7,1.8,2.0,1.8,2.4,2.1,2.4,2.1,2.0,2.2,2.2,2.2,2.2,2.3,2.4,2.4,2.5,2.6,2.6,2.7,2.6,2.6,2.7,2.8,2.9,3.0,2.8,2.7,2.7,2.7,2.6,2.5,1.9],[3.2,2.6,2.0,1.7,1.6,1.3,1.5,1.2,1.5,1.3,1.4,1.6,1.6,1.8,1.7,1.9,1.5,1.8,2.0,1.9,1.8,2.1,2.2,2.0,2.1,2.3,2.6,2.6,2.5,2.3,2.5,2.4,2.1,2.0,1.9,1.7,1.8,1.5,1.7,1.6,1.8,1.9,2.1,2.2,2.2,2.5,2.2,2.5,2.6,2.3,2.4,2.1,1.9,1.8,1.5,1.6,1.3,1.5,1.2,1.5,1.6,1.5,1.4,1.2,1.3,1.0,0.9,0.9,0.8,0.8,0.8,1.0,0.8,0.9,1.0,1.1,1.3,1.3,1.3,1.6,1.5,1.6,1.8,2.0,2.2,2.3,2.0,2.1,2.0,1.8,2.0,1.9,1.6,1.7,1.7,1.5,1.4,1.5,1.4,1.1,1.2,1.3,1.1,0.9,1.1,1.3,1.4,1.7,1.7,1.4,1.5,1.5,1.7,1.8,1.8,2.0,2.0,2.1,2.5,2.6,2.5,2.9,2.8,2.5,2.4,2.2,2.5,2.5,2.6,2.3,2.1,2.4,2.3,2.0,2.0,2.3,2.1,1.8,1.9,1.7,1.9,2.1,2.0,2.3,2.0,2.4,2.1,2.5,2.7,2.5,2.6,2.3,2.1,2.2,2.2,1.9,1.8,2.0,1.9,1.6,1.8,1.9,1.7,1.6,1.9,1.9,1.7,1.9,2.3,2.4,1.4,1.4,1.4,1.3,1.2,1.3,1.2,1.3,1.5,1.5,1.7,1.7,1.7,1.6,1.7,1.6,1.8,1.6,1.2,1.1,1.1,1.1,1.1,1.0,0.9,0.9,0.9,1.0,0.9,0.8,0.9,0.9,0.9,1.0,1.1,1.0,1.1,1.1,1.6,1.7,1.6,1.1,1.2,1.4,1.5,1.5,1.4,1.5,1.6,1.7,1.5,2.1,1.8,2.1,1.8,1.7,1.9,1.8,1.9,1.9,1.9,2.0,2.0,2.1,2.2,2.1,2.2,2.1,2.1,2.1,2.2,2.3,2.4,2.3,2.2,2.2,2.1,2.1,2.0,1.7],[3.7,3.0,2.4,2.0,1.9,1.5,1.7,1.4,1.9,1.8,2.1,2.4,2.5,2.8,2.6,2.7,2.2,2.4,2.9,2.6,2.4,2.7,3.2,2.7,2.7,3.1,3.5,3.6,3.6,3.3,3.8,3.5,3.0,2.8,2.7,2.4,2.3,1.9,2.1,1.9,2.2,2.2,2.6,2.8,2.8,3.3,2.9,3.1,3.4,2.9,3.0,2.7,2.3,2.2,1.8,1.9,1.6,2.0,1.6,2.0,2.0,2.0,1.8,1.5,1.6,1.3,1.1,1.1,1.0,0.8,0.8,0.8,0.9,1.0,1.1,1.2,1.5,1.6,1.6,2.1,2.0,2.4,2.7,3.0,3.5,3.7,3.2,3.3,2.8,2.7,2.9,2.6,2.3,2.3,2.2,2.0,1.8,1.9,1.7,1.5,1.5,1.6,1.4,1.1,1.3,1.5,1.6,2.0,2.0,1.6,1.8,1.9,2.2,2.4,2.5,3.0,3.0,3.5,3.7,4.1,3.9,4.4,4.1,3.9,3.8,3.3,3.6,3.6,3.7,3.2,3.1,3.2,3.2,2.7,2.7,2.9,2.6,2.2,2.4,2.2,2.5,2.8,2.8,3.4,3.1,3.7,3.2,3.9,4.0,3.5,3.7,3.3,3.0,3.0,3.1,2.6,2.4,2.7,2.5,2.1,2.2,2.5,2.1,1.9,2.3,2.4,2.0,2.2,2.7,2.8,2.0,2.0,2.0,1.9,1.8,1.8,1.8,1.9,2.1,2.1,2.4,2.3,2.3,2.1,2.3,2.2,2.4,2.2,1.6,1.6,1.4,1.5,1.4,1.3,1.2,1.2,1.2,1.3,1.0,1.0,1.0,1.1,1.2,1.2,1.3,1.4,1.4,1.4,1.8,1.9,1.8,1.6,1.6,2.0,2.2,2.1,2.1,2.2,2.3,2.6,2.3,2.8,2.6,2.9,2.7,2.5,2.6,2.7,2.7,2.9,2.9,3.1,3.2,3.2,3.5,3.2,3.4,3.3,3.2,3.3,3.5,3.6,3.9,3.5,3.4,3.4,3.3,3.1,3.1,2.4],[4.3,3.6,2.8,2.3,2.1,1.6,1.8,1.5,2.3,1.8,2.2,2.7,2.8,3.2,2.9,2.9,2.4,2.4,3.0,2.7,2.4,2.8,3.2,2.7,2.8,3.3,3.6,3.7,3.7,3.5,3.9,3.6,3.3,3.0,3.0,2.7,2.5,2.0,2.3,2.0,2.4,2.5,2.8,3.0,3.2,3.6,3.2,3.8,4.0,3.7,3.5,3.0,2.5,2.3,1.9,2.1,1.6,2.2,1.6,2.1,2.2,2.4,2.3,2.0,2.1,1.6,1.3,1.3,1.3,1.1,0.8,0.8,0.9,1.0,1.2,1.1,1.6,1.7,1.8,2.4,2.3,2.6,3.0,3.4,3.8,4.1,3.7,3.9,3.6,3.1,3.4,3.4,2.9,2.8,2.9,2.6,2.1,2.4,2.3,1.9,1.7,2.0,1.9,1.5,1.6,2.0,2.1,2.6,2.5,1.9,2.0,2.3,2.5,2.6,2.7,3.2,3.2,3.5,4.1,4.4,4.3,4.8,4.7,4.5,4.4,3.8,4.2,4.1,4.4,4.0,3.5,3.8,4.0,3.3,3.0,3.5,3.3,2.7,2.9,2.5,2.9,3.1,3.0,3.7,3.2,3.8,3.2,4.0,4.2,3.6,4.0,3.5,3.1,3.2,3.2,2.7,2.6,2.9,2.9,2.2,2.5,2.8,2.3,2.0,2.5,2.9,2.5,2.6,3.2,3.4,2.2,2.3,2.3,2.3,2.1,2.4,2.3,2.4,2.6,2.8,3.0,3.0,3.1,2.8,3.0,2.9,3.0,2.9,2.2,2.1,2.0,1.9,1.8,1.7,1.6,1.6,1.7,1.7,1.4,1.4,1.3,1.5,1.4,1.4,1.7,1.8,1.8,1.7,2.0,2.2,2.1,2.0,2.1,2.3,2.5,2.4,2.3,2.4,2.5,2.7,2.5,3.1,2.6,3.1,2.7,2.5,2.8,3.0,2.9,2.9,3.1,3.4,3.3,3.4,3.6,3.4,3.5,3.4,3.3,3.5,3.7,3.7,3.9,3.6,3.4,3.4,3.5,3.2,3.3,2.3],[3.3,2.7,2.1,1.7,1.4,1.2,1.3,1.1,1.3,1.2,1.5,1.9,1.9,2.1,2.0,2.0,1.6,1.8,2.2,1.9,1.7,2.1,2.3,2.0,2.0,2.4,2.6,2.6,2.6,2.5,2.8,2.7,2.3,2.2,2.1,1.9,1.9,1.5,1.7,1.6,1.7,1.9,2.1,2.3,2.3,2.5,2.2,2.4,2.7,2.3,2.4,2.1,1.9,1.7,1.4,1.5,1.3,1.5,1.2,1.6,1.7,1.8,1.6,1.5,1.5,1.3,1.2,1.1,0.9,0.9,0.9,0.8,0.8,0.8,0.9,0.8,1.2,1.2,1.1,1.6,1.5,1.7,2.0,2.3,2.6,2.8,2.5,2.6,2.4,2.1,2.3,2.3,1.9,1.9,1.9,1.7,1.4,1.5,1.6,1.2,1.2,1.3,1.3,1.0,1.0,1.3,1.4,1.7,1.7,1.2,1.4,1.5,1.7,1.8,1.9,2.2,2.1,2.5,2.7,2.9,2.9,3.3,3.2,3.0,3.0,2.6,3.0,2.8,3.0,2.7,2.4,2.6,2.7,2.3,2.1,2.4,2.3,1.9,2.0,1.8,2.0,2.2,2.1,2.5,2.2,2.6,2.3,2.7,2.9,2.5,2.7,2.4,2.2,2.3,2.3,1.9,1.8,2.0,2.0,1.5,1.7,1.9,1.6,1.4,1.8,1.9,1.6,1.8,2.2,2.4,1.6,1.6,1.6,1.5,1.4,1.5,1.4,1.5,1.7,1.8,2.0,2.0,2.1,1.9,2.0,2.0,2.0,2.0,1.4,1.3,1.2,1.3,1.2,1.1,1.1,1.0,1.1,1.2,1.0,1.0,0.9,1.0,1.0,1.0,1.1,1.2,1.2,1.2,1.7,1.7,1.6,1.3,1.3,1.6,1.7,1.7,1.6,1.7,1.9,2.0,1.7,2.3,2.0,2.3,2.0,1.9,2.2,2.2,2.3,2.1,2.2,2.3,2.4,2.3,2.6,2.4,2.5,2.4,2.3,2.5,2.6,2.7,2.8,2.7,2.5,2.5,2.4,2.3,2.3,1.8],[3.3,2.6,1.9,1.6,1.4,1.2,1.4,1.2,1.5,1.3,1.6,1.9,1.9,2.1,1.9,2.1,1.7,2.0,2.2,1.9,1.9,2.3,2.3,2.1,2.2,2.5,2.8,2.8,2.8,2.6,2.9,2.8,2.5,2.3,2.2,2.0,2.0,1.6,1.9,1.6,1.9,1.9,2.1,2.3,2.2,2.5,2.2,2.4,2.6,2.2,2.4,2.0,1.9,1.8,1.5,1.6,1.3,1.6,1.3,1.6,1.8,1.8,1.6,1.4,1.6,1.4,1.3,1.2,1.0,0.9,0.9,1.0,0.8,0.8,0.8,0.8,1.1,1.2,1.2,1.6,1.5,1.8,1.9,2.2,2.5,2.7,2.3,2.5,2.3,2.0,2.1,2.2,1.9,1.8,1.9,1.7,1.5,1.6,1.5,1.2,1.2,1.4,1.3,1.1,1.0,1.3,1.4,1.7,1.6,1.3,1.3,1.4,1.7,1.8,1.8,2.2,2.1,2.5,2.7,2.9,2.9,3.3,3.2,2.9,2.8,2.5,2.8,2.7,2.8,2.5,2.3,2.4,2.5,2.1,2.0,2.3,2.2,1.8,1.9,1.7,1.9,2.1,2.0,2.4,2.1,2.6,2.3,2.8,2.9,2.6,2.7,2.3,2.2,2.2,2.2,1.9,1.8,1.9,1.8,1.5,1.6,1.7,1.5,1.4,1.7,1.8,1.5,1.7,2.2,2.4,1.6,1.6,1.6,1.5,1.4,1.6,1.5,1.7,1.8,1.8,2.1,2.1,2.1,1.9,2.0,2.0,2.1,2.0,1.4,1.4,1.3,1.3,1.2,1.1,1.1,1.1,1.2,1.2,1.0,1.1,1.0,1.0,1.0,1.0,1.1,1.2,1.2,1.2,1.6,1.7,1.6,1.3,1.4,1.7,1.8,1.7,1.6,1.7,1.8,2.0,1.8,2.3,2.1,2.3,2.1,1.9,2.1,2.1,2.1,2.2,2.2,2.3,2.3,2.4,2.5,2.4,2.5,2.4,2.4,2.4,2.6,2.7,2.8,2.6,2.4,2.4,2.4,2.3,2.3,1.9],[3.3,2.4,1.7,1.5,1.2,1.0,1.2,1.2,1.6,1.6,2.0,2.3,2.4,2.6,2.3,2.3,1.9,2.2,2.5,2.1,1.9,2.4,2.5,2.0,2.2,2.7,2.8,3.0,2.9,2.9,3.4,3.3,2.9,2.8,2.8,2.6,2.4,1.9,2.1,1.7,1.9,1.8,2.0,2.0,2.0,2.2,1.9,2.2,2.4,2.0,2.1,1.7,1.6,1.6,1.4,1.6,1.4,1.8,1.6,2.0,2.1,2.2,1.9,1.7,1.8,1.5,1.4,1.4,1.2,1.0,1.1,1.1,0.9,0.8,0.8,0.8,0.9,1.1,1.2,1.6,1.8,2.0,2.4,2.6,3.0,3.3,2.9,3.2,2.9,2.5,2.7,2.8,2.4,2.3,2.4,2.1,1.8,1.9,1.9,1.5,1.3,1.6,1.5,1.1,1.2,1.5,1.6,2.1,1.9,1.4,1.3,1.6,1.7,2.1,2.1,2.5,2.4,2.9,2.9,3.2,3.3,3.7,3.6,3.3,3.4,3.1,3.3,3.0,3.2,3.0,2.7,2.8,3.0,2.6,2.3,2.6,2.6,2.1,2.2,1.9,1.9,2.3,2.2,2.6,2.3,2.8,2.5,3.0,3.1,2.7,2.8,2.4,2.2,2.1,2.2,1.9,1.7,1.7,1.8,1.5,1.4,1.7,1.5,1.2,1.5,1.8,1.6,1.7,2.3,2.5,2.0,2.0,1.9,1.9,1.8,1.9,1.9,2.0,2.1,2.2,2.5,2.5,2.4,2.2,2.3,2.3,2.5,2.3,1.7,1.7,1.5,1.5,1.4,1.3,1.2,1.3,1.4,1.5,1.2,1.2,1.1,1.2,1.2,1.2,1.3,1.4,1.5,1.4,1.8,1.9,1.8,1.6,1.7,2.0,2.2,2.1,2.0,2.1,2.3,2.5,2.2,2.6,2.4,2.6,2.4,2.2,2.4,2.4,2.4,2.5,2.6,2.8,2.7,2.8,3.0,2.8,2.9,2.8,2.7,2.8,2.9,3.0,3.1,2.9,2.8,2.7,2.7,2.6,2.6,2.3],[3.0,2.3,1.6,1.3,1.1,0.9,1.0,1.0,1.4,1.4,1.7,2.0,2.0,2.1,1.9,2.0,1.7,1.9,2.1,1.8,1.7,2.0,2.1,1.8,1.9,2.3,2.4,2.5,2.5,2.4,2.8,2.6,2.3,2.4,2.3,2.2,2.1,1.6,1.8,1.4,1.7,1.6,1.7,1.8,1.7,1.9,1.7,1.9,2.0,1.8,1.9,1.6,1.5,1.4,1.2,1.3,1.1,1.5,1.4,1.7,1.9,2.0,1.8,1.6,1.8,1.6,1.6,1.5,1.2,1.1,1.2,1.2,0.9,0.9,0.8,0.8,0.8,0.9,1.0,1.4,1.5,1.7,2.0,2.2,2.4,2.6,2.3,2.5,2.4,2.1,2.2,2.3,2.0,1.8,1.9,1.7,1.5,1.5,1.6,1.4,1.1,1.4,1.4,1.1,1.0,1.4,1.3,1.6,1.5,1.1,0.9,1.2,1.4,1.7,1.7,2.0,2.0,2.3,2.4,2.6,2.6,3.0,2.9,2.6,2.7,2.4,2.6,2.4,2.5,2.4,2.1,2.1,2.2,2.0,1.8,2.0,2.0,1.6,1.6,1.4,1.5,1.8,1.8,2.1,1.9,2.3,2.1,2.5,2.5,2.3,2.3,2.0,1.9,1.9,1.8,1.7,1.5,1.5,1.5,1.2,1.2,1.3,1.1,1.0,1.3,1.4,1.2,1.5,1.8,2.0,1.7,1.7,1.7,1.7,1.6,1.7,1.6,1.8,1.9,1.9,2.2,2.2,2.2,1.9,2.0,2.0,2.1,2.0,1.6,1.5,1.4,1.4,1.3,1.2,1.2,1.2,1.4,1.4,1.2,1.3,1.1,1.2,1.1,1.1,1.2,1.2,1.3,1.3,1.8,1.8,1.8,1.4,1.5,1.8,1.9,1.8,1.8,1.8,2.0,2.1,1.8,2.2,2.1,2.1,2.1,1.9,2.1,2.1,2.1,2.2,2.2,2.3,2.4,2.3,2.6,2.3,2.5,2.4,2.3,2.4,2.5,2.5,2.6,2.4,2.4,2.3,2.3,2.2,2.2,1.9],[2.8,2.0,1.4,1.1,0.9,0.8,0.8,0.9,1.0,1.1,1.2,1.5,1.5,1.5,1.4,1.4,1.2,1.3,1.4,1.2,1.2,1.4,1.4,1.3,1.4,1.6,1.7,1.8,1.7,1.7,2.0,2.0,1.7,1.8,1.7,1.7,1.5,1.3,1.4,1.2,1.2,1.3,1.4,1.5,1.4,1.6,1.4,1.6,1.7,1.6,1.6,1.4,1.2,1.1,1.0,1.0,1.0,1.1,1.1,1.4,1.6,1.8,1.6,1.6,1.8,1.6,1.6,1.5,1.3,1.2,1.3,1.3,1.0,1.0,0.9,0.8,0.8,0.8,0.9,1.0,1.1,1.2,1.4,1.5,1.6,1.8,1.6,1.8,1.7,1.5,1.6,1.7,1.5,1.4,1.5,1.5,1.2,1.2,1.4,1.2,1.0,1.2,1.3,1.1,1.0,1.4,1.2,1.5,1.2,0.9,0.8,0.9,1.0,1.2,1.2,1.4,1.4,1.6,1.6,1.7,1.8,2.1,2.2,1.8,1.8,1.6,1.8,1.6,1.8,1.7,1.5,1.6,1.6,1.5,1.3,1.5,1.5,1.3,1.3,1.1,1.1,1.3,1.2,1.4,1.3,1.5,1.4,1.7,1.7,1.6,1.6,1.3,1.3,1.3,1.3,1.1,1.1,1.2,1.1,0.9,1.0,1.1,0.9,0.8,1.1,1.2,1.1,1.3,1.7,1.8,1.4,1.4,1.4,1.4,1.3,1.4,1.4,1.5,1.6,1.6,1.9,1.9,1.9,1.7,1.8,1.8,1.9,1.7,1.3,1.3,1.2,1.2,1.2,1.2,1.2,1.2,1.3,1.3,1.2,1.2,1.1,1.1,1.1,1.1,1.1,1.1,1.2,1.2,1.7,1.7,1.7,1.2,1.3,1.5,1.6,1.5,1.4,1.4,1.5,1.7,1.5,1.7,1.4,1.6,1.4,1.4,1.6,1.5,1.6,1.5,1.5,1.6,1.6,1.6,1.7,1.6,1.6,1.6,1.5,1.6,1.6,1.6,1.7,1.6,1.5,1.5,1.5,1.5,1.5,1.4],[2.9,2.1,1.5,1.2,1.0,0.9,0.8,0.8,0.9,0.9,1.1,1.3,1.4,1.4,1.2,1.2,1.1,1.3,1.3,1.2,1.1,1.4,1.4,1.3,1.4,1.6,1.7,1.8,1.6,1.6,1.9,1.9,1.7,1.7,1.6,1.6,1.5,1.3,1.4,1.2,1.3,1.4,1.5,1.6,1.5,1.8,1.6,1.7,1.9,1.7,1.8,1.5,1.4,1.2,1.1,1.0,1.0,1.1,1.0,1.3,1.6,1.8,1.6,1.7,1.9,1.9,1.8,1.8,1.4,1.4,1.5,1.4,1.1,1.2,1.1,0.8,0.8,0.8,0.8,0.8,0.9,1.0,1.2,1.4,1.5,1.6,1.4,1.6,1.6,1.3,1.4,1.5,1.3,1.2,1.3,1.3,1.1,1.2,1.3,1.2,1.0,1.2,1.4,1.2,1.1,1.5,1.3,1.5,1.3,1.0,0.8,0.9,0.9,1.1,1.0,1.2,1.2,1.4,1.4,1.7,1.7,2.0,2.0,1.7,1.7,1.5,1.7,1.6,1.8,1.6,1.4,1.5,1.6,1.4,1.3,1.6,1.5,1.2,1.3,1.1,1.2,1.3,1.2,1.4,1.2,1.5,1.4,1.6,1.7,1.6,1.6,1.3,1.3,1.4,1.3,1.1,1.1,1.3,1.1,0.9,1.0,1.2,1.0,0.9,1.2,1.3,1.1,1.4,1.8,2.0,1.4,1.3,1.3,1.3,1.3,1.3,1.3,1.4,1.5,1.5,1.8,1.8,1.9,1.6,1.8,1.7,1.8,1.6,1.3,1.2,1.2,1.2,1.1,1.1,1.1,1.2,1.3,1.3,1.3,1.4,1.2,1.1,1.1,1.1,1.0,1.1,1.2,1.1,1.7,1.7,1.7,1.2,1.2,1.5,1.5,1.5,1.3,1.4,1.5,1.6,1.4,1.6,1.4,1.6,1.3,1.3,1.5,1.5,1.5,1.4,1.4,1.5,1.5,1.5,1.7,1.5,1.6,1.5,1.5,1.5,1.6,1.6,1.7,1.5,1.5,1.5,1.5,1.4,1.4,1.3],[2.7,1.9,1.4,1.2,0.9,0.9,0.8,0.8,0.8,0.8,0.9,1.0,1.2,1.1,1.0,1.0,0.9,1.0,1.1,0.9,0.9,1.1,1.1,1.1,1.2,1.3,1.4,1.5,1.3,1.4,1.6,1.7,1.4,1.4,1.4,1.4,1.2,1.1,1.2,1.1,1.1,1.2,1.3,1.4,1.4,1.5,1.3,1.5,1.6,1.5,1.5,1.4,1.2,1.0,1.0,0.9,0.9,0.9,0.9,1.1,1.4,1.5,1.3,1.4,1.6,1.5,1.5,1.4,1.2,1.1,1.3,1.3,1.0,1.0,1.0,0.8,0.8,0.8,0.8,0.8,0.8,0.8,1.0,1.1,1.1,1.3,1.2,1.3,1.2,1.1,1.1,1.2,1.1,0.9,1.1,1.1,0.9,0.9,1.1,0.9,0.8,1.0,1.1,1.0,0.9,1.2,1.1,1.2,1.1,0.8,0.8,0.8,0.8,0.9,0.8,1.0,1.0,1.1,1.2,1.3,1.3,1.6,1.7,1.4,1.3,1.2,1.3,1.3,1.3,1.3,1.1,1.2,1.2,1.1,1.0,1.2,1.2,1.0,1.0,0.9,0.9,1.0,1.0,1.1,1.0,1.2,1.1,1.3,1.4,1.2,1.3,1.1,1.0,1.1,1.1,0.9,0.9,1.0,0.9,0.8,0.9,1.0,0.9,0.9,1.1,1.2,1.1,1.3,1.6,1.8,1.2,1.1,1.1,1.1,1.0,1.1,1.1,1.1,1.3,1.2,1.5,1.6,1.6,1.3,1.5,1.4,1.5,1.4,1.0,1.0,1.0,1.0,0.9,0.9,0.9,1.0,1.1,1.1,1.0,1.1,1.0,1.0,0.9,0.9,0.9,0.9,0.9,1.0,1.5,1.6,1.5,1.0,1.0,1.2,1.3,1.2,1.1,1.1,1.2,1.3,1.1,1.5,1.1,1.5,1.1,1.0,1.3,1.3,1.3,1.1,1.2,1.2,1.2,1.2,1.3,1.2,1.3,1.2,1.2,1.2,1.2,1.2,1.3,1.2,1.2,1.1,1.1,1.1,1.1,1.1],[3.1,2.3,1.7,1.4,1.1,1.1,0.9,0.8,0.8,0.8,0.9,1.1,1.3,1.3,1.1,1.2,0.9,1.2,1.2,1.0,1.0,1.3,1.3,1.2,1.4,1.6,1.6,1.7,1.5,1.6,1.9,1.9,1.7,1.6,1.6,1.6,1.4,1.2,1.4,1.3,1.2,1.4,1.5,1.7,1.6,1.8,1.6,1.8,1.9,1.9,1.8,1.7,1.5,1.2,1.2,1.0,1.0,1.0,1.0,1.2,1.6,1.8,1.5,1.7,1.9,1.9,1.9,1.8,1.4,1.5,1.6,1.5,1.2,1.3,1.3,0.9,1.0,0.8,0.8,0.8,0.8,0.8,1.0,1.2,1.3,1.5,1.4,1.4,1.4,1.1,1.2,1.3,1.2,1.0,1.2,1.2,1.0,1.1,1.3,1.1,1.0,1.2,1.4,1.3,1.2,1.5,1.3,1.5,1.4,1.1,0.9,0.8,0.8,0.8,0.9,1.0,1.1,1.4,1.4,1.6,1.6,1.9,2.0,1.6,1.6,1.4,1.6,1.5,1.6,1.5,1.2,1.3,1.4,1.2,1.1,1.3,1.4,1.1,1.2,1.0,1.0,1.0,1.1,1.2,1.2,1.4,1.3,1.6,1.6,1.5,1.5,1.3,1.2,1.3,1.2,1.0,1.0,1.3,1.0,0.8,1.1,1.2,1.0,1.0,1.3,1.4,1.3,1.6,2.0,2.3,1.3,1.2,1.2,1.2,1.2,1.3,1.2,1.3,1.5,1.5,1.8,1.9,1.9,1.6,1.8,1.6,1.7,1.6,1.2,1.1,1.1,1.1,1.0,1.1,1.1,1.2,1.3,1.3,1.3,1.4,1.3,1.1,1.1,1.1,1.0,1.0,1.1,1.1,1.6,1.6,1.5,1.1,1.1,1.4,1.4,1.4,1.2,1.3,1.4,1.5,1.3,1.6,1.3,1.6,1.2,1.2,1.4,1.4,1.5,1.3,1.4,1.5,1.5,1.6,1.7,1.5,1.6,1.5,1.4,1.5,1.6,1.6,1.7,1.5,1.4,1.4,1.4,1.3,1.3,1.2],[2.9,2.2,1.7,1.5,1.2,1.2,1.0,0.9,0.8,0.8,0.8,0.9,1.1,1.0,0.8,0.9,0.9,1.1,1.1,1.0,1.1,1.3,1.2,1.2,1.4,1.6,1.7,1.6,1.4,1.4,1.6,1.7,1.5,1.5,1.5,1.5,1.4,1.2,1.4,1.3,1.3,1.5,1.5,1.7,1.6,1.8,1.6,1.7,1.9,1.8,1.8,1.7,1.5,1.3,1.3,1.1,1.0,1.0,1.0,1.2,1.6,1.7,1.4,1.6,1.8,1.8,1.8,1.8,1.4,1.4,1.5,1.6,1.1,1.3,1.3,1.0,1.1,0.9,0.8,0.8,0.8,0.8,0.8,0.9,1.0,1.0,1.0,1.1,1.1,0.9,0.9,1.1,1.0,0.9,1.1,1.1,0.9,1.0,1.2,1.1,1.0,1.2,1.3,1.2,1.2,1.5,1.3,1.5,1.4,1.0,1.0,0.9,0.8,0.8,0.8,0.9,0.9,1.0,1.1,1.2,1.2,1.5,1.5,1.2,1.1,1.0,1.3,1.2,1.4,1.3,1.0,1.2,1.2,1.0,1.0,1.3,1.3,1.1,1.2,0.9,1.0,0.9,1.0,1.0,1.0,1.2,1.1,1.3,1.4,1.4,1.3,1.2,1.2,1.3,1.2,1.0,1.1,1.2,1.0,0.9,1.2,1.2,1.0,1.1,1.4,1.4,1.3,1.6,1.9,2.2,1.2,1.1,1.2,1.1,1.1,1.2,1.1,1.2,1.3,1.3,1.6,1.6,1.6,1.4,1.6,1.4,1.5,1.4,1.1,1.1,1.1,1.1,1.0,1.0,1.1,1.1,1.2,1.2,1.2,1.3,1.2,1.1,1.1,1.1,1.0,1.0,1.0,1.1,1.5,1.5,1.5,1.1,1.1,1.2,1.3,1.2,1.1,1.2,1.3,1.3,1.2,1.4,1.1,1.4,1.0,1.0,1.3,1.3,1.3,1.1,1.1,1.1,1.1,1.2,1.3,1.2,1.3,1.1,1.1,1.1,1.2,1.2,1.2,1.2,1.1,1.1,1.1,1.1,1.1,1.2],[2.7,2.1,1.6,1.3,1.1,1.1,0.9,0.9,0.8,0.8,0.8,0.8,0.9,0.8,0.8,0.8,0.8,0.9,0.9,0.8,0.9,1.0,1.0,1.0,1.2,1.3,1.3,1.3,1.1,1.2,1.3,1.5,1.4,1.3,1.3,1.3,1.2,1.1,1.2,1.2,1.1,1.3,1.4,1.5,1.4,1.6,1.4,1.6,1.7,1.7,1.6,1.5,1.3,1.1,1.1,1.0,1.0,0.9,0.9,1.1,1.3,1.4,1.3,1.4,1.6,1.6,1.6,1.6,1.3,1.2,1.4,1.4,1.1,1.2,1.3,1.0,1.0,0.9,0.8,0.8,0.8,0.8,0.8,0.8,0.8,0.9,0.8,0.9,0.9,0.8,0.8,1.0,0.9,0.8,1.0,1.0,0.8,1.0,1.1,1.0,0.9,1.1,1.2,1.1,1.1,1.3,1.2,1.4,1.3,1.0,1.0,0.9,0.8,0.8,0.8,0.8,0.8,0.8,0.9,1.0,1.0,1.2,1.3,1.0,1.0,0.9,1.1,1.1,1.2,1.1,0.9,1.1,1.1,0.9,0.9,1.2,1.1,1.0,1.1,0.9,0.9,0.9,0.9,0.9,0.8,0.9,0.9,1.0,1.1,1.1,1.1,0.9,0.9,1.1,1.0,0.9,0.9,1.1,0.9,0.9,1.1,1.1,1.0,1.0,1.2,1.3,1.2,1.5,1.7,2.0,1.1,1.0,1.0,1.0,0.9,1.0,1.0,1.0,1.1,1.1,1.4,1.5,1.5,1.2,1.4,1.3,1.4,1.3,1.0,0.9,0.9,1.0,0.9,0.9,1.0,1.0,1.1,1.1,1.1,1.1,1.1,1.0,1.0,1.0,0.9,0.9,0.9,1.0,1.5,1.5,1.5,0.9,0.9,1.0,1.1,1.0,0.9,1.0,1.0,1.1,1.0,1.4,0.9,1.3,0.9,0.9,1.2,1.2,1.2,0.9,0.9,0.9,0.9,1.0,1.0,0.9,1.0,0.9,0.9,0.9,0.9,0.9,1.0,0.9,0.9,0.9,0.9,0.9,0.8,1.0],[2.7,2.1,1.6,1.4,1.2,1.1,1.0,0.9,0.8,0.8,0.8,0.8,0.9,0.8,0.8,0.8,0.8,0.9,0.9,0.8,1.0,1.1,1.0,1.0,1.2,1.3,1.3,1.3,1.0,1.2,1.3,1.4,1.3,1.3,1.2,1.3,1.2,1.1,1.3,1.2,1.2,1.4,1.4,1.5,1.5,1.6,1.5,1.7,1.7,1.7,1.7,1.6,1.4,1.2,1.2,1.0,1.0,1.0,0.9,1.1,1.3,1.4,1.2,1.4,1.6,1.6,1.6,1.6,1.3,1.2,1.4,1.5,1.1,1.2,1.3,1.1,1.1,1.0,0.9,0.9,0.8,0.8,0.8,0.8,0.8,0.8,0.8,0.9,0.9,0.8,0.8,0.9,0.9,0.8,1.0,0.9,0.8,1.0,1.0,1.0,1.0,1.1,1.2,1.2,1.1,1.3,1.2,1.4,1.3,1.1,1.0,0.9,0.9,0.8,0.8,0.8,0.8,0.8,0.9,0.9,0.9,1.2,1.2,0.9,0.9,0.8,1.0,1.0,1.1,1.1,0.8,1.0,1.0,0.9,0.9,1.1,1.1,1.0,1.1,0.9,0.9,0.8,0.9,0.8,0.8,0.9,0.9,0.9,1.0,1.0,1.1,0.9,1.0,1.1,1.0,0.9,1.0,1.1,1.0,1.0,1.1,1.2,1.0,1.1,1.3,1.3,1.3,1.5,1.8,2.0,1.1,1.0,1.0,0.9,0.9,1.0,1.0,1.0,1.1,1.0,1.3,1.4,1.4,1.2,1.3,1.2,1.4,1.2,1.0,0.9,0.9,1.0,0.9,1.0,1.0,1.0,1.1,1.1,1.1,1.1,1.1,1.0,1.0,1.0,1.0,1.0,0.9,1.0,1.5,1.5,1.4,0.9,0.9,1.0,1.1,1.0,0.9,1.0,1.0,1.1,1.0,1.3,0.9,1.3,0.9,0.8,1.1,1.1,1.1,0.9,0.9,0.9,0.8,0.9,1.0,0.9,1.0,0.9,0.9,0.9,0.9,0.9,0.9,0.9,0.8,0.8,0.8,0.8,0.8,1.0],[2.9,2.3,1.8,1.6,1.3,1.3,1.1,1.1,0.9,0.9,0.8,0.8,1.0,0.9,0.8,0.8,0.9,1.0,0.9,0.9,1.0,1.1,1.1,1.1,1.3,1.4,1.4,1.4,1.1,1.2,1.3,1.5,1.3,1.4,1.3,1.4,1.3,1.2,1.4,1.3,1.3,1.5,1.5,1.7,1.6,1.8,1.6,1.8,1.9,1.9,1.9,1.8,1.6,1.4,1.4,1.2,1.1,1.0,1.0,1.2,1.4,1.5,1.3,1.5,1.7,1.7,1.7,1.7,1.4,1.4,1.6,1.6,1.2,1.4,1.5,1.2,1.3,1.1,1.0,1.0,0.9,0.8,0.8,0.8,0.8,0.8,0.8,0.8,0.9,0.8,0.8,0.9,0.9,0.9,1.1,1.0,0.9,1.1,1.2,1.1,1.1,1.2,1.3,1.3,1.3,1.5,1.4,1.5,1.5,1.2,1.2,1.0,1.0,0.9,0.8,0.8,0.8,0.8,0.9,0.9,0.9,1.2,1.1,0.9,0.8,0.8,1.1,1.0,1.2,1.1,0.9,1.1,1.2,1.0,1.0,1.2,1.2,1.1,1.2,1.1,1.1,1.0,1.0,0.9,0.8,0.9,0.9,1.0,1.1,1.1,1.1,1.0,1.0,1.2,1.1,1.0,1.1,1.2,1.1,1.1,1.3,1.3,1.2,1.3,1.5,1.5,1.4,1.7,1.9,2.2,1.2,1.0,1.1,1.0,1.0,1.0,1.0,1.1,1.2,1.1,1.4,1.5,1.5,1.3,1.4,1.3,1.5,1.3,1.1,1.0,1.0,1.1,1.0,1.1,1.1,1.2,1.2,1.2,1.2,1.3,1.2,1.2,1.1,1.2,1.1,1.1,1.1,1.1,1.6,1.6,1.5,1.0,1.0,1.1,1.1,1.1,1.0,1.0,1.1,1.1,1.0,1.4,0.9,1.3,0.9,0.9,1.2,1.2,1.2,0.9,0.9,0.9,0.8,1.0,1.0,0.9,1.0,0.9,0.9,0.8,0.9,0.9,0.9,0.9,0.8,0.8,0.8,0.8,0.8,1.0],[3.1,2.6,2.1,1.9,1.6,1.5,1.3,1.2,1.1,1.1,1.0,1.0,1.1,1.0,0.8,0.9,1.0,1.1,1.0,1.0,1.2,1.2,1.2,1.3,1.4,1.5,1.5,1.4,1.2,1.3,1.4,1.6,1.4,1.5,1.5,1.5,1.5,1.4,1.6,1.5,1.5,1.7,1.7,1.9,1.8,2.0,1.9,2.1,2.2,2.1,2.1,2.0,1.8,1.6,1.6,1.3,1.3,1.2,1.2,1.3,1.6,1.7,1.5,1.7,1.9,1.9,2.0,1.9,1.6,1.6,1.8,1.8,1.4,1.6,1.7,1.4,1.5,1.3,1.2,1.2,1.0,0.9,0.8,0.8,0.8,0.8,0.8,0.9,1.0,0.8,0.8,1.0,1.0,1.0,1.2,1.2,1.1,1.2,1.4,1.3,1.3,1.5,1.5,1.5,1.5,1.8,1.7,1.8,1.8,1.5,1.4,1.3,1.2,1.0,0.9,0.8,0.8,0.8,0.9,1.0,0.9,1.2,1.1,0.9,0.8,0.8,1.0,1.1,1.2,1.1,1.0,1.2,1.3,1.1,1.1,1.4,1.4,1.3,1.4,1.3,1.2,1.1,1.1,0.9,0.9,0.9,1.0,1.0,1.1,1.2,1.2,1.1,1.1,1.3,1.3,1.1,1.3,1.4,1.3,1.3,1.5,1.5,1.4,1.5,1.7,1.8,1.7,2.0,2.2,2.5,1.3,1.2,1.2,1.2,1.2,1.2,1.2,1.3,1.3,1.3,1.6,1.6,1.7,1.4,1.6,1.4,1.6,1.4,1.2,1.2,1.2,1.3,1.2,1.3,1.3,1.4,1.4,1.4,1.5,1.5,1.5,1.4,1.4,1.4,1.3,1.2,1.2,1.3,1.8,1.7,1.8,1.2,1.2,1.3,1.3,1.3,1.2,1.2,1.3,1.3,1.2,1.4,1.0,1.4,1.0,1.0,1.3,1.3,1.3,1.0,1.0,1.0,0.9,1.1,1.1,1.0,1.1,1.0,0.9,0.9,0.9,0.9,1.0,0.9,0.9,0.9,0.9,0.9,0.9,1.2],[3.3,2.8,2.3,2.1,1.8,1.7,1.5,1.4,1.2,1.2,1.1,1.0,1.1,1.0,0.9,1.0,1.2,1.3,1.2,1.2,1.4,1.5,1.3,1.4,1.6,1.7,1.7,1.7,1.4,1.5,1.6,1.7,1.6,1.7,1.5,1.7,1.7,1.6,1.8,1.7,1.7,2.0,1.9,2.1,2.0,2.2,2.0,2.2,2.3,2.3,2.3,2.2,2.0,1.7,1.8,1.6,1.6,1.4,1.3,1.4,1.7,1.8,1.5,1.9,2.0,2.1,2.2,2.2,1.8,1.8,2.1,2.0,1.6,1.9,1.9,1.6,1.7,1.5,1.4,1.3,1.2,1.0,0.9,0.8,0.8,0.8,0.8,0.9,0.9,0.8,0.9,1.1,1.1,1.1,1.3,1.3,1.2,1.4,1.5,1.4,1.4,1.6,1.7,1.7,1.7,2.0,1.8,2.0,1.9,1.6,1.6,1.4,1.3,1.1,1.0,0.9,0.9,0.8,1.0,1.0,1.0,1.2,1.2,0.9,0.8,0.9,1.1,1.1,1.3,1.3,1.1,1.3,1.4,1.2,1.3,1.5,1.5,1.4,1.6,1.4,1.3,1.2,1.2,1.0,1.0,1.1,1.1,1.1,1.2,1.4,1.3,1.2,1.3,1.5,1.4,1.2,1.4,1.5,1.4,1.4,1.6,1.6,1.5,1.7,1.9,1.8,1.8,2.1,2.4,2.6,1.4,1.3,1.3,1.3,1.2,1.2,1.3,1.3,1.4,1.3,1.6,1.7,1.7,1.5,1.6,1.5,1.6,1.5,1.3,1.3,1.3,1.3,1.3,1.4,1.5,1.5,1.5,1.5,1.6,1.6,1.6,1.5,1.5,1.5,1.4,1.4,1.4,1.4,1.9,1.8,1.8,1.3,1.3,1.3,1.3,1.4,1.3,1.3,1.4,1.3,1.3,1.5,1.1,1.5,1.1,1.1,1.4,1.4,1.4,1.1,1.1,1.1,1.0,1.1,1.2,1.1,1.2,1.1,1.0,1.0,1.0,1.0,1.0,1.0,1.0,1.0,1.0,1.0,1.0,1.3],[3.2,2.7,2.2,1.9,1.7,1.6,1.4,1.3,1.2,1.1,0.9,0.9,1.1,0.9,0.8,1.0,1.1,1.2,1.1,1.2,1.3,1.4,1.3,1.4,1.5,1.6,1.6,1.6,1.3,1.5,1.5,1.6,1.5,1.5,1.4,1.6,1.5,1.4,1.7,1.6,1.6,1.8,1.8,2.0,1.9,2.1,2.0,2.1,2.2,2.2,2.2,2.1,1.9,1.7,1.7,1.4,1.4,1.3,1.2,1.4,1.6,1.6,1.4,1.6,1.8,1.8,1.9,1.9,1.6,1.6,1.8,1.8,1.4,1.6,1.7,1.5,1.5,1.3,1.2,1.2,1.1,1.0,0.8,0.8,0.8,0.8,0.8,0.8,0.8,0.8,0.8,0.8,0.9,0.9,1.1,1.1,1.0,1.1,1.2,1.2,1.2,1.3,1.4,1.5,1.5,1.6,1.6,1.7,1.7,1.4,1.4,1.3,1.2,1.1,1.0,0.9,0.9,0.9,1.1,1.1,1.0,1.2,1.2,0.9,0.8,0.8,1.1,1.1,1.2,1.1,1.0,1.2,1.2,1.1,1.1,1.3,1.3,1.2,1.3,1.3,1.3,1.1,1.2,1.1,1.1,1.1,1.1,1.1,1.2,1.3,1.3,1.2,1.3,1.4,1.3,1.2,1.4,1.5,1.4,1.3,1.6,1.6,1.4,1.6,1.8,1.7,1.7,1.9,2.2,2.4,1.3,1.2,1.2,1.1,1.1,1.1,1.1,1.1,1.2,1.1,1.4,1.5,1.5,1.3,1.4,1.3,1.4,1.3,1.1,1.1,1.2,1.2,1.2,1.2,1.3,1.3,1.3,1.3,1.4,1.4,1.4,1.3,1.3,1.3,1.2,1.2,1.2,1.3,1.8,1.7,1.6,1.2,1.1,1.2,1.2,1.2,1.1,1.2,1.2,1.3,1.2,1.5,1.0,1.4,1.0,1.0,1.3,1.3,1.3,1.1,1.0,1.0,1.0,1.1,1.1,1.1,1.1,1.0,1.0,1.0,1.0,1.0,1.0,1.0,1.0,1.0,1.0,1.0,1.0,1.2],[3.2,2.8,2.3,2.0,1.8,1.7,1.6,1.4,1.3,1.1,1.0,0.9,1.1,1.0,0.9,1.1,1.2,1.3,1.3,1.2,1.4,1.5,1.4,1.5,1.7,1.8,1.8,1.7,1.4,1.5,1.6,1.7,1.6,1.7,1.6,1.7,1.6,1.5,1.8,1.8,1.7,2.0,1.9,2.2,2.1,2.2,2.1,2.3,2.4,2.3,2.3,2.2,2.1,1.8,1.8,1.6,1.5,1.4,1.3,1.4,1.7,1.7,1.4,1.7,1.8,1.9,2.0,2.0,1.6,1.6,1.8,1.8,1.5,1.7,1.8,1.5,1.7,1.5,1.3,1.3,1.1,1.0,0.9,0.8,0.9,0.8,0.8,0.8,0.8,0.8,0.8,0.8,0.8,0.9,1.1,1.0,1.1,1.2,1.2,1.2,1.3,1.4,1.4,1.5,1.5,1.7,1.6,1.7,1.7,1.5,1.5,1.3,1.3,1.1,1.1,1.0,1.0,1.0,1.2,1.2,1.1,1.3,1.2,1.0,0.8,0.9,1.2,1.2,1.3,1.2,1.1,1.3,1.3,1.1,1.2,1.4,1.3,1.3,1.5,1.3,1.4,1.2,1.3,1.2,1.2,1.2,1.2,1.3,1.4,1.5,1.4,1.3,1.4,1.6,1.5,1.3,1.5,1.7,1.5,1.5,1.7,1.7,1.5,1.7,1.9,1.8,1.8,2.1,2.4,2.6,1.4,1.3,1.3,1.2,1.1,1.1,1.1,1.2,1.2,1.1,1.4,1.5,1.5,1.3,1.4,1.2,1.4,1.3,1.1,1.1,1.2,1.2,1.2,1.2,1.3,1.3,1.3,1.4,1.4,1.4,1.4,1.3,1.3,1.3,1.3,1.2,1.2,1.3,1.7,1.8,1.7,1.2,1.1,1.3,1.3,1.3,1.2,1.2,1.3,1.4,1.3,1.5,1.2,1.5,1.1,1.1,1.4,1.4,1.4,1.1,1.1,1.1,1.1,1.2,1.2,1.2,1.3,1.1,1.1,1.1,1.1,1.1,1.1,1.1,1.1,1.1,1.1,1.1,1.1,1.3],[3.2,2.8,2.2,2.0,1.7,1.6,1.5,1.3,1.2,1.1,0.9,0.9,1.0,1.0,0.9,1.1,1.1,1.3,1.3,1.3,1.4,1.5,1.4,1.5,1.7,1.8,1.8,1.7,1.5,1.6,1.6,1.7,1.6,1.7,1.5,1.6,1.6,1.5,1.7,1.6,1.6,1.9,1.9,2.2,2.0,2.2,2.1,2.3,2.4,2.4,2.3,2.2,2.0,1.8,1.7,1.5,1.4,1.3,1.2,1.3,1.6,1.6,1.3,1.6,1.7,1.9,1.9,1.9,1.5,1.5,1.8,1.8,1.4,1.6,1.7,1.4,1.6,1.4,1.2,1.2,1.0,1.0,0.8,0.9,1.0,0.9,0.8,0.8,0.8,0.8,0.8,0.8,0.8,0.9,1.1,1.0,1.0,1.1,1.2,1.1,1.2,1.4,1.4,1.4,1.4,1.7,1.6,1.7,1.7,1.4,1.5,1.3,1.3,1.1,1.1,1.0,1.0,1.0,1.3,1.3,1.2,1.5,1.4,1.1,0.9,0.9,1.3,1.3,1.4,1.2,1.1,1.3,1.3,1.1,1.2,1.5,1.3,1.2,1.5,1.3,1.4,1.2,1.3,1.2,1.2,1.3,1.3,1.3,1.5,1.5,1.5,1.4,1.4,1.6,1.5,1.4,1.5,1.7,1.5,1.4,1.7,1.7,1.5,1.6,1.8,1.8,1.8,2.0,2.3,2.5,1.3,1.2,1.2,1.1,1.1,1.1,1.1,1.1,1.2,1.1,1.4,1.4,1.5,1.3,1.4,1.2,1.4,1.3,1.1,1.1,1.1,1.1,1.1,1.2,1.2,1.3,1.3,1.3,1.4,1.4,1.3,1.3,1.3,1.3,1.2,1.2,1.2,1.2,1.7,1.7,1.6,1.1,1.1,1.2,1.2,1.2,1.1,1.2,1.2,1.3,1.2,1.5,1.2,1.4,1.1,1.1,1.3,1.3,1.3,1.1,1.1,1.1,1.1,1.2,1.2,1.2,1.3,1.2,1.2,1.1,1.2,1.2,1.2,1.2,1.2,1.2,1.2,1.2,1.2,1.3],[3.0,2.5,2.0,1.7,1.5,1.4,1.3,1.2,1.1,1.0,0.8,0.8,1.0,0.9,0.8,1.0,1.0,1.1,1.1,1.1,1.2,1.3,1.3,1.4,1.5,1.6,1.6,1.6,1.4,1.4,1.5,1.6,1.4,1.5,1.4,1.5,1.4,1.3,1.5,1.5,1.5,1.7,1.7,1.9,1.8,2.0,1.8,2.0,2.1,2.1,2.1,1.9,1.8,1.5,1.5,1.3,1.3,1.2,1.1,1.2,1.4,1.5,1.3,1.5,1.6,1.7,1.7,1.7,1.4,1.4,1.6,1.6,1.3,1.4,1.5,1.3,1.4,1.2,1.1,1.1,0.9,0.9,0.8,0.8,0.9,0.9,0.8,0.8,0.8,0.8,0.8,0.8,0.8,0.8,1.0,0.9,0.9,1.0,1.1,1.1,1.1,1.2,1.2,1.3,1.3,1.4,1.4,1.5,1.5,1.2,1.2,1.1,1.1,0.9,0.9,0.9,0.9,0.9,1.1,1.2,1.1,1.3,1.3,1.0,0.9,0.8,1.1,1.1,1.2,1.1,0.9,1.1,1.1,0.9,1.0,1.2,1.1,1.1,1.2,1.1,1.1,1.0,1.1,1.1,1.1,1.2,1.1,1.2,1.3,1.4,1.4,1.2,1.2,1.4,1.3,1.2,1.3,1.4,1.3,1.2,1.4,1.4,1.3,1.4,1.6,1.6,1.5,1.8,2.0,2.2,1.2,1.1,1.1,1.0,1.0,1.0,1.0,1.0,1.1,1.0,1.3,1.4,1.4,1.2,1.3,1.2,1.4,1.2,1.0,1.0,1.0,1.0,1.0,1.1,1.1,1.2,1.2,1.2,1.2,1.3,1.2,1.1,1.1,1.1,1.1,1.1,1.1,1.1,1.6,1.6,1.5,1.0,1.0,1.1,1.1,1.1,1.1,1.1,1.1,1.2,1.1,1.4,1.0,1.4,1.0,1.0,1.2,1.2,1.2,1.0,1.0,1.0,1.0,1.1,1.1,1.1,1.2,1.1,1.1,1.0,1.1,1.1,1.1,1.1,1.1,1.1,1.0,1.0,1.0,1.1],[2.9,2.4,1.9,1.7,1.4,1.4,1.2,1.1,1.1,1.0,0.8,0.8,1.0,0.9,0.8,0.9,1.0,1.1,1.1,1.1,1.2,1.3,1.2,1.3,1.4,1.5,1.5,1.5,1.3,1.4,1.5,1.6,1.4,1.4,1.4,1.5,1.4,1.3,1.5,1.4,1.4,1.6,1.6,1.8,1.7,1.9,1.7,1.9,2.0,2.0,2.0,1.8,1.7,1.5,1.4,1.3,1.2,1.2,1.1,1.2,1.5,1.5,1.2,1.5,1.6,1.6,1.7,1.7,1.4,1.3,1.5,1.6,1.2,1.4,1.5,1.3,1.3,1.2,1.1,1.1,0.9,0.9,0.8,0.8,0.9,0.9,0.8,0.8,0.8,0.8,0.8,0.8,0.8,0.8,0.9,0.9,0.9,0.9,1.0,1.0,1.1,1.1,1.2,1.2,1.2,1.4,1.3,1.4,1.4,1.2,1.2,1.1,1.0,0.9,0.9,0.9,0.9,0.9,1.1,1.1,1.1,1.3,1.2,1.0,0.9,0.8,1.1,1.0,1.1,1.0,0.9,1.0,1.0,0.8,1.0,1.1,1.1,1.0,1.1,1.0,1.1,1.0,1.1,1.0,1.0,1.1,1.1,1.1,1.2,1.3,1.3,1.2,1.2,1.3,1.2,1.1,1.3,1.4,1.2,1.2,1.4,1.4,1.2,1.4,1.5,1.5,1.4,1.7,1.9,2.1,1.2,1.1,1.1,1.0,1.0,1.0,1.0,1.0,1.1,1.0,1.3,1.4,1.4,1.2,1.3,1.1,1.3,1.2,1.0,1.0,1.0,1.0,1.0,1.0,1.1,1.1,1.1,1.2,1.2,1.2,1.2,1.1,1.1,1.1,1.1,1.0,1.0,1.1,1.6,1.6,1.6,1.0,1.0,1.1,1.1,1.2,1.1,1.1,1.2,1.2,1.1,1.4,1.0,1.3,1.0,1.0,1.3,1.3,1.3,1.0,1.0,1.0,1.0,1.1,1.1,1.1,1.1,1.0,1.0,1.0,1.0,1.0,1.1,1.0,1.0,1.0,1.0,1.0,1.0,1.1],[3.3,2.9,2.3,2.1,1.9,1.8,1.6,1.4,1.3,1.1,1.0,0.9,1.2,1.1,1.0,1.2,1.2,1.4,1.4,1.4,1.5,1.7,1.6,1.7,1.9,2.0,2.0,1.9,1.6,1.7,1.8,1.9,1.8,1.8,1.7,1.8,1.8,1.6,1.9,1.8,1.8,2.1,2.1,2.4,2.2,2.3,2.1,2.3,2.4,2.4,2.4,2.3,2.2,1.9,1.9,1.7,1.6,1.5,1.3,1.5,1.7,1.7,1.4,1.6,1.7,1.8,1.9,1.9,1.5,1.5,1.8,1.8,1.4,1.6,1.8,1.6,1.7,1.5,1.3,1.3,1.0,1.1,0.9,0.9,1.0,1.0,0.8,0.8,0.8,0.8,0.8,0.8,0.8,0.8,0.9,0.9,0.9,1.1,1.1,1.1,1.2,1.3,1.3,1.4,1.5,1.6,1.6,1.6,1.6,1.4,1.5,1.3,1.3,1.0,1.1,1.0,1.1,1.1,1.2,1.3,1.2,1.5,1.4,1.1,1.0,0.9,1.2,1.2,1.3,1.1,1.0,1.2,1.2,1.0,1.1,1.4,1.2,1.1,1.3,1.2,1.3,1.1,1.3,1.2,1.2,1.3,1.4,1.4,1.5,1.6,1.5,1.4,1.5,1.7,1.5,1.4,1.6,1.7,1.5,1.5,1.8,1.7,1.5,1.7,1.9,1.8,1.8,2.1,2.3,2.5,1.4,1.3,1.2,1.2,1.1,1.1,1.1,1.1,1.2,1.1,1.4,1.5,1.5,1.2,1.4,1.2,1.4,1.2,1.1,1.1,1.1,1.1,1.1,1.2,1.2,1.3,1.3,1.3,1.3,1.4,1.3,1.2,1.2,1.2,1.2,1.2,1.2,1.3,1.7,1.7,1.6,1.2,1.1,1.3,1.2,1.3,1.3,1.3,1.4,1.4,1.3,1.6,1.3,1.6,1.2,1.2,1.5,1.4,1.4,1.3,1.3,1.3,1.2,1.3,1.4,1.3,1.4,1.3,1.3,1.2,1.3,1.3,1.3,1.3,1.3,1.3,1.2,1.3,1.3,1.5],[3.4,2.8,2.2,2.0,1.8,1.6,1.5,1.4,1.4,1.0,1.0,0.9,1.2,1.2,1.1,1.3,1.3,1.5,1.5,1.6,1.6,1.8,1.8,1.8,1.9,2.1,2.2,2.1,1.9,1.9,2.0,2.0,2.0,1.9,1.7,1.8,1.8,1.6,1.9,1.8,1.9,2.1,2.1,2.3,2.2,2.4,2.2,2.3,2.5,2.4,2.4,2.3,2.1,1.9,1.8,1.7,1.5,1.5,1.3,1.5,1.6,1.6,1.3,1.6,1.7,1.8,1.8,1.8,1.5,1.4,1.6,1.8,1.3,1.5,1.6,1.5,1.5,1.4,1.2,1.3,1.0,1.1,0.9,1.0,1.1,1.1,0.9,0.9,0.8,0.8,0.8,0.8,0.8,0.8,0.9,0.8,0.8,0.9,1.0,1.0,1.0,1.1,1.1,1.2,1.2,1.4,1.3,1.5,1.5,1.2,1.4,1.2,1.3,1.0,1.2,1.1,1.2,1.3,1.4,1.5,1.4,1.6,1.5,1.3,1.1,1.0,1.3,1.3,1.4,1.2,1.1,1.3,1.3,1.0,1.2,1.3,1.2,1.1,1.3,1.2,1.4,1.2,1.4,1.3,1.4,1.5,1.5,1.6,1.8,1.8,1.7,1.6,1.7,1.8,1.7,1.5,1.7,1.8,1.5,1.5,1.7,1.7,1.5,1.6,1.8,1.7,1.7,2.0,2.3,2.4,1.4,1.2,1.2,1.1,1.1,1.1,1.0,1.0,1.1,1.1,1.4,1.5,1.4,1.2,1.4,1.2,1.4,1.2,1.0,1.0,1.0,1.1,1.0,1.1,1.1,1.1,1.2,1.2,1.2,1.3,1.2,1.1,1.1,1.1,1.1,1.1,1.1,1.2,1.6,1.7,1.7,1.1,1.1,1.2,1.2,1.3,1.2,1.3,1.3,1.4,1.3,1.7,1.4,1.7,1.3,1.3,1.5,1.5,1.5,1.4,1.4,1.4,1.4,1.4,1.5,1.5,1.6,1.4,1.4,1.4,1.4,1.5,1.5,1.4,1.4,1.4,1.4,1.4,1.4,1.5],[3.0,2.5,2.0,1.7,1.5,1.4,1.3,1.1,1.1,0.9,0.9,0.9,1.1,1.1,0.9,1.1,1.1,1.2,1.3,1.2,1.3,1.4,1.4,1.4,1.6,1.7,1.8,1.7,1.5,1.6,1.7,1.8,1.6,1.6,1.5,1.6,1.5,1.4,1.6,1.5,1.5,1.8,1.8,2.0,1.9,2.1,1.8,2.0,2.1,2.1,2.1,1.9,1.8,1.6,1.5,1.4,1.3,1.3,1.1,1.3,1.5,1.5,1.3,1.5,1.6,1.6,1.7,1.7,1.3,1.3,1.5,1.6,1.2,1.3,1.4,1.2,1.3,1.2,1.0,1.1,0.8,0.9,0.8,0.9,1.0,1.1,0.9,0.9,0.9,0.8,0.8,0.8,0.8,0.8,0.8,0.8,0.8,0.8,0.8,0.9,0.9,0.9,1.0,1.1,1.1,1.2,1.2,1.3,1.3,1.1,1.2,1.0,1.1,0.9,1.0,1.0,1.0,1.1,1.2,1.3,1.3,1.5,1.5,1.2,1.1,0.9,1.2,1.2,1.2,1.1,1.0,1.1,1.1,0.9,1.0,1.2,1.1,0.9,1.1,1.0,1.2,1.0,1.2,1.2,1.2,1.3,1.3,1.4,1.5,1.5,1.5,1.3,1.4,1.5,1.4,1.2,1.4,1.5,1.3,1.2,1.4,1.4,1.2,1.3,1.6,1.6,1.4,1.7,2.0,2.2,1.2,1.1,1.1,1.0,1.0,1.0,0.9,1.0,1.1,1.0,1.3,1.4,1.4,1.2,1.3,1.2,1.4,1.2,0.9,0.9,0.9,0.9,1.0,1.0,1.0,1.0,1.1,1.1,1.1,1.1,1.1,1.0,1.0,1.0,1.0,1.0,1.0,1.1,1.6,1.6,1.5,1.0,1.0,1.1,1.1,1.2,1.1,1.2,1.2,1.3,1.2,1.5,1.2,1.4,1.1,1.1,1.4,1.3,1.3,1.2,1.2,1.2,1.2,1.3,1.3,1.3,1.3,1.2,1.2,1.2,1.2,1.3,1.3,1.2,1.2,1.2,1.2,1.2,1.2,1.3],[3.4,2.8,2.3,2.1,1.8,1.7,1.6,1.3,1.3,1.1,1.0,1.1,1.3,1.3,1.1,1.4,1.3,1.6,1.6,1.5,1.7,1.8,1.7,1.8,2.0,2.1,2.1,2.1,1.9,2.0,2.1,2.2,2.0,2.0,1.8,1.9,1.9,1.7,1.9,1.8,1.9,2.1,2.1,2.4,2.2,2.4,2.2,2.3,2.5,2.4,2.5,2.3,2.2,1.9,1.9,1.7,1.6,1.6,1.3,1.6,1.8,1.7,1.3,1.6,1.7,1.7,1.7,1.8,1.5,1.3,1.6,1.7,1.3,1.4,1.6,1.4,1.5,1.3,1.1,1.3,1.0,1.1,1.0,1.2,1.2,1.3,1.2,1.1,1.1,1.0,0.9,0.9,0.8,0.8,0.8,0.8,0.8,0.8,0.8,0.9,0.9,0.9,1.0,1.1,1.2,1.3,1.3,1.4,1.5,1.2,1.4,1.2,1.3,1.1,1.1,1.1,1.2,1.4,1.4,1.6,1.5,1.8,1.8,1.4,1.3,1.1,1.4,1.4,1.5,1.2,1.2,1.4,1.3,1.0,1.2,1.4,1.2,1.1,1.3,1.2,1.4,1.2,1.4,1.3,1.4,1.5,1.5,1.7,1.8,1.8,1.7,1.5,1.6,1.8,1.6,1.4,1.7,1.8,1.5,1.5,1.8,1.7,1.5,1.6,1.9,1.8,1.7,2.0,2.3,2.5,1.4,1.3,1.2,1.2,1.1,1.1,1.0,1.0,1.2,1.1,1.4,1.5,1.5,1.2,1.4,1.2,1.4,1.2,1.0,1.0,1.0,1.0,1.0,1.0,1.0,1.1,1.1,1.2,1.1,1.2,1.1,1.1,1.0,1.1,1.0,1.0,1.1,1.2,1.6,1.7,1.6,1.1,1.0,1.3,1.3,1.4,1.3,1.4,1.5,1.6,1.4,1.8,1.5,1.7,1.4,1.4,1.6,1.6,1.6,1.5,1.5,1.5,1.5,1.6,1.7,1.6,1.7,1.5,1.5,1.5,1.5,1.5,1.6,1.5,1.5,1.5,1.5,1.5,1.5,1.6],[3.0,2.4,1.9,1.7,1.5,1.3,1.3,1.1,1.2,0.9,0.9,1.0,1.1,1.2,1.1,1.3,1.2,1.4,1.4,1.4,1.4,1.6,1.6,1.6,1.7,1.8,1.9,1.9,1.7,1.8,1.9,1.9,1.7,1.7,1.6,1.6,1.6,1.4,1.6,1.5,1.6,1.7,1.8,1.9,1.9,2.1,1.9,2.0,2.2,2.1,2.1,1.9,1.7,1.6,1.5,1.4,1.3,1.3,1.1,1.3,1.5,1.5,1.2,1.4,1.5,1.5,1.5,1.5,1.2,1.1,1.3,1.4,1.1,1.2,1.3,1.2,1.3,1.2,1.0,1.2,1.0,1.1,1.0,1.2,1.3,1.3,1.1,1.1,1.0,1.0,1.0,0.9,0.8,0.8,0.8,0.8,0.8,0.8,0.8,0.8,0.8,0.9,0.9,0.9,1.0,1.1,1.1,1.3,1.3,1.1,1.2,1.1,1.2,1.0,1.2,1.2,1.2,1.3,1.5,1.6,1.5,1.7,1.7,1.4,1.3,1.1,1.4,1.4,1.4,1.3,1.2,1.3,1.3,1.0,1.2,1.3,1.2,1.0,1.2,1.1,1.3,1.2,1.3,1.4,1.4,1.5,1.5,1.6,1.7,1.7,1.7,1.5,1.5,1.7,1.6,1.4,1.4,1.6,1.4,1.3,1.5,1.5,1.3,1.3,1.6,1.6,1.5,1.7,2.0,2.2,1.2,1.1,1.1,1.0,0.9,0.9,0.9,0.9,1.1,1.0,1.3,1.4,1.4,1.2,1.3,1.1,1.4,1.2,0.8,0.9,0.9,0.8,0.9,0.9,0.9,0.9,1.0,1.0,1.0,1.0,0.9,0.9,0.9,0.9,0.9,0.9,0.9,1.0,1.5,1.5,1.5,0.9,0.9,1.1,1.1,1.2,1.1,1.1,1.2,1.3,1.2,1.7,1.3,1.7,1.3,1.2,1.4,1.4,1.5,1.4,1.4,1.4,1.4,1.5,1.6,1.5,1.6,1.4,1.4,1.4,1.5,1.5,1.6,1.5,1.4,1.4,1.4,1.4,1.4,1.3],[2.9,2.3,1.8,1.6,1.4,1.3,1.2,1.0,1.0,0.9,0.9,0.9,1.1,1.1,1.0,1.2,1.0,1.3,1.3,1.3,1.3,1.5,1.5,1.4,1.6,1.7,1.8,1.8,1.6,1.6,1.8,1.8,1.6,1.6,1.5,1.5,1.4,1.3,1.5,1.4,1.5,1.6,1.7,1.9,1.8,2.0,1.7,1.9,2.0,1.9,2.0,1.8,1.7,1.5,1.4,1.3,1.2,1.2,1.0,1.2,1.4,1.4,1.2,1.3,1.5,1.5,1.5,1.5,1.2,1.1,1.3,1.4,1.0,1.1,1.2,1.1,1.2,1.1,0.9,1.0,0.8,1.0,0.9,1.1,1.2,1.3,1.0,1.1,1.0,0.9,0.9,0.9,0.8,0.8,0.8,0.8,0.8,0.8,0.8,0.8,0.8,0.8,0.9,0.9,0.9,1.1,1.0,1.2,1.2,0.9,1.1,0.9,1.1,1.0,1.0,1.1,1.2,1.3,1.4,1.5,1.4,1.7,1.6,1.4,1.2,1.1,1.4,1.3,1.4,1.3,1.1,1.3,1.2,1.0,1.1,1.2,1.2,1.0,1.1,1.0,1.2,1.1,1.2,1.3,1.3,1.4,1.4,1.5,1.6,1.6,1.6,1.4,1.4,1.5,1.4,1.3,1.4,1.4,1.3,1.2,1.4,1.4,1.2,1.3,1.4,1.5,1.3,1.6,1.8,2.0,1.2,1.0,1.0,0.9,0.9,0.9,0.8,0.9,1.0,1.0,1.3,1.4,1.3,1.1,1.2,1.1,1.3,1.1,0.8,0.8,0.8,0.8,0.8,0.9,0.9,0.9,1.0,1.0,0.9,1.0,0.9,0.9,0.9,0.9,0.8,0.8,0.9,0.9,1.4,1.5,1.5,0.9,0.9,1.1,1.1,1.1,1.0,1.1,1.2,1.2,1.1,1.5,1.3,1.5,1.2,1.1,1.3,1.3,1.3,1.3,1.3,1.3,1.3,1.4,1.4,1.4,1.5,1.3,1.4,1.4,1.4,1.4,1.5,1.4,1.4,1.4,1.4,1.3,1.3,1.2],[3.0,2.4,2.0,1.7,1.5,1.4,1.3,1.1,1.2,0.9,1.0,1.0,1.2,1.2,1.1,1.3,1.2,1.4,1.4,1.4,1.4,1.6,1.6,1.5,1.7,1.9,2.0,2.0,1.7,1.8,1.9,2.0,1.8,1.8,1.6,1.7,1.7,1.5,1.7,1.6,1.6,1.8,1.9,2.0,2.0,2.1,1.9,2.1,2.2,2.1,2.1,1.9,1.8,1.6,1.5,1.5,1.3,1.4,1.2,1.4,1.6,1.6,1.3,1.5,1.7,1.6,1.6,1.6,1.3,1.2,1.4,1.5,1.1,1.2,1.3,1.2,1.2,1.1,1.0,1.1,0.9,1.1,1.0,1.1,1.2,1.3,1.1,1.1,1.1,1.0,1.0,1.0,0.9,0.8,0.8,0.8,0.8,0.8,0.8,0.8,0.8,0.8,0.9,0.9,0.9,1.1,1.0,1.2,1.2,1.0,1.1,1.0,1.2,1.0,1.1,1.1,1.2,1.3,1.5,1.6,1.5,1.8,1.8,1.5,1.3,1.2,1.5,1.4,1.5,1.3,1.2,1.3,1.3,1.1,1.1,1.3,1.2,1.0,1.2,1.1,1.2,1.2,1.3,1.3,1.3,1.5,1.5,1.6,1.7,1.7,1.6,1.5,1.5,1.6,1.5,1.3,1.5,1.5,1.4,1.3,1.5,1.5,1.2,1.3,1.5,1.6,1.4,1.7,2.0,2.1,1.3,1.2,1.2,1.1,1.0,1.0,1.0,1.0,1.2,1.1,1.4,1.5,1.5,1.2,1.4,1.2,1.4,1.3,0.9,0.9,0.9,0.9,0.9,0.9,0.9,1.0,1.1,1.1,1.0,1.1,1.0,0.9,0.9,0.9,0.9,0.9,1.0,1.0,1.5,1.5,1.4,1.0,1.0,1.2,1.3,1.3,1.2,1.2,1.3,1.4,1.3,1.6,1.4,1.6,1.3,1.2,1.5,1.5,1.5,1.4,1.4,1.4,1.4,1.5,1.6,1.5,1.6,1.4,1.4,1.4,1.5,1.5,1.6,1.5,1.4,1.4,1.4,1.4,1.4,1.4],[3.1,2.5,2.0,1.7,1.5,1.4,1.4,1.1,1.2,1.0,1.0,1.1,1.3,1.3,1.2,1.3,1.2,1.5,1.5,1.4,1.5,1.7,1.6,1.6,1.8,1.9,2.0,2.0,1.8,1.9,2.0,2.0,1.9,1.8,1.7,1.7,1.7,1.4,1.7,1.6,1.7,1.9,1.9,2.1,2.0,2.1,1.9,2.1,2.2,2.1,2.2,2.0,1.9,1.7,1.6,1.5,1.3,1.4,1.2,1.4,1.6,1.6,1.2,1.4,1.5,1.5,1.5,1.6,1.2,1.0,1.3,1.5,1.0,1.1,1.3,1.1,1.3,1.2,1.0,1.2,1.0,1.1,1.1,1.2,1.3,1.4,1.2,1.2,1.2,1.1,1.1,1.0,0.9,0.8,0.8,0.8,0.8,0.8,0.8,0.8,0.8,0.8,0.8,0.9,0.9,1.0,1.0,1.2,1.3,1.0,1.2,1.0,1.2,1.1,1.2,1.2,1.3,1.4,1.5,1.6,1.5,1.8,1.8,1.5,1.3,1.2,1.5,1.5,1.5,1.3,1.2,1.4,1.3,1.1,1.2,1.4,1.2,1.0,1.2,1.1,1.3,1.2,1.4,1.4,1.4,1.5,1.5,1.6,1.7,1.7,1.7,1.5,1.6,1.7,1.6,1.4,1.5,1.6,1.4,1.3,1.6,1.6,1.3,1.4,1.6,1.6,1.4,1.7,2.0,2.1,1.3,1.2,1.2,1.1,1.0,1.0,1.0,1.0,1.2,1.1,1.4,1.5,1.5,1.2,1.4,1.2,1.4,1.3,0.9,0.9,0.9,0.9,0.9,0.9,0.9,0.9,1.0,1.1,0.9,1.0,0.9,0.8,0.8,0.9,0.9,0.9,1.0,1.0,1.5,1.5,1.5,1.0,1.0,1.2,1.3,1.3,1.2,1.3,1.4,1.5,1.3,1.7,1.4,1.7,1.3,1.3,1.5,1.5,1.5,1.4,1.4,1.4,1.4,1.5,1.6,1.5,1.6,1.5,1.5,1.5,1.5,1.5,1.6,1.5,1.5,1.4,1.4,1.4,1.4,1.4],[2.8,2.2,1.7,1.4,1.3,1.2,1.2,1.0,1.1,0.9,0.9,1.0,1.2,1.2,1.1,1.3,1.1,1.3,1.4,1.3,1.3,1.5,1.5,1.5,1.6,1.7,1.8,1.9,1.7,1.7,1.8,1.9,1.7,1.6,1.5,1.5,1.5,1.3,1.5,1.4,1.4,1.5,1.6,1.8,1.7,1.9,1.7,1.9,2.0,1.9,1.9,1.7,1.5,1.4,1.3,1.3,1.1,1.2,1.0,1.3,1.4,1.4,1.2,1.2,1.5,1.4,1.3,1.4,1.1,1.0,1.2,1.3,0.9,1.0,1.1,1.0,1.1,1.0,0.9,1.1,0.9,1.1,1.1,1.2,1.3,1.4,1.2,1.2,1.1,1.1,1.1,1.1,0.9,0.9,0.9,0.8,0.8,0.8,0.8,0.8,0.8,0.8,0.8,0.8,0.8,0.9,0.9,1.1,1.2,0.9,1.1,1.0,1.1,1.1,1.2,1.2,1.2,1.4,1.5,1.6,1.5,1.8,1.8,1.5,1.3,1.2,1.5,1.4,1.5,1.4,1.2,1.4,1.3,1.1,1.2,1.3,1.2,1.1,1.2,1.1,1.2,1.2,1.3,1.4,1.4,1.5,1.4,1.6,1.7,1.7,1.7,1.5,1.5,1.5,1.5,1.3,1.3,1.5,1.3,1.2,1.3,1.4,1.2,1.2,1.4,1.4,1.3,1.5,1.8,1.9,1.2,1.1,1.1,1.0,0.9,1.0,0.9,0.9,1.1,1.0,1.3,1.4,1.4,1.1,1.3,1.1,1.4,1.2,0.9,0.9,0.8,0.8,0.8,0.8,0.8,0.8,0.9,0.9,0.9,0.9,0.8,0.8,0.8,0.8,0.8,0.8,0.9,0.9,1.5,1.5,1.5,0.9,0.9,1.1,1.1,1.1,1.1,1.1,1.2,1.3,1.2,1.6,1.3,1.6,1.3,1.2,1.4,1.4,1.5,1.3,1.4,1.4,1.4,1.4,1.5,1.5,1.5,1.4,1.4,1.4,1.5,1.5,1.6,1.5,1.4,1.4,1.4,1.4,1.4,1.3],[2.8,2.1,1.7,1.4,1.2,1.1,1.1,0.9,1.0,0.8,0.9,1.0,1.2,1.2,1.1,1.2,1.1,1.2,1.3,1.2,1.2,1.4,1.4,1.3,1.5,1.6,1.7,1.7,1.6,1.6,1.7,1.8,1.6,1.6,1.5,1.5,1.4,1.2,1.4,1.3,1.4,1.5,1.6,1.7,1.7,1.8,1.6,1.7,1.9,1.8,1.8,1.6,1.5,1.3,1.3,1.2,1.1,1.2,1.0,1.2,1.4,1.4,1.2,1.3,1.6,1.4,1.4,1.4,1.1,0.9,1.2,1.3,0.9,1.0,1.1,0.9,1.0,0.9,0.8,1.0,0.9,1.0,1.0,1.2,1.3,1.3,1.2,1.2,1.1,1.0,1.1,1.1,0.9,0.9,0.9,0.8,0.8,0.8,0.8,0.8,0.8,0.8,0.8,0.8,0.8,0.9,0.8,1.0,1.1,0.8,1.0,0.9,1.1,1.0,1.1,1.2,1.2,1.3,1.4,1.5,1.5,1.7,1.7,1.5,1.3,1.2,1.5,1.5,1.5,1.4,1.2,1.4,1.3,1.1,1.1,1.3,1.2,1.0,1.1,1.0,1.2,1.2,1.2,1.3,1.3,1.4,1.3,1.5,1.6,1.5,1.6,1.4,1.3,1.4,1.4,1.2,1.2,1.3,1.2,1.1,1.2,1.3,1.1,1.1,1.3,1.4,1.2,1.4,1.7,1.8,1.2,1.1,1.1,1.0,0.9,0.9,0.9,1.0,1.1,1.0,1.4,1.4,1.4,1.1,1.3,1.2,1.4,1.2,0.9,0.9,0.8,0.8,0.8,0.8,0.8,0.8,0.9,1.0,0.8,0.9,0.8,0.8,0.8,0.8,0.8,0.8,0.9,0.9,1.4,1.5,1.5,0.9,0.9,1.1,1.2,1.1,1.1,1.1,1.2,1.3,1.2,1.6,1.2,1.5,1.2,1.2,1.4,1.4,1.4,1.3,1.3,1.3,1.3,1.4,1.5,1.4,1.5,1.4,1.3,1.3,1.4,1.4,1.5,1.4,1.3,1.3,1.3,1.3,1.3,1.2],[2.9,2.3,1.8,1.6,1.4,1.3,1.2,1.0,1.1,1.0,1.0,1.1,1.3,1.3,1.2,1.3,1.2,1.4,1.4,1.3,1.4,1.6,1.6,1.5,1.6,1.8,1.9,1.9,1.7,1.7,1.9,2.0,1.8,1.8,1.7,1.7,1.6,1.4,1.6,1.4,1.5,1.7,1.7,1.9,1.8,2.0,1.8,2.0,2.1,2.0,2.0,1.8,1.7,1.5,1.4,1.3,1.2,1.3,1.1,1.3,1.6,1.6,1.3,1.4,1.5,1.5,1.5,1.6,1.2,1.0,1.3,1.4,1.0,1.0,1.2,1.0,1.1,1.0,0.9,1.1,1.0,1.1,1.1,1.3,1.4,1.5,1.3,1.4,1.3,1.1,1.2,1.2,1.0,1.0,1.0,0.9,0.8,0.8,0.8,0.8,0.8,0.8,0.8,0.8,0.8,0.8,0.8,1.0,1.1,0.9,1.1,1.0,1.2,1.2,1.2,1.3,1.3,1.4,1.6,1.6,1.6,1.9,1.9,1.6,1.5,1.4,1.7,1.7,1.7,1.5,1.3,1.5,1.5,1.2,1.2,1.4,1.3,1.1,1.2,1.1,1.3,1.3,1.4,1.5,1.4,1.6,1.5,1.6,1.8,1.7,1.7,1.6,1.5,1.6,1.6,1.3,1.4,1.5,1.4,1.2,1.4,1.4,1.2,1.2,1.4,1.5,1.3,1.6,1.9,1.9,1.3,1.2,1.2,1.1,1.1,1.1,1.0,1.1,1.2,1.2,1.5,1.6,1.5,1.3,1.4,1.3,1.4,1.3,1.0,1.0,0.9,0.9,0.9,0.9,0.9,0.9,1.0,1.1,0.9,1.0,0.9,0.8,0.8,0.8,0.8,0.9,1.0,1.0,1.5,1.6,1.5,1.0,1.0,1.2,1.3,1.3,1.2,1.3,1.3,1.4,1.3,1.6,1.4,1.6,1.3,1.3,1.4,1.4,1.5,1.4,1.4,1.5,1.5,1.5,1.6,1.5,1.6,1.5,1.5,1.5,1.5,1.5,1.6,1.5,1.5,1.5,1.5,1.4,1.4,1.4],[3.1,2.5,2.0,1.7,1.5,1.4,1.4,1.2,1.3,1.1,1.2,1.3,1.5,1.5,1.4,1.5,1.4,1.6,1.7,1.6,1.6,1.8,1.9,1.8,1.9,2.0,2.2,2.2,2.0,2.0,2.2,2.2,2.0,1.9,1.9,1.8,1.8,1.5,1.8,1.6,1.7,1.9,1.9,2.1,2.0,2.2,2.0,2.1,2.2,2.1,2.2,2.0,1.9,1.7,1.6,1.5,1.3,1.5,1.3,1.5,1.6,1.6,1.3,1.4,1.4,1.4,1.4,1.4,1.2,1.0,1.2,1.4,1.0,1.0,1.2,1.1,1.3,1.2,1.0,1.3,1.2,1.3,1.3,1.6,1.6,1.7,1.6,1.5,1.5,1.4,1.4,1.3,1.2,1.1,1.0,1.0,1.0,0.9,0.8,0.8,0.8,0.8,0.8,0.8,0.8,0.8,0.9,1.1,1.2,1.0,1.2,1.1,1.3,1.3,1.4,1.5,1.5,1.7,1.8,1.9,1.9,2.1,2.1,1.8,1.7,1.6,1.7,1.7,1.7,1.6,1.5,1.6,1.5,1.3,1.3,1.4,1.3,1.2,1.3,1.2,1.4,1.4,1.6,1.6,1.7,1.8,1.7,1.9,2.0,2.0,2.0,1.8,1.8,1.8,1.7,1.5,1.6,1.8,1.6,1.4,1.6,1.6,1.4,1.4,1.6,1.6,1.4,1.7,2.0,2.1,1.4,1.3,1.3,1.2,1.2,1.2,1.1,1.2,1.3,1.2,1.6,1.6,1.5,1.3,1.5,1.3,1.5,1.4,1.1,1.0,1.0,1.0,1.0,1.0,0.9,1.0,1.0,1.1,0.9,1.0,0.9,0.9,0.9,0.9,0.9,0.9,1.0,1.1,1.6,1.6,1.6,1.1,1.1,1.3,1.4,1.4,1.3,1.4,1.5,1.6,1.5,1.9,1.6,1.9,1.5,1.5,1.7,1.7,1.7,1.6,1.7,1.7,1.7,1.7,1.9,1.8,1.8,1.7,1.7,1.7,1.8,1.8,1.9,1.8,1.7,1.7,1.7,1.7,1.7,1.6],[3.3,2.6,2.1,1.8,1.6,1.4,1.5,1.3,1.5,1.3,1.4,1.5,1.7,1.9,1.7,1.9,1.6,1.9,2.0,1.9,1.8,2.1,2.2,2.0,2.2,2.4,2.6,2.6,2.5,2.4,2.6,2.5,2.3,2.3,2.1,2.1,2.1,1.7,1.9,1.7,1.9,2.0,2.1,2.3,2.3,2.5,2.2,2.5,2.6,2.4,2.4,2.2,2.0,1.8,1.6,1.7,1.5,1.6,1.4,1.7,1.8,1.8,1.4,1.6,1.5,1.6,1.6,1.7,1.3,1.0,1.3,1.5,1.0,1.0,1.2,1.1,1.3,1.3,1.2,1.5,1.4,1.6,1.7,1.9,2.1,2.2,1.9,1.9,1.8,1.6,1.8,1.6,1.5,1.4,1.3,1.2,1.1,1.1,1.0,0.9,0.9,0.9,0.8,0.8,0.8,0.9,1.0,1.3,1.3,1.0,1.3,1.3,1.5,1.6,1.7,1.9,1.9,2.1,2.3,2.5,2.4,2.7,2.6,2.4,2.2,2.0,2.3,2.3,2.4,2.0,1.9,2.1,2.1,1.7,1.7,2.0,1.8,1.5,1.7,1.5,1.8,1.8,1.9,2.1,2.0,2.3,2.1,2.5,2.6,2.4,2.4,2.2,2.1,2.2,2.1,1.8,1.8,2.0,1.8,1.6,1.7,1.8,1.5,1.5,1.8,1.8,1.6,1.8,2.1,2.2,1.6,1.5,1.5,1.4,1.3,1.3,1.3,1.3,1.5,1.4,1.7,1.7,1.7,1.5,1.6,1.6,1.7,1.6,1.2,1.2,1.1,1.1,1.1,1.1,1.0,1.0,1.1,1.2,1.0,1.0,0.9,0.9,0.9,0.9,1.0,1.1,1.2,1.2,1.7,1.7,1.7,1.2,1.2,1.5,1.6,1.6,1.5,1.6,1.7,1.8,1.7,2.1,1.9,2.1,1.9,1.7,1.9,1.9,1.9,2.0,2.0,2.1,2.1,2.1,2.3,2.2,2.3,2.1,2.1,2.2,2.2,2.3,2.4,2.2,2.2,2.2,2.1,2.1,2.1,1.8],[3.2,2.6,2.0,1.8,1.6,1.4,1.5,1.2,1.5,1.2,1.4,1.5,1.6,1.8,1.6,1.8,1.6,1.9,2.0,1.9,1.8,2.2,2.3,2.0,2.1,2.4,2.6,2.6,2.5,2.3,2.6,2.5,2.3,2.2,2.1,2.1,2.0,1.7,2.0,1.8,1.9,2.1,2.1,2.4,2.2,2.5,2.2,2.4,2.6,2.3,2.4,2.1,2.0,1.8,1.7,1.7,1.5,1.7,1.4,1.7,1.8,1.8,1.5,1.5,1.6,1.6,1.5,1.6,1.2,1.1,1.3,1.5,1.0,1.0,1.3,1.1,1.3,1.2,1.1,1.5,1.3,1.5,1.6,1.8,2.0,2.1,1.8,1.9,1.7,1.6,1.7,1.6,1.4,1.4,1.3,1.2,1.1,1.1,1.0,0.9,0.8,0.8,0.8,0.8,0.8,0.8,0.8,1.1,1.2,0.9,1.2,1.2,1.5,1.6,1.7,1.8,1.9,2.0,2.3,2.4,2.3,2.6,2.5,2.3,2.2,2.0,2.3,2.2,2.3,2.0,1.9,2.0,2.0,1.6,1.7,1.9,1.6,1.4,1.5,1.4,1.7,1.8,1.8,2.1,2.0,2.3,2.1,2.4,2.6,2.4,2.4,2.2,2.1,2.2,2.1,1.8,1.8,2.0,1.8,1.5,1.7,1.8,1.5,1.4,1.7,1.7,1.5,1.7,2.0,2.0,1.6,1.5,1.5,1.4,1.3,1.3,1.2,1.3,1.4,1.4,1.7,1.7,1.7,1.5,1.6,1.5,1.6,1.5,1.2,1.2,1.1,1.1,1.1,1.1,1.0,1.0,1.1,1.2,1.0,1.1,0.9,0.9,0.9,0.9,1.0,1.0,1.2,1.2,1.6,1.7,1.6,1.2,1.2,1.5,1.5,1.5,1.5,1.6,1.7,1.8,1.6,2.0,1.9,2.1,1.8,1.7,1.9,1.8,1.8,2.0,2.0,2.1,2.0,2.1,2.2,2.1,2.2,2.1,2.1,2.1,2.2,2.2,2.3,2.2,2.1,2.1,2.1,2.1,2.0,1.8],[3.7,3.0,2.3,2.1,1.9,1.7,1.8,1.4,1.8,1.4,1.6,1.8,2.0,2.1,1.9,2.1,1.8,2.2,2.4,2.1,2.1,2.5,2.6,2.4,2.5,2.7,3.0,3.0,2.8,2.7,2.9,2.9,2.6,2.5,2.4,2.3,2.3,1.9,2.2,2.0,2.3,2.4,2.4,2.7,2.6,2.9,2.5,2.7,2.9,2.7,2.8,2.5,2.4,2.2,2.0,2.0,1.7,2.0,1.6,1.9,2.1,2.1,1.7,1.8,1.7,1.8,1.7,1.8,1.5,1.2,1.5,1.7,1.2,1.2,1.5,1.3,1.5,1.4,1.3,1.7,1.5,1.8,1.9,2.2,2.4,2.6,2.2,2.4,2.2,2.0,2.1,2.0,1.7,1.7,1.6,1.5,1.4,1.3,1.2,1.1,1.0,0.9,0.9,0.9,0.8,0.8,0.8,1.1,1.2,1.0,1.4,1.4,1.8,1.8,1.9,2.2,2.1,2.4,2.6,2.8,2.7,3.0,3.0,2.7,2.7,2.4,2.7,2.6,2.7,2.4,2.2,2.4,2.3,2.0,1.9,2.1,1.9,1.5,1.7,1.6,1.9,2.1,2.1,2.4,2.2,2.6,2.4,2.8,3.0,2.7,2.7,2.5,2.4,2.5,2.4,2.1,2.1,2.4,2.1,1.8,2.0,2.1,1.7,1.7,2.0,1.9,1.6,1.9,2.3,2.2,1.8,1.7,1.7,1.6,1.5,1.6,1.5,1.6,1.7,1.7,2.0,2.0,2.0,1.8,1.9,1.8,1.9,1.8,1.4,1.4,1.4,1.3,1.4,1.3,1.2,1.3,1.4,1.5,1.3,1.3,1.2,1.2,1.2,1.1,1.2,1.3,1.4,1.4,1.8,1.9,1.8,1.5,1.5,1.7,1.8,1.8,1.8,1.9,2.0,2.1,1.9,2.2,2.1,2.2,2.1,2.0,2.0,2.0,2.1,2.2,2.3,2.3,2.3,2.4,2.6,2.4,2.6,2.4,2.3,2.4,2.5,2.5,2.7,2.4,2.4,2.4,2.3,2.3,2.3,2.0],[3.9,3.2,2.6,2.4,2.1,1.9,2.0,1.7,2.1,1.8,2.0,2.3,2.5,2.7,2.3,2.5,2.2,2.6,2.8,2.4,2.4,2.9,3.0,2.7,2.8,3.2,3.4,3.5,3.4,3.3,3.6,3.6,3.2,3.1,3.0,2.9,2.8,2.4,2.7,2.4,2.7,2.8,2.8,3.1,2.9,3.1,2.7,2.9,3.1,2.9,3.1,2.8,2.7,2.4,2.2,2.3,2.1,2.3,2.0,2.4,2.5,2.5,2.2,2.2,2.1,2.1,1.9,2.1,1.8,1.5,1.7,2.0,1.5,1.3,1.8,1.5,1.7,1.5,1.5,2.0,1.7,2.0,2.3,2.6,2.7,3.1,2.8,2.8,2.7,2.4,2.4,2.4,2.2,1.9,1.8,1.9,1.7,1.4,1.4,1.5,1.3,0.9,1.2,1.1,0.9,0.8,0.8,0.8,1.1,1.0,1.4,1.4,1.8,1.9,2.1,2.4,2.5,2.9,2.9,3.3,3.3,3.7,3.5,3.1,3.1,2.7,2.9,2.7,2.7,2.6,2.3,2.4,2.3,2.0,1.9,2.0,1.9,1.5,1.6,1.6,1.9,2.1,2.2,2.5,2.5,3.0,2.8,3.4,3.4,3.1,3.0,2.6,2.7,2.7,2.5,2.2,2.3,2.4,2.1,1.9,2.1,2.1,1.7,1.7,2.0,1.9,1.6,1.9,2.3,2.2,2.2,2.2,2.1,2.1,2.0,2.0,2.0,2.0,2.1,2.2,2.4,2.4,2.4,2.2,2.2,2.2,2.2,2.2,1.9,1.9,1.8,1.7,1.8,1.7,1.7,1.7,1.8,1.9,1.6,1.6,1.5,1.6,1.5,1.4,1.6,1.7,1.9,1.8,2.1,2.2,2.1,1.9,1.9,2.2,2.3,2.3,2.3,2.4,2.5,2.7,2.4,2.7,2.7,2.8,2.6,2.6,2.5,2.5,2.6,2.8,2.8,2.9,2.9,3.0,3.2,3.0,3.2,3.1,2.9,3.0,3.1,3.1,3.3,3.0,2.9,2.8,2.9,2.8,2.8,2.5],[4.6,3.9,3.0,2.9,2.4,2.4,2.2,2.1,2.4,2.1,2.4,2.7,3.1,3.3,2.7,3.0,2.7,3.2,3.3,2.8,2.9,3.4,3.4,3.1,3.3,3.7,3.8,3.9,3.7,3.8,4.3,4.4,3.9,4.0,3.8,3.7,3.6,3.1,3.4,3.1,3.2,3.4,3.2,3.5,3.2,3.5,3.0,3.1,3.5,3.2,3.6,3.1,3.3,2.9,2.9,2.7,2.5,2.9,2.4,3.1,3.2,3.3,2.8,2.9,2.6,2.7,2.5,2.9,2.4,2.0,2.3,2.6,2.0,1.8,2.3,2.0,1.9,1.8,1.7,2.2,1.9,2.3,2.7,3.0,3.2,3.6,3.3,3.4,3.2,2.8,2.8,2.9,2.6,2.2,2.2,2.2,2.0,1.6,1.7,1.8,1.5,1.1,1.4,1.5,1.2,1.1,0.8,0.8,1.0,1.2,1.5,1.5,1.9,2.1,2.3,2.7,2.8,3.4,3.4,3.8,3.7,4.4,4.2,3.6,3.7,3.1,3.4,3.2,3.2,3.0,2.6,2.6,2.6,2.3,2.0,2.2,2.0,1.7,1.7,1.6,2.0,2.3,2.4,2.8,2.8,3.4,3.1,3.8,3.9,3.5,3.4,2.9,3.0,3.1,2.7,2.5,2.5,2.6,2.2,2.0,2.4,2.2,1.7,1.9,2.3,2.0,1.7,2.2,2.5,2.3,2.7,2.7,2.6,2.6,2.5,2.5,2.4,2.6,2.7,2.8,3.0,3.1,3.0,2.8,2.8,2.7,2.7,2.8,2.3,2.3,2.3,2.1,2.2,2.1,2.1,2.1,2.3,2.4,2.1,2.1,2.0,2.0,1.9,1.8,2.0,2.1,2.3,2.3,2.4,2.6,2.4,2.4,2.4,2.7,2.8,2.9,2.8,3.0,3.2,3.3,3.0,3.2,3.1,3.2,3.1,2.9,2.8,2.8,3.0,3.3,3.3,3.5,3.4,3.6,3.9,3.5,3.8,3.6,3.4,3.4,3.6,3.5,3.9,3.4,3.3,3.3,3.3,3.2,3.3,3.1],[4.2,3.4,2.6,2.5,1.9,2.1,1.9,2.0,2.3,2.2,2.8,3.5,3.8,3.8,3.2,3.1,2.7,3.1,3.3,2.6,2.6,3.1,3.0,2.6,2.8,3.3,3.4,3.7,3.7,3.7,4.4,4.6,3.8,4.3,4.1,4.1,3.7,3.2,3.3,2.8,2.8,2.8,2.7,2.9,2.6,3.0,2.4,2.7,3.1,2.9,3.1,2.6,2.6,2.3,2.4,2.3,2.5,2.7,2.6,3.3,3.7,3.9,3.5,3.6,3.3,3.7,3.5,3.6,3.0,2.7,2.9,3.0,2.4,2.2,2.4,1.8,1.7,1.3,1.6,2.0,2.1,2.5,3.1,3.7,3.8,4.3,4.1,4.3,4.1,3.7,3.4,3.6,3.3,2.6,2.6,2.9,2.2,1.8,2.1,2.2,1.6,1.4,1.9,1.9,1.4,1.6,1.1,0.9,0.8,1.1,1.2,1.4,1.8,2.3,2.5,3.1,3.1,3.9,3.6,4.2,4.4,5.0,4.9,4.3,4.5,3.8,4.1,3.7,3.9,3.6,3.1,3.2,3.2,2.7,2.4,2.6,2.5,1.9,1.8,1.7,2.0,2.5,2.4,3.1,2.8,3.6,3.1,4.0,3.9,3.2,3.4,2.8,2.7,2.6,2.5,2.3,2.1,2.1,1.9,1.6,1.8,1.9,1.5,1.5,1.9,1.8,1.4,2.0,2.4,2.4,3.1,3.1,3.0,3.2,3.1,3.2,3.0,3.2,3.4,3.4,3.8,3.8,3.7,3.5,3.3,3.3,3.2,3.4,2.9,2.8,2.6,2.6,2.6,2.4,2.4,2.6,2.8,2.9,2.7,2.7,2.4,2.4,2.3,2.0,2.3,2.4,2.7,2.6,2.8,3.0,2.7,2.8,2.9,3.3,3.4,3.4,3.3,3.4,3.6,3.8,3.4,3.4,3.4,3.4,3.4,3.4,3.1,3.2,3.4,3.5,3.8,4.0,3.9,3.9,4.3,3.7,3.9,3.9,3.7,3.7,4.1,3.9,4.3,3.8,3.6,3.6,3.6,3.5,3.5,3.2],[3.2,2.5,1.8,1.7,1.4,1.4,1.3,1.3,1.4,1.4,1.6,1.9,2.0,2.0,1.8,1.7,1.6,1.9,1.8,1.6,1.7,1.9,1.8,1.7,1.9,2.2,2.1,2.3,2.1,2.1,2.5,2.6,2.3,2.5,2.4,2.4,2.2,1.9,2.1,1.9,1.8,2.0,1.8,2.1,1.7,2.0,1.6,1.8,2.0,1.9,2.1,1.7,1.8,1.6,1.6,1.6,1.6,1.7,1.6,1.9,2.2,2.3,2.0,2.1,2.1,2.2,2.1,2.2,1.8,1.7,1.8,1.9,1.4,1.4,1.6,1.2,1.2,0.9,1.0,1.2,1.2,1.5,1.7,2.0,2.0,2.2,2.1,2.3,2.2,2.0,2.0,2.0,1.8,1.6,1.6,1.7,1.4,1.2,1.4,1.4,1.0,1.0,1.3,1.2,1.0,1.2,0.9,1.0,0.8,0.8,0.8,0.9,1.1,1.3,1.4,1.7,1.7,2.0,1.9,2.1,2.2,2.7,2.6,2.3,2.4,2.1,2.3,2.1,2.3,2.1,1.8,1.9,2.1,1.7,1.5,1.8,1.7,1.3,1.3,1.1,1.3,1.5,1.4,1.7,1.6,1.9,1.7,2.1,2.1,1.9,1.9,1.6,1.6,1.6,1.5,1.3,1.3,1.3,1.2,1.0,1.2,1.2,1.0,1.0,1.3,1.3,1.1,1.5,1.9,1.9,1.8,1.8,1.8,1.8,1.7,1.8,1.7,1.8,1.9,1.9,2.2,2.2,2.2,2.0,2.1,2.0,2.1,2.0,1.7,1.6,1.5,1.5,1.5,1.4,1.4,1.5,1.6,1.7,1.5,1.6,1.4,1.3,1.3,1.3,1.3,1.3,1.5,1.5,1.9,1.9,1.9,1.6,1.7,1.9,1.9,1.9,1.9,1.9,2.0,2.1,1.9,2.1,1.9,2.0,1.9,1.8,2.0,2.0,2.0,2.0,2.0,2.1,2.1,2.1,2.3,2.0,2.1,2.1,2.0,2.0,2.1,2.0,2.2,2.0,1.9,1.8,1.9,1.8,1.9,1.9],[2.9,2.2,1.7,1.4,1.1,1.1,1.0,1.0,1.0,1.0,1.1,1.3,1.5,1.4,1.2,1.2,1.2,1.3,1.3,1.2,1.2,1.4,1.4,1.3,1.5,1.7,1.7,1.8,1.6,1.6,1.9,2.0,1.7,1.8,1.8,1.7,1.6,1.4,1.5,1.4,1.4,1.5,1.6,1.7,1.5,1.7,1.5,1.7,1.8,1.7,1.8,1.6,1.5,1.3,1.3,1.2,1.2,1.2,1.2,1.4,1.7,1.8,1.6,1.7,1.8,1.8,1.8,1.8,1.4,1.4,1.5,1.5,1.2,1.2,1.3,1.0,0.9,0.8,0.8,0.9,0.9,1.0,1.2,1.3,1.3,1.5,1.4,1.6,1.6,1.3,1.4,1.5,1.4,1.2,1.3,1.3,1.1,1.1,1.2,1.2,0.9,1.0,1.2,1.2,1.0,1.2,1.0,1.2,1.0,0.8,0.8,0.8,0.8,1.0,1.0,1.1,1.2,1.3,1.3,1.5,1.5,1.9,1.9,1.6,1.6,1.4,1.6,1.4,1.6,1.5,1.3,1.4,1.5,1.3,1.1,1.4,1.4,1.1,1.1,0.9,1.0,1.1,1.1,1.2,1.1,1.3,1.3,1.5,1.5,1.4,1.4,1.2,1.2,1.3,1.2,1.0,1.1,1.1,1.0,0.8,1.0,1.1,0.8,0.9,1.2,1.2,1.0,1.3,1.6,1.7,1.5,1.4,1.4,1.3,1.3,1.4,1.3,1.4,1.5,1.6,1.8,1.9,1.9,1.6,1.8,1.7,1.8,1.6,1.3,1.3,1.2,1.2,1.2,1.2,1.2,1.3,1.3,1.4,1.3,1.4,1.2,1.2,1.1,1.1,1.1,1.1,1.2,1.2,1.7,1.7,1.7,1.2,1.3,1.5,1.5,1.5,1.4,1.4,1.5,1.6,1.4,1.6,1.4,1.6,1.3,1.3,1.5,1.5,1.6,1.4,1.4,1.4,1.4,1.5,1.6,1.5,1.5,1.4,1.4,1.4,1.4,1.4,1.5,1.4,1.3,1.3,1.3,1.3,1.3,1.4],[3.0,2.3,1.7,1.5,1.2,1.2,1.0,1.0,1.0,1.0,1.1,1.3,1.5,1.4,1.2,1.2,1.2,1.4,1.4,1.2,1.3,1.5,1.4,1.3,1.5,1.8,1.8,1.8,1.6,1.8,2.0,2.1,1.9,1.9,1.9,1.9,1.7,1.5,1.6,1.5,1.4,1.6,1.6,1.8,1.7,1.8,1.6,1.8,1.9,1.8,1.9,1.7,1.6,1.3,1.3,1.2,1.2,1.3,1.2,1.4,1.8,1.9,1.6,1.8,1.9,1.9,1.9,1.9,1.5,1.5,1.6,1.6,1.2,1.3,1.3,1.0,1.0,0.8,0.8,0.9,0.9,1.0,1.0,1.2,1.2,1.4,1.4,1.5,1.5,1.2,1.2,1.4,1.3,1.1,1.2,1.3,1.1,1.0,1.2,1.2,1.0,1.1,1.3,1.2,1.0,1.3,1.1,1.2,1.1,0.9,0.8,0.8,0.8,0.8,0.9,1.0,1.1,1.3,1.3,1.5,1.5,1.8,1.9,1.5,1.5,1.3,1.5,1.3,1.5,1.4,1.1,1.2,1.3,1.1,1.0,1.2,1.2,1.0,1.0,0.8,0.8,0.9,0.9,1.1,1.1,1.3,1.3,1.5,1.5,1.5,1.4,1.2,1.2,1.3,1.1,1.0,1.1,1.1,0.9,0.8,1.1,1.1,0.8,1.0,1.2,1.2,1.1,1.4,1.7,1.9,1.5,1.4,1.4,1.4,1.4,1.4,1.4,1.5,1.6,1.6,1.9,1.9,1.9,1.7,1.8,1.7,1.8,1.7,1.3,1.3,1.2,1.2,1.2,1.2,1.2,1.3,1.4,1.4,1.3,1.4,1.3,1.2,1.1,1.1,1.1,1.1,1.2,1.3,1.7,1.7,1.6,1.3,1.3,1.5,1.6,1.6,1.5,1.5,1.6,1.7,1.5,1.7,1.4,1.7,1.4,1.4,1.6,1.6,1.7,1.4,1.5,1.5,1.4,1.5,1.7,1.5,1.6,1.5,1.4,1.4,1.5,1.4,1.5,1.4,1.3,1.3,1.3,1.3,1.4,1.5],[2.7,2.1,1.5,1.3,1.0,1.0,0.9,0.9,0.9,0.9,0.9,1.0,1.2,1.1,0.9,1.0,0.9,1.1,1.1,1.0,1.0,1.2,1.1,1.1,1.2,1.4,1.4,1.5,1.3,1.4,1.6,1.7,1.5,1.5,1.5,1.5,1.4,1.2,1.4,1.3,1.2,1.4,1.4,1.5,1.4,1.5,1.4,1.5,1.6,1.6,1.6,1.5,1.3,1.1,1.1,1.0,1.0,1.0,1.0,1.2,1.5,1.6,1.4,1.6,1.7,1.7,1.7,1.7,1.3,1.3,1.4,1.5,1.1,1.2,1.2,1.0,0.9,0.8,0.8,0.8,0.8,0.8,0.8,0.9,1.0,1.1,1.0,1.1,1.1,1.0,0.9,1.1,1.0,0.9,1.1,1.1,0.9,1.0,1.2,1.1,0.9,1.1,1.2,1.2,1.1,1.3,1.1,1.3,1.2,0.9,0.8,0.8,0.8,0.8,0.8,0.8,0.9,1.0,1.1,1.2,1.2,1.5,1.5,1.2,1.2,1.0,1.2,1.1,1.2,1.2,0.9,1.0,1.1,0.9,0.8,1.1,1.1,0.9,0.9,0.8,0.8,0.8,0.8,0.9,0.9,1.1,1.0,1.2,1.2,1.2,1.2,1.0,1.0,1.1,1.0,0.8,0.9,1.0,0.8,0.8,1.0,1.0,0.8,0.9,1.1,1.1,1.1,1.3,1.6,1.9,1.3,1.2,1.2,1.1,1.1,1.2,1.1,1.2,1.3,1.3,1.6,1.7,1.7,1.4,1.6,1.5,1.6,1.5,1.1,1.1,1.1,1.1,1.0,1.0,1.1,1.1,1.2,1.2,1.2,1.3,1.2,1.1,1.0,1.1,1.0,1.0,1.1,1.1,1.6,1.6,1.6,1.1,1.1,1.3,1.3,1.3,1.2,1.2,1.3,1.3,1.2,1.4,1.1,1.4,1.1,1.1,1.3,1.3,1.4,1.1,1.1,1.2,1.1,1.2,1.3,1.2,1.2,1.1,1.1,1.1,1.1,1.1,1.2,1.1,1.1,1.0,1.1,1.0,1.1,1.2],[2.7,2.0,1.6,1.3,1.1,1.1,0.9,0.9,0.9,0.9,0.8,0.9,1.1,1.0,0.8,0.9,0.9,1.0,1.0,0.9,1.0,1.1,1.0,1.1,1.2,1.3,1.3,1.3,1.1,1.3,1.4,1.5,1.3,1.4,1.4,1.4,1.3,1.1,1.3,1.2,1.2,1.4,1.4,1.5,1.4,1.5,1.4,1.5,1.6,1.6,1.6,1.5,1.4,1.1,1.2,1.0,1.0,1.0,1.0,1.1,1.4,1.5,1.3,1.5,1.6,1.6,1.6,1.6,1.3,1.2,1.4,1.5,1.1,1.2,1.3,1.0,1.0,0.9,0.8,0.8,0.8,0.8,0.8,0.8,0.9,1.0,0.9,1.0,1.0,0.9,0.8,1.0,0.9,0.8,1.0,1.0,0.9,0.9,1.1,1.0,0.9,1.0,1.2,1.2,1.1,1.3,1.1,1.3,1.2,1.0,0.9,0.8,0.8,0.8,0.8,0.8,0.8,0.9,0.9,1.0,1.0,1.3,1.3,1.1,1.0,0.9,1.1,1.0,1.1,1.0,0.8,0.9,0.9,0.8,0.8,0.9,1.0,0.8,0.9,0.8,0.8,0.8,0.8,0.8,0.8,0.9,0.9,1.0,1.0,1.0,1.0,0.9,0.9,1.0,0.9,0.8,0.9,1.0,0.8,0.8,1.0,1.0,0.9,1.0,1.1,1.2,1.1,1.4,1.7,1.9,1.2,1.1,1.1,1.0,1.0,1.1,1.1,1.1,1.2,1.2,1.5,1.5,1.5,1.3,1.5,1.3,1.5,1.3,1.0,1.0,1.0,1.0,1.0,1.0,1.0,1.1,1.1,1.1,1.1,1.2,1.1,1.0,1.0,1.0,1.0,1.0,1.0,1.0,1.6,1.5,1.5,1.0,1.0,1.1,1.2,1.2,1.0,1.1,1.2,1.2,1.1,1.3,1.0,1.3,1.0,1.0,1.2,1.2,1.3,1.0,1.0,1.0,0.9,1.0,1.1,1.0,1.0,0.9,0.9,0.9,0.9,0.9,1.0,0.9,0.9,0.9,0.9,0.9,0.9,1.1],[2.7,2.2,1.6,1.4,1.2,1.1,1.0,1.0,0.9,0.9,0.8,0.9,1.0,0.9,0.8,0.8,0.9,1.0,0.9,0.8,1.0,1.1,1.0,1.0,1.2,1.3,1.3,1.3,1.1,1.2,1.4,1.5,1.4,1.4,1.4,1.4,1.3,1.2,1.4,1.3,1.2,1.4,1.5,1.5,1.5,1.6,1.4,1.6,1.7,1.7,1.7,1.6,1.4,1.2,1.2,1.1,1.1,1.0,1.0,1.2,1.5,1.6,1.3,1.6,1.7,1.7,1.7,1.7,1.3,1.3,1.5,1.5,1.2,1.3,1.3,1.1,1.1,0.9,0.9,0.8,0.8,0.8,0.8,0.8,0.8,0.9,0.9,1.0,1.0,0.8,0.9,1.0,1.0,0.8,1.1,1.1,0.9,1.0,1.1,1.1,1.0,1.1,1.2,1.2,1.2,1.4,1.2,1.4,1.3,1.0,0.9,0.8,0.8,0.8,0.8,0.8,0.8,0.8,0.9,0.9,1.0,1.2,1.3,1.1,1.0,0.9,1.1,1.0,1.1,1.1,0.8,1.0,1.0,0.9,0.8,1.0,1.1,0.9,1.0,0.8,0.8,0.8,0.8,0.8,0.8,0.9,0.9,1.0,1.0,1.1,1.0,0.9,0.9,1.0,0.9,0.8,0.9,1.0,0.9,0.9,1.0,1.0,0.9,1.0,1.2,1.2,1.2,1.4,1.7,1.9,1.2,1.1,1.1,1.1,1.0,1.1,1.1,1.1,1.3,1.2,1.5,1.6,1.6,1.3,1.5,1.4,1.5,1.4,1.1,1.0,1.0,1.1,1.0,1.0,1.1,1.1,1.2,1.2,1.2,1.2,1.2,1.1,1.1,1.1,1.0,1.0,1.0,1.1,1.6,1.5,1.6,1.0,1.0,1.1,1.2,1.2,1.1,1.1,1.2,1.2,1.1,1.4,0.9,1.3,0.9,0.9,1.2,1.2,1.2,0.9,1.0,1.0,0.9,1.0,1.1,1.0,1.0,0.9,0.9,0.9,0.9,0.9,1.0,0.9,0.8,0.8,0.9,0.8,0.9,1.1],[2.9,2.4,1.8,1.7,1.4,1.4,1.1,1.1,1.0,1.0,0.9,1.0,1.2,1.0,0.9,0.9,1.0,1.1,1.0,0.9,1.1,1.2,1.1,1.2,1.4,1.5,1.4,1.4,1.1,1.3,1.4,1.6,1.5,1.6,1.5,1.6,1.5,1.4,1.6,1.5,1.4,1.7,1.6,1.8,1.6,1.8,1.6,1.7,1.9,1.9,1.9,1.7,1.7,1.4,1.5,1.2,1.3,1.2,1.2,1.3,1.6,1.7,1.5,1.7,1.8,1.9,1.9,1.9,1.5,1.6,1.8,1.7,1.4,1.5,1.6,1.3,1.3,1.1,1.0,0.9,0.9,0.8,0.8,0.8,0.8,0.9,0.9,1.1,1.1,0.9,0.9,1.1,1.1,0.9,1.2,1.2,1.0,1.1,1.3,1.2,1.2,1.3,1.4,1.4,1.3,1.6,1.4,1.5,1.4,1.2,1.1,0.9,0.9,0.8,0.8,0.8,0.8,0.8,0.8,0.9,1.0,1.3,1.4,1.1,1.1,1.0,1.2,1.0,1.2,1.2,0.9,1.0,1.2,1.0,0.9,1.2,1.2,1.1,1.1,0.9,0.9,0.8,0.8,0.8,0.8,0.8,0.9,1.0,1.0,1.1,1.0,0.9,1.0,1.2,1.0,0.9,1.1,1.2,1.0,1.0,1.2,1.2,1.1,1.3,1.4,1.4,1.3,1.6,1.9,2.1,1.4,1.2,1.3,1.2,1.2,1.2,1.2,1.3,1.4,1.4,1.6,1.7,1.7,1.5,1.6,1.5,1.6,1.5,1.2,1.2,1.2,1.2,1.2,1.2,1.3,1.4,1.4,1.4,1.4,1.5,1.4,1.3,1.3,1.3,1.2,1.2,1.2,1.2,1.7,1.7,1.6,1.2,1.2,1.3,1.4,1.3,1.2,1.2,1.3,1.4,1.2,1.4,1.0,1.5,1.0,1.0,1.3,1.3,1.3,1.0,1.0,1.0,0.9,1.1,1.1,1.0,1.1,0.9,0.9,0.9,0.9,0.9,0.9,0.9,0.8,0.8,0.9,0.9,0.9,1.2],[2.8,2.2,1.7,1.5,1.3,1.3,1.1,1.1,0.9,0.9,0.9,0.9,1.0,0.9,0.8,0.8,0.9,0.9,0.8,0.8,1.0,1.0,0.9,1.0,1.2,1.2,1.2,1.2,1.0,1.1,1.2,1.4,1.3,1.3,1.3,1.4,1.3,1.2,1.4,1.3,1.2,1.5,1.4,1.6,1.5,1.7,1.5,1.7,1.8,1.8,1.8,1.7,1.5,1.3,1.3,1.1,1.1,1.0,1.1,1.2,1.4,1.5,1.3,1.6,1.7,1.7,1.8,1.8,1.4,1.4,1.6,1.6,1.3,1.4,1.5,1.2,1.2,1.1,1.0,0.9,0.9,0.8,0.8,0.8,0.8,0.8,0.8,0.9,1.0,0.8,0.9,1.0,1.0,0.9,1.1,1.1,1.0,1.0,1.2,1.1,1.1,1.2,1.3,1.3,1.3,1.5,1.4,1.5,1.4,1.2,1.1,1.0,0.9,0.8,0.8,0.8,0.8,0.8,0.8,0.8,0.8,1.1,1.2,1.0,1.0,0.9,1.1,1.0,1.1,1.2,0.9,1.0,1.1,0.9,0.9,1.1,1.1,1.0,1.1,1.0,0.9,0.8,0.8,0.8,0.8,0.8,0.8,0.8,0.9,1.0,0.9,0.9,0.9,1.0,1.0,0.9,1.0,1.1,1.0,1.0,1.2,1.2,1.1,1.2,1.4,1.4,1.3,1.6,1.8,2.0,1.2,1.1,1.1,1.1,1.1,1.1,1.1,1.2,1.2,1.2,1.5,1.6,1.6,1.3,1.5,1.4,1.5,1.4,1.1,1.1,1.1,1.1,1.1,1.1,1.2,1.2,1.3,1.3,1.3,1.3,1.3,1.2,1.2,1.2,1.1,1.1,1.1,1.1,1.7,1.6,1.6,1.1,1.1,1.2,1.2,1.1,1.1,1.1,1.1,1.2,1.1,1.3,0.9,1.3,0.9,0.9,1.2,1.2,1.2,0.9,0.9,0.9,0.8,0.9,0.9,0.8,0.9,0.8,0.8,0.8,0.8,0.8,0.8,0.8,0.8,0.8,0.8,0.8,0.8,1.0],[2.8,2.3,1.8,1.6,1.3,1.3,1.2,1.1,1.0,1.0,0.9,1.0,1.0,0.9,0.8,0.8,0.9,0.9,0.8,0.8,1.0,1.0,0.9,1.0,1.2,1.2,1.2,1.2,0.9,1.1,1.2,1.4,1.3,1.3,1.4,1.4,1.3,1.2,1.4,1.4,1.3,1.5,1.5,1.6,1.5,1.7,1.6,1.8,1.8,1.8,1.8,1.7,1.6,1.3,1.4,1.2,1.2,1.1,1.1,1.2,1.5,1.6,1.4,1.7,1.7,1.8,1.8,1.8,1.5,1.5,1.7,1.7,1.4,1.5,1.5,1.3,1.3,1.2,1.1,1.0,1.0,0.8,0.8,0.8,0.8,0.8,0.9,1.0,1.1,0.9,0.9,1.1,1.1,1.0,1.2,1.2,1.1,1.2,1.3,1.3,1.2,1.3,1.4,1.4,1.4,1.6,1.5,1.6,1.5,1.3,1.2,1.1,1.0,0.9,0.8,0.8,0.8,0.8,0.8,0.8,0.8,1.0,1.1,0.9,1.0,0.9,1.2,1.1,1.2,1.2,1.0,1.1,1.2,1.1,1.0,1.2,1.3,1.2,1.2,1.1,1.1,1.0,0.9,0.8,0.8,0.8,0.8,0.8,0.9,0.9,0.9,0.9,0.9,1.1,1.0,0.9,1.0,1.2,1.1,1.1,1.3,1.3,1.2,1.3,1.4,1.5,1.4,1.6,1.9,2.1,1.2,1.1,1.2,1.1,1.1,1.2,1.2,1.2,1.3,1.3,1.5,1.6,1.6,1.4,1.6,1.4,1.5,1.4,1.2,1.2,1.2,1.2,1.2,1.2,1.3,1.3,1.3,1.4,1.4,1.5,1.4,1.3,1.3,1.3,1.2,1.2,1.2,1.2,1.7,1.6,1.6,1.2,1.2,1.2,1.2,1.2,1.1,1.1,1.2,1.2,1.1,1.3,0.9,1.3,0.9,0.9,1.2,1.2,1.2,0.9,0.9,0.9,0.8,0.9,0.9,0.9,0.9,0.8,0.8,0.8,0.8,0.8,0.8,0.8,0.8,0.8,0.8,0.8,0.8,1.0],[3.6,2.9,2.5,2.2,1.9,2.0,1.6,1.6,1.4,1.4,1.3,1.3,1.4,1.2,1.1,1.0,1.3,1.2,1.1,1.1,1.3,1.3,1.2,1.4,1.6,1.6,1.6,1.5,1.2,1.4,1.5,1.7,1.6,1.7,1.7,1.8,1.7,1.7,1.8,1.8,1.6,2.0,1.9,2.2,2.1,2.3,2.1,2.3,2.4,2.5,2.4,2.3,2.2,1.8,1.9,1.6,1.6,1.4,1.5,1.5,1.9,2.1,2.0,2.3,2.5,2.6,2.6,2.5,2.1,2.3,2.4,2.3,2.0,2.3,2.2,1.9,2.0,1.6,1.5,1.4,1.4,1.2,1.2,1.0,1.0,1.1,1.2,1.5,1.5,1.2,1.4,1.6,1.6,1.5,1.8,1.8,1.6,1.8,2.0,1.9,1.8,2.1,2.2,2.2,2.1,2.5,2.3,2.4,2.3,1.9,1.8,1.6,1.4,1.4,1.1,1.0,0.8,0.8,0.8,0.8,0.9,1.1,1.4,1.2,1.4,1.3,1.5,1.3,1.6,1.6,1.3,1.5,1.8,1.6,1.5,1.8,1.9,1.8,1.9,1.6,1.5,1.3,1.2,1.0,0.9,0.8,0.9,0.9,1.0,1.2,1.0,1.1,1.1,1.4,1.3,1.2,1.5,1.6,1.5,1.5,1.7,1.8,1.7,1.9,2.2,2.2,2.1,2.4,2.7,2.9,1.6,1.5,1.5,1.6,1.6,1.7,1.7,1.8,1.8,1.8,2.0,2.1,2.2,2.0,2.1,1.9,2.1,1.9,1.8,1.8,1.8,1.8,1.8,1.8,1.9,2.0,2.0,2.0,2.0,2.1,2.0,1.9,1.9,1.9,1.8,1.8,1.7,1.7,2.1,2.0,2.0,1.7,1.7,1.6,1.6,1.6,1.5,1.5,1.5,1.5,1.4,1.5,1.1,1.4,1.1,1.2,1.4,1.4,1.4,1.1,1.1,1.1,1.0,1.1,1.2,1.0,1.1,1.0,0.9,0.9,0.9,0.9,0.9,0.8,0.8,0.8,0.9,0.9,1.0,1.4],[3.3,2.7,2.2,2.0,1.8,1.8,1.5,1.5,1.3,1.3,1.2,1.3,1.3,1.1,1.1,1.0,1.2,1.3,1.1,1.1,1.3,1.4,1.2,1.4,1.5,1.6,1.5,1.4,1.1,1.3,1.4,1.6,1.5,1.6,1.6,1.7,1.7,1.6,1.8,1.7,1.6,1.9,1.8,2.1,1.9,2.1,1.9,2.1,2.2,2.2,2.2,2.1,2.0,1.7,1.8,1.5,1.6,1.4,1.5,1.5,1.8,2.0,1.8,2.1,2.2,2.3,2.3,2.3,1.9,2.0,2.1,2.1,1.8,2.0,1.9,1.7,1.7,1.5,1.5,1.3,1.3,1.1,1.1,1.0,0.9,1.0,1.1,1.3,1.4,1.2,1.2,1.5,1.4,1.4,1.6,1.6,1.4,1.6,1.7,1.7,1.6,1.8,1.9,1.9,1.8,2.1,1.9,2.1,2.0,1.7,1.6,1.5,1.3,1.3,1.1,0.9,0.9,0.8,0.8,0.8,0.8,1.0,1.2,1.1,1.2,1.2,1.4,1.3,1.5,1.5,1.3,1.4,1.6,1.5,1.4,1.7,1.7,1.6,1.6,1.5,1.4,1.3,1.1,1.0,0.9,0.8,1.0,0.8,0.9,1.1,1.0,1.0,1.1,1.3,1.2,1.1,1.4,1.5,1.4,1.4,1.6,1.6,1.6,1.7,1.8,1.8,1.8,2.1,2.4,2.6,1.5,1.4,1.5,1.5,1.5,1.5,1.6,1.6,1.6,1.6,1.9,2.0,2.0,1.8,1.9,1.8,1.9,1.8,1.6,1.6,1.6,1.6,1.6,1.6,1.7,1.7,1.7,1.8,1.8,1.9,1.8,1.7,1.7,1.7,1.6,1.6,1.6,1.6,2.0,1.9,1.8,1.5,1.5,1.5,1.6,1.5,1.4,1.4,1.5,1.5,1.4,1.5,1.2,1.6,1.2,1.2,1.4,1.4,1.4,1.1,1.1,1.0,1.0,1.1,1.1,1.0,1.1,1.0,0.9,0.8,0.8,0.8,0.8,0.8,0.8,0.8,0.8,0.9,0.9,1.4],[3.8,3.2,2.6,2.4,2.1,2.2,1.9,2.0,1.6,1.7,1.6,1.6,1.7,1.4,1.3,1.2,1.5,1.5,1.2,1.3,1.5,1.5,1.3,1.5,1.8,1.8,1.6,1.6,1.3,1.6,1.6,1.9,1.9,2.1,2.1,2.2,2.1,2.1,2.1,2.1,1.9,2.2,2.1,2.4,2.2,2.4,2.2,2.5,2.6,2.6,2.6,2.4,2.3,2.0,2.1,1.8,2.0,1.7,1.9,2.0,2.4,2.6,2.5,2.7,2.9,3.1,3.1,3.0,2.6,2.7,2.8,2.6,2.4,2.6,2.5,2.1,2.2,2.0,1.9,1.6,1.7,1.4,1.4,1.2,1.1,1.0,1.3,1.5,1.7,1.4,1.5,1.9,1.9,1.8,2.1,2.1,1.9,2.0,2.3,2.2,2.1,2.3,2.7,2.5,2.4,2.9,2.6,2.7,2.6,2.2,2.0,1.9,1.6,1.7,1.4,1.2,1.1,0.9,0.9,0.8,0.8,0.8,1.2,1.1,1.3,1.3,1.6,1.6,1.8,1.7,1.5,1.8,2.1,1.9,1.8,2.2,2.2,2.0,2.3,1.9,1.8,1.6,1.4,1.2,1.1,0.9,1.1,1.0,1.1,1.3,1.2,1.3,1.3,1.5,1.5,1.4,1.6,1.8,1.7,1.7,1.9,2.0,2.0,2.1,2.3,2.4,2.4,2.6,2.9,3.2,2.0,1.9,2.0,2.0,2.0,2.1,2.1,2.2,2.2,2.2,2.4,2.5,2.5,2.3,2.5,2.3,2.4,2.2,2.2,2.2,2.2,2.2,2.1,2.2,2.3,2.4,2.4,2.4,2.4,2.5,2.4,2.3,2.2,2.2,2.1,2.1,2.1,2.1,2.5,2.4,2.4,2.1,2.1,2.1,2.0,2.1,1.9,1.9,2.0,2.0,1.9,1.7,1.4,1.7,1.4,1.5,1.7,1.7,1.8,1.3,1.4,1.3,1.2,1.3,1.3,1.2,1.3,1.2,1.1,1.0,1.0,0.9,0.9,0.9,0.9,1.0,1.0,1.1,1.1,1.8],[6.7,5.9,5.1,5.0,4.7,4.7,3.9,4.0,3.5,3.7,3.4,3.2,3.4,2.7,2.5,2.2,3.1,2.9,2.2,2.7,3.1,3.1,2.5,3.2,3.3,3.3,3.2,3.0,2.2,2.7,2.6,3.1,3.5,4.0,3.9,4.3,4.1,4.2,3.9,3.9,3.7,4.3,3.9,4.5,4.2,4.6,4.6,4.9,5.1,5.1,5.0,4.7,4.7,4.2,4.3,3.8,3.9,3.6,3.9,4.1,4.5,5.1,5.0,5.4,5.7,6.1,6.3,5.9,5.1,5.7,5.8,5.1,4.9,5.4,5.2,4.8,5.0,4.3,4.1,3.4,3.7,2.7,2.5,2.0,1.6,1.4,2.1,2.3,2.8,2.5,2.5,3.1,3.7,3.5,4.2,4.4,3.9,4.3,4.9,4.7,4.5,5.1,5.6,5.2,5.2,6.0,5.4,5.4,5.2,4.8,4.7,4.3,3.6,3.3,2.8,2.3,2.0,1.5,1.7,1.3,0.9,0.8,1.0,1.3,1.7,2.0,2.2,2.5,2.9,2.8,2.7,3.1,3.3,3.3,3.6,4.0,4.2,4.2,4.5,4.1,3.9,3.1,2.9,2.2,2.2,1.7,2.0,1.7,1.9,2.4,2.3,2.7,2.6,3.4,3.4,3.1,3.6,3.8,4.0,4.0,4.3,4.5,4.4,4.9,5.0,5.0,5.3,5.3,5.6,6.0,4.1,3.7,3.9,4.1,4.2,4.2,4.2,4.2,4.2,4.1,4.2,4.4,4.4,4.3,4.4,4.1,4.1,4.1,4.3,4.3,4.4,4.4,4.4,4.5,4.7,4.8,4.8,4.8,5.0,5.3,5.0,4.8,4.8,4.8,4.6,4.7,4.4,4.4,4.9,4.7,4.7,4.4,4.3,4.0,3.8,4.0,3.9,3.8,3.9,3.8,3.8,3.1,2.6,2.9,2.8,3.0,3.2,3.1,3.3,2.6,2.6,2.5,2.3,2.4,2.3,2.3,2.3,2.2,2.2,1.9,1.6,1.5,1.4,1.5,1.8,1.9,1.9,2.2,2.3,3.5],[8.7,7.8,7.3,7.3,6.5,6.5,6.0,5.5,5.3,4.7,4.0,3.7,4.1,3.4,3.2,3.4,4.3,4.6,3.4,4.0,5.3,4.8,4.0,5.3,5.5,5.4,5.2,4.7,3.6,4.2,3.9,4.6,5.1,5.5,5.1,5.8,5.9,6.1,6.0,6.5,6.1,6.6,6.5,6.7,6.5,6.5,6.2,6.4,6.6,6.7,6.9,7.0,6.8,6.4,6.5,6.0,6.1,5.7,5.6,5.8,5.9,6.2,5.8,6.5,6.5,7.3,7.8,7.7,6.7,6.9,7.6,6.9,6.2,6.7,7.1,6.4,6.4,5.6,5.2,4.9,4.1,3.5,2.4,2.2,1.5,1.4,2.0,1.9,2.7,2.7,2.1,2.8,3.7,3.3,3.6,4.4,4.4,4.3,4.7,5.2,5.1,4.9,5.7,5.8,5.7,6.1,5.7,5.3,5.3,5.0,5.2,4.9,4.5,3.3,3.5,2.5,2.8,1.9,2.1,1.9,1.3,1.1,0.8,1.1,1.3,1.7,2.2,2.5,2.8,2.4,2.5,3.2,3.1,2.8,3.3,3.9,3.6,3.8,4.4,4.3,4.3,3.2,3.4,2.7,3.3,2.6,3.3,2.7,2.8,3.5,3.3,3.6,4.0,5.1,4.3,4.3,5.5,5.1,4.9,5.3,5.7,5.5,5.0,6.0,6.0,5.8,6.1,6.5,6.4,6.5,5.5,5.0,5.0,4.9,4.9,4.9,4.9,4.9,4.7,4.5,4.4,4.6,4.5,4.6,4.5,4.4,4.2,4.2,5.0,5.1,5.2,5.2,5.4,5.4,5.6,5.9,5.9,5.9,6.1,6.4,5.8,5.7,5.6,5.5,5.4,5.5,5.4,5.4,5.5,5.4,5.5,5.3,5.0,5.0,4.4,5.0,4.9,4.8,4.8,4.7,4.6,4.1,3.8,4.1,3.8,4.1,4.4,3.7,4.0,3.7,3.5,3.2,3.0,3.3,3.5,3.3,3.5,3.0,2.9,2.6,2.4,2.4,2.1,2.4,2.6,2.6,2.7,2.9,3.1,4.9],[4.9,4.4,3.9,3.9,3.1,3.2,2.7,2.7,2.4,2.2,1.9,1.7,1.9,1.7,1.6,1.8,2.1,2.2,2.0,2.1,2.4,2.4,2.1,2.5,2.7,2.7,2.7,2.6,2.1,2.4,2.4,2.6,2.8,2.8,2.6,2.8,2.8,2.7,2.8,3.0,2.7,3.3,3.0,3.6,3.3,3.5,3.4,3.5,3.8,3.8,3.8,3.6,3.6,3.0,3.1,2.7,2.7,2.4,2.3,2.5,2.7,2.9,2.6,3.0,3.1,3.4,3.6,3.5,2.9,3.1,3.5,3.2,2.6,3.1,3.3,2.8,3.1,2.8,2.5,2.2,2.0,1.8,1.3,1.2,1.0,1.0,1.2,1.1,1.4,1.4,1.2,1.4,1.6,1.7,1.9,2.0,2.0,2.1,2.3,2.5,2.5,2.7,2.7,2.7,2.8,3.4,3.0,2.9,2.9,2.7,2.9,2.5,2.4,1.9,1.8,1.4,1.5,1.3,1.3,1.4,1.2,1.3,1.0,0.8,0.8,1.0,1.3,1.5,1.7,1.4,1.5,1.9,1.9,1.7,2.1,2.3,2.1,2.2,2.6,2.3,2.5,1.9,2.0,1.5,1.7,1.5,1.9,1.7,1.8,2.1,1.9,2.1,2.1,2.6,2.4,2.3,2.6,2.8,2.6,2.6,3.0,2.9,2.6,3.1,3.4,3.2,3.1,3.6,3.8,3.8,2.4,2.2,2.2,2.1,2.1,2.1,2.1,2.1,2.0,2.0,2.2,2.3,2.3,2.1,2.3,2.0,2.1,2.1,2.2,2.3,2.3,2.3,2.4,2.5,2.6,2.6,2.6,2.6,2.7,2.8,2.7,2.6,2.6,2.6,2.5,2.4,2.4,2.4,2.7,2.7,2.7,2.4,2.3,2.2,2.1,2.3,2.2,2.2,2.3,2.2,2.2,2.3,2.0,2.2,1.9,2.0,2.2,2.2,2.2,1.9,1.9,1.9,1.8,1.9,1.9,1.9,2.0,1.8,1.8,1.7,1.6,1.6,1.5,1.6,1.6,1.6,1.7,1.8,1.9,2.4],[4.0,3.5,2.9,2.7,2.3,2.3,2.0,1.9,1.7,1.6,1.4,1.4,1.6,1.4,1.3,1.4,1.6,1.8,1.6,1.6,1.9,2.0,1.8,2.0,2.1,2.3,2.3,2.2,1.8,2.0,2.0,2.1,2.2,2.3,2.1,2.3,2.3,2.2,2.3,2.3,2.2,2.6,2.4,2.8,2.6,2.9,2.6,2.9,3.0,3.0,3.0,2.8,2.7,2.3,2.3,2.1,2.0,1.9,1.8,2.0,2.2,2.4,2.1,2.4,2.5,2.7,2.8,2.8,2.3,2.3,2.6,2.5,2.1,2.4,2.5,2.0,2.2,1.9,1.8,1.6,1.4,1.3,1.0,1.0,0.9,0.9,1.0,0.9,1.2,1.1,0.9,1.2,1.3,1.3,1.4,1.5,1.5,1.6,1.7,1.8,1.8,2.0,2.1,2.1,2.1,2.5,2.2,2.3,2.3,2.0,2.0,1.7,1.6,1.3,1.4,1.1,1.2,1.1,1.3,1.4,1.1,1.3,1.1,0.8,0.8,0.8,1.0,1.2,1.3,1.1,1.1,1.5,1.4,1.3,1.4,1.7,1.6,1.6,1.9,1.7,1.7,1.4,1.5,1.3,1.4,1.4,1.5,1.5,1.6,1.9,1.7,1.7,1.8,2.0,1.9,1.6,2.0,2.2,1.9,1.9,2.1,2.2,1.9,2.2,2.5,2.3,2.3,2.7,2.9,3.1,1.9,1.8,1.7,1.8,1.7,1.7,1.7,1.7,1.7,1.7,1.9,2.0,2.0,1.8,1.9,1.7,1.8,1.7,1.7,1.7,1.7,1.7,1.8,1.8,1.9,2.0,2.0,2.0,2.1,2.2,2.0,1.9,1.9,1.9,1.8,1.7,1.8,1.8,2.3,2.2,2.1,1.8,1.7,1.8,1.8,1.8,1.8,1.8,1.9,1.9,1.8,1.9,1.6,1.9,1.5,1.6,1.8,1.8,1.8,1.5,1.5,1.5,1.4,1.6,1.6,1.6,1.6,1.5,1.4,1.4,1.4,1.4,1.4,1.3,1.3,1.4,1.4,1.4,1.5,1.9],[3.8,3.5,2.9,2.7,2.3,2.3,2.0,1.9,1.7,1.7,1.5,1.4,1.6,1.4,1.2,1.4,1.6,1.7,1.6,1.6,1.8,2.0,1.8,2.0,2.2,2.3,2.2,2.2,1.9,2.0,2.1,2.2,2.1,2.2,2.0,2.2,2.2,2.1,2.3,2.3,2.2,2.5,2.4,2.8,2.5,2.7,2.5,2.6,2.8,2.9,2.9,2.7,2.7,2.3,2.4,2.1,2.1,1.9,1.8,2.0,2.2,2.3,2.0,2.4,2.5,2.7,2.8,2.7,2.4,2.5,2.7,2.5,2.2,2.5,2.5,2.2,2.2,2.0,1.8,1.6,1.4,1.3,1.0,1.0,0.9,0.9,1.0,0.9,1.2,1.1,0.9,1.2,1.4,1.3,1.5,1.6,1.6,1.7,1.8,1.9,1.9,2.1,2.3,2.3,2.3,2.6,2.4,2.4,2.3,2.1,1.9,1.7,1.6,1.2,1.3,1.0,1.2,1.2,1.2,1.4,1.3,1.5,1.2,0.9,0.8,0.8,0.8,0.9,1.1,1.0,0.9,1.1,1.3,1.2,1.3,1.5,1.5,1.6,1.7,1.6,1.5,1.2,1.4,1.1,1.3,1.4,1.5,1.6,1.7,1.8,1.6,1.5,1.7,1.9,1.7,1.6,1.9,2.0,1.7,1.8,2.1,2.0,1.8,2.2,2.3,2.2,2.2,2.6,2.8,3.0,1.9,1.7,1.7,1.8,1.8,1.8,1.7,1.8,1.8,1.7,1.9,2.0,2.1,1.9,2.0,1.8,1.9,1.8,1.8,1.8,1.9,1.9,1.9,1.9,2.0,2.1,2.1,2.1,2.2,2.3,2.2,2.1,2.0,2.0,2.0,1.9,1.9,1.9,2.3,2.2,2.2,1.9,1.8,1.8,1.7,1.8,1.7,1.8,1.8,1.8,1.8,1.9,1.6,1.9,1.5,1.5,1.7,1.7,1.7,1.5,1.5,1.5,1.4,1.6,1.6,1.6,1.7,1.5,1.5,1.5,1.5,1.5,1.5,1.4,1.4,1.4,1.4,1.5,1.5,1.8],[5.1,4.7,4.0,4.1,3.5,3.7,3.1,3.1,2.7,2.4,2.2,2.0,2.3,2.0,1.8,2.2,2.5,3.0,2.6,2.5,3.1,3.4,3.0,3.3,3.7,3.9,3.8,3.6,3.2,3.2,3.0,3.0,3.4,3.5,2.9,3.3,3.5,3.5,3.7,3.8,3.7,4.1,3.8,4.2,3.7,3.9,3.3,3.4,3.8,3.9,4.2,3.9,4.1,3.5,3.9,3.3,3.4,3.2,3.0,3.1,3.3,3.4,3.2,3.8,3.9,4.3,4.5,4.3,3.8,4.0,4.3,4.0,3.5,4.0,4.1,3.5,3.5,2.9,2.7,2.3,2.1,2.0,1.5,1.5,1.2,1.3,1.5,1.3,1.8,1.6,1.3,1.8,2.0,1.8,2.3,2.5,2.3,2.6,2.8,2.9,2.8,2.9,3.7,3.7,3.7,4.1,3.6,3.2,3.0,2.9,2.8,2.3,2.2,1.6,1.9,1.3,1.7,1.7,1.7,2.1,1.7,2.0,1.7,1.2,1.0,0.8,0.8,0.8,1.1,1.2,1.0,1.2,1.5,1.5,1.5,1.6,2.0,2.0,2.2,2.0,2.0,1.4,1.8,1.4,1.9,2.0,2.5,2.5,2.5,2.9,2.2,2.1,2.6,2.8,2.3,2.4,3.0,2.8,2.2,2.6,3.0,2.6,2.4,3.2,3.1,2.7,3.1,3.6,3.5,3.7,2.8,2.6,2.5,2.6,2.6,2.6,2.6,2.5,2.5,2.4,2.5,2.7,2.7,2.6,2.7,2.5,2.6,2.5,2.6,2.7,2.7,2.7,2.8,2.9,3.2,3.3,3.3,3.2,3.6,3.7,3.5,3.2,3.1,3.0,2.8,2.8,2.9,3.0,3.1,3.1,2.9,2.8,2.7,2.5,2.5,2.7,2.6,2.6,2.6,2.5,2.6,2.5,2.6,2.4,2.4,2.5,2.5,2.3,2.4,2.3,2.3,2.2,2.2,2.5,2.4,2.6,2.7,2.2,2.2,2.2,2.2,2.1,2.2,2.1,2.1,2.1,2.2,2.2,2.3,3.0],[3.9,3.3,2.8,2.7,2.3,2.3,2.0,1.9,1.7,1.6,1.6,1.6,1.8,1.7,1.4,1.6,1.7,1.9,1.8,1.7,2.0,2.2,1.9,2.1,2.3,2.5,2.4,2.3,2.1,2.2,2.2,2.3,2.3,2.4,2.2,2.4,2.4,2.3,2.5,2.4,2.4,2.7,2.5,2.9,2.5,2.7,2.4,2.6,2.8,2.8,2.9,2.6,2.8,2.4,2.5,2.2,2.2,2.1,2.0,2.2,2.3,2.5,2.2,2.5,2.6,2.8,2.8,2.7,2.3,2.4,2.6,2.5,2.1,2.3,2.5,2.1,2.2,1.8,1.7,1.6,1.4,1.4,1.2,1.3,1.0,1.3,1.3,1.3,1.5,1.4,1.2,1.4,1.6,1.3,1.6,1.7,1.6,1.5,1.8,1.9,1.7,1.9,2.1,2.1,2.0,2.4,2.0,2.0,1.9,1.8,1.8,1.5,1.4,1.1,1.3,1.1,1.3,1.3,1.2,1.5,1.4,1.6,1.6,1.1,1.2,1.0,0.8,0.8,0.8,0.9,0.8,0.8,1.0,1.0,1.0,1.1,1.3,1.3,1.3,1.3,1.3,1.0,1.3,1.1,1.4,1.5,1.7,1.7,1.7,1.9,1.6,1.6,1.8,2.0,1.7,1.6,1.9,2.0,1.6,1.7,2.1,1.9,1.7,2.1,2.2,2.0,2.0,2.4,2.5,2.6,2.0,1.9,1.9,1.9,1.9,1.9,1.9,1.9,1.9,1.9,2.1,2.3,2.3,2.1,2.1,2.0,2.1,2.0,1.9,1.9,1.9,1.9,1.9,1.9,2.0,2.1,2.1,2.2,2.2,2.3,2.1,2.0,2.0,1.9,1.9,1.9,1.9,2.0,2.2,2.2,2.1,1.9,1.9,1.9,1.9,2.0,1.9,1.9,2.1,2.0,1.9,2.0,1.8,1.9,1.7,1.7,1.9,1.9,1.9,1.7,1.7,1.7,1.7,1.8,1.9,1.8,1.9,1.7,1.6,1.6,1.6,1.6,1.6,1.6,1.6,1.6,1.6,1.6,1.7,2.0],[3.9,3.4,2.8,2.8,2.4,2.4,2.1,2.1,1.9,1.8,1.7,1.8,2.1,1.8,1.6,1.7,1.9,2.1,1.9,1.8,2.2,2.3,2.1,2.2,2.5,2.6,2.5,2.5,2.2,2.3,2.3,2.5,2.5,2.6,2.5,2.7,2.6,2.5,2.6,2.6,2.5,2.8,2.6,2.9,2.6,2.8,2.5,2.6,2.9,2.9,3.0,2.7,2.9,2.5,2.6,2.3,2.4,2.3,2.2,2.4,2.6,2.8,2.5,2.7,2.8,2.9,2.9,2.9,2.5,2.5,2.7,2.7,2.3,2.4,2.5,2.2,2.2,1.9,1.8,1.7,1.5,1.5,1.3,1.4,1.1,1.3,1.4,1.3,1.6,1.5,1.2,1.4,1.6,1.3,1.5,1.7,1.6,1.5,1.7,2.0,1.8,1.8,2.1,2.2,2.1,2.2,2.0,1.9,1.8,1.8,1.8,1.5,1.5,1.2,1.4,1.2,1.4,1.4,1.4,1.6,1.5,1.6,1.7,1.2,1.2,1.0,1.0,0.8,0.8,0.8,0.8,0.8,0.8,0.9,1.0,1.0,1.1,1.2,1.3,1.3,1.3,1.0,1.4,1.2,1.5,1.5,1.8,1.8,1.8,2.0,1.7,1.6,1.9,2.0,1.7,1.6,2.0,2.0,1.7,1.8,2.1,1.9,1.7,2.1,2.2,1.9,2.0,2.4,2.5,2.6,2.2,2.1,2.1,2.1,2.1,2.1,2.0,2.0,2.1,2.0,2.2,2.3,2.3,2.1,2.2,2.0,2.0,2.0,2.0,2.0,2.0,2.0,2.0,2.0,2.1,2.2,2.3,2.3,2.3,2.5,2.2,2.1,2.1,2.0,2.0,1.9,2.1,2.1,2.4,2.3,2.3,2.1,2.1,2.1,2.1,2.2,2.2,2.2,2.3,2.3,2.2,2.1,2.0,2.1,1.9,2.0,2.0,1.9,2.0,1.9,1.9,1.9,1.8,1.9,2.0,1.9,2.0,1.8,1.7,1.7,1.7,1.7,1.7,1.6,1.6,1.6,1.7,1.7,1.8,2.2],[4.1,3.5,2.9,2.7,2.3,2.3,2.1,2.0,1.9,1.7,1.7,1.8,2.1,2.0,1.7,1.9,2.0,2.3,2.2,2.0,2.3,2.6,2.4,2.4,2.6,3.0,3.0,3.0,2.7,2.8,2.9,3.0,2.9,3.0,2.8,3.0,3.0,2.6,2.8,2.7,2.7,2.8,2.7,3.0,2.8,3.0,2.6,2.8,3.0,3.0,3.0,2.9,2.8,2.5,2.5,2.3,2.2,2.3,2.1,2.4,2.6,2.8,2.6,2.8,2.8,3.0,3.1,3.0,2.4,2.4,2.7,2.6,2.2,2.3,2.4,2.1,2.1,1.8,1.6,1.7,1.4,1.5,1.3,1.6,1.4,1.7,1.6,1.4,1.8,1.5,1.2,1.5,1.5,1.2,1.5,1.7,1.6,1.4,1.7,1.8,1.7,1.8,2.0,2.1,2.0,2.2,2.0,2.0,1.9,1.7,1.7,1.4,1.5,1.1,1.4,1.2,1.6,1.7,1.7,2.0,1.9,2.0,1.9,1.4,1.4,1.1,1.0,0.9,0.8,0.8,0.8,0.8,0.9,0.8,0.9,1.1,1.1,1.2,1.3,1.2,1.4,1.1,1.5,1.5,1.8,2.0,2.2,2.3,2.3,2.4,2.1,1.9,2.2,2.3,1.9,1.8,2.1,2.1,1.8,1.8,2.1,1.9,1.7,2.0,2.2,2.0,2.0,2.4,2.7,2.8,2.2,2.1,2.1,2.1,2.1,2.1,2.0,2.0,2.1,2.1,2.3,2.4,2.4,2.2,2.2,2.1,2.1,2.1,2.0,2.0,2.0,1.9,2.0,2.0,2.1,2.1,2.2,2.3,2.2,2.3,2.1,2.1,2.0,2.0,1.9,2.0,2.1,2.1,2.3,2.4,2.4,2.1,2.1,2.2,2.1,2.3,2.2,2.2,2.3,2.3,2.2,2.3,2.2,2.3,2.1,2.1,2.3,2.4,2.2,2.2,2.2,2.2,2.0,2.3,2.4,2.3,2.4,2.3,2.1,2.1,2.2,2.1,2.2,2.0,2.0,2.0,2.0,2.0,2.1,2.3],[3.3,2.8,2.2,2.1,1.7,1.7,1.5,1.5,1.4,1.3,1.3,1.3,1.5,1.4,1.2,1.3,1.4,1.5,1.5,1.4,1.6,1.8,1.6,1.6,1.9,2.0,2.0,2.0,1.8,1.9,2.0,2.1,2.0,2.0,2.0,2.0,2.0,1.8,2.0,1.9,1.9,2.1,2.0,2.3,2.0,2.2,1.9,2.1,2.2,2.2,2.3,2.1,2.1,1.8,1.9,1.7,1.6,1.6,1.5,1.7,1.9,2.0,1.7,2.0,2.1,2.2,2.2,2.2,1.8,1.8,2.0,2.0,1.6,1.8,1.8,1.6,1.6,1.4,1.2,1.3,1.1,1.1,1.0,1.1,1.0,1.2,1.1,1.1,1.2,1.1,0.9,1.1,1.2,1.0,1.2,1.3,1.2,1.1,1.3,1.4,1.3,1.4,1.5,1.6,1.5,1.7,1.5,1.5,1.5,1.3,1.3,1.1,1.1,0.8,1.0,0.9,1.1,1.2,1.2,1.4,1.3,1.5,1.5,1.1,1.1,0.9,1.0,0.8,0.8,0.8,0.8,0.8,0.8,0.8,0.8,0.8,0.9,0.9,1.0,0.9,1.0,0.8,1.1,1.0,1.2,1.3,1.4,1.5,1.5,1.6,1.4,1.3,1.4,1.5,1.4,1.2,1.5,1.5,1.2,1.3,1.5,1.4,1.2,1.5,1.6,1.5,1.5,1.8,2.0,2.2,1.7,1.6,1.6,1.5,1.5,1.5,1.5,1.5,1.6,1.5,1.8,1.9,1.9,1.6,1.8,1.6,1.7,1.6,1.5,1.5,1.5,1.4,1.5,1.5,1.5,1.6,1.7,1.7,1.7,1.8,1.6,1.5,1.5,1.5,1.4,1.4,1.5,1.5,1.9,1.9,1.9,1.5,1.5,1.6,1.6,1.6,1.6,1.6,1.7,1.7,1.6,1.7,1.5,1.7,1.5,1.5,1.7,1.6,1.7,1.5,1.5,1.5,1.4,1.6,1.6,1.5,1.6,1.5,1.4,1.4,1.4,1.4,1.5,1.4,1.4,1.4,1.4,1.4,1.4,1.6],[3.3,2.7,2.2,2.1,1.7,1.8,1.6,1.5,1.4,1.3,1.3,1.3,1.5,1.4,1.2,1.3,1.4,1.6,1.5,1.4,1.6,1.8,1.6,1.7,1.9,2.0,2.0,2.0,1.8,1.8,2.0,2.0,2.0,2.0,1.9,2.1,2.0,1.8,2.0,2.0,1.9,2.1,2.0,2.2,2.1,2.2,1.9,2.1,2.3,2.3,2.3,2.1,2.1,1.8,1.9,1.7,1.7,1.6,1.5,1.8,2.0,2.1,1.8,2.1,2.1,2.3,2.3,2.2,1.9,1.9,2.0,2.0,1.7,1.8,1.9,1.6,1.6,1.4,1.3,1.3,1.1,1.2,1.0,1.1,1.0,1.2,1.2,1.2,1.3,1.2,0.9,1.2,1.3,1.0,1.3,1.3,1.2,1.2,1.4,1.5,1.3,1.4,1.6,1.6,1.6,1.8,1.6,1.6,1.5,1.4,1.3,1.1,1.1,0.9,1.1,1.0,1.1,1.2,1.2,1.4,1.3,1.5,1.5,1.1,1.2,1.0,1.0,0.8,0.8,0.8,0.8,0.8,0.8,0.8,0.8,0.8,0.9,0.9,1.0,1.0,1.1,0.8,1.1,1.0,1.2,1.3,1.4,1.5,1.5,1.6,1.4,1.3,1.5,1.6,1.4,1.2,1.5,1.5,1.3,1.3,1.6,1.5,1.2,1.5,1.7,1.5,1.5,1.9,2.1,2.3,1.6,1.5,1.6,1.6,1.5,1.5,1.5,1.5,1.6,1.6,1.8,1.9,1.9,1.7,1.8,1.6,1.8,1.6,1.5,1.5,1.5,1.5,1.5,1.5,1.6,1.7,1.7,1.7,1.7,1.8,1.6,1.6,1.5,1.5,1.5,1.5,1.5,1.6,1.9,1.9,1.9,1.5,1.5,1.6,1.6,1.7,1.6,1.6,1.7,1.7,1.6,1.8,1.5,1.7,1.5,1.5,1.6,1.6,1.7,1.5,1.5,1.5,1.4,1.6,1.6,1.5,1.6,1.5,1.4,1.4,1.4,1.4,1.5,1.4,1.3,1.3,1.4,1.4,1.4,1.7],[3.4,2.8,2.3,2.2,1.9,1.8,1.7,1.5,1.5,1.3,1.3,1.4,1.6,1.5,1.3,1.4,1.5,1.7,1.6,1.5,1.8,1.9,1.8,1.8,2.0,2.1,2.1,2.1,1.9,2.0,2.1,2.2,2.1,2.2,2.0,2.1,2.1,1.9,2.1,2.0,2.0,2.2,2.1,2.4,2.2,2.4,2.1,2.2,2.4,2.4,2.5,2.2,2.3,2.0,2.0,1.8,1.8,1.7,1.6,1.8,2.1,2.1,1.8,2.0,2.1,2.2,2.2,2.2,1.9,1.8,2.0,2.1,1.7,1.8,1.9,1.6,1.6,1.4,1.3,1.4,1.1,1.2,1.1,1.3,1.1,1.3,1.3,1.2,1.3,1.2,1.0,1.2,1.2,1.0,1.2,1.3,1.2,1.1,1.3,1.3,1.3,1.3,1.5,1.6,1.5,1.7,1.5,1.5,1.5,1.3,1.3,1.2,1.2,0.9,1.2,1.0,1.2,1.3,1.3,1.5,1.4,1.6,1.6,1.3,1.2,1.0,1.1,0.9,0.8,0.9,0.8,0.8,0.8,0.8,0.8,0.8,0.8,0.9,0.9,1.0,1.1,0.9,1.2,1.1,1.3,1.4,1.6,1.6,1.6,1.7,1.5,1.4,1.6,1.8,1.5,1.4,1.7,1.7,1.4,1.4,1.7,1.6,1.3,1.6,1.7,1.6,1.6,1.9,2.1,2.2,1.7,1.6,1.6,1.6,1.5,1.5,1.5,1.5,1.6,1.5,1.8,1.9,1.8,1.6,1.7,1.6,1.7,1.6,1.4,1.5,1.4,1.4,1.5,1.5,1.5,1.6,1.6,1.7,1.7,1.7,1.6,1.5,1.5,1.5,1.4,1.4,1.5,1.6,1.9,1.9,1.9,1.5,1.5,1.6,1.7,1.7,1.6,1.7,1.8,1.8,1.7,1.8,1.6,1.8,1.5,1.6,1.7,1.6,1.7,1.6,1.6,1.6,1.5,1.7,1.7,1.7,1.7,1.6,1.5,1.5,1.5,1.5,1.5,1.4,1.4,1.4,1.5,1.5,1.5,1.7],[2.9,2.4,1.9,1.7,1.4,1.4,1.3,1.2,1.2,1.1,1.1,1.2,1.4,1.3,1.1,1.2,1.2,1.4,1.3,1.3,1.4,1.5,1.4,1.4,1.6,1.7,1.7,1.8,1.6,1.7,1.8,1.9,1.7,1.8,1.7,1.8,1.7,1.5,1.7,1.6,1.6,1.8,1.7,1.9,1.8,1.9,1.7,1.8,1.9,1.9,2.0,1.8,1.7,1.5,1.5,1.4,1.4,1.4,1.3,1.5,1.7,1.8,1.5,1.7,1.8,1.8,1.9,1.8,1.5,1.5,1.7,1.7,1.4,1.5,1.5,1.3,1.3,1.2,1.1,1.1,1.0,1.0,1.0,1.1,1.0,1.2,1.1,1.1,1.2,1.0,0.9,1.0,1.1,0.9,1.0,1.1,1.0,0.9,1.1,1.2,1.1,1.1,1.3,1.4,1.3,1.5,1.3,1.3,1.4,1.1,1.1,1.0,0.9,0.8,1.0,0.9,1.1,1.2,1.2,1.3,1.3,1.5,1.5,1.2,1.1,0.9,1.0,0.9,0.9,0.8,0.8,0.8,0.8,0.8,0.8,0.8,0.8,0.8,0.8,0.8,0.9,0.8,1.0,1.0,1.1,1.2,1.3,1.4,1.4,1.4,1.4,1.2,1.3,1.4,1.2,1.1,1.3,1.3,1.1,1.1,1.3,1.3,1.1,1.3,1.4,1.4,1.3,1.6,1.8,2.0,1.5,1.4,1.4,1.4,1.3,1.3,1.3,1.3,1.4,1.4,1.6,1.7,1.6,1.5,1.6,1.4,1.5,1.4,1.3,1.3,1.3,1.3,1.3,1.3,1.3,1.3,1.4,1.4,1.4,1.5,1.3,1.3,1.3,1.3,1.2,1.2,1.3,1.3,1.7,1.7,1.7,1.3,1.3,1.4,1.4,1.5,1.4,1.4,1.5,1.5,1.4,1.6,1.3,1.5,1.3,1.3,1.5,1.5,1.5,1.4,1.4,1.4,1.3,1.4,1.5,1.4,1.5,1.3,1.3,1.3,1.3,1.3,1.4,1.3,1.3,1.3,1.3,1.3,1.3,1.4],[3.1,2.5,2.0,1.8,1.5,1.5,1.3,1.3,1.3,1.2,1.1,1.2,1.4,1.3,1.1,1.3,1.3,1.5,1.4,1.3,1.5,1.6,1.5,1.5,1.7,1.9,1.9,1.9,1.7,1.8,1.9,2.0,1.9,1.9,1.8,1.9,1.8,1.7,1.9,1.8,1.8,1.9,1.9,2.0,1.9,2.0,1.7,1.9,2.0,2.0,2.1,1.9,1.9,1.6,1.7,1.5,1.5,1.5,1.4,1.6,1.8,1.9,1.6,1.9,1.9,2.0,2.0,2.0,1.7,1.7,1.8,1.8,1.5,1.6,1.6,1.4,1.4,1.2,1.1,1.2,1.0,1.1,1.0,1.1,1.1,1.2,1.1,1.1,1.2,1.1,0.9,1.1,1.1,0.9,1.1,1.2,1.1,1.0,1.2,1.2,1.2,1.2,1.4,1.4,1.3,1.5,1.4,1.4,1.4,1.2,1.1,1.0,1.0,0.8,1.0,0.9,1.1,1.2,1.2,1.4,1.3,1.6,1.5,1.2,1.1,1.0,1.1,0.9,0.9,0.9,0.8,0.8,0.8,0.8,0.8,0.8,0.8,0.8,0.8,0.8,0.9,0.8,1.0,1.0,1.1,1.3,1.4,1.5,1.5,1.5,1.4,1.2,1.4,1.4,1.3,1.2,1.3,1.3,1.1,1.2,1.3,1.3,1.1,1.3,1.4,1.3,1.3,1.6,1.9,2.0,1.5,1.5,1.5,1.4,1.4,1.4,1.4,1.4,1.5,1.4,1.7,1.7,1.7,1.5,1.6,1.5,1.6,1.5,1.3,1.3,1.3,1.3,1.3,1.3,1.4,1.5,1.5,1.5,1.5,1.6,1.5,1.4,1.3,1.3,1.3,1.3,1.4,1.4,1.8,1.8,1.7,1.4,1.4,1.5,1.5,1.6,1.5,1.5,1.6,1.6,1.5,1.7,1.4,1.6,1.4,1.4,1.6,1.5,1.5,1.4,1.4,1.4,1.4,1.5,1.6,1.5,1.5,1.4,1.4,1.3,1.4,1.4,1.4,1.4,1.3,1.3,1.3,1.4,1.4,1.5],[3.4,2.8,2.2,2.1,1.8,1.9,1.6,1.5,1.5,1.4,1.4,1.5,1.7,1.6,1.4,1.4,1.5,1.8,1.7,1.5,1.8,1.9,1.8,1.8,2.0,2.2,2.1,2.2,1.9,2.0,2.2,2.3,2.2,2.3,2.2,2.3,2.2,2.1,2.2,2.2,2.1,2.3,2.1,2.4,2.1,2.3,2.0,2.1,2.3,2.3,2.4,2.1,2.2,1.9,2.0,1.8,1.9,1.8,1.7,2.0,2.3,2.4,2.1,2.3,2.3,2.5,2.5,2.4,2.1,2.0,2.2,2.2,1.8,1.9,2.0,1.7,1.6,1.4,1.3,1.3,1.1,1.2,1.1,1.3,1.2,1.4,1.3,1.3,1.5,1.3,1.1,1.3,1.4,1.1,1.3,1.4,1.3,1.2,1.4,1.5,1.3,1.4,1.6,1.7,1.5,1.8,1.6,1.5,1.5,1.3,1.3,1.1,1.1,0.9,1.1,1.0,1.2,1.3,1.3,1.5,1.5,1.8,1.7,1.4,1.3,1.1,1.2,1.0,1.0,1.0,0.8,0.8,0.8,0.8,0.8,0.8,0.8,0.8,0.8,0.8,1.0,0.9,1.1,1.2,1.3,1.4,1.5,1.7,1.7,1.8,1.6,1.4,1.6,1.7,1.4,1.3,1.6,1.5,1.2,1.3,1.5,1.4,1.2,1.5,1.7,1.5,1.5,1.9,2.1,2.3,1.8,1.7,1.7,1.8,1.7,1.7,1.7,1.7,1.8,1.7,2.0,2.1,2.1,1.9,1.9,1.8,1.9,1.8,1.7,1.6,1.6,1.6,1.6,1.6,1.7,1.8,1.9,1.9,1.9,2.0,1.8,1.7,1.6,1.6,1.5,1.5,1.7,1.7,2.0,2.0,2.0,1.7,1.7,1.8,1.8,1.9,1.8,1.8,1.9,2.0,1.8,1.9,1.7,1.9,1.6,1.6,1.8,1.8,1.8,1.7,1.7,1.7,1.6,1.7,1.8,1.7,1.8,1.6,1.6,1.5,1.6,1.6,1.6,1.5,1.5,1.5,1.5,1.5,1.5,1.8],[3.4,2.8,2.2,2.1,1.8,1.8,1.6,1.6,1.6,1.4,1.5,1.6,1.9,1.8,1.5,1.6,1.6,1.9,1.8,1.6,1.8,2.1,1.9,1.9,2.1,2.3,2.3,2.3,2.0,2.2,2.3,2.4,2.3,2.3,2.3,2.4,2.2,2.1,2.2,2.1,2.1,2.3,2.2,2.4,2.2,2.4,2.1,2.2,2.4,2.3,2.4,2.2,2.2,2.0,2.0,1.9,1.8,1.9,1.7,2.0,2.2,2.3,2.0,2.2,2.3,2.3,2.3,2.3,2.0,1.9,2.1,2.1,1.7,1.8,1.9,1.6,1.6,1.4,1.3,1.4,1.2,1.3,1.3,1.5,1.4,1.6,1.5,1.5,1.6,1.4,1.2,1.3,1.4,1.1,1.2,1.4,1.3,1.1,1.3,1.4,1.3,1.3,1.5,1.6,1.5,1.7,1.4,1.4,1.5,1.3,1.3,1.1,1.2,1.0,1.2,1.2,1.4,1.5,1.5,1.7,1.7,1.9,1.9,1.5,1.5,1.3,1.3,1.1,1.1,1.1,1.0,0.9,0.8,0.8,0.8,0.8,0.8,0.8,0.8,0.9,1.0,1.0,1.2,1.3,1.4,1.6,1.7,1.8,1.8,1.9,1.7,1.5,1.7,1.8,1.5,1.4,1.6,1.7,1.4,1.4,1.6,1.6,1.3,1.5,1.7,1.6,1.5,1.9,2.1,2.2,1.9,1.8,1.8,1.7,1.7,1.7,1.7,1.7,1.8,1.7,2.0,2.1,2.0,1.8,1.9,1.8,1.9,1.8,1.6,1.6,1.6,1.6,1.6,1.6,1.6,1.7,1.8,1.9,1.8,1.9,1.7,1.6,1.5,1.6,1.5,1.5,1.7,1.7,2.0,2.0,2.0,1.7,1.7,1.8,1.9,1.9,1.8,1.9,2.0,2.0,1.9,2.0,1.8,2.0,1.7,1.8,1.9,1.9,1.9,1.8,1.8,1.8,1.8,1.9,2.0,1.9,1.9,1.8,1.7,1.7,1.8,1.7,1.8,1.7,1.6,1.6,1.7,1.7,1.7,1.9],[3.1,2.5,1.9,1.8,1.5,1.5,1.4,1.3,1.4,1.3,1.3,1.4,1.6,1.6,1.4,1.5,1.4,1.7,1.6,1.4,1.6,1.8,1.7,1.6,1.8,2.0,2.0,2.1,1.8,2.0,2.2,2.3,2.1,2.1,2.1,2.1,2.0,1.8,1.9,1.8,1.8,1.9,1.9,2.1,1.9,2.0,1.7,1.8,2.0,2.0,2.1,1.9,1.9,1.7,1.7,1.6,1.6,1.6,1.5,1.8,2.0,2.1,1.7,2.0,2.0,2.1,2.1,2.1,1.7,1.7,1.9,1.9,1.5,1.6,1.6,1.4,1.4,1.2,1.1,1.2,1.1,1.2,1.1,1.4,1.3,1.5,1.4,1.4,1.4,1.3,1.1,1.2,1.2,1.0,1.1,1.2,1.1,1.0,1.2,1.3,1.2,1.2,1.4,1.4,1.3,1.5,1.3,1.3,1.3,1.2,1.1,1.0,1.0,0.9,1.1,1.1,1.3,1.4,1.4,1.6,1.6,1.8,1.9,1.5,1.4,1.2,1.3,1.2,1.1,1.1,0.9,1.0,0.9,0.8,0.8,0.8,0.8,0.8,0.8,0.8,0.9,0.9,1.1,1.2,1.3,1.5,1.5,1.7,1.7,1.7,1.5,1.4,1.5,1.5,1.3,1.2,1.4,1.4,1.2,1.2,1.3,1.3,1.1,1.3,1.4,1.4,1.4,1.6,1.9,2.0,1.7,1.6,1.6,1.5,1.5,1.5,1.5,1.5,1.6,1.6,1.8,1.9,1.8,1.6,1.8,1.6,1.7,1.6,1.4,1.4,1.4,1.4,1.4,1.4,1.4,1.5,1.6,1.6,1.6,1.7,1.5,1.4,1.4,1.4,1.3,1.3,1.5,1.5,1.9,1.9,1.8,1.5,1.5,1.6,1.7,1.7,1.6,1.7,1.8,1.9,1.7,1.9,1.7,1.9,1.6,1.6,1.7,1.7,1.8,1.7,1.7,1.7,1.7,1.8,1.9,1.7,1.8,1.7,1.6,1.6,1.7,1.6,1.7,1.6,1.5,1.5,1.5,1.5,1.6,1.7],[3.1,2.5,1.9,1.9,1.5,1.6,1.4,1.4,1.5,1.4,1.4,1.6,1.9,1.8,1.5,1.6,1.5,1.8,1.8,1.6,1.7,1.9,1.8,1.6,1.9,2.1,2.0,2.2,2.1,2.2,2.4,2.5,2.3,2.4,2.3,2.3,2.2,2.0,2.1,1.9,1.9,2.0,1.9,2.0,1.8,1.9,1.7,1.8,2.0,1.9,2.1,1.9,1.9,1.6,1.8,1.6,1.6,1.7,1.6,2.0,2.2,2.3,2.0,2.2,2.2,2.4,2.4,2.4,2.0,2.0,2.2,2.1,1.7,1.8,1.8,1.5,1.4,1.2,1.1,1.2,1.1,1.3,1.3,1.6,1.5,1.8,1.7,1.6,1.7,1.5,1.3,1.4,1.4,1.1,1.2,1.4,1.3,1.1,1.3,1.4,1.3,1.3,1.6,1.6,1.5,1.7,1.5,1.4,1.4,1.2,1.1,1.0,0.9,1.0,1.2,1.2,1.5,1.7,1.6,1.9,1.9,2.2,2.2,1.8,1.7,1.4,1.5,1.4,1.3,1.3,1.1,1.1,1.0,0.9,0.8,0.9,0.8,0.8,0.8,0.8,0.8,1.0,1.1,1.3,1.4,1.7,1.7,1.9,1.9,1.8,1.7,1.4,1.5,1.5,1.3,1.2,1.4,1.4,1.0,1.1,1.3,1.2,1.0,1.3,1.4,1.3,1.3,1.7,1.9,2.0,1.8,1.7,1.7,1.7,1.7,1.7,1.6,1.6,1.8,1.7,1.9,2.1,2.0,1.8,1.9,1.8,1.9,1.8,1.6,1.6,1.6,1.6,1.6,1.6,1.6,1.7,1.8,1.9,1.8,1.9,1.7,1.6,1.6,1.5,1.5,1.5,1.6,1.6,2.0,2.0,1.9,1.7,1.7,1.8,1.8,1.9,1.8,1.9,2.0,2.0,1.8,2.0,1.8,1.9,1.8,1.8,1.8,1.8,1.9,1.9,1.9,2.0,1.9,2.0,2.1,1.9,2.0,1.9,1.8,1.8,1.9,1.9,2.0,1.8,1.8,1.7,1.8,1.7,1.8,1.9],[3.0,2.4,1.8,1.7,1.4,1.4,1.2,1.2,1.2,1.2,1.2,1.3,1.5,1.4,1.2,1.3,1.2,1.4,1.3,1.2,1.4,1.5,1.3,1.3,1.5,1.7,1.6,1.7,1.5,1.7,1.8,2.0,1.8,1.9,1.9,1.9,1.8,1.6,1.7,1.6,1.6,1.7,1.7,1.8,1.6,1.8,1.5,1.6,1.8,1.8,1.9,1.7,1.7,1.4,1.5,1.3,1.4,1.4,1.4,1.5,1.8,1.9,1.7,1.9,2.0,2.0,2.0,2.0,1.6,1.7,1.8,1.8,1.5,1.5,1.6,1.3,1.2,1.1,1.0,1.0,1.0,1.0,1.1,1.2,1.2,1.4,1.3,1.4,1.4,1.2,1.1,1.3,1.3,1.0,1.2,1.3,1.1,1.0,1.2,1.3,1.1,1.2,1.4,1.4,1.3,1.5,1.3,1.3,1.3,1.1,1.0,0.9,0.8,0.8,0.9,1.0,1.1,1.3,1.2,1.3,1.4,1.7,1.7,1.4,1.4,1.2,1.3,1.1,1.2,1.2,1.0,1.0,1.0,0.9,0.8,0.9,0.9,0.8,0.8,0.8,0.8,0.8,0.9,1.0,1.0,1.2,1.3,1.4,1.4,1.3,1.3,1.1,1.2,1.2,1.1,1.0,1.1,1.1,0.9,1.0,1.2,1.1,0.9,1.1,1.3,1.2,1.2,1.5,1.7,1.9,1.6,1.5,1.5,1.5,1.4,1.5,1.4,1.5,1.6,1.5,1.8,1.9,1.8,1.6,1.8,1.6,1.7,1.6,1.4,1.4,1.3,1.4,1.3,1.3,1.4,1.5,1.5,1.6,1.5,1.6,1.4,1.4,1.3,1.3,1.3,1.3,1.4,1.4,1.8,1.8,1.7,1.4,1.4,1.6,1.6,1.6,1.5,1.5,1.6,1.7,1.5,1.7,1.4,1.6,1.4,1.4,1.5,1.5,1.6,1.4,1.4,1.4,1.4,1.5,1.6,1.5,1.5,1.4,1.3,1.3,1.4,1.4,1.4,1.3,1.3,1.3,1.3,1.3,1.3,1.5],[3.0,2.4,1.8,1.6,1.3,1.4,1.2,1.2,1.1,1.1,1.1,1.2,1.4,1.3,1.1,1.2,1.2,1.4,1.3,1.2,1.3,1.5,1.3,1.3,1.5,1.7,1.6,1.7,1.4,1.6,1.7,1.9,1.8,1.8,1.8,1.8,1.7,1.5,1.7,1.6,1.6,1.7,1.7,1.8,1.7,1.7,1.5,1.7,1.8,1.8,1.8,1.7,1.6,1.4,1.5,1.3,1.4,1.4,1.3,1.5,1.8,1.9,1.7,1.9,2.0,2.0,2.0,2.0,1.6,1.6,1.8,1.8,1.4,1.5,1.5,1.3,1.2,1.0,1.0,1.0,0.9,1.0,1.0,1.1,1.0,1.2,1.2,1.3,1.3,1.2,1.1,1.3,1.2,1.0,1.2,1.3,1.1,1.1,1.3,1.3,1.2,1.2,1.4,1.4,1.3,1.5,1.3,1.4,1.3,1.1,0.9,0.9,0.8,0.8,0.9,0.9,1.0,1.1,1.1,1.2,1.2,1.5,1.6,1.3,1.3,1.1,1.2,1.1,1.2,1.2,0.9,1.0,1.1,1.0,0.8,1.0,1.1,0.9,0.9,0.8,0.8,0.8,0.8,0.9,0.9,1.1,1.2,1.3,1.3,1.3,1.2,1.0,1.1,1.2,1.0,0.9,1.1,1.1,0.8,0.9,1.1,1.0,0.9,1.1,1.2,1.2,1.2,1.5,1.8,2.0,1.5,1.4,1.4,1.4,1.4,1.4,1.4,1.4,1.5,1.5,1.7,1.9,1.8,1.6,1.7,1.6,1.7,1.6,1.4,1.3,1.3,1.3,1.3,1.3,1.3,1.4,1.5,1.5,1.5,1.6,1.4,1.3,1.3,1.3,1.2,1.2,1.3,1.3,1.8,1.8,1.7,1.3,1.3,1.5,1.5,1.5,1.4,1.4,1.5,1.6,1.4,1.6,1.3,1.6,1.3,1.3,1.5,1.4,1.5,1.3,1.3,1.3,1.3,1.4,1.5,1.3,1.4,1.3,1.2,1.2,1.2,1.2,1.2,1.2,1.2,1.1,1.2,1.2,1.2,1.4],[2.8,2.2,1.7,1.6,1.3,1.3,1.1,1.1,1.0,1.1,1.0,1.1,1.3,1.1,1.0,1.0,1.1,1.2,1.1,1.0,1.1,1.2,1.1,1.1,1.3,1.4,1.3,1.4,1.2,1.4,1.5,1.7,1.5,1.6,1.6,1.6,1.5,1.4,1.5,1.5,1.4,1.6,1.5,1.7,1.5,1.6,1.4,1.6,1.7,1.7,1.7,1.6,1.6,1.3,1.4,1.2,1.3,1.2,1.2,1.4,1.6,1.8,1.5,1.8,1.8,1.9,1.9,1.8,1.5,1.5,1.6,1.6,1.3,1.4,1.5,1.2,1.2,1.0,1.0,1.0,0.9,0.9,0.9,1.0,1.0,1.1,1.1,1.2,1.2,1.0,1.0,1.2,1.1,1.0,1.1,1.2,1.0,1.1,1.2,1.2,1.1,1.2,1.4,1.4,1.3,1.4,1.3,1.4,1.3,1.1,1.0,0.9,0.8,0.8,0.8,0.8,0.9,1.0,0.9,1.1,1.1,1.4,1.5,1.2,1.2,1.0,1.1,1.0,1.1,1.1,0.8,0.9,1.0,0.9,0.8,0.9,1.0,0.9,0.9,0.8,0.8,0.8,0.8,0.8,0.8,0.9,1.0,1.1,1.1,1.1,1.0,0.9,1.0,1.1,0.9,0.8,1.0,1.1,0.9,0.9,1.1,1.1,0.9,1.1,1.2,1.2,1.2,1.4,1.7,1.9,1.4,1.3,1.3,1.3,1.3,1.3,1.3,1.4,1.5,1.4,1.7,1.7,1.7,1.5,1.7,1.5,1.6,1.5,1.3,1.3,1.3,1.3,1.2,1.2,1.3,1.3,1.4,1.4,1.4,1.5,1.4,1.3,1.3,1.3,1.2,1.2,1.3,1.3,1.8,1.7,1.7,1.3,1.3,1.4,1.4,1.4,1.3,1.3,1.4,1.5,1.3,1.4,1.1,1.4,1.1,1.1,1.4,1.4,1.4,1.2,1.2,1.1,1.1,1.2,1.2,1.1,1.2,1.1,1.1,1.0,1.1,1.1,1.1,1.0,1.0,1.0,1.0,1.0,1.0,1.2],[3.1,2.5,2.0,1.8,1.5,1.5,1.3,1.3,1.1,1.1,1.1,1.2,1.3,1.2,1.0,1.0,1.1,1.2,1.1,1.0,1.3,1.3,1.1,1.2,1.4,1.5,1.4,1.5,1.2,1.4,1.5,1.7,1.6,1.7,1.6,1.7,1.6,1.5,1.7,1.7,1.5,1.8,1.7,1.9,1.7,1.8,1.6,1.7,1.9,1.9,2.0,1.8,1.8,1.5,1.6,1.4,1.4,1.3,1.3,1.4,1.7,1.9,1.6,1.9,2.0,2.1,2.1,2.1,1.7,1.7,1.9,1.9,1.5,1.6,1.7,1.4,1.4,1.2,1.1,1.0,1.0,0.9,1.0,1.0,1.0,1.1,1.1,1.3,1.3,1.1,1.1,1.3,1.2,1.0,1.3,1.3,1.1,1.2,1.4,1.4,1.2,1.4,1.5,1.5,1.4,1.6,1.4,1.5,1.4,1.2,1.1,1.0,0.8,0.8,0.8,0.8,0.8,0.9,0.9,1.0,1.1,1.4,1.6,1.2,1.3,1.1,1.3,1.1,1.2,1.3,0.9,1.0,1.2,1.0,0.9,1.1,1.1,1.0,1.0,0.9,0.8,0.8,0.8,0.8,0.8,0.9,1.0,1.0,1.0,1.1,1.0,0.8,1.0,1.1,0.9,0.8,1.1,1.2,0.9,1.0,1.3,1.2,1.0,1.3,1.4,1.3,1.3,1.6,1.9,2.1,1.5,1.4,1.4,1.4,1.4,1.4,1.4,1.4,1.5,1.5,1.8,1.9,1.9,1.6,1.8,1.6,1.8,1.6,1.4,1.3,1.3,1.4,1.3,1.3,1.4,1.5,1.5,1.5,1.6,1.6,1.5,1.4,1.4,1.4,1.3,1.3,1.3,1.4,1.8,1.8,1.8,1.3,1.3,1.4,1.5,1.5,1.4,1.4,1.5,1.5,1.4,1.5,1.2,1.5,1.1,1.2,1.4,1.4,1.5,1.1,1.2,1.2,1.1,1.2,1.3,1.1,1.2,1.1,1.0,1.0,1.0,1.0,1.1,1.0,1.0,0.9,1.0,1.0,1.0,1.3],[3.2,2.6,2.1,2.0,1.6,1.7,1.4,1.4,1.2,1.2,1.1,1.3,1.4,1.2,1.0,1.0,1.1,1.2,1.0,1.0,1.2,1.2,1.0,1.2,1.4,1.4,1.3,1.4,1.1,1.3,1.5,1.7,1.5,1.7,1.7,1.8,1.6,1.6,1.7,1.7,1.5,1.8,1.7,1.9,1.7,1.9,1.7,1.9,2.0,2.0,2.1,1.9,1.9,1.5,1.8,1.4,1.5,1.3,1.4,1.5,1.8,2.0,1.8,2.1,2.2,2.3,2.4,2.2,1.9,1.9,2.1,2.1,1.7,1.9,1.9,1.6,1.6,1.4,1.3,1.1,1.1,1.0,1.0,1.0,0.9,1.2,1.2,1.3,1.4,1.1,1.1,1.3,1.3,1.1,1.4,1.4,1.3,1.3,1.5,1.5,1.4,1.6,1.7,1.7,1.7,1.9,1.7,1.8,1.7,1.4,1.3,1.2,1.0,0.9,0.8,0.8,0.8,0.9,0.9,1.0,1.2,1.5,1.6,1.2,1.3,1.1,1.2,1.0,1.3,1.3,0.9,1.1,1.2,1.1,1.0,1.2,1.3,1.2,1.2,1.1,0.9,0.8,0.8,0.8,0.8,0.8,0.9,1.0,1.0,1.0,0.9,0.8,0.9,1.1,1.0,0.9,1.2,1.3,1.0,1.2,1.4,1.3,1.2,1.5,1.6,1.5,1.6,1.9,2.0,2.3,1.6,1.5,1.5,1.4,1.5,1.5,1.5,1.6,1.6,1.6,1.9,2.0,2.0,1.7,1.9,1.7,1.8,1.7,1.5,1.5,1.5,1.5,1.5,1.5,1.6,1.6,1.7,1.7,1.7,1.8,1.7,1.6,1.6,1.6,1.5,1.4,1.5,1.5,2.0,1.9,1.9,1.5,1.5,1.6,1.6,1.6,1.4,1.4,1.6,1.6,1.5,1.6,1.2,1.5,1.2,1.2,1.4,1.4,1.5,1.2,1.2,1.2,1.1,1.2,1.3,1.1,1.2,1.1,1.1,1.0,1.1,1.0,1.1,1.0,0.9,0.9,1.0,1.0,1.0,1.3],[3.0,2.4,1.9,1.8,1.4,1.5,1.3,1.3,1.1,1.1,1.1,1.1,1.2,1.0,0.9,0.9,1.0,1.1,0.9,0.8,1.1,1.1,0.9,1.1,1.2,1.3,1.2,1.2,0.9,1.2,1.3,1.5,1.4,1.5,1.5,1.6,1.5,1.4,1.5,1.5,1.4,1.6,1.6,1.7,1.6,1.7,1.6,1.7,1.8,1.9,1.9,1.8,1.7,1.4,1.5,1.3,1.3,1.2,1.3,1.4,1.6,1.8,1.6,1.9,2.0,2.0,2.1,2.0,1.7,1.8,1.9,1.8,1.5,1.7,1.7,1.4,1.4,1.2,1.2,1.1,1.0,0.9,0.9,0.9,0.9,1.0,1.0,1.2,1.2,1.0,1.0,1.2,1.2,1.1,1.3,1.3,1.2,1.3,1.4,1.4,1.3,1.5,1.6,1.6,1.5,1.8,1.6,1.7,1.6,1.3,1.2,1.1,0.9,0.9,0.8,0.8,0.8,0.8,0.8,0.8,0.9,1.3,1.4,1.1,1.2,1.0,1.2,1.1,1.2,1.3,1.0,1.1,1.2,1.1,1.0,1.2,1.3,1.2,1.2,1.0,1.0,0.9,0.8,0.8,0.8,0.8,0.8,0.8,0.8,0.9,0.9,0.8,0.8,1.0,0.9,0.8,1.0,1.1,1.0,1.1,1.2,1.2,1.1,1.3,1.4,1.4,1.5,1.7,1.9,2.1,1.4,1.3,1.4,1.3,1.3,1.4,1.4,1.4,1.5,1.4,1.7,1.8,1.8,1.6,1.7,1.6,1.8,1.6,1.4,1.3,1.4,1.4,1.3,1.4,1.4,1.5,1.5,1.5,1.6,1.6,1.5,1.4,1.4,1.4,1.3,1.3,1.3,1.3,1.8,1.8,1.8,1.3,1.3,1.4,1.4,1.4,1.3,1.3,1.4,1.4,1.3,1.4,1.0,1.4,1.0,1.0,1.3,1.3,1.3,1.0,1.0,1.0,0.9,1.0,1.1,1.0,1.0,0.9,0.9,0.8,0.9,0.8,0.9,0.8,0.8,0.8,0.8,0.8,0.8,1.2],[2.9,2.2,1.8,1.6,1.4,1.4,1.2,1.2,1.0,1.1,1.0,1.1,1.1,1.0,0.9,0.8,0.9,0.9,0.8,0.8,0.9,0.9,0.8,0.9,1.1,1.2,1.1,1.1,0.8,1.0,1.2,1.4,1.3,1.3,1.4,1.4,1.3,1.3,1.4,1.4,1.2,1.5,1.4,1.6,1.5,1.6,1.5,1.6,1.7,1.8,1.8,1.7,1.6,1.3,1.4,1.2,1.2,1.1,1.2,1.3,1.5,1.7,1.6,1.8,1.9,2.0,2.0,2.0,1.6,1.7,1.9,1.8,1.5,1.6,1.6,1.4,1.4,1.2,1.2,1.1,1.0,0.9,0.9,0.9,0.9,1.0,1.0,1.2,1.2,1.0,1.0,1.2,1.2,1.1,1.3,1.3,1.2,1.3,1.4,1.4,1.3,1.4,1.6,1.6,1.5,1.7,1.6,1.7,1.5,1.3,1.2,1.2,1.0,1.0,0.8,0.8,0.8,0.8,0.8,0.8,0.9,1.2,1.4,1.1,1.1,1.0,1.2,1.1,1.2,1.3,1.0,1.1,1.2,1.1,1.1,1.3,1.3,1.2,1.2,1.1,1.0,0.9,0.9,0.8,0.8,0.8,0.8,0.8,0.8,0.8,0.8,0.8,0.8,0.9,0.9,0.9,1.0,1.1,1.0,1.1,1.2,1.2,1.2,1.3,1.4,1.4,1.4,1.7,1.9,2.1,1.4,1.3,1.3,1.3,1.3,1.3,1.3,1.4,1.5,1.4,1.7,1.7,1.8,1.5,1.7,1.6,1.7,1.5,1.3,1.3,1.3,1.4,1.3,1.3,1.4,1.5,1.5,1.5,1.5,1.6,1.5,1.4,1.4,1.4,1.3,1.3,1.3,1.3,1.8,1.7,1.7,1.3,1.3,1.3,1.4,1.3,1.2,1.2,1.3,1.3,1.2,1.3,0.9,1.3,0.9,1.0,1.2,1.2,1.2,0.9,0.9,0.9,0.9,0.9,1.0,0.9,0.9,0.8,0.8,0.8,0.8,0.8,0.8,0.8,0.8,0.8,0.8,0.8,0.8,1.1],[3.0,2.4,2.0,1.8,1.5,1.5,1.3,1.3,1.1,1.2,1.1,1.1,1.2,1.0,0.9,0.8,1.0,1.0,0.8,0.8,1.0,0.9,0.8,1.0,1.1,1.1,1.0,1.1,0.8,1.0,1.1,1.4,1.3,1.3,1.4,1.5,1.4,1.4,1.5,1.5,1.3,1.6,1.5,1.7,1.6,1.8,1.6,1.8,1.9,2.0,1.9,1.8,1.7,1.4,1.5,1.2,1.4,1.1,1.3,1.3,1.6,1.8,1.7,1.9,2.0,2.1,2.2,2.1,1.8,1.9,2.0,1.9,1.6,1.8,1.8,1.5,1.6,1.4,1.3,1.2,1.2,1.0,1.0,0.9,1.0,1.0,1.1,1.2,1.3,1.1,1.1,1.3,1.3,1.2,1.5,1.5,1.3,1.4,1.6,1.5,1.5,1.7,1.8,1.8,1.7,2.0,1.9,2.0,1.8,1.6,1.4,1.4,1.2,1.1,0.9,0.9,0.8,0.8,0.9,0.8,0.9,1.2,1.3,1.2,1.2,1.1,1.3,1.2,1.4,1.4,1.1,1.3,1.4,1.3,1.2,1.5,1.5,1.4,1.5,1.3,1.2,1.1,1.0,0.9,0.8,0.8,0.8,0.8,0.8,0.8,0.9,0.9,0.8,1.0,1.1,1.0,1.1,1.2,1.2,1.2,1.4,1.4,1.4,1.5,1.6,1.7,1.7,2.0,2.2,2.5,1.4,1.3,1.4,1.3,1.4,1.4,1.4,1.5,1.5,1.5,1.8,1.8,1.8,1.6,1.8,1.7,1.8,1.6,1.4,1.4,1.5,1.5,1.4,1.5,1.5,1.6,1.6,1.6,1.7,1.7,1.7,1.6,1.6,1.6,1.5,1.5,1.4,1.4,1.9,1.8,1.8,1.4,1.4,1.4,1.4,1.4,1.3,1.3,1.3,1.4,1.3,1.3,0.9,1.3,1.0,1.0,1.3,1.3,1.3,0.9,0.9,0.9,0.8,0.9,1.0,0.8,0.9,0.8,0.8,0.8,0.8,0.8,0.8,0.8,0.8,0.8,0.8,0.8,0.8,1.1],[3.0,2.4,1.9,1.7,1.5,1.5,1.3,1.3,1.1,1.1,1.1,1.1,1.2,1.0,0.9,0.8,1.0,0.9,0.8,0.8,1.0,1.0,0.8,1.0,1.2,1.2,1.1,1.1,0.8,1.0,1.2,1.3,1.3,1.3,1.4,1.4,1.3,1.3,1.4,1.4,1.3,1.6,1.5,1.7,1.6,1.7,1.6,1.8,1.9,1.9,1.9,1.8,1.7,1.4,1.5,1.2,1.3,1.1,1.2,1.3,1.6,1.7,1.6,1.8,1.9,2.0,2.1,2.0,1.7,1.8,1.9,1.8,1.6,1.7,1.7,1.4,1.5,1.3,1.3,1.1,1.1,1.0,1.0,0.9,1.0,1.0,1.1,1.3,1.3,1.1,1.1,1.3,1.3,1.2,1.4,1.4,1.3,1.4,1.5,1.5,1.4,1.6,1.7,1.7,1.6,1.9,1.7,1.9,1.7,1.5,1.4,1.3,1.2,1.2,1.0,0.9,0.8,0.8,0.9,0.8,0.9,1.2,1.4,1.2,1.2,1.1,1.4,1.3,1.5,1.4,1.2,1.4,1.5,1.4,1.3,1.5,1.5,1.4,1.5,1.4,1.2,1.2,1.0,0.9,0.8,0.8,0.8,0.8,0.8,0.8,0.9,0.9,0.8,1.0,1.1,1.0,1.1,1.2,1.2,1.2,1.3,1.4,1.4,1.5,1.6,1.6,1.7,1.9,2.1,2.4,1.4,1.3,1.3,1.3,1.3,1.3,1.4,1.4,1.5,1.5,1.7,1.8,1.8,1.6,1.8,1.6,1.8,1.6,1.4,1.4,1.4,1.4,1.4,1.4,1.5,1.5,1.5,1.5,1.6,1.6,1.6,1.5,1.5,1.5,1.4,1.4,1.3,1.3,1.8,1.7,1.7,1.3,1.3,1.4,1.4,1.4,1.3,1.2,1.3,1.3,1.2,1.3,0.9,1.4,1.0,1.0,1.2,1.3,1.2,0.9,1.0,0.9,0.9,0.9,0.9,0.8,0.9,0.8,0.8,0.8,0.8,0.8,0.8,0.8,0.8,0.8,0.8,0.8,0.8,1.1],[3.2,2.5,2.1,2.0,1.7,1.8,1.5,1.6,1.3,1.4,1.3,1.4,1.4,1.2,1.2,1.0,1.2,1.2,1.0,1.0,1.2,1.2,0.9,1.1,1.4,1.4,1.2,1.2,0.9,1.2,1.3,1.6,1.5,1.6,1.7,1.7,1.6,1.7,1.7,1.8,1.6,1.9,1.6,1.8,1.7,1.8,1.7,1.8,1.9,2.0,2.0,1.9,1.9,1.5,1.8,1.5,1.6,1.4,1.5,1.6,1.8,2.1,2.0,2.2,2.4,2.5,2.6,2.4,2.1,2.2,2.3,2.2,1.9,2.2,2.1,1.7,1.8,1.6,1.6,1.3,1.4,1.2,1.3,1.2,1.2,1.2,1.3,1.6,1.6,1.3,1.5,1.7,1.6,1.6,1.8,1.8,1.6,1.8,1.9,1.9,1.8,2.0,2.1,2.1,2.0,2.3,2.1,2.2,2.0,1.8,1.6,1.6,1.3,1.4,1.1,1.1,1.0,0.9,1.0,0.9,1.0,1.3,1.6,1.3,1.5,1.4,1.6,1.5,1.8,1.7,1.5,1.6,1.8,1.7,1.5,1.8,1.9,1.8,1.8,1.6,1.4,1.4,1.2,1.1,0.9,0.8,0.8,0.8,0.8,0.8,0.8,0.9,0.9,1.0,1.1,1.1,1.2,1.2,1.2,1.4,1.5,1.5,1.5,1.7,1.7,1.8,1.9,2.1,2.3,2.6,1.6,1.5,1.6,1.6,1.6,1.7,1.7,1.8,1.8,1.8,2.0,2.1,2.2,1.9,2.1,2.0,2.1,1.9,1.7,1.7,1.7,1.8,1.7,1.8,1.8,1.9,1.9,1.9,2.0,2.1,2.0,1.9,1.8,1.9,1.8,1.7,1.7,1.7,2.1,2.0,2.0,1.7,1.7,1.6,1.7,1.6,1.5,1.5,1.6,1.6,1.5,1.5,1.1,1.5,1.2,1.2,1.4,1.4,1.5,1.1,1.1,1.1,1.0,1.1,1.1,1.0,1.0,1.0,0.9,0.9,0.9,0.8,0.9,0.8,0.8,0.8,0.8,0.9,0.9,1.4],[3.2,2.6,2.0,2.0,1.6,1.8,1.5,1.6,1.4,1.6,1.5,1.7,1.7,1.4,1.3,1.2,1.4,1.4,1.1,1.0,1.3,1.2,1.0,1.1,1.3,1.4,1.2,1.3,1.0,1.4,1.5,1.8,1.7,1.9,1.9,2.1,1.9,1.9,1.9,1.8,1.6,1.9,1.6,1.9,1.6,1.8,1.5,1.8,1.9,2.0,2.0,1.8,1.8,1.5,1.8,1.5,1.7,1.5,1.7,1.8,2.1,2.4,2.3,2.5,2.7,2.8,2.8,2.6,2.3,2.4,2.5,2.3,2.1,2.2,2.2,1.8,1.8,1.5,1.6,1.3,1.5,1.3,1.5,1.3,1.3,1.4,1.5,1.8,1.8,1.5,1.6,1.9,1.8,1.6,1.9,2.0,1.7,1.8,2.1,2.1,1.8,2.0,2.3,2.1,2.0,2.4,2.1,2.2,2.0,1.8,1.6,1.5,1.3,1.4,1.1,1.2,1.1,1.1,1.1,1.0,1.2,1.5,1.7,1.6,1.7,1.5,1.8,1.6,1.8,1.8,1.5,1.6,1.9,1.7,1.5,1.8,1.9,1.7,1.7,1.5,1.3,1.4,1.1,1.1,0.9,0.8,0.8,0.8,0.8,0.8,0.8,0.8,0.8,0.9,1.0,1.0,1.1,1.1,1.2,1.3,1.4,1.3,1.5,1.6,1.6,1.7,1.8,2.0,2.2,2.5,1.9,1.8,1.9,1.9,1.9,2.0,2.0,2.0,2.1,2.1,2.3,2.4,2.4,2.2,2.3,2.2,2.3,2.1,2.0,2.0,2.0,2.0,2.0,2.0,2.0,2.1,2.2,2.2,2.2,2.3,2.1,2.0,2.0,2.0,1.9,1.9,1.9,1.9,2.2,2.2,2.1,1.9,2.0,2.0,1.9,1.9,1.8,1.8,1.9,1.9,1.7,1.7,1.4,1.7,1.4,1.4,1.6,1.6,1.7,1.3,1.4,1.4,1.2,1.3,1.4,1.2,1.2,1.2,1.1,1.0,1.1,1.0,1.0,1.0,0.9,0.9,1.0,1.0,1.1,1.7],[3.4,2.7,2.2,2.2,1.8,2.0,1.6,1.8,1.5,1.7,1.7,1.9,1.9,1.7,1.5,1.3,1.5,1.5,1.2,1.1,1.5,1.4,1.1,1.2,1.5,1.6,1.4,1.4,1.2,1.5,1.7,2.0,2.0,2.2,2.1,2.4,2.1,2.2,2.1,2.1,1.8,2.1,1.8,2.0,1.7,1.9,1.6,1.8,2.0,2.1,2.1,2.0,2.1,1.6,2.1,1.6,2.0,1.8,1.9,2.0,2.5,2.7,2.7,2.8,3.0,3.1,3.2,3.0,2.6,2.7,2.7,2.6,2.3,2.4,2.4,2.0,1.9,1.6,1.7,1.4,1.6,1.4,1.6,1.5,1.4,1.6,1.7,2.0,2.1,1.8,1.8,2.1,2.0,1.8,2.1,2.2,1.9,1.9,2.2,2.3,1.9,2.2,2.5,2.3,2.2,2.5,2.2,2.3,2.1,1.9,1.6,1.6,1.3,1.5,1.2,1.3,1.2,1.2,1.1,1.0,1.4,1.7,1.9,1.7,1.9,1.7,1.8,1.6,1.8,1.9,1.5,1.6,1.9,1.8,1.5,1.8,2.0,1.7,1.7,1.5,1.2,1.3,1.0,1.1,0.9,0.8,1.0,1.0,0.9,0.8,0.8,0.8,0.8,1.0,0.9,0.9,1.1,1.2,1.0,1.3,1.4,1.4,1.4,1.6,1.6,1.7,1.8,2.1,2.3,2.6,2.1,2.0,2.1,2.1,2.2,2.2,2.2,2.3,2.3,2.4,2.6,2.7,2.7,2.5,2.6,2.5,2.6,2.4,2.2,2.2,2.2,2.2,2.1,2.1,2.2,2.4,2.4,2.4,2.4,2.6,2.4,2.2,2.2,2.2,2.0,2.0,2.1,2.1,2.3,2.3,2.3,2.1,2.2,2.2,2.2,2.2,2.0,2.0,2.1,2.1,2.0,1.9,1.5,1.8,1.6,1.6,1.8,1.9,1.9,1.5,1.6,1.5,1.4,1.5,1.6,1.4,1.4,1.4,1.2,1.2,1.2,1.2,1.2,1.1,1.1,1.0,1.1,1.2,1.2,1.8],[3.0,2.4,1.8,1.7,1.3,1.4,1.2,1.4,1.2,1.4,1.4,1.6,1.6,1.5,1.3,1.1,1.3,1.3,1.1,1.0,1.1,1.2,1.0,1.0,1.3,1.4,1.3,1.4,1.2,1.4,1.6,1.8,1.7,1.9,1.9,2.0,1.8,1.7,1.7,1.6,1.4,1.6,1.5,1.7,1.4,1.6,1.4,1.6,1.8,1.8,1.9,1.7,1.6,1.3,1.4,1.2,1.4,1.3,1.5,1.6,2.0,2.2,2.1,2.2,2.4,2.5,2.5,2.3,2.0,2.0,2.1,2.0,1.8,1.9,1.8,1.5,1.4,1.3,1.3,1.1,1.4,1.2,1.4,1.3,1.3,1.5,1.6,1.8,1.9,1.5,1.6,1.9,1.8,1.6,1.9,1.9,1.6,1.7,2.0,1.8,1.6,1.8,2.0,1.8,1.8,2.1,1.9,2.1,1.8,1.6,1.3,1.4,1.1,1.3,1.0,1.1,1.0,1.1,1.0,1.0,1.3,1.6,1.8,1.5,1.8,1.6,1.7,1.4,1.8,1.8,1.5,1.5,1.8,1.7,1.5,1.7,1.9,1.6,1.6,1.4,1.2,1.2,0.9,1.0,0.8,0.8,1.0,1.0,0.9,0.9,0.8,0.8,0.8,0.9,0.8,0.8,0.9,1.0,0.9,1.0,1.1,1.2,1.2,1.3,1.4,1.5,1.5,1.8,2.0,2.3,1.7,1.7,1.7,1.8,1.8,1.9,1.9,1.9,2.0,2.0,2.2,2.3,2.3,2.1,2.2,2.1,2.2,2.1,1.9,1.8,1.8,1.8,1.8,1.7,1.8,1.9,1.9,2.0,2.0,2.0,1.9,1.8,1.7,1.7,1.7,1.7,1.7,1.7,2.1,2.0,2.0,1.8,1.8,1.8,1.8,1.8,1.7,1.7,1.7,1.7,1.6,1.6,1.3,1.8,1.3,1.4,1.5,1.6,1.7,1.3,1.4,1.4,1.3,1.4,1.5,1.3,1.3,1.3,1.1,1.1,1.1,1.1,1.2,1.0,1.0,1.0,1.1,1.1,1.1,1.5],[2.6,2.0,1.5,1.4,1.1,1.2,1.0,1.1,1.0,1.1,1.1,1.2,1.3,1.1,1.0,1.0,1.0,1.0,0.9,0.8,0.9,1.0,0.8,0.8,1.1,1.1,1.1,1.2,1.0,1.2,1.4,1.5,1.4,1.5,1.5,1.5,1.4,1.3,1.4,1.3,1.1,1.4,1.3,1.4,1.3,1.4,1.3,1.4,1.5,1.5,1.5,1.5,1.3,1.1,1.2,1.0,1.2,1.1,1.2,1.3,1.5,1.7,1.6,1.8,1.8,1.9,2.0,1.9,1.6,1.6,1.7,1.6,1.4,1.5,1.5,1.2,1.2,1.1,1.1,0.9,1.1,1.0,1.0,1.0,1.1,1.2,1.2,1.3,1.3,1.2,1.2,1.4,1.3,1.2,1.4,1.4,1.2,1.3,1.5,1.4,1.2,1.4,1.5,1.5,1.4,1.7,1.5,1.6,1.4,1.2,1.1,1.1,0.9,1.0,0.8,0.9,0.8,0.9,0.9,0.9,1.1,1.4,1.5,1.3,1.3,1.2,1.4,1.2,1.4,1.4,1.2,1.2,1.4,1.3,1.2,1.3,1.4,1.3,1.2,1.1,1.0,1.0,0.9,0.9,0.8,0.8,0.8,0.9,0.9,0.8,0.8,0.8,0.8,0.8,0.8,0.8,0.8,0.8,0.8,0.9,1.0,1.0,1.0,1.1,1.2,1.3,1.3,1.5,1.7,1.9,1.4,1.3,1.4,1.3,1.3,1.4,1.4,1.5,1.5,1.5,1.7,1.8,1.8,1.6,1.8,1.7,1.7,1.6,1.4,1.3,1.3,1.4,1.3,1.3,1.4,1.4,1.5,1.5,1.5,1.5,1.4,1.4,1.3,1.3,1.3,1.3,1.3,1.3,1.7,1.7,1.7,1.3,1.3,1.4,1.4,1.4,1.3,1.3,1.4,1.4,1.3,1.4,1.0,1.3,1.1,1.1,1.3,1.3,1.3,1.0,1.1,1.1,1.0,1.1,1.2,1.0,1.1,1.0,1.0,0.9,1.0,1.0,1.0,0.9,0.9,0.9,0.9,0.9,0.9,1.2],[2.8,2.1,1.6,1.5,1.2,1.3,1.1,1.2,1.0,1.3,1.3,1.5,1.5,1.3,1.3,1.1,1.1,1.2,1.1,0.9,1.0,1.1,0.9,0.9,1.1,1.2,1.1,1.3,1.1,1.3,1.5,1.7,1.6,1.6,1.7,1.7,1.5,1.5,1.5,1.5,1.2,1.5,1.3,1.5,1.3,1.5,1.3,1.5,1.6,1.6,1.6,1.5,1.4,1.2,1.4,1.1,1.3,1.2,1.3,1.5,1.7,2.0,1.9,2.0,2.1,2.2,2.2,2.1,1.8,1.8,1.9,1.8,1.6,1.6,1.6,1.3,1.3,1.1,1.2,1.0,1.2,1.1,1.3,1.3,1.3,1.4,1.5,1.7,1.7,1.4,1.5,1.7,1.6,1.4,1.6,1.6,1.4,1.5,1.7,1.6,1.4,1.6,1.8,1.6,1.5,1.8,1.6,1.7,1.5,1.3,1.2,1.2,1.0,1.2,1.0,1.1,1.0,1.2,1.1,1.1,1.3,1.6,1.7,1.5,1.6,1.5,1.6,1.4,1.6,1.7,1.4,1.4,1.6,1.5,1.3,1.5,1.6,1.4,1.3,1.2,1.1,1.2,0.9,1.1,0.9,0.9,0.9,1.1,1.0,0.9,0.9,0.8,0.8,0.8,0.8,0.8,0.8,0.8,0.8,0.9,0.9,1.0,1.0,1.1,1.2,1.3,1.3,1.6,1.8,2.0,1.6,1.5,1.5,1.5,1.6,1.6,1.6,1.7,1.8,1.8,2.0,2.1,2.1,1.8,2.0,1.9,2.0,1.8,1.6,1.6,1.5,1.6,1.5,1.5,1.6,1.6,1.7,1.7,1.7,1.8,1.6,1.6,1.5,1.5,1.4,1.4,1.5,1.5,1.9,1.9,1.8,1.5,1.6,1.6,1.7,1.6,1.5,1.5,1.6,1.6,1.5,1.5,1.2,1.6,1.2,1.2,1.4,1.4,1.5,1.2,1.3,1.3,1.2,1.3,1.3,1.2,1.2,1.2,1.1,1.1,1.2,1.1,1.2,1.1,1.1,1.0,1.1,1.1,1.1,1.3],[2.9,2.2,1.7,1.5,1.2,1.3,1.1,1.2,1.1,1.3,1.3,1.4,1.6,1.4,1.2,1.1,1.2,1.3,1.1,1.0,1.1,1.2,1.0,1.0,1.3,1.4,1.2,1.4,1.2,1.5,1.7,1.9,1.7,1.8,1.9,1.9,1.7,1.6,1.6,1.5,1.4,1.6,1.5,1.6,1.4,1.5,1.3,1.4,1.6,1.6,1.7,1.5,1.5,1.2,1.4,1.2,1.4,1.3,1.4,1.5,2.0,2.2,1.9,2.1,2.2,2.3,2.2,2.2,1.8,1.9,1.9,1.9,1.6,1.6,1.6,1.3,1.2,1.1,1.1,1.0,1.1,1.1,1.2,1.3,1.3,1.4,1.4,1.6,1.7,1.4,1.4,1.6,1.5,1.4,1.6,1.6,1.3,1.4,1.6,1.6,1.3,1.5,1.7,1.6,1.5,1.7,1.5,1.7,1.5,1.3,1.1,1.1,0.9,1.1,0.9,1.1,1.0,1.2,1.1,1.2,1.4,1.6,1.8,1.5,1.6,1.4,1.6,1.4,1.6,1.5,1.3,1.4,1.5,1.4,1.2,1.4,1.5,1.3,1.2,1.1,0.9,1.0,0.9,1.0,0.9,1.0,1.0,1.1,1.0,1.0,1.0,0.8,0.8,0.8,0.8,0.8,0.8,0.8,0.8,0.8,0.9,0.9,0.9,1.1,1.1,1.2,1.3,1.5,1.8,2.1,1.6,1.5,1.6,1.6,1.6,1.6,1.6,1.7,1.8,1.8,2.1,2.2,2.2,1.9,2.0,1.9,2.1,1.9,1.6,1.5,1.5,1.5,1.5,1.5,1.5,1.6,1.7,1.7,1.7,1.8,1.6,1.5,1.5,1.5,1.4,1.4,1.5,1.5,1.9,1.9,1.9,1.5,1.6,1.7,1.7,1.7,1.5,1.5,1.7,1.7,1.5,1.7,1.3,1.7,1.3,1.3,1.5,1.5,1.7,1.3,1.4,1.4,1.3,1.4,1.4,1.3,1.3,1.3,1.2,1.2,1.2,1.2,1.2,1.1,1.1,1.1,1.1,1.1,1.1,1.4],[2.6,2.0,1.5,1.3,1.0,1.1,0.9,1.0,0.9,1.0,1.0,1.2,1.3,1.2,1.0,1.0,1.0,1.1,1.0,0.9,0.9,1.0,0.9,0.9,1.1,1.2,1.1,1.3,1.1,1.3,1.5,1.6,1.5,1.5,1.5,1.5,1.4,1.3,1.4,1.3,1.1,1.3,1.3,1.4,1.3,1.4,1.2,1.4,1.4,1.4,1.5,1.4,1.2,1.0,1.1,0.9,1.1,1.0,1.1,1.3,1.5,1.7,1.5,1.7,1.7,1.8,1.8,1.8,1.4,1.4,1.6,1.5,1.3,1.3,1.3,1.1,1.0,0.9,0.9,0.8,1.0,0.9,1.0,1.1,1.1,1.2,1.2,1.3,1.3,1.2,1.2,1.3,1.2,1.1,1.3,1.3,1.1,1.2,1.3,1.2,1.1,1.3,1.4,1.3,1.2,1.5,1.3,1.5,1.3,1.1,0.9,1.0,0.8,1.0,0.8,0.9,0.9,1.0,1.0,1.1,1.2,1.5,1.6,1.3,1.4,1.2,1.4,1.2,1.4,1.4,1.1,1.2,1.4,1.2,1.1,1.3,1.3,1.2,1.1,1.0,0.9,1.0,0.8,0.9,0.8,0.9,0.9,1.0,1.0,0.9,0.9,0.8,0.8,0.8,0.8,0.8,0.8,0.8,0.8,0.8,0.8,0.9,0.9,0.9,1.0,1.1,1.1,1.3,1.6,1.8,1.4,1.3,1.3,1.3,1.3,1.3,1.3,1.4,1.5,1.5,1.7,1.8,1.8,1.6,1.7,1.6,1.7,1.5,1.3,1.3,1.2,1.3,1.2,1.2,1.2,1.3,1.3,1.4,1.4,1.4,1.3,1.2,1.2,1.2,1.2,1.2,1.2,1.2,1.6,1.6,1.6,1.2,1.2,1.4,1.4,1.4,1.3,1.3,1.4,1.5,1.3,1.4,1.1,1.4,1.1,1.1,1.3,1.4,1.3,1.1,1.2,1.2,1.1,1.2,1.2,1.1,1.2,1.1,1.0,1.0,1.1,1.0,1.1,1.0,1.0,0.9,1.0,1.0,1.0,1.2],[2.5,1.8,1.4,1.2,1.0,1.0,0.9,1.0,0.9,1.0,1.0,1.1,1.2,1.1,1.0,1.0,0.9,1.0,1.0,0.8,0.9,1.0,0.9,0.8,1.0,1.2,1.1,1.3,1.1,1.3,1.5,1.6,1.4,1.4,1.4,1.4,1.3,1.2,1.3,1.2,1.1,1.2,1.2,1.3,1.2,1.3,1.2,1.3,1.4,1.4,1.4,1.4,1.2,0.9,1.1,0.9,1.0,1.0,1.1,1.2,1.4,1.6,1.4,1.7,1.7,1.8,1.8,1.8,1.4,1.4,1.6,1.5,1.2,1.3,1.3,1.1,1.0,0.9,0.9,0.8,1.0,0.9,1.0,1.1,1.1,1.2,1.2,1.3,1.3,1.1,1.2,1.3,1.2,1.1,1.3,1.3,1.1,1.2,1.3,1.2,1.1,1.2,1.4,1.3,1.2,1.5,1.3,1.4,1.3,1.1,0.9,1.0,0.8,0.9,0.8,1.0,0.9,1.0,1.0,1.1,1.2,1.5,1.6,1.3,1.3,1.2,1.4,1.2,1.4,1.4,1.1,1.2,1.3,1.2,1.1,1.3,1.3,1.1,1.1,1.0,0.9,1.0,0.8,1.0,0.8,0.9,0.9,1.1,1.1,1.0,1.0,0.8,0.8,0.8,0.8,0.8,0.8,0.8,0.8,0.8,0.8,0.8,0.9,0.9,1.0,1.1,1.1,1.3,1.5,1.8,1.3,1.2,1.3,1.2,1.2,1.3,1.3,1.3,1.4,1.4,1.6,1.7,1.7,1.5,1.7,1.6,1.7,1.5,1.3,1.2,1.2,1.2,1.2,1.2,1.2,1.2,1.3,1.3,1.3,1.4,1.3,1.2,1.2,1.2,1.1,1.1,1.2,1.2,1.7,1.6,1.6,1.2,1.2,1.3,1.4,1.3,1.2,1.2,1.3,1.4,1.2,1.4,1.1,1.4,1.1,1.1,1.3,1.3,1.3,1.1,1.1,1.1,1.1,1.2,1.2,1.1,1.2,1.1,1.0,1.0,1.1,1.1,1.1,1.1,1.0,1.0,1.0,1.0,1.0,1.1],[2.6,1.9,1.4,1.3,1.0,1.1,0.9,1.1,1.0,1.1,1.2,1.3,1.4,1.3,1.2,1.1,1.1,1.1,1.1,0.9,1.0,1.1,1.0,0.9,1.1,1.2,1.2,1.3,1.2,1.4,1.5,1.7,1.5,1.6,1.6,1.6,1.5,1.3,1.4,1.3,1.2,1.3,1.3,1.3,1.2,1.3,1.1,1.3,1.4,1.4,1.4,1.4,1.3,1.0,1.2,1.0,1.2,1.1,1.2,1.4,1.6,1.9,1.7,1.9,1.9,2.0,2.0,1.9,1.6,1.6,1.7,1.7,1.4,1.5,1.4,1.1,1.0,1.0,1.0,0.9,1.1,1.0,1.2,1.2,1.3,1.4,1.4,1.6,1.5,1.3,1.4,1.6,1.4,1.3,1.5,1.5,1.3,1.3,1.5,1.4,1.2,1.4,1.5,1.5,1.3,1.5,1.4,1.5,1.3,1.2,1.0,1.1,0.9,1.1,0.9,1.1,1.0,1.2,1.2,1.2,1.3,1.6,1.7,1.5,1.6,1.4,1.6,1.4,1.6,1.6,1.3,1.4,1.5,1.4,1.2,1.4,1.4,1.3,1.2,1.0,0.9,1.1,0.9,1.1,0.9,1.0,1.0,1.1,1.1,1.0,1.1,0.9,0.8,0.8,0.8,0.8,0.8,0.8,0.8,0.8,0.8,0.8,0.8,0.9,0.9,1.0,1.1,1.3,1.5,1.9,1.5,1.4,1.4,1.4,1.4,1.5,1.5,1.5,1.6,1.6,1.8,1.9,1.9,1.7,1.8,1.8,1.9,1.7,1.4,1.4,1.4,1.4,1.3,1.3,1.4,1.4,1.5,1.5,1.5,1.6,1.4,1.4,1.3,1.3,1.3,1.3,1.3,1.3,1.8,1.8,1.7,1.4,1.4,1.5,1.6,1.5,1.4,1.4,1.5,1.6,1.4,1.5,1.2,1.4,1.2,1.2,1.4,1.4,1.5,1.2,1.3,1.3,1.2,1.3,1.3,1.2,1.3,1.2,1.1,1.2,1.2,1.2,1.2,1.2,1.1,1.1,1.1,1.1,1.1,1.3],[2.6,1.9,1.4,1.2,1.0,1.0,0.9,1.0,1.0,1.0,1.1,1.2,1.3,1.2,1.1,1.1,1.1,1.1,1.1,0.9,1.0,1.1,1.0,0.9,1.2,1.2,1.2,1.3,1.2,1.3,1.5,1.7,1.5,1.6,1.6,1.6,1.4,1.3,1.4,1.3,1.2,1.3,1.3,1.4,1.3,1.3,1.2,1.3,1.4,1.4,1.4,1.4,1.2,1.0,1.1,1.0,1.1,1.1,1.1,1.3,1.5,1.7,1.5,1.7,1.7,1.8,1.7,1.7,1.4,1.4,1.5,1.5,1.2,1.3,1.2,1.0,0.9,0.9,0.9,0.9,1.0,1.0,1.1,1.2,1.2,1.3,1.3,1.4,1.4,1.2,1.3,1.4,1.2,1.1,1.3,1.3,1.1,1.1,1.3,1.2,1.1,1.2,1.3,1.3,1.2,1.4,1.2,1.4,1.2,1.0,0.8,0.9,0.8,0.9,0.9,1.0,1.0,1.2,1.1,1.2,1.3,1.6,1.7,1.4,1.4,1.3,1.4,1.3,1.4,1.4,1.2,1.2,1.3,1.2,1.1,1.2,1.3,1.1,1.1,0.9,0.8,1.0,0.8,1.0,0.9,1.0,1.0,1.2,1.1,1.1,1.1,0.9,0.9,0.8,0.8,0.8,0.8,0.8,0.8,0.8,0.8,0.8,0.8,0.8,0.9,1.0,1.0,1.2,1.5,1.8,1.4,1.3,1.3,1.3,1.3,1.3,1.3,1.4,1.5,1.4,1.7,1.8,1.8,1.5,1.7,1.6,1.7,1.6,1.3,1.2,1.2,1.2,1.2,1.1,1.2,1.2,1.3,1.3,1.3,1.4,1.2,1.2,1.1,1.2,1.1,1.1,1.2,1.2,1.7,1.7,1.6,1.2,1.2,1.4,1.4,1.4,1.3,1.3,1.4,1.5,1.3,1.5,1.2,1.5,1.2,1.2,1.4,1.4,1.4,1.2,1.2,1.3,1.2,1.2,1.4,1.2,1.3,1.2,1.2,1.2,1.2,1.2,1.2,1.1,1.1,1.1,1.1,1.1,1.1,1.2],[2.4,1.8,1.3,1.1,0.9,0.9,0.8,0.9,0.9,1.0,1.0,1.1,1.3,1.2,1.1,1.0,1.0,1.1,1.1,0.9,1.0,1.1,1.0,0.9,1.1,1.2,1.2,1.3,1.2,1.3,1.5,1.6,1.4,1.5,1.5,1.4,1.3,1.2,1.3,1.2,1.1,1.2,1.3,1.3,1.2,1.3,1.2,1.3,1.3,1.3,1.3,1.3,1.1,0.9,1.0,0.9,1.0,1.0,1.1,1.2,1.4,1.5,1.4,1.6,1.6,1.6,1.6,1.6,1.3,1.3,1.4,1.4,1.2,1.2,1.2,0.9,0.9,0.8,0.8,0.8,0.9,0.9,1.0,1.1,1.2,1.3,1.2,1.3,1.3,1.1,1.2,1.3,1.2,1.1,1.2,1.2,1.0,1.1,1.2,1.1,1.0,1.1,1.2,1.2,1.1,1.3,1.1,1.3,1.1,0.9,0.8,0.8,0.8,0.9,0.9,1.0,1.0,1.1,1.1,1.2,1.3,1.5,1.6,1.4,1.4,1.2,1.4,1.2,1.4,1.3,1.1,1.2,1.2,1.1,1.0,1.2,1.2,1.0,1.0,0.9,0.8,0.9,0.9,1.0,0.9,1.0,1.0,1.2,1.1,1.0,1.1,0.9,0.9,0.9,0.8,0.8,0.8,0.8,0.8,0.8,0.8,0.8,0.8,0.8,0.8,0.9,0.9,1.1,1.4,1.6,1.3,1.2,1.3,1.2,1.2,1.2,1.2,1.3,1.4,1.4,1.6,1.7,1.7,1.5,1.6,1.5,1.6,1.5,1.2,1.2,1.1,1.2,1.1,1.1,1.1,1.2,1.2,1.2,1.2,1.3,1.2,1.1,1.1,1.1,1.1,1.1,1.1,1.1,1.6,1.6,1.6,1.1,1.2,1.3,1.4,1.3,1.2,1.2,1.3,1.4,1.2,1.4,1.1,1.5,1.1,1.1,1.4,1.4,1.4,1.1,1.2,1.2,1.1,1.2,1.3,1.2,1.2,1.2,1.1,1.1,1.2,1.2,1.2,1.1,1.1,1.0,1.0,1.0,1.1,1.2],[2.4,1.8,1.3,1.2,0.9,1.0,0.8,1.0,1.0,1.1,1.1,1.3,1.4,1.3,1.2,1.1,1.1,1.2,1.2,1.0,1.0,1.2,1.1,1.0,1.2,1.4,1.3,1.5,1.3,1.4,1.6,1.7,1.5,1.6,1.6,1.6,1.4,1.3,1.3,1.2,1.2,1.3,1.3,1.3,1.2,1.3,1.1,1.2,1.3,1.3,1.3,1.3,1.2,1.0,1.1,0.9,1.1,1.1,1.1,1.3,1.6,1.7,1.5,1.7,1.7,1.8,1.7,1.7,1.4,1.4,1.5,1.5,1.2,1.3,1.2,1.0,0.9,0.8,0.9,0.9,1.0,1.0,1.2,1.2,1.3,1.4,1.3,1.5,1.5,1.3,1.3,1.4,1.3,1.2,1.3,1.3,1.1,1.2,1.3,1.2,1.1,1.2,1.3,1.3,1.1,1.4,1.2,1.4,1.2,1.0,0.8,0.9,0.8,1.0,1.0,1.1,1.1,1.2,1.2,1.3,1.4,1.7,1.8,1.5,1.5,1.4,1.5,1.4,1.5,1.5,1.3,1.3,1.4,1.3,1.1,1.3,1.3,1.1,1.1,1.0,0.9,1.1,1.0,1.1,1.0,1.2,1.1,1.3,1.3,1.2,1.2,1.0,1.0,1.0,0.9,0.8,0.8,0.8,0.8,0.8,0.8,0.8,0.8,0.8,0.8,0.9,0.9,1.1,1.4,1.6,1.4,1.3,1.4,1.3,1.3,1.4,1.3,1.4,1.5,1.5,1.7,1.8,1.8,1.6,1.7,1.6,1.7,1.6,1.3,1.3,1.2,1.2,1.2,1.2,1.2,1.2,1.3,1.4,1.3,1.4,1.2,1.2,1.1,1.1,1.1,1.1,1.2,1.2,1.6,1.7,1.6,1.2,1.3,1.4,1.5,1.4,1.3,1.3,1.4,1.5,1.4,1.6,1.2,1.5,1.2,1.2,1.4,1.4,1.5,1.3,1.3,1.3,1.3,1.3,1.4,1.3,1.4,1.3,1.2,1.2,1.3,1.3,1.3,1.2,1.2,1.2,1.2,1.2,1.2,1.3],[2.6,1.9,1.4,1.3,0.9,1.1,0.9,1.1,1.1,1.2,1.3,1.5,1.6,1.5,1.3,1.2,1.2,1.3,1.3,1.1,1.2,1.3,1.2,1.1,1.3,1.4,1.4,1.5,1.4,1.5,1.8,1.9,1.7,1.8,1.8,1.8,1.6,1.5,1.5,1.4,1.3,1.4,1.3,1.4,1.3,1.3,1.1,1.2,1.4,1.3,1.4,1.3,1.3,1.0,1.2,1.1,1.2,1.2,1.3,1.5,1.8,2.0,1.8,1.9,2.0,2.0,2.0,1.9,1.6,1.6,1.7,1.6,1.4,1.4,1.4,1.1,1.0,0.9,1.0,1.0,1.1,1.2,1.4,1.4,1.5,1.6,1.6,1.7,1.7,1.5,1.5,1.7,1.5,1.4,1.5,1.6,1.3,1.3,1.5,1.4,1.2,1.3,1.5,1.4,1.3,1.5,1.3,1.4,1.2,1.1,0.8,1.0,0.9,1.1,1.1,1.3,1.2,1.4,1.4,1.5,1.6,1.9,1.9,1.7,1.8,1.6,1.7,1.5,1.7,1.7,1.4,1.4,1.6,1.4,1.2,1.4,1.5,1.2,1.2,1.0,0.9,1.1,1.0,1.2,1.1,1.3,1.2,1.4,1.4,1.2,1.3,1.1,1.1,1.0,1.0,0.9,0.8,0.8,0.8,0.8,0.8,0.8,0.8,0.8,0.8,0.8,0.9,1.1,1.3,1.6,1.5,1.5,1.5,1.5,1.5,1.6,1.5,1.6,1.7,1.7,1.9,2.0,2.0,1.8,1.9,1.8,1.9,1.8,1.5,1.4,1.4,1.4,1.4,1.3,1.4,1.5,1.5,1.6,1.5,1.6,1.4,1.4,1.3,1.3,1.3,1.3,1.4,1.4,1.8,1.8,1.7,1.4,1.4,1.6,1.7,1.6,1.5,1.5,1.6,1.7,1.5,1.7,1.4,1.6,1.4,1.3,1.5,1.6,1.6,1.4,1.5,1.5,1.4,1.5,1.6,1.4,1.5,1.4,1.4,1.4,1.5,1.4,1.5,1.4,1.3,1.3,1.3,1.3,1.3,1.4],[2.6,1.9,1.4,1.2,1.0,1.1,0.9,1.0,1.1,1.2,1.2,1.4,1.6,1.5,1.3,1.3,1.2,1.3,1.3,1.2,1.2,1.4,1.3,1.2,1.3,1.5,1.5,1.6,1.5,1.6,1.8,2.0,1.7,1.8,1.8,1.7,1.6,1.4,1.5,1.4,1.3,1.4,1.4,1.4,1.4,1.4,1.2,1.3,1.4,1.4,1.5,1.4,1.2,1.1,1.1,1.1,1.2,1.2,1.3,1.4,1.7,1.8,1.6,1.7,1.8,1.8,1.8,1.7,1.5,1.4,1.5,1.5,1.3,1.3,1.2,1.0,0.9,0.8,0.9,1.0,1.1,1.1,1.3,1.4,1.4,1.6,1.5,1.7,1.7,1.4,1.4,1.6,1.4,1.3,1.4,1.4,1.2,1.2,1.4,1.3,1.1,1.2,1.4,1.3,1.1,1.4,1.2,1.3,1.1,1.0,0.8,0.9,0.8,1.1,1.0,1.2,1.2,1.4,1.4,1.5,1.6,1.9,2.0,1.7,1.7,1.5,1.7,1.5,1.6,1.5,1.3,1.4,1.5,1.3,1.1,1.3,1.4,1.2,1.1,1.0,0.9,1.1,1.0,1.2,1.1,1.3,1.3,1.4,1.4,1.3,1.3,1.1,1.1,1.1,1.0,0.9,0.9,0.9,0.8,0.8,0.8,0.8,0.8,0.8,0.8,0.8,0.8,1.0,1.4,1.6,1.5,1.4,1.4,1.4,1.4,1.5,1.5,1.5,1.6,1.6,1.9,1.9,1.9,1.7,1.8,1.7,1.8,1.7,1.4,1.4,1.3,1.3,1.3,1.3,1.3,1.3,1.4,1.4,1.4,1.4,1.3,1.3,1.2,1.2,1.2,1.2,1.3,1.3,1.7,1.7,1.7,1.4,1.4,1.5,1.6,1.5,1.4,1.5,1.6,1.7,1.5,1.7,1.4,1.7,1.4,1.3,1.5,1.6,1.6,1.4,1.5,1.5,1.5,1.5,1.6,1.5,1.5,1.5,1.4,1.4,1.5,1.5,1.5,1.4,1.3,1.3,1.3,1.3,1.3,1.4],[2.5,1.9,1.3,1.2,0.9,1.1,0.9,1.1,1.1,1.2,1.2,1.4,1.6,1.5,1.3,1.3,1.2,1.4,1.3,1.2,1.2,1.4,1.3,1.2,1.4,1.6,1.5,1.7,1.5,1.6,1.8,1.9,1.7,1.8,1.8,1.7,1.6,1.4,1.5,1.4,1.3,1.4,1.4,1.4,1.3,1.4,1.2,1.3,1.4,1.3,1.5,1.3,1.2,1.1,1.2,1.1,1.2,1.3,1.3,1.4,1.7,1.8,1.6,1.8,1.8,1.8,1.9,1.8,1.5,1.5,1.6,1.5,1.3,1.3,1.2,1.0,0.9,0.8,0.9,1.0,1.1,1.1,1.3,1.4,1.4,1.6,1.5,1.6,1.6,1.4,1.4,1.5,1.4,1.3,1.4,1.4,1.2,1.2,1.4,1.3,1.1,1.2,1.4,1.3,1.1,1.4,1.2,1.3,1.1,1.0,0.8,0.9,0.9,1.0,1.1,1.2,1.2,1.4,1.4,1.5,1.6,1.8,1.9,1.6,1.6,1.5,1.6,1.5,1.5,1.5,1.3,1.4,1.4,1.3,1.2,1.3,1.3,1.1,1.1,1.0,0.9,1.1,1.1,1.2,1.2,1.3,1.3,1.5,1.4,1.3,1.3,1.1,1.1,1.1,1.0,1.0,0.9,0.9,0.8,0.8,0.8,0.8,0.8,0.8,0.8,0.8,0.8,1.0,1.3,1.5,1.5,1.4,1.5,1.4,1.4,1.5,1.5,1.5,1.6,1.6,1.8,1.9,1.9,1.7,1.8,1.7,1.8,1.7,1.4,1.4,1.4,1.4,1.3,1.3,1.3,1.4,1.4,1.5,1.4,1.5,1.3,1.3,1.2,1.2,1.2,1.3,1.3,1.3,1.7,1.7,1.7,1.4,1.4,1.5,1.6,1.5,1.5,1.5,1.6,1.7,1.5,1.7,1.4,1.6,1.4,1.3,1.5,1.5,1.6,1.4,1.5,1.5,1.5,1.5,1.6,1.5,1.5,1.5,1.4,1.4,1.5,1.5,1.5,1.4,1.4,1.3,1.4,1.3,1.4,1.4],[2.8,2.1,1.5,1.4,1.1,1.2,1.1,1.2,1.3,1.4,1.5,1.8,1.9,1.8,1.6,1.6,1.5,1.6,1.7,1.4,1.4,1.7,1.7,1.4,1.7,1.9,1.9,2.1,1.9,2.0,2.3,2.3,2.0,2.1,2.1,2.1,2.0,1.8,1.8,1.6,1.6,1.6,1.6,1.7,1.6,1.6,1.3,1.4,1.6,1.5,1.8,1.4,1.5,1.3,1.4,1.3,1.4,1.5,1.5,1.8,2.0,2.2,2.0,2.1,2.2,2.3,2.2,2.1,1.8,1.8,1.8,1.7,1.5,1.6,1.4,1.1,1.0,1.0,1.2,1.2,1.4,1.4,1.7,1.8,1.9,2.0,2.0,2.2,2.2,1.8,2.0,2.1,1.9,1.8,1.9,1.9,1.6,1.7,1.9,1.7,1.4,1.7,1.8,1.6,1.4,1.7,1.5,1.8,1.4,1.2,1.0,1.2,1.1,1.4,1.3,1.6,1.5,1.8,1.8,1.9,2.0,2.3,2.4,2.1,2.2,2.0,2.2,2.0,2.2,2.1,1.8,1.9,2.1,1.9,1.7,1.9,1.9,1.6,1.5,1.3,1.2,1.5,1.3,1.6,1.4,1.7,1.6,1.9,1.9,1.7,1.7,1.4,1.4,1.4,1.3,1.2,1.1,1.1,1.0,0.9,0.8,0.9,0.8,0.8,0.8,0.8,0.9,1.0,1.3,1.6,1.7,1.7,1.8,1.8,1.8,1.8,1.8,1.9,2.0,2.0,2.2,2.3,2.3,2.1,2.2,2.2,2.2,2.1,1.8,1.7,1.7,1.7,1.6,1.6,1.6,1.7,1.8,1.8,1.7,1.8,1.6,1.6,1.5,1.5,1.5,1.5,1.6,1.6,2.0,2.0,2.0,1.7,1.7,1.8,1.9,1.9,1.8,1.8,1.9,2.0,1.8,2.0,1.7,2.0,1.7,1.7,1.8,1.8,1.9,1.8,1.8,1.8,1.8,1.8,2.0,1.8,1.9,1.8,1.8,1.8,1.9,1.8,1.9,1.8,1.7,1.7,1.7,1.6,1.7,1.7],[3.4,2.5,1.8,1.8,1.3,1.7,1.5,1.7,1.8,2.1,2.3,2.7,2.8,2.8,2.3,2.2,2.1,2.3,2.3,1.9,1.9,2.3,2.2,1.9,2.1,2.5,2.4,2.8,2.6,2.7,3.1,3.2,2.9,3.1,3.1,3.2,2.8,2.5,2.5,2.2,2.2,2.2,2.0,2.1,1.9,2.0,1.6,1.8,2.0,1.8,2.1,1.7,1.9,1.6,1.9,1.7,2.0,2.1,2.2,2.5,2.9,3.3,3.1,3.3,3.3,3.4,3.3,3.1,2.8,2.6,2.7,2.6,2.3,2.2,2.2,1.6,1.4,1.3,1.6,1.7,2.0,2.1,2.4,2.6,2.6,3.0,2.9,3.2,3.1,2.7,2.6,3.0,2.7,2.3,2.6,2.6,2.2,2.2,2.5,2.4,2.0,2.2,2.4,2.2,1.9,2.3,1.9,2.1,1.6,1.5,1.1,1.5,1.5,2.0,2.0,2.2,2.2,2.6,2.5,2.8,2.9,3.3,3.4,3.0,3.3,2.8,3.1,2.7,3.0,2.9,2.4,2.5,2.7,2.4,2.1,2.3,2.4,2.0,1.9,1.6,1.5,2.1,1.9,2.2,2.0,2.3,2.1,2.7,2.7,2.2,2.3,1.9,1.9,1.8,1.7,1.8,1.5,1.4,1.3,1.2,1.0,1.0,1.0,0.9,0.8,0.8,0.9,1.1,1.3,1.6,2.6,2.5,2.6,2.6,2.6,2.8,2.7,2.8,2.9,3.0,3.2,3.3,3.3,3.1,3.2,3.1,3.0,3.0,2.7,2.6,2.5,2.5,2.4,2.4,2.4,2.6,2.7,2.8,2.6,2.7,2.4,2.4,2.3,2.2,2.2,2.3,2.5,2.4,2.5,2.6,2.6,2.5,2.6,2.7,2.8,2.7,2.6,2.7,2.8,2.9,2.7,2.6,2.5,2.6,2.5,2.5,2.5,2.6,2.6,2.5,2.6,2.7,2.6,2.7,2.9,2.6,2.7,2.6,2.5,2.6,2.7,2.7,2.9,2.6,2.4,2.4,2.5,2.4,2.5,2.5],[3.2,2.5,1.8,1.9,1.5,1.8,1.6,1.8,2.1,2.2,2.4,2.6,2.9,2.8,2.4,2.4,2.2,2.6,2.6,2.2,2.2,2.7,2.5,2.2,2.4,2.9,2.8,3.1,3.0,3.1,3.3,3.4,3.1,3.3,3.2,3.3,3.0,2.6,2.7,2.5,2.5,2.3,2.3,2.4,2.0,2.1,1.7,1.8,2.1,1.9,2.3,1.7,2.0,1.9,2.0,2.1,2.3,2.4,2.4,2.7,3.0,3.2,2.9,3.0,3.0,3.2,3.0,2.9,2.7,2.5,2.5,2.5,2.2,2.0,2.0,1.7,1.3,1.4,1.6,1.8,1.9,2.1,2.4,2.6,2.6,3.0,2.9,3.0,3.0,2.6,2.7,2.8,2.7,2.4,2.5,2.5,2.2,2.0,2.3,2.2,1.8,1.9,2.2,2.1,1.7,2.0,1.6,1.8,1.4,1.4,1.1,1.6,1.7,1.9,2.0,2.3,2.3,2.7,2.6,2.9,3.0,3.3,3.4,2.9,3.2,2.7,2.9,2.6,2.8,2.7,2.4,2.5,2.6,2.4,2.0,2.3,2.3,1.9,1.7,1.5,1.6,2.1,1.9,2.3,2.2,2.5,2.4,2.9,2.8,2.5,2.4,2.2,2.1,2.0,1.9,1.9,1.8,1.5,1.5,1.5,1.3,1.1,1.1,1.0,0.9,0.8,0.8,0.9,1.1,1.4,2.6,2.7,2.6,2.7,2.8,2.8,2.8,2.8,2.8,2.9,3.0,3.1,3.0,2.9,3.0,2.9,2.9,2.9,2.7,2.7,2.5,2.5,2.5,2.4,2.4,2.5,2.6,2.7,2.5,2.5,2.4,2.4,2.2,2.1,2.2,2.4,2.5,2.5,2.6,2.7,2.6,2.6,2.7,2.7,2.8,2.8,2.8,2.8,2.9,3.0,2.7,2.9,2.7,2.7,2.7,2.7,2.7,2.7,2.8,2.8,2.9,3.0,2.9,3.0,3.2,2.9,2.9,2.9,2.8,2.8,3.0,3.0,3.1,2.8,2.7,2.6,2.8,2.7,2.8,2.7],[3.9,3.3,2.5,2.9,2.1,2.6,2.7,2.9,3.3,3.1,3.3,3.6,4.1,4.2,3.4,3.8,3.4,4.0,4.1,3.3,3.6,4.2,3.9,3.6,3.8,4.6,4.5,5.0,4.7,4.9,5.3,5.4,4.8,5.1,4.8,4.9,4.7,4.0,4.2,3.7,3.6,3.7,3.6,3.7,3.4,3.4,2.9,2.7,3.3,2.8,3.2,2.7,3.2,3.3,3.1,3.3,3.3,3.6,3.5,4.2,4.5,4.6,4.1,4.3,4.3,4.6,4.4,4.3,3.6,3.5,3.5,3.6,3.2,2.9,3.0,2.5,1.8,2.2,2.5,3.0,2.8,3.1,3.2,3.6,3.6,4.2,3.9,4.1,4.0,3.5,3.4,3.6,3.6,3.0,3.4,3.6,3.1,2.7,3.2,3.1,2.6,2.6,3.0,2.9,2.4,2.7,2.2,2.4,1.8,1.8,1.7,2.1,2.5,2.6,3.0,3.2,3.4,3.8,3.8,4.4,4.4,4.8,4.8,4.1,4.3,3.6,3.8,3.6,3.8,3.6,3.2,3.3,3.4,3.0,2.7,3.1,2.9,2.5,2.3,2.1,2.2,2.6,2.8,3.3,3.4,4.0,3.8,4.6,4.4,3.9,3.8,3.2,3.4,3.4,3.0,3.1,2.8,2.4,2.2,2.2,2.0,1.9,1.7,1.5,1.5,1.2,0.9,0.8,1.1,1.4,4.0,4.0,3.9,4.0,3.9,3.9,3.9,3.9,3.9,4.0,4.1,4.1,4.1,4.0,3.9,3.9,3.6,3.9,3.8,3.8,3.7,3.6,3.6,3.5,3.6,3.7,3.8,4.0,3.8,3.9,3.6,3.6,3.4,3.1,3.3,3.5,3.7,3.6,3.5,3.6,3.4,3.7,3.8,3.9,4.0,4.1,4.1,4.2,4.3,4.4,4.1,4.0,4.2,3.9,4.2,4.0,4.0,3.8,3.9,4.3,4.5,4.7,4.5,4.7,5.1,4.6,4.8,4.6,4.4,4.3,4.7,4.6,4.8,4.3,4.2,4.2,4.2,4.3,4.3,4.2],[5.2,4.8,3.8,4.0,3.3,3.6,4.1,3.8,4.5,4.7,5.3,6.2,6.2,6.9,5.8,6.3,5.1,5.9,6.4,5.5,5.2,6.0,6.0,5.5,5.6,6.6,7.0,7.5,7.3,7.2,7.5,7.6,6.4,6.9,6.6,6.6,6.2,5.2,5.4,4.8,5.3,5.0,5.1,5.6,5.2,5.6,4.9,4.5,5.0,4.1,5.1,4.1,4.2,4.5,4.1,4.4,4.4,4.9,4.8,5.4,6.1,6.5,5.9,6.1,6.0,6.5,6.3,6.1,5.2,5.2,5.4,4.9,4.5,4.4,4.0,3.6,2.7,3.3,4.2,4.6,5.2,5.5,6.1,6.8,7.1,7.8,7.4,7.9,7.5,6.8,6.9,7.4,6.3,6.2,6.5,6.3,5.3,5.3,5.8,5.3,4.3,5.0,5.3,4.5,3.9,4.9,3.8,4.3,3.3,3.4,2.7,4.0,5.0,5.9,5.5,6.4,6.2,7.2,7.3,7.9,8.1,8.8,8.6,7.9,8.2,7.5,8.1,7.4,7.6,7.5,6.8,6.4,6.9,6.7,5.8,5.8,6.1,5.4,4.3,4.5,4.5,6.2,6.0,6.5,6.3,7.0,6.4,7.7,7.8,6.8,6.9,6.2,5.7,5.9,6.0,6.0,4.7,4.4,4.4,4.0,3.3,3.3,2.8,2.2,2.2,2.3,1.8,1.1,0.8,1.3,5.3,5.4,5.5,5.8,5.8,6.1,6.0,6.2,6.2,6.3,6.8,6.6,6.6,6.4,6.5,6.3,6.1,6.3,6.0,5.7,5.5,5.4,5.3,5.3,5.2,5.2,5.5,5.6,5.2,5.4,5.0,5.1,5.2,4.9,5.3,5.2,5.3,5.0,5.5,5.3,5.2,5.6,5.7,5.6,5.9,5.8,5.8,5.9,6.1,6.3,5.8,5.9,6.5,5.5,6.5,6.2,5.7,5.8,6.0,6.8,7.0,7.2,7.4,7.2,7.6,7.2,7.5,7.3,7.2,7.4,7.8,7.8,8.0,7.5,7.2,7.0,7.2,7.0,7.0,5.8],[7.2,6.8,5.3,6.1,5.9,6.7,7.7,8.4,9.3,9.5,10.2,12.3,12.3,12.8,11.3,11.7,9.4,11.2,11.4,9.7,9.5,10.9,10.4,9.2,9.1,10.7,10.4,11.3,12.5,12.2,12.5,12.5,12.0,12.5,12.8,13.1,11.9,10.5,10.5,8.8,9.1,7.9,8.2,7.5,7.0,7.4,6.6,6.2,6.8,5.4,6.9,6.1,6.7,7.1,7.4,8.4,9.0,9.5,10.1,12.6,13.0,12.9,11.8,12.6,11.2,12.3,11.2,11.3,10.6,9.9,9.9,9.5,9.5,8.6,8.0,7.5,5.8,7.2,8.4,8.9,9.5,10.4,11.1,12.5,12.5,13.4,12.9,13.7,13.5,12.6,11.9,12.8,11.8,10.4,10.8,11.0,10.3,9.5,10.2,9.7,8.1,8.2,9.7,9.1,7.3,8.1,6.5,6.5,5.1,6.3,5.1,7.4,9.2,10.3,9.9,11.8,11.5,12.2,12.5,13.2,13.7,14.7,14.5,13.6,14.4,12.7,13.7,12.7,12.2,12.4,12.2,11.3,10.8,10.5,10.0,10.1,9.7,8.6,7.1,7.9,8.6,10.9,10.3,11.5,11.1,12.1,11.4,12.9,13.0,11.1,11.9,10.4,9.8,9.1,9.9,10.4,8.1,7.2,7.5,7.7,4.7,5.2,5.0,4.3,3.3,3.4,3.2,2.2,1.4,0.8,11.3,11.3,11.4,11.2,11.1,11.6,11.0,11.8,12.3,12.1,12.8,12.6,12.9,12.3,12.4,12.0,11.0,12.3,11.2,10.5,10.1,10.3,9.7,9.9,9.9,10.0,11.0,11.3,10.3,11.0,9.9,10.0,9.8,9.2,9.7,9.7,10.2,10.2,11.1,10.9,10.6,11.0,10.9,11.8,12.0,11.7,11.3,11.6,12.2,12.5,11.7,12.0,11.2,11.6,11.5,10.9,11.4,11.7,11.7,11.6,12.1,12.2,12.1,12.2,13.0,11.8,12.5,12.1,11.7,12.1,12.5,12.5,13.1,12.0,11.5,11.2,11.7,11.4,11.6,10.8],[6.8,6.2,5.5,5.0,4.9,4.0,3.7,2.9,2.7,2.3,2.0,1.9,1.5,2.1,2.6,2.9,2.1,2.7,3.1,3.2,3.2,3.6,4.3,4.5,4.4,4.6,4.8,4.6,4.2,3.6,3.7,3.2,2.9,2.6,2.2,2.1,2.5,2.1,3.0,3.3,3.7,4.7,4.8,5.3,5.6,6.2,5.9,6.4,6.7,5.9,6.2,5.6,5.1,4.9,4.1,3.5,2.8,2.5,1.8,1.7,1.9,1.9,2.1,2.3,3.0,3.1,3.8,3.1,2.4,3.2,3.6,3.0,2.7,3.6,3.7,3.6,4.4,4.0,3.3,3.2,3.1,2.9,3.0,3.3,4.0,3.8,3.0,3.7,2.8,2.7,3.6,3.2,2.5,3.3,3.1,2.6,2.4,3.5,3.1,2.7,3.3,3.9,3.4,3.3,4.0,4.2,4.4,4.6,4.9,4.1,4.7,4.3,4.4,4.2,3.5,4.0,3.3,4.0,4.7,4.6,4.2,4.5,4.2,4.7,4.2,4.3,5.0,5.2,5.4,4.7,4.8,5.2,5.0,4.6,5.2,5.2,4.7,4.4,5.1,4.8,5.2,5.0,4.8,4.9,4.2,4.6,3.9,4.4,4.7,4.7,4.8,5.2,4.6,5.2,5.0,4.5,4.4,5.4,5.5,4.5,5.5,5.4,5.2,5.1,5.8,5.8,5.2,5.3,6.0,6.0,0.8,0.8,0.8,0.8,1.1,1.4,1.6,1.7,1.8,1.9,2.2,2.3,2.4,2.0,2.3,2.3,2.5,2.2,1.7,1.8,1.8,2.0,1.9,2.0,2.1,2.2,2.1,2.0,2.4,2.7,2.4,2.2,2.4,2.6,2.3,2.2,1.7,1.8,2.0,1.9,2.0,1.5,1.5,0.9,1.1,0.9,0.8,0.9,0.9,1.1,1.0,2.6,2.4,2.5,2.3,2.0,2.1,2.1,1.9,2.6,2.7,2.9,3.0,3.0,3.2,3.2,3.5,3.3,3.4,3.7,3.9,4.0,4.2,4.1,3.8,3.9,3.7,3.4,3.4,2.0],[6.4,6.1,5.6,5.1,4.9,4.2,4.0,3.0,2.7,2.1,1.9,1.7,1.4,2.1,2.5,2.8,2.0,2.6,3.2,3.2,3.2,3.7,4.3,4.6,4.3,4.8,4.9,4.6,4.3,3.6,3.8,3.2,2.9,2.6,2.1,2.2,2.5,2.2,3.0,3.4,4.0,4.6,4.9,5.5,5.5,6.2,6.0,6.5,6.9,6.0,6.2,5.6,5.1,4.9,4.2,3.6,2.8,2.5,1.7,1.6,1.9,2.0,2.1,2.5,3.0,3.2,3.6,3.1,2.4,3.3,3.5,2.9,2.7,3.7,4.0,3.9,4.6,4.3,3.4,3.4,3.3,2.8,3.2,3.6,4.2,3.9,3.4,3.9,3.1,2.6,3.7,3.5,2.5,3.3,3.5,2.6,2.4,3.9,3.2,2.6,3.6,4.0,3.3,3.5,4.1,4.2,4.4,4.5,4.9,4.3,4.7,4.4,4.5,4.4,3.6,4.0,3.6,3.8,4.6,4.7,4.2,4.6,4.3,4.8,4.3,4.4,5.1,5.2,5.4,4.9,5.0,5.3,5.3,4.7,5.3,5.2,4.9,4.4,5.1,4.8,5.2,4.8,4.8,4.7,4.3,4.7,3.8,4.4,4.7,4.7,4.7,5.1,4.8,5.2,4.9,4.7,4.6,5.3,5.4,4.6,5.3,5.6,5.2,5.1,5.9,5.7,5.4,5.3,6.1,5.7,0.8,0.9,0.8,0.8,1.0,1.2,1.5,1.8,1.8,1.9,2.3,2.3,2.4,2.1,2.4,2.3,2.5,2.2,1.6,1.6,1.8,1.9,1.9,2.0,2.0,2.1,2.1,2.0,2.4,2.6,2.4,2.3,2.4,2.6,2.3,2.2,1.7,1.8,2.2,1.9,2.0,1.5,1.3,0.9,1.0,0.8,0.8,0.8,0.9,1.1,1.0,2.7,2.4,2.7,2.3,2.0,2.1,2.1,1.9,2.7,2.6,2.8,3.1,2.9,3.2,3.2,3.4,3.2,3.4,3.6,3.9,3.9,4.1,4.0,3.9,4.0,3.6,3.5,3.3,2.0],[6.4,6.0,5.4,4.8,4.6,4.1,3.6,2.8,2.6,1.9,1.9,1.7,1.4,2.1,2.4,2.7,2.0,2.6,3.1,3.1,3.0,3.5,3.9,4.2,4.0,4.1,4.4,4.1,3.9,3.4,3.5,3.1,3.0,2.7,2.2,2.3,2.5,2.3,2.9,3.4,3.9,4.5,4.5,5.3,5.2,6.0,5.7,6.2,6.6,5.9,6.0,5.4,4.9,4.4,4.1,3.3,2.8,2.6,1.7,1.7,2.0,2.0,2.0,2.2,2.7,3.1,3.4,3.1,2.4,3.1,3.5,3.0,2.7,3.6,3.9,3.5,4.0,3.7,3.2,3.1,2.9,2.7,3.0,3.2,3.9,3.8,3.2,3.8,2.9,2.7,3.5,3.2,2.2,3.0,3.1,2.3,2.1,3.3,2.7,2.6,3.2,3.5,3.0,3.4,3.8,4.1,4.2,4.2,4.6,3.7,4.1,3.8,3.9,3.7,3.3,3.5,3.4,3.4,4.4,4.2,4.2,4.5,4.2,4.6,4.2,4.2,5.0,5.0,5.4,4.7,4.6,4.8,4.8,4.4,4.8,4.9,4.5,4.1,4.6,4.3,4.5,4.3,4.2,4.4,3.9,4.4,3.7,4.0,4.3,4.3,4.4,4.7,4.3,4.7,4.5,4.2,4.1,4.8,4.7,4.2,4.7,5.0,4.7,4.6,5.4,5.4,5.0,5.2,6.0,5.8,0.9,0.8,0.8,0.8,0.8,0.9,1.1,1.6,1.8,1.8,2.2,2.1,2.2,1.8,2.1,2.0,2.3,1.9,1.2,1.2,1.8,1.7,1.9,1.9,1.9,2.0,1.8,2.0,2.2,2.5,2.4,2.2,2.3,2.6,2.1,2.0,1.4,1.8,2.0,2.0,2.0,1.7,1.1,0.8,0.9,0.8,0.8,0.9,1.1,1.3,1.0,2.5,2.3,2.5,2.3,2.0,2.1,2.0,1.9,2.6,2.6,2.8,3.0,2.9,3.0,3.1,3.3,3.1,3.2,3.5,3.7,3.7,4.0,3.8,3.7,3.8,3.5,3.3,3.3,2.0],[5.0,4.5,4.1,4.0,3.9,3.3,3.2,2.4,2.5,1.6,1.5,1.5,1.3,1.9,2.1,2.5,1.8,2.3,2.8,2.8,2.8,2.9,3.4,3.6,3.4,3.6,4.0,3.4,3.3,2.8,3.1,2.6,2.4,2.4,2.0,2.0,2.4,2.0,2.5,2.8,3.1,3.5,3.6,4.6,4.2,4.9,4.7,5.1,5.3,4.6,4.9,4.1,4.3,3.9,3.4,3.0,2.5,2.3,1.5,1.6,1.7,1.7,1.6,1.9,2.2,2.5,2.7,2.5,2.0,2.3,2.6,2.1,2.1,2.6,2.9,2.9,3.3,3.3,2.9,2.7,2.6,2.5,2.7,2.9,3.4,3.1,2.8,3.1,2.5,2.2,3.1,2.8,1.9,2.7,2.7,1.6,1.7,2.9,2.2,1.7,2.6,2.7,2.2,2.2,2.8,3.0,3.2,3.1,3.4,3.0,3.6,3.2,3.7,3.4,3.1,3.5,3.1,3.0,3.9,3.7,3.6,3.8,3.4,3.8,3.6,3.6,4.1,4.2,4.6,3.9,4.1,4.3,4.3,3.8,4.1,4.3,3.7,3.4,3.9,3.7,4.1,4.1,3.8,3.9,3.5,3.8,3.1,3.5,4.0,3.9,3.8,4.1,3.8,4.3,4.2,3.7,3.6,4.3,4.2,3.5,4.0,4.6,4.0,3.8,4.6,4.3,3.9,4.0,4.3,4.3,0.9,0.8,0.8,1.1,0.8,0.8,0.9,1.1,1.4,1.4,1.7,1.7,1.8,1.5,1.7,1.6,1.8,1.7,0.9,1.0,1.0,1.1,1.2,1.2,1.3,1.4,1.5,1.5,1.4,1.7,1.5,1.3,1.4,1.6,1.4,1.5,1.1,1.3,1.8,1.8,1.9,1.0,0.8,0.8,0.8,0.8,0.9,0.9,1.1,1.3,1.0,2.3,2.1,2.2,2.1,1.8,2.0,2.0,1.8,2.2,2.3,2.5,2.7,2.6,2.7,2.7,2.8,2.8,2.8,3.0,3.1,3.2,3.3,3.3,3.1,3.3,3.1,2.9,2.9,1.8],[3.6,3.0,2.4,2.1,1.9,1.6,1.6,1.3,1.3,1.0,1.0,1.0,1.0,1.2,1.3,1.4,1.2,1.3,1.6,1.6,1.5,1.7,1.9,1.9,1.9,2.0,2.3,2.2,1.9,1.8,2.1,2.0,1.7,1.7,1.5,1.5,1.5,1.3,1.6,1.6,1.7,1.9,2.0,2.4,2.3,2.7,2.5,2.8,3.0,2.8,2.7,2.4,2.1,1.9,1.7,1.6,1.3,1.3,1.0,1.1,1.4,1.3,1.2,1.3,1.6,1.6,1.7,1.7,1.2,1.2,1.5,1.5,1.1,1.3,1.6,1.4,1.7,1.5,1.3,1.4,1.4,1.4,1.4,1.5,1.8,1.7,1.5,1.7,1.3,1.3,1.5,1.4,1.1,1.4,1.3,0.9,1.0,1.3,1.2,0.9,1.2,1.3,1.2,1.2,1.4,1.6,1.7,1.8,1.9,1.5,1.7,1.5,1.8,1.7,1.6,1.8,1.6,1.7,2.0,2.1,2.0,2.3,2.2,2.1,2.0,1.9,2.2,2.3,2.4,2.0,2.0,2.2,2.1,1.8,2.0,2.2,1.9,1.8,2.0,1.9,2.0,2.0,2.0,2.0,1.9,1.9,1.7,1.9,2.3,2.2,2.3,2.1,2.0,2.2,2.3,1.9,1.8,2.1,2.0,1.8,2.0,2.2,1.9,1.9,2.2,2.3,2.0,2.3,2.7,2.8,1.0,0.8,0.8,0.8,1.1,0.8,0.8,0.8,0.9,0.9,1.3,1.3,1.3,1.1,1.3,1.1,1.3,1.1,0.8,0.8,0.8,0.8,0.8,0.8,0.8,0.9,0.9,0.9,0.9,1.0,1.0,0.9,0.9,1.0,0.9,0.8,0.8,0.8,1.2,1.3,1.3,0.8,0.8,0.8,0.9,0.8,0.8,0.9,1.0,1.1,0.9,1.6,1.4,1.6,1.3,1.2,1.5,1.5,1.5,1.4,1.4,1.5,1.5,1.5,1.6,1.6,1.7,1.6,1.6,1.7,1.8,1.8,1.9,1.8,1.8,1.8,1.7,1.6,1.6,1.3],[3.8,3.2,2.7,2.3,2.1,1.8,1.7,1.4,1.4,1.1,1.1,1.1,1.1,1.3,1.4,1.5,1.3,1.5,1.7,1.7,1.6,1.8,2.0,2.0,2.0,2.3,2.6,2.4,2.1,2.0,2.2,2.1,1.9,1.8,1.6,1.6,1.6,1.4,1.7,1.7,1.9,2.2,2.3,2.8,2.6,3.1,2.9,3.2,3.3,3.1,3.1,2.7,2.5,2.1,1.9,1.7,1.4,1.4,1.1,1.3,1.4,1.4,1.2,1.4,1.7,1.7,1.8,1.7,1.3,1.3,1.7,1.6,1.2,1.5,1.7,1.5,1.9,1.7,1.5,1.5,1.5,1.5,1.5,1.6,2.0,1.9,1.6,1.7,1.4,1.4,1.6,1.5,1.2,1.5,1.4,1.0,1.0,1.4,1.3,1.0,1.3,1.4,1.3,1.3,1.6,1.8,1.8,2.0,2.1,1.7,1.9,1.7,1.9,1.8,1.7,1.9,1.7,1.8,2.2,2.3,2.2,2.5,2.4,2.3,2.1,2.0,2.4,2.5,2.7,2.2,2.1,2.4,2.3,1.9,2.2,2.4,2.1,1.9,2.2,2.0,2.2,2.2,2.1,2.2,2.0,2.1,1.9,2.1,2.5,2.4,2.5,2.3,2.1,2.4,2.5,2.0,2.0,2.4,2.2,1.9,2.2,2.5,2.1,2.1,2.6,2.6,2.3,2.6,3.0,3.1,1.0,0.9,0.9,0.8,0.8,0.9,0.8,0.8,0.8,0.9,1.3,1.4,1.3,1.1,1.4,1.2,1.4,1.1,0.8,0.8,0.8,0.8,0.8,0.8,0.8,0.9,0.9,1.0,1.0,1.1,1.1,1.0,1.0,1.1,1.0,0.9,0.8,0.8,1.3,1.3,1.3,0.8,0.8,0.8,1.0,0.9,0.8,0.9,1.1,1.3,1.0,1.8,1.5,1.7,1.4,1.3,1.6,1.6,1.6,1.5,1.5,1.6,1.6,1.6,1.7,1.7,1.8,1.7,1.7,1.8,1.9,1.9,2.0,2.0,1.9,1.9,1.8,1.7,1.7,1.4],[3.5,3.0,2.4,2.1,1.9,1.7,1.6,1.3,1.4,1.1,1.1,1.1,1.1,1.3,1.4,1.5,1.3,1.4,1.7,1.7,1.6,1.8,2.0,1.9,1.9,2.1,2.4,2.3,2.1,2.0,2.2,2.1,1.9,1.8,1.6,1.5,1.6,1.4,1.7,1.6,1.7,1.9,2.1,2.4,2.4,2.8,2.6,2.9,3.0,2.8,2.7,2.4,2.2,1.9,1.7,1.6,1.3,1.4,1.0,1.2,1.4,1.3,1.2,1.4,1.7,1.6,1.6,1.7,1.3,1.3,1.6,1.5,1.2,1.4,1.6,1.4,1.7,1.6,1.4,1.5,1.4,1.5,1.5,1.6,1.9,1.9,1.5,1.7,1.4,1.3,1.6,1.4,1.1,1.4,1.4,1.0,1.0,1.4,1.3,1.0,1.3,1.4,1.3,1.2,1.5,1.7,1.8,1.9,2.0,1.6,1.8,1.6,1.9,1.8,1.8,2.0,1.8,1.9,2.2,2.4,2.1,2.5,2.4,2.2,2.1,2.0,2.3,2.5,2.6,2.2,2.1,2.4,2.3,1.9,2.1,2.4,2.1,1.9,2.2,2.0,2.2,2.2,2.1,2.2,2.0,2.2,1.9,2.2,2.6,2.4,2.5,2.3,2.1,2.4,2.5,2.0,1.9,2.4,2.2,1.9,2.1,2.4,2.0,1.9,2.3,2.4,2.1,2.4,2.8,2.9,1.1,0.9,0.8,0.8,0.8,0.8,1.1,0.8,0.8,0.9,1.2,1.3,1.3,1.0,1.3,1.1,1.4,1.1,0.8,0.8,0.8,0.8,0.8,0.8,0.9,0.9,1.0,1.0,1.0,1.1,1.0,0.9,0.9,1.0,0.9,0.9,0.8,0.8,1.2,1.3,1.2,0.8,0.8,0.9,0.9,0.9,0.9,0.9,1.1,1.2,1.0,1.7,1.5,1.7,1.4,1.3,1.6,1.6,1.6,1.5,1.6,1.6,1.6,1.7,1.8,1.8,1.9,1.8,1.8,1.9,2.0,2.0,2.1,2.0,1.9,2.0,1.9,1.8,1.8,1.4],[5.4,4.9,4.0,3.9,3.6,3.0,3.3,2.5,2.7,1.9,1.7,1.6,1.9,2.7,2.7,3.3,2.6,2.9,3.8,3.5,3.0,3.6,4.0,3.8,3.4,4.1,4.7,4.5,4.5,3.8,4.1,3.6,3.4,3.1,2.5,2.4,2.7,2.3,2.8,2.8,3.1,3.4,3.6,4.5,4.4,5.2,5.0,5.4,5.6,4.9,4.8,4.3,4.0,3.5,3.0,3.2,2.2,2.3,1.8,2.2,2.2,2.0,1.7,2.3,2.6,2.6,2.8,2.6,2.3,2.5,2.5,2.3,2.2,2.5,2.7,2.6,3.2,3.3,3.0,3.2,2.6,2.9,3.0,3.5,4.1,3.8,3.2,3.3,2.5,2.4,3.1,2.7,1.8,2.5,2.7,1.4,1.6,2.9,2.4,1.7,2.6,3.1,2.9,2.6,3.2,3.5,3.5,3.7,3.9,3.2,3.7,3.4,3.9,3.7,3.8,4.0,3.8,4.2,4.7,4.9,4.5,4.8,4.3,4.5,4.0,3.9,4.5,4.8,4.9,4.1,4.3,4.7,4.5,3.8,4.5,4.5,4.1,3.7,4.3,4.0,4.4,4.5,4.4,4.6,4.3,4.8,4.0,4.8,5.0,4.8,4.7,4.7,4.4,4.6,4.7,4.3,3.9,4.6,4.5,3.8,4.0,4.7,4.0,3.8,4.5,4.5,4.1,4.2,4.7,4.8,1.5,1.4,1.3,1.1,0.9,0.9,0.8,0.9,0.8,0.8,1.0,1.1,1.0,0.9,1.1,1.0,1.3,1.0,0.8,0.9,1.0,1.4,1.1,1.3,1.5,1.6,1.6,1.6,1.7,2.0,1.6,1.5,1.5,1.8,1.5,1.5,1.1,1.2,1.6,1.6,1.6,1.0,0.9,1.5,1.5,1.6,1.4,1.5,1.8,2.1,1.6,2.9,2.9,2.8,2.6,2.6,2.5,2.4,2.5,3.0,3.1,3.4,3.4,3.6,3.7,3.9,4.0,3.7,3.9,4.1,4.3,4.5,4.5,4.5,4.3,4.3,4.0,3.9,3.8,2.4],[6.0,5.4,4.7,4.5,4.3,3.4,3.6,2.9,3.1,2.2,2.0,1.9,2.3,3.0,2.8,3.5,3.3,3.7,4.2,3.9,3.9,4.3,4.8,4.5,4.3,4.8,5.5,5.3,5.2,4.3,4.6,3.9,3.7,3.4,2.7,2.8,3.4,2.6,3.3,3.1,3.7,4.1,4.3,4.9,4.9,5.7,5.1,5.8,6.2,5.4,5.3,4.9,4.5,4.3,3.4,3.5,2.9,3.3,2.4,2.6,2.2,2.0,1.8,2.4,2.7,2.7,3.0,3.0,2.5,2.7,3.0,2.6,2.6,3.1,3.1,3.2,3.6,3.8,3.2,3.7,2.9,3.1,3.0,3.4,4.1,4.0,3.1,3.3,2.4,2.4,3.1,2.5,1.9,2.7,2.5,1.6,1.9,3.0,2.5,2.0,2.7,3.3,2.8,2.6,3.4,3.7,3.8,3.9,4.1,3.5,4.0,3.6,4.0,3.9,4.1,4.3,4.1,4.3,5.1,5.2,4.9,5.0,4.7,4.8,4.0,4.1,4.7,5.0,4.9,4.3,4.5,4.8,4.4,4.0,4.5,4.5,4.2,3.9,4.5,4.3,4.8,4.7,4.7,4.9,4.8,5.4,4.7,5.0,5.4,5.4,5.1,5.3,5.2,5.3,5.1,4.8,4.6,5.2,5.1,4.1,4.6,5.0,4.4,4.2,5.1,4.9,4.2,4.5,5.1,5.2,1.8,1.8,1.6,1.7,1.1,1.0,0.8,0.8,0.8,0.8,0.8,1.0,0.9,0.8,1.0,1.0,1.1,0.9,0.9,1.1,1.5,1.6,1.7,1.7,1.8,1.9,2.0,2.0,2.3,2.4,2.1,2.0,2.0,2.2,2.0,1.9,1.5,1.4,2.1,2.0,2.0,1.5,1.2,1.9,1.6,2.0,2.1,2.0,2.2,2.4,2.0,3.7,3.4,3.8,3.2,3.0,2.8,2.7,2.6,3.5,3.4,3.7,3.8,4.0,4.1,4.2,4.4,4.0,4.2,4.4,4.6,4.9,4.9,4.8,4.6,4.7,4.3,4.3,4.1,2.9],[6.2,5.7,5.0,5.0,4.9,3.8,4.1,3.1,3.3,2.3,2.1,1.9,2.1,3.1,3.2,4.1,3.5,4.1,4.5,4.2,4.2,4.8,5.4,5.2,4.6,5.3,6.1,5.6,5.9,4.7,4.9,4.0,3.9,3.7,2.9,2.9,3.5,2.7,3.6,3.4,3.9,4.3,4.7,5.4,5.4,6.2,5.7,6.1,6.4,5.7,5.7,5.2,5.0,4.7,4.0,4.0,3.0,3.5,2.4,2.6,2.4,2.1,1.8,2.4,2.7,2.8,3.4,3.2,2.7,2.8,3.5,2.8,2.6,3.4,3.6,3.7,4.1,4.0,3.6,3.9,3.0,3.2,3.0,3.6,4.4,4.3,3.3,3.3,2.3,2.5,3.2,2.5,1.8,2.7,2.6,1.7,1.9,3.1,2.6,2.0,3.2,3.6,3.0,2.9,3.8,4.2,4.4,4.2,4.5,4.0,4.6,4.0,4.4,4.0,4.3,4.3,4.5,4.6,5.5,5.9,5.1,5.3,4.8,5.0,4.2,4.1,4.8,5.3,5.1,4.3,4.5,5.0,4.6,4.0,4.6,4.8,4.5,4.1,4.9,4.6,5.1,4.8,5.0,5.3,5.0,5.9,4.9,5.8,6.1,6.0,5.6,5.6,5.6,6.0,5.7,4.9,5.0,5.8,5.4,4.6,5.4,5.7,4.9,4.9,5.7,5.1,4.7,4.9,5.4,5.4,1.9,1.7,1.7,1.6,1.3,1.3,1.1,0.9,0.8,1.0,0.8,0.9,0.8,0.8,0.9,0.8,0.9,0.8,1.3,1.4,1.6,1.8,1.6,1.8,2.0,2.1,2.0,1.9,2.3,2.5,2.2,2.2,2.2,2.2,2.3,2.1,1.6,1.7,2.3,2.2,2.2,1.5,1.4,1.9,1.7,1.8,1.8,2.1,2.3,2.4,2.2,3.9,3.8,3.7,3.5,3.1,2.8,2.8,2.9,4.1,4.0,4.2,4.2,4.4,4.6,4.6,5.0,4.3,4.6,4.7,5.0,5.3,5.4,5.3,5.1,5.2,4.6,4.8,4.5,2.9],[8.2,7.9,7.0,6.7,6.4,5.3,5.6,4.4,4.3,3.2,3.1,2.7,3.6,4.9,4.9,6.2,4.9,7.0,7.1,6.3,6.2,7.6,7.9,7.3,6.9,7.7,8.2,8.1,8.5,7.3,7.4,5.9,6.0,5.4,4.4,4.5,5.1,4.3,5.4,4.8,6.0,6.0,6.3,7.2,7.2,8.5,8.0,8.5,8.8,7.7,7.9,7.0,6.8,6.5,5.7,5.6,4.3,5.0,3.5,4.5,3.2,2.8,2.5,3.4,4.2,4.2,5.0,4.8,4.2,4.9,5.4,4.1,3.8,5.1,4.9,5.4,5.5,5.6,4.5,4.9,3.9,4.8,4.6,5.5,6.5,6.2,4.9,4.7,3.3,3.6,4.7,3.6,2.6,3.8,3.3,2.3,2.7,4.3,3.7,3.0,3.5,4.7,4.4,4.1,5.1,5.7,5.6,5.9,6.4,5.2,5.7,5.3,6.5,5.9,5.8,6.3,6.7,6.5,7.9,8.0,7.7,7.9,7.1,7.4,5.9,6.0,7.2,7.7,7.3,6.1,6.4,7.2,6.6,5.7,6.4,6.8,6.2,5.8,6.5,6.4,7.0,6.8,7.2,7.7,7.6,8.3,7.6,8.0,8.3,8.0,7.4,7.6,8.0,7.6,7.4,7.0,6.7,7.5,7.2,5.9,6.6,7.3,6.6,6.3,7.6,7.3,6.6,6.8,7.9,7.5,2.6,2.4,2.1,2.2,1.8,1.8,1.5,1.1,0.8,0.8,0.8,0.8,0.8,0.8,0.8,0.9,1.1,0.8,1.8,2.0,2.0,1.8,3.0,2.6,2.6,2.8,2.8,2.7,2.9,3.2,2.8,2.5,2.3,2.7,2.4,2.6,2.4,2.5,3.1,3.0,3.0,2.0,1.9,2.6,2.3,2.5,2.6,2.9,3.4,3.8,3.0,5.9,5.7,5.7,5.5,5.1,4.1,4.0,3.7,5.9,5.6,5.9,6.1,6.2,6.5,6.2,6.8,6.1,6.4,6.8,7.2,7.5,7.5,7.4,7.1,7.3,6.7,6.6,6.2,4.3],[8.4,8.0,7.2,7.1,6.7,5.8,5.7,4.5,4.9,3.7,3.2,2.7,3.2,4.8,4.7,5.7,4.8,6.2,7.4,6.3,6.6,7.7,7.6,7.0,7.1,7.6,8.3,7.9,8.3,7.2,7.3,6.0,6.0,5.6,4.7,4.7,5.4,5.0,6.1,5.8,6.6,6.6,6.7,7.6,7.5,8.6,8.0,8.2,8.5,7.8,8.0,7.4,7.3,6.9,6.5,6.3,5.4,5.6,4.2,4.8,3.5,2.9,2.3,3.9,3.9,4.8,5.8,5.2,4.4,5.1,6.0,4.9,4.8,5.6,5.5,5.4,5.8,5.2,4.5,5.1,3.9,4.6,4.2,5.2,6.5,6.1,4.7,4.6,3.2,3.5,4.5,3.4,2.5,3.7,3.6,2.4,2.9,3.7,3.6,3.6,3.7,4.5,4.2,4.4,5.4,5.9,5.4,5.6,6.0,5.1,5.5,5.3,5.6,6.0,5.6,6.2,6.0,7.3,7.9,7.9,7.8,7.6,7.0,7.2,6.1,6.2,7.1,7.5,7.5,6.2,6.5,7.1,6.7,5.8,6.1,6.7,6.1,5.5,6.1,5.6,6.3,6.4,6.7,7.4,7.3,8.2,7.4,8.3,8.4,7.8,7.5,7.2,7.6,7.8,7.5,6.9,6.8,7.5,7.1,6.0,7.0,7.3,6.4,6.3,7.6,7.1,6.5,6.8,7.6,7.4,2.9,2.6,2.3,2.2,2.0,2.0,1.8,1.3,1.0,0.8,0.8,0.8,0.8,0.8,1.0,1.2,1.3,0.9,2.0,2.1,2.6,2.3,2.7,2.7,3.0,3.1,3.0,2.7,3.5,3.9,3.4,3.1,3.0,3.3,2.8,2.9,2.5,2.9,3.1,3.1,3.1,2.4,2.1,2.3,2.4,2.4,2.7,3.0,3.2,3.7,3.3,5.7,5.5,5.1,5.2,4.7,4.6,4.1,3.9,5.9,5.7,5.9,5.7,6.1,6.4,6.5,6.9,6.2,6.7,6.6,7.1,7.3,7.5,7.2,6.9,7.1,6.5,6.6,6.2,4.8],[7.5,7.2,6.4,6.4,6.4,5.5,5.7,4.2,4.3,3.3,2.9,2.5,3.1,4.7,4.6,5.3,4.0,5.8,6.6,5.9,5.9,7.1,6.6,6.4,6.5,7.1,7.9,7.4,7.2,6.7,6.6,5.8,5.8,5.6,4.1,4.3,5.3,4.2,5.3,4.8,5.7,5.9,6.2,7.0,7.0,8.0,7.2,7.6,7.9,7.2,7.4,6.7,6.7,6.2,6.0,5.6,4.9,5.2,3.7,4.1,3.0,2.7,2.3,3.2,3.5,4.2,5.1,4.6,4.2,5.0,5.3,4.1,4.9,5.1,5.1,5.3,5.8,5.5,4.9,4.7,3.8,4.4,4.2,5.3,6.3,6.1,5.0,4.5,3.0,3.6,4.4,3.2,2.4,3.7,3.2,2.2,2.7,3.7,3.5,3.0,3.4,4.7,4.9,5.0,5.6,5.8,5.8,5.4,5.7,5.2,5.7,5.2,5.8,5.5,5.3,6.1,5.6,6.6,7.1,7.1,7.2,7.1,6.5,6.8,5.6,5.8,6.4,7.0,6.6,5.9,6.2,6.6,6.0,5.6,6.0,6.0,5.5,5.3,6.0,5.8,6.4,6.0,6.4,6.7,6.6,7.2,6.5,7.3,7.6,7.5,7.0,6.7,6.9,7.6,7.1,6.5,6.4,7.2,6.7,6.1,6.7,6.8,6.3,6.2,7.1,6.5,6.0,6.2,6.7,6.4,2.7,2.5,2.2,2.2,1.7,1.7,1.5,1.2,0.9,0.8,0.8,0.8,0.8,0.8,0.8,0.9,1.0,0.8,1.8,1.9,2.3,2.3,2.6,2.6,2.8,3.0,2.8,2.4,3.4,3.8,3.5,3.2,3.3,3.4,3.1,2.9,2.4,2.6,2.9,2.9,2.9,2.3,2.0,2.2,2.2,2.4,2.5,2.8,3.1,3.3,3.0,4.8,4.7,4.6,4.6,4.1,3.8,3.6,3.3,5.1,5.5,5.7,5.4,5.8,6.0,6.0,6.1,5.8,6.1,6.2,6.5,6.7,6.7,6.6,6.4,6.4,6.1,6.1,5.7,4.2],[7.2,6.9,6.2,6.5,6.3,5.5,5.2,4.4,4.0,2.7,2.5,2.2,2.6,3.8,3.4,4.3,3.9,4.6,5.2,4.4,4.6,5.5,6.0,5.9,5.7,6.2,7.1,6.6,6.1,5.3,5.6,4.8,4.5,4.7,3.5,3.6,4.5,3.5,4.4,4.5,4.9,5.6,5.5,6.7,6.3,7.5,6.5,7.2,7.6,6.8,7.0,6.3,6.5,6.1,5.7,4.7,4.4,4.2,3.0,3.2,2.6,2.4,2.0,3.0,3.3,3.8,4.7,4.3,3.8,4.5,4.9,3.9,4.4,4.7,5.2,4.9,5.9,5.1,4.5,4.7,3.6,4.0,3.7,4.0,5.4,5.1,4.0,4.0,2.8,2.9,4.0,2.9,2.2,3.2,2.9,1.9,2.5,4.0,3.1,2.9,3.8,4.7,4.1,4.5,5.2,5.1,5.5,4.9,5.6,4.8,5.5,4.8,5.1,4.7,4.8,5.1,4.9,5.3,6.2,6.3,5.9,6.2,5.9,6.1,5.0,5.2,5.7,6.2,5.9,5.2,5.5,5.9,5.4,4.8,5.5,5.5,4.9,4.8,5.7,5.3,6.0,5.5,5.6,6.1,5.5,6.4,5.2,6.4,6.9,6.8,6.4,6.4,6.0,6.9,6.6,5.5,5.8,6.9,6.4,5.3,6.7,6.8,6.0,6.4,7.0,6.2,5.9,6.0,6.7,6.3,2.4,2.2,2.0,1.8,1.7,1.6,1.4,1.2,0.9,0.8,0.8,0.9,0.8,0.9,0.8,0.9,0.9,0.9,1.9,2.0,2.3,2.3,2.4,2.7,2.8,2.8,2.7,2.5,3.0,3.1,3.1,2.9,3.0,3.3,2.9,2.8,2.3,2.5,2.8,2.8,2.7,2.1,1.9,2.0,1.9,2.2,2.3,2.6,2.9,3.1,2.7,4.9,4.4,4.3,4.0,3.7,3.4,3.4,3.2,4.3,4.5,4.8,4.5,4.9,5.1,5.0,5.3,4.8,5.0,5.3,5.6,5.7,5.8,5.8,5.5,5.6,5.2,5.1,4.8,3.6],[9.4,9.4,8.7,8.7,8.5,7.6,8.0,6.6,5.9,3.9,3.4,2.5,3.5,5.7,5.3,6.2,6.0,6.5,7.6,7.0,7.6,8.0,8.2,8.5,8.2,8.3,9.4,8.5,8.2,7.3,7.2,6.2,6.1,5.7,4.5,4.5,5.7,5.0,6.3,6.6,7.2,7.8,7.7,8.9,8.9,10.1,9.0,9.6,10.2,9.2,9.9,9.1,8.9,8.4,8.2,7.7,6.3,6.2,5.1,4.8,3.4,2.8,2.7,3.6,4.0,4.7,5.9,5.5,5.2,5.3,6.5,5.5,5.8,6.2,6.8,6.9,7.4,7.1,5.8,6.9,4.8,5.3,4.7,5.9,6.7,6.4,5.9,4.7,3.3,3.8,4.3,3.2,2.6,3.7,3.3,2.3,3.0,4.5,3.5,4.2,4.8,4.8,4.9,5.4,6.3,6.2,6.6,6.0,7.0,6.1,7.4,6.3,6.8,5.9,6.5,6.2,6.2,7.2,8.1,7.8,8.0,8.1,7.4,7.2,5.8,5.9,7.0,7.7,6.8,6.1,6.2,7.0,5.8,5.1,6.3,6.3,5.7,5.6,6.5,6.4,7.6,6.8,7.7,7.8,8.0,8.2,7.9,8.0,8.6,8.8,8.1,8.3,8.4,9.1,8.5,8.2,8.5,8.8,8.0,7.6,8.5,8.3,7.4,7.9,8.6,8.0,7.8,8.2,8.9,8.3,2.9,2.8,2.4,2.3,2.4,2.1,2.0,1.8,0.8,0.8,0.9,1.0,0.8,0.8,0.8,0.8,0.8,0.8,2.8,2.8,3.2,2.9,3.1,3.4,3.6,3.7,3.5,3.1,4.0,4.4,3.9,3.9,3.7,4.2,3.6,3.5,2.9,3.2,3.2,3.2,3.2,2.7,2.5,2.5,2.4,2.5,3.0,3.1,3.1,3.1,3.3,5.3,5.5,5.1,5.1,4.7,4.0,3.8,3.7,5.5,5.5,5.6,5.6,5.8,6.2,6.4,6.6,6.2,6.7,7.0,7.0,7.4,7.2,7.5,7.4,7.3,6.8,7.0,6.3,4.7],[9.0,8.9,8.2,8.5,8.2,7.3,7.8,6.0,5.5,3.5,3.0,2.7,3.0,4.5,4.4,5.9,5.4,6.1,7.1,6.7,7.2,7.5,7.9,8.1,7.8,8.1,9.0,8.2,8.3,7.0,7.0,6.1,5.8,5.4,3.9,4.5,5.2,4.5,5.6,6.0,6.8,7.7,7.9,9.0,8.8,9.7,8.8,9.2,9.8,8.9,9.4,9.0,8.6,8.2,7.4,7.4,6.1,6.0,4.6,4.1,3.4,2.7,2.4,3.4,3.6,4.2,5.3,4.9,4.1,5.0,6.0,5.0,5.2,5.8,6.5,6.8,7.6,6.8,5.7,5.9,4.1,4.7,3.9,5.1,5.7,5.8,4.6,4.3,3.2,3.4,3.9,2.9,2.3,3.3,2.9,2.0,2.7,3.8,3.3,3.1,4.5,4.8,4.3,5.3,6.0,6.2,6.1,5.9,6.6,5.9,7.1,5.9,6.3,5.3,5.6,5.7,5.9,6.3,7.7,7.9,7.2,7.6,6.9,6.7,5.5,5.0,6.3,7.1,6.5,5.5,5.6,6.5,5.8,4.7,5.9,6.0,5.2,5.1,5.9,6.0,7.0,6.3,7.3,7.3,7.4,8.3,7.8,8.3,8.5,8.5,8.0,7.9,8.3,8.7,8.1,7.7,8.1,8.6,7.7,7.3,8.5,8.2,7.1,7.8,8.6,7.6,7.4,7.9,8.5,7.8,2.9,2.7,2.3,2.2,2.0,1.8,1.7,1.3,0.9,0.8,1.1,1.2,1.1,0.8,0.8,0.8,0.8,0.8,2.1,2.4,2.6,2.6,2.8,2.9,3.2,3.2,3.0,2.9,3.7,3.9,3.7,3.5,3.6,3.7,3.4,3.0,2.7,2.9,3.0,2.9,3.0,2.5,2.2,2.2,2.2,2.4,2.7,2.9,3.0,3.2,3.1,5.7,5.5,5.2,5.0,4.4,4.2,3.9,3.8,5.8,5.8,5.9,5.8,5.8,6.1,6.0,6.5,6.2,6.6,6.5,6.8,7.0,7.1,7.0,6.9,7.0,6.4,6.7,6.3,4.6],[8.2,7.5,6.9,6.9,6.6,5.9,5.7,4.5,4.6,3.2,2.9,2.6,2.8,4.0,4.0,5.2,4.8,4.9,5.7,5.5,5.5,6.1,6.6,6.5,6.3,6.6,7.6,6.8,6.8,5.8,5.8,5.0,4.7,3.9,3.2,3.5,4.1,3.7,4.5,5.0,5.7,6.2,6.5,7.5,7.4,8.2,7.3,7.9,8.2,7.7,8.0,7.1,7.1,7.0,6.1,5.7,5.0,5.0,4.0,3.5,2.8,2.5,2.2,2.8,3.2,3.4,4.1,3.9,3.2,4.0,4.7,4.3,4.1,4.8,5.2,5.1,5.8,5.2,4.6,4.8,3.7,4.4,3.8,4.5,4.7,5.0,3.8,3.7,2.7,3.0,3.4,2.6,2.3,3.0,2.7,1.9,2.7,3.4,2.9,3.3,3.9,3.9,3.7,4.3,4.8,5.1,5.1,4.8,5.2,4.8,5.6,4.7,5.0,4.2,4.7,4.8,4.7,5.2,6.2,6.6,5.7,6.2,5.6,5.3,4.5,4.2,5.3,5.8,5.4,4.7,4.5,5.5,4.8,4.1,4.8,5.3,4.5,4.3,5.2,4.9,5.7,4.9,5.9,5.8,5.6,6.5,5.9,6.9,7.2,7.1,6.5,6.7,6.7,7.3,6.6,5.8,6.5,7.2,6.4,5.4,6.9,6.8,5.6,6.3,7.1,6.5,6.1,6.6,7.2,6.6,2.6,2.4,2.0,1.8,1.8,1.6,1.6,1.3,0.9,0.8,1.0,1.0,1.0,0.8,0.8,0.8,0.8,0.8,2.0,2.1,2.3,2.1,2.5,2.7,2.8,2.8,2.7,2.4,3.2,3.3,3.2,3.1,3.2,3.5,3.0,2.9,2.5,2.6,2.7,2.7,2.7,2.1,2.0,2.0,1.9,2.1,2.5,2.7,2.7,2.9,2.6,4.6,4.6,4.5,4.5,3.9,3.5,3.3,3.3,4.9,5.0,5.1,5.1,5.2,5.2,5.5,5.6,5.3,5.6,5.8,6.0,6.2,6.4,6.1,5.9,5.7,5.7,5.6,5.6,4.0],[8.1,7.8,7.1,7.2,7.0,5.9,6.3,5.4,4.8,3.2,2.8,2.3,3.1,4.1,3.9,5.0,5.2,6.0,6.3,5.7,6.0,6.6,6.7,7.1,6.9,7.3,7.8,7.4,7.5,6.4,6.6,5.6,5.6,4.9,4.1,4.0,4.8,3.8,4.8,4.8,6.0,6.5,6.8,7.5,7.6,8.7,7.8,8.4,8.8,7.8,8.6,7.6,7.4,7.1,6.3,6.2,4.8,6.0,3.9,3.9,2.9,2.4,2.1,3.0,3.6,3.8,4.5,4.1,3.7,4.6,5.1,4.1,4.7,4.9,5.4,5.6,6.2,5.7,5.5,5.8,4.0,4.3,3.9,4.6,5.4,5.4,3.9,4.1,2.9,3.3,3.7,2.9,2.1,3.3,3.0,1.9,2.7,3.9,3.1,3.1,4.4,5.0,4.6,4.9,5.5,5.5,5.6,5.2,5.7,5.5,6.2,5.7,5.7,5.2,5.3,5.5,5.3,5.9,6.8,6.8,6.8,6.9,6.7,6.3,5.1,4.9,6.0,6.4,6.1,5.4,5.5,6.0,5.4,4.6,5.6,5.6,5.0,5.0,5.7,5.6,6.4,5.9,6.6,6.7,6.7,7.1,6.7,7.0,7.2,7.4,6.8,7.0,7.2,7.4,7.0,6.8,7.1,7.6,6.9,6.4,7.5,7.4,6.4,6.9,7.8,6.9,6.8,6.9,7.8,7.1,2.5,2.3,2.0,1.9,1.8,1.6,1.3,1.1,0.8,0.8,0.9,1.1,0.9,0.8,0.8,0.8,0.8,0.8,1.8,2.0,2.3,2.6,2.5,2.5,2.8,2.9,2.7,2.4,3.2,3.3,3.4,3.1,3.0,3.5,3.1,2.9,2.2,2.3,2.9,2.8,2.9,2.0,1.9,2.1,2.1,2.2,2.4,2.7,3.2,3.3,2.9,5.6,5.2,5.5,4.7,4.2,4.0,3.7,3.7,5.3,5.3,5.5,5.6,5.6,5.8,5.7,6.2,5.5,5.8,6.1,6.5,6.8,6.8,6.7,6.4,6.5,5.9,5.9,5.6,4.2],[3.4,2.9,2.3,2.0,1.7,1.5,1.5,1.2,1.3,1.0,1.0,1.0,1.1,1.3,1.3,1.4,1.2,1.4,1.6,1.6,1.5,1.7,1.9,1.8,1.8,2.0,2.3,2.2,2.0,1.9,2.1,2.1,1.8,1.7,1.5,1.5,1.5,1.3,1.6,1.5,1.6,1.9,2.0,2.3,2.2,2.7,2.4,2.7,2.9,2.6,2.6,2.3,2.1,1.8,1.6,1.5,1.3,1.3,1.0,1.2,1.4,1.3,1.2,1.3,1.6,1.6,1.6,1.6,1.2,1.2,1.5,1.5,1.1,1.3,1.5,1.3,1.6,1.4,1.3,1.4,1.3,1.3,1.4,1.5,1.8,1.7,1.5,1.6,1.3,1.3,1.5,1.4,1.1,1.3,1.3,0.9,1.0,1.3,1.2,0.9,1.1,1.3,1.2,1.2,1.3,1.6,1.6,1.8,1.8,1.4,1.6,1.5,1.7,1.6,1.6,1.7,1.6,1.7,2.0,2.1,2.0,2.4,2.2,2.1,1.9,1.8,2.1,2.2,2.4,2.0,1.9,2.1,2.1,1.7,1.9,2.1,1.9,1.7,1.9,1.7,1.9,1.9,1.9,2.0,1.8,2.0,1.8,2.0,2.3,2.2,2.3,2.1,1.9,2.1,2.2,1.8,1.8,2.1,1.9,1.7,1.9,2.1,1.8,1.8,2.1,2.2,1.9,2.2,2.6,2.8,1.0,0.9,0.8,0.8,0.8,0.8,0.8,0.8,0.9,0.9,1.2,1.4,1.3,1.1,1.4,1.1,1.4,1.1,1.0,0.8,0.8,0.8,0.8,0.8,0.8,0.9,0.9,0.9,0.9,1.0,0.9,0.9,0.9,1.0,0.9,0.8,0.8,0.8,1.2,1.2,1.2,0.8,0.8,0.8,0.9,0.9,0.8,0.9,1.0,1.2,1.0,1.7,1.4,1.7,1.3,1.3,1.5,1.5,1.5,1.4,1.5,1.5,1.6,1.6,1.7,1.7,1.8,1.7,1.7,1.7,1.8,1.8,1.9,1.9,1.8,1.8,1.7,1.7,1.6,1.3],[3.3,2.7,2.2,1.9,1.7,1.5,1.4,1.1,1.2,1.0,1.0,1.0,1.0,1.2,1.2,1.3,1.1,1.3,1.5,1.5,1.4,1.6,1.7,1.7,1.7,1.9,2.1,2.1,1.9,1.8,2.0,2.0,1.8,1.7,1.5,1.5,1.5,1.2,1.5,1.5,1.6,1.8,1.9,2.2,2.1,2.5,2.3,2.6,2.7,2.5,2.5,2.2,1.9,1.7,1.6,1.4,1.2,1.2,1.0,1.1,1.3,1.3,1.1,1.3,1.7,1.4,1.5,1.5,1.1,1.1,1.4,1.4,1.0,1.2,1.4,1.3,1.5,1.4,1.2,1.3,1.2,1.2,1.3,1.4,1.7,1.7,1.4,1.5,1.3,1.2,1.4,1.3,1.1,1.2,1.2,0.9,0.9,1.2,1.1,0.9,1.1,1.2,1.1,1.1,1.3,1.5,1.5,1.7,1.7,1.4,1.5,1.4,1.5,1.5,1.5,1.6,1.5,1.6,1.9,2.0,1.9,2.2,2.1,1.9,1.8,1.7,2.0,2.0,2.2,1.9,1.8,1.9,1.9,1.6,1.8,1.9,1.8,1.6,1.8,1.6,1.8,1.8,1.7,1.8,1.7,1.9,1.7,1.9,2.1,2.0,2.1,1.9,1.8,2.0,2.0,1.7,1.7,1.9,1.8,1.6,1.8,2.0,1.7,1.7,2.0,2.1,1.9,2.1,2.5,2.7,1.0,0.9,0.8,0.8,0.8,0.8,0.8,0.8,0.9,0.9,1.3,1.3,1.3,1.1,1.3,1.1,1.3,1.1,0.8,1.2,0.8,0.8,0.8,0.8,0.8,0.8,0.9,0.9,0.9,1.0,0.9,0.8,0.8,0.9,0.8,0.8,0.8,0.8,1.1,1.1,1.1,0.8,0.8,0.8,0.9,0.9,0.8,0.9,1.0,1.2,1.0,1.6,1.3,1.6,1.2,1.2,1.4,1.5,1.4,1.4,1.4,1.4,1.5,1.5,1.6,1.6,1.7,1.6,1.6,1.7,1.7,1.7,1.8,1.7,1.7,1.7,1.6,1.6,1.5,1.2],[3.3,2.7,2.1,1.9,1.6,1.4,1.4,1.1,1.2,0.9,1.0,1.0,1.0,1.2,1.3,1.4,1.1,1.3,1.5,1.5,1.4,1.6,1.7,1.7,1.8,1.9,2.1,2.1,1.9,1.8,2.0,2.0,1.8,1.6,1.5,1.5,1.5,1.2,1.5,1.5,1.6,1.8,1.9,2.2,2.1,2.4,2.2,2.5,2.6,2.4,2.4,2.1,1.9,1.7,1.6,1.4,1.2,1.2,0.9,1.1,1.3,1.3,1.2,1.3,1.6,1.5,1.5,1.5,1.1,1.1,1.3,1.4,1.0,1.2,1.4,1.2,1.4,1.3,1.1,1.3,1.2,1.2,1.3,1.4,1.7,1.7,1.4,1.6,1.3,1.2,1.4,1.3,1.1,1.2,1.2,0.9,0.9,1.2,1.0,0.9,1.0,1.2,1.1,1.1,1.2,1.4,1.4,1.6,1.7,1.3,1.5,1.3,1.5,1.4,1.5,1.6,1.5,1.6,1.9,2.0,1.9,2.2,2.2,2.0,1.8,1.7,2.0,2.0,2.2,1.8,1.7,1.9,1.9,1.6,1.7,1.9,1.8,1.5,1.7,1.6,1.8,1.8,1.7,1.8,1.7,1.9,1.7,1.9,2.2,2.0,2.1,1.9,1.8,2.0,2.0,1.7,1.7,1.9,1.8,1.5,1.7,1.9,1.7,1.6,1.9,2.0,1.8,2.1,2.4,2.6,1.0,0.9,0.9,0.8,0.8,0.8,0.8,0.8,0.9,0.9,1.2,1.3,1.3,1.1,1.3,1.1,1.4,1.2,0.8,0.8,1.2,0.8,0.8,0.8,0.8,0.8,0.8,0.9,0.9,0.9,0.9,0.8,0.8,0.9,0.8,0.8,0.8,0.8,1.1,1.1,1.1,0.8,0.8,0.9,0.9,0.9,0.8,0.9,1.0,1.2,1.0,1.7,1.4,1.6,1.3,1.2,1.5,1.5,1.4,1.4,1.4,1.5,1.5,1.6,1.7,1.6,1.7,1.6,1.6,1.7,1.7,1.8,1.8,1.8,1.7,1.7,1.7,1.6,1.6,1.3],[3.3,2.7,2.2,1.9,1.7,1.5,1.4,1.1,1.3,1.0,1.0,1.1,1.1,1.3,1.3,1.5,1.2,1.4,1.6,1.5,1.5,1.7,1.8,1.8,1.8,2.0,2.3,2.2,2.0,1.9,2.1,2.1,1.9,1.7,1.6,1.6,1.5,1.3,1.6,1.5,1.6,1.9,2.0,2.3,2.2,2.6,2.3,2.6,2.7,2.5,2.5,2.2,2.0,1.8,1.6,1.5,1.2,1.2,1.0,1.2,1.4,1.4,1.2,1.3,1.6,1.5,1.5,1.6,1.1,1.1,1.4,1.5,1.0,1.3,1.5,1.3,1.4,1.4,1.2,1.4,1.2,1.3,1.4,1.5,1.8,1.8,1.5,1.7,1.4,1.3,1.5,1.4,1.1,1.3,1.3,0.9,0.9,1.2,1.1,0.9,1.0,1.2,1.1,1.1,1.2,1.4,1.4,1.6,1.7,1.3,1.5,1.4,1.5,1.5,1.5,1.7,1.6,1.7,2.1,2.1,2.0,2.3,2.3,2.1,1.9,1.8,2.1,2.2,2.3,2.0,1.8,2.1,2.0,1.7,1.8,2.0,1.8,1.6,1.8,1.6,1.8,1.8,1.8,1.9,1.8,2.0,1.8,2.0,2.3,2.1,2.2,2.0,1.8,2.1,2.1,1.8,1.7,2.0,1.8,1.6,1.8,2.0,1.7,1.6,2.0,2.1,1.8,2.1,2.5,2.6,1.1,0.9,0.9,0.8,0.8,0.8,0.8,0.8,0.9,1.0,1.3,1.4,1.4,1.1,1.4,1.2,1.5,1.2,0.8,0.8,0.8,0.8,0.8,0.8,0.8,0.8,0.8,0.8,0.9,0.9,0.8,0.8,0.8,0.8,0.8,0.8,0.8,0.8,1.2,1.3,1.2,0.8,0.8,0.9,1.0,0.9,0.9,1.0,1.1,1.3,1.1,1.7,1.4,1.7,1.4,1.3,1.5,1.4,1.5,1.5,1.5,1.5,1.6,1.6,1.7,1.7,1.8,1.6,1.7,1.8,1.8,1.9,2.0,1.9,1.8,1.8,1.7,1.7,1.6,1.4],[3.2,2.6,2.1,1.8,1.6,1.4,1.3,1.0,1.1,0.9,0.9,1.1,1.1,1.3,1.3,1.4,1.1,1.3,1.5,1.4,1.4,1.6,1.7,1.7,1.7,1.9,2.1,2.1,1.9,1.8,2.0,2.0,1.8,1.7,1.5,1.5,1.5,1.2,1.5,1.4,1.6,1.7,1.8,2.1,2.1,2.3,2.1,2.4,2.6,2.4,2.3,2.1,1.9,1.7,1.5,1.4,1.2,1.2,0.9,1.1,1.3,1.3,1.2,1.2,1.7,1.4,1.4,1.4,1.0,1.0,1.3,1.3,0.9,1.1,1.3,1.2,1.4,1.3,1.1,1.3,1.2,1.2,1.3,1.5,1.7,1.7,1.5,1.6,1.3,1.3,1.5,1.3,1.1,1.2,1.2,0.9,0.9,1.1,1.1,0.9,0.9,1.1,1.1,1.0,1.1,1.3,1.4,1.6,1.6,1.2,1.4,1.3,1.4,1.4,1.4,1.6,1.5,1.7,1.9,2.0,1.9,2.2,2.2,2.0,1.8,1.7,2.0,2.0,2.2,1.9,1.8,1.9,1.9,1.6,1.7,1.9,1.7,1.5,1.7,1.5,1.7,1.7,1.7,1.8,1.7,1.8,1.7,1.9,2.1,2.0,2.1,1.9,1.7,1.9,1.9,1.6,1.6,1.8,1.7,1.5,1.7,1.8,1.6,1.6,1.9,1.9,1.7,2.0,2.3,2.4,1.1,0.9,0.9,0.8,0.8,0.8,0.8,0.8,0.9,0.9,1.2,1.3,1.3,1.1,1.3,1.1,1.3,1.1,0.8,0.8,0.8,0.8,1.2,0.8,0.8,0.8,0.8,0.8,0.8,0.9,0.8,0.8,0.8,0.8,0.8,0.8,0.8,0.8,1.3,1.3,1.3,0.8,0.8,0.9,1.0,0.9,0.9,1.0,1.1,1.2,1.0,1.6,1.4,1.6,1.3,1.2,1.4,1.4,1.4,1.4,1.5,1.5,1.5,1.6,1.7,1.6,1.7,1.6,1.6,1.7,1.7,1.8,1.8,1.7,1.7,1.7,1.7,1.6,1.6,1.3],[3.2,2.6,2.1,1.8,1.6,1.4,1.3,1.0,1.1,0.9,1.0,1.1,1.2,1.3,1.3,1.4,1.2,1.4,1.6,1.5,1.4,1.6,1.7,1.7,1.8,2.0,2.2,2.1,2.0,1.9,2.1,2.0,1.8,1.7,1.6,1.5,1.5,1.3,1.5,1.5,1.6,1.8,1.8,2.2,2.1,2.4,2.2,2.4,2.5,2.4,2.4,2.1,1.9,1.7,1.6,1.4,1.2,1.2,1.0,1.2,1.4,1.3,1.2,1.2,1.7,1.3,1.4,1.4,1.0,1.0,1.2,1.3,0.9,1.1,1.3,1.2,1.4,1.2,1.0,1.2,1.1,1.2,1.3,1.5,1.7,1.7,1.5,1.7,1.4,1.3,1.5,1.4,1.2,1.2,1.2,1.0,0.9,1.2,1.1,0.8,0.9,1.1,1.0,1.0,1.1,1.3,1.4,1.6,1.6,1.2,1.4,1.3,1.4,1.4,1.4,1.6,1.5,1.7,1.9,2.1,1.9,2.3,2.2,2.0,1.9,1.8,2.0,2.1,2.2,1.9,1.8,1.9,1.9,1.7,1.7,1.9,1.8,1.5,1.7,1.5,1.7,1.8,1.7,1.8,1.7,1.8,1.7,1.9,2.1,2.0,2.1,1.9,1.7,1.9,1.9,1.6,1.6,1.8,1.7,1.4,1.7,1.8,1.6,1.6,1.9,1.9,1.7,2.0,2.3,2.5,1.1,1.0,1.0,0.8,0.8,0.8,0.8,0.9,1.0,1.0,1.4,1.4,1.4,1.2,1.3,1.2,1.4,1.2,0.8,0.8,0.8,0.8,0.8,1.1,0.8,0.8,0.8,0.8,0.8,0.8,0.8,0.8,0.8,0.8,0.8,0.8,0.8,0.8,1.4,1.5,1.5,0.8,0.8,0.9,1.1,1.0,1.0,1.1,1.2,1.3,1.1,1.7,1.4,1.6,1.3,1.3,1.5,1.4,1.5,1.5,1.5,1.6,1.6,1.7,1.7,1.7,1.7,1.7,1.7,1.7,1.8,1.8,1.9,1.8,1.7,1.7,1.7,1.7,1.6,1.3],[3.2,2.6,2.1,1.8,1.6,1.3,1.3,1.0,1.2,0.9,1.0,1.2,1.2,1.3,1.3,1.4,1.2,1.4,1.6,1.4,1.4,1.6,1.7,1.7,1.8,2.0,2.1,2.1,1.9,1.9,2.0,2.0,1.8,1.8,1.6,1.5,1.6,1.3,1.5,1.5,1.6,1.8,1.8,2.1,2.0,2.3,2.1,2.3,2.5,2.3,2.3,2.1,1.9,1.7,1.5,1.4,1.2,1.3,1.0,1.2,1.4,1.3,1.1,1.2,1.6,1.3,1.3,1.3,1.0,0.9,1.2,1.3,0.9,1.1,1.2,1.1,1.3,1.2,1.0,1.3,1.1,1.2,1.3,1.5,1.7,1.7,1.5,1.7,1.4,1.3,1.5,1.4,1.2,1.2,1.2,1.0,0.9,1.1,1.1,0.8,0.9,1.1,1.0,0.9,1.1,1.2,1.3,1.5,1.5,1.2,1.3,1.2,1.4,1.4,1.4,1.6,1.5,1.6,1.9,2.0,1.9,2.2,2.2,2.0,1.9,1.7,2.0,2.0,2.1,1.8,1.6,1.8,1.8,1.6,1.6,1.8,1.7,1.5,1.7,1.5,1.6,1.7,1.6,1.7,1.6,1.8,1.6,1.9,2.1,2.0,2.0,1.8,1.7,1.9,1.9,1.6,1.6,1.8,1.6,1.4,1.6,1.7,1.5,1.5,1.8,1.9,1.6,1.9,2.3,2.4,1.1,1.0,1.0,0.9,0.8,0.9,0.9,0.9,1.1,1.1,1.4,1.4,1.4,1.2,1.3,1.3,1.4,1.2,0.8,0.8,0.8,0.8,0.8,0.8,1.2,0.8,0.8,0.8,0.8,0.8,0.8,0.8,0.8,0.8,0.8,0.8,0.8,0.8,1.4,1.4,1.5,0.8,0.8,1.0,1.1,1.1,1.0,1.1,1.2,1.3,1.1,1.7,1.4,1.7,1.3,1.3,1.4,1.4,1.4,1.5,1.5,1.5,1.5,1.6,1.7,1.6,1.7,1.6,1.6,1.7,1.7,1.8,1.9,1.8,1.7,1.7,1.6,1.6,1.6,1.3],[3.4,2.8,2.3,2.0,1.8,1.5,1.5,1.1,1.4,1.0,1.1,1.3,1.3,1.6,1.5,1.7,1.4,1.6,1.8,1.7,1.7,1.9,1.9,1.9,2.0,2.3,2.5,2.4,2.2,2.1,2.4,2.3,2.1,2.0,1.8,1.7,1.8,1.5,1.8,1.7,1.9,2.1,2.1,2.5,2.3,2.6,2.4,2.6,2.8,2.6,2.6,2.3,2.2,1.9,1.8,1.7,1.3,1.5,1.1,1.4,1.5,1.4,1.2,1.2,1.5,1.3,1.4,1.3,1.0,0.9,1.2,1.3,0.9,1.1,1.4,1.3,1.5,1.4,1.1,1.4,1.3,1.4,1.5,1.7,1.9,1.9,1.7,1.9,1.7,1.5,1.7,1.7,1.4,1.4,1.4,1.2,1.0,1.3,1.2,0.9,1.0,1.2,1.1,1.0,1.2,1.4,1.4,1.7,1.7,1.3,1.5,1.4,1.5,1.5,1.6,1.8,1.7,1.8,2.1,2.3,2.1,2.5,2.4,2.2,2.1,1.9,2.2,2.2,2.4,2.1,1.8,2.1,2.1,1.8,1.8,2.0,1.9,1.6,1.8,1.6,1.7,1.8,1.7,1.9,1.8,2.0,1.9,2.2,2.4,2.3,2.3,2.0,1.9,2.1,2.1,1.7,1.8,2.0,1.8,1.6,1.8,1.9,1.7,1.7,2.0,2.0,1.8,2.1,2.4,2.6,1.3,1.2,1.1,1.0,1.0,1.0,1.0,1.1,1.2,1.3,1.5,1.6,1.6,1.4,1.5,1.4,1.6,1.4,0.9,0.8,0.8,0.9,0.8,0.8,0.8,1.0,0.8,0.8,0.8,0.8,0.8,0.8,0.8,0.8,0.8,0.8,0.8,0.9,1.4,1.6,1.5,0.9,0.9,1.2,1.3,1.2,1.2,1.3,1.4,1.5,1.3,1.9,1.7,1.9,1.6,1.5,1.6,1.6,1.6,1.7,1.7,1.8,1.8,1.8,1.9,1.9,2.0,1.8,1.9,1.9,2.0,2.0,2.1,2.0,1.9,1.9,1.9,1.9,1.8,1.6],[5.1,4.6,3.9,4.0,3.2,2.8,2.7,1.9,2.3,1.5,1.7,2.0,2.0,2.3,2.4,2.6,2.3,2.8,2.9,2.8,3.0,3.4,3.3,3.5,3.8,4.1,4.2,4.1,3.8,3.6,3.8,3.5,3.2,3.1,2.7,2.5,2.8,2.3,3.0,3.0,3.3,4.1,3.8,4.7,4.1,4.8,4.1,4.4,4.5,4.3,4.7,4.0,4.0,3.5,3.3,3.0,2.3,2.8,1.6,2.0,1.8,1.7,1.4,1.5,1.8,1.7,1.8,1.9,1.3,1.3,1.8,1.8,1.4,1.7,2.4,2.2,2.4,2.2,1.8,2.3,2.0,2.2,2.5,2.7,3.1,3.2,2.8,3.4,2.7,2.4,2.8,2.7,2.1,2.5,2.5,1.7,1.5,2.0,2.0,1.3,1.5,2.0,1.6,1.4,1.8,1.9,2.2,2.6,2.6,2.0,2.3,2.2,2.5,2.4,2.4,2.8,2.6,3.0,3.4,3.7,3.6,3.9,3.7,3.7,3.6,3.3,3.7,3.7,4.1,3.7,3.2,3.5,3.7,3.2,3.1,3.4,3.5,2.7,3.0,2.7,2.8,3.0,2.7,3.2,2.9,3.6,3.1,3.7,4.0,3.9,3.9,3.4,3.3,3.8,3.4,3.0,3.2,3.4,2.9,2.6,3.1,3.3,2.7,2.8,3.4,3.0,2.7,3.2,3.6,3.7,1.6,1.5,1.5,1.4,1.3,1.4,1.4,1.6,1.7,1.9,2.2,2.1,2.1,1.9,2.0,2.0,2.2,2.0,1.3,1.1,1.0,1.2,1.0,1.0,0.8,0.8,0.8,0.8,0.8,0.9,0.9,0.9,0.9,0.9,1.0,0.9,1.0,1.2,1.7,1.9,1.9,1.1,1.2,1.6,1.6,1.6,1.7,1.7,1.9,2.0,1.8,2.7,2.5,2.7,2.4,2.2,2.3,2.2,2.3,2.7,2.6,2.7,2.8,2.8,3.2,3.1,3.3,2.9,3.1,3.1,3.2,3.3,3.3,3.3,3.2,3.2,3.2,3.1,2.9,2.4],[4.4,3.9,3.2,3.2,2.8,2.3,2.1,1.7,1.9,1.4,1.5,1.8,1.8,2.0,2.0,2.4,2.0,2.4,2.6,2.4,2.7,2.9,2.8,2.8,3.2,3.5,3.6,3.5,3.2,3.0,3.3,3.0,2.8,2.7,2.3,2.2,2.6,2.1,2.7,2.6,2.9,3.3,3.2,3.8,3.5,3.8,3.4,3.7,3.8,3.7,3.8,3.4,3.4,3.0,2.9,2.5,2.0,2.3,1.5,1.8,1.8,1.6,1.4,1.3,1.7,1.6,1.6,1.7,1.2,1.2,1.6,1.7,1.2,1.4,1.9,1.8,2.1,1.8,1.6,1.9,1.7,1.9,2.1,2.4,2.6,2.7,2.5,2.9,2.4,2.1,2.5,2.5,1.9,2.1,2.1,1.6,1.4,1.8,1.8,1.2,1.4,1.6,1.4,1.2,1.6,1.7,1.9,2.3,2.2,1.7,2.0,1.9,2.2,2.1,2.1,2.5,2.3,2.5,2.9,3.3,3.0,3.4,3.2,3.2,3.2,2.8,3.2,3.2,3.5,3.2,2.7,3.0,3.2,2.8,2.7,2.9,3.0,2.4,2.5,2.3,2.4,2.5,2.4,2.7,2.5,2.9,2.7,3.1,3.4,3.3,3.2,2.9,2.7,3.1,2.9,2.5,2.7,2.8,2.6,2.3,2.7,2.8,2.3,2.4,2.8,2.7,2.3,2.8,3.2,3.3,1.6,1.5,1.5,1.3,1.2,1.3,1.3,1.5,1.6,1.7,1.9,1.9,1.9,1.8,1.9,1.8,2.0,1.8,1.2,1.0,1.0,1.1,0.9,0.8,0.8,0.8,0.8,0.8,0.8,0.8,0.8,0.8,0.9,0.9,0.9,0.9,1.0,1.1,1.7,1.7,1.7,1.0,1.0,1.5,1.6,1.5,1.6,1.7,1.8,1.9,1.7,2.4,2.2,2.4,2.1,1.9,2.1,2.1,2.1,2.3,2.3,2.3,2.4,2.5,2.7,2.6,2.7,2.5,2.6,2.6,2.7,2.8,2.9,2.8,2.7,2.6,2.7,2.6,2.5,2.1],[3.4,2.9,2.3,2.0,1.8,1.5,1.5,1.2,1.4,1.0,1.2,1.4,1.4,1.6,1.5,1.7,1.4,1.7,1.8,1.7,1.7,1.9,2.0,1.9,2.0,2.3,2.6,2.5,2.2,2.2,2.4,2.4,2.1,2.0,1.8,1.8,1.9,1.5,1.8,1.7,1.9,2.1,2.1,2.5,2.3,2.7,2.4,2.7,2.8,2.6,2.7,2.3,2.2,1.9,1.8,1.6,1.3,1.5,1.1,1.4,1.5,1.4,1.2,1.2,1.5,1.3,1.3,1.4,1.0,0.9,1.3,1.3,0.9,1.1,1.4,1.3,1.5,1.3,1.2,1.4,1.3,1.4,1.5,1.8,2.0,2.0,1.8,1.9,1.8,1.5,1.8,1.7,1.4,1.5,1.4,1.2,1.1,1.3,1.3,0.9,1.0,1.2,1.1,1.0,1.2,1.4,1.4,1.7,1.7,1.3,1.5,1.4,1.6,1.6,1.6,1.8,1.7,1.9,2.2,2.4,2.2,2.6,2.5,2.3,2.2,2.0,2.4,2.4,2.5,2.2,1.9,2.2,2.2,1.8,1.8,2.1,2.0,1.6,1.9,1.7,1.8,1.9,1.8,2.0,1.8,2.1,1.9,2.2,2.5,2.3,2.4,2.1,1.9,2.2,2.1,1.8,1.8,2.0,1.8,1.6,1.8,2.0,1.7,1.7,2.0,2.0,1.8,2.1,2.5,2.6,1.3,1.2,1.2,1.0,1.0,1.0,1.0,1.1,1.3,1.3,1.6,1.6,1.6,1.4,1.5,1.5,1.6,1.5,1.0,0.9,0.8,0.9,0.8,0.8,0.8,0.8,0.8,0.8,0.9,0.8,0.8,0.8,0.8,0.8,0.8,0.8,0.8,0.9,1.5,1.5,1.5,0.9,0.9,1.2,1.3,1.3,1.2,1.3,1.4,1.5,1.3,1.9,1.7,1.9,1.6,1.5,1.6,1.6,1.6,1.7,1.8,1.8,1.8,1.8,2.0,1.9,2.0,1.9,1.9,1.9,2.0,2.1,2.2,2.1,2.0,1.9,1.9,1.9,1.8,1.6],[3.5,2.9,2.4,2.1,1.8,1.6,1.5,1.2,1.4,1.1,1.2,1.4,1.5,1.7,1.5,1.7,1.4,1.7,1.9,1.8,1.8,2.0,2.1,2.0,2.1,2.4,2.7,2.6,2.3,2.3,2.5,2.4,2.2,2.1,1.9,1.8,1.9,1.5,1.9,1.8,1.9,2.2,2.2,2.6,2.4,2.8,2.4,2.7,2.9,2.7,2.7,2.4,2.2,2.0,1.8,1.7,1.4,1.6,1.2,1.4,1.5,1.4,1.3,1.2,1.6,1.3,1.4,1.4,1.0,0.9,1.3,1.3,0.9,1.2,1.4,1.3,1.5,1.4,1.2,1.5,1.4,1.4,1.6,1.8,2.1,2.1,1.9,2.0,1.8,1.6,1.8,1.8,1.4,1.5,1.5,1.3,1.1,1.4,1.3,0.9,1.1,1.3,1.1,1.0,1.3,1.4,1.5,1.7,1.7,1.4,1.5,1.5,1.7,1.7,1.7,1.9,1.8,2.0,2.3,2.4,2.3,2.7,2.6,2.5,2.3,2.1,2.5,2.5,2.6,2.3,2.1,2.3,2.3,2.0,1.9,2.2,2.0,1.7,1.9,1.7,1.9,2.0,1.9,2.1,1.9,2.2,2.0,2.3,2.6,2.4,2.5,2.2,2.1,2.2,2.2,1.8,1.8,2.1,1.9,1.7,1.9,2.0,1.7,1.7,2.1,2.1,1.8,2.1,2.5,2.7,1.4,1.3,1.2,1.1,1.0,1.1,1.0,1.2,1.3,1.3,1.6,1.7,1.6,1.4,1.6,1.5,1.7,1.5,1.0,0.9,0.9,0.9,0.8,0.8,0.8,0.8,0.8,0.8,0.8,0.8,0.8,0.8,0.8,0.8,0.8,0.8,0.9,1.0,1.5,1.6,1.6,0.9,0.9,1.2,1.3,1.3,1.3,1.3,1.4,1.6,1.4,2.0,1.7,2.0,1.6,1.5,1.7,1.7,1.7,1.8,1.8,1.8,1.9,1.9,2.0,2.0,2.1,1.9,2.0,2.0,2.1,2.2,2.2,2.2,2.1,2.0,2.0,2.0,1.9,1.6],[3.3,2.8,2.2,2.0,1.7,1.4,1.4,1.1,1.2,1.0,1.1,1.3,1.3,1.5,1.4,1.5,1.2,1.5,1.7,1.6,1.5,1.8,1.9,1.8,1.9,2.1,2.3,2.3,2.1,2.0,2.3,2.2,2.1,1.9,1.8,1.7,1.7,1.4,1.7,1.6,1.8,2.0,2.0,2.4,2.2,2.5,2.2,2.5,2.7,2.5,2.5,2.2,2.1,1.8,1.7,1.5,1.2,1.4,1.0,1.4,1.5,1.4,1.2,1.2,1.6,1.3,1.3,1.4,0.9,0.9,1.2,1.3,0.9,1.1,1.3,1.2,1.4,1.3,1.1,1.3,1.2,1.3,1.4,1.6,1.9,2.0,1.7,1.8,1.6,1.4,1.7,1.6,1.3,1.4,1.4,1.1,1.0,1.2,1.1,0.9,1.0,1.1,1.0,0.9,1.1,1.3,1.4,1.6,1.6,1.3,1.4,1.3,1.5,1.5,1.5,1.7,1.6,1.8,2.0,2.2,2.1,2.5,2.4,2.2,2.1,1.9,2.2,2.2,2.3,2.0,1.8,2.0,2.0,1.7,1.7,2.0,1.9,1.6,1.8,1.5,1.7,1.7,1.7,1.9,1.7,2.0,1.8,2.1,2.3,2.1,2.2,1.9,1.8,2.0,1.9,1.6,1.7,1.9,1.7,1.5,1.7,1.9,1.6,1.6,1.9,2.0,1.7,2.0,2.4,2.5,1.2,1.2,1.1,1.0,0.9,1.0,1.0,1.1,1.2,1.2,1.5,1.6,1.6,1.3,1.5,1.4,1.6,1.4,0.9,0.8,0.8,0.8,0.8,0.8,0.8,0.8,0.8,0.8,0.8,0.8,0.8,0.8,0.8,0.8,0.8,0.8,0.8,0.9,1.4,1.4,1.4,0.8,0.8,1.2,1.2,1.2,1.2,1.2,1.4,1.5,1.3,1.9,1.6,1.9,1.5,1.4,1.6,1.6,1.6,1.6,1.6,1.7,1.7,1.7,1.8,1.8,1.9,1.8,1.8,1.8,1.9,2.0,2.1,1.9,1.8,1.8,1.8,1.7,1.7,1.5],[3.2,2.6,2.0,1.8,1.6,1.3,1.3,1.0,1.2,0.9,1.1,1.2,1.2,1.4,1.3,1.4,1.2,1.4,1.6,1.5,1.5,1.7,1.7,1.7,1.8,2.0,2.2,2.2,2.0,1.9,2.1,2.1,1.9,1.8,1.7,1.6,1.6,1.3,1.6,1.5,1.6,1.8,1.9,2.2,2.1,2.3,2.1,2.3,2.5,2.3,2.3,2.1,1.9,1.7,1.5,1.4,1.2,1.3,1.0,1.2,1.4,1.3,1.2,1.1,1.5,1.3,1.3,1.3,1.0,0.9,1.2,1.3,0.9,1.0,1.2,1.1,1.3,1.2,1.0,1.3,1.1,1.2,1.3,1.5,1.7,1.8,1.6,1.7,1.5,1.3,1.5,1.5,1.2,1.3,1.3,1.0,0.9,1.1,1.1,0.8,0.9,1.1,1.0,0.9,1.0,1.2,1.3,1.5,1.5,1.2,1.3,1.2,1.4,1.4,1.4,1.6,1.5,1.7,1.9,2.0,1.9,2.3,2.2,2.0,1.9,1.7,2.0,2.0,2.1,1.9,1.7,1.9,1.9,1.6,1.6,1.8,1.7,1.4,1.6,1.4,1.6,1.7,1.6,1.7,1.6,1.8,1.6,1.9,2.1,2.0,2.1,1.8,1.7,1.9,1.8,1.6,1.6,1.8,1.6,1.4,1.6,1.7,1.5,1.5,1.8,1.8,1.6,1.9,2.2,2.4,1.2,1.1,1.1,0.9,0.9,0.9,0.9,1.0,1.2,1.2,1.4,1.5,1.5,1.3,1.4,1.3,1.5,1.3,0.8,0.8,0.8,0.8,0.8,0.8,0.8,0.8,0.8,0.8,0.8,0.8,0.8,1.0,0.8,0.8,0.8,0.8,0.8,0.8,1.3,1.4,1.4,0.8,0.8,1.1,1.2,1.2,1.1,1.2,1.3,1.4,1.2,1.7,1.5,1.7,1.4,1.3,1.5,1.4,1.5,1.5,1.6,1.6,1.6,1.6,1.8,1.7,1.8,1.7,1.7,1.7,1.8,1.8,1.9,1.8,1.7,1.7,1.7,1.6,1.6,1.4],[3.2,2.6,2.1,1.8,1.5,1.3,1.3,1.0,1.2,0.9,1.0,1.2,1.3,1.4,1.4,1.4,1.2,1.4,1.6,1.5,1.4,1.7,1.7,1.7,1.8,2.0,2.2,2.2,2.0,1.9,2.2,2.1,1.9,1.8,1.7,1.7,1.6,1.3,1.6,1.5,1.6,1.8,1.9,2.2,2.1,2.4,2.1,2.4,2.5,2.4,2.4,2.1,1.9,1.7,1.5,1.4,1.2,1.3,1.0,1.3,1.4,1.4,1.2,1.2,1.6,1.3,1.3,1.3,1.0,0.9,1.2,1.3,0.9,1.0,1.3,1.1,1.3,1.2,1.0,1.2,1.1,1.2,1.4,1.6,1.8,1.8,1.6,1.7,1.6,1.4,1.5,1.5,1.2,1.3,1.3,1.0,0.9,1.1,1.1,0.8,0.9,1.0,1.0,0.9,1.0,1.2,1.3,1.5,1.5,1.2,1.3,1.2,1.4,1.4,1.4,1.6,1.5,1.7,1.9,2.1,2.0,2.3,2.3,2.1,2.0,1.7,2.1,2.0,2.2,1.9,1.7,1.9,1.9,1.6,1.6,1.8,1.7,1.4,1.6,1.4,1.6,1.7,1.7,1.8,1.7,1.9,1.7,2.0,2.2,2.0,2.1,1.8,1.7,1.9,1.9,1.6,1.6,1.8,1.6,1.4,1.6,1.7,1.4,1.5,1.8,1.8,1.6,1.9,2.3,2.4,1.2,1.1,1.1,0.9,0.9,0.9,0.9,1.0,1.2,1.1,1.4,1.4,1.4,1.3,1.4,1.3,1.5,1.3,0.8,0.8,0.8,0.8,0.8,0.8,0.8,0.8,0.8,0.8,0.8,0.8,0.8,0.8,1.0,0.8,0.8,0.8,0.8,0.8,1.4,1.4,1.4,0.8,0.8,1.1,1.2,1.1,1.1,1.2,1.2,1.4,1.2,1.7,1.5,1.7,1.4,1.3,1.5,1.5,1.5,1.5,1.6,1.6,1.6,1.7,1.8,1.7,1.8,1.7,1.7,1.7,1.8,1.8,2.0,1.8,1.7,1.7,1.7,1.7,1.7,1.4],[3.2,2.6,2.1,1.8,1.5,1.4,1.3,1.0,1.2,0.9,1.1,1.2,1.3,1.4,1.3,1.5,1.2,1.5,1.6,1.5,1.5,1.7,1.8,1.7,1.8,2.1,2.3,2.2,2.0,2.0,2.1,2.2,2.0,1.8,1.7,1.7,1.6,1.3,1.6,1.5,1.6,1.8,1.9,2.2,2.1,2.4,2.1,2.3,2.5,2.3,2.4,2.1,1.9,1.7,1.5,1.4,1.2,1.3,1.0,1.3,1.5,1.4,1.2,1.3,1.5,1.4,1.4,1.4,1.0,0.9,1.3,1.3,0.9,1.1,1.3,1.1,1.3,1.2,1.0,1.3,1.1,1.3,1.4,1.6,1.8,1.9,1.6,1.8,1.6,1.4,1.5,1.5,1.3,1.3,1.3,1.1,1.0,1.2,1.1,0.8,0.9,1.1,1.0,0.9,1.0,1.3,1.3,1.5,1.5,1.2,1.3,1.2,1.4,1.4,1.4,1.6,1.5,1.7,2.0,2.1,2.0,2.3,2.3,2.1,2.0,1.8,2.1,2.1,2.2,2.0,1.7,2.0,1.9,1.6,1.6,1.9,1.8,1.5,1.6,1.4,1.6,1.7,1.7,1.8,1.7,1.9,1.7,2.0,2.2,2.1,2.1,1.9,1.8,1.9,1.9,1.6,1.6,1.8,1.7,1.4,1.6,1.7,1.4,1.5,1.8,1.9,1.6,1.9,2.3,2.4,1.3,1.1,1.1,1.0,0.9,1.0,0.9,1.0,1.2,1.2,1.5,1.6,1.6,1.3,1.5,1.4,1.6,1.4,0.8,0.8,0.8,0.8,0.8,0.8,0.8,0.8,0.8,0.8,0.8,0.8,0.8,0.8,0.8,0.8,0.8,0.8,0.8,0.8,1.4,1.4,1.4,0.8,0.8,1.2,1.3,1.2,1.1,1.2,1.3,1.4,1.2,1.8,1.4,1.8,1.4,1.3,1.5,1.5,1.5,1.5,1.6,1.6,1.7,1.7,1.8,1.7,1.8,1.7,1.7,1.8,1.8,1.9,2.0,1.9,1.8,1.8,1.7,1.6,1.6,1.4],[3.2,2.6,2.1,1.8,1.5,1.3,1.3,1.0,1.1,0.9,1.0,1.2,1.2,1.4,1.3,1.4,1.2,1.4,1.6,1.4,1.4,1.6,1.7,1.7,1.8,2.0,2.1,2.2,1.9,1.9,2.1,2.1,1.9,1.8,1.7,1.6,1.6,1.3,1.6,1.5,1.6,1.9,1.9,2.2,2.1,2.4,2.1,2.3,2.5,2.3,2.4,2.1,1.9,1.7,1.5,1.4,1.2,1.3,1.0,1.2,1.5,1.4,1.2,1.2,1.5,1.3,1.4,1.4,1.0,1.0,1.3,1.4,0.9,1.1,1.3,1.1,1.3,1.2,1.0,1.2,1.1,1.2,1.3,1.5,1.7,1.8,1.6,1.7,1.5,1.4,1.5,1.5,1.2,1.2,1.3,1.0,0.9,1.1,1.1,0.8,0.9,1.1,1.0,0.9,1.1,1.2,1.3,1.5,1.5,1.2,1.3,1.2,1.4,1.4,1.4,1.5,1.5,1.6,1.9,2.0,1.9,2.3,2.3,2.0,1.9,1.7,2.0,2.0,2.1,1.9,1.7,1.9,1.9,1.6,1.6,1.9,1.7,1.4,1.7,1.4,1.6,1.6,1.6,1.7,1.6,1.8,1.6,1.9,2.1,1.9,2.0,1.8,1.7,1.9,1.8,1.5,1.5,1.7,1.6,1.4,1.6,1.7,1.4,1.5,1.8,1.8,1.6,1.9,2.3,2.5,1.2,1.1,1.1,0.9,0.8,0.9,0.9,1.0,1.1,1.2,1.4,1.4,1.5,1.3,1.4,1.3,1.5,1.3,0.9,0.8,0.8,0.8,0.8,0.8,0.8,0.8,0.8,0.8,0.8,0.8,0.8,0.8,0.8,0.8,0.9,0.8,0.8,0.8,1.4,1.5,1.5,0.8,0.8,1.1,1.2,1.1,1.1,1.1,1.3,1.4,1.2,1.8,1.4,1.7,1.4,1.3,1.5,1.5,1.5,1.5,1.5,1.6,1.6,1.6,1.8,1.7,1.8,1.6,1.6,1.7,1.8,1.8,1.9,1.8,1.7,1.7,1.7,1.6,1.6,1.4],[3.2,2.6,2.1,1.9,1.6,1.4,1.3,1.0,1.2,0.9,1.0,1.1,1.2,1.3,1.3,1.4,1.2,1.4,1.6,1.5,1.4,1.7,1.7,1.7,1.8,2.0,2.2,2.2,1.9,1.9,2.1,2.1,1.9,1.8,1.6,1.6,1.6,1.3,1.6,1.5,1.6,1.9,1.9,2.2,2.1,2.4,2.2,2.4,2.5,2.4,2.4,2.2,1.9,1.7,1.6,1.4,1.2,1.3,1.0,1.2,1.5,1.4,1.2,1.2,1.5,1.3,1.3,1.4,1.0,0.9,1.2,1.3,0.9,1.1,1.3,1.1,1.3,1.2,1.0,1.3,1.1,1.2,1.3,1.5,1.7,1.7,1.5,1.7,1.4,1.3,1.5,1.4,1.2,1.2,1.2,1.0,0.9,1.1,1.1,0.8,0.9,1.1,1.0,0.9,1.1,1.3,1.3,1.5,1.5,1.2,1.3,1.2,1.4,1.4,1.4,1.5,1.5,1.6,1.8,2.0,1.9,2.2,2.2,2.0,1.9,1.7,2.0,2.0,2.1,1.9,1.7,1.8,1.8,1.6,1.6,1.8,1.7,1.4,1.6,1.4,1.6,1.6,1.6,1.7,1.6,1.8,1.7,1.9,2.1,2.0,2.0,1.8,1.7,1.9,1.8,1.6,1.6,1.8,1.7,1.4,1.7,1.7,1.5,1.5,1.8,1.8,1.6,1.9,2.3,2.5,1.2,1.1,1.1,0.9,0.8,0.9,0.9,0.9,1.1,1.1,1.4,1.4,1.4,1.2,1.4,1.3,1.5,1.3,0.8,0.8,0.8,0.8,0.8,0.8,0.8,0.8,0.8,0.8,0.8,0.8,0.8,0.8,0.8,0.8,0.8,0.9,0.8,0.8,1.5,1.6,1.5,0.8,0.8,1.0,1.1,1.1,1.0,1.1,1.2,1.3,1.2,1.7,1.4,1.7,1.4,1.3,1.5,1.4,1.4,1.5,1.5,1.6,1.6,1.7,1.7,1.7,1.7,1.6,1.6,1.7,1.7,1.8,1.8,1.7,1.7,1.7,1.6,1.6,1.6,1.4],[3.3,2.7,2.2,1.9,1.7,1.4,1.4,1.1,1.1,0.9,1.0,1.1,1.1,1.3,1.3,1.4,1.2,1.3,1.5,1.5,1.4,1.6,1.7,1.7,1.7,1.9,2.1,2.1,1.9,1.8,2.1,2.0,1.7,1.7,1.6,1.5,1.5,1.2,1.5,1.4,1.6,1.8,1.8,2.1,2.1,2.4,2.3,2.5,2.7,2.5,2.4,2.1,1.9,1.7,1.6,1.4,1.2,1.2,0.9,1.1,1.3,1.3,1.2,1.2,1.6,1.5,1.6,1.5,1.1,1.1,1.4,1.4,1.0,1.2,1.4,1.2,1.4,1.3,1.1,1.3,1.2,1.3,1.4,1.5,1.8,1.8,1.5,1.7,1.4,1.3,1.6,1.4,1.2,1.3,1.3,1.0,1.0,1.2,1.1,0.9,1.0,1.2,1.1,1.1,1.2,1.4,1.5,1.7,1.7,1.3,1.5,1.4,1.5,1.5,1.5,1.7,1.5,1.7,2.0,2.1,2.0,2.3,2.3,2.1,2.0,1.8,2.1,2.2,2.3,2.0,1.8,2.0,2.0,1.7,1.8,2.0,1.8,1.6,1.8,1.6,1.8,1.8,1.8,1.8,1.8,1.9,1.7,1.9,2.2,2.0,2.1,1.9,1.8,2.0,2.0,1.7,1.7,1.9,1.8,1.6,1.8,1.9,1.7,1.7,2.0,2.1,1.8,2.1,2.4,2.6,1.1,0.9,0.9,0.8,0.8,0.8,0.8,0.8,0.9,0.9,1.3,1.3,1.3,1.1,1.3,1.1,1.3,1.1,0.8,0.8,0.8,0.8,0.8,0.8,0.8,0.8,0.8,0.9,0.9,1.0,0.9,0.8,0.8,0.9,0.8,0.8,1.2,0.8,1.1,1.1,1.1,0.8,0.8,0.9,1.0,1.0,0.9,1.0,1.1,1.3,1.0,1.7,1.4,1.6,1.3,1.2,1.5,1.5,1.5,1.4,1.5,1.5,1.6,1.6,1.7,1.6,1.7,1.6,1.6,1.7,1.8,1.8,1.9,1.8,1.7,1.7,1.7,1.6,1.6,1.3],[5.4,4.9,5.0,4.3,4.0,2.9,3.1,1.9,2.3,1.6,1.8,2.0,2.1,3.3,2.9,3.2,2.0,3.0,3.6,3.0,2.9,3.5,4.1,3.9,4.0,4.9,5.4,5.0,4.9,4.0,4.7,3.9,3.3,3.4,2.9,3.0,3.0,1.9,3.0,2.6,3.3,3.8,4.0,5.2,5.1,6.1,5.2,5.9,6.5,5.0,5.7,5.0,4.6,3.7,3.0,2.9,1.8,2.0,1.3,1.9,2.3,2.3,1.8,2.1,2.6,2.7,3.5,2.8,1.7,2.2,3.0,2.2,1.6,2.8,3.0,2.6,3.4,3.2,2.1,2.8,2.5,2.7,3.5,3.8,4.5,4.6,3.2,4.0,2.9,2.7,3.6,3.1,2.1,2.6,3.0,1.5,1.7,2.9,2.2,1.6,1.9,3.2,2.4,2.4,3.5,4.1,4.1,4.5,5.3,3.7,4.6,3.5,4.4,3.8,3.4,3.8,3.6,4.0,5.0,5.3,4.7,5.8,4.6,5.0,5.0,4.6,5.2,5.3,6.3,5.2,4.7,5.5,5.6,4.2,4.8,5.9,5.3,3.8,5.9,4.2,4.6,4.6,4.7,5.3,4.0,5.3,3.7,5.2,5.6,5.2,5.6,5.4,4.2,5.6,5.5,3.9,3.9,5.4,4.7,3.9,4.9,6.0,4.5,4.1,6.3,5.2,4.7,4.6,5.4,4.5,2.1,1.8,1.7,1.4,1.1,1.0,1.0,1.1,1.3,1.3,1.8,2.0,1.9,1.5,1.8,1.7,2.0,1.6,1.0,0.9,0.9,1.1,0.9,1.1,1.3,1.6,1.6,1.5,1.9,2.0,1.8,1.8,1.6,1.6,1.6,1.3,0.8,0.9,0.8,0.8,0.8,0.9,0.9,2.0,1.7,2.1,2.1,1.9,2.1,2.3,1.9,3.1,3.0,3.1,2.8,2.6,2.5,2.3,2.4,3.3,3.4,3.7,3.7,3.8,4.2,4.0,4.2,3.7,4.0,4.0,4.4,4.8,5.3,4.9,4.1,4.3,4.0,4.2,3.8,2.3],[9.5,8.4,9.5,8.6,9.3,5.0,6.4,4.1,5.3,2.7,4.1,4.2,6.7,7.0,6.4,6.3,4.9,6.0,6.9,6.5,5.5,6.9,6.8,7.0,9.0,8.3,9.1,8.7,8.5,8.0,8.3,6.9,6.4,7.0,5.4,6.2,6.5,4.3,5.8,4.0,6.4,9.1,8.0,8.9,7.9,10.3,8.1,10.5,11.7,9.8,10.0,9.0,7.7,8.6,5.2,5.6,2.7,5.6,2.4,4.4,3.5,3.9,3.0,3.1,4.0,4.3,5.9,4.7,2.8,4.4,5.6,3.0,2.7,5.9,4.8,4.6,8.2,6.8,4.6,5.1,5.4,6.1,7.8,6.3,7.3,8.5,6.6,7.1,6.1,7.0,6.5,6.7,4.6,7.1,6.6,3.0,3.4,6.6,6.2,3.7,3.8,5.8,6.9,5.6,5.2,8.1,8.8,9.4,9.6,7.2,7.7,7.1,6.9,6.7,7.0,6.9,6.2,7.0,8.5,8.2,7.8,8.9,7.9,8.6,8.6,8.1,9.4,8.6,10.1,8.9,8.9,9.2,9.5,8.3,8.8,9.9,9.5,8.0,9.1,7.3,8.4,8.3,8.0,8.8,6.8,7.7,6.7,7.9,9.0,8.4,9.1,8.5,6.9,8.7,9.1,7.4,6.9,8.7,7.9,6.4,8.9,9.1,7.3,8.3,10.2,9.5,8.5,9.8,11.1,9.5,2.9,2.9,2.6,2.8,2.3,1.6,1.3,1.5,2.0,2.1,2.8,3.3,3.1,2.4,3.0,3.0,3.3,2.5,1.5,1.3,1.4,2.6,1.0,1.8,2.8,3.0,2.8,2.7,3.0,3.1,3.2,3.1,3.0,3.4,3.0,2.5,0.8,0.9,0.8,0.9,0.9,1.0,1.5,3.1,3.0,3.2,3.4,3.4,4.0,4.5,3.6,5.9,6.8,5.9,6.3,6.0,4.2,3.9,4.1,6.5,6.4,6.6,6.4,6.9,7.3,6.4,7.3,6.7,6.3,7.0,7.3,8.1,8.4,7.3,6.8,7.0,6.8,6.1,6.0,4.5],[9.6,8.7,9.0,8.9,8.4,5.9,6.5,4.6,4.6,2.9,3.8,4.4,6.1,5.1,5.7,5.2,3.8,5.2,7.3,6.3,6.2,7.6,8.5,8.4,8.3,8.8,9.7,9.3,9.4,7.1,9.4,6.2,6.9,7.1,5.6,6.0,5.8,4.0,5.3,4.0,6.0,7.7,8.7,9.5,9.0,11.1,8.8,10.9,12.5,9.8,10.7,9.2,8.3,8.3,5.5,5.6,2.8,4.6,2.5,3.4,3.1,3.8,3.1,3.1,4.0,5.5,6.9,5.7,3.2,6.0,6.0,3.6,3.2,6.7,5.6,6.0,7.3,7.2,4.8,5.3,5.2,4.9,7.4,7.2,8.8,9.7,8.1,8.9,6.9,7.2,7.7,6.9,4.5,7.4,7.1,3.3,3.4,8.0,7.0,3.9,6.7,8.4,9.6,7.1,7.4,7.1,7.6,7.6,7.6,8.4,8.1,8.0,7.5,7.2,7.0,7.2,6.9,8.9,9.7,9.4,9.4,10.9,9.3,9.6,10.2,9.8,11.3,10.3,11.0,9.9,9.5,10.0,9.8,8.4,8.9,9.8,9.0,8.1,8.7,7.9,8.4,8.6,9.0,9.6,8.1,9.7,8.5,9.0,9.9,9.3,10.7,10.3,8.7,10.1,10.1,7.1,8.5,9.6,8.3,7.3,9.3,9.4,7.4,7.2,9.6,8.9,7.4,8.1,9.8,8.5,2.8,2.9,2.4,2.8,2.5,1.8,1.4,1.5,1.9,2.1,2.8,3.3,2.9,2.4,3.0,2.9,3.2,2.6,1.5,1.4,1.7,2.7,1.0,1.7,2.8,3.0,3.0,2.9,3.6,4.1,3.6,3.3,3.1,3.8,2.9,2.7,0.8,1.0,0.8,0.8,0.8,1.0,1.4,2.9,2.7,3.1,3.0,3.3,4.1,5.0,3.4,5.8,4.9,5.9,5.1,5.3,4.1,3.7,3.9,6.5,6.9,8.1,7.5,8.4,8.4,8.3,8.2,8.6,8.2,8.4,9.0,9.2,9.9,8.8,8.3,8.3,8.3,7.9,7.5,4.0],[9.6,8.9,9.7,9.1,8.2,5.6,5.0,3.2,3.7,2.6,3.2,4.6,5.8,5.8,5.2,5.0,3.7,5.3,7.7,5.6,5.6,8.4,8.4,8.7,8.4,9.5,9.7,9.5,9.1,9.1,9.8,7.7,7.3,7.7,5.6,6.7,7.5,4.4,6.1,4.0,7.2,8.1,8.7,9.6,9.3,11.0,8.9,10.8,11.5,9.6,10.7,9.0,8.1,7.6,5.8,4.9,2.8,4.5,2.5,4.2,4.1,4.0,3.2,3.7,4.3,5.9,6.6,5.7,3.2,5.3,6.0,3.7,3.1,5.7,5.5,4.7,6.9,6.1,3.8,4.2,4.2,4.8,5.5,7.2,7.8,8.8,8.3,8.7,6.5,5.8,7.5,7.1,4.4,5.6,6.3,3.3,3.0,6.3,6.1,3.8,3.8,6.1,6.3,4.8,4.9,7.8,8.9,10.0,9.6,6.0,7.6,6.0,6.8,6.9,6.0,7.5,7.0,8.6,9.4,9.7,9.3,10.4,9.5,9.4,9.6,8.8,10.1,9.9,10.4,9.4,9.2,9.4,9.6,8.1,9.0,10.1,9.8,7.6,9.0,7.4,8.5,8.3,8.5,8.9,8.1,8.7,8.8,9.0,9.7,8.9,10.1,9.2,8.0,9.7,9.6,7.5,7.6,8.5,8.2,6.9,7.8,9.2,7.7,8.2,9.6,9.4,8.4,9.0,11.1,9.5,3.3,3.1,2.6,3.0,2.5,1.7,1.3,1.5,1.8,2.0,2.8,3.2,2.9,2.3,2.9,2.9,3.2,2.6,1.5,1.3,1.5,2.7,1.0,2.0,3.0,3.3,3.2,2.9,3.6,3.6,3.6,3.4,3.5,3.4,3.2,2.8,0.8,1.0,0.8,0.9,0.8,1.1,1.5,3.3,2.9,3.4,3.4,3.6,4.4,4.8,4.0,6.0,5.8,6.3,5.6,5.4,4.3,3.9,4.5,7.4,7.2,8.5,8.1,8.9,8.7,9.0,8.9,9.3,8.8,8.4,9.0,9.2,9.7,8.9,8.2,8.3,8.4,8.3,7.9,4.1],[3.4,2.8,2.3,1.9,1.8,1.5,1.4,1.2,1.2,1.0,1.0,1.1,1.0,1.3,1.3,1.4,1.2,1.3,1.6,1.5,1.4,1.6,1.8,1.8,1.8,2.0,2.2,2.2,1.9,1.8,2.1,2.0,1.7,1.6,1.5,1.5,1.5,1.3,1.5,1.5,1.6,1.8,1.9,2.2,2.2,2.5,2.3,2.6,2.8,2.5,2.5,2.2,2.0,1.8,1.6,1.5,1.2,1.2,1.0,1.1,1.3,1.3,1.2,1.3,1.5,1.5,1.6,1.6,1.1,1.2,1.4,1.5,1.0,1.3,1.5,1.3,1.5,1.4,1.2,1.4,1.3,1.3,1.4,1.5,1.8,1.8,1.5,1.7,1.4,1.3,1.6,1.4,1.2,1.4,1.3,1.0,1.0,1.3,1.1,0.9,1.1,1.3,1.2,1.1,1.3,1.5,1.6,1.7,1.8,1.4,1.6,1.4,1.6,1.6,1.5,1.8,1.6,1.7,2.0,2.1,2.0,2.3,2.2,2.0,2.0,1.9,2.2,2.2,2.4,2.0,1.9,2.1,2.1,1.8,1.9,2.1,1.9,1.7,1.9,1.7,1.9,1.9,1.8,1.9,1.8,1.9,1.7,1.9,2.2,2.0,2.2,2.0,1.9,2.0,2.1,1.8,1.7,2.0,1.9,1.7,1.8,2.0,1.8,1.8,2.1,2.1,1.9,2.2,2.6,2.7,1.1,0.9,0.9,0.8,0.8,0.8,0.8,0.8,0.9,0.9,1.2,1.3,1.3,1.0,1.3,1.1,1.3,1.1,0.8,0.8,0.8,0.8,0.8,0.8,0.8,0.8,0.9,0.9,0.9,1.0,0.9,0.9,0.9,0.9,0.9,0.8,0.8,0.8,1.3,1.4,1.4,0.9,0.8,0.9,1.0,1.0,0.9,1.0,1.1,1.2,1.0,1.6,1.4,1.6,1.3,1.2,1.5,1.5,1.4,1.4,1.5,1.5,1.5,1.6,1.7,1.6,1.7,1.6,1.6,1.7,1.8,1.8,1.9,1.8,1.7,1.7,1.7,1.6,1.6,1.3],[3.4,2.7,2.2,1.9,1.7,1.5,1.4,1.1,1.2,1.0,1.0,1.0,1.0,1.2,1.2,1.3,1.1,1.3,1.5,1.4,1.4,1.5,1.7,1.7,1.7,1.9,2.1,2.0,1.8,1.7,1.9,1.9,1.7,1.6,1.5,1.4,1.4,1.2,1.5,1.5,1.6,1.8,1.9,2.1,2.1,2.4,2.3,2.6,2.7,2.5,2.4,2.2,1.9,1.7,1.6,1.4,1.2,1.2,0.9,1.1,1.3,1.3,1.1,1.2,1.6,1.4,1.6,1.5,1.1,1.1,1.4,1.4,1.0,1.3,1.5,1.3,1.5,1.4,1.2,1.3,1.2,1.2,1.3,1.4,1.7,1.6,1.4,1.5,1.3,1.2,1.4,1.3,1.1,1.2,1.2,0.9,1.0,1.2,1.1,0.9,1.1,1.2,1.1,1.1,1.3,1.5,1.5,1.7,1.7,1.4,1.6,1.4,1.5,1.5,1.4,1.6,1.4,1.6,1.9,1.9,1.8,2.2,2.1,1.9,1.8,1.7,2.0,2.1,2.2,1.9,1.8,2.0,1.9,1.6,1.8,2.0,1.8,1.6,1.8,1.7,1.8,1.8,1.7,1.8,1.7,1.8,1.6,1.8,2.0,2.0,2.0,1.9,1.7,1.9,2.0,1.7,1.7,1.9,1.8,1.6,1.8,2.0,1.7,1.7,2.0,2.1,1.9,2.1,2.5,2.7,1.0,0.9,0.8,0.8,0.8,0.8,0.8,0.8,0.8,0.9,1.2,1.3,1.3,1.1,1.2,1.1,1.3,1.1,0.8,0.8,0.8,0.8,0.8,0.8,0.8,0.8,0.8,0.9,0.9,0.9,0.9,0.8,0.9,0.9,0.9,0.8,0.8,0.8,1.2,1.3,1.2,0.8,1.2,0.8,0.9,0.9,0.8,0.9,1.0,1.1,1.0,1.5,1.3,1.5,1.2,1.1,1.4,1.4,1.4,1.3,1.3,1.4,1.4,1.5,1.5,1.5,1.6,1.5,1.5,1.6,1.6,1.7,1.7,1.7,1.6,1.6,1.6,1.5,1.5,1.2],[6.1,5.7,5.3,5.0,4.4,4.0,4.0,3.4,2.9,2.2,2.2,1.8,1.4,2.0,2.4,2.9,2.3,2.8,3.4,3.5,3.6,3.8,4.5,4.5,4.4,4.4,4.8,4.3,4.2,3.3,3.5,3.0,2.8,2.6,2.1,2.1,2.5,2.3,3.0,3.5,4.3,4.5,4.6,5.4,5.2,6.1,5.6,5.8,6.3,5.7,5.9,5.5,5.2,4.5,4.4,3.8,3.1,3.0,2.0,1.8,1.9,1.9,1.8,2.3,2.7,3.0,3.3,3.1,2.4,2.9,3.4,2.8,2.7,3.5,3.7,3.5,4.3,4.0,3.4,3.2,3.0,2.9,2.8,2.9,3.9,3.5,2.6,3.4,2.3,2.3,3.4,3.0,2.1,3.0,3.2,2.1,2.1,3.2,3.1,2.2,3.0,3.5,2.9,3.2,3.6,4.0,4.0,4.1,4.3,3.7,4.3,3.7,4.2,4.0,3.7,3.9,3.6,3.6,4.7,4.4,4.0,4.2,3.9,4.5,3.9,4.1,4.9,5.2,5.3,4.5,4.8,5.1,5.0,4.4,5.0,5.1,4.6,4.1,4.9,4.7,4.7,4.9,4.7,4.8,4.2,4.6,3.9,4.2,4.7,4.6,4.6,5.1,4.8,5.2,4.8,4.6,4.8,5.0,5.1,4.4,4.6,5.2,4.6,4.6,5.4,5.4,4.8,4.9,5.4,5.3,1.0,0.8,0.9,0.8,0.8,1.1,1.2,1.5,1.7,1.7,1.7,1.8,1.8,1.6,1.9,1.8,2.0,1.7,1.2,1.1,1.5,1.5,1.6,1.7,1.9,1.9,1.9,2.1,2.3,2.5,2.2,2.1,2.2,2.3,2.2,1.8,1.6,1.9,2.0,2.0,2.0,1.3,1.0,0.9,0.8,0.8,0.8,0.9,1.2,1.4,1.1,2.6,2.3,2.6,2.4,2.0,2.1,2.1,2.0,2.5,2.5,2.6,2.9,2.8,3.0,3.1,3.3,3.1,3.2,3.5,3.5,3.7,3.9,3.9,3.7,3.8,3.6,3.4,3.3,2.1],[6.4,6.0,5.4,5.0,4.9,4.1,4.0,2.9,2.8,2.1,2.0,1.8,1.5,2.1,2.4,2.9,2.5,3.0,3.4,3.6,3.4,3.8,4.4,4.6,4.2,4.3,5.1,4.3,4.2,3.5,3.7,3.1,2.9,2.7,2.1,2.2,2.6,2.3,2.9,3.3,4.1,4.3,4.5,5.6,5.5,6.3,5.7,6.1,6.6,5.9,6.3,5.6,5.3,4.8,4.1,3.7,2.6,2.9,2.0,1.9,2.0,2.0,1.9,2.4,2.6,2.9,3.3,3.1,2.6,2.9,3.3,2.8,2.7,3.4,3.6,3.5,4.5,4.3,3.6,3.5,2.9,2.9,3.0,3.1,4.2,3.7,2.9,3.3,2.5,2.5,3.3,2.9,2.3,3.1,3.1,2.4,2.4,3.5,2.8,2.3,3.4,3.7,3.0,3.0,3.7,4.0,4.4,4.3,4.9,4.1,5.0,4.2,4.5,4.0,3.6,3.9,3.5,3.5,4.8,4.6,4.2,4.5,4.1,4.7,4.0,4.2,5.0,5.3,5.4,4.7,4.9,5.3,5.2,4.7,5.3,5.4,4.8,4.3,5.2,4.9,5.4,5.1,5.1,5.1,4.3,4.9,3.8,4.4,4.7,4.8,4.7,5.3,5.0,5.5,5.3,4.7,4.9,5.6,5.7,4.6,5.5,5.7,5.2,5.2,5.8,5.7,5.1,5.0,5.7,5.6,1.0,0.8,0.8,0.8,1.0,1.5,1.4,1.8,1.6,1.8,1.8,1.9,2.0,1.8,2.0,1.8,2.0,1.8,1.6,1.4,1.6,1.7,1.6,1.8,1.9,1.9,1.9,2.0,2.3,2.5,2.2,2.1,2.3,2.4,2.4,2.0,1.6,1.8,2.2,2.2,2.2,1.4,1.1,0.8,0.8,0.8,0.9,0.9,1.3,1.5,1.1,2.5,2.5,2.6,2.5,2.1,2.1,2.1,2.0,2.6,2.6,2.8,2.9,3.0,3.1,3.2,3.4,3.1,3.4,3.7,3.8,3.9,3.9,3.9,3.7,3.9,3.7,3.4,3.3,2.1],[5.7,5.2,4.7,4.3,4.1,3.6,3.3,2.7,2.3,1.9,1.9,1.7,1.3,1.7,2.0,2.4,1.9,2.2,2.5,2.7,2.7,2.9,3.5,3.6,3.5,3.5,3.9,3.5,3.2,2.8,3.0,2.7,2.5,2.2,1.8,1.9,2.1,2.0,2.6,2.9,3.3,3.8,4.0,4.5,4.6,5.2,4.9,5.2,5.6,5.1,5.1,4.8,4.4,4.0,3.7,3.1,2.5,2.3,1.6,1.6,1.8,1.8,1.7,2.1,2.5,2.7,3.0,2.8,2.2,2.8,3.0,2.7,2.5,3.1,3.3,3.1,3.8,3.3,2.6,2.6,2.4,2.2,2.6,2.7,3.4,3.1,2.6,3.1,2.4,2.3,3.0,2.9,2.1,2.6,2.7,2.2,2.0,2.7,2.5,2.2,2.6,2.8,2.6,2.9,3.1,3.5,3.5,3.6,3.7,3.1,3.7,3.0,3.4,3.2,3.0,3.2,2.8,3.0,3.8,3.7,3.5,3.8,3.5,3.9,3.7,3.7,4.3,4.5,4.7,4.1,4.1,4.3,4.4,3.8,4.1,4.4,4.1,3.5,4.1,3.8,3.9,4.0,3.7,3.9,3.5,3.7,3.0,3.4,3.9,3.8,4.0,4.2,3.8,4.5,4.2,3.7,3.7,4.4,4.3,3.6,4.3,4.5,4.1,4.2,4.8,4.8,4.4,4.5,5.0,5.0,0.8,0.8,0.8,0.8,0.8,1.1,1.1,1.5,1.5,1.7,1.8,1.8,2.0,1.7,2.0,1.9,2.1,1.8,1.1,1.2,1.3,1.4,1.4,1.6,1.8,1.8,1.7,1.6,2.0,2.2,2.0,1.9,2.0,2.1,2.0,1.8,1.5,1.6,2.0,1.9,2.0,1.2,1.0,0.8,0.9,0.8,0.8,0.8,0.9,1.1,0.8,2.1,1.9,2.2,1.9,1.7,1.7,1.7,1.7,2.1,2.1,2.2,2.4,2.3,2.5,2.5,2.7,2.6,2.7,2.9,3.1,3.1,3.3,3.3,3.1,3.2,3.0,2.8,2.7,1.7],[4.9,4.4,4.2,3.8,3.7,3.2,3.1,2.3,2.1,1.7,1.5,1.4,1.1,1.5,1.7,1.9,1.5,1.8,2.1,2.4,2.3,2.4,2.9,3.1,3.0,3.2,3.6,3.1,2.7,2.4,2.6,2.3,2.1,2.0,1.7,1.7,2.0,1.8,2.2,2.6,2.7,3.4,3.4,4.2,3.9,4.6,4.1,4.6,4.9,4.5,4.7,4.1,3.9,3.6,3.3,2.7,2.2,2.0,1.5,1.4,1.6,1.6,1.6,1.9,2.3,2.4,2.7,2.3,2.0,2.3,2.5,2.1,2.1,2.7,2.8,2.9,3.4,3.2,2.6,2.2,2.4,2.2,2.2,2.2,2.8,2.5,2.2,2.7,2.2,1.9,2.6,2.6,1.9,2.5,2.4,1.9,1.8,2.4,2.1,1.9,2.5,2.7,2.2,2.3,2.8,2.9,3.0,3.0,3.2,3.0,3.6,3.0,3.1,2.9,2.5,2.9,2.3,2.4,3.1,3.1,2.8,3.2,2.9,3.3,3.1,3.1,3.5,3.7,4.1,3.4,3.3,3.9,3.8,3.3,3.7,4.0,3.4,3.3,3.7,3.4,3.8,3.6,3.3,3.3,2.9,2.9,2.6,2.8,3.3,3.2,3.4,3.6,3.2,3.9,3.8,3.2,3.4,3.9,3.9,3.2,3.8,4.3,3.6,3.7,4.4,4.1,3.6,3.8,4.2,4.1,0.8,0.8,0.8,0.8,0.9,1.0,1.1,1.2,1.5,1.4,1.7,1.8,1.9,1.5,1.8,1.7,1.9,1.7,1.1,1.1,1.2,1.3,1.3,1.4,1.6,1.6,1.4,1.4,1.8,1.9,1.8,1.7,1.7,1.8,1.7,1.5,1.2,1.4,1.9,1.8,1.8,1.1,0.9,0.8,0.9,0.8,1.1,0.8,0.8,0.9,0.8,2.0,1.8,2.0,1.7,1.4,1.6,1.7,1.5,1.8,1.7,1.9,2.1,2.0,2.1,2.1,2.3,2.1,2.2,2.3,2.4,2.5,2.6,2.6,2.5,2.5,2.5,2.3,2.3,1.5],[5.5,5.0,4.6,4.2,4.0,3.5,3.4,2.6,2.3,1.8,1.5,1.5,1.0,1.5,1.8,2.0,1.7,1.9,2.3,2.5,2.4,2.7,3.2,3.5,3.4,3.5,3.9,3.4,3.0,2.6,2.8,2.4,2.4,2.1,1.7,1.8,2.1,2.0,2.5,3.0,3.2,3.7,3.9,4.6,4.2,5.0,4.5,5.1,5.5,4.9,5.1,4.6,4.3,3.9,3.5,3.1,2.5,2.2,1.6,1.5,1.7,1.8,1.7,2.1,2.6,2.6,3.0,2.7,2.2,2.6,2.9,2.5,2.3,3.0,3.2,3.3,3.7,3.4,2.9,2.6,2.4,2.2,2.1,2.2,2.8,2.6,2.2,2.8,2.3,2.0,2.6,2.7,2.0,2.5,2.6,1.9,1.8,2.7,2.4,2.0,2.6,2.9,2.4,2.5,3.0,3.1,3.3,3.2,3.5,3.1,3.6,3.1,3.2,2.9,2.5,2.9,2.2,2.4,3.2,3.2,2.8,3.3,3.1,3.4,3.1,3.0,3.4,3.7,4.0,3.4,3.2,3.7,3.7,3.1,3.5,3.9,3.3,3.1,3.7,3.3,3.8,3.4,3.3,3.3,3.0,3.1,2.7,3.0,3.4,3.5,3.5,3.7,3.6,4.0,3.9,3.3,3.6,4.1,3.9,3.5,4.0,4.4,3.7,3.8,4.6,4.3,3.9,4.1,4.5,4.7,0.9,0.8,0.9,0.9,1.0,1.2,1.3,1.3,1.5,1.6,1.9,2.0,2.0,1.8,2.0,1.9,2.1,1.8,1.2,1.2,1.4,1.6,1.4,1.7,1.8,1.8,1.7,1.6,2.0,2.0,2.0,1.9,1.9,2.1,1.9,1.8,1.3,1.5,2.0,2.0,1.9,1.3,1.1,0.9,1.0,0.8,0.8,1.0,0.8,0.8,0.8,2.0,1.8,2.2,1.8,1.4,1.7,1.7,1.5,2.0,1.9,2.0,2.3,2.0,2.1,2.2,2.3,2.2,2.3,2.4,2.6,2.6,2.7,2.8,2.6,2.7,2.5,2.5,2.4,1.6],[8.1,7.6,7.4,7.3,6.6,6.3,5.4,3.8,3.4,2.6,1.9,1.9,1.2,1.9,2.6,3.3,2.6,3.4,4.3,4.5,4.6,5.1,5.4,6.2,6.0,6.2,6.6,5.7,5.3,4.3,4.4,3.5,3.8,3.2,2.1,2.5,3.3,3.3,4.6,5.2,5.7,6.9,7.3,8.2,7.3,8.5,7.4,7.6,8.3,7.5,8.7,7.7,7.6,7.0,6.7,5.3,4.5,3.6,2.5,2.1,2.3,2.5,2.7,3.6,4.2,4.8,5.2,4.7,4.2,4.8,5.0,4.4,4.0,5.2,5.4,5.2,5.6,5.3,3.5,3.7,3.2,3.0,3.2,3.4,4.2,4.3,3.4,4.4,3.7,2.6,3.9,4.2,2.9,3.4,4.0,3.0,2.6,3.7,3.9,3.1,3.3,4.0,4.0,4.5,4.5,5.2,4.9,4.9,5.1,4.3,4.9,4.3,5.0,3.8,3.7,4.0,3.6,4.1,5.1,5.3,4.8,5.4,4.9,5.3,5.1,4.7,5.5,5.6,5.9,5.5,4.8,5.6,5.7,4.8,4.9,5.6,5.1,4.3,5.1,4.5,5.4,4.9,5.1,5.3,4.4,5.3,4.6,5.4,5.9,6.3,5.7,6.1,5.9,6.7,6.0,5.2,5.6,6.6,6.2,5.0,6.6,6.7,5.7,6.2,7.2,6.4,5.8,6.3,6.7,6.2,1.3,0.9,1.4,1.4,1.7,1.9,2.0,2.5,2.3,2.6,2.9,2.9,3.1,3.1,3.0,3.0,3.0,2.8,2.0,1.9,2.2,2.4,2.2,2.6,2.7,2.8,2.8,3.0,3.4,3.8,3.5,3.0,3.0,3.3,2.7,2.6,1.9,2.1,2.6,2.4,2.4,1.7,1.5,1.4,1.6,1.3,0.9,0.8,0.8,0.8,0.9,2.9,2.7,3.0,2.4,1.9,2.1,2.1,1.7,2.9,2.7,3.2,3.4,3.3,3.5,3.6,3.7,3.5,3.7,3.9,4.3,4.5,4.4,4.7,4.5,4.6,4.0,3.9,3.6,2.3],[8.8,8.8,8.8,8.4,7.8,7.4,6.8,5.1,4.1,3.1,2.4,2.4,1.4,1.9,3.1,4.0,3.2,3.9,5.0,5.0,5.3,5.5,6.6,7.3,7.1,7.1,7.8,6.7,6.1,4.7,4.8,4.0,4.1,3.6,2.2,2.8,3.9,3.9,5.4,5.8,6.4,8.0,8.3,9.2,8.3,9.5,8.4,8.9,9.9,8.8,9.9,8.9,8.6,7.6,7.7,6.0,5.5,4.5,3.1,2.5,2.5,2.8,3.2,4.0,4.7,5.4,6.3,5.5,4.7,5.8,6.7,5.4,4.9,6.6,6.9,6.5,7.2,6.5,4.7,5.0,3.9,3.6,3.7,3.9,5.2,5.0,3.9,5.1,4.1,3.2,4.7,4.8,3.3,4.1,4.6,3.6,3.3,4.7,4.8,3.7,4.3,5.5,5.5,5.5,5.8,6.6,6.3,6.4,6.5,5.5,6.8,5.4,6.2,4.8,4.8,5.3,4.2,4.8,6.3,6.4,5.4,6.8,5.7,6.5,5.8,5.6,7.1,7.0,7.3,6.8,6.1,7.0,7.2,5.9,6.3,7.1,6.4,5.6,6.7,6.0,7.0,6.3,6.6,6.6,5.6,6.5,5.4,6.1,7.2,7.2,7.2,7.3,6.8,8.0,7.5,6.4,6.5,8.1,7.7,6.4,7.8,8.4,7.3,7.9,8.8,8.2,7.0,7.7,8.1,7.4,1.7,1.4,1.8,1.7,2.0,2.3,2.5,2.9,2.7,3.1,3.1,3.1,3.3,3.1,3.3,3.3,3.4,3.1,2.6,2.5,2.8,2.9,2.9,3.3,3.6,3.6,3.5,3.6,4.4,4.7,4.4,4.0,4.1,4.2,3.7,3.4,2.7,3.0,2.9,2.8,2.8,2.3,2.2,1.8,1.9,1.4,1.3,0.9,0.8,0.8,1.2,2.8,2.9,2.9,2.4,2.1,2.3,2.2,1.7,3.2,2.9,3.4,3.8,3.8,4.0,4.3,4.4,4.1,4.2,4.4,4.8,5.1,5.2,5.1,5.0,5.1,4.5,4.4,4.1,2.7],[6.0,5.4,5.0,4.5,4.1,3.6,3.5,2.8,2.5,1.9,1.7,1.6,1.1,1.6,2.0,2.2,1.7,2.0,2.5,2.7,2.6,2.8,3.3,3.5,3.4,3.5,4.1,3.4,3.1,2.7,2.9,2.5,2.5,2.2,1.7,1.9,2.2,2.1,2.6,3.0,3.2,3.9,3.9,4.9,4.4,5.5,4.8,5.5,6.1,5.3,5.5,4.8,4.5,4.0,3.6,3.2,2.6,2.3,1.7,1.5,1.8,1.9,1.8,2.3,2.7,2.8,3.2,2.9,2.4,2.7,3.2,2.7,2.6,3.3,3.5,3.3,3.8,3.5,3.0,2.9,2.6,2.4,2.4,2.4,3.1,2.9,2.5,3.0,2.4,2.2,2.7,2.8,2.2,2.7,2.8,2.2,2.2,3.0,2.7,2.3,2.9,3.2,2.8,2.9,3.3,3.7,3.7,3.8,4.0,3.4,3.8,3.4,3.5,3.1,2.8,3.1,2.6,2.6,3.4,3.3,3.1,3.6,3.3,3.5,3.3,3.3,3.9,4.0,4.5,3.8,3.6,4.1,4.2,3.5,3.9,4.4,3.9,3.5,4.1,3.6,3.9,3.7,3.5,3.5,3.2,3.3,2.9,3.1,3.6,3.6,3.8,3.8,3.5,4.2,4.0,3.4,3.5,4.2,4.1,3.7,4.2,4.6,4.0,4.1,5.1,4.8,4.3,4.7,5.2,5.2,0.9,0.8,0.9,0.9,1.1,1.2,1.3,1.4,1.6,1.7,2.0,2.1,2.1,1.9,2.1,2.0,2.2,1.9,1.3,1.3,1.5,1.7,1.6,1.8,2.0,1.9,1.8,1.8,2.1,2.2,2.3,2.2,2.2,2.5,2.1,2.0,1.4,1.6,2.1,2.0,2.0,1.4,1.3,1.0,1.1,0.9,0.8,0.8,0.8,0.9,0.8,2.1,1.9,2.0,1.8,1.5,1.6,1.6,1.5,1.9,1.9,2.1,2.2,2.1,2.2,2.3,2.4,2.2,2.3,2.5,2.6,2.7,2.8,2.8,2.7,2.8,2.5,2.5,2.4,1.7],[7.9,6.7,7.2,8.0,6.5,5.8,6.3,6.3,4.7,3.7,2.7,2.3,3.0,2.2,2.7,2.3,2.2,2.5,2.4,2.0,2.9,3.9,3.5,5.0,4.5,4.9,5.0,3.8,4.4,2.5,2.3,2.3,2.1,2.4,1.7,3.5,3.1,3.1,2.9,5.7,5.7,7.4,5.4,7.9,5.9,7.2,5.9,7.1,6.9,7.5,7.9,6.1,7.7,5.3,6.9,6.8,6.2,3.0,2.6,3.3,3.1,4.0,4.5,4.5,5.0,5.9,5.3,4.8,5.0,7.5,5.6,4.4,5.6,6.9,6.2,4.8,7.0,5.3,6.0,6.6,6.3,4.9,5.0,2.9,6.3,4.2,2.9,5.5,4.3,2.8,5.6,5.6,4.3,5.4,6.2,5.2,5.2,5.0,6.7,5.0,4.1,6.5,6.8,6.5,6.5,7.7,7.0,6.6,6.7,5.9,6.4,5.3,5.2,5.2,6.0,7.1,3.6,3.5,5.8,5.3,4.5,4.2,3.7,5.4,5.5,6.4,6.3,6.3,6.2,5.9,5.2,5.9,6.7,6.6,6.3,6.4,6.8,5.7,6.6,6.8,6.7,5.7,5.3,5.6,5.8,6.6,2.9,4.4,5.8,5.3,5.1,5.5,6.3,4.6,4.7,7.0,6.1,5.5,5.7,5.2,6.8,6.8,5.8,7.0,7.7,6.8,7.0,6.7,6.8,6.6,2.2,2.0,2.1,2.6,2.9,3.3,3.3,3.8,3.4,4.1,4.2,4.1,3.5,4.1,3.0,3.6,3.1,3.0,3.8,3.2,3.7,3.7,3.6,4.1,3.9,3.7,4.0,4.5,4.9,5.5,5.0,3.8,4.8,4.7,5.3,4.3,3.1,3.0,2.5,2.4,2.6,2.7,2.8,2.7,2.6,2.5,3.0,2.7,2.2,1.9,2.2,0.8,0.8,0.8,0.8,1.1,1.9,1.5,1.5,0.8,0.9,1.1,1.2,1.6,2.1,2.3,2.5,1.9,2.6,2.8,2.6,3.3,3.3,3.5,2.3,2.8,2.1,1.9,2.2,1.5],[5.7,4.9,5.6,5.5,4.5,5.2,3.9,3.1,1.8,1.9,1.7,1.7,1.5,1.4,1.3,1.4,1.2,1.2,1.6,1.4,1.5,1.8,2.0,2.8,3.5,3.5,4.6,2.9,2.0,1.7,1.8,2.1,2.0,2.2,1.9,2.2,2.1,1.8,2.1,2.4,2.9,4.5,4.7,6.7,4.9,5.7,4.4,5.1,5.9,5.5,6.4,4.7,6.4,4.7,4.7,3.1,2.1,1.5,1.7,1.9,2.6,2.9,2.7,3.1,3.2,4.0,4.0,3.4,2.7,3.8,4.1,2.8,2.6,4.6,4.4,3.3,5.9,3.5,4.3,2.6,3.6,1.9,2.4,1.8,3.2,2.4,2.1,3.1,3.0,2.1,3.1,3.4,2.4,2.9,3.7,3.1,2.2,3.4,3.9,2.9,3.1,4.0,4.2,3.3,4.2,4.9,4.8,4.4,5.1,3.9,4.2,3.4,3.7,3.5,2.6,3.6,1.7,1.8,3.1,2.7,2.2,3.3,2.7,3.3,3.5,3.3,5.3,4.3,5.7,4.3,4.2,4.8,5.3,4.0,3.7,5.2,4.9,3.4,5.1,3.9,4.8,3.5,3.5,3.9,2.4,2.6,1.8,2.6,4.1,3.5,4.2,3.9,3.3,4.2,4.0,3.2,2.8,4.0,3.8,3.8,5.0,5.3,4.3,4.6,6.0,5.3,4.4,4.5,5.5,4.8,1.7,1.5,1.7,1.7,1.9,2.4,2.5,2.8,2.9,2.7,3.0,2.9,2.8,2.8,2.7,2.8,2.5,2.6,2.5,2.3,2.3,2.2,2.2,2.4,2.2,2.4,2.4,2.5,2.9,3.3,3.2,2.6,2.7,2.8,2.6,2.6,2.0,2.0,2.2,2.2,2.1,1.7,1.9,2.0,2.1,1.9,1.6,1.7,1.7,1.6,1.6,0.8,0.8,0.8,0.8,0.8,1.3,1.3,1.4,0.8,1.0,0.9,1.0,1.2,1.4,1.3,1.4,1.0,1.5,1.6,1.6,1.4,1.7,1.5,1.7,1.6,1.8,1.8,1.9,1.1],[7.2,6.7,7.5,8.3,6.5,7.0,5.7,6.6,3.9,3.4,2.7,2.3,2.4,2.1,3.0,2.1,1.8,2.1,2.0,2.8,3.2,3.9,4.7,4.3,3.7,4.3,4.4,3.5,4.3,2.1,2.4,2.5,2.4,2.1,2.1,3.4,3.7,3.1,2.9,5.3,4.8,6.5,4.9,7.7,6.7,7.8,6.2,7.5,7.0,7.7,8.0,6.3,7.9,5.0,6.1,4.7,5.5,2.6,2.3,3.6,3.1,3.4,3.4,3.9,4.2,4.7,4.9,4.1,4.1,6.7,5.5,4.7,5.7,7.7,6.8,6.2,6.5,5.1,6.4,4.1,5.4,3.8,4.2,3.0,5.4,3.7,2.7,4.5,3.0,2.6,5.6,4.7,3.7,6.7,6.9,4.9,5.8,6.2,7.0,5.4,6.0,6.1,6.9,6.7,6.3,7.6,7.1,6.1,6.4,5.9,5.7,5.7,5.1,5.1,4.6,4.6,3.5,3.6,5.5,5.7,4.0,4.0,3.0,4.9,3.9,5.6,6.6,5.8,6.6,5.3,6.2,5.9,7.2,6.0,6.1,6.8,6.6,5.3,6.4,5.5,5.4,5.7,5.2,5.2,4.0,4.9,3.5,4.2,5.7,4.5,4.8,5.2,5.2,4.4,4.9,6.1,5.0,5.1,5.5,5.2,6.4,6.4,5.4,6.0,7.7,7.0,7.1,6.7,6.9,6.6,2.1,2.0,2.0,2.5,2.5,2.9,3.0,3.3,3.0,3.1,3.0,3.1,2.8,3.0,2.5,3.0,2.7,2.7,3.1,3.0,3.2,3.1,3.2,3.3,3.2,3.2,3.5,3.5,4.1,4.6,4.6,3.6,4.3,4.8,4.4,3.7,2.9,2.7,2.4,2.4,2.4,2.7,2.8,2.4,2.3,2.4,2.8,3.4,2.5,2.2,2.5,0.8,0.8,0.8,0.8,1.1,1.7,1.4,1.6,0.8,0.9,1.1,1.3,2.0,2.4,2.1,2.5,2.1,2.8,3.4,2.7,3.2,3.4,3.9,2.9,2.7,2.3,2.2,2.0,1.8],[4.6,3.8,3.5,3.1,2.9,2.5,2.4,2.1,1.6,1.6,1.3,1.4,1.2,1.0,1.1,1.0,1.0,1.1,1.2,1.4,1.5,1.6,1.8,2.1,2.1,2.2,2.4,2.0,1.5,1.5,1.7,1.9,1.8,1.8,1.7,1.9,1.7,1.7,1.9,2.0,2.0,2.6,2.5,3.3,3.0,3.5,3.2,3.6,4.0,3.7,3.7,3.1,3.2,2.7,2.5,2.1,1.9,1.3,1.4,1.4,2.0,2.3,2.1,2.3,2.6,2.8,2.8,2.6,2.2,2.5,2.7,2.4,2.0,2.6,2.5,2.2,2.9,2.5,2.4,2.1,2.1,1.6,1.9,1.6,2.2,1.9,1.8,2.3,2.1,1.7,2.2,2.4,1.9,2.2,2.4,2.1,1.9,2.4,2.5,2.1,2.3,2.7,2.6,2.5,2.7,3.1,3.0,3.2,3.3,2.6,2.8,2.6,2.8,2.6,2.1,2.2,1.6,1.5,2.2,1.9,1.9,2.3,2.2,2.5,2.4,2.5,3.2,3.0,3.5,2.9,2.6,3.2,3.5,2.8,2.9,3.6,3.3,2.7,3.4,2.9,3.1,2.7,2.6,2.6,2.1,2.0,1.5,1.7,2.1,2.2,2.4,2.5,2.3,2.7,2.8,2.4,2.2,3.0,2.9,2.5,3.1,3.2,3.0,3.0,3.7,3.6,3.2,3.4,4.0,4.1,1.5,1.3,1.4,1.5,1.5,1.6,1.7,1.9,1.9,1.9,2.1,2.1,2.2,2.1,2.1,2.1,2.2,2.0,1.8,1.7,1.8,1.8,1.7,1.8,1.9,2.0,2.0,1.9,2.1,2.2,2.2,1.9,2.0,2.0,1.9,1.8,1.6,1.6,1.9,2.0,1.9,1.5,1.5,1.5,1.5,1.5,1.3,1.3,1.4,1.4,1.3,0.9,0.8,1.1,0.8,0.8,0.9,1.0,1.0,0.8,0.8,0.8,0.9,0.9,1.2,1.0,1.1,0.9,1.1,1.2,1.2,1.3,1.5,1.5,1.4,1.6,1.3,1.4,1.3,1.0],[6.9,6.2,7.0,6.2,5.3,5.4,4.3,3.8,2.2,2.4,1.8,1.9,1.5,1.4,1.5,1.7,1.3,1.6,1.9,1.8,2.2,2.4,3.4,4.4,4.4,4.6,5.2,4.1,2.4,2.8,2.8,2.6,2.4,2.6,2.1,3.0,2.6,2.9,3.2,3.8,3.5,5.6,6.1,7.1,5.9,6.9,5.5,6.8,7.5,6.8,7.8,6.4,6.5,6.1,6.1,4.1,3.8,1.7,2.0,1.9,2.8,3.4,2.9,3.5,3.8,4.9,5.6,4.8,3.4,4.6,5.5,3.9,3.5,5.4,6.0,4.3,5.1,3.9,3.9,3.7,3.8,2.0,2.8,2.2,3.8,3.3,2.7,4.4,3.7,2.6,3.9,5.0,3.4,3.7,5.2,3.9,3.0,4.7,5.0,3.7,3.5,4.9,5.5,4.3,4.9,6.3,5.7,6.0,6.3,4.2,5.1,4.3,4.8,4.3,3.1,3.4,2.1,2.2,3.6,3.0,3.2,4.7,4.0,4.4,4.6,4.4,6.1,5.2,6.7,5.4,4.3,6.1,6.7,4.5,4.3,6.6,6.2,4.5,6.1,4.7,5.1,4.1,4.5,4.4,3.2,3.2,2.4,2.7,4.0,4.6,4.7,4.4,4.2,5.0,5.0,3.8,4.5,4.8,4.5,4.8,5.0,5.8,4.9,5.0,6.8,6.4,5.8,5.6,7.2,5.8,1.9,1.7,1.9,2.3,2.4,2.8,2.5,3.1,3.0,2.7,3.5,3.3,3.6,3.3,3.6,3.6,3.3,3.3,2.9,2.3,2.6,2.5,2.6,2.7,2.8,2.8,2.8,2.9,3.3,3.4,3.3,3.1,3.0,3.3,3.2,3.1,2.5,2.3,2.3,2.4,2.4,2.1,2.2,2.1,2.1,1.9,1.8,1.5,1.6,1.8,1.6,1.6,1.0,1.5,0.8,0.8,0.8,0.8,0.8,1.0,1.4,1.3,1.3,1.2,1.6,1.3,1.3,1.2,1.4,1.3,1.6,1.8,1.9,2.0,1.9,2.1,1.6,1.9,1.8,1.2],[7.5,6.6,6.7,5.7,5.7,6.1,4.9,4.5,3.0,3.8,1.9,2.5,2.3,2.3,1.7,2.3,1.6,2.0,2.9,2.9,3.1,3.4,4.5,4.0,4.3,3.7,3.7,3.6,4.2,3.1,3.0,3.0,2.8,3.1,2.3,3.1,2.8,3.8,2.4,3.7,4.3,4.7,4.2,6.1,6.0,6.9,5.3,6.8,6.8,6.7,6.8,5.7,6.0,5.2,5.0,3.7,3.8,2.4,2.5,2.2,2.9,2.9,3.3,3.7,3.9,4.5,4.5,4.2,3.7,5.3,4.9,4.0,5.0,5.8,5.2,5.6,6.0,5.2,4.9,3.7,3.4,2.0,3.0,3.6,4.9,5.3,5.0,5.3,5.4,4.5,5.1,5.2,4.1,4.7,5.0,4.4,4.1,5.1,4.8,4.3,4.6,5.7,5.7,5.1,6.0,6.0,5.7,5.7,5.9,5.6,6.1,5.0,5.1,4.7,3.3,3.3,2.8,4.0,4.1,3.8,4.3,3.9,3.6,4.3,4.3,4.6,5.0,5.0,5.6,4.7,5.2,5.6,5.8,5.1,5.3,6.1,5.7,5.3,5.9,5.1,5.0,4.6,4.6,4.8,4.1,4.2,3.7,4.0,4.3,4.0,5.0,5.3,5.6,5.5,5.3,4.6,6.2,5.2,5.1,4.8,5.4,5.6,5.9,5.7,6.3,6.3,6.1,5.7,6.4,6.3,2.0,2.1,2.2,3.1,3.1,3.3,3.0,2.9,2.9,3.0,3.0,3.1,3.2,3.4,3.3,3.4,3.3,2.9,3.2,2.9,2.9,3.0,2.8,3.0,3.1,3.0,3.0,2.9,3.3,3.7,3.8,3.2,3.5,3.8,3.3,3.2,2.4,2.2,2.4,2.3,2.4,2.3,2.7,2.2,2.5,2.1,2.7,2.4,1.8,2.0,2.1,1.5,1.0,1.6,0.8,0.8,0.8,0.8,0.8,1.0,1.5,1.6,1.6,1.4,1.8,1.6,1.6,1.4,1.6,2.0,2.1,2.3,2.2,2.8,3.2,3.6,2.7,3.5,2.5,1.5],[8.4,7.4,8.1,7.5,6.7,7.3,6.3,4.9,2.9,3.6,2.1,2.8,2.0,2.1,1.7,2.4,1.8,1.8,2.9,2.4,2.7,3.3,5.4,5.6,4.0,4.3,5.1,4.3,3.9,3.0,3.3,2.9,2.2,2.8,2.5,3.2,3.0,3.3,2.6,4.0,3.7,5.5,5.3,7.4,6.9,7.8,6.5,7.7,7.3,7.7,8.3,6.9,7.7,6.2,6.3,5.3,5.0,1.7,2.8,2.3,2.8,3.2,3.5,4.4,4.5,5.2,5.5,4.9,4.6,6.8,6.3,4.2,6.3,7.5,6.4,6.8,7.6,5.9,5.7,4.0,3.6,2.5,2.8,4.1,4.8,5.2,3.7,4.1,4.2,2.7,4.3,4.0,3.5,4.8,4.0,4.5,3.1,4.6,5.1,4.8,4.4,6.1,6.4,6.4,6.8,7.7,6.8,6.4,7.0,6.0,6.4,5.2,5.0,4.6,3.0,3.5,3.1,3.6,4.8,4.7,4.2,4.6,4.3,4.0,3.9,4.4,5.6,5.6,6.3,5.1,4.9,5.9,6.0,4.7,4.9,6.9,6.1,5.5,6.7,5.5,5.4,4.2,4.7,4.7,3.6,5.6,3.5,4.7,5.8,6.1,5.3,5.4,6.9,7.0,6.3,5.2,6.6,6.3,5.7,5.3,6.2,6.5,6.3,6.5,7.3,7.1,7.3,6.9,7.2,7.1,2.0,2.1,2.0,2.7,3.1,3.0,3.2,3.0,2.8,3.1,3.5,3.3,3.8,3.8,3.6,3.5,3.5,3.0,3.4,2.9,3.0,3.1,3.0,3.2,3.4,3.4,3.2,3.3,3.9,4.4,4.4,3.8,3.9,4.3,3.1,3.0,2.6,2.5,2.5,2.5,2.5,2.6,2.8,2.3,2.3,2.2,2.7,2.4,1.9,1.9,2.3,1.5,1.1,1.7,0.8,0.8,0.8,0.8,0.8,1.1,1.7,2.0,1.7,1.7,2.3,1.8,2.0,1.5,1.8,2.2,2.2,2.7,2.9,3.4,3.6,3.2,2.9,3.2,2.6,1.5],[7.3,6.5,6.4,6.2,5.4,5.4,5.2,4.3,3.0,3.4,2.0,2.6,1.7,1.7,1.8,2.4,1.9,1.7,2.8,3.3,3.1,3.2,4.7,5.1,4.9,3.9,4.3,4.1,4.3,2.9,3.2,2.8,2.1,2.8,2.2,3.0,2.2,3.3,2.6,4.0,4.4,4.8,4.7,6.4,5.5,6.4,5.3,6.3,6.2,6.6,6.6,5.9,6.4,4.9,5.6,5.1,4.4,1.9,2.7,2.4,2.9,3.1,3.3,3.8,4.1,4.7,4.6,4.5,4.2,5.5,4.9,4.1,4.6,5.5,4.7,4.7,5.9,4.7,5.7,4.3,3.7,2.2,2.4,3.1,4.7,5.4,3.7,4.2,3.8,3.4,4.4,4.4,3.8,4.4,4.6,5.0,3.5,5.0,6.0,5.0,4.5,6.0,6.4,4.8,5.4,6.8,5.8,6.1,6.2,5.2,5.4,4.6,5.1,4.6,3.3,3.3,2.8,3.8,4.5,4.3,4.7,4.1,4.2,4.4,4.4,4.2,5.5,5.3,6.1,5.1,4.4,5.7,5.9,4.7,5.1,6.3,6.0,5.6,6.0,5.2,5.0,4.3,4.8,4.9,4.4,4.6,4.9,4.5,4.5,4.6,4.6,4.9,5.3,5.4,5.1,5.3,5.2,5.1,5.1,4.9,5.3,5.8,5.5,6.0,6.4,6.2,6.0,5.6,6.2,6.1,2.0,1.9,2.0,2.6,2.7,2.9,3.3,3.1,3.0,3.2,3.4,3.2,3.8,3.7,3.8,3.8,3.9,3.6,3.4,2.9,3.1,3.2,3.0,3.2,3.5,3.4,3.2,3.1,4.0,4.3,4.7,3.9,4.0,4.5,3.5,3.1,2.6,2.5,2.5,2.4,2.5,2.4,2.6,2.0,2.1,1.9,2.0,1.9,1.6,1.8,1.8,1.5,1.0,1.6,0.8,0.8,0.8,0.8,0.8,1.0,1.4,1.5,1.6,1.4,1.8,1.5,1.9,1.5,1.8,2.2,2.1,2.5,2.5,3.3,3.3,3.4,3.0,3.0,2.8,1.5],[4.4,3.7,3.3,2.9,2.8,2.5,2.3,2.0,1.7,1.7,1.5,1.6,1.2,1.1,1.2,1.1,1.1,1.1,1.3,1.5,1.6,1.7,1.9,2.1,2.1,2.2,2.4,2.0,1.7,1.5,1.5,1.7,1.8,1.8,1.6,1.9,1.7,1.7,1.8,1.9,1.9,2.4,2.4,3.1,2.9,3.2,3.2,3.5,3.7,3.5,3.4,3.0,2.9,2.5,2.5,2.0,1.7,1.4,1.6,1.5,1.9,2.1,2.1,2.3,2.7,2.7,2.8,2.6,2.2,2.5,2.6,2.5,2.1,2.6,2.4,2.2,2.7,2.5,2.3,2.0,2.2,1.9,1.9,1.6,2.1,1.8,1.7,2.2,2.0,1.7,2.3,2.4,1.9,2.3,2.6,2.2,2.0,2.5,2.5,2.2,2.3,2.7,2.7,2.4,2.6,3.1,3.0,3.2,3.2,2.6,2.8,2.5,2.6,2.6,2.2,2.3,1.8,1.4,2.2,2.0,1.8,2.3,2.1,2.4,2.4,2.4,3.1,2.8,3.4,2.9,2.7,3.1,3.4,2.9,3.0,3.5,3.3,2.7,3.4,2.9,3.1,2.7,2.6,2.5,2.3,2.1,1.7,1.8,2.1,2.1,2.2,2.5,2.3,2.7,2.8,2.4,2.2,3.0,3.0,2.7,2.9,3.1,2.9,2.9,3.6,3.5,3.1,3.3,3.8,4.1,1.6,1.4,1.6,1.7,1.8,1.8,1.9,1.9,2.0,2.0,2.1,2.2,2.3,2.2,2.3,2.2,2.3,2.1,2.0,1.9,1.9,1.9,1.9,1.8,2.0,2.1,2.1,2.1,2.3,2.4,2.3,2.2,2.1,2.2,2.1,1.9,1.9,1.8,2.1,2.1,2.1,1.8,1.8,1.7,1.7,1.6,1.5,1.5,1.5,1.4,1.4,1.0,0.8,0.9,0.8,0.8,1.2,1.2,1.3,0.8,0.8,0.8,0.8,0.8,0.9,0.9,1.0,0.8,1.1,1.3,1.3,1.6,1.4,1.6,1.6,1.6,1.5,1.5,1.2,1.1],[4.2,3.5,3.0,2.8,2.6,2.4,2.1,1.9,1.6,1.7,1.5,1.6,1.3,1.0,1.1,1.1,1.1,1.2,1.3,1.6,1.6,1.7,1.8,2.0,2.0,2.2,2.3,1.9,1.5,1.4,1.5,1.6,1.8,1.8,1.5,1.8,1.7,1.7,1.8,2.0,1.9,2.5,2.4,3.0,2.8,3.2,3.1,3.3,3.4,3.3,3.2,2.9,2.9,2.5,2.4,1.9,1.8,1.5,1.6,1.5,1.8,2.1,2.0,2.2,2.6,2.7,2.8,2.6,2.2,2.5,2.6,2.5,2.0,2.5,2.4,2.0,2.5,2.3,2.1,1.9,2.1,1.7,1.8,1.4,1.9,1.7,1.6,2.1,2.0,1.7,2.1,2.3,2.0,2.2,2.6,2.2,2.0,2.5,2.5,2.2,2.2,2.7,2.6,2.4,2.5,2.9,2.8,3.0,3.0,2.5,2.6,2.4,2.3,2.3,2.0,2.2,1.5,1.2,2.0,1.5,1.6,2.1,2.0,2.2,2.1,2.1,2.9,2.7,3.0,2.8,2.5,2.8,3.1,2.8,2.8,3.2,3.0,2.6,3.0,2.6,2.7,2.6,2.2,2.2,1.9,1.8,1.5,1.5,1.8,2.0,1.9,2.2,2.2,2.5,2.5,2.1,2.2,2.8,2.8,2.4,2.6,2.9,2.7,2.7,3.2,3.1,2.8,3.0,3.5,3.7,1.6,1.5,1.6,1.5,1.7,1.8,1.8,1.8,2.0,1.9,2.1,2.1,2.3,2.1,2.2,2.1,2.3,2.1,1.9,1.8,1.9,1.9,1.8,1.8,2.0,2.0,2.0,2.0,2.2,2.3,2.2,2.1,2.1,2.2,2.0,1.9,1.7,1.7,2.1,2.0,2.0,1.7,1.7,1.6,1.7,1.6,1.3,1.4,1.4,1.3,1.4,1.3,0.8,1.4,0.8,0.9,1.4,1.4,1.4,0.8,0.8,0.8,0.8,0.8,0.8,0.8,0.9,0.8,0.9,1.0,1.0,1.1,1.1,1.1,1.2,1.3,1.1,1.2,1.1,1.2],[3.4,2.9,2.4,2.1,1.9,1.7,1.5,1.4,1.2,1.2,1.1,1.1,1.1,0.9,0.9,0.9,1.0,0.9,0.9,1.1,1.2,1.2,1.2,1.4,1.5,1.5,1.6,1.5,1.1,1.2,1.3,1.4,1.4,1.4,1.3,1.5,1.4,1.4,1.5,1.6,1.5,1.9,1.8,2.2,2.1,2.3,2.1,2.4,2.5,2.5,2.5,2.2,2.1,1.8,1.8,1.5,1.4,1.2,1.2,1.2,1.6,1.7,1.6,1.9,2.1,2.1,2.2,2.1,1.8,1.9,2.1,2.0,1.6,1.9,1.9,1.6,1.8,1.6,1.5,1.3,1.3,1.1,1.2,1.0,1.3,1.2,1.2,1.5,1.4,1.1,1.4,1.6,1.4,1.5,1.7,1.6,1.4,1.6,1.8,1.6,1.6,1.9,1.9,1.8,1.8,2.1,2.0,2.3,2.1,1.8,1.8,1.6,1.6,1.5,1.2,1.3,1.0,0.9,1.2,1.1,1.2,1.6,1.6,1.5,1.5,1.4,1.8,1.7,2.0,1.8,1.6,1.8,2.0,1.8,1.7,2.1,2.0,1.8,2.0,1.7,1.7,1.7,1.4,1.3,1.2,1.1,1.0,1.0,1.2,1.3,1.3,1.4,1.3,1.7,1.7,1.4,1.5,1.8,1.7,1.7,1.8,1.9,1.8,1.8,2.1,2.2,2.1,2.3,2.6,2.9,1.4,1.2,1.3,1.3,1.3,1.3,1.4,1.5,1.5,1.5,1.7,1.8,1.9,1.7,1.8,1.7,1.8,1.7,1.4,1.4,1.5,1.5,1.4,1.5,1.5,1.6,1.6,1.6,1.7,1.7,1.7,1.6,1.6,1.6,1.5,1.4,1.3,1.4,1.9,1.7,1.7,1.3,1.3,1.3,1.4,1.3,1.2,1.1,1.2,1.2,1.2,1.4,0.8,1.4,0.8,0.9,1.3,1.3,1.3,0.8,0.8,0.8,0.8,0.8,0.8,0.8,0.8,0.8,0.8,0.8,0.8,0.8,0.9,0.9,0.8,0.9,0.8,0.8,0.8,1.0],[3.5,3.1,2.6,2.3,2.1,1.9,1.7,1.6,1.3,1.3,1.2,1.2,1.1,0.9,1.0,0.8,1.0,1.0,0.9,1.1,1.2,1.3,1.3,1.5,1.6,1.6,1.7,1.5,1.1,1.2,1.3,1.5,1.5,1.5,1.4,1.6,1.5,1.5,1.6,1.7,1.6,2.0,1.9,2.4,2.2,2.4,2.3,2.6,2.7,2.6,2.6,2.4,2.3,2.0,1.9,1.6,1.5,1.2,1.3,1.3,1.6,1.8,1.7,2.1,2.3,2.3,2.4,2.3,2.0,2.1,2.2,2.2,1.8,2.1,2.0,1.8,2.1,1.8,1.7,1.5,1.5,1.2,1.3,1.0,1.3,1.2,1.2,1.6,1.5,1.3,1.6,1.8,1.5,1.7,2.0,1.8,1.6,1.9,2.0,1.9,1.9,2.1,2.1,2.0,2.0,2.4,2.3,2.5,2.4,2.1,2.0,1.9,1.8,1.7,1.3,1.3,1.0,0.9,1.3,1.1,1.2,1.6,1.7,1.6,1.6,1.5,1.9,1.9,2.2,1.9,1.8,2.0,2.2,2.1,2.1,2.4,2.3,2.0,2.2,1.9,1.9,1.9,1.6,1.5,1.2,1.1,1.0,1.0,1.2,1.3,1.4,1.4,1.4,1.8,1.8,1.5,1.7,1.9,1.9,1.9,2.0,2.2,2.1,2.1,2.4,2.4,2.3,2.5,2.9,3.2,1.4,1.3,1.4,1.4,1.4,1.5,1.5,1.6,1.7,1.6,1.9,1.9,2.0,1.8,2.0,1.8,1.9,1.8,1.6,1.5,1.6,1.6,1.5,1.6,1.8,1.7,1.8,1.7,1.9,2.0,1.9,1.7,1.7,1.8,1.6,1.6,1.5,1.5,1.9,1.9,1.9,1.5,1.5,1.4,1.4,1.4,1.3,1.2,1.3,1.2,1.2,1.4,0.8,1.4,0.8,1.0,1.3,1.3,1.4,0.8,0.8,0.8,0.8,0.8,0.8,0.8,0.8,0.8,0.8,0.8,0.8,0.8,0.9,0.9,0.8,0.9,0.8,0.8,0.8,1.1],[3.6,3.1,2.6,2.4,2.1,2.0,1.6,1.5,1.3,1.3,1.2,1.2,1.1,0.9,1.0,0.9,1.0,1.0,0.9,1.1,1.3,1.3,1.3,1.5,1.7,1.6,1.7,1.5,1.1,1.2,1.3,1.4,1.4,1.5,1.4,1.6,1.5,1.5,1.7,1.8,1.7,2.1,2.0,2.4,2.2,2.5,2.3,2.6,2.7,2.7,2.7,2.4,2.4,2.0,2.0,1.6,1.6,1.3,1.3,1.4,1.6,1.8,1.7,2.0,2.3,2.3,2.4,2.3,2.0,2.1,2.3,2.2,1.8,2.1,2.1,1.8,2.0,1.7,1.6,1.4,1.4,1.2,1.3,1.1,1.4,1.3,1.3,1.7,1.5,1.2,1.6,1.8,1.5,1.6,1.9,1.8,1.5,1.8,2.0,1.8,1.8,2.1,2.1,2.0,2.0,2.4,2.3,2.5,2.3,2.0,1.9,1.7,1.6,1.6,1.3,1.3,1.0,1.0,1.3,1.2,1.3,1.7,1.7,1.7,1.7,1.6,1.9,1.9,2.2,2.0,1.7,2.0,2.2,1.9,1.8,2.3,2.2,2.0,2.2,1.8,1.9,1.8,1.6,1.5,1.3,1.2,1.0,1.0,1.3,1.4,1.4,1.5,1.4,1.8,1.8,1.5,1.7,1.9,1.8,1.8,2.0,2.1,2.0,2.1,2.4,2.4,2.3,2.6,2.8,3.1,1.5,1.3,1.4,1.4,1.4,1.4,1.5,1.6,1.7,1.6,1.8,1.9,2.0,1.8,2.0,1.8,2.0,1.8,1.6,1.5,1.6,1.6,1.5,1.6,1.7,1.7,1.8,1.7,1.9,1.9,1.9,1.7,1.7,1.8,1.6,1.6,1.5,1.5,1.9,1.9,1.9,1.4,1.5,1.5,1.5,1.4,1.3,1.2,1.3,1.3,1.2,1.4,0.8,1.4,0.8,1.0,1.3,1.4,1.4,0.8,0.8,0.8,0.8,0.8,0.8,0.8,0.8,0.8,0.8,0.8,0.8,0.9,0.9,0.9,0.9,0.9,0.8,0.9,0.8,1.1],[3.8,3.4,2.9,2.7,2.4,2.3,2.0,1.9,1.4,1.6,1.4,1.4,1.3,1.0,1.1,0.9,1.2,1.1,1.0,1.3,1.4,1.4,1.4,1.6,1.8,1.7,1.8,1.6,1.2,1.3,1.3,1.5,1.5,1.6,1.5,1.7,1.6,1.7,1.8,2.1,1.8,2.3,2.2,2.6,2.5,2.6,2.5,2.8,2.9,3.0,2.9,2.7,2.7,2.2,2.3,1.9,1.9,1.5,1.5,1.5,1.8,2.0,1.9,2.3,2.5,2.6,2.8,2.6,2.2,2.5,2.6,2.5,2.2,2.5,2.5,2.1,2.4,2.1,2.0,1.6,1.7,1.4,1.5,1.2,1.6,1.5,1.4,1.9,1.6,1.4,1.8,2.0,1.7,1.9,2.2,2.0,1.8,2.1,2.3,2.1,2.1,2.5,2.4,2.4,2.4,2.8,2.7,2.8,2.7,2.3,2.3,2.1,1.9,1.9,1.4,1.6,1.2,1.1,1.5,1.3,1.4,1.8,1.8,1.8,1.8,1.8,2.2,2.1,2.4,2.2,1.9,2.3,2.5,2.2,2.1,2.6,2.6,2.3,2.5,2.1,2.1,2.0,1.7,1.7,1.4,1.3,1.1,1.1,1.5,1.5,1.6,1.6,1.5,1.9,1.9,1.6,2.0,2.1,2.1,2.0,2.3,2.4,2.2,2.4,2.7,2.6,2.6,2.9,3.1,3.4,1.6,1.5,1.6,1.6,1.6,1.7,1.7,1.8,1.8,1.8,2.0,2.1,2.1,2.0,2.1,2.0,2.2,2.0,1.8,1.7,1.8,1.9,1.8,1.9,2.0,2.1,2.0,2.0,2.2,2.2,2.2,2.1,2.1,2.1,2.0,1.9,1.7,1.7,2.2,2.1,2.1,1.7,1.7,1.6,1.7,1.6,1.4,1.4,1.4,1.4,1.4,1.5,0.9,1.5,0.9,1.0,1.3,1.4,1.3,0.8,0.8,0.8,0.8,0.8,0.8,0.8,0.8,0.8,0.8,0.8,0.8,1.0,1.0,1.0,0.9,1.0,0.9,0.9,0.9,1.2],[3.6,3.1,2.7,2.5,2.2,2.1,1.8,1.8,1.4,1.4,1.2,1.2,1.2,0.9,1.0,0.9,1.1,1.0,0.9,1.2,1.3,1.2,1.2,1.5,1.6,1.5,1.6,1.4,1.0,1.2,1.2,1.4,1.5,1.5,1.4,1.6,1.5,1.6,1.7,1.9,1.7,2.1,2.1,2.4,2.2,2.4,2.3,2.6,2.7,2.8,2.7,2.5,2.5,2.0,2.1,1.7,1.7,1.4,1.4,1.4,1.7,1.9,1.8,2.1,2.3,2.4,2.5,2.4,2.0,2.3,2.4,2.3,1.9,2.2,2.2,1.9,2.2,1.8,1.7,1.5,1.4,1.2,1.3,1.0,1.3,1.3,1.2,1.6,1.5,1.2,1.5,1.7,1.5,1.6,1.9,1.8,1.6,1.8,2.0,1.8,1.8,2.1,2.1,2.0,2.1,2.5,2.4,2.5,2.4,2.0,2.1,1.7,1.7,1.7,1.3,1.3,1.0,0.9,1.2,1.1,1.2,1.6,1.7,1.6,1.6,1.5,1.9,1.8,2.0,1.9,1.7,1.9,2.1,1.8,1.8,2.2,2.1,1.9,2.1,1.8,1.8,1.7,1.5,1.4,1.2,1.1,1.0,1.0,1.2,1.4,1.3,1.4,1.4,1.8,1.7,1.4,1.7,1.9,1.8,1.8,2.1,2.2,2.0,2.2,2.5,2.4,2.3,2.6,2.9,3.2,1.5,1.4,1.5,1.4,1.5,1.5,1.6,1.6,1.7,1.7,1.9,2.0,2.1,1.9,2.0,1.9,2.0,1.8,1.6,1.5,1.6,1.7,1.6,1.7,1.7,1.8,1.8,1.8,1.9,2.0,2.0,1.8,1.8,1.9,1.7,1.6,1.5,1.6,1.9,1.9,1.9,1.5,1.5,1.5,1.5,1.5,1.3,1.3,1.3,1.3,1.3,1.5,0.8,1.4,0.9,1.0,1.3,1.4,1.3,0.8,0.8,0.8,0.8,0.8,0.8,0.9,0.8,0.8,0.8,0.8,0.8,0.9,0.9,0.9,0.8,0.9,0.8,0.8,0.8,1.2],[3.7,3.2,2.8,2.6,2.3,2.2,1.8,1.7,1.4,1.4,1.3,1.3,1.2,0.9,1.0,0.9,1.2,1.0,0.9,1.3,1.5,1.3,1.3,1.6,1.7,1.6,1.7,1.5,1.1,1.2,1.2,1.4,1.4,1.5,1.5,1.6,1.5,1.6,1.7,1.9,1.8,2.2,2.2,2.5,2.4,2.6,2.5,2.8,2.8,2.9,2.8,2.6,2.5,2.1,2.1,1.8,1.7,1.5,1.5,1.4,1.7,1.9,1.9,2.2,2.4,2.5,2.6,2.4,2.1,2.3,2.4,2.3,2.0,2.3,2.2,2.0,2.3,2.0,1.8,1.6,1.5,1.3,1.3,1.1,1.4,1.3,1.3,1.6,1.5,1.3,1.5,1.8,1.6,1.7,2.0,1.9,1.6,1.9,2.1,2.0,2.0,2.2,2.3,2.2,2.2,2.5,2.4,2.6,2.5,2.1,2.2,1.9,1.8,1.7,1.4,1.3,1.1,1.0,1.4,1.2,1.2,1.6,1.7,1.6,1.6,1.6,1.9,1.8,2.1,2.0,1.7,2.0,2.2,2.0,1.9,2.3,2.3,2.1,2.3,2.0,2.0,1.8,1.6,1.5,1.4,1.2,1.0,1.0,1.4,1.5,1.5,1.6,1.6,1.9,1.8,1.6,1.9,2.0,2.0,1.9,2.2,2.3,2.2,2.3,2.6,2.6,2.5,2.7,3.0,3.2,1.5,1.4,1.5,1.5,1.6,1.6,1.7,1.8,1.8,1.8,2.0,2.1,2.1,2.0,2.1,2.0,2.1,1.9,1.7,1.6,1.7,1.7,1.7,1.7,1.8,1.9,1.9,1.9,2.0,2.1,2.0,1.9,1.9,1.9,1.8,1.7,1.6,1.6,2.1,2.0,2.0,1.6,1.6,1.6,1.6,1.6,1.4,1.3,1.4,1.4,1.3,1.4,0.9,1.4,0.9,1.0,1.3,1.3,1.3,0.8,0.8,0.8,0.8,0.8,0.8,0.8,0.8,0.8,0.8,0.8,0.8,0.9,0.9,0.9,0.9,0.9,0.8,0.9,0.8,1.2],[3.2,2.7,2.2,2.0,1.7,1.7,1.4,1.4,1.1,1.2,1.1,1.1,1.1,0.9,0.9,0.8,0.9,0.9,0.9,1.0,1.1,1.1,1.1,1.2,1.4,1.4,1.4,1.3,1.0,1.1,1.2,1.4,1.4,1.4,1.3,1.5,1.3,1.3,1.5,1.5,1.4,1.7,1.7,2.0,1.9,2.1,2.0,2.2,2.3,2.3,2.2,2.1,2.0,1.6,1.7,1.4,1.4,1.1,1.2,1.2,1.5,1.7,1.6,1.8,2.0,2.1,2.1,2.0,1.7,1.8,2.0,1.9,1.6,1.8,1.8,1.5,1.7,1.5,1.4,1.2,1.2,1.0,1.1,0.9,1.1,1.1,1.1,1.4,1.3,1.1,1.3,1.5,1.3,1.3,1.6,1.5,1.3,1.5,1.7,1.5,1.5,1.7,1.8,1.7,1.7,2.0,1.9,2.1,2.0,1.6,1.7,1.4,1.4,1.3,1.1,1.1,0.9,0.9,1.1,0.9,1.1,1.4,1.5,1.3,1.4,1.3,1.6,1.5,1.7,1.6,1.4,1.6,1.7,1.6,1.5,1.8,1.8,1.6,1.8,1.5,1.5,1.4,1.3,1.1,1.0,0.9,0.9,0.9,1.1,1.2,1.2,1.2,1.1,1.4,1.4,1.2,1.4,1.6,1.5,1.5,1.7,1.8,1.7,1.7,2.0,2.0,1.9,2.2,2.4,2.7,1.3,1.2,1.3,1.2,1.3,1.3,1.3,1.4,1.5,1.4,1.7,1.8,1.9,1.6,1.8,1.6,1.8,1.6,1.4,1.3,1.4,1.4,1.4,1.4,1.5,1.5,1.5,1.5,1.6,1.7,1.6,1.5,1.5,1.5,1.4,1.4,1.3,1.3,1.8,1.7,1.7,1.3,1.3,1.3,1.4,1.3,1.2,1.1,1.2,1.2,1.1,1.3,0.8,1.4,0.8,0.9,1.2,1.2,1.2,0.8,0.8,0.8,0.8,0.8,0.8,0.8,0.8,0.9,0.8,0.8,0.8,0.8,0.8,0.8,0.8,0.8,0.8,0.8,0.8,1.0],[3.1,2.6,2.1,1.8,1.6,1.5,1.3,1.2,1.0,1.1,1.0,1.0,1.0,0.9,0.8,0.8,0.9,0.8,0.8,0.8,1.0,1.0,0.9,1.1,1.2,1.3,1.2,1.2,0.9,1.1,1.2,1.4,1.4,1.3,1.3,1.4,1.2,1.2,1.4,1.4,1.3,1.6,1.6,1.8,1.7,2.0,1.8,2.1,2.2,2.2,2.1,1.9,1.8,1.5,1.5,1.2,1.2,1.0,1.1,1.2,1.5,1.6,1.5,1.8,1.9,2.0,2.0,2.0,1.6,1.7,1.9,1.8,1.5,1.7,1.7,1.4,1.6,1.3,1.3,1.2,1.1,0.9,1.0,0.9,1.0,1.0,1.0,1.3,1.2,1.0,1.1,1.3,1.2,1.2,1.4,1.4,1.2,1.4,1.5,1.4,1.4,1.6,1.6,1.6,1.6,1.9,1.8,2.0,1.9,1.5,1.5,1.4,1.2,1.2,1.0,1.0,0.8,0.8,1.0,0.8,0.9,1.3,1.4,1.2,1.3,1.2,1.5,1.3,1.6,1.5,1.2,1.4,1.6,1.4,1.4,1.6,1.7,1.5,1.6,1.4,1.4,1.2,1.1,1.0,0.9,0.8,0.8,0.8,0.9,1.1,1.1,1.0,1.0,1.2,1.2,1.1,1.2,1.4,1.4,1.3,1.5,1.6,1.5,1.6,1.8,1.8,1.8,2.0,2.3,2.5,1.3,1.1,1.2,1.2,1.2,1.2,1.3,1.3,1.4,1.4,1.6,1.7,1.8,1.6,1.7,1.6,1.7,1.5,1.3,1.2,1.3,1.3,1.3,1.3,1.3,1.4,1.4,1.4,1.5,1.6,1.5,1.4,1.4,1.4,1.3,1.3,1.2,1.3,1.7,1.7,1.6,1.2,1.2,1.3,1.3,1.2,1.1,1.1,1.1,1.2,1.1,1.4,0.8,1.4,0.8,0.9,1.2,1.2,1.2,0.8,0.8,0.8,0.8,0.8,0.8,0.8,0.8,0.8,1.1,0.8,0.8,0.8,0.8,0.8,0.8,0.8,0.8,0.8,0.8,1.0],[2.9,2.5,2.0,1.7,1.5,1.5,1.2,1.2,1.0,1.0,1.0,1.0,1.0,0.8,0.8,0.8,0.9,0.8,0.8,0.8,1.0,1.0,0.9,1.1,1.2,1.2,1.2,1.2,0.9,1.0,1.1,1.4,1.4,1.3,1.3,1.3,1.2,1.2,1.3,1.4,1.3,1.6,1.5,1.8,1.7,1.9,1.7,1.9,2.0,2.0,2.0,1.8,1.7,1.4,1.5,1.2,1.2,1.0,1.1,1.1,1.4,1.6,1.4,1.7,1.8,1.9,1.9,1.9,1.5,1.6,1.8,1.8,1.4,1.6,1.6,1.4,1.5,1.3,1.2,1.1,1.1,0.9,1.0,0.8,0.9,0.9,0.9,1.2,1.1,1.0,1.1,1.2,1.2,1.1,1.4,1.3,1.2,1.3,1.5,1.4,1.3,1.5,1.6,1.5,1.5,1.8,1.7,1.9,1.8,1.5,1.4,1.3,1.2,1.1,0.9,1.0,0.8,0.8,0.9,0.8,0.9,1.2,1.4,1.2,1.2,1.1,1.4,1.3,1.5,1.4,1.2,1.4,1.5,1.3,1.3,1.5,1.6,1.4,1.5,1.3,1.3,1.2,1.0,1.0,0.9,0.8,0.8,0.8,0.9,1.0,1.0,1.0,1.0,1.2,1.2,1.0,1.1,1.3,1.3,1.2,1.4,1.5,1.4,1.5,1.7,1.7,1.7,1.9,2.2,2.4,1.2,1.1,1.2,1.1,1.2,1.2,1.2,1.3,1.3,1.3,1.6,1.7,1.8,1.5,1.7,1.5,1.7,1.5,1.3,1.2,1.2,1.3,1.2,1.2,1.3,1.3,1.3,1.4,1.4,1.5,1.4,1.3,1.3,1.4,1.3,1.2,1.2,1.2,1.7,1.7,1.6,1.2,1.2,1.2,1.3,1.2,1.1,1.1,1.1,1.1,1.1,1.3,0.8,1.4,0.8,0.9,1.1,1.2,1.1,0.8,0.8,0.8,0.8,0.8,0.8,0.8,0.8,0.8,0.8,1.1,0.8,0.8,0.8,0.8,0.8,0.8,0.8,0.8,0.8,1.0],[2.9,2.5,2.0,1.7,1.5,1.5,1.3,1.2,1.0,1.1,1.0,1.0,1.0,0.9,0.9,0.8,0.9,0.9,0.8,0.8,1.0,1.0,0.9,1.1,1.2,1.3,1.2,1.2,0.9,1.0,1.2,1.4,1.4,1.3,1.3,1.4,1.2,1.2,1.4,1.4,1.3,1.6,1.6,1.8,1.7,1.9,1.8,2.0,2.1,2.1,2.0,1.9,1.7,1.5,1.5,1.2,1.2,1.0,1.1,1.1,1.5,1.7,1.5,1.7,1.9,2.0,1.9,1.9,1.6,1.7,1.8,1.8,1.5,1.7,1.7,1.4,1.5,1.3,1.2,1.1,1.1,0.9,1.0,0.8,1.0,0.9,1.0,1.2,1.2,1.0,1.1,1.3,1.2,1.2,1.4,1.4,1.2,1.4,1.5,1.4,1.4,1.6,1.6,1.6,1.6,1.8,1.7,1.9,1.8,1.5,1.4,1.3,1.2,1.2,1.0,0.9,0.8,0.8,0.9,0.8,0.9,1.2,1.4,1.2,1.2,1.1,1.4,1.3,1.5,1.5,1.2,1.4,1.5,1.4,1.3,1.6,1.6,1.4,1.5,1.3,1.3,1.2,1.1,1.0,0.9,0.8,0.8,0.8,0.9,1.0,1.0,1.0,1.0,1.2,1.2,1.0,1.2,1.3,1.3,1.2,1.5,1.5,1.4,1.5,1.7,1.7,1.7,1.9,2.2,2.4,1.3,1.2,1.2,1.2,1.2,1.2,1.3,1.3,1.4,1.4,1.7,1.7,1.8,1.6,1.7,1.6,1.7,1.5,1.3,1.2,1.3,1.3,1.2,1.3,1.4,1.4,1.4,1.4,1.5,1.5,1.5,1.4,1.4,1.4,1.3,1.3,1.2,1.3,1.8,1.7,1.7,1.2,1.2,1.3,1.3,1.3,1.1,1.1,1.2,1.2,1.1,1.3,0.8,1.4,0.8,0.9,1.2,1.2,1.2,0.8,0.8,0.8,0.8,0.8,0.8,0.8,0.8,0.8,0.8,0.8,0.9,0.8,0.8,0.8,0.8,0.8,0.8,0.8,0.8,1.0],[3.0,2.5,2.1,1.8,1.6,1.5,1.3,1.2,1.0,1.1,1.0,1.1,1.1,0.9,0.9,0.8,0.9,0.9,0.8,0.9,1.0,1.0,0.9,1.1,1.2,1.3,1.2,1.2,0.9,1.1,1.2,1.4,1.4,1.3,1.3,1.4,1.3,1.3,1.5,1.5,1.3,1.6,1.6,1.8,1.7,1.9,1.8,2.0,2.1,2.1,2.0,1.9,1.8,1.5,1.6,1.2,1.3,1.0,1.1,1.2,1.6,1.8,1.6,1.8,1.9,2.0,2.0,2.0,1.6,1.7,1.9,1.9,1.5,1.7,1.8,1.4,1.6,1.4,1.3,1.2,1.1,0.9,1.0,0.9,1.0,1.0,1.0,1.2,1.2,1.0,1.1,1.3,1.3,1.3,1.5,1.4,1.2,1.4,1.6,1.5,1.4,1.6,1.7,1.7,1.6,1.9,1.8,2.0,1.9,1.6,1.5,1.3,1.2,1.2,1.0,1.0,0.8,0.8,0.9,0.8,0.9,1.2,1.4,1.2,1.2,1.1,1.4,1.3,1.5,1.5,1.2,1.4,1.6,1.4,1.3,1.6,1.7,1.5,1.6,1.4,1.3,1.2,1.1,1.0,0.9,0.8,0.8,0.8,0.9,1.0,1.0,1.0,1.0,1.2,1.2,1.0,1.2,1.3,1.3,1.2,1.5,1.5,1.5,1.6,1.7,1.8,1.8,2.0,2.2,2.5,1.3,1.2,1.3,1.2,1.3,1.3,1.3,1.4,1.5,1.4,1.7,1.8,1.9,1.6,1.8,1.7,1.8,1.6,1.3,1.3,1.3,1.4,1.3,1.3,1.4,1.5,1.5,1.5,1.6,1.6,1.6,1.5,1.5,1.5,1.4,1.3,1.3,1.3,1.9,1.8,1.8,1.3,1.3,1.3,1.4,1.3,1.2,1.2,1.2,1.3,1.2,1.2,0.8,1.3,0.9,0.9,1.2,1.2,1.2,0.8,0.8,0.8,0.8,0.8,0.8,0.8,0.8,0.8,0.8,0.8,0.8,0.9,0.8,0.8,0.8,0.8,0.8,0.8,0.8,1.0],[3.3,2.8,2.3,2.1,1.8,1.8,1.4,1.5,1.1,1.3,1.1,1.2,1.2,1.0,1.0,0.9,1.0,1.0,0.8,1.0,1.1,1.1,1.0,1.2,1.4,1.4,1.4,1.3,0.9,1.1,1.2,1.5,1.5,1.5,1.4,1.5,1.4,1.4,1.6,1.7,1.5,1.8,1.7,2.0,1.9,2.1,1.9,2.1,2.2,2.3,2.2,2.1,2.0,1.6,1.8,1.4,1.5,1.2,1.3,1.3,1.7,1.9,1.7,2.0,2.2,2.3,2.3,2.3,1.9,2.0,2.2,2.1,1.8,2.0,2.0,1.7,1.8,1.6,1.5,1.3,1.3,1.0,1.1,0.9,1.0,1.0,1.1,1.4,1.4,1.2,1.3,1.5,1.4,1.4,1.7,1.6,1.4,1.7,1.8,1.7,1.7,1.9,2.0,1.9,1.9,2.2,2.1,2.2,2.1,1.8,1.7,1.6,1.3,1.3,1.1,1.0,0.9,0.8,0.9,0.8,0.9,1.3,1.4,1.3,1.3,1.3,1.5,1.4,1.6,1.6,1.3,1.6,1.8,1.6,1.5,1.8,1.9,1.7,1.8,1.5,1.4,1.3,1.2,1.1,0.9,0.8,0.8,0.8,0.9,1.1,1.1,1.1,1.0,1.3,1.3,1.1,1.3,1.5,1.4,1.4,1.6,1.7,1.6,1.8,1.9,2.0,1.9,2.2,2.5,2.8,1.5,1.3,1.4,1.4,1.4,1.4,1.5,1.5,1.6,1.6,1.9,2.0,2.0,1.8,2.0,1.8,2.0,1.7,1.5,1.4,1.5,1.6,1.5,1.6,1.6,1.7,1.7,1.7,1.8,1.9,1.8,1.7,1.7,1.7,1.6,1.5,1.4,1.5,2.1,2.0,2.0,1.4,1.4,1.4,1.5,1.4,1.3,1.3,1.4,1.4,1.3,1.4,0.9,1.4,0.9,1.0,1.3,1.3,1.3,0.9,0.9,0.8,0.8,0.8,0.8,0.8,0.8,0.8,0.8,0.8,0.8,0.8,0.8,0.8,0.8,0.8,0.8,0.8,0.8,1.2],[3.0,2.5,2.0,1.8,1.5,1.5,1.2,1.2,1.0,1.1,1.0,1.0,1.1,0.9,0.9,0.8,0.9,0.9,0.8,0.8,1.0,1.0,0.9,1.1,1.2,1.3,1.2,1.2,0.9,1.1,1.2,1.4,1.4,1.3,1.3,1.4,1.3,1.2,1.4,1.4,1.3,1.6,1.6,1.8,1.7,1.9,1.8,2.0,2.1,2.1,2.1,1.9,1.8,1.4,1.5,1.2,1.2,1.0,1.1,1.2,1.6,1.7,1.5,1.8,1.9,2.0,2.0,2.0,1.6,1.7,1.8,1.8,1.5,1.7,1.7,1.4,1.5,1.3,1.2,1.1,1.1,0.9,1.0,0.8,0.9,0.9,1.0,1.2,1.2,1.0,1.1,1.3,1.2,1.2,1.4,1.4,1.2,1.4,1.5,1.4,1.4,1.5,1.6,1.6,1.6,1.8,1.7,1.9,1.8,1.5,1.4,1.3,1.1,1.1,0.9,0.9,0.8,0.8,0.9,0.8,0.9,1.2,1.4,1.2,1.2,1.1,1.4,1.3,1.5,1.5,1.2,1.4,1.5,1.3,1.3,1.6,1.6,1.4,1.5,1.3,1.3,1.2,1.1,1.0,0.8,0.8,0.8,0.8,0.9,1.0,1.0,1.0,1.0,1.2,1.1,1.0,1.1,1.3,1.3,1.2,1.4,1.5,1.4,1.5,1.7,1.7,1.7,1.9,2.2,2.4,1.3,1.2,1.3,1.2,1.2,1.3,1.3,1.4,1.4,1.4,1.7,1.8,1.9,1.6,1.8,1.6,1.8,1.6,1.3,1.2,1.3,1.3,1.3,1.3,1.4,1.4,1.5,1.5,1.5,1.6,1.5,1.4,1.4,1.4,1.3,1.3,1.2,1.3,1.9,1.7,1.7,1.2,1.3,1.3,1.3,1.3,1.2,1.1,1.2,1.3,1.1,1.2,0.8,1.3,0.9,0.9,1.2,1.2,1.2,0.8,0.8,0.8,0.8,0.8,0.8,0.8,0.8,0.8,0.8,0.8,0.8,0.8,0.8,0.9,0.8,0.8,0.8,0.8,0.8,1.0],[2.9,2.5,2.0,1.8,1.5,1.5,1.3,1.3,1.0,1.1,1.0,1.0,1.0,0.9,0.8,0.8,0.9,0.9,0.8,0.8,1.0,1.0,0.9,1.1,1.2,1.2,1.2,1.2,0.8,1.0,1.2,1.4,1.4,1.3,1.3,1.3,1.2,1.2,1.4,1.4,1.3,1.6,1.5,1.8,1.7,1.9,1.7,2.0,2.1,2.1,2.0,1.8,1.8,1.4,1.5,1.2,1.2,1.0,1.1,1.2,1.5,1.7,1.5,1.7,1.9,2.0,1.9,2.0,1.6,1.7,1.8,1.8,1.5,1.6,1.7,1.4,1.5,1.3,1.2,1.2,1.1,0.9,1.0,0.8,1.0,0.9,1.0,1.2,1.2,1.0,1.1,1.3,1.2,1.2,1.4,1.4,1.2,1.4,1.5,1.4,1.3,1.5,1.6,1.5,1.6,1.8,1.7,1.9,1.8,1.5,1.4,1.3,1.2,1.1,1.0,0.9,0.8,0.8,0.9,0.8,0.9,1.2,1.3,1.2,1.2,1.1,1.4,1.3,1.5,1.4,1.2,1.4,1.5,1.3,1.3,1.6,1.6,1.4,1.5,1.3,1.3,1.2,1.1,1.0,0.8,0.8,0.8,0.8,0.9,1.0,1.0,1.0,0.9,1.1,1.1,1.0,1.1,1.3,1.3,1.3,1.4,1.5,1.4,1.5,1.7,1.8,1.7,1.9,2.2,2.4,1.3,1.2,1.2,1.2,1.2,1.2,1.3,1.3,1.4,1.4,1.7,1.8,1.8,1.6,1.8,1.6,1.7,1.5,1.3,1.3,1.3,1.3,1.3,1.3,1.4,1.4,1.4,1.4,1.5,1.6,1.5,1.4,1.4,1.4,1.3,1.3,1.3,1.3,1.8,1.7,1.7,1.2,1.2,1.3,1.3,1.3,1.2,1.1,1.2,1.2,1.1,1.2,0.8,1.3,0.8,0.9,1.2,1.2,1.2,0.8,0.8,0.8,0.8,0.8,0.8,0.8,0.8,0.8,0.8,0.8,0.8,0.8,0.8,0.8,1.0,0.8,0.8,0.8,0.8,1.0],[3.1,2.6,2.1,1.9,1.6,1.6,1.4,1.3,1.1,1.1,1.1,1.1,1.1,0.9,0.9,0.8,0.9,0.9,0.8,0.9,1.0,1.0,0.9,1.1,1.3,1.3,1.3,1.2,0.9,1.1,1.2,1.4,1.4,1.4,1.4,1.4,1.3,1.3,1.5,1.5,1.4,1.7,1.6,1.9,1.8,2.0,1.8,2.1,2.2,2.2,2.1,1.9,1.9,1.5,1.6,1.3,1.3,1.1,1.2,1.2,1.6,1.8,1.6,1.8,2.0,2.1,2.1,2.1,1.7,1.8,2.0,1.9,1.5,1.8,1.8,1.5,1.7,1.4,1.3,1.2,1.2,0.9,1.0,0.9,1.0,1.0,1.0,1.2,1.2,1.0,1.2,1.3,1.3,1.2,1.5,1.4,1.2,1.4,1.6,1.5,1.4,1.7,1.7,1.7,1.7,2.0,1.9,2.0,1.9,1.6,1.5,1.4,1.2,1.2,1.0,1.0,0.8,0.8,0.9,0.8,0.9,1.3,1.4,1.2,1.2,1.2,1.4,1.3,1.5,1.5,1.2,1.4,1.6,1.4,1.4,1.6,1.6,1.5,1.6,1.4,1.3,1.2,1.2,1.0,0.8,0.8,0.8,0.8,0.9,1.0,1.0,1.1,1.0,1.2,1.2,1.1,1.2,1.4,1.3,1.3,1.5,1.5,1.5,1.6,1.8,1.9,1.8,2.1,2.3,2.5,1.3,1.3,1.3,1.3,1.3,1.3,1.3,1.4,1.5,1.4,1.7,1.8,1.9,1.6,1.8,1.6,1.8,1.6,1.4,1.3,1.4,1.4,1.3,1.4,1.5,1.5,1.5,1.5,1.6,1.7,1.6,1.5,1.5,1.5,1.4,1.4,1.3,1.3,1.8,1.7,1.7,1.3,1.3,1.4,1.4,1.4,1.2,1.2,1.3,1.3,1.2,1.3,0.9,1.3,0.9,0.9,1.2,1.2,1.2,0.8,0.8,0.8,0.8,0.8,0.8,0.8,0.8,0.8,0.8,0.8,0.8,0.8,0.8,0.8,0.8,0.8,0.8,0.8,0.8,1.1],[2.9,2.5,2.0,1.7,1.5,1.5,1.3,1.2,1.0,1.1,1.0,1.0,1.0,0.8,0.8,0.8,0.9,0.9,0.8,0.8,1.0,0.9,0.9,1.1,1.2,1.2,1.2,1.2,0.9,1.0,1.1,1.4,1.4,1.2,1.3,1.3,1.2,1.2,1.4,1.4,1.3,1.6,1.5,1.8,1.6,1.9,1.7,1.9,2.0,2.0,2.0,1.8,1.7,1.4,1.5,1.2,1.2,1.0,1.1,1.2,1.4,1.7,1.5,1.7,1.9,1.9,1.9,2.0,1.6,1.7,1.8,1.8,1.5,1.7,1.7,1.4,1.5,1.3,1.2,1.2,1.1,0.9,1.0,0.8,1.0,1.0,1.0,1.2,1.2,1.0,1.1,1.3,1.2,1.2,1.4,1.4,1.2,1.4,1.5,1.4,1.3,1.5,1.6,1.6,1.6,1.8,1.7,1.9,1.8,1.5,1.5,1.3,1.2,1.1,1.0,0.9,0.8,0.8,0.9,0.8,0.9,1.2,1.3,1.2,1.2,1.1,1.4,1.3,1.5,1.4,1.2,1.4,1.5,1.4,1.3,1.6,1.6,1.4,1.6,1.3,1.3,1.2,1.1,1.0,0.8,0.8,0.8,0.8,0.9,1.0,1.0,1.0,0.9,1.1,1.1,1.0,1.1,1.3,1.3,1.3,1.4,1.5,1.4,1.5,1.7,1.7,1.7,1.9,2.2,2.4,1.3,1.1,1.2,1.2,1.2,1.2,1.3,1.3,1.4,1.4,1.6,1.7,1.8,1.5,1.7,1.6,1.7,1.5,1.3,1.2,1.3,1.3,1.3,1.3,1.4,1.4,1.4,1.4,1.5,1.6,1.5,1.4,1.4,1.4,1.3,1.3,1.2,1.3,1.7,1.7,1.6,1.2,1.2,1.3,1.3,1.3,1.1,1.1,1.2,1.2,1.1,1.2,0.8,1.4,0.8,0.9,1.1,1.2,1.2,0.8,0.8,0.8,0.8,0.8,0.8,0.8,0.8,0.8,0.8,0.8,0.8,0.8,0.8,0.8,0.8,0.8,1.1,0.8,0.8,1.0],[3.0,2.5,2.0,1.7,1.5,1.4,1.2,1.2,1.0,1.1,1.0,1.0,1.0,0.8,0.8,0.8,0.9,0.8,0.8,0.8,1.0,1.0,0.9,1.1,1.2,1.2,1.2,1.2,0.9,1.0,1.1,1.3,1.4,1.3,1.3,1.3,1.2,1.2,1.3,1.4,1.3,1.6,1.5,1.8,1.7,1.9,1.7,2.0,2.1,2.0,2.0,1.9,1.7,1.4,1.4,1.2,1.2,1.0,1.1,1.2,1.5,1.6,1.5,1.7,1.8,1.9,1.9,1.9,1.5,1.6,1.8,1.8,1.4,1.6,1.7,1.4,1.5,1.3,1.2,1.1,1.1,0.9,1.0,0.8,1.0,1.0,0.9,1.2,1.1,1.0,1.1,1.3,1.2,1.1,1.4,1.3,1.1,1.3,1.5,1.3,1.3,1.5,1.6,1.5,1.5,1.8,1.7,1.9,1.8,1.5,1.4,1.3,1.1,1.1,0.9,0.9,0.8,0.8,0.9,0.8,0.9,1.2,1.3,1.2,1.2,1.1,1.4,1.3,1.5,1.5,1.2,1.4,1.5,1.3,1.3,1.5,1.5,1.4,1.5,1.3,1.3,1.1,1.1,1.0,0.8,0.8,0.8,0.8,0.9,1.0,1.0,1.0,0.9,1.1,1.1,1.0,1.1,1.3,1.2,1.2,1.4,1.4,1.4,1.5,1.7,1.7,1.7,1.9,2.2,2.4,1.2,1.1,1.2,1.2,1.2,1.2,1.2,1.3,1.4,1.3,1.6,1.7,1.8,1.5,1.7,1.6,1.6,1.5,1.3,1.2,1.3,1.3,1.2,1.3,1.3,1.4,1.4,1.4,1.5,1.5,1.5,1.4,1.4,1.4,1.3,1.3,1.2,1.2,1.7,1.6,1.6,1.2,1.2,1.2,1.3,1.2,1.1,1.1,1.2,1.2,1.1,1.3,0.8,1.4,0.8,0.9,1.2,1.2,1.2,0.8,0.8,0.8,0.8,0.8,0.8,0.8,0.8,0.8,0.8,0.8,0.8,0.8,0.8,0.8,0.8,0.8,0.8,0.9,0.8,1.0],[3.0,2.5,2.0,1.8,1.5,1.5,1.3,1.2,1.0,1.1,1.0,1.0,1.0,0.8,0.8,0.8,0.9,0.9,0.8,0.8,1.0,1.0,0.9,1.1,1.2,1.3,1.2,1.2,0.9,1.0,1.1,1.4,1.4,1.3,1.3,1.4,1.3,1.2,1.4,1.4,1.3,1.6,1.5,1.8,1.6,1.9,1.7,2.0,2.1,2.0,2.0,1.9,1.8,1.4,1.5,1.2,1.2,1.0,1.1,1.2,1.5,1.6,1.5,1.7,1.9,2.0,2.0,2.0,1.6,1.7,1.9,1.8,1.5,1.7,1.7,1.4,1.5,1.3,1.2,1.1,1.1,0.9,1.0,0.9,1.0,1.0,1.0,1.2,1.2,1.0,1.1,1.3,1.2,1.2,1.4,1.4,1.2,1.4,1.5,1.4,1.4,1.6,1.6,1.6,1.6,1.9,1.8,1.9,1.8,1.5,1.4,1.3,1.2,1.1,1.0,0.9,0.8,0.8,0.9,0.8,0.9,1.2,1.4,1.2,1.2,1.1,1.4,1.3,1.5,1.5,1.2,1.4,1.5,1.3,1.3,1.6,1.6,1.5,1.6,1.3,1.3,1.2,1.1,1.0,0.9,0.8,0.8,0.8,0.9,1.0,1.1,1.0,1.0,1.2,1.2,1.0,1.1,1.3,1.3,1.3,1.4,1.5,1.4,1.5,1.7,1.7,1.7,1.9,2.2,2.4,1.2,1.1,1.2,1.2,1.2,1.2,1.3,1.3,1.4,1.4,1.6,1.7,1.8,1.5,1.7,1.6,1.7,1.5,1.3,1.3,1.3,1.3,1.3,1.3,1.4,1.4,1.4,1.4,1.5,1.6,1.5,1.4,1.4,1.4,1.3,1.3,1.2,1.3,1.7,1.7,1.6,1.2,1.2,1.3,1.3,1.2,1.1,1.1,1.1,1.1,1.1,1.4,0.9,1.5,0.9,0.9,1.2,1.3,1.2,0.8,0.8,0.8,0.8,0.8,0.8,0.8,0.8,0.8,0.8,0.8,0.8,0.8,0.8,0.8,0.8,0.8,0.8,0.8,0.9,1.0],[4.7,4.3,3.7,3.2,2.9,2.6,2.4,2.2,1.8,1.8,1.7,1.8,1.5,1.4,1.5,1.3,1.1,0.9,1.4,1.6,1.6,1.7,2.0,2.2,2.3,2.4,2.7,2.3,1.9,1.8,2.1,2.0,1.5,1.4,1.4,1.6,1.3,1.4,1.6,2.0,2.0,2.9,2.9,3.4,3.4,3.9,3.4,4.1,4.3,4.0,4.3,3.6,3.0,2.7,2.5,2.1,1.8,1.2,1.3,1.2,1.8,2.2,2.2,2.3,2.6,2.6,3.1,2.6,2.4,2.8,2.9,2.4,2.5,2.8,2.6,2.5,2.9,2.5,2.4,2.3,2.3,2.0,2.2,2.0,2.3,2.2,2.0,2.6,2.4,2.2,2.4,2.6,2.2,2.4,2.8,2.5,2.3,2.6,2.9,2.5,2.6,3.1,3.1,2.8,2.9,3.6,3.3,3.5,3.5,2.8,2.9,2.6,2.6,2.7,2.4,2.4,1.9,1.9,2.4,2.3,2.2,2.9,2.6,2.8,2.7,2.5,3.2,3.2,3.6,3.3,3.0,3.4,3.7,2.9,3.0,3.7,3.5,3.1,3.6,3.0,3.2,2.8,2.6,2.7,2.1,2.2,1.9,2.1,2.5,2.3,2.6,2.5,2.5,2.8,2.9,2.6,2.6,3.0,3.2,2.8,3.1,3.4,3.3,3.1,3.7,3.8,3.3,3.6,4.2,4.3,1.6,1.5,1.6,1.8,2.0,2.0,2.1,2.2,2.1,2.2,2.4,2.4,2.4,2.3,2.4,2.4,2.4,2.3,2.3,2.1,2.3,2.3,2.2,2.2,2.4,2.4,2.4,2.2,2.5,2.6,2.5,2.5,2.4,2.4,2.4,2.5,2.1,1.9,1.9,2.0,1.9,1.9,2.1,1.7,1.8,1.6,1.5,1.5,1.4,1.4,1.2,1.3,1.0,1.4,1.0,0.9,1.5,1.6,1.4,1.2,1.3,1.4,1.5,1.5,1.7,1.6,1.7,1.5,1.7,1.6,1.8,1.7,2.0,1.9,1.8,1.9,1.7,1.7,1.6,0.8]],
  "token_chain_ids": ["A","A","A","A","A","A","A","A","A","A","A","A","A","A","A","A","A","A","A","A","A","A","A","A","A","A","A","A","A","A","A","A","A","A","A","A","A","A","A","A","A","A","A","A","A","A","A","A","A","A","A","A","A","A","A","A","A","A","A","A","A","A","A","A","A","A","A","A","A","A","A","A","A","A","A","A","A","A","A","A","A","A","A","A","A","A","A","A","A","A","A","A","A","A","A","A","A","A","A","A","A","A","A","A","A","A","A","A","A","A","A","A","A","A","A","A","A","A","A","A","A","A","A","A","A","A","A","A","A","A","A","A","A","A","A","A","A","A","A","A","A","A","A","A","A","A","A","A","A","A","A","A","A","A","A","A","A","A","A","A","A","A","A","A","A","A","A","A","A","A","B","B","B","B","B","B","B","B","B","B","B","B","B","B","B","B","B","B","B","B","B","B","B","B","B","B","B","B","B","B","B","B","B","B","B","B","B","B","B","B","B","B","B","B","B","B","B","B","B","B","B","C","C","C","C","C","C","C","C","C","C","C","C","C","C","C","C","C","C","C","C","C","C","C","C","C","C","C","C","D"],
  "token_res_ids": [1,2,3,4,5,6,7,8,9,10,11,12,13,14,15,16,17,18,19,20,21,22,23,24,25,26,27,28,29,30,31,32,33,34,35,36,37,38,39,40,41,42,43,44,45,46,47,48,49,50,51,52,53,54,55,56,57,58,59,60,61,62,63,64,65,66,67,68,69,70,71,72,73,74,75,76,77,78,79,80,81,82,83,84,85,86,87,88,89,90,91,92,93,94,95,96,97,98,99,100,101,102,103,104,105,106,107,108,109,110,111,112,113,114,115,116,117,118,119,120,121,122,123,124,125,126,127,128,129,130,131,132,133,134,135,136,137,138,139,140,141,142,143,144,145,146,147,148,149,150,151,152,153,154,155,156,157,158,159,160,161,162,163,164,165,166,167,168,169,170,1,1,1,1,1,1,1,1,1,1,1,1,1,1,1,1,1,1,1,1,1,1,1,1,1,1,1,1,1,1,1,1,1,1,1,1,1,1,1,1,1,1,1,1,1,1,1,1,1,1,1,1,1,1,1,1,1,1,1,1,1,1,1,1,1,1,1,1,1,1,1,1,1,1,1,1,1,1,1,1]
}
```
