## Supplementary_Data.zip: inputs/outputs, PyMOL sessions, and pocket-aligned RMSD workflow for "Single-sequence deep learning delivers crystal-quality models of covalent K-Ras G12 hotspot complexes": krasg12c_gdp_mg2_with_bbo8520_covalent_restraint_seed-42_sample-1_confidences.json

```
{
  "atom_chain_ids": ["A","A","A","A","A","A","A","A","A","A","A","A","A","A","A","A","A","A","A","A","A","A","A","A","A","A","A","A","A","A","A","A","A","A","A","A","A","A","A","A","A","A","A","A","A","A","A","A","A","A","A","A","A","A","A","A","A","A","A","A","A","A","A","A","A","A","A","A","A","A","A","A","A","A","A","A","A","A","A","A","A","A","A","A","A","A","A","A","A","A","A","A","A","A","A","A","A","A","A","A","A","A","A","A","A","A","A","A","A","A","A","A","A","A","A","A","A","A","A","A","A","A","A","A","A","A","A","A","A","A","A","A","A","A","A","A","A","A","A","A","A","A","A","A","A","A","A","A","A","A","A","A","A","A","A","A","A","A","A","A","A","A","A","A","A","A","A","A","A","A","A","A","A","A","A","A","A","A","A","A","A","A","A","A","A","A","A","A","A","A","A","A","A","A","A","A","A","A","A","A","A","A","A","A","A","A","A","A","A","A","A","A","A","A","A","A","A","A","A","A","A","A","A","A","A","A","A","A","A","A","A","A","A","A","A","A","A","A","A","A","A","A","A","A","A","A","A","A","A","A","A","A","A","A","A","A","A","A","A","A","A","A","A","A","A","A","A","A","A","A","A","A","A","A","A","A","A","A","A","A","A","A","A","A","A","A","A","A","A","A","A","A","A","A","A","A","A","A","A","A","A","A","A","A","A","A","A","A","A","A","A","A","A","A","A","A","A","A","A","A","A","A","A","A","A","A","A","A","A","A","A","A","A","A","A","A","A","A","A","A","A","A","A","A","A","A","A","A","A","A","A","A","A","A","A","A","A","A","A","A","A","A","A","A","A","A","A","A","A","A","A","A","A","A","A","A","A","A","A","A","A","A","A","A","A","A","A","A","A","A","A","A","A","A","A","A","A","A","A","A","A","A","A","A","A","A","A","A","A","A","A","A","A","A","A","A","A","A","A","A","A","A","A","A","A","A","A","A","A","A","A","A","A","A","A","A","A","A","A","A","A","A","A","A","A","A","A","A","A","A","A","A","A","A","A","A","A","A","A","A","A","A","A","A","A","A","A","A","A","A","A","A","A","A","A","A","A","A","A","A","A","A","A","A","A","A","A","A","A","A","A","A","A","A","A","A","A","A","A","A","A","A","A","A","A","A","A","A","A","A","A","A","A","A","A","A","A","A","A","A","A","A","A","A","A","A","A","A","A","A","A","A","A","A","A","A","A","A","A","A","A","A","A","A","A","A","A","A","A","A","A","A","A","A","A","A","A","A","A","A","A","A","A","A","A","A","A","A","A","A","A","A","A","A","A","A","A","A","A","A","A","A","A","A","A","A","A","A","A","A","A","A","A","A","A","A","A","A","A","A","A","A","A","A","A","A","A","A","A","A","A","A","A","A","A","A","A","A","A","A","A","A","A","A","A","A","A","A","A","A","A","A","A","A","A","A","A","A","A","A","A","A","A","A","A","A","A","A","A","A","A","A","A","A","A","A","A","A","A","A","A","A","A","A","A","A","A","A","A","A","A","A","A","A","A","A","A","A","A","A","A","A","A","A","A","A","A","A","A","A","A","A","A","A","A","A","A","A","A","A","A","A","A","A","A","A","A","A","A","A","A","A","A","A","A","A","A","A","A","A","A","A","A","A","A","A","A","A","A","A","A","A","A","A","A","A","A","A","A","A","A","A","A","A","A","A","A","A","A","A","A","A","A","A","A","A","A","A","A","A","A","A","A","A","A","A","A","A","A","A","A","A","A","A","A","A","A","A","A","A","A","A","A","A","A","A","A","A","A","A","A","A","A","A","A","A","A","A","A","A","A","A","A","A","A","A","A","A","A","A","A","A","A","A","A","A","A","A","A","A","A","A","A","A","A","A","A","A","A","A","A","A","A","A","A","A","A","A","A","A","A","A","A","A","A","A","A","A","A","A","A","A","A","A","A","A","A","A","A","A","A","A","A","A","A","A","A","A","A","A","A","A","A","A","A","A","A","A","A","A","A","A","A","A","A","A","A","A","A","A","A","A","A","A","A","A","A","A","A","A","A","A","A","A","A","A","A","A","A","A","A","A","A","A","A","A","A","A","A","A","A","A","A","A","A","A","A","A","A","A","A","A","A","A","A","A","A","A","A","A","A","A","A","A","A","A","A","A","A","A","A","A","A","A","A","A","A","A","A","A","A","A","A","A","A","A","A","A","A","A","A","A","A","A","A","A","A","A","A","A","A","A","A","A","A","A","A","A","A","A","A","A","A","A","A","A","A","A","A","A","A","A","A","A","A","A","A","A","A","A","A","A","A","A","A","A","A","A","A","A","A","A","A","A","A","A","A","A","A","A","A","A","A","A","A","A","A","A","A","A","A","A","A","A","A","A","A","A","A","A","A","A","A","A","A","A","A","A","A","A","A","A","A","A","A","A","A","A","A","A","A","A","A","A","A","A","A","A","A","A","A","A","A","A","A","A","A","A","A","A","A","A","A","A","A","A","A","A","A","A","A","A","A","A","A","A","A","A","A","A","A","A","A","A","A","A","A","A","A","A","A","A","A","A","A","A","A","A","A","A","A","A","A","A","A","A","A","A","A","A","A","A","A","A","A","A","A","A","A","A","A","A","A","A","A","A","A","A","A","A","A","A","A","A","A","A","A","A","A","A","A","A","A","A","A","A","A","A","A","A","A","A","A","A","A","A","A","A","A","A","A","A","A","A","A","A","A","A","A","A","A","A","A","A","A","A","A","A","A","A","A","A","A","A","A","A","A","A","A","A","A","A","A","A","A","A","A","A","A","A","A","A","A","A","A","A","A","A","A","A","A","A","A","A","A","A","A","A","A","A","A","A","A","A","A","A","A","A","A","A","A","A","A","A","A","A","A","A","A","A","A","A","A","A","A","A","A","A","A","A","A","A","A","A","A","A","A","A","A","A","A","A","A","A","A","A","A","A","A","A","A","A","A","A","A","A","A","A","A","A","A","A","A","A","A","A","A","A","A","A","A","A","A","A","A","A","A","A","A","A","A","A","A","A","A","A","A","A","A","A","A","A","A","A","A","A","A","A","A","A","A","A","A","A","A","A","A","B","B","B","B","B","B","B","B","B","B","B","B","B","B","B","B","B","B","B","B","B","B","B","B","B","B","B","B","B","B","B","B","B","B","B","B","B","B","B","B","B","B","B","B","B","B","B","B","B","B","B","C","C","C","C","C","C","C","C","C","C","C","C","C","C","C","C","C","C","C","C","C","C","C","C","C","C","C","C","D"],
  "atom_plddts": [72.73,80.69,84.32,79.0,80.74,88.76,90.4,87.98,82.26,80.61,80.12,72.95,92.58,94.35,96.04,95.59,91.23,82.02,81.9,96.54,96.79,97.14,96.73,95.36,84.02,83.12,77.95,76.83,98.05,98.13,98.28,98.12,97.92,97.75,96.83,96.84,96.09,96.09,96.44,94.95,98.26,98.38,98.53,98.47,98.1,90.47,82.93,74.83,65.61,98.69,98.76,98.74,98.57,98.73,98.29,97.71,97.49,98.81,98.82,98.85,98.79,98.69,98.27,98.35,98.81,98.83,98.73,98.58,98.83,98.65,98.7,98.76,98.78,98.85,98.83,98.59,97.95,98.06,98.72,98.73,98.67,98.52,98.63,98.64,98.62,98.49,98.52,97.82,97.75,98.25,97.93,96.15,92.79,98.26,98.27,98.55,98.39,98.57,98.79,98.86,98.86,98.78,98.58,98.58,98.74,98.78,98.8,98.75,98.75,98.79,98.78,98.79,98.8,98.68,98.55,98.07,98.05,98.67,98.61,98.63,98.56,98.48,98.23,98.65,98.71,98.68,98.66,98.75,98.8,98.81,98.72,98.62,98.85,98.77,98.69,98.68,98.69,98.6,98.5,98.25,98.44,97.82,97.97,98.48,98.29,98.24,97.99,97.98,96.77,97.01,88.85,98.47,98.5,98.41,98.12,98.41,97.6,98.33,95.73,95.8,98.32,98.11,97.86,97.26,98.04,97.64,96.64,96.56,97.43,96.66,96.29,95.16,95.77,92.74,92.63,87.41,97.07,96.71,96.99,96.03,95.71,92.6,89.77,84.93,82.36,97.4,97.51,97.65,96.07,96.6,91.48,80.66,78.32,97.07,97.2,98.04,97.62,94.49,90.43,76.4,77.4,77.39,80.3,97.78,98.07,97.75,96.54,97.89,98.19,97.98,97.83,97.58,97.56,97.91,97.22,96.92,97.13,96.56,94.95,87.33,89.25,95.83,95.67,95.38,91.82,93.56,87.67,79.73,79.79,95.08,95.05,94.66,91.1,92.26,81.98,78.14,71.88,71.42,93.83,94.26,94.25,93.14,93.01,91.28,91.04,90.23,86.47,87.26,87.52,83.97,95.52,95.92,95.94,94.93,95.32,94.23,91.71,90.91,95.43,95.33,95.06,93.3,94.27,92.19,95.32,95.81,95.43,95.78,94.5,94.35,92.05,90.45,96.27,96.66,96.73,96.32,96.08,93.84,93.73,88.12,96.57,96.66,96.47,95.65,96.2,95.51,95.5,92.68,92.37,96.3,96.29,97.03,96.98,94.52,88.22,85.83,83.5,97.15,97.16,97.47,96.72,95.76,82.11,97.72,97.62,97.83,97.5,97.1,96.47,94.18,94.13,92.32,92.63,92.87,90.26,97.36,97.21,97.09,96.23,96.13,91.24,87.86,80.45,75.53,69.24,66.63,96.49,96.22,96.87,96.77,94.46,92.0,89.28,85.7,78.66,97.02,96.95,96.87,95.87,95.97,88.5,86.41,79.59,75.82,96.36,95.92,96.19,95.71,94.63,89.9,89.62,96.27,96.21,96.42,95.87,95.56,93.58,93.86,95.58,95.85,95.6,94.9,95.78,94.21,94.08,92.51,95.52,95.46,95.52,93.73,94.78,93.98,91.55,91.43,95.33,95.13,95.26,93.69,95.28,94.87,95.2,94.35,92.67,79.82,76.67,70.17,69.99,95.77,95.98,96.12,95.25,94.98,89.97,89.12,96.03,95.75,96.58,95.96,93.39,83.41,97.47,97.74,97.95,97.66,97.19,93.31,90.71,90.28,97.97,98.07,98.11,97.81,97.96,97.35,96.6,96.32,98.39,98.34,98.51,98.36,97.79,91.17,84.66,83.32,98.55,98.61,98.46,98.08,98.56,97.46,97.45,93.88,98.46,98.28,98.4,98.29,97.82,96.68,95.51,95.23,98.41,98.42,98.21,97.86,98.48,98.55,98.2,98.18,98.21,98.14,97.91,97.5,98.05,97.35,97.68,97.12,96.78,95.72,91.08,96.03,92.49,90.98,92.19,89.29,93.15,93.84,95.37,93.78,90.58,80.28,74.91,67.3,63.64,94.11,95.13,94.81,93.46,94.27,93.77,93.82,91.95,91.63,95.66,95.47,96.07,94.81,91.75,80.81,79.06,72.34,71.32,95.16,95.07,95.08,93.26,93.84,92.59,89.62,90.1,88.62,87.71,87.75,85.27,95.66,95.71,96.42,96.04,94.19,88.18,96.57,96.69,96.83,96.23,96.22,95.81,95.45,95.95,95.03,93.42,82.9,76.43,67.29,96.45,96.79,97.09,97.08,95.92,92.24,89.33,87.47,87.6,80.48,81.98,97.68,97.89,97.84,97.52,97.81,97.78,96.49,96.53,97.16,97.01,97.06,96.45,96.47,88.36,82.24,76.22,71.44,96.3,95.52,96.19,96.06,94.0,86.17,81.85,80.44,76.42,75.55,73.95,67.91,97.38,97.66,97.85,97.55,97.25,95.64,94.92,87.91,98.06,98.11,98.11,97.84,97.58,94.05,92.04,86.33,82.28,73.77,74.01,97.63,97.35,97.79,97.41,96.14,89.89,88.27,98.36,98.45,98.55,98.36,98.52,98.5,98.58,98.35,98.2,97.27,96.92,93.9,93.72,98.75,98.78,98.83,98.72,98.87,98.88,98.89,98.8,98.83,98.79,98.6,98.58,98.4,98.38,98.43,98.82,98.8,98.86,98.63,98.22,92.79,91.98,92.45,98.93,98.93,98.95,98.88,98.75,92.13,98.91,98.94,98.93,98.89,98.93,98.76,98.79,98.94,98.94,98.95,98.94,98.93,98.93,98.9,98.89,98.84,98.84,98.86,98.94,98.94,98.92,98.84,98.92,98.89,98.85,98.82,98.46,98.68,97.16,96.72,95.05,98.78,98.73,98.74,98.52,98.49,98.26,95.93,95.32,98.84,98.84,98.86,98.81,98.73,98.47,96.39,95.51,98.79,98.77,98.8,98.67,98.57,96.82,96.72,98.79,98.74,98.8,98.67,98.5,91.0,83.18,75.24,67.08,98.8,98.84,98.86,98.82,98.82,98.69,98.89,98.89,98.86,98.75,98.87,98.87,98.75,98.74,98.63,98.63,98.71,98.79,98.69,98.62,98.23,98.47,96.46,95.08,92.11,91.99,98.62,98.53,98.57,98.33,98.21,97.25,95.12,94.71,98.74,98.78,98.69,98.52,98.78,98.44,98.59,98.06,98.43,98.15,98.16,97.83,97.38,91.61,80.62,78.02,77.86,78.57,98.34,98.33,98.39,98.23,98.03,97.6,93.47,93.58,94.45,94.88,98.6,98.61,98.58,98.44,98.56,98.54,98.02,98.05,97.66,97.67,97.86,96.95,98.44,98.34,98.37,98.15,97.83,95.48,93.33,91.59,90.91,83.68,86.03,98.39,98.31,98.31,98.09,98.1,95.45,92.57,86.41,87.5,98.27,98.14,98.16,97.93,97.87,96.54,96.12,89.6,88.5,98.42,98.49,98.41,98.24,98.52,98.31,98.21,97.76,98.45,98.37,98.2,97.81,98.17,96.49,94.09,87.21,82.5,98.41,98.21,98.16,97.79,97.96,97.07,96.66,96.62,96.91,94.55,95.22,98.15,97.95,97.99,97.42,97.04,92.12,93.06,97.9,97.93,97.74,96.75,97.79,96.99,96.5,95.94,95.45,97.71,97.49,97.39,96.03,96.82,93.37,90.35,88.38,97.17,97.15,97.46,97.01,96.37,93.84,95.69,94.8,94.8,91.2,92.64,85.2,79.85,73.09,73.35,95.78,95.2,95.63,92.93,91.94,85.19,79.47,78.73,97.5,98.04,98.32,98.18,97.77,96.05,96.44,98.64,98.73,98.79,98.68,98.62,98.17,98.57,98.77,98.77,98.87,98.77,98.2,89.89,88.79,76.93,98.91,98.94,98.94,98.87,98.89,98.55,98.61,98.92,98.93,98.93,98.9,98.92,98.81,98.71,98.71,98.96,98.96,98.96,98.92,98.93,98.61,98.74,98.95,98.94,98.94,98.86,98.93,98.94,98.92,98.88,98.92,98.93,96.4,96.42,98.92,98.91,98.86,98.7,98.9,98.83,98.77,98.65,98.46,98.77,98.65,98.61,98.03,98.29,94.96,98.76,98.67,98.59,98.02,98.54,98.65,98.15,98.3,98.46,98.24,98.02,97.18,97.95,97.56,96.72,96.38,96.65,95.88,95.25,91.52,94.85,93.28,96.13,95.3,95.48,96.43,94.52,92.38,84.84,97.88,97.92,98.05,97.36,97.03,96.59,95.78,95.9,96.99,93.03,94.19,98.58,98.5,98.46,97.7,98.15,96.04,95.61,98.64,98.6,98.44,97.97,98.48,97.85,98.03,97.86,97.69,98.2,97.85,95.99,88.02,81.77,80.58,98.04,98.18,98.44,98.25,97.62,94.3,93.87,98.33,98.28,98.39,98.12,97.97,90.14,84.36,75.74,67.84,97.9,97.51,98.21,97.99,95.18,85.2,85.7,78.33,75.08,98.5,98.71,98.78,98.71,98.66,98.79,98.75,98.76,98.63,98.55,94.05,93.05,88.73,85.42,98.78,98.74,98.77,98.57,98.58,97.39,95.64,95.56,98.63,98.67,98.69,98.59,98.64,98.37,97.96,97.91,98.76,98.75,98.65,98.46,98.72,98.74,98.65,98.58,98.28,98.46,89.41,88.64,80.72,74.39,67.41,67.88,98.41,98.24,98.18,97.82,98.07,95.95,98.21,98.18,98.07,97.57,98.18,98.27,97.65,97.73,97.33,97.42,97.74,96.87,98.23,98.08,98.27,97.86,98.45,98.66,98.77,98.76,98.63,98.46,98.2,98.12,98.84,98.88,98.92,98.88,98.8,98.19,98.79,98.88,98.88,98.87,98.78,98.82,98.78,98.54,98.49,98.28,98.27,98.42,98.89,98.89,98.92,98.82,98.66,95.95,96.46,86.5,98.79,98.74,98.81,98.65,98.21,93.74,94.82,91.23,91.88,98.9,98.94,98.94,98.9,98.91,98.68,98.53,98.91,98.92,98.92,98.86,98.89,98.77,98.9,98.9,98.86,98.7,98.87,98.85,98.81,98.75,98.5,98.72,98.25,97.27,95.1,89.62,98.81,98.75,98.7,98.39,98.66,97.88,97.56,98.63,98.59,98.64,98.27,97.97,94.7,94.15,91.27,90.59,82.52,83.5,98.67,98.67,98.8,98.66,98.22,91.63,85.08,76.51,72.03,98.84,98.85,98.89,98.78,98.87,98.87,98.82,98.66,98.84,98.59,98.63,98.44,98.21,98.38,98.28,97.55,96.22,93.69,92.47,98.51,98.59,98.72,98.63,98.36,90.18,86.84,86.44,98.82,98.87,98.85,98.78,98.88,98.78,98.72,98.59,98.44,98.71,98.76,98.6,98.59,98.45,98.43,98.6,98.44,98.3,98.26,98.05,97.95,97.24,94.96,94.26,93.0,93.04,93.3,90.6,98.59,98.67,98.68,98.61,98.69,98.08,98.02,98.78,98.78,98.65,98.5,98.82,98.72,98.63,98.65,98.42,98.15,97.97,97.73,97.93,97.38,97.44,98.27,98.11,98.03,97.85,97.95,97.26,96.41,95.57,95.19,92.23,93.32,98.31,98.38,98.21,97.83,98.48,98.1,98.13,96.1,96.2,98.35,98.11,97.59,96.93,98.24,98.06,97.86,97.85,97.74,97.1,96.7,95.87,96.42,93.58,91.7,89.93,89.12,85.14,83.74,96.83,96.43,96.34,95.04,95.03,84.24,84.98,76.39,71.97,95.86,95.1,94.33,91.28,94.08,92.69,81.23,80.85,83.0,85.45,94.71,92.94,91.7,87.98,90.07,85.62,82.93,76.42,70.2,92.01,91.57,89.88,82.85,87.74,78.73,73.44,66.84,68.75,90.18,89.73,84.44,79.97,85.39,80.47,76.3,71.96,64.87,76.32,93.02,96.31,95.5,97.64,98.11,97.93,97.98,96.91,95.0,95.34,90.77,90.18,89.8,94.2,89.12,92.64,90.5,92.68,98.13,98.24,98.3,98.02,98.46,98.45,98.39,98.07,97.18,95.81,97.92,97.45,98.06,98.31,98.34,98.13,98.27,98.29,98.36,97.53,83.9,85.79,86.27,98.06,98.22,95.73,94.36,94.99,97.1,96.79,95.58,93.54,96.42,88.69,98.02,90.2,98.26,97.95,88.59,91.68,91.0,97.98,98.01,98.41,98.55,98.19,97.56,98.27,97.55,98.55,98.73,98.79,98.69,98.73,98.53,98.78,98.85,98.83,98.85,98.81,98.77,97.3],
  "contact_probs": [[1.0,1.0,0.8,0.06,0.0,0.0,0.0,0.0,0.0,0.0,0.0,0.0,0.0,0.0,0.0,0.0,0.0,0.0,0.0,0.0,0.0,0.0,0.0,0.0,0.0,0.0,0.0,0.0,0.0,0.0,0.0,0.0,0.0,0.0,0.0,0.0,0.0,0.0,0.0,0.0,0.0,0.0,0.0,0.02,0.0,0.0,0.0,0.0,0.01,0.17,0.33,0.07,0.06,0.0,0.0,0.0,0.0,0.0,0.0,0.0,0.0,0.0,0.0,0.0,0.0,0.0,0.0,0.0,0.0,0.0,0.0,0.0,0.0,0.0,0.0,0.0,0.0,0.0,0.0,0.0,0.0,0.0,0.0,0.0,0.0,0.0,0.0,0.0,0.0,0.0,0.0,0.0,0.0,0.0,0.0,0.0,0.0,0.0,0.0,0.0,0.0,0.0,0.0,0.0,0.0,0.0,0.0,0.0,0.0,0.0,0.0,0.0,0.0,0.0,0.0,0.0,0.0,0.0,0.0,0.0,0.0,0.0,0.0,0.0,0.0,0.0,0.0,0.0,0.0,0.0,0.0,0.0,0.0,0.0,0.0,0.0,0.0,0.0,0.0,0.0,0.0,0.0,0.0,0.0,0.0,0.0,0.0,0.0,0.0,0.0,0.0,0.0,0.0,0.0,0.0,0.0,0.0,0.0,0.0,0.0,0.0,0.0,0.0,0.0,0.0,0.0,0.0,0.0,0.0,0.0,0.0,0.0,0.0,0.0,0.0,0.0,0.0,0.0,0.0,0.0,0.0,0.0,0.0,0.0,0.0,0.0,0.0,0.0,0.0,0.0,0.0,0.0,0.0,0.0,0.0,0.0,0.0,0.0,0.0,0.0,0.0,0.0,0.0,0.0,0.0,0.0,0.0,0.0,0.0,0.0,0.0,0.0,0.0,0.0,0.0,0.0,0.0,0.0,0.0,0.0,0.0,0.0,0.0,0.0,0.0,0.0,0.0,0.0,0.0,0.0,0.0,0.0,0.0,0.0,0.0,0.0,0.0,0.0,0.0,0.0,0.0,0.0,0.0,0.0,0.0,0.0,0.0,0.0,0.0,0.0],[1.0,1.0,1.0,0.97,0.0,0.0,0.0,0.0,0.0,0.0,0.0,0.0,0.0,0.0,0.0,0.0,0.0,0.0,0.0,0.0,0.0,0.0,0.0,0.0,0.0,0.0,0.0,0.0,0.0,0.0,0.0,0.0,0.0,0.0,0.0,0.0,0.0,0.0,0.0,0.0,0.0,0.0,0.0,0.57,0.0,0.0,0.0,0.0,0.0,0.13,0.95,0.94,0.97,0.0,0.0,0.0,0.0,0.0,0.0,0.0,0.0,0.0,0.0,0.0,0.0,0.0,0.0,0.0,0.0,0.0,0.0,0.0,0.0,0.0,0.0,0.0,0.0,0.0,0.0,0.0,0.0,0.0,0.0,0.0,0.0,0.0,0.0,0.0,0.0,0.0,0.0,0.0,0.0,0.0,0.0,0.0,0.0,0.0,0.0,0.0,0.0,0.0,0.0,0.0,0.0,0.0,0.0,0.0,0.0,0.0,0.0,0.0,0.0,0.0,0.0,0.0,0.0,0.0,0.0,0.0,0.0,0.0,0.0,0.0,0.0,0.0,0.0,0.0,0.0,0.0,0.0,0.0,0.0,0.0,0.0,0.0,0.0,0.0,0.0,0.0,0.0,0.0,0.0,0.0,0.0,0.0,0.0,0.0,0.0,0.0,0.0,0.0,0.0,0.0,0.0,0.0,0.0,0.0,0.0,0.0,0.0,0.0,0.0,0.0,0.0,0.0,0.0,0.0,0.0,0.0,0.0,0.0,0.0,0.0,0.0,0.0,0.0,0.0,0.0,0.0,0.0,0.0,0.0,0.0,0.0,0.0,0.0,0.0,0.0,0.0,0.0,0.0,0.0,0.0,0.0,0.0,0.0,0.0,0.0,0.0,0.0,0.0,0.0,0.0,0.0,0.0,0.0,0.0,0.0,0.0,0.0,0.0,0.0,0.0,0.0,0.0,0.0,0.0,0.0,0.0,0.0,0.0,0.0,0.0,0.0,0.0,0.0,0.0,0.0,0.0,0.0,0.0,0.0,0.0,0.0,0.0,0.0,0.0,0.0,0.0,0.0,0.0,0.0,0.0,0.0,0.0,0.0,0.0,0.0,0.0],[0.8,1.0,1.0,1.0,0.99,0.0,0.0,0.0,0.0,0.0,0.0,0.0,0.0,0.0,0.0,0.0,0.0,0.0,0.0,0.0,0.0,0.0,0.0,0.0,0.0,0.0,0.0,0.0,0.0,0.0,0.0,0.0,0.0,0.0,0.0,0.0,0.0,0.0,0.0,0.0,0.0,0.0,0.0,0.0,0.0,0.0,0.0,0.0,0.0,0.82,0.4,0.99,0.99,0.0,0.0,0.0,0.0,0.0,0.0,0.0,0.0,0.0,0.0,0.0,0.0,0.0,0.0,0.0,0.0,0.0,0.0,0.0,0.0,0.0,0.0,0.0,0.0,0.0,0.0,0.0,0.0,0.0,0.0,0.0,0.0,0.0,0.0,0.0,0.0,0.0,0.0,0.0,0.0,0.0,0.0,0.0,0.0,0.0,0.0,0.0,0.0,0.0,0.0,0.0,0.0,0.0,0.0,0.0,0.0,0.0,0.0,0.0,0.0,0.0,0.0,0.0,0.0,0.0,0.0,0.0,0.0,0.0,0.0,0.0,0.0,0.0,0.0,0.0,0.0,0.0,0.0,0.0,0.0,0.0,0.0,0.0,0.0,0.0,0.0,0.0,0.0,0.0,0.0,0.0,0.0,0.0,0.0,0.0,0.0,0.0,0.0,0.0,0.0,0.0,0.0,0.0,0.0,0.0,0.0,0.0,0.0,0.0,0.0,0.0,0.03,0.0,0.0,0.02,0.0,0.01,0.0,0.0,0.0,0.0,0.0,0.0,0.0,0.0,0.0,0.0,0.0,0.0,0.0,0.0,0.0,0.0,0.0,0.0,0.0,0.0,0.0,0.0,0.0,0.0,0.0,0.0,0.0,0.0,0.0,0.0,0.0,0.0,0.0,0.0,0.0,0.0,0.0,0.0,0.0,0.0,0.0,0.0,0.0,0.0,0.0,0.0,0.0,0.0,0.0,0.0,0.0,0.0,0.0,0.0,0.0,0.0,0.0,0.0,0.0,0.0,0.0,0.0,0.0,0.0,0.0,0.0,0.0,0.0,0.0,0.0,0.0,0.0,0.0,0.0,0.0,0.0,0.0,0.0,0.0,0.0],[0.06,0.97,1.0,1.0,1.0,1.0,0.0,0.0,0.0,0.0,0.0,0.0,0.0,0.0,0.0,0.0,0.0,0.0,0.0,0.0,0.0,0.0,0.0,0.0,0.0,0.0,0.0,0.0,0.0,0.0,0.0,0.0,0.0,0.0,0.0,0.0,0.0,0.0,0.0,0.0,0.0,0.02,0.0,0.0,0.0,0.0,0.0,0.0,0.0,0.0,0.0,0.95,1.0,0.7,1.0,0.0,0.0,0.0,0.0,0.0,0.0,0.0,0.0,0.0,0.0,0.0,0.0,0.0,0.0,0.0,0.0,0.0,0.0,0.0,0.0,0.0,0.0,0.0,0.0,0.0,0.0,0.0,0.0,0.0,0.0,0.0,0.0,0.0,0.0,0.0,0.0,0.0,0.0,0.0,0.0,0.0,0.0,0.0,0.0,0.0,0.0,0.0,0.0,0.0,0.0,0.0,0.0,0.0,0.0,0.0,0.0,0.0,0.0,0.0,0.0,0.0,0.0,0.0,0.0,0.0,0.0,0.0,0.0,0.0,0.0,0.0,0.0,0.0,0.0,0.0,0.0,0.0,0.0,0.0,0.0,0.0,0.0,0.0,0.0,0.0,0.0,0.0,0.0,0.0,0.0,0.0,0.0,0.0,0.0,0.0,0.0,0.0,0.0,0.0,0.0,0.0,0.0,0.0,0.0,0.0,0.0,0.0,0.0,0.0,0.0,0.0,0.0,0.0,0.0,0.0,0.0,0.0,0.0,0.0,0.0,0.0,0.0,0.0,0.0,0.0,0.0,0.0,0.0,0.0,0.0,0.0,0.0,0.0,0.0,0.0,0.0,0.0,0.0,0.0,0.0,0.0,0.0,0.0,0.0,0.0,0.0,0.0,0.0,0.0,0.0,0.0,0.0,0.0,0.0,0.0,0.0,0.0,0.0,0.0,0.0,0.0,0.0,0.0,0.0,0.0,0.0,0.0,0.0,0.0,0.0,0.0,0.0,0.0,0.0,0.0,0.0,0.0,0.0,0.0,0.0,0.0,0.0,0.0,0.0,0.0,0.0,0.0,0.0,0.0,0.0,0.0,0.0,0.0,0.0,0.0],[0.0,0.0,0.99,1.0,1.0,1.0,1.0,0.0,0.0,0.0,0.0,0.0,0.0,0.0,0.0,0.0,0.0,0.0,0.0,0.0,0.0,0.0,0.0,0.0,0.0,0.0,0.0,0.0,0.0,0.0,0.0,0.0,0.0,0.0,0.0,0.0,0.0,0.0,0.0,0.0,0.0,0.0,0.0,0.0,0.01,0.0,0.0,0.0,0.0,0.0,0.0,1.0,1.0,1.0,1.0,0.0,0.0,0.0,0.0,0.0,0.0,0.0,0.0,0.0,0.0,0.0,0.0,0.0,0.0,0.0,0.0,0.0,0.0,0.0,0.0,0.0,1.0,0.98,0.0,0.0,0.0,0.0,0.0,0.0,0.0,0.0,0.0,0.0,0.0,0.0,0.0,0.0,0.0,0.0,0.0,0.0,0.0,0.0,0.0,0.0,0.0,0.0,0.0,0.0,0.0,0.0,0.0,0.0,0.0,0.0,0.0,0.0,0.0,0.0,0.0,0.0,0.0,0.0,0.0,0.0,0.0,0.0,0.0,0.0,0.0,0.0,0.0,0.0,0.0,0.0,0.0,0.0,0.0,0.0,0.0,0.0,0.0,0.0,0.0,0.0,0.0,0.0,0.0,0.0,0.0,0.0,0.0,0.0,0.0,0.0,0.0,0.0,0.0,0.0,0.0,0.0,0.0,0.0,0.0,0.09,1.0,0.0,0.0,1.0,0.01,0.0,0.0,0.0,0.0,0.0,0.0,0.0,0.0,0.0,0.0,0.0,0.0,0.0,0.0,0.0,0.0,0.0,0.0,0.0,0.0,0.0,0.0,0.0,0.0,0.0,0.0,0.0,0.0,0.0,0.0,0.0,0.0,0.0,0.0,0.0,0.0,0.0,0.0,0.0,0.0,0.0,0.0,0.0,0.0,0.0,0.0,0.0,0.0,0.0,0.0,0.0,0.0,0.0,0.0,0.0,0.0,0.0,0.0,0.0,0.0,0.0,0.0,0.0,0.0,0.0,0.0,0.0,0.0,0.0,0.0,0.0,0.0,0.0,0.0,0.0,0.0,0.0,0.0,0.0,0.0,0.0,0.0,0.0,0.0,0.0],[0.0,0.0,0.0,1.0,1.0,1.0,1.0,1.0,0.0,0.0,0.0,0.0,0.0,0.0,0.0,0.0,0.0,0.0,0.0,0.0,0.0,0.0,0.0,0.0,0.0,0.0,0.0,0.0,0.0,0.0,0.0,0.0,0.0,0.0,0.0,0.0,0.0,0.0,0.0,0.01,0.0,0.0,0.0,0.0,0.0,0.0,0.0,0.0,0.0,0.0,0.0,0.0,0.0,0.02,1.0,0.04,0.99,0.0,0.0,0.0,0.0,0.0,0.0,0.0,0.0,0.0,0.0,0.0,0.0,0.0,0.0,0.01,0.0,0.0,1.0,1.0,1.0,1.0,0.0,0.0,0.0,0.0,0.0,0.0,0.0,0.0,0.0,0.0,0.0,0.0,0.0,0.0,0.0,0.0,0.0,0.0,0.0,0.0,0.0,0.0,0.0,0.0,0.0,0.0,0.0,0.0,0.0,0.0,0.0,0.0,0.0,0.0,0.0,0.0,0.0,0.0,0.0,0.0,0.0,0.0,0.0,0.0,0.0,0.0,0.0,0.0,0.0,0.0,0.0,0.0,0.0,0.0,0.0,0.0,0.0,0.0,0.0,0.0,0.0,0.0,0.0,0.0,0.0,0.0,0.0,0.0,0.0,0.0,0.0,0.0,0.0,0.0,0.0,0.0,0.0,0.0,0.0,0.0,0.0,0.0,0.0,0.0,0.0,0.0,0.0,0.0,0.0,0.0,0.0,0.0,0.0,0.0,0.0,0.0,0.0,0.0,0.0,0.0,0.0,0.0,0.0,0.0,0.0,0.0,0.0,0.0,0.0,0.0,0.0,0.0,0.0,0.0,0.0,0.0,0.0,0.0,0.0,0.0,0.0,0.0,0.0,0.0,0.0,0.0,0.0,0.0,0.0,0.0,0.0,0.0,0.0,0.0,0.0,0.0,0.0,0.0,0.0,0.0,0.0,0.0,0.0,0.0,0.0,0.0,0.0,0.0,0.0,0.0,0.0,0.0,0.0,0.0,0.0,0.0,0.0,0.0,0.0,0.0,0.0,0.0,0.0,0.0,0.0,0.0,0.0,0.0,0.0,0.0,0.0,0.0],[0.0,0.0,0.0,0.0,1.0,1.0,1.0,1.0,1.0,0.0,0.0,0.0,0.0,0.0,0.0,0.0,0.0,0.0,0.0,0.0,0.0,0.0,0.0,0.0,0.0,0.0,0.0,0.0,0.0,0.0,0.0,0.0,0.0,0.0,0.0,0.0,0.0,0.0,0.0,0.0,0.0,0.0,0.0,0.0,0.0,0.0,0.0,0.0,0.0,0.0,0.0,0.0,0.0,1.0,1.0,1.0,1.0,0.0,0.0,0.0,0.0,0.0,0.0,0.0,0.0,0.0,0.0,0.0,0.0,0.0,0.0,0.0,0.0,0.0,0.0,1.0,1.0,1.0,1.0,1.0,0.0,0.0,0.0,0.0,0.0,0.0,0.0,0.0,0.0,0.0,0.0,0.0,0.0,0.0,0.0,0.0,0.0,0.0,0.0,0.0,0.0,0.0,0.0,0.0,0.0,0.0,0.0,0.0,0.0,0.0,0.0,0.0,0.0,0.0,0.0,0.0,0.0,0.0,0.0,0.0,0.0,0.0,0.0,0.0,0.0,0.0,0.0,0.0,0.0,0.0,0.0,0.0,0.0,0.0,0.0,0.0,0.0,0.0,0.0,0.0,0.0,0.0,0.0,0.0,0.0,0.0,0.0,0.0,0.0,0.0,0.0,0.0,0.0,0.0,0.0,0.0,1.0,0.0,0.0,1.0,0.98,0.0,0.0,0.11,0.0,0.0,0.0,0.0,0.0,0.0,0.0,0.0,0.0,0.0,0.0,0.0,0.0,0.0,0.0,0.0,0.0,0.0,0.0,0.0,0.0,0.0,0.0,0.0,0.0,0.0,0.0,0.0,0.0,0.0,0.0,0.0,0.0,0.0,0.0,0.0,0.0,0.0,0.0,0.0,0.0,0.0,0.0,0.0,0.0,0.0,0.0,0.0,0.0,0.0,0.0,0.0,0.0,0.0,0.0,0.0,0.0,0.0,0.0,0.0,0.0,0.0,0.0,0.0,0.0,0.0,0.0,0.0,0.0,0.0,0.0,0.0,0.0,0.0,0.0,0.0,0.0,0.0,0.0,0.0,0.0,0.0,0.0,0.0,0.0,0.0],[0.0,0.0,0.0,0.0,0.0,1.0,1.0,1.0,1.0,1.0,0.0,0.0,0.0,0.0,0.0,0.0,0.0,0.0,0.0,0.0,0.0,0.0,0.0,0.0,0.0,0.0,0.0,0.0,0.0,0.0,0.0,0.0,0.0,0.0,0.0,0.0,0.0,0.0,0.0,0.0,0.0,0.0,0.0,0.0,0.0,0.0,0.0,0.0,0.0,0.0,0.0,0.0,0.0,0.0,0.0,0.93,1.0,0.0,1.0,0.0,0.0,0.0,0.0,0.0,0.0,0.0,0.0,0.0,0.0,0.0,0.0,0.11,1.0,0.0,0.03,1.0,0.0,1.0,1.0,1.0,0.0,0.0,0.0,0.0,0.0,0.0,0.0,0.0,0.0,0.0,0.0,0.0,0.0,0.0,0.0,0.0,0.0,0.0,0.0,0.0,0.0,0.0,0.0,0.0,0.0,0.0,0.0,0.0,0.0,0.0,0.0,0.0,0.0,0.0,0.0,0.0,0.0,0.0,0.0,0.0,0.0,0.0,0.0,0.0,0.0,0.0,0.0,0.0,0.0,0.0,0.0,0.0,0.0,0.0,0.0,0.0,0.0,0.0,0.0,0.0,0.0,0.0,0.0,0.0,0.0,0.0,0.0,0.0,0.0,0.0,0.0,0.0,0.0,0.0,0.0,0.0,0.0,0.0,0.0,0.0,0.0,0.0,0.0,0.0,0.0,0.0,0.0,0.0,0.0,0.0,0.0,0.0,0.0,0.0,0.0,0.0,0.0,0.0,0.0,0.0,0.0,0.0,0.0,0.0,0.0,0.0,0.0,0.0,0.0,0.0,0.0,0.0,0.0,0.0,0.0,0.0,0.0,0.0,0.0,0.0,0.0,0.0,0.97,0.98,1.0,0.97,0.0,0.59,0.61,0.5,0.44,0.0,0.0,0.0,0.0,0.0,0.0,0.0,0.0,0.0,0.0,0.0,0.0,0.0,0.0,0.0,0.0,0.0,0.0,0.0,0.0,0.0,0.0,0.0,0.0,0.0,0.0,0.0,0.0,0.0,0.0,0.0,0.0,0.0,0.0,0.0,0.0,0.0,0.0,0.0],[0.0,0.0,0.0,0.0,0.0,0.0,1.0,1.0,1.0,1.0,1.0,0.0,0.0,0.0,0.0,0.0,1.0,0.0,0.0,1.0,1.0,0.0,0.0,0.0,0.0,0.0,0.0,0.0,0.0,0.0,0.0,0.0,0.0,0.0,0.0,0.0,0.0,0.0,0.0,0.0,0.0,0.0,0.0,0.0,0.0,0.0,0.0,0.0,0.0,0.0,0.0,0.0,0.0,0.0,0.0,1.0,1.0,1.0,1.0,0.0,0.0,0.0,0.0,0.0,0.0,0.0,0.0,0.0,0.0,0.0,0.0,0.0,0.0,0.0,0.0,0.0,0.0,0.0,0.85,1.0,0.0,1.0,0.0,0.0,0.0,0.0,0.0,0.0,0.0,0.0,0.0,0.0,0.0,0.0,0.0,0.0,0.0,0.0,0.0,0.0,0.0,0.0,0.0,0.0,0.0,0.0,0.0,0.0,0.0,0.0,0.0,0.0,0.0,0.0,0.0,0.0,0.0,0.0,0.0,0.0,0.0,0.0,0.0,0.0,0.0,0.0,0.0,0.0,0.0,0.0,0.0,0.0,0.0,0.0,0.0,0.0,0.0,0.0,0.0,0.0,0.0,0.0,0.0,0.0,0.0,0.0,0.0,0.0,0.0,0.0,0.0,0.0,0.0,0.0,0.0,0.0,0.0,0.0,0.0,0.0,0.0,0.0,0.0,0.0,0.0,0.0,0.0,0.0,0.0,0.0,0.0,0.0,0.0,0.0,0.0,0.0,0.0,0.0,0.0,0.0,0.0,0.0,0.0,0.0,0.0,0.0,0.0,0.0,0.0,0.0,0.0,0.0,0.0,0.0,0.0,0.0,0.0,0.0,0.0,0.0,0.0,0.0,0.0,0.0,0.0,0.0,0.0,0.0,0.01,0.03,0.05,0.0,0.0,0.0,0.0,0.0,0.0,0.0,0.0,0.0,0.0,0.0,0.0,0.0,0.0,0.0,0.3,0.16,0.22,0.0,0.0,0.0,0.0,0.0,0.0,0.0,0.0,0.0,0.0,0.0,0.0,0.0,0.0,0.0,0.0,0.0,0.0,0.0,0.0,0.0],[0.0,0.0,0.0,0.0,0.0,0.0,0.0,1.0,1.0,1.0,1.0,0.0,0.0,0.0,0.0,0.0,1.0,0.0,0.0,0.0,0.0,0.0,0.0,0.0,0.0,0.0,0.0,0.0,0.0,0.0,0.0,0.0,0.0,0.0,0.0,0.0,0.0,0.0,0.0,0.0,0.0,0.0,0.0,0.0,0.0,0.0,0.0,0.0,0.0,0.0,0.0,0.0,0.0,0.0,0.0,0.0,0.0,0.0,1.0,0.0,0.0,0.0,0.0,0.0,0.0,0.0,0.0,0.0,0.0,0.0,0.0,0.0,0.03,0.0,0.0,0.0,0.0,0.0,1.0,1.0,1.0,1.0,0.0,0.0,0.0,0.0,0.0,0.0,0.0,0.0,0.0,0.0,0.0,0.0,0.0,0.0,1.0,0.0,0.0,0.21,0.99,0.0,0.0,0.0,0.0,0.0,0.0,0.0,0.0,0.0,0.0,0.0,0.0,0.0,0.0,0.0,0.0,0.0,0.0,0.0,0.0,0.0,0.0,0.0,0.0,0.0,0.0,0.0,0.0,0.0,0.0,0.0,0.0,0.0,0.0,0.0,0.0,0.0,0.0,0.0,0.0,0.0,0.0,0.0,0.0,0.0,0.0,0.0,0.0,0.0,0.0,0.0,0.0,0.0,0.0,0.0,0.0,0.0,0.0,0.0,0.0,0.0,0.0,0.0,0.0,0.0,0.0,0.0,0.0,0.0,0.97,0.98,0.98,0.94,0.98,0.03,0.01,0.0,0.0,0.0,0.0,0.0,0.0,0.0,0.0,0.0,0.0,0.0,0.81,1.0,1.0,1.0,1.0,1.0,1.0,0.17,0.0,0.0,0.0,0.0,0.0,1.0,1.0,1.0,1.0,1.0,1.0,1.0,1.0,0.99,0.99,1.0,1.0,0.02,0.0,0.01,0.0,0.0,0.0,0.0,0.0,0.0,0.0,0.0,0.0,0.0,0.0,0.0,0.0,0.0,0.0,0.0,0.0,0.0,0.0,0.0,0.0,0.0,0.0,0.0,0.0,0.0,0.0,0.0,0.0,0.0,0.0,0.0,0.0,0.0],[0.0,0.0,0.0,0.0,0.0,0.0,0.0,0.0,1.0,1.0,1.0,1.0,0.57,0.0,1.0,0.0,1.0,0.0,0.0,0.0,0.0,0.0,0.0,0.0,0.0,0.0,0.0,0.0,0.0,0.0,0.0,0.0,0.0,0.0,0.0,0.0,0.0,0.0,0.0,0.0,0.0,0.0,0.0,0.0,0.0,0.0,0.0,0.0,0.0,0.0,0.0,0.0,0.0,0.0,0.0,0.0,0.0,0.0,1.0,0.0,0.01,0.0,0.0,0.0,0.0,0.0,0.0,0.0,0.0,0.0,0.0,0.0,0.0,0.0,0.0,0.0,0.0,0.0,0.0,0.0,1.0,1.0,1.0,0.0,0.0,0.0,0.0,0.0,0.0,1.0,0.0,0.0,1.0,0.96,0.0,0.0,1.0,0.0,0.0,0.0,0.0,0.0,0.0,0.0,0.0,0.0,0.0,0.0,0.0,0.0,0.0,0.0,0.0,0.0,0.0,0.0,0.0,0.0,0.0,0.0,0.0,0.0,0.0,0.0,0.0,0.0,0.0,0.0,0.0,0.0,0.0,0.0,0.0,0.0,0.0,0.0,0.0,0.0,0.0,0.0,0.0,0.0,0.0,0.0,0.0,0.0,0.0,0.0,0.0,0.0,0.0,0.0,0.0,0.0,0.0,0.0,0.0,0.0,0.0,0.0,0.0,0.0,0.0,0.0,0.0,0.0,0.0,0.0,0.0,0.0,0.97,1.0,0.99,1.0,1.0,1.0,0.98,0.09,0.01,0.0,0.0,0.0,0.0,0.0,0.0,0.0,0.0,0.0,0.98,1.0,0.99,0.26,1.0,0.19,0.0,0.0,0.0,0.0,0.0,0.0,0.0,0.0,0.0,0.0,0.01,0.99,1.0,0.96,0.49,0.61,0.56,1.0,1.0,0.99,0.98,0.56,1.0,1.0,0.0,0.0,0.99,0.0,0.0,0.0,0.0,0.91,0.56,0.59,0.5,0.0,0.0,0.0,0.0,0.0,0.0,0.0,0.0,0.0,0.0,0.0,0.0,0.0,0.0,0.0,0.0,0.0,0.0,0.0,0.0,0.0],[0.0,0.0,0.0,0.0,0.0,0.0,0.0,0.0,0.0,0.0,1.0,1.0,1.0,1.0,1.0,0.0,0.0,0.0,0.0,0.0,0.0,0.0,0.0,0.0,0.0,0.0,0.0,0.0,0.0,0.0,0.0,0.0,0.0,0.0,0.0,0.0,0.0,0.0,0.0,0.0,0.0,0.0,0.0,0.0,0.0,0.0,0.0,0.0,0.0,0.0,0.0,0.0,0.0,0.0,0.0,0.0,0.0,0.0,0.0,0.0,0.0,0.0,0.0,0.0,0.0,0.0,0.0,0.0,0.0,0.0,0.0,0.0,0.0,0.0,0.0,0.0,0.0,0.0,0.0,0.0,0.0,0.25,1.0,0.86,0.0,0.0,1.0,0.0,1.0,1.0,0.0,0.0,1.0,0.0,0.0,0.0,0.01,0.0,0.0,0.0,0.0,0.0,0.0,0.0,0.0,0.0,0.0,0.0,0.0,0.0,0.0,0.0,0.0,0.0,0.0,0.0,0.0,0.0,0.0,0.0,0.0,0.0,0.0,0.0,0.0,0.0,0.0,0.0,0.0,0.0,0.0,0.0,0.0,0.0,0.0,0.0,0.0,0.0,0.0,0.0,0.0,0.0,0.0,0.0,0.0,0.0,0.0,0.0,0.0,0.0,0.0,0.0,0.0,0.0,0.0,0.0,0.0,0.0,0.0,0.0,0.0,0.0,0.0,0.0,0.0,0.0,0.0,0.0,0.0,0.0,0.18,0.99,1.0,1.0,1.0,1.0,1.0,0.99,0.99,0.97,0.76,0.03,0.05,0.05,0.1,0.38,0.32,0.91,0.46,0.03,0.0,0.0,0.0,0.0,0.0,0.0,0.0,0.0,0.0,0.0,0.0,0.0,0.0,0.0,0.0,0.0,0.0,0.0,0.0,0.0,0.0,0.0,0.65,1.0,0.99,0.99,1.0,1.0,0.94,0.61,1.0,0.0,0.0,0.0,0.0,0.06,0.41,0.65,0.68,0.0,0.0,0.0,0.0,0.0,0.0,0.0,0.0,0.0,0.0,0.0,0.0,0.0,0.0,0.0,0.0,0.0,0.0,0.0,0.0,0.0],[0.0,0.0,0.0,0.0,0.0,0.0,0.0,0.0,0.0,0.0,0.57,1.0,1.0,1.0,1.0,0.0,0.0,0.0,0.0,0.0,0.0,0.0,0.0,0.0,0.0,0.0,0.0,0.0,0.0,0.0,0.0,0.0,0.0,0.0,0.99,0.0,0.0,0.0,0.0,0.0,0.0,0.0,0.0,0.0,0.0,0.0,0.0,0.0,0.0,0.0,0.0,0.0,0.0,0.0,0.0,0.0,0.0,0.0,0.0,0.03,0.09,0.01,0.0,0.0,0.0,0.0,0.0,0.0,0.0,0.0,0.0,0.0,0.0,0.0,0.0,0.0,0.0,0.0,0.0,0.0,0.0,0.0,0.0,0.0,0.0,0.0,0.0,0.0,0.0,0.01,0.0,0.0,0.0,0.0,0.0,0.0,0.0,0.0,0.0,0.0,0.0,0.0,0.0,0.0,0.0,0.0,0.0,0.0,0.0,0.0,0.0,0.0,0.0,0.0,0.0,0.0,0.0,0.0,0.0,0.0,0.0,0.0,0.0,0.0,0.0,0.0,0.0,0.0,0.0,0.0,0.0,0.0,0.0,0.0,0.0,0.0,0.0,0.0,0.0,0.0,0.0,0.0,0.0,0.0,0.0,0.0,0.0,0.0,0.0,0.0,0.0,0.0,0.0,0.0,0.0,0.0,0.0,0.0,0.0,0.0,0.0,0.0,0.0,0.0,0.0,0.0,0.0,0.0,0.0,0.0,1.0,1.0,1.0,1.0,0.99,0.97,0.0,0.0,0.22,0.0,0.01,0.0,0.01,0.0,0.01,0.0,0.0,0.0,0.0,0.0,0.0,0.0,0.0,0.0,0.0,0.0,0.0,0.0,0.0,0.0,0.0,0.0,0.0,0.0,0.0,0.0,0.0,0.0,0.0,0.0,0.0,0.0,0.0,1.0,1.0,1.0,1.0,1.0,1.0,1.0,1.0,0.17,0.16,0.14,1.0,1.0,0.97,0.99,0.98,0.01,0.45,0.0,0.0,0.0,0.0,0.0,0.0,0.0,0.0,0.0,0.0,0.0,0.0,0.0,0.0,0.0,0.0,0.0,0.0,0.78],[0.0,0.0,0.0,0.0,0.0,0.0,0.0,0.0,0.0,0.0,0.0,1.0,1.0,1.0,1.0,1.0,1.0,0.0,0.0,0.0,0.0,0.0,0.0,0.0,0.0,0.0,0.0,0.0,0.0,0.0,0.0,0.0,0.01,0.0,0.95,0.0,0.0,0.0,0.0,0.0,0.0,0.0,0.0,0.0,0.0,0.0,0.0,0.0,0.0,0.0,0.0,0.0,0.0,0.0,0.0,0.0,0.0,0.0,0.0,0.0,0.0,0.0,0.0,0.0,0.0,0.0,0.0,0.0,0.0,0.0,0.0,0.0,0.0,0.0,0.0,0.0,0.0,0.0,0.0,0.0,0.0,0.0,0.0,1.0,0.0,0.0,0.79,0.0,0.0,0.98,0.0,0.0,0.0,0.0,0.0,0.0,0.0,0.0,0.0,0.0,0.0,0.0,0.0,0.0,0.0,0.0,0.0,0.0,0.0,0.0,0.0,0.0,0.0,0.0,0.0,0.0,0.0,0.0,0.0,0.0,0.0,0.0,0.0,0.0,0.0,0.0,0.0,0.0,0.0,0.0,0.0,0.0,0.0,0.0,0.0,0.0,0.0,0.0,0.0,0.0,0.0,0.0,0.0,0.0,0.0,0.0,0.0,0.0,0.0,0.0,0.0,0.0,0.0,0.0,0.0,0.0,0.0,0.0,0.0,0.0,0.0,0.0,0.0,0.0,0.0,0.0,0.0,0.0,0.0,0.0,0.0,0.11,0.0,0.0,0.0,0.0,0.0,0.0,0.0,0.0,0.0,0.0,0.0,0.0,0.0,0.0,0.0,0.0,0.0,0.0,0.0,0.0,0.0,0.0,0.0,0.0,0.0,0.0,0.0,0.0,0.0,0.0,0.0,0.0,0.0,0.0,0.0,0.0,0.0,0.0,0.0,0.0,0.0,0.0,0.07,0.01,0.93,1.0,1.0,1.0,1.0,1.0,1.0,1.0,1.0,1.0,1.0,1.0,1.0,1.0,1.0,1.0,1.0,1.0,1.0,1.0,0.0,1.0,1.0,0.04,0.0,0.0,0.0,0.0,0.0,0.0,0.0,0.86,1.0,1.0],[0.0,0.0,0.0,0.0,0.0,0.0,0.0,0.0,0.0,0.0,1.0,1.0,1.0,1.0,1.0,1.0,1.0,0.0,0.0,0.0,0.0,0.0,0.0,0.0,0.0,0.0,0.0,0.0,0.0,0.0,0.0,0.0,0.0,0.0,0.0,0.0,0.0,0.0,0.0,0.0,0.0,0.0,0.0,0.0,0.0,0.0,0.0,0.0,0.0,0.0,0.0,0.0,0.0,0.0,0.0,0.0,0.0,0.0,0.0,0.0,0.0,0.0,0.0,0.0,0.0,0.0,0.0,0.0,0.0,0.0,0.0,0.0,0.0,0.0,0.0,0.0,0.0,0.0,0.0,0.0,0.0,1.0,1.0,1.0,0.0,0.0,1.0,0.0,0.0,1.0,0.0,0.0,0.0,0.0,0.0,0.0,0.0,0.0,0.0,0.0,0.0,0.0,0.0,0.0,0.0,0.0,0.0,0.0,0.0,0.0,0.0,0.0,0.0,0.0,0.0,0.21,1.0,0.98,0.0,0.0,0.0,0.0,0.0,0.0,0.0,0.0,0.0,0.0,0.0,0.0,0.0,0.0,0.0,0.0,0.0,0.0,0.0,0.0,0.0,0.0,0.0,0.0,0.0,0.0,0.0,0.0,0.0,0.0,0.0,0.0,0.0,0.0,0.0,0.0,0.0,0.0,0.0,0.0,0.0,0.0,0.0,0.0,0.0,0.0,0.0,0.0,0.0,0.0,0.0,0.0,0.0,0.0,0.0,0.0,0.0,0.0,0.0,0.0,0.0,0.0,0.0,0.0,0.0,0.0,0.0,0.0,0.0,0.0,0.0,0.0,0.0,0.0,0.0,0.0,0.0,0.0,0.0,0.0,0.0,0.0,0.0,0.0,0.0,0.0,0.0,0.0,0.0,0.0,0.0,0.0,0.0,0.0,0.0,0.0,0.0,0.0,0.0,0.0,0.0,0.0,0.61,0.45,1.0,0.7,1.0,1.0,0.98,0.99,0.99,1.0,1.0,0.28,1.0,0.0,0.0,0.0,0.0,0.0,0.08,0.0,0.0,0.0,0.0,0.0,0.0,0.0,0.01,1.0,1.0,0.0],[0.0,0.0,0.0,0.0,0.0,0.0,0.0,0.0,0.0,0.0,0.0,0.0,0.0,1.0,1.0,1.0,1.0,1.0,1.0,1.0,0.0,0.0,0.0,0.0,0.0,0.0,0.0,0.0,0.0,0.0,0.0,0.0,0.01,0.0,0.0,0.0,0.0,0.0,0.0,0.0,0.0,0.0,0.0,0.0,0.0,0.0,0.0,0.0,0.0,0.0,0.0,0.0,0.0,0.0,0.0,0.0,0.0,0.0,0.0,0.0,0.0,0.0,0.0,0.0,0.0,0.0,0.0,0.0,0.0,0.0,0.0,0.0,0.0,0.0,0.0,0.0,0.0,0.0,0.0,0.0,0.0,1.0,0.0,1.0,0.0,0.0,0.0,0.0,0.0,0.0,0.0,0.0,0.0,0.0,0.0,0.0,0.0,0.0,0.0,0.0,0.0,0.0,0.0,0.0,0.0,0.0,0.0,0.0,0.0,0.0,0.0,0.0,0.0,0.0,0.0,0.0,1.0,1.0,0.0,0.0,0.0,0.0,0.0,0.0,0.0,0.0,0.0,0.0,0.0,0.0,0.0,0.0,0.0,0.0,0.0,0.0,0.0,0.0,0.0,0.0,0.0,0.0,0.0,0.0,0.0,0.0,1.0,0.0,0.0,0.0,0.0,0.0,0.0,0.0,0.0,0.0,0.0,0.0,0.0,0.0,0.0,0.0,0.0,0.0,0.0,0.0,0.0,0.0,0.0,0.0,0.0,0.0,0.0,0.0,0.0,0.0,0.0,0.0,0.0,0.0,0.0,0.0,0.0,0.0,0.0,0.0,0.0,0.0,0.0,0.0,0.0,0.0,0.0,0.0,0.0,0.0,0.0,0.0,0.0,0.0,0.0,0.0,0.0,0.0,0.0,0.0,0.0,0.0,0.0,0.0,0.0,0.0,0.0,0.0,0.0,0.0,0.0,0.0,0.0,0.0,0.0,1.0,1.0,1.0,1.0,1.0,1.0,1.0,1.0,1.0,1.0,1.0,1.0,1.0,0.99,1.0,1.0,1.0,1.0,1.0,1.0,0.99,0.0,1.0,1.0,1.0,1.0,1.0,1.0,1.0],[0.0,0.0,0.0,0.0,0.0,0.0,0.0,0.0,1.0,1.0,1.0,0.0,0.0,1.0,1.0,1.0,1.0,1.0,1.0,1.0,1.0,0.0,0.0,0.0,0.0,0.0,0.0,0.0,0.0,0.0,0.0,0.0,0.0,0.0,0.0,0.0,0.0,0.0,0.0,0.0,0.0,0.0,0.0,0.0,0.0,0.0,0.0,0.0,0.0,0.0,0.0,0.0,0.0,0.0,0.0,0.0,0.0,1.0,1.0,0.91,0.0,0.0,0.0,0.0,0.0,0.0,0.0,0.0,0.0,0.0,0.0,0.0,0.0,0.0,0.0,0.0,0.0,0.0,0.0,0.24,0.0,1.0,0.0,0.0,0.0,0.0,0.0,0.0,0.0,0.0,0.0,0.0,0.0,0.0,0.0,0.0,0.0,0.0,0.0,0.0,0.0,0.0,0.0,0.0,0.0,0.0,0.0,0.0,0.0,0.0,0.0,0.0,0.0,0.0,0.0,0.0,0.0,0.0,0.0,0.0,0.0,0.0,0.0,0.0,0.0,0.0,0.0,0.0,0.0,0.0,0.0,0.0,0.0,0.0,0.0,0.0,0.0,0.0,0.0,0.0,0.0,0.0,0.0,0.0,0.0,0.0,0.0,0.0,0.0,0.0,0.0,0.0,0.0,0.0,0.0,0.0,0.0,0.0,0.0,0.0,0.0,0.0,0.0,0.0,0.0,0.0,0.0,0.0,0.0,0.0,0.95,0.99,0.47,0.0,0.0,0.0,0.0,0.0,0.0,0.0,0.0,0.0,0.0,0.0,0.0,0.0,0.0,0.0,0.0,0.0,0.0,0.0,0.0,0.0,0.0,0.0,0.0,0.0,0.0,0.0,0.0,0.0,0.0,0.0,0.0,0.0,0.0,0.0,0.01,0.01,0.0,0.0,0.0,0.01,0.0,0.01,0.6,0.98,0.0,0.02,0.99,1.0,1.0,0.99,1.0,1.0,1.0,1.0,1.0,1.0,0.48,0.0,0.0,0.0,0.0,0.0,0.0,0.0,0.0,0.0,0.0,0.0,0.0,0.0,0.0,0.0,0.0,0.0,0.0,1.0],[0.0,0.0,0.0,0.0,0.0,0.0,0.0,0.0,0.0,0.0,0.0,0.0,0.0,0.0,0.0,1.0,1.0,1.0,1.0,1.0,1.0,1.0,0.0,0.0,0.0,0.0,0.0,0.0,0.0,0.98,0.0,0.01,0.98,0.03,0.36,0.0,0.96,0.0,0.04,0.0,0.0,0.0,0.0,0.0,0.0,0.0,0.0,0.0,0.0,0.0,0.0,0.0,0.0,0.0,0.0,0.0,0.0,1.0,0.0,0.98,0.0,0.0,0.0,0.0,0.0,0.0,0.0,0.0,0.0,0.0,0.0,0.0,0.0,0.0,0.0,0.0,0.0,0.0,0.0,0.0,0.0,0.0,0.0,0.0,0.0,0.0,0.0,0.0,0.0,0.0,0.0,0.0,0.0,0.0,0.0,0.0,0.0,0.0,0.0,0.0,0.0,0.0,0.0,0.0,0.0,0.0,0.0,0.0,0.0,0.0,0.0,0.0,0.0,0.0,0.0,0.0,0.0,0.0,0.0,0.0,0.0,0.0,0.0,0.0,0.0,0.0,0.0,0.0,0.0,0.0,0.0,0.0,0.0,0.0,0.0,0.0,0.0,0.0,0.0,0.0,0.0,0.0,0.0,0.0,0.0,0.0,0.0,0.0,0.0,0.0,0.0,0.0,0.0,0.0,0.0,0.0,0.0,0.0,0.0,0.0,0.0,0.0,0.0,0.0,0.0,0.0,0.0,0.0,0.0,0.0,0.0,0.0,0.0,0.0,0.0,0.0,0.0,0.0,0.0,0.0,0.0,0.0,0.0,0.0,0.0,0.0,0.0,0.0,0.0,0.0,0.0,0.0,0.0,0.0,0.0,0.0,0.0,0.0,0.0,0.0,0.0,0.0,0.0,0.0,0.0,0.0,0.0,0.0,0.0,0.0,0.0,0.0,0.0,0.0,0.0,0.0,0.0,0.0,0.0,0.0,0.12,1.0,1.0,1.0,1.0,1.0,1.0,1.0,1.0,1.0,1.0,0.33,0.0,0.88,0.0,0.96,0.01,0.0,0.0,0.0,0.0,0.0,0.0,0.0,0.0,0.0,0.0,0.01,0.99,1.0],[0.0,0.0,0.0,0.0,0.0,0.0,0.0,0.0,0.0,0.0,0.0,0.0,0.0,0.0,0.0,1.0,1.0,1.0,1.0,1.0,1.0,1.0,1.0,0.0,0.0,0.0,0.0,0.0,1.0,0.99,0.04,0.01,0.98,0.0,0.0,0.0,0.0,0.0,0.0,0.0,0.0,0.0,0.0,0.0,0.0,0.0,0.0,0.0,0.0,0.0,0.0,0.0,0.0,0.0,0.0,0.0,0.0,0.0,0.0,0.0,0.0,0.0,0.0,0.0,0.0,0.0,0.0,0.0,0.0,0.0,0.0,0.0,0.0,0.0,0.0,0.0,0.0,0.0,0.0,0.0,0.0,0.0,0.0,0.0,0.0,0.0,0.0,0.0,0.0,0.0,0.0,0.0,0.0,0.0,0.0,0.0,0.0,0.0,0.0,0.0,0.0,0.0,0.0,0.0,0.0,0.0,0.0,0.0,0.0,0.0,0.0,0.0,0.0,0.0,0.0,0.0,0.92,0.0,0.0,0.0,0.0,0.0,0.0,0.0,0.0,0.0,0.0,0.0,0.0,0.0,0.0,0.0,0.0,0.0,0.0,0.0,0.0,0.0,0.0,0.0,0.0,0.0,0.0,0.0,0.0,0.0,1.0,1.0,0.0,0.0,0.0,0.0,0.0,0.0,0.0,0.0,0.0,0.0,0.0,0.0,0.0,0.0,0.0,0.0,0.0,0.0,0.0,0.0,0.0,0.0,0.0,0.0,0.0,0.0,0.0,0.0,0.0,0.0,0.0,0.0,0.0,0.0,0.0,0.0,0.0,0.0,0.0,0.0,0.0,0.0,0.0,0.0,0.0,0.0,0.0,0.0,0.0,0.0,0.0,0.0,0.0,0.0,0.0,0.0,0.0,0.0,0.0,0.0,0.0,0.0,0.0,0.0,0.0,0.0,0.0,0.0,0.0,0.0,0.0,0.0,0.0,1.0,1.0,1.0,1.0,1.0,0.95,0.74,0.78,1.0,1.0,1.0,1.0,1.0,1.0,1.0,1.0,1.0,1.0,1.0,1.0,1.0,0.0,1.0,1.0,1.0,1.0,1.0,1.0,0.96],[0.0,0.0,0.0,0.0,0.0,0.0,0.0,0.0,1.0,0.0,0.0,0.0,0.0,0.0,0.0,1.0,1.0,1.0,1.0,1.0,1.0,1.0,1.0,1.0,0.0,0.0,0.0,0.0,0.0,0.0,0.0,0.0,0.0,0.0,0.0,0.0,0.0,0.0,0.0,0.0,0.0,0.0,0.0,0.0,0.0,0.0,0.0,0.0,0.0,0.0,0.0,0.0,0.0,0.0,0.0,0.0,0.0,0.0,0.0,0.0,0.0,0.0,0.0,0.0,0.0,0.0,0.0,0.0,0.0,0.0,0.0,0.0,0.0,0.0,0.0,0.0,0.0,0.0,0.0,0.96,0.0,1.0,0.0,0.0,0.0,0.0,0.0,0.0,0.0,0.0,0.0,0.0,0.0,0.0,0.0,0.0,0.0,0.0,0.0,0.0,0.0,0.0,0.0,0.0,0.0,0.0,0.0,0.0,0.0,0.0,0.0,0.0,0.0,0.0,1.0,0.0,1.0,0.0,0.0,0.0,0.0,0.0,0.0,0.0,0.0,0.0,0.0,0.0,0.0,0.0,0.0,0.0,0.0,0.0,0.0,0.0,0.0,0.0,0.0,0.0,0.0,0.0,0.0,0.0,1.0,0.0,1.0,0.0,0.0,0.0,0.0,0.0,1.0,0.0,0.0,1.0,0.04,0.0,0.0,0.0,0.0,0.0,0.0,0.0,0.0,0.0,0.0,0.0,0.0,0.0,0.0,0.0,0.0,0.0,0.0,0.0,0.0,0.0,0.0,0.0,0.0,0.0,0.0,0.0,0.0,0.0,0.0,0.0,0.0,0.0,0.0,0.0,0.0,0.0,0.0,0.0,0.0,0.0,0.0,0.0,0.0,0.0,0.0,0.0,0.0,0.0,0.0,0.0,0.0,0.0,0.0,0.0,0.0,0.0,0.0,0.0,0.0,0.0,0.0,0.0,0.0,0.69,0.08,0.42,0.01,0.0,0.26,0.18,0.04,0.0,0.0,0.0,0.0,0.0,0.0,0.0,0.0,0.0,0.0,0.0,0.0,0.0,0.0,0.0,0.16,1.0,0.97,1.0,1.0,0.0],[0.0,0.0,0.0,0.0,0.0,0.0,0.0,0.0,1.0,0.0,0.0,0.0,0.0,0.0,0.0,0.0,1.0,1.0,1.0,1.0,1.0,1.0,1.0,1.0,1.0,0.0,0.0,0.0,0.0,0.0,0.0,0.0,0.0,0.0,0.0,0.0,0.0,0.0,0.08,0.0,1.0,0.0,0.0,0.0,0.0,0.0,0.0,0.0,0.0,0.0,0.0,0.0,0.0,0.0,0.0,1.0,0.0,1.0,0.0,0.0,0.0,0.0,0.0,0.0,0.0,0.0,0.0,0.0,0.0,0.0,0.0,0.0,0.0,0.0,0.0,0.0,0.0,0.0,0.0,0.0,0.0,0.0,0.0,0.0,0.0,0.0,0.0,0.0,0.0,0.0,0.0,0.0,0.0,0.0,0.0,0.0,0.0,0.0,0.0,0.0,0.0,0.0,0.0,0.0,0.0,0.0,0.0,0.0,0.0,0.0,0.0,0.0,0.0,0.0,0.0,0.0,0.0,0.0,0.0,0.0,0.0,0.0,0.0,0.0,0.0,0.0,0.0,0.0,0.0,0.0,0.0,0.0,0.0,0.0,0.0,0.0,0.0,0.0,0.0,0.0,0.0,0.0,0.0,0.0,0.0,0.0,0.0,0.0,0.0,0.0,0.0,0.0,0.0,0.0,0.0,0.0,0.0,0.0,0.0,0.0,0.0,0.0,0.0,0.0,0.0,0.0,0.0,0.0,0.0,0.0,0.0,0.0,0.0,0.0,0.0,0.0,0.0,0.0,0.0,0.0,0.0,0.0,0.0,0.0,0.0,0.0,0.0,0.0,0.0,0.0,0.0,0.0,0.0,0.0,0.0,0.0,0.0,0.0,0.0,0.0,0.0,0.0,0.0,0.0,0.0,0.0,0.0,0.0,0.0,0.0,0.0,0.0,0.0,0.0,0.0,0.0,0.0,0.0,0.0,0.0,0.0,0.3,0.0,0.31,0.0,0.0,0.08,0.08,0.04,0.0,0.0,0.0,0.0,0.0,0.0,0.0,0.0,0.0,0.0,0.0,0.0,0.0,0.0,0.0,0.0,0.0,0.0,0.0,0.0,0.2],[0.0,0.0,0.0,0.0,0.0,0.0,0.0,0.0,0.0,0.0,0.0,0.0,0.0,0.0,0.0,0.0,0.0,1.0,1.0,1.0,1.0,1.0,1.0,1.0,1.0,1.0,0.0,0.99,0.73,1.0,0.0,0.0,0.97,0.0,0.0,0.0,0.0,0.0,0.0,0.0,0.32,0.0,0.0,0.0,0.0,0.0,0.0,0.0,0.0,0.0,0.0,0.0,0.0,0.0,0.0,0.0,0.0,0.28,0.0,0.0,0.0,0.0,0.0,0.0,0.0,0.0,0.0,0.0,0.0,0.0,0.0,0.0,0.0,0.0,0.0,0.0,0.0,0.0,0.0,0.0,0.0,0.0,0.0,0.0,0.0,0.0,0.0,0.0,0.0,0.0,0.0,0.0,0.0,0.0,0.0,0.0,0.0,0.0,0.0,0.0,0.0,0.0,0.0,0.0,0.0,0.0,0.0,0.0,0.0,0.0,0.0,0.0,0.0,0.0,0.0,0.0,0.0,0.0,0.0,0.0,0.0,0.0,0.0,0.0,0.0,0.0,0.0,0.0,0.0,0.0,0.0,0.0,0.0,0.0,0.0,0.0,0.0,0.0,0.0,0.0,0.0,0.0,0.0,0.0,0.0,0.0,0.82,0.0,0.0,0.0,0.0,0.0,0.0,0.0,0.0,0.0,0.0,0.0,0.0,0.0,0.0,0.0,0.0,0.0,0.0,0.0,0.0,0.0,0.0,0.0,0.0,0.0,0.0,0.0,0.0,0.0,0.0,0.0,0.0,0.0,0.0,0.0,0.0,0.0,0.0,0.0,0.0,0.0,0.0,0.0,0.0,0.0,0.0,0.0,0.0,0.0,0.0,0.0,0.0,0.0,0.0,0.0,0.0,0.0,0.0,0.0,0.0,0.0,0.0,0.0,0.0,0.0,0.0,0.0,0.0,0.0,0.0,0.0,0.0,0.0,0.0,0.37,0.0,0.44,0.0,0.0,0.0,0.0,0.0,0.0,0.0,0.0,0.0,0.0,0.0,0.0,0.0,0.0,0.0,0.0,0.0,0.0,0.0,0.0,0.0,0.0,0.0,0.0,0.0,0.0],[0.0,0.0,0.0,0.0,0.0,0.0,0.0,0.0,0.0,0.0,0.0,0.0,0.0,0.0,0.0,0.0,0.0,0.0,1.0,1.0,1.0,1.0,1.0,1.0,0.97,1.0,1.0,1.0,1.0,0.34,0.0,0.0,0.0,0.0,0.0,0.0,0.0,0.0,0.0,0.0,0.0,0.0,0.0,0.0,0.0,0.0,0.0,0.0,0.0,0.0,0.0,0.0,0.0,0.0,0.0,0.0,0.0,0.0,0.0,0.0,0.0,0.0,0.0,0.0,0.0,0.0,0.0,0.0,0.0,0.0,0.0,0.0,0.0,0.0,0.0,0.0,0.0,0.0,0.0,0.0,0.0,0.0,0.0,0.0,0.0,0.0,0.0,0.0,0.0,0.0,0.0,0.0,0.0,0.0,0.0,0.0,0.0,0.0,0.0,0.0,0.0,0.0,0.0,0.0,0.0,0.0,0.0,0.0,0.0,0.0,0.0,0.0,0.0,0.0,0.0,0.0,0.0,0.0,0.0,0.0,0.0,0.0,0.0,0.0,0.0,0.0,0.0,0.0,0.0,0.0,0.0,0.0,0.0,0.0,0.0,0.0,0.0,0.0,0.0,0.0,0.0,0.0,0.0,0.0,0.0,0.0,1.0,0.02,0.0,1.0,0.0,0.0,1.0,0.0,0.0,0.0,0.0,0.0,0.0,0.0,0.0,0.0,0.0,0.0,0.0,0.0,0.0,0.0,0.0,0.0,0.0,0.0,0.0,0.0,0.0,0.0,0.0,0.0,0.0,0.0,0.0,0.0,0.0,0.0,0.0,0.0,0.0,0.0,0.0,0.0,0.0,0.0,0.0,0.0,0.0,0.0,0.0,0.0,0.0,0.0,0.0,0.0,0.0,0.0,0.0,0.0,0.0,0.0,0.0,0.0,0.0,0.0,0.0,0.0,0.0,0.0,0.0,0.0,0.0,0.0,0.0,0.0,0.0,0.0,0.0,0.0,0.0,0.0,0.0,0.0,0.0,0.0,0.0,0.0,0.0,0.0,0.0,0.0,0.0,0.0,0.0,0.0,0.0,0.0,0.0,0.01,0.0,0.07,0.0,0.0],[0.0,0.0,0.0,0.0,0.0,0.0,0.0,0.0,0.0,0.0,0.0,0.0,0.0,0.0,0.0,0.0,0.0,0.0,0.0,1.0,1.0,1.0,1.0,1.0,1.0,0.38,0.27,0.0,0.0,0.0,0.0,0.0,0.0,0.0,0.0,0.0,0.0,0.0,0.0,0.0,0.46,0.0,0.97,0.0,0.01,0.0,0.0,0.0,0.0,0.0,0.0,0.0,0.0,0.14,0.0,1.0,0.0,0.0,0.0,0.0,0.0,0.0,0.0,0.0,0.0,0.0,0.0,0.0,0.0,0.0,0.0,0.0,0.0,0.0,0.0,0.0,0.0,0.0,0.0,0.0,0.0,0.0,0.0,0.0,0.0,0.0,0.0,0.0,0.0,0.0,0.0,0.0,0.0,0.0,0.0,0.0,0.0,0.0,0.0,0.0,0.0,0.0,0.0,0.0,0.0,0.0,0.0,0.0,0.0,0.0,0.0,0.0,0.0,0.0,0.0,0.0,0.0,0.0,0.0,0.0,0.0,0.0,0.0,0.0,0.0,0.0,0.0,0.0,0.0,0.0,0.0,0.0,0.0,0.0,0.0,0.0,0.0,0.0,0.0,0.0,0.0,0.0,0.0,0.0,0.0,0.0,0.0,0.0,0.0,0.0,0.0,0.0,1.0,1.0,0.0,0.01,1.0,0.0,0.0,0.0,0.0,0.0,0.0,0.0,0.0,0.0,0.0,0.0,0.0,0.0,0.0,0.0,0.0,0.0,0.0,0.0,0.0,0.0,0.0,0.0,0.0,0.0,0.0,0.0,0.0,0.0,0.0,0.0,0.0,0.0,0.0,0.0,0.0,0.0,0.0,0.0,0.0,0.0,0.0,0.0,0.0,0.0,0.0,0.0,0.0,0.0,0.0,0.0,0.0,0.0,0.0,0.0,0.0,0.0,0.0,0.0,0.0,0.0,0.0,0.0,0.0,0.0,0.0,0.0,0.0,0.0,0.0,0.0,0.0,0.0,0.0,0.0,0.0,0.0,0.0,0.0,0.0,0.0,0.0,0.0,0.0,0.0,0.0,0.0,0.0,0.0,0.0,0.0,0.0,0.0],[0.0,0.0,0.0,0.0,0.0,0.0,0.0,0.0,0.0,0.0,0.0,0.0,0.0,0.0,0.0,0.0,0.0,0.0,0.0,0.0,1.0,1.0,0.97,1.0,1.0,1.0,0.71,0.0,0.0,0.0,0.0,0.0,0.0,0.0,0.0,0.0,0.0,0.0,0.0,0.0,1.0,0.31,1.0,0.0,0.01,0.0,0.0,0.0,0.0,0.0,0.0,0.0,0.0,0.07,0.0,0.97,0.0,0.0,0.0,0.0,0.0,0.0,0.0,0.0,0.0,0.0,0.0,0.0,0.0,0.0,0.0,0.0,0.0,0.0,0.0,0.0,0.0,0.0,0.0,0.0,0.0,0.0,0.0,0.0,0.0,0.0,0.0,0.0,0.0,0.0,0.0,0.0,0.0,0.0,0.0,0.0,0.0,0.0,0.0,0.0,0.0,0.0,0.0,0.0,0.0,0.0,0.0,0.0,0.0,0.0,0.0,0.0,0.0,0.0,0.0,0.0,0.0,0.0,0.0,0.0,0.0,0.0,0.0,0.0,0.0,0.0,0.0,0.0,0.0,0.0,0.0,0.0,0.0,0.0,0.0,0.0,0.0,0.0,0.0,0.0,0.0,0.0,0.0,0.0,0.0,0.0,0.0,0.0,0.0,0.0,0.0,0.0,0.0,0.0,0.0,0.0,0.0,0.0,0.0,0.0,0.0,0.0,0.0,0.0,0.0,0.0,0.0,0.0,0.0,0.0,0.0,0.0,0.0,0.0,0.0,0.0,0.0,0.0,0.0,0.0,0.0,0.0,0.0,0.0,0.0,0.0,0.0,0.0,0.0,0.0,0.0,0.0,0.0,0.0,0.0,0.0,0.0,0.0,0.0,0.0,0.0,0.0,0.0,0.0,0.0,0.0,0.0,0.0,0.0,0.0,0.0,0.0,0.0,0.0,0.0,0.0,0.0,0.0,0.0,0.0,0.0,0.0,0.0,0.0,0.0,0.0,0.0,0.0,0.0,0.0,0.0,0.0,0.0,0.0,0.0,0.0,0.0,0.0,0.0,0.0,0.0,0.0,0.0,0.0,0.0,0.0,0.0,0.0,0.0,0.0],[0.0,0.0,0.0,0.0,0.0,0.0,0.0,0.0,0.0,0.0,0.0,0.0,0.0,0.0,0.0,0.0,0.0,0.0,0.0,0.0,0.0,1.0,1.0,0.38,1.0,1.0,1.0,1.0,0.0,0.08,0.0,0.0,0.0,0.0,0.0,0.0,0.0,0.0,0.0,0.0,0.04,0.0,0.01,0.0,0.0,0.0,0.0,0.0,0.0,0.0,0.0,0.0,0.0,0.0,0.0,0.0,0.0,0.0,0.0,0.0,0.0,0.0,0.0,0.0,0.0,0.0,0.0,0.0,0.0,0.0,0.0,0.0,0.0,0.0,0.0,0.0,0.0,0.0,0.0,0.0,0.0,0.0,0.0,0.0,0.0,0.0,0.0,0.0,0.0,0.0,0.0,0.0,0.0,0.0,0.0,0.0,0.0,0.0,0.0,0.0,0.0,0.0,0.0,0.0,0.0,0.0,0.0,0.0,0.0,0.0,0.0,0.0,0.0,0.0,0.0,0.0,0.0,0.0,0.0,0.0,0.0,0.0,0.0,0.0,0.0,0.0,0.0,0.0,0.0,0.0,0.0,0.0,0.0,0.0,0.0,0.0,0.0,0.0,0.0,0.0,0.0,0.0,0.0,0.0,0.0,0.0,0.0,0.0,0.0,0.0,0.0,0.0,0.0,0.0,0.0,0.0,0.0,0.0,0.0,0.0,0.0,0.0,0.0,0.0,0.0,0.0,0.0,0.0,0.0,0.0,0.0,0.0,0.0,0.0,0.0,0.0,0.0,0.0,0.0,0.0,0.0,0.0,0.0,0.0,0.0,0.0,0.0,0.0,0.0,0.0,0.0,0.0,0.0,0.0,0.0,0.0,0.0,0.0,0.0,0.0,0.0,0.0,0.0,0.0,0.0,0.0,0.0,0.0,0.0,0.0,0.0,0.0,0.0,0.0,0.0,0.0,0.0,0.0,0.0,0.0,0.0,0.0,0.0,0.0,0.0,0.0,0.0,0.0,0.0,0.0,0.0,0.0,0.0,0.0,0.0,0.0,0.0,0.0,0.0,0.0,0.0,0.0,0.0,0.0,0.0,0.0,0.0,0.0,0.0,0.0],[0.0,0.0,0.0,0.0,0.0,0.0,0.0,0.0,0.0,0.0,0.0,0.0,0.0,0.0,0.0,0.0,0.0,0.0,0.0,0.0,0.0,0.0,1.0,0.27,0.71,1.0,1.0,1.0,0.0,0.0,0.0,0.0,0.0,0.0,0.0,0.0,0.0,0.0,0.0,0.0,0.0,0.0,0.0,0.0,0.0,0.0,0.0,0.0,0.0,0.0,0.0,0.0,0.0,0.0,0.0,0.0,0.0,0.0,0.0,0.0,0.0,0.0,0.0,0.0,0.0,0.0,0.0,0.0,0.0,0.0,0.0,0.0,0.0,0.0,0.0,0.0,0.0,0.0,0.0,0.0,0.0,0.0,0.0,0.0,0.0,0.0,0.0,0.0,0.0,0.0,0.0,0.0,0.0,0.0,0.0,0.0,0.0,0.0,0.0,0.0,0.0,0.0,0.0,0.0,0.0,0.0,0.0,0.0,0.0,0.0,0.0,0.0,0.0,0.0,0.0,0.0,0.0,0.0,0.0,0.0,0.0,0.0,0.0,0.0,0.0,0.0,0.0,0.0,0.0,0.0,0.0,0.0,0.0,0.0,0.0,0.0,0.0,0.0,0.0,0.0,0.0,0.0,0.0,0.0,0.0,0.0,0.0,0.0,0.0,0.89,0.0,0.0,0.0,0.0,0.0,0.0,0.0,0.0,0.0,0.0,0.0,0.0,0.0,0.0,0.0,0.0,0.0,0.0,0.0,0.0,0.0,0.0,0.0,0.0,0.0,0.0,0.0,0.0,0.0,0.0,0.0,0.0,0.0,0.0,0.0,0.0,0.0,0.0,0.0,0.0,0.0,0.0,0.0,0.0,0.0,0.0,0.0,0.0,0.0,0.0,0.0,0.0,0.0,0.0,0.0,0.0,0.0,0.0,0.0,0.0,0.0,0.0,0.0,0.0,0.0,0.0,0.0,0.0,0.0,0.0,0.0,0.0,0.0,0.0,0.0,0.0,0.0,0.0,0.0,0.0,0.0,0.0,0.0,0.0,0.0,0.0,0.0,0.0,0.0,0.0,0.0,0.0,0.0,0.0,0.0,0.0,0.0,0.0,0.0,0.0],[0.0,0.0,0.0,0.0,0.0,0.0,0.0,0.0,0.0,0.0,0.0,0.0,0.0,0.0,0.0,0.0,0.0,0.0,0.0,0.0,0.0,0.99,1.0,0.0,0.0,1.0,1.0,1.0,1.0,1.0,0.0,0.0,0.0,0.0,0.0,0.0,0.0,0.0,0.0,0.0,0.0,0.0,0.0,0.0,0.0,0.0,0.0,0.0,0.0,0.0,0.0,0.0,0.0,0.0,0.0,0.0,0.0,0.0,0.0,0.0,0.0,0.0,0.0,0.0,0.0,0.0,0.0,0.0,0.0,0.0,0.0,0.0,0.0,0.0,0.0,0.0,0.0,0.0,0.0,0.0,0.0,0.0,0.0,0.0,0.0,0.0,0.0,0.0,0.0,0.0,0.0,0.0,0.0,0.0,0.0,0.0,0.0,0.0,0.0,0.0,0.0,0.0,0.0,0.0,0.0,0.0,0.0,0.0,0.0,0.0,0.0,0.0,0.0,0.0,0.0,0.0,0.0,0.0,0.0,0.0,0.0,0.0,0.0,0.0,0.0,0.0,0.0,0.0,0.0,0.0,0.0,0.0,0.0,0.0,0.0,0.0,0.0,0.0,0.0,0.0,0.0,0.0,0.0,0.0,0.0,0.0,0.0,0.0,0.0,0.0,0.0,0.0,0.0,0.0,0.0,0.0,0.0,0.0,0.0,0.0,0.0,0.0,0.0,0.0,0.0,0.0,0.0,0.0,0.0,0.0,0.0,0.0,0.0,0.0,0.0,0.0,0.0,0.0,0.0,0.0,0.0,0.0,0.0,0.0,0.0,0.0,0.0,0.0,0.0,0.0,0.0,0.0,0.0,0.0,0.0,0.0,0.0,0.0,0.0,0.0,0.0,0.0,0.0,0.0,0.0,0.0,0.0,0.0,0.0,0.0,0.0,0.0,0.0,0.0,0.0,0.0,0.0,0.0,0.0,0.0,0.0,0.0,0.0,0.0,0.0,0.0,0.0,0.0,0.0,0.0,0.0,0.0,0.0,0.0,0.0,0.0,0.0,0.0,0.0,0.0,0.0,0.0,0.0,0.0,0.0,0.0,0.0,0.0,0.0,0.0],[0.0,0.0,0.0,0.0,0.0,0.0,0.0,0.0,0.0,0.0,0.0,0.0,0.0,0.0,0.0,0.0,0.0,0.0,1.0,0.0,0.0,0.73,1.0,0.0,0.0,0.0,0.0,1.0,1.0,1.0,0.98,0.0,0.0,0.0,0.0,0.0,0.0,0.0,0.0,0.0,0.0,0.0,0.0,0.0,0.0,0.0,0.0,0.0,0.0,0.0,0.0,0.0,0.0,0.0,0.0,0.0,0.0,0.0,0.0,0.0,0.0,0.0,0.0,0.0,0.0,0.0,0.0,0.0,0.0,0.0,0.0,0.0,0.0,0.0,0.0,0.0,0.0,0.0,0.0,0.0,0.0,0.0,0.0,0.0,0.0,0.0,0.0,0.0,0.0,0.0,0.0,0.0,0.0,0.0,0.0,0.0,0.0,0.0,0.0,0.0,0.0,0.0,0.0,0.0,0.0,0.0,0.0,0.0,0.0,0.0,0.0,0.0,0.0,0.0,0.0,0.0,0.0,0.0,0.0,0.0,0.0,0.0,0.0,0.0,0.0,0.0,0.0,0.0,0.0,0.0,0.0,0.0,0.0,0.0,0.0,0.0,0.0,0.0,0.0,0.0,0.0,0.0,0.0,0.0,0.0,0.0,1.0,1.0,0.14,0.85,0.0,0.0,0.0,0.0,0.0,0.0,0.0,0.0,0.0,0.0,0.0,0.0,0.0,0.0,0.0,0.0,0.0,0.0,0.0,0.0,0.0,0.0,0.0,0.0,0.0,0.0,0.0,0.0,0.0,0.0,0.0,0.0,0.0,0.0,0.0,0.0,0.0,0.0,0.0,0.0,0.0,0.0,0.0,0.0,0.0,0.0,0.0,0.0,0.0,0.0,0.0,0.0,0.0,0.0,0.0,0.0,0.0,0.0,0.0,0.0,0.0,0.0,0.0,0.0,0.0,0.0,0.0,0.0,0.0,0.0,0.0,0.0,0.0,0.0,0.0,0.0,0.0,0.0,0.0,0.0,0.0,0.0,0.0,0.0,0.0,0.9,0.99,0.03,0.96,0.99,0.82,0.74,0.02,0.91,0.99,0.9,1.0,0.99,0.95,0.0],[0.0,0.0,0.0,0.0,0.0,0.0,0.0,0.0,0.0,0.0,0.0,0.0,0.0,0.0,0.0,0.0,0.0,0.98,0.99,0.0,0.0,1.0,0.34,0.0,0.0,0.08,0.0,1.0,1.0,1.0,1.0,0.99,0.99,0.0,0.0,0.0,0.0,0.0,0.0,0.0,0.0,0.0,0.0,0.0,0.0,0.0,0.0,0.0,0.0,0.0,0.0,0.0,0.0,0.0,0.0,0.0,0.0,0.0,0.0,0.0,0.0,0.0,0.0,0.0,0.0,0.0,0.0,0.0,0.0,0.0,0.0,0.0,0.0,0.0,0.0,0.0,0.0,0.0,0.0,0.0,0.0,0.0,0.0,0.0,0.0,0.0,0.0,0.0,0.0,0.0,0.0,0.0,0.0,0.0,0.0,0.0,0.0,0.0,0.0,0.0,0.0,0.0,0.0,0.0,0.0,0.0,0.0,0.0,0.0,0.0,0.0,0.0,0.0,0.0,0.0,0.0,0.0,0.0,0.0,0.0,0.0,0.0,0.0,0.0,0.0,0.0,0.0,0.0,0.0,0.0,0.0,0.0,0.0,0.0,0.0,0.0,0.0,0.0,0.0,0.0,0.0,0.0,0.0,0.0,0.0,0.0,0.17,0.0,0.0,0.0,0.0,0.0,0.0,0.0,0.0,0.0,0.0,0.0,0.0,0.0,0.0,0.0,0.0,0.0,0.0,0.0,0.0,0.0,0.0,0.0,0.0,0.0,0.0,0.0,0.0,0.0,0.0,0.0,0.0,0.0,0.0,0.0,0.0,0.0,0.0,0.0,0.0,0.0,0.0,0.0,0.0,0.0,0.0,0.0,0.0,0.0,0.0,0.0,0.0,0.0,0.0,0.0,0.0,0.0,0.0,0.0,0.0,0.0,0.0,0.0,0.0,0.0,0.0,0.0,0.0,0.0,0.0,0.0,0.0,0.0,0.0,0.95,0.87,0.89,0.0,0.0,0.0,0.0,0.0,0.79,0.04,0.06,0.01,0.93,0.72,0.96,0.97,0.54,0.37,0.0,0.0,0.0,0.0,0.0,0.0,0.0,0.0,0.03,0.61,0.0],[0.0,0.0,0.0,0.0,0.0,0.0,0.0,0.0,0.0,0.0,0.0,0.0,0.0,0.0,0.0,0.0,0.0,0.0,0.04,0.0,0.0,0.0,0.0,0.0,0.0,0.0,0.0,0.0,0.98,1.0,1.0,1.0,0.1,0.0,0.0,0.0,0.0,0.0,0.0,0.0,0.0,0.0,0.0,0.0,0.0,0.0,0.0,0.0,0.0,0.0,0.0,0.0,0.0,0.0,0.0,0.0,0.0,0.0,0.0,0.0,0.0,0.0,0.0,0.0,0.0,0.0,0.0,0.0,0.0,0.0,0.0,0.0,0.0,0.0,0.0,0.0,0.0,0.0,0.0,0.0,0.0,0.0,0.0,0.0,0.0,0.0,0.0,0.0,0.0,0.0,0.0,0.0,0.0,0.0,0.0,0.0,0.0,0.0,0.0,0.0,0.0,0.0,0.0,0.0,0.0,0.0,0.0,0.0,0.0,0.0,0.0,0.0,0.0,0.0,0.0,0.0,0.0,0.0,0.0,0.0,0.0,0.0,0.0,0.0,0.0,0.0,0.0,0.0,0.0,0.0,0.0,0.0,0.0,0.0,0.0,0.0,0.0,0.0,0.0,0.0,0.0,0.0,0.0,0.0,0.0,0.0,0.0,0.03,0.0,0.0,0.0,0.0,0.0,0.0,0.0,0.0,0.0,0.0,0.0,0.0,0.0,0.0,0.0,0.0,0.0,0.0,0.0,0.0,0.0,0.0,0.0,0.0,0.0,0.0,0.0,0.0,0.0,0.0,0.0,0.0,0.0,0.0,0.0,0.0,0.0,0.0,0.0,0.0,0.0,0.0,0.0,0.0,0.0,0.0,0.0,0.0,0.0,0.0,0.0,0.0,0.0,0.0,0.0,0.0,0.0,0.0,0.0,0.0,0.0,0.0,0.0,0.0,0.0,0.0,0.0,0.0,0.0,0.0,0.0,0.0,0.0,0.02,0.01,0.03,0.0,0.0,0.0,0.0,0.0,0.04,0.04,0.82,0.5,0.99,0.99,0.99,0.99,0.97,0.81,0.41,0.51,0.05,0.02,0.0,0.0,0.0,0.02,0.01,0.1,0.0],[0.0,0.0,0.0,0.0,0.0,0.0,0.0,0.0,0.0,0.0,0.0,0.0,0.0,0.0,0.0,0.0,0.0,0.01,0.01,0.0,0.0,0.0,0.0,0.0,0.0,0.0,0.0,0.0,0.0,0.99,1.0,1.0,1.0,0.28,0.01,0.0,0.0,0.0,0.0,0.0,0.0,0.0,0.0,0.0,0.0,0.0,0.0,0.0,0.0,0.0,0.0,0.0,0.0,0.0,0.0,0.0,0.0,0.0,0.0,0.0,0.0,0.0,0.0,0.0,0.0,0.0,0.0,0.0,0.0,0.0,0.0,0.0,0.0,0.0,0.0,0.0,0.0,0.0,0.0,0.0,0.0,0.0,0.0,0.0,0.0,0.0,0.0,0.0,0.0,0.0,0.0,0.0,0.0,0.0,0.0,0.0,0.0,0.0,0.0,0.0,0.0,0.0,0.0,0.0,0.0,0.0,0.0,0.0,0.0,0.0,0.0,0.0,0.0,0.0,0.0,0.0,0.0,0.0,0.0,0.0,0.0,0.0,0.0,0.0,0.0,0.0,0.0,0.0,0.0,0.0,0.0,0.0,0.0,0.0,0.0,0.0,0.0,0.0,0.0,0.0,0.0,0.0,0.0,0.0,0.0,0.0,0.0,0.0,0.0,0.0,0.0,0.0,0.0,0.0,0.0,0.0,0.0,0.0,0.0,0.0,0.0,0.0,0.0,0.0,0.0,0.0,0.0,0.0,0.0,0.0,0.0,0.0,0.0,0.0,0.0,0.0,0.0,0.0,0.0,0.0,0.0,0.0,0.0,0.0,0.0,0.0,0.0,0.0,0.0,0.0,0.0,0.0,0.0,0.0,0.0,0.0,0.0,0.0,0.0,0.0,0.0,0.0,0.0,0.0,0.0,0.0,0.0,0.0,0.0,0.0,0.0,0.0,0.0,0.0,0.0,0.0,0.0,0.0,0.0,0.0,0.0,0.55,0.42,0.43,0.01,0.0,0.0,0.0,0.0,0.68,0.77,0.89,0.29,0.98,0.98,0.97,0.98,0.53,0.01,0.0,0.0,0.0,0.0,0.0,0.0,0.0,0.0,0.0,0.0,0.0],[0.0,0.0,0.0,0.0,0.0,0.0,0.0,0.0,0.0,0.0,0.0,0.0,0.0,0.01,0.0,0.01,0.0,0.98,0.98,0.0,0.0,0.97,0.0,0.0,0.0,0.0,0.0,0.0,0.0,0.99,0.1,1.0,1.0,1.0,0.99,0.0,0.97,0.0,0.0,0.0,0.0,0.0,0.0,0.0,0.0,0.0,0.0,0.0,0.0,0.0,0.0,0.0,0.0,0.0,0.0,0.0,0.0,0.0,0.0,0.0,0.0,0.0,0.0,0.0,0.0,0.0,0.0,0.0,0.0,0.0,0.0,0.0,0.0,0.0,0.0,0.0,0.0,0.0,0.0,0.0,0.0,0.0,0.0,0.0,0.0,0.0,0.0,0.0,0.0,0.0,0.0,0.0,0.0,0.0,0.0,0.0,0.0,0.0,0.0,0.0,0.0,0.0,0.0,0.0,0.0,0.0,0.0,0.0,0.0,0.0,0.0,0.0,0.0,0.0,0.0,0.0,0.0,0.0,0.0,0.0,0.0,0.0,0.0,0.0,0.0,0.0,0.0,0.0,0.0,0.0,0.0,0.0,0.0,0.0,0.0,0.0,0.0,0.0,0.0,0.0,0.0,0.0,0.0,0.0,0.0,0.0,0.0,0.0,0.0,0.0,0.0,0.0,0.0,0.0,0.0,0.0,0.0,0.0,0.0,0.0,0.0,0.0,0.0,0.0,0.0,0.0,0.0,0.0,0.0,0.0,0.0,0.0,0.0,0.0,0.0,0.0,0.0,0.0,0.0,0.0,0.0,0.0,0.0,0.0,0.0,0.0,0.0,0.0,0.0,0.0,0.0,0.0,0.0,0.0,0.0,0.0,0.0,0.0,0.0,0.0,0.0,0.0,0.0,0.0,0.0,0.0,0.0,0.0,0.0,0.0,0.0,0.0,0.0,0.0,0.0,0.0,0.0,0.0,0.0,0.0,0.0,0.99,0.99,0.98,0.98,0.97,0.61,0.54,0.77,0.99,0.98,0.88,0.05,0.99,0.91,0.98,0.95,0.07,0.0,0.0,0.0,0.0,0.0,0.0,0.0,0.0,0.0,0.0,0.01,0.98],[0.0,0.0,0.0,0.0,0.0,0.0,0.0,0.0,0.0,0.0,0.0,0.0,0.0,0.0,0.0,0.0,0.0,0.03,0.0,0.0,0.0,0.0,0.0,0.0,0.0,0.0,0.0,0.0,0.0,0.0,0.0,0.28,1.0,1.0,1.0,1.0,1.0,0.0,0.0,0.0,0.0,0.0,0.0,0.0,0.0,0.0,0.0,0.0,0.0,0.0,0.0,0.0,0.0,0.0,0.0,0.0,0.0,0.0,0.0,0.24,0.0,0.0,0.0,0.0,0.0,0.0,0.0,0.0,0.0,0.0,0.0,0.0,0.0,0.0,0.0,0.0,0.0,0.0,0.0,0.0,0.0,0.0,0.0,0.0,0.0,0.0,0.0,0.0,0.0,0.0,0.0,0.0,0.0,0.0,0.0,0.0,0.0,0.0,0.0,0.0,0.0,0.0,0.0,0.0,0.0,0.0,0.0,0.0,0.0,0.0,0.0,0.0,0.0,0.0,0.0,0.0,0.0,0.0,0.0,0.0,0.0,0.0,0.0,0.0,0.0,0.0,0.0,0.0,0.0,0.0,0.0,0.0,0.0,0.0,0.0,0.0,0.0,0.0,0.0,0.0,0.0,0.0,0.0,0.0,0.0,0.0,0.0,0.0,0.0,0.0,0.0,0.0,0.0,0.0,0.0,0.0,0.0,0.0,0.0,0.0,0.0,0.0,0.0,0.0,0.0,0.0,0.0,0.0,0.0,0.0,0.0,0.0,0.0,0.0,0.0,0.0,0.0,0.0,0.0,0.0,0.0,0.0,0.0,0.0,0.0,0.0,0.0,0.0,0.0,0.0,0.0,0.0,0.0,0.0,0.0,0.0,0.0,0.0,0.0,0.0,0.0,0.0,0.0,0.0,0.0,0.0,0.0,0.0,0.0,0.0,0.0,0.0,0.0,0.0,0.0,0.0,0.0,0.0,0.0,0.0,0.0,0.14,0.0,0.49,0.0,0.0,0.01,0.01,0.02,0.0,0.0,0.0,0.0,0.0,0.0,0.0,0.0,0.0,0.0,0.0,0.0,0.0,0.0,0.0,0.0,0.0,0.0,0.0,0.0,0.95],[0.0,0.0,0.0,0.0,0.0,0.0,0.0,0.0,0.0,0.0,0.0,0.0,0.99,0.95,0.0,0.0,0.0,0.36,0.0,0.0,0.0,0.0,0.0,0.0,0.0,0.0,0.0,0.0,0.0,0.0,0.0,0.01,0.99,1.0,1.0,1.0,0.97,0.0,0.0,0.0,0.0,0.0,0.0,0.0,0.0,0.0,0.0,0.0,0.0,0.0,0.0,0.0,0.0,0.0,0.0,0.0,0.0,0.0,0.0,0.99,0.69,0.0,0.0,0.0,0.0,0.0,0.0,0.0,0.0,0.0,0.0,0.0,0.0,0.0,0.0,0.0,0.0,0.0,0.0,0.0,0.0,0.0,0.0,0.0,0.0,0.0,0.0,0.0,0.0,0.0,0.0,0.0,0.0,0.0,0.0,0.0,0.0,0.0,0.0,0.0,0.0,0.0,0.0,0.0,0.0,0.0,0.0,0.0,0.0,0.0,0.0,0.0,0.0,0.0,0.0,0.0,0.0,0.0,0.0,0.0,0.0,0.0,0.0,0.0,0.0,0.0,0.0,0.0,0.0,0.0,0.0,0.0,0.0,0.0,0.0,0.0,0.0,0.0,0.0,0.0,0.0,0.0,0.0,0.0,0.0,0.0,0.0,0.0,0.0,0.0,0.0,0.0,0.0,0.0,0.0,0.0,0.0,0.0,0.0,0.0,0.0,0.0,0.0,0.0,0.0,0.0,0.0,0.0,0.0,0.0,0.31,0.46,0.01,0.0,0.0,0.0,0.0,0.0,0.0,0.0,0.0,0.0,0.0,0.0,0.0,0.0,0.0,0.0,0.0,0.0,0.0,0.0,0.0,0.0,0.0,0.0,0.0,0.0,0.0,0.0,0.0,0.0,0.0,0.0,0.0,0.0,0.0,0.0,0.0,0.0,0.0,0.0,0.0,0.01,0.0,0.81,0.97,0.99,0.99,1.0,0.99,0.79,0.99,0.75,0.99,0.99,0.92,0.95,0.94,0.47,0.81,0.02,0.0,0.01,0.01,0.0,0.0,0.0,0.0,0.0,0.0,0.0,0.0,0.0,0.0,0.0,0.0,0.0,0.0,1.0],[0.0,0.0,0.0,0.0,0.0,0.0,0.0,0.0,0.0,0.0,0.0,0.0,0.0,0.0,0.0,0.0,0.0,0.0,0.0,0.0,0.0,0.0,0.0,0.0,0.0,0.0,0.0,0.0,0.0,0.0,0.0,0.0,0.0,1.0,1.0,1.0,1.0,0.95,0.0,0.0,0.0,0.0,0.0,0.0,0.0,0.0,0.0,0.0,0.0,0.0,0.0,0.0,0.0,0.0,0.0,0.0,0.0,0.0,0.0,1.0,0.98,0.07,0.0,0.0,0.0,0.0,0.0,0.0,0.0,0.0,0.0,0.0,0.0,0.0,0.0,0.0,0.0,0.0,0.0,0.0,0.0,0.0,0.0,0.0,0.0,0.0,0.0,0.0,0.0,0.0,0.0,0.0,0.0,0.0,0.0,0.0,0.0,0.0,0.0,0.0,0.0,0.0,0.0,0.0,0.0,0.0,0.0,0.0,0.0,0.0,0.0,0.0,0.0,0.0,0.0,0.0,0.0,0.0,0.0,0.0,0.0,0.0,0.0,0.0,0.0,0.0,0.0,0.0,0.0,0.0,0.0,0.0,0.0,0.0,0.0,0.0,0.0,0.0,0.0,0.0,0.0,0.0,0.0,0.0,0.0,0.0,0.0,0.0,0.0,0.0,0.0,0.0,0.0,0.0,0.0,0.0,0.0,0.0,0.0,0.0,0.0,0.0,0.0,0.0,0.0,0.0,0.0,0.0,0.0,0.0,0.01,0.0,0.0,0.0,0.0,0.0,0.0,0.0,0.0,0.0,0.0,0.0,0.0,0.0,0.0,0.0,0.0,0.0,0.0,0.0,0.0,0.0,0.0,0.0,0.0,0.0,0.0,0.0,0.0,0.0,0.0,0.0,0.0,0.0,0.0,0.0,0.0,0.0,0.0,0.0,0.0,0.0,0.0,0.0,0.0,0.01,0.01,0.18,0.78,0.72,0.06,0.0,0.0,0.0,0.0,0.0,0.0,0.0,0.0,0.0,0.0,0.0,0.0,0.0,0.0,0.0,0.0,0.0,0.0,0.0,0.0,0.0,0.0,0.0,0.0,0.0,0.0,0.0,0.0,0.1],[0.0,0.0,0.0,0.0,0.0,0.0,0.0,0.0,0.0,0.0,0.0,0.0,0.0,0.0,0.0,0.0,0.0,0.96,0.0,0.0,0.0,0.0,0.0,0.0,0.0,0.0,0.0,0.0,0.0,0.0,0.0,0.0,0.97,1.0,0.97,1.0,1.0,1.0,1.0,0.0,0.0,0.0,0.0,0.0,0.0,0.0,0.0,0.0,0.0,0.0,0.0,0.0,0.0,0.0,0.0,0.0,0.0,0.67,0.0,1.0,0.06,0.0,0.0,0.0,0.0,0.0,0.0,0.0,0.0,0.0,0.0,0.0,0.0,0.0,0.0,0.0,0.0,0.0,0.0,0.0,0.0,0.0,0.0,0.0,0.0,0.0,0.0,0.0,0.0,0.0,0.0,0.0,0.0,0.0,0.0,0.0,0.0,0.0,0.0,0.0,0.0,0.0,0.0,0.0,0.0,0.0,0.0,0.0,0.0,0.0,0.0,0.0,0.0,0.0,0.0,0.0,0.0,0.0,0.0,0.0,0.0,0.0,0.0,0.0,0.0,0.0,0.0,0.0,0.0,0.0,0.0,0.0,0.0,0.0,0.0,0.0,0.0,0.0,0.0,0.0,0.0,0.0,0.0,0.0,0.0,0.0,0.0,0.0,0.0,0.0,0.0,0.0,0.0,0.0,0.0,0.0,0.0,0.0,0.0,0.0,0.0,0.0,0.0,0.0,0.0,0.0,0.0,0.0,0.0,0.0,0.0,0.0,0.0,0.0,0.0,0.0,0.0,0.0,0.0,0.0,0.0,0.0,0.0,0.0,0.0,0.0,0.0,0.0,0.0,0.0,0.0,0.0,0.0,0.0,0.0,0.0,0.0,0.0,0.0,0.0,0.0,0.0,0.0,0.0,0.0,0.0,0.0,0.0,0.0,0.0,0.0,0.0,0.0,0.0,0.0,0.0,0.0,0.0,0.0,0.0,0.0,0.0,0.0,0.01,0.0,0.0,0.04,0.01,0.05,0.0,0.0,0.0,0.0,0.0,0.0,0.0,0.0,0.0,0.0,0.0,0.0,0.0,0.0,0.0,0.0,0.0,0.0,0.0,0.0,0.99],[0.0,0.0,0.0,0.0,0.0,0.0,0.0,0.0,0.0,0.0,0.0,0.0,0.0,0.0,0.0,0.0,0.0,0.0,0.0,0.0,0.0,0.0,0.0,0.0,0.0,0.0,0.0,0.0,0.0,0.0,0.0,0.0,0.0,0.0,0.0,0.95,1.0,1.0,1.0,0.08,0.0,0.0,0.0,0.0,0.0,0.0,0.0,0.0,0.0,0.0,0.0,0.0,0.0,0.0,0.0,0.0,0.99,1.0,1.0,1.0,0.99,0.01,0.0,0.0,0.0,0.0,0.0,0.0,0.0,0.0,0.0,0.01,0.0,0.0,0.0,0.0,0.0,0.0,0.0,0.0,0.0,0.0,0.0,0.0,0.0,0.0,0.0,0.0,0.0,0.0,0.0,0.0,0.0,0.0,0.0,0.0,0.0,0.0,0.0,0.0,0.0,0.0,0.0,0.0,0.0,0.0,0.0,0.0,0.0,0.0,0.0,0.0,0.0,0.0,0.0,0.0,0.0,0.0,0.0,0.0,0.0,0.0,0.0,0.0,0.0,0.0,0.0,0.0,0.0,0.0,0.0,0.0,0.0,0.0,0.0,0.0,0.0,0.0,0.0,0.0,0.0,0.0,0.0,0.0,0.0,0.0,0.0,0.0,0.0,0.0,0.0,0.0,0.0,0.0,0.0,0.0,0.0,0.0,0.0,0.0,0.0,0.0,0.0,0.0,0.0,0.0,0.0,0.0,0.0,0.0,0.94,0.01,0.0,0.0,0.0,0.0,0.0,0.0,0.0,0.0,0.0,0.0,0.0,0.0,0.0,0.0,0.0,0.0,0.0,0.0,0.0,0.0,0.0,0.0,0.0,0.0,0.0,0.0,0.0,0.0,0.0,0.0,0.0,0.0,0.0,0.0,0.0,0.01,0.27,0.35,0.25,0.0,0.0,0.0,0.0,0.0,0.0,0.0,0.0,0.0,0.0,0.0,0.0,0.0,0.0,0.0,0.0,0.0,0.0,0.0,0.0,0.0,0.0,0.0,0.0,0.0,0.0,0.0,0.0,0.0,0.0,0.0,0.0,0.0,0.0,0.0,0.0,0.0,0.0,0.74],[0.0,0.0,0.0,0.0,0.0,0.0,0.0,0.0,0.0,0.0,0.0,0.0,0.0,0.0,0.0,0.0,0.0,0.04,0.0,0.0,0.08,0.0,0.0,0.0,0.0,0.0,0.0,0.0,0.0,0.0,0.0,0.0,0.0,0.0,0.0,0.0,1.0,1.0,1.0,1.0,1.0,0.0,0.0,0.0,0.0,0.0,0.0,0.0,0.0,0.0,0.0,0.0,0.0,0.0,0.0,0.0,0.72,1.0,0.0,0.3,0.0,0.0,0.0,0.0,0.0,0.0,0.0,0.0,0.0,0.0,0.0,0.0,0.0,0.0,0.0,0.0,0.0,0.0,0.0,0.0,0.0,0.0,0.0,0.0,0.0,0.0,0.0,0.0,0.0,0.0,0.0,0.0,0.0,0.0,0.0,0.0,0.0,0.0,0.0,0.0,0.0,0.0,0.0,0.0,0.0,0.0,0.0,0.0,0.0,0.0,0.0,0.0,0.0,0.0,0.0,0.0,0.0,0.0,0.0,0.0,0.0,0.0,0.0,0.0,0.0,0.0,0.0,0.0,0.0,0.0,0.0,0.0,0.0,0.0,0.0,0.0,0.0,0.0,0.0,0.0,0.0,0.0,0.0,0.0,0.0,0.0,0.0,0.0,0.0,0.0,0.0,0.0,0.0,0.0,0.0,0.0,0.0,0.0,0.0,0.0,0.0,0.0,0.0,0.0,0.0,0.0,0.0,0.0,0.0,0.0,0.0,0.0,0.0,0.0,0.0,0.0,0.0,0.0,0.0,0.0,0.0,0.0,0.0,0.0,0.0,0.0,0.0,0.0,0.0,0.0,0.0,0.0,0.0,0.0,0.0,0.0,0.0,0.0,0.0,0.0,0.0,0.0,0.0,0.0,0.0,0.0,0.0,0.0,0.0,0.0,0.0,0.0,0.0,0.0,0.0,0.0,0.0,0.0,0.0,0.0,0.0,0.0,0.0,0.0,0.0,0.0,0.0,0.0,0.0,0.0,0.0,0.0,0.0,0.0,0.0,0.0,0.0,0.0,0.0,0.0,0.0,0.0,0.0,0.0,0.0,0.0,0.0,0.0,0.0,0.02],[0.0,0.0,0.0,0.0,0.0,0.01,0.0,0.0,0.0,0.0,0.0,0.0,0.0,0.0,0.0,0.0,0.0,0.0,0.0,0.0,0.0,0.0,0.0,0.0,0.0,0.0,0.0,0.0,0.0,0.0,0.0,0.0,0.0,0.0,0.0,0.0,0.0,0.08,1.0,1.0,1.0,0.99,0.0,0.0,0.0,0.0,0.0,0.0,0.0,0.0,0.0,0.0,0.0,0.0,1.0,1.0,1.0,0.99,0.0,0.0,0.0,0.0,0.0,0.0,0.0,0.0,0.0,0.0,0.0,0.0,0.0,0.01,0.0,0.0,0.0,0.0,0.0,0.0,0.0,0.0,0.0,0.0,0.0,0.0,0.0,0.0,0.0,0.0,0.0,0.0,0.0,0.0,0.0,0.0,0.0,0.0,0.0,0.0,0.0,0.0,0.0,0.0,0.0,0.0,0.0,0.0,0.0,0.0,0.0,0.0,0.0,0.0,0.0,0.0,0.0,0.0,0.0,0.0,0.0,0.0,0.0,0.0,0.0,0.0,0.0,0.0,0.0,0.0,0.0,0.0,0.0,0.0,0.0,0.0,0.0,0.0,0.0,0.0,0.0,0.0,0.0,0.0,0.0,0.0,0.0,0.0,0.0,0.0,0.0,0.0,0.0,0.0,0.0,0.0,0.0,0.0,0.0,0.0,0.0,0.0,0.0,0.0,0.0,0.0,0.0,0.0,0.0,0.0,0.0,0.0,0.0,0.0,0.0,0.0,0.0,0.0,0.0,0.0,0.0,0.0,0.0,0.0,0.0,0.0,0.0,0.0,0.0,0.0,0.0,0.0,0.0,0.0,0.0,0.0,0.0,0.0,0.0,0.0,0.0,0.0,0.0,0.0,0.0,0.0,0.0,0.0,0.0,0.0,0.0,0.0,0.0,0.0,0.0,0.0,0.0,0.0,0.0,0.0,0.0,0.0,0.0,0.0,0.0,0.0,0.0,0.0,0.0,0.0,0.0,0.0,0.0,0.0,0.0,0.0,0.0,0.0,0.0,0.0,0.0,0.0,0.0,0.0,0.0,0.0,0.0,0.0,0.0,0.0,0.0,0.0],[0.0,0.0,0.0,0.0,0.0,0.0,0.0,0.0,0.0,0.0,0.0,0.0,0.0,0.0,0.0,0.0,0.0,0.0,0.0,0.0,1.0,0.32,0.0,0.46,1.0,0.04,0.0,0.0,0.0,0.0,0.0,0.0,0.0,0.0,0.0,0.0,0.0,0.0,1.0,1.0,1.0,1.0,1.0,0.0,0.0,0.0,0.0,0.0,0.0,0.0,0.0,0.0,0.0,0.49,0.94,1.0,0.09,1.0,0.0,0.0,0.0,0.0,0.0,0.0,0.0,0.0,0.0,0.0,0.0,0.0,0.0,0.0,0.0,0.0,0.0,0.0,0.0,0.0,0.0,0.0,0.0,0.0,0.0,0.0,0.0,0.0,0.0,0.0,0.0,0.0,0.0,0.0,0.0,0.0,0.0,0.0,0.0,0.0,0.0,0.0,0.0,0.0,0.0,0.0,0.0,0.0,0.0,0.0,0.0,0.0,0.0,0.0,0.0,0.0,0.0,0.0,0.0,0.0,0.0,0.0,0.0,0.0,0.0,0.0,0.0,0.0,0.0,0.0,0.0,0.0,0.0,0.0,0.0,0.0,0.0,0.0,0.0,0.0,0.0,0.0,0.0,0.0,0.0,0.0,0.0,0.0,0.0,0.0,0.0,0.0,0.0,0.0,0.0,0.0,0.0,0.0,0.0,0.0,0.0,0.0,0.0,0.0,0.0,0.0,0.0,0.0,0.0,0.0,0.0,0.0,0.0,0.0,0.0,0.0,0.0,0.0,0.0,0.0,0.0,0.0,0.0,0.0,0.0,0.0,0.0,0.0,0.0,0.0,0.0,0.0,0.0,0.0,0.0,0.0,0.0,0.0,0.0,0.0,0.0,0.0,0.0,0.0,0.0,0.0,0.0,0.0,0.0,0.0,0.0,0.0,0.0,0.0,0.0,0.0,0.0,0.0,0.0,0.0,0.0,0.0,0.0,0.0,0.0,0.0,0.0,0.0,0.0,0.0,0.0,0.0,0.0,0.0,0.0,0.0,0.0,0.0,0.0,0.0,0.0,0.0,0.0,0.0,0.0,0.0,0.0,0.0,0.0,0.0,0.0,0.0],[0.0,0.0,0.0,0.02,0.0,0.0,0.0,0.0,0.0,0.0,0.0,0.0,0.0,0.0,0.0,0.0,0.0,0.0,0.0,0.0,0.0,0.0,0.0,0.0,0.31,0.0,0.0,0.0,0.0,0.0,0.0,0.0,0.0,0.0,0.0,0.0,0.0,0.0,0.0,0.99,1.0,1.0,1.0,0.87,0.0,0.0,0.0,0.0,0.0,0.0,0.0,0.0,1.0,1.0,1.0,0.96,0.0,0.0,0.0,0.0,0.0,0.0,0.0,0.0,0.0,0.0,0.0,0.0,0.0,0.0,0.0,0.0,0.0,0.0,0.0,0.0,0.0,0.0,0.0,0.0,0.0,0.0,0.0,0.0,0.0,0.0,0.0,0.0,0.0,0.0,0.0,0.0,0.0,0.0,0.0,0.0,0.0,0.0,0.0,0.0,0.0,0.0,0.0,0.0,0.0,0.0,0.0,0.0,0.0,0.0,0.0,0.0,0.0,0.0,0.0,0.0,0.0,0.0,0.0,0.0,0.0,0.0,0.0,0.0,0.0,0.0,0.0,0.0,0.0,0.0,0.0,0.0,0.0,0.0,0.0,0.0,0.0,0.0,0.0,0.0,0.0,0.0,0.0,0.0,0.0,0.0,0.0,0.0,0.0,0.0,0.0,0.0,0.0,0.0,0.0,0.0,0.0,0.0,0.0,0.0,0.0,0.0,0.0,0.0,0.0,0.0,0.0,0.0,0.0,0.0,0.0,0.0,0.0,0.0,0.0,0.0,0.0,0.0,0.0,0.0,0.0,0.0,0.0,0.0,0.0,0.0,0.0,0.0,0.0,0.0,0.0,0.0,0.0,0.0,0.0,0.0,0.0,0.0,0.0,0.0,0.0,0.0,0.0,0.0,0.0,0.0,0.0,0.0,0.0,0.0,0.0,0.0,0.0,0.0,0.0,0.0,0.0,0.0,0.0,0.0,0.0,0.0,0.0,0.0,0.0,0.0,0.0,0.0,0.0,0.0,0.0,0.0,0.0,0.0,0.0,0.0,0.0,0.0,0.0,0.0,0.0,0.0,0.0,0.0,0.0,0.0,0.0,0.0,0.0,0.0],[0.0,0.0,0.0,0.0,0.0,0.0,0.0,0.0,0.0,0.0,0.0,0.0,0.0,0.0,0.0,0.0,0.0,0.0,0.0,0.0,0.0,0.0,0.0,0.97,1.0,0.01,0.0,0.0,0.0,0.0,0.0,0.0,0.0,0.0,0.0,0.0,0.0,0.0,0.0,0.0,1.0,1.0,1.0,1.0,1.0,0.0,0.0,0.0,0.0,0.0,0.0,0.0,0.98,1.0,0.02,0.97,0.0,0.0,0.0,0.0,0.0,0.0,0.0,0.0,0.0,0.0,0.0,0.0,0.0,0.0,0.0,0.0,0.0,0.0,0.0,0.0,0.0,0.0,0.0,0.0,0.0,0.0,0.0,0.0,0.0,0.0,0.0,0.0,0.0,0.0,0.0,0.0,0.0,0.0,0.0,0.0,0.0,0.0,0.0,0.0,0.0,0.0,0.0,0.0,0.0,0.0,0.0,0.0,0.0,0.0,0.0,0.0,0.0,0.0,0.0,0.0,0.0,0.0,0.0,0.0,0.0,0.0,0.0,0.0,0.0,0.0,0.0,0.0,0.0,0.0,0.0,0.0,0.0,0.0,0.0,0.0,0.0,0.0,0.0,0.0,0.0,0.0,0.0,0.0,0.0,0.0,0.0,0.0,0.0,0.0,0.0,0.0,0.0,0.0,0.0,0.0,0.05,0.0,0.0,0.0,0.0,0.0,0.0,0.0,0.0,0.0,0.0,0.0,0.0,0.0,0.0,0.0,0.0,0.0,0.0,0.0,0.0,0.0,0.0,0.0,0.0,0.0,0.0,0.0,0.0,0.0,0.0,0.0,0.0,0.0,0.0,0.0,0.0,0.0,0.0,0.0,0.0,0.0,0.0,0.0,0.0,0.0,0.0,0.0,0.0,0.0,0.0,0.0,0.0,0.0,0.0,0.0,0.0,0.0,0.0,0.0,0.0,0.0,0.0,0.0,0.0,0.0,0.0,0.0,0.0,0.0,0.0,0.0,0.0,0.0,0.0,0.0,0.0,0.0,0.0,0.0,0.0,0.0,0.0,0.0,0.0,0.0,0.0,0.0,0.0,0.0,0.0,0.0,0.0,0.0],[0.02,0.57,0.0,0.0,0.0,0.0,0.0,0.0,0.0,0.0,0.0,0.0,0.0,0.0,0.0,0.0,0.0,0.0,0.0,0.0,0.0,0.0,0.0,0.0,0.0,0.0,0.0,0.0,0.0,0.0,0.0,0.0,0.0,0.0,0.0,0.0,0.0,0.0,0.0,0.0,0.0,0.87,1.0,1.0,1.0,0.34,0.0,0.0,0.0,0.0,1.0,0.99,1.0,0.95,0.0,0.0,0.0,0.0,0.0,0.0,0.0,0.0,0.0,0.0,0.0,0.0,0.0,0.0,0.0,0.0,0.0,0.0,0.0,0.0,0.0,0.0,0.0,0.0,0.0,0.0,0.0,0.0,0.0,0.0,0.0,0.0,0.0,0.0,0.0,0.0,0.0,0.0,0.0,0.0,0.0,0.0,0.0,0.0,0.0,0.0,0.0,0.0,0.0,0.0,0.0,0.0,0.0,0.0,0.0,0.0,0.0,0.0,0.0,0.0,0.0,0.0,0.0,0.0,0.0,0.0,0.0,0.0,0.0,0.0,0.0,0.0,0.0,0.0,0.0,0.0,0.0,0.0,0.0,0.0,0.0,0.0,0.0,0.0,0.0,0.0,0.0,0.0,0.0,0.0,0.0,0.0,0.0,0.0,0.0,0.0,0.0,0.0,0.0,0.0,0.0,0.0,0.0,0.0,0.0,0.0,0.0,0.0,0.0,0.0,0.0,0.0,0.0,0.0,0.0,0.0,0.0,0.0,0.0,0.0,0.0,0.0,0.0,0.0,0.0,0.0,0.0,0.0,0.0,0.0,0.0,0.0,0.0,0.0,0.0,0.0,0.0,0.0,0.0,0.0,0.0,0.0,0.0,0.0,0.0,0.0,0.0,0.0,0.0,0.0,0.0,0.0,0.0,0.0,0.0,0.0,0.0,0.0,0.0,0.0,0.0,0.0,0.0,0.0,0.0,0.0,0.0,0.0,0.0,0.0,0.0,0.0,0.0,0.0,0.0,0.0,0.0,0.0,0.0,0.0,0.0,0.0,0.0,0.0,0.0,0.0,0.0,0.0,0.0,0.0,0.0,0.0,0.0,0.0,0.0,0.0],[0.0,0.0,0.0,0.0,0.01,0.0,0.0,0.0,0.0,0.0,0.0,0.0,0.0,0.0,0.0,0.0,0.0,0.0,0.0,0.0,0.0,0.0,0.0,0.01,0.01,0.0,0.0,0.0,0.0,0.0,0.0,0.0,0.0,0.0,0.0,0.0,0.0,0.0,0.0,0.0,0.0,0.0,1.0,1.0,1.0,1.0,1.0,0.0,0.0,0.0,0.97,1.0,0.38,1.0,0.0,0.0,0.0,0.0,0.0,0.0,0.0,0.0,0.0,0.0,0.0,0.0,0.0,0.0,0.0,0.0,0.0,0.0,0.0,0.0,0.0,0.0,0.0,0.0,0.0,0.0,0.0,0.0,0.0,0.0,0.0,0.0,0.0,0.0,0.0,0.0,0.0,0.0,0.0,0.0,0.0,0.0,0.0,0.0,0.0,0.0,0.0,0.0,0.0,0.0,0.0,0.0,0.0,0.0,0.0,0.0,0.0,0.0,0.0,0.0,0.0,0.0,0.0,0.0,0.0,0.0,0.0,0.0,0.0,0.0,0.0,0.0,0.0,0.0,0.0,0.0,0.0,0.0,0.0,0.0,0.0,0.0,0.0,0.0,0.0,0.0,0.0,0.0,0.0,0.0,0.0,0.0,0.0,0.0,0.0,0.0,0.0,0.0,0.0,0.1,0.0,0.0,0.36,0.92,0.0,0.0,0.64,0.0,0.0,0.0,0.0,0.0,0.0,0.0,0.0,0.0,0.0,0.0,0.0,0.0,0.0,0.0,0.0,0.0,0.0,0.0,0.0,0.0,0.0,0.0,0.0,0.0,0.0,0.0,0.0,0.0,0.0,0.0,0.0,0.0,0.0,0.0,0.0,0.0,0.0,0.0,0.0,0.0,0.0,0.0,0.0,0.0,0.0,0.0,0.0,0.0,0.0,0.0,0.0,0.0,0.0,0.0,0.0,0.0,0.0,0.0,0.0,0.0,0.0,0.0,0.0,0.0,0.0,0.0,0.0,0.0,0.0,0.0,0.0,0.0,0.0,0.0,0.0,0.0,0.0,0.0,0.0,0.0,0.0,0.0,0.0,0.0,0.0,0.0,0.0,0.0],[0.0,0.0,0.0,0.0,0.0,0.0,0.0,0.0,0.0,0.0,0.0,0.0,0.0,0.0,0.0,0.0,0.0,0.0,0.0,0.0,0.0,0.0,0.0,0.0,0.0,0.0,0.0,0.0,0.0,0.0,0.0,0.0,0.0,0.0,0.0,0.0,0.0,0.0,0.0,0.0,0.0,0.0,0.0,0.34,1.0,1.0,1.0,0.13,0.99,0.99,1.0,0.86,0.0,0.0,0.0,0.0,0.0,0.0,0.0,0.0,0.0,0.0,0.0,0.0,0.0,0.0,0.0,0.0,0.0,0.0,0.0,0.0,0.0,0.0,0.0,0.0,0.0,0.0,0.0,0.0,0.0,0.0,0.0,0.0,0.0,0.0,0.0,0.0,0.0,0.0,0.0,0.0,0.0,0.0,0.0,0.0,0.0,0.0,0.0,0.0,0.0,0.0,0.0,0.0,0.0,0.0,0.0,0.0,0.0,0.0,0.0,0.0,0.0,0.0,0.0,0.0,0.0,0.0,0.0,0.0,0.0,0.0,0.0,0.0,0.0,0.0,0.0,0.0,0.0,0.0,0.0,0.0,0.0,0.0,0.0,0.0,0.0,0.0,0.0,0.0,0.0,0.0,0.0,0.0,0.0,0.0,0.0,0.0,0.0,0.0,0.0,0.0,0.0,0.0,0.0,0.0,0.0,0.0,0.0,0.0,0.0,0.0,0.0,0.0,0.0,0.0,0.0,0.0,0.0,0.0,0.0,0.0,0.0,0.0,0.0,0.0,0.0,0.0,0.0,0.0,0.0,0.0,0.0,0.0,0.0,0.0,0.0,0.0,0.0,0.0,0.0,0.0,0.0,0.0,0.0,0.0,0.0,0.0,0.0,0.0,0.0,0.0,0.0,0.0,0.0,0.0,0.0,0.0,0.0,0.0,0.0,0.0,0.0,0.0,0.0,0.0,0.0,0.0,0.0,0.0,0.0,0.0,0.0,0.0,0.0,0.0,0.0,0.0,0.0,0.0,0.0,0.0,0.0,0.0,0.0,0.0,0.0,0.0,0.0,0.0,0.0,0.0,0.0,0.0,0.0,0.0,0.0,0.0,0.0,0.0],[0.0,0.0,0.0,0.0,0.0,0.0,0.0,0.0,0.0,0.0,0.0,0.0,0.0,0.0,0.0,0.0,0.0,0.0,0.0,0.0,0.0,0.0,0.0,0.0,0.0,0.0,0.0,0.0,0.0,0.0,0.0,0.0,0.0,0.0,0.0,0.0,0.0,0.0,0.0,0.0,0.0,0.0,0.0,0.0,1.0,1.0,1.0,1.0,1.0,0.99,0.07,0.99,0.0,0.0,0.0,0.0,0.0,0.0,0.0,0.0,0.0,0.0,0.0,0.0,0.0,0.0,0.0,0.0,0.0,0.0,0.0,0.0,0.0,0.0,0.0,0.0,0.0,0.0,0.0,0.0,0.0,0.0,0.0,0.0,0.0,0.0,0.0,0.0,0.0,0.0,0.0,0.0,0.0,0.0,0.0,0.0,0.0,0.0,0.0,0.0,0.0,0.0,0.0,0.0,0.0,0.0,0.0,0.0,0.0,0.0,0.0,0.0,0.0,0.0,0.0,0.0,0.0,0.0,0.0,0.0,0.0,0.0,0.0,0.0,0.0,0.0,0.0,0.0,0.0,0.0,0.0,0.0,0.0,0.0,0.0,0.0,0.0,0.0,0.0,0.0,0.0,0.0,0.0,0.0,0.0,0.0,0.0,0.0,0.0,0.0,0.0,0.0,0.0,0.0,0.0,0.0,0.0,0.99,0.0,0.0,0.99,0.98,0.0,0.0,0.07,0.0,0.0,0.0,0.0,0.0,0.0,0.0,0.0,0.0,0.0,0.0,0.0,0.0,0.0,0.0,0.0,0.0,0.0,0.0,0.0,0.0,0.0,0.0,0.0,0.0,0.0,0.0,0.0,0.0,0.0,0.0,0.0,0.0,0.0,0.0,0.0,0.0,0.0,0.0,0.0,0.0,0.0,0.0,0.0,0.0,0.0,0.0,0.0,0.0,0.0,0.0,0.0,0.0,0.0,0.0,0.0,0.0,0.0,0.0,0.0,0.0,0.0,0.0,0.0,0.0,0.0,0.0,0.0,0.0,0.0,0.0,0.0,0.0,0.0,0.0,0.0,0.0,0.0,0.0,0.0,0.0,0.0,0.0,0.0,0.0],[0.0,0.0,0.0,0.0,0.0,0.0,0.0,0.0,0.0,0.0,0.0,0.0,0.0,0.0,0.0,0.0,0.0,0.0,0.0,0.0,0.0,0.0,0.0,0.0,0.0,0.0,0.0,0.0,0.0,0.0,0.0,0.0,0.0,0.0,0.0,0.0,0.0,0.0,0.0,0.0,0.0,0.0,0.0,0.0,0.0,0.13,1.0,1.0,1.0,1.0,0.0,0.01,0.0,0.0,0.0,0.0,0.0,0.0,0.0,0.0,0.0,0.0,0.0,0.0,0.0,0.0,0.0,0.0,0.0,0.0,0.0,0.0,0.0,0.0,0.0,0.0,0.0,0.0,0.0,0.0,0.0,0.0,0.0,0.0,0.0,0.0,0.0,0.0,0.0,0.0,0.0,0.0,0.0,0.0,0.0,0.0,0.0,0.0,0.0,0.0,0.0,0.0,0.0,0.0,0.0,0.0,0.0,0.0,0.0,0.0,0.0,0.0,0.0,0.0,0.0,0.0,0.0,0.0,0.0,0.0,0.0,0.0,0.0,0.0,0.0,0.0,0.0,0.0,0.0,0.0,0.0,0.0,0.0,0.0,0.0,0.0,0.0,0.0,0.0,0.0,0.0,0.0,0.0,0.0,0.0,0.0,0.0,0.0,0.0,0.0,0.0,0.0,0.0,0.0,0.0,0.0,0.0,0.11,0.0,0.0,0.0,0.93,0.0,0.0,0.05,0.0,0.0,0.0,0.0,0.0,0.0,0.0,0.0,0.0,0.0,0.0,0.0,0.0,0.0,0.0,0.0,0.0,0.0,0.0,0.0,0.0,0.0,0.0,0.0,0.0,0.0,0.0,0.0,0.0,0.0,0.0,0.0,0.0,0.0,0.0,0.0,0.0,0.0,0.0,0.0,0.0,0.0,0.0,0.0,0.0,0.0,0.0,0.0,0.0,0.0,0.0,0.0,0.0,0.0,0.0,0.0,0.0,0.0,0.0,0.0,0.0,0.0,0.0,0.0,0.0,0.0,0.0,0.0,0.0,0.0,0.0,0.0,0.0,0.0,0.0,0.0,0.0,0.0,0.0,0.0,0.0,0.0,0.0,0.0,0.0],[0.01,0.0,0.0,0.0,0.0,0.0,0.0,0.0,0.0,0.0,0.0,0.0,0.0,0.0,0.0,0.0,0.0,0.0,0.0,0.0,0.0,0.0,0.0,0.0,0.0,0.0,0.0,0.0,0.0,0.0,0.0,0.0,0.0,0.0,0.0,0.0,0.0,0.0,0.0,0.0,0.0,0.0,0.0,0.0,0.0,0.99,1.0,1.0,1.0,1.0,0.99,0.0,0.0,0.0,0.0,0.0,0.0,0.0,0.0,0.0,0.0,0.0,0.0,0.0,0.0,0.0,0.0,0.0,0.0,0.0,0.0,0.0,0.0,0.0,0.0,0.0,0.0,0.0,0.0,0.0,0.0,0.0,0.0,0.0,0.0,0.0,0.0,0.0,0.0,0.0,0.0,0.0,0.0,0.0,0.0,0.0,0.0,0.0,0.0,0.0,0.0,0.0,0.0,0.0,0.0,0.0,0.0,0.0,0.0,0.0,0.0,0.0,0.0,0.0,0.0,0.0,0.0,0.0,0.0,0.0,0.0,0.0,0.0,0.0,0.0,0.0,0.0,0.0,0.0,0.0,0.0,0.0,0.0,0.0,0.0,0.0,0.0,0.0,0.0,0.0,0.0,0.0,0.0,0.0,0.0,0.0,0.0,0.0,0.0,0.0,0.0,0.0,0.0,0.0,0.0,0.0,0.0,0.0,0.0,0.0,0.0,0.0,0.0,0.0,0.0,0.0,0.0,0.0,0.0,0.0,0.0,0.0,0.0,0.0,0.0,0.0,0.0,0.0,0.0,0.0,0.0,0.0,0.0,0.0,0.0,0.0,0.0,0.0,0.0,0.0,0.0,0.0,0.0,0.0,0.0,0.0,0.0,0.0,0.0,0.0,0.0,0.0,0.0,0.0,0.0,0.0,0.0,0.0,0.0,0.0,0.0,0.0,0.0,0.0,0.0,0.0,0.0,0.0,0.0,0.0,0.0,0.0,0.0,0.0,0.0,0.0,0.0,0.0,0.0,0.0,0.0,0.0,0.0,0.0,0.0,0.0,0.0,0.0,0.0,0.0,0.0,0.0,0.0,0.0,0.0,0.0,0.0,0.0,0.0,0.0],[0.17,0.13,0.82,0.0,0.0,0.0,0.0,0.0,0.0,0.0,0.0,0.0,0.0,0.0,0.0,0.0,0.0,0.0,0.0,0.0,0.0,0.0,0.0,0.0,0.0,0.0,0.0,0.0,0.0,0.0,0.0,0.0,0.0,0.0,0.0,0.0,0.0,0.0,0.0,0.0,0.0,0.0,0.0,0.0,0.0,0.99,0.99,1.0,1.0,1.0,1.0,1.0,0.0,0.0,0.0,0.0,0.0,0.0,0.0,0.0,0.0,0.0,0.0,0.0,0.0,0.0,0.0,0.0,0.0,0.0,0.0,0.0,0.0,0.0,0.0,0.0,0.0,0.0,0.0,0.0,0.0,0.0,0.0,0.0,0.0,0.0,0.0,0.0,0.0,0.0,0.0,0.0,0.0,0.0,0.0,0.0,0.0,0.0,0.0,0.0,0.0,0.0,0.0,0.0,0.0,0.0,0.0,0.0,0.0,0.0,0.0,0.0,0.0,0.0,0.0,0.0,0.0,0.0,0.0,0.0,0.0,0.0,0.0,0.0,0.0,0.0,0.0,0.0,0.0,0.0,0.0,0.0,0.0,0.0,0.0,0.0,0.0,0.0,0.0,0.0,0.0,0.0,0.0,0.0,0.0,0.0,0.0,0.0,0.0,0.0,0.0,0.0,0.0,0.0,0.0,0.0,0.0,0.0,0.0,0.0,0.0,0.0,0.0,0.0,0.24,0.0,0.0,0.0,0.0,0.0,0.0,0.0,0.0,0.0,0.0,0.0,0.0,0.0,0.0,0.0,0.0,0.0,0.0,0.0,0.0,0.0,0.0,0.0,0.0,0.0,0.0,0.0,0.0,0.0,0.0,0.0,0.0,0.0,0.0,0.0,0.0,0.0,0.0,0.0,0.0,0.0,0.0,0.0,0.0,0.0,0.0,0.0,0.0,0.0,0.0,0.0,0.0,0.0,0.0,0.0,0.0,0.0,0.0,0.0,0.0,0.0,0.0,0.0,0.0,0.0,0.0,0.0,0.0,0.0,0.0,0.0,0.0,0.0,0.0,0.0,0.0,0.0,0.0,0.0,0.0,0.0,0.0,0.0,0.0,0.0],[0.33,0.95,0.4,0.0,0.0,0.0,0.0,0.0,0.0,0.0,0.0,0.0,0.0,0.0,0.0,0.0,0.0,0.0,0.0,0.0,0.0,0.0,0.0,0.0,0.0,0.0,0.0,0.0,0.0,0.0,0.0,0.0,0.0,0.0,0.0,0.0,0.0,0.0,0.0,0.0,0.0,0.0,0.0,1.0,0.97,1.0,0.07,0.0,0.99,1.0,1.0,1.0,0.34,0.0,0.0,0.0,0.0,0.0,0.0,0.0,0.0,0.0,0.0,0.0,0.0,0.0,0.0,0.0,0.0,0.0,0.0,0.0,0.0,0.0,0.0,0.0,0.0,0.0,0.0,0.0,0.0,0.0,0.0,0.0,0.0,0.0,0.0,0.0,0.0,0.0,0.0,0.0,0.0,0.0,0.0,0.0,0.0,0.0,0.0,0.0,0.0,0.0,0.0,0.0,0.0,0.0,0.0,0.0,0.0,0.0,0.0,0.0,0.0,0.0,0.0,0.0,0.0,0.0,0.0,0.0,0.0,0.0,0.0,0.0,0.0,0.0,0.0,0.0,0.0,0.0,0.0,0.0,0.0,0.0,0.0,0.0,0.0,0.0,0.0,0.0,0.0,0.0,0.0,0.0,0.0,0.0,0.0,0.0,0.0,0.0,0.0,0.0,0.0,0.0,0.0,0.0,0.0,0.0,0.0,0.0,0.0,0.0,0.0,0.0,0.0,0.0,0.0,0.0,0.0,0.0,0.0,0.0,0.0,0.0,0.0,0.0,0.0,0.0,0.0,0.0,0.0,0.0,0.0,0.0,0.0,0.0,0.0,0.0,0.0,0.0,0.0,0.0,0.0,0.0,0.0,0.0,0.0,0.0,0.0,0.0,0.0,0.0,0.0,0.0,0.0,0.0,0.0,0.0,0.0,0.0,0.0,0.0,0.0,0.0,0.0,0.0,0.0,0.0,0.0,0.0,0.0,0.0,0.0,0.0,0.0,0.0,0.0,0.0,0.0,0.0,0.0,0.0,0.0,0.0,0.0,0.0,0.0,0.0,0.0,0.0,0.0,0.0,0.0,0.0,0.0,0.0,0.0,0.0,0.0,0.0],[0.07,0.94,0.99,0.95,1.0,0.0,0.0,0.0,0.0,0.0,0.0,0.0,0.0,0.0,0.0,0.0,0.0,0.0,0.0,0.0,0.0,0.0,0.0,0.0,0.0,0.0,0.0,0.0,0.0,0.0,0.0,0.0,0.0,0.0,0.0,0.0,0.0,0.0,0.0,0.0,0.0,0.0,0.0,0.99,1.0,0.86,0.99,0.01,0.0,1.0,1.0,1.0,1.0,1.0,0.0,0.0,0.0,0.0,0.0,0.0,0.0,0.0,0.0,0.0,0.0,0.0,0.0,0.0,0.0,0.0,0.0,0.0,0.0,0.0,0.0,0.0,0.0,0.0,0.0,0.0,0.0,0.0,0.0,0.0,0.0,0.0,0.0,0.0,0.0,0.0,0.0,0.0,0.0,0.0,0.0,0.0,0.0,0.0,0.0,0.0,0.0,0.0,0.0,0.0,0.0,0.0,0.0,0.0,0.0,0.0,0.0,0.0,0.0,0.0,0.0,0.0,0.0,0.0,0.0,0.0,0.0,0.0,0.0,0.0,0.0,0.0,0.0,0.0,0.0,0.0,0.0,0.0,0.0,0.0,0.0,0.0,0.0,0.0,0.0,0.0,0.0,0.0,0.0,0.0,0.0,0.0,0.0,0.0,0.0,0.0,0.0,0.0,0.0,0.0,0.0,0.0,0.0,0.01,0.0,0.0,0.99,0.0,0.0,0.0,0.02,0.0,0.0,0.0,0.0,0.0,0.0,0.0,0.0,0.0,0.0,0.0,0.0,0.0,0.0,0.0,0.0,0.0,0.0,0.0,0.0,0.0,0.0,0.0,0.0,0.0,0.0,0.0,0.0,0.0,0.0,0.0,0.0,0.0,0.0,0.0,0.0,0.0,0.0,0.0,0.0,0.0,0.0,0.0,0.0,0.0,0.0,0.0,0.0,0.0,0.0,0.0,0.0,0.0,0.0,0.0,0.0,0.0,0.0,0.0,0.0,0.0,0.0,0.0,0.0,0.0,0.0,0.0,0.0,0.0,0.0,0.0,0.0,0.0,0.0,0.0,0.0,0.0,0.0,0.0,0.0,0.0,0.0,0.0,0.0,0.0],[0.06,0.97,0.99,1.0,1.0,0.0,0.0,0.0,0.0,0.0,0.0,0.0,0.0,0.0,0.0,0.0,0.0,0.0,0.0,0.0,0.0,0.0,0.0,0.0,0.0,0.0,0.0,0.0,0.0,0.0,0.0,0.0,0.0,0.0,0.0,0.0,0.0,0.0,0.0,0.0,0.0,1.0,0.98,1.0,0.38,0.0,0.0,0.0,0.0,0.0,0.34,1.0,1.0,1.0,1.0,0.0,0.0,0.0,0.0,0.0,0.0,0.0,0.0,0.0,0.0,0.0,0.0,0.0,0.0,0.0,0.0,0.0,0.0,0.0,0.0,0.0,0.0,0.0,0.0,0.0,0.0,0.0,0.0,0.0,0.0,0.0,0.0,0.0,0.0,0.0,0.0,0.0,0.0,0.0,0.0,0.0,0.0,0.0,0.0,0.0,0.0,0.0,0.0,0.0,0.0,0.0,0.0,0.0,0.0,0.0,0.0,0.0,0.0,0.0,0.0,0.0,0.0,0.0,0.0,0.0,0.0,0.0,0.0,0.0,0.0,0.0,0.0,0.0,0.0,0.0,0.0,0.0,0.0,0.0,0.0,0.0,0.0,0.0,0.0,0.0,0.0,0.0,0.0,0.0,0.0,0.0,0.0,0.0,0.0,0.0,0.0,0.0,0.0,0.0,0.0,0.0,0.0,0.0,0.0,0.0,0.0,0.0,0.0,0.0,0.0,0.0,0.0,0.0,0.0,0.0,0.0,0.0,0.0,0.0,0.0,0.0,0.0,0.0,0.0,0.0,0.0,0.0,0.0,0.0,0.0,0.0,0.0,0.0,0.0,0.0,0.0,0.0,0.0,0.0,0.0,0.0,0.0,0.0,0.0,0.0,0.0,0.0,0.0,0.0,0.0,0.0,0.0,0.0,0.0,0.0,0.0,0.0,0.0,0.0,0.0,0.0,0.0,0.0,0.0,0.0,0.0,0.0,0.0,0.0,0.0,0.0,0.0,0.0,0.0,0.0,0.0,0.0,0.0,0.0,0.0,0.0,0.0,0.0,0.0,0.0,0.0,0.0,0.0,0.0,0.0,0.0,0.0,0.0,0.0,0.0],[0.0,0.0,0.0,0.7,1.0,0.02,1.0,0.0,0.0,0.0,0.0,0.0,0.0,0.0,0.0,0.0,0.0,0.0,0.0,0.0,0.0,0.0,0.0,0.14,0.07,0.0,0.0,0.0,0.0,0.0,0.0,0.0,0.0,0.0,0.0,0.0,0.0,0.0,0.0,0.0,0.49,1.0,1.0,0.95,1.0,0.0,0.0,0.0,0.0,0.0,0.0,1.0,1.0,1.0,1.0,1.0,0.0,0.0,0.0,0.0,0.0,0.0,0.0,0.0,0.0,0.0,0.0,0.0,0.0,0.0,0.0,0.0,0.0,0.0,0.0,0.0,0.0,0.0,0.0,0.0,0.0,0.0,0.0,0.0,0.0,0.0,0.0,0.0,0.0,0.0,0.0,0.0,0.0,0.0,0.0,0.0,0.0,0.0,0.0,0.0,0.0,0.0,0.0,0.0,0.0,0.0,0.0,0.0,0.0,0.0,0.0,0.0,0.0,0.0,0.0,0.0,0.0,0.0,0.0,0.0,0.0,0.0,0.0,0.0,0.0,0.0,0.0,0.0,0.0,0.0,0.0,0.0,0.0,0.0,0.0,0.0,0.0,0.0,0.0,0.0,0.0,0.0,0.0,0.0,0.0,0.0,0.0,0.0,0.0,0.0,0.0,0.0,0.0,0.0,0.0,0.0,0.99,0.0,0.0,0.0,1.0,0.0,0.0,0.0,0.0,0.0,0.0,0.0,0.0,0.0,0.0,0.0,0.0,0.0,0.0,0.0,0.0,0.0,0.0,0.0,0.0,0.0,0.0,0.0,0.0,0.0,0.0,0.0,0.0,0.0,0.0,0.0,0.0,0.0,0.0,0.0,0.0,0.0,0.0,0.0,0.0,0.0,0.0,0.0,0.0,0.0,0.0,0.0,0.0,0.0,0.0,0.0,0.0,0.0,0.0,0.0,0.0,0.0,0.0,0.0,0.0,0.0,0.0,0.0,0.0,0.0,0.0,0.0,0.0,0.0,0.0,0.0,0.0,0.0,0.0,0.0,0.0,0.0,0.0,0.0,0.0,0.0,0.0,0.0,0.0,0.0,0.0,0.0,0.0,0.0],[0.0,0.0,0.0,1.0,1.0,1.0,1.0,0.0,0.0,0.0,0.0,0.0,0.0,0.0,0.0,0.0,0.0,0.0,0.0,0.0,0.0,0.0,0.0,0.0,0.0,0.0,0.0,0.0,0.0,0.0,0.0,0.0,0.0,0.0,0.0,0.0,0.0,0.0,0.0,1.0,0.94,1.0,0.02,0.0,0.0,0.0,0.0,0.0,0.0,0.0,0.0,0.0,1.0,1.0,1.0,1.0,1.0,0.0,0.0,0.0,0.0,0.0,0.0,0.0,0.0,0.0,0.0,0.0,0.0,0.0,0.0,0.0,0.0,0.0,0.0,0.0,0.0,0.0,0.0,0.0,0.0,0.0,0.0,0.0,0.0,0.0,0.0,0.0,0.0,0.0,0.0,0.0,0.0,0.0,0.0,0.0,0.0,0.0,0.0,0.0,0.0,0.0,0.0,0.0,0.0,0.0,0.0,0.0,0.0,0.0,0.0,0.0,0.0,0.0,0.0,0.0,0.0,0.0,0.0,0.0,0.0,0.0,0.0,0.0,0.0,0.0,0.0,0.0,0.0,0.0,0.0,0.0,0.0,0.0,0.0,0.0,0.0,0.0,0.0,0.0,0.0,0.0,0.0,0.0,0.0,0.0,0.0,0.0,0.0,0.0,0.0,0.0,0.0,0.0,0.0,0.0,0.0,0.0,0.0,0.0,0.0,0.0,0.0,0.0,0.0,0.0,0.0,0.0,0.0,0.0,0.0,0.0,0.0,0.0,0.0,0.0,0.0,0.0,0.0,0.0,0.0,0.0,0.0,0.0,0.0,0.0,0.0,0.0,0.0,0.0,0.0,0.0,0.0,0.0,0.0,0.0,0.0,0.0,0.0,0.0,0.0,0.0,0.0,0.0,0.0,0.0,0.0,0.0,0.0,0.0,0.0,0.0,0.0,0.0,0.0,0.0,0.0,0.0,0.0,0.0,0.0,0.0,0.0,0.0,0.0,0.0,0.0,0.0,0.0,0.0,0.0,0.0,0.0,0.0,0.0,0.0,0.0,0.0,0.0,0.0,0.0,0.0,0.0,0.0,0.0,0.0,0.0,0.0,0.0,0.0],[0.0,0.0,0.0,0.0,0.0,0.04,1.0,0.93,1.0,0.0,0.0,0.0,0.0,0.0,0.0,0.0,0.0,0.0,0.0,0.0,1.0,0.0,0.0,1.0,0.97,0.0,0.0,0.0,0.0,0.0,0.0,0.0,0.0,0.0,0.0,0.0,0.0,0.0,0.0,1.0,1.0,0.96,0.97,0.0,0.0,0.0,0.0,0.0,0.0,0.0,0.0,0.0,0.0,1.0,1.0,1.0,1.0,1.0,0.0,0.0,0.0,0.0,0.0,0.0,0.0,0.0,0.0,0.0,0.0,0.0,0.0,0.0,0.0,0.0,0.0,0.0,0.0,0.0,0.0,0.0,0.0,0.0,0.0,0.0,0.0,0.0,0.0,0.0,0.0,0.0,0.0,0.0,0.0,0.0,0.0,0.0,0.0,0.0,0.0,0.0,0.0,0.0,0.0,0.0,0.0,0.0,0.0,0.0,0.0,0.0,0.0,0.0,0.0,0.0,0.0,0.0,0.0,0.0,0.0,0.0,0.0,0.0,0.0,0.0,0.0,0.0,0.0,0.0,0.0,0.0,0.0,0.0,0.0,0.0,0.0,0.0,0.0,0.0,0.0,0.0,0.0,0.0,0.0,0.0,0.0,0.0,0.0,0.0,0.0,0.0,0.0,0.0,0.0,0.0,0.0,0.0,0.98,0.0,0.0,0.0,0.0,0.0,0.0,0.0,0.0,0.0,0.0,0.0,0.0,0.0,0.0,0.0,0.0,0.0,0.0,0.0,0.0,0.0,0.0,0.0,0.0,0.0,0.0,0.0,0.0,0.0,0.0,0.0,0.0,0.0,0.0,0.0,0.0,0.0,0.0,0.0,0.0,0.0,0.0,0.0,0.0,0.0,0.0,0.0,0.0,0.0,0.0,0.0,0.0,0.0,0.0,0.0,0.0,0.0,0.0,0.0,0.0,0.0,0.0,0.0,0.0,0.0,0.0,0.0,0.0,0.0,0.0,0.0,0.0,0.0,0.0,0.0,0.0,0.0,0.0,0.0,0.0,0.0,0.0,0.0,0.0,0.0,0.0,0.0,0.0,0.0,0.0,0.0,0.0,0.0],[0.0,0.0,0.0,0.0,0.0,0.99,1.0,1.0,1.0,0.0,0.0,0.0,0.0,0.0,0.0,0.0,0.0,0.0,0.0,0.0,0.0,0.0,0.0,0.0,0.0,0.0,0.0,0.0,0.0,0.0,0.0,0.0,0.0,0.0,0.0,0.0,0.0,0.99,0.72,1.0,0.09,0.0,0.0,0.0,0.0,0.0,0.0,0.0,0.0,0.0,0.0,0.0,0.0,0.0,1.0,1.0,1.0,1.0,1.0,0.0,0.0,0.0,0.0,0.0,0.0,0.0,0.0,0.0,0.0,0.0,0.0,0.64,0.03,0.0,0.03,0.99,0.0,0.0,0.0,0.0,0.0,0.0,0.0,0.0,0.0,0.0,0.0,0.0,0.0,0.0,0.0,0.0,0.0,0.0,0.0,0.0,0.0,0.0,0.0,0.0,0.0,0.0,0.0,0.0,0.0,0.0,0.0,0.0,0.0,0.0,0.0,0.0,0.0,0.0,0.0,0.0,0.0,0.0,0.0,0.0,0.0,0.0,0.0,0.0,0.0,0.0,0.0,0.0,0.0,0.0,0.0,0.0,0.0,0.0,0.0,0.0,0.0,0.0,0.0,0.0,0.0,0.0,0.0,0.0,0.0,0.0,0.0,0.0,0.0,0.0,0.0,0.0,0.0,0.0,0.0,0.0,0.0,0.0,0.0,0.0,0.0,0.0,0.0,0.0,0.0,0.0,0.0,0.0,0.0,0.0,0.0,0.0,0.0,0.0,0.0,0.0,0.0,0.0,0.0,0.0,0.0,0.0,0.0,0.0,0.0,0.0,0.0,0.0,0.0,0.0,0.0,0.0,0.0,0.0,0.0,0.0,0.0,0.0,0.0,0.0,0.0,0.0,0.0,0.0,0.0,0.0,0.0,0.0,0.08,0.03,0.07,0.0,0.0,0.0,0.0,0.0,0.0,0.0,0.0,0.0,0.0,0.0,0.0,0.0,0.0,0.0,0.0,0.0,0.0,0.0,0.0,0.0,0.0,0.0,0.0,0.0,0.0,0.0,0.0,0.0,0.0,0.0,0.0,0.0,0.0,0.0,0.0,0.0,0.0,0.0],[0.0,0.0,0.0,0.0,0.0,0.0,0.0,0.0,1.0,0.0,0.0,0.0,0.0,0.0,0.0,0.0,1.0,1.0,0.0,0.0,1.0,0.28,0.0,0.0,0.0,0.0,0.0,0.0,0.0,0.0,0.0,0.0,0.0,0.0,0.0,0.0,0.67,1.0,1.0,0.99,1.0,0.0,0.0,0.0,0.0,0.0,0.0,0.0,0.0,0.0,0.0,0.0,0.0,0.0,0.0,1.0,1.0,1.0,1.0,1.0,0.0,0.0,0.0,0.0,0.0,0.0,0.0,0.0,0.0,0.0,0.0,0.0,0.0,0.0,0.0,0.0,0.0,0.0,0.0,0.0,0.0,0.0,0.0,0.0,0.0,0.0,0.0,0.0,0.0,0.0,0.0,0.0,0.0,0.0,0.0,0.0,0.0,0.0,0.0,0.0,0.0,0.0,0.0,0.0,0.0,0.0,0.0,0.0,0.0,0.0,0.0,0.0,0.0,0.0,0.0,0.0,0.0,0.0,0.0,0.0,0.0,0.0,0.0,0.0,0.0,0.0,0.0,0.0,0.0,0.0,0.0,0.0,0.0,0.0,0.0,0.0,0.0,0.0,0.0,0.0,0.0,0.0,0.0,0.0,0.0,0.0,0.0,0.0,0.0,0.0,0.0,0.0,0.0,0.0,0.0,0.0,0.0,0.0,0.0,0.0,0.0,0.0,0.0,0.0,0.0,0.0,0.0,0.0,0.0,0.0,0.0,0.0,0.0,0.0,0.0,0.0,0.0,0.0,0.0,0.0,0.0,0.0,0.0,0.0,0.0,0.0,0.0,0.0,0.0,0.0,0.0,0.0,0.0,0.0,0.0,0.0,0.0,0.0,0.0,0.0,0.0,0.0,0.0,0.0,0.0,0.0,0.0,0.0,0.0,0.0,0.0,0.0,0.0,0.0,0.0,0.0,0.0,0.0,0.0,0.0,0.0,0.16,0.0,0.01,0.0,0.05,0.44,0.43,0.34,0.0,0.0,0.0,0.0,0.0,0.0,0.0,0.0,0.0,0.0,0.0,0.0,0.0,0.0,0.0,0.0,0.0,0.0,0.0,0.0,1.0],[0.0,0.0,0.0,0.0,0.0,0.0,0.0,1.0,1.0,1.0,1.0,0.0,0.0,0.0,0.0,0.0,1.0,0.0,0.0,0.0,0.0,0.0,0.0,0.0,0.0,0.0,0.0,0.0,0.0,0.0,0.0,0.0,0.0,0.0,0.0,0.0,0.0,1.0,0.0,0.0,0.0,0.0,0.0,0.0,0.0,0.0,0.0,0.0,0.0,0.0,0.0,0.0,0.0,0.0,0.0,0.0,1.0,1.0,1.0,1.0,0.99,0.02,0.0,0.0,0.0,0.0,0.0,0.0,0.0,0.0,0.0,0.01,0.03,0.0,0.0,0.0,0.0,0.0,0.0,0.0,0.0,0.0,0.0,0.0,0.0,0.0,0.0,0.0,0.0,0.0,0.0,0.0,0.0,0.0,0.0,0.0,0.0,0.0,0.0,0.0,0.0,0.0,0.0,0.0,0.0,0.0,0.0,0.0,0.0,0.0,0.0,0.0,0.0,0.0,0.0,0.0,0.0,0.0,0.0,0.0,0.0,0.0,0.0,0.0,0.0,0.0,0.0,0.0,0.0,0.0,0.0,0.0,0.0,0.0,0.0,0.0,0.0,0.0,0.0,0.0,0.0,0.0,0.0,0.0,0.0,0.0,0.0,0.0,0.0,0.0,0.0,0.0,0.0,0.0,0.0,0.0,0.0,0.0,0.0,0.0,0.0,0.0,0.0,0.0,0.0,0.0,0.0,0.0,0.0,0.0,0.99,1.0,1.0,1.0,0.99,0.0,0.0,0.0,0.0,0.0,0.0,0.0,0.0,0.0,0.0,0.0,0.0,0.0,0.0,0.9,0.98,0.0,1.0,1.0,0.96,0.05,0.15,0.42,0.0,0.0,0.0,0.02,0.06,0.0,0.97,1.0,1.0,1.0,1.0,1.0,1.0,1.0,1.0,0.41,0.01,0.85,1.0,0.99,0.02,0.0,1.0,0.0,0.0,0.0,0.0,0.0,0.17,0.18,0.21,0.0,0.0,0.0,0.0,0.0,0.0,0.0,0.0,0.0,0.0,0.0,0.0,0.0,0.0,0.0,0.0,0.0,0.0,0.0,0.0,0.95],[0.0,0.0,0.0,0.0,0.0,0.0,0.0,0.0,0.0,0.0,0.0,0.0,0.03,0.0,0.0,0.0,0.91,0.98,0.0,0.0,0.0,0.0,0.0,0.0,0.0,0.0,0.0,0.0,0.0,0.0,0.0,0.0,0.0,0.24,0.99,1.0,1.0,1.0,0.3,0.0,0.0,0.0,0.0,0.0,0.0,0.0,0.0,0.0,0.0,0.0,0.0,0.0,0.0,0.0,0.0,0.0,0.0,1.0,1.0,1.0,1.0,0.02,0.0,0.0,0.0,0.0,0.0,0.0,0.0,0.0,0.0,0.0,0.0,0.0,0.0,0.0,0.0,0.0,0.0,0.0,0.0,0.0,0.0,0.0,0.0,0.0,0.0,0.0,0.0,0.0,0.0,0.0,0.0,0.0,0.0,0.0,0.0,0.0,0.0,0.0,0.0,0.0,0.0,0.0,0.0,0.0,0.0,0.0,0.0,0.0,0.0,0.0,0.0,0.0,0.0,0.0,0.0,0.0,0.0,0.0,0.0,0.0,0.0,0.0,0.0,0.0,0.0,0.0,0.0,0.0,0.0,0.0,0.0,0.0,0.0,0.0,0.0,0.0,0.0,0.0,0.0,0.0,0.0,0.0,0.0,0.0,0.0,0.0,0.0,0.0,0.0,0.0,0.0,0.0,0.0,0.0,0.0,0.0,0.0,0.0,0.0,0.0,0.0,0.0,0.0,0.0,0.0,0.0,0.0,0.0,1.0,1.0,0.99,0.68,0.0,0.0,0.0,0.0,0.0,0.0,0.0,0.0,0.0,0.0,0.0,0.0,0.0,0.0,0.0,0.0,0.0,0.0,0.0,0.0,0.0,0.0,0.0,0.0,0.0,0.0,0.0,0.0,0.0,0.0,0.0,0.0,0.0,0.16,0.38,0.41,0.4,0.06,0.0,0.38,0.01,0.99,1.0,1.0,1.0,0.99,1.0,0.02,0.0,0.05,0.01,0.98,0.83,0.87,0.95,0.0,0.0,0.0,0.0,0.0,0.0,0.0,0.0,0.0,0.0,0.0,0.0,0.0,0.0,0.0,0.0,0.0,0.0,0.0,0.0,1.0],[0.0,0.0,0.0,0.0,0.0,0.0,0.0,0.0,0.0,0.0,0.01,0.0,0.09,0.0,0.0,0.0,0.0,0.0,0.0,0.0,0.0,0.0,0.0,0.0,0.0,0.0,0.0,0.0,0.0,0.0,0.0,0.0,0.0,0.0,0.69,0.98,0.06,0.99,0.0,0.0,0.0,0.0,0.0,0.0,0.0,0.0,0.0,0.0,0.0,0.0,0.0,0.0,0.0,0.0,0.0,0.0,0.0,0.0,0.99,1.0,1.0,1.0,0.1,0.36,0.0,0.0,0.0,0.0,0.0,0.0,0.0,0.0,0.0,0.0,0.0,0.0,0.0,0.0,0.0,0.0,0.0,0.0,0.0,0.0,0.0,0.0,0.0,0.0,0.0,0.0,0.0,0.0,0.0,0.0,0.0,0.0,0.0,0.0,0.0,0.0,0.0,0.0,0.0,0.0,0.0,0.0,0.0,0.0,0.0,0.0,0.0,0.0,0.0,0.0,0.0,0.0,0.0,0.0,0.0,0.0,0.0,0.0,0.0,0.0,0.0,0.0,0.0,0.0,0.0,0.0,0.0,0.0,0.0,0.0,0.0,0.0,0.0,0.0,0.0,0.0,0.0,0.0,0.0,0.0,0.0,0.0,0.0,0.0,0.0,0.0,0.0,0.0,0.0,0.0,0.0,0.0,0.0,0.0,0.0,0.0,0.0,0.0,0.0,0.0,0.0,0.0,0.0,0.0,0.0,0.0,0.99,1.0,1.0,1.0,0.93,0.11,0.02,0.0,0.0,0.0,0.0,0.0,0.0,0.0,0.0,0.0,0.0,0.0,0.01,0.06,0.02,0.01,0.05,0.01,0.01,0.0,0.03,0.12,0.0,0.0,0.0,0.0,0.0,0.0,0.0,0.0,0.29,0.54,0.49,0.62,0.5,0.97,0.54,1.0,0.78,0.99,1.0,1.0,1.0,0.97,0.99,0.0,0.0,0.0,0.0,0.0,0.0,0.01,0.01,0.0,0.0,0.0,0.0,0.0,0.0,0.0,0.0,0.0,0.0,0.0,0.0,0.0,0.0,0.0,0.0,0.0,0.0,0.0,0.0,0.05],[0.0,0.0,0.0,0.0,0.0,0.0,0.0,0.0,0.0,0.0,0.0,0.0,0.01,0.0,0.0,0.0,0.0,0.0,0.0,0.0,0.0,0.0,0.0,0.0,0.0,0.0,0.0,0.0,0.0,0.0,0.0,0.0,0.0,0.0,0.0,0.07,0.0,0.01,0.0,0.0,0.0,0.0,0.0,0.0,0.0,0.0,0.0,0.0,0.0,0.0,0.0,0.0,0.0,0.0,0.0,0.0,0.0,0.0,0.02,0.02,1.0,1.0,1.0,1.0,0.01,0.0,0.0,0.0,0.01,0.0,0.0,0.0,0.0,0.0,0.0,0.0,0.0,0.0,0.0,0.0,0.0,0.0,0.0,0.0,0.0,0.0,0.0,0.0,0.0,0.0,0.0,0.0,0.0,0.0,0.0,0.0,0.0,0.0,0.0,0.0,0.0,0.0,0.0,0.0,0.0,0.0,0.0,0.0,0.0,0.0,0.0,0.0,0.0,0.0,0.0,0.0,0.0,0.0,0.0,0.0,0.0,0.0,0.0,0.0,0.0,0.0,0.0,0.0,0.0,0.0,0.0,0.0,0.0,0.0,0.0,0.0,0.0,0.0,0.0,0.0,0.0,0.0,0.0,0.0,0.0,0.0,0.0,0.0,0.0,0.0,0.0,0.0,0.0,0.0,0.0,0.0,0.0,0.0,0.0,0.0,0.0,0.0,0.0,0.0,0.0,0.0,0.0,0.0,0.0,0.0,0.93,0.9,0.82,0.99,0.99,0.95,0.38,0.06,0.1,0.01,0.01,0.01,0.01,0.0,0.0,0.0,0.0,0.0,0.08,0.15,0.02,0.01,0.02,0.0,0.0,0.01,0.09,0.95,0.0,0.0,0.0,0.0,0.0,0.0,0.0,0.0,0.08,0.05,0.13,0.19,0.14,0.88,0.92,0.99,0.88,0.99,0.98,0.84,0.88,0.14,0.07,0.0,0.0,0.0,0.0,0.0,0.0,0.0,0.0,0.0,0.0,0.0,0.0,0.0,0.0,0.0,0.0,0.0,0.0,0.0,0.0,0.0,0.0,0.0,0.0,0.0,0.0,0.0,0.0,0.0],[0.0,0.0,0.0,0.0,0.0,0.0,0.0,0.0,0.0,0.0,0.0,0.0,0.0,0.0,0.0,0.0,0.0,0.0,0.0,0.0,0.0,0.0,0.0,0.0,0.0,0.0,0.0,0.0,0.0,0.0,0.0,0.0,0.0,0.0,0.0,0.0,0.0,0.0,0.0,0.0,0.0,0.0,0.0,0.0,0.0,0.0,0.0,0.0,0.0,0.0,0.0,0.0,0.0,0.0,0.0,0.0,0.0,0.0,0.0,0.0,0.1,1.0,1.0,1.0,0.77,0.02,0.0,0.0,0.02,0.0,0.0,0.0,0.0,0.0,0.0,0.0,0.0,0.0,0.0,0.0,0.0,0.0,0.0,0.0,0.0,0.0,0.0,0.0,0.0,0.0,0.0,0.0,0.0,0.0,0.0,0.0,0.0,0.0,0.0,0.0,0.0,0.0,0.0,0.0,0.0,0.0,0.0,0.0,0.0,0.0,0.0,0.0,0.0,0.0,0.0,0.0,0.0,0.0,0.0,0.0,0.0,0.0,0.0,0.0,0.0,0.0,0.0,0.0,0.0,0.0,0.0,0.0,0.0,0.0,0.0,0.0,0.0,0.0,0.0,0.0,0.0,0.0,0.0,0.0,0.0,0.0,0.0,0.0,0.0,0.0,0.0,0.0,0.0,0.0,0.0,0.0,0.0,0.0,0.0,0.0,0.0,0.0,0.0,0.0,0.0,0.0,0.0,0.0,0.0,0.0,0.9,0.97,0.99,0.99,0.99,1.0,0.99,0.99,0.98,0.98,0.98,0.97,0.96,0.96,0.93,0.96,0.22,0.98,1.0,0.99,0.99,0.99,0.99,0.98,0.98,0.99,0.99,0.97,0.96,0.95,0.0,0.01,0.0,0.0,0.0,0.04,0.99,0.98,0.87,0.87,0.62,0.99,0.99,0.99,0.98,0.98,0.95,0.1,0.02,0.0,0.0,0.0,0.0,0.0,0.0,0.0,0.0,0.0,0.0,0.0,0.0,0.0,0.0,0.0,0.0,0.0,0.0,0.0,0.0,0.0,0.0,0.0,0.0,0.0,0.0,0.0,0.0,0.0,0.0,0.0],[0.0,0.0,0.0,0.0,0.0,0.0,0.0,0.0,0.0,0.0,0.0,0.0,0.0,0.0,0.0,0.0,0.0,0.0,0.0,0.0,0.0,0.0,0.0,0.0,0.0,0.0,0.0,0.0,0.0,0.0,0.0,0.0,0.0,0.0,0.0,0.0,0.0,0.0,0.0,0.0,0.0,0.0,0.0,0.0,0.0,0.0,0.0,0.0,0.0,0.0,0.0,0.0,0.0,0.0,0.0,0.0,0.0,0.0,0.0,0.0,0.36,1.0,1.0,1.0,1.0,1.0,0.0,0.06,0.99,0.0,0.0,0.0,0.0,0.0,0.0,0.0,0.0,0.0,0.0,0.0,0.0,0.0,0.0,0.0,0.0,0.0,0.0,0.0,0.0,0.0,0.0,0.0,0.0,0.0,0.0,0.0,0.0,0.0,0.0,0.0,0.0,0.0,0.0,0.0,0.0,0.0,0.0,0.0,0.0,0.0,0.0,0.0,0.0,0.0,0.0,0.0,0.0,0.0,0.0,0.0,0.0,0.0,0.0,0.0,0.0,0.0,0.0,0.0,0.0,0.0,0.0,0.0,0.0,0.0,0.0,0.0,0.0,0.0,0.0,0.0,0.0,0.0,0.0,0.0,0.0,0.0,0.0,0.0,0.0,0.0,0.0,0.0,0.0,0.0,0.0,0.0,0.0,0.0,0.0,0.0,0.0,0.0,0.0,0.0,0.0,0.0,0.0,0.0,0.0,0.0,0.01,0.0,0.01,0.01,0.1,0.01,0.01,0.01,0.0,0.0,0.0,0.0,0.0,0.0,0.0,0.0,0.0,0.0,0.02,0.34,0.26,0.03,0.5,0.04,0.66,0.98,0.99,0.99,0.98,0.98,0.08,0.01,0.0,0.0,0.0,0.0,0.83,0.66,0.66,0.62,0.43,0.9,0.6,0.01,0.0,0.0,0.0,0.0,0.0,0.0,0.0,0.0,0.0,0.0,0.0,0.0,0.0,0.0,0.0,0.0,0.0,0.0,0.0,0.0,0.0,0.0,0.0,0.0,0.0,0.0,0.0,0.0,0.0,0.0,0.0,0.0,0.0,0.0,0.0,0.0],[0.0,0.0,0.0,0.0,0.0,0.0,0.0,0.0,0.0,0.0,0.0,0.0,0.0,0.0,0.0,0.0,0.0,0.0,0.0,0.0,0.0,0.0,0.0,0.0,0.0,0.0,0.0,0.0,0.0,0.0,0.0,0.0,0.0,0.0,0.0,0.0,0.0,0.0,0.0,0.0,0.0,0.0,0.0,0.0,0.0,0.0,0.0,0.0,0.0,0.0,0.0,0.0,0.0,0.0,0.0,0.0,0.0,0.0,0.0,0.0,0.0,0.01,0.77,1.0,1.0,1.0,0.04,0.02,0.94,0.95,0.0,0.0,0.0,0.0,0.0,0.0,0.0,0.0,0.0,0.0,0.0,0.0,0.0,0.0,0.0,0.0,0.0,0.0,0.0,0.0,0.0,0.0,0.0,0.0,0.0,0.0,0.0,0.0,0.0,0.02,0.0,0.0,0.0,0.0,0.0,0.0,0.0,0.0,0.0,0.0,0.0,0.0,0.0,0.0,0.0,0.0,0.0,0.0,0.0,0.0,0.0,0.0,0.0,0.0,0.0,0.0,0.0,0.0,0.0,0.0,0.0,0.0,0.0,0.0,0.0,0.0,0.0,0.0,0.0,0.0,0.0,0.0,0.0,0.0,0.0,0.0,0.0,0.0,0.0,0.0,0.0,0.0,0.0,0.0,0.0,0.0,0.0,0.0,0.0,0.0,0.0,0.0,0.0,0.0,0.0,0.0,0.0,0.0,0.0,0.0,0.0,0.0,0.0,0.0,0.0,0.0,0.0,0.0,0.01,0.0,0.0,0.0,0.0,0.0,0.0,0.0,0.0,0.0,0.0,0.0,0.02,0.16,0.01,0.01,0.77,0.93,0.96,0.95,0.95,0.94,0.91,0.48,0.0,0.0,0.0,0.0,0.0,0.0,0.01,0.02,0.02,0.0,0.0,0.0,0.0,0.0,0.0,0.0,0.0,0.0,0.0,0.0,0.0,0.0,0.0,0.0,0.0,0.0,0.0,0.0,0.0,0.0,0.0,0.0,0.0,0.0,0.0,0.0,0.0,0.0,0.0,0.0,0.0,0.0,0.0,0.0,0.0,0.0,0.0,0.0],[0.0,0.0,0.0,0.0,0.0,0.0,0.0,0.0,0.0,0.0,0.0,0.0,0.0,0.0,0.0,0.0,0.0,0.0,0.0,0.0,0.0,0.0,0.0,0.0,0.0,0.0,0.0,0.0,0.0,0.0,0.0,0.0,0.0,0.0,0.0,0.0,0.0,0.0,0.0,0.0,0.0,0.0,0.0,0.0,0.0,0.0,0.0,0.0,0.0,0.0,0.0,0.0,0.0,0.0,0.0,0.0,0.0,0.0,0.0,0.0,0.0,0.0,0.02,1.0,1.0,1.0,1.0,1.0,1.0,0.99,0.0,0.0,0.0,0.0,0.0,0.0,0.0,0.0,0.0,0.0,0.0,0.0,0.0,0.0,0.0,0.0,0.0,0.0,0.0,0.0,0.0,0.0,0.0,0.0,0.0,0.0,0.0,0.0,0.0,0.0,0.0,0.0,0.0,0.0,0.0,0.0,0.0,0.0,0.0,0.0,0.0,0.0,0.0,0.0,0.0,0.0,0.0,0.0,0.0,0.0,0.0,0.0,0.0,0.0,0.0,0.0,0.0,0.0,0.0,0.0,0.0,0.0,0.0,0.0,0.0,0.0,0.0,0.0,0.0,0.0,0.0,0.0,0.0,0.0,0.0,0.0,0.0,0.0,0.0,0.0,0.0,0.0,0.0,0.0,0.0,0.0,0.0,0.0,0.0,0.0,0.0,0.0,0.0,0.0,0.0,0.0,0.0,0.0,0.0,0.0,0.0,0.0,0.0,0.0,0.0,0.0,0.0,0.0,0.0,0.0,0.0,0.0,0.0,0.0,0.0,0.0,0.0,0.0,0.0,0.0,0.0,0.0,0.0,0.0,0.01,0.03,0.12,0.12,0.58,0.99,0.02,0.0,0.0,0.0,0.0,0.0,0.0,0.0,0.0,0.0,0.0,0.0,0.0,0.0,0.0,0.0,0.0,0.0,0.0,0.0,0.0,0.0,0.0,0.0,0.0,0.0,0.0,0.0,0.0,0.0,0.0,0.0,0.0,0.0,0.0,0.0,0.0,0.0,0.0,0.0,0.0,0.0,0.0,0.0,0.0,0.0,0.0,0.0,0.0,0.0],[0.0,0.0,0.0,0.0,0.0,0.0,0.0,0.0,0.0,0.0,0.0,0.0,0.0,0.0,0.0,0.0,0.0,0.0,0.0,0.0,0.0,0.0,0.0,0.0,0.0,0.0,0.0,0.0,0.0,0.0,0.0,0.0,0.0,0.0,0.0,0.0,0.0,0.0,0.0,0.0,0.0,0.0,0.0,0.0,0.0,0.0,0.0,0.0,0.0,0.0,0.0,0.0,0.0,0.0,0.0,0.0,0.0,0.0,0.0,0.0,0.0,0.0,0.0,0.0,0.04,1.0,1.0,1.0,0.97,1.0,1.0,0.0,0.0,0.0,0.0,0.0,0.0,0.0,0.0,0.0,0.0,0.0,0.0,0.0,0.0,0.0,0.0,0.0,0.0,0.0,0.0,0.0,0.0,0.0,0.0,0.0,0.0,0.0,0.0,0.0,0.0,0.0,0.0,0.0,0.0,0.0,0.0,0.0,0.0,0.0,0.0,0.0,0.0,0.0,0.0,0.0,0.0,0.0,0.0,0.0,0.0,0.0,0.0,0.0,0.0,0.0,0.0,0.0,0.0,0.0,0.0,0.0,0.0,0.0,0.0,0.0,0.0,0.0,0.0,0.0,0.0,0.0,0.0,0.0,0.0,0.0,0.0,0.0,0.0,0.0,0.0,0.0,0.0,0.0,0.0,0.0,0.0,0.0,0.0,0.0,0.0,0.0,0.0,0.0,0.0,0.0,0.0,0.0,0.0,0.0,0.0,0.0,0.0,0.0,0.0,0.0,0.0,0.0,0.0,0.0,0.0,0.0,0.0,0.0,0.0,0.0,0.0,0.0,0.0,0.0,0.0,0.0,0.0,0.0,0.0,0.0,0.0,0.0,0.0,0.01,0.0,0.0,0.0,0.0,0.0,0.0,0.0,0.0,0.0,0.0,0.0,0.0,0.0,0.0,0.0,0.0,0.0,0.0,0.0,0.0,0.0,0.0,0.0,0.0,0.0,0.0,0.0,0.0,0.0,0.0,0.0,0.0,0.0,0.0,0.0,0.0,0.0,0.0,0.0,0.0,0.0,0.0,0.0,0.0,0.0,0.0,0.0,0.0,0.0,0.0],[0.0,0.0,0.0,0.0,0.0,0.0,0.0,0.0,0.0,0.0,0.0,0.0,0.0,0.0,0.0,0.0,0.0,0.0,0.0,0.0,0.0,0.0,0.0,0.0,0.0,0.0,0.0,0.0,0.0,0.0,0.0,0.0,0.0,0.0,0.0,0.0,0.0,0.0,0.0,0.0,0.0,0.0,0.0,0.0,0.0,0.0,0.0,0.0,0.0,0.0,0.0,0.0,0.0,0.0,0.0,0.0,0.0,0.0,0.0,0.0,0.0,0.0,0.0,0.06,0.02,1.0,1.0,1.0,1.0,1.0,1.0,0.98,0.0,0.0,0.0,0.0,0.0,0.0,0.0,0.0,0.0,0.0,0.0,0.0,0.0,0.0,0.0,0.0,0.0,0.0,0.0,0.0,0.0,0.0,0.0,0.0,0.0,0.0,0.0,0.0,0.0,0.0,0.0,0.0,0.0,0.0,0.0,0.0,0.0,0.0,0.0,0.0,0.0,0.0,0.0,0.0,0.0,0.0,0.0,0.0,0.0,0.0,0.0,0.0,0.0,0.0,0.0,0.0,0.0,0.0,0.0,0.0,0.0,0.0,0.0,0.0,0.0,0.0,0.0,0.0,0.0,0.0,0.0,0.0,0.0,0.0,0.0,0.0,0.0,0.0,0.0,0.0,0.0,0.0,0.0,0.0,0.0,0.0,0.0,0.0,0.0,0.0,0.0,0.0,0.0,0.0,0.0,0.0,0.0,0.0,0.0,0.0,0.0,0.0,0.0,0.0,0.0,0.0,0.0,0.0,0.0,0.0,0.0,0.0,0.0,0.0,0.0,0.0,0.0,0.0,0.0,0.0,0.0,0.0,0.0,0.0,0.0,0.0,0.0,0.0,0.0,0.0,0.0,0.0,0.0,0.0,0.0,0.0,0.0,0.0,0.0,0.0,0.0,0.0,0.0,0.0,0.0,0.0,0.0,0.0,0.0,0.0,0.0,0.0,0.0,0.0,0.0,0.0,0.0,0.0,0.0,0.0,0.0,0.0,0.0,0.0,0.0,0.0,0.0,0.0,0.0,0.0,0.0,0.0,0.0,0.0,0.0,0.0,0.0,0.0],[0.0,0.0,0.0,0.0,0.0,0.0,0.0,0.0,0.0,0.0,0.0,0.0,0.0,0.0,0.0,0.0,0.0,0.0,0.0,0.0,0.0,0.0,0.0,0.0,0.0,0.0,0.0,0.0,0.0,0.0,0.0,0.0,0.0,0.0,0.0,0.0,0.0,0.0,0.0,0.0,0.0,0.0,0.0,0.0,0.0,0.0,0.0,0.0,0.0,0.0,0.0,0.0,0.0,0.0,0.0,0.0,0.0,0.0,0.0,0.0,0.0,0.01,0.02,0.99,0.94,1.0,0.97,1.0,1.0,1.0,1.0,0.99,1.0,0.0,0.0,0.0,0.0,0.0,0.0,0.0,0.0,0.0,0.0,0.0,0.0,0.0,0.0,0.0,0.0,0.0,0.0,0.0,0.0,0.0,0.0,0.0,0.0,0.0,0.0,0.0,0.0,0.0,0.0,0.0,0.0,0.0,0.0,0.0,0.0,0.0,0.0,0.0,0.0,0.0,0.0,0.0,0.0,0.0,0.0,0.0,0.0,0.0,0.0,0.0,0.0,0.0,0.0,0.0,0.0,0.0,0.0,0.0,0.0,0.0,0.0,0.0,0.0,0.0,0.0,0.0,0.0,0.0,0.0,0.0,0.0,0.0,0.0,0.0,0.0,0.0,0.0,0.0,0.0,0.0,0.0,0.0,0.0,0.0,0.0,0.0,0.0,0.0,0.0,0.0,0.0,0.0,0.0,0.0,0.0,0.0,0.0,0.0,0.0,0.0,0.0,0.0,0.0,0.0,0.0,0.0,0.0,0.0,0.0,0.0,0.0,0.0,0.0,0.0,0.0,0.0,0.02,0.01,0.85,0.97,1.0,1.0,1.0,1.0,1.0,1.0,1.0,1.0,0.79,0.15,0.02,0.05,0.93,0.99,0.87,0.91,0.76,0.1,0.0,0.0,0.0,0.0,0.0,0.0,0.0,0.0,0.0,0.0,0.0,0.0,0.0,0.0,0.0,0.0,0.0,0.0,0.0,0.0,0.0,0.0,0.0,0.0,0.0,0.0,0.0,0.0,0.0,0.0,0.0,0.0,0.0,0.0,0.0,0.0,0.0,0.0],[0.0,0.0,0.0,0.0,0.0,0.0,0.0,0.0,0.0,0.0,0.0,0.0,0.0,0.0,0.0,0.0,0.0,0.0,0.0,0.0,0.0,0.0,0.0,0.0,0.0,0.0,0.0,0.0,0.0,0.0,0.0,0.0,0.0,0.0,0.0,0.0,0.0,0.0,0.0,0.0,0.0,0.0,0.0,0.0,0.0,0.0,0.0,0.0,0.0,0.0,0.0,0.0,0.0,0.0,0.0,0.0,0.0,0.0,0.0,0.0,0.0,0.0,0.0,0.0,0.95,0.99,1.0,1.0,1.0,1.0,1.0,0.97,1.0,1.0,0.0,0.0,0.0,0.0,0.0,0.0,0.0,0.0,0.0,0.0,0.0,0.0,0.0,0.0,0.0,0.0,0.0,0.0,0.0,0.0,0.0,0.0,0.0,0.0,0.0,0.0,0.0,0.0,0.01,1.0,0.0,0.0,0.0,0.0,0.0,0.0,0.0,0.0,0.0,0.0,0.0,0.0,0.0,0.0,0.0,0.0,0.0,0.0,0.0,0.0,0.0,0.0,0.0,0.0,0.0,0.0,0.0,0.0,0.0,0.0,0.0,0.0,0.0,0.0,0.0,0.0,0.0,0.0,0.0,0.0,0.0,0.0,0.0,0.0,0.0,0.0,0.0,0.0,0.0,0.0,0.0,0.0,0.0,0.0,0.0,0.0,0.0,0.0,0.0,0.0,0.0,0.0,0.0,0.0,0.0,0.0,0.0,0.0,0.0,0.0,0.0,0.0,0.0,0.0,0.0,0.0,0.0,0.0,0.0,0.0,0.0,0.0,0.0,0.0,0.0,0.0,0.0,0.0,0.0,0.0,1.0,1.0,0.96,0.02,1.0,1.0,1.0,1.0,0.99,1.0,0.0,0.0,0.0,0.0,0.01,0.02,0.01,0.0,0.0,0.0,0.0,0.0,0.0,0.0,0.0,0.0,0.0,0.0,0.0,0.0,0.0,0.0,0.0,0.0,0.0,0.0,0.0,0.0,0.0,0.0,0.0,0.0,0.0,0.0,0.0,0.0,0.0,0.0,0.0,0.0,0.0,0.0,0.0,0.0,0.0,0.0],[0.0,0.0,0.0,0.0,0.0,0.0,0.0,0.0,0.0,0.0,0.0,0.0,0.0,0.0,0.0,0.0,0.0,0.0,0.0,0.0,0.0,0.0,0.0,0.0,0.0,0.0,0.0,0.0,0.0,0.0,0.0,0.0,0.0,0.0,0.0,0.0,0.0,0.0,0.0,0.0,0.0,0.0,0.0,0.0,0.0,0.0,0.0,0.0,0.0,0.0,0.0,0.0,0.0,0.0,0.0,0.0,0.0,0.0,0.0,0.0,0.0,0.0,0.0,0.0,0.0,0.0,1.0,1.0,1.0,1.0,1.0,1.0,1.0,1.0,0.98,0.0,0.0,0.0,0.0,0.0,0.0,0.0,0.0,0.0,0.0,0.0,0.0,0.0,0.0,0.0,0.0,0.0,0.0,0.0,0.0,0.0,0.0,0.0,0.0,0.0,0.0,0.0,0.0,0.18,0.0,0.0,0.0,0.0,0.0,0.0,0.0,0.0,0.0,0.0,0.0,0.0,0.0,0.0,0.0,0.0,0.0,0.0,0.0,0.0,0.0,0.0,0.0,0.0,0.0,0.0,0.0,0.0,0.0,0.0,0.0,0.0,0.0,0.0,0.0,0.0,0.0,0.0,0.0,0.0,0.0,0.0,0.0,0.0,0.0,0.0,0.0,0.0,0.0,0.0,0.0,0.0,0.0,0.0,0.0,0.0,0.0,0.0,0.0,0.0,0.0,0.0,0.0,0.0,0.0,0.0,0.0,0.0,0.0,0.0,0.0,0.0,0.0,0.0,0.0,0.0,0.0,0.0,0.0,0.0,0.0,0.0,0.0,0.0,0.0,0.0,0.0,0.0,0.0,0.0,0.0,0.0,0.0,0.0,0.0,0.0,0.0,0.0,0.0,0.0,0.0,0.0,0.0,0.0,0.0,0.0,0.0,0.0,0.0,0.0,0.0,0.0,0.0,0.0,0.0,0.0,0.0,0.0,0.0,0.0,0.0,0.0,0.0,0.0,0.0,0.0,0.0,0.0,0.0,0.0,0.0,0.0,0.0,0.0,0.0,0.0,0.0,0.0,0.0,0.0,0.0,0.0,0.0,0.0,0.0,0.0],[0.0,0.0,0.0,0.0,0.0,0.01,0.0,0.11,0.0,0.0,0.0,0.0,0.0,0.0,0.0,0.0,0.0,0.0,0.0,0.0,0.0,0.0,0.0,0.0,0.0,0.0,0.0,0.0,0.0,0.0,0.0,0.0,0.0,0.0,0.0,0.0,0.0,0.01,0.0,0.01,0.0,0.0,0.0,0.0,0.0,0.0,0.0,0.0,0.0,0.0,0.0,0.0,0.0,0.0,0.0,0.0,0.64,0.0,0.01,0.0,0.0,0.0,0.0,0.0,0.0,0.0,0.0,0.98,0.99,0.97,1.0,1.0,1.0,1.0,1.0,0.28,0.0,0.0,0.0,0.0,0.0,0.0,0.0,0.0,0.0,0.0,0.0,0.0,0.0,0.0,0.0,0.0,0.0,0.0,0.0,0.0,0.0,0.0,0.0,0.0,0.0,0.0,0.0,0.0,0.0,0.0,0.0,0.0,0.0,0.0,0.0,0.0,0.0,0.0,0.0,0.0,0.0,0.0,0.0,0.0,0.0,0.0,0.0,0.0,0.0,0.0,0.0,0.0,0.0,0.0,0.0,0.0,0.0,0.0,0.0,0.0,0.0,0.0,0.0,0.0,0.0,0.0,0.0,0.0,0.0,0.0,0.0,0.0,0.0,0.0,0.0,0.0,0.0,0.0,0.0,0.0,0.0,0.0,0.0,0.0,0.0,0.0,0.0,0.0,0.0,0.0,0.0,0.0,0.0,0.0,0.0,0.0,0.0,0.0,0.0,0.0,0.0,0.0,0.0,0.0,0.0,0.0,0.0,0.0,0.0,0.0,0.0,0.0,0.0,0.0,0.0,0.0,0.0,0.0,0.0,0.01,0.0,0.0,0.11,0.08,0.32,0.03,0.01,0.01,0.0,0.0,0.0,0.01,0.35,0.16,0.15,0.0,0.0,0.0,0.0,0.0,0.0,0.0,0.0,0.0,0.0,0.0,0.0,0.0,0.0,0.0,0.0,0.0,0.0,0.0,0.0,0.0,0.0,0.0,0.0,0.0,0.0,0.0,0.0,0.0,0.0,0.0,0.0,0.0,0.0,0.0,0.0,0.0,0.0,0.0],[0.0,0.0,0.0,0.0,0.0,0.0,0.0,1.0,0.0,0.03,0.0,0.0,0.0,0.0,0.0,0.0,0.0,0.0,0.0,0.0,0.0,0.0,0.0,0.0,0.0,0.0,0.0,0.0,0.0,0.0,0.0,0.0,0.0,0.0,0.0,0.0,0.0,0.0,0.0,0.0,0.0,0.0,0.0,0.0,0.0,0.0,0.0,0.0,0.0,0.0,0.0,0.0,0.0,0.0,0.0,0.0,0.03,0.0,0.03,0.0,0.0,0.0,0.0,0.0,0.0,0.0,0.0,0.0,1.0,1.0,1.0,1.0,1.0,1.0,1.0,1.0,0.0,0.0,0.01,0.0,0.0,0.0,0.0,0.0,0.0,0.0,0.0,0.0,0.0,0.0,0.0,0.0,0.0,0.0,0.0,0.0,0.0,0.0,0.0,0.97,0.99,0.0,0.0,1.0,0.16,0.0,0.0,0.0,0.0,0.0,0.0,0.0,0.0,0.0,0.0,0.0,0.0,0.0,0.0,0.0,0.0,0.0,0.0,0.0,0.0,0.0,0.0,0.0,0.0,0.0,0.0,0.0,0.0,0.0,0.0,0.0,0.0,0.0,0.0,0.0,0.0,0.0,0.0,0.0,0.0,0.0,0.0,0.0,0.0,0.0,0.0,0.0,0.0,0.0,0.0,0.0,0.0,0.0,0.0,0.0,0.0,0.0,0.0,0.0,0.0,0.0,0.0,0.0,0.0,0.0,0.0,0.0,0.0,0.0,0.0,0.0,0.0,0.0,0.0,0.0,0.0,0.0,0.0,0.0,0.0,0.0,0.0,0.0,0.0,0.0,0.12,0.04,1.0,1.0,1.0,1.0,0.99,0.92,1.0,1.0,1.0,1.0,1.0,1.0,1.0,1.0,0.99,1.0,0.96,0.97,0.97,0.0,0.0,0.0,0.0,0.0,0.0,0.0,0.0,0.0,0.0,0.0,0.0,0.0,0.0,0.0,0.0,0.0,0.0,0.0,0.0,0.0,0.0,0.0,0.0,0.0,0.0,0.0,0.0,0.0,0.0,0.0,0.0,0.0,0.0,0.0,0.0,0.0,0.0,0.0],[0.0,0.0,0.0,0.0,0.0,0.0,0.0,0.0,0.0,0.0,0.0,0.0,0.0,0.0,0.0,0.0,0.0,0.0,0.0,0.0,0.0,0.0,0.0,0.0,0.0,0.0,0.0,0.0,0.0,0.0,0.0,0.0,0.0,0.0,0.0,0.0,0.0,0.0,0.0,0.0,0.0,0.0,0.0,0.0,0.0,0.0,0.0,0.0,0.0,0.0,0.0,0.0,0.0,0.0,0.0,0.0,0.0,0.0,0.0,0.0,0.0,0.0,0.0,0.0,0.0,0.0,0.0,0.0,0.0,1.0,1.0,1.0,1.0,1.0,1.0,1.0,0.0,0.0,0.0,0.0,0.0,0.0,0.0,0.0,0.0,0.0,0.0,0.0,0.0,0.0,0.0,0.0,0.0,0.0,0.0,0.0,0.0,0.0,0.0,0.0,0.0,0.0,0.0,1.0,1.0,0.05,0.0,0.0,0.0,0.0,0.0,0.0,0.0,0.0,0.0,0.0,0.0,0.0,0.0,0.0,0.0,0.0,0.0,0.0,0.0,0.0,0.0,0.0,0.0,0.0,0.0,0.0,0.0,0.0,0.0,0.0,0.0,0.0,0.0,0.0,0.0,0.0,0.0,0.0,0.0,0.0,0.0,0.0,0.0,0.0,0.0,0.0,0.0,0.0,0.0,0.0,0.0,0.0,0.0,0.0,0.0,0.0,0.0,0.0,0.0,0.0,0.0,0.0,0.0,0.0,0.0,0.0,0.0,0.0,0.0,0.0,0.0,0.0,0.0,0.0,0.0,0.0,0.0,0.0,0.0,0.0,0.0,0.0,0.0,0.0,0.0,0.0,0.0,0.0,0.0,0.0,0.0,0.0,0.0,0.0,0.88,0.01,0.05,0.98,0.0,0.0,0.0,0.0,0.0,0.0,0.0,0.0,0.0,0.0,0.0,0.0,0.0,0.0,0.0,0.0,0.0,0.0,0.0,0.0,0.0,0.0,0.0,0.0,0.0,0.0,0.0,0.0,0.0,0.0,0.0,0.0,0.0,0.0,0.0,0.0,0.0,0.0,0.0,0.0,0.0,0.0,0.0,0.0,0.0,0.0],[0.0,0.0,0.0,0.0,0.0,1.0,0.0,0.03,0.0,0.0,0.0,0.0,0.0,0.0,0.0,0.0,0.0,0.0,0.0,0.0,0.0,0.0,0.0,0.0,0.0,0.0,0.0,0.0,0.0,0.0,0.0,0.0,0.0,0.0,0.0,0.0,0.0,0.0,0.0,0.0,0.0,0.0,0.0,0.0,0.0,0.0,0.0,0.0,0.0,0.0,0.0,0.0,0.0,0.0,0.0,0.0,0.03,0.0,0.0,0.0,0.0,0.0,0.0,0.0,0.0,0.0,0.0,0.0,0.0,0.0,0.98,1.0,1.0,1.0,1.0,1.0,0.83,0.0,0.0,0.0,0.0,0.0,0.0,0.0,0.0,0.0,0.0,0.0,0.0,0.0,0.0,0.0,0.0,0.0,0.0,0.0,0.0,0.0,0.0,0.0,0.0,0.0,0.0,0.0,0.0,0.0,0.0,0.0,0.0,0.0,0.0,0.0,0.0,0.0,0.0,0.0,0.0,0.0,0.0,0.0,0.0,0.0,0.0,0.0,0.0,0.0,0.0,0.0,0.0,0.0,0.0,0.0,0.0,0.0,0.0,0.0,0.0,0.0,0.0,0.0,0.0,0.0,0.0,0.0,0.0,0.0,0.0,0.0,0.0,0.0,0.0,0.0,0.0,0.0,0.0,0.0,0.0,0.0,0.0,0.0,0.0,0.0,0.0,0.0,0.0,0.0,0.0,0.0,0.0,0.0,0.0,0.0,0.0,0.0,0.0,0.0,0.0,0.0,0.0,0.0,0.0,0.0,0.0,0.0,0.0,0.0,0.0,0.0,0.0,0.0,0.0,0.0,0.0,0.0,0.0,0.0,0.0,0.0,0.0,0.0,0.0,0.0,0.0,0.0,0.0,0.0,0.0,0.0,0.0,0.0,0.0,0.0,0.0,0.0,0.0,0.0,0.0,0.0,0.0,0.0,0.0,0.0,0.0,0.0,0.0,0.0,0.0,0.0,0.0,0.0,0.0,0.0,0.0,0.0,0.0,0.0,0.0,0.0,0.0,0.0,0.0,0.0,0.0,0.0,0.0,0.0,0.0,0.0,0.0,0.0],[0.0,0.0,0.0,0.0,0.0,1.0,1.0,1.0,0.0,0.0,0.0,0.0,0.0,0.0,0.0,0.0,0.0,0.0,0.0,0.0,0.0,0.0,0.0,0.0,0.0,0.0,0.0,0.0,0.0,0.0,0.0,0.0,0.0,0.0,0.0,0.0,0.0,0.0,0.0,0.0,0.0,0.0,0.0,0.0,0.0,0.0,0.0,0.0,0.0,0.0,0.0,0.0,0.0,0.0,0.0,0.0,0.99,0.0,0.0,0.0,0.0,0.0,0.0,0.0,0.0,0.0,0.0,0.0,0.0,0.0,0.0,0.28,1.0,1.0,1.0,1.0,1.0,1.0,1.0,0.0,0.0,0.0,0.0,0.0,0.0,0.0,0.0,0.0,0.0,0.0,0.0,0.0,0.0,0.0,0.0,0.0,0.0,0.0,0.0,0.0,0.0,0.0,0.0,0.0,0.23,0.0,0.0,0.0,0.0,0.0,0.0,0.0,0.0,0.0,0.0,0.0,0.0,0.0,0.0,0.0,0.0,0.0,0.0,0.0,0.0,0.0,0.0,0.0,0.0,0.0,0.0,0.0,0.0,0.0,0.0,0.0,0.0,0.0,0.0,0.0,0.0,0.0,0.0,0.0,0.0,0.0,0.0,0.0,0.0,0.0,0.0,0.0,0.0,0.0,0.0,0.0,0.0,0.0,0.0,0.0,0.0,0.0,0.0,0.0,0.0,0.0,0.0,0.0,0.0,0.0,0.0,0.0,0.0,0.0,0.0,0.0,0.0,0.0,0.0,0.0,0.0,0.0,0.0,0.0,0.0,0.0,0.0,0.0,0.0,0.0,0.0,0.0,0.0,0.0,0.0,0.0,0.0,0.0,0.0,0.0,0.0,0.0,0.0,0.04,0.0,0.0,0.0,0.0,0.0,0.0,0.0,0.0,0.0,0.0,0.0,0.0,0.0,0.0,0.0,0.0,0.0,0.0,0.0,0.0,0.0,0.0,0.0,0.0,0.0,0.0,0.0,0.0,0.0,0.0,0.0,0.0,0.0,0.0,0.0,0.0,0.0,0.0,0.0,0.0,0.0,0.0,0.0,0.0,0.0,0.0],[0.0,0.0,0.0,0.0,1.0,1.0,1.0,0.0,0.0,0.0,0.0,0.0,0.0,0.0,0.0,0.0,0.0,0.0,0.0,0.0,0.0,0.0,0.0,0.0,0.0,0.0,0.0,0.0,0.0,0.0,0.0,0.0,0.0,0.0,0.0,0.0,0.0,0.0,0.0,0.0,0.0,0.0,0.0,0.0,0.0,0.0,0.0,0.0,0.0,0.0,0.0,0.0,0.0,0.0,0.0,0.0,0.0,0.0,0.0,0.0,0.0,0.0,0.0,0.0,0.0,0.0,0.0,0.0,0.0,0.0,0.0,0.0,0.0,0.0,0.83,1.0,1.0,1.0,0.0,0.0,0.0,0.0,0.0,0.0,0.0,0.0,0.0,0.0,0.0,0.0,0.0,0.0,0.0,0.0,0.0,0.0,0.0,0.0,0.0,0.0,0.0,0.0,0.0,0.0,0.0,0.0,0.0,0.0,0.0,0.0,1.0,0.0,0.0,0.0,0.0,0.0,0.0,0.0,0.0,0.0,0.0,0.0,0.0,0.0,0.0,0.0,0.0,0.0,0.0,0.0,0.0,0.0,0.0,0.0,0.0,0.0,0.0,0.0,0.0,0.0,0.0,0.0,0.0,0.0,0.0,0.0,0.0,0.0,0.0,0.0,0.0,0.0,0.0,0.0,0.0,0.0,0.0,0.0,0.0,0.0,0.0,0.0,0.0,1.0,0.0,0.0,0.22,0.13,0.0,0.0,0.0,0.0,0.0,0.0,0.0,0.0,0.0,0.0,0.0,0.0,0.0,0.0,0.0,0.0,0.0,0.0,0.0,0.0,0.0,0.0,0.0,0.0,0.0,0.0,0.0,0.0,0.0,0.0,0.0,0.0,0.0,0.0,0.0,0.0,0.0,0.0,0.0,0.0,0.0,0.0,0.0,0.0,0.0,0.0,0.0,0.0,0.0,0.0,0.0,0.0,0.0,0.0,0.0,0.0,0.0,0.0,0.0,0.0,0.0,0.0,0.0,0.0,0.0,0.0,0.0,0.0,0.0,0.0,0.0,0.0,0.0,0.0,0.0,0.0,0.0,0.0,0.0,0.0,0.0,0.0],[0.0,0.0,0.0,0.0,0.98,1.0,1.0,1.0,0.0,0.0,0.0,0.0,0.0,0.0,0.0,0.0,0.0,0.0,0.0,0.0,0.0,0.0,0.0,0.0,0.0,0.0,0.0,0.0,0.0,0.0,0.0,0.0,0.0,0.0,0.0,0.0,0.0,0.0,0.0,0.0,0.0,0.0,0.0,0.0,0.0,0.0,0.0,0.0,0.0,0.0,0.0,0.0,0.0,0.0,0.0,0.0,0.0,0.0,0.0,0.0,0.0,0.0,0.0,0.0,0.0,0.0,0.0,0.0,0.0,0.0,0.0,0.0,0.0,0.0,0.0,1.0,1.0,1.0,1.0,0.99,0.0,0.0,0.0,0.0,0.0,0.0,0.0,0.0,0.0,0.0,0.0,0.0,0.0,0.0,0.0,0.0,0.0,0.0,0.0,0.0,0.0,0.0,0.0,0.0,0.0,0.0,0.0,0.0,0.0,1.0,1.0,1.0,0.01,0.0,0.0,0.0,0.0,0.0,0.0,0.0,0.0,0.0,0.0,0.0,0.0,0.0,0.0,0.0,0.0,0.0,0.0,0.0,0.0,0.0,0.0,0.0,0.0,0.0,0.0,0.0,0.0,0.0,0.0,0.0,0.0,0.0,0.0,0.0,0.0,0.0,0.0,0.0,0.0,0.0,0.0,0.0,0.0,0.0,0.0,1.0,0.0,0.0,1.0,1.0,0.0,0.0,0.01,0.0,0.0,0.0,0.0,0.0,0.0,0.0,0.0,0.0,0.0,0.0,0.0,0.0,0.0,0.0,0.0,0.0,0.0,0.0,0.0,0.0,0.0,0.0,0.0,0.0,0.0,0.0,0.0,0.0,0.0,0.0,0.0,0.0,0.0,0.0,0.0,0.0,0.0,0.0,0.0,0.0,0.0,0.0,0.0,0.0,0.0,0.0,0.0,0.0,0.0,0.0,0.0,0.0,0.0,0.0,0.0,0.0,0.0,0.0,0.0,0.0,0.0,0.0,0.0,0.0,0.0,0.0,0.0,0.0,0.0,0.0,0.0,0.0,0.0,0.0,0.0,0.0,0.0,0.0,0.0,0.0,0.0,0.0],[0.0,0.0,0.0,0.0,0.0,0.0,1.0,1.0,0.85,1.0,0.0,0.0,0.0,0.0,0.0,0.0,0.0,0.0,0.0,0.0,0.0,0.0,0.0,0.0,0.0,0.0,0.0,0.0,0.0,0.0,0.0,0.0,0.0,0.0,0.0,0.0,0.0,0.0,0.0,0.0,0.0,0.0,0.0,0.0,0.0,0.0,0.0,0.0,0.0,0.0,0.0,0.0,0.0,0.0,0.0,0.0,0.0,0.0,0.0,0.0,0.0,0.0,0.0,0.0,0.0,0.0,0.0,0.0,0.0,0.0,0.0,0.0,0.01,0.0,0.0,1.0,0.0,1.0,1.0,1.0,1.0,0.0,0.0,0.0,0.0,0.0,0.0,0.0,0.0,0.0,0.0,0.0,0.0,0.0,0.0,0.0,0.87,0.0,0.0,0.0,1.0,0.0,0.0,0.0,0.0,0.0,0.0,0.0,0.0,1.0,1.0,1.0,0.98,0.0,0.0,0.0,0.0,0.0,0.0,0.0,0.0,0.0,0.0,0.0,0.0,0.0,0.0,0.0,0.0,0.0,0.0,0.0,0.0,0.0,0.0,0.0,0.0,0.0,0.0,0.0,0.0,0.0,0.0,0.0,0.0,0.0,0.0,0.0,0.0,0.0,0.0,0.0,0.0,0.0,0.0,0.0,0.0,0.0,0.0,1.0,0.0,0.0,0.0,0.0,0.0,0.0,0.0,0.0,0.0,0.0,0.0,0.0,0.0,0.0,0.0,0.0,0.0,0.0,0.0,0.0,0.0,0.0,0.0,0.0,0.0,0.0,0.0,0.0,0.0,0.0,0.0,0.0,0.0,0.0,0.0,0.0,0.0,0.0,0.0,0.0,0.0,0.0,0.92,0.99,1.0,0.91,0.0,0.0,0.01,0.01,0.0,0.0,0.0,0.0,0.0,0.0,0.0,0.0,0.0,0.0,0.0,0.0,0.0,0.0,0.0,0.0,0.0,0.0,0.0,0.0,0.0,0.0,0.0,0.0,0.0,0.0,0.0,0.0,0.0,0.0,0.0,0.0,0.0,0.0,0.0,0.0,0.0,0.0,0.0,0.0],[0.0,0.0,0.0,0.0,0.0,0.0,1.0,1.0,1.0,1.0,0.0,0.0,0.0,0.0,0.0,0.0,0.24,0.0,0.0,0.96,0.0,0.0,0.0,0.0,0.0,0.0,0.0,0.0,0.0,0.0,0.0,0.0,0.0,0.0,0.0,0.0,0.0,0.0,0.0,0.0,0.0,0.0,0.0,0.0,0.0,0.0,0.0,0.0,0.0,0.0,0.0,0.0,0.0,0.0,0.0,0.0,0.0,0.0,0.0,0.0,0.0,0.0,0.0,0.0,0.0,0.0,0.0,0.0,0.0,0.0,0.0,0.0,0.0,0.0,0.0,0.0,0.0,0.99,1.0,1.0,1.0,1.0,0.0,0.0,0.0,0.0,0.0,0.0,0.0,0.0,0.0,0.0,0.0,0.0,0.0,0.0,0.0,0.0,0.0,0.0,0.0,0.0,0.0,0.0,0.0,0.0,0.0,0.0,0.0,0.0,0.0,0.96,1.0,0.01,1.0,0.0,0.0,0.0,0.0,0.0,0.0,0.0,0.0,0.0,0.0,0.0,0.0,0.0,0.0,0.0,0.0,0.0,0.0,0.0,0.0,0.0,0.0,0.0,0.0,0.0,0.0,0.0,0.0,0.0,0.0,0.0,0.0,0.0,0.0,0.0,0.0,0.0,0.0,0.0,0.0,1.0,1.0,0.0,0.0,1.0,0.0,0.0,0.0,0.0,0.0,0.0,0.0,0.0,0.0,0.0,0.0,0.0,0.0,0.0,0.0,0.0,0.0,0.0,0.0,0.0,0.0,0.0,0.0,0.0,0.0,0.0,0.0,0.0,0.0,0.0,0.0,0.0,0.0,0.0,0.0,0.0,0.0,0.0,0.0,0.0,0.0,0.0,0.0,0.0,0.0,0.0,0.0,0.0,0.0,0.0,0.0,0.0,0.0,0.0,0.0,0.0,0.0,0.0,0.0,0.0,0.0,0.0,0.0,0.0,0.0,0.0,0.0,0.0,0.0,0.0,0.0,0.0,0.0,0.0,0.0,0.0,0.0,0.0,0.0,0.0,0.0,0.0,0.0,0.0,0.0,0.0,0.0,0.0,0.0,0.0],[0.0,0.0,0.0,0.0,0.0,0.0,0.0,0.0,0.0,1.0,1.0,0.0,0.0,0.0,0.0,0.0,0.0,0.0,0.0,0.0,0.0,0.0,0.0,0.0,0.0,0.0,0.0,0.0,0.0,0.0,0.0,0.0,0.0,0.0,0.0,0.0,0.0,0.0,0.0,0.0,0.0,0.0,0.0,0.0,0.0,0.0,0.0,0.0,0.0,0.0,0.0,0.0,0.0,0.0,0.0,0.0,0.0,0.0,0.0,0.0,0.0,0.0,0.0,0.0,0.0,0.0,0.0,0.0,0.0,0.0,0.0,0.0,0.0,0.0,0.0,0.0,0.0,0.0,1.0,1.0,1.0,1.0,1.0,0.0,0.0,0.0,0.0,0.0,0.0,0.0,0.0,0.0,0.0,1.0,0.0,0.0,1.0,1.0,0.0,0.0,0.71,0.0,0.0,0.0,0.0,0.0,0.0,0.0,0.0,0.0,0.0,1.0,1.0,1.0,1.0,0.0,0.0,0.0,0.0,0.0,0.0,0.0,0.0,0.0,0.0,0.0,0.0,0.0,0.0,0.0,0.0,0.0,0.0,0.0,0.0,0.0,0.0,0.0,0.0,0.04,0.0,0.0,0.0,0.0,0.0,0.0,0.0,0.0,0.0,0.0,0.0,0.0,0.0,0.0,0.0,0.0,0.0,0.0,0.0,0.0,0.0,0.0,0.0,0.0,0.0,0.0,0.0,0.0,0.0,0.0,0.0,0.0,0.0,0.0,0.0,0.0,0.0,0.0,0.0,0.0,0.0,0.0,0.0,0.0,0.0,0.0,0.0,0.0,0.0,0.0,0.0,0.0,0.0,0.0,0.0,0.0,0.0,0.0,0.0,0.0,0.0,0.0,0.0,0.0,0.0,0.0,0.0,0.0,0.0,0.0,0.0,0.0,0.0,0.0,0.0,0.0,0.0,0.0,0.0,0.0,0.0,0.0,0.0,0.0,0.0,0.0,0.0,0.0,0.0,0.0,0.0,0.0,0.0,0.0,0.0,0.0,0.0,0.0,0.0,0.0,0.0,0.0,0.0,0.0,0.0,0.0,0.0,0.0,0.0,0.0],[0.0,0.0,0.0,0.0,0.0,0.0,0.0,0.0,1.0,1.0,1.0,0.25,0.0,0.0,1.0,1.0,1.0,0.0,0.0,1.0,0.0,0.0,0.0,0.0,0.0,0.0,0.0,0.0,0.0,0.0,0.0,0.0,0.0,0.0,0.0,0.0,0.0,0.0,0.0,0.0,0.0,0.0,0.0,0.0,0.0,0.0,0.0,0.0,0.0,0.0,0.0,0.0,0.0,0.0,0.0,0.0,0.0,0.0,0.0,0.0,0.0,0.0,0.0,0.0,0.0,0.0,0.0,0.0,0.0,0.0,0.0,0.0,0.0,0.0,0.0,0.0,0.0,0.0,0.0,1.0,1.0,1.0,1.0,1.0,0.0,0.0,0.0,0.0,0.0,0.87,0.0,0.0,0.0,0.0,0.0,0.0,0.0,0.0,0.0,0.0,0.0,0.0,0.0,0.0,0.0,0.0,0.0,0.0,0.0,0.0,0.0,0.0,0.0,0.0,1.0,1.0,1.0,0.0,0.0,0.0,0.0,0.0,0.0,0.0,0.0,0.0,0.0,0.0,0.0,0.0,0.0,0.0,0.0,0.0,0.0,0.0,0.0,0.0,0.0,0.0,0.0,0.0,0.0,0.0,0.06,0.0,0.0,0.0,0.0,0.0,0.0,0.0,0.0,0.0,0.0,0.0,0.0,0.0,0.0,0.0,0.0,0.0,0.0,0.0,0.0,0.0,0.0,0.0,0.0,0.0,0.0,0.0,0.0,0.0,0.0,0.0,0.0,0.0,0.0,0.0,0.0,0.0,0.0,0.0,0.0,0.0,0.0,0.0,0.0,0.0,0.0,0.0,0.0,0.0,0.0,0.0,0.0,0.0,0.0,0.0,0.0,0.0,0.0,0.0,0.0,0.0,0.0,0.0,0.0,0.0,0.0,0.0,0.0,0.0,0.0,0.0,0.0,0.0,0.0,0.0,0.0,0.0,0.0,0.0,0.0,0.19,0.36,0.36,0.26,0.0,0.0,0.0,0.0,0.0,0.0,0.0,0.0,0.0,0.0,0.0,0.0,0.0,0.0,0.0,0.0,0.0,0.0,0.0,0.0,0.0],[0.0,0.0,0.0,0.0,0.0,0.0,0.0,0.0,0.0,0.0,1.0,1.0,0.0,0.0,1.0,0.0,0.0,0.0,0.0,0.0,0.0,0.0,0.0,0.0,0.0,0.0,0.0,0.0,0.0,0.0,0.0,0.0,0.0,0.0,0.0,0.0,0.0,0.0,0.0,0.0,0.0,0.0,0.0,0.0,0.0,0.0,0.0,0.0,0.0,0.0,0.0,0.0,0.0,0.0,0.0,0.0,0.0,0.0,0.0,0.0,0.0,0.0,0.0,0.0,0.0,0.0,0.0,0.0,0.0,0.0,0.0,0.0,0.0,0.0,0.0,0.0,0.0,0.0,0.0,0.0,1.0,1.0,1.0,1.0,1.0,0.0,1.0,0.0,0.0,1.0,1.0,0.0,1.0,1.0,0.0,0.0,0.0,0.0,0.0,0.0,0.0,0.0,0.0,0.0,0.0,0.0,0.0,0.0,0.0,0.0,0.0,0.0,0.0,0.98,1.0,1.0,1.0,0.0,0.0,0.0,0.0,0.0,0.0,0.0,0.0,1.0,0.0,0.0,0.0,0.0,0.97,0.0,0.0,0.0,0.0,0.0,0.0,0.0,0.0,0.0,0.0,0.0,0.0,0.0,0.0,0.0,0.0,0.0,0.0,0.0,0.0,0.0,0.0,0.0,0.0,0.0,0.0,0.0,0.0,0.0,0.0,0.0,0.0,0.0,0.0,0.0,0.0,0.0,0.0,0.0,0.0,0.0,0.0,0.0,0.0,0.0,0.0,0.0,0.0,0.0,0.0,0.0,0.0,0.0,0.0,0.0,0.0,0.0,0.0,0.0,0.0,0.0,0.0,0.0,0.0,0.0,0.0,0.0,0.0,0.0,0.0,0.0,0.0,0.0,0.0,0.0,0.0,0.0,0.0,0.0,0.0,0.0,0.0,0.0,0.0,0.0,0.0,0.0,0.0,0.0,0.0,0.0,0.0,0.0,0.0,0.0,0.0,0.0,0.0,0.0,0.0,0.0,0.0,0.0,0.0,0.0,0.0,0.0,0.0,0.0,0.0,0.0,0.0,0.0,0.0,0.0,0.0,0.0,0.0,0.0],[0.0,0.0,0.0,0.0,0.0,0.0,0.0,0.0,0.0,0.0,0.0,0.86,0.0,1.0,1.0,1.0,0.0,0.0,0.0,0.0,0.0,0.0,0.0,0.0,0.0,0.0,0.0,0.0,0.0,0.0,0.0,0.0,0.0,0.0,0.0,0.0,0.0,0.0,0.0,0.0,0.0,0.0,0.0,0.0,0.0,0.0,0.0,0.0,0.0,0.0,0.0,0.0,0.0,0.0,0.0,0.0,0.0,0.0,0.0,0.0,0.0,0.0,0.0,0.0,0.0,0.0,0.0,0.0,0.0,0.0,0.0,0.0,0.0,0.0,0.0,0.0,0.0,0.0,0.0,0.0,0.0,1.0,1.0,1.0,1.0,1.0,1.0,0.0,0.0,1.0,0.56,0.0,0.0,0.0,0.0,0.0,0.0,0.0,0.0,0.0,0.0,0.0,0.0,0.0,0.0,0.0,0.0,0.0,0.0,0.0,0.0,0.0,0.0,0.0,0.0,1.0,1.0,1.0,0.0,0.0,0.23,0.0,0.0,0.0,0.0,0.36,0.0,0.0,0.0,0.0,0.0,0.0,0.0,0.0,0.0,0.0,0.0,0.0,0.0,0.0,0.0,0.0,0.0,0.0,0.0,0.0,0.0,0.0,0.0,0.0,0.0,0.0,0.0,0.0,0.0,0.0,0.0,0.0,0.0,0.0,0.0,0.0,0.0,0.0,0.0,0.0,0.0,0.0,0.0,0.0,0.0,0.0,0.0,0.0,0.0,0.0,0.0,0.0,0.0,0.0,0.0,0.0,0.0,0.0,0.0,0.0,0.0,0.0,0.0,0.0,0.0,0.0,0.0,0.0,0.0,0.0,0.0,0.0,0.0,0.0,0.0,0.0,0.0,0.0,0.0,0.0,0.0,0.0,0.0,0.0,0.0,0.0,0.0,0.0,0.0,0.0,0.0,0.0,0.0,0.0,0.0,0.0,0.0,0.0,0.0,0.0,0.01,0.03,0.06,0.0,0.05,0.0,1.0,0.0,0.0,0.0,0.0,0.01,0.91,0.99,0.29,0.06,0.0,0.38,1.0,0.96,1.0,1.0,0.99,0.0],[0.0,0.0,0.0,0.0,0.0,0.0,0.0,0.0,0.0,0.0,0.0,0.0,0.0,0.0,0.0,0.0,0.0,0.0,0.0,0.0,0.0,0.0,0.0,0.0,0.0,0.0,0.0,0.0,0.0,0.0,0.0,0.0,0.0,0.0,0.0,0.0,0.0,0.0,0.0,0.0,0.0,0.0,0.0,0.0,0.0,0.0,0.0,0.0,0.0,0.0,0.0,0.0,0.0,0.0,0.0,0.0,0.0,0.0,0.0,0.0,0.0,0.0,0.0,0.0,0.0,0.0,0.0,0.0,0.0,0.0,0.0,0.0,0.0,0.0,0.0,0.0,0.0,0.0,0.0,0.0,0.0,0.0,1.0,1.0,1.0,1.0,1.0,0.0,0.0,0.0,0.22,0.0,0.0,0.0,0.0,0.0,0.0,0.0,0.0,0.0,0.0,0.0,0.0,0.0,0.0,0.0,0.0,0.0,0.0,0.0,0.0,0.0,0.0,0.0,0.0,1.0,1.0,1.0,1.0,0.0,0.99,0.0,0.03,1.0,1.0,1.0,0.01,0.2,0.0,0.0,0.74,0.0,0.0,0.0,0.0,0.0,0.0,0.0,0.0,0.0,0.0,0.0,0.0,1.0,0.0,0.0,0.0,0.0,0.0,0.0,0.0,0.0,0.0,0.0,0.0,0.0,0.0,0.0,0.0,0.0,0.0,0.0,0.0,0.0,0.0,0.0,0.0,0.0,0.0,0.0,0.0,0.0,0.0,0.0,0.0,0.0,0.0,0.0,0.0,0.0,0.0,0.0,0.0,0.0,0.0,0.0,0.0,0.0,0.0,0.0,0.0,0.0,0.0,0.0,0.0,0.0,0.0,0.0,0.0,0.0,0.0,0.0,0.0,0.0,0.0,0.0,0.0,0.0,0.0,0.0,0.0,0.0,0.0,0.0,0.0,0.0,0.0,0.0,0.0,0.0,0.0,0.0,0.0,0.0,0.0,0.0,0.0,0.0,0.0,0.0,0.0,0.0,0.0,0.0,0.0,0.0,0.0,0.0,0.0,0.0,0.0,0.0,0.0,0.0,0.0,0.0,0.0,0.0,0.0,0.0],[0.0,0.0,0.0,0.0,0.0,0.0,0.0,0.0,0.0,0.0,0.0,0.0,0.0,0.0,0.0,0.0,0.0,0.0,0.0,0.0,0.0,0.0,0.0,0.0,0.0,0.0,0.0,0.0,0.0,0.0,0.0,0.0,0.0,0.0,0.0,0.0,0.0,0.0,0.0,0.0,0.0,0.0,0.0,0.0,0.0,0.0,0.0,0.0,0.0,0.0,0.0,0.0,0.0,0.0,0.0,0.0,0.0,0.0,0.0,0.0,0.0,0.0,0.0,0.0,0.0,0.0,0.0,0.0,0.0,0.0,0.0,0.0,0.0,0.0,0.0,0.0,0.0,0.0,0.0,0.0,0.0,0.0,0.0,1.0,1.0,1.0,1.0,0.0,0.0,0.0,0.0,0.0,0.0,0.0,0.0,0.0,0.0,0.0,0.0,0.0,0.0,0.0,0.0,0.0,0.0,0.0,0.0,0.0,0.0,0.0,0.0,0.0,0.0,0.0,0.0,0.0,0.0,1.0,0.0,0.0,1.0,0.07,0.99,1.0,1.0,0.94,0.0,0.0,0.0,0.0,0.0,0.0,0.0,0.0,0.0,0.0,0.0,0.0,0.0,0.0,0.0,0.0,0.0,0.0,0.0,0.0,0.0,0.0,0.0,0.0,0.0,0.0,0.0,0.0,0.0,0.0,0.0,0.0,0.0,0.0,0.0,0.0,0.0,0.0,0.0,0.0,0.0,0.0,0.0,0.0,0.0,0.0,0.0,0.0,0.0,0.0,0.0,0.0,0.0,0.0,0.0,0.0,0.0,0.0,0.0,0.0,0.0,0.0,0.0,0.0,0.0,0.0,0.0,0.0,0.0,0.0,0.0,0.0,0.0,0.0,0.0,0.0,0.0,0.0,0.0,0.0,0.0,0.0,0.0,0.0,0.0,0.0,0.0,0.0,0.0,0.0,0.0,0.0,0.0,0.0,0.0,0.0,0.0,0.0,0.0,0.0,0.0,0.0,0.0,0.0,0.0,0.0,0.0,0.0,0.0,0.0,0.0,0.0,0.0,0.0,0.0,0.0,0.01,0.0,0.0,0.0,0.0,0.0,0.0,0.0],[0.0,0.0,0.0,0.0,0.0,0.0,0.0,0.0,0.0,0.0,0.0,1.0,0.0,0.79,1.0,0.0,0.0,0.0,0.0,0.0,0.0,0.0,0.0,0.0,0.0,0.0,0.0,0.0,0.0,0.0,0.0,0.0,0.0,0.0,0.0,0.0,0.0,0.0,0.0,0.0,0.0,0.0,0.0,0.0,0.0,0.0,0.0,0.0,0.0,0.0,0.0,0.0,0.0,0.0,0.0,0.0,0.0,0.0,0.0,0.0,0.0,0.0,0.0,0.0,0.0,0.0,0.0,0.0,0.0,0.0,0.0,0.0,0.0,0.0,0.0,0.0,0.0,0.0,0.0,0.0,0.0,0.0,1.0,1.0,1.0,1.0,1.0,1.0,1.0,1.0,1.0,0.0,0.0,0.0,0.0,0.0,0.0,0.0,0.0,0.0,0.0,0.0,0.0,0.0,0.0,0.0,0.0,0.0,0.0,0.0,0.0,0.0,0.0,0.0,0.0,0.0,0.0,0.56,0.0,0.0,0.0,0.0,0.0,0.0,1.0,0.97,0.0,0.0,0.0,0.0,0.0,0.0,0.0,0.0,0.0,0.0,0.0,0.0,0.0,0.0,0.0,0.0,0.0,0.0,0.0,0.0,0.0,0.0,0.0,0.0,0.0,0.0,0.0,0.0,0.0,0.0,0.0,0.0,0.0,0.0,0.0,0.0,0.0,0.0,0.0,0.0,0.0,0.0,0.0,0.0,0.0,0.0,0.0,0.0,0.0,0.0,0.0,0.0,0.0,0.0,0.0,0.0,0.0,0.0,0.0,0.0,0.0,0.0,0.0,0.0,0.0,0.0,0.0,0.0,0.0,0.0,0.0,0.0,0.0,0.0,0.0,0.0,0.0,0.0,0.0,0.0,0.0,0.0,0.0,0.0,0.0,0.0,0.0,0.0,0.0,0.0,0.0,0.0,0.0,0.0,0.0,0.0,0.0,0.0,0.0,0.0,0.0,0.0,0.0,0.0,0.0,0.0,0.0,0.0,0.0,0.0,0.0,0.0,0.0,0.0,0.0,0.0,0.0,0.0,0.0,0.0,0.0,0.0,0.0,0.0],[0.0,0.0,0.0,0.0,0.0,0.0,0.0,0.0,0.0,0.0,0.0,0.0,0.0,0.0,0.0,0.0,0.0,0.0,0.0,0.0,0.0,0.0,0.0,0.0,0.0,0.0,0.0,0.0,0.0,0.0,0.0,0.0,0.0,0.0,0.0,0.0,0.0,0.0,0.0,0.0,0.0,0.0,0.0,0.0,0.0,0.0,0.0,0.0,0.0,0.0,0.0,0.0,0.0,0.0,0.0,0.0,0.0,0.0,0.0,0.0,0.0,0.0,0.0,0.0,0.0,0.0,0.0,0.0,0.0,0.0,0.0,0.0,0.0,0.0,0.0,0.0,0.0,0.0,0.0,0.0,0.0,0.0,0.0,0.0,0.0,0.0,1.0,1.0,1.0,1.0,1.0,1.0,0.0,0.0,0.0,0.0,0.0,0.0,0.0,0.0,0.0,0.0,0.0,0.0,0.0,0.0,0.0,0.0,0.0,0.0,0.0,0.0,0.0,0.0,0.0,0.0,0.0,0.0,0.0,0.0,0.0,0.0,0.0,0.0,1.0,1.0,0.0,0.0,0.0,0.0,0.0,0.0,0.0,0.0,0.0,0.0,0.0,0.0,0.0,0.0,0.0,0.0,0.0,0.0,0.0,0.0,0.0,0.0,0.0,0.0,0.0,0.0,0.0,0.0,0.0,0.0,0.0,0.0,0.0,0.0,0.0,0.0,0.0,0.0,0.0,0.0,0.0,0.0,0.0,0.0,0.0,0.0,0.0,0.0,0.0,0.0,0.0,0.0,0.0,0.0,0.0,0.0,0.0,0.0,0.0,0.0,0.0,0.0,0.0,0.0,0.0,0.0,0.0,0.0,0.0,0.0,0.0,0.0,0.0,0.0,0.0,0.0,0.0,0.0,0.0,0.0,0.0,0.0,0.0,0.0,0.0,0.0,0.0,0.0,0.0,0.0,0.0,0.0,0.0,0.0,0.0,0.0,0.0,0.0,0.0,0.0,0.0,0.0,0.0,0.0,0.0,0.0,0.0,0.0,0.0,0.0,0.0,0.0,0.0,0.0,0.0,0.0,0.0,0.0,0.0,0.0,0.0,0.0,0.0,0.0],[0.0,0.0,0.0,0.0,0.0,0.0,0.0,0.0,0.0,0.0,0.0,1.0,0.0,0.0,0.0,0.0,0.0,0.0,0.0,0.0,0.0,0.0,0.0,0.0,0.0,0.0,0.0,0.0,0.0,0.0,0.0,0.0,0.0,0.0,0.0,0.0,0.0,0.0,0.0,0.0,0.0,0.0,0.0,0.0,0.0,0.0,0.0,0.0,0.0,0.0,0.0,0.0,0.0,0.0,0.0,0.0,0.0,0.0,0.0,0.0,0.0,0.0,0.0,0.0,0.0,0.0,0.0,0.0,0.0,0.0,0.0,0.0,0.0,0.0,0.0,0.0,0.0,0.0,0.0,0.0,0.0,0.0,0.0,0.0,0.0,0.0,1.0,1.0,1.0,1.0,1.0,1.0,1.0,0.0,0.0,0.0,0.0,0.0,0.0,0.0,0.0,0.0,0.0,0.0,0.0,0.0,0.0,0.0,0.0,0.0,0.0,0.0,0.0,0.0,0.0,0.0,0.0,0.0,0.0,0.0,0.0,0.0,0.0,0.0,0.0,0.0,0.0,0.0,0.0,0.0,0.0,0.0,0.0,0.0,0.0,0.0,0.0,0.0,0.0,0.0,0.0,0.0,0.0,0.0,0.0,0.0,0.0,0.0,0.0,0.0,0.0,0.0,0.0,0.0,0.0,0.0,0.0,0.0,0.0,0.0,0.0,0.0,0.0,0.0,0.0,0.0,0.0,0.0,0.0,0.0,0.0,0.0,0.0,0.0,0.0,0.0,0.0,0.0,0.0,0.0,0.02,0.01,0.02,0.0,0.02,0.01,0.02,0.09,0.0,0.0,0.0,0.0,0.0,0.0,0.0,0.0,0.0,0.0,0.0,0.0,0.0,0.0,0.0,0.0,0.0,0.0,0.0,0.0,0.0,0.0,0.0,0.0,0.0,0.0,0.0,0.0,0.0,0.0,0.0,0.0,0.0,0.0,0.0,0.0,0.0,0.0,0.0,0.0,0.0,0.0,0.0,0.0,0.0,0.0,0.0,0.0,0.0,0.0,0.0,0.0,0.0,0.0,0.0,0.0,0.0,0.0,0.0,0.0,0.0,0.0],[0.0,0.0,0.0,0.0,0.0,0.0,0.0,0.0,0.0,0.0,1.0,1.0,0.01,0.98,1.0,0.0,0.0,0.0,0.0,0.0,0.0,0.0,0.0,0.0,0.0,0.0,0.0,0.0,0.0,0.0,0.0,0.0,0.0,0.0,0.0,0.0,0.0,0.0,0.0,0.0,0.0,0.0,0.0,0.0,0.0,0.0,0.0,0.0,0.0,0.0,0.0,0.0,0.0,0.0,0.0,0.0,0.0,0.0,0.0,0.0,0.0,0.0,0.0,0.0,0.0,0.0,0.0,0.0,0.0,0.0,0.0,0.0,0.0,0.0,0.0,0.0,0.0,0.0,0.0,0.0,0.0,0.87,1.0,1.0,0.0,0.0,1.0,1.0,1.0,1.0,1.0,1.0,1.0,0.98,0.0,0.0,0.0,0.0,0.0,0.0,0.0,0.0,0.0,0.0,0.0,0.0,0.0,0.0,0.0,0.0,0.0,0.0,0.0,0.0,0.0,0.0,0.0,0.0,0.0,0.0,0.0,0.0,0.0,0.0,0.0,0.01,0.0,0.0,0.0,0.0,0.0,0.0,0.0,0.0,0.0,0.0,0.0,0.0,0.0,0.0,0.0,0.0,0.0,0.0,0.0,0.0,0.0,0.0,0.0,0.0,0.0,0.0,0.0,0.0,0.0,0.0,0.0,0.0,0.0,0.0,0.0,0.0,0.0,0.0,0.0,0.0,0.0,0.0,0.0,0.0,0.0,0.0,0.0,0.0,0.0,0.0,0.0,0.0,0.0,0.0,0.0,0.0,0.0,0.0,0.01,0.0,0.0,0.0,0.0,0.0,0.0,0.0,0.0,0.0,0.0,0.0,0.0,0.0,0.0,0.0,0.0,0.0,0.0,0.0,0.0,0.0,0.0,0.0,0.0,0.0,0.0,0.0,0.0,0.0,0.0,0.0,0.0,0.0,0.0,0.0,0.0,0.0,0.0,0.0,0.0,0.0,0.0,0.01,0.01,0.0,0.0,0.0,0.0,0.0,0.0,0.0,0.0,0.0,0.0,0.0,0.0,0.0,0.0,0.0,0.0,0.0,0.0,0.0,0.0,0.0],[0.0,0.0,0.0,0.0,0.0,0.0,0.0,0.0,0.0,0.0,0.0,0.0,0.0,0.0,0.0,0.0,0.0,0.0,0.0,0.0,0.0,0.0,0.0,0.0,0.0,0.0,0.0,0.0,0.0,0.0,0.0,0.0,0.0,0.0,0.0,0.0,0.0,0.0,0.0,0.0,0.0,0.0,0.0,0.0,0.0,0.0,0.0,0.0,0.0,0.0,0.0,0.0,0.0,0.0,0.0,0.0,0.0,0.0,0.0,0.0,0.0,0.0,0.0,0.0,0.0,0.0,0.0,0.0,0.0,0.0,0.0,0.0,0.0,0.0,0.0,0.0,0.0,0.0,0.0,0.0,0.0,0.0,1.0,0.56,0.22,0.0,1.0,1.0,1.0,1.0,1.0,1.0,1.0,1.0,0.0,0.0,0.0,0.0,0.0,0.0,0.0,0.0,0.0,0.0,0.0,0.0,0.0,0.0,0.0,0.0,0.0,0.0,0.0,0.0,0.0,0.05,0.0,0.0,0.0,0.0,0.0,0.0,0.0,0.0,0.1,1.0,0.0,0.0,0.0,0.89,1.0,0.0,0.0,0.61,0.0,0.0,0.0,0.0,0.0,0.0,0.0,0.0,0.0,0.0,0.0,0.0,0.0,0.0,0.0,0.0,0.0,0.0,0.0,0.0,0.0,0.0,0.0,0.0,0.0,0.0,0.0,0.0,0.0,0.0,0.0,0.0,0.0,0.0,0.0,0.0,0.0,0.0,0.0,0.0,0.0,0.0,0.0,0.0,0.0,0.0,0.0,0.0,0.0,0.0,0.0,0.0,0.0,0.0,0.0,0.0,0.0,0.0,0.0,0.0,0.0,0.0,0.0,0.0,0.0,0.0,0.0,0.0,0.0,0.0,0.0,0.0,0.0,0.0,0.0,0.0,0.0,0.0,0.0,0.0,0.0,0.0,0.0,0.0,0.0,0.0,0.0,0.0,0.0,0.0,0.0,0.0,0.0,0.0,0.0,0.0,0.0,0.0,0.0,0.0,0.0,0.0,0.0,0.0,0.0,0.0,0.0,0.0,0.0,0.0,0.0,0.0,0.0,0.0,0.0,0.0],[0.0,0.0,0.0,0.0,0.0,0.0,0.0,0.0,0.0,0.0,0.0,0.0,0.0,0.0,0.0,0.0,0.0,0.0,0.0,0.0,0.0,0.0,0.0,0.0,0.0,0.0,0.0,0.0,0.0,0.0,0.0,0.0,0.0,0.0,0.0,0.0,0.0,0.0,0.0,0.0,0.0,0.0,0.0,0.0,0.0,0.0,0.0,0.0,0.0,0.0,0.0,0.0,0.0,0.0,0.0,0.0,0.0,0.0,0.0,0.0,0.0,0.0,0.0,0.0,0.0,0.0,0.0,0.0,0.0,0.0,0.0,0.0,0.0,0.0,0.0,0.0,0.0,0.0,0.0,0.0,0.0,0.0,0.0,0.0,0.0,0.0,0.0,1.0,1.0,1.0,1.0,1.0,1.0,1.0,0.96,0.01,0.0,0.0,0.0,0.0,0.0,0.0,0.0,0.0,0.0,0.0,0.0,0.0,0.0,0.0,0.0,0.0,0.0,0.0,0.0,0.0,0.0,0.0,0.0,0.0,0.0,0.0,0.0,0.0,0.0,0.0,0.0,0.0,0.0,0.0,0.0,0.0,0.0,0.0,0.0,0.0,0.0,0.0,0.0,0.0,0.0,0.0,0.0,0.0,0.0,0.0,0.0,0.0,0.0,0.0,0.0,0.0,0.0,0.0,0.0,0.0,0.0,0.0,0.0,0.0,0.0,0.0,0.0,0.0,0.0,0.0,0.0,0.0,0.0,0.0,0.0,0.0,0.0,0.0,0.0,0.0,0.0,0.0,0.0,0.0,0.0,0.01,0.01,0.0,0.02,0.05,0.76,0.01,0.0,0.0,0.0,0.0,0.0,0.0,0.0,0.0,0.0,0.0,0.0,0.0,0.0,0.0,0.0,0.0,0.0,0.0,0.0,0.0,0.0,0.0,0.0,0.0,0.0,0.0,0.0,0.0,0.0,0.0,0.0,0.0,0.0,0.0,0.0,0.0,0.0,0.0,0.0,0.0,0.0,0.0,0.0,0.0,0.0,0.0,0.0,0.0,0.0,0.0,0.0,0.0,0.0,0.0,0.0,0.0,0.0,0.0,0.0,0.0,0.0,0.0],[0.0,0.0,0.0,0.0,0.0,0.0,0.0,0.0,0.0,0.0,1.0,1.0,0.0,0.0,0.0,0.0,0.0,0.0,0.0,0.0,0.0,0.0,0.0,0.0,0.0,0.0,0.0,0.0,0.0,0.0,0.0,0.0,0.0,0.0,0.0,0.0,0.0,0.0,0.0,0.0,0.0,0.0,0.0,0.0,0.0,0.0,0.0,0.0,0.0,0.0,0.0,0.0,0.0,0.0,0.0,0.0,0.0,0.0,0.0,0.0,0.0,0.0,0.0,0.0,0.0,0.0,0.0,0.0,0.0,0.0,0.0,0.0,0.0,0.0,0.0,0.0,0.0,0.0,0.0,0.0,0.0,0.0,1.0,0.0,0.0,0.0,0.0,0.0,1.0,1.0,1.0,1.0,1.0,1.0,1.0,1.0,1.0,0.0,0.0,0.0,0.0,0.0,0.0,0.0,0.0,0.0,0.0,0.0,0.0,0.0,0.0,0.0,0.0,0.0,0.0,0.0,0.0,0.0,0.0,0.0,0.0,0.0,0.0,0.0,0.0,0.0,0.0,0.0,0.0,0.0,0.0,0.0,0.0,0.0,0.0,0.0,0.0,0.0,0.0,0.0,0.0,0.0,0.0,0.0,0.0,0.0,0.0,0.0,0.0,0.0,0.0,0.0,0.0,0.0,0.0,0.0,0.0,0.0,0.0,0.0,0.0,0.0,0.0,0.0,0.0,0.0,0.0,0.0,0.0,0.0,0.0,0.0,0.01,0.0,0.09,0.98,1.0,1.0,0.99,1.0,0.96,0.17,0.29,0.99,0.98,0.99,0.99,0.99,0.99,0.1,0.0,0.0,0.0,0.0,0.0,0.0,0.0,0.0,0.0,0.0,0.0,0.0,0.0,0.0,0.0,0.0,0.0,0.0,0.0,0.0,0.0,0.0,0.0,0.0,0.75,0.0,0.0,0.0,0.0,0.0,0.0,0.0,0.0,0.0,0.0,0.0,0.0,0.0,0.0,0.0,0.0,0.0,0.0,0.0,0.0,0.0,0.0,0.0,0.0,0.0,0.0,0.0,0.0,0.0,0.0,0.0,0.0,0.0,0.0,0.0],[0.0,0.0,0.0,0.0,0.0,0.0,0.0,0.0,0.0,0.0,0.96,0.0,0.0,0.0,0.0,0.0,0.0,0.0,0.0,0.0,0.0,0.0,0.0,0.0,0.0,0.0,0.0,0.0,0.0,0.0,0.0,0.0,0.0,0.0,0.0,0.0,0.0,0.0,0.0,0.0,0.0,0.0,0.0,0.0,0.0,0.0,0.0,0.0,0.0,0.0,0.0,0.0,0.0,0.0,0.0,0.0,0.0,0.0,0.0,0.0,0.0,0.0,0.0,0.0,0.0,0.0,0.0,0.0,0.0,0.0,0.0,0.0,0.0,0.0,0.0,0.0,0.0,0.0,0.0,0.0,1.0,0.0,1.0,0.0,0.0,0.0,0.0,0.0,0.0,0.98,1.0,1.0,1.0,1.0,1.0,1.0,1.0,1.0,0.0,0.0,0.0,0.0,0.0,0.0,0.0,0.0,0.0,0.0,0.0,0.0,0.0,0.0,0.0,1.0,0.0,0.0,0.0,0.0,0.0,0.0,0.0,0.0,0.0,0.0,0.0,0.0,0.0,0.0,0.0,0.0,0.0,0.0,0.0,1.0,0.0,0.0,0.0,0.0,0.0,0.0,0.0,0.0,0.0,0.0,0.0,0.0,0.0,0.0,0.0,0.0,0.0,0.0,0.0,0.0,0.0,0.0,0.0,0.0,0.0,0.0,0.0,0.0,0.0,0.0,0.0,0.0,0.0,0.0,0.0,0.0,0.0,0.0,0.0,0.0,0.0,0.0,0.0,0.0,0.0,0.0,0.0,0.0,0.0,0.0,0.0,0.0,0.0,0.0,0.0,0.0,0.0,0.0,0.0,0.0,0.0,0.0,0.0,0.0,0.0,0.0,0.0,0.0,0.0,0.0,0.0,0.0,0.0,0.0,0.0,0.0,0.0,0.0,0.0,0.0,0.0,0.0,0.0,0.0,0.0,0.0,0.0,0.0,0.0,0.0,0.0,0.0,0.0,0.0,0.0,0.0,0.0,0.0,0.0,0.0,0.0,0.0,0.0,0.0,0.0,0.0,0.0,0.0,0.0,0.0,0.0,0.0,0.0,0.0,0.0,0.0],[0.0,0.0,0.0,0.0,0.0,0.0,0.0,0.0,0.0,0.0,0.0,0.0,0.0,0.0,0.0,0.0,0.0,0.0,0.0,0.0,0.0,0.0,0.0,0.0,0.0,0.0,0.0,0.0,0.0,0.0,0.0,0.0,0.0,0.0,0.0,0.0,0.0,0.0,0.0,0.0,0.0,0.0,0.0,0.0,0.0,0.0,0.0,0.0,0.0,0.0,0.0,0.0,0.0,0.0,0.0,0.0,0.0,0.0,0.0,0.0,0.0,0.0,0.0,0.0,0.0,0.0,0.0,0.0,0.0,0.0,0.0,0.0,0.0,0.0,0.0,0.0,0.0,0.0,0.0,0.0,0.0,0.0,0.0,0.0,0.0,0.0,0.0,0.0,0.0,0.0,0.0,0.96,1.0,1.0,1.0,1.0,1.0,1.0,1.0,0.0,0.0,0.0,0.0,0.0,0.0,0.0,0.0,0.0,0.0,0.0,0.0,0.0,0.0,0.0,0.0,0.0,0.0,0.0,0.0,0.0,0.0,0.0,0.0,0.0,0.0,0.0,0.0,0.0,0.0,0.0,0.0,0.0,0.0,0.11,0.0,0.0,0.0,0.0,0.0,0.0,0.0,0.0,0.0,0.0,0.0,0.0,0.0,0.0,0.0,0.0,0.0,0.0,0.0,0.0,0.0,0.0,0.0,0.0,0.0,0.0,0.0,0.0,0.0,0.0,0.0,0.0,0.0,0.0,0.0,0.0,0.0,0.0,0.0,0.0,0.0,0.0,0.0,0.0,0.0,0.0,0.0,0.0,0.0,0.0,0.0,0.0,0.59,0.0,0.0,0.0,0.0,0.0,0.0,0.0,0.0,0.0,0.0,0.0,0.0,0.0,0.0,0.0,0.0,0.0,0.0,0.0,0.0,0.0,0.0,0.0,0.0,0.0,0.0,0.0,0.0,0.0,0.0,0.0,0.0,0.0,0.0,0.0,0.0,0.0,0.0,0.0,0.0,0.0,0.0,0.0,0.0,0.0,0.0,0.0,0.0,0.0,0.0,0.0,0.0,0.0,0.0,0.0,0.0,0.0,0.0,0.0,0.0,0.0,0.0,0.0],[0.0,0.0,0.0,0.0,0.0,0.0,0.0,0.0,0.0,0.0,0.0,0.0,0.0,0.0,0.0,0.0,0.0,0.0,0.0,0.0,0.0,0.0,0.0,0.0,0.0,0.0,0.0,0.0,0.0,0.0,0.0,0.0,0.0,0.0,0.0,0.0,0.0,0.0,0.0,0.0,0.0,0.0,0.0,0.0,0.0,0.0,0.0,0.0,0.0,0.0,0.0,0.0,0.0,0.0,0.0,0.0,0.0,0.0,0.0,0.0,0.0,0.0,0.0,0.0,0.0,0.0,0.0,0.0,0.0,0.0,0.0,0.0,0.0,0.0,0.0,0.0,0.0,0.0,0.0,0.0,0.0,0.0,0.0,0.0,0.0,0.0,0.0,0.0,0.0,0.0,0.0,0.01,1.0,1.0,1.0,1.0,1.0,1.0,1.0,1.0,0.0,0.0,0.0,0.0,0.0,0.0,0.0,0.0,0.0,0.0,0.0,0.0,0.0,0.0,0.0,0.0,0.0,0.0,0.0,0.0,0.0,0.0,0.0,0.0,0.0,0.0,0.0,0.0,0.0,0.0,0.0,0.0,0.0,0.0,0.0,0.0,0.0,0.0,0.0,0.0,0.0,0.0,0.0,0.0,0.0,0.0,0.0,0.0,0.0,0.0,0.0,0.0,0.0,0.0,0.0,0.0,0.0,0.0,0.0,0.0,0.0,0.0,0.0,0.0,0.0,0.0,0.0,0.0,0.0,0.0,0.0,0.0,0.0,0.0,0.02,0.98,1.0,1.0,1.0,1.0,0.92,0.14,0.93,0.99,0.99,0.99,0.99,0.99,1.0,1.0,1.0,1.0,0.14,0.0,0.0,0.0,0.0,0.0,0.0,0.0,0.0,0.0,0.0,0.0,0.0,0.04,0.0,0.0,0.0,0.0,0.0,0.0,0.31,0.0,0.0,0.0,0.0,0.0,0.0,0.0,0.0,0.0,0.0,0.0,0.0,0.0,0.0,0.0,0.0,0.0,0.0,0.0,0.0,0.0,0.0,0.0,0.0,0.0,0.0,0.0,0.0,0.0,0.0,0.0,0.0,0.0,0.0,0.0,0.0,0.0],[0.0,0.0,0.0,0.0,0.0,0.0,0.0,0.0,0.0,1.0,1.0,0.01,0.0,0.0,0.0,0.0,0.0,0.0,0.0,0.0,0.0,0.0,0.0,0.0,0.0,0.0,0.0,0.0,0.0,0.0,0.0,0.0,0.0,0.0,0.0,0.0,0.0,0.0,0.0,0.0,0.0,0.0,0.0,0.0,0.0,0.0,0.0,0.0,0.0,0.0,0.0,0.0,0.0,0.0,0.0,0.0,0.0,0.0,0.0,0.0,0.0,0.0,0.0,0.0,0.0,0.0,0.0,0.0,0.0,0.0,0.0,0.0,0.0,0.0,0.0,0.0,0.0,0.0,0.87,0.0,1.0,0.0,0.0,0.0,0.0,0.0,0.0,0.0,0.0,0.0,0.0,0.0,1.0,1.0,1.0,1.0,1.0,1.0,1.0,1.0,1.0,0.0,0.0,0.0,0.0,0.0,0.0,0.0,0.0,0.0,0.0,0.0,0.0,0.0,0.0,0.0,0.0,0.0,0.0,0.0,0.0,0.0,0.0,0.0,0.0,0.0,0.0,0.0,0.0,0.0,0.0,0.0,0.0,0.0,0.0,0.0,0.0,0.0,0.0,0.0,0.0,0.0,0.0,0.0,0.0,0.0,0.0,0.0,0.0,0.0,0.0,0.0,0.0,0.0,0.0,0.0,0.0,0.0,0.0,0.0,0.0,0.0,0.0,0.0,0.0,0.0,0.0,0.0,0.0,0.0,0.0,0.0,0.09,0.0,0.69,0.39,1.0,0.82,0.01,0.0,0.01,0.01,0.01,0.0,0.01,0.02,0.52,0.07,1.0,1.0,1.0,1.0,1.0,1.0,1.0,0.0,0.0,0.0,0.0,0.0,0.0,0.99,1.0,0.98,1.0,1.0,1.0,0.72,0.2,0.31,0.34,0.99,1.0,0.02,0.0,0.0,0.0,0.0,0.0,0.0,0.0,0.0,0.0,0.0,0.0,0.0,0.0,0.0,0.0,0.0,0.0,0.0,0.0,0.0,0.0,0.0,0.0,0.0,0.0,0.0,0.0,0.0,0.0,0.0,0.0,0.0,0.0,0.0,0.0,0.0],[0.0,0.0,0.0,0.0,0.0,0.0,0.0,0.0,0.0,0.0,0.0,0.0,0.0,0.0,0.0,0.0,0.0,0.0,0.0,0.0,0.0,0.0,0.0,0.0,0.0,0.0,0.0,0.0,0.0,0.0,0.0,0.0,0.0,0.0,0.0,0.0,0.0,0.0,0.0,0.0,0.0,0.0,0.0,0.0,0.0,0.0,0.0,0.0,0.0,0.0,0.0,0.0,0.0,0.0,0.0,0.0,0.0,0.0,0.0,0.0,0.0,0.0,0.0,0.0,0.0,0.0,0.0,0.0,0.0,0.0,0.0,0.0,0.0,0.0,0.0,0.0,0.0,0.0,0.0,0.0,1.0,0.0,0.0,0.0,0.0,0.0,0.0,0.0,0.0,0.0,0.0,0.0,0.0,1.0,1.0,1.0,1.0,1.0,1.0,1.0,1.0,1.0,0.0,0.0,0.0,0.0,0.0,0.0,0.0,0.01,0.0,0.99,0.0,0.0,0.0,0.0,0.0,0.0,0.0,0.0,0.0,0.0,0.0,0.0,0.0,0.0,0.0,0.0,0.0,0.0,0.0,0.0,0.0,0.0,0.0,0.0,0.0,1.0,0.0,0.0,0.0,0.0,0.0,0.0,0.0,0.0,0.0,0.0,0.0,0.0,0.0,0.0,0.0,0.0,0.0,0.0,0.0,0.0,0.0,0.0,0.0,0.0,0.0,0.0,0.0,0.0,0.0,0.0,0.0,0.0,0.0,0.0,0.0,0.0,0.0,0.0,0.0,0.0,0.0,0.0,0.0,0.0,0.0,0.0,0.0,0.0,0.0,0.0,0.0,0.0,0.0,0.0,0.0,0.0,0.0,0.0,0.0,0.0,0.0,0.0,0.0,0.0,0.0,0.0,0.0,0.0,0.0,0.0,0.0,0.0,0.0,0.0,0.0,0.0,0.0,0.0,0.0,0.0,0.0,0.0,0.0,0.0,0.0,0.0,0.0,0.0,0.0,0.0,0.0,0.0,0.0,0.0,0.0,0.0,0.0,0.0,0.0,0.0,0.0,0.0,0.0,0.0,0.0,0.0,0.0,0.0,0.0,0.0,0.0,0.0],[0.0,0.0,0.0,0.0,0.0,0.0,0.0,0.0,0.0,0.0,0.0,0.0,0.0,0.0,0.0,0.0,0.0,0.0,0.0,0.0,0.0,0.0,0.0,0.0,0.0,0.0,0.0,0.0,0.0,0.0,0.0,0.0,0.0,0.0,0.0,0.0,0.0,0.0,0.0,0.0,0.0,0.0,0.0,0.0,0.0,0.0,0.0,0.0,0.0,0.0,0.0,0.0,0.0,0.0,0.0,0.0,0.0,0.0,0.0,0.0,0.0,0.0,0.0,0.0,0.0,0.0,0.0,0.0,0.0,0.0,0.0,0.0,0.0,0.0,0.0,0.0,0.0,0.0,0.0,0.0,0.0,0.0,0.0,0.0,0.0,0.0,0.0,0.0,0.0,0.0,0.0,0.0,0.0,0.0,1.0,1.0,1.0,1.0,1.0,1.0,1.0,1.0,1.0,0.0,0.0,0.0,0.0,0.0,0.0,0.0,0.0,0.0,0.0,0.0,0.0,0.0,0.0,0.0,0.0,0.0,0.0,0.0,0.0,0.0,0.0,0.0,0.0,0.0,0.0,0.0,0.0,0.0,0.0,0.0,0.0,0.0,0.0,0.0,0.0,0.0,0.0,0.0,0.0,0.0,0.0,0.0,0.0,0.0,0.0,0.0,0.0,0.0,0.0,0.0,0.0,0.0,0.0,0.0,0.0,0.0,0.0,0.0,0.0,0.0,0.0,0.0,0.0,0.0,0.0,0.0,0.0,0.0,0.0,0.0,0.0,0.0,0.0,0.0,0.0,0.0,0.0,0.0,0.0,0.0,0.0,0.0,0.0,0.0,0.0,0.0,0.0,0.03,0.0,0.0,0.0,0.0,0.0,0.0,0.0,0.0,0.0,0.0,0.0,0.0,0.0,0.0,0.0,0.0,0.0,0.0,0.0,0.0,0.0,0.0,0.0,0.0,0.0,0.0,0.0,0.0,0.0,0.0,0.0,0.0,0.0,0.0,0.0,0.0,0.0,0.0,0.0,0.0,0.0,0.0,0.0,0.0,0.0,0.0,0.0,0.0,0.0,0.0,0.0,0.0,0.0,0.0,0.0,0.0,0.0,0.0],[0.0,0.0,0.0,0.0,0.0,0.0,0.0,0.0,0.0,0.21,0.0,0.0,0.0,0.0,0.0,0.0,0.0,0.0,0.0,0.0,0.0,0.0,0.0,0.0,0.0,0.0,0.0,0.0,0.0,0.0,0.0,0.0,0.0,0.0,0.0,0.0,0.0,0.0,0.0,0.0,0.0,0.0,0.0,0.0,0.0,0.0,0.0,0.0,0.0,0.0,0.0,0.0,0.0,0.0,0.0,0.0,0.0,0.0,0.0,0.0,0.0,0.0,0.0,0.0,0.02,0.0,0.0,0.0,0.0,0.0,0.0,0.0,0.97,0.0,0.0,0.0,0.0,0.0,0.0,0.0,0.0,0.0,0.0,0.0,0.0,0.0,0.0,0.0,0.0,0.0,0.0,0.0,0.0,0.0,0.0,1.0,1.0,1.0,1.0,1.0,1.0,1.0,1.0,1.0,0.0,0.0,0.0,0.0,0.0,0.0,0.0,0.0,0.0,0.0,0.0,0.0,0.0,0.0,0.0,0.0,0.0,0.0,0.0,0.0,0.0,0.0,0.0,0.0,0.0,0.0,0.0,0.0,0.0,0.0,0.0,0.0,0.0,0.0,0.0,0.0,0.0,0.0,0.0,0.0,0.0,0.0,0.0,0.0,0.0,0.0,0.0,0.0,0.0,0.0,0.0,0.0,0.0,0.0,0.0,0.0,0.0,0.0,0.0,0.0,0.0,0.0,0.0,0.0,0.0,0.0,0.0,0.0,0.0,0.0,0.0,0.0,0.9,0.07,0.01,0.0,0.0,0.0,0.0,0.0,0.0,0.0,0.0,0.0,1.0,1.0,1.0,1.0,1.0,1.0,1.0,1.0,1.0,1.0,1.0,1.0,1.0,1.0,1.0,1.0,1.0,1.0,1.0,0.99,0.66,0.45,0.65,0.96,1.0,0.0,0.0,0.0,0.0,0.0,0.0,0.0,0.0,0.0,0.0,0.0,0.0,0.0,0.0,0.0,0.0,0.0,0.0,0.0,0.0,0.0,0.0,0.0,0.0,0.0,0.0,0.0,0.0,0.0,0.0,0.0,0.0,0.0,0.0,0.0,0.0,0.0],[0.0,0.0,0.0,0.0,0.0,0.0,0.0,0.0,0.0,0.99,0.0,0.0,0.0,0.0,0.0,0.0,0.0,0.0,0.0,0.0,0.0,0.0,0.0,0.0,0.0,0.0,0.0,0.0,0.0,0.0,0.0,0.0,0.0,0.0,0.0,0.0,0.0,0.0,0.0,0.0,0.0,0.0,0.0,0.0,0.0,0.0,0.0,0.0,0.0,0.0,0.0,0.0,0.0,0.0,0.0,0.0,0.0,0.0,0.0,0.0,0.0,0.0,0.0,0.0,0.0,0.0,0.0,0.0,0.0,0.0,0.0,0.0,0.99,0.0,0.0,0.0,0.0,0.0,1.0,0.0,0.71,0.0,0.0,0.0,0.0,0.0,0.0,0.0,0.0,0.0,0.0,0.0,0.0,0.0,0.0,0.0,1.0,1.0,1.0,1.0,1.0,1.0,1.0,1.0,1.0,0.0,0.0,0.0,0.0,1.0,0.0,1.0,0.0,0.0,0.0,0.0,0.0,0.0,0.0,0.0,0.0,0.0,0.0,0.0,0.0,0.0,0.0,0.0,0.0,0.0,0.0,0.0,0.0,0.0,0.0,0.0,0.0,0.0,0.0,0.0,0.0,0.0,0.0,0.0,0.0,0.0,0.0,0.0,0.0,0.0,0.0,0.0,0.0,0.0,0.0,0.0,0.0,0.0,0.0,0.0,0.0,0.0,0.0,0.0,0.0,0.0,0.0,0.0,0.0,0.0,0.0,0.0,0.0,0.0,0.0,0.0,0.0,0.0,0.0,0.0,0.0,0.0,0.0,0.0,0.0,0.0,0.0,0.0,0.0,0.0,0.0,0.04,0.0,1.0,1.0,0.0,0.0,0.0,0.0,0.0,1.0,1.0,1.0,1.0,1.0,1.0,0.0,0.0,0.02,0.01,0.0,0.0,0.0,0.0,0.0,0.0,0.0,0.0,0.0,0.0,0.0,0.0,0.0,0.0,0.0,0.0,0.0,0.0,0.0,0.0,0.0,0.0,0.0,0.0,0.0,0.0,0.0,0.0,0.0,0.0,0.0,0.0,0.0,0.0,0.0,0.0,0.0,0.0,0.0,0.0],[0.0,0.0,0.0,0.0,0.0,0.0,0.0,0.0,0.0,0.0,0.0,0.0,0.0,0.0,0.0,0.0,0.0,0.0,0.0,0.0,0.0,0.0,0.0,0.0,0.0,0.0,0.0,0.0,0.0,0.0,0.0,0.0,0.0,0.0,0.0,0.0,0.0,0.0,0.0,0.0,0.0,0.0,0.0,0.0,0.0,0.0,0.0,0.0,0.0,0.0,0.0,0.0,0.0,0.0,0.0,0.0,0.0,0.0,0.0,0.0,0.0,0.0,0.0,0.0,0.0,0.0,0.0,0.0,0.0,0.0,0.0,0.0,0.0,0.0,0.0,0.0,0.0,0.0,0.0,0.0,0.0,0.0,0.0,0.0,0.0,0.0,0.0,0.0,0.0,0.0,0.0,0.0,0.0,0.0,0.0,0.0,0.0,1.0,1.0,1.0,1.0,1.0,1.0,0.78,1.0,0.83,1.0,1.0,0.01,1.0,0.0,0.0,0.0,0.0,0.0,0.0,0.0,0.0,0.0,0.0,0.0,0.0,0.0,0.0,0.0,0.0,0.0,0.0,0.0,0.0,0.0,0.0,0.0,0.0,0.0,0.0,0.0,0.0,0.0,0.0,0.0,0.0,0.0,0.0,0.0,0.0,0.0,0.0,0.0,0.0,0.0,0.0,0.0,0.0,0.0,0.0,0.0,0.0,0.0,0.0,0.0,0.0,0.0,0.0,0.0,0.0,0.0,0.0,0.0,0.0,0.0,0.0,0.0,0.0,0.0,0.0,0.0,0.0,0.0,0.0,0.0,0.0,0.0,0.0,0.0,0.0,0.0,0.0,0.0,0.0,0.0,0.0,0.0,0.0,0.0,0.0,0.0,0.0,0.0,0.0,0.0,0.0,0.0,0.01,0.0,0.0,0.0,0.0,0.0,0.0,0.0,0.0,0.0,0.0,0.0,0.0,0.0,0.0,0.0,0.0,0.0,0.0,0.0,0.0,0.0,0.0,0.0,0.0,0.0,0.0,0.0,0.0,0.0,0.0,0.0,0.0,0.0,0.0,0.0,0.0,0.0,0.0,0.0,0.0,0.0,0.0,0.0,0.0,0.0,0.0],[0.0,0.0,0.0,0.0,0.0,0.0,0.0,0.0,0.0,0.0,0.0,0.0,0.0,0.0,0.0,0.0,0.0,0.0,0.0,0.0,0.0,0.0,0.0,0.0,0.0,0.0,0.0,0.0,0.0,0.0,0.0,0.0,0.0,0.0,0.0,0.0,0.0,0.0,0.0,0.0,0.0,0.0,0.0,0.0,0.0,0.0,0.0,0.0,0.0,0.0,0.0,0.0,0.0,0.0,0.0,0.0,0.0,0.0,0.0,0.0,0.0,0.0,0.0,0.0,0.0,0.0,0.0,0.0,0.0,0.01,0.0,0.0,0.0,0.0,0.0,0.0,0.0,0.0,0.0,0.0,0.0,0.0,0.0,0.0,0.0,0.0,0.0,0.0,0.0,0.0,0.0,0.0,0.0,0.0,0.0,0.0,0.0,0.0,1.0,1.0,1.0,1.0,1.0,1.0,1.0,0.99,0.0,0.0,0.0,0.0,0.0,0.0,0.0,0.0,0.0,0.0,0.0,0.0,0.0,0.0,0.0,0.0,0.0,0.0,0.0,0.0,0.0,0.0,0.0,0.0,0.0,0.0,0.0,0.0,0.0,0.0,0.0,0.0,0.0,0.0,0.0,0.0,0.0,0.0,0.0,0.0,0.0,0.0,0.0,0.0,0.0,0.0,0.0,0.0,0.0,0.0,0.0,0.0,0.0,0.0,0.0,0.0,0.0,0.0,0.0,0.0,0.0,0.0,0.0,0.0,0.0,0.0,0.0,0.0,0.0,0.0,0.0,0.0,0.0,0.0,0.0,0.0,0.0,0.0,0.0,0.0,0.0,0.0,0.0,0.0,0.0,0.0,0.0,0.0,0.0,0.0,0.0,0.0,0.27,0.01,1.0,0.98,0.99,1.0,0.03,0.0,0.0,0.0,0.0,0.0,0.0,0.0,0.0,0.0,0.0,0.0,0.0,0.0,0.0,0.0,0.0,0.0,0.0,0.0,0.0,0.0,0.0,0.0,0.0,0.0,0.0,0.0,0.0,0.0,0.0,0.0,0.0,0.0,0.0,0.0,0.0,0.0,0.0,0.0,0.0,0.0,0.0,0.0,0.0,0.0],[0.0,0.0,0.0,0.0,0.0,0.0,0.0,0.0,0.0,0.0,0.0,0.0,0.0,0.0,0.0,0.0,0.0,0.0,0.0,0.0,0.0,0.0,0.0,0.0,0.0,0.0,0.0,0.0,0.0,0.0,0.0,0.0,0.0,0.0,0.0,0.0,0.0,0.0,0.0,0.0,0.0,0.0,0.0,0.0,0.0,0.0,0.0,0.0,0.0,0.0,0.0,0.0,0.0,0.0,0.0,0.0,0.0,0.0,0.0,0.0,0.0,0.0,0.0,0.0,0.0,0.0,0.0,0.0,0.0,1.0,0.18,0.0,1.0,1.0,0.0,0.0,0.0,0.0,0.0,0.0,0.0,0.0,0.0,0.0,0.0,0.0,0.0,0.0,0.0,0.0,0.0,0.0,0.0,0.0,0.0,0.0,0.0,0.0,0.0,1.0,1.0,0.78,1.0,1.0,1.0,0.99,0.0,0.0,0.0,0.0,0.0,0.0,0.0,0.0,0.0,0.0,0.0,0.0,0.0,0.0,0.0,0.0,0.0,0.0,0.0,0.0,0.0,0.0,0.0,0.0,0.0,0.0,0.0,0.0,0.0,0.0,0.0,0.0,0.0,0.0,0.0,0.0,0.0,0.0,0.0,0.0,0.0,0.0,0.0,0.0,0.0,0.0,0.0,0.0,0.0,0.0,0.0,0.0,0.0,0.0,0.0,0.0,0.0,0.0,0.0,0.0,0.0,0.0,0.0,0.0,0.0,0.0,0.0,0.0,0.0,0.0,0.0,0.0,0.0,0.0,0.0,0.0,0.0,0.0,0.0,0.0,0.0,0.0,0.0,0.0,0.0,0.0,0.0,0.79,1.0,1.0,0.01,0.0,1.0,1.0,1.0,1.0,1.0,1.0,1.0,0.92,0.0,0.0,0.0,0.0,0.01,0.0,0.0,0.0,0.0,0.0,0.0,0.0,0.0,0.0,0.0,0.0,0.0,0.0,0.0,0.0,0.0,0.0,0.0,0.0,0.0,0.0,0.0,0.0,0.0,0.0,0.0,0.0,0.0,0.0,0.0,0.0,0.0,0.0,0.0,0.0,0.0,0.0,0.0,0.0],[0.0,0.0,0.0,0.0,0.0,0.0,0.0,0.0,0.0,0.0,0.0,0.0,0.0,0.0,0.0,0.0,0.0,0.0,0.0,0.0,0.0,0.0,0.0,0.0,0.0,0.0,0.0,0.0,0.0,0.0,0.0,0.0,0.0,0.0,0.0,0.0,0.0,0.0,0.0,0.0,0.0,0.0,0.0,0.0,0.0,0.0,0.0,0.0,0.0,0.0,0.0,0.0,0.0,0.0,0.0,0.0,0.0,0.0,0.0,0.0,0.0,0.0,0.0,0.0,0.0,0.0,0.0,0.0,0.0,0.0,0.0,0.0,0.16,1.0,0.0,0.23,0.0,0.0,0.0,0.0,0.0,0.0,0.0,0.0,0.0,0.0,0.0,0.0,0.0,0.0,0.0,0.0,0.0,0.0,0.0,0.0,0.0,0.0,0.0,0.0,1.0,1.0,1.0,1.0,1.0,1.0,1.0,0.0,0.0,1.0,0.0,0.0,0.0,0.0,0.0,0.0,0.0,0.0,0.0,0.0,0.0,0.0,0.0,0.0,0.0,0.0,0.0,0.0,0.0,0.0,0.0,0.0,0.0,0.0,0.0,0.0,0.0,0.0,0.0,0.0,0.0,0.0,0.0,0.0,0.0,0.0,0.0,0.0,0.0,0.0,0.0,0.0,0.0,0.0,0.0,0.0,0.0,0.0,0.0,0.0,0.0,0.0,0.0,0.0,0.0,0.0,0.0,0.0,0.0,0.0,0.0,0.0,0.0,0.0,0.0,0.0,0.0,0.0,0.0,0.0,0.0,0.0,0.0,0.0,0.0,0.0,0.0,0.0,0.0,0.0,0.0,0.0,0.0,0.0,0.0,0.0,0.0,0.0,0.0,0.0,0.0,0.0,0.0,0.99,0.0,0.0,0.0,0.0,0.0,0.0,0.0,0.0,0.0,0.0,0.0,0.0,0.0,0.0,0.0,0.0,0.0,0.0,0.0,0.0,0.0,0.0,0.0,0.0,0.0,0.0,0.0,0.0,0.0,0.0,0.0,0.0,0.0,0.0,0.0,0.0,0.0,0.0,0.0,0.0,0.0,0.0,0.0,0.0,0.0,0.0],[0.0,0.0,0.0,0.0,0.0,0.0,0.0,0.0,0.0,0.0,0.0,0.0,0.0,0.0,0.0,0.0,0.0,0.0,0.0,0.0,0.0,0.0,0.0,0.0,0.0,0.0,0.0,0.0,0.0,0.0,0.0,0.0,0.0,0.0,0.0,0.0,0.0,0.0,0.0,0.0,0.0,0.0,0.0,0.0,0.0,0.0,0.0,0.0,0.0,0.0,0.0,0.0,0.0,0.0,0.0,0.0,0.0,0.0,0.0,0.0,0.0,0.0,0.0,0.0,0.0,0.0,0.0,0.0,0.0,0.0,0.0,0.0,0.0,0.05,0.0,0.0,0.0,0.0,0.0,0.0,0.0,0.0,0.0,0.0,0.0,0.0,0.0,0.0,0.0,0.0,0.0,0.0,0.0,0.0,0.0,0.0,0.0,0.0,0.0,0.0,0.0,0.83,0.99,0.99,1.0,1.0,1.0,0.0,0.0,0.0,0.0,0.0,0.0,0.0,0.0,0.0,0.0,0.0,0.0,0.0,0.0,0.0,0.0,0.0,0.0,0.0,0.0,0.0,0.0,0.0,0.0,0.0,0.0,0.0,0.0,0.0,0.0,0.0,0.0,0.0,0.0,0.0,0.0,0.0,0.0,0.0,0.0,0.0,0.0,0.0,0.0,0.0,0.0,0.0,0.0,0.0,0.0,0.0,0.0,0.0,0.0,0.0,0.0,0.0,0.0,0.0,0.0,0.0,0.0,0.0,0.0,0.0,0.0,0.0,0.0,0.0,0.0,0.0,0.0,0.0,0.0,0.0,0.0,0.0,0.0,0.0,0.0,0.0,0.0,0.0,0.0,0.0,0.0,0.0,0.0,0.0,0.0,0.0,0.0,0.0,0.0,0.0,0.0,0.0,0.0,0.0,0.0,0.0,0.0,0.0,0.0,0.0,0.0,0.0,0.0,0.0,0.0,0.0,0.0,0.0,0.0,0.0,0.0,0.0,0.0,0.0,0.0,0.0,0.0,0.0,0.0,0.0,0.0,0.0,0.0,0.0,0.0,0.0,0.0,0.0,0.0,0.0,0.0,0.0,0.0,0.0,0.0,0.0,0.0,0.0],[0.0,0.0,0.0,0.0,0.0,0.0,0.0,0.0,0.0,0.0,0.0,0.0,0.0,0.0,0.0,0.0,0.0,0.0,0.0,0.0,0.0,0.0,0.0,0.0,0.0,0.0,0.0,0.0,0.0,0.0,0.0,0.0,0.0,0.0,0.0,0.0,0.0,0.0,0.0,0.0,0.0,0.0,0.0,0.0,0.0,0.0,0.0,0.0,0.0,0.0,0.0,0.0,0.0,0.0,0.0,0.0,0.0,0.0,0.0,0.0,0.0,0.0,0.0,0.0,0.0,0.0,0.0,0.0,0.0,0.0,0.0,0.0,0.0,0.0,0.0,0.0,0.0,0.0,0.0,0.0,0.0,0.0,0.0,0.0,0.0,0.0,0.0,0.0,0.0,0.0,0.0,0.0,0.0,0.0,0.0,0.0,0.0,0.0,0.0,0.0,0.0,1.0,0.0,0.0,1.0,1.0,1.0,1.0,1.0,1.0,0.0,0.0,0.0,0.0,0.0,0.0,0.0,0.0,0.0,0.0,0.0,0.0,0.0,0.0,0.0,0.0,0.0,0.0,0.0,0.0,0.0,0.0,0.0,0.0,0.0,0.0,0.0,0.0,0.0,0.0,0.0,0.0,0.0,0.0,0.0,0.0,0.0,0.0,0.0,0.0,0.0,0.0,0.0,0.0,0.0,0.0,0.0,0.0,0.0,0.0,0.0,0.0,0.0,0.0,0.0,0.0,0.0,0.0,0.0,0.0,0.0,0.0,0.0,0.0,0.0,0.0,0.0,0.0,0.0,0.0,0.0,0.0,0.0,0.0,0.0,0.0,0.0,0.0,0.0,0.0,0.0,0.0,0.0,0.0,0.0,0.0,0.0,0.0,0.0,0.0,0.0,0.0,0.0,0.0,0.0,0.0,0.0,0.0,0.0,0.0,0.0,0.0,0.0,0.0,0.0,0.0,0.0,0.0,0.0,0.0,0.0,0.0,0.0,0.0,0.0,0.0,0.0,0.0,0.0,0.0,0.0,0.0,0.0,0.0,0.0,0.0,0.0,0.0,0.0,0.0,0.0,0.0,0.0,0.0,0.0,0.0,0.0,0.0,0.0,0.0],[0.0,0.0,0.0,0.0,0.0,0.0,0.0,0.0,0.0,0.0,0.0,0.0,0.0,0.0,0.0,0.0,0.0,0.0,0.0,0.0,0.0,0.0,0.0,0.0,0.0,0.0,0.0,0.0,0.0,0.0,0.0,0.0,0.0,0.0,0.0,0.0,0.0,0.0,0.0,0.0,0.0,0.0,0.0,0.0,0.0,0.0,0.0,0.0,0.0,0.0,0.0,0.0,0.0,0.0,0.0,0.0,0.0,0.0,0.0,0.0,0.0,0.0,0.0,0.0,0.0,0.0,0.0,0.0,0.0,0.0,0.0,0.0,0.0,0.0,0.0,0.0,0.0,0.0,0.0,0.0,0.0,0.0,0.0,0.0,0.0,0.0,0.0,0.0,0.0,0.0,0.0,0.0,0.0,0.0,0.0,0.0,0.0,0.0,0.0,0.0,0.0,1.0,0.0,0.0,0.0,0.0,1.0,1.0,1.0,0.84,0.0,0.0,0.0,0.0,0.0,0.0,0.0,0.0,0.0,0.0,0.0,0.0,0.0,0.0,0.0,0.0,0.0,0.0,0.0,0.0,0.0,0.0,0.0,0.0,0.0,0.0,0.0,0.01,0.0,0.0,0.0,0.0,0.0,0.0,0.0,0.0,0.0,0.0,0.0,0.0,0.0,0.0,0.0,0.0,0.0,0.0,0.0,0.0,0.0,0.0,0.0,0.0,0.0,0.0,0.0,0.0,0.0,0.0,0.0,0.0,0.0,0.0,0.0,0.0,0.0,0.0,0.0,0.0,0.0,0.0,0.0,0.0,0.0,0.0,0.0,0.0,0.0,0.0,0.0,0.0,0.0,0.0,0.0,0.0,0.0,0.0,0.0,0.0,0.0,0.0,0.0,0.0,0.0,0.0,0.0,0.0,0.0,0.0,0.0,0.0,0.0,0.0,0.0,0.0,0.0,0.0,0.0,0.0,0.0,0.0,0.0,0.0,0.0,0.0,0.0,0.0,0.0,0.0,0.0,0.0,0.0,0.0,0.0,0.0,0.0,0.0,0.0,0.0,0.0,0.0,0.0,0.0,0.0,0.0,0.0,0.0,0.0,0.0,0.0,0.0],[0.0,0.0,0.0,0.0,0.0,0.0,0.0,0.0,0.0,0.0,0.0,0.0,0.0,0.0,0.0,0.0,0.0,0.0,0.0,0.0,0.0,0.0,0.0,0.0,0.0,0.0,0.0,0.0,0.0,0.0,0.0,0.0,0.0,0.0,0.0,0.0,0.0,0.0,0.0,0.0,0.0,0.0,0.0,0.0,0.0,0.0,0.0,0.0,0.0,0.0,0.0,0.0,0.0,0.0,0.0,0.0,0.0,0.0,0.0,0.0,0.0,0.0,0.0,0.0,0.0,0.0,0.0,0.0,0.0,0.0,0.0,0.0,0.0,0.0,0.0,0.0,0.0,0.0,0.0,0.0,0.0,0.0,0.0,0.0,0.0,0.0,0.0,0.0,0.0,0.0,0.0,0.0,0.0,0.0,0.0,0.0,0.0,0.0,0.0,0.0,0.0,0.01,0.0,0.0,0.0,0.0,1.0,1.0,1.0,1.0,0.12,0.0,0.0,0.0,0.0,0.0,0.0,0.0,0.0,0.0,0.0,0.0,0.0,0.0,0.0,0.0,0.0,0.0,0.0,0.0,0.0,0.0,0.0,0.0,0.0,0.0,0.0,0.01,0.02,0.0,0.0,0.0,0.0,0.0,0.0,0.0,0.0,0.0,0.0,0.0,0.0,0.0,0.0,0.0,0.0,0.0,0.0,0.0,0.0,0.0,0.0,0.0,0.0,0.0,0.0,0.0,0.97,0.0,0.0,0.15,0.0,0.0,0.0,0.0,0.0,0.0,0.0,0.0,0.0,0.0,0.0,0.0,0.0,0.0,0.0,0.0,0.0,0.0,0.0,0.0,0.0,0.0,0.0,0.0,0.0,0.0,0.0,0.0,0.0,0.0,0.0,0.0,0.0,0.0,0.0,0.0,0.0,0.0,0.0,0.0,0.0,0.0,0.0,0.0,0.0,0.0,0.0,0.0,0.0,0.0,0.0,0.0,0.0,0.0,0.0,0.0,0.0,0.0,0.0,0.0,0.0,0.0,0.0,0.0,0.0,0.0,0.0,0.0,0.0,0.0,0.0,0.0,0.0,0.0,0.0,0.0,0.0,0.0,0.0,0.0],[0.0,0.0,0.0,0.0,0.0,0.0,0.0,0.0,0.0,0.0,0.0,0.0,0.0,0.0,0.0,0.0,0.0,0.0,0.0,0.0,0.0,0.0,0.0,0.0,0.0,0.0,0.0,0.0,0.0,0.0,0.0,0.0,0.0,0.0,0.0,0.0,0.0,0.0,0.0,0.0,0.0,0.0,0.0,0.0,0.0,0.0,0.0,0.0,0.0,0.0,0.0,0.0,0.0,0.0,0.0,0.0,0.0,0.0,0.0,0.0,0.0,0.0,0.0,0.0,0.0,0.0,0.0,0.0,0.0,0.0,0.0,0.0,0.0,0.0,0.0,0.0,0.0,1.0,1.0,0.0,0.0,0.0,0.0,0.0,0.0,0.0,0.0,0.0,0.0,0.0,0.0,0.0,0.0,0.0,0.0,0.0,0.0,0.01,0.0,0.0,1.0,1.0,0.0,0.0,1.0,0.0,1.0,0.84,1.0,1.0,1.0,1.0,0.0,0.0,0.0,0.0,0.0,0.0,0.0,0.0,0.0,0.0,0.0,0.0,0.0,0.0,0.0,0.0,0.0,0.0,0.0,0.0,0.0,0.0,0.0,0.0,0.0,0.0,0.0,0.0,0.0,0.0,0.0,0.0,0.0,0.0,0.0,0.0,0.0,0.0,0.0,0.0,0.0,0.0,0.0,0.0,0.0,0.0,0.0,0.0,0.0,0.0,0.0,0.0,0.0,0.0,0.49,0.0,0.0,0.0,0.0,0.0,0.0,0.0,0.0,0.0,0.0,0.0,0.0,0.0,0.0,0.0,0.0,0.0,0.0,0.0,0.0,0.0,0.0,0.0,0.0,0.0,0.0,0.0,0.0,0.0,0.0,0.0,0.0,0.0,0.0,0.0,0.0,0.0,0.0,0.0,0.0,0.0,0.0,0.0,0.0,0.0,0.0,0.0,0.0,0.0,0.0,0.0,0.0,0.0,0.0,0.0,0.0,0.0,0.0,0.0,0.0,0.0,0.0,0.0,0.0,0.0,0.0,0.0,0.0,0.0,0.0,0.0,0.0,0.0,0.0,0.0,0.0,0.0,0.0,0.0,0.0,0.0,0.0,0.0],[0.0,0.0,0.0,0.0,0.0,0.0,0.0,0.0,0.0,0.0,0.0,0.0,0.0,0.0,0.0,0.0,0.0,0.0,0.0,0.0,0.0,0.0,0.0,0.0,0.0,0.0,0.0,0.0,0.0,0.0,0.0,0.0,0.0,0.0,0.0,0.0,0.0,0.0,0.0,0.0,0.0,0.0,0.0,0.0,0.0,0.0,0.0,0.0,0.0,0.0,0.0,0.0,0.0,0.0,0.0,0.0,0.0,0.0,0.0,0.0,0.0,0.0,0.0,0.0,0.0,0.0,0.0,0.0,0.0,0.0,0.0,0.0,0.0,0.0,0.0,0.0,1.0,1.0,1.0,0.0,0.0,0.0,0.0,0.0,0.0,0.0,0.0,0.0,0.0,0.0,0.0,0.0,0.0,0.0,0.0,0.0,0.0,0.0,0.0,0.0,0.0,0.0,0.0,0.0,0.0,0.0,0.0,0.0,0.12,1.0,1.0,1.0,0.11,0.0,0.0,0.0,0.0,0.0,0.0,0.0,0.0,0.0,0.0,0.0,0.0,0.0,0.0,0.0,0.0,0.0,0.0,0.0,0.0,0.0,0.0,0.0,0.0,0.0,0.0,0.03,0.0,0.0,0.0,0.0,0.0,0.0,0.0,0.0,0.0,0.0,0.0,0.0,0.0,0.0,0.0,0.0,0.0,0.0,0.0,1.0,0.0,0.0,1.0,1.0,0.0,0.88,1.0,0.0,0.0,0.0,0.0,0.0,0.0,0.0,0.0,0.0,0.0,0.0,0.0,0.0,0.0,0.0,0.0,0.0,0.0,0.0,0.0,0.0,0.0,0.0,0.0,0.0,0.0,0.0,0.0,0.0,0.0,0.0,0.0,0.0,0.0,0.0,0.0,0.0,0.0,0.0,0.0,0.0,0.0,0.0,0.0,0.0,0.0,0.0,0.0,0.0,0.0,0.0,0.0,0.0,0.0,0.0,0.0,0.0,0.0,0.0,0.0,0.0,0.0,0.0,0.0,0.0,0.0,0.0,0.0,0.0,0.0,0.0,0.0,0.0,0.0,0.0,0.0,0.0,0.0,0.0,0.0,0.0,0.0,0.0],[0.0,0.0,0.0,0.0,0.0,0.0,0.0,0.0,0.0,0.0,0.0,0.0,0.0,0.0,0.0,0.0,0.0,0.0,0.0,0.0,0.0,0.0,0.0,0.0,0.0,0.0,0.0,0.0,0.0,0.0,0.0,0.0,0.0,0.0,0.0,0.0,0.0,0.0,0.0,0.0,0.0,0.0,0.0,0.0,0.0,0.0,0.0,0.0,0.0,0.0,0.0,0.0,0.0,0.0,0.0,0.0,0.0,0.0,0.0,0.0,0.0,0.0,0.0,0.0,0.0,0.0,0.0,0.0,0.0,0.0,0.0,0.0,0.0,0.0,0.0,0.0,0.0,1.0,1.0,0.96,1.0,0.0,0.0,0.0,0.0,0.0,0.0,0.0,0.0,0.0,0.0,0.0,0.0,0.0,0.0,0.0,0.0,0.99,0.0,0.0,1.0,0.0,0.0,0.0,0.0,0.0,0.0,0.0,0.0,1.0,1.0,1.0,1.0,1.0,0.0,0.0,0.0,0.0,0.0,0.0,0.0,0.0,0.0,0.0,0.0,0.0,0.0,0.0,0.0,0.0,0.0,0.0,0.0,0.0,0.0,0.0,0.0,1.0,0.0,1.0,0.02,0.0,0.0,0.0,0.0,0.0,0.0,0.0,0.0,0.0,0.0,0.0,0.0,0.0,0.0,0.0,0.0,0.0,0.0,1.0,0.0,0.0,1.0,0.0,0.0,0.0,0.0,0.0,0.0,0.0,0.0,0.0,0.0,0.0,0.0,0.0,0.0,0.0,0.0,0.0,0.0,0.0,0.0,0.0,0.0,0.0,0.0,0.0,0.0,0.0,0.0,0.0,0.0,0.0,0.0,0.0,0.0,0.0,0.0,0.0,0.0,0.0,0.0,0.0,0.0,0.0,0.0,0.0,0.0,0.0,0.0,0.0,0.0,0.0,0.0,0.0,0.0,0.0,0.0,0.0,0.0,0.0,0.0,0.0,0.0,0.0,0.0,0.0,0.0,0.0,0.0,0.0,0.0,0.0,0.0,0.0,0.0,0.0,0.0,0.0,0.0,0.0,0.0,0.0,0.0,0.0,0.0,0.0,0.0,0.0],[0.0,0.0,0.0,0.0,0.0,0.0,0.0,0.0,0.0,0.0,0.0,0.0,0.0,0.0,0.0,0.0,0.0,0.0,0.0,0.0,0.0,0.0,0.0,0.0,0.0,0.0,0.0,0.0,0.0,0.0,0.0,0.0,0.0,0.0,0.0,0.0,0.0,0.0,0.0,0.0,0.0,0.0,0.0,0.0,0.0,0.0,0.0,0.0,0.0,0.0,0.0,0.0,0.0,0.0,0.0,0.0,0.0,0.0,0.0,0.0,0.0,0.0,0.0,0.0,0.0,0.0,0.0,0.0,0.0,0.0,0.0,0.0,0.0,0.0,0.0,0.0,0.0,0.01,0.98,1.0,1.0,0.0,0.0,0.0,0.0,0.0,0.0,0.0,0.0,0.0,0.0,0.0,0.0,0.0,0.0,0.0,0.0,0.0,0.0,0.0,0.0,0.0,0.0,0.0,0.0,0.0,0.0,0.0,0.0,0.0,0.11,1.0,1.0,1.0,1.0,0.0,0.0,0.0,0.0,0.0,0.0,0.0,0.0,0.0,0.0,0.0,0.0,0.0,0.0,0.0,0.0,0.0,0.0,0.0,0.0,0.0,0.0,0.0,0.0,1.0,1.0,1.0,1.0,0.0,0.0,0.0,0.0,0.0,0.0,0.0,0.0,0.0,0.0,0.0,0.0,1.0,0.0,0.0,1.0,1.0,0.0,0.0,1.0,0.0,0.0,0.0,0.0,0.0,0.0,0.0,0.0,0.0,0.0,0.0,0.0,0.0,0.0,0.0,0.0,0.0,0.0,0.0,0.0,0.0,0.0,0.0,0.0,0.0,0.0,0.0,0.0,0.0,0.0,0.0,0.0,0.0,0.0,0.0,0.0,0.0,0.0,0.0,0.0,0.0,0.0,0.0,0.0,0.0,0.0,0.0,0.0,0.0,0.0,0.0,0.0,0.0,0.0,0.0,0.0,0.0,0.0,0.0,0.0,0.0,0.0,0.0,0.0,0.0,0.0,0.0,0.0,0.0,0.0,0.0,0.0,0.0,0.0,0.0,0.0,0.0,0.0,0.0,0.0,0.0,0.0,0.0,0.0,0.0,0.0,0.0],[0.0,0.0,0.0,0.0,0.0,0.0,0.0,0.0,0.0,0.0,0.0,0.0,0.0,0.0,0.0,0.0,0.0,0.0,0.0,0.0,0.0,0.0,0.0,0.0,0.0,0.0,0.0,0.0,0.0,0.0,0.0,0.0,0.0,0.0,0.0,0.0,0.0,0.0,0.0,0.0,0.0,0.0,0.0,0.0,0.0,0.0,0.0,0.0,0.0,0.0,0.0,0.0,0.0,0.0,0.0,0.0,0.0,0.0,0.0,0.0,0.0,0.0,0.0,0.0,0.0,0.0,0.0,0.0,0.0,0.0,0.0,0.0,0.0,0.0,0.0,0.0,0.0,0.0,0.0,0.01,1.0,0.0,0.98,0.0,0.0,0.0,0.0,0.0,0.0,0.0,0.0,0.0,0.0,1.0,0.0,0.0,0.0,0.0,0.0,0.0,0.0,0.0,0.0,0.0,0.0,0.0,0.0,0.0,0.0,0.0,0.0,1.0,1.0,1.0,1.0,1.0,0.0,0.0,0.0,0.0,0.0,0.0,0.0,0.0,0.0,0.0,0.0,0.0,0.0,0.0,1.0,0.0,0.0,1.0,1.0,0.0,0.0,1.0,0.0,1.0,1.0,1.0,1.0,0.0,0.0,0.0,0.0,0.0,0.0,0.0,0.0,0.0,0.0,0.0,0.0,0.0,0.0,0.0,0.0,0.0,0.0,0.0,0.0,0.0,0.0,0.0,0.0,0.0,0.0,0.0,0.0,0.0,0.0,0.0,0.0,0.0,0.0,0.0,0.0,0.0,0.0,0.0,0.0,0.0,0.0,0.0,0.0,0.0,0.0,0.0,0.0,0.0,0.0,0.0,0.0,0.0,0.0,0.0,0.0,0.0,0.0,0.0,0.0,0.0,0.0,0.0,0.0,0.0,0.0,0.0,0.0,0.0,0.0,0.0,0.0,0.0,0.0,0.0,0.0,0.0,0.0,0.0,0.0,0.0,0.0,0.0,0.0,0.0,0.0,0.0,0.0,0.0,0.0,0.0,0.0,0.0,0.0,0.0,0.0,0.0,0.0,0.0,0.0,0.0,0.0,0.0,0.0,0.0,0.0,0.0],[0.0,0.0,0.0,0.0,0.0,0.0,0.0,0.0,0.0,0.0,0.0,0.0,0.0,0.0,0.0,0.0,0.0,0.0,0.0,1.0,0.0,0.0,0.0,0.0,0.0,0.0,0.0,0.0,0.0,0.0,0.0,0.0,0.0,0.0,0.0,0.0,0.0,0.0,0.0,0.0,0.0,0.0,0.0,0.0,0.0,0.0,0.0,0.0,0.0,0.0,0.0,0.0,0.0,0.0,0.0,0.0,0.0,0.0,0.0,0.0,0.0,0.0,0.0,0.0,0.0,0.0,0.0,0.0,0.0,0.0,0.0,0.0,0.0,0.0,0.0,0.0,0.0,0.0,0.0,1.0,1.0,1.0,1.0,0.0,0.0,0.0,0.0,0.0,0.0,0.0,0.0,0.0,0.0,0.0,0.0,0.0,0.0,0.0,0.0,0.0,0.0,0.0,0.0,0.0,0.0,0.0,0.0,0.0,0.0,0.0,0.0,0.0,1.0,1.0,1.0,1.0,1.0,0.0,0.0,0.0,0.0,0.0,0.0,0.0,0.0,0.0,0.0,0.0,0.0,0.0,0.0,0.0,0.0,0.0,0.0,0.0,0.0,0.0,0.0,0.0,0.0,0.93,1.0,0.99,1.0,0.0,0.0,0.0,0.0,0.0,0.0,0.0,0.0,0.0,0.0,1.0,0.0,0.0,0.0,0.0,0.0,0.0,0.0,0.0,0.0,0.0,0.0,0.0,0.0,0.0,0.0,0.0,0.0,0.0,0.0,0.0,0.0,0.0,0.0,0.0,0.0,0.0,0.0,0.0,0.0,0.0,0.0,0.0,0.0,0.0,0.0,0.0,0.0,0.0,0.0,0.0,0.0,0.0,0.0,0.0,0.0,0.0,0.0,0.0,0.0,0.0,0.0,0.0,0.0,0.0,0.0,0.0,0.0,0.0,0.0,0.0,0.0,0.0,0.0,0.0,0.0,0.0,0.0,0.0,0.0,0.0,0.0,0.0,0.0,0.0,0.0,0.0,0.0,0.0,0.0,0.0,0.0,0.0,0.0,0.0,0.0,0.0,0.0,0.0,0.0,0.0,0.0,0.0,0.0,0.0],[0.0,0.0,0.0,0.0,0.0,0.0,0.0,0.0,0.0,0.0,0.0,0.0,0.0,0.0,0.21,0.0,0.0,0.0,0.0,0.0,0.0,0.0,0.0,0.0,0.0,0.0,0.0,0.0,0.0,0.0,0.0,0.0,0.0,0.0,0.0,0.0,0.0,0.0,0.0,0.0,0.0,0.0,0.0,0.0,0.0,0.0,0.0,0.0,0.0,0.0,0.0,0.0,0.0,0.0,0.0,0.0,0.0,0.0,0.0,0.0,0.0,0.0,0.0,0.0,0.0,0.0,0.0,0.0,0.0,0.0,0.0,0.0,0.0,0.0,0.0,0.0,0.0,0.0,0.0,0.0,0.0,1.0,1.0,1.0,1.0,0.0,0.0,0.0,0.0,0.0,0.05,0.0,0.0,0.0,0.0,0.0,0.0,0.0,0.0,0.0,0.0,0.0,0.0,0.0,0.0,0.0,0.0,0.0,0.0,0.0,0.0,0.0,0.0,1.0,1.0,1.0,1.0,1.0,1.0,0.0,0.0,0.0,0.0,0.0,0.0,0.99,0.0,0.0,0.0,0.0,1.0,0.0,0.0,0.0,0.0,0.0,0.0,0.0,0.0,0.0,0.0,1.0,1.0,1.0,1.0,0.0,0.0,0.0,0.0,0.0,0.0,0.0,0.0,0.0,0.0,0.0,0.0,0.0,0.0,0.0,0.0,0.0,0.0,0.0,0.0,0.0,0.0,0.0,0.0,0.0,0.0,0.0,0.0,0.0,0.0,0.0,0.0,0.0,0.0,0.0,0.0,0.0,0.0,0.0,0.0,0.0,0.0,0.0,0.0,0.0,0.0,0.0,0.0,0.0,0.0,0.0,0.0,0.0,0.0,0.0,0.0,0.0,0.0,0.0,0.0,0.0,0.0,0.0,0.0,0.0,0.0,0.0,0.0,0.0,0.0,0.0,0.0,0.0,0.0,0.0,0.0,0.0,0.0,0.0,0.0,0.0,0.0,0.0,0.0,0.0,0.0,0.0,0.0,0.0,0.0,0.0,0.0,0.0,0.0,0.0,0.0,0.0,0.0,0.0,0.0,0.0,0.0,0.0,0.0,0.0],[0.0,0.0,0.0,0.0,0.0,0.0,0.0,0.0,0.0,0.0,0.0,0.0,0.0,0.0,1.0,1.0,0.0,0.0,0.92,1.0,0.0,0.0,0.0,0.0,0.0,0.0,0.0,0.0,0.0,0.0,0.0,0.0,0.0,0.0,0.0,0.0,0.0,0.0,0.0,0.0,0.0,0.0,0.0,0.0,0.0,0.0,0.0,0.0,0.0,0.0,0.0,0.0,0.0,0.0,0.0,0.0,0.0,0.0,0.0,0.0,0.0,0.0,0.0,0.0,0.0,0.0,0.0,0.0,0.0,0.0,0.0,0.0,0.0,0.0,0.0,0.0,0.0,0.0,0.0,0.0,0.0,1.0,1.0,1.0,1.0,0.0,0.0,0.0,0.0,0.0,0.0,0.0,0.0,0.0,0.0,0.0,0.0,0.0,0.0,0.0,0.0,0.0,0.0,0.0,0.0,0.0,0.0,0.0,0.0,0.0,0.0,0.0,0.0,0.0,1.0,1.0,1.0,1.0,1.0,0.0,0.0,0.0,0.0,0.0,0.0,0.0,0.0,0.0,0.0,0.0,0.0,0.0,0.0,0.0,0.0,0.0,0.0,0.0,0.0,0.0,0.0,0.0,0.0,0.87,1.0,1.0,1.0,0.0,0.0,0.0,0.0,0.0,0.0,0.0,0.0,0.0,0.0,0.0,0.0,0.0,0.0,0.0,0.0,0.0,0.0,0.0,0.0,0.0,0.0,0.0,0.0,0.0,0.0,0.0,0.0,0.0,0.0,0.0,0.0,0.0,0.0,0.0,0.0,0.0,0.0,0.0,0.0,0.0,0.0,0.0,0.0,0.0,0.0,0.0,0.0,0.0,0.0,0.0,0.0,0.0,0.0,0.0,0.0,0.0,0.0,0.0,0.0,0.0,0.0,0.0,0.0,0.0,0.0,0.0,0.0,0.0,0.0,0.0,0.0,0.0,0.0,0.01,0.0,0.0,0.0,0.0,0.03,0.06,0.02,0.0,0.0,0.0,0.01,0.0,0.0,0.0,0.0,0.0,1.0,1.0,0.94,0.99,0.0,1.0,1.0,1.0,1.0,1.0,1.0,0.0],[0.0,0.0,0.0,0.0,0.0,0.0,0.0,0.0,0.0,0.0,0.0,0.0,0.0,0.0,0.98,1.0,0.0,0.0,0.0,0.0,0.0,0.0,0.0,0.0,0.0,0.0,0.0,0.0,0.0,0.0,0.0,0.0,0.0,0.0,0.0,0.0,0.0,0.0,0.0,0.0,0.0,0.0,0.0,0.0,0.0,0.0,0.0,0.0,0.0,0.0,0.0,0.0,0.0,0.0,0.0,0.0,0.0,0.0,0.0,0.0,0.0,0.0,0.0,0.0,0.0,0.0,0.0,0.0,0.0,0.0,0.0,0.0,0.0,0.0,0.0,0.0,0.0,0.0,0.0,0.0,0.0,0.0,0.0,1.0,1.0,1.0,0.56,0.0,0.0,0.0,0.0,0.0,0.0,0.0,0.0,0.0,0.0,0.0,0.0,0.0,0.0,0.0,0.0,0.0,0.0,0.0,0.0,0.0,0.0,0.0,0.0,0.0,0.0,0.0,0.0,1.0,1.0,1.0,1.0,1.0,1.0,0.0,0.02,0.0,0.0,0.0,0.0,0.0,0.0,0.0,0.0,0.0,0.0,0.0,0.0,0.0,0.0,0.0,0.0,0.0,0.0,0.0,0.0,0.0,0.21,1.0,1.0,1.0,0.0,0.0,0.0,0.0,0.0,0.0,0.0,0.0,0.0,0.0,0.0,0.0,0.0,0.0,0.0,0.0,0.0,0.0,0.0,0.0,0.0,0.0,0.0,0.0,0.0,0.0,0.0,0.0,0.0,0.0,0.0,0.0,0.0,0.0,0.0,0.0,0.0,0.0,0.0,0.0,0.0,0.0,0.0,0.0,0.0,0.0,0.0,0.0,0.0,0.0,0.0,0.0,0.0,0.0,0.0,0.0,0.0,0.0,0.0,0.0,0.0,0.0,0.0,0.0,0.0,0.0,0.0,0.0,0.0,0.0,0.0,0.0,0.0,0.0,0.0,0.0,0.0,0.0,0.0,0.0,0.0,0.0,0.0,0.06,1.0,0.0,0.0,0.05,0.0,1.0,1.0,1.0,1.0,1.0,1.0,1.0,1.0,1.0,1.0,1.0,1.0,0.0],[0.0,0.0,0.0,0.0,0.0,0.0,0.0,0.0,0.0,0.0,0.0,0.0,0.0,0.0,0.0,0.0,0.0,0.0,0.0,0.0,0.0,0.0,0.0,0.0,0.0,0.0,0.0,0.0,0.0,0.0,0.0,0.0,0.0,0.0,0.0,0.0,0.0,0.0,0.0,0.0,0.0,0.0,0.0,0.0,0.0,0.0,0.0,0.0,0.0,0.0,0.0,0.0,0.0,0.0,0.0,0.0,0.0,0.0,0.0,0.0,0.0,0.0,0.0,0.0,0.0,0.0,0.0,0.0,0.0,0.0,0.0,0.0,0.0,0.0,0.0,0.0,0.0,0.0,0.0,0.0,0.0,0.0,0.0,0.0,1.0,0.0,0.0,0.0,0.0,0.0,0.0,0.0,0.0,0.0,0.0,0.0,0.0,0.0,0.0,0.0,0.0,0.0,0.0,0.0,0.0,0.0,0.0,0.0,0.0,0.0,0.0,0.0,0.0,0.0,0.0,1.0,1.0,1.0,1.0,1.0,1.0,0.0,0.0,0.1,0.0,0.0,0.0,0.0,0.0,0.0,0.0,0.0,0.0,0.0,0.0,0.0,0.0,0.0,0.0,0.0,0.0,0.0,0.0,1.0,1.0,1.0,0.0,0.0,0.41,0.0,1.0,0.13,0.0,0.0,0.0,0.0,0.0,0.0,0.0,0.0,0.0,0.0,0.0,0.0,0.0,0.0,0.0,0.0,0.0,0.0,0.0,0.0,0.0,0.0,0.0,0.0,0.0,0.0,0.0,0.0,0.0,0.0,0.0,0.0,0.0,0.0,0.0,0.0,0.0,0.0,0.0,0.0,0.0,0.0,0.0,0.0,0.0,0.0,0.0,0.0,0.0,0.0,0.0,0.0,0.0,0.0,0.0,0.0,0.0,0.0,0.0,0.0,0.0,0.0,0.0,0.0,0.0,0.0,0.0,0.0,0.0,0.0,0.0,0.0,0.0,0.0,0.0,0.0,0.0,0.0,0.0,0.0,0.0,0.0,0.0,0.0,0.0,0.0,0.0,0.0,0.0,0.0,0.0,1.0,0.99,1.0,0.0,0.0,0.0,0.0],[0.0,0.0,0.0,0.0,0.0,0.0,0.0,0.0,0.0,0.0,0.0,0.0,0.0,0.0,0.0,0.0,0.0,0.0,0.0,0.0,0.0,0.0,0.0,0.0,0.0,0.0,0.0,0.0,0.0,0.0,0.0,0.0,0.0,0.0,0.0,0.0,0.0,0.0,0.0,0.0,0.0,0.0,0.0,0.0,0.0,0.0,0.0,0.0,0.0,0.0,0.0,0.0,0.0,0.0,0.0,0.0,0.0,0.0,0.0,0.0,0.0,0.0,0.0,0.0,0.0,0.0,0.0,0.0,0.0,0.0,0.0,0.0,0.0,0.0,0.0,0.0,0.0,0.0,0.0,0.0,0.0,0.0,0.0,0.0,0.0,0.0,0.0,0.0,0.0,0.0,0.0,0.0,0.0,0.0,0.0,0.0,0.0,0.0,0.0,0.0,0.0,0.0,0.0,0.0,0.0,0.0,0.0,0.0,0.0,0.0,0.0,0.0,0.0,0.0,0.0,0.0,0.0,1.0,1.0,1.0,1.0,0.03,0.0,0.0,0.0,0.0,0.0,0.0,0.0,0.0,0.0,0.0,0.0,0.0,0.0,0.0,0.0,0.0,0.0,0.0,0.0,0.0,0.0,0.0,0.0,1.0,0.0,1.0,1.0,0.0,0.99,0.0,0.0,0.0,0.0,0.0,0.0,0.0,0.0,0.0,0.0,0.0,0.0,0.0,0.0,0.0,0.0,0.0,0.0,0.0,0.0,0.0,0.0,0.0,0.0,0.0,0.0,0.0,0.0,0.0,0.0,0.0,0.0,0.0,0.0,0.0,0.0,0.0,0.0,0.0,0.0,0.0,0.0,0.0,0.0,0.0,0.0,0.0,0.0,0.0,0.0,0.0,0.0,0.0,0.0,0.0,0.0,0.0,0.0,0.0,0.0,0.0,0.0,0.0,0.0,0.0,0.0,0.0,0.0,0.0,0.0,0.0,0.0,0.0,0.0,0.0,0.0,0.0,0.0,0.0,0.0,0.0,0.0,0.0,0.0,0.0,0.0,0.0,0.0,0.98,1.0,1.0,1.0,1.0,1.0,1.0,1.0,0.0,0.0,0.0],[0.0,0.0,0.0,0.0,0.0,0.0,0.0,0.0,0.0,0.0,0.0,0.0,0.0,0.0,0.0,0.0,0.0,0.0,0.0,0.0,0.0,0.0,0.0,0.0,0.0,0.0,0.0,0.0,0.0,0.0,0.0,0.0,0.0,0.0,0.0,0.0,0.0,0.0,0.0,0.0,0.0,0.0,0.0,0.0,0.0,0.0,0.0,0.0,0.0,0.0,0.0,0.0,0.0,0.0,0.0,0.0,0.0,0.0,0.0,0.0,0.0,0.0,0.0,0.0,0.0,0.0,0.0,0.0,0.0,0.0,0.0,0.0,0.0,0.0,0.0,0.0,0.0,0.0,0.0,0.0,0.0,0.0,0.0,0.23,0.99,1.0,0.0,0.0,0.0,0.0,0.0,0.0,0.0,0.0,0.0,0.0,0.0,0.0,0.0,0.0,0.0,0.0,0.0,0.0,0.0,0.0,0.0,0.0,0.0,0.0,0.0,0.0,0.0,0.0,0.0,0.0,0.0,1.0,1.0,1.0,1.0,1.0,0.99,0.98,0.0,0.0,0.0,0.0,0.0,0.0,0.0,0.0,0.0,0.0,0.0,0.0,0.0,0.0,0.0,0.0,0.0,0.0,0.0,0.0,0.0,0.03,0.0,0.0,0.0,0.0,0.0,0.0,0.0,0.0,0.0,0.0,0.0,0.0,0.0,0.0,0.0,0.0,0.0,0.0,0.0,0.0,0.0,0.0,0.0,0.0,0.0,0.0,0.0,0.0,0.0,0.0,0.0,0.0,0.0,0.0,0.0,0.0,0.0,0.0,0.0,0.0,0.0,0.0,0.0,0.0,0.0,0.0,0.0,0.0,0.0,0.0,0.0,0.0,0.0,0.0,0.0,0.0,0.0,0.0,0.0,0.0,0.0,0.0,0.0,0.0,0.0,0.0,0.0,0.0,0.0,0.0,0.0,0.0,0.0,0.0,0.0,0.0,0.0,0.0,0.0,0.0,0.0,0.0,0.0,0.0,0.0,0.0,0.0,0.0,0.0,0.0,0.0,0.0,0.0,0.97,1.0,1.0,1.0,1.0,1.0,1.0,0.84,0.0,0.0,0.0],[0.0,0.0,0.0,0.0,0.0,0.0,0.0,0.0,0.0,0.0,0.0,0.0,0.0,0.0,0.0,0.0,0.0,0.0,0.0,0.0,0.0,0.0,0.0,0.0,0.0,0.0,0.0,0.0,0.0,0.0,0.0,0.0,0.0,0.0,0.0,0.0,0.0,0.0,0.0,0.0,0.0,0.0,0.0,0.0,0.0,0.0,0.0,0.0,0.0,0.0,0.0,0.0,0.0,0.0,0.0,0.0,0.0,0.0,0.0,0.0,0.0,0.0,0.0,0.0,0.0,0.0,0.0,0.0,0.0,0.0,0.0,0.0,0.0,0.0,0.0,0.0,0.0,0.0,0.0,0.0,0.0,0.0,0.0,0.0,0.0,0.07,0.0,0.0,0.0,0.0,0.0,0.0,0.0,0.0,0.0,0.0,0.0,0.0,0.0,0.0,0.0,0.0,0.0,0.0,0.0,0.0,0.0,0.0,0.0,0.0,0.0,0.0,0.0,0.0,0.0,0.0,0.0,0.0,0.0,0.03,1.0,1.0,1.0,0.94,0.0,0.0,0.0,0.0,0.0,0.0,0.0,0.0,0.0,0.0,0.0,0.0,0.0,0.0,0.0,0.0,0.0,0.0,0.0,0.0,0.0,0.0,0.0,0.0,0.0,0.0,0.0,0.0,0.0,0.0,0.0,0.0,0.0,0.0,0.0,0.0,0.0,0.0,0.0,0.0,0.0,0.0,0.0,0.0,0.0,0.0,0.0,0.0,0.0,0.0,0.0,0.0,0.0,0.0,0.0,0.0,0.0,0.0,0.0,0.0,0.0,0.0,0.0,0.0,0.0,0.0,0.0,0.0,0.0,0.0,0.0,0.0,0.0,0.0,0.0,0.0,0.0,0.0,0.0,0.0,0.0,0.0,0.0,0.0,0.0,0.0,0.0,0.0,0.0,0.0,0.0,0.0,0.0,0.0,0.0,0.0,0.0,0.0,0.0,0.0,0.0,0.0,0.0,0.0,0.0,0.0,0.0,0.0,0.0,0.0,0.0,0.0,0.0,0.0,0.0,0.0,0.0,0.0,0.0,0.0,0.0,0.0,0.0,0.0,0.0,0.0],[0.0,0.0,0.0,0.0,0.0,0.0,0.0,0.0,0.0,0.0,0.0,0.0,0.0,0.0,0.0,0.0,0.0,0.0,0.0,0.0,0.0,0.0,0.0,0.0,0.0,0.0,0.0,0.0,0.0,0.0,0.0,0.0,0.0,0.0,0.0,0.0,0.0,0.0,0.0,0.0,0.0,0.0,0.0,0.0,0.0,0.0,0.0,0.0,0.0,0.0,0.0,0.0,0.0,0.0,0.0,0.0,0.0,0.0,0.0,0.0,0.0,0.0,0.0,0.0,0.0,0.0,0.0,0.0,0.0,0.0,0.0,0.0,0.0,0.0,0.0,0.0,0.0,0.0,0.0,0.0,0.0,0.0,0.0,0.0,0.03,0.99,0.0,0.0,0.0,0.0,0.0,0.0,0.0,0.0,0.0,0.0,0.0,0.0,0.0,0.0,0.0,0.0,0.0,0.0,0.0,0.0,0.0,0.0,0.0,0.0,0.0,0.0,0.0,0.0,0.0,0.0,0.0,0.02,0.0,0.0,0.99,1.0,1.0,1.0,0.99,0.0,0.0,0.0,0.0,0.0,0.0,0.0,0.0,0.0,0.0,0.0,0.0,0.0,0.0,0.0,0.0,0.0,0.0,0.0,0.0,0.0,0.0,0.0,0.0,0.0,0.0,0.0,0.0,0.0,0.0,0.0,0.0,0.0,0.0,0.0,0.0,0.0,0.0,0.0,0.0,0.0,0.0,0.0,0.0,0.0,0.0,0.0,0.0,0.0,0.0,0.0,0.0,0.0,0.0,0.0,0.0,0.0,0.0,0.0,0.0,0.0,0.0,0.0,0.0,0.0,0.0,0.0,0.0,0.0,0.0,0.0,0.0,0.0,0.0,0.0,0.0,0.0,0.0,0.0,0.0,0.0,0.0,0.0,0.0,0.0,0.0,0.0,0.0,0.0,0.0,0.0,0.0,0.0,0.0,0.0,0.0,0.0,0.0,0.0,0.0,0.0,0.0,0.0,0.0,0.0,0.0,0.0,0.0,0.0,0.0,0.0,0.0,0.0,0.0,0.0,0.0,0.0,0.0,0.0,0.0,0.0,0.0,0.0,0.0,0.0],[0.0,0.0,0.0,0.0,0.0,0.0,0.0,0.0,0.0,0.0,0.0,0.0,0.0,0.0,0.0,0.0,0.0,0.0,0.0,0.0,0.0,0.0,0.0,0.0,0.0,0.0,0.0,0.0,0.0,0.0,0.0,0.0,0.0,0.0,0.0,0.0,0.0,0.0,0.0,0.0,0.0,0.0,0.0,0.0,0.0,0.0,0.0,0.0,0.0,0.0,0.0,0.0,0.0,0.0,0.0,0.0,0.0,0.0,0.0,0.0,0.0,0.0,0.0,0.0,0.0,0.0,0.0,0.0,0.0,0.0,0.0,0.0,0.0,0.0,0.0,0.0,0.0,0.0,0.0,0.0,0.0,0.0,0.0,0.0,1.0,1.0,0.0,0.0,0.0,0.0,0.0,0.0,0.0,0.0,0.0,0.0,0.0,0.0,0.0,0.0,0.0,0.0,0.0,0.0,0.0,0.0,0.0,0.0,0.0,0.0,0.0,0.0,0.0,0.0,0.0,0.0,0.0,0.0,0.1,0.0,0.98,0.94,1.0,1.0,1.0,1.0,0.92,0.04,0.0,0.0,0.0,0.0,0.0,0.0,0.0,0.0,0.0,0.0,0.0,0.0,0.0,0.0,0.0,0.0,0.0,0.0,0.0,0.0,0.0,0.0,0.0,0.0,0.0,0.0,0.0,0.0,0.0,0.0,0.0,0.0,0.0,0.0,0.0,0.0,0.0,0.0,0.0,0.0,0.0,0.0,0.0,0.0,0.0,0.0,0.0,0.0,0.0,0.0,0.0,0.0,0.0,0.0,0.0,0.0,0.0,0.0,0.0,0.0,0.0,0.0,0.0,0.0,0.0,0.0,0.0,0.0,0.0,0.0,0.0,0.0,0.0,0.0,0.0,0.0,0.0,0.0,0.0,0.0,0.0,0.0,0.0,0.0,0.0,0.0,0.0,0.0,0.0,0.0,0.0,0.0,0.0,0.0,0.0,0.0,0.0,0.0,0.0,0.0,0.0,0.0,0.0,0.0,0.0,0.0,0.0,0.0,0.0,0.0,0.0,0.0,0.0,0.0,0.0,0.0,0.0,0.0,0.0,0.0,0.0,0.0],[0.0,0.0,0.0,0.0,0.0,0.0,0.0,0.0,0.0,0.0,0.0,0.0,0.0,0.0,0.0,0.0,0.0,0.0,0.0,0.0,0.0,0.0,0.0,0.0,0.0,0.0,0.0,0.0,0.0,0.0,0.0,0.0,0.0,0.0,0.0,0.0,0.0,0.0,0.0,0.0,0.0,0.0,0.0,0.0,0.0,0.0,0.0,0.0,0.0,0.0,0.0,0.0,0.0,0.0,0.0,0.0,0.0,0.0,0.0,0.0,0.0,0.0,0.0,0.0,0.0,0.0,0.0,0.0,0.0,0.0,0.0,0.0,0.0,0.0,0.0,0.0,0.0,0.0,0.0,0.0,0.0,0.0,0.0,0.0,1.0,1.0,1.0,1.0,0.0,0.0,0.1,0.0,0.0,0.0,0.0,0.0,0.0,0.0,0.0,0.0,0.0,0.0,0.0,0.0,0.0,0.0,0.0,0.0,0.0,0.0,0.0,0.0,0.0,0.0,0.0,0.0,0.0,0.0,0.0,0.0,0.0,0.0,0.99,1.0,1.0,1.0,0.02,0.0,0.0,0.0,0.0,0.0,0.0,0.0,0.0,0.0,0.0,0.0,0.0,0.0,0.0,0.0,0.0,0.0,0.0,0.0,0.0,0.0,0.0,0.0,0.0,0.0,0.0,0.0,0.0,0.0,0.0,0.0,0.0,0.0,0.0,0.0,0.0,0.0,0.0,0.0,0.0,0.0,0.0,0.0,0.0,0.0,0.0,0.0,0.0,0.0,0.0,0.0,0.0,0.0,0.0,0.0,0.0,0.0,0.0,0.0,0.0,0.0,0.0,0.0,0.0,0.0,0.0,0.0,0.0,0.0,0.0,0.0,0.0,0.0,0.0,0.0,0.0,0.0,0.0,0.0,0.0,0.0,0.0,0.0,0.0,0.0,0.0,0.0,0.0,0.0,0.0,0.0,0.0,0.0,0.0,0.0,0.0,0.0,0.0,0.0,0.0,0.0,0.0,0.0,0.0,0.0,0.0,0.0,0.0,0.0,0.0,0.0,0.0,0.0,0.0,0.0,0.0,0.0,0.0,0.0,0.0,0.0,0.0,0.0],[0.0,0.0,0.0,0.0,0.0,0.0,0.0,0.0,0.0,0.0,0.0,0.0,0.0,0.0,0.0,0.0,0.0,0.0,0.0,0.0,0.0,0.0,0.0,0.0,0.0,0.0,0.0,0.0,0.0,0.0,0.0,0.0,0.0,0.0,0.0,0.0,0.0,0.0,0.0,0.0,0.0,0.0,0.0,0.0,0.0,0.0,0.0,0.0,0.0,0.0,0.0,0.0,0.0,0.0,0.0,0.0,0.0,0.0,0.0,0.0,0.0,0.0,0.0,0.0,0.0,0.0,0.0,0.0,0.0,0.0,0.0,0.0,0.0,0.0,0.0,0.0,0.0,0.0,0.0,0.0,0.0,0.0,1.0,0.36,1.0,0.94,0.97,1.0,0.0,0.01,1.0,0.0,0.0,0.0,0.0,0.0,0.0,0.0,0.0,0.0,0.0,0.0,0.0,0.0,0.0,0.0,0.0,0.0,0.0,0.0,0.0,0.0,0.0,0.0,0.0,0.99,0.0,0.0,0.0,0.0,0.0,0.0,0.0,1.0,1.0,1.0,1.0,0.37,0.0,0.99,1.0,0.0,0.0,0.0,0.0,0.0,0.0,0.0,0.0,0.0,0.0,0.0,0.0,0.0,0.0,0.0,0.0,0.0,0.0,0.0,0.0,0.0,0.0,0.0,0.0,0.0,0.0,0.0,0.0,0.0,0.0,0.0,0.0,0.0,0.0,0.0,0.0,0.0,0.0,0.0,0.0,0.0,0.0,0.0,0.0,0.0,0.0,0.0,0.0,0.0,0.0,0.0,0.0,0.0,0.0,0.0,0.0,0.0,0.0,0.0,0.0,0.0,0.0,0.0,0.0,0.0,0.0,0.0,0.0,0.0,0.0,0.0,0.0,0.0,0.0,0.0,0.0,0.0,0.0,0.0,0.0,0.0,0.0,0.0,0.0,0.0,0.0,0.0,0.0,0.0,0.0,0.0,0.0,0.0,0.0,0.0,0.0,0.0,0.0,0.0,0.0,0.0,0.0,0.0,0.0,0.0,0.0,0.0,0.0,0.0,0.0,0.0,0.0,0.0,0.0,0.0,0.0,0.0,0.0,0.0],[0.0,0.0,0.0,0.0,0.0,0.0,0.0,0.0,0.0,0.0,0.0,0.0,0.0,0.0,0.0,0.0,0.0,0.0,0.0,0.0,0.0,0.0,0.0,0.0,0.0,0.0,0.0,0.0,0.0,0.0,0.0,0.0,0.0,0.0,0.0,0.0,0.0,0.0,0.0,0.0,0.0,0.0,0.0,0.0,0.0,0.0,0.0,0.0,0.0,0.0,0.0,0.0,0.0,0.0,0.0,0.0,0.0,0.0,0.0,0.0,0.0,0.0,0.0,0.0,0.0,0.0,0.0,0.0,0.0,0.0,0.0,0.0,0.0,0.0,0.0,0.0,0.0,0.0,0.0,0.0,0.0,0.0,0.0,0.0,0.01,0.0,0.0,0.0,0.0,0.0,0.0,0.0,0.0,0.0,0.0,0.0,0.0,0.0,0.0,0.0,0.0,0.0,0.0,0.0,0.0,0.0,0.0,0.0,0.0,0.0,0.0,0.0,0.0,0.0,0.0,0.0,0.0,0.0,0.0,0.0,0.0,0.0,0.0,0.92,0.02,1.0,1.0,1.0,1.0,1.0,0.99,0.0,0.0,0.0,0.0,0.0,0.0,0.0,0.0,0.0,0.0,0.0,0.0,0.0,0.0,0.0,0.0,0.0,0.0,0.0,0.0,0.0,0.0,0.0,0.0,0.0,0.0,0.0,0.0,0.0,0.0,0.0,0.0,0.0,0.0,0.0,0.0,0.0,0.0,0.0,0.0,0.0,0.0,0.0,0.0,0.0,0.0,0.0,0.0,0.0,0.0,0.0,0.0,0.0,0.0,0.0,0.0,0.0,0.0,0.0,0.0,0.0,0.0,0.0,0.0,0.0,0.0,0.0,0.0,0.0,0.0,0.0,0.0,0.0,0.0,0.0,0.0,0.0,0.0,0.0,0.0,0.0,0.0,0.0,0.0,0.0,0.0,0.0,0.0,0.0,0.0,0.0,0.0,0.0,0.0,0.0,0.0,0.0,0.0,0.0,0.0,0.0,0.0,0.0,0.0,0.0,0.0,0.0,0.0,0.0,0.0,0.0,0.0,0.0,0.0,0.0,0.0,0.0,0.0,0.0],[0.0,0.0,0.0,0.0,0.0,0.0,0.0,0.0,0.0,0.0,0.0,0.0,0.0,0.0,0.0,0.0,0.0,0.0,0.0,0.0,0.0,0.0,0.0,0.0,0.0,0.0,0.0,0.0,0.0,0.0,0.0,0.0,0.0,0.0,0.0,0.0,0.0,0.0,0.0,0.0,0.0,0.0,0.0,0.0,0.0,0.0,0.0,0.0,0.0,0.0,0.0,0.0,0.0,0.0,0.0,0.0,0.0,0.0,0.0,0.0,0.0,0.0,0.0,0.0,0.0,0.0,0.0,0.0,0.0,0.0,0.0,0.0,0.0,0.0,0.0,0.0,0.0,0.0,0.0,0.0,0.0,0.0,0.0,0.0,0.2,0.0,0.0,0.0,0.0,0.0,0.0,0.0,0.0,0.0,0.0,0.0,0.0,0.0,0.0,0.0,0.0,0.0,0.0,0.0,0.0,0.0,0.0,0.0,0.0,0.0,0.0,0.0,0.0,0.0,0.0,0.0,0.0,0.0,0.0,0.0,0.0,0.0,0.0,0.04,0.0,0.37,1.0,1.0,1.0,0.99,1.0,1.0,0.0,0.0,0.0,0.0,0.0,0.0,0.0,0.0,0.0,0.04,0.0,0.99,0.0,0.0,0.0,0.0,0.0,0.0,0.0,0.0,0.0,0.0,0.0,0.0,0.0,0.0,0.0,0.0,0.0,0.0,0.0,0.0,0.0,0.0,0.0,0.0,0.0,0.0,0.0,0.0,0.0,0.0,0.0,0.0,0.0,0.0,0.0,0.0,0.0,0.0,0.0,0.0,0.0,0.0,0.0,0.0,0.0,0.0,0.0,0.0,0.0,0.0,0.0,0.0,0.0,0.0,0.0,0.0,0.0,0.0,0.0,0.0,0.0,0.0,0.0,0.0,0.0,0.0,0.0,0.0,0.0,0.0,0.0,0.0,0.0,0.0,0.0,0.0,0.0,0.0,0.0,0.0,0.0,0.0,0.0,0.0,0.0,0.0,0.0,0.0,0.0,0.0,0.0,0.0,0.0,0.0,0.0,0.0,0.0,0.0,0.0,0.0,0.0,0.0,0.0,0.0,0.0,0.0],[0.0,0.0,0.0,0.0,0.0,0.0,0.0,0.0,0.0,0.0,0.0,0.0,0.0,0.0,0.0,0.0,0.0,0.0,0.0,0.0,0.0,0.0,0.0,0.0,0.0,0.0,0.0,0.0,0.0,0.0,0.0,0.0,0.0,0.0,0.0,0.0,0.0,0.0,0.0,0.0,0.0,0.0,0.0,0.0,0.0,0.0,0.0,0.0,0.0,0.0,0.0,0.0,0.0,0.0,0.0,0.0,0.0,0.0,0.0,0.0,0.0,0.0,0.0,0.0,0.0,0.0,0.0,0.0,0.0,0.0,0.0,0.0,0.0,0.0,0.0,0.0,0.0,0.0,0.0,0.0,0.0,0.0,0.0,0.0,0.0,0.0,0.0,0.0,0.0,0.0,0.0,0.0,0.0,0.0,0.0,0.0,0.0,0.0,0.0,0.0,0.0,0.0,0.0,0.0,0.0,0.0,0.0,0.0,0.0,0.0,0.0,0.0,0.0,0.0,0.0,0.0,0.0,0.0,0.0,0.0,0.0,0.0,0.0,0.0,0.0,0.0,1.0,1.0,1.0,1.0,1.0,1.0,1.0,0.0,0.0,0.0,0.0,0.0,0.0,0.0,0.0,0.0,0.0,0.0,0.0,0.0,0.0,0.0,0.0,0.0,0.0,0.0,0.0,0.0,0.0,0.0,0.0,0.0,0.0,0.0,0.0,0.0,0.0,0.0,0.0,0.0,0.0,0.0,0.0,0.0,0.0,0.0,0.0,0.0,0.0,0.0,0.0,0.0,0.0,0.0,0.0,0.0,0.0,0.0,0.0,0.0,0.0,0.0,0.0,0.0,0.0,0.0,0.0,0.0,0.0,0.0,0.0,0.0,0.0,0.0,0.0,0.0,0.0,0.0,0.0,0.0,0.0,0.0,0.0,0.0,0.0,0.0,0.0,0.0,0.0,0.0,0.0,0.0,0.0,0.0,0.0,0.0,0.0,0.0,0.0,0.0,0.0,0.0,0.0,0.0,0.0,0.0,0.0,0.0,0.0,0.0,0.0,0.0,0.0,0.0,0.0,0.0,0.0,0.0,0.0,0.0,0.0,0.0,0.0,0.0],[0.0,0.0,0.0,0.0,0.0,0.0,0.0,0.0,0.0,0.0,0.0,0.0,0.0,0.0,0.0,0.0,0.0,0.0,0.0,0.0,0.0,0.0,0.0,0.0,0.0,0.0,0.0,0.0,0.0,0.0,0.0,0.0,0.0,0.0,0.0,0.0,0.0,0.0,0.0,0.0,0.0,0.0,0.0,0.0,0.0,0.0,0.0,0.0,0.0,0.0,0.0,0.0,0.0,0.0,0.0,0.0,0.0,0.0,0.0,0.0,0.0,0.0,0.0,0.0,0.0,0.0,0.0,0.0,0.0,0.0,0.0,0.0,0.0,0.0,0.0,0.0,0.0,0.0,0.0,0.0,0.0,0.0,0.0,0.0,0.0,0.0,0.0,0.0,0.0,0.0,0.89,0.0,0.0,0.0,0.0,0.0,0.0,0.0,0.0,0.0,0.0,0.0,0.0,0.0,0.0,0.0,0.0,0.0,0.0,0.0,0.0,0.0,0.0,0.0,0.0,0.0,0.0,0.0,0.0,0.0,0.0,0.0,0.0,0.0,0.0,0.99,1.0,0.99,1.0,1.0,1.0,1.0,1.0,1.0,0.0,0.0,0.0,0.0,0.0,0.0,0.0,0.0,0.0,0.0,0.0,0.0,0.0,0.0,0.0,0.0,0.0,0.0,0.0,0.0,0.0,0.0,0.0,0.0,0.0,0.0,0.0,0.0,0.0,0.0,0.0,0.0,0.0,0.0,0.0,0.0,0.0,0.0,0.0,0.0,0.0,0.0,0.0,0.0,0.0,0.0,0.0,0.0,0.0,0.0,0.0,0.0,0.0,0.0,0.0,0.0,0.0,0.0,0.0,0.0,0.0,0.0,0.0,0.0,0.0,0.0,0.0,0.0,0.0,0.0,0.0,0.0,0.0,0.0,0.0,0.0,0.0,0.0,0.0,0.0,0.0,0.0,0.0,0.0,0.0,0.0,0.0,0.0,0.0,0.0,0.0,0.0,0.0,0.0,0.0,0.0,0.0,0.0,0.0,0.0,0.0,0.0,0.0,0.0,0.0,0.0,0.0,0.0,0.0,0.0,0.0,0.0,0.0,0.0,0.0,0.0],[0.0,0.0,0.0,0.0,0.0,0.0,0.0,0.0,0.0,0.0,0.0,0.0,0.0,0.0,0.0,0.0,0.0,0.0,0.0,0.0,0.0,0.0,0.0,0.0,0.0,0.0,0.0,0.0,0.0,0.0,0.0,0.0,0.0,0.0,0.0,0.0,0.0,0.0,0.0,0.0,0.0,0.0,0.0,0.0,0.0,0.0,0.0,0.0,0.0,0.0,0.0,0.0,0.0,0.0,0.0,0.0,0.0,0.0,0.0,0.0,0.0,0.0,0.0,0.0,0.0,0.0,0.0,0.0,0.0,0.0,0.0,0.0,0.0,0.0,0.0,0.0,0.0,0.0,0.0,0.0,0.0,0.0,0.97,0.0,0.74,0.0,0.0,0.0,0.0,0.0,1.0,0.0,0.0,0.0,0.0,0.0,0.0,0.0,0.0,0.0,0.0,0.0,0.0,0.0,0.0,0.0,0.0,0.0,0.0,0.0,0.0,0.0,0.0,1.0,0.0,1.0,0.0,0.0,0.0,0.0,0.0,0.0,0.0,0.0,0.0,1.0,0.99,1.0,1.0,1.0,1.0,1.0,1.0,1.0,1.0,0.0,0.0,0.0,0.0,0.0,0.0,1.0,0.0,0.67,0.0,0.0,0.0,0.0,0.0,0.0,0.0,0.0,0.0,0.0,0.0,0.0,0.0,0.0,0.0,0.0,0.0,0.0,0.0,0.0,0.0,0.0,0.0,0.0,0.0,0.0,0.0,0.0,0.0,0.0,0.0,0.0,0.0,0.0,0.0,0.0,0.0,0.0,0.0,0.0,0.0,0.0,0.0,0.0,0.0,0.0,0.0,0.0,0.0,0.0,0.0,0.0,0.0,0.0,0.0,0.0,0.0,0.0,0.0,0.0,0.0,0.0,0.0,0.0,0.0,0.0,0.0,0.0,0.0,0.0,0.0,0.0,0.0,0.0,0.0,0.0,0.0,0.0,0.0,0.0,0.0,0.0,0.0,0.0,0.0,0.0,0.0,0.0,0.0,0.0,0.0,0.0,0.0,0.0,0.0,0.0,0.0,0.0,0.0,0.0,0.0,0.0,0.0,0.0,0.0,0.0],[0.0,0.0,0.0,0.0,0.0,0.0,0.0,0.0,0.0,0.0,0.0,0.0,0.0,0.0,0.0,0.0,0.0,0.0,0.0,0.0,0.0,0.0,0.0,0.0,0.0,0.0,0.0,0.0,0.0,0.0,0.0,0.0,0.0,0.0,0.0,0.0,0.0,0.0,0.0,0.0,0.0,0.0,0.0,0.0,0.0,0.0,0.0,0.0,0.0,0.0,0.0,0.0,0.0,0.0,0.0,0.0,0.0,0.0,0.0,0.0,0.0,0.0,0.0,0.0,0.0,0.0,0.0,0.0,0.0,0.0,0.0,0.0,0.0,0.0,0.0,0.0,0.0,0.0,0.0,0.0,0.0,0.0,0.0,0.0,0.0,0.0,0.0,0.0,0.0,0.0,0.0,0.0,0.0,0.0,0.0,0.0,0.0,0.0,0.0,0.0,0.0,0.0,0.0,0.0,0.0,0.0,0.0,0.0,0.0,0.0,0.0,0.0,0.0,0.0,0.0,0.0,0.0,0.0,0.0,0.0,0.0,0.0,0.0,0.0,0.0,0.0,0.0,1.0,1.0,1.0,1.0,1.0,1.0,1.0,1.0,1.0,0.0,0.0,0.0,0.0,0.0,1.0,0.0,0.0,0.0,0.0,0.0,0.0,0.0,0.0,0.0,0.0,0.0,0.0,0.0,0.0,0.0,0.0,0.0,0.0,0.0,0.0,0.0,0.0,0.0,0.0,0.0,0.0,0.0,0.0,0.0,0.0,0.0,0.0,0.0,0.0,0.0,0.0,0.0,0.0,0.0,0.0,0.0,0.0,0.0,0.0,0.0,0.0,0.0,0.0,0.0,0.0,0.0,0.0,0.0,0.0,0.0,0.0,0.0,0.0,0.0,0.0,0.0,0.0,0.0,0.0,0.0,0.0,0.0,0.0,0.0,0.0,0.0,0.0,0.0,0.0,0.0,0.0,0.0,0.0,0.0,0.0,0.0,0.0,0.0,0.0,0.0,0.0,0.0,0.0,0.0,0.0,0.0,0.0,0.0,0.0,0.0,0.0,0.0,0.0,0.0,0.0,0.0,0.0,0.0,0.0,0.0,0.0,0.0,0.0],[0.0,0.0,0.0,0.0,0.0,0.0,0.0,0.0,0.0,0.0,0.0,0.0,0.0,0.0,0.0,0.0,0.0,0.0,0.0,0.0,0.0,0.0,0.0,0.0,0.0,0.0,0.0,0.0,0.0,0.0,0.0,0.0,0.0,0.0,0.0,0.0,0.0,0.0,0.0,0.0,0.0,0.0,0.0,0.0,0.0,0.0,0.0,0.0,0.0,0.0,0.0,0.0,0.0,0.0,0.0,0.0,0.0,0.0,0.0,0.0,0.0,0.0,0.0,0.0,0.0,0.0,0.0,0.0,0.0,0.0,0.0,0.0,0.0,0.0,0.0,0.0,0.0,0.0,0.0,0.0,0.0,0.0,0.0,0.0,0.0,0.0,0.0,0.0,0.0,0.0,0.0,0.0,0.0,0.0,0.0,0.0,0.0,0.0,0.0,0.0,0.0,0.0,0.0,0.0,0.0,0.0,0.0,0.0,0.0,0.0,0.0,0.0,0.0,0.0,0.0,0.0,0.0,0.0,0.0,0.0,0.0,0.0,0.0,0.0,0.0,0.0,0.0,0.0,1.0,1.0,1.0,1.0,1.0,1.0,1.0,1.0,1.0,0.0,0.0,0.0,0.0,0.0,0.0,0.0,0.0,0.0,0.0,0.0,0.0,0.0,0.0,0.0,0.0,0.0,0.0,0.0,0.0,0.0,0.0,0.0,0.0,0.0,0.0,0.0,0.0,0.0,0.0,0.0,0.0,0.0,0.0,0.0,0.0,0.0,0.0,0.0,0.0,0.0,0.0,0.0,0.0,0.0,0.0,0.0,0.0,0.0,0.0,0.0,0.0,0.0,0.0,0.0,0.0,0.0,0.0,0.0,0.0,0.0,0.0,0.0,0.0,0.0,0.0,0.0,0.0,0.0,0.0,0.0,0.0,0.0,0.0,0.0,0.0,0.0,0.0,0.0,0.0,0.0,0.0,0.0,0.0,0.0,0.0,0.0,0.0,0.0,0.0,0.0,0.0,0.0,0.0,0.0,0.0,0.0,0.0,0.0,0.0,0.0,0.0,0.0,0.0,0.0,0.0,0.0,0.0,0.0,0.0,0.0,0.0,0.0],[0.0,0.0,0.0,0.0,0.0,0.0,0.0,0.0,0.0,0.0,0.0,0.0,0.0,0.0,0.0,0.0,0.0,0.0,0.0,0.0,0.0,0.0,0.0,0.0,0.0,0.0,0.0,0.0,0.0,0.0,0.0,0.0,0.0,0.0,0.0,0.0,0.0,0.0,0.0,0.0,0.0,0.0,0.0,0.0,0.0,0.0,0.0,0.0,0.0,0.0,0.0,0.0,0.0,0.0,0.0,0.0,0.0,0.0,0.0,0.0,0.0,0.0,0.0,0.0,0.0,0.0,0.0,0.0,0.0,0.0,0.0,0.0,0.0,0.0,0.0,0.0,0.0,0.0,0.0,0.0,0.0,0.0,0.0,0.0,0.0,0.0,0.0,0.0,0.0,0.0,0.61,0.0,0.0,1.0,0.11,0.0,0.0,0.0,0.0,0.0,0.0,0.0,0.0,0.0,0.0,0.0,0.0,0.0,0.0,0.0,0.0,0.0,0.0,1.0,0.0,0.0,0.0,0.0,0.0,0.0,0.0,0.0,0.0,0.0,0.0,0.0,0.0,0.0,0.0,1.0,1.0,1.0,1.0,1.0,1.0,1.0,1.0,1.0,0.0,0.0,0.0,0.96,0.0,0.0,0.0,0.0,0.0,0.0,0.0,0.0,0.0,0.0,0.0,0.0,0.0,0.0,0.0,0.0,0.0,0.0,0.0,0.0,0.0,0.0,0.0,0.0,0.0,0.0,0.0,0.0,0.0,0.0,0.0,0.0,0.0,0.0,0.0,0.0,0.0,0.0,0.0,0.0,0.0,0.0,0.0,0.0,0.0,0.0,0.0,0.0,0.0,0.0,0.0,0.0,0.0,0.0,0.0,0.0,0.0,0.0,0.0,0.0,0.0,0.0,0.0,0.0,0.0,0.0,0.0,0.0,0.0,0.0,0.0,0.0,0.0,0.0,0.0,0.0,0.0,0.0,0.0,0.0,0.0,0.0,0.0,0.0,0.0,0.0,0.0,0.0,0.0,0.0,0.0,0.0,0.0,0.0,0.0,0.0,0.0,0.0,0.0,0.0,0.0,0.0,0.0,0.0,0.0,0.0,0.0,0.0],[0.0,0.0,0.0,0.0,0.0,0.0,0.0,0.0,0.0,0.0,0.0,0.0,0.0,0.0,0.0,0.0,0.0,0.0,0.0,0.0,0.0,0.0,0.0,0.0,0.0,0.0,0.0,0.0,0.0,0.0,0.0,0.0,0.0,0.0,0.0,0.0,0.0,0.0,0.0,0.0,0.0,0.0,0.0,0.0,0.0,0.0,0.0,0.0,0.0,0.0,0.0,0.0,0.0,0.0,0.0,0.0,0.0,0.0,0.0,0.0,0.0,0.0,0.0,0.0,0.0,0.0,0.0,0.0,0.0,0.0,0.0,0.0,0.0,0.0,0.0,0.0,0.0,0.0,0.0,0.0,0.0,0.0,0.0,0.0,0.0,0.0,0.0,0.0,0.0,0.0,0.0,0.0,0.0,0.0,0.0,0.0,0.0,0.0,0.0,0.0,0.0,0.0,0.0,0.0,0.0,0.0,0.0,0.0,0.0,0.0,0.0,0.0,0.0,1.0,0.0,0.0,0.0,0.0,0.0,0.0,0.0,0.0,0.0,0.0,0.0,0.0,0.0,0.0,0.0,0.0,1.0,1.0,1.0,1.0,1.0,1.0,1.0,1.0,1.0,1.0,1.0,1.0,0.0,0.0,0.0,0.0,0.0,0.0,0.0,0.0,0.0,0.0,0.0,0.0,0.0,0.0,0.0,0.0,0.0,0.0,0.0,0.0,0.0,0.0,0.0,0.0,0.0,0.0,0.0,0.0,0.0,0.0,0.0,0.0,0.0,0.0,0.0,0.0,0.0,0.0,0.0,0.0,0.0,0.0,0.0,0.0,0.0,0.0,0.0,0.0,0.0,0.0,0.0,0.0,0.0,0.0,0.0,0.0,0.0,0.0,0.0,0.0,0.0,0.0,0.0,0.0,0.0,0.0,0.0,0.0,0.0,0.0,0.0,0.0,0.0,0.0,0.0,0.0,0.0,0.0,0.0,0.0,0.0,0.0,0.0,0.0,0.0,0.0,0.0,0.0,0.0,0.0,0.0,0.0,0.0,0.0,0.0,0.0,0.0,0.0,0.0,0.0,0.0,0.0,0.0,0.0,0.0,0.0,0.0,0.0],[0.0,0.0,0.0,0.0,0.0,0.0,0.0,0.0,0.0,0.0,0.0,0.0,0.0,0.0,0.0,0.0,0.0,0.0,0.0,0.0,0.0,0.0,0.0,0.0,0.0,0.0,0.0,0.0,0.0,0.0,0.0,0.0,0.0,0.0,0.0,0.0,0.0,0.0,0.0,0.0,0.0,0.0,0.0,0.0,0.0,0.0,0.0,0.0,0.0,0.0,0.0,0.0,0.0,0.0,0.0,0.0,0.0,0.0,0.0,0.0,0.0,0.0,0.0,0.0,0.0,0.0,0.0,0.0,0.0,0.0,0.0,0.0,0.0,0.0,0.0,0.0,0.0,0.0,0.0,0.0,0.0,0.0,0.0,0.0,0.0,0.0,0.0,0.0,0.0,0.0,0.0,0.0,0.0,0.0,0.0,0.0,0.0,0.0,0.0,0.0,0.0,0.0,0.0,0.0,0.0,0.0,0.0,0.0,0.0,0.0,0.0,0.0,0.0,0.0,0.0,0.0,0.0,0.0,0.0,0.0,0.0,0.0,0.0,0.0,0.0,0.0,0.0,0.0,0.0,0.0,0.0,1.0,1.0,1.0,1.0,1.0,1.0,1.0,1.0,0.0,0.0,0.2,0.0,0.0,0.0,0.0,0.0,0.0,0.0,0.0,0.0,0.0,0.0,0.0,0.0,0.0,0.0,0.0,0.0,0.0,0.0,0.0,0.0,0.0,0.0,0.0,0.0,0.0,0.0,0.0,0.0,0.0,0.0,0.0,0.0,0.0,0.0,0.0,0.0,0.0,0.0,0.0,0.0,0.0,0.0,0.0,0.0,0.0,0.0,0.0,0.0,0.0,0.0,0.0,0.0,0.0,0.0,0.0,0.0,0.0,0.0,0.0,0.0,0.0,0.0,0.0,0.0,0.0,0.0,0.0,0.0,0.0,0.0,0.0,0.0,0.0,0.0,0.0,0.0,0.0,0.0,0.0,0.0,0.0,0.0,0.0,0.0,0.0,0.0,0.0,0.0,0.0,0.0,0.0,0.0,0.0,0.0,0.0,0.0,0.0,0.0,0.0,0.0,0.0,0.0,0.0,0.0,0.0,0.0,0.0],[0.0,0.0,0.0,0.0,0.0,0.0,0.0,0.0,0.0,0.0,0.0,0.0,0.0,0.0,0.0,0.0,0.0,0.0,0.0,0.0,0.0,0.0,0.0,0.0,0.0,0.0,0.0,0.0,0.0,0.0,0.0,0.0,0.0,0.0,0.0,0.0,0.0,0.0,0.0,0.0,0.0,0.0,0.0,0.0,0.0,0.0,0.0,0.0,0.0,0.0,0.0,0.0,0.0,0.0,0.0,0.0,0.0,0.0,0.0,0.0,0.0,0.0,0.0,0.0,0.0,0.0,0.0,0.0,0.0,0.0,0.0,0.0,0.0,0.0,0.0,0.0,0.0,0.0,0.0,0.0,0.0,0.0,0.0,0.0,0.0,0.0,0.0,0.0,0.0,0.0,0.0,0.0,0.0,0.0,0.0,0.0,0.0,0.0,0.0,0.0,0.0,0.0,0.0,0.0,0.0,0.0,0.0,0.0,0.0,0.0,0.0,0.0,0.0,0.0,0.0,0.0,0.0,0.0,0.0,0.0,0.0,0.0,0.0,0.0,0.0,0.0,0.0,0.0,0.0,0.0,0.0,0.0,1.0,1.0,1.0,1.0,1.0,1.0,1.0,0.0,0.0,0.0,0.0,0.0,0.0,0.0,0.0,0.0,0.0,0.0,0.0,0.0,0.0,0.0,0.0,0.0,0.0,0.0,0.0,0.0,0.0,0.0,0.0,0.0,0.0,0.0,0.0,0.0,0.0,0.0,0.0,0.0,0.0,0.0,0.0,0.0,0.0,0.0,0.0,0.0,0.0,0.0,0.0,0.0,0.0,0.0,0.0,0.0,0.0,0.0,0.0,0.0,0.0,0.0,0.0,0.0,0.0,0.0,0.0,0.0,0.0,0.0,0.0,0.0,0.0,0.0,0.0,0.0,0.0,0.0,0.0,0.0,0.0,0.0,0.0,0.0,0.0,0.0,0.0,0.0,0.0,0.0,0.0,0.0,0.0,0.0,0.0,0.0,0.0,0.0,0.0,0.0,0.0,0.0,0.0,0.0,0.0,0.0,0.0,0.0,0.0,0.0,0.0,0.0,0.0,0.0,0.0,0.0,0.0,0.0],[0.0,0.0,0.0,0.0,0.0,0.0,0.0,0.0,0.0,0.0,0.0,0.0,0.0,0.0,0.0,0.0,0.0,0.0,0.0,0.0,0.0,0.0,0.0,0.0,0.0,0.0,0.0,0.0,0.0,0.0,0.0,0.0,0.0,0.0,0.0,0.0,0.0,0.0,0.0,0.0,0.0,0.0,0.0,0.0,0.0,0.0,0.0,0.0,0.0,0.0,0.0,0.0,0.0,0.0,0.0,0.0,0.0,0.0,0.0,0.0,0.0,0.0,0.0,0.0,0.0,0.0,0.0,0.0,0.0,0.0,0.0,0.0,0.0,0.0,0.0,0.0,0.0,0.0,0.0,0.0,0.0,0.0,0.0,0.0,0.0,0.0,0.0,0.0,0.0,0.0,0.0,0.0,0.0,0.0,0.0,0.0,0.0,1.0,0.0,0.0,0.0,0.0,0.0,0.0,0.0,0.0,0.0,0.01,0.01,0.0,0.0,1.0,0.0,1.0,0.0,0.0,0.0,0.0,0.0,0.0,0.0,0.0,0.0,0.0,0.0,0.0,0.0,0.0,0.0,0.0,0.0,0.0,0.0,1.0,1.0,1.0,1.0,1.0,1.0,1.0,0.0,0.0,0.0,0.0,0.0,0.0,0.0,0.0,0.0,0.0,0.0,0.0,0.0,0.0,0.0,0.0,0.0,0.0,0.0,0.0,0.0,0.0,0.0,0.0,0.0,0.0,0.0,0.0,0.0,0.0,0.0,0.0,0.0,0.0,0.0,0.0,0.0,0.0,0.0,0.0,0.0,0.0,0.0,0.0,0.0,0.0,0.0,0.0,0.0,0.0,0.0,0.0,0.0,0.0,0.0,0.0,0.0,0.0,0.0,0.0,0.0,0.0,0.0,0.0,0.0,0.0,0.0,0.0,0.0,0.0,0.0,0.0,0.0,0.0,0.0,0.0,0.0,0.0,0.0,0.0,0.0,0.0,0.0,0.0,0.0,0.0,0.0,0.0,0.0,0.0,0.0,0.0,0.0,0.0,0.0,0.0,0.0,0.0,0.0,0.0,0.0,0.0,0.0,0.0,0.0,0.0,0.0,0.0,0.0,0.0],[0.0,0.0,0.0,0.0,0.0,0.0,0.0,0.0,0.0,0.0,0.0,0.0,0.0,0.0,0.0,0.0,0.0,0.0,0.0,0.0,0.0,0.0,0.0,0.0,0.0,0.0,0.0,0.0,0.0,0.0,0.0,0.0,0.0,0.0,0.0,0.0,0.0,0.0,0.0,0.0,0.0,0.0,0.0,0.0,0.0,0.0,0.0,0.0,0.0,0.0,0.0,0.0,0.0,0.0,0.0,0.0,0.0,0.0,0.0,0.0,0.0,0.0,0.0,0.0,0.0,0.0,0.0,0.0,0.0,0.0,0.0,0.0,0.0,0.0,0.0,0.0,0.0,0.0,0.0,0.0,0.0,0.0,0.0,0.0,0.0,0.0,0.0,0.0,0.0,0.0,0.0,0.0,0.0,0.0,0.0,0.0,0.0,0.0,0.0,0.0,0.0,0.0,0.0,0.0,0.0,0.0,0.0,0.0,0.02,0.0,0.0,0.0,0.0,0.0,0.0,0.0,0.0,0.0,0.0,0.0,0.0,0.0,0.0,0.0,0.0,0.0,0.0,0.0,0.0,0.0,0.0,0.0,0.0,0.0,1.0,1.0,1.0,1.0,1.0,1.0,0.0,0.0,0.0,0.0,0.0,0.0,0.0,0.0,0.0,0.0,0.0,0.0,0.0,0.0,0.0,0.0,0.0,0.0,0.0,0.0,0.0,0.0,0.0,0.0,0.0,0.0,0.0,0.0,0.0,0.0,0.0,0.0,0.0,0.0,0.0,0.0,0.0,0.0,0.0,0.0,0.0,0.0,0.0,0.0,0.0,0.0,0.0,0.0,0.0,0.0,0.0,0.0,0.0,0.0,0.0,0.0,0.0,0.0,0.0,0.0,0.0,0.0,0.0,0.0,0.0,0.0,0.0,0.0,0.0,0.0,0.0,0.0,0.0,0.0,0.0,0.0,0.0,0.0,0.0,0.0,0.0,0.0,0.0,0.0,0.0,0.0,0.0,0.0,0.0,0.0,0.0,0.0,0.0,0.0,0.0,0.0,0.0,0.0,0.0,0.0,0.0,0.0,0.0,0.0,0.0,0.0,0.0,0.0,0.0,0.0],[0.0,0.0,0.0,0.0,0.0,0.0,0.0,0.0,0.0,0.0,0.0,0.0,0.0,0.0,0.0,0.0,0.0,0.0,0.0,0.0,0.0,0.0,0.0,0.0,0.0,0.0,0.0,0.0,0.0,0.0,0.0,0.0,0.0,0.0,0.0,0.0,0.0,0.0,0.0,0.0,0.0,0.0,0.0,0.0,0.0,0.0,0.0,0.0,0.0,0.0,0.0,0.0,0.0,0.0,0.0,0.0,0.0,0.0,0.0,0.0,0.0,0.0,0.0,0.0,0.0,0.0,0.0,0.0,0.0,0.0,0.0,0.0,0.0,0.0,0.0,0.0,0.0,0.0,0.0,0.0,0.04,0.0,0.0,0.0,0.0,0.0,0.0,0.0,0.0,0.0,0.0,0.0,0.0,0.0,0.0,0.0,0.0,0.0,0.0,0.0,0.0,0.0,0.0,0.0,0.0,0.0,0.0,0.0,0.0,0.0,0.03,1.0,1.0,1.0,0.0,0.0,0.0,0.0,0.0,0.0,0.0,0.0,0.0,0.0,0.0,0.0,0.0,0.0,0.0,0.0,0.0,0.0,0.0,0.0,1.0,0.0,0.0,1.0,1.0,1.0,1.0,1.0,0.0,0.0,0.0,0.0,0.0,0.0,0.0,0.0,0.0,0.0,0.0,0.0,0.0,0.0,0.0,0.0,0.0,0.0,0.0,0.0,1.0,0.0,0.0,0.0,0.0,0.0,0.0,0.0,0.0,0.0,0.0,0.0,0.0,0.0,0.0,0.0,0.0,0.0,0.0,0.0,0.0,0.0,0.0,0.0,0.0,0.0,0.0,0.0,0.0,0.0,0.0,0.0,0.0,0.0,0.0,0.0,0.0,0.0,0.0,0.0,0.0,0.0,0.0,0.0,0.0,0.0,0.0,0.0,0.0,0.0,0.0,0.0,0.0,0.0,0.0,0.0,0.0,0.0,0.0,0.0,0.0,0.0,0.0,0.0,0.0,0.0,0.0,0.0,0.0,0.0,0.0,0.0,0.0,0.0,0.0,0.0,0.0,0.0,0.0,0.0,0.0,0.0,0.0,0.0,0.0,0.0,0.0,0.0],[0.0,0.0,0.0,0.0,0.0,0.0,0.0,0.0,0.0,0.0,0.0,0.0,0.0,0.0,0.0,0.0,0.0,0.0,0.0,0.0,0.0,0.0,0.0,0.0,0.0,0.0,0.0,0.0,0.0,0.0,0.0,0.0,0.0,0.0,0.0,0.0,0.0,0.0,0.0,0.0,0.0,0.0,0.0,0.0,0.0,0.0,0.0,0.0,0.0,0.0,0.0,0.0,0.0,0.0,0.0,0.0,0.0,0.0,0.0,0.0,0.0,0.0,0.0,0.0,0.0,0.0,0.0,0.0,0.0,0.0,0.0,0.0,0.0,0.0,0.0,0.0,0.0,0.0,0.0,0.0,0.0,0.0,0.0,0.0,0.0,0.0,0.0,0.0,0.0,0.0,0.0,0.0,0.0,0.0,0.0,0.0,0.0,0.0,0.0,0.0,0.0,0.0,0.0,0.0,0.0,0.0,0.0,0.0,0.0,0.0,0.0,0.02,1.0,1.0,0.0,0.0,0.0,0.0,0.0,0.0,0.0,0.0,0.0,0.0,0.0,0.0,0.0,0.0,0.0,0.0,0.0,0.0,0.0,0.0,1.0,0.0,0.0,0.0,0.0,1.0,1.0,1.0,1.0,0.0,0.0,0.0,0.0,0.0,0.0,0.0,0.0,0.0,0.0,0.0,0.0,0.0,0.0,0.0,1.0,0.12,0.0,0.01,1.0,0.0,0.0,0.0,0.0,0.0,0.0,0.0,0.0,0.0,0.0,0.0,0.0,0.0,0.0,0.0,0.0,0.0,0.0,0.0,0.0,0.0,0.0,0.0,0.0,0.0,0.0,0.0,0.0,0.0,0.0,0.0,0.0,0.0,0.0,0.0,0.0,0.0,0.0,0.0,0.0,0.0,0.0,0.0,0.0,0.0,0.0,0.0,0.0,0.0,0.0,0.0,0.0,0.0,0.0,0.0,0.0,0.0,0.0,0.0,0.0,0.0,0.0,0.0,0.0,0.0,0.0,0.0,0.0,0.0,0.0,0.0,0.0,0.0,0.0,0.0,0.0,0.0,0.0,0.0,0.0,0.0,0.0,0.0,0.0,0.0,0.0,0.0],[0.0,0.0,0.0,0.0,0.0,0.0,0.0,0.0,0.0,0.0,0.0,0.0,0.0,0.0,0.0,0.0,0.0,0.0,0.0,0.0,0.0,0.0,0.0,0.0,0.0,0.0,0.0,0.0,0.0,0.0,0.0,0.0,0.0,0.0,0.0,0.0,0.0,0.0,0.0,0.0,0.0,0.0,0.0,0.0,0.0,0.0,0.0,0.0,0.0,0.0,0.0,0.0,0.0,0.0,0.0,0.0,0.0,0.0,0.0,0.0,0.0,0.0,0.0,0.0,0.0,0.0,0.0,0.0,0.0,0.0,0.0,0.0,0.0,0.0,0.0,0.0,0.0,0.0,0.0,0.0,0.0,0.0,0.0,0.0,0.0,0.0,0.0,0.0,0.0,0.0,0.0,0.0,0.0,0.0,0.0,0.0,0.0,0.0,0.0,0.0,0.0,0.0,0.0,0.0,0.0,0.0,0.0,0.0,0.0,0.0,0.0,0.0,1.0,1.0,0.93,1.0,0.0,0.0,0.0,0.0,0.0,0.0,0.0,0.0,0.0,0.0,0.0,0.04,0.0,0.0,1.0,1.0,0.0,0.96,1.0,0.2,0.0,0.0,0.0,1.0,1.0,1.0,1.0,1.0,0.0,0.0,0.0,0.0,0.0,0.0,0.0,0.0,0.0,0.0,0.0,0.0,0.0,0.0,0.0,0.0,0.0,0.0,0.0,0.0,0.0,0.0,0.0,0.0,0.0,0.0,0.0,0.0,0.0,0.0,0.0,0.0,0.0,0.0,0.0,0.0,0.0,0.0,0.0,0.0,0.0,0.0,0.0,0.0,0.0,0.0,0.0,0.0,0.0,0.0,0.0,0.0,0.0,0.0,0.0,0.0,0.0,0.0,0.0,0.0,0.0,0.0,0.0,0.0,0.0,0.0,0.0,0.0,0.0,0.0,0.0,0.0,0.0,0.0,0.0,0.0,0.0,0.0,0.0,0.0,0.0,0.0,0.0,0.0,0.0,0.0,0.0,0.0,0.0,0.0,0.0,0.0,0.0,0.0,0.0,0.0,0.0,0.0,0.0,0.0,0.0,0.0,0.0,0.0,0.0,0.0],[0.0,0.0,0.0,0.0,0.0,0.0,0.0,0.0,0.0,0.0,0.0,0.0,0.0,0.0,0.0,0.0,0.0,0.0,0.0,0.0,0.0,0.0,0.0,0.0,0.0,0.0,0.0,0.0,0.0,0.0,0.0,0.0,0.0,0.0,0.0,0.0,0.0,0.0,0.0,0.0,0.0,0.0,0.0,0.0,0.0,0.0,0.0,0.0,0.0,0.0,0.0,0.0,0.0,0.0,0.0,0.0,0.0,0.0,0.0,0.0,0.0,0.0,0.0,0.0,0.0,0.0,0.0,0.0,0.0,0.0,0.0,0.0,0.0,0.0,0.0,0.0,0.0,0.0,0.0,0.0,0.0,0.0,0.0,0.0,0.0,0.0,0.0,0.0,0.0,0.0,0.0,0.0,0.0,0.0,0.0,0.0,0.0,0.0,0.0,0.0,0.0,0.0,0.0,0.0,0.0,0.0,0.0,0.0,0.0,0.0,0.0,0.0,1.0,1.0,1.0,1.0,0.0,0.0,0.0,0.0,0.0,0.0,0.0,0.0,0.0,0.0,0.0,0.0,0.0,0.0,0.0,0.0,0.0,0.0,0.0,0.0,0.0,0.0,0.0,0.0,1.0,1.0,1.0,1.0,1.0,0.0,0.0,0.0,0.0,0.0,0.0,1.0,0.0,0.0,1.0,1.0,0.0,0.0,1.0,0.0,0.0,0.0,0.0,0.0,0.0,0.0,0.0,0.0,0.0,0.0,0.0,0.0,0.0,0.0,0.0,0.0,0.0,0.0,0.0,0.0,0.0,0.0,0.0,0.0,0.0,0.0,0.0,0.0,0.0,0.0,0.0,0.0,0.0,0.0,0.0,0.0,0.0,0.0,0.0,0.0,0.0,0.0,0.0,0.0,0.0,0.0,0.0,0.0,0.0,0.0,0.0,0.0,0.0,0.0,0.0,0.0,0.0,0.0,0.0,0.0,0.0,0.0,0.0,0.0,0.0,0.0,0.0,0.0,0.0,0.0,0.0,0.0,0.0,0.0,0.0,0.0,0.0,0.0,0.0,0.0,0.0,0.0,0.0,0.0,0.0,0.0,0.0,0.0,0.0,0.0],[0.0,0.0,0.0,0.0,0.0,0.0,0.0,0.0,0.0,0.0,0.0,0.0,0.0,0.0,0.0,0.0,0.0,0.0,0.0,0.0,0.0,0.0,0.0,0.0,0.0,0.0,0.0,0.0,0.0,0.0,0.0,0.0,0.0,0.0,0.0,0.0,0.0,0.0,0.0,0.0,0.0,0.0,0.0,0.0,0.0,0.0,0.0,0.0,0.0,0.0,0.0,0.0,0.0,0.0,0.0,0.0,0.0,0.0,0.0,0.0,0.0,0.0,0.0,0.0,0.0,0.0,0.0,0.0,0.0,0.0,0.0,0.0,0.0,0.0,0.0,0.0,0.0,0.0,0.0,0.0,0.0,0.0,0.0,0.0,1.0,0.0,0.0,0.0,0.0,0.0,0.0,0.0,0.0,0.0,0.0,0.0,0.0,0.0,0.0,0.0,0.0,0.0,0.0,0.0,0.0,0.0,0.0,0.0,0.0,0.0,0.0,0.0,0.0,0.0,0.99,1.0,0.87,0.0,1.0,0.0,0.0,0.0,0.0,0.0,0.0,0.0,0.0,0.99,0.0,0.0,0.67,0.0,0.0,0.0,0.0,0.0,0.0,0.0,0.0,0.0,0.0,1.0,1.0,1.0,1.0,0.7,0.0,0.0,0.0,0.0,0.92,1.0,0.0,0.0,0.0,0.0,0.0,0.0,0.0,0.0,0.0,0.0,0.0,0.0,0.0,0.0,0.0,0.0,0.0,0.0,0.0,0.0,0.0,0.0,0.0,0.0,0.0,0.0,0.0,0.0,0.0,0.0,0.0,0.0,0.0,0.0,0.0,0.0,0.0,0.0,0.0,0.0,0.0,0.0,0.0,0.0,0.0,0.0,0.0,0.0,0.0,0.0,0.0,0.0,0.0,0.0,0.0,0.0,0.0,0.0,0.0,0.0,0.0,0.0,0.0,0.0,0.0,0.0,0.0,0.0,0.0,0.0,0.0,0.0,0.0,0.0,0.0,0.0,0.0,0.0,0.0,0.0,0.0,0.0,0.0,0.0,0.0,0.0,0.0,0.0,0.0,0.0,0.0,0.0,0.0,0.0,0.0,0.0,0.0,0.0],[0.0,0.0,0.0,0.0,0.0,0.0,0.0,0.0,0.0,0.0,0.0,0.0,0.0,0.0,0.0,0.0,0.0,0.0,0.0,1.0,0.0,0.0,0.0,0.0,0.0,0.0,0.0,0.0,0.0,0.0,0.0,0.0,0.0,0.0,0.0,0.0,0.0,0.0,0.0,0.0,0.0,0.0,0.0,0.0,0.0,0.0,0.0,0.0,0.0,0.0,0.0,0.0,0.0,0.0,0.0,0.0,0.0,0.0,0.0,0.0,0.0,0.0,0.0,0.0,0.0,0.0,0.0,0.0,0.0,0.0,0.0,0.0,0.0,0.0,0.0,0.0,0.0,0.0,0.0,0.0,0.0,0.06,0.0,0.0,0.0,0.0,0.0,0.0,0.0,0.0,0.0,0.0,0.0,0.0,0.0,0.0,0.0,0.0,0.0,0.0,0.0,0.0,0.0,0.0,0.0,0.0,0.0,0.0,0.0,0.0,0.0,0.0,0.0,0.0,1.0,1.0,1.0,0.21,1.0,0.0,0.0,0.0,0.0,0.0,0.0,0.0,0.0,0.0,0.0,0.0,0.0,0.0,0.0,0.0,0.0,0.0,0.0,0.0,0.0,0.0,0.0,0.0,1.0,1.0,1.0,1.0,1.0,0.0,0.0,0.0,1.0,1.0,1.0,0.0,0.8,1.0,0.0,0.0,0.0,0.0,0.0,0.0,0.0,0.0,0.0,0.0,0.0,0.0,0.0,0.0,0.0,0.0,0.0,0.0,0.0,0.0,0.0,0.0,0.0,0.0,0.0,0.0,0.0,0.0,0.0,0.0,0.0,0.0,0.0,0.0,0.0,0.0,0.0,0.0,0.0,0.0,0.0,0.0,0.0,0.0,0.0,0.0,0.0,0.0,0.0,0.0,0.0,0.0,0.0,0.0,0.0,0.0,0.0,0.0,0.0,0.0,0.0,0.0,0.0,0.0,0.0,0.0,0.0,0.0,0.0,0.0,0.0,0.0,0.0,0.0,0.0,0.0,0.0,0.0,0.0,0.0,0.0,0.0,0.0,0.0,0.0,0.0,0.0,0.0,1.0,1.0,0.0,0.09,0.0,0.0],[0.0,0.0,0.0,0.0,0.0,0.0,0.0,0.0,0.0,0.0,0.0,0.0,0.0,0.0,0.0,0.0,0.0,0.0,0.0,0.0,0.0,0.0,0.0,0.0,0.0,0.0,0.0,0.0,0.0,0.0,0.0,0.0,0.0,0.0,0.0,0.0,0.0,0.0,0.0,0.0,0.0,0.0,0.0,0.0,0.0,0.0,0.0,0.0,0.0,0.0,0.0,0.0,0.0,0.0,0.0,0.0,0.0,0.0,0.0,0.0,0.0,0.0,0.0,0.0,0.0,0.0,0.0,0.0,0.0,0.0,0.0,0.0,0.0,0.0,0.0,0.0,0.0,0.0,0.0,0.0,0.0,0.0,0.0,0.0,0.0,0.0,0.0,0.0,0.0,0.0,0.0,0.0,0.0,0.0,0.0,0.0,0.0,0.0,0.0,0.0,0.0,0.0,0.0,0.0,0.0,0.0,0.0,0.0,0.0,0.0,0.0,0.0,0.0,0.0,0.0,0.0,1.0,1.0,1.0,1.0,0.03,0.0,0.0,0.0,0.0,0.0,0.0,0.0,0.0,0.0,0.0,0.0,0.0,0.0,0.0,0.0,0.0,0.0,0.0,0.0,0.0,0.0,0.0,0.7,1.0,1.0,1.0,1.0,1.0,1.0,1.0,1.0,0.99,0.0,0.0,0.0,0.0,0.0,0.0,0.0,0.0,0.0,0.0,0.0,0.0,0.0,0.0,0.0,0.0,0.0,0.0,0.0,0.0,0.0,0.0,0.0,0.0,0.0,0.0,0.0,0.0,0.0,0.0,0.0,0.0,0.0,0.0,0.0,0.0,0.0,0.0,0.0,0.0,0.0,0.0,0.0,0.0,0.0,0.0,0.0,0.0,0.0,0.0,0.0,0.0,0.0,0.0,0.0,0.0,0.0,0.0,0.0,0.0,0.0,0.0,0.0,0.0,0.0,0.0,0.0,0.0,0.0,0.0,0.0,0.0,0.0,0.0,0.0,0.0,0.0,0.0,0.0,0.0,0.0,0.0,0.0,0.0,0.0,0.0,1.0,1.0,1.0,1.0,1.0,1.0,1.0,1.0,1.0,0.02,0.0],[0.0,0.0,0.0,0.0,0.0,0.0,0.0,0.0,0.0,0.0,0.0,0.0,0.0,0.0,0.0,1.0,0.0,0.0,1.0,1.0,0.0,0.82,1.0,0.0,0.0,0.0,0.0,0.0,1.0,0.17,0.0,0.0,0.0,0.0,0.0,0.0,0.0,0.0,0.0,0.0,0.0,0.0,0.0,0.0,0.0,0.0,0.0,0.0,0.0,0.0,0.0,0.0,0.0,0.0,0.0,0.0,0.0,0.0,0.0,0.0,0.0,0.0,0.0,0.0,0.0,0.0,0.0,0.0,0.0,0.0,0.0,0.0,0.0,0.0,0.0,0.0,0.0,0.0,0.0,0.0,0.0,0.0,0.0,0.0,0.0,0.0,0.0,0.0,0.0,0.0,0.0,0.0,0.0,0.0,0.0,0.0,0.0,0.0,0.0,0.0,0.0,0.0,0.0,0.0,0.0,0.0,0.0,0.0,0.0,0.0,0.0,0.0,0.0,0.0,0.0,0.0,1.0,1.0,0.0,0.0,0.0,0.0,0.0,0.0,0.0,0.0,0.0,0.0,0.0,0.0,0.0,0.0,0.0,0.0,0.0,0.0,0.0,0.0,0.0,0.0,0.0,0.0,0.0,0.0,1.0,1.0,1.0,1.0,0.07,1.0,0.0,0.0,1.0,0.0,0.0,0.0,0.0,0.0,0.0,0.0,0.0,0.0,0.0,0.0,0.0,0.0,0.0,0.0,0.0,0.0,0.0,0.0,0.0,0.0,0.0,0.0,0.0,0.0,0.0,0.0,0.0,0.0,0.0,0.0,0.0,0.0,0.0,0.0,0.0,0.0,0.0,0.0,0.0,0.0,0.0,0.0,0.0,0.0,0.0,0.0,0.0,0.0,0.0,0.0,0.0,0.0,0.0,0.0,0.0,0.0,0.0,0.0,0.0,0.0,0.0,0.0,0.0,0.0,0.0,0.0,0.0,0.59,0.95,0.5,0.0,0.0,0.0,0.0,0.0,1.0,0.0,0.0,1.0,0.03,0.0,1.0,1.0,1.0,1.0,1.0,1.0,1.0,1.0,1.0,1.0,1.0,1.0,1.0,1.0,0.0],[0.0,0.0,0.0,0.0,0.0,0.0,0.0,0.0,0.0,0.0,0.0,0.0,0.0,0.0,0.0,0.0,0.0,0.0,1.0,0.0,0.0,0.0,0.02,0.0,0.0,0.0,0.0,0.0,1.0,0.0,0.03,0.0,0.0,0.0,0.0,0.0,0.0,0.0,0.0,0.0,0.0,0.0,0.0,0.0,0.0,0.0,0.0,0.0,0.0,0.0,0.0,0.0,0.0,0.0,0.0,0.0,0.0,0.0,0.0,0.0,0.0,0.0,0.0,0.0,0.0,0.0,0.0,0.0,0.0,0.0,0.0,0.0,0.0,0.0,0.0,0.0,0.0,0.0,0.0,0.0,0.0,0.0,0.0,0.0,0.0,0.0,0.0,0.0,0.0,0.0,0.0,0.0,0.0,0.0,0.0,0.0,0.0,0.0,0.0,0.0,0.0,0.0,0.0,0.0,0.0,0.0,0.0,0.0,0.0,0.0,0.0,0.0,0.0,0.0,0.0,0.0,0.0,1.0,0.0,1.0,0.0,0.0,0.0,0.0,0.0,0.0,0.0,0.0,0.0,0.0,0.0,0.0,0.0,0.0,0.0,0.0,0.0,0.0,0.0,0.0,0.0,0.0,0.0,0.0,0.0,1.0,1.0,1.0,1.0,0.91,0.0,0.0,0.0,0.0,0.0,0.0,0.0,0.0,0.0,0.0,0.0,0.0,0.0,0.0,0.0,0.0,0.0,0.0,0.0,0.0,0.0,0.0,0.0,0.0,0.0,0.0,0.0,0.0,0.0,0.0,0.0,0.0,0.0,0.0,0.0,0.0,0.0,0.0,0.0,0.0,0.0,0.0,0.0,0.0,0.0,0.0,0.0,0.0,0.0,0.0,0.0,0.0,0.0,0.0,0.0,0.0,0.0,0.0,0.0,0.0,0.0,0.0,0.0,0.0,0.0,0.0,0.0,0.0,0.0,0.0,0.0,0.0,0.0,0.0,0.0,0.0,0.0,0.0,0.0,0.0,0.0,0.0,0.0,0.0,0.0,0.97,0.99,1.0,1.0,1.0,1.0,1.0,1.0,1.0,1.0,1.0,1.0,1.0,1.0,0.0],[0.0,0.0,0.0,0.0,0.0,0.0,0.0,0.0,0.0,0.0,0.0,0.0,0.0,0.0,0.0,0.0,0.0,0.0,0.0,0.0,0.0,0.0,0.0,0.0,0.0,0.0,0.0,0.0,0.14,0.0,0.0,0.0,0.0,0.0,0.0,0.0,0.0,0.0,0.0,0.0,0.0,0.0,0.0,0.0,0.0,0.0,0.0,0.0,0.0,0.0,0.0,0.0,0.0,0.0,0.0,0.0,0.0,0.0,0.0,0.0,0.0,0.0,0.0,0.0,0.0,0.0,0.0,0.0,0.0,0.0,0.0,0.0,0.0,0.0,0.0,0.0,0.0,0.0,0.0,0.0,0.0,0.0,0.0,0.0,0.0,0.0,0.0,0.0,0.0,0.0,0.0,0.0,0.0,0.0,0.0,0.0,0.0,0.0,0.0,0.0,0.0,0.0,0.0,0.0,0.0,0.0,0.0,0.0,0.0,0.0,0.0,0.0,0.0,0.0,0.0,0.0,0.0,0.0,0.41,1.0,0.0,0.0,0.0,0.0,0.0,0.0,0.0,0.0,0.0,0.0,0.0,0.0,0.0,0.0,0.0,0.0,0.0,0.0,0.0,0.0,0.0,0.0,0.0,0.0,0.0,1.0,0.07,1.0,1.0,1.0,1.0,0.0,0.0,0.0,0.0,0.0,0.0,0.0,0.0,0.0,0.0,0.0,0.0,0.0,0.0,0.0,0.0,0.0,0.0,0.0,0.0,0.0,0.0,0.0,0.0,0.0,0.0,0.0,0.0,0.0,0.0,0.0,0.0,0.0,0.0,0.0,0.0,0.0,0.0,0.0,0.0,0.0,0.0,0.0,0.0,0.0,0.0,0.0,0.0,0.0,0.0,0.0,0.0,0.0,0.0,0.0,0.0,0.0,0.0,0.0,0.0,0.0,0.0,0.0,0.0,0.0,0.0,0.0,0.0,0.0,0.0,0.0,0.0,0.0,0.0,0.0,0.0,0.0,0.0,0.0,0.0,0.0,0.0,0.0,0.0,0.0,0.0,0.0,0.0,0.0,0.0,0.0,0.0,0.99,0.79,1.0,0.0,0.0,0.0,0.0],[0.0,0.0,0.0,0.0,0.0,0.0,0.0,0.0,0.0,0.0,0.0,0.0,0.0,0.0,0.0,0.0,0.0,0.0,0.0,0.0,0.0,0.0,1.0,0.0,0.0,0.0,0.89,0.0,0.85,0.0,0.0,0.0,0.0,0.0,0.0,0.0,0.0,0.0,0.0,0.0,0.0,0.0,0.0,0.0,0.0,0.0,0.0,0.0,0.0,0.0,0.0,0.0,0.0,0.0,0.0,0.0,0.0,0.0,0.0,0.0,0.0,0.0,0.0,0.0,0.0,0.0,0.0,0.0,0.0,0.0,0.0,0.0,0.0,0.0,0.0,0.0,0.0,0.0,0.0,0.0,0.0,0.0,0.0,0.0,0.0,0.0,0.0,0.0,0.0,0.0,0.0,0.0,0.0,0.0,0.0,0.0,0.0,0.0,0.0,0.0,0.0,0.0,0.0,0.0,0.0,0.0,0.0,0.0,0.0,0.0,0.0,0.0,0.0,0.0,0.0,0.0,0.0,0.0,0.0,0.0,0.0,0.0,0.0,0.0,0.0,0.0,0.0,0.0,0.0,0.0,0.0,0.0,0.0,0.0,0.0,0.0,0.0,0.0,0.0,0.0,0.0,0.0,0.0,0.0,0.0,1.0,1.0,0.91,1.0,1.0,1.0,1.0,1.0,0.71,0.0,0.0,0.0,0.0,0.0,0.0,0.0,0.0,0.0,0.0,0.0,0.0,0.0,0.0,0.0,0.0,0.0,0.0,0.0,0.0,0.0,0.0,0.0,0.0,0.0,0.0,0.0,0.0,0.0,0.0,0.0,0.0,0.0,0.0,0.0,0.0,0.0,0.0,0.0,0.0,0.0,0.0,0.0,0.0,0.0,0.0,0.0,0.0,0.0,0.0,0.0,0.0,0.0,0.0,0.0,0.0,0.0,0.0,0.0,0.0,0.0,0.0,0.0,0.0,0.0,0.0,0.0,0.0,0.0,0.0,0.0,0.0,0.0,0.0,0.0,0.0,0.0,0.0,0.0,0.0,0.0,0.0,0.0,0.0,0.0,0.0,0.0,0.0,0.0,0.0,0.0,0.0,0.0,0.0,0.0,0.0],[0.0,0.0,0.0,0.0,0.0,0.0,0.0,0.0,0.0,0.0,0.0,0.0,0.0,0.0,0.0,0.0,0.0,0.0,0.0,0.0,0.0,0.0,0.0,0.0,0.0,0.0,0.0,0.0,0.0,0.0,0.0,0.0,0.0,0.0,0.0,0.0,0.0,0.0,0.0,0.0,0.0,0.0,0.0,0.0,0.0,0.0,0.0,0.0,0.0,0.0,0.0,0.0,0.0,0.0,0.0,0.0,0.0,0.0,0.0,0.0,0.0,0.0,0.0,0.0,0.0,0.0,0.0,0.0,0.0,0.0,0.0,0.0,0.0,0.0,0.0,0.0,0.0,0.0,0.0,0.0,0.0,0.0,0.0,0.0,0.0,0.0,0.0,0.0,0.0,0.0,0.0,0.0,0.0,0.0,0.0,0.0,0.0,0.0,0.0,0.0,0.0,0.0,0.0,0.0,0.0,0.0,0.0,0.0,0.0,0.0,0.0,0.0,0.0,0.0,0.0,0.0,0.0,0.0,1.0,0.99,0.0,0.0,0.0,0.0,0.0,0.0,0.0,0.0,0.0,0.0,0.0,0.0,0.0,0.0,0.0,0.0,0.0,0.0,0.0,0.0,0.0,0.0,0.0,0.92,1.0,1.0,0.0,0.0,1.0,1.0,1.0,1.0,1.0,0.0,0.0,0.0,0.0,0.0,0.0,0.0,0.0,0.0,0.0,0.0,0.0,0.0,0.0,0.0,0.0,0.0,0.0,0.0,0.0,0.0,0.0,0.0,0.0,0.0,0.0,0.0,0.0,0.0,0.0,0.0,0.0,0.0,0.0,0.0,0.0,0.0,0.0,0.0,0.0,0.0,0.0,0.0,0.0,0.0,0.0,0.0,0.0,0.0,0.0,0.0,0.0,0.0,0.0,0.0,0.0,0.0,0.0,0.0,0.0,0.0,0.0,0.0,0.0,0.0,0.0,0.0,0.0,0.0,0.0,0.0,0.0,0.0,0.0,0.0,0.0,0.0,0.0,0.0,0.0,0.0,0.0,0.0,0.0,0.0,0.0,0.0,0.0,0.0,0.0,0.0,0.0,0.06,0.0,0.0,0.0,0.0],[0.0,0.0,0.0,0.0,0.0,0.0,0.0,0.0,0.0,0.0,0.0,0.0,0.0,0.0,0.0,0.0,0.0,0.0,0.0,0.0,0.0,0.0,0.0,0.0,0.0,0.0,0.0,0.0,0.0,0.0,0.0,0.0,0.0,0.0,0.0,0.0,0.0,0.0,0.0,0.0,0.0,0.0,0.0,0.0,0.0,0.0,0.0,0.0,0.0,0.0,0.0,0.0,0.0,0.0,0.0,0.0,0.0,0.0,0.0,0.0,0.0,0.0,0.0,0.0,0.0,0.0,0.0,0.0,0.0,0.0,0.0,0.0,0.0,0.0,0.0,0.0,0.0,0.0,0.0,0.0,0.0,0.0,0.0,0.0,0.0,0.0,0.0,0.0,0.0,0.0,0.0,0.0,0.0,0.0,0.0,0.0,0.0,0.0,0.0,0.0,0.0,0.0,0.0,0.0,0.0,0.0,0.0,0.0,0.0,0.0,0.0,0.0,0.0,0.0,0.0,0.0,0.0,0.0,0.13,0.0,0.0,0.0,0.0,0.0,0.0,0.0,0.0,0.0,0.0,0.0,0.0,0.0,0.0,0.0,0.0,0.0,0.0,0.0,0.0,0.0,0.0,0.0,1.0,1.0,1.0,1.0,0.0,0.0,0.0,1.0,1.0,1.0,1.0,1.0,1.0,1.0,0.0,0.0,0.0,0.0,0.0,0.0,0.0,0.0,0.0,0.0,0.0,0.0,0.0,0.0,0.0,0.0,0.0,0.0,0.0,0.0,0.0,0.0,0.0,0.0,0.0,0.0,0.0,0.0,0.0,0.0,0.0,0.0,0.0,0.0,0.0,0.0,0.0,0.0,0.0,0.0,0.0,0.0,0.0,0.0,0.0,0.0,0.0,0.0,0.0,0.0,0.0,0.0,0.0,0.0,0.0,0.0,0.0,0.0,0.0,0.0,0.0,0.0,0.0,0.0,0.0,0.0,0.0,0.0,0.0,0.0,0.0,0.0,0.0,0.0,0.0,0.0,0.0,0.0,0.0,0.0,0.0,0.0,0.0,0.0,0.0,0.0,0.0,0.0,0.0,0.0,0.0,0.0,0.0,0.0],[0.0,0.0,0.0,0.0,0.0,0.0,0.0,0.0,0.0,0.0,0.0,0.0,0.0,0.0,0.0,0.0,0.0,0.0,0.0,1.0,0.0,0.0,1.0,1.0,0.0,0.0,0.0,0.0,0.0,0.0,0.0,0.0,0.0,0.0,0.0,0.0,0.0,0.0,0.0,0.0,0.0,0.0,0.0,0.0,0.0,0.0,0.0,0.0,0.0,0.0,0.0,0.0,0.0,0.0,0.0,0.0,0.0,0.0,0.0,0.0,0.0,0.0,0.0,0.0,0.0,0.0,0.0,0.0,0.0,0.0,0.0,0.0,0.0,0.0,0.0,0.0,0.0,0.0,0.0,0.0,0.0,0.0,0.0,0.0,0.0,0.0,0.0,0.0,0.0,0.0,0.0,0.0,0.0,0.0,0.0,0.0,0.0,0.0,0.0,0.0,0.0,0.0,0.0,0.0,0.0,0.0,0.0,0.0,0.0,0.0,0.0,0.0,0.0,0.0,0.0,0.0,0.0,0.0,0.0,0.0,0.0,0.0,0.0,0.0,0.0,0.0,0.0,0.0,0.0,0.0,0.0,0.0,0.0,0.0,0.0,0.0,0.0,0.0,0.0,0.0,0.0,0.0,0.0,0.0,1.0,0.99,1.0,0.0,0.0,1.0,1.0,1.0,1.0,1.0,1.0,1.0,1.0,0.0,0.0,0.0,0.0,0.0,0.0,0.0,0.0,0.0,0.0,0.0,0.0,0.0,0.0,0.0,0.0,0.0,0.0,0.0,0.0,0.0,0.0,0.0,0.0,0.0,0.0,0.0,0.0,0.0,0.0,0.0,0.0,0.0,0.0,0.0,0.0,0.0,0.0,0.0,0.0,0.0,0.0,0.0,0.0,0.0,0.0,0.0,0.0,0.0,0.0,0.0,0.0,0.0,0.0,0.0,0.0,0.0,0.0,0.0,0.0,0.0,0.0,0.0,0.0,0.0,0.0,0.0,0.0,0.0,0.0,0.0,0.0,0.0,0.0,0.0,0.0,0.0,0.0,0.0,0.0,0.0,0.0,0.0,0.0,0.0,0.0,0.0,0.0,0.0,0.0,0.0,0.0,0.0],[0.0,0.0,0.0,0.0,0.0,0.0,0.0,0.0,0.0,0.0,0.0,0.0,0.0,0.0,0.0,0.0,0.0,0.0,0.0,0.0,0.0,0.0,0.0,1.0,0.0,0.0,0.0,0.0,0.0,0.0,0.0,0.0,0.0,0.0,0.0,0.0,0.0,0.0,0.0,0.0,0.0,0.0,0.0,0.0,0.1,0.0,0.0,0.0,0.0,0.0,0.0,0.0,0.0,0.0,0.0,0.0,0.0,0.0,0.0,0.0,0.0,0.0,0.0,0.0,0.0,0.0,0.0,0.0,0.0,0.0,0.0,0.0,0.0,0.0,0.0,0.0,0.0,0.0,0.0,0.0,0.0,0.0,0.0,0.0,0.0,0.0,0.0,0.0,0.0,0.0,0.0,0.0,0.0,0.0,0.0,0.0,0.0,0.0,0.0,0.0,0.0,0.0,0.0,0.0,0.0,0.0,0.0,0.0,0.0,0.0,0.0,0.0,0.0,0.0,0.0,0.0,0.0,0.0,0.0,0.0,0.0,0.0,0.0,0.0,0.0,0.0,0.0,0.0,0.0,0.0,0.0,0.0,0.0,0.0,0.0,0.0,0.0,0.0,0.0,0.0,0.0,0.0,0.0,0.0,0.0,0.0,0.0,0.0,0.0,0.71,0.0,1.0,1.0,1.0,1.0,1.0,1.0,1.0,0.0,0.0,0.0,0.0,0.0,0.0,0.0,0.0,0.0,0.0,0.0,0.0,0.0,0.0,0.0,0.0,0.0,0.0,0.0,0.0,0.0,0.0,0.0,0.0,0.0,0.0,0.0,0.0,0.0,0.0,0.0,0.0,0.0,0.0,0.0,0.0,0.0,0.0,0.0,0.0,0.0,0.0,0.0,0.0,0.0,0.0,0.0,0.0,0.0,0.0,0.0,0.0,0.0,0.0,0.0,0.0,0.0,0.0,0.0,0.0,0.0,0.0,0.0,0.0,0.0,0.0,0.0,0.0,0.0,0.0,0.0,0.0,0.0,0.0,0.0,0.0,0.0,0.0,0.0,0.0,0.0,0.0,0.0,0.0,0.0,0.0,0.0,0.0,0.0,0.0,0.0,0.0],[0.0,0.0,0.0,0.0,0.0,0.0,0.0,0.0,0.0,0.0,0.0,0.0,0.0,0.0,0.0,0.0,0.0,0.0,0.0,0.0,0.0,0.0,0.0,0.0,0.0,0.0,0.0,0.0,0.0,0.0,0.0,0.0,0.0,0.0,0.0,0.0,0.0,0.0,0.0,0.0,0.0,0.0,0.0,0.0,0.0,0.0,0.0,0.0,0.0,0.0,0.0,0.0,0.0,0.0,0.0,0.0,0.0,0.0,0.0,0.0,0.0,0.0,0.0,0.0,0.0,0.0,0.0,0.0,0.0,0.0,0.0,0.0,0.0,0.0,0.0,0.0,0.0,0.0,0.0,0.0,0.0,0.0,0.0,0.0,0.0,0.0,0.0,0.0,0.0,0.0,0.0,0.0,0.0,0.0,0.0,0.0,0.0,0.0,0.0,0.0,0.0,0.0,0.0,0.0,0.0,0.0,0.0,0.0,0.0,0.0,0.0,0.0,0.0,0.0,0.0,0.0,0.0,0.0,0.0,0.0,0.0,0.0,0.0,0.0,0.0,0.0,0.0,0.0,0.0,0.0,0.0,0.0,0.0,0.0,0.0,0.0,0.0,0.0,0.0,0.0,0.0,0.0,1.0,0.0,0.8,0.0,0.0,0.0,0.0,0.0,0.0,1.0,1.0,1.0,1.0,1.0,1.0,1.0,1.0,0.0,0.0,0.0,0.0,0.0,0.0,0.0,0.0,0.0,0.0,0.0,0.0,0.0,0.0,0.0,0.0,0.0,0.0,0.0,0.0,0.0,0.0,0.0,0.0,0.0,0.0,0.0,0.0,0.0,0.0,0.0,0.0,0.0,0.0,0.0,0.0,0.0,0.0,0.0,0.0,0.0,0.0,0.0,0.0,0.0,0.0,0.0,0.0,0.0,0.0,0.0,0.0,0.0,0.0,0.0,0.0,0.0,0.0,0.0,0.0,0.0,0.0,0.0,0.0,0.0,0.0,0.0,0.0,0.0,0.0,0.0,0.0,0.0,0.0,0.0,0.0,0.0,0.0,0.0,0.0,0.0,0.0,0.0,0.0,0.0,0.0,0.0,0.0,0.0,0.0,0.0],[0.0,0.0,0.0,0.0,0.0,0.0,0.0,0.0,0.0,0.0,0.0,0.0,0.0,0.0,0.0,0.0,0.0,0.0,0.0,1.0,0.0,0.0,0.0,0.01,0.0,0.0,0.0,0.0,0.0,0.0,0.0,0.0,0.0,0.0,0.0,0.0,0.0,0.0,0.0,0.0,0.0,0.0,0.0,0.0,0.0,0.0,0.0,0.0,0.0,0.0,0.0,0.0,0.0,0.0,0.0,0.0,0.0,0.0,0.0,0.0,0.0,0.0,0.0,0.0,0.0,0.0,0.0,0.0,0.0,0.0,0.0,0.0,0.0,0.0,0.0,0.0,0.0,0.0,0.0,1.0,0.0,0.0,0.0,0.0,0.0,0.0,0.0,0.0,0.0,0.0,0.0,0.0,0.0,0.0,0.0,0.0,0.0,0.0,0.0,0.0,0.0,0.0,0.0,0.0,0.0,0.0,0.0,0.0,0.0,0.0,0.0,0.0,1.0,0.0,1.0,0.0,0.0,0.0,0.0,0.0,0.0,0.0,0.0,0.0,0.0,0.0,0.0,0.0,0.0,0.0,0.0,0.0,0.0,0.0,0.0,0.0,0.0,0.0,0.0,0.0,0.0,0.0,1.0,0.0,1.0,0.0,0.0,0.0,0.0,0.0,0.0,1.0,1.0,1.0,1.0,1.0,1.0,1.0,1.0,1.0,0.0,0.0,0.0,0.0,0.0,0.0,0.0,0.0,0.0,0.0,0.0,0.0,0.0,0.0,0.0,0.0,0.0,0.0,0.0,0.0,0.0,0.0,0.0,0.0,0.0,0.0,0.0,0.0,0.0,0.0,0.0,0.0,0.0,0.0,0.0,0.0,0.0,0.0,0.0,0.0,0.0,0.0,0.0,0.0,0.0,0.0,0.0,0.0,0.0,0.0,0.0,0.0,0.0,0.0,0.0,0.0,0.0,0.0,0.0,0.0,0.0,0.0,0.0,0.0,0.0,0.0,0.0,0.0,0.0,0.0,0.0,0.0,0.0,0.0,0.0,0.0,0.0,0.0,0.0,0.0,0.0,0.0,0.0,0.0,0.0,0.0,0.0,0.0,0.0,0.0],[0.0,0.0,0.0,0.0,0.0,0.0,1.0,0.0,0.0,0.0,0.0,0.0,0.0,0.0,0.0,0.0,0.0,0.0,0.0,0.04,0.0,0.0,0.0,1.0,0.0,0.0,0.0,0.0,0.0,0.0,0.0,0.0,0.0,0.0,0.0,0.0,0.0,0.0,0.0,0.0,0.0,0.0,0.05,0.0,0.36,0.0,0.0,0.0,0.0,0.0,0.0,0.0,0.0,0.99,0.0,0.98,0.0,0.0,0.0,0.0,0.0,0.0,0.0,0.0,0.0,0.0,0.0,0.0,0.0,0.0,0.0,0.0,0.0,0.0,0.0,0.0,0.0,0.0,0.0,1.0,0.0,0.0,0.0,0.0,0.0,0.0,0.0,0.0,0.0,0.0,0.0,0.0,0.0,0.0,0.0,0.0,0.0,0.0,0.0,0.0,0.0,0.0,0.0,0.0,0.0,0.0,0.0,0.0,0.0,0.0,0.0,0.0,0.0,0.0,0.0,0.0,0.0,0.0,0.0,0.0,0.0,0.0,0.0,0.0,0.0,0.0,0.0,0.0,0.0,0.0,0.0,0.0,0.0,0.0,0.0,0.0,0.0,0.0,0.0,0.0,0.0,0.0,0.0,0.0,0.0,0.0,0.0,0.0,0.0,0.0,0.0,0.0,1.0,1.0,1.0,1.0,1.0,1.0,1.0,1.0,1.0,0.0,0.0,0.0,0.0,0.0,0.0,0.0,0.0,0.0,0.0,0.0,0.0,0.0,0.0,0.0,0.0,0.0,0.0,0.0,0.0,0.0,0.0,0.0,0.0,0.0,0.0,0.0,0.0,0.0,0.0,0.0,0.0,0.0,0.0,0.0,0.0,0.0,0.0,0.0,0.0,0.0,0.0,0.0,0.0,0.0,0.0,0.0,0.0,0.0,0.0,0.0,0.0,0.0,0.0,0.0,0.0,0.0,0.0,0.0,0.0,0.0,0.0,0.0,0.0,0.0,0.0,0.0,0.0,0.0,0.0,0.0,0.0,0.0,0.0,0.0,0.0,0.0,0.0,0.0,0.0,0.0,0.0,0.0,0.0,0.0,0.0,0.0,0.0,0.0],[0.0,0.0,0.0,0.0,0.0,0.0,0.0,0.0,0.0,0.0,0.0,0.0,0.0,0.0,0.0,0.0,0.0,0.0,0.0,0.0,0.0,0.0,0.0,0.0,0.0,0.0,0.0,0.0,0.0,0.0,0.0,0.0,0.0,0.0,0.0,0.0,0.0,0.0,0.0,0.0,0.0,0.0,0.0,0.0,0.92,0.0,0.99,0.11,0.0,0.0,0.0,0.01,0.0,0.0,0.0,0.0,0.0,0.0,0.0,0.0,0.0,0.0,0.0,0.0,0.0,0.0,0.0,0.0,0.0,0.0,0.0,0.0,0.0,0.0,0.0,0.0,0.0,0.0,0.0,0.0,0.0,0.0,0.0,0.0,0.0,0.0,0.0,0.0,0.0,0.0,0.0,0.0,0.0,0.0,0.0,0.0,0.0,0.0,0.0,0.0,0.0,0.0,0.0,0.0,0.0,0.0,0.0,0.0,0.0,0.0,0.0,0.0,0.0,0.0,0.0,0.0,0.0,0.0,0.0,0.0,0.0,0.0,0.0,0.0,0.0,0.0,0.0,0.0,0.0,0.0,0.0,0.0,0.0,0.0,0.0,0.0,0.0,0.0,0.0,0.0,0.0,0.0,0.0,0.0,0.0,0.0,0.0,0.0,0.0,0.0,0.0,0.0,0.0,1.0,1.0,1.0,1.0,1.0,1.0,1.0,1.0,1.0,0.0,0.0,0.0,0.0,0.0,0.0,0.0,0.0,0.0,0.0,0.0,0.0,0.0,0.0,0.0,0.0,0.0,0.0,0.0,0.0,0.0,0.0,0.0,0.0,0.0,0.0,0.0,0.0,0.0,0.0,0.0,0.0,0.0,0.0,0.0,0.0,0.0,0.0,0.0,0.0,0.0,0.0,0.0,0.0,0.0,0.0,0.0,0.0,0.0,0.0,0.0,0.0,0.0,0.0,0.0,0.0,0.0,0.0,0.0,0.0,0.0,0.0,0.0,0.0,0.0,0.0,0.0,0.0,0.0,0.0,0.0,0.0,0.0,0.0,0.0,0.0,0.0,0.0,0.0,0.0,0.0,0.0,0.0,0.0,0.0,0.0,0.0,0.0],[0.0,0.0,0.0,0.0,0.0,0.0,0.0,0.0,0.0,0.0,0.0,0.0,0.0,0.0,0.0,0.0,0.0,0.0,0.0,0.0,0.0,0.0,0.0,0.0,0.0,0.0,0.0,0.0,0.0,0.0,0.0,0.0,0.0,0.0,0.0,0.0,0.0,0.0,0.0,0.0,0.0,0.0,0.0,0.0,0.0,0.0,0.0,0.0,0.0,0.0,0.0,0.0,0.0,0.0,0.0,0.0,0.0,0.0,0.0,0.0,0.0,0.0,0.0,0.0,0.0,0.0,0.0,0.0,0.0,0.0,0.0,0.0,0.0,0.0,0.0,0.0,0.0,0.0,0.0,0.0,0.0,0.0,0.0,0.0,0.0,0.0,0.0,0.0,0.0,0.0,0.0,0.0,0.0,0.0,0.0,0.0,0.0,0.0,0.0,0.0,0.0,0.0,0.0,0.0,0.0,0.0,0.0,0.0,0.0,0.0,0.0,0.0,1.0,0.0,0.0,0.0,0.0,0.0,0.0,0.0,0.0,0.0,0.0,0.0,0.0,0.0,0.0,0.0,0.0,0.0,0.0,0.0,0.0,0.0,0.0,0.0,0.0,0.0,0.0,0.0,1.0,0.0,1.0,0.0,0.0,0.0,0.0,0.0,0.0,0.0,0.0,0.0,0.0,0.0,1.0,1.0,1.0,1.0,1.0,1.0,1.0,1.0,1.0,0.0,0.0,0.0,0.0,0.0,0.0,0.0,0.0,0.0,0.0,0.0,0.0,0.0,0.0,0.0,0.0,0.0,0.0,0.0,0.0,0.0,0.0,0.0,0.0,0.0,0.0,0.0,0.0,0.0,0.0,0.0,0.0,0.0,0.0,0.0,0.0,0.0,0.0,0.0,0.0,0.0,0.0,0.0,0.0,0.0,0.0,0.0,0.0,0.0,0.0,0.0,0.0,0.0,0.0,0.0,0.0,0.0,0.0,0.0,0.0,0.0,0.0,0.0,0.0,0.0,0.0,0.0,0.0,0.0,0.0,0.0,0.0,0.0,0.0,0.0,0.0,0.0,0.0,0.0,0.0,0.0,0.0,0.0,0.0,0.0,0.0,0.0],[0.0,0.0,0.0,0.0,0.09,0.0,1.0,0.0,0.0,0.0,0.0,0.0,0.0,0.0,0.0,0.0,0.0,0.0,0.0,0.0,0.0,0.0,0.0,0.0,0.0,0.0,0.0,0.0,0.0,0.0,0.0,0.0,0.0,0.0,0.0,0.0,0.0,0.0,0.0,0.0,0.0,0.0,0.0,0.0,0.0,0.0,0.0,0.0,0.0,0.0,0.0,0.0,0.0,0.0,0.0,0.0,0.0,0.0,0.0,0.0,0.0,0.0,0.0,0.0,0.0,0.0,0.0,0.0,0.0,0.0,0.0,0.0,0.0,0.0,0.0,0.0,0.0,1.0,1.0,1.0,0.0,0.0,0.0,0.0,0.0,0.0,0.0,0.0,0.0,0.0,0.0,0.0,0.0,0.0,0.0,0.0,0.0,0.0,0.0,0.0,0.0,0.0,0.0,0.0,0.0,0.0,0.0,0.0,0.0,0.0,1.0,1.0,1.0,0.0,0.0,0.0,0.0,0.0,0.0,0.0,0.0,0.0,0.0,0.0,0.0,0.0,0.0,0.0,0.0,0.0,0.0,0.0,0.0,0.0,0.0,0.0,0.0,0.0,0.0,0.0,0.12,0.0,0.0,0.0,0.0,0.0,0.0,0.0,0.0,0.0,0.0,0.0,0.0,0.0,0.0,1.0,1.0,1.0,1.0,1.0,1.0,1.0,1.0,1.0,0.0,0.0,0.0,0.0,0.0,0.0,0.0,0.0,0.0,0.0,0.0,0.0,0.0,0.0,0.0,0.0,0.0,0.0,0.0,0.0,0.0,0.0,0.0,0.0,0.0,0.0,0.0,0.0,0.0,0.0,0.0,0.0,0.0,0.0,0.0,0.0,0.0,0.0,0.0,0.0,0.0,0.0,0.0,0.0,0.0,0.0,0.0,0.0,0.0,0.0,0.0,0.0,0.0,0.0,0.0,0.0,0.0,0.0,0.0,0.0,0.0,0.0,0.0,0.0,0.0,0.0,0.0,0.0,0.0,0.0,0.0,0.0,0.0,0.0,0.0,0.0,0.0,0.0,0.0,0.0,0.0,0.0,0.0,0.0,0.0,0.0],[0.0,0.0,0.0,0.0,1.0,0.0,0.98,0.0,0.0,0.0,0.0,0.0,0.0,0.0,0.0,0.0,0.0,0.0,0.0,0.0,0.0,0.0,0.0,0.0,0.0,0.0,0.0,0.0,0.0,0.0,0.0,0.0,0.0,0.0,0.0,0.0,0.0,0.0,0.0,0.0,0.0,0.0,0.0,0.0,0.64,0.0,0.99,0.0,0.0,0.0,0.0,0.99,0.0,1.0,0.0,0.0,0.0,0.0,0.0,0.0,0.0,0.0,0.0,0.0,0.0,0.0,0.0,0.0,0.0,0.0,0.0,0.0,0.0,0.0,0.0,0.0,0.0,0.0,0.0,0.0,0.0,0.0,0.0,0.0,0.0,0.0,0.0,0.0,0.0,0.0,0.0,0.0,0.0,0.0,0.0,0.0,0.0,0.0,0.0,0.0,0.0,0.0,0.0,0.0,0.0,0.0,0.0,0.0,0.0,0.0,0.0,0.0,0.0,0.0,0.0,0.0,0.0,0.0,0.0,0.0,0.0,0.0,0.0,0.0,0.0,0.0,0.0,0.0,0.0,0.0,0.0,0.0,0.0,0.0,0.0,0.0,0.0,0.0,0.0,0.0,0.0,0.0,0.0,0.0,0.0,0.0,0.0,0.0,0.0,0.0,0.0,0.0,0.0,0.0,0.0,0.0,1.0,1.0,1.0,1.0,1.0,1.0,1.0,1.0,1.0,0.0,0.0,0.0,0.0,0.0,0.0,0.0,0.0,0.0,0.0,0.0,0.0,0.0,0.0,0.0,0.0,0.0,0.0,0.0,0.0,0.0,0.0,0.0,0.0,0.0,0.0,0.0,0.0,0.0,0.0,0.0,0.0,0.0,0.0,0.0,0.0,0.0,0.0,0.0,0.0,0.0,0.0,0.0,0.0,0.0,0.0,0.0,0.0,0.0,0.0,0.0,0.0,0.0,0.0,0.0,0.0,0.0,0.0,0.0,0.0,0.0,0.0,0.0,0.0,0.0,0.0,0.0,0.0,0.0,0.0,0.0,0.0,0.0,0.0,0.0,0.0,0.0,0.0,0.0,0.0,0.0,0.0,0.0,0.0,0.0],[0.0,0.0,0.0,0.0,0.0,0.0,0.0,0.0,0.0,0.0,0.0,0.0,0.0,0.0,0.0,0.0,0.0,0.0,0.0,0.0,0.0,0.0,0.0,0.0,0.0,0.0,0.0,0.0,0.0,0.0,0.0,0.0,0.0,0.0,0.0,0.0,0.0,0.0,0.0,0.0,0.0,0.0,0.0,0.0,0.0,0.0,0.98,0.93,0.0,0.0,0.0,0.0,0.0,0.0,0.0,0.0,0.0,0.0,0.0,0.0,0.0,0.0,0.0,0.0,0.0,0.0,0.0,0.0,0.0,0.0,0.0,0.0,0.0,0.0,0.0,0.0,0.0,0.0,0.0,0.0,0.0,0.0,0.0,0.0,0.0,0.0,0.0,0.0,0.0,0.0,0.0,0.0,0.0,0.0,0.0,0.0,0.0,0.0,0.0,0.0,0.0,0.0,0.0,0.0,0.0,0.0,0.0,0.0,0.0,0.0,0.0,0.0,0.0,0.0,0.0,0.0,0.0,0.0,0.0,0.0,0.0,0.0,0.0,0.0,0.0,0.0,0.0,0.0,0.0,0.0,0.0,0.0,0.0,0.0,0.0,0.0,0.0,0.0,0.0,0.0,0.01,0.0,0.0,0.0,0.0,0.0,0.0,0.0,0.0,0.0,0.0,0.0,0.0,0.0,0.0,0.0,0.0,1.0,1.0,1.0,1.0,1.0,1.0,1.0,1.0,1.0,0.0,0.0,0.0,0.0,0.0,0.0,0.0,0.0,0.0,0.0,0.0,0.0,0.0,0.0,0.0,0.0,0.0,0.0,0.0,0.0,0.0,0.0,0.0,0.0,0.0,0.0,0.0,0.0,0.0,0.0,0.0,0.0,0.0,0.0,0.0,0.0,0.0,0.0,0.0,0.0,0.0,0.0,0.0,0.0,0.0,0.0,0.0,0.0,0.0,0.0,0.0,0.0,0.0,0.0,0.0,0.0,0.0,0.0,0.0,0.0,0.0,0.0,0.0,0.0,0.0,0.0,0.0,0.0,0.0,0.0,0.0,0.0,0.0,0.0,0.0,0.0,0.0,0.0,0.0,0.0,0.0,0.0,0.0,0.0],[0.0,0.0,0.0,0.0,0.0,0.0,0.0,0.0,0.0,0.0,0.0,0.0,0.0,0.0,0.0,0.0,0.0,0.0,0.0,0.0,0.0,0.0,0.0,0.0,0.0,0.0,0.0,0.0,0.0,0.0,0.0,0.0,0.0,0.0,0.0,0.0,0.0,0.0,0.0,0.0,0.0,0.0,0.0,0.0,0.0,0.0,0.0,0.0,0.0,0.0,0.0,0.0,0.0,0.0,0.0,0.0,0.0,0.0,0.0,0.0,0.0,0.0,0.0,0.0,0.0,0.0,0.0,0.0,0.0,0.0,0.0,0.0,0.0,0.0,0.0,0.0,0.0,1.0,0.0,0.0,0.0,0.0,0.0,0.0,0.0,0.0,0.0,0.0,0.0,0.0,0.0,0.0,0.0,0.0,0.0,0.0,0.0,0.0,0.0,0.0,0.0,0.0,0.0,0.0,0.0,0.0,0.0,0.0,0.0,0.0,1.0,1.0,1.0,0.0,0.0,0.0,0.0,0.0,0.0,0.0,0.0,0.0,0.0,0.0,0.0,0.0,0.0,0.0,0.0,0.0,0.0,0.0,0.0,0.0,0.0,0.0,0.0,0.0,0.0,1.0,1.0,0.0,0.0,0.0,0.0,0.0,0.0,0.0,0.0,0.0,0.0,0.0,0.0,0.0,0.0,0.0,0.0,0.0,1.0,1.0,1.0,1.0,1.0,1.0,1.0,1.0,0.99,0.0,0.0,0.0,0.0,0.0,0.0,0.0,0.0,0.0,0.0,0.0,0.0,0.0,0.0,0.0,0.0,0.0,0.0,0.0,0.0,0.0,0.0,0.0,0.0,0.0,0.0,0.0,0.0,0.0,0.0,0.0,0.0,0.0,0.0,0.0,0.0,0.0,0.0,0.0,0.0,0.0,0.0,0.0,0.0,0.0,0.0,0.0,0.0,0.0,0.0,0.0,0.0,0.0,0.0,0.0,0.0,0.0,0.0,0.0,0.0,0.0,0.0,0.0,0.0,0.0,0.0,0.0,0.0,0.0,0.0,0.0,0.0,0.0,0.0,0.0,0.0,0.0,0.0,0.0,0.0,0.0,0.0,0.0],[0.0,0.0,0.0,0.0,1.0,0.0,0.11,0.0,0.0,0.0,0.0,0.0,0.0,0.0,0.0,0.0,0.0,0.0,0.0,0.0,0.0,0.0,0.0,0.0,0.0,0.0,0.0,0.0,0.0,0.0,0.0,0.0,0.0,0.0,0.0,0.0,0.0,0.0,0.0,0.0,0.0,0.0,0.0,0.0,0.0,0.0,0.0,0.0,0.0,0.0,0.0,0.0,0.0,0.0,0.0,0.0,0.0,0.0,0.0,0.0,0.0,0.0,0.0,0.0,0.0,0.0,0.0,0.0,0.0,0.0,0.0,0.0,0.0,0.0,0.0,0.0,1.0,1.0,0.0,0.0,0.0,0.0,0.0,0.0,0.0,0.0,0.0,0.0,0.0,0.0,0.0,0.0,0.0,0.0,0.0,0.0,0.0,0.0,0.0,0.0,0.0,0.0,0.0,0.0,0.0,0.0,0.0,0.0,0.0,0.0,1.0,0.0,0.0,0.0,0.0,0.0,0.0,0.0,0.0,0.0,0.0,0.0,0.0,0.0,0.0,0.0,0.0,0.0,0.0,0.0,0.0,0.0,0.0,0.0,0.0,0.0,0.0,0.0,0.0,0.0,0.0,0.0,0.0,0.0,0.0,0.0,0.0,0.0,0.0,0.0,0.0,0.0,0.0,0.0,0.0,0.0,0.0,0.0,0.0,1.0,1.0,1.0,1.0,1.0,1.0,1.0,1.0,0.98,0.0,0.0,0.0,0.0,0.0,0.0,0.0,0.0,0.0,0.0,0.0,0.0,0.0,0.0,0.0,0.0,0.0,0.0,0.0,0.0,0.0,0.0,0.0,0.0,0.0,0.0,0.0,0.0,0.0,0.0,0.0,0.0,0.0,0.0,0.0,0.0,0.0,0.0,0.0,0.0,0.0,0.0,0.0,0.0,0.0,0.0,0.0,0.0,0.0,0.0,0.0,0.0,0.0,0.0,0.0,0.0,0.0,0.0,0.0,0.0,0.0,0.0,0.0,0.0,0.0,0.0,0.0,0.0,0.0,0.0,0.0,0.0,0.0,0.0,0.0,0.0,0.0,0.0,0.0,0.0,0.0,0.0],[0.0,0.0,0.03,0.0,0.01,0.0,0.0,0.0,0.0,0.0,0.0,0.0,0.0,0.0,0.0,0.0,0.0,0.0,0.0,0.0,0.0,0.0,0.0,0.0,0.0,0.0,0.0,0.0,0.0,0.0,0.0,0.0,0.0,0.0,0.0,0.0,0.0,0.0,0.0,0.0,0.0,0.0,0.0,0.0,0.0,0.0,0.07,0.05,0.0,0.24,0.0,0.02,0.0,0.0,0.0,0.0,0.0,0.0,0.0,0.0,0.0,0.0,0.0,0.0,0.0,0.0,0.0,0.0,0.0,0.0,0.0,0.0,0.0,0.0,0.0,0.0,0.0,0.0,0.0,0.0,0.0,0.0,0.0,0.0,0.0,0.0,0.0,0.0,0.0,0.0,0.0,0.0,0.0,0.0,0.0,0.0,0.0,0.0,0.0,0.0,0.0,0.0,0.0,0.0,0.0,0.0,0.0,0.0,0.0,0.0,0.0,0.0,0.0,0.0,0.0,0.0,0.0,0.0,0.0,0.0,0.0,0.0,0.0,0.0,0.0,0.0,0.0,0.0,0.0,0.0,0.0,0.0,0.0,0.0,0.0,0.0,0.0,0.0,0.0,0.0,0.0,0.0,0.0,0.0,0.0,0.0,0.0,0.0,0.0,0.0,0.0,0.0,0.0,0.0,0.0,0.0,0.0,0.0,0.0,0.0,1.0,1.0,1.0,1.0,1.0,1.0,1.0,0.99,0.89,0.03,0.0,0.0,0.0,0.0,0.0,0.0,0.0,0.0,0.0,0.0,0.0,0.0,0.0,0.0,0.0,0.0,0.0,0.0,0.0,0.0,0.0,0.0,0.0,0.0,0.0,0.0,0.0,0.0,0.0,0.0,0.0,0.0,0.0,0.0,0.0,0.0,0.0,0.0,0.0,0.0,0.0,0.0,0.0,0.0,0.0,0.0,0.0,0.0,0.0,0.0,0.0,0.0,0.0,0.0,0.0,0.0,0.0,0.0,0.0,0.0,0.0,0.0,0.0,0.0,0.0,0.0,0.0,0.0,0.0,0.0,0.0,0.0,0.0,0.0,0.0,0.0,0.0,0.0,0.0,0.0],[0.0,0.0,0.0,0.0,0.0,0.0,0.0,0.0,0.0,0.0,0.0,0.0,0.0,0.0,0.0,0.0,0.0,0.0,0.0,0.0,0.0,0.0,0.0,0.0,0.0,0.0,0.0,0.0,0.0,0.0,0.0,0.0,0.0,0.0,0.0,0.0,0.0,0.0,0.0,0.0,0.0,0.0,0.0,0.0,0.0,0.0,0.0,0.0,0.0,0.0,0.0,0.0,0.0,0.0,0.0,0.0,0.0,0.0,0.0,0.0,0.0,0.0,0.0,0.0,0.0,0.0,0.0,0.0,0.0,0.0,0.0,0.0,0.0,0.0,0.0,0.0,0.0,0.0,0.0,0.0,0.0,0.0,0.0,0.0,0.0,0.0,0.0,0.0,0.0,0.0,0.0,0.0,0.0,0.0,0.0,0.0,0.0,0.0,0.0,0.0,0.0,0.0,0.0,0.0,0.0,0.0,0.0,0.0,0.0,0.0,0.88,0.0,0.0,0.0,0.0,0.0,0.0,0.0,0.0,0.0,0.0,0.0,0.0,0.0,0.0,0.0,0.0,0.0,0.0,0.0,0.0,0.0,0.0,0.0,0.0,0.0,0.0,0.0,0.0,0.0,0.0,0.0,0.0,0.0,0.0,0.0,0.0,0.0,0.0,0.0,0.0,0.0,0.0,0.0,0.0,0.0,0.0,0.0,0.0,0.0,0.0,1.0,1.0,1.0,1.0,1.0,1.0,0.98,0.92,0.68,0.0,0.0,0.0,0.0,0.0,0.0,0.0,0.0,0.0,0.0,0.0,0.0,0.0,0.0,0.0,0.0,0.0,0.0,0.0,0.0,0.0,0.0,0.0,0.0,0.0,0.0,0.0,0.0,0.0,0.0,0.0,0.0,0.0,0.0,0.0,0.0,0.0,0.0,0.0,0.0,0.0,0.0,0.0,0.0,0.0,0.0,0.0,0.0,0.0,0.0,0.0,0.0,0.0,0.0,0.0,0.0,0.0,0.0,0.0,0.0,0.0,0.0,0.0,0.0,0.0,0.0,0.0,0.0,0.0,0.0,0.0,0.0,0.0,0.0,0.0,0.0,0.0,0.0,0.0,0.0],[0.0,0.0,0.0,0.0,0.0,0.0,0.0,0.0,0.0,0.0,0.0,0.0,0.0,0.0,0.0,0.0,0.0,0.0,0.0,0.0,0.0,0.0,0.0,0.0,0.0,0.0,0.0,0.0,0.0,0.0,0.0,0.0,0.0,0.0,0.0,0.0,0.0,0.0,0.0,0.0,0.0,0.0,0.0,0.0,0.0,0.0,0.0,0.0,0.0,0.0,0.0,0.0,0.0,0.0,0.0,0.0,0.0,0.0,0.0,0.0,0.0,0.0,0.0,0.0,0.0,0.0,0.0,0.0,0.0,0.0,0.0,0.0,0.0,0.0,0.0,0.0,0.22,0.01,0.0,0.0,0.0,0.0,0.0,0.0,0.0,0.0,0.0,0.0,0.0,0.0,0.0,0.0,0.0,0.0,0.0,0.0,0.0,0.0,0.0,0.0,0.0,0.0,0.0,0.0,0.0,0.0,0.0,0.0,0.97,0.49,1.0,0.0,0.0,0.0,0.0,0.0,0.0,0.0,0.0,0.0,0.0,0.0,0.0,0.0,0.0,0.0,0.0,0.0,0.0,0.0,0.0,0.0,0.0,0.0,0.0,0.0,0.0,0.0,0.0,0.0,0.0,0.0,0.0,0.0,0.0,0.0,0.0,0.0,0.0,0.0,0.0,0.0,0.0,0.0,0.0,0.0,0.0,0.0,0.0,0.0,0.0,0.0,0.99,1.0,1.0,1.0,1.0,1.0,0.95,0.8,0.0,0.0,0.0,0.0,0.0,0.0,0.0,0.0,0.0,0.0,0.0,0.0,0.0,0.0,0.0,0.0,0.0,0.0,0.0,0.0,0.0,0.0,0.0,0.0,0.0,0.0,0.0,0.0,0.0,0.0,0.0,0.0,0.0,0.0,0.0,0.0,0.0,0.0,0.0,0.0,0.0,0.0,0.0,0.0,0.0,0.0,0.0,0.0,0.0,0.0,0.0,0.0,0.0,0.0,0.0,0.0,0.0,0.0,0.0,0.0,0.0,0.0,0.0,0.0,0.0,0.0,0.0,0.0,0.0,0.0,0.0,0.0,0.0,0.0,0.0,0.0,0.0,0.0,0.0,0.0],[0.0,0.0,0.02,0.0,0.0,0.0,0.0,0.0,0.0,0.0,0.0,0.0,0.0,0.0,0.0,0.0,0.0,0.0,0.0,0.0,0.0,0.0,0.0,0.0,0.0,0.0,0.0,0.0,0.0,0.0,0.0,0.0,0.0,0.0,0.0,0.0,0.0,0.0,0.0,0.0,0.0,0.0,0.0,0.0,0.0,0.0,0.0,0.0,0.0,0.0,0.0,0.0,0.0,0.0,0.0,0.0,0.0,0.0,0.0,0.0,0.0,0.0,0.0,0.0,0.0,0.0,0.0,0.0,0.0,0.0,0.0,0.0,0.0,0.0,0.0,0.0,0.13,0.0,0.0,0.0,0.0,0.0,0.0,0.0,0.0,0.0,0.0,0.0,0.0,0.0,0.0,0.0,0.0,0.0,0.0,0.0,0.0,0.0,0.0,0.0,0.0,0.0,0.0,0.0,0.0,0.0,0.0,0.0,0.0,0.0,0.0,0.0,0.0,0.0,0.0,0.0,0.0,0.0,0.0,0.0,0.0,0.0,0.0,0.0,0.0,0.0,0.0,0.0,0.0,0.0,0.0,0.0,0.0,0.0,0.0,0.0,0.0,0.0,0.0,0.0,0.0,0.0,0.0,0.0,0.0,0.0,0.0,0.0,0.0,0.0,0.0,0.0,0.0,0.0,0.0,0.0,0.0,0.0,0.0,0.0,0.0,0.0,0.0,0.98,0.99,0.98,1.0,1.0,1.0,0.9,0.0,0.0,0.0,0.0,0.0,0.0,0.0,0.0,0.0,0.0,0.0,0.0,0.0,0.0,0.0,0.0,0.0,0.0,0.0,0.0,0.0,0.0,0.0,0.0,0.0,0.0,0.0,0.0,0.0,0.0,0.0,0.0,0.0,0.0,0.0,0.0,0.0,0.0,0.0,0.0,0.0,0.0,0.0,0.0,0.0,0.0,0.0,0.0,0.0,0.0,0.0,0.0,0.0,0.0,0.0,0.0,0.0,0.0,0.0,0.0,0.0,0.0,0.0,0.0,0.0,0.0,0.0,0.0,0.0,0.0,0.0,0.0,0.0,0.0,0.0,0.0,0.0,0.0,0.0,0.0],[0.0,0.0,0.0,0.0,0.0,0.0,0.0,0.0,0.0,0.0,0.0,0.0,0.0,0.0,0.0,0.0,0.0,0.0,0.0,0.0,0.0,0.0,0.0,0.0,0.0,0.0,0.0,0.0,0.0,0.0,0.0,0.0,0.0,0.0,0.0,0.0,0.0,0.0,0.0,0.0,0.0,0.0,0.0,0.0,0.0,0.0,0.0,0.0,0.0,0.0,0.0,0.0,0.0,0.0,0.0,0.0,0.0,0.0,0.0,0.0,0.0,0.0,0.0,0.0,0.0,0.0,0.0,0.0,0.0,0.0,0.0,0.0,0.0,0.0,0.0,0.0,0.0,0.0,0.0,0.0,0.0,0.0,0.0,0.0,0.0,0.0,0.0,0.0,0.0,0.0,0.0,0.0,0.0,0.0,0.0,0.0,0.0,0.0,0.0,0.0,0.0,0.0,0.0,0.0,0.0,0.0,0.0,0.0,0.0,0.0,0.0,0.0,0.0,0.0,0.0,0.0,0.0,0.0,0.0,0.0,0.0,0.0,0.0,0.0,0.0,0.0,0.0,0.0,0.0,0.0,0.0,0.0,0.0,0.0,0.0,0.0,0.0,0.0,0.0,0.0,0.0,0.0,0.0,0.0,0.0,0.0,0.0,0.0,0.0,0.0,0.0,0.0,0.0,0.0,0.0,0.0,0.0,0.0,0.0,0.0,0.0,0.0,0.0,0.0,0.89,0.92,0.95,1.0,1.0,1.0,0.0,0.0,0.0,0.0,0.0,0.0,0.0,0.0,0.0,0.0,0.0,0.0,0.0,0.0,0.0,0.0,0.0,0.0,0.0,0.0,0.0,0.0,0.0,0.0,0.0,0.0,0.0,0.0,0.0,0.0,0.0,0.0,0.0,0.0,0.0,0.0,0.0,0.0,0.0,0.0,0.0,0.0,0.0,0.0,0.0,0.0,0.0,0.0,0.0,0.0,0.0,0.0,0.0,0.0,0.0,0.0,0.0,0.0,0.0,0.0,0.0,0.0,0.0,0.0,0.0,0.0,0.0,0.0,0.0,0.0,0.0,0.0,0.0,0.0,0.0,0.0,0.0,0.0,0.0,0.0],[0.0,0.0,0.01,0.0,0.0,0.0,0.0,0.0,0.0,0.0,0.0,0.0,0.0,0.0,0.0,0.0,0.0,0.0,0.0,0.0,0.0,0.0,0.0,0.0,0.0,0.0,0.0,0.0,0.0,0.0,0.0,0.0,0.0,0.0,0.0,0.0,0.0,0.0,0.0,0.0,0.0,0.0,0.0,0.0,0.0,0.0,0.0,0.0,0.0,0.0,0.0,0.0,0.0,0.0,0.0,0.0,0.0,0.0,0.0,0.0,0.0,0.0,0.0,0.0,0.0,0.0,0.0,0.0,0.0,0.0,0.0,0.0,0.0,0.0,0.0,0.0,0.0,0.0,0.0,0.0,0.0,0.0,0.0,0.0,0.0,0.0,0.0,0.0,0.0,0.0,0.0,0.0,0.0,0.0,0.0,0.0,0.0,0.0,0.0,0.0,0.0,0.0,0.0,0.0,0.0,0.0,0.0,0.0,0.15,0.0,0.0,0.0,0.0,0.0,0.0,0.0,0.0,0.0,0.0,0.0,0.0,0.0,0.0,0.0,0.0,0.0,0.0,0.0,0.0,0.0,0.0,0.0,0.0,0.0,0.0,0.0,0.0,0.0,0.0,0.0,0.0,0.0,0.0,0.0,0.0,0.0,0.0,0.0,0.0,0.0,0.0,0.0,0.0,0.0,0.0,0.0,0.0,0.0,0.0,0.0,0.0,0.0,0.0,0.0,0.03,0.68,0.8,0.9,1.0,1.0,0.0,0.0,0.0,0.0,0.0,0.0,0.0,0.0,0.0,0.0,0.0,0.0,0.0,0.0,0.0,0.0,0.0,0.0,0.0,0.0,0.0,0.0,0.0,0.0,0.0,0.0,0.0,0.0,0.0,0.0,0.0,0.0,0.0,0.0,0.0,0.0,0.0,0.0,0.0,0.0,0.0,0.0,0.0,0.0,0.0,0.0,0.0,0.0,0.0,0.0,0.0,0.0,0.0,0.0,0.0,0.0,0.0,0.0,0.0,0.0,0.0,0.0,0.0,0.0,0.0,0.0,0.0,0.0,0.0,0.0,0.0,0.0,0.0,0.0,0.0,0.0,0.0,0.0,0.0,0.0],[0.0,0.0,0.0,0.0,0.0,0.0,0.0,0.0,0.0,0.97,0.97,0.18,1.0,0.0,0.0,0.0,0.95,0.0,0.0,0.0,0.0,0.0,0.0,0.0,0.0,0.0,0.0,0.0,0.0,0.0,0.0,0.0,0.0,0.0,0.31,0.01,0.0,0.94,0.0,0.0,0.0,0.0,0.0,0.0,0.0,0.0,0.0,0.0,0.0,0.0,0.0,0.0,0.0,0.0,0.0,0.0,0.0,0.0,0.99,1.0,0.99,0.93,0.9,0.01,0.0,0.0,0.0,0.0,0.0,0.0,0.0,0.0,0.0,0.0,0.0,0.0,0.0,0.0,0.0,0.0,0.0,0.0,0.0,0.0,0.0,0.0,0.0,0.0,0.0,0.0,0.0,0.0,0.0,0.0,0.0,0.0,0.0,0.0,0.0,0.0,0.0,0.0,0.0,0.0,0.0,0.0,0.0,0.0,0.0,0.0,0.0,0.0,0.0,0.0,0.0,0.0,0.0,0.0,0.0,0.0,0.0,0.0,0.0,0.0,0.0,0.0,0.0,0.0,0.0,0.0,0.0,0.0,0.0,0.0,0.0,0.0,0.0,0.0,0.0,0.0,0.0,0.0,0.0,0.0,0.0,0.0,0.0,0.0,0.0,0.0,0.0,0.0,0.0,0.0,0.0,0.0,0.0,0.0,0.0,0.0,0.0,0.0,0.0,0.0,0.0,0.0,0.0,0.0,0.0,0.0,1.0,1.0,1.0,1.0,1.0,1.0,1.0,0.72,0.26,0.0,0.01,0.0,0.0,0.0,0.0,0.0,0.0,0.0,1.0,1.0,1.0,0.62,1.0,0.97,0.09,0.02,0.84,0.97,0.0,0.0,0.0,0.0,0.0,0.0,0.0,0.73,1.0,1.0,1.0,1.0,0.99,1.0,1.0,1.0,1.0,1.0,1.0,1.0,1.0,1.0,1.0,0.0,0.0,0.0,0.01,0.95,0.93,0.94,0.93,0.0,0.0,0.0,0.0,0.0,0.0,0.0,0.0,0.0,0.0,0.0,0.0,0.0,0.0,0.0,0.0,0.0,0.0,0.0,0.0,0.98],[0.0,0.0,0.0,0.0,0.0,0.0,0.0,0.0,0.0,0.98,1.0,0.99,1.0,0.11,0.0,0.0,0.99,0.0,0.0,0.0,0.0,0.0,0.0,0.0,0.0,0.0,0.0,0.0,0.0,0.0,0.0,0.0,0.0,0.0,0.46,0.0,0.0,0.01,0.0,0.0,0.0,0.0,0.0,0.0,0.0,0.0,0.0,0.0,0.0,0.0,0.0,0.0,0.0,0.0,0.0,0.0,0.0,0.0,1.0,1.0,1.0,0.9,0.97,0.0,0.0,0.0,0.0,0.0,0.0,0.0,0.0,0.0,0.0,0.0,0.0,0.0,0.0,0.0,0.0,0.0,0.0,0.0,0.0,0.0,0.0,0.0,0.0,0.0,0.0,0.0,0.0,0.0,0.0,0.0,0.0,0.0,0.0,0.0,0.0,0.0,0.0,0.0,0.0,0.0,0.0,0.0,0.0,0.0,0.0,0.0,0.0,0.0,0.0,0.0,0.0,0.0,0.0,0.0,0.0,0.0,0.0,0.0,0.0,0.0,0.0,0.0,0.0,0.0,0.0,0.0,0.0,0.0,0.0,0.0,0.0,0.0,0.0,0.0,0.0,0.0,0.0,0.0,0.0,0.0,0.0,0.0,0.0,0.0,0.0,0.0,0.0,0.0,0.0,0.0,0.0,0.0,0.0,0.0,0.0,0.0,0.0,0.0,0.0,0.0,0.0,0.0,0.0,0.0,0.0,0.0,1.0,1.0,1.0,1.0,1.0,1.0,1.0,1.0,1.0,0.01,0.02,0.01,0.01,0.01,0.0,0.0,0.0,0.0,1.0,1.0,1.0,0.9,1.0,0.95,0.0,0.0,0.09,0.94,0.0,0.0,0.0,0.0,0.0,0.0,0.0,0.22,1.0,1.0,1.0,0.98,1.0,1.0,1.0,1.0,1.0,1.0,1.0,1.0,1.0,1.0,1.0,0.0,0.0,0.0,0.01,0.99,0.97,0.99,0.97,0.0,0.0,0.0,0.0,0.0,0.0,0.0,0.0,0.0,0.0,0.0,0.0,0.0,0.0,0.0,0.0,0.0,0.0,0.0,0.0,0.99],[0.0,0.0,0.0,0.0,0.0,0.0,0.0,0.0,0.0,0.98,0.99,1.0,1.0,0.0,0.0,0.0,0.47,0.0,0.0,0.0,0.0,0.0,0.0,0.0,0.0,0.0,0.0,0.0,0.0,0.0,0.0,0.0,0.0,0.0,0.01,0.0,0.0,0.0,0.0,0.0,0.0,0.0,0.0,0.0,0.0,0.0,0.0,0.0,0.0,0.0,0.0,0.0,0.0,0.0,0.0,0.0,0.0,0.0,1.0,0.99,1.0,0.82,0.99,0.01,0.0,0.0,0.0,0.0,0.0,0.0,0.0,0.0,0.0,0.0,0.0,0.0,0.0,0.0,0.0,0.0,0.0,0.0,0.0,0.0,0.0,0.0,0.0,0.0,0.0,0.0,0.0,0.0,0.01,0.0,0.0,0.0,0.09,0.0,0.0,0.0,0.0,0.0,0.0,0.0,0.0,0.0,0.0,0.0,0.0,0.0,0.0,0.0,0.0,0.0,0.0,0.0,0.0,0.0,0.0,0.0,0.0,0.0,0.0,0.0,0.0,0.0,0.0,0.0,0.0,0.0,0.0,0.0,0.0,0.0,0.0,0.0,0.0,0.0,0.0,0.0,0.0,0.0,0.0,0.0,0.0,0.0,0.0,0.0,0.0,0.0,0.0,0.0,0.0,0.0,0.0,0.0,0.0,0.0,0.0,0.0,0.0,0.0,0.0,0.0,0.0,0.0,0.0,0.0,0.0,0.0,1.0,1.0,1.0,1.0,1.0,1.0,1.0,1.0,1.0,1.0,0.38,0.03,0.11,0.19,0.03,0.02,0.01,0.86,1.0,1.0,1.0,1.0,1.0,0.98,0.88,0.36,0.99,1.0,0.0,0.0,0.0,0.0,0.0,0.0,0.0,0.98,1.0,1.0,1.0,1.0,1.0,1.0,1.0,1.0,1.0,1.0,1.0,1.0,1.0,1.0,1.0,0.0,0.0,0.0,0.0,0.27,0.73,0.59,0.74,0.0,0.0,0.0,0.0,0.0,0.0,0.0,0.0,0.0,0.0,0.0,0.0,0.0,0.0,0.0,0.0,0.0,0.0,0.0,0.0,0.02],[0.0,0.0,0.0,0.0,0.0,0.0,0.0,0.0,0.0,0.94,1.0,1.0,1.0,0.0,0.0,0.0,0.0,0.0,0.0,0.0,0.0,0.0,0.0,0.0,0.0,0.0,0.0,0.0,0.0,0.0,0.0,0.0,0.0,0.0,0.0,0.0,0.0,0.0,0.0,0.0,0.0,0.0,0.0,0.0,0.0,0.0,0.0,0.0,0.0,0.0,0.0,0.0,0.0,0.0,0.0,0.0,0.0,0.0,1.0,0.68,1.0,0.99,0.99,0.01,0.0,0.0,0.0,0.0,0.0,0.0,0.0,0.0,0.0,0.0,0.0,0.0,0.0,0.0,0.0,0.0,0.0,0.0,0.0,0.0,0.0,0.0,0.0,0.0,0.0,0.0,0.0,0.0,0.0,0.0,0.0,0.0,0.0,0.0,0.0,0.0,0.0,0.0,0.0,0.0,0.0,0.0,0.0,0.0,0.0,0.0,0.0,0.0,0.0,0.0,0.0,0.0,0.0,0.0,0.0,0.0,0.0,0.0,0.0,0.0,0.0,0.0,0.0,0.0,0.0,0.0,0.0,0.0,0.0,0.0,0.0,0.0,0.0,0.0,0.0,0.0,0.0,0.0,0.0,0.0,0.0,0.0,0.0,0.0,0.0,0.0,0.0,0.0,0.0,0.0,0.0,0.0,0.0,0.0,0.0,0.0,0.0,0.0,0.0,0.0,0.0,0.0,0.0,0.0,0.0,0.0,1.0,1.0,1.0,1.0,1.0,1.0,1.0,1.0,1.0,1.0,1.0,0.89,0.22,1.0,0.67,0.26,0.01,1.0,1.0,1.0,1.0,1.0,1.0,1.0,1.0,0.99,1.0,1.0,0.0,0.0,0.0,0.0,0.0,0.0,0.0,1.0,1.0,1.0,1.0,1.0,1.0,1.0,1.0,1.0,1.0,1.0,1.0,1.0,1.0,1.0,1.0,0.0,0.0,0.0,0.0,0.0,0.04,0.05,0.05,0.0,0.0,0.0,0.0,0.0,0.0,0.0,0.0,0.0,0.0,0.0,0.0,0.0,0.0,0.0,0.0,0.0,0.0,0.0,0.0,0.0],[0.0,0.0,0.0,0.0,0.0,0.0,0.0,0.0,0.0,0.98,1.0,1.0,0.99,0.0,0.0,0.0,0.0,0.0,0.0,0.0,0.0,0.0,0.0,0.0,0.0,0.0,0.0,0.0,0.0,0.0,0.0,0.0,0.0,0.0,0.0,0.0,0.0,0.0,0.0,0.0,0.0,0.0,0.0,0.0,0.0,0.0,0.0,0.0,0.0,0.0,0.0,0.0,0.0,0.0,0.0,0.0,0.0,0.0,0.99,0.0,0.93,0.99,0.99,0.1,0.0,0.0,0.0,0.0,0.0,0.0,0.0,0.0,0.0,0.0,0.0,0.0,0.0,0.0,0.0,0.0,0.0,0.0,0.0,0.0,0.0,0.0,0.0,0.0,0.0,0.0,0.0,0.0,0.09,0.0,0.0,0.02,0.69,0.0,0.0,0.0,0.0,0.0,0.0,0.0,0.0,0.0,0.0,0.0,0.0,0.0,0.0,0.0,0.0,0.0,0.0,0.0,0.0,0.0,0.0,0.0,0.0,0.0,0.0,0.0,0.0,0.0,0.0,0.0,0.0,0.0,0.0,0.0,0.0,0.0,0.0,0.0,0.0,0.0,0.0,0.0,0.0,0.0,0.0,0.0,0.0,0.0,0.0,0.0,0.0,0.0,0.0,0.0,0.0,0.0,0.0,0.0,0.0,0.0,0.0,0.0,0.0,0.0,0.0,0.0,0.0,0.0,0.0,0.0,0.0,0.0,1.0,1.0,1.0,1.0,1.0,1.0,1.0,1.0,1.0,1.0,1.0,1.0,1.0,1.0,1.0,1.0,0.86,1.0,1.0,1.0,1.0,1.0,1.0,1.0,1.0,1.0,1.0,1.0,0.33,0.0,0.0,0.4,0.0,0.0,0.87,1.0,1.0,1.0,1.0,1.0,1.0,1.0,1.0,1.0,1.0,1.0,1.0,1.0,1.0,0.9,1.0,0.0,0.0,0.0,0.0,0.0,0.0,0.0,0.0,0.0,0.0,0.0,0.0,0.0,0.0,0.0,0.0,0.0,0.0,0.0,0.0,0.0,0.0,0.0,0.0,0.0,0.0,0.0,0.0,0.0],[0.0,0.0,0.0,0.0,0.0,0.0,0.0,0.0,0.0,0.03,1.0,1.0,0.97,0.0,0.0,0.0,0.0,0.0,0.0,0.0,0.0,0.0,0.0,0.0,0.0,0.0,0.0,0.0,0.0,0.0,0.0,0.0,0.0,0.0,0.0,0.0,0.0,0.0,0.0,0.0,0.0,0.0,0.0,0.0,0.0,0.0,0.0,0.0,0.0,0.0,0.0,0.0,0.0,0.0,0.0,0.0,0.0,0.0,0.0,0.0,0.11,0.95,1.0,0.01,0.0,0.0,0.0,0.0,0.0,0.0,0.0,0.0,0.0,0.0,0.0,0.0,0.0,0.0,0.0,0.0,0.0,0.0,0.0,0.0,0.0,0.0,0.0,0.0,0.0,0.0,0.0,0.0,0.98,0.0,0.0,0.98,0.39,0.0,0.0,0.0,0.0,0.0,0.0,0.0,0.0,0.0,0.0,0.0,0.0,0.0,0.0,0.0,0.0,0.0,0.0,0.0,0.0,0.0,0.0,0.0,0.0,0.0,0.0,0.0,0.0,0.0,0.0,0.0,0.0,0.0,0.0,0.0,0.0,0.0,0.0,0.0,0.0,0.0,0.0,0.0,0.0,0.0,0.0,0.0,0.0,0.0,0.0,0.0,0.0,0.0,0.0,0.0,0.0,0.0,0.0,0.0,0.0,0.0,0.0,0.0,0.0,0.0,0.0,0.0,0.0,0.0,0.0,0.0,0.0,0.0,1.0,1.0,1.0,1.0,1.0,1.0,1.0,1.0,1.0,1.0,1.0,1.0,1.0,1.0,1.0,1.0,1.0,1.0,1.0,1.0,1.0,1.0,1.0,1.0,1.0,1.0,1.0,1.0,0.0,0.0,0.0,0.0,0.0,0.0,0.0,1.0,1.0,1.0,1.0,0.99,1.0,1.0,1.0,1.0,1.0,1.0,1.0,1.0,1.0,0.12,1.0,0.0,0.0,0.0,0.0,0.0,0.0,0.0,0.0,0.0,0.0,0.0,0.0,0.0,0.0,0.0,0.0,0.0,0.0,0.0,0.0,0.0,0.0,0.0,0.0,0.0,0.0,0.0,0.0,0.0],[0.0,0.0,0.0,0.0,0.0,0.0,0.0,0.0,0.0,0.01,0.98,1.0,0.0,0.0,0.0,0.0,0.0,0.0,0.0,0.0,0.0,0.0,0.0,0.0,0.0,0.0,0.0,0.0,0.0,0.0,0.0,0.0,0.0,0.0,0.0,0.0,0.0,0.0,0.0,0.0,0.0,0.0,0.0,0.0,0.0,0.0,0.0,0.0,0.0,0.0,0.0,0.0,0.0,0.0,0.0,0.0,0.0,0.0,0.0,0.0,0.02,0.38,0.99,0.01,0.0,0.0,0.0,0.0,0.0,0.0,0.0,0.0,0.0,0.0,0.0,0.0,0.0,0.0,0.0,0.0,0.0,0.0,0.0,0.0,0.0,0.0,0.0,0.0,0.0,0.0,0.0,0.0,1.0,0.0,0.0,1.0,1.0,0.0,0.0,0.9,0.0,0.0,0.0,0.0,0.0,0.0,0.0,0.0,0.0,0.0,0.0,0.0,0.0,0.0,0.0,0.0,0.0,0.0,0.0,0.0,0.0,0.0,0.0,0.0,0.0,0.0,0.0,0.0,0.0,0.0,0.0,0.0,0.0,0.0,0.0,0.0,0.0,0.0,0.0,0.0,0.0,0.0,0.0,0.0,0.0,0.0,0.0,0.0,0.0,0.0,0.0,0.0,0.0,0.0,0.0,0.0,0.0,0.0,0.0,0.0,0.0,0.0,0.0,0.0,0.0,0.0,0.0,0.0,0.0,0.0,1.0,1.0,1.0,1.0,1.0,1.0,1.0,1.0,1.0,1.0,1.0,1.0,1.0,1.0,1.0,1.0,1.0,1.0,1.0,1.0,1.0,1.0,1.0,1.0,1.0,1.0,1.0,1.0,0.22,0.0,0.0,0.13,0.0,0.0,0.27,1.0,1.0,1.0,1.0,1.0,1.0,1.0,1.0,1.0,1.0,1.0,1.0,1.0,0.02,0.0,0.06,0.0,0.0,0.0,0.0,0.0,0.0,0.0,0.0,0.0,0.0,0.0,0.0,0.0,0.0,0.0,0.0,0.0,0.0,0.0,0.0,0.0,0.0,0.0,0.0,0.0,0.0,0.0,0.0,0.0],[0.0,0.0,0.0,0.0,0.0,0.0,0.0,0.0,0.0,0.0,0.09,0.99,0.0,0.0,0.0,0.0,0.0,0.0,0.0,0.0,0.0,0.0,0.0,0.0,0.0,0.0,0.0,0.0,0.0,0.0,0.0,0.0,0.0,0.0,0.0,0.0,0.0,0.0,0.0,0.0,0.0,0.0,0.0,0.0,0.0,0.0,0.0,0.0,0.0,0.0,0.0,0.0,0.0,0.0,0.0,0.0,0.0,0.0,0.0,0.0,0.0,0.06,0.99,0.01,0.0,0.0,0.0,0.0,0.0,0.0,0.0,0.0,0.0,0.0,0.0,0.0,0.0,0.0,0.0,0.0,0.0,0.0,0.0,0.0,0.0,0.0,0.0,0.0,0.0,0.0,0.0,0.0,1.0,0.0,0.0,1.0,0.82,0.0,0.0,0.07,0.0,0.0,0.0,0.0,0.0,0.0,0.0,0.0,0.0,0.0,0.0,0.0,0.0,0.0,0.0,0.0,0.0,0.0,0.0,0.0,0.0,0.0,0.0,0.0,0.0,0.0,0.0,0.0,0.0,0.0,0.0,0.0,0.0,0.0,0.0,0.0,0.0,0.0,0.0,0.0,0.0,0.0,0.0,0.0,0.0,0.0,0.0,0.0,0.0,0.0,0.0,0.0,0.0,0.0,0.0,0.0,0.0,0.0,0.0,0.0,0.0,0.0,0.0,0.0,0.0,0.0,0.0,0.0,0.0,0.0,0.72,1.0,1.0,1.0,1.0,1.0,1.0,1.0,1.0,1.0,1.0,1.0,1.0,1.0,1.0,1.0,1.0,1.0,1.0,1.0,1.0,1.0,1.0,1.0,0.75,0.73,1.0,1.0,0.0,0.0,0.0,0.0,0.0,0.0,0.0,0.83,1.0,0.99,0.01,0.07,0.01,1.0,1.0,1.0,1.0,1.0,1.0,0.01,0.0,0.0,0.0,0.0,0.0,0.0,0.0,0.0,0.0,0.0,0.0,0.0,0.0,0.0,0.0,0.0,0.0,0.0,0.0,0.0,0.0,0.0,0.0,0.0,0.0,0.0,0.0,0.0,0.0,0.0,0.0,0.0],[0.0,0.0,0.0,0.0,0.0,0.0,0.0,0.0,0.0,0.0,0.01,0.99,0.22,0.0,0.0,0.0,0.0,0.0,0.0,0.0,0.0,0.0,0.0,0.0,0.0,0.0,0.0,0.0,0.0,0.0,0.0,0.0,0.0,0.0,0.0,0.0,0.0,0.0,0.0,0.0,0.0,0.0,0.0,0.0,0.0,0.0,0.0,0.0,0.0,0.0,0.0,0.0,0.0,0.0,0.0,0.0,0.0,0.0,0.0,0.0,0.0,0.1,0.98,0.0,0.01,0.0,0.0,0.0,0.0,0.0,0.0,0.0,0.0,0.0,0.0,0.0,0.0,0.0,0.0,0.0,0.0,0.0,0.0,0.0,0.0,0.0,0.0,0.0,0.0,0.0,0.0,0.0,0.99,0.0,0.0,1.0,0.01,0.0,0.0,0.01,0.0,0.0,0.0,0.0,0.0,0.0,0.0,0.0,0.0,0.0,0.0,0.0,0.0,0.0,0.0,0.0,0.0,0.0,0.0,0.0,0.0,0.0,0.0,0.0,0.0,0.0,0.0,0.0,0.0,0.0,0.0,0.0,0.0,0.0,0.0,0.0,0.0,0.0,0.0,0.0,0.0,0.0,0.0,0.0,0.0,0.0,0.0,0.0,0.0,0.0,0.0,0.0,0.0,0.0,0.0,0.0,0.0,0.0,0.0,0.0,0.0,0.0,0.0,0.0,0.0,0.0,0.0,0.0,0.0,0.0,0.26,1.0,1.0,1.0,1.0,1.0,1.0,1.0,1.0,1.0,1.0,1.0,1.0,1.0,1.0,1.0,1.0,1.0,1.0,1.0,1.0,1.0,1.0,0.0,0.0,0.0,0.17,0.94,0.0,0.0,0.0,0.0,0.0,0.0,0.0,0.0,1.0,0.0,0.0,0.0,0.0,1.0,1.0,1.0,1.0,1.0,0.99,0.35,0.02,0.0,0.0,0.0,0.0,0.0,0.0,0.0,0.0,0.0,0.0,0.0,0.0,0.0,0.0,0.0,0.0,0.0,0.0,0.0,0.0,0.0,0.0,0.0,0.0,0.0,0.0,0.0,0.0,0.0,0.0,0.0],[0.0,0.0,0.0,0.0,0.0,0.0,0.0,0.0,0.0,0.0,0.0,0.97,0.0,0.0,0.0,0.0,0.0,0.0,0.0,0.0,0.0,0.0,0.0,0.0,0.0,0.0,0.0,0.0,0.0,0.0,0.0,0.0,0.0,0.0,0.0,0.0,0.0,0.0,0.0,0.0,0.0,0.0,0.0,0.0,0.0,0.0,0.0,0.0,0.0,0.0,0.0,0.0,0.0,0.0,0.0,0.0,0.0,0.0,0.0,0.0,0.0,0.01,0.98,0.0,0.0,0.0,0.0,0.0,0.0,0.0,0.0,0.0,0.0,0.0,0.0,0.0,0.0,0.0,0.0,0.0,0.0,0.0,0.0,0.0,0.0,0.0,0.0,0.0,0.0,0.0,0.0,0.0,1.0,0.0,0.0,1.0,0.0,0.0,0.0,0.0,0.0,0.0,0.0,0.0,0.0,0.0,0.0,0.0,0.0,0.0,0.0,0.0,0.0,0.0,0.0,0.0,0.0,0.0,0.0,0.0,0.0,0.0,0.0,0.0,0.0,0.0,0.0,0.0,0.0,0.0,0.0,0.0,0.0,0.0,0.0,0.0,0.0,0.0,0.0,0.0,0.0,0.0,0.0,0.0,0.0,0.0,0.0,0.0,0.0,0.0,0.0,0.0,0.0,0.0,0.0,0.0,0.0,0.0,0.0,0.0,0.0,0.0,0.0,0.0,0.0,0.0,0.0,0.0,0.0,0.0,0.0,0.01,1.0,1.0,1.0,1.0,1.0,1.0,1.0,1.0,1.0,1.0,1.0,1.0,1.0,1.0,1.0,1.0,1.0,1.0,1.0,1.0,0.01,0.0,0.0,0.0,0.0,0.01,0.0,0.0,0.0,0.0,0.0,0.0,0.0,0.0,0.0,0.0,0.0,0.0,0.0,0.98,1.0,1.0,1.0,0.96,0.01,0.0,0.0,0.0,0.0,0.0,0.0,0.0,0.0,0.0,0.0,0.0,0.0,0.0,0.0,0.0,0.0,0.0,0.0,0.0,0.0,0.0,0.0,0.0,0.0,0.0,0.0,0.0,0.0,0.0,0.0,0.0,0.0,0.0],[0.0,0.0,0.0,0.0,0.0,0.0,0.0,0.0,0.0,0.0,0.0,0.76,0.01,0.0,0.0,0.0,0.0,0.0,0.0,0.0,0.0,0.0,0.0,0.0,0.0,0.0,0.0,0.0,0.0,0.0,0.0,0.0,0.0,0.0,0.0,0.0,0.0,0.0,0.0,0.0,0.0,0.0,0.0,0.0,0.0,0.0,0.0,0.0,0.0,0.0,0.0,0.0,0.0,0.0,0.0,0.0,0.0,0.0,0.0,0.0,0.0,0.01,0.98,0.0,0.0,0.0,0.0,0.0,0.0,0.0,0.0,0.0,0.0,0.0,0.0,0.0,0.0,0.0,0.0,0.0,0.0,0.0,0.0,0.0,0.0,0.0,0.0,0.0,0.02,0.0,0.0,0.0,0.96,0.0,0.0,0.92,0.01,0.0,0.0,0.0,0.0,0.0,0.0,0.0,0.0,0.0,0.0,0.0,0.0,0.0,0.0,0.0,0.0,0.0,0.0,0.0,0.0,0.0,0.0,0.0,0.0,0.0,0.0,0.0,0.0,0.0,0.0,0.0,0.0,0.0,0.0,0.0,0.0,0.0,0.0,0.0,0.0,0.0,0.0,0.0,0.0,0.0,0.0,0.0,0.0,0.0,0.0,0.0,0.0,0.0,0.0,0.0,0.0,0.0,0.0,0.0,0.0,0.0,0.0,0.0,0.0,0.0,0.0,0.0,0.0,0.0,0.0,0.0,0.0,0.0,0.01,0.02,0.38,1.0,1.0,1.0,1.0,1.0,1.0,1.0,1.0,1.0,1.0,1.0,1.0,1.0,1.0,1.0,1.0,1.0,0.14,0.11,0.19,0.0,0.0,0.01,0.01,0.02,0.0,0.0,0.0,0.0,0.0,0.0,0.0,0.01,0.03,0.0,0.0,0.0,0.0,0.02,1.0,0.98,0.99,0.78,0.01,0.0,0.0,0.0,0.0,0.0,0.0,0.0,0.0,0.0,0.0,0.0,0.0,0.0,0.0,0.0,0.0,0.0,0.0,0.0,0.0,0.0,0.0,0.0,0.0,0.0,0.0,0.0,0.0,0.0,0.0,0.0,0.0,0.0],[0.0,0.0,0.0,0.0,0.0,0.0,0.0,0.0,0.0,0.0,0.0,0.03,0.0,0.0,0.0,0.0,0.0,0.0,0.0,0.0,0.0,0.0,0.0,0.0,0.0,0.0,0.0,0.0,0.0,0.0,0.0,0.0,0.0,0.0,0.0,0.0,0.0,0.0,0.0,0.0,0.0,0.0,0.0,0.0,0.0,0.0,0.0,0.0,0.0,0.0,0.0,0.0,0.0,0.0,0.0,0.0,0.0,0.0,0.0,0.0,0.0,0.01,0.97,0.0,0.0,0.0,0.0,0.0,0.0,0.0,0.0,0.0,0.0,0.0,0.0,0.0,0.0,0.0,0.0,0.0,0.0,0.0,0.0,0.0,0.0,0.0,0.0,0.0,0.01,0.0,0.0,0.01,0.17,0.0,0.0,0.14,0.01,0.0,0.0,0.0,0.0,0.0,0.0,0.0,0.0,0.0,0.0,0.0,0.0,0.0,0.0,0.0,0.0,0.0,0.0,0.0,0.0,0.0,0.0,0.0,0.0,0.0,0.0,0.0,0.0,0.0,0.0,0.0,0.0,0.0,0.0,0.0,0.0,0.0,0.0,0.0,0.0,0.0,0.0,0.0,0.0,0.0,0.0,0.0,0.0,0.0,0.0,0.0,0.0,0.0,0.0,0.0,0.0,0.0,0.0,0.0,0.0,0.0,0.0,0.0,0.0,0.0,0.0,0.0,0.0,0.0,0.0,0.0,0.0,0.0,0.0,0.01,0.03,0.89,1.0,1.0,1.0,1.0,1.0,1.0,1.0,1.0,1.0,1.0,1.0,1.0,1.0,1.0,1.0,0.93,0.03,0.03,0.0,0.0,0.0,0.0,0.0,0.0,0.0,0.0,0.0,0.0,0.0,0.0,0.0,0.0,0.0,0.0,0.0,0.0,0.0,0.0,0.52,0.96,0.98,0.2,0.01,0.0,0.0,0.0,0.0,0.0,0.0,0.0,0.0,0.0,0.0,0.0,0.0,0.0,0.0,0.0,0.0,0.0,0.0,0.0,0.0,0.0,0.0,0.0,0.0,0.0,0.0,0.0,0.0,0.0,0.0,0.0,0.0,0.0],[0.0,0.0,0.0,0.0,0.0,0.0,0.0,0.0,0.0,0.0,0.0,0.05,0.01,0.0,0.0,0.0,0.0,0.0,0.0,0.0,0.0,0.0,0.0,0.0,0.0,0.0,0.0,0.0,0.0,0.0,0.0,0.0,0.0,0.0,0.0,0.0,0.0,0.0,0.0,0.0,0.0,0.0,0.0,0.0,0.0,0.0,0.0,0.0,0.0,0.0,0.0,0.0,0.0,0.0,0.0,0.0,0.0,0.0,0.0,0.0,0.0,0.01,0.96,0.0,0.0,0.0,0.0,0.0,0.0,0.0,0.0,0.0,0.0,0.0,0.0,0.0,0.0,0.0,0.0,0.0,0.0,0.0,0.0,0.0,0.0,0.0,0.0,0.0,0.02,0.0,0.0,0.01,0.29,0.0,0.0,0.93,0.01,0.0,0.0,0.0,0.0,0.0,0.0,0.0,0.0,0.0,0.0,0.0,0.0,0.0,0.0,0.0,0.0,0.0,0.0,0.0,0.0,0.0,0.0,0.0,0.0,0.0,0.0,0.0,0.0,0.0,0.0,0.0,0.0,0.0,0.0,0.0,0.0,0.0,0.0,0.0,0.0,0.0,0.0,0.0,0.0,0.0,0.0,0.0,0.0,0.0,0.0,0.0,0.0,0.0,0.0,0.0,0.0,0.0,0.0,0.0,0.0,0.0,0.0,0.0,0.0,0.0,0.0,0.0,0.0,0.0,0.0,0.0,0.0,0.0,0.0,0.01,0.11,0.22,1.0,1.0,1.0,1.0,1.0,1.0,1.0,1.0,1.0,1.0,1.0,1.0,1.0,1.0,1.0,0.99,0.02,0.05,0.0,0.0,0.0,0.0,0.0,0.0,0.0,0.0,0.0,0.0,0.0,0.0,0.0,0.0,0.0,0.0,0.0,0.0,0.0,0.01,0.4,0.76,0.96,0.04,0.01,0.01,0.0,0.0,0.0,0.0,0.0,0.0,0.0,0.0,0.0,0.0,0.0,0.0,0.0,0.0,0.0,0.0,0.0,0.0,0.0,0.0,0.0,0.0,0.0,0.0,0.0,0.0,0.0,0.0,0.0,0.0,0.0,0.0],[0.0,0.0,0.0,0.0,0.0,0.0,0.0,0.0,0.0,0.0,0.0,0.05,0.0,0.0,0.0,0.0,0.0,0.0,0.0,0.0,0.0,0.0,0.0,0.0,0.0,0.0,0.0,0.0,0.0,0.0,0.0,0.0,0.0,0.0,0.0,0.0,0.0,0.0,0.0,0.0,0.0,0.0,0.0,0.0,0.0,0.0,0.0,0.0,0.0,0.0,0.0,0.0,0.0,0.0,0.0,0.0,0.0,0.0,0.0,0.0,0.0,0.0,0.96,0.0,0.0,0.0,0.0,0.0,0.0,0.0,0.0,0.0,0.0,0.0,0.0,0.0,0.0,0.0,0.0,0.0,0.0,0.0,0.0,0.0,0.0,0.0,0.0,0.0,0.0,0.0,0.0,0.0,0.99,0.0,0.0,0.99,0.0,0.0,0.0,0.0,0.0,0.0,0.0,0.0,0.0,0.0,0.0,0.0,0.0,0.0,0.0,0.0,0.0,0.0,0.0,0.0,0.0,0.0,0.0,0.0,0.0,0.0,0.0,0.0,0.0,0.0,0.0,0.0,0.0,0.0,0.0,0.0,0.0,0.0,0.0,0.0,0.0,0.0,0.0,0.0,0.0,0.0,0.0,0.0,0.0,0.0,0.0,0.0,0.0,0.0,0.0,0.0,0.0,0.0,0.0,0.0,0.0,0.0,0.0,0.0,0.0,0.0,0.0,0.0,0.0,0.0,0.0,0.0,0.0,0.0,0.0,0.01,0.19,1.0,1.0,1.0,1.0,1.0,1.0,1.0,1.0,1.0,1.0,1.0,1.0,1.0,1.0,1.0,1.0,1.0,0.99,0.99,0.01,0.0,0.0,0.0,0.0,0.02,0.0,0.0,0.0,0.0,0.0,0.0,0.0,0.0,0.0,0.0,0.0,0.0,0.0,0.25,1.0,1.0,1.0,0.1,0.0,0.0,0.0,0.0,0.0,0.0,0.0,0.0,0.0,0.0,0.0,0.0,0.0,0.0,0.0,0.0,0.0,0.0,0.0,0.0,0.0,0.0,0.0,0.0,0.0,0.0,0.0,0.0,0.0,0.0,0.0,0.0,0.0,0.0],[0.0,0.0,0.0,0.0,0.0,0.0,0.0,0.0,0.0,0.0,0.0,0.1,0.01,0.0,0.0,0.0,0.0,0.0,0.0,0.0,0.0,0.0,0.0,0.0,0.0,0.0,0.0,0.0,0.0,0.0,0.0,0.0,0.0,0.0,0.0,0.0,0.0,0.0,0.0,0.0,0.0,0.0,0.0,0.0,0.0,0.0,0.0,0.0,0.0,0.0,0.0,0.0,0.0,0.0,0.0,0.0,0.0,0.0,0.0,0.0,0.0,0.0,0.93,0.0,0.0,0.0,0.0,0.0,0.0,0.0,0.0,0.0,0.0,0.0,0.0,0.0,0.0,0.0,0.0,0.0,0.0,0.0,0.0,0.0,0.0,0.0,0.0,0.0,0.02,0.01,0.0,0.02,0.98,0.0,0.0,0.99,0.01,0.0,0.0,0.0,0.0,0.0,0.0,0.0,0.0,0.0,0.0,0.0,0.0,0.0,0.0,0.0,0.0,0.0,0.0,0.0,0.0,0.0,0.0,0.0,0.0,0.0,0.0,0.0,0.0,0.0,0.0,0.0,0.0,0.0,0.0,0.0,0.0,0.0,0.0,0.0,0.0,0.0,0.0,0.0,0.0,0.0,0.0,0.0,0.0,0.0,0.0,0.0,0.0,0.0,0.0,0.0,0.0,0.0,0.0,0.0,0.0,0.0,0.0,0.0,0.0,0.0,0.0,0.0,0.0,0.0,0.0,0.0,0.0,0.0,0.0,0.0,0.03,0.67,1.0,1.0,1.0,1.0,1.0,1.0,1.0,1.0,1.0,1.0,1.0,1.0,1.0,1.0,1.0,0.98,0.83,0.85,0.03,0.0,0.0,0.0,0.0,0.01,0.0,0.0,0.0,0.0,0.0,0.0,0.0,0.0,0.0,0.0,0.0,0.0,0.0,0.02,0.95,0.53,0.95,0.03,0.0,0.0,0.0,0.0,0.0,0.0,0.0,0.0,0.0,0.0,0.0,0.0,0.0,0.0,0.0,0.0,0.0,0.0,0.0,0.0,0.0,0.0,0.0,0.0,0.0,0.0,0.0,0.0,0.0,0.0,0.0,0.0,0.0,0.0],[0.0,0.0,0.0,0.0,0.0,0.0,0.0,0.0,0.0,0.0,0.0,0.38,0.0,0.0,0.0,0.0,0.0,0.0,0.0,0.0,0.0,0.0,0.0,0.0,0.0,0.0,0.0,0.0,0.0,0.0,0.0,0.0,0.0,0.0,0.0,0.0,0.0,0.0,0.0,0.0,0.0,0.0,0.0,0.0,0.0,0.0,0.0,0.0,0.0,0.0,0.0,0.0,0.0,0.0,0.0,0.0,0.0,0.0,0.0,0.0,0.0,0.0,0.96,0.0,0.0,0.0,0.0,0.0,0.0,0.0,0.0,0.0,0.0,0.0,0.0,0.0,0.0,0.0,0.0,0.0,0.0,0.0,0.0,0.0,0.0,0.0,0.0,0.0,0.01,0.0,0.0,0.05,0.99,0.0,0.0,0.99,0.02,0.0,0.0,0.0,0.0,0.0,0.0,0.0,0.0,0.0,0.0,0.0,0.0,0.0,0.0,0.0,0.0,0.0,0.0,0.0,0.0,0.0,0.0,0.0,0.0,0.0,0.0,0.0,0.0,0.0,0.0,0.0,0.0,0.0,0.0,0.0,0.0,0.0,0.0,0.0,0.0,0.0,0.0,0.0,0.0,0.0,0.0,0.0,0.0,0.0,0.0,0.0,0.0,0.0,0.0,0.0,0.0,0.0,0.0,0.0,0.0,0.0,0.0,0.0,0.0,0.0,0.0,0.0,0.0,0.0,0.0,0.0,0.0,0.0,0.0,0.0,0.02,0.26,1.0,1.0,1.0,1.0,1.0,1.0,1.0,1.0,1.0,1.0,1.0,1.0,1.0,1.0,1.0,1.0,0.9,0.98,0.0,0.0,0.0,0.0,0.0,0.0,0.0,0.0,0.0,0.0,0.0,0.0,0.0,0.0,0.0,0.0,0.0,0.0,0.0,0.0,0.97,0.27,0.97,0.01,0.0,0.0,0.0,0.0,0.0,0.0,0.0,0.0,0.0,0.0,0.0,0.0,0.0,0.0,0.0,0.0,0.0,0.0,0.0,0.0,0.0,0.0,0.0,0.0,0.0,0.0,0.0,0.0,0.0,0.0,0.0,0.0,0.0,0.0],[0.0,0.0,0.0,0.0,0.0,0.0,0.0,0.0,0.0,0.0,0.0,0.32,0.0,0.0,0.0,0.0,0.0,0.0,0.0,0.0,0.0,0.0,0.0,0.0,0.0,0.0,0.0,0.0,0.0,0.0,0.0,0.0,0.0,0.0,0.0,0.0,0.0,0.0,0.0,0.0,0.0,0.0,0.0,0.0,0.0,0.0,0.0,0.0,0.0,0.0,0.0,0.0,0.0,0.0,0.0,0.0,0.0,0.0,0.0,0.0,0.0,0.0,0.22,0.0,0.0,0.0,0.0,0.0,0.0,0.0,0.0,0.0,0.0,0.0,0.0,0.0,0.0,0.0,0.0,0.0,0.0,0.0,0.0,0.0,0.0,0.0,0.0,0.0,0.02,0.0,0.0,0.76,0.99,0.0,0.59,0.99,0.52,0.0,0.0,0.0,0.0,0.0,0.0,0.0,0.0,0.0,0.0,0.0,0.0,0.0,0.0,0.0,0.0,0.0,0.0,0.0,0.0,0.0,0.0,0.0,0.0,0.0,0.0,0.0,0.0,0.0,0.0,0.0,0.0,0.0,0.0,0.0,0.0,0.0,0.0,0.0,0.0,0.0,0.0,0.0,0.0,0.0,0.0,0.0,0.0,0.0,0.0,0.0,0.0,0.0,0.0,0.0,0.0,0.0,0.0,0.0,0.0,0.0,0.0,0.0,0.0,0.0,0.0,0.0,0.0,0.0,0.0,0.0,0.0,0.0,0.0,0.0,0.01,0.01,0.86,1.0,1.0,1.0,1.0,1.0,1.0,1.0,1.0,1.0,1.0,1.0,1.0,1.0,1.0,0.98,0.67,0.93,0.0,0.0,0.0,0.0,0.0,0.0,0.0,0.0,0.0,0.0,0.0,0.0,0.0,0.0,0.0,0.0,0.0,0.0,0.0,0.0,0.39,0.01,0.19,0.01,0.0,0.0,0.0,0.0,0.0,0.0,0.0,0.0,0.0,0.0,0.0,0.0,0.0,0.0,0.0,0.0,0.0,0.0,0.0,0.0,0.0,0.0,0.0,0.0,0.0,0.0,0.0,0.0,0.0,0.0,0.0,0.0,0.0,0.0],[0.0,0.0,0.0,0.0,0.0,0.0,0.0,0.0,0.0,0.0,0.0,0.91,0.0,0.0,0.0,0.0,0.0,0.0,0.0,0.0,0.0,0.0,0.0,0.0,0.0,0.0,0.0,0.0,0.0,0.0,0.0,0.0,0.0,0.0,0.0,0.0,0.0,0.0,0.0,0.0,0.0,0.0,0.0,0.0,0.0,0.0,0.0,0.0,0.0,0.0,0.0,0.0,0.0,0.0,0.0,0.0,0.0,0.0,0.0,0.0,0.0,0.0,0.98,0.0,0.0,0.0,0.0,0.0,0.0,0.0,0.0,0.0,0.0,0.0,0.0,0.0,0.0,0.0,0.0,0.0,0.0,0.0,0.0,0.0,0.0,0.0,0.0,0.0,0.09,0.0,0.0,0.01,0.99,0.0,0.0,0.99,0.07,0.0,0.0,0.0,0.0,0.0,0.0,0.0,0.0,0.0,0.0,0.0,0.0,0.0,0.0,0.0,0.0,0.0,0.0,0.0,0.0,0.0,0.0,0.0,0.0,0.0,0.0,0.0,0.0,0.0,0.0,0.0,0.0,0.0,0.0,0.0,0.0,0.0,0.0,0.0,0.0,0.0,0.0,0.0,0.0,0.0,0.0,0.0,0.0,0.0,0.0,0.0,0.0,0.0,0.0,0.0,0.0,0.0,0.0,0.0,0.0,0.0,0.0,0.0,0.0,0.0,0.0,0.0,0.0,0.0,0.0,0.0,0.0,0.0,0.0,0.0,0.86,1.0,1.0,1.0,1.0,1.0,1.0,1.0,1.0,1.0,1.0,1.0,1.0,1.0,1.0,1.0,1.0,1.0,1.0,1.0,0.01,0.0,0.0,0.0,0.0,0.01,0.0,0.0,0.0,0.0,0.0,0.0,0.0,0.0,0.0,0.0,0.0,0.0,0.0,0.17,1.0,0.98,0.99,0.12,0.0,0.0,0.0,0.0,0.0,0.0,0.0,0.0,0.0,0.0,0.0,0.0,0.0,0.0,0.0,0.0,0.0,0.0,0.0,0.0,0.0,0.0,0.0,0.0,0.0,0.0,0.0,0.0,0.0,0.0,0.0,0.0,0.0,0.0],[0.0,0.0,0.0,0.0,0.0,0.0,0.0,0.0,0.0,0.81,0.98,0.46,0.0,0.0,0.0,0.0,0.0,0.0,0.0,0.0,0.0,0.0,0.0,0.0,0.0,0.0,0.0,0.0,0.0,0.0,0.0,0.0,0.0,0.0,0.0,0.0,0.0,0.0,0.0,0.0,0.0,0.0,0.0,0.0,0.0,0.0,0.0,0.0,0.0,0.0,0.0,0.0,0.0,0.0,0.0,0.0,0.0,0.0,0.0,0.0,0.01,0.08,1.0,0.02,0.0,0.0,0.0,0.0,0.0,0.0,0.0,0.0,0.0,0.0,0.0,0.0,0.0,0.0,0.0,0.0,0.0,0.0,0.0,0.0,0.0,0.0,0.0,0.0,0.0,0.0,0.0,0.0,0.99,0.0,0.0,1.0,1.0,0.0,0.0,1.0,0.0,0.0,0.0,0.0,0.0,0.0,0.0,0.0,0.0,0.0,0.0,0.0,0.0,0.0,0.0,0.0,0.0,0.0,0.0,0.0,0.0,0.0,0.0,0.0,0.0,0.0,0.0,0.0,0.0,0.0,0.0,0.0,0.0,0.0,0.0,0.0,0.0,0.0,0.0,0.0,0.0,0.0,0.0,0.0,0.0,0.0,0.0,0.0,0.0,0.0,0.0,0.0,0.0,0.0,0.0,0.0,0.0,0.0,0.0,0.0,0.0,0.0,0.0,0.0,0.0,0.0,0.0,0.0,0.0,0.0,1.0,1.0,1.0,1.0,1.0,1.0,1.0,1.0,1.0,1.0,1.0,1.0,1.0,1.0,1.0,1.0,1.0,1.0,1.0,1.0,1.0,1.0,1.0,1.0,1.0,1.0,1.0,1.0,1.0,0.97,0.75,1.0,1.0,0.0,1.0,1.0,1.0,1.0,1.0,1.0,1.0,1.0,1.0,1.0,1.0,1.0,1.0,0.03,0.0,0.0,0.0,0.0,0.0,0.0,0.0,0.0,0.0,0.0,0.0,0.0,0.0,0.0,0.0,0.0,0.0,0.0,0.0,0.0,0.0,0.0,0.0,0.0,0.0,0.0,0.0,0.0,0.0,0.0,0.0,0.0],[0.0,0.0,0.0,0.0,0.0,0.0,0.0,0.0,0.0,1.0,1.0,0.03,0.0,0.0,0.0,0.0,0.0,0.0,0.0,0.0,0.0,0.0,0.0,0.0,0.0,0.0,0.0,0.0,0.0,0.0,0.0,0.0,0.0,0.0,0.0,0.0,0.0,0.0,0.0,0.0,0.0,0.0,0.0,0.0,0.0,0.0,0.0,0.0,0.0,0.0,0.0,0.0,0.0,0.0,0.0,0.0,0.0,0.0,0.9,0.0,0.06,0.15,0.99,0.34,0.0,0.0,0.0,0.0,0.0,0.0,0.0,0.0,0.0,0.0,0.0,0.0,0.0,0.0,0.0,0.0,0.0,0.0,0.0,0.0,0.0,0.0,0.0,0.0,0.0,0.0,0.0,0.0,0.1,0.0,0.0,1.0,1.0,0.0,0.0,1.0,0.0,0.0,0.0,0.0,0.0,0.0,0.0,0.0,0.0,0.0,0.0,0.0,0.0,0.0,0.0,0.0,0.0,0.0,0.0,0.0,0.0,0.0,0.0,0.0,0.0,0.0,0.0,0.0,0.0,0.0,0.0,0.0,0.0,0.0,0.0,0.0,0.0,0.0,0.0,0.0,0.0,0.0,0.0,0.0,0.0,0.0,0.0,0.0,0.0,0.0,0.0,0.0,0.0,0.0,0.0,0.0,0.0,0.0,0.0,0.0,0.0,0.0,0.0,0.0,0.0,0.0,0.0,0.0,0.0,0.0,1.0,1.0,1.0,1.0,1.0,1.0,1.0,1.0,1.0,1.0,1.0,0.93,0.99,1.0,0.98,1.0,0.98,1.0,1.0,1.0,1.0,1.0,1.0,1.0,1.0,1.0,1.0,1.0,1.0,1.0,1.0,1.0,1.0,0.96,1.0,1.0,1.0,1.0,1.0,1.0,1.0,1.0,1.0,1.0,1.0,1.0,1.0,0.95,0.0,0.0,0.02,0.0,0.0,0.0,0.0,0.0,0.0,0.0,0.0,0.0,0.0,0.0,0.0,0.0,0.0,0.0,0.0,0.0,0.0,0.0,0.0,0.0,0.0,0.0,0.0,0.0,0.0,0.0,0.0,0.0],[0.0,0.0,0.0,0.0,0.0,0.0,0.0,0.0,0.0,1.0,0.99,0.0,0.0,0.0,0.0,0.0,0.0,0.0,0.0,0.0,0.0,0.0,0.0,0.0,0.0,0.0,0.0,0.0,0.0,0.0,0.0,0.0,0.0,0.0,0.0,0.0,0.0,0.0,0.0,0.0,0.0,0.0,0.0,0.0,0.0,0.0,0.0,0.0,0.0,0.0,0.0,0.0,0.0,0.0,0.0,0.0,0.0,0.0,0.98,0.0,0.02,0.02,0.99,0.26,0.02,0.0,0.0,0.0,0.02,0.0,0.0,0.0,0.12,0.0,0.0,0.0,0.0,0.0,0.0,0.0,0.0,0.0,0.0,0.0,0.0,0.0,0.0,0.0,0.0,0.0,0.0,0.0,0.0,0.0,0.0,1.0,1.0,0.0,0.0,1.0,0.0,0.0,0.0,0.0,0.0,0.0,0.0,0.0,0.0,0.0,0.0,0.0,0.0,0.0,0.0,0.0,0.0,0.0,0.0,0.0,0.0,0.0,0.0,0.0,0.0,0.0,0.0,0.0,0.0,0.0,0.0,0.0,0.0,0.0,0.0,0.0,0.0,0.0,0.0,0.0,0.0,0.0,0.0,0.0,0.0,0.0,0.0,0.0,0.0,0.0,0.0,0.0,0.0,0.0,0.0,0.0,0.0,0.0,0.0,0.0,0.0,0.0,0.0,0.0,0.0,0.0,0.0,0.0,0.0,0.0,1.0,1.0,1.0,1.0,1.0,1.0,1.0,1.0,1.0,1.0,0.14,0.03,0.02,0.99,0.83,0.9,0.67,1.0,1.0,1.0,1.0,1.0,1.0,1.0,1.0,1.0,1.0,1.0,1.0,1.0,1.0,1.0,1.0,1.0,1.0,1.0,1.0,1.0,1.0,1.0,1.0,1.0,1.0,1.0,1.0,1.0,1.0,0.0,0.0,0.0,0.0,0.0,0.0,0.0,0.0,0.0,0.0,0.0,0.0,0.0,0.0,0.0,0.0,0.0,0.0,0.0,0.0,0.0,0.0,0.0,0.0,0.0,0.0,0.0,0.0,0.0,0.0,0.0,0.0,0.0],[0.0,0.0,0.0,0.0,0.0,0.0,0.0,0.0,0.0,1.0,0.26,0.0,0.0,0.0,0.0,0.0,0.0,0.0,0.0,0.0,0.0,0.0,0.0,0.0,0.0,0.0,0.0,0.0,0.0,0.0,0.0,0.0,0.0,0.0,0.0,0.0,0.0,0.0,0.0,0.0,0.0,0.0,0.0,0.0,0.0,0.0,0.0,0.0,0.0,0.0,0.0,0.0,0.0,0.0,0.0,0.0,0.0,0.0,0.0,0.0,0.01,0.01,0.99,0.03,0.16,0.0,0.0,0.0,0.01,0.0,0.0,0.0,0.04,0.0,0.0,0.0,0.0,0.0,0.0,0.0,0.0,0.0,0.0,0.0,0.0,0.0,0.0,0.0,0.0,0.0,0.0,0.0,0.0,0.0,0.0,1.0,1.0,0.0,0.03,1.0,0.04,0.0,0.0,0.0,0.0,0.0,0.0,0.0,0.0,0.0,0.0,0.0,0.0,0.0,0.0,0.0,0.0,0.0,0.0,0.0,0.0,0.0,0.0,0.0,0.0,0.0,0.0,0.0,0.0,0.0,0.0,0.0,0.0,0.0,0.0,0.0,0.0,0.0,0.0,0.0,0.0,0.0,0.0,0.0,0.0,0.0,0.0,0.0,0.0,0.0,0.0,0.0,0.0,0.0,0.0,0.0,0.0,0.0,0.0,0.0,0.0,0.0,0.0,0.0,0.0,0.0,0.0,0.0,0.0,0.0,0.62,0.9,1.0,1.0,1.0,1.0,1.0,1.0,1.0,1.0,0.11,0.03,0.05,0.99,0.85,0.98,0.93,1.0,1.0,1.0,1.0,1.0,1.0,1.0,1.0,1.0,1.0,1.0,1.0,1.0,1.0,1.0,1.0,1.0,1.0,1.0,1.0,1.0,1.0,1.0,1.0,1.0,1.0,1.0,0.96,0.0,0.0,0.0,0.0,0.0,0.0,0.0,0.0,0.0,0.0,0.0,0.0,0.0,0.0,0.0,0.0,0.0,0.0,0.0,0.0,0.0,0.0,0.0,0.0,0.0,0.0,0.0,0.0,0.0,0.0,0.0,0.0,0.0,0.0,0.0],[0.0,0.0,0.0,0.0,0.0,0.0,0.0,0.0,0.0,1.0,1.0,0.0,0.0,0.0,0.0,0.0,0.0,0.0,0.0,0.0,0.0,0.0,0.0,0.0,0.0,0.0,0.0,0.0,0.0,0.0,0.0,0.0,0.0,0.0,0.0,0.0,0.0,0.0,0.0,0.0,0.0,0.0,0.0,0.0,0.0,0.0,0.0,0.0,0.0,0.0,0.0,0.0,0.0,0.0,0.0,0.0,0.0,0.0,1.0,0.0,0.05,0.02,0.99,0.5,0.01,0.0,0.0,0.0,0.85,0.0,0.0,0.0,1.0,0.0,0.0,0.0,0.0,0.0,0.0,0.0,0.0,0.0,0.0,0.0,0.0,0.0,0.0,0.0,0.0,0.0,0.0,0.0,0.0,0.0,0.0,0.14,1.0,0.0,0.0,1.0,0.0,0.0,0.0,0.0,0.0,0.0,0.0,0.0,0.0,0.0,0.0,0.0,0.0,0.0,0.0,0.0,0.0,0.0,0.0,0.0,0.0,0.0,0.0,0.0,0.0,0.0,0.0,0.0,0.0,0.0,0.0,0.0,0.0,0.0,0.0,0.0,0.0,0.0,0.0,0.0,0.0,0.0,0.0,0.0,0.0,0.0,0.0,0.0,0.0,0.0,0.0,0.0,0.0,0.0,0.0,0.0,0.0,0.0,0.0,0.0,0.0,0.0,0.0,0.0,0.0,0.0,0.0,0.0,0.0,0.0,1.0,1.0,1.0,1.0,1.0,1.0,1.0,1.0,1.0,0.01,0.19,0.0,0.0,0.01,0.03,0.0,0.0,0.01,1.0,1.0,1.0,1.0,1.0,1.0,1.0,1.0,1.0,1.0,1.0,1.0,1.0,1.0,1.0,1.0,1.0,1.0,1.0,1.0,1.0,1.0,1.0,1.0,1.0,1.0,1.0,1.0,1.0,0.0,0.0,0.0,0.0,0.0,0.0,0.0,0.0,0.0,0.0,0.0,0.0,0.0,0.0,0.0,0.0,0.0,0.0,0.0,0.0,0.0,0.0,0.0,0.0,0.0,0.0,0.0,0.0,0.0,0.0,0.0,0.0,0.0],[0.0,0.0,0.0,0.0,0.0,0.0,0.0,0.0,0.0,1.0,0.19,0.0,0.0,0.0,0.0,0.0,0.0,0.0,0.0,0.0,0.0,0.0,0.0,0.0,0.0,0.0,0.0,0.0,0.0,0.0,0.0,0.0,0.0,0.0,0.0,0.0,0.0,0.0,0.0,0.0,0.0,0.0,0.0,0.0,0.0,0.0,0.0,0.0,0.0,0.0,0.0,0.0,0.0,0.0,0.0,0.0,0.0,0.0,1.0,0.0,0.01,0.0,0.98,0.04,0.01,0.0,0.0,0.0,0.97,0.0,0.0,0.0,1.0,0.0,0.0,0.0,0.0,0.0,0.0,0.0,0.0,0.0,0.0,0.0,0.0,0.0,0.0,0.0,0.0,0.0,0.0,0.0,0.0,0.0,0.0,0.0,1.0,0.0,0.0,1.0,1.0,0.0,0.0,0.79,0.0,0.0,0.0,0.0,0.0,0.0,0.0,0.0,0.0,0.0,0.0,0.0,0.0,0.0,0.0,0.0,0.0,0.0,0.0,0.0,0.0,0.0,0.0,0.0,0.0,0.0,0.0,0.0,0.0,0.0,0.0,0.0,0.0,0.0,0.0,0.0,0.0,0.0,0.0,0.0,0.0,0.0,0.0,0.0,0.0,0.0,0.0,0.0,0.0,0.0,0.0,0.0,0.0,0.0,0.0,0.0,0.0,0.0,0.0,0.0,0.0,0.0,0.0,0.0,0.0,0.0,0.97,0.95,0.98,1.0,1.0,1.0,1.0,1.0,0.0,0.0,0.0,0.0,0.0,0.0,0.0,0.0,0.0,0.0,1.0,1.0,1.0,1.0,1.0,1.0,1.0,1.0,1.0,1.0,1.0,1.0,1.0,1.0,1.0,1.0,1.0,1.0,1.0,1.0,1.0,1.0,1.0,1.0,1.0,0.35,0.0,0.0,0.0,0.0,0.0,0.0,0.0,0.0,0.0,0.0,0.0,0.0,0.0,0.0,0.0,0.0,0.0,0.0,0.0,0.0,0.0,0.0,0.0,0.0,0.0,0.0,0.0,0.0,0.0,0.0,0.0,0.0,0.0,0.0,0.0,0.0],[0.0,0.0,0.0,0.0,0.0,0.0,0.0,0.0,0.0,1.0,0.0,0.0,0.0,0.0,0.0,0.0,0.0,0.0,0.0,0.0,0.0,0.0,0.0,0.0,0.0,0.0,0.0,0.0,0.0,0.0,0.0,0.0,0.0,0.0,0.0,0.0,0.0,0.0,0.0,0.0,0.0,0.0,0.0,0.0,0.0,0.0,0.0,0.0,0.0,0.0,0.0,0.0,0.0,0.0,0.0,0.0,0.0,0.0,0.96,0.0,0.01,0.0,0.98,0.66,0.77,0.01,0.0,0.0,1.0,1.0,0.0,0.0,1.0,0.0,0.0,0.0,0.0,0.0,0.0,0.0,0.0,0.0,0.0,0.0,0.0,0.0,0.0,0.0,0.0,0.0,0.0,0.0,0.0,0.0,0.0,0.0,1.0,0.0,0.0,1.0,1.0,0.0,0.0,1.0,0.0,0.0,0.0,0.0,0.0,0.0,0.0,0.0,0.0,0.0,0.0,0.0,0.0,0.0,0.0,0.0,0.0,0.0,0.0,0.0,0.0,0.0,0.0,0.0,0.0,0.0,0.0,0.0,0.0,0.0,0.0,0.0,0.0,0.0,0.0,0.0,0.0,0.0,0.0,0.0,0.0,0.0,0.0,0.0,0.0,0.0,0.0,0.0,0.0,0.0,0.0,0.0,0.0,0.0,0.0,0.0,0.0,0.0,0.0,0.0,0.0,0.0,0.0,0.0,0.0,0.0,0.09,0.0,0.88,1.0,1.0,1.0,1.0,0.75,0.0,0.0,0.0,0.0,0.0,0.0,0.0,0.0,0.0,0.0,1.0,1.0,1.0,1.0,1.0,1.0,1.0,1.0,1.0,1.0,1.0,1.0,1.0,1.0,1.0,1.0,1.0,1.0,1.0,1.0,1.0,1.0,1.0,1.0,1.0,0.01,0.0,0.0,0.0,0.0,0.0,0.0,0.0,0.0,0.0,0.0,0.0,0.0,0.0,0.0,0.0,0.0,0.0,0.0,0.0,0.0,0.0,0.0,0.0,0.0,0.0,0.0,0.0,0.0,0.0,0.0,0.0,0.0,0.0,0.0,0.0,0.0],[0.0,0.0,0.0,0.0,0.0,0.0,0.0,0.0,0.0,0.17,0.0,0.0,0.0,0.0,0.0,0.0,0.0,0.0,0.0,0.0,0.0,0.0,0.0,0.0,0.0,0.0,0.0,0.0,0.0,0.0,0.0,0.0,0.0,0.0,0.0,0.0,0.0,0.0,0.0,0.0,0.0,0.0,0.0,0.0,0.0,0.0,0.0,0.0,0.0,0.0,0.0,0.0,0.0,0.0,0.0,0.0,0.0,0.0,0.05,0.0,0.0,0.01,0.99,0.98,0.93,0.03,0.0,0.0,1.0,1.0,0.0,0.01,1.0,0.0,0.0,0.0,0.0,0.0,0.0,0.0,0.0,0.0,0.0,0.0,0.0,0.0,0.0,0.0,0.0,0.0,0.0,0.0,0.0,0.0,0.0,0.0,0.0,0.0,0.0,1.0,0.0,0.0,0.0,1.0,0.0,0.0,0.0,0.0,0.0,0.0,0.0,0.0,0.0,0.0,0.0,0.0,0.0,0.0,0.0,0.0,0.0,0.0,0.0,0.0,0.0,0.0,0.0,0.0,0.0,0.0,0.0,0.0,0.0,0.0,0.0,0.0,0.0,0.0,0.0,0.0,0.0,0.0,0.0,0.0,0.0,0.0,0.0,0.0,0.0,0.0,0.0,0.0,0.0,0.0,0.0,0.0,0.0,0.0,0.0,0.0,0.0,0.0,0.0,0.0,0.0,0.0,0.0,0.0,0.0,0.0,0.02,0.0,0.36,0.99,1.0,1.0,1.0,0.73,0.0,0.0,0.01,0.0,0.0,0.0,0.0,0.0,0.0,0.0,1.0,1.0,1.0,1.0,1.0,1.0,1.0,1.0,1.0,1.0,1.0,1.0,1.0,1.0,1.0,1.0,1.0,1.0,1.0,1.0,1.0,1.0,1.0,1.0,1.0,0.0,0.0,0.0,0.0,0.0,0.0,0.0,0.0,0.0,0.0,0.0,0.0,0.0,0.0,0.0,0.0,0.0,0.0,0.0,0.0,0.0,0.0,0.0,0.0,0.0,0.0,0.0,0.0,0.0,0.0,0.0,0.0,0.0,0.0,0.0,0.0,0.0],[0.0,0.0,0.0,0.0,0.0,0.0,0.0,0.0,0.0,0.0,0.0,0.0,0.0,0.0,0.0,0.0,0.0,0.0,0.0,0.0,0.0,0.0,0.0,0.0,0.0,0.0,0.0,0.0,0.0,0.0,0.0,0.0,0.0,0.0,0.0,0.0,0.0,0.0,0.0,0.0,0.0,0.0,0.0,0.0,0.0,0.0,0.0,0.0,0.0,0.0,0.0,0.0,0.0,0.0,0.0,0.0,0.0,0.0,0.15,0.0,0.03,0.09,0.99,0.99,0.96,0.12,0.0,0.0,1.0,0.96,0.0,0.0,0.99,0.0,0.0,0.0,0.0,0.0,0.0,0.0,0.0,0.0,0.0,0.0,0.0,0.0,0.0,0.0,0.0,0.0,0.0,0.0,0.0,0.0,0.0,0.0,0.0,0.0,0.0,1.0,0.0,0.0,0.0,0.01,0.0,0.0,0.0,0.0,0.0,0.0,0.0,0.0,0.0,0.0,0.0,0.0,0.0,0.0,0.0,0.0,0.0,0.0,0.0,0.0,0.0,0.0,0.0,0.0,0.0,0.0,0.0,0.0,0.0,0.0,0.0,0.0,0.0,0.0,0.0,0.0,0.0,0.0,0.0,0.0,0.0,0.0,0.0,0.0,0.0,0.0,0.0,0.0,0.0,0.0,0.0,0.0,0.0,0.0,0.0,0.0,0.0,0.0,0.0,0.0,0.0,0.0,0.0,0.0,0.0,0.0,0.84,0.09,0.99,1.0,1.0,1.0,1.0,1.0,0.17,0.0,0.01,0.0,0.0,0.0,0.0,0.0,0.0,0.0,1.0,1.0,1.0,1.0,1.0,1.0,1.0,1.0,1.0,1.0,1.0,1.0,1.0,1.0,1.0,1.0,1.0,1.0,1.0,1.0,1.0,1.0,1.0,1.0,1.0,0.81,0.0,0.01,0.0,0.0,0.0,0.0,0.0,0.0,0.0,0.0,0.0,0.0,0.0,0.0,0.0,0.0,0.0,0.0,0.0,0.0,0.0,0.0,0.0,0.0,0.0,0.0,0.0,0.0,0.0,0.0,0.0,0.0,0.0,0.0,0.0,0.0],[0.0,0.0,0.0,0.0,0.0,0.0,0.0,0.0,0.0,0.0,0.0,0.0,0.0,0.0,0.0,0.0,0.0,0.0,0.0,0.0,0.0,0.0,0.0,0.0,0.0,0.0,0.0,0.0,0.0,0.0,0.0,0.0,0.0,0.0,0.0,0.0,0.0,0.0,0.0,0.0,0.0,0.0,0.0,0.0,0.0,0.0,0.0,0.0,0.0,0.0,0.0,0.0,0.0,0.0,0.0,0.0,0.0,0.0,0.42,0.0,0.12,0.95,0.97,0.99,0.95,0.12,0.0,0.0,1.0,0.02,0.0,0.0,0.92,0.0,0.0,0.0,0.0,0.0,0.0,0.0,0.0,0.0,0.0,0.0,0.0,0.0,0.0,0.0,0.0,0.0,0.0,0.0,0.0,0.0,0.0,0.0,0.0,0.0,0.0,1.0,0.0,0.0,0.0,0.0,0.0,0.0,0.0,0.0,0.0,0.0,0.0,0.0,0.0,0.0,0.0,0.0,0.0,0.0,0.0,0.0,0.0,0.0,0.0,0.0,0.0,0.0,0.0,0.0,0.0,0.0,0.0,0.0,0.0,0.0,0.0,0.0,0.0,0.0,0.0,0.0,0.0,0.0,0.0,0.0,0.0,0.0,0.0,0.0,0.0,0.0,0.0,0.0,0.0,0.0,0.0,0.0,0.0,0.0,0.0,0.0,0.0,0.0,0.0,0.0,0.0,0.0,0.0,0.0,0.0,0.0,0.97,0.94,1.0,1.0,1.0,1.0,1.0,1.0,0.94,0.01,0.02,0.0,0.0,0.02,0.01,0.0,0.0,0.01,1.0,1.0,1.0,1.0,1.0,1.0,1.0,1.0,1.0,1.0,1.0,1.0,1.0,1.0,1.0,1.0,1.0,1.0,1.0,1.0,1.0,1.0,1.0,1.0,1.0,1.0,0.19,0.86,0.1,0.0,0.0,0.0,0.0,0.0,0.0,0.0,0.0,0.0,0.0,0.0,0.0,0.0,0.0,0.0,0.0,0.0,0.0,0.0,0.0,0.0,0.0,0.0,0.0,0.0,0.0,0.0,0.0,0.0,0.0,0.0,0.0,0.0],[0.0,0.0,0.0,0.0,0.0,0.0,0.0,0.0,0.0,0.0,0.0,0.0,0.0,0.0,0.0,0.0,0.0,0.0,0.0,0.0,0.0,0.0,0.0,0.0,0.0,0.0,0.0,0.0,0.0,0.0,0.0,0.0,0.0,0.0,0.0,0.0,0.0,0.0,0.0,0.0,0.0,0.0,0.0,0.0,0.0,0.0,0.0,0.0,0.0,0.0,0.0,0.0,0.0,0.0,0.0,0.0,0.0,0.0,0.0,0.0,0.0,0.0,0.96,0.98,0.95,0.58,0.0,0.0,1.0,1.0,0.0,0.11,1.0,0.0,0.0,0.0,0.0,0.0,0.0,0.0,0.0,0.0,0.0,0.0,0.0,0.0,0.0,0.0,0.0,0.0,0.0,0.0,0.0,0.0,0.0,0.0,0.0,0.0,0.0,1.0,0.0,0.0,0.27,1.0,0.0,0.0,0.0,0.0,0.0,0.0,0.0,0.0,0.0,0.0,0.0,0.0,0.0,0.0,0.0,0.0,0.0,0.0,0.0,0.0,0.0,0.0,0.0,0.0,0.0,0.0,0.0,0.0,0.0,0.0,0.0,0.0,0.0,0.0,0.0,0.0,0.0,0.0,0.0,0.0,0.0,0.0,0.0,0.0,0.0,0.0,0.0,0.0,0.0,0.0,0.0,0.0,0.0,0.0,0.0,0.0,0.0,0.0,0.0,0.0,0.0,0.0,0.0,0.0,0.0,0.0,0.0,0.0,0.0,0.0,0.33,0.0,0.22,0.0,0.0,0.0,0.0,0.0,0.0,0.0,0.0,0.0,0.0,0.0,1.0,1.0,1.0,1.0,1.0,1.0,1.0,1.0,1.0,1.0,1.0,1.0,1.0,1.0,1.0,1.0,1.0,1.0,1.0,1.0,0.99,1.0,1.0,1.0,1.0,0.0,0.0,0.0,0.0,0.0,0.0,0.0,0.0,0.0,0.0,0.0,0.0,0.0,0.0,0.0,0.0,0.0,0.0,0.0,0.0,0.0,0.0,0.0,0.0,0.0,0.0,0.0,0.0,0.0,0.0,0.0,0.0,0.0,0.0,0.0,0.0,0.0],[0.0,0.0,0.0,0.0,0.0,0.0,0.0,0.0,0.0,0.0,0.0,0.0,0.0,0.0,0.0,0.0,0.0,0.0,0.0,0.0,0.0,0.0,0.0,0.0,0.0,0.0,0.0,0.0,0.0,0.0,0.0,0.0,0.0,0.0,0.0,0.0,0.0,0.0,0.0,0.0,0.0,0.0,0.0,0.0,0.0,0.0,0.0,0.0,0.0,0.0,0.0,0.0,0.0,0.0,0.0,0.0,0.0,0.0,0.0,0.0,0.0,0.0,0.95,0.98,0.94,0.99,0.01,0.0,1.0,1.0,0.0,0.08,1.0,0.0,0.0,0.0,0.0,0.0,0.0,0.0,0.0,0.0,0.0,0.0,0.0,0.0,0.0,0.0,0.0,0.0,0.0,0.0,0.0,0.0,0.0,0.0,0.0,0.0,0.0,1.0,0.0,0.0,0.01,1.0,0.0,0.0,0.0,0.0,0.0,0.0,0.0,0.0,0.0,0.0,0.0,0.0,0.0,0.0,0.0,0.0,0.0,0.0,0.0,0.0,0.0,0.0,0.0,0.0,0.0,0.0,0.0,0.0,0.0,0.0,0.0,0.0,0.0,0.0,0.0,0.0,0.0,0.0,0.0,0.0,0.0,0.0,0.0,0.0,0.0,0.0,0.0,0.0,0.0,0.0,0.0,0.0,0.0,0.0,0.0,0.0,0.0,0.0,0.0,0.0,0.0,0.0,0.0,0.0,0.0,0.0,0.0,0.0,0.0,0.0,0.0,0.0,0.0,0.0,0.0,0.0,0.0,0.0,0.0,0.0,0.0,0.0,0.0,0.0,0.97,1.0,1.0,1.0,1.0,1.0,1.0,1.0,1.0,1.0,1.0,1.0,1.0,1.0,1.0,1.0,1.0,1.0,1.0,1.0,0.92,0.99,0.99,1.0,1.0,0.0,0.0,0.0,0.0,0.0,0.0,0.0,0.0,0.0,0.0,0.0,0.0,0.0,0.0,0.0,0.0,0.0,0.0,0.0,0.0,0.0,0.0,0.0,0.0,0.0,0.0,0.0,0.0,0.0,0.0,0.0,0.0,0.0,0.0,0.0,0.0,0.0],[0.0,0.0,0.0,0.0,0.0,0.0,0.0,0.0,0.0,0.0,0.0,0.0,0.0,0.0,0.0,0.0,0.0,0.0,0.0,0.0,0.0,0.0,0.0,0.0,0.0,0.0,0.0,0.0,0.0,0.0,0.0,0.0,0.0,0.0,0.0,0.0,0.0,0.0,0.0,0.0,0.0,0.0,0.0,0.0,0.0,0.0,0.0,0.0,0.0,0.0,0.0,0.0,0.0,0.0,0.0,0.0,0.0,0.0,0.0,0.0,0.0,0.0,0.0,0.08,0.91,0.02,0.0,0.0,1.0,1.0,0.0,0.32,1.0,0.88,0.0,0.0,0.0,0.0,0.0,0.0,0.0,0.0,0.0,0.0,0.0,0.0,0.0,0.0,0.0,0.0,0.0,0.0,0.0,0.0,0.0,0.0,0.0,0.0,0.0,1.0,1.0,0.0,1.0,1.0,0.0,0.0,0.0,0.0,0.0,0.0,0.0,0.0,0.0,0.0,0.0,0.0,0.0,0.0,0.0,0.0,0.0,0.0,0.0,0.0,0.0,0.0,0.0,0.0,0.0,0.0,0.0,0.0,0.0,0.0,0.0,0.0,0.0,0.0,0.0,0.0,0.0,0.0,0.0,0.0,0.0,0.0,0.0,0.0,0.0,0.0,0.0,0.0,0.0,0.0,0.0,0.0,0.0,0.0,0.0,0.0,0.0,0.0,0.0,0.0,0.0,0.0,0.0,0.0,0.0,0.0,0.0,0.0,0.0,0.0,0.0,0.0,0.0,0.0,0.0,0.0,0.0,0.0,0.0,0.0,0.0,0.0,0.0,0.0,0.75,1.0,1.0,1.0,1.0,1.0,1.0,1.0,1.0,1.0,1.0,1.0,1.0,1.0,1.0,1.0,1.0,1.0,1.0,1.0,0.97,1.0,1.0,1.0,0.99,0.0,0.0,0.0,0.0,0.0,0.0,0.0,0.0,0.0,0.0,0.0,0.0,0.0,0.0,0.0,0.0,0.0,0.0,0.0,0.0,0.0,0.0,0.0,0.0,0.0,0.0,0.0,0.0,0.0,0.0,0.0,0.0,0.0,0.0,0.0,0.0,0.0],[0.0,0.0,0.0,0.0,0.0,0.0,0.0,0.0,0.0,1.0,0.0,0.0,0.0,0.0,0.0,0.0,0.0,0.0,0.0,0.0,0.0,0.0,0.0,0.0,0.0,0.0,0.0,0.0,0.0,0.0,0.0,0.0,0.0,0.0,0.0,0.0,0.0,0.0,0.0,0.0,0.0,0.0,0.0,0.0,0.0,0.0,0.0,0.0,0.0,0.0,0.0,0.0,0.0,0.0,0.0,0.0,0.0,0.0,0.02,0.0,0.0,0.0,0.01,0.01,0.48,0.0,0.0,0.0,1.0,1.0,0.0,0.03,1.0,0.01,0.0,0.0,0.0,0.0,0.0,0.0,0.0,0.0,0.0,0.0,0.0,0.0,0.0,0.0,0.0,0.0,0.0,0.0,0.0,0.0,0.0,0.0,0.99,0.0,0.0,1.0,1.0,0.0,0.98,1.0,0.0,0.0,0.0,0.0,0.0,0.0,0.0,0.0,0.0,0.0,0.0,0.0,0.0,0.0,0.0,0.0,0.0,0.0,0.0,0.0,0.0,0.0,0.0,0.0,0.0,0.0,0.0,0.0,0.0,0.0,0.0,0.0,0.0,0.0,0.0,0.0,0.0,0.0,0.0,0.0,0.0,0.0,0.0,0.0,0.0,0.0,0.0,0.0,0.0,0.0,0.0,0.0,0.0,0.0,0.0,0.0,0.0,0.0,0.0,0.0,0.0,0.0,0.0,0.0,0.0,0.0,0.0,0.0,0.0,0.0,0.4,0.0,0.13,0.0,0.0,0.0,0.0,0.0,0.0,0.0,0.0,0.0,0.0,0.0,1.0,1.0,1.0,1.0,1.0,1.0,1.0,1.0,1.0,1.0,1.0,1.0,1.0,1.0,1.0,1.0,1.0,1.0,1.0,1.0,1.0,1.0,1.0,1.0,1.0,0.0,0.0,0.0,0.0,0.0,0.0,0.0,0.0,0.0,0.0,0.0,0.0,0.0,0.0,0.0,0.0,0.0,0.0,0.0,0.0,0.0,0.0,0.0,0.0,0.0,0.0,0.0,0.0,0.0,0.0,0.0,0.0,0.0,0.0,0.0,0.0,0.0],[0.0,0.0,0.0,0.0,0.0,0.0,0.0,0.97,0.0,1.0,0.0,0.0,0.0,0.0,0.0,0.0,0.0,0.0,0.0,0.0,0.0,0.0,0.0,0.0,0.0,0.0,0.0,0.0,0.0,0.0,0.0,0.0,0.0,0.0,0.0,0.0,0.0,0.0,0.0,0.0,0.0,0.0,0.0,0.0,0.0,0.0,0.0,0.0,0.0,0.0,0.0,0.0,0.0,0.0,0.0,0.0,0.0,0.0,0.06,0.0,0.0,0.0,0.0,0.0,0.0,0.0,0.0,0.0,0.79,0.99,0.0,0.01,1.0,0.05,0.0,0.0,0.0,0.0,0.92,0.0,0.0,0.0,0.0,0.0,0.0,0.0,0.0,0.0,0.0,0.0,0.0,0.0,0.0,0.0,0.0,0.0,1.0,0.0,0.0,1.0,1.0,0.0,0.99,1.0,0.0,0.0,0.0,0.0,0.0,0.0,0.0,0.0,0.0,0.0,0.0,0.0,0.0,0.0,0.0,0.0,0.0,0.0,0.0,0.0,0.0,0.0,0.0,0.0,0.0,0.0,0.0,0.0,0.0,0.0,0.0,0.0,0.0,0.0,0.0,0.0,0.0,0.0,0.0,0.0,0.0,0.0,0.0,0.0,0.0,0.0,0.0,0.0,0.0,0.0,0.0,0.0,0.0,0.0,0.0,0.0,0.0,0.0,0.0,0.0,0.0,0.0,0.0,0.0,0.0,0.0,0.0,0.0,0.0,0.0,0.0,0.0,0.0,0.0,0.0,0.0,0.0,0.0,0.0,0.0,0.0,0.0,0.0,0.0,1.0,1.0,1.0,1.0,1.0,1.0,1.0,1.0,1.0,1.0,1.0,1.0,1.0,1.0,1.0,1.0,1.0,1.0,1.0,1.0,1.0,1.0,1.0,1.0,1.0,0.0,0.0,0.0,0.0,0.0,0.0,0.0,0.0,0.0,0.0,0.0,0.0,0.0,0.0,0.0,0.0,0.0,0.0,0.0,0.0,0.0,0.0,0.0,0.0,0.0,0.0,0.0,0.0,0.0,0.0,0.0,0.0,0.0,0.0,0.0,0.0,0.0],[0.0,0.0,0.0,0.0,0.0,0.0,0.0,0.98,0.0,1.0,0.0,0.0,0.0,0.0,0.0,0.0,0.0,0.0,0.0,0.0,0.0,0.0,0.0,0.0,0.0,0.0,0.0,0.0,0.0,0.0,0.0,0.0,0.0,0.0,0.0,0.0,0.0,0.0,0.0,0.0,0.0,0.0,0.0,0.0,0.0,0.0,0.0,0.0,0.0,0.0,0.0,0.0,0.0,0.0,0.0,0.0,0.0,0.0,0.0,0.0,0.0,0.0,0.0,0.0,0.0,0.0,0.0,0.0,0.15,1.0,0.0,0.01,1.0,0.98,0.0,0.04,0.0,0.0,0.99,0.0,0.0,0.0,0.0,0.0,0.0,0.0,0.0,0.0,0.0,0.0,0.0,0.0,0.0,0.0,0.0,0.0,0.98,0.0,0.0,1.0,1.0,0.01,1.0,1.0,0.99,0.0,0.0,0.0,0.0,0.0,0.0,0.0,0.0,0.0,0.0,0.0,0.0,0.0,0.0,0.0,0.0,0.0,0.0,0.0,0.0,0.0,0.0,0.0,0.0,0.0,0.0,0.0,0.0,0.0,0.0,0.0,0.0,0.0,0.0,0.0,0.0,0.0,0.0,0.0,0.0,0.0,0.0,0.0,0.0,0.0,0.0,0.0,0.0,0.0,0.0,0.0,0.0,0.0,0.0,0.0,0.0,0.0,0.0,0.0,0.0,0.0,0.0,0.0,0.0,0.0,0.0,0.0,0.0,0.0,0.0,0.0,0.0,0.0,0.0,0.0,0.0,0.0,0.0,0.0,0.0,0.0,0.0,0.0,0.0,0.96,1.0,1.0,1.0,1.0,1.0,1.0,1.0,1.0,1.0,1.0,1.0,1.0,1.0,1.0,1.0,1.0,1.0,1.0,0.95,0.96,0.94,0.84,0.0,0.0,0.0,0.0,0.0,0.0,0.0,0.0,0.0,0.0,0.0,0.0,0.0,0.0,0.0,0.0,0.0,0.0,0.0,0.0,0.0,0.0,0.0,0.0,0.0,0.0,0.0,0.0,0.0,0.0,0.0,0.0,0.0,0.0,0.0,0.0,0.0,0.0],[0.0,0.0,0.0,0.0,0.0,0.0,0.0,1.0,0.0,1.0,0.01,0.0,0.0,0.0,0.0,0.0,0.0,0.0,0.0,0.0,0.0,0.0,0.0,0.0,0.0,0.0,0.0,0.0,0.0,0.0,0.0,0.0,0.0,0.0,0.0,0.0,0.0,0.0,0.0,0.0,0.0,0.0,0.0,0.0,0.0,0.0,0.0,0.0,0.0,0.0,0.0,0.0,0.0,0.0,0.0,0.0,0.0,0.0,0.97,0.0,0.0,0.0,0.0,0.0,0.0,0.0,0.0,0.0,0.02,0.0,0.0,0.0,1.0,0.0,0.0,0.0,0.0,0.0,1.0,0.0,0.0,0.0,0.0,0.0,0.0,0.0,0.0,0.0,0.0,0.0,0.0,0.0,0.0,0.0,0.0,0.0,1.0,0.0,0.0,1.0,1.0,0.0,0.03,1.0,0.0,0.0,0.0,0.0,0.0,0.0,0.0,0.0,0.0,0.0,0.0,0.0,0.0,0.0,0.0,0.0,0.0,0.0,0.0,0.0,0.0,0.0,0.0,0.0,0.0,0.0,0.0,0.0,0.0,0.0,0.0,0.0,0.0,0.0,0.0,0.0,0.0,0.0,0.0,0.0,0.0,0.0,0.0,0.0,0.0,0.0,0.0,0.0,0.0,0.0,0.0,0.0,0.0,0.0,0.0,0.0,0.0,0.0,0.0,0.0,0.0,0.0,0.0,0.0,0.0,0.0,0.0,0.0,0.0,0.0,0.87,0.0,0.27,0.0,0.0,0.0,0.0,0.0,0.0,0.0,0.0,0.0,0.0,0.0,1.0,1.0,1.0,1.0,1.0,1.0,1.0,1.0,1.0,1.0,1.0,1.0,1.0,1.0,1.0,1.0,1.0,1.0,1.0,1.0,1.0,1.0,1.0,1.0,1.0,0.01,0.0,0.0,0.0,0.0,0.0,0.0,0.0,0.0,0.0,0.0,0.0,0.0,0.0,0.0,0.0,0.0,0.0,0.0,0.0,0.0,0.0,0.0,0.0,0.0,0.0,0.0,0.0,0.0,0.0,0.0,0.0,0.0,0.0,0.0,0.0,0.0],[0.0,0.0,0.0,0.0,0.0,0.0,0.0,0.97,0.0,1.0,0.99,0.0,0.0,0.0,0.0,0.0,0.0,0.0,0.0,0.0,0.0,0.0,0.0,0.0,0.0,0.0,0.0,0.0,0.0,0.0,0.0,0.0,0.0,0.0,0.0,0.0,0.0,0.0,0.0,0.0,0.0,0.0,0.0,0.0,0.0,0.0,0.0,0.0,0.0,0.0,0.0,0.0,0.0,0.0,0.0,0.0,0.0,0.0,1.0,0.0,0.0,0.0,0.04,0.0,0.0,0.0,0.0,0.0,0.05,0.0,0.0,0.0,1.0,0.0,0.0,0.0,0.0,0.0,0.91,0.0,0.0,0.0,0.0,0.0,0.0,0.0,0.0,0.0,0.0,0.0,0.0,0.0,0.0,0.0,0.0,0.04,1.0,0.0,0.0,1.0,1.0,0.0,0.0,0.92,0.0,0.0,0.0,0.0,0.0,0.0,0.0,0.0,0.0,0.0,0.0,0.0,0.0,0.0,0.0,0.0,0.0,0.0,0.0,0.0,0.0,0.0,0.0,0.0,0.0,0.0,0.0,0.0,0.0,0.0,0.0,0.0,0.0,0.0,0.0,0.0,0.0,0.0,0.0,0.0,0.0,0.0,0.0,0.0,0.0,0.0,0.0,0.0,0.0,0.0,0.0,0.0,0.0,0.0,0.0,0.0,0.0,0.0,0.0,0.0,0.0,0.0,0.0,0.0,0.0,0.0,0.73,0.22,0.98,1.0,1.0,1.0,1.0,0.83,0.0,0.0,0.01,0.0,0.0,0.0,0.0,0.0,0.0,0.0,1.0,1.0,1.0,1.0,1.0,1.0,1.0,1.0,1.0,1.0,1.0,1.0,1.0,1.0,1.0,1.0,1.0,1.0,1.0,1.0,1.0,1.0,1.0,1.0,1.0,0.02,0.0,0.02,0.0,0.0,0.0,0.0,0.0,0.0,0.0,0.0,0.0,0.0,0.0,0.0,0.0,0.0,0.0,0.0,0.0,0.0,0.0,0.0,0.0,0.0,0.0,0.0,0.0,0.0,0.0,0.0,0.0,0.0,0.0,0.0,0.0,0.0],[0.0,0.0,0.0,0.0,0.0,0.0,0.0,0.0,0.0,1.0,1.0,0.0,0.0,0.0,0.0,0.0,0.0,0.0,0.0,0.0,0.0,0.0,0.0,0.0,0.0,0.0,0.0,0.0,0.0,0.0,0.0,0.0,0.0,0.0,0.0,0.0,0.0,0.0,0.0,0.0,0.0,0.0,0.0,0.0,0.0,0.0,0.0,0.0,0.0,0.0,0.0,0.0,0.0,0.0,0.0,0.0,0.0,0.0,1.0,0.0,0.29,0.08,0.99,0.83,0.0,0.0,0.0,0.0,0.93,0.0,0.0,0.0,0.99,0.0,0.0,0.0,0.0,0.0,0.0,0.0,0.0,0.0,0.0,0.0,0.0,0.0,0.0,0.0,0.0,0.0,0.0,0.0,0.0,0.0,0.0,0.0,1.0,0.0,0.0,1.0,0.0,0.0,0.0,0.0,0.0,0.0,0.0,0.0,0.0,0.0,0.0,0.0,0.0,0.0,0.0,0.0,0.0,0.0,0.0,0.0,0.0,0.0,0.0,0.0,0.0,0.0,0.0,0.0,0.0,0.0,0.0,0.0,0.0,0.0,0.0,0.0,0.0,0.0,0.0,0.0,0.0,0.0,0.0,0.0,0.0,0.0,0.0,0.0,0.0,0.0,0.0,0.0,0.0,0.0,0.0,0.0,0.0,0.0,0.0,0.0,0.0,0.0,0.0,0.0,0.0,0.0,0.0,0.0,0.0,0.0,1.0,1.0,1.0,1.0,1.0,1.0,1.0,1.0,1.0,0.0,0.03,0.0,0.0,0.0,0.0,0.0,0.0,0.0,1.0,1.0,1.0,1.0,1.0,1.0,1.0,1.0,1.0,1.0,1.0,1.0,1.0,1.0,1.0,1.0,1.0,1.0,1.0,1.0,1.0,1.0,1.0,1.0,1.0,1.0,1.0,1.0,1.0,0.99,0.0,0.0,0.72,0.0,0.0,0.0,0.0,0.0,0.0,0.0,0.0,0.0,0.0,0.0,0.0,0.0,0.0,0.0,0.0,0.0,0.0,0.0,0.0,0.0,0.0,0.0,0.0,0.0,0.0,0.0,0.0,0.0],[0.0,0.0,0.0,0.0,0.0,0.0,0.0,0.59,0.0,1.0,0.96,0.0,0.0,0.0,0.0,0.0,0.0,0.0,0.0,0.0,0.0,0.0,0.0,0.0,0.0,0.0,0.0,0.0,0.0,0.0,0.0,0.0,0.0,0.0,0.0,0.0,0.0,0.01,0.0,0.0,0.0,0.0,0.0,0.0,0.0,0.0,0.0,0.0,0.0,0.0,0.0,0.0,0.0,0.0,0.0,0.0,0.0,0.0,1.0,0.16,0.54,0.05,0.98,0.66,0.0,0.0,0.0,0.0,0.99,0.0,0.0,0.01,1.0,0.0,0.0,0.0,0.0,0.0,0.0,0.0,0.0,0.0,0.0,0.0,0.0,0.0,0.0,0.0,0.0,0.0,0.0,0.0,0.0,0.0,0.0,0.0,0.72,0.0,0.0,0.99,0.0,0.0,0.0,0.0,0.0,0.0,0.0,0.0,0.0,0.0,0.0,0.0,0.0,0.0,0.0,0.0,0.0,0.0,0.0,0.0,0.0,0.0,0.0,0.0,0.0,0.0,0.0,0.0,0.0,0.0,0.0,0.0,0.0,0.0,0.0,0.0,0.0,0.0,0.0,0.0,0.0,0.0,0.0,0.0,0.0,0.0,0.0,0.0,0.0,0.0,0.0,0.0,0.0,0.0,0.0,0.0,0.0,0.0,0.0,0.0,0.0,0.0,0.0,0.0,0.0,0.0,0.0,0.0,0.0,0.0,1.0,1.0,1.0,1.0,1.0,1.0,1.0,0.99,0.0,0.0,0.0,0.0,0.0,0.0,0.0,0.0,0.0,0.0,1.0,1.0,1.0,1.0,1.0,1.0,1.0,1.0,1.0,1.0,1.0,1.0,1.0,1.0,1.0,1.0,1.0,1.0,1.0,1.0,1.0,1.0,1.0,1.0,1.0,1.0,0.98,1.0,1.0,0.64,0.0,0.0,0.36,0.0,0.0,0.0,0.0,0.0,0.0,0.0,0.0,0.0,0.0,0.0,0.0,0.0,0.0,0.0,0.0,0.0,0.0,0.0,0.0,0.0,0.0,0.0,0.0,0.0,0.0,0.0,0.0,0.0],[0.0,0.0,0.0,0.0,0.0,0.0,0.0,0.61,0.01,1.0,0.49,0.0,0.0,0.0,0.0,0.0,0.01,0.0,0.0,0.0,0.0,0.0,0.0,0.0,0.0,0.0,0.0,0.0,0.0,0.0,0.0,0.0,0.0,0.0,0.0,0.0,0.0,0.27,0.0,0.0,0.0,0.0,0.0,0.0,0.0,0.0,0.0,0.0,0.0,0.0,0.0,0.0,0.0,0.0,0.0,0.0,0.08,0.0,1.0,0.38,0.49,0.13,0.87,0.66,0.01,0.0,0.0,0.0,0.87,0.01,0.0,0.35,0.96,0.0,0.0,0.0,0.0,0.0,0.01,0.0,0.0,0.0,0.0,0.0,0.0,0.0,0.0,0.0,0.0,0.0,0.0,0.0,0.0,0.0,0.0,0.0,0.2,0.0,0.0,0.66,0.02,0.0,0.0,0.0,0.0,0.0,0.0,0.0,0.0,0.0,0.0,0.0,0.0,0.0,0.0,0.0,0.0,0.0,0.0,0.0,0.0,0.0,0.0,0.0,0.0,0.0,0.0,0.0,0.0,0.0,0.0,0.0,0.0,0.0,0.0,0.0,0.0,0.0,0.0,0.0,0.0,0.0,0.0,0.0,0.0,0.0,0.0,0.0,0.0,0.0,0.0,0.0,0.0,0.0,0.0,0.0,0.0,0.0,0.0,0.0,0.0,0.0,0.0,0.0,0.0,0.0,0.0,0.0,0.0,0.0,1.0,1.0,1.0,1.0,1.0,1.0,1.0,0.01,0.0,0.0,0.0,0.0,0.0,0.0,0.0,0.0,0.0,0.0,1.0,1.0,1.0,1.0,1.0,1.0,1.0,1.0,1.0,1.0,0.99,0.92,0.97,1.0,1.0,0.95,1.0,1.0,1.0,1.0,1.0,1.0,1.0,1.0,1.0,0.97,0.41,0.72,0.82,0.41,0.02,0.0,0.4,0.0,0.0,0.0,0.0,0.0,0.0,0.0,0.0,0.0,0.0,0.0,0.0,0.0,0.0,0.0,0.0,0.0,0.0,0.0,0.0,0.0,0.0,0.0,0.0,0.0,0.0,0.0,0.0,0.0],[0.0,0.0,0.0,0.0,0.0,0.0,0.0,0.5,0.03,0.99,0.61,0.0,0.0,0.0,0.0,0.0,0.01,0.0,0.0,0.0,0.0,0.0,0.0,0.0,0.0,0.0,0.0,0.0,0.0,0.0,0.0,0.0,0.0,0.0,0.0,0.0,0.0,0.35,0.0,0.0,0.0,0.0,0.0,0.0,0.0,0.0,0.0,0.0,0.0,0.0,0.0,0.0,0.0,0.0,0.0,0.0,0.03,0.0,1.0,0.41,0.62,0.19,0.87,0.62,0.02,0.0,0.0,0.0,0.91,0.02,0.0,0.16,0.97,0.0,0.0,0.0,0.0,0.0,0.01,0.0,0.0,0.0,0.0,0.0,0.0,0.0,0.0,0.0,0.0,0.0,0.0,0.0,0.0,0.0,0.0,0.0,0.31,0.0,0.0,0.45,0.01,0.0,0.0,0.0,0.0,0.0,0.0,0.0,0.0,0.0,0.0,0.0,0.0,0.0,0.0,0.0,0.0,0.0,0.0,0.0,0.0,0.0,0.0,0.0,0.0,0.0,0.0,0.0,0.0,0.0,0.0,0.0,0.0,0.0,0.0,0.0,0.0,0.0,0.0,0.0,0.0,0.0,0.0,0.0,0.0,0.0,0.0,0.0,0.0,0.0,0.0,0.0,0.0,0.0,0.0,0.0,0.0,0.0,0.0,0.0,0.0,0.0,0.0,0.0,0.0,0.0,0.0,0.0,0.0,0.0,1.0,0.98,1.0,1.0,1.0,0.99,1.0,0.07,0.0,0.0,0.0,0.0,0.0,0.0,0.0,0.0,0.0,0.0,1.0,1.0,1.0,1.0,1.0,1.0,1.0,1.0,1.0,1.0,1.0,0.99,1.0,1.0,1.0,0.96,1.0,1.0,1.0,1.0,1.0,1.0,1.0,1.0,1.0,0.89,0.53,0.77,0.75,0.44,0.07,0.0,0.45,0.0,0.0,0.0,0.0,0.0,0.0,0.0,0.0,0.0,0.0,0.0,0.0,0.0,0.0,0.0,0.0,0.0,0.0,0.0,0.0,0.0,0.0,0.0,0.0,0.0,0.0,0.0,0.0,0.0],[0.0,0.0,0.0,0.0,0.0,0.0,0.0,0.44,0.05,0.99,0.56,0.0,0.0,0.0,0.0,0.0,0.0,0.0,0.0,0.0,0.0,0.0,0.0,0.0,0.0,0.0,0.0,0.0,0.0,0.0,0.0,0.0,0.0,0.0,0.0,0.0,0.0,0.25,0.0,0.0,0.0,0.0,0.0,0.0,0.0,0.0,0.0,0.0,0.0,0.0,0.0,0.0,0.0,0.0,0.0,0.0,0.07,0.0,1.0,0.4,0.5,0.14,0.62,0.43,0.02,0.0,0.0,0.0,0.76,0.01,0.0,0.15,0.97,0.0,0.0,0.0,0.0,0.0,0.0,0.0,0.0,0.0,0.0,0.0,0.0,0.0,0.0,0.0,0.0,0.0,0.0,0.0,0.0,0.0,0.0,0.0,0.34,0.0,0.0,0.65,0.0,0.0,0.0,0.01,0.0,0.0,0.0,0.0,0.0,0.0,0.0,0.0,0.0,0.0,0.0,0.0,0.0,0.0,0.0,0.0,0.0,0.0,0.0,0.0,0.0,0.0,0.0,0.0,0.0,0.0,0.0,0.0,0.0,0.0,0.0,0.0,0.0,0.0,0.0,0.0,0.0,0.0,0.0,0.0,0.0,0.0,0.0,0.0,0.0,0.0,0.0,0.0,0.0,0.0,0.0,0.0,0.0,0.0,0.0,0.0,0.0,0.0,0.0,0.0,0.0,0.0,0.0,0.0,0.0,0.0,0.99,1.0,1.0,1.0,1.0,1.0,1.0,0.01,0.0,0.0,0.0,0.0,0.0,0.0,0.0,0.0,0.0,0.0,1.0,1.0,1.0,1.0,1.0,1.0,1.0,1.0,1.0,1.0,1.0,0.99,1.0,1.0,1.0,0.94,1.0,1.0,1.0,1.0,1.0,1.0,1.0,1.0,1.0,0.98,0.33,0.82,0.93,0.37,0.05,0.0,0.31,0.0,0.0,0.0,0.0,0.0,0.0,0.0,0.0,0.0,0.0,0.0,0.0,0.0,0.0,0.0,0.0,0.0,0.0,0.0,0.0,0.0,0.0,0.0,0.0,0.0,0.0,0.0,0.0,0.0],[0.0,0.0,0.0,0.0,0.0,0.0,0.0,0.0,0.0,1.0,1.0,0.0,0.0,0.0,0.0,0.0,0.0,0.0,0.0,0.0,0.0,0.0,0.0,0.0,0.0,0.0,0.0,0.0,0.0,0.0,0.0,0.0,0.0,0.0,0.0,0.0,0.0,0.0,0.0,0.0,0.0,0.0,0.0,0.0,0.0,0.0,0.0,0.0,0.0,0.0,0.0,0.0,0.0,0.0,0.0,0.0,0.0,0.0,1.0,0.06,0.97,0.88,0.99,0.9,0.0,0.0,0.0,0.0,0.1,0.0,0.0,0.0,0.0,0.0,0.0,0.0,0.0,0.0,0.0,0.0,0.0,0.0,0.0,0.0,0.0,0.0,0.0,0.0,0.0,0.0,0.0,0.0,0.0,0.0,0.0,0.0,0.99,0.0,0.0,0.96,0.0,0.0,0.0,0.0,0.0,0.0,0.0,0.0,0.0,0.0,0.0,0.0,0.0,0.0,0.0,0.0,0.0,0.0,0.0,0.0,0.0,0.0,0.0,0.0,0.0,0.0,0.0,0.0,0.0,0.0,0.0,0.0,0.0,0.0,0.0,0.0,0.0,0.0,0.0,0.0,0.0,0.0,0.0,0.0,0.0,0.0,0.0,0.0,0.0,0.0,0.0,0.0,0.0,0.0,0.0,0.0,0.0,0.0,0.0,0.0,0.0,0.0,0.0,0.0,0.0,0.0,0.0,0.0,0.0,0.0,1.0,1.0,1.0,1.0,1.0,1.0,1.0,1.0,1.0,0.98,0.02,0.0,0.01,0.25,0.02,0.0,0.0,0.17,1.0,1.0,1.0,1.0,1.0,1.0,1.0,1.0,1.0,1.0,1.0,1.0,1.0,1.0,1.0,0.84,1.0,1.0,1.0,1.0,1.0,1.0,1.0,1.0,1.0,1.0,1.0,1.0,1.0,1.0,0.99,0.0,1.0,0.0,0.0,0.0,0.0,0.0,0.0,0.0,0.0,0.0,0.0,0.0,0.0,0.0,0.0,0.0,0.0,0.0,0.0,0.0,0.0,0.0,0.0,0.0,0.0,0.0,0.0,0.0,0.0,0.0],[0.0,0.0,0.0,0.0,0.0,0.0,0.0,0.0,0.0,1.0,1.0,0.65,0.0,0.0,0.0,0.0,0.0,0.0,0.0,0.0,0.0,0.0,0.0,0.0,0.0,0.0,0.0,0.0,0.0,0.0,0.0,0.0,0.0,0.0,0.0,0.0,0.0,0.0,0.0,0.0,0.0,0.0,0.0,0.0,0.0,0.0,0.0,0.0,0.0,0.0,0.0,0.0,0.0,0.0,0.0,0.0,0.0,0.0,1.0,0.0,0.54,0.92,0.99,0.6,0.0,0.0,0.0,0.0,0.0,0.0,0.0,0.0,0.0,0.0,0.0,0.0,0.0,0.0,0.0,0.0,0.0,0.0,0.0,0.0,0.0,0.0,0.0,0.0,0.0,0.0,0.0,0.0,0.0,0.0,0.0,0.31,1.0,0.0,0.0,1.0,0.0,0.0,0.0,0.0,0.0,0.0,0.0,0.0,0.0,0.0,0.0,0.0,0.0,0.0,0.0,0.0,0.0,0.0,0.0,0.0,0.0,0.0,0.0,0.0,0.0,0.0,0.0,0.0,0.0,0.0,0.0,0.0,0.0,0.0,0.0,0.0,0.0,0.0,0.0,0.0,0.0,0.0,0.0,0.0,0.0,0.0,0.0,0.0,0.0,0.0,0.0,0.0,0.0,0.0,0.0,0.0,0.0,0.0,0.0,0.0,0.0,0.0,0.0,0.0,0.0,0.0,0.0,0.0,0.0,0.0,1.0,1.0,1.0,1.0,1.0,1.0,1.0,1.0,1.0,1.0,1.0,0.52,0.4,1.0,0.95,0.97,0.39,1.0,1.0,1.0,1.0,1.0,1.0,1.0,1.0,1.0,1.0,1.0,1.0,1.0,0.99,1.0,1.0,0.0,1.0,1.0,1.0,1.0,1.0,1.0,1.0,1.0,1.0,1.0,1.0,1.0,1.0,1.0,1.0,0.0,1.0,0.0,0.0,0.0,0.0,0.0,0.0,0.0,0.0,0.0,0.0,0.0,0.0,0.0,0.0,0.0,0.0,0.0,0.0,0.0,0.0,0.0,0.0,0.0,0.0,0.0,0.0,0.0,0.0,0.0],[0.0,0.0,0.0,0.0,0.0,0.0,0.0,0.0,0.0,0.02,0.99,1.0,1.0,0.0,0.0,0.0,0.01,0.0,0.0,0.0,0.0,0.0,0.0,0.0,0.0,0.0,0.0,0.0,0.0,0.0,0.0,0.0,0.0,0.0,0.01,0.0,0.0,0.0,0.0,0.0,0.0,0.0,0.0,0.0,0.0,0.0,0.0,0.0,0.0,0.0,0.0,0.0,0.0,0.0,0.0,0.0,0.0,0.0,0.41,0.38,1.0,0.99,0.99,0.01,0.0,0.0,0.0,0.0,0.0,0.0,0.0,0.0,0.0,0.0,0.0,0.0,0.0,0.0,0.0,0.0,0.0,0.0,0.0,0.0,0.0,0.0,0.0,0.0,0.0,0.0,0.0,0.0,0.0,0.0,0.0,0.0,0.02,0.0,0.0,0.0,0.0,0.0,0.0,0.0,0.0,0.0,0.0,0.0,0.0,0.0,0.0,0.0,0.0,0.0,0.0,0.0,0.0,0.0,0.0,0.0,0.0,0.0,0.0,0.0,0.0,0.0,0.0,0.0,0.0,0.0,0.0,0.0,0.0,0.0,0.0,0.0,0.0,0.0,0.0,0.0,0.0,0.0,0.0,0.0,0.0,0.0,0.0,0.0,0.0,0.0,0.0,0.0,0.0,0.0,0.0,0.0,0.0,0.0,0.0,0.0,0.0,0.0,0.0,0.0,0.0,0.0,0.0,0.0,0.0,0.0,1.0,1.0,1.0,1.0,1.0,1.0,1.0,1.0,1.0,1.0,0.98,0.96,0.76,1.0,0.53,0.27,0.01,0.98,1.0,1.0,1.0,1.0,1.0,0.35,0.01,0.0,0.81,1.0,0.0,0.0,0.0,0.0,0.0,0.0,0.01,0.02,1.0,1.0,0.97,0.89,0.98,1.0,1.0,1.0,1.0,1.0,1.0,1.0,1.0,1.0,1.0,0.0,0.0,0.0,0.0,0.0,0.13,0.24,0.17,0.0,0.0,0.0,0.0,0.0,0.0,0.0,0.0,0.0,0.0,0.0,0.0,0.0,0.0,0.0,0.0,0.0,0.0,0.0,0.0,0.0],[0.0,0.0,0.0,0.0,0.0,0.0,0.0,0.0,0.0,0.0,0.98,0.99,1.0,0.07,0.0,0.0,0.0,0.0,0.0,0.0,0.0,0.0,0.0,0.0,0.0,0.0,0.0,0.0,0.0,0.0,0.0,0.0,0.0,0.0,0.0,0.0,0.0,0.0,0.0,0.0,0.0,0.0,0.0,0.0,0.0,0.0,0.0,0.0,0.0,0.0,0.0,0.0,0.0,0.0,0.0,0.0,0.0,0.0,0.01,0.01,0.78,0.88,0.98,0.0,0.0,0.0,0.0,0.0,0.0,0.0,0.0,0.0,0.0,0.0,0.0,0.0,0.0,0.0,0.0,0.0,0.0,0.0,0.0,0.0,0.0,0.0,0.0,0.0,0.0,0.0,0.0,0.0,0.75,0.0,0.0,0.0,0.0,0.0,0.0,0.0,0.0,0.0,0.0,0.0,0.0,0.0,0.0,0.0,0.0,0.0,0.0,0.0,0.0,0.0,0.0,0.0,0.0,0.0,0.0,0.0,0.0,0.0,0.0,0.0,0.0,0.0,0.0,0.0,0.0,0.0,0.0,0.0,0.0,0.0,0.0,0.0,0.0,0.0,0.0,0.0,0.0,0.0,0.0,0.0,0.0,0.0,0.0,0.0,0.0,0.0,0.0,0.0,0.0,0.0,0.0,0.0,0.0,0.0,0.0,0.0,0.0,0.0,0.0,0.0,0.0,0.0,0.0,0.0,0.0,0.0,1.0,1.0,1.0,1.0,1.0,1.0,1.0,1.0,1.0,1.0,0.99,0.98,0.96,1.0,0.95,0.97,0.19,0.99,1.0,1.0,1.0,0.96,1.0,0.0,0.0,0.0,0.0,0.19,0.0,0.0,0.0,0.0,0.0,0.0,0.0,0.0,1.0,0.98,0.41,0.53,0.33,1.0,1.0,1.0,1.0,1.0,1.0,1.0,1.0,1.0,1.0,0.0,0.0,0.0,0.0,0.0,0.22,0.33,0.37,0.0,0.0,0.0,0.0,0.0,0.0,0.0,0.0,0.0,0.0,0.0,0.0,0.0,0.0,0.0,0.0,0.0,0.0,0.0,0.0,0.0],[0.0,0.0,0.0,0.0,0.0,0.0,0.0,0.0,0.0,0.01,0.56,0.99,1.0,0.01,0.0,0.0,0.01,0.0,0.0,0.0,0.0,0.0,0.0,0.0,0.0,0.0,0.0,0.0,0.0,0.0,0.0,0.0,0.0,0.0,0.81,0.01,0.0,0.0,0.0,0.0,0.0,0.0,0.0,0.0,0.0,0.0,0.0,0.0,0.0,0.0,0.0,0.0,0.0,0.0,0.0,0.0,0.0,0.0,0.85,0.99,0.99,0.99,0.98,0.0,0.0,0.0,0.0,0.0,0.0,0.0,0.0,0.0,0.0,0.0,0.0,0.0,0.0,0.0,0.0,0.0,0.0,0.0,0.0,0.0,0.0,0.0,0.0,0.0,0.0,0.0,0.0,0.0,0.0,0.0,0.0,0.0,0.0,0.0,0.0,0.0,0.0,0.0,0.0,0.0,0.0,0.0,0.0,0.0,0.0,0.0,0.0,0.0,0.0,0.0,0.0,0.0,0.0,0.0,0.0,0.0,0.0,0.0,0.0,0.0,0.0,0.0,0.0,0.0,0.0,0.0,0.0,0.0,0.0,0.0,0.0,0.0,0.0,0.0,0.0,0.0,0.0,0.0,0.0,0.0,0.0,0.0,0.0,0.0,0.0,0.0,0.0,0.0,0.0,0.0,0.0,0.0,0.0,0.0,0.0,0.0,0.0,0.0,0.0,0.0,0.0,0.0,0.0,0.0,0.0,0.0,1.0,1.0,1.0,1.0,1.0,1.0,1.0,1.0,1.0,0.96,0.78,0.2,0.04,0.1,0.03,0.01,0.01,0.12,1.0,1.0,1.0,0.0,1.0,0.0,0.0,0.0,0.01,0.86,0.0,0.0,0.0,0.0,0.0,0.0,0.0,0.02,1.0,1.0,0.72,0.77,0.82,1.0,1.0,1.0,1.0,1.0,1.0,1.0,1.0,1.0,1.0,0.0,0.0,0.0,0.01,0.06,0.46,0.55,0.58,0.0,0.0,0.0,0.0,0.0,0.0,0.0,0.0,0.0,0.0,0.0,0.0,0.0,0.0,0.0,0.0,0.0,0.0,0.0,0.0,0.06],[0.0,0.0,0.0,0.0,0.0,0.0,0.0,0.0,0.0,0.0,1.0,1.0,1.0,0.93,0.0,0.0,0.6,0.0,0.0,0.0,0.0,0.0,0.0,0.0,0.0,0.0,0.0,0.0,0.0,0.0,0.0,0.0,0.0,0.0,0.97,0.01,0.0,0.0,0.0,0.0,0.0,0.0,0.0,0.0,0.0,0.0,0.0,0.0,0.0,0.0,0.0,0.0,0.0,0.0,0.0,0.0,0.0,0.0,1.0,1.0,1.0,0.98,0.95,0.0,0.0,0.0,0.0,0.0,0.0,0.0,0.0,0.0,0.0,0.0,0.0,0.0,0.0,0.0,0.0,0.0,0.0,0.0,0.0,0.0,0.0,0.0,0.0,0.0,0.0,0.0,0.0,0.0,0.0,0.0,0.0,0.0,0.0,0.0,0.0,0.0,0.0,0.0,0.0,0.0,0.0,0.0,0.0,0.0,0.0,0.0,0.0,0.0,0.0,0.0,0.0,0.0,0.0,0.0,0.0,0.0,0.0,0.0,0.0,0.0,0.0,0.0,0.0,0.0,0.0,0.0,0.0,0.0,0.0,0.0,0.0,0.0,0.0,0.0,0.0,0.0,0.0,0.0,0.0,0.0,0.0,0.0,0.0,0.0,0.0,0.0,0.0,0.0,0.0,0.0,0.0,0.0,0.0,0.0,0.0,0.0,0.0,0.0,0.0,0.0,0.0,0.0,0.0,0.0,0.0,0.0,1.0,1.0,1.0,1.0,1.0,1.0,1.0,1.0,0.99,0.01,0.01,0.01,0.01,0.0,0.0,0.0,0.0,0.0,1.0,1.0,1.0,0.0,1.0,0.0,0.0,0.0,0.0,0.1,0.0,0.0,0.0,0.0,0.0,0.0,0.0,0.0,1.0,1.0,0.82,0.75,0.93,1.0,1.0,1.0,1.0,1.0,1.0,1.0,1.0,1.0,1.0,0.0,0.0,0.0,0.05,1.0,0.96,0.98,0.95,0.0,0.0,0.0,0.0,0.0,0.0,0.0,0.0,0.0,0.0,0.0,0.0,0.0,0.0,0.0,0.0,0.0,0.0,0.0,0.0,0.99],[0.0,0.0,0.0,0.0,0.0,0.0,0.0,0.0,0.0,0.0,1.0,1.0,1.0,1.0,0.0,0.0,0.98,0.0,0.0,0.0,0.0,0.0,0.0,0.0,0.0,0.0,0.0,0.0,0.0,0.0,0.0,0.0,0.0,0.0,0.99,0.18,0.0,0.0,0.0,0.0,0.0,0.0,0.0,0.0,0.0,0.0,0.0,0.0,0.0,0.0,0.0,0.0,0.0,0.0,0.0,0.0,0.0,0.0,0.99,1.0,1.0,0.84,0.1,0.0,0.0,0.0,0.0,0.0,0.0,0.0,0.0,0.0,0.0,0.0,0.0,0.0,0.0,0.0,0.0,0.0,0.0,0.0,0.0,0.0,0.0,0.0,0.0,0.0,0.0,0.0,0.0,0.0,0.0,0.0,0.0,0.0,0.0,0.0,0.0,0.0,0.0,0.0,0.0,0.0,0.0,0.0,0.0,0.0,0.0,0.0,0.0,0.0,0.0,0.0,0.0,0.0,0.0,0.0,0.0,0.0,0.0,0.0,0.0,0.0,0.0,0.0,0.0,0.0,0.0,0.0,0.0,0.0,0.0,0.0,0.0,0.0,0.0,0.0,0.0,0.0,0.0,0.0,0.0,0.0,0.0,0.0,0.0,0.0,0.0,0.0,0.0,0.0,0.0,0.0,0.0,0.0,0.0,0.0,0.0,0.0,0.0,0.0,0.0,0.0,0.0,0.0,0.0,0.0,0.0,0.0,1.0,1.0,1.0,1.0,1.0,1.0,1.0,0.01,0.35,0.0,0.0,0.0,0.01,0.0,0.0,0.0,0.0,0.0,0.03,0.95,0.0,0.0,0.0,0.0,0.0,0.0,0.0,0.0,0.0,0.0,0.0,0.0,0.0,0.0,0.0,0.0,0.99,0.64,0.41,0.44,0.37,1.0,1.0,1.0,1.0,1.0,1.0,1.0,1.0,1.0,1.0,0.08,0.01,0.12,0.99,1.0,0.99,1.0,0.99,0.0,0.0,0.0,0.0,0.0,0.0,0.0,0.0,0.0,0.0,0.0,0.0,0.0,0.0,0.0,0.0,0.0,0.0,0.0,0.0,1.0],[0.0,0.0,0.0,0.0,0.0,0.0,0.0,0.0,0.0,0.0,0.0,0.94,1.0,1.0,0.0,0.0,0.0,0.0,0.0,0.0,0.0,0.0,0.0,0.0,0.0,0.0,0.0,0.0,0.0,0.0,0.0,0.0,0.0,0.0,0.99,0.78,0.0,0.0,0.0,0.0,0.0,0.0,0.0,0.0,0.0,0.0,0.0,0.0,0.0,0.0,0.0,0.0,0.0,0.0,0.0,0.0,0.0,0.0,0.02,1.0,1.0,0.88,0.02,0.0,0.0,0.0,0.0,0.0,0.0,0.0,0.0,0.0,0.0,0.0,0.0,0.0,0.0,0.0,0.0,0.0,0.0,0.0,0.0,0.0,0.0,0.0,0.0,0.0,0.0,0.0,0.0,0.0,0.0,0.0,0.0,0.0,0.0,0.0,0.0,0.0,0.0,0.0,0.0,0.0,0.0,0.0,0.0,0.0,0.0,0.0,0.0,0.0,0.0,0.0,0.0,0.0,0.0,0.0,0.0,0.0,0.0,0.0,0.0,0.0,0.0,0.0,0.0,0.0,0.0,0.0,0.0,0.0,0.0,0.0,0.0,0.0,0.0,0.0,0.0,0.0,0.0,0.0,0.0,0.0,0.0,0.0,0.0,0.0,0.0,0.0,0.0,0.0,0.0,0.0,0.0,0.0,0.0,0.0,0.0,0.0,0.0,0.0,0.0,0.0,0.0,0.0,0.0,0.0,0.0,0.0,1.0,1.0,1.0,1.0,1.0,1.0,0.02,0.0,0.02,0.0,0.0,0.0,0.0,0.0,0.0,0.0,0.0,0.0,0.0,0.0,0.0,0.0,0.0,0.0,0.0,0.0,0.0,0.0,0.0,0.0,0.0,0.0,0.0,0.0,0.0,0.0,0.0,0.0,0.02,0.07,0.05,0.99,1.0,1.0,1.0,1.0,1.0,1.0,1.0,1.0,1.0,0.1,0.01,0.22,0.94,1.0,0.97,0.98,0.95,0.0,0.0,0.0,0.0,0.0,0.0,0.0,0.0,0.0,0.0,0.0,0.0,0.0,0.0,0.0,0.0,0.0,0.0,0.0,0.0,0.99],[0.0,0.0,0.0,0.0,0.0,0.0,0.0,0.0,0.0,0.0,0.0,0.61,1.0,1.0,0.0,0.0,0.02,0.0,0.0,0.0,0.0,0.0,0.0,0.0,0.0,0.0,0.0,0.0,0.0,0.0,0.0,0.0,0.0,0.0,1.0,0.72,0.0,0.0,0.0,0.0,0.0,0.0,0.0,0.0,0.0,0.0,0.0,0.0,0.0,0.0,0.0,0.0,0.0,0.0,0.0,0.0,0.0,0.0,0.0,0.99,0.97,0.14,0.0,0.0,0.0,0.0,0.0,0.0,0.0,0.0,0.0,0.0,0.0,0.0,0.0,0.0,0.0,0.0,0.0,0.0,0.0,0.0,0.0,0.0,0.0,0.0,0.0,0.0,0.0,0.0,0.0,0.0,0.0,0.0,0.0,0.0,0.0,0.0,0.0,0.0,0.0,0.0,0.0,0.0,0.0,0.0,0.0,0.0,0.0,0.0,0.0,0.0,0.0,0.0,0.0,0.0,0.0,0.0,0.0,0.0,0.0,0.0,0.0,0.0,0.0,0.0,0.0,0.0,0.0,0.0,0.0,0.0,0.0,0.0,0.0,0.0,0.0,0.0,0.0,0.0,0.0,0.0,0.0,0.0,0.0,0.0,0.0,0.0,0.0,0.0,0.0,0.0,0.0,0.0,0.0,0.0,0.0,0.0,0.0,0.0,0.0,0.0,0.0,0.0,0.0,0.0,0.0,0.0,0.0,0.0,1.0,1.0,1.0,1.0,0.9,0.12,0.0,0.0,0.0,0.0,0.0,0.0,0.0,0.0,0.0,0.0,0.0,0.0,0.0,0.0,0.0,0.0,0.0,0.0,0.0,0.0,0.0,0.0,0.0,0.0,0.0,0.0,0.0,0.0,0.0,0.0,0.0,0.0,0.0,0.0,0.0,0.0,0.0,1.0,1.0,1.0,1.0,1.0,1.0,1.0,1.0,0.54,0.73,0.44,1.0,1.0,0.99,0.99,0.98,0.04,0.29,0.0,0.0,0.0,0.0,0.0,0.0,0.0,0.0,0.0,0.0,0.0,0.0,0.0,0.0,0.0,0.0,0.0,0.0,0.99],[0.0,0.0,0.0,0.0,0.0,0.0,0.0,0.0,0.0,0.0,0.99,1.0,1.0,1.0,0.61,0.0,0.99,0.12,0.0,0.0,0.0,0.0,0.0,0.0,0.0,0.0,0.0,0.0,0.0,0.0,0.0,0.0,0.0,0.0,0.99,0.06,0.0,0.0,0.0,0.0,0.0,0.0,0.0,0.0,0.0,0.0,0.0,0.0,0.0,0.0,0.0,0.0,0.0,0.0,0.0,0.0,0.0,0.0,1.0,1.0,0.99,0.07,0.0,0.0,0.0,0.0,0.0,0.0,0.0,0.0,0.0,0.0,0.0,0.0,0.0,0.0,0.0,0.0,0.0,0.0,0.0,0.0,0.0,0.0,0.0,0.0,0.0,0.0,0.0,0.0,0.0,0.0,0.0,0.0,0.0,0.0,0.0,0.0,0.0,0.0,0.0,0.0,0.0,0.0,0.0,0.0,0.0,0.0,0.0,0.0,0.0,0.0,0.0,0.0,0.0,0.0,0.0,0.0,0.0,0.0,0.0,0.0,0.0,0.0,0.0,0.0,0.0,0.0,0.0,0.0,0.0,0.0,0.0,0.0,0.0,0.0,0.0,0.0,0.0,0.0,0.0,0.0,0.0,0.0,0.0,0.0,0.0,0.0,0.0,0.0,0.0,0.0,0.0,0.0,0.0,0.0,0.0,0.0,0.0,0.0,0.0,0.0,0.0,0.0,0.0,0.0,0.0,0.0,0.0,0.0,1.0,1.0,1.0,1.0,1.0,1.0,0.06,0.0,0.0,0.0,0.0,0.0,0.0,0.0,0.0,0.0,0.0,0.0,0.0,0.02,0.0,0.0,0.0,0.0,0.0,0.0,0.0,0.0,0.0,0.0,0.0,0.0,0.0,0.0,0.0,0.0,0.72,0.36,0.4,0.45,0.31,1.0,1.0,1.0,1.0,1.0,1.0,1.0,1.0,1.0,1.0,0.75,0.99,0.52,1.0,1.0,1.0,1.0,1.0,0.01,0.01,0.0,0.0,0.0,0.0,0.0,0.0,0.0,0.0,0.0,0.0,0.0,0.0,0.0,0.0,0.0,0.0,0.0,0.0,1.0],[0.0,0.0,0.0,0.0,0.0,0.0,0.0,0.0,0.0,0.0,0.0,0.0,0.17,1.0,0.45,1.0,1.0,1.0,1.0,0.69,0.3,0.37,0.0,0.0,0.0,0.0,0.0,0.0,0.0,0.95,0.02,0.55,0.99,0.14,0.79,0.0,0.0,0.0,0.0,0.0,0.0,0.0,0.0,0.0,0.0,0.0,0.0,0.0,0.0,0.0,0.0,0.0,0.0,0.0,0.0,0.0,0.0,0.16,0.0,0.02,0.0,0.0,0.0,0.0,0.0,0.0,0.0,0.0,0.0,0.0,0.0,0.0,0.0,0.0,0.0,0.0,0.0,0.0,0.0,0.0,0.0,0.0,0.0,0.0,0.0,0.0,0.0,0.0,0.0,0.0,0.0,0.0,0.0,0.0,0.0,0.0,0.0,0.0,0.0,0.0,0.0,0.0,0.0,0.0,0.0,0.0,0.0,0.0,0.0,0.0,0.0,0.0,0.0,0.0,0.0,0.0,0.01,0.0,0.0,0.0,0.0,0.0,0.0,0.0,0.0,0.0,0.0,0.0,0.0,0.0,0.0,0.0,0.0,0.0,0.0,0.0,0.0,0.0,0.0,0.0,0.0,0.0,0.0,0.0,0.0,0.0,0.59,0.0,0.0,0.0,0.0,0.0,0.0,0.0,0.0,0.0,0.0,0.0,0.0,0.0,0.0,0.0,0.0,0.0,0.0,0.0,0.0,0.0,0.0,0.0,0.0,0.0,0.0,0.0,0.0,0.0,0.0,0.0,0.0,0.0,0.0,0.0,0.0,0.0,0.0,0.0,0.0,0.0,0.0,0.0,0.0,0.0,0.0,0.0,0.0,0.0,0.0,0.0,0.0,0.0,0.0,0.0,0.0,0.0,0.0,0.0,0.0,0.0,0.0,0.0,0.0,0.0,0.0,0.0,0.0,0.0,0.0,0.08,0.1,0.54,0.75,1.0,1.0,1.0,1.0,1.0,1.0,1.0,1.0,1.0,1.0,1.0,1.0,1.0,1.0,1.0,1.0,1.0,1.0,1.0,0.22,0.02,0.0,0.01,0.65,0.13,0.78,1.0,1.0,1.0],[0.0,0.0,0.0,0.0,0.0,0.0,0.0,0.0,0.0,0.0,0.0,0.0,0.16,1.0,1.0,1.0,1.0,1.0,1.0,0.08,0.0,0.0,0.0,0.0,0.0,0.0,0.0,0.0,0.0,0.87,0.01,0.42,0.99,0.0,0.99,0.0,0.0,0.0,0.0,0.0,0.0,0.0,0.0,0.0,0.0,0.0,0.0,0.0,0.0,0.0,0.0,0.0,0.0,0.0,0.0,0.0,0.0,0.0,0.0,0.0,0.0,0.0,0.0,0.0,0.0,0.0,0.0,0.0,0.0,0.0,0.0,0.0,0.0,0.0,0.0,0.0,0.0,0.0,0.0,0.0,0.0,0.0,0.0,0.0,0.0,0.0,0.0,0.0,0.0,0.0,0.0,0.0,0.0,0.0,0.0,0.0,0.0,0.0,0.0,0.0,0.0,0.0,0.0,0.0,0.0,0.0,0.0,0.0,0.0,0.0,0.0,0.0,0.0,0.0,0.0,0.0,0.0,0.0,0.0,0.0,0.0,0.0,0.0,0.0,0.0,0.0,0.0,0.0,0.0,0.0,0.0,0.0,0.0,0.0,0.0,0.0,0.0,0.0,0.0,0.0,0.0,0.0,0.0,0.0,0.0,0.0,0.95,0.0,0.0,0.0,0.0,0.0,0.0,0.0,0.0,0.0,0.0,0.0,0.0,0.0,0.0,0.0,0.0,0.0,0.0,0.0,0.0,0.0,0.0,0.0,0.0,0.0,0.0,0.0,0.0,0.0,0.0,0.0,0.0,0.0,0.0,0.0,0.0,0.0,0.0,0.0,0.0,0.0,0.0,0.0,0.0,0.0,0.0,0.0,0.0,0.0,0.0,0.0,0.0,0.0,0.0,0.0,0.0,0.0,0.0,0.0,0.0,0.0,0.0,0.0,0.0,0.0,0.0,0.0,0.0,0.0,0.0,0.01,0.01,0.73,0.99,1.0,1.0,1.0,1.0,1.0,1.0,1.0,1.0,1.0,1.0,1.0,1.0,1.0,1.0,1.0,1.0,1.0,1.0,1.0,0.98,0.0,0.0,0.0,0.05,0.0,1.0,1.0,1.0,1.0],[0.0,0.0,0.0,0.0,0.0,0.0,0.0,0.0,0.0,0.0,0.0,0.0,0.14,1.0,0.7,1.0,0.99,1.0,1.0,0.42,0.31,0.44,0.0,0.0,0.0,0.0,0.0,0.0,0.0,0.89,0.03,0.43,0.98,0.49,0.75,0.0,0.01,0.0,0.0,0.0,0.0,0.0,0.0,0.0,0.0,0.0,0.0,0.0,0.0,0.0,0.0,0.0,0.0,0.0,0.0,0.0,0.0,0.01,0.0,0.05,0.0,0.0,0.0,0.0,0.0,0.0,0.0,0.0,0.0,0.0,0.0,0.0,0.0,0.0,0.0,0.0,0.0,0.0,0.0,0.0,0.0,0.0,0.0,0.0,0.0,0.0,0.0,0.0,0.0,0.0,0.0,0.0,0.0,0.0,0.0,0.0,0.0,0.0,0.0,0.0,0.0,0.0,0.0,0.0,0.0,0.0,0.0,0.0,0.0,0.0,0.0,0.0,0.0,0.0,0.0,0.0,0.0,0.0,0.0,0.0,0.0,0.0,0.0,0.0,0.0,0.0,0.0,0.0,0.0,0.0,0.0,0.0,0.0,0.0,0.0,0.0,0.0,0.0,0.0,0.0,0.0,0.0,0.0,0.0,0.0,0.0,0.5,0.0,0.0,0.0,0.0,0.0,0.0,0.0,0.0,0.0,0.0,0.0,0.0,0.0,0.0,0.0,0.0,0.0,0.0,0.0,0.0,0.0,0.0,0.0,0.0,0.0,0.0,0.0,0.0,0.0,0.0,0.0,0.0,0.0,0.0,0.0,0.0,0.0,0.0,0.0,0.0,0.0,0.0,0.0,0.0,0.0,0.0,0.0,0.0,0.0,0.0,0.0,0.0,0.0,0.0,0.0,0.0,0.0,0.0,0.0,0.0,0.0,0.0,0.0,0.0,0.0,0.0,0.0,0.0,0.0,0.0,0.12,0.22,0.44,0.52,1.0,1.0,1.0,1.0,1.0,1.0,1.0,1.0,1.0,1.0,1.0,1.0,1.0,1.0,1.0,1.0,1.0,1.0,0.85,0.3,0.0,0.0,0.0,0.27,0.03,0.63,0.96,1.0,1.0],[0.0,0.0,0.0,0.0,0.0,0.0,0.0,0.0,0.0,0.0,0.0,0.0,1.0,1.0,1.0,1.0,1.0,1.0,1.0,0.01,0.0,0.0,0.0,0.0,0.0,0.0,0.0,0.0,0.0,0.0,0.0,0.01,0.98,0.0,0.99,0.0,0.0,0.0,0.0,0.0,0.0,0.0,0.0,0.0,0.0,0.0,0.0,0.0,0.0,0.0,0.0,0.0,0.0,0.0,0.0,0.0,0.0,0.0,0.0,0.01,0.0,0.0,0.0,0.0,0.0,0.0,0.0,0.0,0.0,0.0,0.0,0.0,0.0,0.0,0.0,0.0,0.0,0.0,0.0,0.0,0.0,0.0,0.0,0.0,0.0,0.0,0.0,0.0,0.0,0.0,0.0,0.0,0.0,0.0,0.0,0.0,0.0,0.0,0.0,0.0,0.0,0.0,0.0,0.0,0.0,0.0,0.0,0.0,0.0,0.0,0.0,0.0,0.0,0.0,0.0,0.0,0.0,0.0,0.0,0.0,0.0,0.0,0.0,0.0,0.0,0.0,0.0,0.0,0.0,0.0,0.0,0.0,0.0,0.0,0.0,0.0,0.0,0.0,0.0,0.0,0.0,0.0,0.0,0.0,0.0,0.0,0.0,0.0,0.0,0.0,0.0,0.0,0.0,0.0,0.0,0.0,0.0,0.0,0.0,0.0,0.0,0.0,0.0,0.0,0.0,0.0,0.0,0.0,0.0,0.0,0.01,0.01,0.0,0.0,0.0,0.0,0.0,0.0,0.0,0.0,0.0,0.0,0.0,0.0,0.0,0.0,0.0,0.0,0.0,0.0,0.0,0.0,0.0,0.0,0.0,0.0,0.0,0.0,0.0,0.0,0.0,0.0,0.0,0.0,0.0,0.0,0.0,0.0,0.0,0.0,0.0,0.0,0.0,0.0,0.0,0.01,0.05,0.99,0.94,1.0,1.0,1.0,1.0,1.0,1.0,1.0,1.0,1.0,1.0,1.0,1.0,1.0,1.0,1.0,1.0,1.0,1.0,1.0,1.0,1.0,0.0,0.0,0.0,0.0,0.0,0.0,1.0,1.0,1.0,1.0],[0.0,0.0,0.0,0.0,0.0,0.0,0.0,0.0,0.0,0.0,0.91,0.06,1.0,1.0,1.0,1.0,1.0,1.0,1.0,0.0,0.0,0.0,0.0,0.0,0.0,0.0,0.0,0.0,0.0,0.0,0.0,0.0,0.97,0.0,0.99,0.0,0.0,0.0,0.0,0.0,0.0,0.0,0.0,0.0,0.0,0.0,0.0,0.0,0.0,0.0,0.0,0.0,0.0,0.0,0.0,0.0,0.0,0.05,0.0,0.98,0.0,0.0,0.0,0.0,0.0,0.0,0.0,0.0,0.0,0.0,0.0,0.0,0.0,0.0,0.0,0.0,0.0,0.0,0.0,0.0,0.0,0.19,0.0,0.0,0.0,0.0,0.0,0.0,0.0,0.0,0.0,0.0,0.0,0.0,0.0,0.0,0.0,0.0,0.0,0.0,0.0,0.0,0.0,0.0,0.0,0.0,0.0,0.0,0.0,0.0,0.0,0.0,0.0,0.0,0.0,0.0,0.0,0.0,0.0,0.0,0.0,0.0,0.0,0.0,0.0,0.0,0.0,0.0,0.0,0.0,0.0,0.0,0.0,0.0,0.0,0.0,0.0,0.0,0.0,0.0,0.0,0.0,0.0,0.0,0.0,0.0,0.0,0.0,0.0,0.0,0.0,0.0,0.0,0.0,0.0,0.0,0.0,0.0,0.0,0.0,0.0,0.0,0.0,0.0,0.0,0.0,0.0,0.0,0.0,0.0,0.95,0.99,0.27,0.0,0.0,0.0,0.0,0.0,0.0,0.0,0.0,0.0,0.0,0.0,0.0,0.0,0.0,0.0,0.0,0.0,0.0,0.0,0.0,0.0,0.0,0.0,0.0,0.0,0.0,0.0,0.0,0.0,0.0,0.0,0.0,0.0,0.0,0.0,0.0,0.0,0.0,0.0,0.0,0.0,0.0,0.06,1.0,1.0,1.0,1.0,1.0,1.0,1.0,1.0,1.0,1.0,1.0,1.0,1.0,1.0,1.0,1.0,1.0,1.0,0.4,1.0,0.01,1.0,1.0,0.0,0.0,0.0,0.0,0.0,0.0,0.0,0.0,1.0,1.0,1.0],[0.0,0.0,0.0,0.0,0.0,0.0,0.0,0.0,0.3,0.0,0.56,0.41,0.97,1.0,0.98,1.0,1.0,1.0,0.95,0.26,0.08,0.0,0.0,0.0,0.0,0.0,0.0,0.0,0.0,0.0,0.0,0.0,0.61,0.01,0.92,0.0,0.04,0.0,0.0,0.0,0.0,0.0,0.0,0.0,0.0,0.0,0.0,0.0,0.0,0.0,0.0,0.0,0.0,0.0,0.0,0.0,0.0,0.44,0.17,0.83,0.0,0.0,0.0,0.0,0.0,0.0,0.0,0.0,0.0,0.0,0.0,0.0,0.0,0.0,0.0,0.0,0.0,0.0,0.0,0.0,0.0,0.36,0.0,0.01,0.0,0.0,0.0,0.0,0.0,0.0,0.0,0.0,0.0,0.0,0.0,0.0,0.0,0.0,0.0,0.0,0.0,0.0,0.0,0.0,0.0,0.0,0.0,0.0,0.0,0.0,0.0,0.0,0.0,0.0,0.0,0.0,0.03,0.0,0.0,0.0,0.0,0.0,0.0,0.0,0.0,0.0,0.0,0.0,0.0,0.0,0.0,0.0,0.0,0.0,0.0,0.0,0.0,0.0,0.0,0.0,0.0,0.0,0.0,0.0,0.0,0.0,0.0,0.0,0.0,0.0,0.0,0.0,0.0,0.0,0.0,0.0,0.0,0.0,0.0,0.0,0.0,0.0,0.0,0.0,0.0,0.0,0.0,0.0,0.0,0.0,0.93,0.97,0.73,0.04,0.0,0.0,0.0,0.0,0.0,0.0,0.0,0.0,0.0,0.0,0.0,0.0,0.0,0.0,0.0,0.0,0.0,0.0,0.0,0.0,0.0,0.0,0.0,0.0,0.0,0.0,0.0,0.0,0.0,0.0,0.0,0.0,0.0,0.0,0.0,0.0,0.0,0.0,0.0,0.13,0.22,0.46,0.96,0.99,0.97,0.99,1.0,1.0,1.0,1.0,1.0,1.0,1.0,1.0,1.0,1.0,1.0,1.0,0.98,0.97,0.15,0.78,0.03,0.49,0.4,0.0,0.0,0.0,0.0,0.0,0.0,0.0,0.0,0.48,0.93,1.0],[0.0,0.0,0.0,0.0,0.0,0.0,0.0,0.0,0.16,0.0,0.59,0.65,0.99,1.0,0.99,1.0,1.0,1.0,0.74,0.18,0.08,0.0,0.0,0.0,0.0,0.0,0.0,0.0,0.0,0.0,0.0,0.0,0.54,0.01,0.95,0.0,0.01,0.0,0.0,0.0,0.0,0.0,0.0,0.0,0.0,0.0,0.0,0.0,0.0,0.0,0.0,0.0,0.0,0.0,0.0,0.0,0.0,0.43,0.18,0.87,0.01,0.0,0.0,0.0,0.0,0.0,0.0,0.0,0.0,0.0,0.0,0.0,0.0,0.0,0.0,0.0,0.0,0.0,0.0,0.0,0.0,0.36,0.0,0.03,0.0,0.0,0.0,0.0,0.0,0.01,0.0,0.0,0.0,0.0,0.0,0.0,0.0,0.0,0.0,0.0,0.0,0.0,0.0,0.0,0.0,0.0,0.0,0.0,0.0,0.0,0.0,0.0,0.0,0.0,0.0,0.0,0.06,0.0,0.0,0.0,0.0,0.0,0.0,0.0,0.0,0.0,0.0,0.0,0.0,0.0,0.0,0.0,0.0,0.0,0.0,0.0,0.0,0.0,0.0,0.0,0.0,0.0,0.0,0.0,0.0,0.0,0.0,0.0,0.0,0.0,0.0,0.0,0.0,0.0,0.0,0.0,0.0,0.0,0.0,0.0,0.0,0.0,0.0,0.0,0.0,0.0,0.0,0.0,0.0,0.0,0.94,0.99,0.59,0.05,0.0,0.0,0.0,0.0,0.0,0.0,0.0,0.0,0.0,0.0,0.0,0.0,0.0,0.0,0.0,0.0,0.0,0.0,0.0,0.0,0.0,0.0,0.0,0.0,0.0,0.0,0.0,0.0,0.0,0.0,0.0,0.0,0.0,0.0,0.0,0.0,0.0,0.0,0.0,0.24,0.33,0.55,0.98,1.0,0.98,0.99,1.0,1.0,1.0,1.0,1.0,1.0,1.0,1.0,1.0,1.0,1.0,1.0,1.0,0.99,0.12,0.86,0.0,0.39,0.27,0.0,0.0,0.0,0.0,0.0,0.0,0.0,0.01,0.39,0.98,1.0],[0.0,0.0,0.0,0.0,0.0,0.0,0.0,0.0,0.22,0.0,0.5,0.68,0.98,1.0,0.99,1.0,1.0,1.0,0.78,0.04,0.04,0.0,0.0,0.0,0.0,0.0,0.0,0.0,0.0,0.0,0.0,0.0,0.77,0.02,0.94,0.0,0.05,0.0,0.0,0.0,0.0,0.0,0.0,0.0,0.0,0.0,0.0,0.0,0.0,0.0,0.0,0.0,0.0,0.0,0.0,0.0,0.0,0.34,0.21,0.95,0.01,0.0,0.0,0.0,0.0,0.0,0.0,0.0,0.0,0.0,0.0,0.0,0.0,0.0,0.0,0.0,0.0,0.0,0.0,0.0,0.0,0.26,0.0,0.06,0.0,0.0,0.0,0.0,0.0,0.01,0.0,0.0,0.0,0.0,0.0,0.0,0.0,0.0,0.0,0.0,0.0,0.0,0.0,0.0,0.0,0.0,0.0,0.0,0.0,0.0,0.0,0.0,0.0,0.0,0.0,0.0,0.02,0.0,0.0,0.0,0.0,0.0,0.0,0.0,0.0,0.0,0.0,0.0,0.0,0.0,0.0,0.0,0.0,0.0,0.0,0.0,0.0,0.0,0.0,0.0,0.0,0.0,0.0,0.0,0.0,0.0,0.0,0.0,0.0,0.0,0.0,0.0,0.0,0.0,0.0,0.0,0.0,0.0,0.0,0.0,0.0,0.0,0.0,0.0,0.0,0.0,0.0,0.0,0.0,0.0,0.93,0.97,0.74,0.05,0.0,0.0,0.0,0.0,0.0,0.0,0.0,0.0,0.0,0.0,0.0,0.0,0.0,0.0,0.0,0.0,0.0,0.0,0.0,0.0,0.0,0.0,0.0,0.0,0.0,0.0,0.0,0.0,0.0,0.0,0.0,0.0,0.0,0.0,0.0,0.0,0.0,0.0,0.0,0.17,0.37,0.58,0.95,0.99,0.95,0.98,1.0,1.0,1.0,1.0,1.0,1.0,1.0,1.0,1.0,1.0,1.0,0.99,0.99,0.96,0.15,0.82,0.01,0.4,0.18,0.0,0.0,0.0,0.0,0.0,0.0,0.0,0.01,0.23,0.97,1.0],[0.0,0.0,0.0,0.0,0.0,0.0,0.0,0.0,0.0,0.0,0.0,0.0,0.01,1.0,1.0,1.0,1.0,1.0,1.0,0.0,0.0,0.0,0.0,0.0,0.0,0.0,0.0,0.0,0.0,0.79,0.04,0.68,0.99,0.0,0.47,0.0,0.0,0.0,0.0,0.0,0.0,0.0,0.0,0.0,0.0,0.0,0.0,0.0,0.0,0.0,0.0,0.0,0.0,0.0,0.0,0.0,0.0,0.0,0.0,0.0,0.0,0.0,0.0,0.0,0.0,0.0,0.0,0.0,0.0,0.0,0.0,0.0,0.0,0.0,0.0,0.0,0.0,0.0,0.0,0.0,0.0,0.0,0.0,0.0,0.0,0.0,0.0,0.0,0.0,0.0,0.0,0.0,0.0,0.0,0.0,0.0,0.0,0.0,0.0,0.0,0.0,0.0,0.0,0.0,0.0,0.0,0.0,0.0,0.0,0.0,0.0,0.0,0.0,0.0,0.0,0.0,0.0,0.0,0.0,0.0,0.0,0.0,0.0,0.0,0.0,0.0,0.0,0.0,0.0,0.0,0.0,0.0,0.0,0.0,0.0,0.0,0.0,0.0,0.0,0.0,0.0,0.0,0.0,0.0,0.0,0.0,1.0,0.0,0.0,0.0,0.0,0.0,0.0,0.0,0.0,0.0,0.0,0.0,0.0,0.0,0.0,0.0,0.0,0.0,0.0,0.0,0.0,0.0,0.0,0.0,0.0,0.0,0.0,0.0,0.0,0.0,0.0,0.0,0.0,0.0,0.0,0.0,0.0,0.0,0.0,0.0,0.0,0.0,0.0,0.0,0.0,0.0,0.0,0.0,0.0,0.0,0.0,0.0,0.0,0.0,0.0,0.0,0.0,0.0,0.0,0.0,0.0,0.0,0.0,0.0,0.0,0.0,0.0,0.0,0.0,0.0,0.0,0.0,0.0,0.04,0.01,1.0,1.0,1.0,1.0,1.0,1.0,1.0,1.0,1.0,1.0,1.0,1.0,1.0,1.0,1.0,1.0,1.0,1.0,1.0,1.0,1.0,0.0,0.83,1.0,0.9,1.0,1.0,1.0,1.0],[0.0,0.0,0.0,0.0,0.0,0.0,0.0,0.0,0.0,0.0,0.0,0.0,0.45,1.0,1.0,1.0,0.48,1.0,1.0,0.0,0.0,0.0,0.0,0.0,0.0,0.0,0.0,0.0,0.0,0.04,0.04,0.77,0.98,0.0,0.81,0.0,0.0,0.0,0.0,0.0,0.0,0.0,0.0,0.0,0.0,0.0,0.0,0.0,0.0,0.0,0.0,0.0,0.0,0.0,0.0,0.0,0.0,0.0,0.0,0.0,0.0,0.0,0.0,0.0,0.0,0.0,0.0,0.0,0.0,0.0,0.0,0.0,0.0,0.0,0.0,0.0,0.0,0.0,0.0,0.0,0.0,0.0,0.0,0.05,0.0,0.0,0.0,0.0,0.0,0.0,0.0,0.0,0.0,0.0,0.0,0.0,0.0,0.0,0.0,0.0,0.0,0.0,0.0,0.0,0.0,0.0,0.0,0.0,0.0,0.0,0.0,0.0,0.0,0.0,0.0,0.0,0.0,0.0,0.0,0.0,0.0,0.0,0.0,0.0,0.0,0.0,0.0,0.0,0.0,0.0,0.0,0.0,0.0,0.0,0.0,0.0,0.0,0.0,0.0,0.0,0.0,0.0,0.0,0.0,0.0,0.0,0.0,0.0,0.0,0.0,0.0,0.0,0.0,0.0,0.0,0.0,0.0,0.0,0.0,0.0,0.0,0.0,0.0,0.0,0.0,0.0,0.0,0.0,0.0,0.0,0.0,0.0,0.0,0.0,0.0,0.0,0.0,0.0,0.0,0.0,0.0,0.0,0.0,0.0,0.0,0.0,0.0,0.0,0.0,0.0,0.0,0.0,0.0,0.0,0.0,0.0,0.0,0.0,0.0,0.0,0.0,0.0,0.0,0.0,0.0,0.0,0.0,0.0,0.0,0.0,0.0,0.0,0.0,0.0,0.0,0.0,0.0,0.0,0.0,0.29,0.01,1.0,1.0,1.0,1.0,1.0,1.0,1.0,1.0,1.0,1.0,1.0,1.0,1.0,1.0,1.0,1.0,1.0,1.0,1.0,1.0,1.0,0.0,0.09,1.0,0.0,1.0,1.0,1.0,1.0],[0.0,0.0,0.0,0.0,0.0,0.0,0.0,0.0,0.0,0.0,0.0,0.0,0.0,1.0,0.28,1.0,0.0,0.33,1.0,0.0,0.0,0.0,0.0,0.0,0.0,0.0,0.0,0.0,0.0,0.06,0.82,0.89,0.88,0.0,0.02,0.0,0.0,0.0,0.0,0.0,0.0,0.0,0.0,0.0,0.0,0.0,0.0,0.0,0.0,0.0,0.0,0.0,0.0,0.0,0.0,0.0,0.0,0.0,0.0,0.0,0.0,0.0,0.0,0.0,0.0,0.0,0.0,0.0,0.0,0.0,0.0,0.0,0.0,0.0,0.0,0.0,0.0,0.0,0.0,0.0,0.0,0.0,0.0,0.0,0.0,0.0,0.0,0.0,0.0,0.0,0.0,0.0,0.0,0.0,0.0,0.0,0.0,0.0,0.0,0.0,0.0,0.0,0.0,0.0,0.0,0.0,0.0,0.0,0.0,0.0,0.0,0.0,0.0,0.0,0.0,0.0,0.0,0.06,0.0,0.0,0.0,0.0,0.0,0.0,0.0,0.0,0.0,0.0,0.0,0.0,0.0,0.0,0.0,0.0,0.0,0.0,0.0,0.0,0.0,0.0,0.0,0.0,0.0,0.0,0.0,0.0,0.0,0.0,0.0,0.0,0.0,0.0,0.0,0.0,0.0,0.0,0.0,0.0,0.0,0.0,0.0,0.0,0.0,0.0,0.0,0.0,0.0,0.0,0.0,0.0,0.0,0.0,0.0,0.0,0.0,0.0,0.0,0.0,0.0,0.0,0.0,0.0,0.0,0.0,0.0,0.0,0.0,0.0,0.0,0.0,0.0,0.0,0.0,0.0,0.0,0.0,0.0,0.0,0.0,0.0,0.0,0.0,0.0,0.0,0.0,0.0,0.0,0.0,0.0,0.0,0.0,0.0,0.0,0.0,0.0,0.0,0.0,0.0,0.0,0.0,0.0,1.0,1.0,1.0,1.0,1.0,1.0,1.0,0.99,1.0,1.0,1.0,1.0,1.0,1.0,1.0,1.0,1.0,1.0,1.0,1.0,1.0,1.0,1.0,1.0,0.73,1.0,1.0,1.0,0.11],[0.0,0.0,0.0,0.0,0.0,0.0,0.0,0.0,0.0,0.0,0.0,0.0,0.0,1.0,1.0,1.0,0.0,0.0,1.0,0.0,0.0,0.0,0.0,0.0,0.0,0.0,0.0,0.0,0.0,0.01,0.5,0.29,0.05,0.0,0.0,0.0,0.0,0.0,0.0,0.0,0.0,0.0,0.0,0.0,0.0,0.0,0.0,0.0,0.0,0.0,0.0,0.0,0.0,0.0,0.0,0.0,0.0,0.0,0.0,0.0,0.0,0.0,0.0,0.0,0.0,0.0,0.0,0.0,0.0,0.0,0.0,0.0,0.0,0.0,0.0,0.0,0.0,0.0,0.0,0.0,0.0,0.0,0.0,1.0,0.0,0.0,0.0,0.0,0.0,0.0,0.0,0.0,0.0,0.0,0.0,0.0,0.0,0.0,0.0,0.0,0.0,0.0,0.0,0.0,0.0,0.0,0.0,0.0,0.0,0.0,0.0,0.0,0.0,0.0,0.0,0.0,0.01,1.0,0.0,0.0,0.0,0.0,0.0,0.0,0.0,0.0,0.0,0.0,0.0,0.0,0.0,0.0,0.0,0.0,0.0,0.0,0.0,0.0,0.0,0.0,0.0,0.0,0.0,0.0,0.0,0.0,1.0,0.0,0.0,0.0,0.0,0.0,0.0,0.0,0.0,0.0,0.0,0.0,0.0,0.0,0.0,0.0,0.0,0.0,0.0,0.0,0.0,0.0,0.0,0.0,0.0,0.0,0.0,0.0,0.0,0.0,0.0,0.0,0.0,0.0,0.0,0.0,0.0,0.0,0.0,0.0,0.0,0.0,0.0,0.0,0.0,0.0,0.0,0.0,0.0,0.0,0.0,0.0,0.0,0.0,0.0,0.0,0.0,0.0,0.0,0.0,0.0,0.0,0.0,0.0,0.0,0.0,0.0,0.0,0.0,0.0,0.0,0.0,0.0,0.0,0.0,1.0,1.0,1.0,1.0,1.0,0.98,1.0,0.99,1.0,1.0,1.0,1.0,1.0,1.0,1.0,1.0,1.0,1.0,1.0,1.0,1.0,1.0,1.0,1.0,1.0,1.0,1.0,1.0,0.0],[0.0,0.0,0.0,0.0,0.0,0.0,0.0,0.0,0.0,0.0,0.0,0.0,0.0,1.0,0.0,1.0,0.0,0.88,1.0,0.0,0.0,0.0,0.0,0.0,0.0,0.0,0.0,0.0,0.0,0.93,0.99,0.98,0.99,0.0,0.01,0.0,0.0,0.0,0.0,0.0,0.0,0.0,0.0,0.0,0.0,0.0,0.0,0.0,0.0,0.0,0.0,0.0,0.0,0.0,0.0,0.0,0.0,0.0,0.0,0.0,0.0,0.0,0.0,0.0,0.0,0.0,0.0,0.0,0.0,0.0,0.0,0.0,0.0,0.0,0.0,0.0,0.0,0.0,0.0,0.0,0.0,0.0,0.0,0.0,0.0,0.0,0.0,0.0,0.0,0.0,0.0,0.0,0.0,0.0,0.0,0.0,0.0,0.0,0.0,0.0,0.0,0.0,0.0,0.0,0.0,0.0,0.0,0.0,0.0,0.0,0.0,0.0,0.0,0.0,0.0,0.0,0.0,0.0,0.0,0.0,0.0,0.0,0.0,0.0,0.0,0.0,0.0,0.0,0.0,0.0,0.0,0.0,0.0,0.0,0.0,0.0,0.0,0.0,0.0,0.0,0.0,0.0,0.0,0.0,0.0,0.0,0.03,0.0,0.0,0.0,0.0,0.0,0.0,0.0,0.0,0.0,0.0,0.0,0.0,0.0,0.0,0.0,0.0,0.0,0.0,0.0,0.0,0.0,0.0,0.0,0.0,0.0,0.0,0.0,0.0,0.0,0.0,0.0,0.0,0.0,0.0,0.0,0.0,0.0,0.0,0.0,0.0,0.0,0.0,0.0,0.0,0.0,0.0,0.0,0.0,0.0,0.0,0.0,0.0,0.0,0.0,0.0,0.0,0.0,0.0,0.0,0.0,0.0,0.0,0.0,0.0,0.0,0.0,0.0,0.0,0.0,0.0,0.0,0.0,0.0,0.0,1.0,1.0,1.0,1.0,1.0,0.97,0.99,0.96,1.0,1.0,1.0,1.0,1.0,1.0,1.0,1.0,1.0,1.0,1.0,1.0,1.0,1.0,1.0,1.0,0.02,1.0,1.0,1.0,0.03],[0.0,0.0,0.0,0.0,0.0,0.0,0.0,0.0,0.0,0.0,0.0,0.0,0.0,1.0,0.0,0.99,0.0,0.0,1.0,0.0,0.0,0.0,0.0,0.0,0.0,0.0,0.0,0.0,0.0,0.72,0.99,0.98,0.91,0.0,0.01,0.0,0.0,0.0,0.0,0.0,0.0,0.0,0.0,0.0,0.0,0.0,0.0,0.0,0.0,0.0,0.0,0.0,0.0,0.0,0.0,0.0,0.0,0.0,0.0,0.0,0.0,0.0,0.0,0.0,0.0,0.0,0.0,0.0,0.0,0.0,0.0,0.0,0.0,0.0,0.0,0.0,0.0,0.0,0.0,0.0,0.0,0.0,0.0,0.0,0.0,0.0,0.0,0.0,0.0,0.0,0.0,0.0,0.0,0.0,0.0,0.0,0.0,0.0,0.0,0.0,0.0,0.0,0.0,0.0,0.0,0.0,0.0,0.0,0.0,0.0,0.0,0.0,0.0,0.0,0.0,0.0,0.0,0.0,0.0,0.0,0.0,0.0,0.0,0.0,0.0,0.0,0.0,0.0,0.0,0.0,0.0,0.0,0.0,0.0,0.0,0.0,0.0,0.0,0.0,0.0,0.0,0.0,0.0,0.0,0.0,0.0,0.0,0.0,0.0,0.0,0.0,0.0,0.0,0.0,0.0,0.0,0.0,0.0,0.0,0.0,0.0,0.0,0.0,0.0,0.0,0.0,0.0,0.0,0.0,0.0,0.0,0.0,0.0,0.0,0.0,0.0,0.0,0.0,0.0,0.0,0.0,0.0,0.0,0.0,0.0,0.0,0.0,0.0,0.0,0.0,0.0,0.0,0.0,0.0,0.0,0.0,0.0,0.0,0.0,0.0,0.0,0.0,0.0,0.0,0.0,0.0,0.0,0.0,0.0,0.0,0.0,0.0,0.0,0.0,0.0,0.0,0.0,0.0,0.0,0.0,0.0,1.0,1.0,1.0,1.0,0.4,0.15,0.12,0.15,1.0,1.0,1.0,1.0,1.0,1.0,1.0,1.0,1.0,1.0,1.0,1.0,1.0,0.99,0.86,0.96,0.0,1.0,1.0,1.0,0.01],[0.0,0.0,0.0,0.0,0.0,0.0,0.0,0.0,0.0,0.0,0.0,0.0,0.0,1.0,0.0,1.0,0.0,0.96,1.0,0.0,0.0,0.0,0.0,0.0,0.0,0.0,0.0,0.0,0.9,0.96,0.99,0.97,0.98,0.0,0.0,0.0,0.0,0.0,0.0,0.0,0.0,0.0,0.0,0.0,0.0,0.0,0.0,0.0,0.0,0.0,0.0,0.0,0.0,0.0,0.0,0.0,0.0,0.0,0.0,0.0,0.0,0.0,0.0,0.0,0.0,0.0,0.0,0.0,0.0,0.0,0.0,0.0,0.0,0.0,0.0,0.0,0.0,0.0,0.0,0.0,0.0,0.0,0.0,0.0,0.0,0.0,0.0,0.0,0.0,0.0,0.0,0.0,0.0,0.0,0.0,0.0,0.0,0.0,0.0,0.0,0.0,0.0,0.0,0.0,0.0,0.0,0.0,0.0,0.0,0.0,0.0,0.0,0.0,0.0,0.0,0.0,0.0,0.05,0.0,0.0,0.0,0.0,0.0,0.0,0.0,0.0,0.0,0.0,0.0,0.0,0.0,0.0,0.0,0.0,0.0,0.0,0.0,0.0,0.0,0.0,0.0,0.0,0.0,0.0,0.0,0.0,1.0,0.97,0.0,0.0,0.0,0.0,0.0,0.0,0.0,0.0,0.0,0.0,0.0,0.0,0.0,0.0,0.0,0.0,0.0,0.0,0.0,0.0,0.0,0.0,0.0,0.0,0.0,0.0,0.0,0.0,0.0,0.0,0.0,0.0,0.0,0.0,0.0,0.0,0.0,0.0,0.0,0.0,0.0,0.0,0.0,0.0,0.0,0.0,0.0,0.0,0.0,0.0,0.0,0.0,0.0,0.0,0.0,0.0,0.0,0.0,0.0,0.0,0.0,0.0,0.0,0.0,0.0,0.0,0.0,0.0,0.0,0.0,0.0,0.0,0.0,1.0,1.0,1.0,1.0,1.0,0.78,0.86,0.82,1.0,1.0,1.0,1.0,1.0,1.0,1.0,1.0,1.0,1.0,1.0,1.0,1.0,1.0,1.0,1.0,1.0,1.0,1.0,1.0,0.0],[0.0,0.0,0.0,0.0,0.0,0.0,0.0,0.0,0.0,0.0,0.0,0.0,0.0,0.0,0.0,1.0,0.0,0.01,1.0,0.0,0.0,0.0,0.0,0.0,0.0,0.0,0.0,0.0,0.99,0.97,0.99,0.98,0.95,0.0,0.0,0.0,0.0,0.0,0.0,0.0,0.0,0.0,0.0,0.0,0.0,0.0,0.0,0.0,0.0,0.0,0.0,0.0,0.0,0.0,0.0,0.0,0.0,0.0,0.0,0.0,0.0,0.0,0.0,0.0,0.0,0.0,0.0,0.0,0.0,0.0,0.0,0.0,0.0,0.0,0.0,0.0,0.0,0.0,0.0,0.0,0.0,0.0,0.0,0.0,0.0,0.0,0.0,0.0,0.0,0.0,0.0,0.0,0.0,0.0,0.0,0.0,0.0,0.0,0.0,0.0,0.0,0.0,0.0,0.0,0.0,0.0,0.0,0.0,0.0,0.0,0.0,0.0,0.0,0.0,0.0,0.0,0.0,0.0,0.0,0.0,0.0,0.0,0.0,0.0,0.0,0.0,0.0,0.0,0.0,0.0,0.0,0.0,0.0,0.0,0.0,0.0,0.0,0.0,0.0,0.0,0.0,0.0,0.0,0.0,0.0,0.0,1.0,0.99,0.0,0.0,0.0,0.0,0.0,0.0,0.0,0.0,0.0,0.0,0.0,0.0,0.0,0.0,0.0,0.0,0.0,0.0,0.0,0.0,0.0,0.0,0.0,0.0,0.0,0.0,0.0,0.0,0.0,0.0,0.0,0.0,0.0,0.0,0.0,0.0,0.0,0.0,0.0,0.0,0.0,0.0,0.0,0.0,0.0,0.0,0.0,0.0,0.0,0.0,0.0,0.0,0.0,0.0,0.0,0.0,0.0,0.0,0.0,0.0,0.0,0.0,0.0,0.0,0.0,0.0,0.0,0.0,0.0,0.0,0.0,0.0,0.0,1.0,1.0,1.0,1.0,0.01,0.03,0.0,0.01,1.0,1.0,1.0,1.0,1.0,1.0,1.0,1.0,1.0,1.0,1.0,1.0,1.0,1.0,1.0,1.0,1.0,1.0,1.0,1.0,0.0],[0.0,0.0,0.0,0.0,0.0,0.0,0.0,0.0,0.0,0.0,0.0,0.0,0.0,1.0,0.0,1.0,0.0,0.0,1.0,0.0,0.0,0.0,0.0,0.0,0.0,0.0,0.0,0.0,0.03,0.54,0.97,0.53,0.07,0.0,0.0,0.0,0.0,0.0,0.0,0.0,0.0,0.0,0.0,0.0,0.0,0.0,0.0,0.0,0.0,0.0,0.0,0.0,0.0,0.0,0.0,0.0,0.0,0.0,0.0,0.0,0.0,0.0,0.0,0.0,0.0,0.0,0.0,0.0,0.0,0.0,0.0,0.0,0.0,0.0,0.0,0.0,0.0,0.0,0.0,0.0,0.0,0.0,0.0,0.01,0.0,0.0,0.0,0.0,0.0,0.0,0.0,0.0,0.0,0.0,0.0,0.0,0.0,0.0,0.0,0.0,0.0,0.0,0.0,0.0,0.0,0.0,0.0,0.0,0.0,0.0,0.0,0.0,0.0,0.0,0.0,0.0,0.0,1.0,0.0,0.0,0.0,0.0,0.0,0.0,0.0,0.0,0.0,0.0,0.0,0.0,0.0,0.0,0.0,0.0,0.0,0.0,0.0,0.0,0.0,0.0,0.0,0.0,0.0,0.0,0.0,0.0,1.0,1.0,0.0,0.0,0.0,0.0,0.0,0.0,0.0,0.0,0.0,0.0,0.0,0.0,0.0,0.0,0.0,0.0,0.0,0.0,0.0,0.0,0.0,0.0,0.0,0.0,0.0,0.0,0.0,0.0,0.0,0.0,0.0,0.0,0.0,0.0,0.0,0.0,0.0,0.0,0.0,0.0,0.0,0.0,0.0,0.0,0.0,0.0,0.0,0.0,0.0,0.0,0.0,0.0,0.0,0.0,0.0,0.0,0.0,0.0,0.0,0.0,0.0,0.0,0.0,0.0,0.0,0.0,0.0,0.0,0.0,0.0,0.0,0.0,0.0,1.0,1.0,1.0,1.0,1.0,0.49,0.39,0.4,1.0,1.0,1.0,1.0,1.0,1.0,1.0,1.0,1.0,1.0,1.0,1.0,1.0,1.0,1.0,1.0,1.0,1.0,1.0,1.0,0.0],[0.0,0.0,0.0,0.0,0.0,0.0,0.0,0.0,0.0,0.0,0.0,0.0,0.0,1.0,0.08,1.0,0.0,0.0,1.0,0.0,0.0,0.0,0.0,0.0,0.0,0.0,0.0,0.0,0.96,0.37,0.81,0.01,0.0,0.0,0.0,0.0,0.0,0.0,0.0,0.0,0.0,0.0,0.0,0.0,0.0,0.0,0.0,0.0,0.0,0.0,0.0,0.0,0.0,0.0,0.0,0.0,0.0,0.0,0.0,0.0,0.0,0.0,0.0,0.0,0.0,0.0,0.0,0.0,0.0,0.0,0.0,0.0,0.0,0.0,0.0,0.0,0.0,0.0,0.0,0.0,0.0,0.0,0.0,0.91,0.0,0.0,0.0,0.0,0.0,0.0,0.0,0.0,0.0,0.0,0.0,0.0,0.0,0.0,0.0,0.0,0.0,0.0,0.0,0.0,0.0,0.0,0.0,0.0,0.0,0.0,0.0,0.0,0.0,0.0,0.0,0.0,1.0,1.0,0.0,0.0,0.0,0.0,0.0,0.0,0.0,0.0,0.0,0.0,0.0,0.0,0.0,0.0,0.0,0.0,0.0,0.0,0.0,0.0,0.0,0.0,0.0,0.0,0.0,0.0,0.0,0.0,1.0,1.0,0.0,0.0,0.0,0.0,0.0,0.0,0.0,0.0,0.0,0.0,0.0,0.0,0.0,0.0,0.0,0.0,0.0,0.0,0.0,0.0,0.0,0.0,0.0,0.0,0.0,0.0,0.0,0.0,0.0,0.0,0.0,0.0,0.0,0.0,0.0,0.0,0.0,0.0,0.0,0.0,0.0,0.0,0.0,0.0,0.0,0.0,0.0,0.0,0.0,0.0,0.0,0.0,0.0,0.0,0.0,0.0,0.0,0.0,0.0,0.0,0.0,0.0,0.0,0.0,0.0,0.0,0.0,0.0,0.0,0.0,0.0,0.0,0.0,1.0,1.0,1.0,1.0,1.0,0.4,0.27,0.18,1.0,1.0,1.0,1.0,1.0,1.0,1.0,1.0,1.0,1.0,1.0,1.0,1.0,1.0,1.0,1.0,1.0,1.0,1.0,1.0,0.0],[0.0,0.0,0.0,0.0,0.0,0.0,0.0,0.0,0.0,0.0,0.0,0.0,0.0,0.04,0.0,1.0,0.0,0.0,1.0,0.0,0.0,0.0,0.0,0.0,0.0,0.0,0.0,0.0,0.99,0.0,0.41,0.0,0.0,0.0,0.0,0.0,0.0,0.0,0.0,0.0,0.0,0.0,0.0,0.0,0.0,0.0,0.0,0.0,0.0,0.0,0.0,0.0,0.0,0.0,0.0,0.0,0.0,0.0,0.0,0.0,0.0,0.0,0.0,0.0,0.0,0.0,0.0,0.0,0.0,0.0,0.0,0.0,0.0,0.0,0.0,0.0,0.0,0.0,0.0,0.0,0.0,0.0,0.0,0.99,0.0,0.0,0.0,0.0,0.0,0.0,0.0,0.0,0.0,0.0,0.0,0.0,0.0,0.0,0.0,0.0,0.0,0.0,0.0,0.0,0.0,0.0,0.0,0.0,0.0,0.0,0.0,0.0,0.0,0.0,0.0,0.0,1.0,1.0,0.0,0.98,0.97,0.0,0.0,0.0,0.0,0.0,0.0,0.0,0.0,0.0,0.0,0.0,0.0,0.0,0.0,0.0,0.0,0.0,0.0,0.0,0.0,0.0,0.0,0.0,0.0,1.0,1.0,1.0,0.0,0.0,0.0,0.0,0.0,0.0,0.0,0.0,0.0,0.0,0.0,0.0,0.0,0.0,0.0,0.0,0.0,0.0,0.0,0.0,0.0,0.0,0.0,0.0,0.0,0.0,0.0,0.0,0.0,0.0,0.0,0.0,0.0,0.0,0.0,0.0,0.0,0.0,0.0,0.0,0.0,0.0,0.0,0.0,0.0,0.0,0.0,0.0,0.0,0.0,0.0,0.0,0.0,0.0,0.0,0.0,0.0,0.0,0.0,0.0,0.0,0.0,0.0,0.0,0.0,0.0,0.0,0.0,0.0,0.0,0.0,0.0,0.0,1.0,1.0,0.85,1.0,0.0,0.0,0.0,0.0,1.0,1.0,1.0,1.0,1.0,1.0,1.0,1.0,1.0,1.0,1.0,1.0,1.0,1.0,1.0,1.0,1.0,1.0,1.0,1.0,0.0],[0.0,0.0,0.0,0.0,0.0,0.0,0.0,0.0,0.0,0.0,0.0,0.0,0.0,0.0,0.0,1.0,0.0,0.0,1.0,0.0,0.0,0.0,0.0,0.0,0.0,0.0,0.0,0.0,0.82,0.0,0.51,0.0,0.0,0.0,0.0,0.0,0.0,0.0,0.0,0.0,0.0,0.0,0.0,0.0,0.0,0.0,0.0,0.0,0.0,0.0,0.0,0.0,0.0,0.0,0.0,0.0,0.0,0.0,0.0,0.0,0.0,0.0,0.0,0.0,0.0,0.0,0.0,0.0,0.0,0.0,0.0,0.0,0.0,0.0,0.0,0.0,0.0,0.0,0.0,0.0,0.0,0.0,0.0,0.29,0.0,0.0,0.0,0.0,0.0,0.0,0.0,0.0,0.0,0.0,0.0,0.0,0.0,0.0,0.0,0.0,0.0,0.0,0.0,0.0,0.0,0.0,0.0,0.0,0.0,0.0,0.0,0.0,0.0,0.0,0.0,0.0,0.94,1.0,0.0,1.0,1.0,0.0,0.0,0.0,0.0,0.0,0.0,0.0,0.0,0.0,0.0,0.0,0.0,0.0,0.0,0.0,0.0,0.0,0.0,0.0,0.0,0.0,0.0,0.0,0.0,1.0,1.0,1.0,0.0,0.0,0.0,0.0,0.0,0.0,0.0,0.0,0.0,0.0,0.0,0.0,0.0,0.0,0.0,0.0,0.0,0.0,0.0,0.0,0.0,0.0,0.0,0.0,0.0,0.0,0.0,0.0,0.0,0.0,0.0,0.0,0.0,0.0,0.0,0.0,0.0,0.0,0.0,0.0,0.0,0.0,0.0,0.0,0.0,0.0,0.0,0.0,0.0,0.0,0.0,0.0,0.0,0.0,0.0,0.0,0.0,0.0,0.0,0.0,0.0,0.0,0.0,0.0,0.0,0.0,0.0,0.0,0.0,0.0,0.0,0.0,0.0,0.22,0.98,0.3,0.0,0.0,0.0,0.0,0.0,1.0,1.0,1.0,1.0,1.0,1.0,1.0,1.0,1.0,1.0,1.0,1.0,1.0,1.0,1.0,1.0,1.0,1.0,1.0,1.0,0.0],[0.0,0.0,0.0,0.0,0.0,0.0,0.0,0.0,0.0,0.0,0.0,0.0,0.0,0.0,0.0,0.99,0.0,0.0,1.0,0.0,0.0,0.0,0.0,0.0,0.0,0.0,0.0,0.0,0.74,0.0,0.05,0.0,0.0,0.0,0.0,0.0,0.0,0.0,0.0,0.0,0.0,0.0,0.0,0.0,0.0,0.0,0.0,0.0,0.0,0.0,0.0,0.0,0.0,0.0,0.0,0.0,0.0,0.0,0.0,0.0,0.0,0.0,0.0,0.0,0.0,0.0,0.0,0.0,0.0,0.0,0.0,0.0,0.0,0.0,0.0,0.0,0.0,0.0,0.0,0.0,0.0,0.0,0.0,0.06,0.0,0.0,0.0,0.0,0.0,0.0,0.0,0.0,0.0,0.0,0.0,0.0,0.0,0.0,0.0,0.0,0.0,0.0,0.0,0.0,0.0,0.0,0.0,0.0,0.0,0.0,0.0,0.0,0.0,0.0,0.0,0.0,0.99,1.0,0.0,1.0,1.0,0.0,0.0,0.0,0.0,0.0,0.0,0.0,0.0,0.0,0.0,0.0,0.0,0.0,0.0,0.0,0.0,0.0,0.0,0.0,0.0,0.0,0.0,0.0,0.0,1.0,1.0,1.0,0.0,0.0,0.0,0.0,0.0,0.0,0.0,0.0,0.0,0.0,0.0,0.0,0.0,0.0,0.0,0.0,0.0,0.0,0.0,0.0,0.0,0.0,0.0,0.0,0.0,0.0,0.0,0.0,0.0,0.0,0.0,0.0,0.0,0.0,0.0,0.0,0.0,0.0,0.0,0.0,0.0,0.0,0.0,0.0,0.0,0.0,0.0,0.0,0.0,0.0,0.0,0.0,0.0,0.0,0.0,0.0,0.0,0.0,0.0,0.0,0.0,0.0,0.0,0.0,0.0,0.0,0.0,0.0,0.0,0.0,0.0,0.0,0.0,0.02,0.0,0.0,0.0,0.0,0.0,0.0,0.0,1.0,1.0,1.0,1.0,1.0,1.0,1.0,1.0,1.0,1.0,1.0,1.0,1.0,1.0,1.0,1.0,1.0,1.0,1.0,1.0,0.0],[0.0,0.0,0.0,0.0,0.0,0.0,0.0,0.0,0.0,0.0,0.0,0.0,0.0,0.0,0.0,0.0,0.0,0.0,0.0,0.0,0.0,0.0,0.0,0.0,0.0,0.0,0.0,0.0,0.02,0.0,0.02,0.0,0.0,0.0,0.0,0.0,0.0,0.0,0.0,0.0,0.0,0.0,0.0,0.0,0.0,0.0,0.0,0.0,0.0,0.0,0.0,0.0,0.0,0.0,0.0,0.0,0.0,0.0,0.0,0.0,0.0,0.0,0.0,0.0,0.0,0.0,0.0,0.0,0.0,0.0,0.0,0.0,0.0,0.0,0.0,0.0,0.0,0.0,0.0,0.0,0.0,0.0,0.0,0.0,0.0,0.01,0.0,0.0,0.0,0.0,0.0,0.0,0.0,0.0,0.0,0.0,0.0,0.0,0.0,0.0,0.0,0.0,0.0,0.0,0.0,0.0,0.0,0.0,0.0,0.0,0.0,0.0,0.0,0.0,0.0,0.0,0.0,1.0,0.0,1.0,1.0,0.0,0.0,0.0,0.0,0.0,0.0,0.0,0.0,0.0,0.0,0.0,0.0,0.0,0.0,0.0,0.0,0.0,0.0,0.0,0.0,0.0,0.0,0.0,0.0,1.0,1.0,1.0,0.0,0.0,0.0,0.0,0.0,0.0,0.0,0.0,0.0,0.0,0.0,0.0,0.0,0.0,0.0,0.0,0.0,0.0,0.0,0.0,0.0,0.0,0.0,0.0,0.0,0.0,0.0,0.0,0.0,0.0,0.0,0.0,0.0,0.0,0.0,0.0,0.0,0.0,0.0,0.0,0.0,0.0,0.0,0.0,0.0,0.0,0.0,0.0,0.0,0.0,0.0,0.0,0.0,0.0,0.0,0.0,0.0,0.0,0.0,0.0,0.0,0.0,0.0,0.0,0.0,0.0,0.0,0.0,0.0,0.0,0.0,0.0,0.0,0.0,0.0,0.0,0.0,0.0,0.0,0.0,0.0,0.0,0.0,1.0,1.0,1.0,0.99,1.0,1.0,1.0,1.0,1.0,1.0,1.0,1.0,1.0,1.0,1.0,1.0,1.0,1.0,0.0],[0.0,0.0,0.0,0.0,0.0,0.0,0.0,0.0,0.0,0.0,0.0,0.0,0.0,0.0,0.0,1.0,0.0,0.0,1.0,0.0,0.0,0.0,0.0,0.0,0.0,0.0,0.0,0.0,0.91,0.0,0.0,0.0,0.0,0.0,0.0,0.0,0.0,0.0,0.0,0.0,0.0,0.0,0.0,0.0,0.0,0.0,0.0,0.0,0.0,0.0,0.0,0.0,0.0,0.0,0.0,0.0,0.0,0.0,0.0,0.0,0.0,0.0,0.0,0.0,0.0,0.0,0.0,0.0,0.0,0.0,0.0,0.0,0.0,0.0,0.0,0.0,0.0,0.0,0.0,0.0,0.0,0.0,0.0,0.38,0.0,0.0,0.0,0.0,0.0,0.0,0.0,0.0,0.0,0.0,0.0,0.0,0.0,0.0,0.0,0.0,0.0,0.0,0.0,0.0,0.0,0.0,0.0,0.0,0.0,0.0,0.0,0.0,0.0,0.0,0.0,0.0,1.0,1.0,1.0,1.0,1.0,0.0,0.0,0.0,0.0,0.0,0.0,0.0,0.0,0.0,0.0,0.0,0.0,0.0,0.0,0.0,0.0,0.0,0.0,0.0,0.0,0.0,0.0,0.0,0.0,1.0,1.0,1.0,0.99,0.0,0.0,0.0,0.0,0.0,0.0,0.0,0.0,0.0,0.0,0.0,0.0,0.0,0.0,0.0,0.0,0.0,0.0,0.0,0.0,0.0,0.0,0.0,0.0,0.0,0.0,0.0,0.0,0.0,0.0,0.0,0.0,0.0,0.0,0.0,0.0,0.0,0.0,0.0,0.0,0.0,0.0,0.0,0.0,0.0,0.0,0.0,0.0,0.0,0.0,0.0,0.0,0.0,0.0,0.0,0.0,0.0,0.0,0.0,0.0,0.0,0.0,0.0,0.0,0.0,0.0,0.0,0.0,0.0,0.0,0.0,0.0,0.01,0.0,0.0,0.0,0.0,0.0,0.0,0.0,0.83,0.09,1.0,1.0,1.0,0.86,1.0,1.0,1.0,1.0,1.0,1.0,1.0,1.0,1.0,1.0,1.0,1.0,1.0,1.0,0.0],[0.0,0.0,0.0,0.0,0.0,0.0,0.0,0.0,0.0,0.0,0.0,0.0,0.0,0.0,0.0,1.0,0.0,0.0,1.0,0.16,0.0,0.0,0.0,0.0,0.0,0.0,0.0,0.0,0.99,0.0,0.0,0.0,0.0,0.0,0.0,0.0,0.0,0.0,0.0,0.0,0.0,0.0,0.0,0.0,0.0,0.0,0.0,0.0,0.0,0.0,0.0,0.0,0.0,0.0,0.0,0.0,0.0,0.0,0.0,0.0,0.0,0.0,0.0,0.0,0.0,0.0,0.0,0.0,0.0,0.0,0.0,0.0,0.0,0.0,0.0,0.0,0.0,0.0,0.0,0.0,0.0,0.0,0.0,1.0,0.0,0.0,0.0,0.0,0.0,0.0,0.0,0.0,0.0,0.0,0.0,0.0,0.0,0.0,0.0,0.0,0.0,0.0,0.0,0.0,0.0,0.0,0.0,0.0,0.0,0.0,0.0,0.0,0.0,0.0,0.0,0.0,1.0,1.0,0.99,1.0,1.0,0.0,0.0,0.0,0.0,0.0,0.0,0.0,0.0,0.0,0.0,0.0,0.0,0.0,0.0,0.0,0.0,0.0,0.0,0.0,0.0,0.0,0.0,0.0,1.0,1.0,1.0,1.0,0.79,0.0,0.0,0.0,0.0,0.0,0.0,0.0,0.0,0.0,0.0,0.0,0.0,0.0,0.0,0.0,0.0,0.0,0.0,0.0,0.0,0.0,0.0,0.0,0.0,0.0,0.0,0.0,0.0,0.0,0.0,0.0,0.0,0.0,0.0,0.0,0.0,0.0,0.0,0.0,0.0,0.0,0.0,0.0,0.0,0.0,0.0,0.0,0.0,0.0,0.0,0.0,0.0,0.0,0.0,0.0,0.0,0.0,0.0,0.0,0.0,0.0,0.0,0.0,0.0,0.0,0.0,0.0,0.0,0.0,0.0,0.0,0.0,0.65,0.05,0.27,0.0,0.0,0.0,0.0,0.0,1.0,1.0,1.0,1.0,1.0,0.96,1.0,1.0,1.0,1.0,1.0,1.0,1.0,1.0,1.0,1.0,1.0,1.0,1.0,1.0,0.0],[0.0,0.0,0.0,0.0,0.0,0.0,0.0,0.0,0.0,0.0,0.0,0.0,0.0,0.0,0.0,1.0,0.0,0.0,1.0,1.0,0.0,0.0,0.01,0.0,0.0,0.0,0.0,0.0,0.9,0.0,0.0,0.0,0.0,0.0,0.0,0.0,0.0,0.0,0.0,0.0,0.0,0.0,0.0,0.0,0.0,0.0,0.0,0.0,0.0,0.0,0.0,0.0,0.0,0.0,0.0,0.0,0.0,0.0,0.0,0.0,0.0,0.0,0.0,0.0,0.0,0.0,0.0,0.0,0.0,0.0,0.0,0.0,0.0,0.0,0.0,0.0,0.0,0.0,0.0,0.0,0.0,0.0,0.0,0.96,0.0,0.0,0.0,0.0,0.0,0.0,0.0,0.0,0.0,0.0,0.0,0.0,0.0,0.0,0.0,0.0,0.0,0.0,0.0,0.0,0.0,0.0,0.0,0.0,0.0,0.0,0.0,0.0,0.0,0.0,0.0,0.0,1.0,1.0,1.0,1.0,1.0,0.0,0.0,0.0,0.0,0.0,0.0,0.0,0.0,0.0,0.0,0.0,0.0,0.0,0.0,0.0,0.0,0.0,0.0,0.0,0.0,0.0,0.0,0.0,1.0,1.0,1.0,1.0,1.0,0.0,0.06,0.0,0.0,0.0,0.0,0.0,0.0,0.0,0.0,0.0,0.0,0.0,0.0,0.0,0.0,0.0,0.0,0.0,0.0,0.0,0.0,0.0,0.0,0.0,0.0,0.0,0.0,0.0,0.0,0.0,0.0,0.0,0.0,0.0,0.0,0.0,0.0,0.0,0.0,0.0,0.0,0.0,0.0,0.0,0.0,0.0,0.0,0.0,0.0,0.0,0.0,0.0,0.0,0.0,0.0,0.0,0.0,0.0,0.0,0.0,0.0,0.0,0.0,0.0,0.0,0.0,0.0,0.0,0.0,0.0,0.0,0.13,0.0,0.03,0.0,0.0,0.0,0.0,0.0,0.9,0.0,0.73,1.0,0.02,0.0,1.0,1.0,1.0,1.0,1.0,1.0,1.0,1.0,1.0,1.0,1.0,1.0,1.0,1.0,0.0],[0.0,0.0,0.0,0.0,0.0,0.0,0.0,0.0,0.0,0.0,0.0,0.0,0.0,0.0,0.01,1.0,0.0,0.0,1.0,0.97,0.0,0.0,0.0,0.0,0.0,0.0,0.0,0.0,1.0,0.0,0.02,0.0,0.0,0.0,0.0,0.0,0.0,0.0,0.0,0.0,0.0,0.0,0.0,0.0,0.0,0.0,0.0,0.0,0.0,0.0,0.0,0.0,0.0,0.0,0.0,0.0,0.0,0.0,0.0,0.0,0.0,0.0,0.0,0.0,0.0,0.0,0.0,0.0,0.0,0.0,0.0,0.0,0.0,0.0,0.0,0.0,0.0,0.0,0.0,0.0,0.0,0.0,0.0,1.0,0.0,0.0,0.0,0.0,0.0,0.0,0.0,0.0,0.0,0.0,0.0,0.0,0.0,0.0,0.0,0.0,0.0,0.0,0.0,0.0,0.0,0.0,0.0,0.0,0.0,0.0,0.0,0.0,0.0,0.0,0.0,0.0,1.0,1.0,0.0,1.0,0.84,0.0,0.0,0.0,0.0,0.0,0.0,0.0,0.0,0.0,0.0,0.0,0.0,0.0,0.0,0.0,0.0,0.0,0.0,0.0,0.0,0.0,0.0,0.0,0.0,1.0,1.0,1.0,0.0,0.0,0.0,0.0,0.0,0.0,0.0,0.0,0.0,0.0,0.0,0.0,0.0,0.0,0.0,0.0,0.0,0.0,0.0,0.0,0.0,0.0,0.0,0.0,0.0,0.0,0.0,0.0,0.0,0.0,0.0,0.0,0.0,0.0,0.0,0.0,0.0,0.0,0.0,0.0,0.0,0.0,0.0,0.0,0.0,0.0,0.0,0.0,0.0,0.0,0.0,0.0,0.0,0.0,0.0,0.0,0.0,0.0,0.0,0.0,0.0,0.0,0.0,0.0,0.0,0.0,0.0,0.0,0.0,0.0,0.0,0.0,0.0,0.78,1.0,0.63,1.0,0.0,0.0,0.01,0.01,1.0,1.0,1.0,1.0,1.0,1.0,1.0,1.0,1.0,1.0,1.0,1.0,1.0,1.0,1.0,1.0,1.0,1.0,1.0,1.0,0.0],[0.0,0.0,0.0,0.0,0.0,0.0,0.0,0.0,0.0,0.0,0.0,0.0,0.0,0.86,1.0,1.0,0.0,0.01,1.0,1.0,0.0,0.0,0.07,0.0,0.0,0.0,0.0,0.0,0.99,0.03,0.01,0.0,0.0,0.0,0.0,0.0,0.0,0.0,0.0,0.0,0.0,0.0,0.0,0.0,0.0,0.0,0.0,0.0,0.0,0.0,0.0,0.0,0.0,0.0,0.0,0.0,0.0,0.0,0.0,0.0,0.0,0.0,0.0,0.0,0.0,0.0,0.0,0.0,0.0,0.0,0.0,0.0,0.0,0.0,0.0,0.0,0.0,0.0,0.0,0.0,0.0,0.0,0.0,1.0,0.0,0.0,0.0,0.0,0.0,0.0,0.0,0.0,0.0,0.0,0.0,0.0,0.0,0.0,0.0,0.0,0.0,0.0,0.0,0.0,0.0,0.0,0.0,0.0,0.0,0.0,0.0,0.0,0.0,0.0,0.0,0.0,1.0,1.0,0.0,0.0,0.0,0.0,0.0,0.0,0.0,0.0,0.0,0.0,0.0,0.0,0.0,0.0,0.0,0.0,0.0,0.0,0.0,0.0,0.0,0.0,0.0,0.0,0.0,0.0,0.09,1.0,1.0,1.0,0.0,0.0,0.0,0.0,0.0,0.0,0.0,0.0,0.0,0.0,0.0,0.0,0.0,0.0,0.0,0.0,0.0,0.0,0.0,0.0,0.0,0.0,0.0,0.0,0.0,0.0,0.0,0.0,0.0,0.0,0.0,0.0,0.0,0.0,0.0,0.0,0.0,0.0,0.0,0.0,0.0,0.0,0.0,0.0,0.0,0.0,0.0,0.0,0.0,0.0,0.0,0.0,0.0,0.0,0.0,0.0,0.0,0.0,0.0,0.0,0.0,0.0,0.0,0.0,0.0,0.0,0.0,0.0,0.0,0.0,0.0,0.0,0.0,1.0,1.0,0.96,1.0,1.0,0.48,0.39,0.23,1.0,1.0,1.0,1.0,1.0,1.0,1.0,1.0,1.0,1.0,1.0,1.0,1.0,1.0,1.0,1.0,1.0,1.0,1.0,1.0,0.0],[0.0,0.0,0.0,0.0,0.0,0.0,0.0,0.0,0.0,0.0,0.0,0.0,0.0,1.0,1.0,1.0,0.0,0.99,1.0,1.0,0.0,0.0,0.0,0.0,0.0,0.0,0.0,0.0,0.95,0.61,0.1,0.0,0.01,0.0,0.0,0.0,0.0,0.0,0.0,0.0,0.0,0.0,0.0,0.0,0.0,0.0,0.0,0.0,0.0,0.0,0.0,0.0,0.0,0.0,0.0,0.0,0.0,0.0,0.0,0.0,0.0,0.0,0.0,0.0,0.0,0.0,0.0,0.0,0.0,0.0,0.0,0.0,0.0,0.0,0.0,0.0,0.0,0.0,0.0,0.0,0.0,0.0,0.0,0.99,0.0,0.0,0.0,0.0,0.0,0.0,0.0,0.0,0.0,0.0,0.0,0.0,0.0,0.0,0.0,0.0,0.0,0.0,0.0,0.0,0.0,0.0,0.0,0.0,0.0,0.0,0.0,0.0,0.0,0.0,0.0,0.0,1.0,1.0,0.0,0.0,0.0,0.0,0.0,0.0,0.0,0.0,0.0,0.0,0.0,0.0,0.0,0.0,0.0,0.0,0.0,0.0,0.0,0.0,0.0,0.0,0.0,0.0,0.0,0.0,0.0,0.02,1.0,1.0,0.0,0.0,0.0,0.0,0.0,0.0,0.0,0.0,0.0,0.0,0.0,0.0,0.0,0.0,0.0,0.0,0.0,0.0,0.0,0.0,0.0,0.0,0.0,0.0,0.0,0.0,0.0,0.0,0.0,0.0,0.0,0.0,0.0,0.0,0.0,0.0,0.0,0.0,0.0,0.0,0.0,0.0,0.0,0.0,0.0,0.0,0.0,0.0,0.0,0.0,0.0,0.0,0.0,0.0,0.0,0.0,0.0,0.0,0.0,0.0,0.0,0.0,0.0,0.0,0.0,0.0,0.0,0.0,0.0,0.0,0.0,0.0,0.0,1.0,1.0,1.0,1.0,1.0,0.93,0.98,0.97,1.0,1.0,1.0,1.0,1.0,1.0,1.0,1.0,1.0,1.0,1.0,1.0,1.0,1.0,1.0,1.0,1.0,1.0,1.0,1.0,0.0],[0.0,0.0,0.0,0.0,0.0,0.0,0.0,0.0,0.0,0.0,0.0,0.0,0.78,1.0,0.0,1.0,1.0,1.0,0.96,0.0,0.2,0.0,0.0,0.0,0.0,0.0,0.0,0.0,0.0,0.0,0.0,0.0,0.98,0.95,1.0,0.1,0.99,0.74,0.02,0.0,0.0,0.0,0.0,0.0,0.0,0.0,0.0,0.0,0.0,0.0,0.0,0.0,0.0,0.0,0.0,0.0,0.0,1.0,0.95,1.0,0.05,0.0,0.0,0.0,0.0,0.0,0.0,0.0,0.0,0.0,0.0,0.0,0.0,0.0,0.0,0.0,0.0,0.0,0.0,0.0,0.0,0.0,0.0,0.0,0.0,0.0,0.0,0.0,0.0,0.0,0.0,0.0,0.0,0.0,0.0,0.0,0.0,0.0,0.0,0.0,0.0,0.0,0.0,0.0,0.0,0.0,0.0,0.0,0.0,0.0,0.0,0.0,0.0,0.0,0.0,0.0,0.0,0.0,0.0,0.0,0.0,0.0,0.0,0.0,0.0,0.0,0.0,0.0,0.0,0.0,0.0,0.0,0.0,0.0,0.0,0.0,0.0,0.0,0.0,0.0,0.0,0.0,0.0,0.0,0.0,0.0,0.0,0.0,0.0,0.0,0.0,0.0,0.0,0.0,0.0,0.0,0.0,0.0,0.0,0.0,0.0,0.0,0.0,0.0,0.0,0.0,0.0,0.0,0.0,0.0,0.98,0.99,0.02,0.0,0.0,0.0,0.0,0.0,0.0,0.0,0.0,0.0,0.0,0.0,0.0,0.0,0.0,0.0,0.0,0.0,0.0,0.0,0.0,0.0,0.0,0.0,0.0,0.0,0.0,0.0,0.0,0.0,0.0,0.0,0.0,0.0,0.0,0.0,0.0,0.0,0.0,0.0,0.0,0.0,0.0,0.06,0.99,1.0,0.99,0.99,1.0,1.0,1.0,1.0,1.0,1.0,1.0,1.0,1.0,1.0,1.0,0.11,0.0,0.03,0.01,0.0,0.0,0.0,0.0,0.0,0.0,0.0,0.0,0.0,0.0,0.0,0.0,0.0,0.0,1.0]],
  "pae": [[0.8,1.8,3.1,5.5,5.6,8.9,10.0,12.6,13.5,14.9,16.2,18.9,19.5,18.5,16.7,16.8,15.6,16.0,15.9,13.4,13.2,14.8,13.6,12.0,12.9,15.1,14.0,16.2,17.3,18.6,19.2,20.4,19.4,19.9,20.6,20.4,18.6,16.1,15.4,11.9,12.6,7.8,10.0,5.2,7.6,7.9,7.4,10.1,9.6,6.3,4.9,4.6,4.4,7.2,7.3,11.6,12.9,15.1,16.2,17.6,20.1,20.3,20.2,19.3,20.0,20.1,19.3,18.0,17.3,17.0,15.7,14.9,14.6,15.3,11.5,12.2,9.3,10.9,12.8,12.2,13.8,14.4,15.7,17.1,17.1,18.5,18.5,19.3,18.8,18.3,16.9,18.5,18.1,15.5,17.5,17.9,15.7,15.3,17.6,16.7,14.6,15.8,16.8,15.6,14.5,16.1,14.6,16.4,14.5,12.7,11.3,12.9,12.0,13.6,13.0,14.2,14.6,17.2,16.2,17.2,18.5,19.0,18.7,18.4,19.0,17.8,18.6,16.9,18.1,18.2,15.8,16.3,17.7,16.3,14.7,16.0,16.8,15.6,14.8,13.3,12.3,14.3,12.1,14.6,13.4,15.6,15.4,16.7,16.0,14.6,15.0,13.2,13.2,11.1,12.1,12.2,10.5,9.4,11.3,10.0,6.9,9.1,10.8,8.1,7.3,11.3,11.6,9.0,10.9,13.4,18.5,17.6,18.0,18.0,18.2,18.5,18.0,18.5,18.8,18.9,18.9,18.9,18.7,19.0,18.5,18.1,18.2,18.6,17.8,17.7,17.1,17.2,16.8,16.8,16.9,17.2,17.3,17.7,17.1,17.4,16.7,16.4,16.1,15.8,15.8,16.4,17.0,17.0,19.4,19.2,19.1,17.4,17.8,18.8,18.9,19.0,18.6,18.9,19.0,19.6,18.7,18.5,17.5,17.8,17.5,17.5,18.6,17.6,17.2,17.7,18.3,18.7,18.2,18.9,18.4,18.3,18.1,17.9,17.5,16.7,17.4,16.9,17.1,16.6,16.1,15.8,16.5,16.7,17.2,17.3],[1.7,0.8,1.4,2.6,3.0,4.1,6.3,6.4,7.9,7.6,8.9,10.5,10.7,11.1,10.3,10.2,9.0,9.6,10.2,9.3,8.8,9.7,9.8,8.3,8.1,9.6,9.6,10.9,11.9,11.7,13.2,13.2,11.2,11.3,12.0,11.9,10.8,9.6,9.5,7.0,7.4,5.2,6.0,4.1,5.5,5.6,6.0,6.7,6.1,4.8,4.0,3.4,3.0,5.1,4.8,7.3,7.5,8.6,8.4,10.2,10.8,11.5,10.1,10.4,10.1,11.3,10.6,9.9,9.0,8.2,8.7,8.1,7.1,6.6,5.6,5.1,3.4,5.1,6.8,7.6,8.3,8.6,9.9,11.1,11.5,12.9,12.3,12.6,12.0,10.8,11.1,11.3,10.0,9.4,9.8,9.9,8.0,7.5,9.1,8.3,7.0,7.5,8.4,7.1,6.0,7.3,6.2,8.0,6.4,5.8,5.0,7.1,8.5,9.0,9.6,10.3,10.2,11.6,12.1,12.7,13.2,14.5,14.0,12.8,13.2,12.8,13.2,12.3,12.8,12.4,11.1,11.1,12.0,10.4,9.3,10.6,10.3,8.7,8.1,7.9,8.3,9.5,10.0,11.6,10.6,11.2,10.6,12.3,12.6,10.9,11.9,10.9,10.1,8.8,9.6,9.6,7.6,7.7,8.4,7.3,5.3,6.7,6.6,4.1,4.5,5.7,5.3,4.0,5.7,6.9,9.9,9.7,9.6,9.6,9.6,10.0,9.8,9.9,10.4,10.5,10.9,11.1,11.0,10.5,10.6,10.1,9.6,10.2,9.5,9.3,8.9,8.6,8.2,8.1,8.1,8.7,8.9,9.2,8.6,8.8,7.8,7.9,7.9,7.7,8.2,8.2,8.5,8.4,10.6,10.4,9.6,9.0,9.1,10.1,10.3,10.2,10.1,10.3,10.7,10.6,10.1,11.9,10.3,11.2,10.1,9.8,11.3,11.3,10.4,10.5,11.2,11.8,11.4,11.5,12.3,11.2,11.4,11.6,11.1,11.2,12.1,12.0,12.5,11.5,11.1,11.3,10.8,11.0,11.0,9.7],[1.9,1.2,0.8,1.0,1.4,1.7,2.0,2.6,2.6,3.1,3.9,4.3,4.3,4.4,4.1,4.0,3.4,3.6,4.3,3.7,2.9,3.9,4.3,3.0,3.0,4.1,4.4,5.3,5.3,4.7,5.5,5.2,4.5,4.7,4.7,4.7,4.1,3.3,3.3,2.6,2.6,2.2,2.5,2.3,2.5,3.0,2.8,3.4,3.3,2.5,2.2,1.7,1.3,1.5,1.7,2.2,2.5,2.8,2.9,3.7,4.2,4.7,4.5,4.8,5.0,5.0,5.0,4.4,3.8,3.9,3.8,3.3,3.0,3.2,2.6,2.3,2.0,2.9,3.5,3.5,4.2,3.8,4.8,5.0,5.9,6.2,5.5,6.4,5.7,4.7,5.6,5.9,4.8,5.0,5.6,4.8,4.3,4.5,5.1,4.3,3.8,4.8,4.9,3.5,3.6,4.7,4.1,5.5,4.5,3.8,3.5,4.0,4.1,4.9,4.4,5.3,4.7,5.3,5.8,6.3,6.4,7.6,7.1,6.6,7.0,6.2,7.4,6.5,7.4,7.0,6.0,6.3,7.0,5.9,5.6,6.5,6.5,5.3,5.6,4.7,4.6,5.4,4.6,5.5,4.7,5.2,4.7,5.7,5.7,4.9,5.2,4.8,4.1,3.8,4.3,4.0,3.1,3.2,3.7,3.2,2.2,3.3,3.8,2.3,2.5,3.9,3.7,2.9,3.6,4.5,3.8,4.0,3.9,3.9,4.0,4.3,4.3,4.5,4.7,4.9,5.2,5.3,5.3,5.0,5.2,5.1,4.7,5.0,4.2,3.9,3.9,3.8,3.6,3.7,3.8,4.0,3.9,4.1,4.0,4.1,3.7,3.7,3.6,3.5,3.6,3.7,3.6,3.4,3.4,3.4,3.3,3.7,3.8,4.1,4.3,4.0,3.9,4.1,4.3,4.4,4.1,4.2,4.1,4.1,4.0,3.9,4.3,4.1,3.9,4.3,4.7,4.9,4.9,4.8,5.1,4.8,5.0,4.9,4.9,5.2,5.6,5.6,6.2,5.5,5.4,5.4,5.3,5.0,4.9,3.6],[2.2,1.6,0.9,0.8,0.9,1.1,1.1,1.4,1.6,1.8,2.1,2.4,2.6,2.6,2.3,2.1,1.9,2.1,2.3,1.9,1.7,2.2,2.2,1.8,1.9,2.4,2.5,2.7,2.8,2.7,3.1,3.2,2.9,3.0,3.1,3.2,2.7,2.4,2.4,1.8,1.7,1.5,1.6,1.5,1.6,1.9,1.8,2.3,2.3,1.9,1.7,1.3,1.1,1.1,1.1,1.4,1.6,1.9,2.0,2.4,2.9,3.1,2.8,3.1,3.0,3.4,3.3,3.0,2.6,2.5,2.5,2.2,2.0,2.1,1.8,1.4,1.1,1.3,1.6,1.6,1.9,1.9,2.3,2.4,2.7,3.0,2.7,3.1,3.0,2.5,2.6,2.9,2.4,2.4,2.6,2.5,2.1,2.2,2.5,2.3,1.8,2.3,2.6,2.3,1.9,2.6,2.2,2.7,2.4,1.8,1.6,1.8,1.9,2.2,1.9,2.4,2.2,2.6,2.8,3.1,3.0,3.6,3.6,3.1,3.3,2.9,3.3,3.0,3.5,3.1,2.6,2.9,3.1,2.6,2.5,3.0,2.9,2.3,2.6,2.1,2.2,2.5,2.2,2.6,2.2,2.5,2.3,2.8,3.0,2.5,2.8,2.4,2.1,2.1,2.3,1.9,1.6,1.7,2.0,1.5,1.4,1.9,1.7,1.3,1.7,2.2,1.9,1.9,2.5,2.9,2.3,2.4,2.4,2.4,2.4,2.5,2.5,2.6,2.7,2.8,3.0,3.1,3.1,2.9,2.9,2.8,2.9,2.8,2.4,2.3,2.3,2.2,2.1,2.1,2.2,2.4,2.5,2.6,2.4,2.7,2.3,2.2,2.1,2.0,2.0,2.0,2.1,2.0,2.3,2.4,2.3,2.2,2.3,2.5,2.6,2.6,2.5,2.6,2.6,2.7,2.5,2.4,2.3,2.4,2.3,2.3,2.4,2.4,2.4,2.5,2.6,2.7,2.6,2.7,2.9,2.6,2.7,2.6,2.6,2.6,2.8,2.7,3.0,2.7,2.6,2.5,2.5,2.4,2.4,2.4],[2.1,1.6,1.1,0.8,0.8,0.8,0.9,1.0,1.1,1.2,1.4,1.6,1.7,1.7,1.6,1.5,1.3,1.4,1.6,1.4,1.2,1.5,1.6,1.3,1.4,1.7,1.8,2.0,2.0,1.9,2.2,2.2,1.9,1.9,1.9,1.9,1.7,1.4,1.4,1.2,1.1,1.1,1.2,1.2,1.3,1.4,1.4,1.6,1.6,1.4,1.3,1.1,0.9,0.9,0.8,0.9,1.0,1.2,1.2,1.5,1.8,2.0,1.8,2.0,2.0,2.0,2.0,1.9,1.6,1.6,1.6,1.5,1.3,1.4,1.2,0.9,0.9,1.0,1.1,1.2,1.3,1.3,1.7,1.8,2.1,2.2,1.9,2.2,2.0,1.7,1.9,2.0,1.6,1.6,1.8,1.7,1.4,1.6,1.7,1.4,1.3,1.6,1.7,1.4,1.4,1.7,1.6,1.9,1.7,1.4,1.2,1.3,1.4,1.6,1.5,1.7,1.6,2.0,2.1,2.2,2.2,2.6,2.5,2.3,2.4,2.1,2.4,2.2,2.5,2.2,2.0,2.1,2.2,2.0,1.8,2.1,2.1,1.7,1.8,1.6,1.6,1.8,1.6,1.9,1.7,1.9,1.7,2.1,2.1,1.8,2.0,1.7,1.6,1.5,1.6,1.4,1.2,1.3,1.4,1.1,1.0,1.3,1.3,1.0,1.2,1.5,1.4,1.5,1.9,2.2,1.5,1.5,1.5,1.5,1.5,1.6,1.6,1.7,1.8,1.8,2.1,2.1,2.1,1.9,2.0,1.9,2.0,1.9,1.6,1.5,1.5,1.5,1.4,1.4,1.4,1.5,1.5,1.6,1.5,1.6,1.5,1.4,1.3,1.4,1.3,1.3,1.4,1.3,1.8,1.8,1.7,1.4,1.5,1.6,1.7,1.6,1.5,1.6,1.7,1.8,1.6,1.8,1.6,1.8,1.6,1.5,1.7,1.7,1.7,1.7,1.7,1.8,1.8,1.9,2.1,1.8,1.9,1.9,1.8,1.9,2.0,2.1,2.2,2.0,1.9,1.9,1.8,1.8,1.7,1.5],[2.4,1.7,1.2,0.9,0.8,0.8,0.8,0.8,1.0,1.0,1.2,1.4,1.5,1.5,1.4,1.4,1.1,1.3,1.4,1.3,1.2,1.4,1.5,1.3,1.4,1.6,1.7,1.9,1.8,1.7,2.0,2.1,1.8,1.8,1.8,1.7,1.5,1.3,1.3,1.1,1.1,1.1,1.3,1.3,1.4,1.6,1.4,1.7,1.7,1.5,1.4,1.2,1.0,0.9,0.8,0.9,0.9,1.1,1.0,1.3,1.7,1.9,1.6,1.9,1.9,1.8,1.8,1.7,1.4,1.4,1.5,1.4,1.1,1.2,1.1,0.8,0.8,0.8,0.9,1.1,1.2,1.2,1.4,1.5,1.8,1.8,1.6,1.8,1.7,1.4,1.7,1.6,1.4,1.4,1.6,1.4,1.2,1.3,1.5,1.2,1.1,1.4,1.4,1.3,1.2,1.5,1.4,1.7,1.5,1.2,1.1,1.1,1.2,1.4,1.3,1.5,1.5,1.7,1.8,2.0,2.0,2.3,2.3,2.0,1.9,1.8,2.0,2.0,2.1,1.9,1.7,1.9,1.9,1.7,1.6,1.8,1.7,1.5,1.6,1.4,1.5,1.6,1.5,1.8,1.5,1.8,1.5,1.8,2.0,1.7,1.9,1.7,1.5,1.5,1.6,1.4,1.1,1.3,1.3,1.0,1.1,1.3,1.2,1.0,1.3,1.5,1.4,1.5,1.9,2.3,1.4,1.3,1.4,1.3,1.3,1.4,1.4,1.5,1.6,1.6,1.9,1.9,1.9,1.7,1.8,1.8,1.9,1.7,1.4,1.3,1.3,1.3,1.2,1.2,1.2,1.3,1.4,1.4,1.3,1.4,1.3,1.2,1.2,1.2,1.2,1.2,1.2,1.2,1.6,1.6,1.6,1.2,1.3,1.5,1.6,1.5,1.4,1.4,1.5,1.6,1.4,1.6,1.4,1.6,1.4,1.3,1.6,1.6,1.6,1.5,1.5,1.6,1.6,1.6,1.7,1.6,1.7,1.6,1.6,1.6,1.7,1.8,1.9,1.7,1.7,1.7,1.6,1.5,1.5,1.4],[2.4,1.8,1.3,1.0,0.8,0.8,0.8,0.8,0.8,0.9,0.9,1.1,1.2,1.2,1.1,1.1,0.9,1.0,1.1,1.0,0.9,1.1,1.2,1.1,1.2,1.3,1.4,1.5,1.4,1.4,1.7,1.7,1.5,1.5,1.5,1.4,1.2,1.0,1.1,1.0,0.9,1.0,1.2,1.2,1.3,1.4,1.3,1.5,1.5,1.5,1.4,1.3,1.0,0.8,0.8,0.8,0.8,0.9,0.9,1.1,1.5,1.6,1.4,1.6,1.7,1.6,1.7,1.6,1.3,1.3,1.4,1.3,1.0,1.2,1.1,0.8,0.8,0.8,0.8,0.9,1.0,1.0,1.1,1.2,1.4,1.4,1.3,1.4,1.3,1.2,1.3,1.3,1.2,1.2,1.3,1.2,1.0,1.2,1.2,1.1,1.0,1.2,1.3,1.2,1.1,1.4,1.3,1.5,1.3,1.1,0.9,1.0,1.0,1.1,1.0,1.2,1.1,1.3,1.4,1.5,1.6,1.8,1.8,1.6,1.5,1.4,1.6,1.6,1.7,1.6,1.4,1.5,1.6,1.4,1.3,1.5,1.5,1.2,1.3,1.1,1.1,1.2,1.2,1.4,1.2,1.4,1.2,1.4,1.5,1.4,1.5,1.3,1.1,1.2,1.3,1.0,0.9,1.1,1.1,0.9,0.9,1.1,1.0,0.9,1.1,1.3,1.2,1.4,1.7,2.0,1.2,1.1,1.2,1.1,1.1,1.1,1.1,1.2,1.3,1.3,1.6,1.6,1.7,1.4,1.6,1.5,1.6,1.5,1.1,1.1,1.1,1.1,1.0,1.0,1.0,1.1,1.2,1.2,1.1,1.2,1.1,1.0,1.0,1.0,1.0,1.0,1.0,1.0,1.5,1.5,1.4,1.0,1.1,1.2,1.3,1.3,1.1,1.2,1.3,1.4,1.2,1.5,1.1,1.5,1.1,1.1,1.3,1.3,1.3,1.2,1.2,1.3,1.3,1.3,1.4,1.3,1.4,1.3,1.3,1.3,1.4,1.4,1.5,1.4,1.3,1.3,1.3,1.2,1.2,1.1],[2.4,1.8,1.4,1.1,0.9,0.8,0.8,0.8,0.8,0.8,0.8,0.9,1.1,1.0,0.9,0.9,0.8,0.9,1.0,0.9,0.9,1.0,1.1,1.0,1.1,1.2,1.3,1.4,1.2,1.3,1.5,1.5,1.4,1.3,1.3,1.3,1.1,0.9,1.1,1.0,0.9,1.1,1.2,1.3,1.3,1.4,1.3,1.5,1.5,1.5,1.4,1.3,1.1,0.9,0.8,0.8,0.8,0.8,0.8,1.0,1.3,1.4,1.2,1.5,1.5,1.4,1.4,1.4,1.1,1.1,1.2,1.1,0.9,1.1,1.0,0.8,0.8,0.8,0.8,0.8,0.8,0.8,1.0,1.0,1.1,1.2,1.1,1.2,1.2,1.0,1.1,1.2,1.0,1.0,1.1,1.0,0.9,1.0,1.1,0.9,0.9,1.1,1.1,1.1,1.0,1.3,1.2,1.3,1.2,1.0,0.9,0.9,0.9,1.0,0.9,1.0,1.0,1.1,1.2,1.3,1.3,1.6,1.6,1.4,1.3,1.2,1.4,1.4,1.4,1.3,1.2,1.3,1.3,1.2,1.1,1.3,1.3,1.1,1.1,1.0,1.0,1.1,1.0,1.1,1.0,1.1,1.0,1.2,1.3,1.2,1.3,1.1,1.0,1.1,1.1,0.9,0.9,1.1,1.0,0.8,0.9,1.1,1.0,0.9,1.1,1.2,1.2,1.4,1.7,2.0,1.1,1.0,1.0,1.0,1.0,1.0,1.0,1.1,1.2,1.1,1.5,1.5,1.5,1.3,1.5,1.3,1.5,1.3,1.0,0.9,0.9,1.0,0.9,0.9,0.9,1.0,1.0,1.1,1.0,1.1,1.0,0.9,0.9,0.9,0.9,0.9,0.9,0.9,1.5,1.5,1.5,0.9,0.9,1.1,1.1,1.1,1.0,1.0,1.1,1.2,1.0,1.3,1.0,1.3,1.0,0.9,1.2,1.3,1.2,1.0,1.0,1.0,1.0,1.1,1.2,1.1,1.1,1.1,1.1,1.1,1.1,1.2,1.2,1.1,1.1,1.1,1.1,1.0,1.0,1.0],[2.4,1.8,1.4,1.1,0.9,0.9,0.8,0.8,0.8,0.8,0.8,0.9,1.0,0.9,0.8,0.9,0.8,0.9,0.9,0.8,0.8,1.0,1.0,1.0,1.1,1.2,1.3,1.3,1.2,1.2,1.4,1.5,1.5,1.3,1.3,1.2,1.1,0.9,1.0,1.0,0.9,1.1,1.2,1.3,1.3,1.4,1.3,1.5,1.5,1.5,1.4,1.4,1.1,1.0,0.9,0.8,0.8,0.8,0.8,0.9,1.3,1.4,1.3,1.5,1.6,1.5,1.5,1.5,1.1,1.2,1.3,1.2,1.0,1.1,1.1,0.9,0.9,0.8,0.8,0.8,0.8,0.8,0.9,0.9,1.1,1.1,1.0,1.1,1.1,0.9,1.0,1.1,1.0,0.9,1.1,1.0,0.9,1.0,1.1,1.0,0.9,1.1,1.2,1.1,1.1,1.3,1.2,1.4,1.3,1.0,0.9,0.9,0.9,0.9,0.8,0.9,0.9,1.0,1.1,1.2,1.2,1.4,1.5,1.3,1.2,1.1,1.3,1.2,1.4,1.3,1.1,1.2,1.3,1.1,1.1,1.3,1.2,1.1,1.1,1.0,1.0,1.0,1.0,1.1,1.0,1.1,1.0,1.1,1.3,1.2,1.2,1.1,1.0,1.1,1.1,0.9,0.9,1.0,1.0,0.8,1.0,1.1,1.0,0.9,1.1,1.3,1.2,1.4,1.7,2.0,1.1,0.9,1.0,0.9,0.9,1.0,1.0,1.0,1.1,1.1,1.4,1.5,1.5,1.2,1.5,1.3,1.5,1.3,0.9,0.9,0.9,0.9,0.9,0.9,0.9,0.9,1.0,1.0,1.0,1.1,1.0,0.9,0.9,0.9,0.9,0.9,0.8,0.9,1.5,1.5,1.4,0.9,0.9,1.0,1.1,1.0,0.9,0.9,1.0,1.1,1.0,1.4,0.9,1.3,0.9,0.9,1.2,1.2,1.2,1.0,1.0,1.0,1.0,1.0,1.1,1.0,1.1,1.0,1.0,1.0,1.1,1.1,1.1,1.1,1.0,1.0,1.0,1.0,0.9,0.9],[2.5,2.0,1.5,1.3,1.1,1.0,0.9,0.8,0.8,0.8,0.8,0.8,1.0,0.9,0.8,0.9,0.8,1.0,1.0,0.9,0.9,1.1,1.1,1.1,1.2,1.3,1.4,1.5,1.3,1.3,1.5,1.6,1.5,1.4,1.4,1.4,1.2,1.0,1.2,1.1,1.1,1.3,1.4,1.5,1.4,1.6,1.4,1.7,1.8,1.7,1.6,1.5,1.3,1.1,1.0,0.9,0.8,0.8,0.8,1.0,1.4,1.5,1.3,1.5,1.6,1.5,1.6,1.5,1.2,1.2,1.4,1.3,1.0,1.2,1.2,0.9,1.0,0.9,0.8,0.8,0.8,0.8,0.9,0.9,1.1,1.1,1.0,1.1,1.1,0.9,1.0,1.1,0.9,0.9,1.1,1.0,0.8,1.0,1.1,1.0,0.9,1.1,1.2,1.1,1.1,1.4,1.3,1.5,1.4,1.1,1.0,1.0,0.9,1.0,0.9,1.0,0.9,1.0,1.2,1.3,1.2,1.6,1.5,1.3,1.2,1.1,1.4,1.3,1.4,1.3,1.1,1.3,1.4,1.1,1.1,1.4,1.3,1.1,1.3,1.1,1.1,1.1,1.1,1.1,1.0,1.2,1.1,1.2,1.3,1.3,1.3,1.1,1.1,1.2,1.2,1.0,1.0,1.2,1.1,0.9,1.1,1.2,1.1,1.1,1.3,1.4,1.3,1.6,1.9,2.2,1.1,1.0,1.0,0.9,0.9,1.0,0.9,1.0,1.1,1.1,1.4,1.4,1.4,1.2,1.4,1.2,1.4,1.3,0.9,0.9,0.9,0.9,0.9,0.9,0.9,1.0,1.0,1.1,1.0,1.1,1.0,0.9,0.9,0.9,0.9,0.9,0.9,0.9,1.5,1.5,1.5,0.9,0.9,1.1,1.1,1.1,1.0,1.0,1.1,1.1,1.0,1.3,1.0,1.4,0.9,0.9,1.2,1.2,1.2,1.0,1.0,1.1,1.1,1.1,1.2,1.1,1.2,1.1,1.1,1.1,1.1,1.2,1.2,1.2,1.1,1.1,1.1,1.0,1.0,1.0],[2.8,2.2,1.8,1.6,1.3,1.2,1.1,0.9,0.9,0.8,0.8,0.8,0.9,0.9,0.9,1.0,0.8,1.1,1.2,1.1,1.2,1.4,1.4,1.4,1.5,1.6,1.8,1.8,1.6,1.5,1.7,1.7,1.6,1.5,1.4,1.5,1.4,1.2,1.4,1.3,1.3,1.5,1.6,1.8,1.7,2.0,1.8,2.1,2.1,2.0,2.0,1.8,1.6,1.4,1.3,1.1,1.0,1.0,0.9,1.1,1.5,1.5,1.4,1.6,1.8,1.8,1.8,1.8,1.3,1.4,1.6,1.4,1.1,1.4,1.4,1.1,1.3,1.1,1.0,1.0,0.9,0.9,1.0,1.0,1.3,1.3,1.0,1.2,1.1,0.9,1.1,1.2,1.0,1.1,1.3,1.1,0.9,1.2,1.3,1.1,1.0,1.4,1.4,1.3,1.3,1.7,1.5,1.7,1.6,1.3,1.3,1.2,1.2,1.1,1.1,1.2,1.1,1.2,1.5,1.6,1.5,1.8,1.7,1.6,1.4,1.4,1.7,1.7,1.8,1.6,1.4,1.7,1.7,1.4,1.4,1.8,1.7,1.4,1.6,1.3,1.4,1.4,1.4,1.5,1.3,1.5,1.3,1.5,1.7,1.6,1.7,1.5,1.4,1.5,1.6,1.3,1.3,1.5,1.4,1.2,1.4,1.6,1.3,1.3,1.6,1.7,1.6,1.9,2.2,2.4,1.1,1.0,1.0,0.9,0.9,1.0,1.0,1.1,1.2,1.1,1.4,1.5,1.5,1.3,1.5,1.3,1.5,1.3,1.0,1.0,1.0,1.0,1.0,1.0,1.0,1.1,1.1,1.1,1.2,1.3,1.2,1.1,1.1,1.1,1.0,1.0,0.9,1.0,1.6,1.7,1.7,0.9,0.9,1.0,1.1,1.1,0.9,0.9,1.0,1.1,0.9,1.5,1.1,1.4,1.0,0.9,1.3,1.3,1.3,1.1,1.0,1.1,1.1,1.2,1.3,1.2,1.4,1.2,1.2,1.3,1.4,1.4,1.4,1.4,1.3,1.3,1.3,1.2,1.2,1.1],[3.0,2.5,2.1,1.9,1.6,1.5,1.3,1.1,1.0,0.9,0.8,0.8,0.8,0.8,0.8,0.9,0.9,1.0,1.1,1.1,1.2,1.3,1.3,1.4,1.5,1.6,1.7,1.7,1.4,1.4,1.6,1.6,1.5,1.4,1.3,1.4,1.4,1.3,1.5,1.5,1.5,1.8,1.8,2.1,1.9,2.2,1.9,2.1,2.3,2.2,2.3,2.0,1.9,1.6,1.6,1.4,1.3,1.1,1.0,1.1,1.5,1.5,1.3,1.6,1.8,1.8,1.9,1.8,1.4,1.5,1.7,1.5,1.3,1.5,1.6,1.3,1.5,1.3,1.1,1.1,0.9,0.9,0.9,0.9,1.2,1.2,1.0,1.2,1.0,0.9,1.0,1.1,0.9,1.0,1.2,1.1,0.9,1.2,1.3,1.1,1.1,1.3,1.4,1.3,1.4,1.7,1.5,1.7,1.6,1.3,1.3,1.2,1.2,1.1,1.0,1.1,1.0,1.1,1.4,1.4,1.4,1.7,1.7,1.5,1.3,1.2,1.6,1.6,1.7,1.5,1.3,1.5,1.5,1.3,1.3,1.6,1.5,1.3,1.5,1.3,1.4,1.3,1.3,1.3,1.2,1.3,1.2,1.3,1.5,1.5,1.6,1.4,1.3,1.6,1.5,1.3,1.4,1.6,1.4,1.3,1.5,1.6,1.4,1.5,1.7,1.7,1.6,1.9,2.3,2.5,1.1,0.9,1.0,0.9,0.9,1.0,1.0,1.0,1.1,1.1,1.4,1.4,1.5,1.3,1.4,1.3,1.4,1.2,1.0,1.0,1.0,1.0,1.0,1.0,1.1,1.1,1.2,1.2,1.3,1.3,1.3,1.2,1.1,1.2,1.1,1.0,1.0,1.0,1.6,1.7,1.6,1.0,0.9,1.0,1.0,1.0,0.9,0.9,0.9,0.9,0.9,1.5,1.0,1.5,0.9,0.9,1.2,1.2,1.2,1.0,1.0,1.0,1.0,1.1,1.1,1.1,1.2,1.1,1.1,1.2,1.2,1.2,1.3,1.2,1.2,1.2,1.1,1.1,1.1,1.0],[3.8,3.4,2.9,2.7,2.3,2.2,1.9,1.6,1.4,1.2,0.8,0.8,0.8,0.8,0.9,1.0,1.0,1.2,1.3,1.4,1.5,1.7,1.7,1.9,2.1,2.2,2.4,2.0,1.7,1.7,1.7,1.8,1.7,1.6,1.3,1.6,1.6,1.6,1.9,2.1,2.0,2.5,2.5,2.9,2.7,3.0,2.7,3.0,3.2,3.1,3.1,2.8,2.7,2.3,2.2,1.9,1.7,1.5,1.3,1.3,1.6,1.7,1.5,1.9,2.1,2.2,2.4,2.2,1.7,1.9,2.2,2.0,1.7,2.1,2.2,1.9,2.2,1.8,1.6,1.6,1.3,1.1,1.1,1.0,1.4,1.3,1.0,1.4,1.2,1.0,1.3,1.4,1.1,1.3,1.5,1.3,1.2,1.6,1.6,1.4,1.6,1.7,1.8,1.7,1.9,2.2,2.2,2.3,2.3,1.8,2.0,1.7,1.8,1.7,1.5,1.5,1.2,1.1,1.6,1.6,1.5,1.9,1.8,1.7,1.6,1.6,1.9,2.0,2.2,1.9,1.7,2.1,2.1,1.8,1.9,2.2,2.1,1.8,2.1,1.8,2.0,1.9,1.8,1.7,1.6,1.6,1.4,1.5,1.8,1.9,1.9,1.9,1.8,2.2,2.1,1.8,2.0,2.3,2.1,1.9,2.2,2.4,2.1,2.2,2.6,2.6,2.4,2.8,3.2,3.2,1.2,1.0,1.1,1.0,1.0,1.0,1.1,1.2,1.2,1.2,1.5,1.5,1.6,1.4,1.6,1.4,1.6,1.4,1.1,1.1,1.2,1.2,1.2,1.3,1.4,1.4,1.4,1.4,1.6,1.7,1.6,1.5,1.5,1.5,1.4,1.3,1.2,1.3,1.8,1.9,1.8,1.1,1.1,1.0,1.1,1.0,0.9,0.8,0.9,1.1,0.9,1.5,1.0,1.5,0.9,0.9,1.2,1.2,1.2,1.0,0.9,0.9,1.0,1.1,1.2,1.1,1.3,1.1,1.1,1.2,1.3,1.3,1.4,1.4,1.3,1.4,1.3,1.2,1.1,1.1],[3.6,3.2,2.8,2.7,2.3,2.3,2.0,1.8,1.5,1.4,1.1,0.9,0.8,0.8,0.8,0.8,1.0,1.1,1.1,1.2,1.4,1.5,1.4,1.7,1.8,1.9,1.8,1.7,1.4,1.4,1.6,1.6,1.5,1.6,1.3,1.6,1.6,1.6,1.7,2.0,1.9,2.3,2.2,2.6,2.4,2.5,2.4,2.6,2.8,2.8,2.8,2.6,2.6,2.2,2.2,1.8,1.8,1.4,1.4,1.3,1.6,1.7,1.6,1.9,2.2,2.3,2.6,2.4,1.9,2.2,2.5,2.1,1.9,2.4,2.4,2.1,2.3,2.0,1.9,1.5,1.5,1.1,1.1,0.9,1.2,1.2,1.0,1.4,1.3,1.1,1.4,1.5,1.4,1.5,1.7,1.5,1.5,1.8,1.9,1.7,1.9,2.2,2.2,2.1,2.3,2.7,2.6,2.6,2.6,2.2,2.2,2.0,1.8,1.7,1.3,1.3,1.0,0.9,1.3,1.4,1.2,1.7,1.6,1.5,1.5,1.5,1.8,1.8,2.1,1.8,1.7,2.0,2.1,1.9,1.9,2.2,2.2,2.1,2.3,2.0,2.0,1.9,1.6,1.5,1.3,1.3,1.2,1.2,1.5,1.5,1.5,1.6,1.4,1.8,1.8,1.6,1.8,2.0,2.0,1.9,2.2,2.2,2.2,2.4,2.6,2.5,2.6,2.8,3.2,3.4,1.3,1.0,1.2,1.1,1.1,1.2,1.2,1.3,1.4,1.3,1.6,1.6,1.8,1.5,1.7,1.5,1.7,1.5,1.3,1.3,1.4,1.5,1.5,1.6,1.7,1.7,1.6,1.6,1.8,1.9,1.9,1.8,1.8,1.8,1.7,1.6,1.4,1.4,1.9,1.8,1.8,1.2,1.2,1.1,1.2,1.1,0.9,0.9,1.0,1.0,0.9,1.4,0.9,1.5,0.8,0.8,1.3,1.3,1.3,0.9,0.8,0.9,0.9,1.0,1.0,1.0,1.2,1.0,0.9,1.0,1.0,1.1,1.2,1.1,1.0,1.1,1.0,1.0,0.9,1.1],[2.7,2.2,1.8,1.6,1.4,1.4,1.2,1.1,0.9,1.0,0.8,0.8,0.8,0.8,0.8,0.8,0.8,0.8,0.8,0.8,0.9,1.0,0.9,1.1,1.2,1.2,1.2,1.2,1.0,1.1,1.3,1.5,1.4,1.3,1.3,1.3,1.2,1.1,1.3,1.3,1.2,1.5,1.5,1.7,1.6,1.8,1.7,1.8,1.9,1.9,1.9,1.8,1.6,1.4,1.4,1.2,1.1,1.0,1.0,1.1,1.4,1.5,1.4,1.6,1.7,1.8,1.8,1.8,1.4,1.5,1.7,1.5,1.3,1.5,1.6,1.3,1.4,1.3,1.2,1.1,1.0,0.8,0.8,0.8,0.9,0.9,0.8,1.0,1.0,0.8,1.0,1.1,1.0,1.0,1.2,1.1,1.0,1.2,1.3,1.2,1.3,1.4,1.4,1.4,1.5,1.7,1.6,1.8,1.7,1.4,1.4,1.3,1.1,1.1,0.9,0.9,0.8,0.8,1.0,1.0,1.0,1.3,1.4,1.2,1.1,1.1,1.3,1.3,1.4,1.4,1.2,1.3,1.4,1.3,1.3,1.5,1.5,1.3,1.5,1.3,1.3,1.2,1.1,1.0,0.9,0.9,0.8,0.9,1.0,1.1,1.1,1.0,1.0,1.2,1.2,1.0,1.1,1.3,1.2,1.2,1.4,1.4,1.4,1.4,1.6,1.7,1.6,1.9,2.1,2.4,1.1,1.0,1.0,1.0,1.0,1.0,1.0,1.1,1.2,1.1,1.4,1.5,1.5,1.3,1.4,1.3,1.4,1.3,1.1,1.0,1.1,1.1,1.1,1.1,1.2,1.2,1.2,1.2,1.3,1.3,1.3,1.2,1.2,1.2,1.1,1.1,1.0,1.1,1.6,1.6,1.6,1.0,1.0,1.1,1.1,1.1,0.9,0.9,1.0,1.0,0.9,1.3,0.8,1.3,0.8,0.8,1.1,1.1,1.1,0.8,0.8,0.8,0.8,0.8,0.9,0.8,0.9,0.8,0.8,0.8,0.8,0.9,0.9,0.8,0.8,0.8,0.8,0.8,0.8,0.9],[2.7,2.2,1.8,1.6,1.3,1.3,1.2,1.1,0.9,1.0,0.9,0.9,0.9,0.8,0.8,0.8,0.8,0.8,0.8,0.8,0.8,0.9,0.9,1.0,1.1,1.1,1.2,1.3,1.0,1.1,1.3,1.4,1.4,1.3,1.3,1.4,1.2,1.2,1.2,1.2,1.1,1.4,1.4,1.6,1.5,1.7,1.6,1.9,1.9,1.9,1.8,1.7,1.5,1.3,1.3,1.1,1.1,0.9,1.0,1.1,1.5,1.6,1.4,1.8,1.9,1.9,2.0,1.9,1.5,1.7,1.8,1.6,1.4,1.6,1.6,1.3,1.4,1.3,1.2,1.0,1.0,0.9,0.9,0.8,1.0,1.0,0.9,1.1,1.1,0.9,1.1,1.2,1.1,1.1,1.3,1.2,1.1,1.3,1.5,1.3,1.3,1.6,1.6,1.5,1.5,1.8,1.8,1.9,1.7,1.5,1.4,1.3,1.2,1.1,0.9,1.0,0.8,0.9,1.1,1.1,1.1,1.5,1.5,1.2,1.2,1.1,1.4,1.3,1.5,1.4,1.2,1.4,1.5,1.3,1.3,1.6,1.5,1.4,1.6,1.4,1.4,1.2,1.2,1.1,0.9,1.0,0.8,1.0,1.2,1.1,1.2,1.1,1.0,1.2,1.2,1.0,1.0,1.3,1.3,1.2,1.3,1.5,1.4,1.4,1.6,1.7,1.7,1.9,2.2,2.5,1.2,1.0,1.1,1.1,1.1,1.2,1.2,1.2,1.3,1.3,1.5,1.6,1.7,1.4,1.6,1.5,1.6,1.5,1.2,1.2,1.3,1.2,1.2,1.3,1.3,1.4,1.4,1.4,1.5,1.5,1.5,1.4,1.4,1.4,1.3,1.3,1.2,1.2,1.7,1.6,1.7,1.1,1.1,1.1,1.2,1.1,1.0,1.0,1.1,1.1,1.0,1.4,0.8,1.3,0.8,0.8,1.1,1.2,1.3,0.8,0.8,0.8,0.8,0.9,1.0,0.8,0.9,0.8,0.8,0.8,0.9,0.9,1.0,1.0,0.9,0.9,0.8,0.8,0.8,0.9],[2.6,2.0,1.6,1.3,1.2,1.1,1.0,0.9,0.8,0.9,0.8,0.9,0.9,0.8,0.8,0.8,0.8,0.8,0.8,0.8,0.8,0.8,0.8,0.9,1.0,1.0,1.1,1.1,0.9,1.0,1.2,1.4,1.6,1.2,1.3,1.2,1.0,0.9,1.0,1.1,1.0,1.2,1.2,1.4,1.3,1.6,1.4,1.6,1.7,1.7,1.6,1.5,1.3,1.1,1.1,0.9,0.9,0.8,0.8,1.0,1.3,1.4,1.3,1.5,1.6,1.6,1.7,1.6,1.3,1.4,1.5,1.4,1.2,1.4,1.4,1.1,1.2,1.1,1.0,0.9,0.9,0.8,0.9,0.8,1.0,1.0,0.9,1.1,1.0,0.9,1.0,1.1,1.0,1.0,1.2,1.1,1.0,1.2,1.2,1.1,1.1,1.3,1.3,1.3,1.3,1.6,1.5,1.6,1.5,1.2,1.2,1.1,1.0,1.0,0.8,0.9,0.8,0.9,1.0,1.0,1.1,1.3,1.4,1.2,1.1,1.1,1.3,1.2,1.4,1.3,1.1,1.3,1.3,1.2,1.2,1.3,1.3,1.2,1.3,1.1,1.1,1.1,1.0,1.0,0.9,0.9,0.8,0.9,1.1,1.0,1.1,1.0,0.9,1.0,1.1,0.9,0.9,1.1,1.1,1.0,1.2,1.3,1.2,1.2,1.4,1.5,1.4,1.6,1.9,2.2,1.1,0.9,1.0,0.9,1.0,1.0,1.0,1.1,1.1,1.1,1.4,1.4,1.4,1.2,1.4,1.3,1.4,1.3,1.0,1.0,1.0,1.1,1.0,1.0,1.0,1.1,1.1,1.2,1.2,1.2,1.2,1.1,1.1,1.1,1.0,1.0,1.0,1.0,1.5,1.6,1.5,1.0,1.0,1.0,1.1,1.0,0.9,0.9,1.0,1.0,0.9,1.4,0.8,1.2,0.8,0.8,1.0,1.0,1.0,0.8,0.8,0.8,0.8,0.8,0.9,0.8,0.9,0.8,0.8,0.8,0.9,0.9,0.9,0.9,0.8,0.9,0.8,0.8,0.8,0.8],[2.5,2.0,1.6,1.4,1.2,1.1,1.0,1.0,0.8,0.9,0.8,0.9,0.9,0.8,0.8,0.8,0.8,0.8,0.8,0.8,0.8,0.8,0.8,0.9,0.9,1.0,1.0,1.1,0.9,1.0,1.2,1.3,1.4,1.2,1.2,1.2,1.0,1.0,1.1,1.1,1.0,1.3,1.2,1.4,1.4,1.6,1.4,1.7,1.7,1.7,1.6,1.5,1.3,1.1,1.1,0.9,0.9,0.8,0.9,1.0,1.3,1.4,1.3,1.6,1.6,1.6,1.7,1.6,1.3,1.4,1.5,1.4,1.2,1.4,1.4,1.1,1.2,1.1,1.0,1.0,1.0,0.8,1.0,0.9,1.1,1.1,1.0,1.2,1.1,0.9,1.1,1.2,1.1,1.1,1.2,1.1,1.0,1.2,1.3,1.1,1.1,1.3,1.3,1.3,1.3,1.6,1.5,1.6,1.5,1.3,1.2,1.2,1.1,1.1,0.9,1.0,0.9,0.9,1.0,1.0,1.1,1.4,1.4,1.2,1.2,1.2,1.4,1.3,1.4,1.4,1.2,1.4,1.4,1.3,1.2,1.4,1.4,1.3,1.4,1.2,1.2,1.2,1.1,1.1,0.9,0.9,0.8,0.9,1.0,1.0,1.1,1.0,0.9,1.0,1.1,1.0,1.0,1.1,1.2,1.1,1.2,1.3,1.2,1.3,1.4,1.5,1.4,1.7,2.0,2.2,1.1,1.0,1.0,1.0,1.0,1.1,1.1,1.1,1.2,1.2,1.5,1.5,1.5,1.3,1.5,1.4,1.5,1.3,1.1,1.0,1.1,1.1,1.0,1.1,1.1,1.1,1.2,1.2,1.2,1.2,1.2,1.1,1.1,1.1,1.1,1.1,1.0,1.0,1.5,1.5,1.5,1.0,1.0,1.1,1.1,1.0,0.9,0.9,1.0,1.1,0.9,1.2,0.8,1.1,0.8,0.8,1.1,1.0,1.0,0.8,0.8,0.8,0.8,0.8,0.9,0.8,0.9,0.8,0.8,0.8,0.9,0.9,0.9,0.9,0.8,0.9,0.8,0.8,0.8,0.8],[2.5,2.0,1.6,1.4,1.2,1.2,1.0,1.0,0.9,1.0,0.9,1.0,1.0,0.8,0.8,0.8,0.8,0.8,0.8,0.8,0.8,0.8,0.8,0.8,0.9,0.9,0.9,1.0,0.8,1.0,1.1,1.3,1.5,1.2,1.2,1.2,1.1,1.0,1.2,1.2,1.0,1.3,1.2,1.4,1.3,1.5,1.4,1.6,1.7,1.7,1.6,1.5,1.3,1.1,1.2,1.0,1.0,0.8,0.9,1.0,1.3,1.5,1.3,1.6,1.7,1.7,1.7,1.7,1.4,1.4,1.6,1.4,1.2,1.4,1.4,1.2,1.3,1.1,1.1,1.0,1.0,0.9,1.0,0.9,1.0,1.1,1.0,1.2,1.1,1.0,1.1,1.2,1.1,1.1,1.3,1.2,1.1,1.2,1.3,1.2,1.2,1.4,1.4,1.4,1.4,1.6,1.6,1.7,1.6,1.3,1.2,1.2,1.1,1.1,0.9,0.9,0.8,0.9,1.0,1.0,1.0,1.3,1.4,1.2,1.2,1.1,1.4,1.3,1.4,1.4,1.2,1.3,1.4,1.3,1.2,1.4,1.4,1.3,1.4,1.2,1.2,1.1,1.0,1.0,0.8,0.9,0.8,0.9,0.9,0.9,1.0,0.9,0.8,1.0,1.0,0.9,0.9,1.1,1.1,1.1,1.2,1.2,1.2,1.3,1.4,1.5,1.5,1.7,2.0,2.2,1.1,1.0,1.1,1.0,1.1,1.1,1.1,1.2,1.3,1.2,1.5,1.6,1.6,1.4,1.6,1.5,1.6,1.4,1.1,1.1,1.1,1.2,1.1,1.1,1.2,1.2,1.2,1.3,1.3,1.3,1.3,1.2,1.2,1.2,1.2,1.1,1.1,1.1,1.6,1.6,1.5,1.1,1.1,1.1,1.2,1.1,1.0,1.0,1.1,1.1,1.0,1.2,0.8,1.2,0.8,0.8,1.2,1.2,1.1,0.8,0.8,0.8,0.8,0.8,0.9,0.8,0.8,0.8,0.8,0.8,0.8,0.9,0.9,0.8,0.8,0.8,0.8,0.8,0.8,0.8],[2.5,1.9,1.5,1.3,1.1,1.1,0.9,1.0,0.8,0.9,0.9,1.0,1.0,0.9,0.8,0.8,0.8,0.8,0.8,0.8,0.8,0.8,0.8,0.8,0.8,0.9,0.9,1.0,0.8,0.9,1.2,1.3,1.5,1.2,1.3,1.2,1.1,1.0,1.1,1.1,0.9,1.2,1.2,1.3,1.3,1.4,1.3,1.5,1.6,1.6,1.5,1.5,1.2,1.1,1.1,0.9,0.9,0.8,0.9,1.0,1.3,1.5,1.4,1.7,1.7,1.7,1.7,1.7,1.4,1.4,1.5,1.4,1.2,1.4,1.4,1.1,1.2,1.0,1.0,0.9,1.0,0.8,0.9,0.9,1.0,1.0,1.0,1.1,1.1,0.9,1.1,1.2,1.1,1.1,1.3,1.2,1.1,1.2,1.3,1.2,1.2,1.3,1.4,1.3,1.3,1.6,1.5,1.7,1.5,1.3,1.1,1.1,1.0,1.0,0.8,0.9,0.8,0.9,1.0,0.9,1.0,1.3,1.4,1.2,1.2,1.1,1.3,1.2,1.4,1.4,1.1,1.3,1.4,1.2,1.2,1.4,1.4,1.2,1.3,1.1,1.1,1.1,1.0,1.0,0.8,0.9,0.8,0.9,0.9,0.9,1.0,0.9,0.8,0.9,1.0,0.8,0.8,1.0,1.0,0.9,1.1,1.2,1.1,1.2,1.3,1.4,1.4,1.6,1.8,2.1,1.1,1.0,1.1,1.1,1.1,1.1,1.1,1.2,1.3,1.2,1.5,1.6,1.6,1.4,1.6,1.4,1.5,1.4,1.1,1.1,1.1,1.2,1.1,1.1,1.2,1.2,1.2,1.3,1.3,1.3,1.3,1.2,1.2,1.2,1.1,1.1,1.1,1.1,1.6,1.5,1.5,1.1,1.1,1.1,1.2,1.1,1.0,1.0,1.1,1.1,1.0,1.1,0.8,1.1,0.8,0.8,1.1,1.1,1.1,0.8,0.8,0.9,0.8,0.9,0.9,0.8,0.9,0.8,0.8,0.8,0.8,0.8,0.9,0.8,0.8,0.8,0.8,0.8,0.8,0.9],[2.5,2.0,1.6,1.4,1.2,1.2,1.0,1.0,0.8,1.0,0.9,1.0,1.1,0.9,0.9,0.8,0.8,0.8,0.8,0.8,0.8,0.8,0.8,0.8,0.8,0.9,0.9,1.1,0.9,1.0,1.3,1.4,1.3,1.3,1.3,1.4,1.2,1.1,1.1,1.1,0.9,1.2,1.2,1.3,1.3,1.5,1.4,1.6,1.7,1.7,1.6,1.5,1.3,1.1,1.1,0.9,1.0,0.8,1.0,1.1,1.4,1.6,1.4,1.7,1.8,1.8,1.8,1.7,1.5,1.5,1.6,1.5,1.3,1.5,1.5,1.2,1.2,1.1,1.1,1.0,1.0,0.9,1.0,1.0,1.1,1.1,1.1,1.2,1.2,1.0,1.2,1.2,1.2,1.1,1.4,1.2,1.1,1.3,1.4,1.3,1.2,1.4,1.5,1.4,1.4,1.7,1.6,1.7,1.6,1.3,1.2,1.2,1.1,1.1,0.9,1.0,0.8,1.0,1.1,1.1,1.1,1.4,1.5,1.3,1.3,1.2,1.4,1.3,1.5,1.5,1.2,1.4,1.4,1.3,1.2,1.5,1.5,1.3,1.4,1.2,1.2,1.2,1.1,1.1,0.9,1.0,0.8,1.0,1.1,1.0,1.1,1.0,0.8,1.0,1.1,0.9,0.9,1.1,1.1,1.0,1.1,1.3,1.2,1.2,1.4,1.5,1.5,1.7,1.9,2.2,1.2,1.1,1.1,1.1,1.1,1.2,1.2,1.2,1.3,1.3,1.6,1.6,1.6,1.4,1.6,1.5,1.6,1.4,1.2,1.2,1.2,1.2,1.2,1.2,1.2,1.3,1.3,1.4,1.4,1.4,1.4,1.3,1.2,1.2,1.2,1.2,1.1,1.1,1.6,1.6,1.5,1.1,1.1,1.2,1.3,1.2,1.1,1.1,1.2,1.2,1.1,1.2,0.8,1.2,0.9,0.9,1.2,1.2,1.2,0.9,0.9,0.9,0.9,0.9,1.0,0.9,1.0,0.9,0.9,0.9,0.9,1.0,1.0,0.9,0.9,0.9,0.9,0.8,0.8,0.9],[2.6,2.1,1.7,1.5,1.3,1.3,1.1,1.1,0.9,1.1,1.0,1.1,1.2,1.0,1.0,0.9,0.8,0.8,0.8,0.8,0.8,0.8,0.8,0.8,0.8,0.8,0.9,1.0,0.9,1.0,1.2,1.4,1.4,1.4,1.4,1.4,1.2,1.1,1.2,1.2,1.0,1.3,1.2,1.4,1.4,1.5,1.5,1.7,1.8,1.8,1.7,1.6,1.4,1.2,1.2,0.9,1.1,0.8,1.0,1.1,1.5,1.6,1.4,1.7,1.8,1.8,1.9,1.8,1.5,1.6,1.7,1.5,1.3,1.6,1.5,1.3,1.3,1.2,1.2,1.1,1.1,1.0,1.1,1.1,1.3,1.3,1.2,1.4,1.3,1.1,1.3,1.4,1.2,1.2,1.4,1.3,1.2,1.4,1.5,1.3,1.3,1.5,1.6,1.5,1.5,1.8,1.7,1.9,1.7,1.5,1.4,1.3,1.2,1.2,1.0,1.1,1.0,1.1,1.2,1.2,1.3,1.6,1.7,1.5,1.4,1.3,1.6,1.5,1.7,1.6,1.4,1.6,1.6,1.5,1.4,1.6,1.6,1.5,1.5,1.4,1.3,1.3,1.2,1.2,1.0,1.0,0.8,1.0,1.1,1.0,1.2,1.1,0.9,1.0,1.2,1.0,1.0,1.2,1.2,1.1,1.2,1.4,1.4,1.3,1.5,1.6,1.6,1.8,2.1,2.4,1.2,1.2,1.2,1.2,1.2,1.2,1.3,1.3,1.4,1.4,1.6,1.7,1.7,1.5,1.7,1.6,1.7,1.5,1.3,1.2,1.3,1.3,1.2,1.2,1.3,1.4,1.4,1.4,1.4,1.5,1.4,1.3,1.3,1.3,1.3,1.2,1.2,1.2,1.7,1.6,1.6,1.2,1.2,1.3,1.3,1.3,1.1,1.1,1.2,1.3,1.1,1.3,0.9,1.3,0.9,0.9,1.2,1.2,1.2,0.9,1.0,1.0,1.0,1.0,1.1,0.9,1.0,1.0,1.0,1.0,1.0,1.1,1.1,1.0,1.0,1.0,1.0,0.9,0.9,0.9],[2.6,2.1,1.8,1.5,1.3,1.3,1.1,1.2,1.0,1.1,1.1,1.2,1.2,1.1,1.1,0.9,0.9,0.8,0.8,0.8,0.8,0.8,0.8,0.8,0.8,0.8,0.8,1.0,0.9,1.0,1.3,1.4,1.4,1.4,1.4,1.5,1.3,1.2,1.3,1.3,1.0,1.4,1.2,1.4,1.4,1.6,1.5,1.8,1.8,1.8,1.7,1.6,1.4,1.2,1.3,1.0,1.2,0.9,1.1,1.2,1.6,1.7,1.6,1.9,2.0,2.0,2.1,1.9,1.7,1.7,1.8,1.7,1.5,1.7,1.7,1.4,1.4,1.3,1.3,1.1,1.2,1.0,1.2,1.1,1.3,1.3,1.3,1.5,1.5,1.3,1.4,1.6,1.4,1.4,1.6,1.5,1.3,1.5,1.6,1.5,1.5,1.7,1.8,1.6,1.6,2.0,1.8,2.0,1.8,1.6,1.4,1.4,1.3,1.4,1.1,1.2,1.0,1.1,1.2,1.2,1.3,1.6,1.7,1.6,1.6,1.5,1.8,1.6,1.8,1.8,1.5,1.7,1.8,1.7,1.5,1.8,1.8,1.6,1.7,1.5,1.4,1.4,1.2,1.3,1.0,1.0,0.8,1.0,1.1,0.9,1.2,1.1,0.9,1.0,1.2,1.0,1.0,1.2,1.3,1.2,1.3,1.4,1.4,1.4,1.6,1.7,1.7,1.9,2.2,2.6,1.3,1.2,1.3,1.3,1.3,1.4,1.4,1.5,1.5,1.5,1.8,1.9,1.9,1.6,1.8,1.7,1.9,1.7,1.4,1.4,1.4,1.4,1.3,1.4,1.4,1.5,1.5,1.5,1.6,1.6,1.6,1.5,1.4,1.5,1.4,1.3,1.3,1.3,1.8,1.7,1.7,1.3,1.3,1.4,1.4,1.4,1.2,1.2,1.3,1.4,1.2,1.3,0.9,1.3,1.0,1.0,1.3,1.3,1.3,1.0,1.0,1.0,1.0,1.0,1.1,1.0,1.0,1.0,1.0,1.0,1.1,1.1,1.1,1.0,1.0,1.0,1.0,0.9,0.9,1.0],[2.5,2.0,1.7,1.5,1.3,1.4,1.1,1.3,1.0,1.3,1.2,1.3,1.3,1.1,1.1,0.9,1.0,0.9,0.8,0.8,0.8,0.8,0.8,0.8,0.8,0.9,0.9,1.1,1.0,1.1,1.4,1.5,1.4,1.5,1.5,1.6,1.4,1.3,1.3,1.3,1.0,1.3,1.2,1.4,1.4,1.6,1.5,1.8,1.8,1.8,1.7,1.6,1.4,1.2,1.3,1.0,1.2,1.0,1.2,1.3,1.7,1.9,1.7,2.0,2.2,2.2,2.2,2.1,1.8,1.9,2.0,1.8,1.6,1.8,1.7,1.4,1.5,1.3,1.3,1.1,1.3,1.1,1.2,1.1,1.3,1.4,1.3,1.5,1.5,1.3,1.4,1.6,1.4,1.5,1.7,1.6,1.4,1.6,1.8,1.6,1.5,1.8,1.9,1.8,1.8,2.1,1.9,2.1,1.9,1.6,1.5,1.4,1.2,1.3,1.1,1.2,1.0,1.1,1.2,1.2,1.3,1.6,1.7,1.5,1.5,1.4,1.7,1.6,1.8,1.8,1.4,1.6,1.8,1.6,1.5,1.8,1.8,1.6,1.7,1.5,1.4,1.4,1.2,1.2,1.0,1.0,0.8,1.0,1.1,1.0,1.2,1.0,0.9,0.9,1.1,1.0,0.9,1.1,1.2,1.1,1.2,1.4,1.4,1.4,1.5,1.7,1.7,1.9,2.2,2.5,1.5,1.3,1.4,1.4,1.5,1.5,1.6,1.6,1.7,1.7,1.9,2.0,2.0,1.8,2.0,1.9,2.0,1.8,1.6,1.5,1.5,1.6,1.5,1.5,1.6,1.7,1.7,1.7,1.8,1.8,1.7,1.6,1.6,1.6,1.5,1.5,1.5,1.5,1.9,1.8,1.8,1.5,1.5,1.5,1.5,1.5,1.4,1.3,1.4,1.5,1.3,1.4,1.0,1.4,1.0,1.1,1.3,1.3,1.3,1.0,1.1,1.1,1.0,1.1,1.1,1.0,1.1,1.0,1.0,1.0,1.1,1.1,1.1,1.0,1.0,1.0,1.0,1.0,1.0,1.1],[3.0,2.3,2.1,1.9,1.6,1.7,1.3,1.5,1.2,1.5,1.5,1.7,1.7,1.6,1.4,1.2,1.3,1.2,1.1,0.9,0.9,0.9,0.9,0.8,0.8,0.8,1.0,1.2,1.2,1.4,1.8,2.0,1.7,1.9,2.1,2.1,1.7,1.7,1.6,1.5,1.1,1.5,1.3,1.7,1.6,1.9,1.8,2.2,2.3,2.2,2.0,1.9,1.7,1.3,1.5,1.2,1.5,1.2,1.5,1.7,2.2,2.4,2.2,2.5,2.7,2.7,2.7,2.5,2.1,2.3,2.3,2.1,1.9,2.3,2.1,1.8,1.8,1.6,1.6,1.3,1.5,1.3,1.5,1.5,1.6,1.8,1.7,1.9,2.0,1.6,1.7,2.0,1.8,1.6,2.0,2.0,1.7,1.9,2.2,2.0,1.8,2.1,2.3,2.2,2.1,2.6,2.4,2.4,2.3,1.9,1.7,1.6,1.4,1.6,1.3,1.4,1.2,1.5,1.5,1.6,1.8,2.1,2.2,1.9,1.9,1.7,2.0,1.8,2.1,2.0,1.6,1.9,2.0,1.8,1.7,2.0,2.1,1.9,2.0,1.7,1.6,1.6,1.4,1.5,1.2,1.3,1.1,1.4,1.5,1.2,1.5,1.3,1.0,1.1,1.4,1.2,1.1,1.4,1.5,1.4,1.5,1.7,1.7,1.8,1.9,2.2,2.2,2.4,2.7,3.1,1.8,1.7,1.7,1.8,1.8,1.9,1.9,2.0,2.1,2.1,2.3,2.4,2.4,2.2,2.4,2.2,2.3,2.2,1.9,1.9,1.9,1.9,1.8,1.9,2.0,2.1,2.0,2.1,2.1,2.2,2.1,2.0,1.9,1.9,1.8,1.8,1.8,1.8,2.1,2.1,2.1,1.8,1.8,1.9,2.0,1.9,1.7,1.7,1.8,1.9,1.7,1.6,1.4,1.7,1.4,1.4,1.7,1.6,1.6,1.4,1.5,1.5,1.5,1.5,1.7,1.4,1.5,1.5,1.4,1.4,1.5,1.5,1.6,1.4,1.3,1.3,1.3,1.3,1.3,1.5],[3.3,2.6,2.4,2.1,1.8,1.8,1.5,1.7,1.4,1.7,1.8,2.1,2.0,1.9,1.8,1.5,1.5,1.3,1.2,1.2,1.0,0.9,1.0,0.9,0.8,0.8,0.8,1.1,1.2,1.4,1.8,2.0,1.8,2.0,2.2,2.2,1.8,1.8,1.7,1.6,1.3,1.6,1.4,1.8,1.7,2.1,2.1,2.4,2.4,2.5,2.3,2.1,1.8,1.5,1.7,1.3,1.6,1.3,1.7,1.9,2.4,2.6,2.6,2.8,3.0,2.9,2.9,2.7,2.4,2.5,2.6,2.3,2.1,2.4,2.2,1.9,2.0,1.8,1.8,1.6,1.8,1.6,2.0,1.9,2.1,2.2,2.2,2.5,2.4,2.1,2.3,2.6,2.2,2.1,2.5,2.3,2.0,2.3,2.5,2.3,2.1,2.5,2.7,2.4,2.3,2.9,2.6,2.9,2.6,2.2,2.1,2.0,1.8,2.0,1.6,1.9,1.6,1.9,2.0,1.9,2.2,2.6,2.6,2.5,2.6,2.3,2.7,2.5,2.8,2.6,2.2,2.6,2.8,2.4,2.2,2.7,2.7,2.4,2.6,2.1,2.1,2.2,1.8,2.0,1.5,1.6,1.3,1.5,1.6,1.3,1.7,1.6,1.3,1.4,1.7,1.5,1.3,1.7,1.9,1.7,1.8,2.1,2.1,2.0,2.3,2.5,2.4,2.6,3.0,3.4,2.0,1.9,2.0,2.0,2.0,2.1,2.2,2.3,2.3,2.4,2.6,2.7,2.7,2.5,2.7,2.6,2.7,2.5,2.2,2.1,2.1,2.1,2.0,2.0,2.1,2.2,2.2,2.3,2.3,2.4,2.2,2.1,2.1,2.1,2.0,2.0,2.0,1.9,2.3,2.2,2.2,2.0,2.0,2.1,2.2,2.1,2.0,1.9,2.0,2.1,1.9,1.8,1.5,1.9,1.6,1.6,1.9,1.8,1.8,1.6,1.7,1.7,1.7,1.6,1.8,1.6,1.6,1.6,1.6,1.6,1.7,1.7,1.8,1.7,1.6,1.6,1.6,1.5,1.5,1.6],[3.2,2.6,2.4,2.1,1.8,1.9,1.6,1.8,1.5,1.8,1.8,2.0,2.0,1.7,1.7,1.4,1.5,1.4,1.1,1.2,1.2,1.0,0.9,1.0,1.0,0.8,0.8,0.8,1.0,1.3,1.6,1.9,1.8,2.1,2.1,2.3,1.9,2.0,1.8,1.7,1.4,1.7,1.4,1.8,1.7,2.0,1.9,2.3,2.4,2.4,2.2,2.1,1.8,1.5,1.7,1.4,1.7,1.5,1.8,2.0,2.4,2.7,2.6,3.0,3.0,3.1,3.2,2.9,2.5,2.7,2.8,2.4,2.3,2.5,2.3,2.0,2.1,1.9,2.0,1.7,1.9,1.6,2.0,1.8,2.0,2.0,2.0,2.4,2.4,2.0,2.2,2.6,2.2,2.3,2.6,2.4,2.2,2.4,2.7,2.4,2.3,2.6,2.9,2.5,2.5,3.0,2.8,3.0,2.7,2.4,2.2,2.1,1.8,2.0,1.7,1.8,1.6,1.7,1.8,1.6,1.9,2.3,2.3,2.2,2.4,2.3,2.6,2.4,2.8,2.6,2.3,2.6,2.9,2.5,2.3,2.8,2.9,2.5,2.7,2.3,2.1,2.2,1.9,1.9,1.5,1.4,1.2,1.2,1.4,1.2,1.6,1.5,1.2,1.4,1.7,1.6,1.4,1.7,1.9,1.7,1.8,2.1,2.1,2.1,2.3,2.6,2.5,2.6,2.9,3.3,2.1,1.9,2.0,2.1,2.1,2.3,2.3,2.4,2.4,2.4,2.6,2.7,2.8,2.5,2.7,2.6,2.7,2.5,2.3,2.2,2.3,2.3,2.2,2.2,2.3,2.4,2.4,2.5,2.4,2.6,2.4,2.3,2.3,2.2,2.2,2.2,2.1,2.1,2.4,2.4,2.3,2.2,2.2,2.2,2.2,2.1,2.0,2.0,2.1,2.1,2.0,1.8,1.4,1.7,1.5,1.6,1.9,1.8,1.8,1.4,1.6,1.6,1.5,1.5,1.6,1.4,1.4,1.4,1.4,1.4,1.4,1.4,1.5,1.4,1.4,1.4,1.4,1.3,1.3,1.7],[4.2,3.4,3.4,3.6,3.0,3.5,2.8,3.3,2.4,3.2,2.8,2.8,2.4,2.0,2.1,1.6,2.2,1.7,1.2,1.7,1.9,1.3,1.1,1.6,1.6,1.2,0.9,0.8,0.9,1.3,1.4,1.8,2.2,2.5,2.6,3.1,2.7,3.0,2.9,3.0,2.2,2.7,2.1,2.3,2.3,2.5,2.6,3.0,3.0,3.1,2.7,2.7,2.7,2.3,2.9,2.3,2.9,2.1,3.0,2.8,3.5,4.0,4.0,4.5,4.9,5.2,5.5,4.9,4.3,4.9,4.9,4.4,4.0,4.8,4.4,4.0,3.9,3.5,3.6,2.8,3.3,2.4,2.6,2.1,2.4,2.3,2.4,2.9,2.9,2.6,3.0,3.4,3.2,3.3,3.9,3.9,3.4,4.0,4.5,4.3,4.0,4.6,4.8,4.6,4.6,5.3,4.9,5.0,4.8,4.2,3.8,3.7,3.1,3.3,2.4,2.5,1.9,1.9,2.4,1.9,2.2,2.8,2.7,3.0,2.8,3.0,3.4,3.3,3.9,3.5,3.3,3.6,4.1,3.7,3.6,4.3,4.4,4.0,4.5,3.9,3.4,3.4,2.6,2.5,2.0,1.7,1.3,1.3,1.8,1.5,2.1,2.1,1.7,1.9,2.4,2.3,2.2,2.3,3.0,3.0,2.8,3.3,3.6,3.6,3.5,4.1,4.3,4.1,4.4,5.0,2.9,2.8,3.0,3.1,3.3,3.4,3.5,3.5,3.3,3.4,3.5,3.6,3.8,3.6,3.8,3.6,3.8,3.5,3.7,3.6,3.8,3.7,3.6,3.7,3.9,4.1,4.0,3.9,4.3,4.4,4.3,4.0,3.9,3.8,3.7,3.6,3.5,3.3,3.4,3.2,3.2,3.4,3.4,3.1,3.0,3.0,2.8,2.7,2.6,2.4,2.6,1.9,1.6,2.0,1.9,1.9,2.2,2.2,2.2,1.6,1.7,1.6,1.5,1.5,1.5,1.3,1.3,1.4,1.3,1.4,1.5,1.5,1.6,1.5,1.4,1.5,1.4,1.4,1.4,2.2],[3.1,2.5,2.3,2.1,2.0,2.0,1.7,1.8,1.4,1.7,1.6,1.7,1.5,1.3,1.3,1.1,1.2,1.1,0.9,1.1,1.2,0.9,0.9,1.2,1.2,1.2,1.0,0.8,0.8,0.8,1.0,1.2,1.3,1.4,1.5,1.7,1.4,1.6,1.6,1.7,1.4,1.8,1.6,1.9,1.8,2.0,2.0,2.3,2.3,2.3,2.1,2.1,2.0,1.7,1.8,1.5,1.7,1.3,1.6,1.5,2.0,2.2,2.1,2.3,2.5,2.5,2.7,2.4,2.3,2.4,2.4,2.2,2.1,2.3,2.2,2.0,2.1,1.9,1.9,1.6,1.8,1.5,1.7,1.5,1.6,1.6,1.6,2.0,1.9,1.7,2.0,2.2,2.0,2.0,2.3,2.2,2.0,2.2,2.3,2.1,2.1,2.3,2.4,2.3,2.3,2.7,2.6,2.6,2.6,2.2,2.1,2.0,1.8,1.9,1.5,1.6,1.2,1.3,1.5,1.3,1.4,1.8,1.9,1.9,1.9,1.9,2.1,2.0,2.3,2.2,2.0,2.2,2.4,2.3,2.2,2.4,2.4,2.2,2.4,2.2,2.0,2.0,1.7,1.6,1.3,1.2,0.9,0.9,1.2,1.1,1.4,1.5,1.2,1.4,1.6,1.5,1.5,1.7,1.8,1.8,1.9,2.1,2.1,2.1,2.3,2.3,2.4,2.5,2.8,3.2,1.7,1.6,1.7,1.7,1.8,1.9,1.9,2.0,2.0,2.0,2.2,2.2,2.3,2.1,2.3,2.1,2.3,2.1,2.0,1.9,2.0,1.9,1.9,2.0,2.1,2.1,2.0,2.0,2.2,2.2,2.2,2.1,2.1,2.1,2.0,2.0,1.9,1.8,2.3,2.1,2.1,1.8,1.9,1.7,1.8,1.7,1.6,1.6,1.6,1.5,1.5,1.5,1.1,1.5,1.2,1.2,1.5,1.5,1.5,1.1,1.1,1.1,1.1,1.0,1.1,0.9,1.0,1.0,1.0,1.0,1.0,1.1,1.1,1.1,1.1,1.2,1.0,1.0,1.0,1.3],[4.0,3.5,3.2,3.1,2.7,2.8,2.5,2.5,2.0,2.5,2.2,2.3,2.0,1.7,1.8,1.5,1.7,1.3,1.1,1.5,1.6,1.2,1.2,1.6,1.7,1.4,1.3,1.1,0.8,0.8,0.9,1.4,1.4,1.7,1.9,2.1,1.8,2.2,2.1,2.4,2.0,2.6,2.3,2.6,2.5,2.6,2.6,2.8,2.9,3.1,2.9,2.9,2.7,2.4,2.6,2.2,2.4,1.7,2.2,2.1,2.6,2.9,3.0,3.2,3.5,3.5,3.7,3.3,3.0,3.4,3.3,3.1,2.9,3.4,3.2,2.9,3.0,2.8,2.7,2.3,2.6,2.1,2.4,2.1,2.4,2.3,2.4,2.9,2.7,2.4,2.8,3.2,2.8,2.8,3.4,3.1,2.8,3.2,3.5,3.2,3.1,3.5,3.7,3.3,3.4,4.1,3.8,4.1,3.9,3.3,3.1,3.0,2.6,2.7,2.2,2.4,1.8,1.7,2.1,1.8,2.1,2.5,2.5,2.7,2.8,2.7,3.2,3.1,3.5,3.3,2.9,3.3,3.7,3.4,3.1,3.6,3.9,3.3,3.7,3.1,2.8,2.9,2.4,2.2,1.9,1.6,1.3,1.2,1.6,1.4,1.9,2.0,1.6,1.8,2.2,2.2,2.0,2.2,2.5,2.4,2.5,2.7,2.9,3.0,3.0,3.4,3.4,3.5,3.8,4.2,2.3,2.2,2.4,2.4,2.6,2.7,2.8,2.9,2.8,2.8,3.0,2.9,3.1,3.0,3.2,3.1,3.1,2.9,2.9,2.8,2.9,2.9,2.9,2.9,3.0,3.1,3.0,3.0,3.2,3.2,3.1,3.1,3.0,3.0,3.0,3.0,2.7,2.6,2.8,2.8,2.7,2.6,2.7,2.4,2.4,2.3,2.2,2.0,2.1,2.1,2.0,1.6,1.4,1.7,1.5,1.5,1.9,1.9,1.8,1.4,1.4,1.4,1.4,1.2,1.2,1.1,1.0,1.3,1.2,1.3,1.4,1.4,1.5,1.5,1.5,1.5,1.4,1.4,1.4,1.6],[5.6,5.0,4.9,4.6,4.3,4.3,3.6,3.5,3.0,3.6,3.3,3.3,2.6,2.1,2.5,2.1,2.4,1.8,1.5,2.3,2.3,1.6,1.8,2.5,2.4,2.1,2.2,1.5,1.3,0.9,0.8,1.1,1.6,1.9,2.1,2.6,2.3,2.9,2.6,3.3,2.6,3.6,3.4,3.9,3.9,4.1,4.3,4.8,4.7,4.9,4.7,4.5,4.2,3.7,3.8,3.2,3.3,2.4,3.0,2.6,3.3,3.6,4.1,4.4,4.7,4.9,5.3,4.8,4.6,4.9,5.0,4.3,4.4,5.1,4.7,4.4,4.6,4.4,4.3,3.5,4.0,3.1,3.5,2.7,3.3,3.2,3.3,4.0,3.7,3.3,4.0,4.3,4.0,4.4,4.8,4.5,4.2,4.8,5.1,4.6,4.8,5.3,5.3,5.0,5.1,5.8,5.6,6.0,5.8,5.0,4.8,4.6,4.2,4.2,3.4,3.4,2.4,2.5,3.0,2.5,2.7,3.5,3.6,3.8,4.0,4.0,4.5,4.3,5.1,4.7,4.3,5.0,5.5,5.0,4.9,5.5,5.6,5.0,5.7,4.8,4.6,4.4,3.7,3.4,2.7,2.4,1.9,1.7,2.4,2.3,3.0,3.2,2.5,3.1,3.6,3.3,3.1,3.7,4.3,3.9,4.0,4.6,4.7,4.7,5.0,5.4,5.3,5.3,5.5,5.9,3.1,3.1,3.2,3.4,3.7,3.8,3.9,4.0,3.7,3.8,3.8,3.8,4.0,4.1,4.1,4.1,4.2,3.9,4.1,4.0,4.1,4.2,4.1,4.2,4.3,4.3,4.2,4.2,4.5,4.6,4.6,4.5,4.6,4.5,4.5,4.3,3.9,3.7,3.5,3.4,3.4,3.7,3.9,3.1,3.1,3.0,3.0,2.7,2.7,2.5,2.6,1.9,1.8,1.9,2.0,2.1,2.3,2.2,2.2,1.7,1.8,1.7,1.7,1.4,1.4,1.5,1.3,1.6,1.7,1.8,1.8,1.9,2.0,2.1,2.0,2.2,1.9,2.0,1.8,2.3],[5.9,5.6,5.5,4.8,4.6,4.3,4.1,3.8,3.4,3.6,3.3,3.3,2.5,2.2,2.8,2.2,2.4,1.8,1.9,2.8,2.8,2.1,2.7,3.3,3.2,3.0,3.2,2.3,1.8,1.3,0.9,0.8,1.0,1.4,1.7,1.9,1.7,2.4,2.4,3.2,2.9,3.9,3.9,4.7,4.7,5.1,4.8,5.5,5.6,5.6,5.5,5.3,4.6,4.2,4.0,3.6,3.5,2.6,2.8,2.2,2.7,3.2,3.8,3.6,4.0,3.8,4.2,3.7,3.7,4.3,4.2,3.7,4.0,4.8,4.3,4.4,4.9,4.5,4.5,4.2,4.2,3.4,4.0,3.1,3.7,3.4,3.4,4.3,3.9,3.6,4.2,4.7,4.2,4.5,5.0,4.5,4.3,5.0,5.1,4.4,4.9,5.4,4.9,4.7,5.0,5.6,5.7,6.2,6.0,5.3,5.3,4.9,4.6,4.8,4.0,3.9,3.0,2.6,3.4,2.7,2.9,3.5,3.7,4.0,4.2,4.3,4.9,4.9,5.5,5.1,4.8,5.4,5.8,5.3,5.3,5.9,5.9,5.3,5.8,5.2,5.0,4.7,4.1,3.7,3.3,2.8,2.4,2.0,2.8,2.9,3.3,3.7,3.2,3.7,4.1,4.0,3.9,4.1,4.8,4.6,4.6,5.2,5.4,5.2,5.6,5.9,5.8,5.6,6.0,6.1,3.1,3.0,3.1,3.3,3.5,3.7,3.8,4.0,3.9,4.0,4.0,4.0,4.0,4.2,4.1,4.3,4.4,4.1,3.9,3.7,3.8,4.0,3.8,4.0,4.0,4.0,3.9,3.8,4.2,4.2,4.3,4.3,4.4,4.2,4.3,4.2,3.7,3.6,2.9,3.0,3.2,3.6,3.5,3.1,3.2,3.0,2.8,2.5,2.5,2.3,2.5,1.8,1.7,1.8,1.9,2.0,2.0,2.2,1.9,1.7,1.8,1.9,1.8,1.7,1.7,1.7,1.5,1.8,2.0,2.0,2.1,2.2,2.3,2.4,2.3,2.6,2.2,2.2,2.0,2.0],[4.5,3.9,3.6,3.3,3.0,2.9,2.5,2.3,2.1,2.2,2.2,2.4,1.7,1.9,2.1,1.8,1.7,1.4,1.8,1.8,1.9,1.6,2.1,2.2,2.2,2.2,2.4,2.0,2.1,1.4,1.4,0.9,0.8,0.8,1.1,1.2,1.2,1.6,1.7,2.1,2.3,2.8,2.6,3.3,3.2,3.5,3.4,3.8,4.0,3.8,3.7,3.5,3.2,2.7,2.7,2.4,2.1,1.9,1.9,1.5,2.0,2.2,2.5,2.5,2.9,2.7,3.0,2.6,2.6,2.8,2.8,2.6,2.6,3.0,2.9,2.8,3.1,2.9,2.7,2.5,2.7,2.2,2.6,2.5,2.5,2.6,2.5,3.0,2.9,2.6,2.8,3.1,2.8,2.8,3.2,2.8,2.7,3.0,3.2,2.7,2.8,3.3,3.1,3.0,3.1,3.6,3.6,3.9,3.7,3.1,3.1,3.0,2.7,3.0,2.4,2.5,2.3,2.3,2.3,2.2,2.4,2.7,3.0,2.7,3.0,2.9,3.2,3.0,3.6,3.2,3.0,3.3,3.8,3.2,3.2,3.7,3.7,3.3,3.6,3.2,3.1,2.9,2.6,2.5,2.1,2.1,2.1,2.1,2.2,2.1,2.3,2.4,2.2,2.6,2.7,2.5,2.6,2.7,3.0,2.9,2.8,3.2,3.1,3.3,3.6,3.8,3.5,3.7,4.3,4.4,1.9,1.9,2.0,2.2,2.3,2.4,2.5,2.7,2.7,2.9,2.9,2.9,2.9,3.0,3.1,2.9,3.0,3.0,2.6,2.5,2.5,2.6,2.5,2.5,2.7,2.8,2.6,2.6,2.8,2.8,2.9,2.8,2.8,2.8,2.8,2.7,2.4,2.2,2.4,2.3,2.5,2.3,2.3,2.1,2.1,2.0,1.9,1.8,1.7,1.7,1.7,1.4,1.4,1.5,1.6,1.6,1.5,1.6,1.5,1.6,1.7,1.8,1.8,1.7,1.8,1.6,1.7,1.7,1.8,1.9,2.1,1.9,2.1,2.0,1.9,2.1,1.9,1.8,1.8,1.5],[4.2,3.8,3.5,3.1,2.9,2.6,2.5,2.2,2.0,2.1,1.9,2.1,1.6,1.7,1.8,1.7,1.5,1.3,1.6,1.9,1.9,1.6,2.2,2.3,2.2,2.2,2.5,2.1,2.0,1.5,1.6,1.3,0.9,0.8,0.8,1.0,1.0,1.3,1.6,2.0,2.1,2.6,2.8,3.1,3.2,3.5,3.5,4.0,4.1,3.9,3.7,3.5,3.0,2.7,2.6,2.3,2.0,1.7,1.6,1.2,1.7,2.0,2.1,2.2,2.7,2.5,2.7,2.4,2.2,2.5,2.5,2.3,2.3,2.7,2.5,2.6,2.8,2.8,2.6,2.3,2.6,2.1,2.4,2.3,2.7,2.6,2.4,2.8,2.6,2.4,2.8,2.8,2.5,2.8,2.9,2.7,2.4,2.9,2.9,2.4,2.7,3.0,2.8,2.6,2.8,3.2,3.2,3.6,3.4,3.0,3.1,2.9,2.8,2.9,2.4,2.7,2.2,2.1,2.6,2.4,2.5,2.8,2.9,3.0,2.9,3.0,3.4,3.3,3.6,3.4,3.1,3.5,3.7,3.2,3.3,3.7,3.6,3.2,3.4,3.1,3.2,3.0,2.7,2.7,2.3,2.3,2.0,2.1,2.4,2.4,2.6,2.7,2.4,2.7,2.9,2.7,2.6,2.8,3.2,2.9,3.0,3.4,3.4,3.2,3.6,3.9,3.4,3.5,4.0,4.3,1.7,1.6,1.7,1.8,1.9,2.1,2.1,2.4,2.3,2.4,2.4,2.4,2.5,2.5,2.6,2.6,2.7,2.4,2.3,2.1,2.2,2.3,2.1,2.3,2.3,2.3,2.3,2.2,2.4,2.5,2.4,2.4,2.5,2.4,2.4,2.4,2.0,2.0,2.1,2.0,2.1,2.0,2.0,1.7,1.8,1.6,1.6,1.5,1.5,1.5,1.5,1.5,1.2,1.5,1.4,1.3,1.5,1.5,1.5,1.5,1.5,1.6,1.7,1.5,1.6,1.6,1.6,1.8,1.8,1.9,2.0,2.1,2.2,2.1,2.0,2.2,1.9,1.8,1.8,1.2],[4.5,4.0,3.6,3.3,3.1,2.8,2.7,2.3,2.2,2.3,2.0,2.1,1.7,1.9,2.0,1.9,1.7,1.5,1.9,2.2,2.2,1.9,2.4,2.5,2.5,2.4,2.8,2.4,2.3,1.7,1.8,1.4,1.1,0.8,0.8,0.9,1.0,1.2,1.6,2.1,2.3,2.8,2.8,3.4,3.5,3.8,3.7,4.2,4.4,4.2,4.1,3.7,3.3,3.0,2.7,2.4,2.0,1.7,1.7,1.2,1.6,1.9,2.1,2.2,2.7,2.5,2.9,2.5,2.3,2.6,2.8,2.4,2.4,2.8,2.7,2.6,3.0,2.8,2.7,2.6,2.7,2.5,2.5,2.4,2.8,2.8,2.5,2.9,2.7,2.5,2.8,2.9,2.6,2.9,3.0,2.7,2.6,2.9,2.9,2.6,2.7,3.0,2.9,2.7,3.0,3.4,3.5,3.8,3.6,3.0,3.2,3.0,2.9,2.9,2.7,2.8,2.4,2.5,2.8,2.7,2.8,3.1,3.1,3.1,3.1,3.0,3.4,3.5,3.9,3.4,3.2,3.7,3.8,3.3,3.5,3.9,3.7,3.2,3.6,3.3,3.5,3.2,3.0,3.0,2.7,2.7,2.3,2.4,2.8,2.7,3.0,3.0,2.7,3.1,3.2,2.9,2.8,3.3,3.3,3.0,3.2,3.6,3.4,3.4,3.9,4.0,3.6,3.8,4.2,4.4,1.7,1.7,1.8,1.8,2.0,2.1,2.2,2.3,2.2,2.3,2.4,2.4,2.5,2.5,2.6,2.6,2.7,2.5,2.2,2.2,2.2,2.3,2.2,2.3,2.4,2.4,2.3,2.3,2.5,2.6,2.6,2.6,2.6,2.7,2.5,2.4,2.1,2.0,2.1,2.1,2.1,2.0,2.1,1.8,1.8,1.7,1.6,1.5,1.4,1.4,1.4,1.6,1.5,1.6,1.5,1.5,1.5,1.5,1.5,1.6,1.7,1.8,1.9,1.8,1.8,1.8,1.9,2.0,2.0,2.2,2.3,2.4,2.5,2.5,2.4,2.5,2.3,2.1,2.0,1.2],[4.2,4.0,3.5,3.2,3.1,2.6,2.8,2.3,2.1,2.4,2.3,2.4,1.9,1.9,2.3,2.1,1.8,1.5,2.2,2.4,2.2,2.1,2.7,2.8,2.6,2.6,3.1,2.6,2.4,1.8,2.1,1.7,1.3,1.0,0.8,0.8,0.9,1.0,1.4,1.8,2.3,2.6,3.0,3.4,3.7,4.2,4.0,4.6,4.6,4.3,4.2,3.8,3.2,3.1,2.7,2.4,1.8,1.6,1.6,1.1,1.7,2.0,2.3,2.3,2.9,2.5,2.7,2.3,2.2,2.6,2.5,2.2,2.3,2.7,2.5,2.6,3.0,3.1,2.8,2.7,3.0,2.6,2.9,2.8,3.2,3.0,2.8,3.3,2.9,2.8,3.2,3.3,2.8,3.2,3.4,3.0,2.7,3.3,3.3,2.7,2.8,3.4,3.2,2.7,3.0,3.6,3.7,4.0,3.9,3.3,3.5,3.3,3.4,3.3,3.0,3.3,2.8,2.7,3.3,3.1,3.0,3.3,3.3,3.5,3.5,3.6,4.0,4.0,4.2,3.9,3.7,4.3,4.3,3.9,4.0,4.4,4.3,3.8,4.2,3.7,3.9,3.8,3.4,3.4,2.9,3.1,2.6,2.7,3.2,3.1,3.4,3.4,3.0,3.4,3.6,3.1,3.1,3.5,3.7,3.3,3.4,4.0,3.7,3.4,3.9,4.1,3.7,3.8,4.4,4.4,1.7,1.7,1.8,1.9,2.1,2.2,2.3,2.5,2.4,2.5,2.6,2.7,2.7,2.7,2.8,2.8,2.8,2.6,2.4,2.3,2.3,2.4,2.2,2.4,2.4,2.4,2.3,2.3,2.5,2.5,2.6,2.6,2.6,2.6,2.6,2.5,2.0,2.0,2.1,2.1,2.1,2.1,2.1,1.8,2.0,1.7,1.6,1.5,1.5,1.5,1.5,1.6,1.6,1.7,1.6,1.5,1.6,1.7,1.6,1.7,1.8,1.9,2.1,1.8,1.9,2.0,2.1,2.1,2.2,2.3,2.5,2.6,2.7,2.7,2.6,2.8,2.4,2.4,2.2,1.3],[3.3,2.9,2.6,2.3,2.2,1.8,1.9,1.6,1.6,1.7,1.7,1.9,1.6,1.7,1.8,1.7,1.4,1.2,1.7,1.7,1.5,1.5,1.9,2.0,1.9,2.0,2.4,2.1,2.0,1.6,1.8,1.6,1.2,1.0,1.0,0.8,0.8,0.8,1.1,1.3,1.6,1.9,2.2,2.5,2.6,2.9,2.8,3.2,3.3,3.0,3.0,2.7,2.4,2.1,1.8,1.6,1.2,1.1,1.2,1.0,1.5,1.8,2.0,2.0,2.3,2.1,2.3,1.9,1.8,2.1,2.0,1.7,1.7,2.0,1.8,1.8,2.0,2.0,1.9,1.9,2.1,1.9,2.2,2.1,2.4,2.4,2.2,2.6,2.4,2.2,2.4,2.6,2.2,2.4,2.5,2.3,2.0,2.3,2.4,2.0,2.1,2.4,2.3,2.0,2.2,2.5,2.5,2.8,2.6,2.3,2.3,2.3,2.3,2.4,2.2,2.4,2.1,2.2,2.5,2.4,2.4,2.8,2.7,2.8,2.7,2.6,3.1,3.0,3.1,2.9,2.6,3.0,3.1,2.7,2.6,3.0,2.9,2.5,2.7,2.4,2.6,2.5,2.3,2.5,2.2,2.3,2.0,2.2,2.4,2.4,2.5,2.4,2.2,2.4,2.5,2.3,2.2,2.4,2.4,2.3,2.3,2.6,2.5,2.4,2.6,2.9,2.4,2.6,3.0,3.3,1.4,1.4,1.5,1.6,1.6,1.8,1.8,2.0,2.0,2.1,2.2,2.2,2.3,2.2,2.3,2.3,2.4,2.1,1.9,1.7,1.7,1.8,1.6,1.7,1.7,1.8,1.8,1.8,1.9,2.0,1.9,1.8,1.8,1.9,1.8,1.8,1.5,1.5,1.8,1.7,1.7,1.6,1.6,1.6,1.7,1.5,1.4,1.4,1.4,1.4,1.4,1.5,1.4,1.5,1.4,1.3,1.5,1.5,1.4,1.5,1.6,1.7,1.8,1.7,1.7,1.7,1.8,1.8,1.9,2.0,2.1,2.2,2.3,2.2,2.1,2.2,2.0,1.9,1.9,1.2],[2.9,2.4,2.1,1.7,1.7,1.5,1.6,1.4,1.4,1.5,1.6,1.8,1.5,1.5,1.6,1.5,1.3,1.1,1.5,1.5,1.3,1.4,1.6,1.6,1.5,1.7,1.9,1.9,1.8,1.6,1.8,1.7,1.3,1.2,1.2,1.0,0.8,0.8,0.8,1.0,1.2,1.5,1.6,1.9,2.0,2.3,2.2,2.5,2.5,2.4,2.3,2.1,1.7,1.6,1.4,1.4,1.0,0.9,1.0,1.0,1.4,1.6,1.7,1.9,2.1,1.9,2.1,1.8,1.6,1.9,1.9,1.6,1.6,1.9,1.7,1.6,1.8,1.7,1.7,1.7,1.9,1.7,1.9,1.9,2.1,2.2,2.0,2.2,2.1,2.0,2.1,2.2,1.9,2.2,2.2,2.0,1.7,2.1,2.1,1.8,1.8,2.1,2.1,1.9,2.0,2.4,2.4,2.6,2.5,2.0,2.0,2.0,2.0,2.1,1.9,2.0,1.8,2.0,2.1,2.1,2.2,2.5,2.5,2.4,2.4,2.3,2.7,2.6,2.8,2.6,2.3,2.6,2.8,2.4,2.3,2.7,2.6,2.3,2.5,2.2,2.2,2.2,2.0,2.1,1.8,2.0,1.6,1.9,2.1,1.9,2.1,2.0,1.8,1.9,2.1,1.9,1.7,2.0,2.1,1.9,1.9,2.2,2.1,1.9,2.2,2.5,2.3,2.4,2.8,3.1,1.3,1.3,1.4,1.4,1.5,1.6,1.6,1.8,1.8,1.8,2.0,2.0,2.1,2.0,2.1,2.1,2.2,2.0,1.7,1.6,1.6,1.6,1.5,1.5,1.5,1.6,1.6,1.6,1.6,1.7,1.6,1.6,1.6,1.6,1.6,1.6,1.4,1.4,1.8,1.7,1.7,1.4,1.5,1.5,1.5,1.4,1.3,1.3,1.3,1.4,1.3,1.6,1.3,1.5,1.3,1.2,1.5,1.5,1.4,1.4,1.5,1.5,1.6,1.5,1.6,1.6,1.6,1.6,1.6,1.8,1.8,1.9,2.0,1.9,1.8,1.9,1.8,1.6,1.6,1.1],[3.2,2.5,2.2,1.8,1.8,1.6,1.7,1.6,1.6,2.0,2.0,2.4,2.0,2.2,2.3,2.1,1.6,1.5,2.1,1.9,1.5,1.8,2.2,1.9,1.7,2.0,2.5,2.6,2.6,2.3,2.8,2.6,1.9,1.6,1.7,1.4,1.1,0.8,0.8,0.8,1.1,1.3,1.6,1.8,2.0,2.4,2.4,3.0,2.9,2.7,2.3,2.2,1.7,1.7,1.3,1.2,1.0,1.1,1.3,1.1,1.6,2.0,2.2,2.2,2.8,2.5,2.8,2.3,2.0,2.5,2.4,1.9,2.0,2.4,2.0,1.8,2.0,2.0,2.1,2.0,2.5,2.3,2.6,2.8,3.2,3.3,2.9,3.4,3.0,2.7,3.1,3.1,2.7,2.8,3.1,2.7,2.4,2.8,2.8,2.3,2.4,2.9,2.8,2.4,2.5,3.1,3.0,3.6,3.2,2.6,2.4,2.5,2.5,2.8,2.6,2.9,2.5,3.0,3.4,3.4,3.4,4.0,3.8,3.8,3.7,3.5,4.1,3.9,4.3,3.8,3.4,3.9,4.0,3.4,3.3,3.8,3.8,3.1,3.5,2.9,3.0,3.1,2.8,3.1,2.7,3.0,2.4,3.0,3.3,2.7,3.3,2.8,2.4,2.4,2.8,2.4,2.0,2.3,2.7,2.2,2.1,2.7,2.6,2.2,2.6,3.1,2.8,2.8,3.4,3.8,1.6,1.7,1.8,1.9,2.0,2.1,2.2,2.4,2.3,2.3,2.5,2.5,2.6,2.5,2.7,2.6,2.8,2.5,2.2,2.1,2.1,2.2,2.0,2.0,2.0,2.1,2.1,2.0,2.3,2.4,2.3,2.2,2.1,2.2,2.1,2.1,1.9,1.8,1.9,1.9,1.9,1.9,2.0,1.9,2.0,1.8,1.7,1.7,1.7,1.8,1.6,2.0,1.8,2.0,1.9,1.7,1.9,2.0,1.8,2.1,2.3,2.3,2.5,2.3,2.5,2.3,2.5,2.5,2.5,2.6,2.8,2.9,3.0,2.9,2.8,2.8,2.6,2.5,2.4,1.5],[3.1,2.4,2.3,1.8,1.8,1.6,1.6,1.5,1.5,1.7,1.9,2.2,2.0,2.2,2.2,2.0,1.5,1.5,2.0,1.8,1.4,1.6,2.0,1.7,1.4,1.7,2.1,2.4,2.4,2.2,2.8,2.6,2.0,2.0,2.0,1.7,1.4,1.1,0.8,0.8,0.8,1.1,1.4,1.6,1.9,2.2,2.4,2.9,2.8,2.6,2.2,2.1,1.6,1.5,1.2,1.2,1.1,1.1,1.3,1.3,1.8,2.1,2.3,2.2,2.6,2.5,2.6,2.2,1.9,2.2,2.2,1.8,1.8,2.3,1.9,1.9,2.0,2.0,2.0,2.0,2.2,2.0,2.4,2.6,3.0,3.2,2.7,3.1,2.8,2.4,2.8,3.0,2.5,2.7,2.9,2.5,2.2,2.7,2.8,2.1,2.3,2.8,2.6,2.3,2.4,3.0,3.0,3.4,3.3,2.6,2.5,2.5,2.4,2.7,2.3,2.7,2.4,2.7,3.2,3.2,3.2,4.0,3.8,3.6,3.6,3.3,4.0,3.7,4.2,3.7,3.1,3.7,3.8,3.2,3.1,3.8,3.5,3.0,3.3,2.9,2.9,3.0,2.7,3.0,2.4,2.7,2.2,2.7,3.0,2.4,3.0,2.5,2.2,2.2,2.6,2.3,1.9,2.3,2.5,2.1,2.1,2.6,2.5,2.3,2.7,3.1,2.8,2.9,3.5,3.8,1.7,1.7,1.8,1.8,1.8,2.0,2.0,2.3,2.3,2.4,2.6,2.7,2.7,2.5,2.7,2.7,2.7,2.6,2.1,1.9,1.9,2.0,1.8,1.9,1.9,2.0,2.0,2.0,2.0,2.1,2.0,2.0,2.0,2.0,2.0,1.9,1.7,1.6,2.0,2.0,1.9,1.8,1.8,1.9,2.1,1.8,1.7,1.8,1.8,1.9,1.7,2.0,1.9,2.0,1.9,1.8,2.0,2.0,1.9,2.0,2.2,2.4,2.5,2.3,2.6,2.3,2.4,2.5,2.4,2.6,2.7,2.8,3.0,2.7,2.6,2.6,2.6,2.3,2.3,1.6],[2.7,2.1,1.8,1.4,1.3,1.2,1.2,1.2,1.3,1.5,1.7,1.9,1.8,1.9,1.8,1.7,1.4,1.3,1.5,1.4,1.1,1.3,1.5,1.3,1.2,1.5,1.7,1.9,1.9,1.8,2.2,2.1,1.8,1.8,1.8,1.7,1.5,1.2,1.0,0.8,0.8,0.8,1.1,1.3,1.4,1.7,1.8,2.2,2.1,2.0,1.7,1.6,1.2,1.0,0.9,0.9,0.9,1.0,1.2,1.4,1.8,2.0,2.0,2.1,2.3,2.2,2.3,2.0,1.7,1.9,1.9,1.7,1.6,1.8,1.7,1.4,1.5,1.5,1.5,1.5,1.8,1.6,2.1,2.1,2.4,2.5,2.3,2.6,2.4,2.1,2.4,2.5,2.1,2.2,2.4,2.1,1.9,2.1,2.2,1.8,1.8,2.1,2.1,1.9,1.9,2.4,2.3,2.6,2.4,2.0,1.8,1.9,1.8,2.1,1.8,2.2,1.9,2.2,2.4,2.4,2.6,3.0,2.9,2.8,2.8,2.6,3.1,2.8,3.1,2.8,2.5,2.7,3.0,2.5,2.4,2.8,2.8,2.3,2.5,2.1,2.1,2.3,2.0,2.3,1.9,2.1,1.7,2.1,2.2,1.9,2.2,1.9,1.7,1.6,1.9,1.7,1.4,1.6,1.9,1.6,1.5,1.9,1.9,1.7,1.9,2.2,2.2,2.2,2.7,3.0,1.6,1.6,1.7,1.7,1.7,1.8,1.8,2.0,2.1,2.1,2.3,2.4,2.4,2.2,2.4,2.3,2.4,2.2,1.8,1.7,1.7,1.8,1.6,1.6,1.6,1.7,1.7,1.7,1.7,1.8,1.7,1.7,1.7,1.7,1.6,1.6,1.6,1.6,1.9,1.9,1.9,1.6,1.7,1.8,1.9,1.8,1.6,1.7,1.7,1.8,1.6,1.8,1.6,1.8,1.7,1.6,1.8,1.8,1.7,1.7,1.9,1.9,2.0,1.9,2.1,1.9,1.9,2.0,2.0,2.0,2.2,2.2,2.3,2.2,2.1,2.1,2.0,1.9,1.9,1.4],[2.7,2.0,1.7,1.4,1.3,1.3,1.3,1.4,1.5,1.9,2.1,2.3,2.2,2.3,2.3,2.0,1.7,1.6,1.9,1.8,1.3,1.6,1.8,1.5,1.4,1.7,2.0,2.2,2.4,2.1,2.7,2.5,2.0,2.0,2.1,1.9,1.6,1.4,1.2,1.1,0.9,0.8,0.8,1.0,1.3,1.5,1.7,2.1,1.9,1.8,1.5,1.4,1.0,1.0,1.0,1.1,1.1,1.3,1.5,1.6,2.0,2.3,2.4,2.4,2.7,2.6,2.7,2.3,2.0,2.3,2.2,1.8,1.8,2.1,1.8,1.6,1.6,1.6,1.8,1.8,2.2,2.1,2.6,2.7,3.0,3.2,2.9,3.4,3.1,2.6,3.0,3.2,2.6,2.6,3.0,2.6,2.3,2.5,2.7,2.2,2.2,2.6,2.6,2.2,2.2,2.7,2.6,3.0,2.7,2.2,2.0,2.2,2.2,2.5,2.2,2.7,2.3,2.7,3.0,3.2,3.3,3.8,3.6,3.5,3.6,3.3,3.8,3.5,3.9,3.6,3.1,3.4,3.7,3.1,2.9,3.4,3.3,2.7,2.9,2.5,2.5,2.8,2.4,2.8,2.3,2.7,2.2,2.7,2.8,2.4,2.7,2.4,2.0,1.9,2.3,2.1,1.5,1.8,2.2,1.7,1.5,2.0,2.1,1.7,1.9,2.3,2.3,2.3,2.7,3.1,1.9,1.9,2.0,2.0,2.0,2.2,2.3,2.4,2.5,2.6,2.7,2.8,2.8,2.6,2.8,2.8,2.9,2.7,2.2,2.1,2.1,2.1,2.0,2.0,2.0,2.1,2.0,2.1,2.1,2.2,2.1,2.1,2.0,2.0,2.0,2.0,1.9,1.8,2.1,2.1,2.1,1.9,2.0,2.1,2.3,2.0,1.9,1.9,2.0,2.1,2.0,2.0,1.9,2.0,2.0,1.9,2.2,2.1,2.1,2.1,2.2,2.3,2.4,2.2,2.4,2.2,2.3,2.4,2.4,2.5,2.7,2.7,2.9,2.7,2.5,2.5,2.4,2.3,2.2,1.7],[2.7,2.0,1.7,1.5,1.5,1.6,1.6,1.8,1.9,2.3,2.6,3.0,2.7,2.8,2.6,2.4,2.1,1.9,2.1,1.9,1.6,1.7,1.9,1.5,1.4,1.7,2.0,2.2,2.5,2.3,2.9,2.9,2.4,2.3,2.5,2.3,1.9,1.8,1.5,1.3,1.1,0.8,0.8,0.8,1.1,1.3,1.6,2.0,1.7,1.8,1.3,1.3,1.0,1.0,1.2,1.3,1.5,1.6,1.9,2.0,2.5,2.8,3.2,2.8,3.4,3.0,3.1,2.7,2.5,2.7,2.5,2.3,2.3,2.6,2.1,1.9,2.0,2.1,2.2,2.2,2.6,2.5,3.1,3.1,3.5,3.8,3.6,4.2,3.9,3.2,3.7,4.1,3.5,3.3,3.9,3.5,2.8,3.2,3.6,2.9,2.7,3.2,3.4,2.9,2.8,3.4,3.3,3.8,3.4,2.7,2.4,2.7,2.5,3.0,2.5,3.0,2.6,3.2,3.3,3.4,3.8,4.3,4.2,4.2,4.3,4.0,4.5,4.0,4.6,4.3,3.7,4.0,4.5,4.0,3.5,4.2,4.3,3.4,3.6,3.0,2.9,3.2,2.6,3.1,2.5,2.8,2.4,2.8,2.9,2.4,2.8,2.6,2.1,2.0,2.3,2.3,1.7,1.8,2.4,2.1,1.7,2.2,2.4,2.0,2.1,2.6,2.7,2.6,2.9,3.5,2.4,2.5,2.7,2.7,2.8,3.0,3.1,3.3,3.3,3.5,3.5,3.6,3.7,3.6,3.7,3.8,3.7,3.6,3.1,2.8,2.8,2.8,2.6,2.6,2.6,2.7,2.7,2.7,2.7,2.8,2.7,2.6,2.6,2.6,2.6,2.6,2.5,2.4,2.5,2.6,2.6,2.6,2.7,2.8,2.9,2.6,2.6,2.5,2.5,2.6,2.5,2.4,2.3,2.4,2.4,2.3,2.6,2.6,2.4,2.4,2.6,2.8,2.8,2.6,2.9,2.5,2.6,2.8,2.7,2.9,3.0,3.1,3.3,2.9,2.8,2.8,2.7,2.6,2.6,2.0],[2.4,1.8,1.6,1.4,1.3,1.5,1.5,1.9,1.9,2.2,2.5,2.9,2.6,2.6,2.6,2.2,2.0,1.9,2.0,1.9,1.6,1.7,1.8,1.5,1.4,1.7,1.8,2.1,2.3,2.2,2.7,2.7,2.2,2.3,2.5,2.4,2.0,1.9,1.7,1.5,1.2,1.1,0.9,0.8,0.8,1.0,1.2,1.6,1.5,1.5,1.1,1.1,1.0,1.0,1.2,1.4,1.6,1.6,1.9,2.1,2.5,2.8,3.0,2.8,3.2,2.9,2.9,2.6,2.5,2.6,2.5,2.2,2.2,2.4,2.0,1.9,1.8,1.9,2.1,2.1,2.5,2.3,2.9,2.9,3.1,3.3,3.2,3.6,3.5,3.0,3.3,3.7,3.1,3.0,3.5,3.2,2.7,2.9,3.3,2.8,2.5,3.0,3.2,2.6,2.5,2.9,2.8,3.3,2.9,2.5,2.2,2.4,2.2,2.7,2.3,2.8,2.4,2.8,2.9,2.9,3.2,3.7,3.7,3.5,3.7,3.4,3.8,3.3,3.8,3.6,3.2,3.4,3.8,3.4,3.0,3.5,3.7,3.1,3.1,2.7,2.5,2.8,2.4,2.7,2.2,2.5,2.1,2.6,2.5,2.1,2.4,2.2,1.9,1.7,2.0,1.9,1.5,1.5,2.0,1.9,1.5,1.9,2.1,1.8,1.8,2.3,2.3,2.3,2.6,3.1,2.3,2.3,2.4,2.5,2.6,2.7,2.8,2.9,2.9,3.0,3.2,3.2,3.3,3.1,3.3,3.2,3.3,3.1,2.7,2.6,2.6,2.7,2.4,2.4,2.4,2.5,2.5,2.5,2.5,2.6,2.5,2.5,2.4,2.4,2.4,2.4,2.3,2.2,2.4,2.4,2.3,2.4,2.5,2.6,2.7,2.5,2.4,2.4,2.4,2.5,2.4,2.2,2.2,2.1,2.3,2.2,2.4,2.3,2.3,2.3,2.5,2.6,2.6,2.4,2.7,2.4,2.4,2.5,2.4,2.5,2.7,2.7,2.9,2.6,2.5,2.4,2.5,2.3,2.3,2.0],[2.5,1.9,1.8,1.6,1.6,1.8,1.7,2.1,2.1,2.6,2.9,3.4,3.1,3.1,3.0,2.6,2.3,2.2,2.3,2.1,1.8,2.0,2.0,1.6,1.6,2.0,2.1,2.5,2.7,2.6,3.2,3.2,2.7,2.8,3.1,2.9,2.3,2.3,1.9,1.7,1.5,1.3,1.1,0.8,0.8,0.8,1.2,1.5,1.3,1.3,1.1,1.1,1.0,1.1,1.5,1.5,1.9,1.9,2.4,2.5,3.0,3.4,3.7,3.5,3.9,3.5,3.5,3.0,3.0,3.2,2.9,2.6,2.8,3.0,2.5,2.3,2.2,2.2,2.4,2.3,2.8,2.6,3.2,3.3,3.4,3.7,3.7,4.2,4.1,3.5,3.7,4.1,3.7,3.5,4.0,3.8,3.2,3.4,3.8,3.4,3.0,3.5,3.8,3.2,3.1,3.7,3.4,3.8,3.3,2.9,2.4,2.7,2.3,2.8,2.5,3.0,2.7,3.2,3.2,3.3,3.6,4.1,4.1,3.8,4.2,3.8,4.1,3.6,4.1,4.0,3.5,3.6,4.1,3.8,3.1,3.7,3.9,3.3,3.3,2.8,2.6,2.9,2.4,2.8,2.4,2.7,2.4,2.9,2.9,2.3,2.7,2.3,1.9,1.7,2.1,2.0,1.6,1.6,2.0,1.9,1.6,1.8,2.2,2.0,2.0,2.4,2.7,2.6,2.8,3.5,2.8,2.9,3.0,3.2,3.3,3.4,3.5,3.7,3.8,3.9,4.0,4.1,4.2,4.0,4.2,4.1,3.9,4.0,3.6,3.4,3.3,3.3,3.2,3.1,3.2,3.3,3.2,3.2,3.3,3.3,3.2,3.2,3.1,3.0,3.0,3.1,3.1,2.9,2.9,2.9,2.8,3.1,3.3,3.3,3.3,3.1,3.0,2.9,3.0,3.0,2.9,2.6,2.6,2.6,2.7,2.7,2.9,2.9,2.7,2.8,3.0,3.1,3.0,2.9,3.2,2.9,2.9,3.0,3.0,3.1,3.2,3.2,3.3,3.1,3.0,2.8,3.0,2.7,2.8,2.5],[2.5,1.9,1.7,1.6,1.4,1.8,1.6,2.0,2.0,2.4,2.6,3.0,2.9,2.9,2.7,2.4,2.2,2.2,2.2,2.0,1.8,2.0,2.0,1.6,1.7,2.0,1.9,2.3,2.4,2.5,3.0,3.1,2.6,2.7,3.0,3.0,2.4,2.4,2.1,1.9,1.7,1.5,1.2,1.0,0.8,0.8,0.8,1.0,0.9,1.1,1.0,1.1,1.2,1.2,1.6,1.6,2.0,2.0,2.3,2.6,2.9,3.3,3.3,3.3,3.5,3.4,3.3,3.1,2.9,3.1,2.8,2.6,2.6,2.7,2.3,2.1,1.9,1.8,2.1,1.9,2.4,2.3,2.7,2.8,2.9,3.3,3.2,3.5,3.5,3.0,3.1,3.5,3.1,2.8,3.3,3.3,2.7,2.9,3.3,3.0,2.6,3.0,3.3,2.9,2.6,3.1,2.8,3.0,2.5,2.4,2.0,2.2,1.9,2.4,2.1,2.5,2.4,2.8,2.7,2.9,3.2,3.6,3.7,3.2,3.6,3.1,3.4,2.8,3.2,3.3,2.8,2.7,3.2,3.0,2.5,2.8,3.1,2.7,2.5,2.3,2.0,2.3,2.0,2.3,2.1,2.4,2.2,2.6,2.6,2.1,2.3,1.9,1.8,1.5,1.7,1.8,1.4,1.2,1.6,1.6,1.2,1.4,1.8,1.7,1.5,1.9,2.0,2.1,2.3,2.8,2.6,2.6,2.6,2.8,2.9,3.0,3.0,3.1,3.1,3.3,3.4,3.5,3.5,3.3,3.5,3.4,3.3,3.3,3.0,2.8,2.8,2.9,2.6,2.6,2.7,2.9,2.9,2.9,2.9,3.0,2.8,2.7,2.6,2.6,2.6,2.6,2.6,2.5,2.8,2.7,2.6,2.7,2.8,2.8,2.9,2.8,2.7,2.7,2.8,2.8,2.7,2.5,2.5,2.5,2.5,2.5,2.6,2.5,2.5,2.5,2.7,2.8,2.8,2.8,3.0,2.7,2.7,2.7,2.6,2.7,2.9,2.8,3.0,2.7,2.6,2.5,2.6,2.5,2.5,2.4],[2.7,2.0,1.8,1.8,1.4,1.9,1.7,2.1,2.1,2.4,2.6,3.0,3.1,3.0,2.7,2.5,2.3,2.4,2.4,2.1,2.1,2.2,2.1,1.7,1.9,2.2,2.1,2.6,2.7,2.8,3.3,3.3,3.0,3.1,3.4,3.3,2.8,2.6,2.3,2.1,1.9,1.7,1.5,1.2,1.1,0.8,0.8,0.8,0.9,1.0,1.0,1.2,1.4,1.4,1.8,1.8,2.1,2.2,2.5,2.8,3.3,3.7,3.6,3.6,3.7,3.7,3.5,3.3,3.1,3.1,2.9,2.8,2.6,2.7,2.4,2.1,1.9,1.9,2.1,2.0,2.4,2.3,2.7,2.9,3.0,3.5,3.3,3.7,3.7,3.1,3.1,3.5,3.2,2.8,3.2,3.2,2.7,2.7,3.2,2.9,2.5,2.9,3.2,2.8,2.5,3.0,2.7,3.0,2.5,2.2,1.9,2.2,1.9,2.4,2.2,2.6,2.5,2.9,2.8,3.2,3.4,4.1,4.0,3.4,3.8,3.2,3.6,3.1,3.5,3.4,2.8,3.0,3.3,3.0,2.5,3.0,3.1,2.6,2.5,2.2,2.0,2.3,2.1,2.5,2.2,2.6,2.3,2.9,2.7,2.3,2.5,2.1,1.8,1.6,1.8,1.8,1.6,1.2,1.6,1.6,1.2,1.3,1.7,1.6,1.4,1.8,2.0,2.0,2.2,2.7,2.9,2.8,2.9,3.0,3.0,3.2,3.2,3.4,3.5,3.6,3.8,3.8,3.8,3.7,3.8,3.7,3.5,3.7,3.2,3.0,2.9,2.9,2.8,2.8,2.8,3.0,3.1,3.2,3.1,3.2,2.9,2.8,2.7,2.6,2.6,2.7,2.8,2.7,2.9,3.0,2.9,2.9,3.0,3.1,3.2,3.2,2.9,2.9,3.1,3.2,2.9,2.9,2.6,2.8,2.7,2.6,2.8,2.8,2.8,2.7,2.9,3.0,2.9,3.0,3.2,2.8,2.9,2.9,2.7,2.8,3.0,3.0,3.2,2.8,2.7,2.7,2.7,2.6,2.6,2.6],[3.0,2.2,1.9,1.9,1.5,2.0,1.9,2.2,2.2,2.7,2.8,3.2,3.4,3.4,2.9,2.7,2.6,2.8,2.7,2.2,2.2,2.6,2.3,1.9,2.1,2.7,2.4,3.0,3.1,3.2,3.7,3.8,3.3,3.6,3.7,3.7,3.2,3.0,2.8,2.4,2.2,2.1,1.9,1.6,1.3,1.0,0.8,0.8,0.8,1.0,1.3,1.5,1.7,1.6,2.0,1.9,2.4,2.5,2.7,3.1,3.6,3.8,3.8,3.8,3.7,3.9,3.7,3.6,3.3,3.2,3.2,3.0,2.8,2.8,2.5,2.3,2.0,2.0,2.2,2.1,2.5,2.5,2.9,3.1,3.2,3.7,3.5,3.9,3.9,3.2,3.2,3.7,3.4,3.0,3.3,3.3,2.8,2.8,3.2,3.1,2.7,3.0,3.3,3.0,2.7,3.2,2.8,3.1,2.7,2.4,2.1,2.3,2.1,2.5,2.4,2.8,2.7,3.2,3.0,3.4,3.6,4.3,4.3,3.6,4.1,3.4,3.8,3.2,3.7,3.6,3.0,3.1,3.4,3.1,2.7,3.0,3.3,2.8,2.7,2.4,2.1,2.5,2.2,2.6,2.3,2.8,2.6,3.3,3.0,2.5,2.7,2.3,2.1,1.7,1.8,2.0,1.7,1.3,1.7,1.8,1.3,1.3,1.8,1.7,1.5,1.9,2.1,2.1,2.2,2.8,3.0,3.0,3.0,3.2,3.2,3.3,3.3,3.4,3.5,3.7,3.9,3.9,4.0,3.8,3.9,3.8,3.5,3.7,3.3,3.2,3.1,3.0,3.0,2.9,3.0,3.1,3.1,3.2,3.2,3.2,3.0,2.9,2.8,2.7,2.7,2.8,2.9,2.8,3.0,3.1,2.9,3.0,3.1,3.3,3.4,3.3,3.1,3.1,3.3,3.5,3.1,3.1,2.9,3.0,3.0,2.9,3.1,3.0,2.9,3.1,3.3,3.4,3.3,3.4,3.6,3.2,3.3,3.2,3.1,3.1,3.4,3.3,3.6,3.2,3.0,2.9,3.0,2.8,2.9,2.9],[3.1,2.2,2.0,2.3,2.0,2.8,2.5,3.1,3.1,3.6,3.8,4.4,4.6,4.4,3.8,3.7,3.6,3.7,3.6,3.0,3.0,3.4,3.0,2.4,2.7,3.4,3.1,3.7,4.0,4.1,4.7,4.8,4.4,4.7,4.9,4.9,4.3,4.2,3.9,3.4,2.9,2.6,2.1,1.8,1.6,1.1,1.1,0.9,0.8,0.9,1.2,1.5,1.9,2.0,2.7,2.5,3.4,3.5,3.9,4.3,4.7,5.2,5.3,5.3,5.2,5.4,5.4,5.0,4.6,4.8,4.6,4.3,4.1,4.1,3.7,3.1,2.7,2.7,3.0,2.7,3.4,3.3,3.8,4.2,4.1,4.8,4.8,5.1,5.1,4.4,4.2,4.9,4.5,3.9,4.4,4.7,3.9,3.8,4.5,4.4,3.7,4.1,4.7,4.2,3.9,4.5,3.9,4.1,3.4,3.3,2.6,3.0,2.5,3.1,2.9,3.5,3.5,4.1,3.8,4.3,4.6,5.2,5.2,4.5,5.1,4.4,4.6,3.8,4.3,4.4,3.7,3.6,4.2,3.9,3.3,3.6,4.0,3.5,3.2,2.9,2.5,3.0,2.6,3.2,3.0,3.6,3.4,4.1,3.7,3.1,3.2,2.7,2.6,2.1,2.2,2.5,2.3,1.6,1.9,2.2,1.7,1.6,2.2,2.2,1.7,2.1,2.5,2.5,2.6,3.4,4.2,4.2,4.1,4.4,4.5,4.7,4.7,4.7,4.8,5.0,5.2,5.4,5.3,5.1,5.3,5.0,4.9,5.0,4.7,4.6,4.5,4.5,4.3,4.3,4.4,4.6,4.6,4.6,4.7,4.9,4.5,4.4,4.2,4.1,4.1,4.1,4.3,4.3,4.4,4.3,4.1,4.5,4.5,4.6,4.5,4.6,4.3,4.3,4.4,4.5,4.3,4.0,3.9,3.8,4.0,4.0,4.2,4.1,3.9,4.1,4.3,4.4,4.2,4.4,4.6,4.2,4.3,4.2,4.1,4.2,4.4,4.3,4.5,4.1,4.0,3.9,4.0,3.8,4.0,4.0],[2.7,1.9,1.8,1.8,1.7,2.3,2.1,2.6,2.6,3.1,3.5,3.9,3.9,3.9,3.4,3.2,3.0,3.0,3.1,2.5,2.5,2.8,2.7,2.2,2.4,2.8,2.7,3.3,3.5,3.6,4.2,4.3,3.7,4.0,4.1,4.2,3.5,3.3,2.9,2.5,2.3,1.9,1.9,1.4,1.4,1.1,1.1,1.1,0.8,0.8,0.9,1.3,1.5,1.8,2.0,2.2,2.6,2.7,3.1,3.6,4.2,4.6,4.7,4.6,4.8,4.7,4.5,4.1,3.9,4.0,3.7,3.5,3.4,3.4,3.0,2.8,2.3,2.5,2.6,2.5,3.0,3.0,3.5,3.8,3.7,4.3,4.2,4.7,4.7,4.0,3.9,4.6,4.2,3.7,4.2,4.2,3.7,3.6,4.1,3.9,3.4,3.8,4.3,3.8,3.3,4.1,3.6,4.0,3.3,3.0,2.5,2.9,2.5,3.0,2.7,3.3,3.2,3.7,3.5,3.9,4.2,4.9,4.9,4.2,4.7,4.0,4.4,3.7,4.2,4.3,3.6,3.6,4.2,3.8,3.2,3.6,4.1,3.4,3.2,2.8,2.5,2.9,2.5,3.1,2.7,3.3,3.0,3.7,3.5,2.8,3.1,2.6,2.4,2.1,2.3,2.3,2.0,1.7,2.0,2.1,1.6,1.7,2.2,2.0,1.6,2.2,2.5,2.4,2.6,3.3,3.7,3.7,3.7,3.9,4.0,4.2,4.2,4.4,4.5,4.6,4.9,5.0,5.1,4.8,5.1,4.9,4.5,4.8,4.3,4.0,4.0,3.9,3.8,3.8,3.9,4.1,4.1,4.1,4.2,4.3,4.0,3.8,3.7,3.5,3.6,3.7,3.8,3.7,3.6,3.6,3.5,3.8,3.9,4.1,4.2,4.1,3.8,3.8,4.1,4.1,3.8,3.5,3.4,3.4,3.5,3.4,3.7,3.5,3.4,3.6,3.8,3.9,3.7,3.8,4.1,3.7,3.8,3.7,3.6,3.7,3.9,3.8,4.1,3.7,3.6,3.5,3.6,3.4,3.4,3.4],[2.4,1.8,1.5,1.5,1.5,1.9,1.8,2.3,2.4,2.9,3.1,3.8,3.5,3.6,3.4,3.0,2.7,2.6,2.9,2.6,2.2,2.5,2.6,2.0,2.1,2.5,2.5,3.0,3.2,3.2,3.8,3.9,3.2,3.2,3.6,3.4,2.8,2.7,2.4,2.1,1.9,1.6,1.6,1.1,1.2,1.1,1.3,1.4,1.0,0.9,0.8,0.9,1.1,1.3,1.6,1.8,2.1,2.3,2.6,2.9,3.3,3.8,3.9,3.7,4.1,3.9,3.9,3.4,3.2,3.5,3.2,2.9,2.9,3.0,2.5,2.3,2.1,2.2,2.6,2.5,3.2,2.9,3.6,3.8,4.0,4.4,4.3,4.8,4.6,3.9,4.1,4.7,4.0,3.8,4.3,4.1,3.4,3.7,4.1,3.6,3.1,3.8,4.0,3.3,3.1,3.8,3.5,4.1,3.5,3.0,2.6,3.0,2.6,3.3,2.9,3.5,3.2,3.7,3.7,4.0,4.3,4.8,4.8,4.4,4.8,4.3,4.6,4.1,4.7,4.6,3.8,4.0,4.6,4.1,3.6,4.1,4.4,3.7,3.6,3.2,2.8,3.5,2.8,3.3,2.8,3.3,2.9,3.5,3.4,2.9,3.1,2.7,2.5,2.0,2.4,2.4,1.8,1.7,2.2,2.1,1.5,1.9,2.4,2.0,1.8,2.5,2.6,2.4,2.7,3.5,3.1,3.1,3.2,3.3,3.4,3.6,3.7,3.8,3.8,4.1,4.3,4.3,4.4,4.1,4.3,4.3,4.2,4.1,3.7,3.5,3.4,3.5,3.2,3.2,3.2,3.4,3.4,3.4,3.4,3.6,3.4,3.3,3.2,3.1,3.1,3.1,3.1,2.9,3.1,3.1,3.1,3.2,3.4,3.5,3.6,3.4,3.2,3.2,3.3,3.4,3.2,3.1,3.0,3.0,3.1,3.1,3.3,3.1,3.0,3.2,3.5,3.6,3.5,3.5,3.8,3.4,3.5,3.5,3.4,3.6,3.8,3.7,4.0,3.6,3.5,3.4,3.5,3.3,3.4,2.9],[2.5,1.9,1.6,1.3,1.4,1.8,1.9,2.4,2.6,3.2,3.9,4.6,4.2,4.6,4.1,3.8,3.0,3.0,3.4,2.9,2.4,2.8,3.1,2.4,2.2,2.8,3.1,3.6,4.0,3.7,4.7,4.5,3.6,3.6,4.1,3.6,2.9,2.7,2.4,1.9,1.9,1.4,1.5,1.2,1.4,1.2,1.8,2.0,1.3,1.3,0.9,0.8,0.9,1.3,1.4,1.8,2.0,2.3,2.7,3.1,3.5,4.1,4.7,3.9,4.5,4.0,3.8,3.5,3.2,3.5,3.1,2.9,2.9,3.0,2.5,2.4,2.4,2.8,3.0,2.9,3.6,3.4,4.3,4.6,5.2,5.9,5.5,6.2,5.8,4.8,5.1,5.8,5.0,4.6,5.4,5.0,4.1,4.3,5.0,4.1,3.5,4.5,4.5,3.6,3.3,4.3,4.0,4.9,4.1,3.5,3.1,3.4,3.1,4.0,3.5,4.5,4.1,4.7,5.0,5.3,5.7,6.5,6.3,5.9,6.5,5.7,6.4,5.4,6.1,6.1,4.9,5.2,5.8,5.1,4.6,5.2,5.4,4.4,4.4,3.7,3.4,4.3,3.4,4.5,3.7,4.5,3.6,4.6,4.7,3.7,4.4,3.6,3.1,2.9,3.2,3.0,2.4,2.2,2.8,2.4,1.8,2.3,2.6,2.3,2.0,3.2,3.3,2.8,3.2,4.0,3.6,3.7,3.8,3.9,4.0,4.2,4.3,4.6,4.8,5.1,5.2,5.3,5.4,5.1,5.5,5.5,5.2,5.3,4.4,4.1,4.0,4.1,3.8,3.7,3.7,3.6,3.6,3.6,3.6,3.6,3.6,3.7,3.7,3.7,3.6,3.7,3.6,3.4,3.3,3.4,3.4,3.7,4.0,4.0,4.2,3.8,3.7,3.6,3.7,3.8,3.8,3.7,3.7,3.8,3.9,3.8,3.8,4.0,3.5,4.0,4.3,4.5,4.5,4.3,4.7,4.3,4.4,4.5,4.4,4.5,4.8,4.8,5.0,4.6,4.4,4.4,4.4,4.1,4.1,3.2],[2.2,1.6,1.2,1.0,0.9,1.1,1.1,1.3,1.4,1.7,1.9,2.2,2.1,2.1,2.1,1.9,1.6,1.6,1.8,1.6,1.4,1.6,1.7,1.4,1.4,1.7,1.9,2.1,2.2,2.1,2.5,2.5,2.1,2.2,2.3,2.2,1.9,1.7,1.6,1.4,1.2,1.1,1.1,1.0,1.1,1.2,1.5,1.7,1.6,1.4,1.1,0.8,0.8,0.8,0.9,1.0,1.3,1.3,1.5,1.7,2.2,2.4,2.2,2.4,2.5,2.5,2.5,2.3,2.0,2.1,2.1,1.8,1.7,1.8,1.7,1.3,1.3,1.4,1.5,1.6,1.9,1.8,2.2,2.2,2.7,2.9,2.6,3.0,2.7,2.3,2.5,2.8,2.3,2.3,2.5,2.3,2.0,2.2,2.4,2.0,1.8,2.3,2.3,1.9,1.9,2.3,2.2,2.6,2.3,1.8,1.6,1.8,1.8,2.2,1.9,2.4,2.0,2.4,2.7,2.8,2.9,3.4,3.2,3.1,3.2,2.9,3.3,3.0,3.5,3.1,2.7,3.0,3.2,2.7,2.6,3.0,2.9,2.4,2.5,2.2,2.1,2.5,2.1,2.5,1.9,2.4,1.9,2.4,2.5,2.1,2.4,2.1,1.7,1.7,2.0,1.7,1.3,1.5,1.8,1.5,1.3,1.7,1.7,1.4,1.6,2.1,1.9,1.9,2.3,2.8,1.9,1.8,1.9,1.9,1.9,2.1,2.1,2.2,2.3,2.4,2.5,2.6,2.6,2.4,2.5,2.5,2.5,2.4,2.0,1.9,1.9,1.9,1.8,1.8,1.9,1.9,1.9,2.0,2.0,2.0,1.9,1.9,1.8,1.8,1.8,1.8,1.8,1.7,2.1,2.1,2.0,1.9,1.9,2.0,2.1,2.0,1.9,2.0,2.0,2.1,1.9,2.1,1.9,2.0,2.0,1.9,2.1,2.0,2.0,2.0,2.1,2.2,2.2,2.2,2.4,2.1,2.2,2.3,2.2,2.3,2.4,2.5,2.6,2.4,2.3,2.2,2.2,2.0,2.1,1.8],[2.2,1.6,1.2,0.9,0.8,0.9,0.9,1.1,1.2,1.4,1.6,1.9,1.9,1.9,1.8,1.6,1.4,1.4,1.6,1.4,1.2,1.4,1.5,1.2,1.3,1.5,1.6,1.8,1.9,1.8,2.2,2.2,1.9,1.9,2.0,1.8,1.6,1.3,1.3,1.1,1.0,0.9,0.9,0.9,1.0,1.2,1.3,1.5,1.5,1.4,1.2,1.0,0.8,0.8,0.8,0.9,1.0,1.1,1.2,1.5,1.9,2.0,1.9,2.0,2.1,2.0,2.1,1.9,1.6,1.7,1.7,1.6,1.4,1.5,1.3,1.1,1.1,1.1,1.2,1.3,1.5,1.5,1.8,1.9,2.1,2.3,2.1,2.4,2.2,2.0,2.1,2.3,1.9,1.9,2.1,1.9,1.6,1.8,1.9,1.6,1.5,1.8,1.8,1.6,1.5,1.9,1.8,2.1,1.8,1.5,1.3,1.5,1.4,1.7,1.6,1.9,1.7,2.0,2.1,2.2,2.3,2.6,2.7,2.4,2.5,2.3,2.6,2.3,2.6,2.4,2.1,2.3,2.4,2.1,1.9,2.2,2.2,1.9,1.9,1.7,1.6,1.8,1.7,1.9,1.7,1.9,1.7,2.0,2.1,1.7,2.0,1.7,1.4,1.4,1.6,1.4,1.1,1.2,1.4,1.2,1.0,1.4,1.4,1.2,1.3,1.6,1.6,1.6,2.0,2.3,1.7,1.6,1.7,1.7,1.7,1.8,1.8,1.8,2.0,2.0,2.2,2.2,2.2,2.1,2.2,2.1,2.2,2.1,1.7,1.6,1.6,1.6,1.5,1.5,1.5,1.6,1.6,1.7,1.6,1.7,1.6,1.5,1.5,1.5,1.5,1.5,1.5,1.5,1.9,1.9,1.8,1.6,1.6,1.8,1.9,1.8,1.7,1.7,1.8,1.9,1.7,1.9,1.7,1.9,1.7,1.7,1.9,1.8,1.8,1.8,1.8,1.9,1.9,1.9,2.1,1.9,1.9,1.9,1.8,1.9,2.0,2.1,2.2,2.0,1.9,1.9,1.9,1.8,1.8,1.5],[2.4,1.7,1.3,1.0,0.8,0.9,0.8,0.9,0.9,1.1,1.3,1.5,1.5,1.5,1.4,1.4,1.2,1.2,1.4,1.3,1.1,1.3,1.4,1.2,1.3,1.5,1.7,1.8,1.8,1.7,2.0,2.0,1.7,1.7,1.7,1.6,1.4,1.1,1.2,1.0,0.9,1.0,1.1,1.1,1.2,1.4,1.4,1.7,1.7,1.5,1.3,1.1,0.9,0.8,0.8,0.8,0.9,0.9,1.0,1.2,1.6,1.8,1.6,1.9,2.0,1.9,1.9,1.7,1.4,1.5,1.6,1.4,1.2,1.4,1.3,1.0,1.0,1.0,1.1,1.1,1.3,1.3,1.6,1.6,1.9,2.0,1.7,1.9,1.8,1.6,1.8,1.8,1.6,1.5,1.7,1.6,1.3,1.5,1.7,1.4,1.3,1.6,1.7,1.5,1.4,1.7,1.7,1.9,1.7,1.4,1.2,1.3,1.3,1.6,1.4,1.6,1.5,1.8,1.9,2.0,2.0,2.5,2.4,2.2,2.1,2.0,2.3,2.2,2.4,2.2,1.9,2.1,2.2,1.9,1.8,2.0,2.0,1.7,1.7,1.5,1.6,1.8,1.6,1.9,1.6,1.8,1.5,1.9,2.0,1.7,1.9,1.7,1.5,1.5,1.6,1.4,1.1,1.3,1.4,1.1,1.1,1.4,1.3,1.2,1.3,1.6,1.5,1.6,2.0,2.4,1.4,1.3,1.4,1.3,1.3,1.4,1.4,1.5,1.6,1.6,1.9,1.9,1.9,1.7,1.9,1.8,2.0,1.8,1.4,1.4,1.3,1.4,1.3,1.3,1.3,1.4,1.4,1.4,1.4,1.5,1.4,1.3,1.3,1.3,1.3,1.3,1.2,1.2,1.7,1.6,1.6,1.3,1.3,1.4,1.5,1.5,1.3,1.4,1.5,1.6,1.4,1.6,1.4,1.6,1.4,1.3,1.6,1.6,1.6,1.5,1.5,1.6,1.6,1.6,1.7,1.6,1.7,1.6,1.6,1.7,1.8,1.8,1.9,1.8,1.7,1.7,1.6,1.5,1.5,1.3],[2.3,1.8,1.3,1.0,0.9,0.9,0.8,0.8,0.8,1.0,1.1,1.2,1.2,1.3,1.2,1.2,1.0,1.0,1.2,1.1,0.9,1.1,1.2,1.1,1.2,1.3,1.4,1.5,1.5,1.4,1.7,1.7,1.5,1.4,1.4,1.3,1.1,0.9,1.0,0.8,0.8,0.9,1.1,1.1,1.2,1.4,1.3,1.6,1.6,1.5,1.4,1.3,1.0,0.8,0.8,0.8,0.8,0.8,0.9,1.0,1.4,1.5,1.4,1.7,1.8,1.7,1.8,1.6,1.3,1.4,1.5,1.3,1.1,1.3,1.2,0.9,1.0,0.9,1.0,1.0,1.1,1.1,1.3,1.4,1.6,1.7,1.5,1.6,1.5,1.3,1.5,1.5,1.3,1.3,1.5,1.3,1.1,1.3,1.4,1.2,1.2,1.4,1.4,1.3,1.3,1.6,1.5,1.7,1.5,1.2,1.1,1.2,1.1,1.3,1.2,1.4,1.2,1.5,1.6,1.7,1.7,2.0,2.0,1.8,1.8,1.6,1.9,1.8,1.9,1.8,1.6,1.7,1.8,1.6,1.5,1.7,1.7,1.4,1.5,1.3,1.3,1.5,1.3,1.5,1.3,1.5,1.3,1.5,1.6,1.4,1.6,1.4,1.2,1.2,1.3,1.2,1.0,1.1,1.2,1.0,1.0,1.2,1.2,1.1,1.2,1.4,1.4,1.5,1.8,2.1,1.2,1.1,1.2,1.1,1.1,1.2,1.2,1.3,1.4,1.4,1.7,1.7,1.7,1.5,1.7,1.6,1.7,1.5,1.2,1.1,1.1,1.1,1.1,1.1,1.1,1.2,1.2,1.2,1.2,1.3,1.2,1.1,1.1,1.1,1.1,1.1,1.0,1.0,1.5,1.5,1.5,1.1,1.1,1.2,1.3,1.2,1.1,1.2,1.2,1.3,1.2,1.4,1.2,1.5,1.2,1.1,1.3,1.3,1.3,1.2,1.3,1.4,1.4,1.4,1.5,1.4,1.4,1.4,1.4,1.4,1.5,1.5,1.6,1.5,1.4,1.4,1.4,1.3,1.3,1.1],[2.4,1.8,1.4,1.1,1.0,0.9,0.8,0.8,0.8,0.9,0.9,1.1,1.1,1.1,1.1,1.0,0.9,0.9,1.1,1.0,0.8,1.1,1.1,1.1,1.2,1.3,1.4,1.5,1.3,1.3,1.5,1.6,1.4,1.3,1.3,1.2,1.1,0.9,0.9,0.9,0.8,1.0,1.2,1.3,1.3,1.5,1.4,1.6,1.6,1.6,1.5,1.4,1.1,0.9,0.8,0.8,0.8,0.8,0.8,0.9,1.3,1.5,1.3,1.6,1.7,1.6,1.6,1.5,1.2,1.3,1.4,1.2,1.1,1.2,1.2,0.9,1.0,0.9,0.9,0.9,1.0,0.9,1.2,1.2,1.4,1.4,1.3,1.4,1.3,1.2,1.3,1.3,1.2,1.2,1.3,1.2,1.0,1.2,1.3,1.1,1.1,1.3,1.3,1.2,1.2,1.5,1.4,1.6,1.4,1.2,1.1,1.1,1.1,1.2,1.1,1.2,1.1,1.3,1.4,1.5,1.5,1.8,1.9,1.6,1.6,1.4,1.6,1.6,1.7,1.6,1.4,1.5,1.6,1.4,1.3,1.5,1.5,1.3,1.3,1.2,1.3,1.3,1.2,1.4,1.2,1.3,1.1,1.3,1.5,1.4,1.5,1.3,1.2,1.2,1.3,1.1,1.0,1.2,1.2,1.0,1.1,1.2,1.1,1.1,1.2,1.4,1.3,1.5,1.8,2.2,1.1,1.0,1.1,1.0,1.1,1.1,1.1,1.2,1.3,1.3,1.6,1.6,1.6,1.4,1.6,1.5,1.6,1.5,1.1,1.1,1.0,1.1,1.0,1.0,1.0,1.1,1.1,1.2,1.1,1.2,1.1,1.1,1.1,1.1,1.0,1.0,1.0,1.0,1.5,1.5,1.4,1.0,1.0,1.2,1.2,1.1,1.0,1.1,1.2,1.2,1.1,1.3,1.0,1.3,1.0,0.9,1.2,1.2,1.2,1.1,1.1,1.1,1.2,1.2,1.3,1.1,1.2,1.2,1.2,1.2,1.3,1.3,1.4,1.3,1.2,1.3,1.2,1.1,1.1,0.9],[2.5,2.0,1.5,1.2,1.1,1.0,0.9,0.8,0.8,0.9,0.9,1.0,1.0,1.1,1.1,1.0,0.8,0.8,1.0,1.0,0.8,1.0,1.1,1.0,1.1,1.2,1.4,1.4,1.3,1.3,1.5,1.5,1.4,1.2,1.2,1.1,0.9,0.8,0.9,0.9,0.9,1.1,1.2,1.3,1.4,1.5,1.5,1.7,1.8,1.6,1.6,1.4,1.2,1.1,0.9,0.8,0.8,0.8,0.8,0.8,1.1,1.3,1.3,1.5,1.7,1.5,1.7,1.5,1.2,1.3,1.4,1.3,1.1,1.3,1.3,1.0,1.1,1.0,1.0,1.0,1.1,1.0,1.1,1.2,1.4,1.4,1.3,1.5,1.4,1.2,1.3,1.4,1.2,1.2,1.4,1.3,1.1,1.3,1.4,1.2,1.2,1.4,1.4,1.3,1.3,1.6,1.5,1.7,1.6,1.3,1.2,1.2,1.2,1.3,1.1,1.2,1.1,1.2,1.4,1.5,1.5,1.8,1.8,1.6,1.5,1.5,1.7,1.6,1.8,1.7,1.4,1.6,1.7,1.5,1.5,1.7,1.6,1.4,1.5,1.4,1.4,1.4,1.3,1.4,1.2,1.3,1.1,1.3,1.5,1.3,1.5,1.3,1.1,1.2,1.3,1.1,1.0,1.2,1.2,1.1,1.1,1.3,1.2,1.2,1.4,1.5,1.4,1.6,1.9,2.2,1.0,1.0,1.0,1.0,1.0,1.1,1.1,1.2,1.3,1.3,1.5,1.6,1.6,1.4,1.6,1.5,1.6,1.4,1.1,1.0,1.0,1.1,1.0,1.0,1.0,1.1,1.1,1.1,1.2,1.2,1.2,1.1,1.1,1.1,1.0,1.0,0.9,0.9,1.5,1.5,1.4,0.9,1.0,1.1,1.2,1.1,1.0,1.0,1.1,1.2,1.0,1.4,1.0,1.3,1.0,0.9,1.2,1.2,1.2,1.1,1.1,1.1,1.2,1.1,1.2,1.1,1.2,1.2,1.1,1.2,1.3,1.3,1.3,1.3,1.2,1.2,1.2,1.1,1.1,0.9],[2.7,2.1,1.7,1.4,1.2,1.1,1.1,0.9,0.9,0.9,1.0,1.2,1.1,1.2,1.2,1.1,0.9,0.9,1.2,1.1,0.9,1.1,1.2,1.2,1.2,1.4,1.5,1.6,1.4,1.4,1.7,1.7,1.4,1.4,1.3,1.2,1.0,0.9,1.0,1.0,1.0,1.3,1.4,1.5,1.5,1.7,1.6,1.9,1.9,1.9,1.8,1.6,1.4,1.2,1.1,0.9,0.8,0.8,0.8,0.8,1.1,1.3,1.4,1.6,1.8,1.7,1.8,1.7,1.3,1.4,1.5,1.3,1.2,1.5,1.4,1.2,1.3,1.2,1.1,1.1,1.2,1.1,1.4,1.4,1.6,1.7,1.5,1.7,1.6,1.4,1.6,1.6,1.4,1.4,1.6,1.4,1.2,1.5,1.5,1.3,1.3,1.6,1.5,1.4,1.5,1.8,1.7,2.0,1.8,1.5,1.4,1.4,1.3,1.5,1.3,1.4,1.3,1.5,1.6,1.7,1.8,2.1,2.1,1.9,1.9,1.7,2.0,1.9,2.1,2.0,1.7,1.9,2.0,1.7,1.7,2.0,2.0,1.6,1.8,1.6,1.5,1.6,1.5,1.6,1.4,1.5,1.3,1.5,1.7,1.5,1.7,1.4,1.3,1.4,1.5,1.3,1.2,1.4,1.5,1.2,1.3,1.5,1.5,1.4,1.6,1.8,1.6,1.9,2.2,2.5,1.0,1.0,1.1,1.0,1.0,1.1,1.1,1.3,1.3,1.3,1.6,1.6,1.6,1.4,1.6,1.5,1.6,1.5,1.1,1.1,1.1,1.1,1.0,1.1,1.1,1.1,1.1,1.1,1.2,1.3,1.2,1.2,1.1,1.2,1.1,1.1,1.0,0.9,1.5,1.5,1.4,1.0,1.0,1.2,1.2,1.1,1.0,1.0,1.1,1.2,1.0,1.6,1.1,1.5,1.1,1.0,1.3,1.3,1.3,1.2,1.2,1.3,1.3,1.3,1.4,1.3,1.4,1.3,1.4,1.4,1.4,1.5,1.6,1.5,1.4,1.4,1.4,1.3,1.3,0.9],[3.8,3.3,2.8,2.5,2.1,1.9,1.7,1.4,1.5,1.5,1.9,2.1,1.8,2.1,2.2,2.1,1.5,1.6,2.2,2.2,1.8,2.1,2.5,2.2,2.2,2.5,3.0,3.0,3.0,2.4,3.1,2.6,1.9,1.8,1.6,1.4,1.3,1.1,1.5,1.6,1.7,2.1,2.2,2.6,2.5,3.0,2.9,3.2,3.3,3.1,3.0,2.6,2.3,2.0,1.8,1.6,1.3,1.2,0.8,0.8,0.8,1.4,1.7,1.9,2.5,2.3,3.0,2.3,1.9,2.4,2.5,2.0,1.9,2.4,2.2,1.8,2.1,1.8,1.8,1.9,2.1,2.1,2.6,2.8,3.5,3.6,3.1,3.6,3.0,2.6,3.2,3.1,2.3,2.7,2.8,2.2,2.1,2.4,2.6,2.2,2.0,2.8,2.7,2.3,2.5,3.3,3.1,3.3,3.1,2.4,2.3,2.2,2.4,2.5,2.4,3.1,2.5,3.0,3.6,3.8,3.8,4.6,4.2,4.1,4.0,3.8,4.3,4.0,4.5,3.8,3.6,3.9,3.9,3.4,3.3,3.7,3.5,3.0,3.4,2.7,3.0,3.1,3.0,3.4,2.9,3.4,2.6,3.4,3.7,3.1,3.6,3.2,2.8,2.7,3.2,2.6,2.1,2.7,2.9,2.1,2.2,2.9,2.5,2.2,2.7,2.9,2.8,3.1,3.5,3.8,1.3,1.3,1.5,1.5,1.6,1.7,1.8,1.9,1.9,2.0,2.1,2.1,2.2,2.1,2.3,2.3,2.4,2.1,1.8,1.7,1.7,1.8,1.7,1.7,1.7,1.8,1.8,1.7,1.9,2.0,1.9,1.9,1.8,1.9,1.8,1.7,1.6,1.5,2.0,2.0,1.9,1.6,1.7,1.6,1.7,1.5,1.4,1.4,1.5,1.6,1.4,2.2,1.9,2.1,1.9,1.7,1.9,1.8,1.8,2.1,2.2,2.5,2.6,2.4,2.7,2.6,2.7,2.7,2.8,3.0,3.2,3.3,3.6,3.3,3.0,3.0,3.0,2.8,2.7,1.4],[5.5,5.2,4.9,4.7,4.4,4.0,3.5,3.0,2.5,2.7,2.7,3.1,2.4,3.0,3.1,3.1,2.0,2.4,3.1,3.0,2.5,2.8,3.2,3.0,3.0,3.3,4.0,4.1,4.0,3.4,4.4,3.7,2.7,2.6,2.4,1.9,1.8,1.5,2.0,2.5,2.5,3.3,3.2,4.0,4.0,4.8,4.7,5.7,5.6,5.3,5.0,4.3,4.0,3.3,3.3,2.7,2.4,1.7,1.6,0.9,0.8,1.0,1.7,2.0,2.9,3.0,4.1,3.4,2.8,3.9,4.5,3.4,3.6,4.8,4.4,4.0,4.7,4.2,3.9,3.3,3.7,3.1,4.0,4.2,5.2,5.6,4.3,5.4,4.1,3.7,4.3,4.4,3.5,4.1,4.4,3.2,3.4,4.4,4.2,3.6,4.1,5.2,4.3,4.4,5.0,5.7,5.8,6.1,6.1,5.3,5.2,4.4,4.4,4.6,3.8,4.5,3.8,4.6,5.5,5.6,5.7,6.5,6.1,6.1,6.1,5.6,6.4,6.2,7.0,6.1,5.4,6.2,6.6,5.3,5.4,6.6,6.2,5.0,6.2,5.0,5.2,5.1,4.6,5.1,4.3,5.0,3.7,4.7,5.2,4.3,5.0,4.8,3.7,4.0,4.7,4.0,3.5,4.2,5.0,4.1,4.4,5.1,5.3,5.0,5.3,6.1,5.8,5.6,6.4,6.4,1.6,1.8,2.0,2.1,2.1,2.3,2.4,2.4,2.5,2.5,2.5,2.3,2.4,2.5,2.7,2.9,3.1,2.8,2.4,2.3,2.5,2.7,2.4,2.7,2.8,2.8,2.5,2.3,3.1,3.1,3.3,3.2,3.3,3.4,3.1,2.9,2.3,2.3,2.6,2.3,2.5,2.2,2.1,2.0,2.3,1.6,1.7,1.8,1.9,2.1,1.6,2.8,2.6,2.9,2.5,2.3,2.6,2.5,2.4,2.9,3.2,3.6,3.6,3.6,3.8,3.6,3.8,3.8,4.0,4.1,4.6,4.6,5.0,4.6,4.3,4.3,4.1,3.8,3.6,1.6],[6.6,6.5,6.2,5.5,5.3,4.4,4.4,3.4,3.2,2.8,2.9,2.8,2.4,3.0,3.5,3.6,2.8,2.9,3.6,3.7,3.4,3.6,4.4,4.6,4.1,4.2,5.1,4.5,4.5,3.7,4.2,3.4,2.9,2.7,2.3,1.9,2.4,2.0,2.6,3.3,3.8,4.6,4.9,5.9,6.0,6.8,6.1,7.0,7.2,6.7,6.7,6.2,5.6,5.1,4.3,4.0,3.1,2.6,2.1,1.5,0.8,0.8,1.0,1.5,2.0,2.4,3.3,3.0,1.9,2.9,3.7,3.1,2.9,3.7,4.2,4.1,4.9,4.3,3.7,3.9,3.6,3.6,3.7,4.1,5.2,5.0,4.1,4.7,3.5,3.4,4.2,3.7,3.0,3.7,3.4,2.5,2.8,3.5,2.9,2.4,3.4,3.6,2.9,3.2,3.9,4.2,4.6,4.5,5.1,4.3,4.9,4.3,4.7,4.7,4.2,4.8,4.2,4.5,5.6,5.7,5.4,6.2,5.6,5.8,5.5,5.2,6.0,6.2,6.4,5.4,5.2,6.0,5.6,4.6,5.0,5.7,5.0,4.3,5.2,4.6,5.3,5.2,5.0,5.4,5.0,5.2,4.1,5.2,5.7,5.2,5.8,5.6,4.8,5.6,5.7,4.8,4.6,5.6,5.4,4.7,5.5,6.2,5.3,5.3,6.3,6.2,5.4,6.0,6.6,6.4,1.9,1.9,2.0,1.8,1.7,1.8,1.8,1.8,1.8,2.0,2.2,2.0,2.0,1.9,2.0,2.2,2.4,2.2,1.9,1.9,2.0,2.1,2.0,2.1,2.2,2.0,1.7,1.5,2.1,2.0,2.5,2.5,2.7,2.9,2.8,2.5,1.9,2.0,2.4,2.2,2.4,1.9,1.8,1.7,2.1,1.6,1.8,2.0,2.1,2.4,2.1,2.9,3.0,2.9,2.9,2.5,2.6,2.6,2.6,3.3,3.4,3.7,3.8,3.7,3.9,4.0,4.1,4.2,4.2,4.4,4.7,4.7,5.2,4.7,4.5,4.6,4.5,4.2,4.0,2.4],[4.9,4.6,4.1,3.6,3.5,3.1,3.0,2.4,2.5,2.2,2.1,1.9,1.8,2.3,2.3,2.7,2.2,2.5,2.7,2.8,2.9,3.0,3.2,3.3,3.3,3.4,3.9,3.5,3.3,3.0,3.1,2.8,2.6,2.3,2.1,2.0,2.2,1.9,2.5,2.8,3.1,3.3,3.6,4.3,4.2,4.8,4.4,4.8,5.1,4.6,4.8,4.3,3.8,3.4,3.1,3.0,2.4,2.5,1.7,1.6,1.3,0.9,0.8,0.9,1.3,1.5,2.0,2.1,1.4,1.9,2.3,2.2,2.0,2.4,2.6,2.7,3.1,3.1,2.7,2.8,2.5,2.4,2.5,2.7,3.3,3.1,2.7,2.8,2.3,2.3,2.8,2.5,2.0,2.6,2.5,1.9,2.1,2.6,2.1,1.8,2.4,2.5,2.1,2.1,2.6,2.7,3.0,3.2,3.5,2.8,3.2,3.0,3.3,3.2,3.0,3.1,2.9,3.0,3.6,3.7,3.4,4.0,3.6,3.5,3.2,3.2,3.7,4.0,4.2,3.4,3.5,4.0,3.7,3.2,3.6,4.0,3.5,3.2,3.7,3.3,3.7,3.6,3.5,3.6,3.2,3.5,3.0,3.5,4.0,3.8,4.0,3.9,3.3,4.0,4.1,3.3,3.3,4.1,3.9,3.3,3.8,4.3,3.6,3.5,4.3,4.2,3.6,3.8,4.3,4.2,1.7,1.6,1.6,1.5,1.4,1.4,1.4,1.5,1.6,1.5,1.8,1.7,1.7,1.5,1.8,1.7,2.0,1.8,1.5,1.5,1.6,1.6,1.6,1.6,1.5,1.4,1.3,1.3,1.4,1.4,1.6,1.6,1.8,1.9,1.9,1.8,1.5,1.6,2.1,2.1,2.1,1.5,1.4,1.4,1.6,1.5,1.6,1.7,1.8,1.9,1.7,2.5,2.4,2.5,2.3,2.1,2.2,2.2,2.2,2.5,2.6,2.6,2.7,2.7,2.8,2.8,3.0,2.8,2.9,3.0,3.1,3.3,3.5,3.4,3.1,3.2,3.1,2.9,2.9,2.1],[6.5,5.8,5.2,4.5,4.4,3.7,3.8,3.1,3.2,2.8,2.6,2.5,2.3,2.9,3.0,3.4,2.8,3.2,3.8,3.7,3.6,4.0,4.6,4.5,4.5,4.8,5.5,4.8,4.6,4.2,4.4,3.9,3.5,3.2,2.9,2.6,3.0,2.6,3.3,3.5,3.7,4.5,4.9,5.4,5.4,6.5,5.9,6.8,7.0,6.1,6.2,5.5,4.8,4.5,3.8,3.7,3.1,3.0,2.3,2.2,1.8,1.3,0.9,0.8,1.0,1.4,1.8,2.1,1.3,1.5,2.4,2.3,2.0,2.7,3.4,3.2,3.8,3.8,3.3,3.7,3.4,3.3,3.2,3.4,4.2,3.9,3.4,3.8,3.2,3.1,3.5,3.3,2.8,3.5,3.2,2.4,2.6,3.3,2.7,2.1,2.9,3.1,2.4,2.4,3.1,3.1,3.5,4.1,4.5,3.7,4.3,3.8,4.3,4.2,3.8,4.1,3.8,4.0,4.9,5.0,4.5,5.0,4.6,4.8,4.2,4.2,5.1,5.3,5.7,4.7,4.5,5.3,5.1,4.2,4.6,5.4,4.7,4.0,4.8,4.4,5.2,4.8,4.9,4.8,4.6,4.9,4.2,4.9,5.5,5.4,5.4,5.4,4.8,5.4,5.5,4.5,4.3,5.3,5.4,4.3,4.8,5.7,4.9,4.6,5.6,5.6,4.8,5.0,5.7,5.4,1.8,1.8,1.9,1.6,1.5,1.6,1.6,1.7,1.8,1.8,2.1,1.9,2.0,1.7,2.1,2.1,2.3,2.2,1.6,1.6,1.7,1.7,1.6,1.8,1.7,1.6,1.4,1.3,1.6,1.4,1.7,1.9,2.0,2.1,2.2,2.0,1.6,1.7,2.1,2.2,2.3,1.6,1.5,1.7,1.9,1.6,1.8,1.9,2.0,2.2,2.0,3.2,3.2,3.2,3.0,2.7,2.6,2.6,2.9,3.3,3.3,3.4,3.5,3.5,3.7,3.7,3.9,3.7,3.8,4.0,4.1,4.3,4.6,4.4,4.3,4.3,4.1,3.8,3.7,2.8],[5.0,4.7,4.2,3.8,3.6,3.1,3.2,2.5,2.8,2.4,2.5,2.3,2.2,2.8,2.7,3.0,2.6,3.0,3.3,3.4,3.2,3.6,3.9,3.9,3.9,4.1,4.7,4.3,4.0,3.6,4.0,3.6,3.1,3.1,2.9,2.8,2.9,2.3,2.8,3.1,3.4,3.7,4.2,4.8,4.7,5.4,4.8,5.6,5.6,4.9,5.1,4.6,4.1,3.9,3.3,3.3,2.7,2.7,2.2,2.1,1.9,1.6,1.2,0.9,0.8,1.0,1.3,1.9,1.4,1.5,1.9,2.2,2.1,2.2,2.7,2.6,3.1,3.2,2.7,3.2,2.9,2.9,2.9,3.1,3.7,3.4,3.1,3.3,2.8,2.8,3.1,2.9,2.5,2.8,2.8,2.2,2.5,2.8,2.5,2.0,2.5,2.6,2.4,2.1,2.5,2.5,3.0,3.4,3.6,2.9,3.4,3.2,3.7,3.5,3.4,3.6,3.4,3.4,4.2,4.3,3.9,4.3,4.1,4.1,3.7,3.5,4.4,4.7,4.7,3.8,3.7,4.4,4.0,3.5,3.9,4.3,3.8,3.3,4.0,3.5,3.9,3.8,3.9,4.1,3.6,4.1,3.5,4.1,4.5,4.4,4.6,4.4,3.9,4.5,4.5,3.8,4.0,4.3,4.2,3.7,4.1,4.4,3.6,3.5,4.5,4.2,3.7,4.1,4.8,4.6,2.0,2.0,1.9,1.9,1.8,1.8,1.9,1.9,2.0,1.9,2.0,2.0,1.9,1.8,2.0,2.1,2.4,2.0,1.9,1.9,2.0,1.9,1.9,1.9,1.7,1.7,1.7,1.5,1.6,1.3,1.7,1.8,1.9,1.8,2.1,2.0,1.9,1.9,2.2,2.2,2.2,1.9,1.8,1.8,2.0,1.9,2.1,2.1,2.3,2.4,2.3,3.0,2.8,2.9,2.9,2.7,2.6,2.6,2.6,2.9,2.9,2.9,3.1,3.0,3.3,3.2,3.5,3.2,3.3,3.5,3.5,3.7,3.8,3.7,3.6,3.7,3.5,3.4,3.3,2.6],[4.1,3.8,3.2,2.9,2.9,2.3,2.7,2.0,2.4,2.2,2.4,2.5,2.4,2.9,2.7,3.0,2.4,2.8,3.1,3.1,2.9,3.2,3.6,3.3,3.4,3.9,4.3,4.1,4.0,3.6,3.9,3.6,3.2,3.0,2.8,2.5,2.8,2.2,2.6,2.5,2.9,3.0,3.5,3.8,3.7,4.3,3.9,4.5,4.5,3.9,4.0,3.5,3.2,3.1,2.6,2.6,2.1,2.4,1.9,2.1,2.0,1.8,1.5,1.2,1.0,0.8,0.8,1.2,1.0,1.1,1.3,1.5,1.6,1.7,1.9,2.1,2.5,2.7,2.5,2.7,2.7,2.8,3.1,3.2,3.8,3.6,3.2,3.5,3.0,3.0,3.2,3.0,2.6,3.0,2.8,2.1,2.2,2.7,2.4,1.8,2.2,2.5,2.0,1.9,2.3,2.3,2.7,3.1,3.2,2.6,2.9,2.9,3.3,3.4,3.3,3.5,3.3,3.5,4.3,4.4,4.1,4.5,4.4,4.2,3.9,3.6,4.5,4.5,4.7,4.0,3.7,4.3,4.2,3.4,3.6,4.1,3.6,3.2,3.5,3.3,3.7,3.7,3.7,4.1,3.6,4.2,3.4,4.2,4.4,4.2,4.4,4.2,3.6,3.9,4.0,3.4,3.2,3.6,3.8,3.1,3.2,3.7,3.3,3.1,3.5,3.5,3.1,3.1,3.7,3.8,2.0,2.1,2.0,1.9,1.9,2.0,1.9,2.1,2.1,2.2,2.3,2.3,2.4,2.1,2.4,2.4,2.6,2.3,1.9,1.8,1.9,1.8,1.7,1.7,1.7,1.6,1.6,1.5,1.5,1.4,1.5,1.7,1.8,1.8,2.0,1.9,1.7,1.6,2.0,2.0,2.0,1.7,1.8,2.0,2.1,2.0,2.1,2.2,2.4,2.6,2.3,3.0,2.9,2.9,2.9,2.6,2.7,2.6,2.7,3.0,3.0,3.2,3.2,3.2,3.5,3.3,3.5,3.4,3.4,3.5,3.6,3.7,3.9,3.8,3.6,3.6,3.4,3.4,3.2,2.6],[3.7,3.3,2.8,2.3,2.4,1.9,2.2,1.8,2.3,2.2,2.4,2.7,2.7,3.1,3.0,3.1,2.6,2.8,3.2,3.1,2.7,3.1,3.5,3.1,3.1,3.6,4.0,3.9,3.9,3.7,4.1,3.8,3.3,3.1,3.0,2.7,2.7,2.2,2.4,2.1,2.5,2.6,3.1,3.3,3.2,3.7,3.2,3.6,3.8,3.4,3.4,3.0,2.7,2.6,2.2,2.3,1.9,2.3,2.0,2.3,2.2,2.0,1.8,1.5,1.3,0.8,0.8,0.9,1.0,0.9,0.9,1.2,1.3,1.2,1.4,1.6,1.9,2.1,2.0,2.5,2.5,2.7,3.1,3.3,3.7,3.8,3.4,3.6,3.1,3.0,3.1,3.0,2.7,2.8,2.7,2.2,2.1,2.4,2.2,1.7,1.8,2.1,1.8,1.4,1.8,1.9,2.2,2.7,2.7,2.1,2.3,2.4,2.8,2.9,3.0,3.3,3.3,3.7,4.0,4.4,4.2,4.7,4.5,4.1,4.1,3.7,4.1,4.1,4.2,3.9,3.5,3.8,3.8,3.1,3.1,3.6,3.3,2.8,3.0,2.7,3.1,3.3,3.2,3.8,3.4,3.9,3.4,4.2,4.3,3.9,4.1,3.6,3.3,3.4,3.5,3.0,2.8,3.1,3.0,2.6,2.7,3.0,2.7,2.4,2.8,2.9,2.4,2.6,3.2,3.3,2.2,2.3,2.3,2.1,2.0,2.1,2.1,2.1,2.4,2.4,2.6,2.6,2.5,2.3,2.6,2.6,2.8,2.5,2.0,1.9,1.9,1.8,1.7,1.7,1.5,1.4,1.5,1.5,1.3,1.2,1.3,1.5,1.5,1.5,1.7,1.7,1.7,1.7,2.0,2.1,2.0,1.9,1.9,2.3,2.4,2.3,2.4,2.5,2.6,2.8,2.6,3.2,3.0,3.2,3.0,2.9,3.0,2.9,3.0,3.2,3.3,3.4,3.5,3.5,3.7,3.5,3.8,3.6,3.6,3.6,3.8,3.9,4.1,3.8,3.7,3.7,3.6,3.5,3.4,2.8],[3.8,3.2,2.7,2.2,2.1,1.7,2.0,1.6,1.9,1.8,2.1,2.3,2.2,2.7,2.5,2.6,2.1,2.4,2.7,2.6,2.3,2.7,2.9,2.6,2.7,3.2,3.4,3.5,3.3,3.1,3.5,3.3,2.9,2.8,2.7,2.4,2.4,1.8,2.2,2.0,2.2,2.4,2.7,3.0,2.9,3.4,3.0,3.4,3.6,3.2,3.2,2.7,2.5,2.3,1.9,2.1,1.7,2.1,1.6,1.9,1.9,1.9,1.8,1.5,1.6,1.0,0.8,0.8,0.8,0.9,0.9,1.0,1.1,1.2,1.3,1.5,1.8,1.9,1.9,2.2,2.2,2.3,2.6,2.9,3.3,3.4,3.0,3.3,2.8,2.6,2.9,2.8,2.4,2.5,2.5,2.2,1.9,2.3,2.1,1.7,1.8,2.0,1.8,1.4,1.7,1.9,2.1,2.6,2.5,2.1,2.2,2.2,2.5,2.6,2.6,2.9,2.8,3.1,3.6,3.8,3.6,4.2,4.0,3.7,3.6,3.4,3.7,3.7,3.9,3.6,3.1,3.4,3.5,2.9,2.9,3.3,3.0,2.6,2.8,2.5,2.8,2.9,2.8,3.3,2.9,3.5,2.9,3.6,3.9,3.4,3.7,3.3,2.8,3.0,3.1,2.7,2.4,2.7,2.7,2.3,2.4,2.8,2.5,2.2,2.6,2.8,2.4,2.6,3.1,3.4,1.9,2.0,2.0,1.8,1.7,1.9,1.8,2.0,2.1,2.2,2.4,2.4,2.4,2.2,2.4,2.4,2.6,2.3,1.7,1.7,1.6,1.6,1.5,1.4,1.3,1.2,1.3,1.3,1.2,1.1,1.2,1.3,1.3,1.4,1.5,1.5,1.4,1.4,1.8,1.9,1.8,1.5,1.6,2.0,2.1,2.0,2.0,2.1,2.3,2.4,2.2,2.8,2.6,2.8,2.5,2.3,2.6,2.5,2.6,2.7,2.8,2.9,2.9,2.9,3.2,3.0,3.2,3.0,3.0,3.1,3.2,3.3,3.6,3.2,3.1,3.1,3.0,2.9,2.9,2.4],[3.2,2.7,2.3,1.9,1.8,1.5,1.7,1.4,1.7,1.5,1.7,1.9,1.9,2.1,2.0,2.1,1.8,1.9,2.3,2.1,1.9,2.3,2.5,2.3,2.3,2.6,2.9,2.8,2.8,2.6,2.9,2.7,2.4,2.3,2.2,2.0,1.9,1.6,1.8,1.7,1.9,2.0,2.3,2.5,2.5,2.9,2.5,2.9,2.9,2.6,2.7,2.4,2.1,2.0,1.7,1.7,1.5,1.7,1.4,1.6,1.7,1.7,1.4,1.3,1.3,1.0,0.9,0.8,0.8,0.8,0.9,0.9,0.9,1.0,1.2,1.2,1.5,1.6,1.6,1.9,1.8,1.9,2.1,2.3,2.6,2.7,2.4,2.6,2.3,2.1,2.3,2.2,2.0,2.0,1.9,1.7,1.6,1.7,1.6,1.3,1.4,1.5,1.3,1.1,1.3,1.5,1.6,1.9,1.9,1.6,1.7,1.8,2.0,2.1,2.1,2.3,2.3,2.6,2.9,3.0,3.0,3.4,3.2,3.0,2.9,2.6,3.0,3.0,3.0,2.8,2.5,2.7,2.7,2.3,2.3,2.6,2.4,2.1,2.3,2.0,2.3,2.4,2.4,2.7,2.4,2.8,2.4,2.9,3.1,2.8,3.0,2.7,2.4,2.5,2.6,2.2,2.1,2.3,2.3,1.9,2.0,2.3,2.0,1.8,2.2,2.2,2.0,2.2,2.5,2.7,1.6,1.6,1.6,1.5,1.4,1.5,1.5,1.5,1.7,1.7,1.9,1.9,1.9,1.7,1.9,1.8,2.0,1.9,1.4,1.3,1.3,1.3,1.3,1.2,1.1,1.0,1.2,1.2,1.0,0.9,1.0,1.1,1.1,1.1,1.2,1.2,1.3,1.3,1.8,1.8,1.7,1.3,1.4,1.6,1.7,1.6,1.6,1.7,1.8,1.9,1.7,2.4,2.1,2.4,2.1,1.9,2.2,2.2,2.2,2.2,2.3,2.4,2.4,2.5,2.6,2.5,2.6,2.6,2.5,2.6,2.7,2.8,2.9,2.7,2.6,2.6,2.6,2.5,2.4,1.9],[2.8,2.4,2.0,1.7,1.6,1.3,1.4,1.2,1.4,1.2,1.4,1.6,1.6,1.8,1.7,1.8,1.5,1.7,1.9,1.8,1.7,2.0,2.2,2.0,2.0,2.2,2.5,2.5,2.4,2.2,2.5,2.3,2.0,2.0,1.9,1.8,1.8,1.5,1.6,1.5,1.7,1.8,2.0,2.2,2.2,2.5,2.2,2.4,2.6,2.2,2.3,2.0,1.9,1.8,1.5,1.6,1.3,1.5,1.2,1.5,1.6,1.5,1.3,1.2,1.3,1.0,0.9,0.9,0.8,0.8,0.8,0.9,0.8,0.8,1.0,1.1,1.3,1.3,1.2,1.5,1.4,1.6,1.7,1.9,2.1,2.2,1.9,2.0,1.9,1.7,1.9,1.8,1.6,1.6,1.6,1.4,1.3,1.4,1.3,1.1,1.2,1.3,1.1,0.9,1.1,1.2,1.3,1.6,1.6,1.3,1.4,1.5,1.7,1.7,1.7,1.9,1.9,2.1,2.3,2.5,2.4,2.7,2.6,2.4,2.3,2.1,2.4,2.4,2.5,2.2,2.0,2.2,2.2,1.9,1.9,2.2,2.0,1.7,1.9,1.7,1.9,2.0,1.9,2.2,1.9,2.3,2.0,2.4,2.6,2.4,2.5,2.2,2.0,2.1,2.1,1.8,1.8,2.0,1.8,1.6,1.7,1.9,1.6,1.5,1.8,1.9,1.6,1.8,2.2,2.4,1.4,1.4,1.4,1.3,1.2,1.2,1.2,1.3,1.5,1.4,1.7,1.7,1.7,1.5,1.7,1.6,1.7,1.6,1.2,1.1,1.1,1.1,1.0,1.0,0.9,0.9,0.9,1.0,0.8,0.8,0.8,0.9,0.9,0.9,1.0,1.0,1.1,1.1,1.6,1.7,1.6,1.1,1.1,1.4,1.5,1.4,1.4,1.4,1.6,1.7,1.5,2.0,1.8,2.0,1.7,1.6,1.8,1.8,1.8,1.8,1.9,1.9,2.0,2.0,2.1,2.0,2.1,2.0,2.0,2.0,2.1,2.2,2.3,2.2,2.1,2.1,2.0,1.9,1.9,1.7],[3.2,2.7,2.2,1.8,1.7,1.4,1.6,1.3,1.8,1.7,1.9,2.3,2.3,2.6,2.5,2.6,2.1,2.3,2.6,2.4,2.1,2.5,2.8,2.4,2.4,2.8,3.1,3.2,3.3,2.9,3.3,3.2,2.8,2.6,2.6,2.3,2.2,1.7,2.0,1.7,2.1,2.0,2.4,2.5,2.5,2.9,2.5,2.8,3.0,2.6,2.6,2.3,2.1,2.0,1.6,1.8,1.5,1.8,1.5,1.8,1.9,1.8,1.6,1.5,1.5,1.1,1.0,1.0,0.9,0.8,0.8,0.8,0.9,0.9,1.0,1.2,1.4,1.6,1.5,1.9,1.9,2.2,2.5,2.8,3.2,3.3,2.9,3.0,2.6,2.5,2.7,2.4,2.2,2.2,2.1,1.8,1.7,1.8,1.6,1.3,1.4,1.5,1.3,1.0,1.3,1.5,1.7,2.0,2.0,1.5,1.7,1.8,2.0,2.2,2.3,2.7,2.7,3.2,3.3,3.7,3.5,3.8,3.7,3.5,3.4,3.1,3.3,3.3,3.3,3.0,2.8,3.0,2.9,2.5,2.4,2.7,2.5,2.1,2.2,2.0,2.3,2.6,2.5,3.1,2.7,3.2,2.8,3.5,3.6,3.1,3.3,2.9,2.7,2.7,2.8,2.4,2.2,2.4,2.3,1.9,2.0,2.3,1.9,1.7,2.1,2.3,1.9,2.1,2.5,2.8,1.8,1.9,1.8,1.7,1.6,1.7,1.6,1.8,1.9,1.9,2.2,2.1,2.1,1.9,2.1,2.0,2.2,2.0,1.5,1.4,1.3,1.4,1.3,1.2,1.1,1.1,1.1,1.2,1.0,1.0,0.9,1.0,1.1,1.1,1.2,1.3,1.3,1.3,1.7,1.8,1.7,1.4,1.5,1.9,2.0,1.9,1.9,2.1,2.1,2.3,2.1,2.5,2.5,2.5,2.4,2.3,2.4,2.3,2.4,2.6,2.7,2.8,2.9,2.8,3.0,2.9,3.0,3.0,2.9,3.0,3.2,3.3,3.4,3.2,3.1,3.0,3.0,2.7,2.8,2.2],[3.3,2.8,2.2,1.9,1.8,1.4,1.6,1.2,1.7,1.5,1.7,1.9,2.0,2.3,2.1,2.2,1.8,2.0,2.3,2.1,1.9,2.3,2.5,2.2,2.3,2.6,2.9,3.0,2.9,2.7,3.1,3.0,2.6,2.5,2.4,2.2,2.1,1.6,1.9,1.7,1.9,2.0,2.2,2.4,2.5,2.8,2.5,2.9,3.0,2.7,2.7,2.3,2.0,2.0,1.7,1.8,1.4,1.8,1.4,1.7,1.9,1.9,1.7,1.6,1.7,1.3,1.2,1.1,0.9,0.9,0.8,0.8,0.8,0.9,1.0,1.0,1.4,1.5,1.4,1.8,1.8,1.9,2.1,2.4,2.7,2.9,2.5,2.7,2.4,2.2,2.4,2.3,2.0,1.9,2.0,1.8,1.6,1.8,1.7,1.4,1.4,1.5,1.4,1.2,1.3,1.6,1.7,2.0,2.0,1.6,1.7,1.8,1.9,2.0,2.1,2.4,2.3,2.6,3.0,3.2,3.2,3.5,3.4,3.2,3.1,2.7,3.1,3.1,3.2,2.8,2.5,2.8,2.8,2.3,2.4,2.6,2.4,2.1,2.2,2.0,2.3,2.4,2.4,2.8,2.5,2.8,2.5,3.0,3.2,2.8,3.1,2.7,2.5,2.5,2.6,2.2,2.2,2.3,2.3,1.9,2.0,2.3,2.0,1.7,2.1,2.2,2.0,2.1,2.6,2.9,1.7,1.7,1.7,1.7,1.6,1.7,1.6,1.8,1.9,1.9,2.2,2.2,2.2,1.9,2.2,2.1,2.2,2.1,1.6,1.5,1.4,1.4,1.3,1.2,1.1,1.1,1.2,1.3,1.1,1.1,1.1,1.1,1.1,1.1,1.2,1.2,1.3,1.3,1.7,1.8,1.7,1.4,1.5,1.8,1.9,1.8,1.8,1.8,2.0,2.1,1.9,2.4,2.2,2.3,2.1,2.0,2.2,2.2,2.2,2.2,2.3,2.5,2.5,2.5,2.7,2.5,2.7,2.6,2.5,2.6,2.7,2.8,2.9,2.7,2.6,2.5,2.6,2.4,2.5,2.0],[2.9,2.4,1.9,1.6,1.4,1.2,1.3,1.0,1.3,1.2,1.4,1.7,1.7,1.9,1.8,1.9,1.5,1.7,2.0,1.8,1.6,1.9,2.1,1.8,1.9,2.2,2.4,2.4,2.4,2.3,2.6,2.5,2.2,2.1,2.0,1.9,1.7,1.4,1.6,1.5,1.7,1.7,1.9,2.1,2.1,2.3,2.0,2.2,2.5,2.2,2.3,1.9,1.8,1.6,1.4,1.4,1.2,1.4,1.2,1.5,1.7,1.7,1.4,1.4,1.4,1.2,1.2,1.0,0.9,0.8,0.9,0.8,0.8,0.8,0.9,0.8,1.1,1.2,1.1,1.4,1.4,1.6,1.8,2.1,2.3,2.5,2.2,2.4,2.1,1.9,2.0,2.0,1.7,1.7,1.7,1.5,1.3,1.4,1.4,1.1,1.1,1.2,1.2,0.9,1.0,1.3,1.3,1.6,1.6,1.2,1.3,1.4,1.5,1.7,1.7,2.0,1.9,2.3,2.5,2.6,2.7,3.0,2.9,2.7,2.6,2.3,2.6,2.5,2.7,2.4,2.1,2.3,2.4,2.0,1.9,2.2,2.1,1.8,1.8,1.7,1.8,2.0,1.9,2.3,2.0,2.3,2.1,2.5,2.6,2.3,2.5,2.2,2.0,2.1,2.1,1.8,1.7,1.9,1.8,1.4,1.6,1.8,1.5,1.4,1.7,1.8,1.5,1.7,2.1,2.3,1.5,1.5,1.5,1.4,1.3,1.4,1.3,1.4,1.6,1.6,1.8,1.8,1.9,1.7,1.8,1.8,1.8,1.7,1.3,1.2,1.2,1.2,1.1,1.0,1.0,1.0,1.0,1.1,1.0,1.0,0.9,0.9,0.9,1.0,1.0,1.1,1.1,1.1,1.6,1.6,1.6,1.2,1.2,1.5,1.6,1.5,1.5,1.6,1.7,1.8,1.6,2.1,1.8,2.1,1.8,1.7,2.0,2.0,2.0,2.0,2.0,2.1,2.1,2.1,2.3,2.2,2.3,2.2,2.2,2.3,2.4,2.4,2.5,2.4,2.3,2.2,2.2,2.1,2.1,1.7],[2.9,2.4,1.8,1.6,1.4,1.1,1.3,1.1,1.5,1.3,1.5,1.8,1.8,2.0,1.9,2.0,1.6,1.9,2.1,1.9,1.8,2.2,2.3,2.0,2.1,2.4,2.7,2.7,2.7,2.5,2.8,2.7,2.4,2.3,2.2,2.0,1.9,1.6,1.8,1.6,1.8,1.8,2.1,2.2,2.1,2.4,2.0,2.2,2.4,2.1,2.2,1.9,1.8,1.7,1.4,1.5,1.3,1.5,1.3,1.6,1.7,1.8,1.6,1.5,1.6,1.3,1.3,1.2,1.0,0.9,0.9,0.9,0.8,0.8,0.8,0.8,1.1,1.2,1.2,1.5,1.5,1.7,1.9,2.1,2.4,2.6,2.2,2.4,2.2,1.9,2.1,2.1,1.8,1.7,1.8,1.6,1.4,1.5,1.5,1.2,1.2,1.3,1.3,1.0,1.0,1.3,1.4,1.7,1.6,1.3,1.3,1.4,1.6,1.8,1.8,2.1,2.0,2.4,2.6,2.8,2.8,3.1,3.0,2.8,2.7,2.4,2.7,2.6,2.7,2.5,2.2,2.4,2.4,2.1,2.0,2.2,2.1,1.8,1.9,1.6,1.8,2.0,2.0,2.3,2.0,2.5,2.2,2.7,2.8,2.5,2.6,2.2,2.1,2.1,2.1,1.8,1.7,1.9,1.7,1.5,1.5,1.7,1.5,1.3,1.6,1.8,1.5,1.7,2.1,2.3,1.6,1.5,1.5,1.4,1.4,1.5,1.4,1.6,1.7,1.7,2.0,2.0,2.0,1.8,1.9,1.9,2.0,1.9,1.4,1.3,1.2,1.2,1.2,1.1,1.0,1.0,1.1,1.2,1.0,1.0,1.0,1.0,1.0,1.0,1.1,1.1,1.2,1.2,1.6,1.7,1.6,1.3,1.3,1.6,1.7,1.7,1.6,1.7,1.8,1.9,1.7,2.2,2.0,2.2,2.0,1.9,2.1,2.0,2.0,2.1,2.2,2.2,2.3,2.3,2.4,2.3,2.4,2.4,2.3,2.3,2.5,2.5,2.7,2.5,2.3,2.3,2.3,2.2,2.2,1.8],[2.9,2.3,1.7,1.5,1.3,1.0,1.2,1.2,1.6,1.6,2.0,2.3,2.3,2.6,2.3,2.3,1.9,2.1,2.4,2.1,1.9,2.4,2.5,2.0,2.2,2.7,2.8,3.0,2.9,2.9,3.4,3.3,2.9,2.8,2.8,2.6,2.4,1.8,2.1,1.7,1.9,1.8,2.0,2.0,2.0,2.2,1.9,2.2,2.3,2.0,2.1,1.7,1.6,1.6,1.4,1.6,1.4,1.8,1.6,2.0,2.1,2.1,1.9,1.8,1.8,1.5,1.4,1.4,1.2,1.0,1.1,1.1,0.9,0.8,0.8,0.8,0.9,1.1,1.3,1.6,1.8,2.0,2.4,2.6,3.0,3.3,2.9,3.2,2.8,2.5,2.8,2.8,2.4,2.3,2.4,2.1,1.8,1.9,1.9,1.5,1.4,1.6,1.5,1.1,1.2,1.5,1.6,2.2,1.9,1.4,1.3,1.6,1.8,2.1,2.1,2.6,2.4,2.9,2.9,3.2,3.4,3.6,3.6,3.3,3.4,3.1,3.3,3.0,3.3,3.1,2.7,2.8,3.0,2.7,2.3,2.6,2.6,2.1,2.2,1.9,2.0,2.3,2.2,2.6,2.3,2.8,2.5,3.0,3.1,2.7,2.8,2.4,2.2,2.1,2.2,1.9,1.7,1.8,1.8,1.5,1.4,1.6,1.5,1.2,1.5,1.8,1.6,1.7,2.3,2.6,2.0,2.0,1.9,1.9,1.8,1.9,1.8,2.0,2.1,2.2,2.5,2.5,2.4,2.1,2.3,2.3,2.5,2.3,1.7,1.6,1.5,1.6,1.4,1.3,1.2,1.2,1.4,1.5,1.2,1.2,1.1,1.2,1.2,1.2,1.3,1.4,1.5,1.4,1.8,1.9,1.9,1.6,1.7,2.0,2.2,2.1,2.0,2.1,2.3,2.4,2.2,2.6,2.3,2.5,2.3,2.2,2.4,2.3,2.4,2.5,2.6,2.7,2.7,2.7,3.0,2.7,2.9,2.8,2.7,2.8,2.9,3.0,3.1,2.9,2.8,2.7,2.7,2.6,2.5,2.2],[2.7,2.1,1.6,1.3,1.1,0.9,1.0,1.0,1.4,1.4,1.7,1.9,2.0,2.1,1.9,1.9,1.7,1.8,2.0,1.8,1.7,2.0,2.1,1.8,1.9,2.3,2.4,2.5,2.5,2.4,2.8,2.6,2.4,2.4,2.3,2.2,2.0,1.6,1.8,1.4,1.6,1.6,1.7,1.8,1.7,1.9,1.6,1.8,2.0,1.8,1.9,1.6,1.5,1.4,1.2,1.3,1.2,1.5,1.4,1.7,1.9,1.9,1.8,1.7,1.8,1.6,1.5,1.5,1.2,1.1,1.2,1.1,0.9,0.9,0.8,0.8,0.8,0.9,1.0,1.4,1.5,1.7,2.0,2.2,2.4,2.6,2.3,2.5,2.4,2.1,2.2,2.3,2.0,1.8,1.9,1.8,1.5,1.5,1.6,1.4,1.1,1.4,1.4,1.1,1.0,1.4,1.3,1.7,1.5,1.1,0.9,1.2,1.4,1.7,1.7,2.0,2.0,2.3,2.3,2.6,2.6,2.9,2.8,2.6,2.7,2.4,2.5,2.3,2.5,2.3,2.1,2.1,2.2,2.0,1.8,2.0,2.0,1.6,1.6,1.4,1.5,1.8,1.7,2.1,1.9,2.3,2.1,2.5,2.5,2.3,2.3,2.0,1.9,1.8,1.8,1.6,1.5,1.5,1.4,1.2,1.2,1.3,1.1,1.0,1.3,1.4,1.3,1.5,1.8,2.1,1.7,1.7,1.7,1.7,1.6,1.7,1.6,1.8,1.9,1.9,2.2,2.2,2.1,1.9,2.0,2.0,2.1,2.0,1.6,1.5,1.4,1.4,1.3,1.2,1.2,1.2,1.4,1.4,1.2,1.3,1.1,1.2,1.1,1.1,1.2,1.2,1.3,1.3,1.8,1.8,1.8,1.4,1.5,1.8,1.9,1.9,1.8,1.8,2.0,2.1,1.8,2.1,2.1,2.1,2.0,1.9,2.1,2.1,2.1,2.2,2.2,2.3,2.4,2.3,2.5,2.3,2.4,2.4,2.3,2.4,2.4,2.5,2.6,2.4,2.3,2.3,2.3,2.2,2.2,1.9],[2.4,1.9,1.4,1.1,0.9,0.8,0.8,0.8,1.0,1.1,1.2,1.5,1.5,1.5,1.4,1.3,1.2,1.3,1.4,1.2,1.2,1.4,1.4,1.3,1.4,1.6,1.7,1.8,1.7,1.7,2.0,2.0,1.8,1.8,1.8,1.7,1.5,1.3,1.4,1.2,1.2,1.3,1.4,1.5,1.4,1.6,1.4,1.6,1.7,1.5,1.6,1.4,1.2,1.1,1.0,1.0,1.0,1.1,1.1,1.4,1.7,1.8,1.6,1.7,1.8,1.6,1.6,1.5,1.3,1.2,1.3,1.2,1.0,1.0,0.9,0.8,0.8,0.8,0.9,1.0,1.1,1.2,1.4,1.5,1.6,1.8,1.6,1.8,1.7,1.5,1.6,1.7,1.5,1.4,1.5,1.5,1.2,1.3,1.4,1.2,1.0,1.2,1.3,1.1,1.0,1.4,1.2,1.5,1.2,0.9,0.8,0.9,0.9,1.2,1.1,1.4,1.4,1.6,1.6,1.7,1.8,2.1,2.1,1.8,1.8,1.6,1.8,1.6,1.7,1.7,1.5,1.5,1.6,1.5,1.3,1.5,1.5,1.2,1.3,1.1,1.1,1.3,1.2,1.4,1.3,1.5,1.4,1.7,1.7,1.6,1.6,1.3,1.3,1.3,1.3,1.1,1.1,1.2,1.1,0.9,1.0,1.1,0.9,0.8,1.1,1.2,1.1,1.4,1.7,1.9,1.4,1.4,1.4,1.4,1.3,1.4,1.4,1.5,1.6,1.6,1.9,1.9,1.9,1.7,1.8,1.8,1.9,1.7,1.3,1.3,1.2,1.2,1.2,1.1,1.1,1.2,1.3,1.3,1.2,1.2,1.1,1.1,1.1,1.1,1.1,1.1,1.2,1.2,1.7,1.7,1.7,1.2,1.3,1.5,1.6,1.5,1.4,1.4,1.6,1.7,1.5,1.7,1.4,1.6,1.4,1.4,1.7,1.5,1.6,1.5,1.5,1.6,1.6,1.6,1.7,1.6,1.6,1.6,1.5,1.5,1.6,1.6,1.7,1.6,1.5,1.5,1.5,1.4,1.5,1.4],[2.6,2.0,1.5,1.2,1.0,0.8,0.8,0.8,0.9,0.9,1.1,1.3,1.4,1.4,1.2,1.2,1.1,1.3,1.3,1.2,1.1,1.4,1.4,1.3,1.4,1.7,1.7,1.9,1.7,1.7,2.0,2.0,1.7,1.7,1.7,1.7,1.5,1.3,1.4,1.2,1.3,1.4,1.5,1.6,1.5,1.8,1.5,1.7,1.9,1.7,1.7,1.5,1.4,1.2,1.0,1.0,1.0,1.1,1.0,1.3,1.7,1.8,1.6,1.8,1.9,1.9,1.8,1.7,1.4,1.4,1.5,1.3,1.1,1.1,1.1,0.8,0.8,0.8,0.8,0.8,0.9,1.0,1.2,1.4,1.4,1.6,1.4,1.6,1.6,1.3,1.4,1.5,1.3,1.2,1.3,1.3,1.1,1.2,1.3,1.2,1.0,1.2,1.4,1.2,1.1,1.5,1.3,1.5,1.3,1.0,0.8,0.9,0.9,1.0,1.0,1.2,1.2,1.4,1.4,1.7,1.7,2.0,2.0,1.7,1.7,1.5,1.7,1.6,1.7,1.6,1.4,1.5,1.6,1.4,1.2,1.5,1.5,1.2,1.3,1.1,1.2,1.3,1.2,1.4,1.2,1.5,1.4,1.6,1.7,1.6,1.6,1.3,1.3,1.4,1.3,1.1,1.1,1.3,1.1,0.9,1.0,1.2,1.0,0.9,1.2,1.3,1.2,1.4,1.8,2.0,1.4,1.3,1.3,1.3,1.3,1.4,1.3,1.4,1.5,1.5,1.8,1.9,1.9,1.6,1.8,1.7,1.8,1.7,1.3,1.3,1.2,1.2,1.2,1.1,1.2,1.3,1.3,1.4,1.3,1.4,1.2,1.1,1.1,1.1,1.0,1.1,1.2,1.2,1.7,1.7,1.7,1.2,1.2,1.5,1.5,1.5,1.3,1.4,1.5,1.6,1.4,1.6,1.4,1.6,1.3,1.3,1.6,1.5,1.5,1.4,1.4,1.5,1.5,1.5,1.7,1.5,1.6,1.5,1.5,1.5,1.6,1.6,1.7,1.5,1.5,1.5,1.5,1.4,1.4,1.4],[2.4,1.8,1.4,1.2,0.9,0.9,0.8,0.8,0.8,0.8,0.9,1.0,1.2,1.1,1.0,1.0,0.9,1.0,1.1,1.0,1.0,1.1,1.1,1.1,1.2,1.3,1.4,1.5,1.3,1.4,1.6,1.7,1.5,1.5,1.5,1.4,1.3,1.1,1.2,1.1,1.1,1.2,1.3,1.4,1.4,1.5,1.3,1.4,1.6,1.5,1.5,1.4,1.2,1.1,1.0,0.9,0.9,0.9,0.9,1.1,1.4,1.6,1.3,1.5,1.6,1.4,1.5,1.4,1.2,1.1,1.2,1.2,0.9,1.0,1.0,0.8,0.8,0.8,0.8,0.8,0.8,0.8,1.0,1.1,1.1,1.3,1.2,1.3,1.3,1.1,1.1,1.2,1.1,0.9,1.1,1.1,0.9,0.9,1.1,0.9,0.8,1.0,1.1,1.0,1.0,1.2,1.1,1.3,1.1,0.8,0.8,0.8,0.8,0.9,0.8,1.0,1.0,1.1,1.2,1.3,1.3,1.6,1.6,1.4,1.4,1.2,1.3,1.3,1.3,1.3,1.1,1.2,1.2,1.1,1.0,1.2,1.2,1.0,1.0,0.9,0.9,1.0,1.0,1.1,1.0,1.2,1.1,1.3,1.4,1.2,1.3,1.1,1.0,1.1,1.1,0.9,0.9,1.0,0.9,0.8,0.9,1.0,0.9,0.9,1.1,1.2,1.1,1.3,1.6,1.9,1.2,1.1,1.1,1.1,1.0,1.1,1.1,1.1,1.2,1.2,1.5,1.6,1.6,1.3,1.5,1.4,1.5,1.4,1.0,1.0,1.0,1.0,0.9,0.9,0.9,1.0,1.1,1.1,1.0,1.1,1.0,1.0,0.9,0.9,0.9,0.9,1.0,1.0,1.5,1.6,1.5,1.0,1.0,1.2,1.3,1.2,1.1,1.1,1.2,1.3,1.1,1.5,1.1,1.4,1.1,1.0,1.3,1.3,1.3,1.1,1.2,1.2,1.2,1.2,1.3,1.2,1.3,1.2,1.2,1.2,1.2,1.2,1.3,1.2,1.2,1.1,1.1,1.1,1.1,1.1],[2.8,2.2,1.7,1.4,1.1,1.1,0.9,0.8,0.8,0.8,0.9,1.1,1.3,1.3,1.1,1.2,0.9,1.2,1.2,1.0,1.1,1.3,1.3,1.2,1.4,1.6,1.7,1.7,1.5,1.6,1.9,1.9,1.7,1.7,1.7,1.6,1.5,1.2,1.4,1.3,1.2,1.4,1.5,1.7,1.6,1.8,1.6,1.8,1.9,1.9,1.8,1.7,1.4,1.2,1.1,1.0,1.0,1.0,1.0,1.2,1.7,1.8,1.6,1.8,1.9,1.8,1.9,1.8,1.4,1.4,1.6,1.4,1.2,1.3,1.3,0.9,1.0,0.8,0.8,0.8,0.8,0.8,1.0,1.2,1.3,1.5,1.4,1.4,1.4,1.1,1.2,1.3,1.1,1.0,1.2,1.2,1.0,1.1,1.3,1.1,1.0,1.3,1.4,1.3,1.2,1.6,1.3,1.6,1.4,1.1,0.9,0.8,0.8,0.8,0.9,1.0,1.1,1.4,1.4,1.6,1.6,1.9,1.9,1.6,1.6,1.4,1.6,1.5,1.6,1.5,1.2,1.3,1.4,1.2,1.1,1.3,1.4,1.1,1.2,1.0,1.0,1.0,1.1,1.2,1.2,1.4,1.3,1.5,1.6,1.5,1.5,1.3,1.2,1.3,1.3,1.0,1.0,1.3,1.1,0.8,1.1,1.2,1.0,1.0,1.3,1.4,1.3,1.6,2.0,2.3,1.3,1.2,1.2,1.2,1.2,1.3,1.2,1.3,1.5,1.4,1.8,1.8,1.8,1.5,1.7,1.6,1.7,1.6,1.2,1.1,1.1,1.1,1.1,1.1,1.1,1.2,1.3,1.3,1.3,1.4,1.3,1.1,1.1,1.1,1.0,1.0,1.1,1.1,1.6,1.6,1.5,1.1,1.1,1.4,1.4,1.4,1.2,1.3,1.4,1.5,1.3,1.5,1.3,1.6,1.2,1.2,1.4,1.4,1.4,1.3,1.4,1.5,1.5,1.6,1.7,1.5,1.6,1.5,1.4,1.5,1.6,1.6,1.7,1.5,1.4,1.4,1.4,1.3,1.3,1.3],[2.7,2.1,1.7,1.5,1.2,1.1,1.0,0.9,0.8,0.8,0.8,0.9,1.1,1.0,0.8,0.9,0.9,1.1,1.1,1.0,1.1,1.3,1.3,1.3,1.4,1.6,1.7,1.7,1.4,1.4,1.6,1.7,1.5,1.6,1.5,1.6,1.4,1.2,1.4,1.3,1.3,1.5,1.6,1.7,1.6,1.8,1.6,1.7,1.9,1.8,1.8,1.7,1.5,1.3,1.3,1.1,1.0,1.0,1.0,1.2,1.6,1.7,1.4,1.7,1.8,1.7,1.8,1.7,1.4,1.4,1.5,1.4,1.1,1.3,1.3,1.0,1.1,0.9,0.8,0.8,0.8,0.8,0.8,0.9,1.0,1.0,1.0,1.1,1.1,0.9,0.9,1.1,1.0,0.9,1.1,1.1,0.9,1.0,1.2,1.1,1.0,1.2,1.3,1.2,1.2,1.5,1.3,1.5,1.4,1.1,1.0,0.9,0.8,0.8,0.8,0.8,0.9,1.0,1.1,1.2,1.2,1.5,1.5,1.2,1.2,1.0,1.3,1.2,1.4,1.3,1.0,1.2,1.2,1.0,1.0,1.3,1.3,1.1,1.2,0.9,1.0,0.9,1.0,1.1,1.0,1.1,1.1,1.3,1.4,1.4,1.3,1.2,1.2,1.3,1.2,1.0,1.1,1.2,1.0,0.9,1.2,1.2,1.0,1.1,1.4,1.4,1.3,1.6,1.9,2.3,1.2,1.1,1.2,1.1,1.1,1.2,1.1,1.2,1.3,1.3,1.5,1.6,1.6,1.4,1.6,1.4,1.5,1.4,1.1,1.1,1.1,1.1,1.0,1.0,1.1,1.1,1.2,1.3,1.2,1.3,1.2,1.1,1.1,1.1,1.0,1.0,1.0,1.1,1.6,1.5,1.5,1.1,1.1,1.2,1.3,1.2,1.1,1.2,1.3,1.3,1.2,1.4,1.1,1.4,1.0,1.0,1.3,1.3,1.3,1.1,1.1,1.1,1.1,1.2,1.3,1.2,1.3,1.1,1.1,1.1,1.2,1.2,1.2,1.2,1.1,1.1,1.1,1.1,1.1,1.2],[2.5,2.0,1.5,1.3,1.1,1.0,0.9,0.9,0.8,0.8,0.8,0.8,0.9,0.9,0.8,0.8,0.8,0.9,0.9,0.8,0.9,1.0,1.0,1.0,1.2,1.3,1.3,1.3,1.1,1.2,1.4,1.5,1.4,1.3,1.3,1.4,1.2,1.1,1.2,1.2,1.1,1.3,1.4,1.5,1.4,1.6,1.4,1.6,1.7,1.7,1.6,1.5,1.3,1.2,1.1,1.0,0.9,0.9,0.9,1.1,1.4,1.4,1.3,1.5,1.6,1.6,1.6,1.6,1.2,1.2,1.4,1.3,1.1,1.2,1.2,1.0,1.0,0.9,0.8,0.8,0.8,0.8,0.8,0.8,0.8,0.9,0.8,0.9,0.9,0.8,0.8,1.0,0.9,0.8,1.0,1.0,0.8,1.0,1.1,1.0,0.9,1.1,1.2,1.1,1.1,1.3,1.2,1.4,1.3,1.0,1.0,0.9,0.8,0.8,0.8,0.8,0.8,0.8,1.0,1.0,1.0,1.2,1.3,1.0,1.0,0.9,1.1,1.1,1.2,1.1,0.9,1.0,1.1,0.9,0.9,1.1,1.1,1.0,1.1,0.9,0.9,0.9,0.9,0.9,0.8,0.9,0.9,1.0,1.1,1.1,1.1,0.9,0.9,1.1,1.0,0.8,0.9,1.1,0.9,0.9,1.1,1.1,1.0,1.0,1.2,1.3,1.2,1.5,1.8,2.0,1.1,1.0,1.0,1.0,0.9,1.0,1.0,1.0,1.1,1.1,1.4,1.4,1.5,1.2,1.4,1.3,1.4,1.3,1.0,0.9,1.0,1.0,0.9,0.9,1.0,1.0,1.1,1.1,1.1,1.1,1.1,1.0,1.0,1.0,0.9,0.9,0.9,1.0,1.5,1.5,1.5,0.9,0.9,1.0,1.1,1.0,1.0,1.0,1.0,1.1,1.0,1.4,0.9,1.4,0.9,0.9,1.2,1.1,1.2,0.9,0.9,0.9,0.9,1.0,1.0,0.9,1.0,0.9,0.9,0.9,0.9,0.9,1.0,0.9,0.9,0.9,0.9,0.9,0.8,1.0],[2.5,2.0,1.6,1.4,1.2,1.1,1.0,0.9,0.8,0.8,0.8,0.8,0.9,0.8,0.8,0.8,0.8,0.9,0.9,0.8,1.0,1.0,1.0,1.0,1.2,1.3,1.3,1.3,1.0,1.2,1.3,1.4,1.3,1.3,1.3,1.4,1.2,1.1,1.3,1.2,1.2,1.4,1.4,1.5,1.5,1.6,1.4,1.6,1.7,1.7,1.7,1.6,1.4,1.2,1.2,1.0,1.0,1.0,0.9,1.1,1.4,1.5,1.3,1.5,1.6,1.5,1.6,1.5,1.3,1.2,1.4,1.3,1.1,1.2,1.3,1.1,1.1,1.0,0.9,0.9,0.8,0.8,0.8,0.8,0.8,0.8,0.8,0.9,0.9,0.8,0.8,0.9,0.8,0.8,1.0,0.9,0.8,1.0,1.0,1.0,1.0,1.1,1.2,1.2,1.1,1.3,1.2,1.4,1.3,1.1,1.0,0.9,0.9,0.8,0.8,0.8,0.8,0.8,0.9,0.9,0.9,1.2,1.2,0.9,0.9,0.8,1.0,1.0,1.1,1.1,0.8,1.0,1.0,0.9,0.9,1.1,1.1,1.0,1.0,0.9,0.9,0.8,0.9,0.8,0.8,0.9,0.9,0.9,1.0,1.0,1.1,0.9,1.0,1.1,1.0,0.9,1.0,1.1,1.0,1.0,1.1,1.2,1.0,1.1,1.3,1.3,1.3,1.5,1.8,2.0,1.1,1.0,1.0,0.9,0.9,1.0,1.0,1.0,1.1,1.0,1.3,1.4,1.4,1.2,1.3,1.2,1.4,1.2,1.0,0.9,0.9,1.0,0.9,1.0,1.0,1.1,1.1,1.1,1.1,1.2,1.1,1.0,1.0,1.0,1.0,1.0,0.9,1.0,1.5,1.5,1.4,1.0,0.9,1.0,1.1,1.1,1.0,1.0,1.1,1.1,1.0,1.3,0.9,1.3,0.9,0.8,1.1,1.1,1.2,0.9,0.9,0.9,0.8,0.9,1.0,0.9,0.9,0.9,0.8,0.8,0.9,0.9,0.9,0.9,0.8,0.8,0.8,0.8,0.8,1.0],[2.7,2.2,1.8,1.6,1.3,1.3,1.1,1.1,0.9,0.9,0.8,0.8,1.0,0.9,0.8,0.8,0.9,1.0,0.9,0.9,1.0,1.1,1.1,1.1,1.3,1.4,1.4,1.4,1.1,1.2,1.4,1.5,1.3,1.4,1.3,1.5,1.3,1.2,1.4,1.4,1.3,1.5,1.5,1.7,1.6,1.8,1.6,1.8,1.9,1.9,1.9,1.7,1.6,1.4,1.3,1.2,1.1,1.0,1.0,1.2,1.5,1.6,1.3,1.6,1.7,1.7,1.7,1.7,1.4,1.4,1.6,1.5,1.2,1.4,1.5,1.2,1.3,1.1,1.0,1.0,0.9,0.8,0.8,0.8,0.8,0.8,0.8,0.8,0.9,0.8,0.8,0.9,0.9,0.9,1.1,1.0,0.9,1.1,1.2,1.1,1.1,1.2,1.3,1.3,1.3,1.5,1.4,1.6,1.5,1.2,1.2,1.0,1.0,0.9,0.8,0.8,0.8,0.8,0.9,0.9,0.9,1.1,1.1,0.9,0.8,0.8,1.1,1.0,1.2,1.1,0.9,1.1,1.1,1.0,1.0,1.2,1.2,1.1,1.2,1.1,1.1,1.0,1.0,0.9,0.8,0.9,0.9,1.0,1.1,1.1,1.2,1.0,1.0,1.2,1.1,1.0,1.1,1.2,1.1,1.1,1.3,1.3,1.2,1.3,1.5,1.5,1.4,1.7,2.0,2.2,1.2,1.0,1.1,1.0,1.0,1.0,1.0,1.1,1.2,1.1,1.4,1.5,1.5,1.3,1.4,1.3,1.4,1.3,1.1,1.0,1.1,1.1,1.0,1.1,1.1,1.2,1.2,1.2,1.2,1.3,1.2,1.2,1.1,1.2,1.1,1.1,1.1,1.1,1.6,1.6,1.5,1.1,1.0,1.1,1.1,1.1,1.0,1.0,1.1,1.1,1.1,1.4,0.9,1.3,0.9,0.9,1.2,1.2,1.2,0.9,0.9,0.9,0.8,1.0,1.0,0.9,1.0,0.9,0.9,0.8,0.9,0.9,0.9,0.9,0.8,0.8,0.8,0.8,0.8,1.0],[2.9,2.5,2.1,1.9,1.6,1.5,1.3,1.2,1.1,1.1,1.0,1.0,1.1,1.0,0.8,0.9,1.0,1.1,1.0,1.0,1.2,1.2,1.2,1.3,1.4,1.5,1.5,1.4,1.2,1.3,1.5,1.6,1.5,1.5,1.5,1.6,1.5,1.4,1.6,1.5,1.4,1.7,1.7,1.9,1.8,2.0,1.8,2.0,2.1,2.1,2.1,2.0,1.8,1.5,1.5,1.3,1.3,1.2,1.2,1.3,1.7,1.8,1.5,1.8,1.9,1.9,2.0,1.9,1.6,1.6,1.8,1.6,1.4,1.6,1.7,1.4,1.5,1.3,1.2,1.2,1.0,0.9,0.8,0.8,0.8,0.8,0.8,0.9,1.0,0.8,0.8,1.0,1.0,1.0,1.2,1.2,1.1,1.2,1.4,1.3,1.3,1.5,1.5,1.5,1.6,1.8,1.7,1.9,1.8,1.5,1.4,1.3,1.2,1.0,0.9,0.8,0.8,0.8,0.9,1.0,0.9,1.1,1.1,0.8,0.8,0.8,1.0,1.0,1.2,1.2,1.0,1.2,1.3,1.1,1.1,1.4,1.4,1.3,1.4,1.3,1.3,1.1,1.1,0.9,0.9,0.9,1.0,1.0,1.1,1.2,1.2,1.1,1.1,1.3,1.2,1.1,1.3,1.4,1.3,1.3,1.5,1.5,1.4,1.5,1.7,1.8,1.7,2.0,2.3,2.5,1.3,1.2,1.2,1.2,1.2,1.2,1.2,1.3,1.3,1.3,1.5,1.6,1.6,1.4,1.6,1.4,1.6,1.4,1.2,1.2,1.2,1.3,1.2,1.3,1.3,1.4,1.4,1.4,1.5,1.5,1.5,1.4,1.4,1.4,1.3,1.2,1.2,1.3,1.8,1.8,1.8,1.2,1.2,1.3,1.3,1.3,1.2,1.2,1.3,1.3,1.2,1.4,1.0,1.4,1.0,1.0,1.3,1.2,1.3,1.0,1.0,1.0,0.9,1.1,1.1,1.0,1.1,1.0,0.9,0.9,0.9,0.9,0.9,0.9,0.9,0.9,0.9,0.9,0.9,1.2],[3.1,2.7,2.2,2.0,1.8,1.7,1.5,1.4,1.2,1.2,1.1,1.0,1.1,1.0,0.9,1.0,1.1,1.3,1.2,1.2,1.4,1.5,1.3,1.4,1.6,1.7,1.7,1.6,1.4,1.5,1.6,1.7,1.6,1.7,1.6,1.8,1.7,1.6,1.8,1.7,1.6,1.9,1.9,2.1,2.0,2.2,2.0,2.2,2.3,2.3,2.3,2.2,2.0,1.7,1.8,1.6,1.6,1.4,1.3,1.5,1.8,1.9,1.5,1.9,2.0,2.1,2.2,2.1,1.8,1.8,2.0,1.9,1.6,1.9,1.9,1.6,1.7,1.5,1.4,1.3,1.1,1.0,0.9,0.8,0.8,0.8,0.8,0.9,0.9,0.8,0.9,1.0,1.1,1.1,1.3,1.3,1.2,1.4,1.5,1.4,1.4,1.6,1.6,1.7,1.7,2.0,1.9,2.0,1.9,1.6,1.6,1.4,1.3,1.1,1.0,0.9,0.9,0.8,1.0,1.0,0.9,1.2,1.1,0.9,0.8,0.9,1.1,1.1,1.3,1.3,1.1,1.3,1.4,1.2,1.3,1.5,1.5,1.4,1.5,1.4,1.3,1.2,1.2,1.0,1.0,1.1,1.1,1.1,1.2,1.3,1.3,1.2,1.3,1.5,1.3,1.2,1.4,1.5,1.4,1.4,1.6,1.6,1.5,1.7,1.9,1.8,1.8,2.1,2.4,2.7,1.4,1.3,1.3,1.3,1.3,1.2,1.3,1.3,1.3,1.3,1.6,1.6,1.6,1.5,1.6,1.5,1.6,1.4,1.3,1.3,1.3,1.3,1.3,1.4,1.5,1.5,1.5,1.5,1.6,1.6,1.6,1.5,1.5,1.5,1.4,1.3,1.4,1.4,2.0,1.9,1.9,1.3,1.3,1.3,1.3,1.4,1.2,1.3,1.3,1.3,1.3,1.5,1.1,1.5,1.1,1.1,1.4,1.4,1.4,1.1,1.1,1.1,1.0,1.1,1.2,1.1,1.2,1.0,1.0,1.0,1.0,1.0,1.0,1.0,1.0,1.0,1.0,1.0,1.0,1.3],[3.0,2.6,2.1,1.9,1.7,1.6,1.4,1.3,1.2,1.1,0.9,0.9,1.1,0.9,0.8,1.0,1.1,1.2,1.1,1.2,1.3,1.4,1.3,1.4,1.5,1.6,1.6,1.6,1.3,1.5,1.5,1.6,1.5,1.6,1.5,1.6,1.5,1.4,1.7,1.7,1.6,1.8,1.8,2.0,1.9,2.1,1.9,2.1,2.2,2.2,2.2,2.1,1.9,1.7,1.7,1.4,1.4,1.3,1.2,1.4,1.6,1.6,1.4,1.7,1.8,1.8,1.9,1.9,1.6,1.6,1.8,1.7,1.4,1.6,1.7,1.5,1.6,1.4,1.3,1.2,1.1,1.0,0.8,0.8,0.8,0.8,0.8,0.8,0.8,0.8,0.8,0.8,0.9,0.9,1.1,1.1,1.0,1.1,1.2,1.2,1.3,1.3,1.4,1.5,1.5,1.7,1.6,1.7,1.7,1.4,1.4,1.3,1.2,1.1,1.0,0.9,0.9,0.9,1.1,1.1,1.0,1.2,1.1,0.9,0.8,0.8,1.1,1.1,1.2,1.1,1.0,1.2,1.2,1.1,1.1,1.3,1.3,1.2,1.3,1.3,1.3,1.1,1.2,1.1,1.1,1.1,1.1,1.1,1.2,1.3,1.3,1.2,1.3,1.4,1.3,1.2,1.4,1.5,1.4,1.3,1.6,1.6,1.4,1.6,1.8,1.7,1.7,2.0,2.2,2.5,1.3,1.2,1.2,1.1,1.1,1.1,1.1,1.1,1.2,1.1,1.4,1.4,1.5,1.3,1.4,1.3,1.4,1.3,1.1,1.1,1.2,1.2,1.2,1.2,1.3,1.3,1.3,1.3,1.4,1.4,1.4,1.3,1.3,1.3,1.2,1.2,1.2,1.3,1.8,1.7,1.7,1.2,1.1,1.2,1.2,1.2,1.1,1.2,1.2,1.2,1.2,1.4,1.0,1.4,1.0,1.0,1.3,1.3,1.3,1.0,1.0,1.0,1.0,1.1,1.1,1.1,1.1,1.0,1.0,1.0,1.0,1.0,1.0,1.0,1.0,1.0,1.0,1.0,1.0,1.2],[3.1,2.7,2.2,2.1,1.8,1.7,1.5,1.4,1.2,1.1,1.0,0.9,1.1,1.0,0.9,1.0,1.2,1.3,1.2,1.2,1.4,1.5,1.4,1.5,1.7,1.7,1.8,1.7,1.4,1.5,1.6,1.7,1.6,1.7,1.6,1.7,1.7,1.6,1.8,1.8,1.7,2.0,2.0,2.2,2.1,2.2,2.0,2.2,2.3,2.3,2.3,2.2,2.1,1.8,1.8,1.6,1.5,1.4,1.3,1.4,1.7,1.7,1.4,1.8,1.8,1.9,2.0,2.0,1.6,1.6,1.8,1.7,1.5,1.7,1.8,1.5,1.7,1.5,1.3,1.3,1.1,1.0,0.8,0.8,0.9,0.8,0.8,0.8,0.8,0.8,0.8,0.8,0.8,0.9,1.1,1.0,1.1,1.2,1.2,1.2,1.3,1.4,1.4,1.5,1.5,1.7,1.7,1.8,1.8,1.5,1.5,1.3,1.3,1.1,1.1,1.0,1.0,1.0,1.2,1.2,1.1,1.3,1.2,1.0,0.8,0.9,1.2,1.2,1.3,1.2,1.1,1.3,1.3,1.1,1.2,1.4,1.3,1.3,1.5,1.3,1.4,1.2,1.3,1.2,1.2,1.2,1.2,1.3,1.4,1.5,1.4,1.3,1.4,1.6,1.5,1.3,1.5,1.7,1.5,1.5,1.7,1.7,1.6,1.7,1.9,1.9,1.8,2.1,2.4,2.6,1.4,1.2,1.2,1.2,1.1,1.1,1.1,1.1,1.2,1.1,1.4,1.4,1.5,1.3,1.4,1.2,1.4,1.3,1.1,1.1,1.2,1.2,1.2,1.2,1.3,1.3,1.3,1.4,1.4,1.4,1.4,1.3,1.3,1.3,1.3,1.2,1.2,1.3,1.8,1.8,1.7,1.2,1.2,1.3,1.3,1.3,1.2,1.2,1.3,1.4,1.3,1.5,1.2,1.5,1.1,1.1,1.4,1.3,1.4,1.1,1.1,1.1,1.1,1.2,1.2,1.2,1.2,1.1,1.1,1.1,1.1,1.1,1.1,1.1,1.1,1.1,1.1,1.1,1.1,1.3],[3.0,2.6,2.2,2.0,1.7,1.6,1.5,1.3,1.2,1.0,0.9,0.9,1.0,1.0,0.9,1.1,1.1,1.2,1.2,1.2,1.4,1.5,1.4,1.5,1.7,1.8,1.8,1.7,1.5,1.6,1.7,1.7,1.6,1.7,1.5,1.7,1.6,1.5,1.7,1.6,1.6,1.9,1.9,2.1,2.0,2.2,2.0,2.2,2.3,2.3,2.3,2.2,2.0,1.8,1.7,1.5,1.4,1.3,1.2,1.3,1.6,1.6,1.3,1.7,1.7,1.8,1.9,1.9,1.5,1.5,1.7,1.6,1.4,1.6,1.7,1.4,1.6,1.4,1.2,1.2,1.0,1.0,0.8,0.9,1.0,0.9,0.8,0.8,0.8,0.8,0.8,0.8,0.8,0.9,1.1,1.0,1.0,1.1,1.2,1.1,1.2,1.4,1.4,1.4,1.4,1.7,1.6,1.7,1.7,1.4,1.5,1.3,1.3,1.1,1.1,1.0,1.0,1.0,1.3,1.3,1.2,1.4,1.3,1.1,0.9,0.9,1.2,1.3,1.4,1.2,1.1,1.3,1.3,1.1,1.2,1.5,1.3,1.2,1.4,1.3,1.4,1.2,1.3,1.2,1.2,1.3,1.3,1.3,1.5,1.5,1.5,1.4,1.4,1.6,1.5,1.4,1.5,1.7,1.5,1.4,1.7,1.7,1.5,1.6,1.8,1.8,1.8,2.1,2.3,2.6,1.3,1.2,1.2,1.1,1.1,1.1,1.1,1.1,1.2,1.1,1.4,1.4,1.5,1.3,1.4,1.2,1.4,1.3,1.1,1.1,1.1,1.1,1.1,1.2,1.2,1.3,1.3,1.3,1.3,1.4,1.3,1.3,1.3,1.3,1.2,1.2,1.2,1.2,1.7,1.7,1.6,1.1,1.1,1.2,1.2,1.2,1.1,1.2,1.2,1.3,1.2,1.5,1.2,1.4,1.1,1.1,1.3,1.3,1.3,1.1,1.1,1.1,1.1,1.2,1.2,1.2,1.3,1.2,1.2,1.1,1.2,1.2,1.2,1.2,1.2,1.2,1.1,1.2,1.2,1.3],[2.8,2.4,1.9,1.7,1.5,1.4,1.3,1.2,1.1,1.0,0.8,0.8,1.0,0.9,0.8,1.0,1.0,1.1,1.1,1.1,1.2,1.3,1.3,1.4,1.5,1.6,1.6,1.6,1.4,1.4,1.5,1.6,1.4,1.5,1.4,1.5,1.4,1.3,1.5,1.5,1.5,1.7,1.7,1.9,1.8,2.0,1.8,1.9,2.1,2.1,2.1,1.9,1.8,1.5,1.5,1.3,1.2,1.2,1.1,1.3,1.5,1.5,1.3,1.5,1.6,1.7,1.7,1.7,1.4,1.4,1.6,1.5,1.3,1.4,1.5,1.3,1.3,1.2,1.1,1.1,0.9,0.9,0.8,0.8,0.9,0.9,0.8,0.8,0.8,0.8,0.8,0.8,0.8,0.8,1.0,0.9,0.9,1.0,1.1,1.0,1.1,1.2,1.2,1.3,1.3,1.5,1.4,1.5,1.5,1.2,1.2,1.1,1.1,0.9,0.9,0.9,0.9,0.9,1.1,1.2,1.1,1.3,1.3,1.0,0.9,0.8,1.1,1.1,1.2,1.1,0.9,1.1,1.1,0.9,1.0,1.2,1.1,1.1,1.2,1.1,1.1,1.0,1.1,1.1,1.1,1.2,1.1,1.2,1.3,1.4,1.4,1.2,1.2,1.4,1.3,1.2,1.3,1.4,1.3,1.2,1.4,1.4,1.3,1.4,1.6,1.6,1.5,1.8,2.0,2.3,1.2,1.1,1.1,1.0,1.0,1.0,1.0,1.0,1.1,1.0,1.3,1.3,1.4,1.1,1.3,1.2,1.3,1.2,1.0,1.0,1.0,1.0,1.0,1.1,1.1,1.2,1.2,1.2,1.2,1.3,1.2,1.2,1.1,1.1,1.1,1.1,1.1,1.1,1.6,1.6,1.5,1.0,1.0,1.1,1.1,1.1,1.1,1.1,1.1,1.2,1.1,1.4,1.0,1.3,1.0,1.0,1.2,1.2,1.2,1.0,1.0,1.0,1.0,1.1,1.1,1.1,1.2,1.0,1.0,1.0,1.1,1.1,1.1,1.1,1.1,1.1,1.0,1.0,1.0,1.1],[2.7,2.3,1.9,1.7,1.4,1.4,1.2,1.1,1.0,1.0,0.9,0.8,1.0,0.9,0.8,0.9,1.0,1.1,1.1,1.1,1.2,1.3,1.2,1.3,1.4,1.5,1.5,1.5,1.3,1.4,1.5,1.6,1.4,1.5,1.4,1.5,1.4,1.3,1.5,1.4,1.4,1.6,1.6,1.8,1.7,1.9,1.7,1.8,2.0,1.9,2.0,1.8,1.7,1.5,1.4,1.3,1.2,1.2,1.1,1.2,1.5,1.6,1.3,1.5,1.6,1.6,1.7,1.7,1.3,1.3,1.5,1.4,1.2,1.4,1.5,1.3,1.3,1.2,1.0,1.1,0.9,0.9,0.8,0.8,0.9,0.9,0.8,0.8,0.8,0.8,0.8,0.8,0.8,0.8,0.9,0.9,0.9,0.9,1.0,1.0,1.1,1.1,1.2,1.2,1.2,1.4,1.3,1.4,1.4,1.2,1.2,1.1,1.0,0.9,0.9,0.9,0.9,0.9,1.1,1.1,1.1,1.3,1.2,1.0,0.9,0.8,1.0,1.0,1.1,1.0,0.9,1.0,1.0,0.8,1.0,1.1,1.0,1.0,1.1,1.0,1.1,1.0,1.1,1.0,1.0,1.1,1.1,1.1,1.2,1.3,1.3,1.2,1.2,1.3,1.2,1.1,1.3,1.4,1.2,1.2,1.4,1.4,1.2,1.4,1.5,1.5,1.5,1.7,2.0,2.2,1.2,1.1,1.1,1.0,1.0,1.0,1.0,1.0,1.1,1.0,1.3,1.4,1.4,1.1,1.3,1.1,1.3,1.2,1.0,1.0,1.0,1.0,1.0,1.0,1.1,1.1,1.1,1.2,1.2,1.2,1.2,1.1,1.1,1.1,1.1,1.0,1.0,1.1,1.6,1.6,1.6,1.0,1.0,1.1,1.1,1.2,1.1,1.1,1.2,1.2,1.1,1.4,1.0,1.3,1.0,1.0,1.3,1.2,1.3,1.0,1.0,1.0,1.0,1.1,1.1,1.1,1.1,1.0,1.0,1.0,1.0,1.0,1.1,1.0,1.0,1.0,1.0,1.0,1.0,1.1],[3.1,2.7,2.3,2.1,1.9,1.8,1.6,1.4,1.3,1.1,1.0,1.0,1.2,1.1,1.0,1.2,1.2,1.4,1.4,1.3,1.5,1.7,1.6,1.7,1.8,1.9,2.0,1.9,1.6,1.7,1.8,1.9,1.8,1.8,1.7,1.8,1.8,1.6,1.9,1.8,1.8,2.1,2.1,2.3,2.1,2.3,2.1,2.2,2.4,2.4,2.4,2.3,2.2,1.9,1.9,1.7,1.6,1.5,1.3,1.5,1.8,1.7,1.4,1.7,1.7,1.8,1.9,1.9,1.5,1.5,1.8,1.7,1.4,1.6,1.8,1.6,1.7,1.5,1.3,1.3,1.0,1.0,0.9,0.9,1.0,1.0,0.8,0.8,0.8,0.8,0.8,0.8,0.8,0.8,0.9,0.9,0.9,1.0,1.1,1.1,1.2,1.3,1.3,1.4,1.4,1.6,1.6,1.6,1.7,1.4,1.5,1.2,1.3,1.0,1.1,1.0,1.1,1.1,1.2,1.3,1.2,1.5,1.3,1.1,1.0,0.9,1.2,1.2,1.3,1.1,1.0,1.2,1.2,1.0,1.1,1.4,1.2,1.1,1.3,1.2,1.3,1.1,1.3,1.2,1.2,1.3,1.4,1.4,1.5,1.6,1.5,1.4,1.5,1.7,1.5,1.4,1.6,1.7,1.5,1.5,1.8,1.7,1.5,1.7,1.9,1.8,1.8,2.1,2.4,2.6,1.4,1.3,1.2,1.2,1.1,1.1,1.1,1.1,1.2,1.1,1.4,1.4,1.4,1.2,1.4,1.2,1.4,1.2,1.1,1.1,1.1,1.1,1.1,1.2,1.2,1.2,1.3,1.3,1.3,1.3,1.3,1.2,1.2,1.2,1.2,1.2,1.2,1.3,1.7,1.7,1.6,1.2,1.1,1.2,1.2,1.3,1.3,1.3,1.4,1.4,1.3,1.6,1.3,1.6,1.2,1.2,1.5,1.4,1.5,1.3,1.3,1.3,1.2,1.3,1.4,1.3,1.4,1.2,1.2,1.2,1.2,1.2,1.3,1.3,1.2,1.2,1.2,1.2,1.2,1.4],[3.2,2.7,2.2,2.0,1.8,1.6,1.5,1.3,1.3,1.0,0.9,0.9,1.2,1.2,1.1,1.3,1.3,1.5,1.5,1.5,1.5,1.8,1.7,1.8,1.9,2.1,2.2,2.1,1.8,1.9,2.0,2.0,1.9,1.9,1.8,1.8,1.8,1.6,1.9,1.8,1.8,2.0,2.1,2.3,2.2,2.4,2.1,2.3,2.4,2.3,2.4,2.2,2.1,1.8,1.8,1.6,1.5,1.5,1.3,1.5,1.7,1.6,1.4,1.6,1.6,1.7,1.8,1.8,1.5,1.4,1.6,1.6,1.3,1.4,1.6,1.4,1.5,1.4,1.2,1.3,1.0,1.1,0.9,1.0,1.1,1.1,0.9,0.9,0.8,0.8,0.8,0.8,0.8,0.8,0.9,0.8,0.8,0.9,1.0,1.0,1.0,1.1,1.1,1.2,1.2,1.4,1.3,1.5,1.5,1.3,1.4,1.2,1.3,1.0,1.2,1.1,1.2,1.2,1.4,1.5,1.4,1.6,1.5,1.2,1.1,1.0,1.3,1.3,1.4,1.2,1.1,1.3,1.2,1.0,1.2,1.3,1.2,1.1,1.3,1.2,1.3,1.2,1.4,1.3,1.4,1.5,1.5,1.6,1.8,1.8,1.7,1.6,1.6,1.8,1.7,1.4,1.6,1.8,1.5,1.5,1.7,1.7,1.4,1.6,1.8,1.7,1.7,2.0,2.3,2.5,1.4,1.2,1.2,1.1,1.1,1.1,1.0,1.0,1.1,1.1,1.4,1.5,1.4,1.2,1.4,1.2,1.4,1.2,1.0,1.0,1.0,1.0,1.0,1.1,1.1,1.1,1.2,1.2,1.2,1.2,1.2,1.1,1.1,1.1,1.1,1.1,1.1,1.2,1.6,1.7,1.7,1.1,1.1,1.2,1.2,1.3,1.2,1.3,1.3,1.4,1.3,1.7,1.4,1.6,1.3,1.3,1.5,1.5,1.5,1.4,1.3,1.4,1.4,1.4,1.5,1.5,1.6,1.4,1.4,1.4,1.4,1.4,1.5,1.4,1.4,1.4,1.4,1.4,1.4,1.5],[2.8,2.4,2.0,1.8,1.5,1.4,1.3,1.1,1.1,0.9,0.9,0.9,1.1,1.1,0.9,1.1,1.1,1.2,1.2,1.2,1.3,1.5,1.4,1.4,1.6,1.7,1.8,1.8,1.5,1.6,1.7,1.8,1.6,1.6,1.6,1.7,1.5,1.4,1.6,1.5,1.5,1.8,1.8,2.0,1.9,2.1,1.8,2.0,2.1,2.1,2.1,1.9,1.8,1.6,1.5,1.4,1.3,1.3,1.1,1.3,1.6,1.5,1.3,1.6,1.6,1.6,1.6,1.7,1.3,1.2,1.5,1.4,1.1,1.3,1.4,1.2,1.3,1.2,1.0,1.1,0.9,0.9,0.8,0.9,1.0,1.1,0.9,0.9,0.9,0.8,0.8,0.8,0.8,0.8,0.8,0.8,0.8,0.8,0.8,0.9,0.9,0.9,1.0,1.1,1.1,1.2,1.2,1.4,1.4,1.1,1.2,1.0,1.1,0.9,1.0,1.0,1.0,1.1,1.2,1.3,1.3,1.5,1.4,1.2,1.1,0.9,1.2,1.2,1.2,1.1,1.0,1.2,1.1,0.9,1.0,1.2,1.1,0.9,1.1,1.0,1.2,1.0,1.2,1.2,1.2,1.3,1.3,1.4,1.5,1.5,1.5,1.3,1.4,1.5,1.4,1.2,1.4,1.5,1.3,1.2,1.4,1.5,1.3,1.4,1.6,1.6,1.5,1.8,2.0,2.3,1.2,1.1,1.1,1.0,1.0,1.0,0.9,1.0,1.1,1.0,1.3,1.4,1.4,1.1,1.3,1.1,1.3,1.2,0.9,0.9,0.9,0.9,1.0,1.0,1.0,1.0,1.1,1.1,1.1,1.1,1.1,1.0,1.0,1.0,1.0,1.0,1.0,1.1,1.6,1.6,1.5,1.0,1.0,1.1,1.1,1.2,1.1,1.1,1.2,1.3,1.2,1.5,1.2,1.4,1.1,1.1,1.3,1.3,1.3,1.2,1.2,1.2,1.2,1.3,1.3,1.3,1.3,1.2,1.2,1.2,1.2,1.2,1.3,1.2,1.2,1.2,1.2,1.2,1.2,1.3],[3.3,2.8,2.3,2.2,1.8,1.8,1.6,1.4,1.3,1.1,1.0,1.1,1.3,1.4,1.2,1.4,1.3,1.6,1.6,1.5,1.7,1.9,1.8,1.8,2.0,2.2,2.2,2.2,1.9,2.0,2.1,2.2,2.1,2.0,1.9,2.0,1.9,1.7,1.9,1.9,2.0,2.2,2.2,2.5,2.3,2.5,2.2,2.4,2.6,2.5,2.6,2.4,2.3,2.0,1.9,1.8,1.6,1.6,1.3,1.6,1.8,1.8,1.4,1.7,1.6,1.7,1.7,1.7,1.4,1.3,1.6,1.6,1.2,1.4,1.6,1.5,1.6,1.4,1.2,1.3,1.0,1.1,1.0,1.2,1.2,1.4,1.2,1.1,1.1,1.0,0.9,0.9,0.8,0.8,0.8,0.8,0.8,0.8,0.8,0.9,1.0,0.9,1.0,1.1,1.2,1.3,1.3,1.4,1.5,1.2,1.4,1.2,1.3,1.1,1.2,1.1,1.2,1.4,1.4,1.6,1.5,1.8,1.8,1.4,1.3,1.1,1.4,1.4,1.5,1.3,1.2,1.4,1.3,1.0,1.2,1.4,1.2,1.1,1.3,1.2,1.4,1.2,1.4,1.4,1.4,1.5,1.6,1.7,1.8,1.8,1.7,1.6,1.7,1.9,1.7,1.4,1.7,1.9,1.6,1.5,1.8,1.8,1.5,1.7,1.9,1.8,1.7,2.0,2.4,2.6,1.5,1.3,1.2,1.2,1.1,1.1,1.0,1.0,1.2,1.1,1.4,1.5,1.5,1.2,1.4,1.2,1.3,1.2,1.0,1.0,1.0,1.0,1.0,1.0,1.0,1.1,1.1,1.2,1.1,1.2,1.1,1.1,1.0,1.1,1.0,1.0,1.1,1.2,1.7,1.7,1.6,1.1,1.0,1.3,1.3,1.4,1.3,1.4,1.5,1.6,1.4,1.8,1.5,1.7,1.4,1.4,1.6,1.6,1.7,1.5,1.5,1.5,1.5,1.6,1.7,1.6,1.7,1.6,1.5,1.5,1.5,1.5,1.6,1.5,1.5,1.5,1.5,1.5,1.5,1.6],[2.7,2.3,1.9,1.7,1.5,1.3,1.3,1.1,1.2,0.9,0.9,1.0,1.2,1.2,1.1,1.3,1.2,1.3,1.4,1.4,1.4,1.6,1.6,1.6,1.7,1.8,1.9,1.9,1.7,1.8,1.9,1.9,1.7,1.8,1.6,1.7,1.6,1.4,1.6,1.5,1.5,1.7,1.8,1.9,1.9,2.1,1.8,2.0,2.2,2.1,2.1,1.9,1.7,1.6,1.5,1.4,1.2,1.3,1.1,1.3,1.5,1.5,1.2,1.4,1.5,1.5,1.5,1.5,1.2,1.1,1.3,1.3,1.0,1.2,1.3,1.2,1.3,1.2,1.0,1.2,0.9,1.1,1.0,1.2,1.3,1.3,1.1,1.1,1.0,1.0,0.9,0.9,0.8,0.8,0.8,0.8,0.8,0.8,0.8,0.8,0.8,0.9,0.9,1.0,1.0,1.1,1.1,1.3,1.3,1.1,1.2,1.1,1.2,1.0,1.2,1.2,1.3,1.3,1.5,1.6,1.5,1.7,1.7,1.4,1.3,1.1,1.4,1.4,1.4,1.3,1.1,1.3,1.3,1.0,1.2,1.3,1.2,1.0,1.2,1.1,1.3,1.2,1.3,1.4,1.4,1.5,1.5,1.6,1.7,1.7,1.7,1.5,1.5,1.7,1.6,1.4,1.5,1.6,1.4,1.3,1.5,1.5,1.3,1.4,1.6,1.6,1.5,1.7,2.0,2.2,1.2,1.1,1.1,1.0,0.9,0.9,0.9,0.9,1.1,1.0,1.3,1.4,1.3,1.1,1.3,1.1,1.4,1.2,0.8,0.9,0.8,0.8,0.9,0.9,0.9,0.9,1.0,1.0,1.0,1.0,0.9,0.9,0.9,0.9,0.9,0.9,0.9,1.0,1.5,1.5,1.5,0.9,0.9,1.1,1.1,1.1,1.1,1.1,1.2,1.3,1.2,1.7,1.3,1.7,1.3,1.2,1.5,1.4,1.4,1.4,1.4,1.4,1.4,1.5,1.6,1.5,1.6,1.4,1.4,1.4,1.5,1.5,1.6,1.5,1.4,1.4,1.4,1.4,1.4,1.3],[2.7,2.2,1.8,1.6,1.4,1.3,1.2,1.0,1.0,0.9,0.9,0.9,1.1,1.1,1.0,1.2,1.1,1.3,1.3,1.3,1.3,1.5,1.5,1.4,1.6,1.7,1.8,1.8,1.6,1.6,1.8,1.9,1.6,1.6,1.5,1.5,1.5,1.3,1.5,1.4,1.5,1.6,1.7,1.9,1.8,2.0,1.7,1.9,2.0,1.9,2.0,1.8,1.7,1.5,1.4,1.3,1.2,1.2,1.0,1.2,1.4,1.4,1.2,1.4,1.5,1.4,1.5,1.5,1.1,1.1,1.3,1.2,1.0,1.1,1.2,1.1,1.2,1.1,0.9,1.0,0.9,1.0,1.0,1.1,1.2,1.2,1.0,1.1,1.0,0.9,0.9,0.9,0.8,0.8,0.8,0.8,0.8,0.8,0.8,0.8,0.8,0.8,0.9,0.9,0.9,1.1,1.0,1.2,1.2,1.0,1.1,1.0,1.1,1.0,1.0,1.1,1.1,1.3,1.4,1.5,1.4,1.7,1.6,1.4,1.2,1.2,1.4,1.3,1.4,1.3,1.1,1.3,1.2,1.0,1.1,1.2,1.2,1.0,1.1,1.0,1.2,1.1,1.2,1.3,1.3,1.4,1.4,1.5,1.6,1.6,1.6,1.4,1.4,1.5,1.4,1.3,1.4,1.4,1.3,1.2,1.4,1.4,1.2,1.3,1.4,1.5,1.4,1.6,1.8,2.0,1.2,1.0,1.0,0.9,0.9,0.9,0.9,0.9,1.0,1.0,1.3,1.3,1.3,1.1,1.2,1.1,1.3,1.1,0.8,0.8,0.8,0.9,0.8,0.9,0.9,0.9,1.0,1.0,0.9,1.0,0.9,0.9,0.9,0.9,0.8,0.8,0.9,1.0,1.5,1.5,1.5,0.9,0.9,1.1,1.1,1.1,1.1,1.1,1.2,1.3,1.1,1.5,1.3,1.5,1.2,1.1,1.3,1.3,1.3,1.3,1.3,1.3,1.3,1.4,1.4,1.4,1.4,1.3,1.3,1.4,1.4,1.4,1.5,1.4,1.4,1.4,1.3,1.3,1.3,1.2],[2.8,2.3,1.9,1.7,1.5,1.4,1.3,1.1,1.2,1.0,1.0,1.0,1.2,1.3,1.1,1.3,1.2,1.4,1.4,1.4,1.4,1.6,1.6,1.6,1.7,1.9,2.0,2.0,1.7,1.8,1.9,2.0,1.8,1.8,1.7,1.8,1.7,1.5,1.7,1.6,1.6,1.8,1.9,2.0,2.0,2.1,1.9,2.0,2.2,2.1,2.1,1.9,1.8,1.6,1.6,1.5,1.3,1.4,1.2,1.4,1.6,1.6,1.3,1.5,1.6,1.6,1.6,1.6,1.3,1.2,1.4,1.4,1.1,1.2,1.3,1.2,1.2,1.1,1.0,1.1,0.9,1.1,1.0,1.1,1.2,1.3,1.1,1.2,1.1,1.0,1.0,1.0,0.9,0.8,0.8,0.8,0.8,0.8,0.8,0.8,0.8,0.8,0.8,0.9,0.9,1.1,1.0,1.2,1.2,1.0,1.1,1.0,1.2,1.0,1.1,1.2,1.2,1.3,1.5,1.6,1.5,1.8,1.7,1.5,1.3,1.2,1.5,1.4,1.5,1.3,1.2,1.3,1.3,1.1,1.1,1.3,1.2,1.0,1.2,1.1,1.2,1.2,1.3,1.4,1.3,1.5,1.5,1.6,1.7,1.7,1.7,1.5,1.5,1.7,1.5,1.3,1.5,1.6,1.4,1.3,1.5,1.5,1.2,1.3,1.5,1.5,1.4,1.7,2.0,2.1,1.3,1.2,1.2,1.1,1.0,1.0,1.0,1.0,1.2,1.1,1.4,1.5,1.4,1.2,1.4,1.2,1.3,1.2,0.9,1.0,0.9,0.9,0.9,0.9,0.9,1.0,1.0,1.1,1.0,1.1,1.0,0.9,0.9,0.9,0.9,0.9,1.0,1.0,1.5,1.5,1.4,1.0,1.0,1.2,1.2,1.3,1.2,1.2,1.3,1.4,1.3,1.6,1.3,1.6,1.3,1.3,1.4,1.4,1.5,1.4,1.4,1.4,1.4,1.5,1.6,1.5,1.6,1.4,1.4,1.4,1.5,1.5,1.6,1.5,1.4,1.4,1.4,1.4,1.4,1.4],[2.9,2.4,1.9,1.7,1.5,1.4,1.4,1.1,1.2,1.0,1.0,1.1,1.3,1.3,1.2,1.3,1.2,1.4,1.5,1.4,1.5,1.7,1.6,1.6,1.8,1.9,2.0,2.0,1.8,1.8,2.0,2.0,1.9,1.9,1.7,1.8,1.7,1.4,1.7,1.6,1.7,1.8,1.9,2.1,2.0,2.2,1.9,2.1,2.2,2.1,2.2,1.9,1.9,1.7,1.6,1.5,1.3,1.4,1.2,1.4,1.6,1.6,1.2,1.4,1.5,1.5,1.4,1.5,1.2,1.0,1.2,1.3,1.0,1.1,1.3,1.1,1.3,1.2,1.0,1.2,1.0,1.1,1.1,1.2,1.3,1.4,1.2,1.2,1.2,1.1,1.1,1.0,0.9,0.8,0.8,0.8,0.8,0.8,0.8,0.8,0.8,0.8,0.8,0.8,0.9,1.0,1.0,1.2,1.3,1.0,1.2,1.1,1.2,1.1,1.2,1.2,1.3,1.4,1.5,1.6,1.5,1.8,1.7,1.5,1.3,1.2,1.5,1.5,1.5,1.3,1.2,1.4,1.3,1.1,1.2,1.4,1.2,1.0,1.2,1.1,1.3,1.2,1.4,1.4,1.4,1.5,1.5,1.6,1.7,1.7,1.7,1.5,1.6,1.7,1.6,1.4,1.5,1.6,1.4,1.3,1.5,1.6,1.3,1.4,1.6,1.6,1.4,1.7,2.0,2.2,1.3,1.2,1.2,1.1,1.0,1.0,1.0,1.0,1.1,1.1,1.4,1.5,1.5,1.2,1.4,1.2,1.4,1.2,0.9,0.9,0.9,0.9,0.9,0.9,0.9,0.9,1.0,1.0,0.9,1.0,0.9,0.8,0.9,0.9,0.9,0.9,0.9,1.0,1.5,1.5,1.5,1.0,1.0,1.2,1.3,1.3,1.2,1.3,1.4,1.5,1.3,1.7,1.4,1.7,1.3,1.3,1.5,1.5,1.5,1.4,1.4,1.4,1.4,1.5,1.6,1.5,1.6,1.5,1.5,1.5,1.5,1.5,1.6,1.5,1.5,1.4,1.4,1.4,1.4,1.4],[2.6,2.1,1.7,1.5,1.3,1.2,1.2,1.0,1.1,0.9,0.9,1.0,1.2,1.3,1.2,1.3,1.1,1.3,1.4,1.3,1.3,1.5,1.5,1.5,1.6,1.7,1.9,1.9,1.7,1.7,1.9,1.9,1.7,1.7,1.6,1.6,1.5,1.3,1.5,1.4,1.4,1.6,1.7,1.8,1.7,1.9,1.7,1.8,2.0,1.9,1.9,1.7,1.6,1.4,1.3,1.3,1.1,1.2,1.0,1.3,1.5,1.4,1.2,1.3,1.4,1.3,1.3,1.3,1.1,1.0,1.1,1.2,0.9,1.0,1.1,1.0,1.1,1.0,0.9,1.1,0.9,1.1,1.1,1.2,1.3,1.4,1.2,1.2,1.1,1.1,1.1,1.1,0.9,0.9,0.9,0.8,0.8,0.8,0.8,0.8,0.8,0.8,0.8,0.8,0.8,0.9,1.0,1.2,1.2,0.9,1.1,1.0,1.1,1.1,1.2,1.2,1.2,1.3,1.5,1.6,1.5,1.8,1.7,1.4,1.3,1.2,1.5,1.4,1.5,1.3,1.2,1.3,1.3,1.1,1.2,1.3,1.2,1.0,1.2,1.1,1.2,1.2,1.3,1.4,1.4,1.5,1.4,1.6,1.7,1.7,1.7,1.5,1.5,1.5,1.5,1.3,1.3,1.5,1.3,1.2,1.3,1.4,1.2,1.2,1.4,1.4,1.3,1.5,1.8,2.0,1.2,1.1,1.1,1.0,0.9,1.0,0.9,0.9,1.1,1.0,1.3,1.3,1.3,1.1,1.3,1.1,1.3,1.2,0.9,0.9,0.8,0.8,0.8,0.8,0.8,0.8,0.9,0.9,0.9,0.9,0.8,0.8,0.8,0.8,0.8,0.8,0.9,0.9,1.6,1.6,1.5,0.9,0.9,1.1,1.1,1.1,1.1,1.1,1.2,1.3,1.2,1.6,1.3,1.6,1.3,1.2,1.5,1.4,1.5,1.4,1.4,1.4,1.4,1.5,1.5,1.5,1.5,1.4,1.4,1.4,1.5,1.5,1.6,1.5,1.4,1.4,1.4,1.4,1.4,1.3],[2.6,2.1,1.6,1.4,1.2,1.1,1.1,0.9,1.0,0.8,0.9,1.0,1.2,1.2,1.1,1.2,1.1,1.2,1.3,1.2,1.2,1.4,1.4,1.3,1.5,1.6,1.7,1.8,1.6,1.6,1.8,1.8,1.6,1.6,1.6,1.6,1.5,1.2,1.4,1.3,1.4,1.5,1.6,1.7,1.7,1.8,1.6,1.7,1.9,1.8,1.8,1.6,1.5,1.4,1.3,1.2,1.1,1.2,1.0,1.2,1.5,1.5,1.2,1.4,1.6,1.4,1.4,1.4,1.1,0.9,1.2,1.2,0.9,1.0,1.1,0.9,1.0,0.9,0.8,1.0,0.9,1.0,1.1,1.2,1.3,1.3,1.2,1.2,1.1,1.1,1.1,1.1,0.9,0.9,0.9,0.8,0.8,0.8,0.8,0.8,0.8,0.8,0.8,0.8,0.8,0.9,0.9,1.0,1.1,0.8,1.0,0.9,1.1,1.0,1.1,1.2,1.2,1.3,1.4,1.5,1.5,1.7,1.7,1.5,1.4,1.3,1.5,1.5,1.5,1.4,1.2,1.4,1.4,1.1,1.1,1.3,1.2,1.0,1.1,1.0,1.2,1.2,1.2,1.3,1.3,1.4,1.3,1.5,1.6,1.5,1.6,1.4,1.4,1.5,1.4,1.2,1.2,1.4,1.2,1.1,1.2,1.3,1.1,1.1,1.3,1.4,1.2,1.4,1.7,1.9,1.2,1.1,1.1,1.0,0.9,1.0,0.9,1.0,1.1,1.0,1.3,1.4,1.4,1.1,1.3,1.2,1.3,1.2,0.9,0.9,0.8,0.8,0.8,0.8,0.8,0.8,0.9,1.0,0.9,0.9,0.8,0.8,0.8,0.8,0.8,0.8,0.9,0.9,1.5,1.5,1.5,0.9,0.9,1.1,1.1,1.1,1.1,1.1,1.2,1.3,1.2,1.6,1.3,1.5,1.2,1.2,1.4,1.4,1.4,1.3,1.3,1.3,1.3,1.4,1.5,1.4,1.5,1.4,1.3,1.3,1.4,1.4,1.5,1.4,1.3,1.3,1.3,1.3,1.3,1.2],[2.7,2.2,1.8,1.6,1.4,1.3,1.2,1.0,1.1,1.0,1.0,1.1,1.3,1.3,1.2,1.3,1.2,1.4,1.4,1.3,1.4,1.6,1.6,1.5,1.7,1.8,1.9,1.9,1.7,1.7,1.9,2.0,1.8,1.8,1.7,1.8,1.6,1.4,1.6,1.5,1.5,1.7,1.7,1.9,1.8,2.0,1.8,2.0,2.1,2.0,2.0,1.8,1.7,1.5,1.4,1.3,1.2,1.3,1.1,1.4,1.6,1.6,1.3,1.5,1.5,1.5,1.4,1.5,1.2,1.0,1.3,1.3,1.0,1.0,1.2,1.1,1.2,1.0,0.9,1.1,1.0,1.1,1.1,1.3,1.4,1.5,1.3,1.4,1.3,1.2,1.2,1.2,1.0,1.0,1.0,0.9,0.8,0.8,0.8,0.8,0.8,0.8,0.8,0.8,0.8,0.8,0.9,1.1,1.1,0.9,1.1,1.0,1.2,1.2,1.2,1.3,1.3,1.4,1.6,1.7,1.6,1.9,1.8,1.6,1.5,1.4,1.6,1.7,1.8,1.5,1.4,1.5,1.5,1.2,1.3,1.4,1.3,1.1,1.2,1.1,1.3,1.3,1.4,1.5,1.4,1.6,1.5,1.7,1.8,1.7,1.7,1.6,1.5,1.6,1.6,1.3,1.4,1.6,1.4,1.2,1.4,1.4,1.2,1.2,1.5,1.5,1.3,1.6,1.9,2.0,1.3,1.2,1.2,1.1,1.1,1.1,1.0,1.1,1.2,1.2,1.5,1.5,1.5,1.3,1.4,1.3,1.4,1.3,1.0,1.0,1.0,1.0,0.9,0.9,0.9,0.9,1.0,1.1,0.9,1.0,0.9,0.8,0.8,0.8,0.8,0.9,1.0,1.0,1.5,1.6,1.5,1.0,1.0,1.2,1.3,1.3,1.2,1.3,1.4,1.5,1.3,1.6,1.4,1.6,1.3,1.3,1.5,1.4,1.5,1.4,1.4,1.5,1.5,1.5,1.6,1.5,1.6,1.5,1.5,1.5,1.5,1.6,1.6,1.5,1.5,1.5,1.5,1.4,1.5,1.4],[2.8,2.4,1.9,1.7,1.5,1.4,1.4,1.2,1.3,1.1,1.2,1.3,1.5,1.5,1.4,1.5,1.4,1.6,1.7,1.6,1.6,1.8,1.9,1.8,1.9,2.0,2.2,2.2,2.0,2.0,2.2,2.2,2.0,2.0,1.9,1.9,1.8,1.5,1.7,1.6,1.7,1.9,1.9,2.1,2.0,2.2,2.0,2.1,2.2,2.1,2.2,2.0,1.9,1.7,1.6,1.5,1.4,1.5,1.3,1.5,1.7,1.6,1.3,1.4,1.4,1.4,1.4,1.4,1.2,1.0,1.2,1.2,1.0,1.0,1.2,1.1,1.3,1.2,1.0,1.3,1.2,1.3,1.4,1.6,1.6,1.7,1.6,1.6,1.5,1.4,1.4,1.3,1.2,1.1,1.1,1.0,1.0,0.9,0.8,0.8,0.8,0.8,0.8,0.8,0.8,0.9,0.9,1.1,1.2,1.0,1.2,1.1,1.3,1.3,1.4,1.5,1.5,1.7,1.8,2.0,1.9,2.1,2.1,1.8,1.7,1.6,1.7,1.8,1.7,1.6,1.5,1.6,1.5,1.3,1.3,1.5,1.3,1.1,1.3,1.2,1.4,1.4,1.6,1.6,1.6,1.9,1.7,2.0,2.1,2.0,2.0,1.8,1.8,1.9,1.7,1.5,1.6,1.8,1.6,1.4,1.6,1.6,1.4,1.4,1.6,1.6,1.5,1.7,2.0,2.1,1.4,1.4,1.3,1.2,1.2,1.2,1.1,1.2,1.3,1.2,1.5,1.6,1.5,1.3,1.5,1.4,1.5,1.4,1.1,1.1,1.0,1.0,1.0,0.9,0.9,1.0,1.0,1.1,0.9,1.0,0.9,0.9,0.9,0.9,0.9,0.9,1.0,1.1,1.6,1.6,1.6,1.1,1.1,1.3,1.4,1.4,1.3,1.4,1.5,1.6,1.5,1.9,1.6,1.9,1.6,1.5,1.7,1.7,1.7,1.7,1.7,1.7,1.7,1.8,1.9,1.8,1.9,1.7,1.7,1.8,1.8,1.8,1.9,1.8,1.8,1.7,1.7,1.7,1.7,1.6],[3.0,2.5,2.1,1.8,1.6,1.4,1.5,1.3,1.5,1.3,1.4,1.5,1.7,1.9,1.7,1.9,1.6,1.8,2.0,1.8,1.7,2.1,2.2,2.0,2.1,2.4,2.6,2.6,2.5,2.4,2.6,2.5,2.3,2.3,2.2,2.2,2.1,1.7,1.9,1.7,1.9,2.0,2.1,2.3,2.3,2.5,2.2,2.4,2.6,2.4,2.4,2.1,2.0,1.8,1.6,1.7,1.5,1.6,1.4,1.7,1.9,1.8,1.5,1.6,1.5,1.5,1.5,1.6,1.3,1.0,1.3,1.4,1.0,1.0,1.2,1.1,1.3,1.3,1.2,1.5,1.4,1.5,1.6,1.9,2.0,2.2,1.9,1.9,1.8,1.6,1.7,1.6,1.5,1.4,1.3,1.1,1.1,1.1,1.0,0.9,0.9,0.9,0.8,0.8,0.8,0.9,1.0,1.3,1.3,1.1,1.3,1.3,1.6,1.6,1.7,1.8,1.9,2.1,2.3,2.5,2.4,2.7,2.6,2.4,2.2,2.0,2.3,2.3,2.3,2.0,1.8,2.1,2.0,1.7,1.7,1.9,1.7,1.4,1.6,1.5,1.8,1.8,1.9,2.1,2.0,2.3,2.1,2.5,2.6,2.4,2.4,2.2,2.1,2.2,2.1,1.8,1.7,2.0,1.8,1.6,1.7,1.8,1.6,1.5,1.8,1.8,1.6,1.8,2.2,2.2,1.6,1.5,1.5,1.4,1.3,1.3,1.3,1.3,1.5,1.4,1.7,1.7,1.7,1.5,1.6,1.5,1.6,1.6,1.2,1.2,1.1,1.1,1.1,1.1,1.0,1.0,1.1,1.2,1.0,1.0,0.9,0.9,0.9,0.9,1.0,1.0,1.2,1.2,1.7,1.8,1.7,1.2,1.2,1.5,1.6,1.6,1.5,1.6,1.7,1.9,1.7,2.1,1.9,2.1,1.9,1.7,2.0,2.0,2.0,2.0,2.0,2.1,2.1,2.2,2.3,2.2,2.3,2.2,2.2,2.2,2.2,2.3,2.4,2.2,2.2,2.1,2.1,2.1,2.1,1.8],[2.9,2.5,2.0,1.8,1.6,1.4,1.5,1.2,1.5,1.2,1.4,1.5,1.7,1.8,1.6,1.9,1.6,1.9,2.1,1.9,1.8,2.2,2.3,2.0,2.2,2.5,2.7,2.7,2.5,2.4,2.6,2.6,2.3,2.3,2.2,2.1,2.1,1.7,1.9,1.8,1.9,2.1,2.2,2.4,2.3,2.5,2.2,2.4,2.6,2.3,2.4,2.1,2.1,1.9,1.7,1.7,1.5,1.7,1.4,1.7,1.8,1.8,1.5,1.6,1.6,1.5,1.5,1.6,1.2,1.1,1.3,1.3,1.0,1.0,1.2,1.1,1.3,1.3,1.1,1.5,1.3,1.5,1.6,1.9,2.0,2.2,1.8,1.9,1.7,1.6,1.7,1.6,1.4,1.4,1.3,1.2,1.1,1.1,1.0,0.9,0.8,0.8,0.8,0.8,0.8,0.8,0.9,1.1,1.2,1.0,1.2,1.3,1.6,1.6,1.7,1.9,1.9,2.1,2.3,2.5,2.4,2.6,2.5,2.3,2.2,2.0,2.3,2.3,2.3,2.0,1.9,2.0,2.0,1.7,1.7,1.9,1.7,1.4,1.5,1.4,1.7,1.8,1.9,2.1,2.0,2.3,2.1,2.5,2.7,2.5,2.5,2.2,2.1,2.2,2.1,1.8,1.8,2.0,1.8,1.6,1.7,1.8,1.5,1.4,1.7,1.7,1.5,1.7,2.0,2.0,1.6,1.5,1.5,1.4,1.3,1.3,1.2,1.3,1.4,1.4,1.7,1.7,1.7,1.5,1.6,1.5,1.6,1.6,1.2,1.2,1.1,1.1,1.1,1.1,1.0,1.0,1.1,1.2,1.0,1.1,0.9,0.9,0.9,0.9,1.0,1.0,1.2,1.2,1.7,1.7,1.7,1.2,1.2,1.5,1.5,1.6,1.5,1.6,1.7,1.8,1.6,2.0,1.9,2.1,1.9,1.8,1.8,1.9,1.9,2.0,2.0,2.1,2.0,2.1,2.2,2.2,2.2,2.1,2.1,2.2,2.2,2.2,2.4,2.2,2.2,2.2,2.1,2.1,2.1,1.8],[3.4,2.9,2.3,2.1,1.9,1.6,1.8,1.4,1.8,1.5,1.7,1.9,2.0,2.2,2.0,2.2,1.8,2.2,2.4,2.2,2.2,2.5,2.7,2.4,2.5,2.8,3.1,3.1,3.0,2.8,3.0,3.0,2.7,2.6,2.5,2.4,2.4,2.0,2.3,2.1,2.3,2.4,2.5,2.8,2.7,3.0,2.6,2.8,3.1,2.8,2.9,2.6,2.5,2.2,2.0,2.0,1.7,2.0,1.6,2.0,2.1,2.1,1.8,1.9,1.8,1.8,1.7,1.8,1.5,1.3,1.5,1.6,1.2,1.2,1.5,1.3,1.5,1.4,1.3,1.8,1.6,1.8,2.0,2.3,2.5,2.7,2.3,2.5,2.3,2.1,2.2,2.1,1.8,1.8,1.7,1.6,1.4,1.4,1.3,1.2,1.0,0.9,1.0,0.9,0.8,0.8,0.8,1.1,1.2,1.1,1.4,1.4,1.9,1.9,2.0,2.3,2.2,2.5,2.7,3.0,2.9,3.2,3.1,2.8,2.8,2.5,2.8,2.8,2.9,2.5,2.3,2.5,2.4,2.1,2.0,2.2,2.0,1.6,1.8,1.7,2.0,2.2,2.2,2.5,2.3,2.7,2.5,3.0,3.1,2.9,2.8,2.6,2.5,2.6,2.6,2.1,2.2,2.5,2.1,1.8,2.0,2.2,1.7,1.7,2.0,2.0,1.6,1.9,2.3,2.3,1.8,1.7,1.7,1.7,1.6,1.6,1.5,1.6,1.8,1.8,2.1,2.1,2.0,1.8,1.9,1.9,2.0,1.9,1.5,1.5,1.4,1.4,1.4,1.3,1.3,1.3,1.4,1.5,1.3,1.3,1.2,1.2,1.2,1.2,1.3,1.3,1.4,1.4,1.8,2.0,1.8,1.5,1.5,1.8,1.9,1.9,1.8,1.9,2.1,2.2,2.0,2.3,2.2,2.3,2.1,2.1,2.2,2.1,2.2,2.3,2.3,2.4,2.4,2.5,2.7,2.5,2.7,2.5,2.5,2.5,2.6,2.7,2.8,2.6,2.5,2.5,2.4,2.4,2.4,2.1],[3.7,3.3,2.7,2.4,2.1,1.9,2.0,1.8,2.1,1.9,2.1,2.4,2.6,2.8,2.4,2.6,2.3,2.7,2.9,2.5,2.5,3.0,3.1,2.7,2.9,3.4,3.5,3.6,3.4,3.3,3.7,3.7,3.3,3.3,3.2,3.1,2.9,2.5,2.7,2.5,2.7,2.9,2.9,3.2,3.0,3.2,2.7,2.9,3.2,3.0,3.2,2.8,2.7,2.5,2.3,2.3,2.2,2.4,2.1,2.5,2.6,2.6,2.3,2.3,2.1,2.1,1.9,2.2,1.9,1.5,1.7,1.9,1.6,1.4,1.8,1.6,1.7,1.6,1.5,2.0,1.8,2.1,2.3,2.7,2.8,3.2,2.8,2.9,2.8,2.5,2.5,2.4,2.2,1.9,1.9,1.9,1.7,1.4,1.5,1.6,1.3,1.0,1.3,1.1,1.0,0.8,0.8,0.8,1.1,1.0,1.4,1.5,1.9,2.0,2.2,2.5,2.5,3.0,2.9,3.4,3.4,3.8,3.7,3.2,3.2,2.8,3.0,2.8,2.8,2.7,2.4,2.5,2.4,2.1,2.0,2.1,2.0,1.5,1.6,1.6,1.9,2.1,2.3,2.6,2.5,3.1,2.8,3.4,3.5,3.2,3.1,2.7,2.7,2.8,2.6,2.3,2.3,2.5,2.2,1.9,2.2,2.2,1.7,1.8,2.1,2.0,1.7,2.0,2.3,2.3,2.2,2.2,2.1,2.2,2.1,2.1,2.0,2.1,2.2,2.3,2.5,2.6,2.5,2.3,2.3,2.2,2.3,2.3,1.9,1.9,1.9,1.8,1.9,1.8,1.7,1.7,1.9,1.9,1.7,1.7,1.5,1.6,1.6,1.5,1.6,1.7,1.9,1.9,2.1,2.3,2.1,2.0,2.0,2.3,2.4,2.4,2.4,2.5,2.7,2.8,2.5,2.9,2.8,2.8,2.7,2.6,2.6,2.6,2.7,2.9,2.9,3.0,3.0,3.1,3.3,3.1,3.2,3.1,3.0,3.0,3.2,3.2,3.4,3.1,3.0,3.0,3.0,2.9,2.9,2.6],[4.7,4.1,3.3,3.3,2.7,2.7,2.4,2.3,2.5,2.3,2.6,3.0,3.5,3.7,2.9,3.3,2.9,3.6,3.6,2.9,3.1,3.7,3.7,3.3,3.6,4.1,4.2,4.3,4.2,4.2,4.7,4.9,4.3,4.4,4.3,4.2,4.0,3.4,3.7,3.3,3.6,3.8,3.6,4.0,3.6,3.8,3.2,3.4,3.8,3.5,3.9,3.4,3.7,3.2,3.1,3.0,2.8,3.1,2.6,3.4,3.6,3.7,3.1,3.2,2.9,3.0,2.7,3.1,2.7,2.2,2.5,2.7,2.2,1.9,2.5,2.1,2.1,1.9,1.8,2.3,2.1,2.5,2.9,3.3,3.4,4.0,3.6,3.8,3.6,3.0,3.1,3.1,2.8,2.3,2.4,2.5,2.1,1.7,1.9,2.0,1.6,1.2,1.6,1.7,1.3,1.2,0.9,0.8,1.0,1.2,1.6,1.6,2.1,2.2,2.5,2.9,3.0,3.8,3.6,4.2,4.2,4.8,4.7,3.9,4.1,3.4,3.7,3.4,3.5,3.3,2.8,2.8,2.8,2.4,2.2,2.4,2.2,1.8,1.8,1.7,2.2,2.5,2.6,3.0,3.0,3.7,3.5,4.3,4.3,3.9,3.8,3.2,3.3,3.4,3.0,2.7,2.7,2.9,2.4,2.1,2.6,2.4,1.9,2.1,2.5,2.2,1.8,2.4,2.7,2.5,3.0,3.0,2.8,2.9,2.7,2.8,2.6,2.8,3.0,3.0,3.4,3.4,3.3,3.1,3.0,3.0,3.0,3.1,2.5,2.5,2.4,2.3,2.4,2.2,2.2,2.3,2.5,2.6,2.3,2.4,2.1,2.1,2.0,1.9,2.1,2.1,2.5,2.4,2.6,2.8,2.6,2.5,2.5,3.0,3.1,3.2,3.1,3.3,3.5,3.7,3.3,3.5,3.5,3.5,3.4,3.2,3.2,3.1,3.1,3.6,3.8,3.9,3.8,4.0,4.4,3.9,4.2,4.0,3.7,3.8,4.1,3.9,4.3,3.7,3.7,3.6,3.7,3.6,3.6,3.3],[4.0,3.4,2.7,2.5,1.9,2.1,1.9,2.0,2.4,2.4,3.0,3.8,3.9,4.1,3.4,3.3,2.9,3.2,3.5,2.8,2.6,3.1,3.1,2.7,2.9,3.5,3.6,3.9,3.9,3.8,4.6,4.7,4.0,4.4,4.3,4.3,3.8,3.3,3.4,2.8,2.9,2.9,2.8,3.0,2.8,3.1,2.5,2.8,3.2,2.9,3.2,2.6,2.7,2.3,2.4,2.3,2.5,2.7,2.7,3.4,3.8,4.0,3.6,3.7,3.4,3.7,3.5,3.6,3.1,2.8,2.9,2.9,2.4,2.3,2.4,1.8,1.7,1.3,1.7,2.1,2.2,2.7,3.3,4.0,4.0,4.6,4.3,4.6,4.4,4.0,3.5,3.9,3.5,2.8,2.8,3.0,2.4,2.0,2.2,2.3,1.7,1.4,2.0,2.0,1.4,1.7,1.1,0.9,0.8,1.1,1.2,1.4,1.9,2.4,2.7,3.3,3.4,4.3,3.9,4.6,4.7,5.4,5.2,4.5,4.8,4.1,4.3,3.9,4.1,3.8,3.3,3.3,3.4,2.9,2.4,2.7,2.6,1.9,1.8,1.7,2.1,2.6,2.5,3.2,3.0,3.9,3.3,4.4,4.2,3.5,3.6,3.0,2.9,2.7,2.6,2.4,2.2,2.2,2.0,1.7,1.9,1.9,1.7,1.6,2.0,1.9,1.4,2.1,2.5,2.5,3.2,3.2,3.1,3.3,3.2,3.3,3.2,3.4,3.6,3.6,4.0,4.0,3.9,3.7,3.5,3.5,3.4,3.6,3.0,2.9,2.7,2.7,2.7,2.5,2.5,2.7,2.8,3.0,2.7,2.8,2.4,2.5,2.4,2.1,2.4,2.5,2.8,2.7,2.8,3.1,2.8,2.9,3.0,3.4,3.6,3.6,3.4,3.6,3.8,4.0,3.6,3.7,3.6,3.5,3.6,3.5,3.5,3.4,3.4,3.8,4.0,4.3,4.2,4.2,4.6,4.0,4.2,4.3,4.0,4.1,4.4,4.3,4.7,4.1,4.0,3.9,3.9,3.8,3.9,3.4],[2.9,2.4,1.8,1.7,1.4,1.4,1.3,1.3,1.4,1.4,1.6,1.9,2.0,2.0,1.8,1.7,1.7,1.9,1.9,1.6,1.7,1.9,1.8,1.7,1.9,2.2,2.1,2.3,2.1,2.2,2.5,2.6,2.3,2.5,2.5,2.5,2.3,2.0,2.1,1.9,1.8,2.0,1.8,2.1,1.8,2.0,1.6,1.8,2.0,1.9,2.1,1.7,1.8,1.5,1.6,1.6,1.6,1.7,1.6,1.9,2.3,2.3,2.0,2.2,2.1,2.2,2.1,2.1,1.8,1.7,1.8,1.8,1.4,1.4,1.6,1.2,1.2,0.9,1.0,1.2,1.2,1.5,1.8,2.0,2.0,2.3,2.2,2.3,2.3,2.0,2.0,2.1,1.9,1.6,1.6,1.7,1.4,1.2,1.4,1.4,1.1,1.0,1.3,1.3,1.0,1.2,0.9,1.0,0.8,0.8,0.8,0.9,1.1,1.3,1.4,1.7,1.7,2.0,1.9,2.1,2.3,2.7,2.7,2.3,2.4,2.1,2.3,2.1,2.3,2.1,1.8,2.0,2.1,1.7,1.5,1.8,1.7,1.3,1.3,1.1,1.3,1.5,1.4,1.7,1.6,1.9,1.7,2.1,2.1,1.9,1.9,1.6,1.7,1.6,1.5,1.3,1.3,1.3,1.2,1.0,1.2,1.2,1.0,1.0,1.3,1.4,1.2,1.5,1.9,2.0,1.9,1.8,1.8,1.8,1.7,1.8,1.8,1.8,2.0,2.0,2.2,2.3,2.2,2.0,2.1,2.0,2.1,2.1,1.7,1.7,1.6,1.5,1.5,1.4,1.4,1.5,1.7,1.7,1.5,1.6,1.4,1.4,1.3,1.3,1.3,1.4,1.6,1.6,1.9,1.9,1.9,1.7,1.7,1.9,2.0,2.0,1.9,2.0,2.1,2.2,1.9,2.1,1.9,2.0,1.9,1.8,2.1,2.0,2.0,2.0,2.1,2.2,2.1,2.2,2.4,2.1,2.2,2.1,2.0,2.0,2.1,2.1,2.2,2.0,1.9,1.9,1.9,1.9,1.9,2.0],[2.6,2.1,1.6,1.4,1.1,1.1,1.0,1.0,1.0,1.0,1.1,1.4,1.5,1.4,1.3,1.3,1.2,1.3,1.3,1.2,1.2,1.5,1.4,1.3,1.5,1.7,1.7,1.8,1.6,1.7,1.9,2.0,1.8,1.9,1.9,1.8,1.6,1.4,1.6,1.4,1.4,1.6,1.6,1.7,1.6,1.7,1.5,1.6,1.8,1.7,1.8,1.6,1.5,1.3,1.3,1.2,1.2,1.2,1.2,1.4,1.8,1.9,1.7,1.8,1.8,1.8,1.8,1.8,1.5,1.4,1.5,1.4,1.2,1.2,1.2,1.0,0.9,0.8,0.8,0.9,0.9,1.0,1.2,1.3,1.4,1.5,1.5,1.6,1.6,1.4,1.4,1.5,1.4,1.2,1.4,1.4,1.1,1.1,1.3,1.2,0.9,1.0,1.2,1.2,1.0,1.2,1.0,1.2,1.0,0.8,0.8,0.8,0.8,1.0,1.0,1.1,1.2,1.4,1.4,1.5,1.5,1.9,1.9,1.6,1.6,1.4,1.6,1.5,1.6,1.5,1.3,1.4,1.5,1.3,1.1,1.4,1.4,1.1,1.1,0.9,1.0,1.1,1.1,1.2,1.1,1.3,1.3,1.5,1.5,1.4,1.4,1.2,1.2,1.3,1.2,1.0,1.1,1.2,1.0,0.8,1.0,1.1,0.8,0.9,1.1,1.2,1.0,1.4,1.7,1.8,1.5,1.4,1.4,1.4,1.3,1.4,1.4,1.4,1.6,1.6,1.8,1.9,1.9,1.7,1.8,1.7,1.8,1.7,1.3,1.3,1.2,1.2,1.2,1.2,1.2,1.3,1.4,1.4,1.3,1.4,1.3,1.2,1.1,1.1,1.1,1.1,1.2,1.2,1.7,1.7,1.7,1.3,1.3,1.5,1.5,1.5,1.4,1.4,1.5,1.6,1.5,1.7,1.4,1.6,1.4,1.3,1.6,1.5,1.5,1.4,1.5,1.5,1.4,1.5,1.6,1.5,1.5,1.4,1.4,1.4,1.4,1.4,1.5,1.4,1.3,1.3,1.3,1.3,1.3,1.4],[2.7,2.2,1.7,1.5,1.2,1.2,1.0,1.0,1.0,1.0,1.1,1.2,1.5,1.4,1.2,1.2,1.2,1.4,1.4,1.2,1.3,1.5,1.4,1.3,1.5,1.8,1.8,1.9,1.6,1.8,2.0,2.1,1.9,2.0,1.9,1.9,1.7,1.5,1.6,1.5,1.5,1.6,1.6,1.8,1.7,1.8,1.6,1.7,1.9,1.8,1.9,1.7,1.6,1.3,1.3,1.2,1.2,1.3,1.2,1.5,1.9,1.9,1.7,1.9,1.9,1.9,1.9,1.9,1.5,1.4,1.6,1.5,1.2,1.3,1.3,1.0,1.0,0.8,0.8,0.9,0.9,1.0,1.0,1.2,1.2,1.4,1.4,1.5,1.5,1.2,1.2,1.4,1.3,1.1,1.2,1.3,1.1,1.0,1.2,1.2,1.0,1.1,1.3,1.2,1.0,1.3,1.1,1.3,1.1,0.9,0.8,0.8,0.8,0.8,0.9,1.0,1.1,1.3,1.3,1.5,1.5,1.8,1.8,1.5,1.5,1.3,1.5,1.3,1.4,1.4,1.1,1.2,1.3,1.1,1.0,1.2,1.2,1.0,1.0,0.8,0.8,0.9,1.0,1.1,1.1,1.3,1.3,1.5,1.5,1.5,1.4,1.2,1.3,1.3,1.2,1.0,1.1,1.2,0.9,0.8,1.1,1.1,0.8,1.0,1.2,1.2,1.1,1.4,1.7,1.9,1.5,1.4,1.5,1.4,1.4,1.5,1.4,1.5,1.6,1.6,1.8,1.9,1.9,1.7,1.8,1.7,1.8,1.7,1.3,1.3,1.2,1.2,1.2,1.2,1.2,1.3,1.4,1.5,1.3,1.4,1.3,1.2,1.1,1.2,1.1,1.1,1.2,1.3,1.7,1.7,1.6,1.3,1.3,1.5,1.6,1.6,1.5,1.5,1.6,1.7,1.5,1.7,1.4,1.6,1.4,1.4,1.6,1.6,1.6,1.4,1.5,1.5,1.4,1.6,1.7,1.5,1.6,1.5,1.4,1.4,1.5,1.4,1.5,1.4,1.3,1.3,1.4,1.3,1.4,1.5],[2.5,2.0,1.5,1.3,1.0,1.0,0.9,0.9,0.9,0.9,0.9,1.0,1.2,1.1,0.9,1.0,1.0,1.1,1.1,1.0,1.1,1.2,1.1,1.1,1.3,1.4,1.4,1.5,1.3,1.4,1.6,1.7,1.5,1.6,1.6,1.5,1.4,1.2,1.4,1.3,1.2,1.4,1.4,1.5,1.4,1.5,1.4,1.5,1.6,1.6,1.6,1.5,1.3,1.2,1.1,1.0,1.0,1.1,1.0,1.2,1.6,1.7,1.4,1.7,1.7,1.7,1.7,1.7,1.3,1.3,1.4,1.4,1.1,1.2,1.2,1.0,0.9,0.8,0.8,0.8,0.8,0.8,0.8,0.9,1.0,1.1,1.0,1.1,1.2,1.0,0.9,1.1,1.0,0.9,1.1,1.1,0.9,1.0,1.2,1.1,0.9,1.1,1.2,1.2,1.1,1.3,1.1,1.4,1.2,0.9,0.8,0.8,0.8,0.8,0.8,0.8,0.9,1.0,1.1,1.2,1.2,1.5,1.5,1.2,1.2,1.0,1.2,1.1,1.2,1.2,0.9,1.0,1.1,0.9,0.8,1.1,1.1,0.9,0.9,0.8,0.8,0.8,0.8,0.9,0.9,1.1,1.0,1.2,1.2,1.2,1.2,1.0,1.0,1.1,1.0,0.8,0.9,1.0,0.8,0.8,1.0,1.0,0.8,0.9,1.1,1.1,1.1,1.3,1.6,1.9,1.3,1.2,1.2,1.2,1.1,1.2,1.2,1.2,1.4,1.3,1.6,1.7,1.7,1.4,1.6,1.5,1.6,1.5,1.1,1.1,1.1,1.1,1.1,1.1,1.1,1.2,1.2,1.3,1.2,1.3,1.2,1.1,1.1,1.1,1.0,1.0,1.1,1.1,1.6,1.6,1.6,1.1,1.1,1.3,1.3,1.3,1.2,1.2,1.3,1.4,1.2,1.4,1.1,1.4,1.1,1.1,1.4,1.3,1.4,1.1,1.2,1.2,1.1,1.2,1.3,1.2,1.2,1.2,1.1,1.1,1.1,1.1,1.2,1.1,1.1,1.0,1.1,1.0,1.1,1.2],[2.4,2.0,1.5,1.3,1.1,1.1,0.9,0.9,0.9,0.9,0.8,0.9,1.1,1.0,0.8,0.9,0.9,1.0,0.9,0.9,1.0,1.1,1.0,1.1,1.2,1.3,1.3,1.3,1.1,1.3,1.4,1.5,1.4,1.4,1.4,1.4,1.3,1.2,1.3,1.2,1.2,1.4,1.4,1.5,1.4,1.5,1.3,1.5,1.6,1.6,1.6,1.5,1.4,1.2,1.2,1.0,1.0,1.0,1.0,1.1,1.5,1.5,1.3,1.6,1.6,1.5,1.6,1.5,1.3,1.2,1.4,1.3,1.1,1.2,1.2,1.0,1.0,0.9,0.8,0.8,0.8,0.8,0.8,0.8,0.9,1.0,0.9,1.0,1.0,0.9,0.8,1.0,0.9,0.8,1.0,1.0,0.9,0.9,1.1,1.0,0.9,1.1,1.2,1.2,1.1,1.3,1.1,1.3,1.2,1.0,0.9,0.8,0.8,0.8,0.8,0.8,0.8,0.9,0.9,1.0,1.0,1.3,1.3,1.1,1.0,0.9,1.1,0.9,1.0,1.0,0.8,0.9,0.9,0.8,0.8,0.9,1.0,0.8,0.9,0.8,0.8,0.8,0.8,0.8,0.8,0.9,0.9,1.0,1.0,1.0,1.0,0.9,0.9,1.0,0.9,0.8,0.9,1.0,0.8,0.8,1.0,1.0,0.9,1.0,1.1,1.2,1.2,1.4,1.7,2.0,1.2,1.1,1.1,1.0,1.0,1.1,1.1,1.1,1.2,1.2,1.5,1.5,1.5,1.3,1.5,1.3,1.5,1.3,1.0,1.0,1.0,1.0,1.0,1.0,1.0,1.1,1.1,1.1,1.1,1.2,1.1,1.0,1.0,1.0,1.0,1.0,1.0,1.0,1.6,1.5,1.5,1.0,1.0,1.1,1.2,1.2,1.1,1.1,1.2,1.2,1.1,1.3,1.0,1.3,1.0,1.0,1.2,1.2,1.3,1.0,1.0,1.0,1.0,1.0,1.1,1.0,1.0,0.9,0.9,0.9,0.9,0.9,1.0,0.9,0.9,0.9,0.9,0.9,0.9,1.0],[2.5,2.1,1.6,1.4,1.1,1.1,1.0,1.0,0.8,0.9,0.8,0.9,1.1,0.9,0.8,0.8,0.9,1.0,0.9,0.8,1.0,1.1,1.0,1.0,1.2,1.3,1.3,1.3,1.1,1.2,1.4,1.5,1.4,1.4,1.4,1.5,1.4,1.2,1.4,1.3,1.2,1.4,1.5,1.5,1.5,1.6,1.4,1.5,1.7,1.7,1.7,1.6,1.4,1.2,1.2,1.1,1.1,1.0,1.0,1.2,1.5,1.6,1.4,1.7,1.7,1.7,1.7,1.7,1.3,1.3,1.5,1.4,1.2,1.3,1.3,1.1,1.1,0.9,0.9,0.8,0.8,0.8,0.8,0.8,0.8,0.9,0.9,1.0,1.0,0.8,0.9,1.0,1.0,0.8,1.1,1.1,0.9,1.0,1.1,1.1,1.0,1.1,1.2,1.2,1.2,1.4,1.2,1.4,1.3,1.0,0.9,0.8,0.8,0.8,0.8,0.8,0.8,0.8,0.9,0.9,1.0,1.2,1.3,1.0,1.0,0.9,1.1,1.0,1.1,1.2,0.8,1.0,1.0,0.9,0.8,1.0,1.1,0.9,1.0,0.8,0.8,0.8,0.8,0.8,0.8,0.9,0.9,1.0,1.0,1.1,1.0,0.9,0.9,1.0,0.9,0.8,0.9,1.0,0.9,0.9,1.0,1.0,0.9,1.0,1.2,1.2,1.2,1.4,1.7,1.9,1.2,1.1,1.1,1.1,1.0,1.1,1.1,1.1,1.3,1.2,1.5,1.6,1.6,1.3,1.5,1.4,1.5,1.4,1.1,1.0,1.0,1.1,1.0,1.0,1.1,1.1,1.2,1.2,1.2,1.2,1.2,1.1,1.1,1.1,1.0,1.0,1.1,1.1,1.6,1.6,1.6,1.1,1.0,1.1,1.2,1.2,1.1,1.1,1.2,1.2,1.1,1.3,0.9,1.3,0.9,0.9,1.3,1.2,1.2,0.9,1.0,1.0,0.9,1.0,1.1,1.0,1.0,0.9,0.9,0.9,0.9,0.9,1.0,0.9,0.8,0.8,0.9,0.8,0.9,1.1],[2.7,2.2,1.8,1.7,1.3,1.4,1.1,1.1,1.0,1.0,0.9,1.0,1.2,1.0,0.9,0.9,1.0,1.1,0.9,0.9,1.1,1.2,1.1,1.1,1.4,1.4,1.4,1.4,1.1,1.3,1.4,1.6,1.5,1.6,1.5,1.6,1.5,1.4,1.6,1.5,1.4,1.6,1.6,1.8,1.6,1.7,1.6,1.7,1.8,1.8,1.9,1.7,1.7,1.4,1.5,1.2,1.2,1.1,1.2,1.3,1.7,1.8,1.5,1.8,1.8,1.9,1.9,1.9,1.6,1.5,1.7,1.6,1.3,1.5,1.5,1.3,1.3,1.1,1.0,0.9,0.9,0.8,0.8,0.8,0.8,0.9,0.9,1.1,1.1,0.9,0.9,1.1,1.1,0.9,1.2,1.2,1.0,1.1,1.3,1.2,1.1,1.3,1.4,1.4,1.3,1.6,1.4,1.5,1.4,1.2,1.1,1.0,0.9,0.8,0.8,0.8,0.8,0.8,0.8,0.9,0.9,1.3,1.3,1.0,1.1,0.9,1.2,1.0,1.2,1.2,0.9,1.0,1.2,1.0,0.9,1.1,1.2,1.0,1.1,0.9,0.9,0.8,0.8,0.8,0.8,0.8,0.9,1.0,1.0,1.1,1.0,0.9,1.0,1.1,1.0,0.9,1.1,1.2,1.0,1.0,1.2,1.2,1.1,1.3,1.4,1.4,1.3,1.6,1.9,2.1,1.4,1.2,1.2,1.2,1.2,1.2,1.2,1.3,1.4,1.3,1.6,1.7,1.7,1.5,1.6,1.5,1.6,1.5,1.2,1.2,1.2,1.2,1.2,1.2,1.3,1.4,1.4,1.4,1.4,1.5,1.4,1.3,1.3,1.3,1.2,1.2,1.2,1.2,1.7,1.7,1.6,1.2,1.2,1.3,1.4,1.3,1.2,1.2,1.3,1.4,1.2,1.4,1.0,1.4,1.0,1.0,1.3,1.3,1.3,1.0,1.0,1.0,0.9,1.0,1.1,1.0,1.0,0.9,0.9,0.9,0.9,0.9,0.9,0.9,0.8,0.8,0.8,0.8,0.9,1.2],[2.6,2.1,1.7,1.5,1.3,1.2,1.1,1.1,0.9,0.9,0.9,0.9,1.0,0.9,0.8,0.8,0.8,0.9,0.8,0.8,1.0,1.0,0.9,1.0,1.2,1.2,1.2,1.2,0.9,1.1,1.3,1.4,1.3,1.3,1.3,1.4,1.3,1.2,1.4,1.3,1.2,1.5,1.4,1.6,1.5,1.7,1.4,1.6,1.7,1.7,1.7,1.6,1.5,1.3,1.3,1.1,1.1,1.0,1.1,1.2,1.5,1.6,1.4,1.7,1.7,1.7,1.7,1.7,1.4,1.4,1.6,1.5,1.3,1.4,1.5,1.2,1.2,1.0,1.0,0.9,0.9,0.8,0.8,0.8,0.8,0.8,0.8,0.9,1.0,0.8,0.9,1.0,1.0,0.9,1.1,1.1,1.0,1.1,1.2,1.1,1.1,1.2,1.3,1.3,1.3,1.5,1.4,1.5,1.4,1.2,1.1,1.0,0.9,0.8,0.8,0.8,0.8,0.8,0.8,0.8,0.8,1.1,1.2,0.9,1.0,0.9,1.1,1.0,1.1,1.1,0.9,1.0,1.1,0.9,0.9,1.1,1.1,1.0,1.1,1.0,0.9,0.8,0.8,0.8,0.8,0.8,0.8,0.8,0.9,1.0,0.9,0.9,0.9,1.0,1.0,0.9,1.0,1.1,1.0,1.0,1.2,1.2,1.1,1.2,1.4,1.4,1.3,1.6,1.8,2.1,1.2,1.1,1.1,1.1,1.1,1.1,1.1,1.2,1.2,1.2,1.5,1.5,1.6,1.3,1.5,1.4,1.5,1.4,1.1,1.1,1.1,1.1,1.1,1.1,1.2,1.2,1.3,1.3,1.3,1.3,1.3,1.2,1.2,1.2,1.1,1.1,1.1,1.1,1.7,1.6,1.6,1.1,1.1,1.2,1.2,1.2,1.1,1.1,1.1,1.2,1.1,1.3,0.9,1.3,0.9,0.9,1.2,1.2,1.2,0.9,0.9,0.9,0.8,0.9,0.9,0.9,0.9,0.8,0.8,0.8,0.8,0.8,0.8,0.8,0.8,0.8,0.8,0.8,0.8,1.0],[2.6,2.2,1.8,1.6,1.3,1.3,1.1,1.1,1.0,1.0,0.9,1.0,1.0,0.9,0.8,0.8,0.9,0.9,0.8,0.8,1.0,1.0,0.9,1.0,1.2,1.2,1.2,1.2,0.9,1.1,1.3,1.5,1.4,1.4,1.4,1.5,1.3,1.2,1.4,1.4,1.2,1.5,1.5,1.6,1.5,1.7,1.5,1.7,1.8,1.8,1.8,1.7,1.5,1.3,1.3,1.2,1.2,1.0,1.1,1.2,1.6,1.7,1.4,1.7,1.7,1.8,1.8,1.8,1.5,1.5,1.7,1.6,1.4,1.5,1.5,1.3,1.3,1.2,1.1,1.0,1.0,0.8,0.8,0.8,0.8,0.8,0.9,1.0,1.1,0.9,0.9,1.1,1.1,1.0,1.2,1.2,1.1,1.2,1.3,1.2,1.2,1.3,1.4,1.4,1.4,1.6,1.5,1.7,1.5,1.3,1.2,1.1,1.0,0.9,0.8,0.8,0.8,0.8,0.8,0.8,0.8,1.0,1.1,0.9,1.0,0.9,1.2,1.1,1.2,1.2,0.9,1.1,1.2,1.1,1.0,1.2,1.3,1.2,1.2,1.1,1.1,1.0,0.9,0.8,0.8,0.8,0.8,0.8,0.9,1.0,1.0,0.9,0.9,1.1,1.0,0.9,1.0,1.2,1.1,1.1,1.3,1.3,1.2,1.3,1.4,1.5,1.4,1.7,1.9,2.2,1.2,1.1,1.2,1.2,1.2,1.2,1.2,1.2,1.3,1.3,1.5,1.6,1.6,1.4,1.6,1.4,1.5,1.4,1.2,1.2,1.2,1.2,1.2,1.2,1.3,1.4,1.3,1.4,1.4,1.5,1.4,1.3,1.3,1.3,1.2,1.2,1.2,1.2,1.7,1.7,1.6,1.2,1.2,1.2,1.3,1.2,1.1,1.1,1.2,1.2,1.1,1.3,0.9,1.3,0.9,0.9,1.2,1.2,1.2,0.9,0.9,0.9,0.8,0.9,0.9,0.9,0.9,0.8,0.8,0.8,0.8,0.8,0.8,0.8,0.8,0.8,0.8,0.8,0.8,1.0],[3.3,2.8,2.4,2.2,1.9,1.9,1.6,1.6,1.3,1.4,1.3,1.3,1.4,1.2,1.1,1.0,1.2,1.2,1.0,1.1,1.3,1.3,1.2,1.4,1.6,1.6,1.5,1.5,1.2,1.4,1.5,1.7,1.6,1.7,1.7,1.8,1.7,1.7,1.8,1.8,1.6,2.0,1.9,2.2,2.0,2.2,2.0,2.3,2.4,2.4,2.4,2.3,2.1,1.8,1.9,1.6,1.6,1.4,1.5,1.5,2.0,2.2,2.0,2.3,2.5,2.5,2.6,2.4,2.1,2.3,2.4,2.2,2.0,2.3,2.2,1.9,2.0,1.6,1.5,1.4,1.4,1.1,1.2,0.9,1.0,1.0,1.2,1.5,1.5,1.2,1.4,1.6,1.5,1.5,1.8,1.8,1.5,1.8,2.1,1.9,1.8,2.1,2.3,2.2,2.1,2.5,2.3,2.4,2.3,2.0,1.8,1.6,1.4,1.4,1.1,1.0,0.8,0.8,0.8,0.8,0.9,1.1,1.3,1.1,1.3,1.3,1.4,1.3,1.6,1.6,1.3,1.5,1.7,1.6,1.5,1.8,1.9,1.8,1.9,1.6,1.5,1.3,1.2,1.0,0.9,0.8,0.9,0.9,1.0,1.2,1.0,1.1,1.1,1.4,1.3,1.2,1.4,1.6,1.5,1.5,1.7,1.8,1.7,1.9,2.1,2.2,2.1,2.4,2.7,3.0,1.6,1.5,1.5,1.6,1.6,1.7,1.7,1.8,1.8,1.8,2.0,2.1,2.1,2.0,2.1,1.9,2.1,1.9,1.7,1.7,1.8,1.8,1.7,1.8,1.9,2.0,2.0,2.0,2.0,2.1,2.0,1.9,1.9,1.9,1.8,1.8,1.7,1.7,2.1,2.0,2.0,1.7,1.7,1.6,1.6,1.6,1.5,1.4,1.5,1.5,1.4,1.5,1.1,1.4,1.1,1.1,1.4,1.4,1.4,1.1,1.1,1.1,1.0,1.1,1.2,1.0,1.1,1.0,0.9,0.9,0.9,0.8,0.9,0.8,0.8,0.8,0.9,0.9,0.9,1.3],[3.1,2.6,2.2,2.0,1.7,1.7,1.5,1.5,1.3,1.3,1.2,1.2,1.3,1.1,1.1,1.0,1.2,1.3,1.1,1.0,1.3,1.3,1.1,1.3,1.5,1.5,1.4,1.4,1.1,1.3,1.4,1.6,1.5,1.7,1.6,1.8,1.7,1.6,1.7,1.7,1.6,1.9,1.8,2.0,1.9,2.0,1.8,2.0,2.1,2.2,2.2,2.0,2.0,1.7,1.8,1.5,1.6,1.4,1.5,1.5,1.8,2.0,1.8,2.1,2.2,2.3,2.3,2.2,1.9,2.0,2.1,2.0,1.7,1.9,1.9,1.6,1.7,1.5,1.4,1.3,1.3,1.1,1.1,0.9,0.9,0.9,1.1,1.3,1.4,1.2,1.2,1.5,1.4,1.4,1.6,1.6,1.4,1.6,1.7,1.6,1.6,1.8,1.9,1.9,1.8,2.1,1.9,2.1,2.0,1.7,1.6,1.5,1.3,1.3,1.1,0.9,0.9,0.8,0.8,0.8,0.8,0.9,1.2,1.1,1.2,1.2,1.4,1.3,1.5,1.5,1.2,1.4,1.6,1.5,1.4,1.6,1.7,1.6,1.6,1.5,1.4,1.3,1.1,1.0,0.9,0.8,1.0,0.8,0.9,1.1,1.0,1.0,1.1,1.3,1.2,1.1,1.4,1.5,1.4,1.4,1.6,1.6,1.6,1.7,1.8,1.8,1.8,2.1,2.4,2.7,1.5,1.4,1.4,1.5,1.5,1.5,1.5,1.6,1.6,1.6,1.8,1.9,2.0,1.8,1.9,1.7,1.9,1.7,1.6,1.5,1.6,1.6,1.6,1.6,1.7,1.7,1.7,1.7,1.8,1.8,1.8,1.7,1.7,1.7,1.6,1.6,1.5,1.5,2.0,1.9,1.8,1.5,1.5,1.5,1.5,1.5,1.4,1.4,1.5,1.5,1.4,1.5,1.1,1.5,1.2,1.2,1.4,1.4,1.4,1.1,1.1,1.0,1.0,1.0,1.1,1.0,1.0,1.0,0.9,0.8,0.8,0.8,0.8,0.8,0.8,0.8,0.8,0.9,0.9,1.3],[3.5,3.0,2.5,2.4,2.0,2.1,1.8,2.0,1.6,1.8,1.6,1.6,1.7,1.4,1.3,1.2,1.5,1.5,1.2,1.3,1.5,1.5,1.3,1.5,1.7,1.7,1.6,1.6,1.2,1.5,1.6,1.9,1.9,2.1,2.1,2.3,2.1,2.1,2.1,2.0,1.9,2.2,2.1,2.3,2.1,2.4,2.2,2.4,2.5,2.5,2.5,2.3,2.3,2.0,2.0,1.8,2.0,1.7,1.9,2.0,2.4,2.7,2.5,2.8,2.9,3.0,3.1,2.9,2.6,2.7,2.8,2.5,2.3,2.6,2.5,2.1,2.2,2.0,1.9,1.6,1.7,1.4,1.4,1.2,1.1,1.0,1.3,1.5,1.6,1.4,1.5,1.8,1.8,1.8,2.0,2.1,1.8,2.0,2.3,2.2,2.1,2.4,2.6,2.5,2.4,2.9,2.6,2.7,2.6,2.2,2.0,1.9,1.6,1.6,1.4,1.2,1.1,0.9,0.9,0.8,0.8,0.8,1.2,1.1,1.3,1.3,1.5,1.5,1.8,1.7,1.5,1.8,2.0,1.8,1.8,2.1,2.2,2.0,2.3,1.9,1.8,1.6,1.4,1.2,1.1,0.9,1.1,1.0,1.0,1.2,1.2,1.2,1.3,1.5,1.5,1.4,1.6,1.7,1.7,1.7,1.9,2.0,2.0,2.0,2.3,2.3,2.3,2.6,2.9,3.2,2.0,1.9,2.0,2.0,2.0,2.1,2.1,2.1,2.2,2.1,2.3,2.4,2.5,2.3,2.5,2.2,2.3,2.2,2.1,2.1,2.2,2.2,2.1,2.1,2.2,2.4,2.4,2.4,2.4,2.5,2.4,2.2,2.2,2.2,2.1,2.1,2.1,2.1,2.5,2.4,2.4,2.1,2.1,2.1,2.0,2.1,1.9,1.9,2.0,2.0,1.9,1.7,1.4,1.7,1.4,1.5,1.8,1.7,1.7,1.3,1.3,1.3,1.2,1.3,1.3,1.2,1.3,1.2,1.1,1.0,1.0,0.9,0.9,0.9,0.9,0.9,1.0,1.1,1.1,1.8],[6.3,5.5,4.8,4.8,4.3,4.3,3.8,3.9,3.3,3.6,3.2,3.0,3.2,2.5,2.3,2.1,2.9,2.9,2.1,2.5,3.0,2.9,2.4,3.0,3.1,3.1,3.0,2.8,2.1,2.5,2.4,3.0,3.5,4.0,3.9,4.2,3.9,4.1,3.8,3.7,3.5,4.1,3.6,4.2,4.0,4.4,4.3,4.7,4.9,4.9,4.7,4.5,4.4,3.9,4.0,3.6,3.8,3.5,3.8,3.9,4.3,4.9,4.8,5.1,5.4,5.8,6.0,5.6,5.0,5.4,5.5,4.8,4.6,5.2,4.9,4.5,4.8,4.2,4.0,3.3,3.5,2.6,2.4,1.8,1.5,1.3,2.0,2.1,2.6,2.3,2.4,2.9,3.5,3.3,3.9,4.1,3.7,4.1,4.6,4.4,4.4,4.9,5.2,4.9,5.1,5.6,5.2,5.0,4.9,4.6,4.4,4.2,3.6,3.1,2.7,2.2,2.0,1.4,1.6,1.2,0.9,0.8,0.9,1.3,1.6,1.9,2.1,2.3,2.8,2.6,2.5,3.0,3.1,3.1,3.5,3.8,4.0,4.0,4.4,4.0,3.7,3.1,2.8,2.1,2.1,1.7,1.9,1.6,1.8,2.3,2.2,2.6,2.4,3.1,3.2,2.9,3.3,3.5,3.8,3.8,4.0,4.3,4.2,4.7,4.7,4.8,5.1,5.1,5.4,5.9,3.8,3.6,3.6,3.8,3.9,3.9,3.9,3.9,3.9,3.8,4.0,4.1,4.2,4.0,4.1,3.9,3.8,3.9,4.1,4.1,4.2,4.2,4.2,4.3,4.5,4.5,4.6,4.5,4.8,5.1,4.7,4.5,4.5,4.6,4.4,4.4,4.1,4.1,4.7,4.5,4.4,4.1,4.0,3.8,3.7,3.8,3.7,3.6,3.6,3.6,3.6,3.0,2.5,2.8,2.7,2.8,3.1,2.9,3.2,2.5,2.4,2.3,2.2,2.2,2.2,2.2,2.2,2.1,2.0,1.8,1.6,1.5,1.3,1.4,1.7,1.8,1.8,2.1,2.1,3.3],[7.8,7.2,6.6,6.8,5.7,5.9,5.3,5.2,4.8,4.3,3.7,3.4,3.8,3.1,2.9,3.1,3.8,4.3,3.1,3.6,4.8,4.5,3.7,4.8,4.9,5.0,4.9,4.3,3.3,3.8,3.5,4.3,4.6,5.1,4.7,5.4,5.5,5.6,5.5,5.8,5.5,6.1,6.0,6.2,6.1,6.1,5.7,6.0,6.2,6.2,6.5,6.6,6.2,5.8,5.8,5.5,5.5,5.2,5.1,5.2,5.5,5.7,5.4,6.0,5.8,6.6,7.1,6.9,6.1,6.2,6.9,6.2,5.7,6.2,6.6,5.9,5.8,5.1,4.7,4.5,3.7,3.2,2.2,2.0,1.5,1.4,1.8,1.8,2.6,2.5,2.0,2.5,3.4,3.0,3.3,4.0,3.8,4.0,4.3,4.8,4.6,4.5,5.2,5.3,5.3,5.6,5.3,5.1,5.0,4.7,4.9,4.5,4.2,3.0,3.3,2.3,2.5,1.8,2.0,1.8,1.3,1.0,0.8,1.1,1.2,1.7,2.0,2.3,2.6,2.3,2.3,2.9,2.9,2.6,3.1,3.7,3.5,3.7,4.2,4.0,4.0,3.0,3.2,2.5,3.0,2.3,3.1,2.5,2.6,3.3,3.0,3.4,3.7,4.7,4.0,4.0,5.0,4.6,4.5,4.8,5.2,5.1,4.7,5.5,5.8,5.5,5.7,6.0,6.1,6.2,5.0,4.6,4.6,4.5,4.5,4.5,4.5,4.4,4.3,4.1,4.1,4.2,4.2,4.2,4.1,4.0,3.7,3.8,4.6,4.7,4.8,4.6,4.9,4.9,5.0,5.2,5.3,5.4,5.4,5.8,5.2,5.1,4.9,5.0,4.9,4.9,4.9,4.8,4.9,5.0,5.0,4.9,4.6,4.5,4.1,4.6,4.4,4.3,4.4,4.3,4.1,3.7,3.4,3.6,3.4,3.7,3.7,3.4,4.1,3.3,3.1,2.9,2.7,3.0,3.1,2.9,3.0,2.7,2.6,2.4,2.2,2.1,1.9,2.2,2.3,2.4,2.4,2.7,2.8,4.5],[4.5,4.0,3.6,3.6,2.9,3.0,2.6,2.5,2.2,2.1,1.8,1.6,1.8,1.6,1.6,1.7,1.9,2.1,1.8,1.9,2.2,2.3,2.0,2.3,2.5,2.6,2.5,2.4,2.0,2.2,2.2,2.5,2.6,2.7,2.5,2.7,2.7,2.5,2.7,2.8,2.6,3.1,2.9,3.4,3.1,3.3,3.1,3.3,3.6,3.6,3.6,3.4,3.4,2.8,2.9,2.6,2.6,2.3,2.2,2.3,2.6,2.8,2.5,2.9,2.9,3.2,3.4,3.3,2.7,2.9,3.3,2.9,2.5,3.0,3.2,2.7,3.0,2.7,2.4,2.0,1.9,1.7,1.3,1.2,1.0,1.0,1.2,1.0,1.4,1.4,1.2,1.4,1.6,1.6,1.8,1.9,1.9,2.0,2.2,2.3,2.4,2.5,2.6,2.6,2.7,3.2,2.9,2.8,2.8,2.6,2.8,2.3,2.3,1.8,1.7,1.4,1.4,1.2,1.2,1.3,1.2,1.2,0.9,0.8,0.8,1.0,1.2,1.4,1.7,1.4,1.5,1.8,1.8,1.6,2.0,2.2,2.0,2.1,2.5,2.3,2.4,1.9,1.9,1.4,1.6,1.4,1.7,1.6,1.7,2.0,1.8,1.9,2.0,2.5,2.2,2.1,2.4,2.6,2.4,2.5,2.8,2.7,2.5,2.9,3.2,3.1,3.0,3.4,3.6,3.7,2.3,2.0,2.1,2.0,2.0,2.0,2.0,1.9,1.9,1.9,2.1,2.2,2.2,2.0,2.2,1.9,2.0,2.0,2.0,2.1,2.2,2.1,2.2,2.3,2.4,2.5,2.4,2.5,2.6,2.7,2.5,2.4,2.4,2.5,2.4,2.2,2.2,2.3,2.5,2.6,2.6,2.2,2.1,2.1,2.0,2.2,2.0,2.1,2.2,2.1,2.0,2.2,1.9,2.1,1.8,1.8,2.0,2.1,2.3,1.8,1.7,1.8,1.7,1.8,1.8,1.8,1.9,1.7,1.7,1.6,1.5,1.5,1.5,1.5,1.5,1.5,1.6,1.7,1.8,2.3],[3.8,3.4,2.8,2.7,2.3,2.2,2.0,1.9,1.7,1.6,1.4,1.3,1.6,1.4,1.2,1.4,1.6,1.7,1.5,1.6,1.9,1.9,1.8,2.0,2.1,2.2,2.2,2.1,1.8,1.9,1.9,2.1,2.1,2.2,2.1,2.3,2.2,2.1,2.3,2.3,2.1,2.5,2.4,2.7,2.5,2.8,2.5,2.8,3.0,2.9,2.9,2.7,2.6,2.2,2.3,2.0,2.0,1.8,1.8,2.0,2.2,2.4,2.1,2.5,2.5,2.7,2.7,2.7,2.2,2.3,2.6,2.3,2.0,2.3,2.4,2.0,2.1,1.9,1.7,1.6,1.4,1.3,1.0,1.0,0.9,0.9,1.0,0.9,1.2,1.1,0.9,1.1,1.3,1.3,1.4,1.5,1.5,1.6,1.7,1.8,1.8,1.9,2.0,2.1,2.1,2.4,2.2,2.3,2.3,2.0,2.0,1.7,1.6,1.3,1.4,1.1,1.2,1.1,1.3,1.4,1.1,1.3,1.1,0.8,0.8,0.8,1.0,1.2,1.3,1.1,1.1,1.4,1.4,1.3,1.4,1.7,1.6,1.6,1.8,1.6,1.7,1.4,1.5,1.3,1.4,1.4,1.5,1.5,1.6,1.8,1.7,1.6,1.7,2.0,1.8,1.6,1.9,2.1,1.8,1.9,2.1,2.2,1.9,2.1,2.4,2.3,2.3,2.7,2.9,3.1,1.9,1.7,1.7,1.7,1.7,1.7,1.7,1.7,1.7,1.7,1.9,1.9,1.9,1.8,1.9,1.7,1.8,1.7,1.7,1.7,1.7,1.7,1.7,1.8,1.9,2.0,2.0,2.0,2.0,2.1,2.0,1.9,1.9,1.9,1.7,1.7,1.8,1.8,2.2,2.2,2.1,1.8,1.7,1.8,1.7,1.8,1.8,1.8,1.8,1.9,1.8,1.8,1.6,1.8,1.5,1.6,1.8,1.8,1.8,1.5,1.5,1.5,1.4,1.5,1.6,1.5,1.6,1.4,1.4,1.4,1.3,1.3,1.3,1.3,1.3,1.3,1.3,1.4,1.5,1.9],[3.6,3.3,2.7,2.7,2.2,2.2,1.9,1.9,1.6,1.6,1.4,1.3,1.5,1.4,1.2,1.4,1.5,1.6,1.5,1.5,1.7,1.9,1.7,1.9,2.1,2.2,2.1,2.1,1.9,1.9,2.0,2.1,2.0,2.2,2.0,2.2,2.1,2.0,2.2,2.2,2.1,2.4,2.3,2.7,2.4,2.6,2.4,2.5,2.7,2.7,2.8,2.6,2.6,2.2,2.2,2.0,2.0,1.8,1.8,1.9,2.2,2.3,2.0,2.4,2.5,2.6,2.7,2.6,2.3,2.4,2.6,2.3,2.1,2.4,2.4,2.1,2.2,1.9,1.7,1.6,1.4,1.3,1.0,1.0,0.9,0.9,1.0,0.9,1.2,1.1,0.9,1.2,1.3,1.2,1.5,1.6,1.5,1.6,1.8,1.8,1.8,2.0,2.2,2.2,2.2,2.5,2.3,2.3,2.3,2.0,1.9,1.7,1.5,1.2,1.2,1.0,1.1,1.1,1.2,1.4,1.2,1.4,1.2,0.9,0.8,0.8,0.8,0.9,1.1,1.0,0.9,1.1,1.2,1.2,1.2,1.4,1.5,1.5,1.7,1.5,1.5,1.2,1.3,1.1,1.3,1.4,1.4,1.6,1.6,1.7,1.6,1.5,1.6,1.8,1.6,1.5,1.8,1.9,1.6,1.7,2.0,2.0,1.8,2.1,2.3,2.1,2.2,2.6,2.7,3.0,1.8,1.7,1.7,1.7,1.7,1.7,1.7,1.7,1.7,1.7,1.9,1.9,2.0,1.8,2.0,1.7,1.8,1.8,1.8,1.8,1.8,1.8,1.9,1.9,2.0,2.0,2.0,2.1,2.2,2.2,2.1,2.0,2.0,2.0,1.9,1.9,1.9,1.9,2.3,2.2,2.2,1.8,1.8,1.8,1.7,1.8,1.7,1.7,1.8,1.8,1.7,1.9,1.5,1.8,1.4,1.5,1.7,1.7,1.7,1.5,1.5,1.4,1.4,1.5,1.5,1.5,1.6,1.4,1.4,1.4,1.4,1.4,1.4,1.4,1.4,1.3,1.4,1.4,1.4,1.8],[4.8,4.4,3.8,3.9,3.3,3.5,3.0,3.0,2.5,2.3,2.1,1.9,2.2,2.0,1.7,2.0,2.3,2.7,2.4,2.3,2.8,3.0,2.7,3.0,3.4,3.6,3.5,3.3,2.9,2.9,2.8,2.8,3.2,3.3,2.8,3.2,3.3,3.4,3.4,3.6,3.4,3.9,3.6,4.0,3.4,3.7,3.1,3.2,3.6,3.7,4.0,3.6,3.9,3.3,3.6,3.0,3.2,2.9,2.8,2.9,3.2,3.3,3.2,3.6,3.8,4.1,4.3,4.1,3.6,3.9,4.2,3.7,3.4,3.9,3.9,3.4,3.4,2.8,2.6,2.2,2.0,1.9,1.4,1.4,1.1,1.2,1.4,1.3,1.7,1.6,1.2,1.7,1.9,1.7,2.2,2.3,2.2,2.4,2.7,2.9,2.7,2.9,3.6,3.6,3.6,3.9,3.6,3.2,3.0,2.9,2.7,2.2,2.1,1.5,1.7,1.3,1.6,1.6,1.6,2.0,1.7,1.9,1.6,1.2,1.0,0.8,0.8,0.8,1.0,1.1,1.0,1.1,1.4,1.4,1.4,1.6,1.9,1.9,2.0,1.9,1.9,1.3,1.7,1.3,1.8,1.8,2.3,2.2,2.3,2.6,2.1,2.0,2.4,2.6,2.1,2.1,2.7,2.6,2.1,2.4,2.8,2.4,2.3,3.0,3.0,2.6,3.0,3.5,3.4,3.7,2.7,2.4,2.4,2.5,2.5,2.5,2.5,2.5,2.4,2.3,2.4,2.6,2.6,2.6,2.6,2.4,2.5,2.3,2.5,2.6,2.6,2.6,2.7,2.8,3.0,3.2,3.2,3.1,3.4,3.6,3.4,3.1,3.0,3.0,2.8,2.7,2.8,2.9,3.0,3.0,2.8,2.7,2.6,2.4,2.4,2.6,2.4,2.5,2.5,2.4,2.5,2.4,2.4,2.3,2.2,2.3,2.3,2.2,2.4,2.2,2.1,2.0,2.0,2.2,2.2,2.3,2.4,2.0,2.1,2.0,2.0,1.9,2.0,1.9,2.0,2.0,2.0,2.1,2.1,2.8],[3.6,3.2,2.7,2.6,2.3,2.3,2.0,1.9,1.7,1.6,1.5,1.6,1.8,1.6,1.4,1.6,1.7,1.9,1.7,1.7,1.9,2.1,1.9,2.0,2.3,2.4,2.3,2.3,2.0,2.1,2.1,2.3,2.3,2.4,2.2,2.5,2.4,2.2,2.4,2.4,2.3,2.6,2.4,2.8,2.5,2.7,2.3,2.5,2.7,2.7,2.9,2.6,2.7,2.3,2.4,2.1,2.1,2.0,1.9,2.1,2.3,2.5,2.2,2.6,2.6,2.7,2.8,2.7,2.3,2.4,2.5,2.3,2.1,2.3,2.4,2.1,2.1,1.8,1.6,1.5,1.4,1.3,1.2,1.2,1.0,1.2,1.3,1.3,1.5,1.3,1.2,1.4,1.5,1.3,1.5,1.7,1.5,1.5,1.8,1.9,1.7,1.8,2.1,2.1,2.0,2.3,2.0,2.0,1.9,1.7,1.8,1.5,1.4,1.1,1.3,1.0,1.3,1.3,1.2,1.5,1.4,1.6,1.5,1.1,1.2,1.0,0.8,0.8,0.8,0.9,0.8,0.8,0.9,1.0,1.0,1.1,1.2,1.3,1.3,1.3,1.3,1.0,1.3,1.1,1.3,1.4,1.6,1.7,1.7,1.9,1.6,1.5,1.7,1.9,1.6,1.5,1.8,1.9,1.5,1.7,2.0,1.9,1.7,2.1,2.2,2.0,2.0,2.4,2.5,2.6,1.9,1.8,1.8,1.9,1.9,1.9,1.9,1.9,1.9,1.9,2.1,2.2,2.2,2.0,2.1,1.9,2.0,1.9,1.8,1.8,1.9,1.8,1.9,1.9,1.9,2.0,2.1,2.1,2.1,2.2,2.1,2.0,1.9,1.9,1.8,1.8,1.9,1.9,2.1,2.1,2.1,1.9,1.9,1.9,1.9,2.0,1.9,1.9,2.0,2.0,1.9,1.9,1.7,1.9,1.7,1.7,1.8,1.8,1.9,1.7,1.7,1.7,1.6,1.7,1.8,1.7,1.8,1.6,1.6,1.6,1.6,1.5,1.6,1.5,1.5,1.5,1.5,1.6,1.6,2.0],[3.7,3.3,2.7,2.7,2.4,2.4,2.1,2.1,1.9,1.7,1.7,1.7,2.1,1.8,1.6,1.7,1.9,2.1,1.9,1.8,2.1,2.3,2.0,2.1,2.4,2.6,2.5,2.4,2.2,2.3,2.3,2.5,2.5,2.7,2.5,2.7,2.6,2.5,2.6,2.5,2.5,2.8,2.6,2.9,2.6,2.8,2.4,2.5,2.8,2.8,3.0,2.7,2.8,2.4,2.5,2.3,2.3,2.2,2.1,2.4,2.6,2.8,2.5,2.7,2.7,2.8,2.8,2.9,2.5,2.5,2.6,2.5,2.2,2.3,2.5,2.1,2.2,1.9,1.7,1.7,1.4,1.5,1.2,1.3,1.1,1.3,1.4,1.3,1.6,1.5,1.1,1.4,1.6,1.3,1.5,1.7,1.6,1.5,1.7,1.9,1.7,1.7,2.0,2.2,2.0,2.1,1.9,1.9,1.8,1.7,1.8,1.5,1.4,1.1,1.3,1.1,1.4,1.4,1.3,1.5,1.5,1.6,1.7,1.2,1.3,1.0,1.0,0.8,0.8,0.8,0.8,0.8,0.8,0.9,1.0,1.0,1.1,1.2,1.2,1.3,1.3,1.0,1.3,1.2,1.4,1.5,1.8,1.8,1.7,2.0,1.7,1.6,1.8,2.0,1.7,1.6,2.0,2.0,1.6,1.7,2.1,1.9,1.6,2.1,2.2,1.9,2.0,2.4,2.6,2.7,2.2,2.0,2.0,2.1,2.0,2.0,2.0,1.9,2.0,2.0,2.2,2.3,2.3,2.1,2.2,1.9,2.0,2.0,2.0,2.0,2.0,1.9,2.0,2.0,2.1,2.2,2.2,2.3,2.3,2.4,2.2,2.1,2.0,1.9,1.9,1.9,2.1,2.1,2.3,2.3,2.3,2.1,2.0,2.1,2.1,2.2,2.1,2.2,2.3,2.3,2.1,2.1,1.9,2.1,1.9,2.0,2.0,1.9,2.1,1.9,1.9,1.9,1.8,1.9,2.0,1.9,2.0,1.8,1.7,1.7,1.7,1.6,1.7,1.6,1.6,1.6,1.7,1.7,1.8,2.2],[4.0,3.5,2.9,2.8,2.4,2.4,2.2,2.1,2.1,1.9,1.8,1.7,2.2,2.1,1.7,2.1,2.1,2.6,2.4,2.1,2.5,2.9,2.6,2.6,2.9,3.3,3.2,3.1,2.9,2.9,3.0,3.1,3.1,3.3,2.9,3.2,3.2,2.8,3.0,2.9,2.9,3.1,3.0,3.1,2.9,3.1,2.6,2.8,3.1,3.1,3.1,2.9,2.9,2.6,2.7,2.5,2.5,2.5,2.2,2.6,2.7,2.9,2.6,2.8,2.8,3.0,3.0,3.0,2.5,2.4,2.6,2.6,2.2,2.3,2.5,2.1,2.1,1.9,1.7,1.8,1.4,1.5,1.3,1.5,1.3,1.6,1.6,1.4,1.8,1.5,1.2,1.4,1.6,1.2,1.4,1.6,1.5,1.4,1.7,1.7,1.7,1.7,2.0,2.1,1.9,2.2,2.0,2.0,2.0,1.7,1.8,1.5,1.5,1.1,1.5,1.2,1.6,1.6,1.6,2.0,1.9,2.0,1.9,1.4,1.5,1.1,1.0,0.9,0.8,0.8,0.8,0.9,0.9,0.8,0.9,1.1,1.1,1.2,1.3,1.3,1.4,1.1,1.6,1.6,1.8,2.0,2.3,2.3,2.3,2.6,2.1,1.9,2.3,2.3,1.9,1.9,2.1,2.2,1.8,1.9,2.2,2.0,1.7,2.1,2.3,2.1,2.1,2.5,2.8,2.9,2.3,2.1,2.1,2.1,2.0,2.0,2.0,2.0,2.1,2.0,2.3,2.4,2.3,2.1,2.2,2.0,2.1,2.0,1.9,2.0,2.0,1.9,2.0,2.0,2.0,2.1,2.2,2.3,2.2,2.3,2.1,2.0,2.0,1.9,1.9,1.9,2.1,2.1,2.4,2.4,2.4,2.1,2.0,2.2,2.1,2.3,2.2,2.2,2.4,2.4,2.2,2.4,2.4,2.4,2.1,2.2,2.3,2.4,2.3,2.2,2.3,2.3,2.1,2.3,2.4,2.4,2.4,2.3,2.1,2.1,2.1,2.1,2.2,2.0,2.0,2.0,2.0,2.0,2.2,2.4],[3.1,2.7,2.2,2.1,1.7,1.7,1.5,1.4,1.4,1.3,1.2,1.3,1.5,1.4,1.2,1.3,1.4,1.5,1.5,1.4,1.6,1.8,1.6,1.6,1.9,2.0,2.0,2.0,1.8,1.9,2.0,2.2,2.0,2.1,2.0,2.1,2.0,1.8,2.1,2.0,1.9,2.2,2.0,2.3,2.1,2.2,1.9,2.0,2.2,2.2,2.3,2.1,2.2,1.8,1.9,1.7,1.6,1.6,1.5,1.8,2.0,2.1,1.8,2.1,2.1,2.2,2.2,2.2,1.8,1.8,2.0,1.9,1.6,1.8,1.9,1.5,1.6,1.4,1.2,1.3,1.1,1.1,1.0,1.1,1.0,1.2,1.1,1.1,1.2,1.1,0.9,1.1,1.2,1.0,1.2,1.3,1.2,1.1,1.3,1.4,1.3,1.4,1.5,1.6,1.5,1.7,1.5,1.6,1.5,1.3,1.3,1.1,1.1,0.8,1.0,0.9,1.1,1.2,1.2,1.4,1.3,1.5,1.5,1.1,1.1,0.9,0.9,0.8,0.8,0.8,0.8,0.8,0.8,0.8,0.8,0.8,0.9,0.9,1.0,1.0,1.0,0.8,1.1,1.0,1.1,1.3,1.4,1.5,1.5,1.6,1.5,1.3,1.4,1.5,1.4,1.2,1.5,1.5,1.2,1.3,1.5,1.4,1.2,1.5,1.6,1.5,1.5,1.8,2.1,2.2,1.7,1.6,1.6,1.6,1.5,1.5,1.5,1.5,1.6,1.5,1.8,1.8,1.9,1.6,1.7,1.6,1.7,1.6,1.5,1.5,1.5,1.4,1.5,1.5,1.5,1.6,1.7,1.7,1.7,1.7,1.6,1.5,1.5,1.4,1.4,1.4,1.5,1.5,1.9,1.9,1.9,1.5,1.5,1.6,1.6,1.7,1.6,1.6,1.7,1.7,1.6,1.8,1.5,1.7,1.5,1.5,1.7,1.7,1.8,1.5,1.5,1.5,1.4,1.6,1.6,1.5,1.6,1.5,1.4,1.4,1.4,1.4,1.4,1.4,1.4,1.3,1.4,1.4,1.4,1.7],[3.1,2.6,2.1,2.0,1.7,1.7,1.5,1.5,1.4,1.3,1.3,1.3,1.5,1.4,1.2,1.3,1.4,1.6,1.5,1.4,1.6,1.8,1.6,1.7,1.9,2.0,2.0,2.0,1.7,1.8,1.9,2.0,2.0,2.1,2.0,2.1,2.0,1.9,2.0,2.0,1.9,2.1,2.0,2.2,2.0,2.2,1.9,2.0,2.2,2.2,2.3,2.1,2.1,1.8,1.9,1.7,1.7,1.7,1.6,1.8,2.1,2.2,1.9,2.2,2.1,2.2,2.2,2.2,1.9,1.9,2.0,1.9,1.6,1.8,1.8,1.6,1.6,1.4,1.3,1.3,1.1,1.1,1.0,1.1,1.0,1.2,1.2,1.2,1.3,1.1,0.9,1.2,1.2,1.0,1.2,1.3,1.2,1.2,1.3,1.4,1.3,1.4,1.6,1.6,1.5,1.7,1.5,1.6,1.5,1.3,1.3,1.1,1.1,0.9,1.1,0.9,1.1,1.2,1.2,1.3,1.3,1.5,1.5,1.1,1.2,0.9,1.0,0.8,0.8,0.8,0.8,0.8,0.8,0.8,0.8,0.8,0.9,0.9,1.0,1.0,1.1,0.8,1.1,1.0,1.2,1.3,1.4,1.5,1.5,1.6,1.4,1.3,1.4,1.6,1.4,1.2,1.5,1.5,1.3,1.3,1.6,1.4,1.2,1.5,1.7,1.5,1.6,1.9,2.1,2.3,1.7,1.5,1.6,1.6,1.5,1.6,1.5,1.5,1.6,1.5,1.8,1.9,1.9,1.6,1.8,1.6,1.8,1.6,1.5,1.5,1.5,1.5,1.5,1.5,1.5,1.6,1.7,1.7,1.7,1.8,1.6,1.6,1.5,1.5,1.4,1.4,1.5,1.5,1.9,1.9,1.9,1.5,1.5,1.6,1.6,1.7,1.6,1.6,1.7,1.7,1.6,1.8,1.5,1.7,1.5,1.5,1.6,1.6,1.7,1.5,1.5,1.5,1.4,1.5,1.6,1.5,1.6,1.5,1.4,1.4,1.4,1.4,1.4,1.4,1.3,1.3,1.4,1.4,1.4,1.7],[3.1,2.7,2.2,2.1,1.9,1.8,1.6,1.5,1.4,1.3,1.3,1.3,1.6,1.5,1.3,1.4,1.5,1.7,1.6,1.5,1.7,1.9,1.8,1.8,2.0,2.1,2.1,2.1,1.9,2.0,2.1,2.2,2.1,2.2,2.1,2.2,2.1,2.0,2.1,2.0,2.0,2.2,2.1,2.4,2.2,2.4,2.0,2.2,2.3,2.3,2.4,2.2,2.3,2.0,2.0,1.8,1.8,1.7,1.6,1.9,2.1,2.1,1.8,2.1,2.1,2.1,2.1,2.2,1.9,1.8,2.0,1.9,1.7,1.7,1.9,1.6,1.6,1.4,1.3,1.3,1.1,1.2,1.1,1.2,1.1,1.3,1.3,1.2,1.3,1.2,1.0,1.2,1.2,1.0,1.2,1.3,1.2,1.1,1.2,1.3,1.3,1.3,1.4,1.6,1.4,1.6,1.5,1.5,1.5,1.3,1.3,1.1,1.2,0.9,1.1,1.0,1.2,1.3,1.3,1.4,1.4,1.6,1.6,1.2,1.2,1.0,1.0,0.9,0.8,0.9,0.8,0.8,0.8,0.8,0.8,0.8,0.8,0.9,0.9,1.0,1.1,0.9,1.2,1.1,1.3,1.4,1.6,1.6,1.6,1.7,1.5,1.4,1.6,1.7,1.5,1.3,1.7,1.7,1.3,1.4,1.7,1.5,1.3,1.6,1.7,1.6,1.6,1.9,2.1,2.3,1.7,1.6,1.6,1.6,1.5,1.5,1.5,1.5,1.6,1.5,1.7,1.8,1.8,1.6,1.7,1.6,1.7,1.6,1.4,1.5,1.4,1.4,1.4,1.4,1.5,1.6,1.6,1.7,1.6,1.7,1.6,1.5,1.4,1.4,1.4,1.4,1.5,1.6,1.9,1.9,1.9,1.5,1.5,1.6,1.6,1.7,1.6,1.7,1.8,1.8,1.7,1.8,1.6,1.8,1.5,1.6,1.7,1.6,1.7,1.6,1.6,1.6,1.5,1.7,1.7,1.7,1.7,1.6,1.5,1.5,1.5,1.5,1.5,1.4,1.4,1.4,1.5,1.5,1.5,1.7],[2.6,2.3,1.8,1.7,1.4,1.4,1.3,1.2,1.2,1.1,1.1,1.2,1.4,1.3,1.1,1.2,1.2,1.4,1.3,1.2,1.4,1.5,1.4,1.4,1.6,1.7,1.7,1.7,1.5,1.7,1.8,1.9,1.8,1.8,1.8,1.8,1.7,1.5,1.7,1.6,1.6,1.7,1.7,1.9,1.8,1.9,1.7,1.8,1.9,1.9,2.0,1.8,1.7,1.5,1.5,1.4,1.3,1.3,1.3,1.5,1.7,1.8,1.5,1.8,1.8,1.8,1.9,1.8,1.5,1.5,1.7,1.6,1.4,1.5,1.5,1.3,1.3,1.1,1.0,1.1,0.9,1.0,0.9,1.1,1.0,1.2,1.1,1.1,1.1,1.0,0.9,1.0,1.1,0.9,1.0,1.1,1.0,0.9,1.1,1.2,1.1,1.1,1.3,1.3,1.3,1.4,1.3,1.4,1.4,1.1,1.1,1.0,0.9,0.8,1.0,0.9,1.0,1.1,1.2,1.3,1.3,1.5,1.4,1.2,1.1,0.9,1.0,0.9,0.9,0.8,0.8,0.8,0.8,0.8,0.8,0.8,0.8,0.8,0.8,0.8,0.9,0.8,1.0,1.0,1.1,1.2,1.3,1.4,1.4,1.4,1.4,1.2,1.3,1.4,1.2,1.1,1.3,1.3,1.1,1.1,1.3,1.3,1.1,1.3,1.4,1.4,1.3,1.6,1.8,2.1,1.5,1.4,1.4,1.4,1.3,1.3,1.3,1.3,1.4,1.3,1.6,1.6,1.6,1.4,1.6,1.4,1.5,1.4,1.3,1.3,1.2,1.2,1.2,1.2,1.3,1.3,1.4,1.4,1.4,1.4,1.3,1.3,1.2,1.2,1.2,1.2,1.3,1.3,1.7,1.7,1.6,1.3,1.3,1.4,1.4,1.5,1.4,1.4,1.5,1.5,1.4,1.5,1.3,1.5,1.3,1.3,1.5,1.4,1.5,1.4,1.4,1.3,1.3,1.4,1.5,1.4,1.4,1.3,1.3,1.3,1.3,1.3,1.4,1.3,1.3,1.2,1.3,1.3,1.3,1.4],[2.8,2.4,1.9,1.8,1.5,1.5,1.3,1.3,1.2,1.2,1.1,1.2,1.4,1.3,1.1,1.3,1.3,1.5,1.4,1.3,1.4,1.6,1.5,1.5,1.7,1.9,1.8,1.9,1.7,1.7,1.9,1.9,1.9,1.9,1.9,1.9,1.9,1.7,1.9,1.8,1.7,1.9,1.8,2.0,1.8,2.0,1.7,1.8,2.0,2.0,2.1,1.9,1.9,1.6,1.7,1.5,1.5,1.5,1.4,1.6,1.8,1.9,1.6,1.9,1.9,2.0,2.0,2.0,1.7,1.6,1.8,1.7,1.4,1.6,1.6,1.4,1.4,1.2,1.1,1.2,1.0,1.1,1.0,1.1,1.1,1.2,1.1,1.1,1.2,1.1,0.9,1.1,1.1,0.9,1.1,1.2,1.1,1.0,1.2,1.2,1.2,1.2,1.4,1.4,1.3,1.5,1.4,1.4,1.4,1.2,1.1,1.0,1.0,0.8,1.0,0.9,1.1,1.2,1.2,1.3,1.3,1.6,1.5,1.2,1.1,1.0,1.1,0.9,0.9,0.9,0.8,0.8,0.8,0.8,0.8,0.8,0.8,0.8,0.8,0.8,0.9,0.8,1.0,1.0,1.1,1.3,1.3,1.4,1.5,1.5,1.4,1.2,1.4,1.4,1.2,1.1,1.3,1.3,1.1,1.1,1.3,1.3,1.1,1.3,1.4,1.3,1.3,1.6,1.9,2.0,1.5,1.4,1.5,1.4,1.4,1.4,1.4,1.4,1.5,1.4,1.6,1.7,1.7,1.5,1.6,1.5,1.6,1.5,1.3,1.3,1.3,1.3,1.3,1.3,1.4,1.4,1.5,1.5,1.5,1.6,1.4,1.4,1.3,1.3,1.3,1.3,1.4,1.4,1.8,1.8,1.7,1.4,1.4,1.5,1.5,1.6,1.5,1.5,1.6,1.6,1.5,1.7,1.4,1.6,1.4,1.4,1.5,1.5,1.6,1.4,1.4,1.4,1.4,1.5,1.5,1.4,1.5,1.4,1.4,1.3,1.4,1.3,1.4,1.3,1.3,1.3,1.3,1.3,1.3,1.5],[3.1,2.6,2.1,2.1,1.7,1.8,1.5,1.5,1.4,1.4,1.3,1.4,1.7,1.5,1.4,1.4,1.4,1.7,1.6,1.4,1.7,1.9,1.7,1.7,2.0,2.1,2.1,2.1,1.9,2.0,2.1,2.3,2.2,2.3,2.2,2.3,2.2,2.0,2.2,2.1,2.0,2.2,2.1,2.3,2.1,2.2,1.9,2.0,2.2,2.2,2.3,2.1,2.2,1.9,2.0,1.8,1.8,1.7,1.7,2.0,2.2,2.3,2.0,2.3,2.3,2.4,2.4,2.3,2.1,1.9,2.2,2.0,1.8,1.8,1.9,1.6,1.6,1.3,1.3,1.2,1.1,1.2,1.1,1.2,1.2,1.4,1.3,1.3,1.5,1.3,1.1,1.3,1.3,1.1,1.3,1.4,1.3,1.2,1.4,1.5,1.3,1.4,1.6,1.7,1.5,1.7,1.5,1.5,1.5,1.3,1.2,1.1,1.1,0.9,1.1,1.0,1.2,1.3,1.3,1.5,1.5,1.7,1.7,1.3,1.3,1.1,1.2,1.0,1.0,1.0,0.8,0.8,0.8,0.8,0.8,0.8,0.8,0.8,0.8,0.8,1.0,0.9,1.1,1.1,1.3,1.4,1.5,1.6,1.6,1.7,1.5,1.4,1.5,1.6,1.4,1.2,1.5,1.5,1.2,1.3,1.5,1.4,1.2,1.4,1.6,1.5,1.5,1.8,2.1,2.3,1.8,1.7,1.7,1.7,1.7,1.7,1.6,1.6,1.7,1.7,1.9,2.1,2.0,1.8,1.9,1.7,1.8,1.7,1.6,1.6,1.6,1.6,1.6,1.5,1.6,1.7,1.8,1.8,1.8,1.9,1.7,1.6,1.5,1.5,1.5,1.5,1.6,1.7,2.0,2.0,2.0,1.7,1.7,1.8,1.8,1.9,1.7,1.8,1.9,1.9,1.8,1.9,1.6,1.9,1.6,1.6,1.8,1.7,1.8,1.6,1.7,1.6,1.6,1.7,1.8,1.7,1.7,1.6,1.6,1.5,1.6,1.5,1.6,1.5,1.5,1.4,1.5,1.5,1.5,1.8],[3.1,2.7,2.1,2.1,1.8,1.8,1.6,1.5,1.5,1.4,1.4,1.5,1.9,1.8,1.5,1.6,1.6,1.8,1.8,1.6,1.8,2.0,1.8,1.8,2.1,2.2,2.2,2.2,2.0,2.2,2.3,2.4,2.3,2.4,2.3,2.4,2.2,2.0,2.2,2.0,2.0,2.2,2.2,2.4,2.1,2.3,2.0,2.1,2.3,2.2,2.4,2.1,2.2,1.9,1.9,1.8,1.8,1.8,1.7,2.0,2.2,2.2,2.0,2.2,2.2,2.2,2.2,2.2,1.9,1.8,2.0,2.0,1.6,1.7,1.8,1.5,1.5,1.3,1.3,1.4,1.2,1.3,1.3,1.5,1.3,1.6,1.5,1.5,1.6,1.4,1.2,1.3,1.4,1.1,1.2,1.4,1.3,1.1,1.3,1.4,1.3,1.3,1.5,1.5,1.4,1.6,1.4,1.5,1.5,1.3,1.3,1.1,1.1,1.0,1.2,1.2,1.4,1.5,1.5,1.7,1.7,1.9,1.9,1.5,1.5,1.3,1.3,1.1,1.1,1.1,0.9,0.9,0.8,0.8,0.8,0.8,0.8,0.8,0.8,0.9,1.0,1.0,1.2,1.3,1.4,1.6,1.7,1.8,1.8,1.8,1.7,1.5,1.7,1.7,1.5,1.4,1.6,1.6,1.3,1.4,1.6,1.5,1.2,1.5,1.7,1.5,1.5,1.9,2.1,2.3,1.8,1.7,1.7,1.7,1.7,1.7,1.6,1.6,1.8,1.7,1.9,2.0,2.0,1.8,1.9,1.7,1.8,1.8,1.6,1.6,1.5,1.5,1.5,1.5,1.5,1.6,1.7,1.8,1.7,1.8,1.6,1.5,1.5,1.5,1.4,1.5,1.6,1.6,2.0,2.0,1.9,1.6,1.6,1.8,1.8,1.9,1.8,1.8,1.9,2.0,1.8,1.9,1.8,1.9,1.7,1.7,1.9,1.8,1.9,1.8,1.8,1.8,1.7,1.9,2.0,1.8,1.9,1.7,1.7,1.7,1.7,1.7,1.7,1.6,1.6,1.6,1.6,1.6,1.6,1.9],[2.8,2.4,1.9,1.8,1.5,1.5,1.4,1.3,1.3,1.2,1.3,1.4,1.6,1.5,1.3,1.5,1.4,1.6,1.6,1.4,1.5,1.8,1.6,1.6,1.8,2.0,1.9,2.0,1.8,1.9,2.1,2.3,2.1,2.2,2.1,2.2,2.0,1.8,1.9,1.8,1.8,1.9,1.9,2.0,1.8,1.9,1.6,1.8,1.9,1.9,2.0,1.9,1.9,1.7,1.7,1.5,1.5,1.6,1.5,1.8,2.0,2.0,1.7,2.0,1.9,2.0,2.1,2.0,1.7,1.6,1.8,1.8,1.5,1.5,1.6,1.3,1.3,1.2,1.1,1.2,1.1,1.2,1.1,1.3,1.3,1.5,1.4,1.3,1.4,1.3,1.1,1.2,1.2,1.0,1.1,1.2,1.1,1.0,1.2,1.2,1.2,1.2,1.3,1.4,1.3,1.5,1.3,1.3,1.3,1.1,1.1,1.0,1.0,0.9,1.1,1.1,1.3,1.4,1.4,1.6,1.6,1.8,1.8,1.5,1.4,1.2,1.3,1.1,1.1,1.1,0.9,0.9,0.9,0.8,0.8,0.8,0.8,0.8,0.8,0.8,0.9,0.9,1.1,1.2,1.3,1.5,1.5,1.7,1.7,1.6,1.5,1.3,1.5,1.5,1.3,1.2,1.4,1.4,1.1,1.2,1.3,1.3,1.1,1.3,1.4,1.4,1.4,1.6,1.9,2.1,1.7,1.6,1.6,1.5,1.5,1.5,1.5,1.5,1.6,1.5,1.8,1.8,1.8,1.6,1.7,1.6,1.7,1.6,1.4,1.4,1.4,1.4,1.4,1.4,1.4,1.5,1.5,1.6,1.5,1.6,1.4,1.4,1.3,1.3,1.3,1.3,1.4,1.5,1.9,1.8,1.8,1.5,1.5,1.6,1.6,1.7,1.6,1.7,1.8,1.8,1.7,1.9,1.6,1.8,1.6,1.6,1.8,1.7,1.7,1.7,1.7,1.7,1.6,1.7,1.8,1.7,1.8,1.7,1.6,1.6,1.6,1.6,1.7,1.5,1.5,1.5,1.5,1.5,1.5,1.7],[2.9,2.4,1.9,1.8,1.5,1.6,1.4,1.4,1.4,1.3,1.4,1.5,1.9,1.8,1.5,1.6,1.5,1.8,1.8,1.5,1.6,1.9,1.8,1.6,1.8,2.1,2.0,2.2,2.1,2.1,2.4,2.4,2.3,2.4,2.3,2.3,2.2,1.9,2.1,1.9,1.9,2.0,1.9,2.0,1.8,1.9,1.6,1.7,1.9,1.9,2.0,1.8,1.9,1.6,1.7,1.6,1.6,1.7,1.6,1.9,2.2,2.3,2.0,2.2,2.2,2.3,2.3,2.3,2.0,1.9,2.1,2.0,1.6,1.7,1.8,1.5,1.4,1.1,1.1,1.2,1.1,1.3,1.3,1.6,1.5,1.8,1.6,1.6,1.6,1.4,1.3,1.4,1.4,1.1,1.2,1.4,1.2,1.1,1.3,1.4,1.2,1.3,1.5,1.6,1.4,1.7,1.4,1.5,1.4,1.2,1.1,0.9,0.9,1.0,1.1,1.2,1.4,1.7,1.6,1.8,1.9,2.1,2.1,1.7,1.7,1.4,1.5,1.3,1.3,1.3,1.1,1.1,1.0,0.9,0.8,0.9,0.8,0.8,0.8,0.8,0.8,1.0,1.1,1.3,1.4,1.7,1.7,1.9,1.9,1.8,1.6,1.4,1.5,1.5,1.3,1.2,1.4,1.3,1.0,1.1,1.3,1.2,1.0,1.2,1.3,1.3,1.3,1.6,1.9,2.1,1.8,1.7,1.6,1.7,1.6,1.7,1.6,1.6,1.7,1.7,1.9,2.0,1.9,1.8,1.8,1.7,1.8,1.7,1.6,1.6,1.5,1.5,1.5,1.5,1.6,1.7,1.7,1.8,1.7,1.8,1.6,1.6,1.5,1.5,1.4,1.4,1.6,1.6,2.0,2.0,1.9,1.6,1.6,1.8,1.8,1.8,1.8,1.8,1.9,2.0,1.8,1.9,1.8,1.9,1.7,1.7,1.9,1.8,1.9,1.8,1.9,1.9,1.9,2.0,2.1,1.9,2.0,1.9,1.8,1.8,1.9,1.9,1.9,1.8,1.7,1.7,1.8,1.7,1.7,1.9],[2.7,2.2,1.8,1.6,1.3,1.3,1.2,1.2,1.2,1.1,1.2,1.3,1.5,1.4,1.2,1.2,1.2,1.4,1.3,1.2,1.3,1.5,1.3,1.3,1.5,1.7,1.6,1.7,1.5,1.6,1.8,2.0,1.8,1.9,1.9,1.9,1.8,1.5,1.7,1.6,1.5,1.7,1.7,1.8,1.6,1.7,1.5,1.6,1.7,1.7,1.8,1.7,1.7,1.4,1.5,1.3,1.3,1.4,1.3,1.5,1.8,1.9,1.7,1.9,2.0,1.9,2.0,1.9,1.6,1.6,1.8,1.7,1.4,1.5,1.5,1.3,1.2,1.1,1.0,1.0,1.0,1.0,1.1,1.2,1.2,1.3,1.3,1.4,1.4,1.2,1.1,1.3,1.2,1.0,1.2,1.3,1.1,1.0,1.2,1.3,1.1,1.2,1.4,1.4,1.3,1.5,1.3,1.4,1.3,1.1,1.0,0.9,0.8,0.8,0.9,1.0,1.1,1.2,1.2,1.3,1.4,1.6,1.7,1.4,1.4,1.2,1.3,1.1,1.2,1.2,1.0,1.0,1.0,0.9,0.8,0.9,0.9,0.8,0.8,0.8,0.8,0.8,0.9,1.0,1.0,1.2,1.2,1.4,1.3,1.3,1.2,1.1,1.2,1.2,1.0,1.0,1.1,1.1,0.9,1.0,1.1,1.1,0.9,1.1,1.2,1.2,1.2,1.5,1.8,1.9,1.5,1.4,1.5,1.4,1.4,1.5,1.4,1.5,1.6,1.5,1.8,1.8,1.8,1.6,1.7,1.6,1.7,1.6,1.4,1.4,1.3,1.3,1.3,1.3,1.3,1.4,1.5,1.5,1.5,1.6,1.4,1.4,1.3,1.3,1.2,1.3,1.4,1.4,1.8,1.8,1.7,1.4,1.4,1.5,1.6,1.6,1.5,1.5,1.6,1.7,1.5,1.6,1.3,1.6,1.3,1.3,1.6,1.4,1.5,1.4,1.4,1.4,1.4,1.5,1.6,1.4,1.5,1.4,1.3,1.3,1.4,1.3,1.4,1.3,1.3,1.3,1.3,1.3,1.3,1.5],[2.7,2.2,1.7,1.6,1.3,1.3,1.1,1.1,1.1,1.1,1.1,1.2,1.4,1.3,1.1,1.2,1.2,1.3,1.2,1.1,1.3,1.4,1.3,1.3,1.5,1.7,1.6,1.7,1.4,1.6,1.7,1.9,1.8,1.9,1.8,1.9,1.7,1.5,1.7,1.6,1.5,1.7,1.7,1.8,1.6,1.7,1.4,1.6,1.7,1.7,1.8,1.7,1.6,1.4,1.5,1.3,1.3,1.3,1.3,1.5,1.8,1.9,1.7,1.9,1.9,2.0,2.0,1.9,1.6,1.6,1.7,1.6,1.4,1.5,1.5,1.2,1.2,1.0,1.0,1.0,0.9,1.0,1.0,1.1,1.0,1.2,1.2,1.3,1.3,1.1,1.1,1.2,1.2,1.0,1.2,1.3,1.1,1.1,1.3,1.3,1.1,1.2,1.4,1.4,1.3,1.5,1.3,1.5,1.3,1.1,0.9,0.9,0.8,0.8,0.9,0.9,1.0,1.1,1.1,1.2,1.2,1.5,1.6,1.3,1.3,1.1,1.2,1.1,1.2,1.2,0.9,1.0,1.1,1.0,0.8,1.0,1.1,0.9,0.8,0.8,0.8,0.8,0.8,0.9,0.9,1.0,1.1,1.2,1.3,1.3,1.2,1.0,1.1,1.2,1.0,0.9,1.1,1.1,0.8,0.9,1.1,1.0,0.9,1.1,1.2,1.2,1.2,1.5,1.8,2.0,1.5,1.4,1.4,1.4,1.4,1.4,1.4,1.4,1.5,1.5,1.7,1.8,1.8,1.6,1.7,1.6,1.7,1.6,1.3,1.3,1.3,1.3,1.3,1.3,1.3,1.4,1.4,1.5,1.4,1.5,1.4,1.3,1.3,1.3,1.2,1.2,1.3,1.3,1.8,1.8,1.7,1.3,1.3,1.5,1.5,1.5,1.4,1.4,1.5,1.6,1.4,1.6,1.3,1.5,1.3,1.3,1.5,1.4,1.5,1.3,1.3,1.3,1.3,1.4,1.4,1.3,1.4,1.3,1.2,1.2,1.2,1.2,1.2,1.2,1.1,1.1,1.2,1.2,1.2,1.4],[2.6,2.1,1.7,1.5,1.3,1.3,1.1,1.1,1.0,1.1,1.0,1.1,1.3,1.1,1.0,1.0,1.1,1.2,1.1,1.0,1.1,1.2,1.1,1.1,1.3,1.4,1.3,1.4,1.2,1.3,1.6,1.7,1.5,1.6,1.6,1.7,1.6,1.4,1.6,1.5,1.4,1.6,1.5,1.7,1.5,1.6,1.4,1.5,1.6,1.7,1.7,1.6,1.6,1.3,1.4,1.2,1.2,1.2,1.2,1.4,1.7,1.8,1.5,1.8,1.8,1.8,1.8,1.8,1.5,1.5,1.6,1.5,1.3,1.4,1.4,1.2,1.2,1.0,1.0,0.9,0.9,0.9,0.9,1.0,0.9,1.1,1.1,1.2,1.2,1.0,1.0,1.2,1.1,1.0,1.1,1.2,1.0,1.1,1.2,1.2,1.1,1.2,1.3,1.4,1.3,1.5,1.3,1.5,1.3,1.1,1.0,0.9,0.8,0.8,0.8,0.8,0.9,1.0,0.9,1.0,1.1,1.4,1.4,1.2,1.2,1.0,1.1,0.9,1.1,1.1,0.8,0.9,1.0,0.9,0.8,0.9,1.0,0.9,0.9,0.8,0.8,0.8,0.8,0.8,0.8,0.9,1.0,1.1,1.1,1.1,1.0,0.9,1.0,1.1,0.9,0.8,1.0,1.1,0.9,0.9,1.1,1.1,0.9,1.1,1.2,1.2,1.2,1.4,1.7,2.0,1.4,1.3,1.3,1.3,1.3,1.3,1.3,1.4,1.5,1.4,1.7,1.7,1.7,1.5,1.7,1.5,1.6,1.5,1.3,1.3,1.3,1.3,1.2,1.2,1.3,1.3,1.4,1.4,1.4,1.5,1.4,1.3,1.3,1.2,1.2,1.2,1.2,1.3,1.8,1.7,1.7,1.3,1.3,1.4,1.4,1.4,1.3,1.3,1.4,1.5,1.3,1.4,1.1,1.4,1.1,1.1,1.4,1.4,1.4,1.2,1.2,1.1,1.1,1.2,1.2,1.1,1.2,1.1,1.1,1.0,1.1,1.1,1.1,1.0,1.0,1.0,1.0,1.0,1.0,1.2],[2.9,2.4,1.9,1.8,1.4,1.5,1.2,1.2,1.1,1.1,1.1,1.2,1.3,1.1,1.0,1.0,1.1,1.2,1.1,1.0,1.2,1.3,1.1,1.2,1.4,1.5,1.4,1.4,1.1,1.3,1.5,1.7,1.6,1.7,1.7,1.7,1.6,1.5,1.7,1.6,1.5,1.7,1.7,1.8,1.7,1.8,1.6,1.7,1.8,1.9,2.0,1.8,1.8,1.5,1.5,1.3,1.4,1.3,1.3,1.4,1.8,1.9,1.7,2.0,2.0,2.1,2.1,2.0,1.7,1.7,1.8,1.7,1.5,1.6,1.6,1.4,1.4,1.1,1.1,1.0,1.0,0.9,0.9,1.0,0.9,1.1,1.1,1.3,1.3,1.1,1.1,1.3,1.2,1.0,1.3,1.3,1.1,1.2,1.4,1.4,1.2,1.3,1.5,1.5,1.4,1.6,1.4,1.6,1.4,1.2,1.1,1.0,0.8,0.8,0.8,0.8,0.8,0.9,0.9,1.0,1.1,1.4,1.5,1.2,1.3,1.1,1.3,1.1,1.2,1.3,0.9,1.0,1.2,1.0,0.9,1.1,1.1,1.0,1.0,0.9,0.8,0.8,0.8,0.8,0.8,0.9,0.9,1.0,1.0,1.1,1.0,0.8,1.0,1.1,0.9,0.8,1.0,1.1,0.9,1.0,1.2,1.1,1.0,1.3,1.4,1.3,1.4,1.6,1.9,2.2,1.5,1.4,1.4,1.4,1.4,1.4,1.4,1.4,1.5,1.5,1.8,1.8,1.9,1.6,1.8,1.6,1.8,1.6,1.4,1.3,1.3,1.4,1.3,1.3,1.4,1.5,1.5,1.5,1.5,1.6,1.5,1.4,1.4,1.4,1.3,1.3,1.3,1.4,1.9,1.8,1.8,1.3,1.3,1.4,1.5,1.5,1.4,1.4,1.4,1.5,1.4,1.5,1.1,1.5,1.1,1.2,1.5,1.4,1.5,1.1,1.2,1.2,1.1,1.2,1.3,1.1,1.2,1.1,1.0,1.0,1.0,1.0,1.0,1.0,0.9,0.9,1.0,1.0,1.0,1.3],[3.0,2.4,2.0,1.9,1.6,1.7,1.4,1.4,1.1,1.2,1.1,1.2,1.4,1.2,1.0,1.0,1.1,1.2,1.0,1.0,1.2,1.2,1.0,1.2,1.3,1.4,1.3,1.4,1.1,1.3,1.5,1.7,1.6,1.7,1.7,1.8,1.6,1.6,1.7,1.7,1.4,1.8,1.6,1.9,1.7,1.8,1.7,1.8,1.9,2.0,2.0,1.9,1.9,1.5,1.7,1.4,1.5,1.3,1.3,1.5,1.9,2.0,1.8,2.1,2.2,2.2,2.3,2.2,1.9,1.9,2.1,1.9,1.7,1.9,1.9,1.6,1.6,1.4,1.2,1.1,1.1,1.0,1.0,1.0,0.9,1.2,1.1,1.3,1.4,1.1,1.1,1.3,1.3,1.1,1.3,1.4,1.2,1.3,1.5,1.5,1.4,1.5,1.7,1.7,1.6,1.9,1.7,1.8,1.7,1.4,1.3,1.2,0.9,0.9,0.8,0.8,0.8,0.9,0.9,1.0,1.2,1.5,1.6,1.2,1.3,1.1,1.2,1.0,1.2,1.3,0.9,1.1,1.2,1.1,1.0,1.2,1.3,1.2,1.2,1.1,0.9,0.8,0.8,0.8,0.8,0.8,0.9,1.0,1.0,1.0,0.9,0.8,0.9,1.1,1.0,0.9,1.2,1.2,1.0,1.2,1.4,1.3,1.2,1.5,1.5,1.5,1.6,1.9,2.0,2.3,1.5,1.4,1.5,1.4,1.4,1.5,1.5,1.5,1.6,1.6,1.9,2.0,2.0,1.7,1.8,1.7,1.8,1.7,1.5,1.4,1.4,1.5,1.4,1.5,1.5,1.6,1.6,1.7,1.7,1.8,1.7,1.6,1.5,1.5,1.4,1.4,1.4,1.5,2.0,1.9,1.9,1.4,1.4,1.6,1.6,1.6,1.4,1.4,1.5,1.6,1.5,1.6,1.2,1.5,1.2,1.2,1.5,1.4,1.4,1.2,1.2,1.2,1.1,1.2,1.3,1.1,1.2,1.1,1.0,1.0,1.1,1.0,1.1,1.0,0.9,0.9,1.0,1.0,1.0,1.3],[2.8,2.3,1.9,1.7,1.4,1.4,1.2,1.2,1.0,1.1,1.1,1.1,1.2,1.0,0.9,0.9,1.0,1.0,0.9,0.8,1.1,1.1,0.9,1.1,1.2,1.3,1.2,1.2,0.9,1.2,1.3,1.5,1.4,1.5,1.5,1.6,1.5,1.4,1.5,1.5,1.3,1.6,1.6,1.7,1.6,1.7,1.5,1.7,1.8,1.8,1.9,1.7,1.7,1.4,1.5,1.3,1.3,1.1,1.2,1.4,1.6,1.8,1.6,1.9,1.9,2.0,2.1,2.0,1.7,1.7,1.9,1.7,1.5,1.7,1.7,1.4,1.4,1.2,1.2,1.0,1.0,0.9,0.9,0.9,0.9,1.0,1.0,1.1,1.2,1.0,1.0,1.2,1.2,1.1,1.3,1.3,1.2,1.2,1.4,1.3,1.3,1.5,1.6,1.6,1.5,1.8,1.6,1.7,1.6,1.3,1.2,1.1,0.9,0.9,0.8,0.8,0.8,0.8,0.8,0.8,0.9,1.3,1.4,1.1,1.1,1.0,1.2,1.1,1.2,1.3,0.9,1.1,1.2,1.1,1.0,1.2,1.3,1.2,1.2,1.0,0.9,0.9,0.8,0.8,0.8,0.8,0.8,0.8,0.8,0.9,0.8,0.8,0.8,1.0,0.9,0.8,1.0,1.1,1.0,1.0,1.2,1.2,1.1,1.3,1.4,1.4,1.4,1.7,1.9,2.2,1.4,1.3,1.3,1.3,1.3,1.3,1.4,1.4,1.5,1.4,1.7,1.8,1.8,1.6,1.7,1.6,1.7,1.6,1.3,1.3,1.3,1.4,1.3,1.3,1.4,1.5,1.5,1.5,1.5,1.6,1.5,1.4,1.4,1.4,1.3,1.3,1.3,1.3,1.8,1.8,1.7,1.3,1.3,1.4,1.4,1.4,1.3,1.3,1.4,1.4,1.3,1.4,1.0,1.4,1.0,1.0,1.3,1.3,1.3,1.0,1.0,1.0,0.9,1.0,1.0,0.9,1.0,0.9,0.9,0.8,0.9,0.8,0.9,0.8,0.8,0.8,0.8,0.8,0.8,1.2],[2.6,2.1,1.7,1.6,1.3,1.4,1.1,1.2,1.0,1.1,1.0,1.1,1.1,1.0,0.9,0.8,0.9,0.9,0.8,0.8,0.9,0.9,0.8,0.9,1.1,1.1,1.1,1.1,0.8,1.0,1.2,1.4,1.3,1.4,1.4,1.5,1.3,1.3,1.4,1.4,1.2,1.5,1.4,1.6,1.4,1.6,1.4,1.6,1.7,1.7,1.7,1.7,1.6,1.3,1.4,1.2,1.2,1.1,1.2,1.3,1.6,1.7,1.6,1.9,1.9,2.0,2.0,1.9,1.6,1.7,1.8,1.7,1.5,1.6,1.6,1.3,1.4,1.2,1.1,1.1,1.0,0.9,0.9,0.9,0.9,1.0,1.0,1.2,1.2,1.0,1.0,1.2,1.2,1.1,1.3,1.3,1.2,1.3,1.4,1.4,1.3,1.4,1.6,1.6,1.5,1.7,1.6,1.7,1.5,1.3,1.2,1.2,1.0,1.0,0.8,0.8,0.8,0.8,0.8,0.8,0.9,1.2,1.3,1.1,1.1,1.0,1.2,1.1,1.2,1.3,1.0,1.1,1.2,1.1,1.1,1.3,1.3,1.2,1.2,1.1,1.0,0.9,0.8,0.8,0.8,0.8,0.8,0.8,0.8,0.8,0.8,0.8,0.8,0.9,0.9,0.8,1.0,1.1,1.0,1.0,1.2,1.2,1.2,1.3,1.4,1.4,1.4,1.7,1.9,2.2,1.4,1.3,1.3,1.3,1.3,1.3,1.3,1.4,1.4,1.4,1.7,1.7,1.8,1.5,1.7,1.6,1.7,1.5,1.3,1.3,1.3,1.4,1.3,1.3,1.4,1.5,1.5,1.5,1.5,1.6,1.5,1.4,1.4,1.4,1.3,1.3,1.3,1.3,1.8,1.7,1.7,1.3,1.3,1.3,1.4,1.3,1.2,1.2,1.3,1.3,1.2,1.3,0.9,1.3,0.9,1.0,1.3,1.2,1.2,0.9,0.9,0.9,0.9,0.9,1.0,0.9,0.9,0.8,0.8,0.8,0.8,0.8,0.8,0.8,0.8,0.8,0.8,0.8,0.8,1.1],[2.8,2.3,1.9,1.8,1.5,1.5,1.3,1.3,1.1,1.2,1.1,1.1,1.2,1.0,0.9,0.8,1.0,1.0,0.8,0.8,1.0,0.9,0.8,1.0,1.1,1.1,1.0,1.0,0.8,1.0,1.1,1.3,1.4,1.4,1.4,1.5,1.4,1.4,1.5,1.5,1.3,1.6,1.5,1.7,1.5,1.7,1.5,1.8,1.8,1.9,1.9,1.7,1.6,1.4,1.5,1.2,1.3,1.1,1.2,1.4,1.6,1.8,1.7,1.9,2.0,2.1,2.1,2.0,1.7,1.8,2.0,1.8,1.6,1.8,1.8,1.5,1.6,1.3,1.3,1.1,1.1,1.0,1.0,0.9,0.9,1.0,1.0,1.2,1.3,1.1,1.1,1.3,1.3,1.2,1.4,1.4,1.3,1.4,1.6,1.5,1.4,1.6,1.7,1.7,1.7,2.0,1.8,2.0,1.8,1.6,1.4,1.3,1.1,1.1,0.9,0.9,0.8,0.8,0.8,0.8,0.9,1.2,1.3,1.1,1.2,1.1,1.3,1.2,1.3,1.4,1.1,1.3,1.4,1.3,1.2,1.4,1.5,1.4,1.4,1.3,1.2,1.1,1.0,0.9,0.8,0.8,0.8,0.8,0.8,0.8,0.9,0.9,0.8,1.0,1.0,0.9,1.1,1.2,1.1,1.2,1.3,1.4,1.3,1.5,1.6,1.7,1.7,1.9,2.2,2.4,1.4,1.3,1.3,1.3,1.3,1.4,1.4,1.4,1.5,1.5,1.7,1.8,1.8,1.6,1.8,1.6,1.8,1.6,1.4,1.4,1.4,1.4,1.4,1.4,1.5,1.6,1.6,1.6,1.6,1.7,1.6,1.5,1.5,1.5,1.4,1.4,1.4,1.4,1.8,1.8,1.8,1.4,1.4,1.4,1.4,1.4,1.3,1.3,1.3,1.3,1.2,1.2,0.9,1.3,1.0,1.0,1.3,1.2,1.3,0.9,0.9,0.9,0.8,0.9,0.9,0.8,0.9,0.8,0.8,0.8,0.8,0.8,0.8,0.8,0.8,0.8,0.8,0.8,0.8,1.1],[2.8,2.3,1.9,1.7,1.5,1.5,1.2,1.2,1.1,1.1,1.1,1.1,1.2,1.0,0.9,0.8,1.0,0.9,0.8,0.8,1.0,0.9,0.8,1.0,1.1,1.2,1.1,1.1,0.8,1.0,1.2,1.4,1.4,1.4,1.4,1.5,1.4,1.3,1.4,1.4,1.2,1.6,1.4,1.6,1.5,1.7,1.6,1.8,1.8,1.9,1.8,1.7,1.7,1.4,1.5,1.2,1.3,1.1,1.2,1.3,1.6,1.8,1.6,1.9,2.0,2.0,2.1,2.0,1.7,1.7,1.9,1.7,1.5,1.7,1.7,1.4,1.5,1.3,1.2,1.1,1.1,1.0,1.0,0.9,1.0,1.0,1.1,1.3,1.3,1.1,1.1,1.3,1.3,1.2,1.4,1.4,1.3,1.4,1.5,1.5,1.4,1.6,1.7,1.6,1.6,1.9,1.7,1.9,1.7,1.5,1.4,1.3,1.2,1.2,1.0,0.9,0.8,0.8,0.9,0.8,0.9,1.2,1.4,1.2,1.2,1.1,1.3,1.2,1.4,1.4,1.2,1.3,1.4,1.3,1.3,1.5,1.5,1.4,1.5,1.3,1.2,1.2,1.0,0.9,0.8,0.8,0.8,0.8,0.8,0.8,0.9,0.9,0.8,1.0,1.1,1.0,1.1,1.2,1.2,1.2,1.3,1.4,1.4,1.4,1.6,1.6,1.7,1.9,2.1,2.5,1.3,1.3,1.3,1.3,1.3,1.3,1.4,1.4,1.5,1.5,1.7,1.8,1.8,1.6,1.8,1.6,1.7,1.6,1.4,1.3,1.4,1.4,1.4,1.4,1.5,1.5,1.5,1.5,1.6,1.6,1.5,1.5,1.5,1.5,1.4,1.3,1.3,1.3,1.8,1.7,1.7,1.3,1.3,1.4,1.4,1.4,1.2,1.2,1.3,1.3,1.2,1.3,0.9,1.4,1.0,1.0,1.3,1.3,1.2,0.9,1.0,0.9,0.9,0.9,0.9,0.8,0.9,0.8,0.8,0.8,0.8,0.8,0.8,0.8,0.8,0.8,0.8,0.8,0.8,1.1],[3.0,2.4,2.0,2.0,1.6,1.8,1.5,1.6,1.3,1.4,1.3,1.4,1.4,1.2,1.2,1.0,1.2,1.2,0.9,1.0,1.2,1.1,0.9,1.1,1.3,1.3,1.2,1.2,0.9,1.2,1.3,1.6,1.6,1.7,1.7,1.8,1.7,1.7,1.7,1.8,1.5,1.8,1.6,1.8,1.6,1.7,1.6,1.8,1.9,2.0,2.0,1.8,1.9,1.5,1.8,1.4,1.6,1.4,1.5,1.6,1.9,2.1,2.0,2.3,2.3,2.4,2.5,2.4,2.1,2.2,2.3,2.1,1.9,2.1,2.0,1.7,1.8,1.5,1.5,1.3,1.4,1.2,1.3,1.1,1.2,1.2,1.3,1.5,1.6,1.3,1.5,1.7,1.6,1.6,1.8,1.8,1.6,1.8,1.9,1.8,1.7,1.9,2.1,2.0,2.0,2.3,2.1,2.2,2.0,1.8,1.6,1.6,1.3,1.4,1.1,1.1,1.0,0.9,1.0,0.8,1.0,1.3,1.5,1.3,1.5,1.4,1.6,1.5,1.8,1.7,1.5,1.6,1.8,1.7,1.5,1.8,1.9,1.8,1.8,1.6,1.4,1.4,1.2,1.1,0.9,0.8,0.8,0.8,0.8,0.8,0.8,0.9,0.9,1.0,1.1,1.1,1.2,1.2,1.2,1.3,1.4,1.5,1.5,1.6,1.7,1.8,1.9,2.1,2.3,2.6,1.6,1.5,1.6,1.6,1.6,1.7,1.7,1.7,1.8,1.8,2.0,2.1,2.1,1.9,2.1,1.9,2.1,1.9,1.7,1.7,1.7,1.7,1.7,1.7,1.8,1.9,1.8,1.9,1.9,2.0,1.9,1.8,1.8,1.8,1.7,1.7,1.7,1.7,2.1,2.0,2.0,1.6,1.6,1.6,1.6,1.6,1.5,1.5,1.6,1.6,1.5,1.5,1.1,1.5,1.2,1.2,1.5,1.4,1.5,1.1,1.1,1.1,1.0,1.1,1.1,1.0,1.0,1.0,0.9,0.9,0.9,0.8,0.9,0.8,0.8,0.8,0.8,0.9,0.9,1.4],[2.9,2.4,2.0,1.9,1.5,1.7,1.4,1.5,1.3,1.5,1.5,1.6,1.7,1.4,1.3,1.1,1.3,1.3,1.1,1.0,1.2,1.2,0.9,1.1,1.3,1.4,1.2,1.3,1.0,1.3,1.5,1.7,1.7,1.9,2.0,2.1,1.8,1.9,1.8,1.7,1.5,1.8,1.6,1.8,1.6,1.7,1.5,1.7,1.8,1.9,1.9,1.8,1.8,1.4,1.7,1.4,1.6,1.5,1.6,1.8,2.1,2.4,2.2,2.5,2.6,2.7,2.7,2.5,2.2,2.3,2.4,2.2,2.0,2.2,2.1,1.8,1.8,1.5,1.5,1.3,1.4,1.3,1.4,1.3,1.3,1.4,1.5,1.7,1.8,1.5,1.6,1.9,1.7,1.6,1.9,2.0,1.7,1.7,2.0,1.9,1.7,1.9,2.2,2.0,1.9,2.3,2.1,2.2,1.9,1.7,1.5,1.5,1.2,1.4,1.1,1.2,1.0,1.1,1.1,1.0,1.2,1.5,1.7,1.5,1.7,1.5,1.7,1.5,1.8,1.8,1.5,1.6,1.8,1.7,1.5,1.7,1.9,1.7,1.7,1.5,1.3,1.4,1.1,1.1,0.9,0.8,0.8,0.8,0.8,0.8,0.8,0.8,0.8,0.9,1.0,1.0,1.1,1.1,1.1,1.2,1.3,1.3,1.4,1.6,1.6,1.7,1.7,2.0,2.2,2.5,1.8,1.7,1.8,1.8,1.9,1.9,1.9,2.0,2.0,2.0,2.2,2.3,2.3,2.2,2.3,2.1,2.2,2.1,1.9,1.9,1.9,1.9,1.9,1.9,1.9,2.0,2.0,2.1,2.1,2.2,2.0,1.9,1.9,1.9,1.8,1.8,1.8,1.8,2.1,2.1,2.1,1.9,1.9,1.9,1.9,1.9,1.8,1.7,1.8,1.8,1.7,1.6,1.3,1.6,1.4,1.4,1.6,1.6,1.6,1.3,1.4,1.3,1.2,1.3,1.3,1.2,1.2,1.2,1.1,1.0,1.0,1.0,1.0,1.0,0.9,0.9,1.0,1.0,1.1,1.6],[3.3,2.6,2.2,2.2,1.8,2.1,1.6,1.8,1.5,1.8,1.8,1.9,2.0,1.7,1.5,1.3,1.6,1.5,1.2,1.1,1.5,1.4,1.1,1.2,1.5,1.6,1.4,1.4,1.2,1.6,1.7,2.0,2.0,2.2,2.3,2.4,2.2,2.2,2.2,2.2,1.8,2.1,1.8,2.0,1.7,1.8,1.6,1.8,2.0,2.1,2.1,2.0,2.1,1.7,2.1,1.7,2.0,1.8,2.0,2.1,2.5,2.8,2.8,3.0,3.1,3.2,3.2,3.0,2.6,2.7,2.7,2.5,2.3,2.5,2.4,2.0,1.9,1.6,1.7,1.4,1.6,1.4,1.6,1.5,1.5,1.6,1.8,2.1,2.1,1.8,1.9,2.2,2.1,1.9,2.2,2.3,1.9,2.0,2.3,2.2,2.0,2.2,2.5,2.4,2.2,2.5,2.3,2.4,2.1,1.9,1.6,1.6,1.3,1.4,1.2,1.3,1.2,1.3,1.1,1.0,1.4,1.7,1.9,1.7,2.0,1.7,1.8,1.6,1.9,1.9,1.5,1.6,1.9,1.8,1.5,1.8,2.0,1.8,1.7,1.5,1.2,1.3,1.0,1.1,0.9,0.8,1.0,1.0,0.9,0.8,0.8,0.8,0.8,1.0,0.9,0.9,1.2,1.1,1.0,1.3,1.4,1.4,1.5,1.6,1.7,1.7,1.9,2.1,2.3,2.7,2.1,2.0,2.2,2.1,2.2,2.3,2.3,2.3,2.4,2.5,2.6,2.7,2.8,2.6,2.6,2.5,2.6,2.5,2.3,2.2,2.2,2.2,2.1,2.1,2.2,2.4,2.4,2.4,2.4,2.6,2.4,2.2,2.2,2.2,2.0,2.0,2.1,2.1,2.3,2.3,2.3,2.1,2.2,2.2,2.2,2.2,2.0,2.0,2.1,2.1,2.0,1.9,1.5,1.9,1.6,1.6,1.9,1.9,1.9,1.5,1.6,1.6,1.4,1.5,1.6,1.4,1.4,1.4,1.3,1.2,1.2,1.2,1.2,1.1,1.1,1.1,1.2,1.2,1.3,1.8],[2.8,2.3,1.8,1.7,1.3,1.4,1.2,1.4,1.2,1.4,1.5,1.6,1.6,1.5,1.3,1.2,1.3,1.3,1.1,1.0,1.1,1.2,1.0,1.0,1.3,1.4,1.3,1.4,1.2,1.5,1.6,1.9,1.8,2.0,2.0,2.0,1.8,1.7,1.7,1.6,1.4,1.6,1.5,1.7,1.4,1.6,1.4,1.6,1.8,1.8,1.8,1.7,1.6,1.3,1.4,1.2,1.4,1.3,1.5,1.7,2.1,2.3,2.2,2.3,2.4,2.5,2.5,2.3,2.0,2.0,2.1,2.0,1.8,1.9,1.8,1.5,1.4,1.3,1.3,1.1,1.4,1.2,1.4,1.3,1.3,1.5,1.6,1.8,1.9,1.5,1.7,1.9,1.8,1.7,1.9,1.9,1.6,1.7,2.0,1.8,1.6,1.9,2.1,1.9,1.8,2.2,1.9,2.1,1.9,1.6,1.4,1.4,1.1,1.3,1.0,1.2,1.0,1.1,1.1,1.0,1.3,1.6,1.8,1.5,1.8,1.6,1.7,1.4,1.8,1.8,1.5,1.5,1.9,1.7,1.5,1.7,1.9,1.7,1.6,1.4,1.2,1.3,0.9,1.0,0.8,0.8,1.0,1.0,0.9,0.9,0.8,0.8,0.8,0.9,0.8,0.8,0.9,0.9,0.9,1.0,1.1,1.2,1.2,1.3,1.4,1.5,1.5,1.8,2.0,2.3,1.8,1.7,1.7,1.8,1.8,1.9,1.9,1.9,2.0,2.1,2.2,2.3,2.3,2.2,2.2,2.1,2.2,2.1,1.9,1.9,1.9,1.8,1.8,1.8,1.8,1.9,1.9,2.0,2.0,2.1,1.9,1.8,1.8,1.7,1.7,1.7,1.8,1.7,2.1,2.0,2.0,1.8,1.8,1.8,1.8,1.8,1.7,1.7,1.8,1.8,1.7,1.7,1.3,1.8,1.4,1.4,1.7,1.6,1.6,1.3,1.4,1.4,1.3,1.4,1.5,1.3,1.3,1.3,1.1,1.1,1.1,1.1,1.2,1.1,1.0,1.0,1.1,1.1,1.1,1.5],[2.4,1.9,1.5,1.4,1.1,1.2,1.0,1.1,1.0,1.1,1.1,1.2,1.3,1.1,1.0,0.9,1.0,1.0,0.9,0.8,0.9,1.0,0.8,0.8,1.1,1.1,1.0,1.2,1.0,1.2,1.4,1.5,1.5,1.5,1.5,1.6,1.4,1.3,1.4,1.3,1.2,1.3,1.3,1.4,1.3,1.4,1.2,1.4,1.5,1.5,1.5,1.5,1.3,1.1,1.2,1.0,1.2,1.1,1.2,1.3,1.6,1.8,1.6,1.9,1.8,1.9,1.9,1.8,1.6,1.6,1.7,1.5,1.4,1.5,1.4,1.2,1.2,1.1,1.1,0.9,1.1,0.9,1.1,1.0,1.1,1.2,1.2,1.3,1.3,1.1,1.2,1.4,1.3,1.2,1.4,1.4,1.2,1.3,1.5,1.4,1.2,1.4,1.6,1.5,1.4,1.7,1.5,1.7,1.5,1.3,1.1,1.1,0.9,1.0,0.8,0.9,0.8,0.9,0.9,0.9,1.1,1.4,1.5,1.3,1.3,1.2,1.4,1.2,1.4,1.4,1.1,1.2,1.4,1.3,1.1,1.3,1.4,1.3,1.2,1.1,1.0,1.0,0.8,0.9,0.8,0.8,0.8,0.9,0.9,0.8,0.8,0.8,0.8,0.8,0.8,0.8,0.8,0.8,0.8,0.9,0.9,1.0,1.0,1.1,1.2,1.3,1.3,1.5,1.7,2.0,1.4,1.3,1.4,1.3,1.3,1.4,1.4,1.4,1.5,1.5,1.7,1.8,1.8,1.6,1.8,1.6,1.7,1.6,1.4,1.4,1.4,1.4,1.3,1.3,1.4,1.4,1.5,1.5,1.5,1.5,1.5,1.4,1.3,1.3,1.3,1.3,1.3,1.3,1.8,1.7,1.7,1.3,1.3,1.4,1.5,1.4,1.3,1.3,1.4,1.4,1.3,1.4,1.0,1.3,1.1,1.1,1.3,1.3,1.3,1.0,1.1,1.1,1.0,1.1,1.1,1.0,1.1,1.0,1.0,0.9,1.0,0.9,1.0,0.9,0.9,0.9,0.9,0.9,0.9,1.2],[2.6,2.0,1.6,1.5,1.2,1.3,1.1,1.2,1.0,1.3,1.3,1.5,1.5,1.3,1.3,1.1,1.1,1.2,1.0,0.9,1.0,1.1,0.9,0.9,1.1,1.2,1.1,1.3,1.1,1.3,1.5,1.7,1.6,1.7,1.7,1.7,1.6,1.5,1.5,1.5,1.2,1.5,1.3,1.5,1.3,1.4,1.2,1.4,1.5,1.6,1.6,1.5,1.4,1.2,1.3,1.1,1.3,1.2,1.4,1.5,1.8,2.0,1.9,2.1,2.1,2.2,2.2,2.1,1.8,1.8,1.9,1.7,1.5,1.7,1.6,1.3,1.3,1.1,1.2,1.0,1.2,1.1,1.3,1.3,1.3,1.5,1.5,1.7,1.7,1.4,1.5,1.7,1.6,1.4,1.7,1.7,1.4,1.5,1.7,1.6,1.4,1.6,1.8,1.6,1.5,1.8,1.6,1.8,1.5,1.3,1.1,1.2,1.0,1.2,1.0,1.1,1.0,1.2,1.1,1.1,1.3,1.6,1.7,1.5,1.6,1.5,1.6,1.4,1.6,1.6,1.4,1.4,1.6,1.5,1.3,1.5,1.6,1.4,1.3,1.2,1.0,1.2,0.9,1.1,0.9,0.9,0.9,1.1,1.0,0.9,0.9,0.8,0.8,0.8,0.8,0.8,0.8,0.8,0.8,0.9,0.9,1.0,1.0,1.1,1.2,1.3,1.3,1.6,1.8,2.1,1.6,1.5,1.5,1.5,1.6,1.6,1.6,1.7,1.8,1.8,2.0,2.0,2.0,1.8,2.0,1.9,2.0,1.8,1.6,1.6,1.6,1.6,1.5,1.5,1.6,1.7,1.7,1.7,1.7,1.8,1.6,1.5,1.5,1.5,1.4,1.4,1.5,1.5,1.9,1.9,1.8,1.5,1.6,1.6,1.7,1.6,1.5,1.5,1.6,1.6,1.5,1.5,1.2,1.6,1.2,1.2,1.6,1.4,1.5,1.2,1.3,1.3,1.2,1.3,1.3,1.2,1.2,1.2,1.1,1.1,1.2,1.1,1.2,1.1,1.1,1.0,1.1,1.1,1.1,1.3],[2.7,2.1,1.6,1.5,1.2,1.3,1.1,1.2,1.1,1.2,1.3,1.4,1.5,1.4,1.2,1.1,1.2,1.3,1.1,1.0,1.1,1.2,1.0,1.0,1.3,1.3,1.2,1.4,1.2,1.4,1.7,1.8,1.7,1.8,1.9,2.0,1.7,1.6,1.6,1.5,1.3,1.6,1.5,1.6,1.4,1.4,1.2,1.4,1.6,1.6,1.6,1.5,1.5,1.2,1.4,1.2,1.3,1.3,1.3,1.6,2.0,2.2,1.9,2.2,2.2,2.2,2.2,2.1,1.8,1.8,1.9,1.7,1.5,1.6,1.6,1.3,1.2,1.1,1.1,1.0,1.1,1.1,1.2,1.2,1.2,1.4,1.4,1.6,1.6,1.4,1.4,1.6,1.5,1.3,1.5,1.6,1.3,1.4,1.6,1.5,1.3,1.5,1.7,1.6,1.4,1.7,1.5,1.7,1.5,1.3,1.1,1.1,0.9,1.1,0.9,1.1,1.0,1.2,1.1,1.2,1.3,1.6,1.8,1.5,1.6,1.4,1.5,1.4,1.5,1.5,1.2,1.3,1.5,1.4,1.2,1.4,1.5,1.3,1.2,1.1,0.9,1.0,0.8,1.0,0.8,1.0,1.0,1.1,1.0,1.0,1.0,0.8,0.8,0.8,0.8,0.8,0.8,0.8,0.8,0.8,0.9,0.9,0.9,1.1,1.1,1.2,1.3,1.5,1.8,2.1,1.6,1.5,1.5,1.6,1.6,1.6,1.6,1.7,1.8,1.8,2.0,2.1,2.1,1.9,2.0,1.9,2.1,1.9,1.6,1.5,1.5,1.5,1.5,1.4,1.5,1.6,1.7,1.7,1.7,1.8,1.6,1.5,1.4,1.5,1.4,1.4,1.5,1.4,1.9,1.9,1.8,1.5,1.5,1.7,1.7,1.7,1.5,1.5,1.7,1.7,1.5,1.7,1.3,1.6,1.3,1.3,1.7,1.5,1.5,1.3,1.4,1.4,1.3,1.3,1.4,1.3,1.3,1.3,1.2,1.1,1.2,1.2,1.2,1.1,1.1,1.0,1.1,1.1,1.1,1.4],[2.4,1.9,1.4,1.2,1.0,1.1,0.9,1.0,0.9,1.0,1.1,1.2,1.3,1.2,1.0,1.0,1.0,1.1,1.0,0.9,0.9,1.0,0.9,0.9,1.1,1.2,1.1,1.3,1.1,1.3,1.5,1.6,1.5,1.5,1.6,1.6,1.4,1.3,1.4,1.3,1.1,1.3,1.3,1.4,1.3,1.3,1.2,1.3,1.4,1.4,1.4,1.4,1.2,1.0,1.1,0.9,1.1,1.0,1.1,1.3,1.6,1.7,1.5,1.8,1.7,1.8,1.8,1.7,1.4,1.4,1.6,1.4,1.2,1.3,1.3,1.1,1.0,0.9,0.9,0.8,1.0,0.9,1.0,1.1,1.1,1.2,1.2,1.3,1.3,1.1,1.2,1.3,1.2,1.1,1.3,1.3,1.1,1.2,1.3,1.2,1.1,1.3,1.4,1.3,1.2,1.5,1.3,1.5,1.3,1.1,0.9,1.0,0.8,0.9,0.8,0.9,0.9,1.0,1.0,1.1,1.2,1.5,1.6,1.3,1.4,1.2,1.4,1.2,1.4,1.4,1.1,1.2,1.4,1.2,1.1,1.3,1.3,1.1,1.1,1.0,0.9,1.0,0.8,0.9,0.8,0.9,0.9,1.0,1.0,0.9,0.9,0.8,0.8,0.8,0.8,0.8,0.8,0.8,0.8,0.8,0.8,0.9,0.9,0.9,1.0,1.1,1.1,1.3,1.6,1.9,1.4,1.3,1.3,1.3,1.3,1.3,1.3,1.4,1.5,1.5,1.7,1.8,1.8,1.6,1.7,1.6,1.7,1.6,1.3,1.3,1.3,1.3,1.2,1.2,1.2,1.3,1.3,1.4,1.4,1.4,1.3,1.3,1.2,1.2,1.2,1.2,1.2,1.2,1.7,1.6,1.6,1.2,1.2,1.4,1.4,1.4,1.3,1.3,1.4,1.5,1.3,1.4,1.1,1.3,1.1,1.1,1.4,1.4,1.3,1.1,1.2,1.2,1.1,1.2,1.2,1.1,1.2,1.1,1.0,1.0,1.1,1.0,1.1,1.0,1.0,0.9,0.9,1.0,1.0,1.2],[2.3,1.8,1.4,1.2,0.9,1.0,0.9,1.0,0.9,1.0,1.0,1.1,1.2,1.1,1.0,1.0,0.9,1.0,1.0,0.8,0.9,1.0,0.9,0.8,1.0,1.1,1.1,1.3,1.1,1.3,1.5,1.6,1.4,1.5,1.5,1.5,1.3,1.2,1.3,1.3,1.1,1.2,1.2,1.3,1.2,1.3,1.1,1.3,1.3,1.3,1.4,1.3,1.2,0.9,1.1,0.9,1.0,1.0,1.1,1.2,1.5,1.7,1.5,1.8,1.7,1.8,1.8,1.7,1.4,1.4,1.5,1.4,1.2,1.3,1.3,1.1,1.0,0.9,0.9,0.8,1.0,0.9,1.0,1.0,1.1,1.2,1.1,1.3,1.3,1.1,1.2,1.3,1.2,1.1,1.3,1.3,1.1,1.2,1.3,1.2,1.1,1.3,1.4,1.3,1.2,1.5,1.3,1.5,1.3,1.1,0.9,1.0,0.8,0.9,0.8,0.9,0.9,1.0,1.0,1.1,1.2,1.5,1.6,1.3,1.3,1.2,1.4,1.2,1.4,1.4,1.1,1.2,1.3,1.2,1.1,1.3,1.3,1.1,1.1,1.0,0.9,1.0,0.8,1.0,0.8,0.9,0.9,1.1,1.1,0.9,1.0,0.8,0.8,0.8,0.8,0.8,0.8,0.8,0.8,0.8,0.8,0.8,0.9,0.9,1.0,1.1,1.1,1.3,1.6,1.9,1.3,1.2,1.3,1.2,1.2,1.3,1.3,1.3,1.4,1.4,1.6,1.7,1.7,1.5,1.7,1.6,1.6,1.5,1.3,1.2,1.2,1.2,1.2,1.2,1.2,1.3,1.3,1.3,1.3,1.4,1.3,1.2,1.2,1.2,1.1,1.1,1.2,1.2,1.7,1.7,1.6,1.2,1.2,1.3,1.4,1.3,1.2,1.2,1.3,1.4,1.2,1.3,1.1,1.3,1.1,1.1,1.3,1.3,1.3,1.1,1.1,1.1,1.1,1.2,1.2,1.1,1.2,1.1,1.0,1.0,1.1,1.1,1.1,1.1,1.0,1.0,1.0,1.0,1.0,1.1],[2.3,1.8,1.4,1.3,1.0,1.1,0.9,1.1,1.0,1.1,1.2,1.3,1.4,1.2,1.2,1.1,1.1,1.1,1.0,0.9,1.0,1.1,1.0,0.9,1.1,1.2,1.2,1.3,1.2,1.3,1.5,1.7,1.5,1.6,1.6,1.6,1.5,1.3,1.4,1.3,1.2,1.3,1.3,1.3,1.2,1.3,1.1,1.3,1.3,1.4,1.4,1.3,1.2,1.0,1.1,1.0,1.1,1.1,1.2,1.4,1.7,1.8,1.7,1.9,1.9,2.0,1.9,1.9,1.6,1.6,1.7,1.5,1.3,1.4,1.4,1.1,1.0,0.9,1.0,0.9,1.1,1.0,1.2,1.2,1.3,1.4,1.3,1.5,1.5,1.3,1.4,1.5,1.4,1.3,1.5,1.5,1.2,1.3,1.5,1.4,1.2,1.4,1.5,1.4,1.3,1.5,1.4,1.6,1.3,1.2,0.9,1.0,0.9,1.1,0.9,1.1,1.0,1.2,1.2,1.2,1.3,1.6,1.7,1.4,1.5,1.4,1.5,1.4,1.5,1.5,1.3,1.3,1.5,1.4,1.1,1.3,1.4,1.2,1.2,1.0,0.9,1.1,0.9,1.1,0.9,1.0,1.0,1.1,1.1,1.0,1.0,0.9,0.8,0.8,0.8,0.8,0.8,0.8,0.8,0.8,0.8,0.8,0.8,0.9,0.9,1.0,1.1,1.3,1.5,1.9,1.4,1.4,1.4,1.4,1.4,1.5,1.4,1.5,1.6,1.6,1.8,1.9,1.9,1.7,1.8,1.7,1.8,1.7,1.4,1.4,1.4,1.4,1.3,1.3,1.4,1.4,1.5,1.5,1.5,1.6,1.4,1.3,1.3,1.3,1.2,1.2,1.3,1.3,1.8,1.8,1.7,1.3,1.4,1.5,1.5,1.5,1.4,1.4,1.5,1.6,1.4,1.5,1.2,1.4,1.2,1.2,1.5,1.4,1.4,1.2,1.2,1.2,1.2,1.2,1.3,1.2,1.2,1.2,1.1,1.1,1.2,1.2,1.2,1.1,1.1,1.1,1.1,1.1,1.1,1.2],[2.4,1.8,1.4,1.2,0.9,1.0,0.9,1.0,0.9,1.0,1.1,1.2,1.3,1.2,1.1,1.1,1.0,1.1,1.1,0.9,1.0,1.1,1.0,0.9,1.2,1.2,1.2,1.3,1.2,1.3,1.6,1.7,1.5,1.6,1.6,1.6,1.4,1.3,1.4,1.3,1.2,1.3,1.3,1.4,1.3,1.3,1.1,1.3,1.3,1.4,1.4,1.4,1.2,1.0,1.1,1.0,1.1,1.1,1.1,1.3,1.6,1.7,1.5,1.8,1.7,1.7,1.7,1.7,1.4,1.4,1.5,1.4,1.2,1.3,1.2,1.0,0.9,0.8,0.9,0.9,1.0,1.0,1.1,1.2,1.2,1.3,1.3,1.4,1.4,1.2,1.2,1.3,1.2,1.1,1.3,1.3,1.1,1.1,1.3,1.2,1.1,1.2,1.3,1.3,1.2,1.3,1.2,1.4,1.2,1.0,0.8,0.9,0.8,0.9,0.9,1.0,1.0,1.2,1.1,1.2,1.3,1.5,1.6,1.4,1.4,1.3,1.4,1.3,1.4,1.4,1.1,1.2,1.3,1.2,1.0,1.2,1.2,1.1,1.0,0.9,0.8,1.0,0.8,1.0,0.9,1.0,1.0,1.1,1.1,1.0,1.1,0.9,0.9,0.8,0.8,0.8,0.8,0.8,0.8,0.8,0.8,0.8,0.8,0.8,0.9,1.0,1.0,1.2,1.5,1.8,1.4,1.3,1.3,1.3,1.3,1.3,1.3,1.4,1.5,1.4,1.7,1.7,1.8,1.5,1.7,1.6,1.7,1.6,1.3,1.2,1.2,1.2,1.2,1.1,1.2,1.3,1.3,1.4,1.3,1.4,1.2,1.2,1.1,1.2,1.1,1.1,1.2,1.2,1.7,1.7,1.6,1.2,1.2,1.4,1.4,1.4,1.3,1.3,1.4,1.5,1.3,1.5,1.2,1.4,1.2,1.2,1.5,1.4,1.4,1.2,1.3,1.3,1.2,1.2,1.4,1.2,1.3,1.2,1.2,1.2,1.2,1.2,1.2,1.1,1.1,1.1,1.1,1.1,1.1,1.2],[2.2,1.7,1.3,1.1,0.9,0.9,0.8,0.9,0.9,1.0,1.0,1.1,1.3,1.2,1.1,1.0,1.0,1.1,1.1,0.9,0.9,1.1,1.0,0.9,1.1,1.2,1.2,1.3,1.2,1.3,1.5,1.6,1.5,1.5,1.5,1.5,1.4,1.2,1.3,1.2,1.1,1.2,1.3,1.3,1.2,1.2,1.1,1.3,1.3,1.3,1.3,1.3,1.1,0.9,1.0,0.9,1.0,1.0,1.1,1.2,1.5,1.6,1.4,1.7,1.6,1.6,1.6,1.6,1.3,1.3,1.4,1.3,1.1,1.2,1.1,0.9,0.8,0.8,0.8,0.8,0.9,0.9,1.0,1.1,1.1,1.2,1.2,1.3,1.3,1.1,1.2,1.3,1.2,1.1,1.2,1.2,1.0,1.1,1.2,1.1,1.0,1.1,1.2,1.2,1.1,1.3,1.1,1.3,1.1,0.9,0.8,0.8,0.8,0.9,0.9,1.0,1.0,1.1,1.1,1.2,1.3,1.5,1.6,1.3,1.3,1.2,1.4,1.2,1.3,1.3,1.1,1.2,1.2,1.1,1.0,1.2,1.2,1.0,1.0,0.9,0.8,0.9,0.9,1.0,0.9,1.0,1.0,1.2,1.2,1.0,1.1,0.9,0.9,0.9,0.8,0.8,0.8,0.8,0.8,0.8,0.8,0.8,0.8,0.8,0.8,0.9,1.0,1.1,1.4,1.7,1.3,1.2,1.3,1.2,1.2,1.3,1.2,1.3,1.4,1.4,1.6,1.6,1.7,1.5,1.6,1.5,1.6,1.5,1.2,1.2,1.1,1.2,1.1,1.1,1.1,1.2,1.2,1.3,1.2,1.3,1.2,1.1,1.1,1.1,1.1,1.1,1.1,1.1,1.6,1.6,1.6,1.2,1.2,1.3,1.4,1.3,1.2,1.3,1.3,1.4,1.3,1.4,1.1,1.5,1.2,1.1,1.4,1.4,1.4,1.2,1.2,1.2,1.2,1.2,1.3,1.2,1.2,1.2,1.1,1.1,1.2,1.1,1.2,1.1,1.1,1.0,1.0,1.0,1.1,1.2],[2.1,1.7,1.3,1.1,0.9,1.0,0.8,1.0,1.0,1.0,1.1,1.2,1.4,1.3,1.2,1.1,1.1,1.2,1.2,1.0,1.0,1.2,1.1,1.0,1.2,1.3,1.3,1.5,1.3,1.4,1.6,1.7,1.5,1.6,1.6,1.6,1.5,1.3,1.3,1.2,1.1,1.3,1.3,1.3,1.2,1.2,1.1,1.2,1.3,1.2,1.3,1.2,1.1,0.9,1.1,0.9,1.1,1.1,1.1,1.3,1.6,1.7,1.5,1.8,1.7,1.7,1.7,1.7,1.4,1.4,1.5,1.4,1.2,1.2,1.2,1.0,0.9,0.8,0.9,0.9,1.0,1.0,1.2,1.2,1.3,1.4,1.3,1.5,1.5,1.2,1.3,1.4,1.3,1.2,1.3,1.3,1.1,1.2,1.3,1.2,1.1,1.2,1.3,1.2,1.1,1.4,1.2,1.4,1.2,1.0,0.8,0.9,0.8,1.0,1.0,1.1,1.1,1.2,1.2,1.3,1.4,1.6,1.7,1.5,1.5,1.3,1.5,1.4,1.5,1.4,1.2,1.3,1.4,1.2,1.1,1.3,1.3,1.1,1.1,1.0,0.9,1.1,1.0,1.1,1.0,1.2,1.1,1.2,1.2,1.1,1.2,1.0,1.0,1.0,0.9,0.8,0.8,0.8,0.8,0.8,0.8,0.8,0.8,0.8,0.8,0.9,0.9,1.1,1.4,1.7,1.4,1.3,1.3,1.3,1.3,1.4,1.3,1.4,1.5,1.5,1.7,1.7,1.7,1.5,1.7,1.6,1.7,1.6,1.3,1.3,1.2,1.2,1.2,1.2,1.2,1.3,1.3,1.4,1.3,1.4,1.2,1.2,1.1,1.1,1.1,1.1,1.2,1.2,1.7,1.7,1.6,1.2,1.2,1.4,1.5,1.4,1.3,1.3,1.4,1.5,1.3,1.6,1.2,1.5,1.2,1.2,1.5,1.4,1.4,1.3,1.3,1.3,1.3,1.3,1.4,1.3,1.3,1.3,1.2,1.2,1.3,1.3,1.3,1.2,1.2,1.2,1.2,1.2,1.2,1.3],[2.4,1.8,1.3,1.2,0.9,1.1,0.9,1.1,1.1,1.2,1.3,1.5,1.6,1.4,1.3,1.2,1.2,1.3,1.3,1.1,1.1,1.3,1.2,1.1,1.3,1.4,1.4,1.5,1.4,1.5,1.8,1.8,1.7,1.8,1.8,1.8,1.6,1.5,1.5,1.4,1.3,1.4,1.3,1.3,1.2,1.3,1.1,1.1,1.3,1.3,1.4,1.3,1.2,1.0,1.1,1.1,1.2,1.2,1.3,1.5,1.8,2.0,1.7,2.0,1.9,2.0,1.9,1.9,1.6,1.6,1.6,1.5,1.4,1.4,1.3,1.1,1.0,0.9,1.0,1.0,1.1,1.1,1.4,1.4,1.4,1.6,1.5,1.7,1.7,1.4,1.5,1.6,1.5,1.4,1.5,1.5,1.3,1.3,1.5,1.4,1.2,1.3,1.5,1.4,1.2,1.4,1.3,1.5,1.2,1.1,0.8,1.0,0.9,1.1,1.1,1.2,1.2,1.4,1.4,1.5,1.6,1.8,1.9,1.6,1.7,1.5,1.7,1.5,1.6,1.6,1.4,1.4,1.5,1.4,1.2,1.4,1.4,1.2,1.1,1.0,0.9,1.1,1.0,1.2,1.1,1.3,1.2,1.4,1.4,1.2,1.3,1.1,1.1,1.0,1.0,0.9,0.8,0.8,0.8,0.8,0.8,0.8,0.8,0.8,0.8,0.8,0.9,1.1,1.3,1.6,1.5,1.4,1.5,1.5,1.5,1.5,1.5,1.6,1.7,1.7,1.9,2.0,2.0,1.8,1.9,1.8,1.9,1.8,1.5,1.4,1.4,1.4,1.4,1.3,1.4,1.5,1.5,1.5,1.5,1.6,1.4,1.3,1.3,1.3,1.3,1.3,1.4,1.3,1.8,1.7,1.7,1.4,1.4,1.6,1.6,1.6,1.5,1.5,1.6,1.7,1.5,1.7,1.3,1.6,1.3,1.3,1.6,1.5,1.5,1.4,1.4,1.4,1.4,1.4,1.6,1.4,1.5,1.4,1.3,1.4,1.4,1.4,1.5,1.4,1.3,1.3,1.3,1.3,1.3,1.4],[2.3,1.8,1.4,1.2,0.9,1.0,0.9,1.0,1.1,1.1,1.2,1.4,1.5,1.4,1.3,1.2,1.2,1.3,1.3,1.2,1.2,1.3,1.3,1.1,1.3,1.5,1.5,1.6,1.5,1.6,1.8,1.9,1.7,1.8,1.8,1.8,1.6,1.4,1.5,1.3,1.3,1.3,1.4,1.4,1.3,1.3,1.2,1.2,1.3,1.4,1.5,1.4,1.2,1.1,1.1,1.1,1.1,1.2,1.2,1.4,1.7,1.8,1.6,1.8,1.8,1.7,1.7,1.7,1.5,1.4,1.5,1.4,1.2,1.2,1.2,1.0,0.9,0.8,0.9,1.0,1.1,1.1,1.3,1.3,1.4,1.6,1.5,1.6,1.6,1.4,1.4,1.5,1.4,1.3,1.4,1.4,1.2,1.2,1.4,1.3,1.1,1.2,1.4,1.3,1.1,1.3,1.2,1.4,1.1,0.9,0.8,0.9,0.8,1.0,1.0,1.2,1.2,1.4,1.3,1.5,1.6,1.8,1.9,1.6,1.7,1.5,1.6,1.4,1.6,1.5,1.3,1.4,1.5,1.3,1.1,1.3,1.4,1.1,1.1,0.9,0.9,1.1,1.0,1.2,1.1,1.3,1.2,1.4,1.4,1.3,1.3,1.1,1.1,1.1,1.0,0.9,0.9,0.9,0.8,0.8,0.8,0.8,0.8,0.8,0.8,0.8,0.8,1.0,1.4,1.7,1.5,1.4,1.4,1.4,1.4,1.5,1.4,1.5,1.6,1.6,1.8,1.9,1.8,1.7,1.8,1.7,1.8,1.7,1.4,1.3,1.3,1.3,1.3,1.2,1.3,1.3,1.4,1.4,1.3,1.4,1.3,1.2,1.2,1.2,1.2,1.2,1.3,1.3,1.7,1.7,1.6,1.3,1.3,1.5,1.6,1.5,1.4,1.5,1.6,1.6,1.5,1.6,1.3,1.6,1.3,1.3,1.6,1.5,1.5,1.4,1.5,1.5,1.4,1.5,1.6,1.4,1.5,1.4,1.4,1.4,1.5,1.4,1.5,1.4,1.3,1.3,1.3,1.3,1.3,1.4],[2.2,1.8,1.3,1.2,0.9,1.0,0.9,1.0,1.1,1.1,1.2,1.4,1.5,1.5,1.3,1.3,1.2,1.3,1.3,1.2,1.2,1.4,1.3,1.2,1.4,1.5,1.5,1.6,1.5,1.6,1.8,1.9,1.7,1.8,1.8,1.7,1.6,1.4,1.5,1.4,1.3,1.3,1.4,1.4,1.3,1.4,1.2,1.2,1.4,1.3,1.4,1.2,1.2,1.1,1.1,1.1,1.2,1.2,1.2,1.4,1.7,1.8,1.6,1.8,1.8,1.8,1.8,1.7,1.5,1.4,1.5,1.4,1.2,1.3,1.2,1.0,0.8,0.8,0.9,1.0,1.1,1.1,1.3,1.4,1.4,1.6,1.5,1.6,1.6,1.4,1.4,1.5,1.4,1.3,1.4,1.4,1.2,1.2,1.4,1.3,1.1,1.2,1.4,1.3,1.1,1.4,1.2,1.3,1.1,1.0,0.8,0.9,0.9,1.0,1.1,1.2,1.2,1.4,1.3,1.4,1.5,1.8,1.9,1.6,1.6,1.5,1.5,1.4,1.5,1.5,1.3,1.3,1.4,1.3,1.1,1.3,1.3,1.1,1.1,1.0,0.9,1.1,1.1,1.2,1.1,1.3,1.3,1.5,1.4,1.3,1.3,1.1,1.1,1.1,1.0,1.0,0.9,0.9,0.8,0.8,0.8,0.8,0.8,0.8,0.8,0.8,0.8,1.0,1.2,1.5,1.5,1.4,1.4,1.4,1.4,1.5,1.5,1.5,1.6,1.6,1.8,1.8,1.8,1.7,1.8,1.7,1.8,1.7,1.4,1.4,1.3,1.3,1.3,1.3,1.3,1.4,1.4,1.5,1.4,1.4,1.3,1.3,1.2,1.2,1.2,1.2,1.3,1.3,1.7,1.7,1.7,1.3,1.4,1.5,1.6,1.5,1.4,1.5,1.6,1.7,1.5,1.7,1.4,1.6,1.4,1.3,1.5,1.5,1.6,1.4,1.5,1.5,1.5,1.5,1.6,1.5,1.5,1.5,1.4,1.4,1.5,1.4,1.5,1.4,1.4,1.3,1.4,1.3,1.4,1.4],[2.4,2.0,1.4,1.3,1.0,1.2,1.0,1.2,1.3,1.4,1.5,1.8,1.9,1.8,1.6,1.6,1.5,1.6,1.7,1.4,1.4,1.7,1.6,1.4,1.6,1.9,1.9,2.1,1.9,1.9,2.2,2.3,2.0,2.1,2.1,2.1,1.9,1.7,1.7,1.5,1.5,1.6,1.6,1.6,1.5,1.5,1.2,1.3,1.5,1.4,1.7,1.4,1.4,1.2,1.3,1.3,1.4,1.4,1.4,1.7,2.0,2.1,2.0,2.1,2.2,2.2,2.1,2.0,1.8,1.7,1.8,1.6,1.4,1.5,1.4,1.1,1.0,1.0,1.1,1.2,1.4,1.4,1.7,1.7,1.8,2.0,1.9,2.1,2.1,1.8,1.9,2.0,1.8,1.6,1.8,1.8,1.5,1.5,1.8,1.6,1.4,1.6,1.8,1.5,1.4,1.7,1.5,1.7,1.4,1.2,0.9,1.2,1.1,1.4,1.3,1.5,1.5,1.8,1.8,1.9,2.0,2.3,2.4,2.1,2.1,1.9,2.1,1.9,2.1,2.0,1.7,1.8,1.9,1.8,1.5,1.7,1.8,1.5,1.4,1.2,1.2,1.5,1.3,1.6,1.4,1.7,1.6,1.9,1.9,1.7,1.7,1.4,1.4,1.4,1.3,1.2,1.1,1.1,1.0,0.9,0.8,0.8,0.8,0.8,0.8,0.8,0.9,1.0,1.3,1.6,1.7,1.7,1.7,1.7,1.7,1.8,1.8,1.8,1.9,2.0,2.1,2.2,2.2,2.0,2.1,2.1,2.1,2.0,1.7,1.7,1.6,1.6,1.5,1.5,1.5,1.6,1.7,1.8,1.7,1.7,1.6,1.5,1.4,1.5,1.4,1.4,1.6,1.5,1.9,1.9,1.9,1.6,1.7,1.8,1.9,1.8,1.8,1.8,1.8,1.9,1.8,2.0,1.7,1.9,1.7,1.7,1.8,1.8,1.8,1.8,1.8,1.8,1.8,1.8,2.0,1.8,1.9,1.8,1.8,1.8,1.9,1.8,1.9,1.8,1.7,1.7,1.7,1.6,1.7,1.7],[3.0,2.3,1.7,1.7,1.3,1.6,1.4,1.7,1.7,2.0,2.2,2.5,2.7,2.7,2.3,2.2,2.1,2.3,2.2,2.0,1.9,2.2,2.1,1.8,2.1,2.4,2.4,2.7,2.6,2.6,3.0,3.1,2.9,3.0,3.1,3.1,2.7,2.4,2.4,2.1,2.1,2.1,1.9,2.0,1.8,1.9,1.5,1.6,1.9,1.7,2.0,1.6,1.8,1.5,1.8,1.7,2.0,2.0,2.1,2.5,2.9,3.2,3.0,3.2,3.2,3.2,3.1,3.0,2.7,2.6,2.6,2.5,2.2,2.2,2.1,1.6,1.3,1.3,1.6,1.6,1.9,2.0,2.3,2.5,2.6,2.9,2.9,3.1,3.1,2.6,2.6,2.9,2.6,2.3,2.6,2.6,2.1,2.1,2.4,2.2,1.9,2.1,2.5,2.1,1.8,2.2,1.8,2.0,1.5,1.5,1.1,1.5,1.5,1.9,2.0,2.2,2.2,2.5,2.5,2.8,2.9,3.3,3.3,2.9,3.2,2.7,3.0,2.6,2.9,2.9,2.4,2.5,2.7,2.4,2.0,2.3,2.4,1.9,1.8,1.6,1.5,2.0,1.9,2.2,1.9,2.3,2.1,2.6,2.7,2.2,2.3,1.9,1.9,1.8,1.7,1.7,1.4,1.3,1.3,1.2,1.0,1.0,1.0,0.9,0.8,0.8,0.9,1.1,1.3,1.6,2.5,2.4,2.4,2.5,2.5,2.7,2.6,2.7,2.8,2.9,3.1,3.2,3.2,3.0,3.0,2.9,2.9,2.8,2.5,2.5,2.4,2.4,2.3,2.2,2.3,2.5,2.6,2.7,2.5,2.6,2.4,2.3,2.1,2.2,2.1,2.2,2.4,2.3,2.5,2.5,2.5,2.4,2.5,2.5,2.6,2.6,2.6,2.6,2.7,2.8,2.6,2.5,2.4,2.6,2.5,2.4,2.6,2.5,2.5,2.5,2.6,2.7,2.6,2.7,2.8,2.6,2.6,2.6,2.5,2.5,2.7,2.6,2.8,2.6,2.4,2.4,2.4,2.4,2.4,2.4],[2.8,2.4,1.8,1.8,1.5,1.7,1.6,1.7,2.0,2.1,2.4,2.6,2.9,2.8,2.4,2.4,2.3,2.6,2.5,2.2,2.2,2.7,2.5,2.2,2.5,2.9,2.8,3.1,3.0,3.0,3.3,3.4,3.1,3.3,3.2,3.3,3.0,2.6,2.7,2.4,2.4,2.3,2.2,2.4,2.0,2.1,1.7,1.7,2.1,1.8,2.3,1.7,2.0,1.9,2.0,2.1,2.3,2.4,2.4,2.7,3.0,3.1,2.9,3.0,2.9,3.0,2.9,2.8,2.6,2.4,2.5,2.4,2.1,1.9,1.9,1.7,1.3,1.4,1.5,1.8,1.9,2.1,2.4,2.6,2.6,3.0,2.9,3.0,3.1,2.6,2.7,2.8,2.6,2.4,2.5,2.5,2.2,2.0,2.3,2.2,1.7,1.9,2.2,2.0,1.6,1.9,1.6,1.8,1.4,1.3,1.1,1.5,1.6,1.9,2.1,2.4,2.3,2.7,2.6,2.9,3.0,3.3,3.4,2.9,3.2,2.7,2.9,2.7,2.8,2.7,2.4,2.5,2.6,2.4,2.1,2.3,2.4,1.9,1.7,1.5,1.6,2.1,2.0,2.3,2.3,2.6,2.4,2.9,2.8,2.5,2.5,2.2,2.2,2.0,2.0,1.9,1.6,1.5,1.6,1.4,1.3,1.1,1.1,1.0,0.9,0.8,0.8,0.9,1.1,1.4,2.6,2.6,2.6,2.7,2.7,2.7,2.7,2.7,2.8,2.8,3.0,3.0,3.0,2.9,3.0,2.8,2.8,2.9,2.6,2.6,2.5,2.4,2.5,2.4,2.4,2.4,2.5,2.6,2.4,2.4,2.3,2.3,2.1,2.1,2.1,2.3,2.5,2.5,2.6,2.7,2.6,2.6,2.7,2.7,2.7,2.8,2.8,2.8,2.8,3.0,2.7,2.9,2.6,2.7,2.7,2.6,2.8,2.7,2.7,2.8,2.9,2.9,2.9,3.0,3.1,2.9,2.9,2.9,2.8,2.7,2.9,2.9,3.0,2.8,2.7,2.6,2.7,2.6,2.7,2.7],[3.6,3.2,2.5,2.8,2.1,2.5,2.6,2.8,3.2,3.0,3.4,3.7,4.1,4.3,3.5,3.8,3.4,4.0,4.0,3.3,3.5,4.1,3.9,3.6,3.8,4.6,4.6,5.0,4.7,4.8,5.3,5.5,4.8,5.1,5.0,5.0,4.7,4.0,4.2,3.6,3.6,3.7,3.6,3.7,3.4,3.4,2.8,2.7,3.3,2.7,3.2,2.7,3.3,3.1,3.0,3.3,3.2,3.6,3.5,4.2,4.6,4.6,4.1,4.4,4.3,4.5,4.4,4.2,3.7,3.5,3.4,3.4,3.1,2.9,2.9,2.5,1.7,2.1,2.5,3.0,2.8,3.1,3.2,3.6,3.6,4.2,3.9,4.2,4.2,3.6,3.4,3.7,3.6,3.1,3.4,3.6,3.2,2.7,3.2,3.1,2.6,2.5,3.1,2.9,2.4,2.7,2.2,2.3,1.8,1.8,1.7,2.2,2.5,2.5,2.9,3.3,3.4,3.8,3.8,4.4,4.4,4.9,4.9,4.1,4.4,3.6,3.9,3.7,3.8,3.7,3.2,3.2,3.3,3.0,2.6,3.1,2.9,2.4,2.3,2.1,2.1,2.6,2.9,3.4,3.3,4.0,3.7,4.6,4.4,4.0,3.8,3.2,3.4,3.4,2.9,2.9,2.6,2.3,2.2,2.2,1.9,1.9,1.7,1.5,1.5,1.2,0.9,0.8,1.1,1.4,4.0,4.0,3.9,4.0,3.9,4.0,3.9,4.0,4.0,4.0,4.2,4.2,4.2,4.2,4.0,3.9,3.7,4.0,3.9,3.8,3.7,3.6,3.6,3.5,3.5,3.7,3.8,4.0,3.8,3.9,3.5,3.5,3.3,3.0,3.3,3.5,3.7,3.5,3.5,3.7,3.4,3.7,3.8,3.9,4.0,4.2,4.1,4.2,4.4,4.4,4.2,4.1,4.2,4.0,4.2,4.0,4.0,3.9,4.1,4.4,4.5,4.7,4.5,4.8,5.1,4.6,4.8,4.6,4.4,4.3,4.7,4.6,4.8,4.3,4.2,4.2,4.3,4.2,4.3,4.2],[5.0,4.9,3.8,4.0,3.2,3.4,4.1,3.6,4.6,4.7,5.4,6.3,6.2,6.9,5.9,6.2,5.0,5.8,6.3,5.4,5.2,5.9,6.2,5.5,5.7,6.6,7.2,7.5,7.4,7.1,7.5,7.6,6.7,6.9,6.8,6.7,6.2,5.4,5.4,4.8,5.3,4.9,5.2,5.6,5.3,5.7,4.7,4.6,5.0,4.1,5.2,4.0,4.1,4.4,4.0,4.4,4.4,5.0,4.9,5.5,6.1,6.5,5.8,6.2,5.9,6.5,6.3,6.1,5.2,5.2,5.3,4.7,4.5,4.4,3.9,3.5,2.6,3.2,4.1,4.6,5.3,5.5,6.2,6.7,7.2,7.7,7.5,8.0,7.6,7.0,7.1,7.6,6.4,6.3,6.4,6.2,5.4,5.4,5.7,5.2,4.3,5.0,5.3,4.5,3.9,4.7,3.8,4.4,3.3,3.3,2.7,4.1,4.9,5.9,5.3,6.6,6.2,7.1,7.5,8.0,8.2,8.8,8.6,8.2,8.3,7.6,8.4,7.7,7.9,7.8,7.0,6.8,7.4,6.8,5.8,6.0,6.4,5.4,4.4,4.5,4.5,6.4,5.9,6.6,6.3,7.2,6.4,7.8,8.0,7.0,7.1,6.4,5.8,6.0,6.1,5.8,4.4,4.5,4.5,3.9,3.2,3.4,3.0,2.2,2.1,2.3,1.8,1.1,0.8,1.3,5.5,5.4,5.4,5.7,5.7,6.0,5.9,6.1,6.1,6.3,6.8,6.7,6.7,6.4,6.5,6.3,6.1,6.3,5.9,5.6,5.4,5.3,5.2,5.1,5.1,5.1,5.4,5.5,5.1,5.3,4.9,5.0,5.0,4.8,5.1,5.0,5.1,4.9,5.4,5.3,5.0,5.4,5.5,5.5,5.9,5.7,5.8,5.9,6.0,6.2,5.8,6.0,6.5,5.7,6.5,6.2,6.2,5.9,6.1,6.9,7.0,7.1,7.4,7.1,7.5,7.2,7.5,7.2,7.3,7.4,7.8,7.8,8.0,7.5,7.2,7.1,7.3,7.0,7.0,5.8],[7.2,6.7,5.5,6.3,6.0,6.6,7.6,8.5,9.0,9.6,10.5,12.7,12.4,12.9,11.8,11.4,9.6,11.2,11.3,9.6,9.1,10.4,10.5,8.8,9.0,10.6,10.4,11.1,12.5,12.2,12.4,12.5,12.4,12.2,13.2,13.1,11.7,10.7,10.5,8.7,9.0,7.8,8.2,7.6,7.1,7.6,6.5,6.3,6.9,5.5,7.0,6.1,6.6,7.0,7.2,8.5,8.6,9.3,10.3,13.0,13.2,13.1,12.1,12.2,11.2,12.2,11.0,11.3,10.8,9.7,9.8,9.5,9.4,8.6,7.9,7.6,5.7,7.1,8.4,9.1,9.9,10.5,11.4,12.2,12.4,13.3,12.9,14.0,13.6,12.8,12.2,12.8,12.0,10.7,10.9,10.8,10.8,9.8,10.2,9.9,8.4,8.1,9.7,9.1,7.3,7.8,6.5,6.4,5.3,6.4,5.2,7.8,9.6,10.7,10.1,12.1,11.5,12.2,12.7,13.3,14.0,14.7,14.5,13.7,14.6,12.9,13.9,13.0,12.4,12.7,12.7,11.6,11.2,10.7,10.4,10.5,10.0,8.9,7.2,8.3,8.7,11.3,10.5,11.6,11.1,12.2,11.2,13.0,13.0,11.3,12.2,10.8,9.8,9.3,10.0,10.4,7.8,7.3,8.2,7.6,4.9,5.4,5.4,4.3,3.3,3.4,3.3,2.2,1.4,0.8,11.3,11.1,11.0,11.2,11.1,11.6,11.2,11.6,12.0,12.0,12.6,12.7,12.8,12.1,12.2,11.9,11.0,12.2,11.2,10.7,10.6,10.4,10.2,10.2,10.1,10.3,11.1,11.4,10.4,10.7,9.8,10.1,9.7,9.2,9.9,10.0,10.4,10.2,11.1,10.9,10.7,11.1,10.9,11.6,11.9,11.6,11.3,11.6,12.2,12.5,11.7,12.1,11.4,11.7,11.6,11.0,11.9,11.6,11.2,11.8,12.2,12.2,12.3,12.1,12.9,11.8,12.4,12.2,11.9,12.1,12.6,12.5,13.1,12.0,11.6,11.7,11.8,11.5,11.7,10.9],[6.6,6.1,5.5,5.0,4.8,4.0,3.7,2.8,2.6,2.2,2.0,1.9,1.4,2.1,2.6,2.8,2.1,2.6,3.0,3.2,3.1,3.6,4.1,4.3,4.3,4.4,4.7,4.5,4.1,3.4,3.7,3.1,2.8,2.6,2.2,2.2,2.5,2.1,2.9,3.2,3.6,4.6,4.7,5.2,5.5,6.1,5.9,6.4,6.7,5.9,6.1,5.6,5.0,4.7,4.1,3.4,2.8,2.5,1.8,1.6,1.9,2.0,2.1,2.5,3.0,3.2,3.7,3.1,2.4,3.1,3.5,2.9,2.6,3.6,3.7,3.6,4.4,4.0,3.3,3.2,3.2,2.9,3.0,3.2,4.0,3.8,3.0,3.6,2.8,2.6,3.5,3.2,2.5,3.3,3.1,2.6,2.4,3.5,3.1,2.7,3.3,3.8,3.4,3.3,3.9,4.2,4.5,4.6,4.9,4.1,4.6,4.3,4.4,4.2,3.5,3.9,3.3,3.9,4.7,4.6,4.1,4.6,4.2,4.6,4.1,4.2,4.9,5.1,5.2,4.5,4.7,5.2,5.0,4.5,5.2,5.2,4.6,4.5,5.1,4.7,5.1,4.9,4.8,4.7,4.2,4.6,3.8,4.3,4.6,4.6,4.7,5.2,4.5,5.1,4.9,4.4,4.5,5.2,5.4,4.5,5.4,5.3,5.1,5.1,5.7,5.7,5.1,5.3,6.0,6.0,0.8,0.8,0.8,0.8,1.1,1.3,1.6,1.7,1.8,1.9,2.2,2.2,2.3,2.0,2.3,2.2,2.4,2.1,1.6,1.7,1.8,2.0,1.8,2.0,2.0,2.1,2.0,2.0,2.3,2.6,2.3,2.2,2.3,2.5,2.2,2.1,1.7,1.8,2.0,1.9,2.0,1.5,1.4,0.9,1.1,0.9,0.8,0.9,0.9,1.1,1.0,2.5,2.4,2.5,2.2,2.0,1.9,2.0,2.0,2.5,2.6,2.8,3.0,2.9,3.1,3.2,3.4,3.2,3.3,3.6,3.8,4.0,4.2,4.0,3.8,3.9,3.6,3.3,3.3,2.0],[6.2,5.8,5.4,5.0,4.9,4.2,4.0,3.0,2.7,2.1,1.9,1.7,1.4,2.1,2.4,2.7,1.9,2.6,3.1,3.1,3.2,3.6,4.2,4.5,4.2,4.6,4.8,4.5,4.2,3.4,3.7,3.1,2.7,2.6,2.1,2.2,2.4,2.1,2.9,3.4,3.9,4.6,4.7,5.3,5.3,6.1,5.8,6.4,6.8,5.9,6.0,5.6,5.0,4.8,4.1,3.6,2.8,2.4,1.6,1.6,1.9,2.0,2.0,2.7,2.9,3.3,3.6,3.1,2.4,3.3,3.4,2.9,2.6,3.8,3.9,3.9,4.5,4.3,3.4,3.4,3.3,2.8,3.1,3.4,4.1,3.8,3.3,3.7,3.0,2.5,3.6,3.3,2.5,3.2,3.4,2.4,2.3,3.8,3.1,2.5,3.5,4.0,3.2,3.5,4.0,4.3,4.4,4.5,4.9,4.2,4.6,4.4,4.5,4.3,3.7,4.0,3.6,3.7,4.5,4.6,4.2,4.6,4.3,4.6,4.2,4.3,5.0,5.0,5.3,4.7,4.9,5.2,5.2,4.6,5.3,5.2,4.7,4.5,5.1,4.8,5.1,4.7,4.7,4.6,4.2,4.6,3.7,4.3,4.7,4.7,4.6,5.1,4.6,5.1,4.8,4.6,4.6,5.1,5.2,4.6,5.1,5.4,5.2,5.0,5.9,5.7,5.2,5.2,6.0,5.7,0.8,0.9,0.8,0.8,1.0,1.2,1.4,1.8,1.8,1.8,2.2,2.2,2.3,2.0,2.4,2.2,2.4,2.1,1.5,1.5,1.7,1.8,1.8,1.9,2.0,2.0,2.0,1.9,2.4,2.6,2.4,2.3,2.4,2.6,2.2,2.1,1.7,1.8,2.2,1.9,2.0,1.4,1.3,0.9,1.0,0.8,0.8,0.8,0.9,1.1,1.0,2.6,2.4,2.6,2.2,2.0,1.9,2.0,2.1,2.7,2.5,2.7,3.0,2.8,3.1,3.2,3.3,3.2,3.3,3.5,3.8,3.9,4.0,3.9,3.8,3.9,3.6,3.4,3.2,2.0],[6.2,5.8,5.3,4.8,4.4,4.0,3.5,2.7,2.6,1.9,2.0,1.8,1.4,2.1,2.3,2.7,1.9,2.5,3.1,3.1,3.0,3.4,3.7,4.0,3.9,3.9,4.3,4.0,3.6,3.3,3.4,3.0,2.9,2.7,2.3,2.4,2.5,2.2,2.9,3.4,3.7,4.4,4.4,5.1,5.1,5.8,5.5,6.1,6.5,5.8,5.9,5.3,4.8,4.3,4.0,3.3,2.8,2.5,1.7,1.6,1.9,2.0,2.0,2.4,2.7,3.1,3.3,3.0,2.4,3.0,3.4,2.9,2.6,3.5,3.7,3.4,4.0,3.7,3.2,3.1,2.9,2.7,3.0,3.1,3.8,3.7,3.2,3.7,2.9,2.6,3.4,3.1,2.2,3.0,3.0,2.3,2.2,3.3,2.7,2.7,3.2,3.5,2.9,3.3,3.7,4.1,4.1,4.1,4.5,3.7,4.0,3.8,3.9,3.7,3.3,3.5,3.3,3.4,4.3,4.2,4.0,4.4,4.1,4.4,4.1,4.1,4.9,4.8,5.3,4.4,4.6,4.8,4.7,4.3,4.8,4.9,4.3,4.1,4.5,4.3,4.5,4.3,4.2,4.3,3.9,4.3,3.7,3.8,4.3,4.2,4.3,4.6,4.2,4.6,4.4,4.2,4.0,4.6,4.6,4.1,4.5,4.9,4.7,4.6,5.3,5.3,5.0,5.1,5.9,5.8,0.9,0.8,0.8,0.8,0.8,0.9,1.1,1.5,1.8,1.7,2.1,2.1,2.2,1.7,2.1,1.9,2.2,1.9,1.1,1.1,1.8,1.6,1.9,1.8,1.9,1.9,1.8,1.9,2.1,2.4,2.3,2.2,2.2,2.6,2.0,2.0,1.4,1.7,2.0,2.0,2.0,1.6,1.1,0.8,0.9,0.8,0.8,0.9,1.1,1.3,1.0,2.4,2.3,2.4,2.2,1.9,1.9,1.9,2.1,2.5,2.5,2.7,2.8,2.8,2.9,3.1,3.2,3.0,3.1,3.4,3.6,3.7,3.8,3.7,3.7,3.8,3.5,3.2,3.1,2.0],[4.8,4.3,3.9,3.8,3.8,3.2,3.1,2.4,2.4,1.6,1.5,1.5,1.3,1.8,2.0,2.4,1.8,2.3,2.7,2.8,2.8,2.9,3.4,3.5,3.3,3.4,3.9,3.4,3.3,2.7,3.0,2.5,2.3,2.4,2.0,1.9,2.3,2.0,2.5,2.8,3.0,3.5,3.5,4.4,4.1,4.9,4.6,5.0,5.1,4.6,4.8,3.9,4.1,3.7,3.3,3.0,2.5,2.3,1.5,1.6,1.7,1.7,1.6,1.9,2.2,2.5,2.7,2.5,2.0,2.3,2.6,2.2,2.0,2.6,2.8,2.8,3.3,3.3,2.8,2.6,2.6,2.5,2.7,2.8,3.4,3.0,2.7,3.1,2.4,2.2,3.0,2.7,1.9,2.6,2.7,1.6,1.7,2.8,2.2,1.7,2.6,2.7,2.2,2.2,2.8,3.0,3.2,3.1,3.5,3.0,3.5,3.1,3.7,3.4,3.1,3.5,3.1,3.0,3.8,3.7,3.5,3.8,3.4,3.8,3.5,3.6,4.1,4.1,4.6,3.8,4.1,4.3,4.2,3.8,4.2,4.3,3.7,3.5,3.9,3.7,4.0,4.1,3.8,3.9,3.5,3.7,3.0,3.4,3.9,3.8,3.7,4.1,3.7,4.1,4.1,3.7,3.5,4.1,4.1,3.5,3.9,4.5,4.0,3.8,4.5,4.2,3.7,3.9,4.2,4.3,0.9,0.8,0.8,1.1,0.8,0.8,0.9,1.1,1.4,1.4,1.7,1.7,1.8,1.5,1.7,1.6,1.8,1.7,0.9,1.0,1.0,1.1,1.2,1.2,1.3,1.4,1.4,1.4,1.4,1.7,1.5,1.3,1.4,1.6,1.4,1.5,1.1,1.3,1.8,1.8,1.9,1.0,0.8,0.8,0.8,0.8,0.8,0.9,1.1,1.3,1.0,2.2,2.1,2.1,2.0,1.8,1.8,2.0,1.9,2.1,2.2,2.4,2.6,2.5,2.6,2.6,2.7,2.7,2.8,2.9,3.0,3.2,3.2,3.2,3.0,3.2,3.0,2.8,2.8,1.8],[3.3,2.8,2.3,2.1,1.9,1.6,1.6,1.3,1.3,1.0,1.0,1.0,1.0,1.3,1.3,1.4,1.2,1.3,1.6,1.6,1.5,1.7,1.8,1.9,1.9,2.0,2.3,2.2,1.9,1.8,2.1,2.0,1.7,1.7,1.6,1.6,1.5,1.3,1.6,1.6,1.7,1.9,2.0,2.4,2.3,2.7,2.5,2.8,3.0,2.7,2.7,2.3,2.1,1.9,1.7,1.6,1.3,1.3,1.0,1.2,1.4,1.4,1.2,1.4,1.6,1.6,1.7,1.7,1.2,1.2,1.5,1.4,1.1,1.4,1.6,1.4,1.7,1.5,1.4,1.4,1.4,1.4,1.4,1.5,1.9,1.8,1.5,1.7,1.4,1.3,1.5,1.4,1.1,1.4,1.3,0.9,1.0,1.3,1.2,0.9,1.2,1.3,1.2,1.2,1.4,1.6,1.7,1.9,1.9,1.6,1.8,1.5,1.8,1.7,1.6,1.8,1.6,1.7,2.1,2.1,2.0,2.4,2.2,2.1,2.0,1.9,2.2,2.3,2.5,2.1,2.0,2.2,2.2,1.9,2.0,2.2,2.0,1.8,2.0,1.9,2.1,2.1,2.0,2.0,1.9,2.0,1.8,2.0,2.3,2.2,2.3,2.1,2.0,2.2,2.3,1.9,1.8,2.1,2.1,1.8,2.0,2.2,1.9,1.9,2.2,2.3,2.1,2.3,2.7,2.9,1.0,0.8,0.8,0.8,1.1,0.8,0.8,0.8,0.9,0.9,1.3,1.3,1.3,1.1,1.3,1.1,1.3,1.1,0.8,0.8,0.8,0.8,0.8,0.8,0.8,0.9,0.9,0.9,1.0,1.0,1.0,0.9,0.9,1.0,0.9,0.8,0.8,0.8,1.2,1.3,1.3,0.8,0.8,0.8,0.9,0.8,0.8,0.9,1.0,1.1,0.9,1.6,1.4,1.6,1.3,1.2,1.5,1.5,1.5,1.4,1.4,1.5,1.5,1.6,1.6,1.6,1.7,1.6,1.6,1.7,1.8,1.8,1.9,1.9,1.8,1.8,1.7,1.6,1.6,1.3],[3.6,3.1,2.6,2.3,2.1,1.8,1.7,1.4,1.4,1.1,1.1,1.1,1.1,1.4,1.4,1.5,1.3,1.5,1.7,1.7,1.6,1.8,2.0,2.0,2.0,2.2,2.6,2.4,2.1,2.0,2.3,2.1,1.9,1.8,1.7,1.7,1.6,1.4,1.7,1.8,1.9,2.1,2.3,2.7,2.6,3.1,2.9,3.2,3.3,3.1,3.1,2.6,2.5,2.1,1.9,1.7,1.4,1.4,1.1,1.3,1.5,1.4,1.2,1.5,1.7,1.7,1.8,1.7,1.3,1.3,1.7,1.5,1.2,1.5,1.7,1.5,1.9,1.7,1.5,1.5,1.5,1.5,1.5,1.6,2.0,1.9,1.6,1.7,1.4,1.4,1.6,1.5,1.2,1.5,1.4,1.0,1.0,1.4,1.3,1.0,1.4,1.5,1.3,1.3,1.6,1.8,1.9,2.0,2.1,1.7,1.9,1.7,1.9,1.8,1.7,1.9,1.7,1.9,2.3,2.3,2.2,2.6,2.4,2.3,2.1,2.0,2.4,2.5,2.7,2.3,2.2,2.4,2.4,1.9,2.2,2.5,2.2,1.9,2.2,2.0,2.3,2.2,2.2,2.2,2.0,2.2,1.9,2.2,2.5,2.4,2.5,2.3,2.1,2.4,2.5,2.1,2.0,2.4,2.3,1.9,2.2,2.5,2.1,2.1,2.6,2.6,2.3,2.6,3.0,3.2,1.0,0.9,0.9,0.8,0.8,0.9,0.8,0.8,0.8,0.9,1.3,1.4,1.3,1.1,1.4,1.2,1.4,1.1,0.8,0.8,0.8,0.8,0.8,0.8,0.8,0.9,0.9,1.0,1.0,1.1,1.1,1.0,1.0,1.1,1.0,0.9,0.8,0.8,1.3,1.4,1.4,0.8,0.8,0.8,1.0,0.9,0.8,0.9,1.1,1.3,1.0,1.8,1.5,1.7,1.4,1.4,1.6,1.6,1.6,1.5,1.5,1.6,1.6,1.7,1.8,1.7,1.9,1.7,1.8,1.8,1.9,2.0,2.1,2.0,1.9,2.0,1.9,1.8,1.7,1.4],[3.3,2.9,2.4,2.1,1.9,1.6,1.6,1.3,1.4,1.1,1.1,1.1,1.1,1.4,1.4,1.5,1.3,1.4,1.7,1.7,1.6,1.8,2.0,1.9,1.9,2.1,2.5,2.3,2.2,2.0,2.2,2.1,1.9,1.8,1.6,1.6,1.6,1.4,1.7,1.6,1.8,2.0,2.1,2.4,2.4,2.8,2.6,2.9,3.0,2.8,2.7,2.4,2.2,1.9,1.7,1.6,1.3,1.4,1.0,1.3,1.4,1.4,1.2,1.4,1.7,1.6,1.6,1.7,1.3,1.3,1.6,1.4,1.2,1.4,1.6,1.4,1.7,1.6,1.5,1.5,1.4,1.5,1.5,1.6,2.0,1.9,1.6,1.7,1.4,1.3,1.6,1.5,1.2,1.4,1.4,1.0,1.0,1.4,1.3,1.0,1.3,1.4,1.3,1.3,1.5,1.7,1.8,2.0,2.0,1.7,1.9,1.6,1.9,1.8,1.8,2.0,1.8,1.9,2.2,2.5,2.2,2.6,2.4,2.3,2.1,2.0,2.4,2.5,2.7,2.2,2.1,2.4,2.3,2.0,2.2,2.4,2.1,1.9,2.2,2.0,2.2,2.2,2.1,2.2,2.0,2.2,1.9,2.3,2.6,2.4,2.5,2.4,2.1,2.4,2.5,2.0,1.9,2.4,2.3,1.9,2.1,2.4,2.0,2.0,2.3,2.4,2.1,2.4,2.8,3.0,1.1,0.9,0.8,0.8,0.8,0.8,1.1,0.8,0.8,0.9,1.2,1.3,1.3,1.0,1.3,1.1,1.4,1.1,0.8,0.8,0.8,0.8,0.8,0.8,0.9,0.9,1.0,1.0,1.0,1.1,1.0,0.9,0.9,1.1,0.9,0.9,0.8,0.8,1.3,1.3,1.3,0.8,0.8,0.9,0.9,0.9,0.9,0.9,1.1,1.2,1.0,1.7,1.5,1.7,1.4,1.3,1.6,1.6,1.6,1.5,1.6,1.6,1.7,1.7,1.8,1.8,1.9,1.8,1.8,1.9,2.0,2.0,2.2,2.0,2.0,2.0,1.9,1.8,1.8,1.4],[5.3,4.7,3.9,3.8,3.5,3.0,3.3,2.5,2.7,1.9,1.7,1.6,1.9,2.6,2.7,3.2,2.5,2.9,3.7,3.4,3.0,3.6,3.9,3.6,3.3,4.0,4.6,4.4,4.5,3.7,4.1,3.6,3.3,3.1,2.6,2.4,2.7,2.3,2.8,2.8,3.1,3.3,3.5,4.4,4.3,5.2,4.8,5.4,5.5,4.9,4.8,4.1,3.9,3.4,2.9,3.2,2.2,2.3,1.8,2.2,2.2,2.0,1.6,2.3,2.6,2.7,2.8,2.7,2.4,2.5,2.5,2.2,2.2,2.5,2.6,2.6,3.2,3.3,2.9,3.1,2.6,2.8,2.9,3.5,4.0,3.7,3.1,3.2,2.5,2.4,3.1,2.7,1.8,2.5,2.6,1.4,1.6,2.8,2.3,1.7,2.6,3.0,2.8,2.6,3.1,3.4,3.5,3.6,3.8,3.2,3.7,3.3,3.8,3.7,3.7,3.9,3.7,4.0,4.6,4.8,4.4,4.9,4.3,4.5,3.9,3.9,4.4,4.8,4.9,4.1,4.2,4.6,4.5,3.7,4.3,4.4,4.1,3.7,4.2,3.9,4.2,4.4,4.3,4.4,4.1,4.7,3.9,4.7,5.0,4.7,4.6,4.6,4.2,4.4,4.5,4.1,3.9,4.4,4.3,3.6,3.9,4.6,4.0,3.7,4.5,4.4,4.0,4.1,4.6,4.8,1.5,1.4,1.3,1.1,0.9,0.9,0.8,0.9,0.8,0.8,1.0,1.1,1.0,0.9,1.1,1.0,1.3,1.0,0.8,0.9,1.1,1.4,1.1,1.3,1.5,1.5,1.6,1.6,1.7,2.0,1.7,1.5,1.5,1.8,1.6,1.5,1.1,1.2,1.6,1.6,1.6,1.1,0.9,1.4,1.5,1.6,1.4,1.5,1.8,2.0,1.6,2.8,2.9,2.8,2.6,2.6,2.5,2.4,2.4,3.0,3.1,3.3,3.4,3.5,3.7,3.8,3.9,3.7,3.8,4.0,4.1,4.4,4.4,4.4,4.2,4.2,3.9,3.8,3.7,2.4],[5.8,5.2,4.5,4.4,4.1,3.3,3.5,2.8,3.0,2.2,2.1,1.9,2.2,3.1,2.7,3.3,3.1,3.5,4.0,3.7,3.6,4.2,4.6,4.3,4.1,4.7,5.3,5.1,5.0,4.2,4.5,3.9,3.6,3.5,2.7,2.8,3.3,2.6,3.3,3.1,3.6,4.0,4.2,4.8,4.8,5.6,5.1,5.8,6.2,5.3,5.2,4.7,4.5,4.1,3.4,3.4,2.9,3.2,2.4,2.5,2.2,2.0,1.7,2.4,2.7,2.7,3.0,3.0,2.6,2.7,3.1,2.7,2.5,3.1,3.0,3.2,3.5,3.7,3.0,3.5,2.9,2.9,2.9,3.3,4.1,3.9,3.0,3.3,2.4,2.3,3.0,2.5,1.9,2.6,2.4,1.6,1.9,2.9,2.5,1.9,2.6,3.2,2.8,2.6,3.3,3.7,3.7,3.8,4.0,3.5,3.9,3.5,3.9,3.8,3.9,4.2,4.0,4.2,5.0,5.1,4.8,5.0,4.6,4.7,3.9,4.0,4.6,4.9,4.8,4.2,4.3,4.6,4.3,3.8,4.4,4.5,4.1,3.8,4.4,4.2,4.6,4.5,4.6,4.8,4.6,5.2,4.4,5.0,5.3,5.3,4.9,5.2,4.9,5.1,5.0,4.5,4.4,4.9,4.9,4.0,4.5,4.9,4.3,4.1,5.0,4.8,4.2,4.5,5.1,5.2,1.8,1.8,1.6,1.7,1.1,1.1,0.8,0.8,0.8,0.8,0.9,1.0,0.9,0.8,1.0,1.0,1.1,0.9,0.9,1.1,1.5,1.6,1.7,1.7,1.8,1.9,2.0,2.0,2.3,2.4,2.1,2.0,1.9,2.2,2.0,1.9,1.5,1.4,2.1,2.0,2.0,1.6,1.2,1.9,1.6,2.0,2.1,2.0,2.2,2.4,2.0,3.6,3.3,3.8,3.2,2.9,2.7,2.7,2.7,3.5,3.4,3.6,3.7,3.8,4.0,4.2,4.3,3.9,4.1,4.3,4.4,4.8,4.8,4.7,4.5,4.5,4.2,4.2,4.0,2.9],[6.0,5.5,4.9,4.8,4.7,3.7,4.0,3.0,3.2,2.3,2.1,1.8,2.1,3.0,3.1,4.0,3.4,4.0,4.3,4.1,4.1,4.7,5.3,4.8,4.6,5.1,5.9,5.6,5.8,4.6,4.9,4.0,3.7,3.7,2.9,2.9,3.5,2.7,3.5,3.4,3.8,4.3,4.5,5.3,5.3,6.1,5.5,6.1,6.3,5.7,5.7,5.1,4.9,4.5,3.8,3.9,2.9,3.6,2.5,2.6,2.4,2.1,1.8,2.5,2.7,2.8,3.4,3.2,2.8,2.7,3.5,2.8,2.6,3.3,3.5,3.7,4.1,3.9,3.5,3.8,3.0,3.1,3.0,3.5,4.4,4.2,3.2,3.3,2.3,2.4,3.1,2.4,1.8,2.6,2.5,1.7,1.9,3.1,2.6,2.0,3.0,3.5,2.9,2.9,3.7,4.2,4.3,4.1,4.4,3.9,4.5,3.9,4.3,3.9,4.2,4.2,4.4,4.5,5.3,5.7,5.0,5.3,4.7,5.0,4.1,4.1,4.7,5.2,5.0,4.3,4.5,4.9,4.5,3.9,4.5,4.7,4.4,4.1,4.8,4.5,5.0,4.6,4.9,5.2,4.8,5.8,4.7,5.6,6.0,5.9,5.4,5.5,5.3,5.8,5.5,4.7,4.9,5.5,5.3,4.4,5.2,5.5,4.8,4.8,5.7,5.1,4.7,4.8,5.4,5.4,1.9,1.8,1.7,1.6,1.3,1.3,1.1,0.9,0.8,1.0,0.8,0.9,0.8,0.8,0.9,0.8,0.9,0.8,1.3,1.4,1.6,1.8,1.6,1.8,2.0,2.1,2.0,1.9,2.3,2.5,2.2,2.1,2.2,2.2,2.2,2.1,1.6,1.7,2.3,2.2,2.2,1.5,1.4,1.8,1.7,1.8,1.8,2.1,2.2,2.4,2.2,3.9,3.8,3.8,3.5,3.1,2.9,2.8,2.8,4.1,4.0,4.0,4.1,4.3,4.5,4.5,4.8,4.2,4.6,4.6,4.9,5.2,5.3,5.2,5.0,5.2,4.6,4.8,4.4,3.0],[8.0,7.5,6.6,6.3,6.0,5.2,5.4,4.3,4.2,3.3,3.1,2.7,3.5,4.8,4.7,6.0,4.8,6.7,6.7,6.0,5.9,7.1,7.6,6.9,6.5,7.4,7.8,7.8,8.2,7.1,7.3,5.9,5.8,5.3,4.3,4.3,5.1,4.2,5.2,4.6,5.6,5.8,5.8,6.8,6.9,8.3,7.7,8.3,8.5,7.5,7.7,6.6,6.5,6.1,5.4,5.5,4.1,4.6,3.8,4.5,3.2,2.8,2.4,3.5,4.2,4.1,4.8,4.7,4.2,4.6,5.2,4.0,3.7,4.9,4.7,5.3,5.3,5.4,4.4,4.9,3.8,4.5,4.5,5.4,6.3,6.1,4.8,4.6,3.2,3.5,4.5,3.5,2.6,3.7,3.3,2.3,2.7,4.3,3.6,2.9,3.6,4.7,4.2,4.0,4.9,5.7,5.5,5.7,6.2,5.0,5.5,5.1,6.4,5.7,5.7,6.2,6.6,6.4,7.7,7.8,7.6,7.9,7.0,7.2,5.8,6.0,7.0,7.5,7.2,6.0,6.3,7.2,6.5,5.6,6.3,6.7,6.1,5.6,6.3,6.3,6.8,6.6,7.1,7.5,7.3,8.0,7.4,7.7,8.0,7.6,7.1,7.4,7.7,7.4,7.1,6.7,6.5,7.0,7.0,5.6,6.3,7.0,6.6,6.0,7.6,7.1,6.5,6.5,7.7,7.4,2.7,2.3,2.1,2.2,1.8,1.8,1.5,1.1,0.8,0.8,0.8,0.8,0.8,0.8,0.8,0.9,1.1,0.8,1.8,2.0,2.0,1.8,2.9,2.5,2.5,2.9,2.7,2.7,3.0,3.2,2.9,2.5,2.4,2.7,2.4,2.6,2.4,2.5,3.1,3.0,2.9,2.0,1.9,2.5,2.2,2.5,2.5,2.9,3.3,3.7,3.0,5.7,5.6,5.7,5.4,5.1,3.5,3.9,4.1,5.8,5.5,5.5,5.9,6.0,6.4,6.0,6.6,6.0,6.2,6.6,7.0,7.3,7.4,7.3,7.0,7.1,6.5,6.6,6.1,4.2],[8.1,7.6,6.9,6.8,6.4,5.7,5.7,4.4,4.5,3.7,3.1,2.6,3.1,4.6,4.5,5.5,4.7,5.9,7.0,6.1,6.4,7.4,7.2,6.7,6.6,7.2,7.9,7.6,8.1,6.8,7.0,5.8,5.7,5.5,4.5,4.5,5.3,4.8,5.8,5.5,6.3,6.3,6.3,7.3,7.1,8.3,7.7,8.0,8.3,7.5,7.8,7.0,7.0,6.6,6.2,6.2,5.2,5.4,4.4,4.7,3.4,2.8,2.3,3.9,3.7,4.6,5.5,5.0,4.4,4.8,5.6,4.6,4.6,5.4,5.3,5.3,5.7,5.2,4.5,5.0,3.8,4.5,4.1,5.0,6.3,5.8,4.5,4.4,3.2,3.4,4.3,3.3,2.5,3.7,3.6,2.3,2.9,3.7,3.6,3.4,3.8,4.5,4.0,4.2,5.2,5.7,5.3,5.5,5.8,4.9,5.4,5.2,5.7,5.9,5.5,6.0,5.8,6.9,7.6,7.7,7.5,7.6,6.8,7.0,5.9,6.1,6.8,7.3,7.3,6.1,6.4,6.8,6.5,5.7,6.1,6.6,5.9,5.4,5.9,5.7,6.1,6.3,6.5,7.2,7.0,7.9,7.1,8.1,8.1,7.5,7.1,6.9,7.3,7.5,7.3,6.7,6.8,7.1,6.8,5.9,6.8,7.1,6.3,6.1,7.5,7.0,6.4,6.6,7.4,7.3,2.9,2.5,2.2,2.1,2.0,2.1,1.8,1.3,1.0,0.8,0.8,0.8,0.8,0.8,0.9,1.1,1.2,0.9,2.0,2.1,2.5,2.3,2.6,2.6,3.0,3.1,2.9,2.6,3.5,3.9,3.3,3.1,3.0,3.3,2.8,2.8,2.5,2.8,3.1,3.1,3.1,2.3,2.1,2.2,2.3,2.3,2.6,2.9,3.1,3.6,3.3,5.5,5.3,4.9,5.1,4.6,3.9,3.9,4.3,5.7,5.6,5.6,5.5,5.8,6.2,6.3,6.6,5.9,6.4,6.4,6.8,7.1,7.3,7.0,6.7,6.9,6.3,6.4,6.0,4.7],[7.3,7.0,6.2,6.2,6.1,5.3,5.4,4.2,4.2,3.3,2.9,2.6,3.0,4.8,4.5,5.1,3.8,5.5,6.3,5.6,5.5,6.6,6.3,6.2,6.3,7.0,7.7,7.2,7.1,6.6,6.6,5.8,5.5,5.5,4.1,4.1,5.2,4.2,5.2,4.7,5.4,5.8,6.0,6.8,6.7,7.9,7.1,7.5,7.8,7.0,7.3,6.6,6.5,5.9,5.7,5.4,4.6,4.8,3.9,4.1,3.1,2.7,2.2,3.3,3.6,4.0,4.9,4.4,4.2,4.7,5.1,4.2,4.7,5.1,4.8,5.2,5.7,5.2,4.8,4.7,3.7,4.4,4.1,5.2,6.2,6.0,4.8,4.4,3.0,3.4,4.2,3.2,2.3,3.6,3.1,2.2,2.7,3.7,3.4,3.0,3.5,4.7,4.7,4.8,5.3,5.7,5.6,5.2,5.7,5.1,5.5,5.1,5.6,5.4,5.2,5.9,5.5,6.5,7.0,7.0,7.1,7.2,6.5,6.7,5.6,5.8,6.3,6.9,6.5,5.8,6.1,6.5,6.0,5.5,5.9,6.1,5.5,5.2,5.9,5.7,6.3,6.0,6.3,6.6,6.4,7.1,6.2,7.2,7.5,7.4,6.9,6.6,6.7,7.4,6.9,6.3,6.2,6.8,6.5,5.8,6.5,6.6,6.2,5.9,7.1,6.4,5.9,6.0,6.6,6.4,2.7,2.5,2.2,2.2,1.7,1.7,1.5,1.2,0.9,0.8,0.8,0.8,0.8,0.8,0.8,0.9,1.0,0.8,1.8,1.8,2.3,2.3,2.5,2.6,2.8,2.9,2.7,2.4,3.4,3.7,3.4,3.1,3.2,3.4,3.0,2.9,2.4,2.6,2.9,2.9,2.9,2.2,2.0,2.2,2.2,2.4,2.5,2.8,3.0,3.2,3.0,4.7,4.6,4.7,4.5,4.0,3.6,3.4,3.7,5.0,5.4,5.5,5.2,5.6,5.8,6.0,5.9,5.6,5.9,6.1,6.4,6.6,6.7,6.6,6.4,6.4,6.0,6.1,5.6,4.1],[7.1,6.6,6.0,6.2,6.0,5.3,5.0,4.3,4.0,2.7,2.5,2.2,2.6,3.8,3.4,4.2,3.9,4.5,5.0,4.2,4.5,5.3,5.7,5.6,5.4,6.0,6.9,6.4,6.0,5.2,5.5,4.7,4.3,4.6,3.5,3.5,4.5,3.5,4.4,4.3,4.7,5.3,5.2,6.5,6.1,7.3,6.4,7.1,7.4,6.6,6.9,6.0,6.2,5.8,5.4,4.7,4.2,4.2,3.1,3.1,2.7,2.4,2.0,3.1,3.4,3.7,4.5,4.1,3.8,4.2,4.7,4.0,4.2,4.7,4.9,4.8,5.7,5.0,4.4,4.5,3.6,3.9,3.6,3.9,5.3,5.0,3.9,3.9,2.8,2.8,3.8,2.8,2.1,3.1,2.9,1.9,2.4,3.9,3.0,2.8,3.6,4.6,3.9,4.3,4.9,5.0,5.3,4.7,5.4,4.6,5.3,4.7,5.0,4.6,4.7,5.0,4.8,5.2,6.0,6.2,5.9,6.3,5.8,6.0,4.9,5.1,5.6,6.0,5.8,5.1,5.5,5.8,5.3,4.7,5.4,5.5,4.9,4.7,5.6,5.2,5.8,5.5,5.5,5.8,5.4,6.2,5.0,6.3,6.8,6.7,6.2,6.2,5.8,6.7,6.3,5.3,5.6,6.5,6.3,5.2,6.4,6.5,5.9,6.2,6.9,6.0,5.6,5.8,6.4,6.2,2.4,2.2,2.0,1.8,1.7,1.5,1.4,1.2,0.9,0.8,0.8,0.9,0.8,0.9,0.8,0.9,0.9,0.9,1.9,2.0,2.2,2.3,2.3,2.6,2.7,2.7,2.6,2.5,2.9,3.0,3.0,2.8,2.9,3.2,2.7,2.7,2.2,2.5,2.8,2.7,2.7,2.1,1.9,2.0,1.9,2.2,2.3,2.6,2.8,3.0,2.7,4.8,4.2,4.3,3.9,3.6,3.3,3.3,3.3,4.3,4.4,4.7,4.4,4.8,5.0,4.9,5.2,4.7,4.9,5.2,5.5,5.6,5.7,5.7,5.4,5.5,5.1,5.0,4.8,3.6],[9.2,9.0,8.3,8.4,8.0,7.5,7.8,6.4,5.7,3.9,3.4,2.6,3.4,5.7,5.2,6.0,5.6,6.2,7.2,6.4,7.2,7.5,7.8,8.3,7.7,7.9,9.0,8.2,7.9,7.0,7.0,6.2,5.8,5.7,4.5,4.4,5.5,4.8,6.1,6.3,6.8,7.4,7.2,8.5,8.5,9.8,8.8,9.4,10.0,9.0,9.5,8.5,8.6,8.0,7.6,7.5,5.7,5.8,5.1,4.7,3.4,2.8,2.6,3.7,4.1,4.7,5.9,5.3,5.3,5.1,6.1,5.4,5.7,6.1,6.4,6.8,7.3,6.9,5.8,6.6,4.7,5.1,4.6,5.8,6.5,6.3,5.8,4.6,3.3,3.7,4.1,3.1,2.6,3.7,3.2,2.3,3.0,4.4,3.5,4.0,4.8,4.9,4.7,5.4,6.1,6.0,6.5,6.0,7.0,6.0,7.3,6.2,6.7,5.8,6.3,6.1,6.1,7.0,7.9,7.7,7.9,8.1,7.3,7.1,5.7,5.8,6.8,7.5,6.8,6.0,6.1,6.9,5.8,5.0,6.2,6.2,5.6,5.6,6.5,6.3,7.5,6.6,7.6,7.7,7.7,8.0,7.4,7.8,8.3,8.5,7.8,8.1,8.1,8.8,8.2,8.0,8.2,8.6,7.8,7.4,8.2,8.1,7.5,7.7,8.6,7.9,7.6,7.9,8.6,8.1,2.9,2.7,2.4,2.3,2.4,2.1,2.0,1.7,0.8,0.8,0.9,1.0,0.8,0.8,0.8,0.8,0.8,0.8,2.7,2.7,3.1,2.9,3.0,3.2,3.6,3.7,3.5,3.1,4.1,4.4,3.8,3.9,3.7,4.1,3.6,3.4,2.9,3.1,3.2,3.2,3.2,2.7,2.5,2.5,2.4,2.5,2.9,3.1,3.0,3.1,3.3,5.1,5.3,5.0,5.0,4.5,3.7,3.6,3.8,5.4,5.3,5.4,5.5,5.6,6.1,6.2,6.4,6.1,6.5,6.8,6.8,7.2,7.1,7.4,7.3,7.1,6.6,6.8,6.2,4.5],[8.9,8.6,7.9,7.9,7.8,6.9,7.5,5.8,5.4,3.6,3.0,2.7,3.0,4.3,4.2,5.6,5.3,5.9,6.9,6.4,6.8,7.2,7.8,7.9,7.5,7.8,8.7,7.9,8.1,6.8,6.9,6.1,5.6,5.4,3.9,4.5,5.2,4.4,5.4,5.8,6.6,7.4,7.5,8.6,8.4,9.6,8.7,9.1,9.7,8.8,9.2,8.4,8.2,7.9,6.9,7.3,5.7,5.8,4.6,4.1,3.4,2.8,2.4,3.6,3.7,4.1,5.3,4.8,4.2,4.8,5.8,5.0,5.0,5.7,6.2,6.6,7.4,6.5,5.4,5.7,4.1,4.6,3.8,4.9,5.5,5.7,4.4,4.2,3.1,3.3,3.8,2.8,2.3,3.2,2.8,2.0,2.7,3.8,3.2,3.1,4.3,4.8,4.2,5.2,5.7,6.1,5.9,5.8,6.5,5.7,6.9,5.7,6.2,5.2,5.5,5.6,5.7,6.1,7.4,7.7,7.0,7.4,6.7,6.5,5.4,4.9,6.2,6.9,6.4,5.4,5.5,6.4,5.7,4.6,5.8,5.9,5.1,5.1,5.8,5.9,6.8,6.1,7.1,7.1,7.2,8.0,7.4,8.0,8.3,8.3,7.6,7.8,8.0,8.4,7.9,7.5,7.9,8.3,7.5,7.0,8.1,8.0,7.1,7.6,8.6,7.6,7.3,7.7,8.4,7.6,2.8,2.6,2.2,2.1,2.0,1.8,1.7,1.3,0.9,0.8,1.1,1.2,1.1,0.8,0.8,0.8,0.8,0.8,2.1,2.3,2.5,2.6,2.7,2.9,3.0,3.1,3.0,2.8,3.5,3.8,3.5,3.3,3.4,3.6,3.2,3.0,2.7,2.9,3.0,2.9,2.9,2.4,2.2,2.2,2.2,2.4,2.7,2.9,3.0,3.2,3.1,5.5,5.4,5.1,4.8,4.2,3.8,3.8,4.1,5.7,5.7,5.6,5.6,5.7,6.0,6.2,6.4,6.1,6.4,6.4,6.6,6.9,7.0,6.9,6.8,6.9,6.2,6.6,6.2,4.5],[7.8,7.2,6.5,6.6,6.3,5.5,5.5,4.5,4.5,3.2,2.9,2.5,2.8,3.9,3.9,4.9,4.6,4.7,5.4,5.2,5.2,5.9,6.5,6.3,6.0,6.3,7.3,6.6,6.7,5.5,5.6,4.8,4.3,4.1,3.3,3.5,4.0,3.6,4.3,4.7,5.5,6.0,6.2,7.1,7.0,7.9,7.2,7.8,8.0,7.5,7.7,6.8,6.9,6.6,5.7,5.5,4.7,4.8,3.9,3.5,2.7,2.5,2.2,2.9,3.2,3.3,4.1,3.8,3.3,3.9,4.5,3.9,4.0,4.7,4.9,4.9,5.5,5.0,4.5,4.6,3.7,4.3,3.7,4.4,4.5,4.9,3.7,3.5,2.7,2.9,3.2,2.5,2.3,2.9,2.6,1.9,2.6,3.5,2.9,3.2,3.8,3.8,3.7,4.1,4.5,5.0,4.9,4.8,5.1,4.6,5.4,4.6,4.8,4.1,4.5,4.8,4.6,5.0,6.0,6.3,5.5,6.0,5.4,5.2,4.4,4.2,5.0,5.6,5.3,4.5,4.4,5.3,4.7,3.9,4.6,5.1,4.4,4.2,5.1,4.7,5.6,4.9,5.7,5.7,5.4,6.4,5.7,6.6,7.0,6.9,6.2,6.5,6.5,7.1,6.4,5.6,6.3,6.9,6.2,5.3,6.6,6.6,5.6,6.2,7.0,6.3,6.0,6.5,7.0,6.5,2.6,2.4,2.0,1.8,1.8,1.6,1.6,1.3,0.9,0.8,1.0,1.0,1.0,0.8,0.8,0.8,0.8,0.8,2.0,2.0,2.2,2.0,2.4,2.6,2.7,2.7,2.6,2.4,3.0,3.2,3.1,2.9,3.0,3.4,2.9,2.8,2.4,2.5,2.7,2.7,2.7,2.1,1.9,2.0,1.8,2.1,2.5,2.7,2.7,2.9,2.6,4.5,4.4,4.4,4.3,3.7,3.2,3.2,3.5,4.8,4.9,4.8,4.9,5.0,4.9,5.3,5.3,5.1,5.3,5.6,5.7,5.9,6.1,6.0,5.7,5.5,5.5,5.4,5.4,3.8],[7.9,7.5,6.9,6.9,6.7,5.6,6.2,5.2,4.6,3.2,2.9,2.4,3.1,4.1,3.7,4.8,4.9,5.6,6.0,5.5,5.6,6.2,6.6,6.8,6.6,6.9,7.5,7.2,7.2,6.2,6.4,5.5,5.3,4.9,4.1,3.9,4.7,3.8,4.7,4.7,5.6,6.2,6.5,7.2,7.4,8.5,7.7,8.3,8.7,7.7,8.3,7.2,7.2,6.7,5.9,5.8,4.3,5.7,3.9,3.9,2.9,2.4,2.1,3.1,3.5,3.8,4.5,4.0,3.7,4.4,4.9,4.0,4.6,4.8,5.1,5.5,6.1,5.5,5.4,5.6,4.0,4.2,3.8,4.5,5.3,5.3,3.8,4.1,2.8,3.2,3.6,2.8,2.1,3.2,2.9,1.9,2.7,3.9,3.1,3.0,4.4,4.9,4.5,4.7,5.3,5.4,5.5,5.2,5.7,5.4,6.0,5.5,5.6,5.1,5.2,5.4,5.2,5.8,6.6,6.6,6.7,6.8,6.5,6.2,5.0,4.8,5.9,6.3,6.0,5.3,5.4,5.9,5.2,4.5,5.5,5.6,4.9,5.0,5.6,5.5,6.2,5.7,6.5,6.6,6.5,6.9,6.5,6.8,7.0,7.2,6.6,6.8,7.0,7.1,6.9,6.5,6.9,7.3,6.8,6.2,7.2,7.2,6.3,6.6,7.8,6.8,6.5,6.7,7.5,6.9,2.5,2.3,2.0,1.9,1.8,1.6,1.3,1.1,0.8,0.8,0.9,1.1,0.9,0.8,0.8,0.8,0.8,0.8,1.8,2.0,2.2,2.5,2.4,2.4,2.7,2.8,2.7,2.4,3.2,3.4,3.3,3.0,2.9,3.4,3.0,2.8,2.2,2.3,2.9,2.8,2.9,2.0,1.9,2.1,2.1,2.2,2.4,2.7,3.1,3.2,2.9,5.4,5.0,5.3,4.6,4.1,3.6,3.5,3.8,5.2,5.2,5.2,5.4,5.4,5.7,5.6,6.1,5.5,5.7,6.0,6.4,6.7,6.7,6.6,6.3,6.3,5.8,5.9,5.5,4.1],[3.2,2.7,2.3,2.0,1.8,1.5,1.5,1.3,1.3,1.0,1.0,1.0,1.1,1.3,1.3,1.4,1.2,1.4,1.6,1.6,1.5,1.7,1.9,1.8,1.8,2.0,2.3,2.2,2.0,1.9,2.1,2.1,1.8,1.8,1.6,1.6,1.6,1.3,1.6,1.6,1.6,1.9,2.0,2.3,2.2,2.7,2.4,2.7,2.9,2.6,2.6,2.2,2.1,1.8,1.6,1.5,1.3,1.3,1.0,1.2,1.4,1.4,1.2,1.4,1.6,1.6,1.6,1.6,1.2,1.3,1.5,1.4,1.1,1.4,1.5,1.3,1.6,1.4,1.3,1.4,1.3,1.4,1.4,1.5,1.8,1.8,1.5,1.6,1.3,1.3,1.5,1.4,1.1,1.3,1.3,0.9,0.9,1.3,1.2,0.9,1.2,1.3,1.3,1.2,1.4,1.6,1.6,1.8,1.8,1.5,1.7,1.5,1.7,1.6,1.6,1.7,1.6,1.7,2.1,2.2,2.0,2.4,2.2,2.1,1.9,1.8,2.2,2.2,2.4,2.0,1.9,2.1,2.1,1.7,1.9,2.1,1.9,1.7,1.9,1.7,1.9,2.0,1.9,2.0,1.8,2.0,1.8,2.0,2.3,2.2,2.3,2.1,1.9,2.1,2.2,1.8,1.8,2.1,2.0,1.7,1.9,2.1,1.8,1.8,2.1,2.2,2.0,2.3,2.6,2.8,1.0,0.9,0.8,0.8,0.8,0.8,0.8,0.8,0.9,0.9,1.2,1.3,1.3,1.0,1.3,1.1,1.4,1.1,1.0,0.8,0.8,0.8,0.8,0.8,0.8,0.9,0.9,0.9,0.9,1.0,1.0,0.9,0.9,1.0,0.9,0.8,0.8,0.8,1.2,1.2,1.2,0.8,0.8,0.8,0.9,0.9,0.8,0.9,1.0,1.2,1.0,1.7,1.4,1.7,1.3,1.3,1.5,1.5,1.5,1.5,1.5,1.5,1.6,1.6,1.7,1.7,1.8,1.7,1.7,1.8,1.8,1.8,1.9,1.9,1.8,1.8,1.8,1.7,1.6,1.3],[3.1,2.6,2.2,1.9,1.7,1.5,1.4,1.2,1.2,0.9,1.0,1.0,1.0,1.2,1.3,1.4,1.1,1.3,1.5,1.5,1.4,1.6,1.7,1.7,1.7,1.9,2.1,2.1,1.9,1.8,2.0,2.0,1.8,1.7,1.6,1.5,1.5,1.3,1.5,1.5,1.6,1.8,1.9,2.2,2.1,2.5,2.2,2.5,2.7,2.5,2.5,2.2,1.9,1.7,1.6,1.4,1.2,1.2,1.0,1.2,1.4,1.3,1.1,1.3,1.6,1.4,1.5,1.5,1.1,1.1,1.3,1.3,1.0,1.3,1.4,1.3,1.5,1.4,1.2,1.3,1.2,1.3,1.3,1.4,1.7,1.7,1.4,1.6,1.3,1.2,1.4,1.3,1.1,1.2,1.2,0.9,0.9,1.2,1.1,0.9,1.1,1.2,1.2,1.1,1.3,1.5,1.5,1.7,1.8,1.4,1.6,1.4,1.6,1.5,1.5,1.6,1.5,1.6,1.9,2.0,1.9,2.2,2.1,2.0,1.8,1.7,2.0,2.1,2.2,1.9,1.8,2.0,1.9,1.6,1.8,2.0,1.8,1.6,1.8,1.6,1.8,1.8,1.8,1.8,1.7,1.9,1.7,1.9,2.1,2.0,2.1,1.9,1.8,2.0,2.0,1.7,1.7,1.9,1.8,1.6,1.8,2.0,1.7,1.7,2.0,2.1,1.9,2.1,2.5,2.7,1.0,0.9,0.8,0.8,0.8,0.8,0.8,0.8,0.9,0.9,1.3,1.3,1.3,1.1,1.3,1.1,1.3,1.1,0.8,1.2,0.8,0.8,0.8,0.8,0.8,0.8,0.9,0.9,0.9,1.0,0.9,0.8,0.8,0.9,0.8,0.8,0.8,0.8,1.1,1.1,1.2,0.8,0.8,0.8,0.9,0.9,0.8,0.9,1.0,1.2,1.0,1.6,1.3,1.6,1.2,1.2,1.5,1.4,1.5,1.4,1.4,1.5,1.5,1.5,1.6,1.6,1.7,1.6,1.6,1.7,1.7,1.7,1.8,1.8,1.7,1.7,1.6,1.6,1.5,1.3],[3.1,2.6,2.1,1.9,1.6,1.4,1.4,1.1,1.2,0.9,1.0,1.0,1.1,1.3,1.3,1.4,1.2,1.3,1.5,1.5,1.4,1.7,1.7,1.7,1.8,1.9,2.1,2.1,1.9,1.8,2.1,2.0,1.8,1.7,1.6,1.6,1.5,1.3,1.5,1.5,1.6,1.8,1.9,2.2,2.1,2.5,2.2,2.5,2.7,2.4,2.4,2.1,1.9,1.7,1.6,1.4,1.2,1.2,0.9,1.2,1.4,1.3,1.2,1.3,1.6,1.5,1.5,1.5,1.1,1.1,1.3,1.3,1.0,1.2,1.4,1.2,1.5,1.3,1.2,1.3,1.2,1.3,1.3,1.4,1.7,1.7,1.4,1.6,1.3,1.2,1.4,1.3,1.1,1.2,1.2,0.9,0.9,1.2,1.1,0.9,1.0,1.2,1.1,1.1,1.2,1.4,1.5,1.7,1.7,1.3,1.5,1.4,1.5,1.4,1.5,1.6,1.5,1.6,1.9,2.1,1.9,2.2,2.2,2.0,1.8,1.7,2.0,2.1,2.2,1.9,1.8,1.9,1.9,1.6,1.7,1.9,1.8,1.5,1.8,1.6,1.8,1.8,1.8,1.8,1.7,1.9,1.7,1.9,2.2,2.0,2.1,1.9,1.7,2.0,2.0,1.7,1.7,1.9,1.8,1.5,1.7,1.9,1.7,1.7,1.9,2.0,1.8,2.1,2.5,2.6,1.0,0.9,0.9,0.8,0.8,0.8,0.8,0.8,0.9,0.9,1.2,1.3,1.3,1.1,1.3,1.1,1.4,1.1,0.8,0.8,1.2,0.8,0.8,0.8,0.8,0.8,0.9,0.9,0.9,0.9,0.9,0.8,0.8,0.9,0.8,0.8,0.8,0.8,1.1,1.1,1.2,0.8,0.8,0.9,0.9,0.9,0.8,0.9,1.0,1.2,1.0,1.7,1.4,1.6,1.3,1.2,1.5,1.5,1.5,1.4,1.4,1.5,1.5,1.6,1.7,1.6,1.7,1.6,1.6,1.7,1.7,1.8,1.9,1.8,1.7,1.7,1.7,1.6,1.6,1.3],[3.1,2.6,2.2,1.9,1.7,1.5,1.4,1.1,1.3,1.0,1.0,1.1,1.1,1.4,1.3,1.5,1.2,1.4,1.6,1.5,1.5,1.7,1.8,1.8,1.8,2.0,2.3,2.2,2.0,1.9,2.1,2.1,1.9,1.8,1.7,1.7,1.6,1.3,1.6,1.6,1.6,1.9,2.0,2.3,2.2,2.6,2.3,2.6,2.7,2.5,2.5,2.2,2.0,1.8,1.6,1.5,1.2,1.3,1.0,1.3,1.5,1.4,1.2,1.4,1.6,1.5,1.5,1.6,1.1,1.1,1.4,1.4,1.0,1.3,1.5,1.3,1.4,1.4,1.2,1.4,1.3,1.3,1.4,1.5,1.8,1.8,1.5,1.7,1.4,1.3,1.5,1.4,1.2,1.3,1.3,0.9,0.9,1.2,1.1,0.9,1.0,1.2,1.1,1.1,1.3,1.4,1.5,1.7,1.7,1.4,1.5,1.4,1.6,1.5,1.5,1.7,1.6,1.7,2.1,2.2,2.0,2.4,2.3,2.1,1.9,1.8,2.2,2.2,2.4,2.0,1.9,2.1,2.0,1.7,1.9,2.1,1.8,1.6,1.8,1.6,1.9,1.9,1.9,2.0,1.8,2.0,1.8,2.0,2.3,2.1,2.3,2.1,1.8,2.1,2.1,1.8,1.7,2.0,1.9,1.6,1.8,2.0,1.7,1.7,2.0,2.1,1.9,2.1,2.5,2.6,1.1,0.9,0.9,0.8,0.8,0.8,0.8,0.8,0.9,1.0,1.3,1.4,1.4,1.1,1.4,1.2,1.5,1.2,0.8,0.8,0.8,0.8,0.8,0.8,0.8,0.8,0.8,0.8,0.9,1.0,0.9,0.8,0.8,0.8,0.8,0.8,0.8,0.8,1.2,1.3,1.2,0.8,0.8,0.9,1.0,0.9,0.9,1.0,1.1,1.3,1.1,1.7,1.4,1.7,1.4,1.3,1.5,1.4,1.5,1.5,1.5,1.6,1.6,1.6,1.7,1.7,1.8,1.7,1.7,1.8,1.8,1.9,2.0,1.9,1.8,1.8,1.8,1.7,1.6,1.4],[3.0,2.5,2.1,1.8,1.6,1.4,1.3,1.0,1.1,0.9,1.0,1.1,1.1,1.3,1.3,1.4,1.1,1.3,1.5,1.4,1.4,1.6,1.7,1.7,1.7,1.9,2.1,2.1,1.9,1.8,2.0,2.0,1.8,1.7,1.6,1.6,1.5,1.3,1.5,1.5,1.6,1.8,1.8,2.1,2.0,2.4,2.1,2.4,2.6,2.4,2.4,2.1,1.9,1.7,1.6,1.4,1.2,1.2,0.9,1.2,1.4,1.3,1.2,1.2,1.6,1.4,1.4,1.4,1.0,1.0,1.2,1.2,0.9,1.2,1.3,1.2,1.4,1.3,1.1,1.3,1.2,1.2,1.3,1.5,1.7,1.7,1.5,1.6,1.3,1.3,1.5,1.4,1.1,1.2,1.2,0.9,0.9,1.2,1.1,0.9,0.9,1.1,1.1,1.0,1.2,1.3,1.4,1.6,1.6,1.3,1.5,1.3,1.5,1.4,1.4,1.6,1.5,1.7,1.9,2.0,1.9,2.2,2.1,2.0,1.8,1.8,2.0,2.1,2.2,1.9,1.8,1.9,1.9,1.6,1.7,1.9,1.8,1.5,1.7,1.6,1.8,1.8,1.7,1.8,1.7,1.8,1.7,1.9,2.1,2.0,2.1,1.9,1.7,1.9,1.9,1.6,1.7,1.8,1.8,1.5,1.7,1.8,1.7,1.6,1.9,1.9,1.8,2.0,2.3,2.5,1.1,0.9,0.9,0.8,0.8,0.8,0.8,0.8,0.9,0.9,1.2,1.3,1.3,1.1,1.3,1.1,1.3,1.1,0.8,0.8,0.8,0.8,1.2,0.8,0.8,0.8,0.8,0.8,0.8,0.9,0.8,0.8,0.8,0.8,0.8,0.8,0.8,0.8,1.3,1.3,1.3,0.8,0.8,0.9,1.0,0.9,0.9,1.0,1.1,1.2,1.0,1.6,1.4,1.6,1.3,1.2,1.5,1.4,1.4,1.4,1.5,1.5,1.5,1.6,1.7,1.6,1.7,1.6,1.6,1.7,1.7,1.8,1.8,1.8,1.7,1.7,1.7,1.6,1.6,1.3],[3.0,2.5,2.1,1.8,1.6,1.4,1.3,1.0,1.1,0.9,1.0,1.1,1.2,1.3,1.3,1.4,1.2,1.4,1.6,1.5,1.4,1.7,1.7,1.7,1.8,2.0,2.1,2.1,2.0,1.9,2.1,2.1,1.9,1.8,1.6,1.6,1.6,1.3,1.6,1.5,1.6,1.8,1.8,2.2,2.1,2.4,2.1,2.4,2.5,2.3,2.3,2.1,1.9,1.7,1.5,1.4,1.2,1.2,1.0,1.2,1.5,1.3,1.2,1.2,1.6,1.3,1.3,1.3,1.0,1.0,1.2,1.2,0.9,1.1,1.3,1.2,1.4,1.3,1.0,1.2,1.1,1.2,1.3,1.5,1.7,1.7,1.5,1.7,1.4,1.3,1.5,1.4,1.2,1.2,1.3,1.0,0.9,1.2,1.1,0.8,0.9,1.1,1.0,1.0,1.2,1.3,1.4,1.6,1.6,1.3,1.4,1.3,1.4,1.4,1.4,1.6,1.5,1.7,1.9,2.1,1.9,2.3,2.2,2.0,1.9,1.7,2.0,2.0,2.2,1.9,1.7,1.9,1.9,1.6,1.7,1.9,1.8,1.5,1.7,1.5,1.7,1.7,1.7,1.8,1.7,1.8,1.7,1.9,2.1,2.0,2.1,1.9,1.7,1.9,1.9,1.6,1.6,1.8,1.7,1.4,1.7,1.8,1.6,1.6,1.9,1.9,1.7,2.0,2.3,2.6,1.1,1.0,1.0,0.8,0.8,0.8,0.8,0.9,1.0,1.0,1.4,1.4,1.4,1.2,1.3,1.2,1.4,1.2,0.8,0.8,0.8,0.8,0.8,1.1,0.8,0.8,0.8,0.8,0.8,0.8,0.8,0.8,0.8,0.8,0.8,0.8,0.8,0.8,1.4,1.5,1.5,0.8,0.8,0.9,1.1,1.0,1.0,1.1,1.2,1.3,1.1,1.7,1.4,1.6,1.3,1.3,1.5,1.4,1.5,1.5,1.5,1.6,1.6,1.7,1.7,1.7,1.7,1.7,1.7,1.7,1.8,1.8,1.9,1.8,1.7,1.7,1.7,1.6,1.6,1.3],[3.0,2.5,2.0,1.8,1.6,1.3,1.3,1.0,1.2,0.9,1.0,1.2,1.2,1.3,1.3,1.4,1.1,1.4,1.6,1.4,1.4,1.6,1.7,1.6,1.8,2.0,2.1,2.1,1.9,1.8,2.1,2.1,1.9,1.8,1.7,1.6,1.6,1.3,1.6,1.5,1.6,1.8,1.8,2.1,2.0,2.3,2.0,2.3,2.5,2.3,2.3,2.0,1.9,1.6,1.5,1.4,1.2,1.3,1.0,1.2,1.5,1.3,1.1,1.2,1.5,1.3,1.3,1.3,1.0,0.9,1.1,1.1,0.9,1.1,1.2,1.1,1.3,1.2,1.0,1.2,1.2,1.2,1.3,1.5,1.7,1.7,1.5,1.7,1.4,1.3,1.5,1.4,1.2,1.2,1.2,1.0,0.9,1.1,1.0,0.8,0.9,1.1,1.0,0.9,1.1,1.3,1.3,1.6,1.6,1.2,1.3,1.3,1.4,1.4,1.4,1.6,1.5,1.6,1.9,2.0,1.9,2.2,2.2,2.0,1.9,1.7,2.0,2.0,2.1,1.8,1.6,1.8,1.8,1.6,1.6,1.8,1.7,1.4,1.7,1.5,1.6,1.7,1.6,1.7,1.6,1.8,1.6,1.9,2.1,1.9,2.0,1.8,1.7,1.9,1.8,1.6,1.6,1.7,1.6,1.4,1.6,1.7,1.5,1.5,1.8,1.9,1.7,1.9,2.3,2.5,1.1,1.0,1.0,0.9,0.8,0.9,0.9,0.9,1.1,1.1,1.4,1.4,1.4,1.2,1.3,1.2,1.4,1.2,0.8,0.8,0.8,0.8,0.8,0.8,1.2,0.8,0.8,0.8,0.8,0.8,0.8,0.8,0.8,0.8,0.8,0.8,0.8,0.8,1.4,1.4,1.5,0.8,0.8,1.0,1.1,1.1,1.0,1.1,1.2,1.3,1.1,1.7,1.4,1.7,1.3,1.3,1.5,1.5,1.5,1.5,1.5,1.6,1.6,1.6,1.7,1.6,1.7,1.6,1.6,1.7,1.7,1.8,1.9,1.8,1.7,1.7,1.7,1.6,1.6,1.4],[3.2,2.8,2.3,2.0,1.8,1.5,1.5,1.2,1.3,1.0,1.2,1.3,1.4,1.6,1.5,1.7,1.4,1.7,1.9,1.7,1.8,2.0,2.0,1.9,2.0,2.3,2.5,2.5,2.2,2.2,2.4,2.4,2.2,2.1,1.9,1.8,1.9,1.5,1.8,1.7,1.9,2.1,2.1,2.5,2.3,2.7,2.3,2.6,2.8,2.6,2.6,2.3,2.2,1.9,1.8,1.7,1.4,1.6,1.1,1.4,1.6,1.4,1.2,1.2,1.4,1.3,1.3,1.3,1.0,0.9,1.2,1.2,0.9,1.2,1.4,1.3,1.5,1.4,1.2,1.4,1.3,1.4,1.5,1.7,1.9,2.0,1.7,1.9,1.7,1.5,1.7,1.7,1.4,1.5,1.4,1.2,1.0,1.3,1.2,0.9,1.0,1.2,1.1,1.0,1.2,1.4,1.5,1.7,1.7,1.3,1.5,1.4,1.6,1.6,1.6,1.8,1.7,1.8,2.1,2.3,2.1,2.5,2.4,2.2,2.1,1.9,2.3,2.3,2.4,2.1,1.9,2.1,2.1,1.8,1.8,2.1,1.9,1.6,1.8,1.6,1.8,1.8,1.8,1.9,1.8,2.0,1.9,2.2,2.4,2.3,2.4,2.1,1.9,2.1,2.1,1.8,1.8,2.0,1.8,1.6,1.9,2.0,1.7,1.7,2.0,2.0,1.8,2.1,2.5,2.7,1.3,1.2,1.2,1.0,1.0,1.0,1.0,1.1,1.2,1.3,1.5,1.6,1.6,1.3,1.5,1.4,1.6,1.4,0.9,0.9,0.8,0.9,0.8,0.8,0.8,1.0,0.8,0.8,0.8,0.8,0.8,0.8,0.8,0.8,0.8,0.8,0.8,0.9,1.5,1.6,1.5,0.9,0.9,1.2,1.3,1.3,1.2,1.3,1.4,1.5,1.3,1.9,1.7,1.9,1.6,1.5,1.7,1.6,1.7,1.7,1.8,1.8,1.8,1.9,2.0,1.9,2.0,1.9,1.9,1.9,2.0,2.0,2.1,2.0,2.0,1.9,1.9,1.9,1.9,1.6],[5.1,4.7,4.0,4.0,3.3,2.9,2.8,2.0,2.3,1.6,1.8,2.1,2.1,2.4,2.4,2.7,2.3,2.9,3.0,2.9,3.0,3.5,3.4,3.6,3.9,4.2,4.4,4.2,4.0,3.7,3.9,3.7,3.4,3.4,2.8,2.6,3.0,2.4,3.2,3.1,3.4,4.2,3.9,4.8,4.2,5.0,4.2,4.6,4.7,4.3,4.9,4.0,4.1,3.7,3.4,3.2,2.5,2.8,1.7,2.1,1.9,1.7,1.4,1.5,1.8,1.8,1.9,1.9,1.3,1.3,1.8,1.8,1.4,1.8,2.4,2.3,2.5,2.4,1.9,2.5,2.0,2.2,2.6,2.8,3.2,3.3,2.8,3.5,2.7,2.5,2.8,2.8,2.2,2.5,2.6,1.7,1.6,2.2,2.0,1.4,1.6,2.0,1.6,1.4,1.9,2.0,2.2,2.7,2.7,2.1,2.5,2.3,2.7,2.5,2.6,3.0,2.7,3.1,3.6,3.9,3.7,4.1,3.8,3.8,3.7,3.5,3.9,3.8,4.1,3.8,3.4,3.7,3.8,3.3,3.4,3.5,3.7,2.8,3.1,2.8,3.0,3.1,2.9,3.4,3.1,3.7,3.2,3.9,4.2,4.0,3.9,3.6,3.5,3.8,3.6,3.1,3.4,3.5,3.1,2.7,3.3,3.5,2.9,2.9,3.6,3.2,2.9,3.4,3.8,3.9,1.7,1.6,1.6,1.5,1.3,1.4,1.4,1.7,1.8,1.9,2.2,2.2,2.1,1.9,2.1,2.0,2.2,2.0,1.4,1.1,1.0,1.2,1.1,1.0,0.8,0.8,0.8,0.8,0.8,0.9,0.9,0.9,0.9,1.0,1.0,1.0,1.0,1.2,1.8,1.9,1.9,1.1,1.2,1.7,1.7,1.7,1.8,1.8,2.0,2.1,1.9,2.8,2.6,2.7,2.5,2.3,2.5,2.3,2.4,2.9,2.7,2.8,3.0,3.1,3.3,3.2,3.5,3.1,3.3,3.3,3.4,3.5,3.5,3.4,3.4,3.4,3.3,3.3,3.2,2.5],[4.5,4.0,3.3,3.2,3.0,2.3,2.2,1.8,2.0,1.4,1.6,1.9,1.9,2.2,2.1,2.5,2.1,2.6,2.8,2.6,2.8,3.2,3.0,3.0,3.3,3.7,3.8,3.8,3.5,3.2,3.5,3.2,3.0,2.9,2.5,2.4,2.8,2.2,2.9,2.8,3.1,3.5,3.4,4.0,3.7,4.1,3.6,3.9,4.0,3.7,4.0,3.5,3.5,3.1,2.9,2.8,2.2,2.4,1.5,1.9,1.9,1.7,1.4,1.4,1.7,1.6,1.6,1.7,1.2,1.2,1.6,1.6,1.3,1.5,2.0,1.9,2.1,1.9,1.7,1.9,1.7,2.0,2.2,2.5,2.7,2.8,2.6,3.0,2.5,2.2,2.5,2.5,2.0,2.1,2.2,1.7,1.4,1.8,1.8,1.2,1.5,1.7,1.5,1.2,1.6,1.8,2.0,2.4,2.4,1.8,2.2,1.9,2.3,2.2,2.2,2.6,2.5,2.7,3.1,3.5,3.2,3.6,3.4,3.4,3.3,2.9,3.3,3.3,3.6,3.3,2.8,3.1,3.2,2.8,2.7,3.0,3.1,2.5,2.6,2.4,2.5,2.6,2.5,2.9,2.7,3.1,3.0,3.3,3.6,3.5,3.4,3.0,3.0,3.2,3.1,2.7,2.9,3.0,2.7,2.4,2.8,2.9,2.4,2.6,3.0,2.8,2.5,2.9,3.3,3.4,1.7,1.6,1.5,1.4,1.2,1.3,1.4,1.6,1.7,1.7,2.0,2.0,2.0,1.8,1.9,1.9,2.1,1.9,1.3,1.1,1.0,1.2,0.9,0.9,0.8,0.8,0.8,0.8,0.8,0.8,0.8,0.8,0.9,0.9,1.0,0.9,1.0,1.2,1.7,1.8,1.8,1.1,1.1,1.6,1.6,1.6,1.7,1.7,1.9,2.1,1.8,2.5,2.4,2.5,2.2,2.1,2.3,2.2,2.3,2.5,2.5,2.5,2.5,2.8,2.9,2.8,3.0,2.8,2.9,2.9,2.9,3.0,3.1,3.0,2.9,2.8,2.9,2.9,2.9,2.2],[3.3,2.8,2.3,2.0,1.9,1.5,1.5,1.2,1.4,1.1,1.2,1.4,1.4,1.7,1.6,1.7,1.4,1.7,1.9,1.8,1.8,2.0,2.0,1.9,2.1,2.3,2.6,2.5,2.3,2.2,2.5,2.4,2.2,2.2,2.0,1.9,1.9,1.5,1.9,1.8,1.9,2.1,2.2,2.6,2.4,2.8,2.4,2.7,2.9,2.6,2.7,2.3,2.2,1.9,1.8,1.7,1.4,1.5,1.2,1.5,1.6,1.4,1.2,1.2,1.4,1.3,1.3,1.3,1.0,0.9,1.2,1.2,0.9,1.1,1.4,1.3,1.5,1.4,1.2,1.4,1.3,1.4,1.6,1.8,2.0,2.1,1.8,1.9,1.8,1.5,1.8,1.7,1.4,1.4,1.5,1.2,1.1,1.3,1.3,0.9,1.0,1.3,1.1,1.0,1.2,1.4,1.5,1.7,1.8,1.4,1.5,1.4,1.6,1.6,1.6,1.8,1.7,1.9,2.2,2.4,2.2,2.7,2.5,2.3,2.2,2.0,2.3,2.4,2.5,2.1,1.9,2.2,2.1,1.8,1.8,2.1,1.9,1.6,1.8,1.7,1.8,1.9,1.8,2.0,1.8,2.1,1.9,2.3,2.5,2.3,2.4,2.1,2.0,2.2,2.1,1.8,1.9,2.1,1.9,1.6,1.9,2.0,1.7,1.8,2.1,2.1,1.8,2.1,2.5,2.7,1.3,1.3,1.2,1.1,1.0,1.0,1.0,1.1,1.3,1.3,1.6,1.6,1.6,1.4,1.5,1.5,1.6,1.5,0.9,0.9,0.8,0.9,0.8,0.8,0.8,0.8,0.8,0.8,0.9,0.8,0.8,0.8,0.8,0.8,0.8,0.8,0.8,0.9,1.5,1.6,1.5,0.9,0.9,1.3,1.3,1.3,1.3,1.4,1.5,1.6,1.4,2.0,1.7,2.0,1.6,1.5,1.7,1.6,1.7,1.8,1.8,1.8,1.8,1.9,2.0,1.9,2.0,1.9,1.9,2.0,2.0,2.1,2.2,2.1,2.0,2.0,1.9,1.9,1.9,1.6],[3.2,2.8,2.3,2.0,1.8,1.5,1.5,1.2,1.4,1.1,1.2,1.4,1.5,1.6,1.5,1.7,1.4,1.7,1.9,1.7,1.7,2.0,2.1,2.0,2.1,2.3,2.6,2.5,2.3,2.2,2.5,2.4,2.2,2.1,1.9,1.8,1.9,1.5,1.8,1.8,1.9,2.1,2.2,2.5,2.4,2.8,2.4,2.7,2.9,2.6,2.7,2.3,2.2,1.9,1.8,1.7,1.4,1.5,1.2,1.5,1.6,1.4,1.2,1.2,1.5,1.3,1.4,1.4,0.9,0.9,1.2,1.2,0.9,1.1,1.4,1.3,1.5,1.4,1.2,1.4,1.3,1.4,1.6,1.8,2.0,2.1,1.8,1.9,1.7,1.6,1.8,1.7,1.4,1.5,1.5,1.2,1.1,1.3,1.2,0.9,1.1,1.2,1.1,1.0,1.2,1.4,1.5,1.7,1.7,1.4,1.5,1.4,1.6,1.7,1.6,1.8,1.7,2.0,2.2,2.4,2.3,2.7,2.5,2.3,2.2,2.0,2.3,2.4,2.5,2.1,2.0,2.2,2.2,1.8,1.9,2.1,1.9,1.7,1.8,1.7,1.8,1.9,1.8,2.0,1.9,2.2,2.0,2.2,2.5,2.3,2.4,2.1,2.0,2.2,2.1,1.8,1.8,2.0,1.9,1.6,1.9,2.0,1.7,1.7,2.0,2.0,1.8,2.1,2.5,2.7,1.3,1.3,1.2,1.1,1.0,1.1,1.0,1.1,1.3,1.3,1.6,1.6,1.6,1.4,1.5,1.5,1.6,1.4,0.9,0.9,0.9,0.9,0.8,0.8,0.8,0.8,0.8,0.8,0.8,0.8,0.8,0.8,0.8,0.8,0.8,0.8,0.9,1.0,1.6,1.6,1.6,0.9,0.9,1.2,1.3,1.3,1.3,1.3,1.4,1.6,1.4,2.0,1.7,2.0,1.6,1.5,1.7,1.6,1.7,1.8,1.8,1.8,1.9,1.9,2.0,1.9,2.0,1.9,1.9,2.0,2.0,2.1,2.2,2.1,2.0,2.0,2.0,1.9,1.9,1.6],[3.1,2.7,2.2,1.9,1.7,1.4,1.4,1.1,1.3,1.0,1.1,1.3,1.3,1.5,1.4,1.5,1.3,1.5,1.7,1.6,1.5,1.8,1.9,1.8,1.9,2.2,2.3,2.3,2.1,2.0,2.3,2.3,2.1,2.0,1.9,1.8,1.8,1.4,1.7,1.6,1.8,2.0,2.0,2.4,2.2,2.5,2.2,2.5,2.7,2.5,2.5,2.2,2.1,1.8,1.7,1.5,1.3,1.4,1.0,1.4,1.5,1.4,1.2,1.2,1.5,1.3,1.3,1.3,0.9,0.9,1.2,1.2,0.9,1.1,1.3,1.2,1.4,1.3,1.1,1.3,1.2,1.3,1.4,1.6,1.9,1.9,1.7,1.8,1.6,1.4,1.6,1.6,1.3,1.4,1.4,1.1,1.0,1.2,1.1,0.9,1.0,1.1,1.0,0.9,1.1,1.3,1.4,1.7,1.7,1.3,1.4,1.3,1.5,1.5,1.5,1.7,1.6,1.8,2.0,2.2,2.1,2.5,2.4,2.2,2.0,1.8,2.2,2.1,2.3,2.0,1.7,2.0,2.0,1.7,1.7,2.0,1.8,1.5,1.7,1.5,1.7,1.7,1.7,1.9,1.7,2.0,1.8,2.1,2.3,2.1,2.2,1.9,1.8,2.0,1.9,1.6,1.7,1.9,1.7,1.5,1.7,1.9,1.6,1.6,1.9,2.0,1.7,2.0,2.4,2.6,1.3,1.2,1.1,1.0,0.9,1.0,1.0,1.1,1.2,1.2,1.5,1.5,1.5,1.3,1.5,1.4,1.6,1.4,0.9,0.8,0.8,0.8,0.8,0.8,0.8,0.8,0.8,0.8,0.8,0.8,0.8,0.8,0.8,0.8,0.8,0.8,0.8,0.9,1.4,1.4,1.4,0.8,0.8,1.2,1.2,1.2,1.2,1.3,1.4,1.5,1.3,1.9,1.6,1.9,1.5,1.4,1.6,1.6,1.6,1.7,1.6,1.7,1.7,1.7,1.8,1.8,1.9,1.8,1.8,1.8,1.9,2.0,2.0,1.9,1.9,1.8,1.8,1.8,1.7,1.5],[3.0,2.5,2.0,1.8,1.6,1.3,1.3,1.0,1.2,0.9,1.1,1.2,1.3,1.4,1.3,1.4,1.2,1.4,1.6,1.5,1.4,1.7,1.7,1.6,1.8,2.0,2.2,2.2,2.0,1.9,2.1,2.1,2.0,1.9,1.8,1.7,1.7,1.3,1.6,1.5,1.6,1.8,1.9,2.2,2.0,2.3,2.0,2.3,2.5,2.3,2.3,2.0,1.9,1.6,1.5,1.4,1.2,1.3,1.0,1.3,1.5,1.4,1.2,1.2,1.5,1.2,1.3,1.3,1.0,0.9,1.2,1.1,0.9,1.0,1.2,1.1,1.3,1.2,1.0,1.2,1.1,1.2,1.3,1.5,1.7,1.8,1.6,1.7,1.5,1.3,1.5,1.5,1.2,1.3,1.3,1.0,0.9,1.1,1.1,0.8,0.9,1.1,1.0,0.9,1.1,1.2,1.3,1.5,1.5,1.2,1.3,1.2,1.4,1.4,1.4,1.6,1.5,1.7,1.9,2.0,1.9,2.3,2.2,2.0,1.9,1.7,2.0,2.0,2.1,1.9,1.6,1.8,1.8,1.6,1.6,1.8,1.7,1.4,1.6,1.4,1.6,1.6,1.6,1.7,1.6,1.8,1.6,1.9,2.1,2.0,2.1,1.8,1.7,1.9,1.8,1.6,1.6,1.7,1.6,1.4,1.6,1.7,1.5,1.5,1.8,1.8,1.6,1.9,2.3,2.5,1.2,1.1,1.1,0.9,0.9,0.9,0.9,1.0,1.2,1.2,1.4,1.4,1.5,1.3,1.4,1.3,1.5,1.3,0.8,0.8,0.8,0.8,0.8,0.8,0.8,0.8,0.8,0.8,0.8,0.8,0.8,1.0,0.8,0.8,0.8,0.8,0.8,0.8,1.3,1.4,1.4,0.8,0.8,1.1,1.2,1.2,1.1,1.2,1.3,1.4,1.2,1.7,1.5,1.7,1.4,1.3,1.5,1.5,1.5,1.5,1.6,1.6,1.6,1.7,1.8,1.7,1.8,1.7,1.7,1.7,1.8,1.8,1.9,1.8,1.7,1.7,1.7,1.6,1.6,1.4],[3.0,2.5,2.1,1.8,1.6,1.3,1.3,1.0,1.2,0.9,1.0,1.2,1.3,1.4,1.4,1.4,1.2,1.4,1.6,1.5,1.5,1.7,1.8,1.7,1.8,2.0,2.2,2.2,2.0,1.9,2.2,2.2,2.0,1.9,1.8,1.8,1.7,1.4,1.6,1.5,1.6,1.9,1.9,2.2,2.1,2.4,2.1,2.3,2.5,2.3,2.4,2.1,1.9,1.6,1.5,1.4,1.2,1.3,1.0,1.3,1.5,1.4,1.2,1.2,1.5,1.3,1.3,1.3,1.0,0.9,1.2,1.2,0.9,1.0,1.3,1.1,1.3,1.2,1.0,1.2,1.1,1.3,1.4,1.5,1.8,1.9,1.6,1.7,1.5,1.4,1.5,1.5,1.2,1.3,1.3,1.0,0.9,1.1,1.1,0.8,0.9,1.1,1.0,0.9,1.1,1.2,1.3,1.5,1.5,1.2,1.3,1.2,1.4,1.4,1.4,1.6,1.5,1.7,1.9,2.1,2.0,2.3,2.3,2.1,2.0,1.7,2.1,2.1,2.2,1.9,1.7,1.9,1.9,1.6,1.6,1.8,1.7,1.4,1.6,1.4,1.6,1.7,1.7,1.8,1.7,1.9,1.7,2.0,2.2,2.0,2.1,1.8,1.7,1.9,1.9,1.6,1.6,1.7,1.7,1.4,1.6,1.7,1.5,1.5,1.8,1.8,1.6,1.9,2.3,2.5,1.2,1.1,1.1,0.9,0.9,0.9,0.9,1.0,1.2,1.1,1.4,1.4,1.4,1.3,1.4,1.3,1.5,1.3,0.9,0.8,0.8,0.8,0.8,0.8,0.8,0.8,0.8,0.8,0.8,0.8,0.8,0.8,1.0,0.8,0.8,0.8,0.8,0.8,1.4,1.4,1.4,0.8,0.8,1.1,1.2,1.2,1.1,1.2,1.3,1.4,1.2,1.8,1.5,1.7,1.4,1.4,1.5,1.5,1.5,1.5,1.6,1.6,1.6,1.7,1.8,1.7,1.8,1.7,1.7,1.8,1.8,1.9,2.0,1.9,1.8,1.8,1.7,1.7,1.7,1.4],[3.0,2.5,2.0,1.8,1.5,1.4,1.3,1.0,1.2,0.9,1.1,1.2,1.3,1.5,1.3,1.5,1.2,1.5,1.6,1.5,1.5,1.7,1.8,1.7,1.8,2.0,2.2,2.2,2.0,2.0,2.2,2.2,2.0,1.9,1.8,1.8,1.6,1.4,1.6,1.6,1.6,1.8,1.9,2.2,2.1,2.4,2.1,2.3,2.5,2.3,2.3,2.0,1.9,1.7,1.5,1.4,1.2,1.3,1.0,1.3,1.6,1.5,1.2,1.3,1.5,1.4,1.4,1.4,1.0,0.9,1.2,1.2,0.9,1.1,1.3,1.1,1.3,1.2,1.0,1.3,1.1,1.3,1.4,1.5,1.8,1.9,1.6,1.8,1.6,1.4,1.5,1.5,1.3,1.3,1.3,1.1,1.0,1.2,1.1,0.8,0.9,1.1,1.0,0.9,1.1,1.3,1.4,1.6,1.6,1.2,1.3,1.2,1.4,1.4,1.4,1.6,1.5,1.7,2.0,2.1,2.0,2.3,2.3,2.1,2.0,1.8,2.1,2.1,2.2,1.9,1.7,2.0,1.9,1.6,1.6,1.9,1.8,1.5,1.6,1.4,1.6,1.7,1.7,1.8,1.7,1.9,1.7,2.0,2.2,2.0,2.1,1.9,1.8,1.9,1.9,1.6,1.6,1.8,1.7,1.4,1.6,1.7,1.5,1.5,1.8,1.9,1.6,1.9,2.3,2.5,1.3,1.1,1.1,1.0,0.9,1.0,0.9,1.0,1.2,1.2,1.5,1.6,1.6,1.3,1.5,1.4,1.6,1.4,0.8,0.8,0.8,0.8,0.8,0.8,0.8,0.8,0.8,0.8,0.8,0.8,0.8,0.8,0.8,0.8,0.8,0.8,0.8,0.8,1.4,1.4,1.4,0.8,0.8,1.2,1.3,1.2,1.1,1.2,1.3,1.5,1.3,1.8,1.4,1.8,1.4,1.3,1.5,1.5,1.5,1.5,1.6,1.6,1.6,1.7,1.8,1.7,1.8,1.7,1.7,1.8,1.8,1.9,1.9,1.9,1.8,1.8,1.7,1.6,1.6,1.4],[3.0,2.5,2.0,1.8,1.5,1.4,1.3,1.0,1.1,0.9,1.0,1.2,1.3,1.4,1.4,1.4,1.2,1.4,1.6,1.5,1.4,1.7,1.7,1.7,1.8,2.0,2.1,2.2,2.0,1.9,2.2,2.1,1.9,1.9,1.8,1.8,1.7,1.4,1.6,1.5,1.6,1.9,1.9,2.2,2.1,2.4,2.1,2.3,2.5,2.3,2.4,2.1,1.9,1.7,1.5,1.4,1.2,1.3,1.0,1.3,1.5,1.4,1.2,1.3,1.4,1.3,1.4,1.4,1.0,1.0,1.2,1.2,0.9,1.1,1.3,1.1,1.3,1.2,1.0,1.3,1.1,1.2,1.3,1.5,1.7,1.8,1.6,1.7,1.5,1.4,1.5,1.5,1.2,1.3,1.3,1.0,0.9,1.1,1.1,0.8,0.9,1.1,1.0,0.9,1.1,1.3,1.3,1.6,1.5,1.2,1.3,1.2,1.4,1.4,1.4,1.5,1.5,1.6,1.9,2.0,1.9,2.3,2.2,2.0,1.9,1.7,2.0,2.0,2.1,1.9,1.7,1.9,1.9,1.6,1.6,1.8,1.7,1.4,1.6,1.4,1.6,1.6,1.6,1.7,1.6,1.8,1.6,1.9,2.1,2.0,2.0,1.8,1.7,1.9,1.8,1.5,1.5,1.7,1.6,1.4,1.6,1.8,1.5,1.5,1.8,1.8,1.6,1.9,2.3,2.5,1.2,1.1,1.1,0.9,0.8,0.9,0.9,1.0,1.1,1.2,1.4,1.4,1.5,1.3,1.4,1.3,1.5,1.3,0.9,0.8,0.8,0.8,0.8,0.8,0.8,0.8,0.8,0.8,0.8,0.8,0.8,0.8,0.8,0.8,0.9,0.8,0.8,0.8,1.4,1.5,1.5,0.8,0.8,1.1,1.2,1.2,1.1,1.2,1.3,1.4,1.2,1.8,1.4,1.7,1.4,1.3,1.5,1.5,1.5,1.5,1.6,1.6,1.6,1.7,1.8,1.7,1.8,1.7,1.7,1.7,1.8,1.8,1.9,1.8,1.7,1.7,1.7,1.6,1.6,1.4],[3.1,2.5,2.1,1.8,1.6,1.4,1.3,1.0,1.2,0.9,1.0,1.2,1.2,1.4,1.3,1.4,1.2,1.4,1.6,1.5,1.5,1.7,1.7,1.7,1.8,2.0,2.2,2.2,1.9,1.9,2.2,2.1,1.9,1.9,1.7,1.7,1.7,1.4,1.6,1.5,1.6,1.9,1.9,2.2,2.1,2.4,2.1,2.4,2.5,2.3,2.4,2.1,1.9,1.7,1.6,1.4,1.2,1.3,1.0,1.3,1.5,1.5,1.2,1.3,1.4,1.3,1.3,1.4,1.0,0.9,1.2,1.2,0.9,1.1,1.3,1.2,1.3,1.2,1.0,1.3,1.1,1.2,1.3,1.5,1.7,1.7,1.5,1.7,1.4,1.3,1.5,1.4,1.2,1.2,1.3,1.0,0.9,1.1,1.1,0.8,0.9,1.1,1.0,0.9,1.1,1.3,1.3,1.6,1.5,1.2,1.3,1.2,1.4,1.4,1.4,1.5,1.4,1.6,1.8,2.0,1.9,2.2,2.2,2.0,1.9,1.7,2.0,2.0,2.1,1.9,1.7,1.8,1.8,1.6,1.6,1.8,1.7,1.4,1.6,1.4,1.6,1.6,1.6,1.7,1.6,1.8,1.7,1.9,2.1,2.0,2.0,1.8,1.7,1.9,1.8,1.5,1.6,1.8,1.7,1.4,1.7,1.7,1.5,1.5,1.8,1.8,1.6,1.9,2.3,2.5,1.2,1.1,1.1,0.9,0.8,0.9,0.9,0.9,1.1,1.1,1.4,1.4,1.4,1.2,1.4,1.3,1.5,1.3,0.8,0.8,0.8,0.8,0.8,0.8,0.8,0.8,0.8,0.8,0.8,0.8,0.8,0.8,0.8,0.8,0.8,0.9,0.8,0.8,1.5,1.6,1.5,0.8,0.8,1.1,1.2,1.1,1.1,1.2,1.2,1.4,1.2,1.7,1.4,1.7,1.4,1.3,1.5,1.4,1.4,1.5,1.5,1.6,1.6,1.7,1.7,1.7,1.8,1.7,1.7,1.7,1.7,1.8,1.9,1.8,1.7,1.7,1.6,1.6,1.6,1.4],[3.1,2.6,2.2,1.9,1.7,1.4,1.4,1.1,1.2,0.9,1.0,1.1,1.1,1.3,1.3,1.4,1.2,1.3,1.5,1.5,1.4,1.6,1.8,1.7,1.7,1.9,2.1,2.1,1.9,1.8,2.1,2.0,1.8,1.7,1.6,1.6,1.5,1.3,1.5,1.5,1.6,1.8,1.9,2.2,2.1,2.5,2.2,2.6,2.7,2.5,2.5,2.1,1.9,1.7,1.6,1.4,1.2,1.2,0.9,1.1,1.4,1.3,1.2,1.3,1.6,1.5,1.6,1.5,1.1,1.1,1.4,1.3,1.0,1.3,1.5,1.2,1.5,1.3,1.2,1.3,1.3,1.3,1.4,1.5,1.8,1.8,1.6,1.8,1.4,1.4,1.6,1.5,1.2,1.3,1.3,1.0,1.0,1.2,1.1,0.9,1.0,1.2,1.1,1.1,1.3,1.5,1.5,1.8,1.7,1.4,1.6,1.4,1.5,1.5,1.5,1.7,1.6,1.7,2.0,2.1,2.0,2.4,2.3,2.1,2.0,1.9,2.2,2.2,2.4,2.0,1.9,2.1,2.1,1.7,1.8,2.1,1.9,1.6,1.8,1.7,1.9,1.9,1.8,1.9,1.8,1.9,1.7,2.0,2.2,2.0,2.2,2.0,1.8,2.0,2.1,1.7,1.7,1.9,1.9,1.6,1.8,2.0,1.8,1.7,2.0,2.1,1.9,2.1,2.5,2.6,1.1,0.9,0.9,0.8,0.8,0.8,0.8,0.8,0.9,0.9,1.3,1.3,1.3,1.1,1.3,1.2,1.3,1.2,0.8,0.8,0.8,0.8,0.8,0.8,0.8,0.8,0.9,0.9,0.9,1.0,0.9,0.8,0.8,0.9,0.8,0.8,1.2,0.8,1.1,1.1,1.1,0.8,0.8,0.9,1.0,1.0,0.9,1.0,1.1,1.3,1.0,1.7,1.4,1.6,1.3,1.3,1.5,1.5,1.5,1.4,1.5,1.6,1.6,1.6,1.7,1.6,1.7,1.6,1.7,1.7,1.8,1.8,1.9,1.9,1.8,1.8,1.7,1.7,1.6,1.3],[5.2,4.8,5.1,4.4,3.9,3.0,3.2,1.9,2.3,1.6,1.8,2.1,2.2,3.6,2.9,3.2,2.1,3.0,3.5,3.0,2.9,3.5,4.1,3.9,4.0,4.8,5.3,5.1,4.9,4.1,4.7,4.1,3.4,3.7,3.1,3.1,3.2,2.0,3.0,2.6,3.2,3.9,4.0,5.1,5.0,6.1,5.4,6.1,6.6,5.1,5.7,5.1,4.6,3.8,3.0,2.9,1.8,2.1,1.3,2.0,2.2,2.3,1.8,2.1,2.7,2.7,3.6,2.8,1.7,2.2,3.1,2.1,1.6,3.0,3.0,2.7,3.6,3.3,2.2,3.0,2.6,2.7,3.8,3.9,4.5,4.7,3.3,4.3,3.1,2.9,3.8,3.3,2.2,2.7,3.2,1.6,1.7,3.0,2.3,1.7,2.0,3.4,2.5,2.5,3.6,4.3,4.0,4.6,5.5,3.8,4.7,3.6,4.5,4.1,3.4,3.9,3.5,4.1,5.1,5.4,4.8,6.1,4.8,5.0,5.2,4.8,5.5,5.4,6.5,5.3,4.8,5.6,5.7,4.3,4.9,6.1,5.3,3.8,6.2,4.2,4.8,4.7,5.0,5.3,3.9,5.4,3.7,5.2,5.7,5.2,5.5,5.4,4.1,5.4,5.4,4.1,4.0,5.3,4.9,4.1,5.0,5.9,4.7,4.3,6.3,5.5,4.7,4.8,5.5,4.8,2.1,1.9,1.8,1.5,1.2,1.1,1.0,1.1,1.3,1.3,1.8,2.0,1.9,1.5,1.9,1.7,2.0,1.6,1.0,0.9,0.9,1.1,0.9,1.1,1.3,1.7,1.7,1.5,1.9,2.0,1.8,1.8,1.7,1.6,1.7,1.4,0.8,0.9,0.8,0.8,0.8,0.9,0.9,2.0,1.7,2.1,2.1,2.0,2.2,2.3,1.9,3.2,3.1,3.2,2.9,2.6,2.5,2.4,2.6,3.4,3.6,3.9,3.8,3.9,4.3,4.1,4.3,3.8,4.2,4.1,4.4,5.0,5.5,5.0,4.2,4.4,4.1,4.2,3.9,2.4],[9.0,8.6,9.8,8.8,9.4,5.1,6.6,4.2,5.3,2.9,4.3,4.4,6.6,7.4,6.6,6.3,5.2,6.1,7.0,6.5,5.6,7.1,7.1,7.5,8.9,8.5,9.1,8.8,8.5,7.7,8.3,6.9,6.5,7.5,5.6,6.5,6.5,4.3,5.9,4.2,6.6,9.2,8.1,9.0,8.0,10.4,8.4,10.8,12.1,9.9,9.9,9.4,8.1,8.8,5.3,5.7,2.8,5.6,2.5,4.5,3.5,4.1,3.1,3.1,4.4,4.5,6.1,4.8,2.9,4.3,5.8,3.1,2.7,6.0,4.8,4.8,8.4,7.1,4.8,5.2,5.6,6.1,7.9,6.4,7.7,8.8,6.8,7.5,6.4,7.1,6.7,7.2,4.8,7.2,7.2,3.1,3.6,7.0,6.4,3.9,4.0,6.0,6.9,5.2,5.5,8.4,9.3,9.9,10.1,7.6,7.9,7.4,7.1,6.9,7.2,7.1,6.5,7.1,8.6,8.4,7.9,9.4,8.3,8.7,8.8,8.4,9.7,8.8,10.4,9.1,9.0,9.4,9.7,8.3,8.9,10.1,9.8,8.1,9.3,7.4,8.7,8.5,8.1,9.2,7.1,7.7,6.9,8.0,9.2,8.5,9.2,8.7,7.0,8.8,9.3,7.4,7.3,9.3,8.2,7.0,8.7,9.4,7.4,8.9,10.3,9.9,9.1,9.9,11.6,10.0,3.0,3.0,2.7,3.0,2.5,1.7,1.3,1.5,2.1,2.2,2.9,3.4,3.1,2.4,3.0,3.0,3.4,2.6,1.5,1.3,1.4,2.7,1.0,1.8,2.8,3.0,2.9,2.8,3.1,3.3,3.2,3.2,3.0,3.5,3.0,2.5,0.8,0.9,0.8,0.9,0.9,1.0,1.5,3.2,3.1,3.3,3.5,3.5,4.2,4.5,3.7,6.1,6.8,6.2,6.3,6.1,4.2,4.0,4.3,6.7,6.7,6.8,6.5,7.0,7.5,6.4,7.5,6.8,6.4,7.0,7.3,8.1,8.6,7.3,7.0,7.2,6.8,6.1,6.1,4.6],[9.1,8.8,9.3,9.0,8.6,5.7,6.7,4.6,4.6,3.2,4.1,4.7,6.2,5.5,6.0,5.4,4.0,5.7,7.4,6.1,5.9,7.6,8.7,8.5,8.0,8.8,9.7,9.4,9.4,7.3,9.4,6.7,6.9,7.4,6.2,6.3,6.2,4.1,5.5,4.1,5.9,7.7,8.6,9.6,8.9,11.0,8.9,11.0,12.6,10.0,10.6,9.4,8.3,8.1,5.5,5.7,2.8,4.5,2.6,3.6,3.2,4.1,3.1,3.1,4.4,5.7,7.5,6.1,3.4,5.9,6.2,3.7,3.3,6.4,5.7,6.0,7.5,7.3,4.9,5.4,5.4,5.1,7.5,7.4,9.2,10.2,8.6,8.9,7.2,7.4,8.0,7.3,4.8,7.6,7.5,3.5,3.7,8.0,7.1,3.9,6.6,8.3,10.2,6.9,7.4,7.3,7.8,8.0,7.9,8.5,8.1,7.9,7.8,7.3,7.2,7.6,7.0,9.4,9.8,9.8,9.6,11.3,9.7,10.0,10.7,10.3,11.9,10.4,11.3,10.0,9.7,10.3,9.9,8.6,9.0,10.0,9.0,8.1,8.8,7.8,8.6,8.9,9.7,9.8,8.4,9.8,8.6,9.4,10.2,9.5,10.6,10.4,9.1,10.0,10.1,7.4,8.6,9.6,8.5,7.8,8.8,9.4,7.5,7.4,9.7,9.2,7.7,8.2,10.5,9.1,2.9,3.0,2.6,3.0,2.6,1.9,1.4,1.5,1.9,2.2,2.8,3.4,3.0,2.4,3.1,3.0,3.4,2.6,1.5,1.4,1.7,2.8,1.0,1.8,3.0,3.1,3.1,3.0,3.7,4.4,3.7,3.4,3.2,3.8,3.0,2.9,0.8,1.0,0.8,0.8,0.8,1.0,1.4,3.0,2.8,3.3,3.2,3.6,4.4,5.2,3.5,6.1,5.2,6.4,5.5,5.5,4.4,4.0,4.4,6.8,7.1,8.2,7.7,8.6,8.9,8.7,8.7,8.8,8.6,9.0,9.1,9.4,10.1,8.5,8.7,8.5,8.7,8.1,7.7,4.1],[9.1,9.2,10.1,9.3,8.2,5.5,5.1,3.3,3.9,2.7,3.3,4.9,6.0,6.4,5.7,5.6,4.0,5.8,7.9,5.9,6.0,8.4,8.9,8.9,8.7,9.5,9.8,9.7,9.3,9.1,9.8,7.9,7.2,8.1,5.8,7.3,7.7,4.4,6.4,4.2,7.1,8.1,8.8,9.6,9.3,11.2,9.2,11.1,12.1,9.9,10.6,9.6,8.3,7.6,5.9,5.2,3.0,4.6,2.7,4.3,4.0,4.3,3.3,3.8,4.6,6.3,7.3,6.0,3.4,4.9,6.1,3.6,3.1,5.9,5.5,4.9,7.2,5.9,3.7,4.1,4.2,5.0,6.0,7.5,8.2,9.3,8.7,8.9,6.9,6.3,7.7,7.6,4.7,5.7,6.5,3.5,3.1,6.4,6.2,3.9,3.7,6.1,6.7,4.8,5.0,8.1,9.1,10.1,9.8,6.2,7.6,6.1,6.8,6.9,6.3,7.7,7.2,9.2,9.5,9.9,9.7,11.0,10.1,9.6,10.1,9.1,10.3,9.9,10.6,9.2,9.3,9.5,9.6,7.9,8.9,10.0,9.8,7.5,9.0,7.2,8.6,8.5,8.8,9.1,8.2,8.9,9.0,9.2,10.0,9.4,10.2,9.5,8.3,9.7,9.8,7.6,7.7,8.7,8.5,7.2,8.0,9.3,7.7,8.4,9.9,9.8,8.5,9.3,11.8,10.1,3.4,3.3,2.7,3.1,2.6,1.7,1.3,1.5,1.9,2.1,2.9,3.4,3.0,2.3,2.9,2.9,3.2,2.6,1.5,1.4,1.6,2.8,1.0,2.0,3.1,3.5,3.4,3.2,3.7,3.9,3.7,3.4,3.5,3.5,3.2,2.9,0.8,1.0,0.9,0.9,0.8,1.1,1.6,3.4,3.0,3.6,3.6,3.8,4.7,5.0,4.1,6.4,6.1,6.8,5.9,5.4,4.7,4.1,4.5,7.8,7.5,8.4,8.5,9.3,9.2,9.5,9.3,9.7,9.3,8.9,9.3,9.5,10.1,9.3,8.6,8.7,8.8,8.6,8.3,4.6],[3.2,2.7,2.2,1.9,1.8,1.5,1.4,1.2,1.3,1.0,1.0,1.1,1.1,1.3,1.3,1.4,1.2,1.4,1.6,1.5,1.4,1.6,1.8,1.8,1.8,2.0,2.2,2.1,1.9,1.8,2.1,2.0,1.7,1.7,1.6,1.6,1.6,1.3,1.6,1.5,1.6,1.8,1.9,2.2,2.2,2.6,2.3,2.6,2.8,2.5,2.5,2.2,2.0,1.8,1.6,1.5,1.2,1.2,1.0,1.2,1.4,1.3,1.2,1.3,1.5,1.5,1.6,1.6,1.2,1.2,1.4,1.3,1.0,1.3,1.5,1.3,1.5,1.4,1.2,1.4,1.3,1.3,1.4,1.5,1.9,1.8,1.5,1.7,1.4,1.4,1.6,1.4,1.2,1.4,1.3,1.0,1.0,1.3,1.2,0.9,1.1,1.3,1.2,1.2,1.3,1.5,1.6,1.8,1.8,1.5,1.6,1.5,1.6,1.6,1.5,1.8,1.6,1.8,2.0,2.1,2.0,2.3,2.2,2.1,2.0,1.9,2.2,2.3,2.4,2.0,1.9,2.2,2.1,1.8,1.9,2.1,1.9,1.7,1.9,1.8,1.9,2.0,1.9,1.9,1.8,1.9,1.7,2.0,2.2,2.0,2.2,2.0,1.9,2.0,2.1,1.8,1.8,2.0,2.0,1.6,1.9,2.1,1.8,1.8,2.1,2.1,2.0,2.2,2.6,2.7,1.1,0.9,0.9,0.8,0.8,0.8,0.8,0.8,0.9,0.9,1.2,1.3,1.3,1.0,1.3,1.1,1.3,1.1,0.8,0.8,0.8,0.8,0.8,0.8,0.8,0.8,0.9,0.9,0.9,1.0,0.9,0.9,0.9,0.9,0.9,0.8,0.8,0.8,1.3,1.4,1.4,0.9,0.8,0.9,1.0,1.0,0.9,1.0,1.1,1.2,1.0,1.6,1.4,1.6,1.3,1.2,1.5,1.5,1.5,1.4,1.5,1.5,1.6,1.6,1.7,1.6,1.7,1.6,1.7,1.7,1.8,1.8,1.9,1.9,1.8,1.8,1.7,1.7,1.6,1.3],[3.1,2.6,2.2,1.9,1.7,1.5,1.4,1.2,1.2,1.0,1.0,1.0,1.0,1.2,1.2,1.3,1.1,1.3,1.5,1.4,1.4,1.6,1.7,1.7,1.7,1.9,2.1,2.0,1.8,1.8,2.0,1.9,1.7,1.7,1.5,1.5,1.5,1.2,1.5,1.5,1.6,1.8,1.9,2.1,2.1,2.5,2.3,2.6,2.7,2.5,2.4,2.2,1.9,1.7,1.6,1.4,1.2,1.2,0.9,1.1,1.3,1.3,1.2,1.3,1.6,1.4,1.6,1.5,1.1,1.2,1.4,1.3,1.0,1.3,1.5,1.3,1.5,1.4,1.2,1.3,1.2,1.2,1.3,1.4,1.7,1.7,1.4,1.6,1.3,1.2,1.4,1.3,1.1,1.3,1.2,0.9,1.0,1.2,1.1,0.9,1.1,1.2,1.2,1.1,1.3,1.5,1.6,1.8,1.8,1.4,1.6,1.4,1.6,1.5,1.4,1.6,1.5,1.6,1.9,1.9,1.8,2.2,2.1,1.9,1.8,1.7,2.0,2.1,2.2,1.9,1.8,2.0,1.9,1.7,1.8,2.0,1.8,1.6,1.8,1.7,1.8,1.9,1.8,1.8,1.7,1.8,1.6,1.8,2.1,2.0,2.1,1.9,1.7,2.0,2.0,1.7,1.7,1.9,1.9,1.6,1.8,2.0,1.8,1.7,2.0,2.1,1.9,2.2,2.5,2.7,1.0,0.9,0.8,0.8,0.8,0.8,0.8,0.8,0.8,0.9,1.2,1.2,1.2,1.0,1.3,1.1,1.3,1.1,0.8,0.8,0.8,0.8,0.8,0.8,0.8,0.8,0.8,0.9,0.9,1.0,0.9,0.8,0.9,0.9,0.9,0.8,0.8,0.8,1.2,1.3,1.2,0.8,1.2,0.8,0.9,0.9,0.8,0.9,1.0,1.1,1.0,1.5,1.3,1.5,1.2,1.1,1.4,1.4,1.4,1.3,1.4,1.4,1.4,1.5,1.5,1.5,1.6,1.5,1.5,1.6,1.7,1.7,1.8,1.7,1.7,1.7,1.6,1.6,1.5,1.2],[6.0,5.6,5.3,4.9,4.4,4.0,3.9,3.3,2.9,2.2,2.2,1.8,1.5,2.0,2.4,2.9,2.3,2.7,3.4,3.5,3.5,3.8,4.4,4.4,4.2,4.2,4.7,4.2,4.1,3.3,3.5,2.9,2.7,2.5,2.1,2.1,2.5,2.3,2.9,3.5,4.2,4.3,4.5,5.3,5.2,5.9,5.6,5.9,6.3,5.7,5.8,5.4,5.1,4.4,4.2,3.8,3.1,3.0,2.0,1.8,1.9,1.9,1.8,2.4,2.7,3.0,3.3,3.1,2.4,2.9,3.3,2.9,2.6,3.4,3.7,3.5,4.3,4.0,3.4,3.4,3.0,3.0,2.9,2.9,3.9,3.5,2.6,3.4,2.3,2.3,3.3,3.0,2.1,3.0,3.2,2.1,2.1,3.2,3.0,2.3,3.0,3.5,2.9,3.2,3.6,4.0,3.9,4.1,4.3,3.8,4.3,3.7,4.3,4.1,3.8,4.0,3.7,3.5,4.6,4.4,4.1,4.3,3.9,4.5,3.9,4.1,4.9,5.2,5.3,4.5,4.8,5.1,5.0,4.4,5.1,5.2,4.6,4.2,5.0,4.7,4.8,5.0,4.8,4.8,4.3,4.6,3.9,4.2,4.7,4.5,4.6,5.1,4.7,5.1,4.9,4.7,4.8,4.9,5.1,4.4,4.6,5.1,4.8,4.6,5.4,5.4,4.7,4.9,5.4,5.2,1.0,0.8,0.9,0.8,0.8,1.1,1.2,1.5,1.6,1.7,1.7,1.8,1.8,1.7,1.9,1.7,2.0,1.7,1.2,1.1,1.4,1.5,1.5,1.7,1.9,1.9,1.8,2.0,2.2,2.5,2.1,2.0,2.1,2.3,2.2,1.8,1.6,1.8,2.0,2.0,2.0,1.3,1.0,0.9,0.8,0.8,0.8,0.9,1.2,1.4,1.1,2.6,2.3,2.6,2.4,2.0,1.9,2.2,2.1,2.5,2.5,2.6,2.9,2.8,2.9,3.1,3.3,3.1,3.2,3.5,3.6,3.7,3.9,3.9,3.7,3.9,3.6,3.3,3.3,2.1],[6.3,5.8,5.3,4.9,4.8,4.0,4.0,2.8,2.8,2.1,2.0,1.8,1.6,2.1,2.4,2.8,2.5,2.9,3.4,3.6,3.5,3.9,4.3,4.5,4.1,4.2,4.9,4.3,4.2,3.4,3.7,3.1,2.8,2.6,2.2,2.2,2.6,2.3,2.8,3.2,4.0,4.2,4.4,5.4,5.4,6.2,5.8,6.2,6.5,5.8,6.2,5.5,5.1,4.7,4.0,3.7,2.7,2.8,2.0,1.9,2.0,2.0,1.9,2.5,2.6,2.9,3.3,3.1,2.6,2.9,3.3,2.7,2.7,3.3,3.5,3.4,4.4,4.2,3.5,3.5,3.0,2.9,3.1,3.1,4.2,3.7,2.9,3.3,2.5,2.4,3.3,2.9,2.4,3.1,3.2,2.4,2.4,3.5,2.9,2.3,3.2,3.7,3.1,3.0,3.7,4.0,4.4,4.3,4.9,4.2,4.9,4.2,4.4,4.1,3.7,4.0,3.5,3.6,4.7,4.6,4.2,4.5,4.2,4.7,4.0,4.2,4.9,5.2,5.5,4.6,4.9,5.3,5.2,4.6,5.4,5.4,4.8,4.4,5.2,4.9,5.4,5.2,5.1,5.0,4.3,4.8,3.8,4.4,4.7,4.8,4.7,5.3,4.9,5.3,5.2,4.6,4.8,5.4,5.6,4.6,5.4,5.6,5.3,5.2,5.7,5.7,5.0,5.0,5.7,5.5,1.0,0.9,0.8,0.8,1.0,1.5,1.3,1.7,1.6,1.8,1.8,1.9,1.9,1.8,2.0,1.8,2.0,1.8,1.5,1.4,1.6,1.6,1.5,1.7,1.9,1.9,1.8,2.0,2.2,2.4,2.2,2.1,2.3,2.4,2.3,2.0,1.6,1.7,2.2,2.1,2.2,1.3,1.1,0.8,0.8,0.8,0.9,0.9,1.2,1.5,1.1,2.5,2.4,2.6,2.5,2.1,1.9,2.1,2.2,2.5,2.6,2.7,2.9,3.0,3.0,3.2,3.4,3.1,3.3,3.7,3.8,3.9,3.9,3.9,3.7,3.9,3.7,3.4,3.3,2.1],[5.5,5.1,4.8,4.4,4.1,3.5,3.3,2.6,2.3,1.9,1.9,1.7,1.3,1.8,2.1,2.3,1.9,2.2,2.6,2.7,2.8,3.0,3.4,3.6,3.5,3.5,3.9,3.6,3.2,2.7,3.1,2.7,2.4,2.3,1.9,2.0,2.1,2.0,2.6,3.0,3.3,3.8,4.1,4.5,4.7,5.2,5.0,5.3,5.7,5.1,5.2,4.9,4.4,3.9,3.6,3.2,2.5,2.2,1.6,1.6,1.9,1.9,1.7,2.3,2.5,2.8,3.0,2.8,2.3,2.8,3.0,2.7,2.4,3.1,3.3,3.2,3.9,3.4,2.7,2.7,2.6,2.3,2.6,2.7,3.5,3.2,2.6,3.1,2.4,2.3,3.0,2.9,2.1,2.6,2.8,2.1,2.1,2.7,2.6,2.2,2.5,2.9,2.6,2.9,3.2,3.6,3.6,3.7,3.8,3.2,3.7,3.0,3.5,3.3,3.0,3.3,2.9,3.0,3.8,3.7,3.5,3.9,3.6,3.9,3.7,3.7,4.3,4.5,4.7,4.1,4.1,4.3,4.4,3.9,4.2,4.4,4.0,3.6,4.2,3.9,3.9,4.1,3.8,3.9,3.6,3.8,3.1,3.4,3.9,3.8,4.0,4.3,3.8,4.4,4.2,3.8,3.8,4.4,4.3,3.7,4.3,4.5,4.2,4.2,4.9,4.9,4.4,4.5,5.1,5.0,0.8,0.8,0.8,0.8,0.8,1.1,1.2,1.5,1.5,1.7,1.8,1.8,2.0,1.7,2.0,1.9,2.1,1.8,1.1,1.2,1.3,1.4,1.4,1.6,1.8,1.7,1.7,1.6,2.0,2.2,2.0,1.9,2.1,2.1,2.0,1.8,1.5,1.6,2.0,1.9,2.0,1.2,1.0,0.8,0.9,0.8,0.8,0.8,0.9,1.1,0.8,2.1,1.9,2.2,2.0,1.7,1.6,1.7,1.8,2.1,2.1,2.2,2.5,2.3,2.5,2.5,2.7,2.6,2.7,3.0,3.1,3.2,3.3,3.3,3.1,3.3,3.1,2.9,2.7,1.7],[4.8,4.4,4.2,3.8,3.8,3.2,3.1,2.3,2.1,1.7,1.5,1.4,1.1,1.5,1.7,1.9,1.6,1.8,2.1,2.4,2.4,2.6,2.9,3.1,3.0,3.2,3.6,3.1,2.7,2.4,2.6,2.3,2.1,2.1,1.8,1.8,2.0,1.8,2.2,2.6,2.8,3.4,3.4,4.2,3.9,4.7,4.3,4.7,5.0,4.6,4.8,4.1,3.9,3.6,3.3,2.8,2.3,1.9,1.4,1.4,1.6,1.7,1.6,2.0,2.3,2.4,2.7,2.4,2.0,2.4,2.6,2.1,2.1,2.7,2.8,2.9,3.5,3.3,2.6,2.3,2.4,2.2,2.2,2.2,2.9,2.6,2.3,2.7,2.2,1.9,2.6,2.5,1.9,2.5,2.3,1.8,1.8,2.4,2.1,1.8,2.4,2.7,2.3,2.3,2.9,3.0,3.1,3.0,3.3,3.1,3.6,3.0,3.1,2.9,2.6,2.9,2.4,2.5,3.2,3.2,2.8,3.2,2.9,3.3,3.1,3.1,3.5,3.7,4.1,3.3,3.4,3.9,3.8,3.3,3.8,4.0,3.5,3.3,3.8,3.5,3.9,3.7,3.4,3.4,3.0,3.0,2.6,2.9,3.4,3.3,3.4,3.6,3.2,3.9,3.8,3.2,3.4,3.8,3.9,3.3,3.9,4.3,3.7,3.8,4.3,4.2,3.6,3.8,4.2,4.2,0.8,0.8,0.8,0.8,0.9,1.0,1.1,1.2,1.4,1.4,1.7,1.8,1.9,1.5,1.8,1.7,1.9,1.7,1.1,1.1,1.2,1.3,1.3,1.4,1.6,1.6,1.4,1.4,1.8,1.9,1.8,1.7,1.8,1.8,1.7,1.5,1.2,1.4,1.9,1.8,1.8,1.1,0.9,0.8,0.9,0.8,1.1,0.8,0.8,0.9,0.8,2.0,1.7,2.0,1.7,1.4,1.5,1.7,1.6,1.8,1.8,1.9,2.1,2.0,2.1,2.1,2.2,2.1,2.2,2.4,2.5,2.6,2.7,2.7,2.5,2.6,2.5,2.3,2.3,1.5],[5.6,5.1,4.8,4.3,4.2,3.7,3.6,2.7,2.4,1.9,1.6,1.5,1.1,1.5,1.8,2.0,1.7,2.0,2.3,2.6,2.6,2.8,3.3,3.6,3.4,3.6,4.1,3.5,3.0,2.7,2.9,2.5,2.4,2.2,1.8,1.9,2.1,2.0,2.5,3.1,3.3,3.8,3.9,4.7,4.3,5.3,4.7,5.2,5.8,5.1,5.4,4.7,4.4,4.0,3.6,3.3,2.7,2.2,1.6,1.5,1.8,1.9,1.8,2.2,2.7,2.8,3.2,2.8,2.3,2.8,3.1,2.6,2.5,3.2,3.5,3.6,3.9,3.7,3.0,2.7,2.6,2.2,2.2,2.2,2.9,2.7,2.2,2.9,2.4,2.0,2.7,2.7,2.0,2.6,2.7,2.0,2.0,2.9,2.6,2.1,2.7,3.0,2.6,2.7,3.2,3.4,3.5,3.4,3.7,3.5,3.9,3.3,3.4,3.1,2.6,3.0,2.3,2.4,3.3,3.3,2.9,3.5,3.2,3.5,3.3,3.2,3.6,3.8,4.2,3.4,3.4,3.9,3.9,3.4,3.8,4.1,3.6,3.4,4.0,3.6,4.0,3.7,3.5,3.5,3.1,3.3,2.8,3.1,3.6,3.7,3.6,3.9,3.6,4.2,4.1,3.4,3.7,4.2,4.1,3.7,4.2,4.6,3.9,4.2,4.8,4.6,4.1,4.3,4.7,5.0,0.9,0.8,0.9,0.9,1.0,1.2,1.3,1.3,1.5,1.6,1.9,2.0,2.1,1.8,2.0,1.9,2.1,1.9,1.3,1.2,1.4,1.6,1.4,1.8,1.8,1.8,1.7,1.7,2.0,2.1,2.0,2.0,2.0,2.2,2.0,1.8,1.3,1.5,2.1,2.0,2.0,1.3,1.2,0.9,1.0,0.8,0.8,1.0,0.8,0.8,0.8,2.0,1.8,2.2,1.9,1.5,1.5,1.7,1.7,2.0,1.9,1.9,2.3,2.1,2.2,2.2,2.3,2.2,2.3,2.4,2.6,2.7,2.7,2.8,2.6,2.7,2.6,2.5,2.4,1.6],[8.2,7.9,7.8,7.6,6.8,6.5,5.5,3.8,3.4,2.6,2.0,1.9,1.2,2.0,2.6,3.3,2.7,3.6,4.6,4.6,4.6,5.1,5.5,6.2,5.9,6.3,6.8,5.8,5.4,4.3,4.5,3.7,3.8,3.2,2.2,2.5,3.4,3.4,4.5,5.2,5.7,7.0,7.3,8.4,7.5,8.9,7.5,7.9,8.6,7.7,9.1,7.8,7.8,7.1,6.6,5.4,4.7,3.7,2.5,2.0,2.3,2.6,2.9,3.8,4.2,4.9,5.4,4.5,4.3,4.9,5.3,4.5,4.0,5.3,5.5,5.2,5.8,5.5,3.7,3.7,3.3,3.0,3.2,3.5,4.3,4.4,3.5,4.4,3.8,2.7,4.0,4.3,3.0,3.5,4.1,3.1,2.8,3.9,4.2,3.4,3.5,4.5,4.4,4.6,4.8,5.5,5.1,5.0,5.3,4.7,5.3,4.6,5.2,4.0,3.9,4.1,3.7,4.2,5.3,5.5,4.8,5.7,5.0,5.5,5.1,4.8,5.7,5.8,6.1,5.4,5.0,5.8,5.9,5.0,5.2,5.9,5.3,4.6,5.4,4.8,5.7,5.2,5.4,5.5,4.5,5.4,4.8,5.6,6.2,6.5,5.8,6.3,5.8,6.9,6.3,5.4,5.9,6.8,6.5,5.3,7.0,7.0,6.2,6.6,7.7,6.7,6.1,6.5,6.9,6.4,1.4,0.9,1.4,1.4,1.7,1.9,2.1,2.5,2.4,2.6,2.9,3.0,3.2,3.1,3.0,3.0,3.0,2.9,2.1,1.9,2.2,2.5,2.2,2.6,2.8,2.9,2.8,3.1,3.4,3.8,3.5,3.1,3.0,3.4,2.8,2.6,1.9,2.2,2.7,2.5,2.5,1.7,1.6,1.4,1.6,1.3,0.8,0.8,0.8,0.8,0.9,2.9,2.6,3.0,2.3,1.9,1.8,2.1,2.1,2.9,2.7,3.2,3.4,3.4,3.5,3.6,3.7,3.6,3.7,4.0,4.4,4.6,4.5,4.8,4.6,4.7,4.1,4.0,3.6,2.2],[8.8,9.1,8.9,8.4,8.2,7.7,7.0,5.2,4.1,3.2,2.5,2.4,1.4,2.0,3.2,4.1,3.2,3.9,5.3,5.0,5.3,5.6,6.7,7.3,7.1,7.3,7.9,6.9,6.2,4.6,4.9,4.2,4.1,3.6,2.3,2.9,3.9,4.0,5.3,5.9,6.4,8.1,8.3,9.4,8.5,9.8,8.7,9.3,10.3,9.0,10.2,8.9,8.7,7.8,7.8,6.2,5.5,4.5,3.1,2.5,2.5,3.0,3.3,4.2,4.8,5.4,6.6,5.6,4.9,6.1,6.9,5.4,5.0,6.8,7.1,6.5,7.5,6.9,4.9,5.1,4.1,3.7,3.9,4.0,5.5,5.1,3.9,5.2,4.2,3.3,4.9,4.8,3.4,4.1,4.8,3.7,3.4,4.8,5.0,4.0,4.6,5.7,5.7,5.6,6.1,6.7,6.4,6.4,6.7,5.8,7.1,5.6,6.4,5.3,5.0,5.5,4.3,4.9,6.5,6.7,5.4,7.1,5.9,6.6,5.8,5.7,7.3,7.2,7.4,6.7,6.3,7.4,7.3,6.1,6.7,7.5,6.6,5.9,7.0,6.3,7.3,6.8,6.9,6.9,5.8,6.6,5.5,6.4,7.6,7.5,7.3,7.7,6.8,8.3,7.7,6.6,6.6,8.3,8.0,6.6,8.1,8.7,7.9,8.4,9.2,8.5,7.4,7.8,8.4,7.6,1.7,1.4,1.8,1.8,2.0,2.4,2.5,3.0,2.7,3.1,3.1,3.2,3.3,3.2,3.3,3.3,3.4,3.2,2.6,2.5,2.8,2.9,2.9,3.2,3.7,3.7,3.5,3.7,4.5,4.7,4.4,4.1,4.1,4.4,3.7,3.4,2.7,3.0,3.0,2.8,2.8,2.4,2.2,1.9,2.0,1.4,1.3,0.9,0.8,0.8,1.2,2.8,2.9,2.9,2.3,2.2,2.0,2.1,1.9,3.2,3.0,3.4,3.8,3.9,4.0,4.4,4.5,4.3,4.3,4.4,4.9,5.2,5.3,5.3,5.1,5.2,4.5,4.5,4.1,2.6],[6.1,5.5,5.2,4.6,4.3,3.8,3.7,2.9,2.6,2.0,1.7,1.7,1.2,1.6,2.0,2.2,1.7,2.1,2.6,2.7,2.7,3.0,3.4,3.5,3.4,3.6,4.2,3.5,3.1,2.7,3.0,2.6,2.5,2.3,1.8,2.0,2.3,2.2,2.6,3.1,3.3,4.0,4.0,5.0,4.5,5.6,4.8,5.6,6.3,5.5,5.7,4.9,4.6,4.1,3.7,3.4,2.7,2.4,1.8,1.6,1.9,2.1,1.9,2.4,2.7,2.9,3.4,3.0,2.5,2.9,3.3,2.8,2.7,3.5,3.7,3.5,4.0,3.8,3.2,3.1,2.7,2.4,2.4,2.5,3.2,3.0,2.5,3.1,2.5,2.2,2.8,2.9,2.3,2.8,2.9,2.3,2.3,3.1,2.9,2.4,3.0,3.3,3.1,3.1,3.5,4.0,3.9,4.0,4.3,3.6,4.0,3.5,3.6,3.2,3.0,3.2,2.7,2.7,3.5,3.4,3.1,3.8,3.4,3.7,3.4,3.4,4.0,4.1,4.6,3.8,3.8,4.2,4.4,3.6,4.1,4.6,4.0,3.6,4.3,3.8,4.2,3.8,3.7,3.7,3.3,3.4,3.0,3.2,3.8,3.8,3.9,4.0,3.6,4.3,4.2,3.6,3.7,4.3,4.2,3.9,4.4,4.7,4.3,4.3,5.3,5.1,4.5,4.8,5.4,5.4,0.9,0.8,0.9,1.0,1.1,1.3,1.3,1.5,1.6,1.8,2.1,2.1,2.2,1.9,2.1,2.0,2.2,2.0,1.4,1.4,1.6,1.8,1.6,1.9,2.1,2.0,1.9,1.8,2.3,2.3,2.4,2.3,2.3,2.6,2.2,2.1,1.5,1.6,2.1,2.0,2.0,1.4,1.3,1.0,1.1,0.9,0.8,0.8,0.8,0.9,0.8,2.1,1.9,2.0,1.8,1.5,1.6,1.6,1.6,1.9,2.0,2.1,2.2,2.2,2.3,2.3,2.4,2.3,2.4,2.5,2.7,2.8,2.9,2.9,2.8,2.9,2.6,2.5,2.4,1.7],[7.6,6.7,7.2,8.0,6.4,5.7,5.7,6.0,4.6,3.8,3.0,2.4,2.7,2.2,2.7,2.3,2.2,2.5,2.4,1.9,2.8,3.6,3.3,4.5,4.2,4.7,4.9,3.8,4.4,2.5,2.3,2.3,2.1,2.4,1.7,3.6,3.1,3.3,2.9,5.5,5.3,7.4,5.4,7.6,5.7,7.2,5.9,7.0,6.7,7.4,7.7,6.0,7.5,5.3,7.0,6.2,6.0,2.9,2.6,3.0,3.1,4.2,4.7,5.5,5.5,6.0,5.5,4.8,5.2,7.5,5.4,4.2,5.2,6.8,5.9,4.8,6.8,5.4,6.1,6.3,6.3,4.9,5.1,3.0,6.2,4.2,2.9,5.6,4.5,3.0,5.2,5.7,4.8,5.5,6.0,5.6,5.9,5.1,6.4,5.2,4.2,6.4,6.6,6.4,6.2,7.4,6.8,6.4,6.6,5.7,6.3,5.3,5.2,5.3,6.0,7.0,3.6,3.5,5.6,5.2,4.6,4.1,3.7,5.2,5.4,6.1,6.0,6.2,6.0,5.0,5.2,5.7,6.5,6.4,6.0,6.2,6.6,5.5,6.5,6.4,6.6,5.6,5.2,5.4,5.6,6.1,2.8,4.5,5.4,4.8,4.7,5.1,5.6,4.4,4.7,6.8,5.7,5.4,5.7,5.1,6.6,6.8,5.9,6.9,7.6,6.7,7.1,6.7,6.7,6.5,2.2,2.0,2.2,2.7,2.9,3.4,3.4,3.8,3.4,4.1,4.1,4.0,3.4,4.0,3.0,3.6,3.0,3.0,4.1,3.4,3.9,3.9,3.8,4.3,4.2,4.4,4.2,4.8,5.1,5.8,5.3,4.3,4.9,4.7,5.1,4.3,3.2,3.1,2.6,2.5,2.6,2.9,2.9,2.6,2.6,2.4,3.1,2.7,2.1,1.9,2.2,0.8,0.8,0.8,0.8,1.1,1.8,1.5,1.6,0.8,0.9,1.1,1.3,1.7,2.1,2.3,2.5,2.0,2.6,2.7,2.6,3.2,3.3,3.3,2.2,2.5,2.1,1.9,2.2,1.5],[5.4,4.8,5.5,5.6,4.2,4.9,3.8,3.1,1.8,2.1,1.7,1.7,1.5,1.4,1.4,1.4,1.2,1.2,1.6,1.4,1.5,1.8,1.9,2.8,3.3,3.4,4.4,2.9,1.9,1.7,1.8,2.1,2.0,2.2,2.1,2.4,2.1,1.9,2.1,2.3,2.8,4.4,4.6,6.6,4.6,5.9,4.4,5.1,5.8,5.4,6.5,4.9,6.3,4.5,4.4,3.2,2.1,1.6,1.7,1.8,2.4,2.9,2.7,3.3,3.4,4.1,4.2,3.5,2.9,3.8,4.2,3.0,2.7,4.5,4.1,3.5,5.9,3.5,4.3,2.8,3.7,2.0,2.3,1.8,3.1,2.3,2.1,2.8,2.8,2.0,3.0,3.2,2.4,2.9,3.5,3.0,2.2,3.6,3.6,2.9,3.4,3.8,3.6,3.3,4.1,4.6,4.4,4.6,5.2,3.6,4.2,3.5,3.6,3.5,2.8,3.5,1.7,1.8,3.0,2.6,2.1,3.1,2.6,3.1,3.2,3.1,4.9,4.2,5.4,4.0,4.0,4.7,5.2,3.9,3.5,5.1,4.7,3.5,5.0,3.8,4.7,3.3,3.6,3.6,2.4,2.5,1.8,2.6,3.9,3.5,3.9,3.8,3.3,4.1,3.9,3.4,3.0,3.9,3.8,3.8,5.0,5.1,4.4,4.6,5.5,5.2,4.6,4.6,5.5,4.9,1.7,1.6,1.8,1.8,1.8,2.3,2.5,2.7,2.8,2.6,2.9,2.9,2.8,2.7,2.7,2.7,2.5,2.5,2.6,2.3,2.3,2.2,2.2,2.4,2.3,2.5,2.4,2.5,3.1,3.4,3.2,2.7,2.7,2.8,2.6,2.6,2.0,2.0,2.2,2.2,2.1,1.7,1.9,1.9,2.0,1.8,1.6,1.6,1.7,1.6,1.6,0.8,0.8,0.8,0.8,0.8,1.3,1.3,1.3,0.8,1.0,0.9,1.0,1.2,1.4,1.3,1.4,1.1,1.5,1.6,1.6,1.4,1.6,1.5,1.7,1.5,1.8,1.9,1.9,1.1],[7.2,6.7,7.5,8.2,6.0,6.9,5.3,6.4,3.9,3.5,2.8,2.3,2.3,2.0,3.0,2.1,1.9,2.2,2.0,2.7,3.0,4.0,4.7,4.1,3.5,4.1,4.2,3.5,4.6,2.1,2.4,2.5,2.4,2.1,2.1,3.3,3.6,3.2,2.9,5.0,4.3,6.4,4.9,7.5,6.5,7.7,6.2,7.4,6.8,7.6,7.9,6.2,7.8,5.0,5.9,4.5,5.3,2.6,2.3,3.0,2.8,3.6,3.3,4.1,4.2,4.7,5.2,4.1,4.2,6.4,5.2,4.3,5.5,7.9,6.6,6.3,6.4,5.2,6.7,4.0,5.5,3.7,4.3,3.0,5.3,3.7,2.7,4.4,3.1,2.7,5.4,4.7,3.8,6.7,6.8,5.0,6.2,6.8,6.7,5.3,6.6,6.3,6.8,6.4,6.3,7.5,7.2,6.2,6.5,5.8,5.8,5.9,5.1,4.9,4.7,4.6,3.3,3.6,5.2,5.6,3.9,3.9,3.0,5.0,3.9,5.7,6.5,5.8,6.7,4.9,6.0,5.9,7.1,5.9,5.9,6.6,6.7,5.5,6.4,5.5,5.3,5.5,5.0,4.9,4.0,4.7,3.4,4.5,5.4,4.3,4.7,5.1,5.1,4.2,4.7,6.2,4.9,4.8,5.5,5.2,6.2,6.3,5.5,6.0,7.7,7.1,7.5,6.7,6.9,6.7,2.1,2.0,2.1,2.4,2.4,2.8,2.9,3.2,2.9,3.1,3.0,3.0,2.8,2.9,2.5,3.0,2.7,2.7,3.1,3.0,3.2,3.1,3.3,3.4,3.3,3.3,3.6,3.6,4.2,4.6,4.7,3.9,4.3,5.0,4.2,3.6,2.9,2.9,2.4,2.4,2.4,2.7,2.7,2.3,2.3,2.2,2.7,3.1,2.3,2.1,2.4,0.8,0.8,0.8,0.8,1.1,1.6,1.4,1.6,0.8,0.9,1.1,1.2,2.0,2.4,2.1,2.5,2.1,2.8,3.3,2.7,3.1,3.4,3.7,2.7,2.7,2.3,2.1,2.1,1.8],[4.4,3.8,3.5,3.2,3.0,2.5,2.5,2.1,1.6,1.7,1.4,1.4,1.2,1.0,1.2,1.0,1.1,1.1,1.2,1.4,1.5,1.6,1.8,2.2,2.1,2.2,2.4,2.1,1.6,1.5,1.8,1.9,1.9,1.9,1.8,2.0,1.8,1.8,1.9,2.1,2.0,2.6,2.5,3.4,3.1,3.6,3.3,3.7,4.1,3.8,3.8,3.2,3.2,2.8,2.6,2.2,1.9,1.3,1.5,1.4,2.1,2.4,2.2,2.4,2.6,2.8,2.9,2.7,2.3,2.6,2.7,2.4,2.1,2.7,2.6,2.4,3.0,2.6,2.4,2.1,2.2,1.6,1.9,1.6,2.2,1.9,1.8,2.3,2.1,1.7,2.2,2.4,1.9,2.2,2.4,2.2,2.0,2.5,2.5,2.1,2.4,2.8,2.7,2.6,2.8,3.3,3.1,3.4,3.4,2.7,2.8,2.7,2.8,2.6,2.2,2.2,1.7,1.6,2.2,1.9,1.9,2.3,2.3,2.5,2.4,2.4,3.2,3.0,3.6,2.9,2.6,3.2,3.6,2.8,3.0,3.7,3.3,2.8,3.5,2.9,3.2,2.7,2.7,2.5,2.2,2.0,1.5,1.7,2.2,2.2,2.4,2.6,2.4,2.8,2.9,2.5,2.3,3.1,3.0,2.6,3.2,3.3,3.0,3.1,3.7,3.7,3.4,3.5,4.2,4.3,1.5,1.3,1.4,1.5,1.5,1.6,1.7,1.9,1.9,1.9,2.1,2.1,2.2,2.1,2.2,2.1,2.2,2.0,1.8,1.7,1.8,1.8,1.8,1.9,1.9,2.0,2.0,1.9,2.2,2.3,2.2,2.0,2.0,2.1,2.0,1.9,1.6,1.6,2.0,2.0,1.9,1.5,1.6,1.5,1.5,1.5,1.3,1.3,1.4,1.4,1.3,0.9,0.8,1.1,0.8,0.8,1.0,1.0,1.0,0.8,0.8,0.8,0.9,0.9,1.1,1.0,1.1,1.0,1.1,1.2,1.3,1.4,1.4,1.5,1.4,1.6,1.3,1.4,1.4,1.0],[6.6,6.4,7.1,6.8,5.3,5.4,4.5,3.8,2.3,2.6,1.9,2.0,1.6,1.6,1.5,1.8,1.3,1.6,1.9,1.9,2.2,2.5,3.7,4.5,4.2,4.3,5.5,4.2,2.7,2.8,2.9,2.7,2.5,2.6,2.2,3.0,2.7,2.9,3.3,3.6,3.5,5.9,6.2,7.6,6.2,7.3,5.8,7.0,7.8,7.1,8.3,6.9,6.8,6.1,6.1,4.0,3.7,1.7,2.1,1.9,2.9,3.5,3.1,3.6,4.3,5.3,6.1,5.1,3.6,4.9,5.7,3.9,3.7,5.6,5.9,4.2,5.4,4.2,4.2,4.0,4.0,2.0,2.9,2.2,3.7,3.2,2.6,4.6,3.7,2.7,3.7,5.2,3.5,3.7,5.0,4.1,3.3,4.7,5.0,4.1,3.9,5.2,5.5,4.5,5.3,6.4,5.4,6.3,6.4,4.5,5.1,4.4,5.0,4.4,3.4,3.4,2.2,2.2,3.9,3.2,3.2,4.6,3.9,4.5,4.8,4.3,6.1,5.3,6.6,5.4,4.4,6.1,6.5,4.6,4.5,6.6,5.9,4.6,5.8,4.8,5.4,4.3,4.7,4.4,3.5,3.5,2.6,2.7,4.5,5.0,5.1,4.5,4.4,5.1,5.2,4.3,4.6,5.2,4.6,4.7,5.4,5.8,5.2,5.0,6.5,6.7,6.2,5.8,7.4,6.1,2.0,1.8,2.0,2.4,2.5,2.9,2.7,3.2,3.1,2.9,3.6,3.3,3.8,3.5,3.8,3.8,3.5,3.4,3.1,2.5,2.8,2.8,2.8,3.0,3.1,3.0,3.0,3.1,3.6,3.6,3.6,3.3,3.3,3.7,3.5,3.2,2.6,2.4,2.4,2.6,2.6,2.3,2.4,2.1,2.2,1.9,1.9,1.5,1.5,1.6,1.6,1.6,1.0,1.5,0.8,0.8,0.8,0.8,0.8,1.0,1.4,1.3,1.3,1.3,1.8,1.3,1.4,1.2,1.4,1.4,1.7,1.8,2.0,2.2,2.0,2.3,1.6,1.9,1.9,1.3],[6.6,6.0,5.5,6.1,5.1,5.4,5.1,4.3,3.1,3.8,1.7,2.6,1.8,1.9,1.7,2.4,1.7,1.7,3.1,2.5,2.8,2.7,4.4,4.5,4.2,3.4,4.5,3.8,4.2,3.0,2.9,2.9,2.1,2.9,2.2,3.0,2.3,2.8,2.5,4.0,3.7,5.0,4.7,6.2,5.7,6.1,5.7,5.9,5.8,6.1,6.2,5.7,6.7,5.1,5.3,5.1,4.6,1.8,2.5,2.1,2.9,3.4,3.3,4.0,4.3,4.8,4.7,4.4,4.2,5.3,5.0,3.9,4.6,5.3,4.7,3.9,5.1,4.5,4.6,4.1,3.1,1.9,2.4,2.6,3.7,4.2,3.5,4.0,4.0,3.3,3.1,4.0,3.8,3.8,5.0,4.3,4.0,4.8,5.2,4.8,4.7,5.7,5.5,4.6,5.2,5.8,5.4,5.8,5.8,5.0,5.0,4.8,5.2,4.4,3.2,2.8,2.4,3.4,3.9,4.0,4.0,4.0,4.1,3.9,4.1,4.0,4.9,4.8,5.2,4.5,4.5,5.3,5.3,4.2,4.9,5.6,5.2,4.8,5.6,4.6,4.7,4.5,4.7,4.4,3.7,3.9,4.4,4.2,4.1,4.8,4.4,5.1,5.0,5.1,5.0,4.4,5.8,5.2,4.9,4.9,5.6,6.0,5.4,5.5,6.0,5.6,5.8,5.2,5.7,5.9,2.0,2.0,2.2,2.8,2.9,3.0,3.3,3.2,3.1,3.3,3.3,3.2,3.7,3.8,3.9,3.9,3.8,3.6,3.3,3.1,3.1,3.1,3.0,3.2,3.5,3.4,3.2,3.2,4.1,4.3,4.6,3.8,3.9,4.6,3.5,3.4,2.7,2.6,2.5,2.4,2.6,2.5,2.8,2.1,2.1,1.9,2.4,2.0,1.6,1.7,1.9,1.4,1.0,1.6,0.8,0.8,0.8,0.8,0.8,1.0,1.4,1.5,1.6,1.5,1.9,1.8,1.8,1.5,1.8,2.2,2.1,2.3,2.2,2.8,3.1,3.5,2.9,3.5,2.9,1.4],[7.8,7.1,7.7,7.5,6.5,6.6,5.5,4.6,2.9,3.7,2.0,2.8,1.8,2.1,1.7,2.3,1.5,1.6,2.7,2.3,2.4,3.1,5.0,4.9,3.6,4.1,5.0,4.0,3.9,2.8,3.1,2.7,2.2,2.6,2.3,2.9,2.9,3.0,2.4,3.7,2.9,5.4,5.3,7.3,6.7,7.7,6.4,7.4,6.9,7.4,8.2,6.8,7.7,6.2,5.8,4.6,4.3,1.5,2.7,2.1,2.8,3.1,3.6,4.1,4.5,4.9,5.6,4.8,4.5,6.3,6.0,4.3,5.7,7.1,5.9,6.6,6.9,5.5,5.0,3.9,3.5,2.4,2.7,3.7,4.5,5.4,3.8,4.1,4.5,2.8,3.6,4.0,3.4,4.5,3.9,4.9,3.3,4.3,5.0,4.5,4.1,5.9,5.9,6.0,6.4,7.1,6.3,6.3,6.6,5.5,5.8,4.8,4.6,4.2,2.7,3.4,2.7,3.5,4.4,4.2,4.2,4.5,4.2,4.0,4.0,4.1,5.4,5.2,5.9,4.6,4.5,5.4,5.6,4.3,4.5,6.3,5.6,5.2,6.4,5.0,4.8,4.2,4.6,4.2,3.5,4.9,3.4,4.2,5.7,5.6,4.8,5.1,5.6,6.4,5.5,4.6,5.9,5.9,5.2,5.0,6.0,6.4,6.1,6.0,7.1,6.8,7.2,6.5,6.9,6.8,1.9,2.0,2.0,2.6,3.1,3.2,3.2,3.0,2.8,3.2,3.4,3.0,3.7,3.8,3.6,3.4,3.5,3.0,3.3,3.1,3.1,3.1,3.0,3.1,3.3,3.2,3.1,3.2,3.8,4.1,4.1,3.6,3.9,4.1,3.3,3.0,2.6,2.5,2.5,2.4,2.5,2.6,2.8,2.0,2.2,1.9,2.6,2.3,1.6,1.6,2.1,1.6,1.1,1.7,0.8,0.8,0.8,0.8,0.8,1.0,1.6,1.8,1.6,1.6,2.2,1.7,1.9,1.5,1.7,2.1,2.1,2.5,2.7,3.1,3.3,2.9,2.6,3.1,2.6,1.5],[6.9,6.4,6.5,5.9,5.6,5.5,4.3,3.9,2.7,3.2,2.1,2.7,1.8,1.9,1.9,2.3,1.7,1.7,2.7,2.8,3.1,3.2,3.9,3.9,4.1,3.6,3.7,3.5,4.1,2.7,3.0,2.8,2.5,2.7,2.4,2.6,2.6,2.9,2.3,3.4,3.3,4.4,4.2,6.4,6.2,6.7,5.4,6.5,6.3,6.5,6.8,5.7,6.1,4.6,4.6,3.6,4.1,2.3,2.6,2.2,2.7,3.1,3.5,3.9,4.1,4.6,4.6,4.2,3.9,5.3,4.9,3.9,4.7,6.0,5.3,5.1,6.0,4.5,5.0,3.4,3.5,2.1,2.7,3.3,5.3,4.8,4.8,4.9,4.2,4.4,5.5,5.1,3.3,5.3,4.6,5.0,3.9,4.7,4.5,4.3,4.3,5.5,5.9,5.4,6.1,7.0,6.0,6.2,6.3,5.7,5.6,4.2,4.4,4.2,3.1,3.1,2.6,3.5,4.1,3.6,4.4,3.9,3.5,4.1,4.1,4.5,4.8,4.7,5.6,4.2,4.3,5.2,5.7,4.8,4.8,6.1,5.7,4.9,6.0,4.8,4.8,3.8,4.2,4.4,3.6,4.5,3.9,4.1,4.5,3.3,3.9,4.3,4.4,5.3,5.1,4.2,4.3,5.2,4.7,4.4,5.4,5.3,5.5,5.4,5.8,6.4,6.3,5.8,6.3,6.3,1.9,1.9,2.2,2.9,3.0,3.4,3.0,2.9,2.8,3.2,2.9,3.0,3.4,3.6,3.5,3.5,3.3,2.9,3.3,3.1,3.2,3.3,3.0,3.1,3.3,3.2,3.1,3.1,3.6,3.9,4.0,3.6,3.9,4.1,3.4,3.0,2.6,2.3,2.4,2.3,2.4,2.4,2.8,2.1,2.2,1.9,2.4,2.0,1.7,1.7,1.9,1.5,1.0,1.5,0.8,0.8,0.8,0.8,0.8,1.0,1.3,1.4,1.5,1.3,1.7,1.4,1.7,1.4,1.6,2.0,2.0,2.2,2.3,2.6,2.9,3.2,2.4,2.9,2.5,1.4],[4.2,3.5,3.2,2.8,2.7,2.5,2.2,1.9,1.7,1.7,1.6,1.6,1.3,1.1,1.2,1.1,1.1,1.1,1.3,1.6,1.5,1.6,1.9,2.1,2.0,2.1,2.4,2.0,1.7,1.5,1.6,1.7,1.8,1.8,1.7,1.9,1.7,1.8,1.8,1.9,1.8,2.4,2.3,3.0,2.8,3.1,3.1,3.4,3.6,3.4,3.4,3.0,2.9,2.4,2.4,2.0,1.7,1.4,1.6,1.5,1.9,2.1,2.1,2.4,2.7,2.7,2.9,2.6,2.2,2.5,2.6,2.4,2.0,2.5,2.4,2.2,2.7,2.4,2.2,1.9,2.1,1.8,1.9,1.5,2.0,1.8,1.7,2.1,1.9,1.7,2.2,2.2,1.8,2.2,2.5,2.2,1.9,2.4,2.4,2.2,2.3,2.6,2.6,2.4,2.6,3.0,2.9,3.2,3.2,2.6,2.7,2.5,2.6,2.5,2.2,2.2,1.8,1.5,2.1,1.9,1.8,2.2,2.1,2.3,2.2,2.3,3.1,2.8,3.3,2.8,2.6,3.1,3.3,2.9,3.0,3.4,3.1,2.7,3.2,2.8,3.1,2.6,2.6,2.5,2.3,2.1,1.7,1.9,2.1,2.2,2.2,2.5,2.3,2.7,2.8,2.4,2.2,3.0,3.1,2.6,2.8,3.0,2.9,2.8,3.4,3.4,3.1,3.3,3.8,4.1,1.6,1.5,1.6,1.6,1.7,1.8,1.9,1.9,2.0,2.0,2.1,2.2,2.3,2.2,2.3,2.1,2.2,2.1,1.9,1.8,1.8,1.9,1.8,1.8,2.0,2.1,2.1,2.0,2.3,2.4,2.3,2.2,2.1,2.2,2.0,1.8,1.8,1.7,2.1,2.0,2.0,1.7,1.8,1.6,1.6,1.6,1.5,1.5,1.4,1.4,1.4,1.0,0.8,0.9,0.8,0.8,1.2,1.2,1.3,0.8,0.8,0.8,0.8,0.8,0.9,0.9,1.0,0.8,1.1,1.3,1.3,1.5,1.4,1.5,1.6,1.5,1.5,1.5,1.2,1.1],[4.0,3.5,3.0,2.8,2.6,2.4,2.1,1.9,1.7,1.7,1.6,1.6,1.3,1.1,1.2,1.1,1.1,1.2,1.3,1.6,1.6,1.6,1.8,2.1,2.0,2.2,2.3,1.9,1.5,1.5,1.5,1.7,1.8,1.8,1.7,1.9,1.7,1.8,1.9,2.0,2.0,2.5,2.4,3.0,2.9,3.2,3.1,3.4,3.5,3.3,3.3,2.9,3.0,2.5,2.4,2.0,1.8,1.5,1.6,1.5,1.9,2.1,2.1,2.4,2.7,2.7,2.8,2.6,2.4,2.5,2.6,2.5,2.1,2.5,2.4,2.0,2.6,2.4,2.2,1.9,2.1,1.7,1.8,1.4,1.9,1.7,1.6,2.1,2.0,1.7,2.1,2.3,2.0,2.2,2.6,2.3,2.0,2.5,2.5,2.2,2.2,2.7,2.6,2.4,2.5,2.9,2.9,3.1,3.1,2.5,2.6,2.4,2.4,2.3,2.0,2.1,1.6,1.2,1.9,1.5,1.6,2.1,2.0,2.2,2.1,2.1,2.9,2.8,3.0,2.8,2.5,2.8,3.1,2.8,2.9,3.3,3.1,2.6,3.0,2.6,2.7,2.6,2.3,2.3,1.9,1.8,1.5,1.5,1.8,2.0,2.0,2.3,2.2,2.6,2.6,2.2,2.3,2.9,2.9,2.4,2.7,2.9,2.7,2.8,3.2,3.2,3.0,3.1,3.5,3.8,1.6,1.5,1.6,1.5,1.7,1.8,1.8,1.8,2.0,1.9,2.1,2.1,2.3,2.1,2.3,2.1,2.3,2.1,1.9,1.8,1.8,1.9,1.8,1.8,2.0,2.1,2.0,2.0,2.3,2.4,2.3,2.1,2.1,2.2,2.0,1.9,1.7,1.7,2.1,2.0,1.9,1.7,1.7,1.6,1.7,1.6,1.3,1.4,1.4,1.3,1.4,1.3,0.8,1.4,0.8,0.9,1.4,1.4,1.4,0.8,0.8,0.8,0.8,0.8,0.8,0.9,0.9,0.8,0.9,1.0,1.0,1.1,1.1,1.1,1.2,1.3,1.1,1.2,1.1,1.2],[3.2,2.8,2.4,2.1,1.9,1.8,1.5,1.4,1.2,1.2,1.2,1.1,1.1,0.9,0.9,0.9,1.0,0.9,0.9,1.1,1.2,1.2,1.2,1.4,1.5,1.5,1.6,1.5,1.1,1.2,1.3,1.5,1.5,1.5,1.4,1.6,1.4,1.4,1.5,1.6,1.5,1.9,1.9,2.2,2.1,2.3,2.1,2.4,2.6,2.5,2.5,2.2,2.1,1.8,1.8,1.5,1.4,1.2,1.2,1.3,1.6,1.8,1.7,2.0,2.1,2.2,2.3,2.1,1.8,1.9,2.1,1.9,1.6,1.9,1.9,1.6,1.8,1.6,1.5,1.3,1.3,1.1,1.2,1.0,1.3,1.2,1.1,1.5,1.4,1.1,1.4,1.6,1.4,1.5,1.7,1.6,1.4,1.7,1.8,1.6,1.6,1.9,1.9,1.8,1.8,2.2,2.1,2.3,2.2,1.8,1.8,1.6,1.6,1.6,1.2,1.3,1.0,0.9,1.2,1.1,1.2,1.6,1.6,1.5,1.5,1.5,1.8,1.7,2.0,1.8,1.6,1.8,2.0,1.8,1.7,2.1,2.1,1.8,2.1,1.7,1.8,1.7,1.5,1.4,1.2,1.1,1.0,1.0,1.2,1.3,1.3,1.4,1.3,1.7,1.7,1.4,1.6,1.8,1.8,1.7,1.8,2.0,1.9,1.9,2.2,2.2,2.2,2.4,2.7,3.0,1.4,1.3,1.3,1.3,1.3,1.4,1.4,1.5,1.6,1.5,1.7,1.8,1.9,1.7,1.9,1.7,1.8,1.7,1.5,1.4,1.5,1.5,1.5,1.5,1.6,1.6,1.6,1.6,1.7,1.8,1.7,1.6,1.6,1.6,1.5,1.5,1.4,1.4,1.9,1.8,1.8,1.3,1.4,1.4,1.4,1.3,1.2,1.2,1.2,1.2,1.2,1.4,0.8,1.3,0.8,0.9,1.3,1.3,1.3,0.8,0.8,0.8,0.8,0.8,0.8,0.8,0.8,0.8,0.8,0.8,0.8,0.8,0.9,0.9,0.8,0.9,0.8,0.8,0.8,1.0],[3.3,2.9,2.5,2.3,2.1,2.0,1.7,1.7,1.3,1.4,1.3,1.3,1.2,0.9,1.0,0.9,1.0,1.0,0.9,1.1,1.2,1.2,1.2,1.5,1.6,1.6,1.7,1.5,1.1,1.2,1.3,1.5,1.5,1.6,1.5,1.7,1.5,1.5,1.6,1.7,1.6,2.0,1.9,2.4,2.2,2.4,2.3,2.6,2.7,2.7,2.6,2.4,2.4,2.0,1.9,1.6,1.5,1.2,1.4,1.3,1.7,1.9,1.8,2.1,2.3,2.3,2.4,2.3,2.0,2.1,2.2,2.0,1.8,2.1,2.1,1.8,2.1,1.8,1.7,1.5,1.5,1.2,1.3,1.0,1.3,1.2,1.2,1.6,1.5,1.3,1.5,1.8,1.5,1.7,2.0,1.8,1.6,1.9,2.0,1.9,1.9,2.1,2.1,2.0,2.1,2.4,2.4,2.5,2.5,2.1,2.1,1.9,1.8,1.8,1.3,1.3,1.0,0.9,1.3,1.1,1.2,1.6,1.6,1.6,1.6,1.5,1.9,1.9,2.1,1.9,1.8,2.0,2.2,2.0,2.1,2.3,2.3,2.1,2.2,1.9,2.0,1.8,1.6,1.5,1.2,1.1,1.0,1.0,1.2,1.4,1.4,1.4,1.4,1.8,1.8,1.5,1.7,1.9,1.9,1.9,2.0,2.2,2.1,2.1,2.4,2.4,2.4,2.6,2.9,3.3,1.4,1.3,1.4,1.4,1.4,1.5,1.5,1.6,1.7,1.6,1.9,1.9,2.0,1.8,2.0,1.8,1.9,1.8,1.6,1.5,1.6,1.6,1.6,1.6,1.8,1.8,1.8,1.8,1.9,2.0,1.9,1.8,1.8,1.8,1.7,1.6,1.5,1.5,1.9,1.9,1.9,1.5,1.5,1.4,1.4,1.4,1.3,1.2,1.3,1.3,1.2,1.4,0.8,1.4,0.8,1.0,1.4,1.3,1.3,0.8,0.8,0.8,0.8,0.8,0.8,0.8,0.8,0.8,0.8,0.8,0.8,0.9,0.9,0.9,0.8,0.9,0.8,0.8,0.8,1.1],[3.4,3.0,2.6,2.4,2.2,2.0,1.7,1.6,1.3,1.3,1.2,1.2,1.1,0.9,1.0,0.9,1.1,1.0,1.0,1.2,1.3,1.3,1.3,1.5,1.7,1.6,1.7,1.5,1.1,1.3,1.3,1.5,1.5,1.6,1.5,1.7,1.6,1.6,1.7,1.8,1.7,2.1,2.0,2.4,2.2,2.5,2.3,2.6,2.7,2.7,2.7,2.5,2.4,2.0,2.0,1.7,1.6,1.3,1.4,1.4,1.7,1.9,1.8,2.2,2.3,2.4,2.5,2.3,2.0,2.2,2.3,2.1,1.9,2.2,2.1,1.8,2.1,1.8,1.7,1.4,1.5,1.2,1.3,1.1,1.4,1.3,1.3,1.7,1.5,1.3,1.6,1.8,1.5,1.6,1.9,1.8,1.6,1.8,2.0,1.8,1.8,2.1,2.2,2.0,2.1,2.5,2.4,2.5,2.4,2.0,2.0,1.8,1.7,1.7,1.3,1.4,1.1,1.0,1.3,1.2,1.3,1.7,1.7,1.7,1.7,1.6,2.0,1.9,2.2,2.0,1.8,2.0,2.2,2.0,1.9,2.3,2.3,2.0,2.2,1.9,1.9,1.9,1.6,1.5,1.3,1.2,1.0,1.1,1.3,1.4,1.4,1.5,1.4,1.9,1.8,1.5,1.7,1.9,1.9,1.9,2.0,2.2,2.1,2.1,2.4,2.5,2.4,2.6,2.9,3.3,1.5,1.3,1.5,1.4,1.4,1.5,1.5,1.6,1.7,1.6,1.8,1.9,2.1,1.8,2.0,1.9,2.0,1.8,1.6,1.5,1.6,1.6,1.6,1.6,1.7,1.8,1.8,1.8,1.9,2.0,1.9,1.8,1.8,1.8,1.7,1.6,1.5,1.6,2.0,1.9,1.9,1.5,1.5,1.5,1.5,1.4,1.3,1.2,1.3,1.3,1.3,1.4,0.8,1.4,0.8,1.0,1.3,1.4,1.4,0.8,0.8,0.8,0.8,0.8,0.8,0.8,0.8,0.8,0.8,0.8,0.8,0.9,0.9,0.9,0.9,0.9,0.8,0.9,0.8,1.1],[3.6,3.3,3.0,2.8,2.5,2.4,2.0,1.9,1.5,1.6,1.4,1.4,1.3,1.0,1.1,1.0,1.2,1.1,1.0,1.3,1.5,1.4,1.4,1.7,1.8,1.7,1.9,1.6,1.2,1.3,1.3,1.5,1.5,1.7,1.6,1.8,1.7,1.7,1.8,2.1,1.9,2.3,2.2,2.7,2.5,2.7,2.6,2.9,3.0,3.0,3.0,2.8,2.8,2.3,2.4,1.9,1.9,1.5,1.5,1.5,1.9,2.1,2.0,2.4,2.6,2.7,2.8,2.6,2.3,2.5,2.6,2.4,2.2,2.6,2.5,2.2,2.5,2.1,2.0,1.7,1.8,1.4,1.5,1.2,1.6,1.5,1.4,1.8,1.7,1.4,1.8,2.0,1.7,1.9,2.2,2.0,1.8,2.1,2.4,2.1,2.2,2.5,2.5,2.4,2.5,2.8,2.8,2.9,2.8,2.4,2.4,2.1,1.9,2.0,1.5,1.6,1.2,1.1,1.5,1.4,1.4,1.8,1.8,1.8,1.8,1.8,2.1,2.1,2.4,2.2,1.9,2.3,2.5,2.2,2.1,2.6,2.6,2.3,2.5,2.2,2.1,2.0,1.8,1.7,1.4,1.4,1.1,1.2,1.5,1.5,1.6,1.6,1.5,2.0,2.0,1.6,2.0,2.2,2.1,2.0,2.3,2.4,2.3,2.5,2.7,2.8,2.7,3.0,3.2,3.5,1.7,1.5,1.6,1.6,1.6,1.7,1.8,1.8,1.8,1.8,2.0,2.1,2.2,2.0,2.2,2.0,2.2,2.0,1.8,1.7,1.8,1.9,1.8,1.9,2.0,2.1,2.1,2.0,2.2,2.3,2.2,2.1,2.1,2.1,2.0,1.9,1.7,1.8,2.2,2.1,2.1,1.7,1.7,1.6,1.7,1.6,1.4,1.4,1.4,1.4,1.4,1.6,0.9,1.5,0.9,1.0,1.4,1.4,1.4,0.8,0.8,0.8,0.8,0.8,0.8,0.8,0.8,0.8,0.8,0.8,0.8,1.0,1.0,1.0,0.9,1.0,0.9,0.9,0.9,1.2],[3.5,3.0,2.7,2.5,2.3,2.1,1.8,1.7,1.4,1.4,1.3,1.2,1.2,1.0,1.0,0.9,1.1,1.0,0.9,1.2,1.3,1.2,1.2,1.5,1.6,1.5,1.6,1.4,1.0,1.2,1.2,1.5,1.5,1.6,1.5,1.7,1.5,1.6,1.7,1.9,1.7,2.1,2.1,2.4,2.2,2.5,2.3,2.6,2.7,2.8,2.7,2.5,2.5,2.0,2.1,1.7,1.7,1.4,1.4,1.4,1.7,2.0,1.8,2.2,2.3,2.4,2.5,2.4,2.0,2.2,2.3,2.1,1.9,2.2,2.2,1.9,2.2,1.8,1.7,1.5,1.4,1.2,1.3,1.0,1.3,1.3,1.2,1.6,1.5,1.2,1.5,1.7,1.5,1.6,1.9,1.8,1.6,1.8,2.0,1.8,1.8,2.1,2.2,2.1,2.1,2.5,2.4,2.5,2.4,2.1,2.1,1.8,1.7,1.7,1.3,1.3,1.0,0.9,1.2,1.1,1.2,1.6,1.6,1.6,1.6,1.5,1.9,1.8,2.0,1.9,1.7,1.9,2.1,1.8,1.8,2.2,2.2,1.9,2.1,1.9,1.8,1.7,1.5,1.4,1.2,1.1,1.0,1.0,1.2,1.4,1.3,1.4,1.4,1.8,1.7,1.4,1.7,1.9,1.8,1.8,2.1,2.2,2.1,2.2,2.5,2.5,2.4,2.7,2.9,3.3,1.5,1.4,1.5,1.4,1.5,1.5,1.6,1.6,1.7,1.7,1.9,1.9,2.1,1.8,2.0,1.9,2.0,1.8,1.6,1.5,1.6,1.7,1.6,1.7,1.8,1.8,1.8,1.8,2.0,2.0,2.0,1.8,1.8,1.9,1.7,1.6,1.6,1.6,2.0,1.9,1.9,1.5,1.5,1.5,1.5,1.5,1.3,1.3,1.3,1.3,1.3,1.4,0.8,1.4,0.9,1.0,1.3,1.4,1.3,0.8,0.8,0.8,0.8,0.8,0.8,0.9,0.8,0.8,0.8,0.8,0.8,0.9,1.0,0.9,0.8,0.9,0.8,0.8,0.8,1.2],[3.5,3.1,2.8,2.6,2.4,2.2,1.9,1.7,1.4,1.5,1.3,1.3,1.2,0.9,1.1,0.9,1.2,1.0,0.9,1.3,1.5,1.3,1.3,1.6,1.7,1.6,1.7,1.5,1.1,1.2,1.2,1.5,1.5,1.6,1.5,1.7,1.5,1.6,1.7,1.9,1.8,2.1,2.1,2.5,2.4,2.6,2.5,2.8,2.9,2.9,2.8,2.6,2.5,2.1,2.2,1.9,1.8,1.4,1.5,1.4,1.8,2.0,1.9,2.2,2.4,2.5,2.6,2.4,2.1,2.3,2.4,2.2,2.0,2.3,2.3,2.0,2.3,2.0,1.9,1.6,1.6,1.3,1.4,1.1,1.4,1.3,1.2,1.6,1.5,1.3,1.5,1.8,1.6,1.7,2.0,1.9,1.6,1.9,2.1,2.0,2.0,2.2,2.3,2.2,2.2,2.6,2.5,2.7,2.5,2.2,2.2,1.9,1.8,1.7,1.4,1.4,1.1,1.0,1.3,1.2,1.2,1.6,1.6,1.6,1.6,1.6,1.8,1.8,2.1,1.9,1.7,2.0,2.2,1.9,1.9,2.3,2.2,2.1,2.3,2.0,2.0,1.8,1.7,1.5,1.4,1.2,1.0,1.0,1.4,1.5,1.5,1.6,1.6,1.9,1.9,1.6,1.9,2.1,2.0,2.0,2.2,2.4,2.3,2.4,2.6,2.6,2.5,2.8,3.1,3.4,1.5,1.5,1.6,1.5,1.6,1.6,1.7,1.7,1.8,1.7,2.0,2.1,2.1,2.0,2.2,2.0,2.1,1.9,1.7,1.6,1.7,1.7,1.7,1.7,1.9,1.9,1.9,1.9,2.0,2.1,2.0,1.9,1.9,1.9,1.8,1.7,1.6,1.6,2.1,2.0,2.0,1.6,1.6,1.6,1.6,1.6,1.4,1.4,1.4,1.4,1.3,1.4,0.9,1.4,0.9,1.0,1.3,1.3,1.3,0.8,0.8,0.8,0.8,0.8,0.8,0.8,0.8,0.8,0.8,0.8,0.8,0.9,0.9,0.9,0.9,0.9,0.8,0.9,0.8,1.2],[3.0,2.6,2.2,2.0,1.8,1.7,1.4,1.4,1.1,1.2,1.1,1.1,1.1,0.9,0.9,0.8,1.0,0.9,0.9,1.0,1.1,1.1,1.1,1.2,1.4,1.4,1.4,1.3,1.0,1.1,1.2,1.4,1.5,1.5,1.4,1.6,1.4,1.4,1.5,1.5,1.4,1.7,1.7,2.0,1.9,2.1,2.0,2.2,2.3,2.3,2.2,2.1,2.0,1.7,1.7,1.4,1.4,1.1,1.2,1.3,1.6,1.8,1.6,1.9,2.0,2.1,2.1,2.0,1.7,1.8,2.0,1.8,1.6,1.8,1.8,1.5,1.7,1.5,1.4,1.2,1.2,1.0,1.1,0.9,1.1,1.1,1.1,1.4,1.3,1.1,1.3,1.5,1.3,1.4,1.6,1.5,1.3,1.5,1.7,1.6,1.5,1.7,1.8,1.7,1.7,2.0,2.0,2.1,2.0,1.7,1.7,1.5,1.4,1.3,1.1,1.1,0.9,0.9,1.1,0.9,1.1,1.4,1.5,1.3,1.4,1.3,1.6,1.5,1.7,1.6,1.4,1.5,1.7,1.6,1.5,1.8,1.8,1.6,1.8,1.5,1.5,1.4,1.3,1.2,1.0,0.9,0.9,0.9,1.1,1.2,1.2,1.2,1.1,1.4,1.4,1.2,1.4,1.6,1.5,1.5,1.7,1.8,1.7,1.7,1.9,2.0,2.0,2.2,2.5,2.8,1.4,1.2,1.3,1.2,1.3,1.3,1.4,1.4,1.5,1.5,1.7,1.8,1.9,1.6,1.8,1.7,1.8,1.6,1.4,1.3,1.4,1.4,1.4,1.4,1.5,1.6,1.5,1.5,1.7,1.7,1.7,1.5,1.5,1.5,1.4,1.4,1.3,1.4,1.8,1.8,1.7,1.3,1.3,1.4,1.4,1.3,1.2,1.1,1.2,1.2,1.2,1.3,0.8,1.3,0.8,0.9,1.2,1.2,1.2,0.8,0.8,0.8,0.8,0.8,0.8,0.8,0.8,0.9,0.8,0.8,0.8,0.8,0.8,0.8,0.8,0.8,0.8,0.8,0.8,1.0],[2.9,2.5,2.0,1.8,1.6,1.5,1.3,1.2,1.0,1.1,1.0,1.0,1.0,0.9,0.8,0.8,0.9,0.8,0.8,0.9,1.0,1.0,1.0,1.1,1.2,1.3,1.3,1.2,0.9,1.1,1.2,1.4,1.5,1.4,1.4,1.5,1.3,1.2,1.4,1.4,1.3,1.6,1.6,1.9,1.7,2.0,1.8,2.0,2.2,2.1,2.1,1.9,1.8,1.5,1.5,1.2,1.2,1.0,1.1,1.2,1.5,1.7,1.6,1.8,1.9,2.0,2.0,2.0,1.6,1.7,1.8,1.7,1.5,1.7,1.7,1.4,1.6,1.4,1.3,1.2,1.1,0.9,1.0,0.9,1.0,1.0,1.0,1.3,1.2,1.0,1.1,1.3,1.2,1.2,1.4,1.4,1.2,1.4,1.5,1.4,1.4,1.6,1.7,1.6,1.6,1.9,1.8,2.0,1.9,1.6,1.5,1.4,1.2,1.2,1.0,1.0,0.8,0.8,1.0,0.8,0.9,1.3,1.4,1.2,1.2,1.2,1.4,1.3,1.5,1.5,1.2,1.4,1.6,1.4,1.4,1.6,1.7,1.5,1.6,1.4,1.4,1.2,1.1,1.0,0.9,0.8,0.8,0.8,0.9,1.1,1.1,1.1,1.0,1.2,1.3,1.1,1.2,1.4,1.4,1.3,1.5,1.6,1.5,1.6,1.8,1.8,1.8,2.0,2.3,2.6,1.3,1.2,1.2,1.2,1.2,1.3,1.3,1.3,1.4,1.4,1.6,1.7,1.8,1.6,1.8,1.6,1.7,1.5,1.3,1.3,1.3,1.3,1.3,1.3,1.4,1.4,1.4,1.4,1.5,1.6,1.5,1.4,1.4,1.4,1.3,1.3,1.2,1.3,1.7,1.7,1.6,1.2,1.2,1.3,1.3,1.3,1.1,1.1,1.2,1.2,1.1,1.4,0.8,1.4,0.8,0.9,1.3,1.2,1.2,0.8,0.8,0.8,0.8,0.8,0.8,0.8,0.8,0.8,1.1,0.8,0.8,0.8,0.8,0.8,0.8,0.8,0.8,0.8,0.8,1.0],[2.7,2.4,1.9,1.7,1.6,1.5,1.2,1.2,1.0,1.1,1.0,1.0,1.0,0.8,0.8,0.8,0.9,0.9,0.8,0.8,1.0,1.0,0.9,1.1,1.2,1.2,1.2,1.2,0.9,1.0,1.2,1.4,1.5,1.3,1.4,1.4,1.2,1.2,1.4,1.4,1.3,1.6,1.5,1.8,1.7,1.9,1.7,1.9,2.0,2.0,2.0,1.8,1.7,1.4,1.5,1.2,1.2,1.0,1.1,1.2,1.5,1.7,1.5,1.8,1.8,1.9,1.9,1.9,1.5,1.6,1.7,1.6,1.4,1.6,1.6,1.4,1.5,1.3,1.2,1.1,1.1,0.9,1.0,0.8,1.0,0.9,0.9,1.2,1.1,1.0,1.1,1.3,1.2,1.2,1.4,1.3,1.2,1.4,1.5,1.4,1.3,1.5,1.6,1.5,1.5,1.8,1.7,1.9,1.8,1.5,1.5,1.3,1.2,1.1,1.0,1.0,0.8,0.8,0.9,0.8,0.9,1.2,1.3,1.2,1.2,1.1,1.4,1.3,1.4,1.4,1.2,1.4,1.5,1.3,1.3,1.5,1.6,1.4,1.5,1.3,1.3,1.2,1.1,1.0,0.9,0.8,0.8,0.8,0.9,1.0,1.0,1.0,1.0,1.2,1.2,1.0,1.1,1.3,1.3,1.2,1.4,1.5,1.5,1.5,1.7,1.7,1.7,1.9,2.2,2.5,1.3,1.1,1.2,1.1,1.2,1.2,1.2,1.3,1.4,1.3,1.6,1.7,1.7,1.5,1.7,1.5,1.7,1.5,1.3,1.2,1.2,1.3,1.2,1.3,1.3,1.4,1.4,1.4,1.5,1.5,1.5,1.4,1.3,1.4,1.3,1.2,1.2,1.2,1.8,1.7,1.6,1.2,1.2,1.2,1.3,1.2,1.1,1.1,1.1,1.2,1.1,1.3,0.8,1.3,0.8,0.9,1.2,1.2,1.2,0.8,0.8,0.8,0.8,0.8,0.8,0.8,0.8,0.8,0.8,1.1,0.8,0.8,0.8,0.8,0.8,0.8,0.8,0.8,0.8,1.0],[2.8,2.4,2.0,1.7,1.5,1.5,1.3,1.2,1.0,1.1,1.0,1.0,1.1,0.9,0.9,0.8,0.9,0.9,0.8,0.8,1.0,1.0,0.9,1.1,1.2,1.3,1.2,1.2,0.9,1.1,1.2,1.4,1.4,1.4,1.4,1.5,1.3,1.3,1.4,1.4,1.3,1.6,1.6,1.8,1.7,1.9,1.7,1.9,2.0,2.0,2.0,1.9,1.8,1.5,1.5,1.2,1.2,1.0,1.1,1.2,1.6,1.7,1.5,1.8,1.9,2.0,1.9,1.9,1.6,1.7,1.8,1.7,1.5,1.7,1.7,1.4,1.5,1.3,1.2,1.1,1.1,0.9,1.0,0.8,1.0,0.9,1.0,1.2,1.2,1.0,1.1,1.3,1.2,1.2,1.4,1.4,1.2,1.4,1.5,1.4,1.4,1.6,1.6,1.6,1.6,1.8,1.8,2.0,1.8,1.5,1.4,1.3,1.2,1.2,1.0,0.9,0.8,0.8,0.9,0.8,0.9,1.2,1.3,1.2,1.2,1.1,1.4,1.3,1.5,1.5,1.2,1.4,1.5,1.4,1.3,1.6,1.6,1.4,1.5,1.3,1.3,1.2,1.1,1.0,0.9,0.8,0.8,0.8,0.9,1.0,1.0,1.0,1.0,1.2,1.2,1.0,1.2,1.3,1.3,1.2,1.5,1.5,1.4,1.5,1.7,1.7,1.7,2.0,2.2,2.5,1.3,1.2,1.2,1.2,1.2,1.3,1.3,1.4,1.4,1.4,1.7,1.7,1.8,1.6,1.8,1.6,1.7,1.5,1.3,1.3,1.3,1.3,1.3,1.3,1.4,1.4,1.4,1.4,1.5,1.6,1.5,1.4,1.4,1.4,1.3,1.3,1.2,1.3,1.9,1.7,1.7,1.2,1.2,1.3,1.3,1.3,1.1,1.1,1.2,1.2,1.1,1.3,0.8,1.4,0.8,0.9,1.2,1.2,1.2,0.8,0.8,0.8,0.8,0.8,0.8,0.8,0.8,0.8,0.8,0.8,0.9,0.8,0.8,0.8,0.8,0.8,0.8,0.8,0.8,1.0],[2.8,2.4,2.0,1.8,1.6,1.6,1.3,1.3,1.0,1.1,1.0,1.1,1.1,0.9,0.9,0.8,1.0,0.9,0.8,0.9,1.0,1.0,0.9,1.1,1.3,1.3,1.2,1.2,0.9,1.1,1.2,1.4,1.4,1.4,1.4,1.5,1.3,1.4,1.5,1.5,1.3,1.7,1.6,1.8,1.7,1.9,1.8,2.0,2.1,2.1,2.0,1.9,1.8,1.5,1.6,1.3,1.3,1.1,1.2,1.2,1.6,1.8,1.6,1.9,2.0,2.0,2.0,2.0,1.7,1.8,1.9,1.7,1.6,1.8,1.8,1.5,1.6,1.4,1.3,1.2,1.2,1.0,1.0,0.9,1.0,1.0,1.0,1.2,1.2,1.0,1.1,1.3,1.3,1.3,1.5,1.5,1.2,1.5,1.6,1.5,1.5,1.7,1.8,1.7,1.7,1.9,1.9,2.0,1.9,1.6,1.6,1.4,1.2,1.2,1.0,1.0,0.8,0.8,0.9,0.8,0.9,1.2,1.3,1.2,1.2,1.1,1.4,1.3,1.5,1.5,1.2,1.4,1.6,1.4,1.4,1.6,1.7,1.5,1.6,1.4,1.3,1.2,1.1,1.0,0.9,0.8,0.8,0.8,0.9,1.0,1.0,1.0,1.0,1.2,1.2,1.0,1.2,1.4,1.3,1.3,1.5,1.6,1.5,1.6,1.8,1.8,1.8,2.0,2.3,2.6,1.3,1.2,1.3,1.2,1.3,1.3,1.3,1.4,1.5,1.4,1.7,1.8,1.9,1.7,1.9,1.7,1.8,1.6,1.4,1.3,1.3,1.4,1.3,1.4,1.5,1.5,1.5,1.5,1.6,1.7,1.6,1.5,1.5,1.5,1.4,1.3,1.3,1.3,2.0,1.8,1.8,1.3,1.3,1.3,1.4,1.3,1.2,1.2,1.2,1.3,1.2,1.2,0.8,1.3,0.9,0.9,1.2,1.2,1.2,0.8,0.8,0.8,0.8,0.8,0.8,0.8,0.8,0.8,0.8,0.8,0.8,0.9,0.8,0.8,0.8,0.8,0.8,0.8,0.8,1.1],[3.0,2.7,2.2,2.1,1.8,1.8,1.4,1.5,1.2,1.3,1.1,1.2,1.2,1.0,1.0,0.9,1.0,1.0,0.8,1.0,1.1,1.1,1.0,1.2,1.4,1.4,1.4,1.3,1.0,1.2,1.3,1.5,1.6,1.5,1.5,1.6,1.5,1.5,1.6,1.7,1.5,1.8,1.7,2.0,1.9,2.0,1.9,2.1,2.2,2.3,2.2,2.1,2.0,1.7,1.8,1.4,1.5,1.2,1.3,1.4,1.8,1.9,1.8,2.1,2.2,2.3,2.3,2.3,1.9,2.1,2.2,2.0,1.8,2.1,2.0,1.7,1.8,1.6,1.5,1.3,1.3,1.0,1.1,0.9,1.0,1.0,1.1,1.3,1.3,1.1,1.3,1.5,1.4,1.4,1.7,1.6,1.4,1.6,1.8,1.7,1.7,1.9,2.0,2.0,1.9,2.2,2.1,2.3,2.1,1.8,1.7,1.6,1.4,1.4,1.1,1.0,0.9,0.8,0.9,0.8,0.9,1.2,1.4,1.3,1.3,1.3,1.5,1.4,1.6,1.6,1.3,1.6,1.8,1.6,1.5,1.8,1.8,1.7,1.8,1.6,1.4,1.4,1.2,1.1,0.9,0.8,0.8,0.8,0.9,1.1,1.1,1.1,1.0,1.3,1.3,1.1,1.3,1.5,1.4,1.4,1.6,1.7,1.6,1.8,1.9,2.0,1.9,2.2,2.5,2.8,1.5,1.3,1.4,1.4,1.4,1.4,1.5,1.5,1.6,1.6,1.9,1.9,2.0,1.8,2.0,1.8,1.9,1.7,1.5,1.5,1.5,1.6,1.5,1.6,1.7,1.7,1.7,1.7,1.8,1.9,1.8,1.7,1.7,1.7,1.6,1.5,1.5,1.5,2.1,2.0,2.0,1.4,1.4,1.5,1.5,1.4,1.3,1.3,1.4,1.4,1.3,1.4,0.9,1.4,0.9,1.0,1.3,1.3,1.3,0.9,0.9,0.8,0.8,0.8,0.8,0.8,0.8,0.8,0.8,0.8,0.8,0.8,0.8,0.8,0.8,0.8,0.8,0.8,0.8,1.2],[2.8,2.4,2.0,1.8,1.5,1.5,1.3,1.2,1.0,1.1,1.0,1.0,1.1,0.9,0.9,0.8,0.9,0.9,0.8,0.9,1.0,1.0,0.9,1.1,1.2,1.3,1.2,1.2,0.9,1.1,1.2,1.4,1.4,1.4,1.4,1.5,1.3,1.3,1.5,1.5,1.3,1.6,1.6,1.8,1.7,1.9,1.8,2.0,2.1,2.1,2.0,1.8,1.8,1.5,1.5,1.2,1.3,1.0,1.1,1.2,1.6,1.8,1.6,1.8,2.0,2.0,2.0,2.0,1.6,1.7,1.9,1.7,1.5,1.7,1.7,1.4,1.5,1.3,1.2,1.2,1.1,0.9,1.0,0.8,0.9,0.9,1.0,1.2,1.2,1.0,1.1,1.3,1.2,1.2,1.4,1.4,1.2,1.4,1.5,1.4,1.4,1.6,1.7,1.6,1.6,1.9,1.8,2.0,1.8,1.5,1.4,1.3,1.2,1.1,1.0,0.9,0.8,0.8,0.9,0.8,0.9,1.2,1.3,1.2,1.2,1.1,1.4,1.3,1.5,1.4,1.2,1.4,1.5,1.3,1.3,1.6,1.6,1.4,1.5,1.3,1.3,1.2,1.1,1.0,0.8,0.8,0.8,0.8,0.9,1.0,1.0,1.0,1.0,1.2,1.1,1.0,1.1,1.3,1.3,1.2,1.4,1.5,1.4,1.5,1.7,1.8,1.7,2.0,2.2,2.5,1.3,1.2,1.3,1.2,1.3,1.3,1.3,1.4,1.5,1.4,1.7,1.8,1.9,1.6,1.8,1.6,1.8,1.6,1.3,1.3,1.3,1.3,1.3,1.3,1.4,1.5,1.5,1.5,1.6,1.6,1.5,1.5,1.4,1.4,1.3,1.3,1.3,1.3,1.9,1.8,1.8,1.3,1.3,1.3,1.4,1.3,1.2,1.2,1.3,1.3,1.2,1.2,0.8,1.2,0.9,0.9,1.2,1.2,1.2,0.8,0.8,0.8,0.8,0.8,0.8,0.8,0.8,0.8,0.8,0.8,0.8,0.8,0.8,0.9,0.8,0.8,0.8,0.8,0.8,1.1],[2.7,2.4,2.0,1.8,1.5,1.5,1.3,1.3,1.0,1.1,1.0,1.0,1.1,0.9,0.8,0.8,0.9,0.9,0.8,0.8,1.0,1.0,0.9,1.1,1.2,1.2,1.2,1.2,0.9,1.1,1.2,1.4,1.5,1.3,1.4,1.4,1.2,1.2,1.4,1.4,1.3,1.6,1.5,1.8,1.6,1.9,1.7,1.9,2.0,2.0,2.0,1.8,1.8,1.4,1.5,1.2,1.2,1.0,1.1,1.2,1.6,1.7,1.5,1.8,1.9,1.9,1.9,1.9,1.6,1.6,1.8,1.7,1.4,1.7,1.7,1.4,1.5,1.3,1.2,1.2,1.1,0.9,1.0,0.8,0.9,0.9,0.9,1.2,1.2,1.0,1.1,1.3,1.2,1.2,1.4,1.4,1.2,1.4,1.5,1.4,1.3,1.5,1.6,1.5,1.6,1.8,1.8,2.0,1.8,1.5,1.5,1.3,1.2,1.1,1.0,0.9,0.8,0.8,0.9,0.8,0.9,1.2,1.3,1.2,1.2,1.1,1.4,1.3,1.4,1.4,1.2,1.3,1.5,1.3,1.3,1.5,1.6,1.4,1.5,1.3,1.3,1.2,1.1,1.0,0.8,0.8,0.8,0.8,0.9,1.0,1.0,1.0,1.0,1.1,1.1,1.0,1.2,1.3,1.3,1.3,1.4,1.5,1.4,1.5,1.7,1.8,1.7,2.0,2.2,2.5,1.3,1.2,1.2,1.2,1.2,1.2,1.3,1.3,1.4,1.4,1.7,1.8,1.8,1.6,1.8,1.6,1.7,1.5,1.3,1.3,1.3,1.3,1.3,1.3,1.4,1.4,1.4,1.4,1.5,1.6,1.5,1.4,1.4,1.4,1.3,1.3,1.3,1.3,1.8,1.7,1.7,1.2,1.2,1.3,1.3,1.3,1.2,1.1,1.2,1.2,1.1,1.2,0.8,1.3,0.8,0.9,1.2,1.2,1.2,0.8,0.8,0.8,0.8,0.8,0.8,0.8,0.8,0.8,0.8,0.8,0.8,0.8,0.8,0.8,1.0,0.8,0.8,0.8,0.8,1.0],[2.9,2.5,2.1,1.9,1.6,1.6,1.4,1.4,1.1,1.2,1.1,1.1,1.1,0.9,0.9,0.8,1.0,0.9,0.8,0.9,1.0,1.1,1.0,1.1,1.3,1.3,1.3,1.2,0.9,1.1,1.3,1.4,1.4,1.4,1.4,1.5,1.4,1.3,1.5,1.5,1.4,1.7,1.6,1.9,1.7,2.0,1.8,2.0,2.1,2.2,2.1,1.9,1.9,1.5,1.6,1.3,1.3,1.1,1.2,1.3,1.6,1.8,1.6,1.9,2.0,2.1,2.1,2.1,1.7,1.8,2.0,1.8,1.5,1.8,1.8,1.5,1.7,1.4,1.3,1.2,1.2,0.9,1.0,0.9,1.0,1.0,1.0,1.2,1.2,1.0,1.2,1.3,1.2,1.2,1.5,1.4,1.2,1.4,1.6,1.5,1.5,1.7,1.7,1.7,1.7,2.0,1.9,2.1,1.9,1.6,1.5,1.4,1.2,1.2,1.0,0.9,0.8,0.8,0.9,0.8,0.9,1.2,1.3,1.2,1.2,1.2,1.4,1.3,1.5,1.5,1.2,1.4,1.5,1.4,1.4,1.6,1.6,1.5,1.6,1.4,1.3,1.2,1.2,1.0,0.8,0.8,0.8,0.8,0.9,1.0,1.0,1.1,1.0,1.2,1.2,1.1,1.2,1.4,1.3,1.3,1.5,1.5,1.5,1.6,1.8,1.9,1.8,2.1,2.3,2.5,1.3,1.3,1.3,1.3,1.3,1.3,1.4,1.4,1.5,1.4,1.7,1.8,1.9,1.6,1.8,1.6,1.8,1.6,1.4,1.3,1.4,1.4,1.4,1.4,1.5,1.5,1.5,1.5,1.6,1.7,1.6,1.5,1.5,1.5,1.4,1.4,1.3,1.3,1.8,1.8,1.7,1.3,1.3,1.4,1.4,1.4,1.2,1.2,1.3,1.3,1.2,1.3,0.9,1.3,0.9,0.9,1.2,1.3,1.2,0.8,0.8,0.8,0.8,0.8,0.8,0.8,0.8,0.8,0.8,0.8,0.8,0.8,0.8,0.8,0.8,0.8,0.8,0.8,0.8,1.1],[2.8,2.4,2.0,1.8,1.6,1.5,1.3,1.2,1.0,1.1,1.0,1.0,1.0,0.8,0.8,0.8,0.9,0.9,0.8,0.8,1.0,1.0,0.9,1.1,1.2,1.2,1.2,1.2,0.9,1.1,1.2,1.4,1.4,1.3,1.4,1.4,1.3,1.2,1.4,1.4,1.3,1.6,1.5,1.8,1.6,1.9,1.7,1.9,2.0,2.0,2.0,1.8,1.7,1.4,1.5,1.2,1.2,1.0,1.1,1.2,1.5,1.7,1.5,1.8,1.9,1.9,1.9,1.9,1.6,1.7,1.8,1.7,1.4,1.7,1.7,1.4,1.5,1.3,1.3,1.2,1.1,0.9,1.0,0.8,0.9,1.0,0.9,1.2,1.2,1.0,1.1,1.3,1.2,1.2,1.4,1.4,1.2,1.4,1.5,1.4,1.4,1.6,1.6,1.6,1.6,1.9,1.8,1.9,1.8,1.6,1.5,1.3,1.2,1.1,1.0,0.9,0.8,0.8,0.9,0.8,0.9,1.2,1.3,1.2,1.2,1.1,1.4,1.3,1.5,1.4,1.2,1.4,1.5,1.4,1.3,1.6,1.6,1.4,1.6,1.3,1.3,1.2,1.1,1.0,0.8,0.8,0.8,0.8,0.9,1.0,1.0,1.0,1.0,1.2,1.1,1.0,1.1,1.3,1.3,1.3,1.4,1.5,1.5,1.5,1.7,1.7,1.7,2.0,2.2,2.4,1.3,1.2,1.2,1.2,1.2,1.2,1.3,1.3,1.4,1.4,1.6,1.7,1.8,1.5,1.7,1.6,1.7,1.5,1.3,1.3,1.3,1.3,1.3,1.3,1.4,1.4,1.4,1.4,1.5,1.6,1.5,1.4,1.4,1.4,1.3,1.3,1.3,1.3,1.7,1.7,1.6,1.2,1.2,1.3,1.3,1.3,1.1,1.1,1.2,1.2,1.1,1.2,0.8,1.3,0.8,0.9,1.2,1.2,1.2,0.8,0.8,0.8,0.8,0.8,0.8,0.8,0.8,0.8,0.8,0.8,0.8,0.8,0.8,0.8,0.8,0.8,1.1,0.8,0.8,1.0],[2.8,2.4,2.0,1.7,1.5,1.4,1.2,1.2,1.0,1.1,1.0,1.0,1.0,0.8,0.8,0.8,0.9,0.8,0.8,0.8,1.0,1.0,0.9,1.1,1.2,1.2,1.2,1.2,0.9,1.0,1.2,1.4,1.5,1.3,1.4,1.4,1.3,1.2,1.4,1.4,1.3,1.6,1.5,1.8,1.7,1.9,1.7,1.9,2.0,2.0,2.0,1.9,1.7,1.4,1.4,1.2,1.2,1.0,1.1,1.2,1.5,1.7,1.5,1.8,1.8,1.9,2.0,1.9,1.6,1.6,1.8,1.7,1.4,1.6,1.7,1.4,1.5,1.3,1.2,1.1,1.1,0.9,1.0,0.8,1.0,1.0,0.9,1.2,1.1,1.0,1.1,1.3,1.2,1.2,1.4,1.3,1.2,1.3,1.5,1.4,1.3,1.5,1.6,1.6,1.6,1.8,1.7,1.9,1.8,1.5,1.4,1.3,1.2,1.1,1.0,0.9,0.8,0.8,0.9,0.8,0.9,1.2,1.3,1.2,1.2,1.1,1.4,1.3,1.4,1.4,1.2,1.3,1.5,1.3,1.3,1.5,1.5,1.4,1.5,1.3,1.3,1.1,1.1,1.0,0.8,0.8,0.8,0.8,0.9,1.0,1.1,1.0,0.9,1.1,1.1,1.0,1.1,1.3,1.3,1.2,1.4,1.5,1.4,1.5,1.7,1.7,1.7,1.9,2.2,2.4,1.3,1.1,1.2,1.2,1.2,1.2,1.3,1.3,1.4,1.4,1.6,1.7,1.8,1.5,1.7,1.6,1.6,1.5,1.3,1.3,1.3,1.3,1.3,1.3,1.4,1.4,1.4,1.4,1.5,1.5,1.5,1.4,1.4,1.4,1.3,1.3,1.2,1.3,1.7,1.6,1.6,1.2,1.2,1.3,1.3,1.2,1.1,1.1,1.2,1.2,1.1,1.3,0.8,1.4,0.8,0.9,1.2,1.2,1.2,0.8,0.8,0.8,0.8,0.8,0.8,0.8,0.8,0.8,0.8,0.8,0.8,0.8,0.8,0.8,0.8,0.8,0.8,0.9,0.8,1.0],[2.8,2.4,2.0,1.8,1.5,1.5,1.3,1.2,1.0,1.1,1.0,1.0,1.0,0.9,0.9,0.8,0.9,0.9,0.8,0.8,1.0,1.0,0.9,1.1,1.2,1.2,1.2,1.2,0.9,1.1,1.2,1.4,1.5,1.3,1.4,1.5,1.3,1.3,1.4,1.5,1.3,1.6,1.6,1.8,1.6,1.9,1.7,1.9,2.0,2.0,2.0,1.9,1.8,1.4,1.5,1.2,1.2,1.1,1.1,1.2,1.5,1.7,1.5,1.8,1.9,2.0,2.0,2.0,1.6,1.7,1.9,1.7,1.5,1.7,1.7,1.4,1.6,1.3,1.2,1.1,1.1,0.9,1.0,0.9,1.0,1.0,1.0,1.2,1.2,1.0,1.1,1.3,1.2,1.2,1.5,1.4,1.2,1.4,1.5,1.4,1.4,1.6,1.7,1.6,1.6,1.9,1.8,1.9,1.8,1.6,1.5,1.3,1.2,1.2,1.0,0.9,0.8,0.8,0.9,0.8,0.9,1.2,1.3,1.2,1.2,1.1,1.4,1.3,1.5,1.5,1.2,1.4,1.5,1.4,1.3,1.6,1.6,1.5,1.6,1.3,1.3,1.2,1.1,1.0,0.9,0.8,0.8,0.8,0.9,1.0,1.1,1.0,1.0,1.2,1.2,1.0,1.1,1.3,1.3,1.2,1.4,1.5,1.4,1.5,1.7,1.7,1.7,2.0,2.2,2.5,1.3,1.2,1.2,1.2,1.2,1.3,1.3,1.4,1.4,1.4,1.6,1.7,1.8,1.6,1.7,1.6,1.7,1.5,1.3,1.3,1.3,1.4,1.3,1.3,1.4,1.5,1.4,1.5,1.5,1.6,1.5,1.4,1.4,1.4,1.4,1.3,1.3,1.3,1.7,1.7,1.6,1.2,1.2,1.3,1.3,1.2,1.1,1.1,1.2,1.2,1.1,1.4,0.9,1.4,0.9,0.9,1.3,1.3,1.2,0.8,0.8,0.8,0.8,0.8,0.8,0.8,0.8,0.8,0.8,0.8,0.8,0.8,0.8,0.8,0.8,0.8,0.8,0.8,0.9,1.0],[4.6,4.3,3.8,3.4,3.0,2.6,2.5,2.1,1.8,1.9,1.7,1.8,1.5,1.4,1.5,1.3,1.1,0.9,1.4,1.7,1.6,1.7,2.0,2.2,2.4,2.4,2.7,2.3,1.9,1.8,2.1,2.0,1.6,1.5,1.5,1.7,1.4,1.4,1.7,2.1,2.0,2.9,2.9,3.5,3.5,4.0,3.5,4.3,4.5,4.2,4.4,3.7,3.2,2.7,2.5,2.1,1.8,1.2,1.4,1.2,1.9,2.2,2.2,2.3,2.7,2.7,3.1,2.6,2.3,2.8,2.9,2.4,2.5,2.9,2.6,2.6,3.0,2.6,2.5,2.4,2.4,2.1,2.2,2.0,2.3,2.2,2.0,2.6,2.4,2.2,2.4,2.7,2.3,2.5,2.9,2.5,2.3,2.7,3.0,2.5,2.7,3.2,3.1,2.8,3.1,3.8,3.4,3.7,3.8,2.9,3.1,2.8,2.7,2.7,2.4,2.4,1.9,1.9,2.3,2.3,2.2,2.9,2.6,2.8,2.7,2.6,3.2,3.3,3.7,3.3,3.0,3.5,3.8,3.1,3.2,4.0,3.6,3.2,3.8,3.2,3.4,2.9,2.6,2.7,2.2,2.2,1.9,2.0,2.5,2.4,2.6,2.5,2.5,2.9,3.0,2.6,2.7,3.0,3.2,2.8,3.1,3.6,3.4,3.2,3.9,4.1,3.5,3.8,4.4,4.5,1.6,1.6,1.7,1.8,2.0,2.1,2.1,2.2,2.1,2.2,2.4,2.4,2.4,2.3,2.5,2.4,2.5,2.4,2.2,2.1,2.2,2.3,2.2,2.2,2.4,2.4,2.3,2.2,2.5,2.6,2.5,2.5,2.5,2.4,2.5,2.4,2.1,1.9,1.9,2.0,2.0,2.0,2.0,1.7,1.8,1.6,1.6,1.5,1.4,1.4,1.2,1.3,0.9,1.4,1.0,0.9,1.5,1.5,1.4,1.2,1.3,1.4,1.4,1.4,1.6,1.6,1.6,1.5,1.6,1.6,1.8,1.7,2.0,1.9,1.8,1.8,1.7,1.7,1.6,0.8]],
  "token_chain_ids": ["A","A","A","A","A","A","A","A","A","A","A","A","A","A","A","A","A","A","A","A","A","A","A","A","A","A","A","A","A","A","A","A","A","A","A","A","A","A","A","A","A","A","A","A","A","A","A","A","A","A","A","A","A","A","A","A","A","A","A","A","A","A","A","A","A","A","A","A","A","A","A","A","A","A","A","A","A","A","A","A","A","A","A","A","A","A","A","A","A","A","A","A","A","A","A","A","A","A","A","A","A","A","A","A","A","A","A","A","A","A","A","A","A","A","A","A","A","A","A","A","A","A","A","A","A","A","A","A","A","A","A","A","A","A","A","A","A","A","A","A","A","A","A","A","A","A","A","A","A","A","A","A","A","A","A","A","A","A","A","A","A","A","A","A","A","A","A","A","A","A","B","B","B","B","B","B","B","B","B","B","B","B","B","B","B","B","B","B","B","B","B","B","B","B","B","B","B","B","B","B","B","B","B","B","B","B","B","B","B","B","B","B","B","B","B","B","B","B","B","B","B","C","C","C","C","C","C","C","C","C","C","C","C","C","C","C","C","C","C","C","C","C","C","C","C","C","C","C","C","D"],
  "token_res_ids": [1,2,3,4,5,6,7,8,9,10,11,12,13,14,15,16,17,18,19,20,21,22,23,24,25,26,27,28,29,30,31,32,33,34,35,36,37,38,39,40,41,42,43,44,45,46,47,48,49,50,51,52,53,54,55,56,57,58,59,60,61,62,63,64,65,66,67,68,69,70,71,72,73,74,75,76,77,78,79,80,81,82,83,84,85,86,87,88,89,90,91,92,93,94,95,96,97,98,99,100,101,102,103,104,105,106,107,108,109,110,111,112,113,114,115,116,117,118,119,120,121,122,123,124,125,126,127,128,129,130,131,132,133,134,135,136,137,138,139,140,141,142,143,144,145,146,147,148,149,150,151,152,153,154,155,156,157,158,159,160,161,162,163,164,165,166,167,168,169,170,1,1,1,1,1,1,1,1,1,1,1,1,1,1,1,1,1,1,1,1,1,1,1,1,1,1,1,1,1,1,1,1,1,1,1,1,1,1,1,1,1,1,1,1,1,1,1,1,1,1,1,1,1,1,1,1,1,1,1,1,1,1,1,1,1,1,1,1,1,1,1,1,1,1,1,1,1,1,1,1]
}
```
