## Supplementary_Data.zip: inputs/outputs, PyMOL sessions, and pocket-aligned RMSD workflow for "Single-sequence deep learning delivers crystal-quality models of covalent K-Ras G12 hotspot complexes": krasg12c_gdp_mg2_with_bbo8520_covalent_restraint_seed-42_sample-2_confidences.json

```
{
  "atom_chain_ids": ["A","A","A","A","A","A","A","A","A","A","A","A","A","A","A","A","A","A","A","A","A","A","A","A","A","A","A","A","A","A","A","A","A","A","A","A","A","A","A","A","A","A","A","A","A","A","A","A","A","A","A","A","A","A","A","A","A","A","A","A","A","A","A","A","A","A","A","A","A","A","A","A","A","A","A","A","A","A","A","A","A","A","A","A","A","A","A","A","A","A","A","A","A","A","A","A","A","A","A","A","A","A","A","A","A","A","A","A","A","A","A","A","A","A","A","A","A","A","A","A","A","A","A","A","A","A","A","A","A","A","A","A","A","A","A","A","A","A","A","A","A","A","A","A","A","A","A","A","A","A","A","A","A","A","A","A","A","A","A","A","A","A","A","A","A","A","A","A","A","A","A","A","A","A","A","A","A","A","A","A","A","A","A","A","A","A","A","A","A","A","A","A","A","A","A","A","A","A","A","A","A","A","A","A","A","A","A","A","A","A","A","A","A","A","A","A","A","A","A","A","A","A","A","A","A","A","A","A","A","A","A","A","A","A","A","A","A","A","A","A","A","A","A","A","A","A","A","A","A","A","A","A","A","A","A","A","A","A","A","A","A","A","A","A","A","A","A","A","A","A","A","A","A","A","A","A","A","A","A","A","A","A","A","A","A","A","A","A","A","A","A","A","A","A","A","A","A","A","A","A","A","A","A","A","A","A","A","A","A","A","A","A","A","A","A","A","A","A","A","A","A","A","A","A","A","A","A","A","A","A","A","A","A","A","A","A","A","A","A","A","A","A","A","A","A","A","A","A","A","A","A","A","A","A","A","A","A","A","A","A","A","A","A","A","A","A","A","A","A","A","A","A","A","A","A","A","A","A","A","A","A","A","A","A","A","A","A","A","A","A","A","A","A","A","A","A","A","A","A","A","A","A","A","A","A","A","A","A","A","A","A","A","A","A","A","A","A","A","A","A","A","A","A","A","A","A","A","A","A","A","A","A","A","A","A","A","A","A","A","A","A","A","A","A","A","A","A","A","A","A","A","A","A","A","A","A","A","A","A","A","A","A","A","A","A","A","A","A","A","A","A","A","A","A","A","A","A","A","A","A","A","A","A","A","A","A","A","A","A","A","A","A","A","A","A","A","A","A","A","A","A","A","A","A","A","A","A","A","A","A","A","A","A","A","A","A","A","A","A","A","A","A","A","A","A","A","A","A","A","A","A","A","A","A","A","A","A","A","A","A","A","A","A","A","A","A","A","A","A","A","A","A","A","A","A","A","A","A","A","A","A","A","A","A","A","A","A","A","A","A","A","A","A","A","A","A","A","A","A","A","A","A","A","A","A","A","A","A","A","A","A","A","A","A","A","A","A","A","A","A","A","A","A","A","A","A","A","A","A","A","A","A","A","A","A","A","A","A","A","A","A","A","A","A","A","A","A","A","A","A","A","A","A","A","A","A","A","A","A","A","A","A","A","A","A","A","A","A","A","A","A","A","A","A","A","A","A","A","A","A","A","A","A","A","A","A","A","A","A","A","A","A","A","A","A","A","A","A","A","A","A","A","A","A","A","A","A","A","A","A","A","A","A","A","A","A","A","A","A","A","A","A","A","A","A","A","A","A","A","A","A","A","A","A","A","A","A","A","A","A","A","A","A","A","A","A","A","A","A","A","A","A","A","A","A","A","A","A","A","A","A","A","A","A","A","A","A","A","A","A","A","A","A","A","A","A","A","A","A","A","A","A","A","A","A","A","A","A","A","A","A","A","A","A","A","A","A","A","A","A","A","A","A","A","A","A","A","A","A","A","A","A","A","A","A","A","A","A","A","A","A","A","A","A","A","A","A","A","A","A","A","A","A","A","A","A","A","A","A","A","A","A","A","A","A","A","A","A","A","A","A","A","A","A","A","A","A","A","A","A","A","A","A","A","A","A","A","A","A","A","A","A","A","A","A","A","A","A","A","A","A","A","A","A","A","A","A","A","A","A","A","A","A","A","A","A","A","A","A","A","A","A","A","A","A","A","A","A","A","A","A","A","A","A","A","A","A","A","A","A","A","A","A","A","A","A","A","A","A","A","A","A","A","A","A","A","A","A","A","A","A","A","A","A","A","A","A","A","A","A","A","A","A","A","A","A","A","A","A","A","A","A","A","A","A","A","A","A","A","A","A","A","A","A","A","A","A","A","A","A","A","A","A","A","A","A","A","A","A","A","A","A","A","A","A","A","A","A","A","A","A","A","A","A","A","A","A","A","A","A","A","A","A","A","A","A","A","A","A","A","A","A","A","A","A","A","A","A","A","A","A","A","A","A","A","A","A","A","A","A","A","A","A","A","A","A","A","A","A","A","A","A","A","A","A","A","A","A","A","A","A","A","A","A","A","A","A","A","A","A","A","A","A","A","A","A","A","A","A","A","A","A","A","A","A","A","A","A","A","A","A","A","A","A","A","A","A","A","A","A","A","A","A","A","A","A","A","A","A","A","A","A","A","A","A","A","A","A","A","A","A","A","A","A","A","A","A","A","A","A","A","A","A","A","A","A","A","A","A","A","A","A","A","A","A","A","A","A","A","A","A","A","A","A","A","A","A","A","A","A","A","A","A","A","A","A","A","A","A","A","A","A","A","A","A","A","A","A","A","A","A","A","A","A","A","A","A","A","A","A","A","A","A","A","A","A","A","A","A","A","A","A","A","A","A","A","A","A","A","A","A","A","A","A","A","A","A","A","A","A","A","A","A","A","A","A","A","A","A","A","A","A","A","A","A","A","A","A","A","A","A","A","A","A","A","A","A","A","A","A","A","A","A","A","A","A","A","A","A","A","A","A","A","A","A","A","A","A","A","A","A","A","A","A","A","A","A","A","A","A","A","A","A","A","A","A","A","A","A","A","A","A","A","A","A","A","A","A","A","A","A","A","A","A","A","A","A","A","A","A","A","A","A","A","A","A","A","A","A","A","A","A","A","A","A","A","A","A","A","A","A","A","A","A","A","A","A","A","A","A","A","A","A","A","A","A","A","A","A","A","A","A","A","A","A","A","A","A","A","A","A","A","A","A","A","A","A","A","A","A","A","A","A","A","A","A","A","B","B","B","B","B","B","B","B","B","B","B","B","B","B","B","B","B","B","B","B","B","B","B","B","B","B","B","B","B","B","B","B","B","B","B","B","B","B","B","B","B","B","B","B","B","B","B","B","B","B","B","C","C","C","C","C","C","C","C","C","C","C","C","C","C","C","C","C","C","C","C","C","C","C","C","C","C","C","C","D"],
  "atom_plddts": [72.67,80.69,84.39,79.03,80.93,89.16,91.0,88.78,82.56,80.98,80.63,73.4,93.08,94.82,96.32,95.9,92.22,83.75,83.77,96.68,96.92,97.27,96.9,95.53,83.91,83.29,78.12,77.07,98.08,98.12,98.27,98.09,97.9,97.74,96.77,96.78,95.99,96.01,96.42,94.91,98.26,98.38,98.53,98.48,98.09,90.88,83.51,75.53,66.26,98.68,98.76,98.74,98.58,98.72,98.25,97.64,97.4,98.8,98.81,98.85,98.79,98.68,98.27,98.35,98.8,98.82,98.73,98.58,98.83,98.67,98.71,98.73,98.76,98.82,98.81,98.59,98.02,98.12,98.69,98.7,98.64,98.5,98.63,98.63,98.6,98.48,98.52,97.95,97.89,98.35,98.03,96.32,93.05,98.3,98.3,98.55,98.39,98.55,98.77,98.84,98.84,98.76,98.56,98.57,98.7,98.76,98.79,98.76,98.72,98.76,98.75,98.78,98.78,98.65,98.53,98.05,98.05,98.62,98.56,98.57,98.51,98.42,98.16,98.61,98.68,98.64,98.63,98.72,98.81,98.81,98.73,98.63,98.85,98.78,98.72,98.7,98.67,98.58,98.48,98.23,98.43,97.86,97.99,98.4,98.16,98.11,97.85,97.82,96.56,96.8,88.84,98.41,98.44,98.33,98.01,98.36,97.48,98.27,95.46,95.54,98.29,98.05,97.77,97.13,97.97,97.57,96.58,96.48,97.33,96.52,96.09,94.81,95.65,92.63,92.42,87.01,96.76,96.33,96.6,95.6,95.3,92.3,89.51,84.84,82.2,97.07,97.17,97.35,95.64,96.07,90.25,79.51,77.07,96.66,96.8,97.84,97.44,93.62,89.31,75.3,76.61,76.07,79.14,97.51,97.82,97.38,95.86,97.6,97.94,97.69,97.51,97.2,97.2,97.56,96.93,96.45,96.82,96.07,93.71,84.53,86.8,95.56,95.24,94.75,90.43,92.89,86.54,78.21,78.52,94.38,94.35,94.06,89.36,90.68,79.58,75.2,68.91,68.41,91.73,92.95,93.2,91.88,91.53,89.75,89.76,88.77,84.69,85.64,86.12,82.42,95.09,95.63,95.8,94.84,94.97,93.94,91.3,90.41,95.15,95.34,95.34,93.7,94.13,91.61,94.98,96.18,95.79,96.08,94.83,94.78,92.68,91.14,96.29,96.67,96.81,96.35,95.84,93.02,92.98,86.37,96.34,96.46,96.28,95.36,95.98,95.29,95.35,92.46,92.21,96.28,96.36,97.11,97.07,94.63,88.23,85.88,83.53,97.17,97.19,97.48,96.7,95.83,81.73,97.66,97.6,97.84,97.53,97.07,96.39,94.05,94.03,92.19,92.5,92.67,89.96,97.32,97.14,97.01,96.1,96.02,91.0,87.63,80.23,75.32,69.02,66.39,96.07,95.83,96.61,96.59,93.97,91.46,88.81,85.22,78.28,96.61,96.48,96.4,95.29,95.26,87.92,85.86,79.5,75.57,96.07,95.6,95.93,95.52,94.32,89.87,89.49,96.01,95.97,96.19,95.63,95.34,93.42,93.71,95.29,95.56,95.33,94.71,95.54,94.14,94.09,92.67,95.38,95.37,95.48,93.79,94.72,93.97,91.54,91.46,95.29,95.1,95.28,93.75,94.96,94.48,94.83,94.07,92.17,80.49,77.43,71.12,70.56,95.81,96.04,96.22,95.4,95.03,90.2,89.48,95.76,95.48,96.2,95.58,93.37,84.68,97.46,97.72,97.93,97.66,97.19,93.41,90.98,90.55,97.92,98.04,98.11,97.82,97.91,97.28,96.49,96.19,98.37,98.29,98.46,98.3,97.69,90.77,84.26,82.85,98.55,98.61,98.47,98.12,98.55,97.48,97.47,94.06,98.44,98.28,98.39,98.28,97.83,96.7,95.5,95.17,98.45,98.46,98.23,97.86,98.51,98.57,98.25,98.22,98.24,98.15,97.89,97.51,98.07,97.39,97.7,97.32,97.0,96.09,92.0,96.3,93.16,91.96,93.13,90.56,94.04,94.53,95.77,94.26,91.62,81.42,76.06,68.31,64.78,94.43,95.33,95.01,93.91,94.49,94.02,93.99,92.26,91.92,96.22,95.94,96.23,94.78,92.75,81.91,80.39,73.44,72.6,95.38,95.06,95.02,93.11,93.76,92.4,89.3,89.91,88.35,87.47,87.54,84.83,95.71,95.76,96.47,96.07,94.3,88.42,96.65,96.75,96.91,96.29,96.27,96.02,95.72,96.22,95.33,93.76,82.99,76.19,67.03,96.48,96.81,97.08,97.08,95.92,92.06,88.96,86.92,86.9,79.78,81.23,97.72,97.87,97.8,97.45,97.77,97.73,96.4,96.45,97.35,97.18,97.22,96.61,96.63,88.44,82.14,75.97,71.37,96.48,95.77,96.43,96.27,94.25,85.99,81.6,80.15,75.94,75.05,73.26,66.98,97.46,97.72,97.93,97.62,97.27,95.55,94.75,87.62,98.11,98.18,98.2,97.95,97.67,94.1,92.05,86.34,82.3,73.74,74.03,97.73,97.5,97.92,97.56,96.33,89.64,88.14,98.41,98.49,98.58,98.4,98.53,98.51,98.58,98.33,98.23,97.26,96.89,93.59,93.45,98.75,98.77,98.82,98.69,98.86,98.89,98.9,98.82,98.83,98.79,98.6,98.58,98.4,98.38,98.43,98.81,98.79,98.84,98.6,98.26,93.02,91.86,92.27,98.92,98.92,98.95,98.87,98.75,92.15,98.91,98.93,98.92,98.89,98.92,98.76,98.79,98.94,98.94,98.95,98.94,98.93,98.93,98.9,98.89,98.84,98.84,98.86,98.93,98.93,98.91,98.83,98.91,98.89,98.85,98.81,98.44,98.69,97.21,96.75,95.13,98.78,98.72,98.71,98.47,98.48,98.25,96.0,95.41,98.83,98.83,98.86,98.8,98.71,98.44,96.32,95.4,98.77,98.76,98.8,98.67,98.54,96.76,96.68,98.77,98.73,98.8,98.68,98.5,91.08,83.27,75.44,67.25,98.79,98.83,98.86,98.83,98.81,98.68,98.88,98.89,98.87,98.76,98.87,98.86,98.74,98.74,98.62,98.63,98.71,98.79,98.69,98.63,98.28,98.48,96.5,95.13,92.18,92.04,98.63,98.54,98.58,98.35,98.23,97.27,95.13,94.69,98.75,98.8,98.71,98.56,98.79,98.48,98.62,98.14,98.48,98.22,98.22,97.94,97.6,92.41,82.15,79.61,80.1,80.81,98.38,98.33,98.39,98.23,98.03,97.63,93.52,93.63,94.46,94.91,98.57,98.57,98.54,98.42,98.51,98.51,97.99,98.0,97.62,97.64,97.83,96.94,98.44,98.34,98.35,98.14,97.85,95.72,93.69,92.01,91.39,84.48,86.84,98.42,98.34,98.33,98.13,98.14,95.58,92.7,86.64,87.78,98.32,98.19,98.2,97.97,97.93,96.68,96.27,89.91,88.84,98.45,98.52,98.45,98.29,98.54,98.34,98.25,97.83,98.51,98.44,98.3,97.94,98.26,96.72,94.4,87.71,82.97,98.45,98.28,98.22,97.87,98.06,97.24,96.85,96.76,97.05,94.81,95.44,98.26,98.06,98.09,97.53,97.19,92.15,93.2,98.03,98.05,97.9,97.0,97.9,97.09,96.62,96.12,95.65,97.82,97.64,97.58,96.32,96.99,93.67,90.81,88.86,97.51,97.47,97.71,97.29,96.79,94.51,96.34,95.49,95.35,91.86,93.6,86.62,81.47,74.72,74.93,96.24,95.66,96.02,93.44,92.65,85.86,80.29,79.4,97.53,98.06,98.33,98.2,97.78,96.05,96.48,98.66,98.74,98.8,98.68,98.65,98.25,98.61,98.77,98.78,98.88,98.78,98.21,89.84,88.91,77.05,98.91,98.93,98.93,98.87,98.89,98.53,98.61,98.92,98.93,98.93,98.89,98.92,98.81,98.72,98.71,98.95,98.96,98.96,98.92,98.93,98.6,98.74,98.94,98.94,98.94,98.85,98.93,98.93,98.92,98.87,98.92,98.93,96.37,96.39,98.91,98.91,98.86,98.69,98.89,98.81,98.74,98.61,98.39,98.77,98.64,98.59,97.98,98.27,94.92,98.75,98.65,98.56,97.93,98.52,98.63,98.09,98.25,98.44,98.2,97.96,97.07,97.9,97.51,96.64,96.3,96.6,95.87,95.32,91.65,94.84,93.24,96.09,95.23,95.44,96.34,94.35,92.33,84.56,97.84,97.85,97.99,97.27,96.9,96.44,95.59,95.76,96.91,92.84,94.06,98.57,98.49,98.45,97.67,98.1,95.79,95.36,98.61,98.58,98.42,97.96,98.46,97.82,98.0,97.89,97.72,98.24,97.89,96.01,87.8,81.67,80.32,98.02,98.17,98.44,98.27,97.58,94.12,93.68,98.35,98.32,98.42,98.17,98.01,90.34,84.51,75.82,67.97,97.91,97.51,98.2,97.98,95.12,84.85,85.28,77.96,74.71,98.51,98.71,98.78,98.72,98.66,98.78,98.75,98.76,98.63,98.54,93.93,92.97,88.63,85.33,98.79,98.74,98.77,98.57,98.58,97.39,95.62,95.52,98.62,98.67,98.69,98.59,98.64,98.36,97.94,97.88,98.77,98.76,98.67,98.47,98.72,98.75,98.67,98.6,98.3,98.48,89.45,88.79,80.9,74.62,67.62,68.07,98.44,98.26,98.21,97.85,98.07,96.0,98.29,98.27,98.16,97.66,98.25,98.32,97.68,97.76,97.35,97.44,97.77,96.86,98.31,98.17,98.35,97.96,98.52,98.69,98.79,98.76,98.66,98.49,98.25,98.18,98.85,98.88,98.91,98.87,98.81,98.22,98.8,98.87,98.87,98.86,98.77,98.8,98.76,98.51,98.46,98.23,98.23,98.39,98.89,98.88,98.91,98.81,98.65,95.95,96.49,86.68,98.76,98.72,98.79,98.62,98.14,93.5,94.66,91.03,91.69,98.9,98.94,98.94,98.9,98.92,98.7,98.54,98.91,98.92,98.92,98.85,98.88,98.76,98.88,98.88,98.84,98.69,98.84,98.83,98.78,98.72,98.45,98.69,98.19,97.18,95.01,89.51,98.8,98.73,98.67,98.35,98.64,97.88,97.56,98.6,98.55,98.61,98.25,97.89,94.64,94.09,91.3,90.62,82.6,83.58,98.65,98.65,98.79,98.64,98.18,91.45,84.69,76.09,71.48,98.82,98.84,98.88,98.78,98.84,98.84,98.79,98.63,98.81,98.54,98.58,98.36,98.12,98.31,98.23,97.42,96.04,93.49,92.24,98.47,98.57,98.7,98.61,98.34,90.22,86.91,86.42,98.81,98.86,98.84,98.77,98.87,98.75,98.68,98.55,98.41,98.66,98.71,98.54,98.53,98.37,98.36,98.54,98.39,98.26,98.23,98.01,97.88,97.14,94.82,94.08,92.79,92.82,93.06,90.3,98.55,98.64,98.66,98.6,98.67,98.06,98.0,98.77,98.76,98.63,98.49,98.8,98.69,98.61,98.63,98.38,98.13,97.95,97.72,97.93,97.36,97.42,98.29,98.09,98.01,97.8,97.91,97.2,96.33,95.5,95.14,92.14,93.3,98.31,98.38,98.21,97.85,98.5,98.14,98.19,96.2,96.33,98.29,98.03,97.52,96.84,98.17,97.95,97.74,97.74,97.74,97.08,96.67,95.86,96.37,93.5,91.79,90.12,89.34,85.48,84.21,97.0,96.58,96.48,95.19,95.2,84.57,85.31,76.91,72.45,96.19,95.42,94.72,91.9,94.42,93.11,81.79,81.4,83.57,86.0,95.16,93.47,92.41,88.73,90.59,86.06,83.32,76.78,70.45,92.69,92.39,90.74,84.36,89.05,80.67,75.77,68.95,70.67,91.48,91.01,86.05,81.62,87.0,82.09,78.12,73.75,66.57,78.0,93.19,96.4,95.5,97.68,98.11,97.91,97.94,96.92,95.05,95.4,90.89,90.38,89.89,94.31,89.35,92.69,90.54,92.77,98.13,98.23,98.27,98.06,98.46,98.44,98.37,98.03,97.22,95.86,97.85,97.31,98.06,98.31,98.36,98.17,98.29,98.31,98.37,97.65,85.35,85.48,86.52,98.07,98.21,95.8,94.46,95.17,97.18,96.9,95.97,93.82,96.66,89.02,98.03,88.74,98.22,98.01,90.43,90.31,90.76,97.86,97.86,98.27,98.45,98.01,97.29,98.11,97.29,98.44,98.67,98.74,98.62,98.69,98.46,98.76,98.83,98.82,98.82,98.79,98.74,96.98],
  "contact_probs": [[1.0,1.0,0.8,0.06,0.0,0.0,0.0,0.0,0.0,0.0,0.0,0.0,0.0,0.0,0.0,0.0,0.0,0.0,0.0,0.0,0.0,0.0,0.0,0.0,0.0,0.0,0.0,0.0,0.0,0.0,0.0,0.0,0.0,0.0,0.0,0.0,0.0,0.0,0.0,0.0,0.0,0.0,0.0,0.02,0.0,0.0,0.0,0.0,0.01,0.17,0.33,0.07,0.06,0.0,0.0,0.0,0.0,0.0,0.0,0.0,0.0,0.0,0.0,0.0,0.0,0.0,0.0,0.0,0.0,0.0,0.0,0.0,0.0,0.0,0.0,0.0,0.0,0.0,0.0,0.0,0.0,0.0,0.0,0.0,0.0,0.0,0.0,0.0,0.0,0.0,0.0,0.0,0.0,0.0,0.0,0.0,0.0,0.0,0.0,0.0,0.0,0.0,0.0,0.0,0.0,0.0,0.0,0.0,0.0,0.0,0.0,0.0,0.0,0.0,0.0,0.0,0.0,0.0,0.0,0.0,0.0,0.0,0.0,0.0,0.0,0.0,0.0,0.0,0.0,0.0,0.0,0.0,0.0,0.0,0.0,0.0,0.0,0.0,0.0,0.0,0.0,0.0,0.0,0.0,0.0,0.0,0.0,0.0,0.0,0.0,0.0,0.0,0.0,0.0,0.0,0.0,0.0,0.0,0.0,0.0,0.0,0.0,0.0,0.0,0.0,0.0,0.0,0.0,0.0,0.0,0.0,0.0,0.0,0.0,0.0,0.0,0.0,0.0,0.0,0.0,0.0,0.0,0.0,0.0,0.0,0.0,0.0,0.0,0.0,0.0,0.0,0.0,0.0,0.0,0.0,0.0,0.0,0.0,0.0,0.0,0.0,0.0,0.0,0.0,0.0,0.0,0.0,0.0,0.0,0.0,0.0,0.0,0.0,0.0,0.0,0.0,0.0,0.0,0.0,0.0,0.0,0.0,0.0,0.0,0.0,0.0,0.0,0.0,0.0,0.0,0.0,0.0,0.0,0.0,0.0,0.0,0.0,0.0,0.0,0.0,0.0,0.0,0.0,0.0,0.0,0.0,0.0,0.0,0.0,0.0],[1.0,1.0,1.0,0.97,0.0,0.0,0.0,0.0,0.0,0.0,0.0,0.0,0.0,0.0,0.0,0.0,0.0,0.0,0.0,0.0,0.0,0.0,0.0,0.0,0.0,0.0,0.0,0.0,0.0,0.0,0.0,0.0,0.0,0.0,0.0,0.0,0.0,0.0,0.0,0.0,0.0,0.0,0.0,0.57,0.0,0.0,0.0,0.0,0.0,0.13,0.95,0.94,0.97,0.0,0.0,0.0,0.0,0.0,0.0,0.0,0.0,0.0,0.0,0.0,0.0,0.0,0.0,0.0,0.0,0.0,0.0,0.0,0.0,0.0,0.0,0.0,0.0,0.0,0.0,0.0,0.0,0.0,0.0,0.0,0.0,0.0,0.0,0.0,0.0,0.0,0.0,0.0,0.0,0.0,0.0,0.0,0.0,0.0,0.0,0.0,0.0,0.0,0.0,0.0,0.0,0.0,0.0,0.0,0.0,0.0,0.0,0.0,0.0,0.0,0.0,0.0,0.0,0.0,0.0,0.0,0.0,0.0,0.0,0.0,0.0,0.0,0.0,0.0,0.0,0.0,0.0,0.0,0.0,0.0,0.0,0.0,0.0,0.0,0.0,0.0,0.0,0.0,0.0,0.0,0.0,0.0,0.0,0.0,0.0,0.0,0.0,0.0,0.0,0.0,0.0,0.0,0.0,0.0,0.0,0.0,0.0,0.0,0.0,0.0,0.0,0.0,0.0,0.0,0.0,0.0,0.0,0.0,0.0,0.0,0.0,0.0,0.0,0.0,0.0,0.0,0.0,0.0,0.0,0.0,0.0,0.0,0.0,0.0,0.0,0.0,0.0,0.0,0.0,0.0,0.0,0.0,0.0,0.0,0.0,0.0,0.0,0.0,0.0,0.0,0.0,0.0,0.0,0.0,0.0,0.0,0.0,0.0,0.0,0.0,0.0,0.0,0.0,0.0,0.0,0.0,0.0,0.0,0.0,0.0,0.0,0.0,0.0,0.0,0.0,0.0,0.0,0.0,0.0,0.0,0.0,0.0,0.0,0.0,0.0,0.0,0.0,0.0,0.0,0.0,0.0,0.0,0.0,0.0,0.0,0.0],[0.8,1.0,1.0,1.0,0.99,0.0,0.0,0.0,0.0,0.0,0.0,0.0,0.0,0.0,0.0,0.0,0.0,0.0,0.0,0.0,0.0,0.0,0.0,0.0,0.0,0.0,0.0,0.0,0.0,0.0,0.0,0.0,0.0,0.0,0.0,0.0,0.0,0.0,0.0,0.0,0.0,0.0,0.0,0.0,0.0,0.0,0.0,0.0,0.0,0.82,0.4,0.99,0.99,0.0,0.0,0.0,0.0,0.0,0.0,0.0,0.0,0.0,0.0,0.0,0.0,0.0,0.0,0.0,0.0,0.0,0.0,0.0,0.0,0.0,0.0,0.0,0.0,0.0,0.0,0.0,0.0,0.0,0.0,0.0,0.0,0.0,0.0,0.0,0.0,0.0,0.0,0.0,0.0,0.0,0.0,0.0,0.0,0.0,0.0,0.0,0.0,0.0,0.0,0.0,0.0,0.0,0.0,0.0,0.0,0.0,0.0,0.0,0.0,0.0,0.0,0.0,0.0,0.0,0.0,0.0,0.0,0.0,0.0,0.0,0.0,0.0,0.0,0.0,0.0,0.0,0.0,0.0,0.0,0.0,0.0,0.0,0.0,0.0,0.0,0.0,0.0,0.0,0.0,0.0,0.0,0.0,0.0,0.0,0.0,0.0,0.0,0.0,0.0,0.0,0.0,0.0,0.0,0.0,0.0,0.0,0.0,0.0,0.0,0.0,0.03,0.0,0.0,0.02,0.0,0.01,0.0,0.0,0.0,0.0,0.0,0.0,0.0,0.0,0.0,0.0,0.0,0.0,0.0,0.0,0.0,0.0,0.0,0.0,0.0,0.0,0.0,0.0,0.0,0.0,0.0,0.0,0.0,0.0,0.0,0.0,0.0,0.0,0.0,0.0,0.0,0.0,0.0,0.0,0.0,0.0,0.0,0.0,0.0,0.0,0.0,0.0,0.0,0.0,0.0,0.0,0.0,0.0,0.0,0.0,0.0,0.0,0.0,0.0,0.0,0.0,0.0,0.0,0.0,0.0,0.0,0.0,0.0,0.0,0.0,0.0,0.0,0.0,0.0,0.0,0.0,0.0,0.0,0.0,0.0,0.0],[0.06,0.97,1.0,1.0,1.0,1.0,0.0,0.0,0.0,0.0,0.0,0.0,0.0,0.0,0.0,0.0,0.0,0.0,0.0,0.0,0.0,0.0,0.0,0.0,0.0,0.0,0.0,0.0,0.0,0.0,0.0,0.0,0.0,0.0,0.0,0.0,0.0,0.0,0.0,0.0,0.0,0.02,0.0,0.0,0.0,0.0,0.0,0.0,0.0,0.0,0.0,0.95,1.0,0.7,1.0,0.0,0.0,0.0,0.0,0.0,0.0,0.0,0.0,0.0,0.0,0.0,0.0,0.0,0.0,0.0,0.0,0.0,0.0,0.0,0.0,0.0,0.0,0.0,0.0,0.0,0.0,0.0,0.0,0.0,0.0,0.0,0.0,0.0,0.0,0.0,0.0,0.0,0.0,0.0,0.0,0.0,0.0,0.0,0.0,0.0,0.0,0.0,0.0,0.0,0.0,0.0,0.0,0.0,0.0,0.0,0.0,0.0,0.0,0.0,0.0,0.0,0.0,0.0,0.0,0.0,0.0,0.0,0.0,0.0,0.0,0.0,0.0,0.0,0.0,0.0,0.0,0.0,0.0,0.0,0.0,0.0,0.0,0.0,0.0,0.0,0.0,0.0,0.0,0.0,0.0,0.0,0.0,0.0,0.0,0.0,0.0,0.0,0.0,0.0,0.0,0.0,0.0,0.0,0.0,0.0,0.0,0.0,0.0,0.0,0.0,0.0,0.0,0.0,0.0,0.0,0.0,0.0,0.0,0.0,0.0,0.0,0.0,0.0,0.0,0.0,0.0,0.0,0.0,0.0,0.0,0.0,0.0,0.0,0.0,0.0,0.0,0.0,0.0,0.0,0.0,0.0,0.0,0.0,0.0,0.0,0.0,0.0,0.0,0.0,0.0,0.0,0.0,0.0,0.0,0.0,0.0,0.0,0.0,0.0,0.0,0.0,0.0,0.0,0.0,0.0,0.0,0.0,0.0,0.0,0.0,0.0,0.0,0.0,0.0,0.0,0.0,0.0,0.0,0.0,0.0,0.0,0.0,0.0,0.0,0.0,0.0,0.0,0.0,0.0,0.0,0.0,0.0,0.0,0.0,0.0],[0.0,0.0,0.99,1.0,1.0,1.0,1.0,0.0,0.0,0.0,0.0,0.0,0.0,0.0,0.0,0.0,0.0,0.0,0.0,0.0,0.0,0.0,0.0,0.0,0.0,0.0,0.0,0.0,0.0,0.0,0.0,0.0,0.0,0.0,0.0,0.0,0.0,0.0,0.0,0.0,0.0,0.0,0.0,0.0,0.01,0.0,0.0,0.0,0.0,0.0,0.0,1.0,1.0,1.0,1.0,0.0,0.0,0.0,0.0,0.0,0.0,0.0,0.0,0.0,0.0,0.0,0.0,0.0,0.0,0.0,0.0,0.0,0.0,0.0,0.0,0.0,1.0,0.98,0.0,0.0,0.0,0.0,0.0,0.0,0.0,0.0,0.0,0.0,0.0,0.0,0.0,0.0,0.0,0.0,0.0,0.0,0.0,0.0,0.0,0.0,0.0,0.0,0.0,0.0,0.0,0.0,0.0,0.0,0.0,0.0,0.0,0.0,0.0,0.0,0.0,0.0,0.0,0.0,0.0,0.0,0.0,0.0,0.0,0.0,0.0,0.0,0.0,0.0,0.0,0.0,0.0,0.0,0.0,0.0,0.0,0.0,0.0,0.0,0.0,0.0,0.0,0.0,0.0,0.0,0.0,0.0,0.0,0.0,0.0,0.0,0.0,0.0,0.0,0.0,0.0,0.0,0.0,0.0,0.0,0.09,1.0,0.0,0.0,1.0,0.01,0.0,0.0,0.0,0.0,0.0,0.0,0.0,0.0,0.0,0.0,0.0,0.0,0.0,0.0,0.0,0.0,0.0,0.0,0.0,0.0,0.0,0.0,0.0,0.0,0.0,0.0,0.0,0.0,0.0,0.0,0.0,0.0,0.0,0.0,0.0,0.0,0.0,0.0,0.0,0.0,0.0,0.0,0.0,0.0,0.0,0.0,0.0,0.0,0.0,0.0,0.0,0.0,0.0,0.0,0.0,0.0,0.0,0.0,0.0,0.0,0.0,0.0,0.0,0.0,0.0,0.0,0.0,0.0,0.0,0.0,0.0,0.0,0.0,0.0,0.0,0.0,0.0,0.0,0.0,0.0,0.0,0.0,0.0,0.0,0.0],[0.0,0.0,0.0,1.0,1.0,1.0,1.0,1.0,0.0,0.0,0.0,0.0,0.0,0.0,0.0,0.0,0.0,0.0,0.0,0.0,0.0,0.0,0.0,0.0,0.0,0.0,0.0,0.0,0.0,0.0,0.0,0.0,0.0,0.0,0.0,0.0,0.0,0.0,0.0,0.01,0.0,0.0,0.0,0.0,0.0,0.0,0.0,0.0,0.0,0.0,0.0,0.0,0.0,0.02,1.0,0.04,0.99,0.0,0.0,0.0,0.0,0.0,0.0,0.0,0.0,0.0,0.0,0.0,0.0,0.0,0.0,0.01,0.0,0.0,1.0,1.0,1.0,1.0,0.0,0.0,0.0,0.0,0.0,0.0,0.0,0.0,0.0,0.0,0.0,0.0,0.0,0.0,0.0,0.0,0.0,0.0,0.0,0.0,0.0,0.0,0.0,0.0,0.0,0.0,0.0,0.0,0.0,0.0,0.0,0.0,0.0,0.0,0.0,0.0,0.0,0.0,0.0,0.0,0.0,0.0,0.0,0.0,0.0,0.0,0.0,0.0,0.0,0.0,0.0,0.0,0.0,0.0,0.0,0.0,0.0,0.0,0.0,0.0,0.0,0.0,0.0,0.0,0.0,0.0,0.0,0.0,0.0,0.0,0.0,0.0,0.0,0.0,0.0,0.0,0.0,0.0,0.0,0.0,0.0,0.0,0.0,0.0,0.0,0.0,0.0,0.0,0.0,0.0,0.0,0.0,0.0,0.0,0.0,0.0,0.0,0.0,0.0,0.0,0.0,0.0,0.0,0.0,0.0,0.0,0.0,0.0,0.0,0.0,0.0,0.0,0.0,0.0,0.0,0.0,0.0,0.0,0.0,0.0,0.0,0.0,0.0,0.0,0.0,0.0,0.0,0.0,0.0,0.0,0.0,0.0,0.0,0.0,0.0,0.0,0.0,0.0,0.0,0.0,0.0,0.0,0.0,0.0,0.0,0.0,0.0,0.0,0.0,0.0,0.0,0.0,0.0,0.0,0.0,0.0,0.0,0.0,0.0,0.0,0.0,0.0,0.0,0.0,0.0,0.0,0.0,0.0,0.0,0.0,0.0,0.0],[0.0,0.0,0.0,0.0,1.0,1.0,1.0,1.0,1.0,0.0,0.0,0.0,0.0,0.0,0.0,0.0,0.0,0.0,0.0,0.0,0.0,0.0,0.0,0.0,0.0,0.0,0.0,0.0,0.0,0.0,0.0,0.0,0.0,0.0,0.0,0.0,0.0,0.0,0.0,0.0,0.0,0.0,0.0,0.0,0.0,0.0,0.0,0.0,0.0,0.0,0.0,0.0,0.0,1.0,1.0,1.0,1.0,0.0,0.0,0.0,0.0,0.0,0.0,0.0,0.0,0.0,0.0,0.0,0.0,0.0,0.0,0.0,0.0,0.0,0.0,1.0,1.0,1.0,1.0,1.0,0.0,0.0,0.0,0.0,0.0,0.0,0.0,0.0,0.0,0.0,0.0,0.0,0.0,0.0,0.0,0.0,0.0,0.0,0.0,0.0,0.0,0.0,0.0,0.0,0.0,0.0,0.0,0.0,0.0,0.0,0.0,0.0,0.0,0.0,0.0,0.0,0.0,0.0,0.0,0.0,0.0,0.0,0.0,0.0,0.0,0.0,0.0,0.0,0.0,0.0,0.0,0.0,0.0,0.0,0.0,0.0,0.0,0.0,0.0,0.0,0.0,0.0,0.0,0.0,0.0,0.0,0.0,0.0,0.0,0.0,0.0,0.0,0.0,0.0,0.0,0.0,1.0,0.0,0.0,1.0,0.98,0.0,0.0,0.11,0.0,0.0,0.0,0.0,0.0,0.0,0.0,0.0,0.0,0.0,0.0,0.0,0.0,0.0,0.0,0.0,0.0,0.0,0.0,0.0,0.0,0.0,0.0,0.0,0.0,0.0,0.0,0.0,0.0,0.0,0.0,0.0,0.0,0.0,0.0,0.0,0.0,0.0,0.0,0.0,0.0,0.0,0.0,0.0,0.0,0.0,0.0,0.0,0.0,0.0,0.0,0.0,0.0,0.0,0.0,0.0,0.0,0.0,0.0,0.0,0.0,0.0,0.0,0.0,0.0,0.0,0.0,0.0,0.0,0.0,0.0,0.0,0.0,0.0,0.0,0.0,0.0,0.0,0.0,0.0,0.0,0.0,0.0,0.0,0.0,0.0],[0.0,0.0,0.0,0.0,0.0,1.0,1.0,1.0,1.0,1.0,0.0,0.0,0.0,0.0,0.0,0.0,0.0,0.0,0.0,0.0,0.0,0.0,0.0,0.0,0.0,0.0,0.0,0.0,0.0,0.0,0.0,0.0,0.0,0.0,0.0,0.0,0.0,0.0,0.0,0.0,0.0,0.0,0.0,0.0,0.0,0.0,0.0,0.0,0.0,0.0,0.0,0.0,0.0,0.0,0.0,0.93,1.0,0.0,1.0,0.0,0.0,0.0,0.0,0.0,0.0,0.0,0.0,0.0,0.0,0.0,0.0,0.11,1.0,0.0,0.03,1.0,0.0,1.0,1.0,1.0,0.0,0.0,0.0,0.0,0.0,0.0,0.0,0.0,0.0,0.0,0.0,0.0,0.0,0.0,0.0,0.0,0.0,0.0,0.0,0.0,0.0,0.0,0.0,0.0,0.0,0.0,0.0,0.0,0.0,0.0,0.0,0.0,0.0,0.0,0.0,0.0,0.0,0.0,0.0,0.0,0.0,0.0,0.0,0.0,0.0,0.0,0.0,0.0,0.0,0.0,0.0,0.0,0.0,0.0,0.0,0.0,0.0,0.0,0.0,0.0,0.0,0.0,0.0,0.0,0.0,0.0,0.0,0.0,0.0,0.0,0.0,0.0,0.0,0.0,0.0,0.0,0.0,0.0,0.0,0.0,0.0,0.0,0.0,0.0,0.0,0.0,0.0,0.0,0.0,0.0,0.0,0.0,0.0,0.0,0.0,0.0,0.0,0.0,0.0,0.0,0.0,0.0,0.0,0.0,0.0,0.0,0.0,0.0,0.0,0.0,0.0,0.0,0.0,0.0,0.0,0.0,0.0,0.0,0.0,0.0,0.0,0.0,0.97,0.98,1.0,0.97,0.0,0.59,0.61,0.5,0.44,0.0,0.0,0.0,0.0,0.0,0.0,0.0,0.0,0.0,0.0,0.0,0.0,0.0,0.0,0.0,0.0,0.0,0.0,0.0,0.0,0.0,0.0,0.0,0.0,0.0,0.0,0.0,0.0,0.0,0.0,0.0,0.0,0.0,0.0,0.0,0.0,0.0,0.0,0.0],[0.0,0.0,0.0,0.0,0.0,0.0,1.0,1.0,1.0,1.0,1.0,0.0,0.0,0.0,0.0,0.0,1.0,0.0,0.0,1.0,1.0,0.0,0.0,0.0,0.0,0.0,0.0,0.0,0.0,0.0,0.0,0.0,0.0,0.0,0.0,0.0,0.0,0.0,0.0,0.0,0.0,0.0,0.0,0.0,0.0,0.0,0.0,0.0,0.0,0.0,0.0,0.0,0.0,0.0,0.0,1.0,1.0,1.0,1.0,0.0,0.0,0.0,0.0,0.0,0.0,0.0,0.0,0.0,0.0,0.0,0.0,0.0,0.0,0.0,0.0,0.0,0.0,0.0,0.85,1.0,0.0,1.0,0.0,0.0,0.0,0.0,0.0,0.0,0.0,0.0,0.0,0.0,0.0,0.0,0.0,0.0,0.0,0.0,0.0,0.0,0.0,0.0,0.0,0.0,0.0,0.0,0.0,0.0,0.0,0.0,0.0,0.0,0.0,0.0,0.0,0.0,0.0,0.0,0.0,0.0,0.0,0.0,0.0,0.0,0.0,0.0,0.0,0.0,0.0,0.0,0.0,0.0,0.0,0.0,0.0,0.0,0.0,0.0,0.0,0.0,0.0,0.0,0.0,0.0,0.0,0.0,0.0,0.0,0.0,0.0,0.0,0.0,0.0,0.0,0.0,0.0,0.0,0.0,0.0,0.0,0.0,0.0,0.0,0.0,0.0,0.0,0.0,0.0,0.0,0.0,0.0,0.0,0.0,0.0,0.0,0.0,0.0,0.0,0.0,0.0,0.0,0.0,0.0,0.0,0.0,0.0,0.0,0.0,0.0,0.0,0.0,0.0,0.0,0.0,0.0,0.0,0.0,0.0,0.0,0.0,0.0,0.0,0.0,0.0,0.0,0.0,0.0,0.0,0.01,0.03,0.05,0.0,0.0,0.0,0.0,0.0,0.0,0.0,0.0,0.0,0.0,0.0,0.0,0.0,0.0,0.0,0.3,0.16,0.22,0.0,0.0,0.0,0.0,0.0,0.0,0.0,0.0,0.0,0.0,0.0,0.0,0.0,0.0,0.0,0.0,0.0,0.0,0.0,0.0,0.0],[0.0,0.0,0.0,0.0,0.0,0.0,0.0,1.0,1.0,1.0,1.0,0.0,0.0,0.0,0.0,0.0,1.0,0.0,0.0,0.0,0.0,0.0,0.0,0.0,0.0,0.0,0.0,0.0,0.0,0.0,0.0,0.0,0.0,0.0,0.0,0.0,0.0,0.0,0.0,0.0,0.0,0.0,0.0,0.0,0.0,0.0,0.0,0.0,0.0,0.0,0.0,0.0,0.0,0.0,0.0,0.0,0.0,0.0,1.0,0.0,0.0,0.0,0.0,0.0,0.0,0.0,0.0,0.0,0.0,0.0,0.0,0.0,0.03,0.0,0.0,0.0,0.0,0.0,1.0,1.0,1.0,1.0,0.0,0.0,0.0,0.0,0.0,0.0,0.0,0.0,0.0,0.0,0.0,0.0,0.0,0.0,1.0,0.0,0.0,0.21,0.99,0.0,0.0,0.0,0.0,0.0,0.0,0.0,0.0,0.0,0.0,0.0,0.0,0.0,0.0,0.0,0.0,0.0,0.0,0.0,0.0,0.0,0.0,0.0,0.0,0.0,0.0,0.0,0.0,0.0,0.0,0.0,0.0,0.0,0.0,0.0,0.0,0.0,0.0,0.0,0.0,0.0,0.0,0.0,0.0,0.0,0.0,0.0,0.0,0.0,0.0,0.0,0.0,0.0,0.0,0.0,0.0,0.0,0.0,0.0,0.0,0.0,0.0,0.0,0.0,0.0,0.0,0.0,0.0,0.0,0.97,0.98,0.98,0.94,0.98,0.03,0.01,0.0,0.0,0.0,0.0,0.0,0.0,0.0,0.0,0.0,0.0,0.0,0.81,1.0,1.0,1.0,1.0,1.0,1.0,0.17,0.0,0.0,0.0,0.0,0.0,1.0,1.0,1.0,1.0,1.0,1.0,1.0,1.0,0.99,0.99,1.0,1.0,0.02,0.0,0.01,0.0,0.0,0.0,0.0,0.0,0.0,0.0,0.0,0.0,0.0,0.0,0.0,0.0,0.0,0.0,0.0,0.0,0.0,0.0,0.0,0.0,0.0,0.0,0.0,0.0,0.0,0.0,0.0,0.0,0.0,0.0,0.0,0.0,0.0],[0.0,0.0,0.0,0.0,0.0,0.0,0.0,0.0,1.0,1.0,1.0,1.0,0.57,0.0,1.0,0.0,1.0,0.0,0.0,0.0,0.0,0.0,0.0,0.0,0.0,0.0,0.0,0.0,0.0,0.0,0.0,0.0,0.0,0.0,0.0,0.0,0.0,0.0,0.0,0.0,0.0,0.0,0.0,0.0,0.0,0.0,0.0,0.0,0.0,0.0,0.0,0.0,0.0,0.0,0.0,0.0,0.0,0.0,1.0,0.0,0.01,0.0,0.0,0.0,0.0,0.0,0.0,0.0,0.0,0.0,0.0,0.0,0.0,0.0,0.0,0.0,0.0,0.0,0.0,0.0,1.0,1.0,1.0,0.0,0.0,0.0,0.0,0.0,0.0,1.0,0.0,0.0,1.0,0.96,0.0,0.0,1.0,0.0,0.0,0.0,0.0,0.0,0.0,0.0,0.0,0.0,0.0,0.0,0.0,0.0,0.0,0.0,0.0,0.0,0.0,0.0,0.0,0.0,0.0,0.0,0.0,0.0,0.0,0.0,0.0,0.0,0.0,0.0,0.0,0.0,0.0,0.0,0.0,0.0,0.0,0.0,0.0,0.0,0.0,0.0,0.0,0.0,0.0,0.0,0.0,0.0,0.0,0.0,0.0,0.0,0.0,0.0,0.0,0.0,0.0,0.0,0.0,0.0,0.0,0.0,0.0,0.0,0.0,0.0,0.0,0.0,0.0,0.0,0.0,0.0,0.97,1.0,0.99,1.0,1.0,1.0,0.98,0.09,0.01,0.0,0.0,0.0,0.0,0.0,0.0,0.0,0.0,0.0,0.98,1.0,0.99,0.26,1.0,0.19,0.0,0.0,0.0,0.0,0.0,0.0,0.0,0.0,0.0,0.0,0.01,0.99,1.0,0.96,0.49,0.61,0.56,1.0,1.0,0.99,0.98,0.56,1.0,1.0,0.0,0.0,0.99,0.0,0.0,0.0,0.0,0.91,0.56,0.59,0.5,0.0,0.0,0.0,0.0,0.0,0.0,0.0,0.0,0.0,0.0,0.0,0.0,0.0,0.0,0.0,0.0,0.0,0.0,0.0,0.0,0.0],[0.0,0.0,0.0,0.0,0.0,0.0,0.0,0.0,0.0,0.0,1.0,1.0,1.0,1.0,1.0,0.0,0.0,0.0,0.0,0.0,0.0,0.0,0.0,0.0,0.0,0.0,0.0,0.0,0.0,0.0,0.0,0.0,0.0,0.0,0.0,0.0,0.0,0.0,0.0,0.0,0.0,0.0,0.0,0.0,0.0,0.0,0.0,0.0,0.0,0.0,0.0,0.0,0.0,0.0,0.0,0.0,0.0,0.0,0.0,0.0,0.0,0.0,0.0,0.0,0.0,0.0,0.0,0.0,0.0,0.0,0.0,0.0,0.0,0.0,0.0,0.0,0.0,0.0,0.0,0.0,0.0,0.25,1.0,0.86,0.0,0.0,1.0,0.0,1.0,1.0,0.0,0.0,1.0,0.0,0.0,0.0,0.01,0.0,0.0,0.0,0.0,0.0,0.0,0.0,0.0,0.0,0.0,0.0,0.0,0.0,0.0,0.0,0.0,0.0,0.0,0.0,0.0,0.0,0.0,0.0,0.0,0.0,0.0,0.0,0.0,0.0,0.0,0.0,0.0,0.0,0.0,0.0,0.0,0.0,0.0,0.0,0.0,0.0,0.0,0.0,0.0,0.0,0.0,0.0,0.0,0.0,0.0,0.0,0.0,0.0,0.0,0.0,0.0,0.0,0.0,0.0,0.0,0.0,0.0,0.0,0.0,0.0,0.0,0.0,0.0,0.0,0.0,0.0,0.0,0.0,0.18,0.99,1.0,1.0,1.0,1.0,1.0,0.99,0.99,0.97,0.76,0.03,0.05,0.05,0.1,0.38,0.32,0.91,0.46,0.03,0.0,0.0,0.0,0.0,0.0,0.0,0.0,0.0,0.0,0.0,0.0,0.0,0.0,0.0,0.0,0.0,0.0,0.0,0.0,0.0,0.0,0.0,0.65,1.0,0.99,0.99,1.0,1.0,0.94,0.61,1.0,0.0,0.0,0.0,0.0,0.06,0.41,0.65,0.68,0.0,0.0,0.0,0.0,0.0,0.0,0.0,0.0,0.0,0.0,0.0,0.0,0.0,0.0,0.0,0.0,0.0,0.0,0.0,0.0,0.0],[0.0,0.0,0.0,0.0,0.0,0.0,0.0,0.0,0.0,0.0,0.57,1.0,1.0,1.0,1.0,0.0,0.0,0.0,0.0,0.0,0.0,0.0,0.0,0.0,0.0,0.0,0.0,0.0,0.0,0.0,0.0,0.0,0.0,0.0,0.99,0.0,0.0,0.0,0.0,0.0,0.0,0.0,0.0,0.0,0.0,0.0,0.0,0.0,0.0,0.0,0.0,0.0,0.0,0.0,0.0,0.0,0.0,0.0,0.0,0.03,0.09,0.01,0.0,0.0,0.0,0.0,0.0,0.0,0.0,0.0,0.0,0.0,0.0,0.0,0.0,0.0,0.0,0.0,0.0,0.0,0.0,0.0,0.0,0.0,0.0,0.0,0.0,0.0,0.0,0.01,0.0,0.0,0.0,0.0,0.0,0.0,0.0,0.0,0.0,0.0,0.0,0.0,0.0,0.0,0.0,0.0,0.0,0.0,0.0,0.0,0.0,0.0,0.0,0.0,0.0,0.0,0.0,0.0,0.0,0.0,0.0,0.0,0.0,0.0,0.0,0.0,0.0,0.0,0.0,0.0,0.0,0.0,0.0,0.0,0.0,0.0,0.0,0.0,0.0,0.0,0.0,0.0,0.0,0.0,0.0,0.0,0.0,0.0,0.0,0.0,0.0,0.0,0.0,0.0,0.0,0.0,0.0,0.0,0.0,0.0,0.0,0.0,0.0,0.0,0.0,0.0,0.0,0.0,0.0,0.0,1.0,1.0,1.0,1.0,0.99,0.97,0.0,0.0,0.22,0.0,0.01,0.0,0.01,0.0,0.01,0.0,0.0,0.0,0.0,0.0,0.0,0.0,0.0,0.0,0.0,0.0,0.0,0.0,0.0,0.0,0.0,0.0,0.0,0.0,0.0,0.0,0.0,0.0,0.0,0.0,0.0,0.0,0.0,1.0,1.0,1.0,1.0,1.0,1.0,1.0,1.0,0.17,0.16,0.14,1.0,1.0,0.97,0.99,0.98,0.01,0.45,0.0,0.0,0.0,0.0,0.0,0.0,0.0,0.0,0.0,0.0,0.0,0.0,0.0,0.0,0.0,0.0,0.0,0.0,0.78],[0.0,0.0,0.0,0.0,0.0,0.0,0.0,0.0,0.0,0.0,0.0,1.0,1.0,1.0,1.0,1.0,1.0,0.0,0.0,0.0,0.0,0.0,0.0,0.0,0.0,0.0,0.0,0.0,0.0,0.0,0.0,0.0,0.01,0.0,0.95,0.0,0.0,0.0,0.0,0.0,0.0,0.0,0.0,0.0,0.0,0.0,0.0,0.0,0.0,0.0,0.0,0.0,0.0,0.0,0.0,0.0,0.0,0.0,0.0,0.0,0.0,0.0,0.0,0.0,0.0,0.0,0.0,0.0,0.0,0.0,0.0,0.0,0.0,0.0,0.0,0.0,0.0,0.0,0.0,0.0,0.0,0.0,0.0,1.0,0.0,0.0,0.79,0.0,0.0,0.98,0.0,0.0,0.0,0.0,0.0,0.0,0.0,0.0,0.0,0.0,0.0,0.0,0.0,0.0,0.0,0.0,0.0,0.0,0.0,0.0,0.0,0.0,0.0,0.0,0.0,0.0,0.0,0.0,0.0,0.0,0.0,0.0,0.0,0.0,0.0,0.0,0.0,0.0,0.0,0.0,0.0,0.0,0.0,0.0,0.0,0.0,0.0,0.0,0.0,0.0,0.0,0.0,0.0,0.0,0.0,0.0,0.0,0.0,0.0,0.0,0.0,0.0,0.0,0.0,0.0,0.0,0.0,0.0,0.0,0.0,0.0,0.0,0.0,0.0,0.0,0.0,0.0,0.0,0.0,0.0,0.0,0.11,0.0,0.0,0.0,0.0,0.0,0.0,0.0,0.0,0.0,0.0,0.0,0.0,0.0,0.0,0.0,0.0,0.0,0.0,0.0,0.0,0.0,0.0,0.0,0.0,0.0,0.0,0.0,0.0,0.0,0.0,0.0,0.0,0.0,0.0,0.0,0.0,0.0,0.0,0.0,0.0,0.0,0.0,0.07,0.01,0.93,1.0,1.0,1.0,1.0,1.0,1.0,1.0,1.0,1.0,1.0,1.0,1.0,1.0,1.0,1.0,1.0,1.0,1.0,1.0,0.0,1.0,1.0,0.04,0.0,0.0,0.0,0.0,0.0,0.0,0.0,0.86,1.0,1.0],[0.0,0.0,0.0,0.0,0.0,0.0,0.0,0.0,0.0,0.0,1.0,1.0,1.0,1.0,1.0,1.0,1.0,0.0,0.0,0.0,0.0,0.0,0.0,0.0,0.0,0.0,0.0,0.0,0.0,0.0,0.0,0.0,0.0,0.0,0.0,0.0,0.0,0.0,0.0,0.0,0.0,0.0,0.0,0.0,0.0,0.0,0.0,0.0,0.0,0.0,0.0,0.0,0.0,0.0,0.0,0.0,0.0,0.0,0.0,0.0,0.0,0.0,0.0,0.0,0.0,0.0,0.0,0.0,0.0,0.0,0.0,0.0,0.0,0.0,0.0,0.0,0.0,0.0,0.0,0.0,0.0,1.0,1.0,1.0,0.0,0.0,1.0,0.0,0.0,1.0,0.0,0.0,0.0,0.0,0.0,0.0,0.0,0.0,0.0,0.0,0.0,0.0,0.0,0.0,0.0,0.0,0.0,0.0,0.0,0.0,0.0,0.0,0.0,0.0,0.0,0.21,1.0,0.98,0.0,0.0,0.0,0.0,0.0,0.0,0.0,0.0,0.0,0.0,0.0,0.0,0.0,0.0,0.0,0.0,0.0,0.0,0.0,0.0,0.0,0.0,0.0,0.0,0.0,0.0,0.0,0.0,0.0,0.0,0.0,0.0,0.0,0.0,0.0,0.0,0.0,0.0,0.0,0.0,0.0,0.0,0.0,0.0,0.0,0.0,0.0,0.0,0.0,0.0,0.0,0.0,0.0,0.0,0.0,0.0,0.0,0.0,0.0,0.0,0.0,0.0,0.0,0.0,0.0,0.0,0.0,0.0,0.0,0.0,0.0,0.0,0.0,0.0,0.0,0.0,0.0,0.0,0.0,0.0,0.0,0.0,0.0,0.0,0.0,0.0,0.0,0.0,0.0,0.0,0.0,0.0,0.0,0.0,0.0,0.0,0.0,0.0,0.0,0.0,0.0,0.0,0.61,0.45,1.0,0.7,1.0,1.0,0.98,0.99,0.99,1.0,1.0,0.28,1.0,0.0,0.0,0.0,0.0,0.0,0.08,0.0,0.0,0.0,0.0,0.0,0.0,0.0,0.01,1.0,1.0,0.0],[0.0,0.0,0.0,0.0,0.0,0.0,0.0,0.0,0.0,0.0,0.0,0.0,0.0,1.0,1.0,1.0,1.0,1.0,1.0,1.0,0.0,0.0,0.0,0.0,0.0,0.0,0.0,0.0,0.0,0.0,0.0,0.0,0.01,0.0,0.0,0.0,0.0,0.0,0.0,0.0,0.0,0.0,0.0,0.0,0.0,0.0,0.0,0.0,0.0,0.0,0.0,0.0,0.0,0.0,0.0,0.0,0.0,0.0,0.0,0.0,0.0,0.0,0.0,0.0,0.0,0.0,0.0,0.0,0.0,0.0,0.0,0.0,0.0,0.0,0.0,0.0,0.0,0.0,0.0,0.0,0.0,1.0,0.0,1.0,0.0,0.0,0.0,0.0,0.0,0.0,0.0,0.0,0.0,0.0,0.0,0.0,0.0,0.0,0.0,0.0,0.0,0.0,0.0,0.0,0.0,0.0,0.0,0.0,0.0,0.0,0.0,0.0,0.0,0.0,0.0,0.0,1.0,1.0,0.0,0.0,0.0,0.0,0.0,0.0,0.0,0.0,0.0,0.0,0.0,0.0,0.0,0.0,0.0,0.0,0.0,0.0,0.0,0.0,0.0,0.0,0.0,0.0,0.0,0.0,0.0,0.0,1.0,0.0,0.0,0.0,0.0,0.0,0.0,0.0,0.0,0.0,0.0,0.0,0.0,0.0,0.0,0.0,0.0,0.0,0.0,0.0,0.0,0.0,0.0,0.0,0.0,0.0,0.0,0.0,0.0,0.0,0.0,0.0,0.0,0.0,0.0,0.0,0.0,0.0,0.0,0.0,0.0,0.0,0.0,0.0,0.0,0.0,0.0,0.0,0.0,0.0,0.0,0.0,0.0,0.0,0.0,0.0,0.0,0.0,0.0,0.0,0.0,0.0,0.0,0.0,0.0,0.0,0.0,0.0,0.0,0.0,0.0,0.0,0.0,0.0,0.0,1.0,1.0,1.0,1.0,1.0,1.0,1.0,1.0,1.0,1.0,1.0,1.0,1.0,0.99,1.0,1.0,1.0,1.0,1.0,1.0,0.99,0.0,1.0,1.0,1.0,1.0,1.0,1.0,1.0],[0.0,0.0,0.0,0.0,0.0,0.0,0.0,0.0,1.0,1.0,1.0,0.0,0.0,1.0,1.0,1.0,1.0,1.0,1.0,1.0,1.0,0.0,0.0,0.0,0.0,0.0,0.0,0.0,0.0,0.0,0.0,0.0,0.0,0.0,0.0,0.0,0.0,0.0,0.0,0.0,0.0,0.0,0.0,0.0,0.0,0.0,0.0,0.0,0.0,0.0,0.0,0.0,0.0,0.0,0.0,0.0,0.0,1.0,1.0,0.91,0.0,0.0,0.0,0.0,0.0,0.0,0.0,0.0,0.0,0.0,0.0,0.0,0.0,0.0,0.0,0.0,0.0,0.0,0.0,0.24,0.0,1.0,0.0,0.0,0.0,0.0,0.0,0.0,0.0,0.0,0.0,0.0,0.0,0.0,0.0,0.0,0.0,0.0,0.0,0.0,0.0,0.0,0.0,0.0,0.0,0.0,0.0,0.0,0.0,0.0,0.0,0.0,0.0,0.0,0.0,0.0,0.0,0.0,0.0,0.0,0.0,0.0,0.0,0.0,0.0,0.0,0.0,0.0,0.0,0.0,0.0,0.0,0.0,0.0,0.0,0.0,0.0,0.0,0.0,0.0,0.0,0.0,0.0,0.0,0.0,0.0,0.0,0.0,0.0,0.0,0.0,0.0,0.0,0.0,0.0,0.0,0.0,0.0,0.0,0.0,0.0,0.0,0.0,0.0,0.0,0.0,0.0,0.0,0.0,0.0,0.95,0.99,0.47,0.0,0.0,0.0,0.0,0.0,0.0,0.0,0.0,0.0,0.0,0.0,0.0,0.0,0.0,0.0,0.0,0.0,0.0,0.0,0.0,0.0,0.0,0.0,0.0,0.0,0.0,0.0,0.0,0.0,0.0,0.0,0.0,0.0,0.0,0.0,0.01,0.01,0.0,0.0,0.0,0.01,0.0,0.01,0.6,0.98,0.0,0.02,0.99,1.0,1.0,0.99,1.0,1.0,1.0,1.0,1.0,1.0,0.48,0.0,0.0,0.0,0.0,0.0,0.0,0.0,0.0,0.0,0.0,0.0,0.0,0.0,0.0,0.0,0.0,0.0,0.0,1.0],[0.0,0.0,0.0,0.0,0.0,0.0,0.0,0.0,0.0,0.0,0.0,0.0,0.0,0.0,0.0,1.0,1.0,1.0,1.0,1.0,1.0,1.0,0.0,0.0,0.0,0.0,0.0,0.0,0.0,0.98,0.0,0.01,0.98,0.03,0.36,0.0,0.96,0.0,0.04,0.0,0.0,0.0,0.0,0.0,0.0,0.0,0.0,0.0,0.0,0.0,0.0,0.0,0.0,0.0,0.0,0.0,0.0,1.0,0.0,0.98,0.0,0.0,0.0,0.0,0.0,0.0,0.0,0.0,0.0,0.0,0.0,0.0,0.0,0.0,0.0,0.0,0.0,0.0,0.0,0.0,0.0,0.0,0.0,0.0,0.0,0.0,0.0,0.0,0.0,0.0,0.0,0.0,0.0,0.0,0.0,0.0,0.0,0.0,0.0,0.0,0.0,0.0,0.0,0.0,0.0,0.0,0.0,0.0,0.0,0.0,0.0,0.0,0.0,0.0,0.0,0.0,0.0,0.0,0.0,0.0,0.0,0.0,0.0,0.0,0.0,0.0,0.0,0.0,0.0,0.0,0.0,0.0,0.0,0.0,0.0,0.0,0.0,0.0,0.0,0.0,0.0,0.0,0.0,0.0,0.0,0.0,0.0,0.0,0.0,0.0,0.0,0.0,0.0,0.0,0.0,0.0,0.0,0.0,0.0,0.0,0.0,0.0,0.0,0.0,0.0,0.0,0.0,0.0,0.0,0.0,0.0,0.0,0.0,0.0,0.0,0.0,0.0,0.0,0.0,0.0,0.0,0.0,0.0,0.0,0.0,0.0,0.0,0.0,0.0,0.0,0.0,0.0,0.0,0.0,0.0,0.0,0.0,0.0,0.0,0.0,0.0,0.0,0.0,0.0,0.0,0.0,0.0,0.0,0.0,0.0,0.0,0.0,0.0,0.0,0.0,0.0,0.0,0.0,0.0,0.0,0.12,1.0,1.0,1.0,1.0,1.0,1.0,1.0,1.0,1.0,1.0,0.33,0.0,0.88,0.0,0.96,0.01,0.0,0.0,0.0,0.0,0.0,0.0,0.0,0.0,0.0,0.0,0.01,0.99,1.0],[0.0,0.0,0.0,0.0,0.0,0.0,0.0,0.0,0.0,0.0,0.0,0.0,0.0,0.0,0.0,1.0,1.0,1.0,1.0,1.0,1.0,1.0,1.0,0.0,0.0,0.0,0.0,0.0,1.0,0.99,0.04,0.01,0.98,0.0,0.0,0.0,0.0,0.0,0.0,0.0,0.0,0.0,0.0,0.0,0.0,0.0,0.0,0.0,0.0,0.0,0.0,0.0,0.0,0.0,0.0,0.0,0.0,0.0,0.0,0.0,0.0,0.0,0.0,0.0,0.0,0.0,0.0,0.0,0.0,0.0,0.0,0.0,0.0,0.0,0.0,0.0,0.0,0.0,0.0,0.0,0.0,0.0,0.0,0.0,0.0,0.0,0.0,0.0,0.0,0.0,0.0,0.0,0.0,0.0,0.0,0.0,0.0,0.0,0.0,0.0,0.0,0.0,0.0,0.0,0.0,0.0,0.0,0.0,0.0,0.0,0.0,0.0,0.0,0.0,0.0,0.0,0.92,0.0,0.0,0.0,0.0,0.0,0.0,0.0,0.0,0.0,0.0,0.0,0.0,0.0,0.0,0.0,0.0,0.0,0.0,0.0,0.0,0.0,0.0,0.0,0.0,0.0,0.0,0.0,0.0,0.0,1.0,1.0,0.0,0.0,0.0,0.0,0.0,0.0,0.0,0.0,0.0,0.0,0.0,0.0,0.0,0.0,0.0,0.0,0.0,0.0,0.0,0.0,0.0,0.0,0.0,0.0,0.0,0.0,0.0,0.0,0.0,0.0,0.0,0.0,0.0,0.0,0.0,0.0,0.0,0.0,0.0,0.0,0.0,0.0,0.0,0.0,0.0,0.0,0.0,0.0,0.0,0.0,0.0,0.0,0.0,0.0,0.0,0.0,0.0,0.0,0.0,0.0,0.0,0.0,0.0,0.0,0.0,0.0,0.0,0.0,0.0,0.0,0.0,0.0,0.0,1.0,1.0,1.0,1.0,1.0,0.95,0.74,0.78,1.0,1.0,1.0,1.0,1.0,1.0,1.0,1.0,1.0,1.0,1.0,1.0,1.0,0.0,1.0,1.0,1.0,1.0,1.0,1.0,0.96],[0.0,0.0,0.0,0.0,0.0,0.0,0.0,0.0,1.0,0.0,0.0,0.0,0.0,0.0,0.0,1.0,1.0,1.0,1.0,1.0,1.0,1.0,1.0,1.0,0.0,0.0,0.0,0.0,0.0,0.0,0.0,0.0,0.0,0.0,0.0,0.0,0.0,0.0,0.0,0.0,0.0,0.0,0.0,0.0,0.0,0.0,0.0,0.0,0.0,0.0,0.0,0.0,0.0,0.0,0.0,0.0,0.0,0.0,0.0,0.0,0.0,0.0,0.0,0.0,0.0,0.0,0.0,0.0,0.0,0.0,0.0,0.0,0.0,0.0,0.0,0.0,0.0,0.0,0.0,0.96,0.0,1.0,0.0,0.0,0.0,0.0,0.0,0.0,0.0,0.0,0.0,0.0,0.0,0.0,0.0,0.0,0.0,0.0,0.0,0.0,0.0,0.0,0.0,0.0,0.0,0.0,0.0,0.0,0.0,0.0,0.0,0.0,0.0,0.0,1.0,0.0,1.0,0.0,0.0,0.0,0.0,0.0,0.0,0.0,0.0,0.0,0.0,0.0,0.0,0.0,0.0,0.0,0.0,0.0,0.0,0.0,0.0,0.0,0.0,0.0,0.0,0.0,0.0,0.0,1.0,0.0,1.0,0.0,0.0,0.0,0.0,0.0,1.0,0.0,0.0,1.0,0.04,0.0,0.0,0.0,0.0,0.0,0.0,0.0,0.0,0.0,0.0,0.0,0.0,0.0,0.0,0.0,0.0,0.0,0.0,0.0,0.0,0.0,0.0,0.0,0.0,0.0,0.0,0.0,0.0,0.0,0.0,0.0,0.0,0.0,0.0,0.0,0.0,0.0,0.0,0.0,0.0,0.0,0.0,0.0,0.0,0.0,0.0,0.0,0.0,0.0,0.0,0.0,0.0,0.0,0.0,0.0,0.0,0.0,0.0,0.0,0.0,0.0,0.0,0.0,0.0,0.69,0.08,0.42,0.01,0.0,0.26,0.18,0.04,0.0,0.0,0.0,0.0,0.0,0.0,0.0,0.0,0.0,0.0,0.0,0.0,0.0,0.0,0.0,0.16,1.0,0.97,1.0,1.0,0.0],[0.0,0.0,0.0,0.0,0.0,0.0,0.0,0.0,1.0,0.0,0.0,0.0,0.0,0.0,0.0,0.0,1.0,1.0,1.0,1.0,1.0,1.0,1.0,1.0,1.0,0.0,0.0,0.0,0.0,0.0,0.0,0.0,0.0,0.0,0.0,0.0,0.0,0.0,0.08,0.0,1.0,0.0,0.0,0.0,0.0,0.0,0.0,0.0,0.0,0.0,0.0,0.0,0.0,0.0,0.0,1.0,0.0,1.0,0.0,0.0,0.0,0.0,0.0,0.0,0.0,0.0,0.0,0.0,0.0,0.0,0.0,0.0,0.0,0.0,0.0,0.0,0.0,0.0,0.0,0.0,0.0,0.0,0.0,0.0,0.0,0.0,0.0,0.0,0.0,0.0,0.0,0.0,0.0,0.0,0.0,0.0,0.0,0.0,0.0,0.0,0.0,0.0,0.0,0.0,0.0,0.0,0.0,0.0,0.0,0.0,0.0,0.0,0.0,0.0,0.0,0.0,0.0,0.0,0.0,0.0,0.0,0.0,0.0,0.0,0.0,0.0,0.0,0.0,0.0,0.0,0.0,0.0,0.0,0.0,0.0,0.0,0.0,0.0,0.0,0.0,0.0,0.0,0.0,0.0,0.0,0.0,0.0,0.0,0.0,0.0,0.0,0.0,0.0,0.0,0.0,0.0,0.0,0.0,0.0,0.0,0.0,0.0,0.0,0.0,0.0,0.0,0.0,0.0,0.0,0.0,0.0,0.0,0.0,0.0,0.0,0.0,0.0,0.0,0.0,0.0,0.0,0.0,0.0,0.0,0.0,0.0,0.0,0.0,0.0,0.0,0.0,0.0,0.0,0.0,0.0,0.0,0.0,0.0,0.0,0.0,0.0,0.0,0.0,0.0,0.0,0.0,0.0,0.0,0.0,0.0,0.0,0.0,0.0,0.0,0.0,0.0,0.0,0.0,0.0,0.0,0.0,0.3,0.0,0.31,0.0,0.0,0.08,0.08,0.04,0.0,0.0,0.0,0.0,0.0,0.0,0.0,0.0,0.0,0.0,0.0,0.0,0.0,0.0,0.0,0.0,0.0,0.0,0.0,0.0,0.2],[0.0,0.0,0.0,0.0,0.0,0.0,0.0,0.0,0.0,0.0,0.0,0.0,0.0,0.0,0.0,0.0,0.0,1.0,1.0,1.0,1.0,1.0,1.0,1.0,1.0,1.0,0.0,0.99,0.73,1.0,0.0,0.0,0.97,0.0,0.0,0.0,0.0,0.0,0.0,0.0,0.32,0.0,0.0,0.0,0.0,0.0,0.0,0.0,0.0,0.0,0.0,0.0,0.0,0.0,0.0,0.0,0.0,0.28,0.0,0.0,0.0,0.0,0.0,0.0,0.0,0.0,0.0,0.0,0.0,0.0,0.0,0.0,0.0,0.0,0.0,0.0,0.0,0.0,0.0,0.0,0.0,0.0,0.0,0.0,0.0,0.0,0.0,0.0,0.0,0.0,0.0,0.0,0.0,0.0,0.0,0.0,0.0,0.0,0.0,0.0,0.0,0.0,0.0,0.0,0.0,0.0,0.0,0.0,0.0,0.0,0.0,0.0,0.0,0.0,0.0,0.0,0.0,0.0,0.0,0.0,0.0,0.0,0.0,0.0,0.0,0.0,0.0,0.0,0.0,0.0,0.0,0.0,0.0,0.0,0.0,0.0,0.0,0.0,0.0,0.0,0.0,0.0,0.0,0.0,0.0,0.0,0.82,0.0,0.0,0.0,0.0,0.0,0.0,0.0,0.0,0.0,0.0,0.0,0.0,0.0,0.0,0.0,0.0,0.0,0.0,0.0,0.0,0.0,0.0,0.0,0.0,0.0,0.0,0.0,0.0,0.0,0.0,0.0,0.0,0.0,0.0,0.0,0.0,0.0,0.0,0.0,0.0,0.0,0.0,0.0,0.0,0.0,0.0,0.0,0.0,0.0,0.0,0.0,0.0,0.0,0.0,0.0,0.0,0.0,0.0,0.0,0.0,0.0,0.0,0.0,0.0,0.0,0.0,0.0,0.0,0.0,0.0,0.0,0.0,0.0,0.0,0.37,0.0,0.44,0.0,0.0,0.0,0.0,0.0,0.0,0.0,0.0,0.0,0.0,0.0,0.0,0.0,0.0,0.0,0.0,0.0,0.0,0.0,0.0,0.0,0.0,0.0,0.0,0.0,0.0],[0.0,0.0,0.0,0.0,0.0,0.0,0.0,0.0,0.0,0.0,0.0,0.0,0.0,0.0,0.0,0.0,0.0,0.0,1.0,1.0,1.0,1.0,1.0,1.0,0.97,1.0,1.0,1.0,1.0,0.34,0.0,0.0,0.0,0.0,0.0,0.0,0.0,0.0,0.0,0.0,0.0,0.0,0.0,0.0,0.0,0.0,0.0,0.0,0.0,0.0,0.0,0.0,0.0,0.0,0.0,0.0,0.0,0.0,0.0,0.0,0.0,0.0,0.0,0.0,0.0,0.0,0.0,0.0,0.0,0.0,0.0,0.0,0.0,0.0,0.0,0.0,0.0,0.0,0.0,0.0,0.0,0.0,0.0,0.0,0.0,0.0,0.0,0.0,0.0,0.0,0.0,0.0,0.0,0.0,0.0,0.0,0.0,0.0,0.0,0.0,0.0,0.0,0.0,0.0,0.0,0.0,0.0,0.0,0.0,0.0,0.0,0.0,0.0,0.0,0.0,0.0,0.0,0.0,0.0,0.0,0.0,0.0,0.0,0.0,0.0,0.0,0.0,0.0,0.0,0.0,0.0,0.0,0.0,0.0,0.0,0.0,0.0,0.0,0.0,0.0,0.0,0.0,0.0,0.0,0.0,0.0,1.0,0.02,0.0,1.0,0.0,0.0,1.0,0.0,0.0,0.0,0.0,0.0,0.0,0.0,0.0,0.0,0.0,0.0,0.0,0.0,0.0,0.0,0.0,0.0,0.0,0.0,0.0,0.0,0.0,0.0,0.0,0.0,0.0,0.0,0.0,0.0,0.0,0.0,0.0,0.0,0.0,0.0,0.0,0.0,0.0,0.0,0.0,0.0,0.0,0.0,0.0,0.0,0.0,0.0,0.0,0.0,0.0,0.0,0.0,0.0,0.0,0.0,0.0,0.0,0.0,0.0,0.0,0.0,0.0,0.0,0.0,0.0,0.0,0.0,0.0,0.0,0.0,0.0,0.0,0.0,0.0,0.0,0.0,0.0,0.0,0.0,0.0,0.0,0.0,0.0,0.0,0.0,0.0,0.0,0.0,0.0,0.0,0.0,0.0,0.01,0.0,0.07,0.0,0.0],[0.0,0.0,0.0,0.0,0.0,0.0,0.0,0.0,0.0,0.0,0.0,0.0,0.0,0.0,0.0,0.0,0.0,0.0,0.0,1.0,1.0,1.0,1.0,1.0,1.0,0.38,0.27,0.0,0.0,0.0,0.0,0.0,0.0,0.0,0.0,0.0,0.0,0.0,0.0,0.0,0.46,0.0,0.97,0.0,0.01,0.0,0.0,0.0,0.0,0.0,0.0,0.0,0.0,0.14,0.0,1.0,0.0,0.0,0.0,0.0,0.0,0.0,0.0,0.0,0.0,0.0,0.0,0.0,0.0,0.0,0.0,0.0,0.0,0.0,0.0,0.0,0.0,0.0,0.0,0.0,0.0,0.0,0.0,0.0,0.0,0.0,0.0,0.0,0.0,0.0,0.0,0.0,0.0,0.0,0.0,0.0,0.0,0.0,0.0,0.0,0.0,0.0,0.0,0.0,0.0,0.0,0.0,0.0,0.0,0.0,0.0,0.0,0.0,0.0,0.0,0.0,0.0,0.0,0.0,0.0,0.0,0.0,0.0,0.0,0.0,0.0,0.0,0.0,0.0,0.0,0.0,0.0,0.0,0.0,0.0,0.0,0.0,0.0,0.0,0.0,0.0,0.0,0.0,0.0,0.0,0.0,0.0,0.0,0.0,0.0,0.0,0.0,1.0,1.0,0.0,0.01,1.0,0.0,0.0,0.0,0.0,0.0,0.0,0.0,0.0,0.0,0.0,0.0,0.0,0.0,0.0,0.0,0.0,0.0,0.0,0.0,0.0,0.0,0.0,0.0,0.0,0.0,0.0,0.0,0.0,0.0,0.0,0.0,0.0,0.0,0.0,0.0,0.0,0.0,0.0,0.0,0.0,0.0,0.0,0.0,0.0,0.0,0.0,0.0,0.0,0.0,0.0,0.0,0.0,0.0,0.0,0.0,0.0,0.0,0.0,0.0,0.0,0.0,0.0,0.0,0.0,0.0,0.0,0.0,0.0,0.0,0.0,0.0,0.0,0.0,0.0,0.0,0.0,0.0,0.0,0.0,0.0,0.0,0.0,0.0,0.0,0.0,0.0,0.0,0.0,0.0,0.0,0.0,0.0,0.0],[0.0,0.0,0.0,0.0,0.0,0.0,0.0,0.0,0.0,0.0,0.0,0.0,0.0,0.0,0.0,0.0,0.0,0.0,0.0,0.0,1.0,1.0,0.97,1.0,1.0,1.0,0.71,0.0,0.0,0.0,0.0,0.0,0.0,0.0,0.0,0.0,0.0,0.0,0.0,0.0,1.0,0.31,1.0,0.0,0.01,0.0,0.0,0.0,0.0,0.0,0.0,0.0,0.0,0.07,0.0,0.97,0.0,0.0,0.0,0.0,0.0,0.0,0.0,0.0,0.0,0.0,0.0,0.0,0.0,0.0,0.0,0.0,0.0,0.0,0.0,0.0,0.0,0.0,0.0,0.0,0.0,0.0,0.0,0.0,0.0,0.0,0.0,0.0,0.0,0.0,0.0,0.0,0.0,0.0,0.0,0.0,0.0,0.0,0.0,0.0,0.0,0.0,0.0,0.0,0.0,0.0,0.0,0.0,0.0,0.0,0.0,0.0,0.0,0.0,0.0,0.0,0.0,0.0,0.0,0.0,0.0,0.0,0.0,0.0,0.0,0.0,0.0,0.0,0.0,0.0,0.0,0.0,0.0,0.0,0.0,0.0,0.0,0.0,0.0,0.0,0.0,0.0,0.0,0.0,0.0,0.0,0.0,0.0,0.0,0.0,0.0,0.0,0.0,0.0,0.0,0.0,0.0,0.0,0.0,0.0,0.0,0.0,0.0,0.0,0.0,0.0,0.0,0.0,0.0,0.0,0.0,0.0,0.0,0.0,0.0,0.0,0.0,0.0,0.0,0.0,0.0,0.0,0.0,0.0,0.0,0.0,0.0,0.0,0.0,0.0,0.0,0.0,0.0,0.0,0.0,0.0,0.0,0.0,0.0,0.0,0.0,0.0,0.0,0.0,0.0,0.0,0.0,0.0,0.0,0.0,0.0,0.0,0.0,0.0,0.0,0.0,0.0,0.0,0.0,0.0,0.0,0.0,0.0,0.0,0.0,0.0,0.0,0.0,0.0,0.0,0.0,0.0,0.0,0.0,0.0,0.0,0.0,0.0,0.0,0.0,0.0,0.0,0.0,0.0,0.0,0.0,0.0,0.0,0.0,0.0],[0.0,0.0,0.0,0.0,0.0,0.0,0.0,0.0,0.0,0.0,0.0,0.0,0.0,0.0,0.0,0.0,0.0,0.0,0.0,0.0,0.0,1.0,1.0,0.38,1.0,1.0,1.0,1.0,0.0,0.08,0.0,0.0,0.0,0.0,0.0,0.0,0.0,0.0,0.0,0.0,0.04,0.0,0.01,0.0,0.0,0.0,0.0,0.0,0.0,0.0,0.0,0.0,0.0,0.0,0.0,0.0,0.0,0.0,0.0,0.0,0.0,0.0,0.0,0.0,0.0,0.0,0.0,0.0,0.0,0.0,0.0,0.0,0.0,0.0,0.0,0.0,0.0,0.0,0.0,0.0,0.0,0.0,0.0,0.0,0.0,0.0,0.0,0.0,0.0,0.0,0.0,0.0,0.0,0.0,0.0,0.0,0.0,0.0,0.0,0.0,0.0,0.0,0.0,0.0,0.0,0.0,0.0,0.0,0.0,0.0,0.0,0.0,0.0,0.0,0.0,0.0,0.0,0.0,0.0,0.0,0.0,0.0,0.0,0.0,0.0,0.0,0.0,0.0,0.0,0.0,0.0,0.0,0.0,0.0,0.0,0.0,0.0,0.0,0.0,0.0,0.0,0.0,0.0,0.0,0.0,0.0,0.0,0.0,0.0,0.0,0.0,0.0,0.0,0.0,0.0,0.0,0.0,0.0,0.0,0.0,0.0,0.0,0.0,0.0,0.0,0.0,0.0,0.0,0.0,0.0,0.0,0.0,0.0,0.0,0.0,0.0,0.0,0.0,0.0,0.0,0.0,0.0,0.0,0.0,0.0,0.0,0.0,0.0,0.0,0.0,0.0,0.0,0.0,0.0,0.0,0.0,0.0,0.0,0.0,0.0,0.0,0.0,0.0,0.0,0.0,0.0,0.0,0.0,0.0,0.0,0.0,0.0,0.0,0.0,0.0,0.0,0.0,0.0,0.0,0.0,0.0,0.0,0.0,0.0,0.0,0.0,0.0,0.0,0.0,0.0,0.0,0.0,0.0,0.0,0.0,0.0,0.0,0.0,0.0,0.0,0.0,0.0,0.0,0.0,0.0,0.0,0.0,0.0,0.0,0.0],[0.0,0.0,0.0,0.0,0.0,0.0,0.0,0.0,0.0,0.0,0.0,0.0,0.0,0.0,0.0,0.0,0.0,0.0,0.0,0.0,0.0,0.0,1.0,0.27,0.71,1.0,1.0,1.0,0.0,0.0,0.0,0.0,0.0,0.0,0.0,0.0,0.0,0.0,0.0,0.0,0.0,0.0,0.0,0.0,0.0,0.0,0.0,0.0,0.0,0.0,0.0,0.0,0.0,0.0,0.0,0.0,0.0,0.0,0.0,0.0,0.0,0.0,0.0,0.0,0.0,0.0,0.0,0.0,0.0,0.0,0.0,0.0,0.0,0.0,0.0,0.0,0.0,0.0,0.0,0.0,0.0,0.0,0.0,0.0,0.0,0.0,0.0,0.0,0.0,0.0,0.0,0.0,0.0,0.0,0.0,0.0,0.0,0.0,0.0,0.0,0.0,0.0,0.0,0.0,0.0,0.0,0.0,0.0,0.0,0.0,0.0,0.0,0.0,0.0,0.0,0.0,0.0,0.0,0.0,0.0,0.0,0.0,0.0,0.0,0.0,0.0,0.0,0.0,0.0,0.0,0.0,0.0,0.0,0.0,0.0,0.0,0.0,0.0,0.0,0.0,0.0,0.0,0.0,0.0,0.0,0.0,0.0,0.0,0.0,0.89,0.0,0.0,0.0,0.0,0.0,0.0,0.0,0.0,0.0,0.0,0.0,0.0,0.0,0.0,0.0,0.0,0.0,0.0,0.0,0.0,0.0,0.0,0.0,0.0,0.0,0.0,0.0,0.0,0.0,0.0,0.0,0.0,0.0,0.0,0.0,0.0,0.0,0.0,0.0,0.0,0.0,0.0,0.0,0.0,0.0,0.0,0.0,0.0,0.0,0.0,0.0,0.0,0.0,0.0,0.0,0.0,0.0,0.0,0.0,0.0,0.0,0.0,0.0,0.0,0.0,0.0,0.0,0.0,0.0,0.0,0.0,0.0,0.0,0.0,0.0,0.0,0.0,0.0,0.0,0.0,0.0,0.0,0.0,0.0,0.0,0.0,0.0,0.0,0.0,0.0,0.0,0.0,0.0,0.0,0.0,0.0,0.0,0.0,0.0,0.0],[0.0,0.0,0.0,0.0,0.0,0.0,0.0,0.0,0.0,0.0,0.0,0.0,0.0,0.0,0.0,0.0,0.0,0.0,0.0,0.0,0.0,0.99,1.0,0.0,0.0,1.0,1.0,1.0,1.0,1.0,0.0,0.0,0.0,0.0,0.0,0.0,0.0,0.0,0.0,0.0,0.0,0.0,0.0,0.0,0.0,0.0,0.0,0.0,0.0,0.0,0.0,0.0,0.0,0.0,0.0,0.0,0.0,0.0,0.0,0.0,0.0,0.0,0.0,0.0,0.0,0.0,0.0,0.0,0.0,0.0,0.0,0.0,0.0,0.0,0.0,0.0,0.0,0.0,0.0,0.0,0.0,0.0,0.0,0.0,0.0,0.0,0.0,0.0,0.0,0.0,0.0,0.0,0.0,0.0,0.0,0.0,0.0,0.0,0.0,0.0,0.0,0.0,0.0,0.0,0.0,0.0,0.0,0.0,0.0,0.0,0.0,0.0,0.0,0.0,0.0,0.0,0.0,0.0,0.0,0.0,0.0,0.0,0.0,0.0,0.0,0.0,0.0,0.0,0.0,0.0,0.0,0.0,0.0,0.0,0.0,0.0,0.0,0.0,0.0,0.0,0.0,0.0,0.0,0.0,0.0,0.0,0.0,0.0,0.0,0.0,0.0,0.0,0.0,0.0,0.0,0.0,0.0,0.0,0.0,0.0,0.0,0.0,0.0,0.0,0.0,0.0,0.0,0.0,0.0,0.0,0.0,0.0,0.0,0.0,0.0,0.0,0.0,0.0,0.0,0.0,0.0,0.0,0.0,0.0,0.0,0.0,0.0,0.0,0.0,0.0,0.0,0.0,0.0,0.0,0.0,0.0,0.0,0.0,0.0,0.0,0.0,0.0,0.0,0.0,0.0,0.0,0.0,0.0,0.0,0.0,0.0,0.0,0.0,0.0,0.0,0.0,0.0,0.0,0.0,0.0,0.0,0.0,0.0,0.0,0.0,0.0,0.0,0.0,0.0,0.0,0.0,0.0,0.0,0.0,0.0,0.0,0.0,0.0,0.0,0.0,0.0,0.0,0.0,0.0,0.0,0.0,0.0,0.0,0.0,0.0],[0.0,0.0,0.0,0.0,0.0,0.0,0.0,0.0,0.0,0.0,0.0,0.0,0.0,0.0,0.0,0.0,0.0,0.0,1.0,0.0,0.0,0.73,1.0,0.0,0.0,0.0,0.0,1.0,1.0,1.0,0.98,0.0,0.0,0.0,0.0,0.0,0.0,0.0,0.0,0.0,0.0,0.0,0.0,0.0,0.0,0.0,0.0,0.0,0.0,0.0,0.0,0.0,0.0,0.0,0.0,0.0,0.0,0.0,0.0,0.0,0.0,0.0,0.0,0.0,0.0,0.0,0.0,0.0,0.0,0.0,0.0,0.0,0.0,0.0,0.0,0.0,0.0,0.0,0.0,0.0,0.0,0.0,0.0,0.0,0.0,0.0,0.0,0.0,0.0,0.0,0.0,0.0,0.0,0.0,0.0,0.0,0.0,0.0,0.0,0.0,0.0,0.0,0.0,0.0,0.0,0.0,0.0,0.0,0.0,0.0,0.0,0.0,0.0,0.0,0.0,0.0,0.0,0.0,0.0,0.0,0.0,0.0,0.0,0.0,0.0,0.0,0.0,0.0,0.0,0.0,0.0,0.0,0.0,0.0,0.0,0.0,0.0,0.0,0.0,0.0,0.0,0.0,0.0,0.0,0.0,0.0,1.0,1.0,0.14,0.85,0.0,0.0,0.0,0.0,0.0,0.0,0.0,0.0,0.0,0.0,0.0,0.0,0.0,0.0,0.0,0.0,0.0,0.0,0.0,0.0,0.0,0.0,0.0,0.0,0.0,0.0,0.0,0.0,0.0,0.0,0.0,0.0,0.0,0.0,0.0,0.0,0.0,0.0,0.0,0.0,0.0,0.0,0.0,0.0,0.0,0.0,0.0,0.0,0.0,0.0,0.0,0.0,0.0,0.0,0.0,0.0,0.0,0.0,0.0,0.0,0.0,0.0,0.0,0.0,0.0,0.0,0.0,0.0,0.0,0.0,0.0,0.0,0.0,0.0,0.0,0.0,0.0,0.0,0.0,0.0,0.0,0.0,0.0,0.0,0.0,0.9,0.99,0.03,0.96,0.99,0.82,0.74,0.02,0.91,0.99,0.9,1.0,0.99,0.95,0.0],[0.0,0.0,0.0,0.0,0.0,0.0,0.0,0.0,0.0,0.0,0.0,0.0,0.0,0.0,0.0,0.0,0.0,0.98,0.99,0.0,0.0,1.0,0.34,0.0,0.0,0.08,0.0,1.0,1.0,1.0,1.0,0.99,0.99,0.0,0.0,0.0,0.0,0.0,0.0,0.0,0.0,0.0,0.0,0.0,0.0,0.0,0.0,0.0,0.0,0.0,0.0,0.0,0.0,0.0,0.0,0.0,0.0,0.0,0.0,0.0,0.0,0.0,0.0,0.0,0.0,0.0,0.0,0.0,0.0,0.0,0.0,0.0,0.0,0.0,0.0,0.0,0.0,0.0,0.0,0.0,0.0,0.0,0.0,0.0,0.0,0.0,0.0,0.0,0.0,0.0,0.0,0.0,0.0,0.0,0.0,0.0,0.0,0.0,0.0,0.0,0.0,0.0,0.0,0.0,0.0,0.0,0.0,0.0,0.0,0.0,0.0,0.0,0.0,0.0,0.0,0.0,0.0,0.0,0.0,0.0,0.0,0.0,0.0,0.0,0.0,0.0,0.0,0.0,0.0,0.0,0.0,0.0,0.0,0.0,0.0,0.0,0.0,0.0,0.0,0.0,0.0,0.0,0.0,0.0,0.0,0.0,0.17,0.0,0.0,0.0,0.0,0.0,0.0,0.0,0.0,0.0,0.0,0.0,0.0,0.0,0.0,0.0,0.0,0.0,0.0,0.0,0.0,0.0,0.0,0.0,0.0,0.0,0.0,0.0,0.0,0.0,0.0,0.0,0.0,0.0,0.0,0.0,0.0,0.0,0.0,0.0,0.0,0.0,0.0,0.0,0.0,0.0,0.0,0.0,0.0,0.0,0.0,0.0,0.0,0.0,0.0,0.0,0.0,0.0,0.0,0.0,0.0,0.0,0.0,0.0,0.0,0.0,0.0,0.0,0.0,0.0,0.0,0.0,0.0,0.0,0.0,0.95,0.87,0.89,0.0,0.0,0.0,0.0,0.0,0.79,0.04,0.06,0.01,0.93,0.72,0.96,0.97,0.54,0.37,0.0,0.0,0.0,0.0,0.0,0.0,0.0,0.0,0.03,0.61,0.0],[0.0,0.0,0.0,0.0,0.0,0.0,0.0,0.0,0.0,0.0,0.0,0.0,0.0,0.0,0.0,0.0,0.0,0.0,0.04,0.0,0.0,0.0,0.0,0.0,0.0,0.0,0.0,0.0,0.98,1.0,1.0,1.0,0.1,0.0,0.0,0.0,0.0,0.0,0.0,0.0,0.0,0.0,0.0,0.0,0.0,0.0,0.0,0.0,0.0,0.0,0.0,0.0,0.0,0.0,0.0,0.0,0.0,0.0,0.0,0.0,0.0,0.0,0.0,0.0,0.0,0.0,0.0,0.0,0.0,0.0,0.0,0.0,0.0,0.0,0.0,0.0,0.0,0.0,0.0,0.0,0.0,0.0,0.0,0.0,0.0,0.0,0.0,0.0,0.0,0.0,0.0,0.0,0.0,0.0,0.0,0.0,0.0,0.0,0.0,0.0,0.0,0.0,0.0,0.0,0.0,0.0,0.0,0.0,0.0,0.0,0.0,0.0,0.0,0.0,0.0,0.0,0.0,0.0,0.0,0.0,0.0,0.0,0.0,0.0,0.0,0.0,0.0,0.0,0.0,0.0,0.0,0.0,0.0,0.0,0.0,0.0,0.0,0.0,0.0,0.0,0.0,0.0,0.0,0.0,0.0,0.0,0.0,0.03,0.0,0.0,0.0,0.0,0.0,0.0,0.0,0.0,0.0,0.0,0.0,0.0,0.0,0.0,0.0,0.0,0.0,0.0,0.0,0.0,0.0,0.0,0.0,0.0,0.0,0.0,0.0,0.0,0.0,0.0,0.0,0.0,0.0,0.0,0.0,0.0,0.0,0.0,0.0,0.0,0.0,0.0,0.0,0.0,0.0,0.0,0.0,0.0,0.0,0.0,0.0,0.0,0.0,0.0,0.0,0.0,0.0,0.0,0.0,0.0,0.0,0.0,0.0,0.0,0.0,0.0,0.0,0.0,0.0,0.0,0.0,0.0,0.0,0.02,0.01,0.03,0.0,0.0,0.0,0.0,0.0,0.04,0.04,0.82,0.5,0.99,0.99,0.99,0.99,0.97,0.81,0.41,0.51,0.05,0.02,0.0,0.0,0.0,0.02,0.01,0.1,0.0],[0.0,0.0,0.0,0.0,0.0,0.0,0.0,0.0,0.0,0.0,0.0,0.0,0.0,0.0,0.0,0.0,0.0,0.01,0.01,0.0,0.0,0.0,0.0,0.0,0.0,0.0,0.0,0.0,0.0,0.99,1.0,1.0,1.0,0.28,0.01,0.0,0.0,0.0,0.0,0.0,0.0,0.0,0.0,0.0,0.0,0.0,0.0,0.0,0.0,0.0,0.0,0.0,0.0,0.0,0.0,0.0,0.0,0.0,0.0,0.0,0.0,0.0,0.0,0.0,0.0,0.0,0.0,0.0,0.0,0.0,0.0,0.0,0.0,0.0,0.0,0.0,0.0,0.0,0.0,0.0,0.0,0.0,0.0,0.0,0.0,0.0,0.0,0.0,0.0,0.0,0.0,0.0,0.0,0.0,0.0,0.0,0.0,0.0,0.0,0.0,0.0,0.0,0.0,0.0,0.0,0.0,0.0,0.0,0.0,0.0,0.0,0.0,0.0,0.0,0.0,0.0,0.0,0.0,0.0,0.0,0.0,0.0,0.0,0.0,0.0,0.0,0.0,0.0,0.0,0.0,0.0,0.0,0.0,0.0,0.0,0.0,0.0,0.0,0.0,0.0,0.0,0.0,0.0,0.0,0.0,0.0,0.0,0.0,0.0,0.0,0.0,0.0,0.0,0.0,0.0,0.0,0.0,0.0,0.0,0.0,0.0,0.0,0.0,0.0,0.0,0.0,0.0,0.0,0.0,0.0,0.0,0.0,0.0,0.0,0.0,0.0,0.0,0.0,0.0,0.0,0.0,0.0,0.0,0.0,0.0,0.0,0.0,0.0,0.0,0.0,0.0,0.0,0.0,0.0,0.0,0.0,0.0,0.0,0.0,0.0,0.0,0.0,0.0,0.0,0.0,0.0,0.0,0.0,0.0,0.0,0.0,0.0,0.0,0.0,0.0,0.0,0.0,0.0,0.0,0.0,0.0,0.55,0.42,0.43,0.01,0.0,0.0,0.0,0.0,0.68,0.77,0.89,0.29,0.98,0.98,0.97,0.98,0.53,0.01,0.0,0.0,0.0,0.0,0.0,0.0,0.0,0.0,0.0,0.0,0.0],[0.0,0.0,0.0,0.0,0.0,0.0,0.0,0.0,0.0,0.0,0.0,0.0,0.0,0.01,0.0,0.01,0.0,0.98,0.98,0.0,0.0,0.97,0.0,0.0,0.0,0.0,0.0,0.0,0.0,0.99,0.1,1.0,1.0,1.0,0.99,0.0,0.97,0.0,0.0,0.0,0.0,0.0,0.0,0.0,0.0,0.0,0.0,0.0,0.0,0.0,0.0,0.0,0.0,0.0,0.0,0.0,0.0,0.0,0.0,0.0,0.0,0.0,0.0,0.0,0.0,0.0,0.0,0.0,0.0,0.0,0.0,0.0,0.0,0.0,0.0,0.0,0.0,0.0,0.0,0.0,0.0,0.0,0.0,0.0,0.0,0.0,0.0,0.0,0.0,0.0,0.0,0.0,0.0,0.0,0.0,0.0,0.0,0.0,0.0,0.0,0.0,0.0,0.0,0.0,0.0,0.0,0.0,0.0,0.0,0.0,0.0,0.0,0.0,0.0,0.0,0.0,0.0,0.0,0.0,0.0,0.0,0.0,0.0,0.0,0.0,0.0,0.0,0.0,0.0,0.0,0.0,0.0,0.0,0.0,0.0,0.0,0.0,0.0,0.0,0.0,0.0,0.0,0.0,0.0,0.0,0.0,0.0,0.0,0.0,0.0,0.0,0.0,0.0,0.0,0.0,0.0,0.0,0.0,0.0,0.0,0.0,0.0,0.0,0.0,0.0,0.0,0.0,0.0,0.0,0.0,0.0,0.0,0.0,0.0,0.0,0.0,0.0,0.0,0.0,0.0,0.0,0.0,0.0,0.0,0.0,0.0,0.0,0.0,0.0,0.0,0.0,0.0,0.0,0.0,0.0,0.0,0.0,0.0,0.0,0.0,0.0,0.0,0.0,0.0,0.0,0.0,0.0,0.0,0.0,0.0,0.0,0.0,0.0,0.0,0.0,0.0,0.0,0.0,0.0,0.0,0.0,0.99,0.99,0.98,0.98,0.97,0.61,0.54,0.77,0.99,0.98,0.88,0.05,0.99,0.91,0.98,0.95,0.07,0.0,0.0,0.0,0.0,0.0,0.0,0.0,0.0,0.0,0.0,0.01,0.98],[0.0,0.0,0.0,0.0,0.0,0.0,0.0,0.0,0.0,0.0,0.0,0.0,0.0,0.0,0.0,0.0,0.0,0.03,0.0,0.0,0.0,0.0,0.0,0.0,0.0,0.0,0.0,0.0,0.0,0.0,0.0,0.28,1.0,1.0,1.0,1.0,1.0,0.0,0.0,0.0,0.0,0.0,0.0,0.0,0.0,0.0,0.0,0.0,0.0,0.0,0.0,0.0,0.0,0.0,0.0,0.0,0.0,0.0,0.0,0.24,0.0,0.0,0.0,0.0,0.0,0.0,0.0,0.0,0.0,0.0,0.0,0.0,0.0,0.0,0.0,0.0,0.0,0.0,0.0,0.0,0.0,0.0,0.0,0.0,0.0,0.0,0.0,0.0,0.0,0.0,0.0,0.0,0.0,0.0,0.0,0.0,0.0,0.0,0.0,0.0,0.0,0.0,0.0,0.0,0.0,0.0,0.0,0.0,0.0,0.0,0.0,0.0,0.0,0.0,0.0,0.0,0.0,0.0,0.0,0.0,0.0,0.0,0.0,0.0,0.0,0.0,0.0,0.0,0.0,0.0,0.0,0.0,0.0,0.0,0.0,0.0,0.0,0.0,0.0,0.0,0.0,0.0,0.0,0.0,0.0,0.0,0.0,0.0,0.0,0.0,0.0,0.0,0.0,0.0,0.0,0.0,0.0,0.0,0.0,0.0,0.0,0.0,0.0,0.0,0.0,0.0,0.0,0.0,0.0,0.0,0.0,0.0,0.0,0.0,0.0,0.0,0.0,0.0,0.0,0.0,0.0,0.0,0.0,0.0,0.0,0.0,0.0,0.0,0.0,0.0,0.0,0.0,0.0,0.0,0.0,0.0,0.0,0.0,0.0,0.0,0.0,0.0,0.0,0.0,0.0,0.0,0.0,0.0,0.0,0.0,0.0,0.0,0.0,0.0,0.0,0.0,0.0,0.0,0.0,0.0,0.0,0.14,0.0,0.49,0.0,0.0,0.01,0.01,0.02,0.0,0.0,0.0,0.0,0.0,0.0,0.0,0.0,0.0,0.0,0.0,0.0,0.0,0.0,0.0,0.0,0.0,0.0,0.0,0.0,0.95],[0.0,0.0,0.0,0.0,0.0,0.0,0.0,0.0,0.0,0.0,0.0,0.0,0.99,0.95,0.0,0.0,0.0,0.36,0.0,0.0,0.0,0.0,0.0,0.0,0.0,0.0,0.0,0.0,0.0,0.0,0.0,0.01,0.99,1.0,1.0,1.0,0.97,0.0,0.0,0.0,0.0,0.0,0.0,0.0,0.0,0.0,0.0,0.0,0.0,0.0,0.0,0.0,0.0,0.0,0.0,0.0,0.0,0.0,0.0,0.99,0.69,0.0,0.0,0.0,0.0,0.0,0.0,0.0,0.0,0.0,0.0,0.0,0.0,0.0,0.0,0.0,0.0,0.0,0.0,0.0,0.0,0.0,0.0,0.0,0.0,0.0,0.0,0.0,0.0,0.0,0.0,0.0,0.0,0.0,0.0,0.0,0.0,0.0,0.0,0.0,0.0,0.0,0.0,0.0,0.0,0.0,0.0,0.0,0.0,0.0,0.0,0.0,0.0,0.0,0.0,0.0,0.0,0.0,0.0,0.0,0.0,0.0,0.0,0.0,0.0,0.0,0.0,0.0,0.0,0.0,0.0,0.0,0.0,0.0,0.0,0.0,0.0,0.0,0.0,0.0,0.0,0.0,0.0,0.0,0.0,0.0,0.0,0.0,0.0,0.0,0.0,0.0,0.0,0.0,0.0,0.0,0.0,0.0,0.0,0.0,0.0,0.0,0.0,0.0,0.0,0.0,0.0,0.0,0.0,0.0,0.31,0.46,0.01,0.0,0.0,0.0,0.0,0.0,0.0,0.0,0.0,0.0,0.0,0.0,0.0,0.0,0.0,0.0,0.0,0.0,0.0,0.0,0.0,0.0,0.0,0.0,0.0,0.0,0.0,0.0,0.0,0.0,0.0,0.0,0.0,0.0,0.0,0.0,0.0,0.0,0.0,0.0,0.0,0.01,0.0,0.81,0.97,0.99,0.99,1.0,0.99,0.79,0.99,0.75,0.99,0.99,0.92,0.95,0.94,0.47,0.81,0.02,0.0,0.01,0.01,0.0,0.0,0.0,0.0,0.0,0.0,0.0,0.0,0.0,0.0,0.0,0.0,0.0,0.0,1.0],[0.0,0.0,0.0,0.0,0.0,0.0,0.0,0.0,0.0,0.0,0.0,0.0,0.0,0.0,0.0,0.0,0.0,0.0,0.0,0.0,0.0,0.0,0.0,0.0,0.0,0.0,0.0,0.0,0.0,0.0,0.0,0.0,0.0,1.0,1.0,1.0,1.0,0.95,0.0,0.0,0.0,0.0,0.0,0.0,0.0,0.0,0.0,0.0,0.0,0.0,0.0,0.0,0.0,0.0,0.0,0.0,0.0,0.0,0.0,1.0,0.98,0.07,0.0,0.0,0.0,0.0,0.0,0.0,0.0,0.0,0.0,0.0,0.0,0.0,0.0,0.0,0.0,0.0,0.0,0.0,0.0,0.0,0.0,0.0,0.0,0.0,0.0,0.0,0.0,0.0,0.0,0.0,0.0,0.0,0.0,0.0,0.0,0.0,0.0,0.0,0.0,0.0,0.0,0.0,0.0,0.0,0.0,0.0,0.0,0.0,0.0,0.0,0.0,0.0,0.0,0.0,0.0,0.0,0.0,0.0,0.0,0.0,0.0,0.0,0.0,0.0,0.0,0.0,0.0,0.0,0.0,0.0,0.0,0.0,0.0,0.0,0.0,0.0,0.0,0.0,0.0,0.0,0.0,0.0,0.0,0.0,0.0,0.0,0.0,0.0,0.0,0.0,0.0,0.0,0.0,0.0,0.0,0.0,0.0,0.0,0.0,0.0,0.0,0.0,0.0,0.0,0.0,0.0,0.0,0.0,0.01,0.0,0.0,0.0,0.0,0.0,0.0,0.0,0.0,0.0,0.0,0.0,0.0,0.0,0.0,0.0,0.0,0.0,0.0,0.0,0.0,0.0,0.0,0.0,0.0,0.0,0.0,0.0,0.0,0.0,0.0,0.0,0.0,0.0,0.0,0.0,0.0,0.0,0.0,0.0,0.0,0.0,0.0,0.0,0.0,0.01,0.01,0.18,0.78,0.72,0.06,0.0,0.0,0.0,0.0,0.0,0.0,0.0,0.0,0.0,0.0,0.0,0.0,0.0,0.0,0.0,0.0,0.0,0.0,0.0,0.0,0.0,0.0,0.0,0.0,0.0,0.0,0.0,0.0,0.1],[0.0,0.0,0.0,0.0,0.0,0.0,0.0,0.0,0.0,0.0,0.0,0.0,0.0,0.0,0.0,0.0,0.0,0.96,0.0,0.0,0.0,0.0,0.0,0.0,0.0,0.0,0.0,0.0,0.0,0.0,0.0,0.0,0.97,1.0,0.97,1.0,1.0,1.0,1.0,0.0,0.0,0.0,0.0,0.0,0.0,0.0,0.0,0.0,0.0,0.0,0.0,0.0,0.0,0.0,0.0,0.0,0.0,0.67,0.0,1.0,0.06,0.0,0.0,0.0,0.0,0.0,0.0,0.0,0.0,0.0,0.0,0.0,0.0,0.0,0.0,0.0,0.0,0.0,0.0,0.0,0.0,0.0,0.0,0.0,0.0,0.0,0.0,0.0,0.0,0.0,0.0,0.0,0.0,0.0,0.0,0.0,0.0,0.0,0.0,0.0,0.0,0.0,0.0,0.0,0.0,0.0,0.0,0.0,0.0,0.0,0.0,0.0,0.0,0.0,0.0,0.0,0.0,0.0,0.0,0.0,0.0,0.0,0.0,0.0,0.0,0.0,0.0,0.0,0.0,0.0,0.0,0.0,0.0,0.0,0.0,0.0,0.0,0.0,0.0,0.0,0.0,0.0,0.0,0.0,0.0,0.0,0.0,0.0,0.0,0.0,0.0,0.0,0.0,0.0,0.0,0.0,0.0,0.0,0.0,0.0,0.0,0.0,0.0,0.0,0.0,0.0,0.0,0.0,0.0,0.0,0.0,0.0,0.0,0.0,0.0,0.0,0.0,0.0,0.0,0.0,0.0,0.0,0.0,0.0,0.0,0.0,0.0,0.0,0.0,0.0,0.0,0.0,0.0,0.0,0.0,0.0,0.0,0.0,0.0,0.0,0.0,0.0,0.0,0.0,0.0,0.0,0.0,0.0,0.0,0.0,0.0,0.0,0.0,0.0,0.0,0.0,0.0,0.0,0.0,0.0,0.0,0.0,0.0,0.01,0.0,0.0,0.04,0.01,0.05,0.0,0.0,0.0,0.0,0.0,0.0,0.0,0.0,0.0,0.0,0.0,0.0,0.0,0.0,0.0,0.0,0.0,0.0,0.0,0.0,0.99],[0.0,0.0,0.0,0.0,0.0,0.0,0.0,0.0,0.0,0.0,0.0,0.0,0.0,0.0,0.0,0.0,0.0,0.0,0.0,0.0,0.0,0.0,0.0,0.0,0.0,0.0,0.0,0.0,0.0,0.0,0.0,0.0,0.0,0.0,0.0,0.95,1.0,1.0,1.0,0.08,0.0,0.0,0.0,0.0,0.0,0.0,0.0,0.0,0.0,0.0,0.0,0.0,0.0,0.0,0.0,0.0,0.99,1.0,1.0,1.0,0.99,0.01,0.0,0.0,0.0,0.0,0.0,0.0,0.0,0.0,0.0,0.01,0.0,0.0,0.0,0.0,0.0,0.0,0.0,0.0,0.0,0.0,0.0,0.0,0.0,0.0,0.0,0.0,0.0,0.0,0.0,0.0,0.0,0.0,0.0,0.0,0.0,0.0,0.0,0.0,0.0,0.0,0.0,0.0,0.0,0.0,0.0,0.0,0.0,0.0,0.0,0.0,0.0,0.0,0.0,0.0,0.0,0.0,0.0,0.0,0.0,0.0,0.0,0.0,0.0,0.0,0.0,0.0,0.0,0.0,0.0,0.0,0.0,0.0,0.0,0.0,0.0,0.0,0.0,0.0,0.0,0.0,0.0,0.0,0.0,0.0,0.0,0.0,0.0,0.0,0.0,0.0,0.0,0.0,0.0,0.0,0.0,0.0,0.0,0.0,0.0,0.0,0.0,0.0,0.0,0.0,0.0,0.0,0.0,0.0,0.94,0.01,0.0,0.0,0.0,0.0,0.0,0.0,0.0,0.0,0.0,0.0,0.0,0.0,0.0,0.0,0.0,0.0,0.0,0.0,0.0,0.0,0.0,0.0,0.0,0.0,0.0,0.0,0.0,0.0,0.0,0.0,0.0,0.0,0.0,0.0,0.0,0.01,0.27,0.35,0.25,0.0,0.0,0.0,0.0,0.0,0.0,0.0,0.0,0.0,0.0,0.0,0.0,0.0,0.0,0.0,0.0,0.0,0.0,0.0,0.0,0.0,0.0,0.0,0.0,0.0,0.0,0.0,0.0,0.0,0.0,0.0,0.0,0.0,0.0,0.0,0.0,0.0,0.0,0.74],[0.0,0.0,0.0,0.0,0.0,0.0,0.0,0.0,0.0,0.0,0.0,0.0,0.0,0.0,0.0,0.0,0.0,0.04,0.0,0.0,0.08,0.0,0.0,0.0,0.0,0.0,0.0,0.0,0.0,0.0,0.0,0.0,0.0,0.0,0.0,0.0,1.0,1.0,1.0,1.0,1.0,0.0,0.0,0.0,0.0,0.0,0.0,0.0,0.0,0.0,0.0,0.0,0.0,0.0,0.0,0.0,0.72,1.0,0.0,0.3,0.0,0.0,0.0,0.0,0.0,0.0,0.0,0.0,0.0,0.0,0.0,0.0,0.0,0.0,0.0,0.0,0.0,0.0,0.0,0.0,0.0,0.0,0.0,0.0,0.0,0.0,0.0,0.0,0.0,0.0,0.0,0.0,0.0,0.0,0.0,0.0,0.0,0.0,0.0,0.0,0.0,0.0,0.0,0.0,0.0,0.0,0.0,0.0,0.0,0.0,0.0,0.0,0.0,0.0,0.0,0.0,0.0,0.0,0.0,0.0,0.0,0.0,0.0,0.0,0.0,0.0,0.0,0.0,0.0,0.0,0.0,0.0,0.0,0.0,0.0,0.0,0.0,0.0,0.0,0.0,0.0,0.0,0.0,0.0,0.0,0.0,0.0,0.0,0.0,0.0,0.0,0.0,0.0,0.0,0.0,0.0,0.0,0.0,0.0,0.0,0.0,0.0,0.0,0.0,0.0,0.0,0.0,0.0,0.0,0.0,0.0,0.0,0.0,0.0,0.0,0.0,0.0,0.0,0.0,0.0,0.0,0.0,0.0,0.0,0.0,0.0,0.0,0.0,0.0,0.0,0.0,0.0,0.0,0.0,0.0,0.0,0.0,0.0,0.0,0.0,0.0,0.0,0.0,0.0,0.0,0.0,0.0,0.0,0.0,0.0,0.0,0.0,0.0,0.0,0.0,0.0,0.0,0.0,0.0,0.0,0.0,0.0,0.0,0.0,0.0,0.0,0.0,0.0,0.0,0.0,0.0,0.0,0.0,0.0,0.0,0.0,0.0,0.0,0.0,0.0,0.0,0.0,0.0,0.0,0.0,0.0,0.0,0.0,0.0,0.02],[0.0,0.0,0.0,0.0,0.0,0.01,0.0,0.0,0.0,0.0,0.0,0.0,0.0,0.0,0.0,0.0,0.0,0.0,0.0,0.0,0.0,0.0,0.0,0.0,0.0,0.0,0.0,0.0,0.0,0.0,0.0,0.0,0.0,0.0,0.0,0.0,0.0,0.08,1.0,1.0,1.0,0.99,0.0,0.0,0.0,0.0,0.0,0.0,0.0,0.0,0.0,0.0,0.0,0.0,1.0,1.0,1.0,0.99,0.0,0.0,0.0,0.0,0.0,0.0,0.0,0.0,0.0,0.0,0.0,0.0,0.0,0.01,0.0,0.0,0.0,0.0,0.0,0.0,0.0,0.0,0.0,0.0,0.0,0.0,0.0,0.0,0.0,0.0,0.0,0.0,0.0,0.0,0.0,0.0,0.0,0.0,0.0,0.0,0.0,0.0,0.0,0.0,0.0,0.0,0.0,0.0,0.0,0.0,0.0,0.0,0.0,0.0,0.0,0.0,0.0,0.0,0.0,0.0,0.0,0.0,0.0,0.0,0.0,0.0,0.0,0.0,0.0,0.0,0.0,0.0,0.0,0.0,0.0,0.0,0.0,0.0,0.0,0.0,0.0,0.0,0.0,0.0,0.0,0.0,0.0,0.0,0.0,0.0,0.0,0.0,0.0,0.0,0.0,0.0,0.0,0.0,0.0,0.0,0.0,0.0,0.0,0.0,0.0,0.0,0.0,0.0,0.0,0.0,0.0,0.0,0.0,0.0,0.0,0.0,0.0,0.0,0.0,0.0,0.0,0.0,0.0,0.0,0.0,0.0,0.0,0.0,0.0,0.0,0.0,0.0,0.0,0.0,0.0,0.0,0.0,0.0,0.0,0.0,0.0,0.0,0.0,0.0,0.0,0.0,0.0,0.0,0.0,0.0,0.0,0.0,0.0,0.0,0.0,0.0,0.0,0.0,0.0,0.0,0.0,0.0,0.0,0.0,0.0,0.0,0.0,0.0,0.0,0.0,0.0,0.0,0.0,0.0,0.0,0.0,0.0,0.0,0.0,0.0,0.0,0.0,0.0,0.0,0.0,0.0,0.0,0.0,0.0,0.0,0.0,0.0],[0.0,0.0,0.0,0.0,0.0,0.0,0.0,0.0,0.0,0.0,0.0,0.0,0.0,0.0,0.0,0.0,0.0,0.0,0.0,0.0,1.0,0.32,0.0,0.46,1.0,0.04,0.0,0.0,0.0,0.0,0.0,0.0,0.0,0.0,0.0,0.0,0.0,0.0,1.0,1.0,1.0,1.0,1.0,0.0,0.0,0.0,0.0,0.0,0.0,0.0,0.0,0.0,0.0,0.49,0.94,1.0,0.09,1.0,0.0,0.0,0.0,0.0,0.0,0.0,0.0,0.0,0.0,0.0,0.0,0.0,0.0,0.0,0.0,0.0,0.0,0.0,0.0,0.0,0.0,0.0,0.0,0.0,0.0,0.0,0.0,0.0,0.0,0.0,0.0,0.0,0.0,0.0,0.0,0.0,0.0,0.0,0.0,0.0,0.0,0.0,0.0,0.0,0.0,0.0,0.0,0.0,0.0,0.0,0.0,0.0,0.0,0.0,0.0,0.0,0.0,0.0,0.0,0.0,0.0,0.0,0.0,0.0,0.0,0.0,0.0,0.0,0.0,0.0,0.0,0.0,0.0,0.0,0.0,0.0,0.0,0.0,0.0,0.0,0.0,0.0,0.0,0.0,0.0,0.0,0.0,0.0,0.0,0.0,0.0,0.0,0.0,0.0,0.0,0.0,0.0,0.0,0.0,0.0,0.0,0.0,0.0,0.0,0.0,0.0,0.0,0.0,0.0,0.0,0.0,0.0,0.0,0.0,0.0,0.0,0.0,0.0,0.0,0.0,0.0,0.0,0.0,0.0,0.0,0.0,0.0,0.0,0.0,0.0,0.0,0.0,0.0,0.0,0.0,0.0,0.0,0.0,0.0,0.0,0.0,0.0,0.0,0.0,0.0,0.0,0.0,0.0,0.0,0.0,0.0,0.0,0.0,0.0,0.0,0.0,0.0,0.0,0.0,0.0,0.0,0.0,0.0,0.0,0.0,0.0,0.0,0.0,0.0,0.0,0.0,0.0,0.0,0.0,0.0,0.0,0.0,0.0,0.0,0.0,0.0,0.0,0.0,0.0,0.0,0.0,0.0,0.0,0.0,0.0,0.0,0.0],[0.0,0.0,0.0,0.02,0.0,0.0,0.0,0.0,0.0,0.0,0.0,0.0,0.0,0.0,0.0,0.0,0.0,0.0,0.0,0.0,0.0,0.0,0.0,0.0,0.31,0.0,0.0,0.0,0.0,0.0,0.0,0.0,0.0,0.0,0.0,0.0,0.0,0.0,0.0,0.99,1.0,1.0,1.0,0.87,0.0,0.0,0.0,0.0,0.0,0.0,0.0,0.0,1.0,1.0,1.0,0.96,0.0,0.0,0.0,0.0,0.0,0.0,0.0,0.0,0.0,0.0,0.0,0.0,0.0,0.0,0.0,0.0,0.0,0.0,0.0,0.0,0.0,0.0,0.0,0.0,0.0,0.0,0.0,0.0,0.0,0.0,0.0,0.0,0.0,0.0,0.0,0.0,0.0,0.0,0.0,0.0,0.0,0.0,0.0,0.0,0.0,0.0,0.0,0.0,0.0,0.0,0.0,0.0,0.0,0.0,0.0,0.0,0.0,0.0,0.0,0.0,0.0,0.0,0.0,0.0,0.0,0.0,0.0,0.0,0.0,0.0,0.0,0.0,0.0,0.0,0.0,0.0,0.0,0.0,0.0,0.0,0.0,0.0,0.0,0.0,0.0,0.0,0.0,0.0,0.0,0.0,0.0,0.0,0.0,0.0,0.0,0.0,0.0,0.0,0.0,0.0,0.0,0.0,0.0,0.0,0.0,0.0,0.0,0.0,0.0,0.0,0.0,0.0,0.0,0.0,0.0,0.0,0.0,0.0,0.0,0.0,0.0,0.0,0.0,0.0,0.0,0.0,0.0,0.0,0.0,0.0,0.0,0.0,0.0,0.0,0.0,0.0,0.0,0.0,0.0,0.0,0.0,0.0,0.0,0.0,0.0,0.0,0.0,0.0,0.0,0.0,0.0,0.0,0.0,0.0,0.0,0.0,0.0,0.0,0.0,0.0,0.0,0.0,0.0,0.0,0.0,0.0,0.0,0.0,0.0,0.0,0.0,0.0,0.0,0.0,0.0,0.0,0.0,0.0,0.0,0.0,0.0,0.0,0.0,0.0,0.0,0.0,0.0,0.0,0.0,0.0,0.0,0.0,0.0,0.0],[0.0,0.0,0.0,0.0,0.0,0.0,0.0,0.0,0.0,0.0,0.0,0.0,0.0,0.0,0.0,0.0,0.0,0.0,0.0,0.0,0.0,0.0,0.0,0.97,1.0,0.01,0.0,0.0,0.0,0.0,0.0,0.0,0.0,0.0,0.0,0.0,0.0,0.0,0.0,0.0,1.0,1.0,1.0,1.0,1.0,0.0,0.0,0.0,0.0,0.0,0.0,0.0,0.98,1.0,0.02,0.97,0.0,0.0,0.0,0.0,0.0,0.0,0.0,0.0,0.0,0.0,0.0,0.0,0.0,0.0,0.0,0.0,0.0,0.0,0.0,0.0,0.0,0.0,0.0,0.0,0.0,0.0,0.0,0.0,0.0,0.0,0.0,0.0,0.0,0.0,0.0,0.0,0.0,0.0,0.0,0.0,0.0,0.0,0.0,0.0,0.0,0.0,0.0,0.0,0.0,0.0,0.0,0.0,0.0,0.0,0.0,0.0,0.0,0.0,0.0,0.0,0.0,0.0,0.0,0.0,0.0,0.0,0.0,0.0,0.0,0.0,0.0,0.0,0.0,0.0,0.0,0.0,0.0,0.0,0.0,0.0,0.0,0.0,0.0,0.0,0.0,0.0,0.0,0.0,0.0,0.0,0.0,0.0,0.0,0.0,0.0,0.0,0.0,0.0,0.0,0.0,0.05,0.0,0.0,0.0,0.0,0.0,0.0,0.0,0.0,0.0,0.0,0.0,0.0,0.0,0.0,0.0,0.0,0.0,0.0,0.0,0.0,0.0,0.0,0.0,0.0,0.0,0.0,0.0,0.0,0.0,0.0,0.0,0.0,0.0,0.0,0.0,0.0,0.0,0.0,0.0,0.0,0.0,0.0,0.0,0.0,0.0,0.0,0.0,0.0,0.0,0.0,0.0,0.0,0.0,0.0,0.0,0.0,0.0,0.0,0.0,0.0,0.0,0.0,0.0,0.0,0.0,0.0,0.0,0.0,0.0,0.0,0.0,0.0,0.0,0.0,0.0,0.0,0.0,0.0,0.0,0.0,0.0,0.0,0.0,0.0,0.0,0.0,0.0,0.0,0.0,0.0,0.0,0.0,0.0],[0.02,0.57,0.0,0.0,0.0,0.0,0.0,0.0,0.0,0.0,0.0,0.0,0.0,0.0,0.0,0.0,0.0,0.0,0.0,0.0,0.0,0.0,0.0,0.0,0.0,0.0,0.0,0.0,0.0,0.0,0.0,0.0,0.0,0.0,0.0,0.0,0.0,0.0,0.0,0.0,0.0,0.87,1.0,1.0,1.0,0.34,0.0,0.0,0.0,0.0,1.0,0.99,1.0,0.95,0.0,0.0,0.0,0.0,0.0,0.0,0.0,0.0,0.0,0.0,0.0,0.0,0.0,0.0,0.0,0.0,0.0,0.0,0.0,0.0,0.0,0.0,0.0,0.0,0.0,0.0,0.0,0.0,0.0,0.0,0.0,0.0,0.0,0.0,0.0,0.0,0.0,0.0,0.0,0.0,0.0,0.0,0.0,0.0,0.0,0.0,0.0,0.0,0.0,0.0,0.0,0.0,0.0,0.0,0.0,0.0,0.0,0.0,0.0,0.0,0.0,0.0,0.0,0.0,0.0,0.0,0.0,0.0,0.0,0.0,0.0,0.0,0.0,0.0,0.0,0.0,0.0,0.0,0.0,0.0,0.0,0.0,0.0,0.0,0.0,0.0,0.0,0.0,0.0,0.0,0.0,0.0,0.0,0.0,0.0,0.0,0.0,0.0,0.0,0.0,0.0,0.0,0.0,0.0,0.0,0.0,0.0,0.0,0.0,0.0,0.0,0.0,0.0,0.0,0.0,0.0,0.0,0.0,0.0,0.0,0.0,0.0,0.0,0.0,0.0,0.0,0.0,0.0,0.0,0.0,0.0,0.0,0.0,0.0,0.0,0.0,0.0,0.0,0.0,0.0,0.0,0.0,0.0,0.0,0.0,0.0,0.0,0.0,0.0,0.0,0.0,0.0,0.0,0.0,0.0,0.0,0.0,0.0,0.0,0.0,0.0,0.0,0.0,0.0,0.0,0.0,0.0,0.0,0.0,0.0,0.0,0.0,0.0,0.0,0.0,0.0,0.0,0.0,0.0,0.0,0.0,0.0,0.0,0.0,0.0,0.0,0.0,0.0,0.0,0.0,0.0,0.0,0.0,0.0,0.0,0.0],[0.0,0.0,0.0,0.0,0.01,0.0,0.0,0.0,0.0,0.0,0.0,0.0,0.0,0.0,0.0,0.0,0.0,0.0,0.0,0.0,0.0,0.0,0.0,0.01,0.01,0.0,0.0,0.0,0.0,0.0,0.0,0.0,0.0,0.0,0.0,0.0,0.0,0.0,0.0,0.0,0.0,0.0,1.0,1.0,1.0,1.0,1.0,0.0,0.0,0.0,0.97,1.0,0.38,1.0,0.0,0.0,0.0,0.0,0.0,0.0,0.0,0.0,0.0,0.0,0.0,0.0,0.0,0.0,0.0,0.0,0.0,0.0,0.0,0.0,0.0,0.0,0.0,0.0,0.0,0.0,0.0,0.0,0.0,0.0,0.0,0.0,0.0,0.0,0.0,0.0,0.0,0.0,0.0,0.0,0.0,0.0,0.0,0.0,0.0,0.0,0.0,0.0,0.0,0.0,0.0,0.0,0.0,0.0,0.0,0.0,0.0,0.0,0.0,0.0,0.0,0.0,0.0,0.0,0.0,0.0,0.0,0.0,0.0,0.0,0.0,0.0,0.0,0.0,0.0,0.0,0.0,0.0,0.0,0.0,0.0,0.0,0.0,0.0,0.0,0.0,0.0,0.0,0.0,0.0,0.0,0.0,0.0,0.0,0.0,0.0,0.0,0.0,0.0,0.1,0.0,0.0,0.36,0.92,0.0,0.0,0.64,0.0,0.0,0.0,0.0,0.0,0.0,0.0,0.0,0.0,0.0,0.0,0.0,0.0,0.0,0.0,0.0,0.0,0.0,0.0,0.0,0.0,0.0,0.0,0.0,0.0,0.0,0.0,0.0,0.0,0.0,0.0,0.0,0.0,0.0,0.0,0.0,0.0,0.0,0.0,0.0,0.0,0.0,0.0,0.0,0.0,0.0,0.0,0.0,0.0,0.0,0.0,0.0,0.0,0.0,0.0,0.0,0.0,0.0,0.0,0.0,0.0,0.0,0.0,0.0,0.0,0.0,0.0,0.0,0.0,0.0,0.0,0.0,0.0,0.0,0.0,0.0,0.0,0.0,0.0,0.0,0.0,0.0,0.0,0.0,0.0,0.0,0.0,0.0,0.0],[0.0,0.0,0.0,0.0,0.0,0.0,0.0,0.0,0.0,0.0,0.0,0.0,0.0,0.0,0.0,0.0,0.0,0.0,0.0,0.0,0.0,0.0,0.0,0.0,0.0,0.0,0.0,0.0,0.0,0.0,0.0,0.0,0.0,0.0,0.0,0.0,0.0,0.0,0.0,0.0,0.0,0.0,0.0,0.34,1.0,1.0,1.0,0.13,0.99,0.99,1.0,0.86,0.0,0.0,0.0,0.0,0.0,0.0,0.0,0.0,0.0,0.0,0.0,0.0,0.0,0.0,0.0,0.0,0.0,0.0,0.0,0.0,0.0,0.0,0.0,0.0,0.0,0.0,0.0,0.0,0.0,0.0,0.0,0.0,0.0,0.0,0.0,0.0,0.0,0.0,0.0,0.0,0.0,0.0,0.0,0.0,0.0,0.0,0.0,0.0,0.0,0.0,0.0,0.0,0.0,0.0,0.0,0.0,0.0,0.0,0.0,0.0,0.0,0.0,0.0,0.0,0.0,0.0,0.0,0.0,0.0,0.0,0.0,0.0,0.0,0.0,0.0,0.0,0.0,0.0,0.0,0.0,0.0,0.0,0.0,0.0,0.0,0.0,0.0,0.0,0.0,0.0,0.0,0.0,0.0,0.0,0.0,0.0,0.0,0.0,0.0,0.0,0.0,0.0,0.0,0.0,0.0,0.0,0.0,0.0,0.0,0.0,0.0,0.0,0.0,0.0,0.0,0.0,0.0,0.0,0.0,0.0,0.0,0.0,0.0,0.0,0.0,0.0,0.0,0.0,0.0,0.0,0.0,0.0,0.0,0.0,0.0,0.0,0.0,0.0,0.0,0.0,0.0,0.0,0.0,0.0,0.0,0.0,0.0,0.0,0.0,0.0,0.0,0.0,0.0,0.0,0.0,0.0,0.0,0.0,0.0,0.0,0.0,0.0,0.0,0.0,0.0,0.0,0.0,0.0,0.0,0.0,0.0,0.0,0.0,0.0,0.0,0.0,0.0,0.0,0.0,0.0,0.0,0.0,0.0,0.0,0.0,0.0,0.0,0.0,0.0,0.0,0.0,0.0,0.0,0.0,0.0,0.0,0.0,0.0],[0.0,0.0,0.0,0.0,0.0,0.0,0.0,0.0,0.0,0.0,0.0,0.0,0.0,0.0,0.0,0.0,0.0,0.0,0.0,0.0,0.0,0.0,0.0,0.0,0.0,0.0,0.0,0.0,0.0,0.0,0.0,0.0,0.0,0.0,0.0,0.0,0.0,0.0,0.0,0.0,0.0,0.0,0.0,0.0,1.0,1.0,1.0,1.0,1.0,0.99,0.07,0.99,0.0,0.0,0.0,0.0,0.0,0.0,0.0,0.0,0.0,0.0,0.0,0.0,0.0,0.0,0.0,0.0,0.0,0.0,0.0,0.0,0.0,0.0,0.0,0.0,0.0,0.0,0.0,0.0,0.0,0.0,0.0,0.0,0.0,0.0,0.0,0.0,0.0,0.0,0.0,0.0,0.0,0.0,0.0,0.0,0.0,0.0,0.0,0.0,0.0,0.0,0.0,0.0,0.0,0.0,0.0,0.0,0.0,0.0,0.0,0.0,0.0,0.0,0.0,0.0,0.0,0.0,0.0,0.0,0.0,0.0,0.0,0.0,0.0,0.0,0.0,0.0,0.0,0.0,0.0,0.0,0.0,0.0,0.0,0.0,0.0,0.0,0.0,0.0,0.0,0.0,0.0,0.0,0.0,0.0,0.0,0.0,0.0,0.0,0.0,0.0,0.0,0.0,0.0,0.0,0.0,0.99,0.0,0.0,0.99,0.98,0.0,0.0,0.07,0.0,0.0,0.0,0.0,0.0,0.0,0.0,0.0,0.0,0.0,0.0,0.0,0.0,0.0,0.0,0.0,0.0,0.0,0.0,0.0,0.0,0.0,0.0,0.0,0.0,0.0,0.0,0.0,0.0,0.0,0.0,0.0,0.0,0.0,0.0,0.0,0.0,0.0,0.0,0.0,0.0,0.0,0.0,0.0,0.0,0.0,0.0,0.0,0.0,0.0,0.0,0.0,0.0,0.0,0.0,0.0,0.0,0.0,0.0,0.0,0.0,0.0,0.0,0.0,0.0,0.0,0.0,0.0,0.0,0.0,0.0,0.0,0.0,0.0,0.0,0.0,0.0,0.0,0.0,0.0,0.0,0.0,0.0,0.0,0.0],[0.0,0.0,0.0,0.0,0.0,0.0,0.0,0.0,0.0,0.0,0.0,0.0,0.0,0.0,0.0,0.0,0.0,0.0,0.0,0.0,0.0,0.0,0.0,0.0,0.0,0.0,0.0,0.0,0.0,0.0,0.0,0.0,0.0,0.0,0.0,0.0,0.0,0.0,0.0,0.0,0.0,0.0,0.0,0.0,0.0,0.13,1.0,1.0,1.0,1.0,0.0,0.01,0.0,0.0,0.0,0.0,0.0,0.0,0.0,0.0,0.0,0.0,0.0,0.0,0.0,0.0,0.0,0.0,0.0,0.0,0.0,0.0,0.0,0.0,0.0,0.0,0.0,0.0,0.0,0.0,0.0,0.0,0.0,0.0,0.0,0.0,0.0,0.0,0.0,0.0,0.0,0.0,0.0,0.0,0.0,0.0,0.0,0.0,0.0,0.0,0.0,0.0,0.0,0.0,0.0,0.0,0.0,0.0,0.0,0.0,0.0,0.0,0.0,0.0,0.0,0.0,0.0,0.0,0.0,0.0,0.0,0.0,0.0,0.0,0.0,0.0,0.0,0.0,0.0,0.0,0.0,0.0,0.0,0.0,0.0,0.0,0.0,0.0,0.0,0.0,0.0,0.0,0.0,0.0,0.0,0.0,0.0,0.0,0.0,0.0,0.0,0.0,0.0,0.0,0.0,0.0,0.0,0.11,0.0,0.0,0.0,0.93,0.0,0.0,0.05,0.0,0.0,0.0,0.0,0.0,0.0,0.0,0.0,0.0,0.0,0.0,0.0,0.0,0.0,0.0,0.0,0.0,0.0,0.0,0.0,0.0,0.0,0.0,0.0,0.0,0.0,0.0,0.0,0.0,0.0,0.0,0.0,0.0,0.0,0.0,0.0,0.0,0.0,0.0,0.0,0.0,0.0,0.0,0.0,0.0,0.0,0.0,0.0,0.0,0.0,0.0,0.0,0.0,0.0,0.0,0.0,0.0,0.0,0.0,0.0,0.0,0.0,0.0,0.0,0.0,0.0,0.0,0.0,0.0,0.0,0.0,0.0,0.0,0.0,0.0,0.0,0.0,0.0,0.0,0.0,0.0,0.0,0.0,0.0,0.0],[0.01,0.0,0.0,0.0,0.0,0.0,0.0,0.0,0.0,0.0,0.0,0.0,0.0,0.0,0.0,0.0,0.0,0.0,0.0,0.0,0.0,0.0,0.0,0.0,0.0,0.0,0.0,0.0,0.0,0.0,0.0,0.0,0.0,0.0,0.0,0.0,0.0,0.0,0.0,0.0,0.0,0.0,0.0,0.0,0.0,0.99,1.0,1.0,1.0,1.0,0.99,0.0,0.0,0.0,0.0,0.0,0.0,0.0,0.0,0.0,0.0,0.0,0.0,0.0,0.0,0.0,0.0,0.0,0.0,0.0,0.0,0.0,0.0,0.0,0.0,0.0,0.0,0.0,0.0,0.0,0.0,0.0,0.0,0.0,0.0,0.0,0.0,0.0,0.0,0.0,0.0,0.0,0.0,0.0,0.0,0.0,0.0,0.0,0.0,0.0,0.0,0.0,0.0,0.0,0.0,0.0,0.0,0.0,0.0,0.0,0.0,0.0,0.0,0.0,0.0,0.0,0.0,0.0,0.0,0.0,0.0,0.0,0.0,0.0,0.0,0.0,0.0,0.0,0.0,0.0,0.0,0.0,0.0,0.0,0.0,0.0,0.0,0.0,0.0,0.0,0.0,0.0,0.0,0.0,0.0,0.0,0.0,0.0,0.0,0.0,0.0,0.0,0.0,0.0,0.0,0.0,0.0,0.0,0.0,0.0,0.0,0.0,0.0,0.0,0.0,0.0,0.0,0.0,0.0,0.0,0.0,0.0,0.0,0.0,0.0,0.0,0.0,0.0,0.0,0.0,0.0,0.0,0.0,0.0,0.0,0.0,0.0,0.0,0.0,0.0,0.0,0.0,0.0,0.0,0.0,0.0,0.0,0.0,0.0,0.0,0.0,0.0,0.0,0.0,0.0,0.0,0.0,0.0,0.0,0.0,0.0,0.0,0.0,0.0,0.0,0.0,0.0,0.0,0.0,0.0,0.0,0.0,0.0,0.0,0.0,0.0,0.0,0.0,0.0,0.0,0.0,0.0,0.0,0.0,0.0,0.0,0.0,0.0,0.0,0.0,0.0,0.0,0.0,0.0,0.0,0.0,0.0,0.0,0.0,0.0],[0.17,0.13,0.82,0.0,0.0,0.0,0.0,0.0,0.0,0.0,0.0,0.0,0.0,0.0,0.0,0.0,0.0,0.0,0.0,0.0,0.0,0.0,0.0,0.0,0.0,0.0,0.0,0.0,0.0,0.0,0.0,0.0,0.0,0.0,0.0,0.0,0.0,0.0,0.0,0.0,0.0,0.0,0.0,0.0,0.0,0.99,0.99,1.0,1.0,1.0,1.0,1.0,0.0,0.0,0.0,0.0,0.0,0.0,0.0,0.0,0.0,0.0,0.0,0.0,0.0,0.0,0.0,0.0,0.0,0.0,0.0,0.0,0.0,0.0,0.0,0.0,0.0,0.0,0.0,0.0,0.0,0.0,0.0,0.0,0.0,0.0,0.0,0.0,0.0,0.0,0.0,0.0,0.0,0.0,0.0,0.0,0.0,0.0,0.0,0.0,0.0,0.0,0.0,0.0,0.0,0.0,0.0,0.0,0.0,0.0,0.0,0.0,0.0,0.0,0.0,0.0,0.0,0.0,0.0,0.0,0.0,0.0,0.0,0.0,0.0,0.0,0.0,0.0,0.0,0.0,0.0,0.0,0.0,0.0,0.0,0.0,0.0,0.0,0.0,0.0,0.0,0.0,0.0,0.0,0.0,0.0,0.0,0.0,0.0,0.0,0.0,0.0,0.0,0.0,0.0,0.0,0.0,0.0,0.0,0.0,0.0,0.0,0.0,0.0,0.24,0.0,0.0,0.0,0.0,0.0,0.0,0.0,0.0,0.0,0.0,0.0,0.0,0.0,0.0,0.0,0.0,0.0,0.0,0.0,0.0,0.0,0.0,0.0,0.0,0.0,0.0,0.0,0.0,0.0,0.0,0.0,0.0,0.0,0.0,0.0,0.0,0.0,0.0,0.0,0.0,0.0,0.0,0.0,0.0,0.0,0.0,0.0,0.0,0.0,0.0,0.0,0.0,0.0,0.0,0.0,0.0,0.0,0.0,0.0,0.0,0.0,0.0,0.0,0.0,0.0,0.0,0.0,0.0,0.0,0.0,0.0,0.0,0.0,0.0,0.0,0.0,0.0,0.0,0.0,0.0,0.0,0.0,0.0,0.0,0.0],[0.33,0.95,0.4,0.0,0.0,0.0,0.0,0.0,0.0,0.0,0.0,0.0,0.0,0.0,0.0,0.0,0.0,0.0,0.0,0.0,0.0,0.0,0.0,0.0,0.0,0.0,0.0,0.0,0.0,0.0,0.0,0.0,0.0,0.0,0.0,0.0,0.0,0.0,0.0,0.0,0.0,0.0,0.0,1.0,0.97,1.0,0.07,0.0,0.99,1.0,1.0,1.0,0.34,0.0,0.0,0.0,0.0,0.0,0.0,0.0,0.0,0.0,0.0,0.0,0.0,0.0,0.0,0.0,0.0,0.0,0.0,0.0,0.0,0.0,0.0,0.0,0.0,0.0,0.0,0.0,0.0,0.0,0.0,0.0,0.0,0.0,0.0,0.0,0.0,0.0,0.0,0.0,0.0,0.0,0.0,0.0,0.0,0.0,0.0,0.0,0.0,0.0,0.0,0.0,0.0,0.0,0.0,0.0,0.0,0.0,0.0,0.0,0.0,0.0,0.0,0.0,0.0,0.0,0.0,0.0,0.0,0.0,0.0,0.0,0.0,0.0,0.0,0.0,0.0,0.0,0.0,0.0,0.0,0.0,0.0,0.0,0.0,0.0,0.0,0.0,0.0,0.0,0.0,0.0,0.0,0.0,0.0,0.0,0.0,0.0,0.0,0.0,0.0,0.0,0.0,0.0,0.0,0.0,0.0,0.0,0.0,0.0,0.0,0.0,0.0,0.0,0.0,0.0,0.0,0.0,0.0,0.0,0.0,0.0,0.0,0.0,0.0,0.0,0.0,0.0,0.0,0.0,0.0,0.0,0.0,0.0,0.0,0.0,0.0,0.0,0.0,0.0,0.0,0.0,0.0,0.0,0.0,0.0,0.0,0.0,0.0,0.0,0.0,0.0,0.0,0.0,0.0,0.0,0.0,0.0,0.0,0.0,0.0,0.0,0.0,0.0,0.0,0.0,0.0,0.0,0.0,0.0,0.0,0.0,0.0,0.0,0.0,0.0,0.0,0.0,0.0,0.0,0.0,0.0,0.0,0.0,0.0,0.0,0.0,0.0,0.0,0.0,0.0,0.0,0.0,0.0,0.0,0.0,0.0,0.0],[0.07,0.94,0.99,0.95,1.0,0.0,0.0,0.0,0.0,0.0,0.0,0.0,0.0,0.0,0.0,0.0,0.0,0.0,0.0,0.0,0.0,0.0,0.0,0.0,0.0,0.0,0.0,0.0,0.0,0.0,0.0,0.0,0.0,0.0,0.0,0.0,0.0,0.0,0.0,0.0,0.0,0.0,0.0,0.99,1.0,0.86,0.99,0.01,0.0,1.0,1.0,1.0,1.0,1.0,0.0,0.0,0.0,0.0,0.0,0.0,0.0,0.0,0.0,0.0,0.0,0.0,0.0,0.0,0.0,0.0,0.0,0.0,0.0,0.0,0.0,0.0,0.0,0.0,0.0,0.0,0.0,0.0,0.0,0.0,0.0,0.0,0.0,0.0,0.0,0.0,0.0,0.0,0.0,0.0,0.0,0.0,0.0,0.0,0.0,0.0,0.0,0.0,0.0,0.0,0.0,0.0,0.0,0.0,0.0,0.0,0.0,0.0,0.0,0.0,0.0,0.0,0.0,0.0,0.0,0.0,0.0,0.0,0.0,0.0,0.0,0.0,0.0,0.0,0.0,0.0,0.0,0.0,0.0,0.0,0.0,0.0,0.0,0.0,0.0,0.0,0.0,0.0,0.0,0.0,0.0,0.0,0.0,0.0,0.0,0.0,0.0,0.0,0.0,0.0,0.0,0.0,0.0,0.01,0.0,0.0,0.99,0.0,0.0,0.0,0.02,0.0,0.0,0.0,0.0,0.0,0.0,0.0,0.0,0.0,0.0,0.0,0.0,0.0,0.0,0.0,0.0,0.0,0.0,0.0,0.0,0.0,0.0,0.0,0.0,0.0,0.0,0.0,0.0,0.0,0.0,0.0,0.0,0.0,0.0,0.0,0.0,0.0,0.0,0.0,0.0,0.0,0.0,0.0,0.0,0.0,0.0,0.0,0.0,0.0,0.0,0.0,0.0,0.0,0.0,0.0,0.0,0.0,0.0,0.0,0.0,0.0,0.0,0.0,0.0,0.0,0.0,0.0,0.0,0.0,0.0,0.0,0.0,0.0,0.0,0.0,0.0,0.0,0.0,0.0,0.0,0.0,0.0,0.0,0.0,0.0],[0.06,0.97,0.99,1.0,1.0,0.0,0.0,0.0,0.0,0.0,0.0,0.0,0.0,0.0,0.0,0.0,0.0,0.0,0.0,0.0,0.0,0.0,0.0,0.0,0.0,0.0,0.0,0.0,0.0,0.0,0.0,0.0,0.0,0.0,0.0,0.0,0.0,0.0,0.0,0.0,0.0,1.0,0.98,1.0,0.38,0.0,0.0,0.0,0.0,0.0,0.34,1.0,1.0,1.0,1.0,0.0,0.0,0.0,0.0,0.0,0.0,0.0,0.0,0.0,0.0,0.0,0.0,0.0,0.0,0.0,0.0,0.0,0.0,0.0,0.0,0.0,0.0,0.0,0.0,0.0,0.0,0.0,0.0,0.0,0.0,0.0,0.0,0.0,0.0,0.0,0.0,0.0,0.0,0.0,0.0,0.0,0.0,0.0,0.0,0.0,0.0,0.0,0.0,0.0,0.0,0.0,0.0,0.0,0.0,0.0,0.0,0.0,0.0,0.0,0.0,0.0,0.0,0.0,0.0,0.0,0.0,0.0,0.0,0.0,0.0,0.0,0.0,0.0,0.0,0.0,0.0,0.0,0.0,0.0,0.0,0.0,0.0,0.0,0.0,0.0,0.0,0.0,0.0,0.0,0.0,0.0,0.0,0.0,0.0,0.0,0.0,0.0,0.0,0.0,0.0,0.0,0.0,0.0,0.0,0.0,0.0,0.0,0.0,0.0,0.0,0.0,0.0,0.0,0.0,0.0,0.0,0.0,0.0,0.0,0.0,0.0,0.0,0.0,0.0,0.0,0.0,0.0,0.0,0.0,0.0,0.0,0.0,0.0,0.0,0.0,0.0,0.0,0.0,0.0,0.0,0.0,0.0,0.0,0.0,0.0,0.0,0.0,0.0,0.0,0.0,0.0,0.0,0.0,0.0,0.0,0.0,0.0,0.0,0.0,0.0,0.0,0.0,0.0,0.0,0.0,0.0,0.0,0.0,0.0,0.0,0.0,0.0,0.0,0.0,0.0,0.0,0.0,0.0,0.0,0.0,0.0,0.0,0.0,0.0,0.0,0.0,0.0,0.0,0.0,0.0,0.0,0.0,0.0,0.0,0.0],[0.0,0.0,0.0,0.7,1.0,0.02,1.0,0.0,0.0,0.0,0.0,0.0,0.0,0.0,0.0,0.0,0.0,0.0,0.0,0.0,0.0,0.0,0.0,0.14,0.07,0.0,0.0,0.0,0.0,0.0,0.0,0.0,0.0,0.0,0.0,0.0,0.0,0.0,0.0,0.0,0.49,1.0,1.0,0.95,1.0,0.0,0.0,0.0,0.0,0.0,0.0,1.0,1.0,1.0,1.0,1.0,0.0,0.0,0.0,0.0,0.0,0.0,0.0,0.0,0.0,0.0,0.0,0.0,0.0,0.0,0.0,0.0,0.0,0.0,0.0,0.0,0.0,0.0,0.0,0.0,0.0,0.0,0.0,0.0,0.0,0.0,0.0,0.0,0.0,0.0,0.0,0.0,0.0,0.0,0.0,0.0,0.0,0.0,0.0,0.0,0.0,0.0,0.0,0.0,0.0,0.0,0.0,0.0,0.0,0.0,0.0,0.0,0.0,0.0,0.0,0.0,0.0,0.0,0.0,0.0,0.0,0.0,0.0,0.0,0.0,0.0,0.0,0.0,0.0,0.0,0.0,0.0,0.0,0.0,0.0,0.0,0.0,0.0,0.0,0.0,0.0,0.0,0.0,0.0,0.0,0.0,0.0,0.0,0.0,0.0,0.0,0.0,0.0,0.0,0.0,0.0,0.99,0.0,0.0,0.0,1.0,0.0,0.0,0.0,0.0,0.0,0.0,0.0,0.0,0.0,0.0,0.0,0.0,0.0,0.0,0.0,0.0,0.0,0.0,0.0,0.0,0.0,0.0,0.0,0.0,0.0,0.0,0.0,0.0,0.0,0.0,0.0,0.0,0.0,0.0,0.0,0.0,0.0,0.0,0.0,0.0,0.0,0.0,0.0,0.0,0.0,0.0,0.0,0.0,0.0,0.0,0.0,0.0,0.0,0.0,0.0,0.0,0.0,0.0,0.0,0.0,0.0,0.0,0.0,0.0,0.0,0.0,0.0,0.0,0.0,0.0,0.0,0.0,0.0,0.0,0.0,0.0,0.0,0.0,0.0,0.0,0.0,0.0,0.0,0.0,0.0,0.0,0.0,0.0,0.0],[0.0,0.0,0.0,1.0,1.0,1.0,1.0,0.0,0.0,0.0,0.0,0.0,0.0,0.0,0.0,0.0,0.0,0.0,0.0,0.0,0.0,0.0,0.0,0.0,0.0,0.0,0.0,0.0,0.0,0.0,0.0,0.0,0.0,0.0,0.0,0.0,0.0,0.0,0.0,1.0,0.94,1.0,0.02,0.0,0.0,0.0,0.0,0.0,0.0,0.0,0.0,0.0,1.0,1.0,1.0,1.0,1.0,0.0,0.0,0.0,0.0,0.0,0.0,0.0,0.0,0.0,0.0,0.0,0.0,0.0,0.0,0.0,0.0,0.0,0.0,0.0,0.0,0.0,0.0,0.0,0.0,0.0,0.0,0.0,0.0,0.0,0.0,0.0,0.0,0.0,0.0,0.0,0.0,0.0,0.0,0.0,0.0,0.0,0.0,0.0,0.0,0.0,0.0,0.0,0.0,0.0,0.0,0.0,0.0,0.0,0.0,0.0,0.0,0.0,0.0,0.0,0.0,0.0,0.0,0.0,0.0,0.0,0.0,0.0,0.0,0.0,0.0,0.0,0.0,0.0,0.0,0.0,0.0,0.0,0.0,0.0,0.0,0.0,0.0,0.0,0.0,0.0,0.0,0.0,0.0,0.0,0.0,0.0,0.0,0.0,0.0,0.0,0.0,0.0,0.0,0.0,0.0,0.0,0.0,0.0,0.0,0.0,0.0,0.0,0.0,0.0,0.0,0.0,0.0,0.0,0.0,0.0,0.0,0.0,0.0,0.0,0.0,0.0,0.0,0.0,0.0,0.0,0.0,0.0,0.0,0.0,0.0,0.0,0.0,0.0,0.0,0.0,0.0,0.0,0.0,0.0,0.0,0.0,0.0,0.0,0.0,0.0,0.0,0.0,0.0,0.0,0.0,0.0,0.0,0.0,0.0,0.0,0.0,0.0,0.0,0.0,0.0,0.0,0.0,0.0,0.0,0.0,0.0,0.0,0.0,0.0,0.0,0.0,0.0,0.0,0.0,0.0,0.0,0.0,0.0,0.0,0.0,0.0,0.0,0.0,0.0,0.0,0.0,0.0,0.0,0.0,0.0,0.0,0.0,0.0],[0.0,0.0,0.0,0.0,0.0,0.04,1.0,0.93,1.0,0.0,0.0,0.0,0.0,0.0,0.0,0.0,0.0,0.0,0.0,0.0,1.0,0.0,0.0,1.0,0.97,0.0,0.0,0.0,0.0,0.0,0.0,0.0,0.0,0.0,0.0,0.0,0.0,0.0,0.0,1.0,1.0,0.96,0.97,0.0,0.0,0.0,0.0,0.0,0.0,0.0,0.0,0.0,0.0,1.0,1.0,1.0,1.0,1.0,0.0,0.0,0.0,0.0,0.0,0.0,0.0,0.0,0.0,0.0,0.0,0.0,0.0,0.0,0.0,0.0,0.0,0.0,0.0,0.0,0.0,0.0,0.0,0.0,0.0,0.0,0.0,0.0,0.0,0.0,0.0,0.0,0.0,0.0,0.0,0.0,0.0,0.0,0.0,0.0,0.0,0.0,0.0,0.0,0.0,0.0,0.0,0.0,0.0,0.0,0.0,0.0,0.0,0.0,0.0,0.0,0.0,0.0,0.0,0.0,0.0,0.0,0.0,0.0,0.0,0.0,0.0,0.0,0.0,0.0,0.0,0.0,0.0,0.0,0.0,0.0,0.0,0.0,0.0,0.0,0.0,0.0,0.0,0.0,0.0,0.0,0.0,0.0,0.0,0.0,0.0,0.0,0.0,0.0,0.0,0.0,0.0,0.0,0.98,0.0,0.0,0.0,0.0,0.0,0.0,0.0,0.0,0.0,0.0,0.0,0.0,0.0,0.0,0.0,0.0,0.0,0.0,0.0,0.0,0.0,0.0,0.0,0.0,0.0,0.0,0.0,0.0,0.0,0.0,0.0,0.0,0.0,0.0,0.0,0.0,0.0,0.0,0.0,0.0,0.0,0.0,0.0,0.0,0.0,0.0,0.0,0.0,0.0,0.0,0.0,0.0,0.0,0.0,0.0,0.0,0.0,0.0,0.0,0.0,0.0,0.0,0.0,0.0,0.0,0.0,0.0,0.0,0.0,0.0,0.0,0.0,0.0,0.0,0.0,0.0,0.0,0.0,0.0,0.0,0.0,0.0,0.0,0.0,0.0,0.0,0.0,0.0,0.0,0.0,0.0,0.0,0.0],[0.0,0.0,0.0,0.0,0.0,0.99,1.0,1.0,1.0,0.0,0.0,0.0,0.0,0.0,0.0,0.0,0.0,0.0,0.0,0.0,0.0,0.0,0.0,0.0,0.0,0.0,0.0,0.0,0.0,0.0,0.0,0.0,0.0,0.0,0.0,0.0,0.0,0.99,0.72,1.0,0.09,0.0,0.0,0.0,0.0,0.0,0.0,0.0,0.0,0.0,0.0,0.0,0.0,0.0,1.0,1.0,1.0,1.0,1.0,0.0,0.0,0.0,0.0,0.0,0.0,0.0,0.0,0.0,0.0,0.0,0.0,0.64,0.03,0.0,0.03,0.99,0.0,0.0,0.0,0.0,0.0,0.0,0.0,0.0,0.0,0.0,0.0,0.0,0.0,0.0,0.0,0.0,0.0,0.0,0.0,0.0,0.0,0.0,0.0,0.0,0.0,0.0,0.0,0.0,0.0,0.0,0.0,0.0,0.0,0.0,0.0,0.0,0.0,0.0,0.0,0.0,0.0,0.0,0.0,0.0,0.0,0.0,0.0,0.0,0.0,0.0,0.0,0.0,0.0,0.0,0.0,0.0,0.0,0.0,0.0,0.0,0.0,0.0,0.0,0.0,0.0,0.0,0.0,0.0,0.0,0.0,0.0,0.0,0.0,0.0,0.0,0.0,0.0,0.0,0.0,0.0,0.0,0.0,0.0,0.0,0.0,0.0,0.0,0.0,0.0,0.0,0.0,0.0,0.0,0.0,0.0,0.0,0.0,0.0,0.0,0.0,0.0,0.0,0.0,0.0,0.0,0.0,0.0,0.0,0.0,0.0,0.0,0.0,0.0,0.0,0.0,0.0,0.0,0.0,0.0,0.0,0.0,0.0,0.0,0.0,0.0,0.0,0.0,0.0,0.0,0.0,0.0,0.0,0.08,0.03,0.07,0.0,0.0,0.0,0.0,0.0,0.0,0.0,0.0,0.0,0.0,0.0,0.0,0.0,0.0,0.0,0.0,0.0,0.0,0.0,0.0,0.0,0.0,0.0,0.0,0.0,0.0,0.0,0.0,0.0,0.0,0.0,0.0,0.0,0.0,0.0,0.0,0.0,0.0,0.0],[0.0,0.0,0.0,0.0,0.0,0.0,0.0,0.0,1.0,0.0,0.0,0.0,0.0,0.0,0.0,0.0,1.0,1.0,0.0,0.0,1.0,0.28,0.0,0.0,0.0,0.0,0.0,0.0,0.0,0.0,0.0,0.0,0.0,0.0,0.0,0.0,0.67,1.0,1.0,0.99,1.0,0.0,0.0,0.0,0.0,0.0,0.0,0.0,0.0,0.0,0.0,0.0,0.0,0.0,0.0,1.0,1.0,1.0,1.0,1.0,0.0,0.0,0.0,0.0,0.0,0.0,0.0,0.0,0.0,0.0,0.0,0.0,0.0,0.0,0.0,0.0,0.0,0.0,0.0,0.0,0.0,0.0,0.0,0.0,0.0,0.0,0.0,0.0,0.0,0.0,0.0,0.0,0.0,0.0,0.0,0.0,0.0,0.0,0.0,0.0,0.0,0.0,0.0,0.0,0.0,0.0,0.0,0.0,0.0,0.0,0.0,0.0,0.0,0.0,0.0,0.0,0.0,0.0,0.0,0.0,0.0,0.0,0.0,0.0,0.0,0.0,0.0,0.0,0.0,0.0,0.0,0.0,0.0,0.0,0.0,0.0,0.0,0.0,0.0,0.0,0.0,0.0,0.0,0.0,0.0,0.0,0.0,0.0,0.0,0.0,0.0,0.0,0.0,0.0,0.0,0.0,0.0,0.0,0.0,0.0,0.0,0.0,0.0,0.0,0.0,0.0,0.0,0.0,0.0,0.0,0.0,0.0,0.0,0.0,0.0,0.0,0.0,0.0,0.0,0.0,0.0,0.0,0.0,0.0,0.0,0.0,0.0,0.0,0.0,0.0,0.0,0.0,0.0,0.0,0.0,0.0,0.0,0.0,0.0,0.0,0.0,0.0,0.0,0.0,0.0,0.0,0.0,0.0,0.0,0.0,0.0,0.0,0.0,0.0,0.0,0.0,0.0,0.0,0.0,0.0,0.0,0.16,0.0,0.01,0.0,0.05,0.44,0.43,0.34,0.0,0.0,0.0,0.0,0.0,0.0,0.0,0.0,0.0,0.0,0.0,0.0,0.0,0.0,0.0,0.0,0.0,0.0,0.0,0.0,1.0],[0.0,0.0,0.0,0.0,0.0,0.0,0.0,1.0,1.0,1.0,1.0,0.0,0.0,0.0,0.0,0.0,1.0,0.0,0.0,0.0,0.0,0.0,0.0,0.0,0.0,0.0,0.0,0.0,0.0,0.0,0.0,0.0,0.0,0.0,0.0,0.0,0.0,1.0,0.0,0.0,0.0,0.0,0.0,0.0,0.0,0.0,0.0,0.0,0.0,0.0,0.0,0.0,0.0,0.0,0.0,0.0,1.0,1.0,1.0,1.0,0.99,0.02,0.0,0.0,0.0,0.0,0.0,0.0,0.0,0.0,0.0,0.01,0.03,0.0,0.0,0.0,0.0,0.0,0.0,0.0,0.0,0.0,0.0,0.0,0.0,0.0,0.0,0.0,0.0,0.0,0.0,0.0,0.0,0.0,0.0,0.0,0.0,0.0,0.0,0.0,0.0,0.0,0.0,0.0,0.0,0.0,0.0,0.0,0.0,0.0,0.0,0.0,0.0,0.0,0.0,0.0,0.0,0.0,0.0,0.0,0.0,0.0,0.0,0.0,0.0,0.0,0.0,0.0,0.0,0.0,0.0,0.0,0.0,0.0,0.0,0.0,0.0,0.0,0.0,0.0,0.0,0.0,0.0,0.0,0.0,0.0,0.0,0.0,0.0,0.0,0.0,0.0,0.0,0.0,0.0,0.0,0.0,0.0,0.0,0.0,0.0,0.0,0.0,0.0,0.0,0.0,0.0,0.0,0.0,0.0,0.99,1.0,1.0,1.0,0.99,0.0,0.0,0.0,0.0,0.0,0.0,0.0,0.0,0.0,0.0,0.0,0.0,0.0,0.0,0.9,0.98,0.0,1.0,1.0,0.96,0.05,0.15,0.42,0.0,0.0,0.0,0.02,0.06,0.0,0.97,1.0,1.0,1.0,1.0,1.0,1.0,1.0,1.0,0.41,0.01,0.85,1.0,0.99,0.02,0.0,1.0,0.0,0.0,0.0,0.0,0.0,0.17,0.18,0.21,0.0,0.0,0.0,0.0,0.0,0.0,0.0,0.0,0.0,0.0,0.0,0.0,0.0,0.0,0.0,0.0,0.0,0.0,0.0,0.0,0.95],[0.0,0.0,0.0,0.0,0.0,0.0,0.0,0.0,0.0,0.0,0.0,0.0,0.03,0.0,0.0,0.0,0.91,0.98,0.0,0.0,0.0,0.0,0.0,0.0,0.0,0.0,0.0,0.0,0.0,0.0,0.0,0.0,0.0,0.24,0.99,1.0,1.0,1.0,0.3,0.0,0.0,0.0,0.0,0.0,0.0,0.0,0.0,0.0,0.0,0.0,0.0,0.0,0.0,0.0,0.0,0.0,0.0,1.0,1.0,1.0,1.0,0.02,0.0,0.0,0.0,0.0,0.0,0.0,0.0,0.0,0.0,0.0,0.0,0.0,0.0,0.0,0.0,0.0,0.0,0.0,0.0,0.0,0.0,0.0,0.0,0.0,0.0,0.0,0.0,0.0,0.0,0.0,0.0,0.0,0.0,0.0,0.0,0.0,0.0,0.0,0.0,0.0,0.0,0.0,0.0,0.0,0.0,0.0,0.0,0.0,0.0,0.0,0.0,0.0,0.0,0.0,0.0,0.0,0.0,0.0,0.0,0.0,0.0,0.0,0.0,0.0,0.0,0.0,0.0,0.0,0.0,0.0,0.0,0.0,0.0,0.0,0.0,0.0,0.0,0.0,0.0,0.0,0.0,0.0,0.0,0.0,0.0,0.0,0.0,0.0,0.0,0.0,0.0,0.0,0.0,0.0,0.0,0.0,0.0,0.0,0.0,0.0,0.0,0.0,0.0,0.0,0.0,0.0,0.0,0.0,1.0,1.0,0.99,0.68,0.0,0.0,0.0,0.0,0.0,0.0,0.0,0.0,0.0,0.0,0.0,0.0,0.0,0.0,0.0,0.0,0.0,0.0,0.0,0.0,0.0,0.0,0.0,0.0,0.0,0.0,0.0,0.0,0.0,0.0,0.0,0.0,0.0,0.16,0.38,0.41,0.4,0.06,0.0,0.38,0.01,0.99,1.0,1.0,1.0,0.99,1.0,0.02,0.0,0.05,0.01,0.98,0.83,0.87,0.95,0.0,0.0,0.0,0.0,0.0,0.0,0.0,0.0,0.0,0.0,0.0,0.0,0.0,0.0,0.0,0.0,0.0,0.0,0.0,0.0,1.0],[0.0,0.0,0.0,0.0,0.0,0.0,0.0,0.0,0.0,0.0,0.01,0.0,0.09,0.0,0.0,0.0,0.0,0.0,0.0,0.0,0.0,0.0,0.0,0.0,0.0,0.0,0.0,0.0,0.0,0.0,0.0,0.0,0.0,0.0,0.69,0.98,0.06,0.99,0.0,0.0,0.0,0.0,0.0,0.0,0.0,0.0,0.0,0.0,0.0,0.0,0.0,0.0,0.0,0.0,0.0,0.0,0.0,0.0,0.99,1.0,1.0,1.0,0.1,0.36,0.0,0.0,0.0,0.0,0.0,0.0,0.0,0.0,0.0,0.0,0.0,0.0,0.0,0.0,0.0,0.0,0.0,0.0,0.0,0.0,0.0,0.0,0.0,0.0,0.0,0.0,0.0,0.0,0.0,0.0,0.0,0.0,0.0,0.0,0.0,0.0,0.0,0.0,0.0,0.0,0.0,0.0,0.0,0.0,0.0,0.0,0.0,0.0,0.0,0.0,0.0,0.0,0.0,0.0,0.0,0.0,0.0,0.0,0.0,0.0,0.0,0.0,0.0,0.0,0.0,0.0,0.0,0.0,0.0,0.0,0.0,0.0,0.0,0.0,0.0,0.0,0.0,0.0,0.0,0.0,0.0,0.0,0.0,0.0,0.0,0.0,0.0,0.0,0.0,0.0,0.0,0.0,0.0,0.0,0.0,0.0,0.0,0.0,0.0,0.0,0.0,0.0,0.0,0.0,0.0,0.0,0.99,1.0,1.0,1.0,0.93,0.11,0.02,0.0,0.0,0.0,0.0,0.0,0.0,0.0,0.0,0.0,0.0,0.0,0.01,0.06,0.02,0.01,0.05,0.01,0.01,0.0,0.03,0.12,0.0,0.0,0.0,0.0,0.0,0.0,0.0,0.0,0.29,0.54,0.49,0.62,0.5,0.97,0.54,1.0,0.78,0.99,1.0,1.0,1.0,0.97,0.99,0.0,0.0,0.0,0.0,0.0,0.0,0.01,0.01,0.0,0.0,0.0,0.0,0.0,0.0,0.0,0.0,0.0,0.0,0.0,0.0,0.0,0.0,0.0,0.0,0.0,0.0,0.0,0.0,0.05],[0.0,0.0,0.0,0.0,0.0,0.0,0.0,0.0,0.0,0.0,0.0,0.0,0.01,0.0,0.0,0.0,0.0,0.0,0.0,0.0,0.0,0.0,0.0,0.0,0.0,0.0,0.0,0.0,0.0,0.0,0.0,0.0,0.0,0.0,0.0,0.07,0.0,0.01,0.0,0.0,0.0,0.0,0.0,0.0,0.0,0.0,0.0,0.0,0.0,0.0,0.0,0.0,0.0,0.0,0.0,0.0,0.0,0.0,0.02,0.02,1.0,1.0,1.0,1.0,0.01,0.0,0.0,0.0,0.01,0.0,0.0,0.0,0.0,0.0,0.0,0.0,0.0,0.0,0.0,0.0,0.0,0.0,0.0,0.0,0.0,0.0,0.0,0.0,0.0,0.0,0.0,0.0,0.0,0.0,0.0,0.0,0.0,0.0,0.0,0.0,0.0,0.0,0.0,0.0,0.0,0.0,0.0,0.0,0.0,0.0,0.0,0.0,0.0,0.0,0.0,0.0,0.0,0.0,0.0,0.0,0.0,0.0,0.0,0.0,0.0,0.0,0.0,0.0,0.0,0.0,0.0,0.0,0.0,0.0,0.0,0.0,0.0,0.0,0.0,0.0,0.0,0.0,0.0,0.0,0.0,0.0,0.0,0.0,0.0,0.0,0.0,0.0,0.0,0.0,0.0,0.0,0.0,0.0,0.0,0.0,0.0,0.0,0.0,0.0,0.0,0.0,0.0,0.0,0.0,0.0,0.93,0.9,0.82,0.99,0.99,0.95,0.38,0.06,0.1,0.01,0.01,0.01,0.01,0.0,0.0,0.0,0.0,0.0,0.08,0.15,0.02,0.01,0.02,0.0,0.0,0.01,0.09,0.95,0.0,0.0,0.0,0.0,0.0,0.0,0.0,0.0,0.08,0.05,0.13,0.19,0.14,0.88,0.92,0.99,0.88,0.99,0.98,0.84,0.88,0.14,0.07,0.0,0.0,0.0,0.0,0.0,0.0,0.0,0.0,0.0,0.0,0.0,0.0,0.0,0.0,0.0,0.0,0.0,0.0,0.0,0.0,0.0,0.0,0.0,0.0,0.0,0.0,0.0,0.0,0.0],[0.0,0.0,0.0,0.0,0.0,0.0,0.0,0.0,0.0,0.0,0.0,0.0,0.0,0.0,0.0,0.0,0.0,0.0,0.0,0.0,0.0,0.0,0.0,0.0,0.0,0.0,0.0,0.0,0.0,0.0,0.0,0.0,0.0,0.0,0.0,0.0,0.0,0.0,0.0,0.0,0.0,0.0,0.0,0.0,0.0,0.0,0.0,0.0,0.0,0.0,0.0,0.0,0.0,0.0,0.0,0.0,0.0,0.0,0.0,0.0,0.1,1.0,1.0,1.0,0.77,0.02,0.0,0.0,0.02,0.0,0.0,0.0,0.0,0.0,0.0,0.0,0.0,0.0,0.0,0.0,0.0,0.0,0.0,0.0,0.0,0.0,0.0,0.0,0.0,0.0,0.0,0.0,0.0,0.0,0.0,0.0,0.0,0.0,0.0,0.0,0.0,0.0,0.0,0.0,0.0,0.0,0.0,0.0,0.0,0.0,0.0,0.0,0.0,0.0,0.0,0.0,0.0,0.0,0.0,0.0,0.0,0.0,0.0,0.0,0.0,0.0,0.0,0.0,0.0,0.0,0.0,0.0,0.0,0.0,0.0,0.0,0.0,0.0,0.0,0.0,0.0,0.0,0.0,0.0,0.0,0.0,0.0,0.0,0.0,0.0,0.0,0.0,0.0,0.0,0.0,0.0,0.0,0.0,0.0,0.0,0.0,0.0,0.0,0.0,0.0,0.0,0.0,0.0,0.0,0.0,0.9,0.97,0.99,0.99,0.99,1.0,0.99,0.99,0.98,0.98,0.98,0.97,0.96,0.96,0.93,0.96,0.22,0.98,1.0,0.99,0.99,0.99,0.99,0.98,0.98,0.99,0.99,0.97,0.96,0.95,0.0,0.01,0.0,0.0,0.0,0.04,0.99,0.98,0.87,0.87,0.62,0.99,0.99,0.99,0.98,0.98,0.95,0.1,0.02,0.0,0.0,0.0,0.0,0.0,0.0,0.0,0.0,0.0,0.0,0.0,0.0,0.0,0.0,0.0,0.0,0.0,0.0,0.0,0.0,0.0,0.0,0.0,0.0,0.0,0.0,0.0,0.0,0.0,0.0,0.0],[0.0,0.0,0.0,0.0,0.0,0.0,0.0,0.0,0.0,0.0,0.0,0.0,0.0,0.0,0.0,0.0,0.0,0.0,0.0,0.0,0.0,0.0,0.0,0.0,0.0,0.0,0.0,0.0,0.0,0.0,0.0,0.0,0.0,0.0,0.0,0.0,0.0,0.0,0.0,0.0,0.0,0.0,0.0,0.0,0.0,0.0,0.0,0.0,0.0,0.0,0.0,0.0,0.0,0.0,0.0,0.0,0.0,0.0,0.0,0.0,0.36,1.0,1.0,1.0,1.0,1.0,0.0,0.06,0.99,0.0,0.0,0.0,0.0,0.0,0.0,0.0,0.0,0.0,0.0,0.0,0.0,0.0,0.0,0.0,0.0,0.0,0.0,0.0,0.0,0.0,0.0,0.0,0.0,0.0,0.0,0.0,0.0,0.0,0.0,0.0,0.0,0.0,0.0,0.0,0.0,0.0,0.0,0.0,0.0,0.0,0.0,0.0,0.0,0.0,0.0,0.0,0.0,0.0,0.0,0.0,0.0,0.0,0.0,0.0,0.0,0.0,0.0,0.0,0.0,0.0,0.0,0.0,0.0,0.0,0.0,0.0,0.0,0.0,0.0,0.0,0.0,0.0,0.0,0.0,0.0,0.0,0.0,0.0,0.0,0.0,0.0,0.0,0.0,0.0,0.0,0.0,0.0,0.0,0.0,0.0,0.0,0.0,0.0,0.0,0.0,0.0,0.0,0.0,0.0,0.0,0.01,0.0,0.01,0.01,0.1,0.01,0.01,0.01,0.0,0.0,0.0,0.0,0.0,0.0,0.0,0.0,0.0,0.0,0.02,0.34,0.26,0.03,0.5,0.04,0.66,0.98,0.99,0.99,0.98,0.98,0.08,0.01,0.0,0.0,0.0,0.0,0.83,0.66,0.66,0.62,0.43,0.9,0.6,0.01,0.0,0.0,0.0,0.0,0.0,0.0,0.0,0.0,0.0,0.0,0.0,0.0,0.0,0.0,0.0,0.0,0.0,0.0,0.0,0.0,0.0,0.0,0.0,0.0,0.0,0.0,0.0,0.0,0.0,0.0,0.0,0.0,0.0,0.0,0.0,0.0],[0.0,0.0,0.0,0.0,0.0,0.0,0.0,0.0,0.0,0.0,0.0,0.0,0.0,0.0,0.0,0.0,0.0,0.0,0.0,0.0,0.0,0.0,0.0,0.0,0.0,0.0,0.0,0.0,0.0,0.0,0.0,0.0,0.0,0.0,0.0,0.0,0.0,0.0,0.0,0.0,0.0,0.0,0.0,0.0,0.0,0.0,0.0,0.0,0.0,0.0,0.0,0.0,0.0,0.0,0.0,0.0,0.0,0.0,0.0,0.0,0.0,0.01,0.77,1.0,1.0,1.0,0.04,0.02,0.94,0.95,0.0,0.0,0.0,0.0,0.0,0.0,0.0,0.0,0.0,0.0,0.0,0.0,0.0,0.0,0.0,0.0,0.0,0.0,0.0,0.0,0.0,0.0,0.0,0.0,0.0,0.0,0.0,0.0,0.0,0.02,0.0,0.0,0.0,0.0,0.0,0.0,0.0,0.0,0.0,0.0,0.0,0.0,0.0,0.0,0.0,0.0,0.0,0.0,0.0,0.0,0.0,0.0,0.0,0.0,0.0,0.0,0.0,0.0,0.0,0.0,0.0,0.0,0.0,0.0,0.0,0.0,0.0,0.0,0.0,0.0,0.0,0.0,0.0,0.0,0.0,0.0,0.0,0.0,0.0,0.0,0.0,0.0,0.0,0.0,0.0,0.0,0.0,0.0,0.0,0.0,0.0,0.0,0.0,0.0,0.0,0.0,0.0,0.0,0.0,0.0,0.0,0.0,0.0,0.0,0.0,0.0,0.0,0.0,0.01,0.0,0.0,0.0,0.0,0.0,0.0,0.0,0.0,0.0,0.0,0.0,0.02,0.16,0.01,0.01,0.77,0.93,0.96,0.95,0.95,0.94,0.91,0.48,0.0,0.0,0.0,0.0,0.0,0.0,0.01,0.02,0.02,0.0,0.0,0.0,0.0,0.0,0.0,0.0,0.0,0.0,0.0,0.0,0.0,0.0,0.0,0.0,0.0,0.0,0.0,0.0,0.0,0.0,0.0,0.0,0.0,0.0,0.0,0.0,0.0,0.0,0.0,0.0,0.0,0.0,0.0,0.0,0.0,0.0,0.0,0.0],[0.0,0.0,0.0,0.0,0.0,0.0,0.0,0.0,0.0,0.0,0.0,0.0,0.0,0.0,0.0,0.0,0.0,0.0,0.0,0.0,0.0,0.0,0.0,0.0,0.0,0.0,0.0,0.0,0.0,0.0,0.0,0.0,0.0,0.0,0.0,0.0,0.0,0.0,0.0,0.0,0.0,0.0,0.0,0.0,0.0,0.0,0.0,0.0,0.0,0.0,0.0,0.0,0.0,0.0,0.0,0.0,0.0,0.0,0.0,0.0,0.0,0.0,0.02,1.0,1.0,1.0,1.0,1.0,1.0,0.99,0.0,0.0,0.0,0.0,0.0,0.0,0.0,0.0,0.0,0.0,0.0,0.0,0.0,0.0,0.0,0.0,0.0,0.0,0.0,0.0,0.0,0.0,0.0,0.0,0.0,0.0,0.0,0.0,0.0,0.0,0.0,0.0,0.0,0.0,0.0,0.0,0.0,0.0,0.0,0.0,0.0,0.0,0.0,0.0,0.0,0.0,0.0,0.0,0.0,0.0,0.0,0.0,0.0,0.0,0.0,0.0,0.0,0.0,0.0,0.0,0.0,0.0,0.0,0.0,0.0,0.0,0.0,0.0,0.0,0.0,0.0,0.0,0.0,0.0,0.0,0.0,0.0,0.0,0.0,0.0,0.0,0.0,0.0,0.0,0.0,0.0,0.0,0.0,0.0,0.0,0.0,0.0,0.0,0.0,0.0,0.0,0.0,0.0,0.0,0.0,0.0,0.0,0.0,0.0,0.0,0.0,0.0,0.0,0.0,0.0,0.0,0.0,0.0,0.0,0.0,0.0,0.0,0.0,0.0,0.0,0.0,0.0,0.0,0.0,0.01,0.03,0.12,0.12,0.58,0.99,0.02,0.0,0.0,0.0,0.0,0.0,0.0,0.0,0.0,0.0,0.0,0.0,0.0,0.0,0.0,0.0,0.0,0.0,0.0,0.0,0.0,0.0,0.0,0.0,0.0,0.0,0.0,0.0,0.0,0.0,0.0,0.0,0.0,0.0,0.0,0.0,0.0,0.0,0.0,0.0,0.0,0.0,0.0,0.0,0.0,0.0,0.0,0.0,0.0,0.0],[0.0,0.0,0.0,0.0,0.0,0.0,0.0,0.0,0.0,0.0,0.0,0.0,0.0,0.0,0.0,0.0,0.0,0.0,0.0,0.0,0.0,0.0,0.0,0.0,0.0,0.0,0.0,0.0,0.0,0.0,0.0,0.0,0.0,0.0,0.0,0.0,0.0,0.0,0.0,0.0,0.0,0.0,0.0,0.0,0.0,0.0,0.0,0.0,0.0,0.0,0.0,0.0,0.0,0.0,0.0,0.0,0.0,0.0,0.0,0.0,0.0,0.0,0.0,0.0,0.04,1.0,1.0,1.0,0.97,1.0,1.0,0.0,0.0,0.0,0.0,0.0,0.0,0.0,0.0,0.0,0.0,0.0,0.0,0.0,0.0,0.0,0.0,0.0,0.0,0.0,0.0,0.0,0.0,0.0,0.0,0.0,0.0,0.0,0.0,0.0,0.0,0.0,0.0,0.0,0.0,0.0,0.0,0.0,0.0,0.0,0.0,0.0,0.0,0.0,0.0,0.0,0.0,0.0,0.0,0.0,0.0,0.0,0.0,0.0,0.0,0.0,0.0,0.0,0.0,0.0,0.0,0.0,0.0,0.0,0.0,0.0,0.0,0.0,0.0,0.0,0.0,0.0,0.0,0.0,0.0,0.0,0.0,0.0,0.0,0.0,0.0,0.0,0.0,0.0,0.0,0.0,0.0,0.0,0.0,0.0,0.0,0.0,0.0,0.0,0.0,0.0,0.0,0.0,0.0,0.0,0.0,0.0,0.0,0.0,0.0,0.0,0.0,0.0,0.0,0.0,0.0,0.0,0.0,0.0,0.0,0.0,0.0,0.0,0.0,0.0,0.0,0.0,0.0,0.0,0.0,0.0,0.0,0.0,0.0,0.01,0.0,0.0,0.0,0.0,0.0,0.0,0.0,0.0,0.0,0.0,0.0,0.0,0.0,0.0,0.0,0.0,0.0,0.0,0.0,0.0,0.0,0.0,0.0,0.0,0.0,0.0,0.0,0.0,0.0,0.0,0.0,0.0,0.0,0.0,0.0,0.0,0.0,0.0,0.0,0.0,0.0,0.0,0.0,0.0,0.0,0.0,0.0,0.0,0.0,0.0],[0.0,0.0,0.0,0.0,0.0,0.0,0.0,0.0,0.0,0.0,0.0,0.0,0.0,0.0,0.0,0.0,0.0,0.0,0.0,0.0,0.0,0.0,0.0,0.0,0.0,0.0,0.0,0.0,0.0,0.0,0.0,0.0,0.0,0.0,0.0,0.0,0.0,0.0,0.0,0.0,0.0,0.0,0.0,0.0,0.0,0.0,0.0,0.0,0.0,0.0,0.0,0.0,0.0,0.0,0.0,0.0,0.0,0.0,0.0,0.0,0.0,0.0,0.0,0.06,0.02,1.0,1.0,1.0,1.0,1.0,1.0,0.98,0.0,0.0,0.0,0.0,0.0,0.0,0.0,0.0,0.0,0.0,0.0,0.0,0.0,0.0,0.0,0.0,0.0,0.0,0.0,0.0,0.0,0.0,0.0,0.0,0.0,0.0,0.0,0.0,0.0,0.0,0.0,0.0,0.0,0.0,0.0,0.0,0.0,0.0,0.0,0.0,0.0,0.0,0.0,0.0,0.0,0.0,0.0,0.0,0.0,0.0,0.0,0.0,0.0,0.0,0.0,0.0,0.0,0.0,0.0,0.0,0.0,0.0,0.0,0.0,0.0,0.0,0.0,0.0,0.0,0.0,0.0,0.0,0.0,0.0,0.0,0.0,0.0,0.0,0.0,0.0,0.0,0.0,0.0,0.0,0.0,0.0,0.0,0.0,0.0,0.0,0.0,0.0,0.0,0.0,0.0,0.0,0.0,0.0,0.0,0.0,0.0,0.0,0.0,0.0,0.0,0.0,0.0,0.0,0.0,0.0,0.0,0.0,0.0,0.0,0.0,0.0,0.0,0.0,0.0,0.0,0.0,0.0,0.0,0.0,0.0,0.0,0.0,0.0,0.0,0.0,0.0,0.0,0.0,0.0,0.0,0.0,0.0,0.0,0.0,0.0,0.0,0.0,0.0,0.0,0.0,0.0,0.0,0.0,0.0,0.0,0.0,0.0,0.0,0.0,0.0,0.0,0.0,0.0,0.0,0.0,0.0,0.0,0.0,0.0,0.0,0.0,0.0,0.0,0.0,0.0,0.0,0.0,0.0,0.0,0.0,0.0,0.0,0.0],[0.0,0.0,0.0,0.0,0.0,0.0,0.0,0.0,0.0,0.0,0.0,0.0,0.0,0.0,0.0,0.0,0.0,0.0,0.0,0.0,0.0,0.0,0.0,0.0,0.0,0.0,0.0,0.0,0.0,0.0,0.0,0.0,0.0,0.0,0.0,0.0,0.0,0.0,0.0,0.0,0.0,0.0,0.0,0.0,0.0,0.0,0.0,0.0,0.0,0.0,0.0,0.0,0.0,0.0,0.0,0.0,0.0,0.0,0.0,0.0,0.0,0.01,0.02,0.99,0.94,1.0,0.97,1.0,1.0,1.0,1.0,0.99,1.0,0.0,0.0,0.0,0.0,0.0,0.0,0.0,0.0,0.0,0.0,0.0,0.0,0.0,0.0,0.0,0.0,0.0,0.0,0.0,0.0,0.0,0.0,0.0,0.0,0.0,0.0,0.0,0.0,0.0,0.0,0.0,0.0,0.0,0.0,0.0,0.0,0.0,0.0,0.0,0.0,0.0,0.0,0.0,0.0,0.0,0.0,0.0,0.0,0.0,0.0,0.0,0.0,0.0,0.0,0.0,0.0,0.0,0.0,0.0,0.0,0.0,0.0,0.0,0.0,0.0,0.0,0.0,0.0,0.0,0.0,0.0,0.0,0.0,0.0,0.0,0.0,0.0,0.0,0.0,0.0,0.0,0.0,0.0,0.0,0.0,0.0,0.0,0.0,0.0,0.0,0.0,0.0,0.0,0.0,0.0,0.0,0.0,0.0,0.0,0.0,0.0,0.0,0.0,0.0,0.0,0.0,0.0,0.0,0.0,0.0,0.0,0.0,0.0,0.0,0.0,0.0,0.0,0.02,0.01,0.85,0.97,1.0,1.0,1.0,1.0,1.0,1.0,1.0,1.0,0.79,0.15,0.02,0.05,0.93,0.99,0.87,0.91,0.76,0.1,0.0,0.0,0.0,0.0,0.0,0.0,0.0,0.0,0.0,0.0,0.0,0.0,0.0,0.0,0.0,0.0,0.0,0.0,0.0,0.0,0.0,0.0,0.0,0.0,0.0,0.0,0.0,0.0,0.0,0.0,0.0,0.0,0.0,0.0,0.0,0.0,0.0,0.0],[0.0,0.0,0.0,0.0,0.0,0.0,0.0,0.0,0.0,0.0,0.0,0.0,0.0,0.0,0.0,0.0,0.0,0.0,0.0,0.0,0.0,0.0,0.0,0.0,0.0,0.0,0.0,0.0,0.0,0.0,0.0,0.0,0.0,0.0,0.0,0.0,0.0,0.0,0.0,0.0,0.0,0.0,0.0,0.0,0.0,0.0,0.0,0.0,0.0,0.0,0.0,0.0,0.0,0.0,0.0,0.0,0.0,0.0,0.0,0.0,0.0,0.0,0.0,0.0,0.95,0.99,1.0,1.0,1.0,1.0,1.0,0.97,1.0,1.0,0.0,0.0,0.0,0.0,0.0,0.0,0.0,0.0,0.0,0.0,0.0,0.0,0.0,0.0,0.0,0.0,0.0,0.0,0.0,0.0,0.0,0.0,0.0,0.0,0.0,0.0,0.0,0.0,0.01,1.0,0.0,0.0,0.0,0.0,0.0,0.0,0.0,0.0,0.0,0.0,0.0,0.0,0.0,0.0,0.0,0.0,0.0,0.0,0.0,0.0,0.0,0.0,0.0,0.0,0.0,0.0,0.0,0.0,0.0,0.0,0.0,0.0,0.0,0.0,0.0,0.0,0.0,0.0,0.0,0.0,0.0,0.0,0.0,0.0,0.0,0.0,0.0,0.0,0.0,0.0,0.0,0.0,0.0,0.0,0.0,0.0,0.0,0.0,0.0,0.0,0.0,0.0,0.0,0.0,0.0,0.0,0.0,0.0,0.0,0.0,0.0,0.0,0.0,0.0,0.0,0.0,0.0,0.0,0.0,0.0,0.0,0.0,0.0,0.0,0.0,0.0,0.0,0.0,0.0,0.0,1.0,1.0,0.96,0.02,1.0,1.0,1.0,1.0,0.99,1.0,0.0,0.0,0.0,0.0,0.01,0.02,0.01,0.0,0.0,0.0,0.0,0.0,0.0,0.0,0.0,0.0,0.0,0.0,0.0,0.0,0.0,0.0,0.0,0.0,0.0,0.0,0.0,0.0,0.0,0.0,0.0,0.0,0.0,0.0,0.0,0.0,0.0,0.0,0.0,0.0,0.0,0.0,0.0,0.0,0.0,0.0],[0.0,0.0,0.0,0.0,0.0,0.0,0.0,0.0,0.0,0.0,0.0,0.0,0.0,0.0,0.0,0.0,0.0,0.0,0.0,0.0,0.0,0.0,0.0,0.0,0.0,0.0,0.0,0.0,0.0,0.0,0.0,0.0,0.0,0.0,0.0,0.0,0.0,0.0,0.0,0.0,0.0,0.0,0.0,0.0,0.0,0.0,0.0,0.0,0.0,0.0,0.0,0.0,0.0,0.0,0.0,0.0,0.0,0.0,0.0,0.0,0.0,0.0,0.0,0.0,0.0,0.0,1.0,1.0,1.0,1.0,1.0,1.0,1.0,1.0,0.98,0.0,0.0,0.0,0.0,0.0,0.0,0.0,0.0,0.0,0.0,0.0,0.0,0.0,0.0,0.0,0.0,0.0,0.0,0.0,0.0,0.0,0.0,0.0,0.0,0.0,0.0,0.0,0.0,0.18,0.0,0.0,0.0,0.0,0.0,0.0,0.0,0.0,0.0,0.0,0.0,0.0,0.0,0.0,0.0,0.0,0.0,0.0,0.0,0.0,0.0,0.0,0.0,0.0,0.0,0.0,0.0,0.0,0.0,0.0,0.0,0.0,0.0,0.0,0.0,0.0,0.0,0.0,0.0,0.0,0.0,0.0,0.0,0.0,0.0,0.0,0.0,0.0,0.0,0.0,0.0,0.0,0.0,0.0,0.0,0.0,0.0,0.0,0.0,0.0,0.0,0.0,0.0,0.0,0.0,0.0,0.0,0.0,0.0,0.0,0.0,0.0,0.0,0.0,0.0,0.0,0.0,0.0,0.0,0.0,0.0,0.0,0.0,0.0,0.0,0.0,0.0,0.0,0.0,0.0,0.0,0.0,0.0,0.0,0.0,0.0,0.0,0.0,0.0,0.0,0.0,0.0,0.0,0.0,0.0,0.0,0.0,0.0,0.0,0.0,0.0,0.0,0.0,0.0,0.0,0.0,0.0,0.0,0.0,0.0,0.0,0.0,0.0,0.0,0.0,0.0,0.0,0.0,0.0,0.0,0.0,0.0,0.0,0.0,0.0,0.0,0.0,0.0,0.0,0.0,0.0,0.0,0.0,0.0,0.0,0.0],[0.0,0.0,0.0,0.0,0.0,0.01,0.0,0.11,0.0,0.0,0.0,0.0,0.0,0.0,0.0,0.0,0.0,0.0,0.0,0.0,0.0,0.0,0.0,0.0,0.0,0.0,0.0,0.0,0.0,0.0,0.0,0.0,0.0,0.0,0.0,0.0,0.0,0.01,0.0,0.01,0.0,0.0,0.0,0.0,0.0,0.0,0.0,0.0,0.0,0.0,0.0,0.0,0.0,0.0,0.0,0.0,0.64,0.0,0.01,0.0,0.0,0.0,0.0,0.0,0.0,0.0,0.0,0.98,0.99,0.97,1.0,1.0,1.0,1.0,1.0,0.28,0.0,0.0,0.0,0.0,0.0,0.0,0.0,0.0,0.0,0.0,0.0,0.0,0.0,0.0,0.0,0.0,0.0,0.0,0.0,0.0,0.0,0.0,0.0,0.0,0.0,0.0,0.0,0.0,0.0,0.0,0.0,0.0,0.0,0.0,0.0,0.0,0.0,0.0,0.0,0.0,0.0,0.0,0.0,0.0,0.0,0.0,0.0,0.0,0.0,0.0,0.0,0.0,0.0,0.0,0.0,0.0,0.0,0.0,0.0,0.0,0.0,0.0,0.0,0.0,0.0,0.0,0.0,0.0,0.0,0.0,0.0,0.0,0.0,0.0,0.0,0.0,0.0,0.0,0.0,0.0,0.0,0.0,0.0,0.0,0.0,0.0,0.0,0.0,0.0,0.0,0.0,0.0,0.0,0.0,0.0,0.0,0.0,0.0,0.0,0.0,0.0,0.0,0.0,0.0,0.0,0.0,0.0,0.0,0.0,0.0,0.0,0.0,0.0,0.0,0.0,0.0,0.0,0.0,0.0,0.01,0.0,0.0,0.11,0.08,0.32,0.03,0.01,0.01,0.0,0.0,0.0,0.01,0.35,0.16,0.15,0.0,0.0,0.0,0.0,0.0,0.0,0.0,0.0,0.0,0.0,0.0,0.0,0.0,0.0,0.0,0.0,0.0,0.0,0.0,0.0,0.0,0.0,0.0,0.0,0.0,0.0,0.0,0.0,0.0,0.0,0.0,0.0,0.0,0.0,0.0,0.0,0.0,0.0,0.0],[0.0,0.0,0.0,0.0,0.0,0.0,0.0,1.0,0.0,0.03,0.0,0.0,0.0,0.0,0.0,0.0,0.0,0.0,0.0,0.0,0.0,0.0,0.0,0.0,0.0,0.0,0.0,0.0,0.0,0.0,0.0,0.0,0.0,0.0,0.0,0.0,0.0,0.0,0.0,0.0,0.0,0.0,0.0,0.0,0.0,0.0,0.0,0.0,0.0,0.0,0.0,0.0,0.0,0.0,0.0,0.0,0.03,0.0,0.03,0.0,0.0,0.0,0.0,0.0,0.0,0.0,0.0,0.0,1.0,1.0,1.0,1.0,1.0,1.0,1.0,1.0,0.0,0.0,0.01,0.0,0.0,0.0,0.0,0.0,0.0,0.0,0.0,0.0,0.0,0.0,0.0,0.0,0.0,0.0,0.0,0.0,0.0,0.0,0.0,0.97,0.99,0.0,0.0,1.0,0.16,0.0,0.0,0.0,0.0,0.0,0.0,0.0,0.0,0.0,0.0,0.0,0.0,0.0,0.0,0.0,0.0,0.0,0.0,0.0,0.0,0.0,0.0,0.0,0.0,0.0,0.0,0.0,0.0,0.0,0.0,0.0,0.0,0.0,0.0,0.0,0.0,0.0,0.0,0.0,0.0,0.0,0.0,0.0,0.0,0.0,0.0,0.0,0.0,0.0,0.0,0.0,0.0,0.0,0.0,0.0,0.0,0.0,0.0,0.0,0.0,0.0,0.0,0.0,0.0,0.0,0.0,0.0,0.0,0.0,0.0,0.0,0.0,0.0,0.0,0.0,0.0,0.0,0.0,0.0,0.0,0.0,0.0,0.0,0.0,0.0,0.12,0.04,1.0,1.0,1.0,1.0,0.99,0.92,1.0,1.0,1.0,1.0,1.0,1.0,1.0,1.0,0.99,1.0,0.96,0.97,0.97,0.0,0.0,0.0,0.0,0.0,0.0,0.0,0.0,0.0,0.0,0.0,0.0,0.0,0.0,0.0,0.0,0.0,0.0,0.0,0.0,0.0,0.0,0.0,0.0,0.0,0.0,0.0,0.0,0.0,0.0,0.0,0.0,0.0,0.0,0.0,0.0,0.0,0.0,0.0],[0.0,0.0,0.0,0.0,0.0,0.0,0.0,0.0,0.0,0.0,0.0,0.0,0.0,0.0,0.0,0.0,0.0,0.0,0.0,0.0,0.0,0.0,0.0,0.0,0.0,0.0,0.0,0.0,0.0,0.0,0.0,0.0,0.0,0.0,0.0,0.0,0.0,0.0,0.0,0.0,0.0,0.0,0.0,0.0,0.0,0.0,0.0,0.0,0.0,0.0,0.0,0.0,0.0,0.0,0.0,0.0,0.0,0.0,0.0,0.0,0.0,0.0,0.0,0.0,0.0,0.0,0.0,0.0,0.0,1.0,1.0,1.0,1.0,1.0,1.0,1.0,0.0,0.0,0.0,0.0,0.0,0.0,0.0,0.0,0.0,0.0,0.0,0.0,0.0,0.0,0.0,0.0,0.0,0.0,0.0,0.0,0.0,0.0,0.0,0.0,0.0,0.0,0.0,1.0,1.0,0.05,0.0,0.0,0.0,0.0,0.0,0.0,0.0,0.0,0.0,0.0,0.0,0.0,0.0,0.0,0.0,0.0,0.0,0.0,0.0,0.0,0.0,0.0,0.0,0.0,0.0,0.0,0.0,0.0,0.0,0.0,0.0,0.0,0.0,0.0,0.0,0.0,0.0,0.0,0.0,0.0,0.0,0.0,0.0,0.0,0.0,0.0,0.0,0.0,0.0,0.0,0.0,0.0,0.0,0.0,0.0,0.0,0.0,0.0,0.0,0.0,0.0,0.0,0.0,0.0,0.0,0.0,0.0,0.0,0.0,0.0,0.0,0.0,0.0,0.0,0.0,0.0,0.0,0.0,0.0,0.0,0.0,0.0,0.0,0.0,0.0,0.0,0.0,0.0,0.0,0.0,0.0,0.0,0.0,0.0,0.88,0.01,0.05,0.98,0.0,0.0,0.0,0.0,0.0,0.0,0.0,0.0,0.0,0.0,0.0,0.0,0.0,0.0,0.0,0.0,0.0,0.0,0.0,0.0,0.0,0.0,0.0,0.0,0.0,0.0,0.0,0.0,0.0,0.0,0.0,0.0,0.0,0.0,0.0,0.0,0.0,0.0,0.0,0.0,0.0,0.0,0.0,0.0,0.0,0.0],[0.0,0.0,0.0,0.0,0.0,1.0,0.0,0.03,0.0,0.0,0.0,0.0,0.0,0.0,0.0,0.0,0.0,0.0,0.0,0.0,0.0,0.0,0.0,0.0,0.0,0.0,0.0,0.0,0.0,0.0,0.0,0.0,0.0,0.0,0.0,0.0,0.0,0.0,0.0,0.0,0.0,0.0,0.0,0.0,0.0,0.0,0.0,0.0,0.0,0.0,0.0,0.0,0.0,0.0,0.0,0.0,0.03,0.0,0.0,0.0,0.0,0.0,0.0,0.0,0.0,0.0,0.0,0.0,0.0,0.0,0.98,1.0,1.0,1.0,1.0,1.0,0.83,0.0,0.0,0.0,0.0,0.0,0.0,0.0,0.0,0.0,0.0,0.0,0.0,0.0,0.0,0.0,0.0,0.0,0.0,0.0,0.0,0.0,0.0,0.0,0.0,0.0,0.0,0.0,0.0,0.0,0.0,0.0,0.0,0.0,0.0,0.0,0.0,0.0,0.0,0.0,0.0,0.0,0.0,0.0,0.0,0.0,0.0,0.0,0.0,0.0,0.0,0.0,0.0,0.0,0.0,0.0,0.0,0.0,0.0,0.0,0.0,0.0,0.0,0.0,0.0,0.0,0.0,0.0,0.0,0.0,0.0,0.0,0.0,0.0,0.0,0.0,0.0,0.0,0.0,0.0,0.0,0.0,0.0,0.0,0.0,0.0,0.0,0.0,0.0,0.0,0.0,0.0,0.0,0.0,0.0,0.0,0.0,0.0,0.0,0.0,0.0,0.0,0.0,0.0,0.0,0.0,0.0,0.0,0.0,0.0,0.0,0.0,0.0,0.0,0.0,0.0,0.0,0.0,0.0,0.0,0.0,0.0,0.0,0.0,0.0,0.0,0.0,0.0,0.0,0.0,0.0,0.0,0.0,0.0,0.0,0.0,0.0,0.0,0.0,0.0,0.0,0.0,0.0,0.0,0.0,0.0,0.0,0.0,0.0,0.0,0.0,0.0,0.0,0.0,0.0,0.0,0.0,0.0,0.0,0.0,0.0,0.0,0.0,0.0,0.0,0.0,0.0,0.0,0.0,0.0,0.0,0.0,0.0,0.0],[0.0,0.0,0.0,0.0,0.0,1.0,1.0,1.0,0.0,0.0,0.0,0.0,0.0,0.0,0.0,0.0,0.0,0.0,0.0,0.0,0.0,0.0,0.0,0.0,0.0,0.0,0.0,0.0,0.0,0.0,0.0,0.0,0.0,0.0,0.0,0.0,0.0,0.0,0.0,0.0,0.0,0.0,0.0,0.0,0.0,0.0,0.0,0.0,0.0,0.0,0.0,0.0,0.0,0.0,0.0,0.0,0.99,0.0,0.0,0.0,0.0,0.0,0.0,0.0,0.0,0.0,0.0,0.0,0.0,0.0,0.0,0.28,1.0,1.0,1.0,1.0,1.0,1.0,1.0,0.0,0.0,0.0,0.0,0.0,0.0,0.0,0.0,0.0,0.0,0.0,0.0,0.0,0.0,0.0,0.0,0.0,0.0,0.0,0.0,0.0,0.0,0.0,0.0,0.0,0.23,0.0,0.0,0.0,0.0,0.0,0.0,0.0,0.0,0.0,0.0,0.0,0.0,0.0,0.0,0.0,0.0,0.0,0.0,0.0,0.0,0.0,0.0,0.0,0.0,0.0,0.0,0.0,0.0,0.0,0.0,0.0,0.0,0.0,0.0,0.0,0.0,0.0,0.0,0.0,0.0,0.0,0.0,0.0,0.0,0.0,0.0,0.0,0.0,0.0,0.0,0.0,0.0,0.0,0.0,0.0,0.0,0.0,0.0,0.0,0.0,0.0,0.0,0.0,0.0,0.0,0.0,0.0,0.0,0.0,0.0,0.0,0.0,0.0,0.0,0.0,0.0,0.0,0.0,0.0,0.0,0.0,0.0,0.0,0.0,0.0,0.0,0.0,0.0,0.0,0.0,0.0,0.0,0.0,0.0,0.0,0.0,0.0,0.0,0.04,0.0,0.0,0.0,0.0,0.0,0.0,0.0,0.0,0.0,0.0,0.0,0.0,0.0,0.0,0.0,0.0,0.0,0.0,0.0,0.0,0.0,0.0,0.0,0.0,0.0,0.0,0.0,0.0,0.0,0.0,0.0,0.0,0.0,0.0,0.0,0.0,0.0,0.0,0.0,0.0,0.0,0.0,0.0,0.0,0.0,0.0],[0.0,0.0,0.0,0.0,1.0,1.0,1.0,0.0,0.0,0.0,0.0,0.0,0.0,0.0,0.0,0.0,0.0,0.0,0.0,0.0,0.0,0.0,0.0,0.0,0.0,0.0,0.0,0.0,0.0,0.0,0.0,0.0,0.0,0.0,0.0,0.0,0.0,0.0,0.0,0.0,0.0,0.0,0.0,0.0,0.0,0.0,0.0,0.0,0.0,0.0,0.0,0.0,0.0,0.0,0.0,0.0,0.0,0.0,0.0,0.0,0.0,0.0,0.0,0.0,0.0,0.0,0.0,0.0,0.0,0.0,0.0,0.0,0.0,0.0,0.83,1.0,1.0,1.0,0.0,0.0,0.0,0.0,0.0,0.0,0.0,0.0,0.0,0.0,0.0,0.0,0.0,0.0,0.0,0.0,0.0,0.0,0.0,0.0,0.0,0.0,0.0,0.0,0.0,0.0,0.0,0.0,0.0,0.0,0.0,0.0,1.0,0.0,0.0,0.0,0.0,0.0,0.0,0.0,0.0,0.0,0.0,0.0,0.0,0.0,0.0,0.0,0.0,0.0,0.0,0.0,0.0,0.0,0.0,0.0,0.0,0.0,0.0,0.0,0.0,0.0,0.0,0.0,0.0,0.0,0.0,0.0,0.0,0.0,0.0,0.0,0.0,0.0,0.0,0.0,0.0,0.0,0.0,0.0,0.0,0.0,0.0,0.0,0.0,1.0,0.0,0.0,0.22,0.13,0.0,0.0,0.0,0.0,0.0,0.0,0.0,0.0,0.0,0.0,0.0,0.0,0.0,0.0,0.0,0.0,0.0,0.0,0.0,0.0,0.0,0.0,0.0,0.0,0.0,0.0,0.0,0.0,0.0,0.0,0.0,0.0,0.0,0.0,0.0,0.0,0.0,0.0,0.0,0.0,0.0,0.0,0.0,0.0,0.0,0.0,0.0,0.0,0.0,0.0,0.0,0.0,0.0,0.0,0.0,0.0,0.0,0.0,0.0,0.0,0.0,0.0,0.0,0.0,0.0,0.0,0.0,0.0,0.0,0.0,0.0,0.0,0.0,0.0,0.0,0.0,0.0,0.0,0.0,0.0,0.0,0.0],[0.0,0.0,0.0,0.0,0.98,1.0,1.0,1.0,0.0,0.0,0.0,0.0,0.0,0.0,0.0,0.0,0.0,0.0,0.0,0.0,0.0,0.0,0.0,0.0,0.0,0.0,0.0,0.0,0.0,0.0,0.0,0.0,0.0,0.0,0.0,0.0,0.0,0.0,0.0,0.0,0.0,0.0,0.0,0.0,0.0,0.0,0.0,0.0,0.0,0.0,0.0,0.0,0.0,0.0,0.0,0.0,0.0,0.0,0.0,0.0,0.0,0.0,0.0,0.0,0.0,0.0,0.0,0.0,0.0,0.0,0.0,0.0,0.0,0.0,0.0,1.0,1.0,1.0,1.0,0.99,0.0,0.0,0.0,0.0,0.0,0.0,0.0,0.0,0.0,0.0,0.0,0.0,0.0,0.0,0.0,0.0,0.0,0.0,0.0,0.0,0.0,0.0,0.0,0.0,0.0,0.0,0.0,0.0,0.0,1.0,1.0,1.0,0.01,0.0,0.0,0.0,0.0,0.0,0.0,0.0,0.0,0.0,0.0,0.0,0.0,0.0,0.0,0.0,0.0,0.0,0.0,0.0,0.0,0.0,0.0,0.0,0.0,0.0,0.0,0.0,0.0,0.0,0.0,0.0,0.0,0.0,0.0,0.0,0.0,0.0,0.0,0.0,0.0,0.0,0.0,0.0,0.0,0.0,0.0,1.0,0.0,0.0,1.0,1.0,0.0,0.0,0.01,0.0,0.0,0.0,0.0,0.0,0.0,0.0,0.0,0.0,0.0,0.0,0.0,0.0,0.0,0.0,0.0,0.0,0.0,0.0,0.0,0.0,0.0,0.0,0.0,0.0,0.0,0.0,0.0,0.0,0.0,0.0,0.0,0.0,0.0,0.0,0.0,0.0,0.0,0.0,0.0,0.0,0.0,0.0,0.0,0.0,0.0,0.0,0.0,0.0,0.0,0.0,0.0,0.0,0.0,0.0,0.0,0.0,0.0,0.0,0.0,0.0,0.0,0.0,0.0,0.0,0.0,0.0,0.0,0.0,0.0,0.0,0.0,0.0,0.0,0.0,0.0,0.0,0.0,0.0,0.0,0.0,0.0,0.0],[0.0,0.0,0.0,0.0,0.0,0.0,1.0,1.0,0.85,1.0,0.0,0.0,0.0,0.0,0.0,0.0,0.0,0.0,0.0,0.0,0.0,0.0,0.0,0.0,0.0,0.0,0.0,0.0,0.0,0.0,0.0,0.0,0.0,0.0,0.0,0.0,0.0,0.0,0.0,0.0,0.0,0.0,0.0,0.0,0.0,0.0,0.0,0.0,0.0,0.0,0.0,0.0,0.0,0.0,0.0,0.0,0.0,0.0,0.0,0.0,0.0,0.0,0.0,0.0,0.0,0.0,0.0,0.0,0.0,0.0,0.0,0.0,0.01,0.0,0.0,1.0,0.0,1.0,1.0,1.0,1.0,0.0,0.0,0.0,0.0,0.0,0.0,0.0,0.0,0.0,0.0,0.0,0.0,0.0,0.0,0.0,0.87,0.0,0.0,0.0,1.0,0.0,0.0,0.0,0.0,0.0,0.0,0.0,0.0,1.0,1.0,1.0,0.98,0.0,0.0,0.0,0.0,0.0,0.0,0.0,0.0,0.0,0.0,0.0,0.0,0.0,0.0,0.0,0.0,0.0,0.0,0.0,0.0,0.0,0.0,0.0,0.0,0.0,0.0,0.0,0.0,0.0,0.0,0.0,0.0,0.0,0.0,0.0,0.0,0.0,0.0,0.0,0.0,0.0,0.0,0.0,0.0,0.0,0.0,1.0,0.0,0.0,0.0,0.0,0.0,0.0,0.0,0.0,0.0,0.0,0.0,0.0,0.0,0.0,0.0,0.0,0.0,0.0,0.0,0.0,0.0,0.0,0.0,0.0,0.0,0.0,0.0,0.0,0.0,0.0,0.0,0.0,0.0,0.0,0.0,0.0,0.0,0.0,0.0,0.0,0.0,0.0,0.92,0.99,1.0,0.91,0.0,0.0,0.01,0.01,0.0,0.0,0.0,0.0,0.0,0.0,0.0,0.0,0.0,0.0,0.0,0.0,0.0,0.0,0.0,0.0,0.0,0.0,0.0,0.0,0.0,0.0,0.0,0.0,0.0,0.0,0.0,0.0,0.0,0.0,0.0,0.0,0.0,0.0,0.0,0.0,0.0,0.0,0.0,0.0],[0.0,0.0,0.0,0.0,0.0,0.0,1.0,1.0,1.0,1.0,0.0,0.0,0.0,0.0,0.0,0.0,0.24,0.0,0.0,0.96,0.0,0.0,0.0,0.0,0.0,0.0,0.0,0.0,0.0,0.0,0.0,0.0,0.0,0.0,0.0,0.0,0.0,0.0,0.0,0.0,0.0,0.0,0.0,0.0,0.0,0.0,0.0,0.0,0.0,0.0,0.0,0.0,0.0,0.0,0.0,0.0,0.0,0.0,0.0,0.0,0.0,0.0,0.0,0.0,0.0,0.0,0.0,0.0,0.0,0.0,0.0,0.0,0.0,0.0,0.0,0.0,0.0,0.99,1.0,1.0,1.0,1.0,0.0,0.0,0.0,0.0,0.0,0.0,0.0,0.0,0.0,0.0,0.0,0.0,0.0,0.0,0.0,0.0,0.0,0.0,0.0,0.0,0.0,0.0,0.0,0.0,0.0,0.0,0.0,0.0,0.0,0.96,1.0,0.01,1.0,0.0,0.0,0.0,0.0,0.0,0.0,0.0,0.0,0.0,0.0,0.0,0.0,0.0,0.0,0.0,0.0,0.0,0.0,0.0,0.0,0.0,0.0,0.0,0.0,0.0,0.0,0.0,0.0,0.0,0.0,0.0,0.0,0.0,0.0,0.0,0.0,0.0,0.0,0.0,0.0,1.0,1.0,0.0,0.0,1.0,0.0,0.0,0.0,0.0,0.0,0.0,0.0,0.0,0.0,0.0,0.0,0.0,0.0,0.0,0.0,0.0,0.0,0.0,0.0,0.0,0.0,0.0,0.0,0.0,0.0,0.0,0.0,0.0,0.0,0.0,0.0,0.0,0.0,0.0,0.0,0.0,0.0,0.0,0.0,0.0,0.0,0.0,0.0,0.0,0.0,0.0,0.0,0.0,0.0,0.0,0.0,0.0,0.0,0.0,0.0,0.0,0.0,0.0,0.0,0.0,0.0,0.0,0.0,0.0,0.0,0.0,0.0,0.0,0.0,0.0,0.0,0.0,0.0,0.0,0.0,0.0,0.0,0.0,0.0,0.0,0.0,0.0,0.0,0.0,0.0,0.0,0.0,0.0,0.0,0.0],[0.0,0.0,0.0,0.0,0.0,0.0,0.0,0.0,0.0,1.0,1.0,0.0,0.0,0.0,0.0,0.0,0.0,0.0,0.0,0.0,0.0,0.0,0.0,0.0,0.0,0.0,0.0,0.0,0.0,0.0,0.0,0.0,0.0,0.0,0.0,0.0,0.0,0.0,0.0,0.0,0.0,0.0,0.0,0.0,0.0,0.0,0.0,0.0,0.0,0.0,0.0,0.0,0.0,0.0,0.0,0.0,0.0,0.0,0.0,0.0,0.0,0.0,0.0,0.0,0.0,0.0,0.0,0.0,0.0,0.0,0.0,0.0,0.0,0.0,0.0,0.0,0.0,0.0,1.0,1.0,1.0,1.0,1.0,0.0,0.0,0.0,0.0,0.0,0.0,0.0,0.0,0.0,0.0,1.0,0.0,0.0,1.0,1.0,0.0,0.0,0.71,0.0,0.0,0.0,0.0,0.0,0.0,0.0,0.0,0.0,0.0,1.0,1.0,1.0,1.0,0.0,0.0,0.0,0.0,0.0,0.0,0.0,0.0,0.0,0.0,0.0,0.0,0.0,0.0,0.0,0.0,0.0,0.0,0.0,0.0,0.0,0.0,0.0,0.0,0.04,0.0,0.0,0.0,0.0,0.0,0.0,0.0,0.0,0.0,0.0,0.0,0.0,0.0,0.0,0.0,0.0,0.0,0.0,0.0,0.0,0.0,0.0,0.0,0.0,0.0,0.0,0.0,0.0,0.0,0.0,0.0,0.0,0.0,0.0,0.0,0.0,0.0,0.0,0.0,0.0,0.0,0.0,0.0,0.0,0.0,0.0,0.0,0.0,0.0,0.0,0.0,0.0,0.0,0.0,0.0,0.0,0.0,0.0,0.0,0.0,0.0,0.0,0.0,0.0,0.0,0.0,0.0,0.0,0.0,0.0,0.0,0.0,0.0,0.0,0.0,0.0,0.0,0.0,0.0,0.0,0.0,0.0,0.0,0.0,0.0,0.0,0.0,0.0,0.0,0.0,0.0,0.0,0.0,0.0,0.0,0.0,0.0,0.0,0.0,0.0,0.0,0.0,0.0,0.0,0.0,0.0,0.0,0.0,0.0,0.0],[0.0,0.0,0.0,0.0,0.0,0.0,0.0,0.0,1.0,1.0,1.0,0.25,0.0,0.0,1.0,1.0,1.0,0.0,0.0,1.0,0.0,0.0,0.0,0.0,0.0,0.0,0.0,0.0,0.0,0.0,0.0,0.0,0.0,0.0,0.0,0.0,0.0,0.0,0.0,0.0,0.0,0.0,0.0,0.0,0.0,0.0,0.0,0.0,0.0,0.0,0.0,0.0,0.0,0.0,0.0,0.0,0.0,0.0,0.0,0.0,0.0,0.0,0.0,0.0,0.0,0.0,0.0,0.0,0.0,0.0,0.0,0.0,0.0,0.0,0.0,0.0,0.0,0.0,0.0,1.0,1.0,1.0,1.0,1.0,0.0,0.0,0.0,0.0,0.0,0.87,0.0,0.0,0.0,0.0,0.0,0.0,0.0,0.0,0.0,0.0,0.0,0.0,0.0,0.0,0.0,0.0,0.0,0.0,0.0,0.0,0.0,0.0,0.0,0.0,1.0,1.0,1.0,0.0,0.0,0.0,0.0,0.0,0.0,0.0,0.0,0.0,0.0,0.0,0.0,0.0,0.0,0.0,0.0,0.0,0.0,0.0,0.0,0.0,0.0,0.0,0.0,0.0,0.0,0.0,0.06,0.0,0.0,0.0,0.0,0.0,0.0,0.0,0.0,0.0,0.0,0.0,0.0,0.0,0.0,0.0,0.0,0.0,0.0,0.0,0.0,0.0,0.0,0.0,0.0,0.0,0.0,0.0,0.0,0.0,0.0,0.0,0.0,0.0,0.0,0.0,0.0,0.0,0.0,0.0,0.0,0.0,0.0,0.0,0.0,0.0,0.0,0.0,0.0,0.0,0.0,0.0,0.0,0.0,0.0,0.0,0.0,0.0,0.0,0.0,0.0,0.0,0.0,0.0,0.0,0.0,0.0,0.0,0.0,0.0,0.0,0.0,0.0,0.0,0.0,0.0,0.0,0.0,0.0,0.0,0.0,0.19,0.36,0.36,0.26,0.0,0.0,0.0,0.0,0.0,0.0,0.0,0.0,0.0,0.0,0.0,0.0,0.0,0.0,0.0,0.0,0.0,0.0,0.0,0.0,0.0],[0.0,0.0,0.0,0.0,0.0,0.0,0.0,0.0,0.0,0.0,1.0,1.0,0.0,0.0,1.0,0.0,0.0,0.0,0.0,0.0,0.0,0.0,0.0,0.0,0.0,0.0,0.0,0.0,0.0,0.0,0.0,0.0,0.0,0.0,0.0,0.0,0.0,0.0,0.0,0.0,0.0,0.0,0.0,0.0,0.0,0.0,0.0,0.0,0.0,0.0,0.0,0.0,0.0,0.0,0.0,0.0,0.0,0.0,0.0,0.0,0.0,0.0,0.0,0.0,0.0,0.0,0.0,0.0,0.0,0.0,0.0,0.0,0.0,0.0,0.0,0.0,0.0,0.0,0.0,0.0,1.0,1.0,1.0,1.0,1.0,0.0,1.0,0.0,0.0,1.0,1.0,0.0,1.0,1.0,0.0,0.0,0.0,0.0,0.0,0.0,0.0,0.0,0.0,0.0,0.0,0.0,0.0,0.0,0.0,0.0,0.0,0.0,0.0,0.98,1.0,1.0,1.0,0.0,0.0,0.0,0.0,0.0,0.0,0.0,0.0,1.0,0.0,0.0,0.0,0.0,0.97,0.0,0.0,0.0,0.0,0.0,0.0,0.0,0.0,0.0,0.0,0.0,0.0,0.0,0.0,0.0,0.0,0.0,0.0,0.0,0.0,0.0,0.0,0.0,0.0,0.0,0.0,0.0,0.0,0.0,0.0,0.0,0.0,0.0,0.0,0.0,0.0,0.0,0.0,0.0,0.0,0.0,0.0,0.0,0.0,0.0,0.0,0.0,0.0,0.0,0.0,0.0,0.0,0.0,0.0,0.0,0.0,0.0,0.0,0.0,0.0,0.0,0.0,0.0,0.0,0.0,0.0,0.0,0.0,0.0,0.0,0.0,0.0,0.0,0.0,0.0,0.0,0.0,0.0,0.0,0.0,0.0,0.0,0.0,0.0,0.0,0.0,0.0,0.0,0.0,0.0,0.0,0.0,0.0,0.0,0.0,0.0,0.0,0.0,0.0,0.0,0.0,0.0,0.0,0.0,0.0,0.0,0.0,0.0,0.0,0.0,0.0,0.0,0.0,0.0,0.0,0.0,0.0,0.0,0.0],[0.0,0.0,0.0,0.0,0.0,0.0,0.0,0.0,0.0,0.0,0.0,0.86,0.0,1.0,1.0,1.0,0.0,0.0,0.0,0.0,0.0,0.0,0.0,0.0,0.0,0.0,0.0,0.0,0.0,0.0,0.0,0.0,0.0,0.0,0.0,0.0,0.0,0.0,0.0,0.0,0.0,0.0,0.0,0.0,0.0,0.0,0.0,0.0,0.0,0.0,0.0,0.0,0.0,0.0,0.0,0.0,0.0,0.0,0.0,0.0,0.0,0.0,0.0,0.0,0.0,0.0,0.0,0.0,0.0,0.0,0.0,0.0,0.0,0.0,0.0,0.0,0.0,0.0,0.0,0.0,0.0,1.0,1.0,1.0,1.0,1.0,1.0,0.0,0.0,1.0,0.56,0.0,0.0,0.0,0.0,0.0,0.0,0.0,0.0,0.0,0.0,0.0,0.0,0.0,0.0,0.0,0.0,0.0,0.0,0.0,0.0,0.0,0.0,0.0,0.0,1.0,1.0,1.0,0.0,0.0,0.23,0.0,0.0,0.0,0.0,0.36,0.0,0.0,0.0,0.0,0.0,0.0,0.0,0.0,0.0,0.0,0.0,0.0,0.0,0.0,0.0,0.0,0.0,0.0,0.0,0.0,0.0,0.0,0.0,0.0,0.0,0.0,0.0,0.0,0.0,0.0,0.0,0.0,0.0,0.0,0.0,0.0,0.0,0.0,0.0,0.0,0.0,0.0,0.0,0.0,0.0,0.0,0.0,0.0,0.0,0.0,0.0,0.0,0.0,0.0,0.0,0.0,0.0,0.0,0.0,0.0,0.0,0.0,0.0,0.0,0.0,0.0,0.0,0.0,0.0,0.0,0.0,0.0,0.0,0.0,0.0,0.0,0.0,0.0,0.0,0.0,0.0,0.0,0.0,0.0,0.0,0.0,0.0,0.0,0.0,0.0,0.0,0.0,0.0,0.0,0.0,0.0,0.0,0.0,0.0,0.0,0.01,0.03,0.06,0.0,0.05,0.0,1.0,0.0,0.0,0.0,0.0,0.01,0.91,0.99,0.29,0.06,0.0,0.38,1.0,0.96,1.0,1.0,0.99,0.0],[0.0,0.0,0.0,0.0,0.0,0.0,0.0,0.0,0.0,0.0,0.0,0.0,0.0,0.0,0.0,0.0,0.0,0.0,0.0,0.0,0.0,0.0,0.0,0.0,0.0,0.0,0.0,0.0,0.0,0.0,0.0,0.0,0.0,0.0,0.0,0.0,0.0,0.0,0.0,0.0,0.0,0.0,0.0,0.0,0.0,0.0,0.0,0.0,0.0,0.0,0.0,0.0,0.0,0.0,0.0,0.0,0.0,0.0,0.0,0.0,0.0,0.0,0.0,0.0,0.0,0.0,0.0,0.0,0.0,0.0,0.0,0.0,0.0,0.0,0.0,0.0,0.0,0.0,0.0,0.0,0.0,0.0,1.0,1.0,1.0,1.0,1.0,0.0,0.0,0.0,0.22,0.0,0.0,0.0,0.0,0.0,0.0,0.0,0.0,0.0,0.0,0.0,0.0,0.0,0.0,0.0,0.0,0.0,0.0,0.0,0.0,0.0,0.0,0.0,0.0,1.0,1.0,1.0,1.0,0.0,0.99,0.0,0.03,1.0,1.0,1.0,0.01,0.2,0.0,0.0,0.74,0.0,0.0,0.0,0.0,0.0,0.0,0.0,0.0,0.0,0.0,0.0,0.0,1.0,0.0,0.0,0.0,0.0,0.0,0.0,0.0,0.0,0.0,0.0,0.0,0.0,0.0,0.0,0.0,0.0,0.0,0.0,0.0,0.0,0.0,0.0,0.0,0.0,0.0,0.0,0.0,0.0,0.0,0.0,0.0,0.0,0.0,0.0,0.0,0.0,0.0,0.0,0.0,0.0,0.0,0.0,0.0,0.0,0.0,0.0,0.0,0.0,0.0,0.0,0.0,0.0,0.0,0.0,0.0,0.0,0.0,0.0,0.0,0.0,0.0,0.0,0.0,0.0,0.0,0.0,0.0,0.0,0.0,0.0,0.0,0.0,0.0,0.0,0.0,0.0,0.0,0.0,0.0,0.0,0.0,0.0,0.0,0.0,0.0,0.0,0.0,0.0,0.0,0.0,0.0,0.0,0.0,0.0,0.0,0.0,0.0,0.0,0.0,0.0,0.0,0.0,0.0,0.0,0.0,0.0],[0.0,0.0,0.0,0.0,0.0,0.0,0.0,0.0,0.0,0.0,0.0,0.0,0.0,0.0,0.0,0.0,0.0,0.0,0.0,0.0,0.0,0.0,0.0,0.0,0.0,0.0,0.0,0.0,0.0,0.0,0.0,0.0,0.0,0.0,0.0,0.0,0.0,0.0,0.0,0.0,0.0,0.0,0.0,0.0,0.0,0.0,0.0,0.0,0.0,0.0,0.0,0.0,0.0,0.0,0.0,0.0,0.0,0.0,0.0,0.0,0.0,0.0,0.0,0.0,0.0,0.0,0.0,0.0,0.0,0.0,0.0,0.0,0.0,0.0,0.0,0.0,0.0,0.0,0.0,0.0,0.0,0.0,0.0,1.0,1.0,1.0,1.0,0.0,0.0,0.0,0.0,0.0,0.0,0.0,0.0,0.0,0.0,0.0,0.0,0.0,0.0,0.0,0.0,0.0,0.0,0.0,0.0,0.0,0.0,0.0,0.0,0.0,0.0,0.0,0.0,0.0,0.0,1.0,0.0,0.0,1.0,0.07,0.99,1.0,1.0,0.94,0.0,0.0,0.0,0.0,0.0,0.0,0.0,0.0,0.0,0.0,0.0,0.0,0.0,0.0,0.0,0.0,0.0,0.0,0.0,0.0,0.0,0.0,0.0,0.0,0.0,0.0,0.0,0.0,0.0,0.0,0.0,0.0,0.0,0.0,0.0,0.0,0.0,0.0,0.0,0.0,0.0,0.0,0.0,0.0,0.0,0.0,0.0,0.0,0.0,0.0,0.0,0.0,0.0,0.0,0.0,0.0,0.0,0.0,0.0,0.0,0.0,0.0,0.0,0.0,0.0,0.0,0.0,0.0,0.0,0.0,0.0,0.0,0.0,0.0,0.0,0.0,0.0,0.0,0.0,0.0,0.0,0.0,0.0,0.0,0.0,0.0,0.0,0.0,0.0,0.0,0.0,0.0,0.0,0.0,0.0,0.0,0.0,0.0,0.0,0.0,0.0,0.0,0.0,0.0,0.0,0.0,0.0,0.0,0.0,0.0,0.0,0.0,0.0,0.0,0.0,0.0,0.01,0.0,0.0,0.0,0.0,0.0,0.0,0.0],[0.0,0.0,0.0,0.0,0.0,0.0,0.0,0.0,0.0,0.0,0.0,1.0,0.0,0.79,1.0,0.0,0.0,0.0,0.0,0.0,0.0,0.0,0.0,0.0,0.0,0.0,0.0,0.0,0.0,0.0,0.0,0.0,0.0,0.0,0.0,0.0,0.0,0.0,0.0,0.0,0.0,0.0,0.0,0.0,0.0,0.0,0.0,0.0,0.0,0.0,0.0,0.0,0.0,0.0,0.0,0.0,0.0,0.0,0.0,0.0,0.0,0.0,0.0,0.0,0.0,0.0,0.0,0.0,0.0,0.0,0.0,0.0,0.0,0.0,0.0,0.0,0.0,0.0,0.0,0.0,0.0,0.0,1.0,1.0,1.0,1.0,1.0,1.0,1.0,1.0,1.0,0.0,0.0,0.0,0.0,0.0,0.0,0.0,0.0,0.0,0.0,0.0,0.0,0.0,0.0,0.0,0.0,0.0,0.0,0.0,0.0,0.0,0.0,0.0,0.0,0.0,0.0,0.56,0.0,0.0,0.0,0.0,0.0,0.0,1.0,0.97,0.0,0.0,0.0,0.0,0.0,0.0,0.0,0.0,0.0,0.0,0.0,0.0,0.0,0.0,0.0,0.0,0.0,0.0,0.0,0.0,0.0,0.0,0.0,0.0,0.0,0.0,0.0,0.0,0.0,0.0,0.0,0.0,0.0,0.0,0.0,0.0,0.0,0.0,0.0,0.0,0.0,0.0,0.0,0.0,0.0,0.0,0.0,0.0,0.0,0.0,0.0,0.0,0.0,0.0,0.0,0.0,0.0,0.0,0.0,0.0,0.0,0.0,0.0,0.0,0.0,0.0,0.0,0.0,0.0,0.0,0.0,0.0,0.0,0.0,0.0,0.0,0.0,0.0,0.0,0.0,0.0,0.0,0.0,0.0,0.0,0.0,0.0,0.0,0.0,0.0,0.0,0.0,0.0,0.0,0.0,0.0,0.0,0.0,0.0,0.0,0.0,0.0,0.0,0.0,0.0,0.0,0.0,0.0,0.0,0.0,0.0,0.0,0.0,0.0,0.0,0.0,0.0,0.0,0.0,0.0,0.0,0.0,0.0,0.0],[0.0,0.0,0.0,0.0,0.0,0.0,0.0,0.0,0.0,0.0,0.0,0.0,0.0,0.0,0.0,0.0,0.0,0.0,0.0,0.0,0.0,0.0,0.0,0.0,0.0,0.0,0.0,0.0,0.0,0.0,0.0,0.0,0.0,0.0,0.0,0.0,0.0,0.0,0.0,0.0,0.0,0.0,0.0,0.0,0.0,0.0,0.0,0.0,0.0,0.0,0.0,0.0,0.0,0.0,0.0,0.0,0.0,0.0,0.0,0.0,0.0,0.0,0.0,0.0,0.0,0.0,0.0,0.0,0.0,0.0,0.0,0.0,0.0,0.0,0.0,0.0,0.0,0.0,0.0,0.0,0.0,0.0,0.0,0.0,0.0,0.0,1.0,1.0,1.0,1.0,1.0,1.0,0.0,0.0,0.0,0.0,0.0,0.0,0.0,0.0,0.0,0.0,0.0,0.0,0.0,0.0,0.0,0.0,0.0,0.0,0.0,0.0,0.0,0.0,0.0,0.0,0.0,0.0,0.0,0.0,0.0,0.0,0.0,0.0,1.0,1.0,0.0,0.0,0.0,0.0,0.0,0.0,0.0,0.0,0.0,0.0,0.0,0.0,0.0,0.0,0.0,0.0,0.0,0.0,0.0,0.0,0.0,0.0,0.0,0.0,0.0,0.0,0.0,0.0,0.0,0.0,0.0,0.0,0.0,0.0,0.0,0.0,0.0,0.0,0.0,0.0,0.0,0.0,0.0,0.0,0.0,0.0,0.0,0.0,0.0,0.0,0.0,0.0,0.0,0.0,0.0,0.0,0.0,0.0,0.0,0.0,0.0,0.0,0.0,0.0,0.0,0.0,0.0,0.0,0.0,0.0,0.0,0.0,0.0,0.0,0.0,0.0,0.0,0.0,0.0,0.0,0.0,0.0,0.0,0.0,0.0,0.0,0.0,0.0,0.0,0.0,0.0,0.0,0.0,0.0,0.0,0.0,0.0,0.0,0.0,0.0,0.0,0.0,0.0,0.0,0.0,0.0,0.0,0.0,0.0,0.0,0.0,0.0,0.0,0.0,0.0,0.0,0.0,0.0,0.0,0.0,0.0,0.0,0.0,0.0],[0.0,0.0,0.0,0.0,0.0,0.0,0.0,0.0,0.0,0.0,0.0,1.0,0.0,0.0,0.0,0.0,0.0,0.0,0.0,0.0,0.0,0.0,0.0,0.0,0.0,0.0,0.0,0.0,0.0,0.0,0.0,0.0,0.0,0.0,0.0,0.0,0.0,0.0,0.0,0.0,0.0,0.0,0.0,0.0,0.0,0.0,0.0,0.0,0.0,0.0,0.0,0.0,0.0,0.0,0.0,0.0,0.0,0.0,0.0,0.0,0.0,0.0,0.0,0.0,0.0,0.0,0.0,0.0,0.0,0.0,0.0,0.0,0.0,0.0,0.0,0.0,0.0,0.0,0.0,0.0,0.0,0.0,0.0,0.0,0.0,0.0,1.0,1.0,1.0,1.0,1.0,1.0,1.0,0.0,0.0,0.0,0.0,0.0,0.0,0.0,0.0,0.0,0.0,0.0,0.0,0.0,0.0,0.0,0.0,0.0,0.0,0.0,0.0,0.0,0.0,0.0,0.0,0.0,0.0,0.0,0.0,0.0,0.0,0.0,0.0,0.0,0.0,0.0,0.0,0.0,0.0,0.0,0.0,0.0,0.0,0.0,0.0,0.0,0.0,0.0,0.0,0.0,0.0,0.0,0.0,0.0,0.0,0.0,0.0,0.0,0.0,0.0,0.0,0.0,0.0,0.0,0.0,0.0,0.0,0.0,0.0,0.0,0.0,0.0,0.0,0.0,0.0,0.0,0.0,0.0,0.0,0.0,0.0,0.0,0.0,0.0,0.0,0.0,0.0,0.0,0.02,0.01,0.02,0.0,0.02,0.01,0.02,0.09,0.0,0.0,0.0,0.0,0.0,0.0,0.0,0.0,0.0,0.0,0.0,0.0,0.0,0.0,0.0,0.0,0.0,0.0,0.0,0.0,0.0,0.0,0.0,0.0,0.0,0.0,0.0,0.0,0.0,0.0,0.0,0.0,0.0,0.0,0.0,0.0,0.0,0.0,0.0,0.0,0.0,0.0,0.0,0.0,0.0,0.0,0.0,0.0,0.0,0.0,0.0,0.0,0.0,0.0,0.0,0.0,0.0,0.0,0.0,0.0,0.0,0.0],[0.0,0.0,0.0,0.0,0.0,0.0,0.0,0.0,0.0,0.0,1.0,1.0,0.01,0.98,1.0,0.0,0.0,0.0,0.0,0.0,0.0,0.0,0.0,0.0,0.0,0.0,0.0,0.0,0.0,0.0,0.0,0.0,0.0,0.0,0.0,0.0,0.0,0.0,0.0,0.0,0.0,0.0,0.0,0.0,0.0,0.0,0.0,0.0,0.0,0.0,0.0,0.0,0.0,0.0,0.0,0.0,0.0,0.0,0.0,0.0,0.0,0.0,0.0,0.0,0.0,0.0,0.0,0.0,0.0,0.0,0.0,0.0,0.0,0.0,0.0,0.0,0.0,0.0,0.0,0.0,0.0,0.87,1.0,1.0,0.0,0.0,1.0,1.0,1.0,1.0,1.0,1.0,1.0,0.98,0.0,0.0,0.0,0.0,0.0,0.0,0.0,0.0,0.0,0.0,0.0,0.0,0.0,0.0,0.0,0.0,0.0,0.0,0.0,0.0,0.0,0.0,0.0,0.0,0.0,0.0,0.0,0.0,0.0,0.0,0.0,0.01,0.0,0.0,0.0,0.0,0.0,0.0,0.0,0.0,0.0,0.0,0.0,0.0,0.0,0.0,0.0,0.0,0.0,0.0,0.0,0.0,0.0,0.0,0.0,0.0,0.0,0.0,0.0,0.0,0.0,0.0,0.0,0.0,0.0,0.0,0.0,0.0,0.0,0.0,0.0,0.0,0.0,0.0,0.0,0.0,0.0,0.0,0.0,0.0,0.0,0.0,0.0,0.0,0.0,0.0,0.0,0.0,0.0,0.0,0.01,0.0,0.0,0.0,0.0,0.0,0.0,0.0,0.0,0.0,0.0,0.0,0.0,0.0,0.0,0.0,0.0,0.0,0.0,0.0,0.0,0.0,0.0,0.0,0.0,0.0,0.0,0.0,0.0,0.0,0.0,0.0,0.0,0.0,0.0,0.0,0.0,0.0,0.0,0.0,0.0,0.0,0.0,0.01,0.01,0.0,0.0,0.0,0.0,0.0,0.0,0.0,0.0,0.0,0.0,0.0,0.0,0.0,0.0,0.0,0.0,0.0,0.0,0.0,0.0,0.0],[0.0,0.0,0.0,0.0,0.0,0.0,0.0,0.0,0.0,0.0,0.0,0.0,0.0,0.0,0.0,0.0,0.0,0.0,0.0,0.0,0.0,0.0,0.0,0.0,0.0,0.0,0.0,0.0,0.0,0.0,0.0,0.0,0.0,0.0,0.0,0.0,0.0,0.0,0.0,0.0,0.0,0.0,0.0,0.0,0.0,0.0,0.0,0.0,0.0,0.0,0.0,0.0,0.0,0.0,0.0,0.0,0.0,0.0,0.0,0.0,0.0,0.0,0.0,0.0,0.0,0.0,0.0,0.0,0.0,0.0,0.0,0.0,0.0,0.0,0.0,0.0,0.0,0.0,0.0,0.0,0.0,0.0,1.0,0.56,0.22,0.0,1.0,1.0,1.0,1.0,1.0,1.0,1.0,1.0,0.0,0.0,0.0,0.0,0.0,0.0,0.0,0.0,0.0,0.0,0.0,0.0,0.0,0.0,0.0,0.0,0.0,0.0,0.0,0.0,0.0,0.05,0.0,0.0,0.0,0.0,0.0,0.0,0.0,0.0,0.1,1.0,0.0,0.0,0.0,0.89,1.0,0.0,0.0,0.61,0.0,0.0,0.0,0.0,0.0,0.0,0.0,0.0,0.0,0.0,0.0,0.0,0.0,0.0,0.0,0.0,0.0,0.0,0.0,0.0,0.0,0.0,0.0,0.0,0.0,0.0,0.0,0.0,0.0,0.0,0.0,0.0,0.0,0.0,0.0,0.0,0.0,0.0,0.0,0.0,0.0,0.0,0.0,0.0,0.0,0.0,0.0,0.0,0.0,0.0,0.0,0.0,0.0,0.0,0.0,0.0,0.0,0.0,0.0,0.0,0.0,0.0,0.0,0.0,0.0,0.0,0.0,0.0,0.0,0.0,0.0,0.0,0.0,0.0,0.0,0.0,0.0,0.0,0.0,0.0,0.0,0.0,0.0,0.0,0.0,0.0,0.0,0.0,0.0,0.0,0.0,0.0,0.0,0.0,0.0,0.0,0.0,0.0,0.0,0.0,0.0,0.0,0.0,0.0,0.0,0.0,0.0,0.0,0.0,0.0,0.0,0.0,0.0,0.0,0.0,0.0],[0.0,0.0,0.0,0.0,0.0,0.0,0.0,0.0,0.0,0.0,0.0,0.0,0.0,0.0,0.0,0.0,0.0,0.0,0.0,0.0,0.0,0.0,0.0,0.0,0.0,0.0,0.0,0.0,0.0,0.0,0.0,0.0,0.0,0.0,0.0,0.0,0.0,0.0,0.0,0.0,0.0,0.0,0.0,0.0,0.0,0.0,0.0,0.0,0.0,0.0,0.0,0.0,0.0,0.0,0.0,0.0,0.0,0.0,0.0,0.0,0.0,0.0,0.0,0.0,0.0,0.0,0.0,0.0,0.0,0.0,0.0,0.0,0.0,0.0,0.0,0.0,0.0,0.0,0.0,0.0,0.0,0.0,0.0,0.0,0.0,0.0,0.0,1.0,1.0,1.0,1.0,1.0,1.0,1.0,0.96,0.01,0.0,0.0,0.0,0.0,0.0,0.0,0.0,0.0,0.0,0.0,0.0,0.0,0.0,0.0,0.0,0.0,0.0,0.0,0.0,0.0,0.0,0.0,0.0,0.0,0.0,0.0,0.0,0.0,0.0,0.0,0.0,0.0,0.0,0.0,0.0,0.0,0.0,0.0,0.0,0.0,0.0,0.0,0.0,0.0,0.0,0.0,0.0,0.0,0.0,0.0,0.0,0.0,0.0,0.0,0.0,0.0,0.0,0.0,0.0,0.0,0.0,0.0,0.0,0.0,0.0,0.0,0.0,0.0,0.0,0.0,0.0,0.0,0.0,0.0,0.0,0.0,0.0,0.0,0.0,0.0,0.0,0.0,0.0,0.0,0.0,0.01,0.01,0.0,0.02,0.05,0.76,0.01,0.0,0.0,0.0,0.0,0.0,0.0,0.0,0.0,0.0,0.0,0.0,0.0,0.0,0.0,0.0,0.0,0.0,0.0,0.0,0.0,0.0,0.0,0.0,0.0,0.0,0.0,0.0,0.0,0.0,0.0,0.0,0.0,0.0,0.0,0.0,0.0,0.0,0.0,0.0,0.0,0.0,0.0,0.0,0.0,0.0,0.0,0.0,0.0,0.0,0.0,0.0,0.0,0.0,0.0,0.0,0.0,0.0,0.0,0.0,0.0,0.0,0.0],[0.0,0.0,0.0,0.0,0.0,0.0,0.0,0.0,0.0,0.0,1.0,1.0,0.0,0.0,0.0,0.0,0.0,0.0,0.0,0.0,0.0,0.0,0.0,0.0,0.0,0.0,0.0,0.0,0.0,0.0,0.0,0.0,0.0,0.0,0.0,0.0,0.0,0.0,0.0,0.0,0.0,0.0,0.0,0.0,0.0,0.0,0.0,0.0,0.0,0.0,0.0,0.0,0.0,0.0,0.0,0.0,0.0,0.0,0.0,0.0,0.0,0.0,0.0,0.0,0.0,0.0,0.0,0.0,0.0,0.0,0.0,0.0,0.0,0.0,0.0,0.0,0.0,0.0,0.0,0.0,0.0,0.0,1.0,0.0,0.0,0.0,0.0,0.0,1.0,1.0,1.0,1.0,1.0,1.0,1.0,1.0,1.0,0.0,0.0,0.0,0.0,0.0,0.0,0.0,0.0,0.0,0.0,0.0,0.0,0.0,0.0,0.0,0.0,0.0,0.0,0.0,0.0,0.0,0.0,0.0,0.0,0.0,0.0,0.0,0.0,0.0,0.0,0.0,0.0,0.0,0.0,0.0,0.0,0.0,0.0,0.0,0.0,0.0,0.0,0.0,0.0,0.0,0.0,0.0,0.0,0.0,0.0,0.0,0.0,0.0,0.0,0.0,0.0,0.0,0.0,0.0,0.0,0.0,0.0,0.0,0.0,0.0,0.0,0.0,0.0,0.0,0.0,0.0,0.0,0.0,0.0,0.0,0.01,0.0,0.09,0.98,1.0,1.0,0.99,1.0,0.96,0.17,0.29,0.99,0.98,0.99,0.99,0.99,0.99,0.1,0.0,0.0,0.0,0.0,0.0,0.0,0.0,0.0,0.0,0.0,0.0,0.0,0.0,0.0,0.0,0.0,0.0,0.0,0.0,0.0,0.0,0.0,0.0,0.0,0.75,0.0,0.0,0.0,0.0,0.0,0.0,0.0,0.0,0.0,0.0,0.0,0.0,0.0,0.0,0.0,0.0,0.0,0.0,0.0,0.0,0.0,0.0,0.0,0.0,0.0,0.0,0.0,0.0,0.0,0.0,0.0,0.0,0.0,0.0,0.0],[0.0,0.0,0.0,0.0,0.0,0.0,0.0,0.0,0.0,0.0,0.96,0.0,0.0,0.0,0.0,0.0,0.0,0.0,0.0,0.0,0.0,0.0,0.0,0.0,0.0,0.0,0.0,0.0,0.0,0.0,0.0,0.0,0.0,0.0,0.0,0.0,0.0,0.0,0.0,0.0,0.0,0.0,0.0,0.0,0.0,0.0,0.0,0.0,0.0,0.0,0.0,0.0,0.0,0.0,0.0,0.0,0.0,0.0,0.0,0.0,0.0,0.0,0.0,0.0,0.0,0.0,0.0,0.0,0.0,0.0,0.0,0.0,0.0,0.0,0.0,0.0,0.0,0.0,0.0,0.0,1.0,0.0,1.0,0.0,0.0,0.0,0.0,0.0,0.0,0.98,1.0,1.0,1.0,1.0,1.0,1.0,1.0,1.0,0.0,0.0,0.0,0.0,0.0,0.0,0.0,0.0,0.0,0.0,0.0,0.0,0.0,0.0,0.0,1.0,0.0,0.0,0.0,0.0,0.0,0.0,0.0,0.0,0.0,0.0,0.0,0.0,0.0,0.0,0.0,0.0,0.0,0.0,0.0,1.0,0.0,0.0,0.0,0.0,0.0,0.0,0.0,0.0,0.0,0.0,0.0,0.0,0.0,0.0,0.0,0.0,0.0,0.0,0.0,0.0,0.0,0.0,0.0,0.0,0.0,0.0,0.0,0.0,0.0,0.0,0.0,0.0,0.0,0.0,0.0,0.0,0.0,0.0,0.0,0.0,0.0,0.0,0.0,0.0,0.0,0.0,0.0,0.0,0.0,0.0,0.0,0.0,0.0,0.0,0.0,0.0,0.0,0.0,0.0,0.0,0.0,0.0,0.0,0.0,0.0,0.0,0.0,0.0,0.0,0.0,0.0,0.0,0.0,0.0,0.0,0.0,0.0,0.0,0.0,0.0,0.0,0.0,0.0,0.0,0.0,0.0,0.0,0.0,0.0,0.0,0.0,0.0,0.0,0.0,0.0,0.0,0.0,0.0,0.0,0.0,0.0,0.0,0.0,0.0,0.0,0.0,0.0,0.0,0.0,0.0,0.0,0.0,0.0,0.0,0.0,0.0],[0.0,0.0,0.0,0.0,0.0,0.0,0.0,0.0,0.0,0.0,0.0,0.0,0.0,0.0,0.0,0.0,0.0,0.0,0.0,0.0,0.0,0.0,0.0,0.0,0.0,0.0,0.0,0.0,0.0,0.0,0.0,0.0,0.0,0.0,0.0,0.0,0.0,0.0,0.0,0.0,0.0,0.0,0.0,0.0,0.0,0.0,0.0,0.0,0.0,0.0,0.0,0.0,0.0,0.0,0.0,0.0,0.0,0.0,0.0,0.0,0.0,0.0,0.0,0.0,0.0,0.0,0.0,0.0,0.0,0.0,0.0,0.0,0.0,0.0,0.0,0.0,0.0,0.0,0.0,0.0,0.0,0.0,0.0,0.0,0.0,0.0,0.0,0.0,0.0,0.0,0.0,0.96,1.0,1.0,1.0,1.0,1.0,1.0,1.0,0.0,0.0,0.0,0.0,0.0,0.0,0.0,0.0,0.0,0.0,0.0,0.0,0.0,0.0,0.0,0.0,0.0,0.0,0.0,0.0,0.0,0.0,0.0,0.0,0.0,0.0,0.0,0.0,0.0,0.0,0.0,0.0,0.0,0.0,0.11,0.0,0.0,0.0,0.0,0.0,0.0,0.0,0.0,0.0,0.0,0.0,0.0,0.0,0.0,0.0,0.0,0.0,0.0,0.0,0.0,0.0,0.0,0.0,0.0,0.0,0.0,0.0,0.0,0.0,0.0,0.0,0.0,0.0,0.0,0.0,0.0,0.0,0.0,0.0,0.0,0.0,0.0,0.0,0.0,0.0,0.0,0.0,0.0,0.0,0.0,0.0,0.0,0.59,0.0,0.0,0.0,0.0,0.0,0.0,0.0,0.0,0.0,0.0,0.0,0.0,0.0,0.0,0.0,0.0,0.0,0.0,0.0,0.0,0.0,0.0,0.0,0.0,0.0,0.0,0.0,0.0,0.0,0.0,0.0,0.0,0.0,0.0,0.0,0.0,0.0,0.0,0.0,0.0,0.0,0.0,0.0,0.0,0.0,0.0,0.0,0.0,0.0,0.0,0.0,0.0,0.0,0.0,0.0,0.0,0.0,0.0,0.0,0.0,0.0,0.0,0.0],[0.0,0.0,0.0,0.0,0.0,0.0,0.0,0.0,0.0,0.0,0.0,0.0,0.0,0.0,0.0,0.0,0.0,0.0,0.0,0.0,0.0,0.0,0.0,0.0,0.0,0.0,0.0,0.0,0.0,0.0,0.0,0.0,0.0,0.0,0.0,0.0,0.0,0.0,0.0,0.0,0.0,0.0,0.0,0.0,0.0,0.0,0.0,0.0,0.0,0.0,0.0,0.0,0.0,0.0,0.0,0.0,0.0,0.0,0.0,0.0,0.0,0.0,0.0,0.0,0.0,0.0,0.0,0.0,0.0,0.0,0.0,0.0,0.0,0.0,0.0,0.0,0.0,0.0,0.0,0.0,0.0,0.0,0.0,0.0,0.0,0.0,0.0,0.0,0.0,0.0,0.0,0.01,1.0,1.0,1.0,1.0,1.0,1.0,1.0,1.0,0.0,0.0,0.0,0.0,0.0,0.0,0.0,0.0,0.0,0.0,0.0,0.0,0.0,0.0,0.0,0.0,0.0,0.0,0.0,0.0,0.0,0.0,0.0,0.0,0.0,0.0,0.0,0.0,0.0,0.0,0.0,0.0,0.0,0.0,0.0,0.0,0.0,0.0,0.0,0.0,0.0,0.0,0.0,0.0,0.0,0.0,0.0,0.0,0.0,0.0,0.0,0.0,0.0,0.0,0.0,0.0,0.0,0.0,0.0,0.0,0.0,0.0,0.0,0.0,0.0,0.0,0.0,0.0,0.0,0.0,0.0,0.0,0.0,0.0,0.02,0.98,1.0,1.0,1.0,1.0,0.92,0.14,0.93,0.99,0.99,0.99,0.99,0.99,1.0,1.0,1.0,1.0,0.14,0.0,0.0,0.0,0.0,0.0,0.0,0.0,0.0,0.0,0.0,0.0,0.0,0.04,0.0,0.0,0.0,0.0,0.0,0.0,0.31,0.0,0.0,0.0,0.0,0.0,0.0,0.0,0.0,0.0,0.0,0.0,0.0,0.0,0.0,0.0,0.0,0.0,0.0,0.0,0.0,0.0,0.0,0.0,0.0,0.0,0.0,0.0,0.0,0.0,0.0,0.0,0.0,0.0,0.0,0.0,0.0,0.0],[0.0,0.0,0.0,0.0,0.0,0.0,0.0,0.0,0.0,1.0,1.0,0.01,0.0,0.0,0.0,0.0,0.0,0.0,0.0,0.0,0.0,0.0,0.0,0.0,0.0,0.0,0.0,0.0,0.0,0.0,0.0,0.0,0.0,0.0,0.0,0.0,0.0,0.0,0.0,0.0,0.0,0.0,0.0,0.0,0.0,0.0,0.0,0.0,0.0,0.0,0.0,0.0,0.0,0.0,0.0,0.0,0.0,0.0,0.0,0.0,0.0,0.0,0.0,0.0,0.0,0.0,0.0,0.0,0.0,0.0,0.0,0.0,0.0,0.0,0.0,0.0,0.0,0.0,0.87,0.0,1.0,0.0,0.0,0.0,0.0,0.0,0.0,0.0,0.0,0.0,0.0,0.0,1.0,1.0,1.0,1.0,1.0,1.0,1.0,1.0,1.0,0.0,0.0,0.0,0.0,0.0,0.0,0.0,0.0,0.0,0.0,0.0,0.0,0.0,0.0,0.0,0.0,0.0,0.0,0.0,0.0,0.0,0.0,0.0,0.0,0.0,0.0,0.0,0.0,0.0,0.0,0.0,0.0,0.0,0.0,0.0,0.0,0.0,0.0,0.0,0.0,0.0,0.0,0.0,0.0,0.0,0.0,0.0,0.0,0.0,0.0,0.0,0.0,0.0,0.0,0.0,0.0,0.0,0.0,0.0,0.0,0.0,0.0,0.0,0.0,0.0,0.0,0.0,0.0,0.0,0.0,0.0,0.09,0.0,0.69,0.39,1.0,0.82,0.01,0.0,0.01,0.01,0.01,0.0,0.01,0.02,0.52,0.07,1.0,1.0,1.0,1.0,1.0,1.0,1.0,0.0,0.0,0.0,0.0,0.0,0.0,0.99,1.0,0.98,1.0,1.0,1.0,0.72,0.2,0.31,0.34,0.99,1.0,0.02,0.0,0.0,0.0,0.0,0.0,0.0,0.0,0.0,0.0,0.0,0.0,0.0,0.0,0.0,0.0,0.0,0.0,0.0,0.0,0.0,0.0,0.0,0.0,0.0,0.0,0.0,0.0,0.0,0.0,0.0,0.0,0.0,0.0,0.0,0.0,0.0],[0.0,0.0,0.0,0.0,0.0,0.0,0.0,0.0,0.0,0.0,0.0,0.0,0.0,0.0,0.0,0.0,0.0,0.0,0.0,0.0,0.0,0.0,0.0,0.0,0.0,0.0,0.0,0.0,0.0,0.0,0.0,0.0,0.0,0.0,0.0,0.0,0.0,0.0,0.0,0.0,0.0,0.0,0.0,0.0,0.0,0.0,0.0,0.0,0.0,0.0,0.0,0.0,0.0,0.0,0.0,0.0,0.0,0.0,0.0,0.0,0.0,0.0,0.0,0.0,0.0,0.0,0.0,0.0,0.0,0.0,0.0,0.0,0.0,0.0,0.0,0.0,0.0,0.0,0.0,0.0,1.0,0.0,0.0,0.0,0.0,0.0,0.0,0.0,0.0,0.0,0.0,0.0,0.0,1.0,1.0,1.0,1.0,1.0,1.0,1.0,1.0,1.0,0.0,0.0,0.0,0.0,0.0,0.0,0.0,0.01,0.0,0.99,0.0,0.0,0.0,0.0,0.0,0.0,0.0,0.0,0.0,0.0,0.0,0.0,0.0,0.0,0.0,0.0,0.0,0.0,0.0,0.0,0.0,0.0,0.0,0.0,0.0,1.0,0.0,0.0,0.0,0.0,0.0,0.0,0.0,0.0,0.0,0.0,0.0,0.0,0.0,0.0,0.0,0.0,0.0,0.0,0.0,0.0,0.0,0.0,0.0,0.0,0.0,0.0,0.0,0.0,0.0,0.0,0.0,0.0,0.0,0.0,0.0,0.0,0.0,0.0,0.0,0.0,0.0,0.0,0.0,0.0,0.0,0.0,0.0,0.0,0.0,0.0,0.0,0.0,0.0,0.0,0.0,0.0,0.0,0.0,0.0,0.0,0.0,0.0,0.0,0.0,0.0,0.0,0.0,0.0,0.0,0.0,0.0,0.0,0.0,0.0,0.0,0.0,0.0,0.0,0.0,0.0,0.0,0.0,0.0,0.0,0.0,0.0,0.0,0.0,0.0,0.0,0.0,0.0,0.0,0.0,0.0,0.0,0.0,0.0,0.0,0.0,0.0,0.0,0.0,0.0,0.0,0.0,0.0,0.0,0.0,0.0,0.0,0.0],[0.0,0.0,0.0,0.0,0.0,0.0,0.0,0.0,0.0,0.0,0.0,0.0,0.0,0.0,0.0,0.0,0.0,0.0,0.0,0.0,0.0,0.0,0.0,0.0,0.0,0.0,0.0,0.0,0.0,0.0,0.0,0.0,0.0,0.0,0.0,0.0,0.0,0.0,0.0,0.0,0.0,0.0,0.0,0.0,0.0,0.0,0.0,0.0,0.0,0.0,0.0,0.0,0.0,0.0,0.0,0.0,0.0,0.0,0.0,0.0,0.0,0.0,0.0,0.0,0.0,0.0,0.0,0.0,0.0,0.0,0.0,0.0,0.0,0.0,0.0,0.0,0.0,0.0,0.0,0.0,0.0,0.0,0.0,0.0,0.0,0.0,0.0,0.0,0.0,0.0,0.0,0.0,0.0,0.0,1.0,1.0,1.0,1.0,1.0,1.0,1.0,1.0,1.0,0.0,0.0,0.0,0.0,0.0,0.0,0.0,0.0,0.0,0.0,0.0,0.0,0.0,0.0,0.0,0.0,0.0,0.0,0.0,0.0,0.0,0.0,0.0,0.0,0.0,0.0,0.0,0.0,0.0,0.0,0.0,0.0,0.0,0.0,0.0,0.0,0.0,0.0,0.0,0.0,0.0,0.0,0.0,0.0,0.0,0.0,0.0,0.0,0.0,0.0,0.0,0.0,0.0,0.0,0.0,0.0,0.0,0.0,0.0,0.0,0.0,0.0,0.0,0.0,0.0,0.0,0.0,0.0,0.0,0.0,0.0,0.0,0.0,0.0,0.0,0.0,0.0,0.0,0.0,0.0,0.0,0.0,0.0,0.0,0.0,0.0,0.0,0.0,0.03,0.0,0.0,0.0,0.0,0.0,0.0,0.0,0.0,0.0,0.0,0.0,0.0,0.0,0.0,0.0,0.0,0.0,0.0,0.0,0.0,0.0,0.0,0.0,0.0,0.0,0.0,0.0,0.0,0.0,0.0,0.0,0.0,0.0,0.0,0.0,0.0,0.0,0.0,0.0,0.0,0.0,0.0,0.0,0.0,0.0,0.0,0.0,0.0,0.0,0.0,0.0,0.0,0.0,0.0,0.0,0.0,0.0,0.0],[0.0,0.0,0.0,0.0,0.0,0.0,0.0,0.0,0.0,0.21,0.0,0.0,0.0,0.0,0.0,0.0,0.0,0.0,0.0,0.0,0.0,0.0,0.0,0.0,0.0,0.0,0.0,0.0,0.0,0.0,0.0,0.0,0.0,0.0,0.0,0.0,0.0,0.0,0.0,0.0,0.0,0.0,0.0,0.0,0.0,0.0,0.0,0.0,0.0,0.0,0.0,0.0,0.0,0.0,0.0,0.0,0.0,0.0,0.0,0.0,0.0,0.0,0.0,0.0,0.02,0.0,0.0,0.0,0.0,0.0,0.0,0.0,0.97,0.0,0.0,0.0,0.0,0.0,0.0,0.0,0.0,0.0,0.0,0.0,0.0,0.0,0.0,0.0,0.0,0.0,0.0,0.0,0.0,0.0,0.0,1.0,1.0,1.0,1.0,1.0,1.0,1.0,1.0,1.0,0.0,0.0,0.0,0.0,0.0,0.0,0.0,0.0,0.0,0.0,0.0,0.0,0.0,0.0,0.0,0.0,0.0,0.0,0.0,0.0,0.0,0.0,0.0,0.0,0.0,0.0,0.0,0.0,0.0,0.0,0.0,0.0,0.0,0.0,0.0,0.0,0.0,0.0,0.0,0.0,0.0,0.0,0.0,0.0,0.0,0.0,0.0,0.0,0.0,0.0,0.0,0.0,0.0,0.0,0.0,0.0,0.0,0.0,0.0,0.0,0.0,0.0,0.0,0.0,0.0,0.0,0.0,0.0,0.0,0.0,0.0,0.0,0.9,0.07,0.01,0.0,0.0,0.0,0.0,0.0,0.0,0.0,0.0,0.0,1.0,1.0,1.0,1.0,1.0,1.0,1.0,1.0,1.0,1.0,1.0,1.0,1.0,1.0,1.0,1.0,1.0,1.0,1.0,0.99,0.66,0.45,0.65,0.96,1.0,0.0,0.0,0.0,0.0,0.0,0.0,0.0,0.0,0.0,0.0,0.0,0.0,0.0,0.0,0.0,0.0,0.0,0.0,0.0,0.0,0.0,0.0,0.0,0.0,0.0,0.0,0.0,0.0,0.0,0.0,0.0,0.0,0.0,0.0,0.0,0.0,0.0],[0.0,0.0,0.0,0.0,0.0,0.0,0.0,0.0,0.0,0.99,0.0,0.0,0.0,0.0,0.0,0.0,0.0,0.0,0.0,0.0,0.0,0.0,0.0,0.0,0.0,0.0,0.0,0.0,0.0,0.0,0.0,0.0,0.0,0.0,0.0,0.0,0.0,0.0,0.0,0.0,0.0,0.0,0.0,0.0,0.0,0.0,0.0,0.0,0.0,0.0,0.0,0.0,0.0,0.0,0.0,0.0,0.0,0.0,0.0,0.0,0.0,0.0,0.0,0.0,0.0,0.0,0.0,0.0,0.0,0.0,0.0,0.0,0.99,0.0,0.0,0.0,0.0,0.0,1.0,0.0,0.71,0.0,0.0,0.0,0.0,0.0,0.0,0.0,0.0,0.0,0.0,0.0,0.0,0.0,0.0,0.0,1.0,1.0,1.0,1.0,1.0,1.0,1.0,1.0,1.0,0.0,0.0,0.0,0.0,1.0,0.0,1.0,0.0,0.0,0.0,0.0,0.0,0.0,0.0,0.0,0.0,0.0,0.0,0.0,0.0,0.0,0.0,0.0,0.0,0.0,0.0,0.0,0.0,0.0,0.0,0.0,0.0,0.0,0.0,0.0,0.0,0.0,0.0,0.0,0.0,0.0,0.0,0.0,0.0,0.0,0.0,0.0,0.0,0.0,0.0,0.0,0.0,0.0,0.0,0.0,0.0,0.0,0.0,0.0,0.0,0.0,0.0,0.0,0.0,0.0,0.0,0.0,0.0,0.0,0.0,0.0,0.0,0.0,0.0,0.0,0.0,0.0,0.0,0.0,0.0,0.0,0.0,0.0,0.0,0.0,0.0,0.04,0.0,1.0,1.0,0.0,0.0,0.0,0.0,0.0,1.0,1.0,1.0,1.0,1.0,1.0,0.0,0.0,0.02,0.01,0.0,0.0,0.0,0.0,0.0,0.0,0.0,0.0,0.0,0.0,0.0,0.0,0.0,0.0,0.0,0.0,0.0,0.0,0.0,0.0,0.0,0.0,0.0,0.0,0.0,0.0,0.0,0.0,0.0,0.0,0.0,0.0,0.0,0.0,0.0,0.0,0.0,0.0,0.0,0.0],[0.0,0.0,0.0,0.0,0.0,0.0,0.0,0.0,0.0,0.0,0.0,0.0,0.0,0.0,0.0,0.0,0.0,0.0,0.0,0.0,0.0,0.0,0.0,0.0,0.0,0.0,0.0,0.0,0.0,0.0,0.0,0.0,0.0,0.0,0.0,0.0,0.0,0.0,0.0,0.0,0.0,0.0,0.0,0.0,0.0,0.0,0.0,0.0,0.0,0.0,0.0,0.0,0.0,0.0,0.0,0.0,0.0,0.0,0.0,0.0,0.0,0.0,0.0,0.0,0.0,0.0,0.0,0.0,0.0,0.0,0.0,0.0,0.0,0.0,0.0,0.0,0.0,0.0,0.0,0.0,0.0,0.0,0.0,0.0,0.0,0.0,0.0,0.0,0.0,0.0,0.0,0.0,0.0,0.0,0.0,0.0,0.0,1.0,1.0,1.0,1.0,1.0,1.0,0.78,1.0,0.83,1.0,1.0,0.01,1.0,0.0,0.0,0.0,0.0,0.0,0.0,0.0,0.0,0.0,0.0,0.0,0.0,0.0,0.0,0.0,0.0,0.0,0.0,0.0,0.0,0.0,0.0,0.0,0.0,0.0,0.0,0.0,0.0,0.0,0.0,0.0,0.0,0.0,0.0,0.0,0.0,0.0,0.0,0.0,0.0,0.0,0.0,0.0,0.0,0.0,0.0,0.0,0.0,0.0,0.0,0.0,0.0,0.0,0.0,0.0,0.0,0.0,0.0,0.0,0.0,0.0,0.0,0.0,0.0,0.0,0.0,0.0,0.0,0.0,0.0,0.0,0.0,0.0,0.0,0.0,0.0,0.0,0.0,0.0,0.0,0.0,0.0,0.0,0.0,0.0,0.0,0.0,0.0,0.0,0.0,0.0,0.0,0.0,0.01,0.0,0.0,0.0,0.0,0.0,0.0,0.0,0.0,0.0,0.0,0.0,0.0,0.0,0.0,0.0,0.0,0.0,0.0,0.0,0.0,0.0,0.0,0.0,0.0,0.0,0.0,0.0,0.0,0.0,0.0,0.0,0.0,0.0,0.0,0.0,0.0,0.0,0.0,0.0,0.0,0.0,0.0,0.0,0.0,0.0,0.0],[0.0,0.0,0.0,0.0,0.0,0.0,0.0,0.0,0.0,0.0,0.0,0.0,0.0,0.0,0.0,0.0,0.0,0.0,0.0,0.0,0.0,0.0,0.0,0.0,0.0,0.0,0.0,0.0,0.0,0.0,0.0,0.0,0.0,0.0,0.0,0.0,0.0,0.0,0.0,0.0,0.0,0.0,0.0,0.0,0.0,0.0,0.0,0.0,0.0,0.0,0.0,0.0,0.0,0.0,0.0,0.0,0.0,0.0,0.0,0.0,0.0,0.0,0.0,0.0,0.0,0.0,0.0,0.0,0.0,0.01,0.0,0.0,0.0,0.0,0.0,0.0,0.0,0.0,0.0,0.0,0.0,0.0,0.0,0.0,0.0,0.0,0.0,0.0,0.0,0.0,0.0,0.0,0.0,0.0,0.0,0.0,0.0,0.0,1.0,1.0,1.0,1.0,1.0,1.0,1.0,0.99,0.0,0.0,0.0,0.0,0.0,0.0,0.0,0.0,0.0,0.0,0.0,0.0,0.0,0.0,0.0,0.0,0.0,0.0,0.0,0.0,0.0,0.0,0.0,0.0,0.0,0.0,0.0,0.0,0.0,0.0,0.0,0.0,0.0,0.0,0.0,0.0,0.0,0.0,0.0,0.0,0.0,0.0,0.0,0.0,0.0,0.0,0.0,0.0,0.0,0.0,0.0,0.0,0.0,0.0,0.0,0.0,0.0,0.0,0.0,0.0,0.0,0.0,0.0,0.0,0.0,0.0,0.0,0.0,0.0,0.0,0.0,0.0,0.0,0.0,0.0,0.0,0.0,0.0,0.0,0.0,0.0,0.0,0.0,0.0,0.0,0.0,0.0,0.0,0.0,0.0,0.0,0.0,0.27,0.01,1.0,0.98,0.99,1.0,0.03,0.0,0.0,0.0,0.0,0.0,0.0,0.0,0.0,0.0,0.0,0.0,0.0,0.0,0.0,0.0,0.0,0.0,0.0,0.0,0.0,0.0,0.0,0.0,0.0,0.0,0.0,0.0,0.0,0.0,0.0,0.0,0.0,0.0,0.0,0.0,0.0,0.0,0.0,0.0,0.0,0.0,0.0,0.0,0.0,0.0],[0.0,0.0,0.0,0.0,0.0,0.0,0.0,0.0,0.0,0.0,0.0,0.0,0.0,0.0,0.0,0.0,0.0,0.0,0.0,0.0,0.0,0.0,0.0,0.0,0.0,0.0,0.0,0.0,0.0,0.0,0.0,0.0,0.0,0.0,0.0,0.0,0.0,0.0,0.0,0.0,0.0,0.0,0.0,0.0,0.0,0.0,0.0,0.0,0.0,0.0,0.0,0.0,0.0,0.0,0.0,0.0,0.0,0.0,0.0,0.0,0.0,0.0,0.0,0.0,0.0,0.0,0.0,0.0,0.0,1.0,0.18,0.0,1.0,1.0,0.0,0.0,0.0,0.0,0.0,0.0,0.0,0.0,0.0,0.0,0.0,0.0,0.0,0.0,0.0,0.0,0.0,0.0,0.0,0.0,0.0,0.0,0.0,0.0,0.0,1.0,1.0,0.78,1.0,1.0,1.0,0.99,0.0,0.0,0.0,0.0,0.0,0.0,0.0,0.0,0.0,0.0,0.0,0.0,0.0,0.0,0.0,0.0,0.0,0.0,0.0,0.0,0.0,0.0,0.0,0.0,0.0,0.0,0.0,0.0,0.0,0.0,0.0,0.0,0.0,0.0,0.0,0.0,0.0,0.0,0.0,0.0,0.0,0.0,0.0,0.0,0.0,0.0,0.0,0.0,0.0,0.0,0.0,0.0,0.0,0.0,0.0,0.0,0.0,0.0,0.0,0.0,0.0,0.0,0.0,0.0,0.0,0.0,0.0,0.0,0.0,0.0,0.0,0.0,0.0,0.0,0.0,0.0,0.0,0.0,0.0,0.0,0.0,0.0,0.0,0.0,0.0,0.0,0.0,0.79,1.0,1.0,0.01,0.0,1.0,1.0,1.0,1.0,1.0,1.0,1.0,0.92,0.0,0.0,0.0,0.0,0.01,0.0,0.0,0.0,0.0,0.0,0.0,0.0,0.0,0.0,0.0,0.0,0.0,0.0,0.0,0.0,0.0,0.0,0.0,0.0,0.0,0.0,0.0,0.0,0.0,0.0,0.0,0.0,0.0,0.0,0.0,0.0,0.0,0.0,0.0,0.0,0.0,0.0,0.0,0.0],[0.0,0.0,0.0,0.0,0.0,0.0,0.0,0.0,0.0,0.0,0.0,0.0,0.0,0.0,0.0,0.0,0.0,0.0,0.0,0.0,0.0,0.0,0.0,0.0,0.0,0.0,0.0,0.0,0.0,0.0,0.0,0.0,0.0,0.0,0.0,0.0,0.0,0.0,0.0,0.0,0.0,0.0,0.0,0.0,0.0,0.0,0.0,0.0,0.0,0.0,0.0,0.0,0.0,0.0,0.0,0.0,0.0,0.0,0.0,0.0,0.0,0.0,0.0,0.0,0.0,0.0,0.0,0.0,0.0,0.0,0.0,0.0,0.16,1.0,0.0,0.23,0.0,0.0,0.0,0.0,0.0,0.0,0.0,0.0,0.0,0.0,0.0,0.0,0.0,0.0,0.0,0.0,0.0,0.0,0.0,0.0,0.0,0.0,0.0,0.0,1.0,1.0,1.0,1.0,1.0,1.0,1.0,0.0,0.0,1.0,0.0,0.0,0.0,0.0,0.0,0.0,0.0,0.0,0.0,0.0,0.0,0.0,0.0,0.0,0.0,0.0,0.0,0.0,0.0,0.0,0.0,0.0,0.0,0.0,0.0,0.0,0.0,0.0,0.0,0.0,0.0,0.0,0.0,0.0,0.0,0.0,0.0,0.0,0.0,0.0,0.0,0.0,0.0,0.0,0.0,0.0,0.0,0.0,0.0,0.0,0.0,0.0,0.0,0.0,0.0,0.0,0.0,0.0,0.0,0.0,0.0,0.0,0.0,0.0,0.0,0.0,0.0,0.0,0.0,0.0,0.0,0.0,0.0,0.0,0.0,0.0,0.0,0.0,0.0,0.0,0.0,0.0,0.0,0.0,0.0,0.0,0.0,0.0,0.0,0.0,0.0,0.0,0.0,0.99,0.0,0.0,0.0,0.0,0.0,0.0,0.0,0.0,0.0,0.0,0.0,0.0,0.0,0.0,0.0,0.0,0.0,0.0,0.0,0.0,0.0,0.0,0.0,0.0,0.0,0.0,0.0,0.0,0.0,0.0,0.0,0.0,0.0,0.0,0.0,0.0,0.0,0.0,0.0,0.0,0.0,0.0,0.0,0.0,0.0,0.0],[0.0,0.0,0.0,0.0,0.0,0.0,0.0,0.0,0.0,0.0,0.0,0.0,0.0,0.0,0.0,0.0,0.0,0.0,0.0,0.0,0.0,0.0,0.0,0.0,0.0,0.0,0.0,0.0,0.0,0.0,0.0,0.0,0.0,0.0,0.0,0.0,0.0,0.0,0.0,0.0,0.0,0.0,0.0,0.0,0.0,0.0,0.0,0.0,0.0,0.0,0.0,0.0,0.0,0.0,0.0,0.0,0.0,0.0,0.0,0.0,0.0,0.0,0.0,0.0,0.0,0.0,0.0,0.0,0.0,0.0,0.0,0.0,0.0,0.05,0.0,0.0,0.0,0.0,0.0,0.0,0.0,0.0,0.0,0.0,0.0,0.0,0.0,0.0,0.0,0.0,0.0,0.0,0.0,0.0,0.0,0.0,0.0,0.0,0.0,0.0,0.0,0.83,0.99,0.99,1.0,1.0,1.0,0.0,0.0,0.0,0.0,0.0,0.0,0.0,0.0,0.0,0.0,0.0,0.0,0.0,0.0,0.0,0.0,0.0,0.0,0.0,0.0,0.0,0.0,0.0,0.0,0.0,0.0,0.0,0.0,0.0,0.0,0.0,0.0,0.0,0.0,0.0,0.0,0.0,0.0,0.0,0.0,0.0,0.0,0.0,0.0,0.0,0.0,0.0,0.0,0.0,0.0,0.0,0.0,0.0,0.0,0.0,0.0,0.0,0.0,0.0,0.0,0.0,0.0,0.0,0.0,0.0,0.0,0.0,0.0,0.0,0.0,0.0,0.0,0.0,0.0,0.0,0.0,0.0,0.0,0.0,0.0,0.0,0.0,0.0,0.0,0.0,0.0,0.0,0.0,0.0,0.0,0.0,0.0,0.0,0.0,0.0,0.0,0.0,0.0,0.0,0.0,0.0,0.0,0.0,0.0,0.0,0.0,0.0,0.0,0.0,0.0,0.0,0.0,0.0,0.0,0.0,0.0,0.0,0.0,0.0,0.0,0.0,0.0,0.0,0.0,0.0,0.0,0.0,0.0,0.0,0.0,0.0,0.0,0.0,0.0,0.0,0.0,0.0,0.0,0.0,0.0,0.0,0.0,0.0],[0.0,0.0,0.0,0.0,0.0,0.0,0.0,0.0,0.0,0.0,0.0,0.0,0.0,0.0,0.0,0.0,0.0,0.0,0.0,0.0,0.0,0.0,0.0,0.0,0.0,0.0,0.0,0.0,0.0,0.0,0.0,0.0,0.0,0.0,0.0,0.0,0.0,0.0,0.0,0.0,0.0,0.0,0.0,0.0,0.0,0.0,0.0,0.0,0.0,0.0,0.0,0.0,0.0,0.0,0.0,0.0,0.0,0.0,0.0,0.0,0.0,0.0,0.0,0.0,0.0,0.0,0.0,0.0,0.0,0.0,0.0,0.0,0.0,0.0,0.0,0.0,0.0,0.0,0.0,0.0,0.0,0.0,0.0,0.0,0.0,0.0,0.0,0.0,0.0,0.0,0.0,0.0,0.0,0.0,0.0,0.0,0.0,0.0,0.0,0.0,0.0,1.0,0.0,0.0,1.0,1.0,1.0,1.0,1.0,1.0,0.0,0.0,0.0,0.0,0.0,0.0,0.0,0.0,0.0,0.0,0.0,0.0,0.0,0.0,0.0,0.0,0.0,0.0,0.0,0.0,0.0,0.0,0.0,0.0,0.0,0.0,0.0,0.0,0.0,0.0,0.0,0.0,0.0,0.0,0.0,0.0,0.0,0.0,0.0,0.0,0.0,0.0,0.0,0.0,0.0,0.0,0.0,0.0,0.0,0.0,0.0,0.0,0.0,0.0,0.0,0.0,0.0,0.0,0.0,0.0,0.0,0.0,0.0,0.0,0.0,0.0,0.0,0.0,0.0,0.0,0.0,0.0,0.0,0.0,0.0,0.0,0.0,0.0,0.0,0.0,0.0,0.0,0.0,0.0,0.0,0.0,0.0,0.0,0.0,0.0,0.0,0.0,0.0,0.0,0.0,0.0,0.0,0.0,0.0,0.0,0.0,0.0,0.0,0.0,0.0,0.0,0.0,0.0,0.0,0.0,0.0,0.0,0.0,0.0,0.0,0.0,0.0,0.0,0.0,0.0,0.0,0.0,0.0,0.0,0.0,0.0,0.0,0.0,0.0,0.0,0.0,0.0,0.0,0.0,0.0,0.0,0.0,0.0,0.0,0.0],[0.0,0.0,0.0,0.0,0.0,0.0,0.0,0.0,0.0,0.0,0.0,0.0,0.0,0.0,0.0,0.0,0.0,0.0,0.0,0.0,0.0,0.0,0.0,0.0,0.0,0.0,0.0,0.0,0.0,0.0,0.0,0.0,0.0,0.0,0.0,0.0,0.0,0.0,0.0,0.0,0.0,0.0,0.0,0.0,0.0,0.0,0.0,0.0,0.0,0.0,0.0,0.0,0.0,0.0,0.0,0.0,0.0,0.0,0.0,0.0,0.0,0.0,0.0,0.0,0.0,0.0,0.0,0.0,0.0,0.0,0.0,0.0,0.0,0.0,0.0,0.0,0.0,0.0,0.0,0.0,0.0,0.0,0.0,0.0,0.0,0.0,0.0,0.0,0.0,0.0,0.0,0.0,0.0,0.0,0.0,0.0,0.0,0.0,0.0,0.0,0.0,1.0,0.0,0.0,0.0,0.0,1.0,1.0,1.0,0.84,0.0,0.0,0.0,0.0,0.0,0.0,0.0,0.0,0.0,0.0,0.0,0.0,0.0,0.0,0.0,0.0,0.0,0.0,0.0,0.0,0.0,0.0,0.0,0.0,0.0,0.0,0.0,0.01,0.0,0.0,0.0,0.0,0.0,0.0,0.0,0.0,0.0,0.0,0.0,0.0,0.0,0.0,0.0,0.0,0.0,0.0,0.0,0.0,0.0,0.0,0.0,0.0,0.0,0.0,0.0,0.0,0.0,0.0,0.0,0.0,0.0,0.0,0.0,0.0,0.0,0.0,0.0,0.0,0.0,0.0,0.0,0.0,0.0,0.0,0.0,0.0,0.0,0.0,0.0,0.0,0.0,0.0,0.0,0.0,0.0,0.0,0.0,0.0,0.0,0.0,0.0,0.0,0.0,0.0,0.0,0.0,0.0,0.0,0.0,0.0,0.0,0.0,0.0,0.0,0.0,0.0,0.0,0.0,0.0,0.0,0.0,0.0,0.0,0.0,0.0,0.0,0.0,0.0,0.0,0.0,0.0,0.0,0.0,0.0,0.0,0.0,0.0,0.0,0.0,0.0,0.0,0.0,0.0,0.0,0.0,0.0,0.0,0.0,0.0,0.0],[0.0,0.0,0.0,0.0,0.0,0.0,0.0,0.0,0.0,0.0,0.0,0.0,0.0,0.0,0.0,0.0,0.0,0.0,0.0,0.0,0.0,0.0,0.0,0.0,0.0,0.0,0.0,0.0,0.0,0.0,0.0,0.0,0.0,0.0,0.0,0.0,0.0,0.0,0.0,0.0,0.0,0.0,0.0,0.0,0.0,0.0,0.0,0.0,0.0,0.0,0.0,0.0,0.0,0.0,0.0,0.0,0.0,0.0,0.0,0.0,0.0,0.0,0.0,0.0,0.0,0.0,0.0,0.0,0.0,0.0,0.0,0.0,0.0,0.0,0.0,0.0,0.0,0.0,0.0,0.0,0.0,0.0,0.0,0.0,0.0,0.0,0.0,0.0,0.0,0.0,0.0,0.0,0.0,0.0,0.0,0.0,0.0,0.0,0.0,0.0,0.0,0.01,0.0,0.0,0.0,0.0,1.0,1.0,1.0,1.0,0.12,0.0,0.0,0.0,0.0,0.0,0.0,0.0,0.0,0.0,0.0,0.0,0.0,0.0,0.0,0.0,0.0,0.0,0.0,0.0,0.0,0.0,0.0,0.0,0.0,0.0,0.0,0.01,0.02,0.0,0.0,0.0,0.0,0.0,0.0,0.0,0.0,0.0,0.0,0.0,0.0,0.0,0.0,0.0,0.0,0.0,0.0,0.0,0.0,0.0,0.0,0.0,0.0,0.0,0.0,0.0,0.97,0.0,0.0,0.15,0.0,0.0,0.0,0.0,0.0,0.0,0.0,0.0,0.0,0.0,0.0,0.0,0.0,0.0,0.0,0.0,0.0,0.0,0.0,0.0,0.0,0.0,0.0,0.0,0.0,0.0,0.0,0.0,0.0,0.0,0.0,0.0,0.0,0.0,0.0,0.0,0.0,0.0,0.0,0.0,0.0,0.0,0.0,0.0,0.0,0.0,0.0,0.0,0.0,0.0,0.0,0.0,0.0,0.0,0.0,0.0,0.0,0.0,0.0,0.0,0.0,0.0,0.0,0.0,0.0,0.0,0.0,0.0,0.0,0.0,0.0,0.0,0.0,0.0,0.0,0.0,0.0,0.0,0.0,0.0],[0.0,0.0,0.0,0.0,0.0,0.0,0.0,0.0,0.0,0.0,0.0,0.0,0.0,0.0,0.0,0.0,0.0,0.0,0.0,0.0,0.0,0.0,0.0,0.0,0.0,0.0,0.0,0.0,0.0,0.0,0.0,0.0,0.0,0.0,0.0,0.0,0.0,0.0,0.0,0.0,0.0,0.0,0.0,0.0,0.0,0.0,0.0,0.0,0.0,0.0,0.0,0.0,0.0,0.0,0.0,0.0,0.0,0.0,0.0,0.0,0.0,0.0,0.0,0.0,0.0,0.0,0.0,0.0,0.0,0.0,0.0,0.0,0.0,0.0,0.0,0.0,0.0,1.0,1.0,0.0,0.0,0.0,0.0,0.0,0.0,0.0,0.0,0.0,0.0,0.0,0.0,0.0,0.0,0.0,0.0,0.0,0.0,0.01,0.0,0.0,1.0,1.0,0.0,0.0,1.0,0.0,1.0,0.84,1.0,1.0,1.0,1.0,0.0,0.0,0.0,0.0,0.0,0.0,0.0,0.0,0.0,0.0,0.0,0.0,0.0,0.0,0.0,0.0,0.0,0.0,0.0,0.0,0.0,0.0,0.0,0.0,0.0,0.0,0.0,0.0,0.0,0.0,0.0,0.0,0.0,0.0,0.0,0.0,0.0,0.0,0.0,0.0,0.0,0.0,0.0,0.0,0.0,0.0,0.0,0.0,0.0,0.0,0.0,0.0,0.0,0.0,0.49,0.0,0.0,0.0,0.0,0.0,0.0,0.0,0.0,0.0,0.0,0.0,0.0,0.0,0.0,0.0,0.0,0.0,0.0,0.0,0.0,0.0,0.0,0.0,0.0,0.0,0.0,0.0,0.0,0.0,0.0,0.0,0.0,0.0,0.0,0.0,0.0,0.0,0.0,0.0,0.0,0.0,0.0,0.0,0.0,0.0,0.0,0.0,0.0,0.0,0.0,0.0,0.0,0.0,0.0,0.0,0.0,0.0,0.0,0.0,0.0,0.0,0.0,0.0,0.0,0.0,0.0,0.0,0.0,0.0,0.0,0.0,0.0,0.0,0.0,0.0,0.0,0.0,0.0,0.0,0.0,0.0,0.0,0.0],[0.0,0.0,0.0,0.0,0.0,0.0,0.0,0.0,0.0,0.0,0.0,0.0,0.0,0.0,0.0,0.0,0.0,0.0,0.0,0.0,0.0,0.0,0.0,0.0,0.0,0.0,0.0,0.0,0.0,0.0,0.0,0.0,0.0,0.0,0.0,0.0,0.0,0.0,0.0,0.0,0.0,0.0,0.0,0.0,0.0,0.0,0.0,0.0,0.0,0.0,0.0,0.0,0.0,0.0,0.0,0.0,0.0,0.0,0.0,0.0,0.0,0.0,0.0,0.0,0.0,0.0,0.0,0.0,0.0,0.0,0.0,0.0,0.0,0.0,0.0,0.0,1.0,1.0,1.0,0.0,0.0,0.0,0.0,0.0,0.0,0.0,0.0,0.0,0.0,0.0,0.0,0.0,0.0,0.0,0.0,0.0,0.0,0.0,0.0,0.0,0.0,0.0,0.0,0.0,0.0,0.0,0.0,0.0,0.12,1.0,1.0,1.0,0.11,0.0,0.0,0.0,0.0,0.0,0.0,0.0,0.0,0.0,0.0,0.0,0.0,0.0,0.0,0.0,0.0,0.0,0.0,0.0,0.0,0.0,0.0,0.0,0.0,0.0,0.0,0.03,0.0,0.0,0.0,0.0,0.0,0.0,0.0,0.0,0.0,0.0,0.0,0.0,0.0,0.0,0.0,0.0,0.0,0.0,0.0,1.0,0.0,0.0,1.0,1.0,0.0,0.88,1.0,0.0,0.0,0.0,0.0,0.0,0.0,0.0,0.0,0.0,0.0,0.0,0.0,0.0,0.0,0.0,0.0,0.0,0.0,0.0,0.0,0.0,0.0,0.0,0.0,0.0,0.0,0.0,0.0,0.0,0.0,0.0,0.0,0.0,0.0,0.0,0.0,0.0,0.0,0.0,0.0,0.0,0.0,0.0,0.0,0.0,0.0,0.0,0.0,0.0,0.0,0.0,0.0,0.0,0.0,0.0,0.0,0.0,0.0,0.0,0.0,0.0,0.0,0.0,0.0,0.0,0.0,0.0,0.0,0.0,0.0,0.0,0.0,0.0,0.0,0.0,0.0,0.0,0.0,0.0,0.0,0.0,0.0,0.0],[0.0,0.0,0.0,0.0,0.0,0.0,0.0,0.0,0.0,0.0,0.0,0.0,0.0,0.0,0.0,0.0,0.0,0.0,0.0,0.0,0.0,0.0,0.0,0.0,0.0,0.0,0.0,0.0,0.0,0.0,0.0,0.0,0.0,0.0,0.0,0.0,0.0,0.0,0.0,0.0,0.0,0.0,0.0,0.0,0.0,0.0,0.0,0.0,0.0,0.0,0.0,0.0,0.0,0.0,0.0,0.0,0.0,0.0,0.0,0.0,0.0,0.0,0.0,0.0,0.0,0.0,0.0,0.0,0.0,0.0,0.0,0.0,0.0,0.0,0.0,0.0,0.0,1.0,1.0,0.96,1.0,0.0,0.0,0.0,0.0,0.0,0.0,0.0,0.0,0.0,0.0,0.0,0.0,0.0,0.0,0.0,0.0,0.99,0.0,0.0,1.0,0.0,0.0,0.0,0.0,0.0,0.0,0.0,0.0,1.0,1.0,1.0,1.0,1.0,0.0,0.0,0.0,0.0,0.0,0.0,0.0,0.0,0.0,0.0,0.0,0.0,0.0,0.0,0.0,0.0,0.0,0.0,0.0,0.0,0.0,0.0,0.0,1.0,0.0,1.0,0.02,0.0,0.0,0.0,0.0,0.0,0.0,0.0,0.0,0.0,0.0,0.0,0.0,0.0,0.0,0.0,0.0,0.0,0.0,1.0,0.0,0.0,1.0,0.0,0.0,0.0,0.0,0.0,0.0,0.0,0.0,0.0,0.0,0.0,0.0,0.0,0.0,0.0,0.0,0.0,0.0,0.0,0.0,0.0,0.0,0.0,0.0,0.0,0.0,0.0,0.0,0.0,0.0,0.0,0.0,0.0,0.0,0.0,0.0,0.0,0.0,0.0,0.0,0.0,0.0,0.0,0.0,0.0,0.0,0.0,0.0,0.0,0.0,0.0,0.0,0.0,0.0,0.0,0.0,0.0,0.0,0.0,0.0,0.0,0.0,0.0,0.0,0.0,0.0,0.0,0.0,0.0,0.0,0.0,0.0,0.0,0.0,0.0,0.0,0.0,0.0,0.0,0.0,0.0,0.0,0.0,0.0,0.0,0.0,0.0],[0.0,0.0,0.0,0.0,0.0,0.0,0.0,0.0,0.0,0.0,0.0,0.0,0.0,0.0,0.0,0.0,0.0,0.0,0.0,0.0,0.0,0.0,0.0,0.0,0.0,0.0,0.0,0.0,0.0,0.0,0.0,0.0,0.0,0.0,0.0,0.0,0.0,0.0,0.0,0.0,0.0,0.0,0.0,0.0,0.0,0.0,0.0,0.0,0.0,0.0,0.0,0.0,0.0,0.0,0.0,0.0,0.0,0.0,0.0,0.0,0.0,0.0,0.0,0.0,0.0,0.0,0.0,0.0,0.0,0.0,0.0,0.0,0.0,0.0,0.0,0.0,0.0,0.01,0.98,1.0,1.0,0.0,0.0,0.0,0.0,0.0,0.0,0.0,0.0,0.0,0.0,0.0,0.0,0.0,0.0,0.0,0.0,0.0,0.0,0.0,0.0,0.0,0.0,0.0,0.0,0.0,0.0,0.0,0.0,0.0,0.11,1.0,1.0,1.0,1.0,0.0,0.0,0.0,0.0,0.0,0.0,0.0,0.0,0.0,0.0,0.0,0.0,0.0,0.0,0.0,0.0,0.0,0.0,0.0,0.0,0.0,0.0,0.0,0.0,1.0,1.0,1.0,1.0,0.0,0.0,0.0,0.0,0.0,0.0,0.0,0.0,0.0,0.0,0.0,0.0,1.0,0.0,0.0,1.0,1.0,0.0,0.0,1.0,0.0,0.0,0.0,0.0,0.0,0.0,0.0,0.0,0.0,0.0,0.0,0.0,0.0,0.0,0.0,0.0,0.0,0.0,0.0,0.0,0.0,0.0,0.0,0.0,0.0,0.0,0.0,0.0,0.0,0.0,0.0,0.0,0.0,0.0,0.0,0.0,0.0,0.0,0.0,0.0,0.0,0.0,0.0,0.0,0.0,0.0,0.0,0.0,0.0,0.0,0.0,0.0,0.0,0.0,0.0,0.0,0.0,0.0,0.0,0.0,0.0,0.0,0.0,0.0,0.0,0.0,0.0,0.0,0.0,0.0,0.0,0.0,0.0,0.0,0.0,0.0,0.0,0.0,0.0,0.0,0.0,0.0,0.0,0.0,0.0,0.0,0.0],[0.0,0.0,0.0,0.0,0.0,0.0,0.0,0.0,0.0,0.0,0.0,0.0,0.0,0.0,0.0,0.0,0.0,0.0,0.0,0.0,0.0,0.0,0.0,0.0,0.0,0.0,0.0,0.0,0.0,0.0,0.0,0.0,0.0,0.0,0.0,0.0,0.0,0.0,0.0,0.0,0.0,0.0,0.0,0.0,0.0,0.0,0.0,0.0,0.0,0.0,0.0,0.0,0.0,0.0,0.0,0.0,0.0,0.0,0.0,0.0,0.0,0.0,0.0,0.0,0.0,0.0,0.0,0.0,0.0,0.0,0.0,0.0,0.0,0.0,0.0,0.0,0.0,0.0,0.0,0.01,1.0,0.0,0.98,0.0,0.0,0.0,0.0,0.0,0.0,0.0,0.0,0.0,0.0,1.0,0.0,0.0,0.0,0.0,0.0,0.0,0.0,0.0,0.0,0.0,0.0,0.0,0.0,0.0,0.0,0.0,0.0,1.0,1.0,1.0,1.0,1.0,0.0,0.0,0.0,0.0,0.0,0.0,0.0,0.0,0.0,0.0,0.0,0.0,0.0,0.0,1.0,0.0,0.0,1.0,1.0,0.0,0.0,1.0,0.0,1.0,1.0,1.0,1.0,0.0,0.0,0.0,0.0,0.0,0.0,0.0,0.0,0.0,0.0,0.0,0.0,0.0,0.0,0.0,0.0,0.0,0.0,0.0,0.0,0.0,0.0,0.0,0.0,0.0,0.0,0.0,0.0,0.0,0.0,0.0,0.0,0.0,0.0,0.0,0.0,0.0,0.0,0.0,0.0,0.0,0.0,0.0,0.0,0.0,0.0,0.0,0.0,0.0,0.0,0.0,0.0,0.0,0.0,0.0,0.0,0.0,0.0,0.0,0.0,0.0,0.0,0.0,0.0,0.0,0.0,0.0,0.0,0.0,0.0,0.0,0.0,0.0,0.0,0.0,0.0,0.0,0.0,0.0,0.0,0.0,0.0,0.0,0.0,0.0,0.0,0.0,0.0,0.0,0.0,0.0,0.0,0.0,0.0,0.0,0.0,0.0,0.0,0.0,0.0,0.0,0.0,0.0,0.0,0.0,0.0,0.0],[0.0,0.0,0.0,0.0,0.0,0.0,0.0,0.0,0.0,0.0,0.0,0.0,0.0,0.0,0.0,0.0,0.0,0.0,0.0,1.0,0.0,0.0,0.0,0.0,0.0,0.0,0.0,0.0,0.0,0.0,0.0,0.0,0.0,0.0,0.0,0.0,0.0,0.0,0.0,0.0,0.0,0.0,0.0,0.0,0.0,0.0,0.0,0.0,0.0,0.0,0.0,0.0,0.0,0.0,0.0,0.0,0.0,0.0,0.0,0.0,0.0,0.0,0.0,0.0,0.0,0.0,0.0,0.0,0.0,0.0,0.0,0.0,0.0,0.0,0.0,0.0,0.0,0.0,0.0,1.0,1.0,1.0,1.0,0.0,0.0,0.0,0.0,0.0,0.0,0.0,0.0,0.0,0.0,0.0,0.0,0.0,0.0,0.0,0.0,0.0,0.0,0.0,0.0,0.0,0.0,0.0,0.0,0.0,0.0,0.0,0.0,0.0,1.0,1.0,1.0,1.0,1.0,0.0,0.0,0.0,0.0,0.0,0.0,0.0,0.0,0.0,0.0,0.0,0.0,0.0,0.0,0.0,0.0,0.0,0.0,0.0,0.0,0.0,0.0,0.0,0.0,0.93,1.0,0.99,1.0,0.0,0.0,0.0,0.0,0.0,0.0,0.0,0.0,0.0,0.0,1.0,0.0,0.0,0.0,0.0,0.0,0.0,0.0,0.0,0.0,0.0,0.0,0.0,0.0,0.0,0.0,0.0,0.0,0.0,0.0,0.0,0.0,0.0,0.0,0.0,0.0,0.0,0.0,0.0,0.0,0.0,0.0,0.0,0.0,0.0,0.0,0.0,0.0,0.0,0.0,0.0,0.0,0.0,0.0,0.0,0.0,0.0,0.0,0.0,0.0,0.0,0.0,0.0,0.0,0.0,0.0,0.0,0.0,0.0,0.0,0.0,0.0,0.0,0.0,0.0,0.0,0.0,0.0,0.0,0.0,0.0,0.0,0.0,0.0,0.0,0.0,0.0,0.0,0.0,0.0,0.0,0.0,0.0,0.0,0.0,0.0,0.0,0.0,0.0,0.0,0.0,0.0,0.0,0.0,0.0],[0.0,0.0,0.0,0.0,0.0,0.0,0.0,0.0,0.0,0.0,0.0,0.0,0.0,0.0,0.21,0.0,0.0,0.0,0.0,0.0,0.0,0.0,0.0,0.0,0.0,0.0,0.0,0.0,0.0,0.0,0.0,0.0,0.0,0.0,0.0,0.0,0.0,0.0,0.0,0.0,0.0,0.0,0.0,0.0,0.0,0.0,0.0,0.0,0.0,0.0,0.0,0.0,0.0,0.0,0.0,0.0,0.0,0.0,0.0,0.0,0.0,0.0,0.0,0.0,0.0,0.0,0.0,0.0,0.0,0.0,0.0,0.0,0.0,0.0,0.0,0.0,0.0,0.0,0.0,0.0,0.0,1.0,1.0,1.0,1.0,0.0,0.0,0.0,0.0,0.0,0.05,0.0,0.0,0.0,0.0,0.0,0.0,0.0,0.0,0.0,0.0,0.0,0.0,0.0,0.0,0.0,0.0,0.0,0.0,0.0,0.0,0.0,0.0,1.0,1.0,1.0,1.0,1.0,1.0,0.0,0.0,0.0,0.0,0.0,0.0,0.99,0.0,0.0,0.0,0.0,1.0,0.0,0.0,0.0,0.0,0.0,0.0,0.0,0.0,0.0,0.0,1.0,1.0,1.0,1.0,0.0,0.0,0.0,0.0,0.0,0.0,0.0,0.0,0.0,0.0,0.0,0.0,0.0,0.0,0.0,0.0,0.0,0.0,0.0,0.0,0.0,0.0,0.0,0.0,0.0,0.0,0.0,0.0,0.0,0.0,0.0,0.0,0.0,0.0,0.0,0.0,0.0,0.0,0.0,0.0,0.0,0.0,0.0,0.0,0.0,0.0,0.0,0.0,0.0,0.0,0.0,0.0,0.0,0.0,0.0,0.0,0.0,0.0,0.0,0.0,0.0,0.0,0.0,0.0,0.0,0.0,0.0,0.0,0.0,0.0,0.0,0.0,0.0,0.0,0.0,0.0,0.0,0.0,0.0,0.0,0.0,0.0,0.0,0.0,0.0,0.0,0.0,0.0,0.0,0.0,0.0,0.0,0.0,0.0,0.0,0.0,0.0,0.0,0.0,0.0,0.0,0.0,0.0,0.0,0.0],[0.0,0.0,0.0,0.0,0.0,0.0,0.0,0.0,0.0,0.0,0.0,0.0,0.0,0.0,1.0,1.0,0.0,0.0,0.92,1.0,0.0,0.0,0.0,0.0,0.0,0.0,0.0,0.0,0.0,0.0,0.0,0.0,0.0,0.0,0.0,0.0,0.0,0.0,0.0,0.0,0.0,0.0,0.0,0.0,0.0,0.0,0.0,0.0,0.0,0.0,0.0,0.0,0.0,0.0,0.0,0.0,0.0,0.0,0.0,0.0,0.0,0.0,0.0,0.0,0.0,0.0,0.0,0.0,0.0,0.0,0.0,0.0,0.0,0.0,0.0,0.0,0.0,0.0,0.0,0.0,0.0,1.0,1.0,1.0,1.0,0.0,0.0,0.0,0.0,0.0,0.0,0.0,0.0,0.0,0.0,0.0,0.0,0.0,0.0,0.0,0.0,0.0,0.0,0.0,0.0,0.0,0.0,0.0,0.0,0.0,0.0,0.0,0.0,0.0,1.0,1.0,1.0,1.0,1.0,0.0,0.0,0.0,0.0,0.0,0.0,0.0,0.0,0.0,0.0,0.0,0.0,0.0,0.0,0.0,0.0,0.0,0.0,0.0,0.0,0.0,0.0,0.0,0.0,0.87,1.0,1.0,1.0,0.0,0.0,0.0,0.0,0.0,0.0,0.0,0.0,0.0,0.0,0.0,0.0,0.0,0.0,0.0,0.0,0.0,0.0,0.0,0.0,0.0,0.0,0.0,0.0,0.0,0.0,0.0,0.0,0.0,0.0,0.0,0.0,0.0,0.0,0.0,0.0,0.0,0.0,0.0,0.0,0.0,0.0,0.0,0.0,0.0,0.0,0.0,0.0,0.0,0.0,0.0,0.0,0.0,0.0,0.0,0.0,0.0,0.0,0.0,0.0,0.0,0.0,0.0,0.0,0.0,0.0,0.0,0.0,0.0,0.0,0.0,0.0,0.0,0.0,0.01,0.0,0.0,0.0,0.0,0.03,0.06,0.02,0.0,0.0,0.0,0.01,0.0,0.0,0.0,0.0,0.0,1.0,1.0,0.94,0.99,0.0,1.0,1.0,1.0,1.0,1.0,1.0,0.0],[0.0,0.0,0.0,0.0,0.0,0.0,0.0,0.0,0.0,0.0,0.0,0.0,0.0,0.0,0.98,1.0,0.0,0.0,0.0,0.0,0.0,0.0,0.0,0.0,0.0,0.0,0.0,0.0,0.0,0.0,0.0,0.0,0.0,0.0,0.0,0.0,0.0,0.0,0.0,0.0,0.0,0.0,0.0,0.0,0.0,0.0,0.0,0.0,0.0,0.0,0.0,0.0,0.0,0.0,0.0,0.0,0.0,0.0,0.0,0.0,0.0,0.0,0.0,0.0,0.0,0.0,0.0,0.0,0.0,0.0,0.0,0.0,0.0,0.0,0.0,0.0,0.0,0.0,0.0,0.0,0.0,0.0,0.0,1.0,1.0,1.0,0.56,0.0,0.0,0.0,0.0,0.0,0.0,0.0,0.0,0.0,0.0,0.0,0.0,0.0,0.0,0.0,0.0,0.0,0.0,0.0,0.0,0.0,0.0,0.0,0.0,0.0,0.0,0.0,0.0,1.0,1.0,1.0,1.0,1.0,1.0,0.0,0.02,0.0,0.0,0.0,0.0,0.0,0.0,0.0,0.0,0.0,0.0,0.0,0.0,0.0,0.0,0.0,0.0,0.0,0.0,0.0,0.0,0.0,0.21,1.0,1.0,1.0,0.0,0.0,0.0,0.0,0.0,0.0,0.0,0.0,0.0,0.0,0.0,0.0,0.0,0.0,0.0,0.0,0.0,0.0,0.0,0.0,0.0,0.0,0.0,0.0,0.0,0.0,0.0,0.0,0.0,0.0,0.0,0.0,0.0,0.0,0.0,0.0,0.0,0.0,0.0,0.0,0.0,0.0,0.0,0.0,0.0,0.0,0.0,0.0,0.0,0.0,0.0,0.0,0.0,0.0,0.0,0.0,0.0,0.0,0.0,0.0,0.0,0.0,0.0,0.0,0.0,0.0,0.0,0.0,0.0,0.0,0.0,0.0,0.0,0.0,0.0,0.0,0.0,0.0,0.0,0.0,0.0,0.0,0.0,0.06,1.0,0.0,0.0,0.05,0.0,1.0,1.0,1.0,1.0,1.0,1.0,1.0,1.0,1.0,1.0,1.0,1.0,0.0],[0.0,0.0,0.0,0.0,0.0,0.0,0.0,0.0,0.0,0.0,0.0,0.0,0.0,0.0,0.0,0.0,0.0,0.0,0.0,0.0,0.0,0.0,0.0,0.0,0.0,0.0,0.0,0.0,0.0,0.0,0.0,0.0,0.0,0.0,0.0,0.0,0.0,0.0,0.0,0.0,0.0,0.0,0.0,0.0,0.0,0.0,0.0,0.0,0.0,0.0,0.0,0.0,0.0,0.0,0.0,0.0,0.0,0.0,0.0,0.0,0.0,0.0,0.0,0.0,0.0,0.0,0.0,0.0,0.0,0.0,0.0,0.0,0.0,0.0,0.0,0.0,0.0,0.0,0.0,0.0,0.0,0.0,0.0,0.0,1.0,0.0,0.0,0.0,0.0,0.0,0.0,0.0,0.0,0.0,0.0,0.0,0.0,0.0,0.0,0.0,0.0,0.0,0.0,0.0,0.0,0.0,0.0,0.0,0.0,0.0,0.0,0.0,0.0,0.0,0.0,1.0,1.0,1.0,1.0,1.0,1.0,0.0,0.0,0.1,0.0,0.0,0.0,0.0,0.0,0.0,0.0,0.0,0.0,0.0,0.0,0.0,0.0,0.0,0.0,0.0,0.0,0.0,0.0,1.0,1.0,1.0,0.0,0.0,0.41,0.0,1.0,0.13,0.0,0.0,0.0,0.0,0.0,0.0,0.0,0.0,0.0,0.0,0.0,0.0,0.0,0.0,0.0,0.0,0.0,0.0,0.0,0.0,0.0,0.0,0.0,0.0,0.0,0.0,0.0,0.0,0.0,0.0,0.0,0.0,0.0,0.0,0.0,0.0,0.0,0.0,0.0,0.0,0.0,0.0,0.0,0.0,0.0,0.0,0.0,0.0,0.0,0.0,0.0,0.0,0.0,0.0,0.0,0.0,0.0,0.0,0.0,0.0,0.0,0.0,0.0,0.0,0.0,0.0,0.0,0.0,0.0,0.0,0.0,0.0,0.0,0.0,0.0,0.0,0.0,0.0,0.0,0.0,0.0,0.0,0.0,0.0,0.0,0.0,0.0,0.0,0.0,0.0,0.0,1.0,0.99,1.0,0.0,0.0,0.0,0.0],[0.0,0.0,0.0,0.0,0.0,0.0,0.0,0.0,0.0,0.0,0.0,0.0,0.0,0.0,0.0,0.0,0.0,0.0,0.0,0.0,0.0,0.0,0.0,0.0,0.0,0.0,0.0,0.0,0.0,0.0,0.0,0.0,0.0,0.0,0.0,0.0,0.0,0.0,0.0,0.0,0.0,0.0,0.0,0.0,0.0,0.0,0.0,0.0,0.0,0.0,0.0,0.0,0.0,0.0,0.0,0.0,0.0,0.0,0.0,0.0,0.0,0.0,0.0,0.0,0.0,0.0,0.0,0.0,0.0,0.0,0.0,0.0,0.0,0.0,0.0,0.0,0.0,0.0,0.0,0.0,0.0,0.0,0.0,0.0,0.0,0.0,0.0,0.0,0.0,0.0,0.0,0.0,0.0,0.0,0.0,0.0,0.0,0.0,0.0,0.0,0.0,0.0,0.0,0.0,0.0,0.0,0.0,0.0,0.0,0.0,0.0,0.0,0.0,0.0,0.0,0.0,0.0,1.0,1.0,1.0,1.0,0.03,0.0,0.0,0.0,0.0,0.0,0.0,0.0,0.0,0.0,0.0,0.0,0.0,0.0,0.0,0.0,0.0,0.0,0.0,0.0,0.0,0.0,0.0,0.0,1.0,0.0,1.0,1.0,0.0,0.99,0.0,0.0,0.0,0.0,0.0,0.0,0.0,0.0,0.0,0.0,0.0,0.0,0.0,0.0,0.0,0.0,0.0,0.0,0.0,0.0,0.0,0.0,0.0,0.0,0.0,0.0,0.0,0.0,0.0,0.0,0.0,0.0,0.0,0.0,0.0,0.0,0.0,0.0,0.0,0.0,0.0,0.0,0.0,0.0,0.0,0.0,0.0,0.0,0.0,0.0,0.0,0.0,0.0,0.0,0.0,0.0,0.0,0.0,0.0,0.0,0.0,0.0,0.0,0.0,0.0,0.0,0.0,0.0,0.0,0.0,0.0,0.0,0.0,0.0,0.0,0.0,0.0,0.0,0.0,0.0,0.0,0.0,0.0,0.0,0.0,0.0,0.0,0.0,0.98,1.0,1.0,1.0,1.0,1.0,1.0,1.0,0.0,0.0,0.0],[0.0,0.0,0.0,0.0,0.0,0.0,0.0,0.0,0.0,0.0,0.0,0.0,0.0,0.0,0.0,0.0,0.0,0.0,0.0,0.0,0.0,0.0,0.0,0.0,0.0,0.0,0.0,0.0,0.0,0.0,0.0,0.0,0.0,0.0,0.0,0.0,0.0,0.0,0.0,0.0,0.0,0.0,0.0,0.0,0.0,0.0,0.0,0.0,0.0,0.0,0.0,0.0,0.0,0.0,0.0,0.0,0.0,0.0,0.0,0.0,0.0,0.0,0.0,0.0,0.0,0.0,0.0,0.0,0.0,0.0,0.0,0.0,0.0,0.0,0.0,0.0,0.0,0.0,0.0,0.0,0.0,0.0,0.0,0.23,0.99,1.0,0.0,0.0,0.0,0.0,0.0,0.0,0.0,0.0,0.0,0.0,0.0,0.0,0.0,0.0,0.0,0.0,0.0,0.0,0.0,0.0,0.0,0.0,0.0,0.0,0.0,0.0,0.0,0.0,0.0,0.0,0.0,1.0,1.0,1.0,1.0,1.0,0.99,0.98,0.0,0.0,0.0,0.0,0.0,0.0,0.0,0.0,0.0,0.0,0.0,0.0,0.0,0.0,0.0,0.0,0.0,0.0,0.0,0.0,0.0,0.03,0.0,0.0,0.0,0.0,0.0,0.0,0.0,0.0,0.0,0.0,0.0,0.0,0.0,0.0,0.0,0.0,0.0,0.0,0.0,0.0,0.0,0.0,0.0,0.0,0.0,0.0,0.0,0.0,0.0,0.0,0.0,0.0,0.0,0.0,0.0,0.0,0.0,0.0,0.0,0.0,0.0,0.0,0.0,0.0,0.0,0.0,0.0,0.0,0.0,0.0,0.0,0.0,0.0,0.0,0.0,0.0,0.0,0.0,0.0,0.0,0.0,0.0,0.0,0.0,0.0,0.0,0.0,0.0,0.0,0.0,0.0,0.0,0.0,0.0,0.0,0.0,0.0,0.0,0.0,0.0,0.0,0.0,0.0,0.0,0.0,0.0,0.0,0.0,0.0,0.0,0.0,0.0,0.0,0.97,1.0,1.0,1.0,1.0,1.0,1.0,0.84,0.0,0.0,0.0],[0.0,0.0,0.0,0.0,0.0,0.0,0.0,0.0,0.0,0.0,0.0,0.0,0.0,0.0,0.0,0.0,0.0,0.0,0.0,0.0,0.0,0.0,0.0,0.0,0.0,0.0,0.0,0.0,0.0,0.0,0.0,0.0,0.0,0.0,0.0,0.0,0.0,0.0,0.0,0.0,0.0,0.0,0.0,0.0,0.0,0.0,0.0,0.0,0.0,0.0,0.0,0.0,0.0,0.0,0.0,0.0,0.0,0.0,0.0,0.0,0.0,0.0,0.0,0.0,0.0,0.0,0.0,0.0,0.0,0.0,0.0,0.0,0.0,0.0,0.0,0.0,0.0,0.0,0.0,0.0,0.0,0.0,0.0,0.0,0.0,0.07,0.0,0.0,0.0,0.0,0.0,0.0,0.0,0.0,0.0,0.0,0.0,0.0,0.0,0.0,0.0,0.0,0.0,0.0,0.0,0.0,0.0,0.0,0.0,0.0,0.0,0.0,0.0,0.0,0.0,0.0,0.0,0.0,0.0,0.03,1.0,1.0,1.0,0.94,0.0,0.0,0.0,0.0,0.0,0.0,0.0,0.0,0.0,0.0,0.0,0.0,0.0,0.0,0.0,0.0,0.0,0.0,0.0,0.0,0.0,0.0,0.0,0.0,0.0,0.0,0.0,0.0,0.0,0.0,0.0,0.0,0.0,0.0,0.0,0.0,0.0,0.0,0.0,0.0,0.0,0.0,0.0,0.0,0.0,0.0,0.0,0.0,0.0,0.0,0.0,0.0,0.0,0.0,0.0,0.0,0.0,0.0,0.0,0.0,0.0,0.0,0.0,0.0,0.0,0.0,0.0,0.0,0.0,0.0,0.0,0.0,0.0,0.0,0.0,0.0,0.0,0.0,0.0,0.0,0.0,0.0,0.0,0.0,0.0,0.0,0.0,0.0,0.0,0.0,0.0,0.0,0.0,0.0,0.0,0.0,0.0,0.0,0.0,0.0,0.0,0.0,0.0,0.0,0.0,0.0,0.0,0.0,0.0,0.0,0.0,0.0,0.0,0.0,0.0,0.0,0.0,0.0,0.0,0.0,0.0,0.0,0.0,0.0,0.0,0.0],[0.0,0.0,0.0,0.0,0.0,0.0,0.0,0.0,0.0,0.0,0.0,0.0,0.0,0.0,0.0,0.0,0.0,0.0,0.0,0.0,0.0,0.0,0.0,0.0,0.0,0.0,0.0,0.0,0.0,0.0,0.0,0.0,0.0,0.0,0.0,0.0,0.0,0.0,0.0,0.0,0.0,0.0,0.0,0.0,0.0,0.0,0.0,0.0,0.0,0.0,0.0,0.0,0.0,0.0,0.0,0.0,0.0,0.0,0.0,0.0,0.0,0.0,0.0,0.0,0.0,0.0,0.0,0.0,0.0,0.0,0.0,0.0,0.0,0.0,0.0,0.0,0.0,0.0,0.0,0.0,0.0,0.0,0.0,0.0,0.03,0.99,0.0,0.0,0.0,0.0,0.0,0.0,0.0,0.0,0.0,0.0,0.0,0.0,0.0,0.0,0.0,0.0,0.0,0.0,0.0,0.0,0.0,0.0,0.0,0.0,0.0,0.0,0.0,0.0,0.0,0.0,0.0,0.02,0.0,0.0,0.99,1.0,1.0,1.0,0.99,0.0,0.0,0.0,0.0,0.0,0.0,0.0,0.0,0.0,0.0,0.0,0.0,0.0,0.0,0.0,0.0,0.0,0.0,0.0,0.0,0.0,0.0,0.0,0.0,0.0,0.0,0.0,0.0,0.0,0.0,0.0,0.0,0.0,0.0,0.0,0.0,0.0,0.0,0.0,0.0,0.0,0.0,0.0,0.0,0.0,0.0,0.0,0.0,0.0,0.0,0.0,0.0,0.0,0.0,0.0,0.0,0.0,0.0,0.0,0.0,0.0,0.0,0.0,0.0,0.0,0.0,0.0,0.0,0.0,0.0,0.0,0.0,0.0,0.0,0.0,0.0,0.0,0.0,0.0,0.0,0.0,0.0,0.0,0.0,0.0,0.0,0.0,0.0,0.0,0.0,0.0,0.0,0.0,0.0,0.0,0.0,0.0,0.0,0.0,0.0,0.0,0.0,0.0,0.0,0.0,0.0,0.0,0.0,0.0,0.0,0.0,0.0,0.0,0.0,0.0,0.0,0.0,0.0,0.0,0.0,0.0,0.0,0.0,0.0,0.0],[0.0,0.0,0.0,0.0,0.0,0.0,0.0,0.0,0.0,0.0,0.0,0.0,0.0,0.0,0.0,0.0,0.0,0.0,0.0,0.0,0.0,0.0,0.0,0.0,0.0,0.0,0.0,0.0,0.0,0.0,0.0,0.0,0.0,0.0,0.0,0.0,0.0,0.0,0.0,0.0,0.0,0.0,0.0,0.0,0.0,0.0,0.0,0.0,0.0,0.0,0.0,0.0,0.0,0.0,0.0,0.0,0.0,0.0,0.0,0.0,0.0,0.0,0.0,0.0,0.0,0.0,0.0,0.0,0.0,0.0,0.0,0.0,0.0,0.0,0.0,0.0,0.0,0.0,0.0,0.0,0.0,0.0,0.0,0.0,1.0,1.0,0.0,0.0,0.0,0.0,0.0,0.0,0.0,0.0,0.0,0.0,0.0,0.0,0.0,0.0,0.0,0.0,0.0,0.0,0.0,0.0,0.0,0.0,0.0,0.0,0.0,0.0,0.0,0.0,0.0,0.0,0.0,0.0,0.1,0.0,0.98,0.94,1.0,1.0,1.0,1.0,0.92,0.04,0.0,0.0,0.0,0.0,0.0,0.0,0.0,0.0,0.0,0.0,0.0,0.0,0.0,0.0,0.0,0.0,0.0,0.0,0.0,0.0,0.0,0.0,0.0,0.0,0.0,0.0,0.0,0.0,0.0,0.0,0.0,0.0,0.0,0.0,0.0,0.0,0.0,0.0,0.0,0.0,0.0,0.0,0.0,0.0,0.0,0.0,0.0,0.0,0.0,0.0,0.0,0.0,0.0,0.0,0.0,0.0,0.0,0.0,0.0,0.0,0.0,0.0,0.0,0.0,0.0,0.0,0.0,0.0,0.0,0.0,0.0,0.0,0.0,0.0,0.0,0.0,0.0,0.0,0.0,0.0,0.0,0.0,0.0,0.0,0.0,0.0,0.0,0.0,0.0,0.0,0.0,0.0,0.0,0.0,0.0,0.0,0.0,0.0,0.0,0.0,0.0,0.0,0.0,0.0,0.0,0.0,0.0,0.0,0.0,0.0,0.0,0.0,0.0,0.0,0.0,0.0,0.0,0.0,0.0,0.0,0.0,0.0],[0.0,0.0,0.0,0.0,0.0,0.0,0.0,0.0,0.0,0.0,0.0,0.0,0.0,0.0,0.0,0.0,0.0,0.0,0.0,0.0,0.0,0.0,0.0,0.0,0.0,0.0,0.0,0.0,0.0,0.0,0.0,0.0,0.0,0.0,0.0,0.0,0.0,0.0,0.0,0.0,0.0,0.0,0.0,0.0,0.0,0.0,0.0,0.0,0.0,0.0,0.0,0.0,0.0,0.0,0.0,0.0,0.0,0.0,0.0,0.0,0.0,0.0,0.0,0.0,0.0,0.0,0.0,0.0,0.0,0.0,0.0,0.0,0.0,0.0,0.0,0.0,0.0,0.0,0.0,0.0,0.0,0.0,0.0,0.0,1.0,1.0,1.0,1.0,0.0,0.0,0.1,0.0,0.0,0.0,0.0,0.0,0.0,0.0,0.0,0.0,0.0,0.0,0.0,0.0,0.0,0.0,0.0,0.0,0.0,0.0,0.0,0.0,0.0,0.0,0.0,0.0,0.0,0.0,0.0,0.0,0.0,0.0,0.99,1.0,1.0,1.0,0.02,0.0,0.0,0.0,0.0,0.0,0.0,0.0,0.0,0.0,0.0,0.0,0.0,0.0,0.0,0.0,0.0,0.0,0.0,0.0,0.0,0.0,0.0,0.0,0.0,0.0,0.0,0.0,0.0,0.0,0.0,0.0,0.0,0.0,0.0,0.0,0.0,0.0,0.0,0.0,0.0,0.0,0.0,0.0,0.0,0.0,0.0,0.0,0.0,0.0,0.0,0.0,0.0,0.0,0.0,0.0,0.0,0.0,0.0,0.0,0.0,0.0,0.0,0.0,0.0,0.0,0.0,0.0,0.0,0.0,0.0,0.0,0.0,0.0,0.0,0.0,0.0,0.0,0.0,0.0,0.0,0.0,0.0,0.0,0.0,0.0,0.0,0.0,0.0,0.0,0.0,0.0,0.0,0.0,0.0,0.0,0.0,0.0,0.0,0.0,0.0,0.0,0.0,0.0,0.0,0.0,0.0,0.0,0.0,0.0,0.0,0.0,0.0,0.0,0.0,0.0,0.0,0.0,0.0,0.0,0.0,0.0,0.0,0.0],[0.0,0.0,0.0,0.0,0.0,0.0,0.0,0.0,0.0,0.0,0.0,0.0,0.0,0.0,0.0,0.0,0.0,0.0,0.0,0.0,0.0,0.0,0.0,0.0,0.0,0.0,0.0,0.0,0.0,0.0,0.0,0.0,0.0,0.0,0.0,0.0,0.0,0.0,0.0,0.0,0.0,0.0,0.0,0.0,0.0,0.0,0.0,0.0,0.0,0.0,0.0,0.0,0.0,0.0,0.0,0.0,0.0,0.0,0.0,0.0,0.0,0.0,0.0,0.0,0.0,0.0,0.0,0.0,0.0,0.0,0.0,0.0,0.0,0.0,0.0,0.0,0.0,0.0,0.0,0.0,0.0,0.0,1.0,0.36,1.0,0.94,0.97,1.0,0.0,0.01,1.0,0.0,0.0,0.0,0.0,0.0,0.0,0.0,0.0,0.0,0.0,0.0,0.0,0.0,0.0,0.0,0.0,0.0,0.0,0.0,0.0,0.0,0.0,0.0,0.0,0.99,0.0,0.0,0.0,0.0,0.0,0.0,0.0,1.0,1.0,1.0,1.0,0.37,0.0,0.99,1.0,0.0,0.0,0.0,0.0,0.0,0.0,0.0,0.0,0.0,0.0,0.0,0.0,0.0,0.0,0.0,0.0,0.0,0.0,0.0,0.0,0.0,0.0,0.0,0.0,0.0,0.0,0.0,0.0,0.0,0.0,0.0,0.0,0.0,0.0,0.0,0.0,0.0,0.0,0.0,0.0,0.0,0.0,0.0,0.0,0.0,0.0,0.0,0.0,0.0,0.0,0.0,0.0,0.0,0.0,0.0,0.0,0.0,0.0,0.0,0.0,0.0,0.0,0.0,0.0,0.0,0.0,0.0,0.0,0.0,0.0,0.0,0.0,0.0,0.0,0.0,0.0,0.0,0.0,0.0,0.0,0.0,0.0,0.0,0.0,0.0,0.0,0.0,0.0,0.0,0.0,0.0,0.0,0.0,0.0,0.0,0.0,0.0,0.0,0.0,0.0,0.0,0.0,0.0,0.0,0.0,0.0,0.0,0.0,0.0,0.0,0.0,0.0,0.0,0.0,0.0,0.0,0.0,0.0,0.0],[0.0,0.0,0.0,0.0,0.0,0.0,0.0,0.0,0.0,0.0,0.0,0.0,0.0,0.0,0.0,0.0,0.0,0.0,0.0,0.0,0.0,0.0,0.0,0.0,0.0,0.0,0.0,0.0,0.0,0.0,0.0,0.0,0.0,0.0,0.0,0.0,0.0,0.0,0.0,0.0,0.0,0.0,0.0,0.0,0.0,0.0,0.0,0.0,0.0,0.0,0.0,0.0,0.0,0.0,0.0,0.0,0.0,0.0,0.0,0.0,0.0,0.0,0.0,0.0,0.0,0.0,0.0,0.0,0.0,0.0,0.0,0.0,0.0,0.0,0.0,0.0,0.0,0.0,0.0,0.0,0.0,0.0,0.0,0.0,0.01,0.0,0.0,0.0,0.0,0.0,0.0,0.0,0.0,0.0,0.0,0.0,0.0,0.0,0.0,0.0,0.0,0.0,0.0,0.0,0.0,0.0,0.0,0.0,0.0,0.0,0.0,0.0,0.0,0.0,0.0,0.0,0.0,0.0,0.0,0.0,0.0,0.0,0.0,0.92,0.02,1.0,1.0,1.0,1.0,1.0,0.99,0.0,0.0,0.0,0.0,0.0,0.0,0.0,0.0,0.0,0.0,0.0,0.0,0.0,0.0,0.0,0.0,0.0,0.0,0.0,0.0,0.0,0.0,0.0,0.0,0.0,0.0,0.0,0.0,0.0,0.0,0.0,0.0,0.0,0.0,0.0,0.0,0.0,0.0,0.0,0.0,0.0,0.0,0.0,0.0,0.0,0.0,0.0,0.0,0.0,0.0,0.0,0.0,0.0,0.0,0.0,0.0,0.0,0.0,0.0,0.0,0.0,0.0,0.0,0.0,0.0,0.0,0.0,0.0,0.0,0.0,0.0,0.0,0.0,0.0,0.0,0.0,0.0,0.0,0.0,0.0,0.0,0.0,0.0,0.0,0.0,0.0,0.0,0.0,0.0,0.0,0.0,0.0,0.0,0.0,0.0,0.0,0.0,0.0,0.0,0.0,0.0,0.0,0.0,0.0,0.0,0.0,0.0,0.0,0.0,0.0,0.0,0.0,0.0,0.0,0.0,0.0,0.0,0.0,0.0],[0.0,0.0,0.0,0.0,0.0,0.0,0.0,0.0,0.0,0.0,0.0,0.0,0.0,0.0,0.0,0.0,0.0,0.0,0.0,0.0,0.0,0.0,0.0,0.0,0.0,0.0,0.0,0.0,0.0,0.0,0.0,0.0,0.0,0.0,0.0,0.0,0.0,0.0,0.0,0.0,0.0,0.0,0.0,0.0,0.0,0.0,0.0,0.0,0.0,0.0,0.0,0.0,0.0,0.0,0.0,0.0,0.0,0.0,0.0,0.0,0.0,0.0,0.0,0.0,0.0,0.0,0.0,0.0,0.0,0.0,0.0,0.0,0.0,0.0,0.0,0.0,0.0,0.0,0.0,0.0,0.0,0.0,0.0,0.0,0.2,0.0,0.0,0.0,0.0,0.0,0.0,0.0,0.0,0.0,0.0,0.0,0.0,0.0,0.0,0.0,0.0,0.0,0.0,0.0,0.0,0.0,0.0,0.0,0.0,0.0,0.0,0.0,0.0,0.0,0.0,0.0,0.0,0.0,0.0,0.0,0.0,0.0,0.0,0.04,0.0,0.37,1.0,1.0,1.0,0.99,1.0,1.0,0.0,0.0,0.0,0.0,0.0,0.0,0.0,0.0,0.0,0.04,0.0,0.99,0.0,0.0,0.0,0.0,0.0,0.0,0.0,0.0,0.0,0.0,0.0,0.0,0.0,0.0,0.0,0.0,0.0,0.0,0.0,0.0,0.0,0.0,0.0,0.0,0.0,0.0,0.0,0.0,0.0,0.0,0.0,0.0,0.0,0.0,0.0,0.0,0.0,0.0,0.0,0.0,0.0,0.0,0.0,0.0,0.0,0.0,0.0,0.0,0.0,0.0,0.0,0.0,0.0,0.0,0.0,0.0,0.0,0.0,0.0,0.0,0.0,0.0,0.0,0.0,0.0,0.0,0.0,0.0,0.0,0.0,0.0,0.0,0.0,0.0,0.0,0.0,0.0,0.0,0.0,0.0,0.0,0.0,0.0,0.0,0.0,0.0,0.0,0.0,0.0,0.0,0.0,0.0,0.0,0.0,0.0,0.0,0.0,0.0,0.0,0.0,0.0,0.0,0.0,0.0,0.0,0.0],[0.0,0.0,0.0,0.0,0.0,0.0,0.0,0.0,0.0,0.0,0.0,0.0,0.0,0.0,0.0,0.0,0.0,0.0,0.0,0.0,0.0,0.0,0.0,0.0,0.0,0.0,0.0,0.0,0.0,0.0,0.0,0.0,0.0,0.0,0.0,0.0,0.0,0.0,0.0,0.0,0.0,0.0,0.0,0.0,0.0,0.0,0.0,0.0,0.0,0.0,0.0,0.0,0.0,0.0,0.0,0.0,0.0,0.0,0.0,0.0,0.0,0.0,0.0,0.0,0.0,0.0,0.0,0.0,0.0,0.0,0.0,0.0,0.0,0.0,0.0,0.0,0.0,0.0,0.0,0.0,0.0,0.0,0.0,0.0,0.0,0.0,0.0,0.0,0.0,0.0,0.0,0.0,0.0,0.0,0.0,0.0,0.0,0.0,0.0,0.0,0.0,0.0,0.0,0.0,0.0,0.0,0.0,0.0,0.0,0.0,0.0,0.0,0.0,0.0,0.0,0.0,0.0,0.0,0.0,0.0,0.0,0.0,0.0,0.0,0.0,0.0,1.0,1.0,1.0,1.0,1.0,1.0,1.0,0.0,0.0,0.0,0.0,0.0,0.0,0.0,0.0,0.0,0.0,0.0,0.0,0.0,0.0,0.0,0.0,0.0,0.0,0.0,0.0,0.0,0.0,0.0,0.0,0.0,0.0,0.0,0.0,0.0,0.0,0.0,0.0,0.0,0.0,0.0,0.0,0.0,0.0,0.0,0.0,0.0,0.0,0.0,0.0,0.0,0.0,0.0,0.0,0.0,0.0,0.0,0.0,0.0,0.0,0.0,0.0,0.0,0.0,0.0,0.0,0.0,0.0,0.0,0.0,0.0,0.0,0.0,0.0,0.0,0.0,0.0,0.0,0.0,0.0,0.0,0.0,0.0,0.0,0.0,0.0,0.0,0.0,0.0,0.0,0.0,0.0,0.0,0.0,0.0,0.0,0.0,0.0,0.0,0.0,0.0,0.0,0.0,0.0,0.0,0.0,0.0,0.0,0.0,0.0,0.0,0.0,0.0,0.0,0.0,0.0,0.0,0.0,0.0,0.0,0.0,0.0,0.0],[0.0,0.0,0.0,0.0,0.0,0.0,0.0,0.0,0.0,0.0,0.0,0.0,0.0,0.0,0.0,0.0,0.0,0.0,0.0,0.0,0.0,0.0,0.0,0.0,0.0,0.0,0.0,0.0,0.0,0.0,0.0,0.0,0.0,0.0,0.0,0.0,0.0,0.0,0.0,0.0,0.0,0.0,0.0,0.0,0.0,0.0,0.0,0.0,0.0,0.0,0.0,0.0,0.0,0.0,0.0,0.0,0.0,0.0,0.0,0.0,0.0,0.0,0.0,0.0,0.0,0.0,0.0,0.0,0.0,0.0,0.0,0.0,0.0,0.0,0.0,0.0,0.0,0.0,0.0,0.0,0.0,0.0,0.0,0.0,0.0,0.0,0.0,0.0,0.0,0.0,0.89,0.0,0.0,0.0,0.0,0.0,0.0,0.0,0.0,0.0,0.0,0.0,0.0,0.0,0.0,0.0,0.0,0.0,0.0,0.0,0.0,0.0,0.0,0.0,0.0,0.0,0.0,0.0,0.0,0.0,0.0,0.0,0.0,0.0,0.0,0.99,1.0,0.99,1.0,1.0,1.0,1.0,1.0,1.0,0.0,0.0,0.0,0.0,0.0,0.0,0.0,0.0,0.0,0.0,0.0,0.0,0.0,0.0,0.0,0.0,0.0,0.0,0.0,0.0,0.0,0.0,0.0,0.0,0.0,0.0,0.0,0.0,0.0,0.0,0.0,0.0,0.0,0.0,0.0,0.0,0.0,0.0,0.0,0.0,0.0,0.0,0.0,0.0,0.0,0.0,0.0,0.0,0.0,0.0,0.0,0.0,0.0,0.0,0.0,0.0,0.0,0.0,0.0,0.0,0.0,0.0,0.0,0.0,0.0,0.0,0.0,0.0,0.0,0.0,0.0,0.0,0.0,0.0,0.0,0.0,0.0,0.0,0.0,0.0,0.0,0.0,0.0,0.0,0.0,0.0,0.0,0.0,0.0,0.0,0.0,0.0,0.0,0.0,0.0,0.0,0.0,0.0,0.0,0.0,0.0,0.0,0.0,0.0,0.0,0.0,0.0,0.0,0.0,0.0,0.0,0.0,0.0,0.0,0.0,0.0],[0.0,0.0,0.0,0.0,0.0,0.0,0.0,0.0,0.0,0.0,0.0,0.0,0.0,0.0,0.0,0.0,0.0,0.0,0.0,0.0,0.0,0.0,0.0,0.0,0.0,0.0,0.0,0.0,0.0,0.0,0.0,0.0,0.0,0.0,0.0,0.0,0.0,0.0,0.0,0.0,0.0,0.0,0.0,0.0,0.0,0.0,0.0,0.0,0.0,0.0,0.0,0.0,0.0,0.0,0.0,0.0,0.0,0.0,0.0,0.0,0.0,0.0,0.0,0.0,0.0,0.0,0.0,0.0,0.0,0.0,0.0,0.0,0.0,0.0,0.0,0.0,0.0,0.0,0.0,0.0,0.0,0.0,0.97,0.0,0.74,0.0,0.0,0.0,0.0,0.0,1.0,0.0,0.0,0.0,0.0,0.0,0.0,0.0,0.0,0.0,0.0,0.0,0.0,0.0,0.0,0.0,0.0,0.0,0.0,0.0,0.0,0.0,0.0,1.0,0.0,1.0,0.0,0.0,0.0,0.0,0.0,0.0,0.0,0.0,0.0,1.0,0.99,1.0,1.0,1.0,1.0,1.0,1.0,1.0,1.0,0.0,0.0,0.0,0.0,0.0,0.0,1.0,0.0,0.67,0.0,0.0,0.0,0.0,0.0,0.0,0.0,0.0,0.0,0.0,0.0,0.0,0.0,0.0,0.0,0.0,0.0,0.0,0.0,0.0,0.0,0.0,0.0,0.0,0.0,0.0,0.0,0.0,0.0,0.0,0.0,0.0,0.0,0.0,0.0,0.0,0.0,0.0,0.0,0.0,0.0,0.0,0.0,0.0,0.0,0.0,0.0,0.0,0.0,0.0,0.0,0.0,0.0,0.0,0.0,0.0,0.0,0.0,0.0,0.0,0.0,0.0,0.0,0.0,0.0,0.0,0.0,0.0,0.0,0.0,0.0,0.0,0.0,0.0,0.0,0.0,0.0,0.0,0.0,0.0,0.0,0.0,0.0,0.0,0.0,0.0,0.0,0.0,0.0,0.0,0.0,0.0,0.0,0.0,0.0,0.0,0.0,0.0,0.0,0.0,0.0,0.0,0.0,0.0,0.0,0.0],[0.0,0.0,0.0,0.0,0.0,0.0,0.0,0.0,0.0,0.0,0.0,0.0,0.0,0.0,0.0,0.0,0.0,0.0,0.0,0.0,0.0,0.0,0.0,0.0,0.0,0.0,0.0,0.0,0.0,0.0,0.0,0.0,0.0,0.0,0.0,0.0,0.0,0.0,0.0,0.0,0.0,0.0,0.0,0.0,0.0,0.0,0.0,0.0,0.0,0.0,0.0,0.0,0.0,0.0,0.0,0.0,0.0,0.0,0.0,0.0,0.0,0.0,0.0,0.0,0.0,0.0,0.0,0.0,0.0,0.0,0.0,0.0,0.0,0.0,0.0,0.0,0.0,0.0,0.0,0.0,0.0,0.0,0.0,0.0,0.0,0.0,0.0,0.0,0.0,0.0,0.0,0.0,0.0,0.0,0.0,0.0,0.0,0.0,0.0,0.0,0.0,0.0,0.0,0.0,0.0,0.0,0.0,0.0,0.0,0.0,0.0,0.0,0.0,0.0,0.0,0.0,0.0,0.0,0.0,0.0,0.0,0.0,0.0,0.0,0.0,0.0,0.0,1.0,1.0,1.0,1.0,1.0,1.0,1.0,1.0,1.0,0.0,0.0,0.0,0.0,0.0,1.0,0.0,0.0,0.0,0.0,0.0,0.0,0.0,0.0,0.0,0.0,0.0,0.0,0.0,0.0,0.0,0.0,0.0,0.0,0.0,0.0,0.0,0.0,0.0,0.0,0.0,0.0,0.0,0.0,0.0,0.0,0.0,0.0,0.0,0.0,0.0,0.0,0.0,0.0,0.0,0.0,0.0,0.0,0.0,0.0,0.0,0.0,0.0,0.0,0.0,0.0,0.0,0.0,0.0,0.0,0.0,0.0,0.0,0.0,0.0,0.0,0.0,0.0,0.0,0.0,0.0,0.0,0.0,0.0,0.0,0.0,0.0,0.0,0.0,0.0,0.0,0.0,0.0,0.0,0.0,0.0,0.0,0.0,0.0,0.0,0.0,0.0,0.0,0.0,0.0,0.0,0.0,0.0,0.0,0.0,0.0,0.0,0.0,0.0,0.0,0.0,0.0,0.0,0.0,0.0,0.0,0.0,0.0,0.0],[0.0,0.0,0.0,0.0,0.0,0.0,0.0,0.0,0.0,0.0,0.0,0.0,0.0,0.0,0.0,0.0,0.0,0.0,0.0,0.0,0.0,0.0,0.0,0.0,0.0,0.0,0.0,0.0,0.0,0.0,0.0,0.0,0.0,0.0,0.0,0.0,0.0,0.0,0.0,0.0,0.0,0.0,0.0,0.0,0.0,0.0,0.0,0.0,0.0,0.0,0.0,0.0,0.0,0.0,0.0,0.0,0.0,0.0,0.0,0.0,0.0,0.0,0.0,0.0,0.0,0.0,0.0,0.0,0.0,0.0,0.0,0.0,0.0,0.0,0.0,0.0,0.0,0.0,0.0,0.0,0.0,0.0,0.0,0.0,0.0,0.0,0.0,0.0,0.0,0.0,0.0,0.0,0.0,0.0,0.0,0.0,0.0,0.0,0.0,0.0,0.0,0.0,0.0,0.0,0.0,0.0,0.0,0.0,0.0,0.0,0.0,0.0,0.0,0.0,0.0,0.0,0.0,0.0,0.0,0.0,0.0,0.0,0.0,0.0,0.0,0.0,0.0,0.0,1.0,1.0,1.0,1.0,1.0,1.0,1.0,1.0,1.0,0.0,0.0,0.0,0.0,0.0,0.0,0.0,0.0,0.0,0.0,0.0,0.0,0.0,0.0,0.0,0.0,0.0,0.0,0.0,0.0,0.0,0.0,0.0,0.0,0.0,0.0,0.0,0.0,0.0,0.0,0.0,0.0,0.0,0.0,0.0,0.0,0.0,0.0,0.0,0.0,0.0,0.0,0.0,0.0,0.0,0.0,0.0,0.0,0.0,0.0,0.0,0.0,0.0,0.0,0.0,0.0,0.0,0.0,0.0,0.0,0.0,0.0,0.0,0.0,0.0,0.0,0.0,0.0,0.0,0.0,0.0,0.0,0.0,0.0,0.0,0.0,0.0,0.0,0.0,0.0,0.0,0.0,0.0,0.0,0.0,0.0,0.0,0.0,0.0,0.0,0.0,0.0,0.0,0.0,0.0,0.0,0.0,0.0,0.0,0.0,0.0,0.0,0.0,0.0,0.0,0.0,0.0,0.0,0.0,0.0,0.0,0.0,0.0],[0.0,0.0,0.0,0.0,0.0,0.0,0.0,0.0,0.0,0.0,0.0,0.0,0.0,0.0,0.0,0.0,0.0,0.0,0.0,0.0,0.0,0.0,0.0,0.0,0.0,0.0,0.0,0.0,0.0,0.0,0.0,0.0,0.0,0.0,0.0,0.0,0.0,0.0,0.0,0.0,0.0,0.0,0.0,0.0,0.0,0.0,0.0,0.0,0.0,0.0,0.0,0.0,0.0,0.0,0.0,0.0,0.0,0.0,0.0,0.0,0.0,0.0,0.0,0.0,0.0,0.0,0.0,0.0,0.0,0.0,0.0,0.0,0.0,0.0,0.0,0.0,0.0,0.0,0.0,0.0,0.0,0.0,0.0,0.0,0.0,0.0,0.0,0.0,0.0,0.0,0.61,0.0,0.0,1.0,0.11,0.0,0.0,0.0,0.0,0.0,0.0,0.0,0.0,0.0,0.0,0.0,0.0,0.0,0.0,0.0,0.0,0.0,0.0,1.0,0.0,0.0,0.0,0.0,0.0,0.0,0.0,0.0,0.0,0.0,0.0,0.0,0.0,0.0,0.0,1.0,1.0,1.0,1.0,1.0,1.0,1.0,1.0,1.0,0.0,0.0,0.0,0.96,0.0,0.0,0.0,0.0,0.0,0.0,0.0,0.0,0.0,0.0,0.0,0.0,0.0,0.0,0.0,0.0,0.0,0.0,0.0,0.0,0.0,0.0,0.0,0.0,0.0,0.0,0.0,0.0,0.0,0.0,0.0,0.0,0.0,0.0,0.0,0.0,0.0,0.0,0.0,0.0,0.0,0.0,0.0,0.0,0.0,0.0,0.0,0.0,0.0,0.0,0.0,0.0,0.0,0.0,0.0,0.0,0.0,0.0,0.0,0.0,0.0,0.0,0.0,0.0,0.0,0.0,0.0,0.0,0.0,0.0,0.0,0.0,0.0,0.0,0.0,0.0,0.0,0.0,0.0,0.0,0.0,0.0,0.0,0.0,0.0,0.0,0.0,0.0,0.0,0.0,0.0,0.0,0.0,0.0,0.0,0.0,0.0,0.0,0.0,0.0,0.0,0.0,0.0,0.0,0.0,0.0,0.0,0.0],[0.0,0.0,0.0,0.0,0.0,0.0,0.0,0.0,0.0,0.0,0.0,0.0,0.0,0.0,0.0,0.0,0.0,0.0,0.0,0.0,0.0,0.0,0.0,0.0,0.0,0.0,0.0,0.0,0.0,0.0,0.0,0.0,0.0,0.0,0.0,0.0,0.0,0.0,0.0,0.0,0.0,0.0,0.0,0.0,0.0,0.0,0.0,0.0,0.0,0.0,0.0,0.0,0.0,0.0,0.0,0.0,0.0,0.0,0.0,0.0,0.0,0.0,0.0,0.0,0.0,0.0,0.0,0.0,0.0,0.0,0.0,0.0,0.0,0.0,0.0,0.0,0.0,0.0,0.0,0.0,0.0,0.0,0.0,0.0,0.0,0.0,0.0,0.0,0.0,0.0,0.0,0.0,0.0,0.0,0.0,0.0,0.0,0.0,0.0,0.0,0.0,0.0,0.0,0.0,0.0,0.0,0.0,0.0,0.0,0.0,0.0,0.0,0.0,1.0,0.0,0.0,0.0,0.0,0.0,0.0,0.0,0.0,0.0,0.0,0.0,0.0,0.0,0.0,0.0,0.0,1.0,1.0,1.0,1.0,1.0,1.0,1.0,1.0,1.0,1.0,1.0,1.0,0.0,0.0,0.0,0.0,0.0,0.0,0.0,0.0,0.0,0.0,0.0,0.0,0.0,0.0,0.0,0.0,0.0,0.0,0.0,0.0,0.0,0.0,0.0,0.0,0.0,0.0,0.0,0.0,0.0,0.0,0.0,0.0,0.0,0.0,0.0,0.0,0.0,0.0,0.0,0.0,0.0,0.0,0.0,0.0,0.0,0.0,0.0,0.0,0.0,0.0,0.0,0.0,0.0,0.0,0.0,0.0,0.0,0.0,0.0,0.0,0.0,0.0,0.0,0.0,0.0,0.0,0.0,0.0,0.0,0.0,0.0,0.0,0.0,0.0,0.0,0.0,0.0,0.0,0.0,0.0,0.0,0.0,0.0,0.0,0.0,0.0,0.0,0.0,0.0,0.0,0.0,0.0,0.0,0.0,0.0,0.0,0.0,0.0,0.0,0.0,0.0,0.0,0.0,0.0,0.0,0.0,0.0,0.0],[0.0,0.0,0.0,0.0,0.0,0.0,0.0,0.0,0.0,0.0,0.0,0.0,0.0,0.0,0.0,0.0,0.0,0.0,0.0,0.0,0.0,0.0,0.0,0.0,0.0,0.0,0.0,0.0,0.0,0.0,0.0,0.0,0.0,0.0,0.0,0.0,0.0,0.0,0.0,0.0,0.0,0.0,0.0,0.0,0.0,0.0,0.0,0.0,0.0,0.0,0.0,0.0,0.0,0.0,0.0,0.0,0.0,0.0,0.0,0.0,0.0,0.0,0.0,0.0,0.0,0.0,0.0,0.0,0.0,0.0,0.0,0.0,0.0,0.0,0.0,0.0,0.0,0.0,0.0,0.0,0.0,0.0,0.0,0.0,0.0,0.0,0.0,0.0,0.0,0.0,0.0,0.0,0.0,0.0,0.0,0.0,0.0,0.0,0.0,0.0,0.0,0.0,0.0,0.0,0.0,0.0,0.0,0.0,0.0,0.0,0.0,0.0,0.0,0.0,0.0,0.0,0.0,0.0,0.0,0.0,0.0,0.0,0.0,0.0,0.0,0.0,0.0,0.0,0.0,0.0,0.0,1.0,1.0,1.0,1.0,1.0,1.0,1.0,1.0,0.0,0.0,0.2,0.0,0.0,0.0,0.0,0.0,0.0,0.0,0.0,0.0,0.0,0.0,0.0,0.0,0.0,0.0,0.0,0.0,0.0,0.0,0.0,0.0,0.0,0.0,0.0,0.0,0.0,0.0,0.0,0.0,0.0,0.0,0.0,0.0,0.0,0.0,0.0,0.0,0.0,0.0,0.0,0.0,0.0,0.0,0.0,0.0,0.0,0.0,0.0,0.0,0.0,0.0,0.0,0.0,0.0,0.0,0.0,0.0,0.0,0.0,0.0,0.0,0.0,0.0,0.0,0.0,0.0,0.0,0.0,0.0,0.0,0.0,0.0,0.0,0.0,0.0,0.0,0.0,0.0,0.0,0.0,0.0,0.0,0.0,0.0,0.0,0.0,0.0,0.0,0.0,0.0,0.0,0.0,0.0,0.0,0.0,0.0,0.0,0.0,0.0,0.0,0.0,0.0,0.0,0.0,0.0,0.0,0.0,0.0],[0.0,0.0,0.0,0.0,0.0,0.0,0.0,0.0,0.0,0.0,0.0,0.0,0.0,0.0,0.0,0.0,0.0,0.0,0.0,0.0,0.0,0.0,0.0,0.0,0.0,0.0,0.0,0.0,0.0,0.0,0.0,0.0,0.0,0.0,0.0,0.0,0.0,0.0,0.0,0.0,0.0,0.0,0.0,0.0,0.0,0.0,0.0,0.0,0.0,0.0,0.0,0.0,0.0,0.0,0.0,0.0,0.0,0.0,0.0,0.0,0.0,0.0,0.0,0.0,0.0,0.0,0.0,0.0,0.0,0.0,0.0,0.0,0.0,0.0,0.0,0.0,0.0,0.0,0.0,0.0,0.0,0.0,0.0,0.0,0.0,0.0,0.0,0.0,0.0,0.0,0.0,0.0,0.0,0.0,0.0,0.0,0.0,0.0,0.0,0.0,0.0,0.0,0.0,0.0,0.0,0.0,0.0,0.0,0.0,0.0,0.0,0.0,0.0,0.0,0.0,0.0,0.0,0.0,0.0,0.0,0.0,0.0,0.0,0.0,0.0,0.0,0.0,0.0,0.0,0.0,0.0,0.0,1.0,1.0,1.0,1.0,1.0,1.0,1.0,0.0,0.0,0.0,0.0,0.0,0.0,0.0,0.0,0.0,0.0,0.0,0.0,0.0,0.0,0.0,0.0,0.0,0.0,0.0,0.0,0.0,0.0,0.0,0.0,0.0,0.0,0.0,0.0,0.0,0.0,0.0,0.0,0.0,0.0,0.0,0.0,0.0,0.0,0.0,0.0,0.0,0.0,0.0,0.0,0.0,0.0,0.0,0.0,0.0,0.0,0.0,0.0,0.0,0.0,0.0,0.0,0.0,0.0,0.0,0.0,0.0,0.0,0.0,0.0,0.0,0.0,0.0,0.0,0.0,0.0,0.0,0.0,0.0,0.0,0.0,0.0,0.0,0.0,0.0,0.0,0.0,0.0,0.0,0.0,0.0,0.0,0.0,0.0,0.0,0.0,0.0,0.0,0.0,0.0,0.0,0.0,0.0,0.0,0.0,0.0,0.0,0.0,0.0,0.0,0.0,0.0,0.0,0.0,0.0,0.0,0.0],[0.0,0.0,0.0,0.0,0.0,0.0,0.0,0.0,0.0,0.0,0.0,0.0,0.0,0.0,0.0,0.0,0.0,0.0,0.0,0.0,0.0,0.0,0.0,0.0,0.0,0.0,0.0,0.0,0.0,0.0,0.0,0.0,0.0,0.0,0.0,0.0,0.0,0.0,0.0,0.0,0.0,0.0,0.0,0.0,0.0,0.0,0.0,0.0,0.0,0.0,0.0,0.0,0.0,0.0,0.0,0.0,0.0,0.0,0.0,0.0,0.0,0.0,0.0,0.0,0.0,0.0,0.0,0.0,0.0,0.0,0.0,0.0,0.0,0.0,0.0,0.0,0.0,0.0,0.0,0.0,0.0,0.0,0.0,0.0,0.0,0.0,0.0,0.0,0.0,0.0,0.0,0.0,0.0,0.0,0.0,0.0,0.0,1.0,0.0,0.0,0.0,0.0,0.0,0.0,0.0,0.0,0.0,0.01,0.01,0.0,0.0,1.0,0.0,1.0,0.0,0.0,0.0,0.0,0.0,0.0,0.0,0.0,0.0,0.0,0.0,0.0,0.0,0.0,0.0,0.0,0.0,0.0,0.0,1.0,1.0,1.0,1.0,1.0,1.0,1.0,0.0,0.0,0.0,0.0,0.0,0.0,0.0,0.0,0.0,0.0,0.0,0.0,0.0,0.0,0.0,0.0,0.0,0.0,0.0,0.0,0.0,0.0,0.0,0.0,0.0,0.0,0.0,0.0,0.0,0.0,0.0,0.0,0.0,0.0,0.0,0.0,0.0,0.0,0.0,0.0,0.0,0.0,0.0,0.0,0.0,0.0,0.0,0.0,0.0,0.0,0.0,0.0,0.0,0.0,0.0,0.0,0.0,0.0,0.0,0.0,0.0,0.0,0.0,0.0,0.0,0.0,0.0,0.0,0.0,0.0,0.0,0.0,0.0,0.0,0.0,0.0,0.0,0.0,0.0,0.0,0.0,0.0,0.0,0.0,0.0,0.0,0.0,0.0,0.0,0.0,0.0,0.0,0.0,0.0,0.0,0.0,0.0,0.0,0.0,0.0,0.0,0.0,0.0,0.0,0.0,0.0,0.0,0.0,0.0,0.0],[0.0,0.0,0.0,0.0,0.0,0.0,0.0,0.0,0.0,0.0,0.0,0.0,0.0,0.0,0.0,0.0,0.0,0.0,0.0,0.0,0.0,0.0,0.0,0.0,0.0,0.0,0.0,0.0,0.0,0.0,0.0,0.0,0.0,0.0,0.0,0.0,0.0,0.0,0.0,0.0,0.0,0.0,0.0,0.0,0.0,0.0,0.0,0.0,0.0,0.0,0.0,0.0,0.0,0.0,0.0,0.0,0.0,0.0,0.0,0.0,0.0,0.0,0.0,0.0,0.0,0.0,0.0,0.0,0.0,0.0,0.0,0.0,0.0,0.0,0.0,0.0,0.0,0.0,0.0,0.0,0.0,0.0,0.0,0.0,0.0,0.0,0.0,0.0,0.0,0.0,0.0,0.0,0.0,0.0,0.0,0.0,0.0,0.0,0.0,0.0,0.0,0.0,0.0,0.0,0.0,0.0,0.0,0.0,0.02,0.0,0.0,0.0,0.0,0.0,0.0,0.0,0.0,0.0,0.0,0.0,0.0,0.0,0.0,0.0,0.0,0.0,0.0,0.0,0.0,0.0,0.0,0.0,0.0,0.0,1.0,1.0,1.0,1.0,1.0,1.0,0.0,0.0,0.0,0.0,0.0,0.0,0.0,0.0,0.0,0.0,0.0,0.0,0.0,0.0,0.0,0.0,0.0,0.0,0.0,0.0,0.0,0.0,0.0,0.0,0.0,0.0,0.0,0.0,0.0,0.0,0.0,0.0,0.0,0.0,0.0,0.0,0.0,0.0,0.0,0.0,0.0,0.0,0.0,0.0,0.0,0.0,0.0,0.0,0.0,0.0,0.0,0.0,0.0,0.0,0.0,0.0,0.0,0.0,0.0,0.0,0.0,0.0,0.0,0.0,0.0,0.0,0.0,0.0,0.0,0.0,0.0,0.0,0.0,0.0,0.0,0.0,0.0,0.0,0.0,0.0,0.0,0.0,0.0,0.0,0.0,0.0,0.0,0.0,0.0,0.0,0.0,0.0,0.0,0.0,0.0,0.0,0.0,0.0,0.0,0.0,0.0,0.0,0.0,0.0,0.0,0.0,0.0,0.0,0.0,0.0],[0.0,0.0,0.0,0.0,0.0,0.0,0.0,0.0,0.0,0.0,0.0,0.0,0.0,0.0,0.0,0.0,0.0,0.0,0.0,0.0,0.0,0.0,0.0,0.0,0.0,0.0,0.0,0.0,0.0,0.0,0.0,0.0,0.0,0.0,0.0,0.0,0.0,0.0,0.0,0.0,0.0,0.0,0.0,0.0,0.0,0.0,0.0,0.0,0.0,0.0,0.0,0.0,0.0,0.0,0.0,0.0,0.0,0.0,0.0,0.0,0.0,0.0,0.0,0.0,0.0,0.0,0.0,0.0,0.0,0.0,0.0,0.0,0.0,0.0,0.0,0.0,0.0,0.0,0.0,0.0,0.04,0.0,0.0,0.0,0.0,0.0,0.0,0.0,0.0,0.0,0.0,0.0,0.0,0.0,0.0,0.0,0.0,0.0,0.0,0.0,0.0,0.0,0.0,0.0,0.0,0.0,0.0,0.0,0.0,0.0,0.03,1.0,1.0,1.0,0.0,0.0,0.0,0.0,0.0,0.0,0.0,0.0,0.0,0.0,0.0,0.0,0.0,0.0,0.0,0.0,0.0,0.0,0.0,0.0,1.0,0.0,0.0,1.0,1.0,1.0,1.0,1.0,0.0,0.0,0.0,0.0,0.0,0.0,0.0,0.0,0.0,0.0,0.0,0.0,0.0,0.0,0.0,0.0,0.0,0.0,0.0,0.0,1.0,0.0,0.0,0.0,0.0,0.0,0.0,0.0,0.0,0.0,0.0,0.0,0.0,0.0,0.0,0.0,0.0,0.0,0.0,0.0,0.0,0.0,0.0,0.0,0.0,0.0,0.0,0.0,0.0,0.0,0.0,0.0,0.0,0.0,0.0,0.0,0.0,0.0,0.0,0.0,0.0,0.0,0.0,0.0,0.0,0.0,0.0,0.0,0.0,0.0,0.0,0.0,0.0,0.0,0.0,0.0,0.0,0.0,0.0,0.0,0.0,0.0,0.0,0.0,0.0,0.0,0.0,0.0,0.0,0.0,0.0,0.0,0.0,0.0,0.0,0.0,0.0,0.0,0.0,0.0,0.0,0.0,0.0,0.0,0.0,0.0,0.0,0.0],[0.0,0.0,0.0,0.0,0.0,0.0,0.0,0.0,0.0,0.0,0.0,0.0,0.0,0.0,0.0,0.0,0.0,0.0,0.0,0.0,0.0,0.0,0.0,0.0,0.0,0.0,0.0,0.0,0.0,0.0,0.0,0.0,0.0,0.0,0.0,0.0,0.0,0.0,0.0,0.0,0.0,0.0,0.0,0.0,0.0,0.0,0.0,0.0,0.0,0.0,0.0,0.0,0.0,0.0,0.0,0.0,0.0,0.0,0.0,0.0,0.0,0.0,0.0,0.0,0.0,0.0,0.0,0.0,0.0,0.0,0.0,0.0,0.0,0.0,0.0,0.0,0.0,0.0,0.0,0.0,0.0,0.0,0.0,0.0,0.0,0.0,0.0,0.0,0.0,0.0,0.0,0.0,0.0,0.0,0.0,0.0,0.0,0.0,0.0,0.0,0.0,0.0,0.0,0.0,0.0,0.0,0.0,0.0,0.0,0.0,0.0,0.02,1.0,1.0,0.0,0.0,0.0,0.0,0.0,0.0,0.0,0.0,0.0,0.0,0.0,0.0,0.0,0.0,0.0,0.0,0.0,0.0,0.0,0.0,1.0,0.0,0.0,0.0,0.0,1.0,1.0,1.0,1.0,0.0,0.0,0.0,0.0,0.0,0.0,0.0,0.0,0.0,0.0,0.0,0.0,0.0,0.0,0.0,1.0,0.12,0.0,0.01,1.0,0.0,0.0,0.0,0.0,0.0,0.0,0.0,0.0,0.0,0.0,0.0,0.0,0.0,0.0,0.0,0.0,0.0,0.0,0.0,0.0,0.0,0.0,0.0,0.0,0.0,0.0,0.0,0.0,0.0,0.0,0.0,0.0,0.0,0.0,0.0,0.0,0.0,0.0,0.0,0.0,0.0,0.0,0.0,0.0,0.0,0.0,0.0,0.0,0.0,0.0,0.0,0.0,0.0,0.0,0.0,0.0,0.0,0.0,0.0,0.0,0.0,0.0,0.0,0.0,0.0,0.0,0.0,0.0,0.0,0.0,0.0,0.0,0.0,0.0,0.0,0.0,0.0,0.0,0.0,0.0,0.0,0.0,0.0,0.0,0.0,0.0,0.0],[0.0,0.0,0.0,0.0,0.0,0.0,0.0,0.0,0.0,0.0,0.0,0.0,0.0,0.0,0.0,0.0,0.0,0.0,0.0,0.0,0.0,0.0,0.0,0.0,0.0,0.0,0.0,0.0,0.0,0.0,0.0,0.0,0.0,0.0,0.0,0.0,0.0,0.0,0.0,0.0,0.0,0.0,0.0,0.0,0.0,0.0,0.0,0.0,0.0,0.0,0.0,0.0,0.0,0.0,0.0,0.0,0.0,0.0,0.0,0.0,0.0,0.0,0.0,0.0,0.0,0.0,0.0,0.0,0.0,0.0,0.0,0.0,0.0,0.0,0.0,0.0,0.0,0.0,0.0,0.0,0.0,0.0,0.0,0.0,0.0,0.0,0.0,0.0,0.0,0.0,0.0,0.0,0.0,0.0,0.0,0.0,0.0,0.0,0.0,0.0,0.0,0.0,0.0,0.0,0.0,0.0,0.0,0.0,0.0,0.0,0.0,0.0,1.0,1.0,0.93,1.0,0.0,0.0,0.0,0.0,0.0,0.0,0.0,0.0,0.0,0.0,0.0,0.04,0.0,0.0,1.0,1.0,0.0,0.96,1.0,0.2,0.0,0.0,0.0,1.0,1.0,1.0,1.0,1.0,0.0,0.0,0.0,0.0,0.0,0.0,0.0,0.0,0.0,0.0,0.0,0.0,0.0,0.0,0.0,0.0,0.0,0.0,0.0,0.0,0.0,0.0,0.0,0.0,0.0,0.0,0.0,0.0,0.0,0.0,0.0,0.0,0.0,0.0,0.0,0.0,0.0,0.0,0.0,0.0,0.0,0.0,0.0,0.0,0.0,0.0,0.0,0.0,0.0,0.0,0.0,0.0,0.0,0.0,0.0,0.0,0.0,0.0,0.0,0.0,0.0,0.0,0.0,0.0,0.0,0.0,0.0,0.0,0.0,0.0,0.0,0.0,0.0,0.0,0.0,0.0,0.0,0.0,0.0,0.0,0.0,0.0,0.0,0.0,0.0,0.0,0.0,0.0,0.0,0.0,0.0,0.0,0.0,0.0,0.0,0.0,0.0,0.0,0.0,0.0,0.0,0.0,0.0,0.0,0.0,0.0],[0.0,0.0,0.0,0.0,0.0,0.0,0.0,0.0,0.0,0.0,0.0,0.0,0.0,0.0,0.0,0.0,0.0,0.0,0.0,0.0,0.0,0.0,0.0,0.0,0.0,0.0,0.0,0.0,0.0,0.0,0.0,0.0,0.0,0.0,0.0,0.0,0.0,0.0,0.0,0.0,0.0,0.0,0.0,0.0,0.0,0.0,0.0,0.0,0.0,0.0,0.0,0.0,0.0,0.0,0.0,0.0,0.0,0.0,0.0,0.0,0.0,0.0,0.0,0.0,0.0,0.0,0.0,0.0,0.0,0.0,0.0,0.0,0.0,0.0,0.0,0.0,0.0,0.0,0.0,0.0,0.0,0.0,0.0,0.0,0.0,0.0,0.0,0.0,0.0,0.0,0.0,0.0,0.0,0.0,0.0,0.0,0.0,0.0,0.0,0.0,0.0,0.0,0.0,0.0,0.0,0.0,0.0,0.0,0.0,0.0,0.0,0.0,1.0,1.0,1.0,1.0,0.0,0.0,0.0,0.0,0.0,0.0,0.0,0.0,0.0,0.0,0.0,0.0,0.0,0.0,0.0,0.0,0.0,0.0,0.0,0.0,0.0,0.0,0.0,0.0,1.0,1.0,1.0,1.0,1.0,0.0,0.0,0.0,0.0,0.0,0.0,1.0,0.0,0.0,1.0,1.0,0.0,0.0,1.0,0.0,0.0,0.0,0.0,0.0,0.0,0.0,0.0,0.0,0.0,0.0,0.0,0.0,0.0,0.0,0.0,0.0,0.0,0.0,0.0,0.0,0.0,0.0,0.0,0.0,0.0,0.0,0.0,0.0,0.0,0.0,0.0,0.0,0.0,0.0,0.0,0.0,0.0,0.0,0.0,0.0,0.0,0.0,0.0,0.0,0.0,0.0,0.0,0.0,0.0,0.0,0.0,0.0,0.0,0.0,0.0,0.0,0.0,0.0,0.0,0.0,0.0,0.0,0.0,0.0,0.0,0.0,0.0,0.0,0.0,0.0,0.0,0.0,0.0,0.0,0.0,0.0,0.0,0.0,0.0,0.0,0.0,0.0,0.0,0.0,0.0,0.0,0.0,0.0,0.0,0.0],[0.0,0.0,0.0,0.0,0.0,0.0,0.0,0.0,0.0,0.0,0.0,0.0,0.0,0.0,0.0,0.0,0.0,0.0,0.0,0.0,0.0,0.0,0.0,0.0,0.0,0.0,0.0,0.0,0.0,0.0,0.0,0.0,0.0,0.0,0.0,0.0,0.0,0.0,0.0,0.0,0.0,0.0,0.0,0.0,0.0,0.0,0.0,0.0,0.0,0.0,0.0,0.0,0.0,0.0,0.0,0.0,0.0,0.0,0.0,0.0,0.0,0.0,0.0,0.0,0.0,0.0,0.0,0.0,0.0,0.0,0.0,0.0,0.0,0.0,0.0,0.0,0.0,0.0,0.0,0.0,0.0,0.0,0.0,0.0,1.0,0.0,0.0,0.0,0.0,0.0,0.0,0.0,0.0,0.0,0.0,0.0,0.0,0.0,0.0,0.0,0.0,0.0,0.0,0.0,0.0,0.0,0.0,0.0,0.0,0.0,0.0,0.0,0.0,0.0,0.99,1.0,0.87,0.0,1.0,0.0,0.0,0.0,0.0,0.0,0.0,0.0,0.0,0.99,0.0,0.0,0.67,0.0,0.0,0.0,0.0,0.0,0.0,0.0,0.0,0.0,0.0,1.0,1.0,1.0,1.0,0.7,0.0,0.0,0.0,0.0,0.92,1.0,0.0,0.0,0.0,0.0,0.0,0.0,0.0,0.0,0.0,0.0,0.0,0.0,0.0,0.0,0.0,0.0,0.0,0.0,0.0,0.0,0.0,0.0,0.0,0.0,0.0,0.0,0.0,0.0,0.0,0.0,0.0,0.0,0.0,0.0,0.0,0.0,0.0,0.0,0.0,0.0,0.0,0.0,0.0,0.0,0.0,0.0,0.0,0.0,0.0,0.0,0.0,0.0,0.0,0.0,0.0,0.0,0.0,0.0,0.0,0.0,0.0,0.0,0.0,0.0,0.0,0.0,0.0,0.0,0.0,0.0,0.0,0.0,0.0,0.0,0.0,0.0,0.0,0.0,0.0,0.0,0.0,0.0,0.0,0.0,0.0,0.0,0.0,0.0,0.0,0.0,0.0,0.0,0.0,0.0,0.0,0.0,0.0,0.0],[0.0,0.0,0.0,0.0,0.0,0.0,0.0,0.0,0.0,0.0,0.0,0.0,0.0,0.0,0.0,0.0,0.0,0.0,0.0,1.0,0.0,0.0,0.0,0.0,0.0,0.0,0.0,0.0,0.0,0.0,0.0,0.0,0.0,0.0,0.0,0.0,0.0,0.0,0.0,0.0,0.0,0.0,0.0,0.0,0.0,0.0,0.0,0.0,0.0,0.0,0.0,0.0,0.0,0.0,0.0,0.0,0.0,0.0,0.0,0.0,0.0,0.0,0.0,0.0,0.0,0.0,0.0,0.0,0.0,0.0,0.0,0.0,0.0,0.0,0.0,0.0,0.0,0.0,0.0,0.0,0.0,0.06,0.0,0.0,0.0,0.0,0.0,0.0,0.0,0.0,0.0,0.0,0.0,0.0,0.0,0.0,0.0,0.0,0.0,0.0,0.0,0.0,0.0,0.0,0.0,0.0,0.0,0.0,0.0,0.0,0.0,0.0,0.0,0.0,1.0,1.0,1.0,0.21,1.0,0.0,0.0,0.0,0.0,0.0,0.0,0.0,0.0,0.0,0.0,0.0,0.0,0.0,0.0,0.0,0.0,0.0,0.0,0.0,0.0,0.0,0.0,0.0,1.0,1.0,1.0,1.0,1.0,0.0,0.0,0.0,1.0,1.0,1.0,0.0,0.8,1.0,0.0,0.0,0.0,0.0,0.0,0.0,0.0,0.0,0.0,0.0,0.0,0.0,0.0,0.0,0.0,0.0,0.0,0.0,0.0,0.0,0.0,0.0,0.0,0.0,0.0,0.0,0.0,0.0,0.0,0.0,0.0,0.0,0.0,0.0,0.0,0.0,0.0,0.0,0.0,0.0,0.0,0.0,0.0,0.0,0.0,0.0,0.0,0.0,0.0,0.0,0.0,0.0,0.0,0.0,0.0,0.0,0.0,0.0,0.0,0.0,0.0,0.0,0.0,0.0,0.0,0.0,0.0,0.0,0.0,0.0,0.0,0.0,0.0,0.0,0.0,0.0,0.0,0.0,0.0,0.0,0.0,0.0,0.0,0.0,0.0,0.0,0.0,0.0,1.0,1.0,0.0,0.09,0.0,0.0],[0.0,0.0,0.0,0.0,0.0,0.0,0.0,0.0,0.0,0.0,0.0,0.0,0.0,0.0,0.0,0.0,0.0,0.0,0.0,0.0,0.0,0.0,0.0,0.0,0.0,0.0,0.0,0.0,0.0,0.0,0.0,0.0,0.0,0.0,0.0,0.0,0.0,0.0,0.0,0.0,0.0,0.0,0.0,0.0,0.0,0.0,0.0,0.0,0.0,0.0,0.0,0.0,0.0,0.0,0.0,0.0,0.0,0.0,0.0,0.0,0.0,0.0,0.0,0.0,0.0,0.0,0.0,0.0,0.0,0.0,0.0,0.0,0.0,0.0,0.0,0.0,0.0,0.0,0.0,0.0,0.0,0.0,0.0,0.0,0.0,0.0,0.0,0.0,0.0,0.0,0.0,0.0,0.0,0.0,0.0,0.0,0.0,0.0,0.0,0.0,0.0,0.0,0.0,0.0,0.0,0.0,0.0,0.0,0.0,0.0,0.0,0.0,0.0,0.0,0.0,0.0,1.0,1.0,1.0,1.0,0.03,0.0,0.0,0.0,0.0,0.0,0.0,0.0,0.0,0.0,0.0,0.0,0.0,0.0,0.0,0.0,0.0,0.0,0.0,0.0,0.0,0.0,0.0,0.7,1.0,1.0,1.0,1.0,1.0,1.0,1.0,1.0,0.99,0.0,0.0,0.0,0.0,0.0,0.0,0.0,0.0,0.0,0.0,0.0,0.0,0.0,0.0,0.0,0.0,0.0,0.0,0.0,0.0,0.0,0.0,0.0,0.0,0.0,0.0,0.0,0.0,0.0,0.0,0.0,0.0,0.0,0.0,0.0,0.0,0.0,0.0,0.0,0.0,0.0,0.0,0.0,0.0,0.0,0.0,0.0,0.0,0.0,0.0,0.0,0.0,0.0,0.0,0.0,0.0,0.0,0.0,0.0,0.0,0.0,0.0,0.0,0.0,0.0,0.0,0.0,0.0,0.0,0.0,0.0,0.0,0.0,0.0,0.0,0.0,0.0,0.0,0.0,0.0,0.0,0.0,0.0,0.0,0.0,0.0,1.0,1.0,1.0,1.0,1.0,1.0,1.0,1.0,1.0,0.02,0.0],[0.0,0.0,0.0,0.0,0.0,0.0,0.0,0.0,0.0,0.0,0.0,0.0,0.0,0.0,0.0,1.0,0.0,0.0,1.0,1.0,0.0,0.82,1.0,0.0,0.0,0.0,0.0,0.0,1.0,0.17,0.0,0.0,0.0,0.0,0.0,0.0,0.0,0.0,0.0,0.0,0.0,0.0,0.0,0.0,0.0,0.0,0.0,0.0,0.0,0.0,0.0,0.0,0.0,0.0,0.0,0.0,0.0,0.0,0.0,0.0,0.0,0.0,0.0,0.0,0.0,0.0,0.0,0.0,0.0,0.0,0.0,0.0,0.0,0.0,0.0,0.0,0.0,0.0,0.0,0.0,0.0,0.0,0.0,0.0,0.0,0.0,0.0,0.0,0.0,0.0,0.0,0.0,0.0,0.0,0.0,0.0,0.0,0.0,0.0,0.0,0.0,0.0,0.0,0.0,0.0,0.0,0.0,0.0,0.0,0.0,0.0,0.0,0.0,0.0,0.0,0.0,1.0,1.0,0.0,0.0,0.0,0.0,0.0,0.0,0.0,0.0,0.0,0.0,0.0,0.0,0.0,0.0,0.0,0.0,0.0,0.0,0.0,0.0,0.0,0.0,0.0,0.0,0.0,0.0,1.0,1.0,1.0,1.0,0.07,1.0,0.0,0.0,1.0,0.0,0.0,0.0,0.0,0.0,0.0,0.0,0.0,0.0,0.0,0.0,0.0,0.0,0.0,0.0,0.0,0.0,0.0,0.0,0.0,0.0,0.0,0.0,0.0,0.0,0.0,0.0,0.0,0.0,0.0,0.0,0.0,0.0,0.0,0.0,0.0,0.0,0.0,0.0,0.0,0.0,0.0,0.0,0.0,0.0,0.0,0.0,0.0,0.0,0.0,0.0,0.0,0.0,0.0,0.0,0.0,0.0,0.0,0.0,0.0,0.0,0.0,0.0,0.0,0.0,0.0,0.0,0.0,0.59,0.95,0.5,0.0,0.0,0.0,0.0,0.0,1.0,0.0,0.0,1.0,0.03,0.0,1.0,1.0,1.0,1.0,1.0,1.0,1.0,1.0,1.0,1.0,1.0,1.0,1.0,1.0,0.0],[0.0,0.0,0.0,0.0,0.0,0.0,0.0,0.0,0.0,0.0,0.0,0.0,0.0,0.0,0.0,0.0,0.0,0.0,1.0,0.0,0.0,0.0,0.02,0.0,0.0,0.0,0.0,0.0,1.0,0.0,0.03,0.0,0.0,0.0,0.0,0.0,0.0,0.0,0.0,0.0,0.0,0.0,0.0,0.0,0.0,0.0,0.0,0.0,0.0,0.0,0.0,0.0,0.0,0.0,0.0,0.0,0.0,0.0,0.0,0.0,0.0,0.0,0.0,0.0,0.0,0.0,0.0,0.0,0.0,0.0,0.0,0.0,0.0,0.0,0.0,0.0,0.0,0.0,0.0,0.0,0.0,0.0,0.0,0.0,0.0,0.0,0.0,0.0,0.0,0.0,0.0,0.0,0.0,0.0,0.0,0.0,0.0,0.0,0.0,0.0,0.0,0.0,0.0,0.0,0.0,0.0,0.0,0.0,0.0,0.0,0.0,0.0,0.0,0.0,0.0,0.0,0.0,1.0,0.0,1.0,0.0,0.0,0.0,0.0,0.0,0.0,0.0,0.0,0.0,0.0,0.0,0.0,0.0,0.0,0.0,0.0,0.0,0.0,0.0,0.0,0.0,0.0,0.0,0.0,0.0,1.0,1.0,1.0,1.0,0.91,0.0,0.0,0.0,0.0,0.0,0.0,0.0,0.0,0.0,0.0,0.0,0.0,0.0,0.0,0.0,0.0,0.0,0.0,0.0,0.0,0.0,0.0,0.0,0.0,0.0,0.0,0.0,0.0,0.0,0.0,0.0,0.0,0.0,0.0,0.0,0.0,0.0,0.0,0.0,0.0,0.0,0.0,0.0,0.0,0.0,0.0,0.0,0.0,0.0,0.0,0.0,0.0,0.0,0.0,0.0,0.0,0.0,0.0,0.0,0.0,0.0,0.0,0.0,0.0,0.0,0.0,0.0,0.0,0.0,0.0,0.0,0.0,0.0,0.0,0.0,0.0,0.0,0.0,0.0,0.0,0.0,0.0,0.0,0.0,0.0,0.97,0.99,1.0,1.0,1.0,1.0,1.0,1.0,1.0,1.0,1.0,1.0,1.0,1.0,0.0],[0.0,0.0,0.0,0.0,0.0,0.0,0.0,0.0,0.0,0.0,0.0,0.0,0.0,0.0,0.0,0.0,0.0,0.0,0.0,0.0,0.0,0.0,0.0,0.0,0.0,0.0,0.0,0.0,0.14,0.0,0.0,0.0,0.0,0.0,0.0,0.0,0.0,0.0,0.0,0.0,0.0,0.0,0.0,0.0,0.0,0.0,0.0,0.0,0.0,0.0,0.0,0.0,0.0,0.0,0.0,0.0,0.0,0.0,0.0,0.0,0.0,0.0,0.0,0.0,0.0,0.0,0.0,0.0,0.0,0.0,0.0,0.0,0.0,0.0,0.0,0.0,0.0,0.0,0.0,0.0,0.0,0.0,0.0,0.0,0.0,0.0,0.0,0.0,0.0,0.0,0.0,0.0,0.0,0.0,0.0,0.0,0.0,0.0,0.0,0.0,0.0,0.0,0.0,0.0,0.0,0.0,0.0,0.0,0.0,0.0,0.0,0.0,0.0,0.0,0.0,0.0,0.0,0.0,0.41,1.0,0.0,0.0,0.0,0.0,0.0,0.0,0.0,0.0,0.0,0.0,0.0,0.0,0.0,0.0,0.0,0.0,0.0,0.0,0.0,0.0,0.0,0.0,0.0,0.0,0.0,1.0,0.07,1.0,1.0,1.0,1.0,0.0,0.0,0.0,0.0,0.0,0.0,0.0,0.0,0.0,0.0,0.0,0.0,0.0,0.0,0.0,0.0,0.0,0.0,0.0,0.0,0.0,0.0,0.0,0.0,0.0,0.0,0.0,0.0,0.0,0.0,0.0,0.0,0.0,0.0,0.0,0.0,0.0,0.0,0.0,0.0,0.0,0.0,0.0,0.0,0.0,0.0,0.0,0.0,0.0,0.0,0.0,0.0,0.0,0.0,0.0,0.0,0.0,0.0,0.0,0.0,0.0,0.0,0.0,0.0,0.0,0.0,0.0,0.0,0.0,0.0,0.0,0.0,0.0,0.0,0.0,0.0,0.0,0.0,0.0,0.0,0.0,0.0,0.0,0.0,0.0,0.0,0.0,0.0,0.0,0.0,0.0,0.0,0.99,0.79,1.0,0.0,0.0,0.0,0.0],[0.0,0.0,0.0,0.0,0.0,0.0,0.0,0.0,0.0,0.0,0.0,0.0,0.0,0.0,0.0,0.0,0.0,0.0,0.0,0.0,0.0,0.0,1.0,0.0,0.0,0.0,0.89,0.0,0.85,0.0,0.0,0.0,0.0,0.0,0.0,0.0,0.0,0.0,0.0,0.0,0.0,0.0,0.0,0.0,0.0,0.0,0.0,0.0,0.0,0.0,0.0,0.0,0.0,0.0,0.0,0.0,0.0,0.0,0.0,0.0,0.0,0.0,0.0,0.0,0.0,0.0,0.0,0.0,0.0,0.0,0.0,0.0,0.0,0.0,0.0,0.0,0.0,0.0,0.0,0.0,0.0,0.0,0.0,0.0,0.0,0.0,0.0,0.0,0.0,0.0,0.0,0.0,0.0,0.0,0.0,0.0,0.0,0.0,0.0,0.0,0.0,0.0,0.0,0.0,0.0,0.0,0.0,0.0,0.0,0.0,0.0,0.0,0.0,0.0,0.0,0.0,0.0,0.0,0.0,0.0,0.0,0.0,0.0,0.0,0.0,0.0,0.0,0.0,0.0,0.0,0.0,0.0,0.0,0.0,0.0,0.0,0.0,0.0,0.0,0.0,0.0,0.0,0.0,0.0,0.0,1.0,1.0,0.91,1.0,1.0,1.0,1.0,1.0,0.71,0.0,0.0,0.0,0.0,0.0,0.0,0.0,0.0,0.0,0.0,0.0,0.0,0.0,0.0,0.0,0.0,0.0,0.0,0.0,0.0,0.0,0.0,0.0,0.0,0.0,0.0,0.0,0.0,0.0,0.0,0.0,0.0,0.0,0.0,0.0,0.0,0.0,0.0,0.0,0.0,0.0,0.0,0.0,0.0,0.0,0.0,0.0,0.0,0.0,0.0,0.0,0.0,0.0,0.0,0.0,0.0,0.0,0.0,0.0,0.0,0.0,0.0,0.0,0.0,0.0,0.0,0.0,0.0,0.0,0.0,0.0,0.0,0.0,0.0,0.0,0.0,0.0,0.0,0.0,0.0,0.0,0.0,0.0,0.0,0.0,0.0,0.0,0.0,0.0,0.0,0.0,0.0,0.0,0.0,0.0,0.0],[0.0,0.0,0.0,0.0,0.0,0.0,0.0,0.0,0.0,0.0,0.0,0.0,0.0,0.0,0.0,0.0,0.0,0.0,0.0,0.0,0.0,0.0,0.0,0.0,0.0,0.0,0.0,0.0,0.0,0.0,0.0,0.0,0.0,0.0,0.0,0.0,0.0,0.0,0.0,0.0,0.0,0.0,0.0,0.0,0.0,0.0,0.0,0.0,0.0,0.0,0.0,0.0,0.0,0.0,0.0,0.0,0.0,0.0,0.0,0.0,0.0,0.0,0.0,0.0,0.0,0.0,0.0,0.0,0.0,0.0,0.0,0.0,0.0,0.0,0.0,0.0,0.0,0.0,0.0,0.0,0.0,0.0,0.0,0.0,0.0,0.0,0.0,0.0,0.0,0.0,0.0,0.0,0.0,0.0,0.0,0.0,0.0,0.0,0.0,0.0,0.0,0.0,0.0,0.0,0.0,0.0,0.0,0.0,0.0,0.0,0.0,0.0,0.0,0.0,0.0,0.0,0.0,0.0,1.0,0.99,0.0,0.0,0.0,0.0,0.0,0.0,0.0,0.0,0.0,0.0,0.0,0.0,0.0,0.0,0.0,0.0,0.0,0.0,0.0,0.0,0.0,0.0,0.0,0.92,1.0,1.0,0.0,0.0,1.0,1.0,1.0,1.0,1.0,0.0,0.0,0.0,0.0,0.0,0.0,0.0,0.0,0.0,0.0,0.0,0.0,0.0,0.0,0.0,0.0,0.0,0.0,0.0,0.0,0.0,0.0,0.0,0.0,0.0,0.0,0.0,0.0,0.0,0.0,0.0,0.0,0.0,0.0,0.0,0.0,0.0,0.0,0.0,0.0,0.0,0.0,0.0,0.0,0.0,0.0,0.0,0.0,0.0,0.0,0.0,0.0,0.0,0.0,0.0,0.0,0.0,0.0,0.0,0.0,0.0,0.0,0.0,0.0,0.0,0.0,0.0,0.0,0.0,0.0,0.0,0.0,0.0,0.0,0.0,0.0,0.0,0.0,0.0,0.0,0.0,0.0,0.0,0.0,0.0,0.0,0.0,0.0,0.0,0.0,0.0,0.0,0.06,0.0,0.0,0.0,0.0],[0.0,0.0,0.0,0.0,0.0,0.0,0.0,0.0,0.0,0.0,0.0,0.0,0.0,0.0,0.0,0.0,0.0,0.0,0.0,0.0,0.0,0.0,0.0,0.0,0.0,0.0,0.0,0.0,0.0,0.0,0.0,0.0,0.0,0.0,0.0,0.0,0.0,0.0,0.0,0.0,0.0,0.0,0.0,0.0,0.0,0.0,0.0,0.0,0.0,0.0,0.0,0.0,0.0,0.0,0.0,0.0,0.0,0.0,0.0,0.0,0.0,0.0,0.0,0.0,0.0,0.0,0.0,0.0,0.0,0.0,0.0,0.0,0.0,0.0,0.0,0.0,0.0,0.0,0.0,0.0,0.0,0.0,0.0,0.0,0.0,0.0,0.0,0.0,0.0,0.0,0.0,0.0,0.0,0.0,0.0,0.0,0.0,0.0,0.0,0.0,0.0,0.0,0.0,0.0,0.0,0.0,0.0,0.0,0.0,0.0,0.0,0.0,0.0,0.0,0.0,0.0,0.0,0.0,0.13,0.0,0.0,0.0,0.0,0.0,0.0,0.0,0.0,0.0,0.0,0.0,0.0,0.0,0.0,0.0,0.0,0.0,0.0,0.0,0.0,0.0,0.0,0.0,1.0,1.0,1.0,1.0,0.0,0.0,0.0,1.0,1.0,1.0,1.0,1.0,1.0,1.0,0.0,0.0,0.0,0.0,0.0,0.0,0.0,0.0,0.0,0.0,0.0,0.0,0.0,0.0,0.0,0.0,0.0,0.0,0.0,0.0,0.0,0.0,0.0,0.0,0.0,0.0,0.0,0.0,0.0,0.0,0.0,0.0,0.0,0.0,0.0,0.0,0.0,0.0,0.0,0.0,0.0,0.0,0.0,0.0,0.0,0.0,0.0,0.0,0.0,0.0,0.0,0.0,0.0,0.0,0.0,0.0,0.0,0.0,0.0,0.0,0.0,0.0,0.0,0.0,0.0,0.0,0.0,0.0,0.0,0.0,0.0,0.0,0.0,0.0,0.0,0.0,0.0,0.0,0.0,0.0,0.0,0.0,0.0,0.0,0.0,0.0,0.0,0.0,0.0,0.0,0.0,0.0,0.0,0.0],[0.0,0.0,0.0,0.0,0.0,0.0,0.0,0.0,0.0,0.0,0.0,0.0,0.0,0.0,0.0,0.0,0.0,0.0,0.0,1.0,0.0,0.0,1.0,1.0,0.0,0.0,0.0,0.0,0.0,0.0,0.0,0.0,0.0,0.0,0.0,0.0,0.0,0.0,0.0,0.0,0.0,0.0,0.0,0.0,0.0,0.0,0.0,0.0,0.0,0.0,0.0,0.0,0.0,0.0,0.0,0.0,0.0,0.0,0.0,0.0,0.0,0.0,0.0,0.0,0.0,0.0,0.0,0.0,0.0,0.0,0.0,0.0,0.0,0.0,0.0,0.0,0.0,0.0,0.0,0.0,0.0,0.0,0.0,0.0,0.0,0.0,0.0,0.0,0.0,0.0,0.0,0.0,0.0,0.0,0.0,0.0,0.0,0.0,0.0,0.0,0.0,0.0,0.0,0.0,0.0,0.0,0.0,0.0,0.0,0.0,0.0,0.0,0.0,0.0,0.0,0.0,0.0,0.0,0.0,0.0,0.0,0.0,0.0,0.0,0.0,0.0,0.0,0.0,0.0,0.0,0.0,0.0,0.0,0.0,0.0,0.0,0.0,0.0,0.0,0.0,0.0,0.0,0.0,0.0,1.0,0.99,1.0,0.0,0.0,1.0,1.0,1.0,1.0,1.0,1.0,1.0,1.0,0.0,0.0,0.0,0.0,0.0,0.0,0.0,0.0,0.0,0.0,0.0,0.0,0.0,0.0,0.0,0.0,0.0,0.0,0.0,0.0,0.0,0.0,0.0,0.0,0.0,0.0,0.0,0.0,0.0,0.0,0.0,0.0,0.0,0.0,0.0,0.0,0.0,0.0,0.0,0.0,0.0,0.0,0.0,0.0,0.0,0.0,0.0,0.0,0.0,0.0,0.0,0.0,0.0,0.0,0.0,0.0,0.0,0.0,0.0,0.0,0.0,0.0,0.0,0.0,0.0,0.0,0.0,0.0,0.0,0.0,0.0,0.0,0.0,0.0,0.0,0.0,0.0,0.0,0.0,0.0,0.0,0.0,0.0,0.0,0.0,0.0,0.0,0.0,0.0,0.0,0.0,0.0,0.0],[0.0,0.0,0.0,0.0,0.0,0.0,0.0,0.0,0.0,0.0,0.0,0.0,0.0,0.0,0.0,0.0,0.0,0.0,0.0,0.0,0.0,0.0,0.0,1.0,0.0,0.0,0.0,0.0,0.0,0.0,0.0,0.0,0.0,0.0,0.0,0.0,0.0,0.0,0.0,0.0,0.0,0.0,0.0,0.0,0.1,0.0,0.0,0.0,0.0,0.0,0.0,0.0,0.0,0.0,0.0,0.0,0.0,0.0,0.0,0.0,0.0,0.0,0.0,0.0,0.0,0.0,0.0,0.0,0.0,0.0,0.0,0.0,0.0,0.0,0.0,0.0,0.0,0.0,0.0,0.0,0.0,0.0,0.0,0.0,0.0,0.0,0.0,0.0,0.0,0.0,0.0,0.0,0.0,0.0,0.0,0.0,0.0,0.0,0.0,0.0,0.0,0.0,0.0,0.0,0.0,0.0,0.0,0.0,0.0,0.0,0.0,0.0,0.0,0.0,0.0,0.0,0.0,0.0,0.0,0.0,0.0,0.0,0.0,0.0,0.0,0.0,0.0,0.0,0.0,0.0,0.0,0.0,0.0,0.0,0.0,0.0,0.0,0.0,0.0,0.0,0.0,0.0,0.0,0.0,0.0,0.0,0.0,0.0,0.0,0.71,0.0,1.0,1.0,1.0,1.0,1.0,1.0,1.0,0.0,0.0,0.0,0.0,0.0,0.0,0.0,0.0,0.0,0.0,0.0,0.0,0.0,0.0,0.0,0.0,0.0,0.0,0.0,0.0,0.0,0.0,0.0,0.0,0.0,0.0,0.0,0.0,0.0,0.0,0.0,0.0,0.0,0.0,0.0,0.0,0.0,0.0,0.0,0.0,0.0,0.0,0.0,0.0,0.0,0.0,0.0,0.0,0.0,0.0,0.0,0.0,0.0,0.0,0.0,0.0,0.0,0.0,0.0,0.0,0.0,0.0,0.0,0.0,0.0,0.0,0.0,0.0,0.0,0.0,0.0,0.0,0.0,0.0,0.0,0.0,0.0,0.0,0.0,0.0,0.0,0.0,0.0,0.0,0.0,0.0,0.0,0.0,0.0,0.0,0.0,0.0],[0.0,0.0,0.0,0.0,0.0,0.0,0.0,0.0,0.0,0.0,0.0,0.0,0.0,0.0,0.0,0.0,0.0,0.0,0.0,0.0,0.0,0.0,0.0,0.0,0.0,0.0,0.0,0.0,0.0,0.0,0.0,0.0,0.0,0.0,0.0,0.0,0.0,0.0,0.0,0.0,0.0,0.0,0.0,0.0,0.0,0.0,0.0,0.0,0.0,0.0,0.0,0.0,0.0,0.0,0.0,0.0,0.0,0.0,0.0,0.0,0.0,0.0,0.0,0.0,0.0,0.0,0.0,0.0,0.0,0.0,0.0,0.0,0.0,0.0,0.0,0.0,0.0,0.0,0.0,0.0,0.0,0.0,0.0,0.0,0.0,0.0,0.0,0.0,0.0,0.0,0.0,0.0,0.0,0.0,0.0,0.0,0.0,0.0,0.0,0.0,0.0,0.0,0.0,0.0,0.0,0.0,0.0,0.0,0.0,0.0,0.0,0.0,0.0,0.0,0.0,0.0,0.0,0.0,0.0,0.0,0.0,0.0,0.0,0.0,0.0,0.0,0.0,0.0,0.0,0.0,0.0,0.0,0.0,0.0,0.0,0.0,0.0,0.0,0.0,0.0,0.0,0.0,1.0,0.0,0.8,0.0,0.0,0.0,0.0,0.0,0.0,1.0,1.0,1.0,1.0,1.0,1.0,1.0,1.0,0.0,0.0,0.0,0.0,0.0,0.0,0.0,0.0,0.0,0.0,0.0,0.0,0.0,0.0,0.0,0.0,0.0,0.0,0.0,0.0,0.0,0.0,0.0,0.0,0.0,0.0,0.0,0.0,0.0,0.0,0.0,0.0,0.0,0.0,0.0,0.0,0.0,0.0,0.0,0.0,0.0,0.0,0.0,0.0,0.0,0.0,0.0,0.0,0.0,0.0,0.0,0.0,0.0,0.0,0.0,0.0,0.0,0.0,0.0,0.0,0.0,0.0,0.0,0.0,0.0,0.0,0.0,0.0,0.0,0.0,0.0,0.0,0.0,0.0,0.0,0.0,0.0,0.0,0.0,0.0,0.0,0.0,0.0,0.0,0.0,0.0,0.0,0.0,0.0,0.0,0.0],[0.0,0.0,0.0,0.0,0.0,0.0,0.0,0.0,0.0,0.0,0.0,0.0,0.0,0.0,0.0,0.0,0.0,0.0,0.0,1.0,0.0,0.0,0.0,0.01,0.0,0.0,0.0,0.0,0.0,0.0,0.0,0.0,0.0,0.0,0.0,0.0,0.0,0.0,0.0,0.0,0.0,0.0,0.0,0.0,0.0,0.0,0.0,0.0,0.0,0.0,0.0,0.0,0.0,0.0,0.0,0.0,0.0,0.0,0.0,0.0,0.0,0.0,0.0,0.0,0.0,0.0,0.0,0.0,0.0,0.0,0.0,0.0,0.0,0.0,0.0,0.0,0.0,0.0,0.0,1.0,0.0,0.0,0.0,0.0,0.0,0.0,0.0,0.0,0.0,0.0,0.0,0.0,0.0,0.0,0.0,0.0,0.0,0.0,0.0,0.0,0.0,0.0,0.0,0.0,0.0,0.0,0.0,0.0,0.0,0.0,0.0,0.0,1.0,0.0,1.0,0.0,0.0,0.0,0.0,0.0,0.0,0.0,0.0,0.0,0.0,0.0,0.0,0.0,0.0,0.0,0.0,0.0,0.0,0.0,0.0,0.0,0.0,0.0,0.0,0.0,0.0,0.0,1.0,0.0,1.0,0.0,0.0,0.0,0.0,0.0,0.0,1.0,1.0,1.0,1.0,1.0,1.0,1.0,1.0,1.0,0.0,0.0,0.0,0.0,0.0,0.0,0.0,0.0,0.0,0.0,0.0,0.0,0.0,0.0,0.0,0.0,0.0,0.0,0.0,0.0,0.0,0.0,0.0,0.0,0.0,0.0,0.0,0.0,0.0,0.0,0.0,0.0,0.0,0.0,0.0,0.0,0.0,0.0,0.0,0.0,0.0,0.0,0.0,0.0,0.0,0.0,0.0,0.0,0.0,0.0,0.0,0.0,0.0,0.0,0.0,0.0,0.0,0.0,0.0,0.0,0.0,0.0,0.0,0.0,0.0,0.0,0.0,0.0,0.0,0.0,0.0,0.0,0.0,0.0,0.0,0.0,0.0,0.0,0.0,0.0,0.0,0.0,0.0,0.0,0.0,0.0,0.0,0.0,0.0,0.0],[0.0,0.0,0.0,0.0,0.0,0.0,1.0,0.0,0.0,0.0,0.0,0.0,0.0,0.0,0.0,0.0,0.0,0.0,0.0,0.04,0.0,0.0,0.0,1.0,0.0,0.0,0.0,0.0,0.0,0.0,0.0,0.0,0.0,0.0,0.0,0.0,0.0,0.0,0.0,0.0,0.0,0.0,0.05,0.0,0.36,0.0,0.0,0.0,0.0,0.0,0.0,0.0,0.0,0.99,0.0,0.98,0.0,0.0,0.0,0.0,0.0,0.0,0.0,0.0,0.0,0.0,0.0,0.0,0.0,0.0,0.0,0.0,0.0,0.0,0.0,0.0,0.0,0.0,0.0,1.0,0.0,0.0,0.0,0.0,0.0,0.0,0.0,0.0,0.0,0.0,0.0,0.0,0.0,0.0,0.0,0.0,0.0,0.0,0.0,0.0,0.0,0.0,0.0,0.0,0.0,0.0,0.0,0.0,0.0,0.0,0.0,0.0,0.0,0.0,0.0,0.0,0.0,0.0,0.0,0.0,0.0,0.0,0.0,0.0,0.0,0.0,0.0,0.0,0.0,0.0,0.0,0.0,0.0,0.0,0.0,0.0,0.0,0.0,0.0,0.0,0.0,0.0,0.0,0.0,0.0,0.0,0.0,0.0,0.0,0.0,0.0,0.0,1.0,1.0,1.0,1.0,1.0,1.0,1.0,1.0,1.0,0.0,0.0,0.0,0.0,0.0,0.0,0.0,0.0,0.0,0.0,0.0,0.0,0.0,0.0,0.0,0.0,0.0,0.0,0.0,0.0,0.0,0.0,0.0,0.0,0.0,0.0,0.0,0.0,0.0,0.0,0.0,0.0,0.0,0.0,0.0,0.0,0.0,0.0,0.0,0.0,0.0,0.0,0.0,0.0,0.0,0.0,0.0,0.0,0.0,0.0,0.0,0.0,0.0,0.0,0.0,0.0,0.0,0.0,0.0,0.0,0.0,0.0,0.0,0.0,0.0,0.0,0.0,0.0,0.0,0.0,0.0,0.0,0.0,0.0,0.0,0.0,0.0,0.0,0.0,0.0,0.0,0.0,0.0,0.0,0.0,0.0,0.0,0.0,0.0],[0.0,0.0,0.0,0.0,0.0,0.0,0.0,0.0,0.0,0.0,0.0,0.0,0.0,0.0,0.0,0.0,0.0,0.0,0.0,0.0,0.0,0.0,0.0,0.0,0.0,0.0,0.0,0.0,0.0,0.0,0.0,0.0,0.0,0.0,0.0,0.0,0.0,0.0,0.0,0.0,0.0,0.0,0.0,0.0,0.92,0.0,0.99,0.11,0.0,0.0,0.0,0.01,0.0,0.0,0.0,0.0,0.0,0.0,0.0,0.0,0.0,0.0,0.0,0.0,0.0,0.0,0.0,0.0,0.0,0.0,0.0,0.0,0.0,0.0,0.0,0.0,0.0,0.0,0.0,0.0,0.0,0.0,0.0,0.0,0.0,0.0,0.0,0.0,0.0,0.0,0.0,0.0,0.0,0.0,0.0,0.0,0.0,0.0,0.0,0.0,0.0,0.0,0.0,0.0,0.0,0.0,0.0,0.0,0.0,0.0,0.0,0.0,0.0,0.0,0.0,0.0,0.0,0.0,0.0,0.0,0.0,0.0,0.0,0.0,0.0,0.0,0.0,0.0,0.0,0.0,0.0,0.0,0.0,0.0,0.0,0.0,0.0,0.0,0.0,0.0,0.0,0.0,0.0,0.0,0.0,0.0,0.0,0.0,0.0,0.0,0.0,0.0,0.0,1.0,1.0,1.0,1.0,1.0,1.0,1.0,1.0,1.0,0.0,0.0,0.0,0.0,0.0,0.0,0.0,0.0,0.0,0.0,0.0,0.0,0.0,0.0,0.0,0.0,0.0,0.0,0.0,0.0,0.0,0.0,0.0,0.0,0.0,0.0,0.0,0.0,0.0,0.0,0.0,0.0,0.0,0.0,0.0,0.0,0.0,0.0,0.0,0.0,0.0,0.0,0.0,0.0,0.0,0.0,0.0,0.0,0.0,0.0,0.0,0.0,0.0,0.0,0.0,0.0,0.0,0.0,0.0,0.0,0.0,0.0,0.0,0.0,0.0,0.0,0.0,0.0,0.0,0.0,0.0,0.0,0.0,0.0,0.0,0.0,0.0,0.0,0.0,0.0,0.0,0.0,0.0,0.0,0.0,0.0,0.0,0.0],[0.0,0.0,0.0,0.0,0.0,0.0,0.0,0.0,0.0,0.0,0.0,0.0,0.0,0.0,0.0,0.0,0.0,0.0,0.0,0.0,0.0,0.0,0.0,0.0,0.0,0.0,0.0,0.0,0.0,0.0,0.0,0.0,0.0,0.0,0.0,0.0,0.0,0.0,0.0,0.0,0.0,0.0,0.0,0.0,0.0,0.0,0.0,0.0,0.0,0.0,0.0,0.0,0.0,0.0,0.0,0.0,0.0,0.0,0.0,0.0,0.0,0.0,0.0,0.0,0.0,0.0,0.0,0.0,0.0,0.0,0.0,0.0,0.0,0.0,0.0,0.0,0.0,0.0,0.0,0.0,0.0,0.0,0.0,0.0,0.0,0.0,0.0,0.0,0.0,0.0,0.0,0.0,0.0,0.0,0.0,0.0,0.0,0.0,0.0,0.0,0.0,0.0,0.0,0.0,0.0,0.0,0.0,0.0,0.0,0.0,0.0,0.0,1.0,0.0,0.0,0.0,0.0,0.0,0.0,0.0,0.0,0.0,0.0,0.0,0.0,0.0,0.0,0.0,0.0,0.0,0.0,0.0,0.0,0.0,0.0,0.0,0.0,0.0,0.0,0.0,1.0,0.0,1.0,0.0,0.0,0.0,0.0,0.0,0.0,0.0,0.0,0.0,0.0,0.0,1.0,1.0,1.0,1.0,1.0,1.0,1.0,1.0,1.0,0.0,0.0,0.0,0.0,0.0,0.0,0.0,0.0,0.0,0.0,0.0,0.0,0.0,0.0,0.0,0.0,0.0,0.0,0.0,0.0,0.0,0.0,0.0,0.0,0.0,0.0,0.0,0.0,0.0,0.0,0.0,0.0,0.0,0.0,0.0,0.0,0.0,0.0,0.0,0.0,0.0,0.0,0.0,0.0,0.0,0.0,0.0,0.0,0.0,0.0,0.0,0.0,0.0,0.0,0.0,0.0,0.0,0.0,0.0,0.0,0.0,0.0,0.0,0.0,0.0,0.0,0.0,0.0,0.0,0.0,0.0,0.0,0.0,0.0,0.0,0.0,0.0,0.0,0.0,0.0,0.0,0.0,0.0,0.0,0.0,0.0,0.0],[0.0,0.0,0.0,0.0,0.09,0.0,1.0,0.0,0.0,0.0,0.0,0.0,0.0,0.0,0.0,0.0,0.0,0.0,0.0,0.0,0.0,0.0,0.0,0.0,0.0,0.0,0.0,0.0,0.0,0.0,0.0,0.0,0.0,0.0,0.0,0.0,0.0,0.0,0.0,0.0,0.0,0.0,0.0,0.0,0.0,0.0,0.0,0.0,0.0,0.0,0.0,0.0,0.0,0.0,0.0,0.0,0.0,0.0,0.0,0.0,0.0,0.0,0.0,0.0,0.0,0.0,0.0,0.0,0.0,0.0,0.0,0.0,0.0,0.0,0.0,0.0,0.0,1.0,1.0,1.0,0.0,0.0,0.0,0.0,0.0,0.0,0.0,0.0,0.0,0.0,0.0,0.0,0.0,0.0,0.0,0.0,0.0,0.0,0.0,0.0,0.0,0.0,0.0,0.0,0.0,0.0,0.0,0.0,0.0,0.0,1.0,1.0,1.0,0.0,0.0,0.0,0.0,0.0,0.0,0.0,0.0,0.0,0.0,0.0,0.0,0.0,0.0,0.0,0.0,0.0,0.0,0.0,0.0,0.0,0.0,0.0,0.0,0.0,0.0,0.0,0.12,0.0,0.0,0.0,0.0,0.0,0.0,0.0,0.0,0.0,0.0,0.0,0.0,0.0,0.0,1.0,1.0,1.0,1.0,1.0,1.0,1.0,1.0,1.0,0.0,0.0,0.0,0.0,0.0,0.0,0.0,0.0,0.0,0.0,0.0,0.0,0.0,0.0,0.0,0.0,0.0,0.0,0.0,0.0,0.0,0.0,0.0,0.0,0.0,0.0,0.0,0.0,0.0,0.0,0.0,0.0,0.0,0.0,0.0,0.0,0.0,0.0,0.0,0.0,0.0,0.0,0.0,0.0,0.0,0.0,0.0,0.0,0.0,0.0,0.0,0.0,0.0,0.0,0.0,0.0,0.0,0.0,0.0,0.0,0.0,0.0,0.0,0.0,0.0,0.0,0.0,0.0,0.0,0.0,0.0,0.0,0.0,0.0,0.0,0.0,0.0,0.0,0.0,0.0,0.0,0.0,0.0,0.0,0.0,0.0],[0.0,0.0,0.0,0.0,1.0,0.0,0.98,0.0,0.0,0.0,0.0,0.0,0.0,0.0,0.0,0.0,0.0,0.0,0.0,0.0,0.0,0.0,0.0,0.0,0.0,0.0,0.0,0.0,0.0,0.0,0.0,0.0,0.0,0.0,0.0,0.0,0.0,0.0,0.0,0.0,0.0,0.0,0.0,0.0,0.64,0.0,0.99,0.0,0.0,0.0,0.0,0.99,0.0,1.0,0.0,0.0,0.0,0.0,0.0,0.0,0.0,0.0,0.0,0.0,0.0,0.0,0.0,0.0,0.0,0.0,0.0,0.0,0.0,0.0,0.0,0.0,0.0,0.0,0.0,0.0,0.0,0.0,0.0,0.0,0.0,0.0,0.0,0.0,0.0,0.0,0.0,0.0,0.0,0.0,0.0,0.0,0.0,0.0,0.0,0.0,0.0,0.0,0.0,0.0,0.0,0.0,0.0,0.0,0.0,0.0,0.0,0.0,0.0,0.0,0.0,0.0,0.0,0.0,0.0,0.0,0.0,0.0,0.0,0.0,0.0,0.0,0.0,0.0,0.0,0.0,0.0,0.0,0.0,0.0,0.0,0.0,0.0,0.0,0.0,0.0,0.0,0.0,0.0,0.0,0.0,0.0,0.0,0.0,0.0,0.0,0.0,0.0,0.0,0.0,0.0,0.0,1.0,1.0,1.0,1.0,1.0,1.0,1.0,1.0,1.0,0.0,0.0,0.0,0.0,0.0,0.0,0.0,0.0,0.0,0.0,0.0,0.0,0.0,0.0,0.0,0.0,0.0,0.0,0.0,0.0,0.0,0.0,0.0,0.0,0.0,0.0,0.0,0.0,0.0,0.0,0.0,0.0,0.0,0.0,0.0,0.0,0.0,0.0,0.0,0.0,0.0,0.0,0.0,0.0,0.0,0.0,0.0,0.0,0.0,0.0,0.0,0.0,0.0,0.0,0.0,0.0,0.0,0.0,0.0,0.0,0.0,0.0,0.0,0.0,0.0,0.0,0.0,0.0,0.0,0.0,0.0,0.0,0.0,0.0,0.0,0.0,0.0,0.0,0.0,0.0,0.0,0.0,0.0,0.0,0.0],[0.0,0.0,0.0,0.0,0.0,0.0,0.0,0.0,0.0,0.0,0.0,0.0,0.0,0.0,0.0,0.0,0.0,0.0,0.0,0.0,0.0,0.0,0.0,0.0,0.0,0.0,0.0,0.0,0.0,0.0,0.0,0.0,0.0,0.0,0.0,0.0,0.0,0.0,0.0,0.0,0.0,0.0,0.0,0.0,0.0,0.0,0.98,0.93,0.0,0.0,0.0,0.0,0.0,0.0,0.0,0.0,0.0,0.0,0.0,0.0,0.0,0.0,0.0,0.0,0.0,0.0,0.0,0.0,0.0,0.0,0.0,0.0,0.0,0.0,0.0,0.0,0.0,0.0,0.0,0.0,0.0,0.0,0.0,0.0,0.0,0.0,0.0,0.0,0.0,0.0,0.0,0.0,0.0,0.0,0.0,0.0,0.0,0.0,0.0,0.0,0.0,0.0,0.0,0.0,0.0,0.0,0.0,0.0,0.0,0.0,0.0,0.0,0.0,0.0,0.0,0.0,0.0,0.0,0.0,0.0,0.0,0.0,0.0,0.0,0.0,0.0,0.0,0.0,0.0,0.0,0.0,0.0,0.0,0.0,0.0,0.0,0.0,0.0,0.0,0.0,0.01,0.0,0.0,0.0,0.0,0.0,0.0,0.0,0.0,0.0,0.0,0.0,0.0,0.0,0.0,0.0,0.0,1.0,1.0,1.0,1.0,1.0,1.0,1.0,1.0,1.0,0.0,0.0,0.0,0.0,0.0,0.0,0.0,0.0,0.0,0.0,0.0,0.0,0.0,0.0,0.0,0.0,0.0,0.0,0.0,0.0,0.0,0.0,0.0,0.0,0.0,0.0,0.0,0.0,0.0,0.0,0.0,0.0,0.0,0.0,0.0,0.0,0.0,0.0,0.0,0.0,0.0,0.0,0.0,0.0,0.0,0.0,0.0,0.0,0.0,0.0,0.0,0.0,0.0,0.0,0.0,0.0,0.0,0.0,0.0,0.0,0.0,0.0,0.0,0.0,0.0,0.0,0.0,0.0,0.0,0.0,0.0,0.0,0.0,0.0,0.0,0.0,0.0,0.0,0.0,0.0,0.0,0.0,0.0,0.0],[0.0,0.0,0.0,0.0,0.0,0.0,0.0,0.0,0.0,0.0,0.0,0.0,0.0,0.0,0.0,0.0,0.0,0.0,0.0,0.0,0.0,0.0,0.0,0.0,0.0,0.0,0.0,0.0,0.0,0.0,0.0,0.0,0.0,0.0,0.0,0.0,0.0,0.0,0.0,0.0,0.0,0.0,0.0,0.0,0.0,0.0,0.0,0.0,0.0,0.0,0.0,0.0,0.0,0.0,0.0,0.0,0.0,0.0,0.0,0.0,0.0,0.0,0.0,0.0,0.0,0.0,0.0,0.0,0.0,0.0,0.0,0.0,0.0,0.0,0.0,0.0,0.0,1.0,0.0,0.0,0.0,0.0,0.0,0.0,0.0,0.0,0.0,0.0,0.0,0.0,0.0,0.0,0.0,0.0,0.0,0.0,0.0,0.0,0.0,0.0,0.0,0.0,0.0,0.0,0.0,0.0,0.0,0.0,0.0,0.0,1.0,1.0,1.0,0.0,0.0,0.0,0.0,0.0,0.0,0.0,0.0,0.0,0.0,0.0,0.0,0.0,0.0,0.0,0.0,0.0,0.0,0.0,0.0,0.0,0.0,0.0,0.0,0.0,0.0,1.0,1.0,0.0,0.0,0.0,0.0,0.0,0.0,0.0,0.0,0.0,0.0,0.0,0.0,0.0,0.0,0.0,0.0,0.0,1.0,1.0,1.0,1.0,1.0,1.0,1.0,1.0,0.99,0.0,0.0,0.0,0.0,0.0,0.0,0.0,0.0,0.0,0.0,0.0,0.0,0.0,0.0,0.0,0.0,0.0,0.0,0.0,0.0,0.0,0.0,0.0,0.0,0.0,0.0,0.0,0.0,0.0,0.0,0.0,0.0,0.0,0.0,0.0,0.0,0.0,0.0,0.0,0.0,0.0,0.0,0.0,0.0,0.0,0.0,0.0,0.0,0.0,0.0,0.0,0.0,0.0,0.0,0.0,0.0,0.0,0.0,0.0,0.0,0.0,0.0,0.0,0.0,0.0,0.0,0.0,0.0,0.0,0.0,0.0,0.0,0.0,0.0,0.0,0.0,0.0,0.0,0.0,0.0,0.0,0.0,0.0],[0.0,0.0,0.0,0.0,1.0,0.0,0.11,0.0,0.0,0.0,0.0,0.0,0.0,0.0,0.0,0.0,0.0,0.0,0.0,0.0,0.0,0.0,0.0,0.0,0.0,0.0,0.0,0.0,0.0,0.0,0.0,0.0,0.0,0.0,0.0,0.0,0.0,0.0,0.0,0.0,0.0,0.0,0.0,0.0,0.0,0.0,0.0,0.0,0.0,0.0,0.0,0.0,0.0,0.0,0.0,0.0,0.0,0.0,0.0,0.0,0.0,0.0,0.0,0.0,0.0,0.0,0.0,0.0,0.0,0.0,0.0,0.0,0.0,0.0,0.0,0.0,1.0,1.0,0.0,0.0,0.0,0.0,0.0,0.0,0.0,0.0,0.0,0.0,0.0,0.0,0.0,0.0,0.0,0.0,0.0,0.0,0.0,0.0,0.0,0.0,0.0,0.0,0.0,0.0,0.0,0.0,0.0,0.0,0.0,0.0,1.0,0.0,0.0,0.0,0.0,0.0,0.0,0.0,0.0,0.0,0.0,0.0,0.0,0.0,0.0,0.0,0.0,0.0,0.0,0.0,0.0,0.0,0.0,0.0,0.0,0.0,0.0,0.0,0.0,0.0,0.0,0.0,0.0,0.0,0.0,0.0,0.0,0.0,0.0,0.0,0.0,0.0,0.0,0.0,0.0,0.0,0.0,0.0,0.0,1.0,1.0,1.0,1.0,1.0,1.0,1.0,1.0,0.98,0.0,0.0,0.0,0.0,0.0,0.0,0.0,0.0,0.0,0.0,0.0,0.0,0.0,0.0,0.0,0.0,0.0,0.0,0.0,0.0,0.0,0.0,0.0,0.0,0.0,0.0,0.0,0.0,0.0,0.0,0.0,0.0,0.0,0.0,0.0,0.0,0.0,0.0,0.0,0.0,0.0,0.0,0.0,0.0,0.0,0.0,0.0,0.0,0.0,0.0,0.0,0.0,0.0,0.0,0.0,0.0,0.0,0.0,0.0,0.0,0.0,0.0,0.0,0.0,0.0,0.0,0.0,0.0,0.0,0.0,0.0,0.0,0.0,0.0,0.0,0.0,0.0,0.0,0.0,0.0,0.0,0.0],[0.0,0.0,0.03,0.0,0.01,0.0,0.0,0.0,0.0,0.0,0.0,0.0,0.0,0.0,0.0,0.0,0.0,0.0,0.0,0.0,0.0,0.0,0.0,0.0,0.0,0.0,0.0,0.0,0.0,0.0,0.0,0.0,0.0,0.0,0.0,0.0,0.0,0.0,0.0,0.0,0.0,0.0,0.0,0.0,0.0,0.0,0.07,0.05,0.0,0.24,0.0,0.02,0.0,0.0,0.0,0.0,0.0,0.0,0.0,0.0,0.0,0.0,0.0,0.0,0.0,0.0,0.0,0.0,0.0,0.0,0.0,0.0,0.0,0.0,0.0,0.0,0.0,0.0,0.0,0.0,0.0,0.0,0.0,0.0,0.0,0.0,0.0,0.0,0.0,0.0,0.0,0.0,0.0,0.0,0.0,0.0,0.0,0.0,0.0,0.0,0.0,0.0,0.0,0.0,0.0,0.0,0.0,0.0,0.0,0.0,0.0,0.0,0.0,0.0,0.0,0.0,0.0,0.0,0.0,0.0,0.0,0.0,0.0,0.0,0.0,0.0,0.0,0.0,0.0,0.0,0.0,0.0,0.0,0.0,0.0,0.0,0.0,0.0,0.0,0.0,0.0,0.0,0.0,0.0,0.0,0.0,0.0,0.0,0.0,0.0,0.0,0.0,0.0,0.0,0.0,0.0,0.0,0.0,0.0,0.0,1.0,1.0,1.0,1.0,1.0,1.0,1.0,0.99,0.89,0.03,0.0,0.0,0.0,0.0,0.0,0.0,0.0,0.0,0.0,0.0,0.0,0.0,0.0,0.0,0.0,0.0,0.0,0.0,0.0,0.0,0.0,0.0,0.0,0.0,0.0,0.0,0.0,0.0,0.0,0.0,0.0,0.0,0.0,0.0,0.0,0.0,0.0,0.0,0.0,0.0,0.0,0.0,0.0,0.0,0.0,0.0,0.0,0.0,0.0,0.0,0.0,0.0,0.0,0.0,0.0,0.0,0.0,0.0,0.0,0.0,0.0,0.0,0.0,0.0,0.0,0.0,0.0,0.0,0.0,0.0,0.0,0.0,0.0,0.0,0.0,0.0,0.0,0.0,0.0,0.0],[0.0,0.0,0.0,0.0,0.0,0.0,0.0,0.0,0.0,0.0,0.0,0.0,0.0,0.0,0.0,0.0,0.0,0.0,0.0,0.0,0.0,0.0,0.0,0.0,0.0,0.0,0.0,0.0,0.0,0.0,0.0,0.0,0.0,0.0,0.0,0.0,0.0,0.0,0.0,0.0,0.0,0.0,0.0,0.0,0.0,0.0,0.0,0.0,0.0,0.0,0.0,0.0,0.0,0.0,0.0,0.0,0.0,0.0,0.0,0.0,0.0,0.0,0.0,0.0,0.0,0.0,0.0,0.0,0.0,0.0,0.0,0.0,0.0,0.0,0.0,0.0,0.0,0.0,0.0,0.0,0.0,0.0,0.0,0.0,0.0,0.0,0.0,0.0,0.0,0.0,0.0,0.0,0.0,0.0,0.0,0.0,0.0,0.0,0.0,0.0,0.0,0.0,0.0,0.0,0.0,0.0,0.0,0.0,0.0,0.0,0.88,0.0,0.0,0.0,0.0,0.0,0.0,0.0,0.0,0.0,0.0,0.0,0.0,0.0,0.0,0.0,0.0,0.0,0.0,0.0,0.0,0.0,0.0,0.0,0.0,0.0,0.0,0.0,0.0,0.0,0.0,0.0,0.0,0.0,0.0,0.0,0.0,0.0,0.0,0.0,0.0,0.0,0.0,0.0,0.0,0.0,0.0,0.0,0.0,0.0,0.0,1.0,1.0,1.0,1.0,1.0,1.0,0.98,0.92,0.68,0.0,0.0,0.0,0.0,0.0,0.0,0.0,0.0,0.0,0.0,0.0,0.0,0.0,0.0,0.0,0.0,0.0,0.0,0.0,0.0,0.0,0.0,0.0,0.0,0.0,0.0,0.0,0.0,0.0,0.0,0.0,0.0,0.0,0.0,0.0,0.0,0.0,0.0,0.0,0.0,0.0,0.0,0.0,0.0,0.0,0.0,0.0,0.0,0.0,0.0,0.0,0.0,0.0,0.0,0.0,0.0,0.0,0.0,0.0,0.0,0.0,0.0,0.0,0.0,0.0,0.0,0.0,0.0,0.0,0.0,0.0,0.0,0.0,0.0,0.0,0.0,0.0,0.0,0.0,0.0],[0.0,0.0,0.0,0.0,0.0,0.0,0.0,0.0,0.0,0.0,0.0,0.0,0.0,0.0,0.0,0.0,0.0,0.0,0.0,0.0,0.0,0.0,0.0,0.0,0.0,0.0,0.0,0.0,0.0,0.0,0.0,0.0,0.0,0.0,0.0,0.0,0.0,0.0,0.0,0.0,0.0,0.0,0.0,0.0,0.0,0.0,0.0,0.0,0.0,0.0,0.0,0.0,0.0,0.0,0.0,0.0,0.0,0.0,0.0,0.0,0.0,0.0,0.0,0.0,0.0,0.0,0.0,0.0,0.0,0.0,0.0,0.0,0.0,0.0,0.0,0.0,0.22,0.01,0.0,0.0,0.0,0.0,0.0,0.0,0.0,0.0,0.0,0.0,0.0,0.0,0.0,0.0,0.0,0.0,0.0,0.0,0.0,0.0,0.0,0.0,0.0,0.0,0.0,0.0,0.0,0.0,0.0,0.0,0.97,0.49,1.0,0.0,0.0,0.0,0.0,0.0,0.0,0.0,0.0,0.0,0.0,0.0,0.0,0.0,0.0,0.0,0.0,0.0,0.0,0.0,0.0,0.0,0.0,0.0,0.0,0.0,0.0,0.0,0.0,0.0,0.0,0.0,0.0,0.0,0.0,0.0,0.0,0.0,0.0,0.0,0.0,0.0,0.0,0.0,0.0,0.0,0.0,0.0,0.0,0.0,0.0,0.0,0.99,1.0,1.0,1.0,1.0,1.0,0.95,0.8,0.0,0.0,0.0,0.0,0.0,0.0,0.0,0.0,0.0,0.0,0.0,0.0,0.0,0.0,0.0,0.0,0.0,0.0,0.0,0.0,0.0,0.0,0.0,0.0,0.0,0.0,0.0,0.0,0.0,0.0,0.0,0.0,0.0,0.0,0.0,0.0,0.0,0.0,0.0,0.0,0.0,0.0,0.0,0.0,0.0,0.0,0.0,0.0,0.0,0.0,0.0,0.0,0.0,0.0,0.0,0.0,0.0,0.0,0.0,0.0,0.0,0.0,0.0,0.0,0.0,0.0,0.0,0.0,0.0,0.0,0.0,0.0,0.0,0.0,0.0,0.0,0.0,0.0,0.0,0.0],[0.0,0.0,0.02,0.0,0.0,0.0,0.0,0.0,0.0,0.0,0.0,0.0,0.0,0.0,0.0,0.0,0.0,0.0,0.0,0.0,0.0,0.0,0.0,0.0,0.0,0.0,0.0,0.0,0.0,0.0,0.0,0.0,0.0,0.0,0.0,0.0,0.0,0.0,0.0,0.0,0.0,0.0,0.0,0.0,0.0,0.0,0.0,0.0,0.0,0.0,0.0,0.0,0.0,0.0,0.0,0.0,0.0,0.0,0.0,0.0,0.0,0.0,0.0,0.0,0.0,0.0,0.0,0.0,0.0,0.0,0.0,0.0,0.0,0.0,0.0,0.0,0.13,0.0,0.0,0.0,0.0,0.0,0.0,0.0,0.0,0.0,0.0,0.0,0.0,0.0,0.0,0.0,0.0,0.0,0.0,0.0,0.0,0.0,0.0,0.0,0.0,0.0,0.0,0.0,0.0,0.0,0.0,0.0,0.0,0.0,0.0,0.0,0.0,0.0,0.0,0.0,0.0,0.0,0.0,0.0,0.0,0.0,0.0,0.0,0.0,0.0,0.0,0.0,0.0,0.0,0.0,0.0,0.0,0.0,0.0,0.0,0.0,0.0,0.0,0.0,0.0,0.0,0.0,0.0,0.0,0.0,0.0,0.0,0.0,0.0,0.0,0.0,0.0,0.0,0.0,0.0,0.0,0.0,0.0,0.0,0.0,0.0,0.0,0.98,0.99,0.98,1.0,1.0,1.0,0.9,0.0,0.0,0.0,0.0,0.0,0.0,0.0,0.0,0.0,0.0,0.0,0.0,0.0,0.0,0.0,0.0,0.0,0.0,0.0,0.0,0.0,0.0,0.0,0.0,0.0,0.0,0.0,0.0,0.0,0.0,0.0,0.0,0.0,0.0,0.0,0.0,0.0,0.0,0.0,0.0,0.0,0.0,0.0,0.0,0.0,0.0,0.0,0.0,0.0,0.0,0.0,0.0,0.0,0.0,0.0,0.0,0.0,0.0,0.0,0.0,0.0,0.0,0.0,0.0,0.0,0.0,0.0,0.0,0.0,0.0,0.0,0.0,0.0,0.0,0.0,0.0,0.0,0.0,0.0,0.0],[0.0,0.0,0.0,0.0,0.0,0.0,0.0,0.0,0.0,0.0,0.0,0.0,0.0,0.0,0.0,0.0,0.0,0.0,0.0,0.0,0.0,0.0,0.0,0.0,0.0,0.0,0.0,0.0,0.0,0.0,0.0,0.0,0.0,0.0,0.0,0.0,0.0,0.0,0.0,0.0,0.0,0.0,0.0,0.0,0.0,0.0,0.0,0.0,0.0,0.0,0.0,0.0,0.0,0.0,0.0,0.0,0.0,0.0,0.0,0.0,0.0,0.0,0.0,0.0,0.0,0.0,0.0,0.0,0.0,0.0,0.0,0.0,0.0,0.0,0.0,0.0,0.0,0.0,0.0,0.0,0.0,0.0,0.0,0.0,0.0,0.0,0.0,0.0,0.0,0.0,0.0,0.0,0.0,0.0,0.0,0.0,0.0,0.0,0.0,0.0,0.0,0.0,0.0,0.0,0.0,0.0,0.0,0.0,0.0,0.0,0.0,0.0,0.0,0.0,0.0,0.0,0.0,0.0,0.0,0.0,0.0,0.0,0.0,0.0,0.0,0.0,0.0,0.0,0.0,0.0,0.0,0.0,0.0,0.0,0.0,0.0,0.0,0.0,0.0,0.0,0.0,0.0,0.0,0.0,0.0,0.0,0.0,0.0,0.0,0.0,0.0,0.0,0.0,0.0,0.0,0.0,0.0,0.0,0.0,0.0,0.0,0.0,0.0,0.0,0.89,0.92,0.95,1.0,1.0,1.0,0.0,0.0,0.0,0.0,0.0,0.0,0.0,0.0,0.0,0.0,0.0,0.0,0.0,0.0,0.0,0.0,0.0,0.0,0.0,0.0,0.0,0.0,0.0,0.0,0.0,0.0,0.0,0.0,0.0,0.0,0.0,0.0,0.0,0.0,0.0,0.0,0.0,0.0,0.0,0.0,0.0,0.0,0.0,0.0,0.0,0.0,0.0,0.0,0.0,0.0,0.0,0.0,0.0,0.0,0.0,0.0,0.0,0.0,0.0,0.0,0.0,0.0,0.0,0.0,0.0,0.0,0.0,0.0,0.0,0.0,0.0,0.0,0.0,0.0,0.0,0.0,0.0,0.0,0.0,0.0],[0.0,0.0,0.01,0.0,0.0,0.0,0.0,0.0,0.0,0.0,0.0,0.0,0.0,0.0,0.0,0.0,0.0,0.0,0.0,0.0,0.0,0.0,0.0,0.0,0.0,0.0,0.0,0.0,0.0,0.0,0.0,0.0,0.0,0.0,0.0,0.0,0.0,0.0,0.0,0.0,0.0,0.0,0.0,0.0,0.0,0.0,0.0,0.0,0.0,0.0,0.0,0.0,0.0,0.0,0.0,0.0,0.0,0.0,0.0,0.0,0.0,0.0,0.0,0.0,0.0,0.0,0.0,0.0,0.0,0.0,0.0,0.0,0.0,0.0,0.0,0.0,0.0,0.0,0.0,0.0,0.0,0.0,0.0,0.0,0.0,0.0,0.0,0.0,0.0,0.0,0.0,0.0,0.0,0.0,0.0,0.0,0.0,0.0,0.0,0.0,0.0,0.0,0.0,0.0,0.0,0.0,0.0,0.0,0.15,0.0,0.0,0.0,0.0,0.0,0.0,0.0,0.0,0.0,0.0,0.0,0.0,0.0,0.0,0.0,0.0,0.0,0.0,0.0,0.0,0.0,0.0,0.0,0.0,0.0,0.0,0.0,0.0,0.0,0.0,0.0,0.0,0.0,0.0,0.0,0.0,0.0,0.0,0.0,0.0,0.0,0.0,0.0,0.0,0.0,0.0,0.0,0.0,0.0,0.0,0.0,0.0,0.0,0.0,0.0,0.03,0.68,0.8,0.9,1.0,1.0,0.0,0.0,0.0,0.0,0.0,0.0,0.0,0.0,0.0,0.0,0.0,0.0,0.0,0.0,0.0,0.0,0.0,0.0,0.0,0.0,0.0,0.0,0.0,0.0,0.0,0.0,0.0,0.0,0.0,0.0,0.0,0.0,0.0,0.0,0.0,0.0,0.0,0.0,0.0,0.0,0.0,0.0,0.0,0.0,0.0,0.0,0.0,0.0,0.0,0.0,0.0,0.0,0.0,0.0,0.0,0.0,0.0,0.0,0.0,0.0,0.0,0.0,0.0,0.0,0.0,0.0,0.0,0.0,0.0,0.0,0.0,0.0,0.0,0.0,0.0,0.0,0.0,0.0,0.0,0.0],[0.0,0.0,0.0,0.0,0.0,0.0,0.0,0.0,0.0,0.97,0.97,0.18,1.0,0.0,0.0,0.0,0.95,0.0,0.0,0.0,0.0,0.0,0.0,0.0,0.0,0.0,0.0,0.0,0.0,0.0,0.0,0.0,0.0,0.0,0.31,0.01,0.0,0.94,0.0,0.0,0.0,0.0,0.0,0.0,0.0,0.0,0.0,0.0,0.0,0.0,0.0,0.0,0.0,0.0,0.0,0.0,0.0,0.0,0.99,1.0,0.99,0.93,0.9,0.01,0.0,0.0,0.0,0.0,0.0,0.0,0.0,0.0,0.0,0.0,0.0,0.0,0.0,0.0,0.0,0.0,0.0,0.0,0.0,0.0,0.0,0.0,0.0,0.0,0.0,0.0,0.0,0.0,0.0,0.0,0.0,0.0,0.0,0.0,0.0,0.0,0.0,0.0,0.0,0.0,0.0,0.0,0.0,0.0,0.0,0.0,0.0,0.0,0.0,0.0,0.0,0.0,0.0,0.0,0.0,0.0,0.0,0.0,0.0,0.0,0.0,0.0,0.0,0.0,0.0,0.0,0.0,0.0,0.0,0.0,0.0,0.0,0.0,0.0,0.0,0.0,0.0,0.0,0.0,0.0,0.0,0.0,0.0,0.0,0.0,0.0,0.0,0.0,0.0,0.0,0.0,0.0,0.0,0.0,0.0,0.0,0.0,0.0,0.0,0.0,0.0,0.0,0.0,0.0,0.0,0.0,1.0,1.0,1.0,1.0,1.0,1.0,1.0,0.72,0.26,0.0,0.01,0.0,0.0,0.0,0.0,0.0,0.0,0.0,1.0,1.0,1.0,0.62,1.0,0.97,0.09,0.02,0.84,0.97,0.0,0.0,0.0,0.0,0.0,0.0,0.0,0.73,1.0,1.0,1.0,1.0,0.99,1.0,1.0,1.0,1.0,1.0,1.0,1.0,1.0,1.0,1.0,0.0,0.0,0.0,0.01,0.95,0.93,0.94,0.93,0.0,0.0,0.0,0.0,0.0,0.0,0.0,0.0,0.0,0.0,0.0,0.0,0.0,0.0,0.0,0.0,0.0,0.0,0.0,0.0,0.98],[0.0,0.0,0.0,0.0,0.0,0.0,0.0,0.0,0.0,0.98,1.0,0.99,1.0,0.11,0.0,0.0,0.99,0.0,0.0,0.0,0.0,0.0,0.0,0.0,0.0,0.0,0.0,0.0,0.0,0.0,0.0,0.0,0.0,0.0,0.46,0.0,0.0,0.01,0.0,0.0,0.0,0.0,0.0,0.0,0.0,0.0,0.0,0.0,0.0,0.0,0.0,0.0,0.0,0.0,0.0,0.0,0.0,0.0,1.0,1.0,1.0,0.9,0.97,0.0,0.0,0.0,0.0,0.0,0.0,0.0,0.0,0.0,0.0,0.0,0.0,0.0,0.0,0.0,0.0,0.0,0.0,0.0,0.0,0.0,0.0,0.0,0.0,0.0,0.0,0.0,0.0,0.0,0.0,0.0,0.0,0.0,0.0,0.0,0.0,0.0,0.0,0.0,0.0,0.0,0.0,0.0,0.0,0.0,0.0,0.0,0.0,0.0,0.0,0.0,0.0,0.0,0.0,0.0,0.0,0.0,0.0,0.0,0.0,0.0,0.0,0.0,0.0,0.0,0.0,0.0,0.0,0.0,0.0,0.0,0.0,0.0,0.0,0.0,0.0,0.0,0.0,0.0,0.0,0.0,0.0,0.0,0.0,0.0,0.0,0.0,0.0,0.0,0.0,0.0,0.0,0.0,0.0,0.0,0.0,0.0,0.0,0.0,0.0,0.0,0.0,0.0,0.0,0.0,0.0,0.0,1.0,1.0,1.0,1.0,1.0,1.0,1.0,1.0,1.0,0.01,0.02,0.01,0.01,0.01,0.0,0.0,0.0,0.0,1.0,1.0,1.0,0.9,1.0,0.95,0.0,0.0,0.09,0.94,0.0,0.0,0.0,0.0,0.0,0.0,0.0,0.22,1.0,1.0,1.0,0.98,1.0,1.0,1.0,1.0,1.0,1.0,1.0,1.0,1.0,1.0,1.0,0.0,0.0,0.0,0.01,0.99,0.97,0.99,0.97,0.0,0.0,0.0,0.0,0.0,0.0,0.0,0.0,0.0,0.0,0.0,0.0,0.0,0.0,0.0,0.0,0.0,0.0,0.0,0.0,0.99],[0.0,0.0,0.0,0.0,0.0,0.0,0.0,0.0,0.0,0.98,0.99,1.0,1.0,0.0,0.0,0.0,0.47,0.0,0.0,0.0,0.0,0.0,0.0,0.0,0.0,0.0,0.0,0.0,0.0,0.0,0.0,0.0,0.0,0.0,0.01,0.0,0.0,0.0,0.0,0.0,0.0,0.0,0.0,0.0,0.0,0.0,0.0,0.0,0.0,0.0,0.0,0.0,0.0,0.0,0.0,0.0,0.0,0.0,1.0,0.99,1.0,0.82,0.99,0.01,0.0,0.0,0.0,0.0,0.0,0.0,0.0,0.0,0.0,0.0,0.0,0.0,0.0,0.0,0.0,0.0,0.0,0.0,0.0,0.0,0.0,0.0,0.0,0.0,0.0,0.0,0.0,0.0,0.01,0.0,0.0,0.0,0.09,0.0,0.0,0.0,0.0,0.0,0.0,0.0,0.0,0.0,0.0,0.0,0.0,0.0,0.0,0.0,0.0,0.0,0.0,0.0,0.0,0.0,0.0,0.0,0.0,0.0,0.0,0.0,0.0,0.0,0.0,0.0,0.0,0.0,0.0,0.0,0.0,0.0,0.0,0.0,0.0,0.0,0.0,0.0,0.0,0.0,0.0,0.0,0.0,0.0,0.0,0.0,0.0,0.0,0.0,0.0,0.0,0.0,0.0,0.0,0.0,0.0,0.0,0.0,0.0,0.0,0.0,0.0,0.0,0.0,0.0,0.0,0.0,0.0,1.0,1.0,1.0,1.0,1.0,1.0,1.0,1.0,1.0,1.0,0.38,0.03,0.11,0.19,0.03,0.02,0.01,0.86,1.0,1.0,1.0,1.0,1.0,0.98,0.88,0.36,0.99,1.0,0.0,0.0,0.0,0.0,0.0,0.0,0.0,0.98,1.0,1.0,1.0,1.0,1.0,1.0,1.0,1.0,1.0,1.0,1.0,1.0,1.0,1.0,1.0,0.0,0.0,0.0,0.0,0.27,0.73,0.59,0.74,0.0,0.0,0.0,0.0,0.0,0.0,0.0,0.0,0.0,0.0,0.0,0.0,0.0,0.0,0.0,0.0,0.0,0.0,0.0,0.0,0.02],[0.0,0.0,0.0,0.0,0.0,0.0,0.0,0.0,0.0,0.94,1.0,1.0,1.0,0.0,0.0,0.0,0.0,0.0,0.0,0.0,0.0,0.0,0.0,0.0,0.0,0.0,0.0,0.0,0.0,0.0,0.0,0.0,0.0,0.0,0.0,0.0,0.0,0.0,0.0,0.0,0.0,0.0,0.0,0.0,0.0,0.0,0.0,0.0,0.0,0.0,0.0,0.0,0.0,0.0,0.0,0.0,0.0,0.0,1.0,0.68,1.0,0.99,0.99,0.01,0.0,0.0,0.0,0.0,0.0,0.0,0.0,0.0,0.0,0.0,0.0,0.0,0.0,0.0,0.0,0.0,0.0,0.0,0.0,0.0,0.0,0.0,0.0,0.0,0.0,0.0,0.0,0.0,0.0,0.0,0.0,0.0,0.0,0.0,0.0,0.0,0.0,0.0,0.0,0.0,0.0,0.0,0.0,0.0,0.0,0.0,0.0,0.0,0.0,0.0,0.0,0.0,0.0,0.0,0.0,0.0,0.0,0.0,0.0,0.0,0.0,0.0,0.0,0.0,0.0,0.0,0.0,0.0,0.0,0.0,0.0,0.0,0.0,0.0,0.0,0.0,0.0,0.0,0.0,0.0,0.0,0.0,0.0,0.0,0.0,0.0,0.0,0.0,0.0,0.0,0.0,0.0,0.0,0.0,0.0,0.0,0.0,0.0,0.0,0.0,0.0,0.0,0.0,0.0,0.0,0.0,1.0,1.0,1.0,1.0,1.0,1.0,1.0,1.0,1.0,1.0,1.0,0.89,0.22,1.0,0.67,0.26,0.01,1.0,1.0,1.0,1.0,1.0,1.0,1.0,1.0,0.99,1.0,1.0,0.0,0.0,0.0,0.0,0.0,0.0,0.0,1.0,1.0,1.0,1.0,1.0,1.0,1.0,1.0,1.0,1.0,1.0,1.0,1.0,1.0,1.0,1.0,0.0,0.0,0.0,0.0,0.0,0.04,0.05,0.05,0.0,0.0,0.0,0.0,0.0,0.0,0.0,0.0,0.0,0.0,0.0,0.0,0.0,0.0,0.0,0.0,0.0,0.0,0.0,0.0,0.0],[0.0,0.0,0.0,0.0,0.0,0.0,0.0,0.0,0.0,0.98,1.0,1.0,0.99,0.0,0.0,0.0,0.0,0.0,0.0,0.0,0.0,0.0,0.0,0.0,0.0,0.0,0.0,0.0,0.0,0.0,0.0,0.0,0.0,0.0,0.0,0.0,0.0,0.0,0.0,0.0,0.0,0.0,0.0,0.0,0.0,0.0,0.0,0.0,0.0,0.0,0.0,0.0,0.0,0.0,0.0,0.0,0.0,0.0,0.99,0.0,0.93,0.99,0.99,0.1,0.0,0.0,0.0,0.0,0.0,0.0,0.0,0.0,0.0,0.0,0.0,0.0,0.0,0.0,0.0,0.0,0.0,0.0,0.0,0.0,0.0,0.0,0.0,0.0,0.0,0.0,0.0,0.0,0.09,0.0,0.0,0.02,0.69,0.0,0.0,0.0,0.0,0.0,0.0,0.0,0.0,0.0,0.0,0.0,0.0,0.0,0.0,0.0,0.0,0.0,0.0,0.0,0.0,0.0,0.0,0.0,0.0,0.0,0.0,0.0,0.0,0.0,0.0,0.0,0.0,0.0,0.0,0.0,0.0,0.0,0.0,0.0,0.0,0.0,0.0,0.0,0.0,0.0,0.0,0.0,0.0,0.0,0.0,0.0,0.0,0.0,0.0,0.0,0.0,0.0,0.0,0.0,0.0,0.0,0.0,0.0,0.0,0.0,0.0,0.0,0.0,0.0,0.0,0.0,0.0,0.0,1.0,1.0,1.0,1.0,1.0,1.0,1.0,1.0,1.0,1.0,1.0,1.0,1.0,1.0,1.0,1.0,0.86,1.0,1.0,1.0,1.0,1.0,1.0,1.0,1.0,1.0,1.0,1.0,0.33,0.0,0.0,0.4,0.0,0.0,0.87,1.0,1.0,1.0,1.0,1.0,1.0,1.0,1.0,1.0,1.0,1.0,1.0,1.0,1.0,0.9,1.0,0.0,0.0,0.0,0.0,0.0,0.0,0.0,0.0,0.0,0.0,0.0,0.0,0.0,0.0,0.0,0.0,0.0,0.0,0.0,0.0,0.0,0.0,0.0,0.0,0.0,0.0,0.0,0.0,0.0],[0.0,0.0,0.0,0.0,0.0,0.0,0.0,0.0,0.0,0.03,1.0,1.0,0.97,0.0,0.0,0.0,0.0,0.0,0.0,0.0,0.0,0.0,0.0,0.0,0.0,0.0,0.0,0.0,0.0,0.0,0.0,0.0,0.0,0.0,0.0,0.0,0.0,0.0,0.0,0.0,0.0,0.0,0.0,0.0,0.0,0.0,0.0,0.0,0.0,0.0,0.0,0.0,0.0,0.0,0.0,0.0,0.0,0.0,0.0,0.0,0.11,0.95,1.0,0.01,0.0,0.0,0.0,0.0,0.0,0.0,0.0,0.0,0.0,0.0,0.0,0.0,0.0,0.0,0.0,0.0,0.0,0.0,0.0,0.0,0.0,0.0,0.0,0.0,0.0,0.0,0.0,0.0,0.98,0.0,0.0,0.98,0.39,0.0,0.0,0.0,0.0,0.0,0.0,0.0,0.0,0.0,0.0,0.0,0.0,0.0,0.0,0.0,0.0,0.0,0.0,0.0,0.0,0.0,0.0,0.0,0.0,0.0,0.0,0.0,0.0,0.0,0.0,0.0,0.0,0.0,0.0,0.0,0.0,0.0,0.0,0.0,0.0,0.0,0.0,0.0,0.0,0.0,0.0,0.0,0.0,0.0,0.0,0.0,0.0,0.0,0.0,0.0,0.0,0.0,0.0,0.0,0.0,0.0,0.0,0.0,0.0,0.0,0.0,0.0,0.0,0.0,0.0,0.0,0.0,0.0,1.0,1.0,1.0,1.0,1.0,1.0,1.0,1.0,1.0,1.0,1.0,1.0,1.0,1.0,1.0,1.0,1.0,1.0,1.0,1.0,1.0,1.0,1.0,1.0,1.0,1.0,1.0,1.0,0.0,0.0,0.0,0.0,0.0,0.0,0.0,1.0,1.0,1.0,1.0,0.99,1.0,1.0,1.0,1.0,1.0,1.0,1.0,1.0,1.0,0.12,1.0,0.0,0.0,0.0,0.0,0.0,0.0,0.0,0.0,0.0,0.0,0.0,0.0,0.0,0.0,0.0,0.0,0.0,0.0,0.0,0.0,0.0,0.0,0.0,0.0,0.0,0.0,0.0,0.0,0.0],[0.0,0.0,0.0,0.0,0.0,0.0,0.0,0.0,0.0,0.01,0.98,1.0,0.0,0.0,0.0,0.0,0.0,0.0,0.0,0.0,0.0,0.0,0.0,0.0,0.0,0.0,0.0,0.0,0.0,0.0,0.0,0.0,0.0,0.0,0.0,0.0,0.0,0.0,0.0,0.0,0.0,0.0,0.0,0.0,0.0,0.0,0.0,0.0,0.0,0.0,0.0,0.0,0.0,0.0,0.0,0.0,0.0,0.0,0.0,0.0,0.02,0.38,0.99,0.01,0.0,0.0,0.0,0.0,0.0,0.0,0.0,0.0,0.0,0.0,0.0,0.0,0.0,0.0,0.0,0.0,0.0,0.0,0.0,0.0,0.0,0.0,0.0,0.0,0.0,0.0,0.0,0.0,1.0,0.0,0.0,1.0,1.0,0.0,0.0,0.9,0.0,0.0,0.0,0.0,0.0,0.0,0.0,0.0,0.0,0.0,0.0,0.0,0.0,0.0,0.0,0.0,0.0,0.0,0.0,0.0,0.0,0.0,0.0,0.0,0.0,0.0,0.0,0.0,0.0,0.0,0.0,0.0,0.0,0.0,0.0,0.0,0.0,0.0,0.0,0.0,0.0,0.0,0.0,0.0,0.0,0.0,0.0,0.0,0.0,0.0,0.0,0.0,0.0,0.0,0.0,0.0,0.0,0.0,0.0,0.0,0.0,0.0,0.0,0.0,0.0,0.0,0.0,0.0,0.0,0.0,1.0,1.0,1.0,1.0,1.0,1.0,1.0,1.0,1.0,1.0,1.0,1.0,1.0,1.0,1.0,1.0,1.0,1.0,1.0,1.0,1.0,1.0,1.0,1.0,1.0,1.0,1.0,1.0,0.22,0.0,0.0,0.13,0.0,0.0,0.27,1.0,1.0,1.0,1.0,1.0,1.0,1.0,1.0,1.0,1.0,1.0,1.0,1.0,0.02,0.0,0.06,0.0,0.0,0.0,0.0,0.0,0.0,0.0,0.0,0.0,0.0,0.0,0.0,0.0,0.0,0.0,0.0,0.0,0.0,0.0,0.0,0.0,0.0,0.0,0.0,0.0,0.0,0.0,0.0,0.0],[0.0,0.0,0.0,0.0,0.0,0.0,0.0,0.0,0.0,0.0,0.09,0.99,0.0,0.0,0.0,0.0,0.0,0.0,0.0,0.0,0.0,0.0,0.0,0.0,0.0,0.0,0.0,0.0,0.0,0.0,0.0,0.0,0.0,0.0,0.0,0.0,0.0,0.0,0.0,0.0,0.0,0.0,0.0,0.0,0.0,0.0,0.0,0.0,0.0,0.0,0.0,0.0,0.0,0.0,0.0,0.0,0.0,0.0,0.0,0.0,0.0,0.06,0.99,0.01,0.0,0.0,0.0,0.0,0.0,0.0,0.0,0.0,0.0,0.0,0.0,0.0,0.0,0.0,0.0,0.0,0.0,0.0,0.0,0.0,0.0,0.0,0.0,0.0,0.0,0.0,0.0,0.0,1.0,0.0,0.0,1.0,0.82,0.0,0.0,0.07,0.0,0.0,0.0,0.0,0.0,0.0,0.0,0.0,0.0,0.0,0.0,0.0,0.0,0.0,0.0,0.0,0.0,0.0,0.0,0.0,0.0,0.0,0.0,0.0,0.0,0.0,0.0,0.0,0.0,0.0,0.0,0.0,0.0,0.0,0.0,0.0,0.0,0.0,0.0,0.0,0.0,0.0,0.0,0.0,0.0,0.0,0.0,0.0,0.0,0.0,0.0,0.0,0.0,0.0,0.0,0.0,0.0,0.0,0.0,0.0,0.0,0.0,0.0,0.0,0.0,0.0,0.0,0.0,0.0,0.0,0.72,1.0,1.0,1.0,1.0,1.0,1.0,1.0,1.0,1.0,1.0,1.0,1.0,1.0,1.0,1.0,1.0,1.0,1.0,1.0,1.0,1.0,1.0,1.0,0.75,0.73,1.0,1.0,0.0,0.0,0.0,0.0,0.0,0.0,0.0,0.83,1.0,0.99,0.01,0.07,0.01,1.0,1.0,1.0,1.0,1.0,1.0,0.01,0.0,0.0,0.0,0.0,0.0,0.0,0.0,0.0,0.0,0.0,0.0,0.0,0.0,0.0,0.0,0.0,0.0,0.0,0.0,0.0,0.0,0.0,0.0,0.0,0.0,0.0,0.0,0.0,0.0,0.0,0.0,0.0],[0.0,0.0,0.0,0.0,0.0,0.0,0.0,0.0,0.0,0.0,0.01,0.99,0.22,0.0,0.0,0.0,0.0,0.0,0.0,0.0,0.0,0.0,0.0,0.0,0.0,0.0,0.0,0.0,0.0,0.0,0.0,0.0,0.0,0.0,0.0,0.0,0.0,0.0,0.0,0.0,0.0,0.0,0.0,0.0,0.0,0.0,0.0,0.0,0.0,0.0,0.0,0.0,0.0,0.0,0.0,0.0,0.0,0.0,0.0,0.0,0.0,0.1,0.98,0.0,0.01,0.0,0.0,0.0,0.0,0.0,0.0,0.0,0.0,0.0,0.0,0.0,0.0,0.0,0.0,0.0,0.0,0.0,0.0,0.0,0.0,0.0,0.0,0.0,0.0,0.0,0.0,0.0,0.99,0.0,0.0,1.0,0.01,0.0,0.0,0.01,0.0,0.0,0.0,0.0,0.0,0.0,0.0,0.0,0.0,0.0,0.0,0.0,0.0,0.0,0.0,0.0,0.0,0.0,0.0,0.0,0.0,0.0,0.0,0.0,0.0,0.0,0.0,0.0,0.0,0.0,0.0,0.0,0.0,0.0,0.0,0.0,0.0,0.0,0.0,0.0,0.0,0.0,0.0,0.0,0.0,0.0,0.0,0.0,0.0,0.0,0.0,0.0,0.0,0.0,0.0,0.0,0.0,0.0,0.0,0.0,0.0,0.0,0.0,0.0,0.0,0.0,0.0,0.0,0.0,0.0,0.26,1.0,1.0,1.0,1.0,1.0,1.0,1.0,1.0,1.0,1.0,1.0,1.0,1.0,1.0,1.0,1.0,1.0,1.0,1.0,1.0,1.0,1.0,0.0,0.0,0.0,0.17,0.94,0.0,0.0,0.0,0.0,0.0,0.0,0.0,0.0,1.0,0.0,0.0,0.0,0.0,1.0,1.0,1.0,1.0,1.0,0.99,0.35,0.02,0.0,0.0,0.0,0.0,0.0,0.0,0.0,0.0,0.0,0.0,0.0,0.0,0.0,0.0,0.0,0.0,0.0,0.0,0.0,0.0,0.0,0.0,0.0,0.0,0.0,0.0,0.0,0.0,0.0,0.0,0.0],[0.0,0.0,0.0,0.0,0.0,0.0,0.0,0.0,0.0,0.0,0.0,0.97,0.0,0.0,0.0,0.0,0.0,0.0,0.0,0.0,0.0,0.0,0.0,0.0,0.0,0.0,0.0,0.0,0.0,0.0,0.0,0.0,0.0,0.0,0.0,0.0,0.0,0.0,0.0,0.0,0.0,0.0,0.0,0.0,0.0,0.0,0.0,0.0,0.0,0.0,0.0,0.0,0.0,0.0,0.0,0.0,0.0,0.0,0.0,0.0,0.0,0.01,0.98,0.0,0.0,0.0,0.0,0.0,0.0,0.0,0.0,0.0,0.0,0.0,0.0,0.0,0.0,0.0,0.0,0.0,0.0,0.0,0.0,0.0,0.0,0.0,0.0,0.0,0.0,0.0,0.0,0.0,1.0,0.0,0.0,1.0,0.0,0.0,0.0,0.0,0.0,0.0,0.0,0.0,0.0,0.0,0.0,0.0,0.0,0.0,0.0,0.0,0.0,0.0,0.0,0.0,0.0,0.0,0.0,0.0,0.0,0.0,0.0,0.0,0.0,0.0,0.0,0.0,0.0,0.0,0.0,0.0,0.0,0.0,0.0,0.0,0.0,0.0,0.0,0.0,0.0,0.0,0.0,0.0,0.0,0.0,0.0,0.0,0.0,0.0,0.0,0.0,0.0,0.0,0.0,0.0,0.0,0.0,0.0,0.0,0.0,0.0,0.0,0.0,0.0,0.0,0.0,0.0,0.0,0.0,0.0,0.01,1.0,1.0,1.0,1.0,1.0,1.0,1.0,1.0,1.0,1.0,1.0,1.0,1.0,1.0,1.0,1.0,1.0,1.0,1.0,1.0,0.01,0.0,0.0,0.0,0.0,0.01,0.0,0.0,0.0,0.0,0.0,0.0,0.0,0.0,0.0,0.0,0.0,0.0,0.0,0.98,1.0,1.0,1.0,0.96,0.01,0.0,0.0,0.0,0.0,0.0,0.0,0.0,0.0,0.0,0.0,0.0,0.0,0.0,0.0,0.0,0.0,0.0,0.0,0.0,0.0,0.0,0.0,0.0,0.0,0.0,0.0,0.0,0.0,0.0,0.0,0.0,0.0,0.0],[0.0,0.0,0.0,0.0,0.0,0.0,0.0,0.0,0.0,0.0,0.0,0.76,0.01,0.0,0.0,0.0,0.0,0.0,0.0,0.0,0.0,0.0,0.0,0.0,0.0,0.0,0.0,0.0,0.0,0.0,0.0,0.0,0.0,0.0,0.0,0.0,0.0,0.0,0.0,0.0,0.0,0.0,0.0,0.0,0.0,0.0,0.0,0.0,0.0,0.0,0.0,0.0,0.0,0.0,0.0,0.0,0.0,0.0,0.0,0.0,0.0,0.01,0.98,0.0,0.0,0.0,0.0,0.0,0.0,0.0,0.0,0.0,0.0,0.0,0.0,0.0,0.0,0.0,0.0,0.0,0.0,0.0,0.0,0.0,0.0,0.0,0.0,0.0,0.02,0.0,0.0,0.0,0.96,0.0,0.0,0.92,0.01,0.0,0.0,0.0,0.0,0.0,0.0,0.0,0.0,0.0,0.0,0.0,0.0,0.0,0.0,0.0,0.0,0.0,0.0,0.0,0.0,0.0,0.0,0.0,0.0,0.0,0.0,0.0,0.0,0.0,0.0,0.0,0.0,0.0,0.0,0.0,0.0,0.0,0.0,0.0,0.0,0.0,0.0,0.0,0.0,0.0,0.0,0.0,0.0,0.0,0.0,0.0,0.0,0.0,0.0,0.0,0.0,0.0,0.0,0.0,0.0,0.0,0.0,0.0,0.0,0.0,0.0,0.0,0.0,0.0,0.0,0.0,0.0,0.0,0.01,0.02,0.38,1.0,1.0,1.0,1.0,1.0,1.0,1.0,1.0,1.0,1.0,1.0,1.0,1.0,1.0,1.0,1.0,1.0,0.14,0.11,0.19,0.0,0.0,0.01,0.01,0.02,0.0,0.0,0.0,0.0,0.0,0.0,0.0,0.01,0.03,0.0,0.0,0.0,0.0,0.02,1.0,0.98,0.99,0.78,0.01,0.0,0.0,0.0,0.0,0.0,0.0,0.0,0.0,0.0,0.0,0.0,0.0,0.0,0.0,0.0,0.0,0.0,0.0,0.0,0.0,0.0,0.0,0.0,0.0,0.0,0.0,0.0,0.0,0.0,0.0,0.0,0.0,0.0],[0.0,0.0,0.0,0.0,0.0,0.0,0.0,0.0,0.0,0.0,0.0,0.03,0.0,0.0,0.0,0.0,0.0,0.0,0.0,0.0,0.0,0.0,0.0,0.0,0.0,0.0,0.0,0.0,0.0,0.0,0.0,0.0,0.0,0.0,0.0,0.0,0.0,0.0,0.0,0.0,0.0,0.0,0.0,0.0,0.0,0.0,0.0,0.0,0.0,0.0,0.0,0.0,0.0,0.0,0.0,0.0,0.0,0.0,0.0,0.0,0.0,0.01,0.97,0.0,0.0,0.0,0.0,0.0,0.0,0.0,0.0,0.0,0.0,0.0,0.0,0.0,0.0,0.0,0.0,0.0,0.0,0.0,0.0,0.0,0.0,0.0,0.0,0.0,0.01,0.0,0.0,0.01,0.17,0.0,0.0,0.14,0.01,0.0,0.0,0.0,0.0,0.0,0.0,0.0,0.0,0.0,0.0,0.0,0.0,0.0,0.0,0.0,0.0,0.0,0.0,0.0,0.0,0.0,0.0,0.0,0.0,0.0,0.0,0.0,0.0,0.0,0.0,0.0,0.0,0.0,0.0,0.0,0.0,0.0,0.0,0.0,0.0,0.0,0.0,0.0,0.0,0.0,0.0,0.0,0.0,0.0,0.0,0.0,0.0,0.0,0.0,0.0,0.0,0.0,0.0,0.0,0.0,0.0,0.0,0.0,0.0,0.0,0.0,0.0,0.0,0.0,0.0,0.0,0.0,0.0,0.0,0.01,0.03,0.89,1.0,1.0,1.0,1.0,1.0,1.0,1.0,1.0,1.0,1.0,1.0,1.0,1.0,1.0,1.0,0.93,0.03,0.03,0.0,0.0,0.0,0.0,0.0,0.0,0.0,0.0,0.0,0.0,0.0,0.0,0.0,0.0,0.0,0.0,0.0,0.0,0.0,0.0,0.52,0.96,0.98,0.2,0.01,0.0,0.0,0.0,0.0,0.0,0.0,0.0,0.0,0.0,0.0,0.0,0.0,0.0,0.0,0.0,0.0,0.0,0.0,0.0,0.0,0.0,0.0,0.0,0.0,0.0,0.0,0.0,0.0,0.0,0.0,0.0,0.0,0.0],[0.0,0.0,0.0,0.0,0.0,0.0,0.0,0.0,0.0,0.0,0.0,0.05,0.01,0.0,0.0,0.0,0.0,0.0,0.0,0.0,0.0,0.0,0.0,0.0,0.0,0.0,0.0,0.0,0.0,0.0,0.0,0.0,0.0,0.0,0.0,0.0,0.0,0.0,0.0,0.0,0.0,0.0,0.0,0.0,0.0,0.0,0.0,0.0,0.0,0.0,0.0,0.0,0.0,0.0,0.0,0.0,0.0,0.0,0.0,0.0,0.0,0.01,0.96,0.0,0.0,0.0,0.0,0.0,0.0,0.0,0.0,0.0,0.0,0.0,0.0,0.0,0.0,0.0,0.0,0.0,0.0,0.0,0.0,0.0,0.0,0.0,0.0,0.0,0.02,0.0,0.0,0.01,0.29,0.0,0.0,0.93,0.01,0.0,0.0,0.0,0.0,0.0,0.0,0.0,0.0,0.0,0.0,0.0,0.0,0.0,0.0,0.0,0.0,0.0,0.0,0.0,0.0,0.0,0.0,0.0,0.0,0.0,0.0,0.0,0.0,0.0,0.0,0.0,0.0,0.0,0.0,0.0,0.0,0.0,0.0,0.0,0.0,0.0,0.0,0.0,0.0,0.0,0.0,0.0,0.0,0.0,0.0,0.0,0.0,0.0,0.0,0.0,0.0,0.0,0.0,0.0,0.0,0.0,0.0,0.0,0.0,0.0,0.0,0.0,0.0,0.0,0.0,0.0,0.0,0.0,0.0,0.01,0.11,0.22,1.0,1.0,1.0,1.0,1.0,1.0,1.0,1.0,1.0,1.0,1.0,1.0,1.0,1.0,1.0,0.99,0.02,0.05,0.0,0.0,0.0,0.0,0.0,0.0,0.0,0.0,0.0,0.0,0.0,0.0,0.0,0.0,0.0,0.0,0.0,0.0,0.0,0.01,0.4,0.76,0.96,0.04,0.01,0.01,0.0,0.0,0.0,0.0,0.0,0.0,0.0,0.0,0.0,0.0,0.0,0.0,0.0,0.0,0.0,0.0,0.0,0.0,0.0,0.0,0.0,0.0,0.0,0.0,0.0,0.0,0.0,0.0,0.0,0.0,0.0,0.0],[0.0,0.0,0.0,0.0,0.0,0.0,0.0,0.0,0.0,0.0,0.0,0.05,0.0,0.0,0.0,0.0,0.0,0.0,0.0,0.0,0.0,0.0,0.0,0.0,0.0,0.0,0.0,0.0,0.0,0.0,0.0,0.0,0.0,0.0,0.0,0.0,0.0,0.0,0.0,0.0,0.0,0.0,0.0,0.0,0.0,0.0,0.0,0.0,0.0,0.0,0.0,0.0,0.0,0.0,0.0,0.0,0.0,0.0,0.0,0.0,0.0,0.0,0.96,0.0,0.0,0.0,0.0,0.0,0.0,0.0,0.0,0.0,0.0,0.0,0.0,0.0,0.0,0.0,0.0,0.0,0.0,0.0,0.0,0.0,0.0,0.0,0.0,0.0,0.0,0.0,0.0,0.0,0.99,0.0,0.0,0.99,0.0,0.0,0.0,0.0,0.0,0.0,0.0,0.0,0.0,0.0,0.0,0.0,0.0,0.0,0.0,0.0,0.0,0.0,0.0,0.0,0.0,0.0,0.0,0.0,0.0,0.0,0.0,0.0,0.0,0.0,0.0,0.0,0.0,0.0,0.0,0.0,0.0,0.0,0.0,0.0,0.0,0.0,0.0,0.0,0.0,0.0,0.0,0.0,0.0,0.0,0.0,0.0,0.0,0.0,0.0,0.0,0.0,0.0,0.0,0.0,0.0,0.0,0.0,0.0,0.0,0.0,0.0,0.0,0.0,0.0,0.0,0.0,0.0,0.0,0.0,0.01,0.19,1.0,1.0,1.0,1.0,1.0,1.0,1.0,1.0,1.0,1.0,1.0,1.0,1.0,1.0,1.0,1.0,1.0,0.99,0.99,0.01,0.0,0.0,0.0,0.0,0.02,0.0,0.0,0.0,0.0,0.0,0.0,0.0,0.0,0.0,0.0,0.0,0.0,0.0,0.25,1.0,1.0,1.0,0.1,0.0,0.0,0.0,0.0,0.0,0.0,0.0,0.0,0.0,0.0,0.0,0.0,0.0,0.0,0.0,0.0,0.0,0.0,0.0,0.0,0.0,0.0,0.0,0.0,0.0,0.0,0.0,0.0,0.0,0.0,0.0,0.0,0.0,0.0],[0.0,0.0,0.0,0.0,0.0,0.0,0.0,0.0,0.0,0.0,0.0,0.1,0.01,0.0,0.0,0.0,0.0,0.0,0.0,0.0,0.0,0.0,0.0,0.0,0.0,0.0,0.0,0.0,0.0,0.0,0.0,0.0,0.0,0.0,0.0,0.0,0.0,0.0,0.0,0.0,0.0,0.0,0.0,0.0,0.0,0.0,0.0,0.0,0.0,0.0,0.0,0.0,0.0,0.0,0.0,0.0,0.0,0.0,0.0,0.0,0.0,0.0,0.93,0.0,0.0,0.0,0.0,0.0,0.0,0.0,0.0,0.0,0.0,0.0,0.0,0.0,0.0,0.0,0.0,0.0,0.0,0.0,0.0,0.0,0.0,0.0,0.0,0.0,0.02,0.01,0.0,0.02,0.98,0.0,0.0,0.99,0.01,0.0,0.0,0.0,0.0,0.0,0.0,0.0,0.0,0.0,0.0,0.0,0.0,0.0,0.0,0.0,0.0,0.0,0.0,0.0,0.0,0.0,0.0,0.0,0.0,0.0,0.0,0.0,0.0,0.0,0.0,0.0,0.0,0.0,0.0,0.0,0.0,0.0,0.0,0.0,0.0,0.0,0.0,0.0,0.0,0.0,0.0,0.0,0.0,0.0,0.0,0.0,0.0,0.0,0.0,0.0,0.0,0.0,0.0,0.0,0.0,0.0,0.0,0.0,0.0,0.0,0.0,0.0,0.0,0.0,0.0,0.0,0.0,0.0,0.0,0.0,0.03,0.67,1.0,1.0,1.0,1.0,1.0,1.0,1.0,1.0,1.0,1.0,1.0,1.0,1.0,1.0,1.0,0.98,0.83,0.85,0.03,0.0,0.0,0.0,0.0,0.01,0.0,0.0,0.0,0.0,0.0,0.0,0.0,0.0,0.0,0.0,0.0,0.0,0.0,0.02,0.95,0.53,0.95,0.03,0.0,0.0,0.0,0.0,0.0,0.0,0.0,0.0,0.0,0.0,0.0,0.0,0.0,0.0,0.0,0.0,0.0,0.0,0.0,0.0,0.0,0.0,0.0,0.0,0.0,0.0,0.0,0.0,0.0,0.0,0.0,0.0,0.0,0.0],[0.0,0.0,0.0,0.0,0.0,0.0,0.0,0.0,0.0,0.0,0.0,0.38,0.0,0.0,0.0,0.0,0.0,0.0,0.0,0.0,0.0,0.0,0.0,0.0,0.0,0.0,0.0,0.0,0.0,0.0,0.0,0.0,0.0,0.0,0.0,0.0,0.0,0.0,0.0,0.0,0.0,0.0,0.0,0.0,0.0,0.0,0.0,0.0,0.0,0.0,0.0,0.0,0.0,0.0,0.0,0.0,0.0,0.0,0.0,0.0,0.0,0.0,0.96,0.0,0.0,0.0,0.0,0.0,0.0,0.0,0.0,0.0,0.0,0.0,0.0,0.0,0.0,0.0,0.0,0.0,0.0,0.0,0.0,0.0,0.0,0.0,0.0,0.0,0.01,0.0,0.0,0.05,0.99,0.0,0.0,0.99,0.02,0.0,0.0,0.0,0.0,0.0,0.0,0.0,0.0,0.0,0.0,0.0,0.0,0.0,0.0,0.0,0.0,0.0,0.0,0.0,0.0,0.0,0.0,0.0,0.0,0.0,0.0,0.0,0.0,0.0,0.0,0.0,0.0,0.0,0.0,0.0,0.0,0.0,0.0,0.0,0.0,0.0,0.0,0.0,0.0,0.0,0.0,0.0,0.0,0.0,0.0,0.0,0.0,0.0,0.0,0.0,0.0,0.0,0.0,0.0,0.0,0.0,0.0,0.0,0.0,0.0,0.0,0.0,0.0,0.0,0.0,0.0,0.0,0.0,0.0,0.0,0.02,0.26,1.0,1.0,1.0,1.0,1.0,1.0,1.0,1.0,1.0,1.0,1.0,1.0,1.0,1.0,1.0,1.0,0.9,0.98,0.0,0.0,0.0,0.0,0.0,0.0,0.0,0.0,0.0,0.0,0.0,0.0,0.0,0.0,0.0,0.0,0.0,0.0,0.0,0.0,0.97,0.27,0.97,0.01,0.0,0.0,0.0,0.0,0.0,0.0,0.0,0.0,0.0,0.0,0.0,0.0,0.0,0.0,0.0,0.0,0.0,0.0,0.0,0.0,0.0,0.0,0.0,0.0,0.0,0.0,0.0,0.0,0.0,0.0,0.0,0.0,0.0,0.0],[0.0,0.0,0.0,0.0,0.0,0.0,0.0,0.0,0.0,0.0,0.0,0.32,0.0,0.0,0.0,0.0,0.0,0.0,0.0,0.0,0.0,0.0,0.0,0.0,0.0,0.0,0.0,0.0,0.0,0.0,0.0,0.0,0.0,0.0,0.0,0.0,0.0,0.0,0.0,0.0,0.0,0.0,0.0,0.0,0.0,0.0,0.0,0.0,0.0,0.0,0.0,0.0,0.0,0.0,0.0,0.0,0.0,0.0,0.0,0.0,0.0,0.0,0.22,0.0,0.0,0.0,0.0,0.0,0.0,0.0,0.0,0.0,0.0,0.0,0.0,0.0,0.0,0.0,0.0,0.0,0.0,0.0,0.0,0.0,0.0,0.0,0.0,0.0,0.02,0.0,0.0,0.76,0.99,0.0,0.59,0.99,0.52,0.0,0.0,0.0,0.0,0.0,0.0,0.0,0.0,0.0,0.0,0.0,0.0,0.0,0.0,0.0,0.0,0.0,0.0,0.0,0.0,0.0,0.0,0.0,0.0,0.0,0.0,0.0,0.0,0.0,0.0,0.0,0.0,0.0,0.0,0.0,0.0,0.0,0.0,0.0,0.0,0.0,0.0,0.0,0.0,0.0,0.0,0.0,0.0,0.0,0.0,0.0,0.0,0.0,0.0,0.0,0.0,0.0,0.0,0.0,0.0,0.0,0.0,0.0,0.0,0.0,0.0,0.0,0.0,0.0,0.0,0.0,0.0,0.0,0.0,0.0,0.01,0.01,0.86,1.0,1.0,1.0,1.0,1.0,1.0,1.0,1.0,1.0,1.0,1.0,1.0,1.0,1.0,0.98,0.67,0.93,0.0,0.0,0.0,0.0,0.0,0.0,0.0,0.0,0.0,0.0,0.0,0.0,0.0,0.0,0.0,0.0,0.0,0.0,0.0,0.0,0.39,0.01,0.19,0.01,0.0,0.0,0.0,0.0,0.0,0.0,0.0,0.0,0.0,0.0,0.0,0.0,0.0,0.0,0.0,0.0,0.0,0.0,0.0,0.0,0.0,0.0,0.0,0.0,0.0,0.0,0.0,0.0,0.0,0.0,0.0,0.0,0.0,0.0],[0.0,0.0,0.0,0.0,0.0,0.0,0.0,0.0,0.0,0.0,0.0,0.91,0.0,0.0,0.0,0.0,0.0,0.0,0.0,0.0,0.0,0.0,0.0,0.0,0.0,0.0,0.0,0.0,0.0,0.0,0.0,0.0,0.0,0.0,0.0,0.0,0.0,0.0,0.0,0.0,0.0,0.0,0.0,0.0,0.0,0.0,0.0,0.0,0.0,0.0,0.0,0.0,0.0,0.0,0.0,0.0,0.0,0.0,0.0,0.0,0.0,0.0,0.98,0.0,0.0,0.0,0.0,0.0,0.0,0.0,0.0,0.0,0.0,0.0,0.0,0.0,0.0,0.0,0.0,0.0,0.0,0.0,0.0,0.0,0.0,0.0,0.0,0.0,0.09,0.0,0.0,0.01,0.99,0.0,0.0,0.99,0.07,0.0,0.0,0.0,0.0,0.0,0.0,0.0,0.0,0.0,0.0,0.0,0.0,0.0,0.0,0.0,0.0,0.0,0.0,0.0,0.0,0.0,0.0,0.0,0.0,0.0,0.0,0.0,0.0,0.0,0.0,0.0,0.0,0.0,0.0,0.0,0.0,0.0,0.0,0.0,0.0,0.0,0.0,0.0,0.0,0.0,0.0,0.0,0.0,0.0,0.0,0.0,0.0,0.0,0.0,0.0,0.0,0.0,0.0,0.0,0.0,0.0,0.0,0.0,0.0,0.0,0.0,0.0,0.0,0.0,0.0,0.0,0.0,0.0,0.0,0.0,0.86,1.0,1.0,1.0,1.0,1.0,1.0,1.0,1.0,1.0,1.0,1.0,1.0,1.0,1.0,1.0,1.0,1.0,1.0,1.0,0.01,0.0,0.0,0.0,0.0,0.01,0.0,0.0,0.0,0.0,0.0,0.0,0.0,0.0,0.0,0.0,0.0,0.0,0.0,0.17,1.0,0.98,0.99,0.12,0.0,0.0,0.0,0.0,0.0,0.0,0.0,0.0,0.0,0.0,0.0,0.0,0.0,0.0,0.0,0.0,0.0,0.0,0.0,0.0,0.0,0.0,0.0,0.0,0.0,0.0,0.0,0.0,0.0,0.0,0.0,0.0,0.0,0.0],[0.0,0.0,0.0,0.0,0.0,0.0,0.0,0.0,0.0,0.81,0.98,0.46,0.0,0.0,0.0,0.0,0.0,0.0,0.0,0.0,0.0,0.0,0.0,0.0,0.0,0.0,0.0,0.0,0.0,0.0,0.0,0.0,0.0,0.0,0.0,0.0,0.0,0.0,0.0,0.0,0.0,0.0,0.0,0.0,0.0,0.0,0.0,0.0,0.0,0.0,0.0,0.0,0.0,0.0,0.0,0.0,0.0,0.0,0.0,0.0,0.01,0.08,1.0,0.02,0.0,0.0,0.0,0.0,0.0,0.0,0.0,0.0,0.0,0.0,0.0,0.0,0.0,0.0,0.0,0.0,0.0,0.0,0.0,0.0,0.0,0.0,0.0,0.0,0.0,0.0,0.0,0.0,0.99,0.0,0.0,1.0,1.0,0.0,0.0,1.0,0.0,0.0,0.0,0.0,0.0,0.0,0.0,0.0,0.0,0.0,0.0,0.0,0.0,0.0,0.0,0.0,0.0,0.0,0.0,0.0,0.0,0.0,0.0,0.0,0.0,0.0,0.0,0.0,0.0,0.0,0.0,0.0,0.0,0.0,0.0,0.0,0.0,0.0,0.0,0.0,0.0,0.0,0.0,0.0,0.0,0.0,0.0,0.0,0.0,0.0,0.0,0.0,0.0,0.0,0.0,0.0,0.0,0.0,0.0,0.0,0.0,0.0,0.0,0.0,0.0,0.0,0.0,0.0,0.0,0.0,1.0,1.0,1.0,1.0,1.0,1.0,1.0,1.0,1.0,1.0,1.0,1.0,1.0,1.0,1.0,1.0,1.0,1.0,1.0,1.0,1.0,1.0,1.0,1.0,1.0,1.0,1.0,1.0,1.0,0.97,0.75,1.0,1.0,0.0,1.0,1.0,1.0,1.0,1.0,1.0,1.0,1.0,1.0,1.0,1.0,1.0,1.0,0.03,0.0,0.0,0.0,0.0,0.0,0.0,0.0,0.0,0.0,0.0,0.0,0.0,0.0,0.0,0.0,0.0,0.0,0.0,0.0,0.0,0.0,0.0,0.0,0.0,0.0,0.0,0.0,0.0,0.0,0.0,0.0,0.0],[0.0,0.0,0.0,0.0,0.0,0.0,0.0,0.0,0.0,1.0,1.0,0.03,0.0,0.0,0.0,0.0,0.0,0.0,0.0,0.0,0.0,0.0,0.0,0.0,0.0,0.0,0.0,0.0,0.0,0.0,0.0,0.0,0.0,0.0,0.0,0.0,0.0,0.0,0.0,0.0,0.0,0.0,0.0,0.0,0.0,0.0,0.0,0.0,0.0,0.0,0.0,0.0,0.0,0.0,0.0,0.0,0.0,0.0,0.9,0.0,0.06,0.15,0.99,0.34,0.0,0.0,0.0,0.0,0.0,0.0,0.0,0.0,0.0,0.0,0.0,0.0,0.0,0.0,0.0,0.0,0.0,0.0,0.0,0.0,0.0,0.0,0.0,0.0,0.0,0.0,0.0,0.0,0.1,0.0,0.0,1.0,1.0,0.0,0.0,1.0,0.0,0.0,0.0,0.0,0.0,0.0,0.0,0.0,0.0,0.0,0.0,0.0,0.0,0.0,0.0,0.0,0.0,0.0,0.0,0.0,0.0,0.0,0.0,0.0,0.0,0.0,0.0,0.0,0.0,0.0,0.0,0.0,0.0,0.0,0.0,0.0,0.0,0.0,0.0,0.0,0.0,0.0,0.0,0.0,0.0,0.0,0.0,0.0,0.0,0.0,0.0,0.0,0.0,0.0,0.0,0.0,0.0,0.0,0.0,0.0,0.0,0.0,0.0,0.0,0.0,0.0,0.0,0.0,0.0,0.0,1.0,1.0,1.0,1.0,1.0,1.0,1.0,1.0,1.0,1.0,1.0,0.93,0.99,1.0,0.98,1.0,0.98,1.0,1.0,1.0,1.0,1.0,1.0,1.0,1.0,1.0,1.0,1.0,1.0,1.0,1.0,1.0,1.0,0.96,1.0,1.0,1.0,1.0,1.0,1.0,1.0,1.0,1.0,1.0,1.0,1.0,1.0,0.95,0.0,0.0,0.02,0.0,0.0,0.0,0.0,0.0,0.0,0.0,0.0,0.0,0.0,0.0,0.0,0.0,0.0,0.0,0.0,0.0,0.0,0.0,0.0,0.0,0.0,0.0,0.0,0.0,0.0,0.0,0.0,0.0],[0.0,0.0,0.0,0.0,0.0,0.0,0.0,0.0,0.0,1.0,0.99,0.0,0.0,0.0,0.0,0.0,0.0,0.0,0.0,0.0,0.0,0.0,0.0,0.0,0.0,0.0,0.0,0.0,0.0,0.0,0.0,0.0,0.0,0.0,0.0,0.0,0.0,0.0,0.0,0.0,0.0,0.0,0.0,0.0,0.0,0.0,0.0,0.0,0.0,0.0,0.0,0.0,0.0,0.0,0.0,0.0,0.0,0.0,0.98,0.0,0.02,0.02,0.99,0.26,0.02,0.0,0.0,0.0,0.02,0.0,0.0,0.0,0.12,0.0,0.0,0.0,0.0,0.0,0.0,0.0,0.0,0.0,0.0,0.0,0.0,0.0,0.0,0.0,0.0,0.0,0.0,0.0,0.0,0.0,0.0,1.0,1.0,0.0,0.0,1.0,0.0,0.0,0.0,0.0,0.0,0.0,0.0,0.0,0.0,0.0,0.0,0.0,0.0,0.0,0.0,0.0,0.0,0.0,0.0,0.0,0.0,0.0,0.0,0.0,0.0,0.0,0.0,0.0,0.0,0.0,0.0,0.0,0.0,0.0,0.0,0.0,0.0,0.0,0.0,0.0,0.0,0.0,0.0,0.0,0.0,0.0,0.0,0.0,0.0,0.0,0.0,0.0,0.0,0.0,0.0,0.0,0.0,0.0,0.0,0.0,0.0,0.0,0.0,0.0,0.0,0.0,0.0,0.0,0.0,0.0,1.0,1.0,1.0,1.0,1.0,1.0,1.0,1.0,1.0,1.0,0.14,0.03,0.02,0.99,0.83,0.9,0.67,1.0,1.0,1.0,1.0,1.0,1.0,1.0,1.0,1.0,1.0,1.0,1.0,1.0,1.0,1.0,1.0,1.0,1.0,1.0,1.0,1.0,1.0,1.0,1.0,1.0,1.0,1.0,1.0,1.0,1.0,0.0,0.0,0.0,0.0,0.0,0.0,0.0,0.0,0.0,0.0,0.0,0.0,0.0,0.0,0.0,0.0,0.0,0.0,0.0,0.0,0.0,0.0,0.0,0.0,0.0,0.0,0.0,0.0,0.0,0.0,0.0,0.0,0.0],[0.0,0.0,0.0,0.0,0.0,0.0,0.0,0.0,0.0,1.0,0.26,0.0,0.0,0.0,0.0,0.0,0.0,0.0,0.0,0.0,0.0,0.0,0.0,0.0,0.0,0.0,0.0,0.0,0.0,0.0,0.0,0.0,0.0,0.0,0.0,0.0,0.0,0.0,0.0,0.0,0.0,0.0,0.0,0.0,0.0,0.0,0.0,0.0,0.0,0.0,0.0,0.0,0.0,0.0,0.0,0.0,0.0,0.0,0.0,0.0,0.01,0.01,0.99,0.03,0.16,0.0,0.0,0.0,0.01,0.0,0.0,0.0,0.04,0.0,0.0,0.0,0.0,0.0,0.0,0.0,0.0,0.0,0.0,0.0,0.0,0.0,0.0,0.0,0.0,0.0,0.0,0.0,0.0,0.0,0.0,1.0,1.0,0.0,0.03,1.0,0.04,0.0,0.0,0.0,0.0,0.0,0.0,0.0,0.0,0.0,0.0,0.0,0.0,0.0,0.0,0.0,0.0,0.0,0.0,0.0,0.0,0.0,0.0,0.0,0.0,0.0,0.0,0.0,0.0,0.0,0.0,0.0,0.0,0.0,0.0,0.0,0.0,0.0,0.0,0.0,0.0,0.0,0.0,0.0,0.0,0.0,0.0,0.0,0.0,0.0,0.0,0.0,0.0,0.0,0.0,0.0,0.0,0.0,0.0,0.0,0.0,0.0,0.0,0.0,0.0,0.0,0.0,0.0,0.0,0.0,0.62,0.9,1.0,1.0,1.0,1.0,1.0,1.0,1.0,1.0,0.11,0.03,0.05,0.99,0.85,0.98,0.93,1.0,1.0,1.0,1.0,1.0,1.0,1.0,1.0,1.0,1.0,1.0,1.0,1.0,1.0,1.0,1.0,1.0,1.0,1.0,1.0,1.0,1.0,1.0,1.0,1.0,1.0,1.0,0.96,0.0,0.0,0.0,0.0,0.0,0.0,0.0,0.0,0.0,0.0,0.0,0.0,0.0,0.0,0.0,0.0,0.0,0.0,0.0,0.0,0.0,0.0,0.0,0.0,0.0,0.0,0.0,0.0,0.0,0.0,0.0,0.0,0.0,0.0,0.0],[0.0,0.0,0.0,0.0,0.0,0.0,0.0,0.0,0.0,1.0,1.0,0.0,0.0,0.0,0.0,0.0,0.0,0.0,0.0,0.0,0.0,0.0,0.0,0.0,0.0,0.0,0.0,0.0,0.0,0.0,0.0,0.0,0.0,0.0,0.0,0.0,0.0,0.0,0.0,0.0,0.0,0.0,0.0,0.0,0.0,0.0,0.0,0.0,0.0,0.0,0.0,0.0,0.0,0.0,0.0,0.0,0.0,0.0,1.0,0.0,0.05,0.02,0.99,0.5,0.01,0.0,0.0,0.0,0.85,0.0,0.0,0.0,1.0,0.0,0.0,0.0,0.0,0.0,0.0,0.0,0.0,0.0,0.0,0.0,0.0,0.0,0.0,0.0,0.0,0.0,0.0,0.0,0.0,0.0,0.0,0.14,1.0,0.0,0.0,1.0,0.0,0.0,0.0,0.0,0.0,0.0,0.0,0.0,0.0,0.0,0.0,0.0,0.0,0.0,0.0,0.0,0.0,0.0,0.0,0.0,0.0,0.0,0.0,0.0,0.0,0.0,0.0,0.0,0.0,0.0,0.0,0.0,0.0,0.0,0.0,0.0,0.0,0.0,0.0,0.0,0.0,0.0,0.0,0.0,0.0,0.0,0.0,0.0,0.0,0.0,0.0,0.0,0.0,0.0,0.0,0.0,0.0,0.0,0.0,0.0,0.0,0.0,0.0,0.0,0.0,0.0,0.0,0.0,0.0,0.0,1.0,1.0,1.0,1.0,1.0,1.0,1.0,1.0,1.0,0.01,0.19,0.0,0.0,0.01,0.03,0.0,0.0,0.01,1.0,1.0,1.0,1.0,1.0,1.0,1.0,1.0,1.0,1.0,1.0,1.0,1.0,1.0,1.0,1.0,1.0,1.0,1.0,1.0,1.0,1.0,1.0,1.0,1.0,1.0,1.0,1.0,1.0,0.0,0.0,0.0,0.0,0.0,0.0,0.0,0.0,0.0,0.0,0.0,0.0,0.0,0.0,0.0,0.0,0.0,0.0,0.0,0.0,0.0,0.0,0.0,0.0,0.0,0.0,0.0,0.0,0.0,0.0,0.0,0.0,0.0],[0.0,0.0,0.0,0.0,0.0,0.0,0.0,0.0,0.0,1.0,0.19,0.0,0.0,0.0,0.0,0.0,0.0,0.0,0.0,0.0,0.0,0.0,0.0,0.0,0.0,0.0,0.0,0.0,0.0,0.0,0.0,0.0,0.0,0.0,0.0,0.0,0.0,0.0,0.0,0.0,0.0,0.0,0.0,0.0,0.0,0.0,0.0,0.0,0.0,0.0,0.0,0.0,0.0,0.0,0.0,0.0,0.0,0.0,1.0,0.0,0.01,0.0,0.98,0.04,0.01,0.0,0.0,0.0,0.97,0.0,0.0,0.0,1.0,0.0,0.0,0.0,0.0,0.0,0.0,0.0,0.0,0.0,0.0,0.0,0.0,0.0,0.0,0.0,0.0,0.0,0.0,0.0,0.0,0.0,0.0,0.0,1.0,0.0,0.0,1.0,1.0,0.0,0.0,0.79,0.0,0.0,0.0,0.0,0.0,0.0,0.0,0.0,0.0,0.0,0.0,0.0,0.0,0.0,0.0,0.0,0.0,0.0,0.0,0.0,0.0,0.0,0.0,0.0,0.0,0.0,0.0,0.0,0.0,0.0,0.0,0.0,0.0,0.0,0.0,0.0,0.0,0.0,0.0,0.0,0.0,0.0,0.0,0.0,0.0,0.0,0.0,0.0,0.0,0.0,0.0,0.0,0.0,0.0,0.0,0.0,0.0,0.0,0.0,0.0,0.0,0.0,0.0,0.0,0.0,0.0,0.97,0.95,0.98,1.0,1.0,1.0,1.0,1.0,0.0,0.0,0.0,0.0,0.0,0.0,0.0,0.0,0.0,0.0,1.0,1.0,1.0,1.0,1.0,1.0,1.0,1.0,1.0,1.0,1.0,1.0,1.0,1.0,1.0,1.0,1.0,1.0,1.0,1.0,1.0,1.0,1.0,1.0,1.0,0.35,0.0,0.0,0.0,0.0,0.0,0.0,0.0,0.0,0.0,0.0,0.0,0.0,0.0,0.0,0.0,0.0,0.0,0.0,0.0,0.0,0.0,0.0,0.0,0.0,0.0,0.0,0.0,0.0,0.0,0.0,0.0,0.0,0.0,0.0,0.0,0.0],[0.0,0.0,0.0,0.0,0.0,0.0,0.0,0.0,0.0,1.0,0.0,0.0,0.0,0.0,0.0,0.0,0.0,0.0,0.0,0.0,0.0,0.0,0.0,0.0,0.0,0.0,0.0,0.0,0.0,0.0,0.0,0.0,0.0,0.0,0.0,0.0,0.0,0.0,0.0,0.0,0.0,0.0,0.0,0.0,0.0,0.0,0.0,0.0,0.0,0.0,0.0,0.0,0.0,0.0,0.0,0.0,0.0,0.0,0.96,0.0,0.01,0.0,0.98,0.66,0.77,0.01,0.0,0.0,1.0,1.0,0.0,0.0,1.0,0.0,0.0,0.0,0.0,0.0,0.0,0.0,0.0,0.0,0.0,0.0,0.0,0.0,0.0,0.0,0.0,0.0,0.0,0.0,0.0,0.0,0.0,0.0,1.0,0.0,0.0,1.0,1.0,0.0,0.0,1.0,0.0,0.0,0.0,0.0,0.0,0.0,0.0,0.0,0.0,0.0,0.0,0.0,0.0,0.0,0.0,0.0,0.0,0.0,0.0,0.0,0.0,0.0,0.0,0.0,0.0,0.0,0.0,0.0,0.0,0.0,0.0,0.0,0.0,0.0,0.0,0.0,0.0,0.0,0.0,0.0,0.0,0.0,0.0,0.0,0.0,0.0,0.0,0.0,0.0,0.0,0.0,0.0,0.0,0.0,0.0,0.0,0.0,0.0,0.0,0.0,0.0,0.0,0.0,0.0,0.0,0.0,0.09,0.0,0.88,1.0,1.0,1.0,1.0,0.75,0.0,0.0,0.0,0.0,0.0,0.0,0.0,0.0,0.0,0.0,1.0,1.0,1.0,1.0,1.0,1.0,1.0,1.0,1.0,1.0,1.0,1.0,1.0,1.0,1.0,1.0,1.0,1.0,1.0,1.0,1.0,1.0,1.0,1.0,1.0,0.01,0.0,0.0,0.0,0.0,0.0,0.0,0.0,0.0,0.0,0.0,0.0,0.0,0.0,0.0,0.0,0.0,0.0,0.0,0.0,0.0,0.0,0.0,0.0,0.0,0.0,0.0,0.0,0.0,0.0,0.0,0.0,0.0,0.0,0.0,0.0,0.0],[0.0,0.0,0.0,0.0,0.0,0.0,0.0,0.0,0.0,0.17,0.0,0.0,0.0,0.0,0.0,0.0,0.0,0.0,0.0,0.0,0.0,0.0,0.0,0.0,0.0,0.0,0.0,0.0,0.0,0.0,0.0,0.0,0.0,0.0,0.0,0.0,0.0,0.0,0.0,0.0,0.0,0.0,0.0,0.0,0.0,0.0,0.0,0.0,0.0,0.0,0.0,0.0,0.0,0.0,0.0,0.0,0.0,0.0,0.05,0.0,0.0,0.01,0.99,0.98,0.93,0.03,0.0,0.0,1.0,1.0,0.0,0.01,1.0,0.0,0.0,0.0,0.0,0.0,0.0,0.0,0.0,0.0,0.0,0.0,0.0,0.0,0.0,0.0,0.0,0.0,0.0,0.0,0.0,0.0,0.0,0.0,0.0,0.0,0.0,1.0,0.0,0.0,0.0,1.0,0.0,0.0,0.0,0.0,0.0,0.0,0.0,0.0,0.0,0.0,0.0,0.0,0.0,0.0,0.0,0.0,0.0,0.0,0.0,0.0,0.0,0.0,0.0,0.0,0.0,0.0,0.0,0.0,0.0,0.0,0.0,0.0,0.0,0.0,0.0,0.0,0.0,0.0,0.0,0.0,0.0,0.0,0.0,0.0,0.0,0.0,0.0,0.0,0.0,0.0,0.0,0.0,0.0,0.0,0.0,0.0,0.0,0.0,0.0,0.0,0.0,0.0,0.0,0.0,0.0,0.0,0.02,0.0,0.36,0.99,1.0,1.0,1.0,0.73,0.0,0.0,0.01,0.0,0.0,0.0,0.0,0.0,0.0,0.0,1.0,1.0,1.0,1.0,1.0,1.0,1.0,1.0,1.0,1.0,1.0,1.0,1.0,1.0,1.0,1.0,1.0,1.0,1.0,1.0,1.0,1.0,1.0,1.0,1.0,0.0,0.0,0.0,0.0,0.0,0.0,0.0,0.0,0.0,0.0,0.0,0.0,0.0,0.0,0.0,0.0,0.0,0.0,0.0,0.0,0.0,0.0,0.0,0.0,0.0,0.0,0.0,0.0,0.0,0.0,0.0,0.0,0.0,0.0,0.0,0.0,0.0],[0.0,0.0,0.0,0.0,0.0,0.0,0.0,0.0,0.0,0.0,0.0,0.0,0.0,0.0,0.0,0.0,0.0,0.0,0.0,0.0,0.0,0.0,0.0,0.0,0.0,0.0,0.0,0.0,0.0,0.0,0.0,0.0,0.0,0.0,0.0,0.0,0.0,0.0,0.0,0.0,0.0,0.0,0.0,0.0,0.0,0.0,0.0,0.0,0.0,0.0,0.0,0.0,0.0,0.0,0.0,0.0,0.0,0.0,0.15,0.0,0.03,0.09,0.99,0.99,0.96,0.12,0.0,0.0,1.0,0.96,0.0,0.0,0.99,0.0,0.0,0.0,0.0,0.0,0.0,0.0,0.0,0.0,0.0,0.0,0.0,0.0,0.0,0.0,0.0,0.0,0.0,0.0,0.0,0.0,0.0,0.0,0.0,0.0,0.0,1.0,0.0,0.0,0.0,0.01,0.0,0.0,0.0,0.0,0.0,0.0,0.0,0.0,0.0,0.0,0.0,0.0,0.0,0.0,0.0,0.0,0.0,0.0,0.0,0.0,0.0,0.0,0.0,0.0,0.0,0.0,0.0,0.0,0.0,0.0,0.0,0.0,0.0,0.0,0.0,0.0,0.0,0.0,0.0,0.0,0.0,0.0,0.0,0.0,0.0,0.0,0.0,0.0,0.0,0.0,0.0,0.0,0.0,0.0,0.0,0.0,0.0,0.0,0.0,0.0,0.0,0.0,0.0,0.0,0.0,0.0,0.84,0.09,0.99,1.0,1.0,1.0,1.0,1.0,0.17,0.0,0.01,0.0,0.0,0.0,0.0,0.0,0.0,0.0,1.0,1.0,1.0,1.0,1.0,1.0,1.0,1.0,1.0,1.0,1.0,1.0,1.0,1.0,1.0,1.0,1.0,1.0,1.0,1.0,1.0,1.0,1.0,1.0,1.0,0.81,0.0,0.01,0.0,0.0,0.0,0.0,0.0,0.0,0.0,0.0,0.0,0.0,0.0,0.0,0.0,0.0,0.0,0.0,0.0,0.0,0.0,0.0,0.0,0.0,0.0,0.0,0.0,0.0,0.0,0.0,0.0,0.0,0.0,0.0,0.0,0.0],[0.0,0.0,0.0,0.0,0.0,0.0,0.0,0.0,0.0,0.0,0.0,0.0,0.0,0.0,0.0,0.0,0.0,0.0,0.0,0.0,0.0,0.0,0.0,0.0,0.0,0.0,0.0,0.0,0.0,0.0,0.0,0.0,0.0,0.0,0.0,0.0,0.0,0.0,0.0,0.0,0.0,0.0,0.0,0.0,0.0,0.0,0.0,0.0,0.0,0.0,0.0,0.0,0.0,0.0,0.0,0.0,0.0,0.0,0.42,0.0,0.12,0.95,0.97,0.99,0.95,0.12,0.0,0.0,1.0,0.02,0.0,0.0,0.92,0.0,0.0,0.0,0.0,0.0,0.0,0.0,0.0,0.0,0.0,0.0,0.0,0.0,0.0,0.0,0.0,0.0,0.0,0.0,0.0,0.0,0.0,0.0,0.0,0.0,0.0,1.0,0.0,0.0,0.0,0.0,0.0,0.0,0.0,0.0,0.0,0.0,0.0,0.0,0.0,0.0,0.0,0.0,0.0,0.0,0.0,0.0,0.0,0.0,0.0,0.0,0.0,0.0,0.0,0.0,0.0,0.0,0.0,0.0,0.0,0.0,0.0,0.0,0.0,0.0,0.0,0.0,0.0,0.0,0.0,0.0,0.0,0.0,0.0,0.0,0.0,0.0,0.0,0.0,0.0,0.0,0.0,0.0,0.0,0.0,0.0,0.0,0.0,0.0,0.0,0.0,0.0,0.0,0.0,0.0,0.0,0.0,0.97,0.94,1.0,1.0,1.0,1.0,1.0,1.0,0.94,0.01,0.02,0.0,0.0,0.02,0.01,0.0,0.0,0.01,1.0,1.0,1.0,1.0,1.0,1.0,1.0,1.0,1.0,1.0,1.0,1.0,1.0,1.0,1.0,1.0,1.0,1.0,1.0,1.0,1.0,1.0,1.0,1.0,1.0,1.0,0.19,0.86,0.1,0.0,0.0,0.0,0.0,0.0,0.0,0.0,0.0,0.0,0.0,0.0,0.0,0.0,0.0,0.0,0.0,0.0,0.0,0.0,0.0,0.0,0.0,0.0,0.0,0.0,0.0,0.0,0.0,0.0,0.0,0.0,0.0,0.0],[0.0,0.0,0.0,0.0,0.0,0.0,0.0,0.0,0.0,0.0,0.0,0.0,0.0,0.0,0.0,0.0,0.0,0.0,0.0,0.0,0.0,0.0,0.0,0.0,0.0,0.0,0.0,0.0,0.0,0.0,0.0,0.0,0.0,0.0,0.0,0.0,0.0,0.0,0.0,0.0,0.0,0.0,0.0,0.0,0.0,0.0,0.0,0.0,0.0,0.0,0.0,0.0,0.0,0.0,0.0,0.0,0.0,0.0,0.0,0.0,0.0,0.0,0.96,0.98,0.95,0.58,0.0,0.0,1.0,1.0,0.0,0.11,1.0,0.0,0.0,0.0,0.0,0.0,0.0,0.0,0.0,0.0,0.0,0.0,0.0,0.0,0.0,0.0,0.0,0.0,0.0,0.0,0.0,0.0,0.0,0.0,0.0,0.0,0.0,1.0,0.0,0.0,0.27,1.0,0.0,0.0,0.0,0.0,0.0,0.0,0.0,0.0,0.0,0.0,0.0,0.0,0.0,0.0,0.0,0.0,0.0,0.0,0.0,0.0,0.0,0.0,0.0,0.0,0.0,0.0,0.0,0.0,0.0,0.0,0.0,0.0,0.0,0.0,0.0,0.0,0.0,0.0,0.0,0.0,0.0,0.0,0.0,0.0,0.0,0.0,0.0,0.0,0.0,0.0,0.0,0.0,0.0,0.0,0.0,0.0,0.0,0.0,0.0,0.0,0.0,0.0,0.0,0.0,0.0,0.0,0.0,0.0,0.0,0.0,0.33,0.0,0.22,0.0,0.0,0.0,0.0,0.0,0.0,0.0,0.0,0.0,0.0,0.0,1.0,1.0,1.0,1.0,1.0,1.0,1.0,1.0,1.0,1.0,1.0,1.0,1.0,1.0,1.0,1.0,1.0,1.0,1.0,1.0,0.99,1.0,1.0,1.0,1.0,0.0,0.0,0.0,0.0,0.0,0.0,0.0,0.0,0.0,0.0,0.0,0.0,0.0,0.0,0.0,0.0,0.0,0.0,0.0,0.0,0.0,0.0,0.0,0.0,0.0,0.0,0.0,0.0,0.0,0.0,0.0,0.0,0.0,0.0,0.0,0.0,0.0],[0.0,0.0,0.0,0.0,0.0,0.0,0.0,0.0,0.0,0.0,0.0,0.0,0.0,0.0,0.0,0.0,0.0,0.0,0.0,0.0,0.0,0.0,0.0,0.0,0.0,0.0,0.0,0.0,0.0,0.0,0.0,0.0,0.0,0.0,0.0,0.0,0.0,0.0,0.0,0.0,0.0,0.0,0.0,0.0,0.0,0.0,0.0,0.0,0.0,0.0,0.0,0.0,0.0,0.0,0.0,0.0,0.0,0.0,0.0,0.0,0.0,0.0,0.95,0.98,0.94,0.99,0.01,0.0,1.0,1.0,0.0,0.08,1.0,0.0,0.0,0.0,0.0,0.0,0.0,0.0,0.0,0.0,0.0,0.0,0.0,0.0,0.0,0.0,0.0,0.0,0.0,0.0,0.0,0.0,0.0,0.0,0.0,0.0,0.0,1.0,0.0,0.0,0.01,1.0,0.0,0.0,0.0,0.0,0.0,0.0,0.0,0.0,0.0,0.0,0.0,0.0,0.0,0.0,0.0,0.0,0.0,0.0,0.0,0.0,0.0,0.0,0.0,0.0,0.0,0.0,0.0,0.0,0.0,0.0,0.0,0.0,0.0,0.0,0.0,0.0,0.0,0.0,0.0,0.0,0.0,0.0,0.0,0.0,0.0,0.0,0.0,0.0,0.0,0.0,0.0,0.0,0.0,0.0,0.0,0.0,0.0,0.0,0.0,0.0,0.0,0.0,0.0,0.0,0.0,0.0,0.0,0.0,0.0,0.0,0.0,0.0,0.0,0.0,0.0,0.0,0.0,0.0,0.0,0.0,0.0,0.0,0.0,0.0,0.97,1.0,1.0,1.0,1.0,1.0,1.0,1.0,1.0,1.0,1.0,1.0,1.0,1.0,1.0,1.0,1.0,1.0,1.0,1.0,0.92,0.99,0.99,1.0,1.0,0.0,0.0,0.0,0.0,0.0,0.0,0.0,0.0,0.0,0.0,0.0,0.0,0.0,0.0,0.0,0.0,0.0,0.0,0.0,0.0,0.0,0.0,0.0,0.0,0.0,0.0,0.0,0.0,0.0,0.0,0.0,0.0,0.0,0.0,0.0,0.0,0.0],[0.0,0.0,0.0,0.0,0.0,0.0,0.0,0.0,0.0,0.0,0.0,0.0,0.0,0.0,0.0,0.0,0.0,0.0,0.0,0.0,0.0,0.0,0.0,0.0,0.0,0.0,0.0,0.0,0.0,0.0,0.0,0.0,0.0,0.0,0.0,0.0,0.0,0.0,0.0,0.0,0.0,0.0,0.0,0.0,0.0,0.0,0.0,0.0,0.0,0.0,0.0,0.0,0.0,0.0,0.0,0.0,0.0,0.0,0.0,0.0,0.0,0.0,0.0,0.08,0.91,0.02,0.0,0.0,1.0,1.0,0.0,0.32,1.0,0.88,0.0,0.0,0.0,0.0,0.0,0.0,0.0,0.0,0.0,0.0,0.0,0.0,0.0,0.0,0.0,0.0,0.0,0.0,0.0,0.0,0.0,0.0,0.0,0.0,0.0,1.0,1.0,0.0,1.0,1.0,0.0,0.0,0.0,0.0,0.0,0.0,0.0,0.0,0.0,0.0,0.0,0.0,0.0,0.0,0.0,0.0,0.0,0.0,0.0,0.0,0.0,0.0,0.0,0.0,0.0,0.0,0.0,0.0,0.0,0.0,0.0,0.0,0.0,0.0,0.0,0.0,0.0,0.0,0.0,0.0,0.0,0.0,0.0,0.0,0.0,0.0,0.0,0.0,0.0,0.0,0.0,0.0,0.0,0.0,0.0,0.0,0.0,0.0,0.0,0.0,0.0,0.0,0.0,0.0,0.0,0.0,0.0,0.0,0.0,0.0,0.0,0.0,0.0,0.0,0.0,0.0,0.0,0.0,0.0,0.0,0.0,0.0,0.0,0.0,0.75,1.0,1.0,1.0,1.0,1.0,1.0,1.0,1.0,1.0,1.0,1.0,1.0,1.0,1.0,1.0,1.0,1.0,1.0,1.0,0.97,1.0,1.0,1.0,0.99,0.0,0.0,0.0,0.0,0.0,0.0,0.0,0.0,0.0,0.0,0.0,0.0,0.0,0.0,0.0,0.0,0.0,0.0,0.0,0.0,0.0,0.0,0.0,0.0,0.0,0.0,0.0,0.0,0.0,0.0,0.0,0.0,0.0,0.0,0.0,0.0,0.0],[0.0,0.0,0.0,0.0,0.0,0.0,0.0,0.0,0.0,1.0,0.0,0.0,0.0,0.0,0.0,0.0,0.0,0.0,0.0,0.0,0.0,0.0,0.0,0.0,0.0,0.0,0.0,0.0,0.0,0.0,0.0,0.0,0.0,0.0,0.0,0.0,0.0,0.0,0.0,0.0,0.0,0.0,0.0,0.0,0.0,0.0,0.0,0.0,0.0,0.0,0.0,0.0,0.0,0.0,0.0,0.0,0.0,0.0,0.02,0.0,0.0,0.0,0.01,0.01,0.48,0.0,0.0,0.0,1.0,1.0,0.0,0.03,1.0,0.01,0.0,0.0,0.0,0.0,0.0,0.0,0.0,0.0,0.0,0.0,0.0,0.0,0.0,0.0,0.0,0.0,0.0,0.0,0.0,0.0,0.0,0.0,0.99,0.0,0.0,1.0,1.0,0.0,0.98,1.0,0.0,0.0,0.0,0.0,0.0,0.0,0.0,0.0,0.0,0.0,0.0,0.0,0.0,0.0,0.0,0.0,0.0,0.0,0.0,0.0,0.0,0.0,0.0,0.0,0.0,0.0,0.0,0.0,0.0,0.0,0.0,0.0,0.0,0.0,0.0,0.0,0.0,0.0,0.0,0.0,0.0,0.0,0.0,0.0,0.0,0.0,0.0,0.0,0.0,0.0,0.0,0.0,0.0,0.0,0.0,0.0,0.0,0.0,0.0,0.0,0.0,0.0,0.0,0.0,0.0,0.0,0.0,0.0,0.0,0.0,0.4,0.0,0.13,0.0,0.0,0.0,0.0,0.0,0.0,0.0,0.0,0.0,0.0,0.0,1.0,1.0,1.0,1.0,1.0,1.0,1.0,1.0,1.0,1.0,1.0,1.0,1.0,1.0,1.0,1.0,1.0,1.0,1.0,1.0,1.0,1.0,1.0,1.0,1.0,0.0,0.0,0.0,0.0,0.0,0.0,0.0,0.0,0.0,0.0,0.0,0.0,0.0,0.0,0.0,0.0,0.0,0.0,0.0,0.0,0.0,0.0,0.0,0.0,0.0,0.0,0.0,0.0,0.0,0.0,0.0,0.0,0.0,0.0,0.0,0.0,0.0],[0.0,0.0,0.0,0.0,0.0,0.0,0.0,0.97,0.0,1.0,0.0,0.0,0.0,0.0,0.0,0.0,0.0,0.0,0.0,0.0,0.0,0.0,0.0,0.0,0.0,0.0,0.0,0.0,0.0,0.0,0.0,0.0,0.0,0.0,0.0,0.0,0.0,0.0,0.0,0.0,0.0,0.0,0.0,0.0,0.0,0.0,0.0,0.0,0.0,0.0,0.0,0.0,0.0,0.0,0.0,0.0,0.0,0.0,0.06,0.0,0.0,0.0,0.0,0.0,0.0,0.0,0.0,0.0,0.79,0.99,0.0,0.01,1.0,0.05,0.0,0.0,0.0,0.0,0.92,0.0,0.0,0.0,0.0,0.0,0.0,0.0,0.0,0.0,0.0,0.0,0.0,0.0,0.0,0.0,0.0,0.0,1.0,0.0,0.0,1.0,1.0,0.0,0.99,1.0,0.0,0.0,0.0,0.0,0.0,0.0,0.0,0.0,0.0,0.0,0.0,0.0,0.0,0.0,0.0,0.0,0.0,0.0,0.0,0.0,0.0,0.0,0.0,0.0,0.0,0.0,0.0,0.0,0.0,0.0,0.0,0.0,0.0,0.0,0.0,0.0,0.0,0.0,0.0,0.0,0.0,0.0,0.0,0.0,0.0,0.0,0.0,0.0,0.0,0.0,0.0,0.0,0.0,0.0,0.0,0.0,0.0,0.0,0.0,0.0,0.0,0.0,0.0,0.0,0.0,0.0,0.0,0.0,0.0,0.0,0.0,0.0,0.0,0.0,0.0,0.0,0.0,0.0,0.0,0.0,0.0,0.0,0.0,0.0,1.0,1.0,1.0,1.0,1.0,1.0,1.0,1.0,1.0,1.0,1.0,1.0,1.0,1.0,1.0,1.0,1.0,1.0,1.0,1.0,1.0,1.0,1.0,1.0,1.0,0.0,0.0,0.0,0.0,0.0,0.0,0.0,0.0,0.0,0.0,0.0,0.0,0.0,0.0,0.0,0.0,0.0,0.0,0.0,0.0,0.0,0.0,0.0,0.0,0.0,0.0,0.0,0.0,0.0,0.0,0.0,0.0,0.0,0.0,0.0,0.0,0.0],[0.0,0.0,0.0,0.0,0.0,0.0,0.0,0.98,0.0,1.0,0.0,0.0,0.0,0.0,0.0,0.0,0.0,0.0,0.0,0.0,0.0,0.0,0.0,0.0,0.0,0.0,0.0,0.0,0.0,0.0,0.0,0.0,0.0,0.0,0.0,0.0,0.0,0.0,0.0,0.0,0.0,0.0,0.0,0.0,0.0,0.0,0.0,0.0,0.0,0.0,0.0,0.0,0.0,0.0,0.0,0.0,0.0,0.0,0.0,0.0,0.0,0.0,0.0,0.0,0.0,0.0,0.0,0.0,0.15,1.0,0.0,0.01,1.0,0.98,0.0,0.04,0.0,0.0,0.99,0.0,0.0,0.0,0.0,0.0,0.0,0.0,0.0,0.0,0.0,0.0,0.0,0.0,0.0,0.0,0.0,0.0,0.98,0.0,0.0,1.0,1.0,0.01,1.0,1.0,0.99,0.0,0.0,0.0,0.0,0.0,0.0,0.0,0.0,0.0,0.0,0.0,0.0,0.0,0.0,0.0,0.0,0.0,0.0,0.0,0.0,0.0,0.0,0.0,0.0,0.0,0.0,0.0,0.0,0.0,0.0,0.0,0.0,0.0,0.0,0.0,0.0,0.0,0.0,0.0,0.0,0.0,0.0,0.0,0.0,0.0,0.0,0.0,0.0,0.0,0.0,0.0,0.0,0.0,0.0,0.0,0.0,0.0,0.0,0.0,0.0,0.0,0.0,0.0,0.0,0.0,0.0,0.0,0.0,0.0,0.0,0.0,0.0,0.0,0.0,0.0,0.0,0.0,0.0,0.0,0.0,0.0,0.0,0.0,0.0,0.96,1.0,1.0,1.0,1.0,1.0,1.0,1.0,1.0,1.0,1.0,1.0,1.0,1.0,1.0,1.0,1.0,1.0,1.0,0.95,0.96,0.94,0.84,0.0,0.0,0.0,0.0,0.0,0.0,0.0,0.0,0.0,0.0,0.0,0.0,0.0,0.0,0.0,0.0,0.0,0.0,0.0,0.0,0.0,0.0,0.0,0.0,0.0,0.0,0.0,0.0,0.0,0.0,0.0,0.0,0.0,0.0,0.0,0.0,0.0,0.0],[0.0,0.0,0.0,0.0,0.0,0.0,0.0,1.0,0.0,1.0,0.01,0.0,0.0,0.0,0.0,0.0,0.0,0.0,0.0,0.0,0.0,0.0,0.0,0.0,0.0,0.0,0.0,0.0,0.0,0.0,0.0,0.0,0.0,0.0,0.0,0.0,0.0,0.0,0.0,0.0,0.0,0.0,0.0,0.0,0.0,0.0,0.0,0.0,0.0,0.0,0.0,0.0,0.0,0.0,0.0,0.0,0.0,0.0,0.97,0.0,0.0,0.0,0.0,0.0,0.0,0.0,0.0,0.0,0.02,0.0,0.0,0.0,1.0,0.0,0.0,0.0,0.0,0.0,1.0,0.0,0.0,0.0,0.0,0.0,0.0,0.0,0.0,0.0,0.0,0.0,0.0,0.0,0.0,0.0,0.0,0.0,1.0,0.0,0.0,1.0,1.0,0.0,0.03,1.0,0.0,0.0,0.0,0.0,0.0,0.0,0.0,0.0,0.0,0.0,0.0,0.0,0.0,0.0,0.0,0.0,0.0,0.0,0.0,0.0,0.0,0.0,0.0,0.0,0.0,0.0,0.0,0.0,0.0,0.0,0.0,0.0,0.0,0.0,0.0,0.0,0.0,0.0,0.0,0.0,0.0,0.0,0.0,0.0,0.0,0.0,0.0,0.0,0.0,0.0,0.0,0.0,0.0,0.0,0.0,0.0,0.0,0.0,0.0,0.0,0.0,0.0,0.0,0.0,0.0,0.0,0.0,0.0,0.0,0.0,0.87,0.0,0.27,0.0,0.0,0.0,0.0,0.0,0.0,0.0,0.0,0.0,0.0,0.0,1.0,1.0,1.0,1.0,1.0,1.0,1.0,1.0,1.0,1.0,1.0,1.0,1.0,1.0,1.0,1.0,1.0,1.0,1.0,1.0,1.0,1.0,1.0,1.0,1.0,0.01,0.0,0.0,0.0,0.0,0.0,0.0,0.0,0.0,0.0,0.0,0.0,0.0,0.0,0.0,0.0,0.0,0.0,0.0,0.0,0.0,0.0,0.0,0.0,0.0,0.0,0.0,0.0,0.0,0.0,0.0,0.0,0.0,0.0,0.0,0.0,0.0],[0.0,0.0,0.0,0.0,0.0,0.0,0.0,0.97,0.0,1.0,0.99,0.0,0.0,0.0,0.0,0.0,0.0,0.0,0.0,0.0,0.0,0.0,0.0,0.0,0.0,0.0,0.0,0.0,0.0,0.0,0.0,0.0,0.0,0.0,0.0,0.0,0.0,0.0,0.0,0.0,0.0,0.0,0.0,0.0,0.0,0.0,0.0,0.0,0.0,0.0,0.0,0.0,0.0,0.0,0.0,0.0,0.0,0.0,1.0,0.0,0.0,0.0,0.04,0.0,0.0,0.0,0.0,0.0,0.05,0.0,0.0,0.0,1.0,0.0,0.0,0.0,0.0,0.0,0.91,0.0,0.0,0.0,0.0,0.0,0.0,0.0,0.0,0.0,0.0,0.0,0.0,0.0,0.0,0.0,0.0,0.04,1.0,0.0,0.0,1.0,1.0,0.0,0.0,0.92,0.0,0.0,0.0,0.0,0.0,0.0,0.0,0.0,0.0,0.0,0.0,0.0,0.0,0.0,0.0,0.0,0.0,0.0,0.0,0.0,0.0,0.0,0.0,0.0,0.0,0.0,0.0,0.0,0.0,0.0,0.0,0.0,0.0,0.0,0.0,0.0,0.0,0.0,0.0,0.0,0.0,0.0,0.0,0.0,0.0,0.0,0.0,0.0,0.0,0.0,0.0,0.0,0.0,0.0,0.0,0.0,0.0,0.0,0.0,0.0,0.0,0.0,0.0,0.0,0.0,0.0,0.73,0.22,0.98,1.0,1.0,1.0,1.0,0.83,0.0,0.0,0.01,0.0,0.0,0.0,0.0,0.0,0.0,0.0,1.0,1.0,1.0,1.0,1.0,1.0,1.0,1.0,1.0,1.0,1.0,1.0,1.0,1.0,1.0,1.0,1.0,1.0,1.0,1.0,1.0,1.0,1.0,1.0,1.0,0.02,0.0,0.02,0.0,0.0,0.0,0.0,0.0,0.0,0.0,0.0,0.0,0.0,0.0,0.0,0.0,0.0,0.0,0.0,0.0,0.0,0.0,0.0,0.0,0.0,0.0,0.0,0.0,0.0,0.0,0.0,0.0,0.0,0.0,0.0,0.0,0.0],[0.0,0.0,0.0,0.0,0.0,0.0,0.0,0.0,0.0,1.0,1.0,0.0,0.0,0.0,0.0,0.0,0.0,0.0,0.0,0.0,0.0,0.0,0.0,0.0,0.0,0.0,0.0,0.0,0.0,0.0,0.0,0.0,0.0,0.0,0.0,0.0,0.0,0.0,0.0,0.0,0.0,0.0,0.0,0.0,0.0,0.0,0.0,0.0,0.0,0.0,0.0,0.0,0.0,0.0,0.0,0.0,0.0,0.0,1.0,0.0,0.29,0.08,0.99,0.83,0.0,0.0,0.0,0.0,0.93,0.0,0.0,0.0,0.99,0.0,0.0,0.0,0.0,0.0,0.0,0.0,0.0,0.0,0.0,0.0,0.0,0.0,0.0,0.0,0.0,0.0,0.0,0.0,0.0,0.0,0.0,0.0,1.0,0.0,0.0,1.0,0.0,0.0,0.0,0.0,0.0,0.0,0.0,0.0,0.0,0.0,0.0,0.0,0.0,0.0,0.0,0.0,0.0,0.0,0.0,0.0,0.0,0.0,0.0,0.0,0.0,0.0,0.0,0.0,0.0,0.0,0.0,0.0,0.0,0.0,0.0,0.0,0.0,0.0,0.0,0.0,0.0,0.0,0.0,0.0,0.0,0.0,0.0,0.0,0.0,0.0,0.0,0.0,0.0,0.0,0.0,0.0,0.0,0.0,0.0,0.0,0.0,0.0,0.0,0.0,0.0,0.0,0.0,0.0,0.0,0.0,1.0,1.0,1.0,1.0,1.0,1.0,1.0,1.0,1.0,0.0,0.03,0.0,0.0,0.0,0.0,0.0,0.0,0.0,1.0,1.0,1.0,1.0,1.0,1.0,1.0,1.0,1.0,1.0,1.0,1.0,1.0,1.0,1.0,1.0,1.0,1.0,1.0,1.0,1.0,1.0,1.0,1.0,1.0,1.0,1.0,1.0,1.0,0.99,0.0,0.0,0.72,0.0,0.0,0.0,0.0,0.0,0.0,0.0,0.0,0.0,0.0,0.0,0.0,0.0,0.0,0.0,0.0,0.0,0.0,0.0,0.0,0.0,0.0,0.0,0.0,0.0,0.0,0.0,0.0,0.0],[0.0,0.0,0.0,0.0,0.0,0.0,0.0,0.59,0.0,1.0,0.96,0.0,0.0,0.0,0.0,0.0,0.0,0.0,0.0,0.0,0.0,0.0,0.0,0.0,0.0,0.0,0.0,0.0,0.0,0.0,0.0,0.0,0.0,0.0,0.0,0.0,0.0,0.01,0.0,0.0,0.0,0.0,0.0,0.0,0.0,0.0,0.0,0.0,0.0,0.0,0.0,0.0,0.0,0.0,0.0,0.0,0.0,0.0,1.0,0.16,0.54,0.05,0.98,0.66,0.0,0.0,0.0,0.0,0.99,0.0,0.0,0.01,1.0,0.0,0.0,0.0,0.0,0.0,0.0,0.0,0.0,0.0,0.0,0.0,0.0,0.0,0.0,0.0,0.0,0.0,0.0,0.0,0.0,0.0,0.0,0.0,0.72,0.0,0.0,0.99,0.0,0.0,0.0,0.0,0.0,0.0,0.0,0.0,0.0,0.0,0.0,0.0,0.0,0.0,0.0,0.0,0.0,0.0,0.0,0.0,0.0,0.0,0.0,0.0,0.0,0.0,0.0,0.0,0.0,0.0,0.0,0.0,0.0,0.0,0.0,0.0,0.0,0.0,0.0,0.0,0.0,0.0,0.0,0.0,0.0,0.0,0.0,0.0,0.0,0.0,0.0,0.0,0.0,0.0,0.0,0.0,0.0,0.0,0.0,0.0,0.0,0.0,0.0,0.0,0.0,0.0,0.0,0.0,0.0,0.0,1.0,1.0,1.0,1.0,1.0,1.0,1.0,0.99,0.0,0.0,0.0,0.0,0.0,0.0,0.0,0.0,0.0,0.0,1.0,1.0,1.0,1.0,1.0,1.0,1.0,1.0,1.0,1.0,1.0,1.0,1.0,1.0,1.0,1.0,1.0,1.0,1.0,1.0,1.0,1.0,1.0,1.0,1.0,1.0,0.98,1.0,1.0,0.64,0.0,0.0,0.36,0.0,0.0,0.0,0.0,0.0,0.0,0.0,0.0,0.0,0.0,0.0,0.0,0.0,0.0,0.0,0.0,0.0,0.0,0.0,0.0,0.0,0.0,0.0,0.0,0.0,0.0,0.0,0.0,0.0],[0.0,0.0,0.0,0.0,0.0,0.0,0.0,0.61,0.01,1.0,0.49,0.0,0.0,0.0,0.0,0.0,0.01,0.0,0.0,0.0,0.0,0.0,0.0,0.0,0.0,0.0,0.0,0.0,0.0,0.0,0.0,0.0,0.0,0.0,0.0,0.0,0.0,0.27,0.0,0.0,0.0,0.0,0.0,0.0,0.0,0.0,0.0,0.0,0.0,0.0,0.0,0.0,0.0,0.0,0.0,0.0,0.08,0.0,1.0,0.38,0.49,0.13,0.87,0.66,0.01,0.0,0.0,0.0,0.87,0.01,0.0,0.35,0.96,0.0,0.0,0.0,0.0,0.0,0.01,0.0,0.0,0.0,0.0,0.0,0.0,0.0,0.0,0.0,0.0,0.0,0.0,0.0,0.0,0.0,0.0,0.0,0.2,0.0,0.0,0.66,0.02,0.0,0.0,0.0,0.0,0.0,0.0,0.0,0.0,0.0,0.0,0.0,0.0,0.0,0.0,0.0,0.0,0.0,0.0,0.0,0.0,0.0,0.0,0.0,0.0,0.0,0.0,0.0,0.0,0.0,0.0,0.0,0.0,0.0,0.0,0.0,0.0,0.0,0.0,0.0,0.0,0.0,0.0,0.0,0.0,0.0,0.0,0.0,0.0,0.0,0.0,0.0,0.0,0.0,0.0,0.0,0.0,0.0,0.0,0.0,0.0,0.0,0.0,0.0,0.0,0.0,0.0,0.0,0.0,0.0,1.0,1.0,1.0,1.0,1.0,1.0,1.0,0.01,0.0,0.0,0.0,0.0,0.0,0.0,0.0,0.0,0.0,0.0,1.0,1.0,1.0,1.0,1.0,1.0,1.0,1.0,1.0,1.0,0.99,0.92,0.97,1.0,1.0,0.95,1.0,1.0,1.0,1.0,1.0,1.0,1.0,1.0,1.0,0.97,0.41,0.72,0.82,0.41,0.02,0.0,0.4,0.0,0.0,0.0,0.0,0.0,0.0,0.0,0.0,0.0,0.0,0.0,0.0,0.0,0.0,0.0,0.0,0.0,0.0,0.0,0.0,0.0,0.0,0.0,0.0,0.0,0.0,0.0,0.0,0.0],[0.0,0.0,0.0,0.0,0.0,0.0,0.0,0.5,0.03,0.99,0.61,0.0,0.0,0.0,0.0,0.0,0.01,0.0,0.0,0.0,0.0,0.0,0.0,0.0,0.0,0.0,0.0,0.0,0.0,0.0,0.0,0.0,0.0,0.0,0.0,0.0,0.0,0.35,0.0,0.0,0.0,0.0,0.0,0.0,0.0,0.0,0.0,0.0,0.0,0.0,0.0,0.0,0.0,0.0,0.0,0.0,0.03,0.0,1.0,0.41,0.62,0.19,0.87,0.62,0.02,0.0,0.0,0.0,0.91,0.02,0.0,0.16,0.97,0.0,0.0,0.0,0.0,0.0,0.01,0.0,0.0,0.0,0.0,0.0,0.0,0.0,0.0,0.0,0.0,0.0,0.0,0.0,0.0,0.0,0.0,0.0,0.31,0.0,0.0,0.45,0.01,0.0,0.0,0.0,0.0,0.0,0.0,0.0,0.0,0.0,0.0,0.0,0.0,0.0,0.0,0.0,0.0,0.0,0.0,0.0,0.0,0.0,0.0,0.0,0.0,0.0,0.0,0.0,0.0,0.0,0.0,0.0,0.0,0.0,0.0,0.0,0.0,0.0,0.0,0.0,0.0,0.0,0.0,0.0,0.0,0.0,0.0,0.0,0.0,0.0,0.0,0.0,0.0,0.0,0.0,0.0,0.0,0.0,0.0,0.0,0.0,0.0,0.0,0.0,0.0,0.0,0.0,0.0,0.0,0.0,1.0,0.98,1.0,1.0,1.0,0.99,1.0,0.07,0.0,0.0,0.0,0.0,0.0,0.0,0.0,0.0,0.0,0.0,1.0,1.0,1.0,1.0,1.0,1.0,1.0,1.0,1.0,1.0,1.0,0.99,1.0,1.0,1.0,0.96,1.0,1.0,1.0,1.0,1.0,1.0,1.0,1.0,1.0,0.89,0.53,0.77,0.75,0.44,0.07,0.0,0.45,0.0,0.0,0.0,0.0,0.0,0.0,0.0,0.0,0.0,0.0,0.0,0.0,0.0,0.0,0.0,0.0,0.0,0.0,0.0,0.0,0.0,0.0,0.0,0.0,0.0,0.0,0.0,0.0,0.0],[0.0,0.0,0.0,0.0,0.0,0.0,0.0,0.44,0.05,0.99,0.56,0.0,0.0,0.0,0.0,0.0,0.0,0.0,0.0,0.0,0.0,0.0,0.0,0.0,0.0,0.0,0.0,0.0,0.0,0.0,0.0,0.0,0.0,0.0,0.0,0.0,0.0,0.25,0.0,0.0,0.0,0.0,0.0,0.0,0.0,0.0,0.0,0.0,0.0,0.0,0.0,0.0,0.0,0.0,0.0,0.0,0.07,0.0,1.0,0.4,0.5,0.14,0.62,0.43,0.02,0.0,0.0,0.0,0.76,0.01,0.0,0.15,0.97,0.0,0.0,0.0,0.0,0.0,0.0,0.0,0.0,0.0,0.0,0.0,0.0,0.0,0.0,0.0,0.0,0.0,0.0,0.0,0.0,0.0,0.0,0.0,0.34,0.0,0.0,0.65,0.0,0.0,0.0,0.01,0.0,0.0,0.0,0.0,0.0,0.0,0.0,0.0,0.0,0.0,0.0,0.0,0.0,0.0,0.0,0.0,0.0,0.0,0.0,0.0,0.0,0.0,0.0,0.0,0.0,0.0,0.0,0.0,0.0,0.0,0.0,0.0,0.0,0.0,0.0,0.0,0.0,0.0,0.0,0.0,0.0,0.0,0.0,0.0,0.0,0.0,0.0,0.0,0.0,0.0,0.0,0.0,0.0,0.0,0.0,0.0,0.0,0.0,0.0,0.0,0.0,0.0,0.0,0.0,0.0,0.0,0.99,1.0,1.0,1.0,1.0,1.0,1.0,0.01,0.0,0.0,0.0,0.0,0.0,0.0,0.0,0.0,0.0,0.0,1.0,1.0,1.0,1.0,1.0,1.0,1.0,1.0,1.0,1.0,1.0,0.99,1.0,1.0,1.0,0.94,1.0,1.0,1.0,1.0,1.0,1.0,1.0,1.0,1.0,0.98,0.33,0.82,0.93,0.37,0.05,0.0,0.31,0.0,0.0,0.0,0.0,0.0,0.0,0.0,0.0,0.0,0.0,0.0,0.0,0.0,0.0,0.0,0.0,0.0,0.0,0.0,0.0,0.0,0.0,0.0,0.0,0.0,0.0,0.0,0.0,0.0],[0.0,0.0,0.0,0.0,0.0,0.0,0.0,0.0,0.0,1.0,1.0,0.0,0.0,0.0,0.0,0.0,0.0,0.0,0.0,0.0,0.0,0.0,0.0,0.0,0.0,0.0,0.0,0.0,0.0,0.0,0.0,0.0,0.0,0.0,0.0,0.0,0.0,0.0,0.0,0.0,0.0,0.0,0.0,0.0,0.0,0.0,0.0,0.0,0.0,0.0,0.0,0.0,0.0,0.0,0.0,0.0,0.0,0.0,1.0,0.06,0.97,0.88,0.99,0.9,0.0,0.0,0.0,0.0,0.1,0.0,0.0,0.0,0.0,0.0,0.0,0.0,0.0,0.0,0.0,0.0,0.0,0.0,0.0,0.0,0.0,0.0,0.0,0.0,0.0,0.0,0.0,0.0,0.0,0.0,0.0,0.0,0.99,0.0,0.0,0.96,0.0,0.0,0.0,0.0,0.0,0.0,0.0,0.0,0.0,0.0,0.0,0.0,0.0,0.0,0.0,0.0,0.0,0.0,0.0,0.0,0.0,0.0,0.0,0.0,0.0,0.0,0.0,0.0,0.0,0.0,0.0,0.0,0.0,0.0,0.0,0.0,0.0,0.0,0.0,0.0,0.0,0.0,0.0,0.0,0.0,0.0,0.0,0.0,0.0,0.0,0.0,0.0,0.0,0.0,0.0,0.0,0.0,0.0,0.0,0.0,0.0,0.0,0.0,0.0,0.0,0.0,0.0,0.0,0.0,0.0,1.0,1.0,1.0,1.0,1.0,1.0,1.0,1.0,1.0,0.98,0.02,0.0,0.01,0.25,0.02,0.0,0.0,0.17,1.0,1.0,1.0,1.0,1.0,1.0,1.0,1.0,1.0,1.0,1.0,1.0,1.0,1.0,1.0,0.84,1.0,1.0,1.0,1.0,1.0,1.0,1.0,1.0,1.0,1.0,1.0,1.0,1.0,1.0,0.99,0.0,1.0,0.0,0.0,0.0,0.0,0.0,0.0,0.0,0.0,0.0,0.0,0.0,0.0,0.0,0.0,0.0,0.0,0.0,0.0,0.0,0.0,0.0,0.0,0.0,0.0,0.0,0.0,0.0,0.0,0.0],[0.0,0.0,0.0,0.0,0.0,0.0,0.0,0.0,0.0,1.0,1.0,0.65,0.0,0.0,0.0,0.0,0.0,0.0,0.0,0.0,0.0,0.0,0.0,0.0,0.0,0.0,0.0,0.0,0.0,0.0,0.0,0.0,0.0,0.0,0.0,0.0,0.0,0.0,0.0,0.0,0.0,0.0,0.0,0.0,0.0,0.0,0.0,0.0,0.0,0.0,0.0,0.0,0.0,0.0,0.0,0.0,0.0,0.0,1.0,0.0,0.54,0.92,0.99,0.6,0.0,0.0,0.0,0.0,0.0,0.0,0.0,0.0,0.0,0.0,0.0,0.0,0.0,0.0,0.0,0.0,0.0,0.0,0.0,0.0,0.0,0.0,0.0,0.0,0.0,0.0,0.0,0.0,0.0,0.0,0.0,0.31,1.0,0.0,0.0,1.0,0.0,0.0,0.0,0.0,0.0,0.0,0.0,0.0,0.0,0.0,0.0,0.0,0.0,0.0,0.0,0.0,0.0,0.0,0.0,0.0,0.0,0.0,0.0,0.0,0.0,0.0,0.0,0.0,0.0,0.0,0.0,0.0,0.0,0.0,0.0,0.0,0.0,0.0,0.0,0.0,0.0,0.0,0.0,0.0,0.0,0.0,0.0,0.0,0.0,0.0,0.0,0.0,0.0,0.0,0.0,0.0,0.0,0.0,0.0,0.0,0.0,0.0,0.0,0.0,0.0,0.0,0.0,0.0,0.0,0.0,1.0,1.0,1.0,1.0,1.0,1.0,1.0,1.0,1.0,1.0,1.0,0.52,0.4,1.0,0.95,0.97,0.39,1.0,1.0,1.0,1.0,1.0,1.0,1.0,1.0,1.0,1.0,1.0,1.0,1.0,0.99,1.0,1.0,0.0,1.0,1.0,1.0,1.0,1.0,1.0,1.0,1.0,1.0,1.0,1.0,1.0,1.0,1.0,1.0,0.0,1.0,0.0,0.0,0.0,0.0,0.0,0.0,0.0,0.0,0.0,0.0,0.0,0.0,0.0,0.0,0.0,0.0,0.0,0.0,0.0,0.0,0.0,0.0,0.0,0.0,0.0,0.0,0.0,0.0,0.0],[0.0,0.0,0.0,0.0,0.0,0.0,0.0,0.0,0.0,0.02,0.99,1.0,1.0,0.0,0.0,0.0,0.01,0.0,0.0,0.0,0.0,0.0,0.0,0.0,0.0,0.0,0.0,0.0,0.0,0.0,0.0,0.0,0.0,0.0,0.01,0.0,0.0,0.0,0.0,0.0,0.0,0.0,0.0,0.0,0.0,0.0,0.0,0.0,0.0,0.0,0.0,0.0,0.0,0.0,0.0,0.0,0.0,0.0,0.41,0.38,1.0,0.99,0.99,0.01,0.0,0.0,0.0,0.0,0.0,0.0,0.0,0.0,0.0,0.0,0.0,0.0,0.0,0.0,0.0,0.0,0.0,0.0,0.0,0.0,0.0,0.0,0.0,0.0,0.0,0.0,0.0,0.0,0.0,0.0,0.0,0.0,0.02,0.0,0.0,0.0,0.0,0.0,0.0,0.0,0.0,0.0,0.0,0.0,0.0,0.0,0.0,0.0,0.0,0.0,0.0,0.0,0.0,0.0,0.0,0.0,0.0,0.0,0.0,0.0,0.0,0.0,0.0,0.0,0.0,0.0,0.0,0.0,0.0,0.0,0.0,0.0,0.0,0.0,0.0,0.0,0.0,0.0,0.0,0.0,0.0,0.0,0.0,0.0,0.0,0.0,0.0,0.0,0.0,0.0,0.0,0.0,0.0,0.0,0.0,0.0,0.0,0.0,0.0,0.0,0.0,0.0,0.0,0.0,0.0,0.0,1.0,1.0,1.0,1.0,1.0,1.0,1.0,1.0,1.0,1.0,0.98,0.96,0.76,1.0,0.53,0.27,0.01,0.98,1.0,1.0,1.0,1.0,1.0,0.35,0.01,0.0,0.81,1.0,0.0,0.0,0.0,0.0,0.0,0.0,0.01,0.02,1.0,1.0,0.97,0.89,0.98,1.0,1.0,1.0,1.0,1.0,1.0,1.0,1.0,1.0,1.0,0.0,0.0,0.0,0.0,0.0,0.13,0.24,0.17,0.0,0.0,0.0,0.0,0.0,0.0,0.0,0.0,0.0,0.0,0.0,0.0,0.0,0.0,0.0,0.0,0.0,0.0,0.0,0.0,0.0],[0.0,0.0,0.0,0.0,0.0,0.0,0.0,0.0,0.0,0.0,0.98,0.99,1.0,0.07,0.0,0.0,0.0,0.0,0.0,0.0,0.0,0.0,0.0,0.0,0.0,0.0,0.0,0.0,0.0,0.0,0.0,0.0,0.0,0.0,0.0,0.0,0.0,0.0,0.0,0.0,0.0,0.0,0.0,0.0,0.0,0.0,0.0,0.0,0.0,0.0,0.0,0.0,0.0,0.0,0.0,0.0,0.0,0.0,0.01,0.01,0.78,0.88,0.98,0.0,0.0,0.0,0.0,0.0,0.0,0.0,0.0,0.0,0.0,0.0,0.0,0.0,0.0,0.0,0.0,0.0,0.0,0.0,0.0,0.0,0.0,0.0,0.0,0.0,0.0,0.0,0.0,0.0,0.75,0.0,0.0,0.0,0.0,0.0,0.0,0.0,0.0,0.0,0.0,0.0,0.0,0.0,0.0,0.0,0.0,0.0,0.0,0.0,0.0,0.0,0.0,0.0,0.0,0.0,0.0,0.0,0.0,0.0,0.0,0.0,0.0,0.0,0.0,0.0,0.0,0.0,0.0,0.0,0.0,0.0,0.0,0.0,0.0,0.0,0.0,0.0,0.0,0.0,0.0,0.0,0.0,0.0,0.0,0.0,0.0,0.0,0.0,0.0,0.0,0.0,0.0,0.0,0.0,0.0,0.0,0.0,0.0,0.0,0.0,0.0,0.0,0.0,0.0,0.0,0.0,0.0,1.0,1.0,1.0,1.0,1.0,1.0,1.0,1.0,1.0,1.0,0.99,0.98,0.96,1.0,0.95,0.97,0.19,0.99,1.0,1.0,1.0,0.96,1.0,0.0,0.0,0.0,0.0,0.19,0.0,0.0,0.0,0.0,0.0,0.0,0.0,0.0,1.0,0.98,0.41,0.53,0.33,1.0,1.0,1.0,1.0,1.0,1.0,1.0,1.0,1.0,1.0,0.0,0.0,0.0,0.0,0.0,0.22,0.33,0.37,0.0,0.0,0.0,0.0,0.0,0.0,0.0,0.0,0.0,0.0,0.0,0.0,0.0,0.0,0.0,0.0,0.0,0.0,0.0,0.0,0.0],[0.0,0.0,0.0,0.0,0.0,0.0,0.0,0.0,0.0,0.01,0.56,0.99,1.0,0.01,0.0,0.0,0.01,0.0,0.0,0.0,0.0,0.0,0.0,0.0,0.0,0.0,0.0,0.0,0.0,0.0,0.0,0.0,0.0,0.0,0.81,0.01,0.0,0.0,0.0,0.0,0.0,0.0,0.0,0.0,0.0,0.0,0.0,0.0,0.0,0.0,0.0,0.0,0.0,0.0,0.0,0.0,0.0,0.0,0.85,0.99,0.99,0.99,0.98,0.0,0.0,0.0,0.0,0.0,0.0,0.0,0.0,0.0,0.0,0.0,0.0,0.0,0.0,0.0,0.0,0.0,0.0,0.0,0.0,0.0,0.0,0.0,0.0,0.0,0.0,0.0,0.0,0.0,0.0,0.0,0.0,0.0,0.0,0.0,0.0,0.0,0.0,0.0,0.0,0.0,0.0,0.0,0.0,0.0,0.0,0.0,0.0,0.0,0.0,0.0,0.0,0.0,0.0,0.0,0.0,0.0,0.0,0.0,0.0,0.0,0.0,0.0,0.0,0.0,0.0,0.0,0.0,0.0,0.0,0.0,0.0,0.0,0.0,0.0,0.0,0.0,0.0,0.0,0.0,0.0,0.0,0.0,0.0,0.0,0.0,0.0,0.0,0.0,0.0,0.0,0.0,0.0,0.0,0.0,0.0,0.0,0.0,0.0,0.0,0.0,0.0,0.0,0.0,0.0,0.0,0.0,1.0,1.0,1.0,1.0,1.0,1.0,1.0,1.0,1.0,0.96,0.78,0.2,0.04,0.1,0.03,0.01,0.01,0.12,1.0,1.0,1.0,0.0,1.0,0.0,0.0,0.0,0.01,0.86,0.0,0.0,0.0,0.0,0.0,0.0,0.0,0.02,1.0,1.0,0.72,0.77,0.82,1.0,1.0,1.0,1.0,1.0,1.0,1.0,1.0,1.0,1.0,0.0,0.0,0.0,0.01,0.06,0.46,0.55,0.58,0.0,0.0,0.0,0.0,0.0,0.0,0.0,0.0,0.0,0.0,0.0,0.0,0.0,0.0,0.0,0.0,0.0,0.0,0.0,0.0,0.06],[0.0,0.0,0.0,0.0,0.0,0.0,0.0,0.0,0.0,0.0,1.0,1.0,1.0,0.93,0.0,0.0,0.6,0.0,0.0,0.0,0.0,0.0,0.0,0.0,0.0,0.0,0.0,0.0,0.0,0.0,0.0,0.0,0.0,0.0,0.97,0.01,0.0,0.0,0.0,0.0,0.0,0.0,0.0,0.0,0.0,0.0,0.0,0.0,0.0,0.0,0.0,0.0,0.0,0.0,0.0,0.0,0.0,0.0,1.0,1.0,1.0,0.98,0.95,0.0,0.0,0.0,0.0,0.0,0.0,0.0,0.0,0.0,0.0,0.0,0.0,0.0,0.0,0.0,0.0,0.0,0.0,0.0,0.0,0.0,0.0,0.0,0.0,0.0,0.0,0.0,0.0,0.0,0.0,0.0,0.0,0.0,0.0,0.0,0.0,0.0,0.0,0.0,0.0,0.0,0.0,0.0,0.0,0.0,0.0,0.0,0.0,0.0,0.0,0.0,0.0,0.0,0.0,0.0,0.0,0.0,0.0,0.0,0.0,0.0,0.0,0.0,0.0,0.0,0.0,0.0,0.0,0.0,0.0,0.0,0.0,0.0,0.0,0.0,0.0,0.0,0.0,0.0,0.0,0.0,0.0,0.0,0.0,0.0,0.0,0.0,0.0,0.0,0.0,0.0,0.0,0.0,0.0,0.0,0.0,0.0,0.0,0.0,0.0,0.0,0.0,0.0,0.0,0.0,0.0,0.0,1.0,1.0,1.0,1.0,1.0,1.0,1.0,1.0,0.99,0.01,0.01,0.01,0.01,0.0,0.0,0.0,0.0,0.0,1.0,1.0,1.0,0.0,1.0,0.0,0.0,0.0,0.0,0.1,0.0,0.0,0.0,0.0,0.0,0.0,0.0,0.0,1.0,1.0,0.82,0.75,0.93,1.0,1.0,1.0,1.0,1.0,1.0,1.0,1.0,1.0,1.0,0.0,0.0,0.0,0.05,1.0,0.96,0.98,0.95,0.0,0.0,0.0,0.0,0.0,0.0,0.0,0.0,0.0,0.0,0.0,0.0,0.0,0.0,0.0,0.0,0.0,0.0,0.0,0.0,0.99],[0.0,0.0,0.0,0.0,0.0,0.0,0.0,0.0,0.0,0.0,1.0,1.0,1.0,1.0,0.0,0.0,0.98,0.0,0.0,0.0,0.0,0.0,0.0,0.0,0.0,0.0,0.0,0.0,0.0,0.0,0.0,0.0,0.0,0.0,0.99,0.18,0.0,0.0,0.0,0.0,0.0,0.0,0.0,0.0,0.0,0.0,0.0,0.0,0.0,0.0,0.0,0.0,0.0,0.0,0.0,0.0,0.0,0.0,0.99,1.0,1.0,0.84,0.1,0.0,0.0,0.0,0.0,0.0,0.0,0.0,0.0,0.0,0.0,0.0,0.0,0.0,0.0,0.0,0.0,0.0,0.0,0.0,0.0,0.0,0.0,0.0,0.0,0.0,0.0,0.0,0.0,0.0,0.0,0.0,0.0,0.0,0.0,0.0,0.0,0.0,0.0,0.0,0.0,0.0,0.0,0.0,0.0,0.0,0.0,0.0,0.0,0.0,0.0,0.0,0.0,0.0,0.0,0.0,0.0,0.0,0.0,0.0,0.0,0.0,0.0,0.0,0.0,0.0,0.0,0.0,0.0,0.0,0.0,0.0,0.0,0.0,0.0,0.0,0.0,0.0,0.0,0.0,0.0,0.0,0.0,0.0,0.0,0.0,0.0,0.0,0.0,0.0,0.0,0.0,0.0,0.0,0.0,0.0,0.0,0.0,0.0,0.0,0.0,0.0,0.0,0.0,0.0,0.0,0.0,0.0,1.0,1.0,1.0,1.0,1.0,1.0,1.0,0.01,0.35,0.0,0.0,0.0,0.01,0.0,0.0,0.0,0.0,0.0,0.03,0.95,0.0,0.0,0.0,0.0,0.0,0.0,0.0,0.0,0.0,0.0,0.0,0.0,0.0,0.0,0.0,0.0,0.99,0.64,0.41,0.44,0.37,1.0,1.0,1.0,1.0,1.0,1.0,1.0,1.0,1.0,1.0,0.08,0.01,0.12,0.99,1.0,0.99,1.0,0.99,0.0,0.0,0.0,0.0,0.0,0.0,0.0,0.0,0.0,0.0,0.0,0.0,0.0,0.0,0.0,0.0,0.0,0.0,0.0,0.0,1.0],[0.0,0.0,0.0,0.0,0.0,0.0,0.0,0.0,0.0,0.0,0.0,0.94,1.0,1.0,0.0,0.0,0.0,0.0,0.0,0.0,0.0,0.0,0.0,0.0,0.0,0.0,0.0,0.0,0.0,0.0,0.0,0.0,0.0,0.0,0.99,0.78,0.0,0.0,0.0,0.0,0.0,0.0,0.0,0.0,0.0,0.0,0.0,0.0,0.0,0.0,0.0,0.0,0.0,0.0,0.0,0.0,0.0,0.0,0.02,1.0,1.0,0.88,0.02,0.0,0.0,0.0,0.0,0.0,0.0,0.0,0.0,0.0,0.0,0.0,0.0,0.0,0.0,0.0,0.0,0.0,0.0,0.0,0.0,0.0,0.0,0.0,0.0,0.0,0.0,0.0,0.0,0.0,0.0,0.0,0.0,0.0,0.0,0.0,0.0,0.0,0.0,0.0,0.0,0.0,0.0,0.0,0.0,0.0,0.0,0.0,0.0,0.0,0.0,0.0,0.0,0.0,0.0,0.0,0.0,0.0,0.0,0.0,0.0,0.0,0.0,0.0,0.0,0.0,0.0,0.0,0.0,0.0,0.0,0.0,0.0,0.0,0.0,0.0,0.0,0.0,0.0,0.0,0.0,0.0,0.0,0.0,0.0,0.0,0.0,0.0,0.0,0.0,0.0,0.0,0.0,0.0,0.0,0.0,0.0,0.0,0.0,0.0,0.0,0.0,0.0,0.0,0.0,0.0,0.0,0.0,1.0,1.0,1.0,1.0,1.0,1.0,0.02,0.0,0.02,0.0,0.0,0.0,0.0,0.0,0.0,0.0,0.0,0.0,0.0,0.0,0.0,0.0,0.0,0.0,0.0,0.0,0.0,0.0,0.0,0.0,0.0,0.0,0.0,0.0,0.0,0.0,0.0,0.0,0.02,0.07,0.05,0.99,1.0,1.0,1.0,1.0,1.0,1.0,1.0,1.0,1.0,0.1,0.01,0.22,0.94,1.0,0.97,0.98,0.95,0.0,0.0,0.0,0.0,0.0,0.0,0.0,0.0,0.0,0.0,0.0,0.0,0.0,0.0,0.0,0.0,0.0,0.0,0.0,0.0,0.99],[0.0,0.0,0.0,0.0,0.0,0.0,0.0,0.0,0.0,0.0,0.0,0.61,1.0,1.0,0.0,0.0,0.02,0.0,0.0,0.0,0.0,0.0,0.0,0.0,0.0,0.0,0.0,0.0,0.0,0.0,0.0,0.0,0.0,0.0,1.0,0.72,0.0,0.0,0.0,0.0,0.0,0.0,0.0,0.0,0.0,0.0,0.0,0.0,0.0,0.0,0.0,0.0,0.0,0.0,0.0,0.0,0.0,0.0,0.0,0.99,0.97,0.14,0.0,0.0,0.0,0.0,0.0,0.0,0.0,0.0,0.0,0.0,0.0,0.0,0.0,0.0,0.0,0.0,0.0,0.0,0.0,0.0,0.0,0.0,0.0,0.0,0.0,0.0,0.0,0.0,0.0,0.0,0.0,0.0,0.0,0.0,0.0,0.0,0.0,0.0,0.0,0.0,0.0,0.0,0.0,0.0,0.0,0.0,0.0,0.0,0.0,0.0,0.0,0.0,0.0,0.0,0.0,0.0,0.0,0.0,0.0,0.0,0.0,0.0,0.0,0.0,0.0,0.0,0.0,0.0,0.0,0.0,0.0,0.0,0.0,0.0,0.0,0.0,0.0,0.0,0.0,0.0,0.0,0.0,0.0,0.0,0.0,0.0,0.0,0.0,0.0,0.0,0.0,0.0,0.0,0.0,0.0,0.0,0.0,0.0,0.0,0.0,0.0,0.0,0.0,0.0,0.0,0.0,0.0,0.0,1.0,1.0,1.0,1.0,0.9,0.12,0.0,0.0,0.0,0.0,0.0,0.0,0.0,0.0,0.0,0.0,0.0,0.0,0.0,0.0,0.0,0.0,0.0,0.0,0.0,0.0,0.0,0.0,0.0,0.0,0.0,0.0,0.0,0.0,0.0,0.0,0.0,0.0,0.0,0.0,0.0,0.0,0.0,1.0,1.0,1.0,1.0,1.0,1.0,1.0,1.0,0.54,0.73,0.44,1.0,1.0,0.99,0.99,0.98,0.04,0.29,0.0,0.0,0.0,0.0,0.0,0.0,0.0,0.0,0.0,0.0,0.0,0.0,0.0,0.0,0.0,0.0,0.0,0.0,0.99],[0.0,0.0,0.0,0.0,0.0,0.0,0.0,0.0,0.0,0.0,0.99,1.0,1.0,1.0,0.61,0.0,0.99,0.12,0.0,0.0,0.0,0.0,0.0,0.0,0.0,0.0,0.0,0.0,0.0,0.0,0.0,0.0,0.0,0.0,0.99,0.06,0.0,0.0,0.0,0.0,0.0,0.0,0.0,0.0,0.0,0.0,0.0,0.0,0.0,0.0,0.0,0.0,0.0,0.0,0.0,0.0,0.0,0.0,1.0,1.0,0.99,0.07,0.0,0.0,0.0,0.0,0.0,0.0,0.0,0.0,0.0,0.0,0.0,0.0,0.0,0.0,0.0,0.0,0.0,0.0,0.0,0.0,0.0,0.0,0.0,0.0,0.0,0.0,0.0,0.0,0.0,0.0,0.0,0.0,0.0,0.0,0.0,0.0,0.0,0.0,0.0,0.0,0.0,0.0,0.0,0.0,0.0,0.0,0.0,0.0,0.0,0.0,0.0,0.0,0.0,0.0,0.0,0.0,0.0,0.0,0.0,0.0,0.0,0.0,0.0,0.0,0.0,0.0,0.0,0.0,0.0,0.0,0.0,0.0,0.0,0.0,0.0,0.0,0.0,0.0,0.0,0.0,0.0,0.0,0.0,0.0,0.0,0.0,0.0,0.0,0.0,0.0,0.0,0.0,0.0,0.0,0.0,0.0,0.0,0.0,0.0,0.0,0.0,0.0,0.0,0.0,0.0,0.0,0.0,0.0,1.0,1.0,1.0,1.0,1.0,1.0,0.06,0.0,0.0,0.0,0.0,0.0,0.0,0.0,0.0,0.0,0.0,0.0,0.0,0.02,0.0,0.0,0.0,0.0,0.0,0.0,0.0,0.0,0.0,0.0,0.0,0.0,0.0,0.0,0.0,0.0,0.72,0.36,0.4,0.45,0.31,1.0,1.0,1.0,1.0,1.0,1.0,1.0,1.0,1.0,1.0,0.75,0.99,0.52,1.0,1.0,1.0,1.0,1.0,0.01,0.01,0.0,0.0,0.0,0.0,0.0,0.0,0.0,0.0,0.0,0.0,0.0,0.0,0.0,0.0,0.0,0.0,0.0,0.0,1.0],[0.0,0.0,0.0,0.0,0.0,0.0,0.0,0.0,0.0,0.0,0.0,0.0,0.17,1.0,0.45,1.0,1.0,1.0,1.0,0.69,0.3,0.37,0.0,0.0,0.0,0.0,0.0,0.0,0.0,0.95,0.02,0.55,0.99,0.14,0.79,0.0,0.0,0.0,0.0,0.0,0.0,0.0,0.0,0.0,0.0,0.0,0.0,0.0,0.0,0.0,0.0,0.0,0.0,0.0,0.0,0.0,0.0,0.16,0.0,0.02,0.0,0.0,0.0,0.0,0.0,0.0,0.0,0.0,0.0,0.0,0.0,0.0,0.0,0.0,0.0,0.0,0.0,0.0,0.0,0.0,0.0,0.0,0.0,0.0,0.0,0.0,0.0,0.0,0.0,0.0,0.0,0.0,0.0,0.0,0.0,0.0,0.0,0.0,0.0,0.0,0.0,0.0,0.0,0.0,0.0,0.0,0.0,0.0,0.0,0.0,0.0,0.0,0.0,0.0,0.0,0.0,0.01,0.0,0.0,0.0,0.0,0.0,0.0,0.0,0.0,0.0,0.0,0.0,0.0,0.0,0.0,0.0,0.0,0.0,0.0,0.0,0.0,0.0,0.0,0.0,0.0,0.0,0.0,0.0,0.0,0.0,0.59,0.0,0.0,0.0,0.0,0.0,0.0,0.0,0.0,0.0,0.0,0.0,0.0,0.0,0.0,0.0,0.0,0.0,0.0,0.0,0.0,0.0,0.0,0.0,0.0,0.0,0.0,0.0,0.0,0.0,0.0,0.0,0.0,0.0,0.0,0.0,0.0,0.0,0.0,0.0,0.0,0.0,0.0,0.0,0.0,0.0,0.0,0.0,0.0,0.0,0.0,0.0,0.0,0.0,0.0,0.0,0.0,0.0,0.0,0.0,0.0,0.0,0.0,0.0,0.0,0.0,0.0,0.0,0.0,0.0,0.0,0.08,0.1,0.54,0.75,1.0,1.0,1.0,1.0,1.0,1.0,1.0,1.0,1.0,1.0,1.0,1.0,1.0,1.0,1.0,1.0,1.0,1.0,1.0,0.22,0.02,0.0,0.01,0.65,0.13,0.78,1.0,1.0,1.0],[0.0,0.0,0.0,0.0,0.0,0.0,0.0,0.0,0.0,0.0,0.0,0.0,0.16,1.0,1.0,1.0,1.0,1.0,1.0,0.08,0.0,0.0,0.0,0.0,0.0,0.0,0.0,0.0,0.0,0.87,0.01,0.42,0.99,0.0,0.99,0.0,0.0,0.0,0.0,0.0,0.0,0.0,0.0,0.0,0.0,0.0,0.0,0.0,0.0,0.0,0.0,0.0,0.0,0.0,0.0,0.0,0.0,0.0,0.0,0.0,0.0,0.0,0.0,0.0,0.0,0.0,0.0,0.0,0.0,0.0,0.0,0.0,0.0,0.0,0.0,0.0,0.0,0.0,0.0,0.0,0.0,0.0,0.0,0.0,0.0,0.0,0.0,0.0,0.0,0.0,0.0,0.0,0.0,0.0,0.0,0.0,0.0,0.0,0.0,0.0,0.0,0.0,0.0,0.0,0.0,0.0,0.0,0.0,0.0,0.0,0.0,0.0,0.0,0.0,0.0,0.0,0.0,0.0,0.0,0.0,0.0,0.0,0.0,0.0,0.0,0.0,0.0,0.0,0.0,0.0,0.0,0.0,0.0,0.0,0.0,0.0,0.0,0.0,0.0,0.0,0.0,0.0,0.0,0.0,0.0,0.0,0.95,0.0,0.0,0.0,0.0,0.0,0.0,0.0,0.0,0.0,0.0,0.0,0.0,0.0,0.0,0.0,0.0,0.0,0.0,0.0,0.0,0.0,0.0,0.0,0.0,0.0,0.0,0.0,0.0,0.0,0.0,0.0,0.0,0.0,0.0,0.0,0.0,0.0,0.0,0.0,0.0,0.0,0.0,0.0,0.0,0.0,0.0,0.0,0.0,0.0,0.0,0.0,0.0,0.0,0.0,0.0,0.0,0.0,0.0,0.0,0.0,0.0,0.0,0.0,0.0,0.0,0.0,0.0,0.0,0.0,0.0,0.01,0.01,0.73,0.99,1.0,1.0,1.0,1.0,1.0,1.0,1.0,1.0,1.0,1.0,1.0,1.0,1.0,1.0,1.0,1.0,1.0,1.0,1.0,0.98,0.0,0.0,0.0,0.05,0.0,1.0,1.0,1.0,1.0],[0.0,0.0,0.0,0.0,0.0,0.0,0.0,0.0,0.0,0.0,0.0,0.0,0.14,1.0,0.7,1.0,0.99,1.0,1.0,0.42,0.31,0.44,0.0,0.0,0.0,0.0,0.0,0.0,0.0,0.89,0.03,0.43,0.98,0.49,0.75,0.0,0.01,0.0,0.0,0.0,0.0,0.0,0.0,0.0,0.0,0.0,0.0,0.0,0.0,0.0,0.0,0.0,0.0,0.0,0.0,0.0,0.0,0.01,0.0,0.05,0.0,0.0,0.0,0.0,0.0,0.0,0.0,0.0,0.0,0.0,0.0,0.0,0.0,0.0,0.0,0.0,0.0,0.0,0.0,0.0,0.0,0.0,0.0,0.0,0.0,0.0,0.0,0.0,0.0,0.0,0.0,0.0,0.0,0.0,0.0,0.0,0.0,0.0,0.0,0.0,0.0,0.0,0.0,0.0,0.0,0.0,0.0,0.0,0.0,0.0,0.0,0.0,0.0,0.0,0.0,0.0,0.0,0.0,0.0,0.0,0.0,0.0,0.0,0.0,0.0,0.0,0.0,0.0,0.0,0.0,0.0,0.0,0.0,0.0,0.0,0.0,0.0,0.0,0.0,0.0,0.0,0.0,0.0,0.0,0.0,0.0,0.5,0.0,0.0,0.0,0.0,0.0,0.0,0.0,0.0,0.0,0.0,0.0,0.0,0.0,0.0,0.0,0.0,0.0,0.0,0.0,0.0,0.0,0.0,0.0,0.0,0.0,0.0,0.0,0.0,0.0,0.0,0.0,0.0,0.0,0.0,0.0,0.0,0.0,0.0,0.0,0.0,0.0,0.0,0.0,0.0,0.0,0.0,0.0,0.0,0.0,0.0,0.0,0.0,0.0,0.0,0.0,0.0,0.0,0.0,0.0,0.0,0.0,0.0,0.0,0.0,0.0,0.0,0.0,0.0,0.0,0.0,0.12,0.22,0.44,0.52,1.0,1.0,1.0,1.0,1.0,1.0,1.0,1.0,1.0,1.0,1.0,1.0,1.0,1.0,1.0,1.0,1.0,1.0,0.85,0.3,0.0,0.0,0.0,0.27,0.03,0.63,0.96,1.0,1.0],[0.0,0.0,0.0,0.0,0.0,0.0,0.0,0.0,0.0,0.0,0.0,0.0,1.0,1.0,1.0,1.0,1.0,1.0,1.0,0.01,0.0,0.0,0.0,0.0,0.0,0.0,0.0,0.0,0.0,0.0,0.0,0.01,0.98,0.0,0.99,0.0,0.0,0.0,0.0,0.0,0.0,0.0,0.0,0.0,0.0,0.0,0.0,0.0,0.0,0.0,0.0,0.0,0.0,0.0,0.0,0.0,0.0,0.0,0.0,0.01,0.0,0.0,0.0,0.0,0.0,0.0,0.0,0.0,0.0,0.0,0.0,0.0,0.0,0.0,0.0,0.0,0.0,0.0,0.0,0.0,0.0,0.0,0.0,0.0,0.0,0.0,0.0,0.0,0.0,0.0,0.0,0.0,0.0,0.0,0.0,0.0,0.0,0.0,0.0,0.0,0.0,0.0,0.0,0.0,0.0,0.0,0.0,0.0,0.0,0.0,0.0,0.0,0.0,0.0,0.0,0.0,0.0,0.0,0.0,0.0,0.0,0.0,0.0,0.0,0.0,0.0,0.0,0.0,0.0,0.0,0.0,0.0,0.0,0.0,0.0,0.0,0.0,0.0,0.0,0.0,0.0,0.0,0.0,0.0,0.0,0.0,0.0,0.0,0.0,0.0,0.0,0.0,0.0,0.0,0.0,0.0,0.0,0.0,0.0,0.0,0.0,0.0,0.0,0.0,0.0,0.0,0.0,0.0,0.0,0.0,0.01,0.01,0.0,0.0,0.0,0.0,0.0,0.0,0.0,0.0,0.0,0.0,0.0,0.0,0.0,0.0,0.0,0.0,0.0,0.0,0.0,0.0,0.0,0.0,0.0,0.0,0.0,0.0,0.0,0.0,0.0,0.0,0.0,0.0,0.0,0.0,0.0,0.0,0.0,0.0,0.0,0.0,0.0,0.0,0.0,0.01,0.05,0.99,0.94,1.0,1.0,1.0,1.0,1.0,1.0,1.0,1.0,1.0,1.0,1.0,1.0,1.0,1.0,1.0,1.0,1.0,1.0,1.0,1.0,1.0,0.0,0.0,0.0,0.0,0.0,0.0,1.0,1.0,1.0,1.0],[0.0,0.0,0.0,0.0,0.0,0.0,0.0,0.0,0.0,0.0,0.91,0.06,1.0,1.0,1.0,1.0,1.0,1.0,1.0,0.0,0.0,0.0,0.0,0.0,0.0,0.0,0.0,0.0,0.0,0.0,0.0,0.0,0.97,0.0,0.99,0.0,0.0,0.0,0.0,0.0,0.0,0.0,0.0,0.0,0.0,0.0,0.0,0.0,0.0,0.0,0.0,0.0,0.0,0.0,0.0,0.0,0.0,0.05,0.0,0.98,0.0,0.0,0.0,0.0,0.0,0.0,0.0,0.0,0.0,0.0,0.0,0.0,0.0,0.0,0.0,0.0,0.0,0.0,0.0,0.0,0.0,0.19,0.0,0.0,0.0,0.0,0.0,0.0,0.0,0.0,0.0,0.0,0.0,0.0,0.0,0.0,0.0,0.0,0.0,0.0,0.0,0.0,0.0,0.0,0.0,0.0,0.0,0.0,0.0,0.0,0.0,0.0,0.0,0.0,0.0,0.0,0.0,0.0,0.0,0.0,0.0,0.0,0.0,0.0,0.0,0.0,0.0,0.0,0.0,0.0,0.0,0.0,0.0,0.0,0.0,0.0,0.0,0.0,0.0,0.0,0.0,0.0,0.0,0.0,0.0,0.0,0.0,0.0,0.0,0.0,0.0,0.0,0.0,0.0,0.0,0.0,0.0,0.0,0.0,0.0,0.0,0.0,0.0,0.0,0.0,0.0,0.0,0.0,0.0,0.0,0.95,0.99,0.27,0.0,0.0,0.0,0.0,0.0,0.0,0.0,0.0,0.0,0.0,0.0,0.0,0.0,0.0,0.0,0.0,0.0,0.0,0.0,0.0,0.0,0.0,0.0,0.0,0.0,0.0,0.0,0.0,0.0,0.0,0.0,0.0,0.0,0.0,0.0,0.0,0.0,0.0,0.0,0.0,0.0,0.0,0.06,1.0,1.0,1.0,1.0,1.0,1.0,1.0,1.0,1.0,1.0,1.0,1.0,1.0,1.0,1.0,1.0,1.0,1.0,0.4,1.0,0.01,1.0,1.0,0.0,0.0,0.0,0.0,0.0,0.0,0.0,0.0,1.0,1.0,1.0],[0.0,0.0,0.0,0.0,0.0,0.0,0.0,0.0,0.3,0.0,0.56,0.41,0.97,1.0,0.98,1.0,1.0,1.0,0.95,0.26,0.08,0.0,0.0,0.0,0.0,0.0,0.0,0.0,0.0,0.0,0.0,0.0,0.61,0.01,0.92,0.0,0.04,0.0,0.0,0.0,0.0,0.0,0.0,0.0,0.0,0.0,0.0,0.0,0.0,0.0,0.0,0.0,0.0,0.0,0.0,0.0,0.0,0.44,0.17,0.83,0.0,0.0,0.0,0.0,0.0,0.0,0.0,0.0,0.0,0.0,0.0,0.0,0.0,0.0,0.0,0.0,0.0,0.0,0.0,0.0,0.0,0.36,0.0,0.01,0.0,0.0,0.0,0.0,0.0,0.0,0.0,0.0,0.0,0.0,0.0,0.0,0.0,0.0,0.0,0.0,0.0,0.0,0.0,0.0,0.0,0.0,0.0,0.0,0.0,0.0,0.0,0.0,0.0,0.0,0.0,0.0,0.03,0.0,0.0,0.0,0.0,0.0,0.0,0.0,0.0,0.0,0.0,0.0,0.0,0.0,0.0,0.0,0.0,0.0,0.0,0.0,0.0,0.0,0.0,0.0,0.0,0.0,0.0,0.0,0.0,0.0,0.0,0.0,0.0,0.0,0.0,0.0,0.0,0.0,0.0,0.0,0.0,0.0,0.0,0.0,0.0,0.0,0.0,0.0,0.0,0.0,0.0,0.0,0.0,0.0,0.93,0.97,0.73,0.04,0.0,0.0,0.0,0.0,0.0,0.0,0.0,0.0,0.0,0.0,0.0,0.0,0.0,0.0,0.0,0.0,0.0,0.0,0.0,0.0,0.0,0.0,0.0,0.0,0.0,0.0,0.0,0.0,0.0,0.0,0.0,0.0,0.0,0.0,0.0,0.0,0.0,0.0,0.0,0.13,0.22,0.46,0.96,0.99,0.97,0.99,1.0,1.0,1.0,1.0,1.0,1.0,1.0,1.0,1.0,1.0,1.0,1.0,0.98,0.97,0.15,0.78,0.03,0.49,0.4,0.0,0.0,0.0,0.0,0.0,0.0,0.0,0.0,0.48,0.93,1.0],[0.0,0.0,0.0,0.0,0.0,0.0,0.0,0.0,0.16,0.0,0.59,0.65,0.99,1.0,0.99,1.0,1.0,1.0,0.74,0.18,0.08,0.0,0.0,0.0,0.0,0.0,0.0,0.0,0.0,0.0,0.0,0.0,0.54,0.01,0.95,0.0,0.01,0.0,0.0,0.0,0.0,0.0,0.0,0.0,0.0,0.0,0.0,0.0,0.0,0.0,0.0,0.0,0.0,0.0,0.0,0.0,0.0,0.43,0.18,0.87,0.01,0.0,0.0,0.0,0.0,0.0,0.0,0.0,0.0,0.0,0.0,0.0,0.0,0.0,0.0,0.0,0.0,0.0,0.0,0.0,0.0,0.36,0.0,0.03,0.0,0.0,0.0,0.0,0.0,0.01,0.0,0.0,0.0,0.0,0.0,0.0,0.0,0.0,0.0,0.0,0.0,0.0,0.0,0.0,0.0,0.0,0.0,0.0,0.0,0.0,0.0,0.0,0.0,0.0,0.0,0.0,0.06,0.0,0.0,0.0,0.0,0.0,0.0,0.0,0.0,0.0,0.0,0.0,0.0,0.0,0.0,0.0,0.0,0.0,0.0,0.0,0.0,0.0,0.0,0.0,0.0,0.0,0.0,0.0,0.0,0.0,0.0,0.0,0.0,0.0,0.0,0.0,0.0,0.0,0.0,0.0,0.0,0.0,0.0,0.0,0.0,0.0,0.0,0.0,0.0,0.0,0.0,0.0,0.0,0.0,0.94,0.99,0.59,0.05,0.0,0.0,0.0,0.0,0.0,0.0,0.0,0.0,0.0,0.0,0.0,0.0,0.0,0.0,0.0,0.0,0.0,0.0,0.0,0.0,0.0,0.0,0.0,0.0,0.0,0.0,0.0,0.0,0.0,0.0,0.0,0.0,0.0,0.0,0.0,0.0,0.0,0.0,0.0,0.24,0.33,0.55,0.98,1.0,0.98,0.99,1.0,1.0,1.0,1.0,1.0,1.0,1.0,1.0,1.0,1.0,1.0,1.0,1.0,0.99,0.12,0.86,0.0,0.39,0.27,0.0,0.0,0.0,0.0,0.0,0.0,0.0,0.01,0.39,0.98,1.0],[0.0,0.0,0.0,0.0,0.0,0.0,0.0,0.0,0.22,0.0,0.5,0.68,0.98,1.0,0.99,1.0,1.0,1.0,0.78,0.04,0.04,0.0,0.0,0.0,0.0,0.0,0.0,0.0,0.0,0.0,0.0,0.0,0.77,0.02,0.94,0.0,0.05,0.0,0.0,0.0,0.0,0.0,0.0,0.0,0.0,0.0,0.0,0.0,0.0,0.0,0.0,0.0,0.0,0.0,0.0,0.0,0.0,0.34,0.21,0.95,0.01,0.0,0.0,0.0,0.0,0.0,0.0,0.0,0.0,0.0,0.0,0.0,0.0,0.0,0.0,0.0,0.0,0.0,0.0,0.0,0.0,0.26,0.0,0.06,0.0,0.0,0.0,0.0,0.0,0.01,0.0,0.0,0.0,0.0,0.0,0.0,0.0,0.0,0.0,0.0,0.0,0.0,0.0,0.0,0.0,0.0,0.0,0.0,0.0,0.0,0.0,0.0,0.0,0.0,0.0,0.0,0.02,0.0,0.0,0.0,0.0,0.0,0.0,0.0,0.0,0.0,0.0,0.0,0.0,0.0,0.0,0.0,0.0,0.0,0.0,0.0,0.0,0.0,0.0,0.0,0.0,0.0,0.0,0.0,0.0,0.0,0.0,0.0,0.0,0.0,0.0,0.0,0.0,0.0,0.0,0.0,0.0,0.0,0.0,0.0,0.0,0.0,0.0,0.0,0.0,0.0,0.0,0.0,0.0,0.0,0.93,0.97,0.74,0.05,0.0,0.0,0.0,0.0,0.0,0.0,0.0,0.0,0.0,0.0,0.0,0.0,0.0,0.0,0.0,0.0,0.0,0.0,0.0,0.0,0.0,0.0,0.0,0.0,0.0,0.0,0.0,0.0,0.0,0.0,0.0,0.0,0.0,0.0,0.0,0.0,0.0,0.0,0.0,0.17,0.37,0.58,0.95,0.99,0.95,0.98,1.0,1.0,1.0,1.0,1.0,1.0,1.0,1.0,1.0,1.0,1.0,0.99,0.99,0.96,0.15,0.82,0.01,0.4,0.18,0.0,0.0,0.0,0.0,0.0,0.0,0.0,0.01,0.23,0.97,1.0],[0.0,0.0,0.0,0.0,0.0,0.0,0.0,0.0,0.0,0.0,0.0,0.0,0.01,1.0,1.0,1.0,1.0,1.0,1.0,0.0,0.0,0.0,0.0,0.0,0.0,0.0,0.0,0.0,0.0,0.79,0.04,0.68,0.99,0.0,0.47,0.0,0.0,0.0,0.0,0.0,0.0,0.0,0.0,0.0,0.0,0.0,0.0,0.0,0.0,0.0,0.0,0.0,0.0,0.0,0.0,0.0,0.0,0.0,0.0,0.0,0.0,0.0,0.0,0.0,0.0,0.0,0.0,0.0,0.0,0.0,0.0,0.0,0.0,0.0,0.0,0.0,0.0,0.0,0.0,0.0,0.0,0.0,0.0,0.0,0.0,0.0,0.0,0.0,0.0,0.0,0.0,0.0,0.0,0.0,0.0,0.0,0.0,0.0,0.0,0.0,0.0,0.0,0.0,0.0,0.0,0.0,0.0,0.0,0.0,0.0,0.0,0.0,0.0,0.0,0.0,0.0,0.0,0.0,0.0,0.0,0.0,0.0,0.0,0.0,0.0,0.0,0.0,0.0,0.0,0.0,0.0,0.0,0.0,0.0,0.0,0.0,0.0,0.0,0.0,0.0,0.0,0.0,0.0,0.0,0.0,0.0,1.0,0.0,0.0,0.0,0.0,0.0,0.0,0.0,0.0,0.0,0.0,0.0,0.0,0.0,0.0,0.0,0.0,0.0,0.0,0.0,0.0,0.0,0.0,0.0,0.0,0.0,0.0,0.0,0.0,0.0,0.0,0.0,0.0,0.0,0.0,0.0,0.0,0.0,0.0,0.0,0.0,0.0,0.0,0.0,0.0,0.0,0.0,0.0,0.0,0.0,0.0,0.0,0.0,0.0,0.0,0.0,0.0,0.0,0.0,0.0,0.0,0.0,0.0,0.0,0.0,0.0,0.0,0.0,0.0,0.0,0.0,0.0,0.0,0.04,0.01,1.0,1.0,1.0,1.0,1.0,1.0,1.0,1.0,1.0,1.0,1.0,1.0,1.0,1.0,1.0,1.0,1.0,1.0,1.0,1.0,1.0,0.0,0.83,1.0,0.9,1.0,1.0,1.0,1.0],[0.0,0.0,0.0,0.0,0.0,0.0,0.0,0.0,0.0,0.0,0.0,0.0,0.45,1.0,1.0,1.0,0.48,1.0,1.0,0.0,0.0,0.0,0.0,0.0,0.0,0.0,0.0,0.0,0.0,0.04,0.04,0.77,0.98,0.0,0.81,0.0,0.0,0.0,0.0,0.0,0.0,0.0,0.0,0.0,0.0,0.0,0.0,0.0,0.0,0.0,0.0,0.0,0.0,0.0,0.0,0.0,0.0,0.0,0.0,0.0,0.0,0.0,0.0,0.0,0.0,0.0,0.0,0.0,0.0,0.0,0.0,0.0,0.0,0.0,0.0,0.0,0.0,0.0,0.0,0.0,0.0,0.0,0.0,0.05,0.0,0.0,0.0,0.0,0.0,0.0,0.0,0.0,0.0,0.0,0.0,0.0,0.0,0.0,0.0,0.0,0.0,0.0,0.0,0.0,0.0,0.0,0.0,0.0,0.0,0.0,0.0,0.0,0.0,0.0,0.0,0.0,0.0,0.0,0.0,0.0,0.0,0.0,0.0,0.0,0.0,0.0,0.0,0.0,0.0,0.0,0.0,0.0,0.0,0.0,0.0,0.0,0.0,0.0,0.0,0.0,0.0,0.0,0.0,0.0,0.0,0.0,0.0,0.0,0.0,0.0,0.0,0.0,0.0,0.0,0.0,0.0,0.0,0.0,0.0,0.0,0.0,0.0,0.0,0.0,0.0,0.0,0.0,0.0,0.0,0.0,0.0,0.0,0.0,0.0,0.0,0.0,0.0,0.0,0.0,0.0,0.0,0.0,0.0,0.0,0.0,0.0,0.0,0.0,0.0,0.0,0.0,0.0,0.0,0.0,0.0,0.0,0.0,0.0,0.0,0.0,0.0,0.0,0.0,0.0,0.0,0.0,0.0,0.0,0.0,0.0,0.0,0.0,0.0,0.0,0.0,0.0,0.0,0.0,0.0,0.29,0.01,1.0,1.0,1.0,1.0,1.0,1.0,1.0,1.0,1.0,1.0,1.0,1.0,1.0,1.0,1.0,1.0,1.0,1.0,1.0,1.0,1.0,0.0,0.09,1.0,0.0,1.0,1.0,1.0,1.0],[0.0,0.0,0.0,0.0,0.0,0.0,0.0,0.0,0.0,0.0,0.0,0.0,0.0,1.0,0.28,1.0,0.0,0.33,1.0,0.0,0.0,0.0,0.0,0.0,0.0,0.0,0.0,0.0,0.0,0.06,0.82,0.89,0.88,0.0,0.02,0.0,0.0,0.0,0.0,0.0,0.0,0.0,0.0,0.0,0.0,0.0,0.0,0.0,0.0,0.0,0.0,0.0,0.0,0.0,0.0,0.0,0.0,0.0,0.0,0.0,0.0,0.0,0.0,0.0,0.0,0.0,0.0,0.0,0.0,0.0,0.0,0.0,0.0,0.0,0.0,0.0,0.0,0.0,0.0,0.0,0.0,0.0,0.0,0.0,0.0,0.0,0.0,0.0,0.0,0.0,0.0,0.0,0.0,0.0,0.0,0.0,0.0,0.0,0.0,0.0,0.0,0.0,0.0,0.0,0.0,0.0,0.0,0.0,0.0,0.0,0.0,0.0,0.0,0.0,0.0,0.0,0.0,0.06,0.0,0.0,0.0,0.0,0.0,0.0,0.0,0.0,0.0,0.0,0.0,0.0,0.0,0.0,0.0,0.0,0.0,0.0,0.0,0.0,0.0,0.0,0.0,0.0,0.0,0.0,0.0,0.0,0.0,0.0,0.0,0.0,0.0,0.0,0.0,0.0,0.0,0.0,0.0,0.0,0.0,0.0,0.0,0.0,0.0,0.0,0.0,0.0,0.0,0.0,0.0,0.0,0.0,0.0,0.0,0.0,0.0,0.0,0.0,0.0,0.0,0.0,0.0,0.0,0.0,0.0,0.0,0.0,0.0,0.0,0.0,0.0,0.0,0.0,0.0,0.0,0.0,0.0,0.0,0.0,0.0,0.0,0.0,0.0,0.0,0.0,0.0,0.0,0.0,0.0,0.0,0.0,0.0,0.0,0.0,0.0,0.0,0.0,0.0,0.0,0.0,0.0,0.0,1.0,1.0,1.0,1.0,1.0,1.0,1.0,0.99,1.0,1.0,1.0,1.0,1.0,1.0,1.0,1.0,1.0,1.0,1.0,1.0,1.0,1.0,1.0,1.0,0.73,1.0,1.0,1.0,0.11],[0.0,0.0,0.0,0.0,0.0,0.0,0.0,0.0,0.0,0.0,0.0,0.0,0.0,1.0,1.0,1.0,0.0,0.0,1.0,0.0,0.0,0.0,0.0,0.0,0.0,0.0,0.0,0.0,0.0,0.01,0.5,0.29,0.05,0.0,0.0,0.0,0.0,0.0,0.0,0.0,0.0,0.0,0.0,0.0,0.0,0.0,0.0,0.0,0.0,0.0,0.0,0.0,0.0,0.0,0.0,0.0,0.0,0.0,0.0,0.0,0.0,0.0,0.0,0.0,0.0,0.0,0.0,0.0,0.0,0.0,0.0,0.0,0.0,0.0,0.0,0.0,0.0,0.0,0.0,0.0,0.0,0.0,0.0,1.0,0.0,0.0,0.0,0.0,0.0,0.0,0.0,0.0,0.0,0.0,0.0,0.0,0.0,0.0,0.0,0.0,0.0,0.0,0.0,0.0,0.0,0.0,0.0,0.0,0.0,0.0,0.0,0.0,0.0,0.0,0.0,0.0,0.01,1.0,0.0,0.0,0.0,0.0,0.0,0.0,0.0,0.0,0.0,0.0,0.0,0.0,0.0,0.0,0.0,0.0,0.0,0.0,0.0,0.0,0.0,0.0,0.0,0.0,0.0,0.0,0.0,0.0,1.0,0.0,0.0,0.0,0.0,0.0,0.0,0.0,0.0,0.0,0.0,0.0,0.0,0.0,0.0,0.0,0.0,0.0,0.0,0.0,0.0,0.0,0.0,0.0,0.0,0.0,0.0,0.0,0.0,0.0,0.0,0.0,0.0,0.0,0.0,0.0,0.0,0.0,0.0,0.0,0.0,0.0,0.0,0.0,0.0,0.0,0.0,0.0,0.0,0.0,0.0,0.0,0.0,0.0,0.0,0.0,0.0,0.0,0.0,0.0,0.0,0.0,0.0,0.0,0.0,0.0,0.0,0.0,0.0,0.0,0.0,0.0,0.0,0.0,0.0,1.0,1.0,1.0,1.0,1.0,0.98,1.0,0.99,1.0,1.0,1.0,1.0,1.0,1.0,1.0,1.0,1.0,1.0,1.0,1.0,1.0,1.0,1.0,1.0,1.0,1.0,1.0,1.0,0.0],[0.0,0.0,0.0,0.0,0.0,0.0,0.0,0.0,0.0,0.0,0.0,0.0,0.0,1.0,0.0,1.0,0.0,0.88,1.0,0.0,0.0,0.0,0.0,0.0,0.0,0.0,0.0,0.0,0.0,0.93,0.99,0.98,0.99,0.0,0.01,0.0,0.0,0.0,0.0,0.0,0.0,0.0,0.0,0.0,0.0,0.0,0.0,0.0,0.0,0.0,0.0,0.0,0.0,0.0,0.0,0.0,0.0,0.0,0.0,0.0,0.0,0.0,0.0,0.0,0.0,0.0,0.0,0.0,0.0,0.0,0.0,0.0,0.0,0.0,0.0,0.0,0.0,0.0,0.0,0.0,0.0,0.0,0.0,0.0,0.0,0.0,0.0,0.0,0.0,0.0,0.0,0.0,0.0,0.0,0.0,0.0,0.0,0.0,0.0,0.0,0.0,0.0,0.0,0.0,0.0,0.0,0.0,0.0,0.0,0.0,0.0,0.0,0.0,0.0,0.0,0.0,0.0,0.0,0.0,0.0,0.0,0.0,0.0,0.0,0.0,0.0,0.0,0.0,0.0,0.0,0.0,0.0,0.0,0.0,0.0,0.0,0.0,0.0,0.0,0.0,0.0,0.0,0.0,0.0,0.0,0.0,0.03,0.0,0.0,0.0,0.0,0.0,0.0,0.0,0.0,0.0,0.0,0.0,0.0,0.0,0.0,0.0,0.0,0.0,0.0,0.0,0.0,0.0,0.0,0.0,0.0,0.0,0.0,0.0,0.0,0.0,0.0,0.0,0.0,0.0,0.0,0.0,0.0,0.0,0.0,0.0,0.0,0.0,0.0,0.0,0.0,0.0,0.0,0.0,0.0,0.0,0.0,0.0,0.0,0.0,0.0,0.0,0.0,0.0,0.0,0.0,0.0,0.0,0.0,0.0,0.0,0.0,0.0,0.0,0.0,0.0,0.0,0.0,0.0,0.0,0.0,1.0,1.0,1.0,1.0,1.0,0.97,0.99,0.96,1.0,1.0,1.0,1.0,1.0,1.0,1.0,1.0,1.0,1.0,1.0,1.0,1.0,1.0,1.0,1.0,0.02,1.0,1.0,1.0,0.03],[0.0,0.0,0.0,0.0,0.0,0.0,0.0,0.0,0.0,0.0,0.0,0.0,0.0,1.0,0.0,0.99,0.0,0.0,1.0,0.0,0.0,0.0,0.0,0.0,0.0,0.0,0.0,0.0,0.0,0.72,0.99,0.98,0.91,0.0,0.01,0.0,0.0,0.0,0.0,0.0,0.0,0.0,0.0,0.0,0.0,0.0,0.0,0.0,0.0,0.0,0.0,0.0,0.0,0.0,0.0,0.0,0.0,0.0,0.0,0.0,0.0,0.0,0.0,0.0,0.0,0.0,0.0,0.0,0.0,0.0,0.0,0.0,0.0,0.0,0.0,0.0,0.0,0.0,0.0,0.0,0.0,0.0,0.0,0.0,0.0,0.0,0.0,0.0,0.0,0.0,0.0,0.0,0.0,0.0,0.0,0.0,0.0,0.0,0.0,0.0,0.0,0.0,0.0,0.0,0.0,0.0,0.0,0.0,0.0,0.0,0.0,0.0,0.0,0.0,0.0,0.0,0.0,0.0,0.0,0.0,0.0,0.0,0.0,0.0,0.0,0.0,0.0,0.0,0.0,0.0,0.0,0.0,0.0,0.0,0.0,0.0,0.0,0.0,0.0,0.0,0.0,0.0,0.0,0.0,0.0,0.0,0.0,0.0,0.0,0.0,0.0,0.0,0.0,0.0,0.0,0.0,0.0,0.0,0.0,0.0,0.0,0.0,0.0,0.0,0.0,0.0,0.0,0.0,0.0,0.0,0.0,0.0,0.0,0.0,0.0,0.0,0.0,0.0,0.0,0.0,0.0,0.0,0.0,0.0,0.0,0.0,0.0,0.0,0.0,0.0,0.0,0.0,0.0,0.0,0.0,0.0,0.0,0.0,0.0,0.0,0.0,0.0,0.0,0.0,0.0,0.0,0.0,0.0,0.0,0.0,0.0,0.0,0.0,0.0,0.0,0.0,0.0,0.0,0.0,0.0,0.0,1.0,1.0,1.0,1.0,0.4,0.15,0.12,0.15,1.0,1.0,1.0,1.0,1.0,1.0,1.0,1.0,1.0,1.0,1.0,1.0,1.0,0.99,0.86,0.96,0.0,1.0,1.0,1.0,0.01],[0.0,0.0,0.0,0.0,0.0,0.0,0.0,0.0,0.0,0.0,0.0,0.0,0.0,1.0,0.0,1.0,0.0,0.96,1.0,0.0,0.0,0.0,0.0,0.0,0.0,0.0,0.0,0.0,0.9,0.96,0.99,0.97,0.98,0.0,0.0,0.0,0.0,0.0,0.0,0.0,0.0,0.0,0.0,0.0,0.0,0.0,0.0,0.0,0.0,0.0,0.0,0.0,0.0,0.0,0.0,0.0,0.0,0.0,0.0,0.0,0.0,0.0,0.0,0.0,0.0,0.0,0.0,0.0,0.0,0.0,0.0,0.0,0.0,0.0,0.0,0.0,0.0,0.0,0.0,0.0,0.0,0.0,0.0,0.0,0.0,0.0,0.0,0.0,0.0,0.0,0.0,0.0,0.0,0.0,0.0,0.0,0.0,0.0,0.0,0.0,0.0,0.0,0.0,0.0,0.0,0.0,0.0,0.0,0.0,0.0,0.0,0.0,0.0,0.0,0.0,0.0,0.0,0.05,0.0,0.0,0.0,0.0,0.0,0.0,0.0,0.0,0.0,0.0,0.0,0.0,0.0,0.0,0.0,0.0,0.0,0.0,0.0,0.0,0.0,0.0,0.0,0.0,0.0,0.0,0.0,0.0,1.0,0.97,0.0,0.0,0.0,0.0,0.0,0.0,0.0,0.0,0.0,0.0,0.0,0.0,0.0,0.0,0.0,0.0,0.0,0.0,0.0,0.0,0.0,0.0,0.0,0.0,0.0,0.0,0.0,0.0,0.0,0.0,0.0,0.0,0.0,0.0,0.0,0.0,0.0,0.0,0.0,0.0,0.0,0.0,0.0,0.0,0.0,0.0,0.0,0.0,0.0,0.0,0.0,0.0,0.0,0.0,0.0,0.0,0.0,0.0,0.0,0.0,0.0,0.0,0.0,0.0,0.0,0.0,0.0,0.0,0.0,0.0,0.0,0.0,0.0,1.0,1.0,1.0,1.0,1.0,0.78,0.86,0.82,1.0,1.0,1.0,1.0,1.0,1.0,1.0,1.0,1.0,1.0,1.0,1.0,1.0,1.0,1.0,1.0,1.0,1.0,1.0,1.0,0.0],[0.0,0.0,0.0,0.0,0.0,0.0,0.0,0.0,0.0,0.0,0.0,0.0,0.0,0.0,0.0,1.0,0.0,0.01,1.0,0.0,0.0,0.0,0.0,0.0,0.0,0.0,0.0,0.0,0.99,0.97,0.99,0.98,0.95,0.0,0.0,0.0,0.0,0.0,0.0,0.0,0.0,0.0,0.0,0.0,0.0,0.0,0.0,0.0,0.0,0.0,0.0,0.0,0.0,0.0,0.0,0.0,0.0,0.0,0.0,0.0,0.0,0.0,0.0,0.0,0.0,0.0,0.0,0.0,0.0,0.0,0.0,0.0,0.0,0.0,0.0,0.0,0.0,0.0,0.0,0.0,0.0,0.0,0.0,0.0,0.0,0.0,0.0,0.0,0.0,0.0,0.0,0.0,0.0,0.0,0.0,0.0,0.0,0.0,0.0,0.0,0.0,0.0,0.0,0.0,0.0,0.0,0.0,0.0,0.0,0.0,0.0,0.0,0.0,0.0,0.0,0.0,0.0,0.0,0.0,0.0,0.0,0.0,0.0,0.0,0.0,0.0,0.0,0.0,0.0,0.0,0.0,0.0,0.0,0.0,0.0,0.0,0.0,0.0,0.0,0.0,0.0,0.0,0.0,0.0,0.0,0.0,1.0,0.99,0.0,0.0,0.0,0.0,0.0,0.0,0.0,0.0,0.0,0.0,0.0,0.0,0.0,0.0,0.0,0.0,0.0,0.0,0.0,0.0,0.0,0.0,0.0,0.0,0.0,0.0,0.0,0.0,0.0,0.0,0.0,0.0,0.0,0.0,0.0,0.0,0.0,0.0,0.0,0.0,0.0,0.0,0.0,0.0,0.0,0.0,0.0,0.0,0.0,0.0,0.0,0.0,0.0,0.0,0.0,0.0,0.0,0.0,0.0,0.0,0.0,0.0,0.0,0.0,0.0,0.0,0.0,0.0,0.0,0.0,0.0,0.0,0.0,1.0,1.0,1.0,1.0,0.01,0.03,0.0,0.01,1.0,1.0,1.0,1.0,1.0,1.0,1.0,1.0,1.0,1.0,1.0,1.0,1.0,1.0,1.0,1.0,1.0,1.0,1.0,1.0,0.0],[0.0,0.0,0.0,0.0,0.0,0.0,0.0,0.0,0.0,0.0,0.0,0.0,0.0,1.0,0.0,1.0,0.0,0.0,1.0,0.0,0.0,0.0,0.0,0.0,0.0,0.0,0.0,0.0,0.03,0.54,0.97,0.53,0.07,0.0,0.0,0.0,0.0,0.0,0.0,0.0,0.0,0.0,0.0,0.0,0.0,0.0,0.0,0.0,0.0,0.0,0.0,0.0,0.0,0.0,0.0,0.0,0.0,0.0,0.0,0.0,0.0,0.0,0.0,0.0,0.0,0.0,0.0,0.0,0.0,0.0,0.0,0.0,0.0,0.0,0.0,0.0,0.0,0.0,0.0,0.0,0.0,0.0,0.0,0.01,0.0,0.0,0.0,0.0,0.0,0.0,0.0,0.0,0.0,0.0,0.0,0.0,0.0,0.0,0.0,0.0,0.0,0.0,0.0,0.0,0.0,0.0,0.0,0.0,0.0,0.0,0.0,0.0,0.0,0.0,0.0,0.0,0.0,1.0,0.0,0.0,0.0,0.0,0.0,0.0,0.0,0.0,0.0,0.0,0.0,0.0,0.0,0.0,0.0,0.0,0.0,0.0,0.0,0.0,0.0,0.0,0.0,0.0,0.0,0.0,0.0,0.0,1.0,1.0,0.0,0.0,0.0,0.0,0.0,0.0,0.0,0.0,0.0,0.0,0.0,0.0,0.0,0.0,0.0,0.0,0.0,0.0,0.0,0.0,0.0,0.0,0.0,0.0,0.0,0.0,0.0,0.0,0.0,0.0,0.0,0.0,0.0,0.0,0.0,0.0,0.0,0.0,0.0,0.0,0.0,0.0,0.0,0.0,0.0,0.0,0.0,0.0,0.0,0.0,0.0,0.0,0.0,0.0,0.0,0.0,0.0,0.0,0.0,0.0,0.0,0.0,0.0,0.0,0.0,0.0,0.0,0.0,0.0,0.0,0.0,0.0,0.0,1.0,1.0,1.0,1.0,1.0,0.49,0.39,0.4,1.0,1.0,1.0,1.0,1.0,1.0,1.0,1.0,1.0,1.0,1.0,1.0,1.0,1.0,1.0,1.0,1.0,1.0,1.0,1.0,0.0],[0.0,0.0,0.0,0.0,0.0,0.0,0.0,0.0,0.0,0.0,0.0,0.0,0.0,1.0,0.08,1.0,0.0,0.0,1.0,0.0,0.0,0.0,0.0,0.0,0.0,0.0,0.0,0.0,0.96,0.37,0.81,0.01,0.0,0.0,0.0,0.0,0.0,0.0,0.0,0.0,0.0,0.0,0.0,0.0,0.0,0.0,0.0,0.0,0.0,0.0,0.0,0.0,0.0,0.0,0.0,0.0,0.0,0.0,0.0,0.0,0.0,0.0,0.0,0.0,0.0,0.0,0.0,0.0,0.0,0.0,0.0,0.0,0.0,0.0,0.0,0.0,0.0,0.0,0.0,0.0,0.0,0.0,0.0,0.91,0.0,0.0,0.0,0.0,0.0,0.0,0.0,0.0,0.0,0.0,0.0,0.0,0.0,0.0,0.0,0.0,0.0,0.0,0.0,0.0,0.0,0.0,0.0,0.0,0.0,0.0,0.0,0.0,0.0,0.0,0.0,0.0,1.0,1.0,0.0,0.0,0.0,0.0,0.0,0.0,0.0,0.0,0.0,0.0,0.0,0.0,0.0,0.0,0.0,0.0,0.0,0.0,0.0,0.0,0.0,0.0,0.0,0.0,0.0,0.0,0.0,0.0,1.0,1.0,0.0,0.0,0.0,0.0,0.0,0.0,0.0,0.0,0.0,0.0,0.0,0.0,0.0,0.0,0.0,0.0,0.0,0.0,0.0,0.0,0.0,0.0,0.0,0.0,0.0,0.0,0.0,0.0,0.0,0.0,0.0,0.0,0.0,0.0,0.0,0.0,0.0,0.0,0.0,0.0,0.0,0.0,0.0,0.0,0.0,0.0,0.0,0.0,0.0,0.0,0.0,0.0,0.0,0.0,0.0,0.0,0.0,0.0,0.0,0.0,0.0,0.0,0.0,0.0,0.0,0.0,0.0,0.0,0.0,0.0,0.0,0.0,0.0,1.0,1.0,1.0,1.0,1.0,0.4,0.27,0.18,1.0,1.0,1.0,1.0,1.0,1.0,1.0,1.0,1.0,1.0,1.0,1.0,1.0,1.0,1.0,1.0,1.0,1.0,1.0,1.0,0.0],[0.0,0.0,0.0,0.0,0.0,0.0,0.0,0.0,0.0,0.0,0.0,0.0,0.0,0.04,0.0,1.0,0.0,0.0,1.0,0.0,0.0,0.0,0.0,0.0,0.0,0.0,0.0,0.0,0.99,0.0,0.41,0.0,0.0,0.0,0.0,0.0,0.0,0.0,0.0,0.0,0.0,0.0,0.0,0.0,0.0,0.0,0.0,0.0,0.0,0.0,0.0,0.0,0.0,0.0,0.0,0.0,0.0,0.0,0.0,0.0,0.0,0.0,0.0,0.0,0.0,0.0,0.0,0.0,0.0,0.0,0.0,0.0,0.0,0.0,0.0,0.0,0.0,0.0,0.0,0.0,0.0,0.0,0.0,0.99,0.0,0.0,0.0,0.0,0.0,0.0,0.0,0.0,0.0,0.0,0.0,0.0,0.0,0.0,0.0,0.0,0.0,0.0,0.0,0.0,0.0,0.0,0.0,0.0,0.0,0.0,0.0,0.0,0.0,0.0,0.0,0.0,1.0,1.0,0.0,0.98,0.97,0.0,0.0,0.0,0.0,0.0,0.0,0.0,0.0,0.0,0.0,0.0,0.0,0.0,0.0,0.0,0.0,0.0,0.0,0.0,0.0,0.0,0.0,0.0,0.0,1.0,1.0,1.0,0.0,0.0,0.0,0.0,0.0,0.0,0.0,0.0,0.0,0.0,0.0,0.0,0.0,0.0,0.0,0.0,0.0,0.0,0.0,0.0,0.0,0.0,0.0,0.0,0.0,0.0,0.0,0.0,0.0,0.0,0.0,0.0,0.0,0.0,0.0,0.0,0.0,0.0,0.0,0.0,0.0,0.0,0.0,0.0,0.0,0.0,0.0,0.0,0.0,0.0,0.0,0.0,0.0,0.0,0.0,0.0,0.0,0.0,0.0,0.0,0.0,0.0,0.0,0.0,0.0,0.0,0.0,0.0,0.0,0.0,0.0,0.0,0.0,1.0,1.0,0.85,1.0,0.0,0.0,0.0,0.0,1.0,1.0,1.0,1.0,1.0,1.0,1.0,1.0,1.0,1.0,1.0,1.0,1.0,1.0,1.0,1.0,1.0,1.0,1.0,1.0,0.0],[0.0,0.0,0.0,0.0,0.0,0.0,0.0,0.0,0.0,0.0,0.0,0.0,0.0,0.0,0.0,1.0,0.0,0.0,1.0,0.0,0.0,0.0,0.0,0.0,0.0,0.0,0.0,0.0,0.82,0.0,0.51,0.0,0.0,0.0,0.0,0.0,0.0,0.0,0.0,0.0,0.0,0.0,0.0,0.0,0.0,0.0,0.0,0.0,0.0,0.0,0.0,0.0,0.0,0.0,0.0,0.0,0.0,0.0,0.0,0.0,0.0,0.0,0.0,0.0,0.0,0.0,0.0,0.0,0.0,0.0,0.0,0.0,0.0,0.0,0.0,0.0,0.0,0.0,0.0,0.0,0.0,0.0,0.0,0.29,0.0,0.0,0.0,0.0,0.0,0.0,0.0,0.0,0.0,0.0,0.0,0.0,0.0,0.0,0.0,0.0,0.0,0.0,0.0,0.0,0.0,0.0,0.0,0.0,0.0,0.0,0.0,0.0,0.0,0.0,0.0,0.0,0.94,1.0,0.0,1.0,1.0,0.0,0.0,0.0,0.0,0.0,0.0,0.0,0.0,0.0,0.0,0.0,0.0,0.0,0.0,0.0,0.0,0.0,0.0,0.0,0.0,0.0,0.0,0.0,0.0,1.0,1.0,1.0,0.0,0.0,0.0,0.0,0.0,0.0,0.0,0.0,0.0,0.0,0.0,0.0,0.0,0.0,0.0,0.0,0.0,0.0,0.0,0.0,0.0,0.0,0.0,0.0,0.0,0.0,0.0,0.0,0.0,0.0,0.0,0.0,0.0,0.0,0.0,0.0,0.0,0.0,0.0,0.0,0.0,0.0,0.0,0.0,0.0,0.0,0.0,0.0,0.0,0.0,0.0,0.0,0.0,0.0,0.0,0.0,0.0,0.0,0.0,0.0,0.0,0.0,0.0,0.0,0.0,0.0,0.0,0.0,0.0,0.0,0.0,0.0,0.0,0.22,0.98,0.3,0.0,0.0,0.0,0.0,0.0,1.0,1.0,1.0,1.0,1.0,1.0,1.0,1.0,1.0,1.0,1.0,1.0,1.0,1.0,1.0,1.0,1.0,1.0,1.0,1.0,0.0],[0.0,0.0,0.0,0.0,0.0,0.0,0.0,0.0,0.0,0.0,0.0,0.0,0.0,0.0,0.0,0.99,0.0,0.0,1.0,0.0,0.0,0.0,0.0,0.0,0.0,0.0,0.0,0.0,0.74,0.0,0.05,0.0,0.0,0.0,0.0,0.0,0.0,0.0,0.0,0.0,0.0,0.0,0.0,0.0,0.0,0.0,0.0,0.0,0.0,0.0,0.0,0.0,0.0,0.0,0.0,0.0,0.0,0.0,0.0,0.0,0.0,0.0,0.0,0.0,0.0,0.0,0.0,0.0,0.0,0.0,0.0,0.0,0.0,0.0,0.0,0.0,0.0,0.0,0.0,0.0,0.0,0.0,0.0,0.06,0.0,0.0,0.0,0.0,0.0,0.0,0.0,0.0,0.0,0.0,0.0,0.0,0.0,0.0,0.0,0.0,0.0,0.0,0.0,0.0,0.0,0.0,0.0,0.0,0.0,0.0,0.0,0.0,0.0,0.0,0.0,0.0,0.99,1.0,0.0,1.0,1.0,0.0,0.0,0.0,0.0,0.0,0.0,0.0,0.0,0.0,0.0,0.0,0.0,0.0,0.0,0.0,0.0,0.0,0.0,0.0,0.0,0.0,0.0,0.0,0.0,1.0,1.0,1.0,0.0,0.0,0.0,0.0,0.0,0.0,0.0,0.0,0.0,0.0,0.0,0.0,0.0,0.0,0.0,0.0,0.0,0.0,0.0,0.0,0.0,0.0,0.0,0.0,0.0,0.0,0.0,0.0,0.0,0.0,0.0,0.0,0.0,0.0,0.0,0.0,0.0,0.0,0.0,0.0,0.0,0.0,0.0,0.0,0.0,0.0,0.0,0.0,0.0,0.0,0.0,0.0,0.0,0.0,0.0,0.0,0.0,0.0,0.0,0.0,0.0,0.0,0.0,0.0,0.0,0.0,0.0,0.0,0.0,0.0,0.0,0.0,0.0,0.02,0.0,0.0,0.0,0.0,0.0,0.0,0.0,1.0,1.0,1.0,1.0,1.0,1.0,1.0,1.0,1.0,1.0,1.0,1.0,1.0,1.0,1.0,1.0,1.0,1.0,1.0,1.0,0.0],[0.0,0.0,0.0,0.0,0.0,0.0,0.0,0.0,0.0,0.0,0.0,0.0,0.0,0.0,0.0,0.0,0.0,0.0,0.0,0.0,0.0,0.0,0.0,0.0,0.0,0.0,0.0,0.0,0.02,0.0,0.02,0.0,0.0,0.0,0.0,0.0,0.0,0.0,0.0,0.0,0.0,0.0,0.0,0.0,0.0,0.0,0.0,0.0,0.0,0.0,0.0,0.0,0.0,0.0,0.0,0.0,0.0,0.0,0.0,0.0,0.0,0.0,0.0,0.0,0.0,0.0,0.0,0.0,0.0,0.0,0.0,0.0,0.0,0.0,0.0,0.0,0.0,0.0,0.0,0.0,0.0,0.0,0.0,0.0,0.0,0.01,0.0,0.0,0.0,0.0,0.0,0.0,0.0,0.0,0.0,0.0,0.0,0.0,0.0,0.0,0.0,0.0,0.0,0.0,0.0,0.0,0.0,0.0,0.0,0.0,0.0,0.0,0.0,0.0,0.0,0.0,0.0,1.0,0.0,1.0,1.0,0.0,0.0,0.0,0.0,0.0,0.0,0.0,0.0,0.0,0.0,0.0,0.0,0.0,0.0,0.0,0.0,0.0,0.0,0.0,0.0,0.0,0.0,0.0,0.0,1.0,1.0,1.0,0.0,0.0,0.0,0.0,0.0,0.0,0.0,0.0,0.0,0.0,0.0,0.0,0.0,0.0,0.0,0.0,0.0,0.0,0.0,0.0,0.0,0.0,0.0,0.0,0.0,0.0,0.0,0.0,0.0,0.0,0.0,0.0,0.0,0.0,0.0,0.0,0.0,0.0,0.0,0.0,0.0,0.0,0.0,0.0,0.0,0.0,0.0,0.0,0.0,0.0,0.0,0.0,0.0,0.0,0.0,0.0,0.0,0.0,0.0,0.0,0.0,0.0,0.0,0.0,0.0,0.0,0.0,0.0,0.0,0.0,0.0,0.0,0.0,0.0,0.0,0.0,0.0,0.0,0.0,0.0,0.0,0.0,0.0,1.0,1.0,1.0,0.99,1.0,1.0,1.0,1.0,1.0,1.0,1.0,1.0,1.0,1.0,1.0,1.0,1.0,1.0,0.0],[0.0,0.0,0.0,0.0,0.0,0.0,0.0,0.0,0.0,0.0,0.0,0.0,0.0,0.0,0.0,1.0,0.0,0.0,1.0,0.0,0.0,0.0,0.0,0.0,0.0,0.0,0.0,0.0,0.91,0.0,0.0,0.0,0.0,0.0,0.0,0.0,0.0,0.0,0.0,0.0,0.0,0.0,0.0,0.0,0.0,0.0,0.0,0.0,0.0,0.0,0.0,0.0,0.0,0.0,0.0,0.0,0.0,0.0,0.0,0.0,0.0,0.0,0.0,0.0,0.0,0.0,0.0,0.0,0.0,0.0,0.0,0.0,0.0,0.0,0.0,0.0,0.0,0.0,0.0,0.0,0.0,0.0,0.0,0.38,0.0,0.0,0.0,0.0,0.0,0.0,0.0,0.0,0.0,0.0,0.0,0.0,0.0,0.0,0.0,0.0,0.0,0.0,0.0,0.0,0.0,0.0,0.0,0.0,0.0,0.0,0.0,0.0,0.0,0.0,0.0,0.0,1.0,1.0,1.0,1.0,1.0,0.0,0.0,0.0,0.0,0.0,0.0,0.0,0.0,0.0,0.0,0.0,0.0,0.0,0.0,0.0,0.0,0.0,0.0,0.0,0.0,0.0,0.0,0.0,0.0,1.0,1.0,1.0,0.99,0.0,0.0,0.0,0.0,0.0,0.0,0.0,0.0,0.0,0.0,0.0,0.0,0.0,0.0,0.0,0.0,0.0,0.0,0.0,0.0,0.0,0.0,0.0,0.0,0.0,0.0,0.0,0.0,0.0,0.0,0.0,0.0,0.0,0.0,0.0,0.0,0.0,0.0,0.0,0.0,0.0,0.0,0.0,0.0,0.0,0.0,0.0,0.0,0.0,0.0,0.0,0.0,0.0,0.0,0.0,0.0,0.0,0.0,0.0,0.0,0.0,0.0,0.0,0.0,0.0,0.0,0.0,0.0,0.0,0.0,0.0,0.0,0.01,0.0,0.0,0.0,0.0,0.0,0.0,0.0,0.83,0.09,1.0,1.0,1.0,0.86,1.0,1.0,1.0,1.0,1.0,1.0,1.0,1.0,1.0,1.0,1.0,1.0,1.0,1.0,0.0],[0.0,0.0,0.0,0.0,0.0,0.0,0.0,0.0,0.0,0.0,0.0,0.0,0.0,0.0,0.0,1.0,0.0,0.0,1.0,0.16,0.0,0.0,0.0,0.0,0.0,0.0,0.0,0.0,0.99,0.0,0.0,0.0,0.0,0.0,0.0,0.0,0.0,0.0,0.0,0.0,0.0,0.0,0.0,0.0,0.0,0.0,0.0,0.0,0.0,0.0,0.0,0.0,0.0,0.0,0.0,0.0,0.0,0.0,0.0,0.0,0.0,0.0,0.0,0.0,0.0,0.0,0.0,0.0,0.0,0.0,0.0,0.0,0.0,0.0,0.0,0.0,0.0,0.0,0.0,0.0,0.0,0.0,0.0,1.0,0.0,0.0,0.0,0.0,0.0,0.0,0.0,0.0,0.0,0.0,0.0,0.0,0.0,0.0,0.0,0.0,0.0,0.0,0.0,0.0,0.0,0.0,0.0,0.0,0.0,0.0,0.0,0.0,0.0,0.0,0.0,0.0,1.0,1.0,0.99,1.0,1.0,0.0,0.0,0.0,0.0,0.0,0.0,0.0,0.0,0.0,0.0,0.0,0.0,0.0,0.0,0.0,0.0,0.0,0.0,0.0,0.0,0.0,0.0,0.0,1.0,1.0,1.0,1.0,0.79,0.0,0.0,0.0,0.0,0.0,0.0,0.0,0.0,0.0,0.0,0.0,0.0,0.0,0.0,0.0,0.0,0.0,0.0,0.0,0.0,0.0,0.0,0.0,0.0,0.0,0.0,0.0,0.0,0.0,0.0,0.0,0.0,0.0,0.0,0.0,0.0,0.0,0.0,0.0,0.0,0.0,0.0,0.0,0.0,0.0,0.0,0.0,0.0,0.0,0.0,0.0,0.0,0.0,0.0,0.0,0.0,0.0,0.0,0.0,0.0,0.0,0.0,0.0,0.0,0.0,0.0,0.0,0.0,0.0,0.0,0.0,0.0,0.65,0.05,0.27,0.0,0.0,0.0,0.0,0.0,1.0,1.0,1.0,1.0,1.0,0.96,1.0,1.0,1.0,1.0,1.0,1.0,1.0,1.0,1.0,1.0,1.0,1.0,1.0,1.0,0.0],[0.0,0.0,0.0,0.0,0.0,0.0,0.0,0.0,0.0,0.0,0.0,0.0,0.0,0.0,0.0,1.0,0.0,0.0,1.0,1.0,0.0,0.0,0.01,0.0,0.0,0.0,0.0,0.0,0.9,0.0,0.0,0.0,0.0,0.0,0.0,0.0,0.0,0.0,0.0,0.0,0.0,0.0,0.0,0.0,0.0,0.0,0.0,0.0,0.0,0.0,0.0,0.0,0.0,0.0,0.0,0.0,0.0,0.0,0.0,0.0,0.0,0.0,0.0,0.0,0.0,0.0,0.0,0.0,0.0,0.0,0.0,0.0,0.0,0.0,0.0,0.0,0.0,0.0,0.0,0.0,0.0,0.0,0.0,0.96,0.0,0.0,0.0,0.0,0.0,0.0,0.0,0.0,0.0,0.0,0.0,0.0,0.0,0.0,0.0,0.0,0.0,0.0,0.0,0.0,0.0,0.0,0.0,0.0,0.0,0.0,0.0,0.0,0.0,0.0,0.0,0.0,1.0,1.0,1.0,1.0,1.0,0.0,0.0,0.0,0.0,0.0,0.0,0.0,0.0,0.0,0.0,0.0,0.0,0.0,0.0,0.0,0.0,0.0,0.0,0.0,0.0,0.0,0.0,0.0,1.0,1.0,1.0,1.0,1.0,0.0,0.06,0.0,0.0,0.0,0.0,0.0,0.0,0.0,0.0,0.0,0.0,0.0,0.0,0.0,0.0,0.0,0.0,0.0,0.0,0.0,0.0,0.0,0.0,0.0,0.0,0.0,0.0,0.0,0.0,0.0,0.0,0.0,0.0,0.0,0.0,0.0,0.0,0.0,0.0,0.0,0.0,0.0,0.0,0.0,0.0,0.0,0.0,0.0,0.0,0.0,0.0,0.0,0.0,0.0,0.0,0.0,0.0,0.0,0.0,0.0,0.0,0.0,0.0,0.0,0.0,0.0,0.0,0.0,0.0,0.0,0.0,0.13,0.0,0.03,0.0,0.0,0.0,0.0,0.0,0.9,0.0,0.73,1.0,0.02,0.0,1.0,1.0,1.0,1.0,1.0,1.0,1.0,1.0,1.0,1.0,1.0,1.0,1.0,1.0,0.0],[0.0,0.0,0.0,0.0,0.0,0.0,0.0,0.0,0.0,0.0,0.0,0.0,0.0,0.0,0.01,1.0,0.0,0.0,1.0,0.97,0.0,0.0,0.0,0.0,0.0,0.0,0.0,0.0,1.0,0.0,0.02,0.0,0.0,0.0,0.0,0.0,0.0,0.0,0.0,0.0,0.0,0.0,0.0,0.0,0.0,0.0,0.0,0.0,0.0,0.0,0.0,0.0,0.0,0.0,0.0,0.0,0.0,0.0,0.0,0.0,0.0,0.0,0.0,0.0,0.0,0.0,0.0,0.0,0.0,0.0,0.0,0.0,0.0,0.0,0.0,0.0,0.0,0.0,0.0,0.0,0.0,0.0,0.0,1.0,0.0,0.0,0.0,0.0,0.0,0.0,0.0,0.0,0.0,0.0,0.0,0.0,0.0,0.0,0.0,0.0,0.0,0.0,0.0,0.0,0.0,0.0,0.0,0.0,0.0,0.0,0.0,0.0,0.0,0.0,0.0,0.0,1.0,1.0,0.0,1.0,0.84,0.0,0.0,0.0,0.0,0.0,0.0,0.0,0.0,0.0,0.0,0.0,0.0,0.0,0.0,0.0,0.0,0.0,0.0,0.0,0.0,0.0,0.0,0.0,0.0,1.0,1.0,1.0,0.0,0.0,0.0,0.0,0.0,0.0,0.0,0.0,0.0,0.0,0.0,0.0,0.0,0.0,0.0,0.0,0.0,0.0,0.0,0.0,0.0,0.0,0.0,0.0,0.0,0.0,0.0,0.0,0.0,0.0,0.0,0.0,0.0,0.0,0.0,0.0,0.0,0.0,0.0,0.0,0.0,0.0,0.0,0.0,0.0,0.0,0.0,0.0,0.0,0.0,0.0,0.0,0.0,0.0,0.0,0.0,0.0,0.0,0.0,0.0,0.0,0.0,0.0,0.0,0.0,0.0,0.0,0.0,0.0,0.0,0.0,0.0,0.0,0.78,1.0,0.63,1.0,0.0,0.0,0.01,0.01,1.0,1.0,1.0,1.0,1.0,1.0,1.0,1.0,1.0,1.0,1.0,1.0,1.0,1.0,1.0,1.0,1.0,1.0,1.0,1.0,0.0],[0.0,0.0,0.0,0.0,0.0,0.0,0.0,0.0,0.0,0.0,0.0,0.0,0.0,0.86,1.0,1.0,0.0,0.01,1.0,1.0,0.0,0.0,0.07,0.0,0.0,0.0,0.0,0.0,0.99,0.03,0.01,0.0,0.0,0.0,0.0,0.0,0.0,0.0,0.0,0.0,0.0,0.0,0.0,0.0,0.0,0.0,0.0,0.0,0.0,0.0,0.0,0.0,0.0,0.0,0.0,0.0,0.0,0.0,0.0,0.0,0.0,0.0,0.0,0.0,0.0,0.0,0.0,0.0,0.0,0.0,0.0,0.0,0.0,0.0,0.0,0.0,0.0,0.0,0.0,0.0,0.0,0.0,0.0,1.0,0.0,0.0,0.0,0.0,0.0,0.0,0.0,0.0,0.0,0.0,0.0,0.0,0.0,0.0,0.0,0.0,0.0,0.0,0.0,0.0,0.0,0.0,0.0,0.0,0.0,0.0,0.0,0.0,0.0,0.0,0.0,0.0,1.0,1.0,0.0,0.0,0.0,0.0,0.0,0.0,0.0,0.0,0.0,0.0,0.0,0.0,0.0,0.0,0.0,0.0,0.0,0.0,0.0,0.0,0.0,0.0,0.0,0.0,0.0,0.0,0.09,1.0,1.0,1.0,0.0,0.0,0.0,0.0,0.0,0.0,0.0,0.0,0.0,0.0,0.0,0.0,0.0,0.0,0.0,0.0,0.0,0.0,0.0,0.0,0.0,0.0,0.0,0.0,0.0,0.0,0.0,0.0,0.0,0.0,0.0,0.0,0.0,0.0,0.0,0.0,0.0,0.0,0.0,0.0,0.0,0.0,0.0,0.0,0.0,0.0,0.0,0.0,0.0,0.0,0.0,0.0,0.0,0.0,0.0,0.0,0.0,0.0,0.0,0.0,0.0,0.0,0.0,0.0,0.0,0.0,0.0,0.0,0.0,0.0,0.0,0.0,0.0,1.0,1.0,0.96,1.0,1.0,0.48,0.39,0.23,1.0,1.0,1.0,1.0,1.0,1.0,1.0,1.0,1.0,1.0,1.0,1.0,1.0,1.0,1.0,1.0,1.0,1.0,1.0,1.0,0.0],[0.0,0.0,0.0,0.0,0.0,0.0,0.0,0.0,0.0,0.0,0.0,0.0,0.0,1.0,1.0,1.0,0.0,0.99,1.0,1.0,0.0,0.0,0.0,0.0,0.0,0.0,0.0,0.0,0.95,0.61,0.1,0.0,0.01,0.0,0.0,0.0,0.0,0.0,0.0,0.0,0.0,0.0,0.0,0.0,0.0,0.0,0.0,0.0,0.0,0.0,0.0,0.0,0.0,0.0,0.0,0.0,0.0,0.0,0.0,0.0,0.0,0.0,0.0,0.0,0.0,0.0,0.0,0.0,0.0,0.0,0.0,0.0,0.0,0.0,0.0,0.0,0.0,0.0,0.0,0.0,0.0,0.0,0.0,0.99,0.0,0.0,0.0,0.0,0.0,0.0,0.0,0.0,0.0,0.0,0.0,0.0,0.0,0.0,0.0,0.0,0.0,0.0,0.0,0.0,0.0,0.0,0.0,0.0,0.0,0.0,0.0,0.0,0.0,0.0,0.0,0.0,1.0,1.0,0.0,0.0,0.0,0.0,0.0,0.0,0.0,0.0,0.0,0.0,0.0,0.0,0.0,0.0,0.0,0.0,0.0,0.0,0.0,0.0,0.0,0.0,0.0,0.0,0.0,0.0,0.0,0.02,1.0,1.0,0.0,0.0,0.0,0.0,0.0,0.0,0.0,0.0,0.0,0.0,0.0,0.0,0.0,0.0,0.0,0.0,0.0,0.0,0.0,0.0,0.0,0.0,0.0,0.0,0.0,0.0,0.0,0.0,0.0,0.0,0.0,0.0,0.0,0.0,0.0,0.0,0.0,0.0,0.0,0.0,0.0,0.0,0.0,0.0,0.0,0.0,0.0,0.0,0.0,0.0,0.0,0.0,0.0,0.0,0.0,0.0,0.0,0.0,0.0,0.0,0.0,0.0,0.0,0.0,0.0,0.0,0.0,0.0,0.0,0.0,0.0,0.0,0.0,1.0,1.0,1.0,1.0,1.0,0.93,0.98,0.97,1.0,1.0,1.0,1.0,1.0,1.0,1.0,1.0,1.0,1.0,1.0,1.0,1.0,1.0,1.0,1.0,1.0,1.0,1.0,1.0,0.0],[0.0,0.0,0.0,0.0,0.0,0.0,0.0,0.0,0.0,0.0,0.0,0.0,0.78,1.0,0.0,1.0,1.0,1.0,0.96,0.0,0.2,0.0,0.0,0.0,0.0,0.0,0.0,0.0,0.0,0.0,0.0,0.0,0.98,0.95,1.0,0.1,0.99,0.74,0.02,0.0,0.0,0.0,0.0,0.0,0.0,0.0,0.0,0.0,0.0,0.0,0.0,0.0,0.0,0.0,0.0,0.0,0.0,1.0,0.95,1.0,0.05,0.0,0.0,0.0,0.0,0.0,0.0,0.0,0.0,0.0,0.0,0.0,0.0,0.0,0.0,0.0,0.0,0.0,0.0,0.0,0.0,0.0,0.0,0.0,0.0,0.0,0.0,0.0,0.0,0.0,0.0,0.0,0.0,0.0,0.0,0.0,0.0,0.0,0.0,0.0,0.0,0.0,0.0,0.0,0.0,0.0,0.0,0.0,0.0,0.0,0.0,0.0,0.0,0.0,0.0,0.0,0.0,0.0,0.0,0.0,0.0,0.0,0.0,0.0,0.0,0.0,0.0,0.0,0.0,0.0,0.0,0.0,0.0,0.0,0.0,0.0,0.0,0.0,0.0,0.0,0.0,0.0,0.0,0.0,0.0,0.0,0.0,0.0,0.0,0.0,0.0,0.0,0.0,0.0,0.0,0.0,0.0,0.0,0.0,0.0,0.0,0.0,0.0,0.0,0.0,0.0,0.0,0.0,0.0,0.0,0.98,0.99,0.02,0.0,0.0,0.0,0.0,0.0,0.0,0.0,0.0,0.0,0.0,0.0,0.0,0.0,0.0,0.0,0.0,0.0,0.0,0.0,0.0,0.0,0.0,0.0,0.0,0.0,0.0,0.0,0.0,0.0,0.0,0.0,0.0,0.0,0.0,0.0,0.0,0.0,0.0,0.0,0.0,0.0,0.0,0.06,0.99,1.0,0.99,0.99,1.0,1.0,1.0,1.0,1.0,1.0,1.0,1.0,1.0,1.0,1.0,0.11,0.0,0.03,0.01,0.0,0.0,0.0,0.0,0.0,0.0,0.0,0.0,0.0,0.0,0.0,0.0,0.0,0.0,1.0]],
  "pae": [[0.8,1.9,3.1,5.4,5.8,9.5,9.8,13.3,14.0,15.5,17.0,19.4,20.1,19.0,17.3,17.3,16.5,16.0,16.5,14.5,13.5,15.4,14.1,12.4,13.1,15.6,15.1,16.8,17.8,18.8,19.6,20.4,19.8,20.4,20.7,20.9,19.0,16.6,16.0,13.0,12.9,8.0,10.7,5.8,7.6,7.8,7.4,9.6,9.4,6.5,4.8,4.5,4.4,7.2,7.7,11.0,13.6,15.1,16.4,18.1,20.6,20.8,20.6,19.7,20.2,20.2,19.2,18.5,17.4,17.4,16.0,15.5,15.0,15.6,12.7,13.0,9.3,11.4,13.1,12.4,14.2,15.2,16.6,18.0,17.3,19.1,19.1,19.8,19.4,18.8,17.4,19.0,18.8,15.7,17.8,18.7,16.2,15.7,18.2,17.4,14.9,16.2,17.5,16.3,15.1,16.6,15.1,16.7,14.7,13.4,11.6,13.2,12.1,13.7,13.5,14.6,15.2,17.9,16.5,17.7,18.9,19.5,19.3,18.7,19.5,18.3,18.9,16.9,18.4,18.6,16.2,16.6,18.0,16.6,14.8,16.3,17.2,15.9,14.8,13.5,12.3,14.3,12.4,14.8,13.8,16.3,16.1,17.1,16.2,15.3,15.5,13.4,13.5,11.8,12.3,12.4,10.7,9.5,11.2,10.5,7.3,9.0,10.5,8.2,7.2,10.9,11.7,8.8,10.6,13.5,18.7,18.3,18.8,18.6,19.0,19.1,18.8,18.8,19.1,19.4,19.4,19.2,19.2,19.4,18.9,18.6,18.4,19.0,18.3,18.4,17.8,18.0,17.4,17.3,17.3,17.6,17.6,18.2,17.4,17.7,17.1,16.8,16.4,16.3,16.4,16.7,17.4,17.3,20.0,19.3,19.5,17.8,18.4,19.4,19.3,19.3,18.9,19.3,19.1,19.9,19.2,18.3,17.9,19.2,18.1,17.9,17.2,19.6,17.5,18.4,18.6,18.9,18.5,19.1,18.7,18.5,18.4,18.2,17.8,17.2,17.9,17.3,17.6,17.2,16.8,16.5,17.2,17.2,17.7,17.8],[1.7,0.8,1.4,2.6,3.0,4.0,6.3,6.5,8.2,7.7,8.9,10.7,10.8,11.3,10.3,10.2,9.1,9.5,10.0,9.5,9.2,10.0,9.9,8.5,8.1,9.8,10.4,11.2,11.7,11.5,13.2,13.1,11.4,11.3,12.0,12.0,10.9,9.7,9.8,7.4,7.4,5.4,6.0,4.1,5.6,5.5,6.1,6.2,5.8,4.5,4.0,3.2,3.0,5.0,4.9,7.1,7.6,8.6,8.5,10.0,10.7,11.8,10.3,10.5,10.0,11.2,10.5,10.0,8.9,7.9,8.8,8.3,7.0,6.4,5.6,5.1,3.3,5.3,6.8,7.8,8.1,8.4,10.3,11.3,11.7,13.2,12.5,12.8,12.2,11.0,11.3,11.4,10.2,9.5,9.7,10.0,8.3,7.5,9.2,8.3,7.1,7.3,8.3,6.9,5.9,7.3,6.2,7.9,6.4,5.9,5.0,6.9,8.2,8.9,9.3,10.4,10.2,11.6,12.5,12.5,13.4,14.9,14.2,13.0,13.3,12.9,13.4,12.5,12.9,12.7,11.5,11.3,12.0,10.4,9.1,10.3,10.1,8.4,7.7,7.7,7.9,9.6,9.8,11.8,10.6,11.4,10.8,11.9,12.5,11.4,12.1,10.7,10.2,9.0,9.6,9.7,7.9,7.7,8.5,7.2,5.1,6.3,5.6,4.1,4.7,5.5,5.2,4.2,5.7,6.8,9.8,9.7,9.7,9.5,9.5,9.9,9.9,9.9,10.6,10.7,11.1,11.2,11.3,10.6,10.6,10.2,9.5,10.3,9.3,9.2,8.8,8.6,8.3,8.2,8.2,8.7,9.0,9.4,8.6,8.8,7.6,7.9,7.9,7.7,8.3,8.3,8.5,8.6,10.5,10.7,9.7,8.9,9.0,10.1,10.2,10.2,10.0,10.3,10.8,10.9,10.1,11.6,10.3,12.0,10.3,9.9,11.1,11.8,10.4,10.7,11.3,11.8,11.2,11.5,12.4,11.4,11.5,11.5,11.1,11.3,12.0,12.0,12.5,11.7,11.3,11.5,11.0,11.1,11.0,9.8],[2.0,1.2,0.8,1.0,1.3,1.6,1.9,2.4,2.7,3.1,3.7,4.1,4.1,4.3,4.0,4.0,3.3,3.5,4.2,3.6,2.8,3.7,4.2,3.0,3.0,4.0,4.5,5.1,5.1,4.5,5.5,5.4,4.5,4.6,4.6,4.5,4.0,3.2,3.2,2.5,2.5,2.2,2.5,2.3,2.4,2.9,2.7,3.3,3.2,2.5,2.2,1.7,1.3,1.5,1.6,2.1,2.3,2.7,2.8,3.5,3.9,4.5,4.3,4.4,4.8,4.7,4.7,4.3,3.6,3.7,3.7,3.1,2.9,3.1,2.6,2.3,2.0,2.7,3.4,3.3,3.9,3.6,4.6,4.8,5.7,6.0,5.2,6.1,5.5,4.5,5.3,5.7,4.6,4.9,5.3,4.7,4.1,4.4,4.9,4.1,3.5,4.5,4.6,3.4,3.5,4.6,4.0,5.2,4.3,3.6,3.3,3.8,3.7,4.7,4.1,5.1,4.6,5.1,5.6,6.1,6.2,7.5,6.8,6.4,6.7,6.0,7.3,6.3,7.2,6.7,5.8,6.2,6.8,5.7,5.5,6.4,6.3,5.0,5.4,4.5,4.4,5.3,4.5,5.5,4.6,5.2,4.5,5.6,5.6,4.7,5.2,4.6,4.0,3.8,4.1,3.9,2.9,3.0,3.5,3.0,2.1,3.1,3.5,2.2,2.4,3.7,3.5,2.8,3.5,4.4,3.6,3.7,3.7,3.8,3.8,4.1,4.0,4.3,4.6,4.7,5.0,5.1,5.2,4.8,5.0,5.0,4.6,4.8,4.0,3.7,3.6,3.7,3.5,3.5,3.6,3.7,3.7,3.9,3.8,3.9,3.5,3.5,3.5,3.4,3.6,3.6,3.4,3.3,3.2,3.3,3.2,3.4,3.6,3.9,4.2,3.8,3.7,3.9,4.1,4.2,3.9,4.0,3.9,4.0,3.9,3.8,3.8,4.1,3.8,4.1,4.5,4.7,4.7,4.6,4.9,4.7,4.8,4.8,4.7,5.0,5.5,5.5,6.0,5.5,5.3,5.1,5.1,4.8,4.7,3.5],[2.3,1.6,0.9,0.8,0.9,1.1,1.1,1.4,1.5,1.7,2.0,2.3,2.5,2.6,2.2,2.2,1.9,2.2,2.3,1.9,1.8,2.2,2.2,1.8,1.9,2.4,2.6,2.8,2.8,2.8,3.3,3.4,3.0,3.0,3.1,3.1,2.6,2.3,2.3,1.8,1.7,1.5,1.6,1.5,1.6,1.9,1.8,2.2,2.2,1.8,1.6,1.3,1.0,1.1,1.1,1.4,1.6,1.8,1.9,2.3,2.8,2.9,2.6,2.8,2.9,3.1,3.1,2.8,2.4,2.5,2.4,2.1,1.9,1.9,1.7,1.3,1.1,1.3,1.5,1.6,1.8,1.9,2.3,2.4,2.6,2.9,2.7,2.9,2.8,2.3,2.5,2.7,2.3,2.2,2.4,2.3,2.0,2.1,2.4,2.1,1.7,2.2,2.4,2.1,1.9,2.5,2.2,2.6,2.2,1.7,1.5,1.7,1.8,2.1,1.9,2.3,2.2,2.6,2.7,3.0,3.0,3.6,3.5,3.1,3.2,2.7,3.2,2.9,3.3,2.9,2.5,2.8,3.0,2.5,2.3,2.9,2.7,2.2,2.4,2.0,2.1,2.4,2.1,2.6,2.2,2.6,2.3,2.7,2.9,2.5,2.8,2.3,2.1,2.0,2.2,1.9,1.6,1.7,1.9,1.4,1.4,1.8,1.7,1.3,1.7,2.1,1.9,1.8,2.3,2.8,2.3,2.2,2.2,2.3,2.3,2.4,2.3,2.4,2.6,2.6,2.8,2.9,2.9,2.7,2.7,2.7,2.7,2.6,2.3,2.2,2.1,2.1,2.0,2.0,2.1,2.2,2.3,2.4,2.3,2.4,2.1,2.0,2.0,1.9,1.9,1.9,2.1,1.9,2.2,2.3,2.2,2.1,2.2,2.4,2.5,2.4,2.4,2.4,2.6,2.7,2.4,2.5,2.3,2.5,2.4,2.3,2.4,2.4,2.4,2.5,2.6,2.7,2.7,2.7,2.9,2.7,2.8,2.7,2.6,2.6,2.8,2.7,3.0,2.7,2.6,2.5,2.5,2.4,2.5,2.4],[2.2,1.6,1.1,0.8,0.8,0.8,0.9,1.0,1.1,1.2,1.4,1.7,1.7,1.8,1.6,1.6,1.3,1.5,1.6,1.5,1.3,1.6,1.8,1.4,1.5,1.8,1.9,2.1,2.0,2.0,2.4,2.4,2.1,2.0,2.0,1.9,1.7,1.5,1.5,1.2,1.2,1.1,1.2,1.2,1.3,1.4,1.4,1.6,1.6,1.4,1.3,1.1,0.9,0.9,0.8,0.9,1.0,1.2,1.2,1.5,1.8,2.0,1.9,2.0,2.1,2.1,2.1,1.9,1.6,1.6,1.7,1.5,1.3,1.4,1.2,0.9,0.9,1.0,1.1,1.2,1.3,1.4,1.7,1.8,2.1,2.2,1.9,2.2,2.0,1.7,1.9,2.0,1.7,1.6,1.8,1.7,1.4,1.6,1.7,1.4,1.3,1.6,1.7,1.5,1.4,1.7,1.6,1.9,1.7,1.4,1.2,1.3,1.3,1.6,1.5,1.7,1.7,2.0,2.2,2.3,2.3,2.6,2.6,2.4,2.4,2.1,2.4,2.3,2.5,2.2,2.0,2.1,2.2,2.0,1.8,2.2,2.1,1.7,1.8,1.5,1.6,1.8,1.7,1.9,1.7,2.0,1.7,2.1,2.2,1.9,2.1,1.8,1.7,1.6,1.7,1.4,1.2,1.3,1.4,1.1,1.0,1.3,1.3,1.1,1.2,1.5,1.5,1.5,1.9,2.2,1.6,1.5,1.6,1.6,1.5,1.6,1.6,1.7,1.8,1.9,2.1,2.1,2.1,1.9,2.1,2.0,2.1,1.9,1.6,1.5,1.5,1.5,1.4,1.4,1.4,1.5,1.6,1.6,1.5,1.6,1.5,1.4,1.4,1.4,1.3,1.3,1.4,1.4,1.8,1.8,1.7,1.5,1.5,1.7,1.8,1.7,1.6,1.6,1.7,1.9,1.6,2.0,1.7,1.8,1.7,1.6,1.8,1.8,1.8,1.8,1.8,1.9,1.9,2.0,2.2,1.9,2.0,2.0,1.9,2.0,2.1,2.2,2.3,2.1,2.0,2.0,1.9,1.9,1.8,1.6],[2.5,1.7,1.2,0.9,0.8,0.8,0.8,0.8,1.0,1.0,1.2,1.4,1.5,1.5,1.4,1.4,1.2,1.3,1.5,1.3,1.2,1.4,1.5,1.3,1.4,1.6,1.8,2.0,1.8,1.8,2.1,2.2,1.9,1.8,1.8,1.7,1.5,1.3,1.3,1.1,1.1,1.1,1.3,1.4,1.4,1.6,1.5,1.7,1.7,1.6,1.4,1.2,1.0,0.9,0.8,0.9,0.9,1.1,1.0,1.3,1.7,1.8,1.6,1.8,1.9,1.8,1.8,1.7,1.4,1.4,1.5,1.4,1.1,1.2,1.1,0.8,0.8,0.8,0.9,1.1,1.2,1.2,1.4,1.6,1.8,1.9,1.6,1.8,1.7,1.5,1.7,1.7,1.4,1.4,1.5,1.4,1.2,1.3,1.5,1.2,1.1,1.4,1.4,1.3,1.2,1.5,1.4,1.7,1.5,1.2,1.1,1.1,1.2,1.4,1.3,1.6,1.5,1.7,1.8,2.0,2.0,2.4,2.3,2.1,1.9,1.8,2.1,2.0,2.1,1.9,1.7,1.9,1.9,1.7,1.6,1.8,1.7,1.5,1.6,1.4,1.4,1.6,1.5,1.7,1.5,1.8,1.5,1.8,2.0,1.7,1.9,1.7,1.5,1.5,1.6,1.3,1.1,1.3,1.3,1.0,1.0,1.3,1.2,1.0,1.3,1.5,1.4,1.5,1.9,2.3,1.4,1.3,1.4,1.3,1.3,1.4,1.4,1.5,1.6,1.6,1.9,1.9,1.9,1.7,1.9,1.8,1.9,1.7,1.4,1.3,1.2,1.3,1.2,1.2,1.2,1.3,1.4,1.4,1.3,1.4,1.3,1.2,1.2,1.2,1.2,1.2,1.2,1.2,1.6,1.6,1.6,1.2,1.3,1.5,1.6,1.5,1.4,1.4,1.5,1.6,1.4,1.7,1.4,1.7,1.4,1.4,1.6,1.7,1.6,1.5,1.6,1.6,1.6,1.6,1.8,1.6,1.7,1.6,1.6,1.7,1.8,1.8,1.9,1.8,1.7,1.7,1.6,1.6,1.6,1.4],[2.5,1.8,1.3,1.0,0.8,0.8,0.8,0.8,0.8,0.9,0.9,1.1,1.2,1.2,1.1,1.1,0.9,1.0,1.2,1.0,0.9,1.1,1.2,1.1,1.2,1.4,1.5,1.6,1.4,1.5,1.7,1.8,1.6,1.5,1.5,1.4,1.3,1.0,1.1,1.0,0.9,1.0,1.2,1.3,1.3,1.4,1.3,1.5,1.6,1.5,1.4,1.2,1.0,0.8,0.8,0.8,0.8,0.9,0.9,1.1,1.4,1.6,1.4,1.5,1.7,1.6,1.7,1.6,1.3,1.3,1.4,1.3,1.0,1.2,1.1,0.8,0.8,0.8,0.8,0.9,1.0,1.0,1.1,1.2,1.4,1.4,1.3,1.4,1.3,1.2,1.3,1.3,1.2,1.2,1.3,1.2,1.0,1.1,1.2,1.1,1.0,1.2,1.3,1.2,1.1,1.4,1.3,1.5,1.3,1.0,0.9,1.0,1.0,1.1,1.0,1.2,1.1,1.3,1.4,1.5,1.6,1.8,1.8,1.6,1.5,1.4,1.6,1.6,1.7,1.6,1.4,1.5,1.6,1.4,1.3,1.5,1.4,1.2,1.3,1.1,1.1,1.3,1.2,1.4,1.2,1.4,1.2,1.4,1.5,1.4,1.5,1.3,1.1,1.2,1.3,1.0,0.9,1.1,1.1,0.9,0.9,1.1,1.0,0.9,1.1,1.3,1.2,1.4,1.6,1.9,1.3,1.1,1.2,1.1,1.1,1.1,1.1,1.2,1.3,1.3,1.6,1.7,1.7,1.4,1.6,1.5,1.7,1.5,1.1,1.0,1.0,1.1,1.0,1.0,1.0,1.1,1.2,1.2,1.1,1.2,1.1,1.0,1.0,1.0,1.0,1.0,1.0,1.0,1.5,1.5,1.5,1.0,1.0,1.3,1.3,1.3,1.1,1.2,1.3,1.4,1.2,1.5,1.1,1.5,1.1,1.1,1.3,1.4,1.3,1.2,1.2,1.3,1.3,1.3,1.5,1.3,1.4,1.3,1.3,1.3,1.4,1.4,1.5,1.4,1.3,1.3,1.3,1.2,1.2,1.1],[2.4,1.8,1.3,1.1,0.9,0.8,0.8,0.8,0.8,0.8,0.8,0.9,1.1,1.0,0.9,0.9,0.8,0.9,1.0,0.9,0.9,1.0,1.1,1.0,1.1,1.3,1.3,1.5,1.2,1.3,1.5,1.6,1.6,1.3,1.4,1.2,1.1,1.0,1.1,1.0,0.9,1.1,1.3,1.3,1.3,1.4,1.3,1.5,1.5,1.5,1.4,1.3,1.1,0.9,0.9,0.8,0.8,0.8,0.8,1.0,1.3,1.4,1.3,1.4,1.6,1.4,1.4,1.4,1.1,1.1,1.2,1.1,0.9,1.1,1.0,0.8,0.8,0.8,0.8,0.8,0.8,0.8,1.0,1.0,1.2,1.2,1.1,1.2,1.2,1.0,1.1,1.1,1.0,1.0,1.1,1.0,0.9,1.0,1.1,1.0,0.9,1.1,1.1,1.1,1.0,1.3,1.1,1.3,1.2,1.0,0.9,0.9,0.9,1.0,0.9,1.0,1.0,1.1,1.2,1.3,1.3,1.6,1.6,1.4,1.3,1.2,1.4,1.4,1.4,1.3,1.2,1.3,1.3,1.2,1.1,1.3,1.3,1.1,1.1,1.0,1.0,1.1,1.0,1.2,1.0,1.2,1.0,1.2,1.3,1.2,1.3,1.1,1.0,1.1,1.1,1.0,0.9,1.1,1.0,0.8,0.9,1.1,0.9,0.9,1.1,1.2,1.2,1.3,1.6,1.9,1.1,1.0,1.0,1.0,0.9,1.0,1.0,1.1,1.2,1.1,1.5,1.5,1.5,1.3,1.5,1.3,1.5,1.3,1.0,0.9,0.9,1.0,0.9,0.9,0.9,1.0,1.0,1.1,1.0,1.1,1.0,0.9,0.9,0.9,0.9,0.9,0.9,0.9,1.5,1.5,1.5,0.9,0.9,1.1,1.1,1.1,1.0,1.0,1.1,1.2,1.0,1.3,1.0,1.3,1.0,0.9,1.3,1.3,1.2,1.0,1.0,1.0,1.0,1.1,1.2,1.1,1.2,1.1,1.1,1.1,1.2,1.2,1.2,1.1,1.1,1.1,1.1,1.0,1.0,1.0],[2.4,1.8,1.4,1.1,0.9,0.9,0.8,0.8,0.8,0.8,0.8,0.9,1.0,0.9,0.8,0.9,0.8,0.9,0.9,0.8,0.8,1.0,1.0,1.0,1.1,1.2,1.3,1.4,1.2,1.3,1.4,1.6,1.8,1.3,1.4,1.2,1.1,0.9,1.0,1.0,0.9,1.1,1.3,1.3,1.3,1.4,1.3,1.5,1.6,1.5,1.5,1.3,1.1,1.0,0.9,0.8,0.8,0.8,0.8,0.9,1.2,1.4,1.3,1.4,1.7,1.5,1.5,1.5,1.2,1.2,1.3,1.2,1.0,1.1,1.2,0.9,0.9,0.8,0.8,0.8,0.8,0.8,0.9,0.9,1.1,1.1,1.0,1.1,1.1,0.9,1.0,1.1,1.0,0.9,1.1,1.0,0.9,1.0,1.1,1.0,0.9,1.1,1.2,1.1,1.1,1.3,1.2,1.4,1.3,1.0,0.9,0.9,0.9,0.9,0.8,0.9,0.9,1.0,1.1,1.2,1.2,1.5,1.5,1.3,1.2,1.1,1.3,1.3,1.4,1.3,1.1,1.2,1.3,1.1,1.1,1.3,1.2,1.1,1.1,1.0,1.0,1.0,1.0,1.1,1.0,1.1,1.0,1.1,1.3,1.2,1.2,1.1,1.0,1.1,1.1,0.9,0.9,1.0,1.0,0.8,1.0,1.1,1.0,0.9,1.1,1.3,1.2,1.4,1.7,1.9,1.1,0.9,1.0,0.9,0.9,1.0,0.9,1.0,1.1,1.1,1.4,1.5,1.5,1.2,1.5,1.3,1.5,1.3,0.9,0.9,0.9,0.9,0.9,0.9,0.9,0.9,1.0,1.0,1.0,1.1,1.0,0.9,0.9,0.9,0.9,0.9,0.9,0.9,1.5,1.5,1.4,0.9,0.9,1.0,1.1,1.0,0.9,0.9,1.0,1.1,1.0,1.4,0.9,1.4,0.9,0.9,1.2,1.3,1.2,1.0,1.0,1.0,1.0,1.0,1.1,1.0,1.1,1.0,1.0,1.0,1.1,1.1,1.2,1.1,1.0,1.0,1.0,1.0,0.9,1.0],[2.5,2.0,1.5,1.3,1.1,1.0,0.9,0.8,0.8,0.8,0.8,0.8,0.9,0.9,0.8,0.9,0.8,1.0,1.0,0.9,0.9,1.1,1.1,1.1,1.2,1.3,1.4,1.6,1.3,1.4,1.6,1.7,1.7,1.4,1.5,1.3,1.2,1.0,1.2,1.1,1.1,1.3,1.4,1.5,1.4,1.6,1.5,1.7,1.8,1.7,1.6,1.5,1.3,1.1,1.0,0.9,0.9,0.9,0.8,1.0,1.4,1.5,1.3,1.5,1.7,1.6,1.6,1.5,1.2,1.2,1.4,1.3,1.0,1.2,1.2,0.9,1.0,0.9,0.8,0.8,0.8,0.8,0.9,0.9,1.1,1.1,1.0,1.1,1.0,0.9,1.0,1.1,0.9,0.9,1.1,1.0,0.8,1.0,1.1,1.0,0.9,1.1,1.2,1.1,1.1,1.4,1.3,1.5,1.4,1.1,1.0,1.0,0.9,1.0,0.9,1.0,0.9,1.0,1.2,1.3,1.2,1.6,1.6,1.3,1.2,1.1,1.4,1.3,1.4,1.3,1.1,1.3,1.4,1.2,1.1,1.4,1.3,1.1,1.2,1.1,1.1,1.1,1.1,1.1,1.0,1.2,1.1,1.2,1.3,1.3,1.3,1.1,1.1,1.2,1.2,1.0,1.0,1.2,1.1,0.9,1.1,1.2,1.1,1.1,1.3,1.4,1.3,1.5,1.8,2.1,1.1,1.0,1.0,0.9,0.9,1.0,0.9,1.0,1.1,1.1,1.4,1.5,1.5,1.2,1.4,1.3,1.5,1.3,0.9,0.9,0.9,0.9,0.9,0.9,0.9,1.0,1.0,1.1,1.0,1.1,1.0,0.9,0.9,0.9,0.9,0.9,0.9,0.9,1.6,1.5,1.5,0.9,0.9,1.1,1.1,1.1,1.0,1.0,1.1,1.1,1.0,1.4,1.0,1.4,1.0,0.9,1.2,1.2,1.2,1.0,1.0,1.1,1.1,1.1,1.2,1.1,1.2,1.1,1.1,1.1,1.1,1.2,1.2,1.1,1.1,1.1,1.1,1.0,1.0,1.0],[2.8,2.2,1.7,1.6,1.3,1.2,1.1,0.9,0.9,0.8,0.8,0.8,0.9,0.9,0.9,1.0,0.8,1.1,1.2,1.1,1.1,1.4,1.4,1.3,1.5,1.7,1.8,1.9,1.6,1.6,1.7,1.8,1.8,1.6,1.4,1.4,1.5,1.2,1.4,1.3,1.3,1.5,1.7,1.9,1.7,2.0,1.8,2.0,2.1,2.0,1.9,1.7,1.6,1.4,1.3,1.1,1.0,1.0,0.9,1.1,1.4,1.5,1.4,1.6,1.8,1.8,1.8,1.8,1.4,1.4,1.6,1.4,1.1,1.3,1.4,1.1,1.2,1.1,0.9,1.0,0.9,0.8,1.0,1.0,1.3,1.3,1.0,1.2,1.1,0.9,1.0,1.2,1.0,1.1,1.3,1.1,0.9,1.2,1.3,1.1,1.0,1.4,1.4,1.3,1.3,1.7,1.5,1.7,1.6,1.3,1.3,1.2,1.2,1.1,1.1,1.2,1.1,1.2,1.5,1.6,1.4,1.8,1.7,1.5,1.4,1.3,1.7,1.7,1.8,1.6,1.4,1.7,1.7,1.4,1.4,1.7,1.7,1.4,1.6,1.3,1.4,1.4,1.3,1.5,1.3,1.5,1.3,1.5,1.7,1.6,1.7,1.5,1.4,1.5,1.6,1.3,1.2,1.5,1.4,1.2,1.4,1.5,1.3,1.3,1.6,1.7,1.5,1.8,2.1,2.4,1.1,1.0,1.0,0.9,0.9,1.0,1.0,1.0,1.1,1.1,1.4,1.5,1.6,1.3,1.5,1.3,1.5,1.3,1.0,1.0,1.0,1.0,1.0,1.0,1.0,1.1,1.1,1.1,1.2,1.3,1.2,1.1,1.1,1.1,1.0,1.0,0.9,1.0,1.7,1.6,1.7,0.9,0.9,1.0,1.1,1.1,0.9,0.9,1.0,1.1,0.9,1.6,1.1,1.5,1.0,0.9,1.3,1.3,1.3,1.1,1.0,1.1,1.1,1.2,1.3,1.2,1.3,1.2,1.2,1.2,1.3,1.4,1.4,1.4,1.3,1.3,1.2,1.2,1.1,1.1],[3.0,2.5,2.0,1.8,1.6,1.5,1.3,1.1,1.0,0.9,0.8,0.8,0.8,0.8,0.8,0.9,0.9,1.0,1.1,1.1,1.2,1.3,1.3,1.4,1.5,1.6,1.7,1.7,1.4,1.5,1.6,1.7,1.7,1.5,1.3,1.4,1.4,1.3,1.5,1.5,1.5,1.8,1.9,2.1,1.9,2.1,1.9,2.1,2.2,2.2,2.3,2.0,1.9,1.6,1.6,1.3,1.3,1.1,1.0,1.1,1.4,1.5,1.3,1.6,1.8,1.8,1.9,1.9,1.4,1.5,1.7,1.6,1.3,1.5,1.6,1.3,1.5,1.2,1.1,1.1,0.9,0.9,0.9,0.9,1.2,1.2,1.0,1.2,1.0,0.9,1.0,1.1,0.9,1.0,1.2,1.1,0.9,1.2,1.2,1.1,1.1,1.3,1.4,1.4,1.4,1.7,1.5,1.7,1.6,1.3,1.3,1.2,1.2,1.1,1.0,1.1,1.0,1.1,1.4,1.4,1.4,1.7,1.7,1.4,1.3,1.2,1.6,1.6,1.7,1.5,1.3,1.5,1.6,1.3,1.3,1.6,1.5,1.3,1.5,1.3,1.3,1.3,1.3,1.3,1.2,1.3,1.2,1.3,1.5,1.5,1.6,1.4,1.3,1.5,1.5,1.2,1.3,1.5,1.4,1.3,1.5,1.6,1.4,1.5,1.7,1.7,1.6,1.9,2.2,2.4,1.1,0.9,1.0,0.9,0.9,0.9,1.0,1.0,1.1,1.1,1.4,1.5,1.5,1.3,1.5,1.3,1.5,1.3,1.0,1.0,1.0,1.0,1.0,1.1,1.1,1.1,1.1,1.2,1.3,1.3,1.3,1.2,1.1,1.2,1.1,1.0,1.0,1.0,1.6,1.6,1.6,1.0,0.9,1.0,1.0,1.0,0.9,0.9,0.9,1.0,0.9,1.6,1.0,1.5,0.9,0.9,1.1,1.3,1.2,1.0,0.9,1.0,1.0,1.1,1.1,1.1,1.2,1.1,1.1,1.1,1.2,1.2,1.3,1.2,1.2,1.2,1.1,1.1,1.1,1.0],[3.9,3.4,2.9,2.7,2.3,2.2,1.9,1.6,1.4,1.2,0.8,0.8,0.8,0.8,0.9,1.0,1.0,1.3,1.3,1.4,1.6,1.7,1.7,1.9,2.1,2.2,2.4,2.1,1.7,1.8,1.8,2.0,1.8,1.7,1.3,1.6,1.7,1.6,1.9,2.2,2.1,2.6,2.5,2.9,2.7,3.0,2.7,2.9,3.2,3.1,3.1,2.8,2.7,2.3,2.3,1.9,1.8,1.5,1.3,1.3,1.6,1.7,1.5,1.9,2.2,2.2,2.4,2.3,1.8,1.9,2.3,2.1,1.7,2.1,2.3,1.9,2.2,1.8,1.6,1.6,1.3,1.1,1.1,1.0,1.4,1.3,1.0,1.4,1.2,1.0,1.3,1.4,1.1,1.3,1.6,1.3,1.2,1.6,1.6,1.4,1.6,1.8,1.8,1.8,1.9,2.3,2.2,2.3,2.3,1.8,2.0,1.7,1.8,1.7,1.5,1.5,1.2,1.1,1.6,1.6,1.5,1.9,1.8,1.7,1.6,1.6,2.0,2.0,2.2,1.9,1.8,2.1,2.1,1.8,1.9,2.2,2.1,1.8,2.2,1.9,2.0,1.8,1.8,1.7,1.6,1.6,1.5,1.5,1.8,1.9,2.0,1.8,1.8,2.2,2.1,1.8,1.9,2.3,2.1,1.9,2.2,2.4,2.0,2.2,2.6,2.6,2.4,2.8,3.1,3.2,1.2,1.0,1.1,1.0,1.0,1.0,1.1,1.2,1.2,1.2,1.6,1.6,1.7,1.4,1.6,1.4,1.6,1.4,1.1,1.1,1.2,1.3,1.2,1.3,1.4,1.4,1.4,1.4,1.6,1.7,1.6,1.5,1.5,1.5,1.4,1.3,1.2,1.3,1.8,1.8,1.8,1.1,1.1,1.0,1.1,1.0,0.9,0.8,0.9,1.1,0.9,1.6,1.0,1.5,0.9,0.9,1.2,1.3,1.2,1.0,0.9,0.9,1.0,1.1,1.2,1.1,1.3,1.1,1.1,1.2,1.3,1.3,1.4,1.4,1.3,1.4,1.3,1.2,1.1,1.2],[3.5,3.1,2.7,2.6,2.2,2.2,1.8,1.7,1.4,1.3,1.0,0.9,0.8,0.8,0.8,0.8,1.0,1.1,1.1,1.2,1.4,1.5,1.4,1.6,1.8,1.9,1.8,1.7,1.4,1.5,1.6,1.8,1.6,1.6,1.4,1.6,1.6,1.6,1.7,2.0,1.8,2.3,2.2,2.5,2.3,2.5,2.4,2.5,2.7,2.7,2.7,2.5,2.5,2.1,2.2,1.8,1.7,1.4,1.3,1.3,1.6,1.7,1.6,1.8,2.2,2.2,2.5,2.3,1.9,2.1,2.4,2.1,1.8,2.3,2.3,2.0,2.2,1.9,1.7,1.5,1.4,1.1,1.1,0.9,1.2,1.1,1.0,1.4,1.3,1.1,1.4,1.5,1.3,1.4,1.7,1.5,1.4,1.7,1.8,1.6,1.8,2.1,2.1,2.0,2.2,2.5,2.4,2.4,2.5,2.1,2.1,1.8,1.7,1.6,1.2,1.2,1.0,0.9,1.3,1.3,1.2,1.6,1.6,1.4,1.5,1.5,1.8,1.7,2.0,1.8,1.6,1.9,2.0,1.8,1.8,2.1,2.1,2.0,2.1,1.9,1.9,1.7,1.5,1.4,1.3,1.2,1.1,1.2,1.4,1.5,1.5,1.5,1.4,1.8,1.7,1.5,1.7,1.9,1.9,1.8,2.1,2.1,2.0,2.3,2.5,2.4,2.5,2.7,3.0,3.1,1.3,1.0,1.1,1.1,1.1,1.1,1.2,1.3,1.3,1.3,1.6,1.6,1.7,1.5,1.7,1.5,1.7,1.5,1.3,1.2,1.4,1.4,1.4,1.5,1.6,1.6,1.5,1.6,1.7,1.8,1.8,1.7,1.7,1.7,1.6,1.5,1.3,1.4,1.8,1.8,1.8,1.2,1.2,1.1,1.2,1.1,1.0,0.9,0.9,1.0,0.9,1.5,0.9,1.5,0.8,0.8,1.3,1.3,1.3,0.9,0.8,0.9,0.9,1.0,1.0,1.0,1.2,0.9,0.9,1.0,1.0,1.1,1.1,1.1,1.0,1.1,1.0,1.0,0.9,1.1],[2.7,2.3,1.8,1.7,1.4,1.4,1.2,1.1,0.9,1.0,0.8,0.8,0.8,0.8,0.8,0.8,0.8,0.8,0.8,0.8,0.9,1.0,0.9,1.1,1.2,1.2,1.3,1.3,1.0,1.2,1.4,1.6,1.6,1.3,1.4,1.3,1.2,1.2,1.3,1.3,1.2,1.5,1.5,1.7,1.6,1.8,1.7,1.9,1.9,2.0,1.9,1.8,1.6,1.4,1.4,1.2,1.2,1.0,1.0,1.1,1.4,1.5,1.4,1.6,1.8,1.8,1.8,1.8,1.5,1.5,1.7,1.5,1.3,1.5,1.6,1.3,1.4,1.2,1.2,1.1,1.0,0.8,0.8,0.8,1.0,1.0,0.8,1.1,1.0,0.8,1.0,1.1,1.0,1.1,1.3,1.1,1.0,1.2,1.3,1.2,1.3,1.4,1.5,1.4,1.5,1.7,1.6,1.8,1.7,1.4,1.4,1.3,1.1,1.1,0.9,0.9,0.8,0.8,1.0,1.0,1.0,1.4,1.4,1.2,1.1,1.1,1.4,1.3,1.4,1.4,1.2,1.3,1.4,1.3,1.3,1.5,1.5,1.3,1.5,1.3,1.3,1.2,1.1,1.0,0.9,0.9,0.8,0.9,1.0,1.1,1.1,1.0,1.0,1.2,1.2,1.0,1.1,1.3,1.2,1.2,1.4,1.4,1.4,1.5,1.6,1.7,1.6,1.9,2.1,2.3,1.1,1.0,1.0,1.0,1.0,1.0,1.0,1.1,1.2,1.1,1.4,1.5,1.5,1.3,1.4,1.3,1.5,1.3,1.1,1.0,1.1,1.1,1.1,1.1,1.2,1.2,1.2,1.2,1.3,1.3,1.3,1.2,1.2,1.2,1.2,1.1,1.0,1.1,1.6,1.6,1.6,1.0,1.0,1.1,1.1,1.1,0.9,0.9,1.0,1.0,0.9,1.3,0.8,1.4,0.8,0.8,1.1,1.1,1.1,0.8,0.8,0.8,0.8,0.8,0.9,0.8,0.9,0.8,0.8,0.8,0.8,0.9,0.9,0.8,0.8,0.8,0.8,0.8,0.8,0.9],[2.7,2.2,1.8,1.6,1.3,1.3,1.2,1.1,0.9,1.0,0.9,0.9,0.9,0.8,0.8,0.8,0.8,0.8,0.8,0.8,0.8,0.9,0.9,1.0,1.1,1.2,1.3,1.3,1.1,1.2,1.4,1.5,1.6,1.4,1.4,1.4,1.3,1.2,1.2,1.3,1.1,1.4,1.4,1.6,1.5,1.8,1.7,1.9,2.0,2.0,1.8,1.7,1.5,1.3,1.3,1.1,1.1,0.9,1.0,1.1,1.4,1.5,1.4,1.7,1.9,1.9,2.0,1.9,1.5,1.7,1.8,1.6,1.4,1.6,1.6,1.3,1.5,1.2,1.2,1.0,1.0,0.8,0.9,0.8,1.0,1.0,0.9,1.1,1.1,0.9,1.1,1.2,1.1,1.1,1.3,1.3,1.1,1.3,1.5,1.3,1.3,1.6,1.6,1.5,1.5,1.9,1.7,1.8,1.7,1.5,1.4,1.3,1.2,1.1,0.9,1.0,0.8,0.9,1.1,1.1,1.1,1.5,1.5,1.3,1.2,1.2,1.4,1.4,1.5,1.5,1.2,1.4,1.5,1.3,1.3,1.6,1.6,1.4,1.6,1.4,1.4,1.2,1.2,1.1,0.9,1.0,0.8,1.0,1.2,1.1,1.3,1.1,1.0,1.2,1.2,1.0,1.0,1.3,1.3,1.2,1.3,1.5,1.4,1.4,1.6,1.7,1.7,1.9,2.2,2.4,1.2,1.0,1.1,1.1,1.1,1.1,1.2,1.2,1.3,1.3,1.5,1.6,1.6,1.4,1.6,1.5,1.6,1.5,1.2,1.2,1.2,1.2,1.2,1.3,1.3,1.4,1.3,1.4,1.4,1.5,1.4,1.4,1.3,1.4,1.3,1.2,1.2,1.2,1.7,1.6,1.7,1.1,1.1,1.1,1.2,1.1,1.0,1.0,1.1,1.1,1.0,1.3,0.8,1.3,0.8,0.8,1.1,1.2,1.2,0.8,0.8,0.8,0.8,0.9,1.0,0.8,0.9,0.8,0.8,0.8,0.9,0.9,1.0,1.0,0.9,0.9,0.8,0.8,0.8,0.9],[2.5,2.0,1.6,1.3,1.2,1.1,1.0,0.9,0.8,0.9,0.8,0.9,0.9,0.8,0.8,0.8,0.8,0.8,0.8,0.8,0.8,0.8,0.8,0.9,1.0,1.0,1.1,1.2,0.9,1.1,1.3,1.5,1.7,1.2,1.3,1.2,1.0,1.0,1.0,1.1,1.0,1.3,1.3,1.4,1.4,1.6,1.5,1.7,1.8,1.7,1.6,1.5,1.3,1.1,1.1,0.9,0.9,0.8,0.9,0.9,1.2,1.4,1.3,1.5,1.7,1.6,1.7,1.6,1.3,1.4,1.5,1.4,1.2,1.4,1.4,1.1,1.2,1.1,1.0,0.9,0.9,0.8,0.9,0.8,1.0,1.0,0.9,1.1,1.0,0.9,1.0,1.1,1.0,1.0,1.2,1.1,1.0,1.2,1.3,1.2,1.1,1.3,1.3,1.3,1.3,1.6,1.5,1.6,1.5,1.2,1.2,1.1,1.0,1.0,0.9,0.9,0.8,0.9,1.0,1.0,1.1,1.3,1.4,1.2,1.2,1.1,1.3,1.2,1.4,1.4,1.1,1.3,1.3,1.2,1.2,1.4,1.4,1.2,1.3,1.1,1.1,1.1,1.0,1.0,0.9,0.9,0.8,0.9,1.1,1.1,1.1,1.0,0.9,1.0,1.1,0.9,0.9,1.1,1.1,1.0,1.1,1.3,1.2,1.2,1.4,1.5,1.4,1.6,1.9,2.1,1.1,1.0,1.0,1.0,1.0,1.0,1.0,1.1,1.1,1.1,1.4,1.4,1.4,1.2,1.4,1.3,1.5,1.3,1.0,1.0,1.0,1.1,1.0,1.0,1.1,1.1,1.1,1.2,1.2,1.2,1.2,1.1,1.1,1.1,1.0,1.0,1.0,1.0,1.5,1.5,1.6,1.0,1.0,1.0,1.1,1.0,0.9,0.9,1.0,1.0,0.9,1.4,0.8,1.3,0.8,0.8,1.0,1.0,1.0,0.8,0.8,0.8,0.8,0.9,0.9,0.8,0.9,0.8,0.8,0.8,0.9,0.9,1.0,0.9,0.8,0.9,0.8,0.8,0.8,0.8],[2.5,2.0,1.6,1.4,1.2,1.2,1.0,1.0,0.8,0.9,0.8,0.9,0.9,0.8,0.8,0.8,0.8,0.8,0.8,0.8,0.8,0.8,0.8,0.9,0.9,1.0,1.1,1.1,0.9,1.1,1.2,1.4,1.7,1.3,1.3,1.2,1.1,1.0,1.1,1.1,1.0,1.3,1.3,1.4,1.4,1.6,1.5,1.7,1.8,1.8,1.7,1.5,1.3,1.2,1.1,0.9,1.0,0.8,0.9,1.0,1.3,1.4,1.3,1.5,1.7,1.6,1.7,1.6,1.3,1.4,1.5,1.4,1.2,1.4,1.4,1.1,1.2,1.1,1.0,1.0,1.0,0.8,1.0,0.9,1.1,1.1,1.0,1.2,1.1,0.9,1.1,1.2,1.1,1.1,1.2,1.2,1.0,1.2,1.3,1.1,1.1,1.3,1.3,1.3,1.3,1.6,1.5,1.6,1.5,1.3,1.2,1.2,1.1,1.1,1.0,1.0,0.9,0.9,1.1,1.0,1.1,1.4,1.5,1.3,1.2,1.2,1.4,1.4,1.5,1.5,1.2,1.4,1.4,1.3,1.3,1.5,1.4,1.3,1.4,1.2,1.2,1.2,1.1,1.1,0.9,0.9,0.8,0.9,1.0,1.0,1.1,1.0,0.9,1.1,1.1,1.0,1.0,1.1,1.2,1.1,1.2,1.3,1.2,1.3,1.4,1.5,1.4,1.7,1.9,2.1,1.1,1.0,1.0,1.0,1.0,1.1,1.1,1.1,1.2,1.2,1.5,1.5,1.5,1.3,1.5,1.4,1.5,1.4,1.1,1.0,1.0,1.1,1.0,1.1,1.1,1.1,1.2,1.2,1.2,1.2,1.2,1.1,1.1,1.1,1.1,1.1,1.0,1.0,1.5,1.5,1.5,1.0,1.0,1.1,1.1,1.1,0.9,0.9,1.0,1.1,0.9,1.2,0.8,1.2,0.8,0.8,1.1,1.1,1.1,0.8,0.8,0.8,0.8,0.8,0.9,0.8,0.9,0.8,0.8,0.8,0.9,0.9,1.0,0.9,0.9,0.9,0.8,0.8,0.8,0.8],[2.5,2.0,1.6,1.4,1.2,1.2,1.0,1.0,0.9,1.0,0.9,1.0,1.0,0.8,0.9,0.8,0.8,0.8,0.8,0.8,0.8,0.8,0.8,0.8,0.9,0.9,1.0,1.0,0.8,1.0,1.2,1.4,1.7,1.3,1.3,1.2,1.1,1.0,1.2,1.2,1.0,1.3,1.3,1.4,1.4,1.5,1.5,1.7,1.7,1.7,1.6,1.5,1.3,1.2,1.2,1.0,1.0,0.8,0.9,1.0,1.3,1.4,1.3,1.5,1.7,1.7,1.8,1.7,1.4,1.4,1.6,1.4,1.3,1.4,1.5,1.2,1.3,1.1,1.1,1.0,1.0,0.9,1.0,0.9,1.0,1.1,1.0,1.2,1.2,1.0,1.1,1.2,1.1,1.1,1.3,1.2,1.1,1.2,1.3,1.2,1.2,1.4,1.4,1.4,1.4,1.6,1.6,1.7,1.6,1.3,1.2,1.2,1.1,1.1,0.9,1.0,0.8,0.9,1.0,1.0,1.1,1.3,1.4,1.2,1.2,1.1,1.4,1.3,1.4,1.4,1.2,1.3,1.4,1.3,1.2,1.4,1.5,1.3,1.4,1.2,1.2,1.1,1.0,1.0,0.8,0.9,0.8,0.9,1.0,0.9,1.0,0.9,0.8,1.0,1.0,0.9,0.9,1.1,1.1,1.0,1.2,1.2,1.2,1.3,1.4,1.5,1.5,1.7,1.9,2.1,1.1,1.0,1.1,1.0,1.1,1.1,1.1,1.2,1.3,1.3,1.5,1.6,1.6,1.4,1.6,1.5,1.6,1.4,1.1,1.1,1.1,1.2,1.1,1.1,1.2,1.2,1.2,1.3,1.3,1.3,1.3,1.2,1.2,1.2,1.2,1.1,1.1,1.1,1.6,1.6,1.5,1.0,1.1,1.1,1.2,1.1,1.0,1.0,1.1,1.1,1.0,1.2,0.8,1.2,0.8,0.8,1.2,1.2,1.2,0.8,0.8,0.8,0.8,0.8,0.9,0.8,0.9,0.8,0.8,0.8,0.9,0.9,0.9,0.8,0.8,0.8,0.8,0.8,0.8,0.9],[2.5,1.9,1.5,1.3,1.1,1.1,0.9,1.0,0.8,1.0,0.9,1.0,1.0,0.9,0.8,0.8,0.8,0.8,0.8,0.8,0.8,0.8,0.8,0.8,0.8,0.9,0.9,1.0,0.8,1.0,1.2,1.4,1.6,1.2,1.3,1.2,1.1,1.0,1.1,1.1,1.0,1.2,1.2,1.4,1.3,1.5,1.4,1.6,1.7,1.6,1.5,1.5,1.2,1.1,1.1,0.9,0.9,0.8,0.9,1.0,1.3,1.5,1.4,1.6,1.7,1.7,1.7,1.7,1.4,1.4,1.5,1.4,1.2,1.4,1.4,1.1,1.2,1.0,1.0,0.9,1.0,0.8,0.9,0.9,1.0,1.0,1.0,1.1,1.1,1.0,1.1,1.2,1.1,1.1,1.3,1.2,1.1,1.2,1.3,1.2,1.2,1.3,1.4,1.3,1.3,1.6,1.5,1.6,1.5,1.3,1.2,1.1,1.0,1.0,0.8,0.9,0.8,0.9,1.0,0.9,1.0,1.3,1.4,1.2,1.2,1.1,1.3,1.3,1.4,1.4,1.1,1.3,1.4,1.2,1.2,1.4,1.4,1.3,1.3,1.2,1.1,1.1,1.0,1.0,0.8,0.9,0.8,0.9,0.9,0.9,1.0,0.9,0.8,0.9,1.0,0.8,0.8,1.0,1.0,0.9,1.0,1.2,1.1,1.1,1.3,1.4,1.4,1.6,1.8,2.1,1.2,1.0,1.1,1.0,1.1,1.1,1.1,1.2,1.3,1.2,1.5,1.6,1.6,1.4,1.6,1.4,1.6,1.4,1.1,1.1,1.1,1.2,1.1,1.1,1.2,1.2,1.2,1.2,1.3,1.3,1.3,1.2,1.2,1.2,1.1,1.1,1.1,1.1,1.6,1.6,1.6,1.1,1.1,1.1,1.2,1.1,1.0,1.0,1.1,1.1,1.0,1.1,0.8,1.1,0.8,0.8,1.2,1.2,1.1,0.8,0.8,0.9,0.8,0.9,0.9,0.8,0.9,0.8,0.8,0.8,0.8,0.9,0.9,0.8,0.8,0.8,0.8,0.8,0.8,0.9],[2.5,2.0,1.6,1.4,1.2,1.2,1.0,1.0,0.8,1.0,0.9,1.0,1.1,0.9,0.9,0.8,0.8,0.8,0.8,0.8,0.8,0.8,0.8,0.8,0.8,0.9,1.0,1.1,0.9,1.1,1.3,1.5,1.4,1.3,1.4,1.3,1.2,1.1,1.1,1.1,0.9,1.2,1.2,1.4,1.4,1.5,1.4,1.6,1.7,1.7,1.6,1.5,1.3,1.1,1.2,0.9,1.0,0.8,1.0,1.1,1.4,1.6,1.4,1.6,1.8,1.8,1.8,1.7,1.4,1.5,1.6,1.5,1.3,1.5,1.5,1.2,1.3,1.1,1.1,1.0,1.0,0.9,1.0,1.0,1.1,1.1,1.1,1.2,1.2,1.0,1.2,1.2,1.2,1.1,1.3,1.3,1.1,1.3,1.4,1.3,1.2,1.4,1.5,1.4,1.4,1.7,1.6,1.7,1.5,1.3,1.2,1.2,1.1,1.1,0.9,1.0,0.9,1.0,1.1,1.1,1.1,1.4,1.5,1.3,1.3,1.2,1.4,1.4,1.5,1.5,1.2,1.4,1.5,1.3,1.2,1.5,1.5,1.3,1.4,1.2,1.2,1.2,1.1,1.1,0.9,1.0,0.8,1.0,1.1,1.0,1.1,1.0,0.8,1.0,1.1,0.9,0.9,1.1,1.1,1.0,1.1,1.3,1.2,1.2,1.4,1.5,1.5,1.7,1.9,2.1,1.2,1.1,1.1,1.1,1.1,1.2,1.2,1.2,1.3,1.3,1.6,1.6,1.6,1.4,1.6,1.5,1.6,1.4,1.2,1.2,1.2,1.2,1.2,1.2,1.2,1.3,1.3,1.3,1.4,1.4,1.4,1.3,1.2,1.2,1.2,1.2,1.1,1.1,1.6,1.6,1.5,1.1,1.1,1.2,1.3,1.2,1.1,1.1,1.2,1.2,1.1,1.3,0.8,1.2,0.9,0.8,1.3,1.2,1.2,0.9,0.9,0.9,0.9,0.9,1.0,0.9,1.0,0.9,0.9,0.9,0.9,1.0,1.0,0.9,0.9,0.9,0.9,0.8,0.8,0.9],[2.6,2.1,1.8,1.5,1.3,1.3,1.1,1.1,0.9,1.1,1.0,1.1,1.2,1.0,1.0,0.9,0.8,0.8,0.8,0.8,0.8,0.8,0.8,0.8,0.8,0.8,0.9,1.1,0.9,1.1,1.3,1.6,1.6,1.4,1.4,1.4,1.3,1.2,1.2,1.2,1.0,1.4,1.3,1.5,1.4,1.6,1.5,1.8,1.9,1.9,1.8,1.6,1.4,1.2,1.3,1.0,1.1,0.9,1.1,1.1,1.5,1.6,1.5,1.7,1.9,1.9,2.0,1.9,1.5,1.7,1.8,1.6,1.4,1.6,1.6,1.3,1.4,1.2,1.2,1.1,1.2,1.0,1.1,1.1,1.3,1.3,1.2,1.4,1.3,1.2,1.3,1.4,1.3,1.3,1.4,1.4,1.2,1.4,1.5,1.3,1.3,1.5,1.6,1.5,1.5,1.8,1.7,1.9,1.7,1.5,1.4,1.3,1.2,1.3,1.1,1.2,1.0,1.1,1.2,1.3,1.4,1.7,1.7,1.5,1.5,1.4,1.6,1.6,1.7,1.7,1.4,1.6,1.7,1.5,1.5,1.6,1.6,1.5,1.6,1.4,1.4,1.4,1.2,1.2,1.0,1.1,0.8,1.0,1.1,1.0,1.2,1.1,0.9,1.0,1.2,1.0,1.0,1.2,1.2,1.1,1.2,1.4,1.4,1.4,1.6,1.7,1.7,1.8,2.1,2.3,1.3,1.2,1.2,1.2,1.2,1.3,1.3,1.4,1.4,1.4,1.7,1.7,1.7,1.5,1.7,1.6,1.7,1.6,1.3,1.3,1.3,1.3,1.2,1.3,1.3,1.4,1.4,1.4,1.5,1.5,1.5,1.4,1.3,1.3,1.3,1.3,1.2,1.2,1.7,1.7,1.6,1.2,1.2,1.3,1.4,1.3,1.1,1.2,1.3,1.3,1.1,1.3,0.9,1.3,0.9,0.9,1.3,1.3,1.2,1.0,1.0,1.0,1.0,1.0,1.1,1.0,1.0,1.0,1.0,1.0,1.1,1.1,1.2,1.1,1.0,1.0,1.0,0.9,0.9,1.0],[2.6,2.1,1.8,1.6,1.3,1.3,1.1,1.2,1.0,1.2,1.1,1.2,1.2,1.1,1.1,0.9,0.9,0.8,0.8,0.8,0.8,0.8,0.8,0.8,0.8,0.9,0.9,1.1,0.9,1.1,1.3,1.6,1.6,1.4,1.5,1.5,1.3,1.2,1.3,1.3,1.1,1.4,1.3,1.5,1.4,1.6,1.6,1.9,1.9,1.9,1.7,1.6,1.5,1.2,1.3,1.0,1.2,0.9,1.1,1.2,1.5,1.7,1.6,1.8,2.0,2.0,2.1,2.0,1.7,1.8,1.9,1.7,1.5,1.7,1.7,1.4,1.5,1.3,1.3,1.1,1.3,1.0,1.2,1.2,1.4,1.4,1.3,1.6,1.5,1.3,1.5,1.6,1.4,1.5,1.6,1.5,1.4,1.6,1.7,1.5,1.5,1.7,1.8,1.7,1.7,2.0,1.9,2.0,1.8,1.6,1.5,1.5,1.3,1.5,1.1,1.3,1.0,1.1,1.3,1.2,1.3,1.7,1.7,1.6,1.6,1.5,1.8,1.7,1.9,1.8,1.5,1.7,1.9,1.7,1.6,1.9,1.9,1.7,1.8,1.6,1.5,1.5,1.3,1.3,1.0,1.0,0.8,1.0,1.1,1.0,1.2,1.1,0.9,1.0,1.2,1.1,1.0,1.2,1.3,1.3,1.4,1.5,1.5,1.5,1.6,1.8,1.8,2.0,2.2,2.5,1.4,1.3,1.3,1.3,1.3,1.4,1.4,1.5,1.6,1.6,1.8,1.9,1.9,1.7,1.9,1.7,1.9,1.7,1.4,1.3,1.4,1.4,1.3,1.4,1.4,1.5,1.5,1.5,1.6,1.6,1.6,1.5,1.5,1.5,1.4,1.4,1.3,1.3,1.8,1.8,1.8,1.3,1.3,1.4,1.5,1.4,1.2,1.2,1.3,1.4,1.2,1.3,0.9,1.4,1.0,1.0,1.3,1.4,1.3,1.0,1.0,1.0,1.0,1.0,1.1,1.0,1.0,1.0,1.0,1.0,1.1,1.1,1.1,1.0,1.0,1.0,1.0,0.9,0.9,1.1],[2.6,2.0,1.7,1.5,1.3,1.4,1.1,1.3,1.0,1.3,1.2,1.3,1.3,1.2,1.1,0.9,1.0,0.9,0.8,0.8,0.8,0.8,0.8,0.8,0.8,0.9,0.9,1.1,1.0,1.2,1.4,1.6,1.6,1.5,1.6,1.6,1.4,1.3,1.3,1.3,1.0,1.4,1.2,1.5,1.4,1.6,1.6,1.8,1.8,1.8,1.7,1.6,1.4,1.2,1.3,1.0,1.2,1.0,1.3,1.3,1.6,1.9,1.7,2.0,2.2,2.2,2.3,2.1,1.8,1.9,2.0,1.8,1.6,1.8,1.7,1.5,1.5,1.3,1.3,1.1,1.3,1.1,1.2,1.1,1.3,1.4,1.3,1.6,1.5,1.3,1.4,1.6,1.5,1.5,1.7,1.6,1.5,1.6,1.8,1.6,1.6,1.8,1.9,1.8,1.7,2.1,1.9,2.0,1.9,1.6,1.4,1.4,1.2,1.3,1.1,1.2,1.0,1.1,1.2,1.2,1.3,1.6,1.7,1.5,1.6,1.4,1.7,1.6,1.8,1.8,1.4,1.7,1.8,1.6,1.5,1.8,1.8,1.6,1.7,1.5,1.4,1.4,1.2,1.2,1.0,1.0,0.9,1.1,1.1,1.0,1.2,1.1,0.9,1.0,1.2,1.0,0.9,1.1,1.2,1.1,1.2,1.4,1.4,1.5,1.6,1.7,1.7,1.9,2.2,2.4,1.5,1.4,1.4,1.4,1.5,1.5,1.6,1.6,1.7,1.7,1.9,2.0,2.0,1.8,2.0,1.9,2.0,1.8,1.6,1.5,1.5,1.6,1.5,1.5,1.6,1.7,1.7,1.7,1.8,1.8,1.7,1.6,1.6,1.6,1.5,1.5,1.5,1.5,1.8,1.9,1.8,1.5,1.5,1.5,1.5,1.5,1.4,1.3,1.5,1.5,1.3,1.4,1.0,1.4,1.1,1.1,1.3,1.4,1.3,1.0,1.1,1.1,1.1,1.1,1.2,1.0,1.1,1.1,1.0,1.0,1.1,1.1,1.2,1.0,1.0,1.0,1.0,1.0,1.0,1.1],[3.0,2.4,2.1,1.9,1.6,1.7,1.3,1.5,1.2,1.5,1.5,1.7,1.8,1.7,1.5,1.2,1.2,1.2,1.1,1.0,0.9,0.9,0.9,0.8,0.8,0.8,1.0,1.3,1.3,1.6,1.9,2.1,1.9,2.0,2.2,2.2,1.8,1.7,1.6,1.6,1.1,1.6,1.4,1.7,1.6,2.0,1.8,2.2,2.4,2.2,2.0,1.8,1.7,1.4,1.6,1.2,1.6,1.3,1.6,1.7,2.2,2.5,2.3,2.5,2.9,2.8,2.8,2.6,2.2,2.4,2.4,2.2,2.0,2.3,2.1,1.8,1.8,1.6,1.6,1.3,1.5,1.3,1.6,1.6,1.6,1.8,1.8,1.9,2.0,1.6,1.7,2.0,1.9,1.7,2.0,2.0,1.8,1.9,2.2,2.0,1.8,2.1,2.4,2.2,2.1,2.6,2.4,2.4,2.3,1.9,1.7,1.6,1.4,1.6,1.2,1.4,1.2,1.5,1.5,1.6,1.8,2.1,2.2,1.9,2.0,1.7,2.1,1.8,2.1,2.1,1.7,1.9,2.0,1.8,1.7,2.0,2.1,1.9,2.0,1.7,1.6,1.6,1.4,1.5,1.2,1.4,1.1,1.4,1.5,1.2,1.5,1.3,1.0,1.2,1.4,1.1,1.1,1.4,1.5,1.3,1.5,1.7,1.7,1.8,1.9,2.2,2.1,2.4,2.6,3.0,1.8,1.8,1.8,1.8,1.9,2.0,2.0,2.1,2.1,2.1,2.4,2.5,2.5,2.3,2.4,2.3,2.4,2.2,2.0,2.0,2.0,2.0,1.9,1.9,2.0,2.1,2.1,2.2,2.2,2.2,2.1,2.1,2.0,1.9,1.8,1.8,1.9,1.8,2.1,2.2,2.1,1.8,1.9,2.0,2.0,1.9,1.8,1.8,1.9,2.0,1.7,1.6,1.4,1.7,1.4,1.5,1.6,1.7,1.6,1.4,1.6,1.6,1.6,1.6,1.7,1.5,1.5,1.5,1.4,1.4,1.5,1.5,1.6,1.5,1.4,1.3,1.4,1.3,1.3,1.5],[3.3,2.7,2.4,2.2,1.8,1.9,1.5,1.8,1.4,1.8,1.8,2.1,2.1,1.9,1.9,1.5,1.5,1.3,1.3,1.2,1.0,1.0,1.0,0.9,0.8,0.8,0.8,1.2,1.3,1.5,1.9,2.3,2.0,2.2,2.3,2.3,1.9,1.9,1.7,1.6,1.3,1.7,1.5,1.9,1.8,2.2,2.1,2.5,2.6,2.5,2.3,2.1,1.9,1.5,1.7,1.3,1.7,1.3,1.8,1.9,2.4,2.7,2.6,2.8,3.1,3.0,3.0,2.8,2.4,2.6,2.7,2.3,2.2,2.5,2.3,2.0,2.1,1.8,1.8,1.6,1.9,1.7,2.0,1.9,2.2,2.3,2.2,2.6,2.5,2.1,2.3,2.6,2.2,2.2,2.5,2.4,2.1,2.3,2.6,2.3,2.2,2.5,2.7,2.5,2.4,3.0,2.7,2.9,2.6,2.3,2.1,2.1,1.8,2.1,1.7,1.9,1.6,1.9,2.1,2.0,2.2,2.7,2.7,2.5,2.7,2.4,2.8,2.5,2.9,2.7,2.3,2.7,2.8,2.4,2.3,2.8,2.8,2.4,2.6,2.2,2.2,2.2,1.9,2.1,1.6,1.7,1.3,1.6,1.7,1.4,1.8,1.6,1.3,1.4,1.8,1.5,1.3,1.7,1.9,1.7,1.8,2.2,2.2,2.1,2.3,2.6,2.5,2.7,3.0,3.3,2.1,2.0,2.1,2.1,2.1,2.2,2.3,2.3,2.4,2.4,2.7,2.7,2.7,2.6,2.7,2.6,2.8,2.5,2.3,2.2,2.2,2.2,2.1,2.1,2.2,2.3,2.3,2.4,2.4,2.5,2.3,2.2,2.2,2.1,2.1,2.1,2.1,2.0,2.3,2.3,2.3,2.1,2.1,2.2,2.3,2.2,2.0,2.0,2.1,2.2,2.0,1.8,1.5,1.9,1.6,1.6,1.8,2.0,1.8,1.7,1.8,1.8,1.8,1.7,1.9,1.6,1.6,1.7,1.6,1.7,1.8,1.8,1.9,1.7,1.7,1.6,1.6,1.6,1.6,1.7],[3.4,2.8,2.6,2.3,2.0,2.1,1.8,2.0,1.6,1.9,1.9,2.1,2.1,1.9,1.8,1.4,1.5,1.4,1.2,1.3,1.3,1.1,0.9,1.1,1.0,0.9,0.8,0.9,1.1,1.5,1.8,2.1,2.0,2.2,2.3,2.5,2.1,2.1,1.9,1.9,1.5,1.8,1.6,1.9,1.9,2.2,2.2,2.5,2.6,2.5,2.3,2.2,2.0,1.7,1.9,1.5,1.9,1.6,1.9,2.1,2.5,2.9,2.8,3.1,3.3,3.4,3.5,3.2,2.7,2.9,3.0,2.7,2.5,2.8,2.6,2.2,2.3,2.1,2.1,1.8,2.0,1.7,2.1,1.9,2.1,2.2,2.1,2.6,2.5,2.1,2.4,2.7,2.4,2.4,2.8,2.6,2.3,2.6,2.9,2.6,2.5,2.8,3.1,2.8,2.7,3.4,3.0,3.3,2.9,2.6,2.4,2.3,1.9,2.2,1.8,1.9,1.6,1.8,2.0,1.7,2.0,2.4,2.5,2.4,2.6,2.4,2.8,2.6,3.0,2.7,2.4,2.7,3.0,2.6,2.4,3.0,3.1,2.6,2.8,2.4,2.3,2.3,2.0,2.0,1.6,1.5,1.2,1.3,1.5,1.2,1.7,1.6,1.2,1.4,1.8,1.6,1.4,1.9,2.0,1.8,2.1,2.2,2.3,2.3,2.5,2.8,2.7,2.9,3.2,3.4,2.3,2.1,2.2,2.3,2.3,2.4,2.5,2.5,2.6,2.6,2.8,2.9,2.9,2.7,2.9,2.7,2.9,2.7,2.5,2.4,2.4,2.4,2.4,2.4,2.5,2.6,2.6,2.6,2.7,2.8,2.6,2.5,2.5,2.5,2.4,2.4,2.3,2.3,2.6,2.6,2.5,2.4,2.3,2.3,2.4,2.3,2.1,2.1,2.2,2.3,2.1,1.8,1.5,1.8,1.6,1.7,1.9,2.0,1.9,1.5,1.7,1.7,1.6,1.6,1.7,1.5,1.5,1.5,1.5,1.5,1.5,1.5,1.6,1.5,1.5,1.5,1.4,1.4,1.4,1.8],[4.6,3.8,3.9,4.0,3.4,3.9,3.2,3.9,2.9,3.9,3.5,3.5,3.0,2.5,2.5,1.8,2.7,1.8,1.4,2.0,2.2,1.6,1.2,1.8,1.9,1.4,1.0,0.8,0.9,1.5,1.7,2.2,2.5,3.0,3.2,3.8,3.2,3.7,3.5,3.6,2.6,3.0,2.3,2.5,2.6,2.8,3.0,3.5,3.6,3.5,3.1,3.0,3.0,2.6,3.4,2.7,3.5,2.6,3.8,3.4,4.3,4.9,5.0,5.5,5.8,6.2,6.6,5.8,5.1,5.9,5.8,5.2,4.8,5.7,5.2,4.6,4.2,4.0,4.3,3.4,4.0,2.8,3.1,2.4,2.8,2.7,3.0,3.7,3.8,3.2,3.7,4.4,4.1,4.1,5.0,5.1,4.3,4.9,5.6,5.3,4.9,5.6,6.1,5.6,5.5,6.4,6.0,6.0,5.7,5.0,4.4,4.4,3.5,4.0,2.9,2.9,2.2,2.2,2.8,2.1,2.5,3.1,3.1,3.4,3.5,3.6,4.0,3.8,4.7,4.1,3.9,4.2,4.9,4.5,4.3,5.1,5.4,4.7,5.3,4.5,4.0,3.9,3.0,3.0,2.3,2.0,1.4,1.4,2.1,1.7,2.5,2.5,2.0,2.2,2.8,2.7,2.5,2.7,3.4,3.4,3.2,3.8,4.1,4.0,4.1,4.9,5.0,4.9,5.1,5.6,3.7,3.6,3.8,4.1,4.4,4.4,4.6,4.5,4.3,4.4,4.4,4.5,4.9,4.7,4.8,4.5,4.6,4.5,4.7,4.6,4.7,4.6,4.6,4.7,4.9,5.0,5.0,4.9,5.2,5.3,5.1,4.9,4.8,4.6,4.6,4.5,4.4,4.3,3.8,3.9,3.9,4.4,4.4,4.0,3.8,3.9,3.6,3.4,3.4,3.0,3.3,2.2,1.9,2.2,2.2,2.4,2.5,2.7,2.5,1.8,2.0,1.9,1.8,1.8,1.7,1.5,1.4,1.7,1.6,1.5,1.7,1.6,1.8,1.7,1.6,1.6,1.6,1.6,1.6,2.7],[3.4,2.7,2.6,2.4,2.2,2.3,1.9,2.0,1.6,2.0,1.8,1.9,1.6,1.5,1.5,1.2,1.4,1.2,0.9,1.2,1.3,1.0,1.0,1.3,1.4,1.2,1.1,0.9,0.8,0.8,1.0,1.4,1.5,1.6,1.7,1.8,1.6,1.8,1.7,1.9,1.6,2.0,1.8,2.1,2.0,2.2,2.3,2.5,2.5,2.6,2.4,2.3,2.2,1.9,2.1,1.6,1.9,1.5,1.8,1.7,2.1,2.3,2.4,2.5,2.9,2.8,2.9,2.7,2.5,2.7,2.7,2.4,2.5,2.6,2.4,2.3,2.4,2.2,2.2,1.9,2.0,1.6,1.9,1.6,1.8,1.8,1.8,2.2,2.2,1.9,2.2,2.4,2.2,2.3,2.5,2.4,2.4,2.5,2.6,2.5,2.4,2.7,2.8,2.6,2.6,3.1,2.9,3.0,3.0,2.6,2.5,2.3,2.0,2.2,1.7,1.8,1.3,1.4,1.6,1.4,1.6,2.0,2.0,2.1,2.2,2.1,2.4,2.2,2.6,2.4,2.2,2.5,2.7,2.6,2.5,2.7,2.8,2.5,2.7,2.4,2.2,2.2,1.8,1.8,1.4,1.3,1.0,1.0,1.3,1.2,1.5,1.6,1.3,1.6,1.8,1.7,1.7,1.9,2.1,2.0,2.2,2.3,2.4,2.5,2.6,2.6,2.7,2.8,3.1,3.4,1.9,1.9,1.9,1.9,2.0,2.1,2.2,2.2,2.2,2.2,2.4,2.4,2.5,2.4,2.5,2.4,2.5,2.4,2.2,2.2,2.2,2.2,2.2,2.3,2.3,2.4,2.3,2.3,2.5,2.5,2.4,2.3,2.3,2.4,2.3,2.2,2.1,2.0,2.3,2.4,2.3,2.1,2.1,2.0,2.0,1.9,1.8,1.7,1.7,1.7,1.7,1.6,1.1,1.6,1.3,1.3,1.6,1.7,1.6,1.2,1.2,1.2,1.2,1.1,1.1,1.0,1.0,1.1,1.1,1.1,1.1,1.2,1.3,1.2,1.2,1.3,1.1,1.1,1.1,1.4],[5.0,4.4,4.5,4.2,3.6,3.8,3.3,3.4,2.6,3.1,2.8,2.8,2.5,2.0,2.3,1.8,2.2,1.6,1.2,1.7,2.0,1.5,1.4,2.1,2.2,1.7,1.6,1.3,0.9,0.8,1.0,1.7,1.7,2.1,2.3,2.7,2.3,2.9,2.7,3.3,2.6,3.5,3.1,3.4,3.2,3.3,3.6,3.7,3.7,4.0,3.8,3.9,3.6,3.4,3.5,2.7,3.2,2.4,2.9,2.7,3.3,3.7,4.0,4.1,4.6,4.6,4.8,4.3,4.0,4.6,4.5,4.2,4.1,4.6,4.4,4.0,3.9,3.7,3.6,3.1,3.5,2.7,3.1,2.6,3.0,2.8,2.8,3.7,3.4,3.0,3.6,4.0,3.6,3.7,4.5,4.1,3.7,4.1,4.7,4.3,4.2,4.7,4.9,4.6,4.5,5.6,5.3,5.6,5.2,4.5,4.1,3.9,3.2,3.6,2.6,2.8,2.1,2.0,2.6,2.2,2.5,3.0,3.1,3.4,3.5,3.5,4.2,3.9,4.5,4.2,3.7,4.1,4.7,4.2,4.1,4.8,5.0,4.4,4.8,4.0,3.7,3.6,3.0,2.8,2.3,1.9,1.5,1.5,1.9,1.6,2.4,2.6,1.9,2.4,2.9,2.7,2.5,2.9,3.2,3.3,3.3,3.6,3.9,3.9,4.2,4.6,4.8,4.9,5.1,5.5,3.0,2.9,3.1,3.2,3.4,3.5,3.6,3.8,3.7,3.8,3.8,3.8,4.0,4.0,4.0,4.0,4.1,3.9,3.8,3.7,3.9,3.9,3.8,4.0,4.0,4.2,4.0,4.0,4.4,4.5,4.2,4.2,4.1,4.1,4.0,4.0,3.5,3.5,3.3,3.4,3.4,3.5,3.4,3.1,3.1,3.0,2.8,2.6,2.7,2.6,2.5,1.8,1.6,2.0,1.8,1.9,2.2,2.3,2.2,1.6,1.7,1.6,1.6,1.4,1.5,1.3,1.2,1.4,1.4,1.5,1.5,1.7,1.7,1.7,1.7,1.7,1.5,1.5,1.5,2.0],[6.3,5.6,5.7,5.4,4.9,4.9,4.3,4.3,3.4,4.1,3.9,3.7,3.0,2.5,3.0,2.3,2.6,2.1,1.7,2.4,2.6,1.8,2.0,2.9,2.7,2.3,2.4,1.7,1.4,1.0,0.8,1.2,1.7,2.2,2.2,2.8,2.6,3.3,2.9,3.8,3.1,4.2,3.9,4.5,4.3,4.7,4.9,5.3,5.3,5.4,5.3,5.1,4.7,4.3,4.3,3.6,3.9,2.8,3.5,2.9,3.6,3.9,4.5,4.8,5.2,5.6,6.0,5.4,5.0,5.7,5.9,5.2,5.2,6.0,5.6,5.2,5.5,5.1,4.9,4.1,4.6,3.6,4.1,3.2,3.8,3.5,3.6,4.6,4.2,4.0,4.7,5.0,4.5,5.0,5.5,5.1,4.8,5.4,6.0,5.4,5.6,6.1,6.2,5.8,6.0,6.7,6.6,6.8,6.6,5.8,5.6,5.3,4.6,4.8,3.9,3.8,3.0,2.9,3.4,2.9,3.1,3.9,3.9,4.3,4.4,4.5,5.2,4.9,5.7,5.4,4.9,5.6,6.1,5.6,5.4,6.2,6.2,5.7,6.3,5.3,5.1,4.9,4.3,3.9,3.1,2.8,2.1,2.0,2.8,2.7,3.3,3.6,2.8,3.6,4.1,3.9,3.7,4.2,4.7,4.6,4.7,5.2,5.3,5.4,5.8,6.1,6.3,6.2,6.3,6.5,3.5,3.6,3.7,3.9,4.2,4.2,4.4,4.5,4.2,4.4,4.2,4.2,4.5,4.6,4.5,4.6,4.6,4.4,4.7,4.6,4.7,4.7,4.7,4.8,4.9,4.9,4.8,4.8,5.2,5.3,5.3,5.2,5.1,5.1,5.0,4.8,4.4,4.1,3.8,3.9,3.8,4.3,4.3,3.5,3.5,3.4,3.6,3.2,3.1,2.9,3.0,2.1,2.0,2.2,2.3,2.4,2.6,2.5,2.5,2.0,2.1,1.9,2.0,1.7,1.7,1.7,1.5,2.0,2.0,2.1,2.2,2.2,2.3,2.5,2.4,2.5,2.2,2.3,2.2,2.6],[6.8,6.5,6.5,5.7,5.6,5.1,4.9,4.5,4.0,4.2,3.7,3.8,3.0,2.8,3.5,2.8,3.2,2.3,2.2,3.4,3.3,2.7,3.0,4.0,3.7,3.3,3.8,2.7,2.0,1.5,1.0,0.8,1.0,1.5,2.0,2.2,2.0,2.8,2.8,3.8,3.4,4.7,4.6,5.7,5.4,6.0,5.6,6.4,6.6,6.5,6.6,6.1,5.5,5.1,4.9,4.2,3.9,3.1,3.4,2.6,2.9,3.3,4.1,3.9,4.4,4.2,4.6,4.1,4.1,4.9,4.7,4.3,4.7,5.4,5.0,5.3,5.8,5.3,5.4,4.5,5.1,4.2,4.7,3.7,4.4,3.9,4.0,5.1,4.6,4.3,5.1,5.4,4.8,5.4,5.8,5.3,4.9,5.8,5.9,5.2,5.6,6.3,5.7,5.2,5.7,6.3,6.3,6.8,6.7,6.0,6.2,5.7,5.2,5.5,4.7,4.5,3.5,3.2,3.8,3.0,3.3,3.9,4.1,4.5,4.8,5.0,5.6,5.5,6.2,5.8,5.6,6.1,6.6,6.2,6.1,6.6,6.7,6.2,6.6,6.1,6.0,5.5,4.9,4.5,3.8,3.1,2.8,2.4,3.1,3.3,3.7,4.4,3.8,4.5,4.7,4.6,4.7,5.0,5.6,5.4,5.5,6.2,6.4,6.3,6.6,6.7,6.6,6.6,6.8,6.7,3.5,3.5,3.5,3.6,3.9,4.2,4.3,4.6,4.3,4.5,4.4,4.4,4.5,4.6,4.5,4.9,5.0,4.7,4.5,4.3,4.4,4.7,4.3,4.6,4.6,4.5,4.3,4.2,4.7,4.7,4.8,4.9,4.9,4.8,4.9,4.7,4.1,4.0,3.3,3.4,3.6,4.0,4.0,3.5,3.6,3.3,3.2,2.8,2.8,2.5,2.8,2.1,2.1,2.1,2.2,2.4,2.4,2.4,2.3,2.1,2.2,2.1,2.3,1.9,1.9,2.0,1.8,2.1,2.3,2.3,2.4,2.5,2.7,2.9,2.7,3.0,2.6,2.6,2.4,2.2],[5.3,4.6,4.5,4.0,3.6,3.6,3.0,2.8,2.4,2.7,2.6,2.6,1.9,2.4,2.6,2.1,2.1,1.7,1.9,2.2,2.4,2.0,2.2,2.7,2.5,2.4,2.6,2.1,2.3,1.7,1.5,0.9,0.8,0.9,1.3,1.3,1.3,1.9,2.0,2.6,2.7,3.2,3.2,3.9,3.8,4.1,3.9,4.4,4.7,4.5,4.5,4.1,3.9,3.3,3.3,2.8,2.6,2.1,2.1,1.6,1.9,2.3,2.7,2.7,3.2,3.0,3.2,2.9,2.9,3.2,3.2,3.0,3.1,3.5,3.5,3.6,4.0,3.8,3.3,3.0,3.3,2.6,2.9,2.9,2.9,3.0,2.9,3.4,3.2,3.1,3.4,3.5,3.2,3.4,3.7,3.2,3.4,3.6,3.7,3.1,3.5,4.0,3.6,3.4,3.7,4.4,4.3,4.5,4.6,3.9,4.1,3.6,3.4,3.5,2.8,2.8,2.7,2.6,2.6,2.5,2.8,3.0,3.5,3.1,3.4,3.3,3.7,3.4,4.1,3.7,3.5,3.9,4.3,3.7,3.9,4.5,4.3,3.9,4.3,3.9,3.9,3.4,3.0,2.9,2.5,2.4,2.3,2.4,2.4,2.3,2.6,2.8,2.5,3.0,3.1,3.0,3.2,3.4,3.6,3.6,3.6,4.1,3.9,4.2,4.4,4.5,4.2,4.4,4.8,4.9,2.1,2.1,2.3,2.4,2.5,2.6,2.8,3.1,3.0,3.2,3.2,3.2,3.2,3.2,3.3,3.3,3.3,3.3,2.9,2.9,2.9,3.0,2.9,3.0,3.1,3.2,2.9,2.9,3.2,3.2,3.3,3.4,3.5,3.3,3.3,3.1,2.7,2.5,2.6,2.7,2.8,2.6,2.6,2.3,2.4,2.1,2.0,1.8,1.8,1.8,1.9,1.6,1.6,1.8,1.8,1.7,1.6,1.7,1.7,1.8,2.0,2.1,2.2,2.0,2.2,1.8,1.9,2.1,2.1,2.2,2.4,2.2,2.5,2.3,2.1,2.4,2.1,2.1,2.0,1.6],[4.2,3.8,3.6,3.2,2.9,2.7,2.6,2.4,2.1,2.2,2.0,2.1,1.6,1.8,2.0,1.8,1.7,1.4,1.7,2.1,2.1,1.8,2.3,2.5,2.3,2.2,2.7,2.1,2.0,1.6,1.7,1.4,0.9,0.8,0.8,1.0,1.0,1.3,1.6,2.1,2.2,2.8,2.9,3.3,3.3,3.6,3.5,4.0,4.1,3.9,3.9,3.7,3.2,2.8,2.8,2.3,2.1,1.9,1.8,1.2,1.5,1.9,2.0,2.2,2.7,2.5,2.7,2.4,2.3,2.7,2.6,2.4,2.4,2.8,2.7,2.8,2.9,2.9,2.7,2.3,2.6,2.2,2.5,2.4,2.8,2.7,2.5,2.8,2.6,2.4,2.8,2.8,2.5,2.8,2.9,2.7,2.5,2.8,2.8,2.5,2.7,3.1,2.8,2.7,2.9,3.3,3.3,3.7,3.5,3.0,3.2,3.0,2.8,2.9,2.5,2.6,2.3,2.3,2.7,2.4,2.6,2.8,3.0,3.0,2.9,2.9,3.4,3.4,3.6,3.4,3.1,3.5,3.7,3.2,3.3,3.7,3.6,3.3,3.5,3.2,3.2,3.0,2.8,2.7,2.4,2.4,2.0,2.2,2.5,2.4,2.6,2.7,2.5,2.8,2.9,2.7,2.8,2.9,3.2,2.9,3.0,3.6,3.4,3.3,3.7,3.9,3.5,3.6,4.0,4.2,1.7,1.7,1.8,1.8,1.9,2.1,2.1,2.4,2.2,2.4,2.3,2.4,2.4,2.4,2.5,2.5,2.7,2.4,2.3,2.1,2.2,2.3,2.2,2.3,2.3,2.3,2.3,2.2,2.5,2.5,2.5,2.5,2.5,2.5,2.5,2.4,2.0,2.0,2.0,2.1,2.1,2.0,2.0,1.7,1.8,1.6,1.6,1.4,1.4,1.4,1.5,1.5,1.3,1.5,1.5,1.3,1.5,1.5,1.6,1.5,1.6,1.7,1.8,1.6,1.7,1.7,1.7,1.9,1.9,2.0,2.1,2.1,2.3,2.1,2.1,2.2,2.0,2.0,1.9,1.2],[4.6,4.2,3.8,3.4,3.2,3.1,2.9,2.4,2.3,2.4,2.1,2.1,1.7,1.9,2.1,1.9,1.8,1.5,2.0,2.2,2.3,2.1,2.5,2.7,2.6,2.6,2.9,2.4,2.4,1.9,1.9,1.5,1.1,0.8,0.8,0.9,1.0,1.3,1.7,2.2,2.4,3.0,3.0,3.7,3.6,4.1,3.7,4.4,4.6,4.3,4.3,3.8,3.4,3.1,2.8,2.6,2.2,1.9,1.7,1.2,1.5,1.8,2.1,2.2,2.7,2.6,2.9,2.6,2.3,2.7,2.8,2.5,2.5,2.9,2.9,2.8,3.2,3.0,2.9,2.6,2.8,2.6,2.5,2.5,2.9,2.9,2.5,2.9,2.7,2.6,2.8,2.9,2.6,3.1,2.9,2.8,2.7,2.9,2.9,2.7,2.8,3.1,3.0,2.9,3.1,3.6,3.6,3.9,3.8,3.1,3.3,3.1,3.0,3.0,2.8,2.9,2.6,2.6,2.9,2.8,2.8,3.2,3.2,3.1,3.1,3.1,3.5,3.5,3.9,3.4,3.1,3.6,3.8,3.3,3.4,3.9,3.7,3.3,3.7,3.2,3.4,3.1,3.0,3.0,2.8,2.8,2.3,2.5,2.8,2.8,3.1,3.1,2.8,3.2,3.2,3.0,3.0,3.3,3.3,3.1,3.4,3.7,3.4,3.5,4.1,4.0,3.7,3.9,4.3,4.4,1.7,1.7,1.8,1.8,1.9,2.1,2.1,2.3,2.2,2.3,2.3,2.3,2.5,2.4,2.5,2.6,2.7,2.5,2.2,2.1,2.2,2.4,2.2,2.4,2.4,2.4,2.3,2.2,2.6,2.6,2.6,2.6,2.6,2.7,2.6,2.5,2.0,2.0,2.1,2.1,2.1,2.0,2.0,1.7,1.8,1.6,1.6,1.4,1.3,1.4,1.4,1.5,1.6,1.6,1.6,1.5,1.6,1.6,1.5,1.6,1.7,1.8,1.9,1.8,1.8,1.9,1.9,2.0,2.0,2.3,2.3,2.4,2.6,2.5,2.4,2.5,2.3,2.1,2.1,1.2],[4.0,3.6,3.3,3.0,2.9,2.5,2.5,2.2,2.0,2.3,2.2,2.2,1.6,1.8,2.2,2.0,1.7,1.4,2.0,2.2,2.0,2.0,2.4,2.5,2.4,2.4,2.9,2.4,2.3,1.9,2.1,1.7,1.3,0.9,0.8,0.8,0.8,1.0,1.4,1.7,2.0,2.5,2.8,3.3,3.4,3.8,3.6,4.1,4.0,3.9,3.8,3.4,3.0,2.8,2.5,2.2,1.8,1.5,1.6,1.0,1.5,1.8,2.1,2.1,2.7,2.4,2.6,2.3,2.1,2.5,2.4,2.2,2.3,2.6,2.4,2.5,2.8,2.9,2.7,2.5,2.8,2.5,2.8,2.7,3.0,2.9,2.6,3.0,2.7,2.7,2.9,3.0,2.6,3.0,3.1,2.8,2.7,3.0,3.0,2.6,2.7,3.1,2.9,2.6,2.9,3.3,3.4,3.7,3.6,3.0,3.1,3.0,3.0,3.0,2.8,3.0,2.6,2.6,3.0,2.8,2.9,3.1,3.1,3.2,3.2,3.2,3.6,3.6,3.9,3.5,3.3,3.8,3.9,3.4,3.5,4.0,3.8,3.4,3.7,3.2,3.5,3.2,3.0,3.0,2.7,2.8,2.4,2.5,2.8,2.8,3.1,3.0,2.7,3.0,3.2,2.8,2.7,3.1,3.3,2.9,3.2,3.6,3.3,3.2,3.6,3.8,3.4,3.4,3.9,4.0,1.6,1.6,1.7,1.9,1.9,2.1,2.2,2.5,2.3,2.4,2.4,2.4,2.5,2.5,2.6,2.6,2.7,2.5,2.3,2.1,2.2,2.3,2.2,2.3,2.3,2.3,2.2,2.1,2.4,2.5,2.5,2.5,2.5,2.5,2.5,2.4,1.9,1.9,2.0,2.1,2.0,1.9,2.0,1.7,1.8,1.6,1.5,1.4,1.4,1.4,1.4,1.7,1.5,1.6,1.6,1.4,1.6,1.6,1.6,1.7,1.7,1.8,2.0,1.8,1.9,1.9,2.0,2.0,2.1,2.2,2.5,2.5,2.6,2.6,2.5,2.8,2.4,2.2,2.1,1.2],[3.3,3.0,2.7,2.4,2.3,2.0,1.9,1.7,1.7,1.8,1.8,2.0,1.6,1.8,1.9,1.8,1.5,1.2,1.7,1.9,1.6,1.6,2.0,2.1,2.0,2.1,2.5,2.2,2.1,1.7,1.9,1.7,1.3,1.0,1.0,0.8,0.8,0.8,1.1,1.4,1.6,2.0,2.3,2.7,2.7,3.1,2.9,3.3,3.4,3.2,3.2,2.8,2.5,2.3,1.9,1.8,1.3,1.2,1.3,1.0,1.4,1.8,1.9,2.0,2.4,2.1,2.4,2.0,1.8,2.2,2.1,1.8,1.9,2.2,2.0,2.0,2.2,2.2,2.0,2.1,2.2,2.1,2.4,2.3,2.6,2.6,2.4,2.7,2.5,2.3,2.6,2.6,2.3,2.5,2.6,2.4,2.2,2.5,2.5,2.2,2.2,2.5,2.4,2.1,2.3,2.6,2.6,3.0,2.8,2.4,2.4,2.4,2.5,2.6,2.4,2.5,2.3,2.4,2.6,2.6,2.6,2.9,2.8,2.9,2.9,2.7,3.3,3.2,3.3,3.1,2.8,3.1,3.3,2.8,2.8,3.2,3.1,2.7,2.9,2.5,2.7,2.6,2.4,2.6,2.4,2.5,2.1,2.4,2.6,2.5,2.7,2.5,2.3,2.5,2.6,2.5,2.4,2.5,2.6,2.4,2.5,2.8,2.6,2.5,2.9,3.0,2.5,2.7,3.1,3.3,1.5,1.5,1.5,1.6,1.7,1.8,1.9,2.1,2.0,2.1,2.2,2.3,2.3,2.2,2.3,2.3,2.4,2.2,1.9,1.8,1.8,1.9,1.7,1.8,1.8,1.8,1.8,1.8,2.0,2.0,2.0,1.9,1.9,2.0,1.9,1.9,1.6,1.6,1.8,1.8,1.8,1.6,1.7,1.5,1.7,1.5,1.4,1.4,1.4,1.4,1.4,1.5,1.4,1.5,1.5,1.4,1.5,1.5,1.5,1.6,1.7,1.7,1.9,1.8,1.8,1.8,1.9,1.9,2.0,2.1,2.3,2.3,2.5,2.4,2.3,2.4,2.2,2.1,2.0,1.2],[3.0,2.5,2.2,1.8,1.8,1.6,1.6,1.4,1.5,1.5,1.6,1.9,1.5,1.6,1.8,1.6,1.3,1.1,1.6,1.6,1.4,1.5,1.7,1.7,1.6,1.8,2.1,2.0,1.9,1.8,2.0,1.9,1.5,1.2,1.2,1.0,0.8,0.8,0.8,1.0,1.2,1.5,1.7,2.0,2.1,2.3,2.3,2.6,2.6,2.5,2.3,2.1,1.8,1.6,1.4,1.5,1.1,0.9,1.1,1.0,1.3,1.6,1.7,1.8,2.1,2.0,2.2,1.9,1.6,1.9,1.9,1.7,1.6,2.0,1.8,1.6,1.8,1.7,1.7,1.8,2.0,1.8,2.0,2.0,2.2,2.2,2.1,2.3,2.1,2.0,2.2,2.2,2.0,2.2,2.2,2.1,1.8,2.2,2.1,1.9,1.9,2.1,2.1,1.9,2.0,2.4,2.4,2.6,2.5,2.1,2.0,2.1,2.1,2.2,2.0,2.1,1.8,2.0,2.2,2.2,2.2,2.6,2.6,2.4,2.4,2.3,2.8,2.6,2.9,2.6,2.3,2.6,2.8,2.4,2.3,2.8,2.7,2.3,2.5,2.2,2.2,2.2,2.0,2.2,1.8,2.1,1.7,2.0,2.2,2.0,2.2,2.0,1.8,1.9,2.1,2.0,1.8,2.0,2.1,1.9,1.9,2.2,2.1,2.0,2.2,2.5,2.3,2.4,2.8,3.0,1.3,1.3,1.4,1.4,1.5,1.6,1.6,1.9,1.8,1.9,2.0,2.1,2.1,2.0,2.1,2.1,2.2,2.0,1.7,1.6,1.6,1.7,1.5,1.6,1.6,1.6,1.7,1.6,1.7,1.7,1.7,1.7,1.7,1.7,1.7,1.6,1.4,1.4,1.7,1.8,1.7,1.4,1.5,1.5,1.5,1.4,1.3,1.3,1.3,1.4,1.3,1.6,1.3,1.6,1.3,1.3,1.5,1.5,1.5,1.4,1.6,1.6,1.7,1.6,1.7,1.6,1.7,1.7,1.7,1.9,1.9,2.0,2.1,2.0,1.9,2.0,1.9,1.7,1.7,1.2],[3.2,2.5,2.2,1.8,1.8,1.6,1.7,1.7,1.6,2.0,2.1,2.3,2.0,2.2,2.4,2.1,1.6,1.5,2.2,2.0,1.5,1.7,2.3,1.9,1.7,2.1,2.6,2.7,2.6,2.4,2.8,2.5,2.0,1.6,1.7,1.3,1.1,0.8,0.8,0.8,1.1,1.3,1.7,1.8,2.0,2.4,2.4,2.9,2.8,2.6,2.3,2.1,1.7,1.7,1.3,1.2,1.0,1.1,1.3,1.1,1.6,1.9,2.2,2.2,2.8,2.5,2.8,2.3,2.0,2.5,2.3,1.9,2.0,2.5,2.0,1.8,1.9,2.0,2.1,2.0,2.5,2.3,2.6,2.8,3.2,3.3,2.9,3.4,3.0,2.7,3.1,3.1,2.7,2.8,3.1,2.7,2.4,2.8,2.8,2.3,2.4,2.9,2.8,2.4,2.5,3.0,3.0,3.5,3.1,2.5,2.3,2.5,2.5,2.8,2.6,2.9,2.6,2.9,3.3,3.4,3.3,3.9,3.7,3.7,3.7,3.5,4.1,3.9,4.2,3.8,3.4,3.8,3.9,3.4,3.2,3.7,3.7,3.1,3.3,2.8,2.9,3.1,2.8,3.1,2.7,3.0,2.4,2.9,3.3,2.7,3.2,2.8,2.4,2.4,2.8,2.5,2.0,2.3,2.6,2.2,2.0,2.6,2.5,2.1,2.5,2.9,2.8,2.8,3.2,3.6,1.6,1.7,1.8,1.9,2.0,2.1,2.1,2.4,2.3,2.3,2.4,2.4,2.6,2.5,2.6,2.6,2.8,2.5,2.2,2.1,2.1,2.2,2.0,2.0,2.1,2.1,2.1,2.1,2.2,2.3,2.3,2.2,2.2,2.2,2.2,2.1,1.9,1.7,1.8,1.8,1.8,2.0,2.0,1.9,2.0,1.7,1.7,1.6,1.7,1.8,1.6,2.0,1.8,2.0,1.9,1.7,1.9,2.0,1.9,2.1,2.2,2.3,2.5,2.3,2.5,2.3,2.5,2.5,2.5,2.7,2.8,2.9,3.0,2.9,2.7,2.8,2.6,2.5,2.4,1.5],[3.1,2.4,2.2,1.8,1.8,1.5,1.5,1.5,1.5,1.7,1.9,2.2,2.0,2.2,2.2,2.0,1.5,1.5,2.0,1.8,1.3,1.6,2.0,1.6,1.4,1.7,2.1,2.4,2.4,2.2,2.7,2.6,2.1,1.9,2.0,1.7,1.4,1.1,0.8,0.8,0.8,1.1,1.4,1.6,1.9,2.2,2.3,2.8,2.7,2.5,2.2,2.1,1.5,1.4,1.2,1.1,1.0,1.1,1.2,1.3,1.7,2.0,2.2,2.1,2.6,2.4,2.6,2.2,1.9,2.2,2.2,1.8,1.8,2.3,1.9,1.8,2.0,1.9,1.9,1.9,2.1,2.0,2.4,2.5,2.9,3.1,2.7,3.1,2.7,2.4,2.8,2.9,2.4,2.6,2.9,2.4,2.2,2.7,2.7,2.1,2.2,2.7,2.6,2.3,2.4,3.0,3.0,3.3,3.1,2.5,2.3,2.4,2.3,2.6,2.3,2.6,2.3,2.7,3.1,3.1,3.2,3.9,3.8,3.5,3.5,3.2,3.9,3.5,4.0,3.6,3.0,3.5,3.7,3.1,3.0,3.6,3.4,2.9,3.2,2.8,2.7,2.8,2.5,2.9,2.3,2.7,2.2,2.7,2.9,2.4,2.9,2.5,2.1,2.1,2.5,2.2,1.8,2.1,2.4,2.0,2.0,2.5,2.4,2.2,2.6,2.9,2.8,2.9,3.3,3.7,1.7,1.7,1.8,1.8,1.8,2.0,2.0,2.2,2.3,2.4,2.6,2.6,2.7,2.5,2.7,2.6,2.7,2.5,2.0,1.9,1.9,2.0,1.9,1.9,2.0,2.0,2.0,1.9,2.0,2.1,2.0,2.0,2.0,2.0,2.0,2.0,1.7,1.6,1.9,2.0,2.0,1.8,1.8,1.9,2.1,1.8,1.7,1.8,1.8,1.9,1.7,2.0,1.9,2.0,1.9,1.8,1.9,2.0,1.9,2.0,2.2,2.3,2.4,2.3,2.6,2.3,2.4,2.5,2.4,2.6,2.7,2.8,3.0,2.7,2.6,2.6,2.5,2.3,2.3,1.6],[2.7,2.1,1.8,1.5,1.4,1.3,1.2,1.2,1.3,1.5,1.7,2.0,1.9,1.9,1.9,1.7,1.4,1.4,1.6,1.5,1.1,1.4,1.6,1.3,1.2,1.5,1.8,2.0,1.9,2.0,2.3,2.3,2.0,1.8,1.9,1.7,1.5,1.2,1.0,0.8,0.8,0.8,1.1,1.3,1.5,1.8,1.8,2.2,2.2,2.0,1.8,1.6,1.2,1.1,1.0,0.9,0.9,1.0,1.3,1.4,1.8,2.0,2.0,2.0,2.4,2.2,2.4,2.0,1.7,1.9,2.0,1.7,1.6,1.9,1.7,1.4,1.5,1.5,1.6,1.5,1.8,1.7,2.2,2.2,2.5,2.6,2.4,2.7,2.5,2.2,2.5,2.6,2.2,2.2,2.4,2.2,1.9,2.1,2.3,1.9,1.8,2.2,2.2,1.9,2.0,2.4,2.3,2.7,2.4,2.0,1.8,1.9,1.8,2.1,1.8,2.2,1.9,2.3,2.5,2.5,2.7,3.1,3.1,2.9,2.9,2.7,3.2,2.9,3.2,2.9,2.6,2.8,3.1,2.6,2.4,2.9,2.8,2.4,2.5,2.2,2.2,2.4,2.1,2.4,1.9,2.2,1.8,2.2,2.3,2.0,2.3,2.0,1.7,1.7,1.9,1.7,1.4,1.7,1.9,1.6,1.5,1.9,1.9,1.7,2.0,2.2,2.2,2.3,2.7,3.0,1.7,1.7,1.8,1.7,1.7,1.8,1.9,2.1,2.2,2.2,2.4,2.4,2.5,2.3,2.4,2.4,2.5,2.3,1.9,1.7,1.7,1.8,1.6,1.6,1.7,1.7,1.7,1.8,1.8,1.8,1.8,1.7,1.7,1.7,1.7,1.7,1.6,1.6,1.9,2.0,1.9,1.6,1.7,1.8,2.0,1.8,1.6,1.7,1.8,1.9,1.7,1.8,1.7,1.9,1.7,1.6,1.8,1.9,1.8,1.8,2.0,2.0,2.0,2.0,2.2,2.0,2.0,2.1,2.0,2.1,2.3,2.3,2.4,2.3,2.1,2.1,2.1,2.0,2.0,1.5],[2.8,2.0,1.7,1.4,1.3,1.3,1.3,1.5,1.6,1.9,2.1,2.4,2.2,2.3,2.3,2.1,1.7,1.6,2.0,1.8,1.4,1.6,1.9,1.5,1.4,1.8,2.0,2.2,2.4,2.2,2.8,2.7,2.2,2.0,2.2,2.0,1.7,1.5,1.2,1.1,0.9,0.8,0.9,1.1,1.3,1.6,1.7,2.1,2.0,1.8,1.5,1.4,1.0,1.0,1.0,1.1,1.2,1.3,1.6,1.6,2.0,2.4,2.5,2.4,2.8,2.6,2.7,2.4,2.1,2.3,2.3,1.9,1.9,2.1,1.8,1.6,1.7,1.6,1.8,1.8,2.2,2.1,2.7,2.7,3.2,3.2,3.0,3.5,3.1,2.7,3.1,3.3,2.6,2.7,3.0,2.6,2.3,2.6,2.8,2.3,2.2,2.6,2.6,2.3,2.3,2.8,2.7,3.1,2.7,2.3,2.0,2.2,2.1,2.6,2.2,2.7,2.4,2.8,3.1,3.3,3.3,3.9,3.7,3.6,3.6,3.4,3.9,3.5,4.0,3.7,3.2,3.5,3.8,3.2,2.9,3.6,3.4,2.8,3.0,2.5,2.5,2.8,2.5,2.9,2.4,2.8,2.3,2.8,3.0,2.5,2.9,2.5,2.1,2.0,2.4,2.1,1.6,1.9,2.2,1.7,1.6,2.0,2.1,1.8,2.0,2.4,2.3,2.4,2.7,3.1,2.0,2.0,2.1,2.0,2.1,2.2,2.3,2.5,2.5,2.6,2.8,2.8,2.9,2.7,2.9,2.8,2.9,2.8,2.3,2.2,2.2,2.2,2.0,2.0,2.1,2.1,2.1,2.1,2.2,2.3,2.1,2.1,2.1,2.1,2.0,2.0,2.0,1.9,2.1,2.2,2.1,2.0,2.1,2.2,2.3,2.1,1.9,1.9,2.1,2.2,2.0,2.1,2.0,2.1,2.0,1.9,2.1,2.2,2.1,2.1,2.3,2.4,2.4,2.3,2.5,2.3,2.4,2.5,2.4,2.5,2.8,2.8,3.0,2.8,2.6,2.6,2.5,2.3,2.3,1.7],[2.7,2.0,1.8,1.5,1.7,1.8,1.8,2.0,2.2,2.4,2.7,3.4,2.9,3.1,2.8,2.6,2.2,2.1,2.4,2.3,1.8,1.8,2.1,1.6,1.5,2.0,2.2,2.4,2.7,2.6,3.1,3.3,2.9,2.5,2.8,2.5,2.1,1.9,1.6,1.4,1.2,0.8,0.8,0.8,1.2,1.3,1.8,2.2,1.8,1.8,1.3,1.2,1.0,1.1,1.2,1.4,1.6,1.7,2.1,2.1,2.5,3.0,3.5,2.9,3.6,3.2,3.2,2.8,2.6,2.8,2.7,2.4,2.4,2.7,2.2,2.0,2.1,2.3,2.4,2.6,2.9,2.7,3.3,3.4,3.9,4.2,3.9,4.6,4.2,3.5,4.0,4.5,3.8,3.6,4.2,3.8,3.1,3.6,4.0,3.2,2.8,3.5,3.7,3.0,2.9,3.6,3.6,4.1,3.6,2.9,2.5,3.0,2.7,3.2,2.7,3.3,2.8,3.5,3.6,3.8,4.2,4.6,4.6,4.4,4.8,4.2,4.8,4.3,4.9,4.6,4.0,4.2,4.8,4.2,3.9,4.4,4.7,3.7,3.8,3.3,3.0,3.4,2.8,3.3,2.8,3.1,2.6,3.1,3.2,2.6,3.1,2.7,2.4,2.2,2.5,2.5,1.9,2.1,2.5,2.4,2.0,2.3,2.5,2.2,2.4,2.8,3.0,2.7,3.1,3.7,2.6,2.7,2.8,2.9,3.0,3.1,3.3,3.5,3.5,3.8,3.7,3.9,4.0,3.8,4.0,4.1,4.0,3.9,3.2,3.0,3.0,3.0,2.8,2.8,2.8,2.8,2.8,2.8,2.8,2.9,2.8,2.8,2.8,2.7,2.8,2.8,2.7,2.6,2.6,2.7,2.7,2.7,2.9,2.9,3.0,2.7,2.7,2.6,2.6,2.6,2.7,2.7,2.4,2.6,2.6,2.5,2.7,2.8,2.5,2.6,2.9,3.1,3.1,2.9,3.1,2.8,2.9,3.1,3.0,3.2,3.4,3.4,3.6,3.2,3.0,3.0,3.0,2.9,2.8,2.1],[2.4,1.8,1.6,1.4,1.3,1.7,1.6,2.0,2.0,2.5,2.6,3.0,2.8,2.7,2.7,2.4,2.2,2.0,2.2,2.0,1.7,1.8,1.9,1.6,1.5,1.9,1.9,2.2,2.4,2.4,2.9,3.0,2.5,2.5,2.7,2.5,2.1,2.0,1.8,1.5,1.3,1.1,0.9,0.8,0.8,1.0,1.3,1.7,1.5,1.5,1.1,1.1,1.0,1.1,1.3,1.4,1.8,1.8,2.1,2.2,2.6,3.0,3.2,2.9,3.4,3.0,3.1,2.7,2.6,2.8,2.5,2.3,2.4,2.5,2.1,2.0,2.0,2.0,2.3,2.1,2.7,2.5,3.0,3.0,3.3,3.4,3.3,3.7,3.5,3.1,3.3,3.7,3.2,3.1,3.6,3.3,2.9,2.9,3.5,3.0,2.6,3.1,3.3,2.7,2.7,3.2,3.0,3.4,3.0,2.7,2.3,2.7,2.3,2.8,2.5,2.9,2.5,3.0,3.0,3.0,3.3,3.9,3.8,3.6,3.8,3.5,4.0,3.5,4.1,3.8,3.3,3.5,4.0,3.6,3.1,3.7,3.8,3.2,3.1,2.9,2.6,2.9,2.5,2.8,2.3,2.6,2.2,2.6,2.6,2.2,2.5,2.3,2.0,1.8,2.1,2.0,1.6,1.6,2.2,2.0,1.5,2.0,2.3,2.0,2.0,2.4,2.4,2.4,2.7,3.3,2.5,2.5,2.6,2.7,2.7,2.9,2.9,3.0,3.1,3.2,3.4,3.5,3.6,3.3,3.5,3.5,3.5,3.3,2.9,2.8,2.7,2.8,2.6,2.6,2.6,2.7,2.7,2.7,2.7,2.8,2.7,2.7,2.6,2.6,2.6,2.6,2.6,2.5,2.6,2.6,2.5,2.6,2.7,2.8,2.9,2.6,2.5,2.6,2.6,2.6,2.5,2.4,2.3,2.3,2.4,2.4,2.4,2.7,2.4,2.4,2.6,2.7,2.7,2.6,2.8,2.5,2.5,2.7,2.6,2.7,2.8,2.8,3.0,2.7,2.6,2.5,2.6,2.4,2.5,2.2],[2.6,1.9,1.8,1.6,1.6,2.0,1.8,2.2,2.2,2.6,2.9,3.5,3.2,3.2,3.0,2.7,2.5,2.4,2.5,2.2,1.9,2.1,2.1,1.6,1.7,2.1,2.1,2.6,2.8,2.8,3.4,3.5,3.1,3.1,3.3,3.0,2.5,2.4,2.0,1.7,1.5,1.3,1.1,0.8,0.8,0.8,1.2,1.5,1.3,1.4,1.1,1.1,1.0,1.1,1.6,1.6,2.0,2.1,2.5,2.6,3.1,3.5,3.9,3.4,4.0,3.5,3.5,3.1,3.0,3.2,3.0,2.6,2.9,3.0,2.4,2.3,2.2,2.2,2.4,2.2,2.7,2.7,3.3,3.4,3.5,3.9,3.8,4.3,4.2,3.6,3.9,4.2,3.8,3.5,4.0,3.9,3.2,3.3,3.9,3.5,2.9,3.4,3.9,3.3,3.1,3.7,3.5,3.8,3.4,2.9,2.4,2.6,2.3,2.8,2.6,3.1,2.8,3.3,3.3,3.4,3.7,4.2,4.2,3.8,4.3,3.9,4.2,3.7,4.2,4.0,3.6,3.7,4.1,3.8,3.2,3.8,4.0,3.3,3.3,2.9,2.6,2.9,2.5,2.9,2.5,2.8,2.5,3.0,2.9,2.4,2.7,2.3,2.1,1.8,2.2,2.1,1.6,1.7,2.1,1.9,1.6,1.9,2.3,2.1,2.1,2.5,2.8,2.6,2.8,3.5,2.9,3.0,3.1,3.3,3.4,3.5,3.6,3.7,3.8,4.0,4.1,4.1,4.2,4.1,4.2,4.2,3.9,4.1,3.6,3.4,3.4,3.3,3.2,3.1,3.2,3.3,3.3,3.3,3.3,3.3,3.2,3.2,3.1,3.0,3.1,3.1,3.1,3.0,2.9,3.0,2.9,3.2,3.3,3.3,3.4,3.2,3.1,3.0,3.1,3.1,3.0,2.8,2.7,2.8,2.9,2.9,2.9,3.1,2.9,2.9,3.2,3.3,3.2,3.1,3.4,3.0,3.1,3.2,3.1,3.2,3.4,3.3,3.5,3.2,3.1,2.9,3.1,2.8,2.9,2.6],[2.6,1.9,1.7,1.6,1.4,1.8,1.6,2.1,2.0,2.5,2.6,3.0,3.0,2.9,2.7,2.4,2.3,2.3,2.4,2.0,1.9,2.1,2.1,1.6,1.7,2.0,2.0,2.4,2.5,2.6,3.1,3.3,2.9,2.9,3.2,3.1,2.6,2.5,2.2,1.9,1.7,1.5,1.2,1.0,0.8,0.8,0.8,1.0,1.0,1.1,1.0,1.1,1.2,1.2,1.6,1.6,2.0,2.1,2.4,2.6,3.0,3.4,3.4,3.3,3.6,3.5,3.4,3.1,3.0,3.1,2.9,2.7,2.7,2.8,2.4,2.1,2.0,1.9,2.1,1.9,2.5,2.3,2.7,2.8,2.9,3.3,3.3,3.5,3.6,3.0,3.1,3.5,3.1,2.9,3.3,3.3,2.7,2.9,3.3,3.0,2.7,3.0,3.3,3.0,2.7,3.2,2.8,3.1,2.5,2.5,2.0,2.2,1.9,2.4,2.1,2.6,2.4,2.8,2.7,2.9,3.2,3.7,3.8,3.2,3.6,3.1,3.4,2.9,3.2,3.3,2.8,2.8,3.3,3.0,2.6,2.9,3.2,2.7,2.5,2.3,2.1,2.4,2.0,2.4,2.1,2.5,2.2,2.7,2.6,2.1,2.3,1.9,1.8,1.6,1.7,1.8,1.5,1.2,1.6,1.6,1.3,1.4,1.9,1.8,1.6,1.9,2.1,2.1,2.3,2.8,2.6,2.6,2.7,2.8,2.9,3.0,3.0,3.1,3.1,3.3,3.4,3.5,3.6,3.4,3.5,3.4,3.4,3.3,3.0,2.9,2.8,2.9,2.7,2.7,2.8,2.9,2.9,3.0,3.0,3.0,2.9,2.8,2.7,2.7,2.6,2.6,2.7,2.6,2.8,2.8,2.7,2.8,2.8,2.9,3.0,2.8,2.7,2.7,2.8,2.9,2.7,2.6,2.5,2.6,2.6,2.6,2.5,2.7,2.5,2.6,2.8,2.9,2.9,2.8,3.1,2.7,2.8,2.8,2.6,2.7,2.9,2.9,3.1,2.7,2.6,2.6,2.6,2.5,2.5,2.5],[2.8,2.0,1.8,1.8,1.4,1.9,1.7,2.1,2.1,2.5,2.6,3.0,3.2,3.1,2.7,2.5,2.4,2.5,2.4,2.1,2.1,2.2,2.2,1.8,2.0,2.3,2.2,2.6,2.7,2.9,3.4,3.6,3.2,3.3,3.5,3.4,3.0,2.7,2.4,2.1,2.0,1.7,1.5,1.2,1.1,0.8,0.8,0.8,0.9,1.1,1.0,1.2,1.4,1.4,1.8,1.8,2.2,2.2,2.6,2.9,3.4,3.7,3.7,3.6,3.8,3.8,3.5,3.3,3.1,3.0,2.9,2.8,2.7,2.7,2.4,2.1,1.9,1.9,2.1,2.0,2.4,2.3,2.8,3.0,3.1,3.6,3.4,3.8,3.8,3.2,3.1,3.5,3.2,2.8,3.2,3.2,2.7,2.7,3.1,2.9,2.5,2.9,3.1,2.9,2.5,3.0,2.7,3.0,2.4,2.2,1.9,2.2,1.9,2.4,2.2,2.7,2.6,3.0,2.9,3.2,3.4,4.2,4.1,3.4,3.9,3.2,3.7,3.1,3.6,3.4,2.9,3.0,3.3,3.0,2.5,3.0,3.1,2.6,2.5,2.2,2.1,2.4,2.1,2.6,2.3,2.7,2.4,2.9,2.8,2.3,2.5,2.1,1.9,1.6,1.8,1.9,1.6,1.2,1.6,1.6,1.2,1.3,1.7,1.6,1.5,1.9,2.1,2.1,2.2,2.6,2.9,2.9,2.9,3.0,3.0,3.1,3.2,3.4,3.5,3.6,3.9,3.9,3.9,3.7,3.8,3.7,3.5,3.7,3.1,3.0,2.9,2.9,2.8,2.7,2.8,2.9,3.0,3.1,3.0,3.1,2.9,2.8,2.7,2.6,2.6,2.7,2.8,2.7,3.0,3.0,2.9,2.9,2.9,3.1,3.2,3.1,3.0,3.0,3.2,3.3,2.9,3.0,2.6,2.9,2.8,2.7,2.8,3.0,2.9,2.8,3.1,3.1,3.0,3.1,3.4,2.9,3.0,3.0,2.8,2.9,3.2,3.1,3.3,2.9,2.8,2.7,2.8,2.7,2.7,2.7],[3.1,2.2,1.9,1.9,1.5,2.0,1.9,2.1,2.2,2.7,2.8,3.2,3.4,3.4,2.9,2.8,2.6,2.8,2.8,2.2,2.2,2.7,2.4,2.0,2.2,2.7,2.4,3.1,3.1,3.3,3.8,4.0,3.6,3.7,3.8,3.7,3.3,3.0,2.9,2.5,2.2,2.1,1.9,1.6,1.3,1.1,0.8,0.8,0.8,1.1,1.3,1.4,1.7,1.6,2.0,1.9,2.4,2.5,2.7,3.1,3.6,3.8,3.7,3.7,3.8,3.9,3.7,3.6,3.2,3.1,3.1,3.0,2.8,2.8,2.5,2.2,2.0,2.0,2.2,2.1,2.5,2.5,2.9,3.2,3.2,3.8,3.6,3.9,3.9,3.2,3.2,3.6,3.3,2.9,3.2,3.3,2.8,2.8,3.2,3.0,2.7,2.9,3.2,2.9,2.6,3.1,2.8,3.1,2.7,2.4,2.1,2.3,2.1,2.5,2.4,2.8,2.7,3.3,3.1,3.4,3.6,4.4,4.3,3.7,4.0,3.4,3.8,3.2,3.7,3.6,3.0,3.1,3.4,3.1,2.7,3.0,3.2,2.7,2.8,2.4,2.1,2.5,2.2,2.7,2.4,2.9,2.7,3.3,3.0,2.5,2.7,2.4,2.2,1.7,1.8,2.0,1.7,1.4,1.7,1.8,1.3,1.4,1.8,1.7,1.6,1.9,2.1,2.1,2.2,2.8,3.0,2.9,3.0,3.1,3.1,3.3,3.3,3.4,3.5,3.6,3.9,3.9,3.9,3.8,3.8,3.7,3.5,3.7,3.2,3.1,3.0,3.0,2.9,2.8,2.9,3.0,3.1,3.2,3.1,3.2,3.0,2.9,2.7,2.7,2.7,2.8,2.9,2.8,3.1,3.0,2.9,3.0,3.0,3.3,3.3,3.3,3.1,3.1,3.3,3.4,3.1,3.1,2.9,3.1,3.1,2.9,3.0,3.2,2.9,3.2,3.3,3.5,3.3,3.5,3.7,3.3,3.4,3.3,3.1,3.2,3.5,3.4,3.7,3.2,3.0,3.0,3.0,2.9,3.0,3.0],[3.2,2.2,1.9,2.4,2.1,2.8,2.5,3.3,3.2,3.8,4.0,4.5,4.7,4.6,4.0,3.8,3.7,4.0,3.8,3.1,3.2,3.7,3.1,2.6,2.8,3.4,3.1,3.9,4.1,4.2,4.9,5.1,4.7,5.1,5.2,5.2,4.6,4.3,4.1,3.5,3.1,2.7,2.2,1.8,1.6,1.2,1.1,0.9,0.8,0.9,1.2,1.5,2.0,2.0,2.8,2.6,3.6,3.7,4.1,4.5,4.9,5.4,5.4,5.3,5.4,5.6,5.4,5.2,4.7,4.9,4.7,4.4,4.2,4.2,3.8,3.2,2.8,2.7,3.0,2.8,3.5,3.4,3.9,4.4,4.2,5.0,5.0,5.2,5.3,4.6,4.3,5.0,4.6,3.9,4.4,4.8,4.1,3.8,4.5,4.5,3.8,4.1,4.8,4.3,4.0,4.6,4.0,4.1,3.4,3.4,2.6,3.0,2.6,3.2,3.0,3.6,3.7,4.4,4.0,4.5,4.7,5.4,5.3,4.6,5.2,4.5,4.6,3.9,4.4,4.4,3.8,3.7,4.3,4.0,3.3,3.7,4.0,3.5,3.2,3.0,2.5,3.1,2.6,3.3,3.1,3.8,3.6,4.3,3.9,3.2,3.3,2.8,2.7,2.1,2.3,2.6,2.3,1.7,1.9,2.2,1.7,1.6,2.2,2.2,1.8,2.2,2.5,2.6,2.6,3.4,4.4,4.3,4.3,4.6,4.7,4.8,4.8,4.7,4.9,5.1,5.2,5.4,5.4,5.2,5.3,5.1,5.0,5.1,4.8,4.7,4.6,4.5,4.4,4.4,4.5,4.7,4.8,4.8,4.8,4.9,4.5,4.5,4.3,4.2,4.1,4.3,4.5,4.4,4.4,4.4,4.2,4.6,4.6,4.7,4.6,4.7,4.5,4.5,4.6,4.6,4.5,3.9,4.1,4.1,4.3,4.1,4.1,4.5,4.1,4.3,4.6,4.7,4.5,4.6,4.9,4.5,4.5,4.5,4.3,4.4,4.7,4.5,4.8,4.3,4.2,4.2,4.3,4.0,4.2,4.2],[2.8,1.9,1.8,1.9,1.7,2.4,2.2,2.7,2.8,3.3,3.7,4.1,4.2,4.2,3.6,3.5,3.3,3.3,3.4,2.7,2.6,3.1,2.9,2.4,2.5,2.9,2.9,3.5,3.7,3.8,4.6,4.8,4.0,4.4,4.5,4.5,3.8,3.5,3.1,2.6,2.5,1.9,1.9,1.4,1.4,1.1,1.1,1.1,0.8,0.8,0.9,1.2,1.5,1.8,2.1,2.3,2.7,3.0,3.4,3.8,4.4,4.9,4.9,4.7,5.0,4.9,4.6,4.3,4.0,4.1,3.8,3.7,3.5,3.4,3.0,2.9,2.4,2.6,2.8,2.6,3.2,3.2,3.6,4.0,4.0,4.6,4.4,4.9,4.9,4.2,4.1,4.8,4.3,3.9,4.3,4.4,3.9,3.7,4.3,4.1,3.4,3.9,4.5,4.0,3.4,4.3,3.7,4.1,3.4,3.1,2.6,3.0,2.7,3.2,2.8,3.4,3.5,3.9,3.8,4.2,4.4,5.3,5.2,4.4,4.9,4.2,4.6,3.9,4.4,4.4,3.8,3.8,4.3,4.0,3.3,3.8,4.2,3.5,3.3,2.9,2.6,3.1,2.6,3.2,2.9,3.5,3.3,4.0,3.7,3.0,3.2,2.7,2.6,2.2,2.4,2.5,2.1,1.8,2.1,2.2,1.7,1.8,2.3,2.1,1.7,2.2,2.6,2.5,2.7,3.4,4.0,3.9,3.9,4.1,4.2,4.4,4.4,4.5,4.7,4.8,5.0,5.2,5.3,5.0,5.2,5.1,4.7,5.0,4.4,4.2,4.1,4.0,3.9,3.9,4.0,4.2,4.2,4.3,4.3,4.4,4.1,4.0,3.9,3.7,3.7,3.8,3.9,3.8,3.5,3.7,3.6,4.1,4.1,4.3,4.3,4.3,4.0,4.0,4.3,4.3,4.0,3.6,3.6,3.7,3.8,3.6,3.6,3.9,3.6,3.8,4.1,4.2,4.0,4.2,4.5,4.0,4.2,4.0,3.9,4.0,4.3,4.2,4.5,4.1,3.9,3.8,3.9,3.7,3.8,3.7],[2.4,1.8,1.5,1.5,1.5,1.9,1.9,2.4,2.4,2.9,3.1,3.8,3.5,3.6,3.4,3.0,2.7,2.6,2.9,2.6,2.2,2.5,2.6,1.9,2.0,2.5,2.5,3.1,3.2,3.3,3.9,4.1,3.4,3.4,3.7,3.5,2.9,2.7,2.4,2.1,1.9,1.6,1.6,1.1,1.1,1.0,1.3,1.4,1.0,0.9,0.8,0.9,1.1,1.3,1.6,1.8,2.1,2.3,2.6,2.9,3.4,3.8,3.9,3.7,4.2,3.9,3.9,3.4,3.3,3.5,3.2,2.9,2.9,3.0,2.6,2.4,2.1,2.3,2.7,2.6,3.2,2.9,3.6,3.8,4.0,4.4,4.3,4.8,4.6,3.9,4.2,4.7,4.0,3.8,4.3,4.1,3.5,3.6,4.2,3.6,3.2,3.7,4.0,3.3,3.1,3.9,3.5,4.1,3.6,3.0,2.5,3.0,2.6,3.3,2.9,3.4,3.2,3.7,3.7,3.9,4.2,4.9,4.8,4.4,4.8,4.3,4.7,4.1,4.7,4.6,3.9,4.1,4.7,4.2,3.5,4.2,4.4,3.7,3.6,3.1,2.8,3.4,2.8,3.3,2.8,3.3,2.9,3.6,3.4,2.8,3.1,2.7,2.4,2.0,2.4,2.4,1.8,1.7,2.2,2.2,1.5,1.9,2.4,2.0,1.9,2.5,2.6,2.4,2.7,3.6,3.2,3.1,3.2,3.3,3.4,3.6,3.7,3.8,3.9,4.1,4.2,4.3,4.4,4.1,4.3,4.3,4.2,4.2,3.7,3.5,3.4,3.5,3.2,3.2,3.3,3.3,3.4,3.5,3.4,3.5,3.3,3.3,3.2,3.2,3.1,3.2,3.1,3.0,3.1,3.2,3.1,3.3,3.4,3.5,3.6,3.4,3.2,3.3,3.4,3.4,3.3,3.1,3.0,3.1,3.2,3.1,3.1,3.3,3.1,3.3,3.5,3.6,3.5,3.5,3.9,3.4,3.5,3.5,3.4,3.5,3.8,3.7,4.0,3.6,3.5,3.4,3.4,3.3,3.3,2.9],[2.6,1.9,1.6,1.3,1.4,1.9,2.1,2.4,2.7,3.2,3.8,4.7,4.0,4.5,4.1,3.8,3.0,2.9,3.4,3.0,2.3,2.7,3.1,2.5,2.2,2.7,2.9,3.5,3.9,3.8,4.7,4.6,3.7,3.6,4.1,3.5,2.9,2.6,2.3,1.8,1.8,1.4,1.4,1.1,1.3,1.2,1.7,2.1,1.3,1.3,0.9,0.8,0.8,1.2,1.4,1.8,1.9,2.3,2.7,3.0,3.4,4.1,4.5,3.6,4.4,3.8,3.7,3.4,3.1,3.4,3.0,2.7,2.8,2.9,2.4,2.4,2.4,2.7,3.0,2.9,3.6,3.4,4.3,4.8,5.3,6.0,5.6,6.3,5.9,4.9,5.1,5.8,5.0,4.5,5.2,5.0,4.0,4.2,4.8,4.0,3.4,4.2,4.3,3.5,3.3,4.2,4.0,4.7,4.0,3.3,2.9,3.4,3.1,3.9,3.4,4.5,4.1,4.7,5.1,5.2,5.6,6.5,6.3,5.9,6.5,5.7,6.3,5.4,6.1,5.9,4.9,5.0,5.7,5.1,4.4,5.1,5.2,4.3,4.3,3.5,3.4,4.2,3.4,4.4,3.7,4.5,3.5,4.6,4.7,3.6,4.4,3.6,3.1,2.9,3.3,2.9,2.3,2.2,2.9,2.4,1.8,2.4,2.8,2.2,2.0,3.0,3.1,2.8,3.1,3.9,3.5,3.6,3.7,3.8,3.9,4.1,4.3,4.6,4.8,5.0,5.1,5.2,5.4,5.1,5.4,5.4,5.0,5.3,4.2,4.0,3.9,3.9,3.7,3.6,3.6,3.5,3.5,3.5,3.4,3.5,3.5,3.6,3.6,3.5,3.5,3.6,3.5,3.3,3.2,3.3,3.3,3.6,3.8,4.0,4.2,3.8,3.6,3.6,3.6,3.7,3.7,3.7,3.7,3.7,3.9,3.7,3.7,3.8,3.5,4.0,4.3,4.6,4.4,4.3,4.7,4.2,4.4,4.5,4.3,4.4,4.7,4.6,5.0,4.5,4.4,4.3,4.3,4.1,4.0,3.2],[2.3,1.6,1.2,1.0,0.9,1.1,1.1,1.3,1.4,1.6,1.8,2.1,2.1,2.1,2.0,1.9,1.6,1.6,1.8,1.6,1.4,1.6,1.8,1.4,1.5,1.7,1.9,2.1,2.2,2.2,2.6,2.7,2.3,2.2,2.3,2.2,1.9,1.7,1.6,1.3,1.2,1.0,1.1,1.0,1.1,1.2,1.4,1.7,1.6,1.4,1.1,0.8,0.8,0.8,0.9,1.0,1.3,1.4,1.5,1.7,2.1,2.3,2.2,2.3,2.5,2.4,2.4,2.2,1.9,2.0,2.0,1.8,1.6,1.8,1.6,1.3,1.3,1.4,1.5,1.5,1.8,1.8,2.2,2.3,2.7,2.8,2.5,2.9,2.7,2.2,2.5,2.7,2.2,2.2,2.4,2.2,1.9,2.1,2.3,2.0,1.8,2.2,2.2,1.9,1.8,2.2,2.1,2.5,2.2,1.8,1.6,1.8,1.8,2.1,1.9,2.3,2.0,2.4,2.6,2.8,2.8,3.3,3.2,3.0,3.1,2.8,3.2,3.0,3.4,3.0,2.6,3.0,3.1,2.6,2.5,2.9,2.8,2.3,2.4,2.1,2.1,2.5,2.0,2.5,1.9,2.4,1.9,2.4,2.5,2.1,2.4,2.0,1.7,1.7,1.9,1.7,1.3,1.5,1.8,1.4,1.3,1.7,1.6,1.4,1.6,2.0,1.9,1.8,2.2,2.7,1.9,1.8,1.9,1.9,1.9,2.0,2.0,2.1,2.2,2.3,2.5,2.5,2.5,2.3,2.5,2.4,2.5,2.4,2.0,1.9,1.8,1.9,1.8,1.8,1.8,1.9,1.9,2.0,1.9,2.0,1.8,1.8,1.8,1.7,1.7,1.8,1.8,1.7,2.0,2.1,2.0,1.8,1.9,2.0,2.1,2.0,1.9,1.9,2.0,2.1,1.9,2.1,1.9,2.0,2.0,1.9,2.0,2.1,2.0,2.0,2.1,2.3,2.2,2.2,2.4,2.1,2.2,2.3,2.2,2.3,2.4,2.4,2.6,2.4,2.3,2.2,2.2,2.0,2.1,1.8],[2.3,1.6,1.2,0.9,0.8,0.9,0.9,1.1,1.2,1.4,1.6,1.9,1.9,1.9,1.8,1.6,1.4,1.4,1.6,1.4,1.2,1.5,1.6,1.3,1.3,1.6,1.7,1.9,1.9,1.9,2.3,2.4,2.1,2.0,2.0,1.9,1.6,1.4,1.3,1.1,1.0,0.9,0.9,0.9,1.0,1.2,1.3,1.5,1.5,1.4,1.2,1.0,0.8,0.8,0.8,0.9,1.0,1.1,1.2,1.5,1.8,2.0,2.0,2.0,2.1,2.1,2.1,1.9,1.6,1.7,1.7,1.6,1.4,1.5,1.3,1.1,1.1,1.1,1.3,1.3,1.5,1.5,1.8,1.9,2.2,2.3,2.2,2.4,2.2,2.0,2.2,2.3,1.9,1.9,2.1,1.9,1.6,1.8,2.0,1.6,1.5,1.8,1.9,1.6,1.6,1.9,1.8,2.0,1.8,1.5,1.3,1.5,1.4,1.7,1.6,1.9,1.7,2.0,2.1,2.2,2.3,2.7,2.7,2.5,2.6,2.3,2.6,2.4,2.6,2.5,2.1,2.3,2.4,2.2,1.9,2.3,2.2,1.9,1.9,1.7,1.6,1.9,1.7,2.0,1.7,1.9,1.7,2.0,2.1,1.8,2.0,1.7,1.5,1.5,1.6,1.4,1.1,1.2,1.4,1.2,1.0,1.4,1.4,1.2,1.3,1.6,1.6,1.6,1.9,2.3,1.7,1.7,1.7,1.7,1.7,1.8,1.8,1.9,2.0,2.0,2.2,2.2,2.3,2.1,2.2,2.1,2.2,2.1,1.7,1.7,1.6,1.6,1.6,1.5,1.5,1.6,1.6,1.7,1.6,1.7,1.6,1.5,1.5,1.5,1.5,1.5,1.5,1.5,1.9,1.9,1.9,1.6,1.6,1.8,1.9,1.8,1.7,1.7,1.8,1.9,1.7,1.9,1.7,1.9,1.7,1.7,1.9,1.9,1.8,1.8,1.9,2.0,1.9,1.9,2.1,1.9,2.0,1.9,1.9,1.9,2.1,2.1,2.2,2.0,1.9,1.9,1.9,1.8,1.8,1.6],[2.5,1.8,1.3,1.0,0.9,0.9,0.8,0.9,0.9,1.2,1.3,1.5,1.5,1.5,1.5,1.4,1.2,1.2,1.4,1.3,1.1,1.4,1.5,1.2,1.3,1.6,1.7,1.9,1.8,1.8,2.2,2.2,1.9,1.7,1.7,1.6,1.4,1.2,1.2,1.0,0.9,1.0,1.1,1.1,1.2,1.4,1.5,1.7,1.7,1.6,1.4,1.1,0.9,0.8,0.8,0.8,0.9,1.0,1.0,1.2,1.6,1.8,1.6,1.8,2.0,1.9,2.0,1.8,1.4,1.5,1.6,1.4,1.2,1.4,1.3,1.0,1.0,1.0,1.1,1.2,1.3,1.3,1.6,1.7,1.9,2.0,1.7,2.0,1.8,1.6,1.8,1.9,1.6,1.6,1.8,1.6,1.4,1.6,1.7,1.4,1.3,1.6,1.7,1.5,1.4,1.8,1.7,1.9,1.7,1.4,1.3,1.3,1.3,1.6,1.4,1.7,1.6,1.8,2.0,2.1,2.1,2.5,2.5,2.2,2.2,2.0,2.4,2.2,2.4,2.3,1.9,2.1,2.2,1.9,1.8,2.1,2.0,1.7,1.8,1.6,1.6,1.8,1.6,1.9,1.6,1.9,1.6,1.9,2.1,1.8,2.0,1.7,1.5,1.5,1.6,1.4,1.1,1.3,1.5,1.1,1.1,1.4,1.4,1.2,1.3,1.7,1.6,1.7,2.0,2.4,1.4,1.4,1.4,1.4,1.4,1.4,1.5,1.6,1.7,1.7,1.9,2.0,2.0,1.7,1.9,1.8,2.0,1.8,1.4,1.4,1.4,1.4,1.3,1.3,1.3,1.4,1.4,1.5,1.4,1.5,1.4,1.3,1.3,1.3,1.3,1.3,1.3,1.2,1.7,1.7,1.6,1.3,1.4,1.5,1.6,1.5,1.3,1.4,1.5,1.6,1.4,1.7,1.4,1.6,1.4,1.3,1.6,1.6,1.6,1.5,1.6,1.7,1.7,1.7,1.8,1.6,1.7,1.7,1.7,1.7,1.8,1.9,2.0,1.9,1.7,1.7,1.7,1.6,1.6,1.3],[2.4,1.8,1.3,1.0,0.9,0.9,0.8,0.8,0.8,1.0,1.1,1.2,1.2,1.3,1.2,1.2,1.0,1.0,1.2,1.1,0.9,1.2,1.2,1.1,1.2,1.3,1.5,1.6,1.5,1.5,1.7,1.8,1.7,1.5,1.5,1.3,1.2,0.9,1.0,0.8,0.8,0.9,1.1,1.2,1.2,1.4,1.4,1.6,1.6,1.5,1.4,1.2,1.0,0.8,0.8,0.8,0.8,0.8,0.9,1.0,1.4,1.5,1.4,1.6,1.8,1.7,1.8,1.6,1.3,1.4,1.5,1.3,1.1,1.3,1.2,0.9,1.0,0.9,1.0,1.0,1.1,1.1,1.3,1.4,1.6,1.7,1.5,1.6,1.5,1.3,1.5,1.5,1.3,1.3,1.5,1.3,1.1,1.3,1.4,1.2,1.1,1.4,1.4,1.3,1.3,1.6,1.5,1.7,1.5,1.2,1.1,1.2,1.1,1.3,1.2,1.4,1.3,1.5,1.6,1.7,1.7,2.0,2.1,1.8,1.8,1.6,1.9,1.8,1.9,1.8,1.6,1.7,1.8,1.6,1.5,1.7,1.7,1.5,1.5,1.3,1.3,1.4,1.3,1.5,1.3,1.5,1.3,1.6,1.7,1.5,1.6,1.4,1.2,1.2,1.3,1.2,1.0,1.1,1.2,1.0,1.0,1.2,1.2,1.1,1.2,1.5,1.4,1.6,1.8,2.1,1.2,1.2,1.2,1.1,1.1,1.2,1.2,1.3,1.4,1.4,1.7,1.7,1.7,1.5,1.7,1.6,1.7,1.5,1.2,1.1,1.1,1.1,1.1,1.1,1.1,1.1,1.2,1.2,1.2,1.2,1.2,1.1,1.1,1.1,1.1,1.1,1.0,1.0,1.5,1.5,1.5,1.1,1.1,1.3,1.3,1.2,1.1,1.2,1.2,1.4,1.2,1.5,1.2,1.5,1.2,1.1,1.3,1.4,1.3,1.3,1.3,1.4,1.4,1.4,1.6,1.4,1.5,1.5,1.4,1.5,1.6,1.6,1.7,1.5,1.5,1.4,1.4,1.3,1.3,1.1],[2.4,1.8,1.4,1.1,1.0,0.9,0.8,0.8,0.8,0.9,0.9,1.1,1.1,1.1,1.1,1.0,0.9,0.9,1.1,1.0,0.8,1.1,1.1,1.1,1.2,1.3,1.4,1.6,1.3,1.4,1.6,1.7,1.7,1.3,1.4,1.2,1.1,0.9,0.9,0.9,0.9,1.0,1.2,1.3,1.3,1.5,1.4,1.6,1.6,1.6,1.5,1.3,1.1,1.0,0.8,0.8,0.8,0.8,0.8,0.9,1.3,1.5,1.4,1.5,1.7,1.6,1.6,1.6,1.3,1.3,1.4,1.3,1.1,1.2,1.2,0.9,1.0,0.9,0.9,0.9,1.0,1.0,1.2,1.2,1.4,1.5,1.3,1.5,1.3,1.2,1.3,1.4,1.2,1.2,1.3,1.2,1.0,1.2,1.3,1.1,1.1,1.3,1.3,1.2,1.2,1.5,1.4,1.5,1.4,1.2,1.1,1.1,1.1,1.2,1.1,1.3,1.2,1.3,1.5,1.5,1.5,1.8,1.9,1.6,1.6,1.4,1.7,1.6,1.7,1.6,1.4,1.5,1.6,1.4,1.3,1.5,1.5,1.3,1.3,1.2,1.2,1.3,1.3,1.4,1.2,1.4,1.2,1.4,1.5,1.4,1.5,1.3,1.2,1.2,1.3,1.1,1.0,1.2,1.2,1.0,1.0,1.2,1.1,1.1,1.2,1.4,1.4,1.5,1.8,2.1,1.1,1.0,1.1,1.1,1.1,1.1,1.1,1.2,1.3,1.3,1.6,1.6,1.6,1.4,1.6,1.5,1.6,1.5,1.1,1.1,1.1,1.1,1.0,1.0,1.0,1.1,1.1,1.2,1.2,1.2,1.1,1.1,1.1,1.1,1.0,1.0,1.0,1.0,1.5,1.5,1.4,1.0,1.0,1.2,1.3,1.2,1.0,1.1,1.2,1.2,1.1,1.3,1.0,1.4,1.0,0.9,1.2,1.3,1.2,1.1,1.1,1.2,1.2,1.2,1.3,1.2,1.3,1.2,1.2,1.2,1.3,1.4,1.4,1.3,1.3,1.3,1.2,1.2,1.1,0.9],[2.5,2.0,1.5,1.2,1.1,1.0,0.9,0.8,0.8,0.9,0.9,1.1,1.1,1.1,1.1,1.0,0.8,0.8,1.0,1.0,0.8,1.0,1.1,1.0,1.1,1.3,1.4,1.5,1.2,1.3,1.5,1.6,1.6,1.3,1.3,1.1,1.0,0.8,0.9,0.9,0.9,1.1,1.3,1.4,1.4,1.6,1.5,1.7,1.8,1.7,1.6,1.4,1.2,1.1,0.9,0.8,0.8,0.8,0.8,0.8,1.1,1.3,1.3,1.4,1.7,1.5,1.7,1.5,1.2,1.3,1.4,1.3,1.1,1.3,1.3,1.0,1.1,1.0,1.0,1.0,1.1,1.0,1.2,1.2,1.4,1.4,1.3,1.5,1.4,1.2,1.3,1.4,1.2,1.3,1.4,1.3,1.1,1.3,1.4,1.2,1.2,1.4,1.4,1.3,1.3,1.6,1.5,1.7,1.5,1.3,1.2,1.2,1.1,1.3,1.1,1.2,1.1,1.2,1.4,1.5,1.5,1.8,1.8,1.6,1.5,1.5,1.7,1.6,1.8,1.7,1.4,1.6,1.7,1.5,1.4,1.6,1.6,1.4,1.5,1.3,1.3,1.4,1.3,1.4,1.2,1.3,1.1,1.3,1.5,1.3,1.5,1.3,1.2,1.2,1.3,1.1,1.0,1.2,1.2,1.1,1.1,1.3,1.2,1.2,1.4,1.5,1.4,1.6,1.9,2.2,1.1,1.0,1.0,1.0,1.0,1.1,1.1,1.2,1.3,1.3,1.5,1.6,1.6,1.3,1.6,1.5,1.6,1.4,1.1,1.0,1.0,1.1,1.0,1.0,1.0,1.1,1.1,1.1,1.2,1.2,1.2,1.1,1.1,1.1,1.0,1.0,0.9,0.9,1.5,1.5,1.5,0.9,1.0,1.1,1.2,1.1,1.0,1.0,1.1,1.2,1.0,1.4,1.0,1.3,1.0,0.9,1.3,1.3,1.2,1.1,1.1,1.1,1.1,1.1,1.2,1.1,1.2,1.1,1.1,1.2,1.3,1.3,1.3,1.3,1.2,1.2,1.2,1.1,1.1,0.9],[2.7,2.1,1.6,1.4,1.2,1.1,1.0,0.9,0.9,0.9,1.0,1.2,1.1,1.2,1.2,1.1,0.9,0.9,1.1,1.1,0.9,1.1,1.2,1.2,1.2,1.4,1.5,1.6,1.4,1.5,1.7,1.8,1.6,1.4,1.3,1.1,1.1,0.9,1.0,1.0,1.0,1.3,1.4,1.5,1.5,1.7,1.6,1.9,1.9,1.9,1.8,1.6,1.4,1.2,1.1,0.9,0.8,0.8,0.8,0.8,1.0,1.3,1.4,1.5,1.8,1.6,1.8,1.7,1.3,1.4,1.5,1.3,1.2,1.4,1.4,1.1,1.3,1.2,1.1,1.1,1.2,1.1,1.3,1.4,1.6,1.6,1.5,1.7,1.5,1.4,1.6,1.6,1.4,1.4,1.6,1.4,1.2,1.5,1.5,1.3,1.3,1.6,1.5,1.4,1.5,1.8,1.7,1.9,1.8,1.4,1.4,1.4,1.3,1.5,1.3,1.4,1.3,1.4,1.6,1.6,1.7,2.1,2.1,1.9,1.8,1.7,2.0,1.9,2.1,1.9,1.7,1.9,2.0,1.7,1.7,2.0,1.9,1.7,1.8,1.5,1.5,1.6,1.4,1.6,1.3,1.5,1.2,1.5,1.6,1.5,1.6,1.4,1.3,1.4,1.5,1.3,1.2,1.4,1.4,1.2,1.3,1.5,1.4,1.4,1.5,1.7,1.6,1.9,2.1,2.4,1.0,1.0,1.1,1.0,1.0,1.1,1.1,1.2,1.3,1.3,1.6,1.6,1.6,1.4,1.6,1.5,1.6,1.5,1.1,1.0,1.0,1.1,1.0,1.1,1.1,1.1,1.1,1.1,1.2,1.3,1.2,1.1,1.1,1.2,1.1,1.1,1.0,0.9,1.5,1.5,1.5,1.0,1.0,1.2,1.2,1.1,0.9,1.0,1.1,1.2,1.0,1.6,1.1,1.6,1.1,1.0,1.3,1.3,1.3,1.2,1.2,1.3,1.3,1.3,1.4,1.3,1.4,1.3,1.3,1.3,1.4,1.5,1.6,1.4,1.4,1.4,1.3,1.3,1.2,0.9],[3.6,3.1,2.6,2.3,2.0,1.9,1.8,1.4,1.5,1.5,1.9,2.0,1.7,2.1,2.1,2.0,1.4,1.5,2.0,2.0,1.6,1.9,2.3,2.0,2.0,2.3,2.7,2.8,2.6,2.3,2.8,2.5,2.0,1.7,1.5,1.3,1.3,1.1,1.5,1.6,1.7,2.1,2.1,2.5,2.4,2.9,2.7,3.0,3.2,2.9,2.9,2.5,2.3,1.9,1.8,1.5,1.3,1.2,0.8,0.8,0.8,1.3,1.6,1.8,2.4,2.2,2.7,2.2,1.8,2.3,2.4,2.0,1.9,2.3,2.1,1.8,2.0,1.7,1.7,1.8,1.9,2.0,2.5,2.6,3.1,3.2,2.9,3.3,2.8,2.6,2.9,3.0,2.3,2.6,2.7,2.2,2.0,2.4,2.5,1.9,1.9,2.6,2.5,2.2,2.3,3.1,2.9,3.1,2.9,2.3,2.2,2.1,2.4,2.6,2.4,2.9,2.5,2.8,3.3,3.3,3.3,4.1,3.8,3.7,3.6,3.4,4.0,3.7,4.2,3.5,3.3,3.7,3.7,3.3,3.2,3.7,3.4,2.9,3.2,2.6,2.9,3.0,2.7,3.1,2.7,3.0,2.4,2.9,3.2,2.7,3.2,2.9,2.5,2.5,2.9,2.5,2.0,2.5,2.7,2.0,2.2,2.7,2.4,2.2,2.6,2.8,2.6,2.9,3.3,3.6,1.3,1.3,1.4,1.5,1.6,1.7,1.7,1.9,1.8,2.0,2.1,2.0,2.1,2.1,2.2,2.2,2.4,2.1,1.8,1.7,1.6,1.7,1.6,1.7,1.7,1.7,1.7,1.6,1.8,2.0,1.9,1.8,1.8,1.9,1.8,1.7,1.6,1.5,2.1,1.9,1.9,1.6,1.7,1.5,1.6,1.4,1.3,1.3,1.4,1.5,1.4,2.0,1.8,1.9,1.8,1.6,1.8,1.7,1.7,2.0,2.1,2.3,2.4,2.3,2.4,2.4,2.5,2.5,2.6,2.7,2.9,3.0,3.2,3.0,2.8,2.8,2.7,2.6,2.6,1.3],[5.0,4.7,4.3,4.0,3.6,3.3,3.0,2.7,2.3,2.5,2.5,2.9,2.2,2.9,2.8,2.7,1.9,2.1,2.7,2.6,2.2,2.4,2.8,2.7,2.7,3.0,3.5,3.5,3.3,3.0,3.8,3.4,2.4,2.2,2.1,1.7,1.8,1.5,1.9,2.3,2.3,3.0,3.0,3.6,3.6,4.3,4.1,4.9,4.8,4.5,4.4,3.7,3.5,3.0,2.8,2.4,2.1,1.6,1.5,0.9,0.8,1.0,1.6,1.8,2.6,2.8,3.6,3.1,2.5,3.5,4.0,3.1,3.1,4.2,3.9,3.5,3.9,3.6,3.4,2.9,3.4,2.8,3.7,3.7,4.7,4.8,3.9,4.9,3.8,3.5,4.0,4.0,3.3,3.8,4.0,3.1,3.2,4.0,3.7,3.0,3.8,4.7,3.8,4.0,4.4,5.2,5.2,5.5,5.4,4.7,4.2,3.9,3.9,4.2,3.4,4.0,3.4,4.0,4.8,4.7,4.8,5.6,5.4,5.3,5.4,5.1,6.0,5.5,6.3,5.6,5.0,5.6,5.8,4.8,4.9,5.9,5.5,4.6,5.4,4.4,4.6,4.7,4.1,4.5,3.7,4.2,3.2,3.9,4.3,3.6,4.4,4.2,3.2,3.5,4.1,3.6,3.1,3.7,4.3,3.7,3.8,4.5,4.4,4.2,4.6,5.3,5.0,4.9,5.7,5.8,1.6,1.7,1.9,2.0,2.0,2.1,2.2,2.3,2.3,2.4,2.3,2.2,2.4,2.4,2.5,2.7,3.0,2.6,2.2,2.1,2.3,2.5,2.2,2.5,2.6,2.5,2.3,2.1,2.7,2.9,3.0,2.9,3.0,3.1,2.9,2.7,2.1,2.2,2.4,2.3,2.4,2.0,2.0,1.8,2.1,1.5,1.6,1.6,1.8,2.0,1.6,2.5,2.3,2.4,2.3,2.0,2.2,2.2,2.1,2.5,2.9,3.2,3.2,3.1,3.3,3.1,3.3,3.3,3.4,3.6,4.0,3.9,4.4,4.0,3.8,3.9,3.7,3.4,3.2,1.5],[6.5,6.4,5.8,5.2,5.0,4.3,4.0,3.2,3.1,2.8,2.8,2.8,2.3,3.0,3.2,3.2,2.6,2.7,3.3,3.4,3.1,3.3,4.1,4.2,3.9,4.0,4.7,4.1,3.9,3.5,3.7,3.3,2.7,2.4,2.1,1.8,2.3,2.0,2.5,3.2,3.6,4.4,4.7,5.6,5.7,6.4,5.8,6.6,6.8,6.2,6.4,5.7,5.3,4.8,4.2,3.7,3.0,2.6,2.1,1.4,0.8,0.8,1.0,1.5,2.0,2.3,3.2,3.1,2.0,2.8,3.6,3.0,2.9,3.7,4.1,3.9,4.5,4.0,3.4,3.6,3.5,3.5,3.6,3.9,5.0,4.7,3.7,4.6,3.5,3.4,4.1,3.8,2.9,3.7,3.5,2.6,2.9,3.6,3.0,2.4,3.3,3.5,2.9,3.0,3.8,4.0,4.3,4.4,4.8,4.1,4.5,4.1,4.4,4.6,4.0,4.5,3.9,4.2,5.2,5.1,4.9,5.6,5.2,5.5,5.2,5.1,5.9,6.1,6.2,5.4,5.2,6.0,5.6,4.7,5.0,5.8,5.0,4.4,5.1,4.5,5.1,5.2,4.8,5.2,4.5,4.7,3.7,4.5,5.1,4.7,5.4,5.3,4.3,5.3,5.3,4.5,4.2,5.3,5.1,4.4,5.2,5.8,4.9,4.9,5.9,5.9,5.1,5.7,6.2,6.0,1.8,1.8,1.8,1.8,1.7,1.8,1.8,1.9,1.8,1.9,2.1,2.0,2.0,1.9,2.1,2.3,2.4,2.1,1.8,1.8,2.0,2.0,2.0,2.1,2.1,2.0,1.8,1.5,2.1,2.1,2.5,2.4,2.6,2.7,2.7,2.4,1.9,2.0,2.3,2.3,2.3,1.9,1.7,1.7,1.9,1.6,1.8,1.8,1.9,2.2,2.0,2.7,2.7,2.6,2.7,2.2,2.5,2.3,2.5,3.0,3.1,3.3,3.5,3.3,3.5,3.6,3.6,3.7,3.9,4.0,4.2,4.2,4.6,4.3,4.1,4.3,4.0,3.8,3.7,2.2],[4.8,4.5,4.0,3.6,3.4,3.1,3.0,2.5,2.5,2.3,2.1,1.9,1.8,2.2,2.3,2.6,2.1,2.5,2.7,2.8,2.8,2.9,3.2,3.2,3.2,3.3,3.7,3.4,3.1,2.9,3.1,2.9,2.5,2.3,2.1,1.9,2.2,1.9,2.5,2.7,3.1,3.2,3.6,4.2,4.1,4.6,4.3,4.7,4.9,4.5,4.7,4.1,3.7,3.4,3.2,3.0,2.3,2.5,1.7,1.6,1.2,0.9,0.8,0.9,1.3,1.6,2.0,2.2,1.4,2.0,2.4,2.3,2.0,2.4,2.7,2.7,3.1,3.2,2.7,2.8,2.5,2.4,2.6,2.8,3.3,3.0,2.7,2.8,2.3,2.3,2.8,2.5,2.1,2.6,2.6,1.9,2.1,2.7,2.2,1.9,2.4,2.6,2.2,2.1,2.7,2.8,3.1,3.3,3.5,2.9,3.3,3.0,3.3,3.3,3.1,3.2,3.0,2.9,3.5,3.6,3.3,4.0,3.5,3.5,3.2,3.3,3.7,4.0,4.2,3.4,3.5,4.1,3.7,3.3,3.6,3.9,3.5,3.2,3.7,3.4,3.7,3.6,3.5,3.5,3.2,3.4,3.0,3.3,3.8,3.6,3.9,3.8,3.3,3.9,4.0,3.3,3.3,4.0,3.8,3.4,3.8,4.2,3.5,3.6,4.2,4.1,3.6,3.8,4.2,4.1,1.7,1.6,1.6,1.5,1.4,1.5,1.5,1.5,1.6,1.5,1.8,1.7,1.7,1.6,1.8,1.8,2.0,1.8,1.5,1.5,1.6,1.7,1.6,1.6,1.6,1.4,1.4,1.3,1.5,1.5,1.6,1.7,1.9,2.0,1.9,1.8,1.6,1.6,2.2,2.0,2.1,1.5,1.4,1.5,1.6,1.5,1.6,1.7,1.8,1.9,1.7,2.4,2.3,2.4,2.3,2.1,2.2,2.2,2.2,2.5,2.5,2.6,2.8,2.7,2.8,2.8,2.9,2.8,3.0,3.1,3.1,3.1,3.3,3.3,3.2,3.2,3.1,2.9,3.0,2.1],[5.6,5.2,4.6,4.1,3.8,3.4,3.5,2.7,2.8,2.4,2.4,2.3,2.1,2.7,2.7,3.1,2.6,2.9,3.3,3.3,3.3,3.7,4.1,4.0,4.0,4.3,4.8,4.4,4.1,3.7,3.9,3.6,3.3,2.9,2.7,2.4,2.8,2.4,3.1,3.2,3.6,4.0,4.5,5.0,5.0,5.7,5.2,5.9,6.1,5.3,5.6,5.0,4.4,3.9,3.5,3.4,2.8,2.8,2.0,2.0,1.6,1.3,0.9,0.8,1.0,1.3,1.7,2.0,1.3,1.5,2.2,2.1,2.0,2.5,2.9,2.9,3.4,3.6,3.0,3.4,3.0,3.0,2.9,3.2,3.8,3.5,3.1,3.4,2.8,2.8,3.2,3.1,2.5,3.1,3.0,2.3,2.4,3.0,2.6,2.0,2.7,2.8,2.2,2.2,2.9,2.9,3.4,3.7,4.0,3.4,3.8,3.5,3.8,3.7,3.6,3.7,3.4,3.5,4.3,4.2,3.9,4.4,4.0,4.3,3.8,3.9,4.6,4.8,5.1,4.2,4.1,4.8,4.6,3.7,4.2,4.9,4.2,3.6,4.4,4.0,4.5,4.3,4.3,4.3,4.0,4.2,3.8,4.1,4.6,4.5,4.7,4.6,4.2,4.7,4.7,4.1,3.9,4.6,4.6,3.8,4.4,5.0,4.2,4.1,4.9,5.0,4.2,4.4,5.0,4.7,1.7,1.7,1.7,1.5,1.4,1.5,1.6,1.6,1.7,1.7,2.0,1.8,1.8,1.7,2.0,2.1,2.2,2.0,1.6,1.5,1.6,1.6,1.5,1.7,1.6,1.5,1.3,1.3,1.6,1.4,1.7,1.7,1.9,2.0,2.0,1.8,1.5,1.7,2.1,2.1,2.1,1.5,1.4,1.5,1.8,1.5,1.7,1.7,1.9,2.0,1.9,3.0,2.9,2.9,2.8,2.5,2.3,2.3,2.6,3.0,3.0,3.1,3.3,3.2,3.4,3.3,3.5,3.3,3.4,3.6,3.6,3.7,3.9,3.8,3.8,3.9,3.6,3.6,3.4,2.6],[5.1,4.9,4.4,3.9,3.6,3.4,3.3,2.5,2.8,2.5,2.5,2.4,2.3,2.8,2.8,3.1,2.6,3.0,3.3,3.3,3.2,3.5,3.9,3.8,3.9,4.2,4.7,4.5,4.0,3.8,4.1,3.7,3.3,3.1,3.1,2.8,2.9,2.4,3.0,3.2,3.4,3.8,4.3,4.9,4.8,5.5,5.0,5.7,5.7,5.0,5.3,4.6,4.2,3.9,3.5,3.4,2.6,2.9,2.2,2.2,1.9,1.6,1.2,0.9,0.8,1.0,1.3,2.0,1.5,1.6,2.0,2.2,2.1,2.3,2.8,2.7,3.2,3.4,2.8,3.3,3.0,3.0,3.1,3.3,3.8,3.5,3.2,3.4,2.9,2.9,3.2,3.0,2.6,3.0,3.0,2.3,2.6,2.9,2.6,2.0,2.5,2.8,2.5,2.2,2.6,2.6,3.2,3.5,3.8,3.0,3.5,3.3,3.7,3.7,3.5,3.7,3.5,3.4,4.3,4.3,3.9,4.3,4.1,4.2,3.7,3.6,4.6,4.9,4.9,4.0,3.9,4.6,4.2,3.6,4.0,4.3,3.9,3.4,4.1,3.6,4.0,3.9,4.0,4.3,3.7,4.1,3.5,4.0,4.5,4.3,4.6,4.5,3.9,4.5,4.5,3.9,3.8,4.4,4.2,3.6,4.1,4.5,3.6,3.7,4.6,4.3,3.8,4.3,4.8,4.6,2.1,2.1,1.9,1.9,1.8,1.9,2.0,2.0,2.0,2.0,2.1,2.0,2.0,1.9,2.1,2.2,2.4,2.1,2.0,1.9,2.0,1.9,1.9,1.9,1.7,1.7,1.7,1.5,1.7,1.5,1.7,1.8,2.0,1.9,2.1,2.0,1.9,1.9,2.3,2.2,2.2,1.9,1.9,1.9,2.0,1.9,2.2,2.2,2.4,2.5,2.4,3.0,2.8,3.1,3.0,2.7,2.6,2.7,2.7,2.9,2.9,3.0,3.2,3.1,3.3,3.3,3.5,3.3,3.4,3.5,3.6,3.7,3.9,3.8,3.6,3.7,3.5,3.5,3.3,2.7],[4.3,3.9,3.3,3.0,3.0,2.4,2.7,2.1,2.6,2.2,2.4,2.6,2.4,2.9,2.8,3.0,2.5,2.9,3.3,3.1,2.9,3.4,3.7,3.4,3.5,3.9,4.3,4.1,4.0,3.6,3.9,3.6,3.3,3.1,2.9,2.5,2.8,2.2,2.8,2.6,3.0,3.2,3.6,4.0,3.8,4.5,4.0,4.5,4.5,4.1,4.2,3.6,3.3,3.1,2.7,2.7,2.1,2.5,1.9,2.1,2.0,1.8,1.5,1.2,1.0,0.8,0.8,1.3,1.0,1.1,1.3,1.5,1.6,1.8,2.0,2.1,2.5,2.7,2.5,2.7,2.7,2.8,3.2,3.3,3.9,3.7,3.3,3.6,3.1,3.0,3.4,3.1,2.7,3.1,2.9,2.2,2.2,2.8,2.5,1.8,2.2,2.5,2.1,1.9,2.3,2.4,2.8,3.1,3.2,2.7,2.9,2.9,3.2,3.4,3.3,3.5,3.4,3.5,4.3,4.4,4.1,4.5,4.3,4.3,4.0,3.7,4.6,4.6,4.8,4.1,3.8,4.5,4.2,3.5,3.6,4.2,3.6,3.2,3.6,3.3,3.7,3.8,3.8,4.2,3.6,4.2,3.5,4.2,4.4,4.2,4.4,4.2,3.7,4.0,4.1,3.5,3.2,3.8,3.8,3.1,3.3,3.8,3.3,3.1,3.6,3.6,3.1,3.2,3.7,3.7,2.0,2.1,2.0,1.9,1.9,2.0,2.0,2.2,2.2,2.2,2.3,2.3,2.4,2.2,2.4,2.4,2.6,2.4,1.9,1.9,1.9,1.8,1.8,1.7,1.7,1.6,1.6,1.5,1.5,1.5,1.5,1.7,1.8,1.8,1.9,1.9,1.7,1.6,2.1,2.0,2.0,1.7,1.8,2.0,2.1,2.0,2.1,2.2,2.4,2.6,2.3,3.0,3.0,3.0,3.0,2.6,2.7,2.7,2.7,3.0,3.1,3.2,3.3,3.3,3.5,3.4,3.6,3.4,3.4,3.5,3.6,3.7,4.0,3.8,3.6,3.7,3.4,3.4,3.2,2.6],[3.8,3.4,2.8,2.4,2.4,1.9,2.2,1.8,2.4,2.2,2.5,2.7,2.7,3.1,3.0,3.2,2.6,2.8,3.3,3.2,2.8,3.3,3.6,3.2,3.2,3.7,4.1,4.1,4.0,3.9,4.2,4.0,3.5,3.1,3.1,2.7,2.7,2.2,2.5,2.2,2.7,2.6,3.1,3.4,3.3,3.7,3.2,3.7,3.8,3.4,3.5,3.0,2.7,2.7,2.2,2.4,1.9,2.5,2.0,2.3,2.2,2.1,1.8,1.4,1.3,0.8,0.8,0.9,1.0,0.9,0.9,1.2,1.3,1.2,1.5,1.6,2.0,2.1,2.0,2.5,2.5,2.8,3.1,3.4,3.8,3.9,3.4,3.7,3.2,3.0,3.2,3.0,2.7,2.9,2.8,2.3,2.2,2.5,2.2,1.8,1.9,2.2,1.8,1.4,1.8,1.9,2.2,2.7,2.7,2.2,2.3,2.4,2.8,2.9,3.0,3.4,3.3,3.8,4.1,4.5,4.2,4.8,4.5,4.2,4.2,3.8,4.2,4.1,4.3,3.9,3.6,3.9,3.8,3.2,3.2,3.7,3.3,2.8,3.1,2.7,3.1,3.3,3.3,3.8,3.4,4.0,3.6,4.3,4.4,4.0,4.1,3.7,3.4,3.5,3.5,3.1,2.9,3.1,3.1,2.6,2.7,3.0,2.7,2.4,2.8,2.9,2.5,2.6,3.1,3.3,2.3,2.3,2.3,2.2,2.0,2.1,2.1,2.1,2.4,2.4,2.6,2.6,2.5,2.3,2.6,2.6,2.8,2.6,2.0,2.0,1.9,1.8,1.7,1.7,1.5,1.4,1.5,1.5,1.4,1.2,1.3,1.5,1.5,1.5,1.7,1.7,1.7,1.7,2.1,2.0,2.0,1.9,1.9,2.3,2.4,2.3,2.4,2.5,2.6,2.8,2.6,3.3,3.1,3.4,3.1,2.9,2.9,3.1,3.1,3.3,3.4,3.5,3.6,3.6,3.8,3.6,3.9,3.7,3.7,3.7,3.9,3.9,4.2,3.9,3.8,3.8,3.7,3.6,3.5,2.8],[3.9,3.3,2.7,2.2,2.1,1.7,1.9,1.6,2.0,1.9,2.2,2.4,2.3,2.7,2.6,2.7,2.2,2.5,2.8,2.6,2.4,2.8,3.0,2.7,2.8,3.3,3.5,3.6,3.4,3.3,3.6,3.5,3.1,2.8,2.8,2.5,2.5,1.9,2.3,2.0,2.4,2.4,2.8,3.1,3.0,3.4,3.0,3.5,3.6,3.2,3.3,2.7,2.5,2.3,1.9,2.0,1.7,2.2,1.7,2.0,1.9,1.9,1.8,1.4,1.7,1.0,0.8,0.8,0.8,0.9,0.9,1.0,1.1,1.2,1.3,1.5,1.7,1.9,1.8,2.2,2.2,2.4,2.7,2.9,3.4,3.4,3.1,3.3,2.9,2.7,3.0,2.9,2.5,2.6,2.6,2.2,2.0,2.3,2.2,1.7,1.8,2.1,1.9,1.4,1.7,1.9,2.2,2.7,2.6,2.1,2.2,2.3,2.5,2.7,2.7,3.0,2.9,3.2,3.7,3.9,3.6,4.3,4.1,3.8,3.7,3.5,3.8,3.8,4.0,3.6,3.2,3.5,3.5,3.0,3.0,3.3,3.1,2.6,2.9,2.6,2.8,3.0,2.9,3.4,3.0,3.5,3.0,3.6,3.9,3.5,3.7,3.3,2.9,3.0,3.1,2.7,2.5,2.7,2.8,2.3,2.4,2.7,2.5,2.2,2.6,2.8,2.4,2.6,3.1,3.3,2.0,2.0,2.0,1.9,1.8,1.9,1.9,2.0,2.2,2.2,2.4,2.4,2.4,2.2,2.4,2.4,2.6,2.4,1.8,1.7,1.6,1.6,1.5,1.4,1.3,1.3,1.4,1.4,1.2,1.1,1.2,1.3,1.3,1.4,1.5,1.5,1.4,1.4,1.9,1.8,1.8,1.6,1.7,2.0,2.2,2.1,2.1,2.2,2.3,2.5,2.3,3.0,2.6,3.0,2.7,2.4,2.7,2.7,2.7,2.8,2.8,2.9,3.1,3.0,3.2,3.0,3.2,3.1,3.0,3.1,3.3,3.3,3.6,3.3,3.2,3.2,3.1,3.0,2.9,2.4],[3.2,2.8,2.3,1.9,1.8,1.5,1.7,1.4,1.8,1.5,1.8,2.0,1.9,2.1,2.1,2.2,1.8,2.0,2.4,2.2,2.0,2.3,2.6,2.4,2.3,2.7,2.9,2.9,2.9,2.7,3.0,2.8,2.5,2.3,2.3,2.0,2.0,1.6,1.9,1.7,2.0,2.1,2.3,2.6,2.6,2.9,2.6,2.9,3.0,2.7,2.7,2.4,2.1,2.0,1.7,1.8,1.5,1.7,1.4,1.6,1.7,1.7,1.5,1.3,1.4,1.0,0.9,0.8,0.8,0.8,0.9,1.0,0.9,1.0,1.2,1.2,1.6,1.6,1.6,1.9,1.8,2.0,2.2,2.4,2.7,2.8,2.5,2.6,2.4,2.2,2.3,2.3,2.0,2.0,2.0,1.7,1.7,1.8,1.6,1.3,1.4,1.5,1.3,1.1,1.3,1.5,1.6,1.9,1.9,1.6,1.8,1.8,2.1,2.2,2.2,2.4,2.4,2.7,3.0,3.1,3.0,3.5,3.3,3.1,2.9,2.7,3.1,3.1,3.2,2.8,2.6,2.8,2.8,2.4,2.4,2.7,2.5,2.1,2.4,2.1,2.3,2.5,2.5,2.8,2.5,2.9,2.6,3.0,3.2,2.9,3.1,2.7,2.5,2.6,2.6,2.3,2.2,2.3,2.4,2.0,2.1,2.3,2.0,1.9,2.2,2.3,2.0,2.2,2.5,2.7,1.6,1.6,1.6,1.5,1.4,1.5,1.5,1.6,1.7,1.8,1.9,1.9,1.9,1.7,1.9,1.9,2.0,1.9,1.4,1.4,1.3,1.3,1.3,1.2,1.1,1.1,1.2,1.2,1.0,0.9,1.0,1.1,1.1,1.1,1.3,1.3,1.3,1.3,1.8,1.7,1.7,1.3,1.4,1.6,1.7,1.6,1.6,1.7,1.8,2.0,1.8,2.5,2.2,2.5,2.1,2.0,2.2,2.2,2.2,2.2,2.3,2.4,2.5,2.5,2.6,2.6,2.7,2.6,2.6,2.7,2.8,2.9,3.0,2.8,2.7,2.7,2.7,2.6,2.5,1.9],[2.9,2.4,2.0,1.7,1.6,1.3,1.4,1.2,1.5,1.3,1.4,1.6,1.6,1.8,1.7,1.9,1.5,1.8,2.0,1.9,1.8,2.1,2.2,2.0,2.1,2.3,2.6,2.6,2.5,2.4,2.6,2.5,2.2,2.1,2.0,1.8,1.8,1.5,1.7,1.6,1.8,1.8,2.0,2.2,2.2,2.5,2.2,2.4,2.6,2.3,2.3,2.0,1.9,1.8,1.5,1.6,1.3,1.5,1.2,1.5,1.6,1.5,1.4,1.2,1.4,1.0,0.9,0.9,0.8,0.8,0.8,0.9,0.8,0.8,1.0,1.1,1.3,1.3,1.2,1.5,1.5,1.6,1.8,2.0,2.2,2.2,2.0,2.1,1.9,1.8,1.9,1.9,1.6,1.7,1.7,1.4,1.3,1.5,1.4,1.1,1.2,1.3,1.1,0.9,1.1,1.2,1.3,1.7,1.7,1.3,1.4,1.5,1.7,1.8,1.8,2.0,1.9,2.1,2.4,2.6,2.5,2.8,2.7,2.5,2.3,2.1,2.5,2.5,2.6,2.3,2.1,2.3,2.3,2.0,2.0,2.2,2.0,1.8,1.9,1.7,1.9,2.0,2.0,2.3,2.0,2.4,2.1,2.4,2.7,2.5,2.5,2.2,2.1,2.2,2.2,1.9,1.8,2.0,1.9,1.6,1.8,1.9,1.7,1.5,1.8,1.9,1.7,1.8,2.2,2.4,1.4,1.4,1.4,1.3,1.2,1.3,1.2,1.3,1.5,1.4,1.7,1.7,1.7,1.5,1.7,1.6,1.8,1.6,1.2,1.1,1.1,1.1,1.1,1.0,0.9,0.9,0.9,1.0,0.9,0.8,0.9,0.9,0.9,1.0,1.1,1.0,1.1,1.1,1.7,1.6,1.6,1.1,1.1,1.4,1.5,1.4,1.4,1.5,1.6,1.7,1.5,2.0,1.8,2.1,1.8,1.7,1.8,1.9,1.9,1.9,1.9,2.0,2.0,2.1,2.2,2.1,2.2,2.1,2.1,2.1,2.2,2.3,2.4,2.2,2.2,2.1,2.1,2.0,2.0,1.7],[3.2,2.6,2.1,1.8,1.7,1.4,1.6,1.3,1.8,1.6,1.9,2.3,2.3,2.6,2.4,2.5,2.1,2.2,2.7,2.4,2.1,2.5,2.8,2.4,2.5,2.9,3.2,3.3,3.3,3.0,3.4,3.3,2.8,2.6,2.6,2.2,2.2,1.8,2.0,1.8,2.1,2.0,2.4,2.5,2.5,2.9,2.5,2.8,3.0,2.6,2.6,2.3,2.1,2.0,1.7,1.8,1.4,1.9,1.5,1.8,1.9,1.9,1.6,1.4,1.5,1.1,1.0,1.0,0.9,0.8,0.8,0.8,0.9,0.9,1.0,1.1,1.4,1.5,1.5,1.9,1.9,2.2,2.5,2.8,3.2,3.3,2.9,3.0,2.6,2.5,2.7,2.4,2.2,2.2,2.1,1.9,1.7,1.8,1.6,1.3,1.4,1.5,1.3,1.0,1.3,1.5,1.6,2.0,1.9,1.5,1.7,1.8,2.1,2.2,2.3,2.7,2.7,3.2,3.3,3.6,3.5,3.8,3.7,3.4,3.3,3.1,3.3,3.2,3.3,3.0,2.8,2.9,2.9,2.5,2.4,2.7,2.5,2.1,2.2,2.0,2.3,2.6,2.5,3.0,2.7,3.2,2.8,3.4,3.6,3.2,3.3,2.9,2.7,2.7,2.7,2.3,2.2,2.4,2.3,1.9,2.0,2.2,1.9,1.8,2.0,2.2,1.9,2.1,2.4,2.7,1.8,1.9,1.8,1.7,1.6,1.7,1.6,1.8,1.9,1.9,2.1,2.1,2.1,1.9,2.1,2.0,2.2,2.0,1.5,1.4,1.3,1.4,1.3,1.2,1.1,1.1,1.2,1.2,1.0,1.0,1.0,1.0,1.1,1.1,1.2,1.3,1.3,1.3,1.8,1.7,1.7,1.4,1.5,1.9,2.0,1.9,1.9,2.1,2.1,2.3,2.1,2.6,2.4,2.6,2.4,2.3,2.4,2.4,2.4,2.6,2.7,2.8,2.9,2.8,3.1,2.8,3.0,3.0,2.9,3.0,3.1,3.2,3.4,3.1,3.0,3.0,2.9,2.7,2.7,2.2],[3.4,2.8,2.2,1.9,1.8,1.4,1.6,1.2,1.7,1.5,1.7,2.0,2.1,2.3,2.1,2.2,1.9,2.1,2.3,2.1,2.0,2.4,2.5,2.2,2.3,2.7,3.0,3.1,2.9,2.8,3.2,3.1,2.7,2.5,2.5,2.2,2.2,1.7,2.0,1.7,2.0,2.1,2.3,2.5,2.5,2.7,2.5,2.9,3.0,2.7,2.6,2.3,2.0,2.0,1.7,1.8,1.4,1.8,1.4,1.8,1.8,1.9,1.8,1.5,1.7,1.3,1.2,1.1,0.9,0.9,0.8,0.8,0.8,0.9,1.0,1.0,1.4,1.5,1.4,1.8,1.8,2.0,2.1,2.4,2.8,3.0,2.5,2.7,2.5,2.2,2.4,2.4,2.0,2.0,2.1,1.8,1.7,1.8,1.7,1.4,1.5,1.6,1.5,1.2,1.4,1.6,1.8,2.1,2.0,1.6,1.7,1.8,2.0,2.1,2.1,2.4,2.3,2.6,3.0,3.2,3.2,3.6,3.5,3.2,3.1,2.7,3.2,3.1,3.3,2.9,2.6,2.9,2.9,2.4,2.4,2.7,2.5,2.2,2.3,2.1,2.3,2.4,2.4,2.7,2.4,2.8,2.5,3.0,3.3,2.8,3.1,2.7,2.4,2.5,2.5,2.2,2.1,2.3,2.3,1.9,2.0,2.2,1.9,1.7,2.1,2.3,2.0,2.2,2.6,2.8,1.7,1.7,1.7,1.7,1.6,1.7,1.7,1.8,1.9,1.9,2.2,2.3,2.2,2.0,2.2,2.1,2.3,2.1,1.6,1.5,1.4,1.4,1.3,1.2,1.1,1.1,1.2,1.3,1.1,1.1,1.1,1.1,1.1,1.2,1.2,1.3,1.3,1.3,1.8,1.7,1.7,1.4,1.5,1.8,1.9,1.8,1.8,1.9,2.0,2.2,1.9,2.5,2.2,2.5,2.2,2.0,2.2,2.3,2.2,2.3,2.4,2.5,2.5,2.6,2.8,2.6,2.7,2.6,2.5,2.6,2.8,2.8,2.9,2.7,2.6,2.6,2.6,2.5,2.5,2.0],[2.9,2.4,1.9,1.6,1.4,1.2,1.3,1.0,1.3,1.2,1.5,1.8,1.8,2.0,1.8,1.9,1.5,1.7,2.0,1.8,1.7,2.0,2.2,1.9,1.9,2.3,2.5,2.5,2.4,2.4,2.7,2.6,2.3,2.1,2.1,1.9,1.8,1.4,1.7,1.5,1.7,1.7,2.0,2.1,2.1,2.3,2.0,2.2,2.4,2.2,2.2,1.9,1.7,1.7,1.4,1.4,1.2,1.4,1.2,1.5,1.6,1.7,1.5,1.4,1.5,1.2,1.2,1.1,0.9,0.9,0.9,0.8,0.8,0.8,0.9,0.8,1.1,1.2,1.1,1.5,1.5,1.6,1.9,2.1,2.4,2.6,2.3,2.4,2.2,2.0,2.1,2.1,1.8,1.7,1.8,1.5,1.3,1.5,1.5,1.2,1.1,1.3,1.2,1.0,1.0,1.3,1.4,1.7,1.6,1.2,1.3,1.4,1.6,1.7,1.8,2.1,2.0,2.3,2.5,2.7,2.7,3.1,3.0,2.8,2.7,2.4,2.7,2.6,2.7,2.5,2.2,2.4,2.5,2.1,2.0,2.2,2.1,1.8,1.9,1.7,1.8,2.0,2.0,2.3,2.1,2.4,2.2,2.6,2.7,2.4,2.5,2.2,2.0,2.1,2.1,1.8,1.7,1.9,1.8,1.4,1.6,1.8,1.5,1.4,1.7,1.8,1.6,1.7,2.1,2.3,1.5,1.5,1.5,1.4,1.3,1.4,1.3,1.4,1.6,1.6,1.8,1.8,1.9,1.7,1.8,1.8,1.9,1.8,1.3,1.2,1.2,1.2,1.1,1.1,1.0,1.0,1.0,1.1,1.0,1.0,0.9,0.9,0.9,1.0,1.1,1.1,1.1,1.1,1.7,1.6,1.6,1.2,1.2,1.5,1.6,1.5,1.5,1.6,1.7,1.9,1.6,2.2,1.9,2.2,1.9,1.7,2.0,2.1,2.0,2.0,2.1,2.2,2.2,2.2,2.4,2.2,2.4,2.3,2.2,2.3,2.5,2.5,2.6,2.5,2.3,2.3,2.3,2.2,2.2,1.7],[2.9,2.4,1.8,1.5,1.4,1.1,1.3,1.1,1.5,1.3,1.5,1.8,1.8,2.0,1.9,2.0,1.6,1.9,2.1,1.9,1.8,2.2,2.2,2.0,2.1,2.4,2.6,2.7,2.7,2.6,2.9,2.8,2.5,2.3,2.2,2.0,2.0,1.6,1.8,1.6,1.8,1.8,2.0,2.1,2.0,2.3,1.9,2.2,2.4,2.1,2.2,1.8,1.7,1.6,1.4,1.5,1.3,1.6,1.3,1.6,1.7,1.8,1.6,1.5,1.6,1.3,1.3,1.2,1.0,0.9,0.9,0.9,0.8,0.8,0.8,0.8,1.1,1.2,1.2,1.5,1.5,1.7,1.9,2.2,2.4,2.6,2.2,2.4,2.2,2.0,2.1,2.1,1.8,1.7,1.8,1.6,1.4,1.5,1.5,1.2,1.2,1.3,1.3,1.0,1.0,1.3,1.4,1.7,1.6,1.3,1.3,1.4,1.6,1.8,1.8,2.1,2.0,2.4,2.6,2.8,2.8,3.1,3.0,2.8,2.7,2.4,2.7,2.6,2.8,2.5,2.2,2.4,2.4,2.1,2.0,2.3,2.1,1.8,1.9,1.7,1.8,2.0,2.0,2.3,2.0,2.5,2.2,2.7,2.8,2.5,2.6,2.2,2.1,2.1,2.0,1.8,1.7,1.8,1.7,1.4,1.5,1.7,1.5,1.3,1.6,1.8,1.5,1.6,2.1,2.3,1.6,1.5,1.6,1.5,1.4,1.5,1.4,1.6,1.7,1.7,2.0,2.0,2.0,1.8,1.9,1.9,2.0,1.9,1.4,1.3,1.2,1.2,1.2,1.1,1.0,1.0,1.1,1.2,1.0,1.0,1.0,1.0,1.0,1.0,1.1,1.1,1.2,1.2,1.7,1.6,1.6,1.3,1.3,1.6,1.7,1.6,1.6,1.7,1.8,1.9,1.7,2.2,2.0,2.2,2.0,1.9,2.0,2.1,2.0,2.1,2.2,2.3,2.3,2.3,2.4,2.3,2.4,2.4,2.3,2.3,2.5,2.5,2.7,2.5,2.4,2.3,2.3,2.2,2.2,1.9],[3.0,2.3,1.7,1.5,1.2,1.0,1.2,1.2,1.6,1.6,2.0,2.3,2.4,2.7,2.4,2.4,2.0,2.2,2.5,2.1,2.0,2.5,2.5,2.0,2.2,2.7,2.8,3.0,3.0,3.0,3.5,3.4,3.1,2.9,2.9,2.6,2.5,1.9,2.1,1.8,2.0,1.8,2.0,2.0,2.0,2.2,1.8,2.2,2.3,2.0,2.0,1.7,1.6,1.6,1.4,1.6,1.4,1.8,1.7,2.0,2.2,2.2,2.0,1.7,1.8,1.5,1.5,1.4,1.2,1.0,1.1,1.1,0.9,0.8,0.8,0.8,0.9,1.1,1.3,1.6,1.9,2.1,2.5,2.7,3.0,3.3,3.0,3.2,2.9,2.6,2.8,2.8,2.4,2.3,2.4,2.1,1.8,1.9,1.9,1.5,1.4,1.6,1.5,1.1,1.2,1.5,1.6,2.1,1.9,1.4,1.3,1.6,1.7,2.1,2.2,2.6,2.4,2.9,3.0,3.3,3.4,3.7,3.7,3.4,3.5,3.1,3.4,3.1,3.3,3.1,2.8,2.8,3.0,2.7,2.4,2.7,2.7,2.2,2.2,1.9,2.0,2.4,2.2,2.7,2.3,2.9,2.5,3.1,3.1,2.7,2.8,2.4,2.2,2.1,2.2,2.0,1.7,1.7,1.8,1.5,1.4,1.6,1.5,1.2,1.5,1.8,1.6,1.7,2.3,2.5,2.0,2.0,2.0,1.9,1.8,1.9,1.9,2.0,2.2,2.2,2.5,2.5,2.4,2.2,2.3,2.4,2.5,2.3,1.7,1.7,1.5,1.6,1.4,1.3,1.2,1.3,1.4,1.5,1.2,1.2,1.1,1.2,1.2,1.2,1.3,1.4,1.5,1.4,1.9,1.8,1.9,1.6,1.7,2.1,2.2,2.1,2.1,2.2,2.3,2.5,2.3,2.6,2.4,2.6,2.4,2.3,2.4,2.4,2.4,2.6,2.7,2.8,2.8,2.8,3.1,2.8,3.0,2.9,2.8,2.8,3.0,3.0,3.2,2.9,2.8,2.8,2.8,2.6,2.6,2.3],[2.8,2.1,1.5,1.3,1.1,1.0,1.0,1.0,1.4,1.4,1.7,2.0,2.1,2.2,2.0,2.0,1.7,1.9,2.1,1.8,1.7,2.0,2.1,1.8,1.9,2.3,2.4,2.6,2.5,2.5,2.8,2.8,2.5,2.5,2.4,2.3,2.1,1.7,1.8,1.4,1.7,1.6,1.7,1.8,1.7,2.0,1.7,1.9,2.0,1.8,1.9,1.6,1.5,1.4,1.2,1.3,1.2,1.5,1.4,1.8,1.9,2.0,1.9,1.7,1.8,1.6,1.6,1.5,1.3,1.2,1.2,1.2,0.9,0.9,0.8,0.8,0.8,0.9,1.0,1.4,1.5,1.7,2.0,2.2,2.4,2.6,2.4,2.5,2.4,2.2,2.2,2.3,2.0,1.9,1.9,1.8,1.5,1.6,1.6,1.4,1.2,1.4,1.4,1.1,1.1,1.4,1.4,1.7,1.5,1.1,0.9,1.2,1.4,1.7,1.8,2.0,2.0,2.4,2.4,2.7,2.7,3.0,2.9,2.7,2.7,2.4,2.6,2.4,2.5,2.4,2.1,2.2,2.3,2.1,1.8,2.0,2.0,1.6,1.6,1.4,1.5,1.8,1.8,2.1,2.0,2.3,2.2,2.6,2.6,2.3,2.4,2.0,1.9,1.9,1.8,1.7,1.5,1.5,1.5,1.2,1.2,1.3,1.1,1.0,1.3,1.4,1.3,1.5,1.8,2.0,1.8,1.7,1.8,1.7,1.6,1.7,1.6,1.8,1.9,2.0,2.2,2.2,2.2,2.0,2.1,2.0,2.1,2.0,1.6,1.5,1.4,1.4,1.3,1.3,1.2,1.3,1.4,1.4,1.2,1.3,1.2,1.2,1.1,1.1,1.2,1.3,1.3,1.3,1.9,1.8,1.9,1.5,1.6,1.9,2.0,1.9,1.8,1.9,2.0,2.2,1.9,2.2,2.1,2.2,2.1,2.0,2.1,2.3,2.2,2.3,2.3,2.4,2.5,2.4,2.7,2.4,2.5,2.5,2.4,2.5,2.6,2.6,2.7,2.5,2.4,2.4,2.4,2.3,2.3,2.0],[2.5,1.9,1.4,1.1,0.9,0.8,0.8,0.9,1.0,1.1,1.2,1.5,1.6,1.5,1.4,1.4,1.2,1.3,1.4,1.2,1.2,1.4,1.4,1.3,1.4,1.6,1.7,1.9,1.7,1.8,2.1,2.2,1.9,1.9,1.9,1.7,1.6,1.3,1.4,1.2,1.2,1.3,1.5,1.5,1.5,1.6,1.4,1.6,1.7,1.6,1.6,1.4,1.3,1.1,1.0,1.0,1.0,1.1,1.1,1.4,1.7,1.8,1.6,1.7,1.8,1.6,1.6,1.5,1.3,1.2,1.3,1.2,1.0,1.0,0.9,0.8,0.8,0.8,0.9,1.0,1.1,1.2,1.4,1.6,1.6,1.8,1.6,1.8,1.7,1.6,1.6,1.7,1.5,1.4,1.5,1.5,1.2,1.2,1.4,1.2,1.0,1.2,1.3,1.1,1.0,1.4,1.2,1.5,1.2,0.9,0.8,0.9,0.9,1.2,1.2,1.4,1.4,1.6,1.6,1.7,1.8,2.1,2.1,1.8,1.8,1.7,1.8,1.6,1.7,1.7,1.5,1.5,1.6,1.5,1.3,1.5,1.5,1.3,1.3,1.1,1.1,1.3,1.2,1.4,1.3,1.6,1.4,1.7,1.7,1.6,1.6,1.3,1.3,1.3,1.3,1.1,1.1,1.1,1.1,0.9,1.0,1.1,0.9,0.8,1.1,1.2,1.2,1.4,1.7,1.8,1.5,1.4,1.5,1.4,1.4,1.4,1.4,1.5,1.6,1.6,1.9,1.9,1.9,1.7,1.9,1.8,1.9,1.8,1.3,1.3,1.2,1.3,1.2,1.2,1.2,1.2,1.3,1.4,1.2,1.2,1.2,1.1,1.1,1.1,1.1,1.1,1.2,1.2,1.8,1.7,1.7,1.2,1.3,1.5,1.6,1.5,1.4,1.5,1.6,1.7,1.5,1.7,1.4,1.6,1.4,1.4,1.6,1.7,1.6,1.5,1.6,1.6,1.6,1.6,1.8,1.6,1.7,1.6,1.5,1.6,1.6,1.6,1.7,1.6,1.5,1.5,1.5,1.5,1.5,1.5],[2.6,2.0,1.5,1.2,1.0,0.9,0.8,0.8,0.9,0.9,1.1,1.3,1.4,1.4,1.2,1.3,1.1,1.3,1.4,1.2,1.1,1.4,1.4,1.3,1.4,1.7,1.8,1.9,1.7,1.7,2.0,2.1,1.8,1.8,1.8,1.7,1.6,1.3,1.4,1.3,1.3,1.4,1.5,1.7,1.6,1.8,1.6,1.7,1.9,1.7,1.8,1.5,1.4,1.2,1.1,1.0,1.0,1.1,1.0,1.3,1.7,1.8,1.6,1.7,1.9,1.9,1.8,1.8,1.4,1.4,1.5,1.4,1.1,1.2,1.1,0.8,0.8,0.8,0.8,0.8,0.9,1.0,1.2,1.4,1.4,1.6,1.5,1.6,1.6,1.3,1.4,1.5,1.3,1.2,1.3,1.3,1.1,1.1,1.3,1.2,1.0,1.3,1.4,1.2,1.1,1.5,1.3,1.5,1.3,1.0,0.8,0.9,0.9,1.1,1.0,1.2,1.2,1.5,1.4,1.7,1.7,2.0,2.0,1.7,1.7,1.5,1.7,1.6,1.8,1.6,1.4,1.5,1.6,1.4,1.3,1.5,1.5,1.2,1.3,1.1,1.2,1.3,1.2,1.4,1.2,1.5,1.4,1.6,1.7,1.6,1.6,1.3,1.3,1.4,1.3,1.1,1.1,1.2,1.1,0.9,1.0,1.2,1.0,0.9,1.2,1.3,1.2,1.4,1.8,2.0,1.4,1.3,1.3,1.3,1.3,1.4,1.3,1.4,1.5,1.5,1.8,1.9,1.9,1.6,1.8,1.7,1.8,1.7,1.3,1.2,1.2,1.2,1.1,1.1,1.1,1.2,1.3,1.3,1.3,1.4,1.2,1.1,1.1,1.1,1.0,1.1,1.2,1.1,1.7,1.7,1.7,1.2,1.2,1.5,1.5,1.5,1.3,1.4,1.5,1.6,1.4,1.6,1.4,1.6,1.3,1.3,1.5,1.7,1.6,1.4,1.5,1.5,1.5,1.5,1.7,1.5,1.6,1.5,1.5,1.5,1.6,1.6,1.7,1.5,1.5,1.5,1.5,1.4,1.4,1.4],[2.5,1.9,1.4,1.2,0.9,0.9,0.8,0.8,0.8,0.8,0.9,1.0,1.2,1.1,1.0,1.0,0.9,1.0,1.1,1.0,1.0,1.1,1.1,1.1,1.2,1.4,1.4,1.6,1.4,1.5,1.7,1.8,1.6,1.5,1.5,1.4,1.3,1.1,1.2,1.1,1.1,1.2,1.4,1.5,1.4,1.5,1.3,1.5,1.6,1.5,1.5,1.4,1.2,1.1,1.0,0.9,0.9,0.9,0.9,1.1,1.4,1.6,1.4,1.5,1.6,1.5,1.5,1.4,1.2,1.1,1.2,1.2,1.0,1.0,1.1,0.8,0.8,0.8,0.8,0.8,0.8,0.8,1.0,1.1,1.1,1.3,1.2,1.3,1.3,1.1,1.1,1.2,1.1,0.9,1.1,1.1,0.9,0.9,1.1,0.9,0.8,1.0,1.1,1.0,1.0,1.2,1.1,1.2,1.1,0.8,0.8,0.8,0.8,0.9,0.8,1.0,1.0,1.1,1.2,1.4,1.3,1.6,1.7,1.4,1.4,1.2,1.4,1.3,1.3,1.3,1.1,1.2,1.2,1.1,1.0,1.2,1.2,1.0,1.0,0.9,0.9,1.0,1.0,1.1,1.0,1.2,1.1,1.3,1.4,1.3,1.3,1.1,1.1,1.1,1.1,0.9,0.9,1.0,0.9,0.8,0.9,1.0,0.9,0.9,1.1,1.2,1.1,1.3,1.6,1.8,1.2,1.1,1.1,1.1,1.0,1.1,1.1,1.2,1.3,1.2,1.5,1.6,1.6,1.3,1.5,1.4,1.5,1.4,1.0,1.0,1.0,1.0,0.9,0.9,0.9,1.0,1.1,1.1,1.0,1.1,1.0,1.0,0.9,0.9,0.9,0.9,1.0,1.0,1.6,1.5,1.6,1.0,1.0,1.2,1.3,1.2,1.1,1.2,1.2,1.4,1.1,1.5,1.1,1.5,1.1,1.0,1.4,1.4,1.3,1.2,1.2,1.2,1.2,1.3,1.4,1.2,1.3,1.2,1.2,1.2,1.3,1.2,1.3,1.2,1.2,1.1,1.1,1.1,1.1,1.1],[2.9,2.2,1.6,1.4,1.2,1.1,0.9,0.8,0.8,0.8,0.9,1.1,1.3,1.3,1.1,1.2,0.9,1.2,1.3,1.0,1.1,1.3,1.3,1.2,1.4,1.6,1.7,1.8,1.6,1.7,1.9,2.1,1.8,1.7,1.8,1.6,1.5,1.2,1.4,1.3,1.3,1.4,1.5,1.7,1.7,1.8,1.6,1.8,1.9,1.9,1.8,1.7,1.4,1.2,1.2,1.0,1.0,1.0,1.0,1.2,1.6,1.8,1.6,1.7,1.9,1.8,1.9,1.8,1.4,1.5,1.6,1.4,1.2,1.3,1.3,0.9,1.0,0.8,0.8,0.8,0.8,0.9,1.0,1.2,1.3,1.6,1.4,1.5,1.4,1.2,1.2,1.3,1.2,1.0,1.2,1.2,1.0,1.1,1.3,1.1,1.0,1.3,1.4,1.3,1.2,1.6,1.3,1.6,1.4,1.1,0.9,0.8,0.8,0.9,0.9,1.0,1.1,1.4,1.5,1.6,1.6,2.0,2.0,1.6,1.6,1.4,1.6,1.5,1.6,1.5,1.2,1.4,1.4,1.2,1.1,1.4,1.4,1.1,1.2,1.0,1.0,1.0,1.1,1.3,1.2,1.4,1.3,1.6,1.6,1.5,1.5,1.3,1.2,1.3,1.3,1.0,1.0,1.3,1.1,0.8,1.1,1.2,1.0,1.0,1.3,1.4,1.4,1.6,2.0,2.2,1.3,1.2,1.3,1.2,1.2,1.3,1.3,1.3,1.5,1.5,1.8,1.9,1.9,1.6,1.8,1.6,1.8,1.6,1.2,1.1,1.1,1.1,1.1,1.1,1.1,1.2,1.3,1.3,1.3,1.4,1.3,1.1,1.1,1.1,1.0,1.0,1.1,1.1,1.6,1.6,1.5,1.1,1.1,1.4,1.4,1.4,1.2,1.3,1.4,1.5,1.3,1.6,1.3,1.6,1.2,1.2,1.4,1.5,1.5,1.3,1.4,1.5,1.5,1.6,1.7,1.5,1.6,1.5,1.4,1.5,1.6,1.6,1.7,1.5,1.4,1.4,1.4,1.3,1.4,1.3],[2.7,2.2,1.6,1.5,1.2,1.2,1.0,0.9,0.8,0.8,0.8,0.9,1.1,1.0,0.9,1.0,0.9,1.1,1.1,1.0,1.1,1.3,1.3,1.3,1.4,1.6,1.7,1.7,1.4,1.6,1.7,1.9,1.7,1.6,1.6,1.6,1.5,1.3,1.4,1.3,1.3,1.5,1.6,1.8,1.6,1.8,1.6,1.7,1.9,1.8,1.9,1.7,1.5,1.3,1.3,1.1,1.0,1.1,1.0,1.2,1.6,1.7,1.5,1.7,1.8,1.8,1.8,1.8,1.4,1.4,1.5,1.4,1.1,1.3,1.3,1.0,1.1,0.9,0.8,0.8,0.8,0.8,0.8,0.9,1.0,1.0,1.0,1.1,1.1,0.9,0.9,1.1,1.0,0.9,1.1,1.1,0.9,1.0,1.2,1.1,1.0,1.2,1.3,1.2,1.2,1.5,1.3,1.5,1.4,1.1,1.0,0.9,0.8,0.8,0.8,0.9,0.9,1.0,1.1,1.3,1.2,1.5,1.5,1.2,1.2,1.0,1.3,1.2,1.4,1.3,1.0,1.2,1.3,1.0,1.0,1.3,1.3,1.1,1.2,0.9,1.0,0.9,1.0,1.1,1.0,1.2,1.2,1.3,1.4,1.4,1.4,1.2,1.2,1.3,1.2,1.0,1.1,1.3,1.0,0.9,1.2,1.2,1.0,1.1,1.4,1.4,1.3,1.6,1.9,2.1,1.3,1.1,1.2,1.1,1.1,1.2,1.1,1.2,1.3,1.3,1.6,1.6,1.6,1.4,1.6,1.4,1.6,1.4,1.1,1.1,1.1,1.1,1.0,1.0,1.1,1.1,1.2,1.3,1.2,1.3,1.2,1.1,1.1,1.1,1.0,1.0,1.1,1.1,1.6,1.6,1.5,1.1,1.1,1.2,1.3,1.3,1.1,1.2,1.3,1.4,1.2,1.5,1.1,1.5,1.1,1.0,1.3,1.4,1.3,1.1,1.1,1.1,1.1,1.2,1.3,1.2,1.3,1.2,1.1,1.1,1.2,1.2,1.3,1.2,1.1,1.1,1.1,1.1,1.1,1.2],[2.5,2.0,1.5,1.3,1.1,1.1,0.9,0.9,0.8,0.8,0.8,0.8,0.9,0.9,0.8,0.8,0.8,0.9,0.9,0.8,0.9,1.0,1.0,1.0,1.2,1.3,1.3,1.4,1.1,1.3,1.4,1.6,1.6,1.4,1.4,1.3,1.3,1.1,1.3,1.2,1.1,1.3,1.4,1.5,1.4,1.6,1.4,1.6,1.7,1.7,1.6,1.5,1.3,1.2,1.1,1.0,1.0,0.9,0.9,1.1,1.4,1.5,1.3,1.5,1.6,1.6,1.6,1.6,1.3,1.2,1.4,1.3,1.1,1.2,1.3,1.0,1.0,0.9,0.8,0.8,0.8,0.8,0.8,0.8,0.8,0.9,0.8,0.9,0.9,0.8,0.8,1.0,0.9,0.8,1.0,1.0,0.8,1.0,1.1,1.0,0.9,1.1,1.2,1.1,1.1,1.3,1.2,1.4,1.3,1.0,1.0,0.9,0.8,0.8,0.8,0.8,0.8,0.8,1.0,1.0,1.0,1.2,1.3,1.0,1.0,0.9,1.1,1.1,1.2,1.2,0.9,1.1,1.1,0.9,0.9,1.1,1.1,1.0,1.1,0.9,0.9,0.9,0.9,0.9,0.8,0.9,0.9,1.0,1.1,1.1,1.1,1.0,0.9,1.1,1.0,0.9,0.9,1.1,0.9,0.9,1.1,1.1,1.0,1.0,1.2,1.3,1.2,1.5,1.7,1.9,1.1,1.0,1.0,1.0,0.9,1.0,1.0,1.0,1.1,1.1,1.4,1.5,1.5,1.2,1.4,1.3,1.4,1.3,1.0,0.9,1.0,1.0,0.9,1.0,1.0,1.0,1.1,1.1,1.1,1.1,1.1,1.0,1.0,1.0,0.9,0.9,0.9,1.0,1.5,1.5,1.5,0.9,0.9,1.1,1.1,1.1,1.0,1.0,1.1,1.1,1.0,1.4,0.9,1.4,0.9,0.9,1.2,1.3,1.2,0.9,0.9,0.9,0.9,1.0,1.1,1.0,1.0,0.9,0.9,0.9,0.9,0.9,1.0,0.9,0.9,0.9,0.9,0.9,0.8,1.0],[2.5,2.0,1.6,1.4,1.2,1.1,1.0,0.9,0.8,0.8,0.8,0.8,0.9,0.8,0.8,0.8,0.8,0.9,0.9,0.8,1.0,1.1,1.0,1.0,1.2,1.3,1.3,1.3,1.1,1.3,1.4,1.6,1.5,1.4,1.3,1.4,1.3,1.1,1.3,1.2,1.2,1.4,1.5,1.6,1.5,1.6,1.5,1.7,1.7,1.7,1.7,1.6,1.4,1.2,1.2,1.0,1.0,1.0,0.9,1.1,1.4,1.5,1.3,1.5,1.6,1.6,1.6,1.6,1.3,1.3,1.4,1.4,1.1,1.3,1.3,1.1,1.1,1.0,0.9,0.9,0.8,0.8,0.8,0.8,0.8,0.8,0.8,0.9,0.9,0.8,0.8,0.9,0.9,0.8,1.0,1.0,0.9,1.0,1.0,1.0,1.0,1.1,1.2,1.2,1.1,1.3,1.2,1.4,1.3,1.1,1.0,0.9,0.9,0.8,0.8,0.8,0.8,0.8,0.9,0.9,0.9,1.2,1.2,0.9,0.9,0.8,1.0,1.0,1.1,1.1,0.8,1.0,1.1,0.9,0.9,1.1,1.1,1.0,1.1,0.9,0.9,0.8,0.9,0.8,0.8,0.9,0.9,1.0,1.0,1.1,1.1,0.9,1.0,1.1,1.0,0.9,1.0,1.1,1.0,1.0,1.1,1.2,1.0,1.1,1.3,1.3,1.3,1.5,1.7,1.9,1.1,1.0,1.0,1.0,0.9,1.0,1.0,1.0,1.1,1.0,1.3,1.4,1.4,1.2,1.4,1.2,1.4,1.2,1.0,0.9,1.0,1.0,0.9,1.0,1.0,1.1,1.1,1.1,1.1,1.2,1.1,1.0,1.0,1.0,1.0,1.0,1.0,1.0,1.5,1.5,1.5,1.0,0.9,1.0,1.1,1.1,1.0,1.0,1.1,1.1,1.0,1.4,0.9,1.3,0.9,0.9,1.1,1.2,1.2,0.9,0.9,0.9,0.9,0.9,1.0,0.9,1.0,0.9,0.9,0.9,0.9,0.9,0.9,0.9,0.8,0.8,0.8,0.8,0.8,1.0],[2.7,2.2,1.8,1.6,1.4,1.3,1.1,1.1,0.9,0.9,0.8,0.8,1.0,0.9,0.8,0.8,0.9,1.0,0.9,0.9,1.0,1.2,1.1,1.2,1.3,1.4,1.4,1.4,1.1,1.3,1.4,1.6,1.4,1.4,1.4,1.4,1.4,1.2,1.4,1.4,1.3,1.6,1.6,1.8,1.6,1.8,1.7,1.8,1.9,1.9,1.9,1.7,1.6,1.4,1.4,1.2,1.1,1.1,1.0,1.2,1.4,1.5,1.3,1.6,1.7,1.7,1.7,1.7,1.4,1.4,1.6,1.5,1.2,1.4,1.5,1.2,1.3,1.1,1.0,1.0,0.9,0.8,0.8,0.8,0.8,0.8,0.8,0.8,0.9,0.8,0.8,0.9,0.9,0.9,1.1,1.1,0.9,1.1,1.2,1.1,1.1,1.2,1.3,1.3,1.3,1.5,1.4,1.6,1.5,1.2,1.2,1.0,1.0,0.9,0.8,0.8,0.8,0.8,0.9,0.9,0.9,1.2,1.1,0.9,0.8,0.8,1.1,1.1,1.2,1.2,0.9,1.1,1.2,1.0,1.0,1.2,1.2,1.1,1.2,1.1,1.1,1.0,1.0,0.9,0.8,0.9,0.9,1.0,1.1,1.2,1.2,1.0,1.0,1.2,1.1,1.0,1.1,1.2,1.1,1.1,1.3,1.3,1.2,1.3,1.5,1.5,1.4,1.7,1.9,2.1,1.2,1.1,1.1,1.0,1.0,1.0,1.0,1.1,1.2,1.1,1.4,1.5,1.5,1.3,1.5,1.3,1.5,1.3,1.1,1.0,1.1,1.1,1.1,1.1,1.1,1.2,1.2,1.2,1.3,1.3,1.3,1.2,1.2,1.2,1.1,1.1,1.1,1.1,1.6,1.6,1.6,1.1,1.0,1.1,1.2,1.1,1.0,1.0,1.1,1.2,1.0,1.4,0.9,1.3,0.9,0.9,1.2,1.2,1.2,0.9,0.9,0.9,0.9,1.0,1.0,0.9,1.0,0.9,0.9,0.8,0.9,0.9,0.9,0.9,0.8,0.9,0.8,0.9,0.8,1.1],[2.9,2.5,2.0,1.8,1.6,1.5,1.3,1.3,1.1,1.1,1.0,1.0,1.1,1.0,0.8,0.9,1.0,1.1,1.0,1.0,1.2,1.2,1.2,1.3,1.4,1.5,1.5,1.5,1.2,1.4,1.5,1.7,1.6,1.6,1.6,1.6,1.5,1.4,1.6,1.5,1.5,1.7,1.8,2.0,1.8,2.0,1.9,2.0,2.2,2.1,2.1,2.0,1.8,1.6,1.5,1.3,1.3,1.2,1.2,1.3,1.6,1.8,1.5,1.8,1.9,1.9,2.0,2.0,1.6,1.6,1.8,1.7,1.4,1.7,1.7,1.4,1.5,1.3,1.2,1.2,1.0,0.9,0.8,0.8,0.8,0.8,0.8,0.9,1.0,0.8,0.9,1.0,1.0,1.0,1.2,1.2,1.1,1.3,1.4,1.3,1.3,1.5,1.6,1.5,1.6,1.9,1.7,1.9,1.8,1.5,1.4,1.3,1.2,1.0,0.9,0.8,0.8,0.8,0.9,1.0,0.9,1.2,1.1,0.9,0.8,0.8,1.0,1.1,1.2,1.2,1.0,1.2,1.3,1.1,1.2,1.4,1.4,1.3,1.5,1.3,1.3,1.1,1.1,0.9,0.9,0.9,1.0,1.0,1.1,1.2,1.2,1.1,1.1,1.3,1.3,1.1,1.3,1.4,1.3,1.2,1.5,1.5,1.4,1.5,1.7,1.8,1.7,2.0,2.2,2.4,1.3,1.2,1.2,1.2,1.2,1.2,1.2,1.3,1.3,1.3,1.6,1.6,1.7,1.4,1.6,1.4,1.6,1.4,1.2,1.2,1.2,1.3,1.2,1.3,1.4,1.4,1.4,1.4,1.5,1.5,1.5,1.4,1.4,1.4,1.3,1.3,1.2,1.3,1.8,1.9,1.8,1.2,1.2,1.3,1.3,1.3,1.2,1.2,1.3,1.3,1.2,1.4,1.0,1.4,1.0,1.0,1.3,1.3,1.3,1.0,1.0,1.0,1.0,1.1,1.1,1.0,1.1,1.0,0.9,0.9,0.9,0.9,1.0,0.9,0.9,0.9,0.9,0.9,0.9,1.2],[3.1,2.7,2.2,2.1,1.8,1.7,1.5,1.5,1.2,1.2,1.1,1.0,1.2,1.0,0.9,1.0,1.2,1.3,1.2,1.2,1.4,1.5,1.3,1.4,1.7,1.7,1.7,1.7,1.4,1.6,1.6,1.8,1.7,1.8,1.6,1.8,1.8,1.6,1.8,1.8,1.7,2.0,1.9,2.2,2.0,2.2,2.0,2.2,2.3,2.4,2.3,2.2,2.0,1.8,1.8,1.6,1.6,1.4,1.4,1.4,1.8,1.9,1.6,1.9,2.1,2.2,2.2,2.2,1.8,1.9,2.1,1.9,1.7,1.9,2.0,1.6,1.7,1.5,1.4,1.3,1.2,1.0,0.9,0.8,0.8,0.8,0.8,0.9,0.9,0.8,0.9,1.1,1.1,1.1,1.3,1.3,1.3,1.4,1.5,1.4,1.5,1.6,1.7,1.7,1.7,2.0,1.9,2.0,1.9,1.6,1.6,1.4,1.3,1.1,1.0,0.9,0.9,0.8,1.0,1.1,1.0,1.2,1.1,0.9,0.8,0.9,1.2,1.2,1.3,1.3,1.1,1.3,1.4,1.3,1.3,1.5,1.5,1.4,1.6,1.4,1.4,1.2,1.2,1.1,1.0,1.1,1.1,1.1,1.3,1.4,1.3,1.2,1.3,1.5,1.4,1.2,1.4,1.5,1.4,1.4,1.6,1.7,1.5,1.7,1.9,1.8,1.9,2.1,2.3,2.6,1.5,1.3,1.3,1.3,1.3,1.3,1.3,1.3,1.4,1.3,1.6,1.6,1.7,1.5,1.6,1.5,1.7,1.5,1.3,1.3,1.4,1.4,1.4,1.4,1.5,1.5,1.5,1.5,1.6,1.7,1.6,1.5,1.5,1.5,1.4,1.4,1.4,1.4,1.9,1.9,1.9,1.3,1.3,1.3,1.4,1.4,1.3,1.3,1.4,1.4,1.3,1.5,1.1,1.5,1.1,1.1,1.4,1.4,1.4,1.1,1.1,1.1,1.0,1.2,1.2,1.1,1.2,1.1,1.0,1.0,1.0,1.0,1.0,1.0,1.0,1.0,1.0,1.0,1.0,1.3],[3.0,2.6,2.1,1.9,1.7,1.6,1.4,1.3,1.2,1.1,1.0,0.9,1.1,0.9,0.8,1.0,1.1,1.2,1.1,1.2,1.3,1.4,1.3,1.4,1.6,1.7,1.7,1.7,1.4,1.6,1.6,1.7,1.6,1.6,1.5,1.6,1.6,1.5,1.7,1.7,1.6,1.9,1.9,2.1,1.9,2.1,1.9,2.1,2.2,2.2,2.2,2.1,1.9,1.7,1.7,1.5,1.4,1.3,1.2,1.4,1.6,1.6,1.4,1.7,1.8,1.9,1.9,1.9,1.6,1.6,1.8,1.7,1.5,1.6,1.8,1.5,1.6,1.4,1.3,1.2,1.1,1.0,0.8,0.8,0.8,0.8,0.8,0.8,0.8,0.8,0.8,0.8,0.9,0.9,1.1,1.1,1.0,1.2,1.2,1.2,1.3,1.4,1.4,1.5,1.5,1.7,1.6,1.7,1.7,1.4,1.4,1.3,1.2,1.1,1.0,0.9,0.9,0.9,1.1,1.1,1.0,1.2,1.2,0.9,0.8,0.8,1.1,1.1,1.2,1.2,1.0,1.2,1.2,1.1,1.2,1.3,1.3,1.2,1.4,1.3,1.3,1.1,1.2,1.1,1.1,1.1,1.1,1.1,1.2,1.3,1.3,1.2,1.3,1.4,1.3,1.2,1.4,1.5,1.3,1.3,1.6,1.6,1.4,1.6,1.8,1.7,1.7,1.9,2.2,2.4,1.4,1.2,1.2,1.1,1.1,1.1,1.1,1.1,1.2,1.1,1.4,1.5,1.5,1.3,1.5,1.3,1.4,1.3,1.1,1.2,1.2,1.2,1.2,1.2,1.3,1.3,1.3,1.3,1.4,1.4,1.4,1.3,1.3,1.3,1.3,1.2,1.2,1.3,1.8,1.7,1.7,1.2,1.2,1.2,1.2,1.2,1.2,1.2,1.2,1.3,1.2,1.5,1.1,1.4,1.1,1.1,1.3,1.4,1.4,1.1,1.0,1.0,1.0,1.1,1.1,1.1,1.1,1.0,1.0,1.0,1.0,1.0,1.0,1.0,1.0,1.0,1.0,1.0,1.0,1.3],[3.1,2.7,2.2,2.1,1.8,1.8,1.5,1.4,1.3,1.2,1.0,0.9,1.1,1.1,0.9,1.1,1.2,1.3,1.3,1.2,1.4,1.5,1.4,1.6,1.7,1.8,1.8,1.8,1.5,1.6,1.7,1.9,1.7,1.8,1.7,1.8,1.7,1.6,1.8,1.8,1.7,2.0,2.0,2.2,2.1,2.2,2.1,2.2,2.4,2.4,2.3,2.2,2.1,1.8,1.8,1.6,1.6,1.4,1.3,1.4,1.7,1.7,1.4,1.8,1.8,1.9,2.0,2.0,1.6,1.6,1.9,1.8,1.5,1.7,1.8,1.5,1.7,1.5,1.3,1.3,1.1,1.0,0.9,0.8,0.9,0.8,0.8,0.8,0.8,0.8,0.8,0.8,0.8,0.9,1.1,1.0,1.1,1.2,1.2,1.2,1.3,1.4,1.4,1.5,1.5,1.7,1.7,1.7,1.8,1.5,1.5,1.3,1.3,1.1,1.1,1.0,1.0,1.0,1.2,1.2,1.1,1.3,1.2,1.0,0.8,0.9,1.2,1.3,1.3,1.2,1.1,1.3,1.3,1.1,1.2,1.5,1.4,1.3,1.5,1.3,1.4,1.2,1.3,1.2,1.2,1.2,1.2,1.3,1.4,1.5,1.5,1.4,1.4,1.6,1.5,1.3,1.5,1.7,1.5,1.5,1.7,1.7,1.6,1.7,1.9,1.9,1.8,2.1,2.3,2.5,1.4,1.3,1.3,1.2,1.1,1.1,1.1,1.1,1.2,1.1,1.4,1.5,1.5,1.3,1.4,1.3,1.4,1.3,1.1,1.2,1.2,1.2,1.2,1.2,1.3,1.3,1.4,1.4,1.4,1.5,1.4,1.3,1.3,1.3,1.3,1.3,1.2,1.3,1.8,1.8,1.8,1.2,1.2,1.3,1.3,1.3,1.2,1.3,1.4,1.4,1.3,1.5,1.2,1.5,1.1,1.2,1.4,1.4,1.4,1.2,1.1,1.1,1.1,1.2,1.2,1.2,1.3,1.1,1.1,1.1,1.1,1.1,1.1,1.1,1.1,1.1,1.1,1.1,1.1,1.4],[3.0,2.6,2.2,2.0,1.7,1.6,1.4,1.3,1.2,1.1,0.9,0.9,1.0,1.0,0.9,1.1,1.1,1.3,1.3,1.2,1.4,1.5,1.4,1.5,1.7,1.8,1.8,1.8,1.5,1.7,1.7,1.9,1.7,1.7,1.6,1.7,1.7,1.5,1.7,1.7,1.7,1.9,1.9,2.2,2.0,2.3,2.0,2.2,2.3,2.4,2.3,2.2,2.0,1.8,1.7,1.5,1.5,1.3,1.2,1.3,1.6,1.6,1.4,1.6,1.8,1.8,1.9,1.9,1.5,1.5,1.8,1.7,1.4,1.6,1.7,1.4,1.6,1.4,1.2,1.2,1.0,1.0,0.8,0.9,1.0,0.9,0.8,0.8,0.8,0.8,0.8,0.8,0.8,0.9,1.1,1.0,1.0,1.1,1.2,1.1,1.2,1.4,1.4,1.4,1.4,1.7,1.6,1.7,1.7,1.4,1.5,1.3,1.3,1.1,1.1,1.0,1.0,1.1,1.3,1.3,1.2,1.5,1.3,1.1,0.9,0.9,1.3,1.3,1.4,1.2,1.1,1.4,1.3,1.1,1.2,1.5,1.3,1.2,1.5,1.3,1.4,1.2,1.3,1.2,1.2,1.3,1.3,1.3,1.5,1.5,1.5,1.4,1.4,1.6,1.5,1.3,1.5,1.7,1.5,1.4,1.7,1.7,1.5,1.6,1.8,1.8,1.8,2.0,2.3,2.5,1.4,1.2,1.2,1.1,1.1,1.1,1.1,1.1,1.2,1.1,1.4,1.4,1.5,1.3,1.5,1.2,1.4,1.3,1.1,1.1,1.1,1.1,1.1,1.2,1.2,1.3,1.3,1.3,1.3,1.4,1.4,1.3,1.3,1.3,1.2,1.2,1.2,1.2,1.7,1.7,1.7,1.1,1.1,1.2,1.2,1.2,1.1,1.2,1.2,1.3,1.2,1.5,1.2,1.5,1.1,1.1,1.3,1.4,1.4,1.2,1.1,1.2,1.1,1.2,1.3,1.2,1.3,1.2,1.2,1.1,1.2,1.2,1.2,1.2,1.2,1.2,1.2,1.2,1.2,1.3],[2.8,2.4,1.9,1.7,1.5,1.4,1.3,1.2,1.1,1.0,0.8,0.8,1.0,0.9,0.8,1.0,1.0,1.1,1.1,1.1,1.2,1.4,1.3,1.4,1.5,1.6,1.7,1.7,1.4,1.5,1.6,1.7,1.5,1.5,1.5,1.5,1.5,1.3,1.6,1.5,1.5,1.7,1.8,2.0,1.9,2.0,1.8,1.9,2.1,2.1,2.1,1.9,1.8,1.5,1.5,1.3,1.3,1.2,1.1,1.2,1.5,1.5,1.3,1.5,1.6,1.7,1.7,1.7,1.4,1.4,1.6,1.5,1.3,1.4,1.5,1.3,1.4,1.2,1.1,1.1,0.9,0.9,0.8,0.8,0.9,0.9,0.8,0.8,0.8,0.8,0.8,0.8,0.8,0.8,1.0,0.9,0.9,1.0,1.1,1.1,1.1,1.2,1.2,1.3,1.3,1.5,1.4,1.5,1.5,1.2,1.2,1.1,1.1,0.9,0.9,0.9,0.9,0.9,1.2,1.2,1.1,1.3,1.3,1.0,0.9,0.8,1.1,1.1,1.2,1.1,0.9,1.1,1.1,0.9,1.0,1.2,1.1,1.1,1.2,1.1,1.1,1.0,1.1,1.1,1.1,1.2,1.1,1.2,1.3,1.4,1.4,1.2,1.2,1.4,1.3,1.2,1.3,1.4,1.3,1.2,1.4,1.4,1.3,1.4,1.6,1.6,1.5,1.8,2.0,2.1,1.2,1.1,1.1,1.0,1.0,1.0,1.0,1.0,1.1,1.0,1.3,1.4,1.4,1.2,1.3,1.2,1.4,1.2,1.0,1.0,1.0,1.0,1.0,1.1,1.1,1.2,1.2,1.2,1.2,1.3,1.2,1.2,1.1,1.1,1.1,1.1,1.1,1.1,1.6,1.6,1.5,1.0,1.0,1.1,1.1,1.1,1.1,1.1,1.1,1.2,1.1,1.4,1.0,1.4,1.0,1.0,1.2,1.3,1.2,1.0,1.0,1.0,1.0,1.1,1.1,1.1,1.2,1.1,1.1,1.1,1.1,1.1,1.1,1.1,1.1,1.1,1.0,1.0,1.0,1.2],[2.7,2.3,1.8,1.7,1.4,1.4,1.2,1.1,1.1,1.0,0.9,0.8,1.0,0.9,0.8,0.9,1.0,1.1,1.1,1.1,1.2,1.3,1.2,1.3,1.4,1.5,1.5,1.5,1.3,1.5,1.6,1.7,1.6,1.5,1.5,1.5,1.5,1.3,1.5,1.5,1.4,1.6,1.7,1.9,1.7,1.9,1.7,1.9,2.0,2.0,2.0,1.8,1.7,1.5,1.4,1.3,1.2,1.2,1.1,1.2,1.5,1.5,1.3,1.5,1.6,1.6,1.7,1.7,1.4,1.3,1.5,1.5,1.2,1.4,1.5,1.3,1.3,1.2,1.1,1.1,0.9,0.9,0.8,0.8,0.9,0.9,0.8,0.8,0.8,0.8,0.8,0.8,0.8,0.8,0.9,0.9,0.9,0.9,1.0,1.0,1.1,1.1,1.2,1.2,1.2,1.4,1.3,1.4,1.4,1.2,1.2,1.1,1.0,0.9,0.9,0.9,0.9,0.9,1.1,1.1,1.1,1.3,1.2,1.0,0.9,0.8,1.1,1.0,1.1,1.0,0.9,1.0,1.0,0.8,1.0,1.1,1.1,1.0,1.1,1.0,1.1,1.0,1.1,1.0,1.0,1.1,1.1,1.1,1.3,1.3,1.3,1.2,1.2,1.3,1.2,1.1,1.2,1.4,1.2,1.2,1.4,1.4,1.2,1.4,1.5,1.5,1.4,1.7,1.9,2.1,1.3,1.1,1.1,1.0,1.0,1.0,1.0,1.0,1.1,1.0,1.3,1.4,1.4,1.2,1.3,1.2,1.3,1.2,1.0,1.0,1.0,1.0,1.0,1.1,1.1,1.1,1.2,1.2,1.2,1.2,1.2,1.1,1.1,1.1,1.1,1.1,1.1,1.1,1.6,1.6,1.6,1.1,1.0,1.1,1.2,1.2,1.1,1.1,1.2,1.2,1.1,1.4,1.0,1.3,1.0,1.0,1.3,1.3,1.3,1.0,1.0,1.0,1.0,1.1,1.1,1.1,1.1,1.0,1.0,1.0,1.0,1.0,1.1,1.0,1.0,1.0,1.0,1.0,1.0,1.2],[3.1,2.7,2.3,2.1,1.9,1.8,1.6,1.4,1.3,1.1,1.0,0.9,1.2,1.1,1.0,1.2,1.2,1.4,1.4,1.3,1.6,1.7,1.6,1.7,1.9,2.0,2.0,2.0,1.7,1.8,1.8,2.0,1.9,1.9,1.7,1.8,1.8,1.6,1.9,1.9,1.9,2.1,2.1,2.3,2.1,2.3,2.1,2.2,2.4,2.4,2.4,2.3,2.2,1.9,1.9,1.8,1.6,1.5,1.4,1.5,1.8,1.7,1.4,1.7,1.7,1.9,1.9,1.9,1.5,1.5,1.8,1.7,1.4,1.6,1.8,1.6,1.7,1.4,1.3,1.3,1.0,1.1,0.9,0.9,1.0,1.0,0.8,0.8,0.8,0.8,0.8,0.8,0.8,0.8,0.9,0.9,1.0,1.1,1.1,1.1,1.2,1.3,1.3,1.4,1.5,1.6,1.6,1.6,1.7,1.4,1.5,1.2,1.3,1.0,1.1,1.0,1.1,1.1,1.2,1.3,1.2,1.5,1.4,1.1,1.0,0.9,1.2,1.2,1.3,1.1,1.0,1.2,1.2,1.0,1.1,1.4,1.2,1.1,1.4,1.2,1.3,1.1,1.3,1.2,1.2,1.3,1.4,1.4,1.5,1.6,1.5,1.4,1.5,1.7,1.5,1.4,1.6,1.7,1.5,1.4,1.8,1.7,1.5,1.7,2.0,1.8,1.8,2.1,2.3,2.5,1.4,1.3,1.3,1.2,1.1,1.1,1.1,1.1,1.2,1.1,1.4,1.5,1.5,1.2,1.4,1.2,1.4,1.2,1.1,1.1,1.1,1.1,1.1,1.2,1.2,1.3,1.3,1.3,1.3,1.4,1.3,1.3,1.2,1.2,1.2,1.2,1.2,1.3,1.7,1.7,1.7,1.2,1.1,1.3,1.3,1.4,1.3,1.3,1.4,1.4,1.3,1.6,1.3,1.6,1.2,1.2,1.4,1.5,1.5,1.3,1.3,1.3,1.2,1.3,1.4,1.3,1.4,1.3,1.3,1.2,1.3,1.3,1.3,1.3,1.3,1.3,1.2,1.3,1.3,1.5],[3.2,2.7,2.1,2.0,1.7,1.6,1.5,1.3,1.3,1.0,0.9,0.9,1.2,1.2,1.1,1.3,1.3,1.5,1.5,1.5,1.6,1.8,1.7,1.8,1.9,2.1,2.2,2.2,1.9,2.0,2.0,2.2,2.1,2.0,1.8,1.8,1.8,1.6,1.9,1.8,1.9,2.0,2.1,2.3,2.2,2.4,2.1,2.3,2.4,2.4,2.4,2.2,2.1,1.8,1.8,1.6,1.5,1.5,1.3,1.5,1.6,1.6,1.4,1.6,1.7,1.8,1.8,1.8,1.5,1.4,1.6,1.6,1.3,1.4,1.6,1.4,1.5,1.3,1.2,1.3,1.0,1.1,0.9,1.0,1.1,1.1,0.9,0.9,0.8,0.8,0.8,0.8,0.8,0.8,0.9,0.8,0.8,0.9,1.0,1.0,1.0,1.1,1.1,1.2,1.2,1.4,1.3,1.5,1.5,1.2,1.3,1.1,1.3,1.0,1.2,1.1,1.2,1.3,1.4,1.5,1.4,1.6,1.5,1.3,1.1,1.0,1.3,1.3,1.4,1.2,1.1,1.3,1.2,1.0,1.2,1.3,1.2,1.1,1.3,1.2,1.3,1.2,1.4,1.3,1.4,1.5,1.5,1.6,1.8,1.9,1.7,1.6,1.6,1.8,1.7,1.4,1.6,1.8,1.5,1.4,1.6,1.7,1.4,1.6,1.8,1.7,1.6,1.9,2.2,2.3,1.4,1.2,1.2,1.1,1.1,1.1,1.0,1.0,1.1,1.1,1.4,1.5,1.5,1.2,1.4,1.2,1.4,1.2,1.0,1.0,1.0,1.0,1.0,1.1,1.1,1.1,1.2,1.2,1.2,1.3,1.2,1.1,1.1,1.1,1.1,1.1,1.1,1.2,1.7,1.7,1.7,1.1,1.1,1.2,1.2,1.3,1.2,1.3,1.3,1.4,1.3,1.7,1.4,1.7,1.3,1.3,1.6,1.5,1.5,1.4,1.4,1.4,1.4,1.4,1.5,1.5,1.6,1.4,1.4,1.4,1.4,1.4,1.5,1.4,1.4,1.4,1.4,1.4,1.4,1.5],[2.8,2.4,1.9,1.7,1.5,1.4,1.2,1.1,1.1,0.9,0.9,0.9,1.1,1.1,0.9,1.1,1.1,1.3,1.3,1.2,1.3,1.4,1.4,1.4,1.6,1.8,1.8,1.8,1.5,1.7,1.8,2.0,1.7,1.7,1.6,1.6,1.6,1.4,1.6,1.5,1.5,1.8,1.8,2.0,1.9,2.1,1.8,2.0,2.1,2.1,2.1,1.9,1.8,1.6,1.5,1.4,1.3,1.3,1.1,1.3,1.5,1.5,1.4,1.5,1.6,1.6,1.7,1.7,1.3,1.3,1.4,1.4,1.2,1.3,1.4,1.2,1.3,1.1,1.0,1.1,0.9,0.9,0.8,0.9,1.0,1.1,0.9,0.9,0.9,0.8,0.8,0.8,0.8,0.8,0.8,0.8,0.8,0.8,0.8,0.9,0.9,0.9,1.0,1.1,1.1,1.2,1.2,1.3,1.3,1.1,1.2,1.0,1.1,0.9,1.0,1.0,1.0,1.1,1.2,1.3,1.3,1.5,1.4,1.2,1.1,0.9,1.2,1.2,1.2,1.1,1.0,1.1,1.1,0.9,1.0,1.2,1.1,0.9,1.1,1.0,1.2,1.0,1.2,1.2,1.2,1.3,1.3,1.4,1.5,1.5,1.5,1.3,1.4,1.5,1.4,1.2,1.3,1.4,1.3,1.2,1.4,1.4,1.2,1.3,1.6,1.6,1.4,1.7,2.0,2.2,1.3,1.1,1.1,1.0,1.0,1.0,0.9,1.0,1.1,1.0,1.3,1.4,1.4,1.2,1.3,1.2,1.4,1.2,0.9,0.9,0.9,1.0,1.0,1.0,1.0,1.0,1.1,1.1,1.1,1.1,1.1,1.0,1.0,1.0,1.0,1.0,1.0,1.1,1.6,1.6,1.5,1.0,1.0,1.1,1.2,1.2,1.1,1.2,1.2,1.3,1.2,1.5,1.2,1.5,1.2,1.1,1.4,1.4,1.4,1.2,1.2,1.2,1.2,1.3,1.3,1.3,1.3,1.2,1.2,1.2,1.3,1.3,1.3,1.2,1.2,1.2,1.2,1.2,1.2,1.3],[3.3,2.7,2.2,2.1,1.8,1.7,1.6,1.3,1.3,1.1,1.0,1.1,1.3,1.3,1.1,1.3,1.3,1.6,1.6,1.4,1.6,1.8,1.7,1.8,2.0,2.1,2.1,2.2,1.9,2.1,2.2,2.3,2.1,2.0,2.0,1.9,2.0,1.7,1.9,1.8,1.9,2.1,2.2,2.4,2.2,2.5,2.1,2.3,2.5,2.4,2.5,2.3,2.2,1.9,1.9,1.7,1.6,1.6,1.3,1.6,1.8,1.8,1.4,1.6,1.7,1.7,1.7,1.8,1.4,1.3,1.6,1.6,1.2,1.4,1.6,1.4,1.5,1.3,1.1,1.3,1.0,1.1,1.0,1.1,1.2,1.3,1.2,1.1,1.1,1.0,0.9,0.9,0.8,0.8,0.8,0.8,0.8,0.8,0.8,0.9,0.9,0.9,1.0,1.1,1.2,1.3,1.3,1.4,1.5,1.2,1.4,1.2,1.3,1.1,1.1,1.1,1.2,1.4,1.4,1.6,1.5,1.8,1.8,1.4,1.3,1.1,1.4,1.4,1.5,1.3,1.2,1.4,1.3,1.0,1.2,1.4,1.2,1.1,1.3,1.2,1.4,1.2,1.4,1.4,1.4,1.5,1.5,1.7,1.8,1.8,1.7,1.5,1.6,1.8,1.6,1.4,1.6,1.8,1.6,1.4,1.7,1.7,1.5,1.6,1.9,1.8,1.7,2.0,2.3,2.5,1.5,1.3,1.3,1.2,1.1,1.1,1.0,1.0,1.2,1.1,1.4,1.5,1.5,1.2,1.4,1.2,1.4,1.2,1.0,1.0,1.0,1.0,1.0,1.0,1.0,1.1,1.1,1.2,1.1,1.2,1.1,1.1,1.0,1.1,1.0,1.0,1.1,1.1,1.7,1.6,1.6,1.1,1.0,1.3,1.3,1.4,1.3,1.4,1.5,1.6,1.4,1.8,1.5,1.8,1.4,1.4,1.6,1.6,1.6,1.5,1.5,1.5,1.5,1.6,1.7,1.6,1.7,1.5,1.5,1.5,1.5,1.5,1.6,1.5,1.5,1.5,1.5,1.5,1.5,1.6],[2.7,2.3,1.9,1.6,1.5,1.3,1.3,1.1,1.2,0.9,1.0,1.0,1.2,1.2,1.1,1.3,1.2,1.4,1.4,1.4,1.4,1.6,1.6,1.6,1.7,1.9,2.0,2.0,1.8,1.9,2.0,2.1,1.8,1.8,1.7,1.6,1.6,1.4,1.6,1.5,1.6,1.7,1.8,2.0,1.9,2.1,1.8,2.0,2.1,2.1,2.1,1.9,1.7,1.6,1.5,1.4,1.2,1.3,1.1,1.3,1.5,1.5,1.3,1.4,1.6,1.5,1.5,1.5,1.2,1.1,1.3,1.3,1.0,1.2,1.3,1.2,1.3,1.2,1.0,1.2,0.9,1.1,1.0,1.2,1.3,1.3,1.1,1.1,1.0,1.0,1.0,0.9,0.8,0.8,0.8,0.8,0.8,0.8,0.8,0.8,0.8,0.9,0.9,0.9,1.0,1.1,1.1,1.3,1.3,1.1,1.2,1.1,1.2,1.0,1.2,1.1,1.2,1.3,1.5,1.6,1.5,1.8,1.7,1.4,1.3,1.1,1.4,1.4,1.4,1.3,1.1,1.3,1.3,1.0,1.2,1.3,1.2,1.0,1.2,1.1,1.3,1.2,1.3,1.4,1.3,1.5,1.5,1.6,1.7,1.8,1.7,1.5,1.5,1.7,1.6,1.3,1.4,1.6,1.4,1.3,1.5,1.5,1.3,1.3,1.6,1.6,1.5,1.7,1.9,2.1,1.2,1.1,1.1,1.0,0.9,1.0,0.9,0.9,1.1,1.0,1.3,1.4,1.4,1.2,1.4,1.1,1.4,1.2,0.8,0.9,0.9,0.8,0.9,0.9,0.9,0.9,1.0,1.0,1.0,1.0,0.9,0.9,0.9,0.9,0.9,0.9,0.9,1.0,1.6,1.5,1.6,0.9,0.9,1.1,1.2,1.2,1.1,1.1,1.2,1.3,1.2,1.7,1.3,1.7,1.3,1.3,1.4,1.5,1.5,1.4,1.4,1.4,1.4,1.5,1.6,1.5,1.6,1.4,1.4,1.4,1.5,1.5,1.6,1.5,1.4,1.4,1.4,1.4,1.4,1.3],[2.7,2.2,1.8,1.6,1.4,1.3,1.2,1.0,1.0,0.9,0.9,0.9,1.1,1.1,1.0,1.2,1.1,1.3,1.3,1.3,1.3,1.5,1.5,1.4,1.6,1.8,1.9,1.9,1.7,1.7,1.9,2.0,1.7,1.6,1.6,1.5,1.5,1.3,1.5,1.4,1.5,1.6,1.7,1.9,1.8,2.0,1.7,1.9,2.0,2.0,2.0,1.8,1.7,1.5,1.4,1.3,1.2,1.2,1.0,1.2,1.4,1.4,1.3,1.3,1.6,1.4,1.5,1.5,1.2,1.1,1.3,1.3,1.0,1.1,1.2,1.1,1.2,1.0,0.9,1.0,0.9,1.0,1.0,1.1,1.2,1.3,1.0,1.1,1.0,0.9,0.9,0.9,0.8,0.8,0.8,0.8,0.8,0.8,0.8,0.8,0.8,0.8,0.9,0.9,0.9,1.1,1.0,1.2,1.2,1.0,1.1,0.9,1.1,1.0,1.0,1.1,1.2,1.3,1.4,1.5,1.4,1.7,1.6,1.4,1.3,1.1,1.4,1.3,1.4,1.3,1.1,1.3,1.3,1.0,1.1,1.3,1.2,1.0,1.1,1.0,1.2,1.1,1.2,1.3,1.3,1.4,1.4,1.5,1.7,1.6,1.6,1.4,1.4,1.5,1.4,1.3,1.4,1.4,1.3,1.2,1.4,1.4,1.2,1.3,1.4,1.4,1.4,1.6,1.8,2.0,1.2,1.0,1.0,0.9,0.9,0.9,0.9,0.9,1.0,1.0,1.3,1.4,1.3,1.1,1.3,1.1,1.3,1.1,0.8,0.8,0.8,0.9,0.8,0.9,0.9,0.9,1.0,1.0,0.9,1.0,0.9,0.9,0.9,0.9,0.8,0.8,0.9,1.0,1.5,1.5,1.5,0.9,0.9,1.1,1.1,1.1,1.1,1.1,1.2,1.3,1.1,1.6,1.3,1.5,1.2,1.1,1.3,1.3,1.3,1.3,1.3,1.3,1.3,1.4,1.4,1.4,1.5,1.4,1.4,1.4,1.4,1.4,1.5,1.4,1.4,1.4,1.4,1.3,1.3,1.3],[2.9,2.3,1.9,1.7,1.5,1.4,1.3,1.1,1.2,0.9,1.0,1.0,1.2,1.2,1.1,1.3,1.2,1.4,1.4,1.4,1.4,1.6,1.6,1.5,1.7,1.9,2.0,2.0,1.8,1.9,2.0,2.1,2.0,1.8,1.7,1.7,1.7,1.5,1.7,1.6,1.7,1.8,1.9,2.1,2.0,2.1,1.9,2.1,2.2,2.1,2.1,1.9,1.8,1.6,1.5,1.5,1.3,1.4,1.2,1.4,1.6,1.6,1.4,1.5,1.7,1.6,1.6,1.6,1.3,1.2,1.4,1.4,1.1,1.2,1.3,1.2,1.2,1.1,1.0,1.1,0.9,1.1,1.0,1.2,1.2,1.3,1.1,1.1,1.1,1.0,1.0,1.0,0.9,0.8,0.8,0.8,0.8,0.8,0.8,0.8,0.8,0.8,0.9,0.9,0.9,1.1,1.0,1.2,1.2,1.0,1.1,1.0,1.2,1.0,1.1,1.2,1.2,1.3,1.5,1.6,1.5,1.8,1.7,1.5,1.3,1.2,1.5,1.4,1.5,1.3,1.2,1.3,1.3,1.1,1.1,1.3,1.2,1.0,1.2,1.1,1.2,1.2,1.3,1.4,1.3,1.5,1.5,1.6,1.7,1.7,1.7,1.5,1.5,1.6,1.5,1.3,1.5,1.5,1.4,1.3,1.5,1.5,1.2,1.3,1.6,1.5,1.4,1.7,1.9,2.1,1.4,1.2,1.2,1.1,1.0,1.0,1.0,1.0,1.2,1.1,1.4,1.5,1.5,1.2,1.4,1.2,1.4,1.3,0.9,0.9,0.9,0.9,0.9,0.9,0.9,1.0,1.0,1.1,1.0,1.1,1.0,0.9,0.9,0.9,0.9,0.9,1.0,1.0,1.5,1.5,1.5,1.0,1.0,1.2,1.3,1.3,1.2,1.2,1.3,1.4,1.3,1.6,1.4,1.6,1.3,1.3,1.4,1.5,1.5,1.4,1.4,1.4,1.4,1.5,1.6,1.5,1.6,1.4,1.4,1.4,1.5,1.5,1.6,1.5,1.4,1.4,1.4,1.4,1.4,1.4],[2.9,2.4,1.9,1.7,1.5,1.4,1.4,1.1,1.2,1.0,1.0,1.1,1.3,1.3,1.2,1.3,1.2,1.5,1.5,1.4,1.5,1.7,1.7,1.6,1.8,2.0,2.0,2.0,1.8,2.0,2.1,2.1,2.0,1.9,1.8,1.8,1.7,1.5,1.7,1.6,1.7,1.8,1.9,2.1,2.0,2.2,1.9,2.0,2.2,2.1,2.2,1.9,1.9,1.7,1.6,1.5,1.3,1.4,1.2,1.4,1.6,1.6,1.3,1.4,1.6,1.5,1.5,1.6,1.2,1.0,1.3,1.3,1.0,1.1,1.3,1.1,1.3,1.2,1.0,1.2,1.0,1.1,1.1,1.2,1.3,1.4,1.2,1.2,1.2,1.1,1.1,1.1,0.9,0.8,0.8,0.8,0.8,0.8,0.8,0.8,0.8,0.8,0.8,0.9,0.9,1.0,1.0,1.2,1.3,1.0,1.2,1.0,1.2,1.1,1.2,1.2,1.3,1.4,1.5,1.6,1.6,1.8,1.8,1.5,1.3,1.2,1.5,1.5,1.5,1.3,1.2,1.4,1.3,1.1,1.2,1.4,1.2,1.0,1.2,1.1,1.3,1.2,1.4,1.4,1.4,1.5,1.5,1.6,1.7,1.7,1.7,1.5,1.6,1.7,1.6,1.4,1.5,1.6,1.4,1.3,1.5,1.6,1.3,1.4,1.6,1.6,1.4,1.7,2.0,2.1,1.4,1.2,1.2,1.1,1.0,1.0,1.0,1.0,1.1,1.1,1.4,1.5,1.5,1.2,1.4,1.2,1.4,1.3,0.9,0.9,0.9,0.9,0.9,0.9,0.9,0.9,1.0,1.0,0.9,1.0,0.9,0.8,0.9,0.9,0.9,0.9,1.0,1.0,1.6,1.5,1.5,1.0,1.0,1.2,1.3,1.3,1.2,1.3,1.4,1.5,1.3,1.7,1.4,1.7,1.4,1.3,1.5,1.5,1.5,1.4,1.4,1.5,1.5,1.5,1.6,1.5,1.6,1.5,1.5,1.5,1.5,1.5,1.6,1.5,1.5,1.5,1.4,1.4,1.4,1.5],[2.6,2.1,1.7,1.4,1.3,1.2,1.2,1.0,1.1,0.9,0.9,1.0,1.2,1.2,1.2,1.3,1.2,1.3,1.4,1.3,1.3,1.5,1.5,1.5,1.6,1.8,1.9,2.0,1.7,1.8,1.9,2.0,1.8,1.7,1.6,1.6,1.5,1.3,1.5,1.4,1.4,1.6,1.7,1.8,1.7,1.9,1.7,1.8,2.0,1.9,1.9,1.7,1.6,1.4,1.3,1.3,1.2,1.2,1.0,1.3,1.4,1.4,1.3,1.2,1.5,1.4,1.3,1.4,1.1,1.0,1.2,1.2,0.9,1.0,1.1,1.0,1.1,1.0,0.9,1.1,0.9,1.1,1.1,1.2,1.3,1.4,1.2,1.2,1.1,1.1,1.1,1.1,0.9,0.9,0.9,0.8,0.8,0.8,0.8,0.8,0.8,0.8,0.8,0.8,0.8,0.9,0.9,1.1,1.2,0.9,1.1,1.0,1.1,1.1,1.2,1.2,1.2,1.4,1.5,1.6,1.6,1.8,1.8,1.5,1.4,1.2,1.5,1.4,1.5,1.3,1.2,1.4,1.3,1.1,1.2,1.3,1.2,1.1,1.2,1.1,1.2,1.3,1.3,1.4,1.4,1.5,1.4,1.6,1.7,1.7,1.7,1.5,1.5,1.5,1.5,1.3,1.3,1.5,1.3,1.2,1.3,1.4,1.2,1.2,1.4,1.4,1.3,1.5,1.8,1.9,1.2,1.1,1.1,1.0,0.9,1.0,0.9,0.9,1.1,1.0,1.3,1.4,1.4,1.1,1.3,1.1,1.4,1.2,0.9,0.9,0.8,0.8,0.8,0.8,0.8,0.8,0.9,0.9,0.9,0.9,0.8,0.8,0.8,0.8,0.8,0.8,0.9,0.9,1.6,1.5,1.5,0.9,0.9,1.1,1.1,1.1,1.1,1.2,1.2,1.3,1.2,1.7,1.3,1.6,1.3,1.2,1.4,1.5,1.5,1.4,1.4,1.4,1.4,1.5,1.5,1.5,1.6,1.4,1.4,1.4,1.5,1.5,1.6,1.5,1.5,1.4,1.4,1.4,1.4,1.4],[2.6,2.1,1.6,1.4,1.2,1.1,1.1,0.9,1.0,0.8,0.9,1.0,1.2,1.2,1.1,1.2,1.1,1.2,1.3,1.2,1.2,1.4,1.4,1.3,1.5,1.7,1.7,1.8,1.6,1.7,1.8,1.9,1.7,1.6,1.6,1.6,1.5,1.3,1.4,1.3,1.4,1.5,1.6,1.7,1.7,1.8,1.6,1.7,1.9,1.8,1.8,1.6,1.5,1.3,1.3,1.2,1.1,1.2,1.0,1.2,1.4,1.5,1.3,1.3,1.7,1.4,1.4,1.4,1.1,1.0,1.2,1.2,0.9,1.0,1.1,0.9,1.0,0.9,0.8,1.0,0.9,1.0,1.1,1.2,1.3,1.3,1.2,1.2,1.1,1.1,1.1,1.1,0.9,0.9,0.9,0.8,0.8,0.8,0.8,0.8,0.8,0.8,0.8,0.8,0.8,0.9,0.8,1.0,1.1,0.8,1.0,0.9,1.1,1.0,1.1,1.2,1.2,1.3,1.4,1.5,1.5,1.7,1.7,1.5,1.4,1.3,1.5,1.5,1.5,1.4,1.2,1.4,1.4,1.1,1.1,1.3,1.2,1.0,1.1,1.0,1.2,1.2,1.2,1.3,1.3,1.4,1.3,1.5,1.6,1.6,1.6,1.4,1.4,1.4,1.4,1.2,1.2,1.3,1.2,1.1,1.2,1.3,1.1,1.1,1.3,1.4,1.2,1.4,1.7,1.8,1.2,1.1,1.1,1.0,0.9,0.9,0.9,1.0,1.1,1.0,1.4,1.4,1.4,1.1,1.3,1.2,1.4,1.2,0.9,0.9,0.8,0.8,0.8,0.8,0.8,0.8,0.9,1.0,0.9,0.9,0.8,0.8,0.8,0.8,0.8,0.8,0.9,0.9,1.5,1.5,1.5,0.9,0.9,1.1,1.2,1.2,1.1,1.1,1.2,1.3,1.2,1.6,1.3,1.5,1.2,1.2,1.4,1.5,1.4,1.3,1.3,1.4,1.3,1.4,1.5,1.4,1.5,1.4,1.4,1.4,1.4,1.4,1.5,1.4,1.4,1.4,1.3,1.3,1.3,1.3],[2.7,2.2,1.8,1.6,1.3,1.2,1.2,1.0,1.1,1.0,1.0,1.1,1.3,1.3,1.2,1.3,1.2,1.4,1.4,1.3,1.4,1.6,1.6,1.5,1.6,1.8,1.9,2.0,1.8,1.9,2.0,2.1,1.9,1.8,1.8,1.7,1.7,1.4,1.6,1.5,1.5,1.7,1.7,1.9,1.8,2.0,1.8,1.9,2.1,2.0,2.0,1.8,1.7,1.5,1.4,1.3,1.2,1.3,1.1,1.4,1.6,1.6,1.3,1.4,1.6,1.5,1.4,1.5,1.2,1.0,1.3,1.3,1.0,1.0,1.2,1.0,1.1,1.0,0.9,1.1,1.0,1.1,1.1,1.3,1.4,1.5,1.3,1.4,1.3,1.2,1.2,1.2,1.0,1.0,1.0,0.9,0.8,0.8,0.8,0.8,0.8,0.8,0.8,0.8,0.8,0.8,0.8,1.0,1.1,0.9,1.1,1.0,1.2,1.1,1.2,1.3,1.3,1.4,1.6,1.7,1.6,1.9,1.8,1.6,1.5,1.4,1.6,1.6,1.7,1.5,1.3,1.5,1.5,1.2,1.3,1.4,1.3,1.1,1.2,1.1,1.3,1.3,1.4,1.5,1.4,1.6,1.5,1.7,1.8,1.7,1.7,1.6,1.5,1.6,1.5,1.3,1.4,1.5,1.4,1.2,1.4,1.4,1.2,1.2,1.4,1.5,1.3,1.5,1.9,1.9,1.4,1.2,1.2,1.1,1.1,1.1,1.0,1.1,1.2,1.2,1.5,1.6,1.5,1.3,1.4,1.3,1.4,1.3,1.0,1.0,0.9,0.9,0.9,0.9,0.9,0.9,1.0,1.1,0.9,1.0,0.9,0.8,0.8,0.8,0.8,0.9,1.0,1.0,1.5,1.6,1.5,1.0,1.0,1.2,1.3,1.3,1.2,1.3,1.4,1.5,1.3,1.6,1.4,1.6,1.3,1.3,1.4,1.5,1.5,1.4,1.4,1.5,1.5,1.5,1.6,1.5,1.6,1.5,1.5,1.5,1.5,1.5,1.6,1.5,1.5,1.5,1.5,1.5,1.5,1.4],[2.9,2.4,1.9,1.7,1.5,1.4,1.4,1.2,1.3,1.1,1.2,1.3,1.5,1.5,1.4,1.5,1.4,1.6,1.7,1.6,1.6,1.8,1.9,1.8,1.9,2.0,2.2,2.2,2.1,2.1,2.3,2.3,2.1,2.0,2.0,1.9,1.8,1.5,1.8,1.6,1.7,1.9,2.0,2.1,2.0,2.2,2.0,2.1,2.2,2.1,2.2,2.0,1.9,1.7,1.6,1.5,1.3,1.5,1.3,1.5,1.6,1.6,1.3,1.4,1.4,1.4,1.4,1.5,1.2,1.0,1.2,1.3,1.0,1.0,1.2,1.1,1.3,1.2,1.0,1.3,1.2,1.3,1.4,1.6,1.6,1.7,1.6,1.5,1.5,1.4,1.4,1.3,1.2,1.1,1.1,1.0,1.0,0.9,0.8,0.8,0.8,0.8,0.8,0.8,0.8,0.8,0.9,1.1,1.2,1.0,1.2,1.1,1.3,1.3,1.4,1.5,1.5,1.7,1.8,2.0,1.9,2.1,2.1,1.8,1.7,1.6,1.7,1.8,1.7,1.6,1.5,1.6,1.5,1.3,1.4,1.5,1.3,1.2,1.3,1.2,1.4,1.4,1.6,1.6,1.7,1.8,1.7,2.0,2.1,2.0,2.0,1.8,1.8,1.8,1.7,1.5,1.6,1.8,1.6,1.4,1.6,1.6,1.4,1.4,1.6,1.6,1.5,1.7,2.0,2.1,1.5,1.4,1.3,1.2,1.2,1.2,1.1,1.2,1.3,1.2,1.6,1.6,1.6,1.3,1.5,1.4,1.5,1.4,1.1,1.0,1.0,1.0,1.0,1.0,0.9,1.0,1.0,1.1,0.9,1.0,0.9,0.9,0.9,0.9,0.9,0.9,1.1,1.1,1.7,1.6,1.7,1.1,1.1,1.3,1.4,1.4,1.4,1.4,1.5,1.6,1.5,1.9,1.6,1.9,1.6,1.5,1.7,1.7,1.7,1.7,1.7,1.7,1.7,1.8,1.9,1.8,1.9,1.7,1.7,1.8,1.8,1.8,1.9,1.8,1.8,1.7,1.7,1.7,1.7,1.6],[3.0,2.5,2.0,1.7,1.6,1.4,1.5,1.3,1.5,1.3,1.4,1.5,1.7,1.9,1.7,1.9,1.6,1.9,2.0,1.8,1.8,2.1,2.2,2.0,2.2,2.4,2.6,2.6,2.5,2.5,2.7,2.6,2.4,2.3,2.2,2.1,2.1,1.7,1.9,1.7,1.9,2.0,2.2,2.3,2.3,2.5,2.2,2.4,2.6,2.4,2.4,2.1,2.0,1.8,1.6,1.7,1.4,1.6,1.4,1.7,1.8,1.8,1.5,1.6,1.5,1.5,1.5,1.6,1.3,1.0,1.3,1.4,1.0,1.0,1.2,1.1,1.3,1.3,1.2,1.5,1.4,1.5,1.6,1.9,2.0,2.2,1.9,1.9,1.8,1.6,1.7,1.6,1.4,1.4,1.3,1.1,1.1,1.1,1.0,0.9,0.9,0.9,0.8,0.8,0.8,0.9,1.0,1.3,1.3,1.1,1.3,1.3,1.6,1.6,1.7,1.8,1.9,2.1,2.3,2.5,2.4,2.7,2.6,2.3,2.2,1.9,2.3,2.3,2.3,2.0,1.8,2.1,2.0,1.7,1.7,2.0,1.7,1.5,1.6,1.5,1.7,1.8,1.9,2.1,2.0,2.3,2.1,2.4,2.6,2.4,2.4,2.2,2.1,2.1,2.1,1.8,1.8,2.0,1.8,1.6,1.7,1.8,1.6,1.5,1.7,1.8,1.6,1.8,2.1,2.2,1.6,1.5,1.5,1.4,1.3,1.3,1.3,1.3,1.5,1.4,1.7,1.7,1.7,1.5,1.6,1.6,1.7,1.6,1.2,1.2,1.1,1.1,1.1,1.1,1.0,1.0,1.1,1.2,1.0,1.0,0.9,0.9,0.9,0.9,1.0,1.0,1.2,1.2,1.7,1.7,1.7,1.2,1.2,1.5,1.6,1.6,1.5,1.6,1.7,1.9,1.7,2.1,1.9,2.1,1.9,1.7,1.9,1.9,1.9,2.0,2.0,2.1,2.1,2.1,2.3,2.2,2.3,2.2,2.1,2.2,2.2,2.3,2.4,2.2,2.2,2.2,2.1,2.1,2.1,1.8],[2.9,2.5,2.0,1.8,1.6,1.4,1.5,1.2,1.5,1.2,1.4,1.5,1.7,1.8,1.6,1.8,1.6,1.9,2.1,1.9,1.8,2.2,2.3,2.0,2.2,2.5,2.6,2.7,2.5,2.5,2.7,2.7,2.4,2.3,2.2,2.1,2.1,1.7,2.0,1.8,1.9,2.0,2.1,2.3,2.2,2.5,2.1,2.3,2.5,2.3,2.4,2.0,2.0,1.8,1.7,1.7,1.5,1.7,1.4,1.7,1.8,1.8,1.5,1.6,1.7,1.5,1.5,1.6,1.2,1.1,1.3,1.4,1.0,1.0,1.3,1.1,1.3,1.2,1.1,1.5,1.3,1.5,1.6,1.9,2.0,2.2,1.8,1.9,1.7,1.6,1.7,1.6,1.4,1.4,1.3,1.2,1.2,1.1,1.0,0.9,0.8,0.8,0.8,0.8,0.8,0.8,0.9,1.1,1.2,0.9,1.2,1.2,1.5,1.6,1.7,1.9,1.9,2.1,2.3,2.5,2.4,2.6,2.5,2.3,2.2,2.0,2.2,2.2,2.3,2.0,1.9,2.0,2.0,1.7,1.7,1.9,1.6,1.4,1.5,1.4,1.7,1.8,1.9,2.1,2.0,2.3,2.1,2.5,2.6,2.4,2.4,2.2,2.1,2.2,2.1,1.8,1.8,1.9,1.8,1.5,1.7,1.8,1.5,1.4,1.7,1.7,1.5,1.7,2.0,2.0,1.6,1.5,1.5,1.4,1.3,1.3,1.2,1.3,1.4,1.4,1.8,1.7,1.7,1.5,1.6,1.5,1.7,1.6,1.2,1.2,1.1,1.1,1.1,1.1,1.0,1.0,1.1,1.2,1.0,1.1,1.0,0.9,0.9,0.9,1.0,1.0,1.2,1.2,1.7,1.7,1.7,1.2,1.2,1.5,1.5,1.6,1.5,1.6,1.7,1.8,1.6,2.1,1.9,2.1,1.9,1.7,1.9,1.9,1.9,2.0,2.0,2.1,2.1,2.1,2.3,2.2,2.2,2.1,2.1,2.2,2.3,2.3,2.4,2.2,2.2,2.1,2.1,2.1,2.1,1.9],[3.4,2.9,2.3,2.1,1.9,1.7,1.8,1.4,1.7,1.5,1.7,1.8,1.9,2.1,1.9,2.1,1.8,2.2,2.4,2.1,2.1,2.4,2.5,2.3,2.5,2.7,3.0,3.0,2.8,2.8,3.0,3.0,2.7,2.6,2.5,2.3,2.3,1.9,2.2,2.0,2.2,2.4,2.4,2.6,2.6,2.9,2.5,2.7,2.9,2.7,2.8,2.5,2.4,2.2,2.0,2.0,1.7,1.9,1.6,1.9,2.1,2.1,1.8,1.8,1.8,1.7,1.7,1.8,1.5,1.2,1.5,1.6,1.2,1.2,1.5,1.3,1.5,1.4,1.3,1.7,1.5,1.8,1.9,2.2,2.4,2.6,2.2,2.4,2.2,2.0,2.1,2.0,1.7,1.7,1.6,1.5,1.4,1.3,1.2,1.1,1.0,0.9,0.9,0.9,0.8,0.8,0.8,1.1,1.2,1.0,1.4,1.4,1.8,1.8,1.9,2.2,2.1,2.4,2.5,2.8,2.7,3.0,3.0,2.7,2.7,2.4,2.7,2.6,2.7,2.4,2.2,2.4,2.3,2.0,1.9,2.1,1.9,1.5,1.7,1.5,1.9,2.1,2.1,2.4,2.2,2.6,2.4,2.8,3.0,2.7,2.7,2.4,2.4,2.5,2.4,2.1,2.1,2.3,2.1,1.8,2.0,2.1,1.7,1.6,1.9,1.9,1.6,1.9,2.3,2.2,1.8,1.7,1.7,1.6,1.5,1.6,1.5,1.6,1.7,1.7,2.0,2.1,2.0,1.8,1.9,1.8,2.0,1.8,1.4,1.4,1.4,1.3,1.3,1.3,1.2,1.3,1.4,1.5,1.3,1.3,1.2,1.2,1.2,1.2,1.2,1.3,1.4,1.4,1.9,1.9,1.8,1.5,1.5,1.7,1.8,1.8,1.8,1.9,2.0,2.1,1.9,2.2,2.1,2.3,2.1,2.0,2.0,2.1,2.1,2.2,2.3,2.3,2.3,2.4,2.6,2.4,2.6,2.4,2.3,2.4,2.5,2.5,2.7,2.5,2.4,2.4,2.3,2.3,2.3,2.0],[3.6,3.1,2.6,2.4,2.1,1.9,1.9,1.7,2.1,1.8,2.1,2.3,2.5,2.7,2.4,2.5,2.3,2.6,2.8,2.4,2.4,2.9,2.9,2.6,2.8,3.2,3.4,3.5,3.3,3.3,3.7,3.7,3.3,3.1,3.2,2.9,2.8,2.4,2.7,2.4,2.7,2.8,2.8,3.0,2.8,3.1,2.6,2.8,3.1,2.9,3.1,2.7,2.6,2.4,2.2,2.3,2.1,2.3,2.0,2.4,2.5,2.5,2.2,2.2,2.1,2.1,1.9,2.1,1.8,1.5,1.7,1.9,1.5,1.4,1.8,1.5,1.6,1.5,1.5,1.9,1.7,2.0,2.2,2.6,2.7,3.1,2.7,2.8,2.7,2.4,2.4,2.4,2.1,1.9,1.8,1.9,1.7,1.4,1.4,1.5,1.3,0.9,1.2,1.1,1.0,0.8,0.8,0.8,1.1,1.0,1.4,1.4,1.8,1.9,2.1,2.4,2.4,2.9,2.8,3.3,3.3,3.7,3.5,3.1,3.1,2.7,2.9,2.7,2.7,2.6,2.3,2.4,2.3,2.0,1.9,2.0,1.9,1.5,1.6,1.5,1.9,2.0,2.2,2.5,2.4,3.0,2.8,3.3,3.4,3.1,3.0,2.6,2.6,2.7,2.5,2.2,2.3,2.4,2.1,1.8,2.1,2.1,1.7,1.7,2.0,1.9,1.6,1.9,2.3,2.2,2.2,2.2,2.1,2.1,2.0,2.0,1.9,2.0,2.1,2.2,2.4,2.5,2.4,2.2,2.2,2.2,2.3,2.2,1.9,1.9,1.8,1.7,1.8,1.7,1.7,1.7,1.8,1.9,1.6,1.7,1.5,1.5,1.5,1.4,1.6,1.7,1.8,1.8,2.2,2.1,2.1,1.9,1.9,2.2,2.3,2.2,2.3,2.4,2.5,2.7,2.4,2.8,2.7,2.8,2.7,2.6,2.5,2.6,2.6,2.8,2.8,2.9,2.9,3.0,3.2,3.0,3.1,3.0,2.9,2.9,3.1,3.1,3.3,3.0,2.9,2.8,2.9,2.8,2.8,2.5],[4.4,3.8,3.0,3.1,2.5,2.5,2.3,2.1,2.4,2.1,2.4,2.9,3.2,3.4,2.8,3.1,2.8,3.3,3.4,2.8,2.9,3.5,3.4,3.0,3.4,3.8,3.8,4.0,3.8,4.0,4.5,4.6,4.1,4.2,4.1,3.9,3.8,3.2,3.5,3.2,3.4,3.5,3.4,3.6,3.2,3.5,2.9,3.1,3.5,3.3,3.6,3.1,3.3,3.0,2.9,2.8,2.6,2.9,2.5,3.2,3.4,3.4,2.9,3.0,2.8,2.8,2.6,3.0,2.5,2.1,2.4,2.6,2.1,1.8,2.3,2.0,2.0,1.8,1.7,2.2,2.0,2.4,2.7,3.1,3.2,3.7,3.4,3.5,3.4,2.9,2.9,2.9,2.6,2.2,2.3,2.3,2.0,1.6,1.8,1.9,1.5,1.2,1.5,1.6,1.3,1.1,0.9,0.8,1.0,1.2,1.5,1.5,1.9,2.1,2.4,2.7,2.8,3.5,3.4,3.9,3.8,4.5,4.3,3.6,3.8,3.1,3.5,3.2,3.3,3.1,2.6,2.6,2.7,2.3,2.1,2.3,2.1,1.7,1.7,1.6,2.0,2.3,2.4,2.8,2.8,3.4,3.2,3.9,3.9,3.5,3.4,3.0,3.0,3.1,2.8,2.4,2.5,2.7,2.2,2.0,2.4,2.2,1.8,1.9,2.3,2.1,1.8,2.3,2.6,2.4,2.9,2.8,2.7,2.7,2.5,2.6,2.5,2.6,2.8,2.8,3.1,3.2,3.1,2.9,2.9,2.8,2.8,2.9,2.4,2.4,2.3,2.2,2.3,2.1,2.1,2.2,2.3,2.4,2.2,2.2,2.0,2.0,2.0,1.8,2.0,2.1,2.3,2.3,2.7,2.6,2.5,2.4,2.4,2.8,3.0,3.0,2.9,3.1,3.3,3.5,3.1,3.2,3.2,3.3,3.2,3.1,2.9,3.1,3.0,3.4,3.5,3.6,3.6,3.7,4.1,3.6,3.9,3.7,3.5,3.5,3.7,3.6,4.0,3.5,3.4,3.4,3.4,3.3,3.4,3.2],[3.9,3.2,2.6,2.5,1.9,2.0,1.8,2.0,2.3,2.3,2.8,3.5,3.7,3.8,3.3,3.1,2.7,3.1,3.3,2.6,2.6,3.0,3.0,2.5,2.8,3.3,3.3,3.7,3.7,3.7,4.4,4.7,4.0,4.3,4.3,4.2,3.7,3.2,3.4,2.8,2.8,2.8,2.8,2.8,2.6,2.9,2.4,2.7,3.0,2.8,3.0,2.5,2.6,2.3,2.3,2.3,2.5,2.7,2.6,3.3,3.7,3.9,3.4,3.6,3.3,3.7,3.4,3.6,3.0,2.7,2.9,2.9,2.4,2.2,2.4,1.8,1.7,1.3,1.6,2.0,2.1,2.6,3.1,3.7,3.8,4.3,4.1,4.4,4.1,3.7,3.4,3.6,3.2,2.6,2.6,2.8,2.3,1.9,2.1,2.2,1.7,1.3,1.9,1.9,1.4,1.6,1.1,0.9,0.8,1.1,1.2,1.4,1.8,2.2,2.5,3.1,3.1,4.0,3.7,4.3,4.4,5.0,4.9,4.3,4.5,3.8,4.1,3.7,3.9,3.7,3.1,3.2,3.3,2.7,2.4,2.6,2.5,1.9,1.8,1.7,2.0,2.4,2.4,3.0,2.8,3.7,3.1,4.1,4.0,3.3,3.4,2.8,2.8,2.6,2.4,2.3,2.1,2.0,1.9,1.6,1.8,1.8,1.5,1.5,2.0,1.8,1.4,2.0,2.4,2.3,3.1,3.1,3.0,3.1,3.0,3.1,3.0,3.2,3.3,3.4,3.7,3.8,3.7,3.4,3.3,3.3,3.2,3.4,2.8,2.7,2.6,2.6,2.6,2.4,2.4,2.6,2.8,2.9,2.7,2.7,2.4,2.4,2.3,2.1,2.3,2.4,2.6,2.6,3.0,2.8,2.7,2.8,2.9,3.3,3.4,3.4,3.2,3.4,3.6,3.8,3.4,3.4,3.4,3.4,3.5,3.4,3.1,3.5,3.2,3.6,3.7,4.0,3.9,3.9,4.3,3.8,4.0,4.0,3.7,3.8,4.1,4.0,4.4,3.9,3.7,3.6,3.7,3.5,3.6,3.3],[3.0,2.4,1.8,1.7,1.4,1.4,1.3,1.3,1.4,1.4,1.6,1.9,2.0,2.0,1.8,1.7,1.7,1.9,1.9,1.6,1.7,1.9,1.8,1.6,1.9,2.2,2.1,2.3,2.1,2.2,2.6,2.7,2.4,2.5,2.6,2.4,2.3,1.9,2.1,1.9,1.8,1.9,1.8,2.0,1.8,2.0,1.6,1.8,2.0,1.9,2.1,1.7,1.8,1.6,1.6,1.6,1.6,1.7,1.6,1.9,2.2,2.3,2.0,2.1,2.1,2.1,2.1,2.2,1.8,1.7,1.8,1.8,1.4,1.4,1.6,1.2,1.2,0.9,1.0,1.2,1.2,1.6,1.8,2.0,2.0,2.3,2.1,2.3,2.2,2.0,2.0,2.1,1.8,1.6,1.6,1.7,1.4,1.2,1.4,1.4,1.1,1.0,1.3,1.2,1.0,1.2,0.9,1.0,0.8,0.8,0.8,0.9,1.1,1.3,1.4,1.7,1.7,2.0,1.9,2.1,2.2,2.7,2.6,2.3,2.4,2.1,2.3,2.1,2.3,2.1,1.8,1.9,2.1,1.7,1.5,1.8,1.7,1.3,1.3,1.1,1.3,1.5,1.4,1.7,1.6,1.9,1.7,2.1,2.1,1.8,1.9,1.6,1.6,1.5,1.5,1.3,1.3,1.3,1.2,1.0,1.2,1.2,1.0,1.0,1.3,1.3,1.2,1.5,1.8,1.9,1.9,1.8,1.8,1.8,1.7,1.8,1.7,1.8,1.9,1.9,2.2,2.2,2.2,2.0,2.1,2.0,2.1,2.0,1.6,1.6,1.5,1.5,1.5,1.4,1.4,1.5,1.6,1.7,1.5,1.6,1.4,1.4,1.3,1.3,1.3,1.3,1.5,1.5,2.0,1.9,1.9,1.6,1.7,1.9,1.9,1.9,1.9,1.9,2.1,2.1,1.9,2.1,1.9,2.1,1.9,1.8,2.0,2.1,2.0,2.0,2.1,2.2,2.1,2.2,2.3,2.1,2.2,2.1,2.0,2.0,2.1,2.0,2.2,2.0,1.9,1.8,1.9,1.9,1.9,1.9],[2.7,2.1,1.6,1.4,1.1,1.1,1.0,1.0,1.0,1.0,1.1,1.3,1.5,1.4,1.2,1.3,1.2,1.3,1.3,1.2,1.2,1.4,1.4,1.3,1.5,1.7,1.7,1.9,1.6,1.8,2.0,2.1,1.9,1.9,1.9,1.8,1.6,1.4,1.5,1.4,1.4,1.5,1.6,1.7,1.6,1.7,1.5,1.6,1.8,1.7,1.7,1.6,1.5,1.3,1.3,1.2,1.2,1.2,1.2,1.4,1.7,1.9,1.6,1.8,1.9,1.8,1.8,1.8,1.5,1.4,1.5,1.5,1.2,1.2,1.3,1.0,0.9,0.8,0.8,0.9,0.9,1.0,1.2,1.3,1.3,1.5,1.4,1.6,1.6,1.3,1.4,1.5,1.3,1.2,1.3,1.3,1.1,1.1,1.2,1.1,0.9,1.0,1.2,1.2,1.0,1.2,1.0,1.2,1.0,0.8,0.8,0.8,0.8,1.0,1.0,1.1,1.2,1.4,1.4,1.5,1.5,1.9,1.9,1.6,1.6,1.4,1.6,1.4,1.6,1.5,1.3,1.4,1.5,1.3,1.1,1.4,1.4,1.1,1.1,0.9,1.0,1.1,1.1,1.2,1.1,1.3,1.3,1.5,1.5,1.4,1.4,1.2,1.2,1.3,1.2,1.0,1.1,1.1,1.0,0.8,1.0,1.1,0.8,0.9,1.1,1.2,1.0,1.4,1.6,1.7,1.5,1.4,1.4,1.3,1.3,1.4,1.3,1.4,1.5,1.5,1.8,1.9,1.9,1.6,1.8,1.7,1.8,1.6,1.3,1.3,1.2,1.2,1.2,1.2,1.2,1.3,1.3,1.4,1.3,1.3,1.2,1.2,1.1,1.1,1.1,1.1,1.2,1.2,1.8,1.7,1.7,1.2,1.3,1.5,1.5,1.5,1.4,1.4,1.5,1.6,1.4,1.7,1.4,1.6,1.4,1.3,1.5,1.6,1.6,1.4,1.4,1.5,1.4,1.5,1.6,1.5,1.6,1.4,1.4,1.4,1.5,1.4,1.5,1.4,1.3,1.3,1.3,1.3,1.3,1.4],[2.8,2.2,1.7,1.5,1.2,1.2,1.0,1.0,1.0,1.0,1.1,1.3,1.5,1.4,1.2,1.3,1.2,1.4,1.4,1.2,1.3,1.5,1.4,1.3,1.5,1.8,1.8,1.9,1.7,1.9,2.1,2.3,2.1,2.0,2.0,1.9,1.8,1.5,1.7,1.5,1.5,1.6,1.7,1.9,1.7,1.8,1.6,1.7,1.9,1.8,1.9,1.7,1.6,1.3,1.3,1.2,1.2,1.3,1.2,1.5,1.9,2.0,1.7,1.9,2.0,1.9,1.9,1.9,1.6,1.5,1.6,1.5,1.2,1.3,1.3,1.0,1.0,0.8,0.8,0.9,0.9,1.0,1.0,1.2,1.2,1.4,1.4,1.5,1.5,1.2,1.2,1.4,1.3,1.1,1.2,1.3,1.1,1.0,1.2,1.2,1.0,1.1,1.3,1.2,1.1,1.3,1.1,1.3,1.1,0.9,0.8,0.8,0.8,0.8,0.9,1.0,1.1,1.3,1.3,1.5,1.5,1.8,1.9,1.5,1.5,1.3,1.5,1.3,1.5,1.4,1.1,1.2,1.3,1.1,1.0,1.2,1.3,1.0,1.0,0.8,0.8,0.9,1.0,1.1,1.1,1.3,1.3,1.5,1.5,1.5,1.4,1.2,1.2,1.3,1.2,1.0,1.1,1.2,0.9,0.8,1.1,1.1,0.8,1.0,1.2,1.2,1.2,1.4,1.7,1.9,1.6,1.4,1.5,1.4,1.4,1.5,1.4,1.5,1.6,1.6,1.9,1.9,1.9,1.7,1.8,1.7,1.8,1.7,1.3,1.3,1.2,1.2,1.2,1.2,1.2,1.3,1.4,1.5,1.3,1.4,1.3,1.2,1.1,1.2,1.1,1.1,1.2,1.3,1.7,1.7,1.7,1.3,1.3,1.6,1.6,1.6,1.5,1.5,1.6,1.7,1.5,1.7,1.5,1.7,1.4,1.4,1.6,1.7,1.7,1.5,1.5,1.5,1.5,1.6,1.7,1.5,1.6,1.5,1.4,1.4,1.5,1.5,1.5,1.4,1.4,1.3,1.4,1.4,1.4,1.5],[2.5,2.0,1.5,1.3,1.0,1.0,0.9,0.9,0.9,0.9,0.9,1.0,1.2,1.1,0.9,1.0,0.9,1.1,1.1,1.0,1.0,1.2,1.1,1.1,1.3,1.4,1.4,1.6,1.3,1.5,1.7,1.8,1.6,1.6,1.6,1.5,1.4,1.2,1.4,1.3,1.2,1.4,1.5,1.5,1.5,1.5,1.4,1.5,1.6,1.6,1.6,1.5,1.3,1.2,1.1,1.0,1.0,1.1,1.0,1.2,1.6,1.7,1.4,1.6,1.7,1.7,1.7,1.7,1.4,1.3,1.4,1.4,1.1,1.2,1.2,1.0,0.9,0.8,0.8,0.8,0.8,0.8,0.9,0.9,1.0,1.1,1.0,1.1,1.2,1.0,0.9,1.1,1.0,0.9,1.1,1.1,0.9,1.0,1.2,1.1,0.9,1.1,1.2,1.2,1.1,1.3,1.1,1.3,1.2,0.9,0.8,0.8,0.8,0.8,0.8,0.8,0.9,1.0,1.1,1.2,1.2,1.5,1.5,1.2,1.2,1.0,1.2,1.1,1.2,1.2,0.9,1.0,1.1,0.9,0.8,1.1,1.1,0.9,0.9,0.8,0.8,0.8,0.8,0.9,0.9,1.1,1.0,1.2,1.2,1.2,1.2,1.0,1.0,1.1,1.0,0.8,0.9,1.0,0.8,0.8,0.9,1.0,0.8,0.9,1.1,1.1,1.2,1.3,1.6,1.8,1.3,1.2,1.2,1.1,1.1,1.2,1.2,1.2,1.3,1.3,1.6,1.7,1.7,1.4,1.6,1.5,1.6,1.5,1.1,1.1,1.1,1.1,1.1,1.1,1.1,1.2,1.2,1.2,1.2,1.2,1.2,1.1,1.1,1.1,1.0,1.0,1.1,1.1,1.6,1.6,1.6,1.1,1.1,1.3,1.4,1.3,1.2,1.2,1.3,1.4,1.2,1.5,1.1,1.4,1.1,1.1,1.3,1.4,1.4,1.1,1.2,1.2,1.1,1.2,1.3,1.2,1.2,1.2,1.1,1.1,1.1,1.1,1.2,1.1,1.1,1.0,1.1,1.0,1.1,1.2],[2.5,1.9,1.5,1.3,1.1,1.1,0.9,0.9,0.9,0.9,0.8,0.9,1.1,1.0,0.8,0.9,0.9,1.0,1.0,0.9,1.0,1.1,1.0,1.1,1.2,1.3,1.3,1.4,1.1,1.4,1.5,1.6,1.5,1.4,1.5,1.4,1.3,1.2,1.3,1.3,1.2,1.4,1.5,1.6,1.5,1.5,1.4,1.5,1.6,1.6,1.6,1.5,1.4,1.2,1.2,1.0,1.0,1.0,1.0,1.1,1.4,1.5,1.3,1.5,1.6,1.6,1.6,1.6,1.3,1.2,1.4,1.3,1.1,1.2,1.2,1.0,1.0,0.9,0.8,0.8,0.8,0.8,0.8,0.8,0.9,1.0,0.9,1.0,1.0,0.9,0.8,1.0,0.9,0.8,1.0,1.0,0.9,0.9,1.1,1.0,0.9,1.0,1.2,1.2,1.1,1.3,1.1,1.3,1.2,1.0,0.9,0.8,0.8,0.8,0.8,0.8,0.8,0.9,0.9,1.0,1.0,1.3,1.3,1.1,1.0,0.9,1.1,0.9,1.1,1.0,0.8,0.9,0.9,0.8,0.8,0.9,1.0,0.8,0.9,0.8,0.8,0.8,0.8,0.8,0.8,0.9,0.9,1.0,1.1,1.1,1.1,0.9,0.9,1.0,0.9,0.8,0.9,1.0,0.8,0.8,1.0,1.0,0.9,1.0,1.1,1.1,1.2,1.3,1.6,1.9,1.2,1.1,1.1,1.0,1.0,1.1,1.1,1.1,1.2,1.2,1.5,1.5,1.5,1.3,1.5,1.3,1.5,1.3,1.0,1.0,1.0,1.0,1.0,1.0,1.0,1.1,1.1,1.1,1.1,1.2,1.1,1.0,1.0,1.0,1.0,1.0,1.0,1.0,1.6,1.6,1.6,1.0,1.0,1.2,1.2,1.2,1.1,1.1,1.2,1.2,1.1,1.3,1.0,1.3,1.0,1.0,1.2,1.3,1.3,1.0,1.0,1.0,0.9,1.0,1.1,1.0,1.0,1.0,0.9,0.9,1.0,0.9,1.0,0.9,0.9,0.9,0.9,0.9,0.9,1.1],[2.5,2.1,1.6,1.4,1.2,1.1,1.0,1.0,0.9,0.9,0.8,0.9,1.1,0.9,0.8,0.8,0.9,1.0,0.9,0.8,1.0,1.1,1.0,1.1,1.2,1.3,1.3,1.4,1.1,1.4,1.5,1.7,1.6,1.5,1.5,1.5,1.4,1.2,1.4,1.3,1.2,1.4,1.5,1.6,1.5,1.6,1.4,1.6,1.7,1.7,1.7,1.6,1.4,1.2,1.2,1.1,1.1,1.0,1.0,1.2,1.5,1.6,1.4,1.6,1.7,1.7,1.7,1.7,1.4,1.4,1.5,1.4,1.2,1.3,1.3,1.1,1.1,0.9,0.9,0.8,0.8,0.8,0.8,0.8,0.8,0.9,0.9,1.0,1.0,0.8,0.9,1.0,1.0,0.8,1.1,1.1,0.9,1.0,1.1,1.1,1.0,1.1,1.2,1.2,1.2,1.4,1.2,1.4,1.3,1.0,0.9,0.8,0.8,0.8,0.8,0.8,0.8,0.8,0.9,0.9,1.0,1.2,1.3,1.1,1.1,0.9,1.1,1.0,1.1,1.2,0.8,1.0,1.1,0.9,0.8,1.0,1.1,0.9,1.0,0.8,0.8,0.8,0.8,0.8,0.8,0.9,0.9,1.0,1.0,1.1,1.0,0.9,0.9,1.0,0.9,0.8,0.9,1.0,0.9,0.8,1.0,1.0,0.9,1.0,1.2,1.2,1.2,1.4,1.6,1.9,1.3,1.1,1.2,1.1,1.1,1.1,1.1,1.1,1.3,1.2,1.5,1.6,1.6,1.3,1.5,1.4,1.5,1.4,1.1,1.0,1.1,1.1,1.0,1.1,1.1,1.1,1.2,1.2,1.2,1.3,1.2,1.1,1.1,1.1,1.0,1.0,1.1,1.1,1.6,1.6,1.6,1.1,1.1,1.2,1.3,1.2,1.1,1.1,1.2,1.3,1.1,1.3,1.0,1.4,1.0,0.9,1.2,1.3,1.2,1.0,1.0,1.0,0.9,1.0,1.1,1.0,1.0,1.0,0.9,0.9,0.9,0.9,1.0,0.9,0.8,0.8,0.9,0.9,0.9,1.1],[2.8,2.3,1.8,1.7,1.4,1.4,1.1,1.1,1.0,1.0,1.0,1.0,1.2,1.0,0.9,0.9,1.0,1.1,1.0,0.9,1.1,1.2,1.1,1.2,1.4,1.5,1.4,1.5,1.1,1.4,1.5,1.7,1.6,1.6,1.6,1.6,1.6,1.4,1.6,1.5,1.4,1.7,1.7,1.8,1.6,1.8,1.6,1.7,1.9,1.9,1.9,1.7,1.7,1.4,1.5,1.2,1.3,1.2,1.2,1.3,1.7,1.8,1.5,1.8,1.9,1.9,2.0,1.9,1.6,1.6,1.8,1.6,1.4,1.5,1.6,1.3,1.3,1.1,1.0,0.9,0.9,0.8,0.8,0.8,0.8,0.9,0.9,1.1,1.2,0.9,0.9,1.1,1.1,0.9,1.2,1.2,1.0,1.1,1.3,1.2,1.2,1.3,1.4,1.4,1.3,1.6,1.4,1.5,1.4,1.2,1.1,1.0,0.9,0.8,0.8,0.8,0.8,0.8,0.8,0.9,1.0,1.3,1.4,1.1,1.1,1.0,1.2,1.0,1.2,1.2,0.9,1.0,1.2,1.0,0.9,1.2,1.2,1.1,1.1,0.9,0.9,0.8,0.8,0.8,0.8,0.8,0.9,1.0,1.0,1.1,1.0,0.9,1.0,1.2,1.0,0.9,1.1,1.2,1.0,1.0,1.2,1.2,1.1,1.3,1.4,1.4,1.4,1.6,1.9,2.0,1.4,1.2,1.3,1.2,1.2,1.2,1.3,1.3,1.4,1.4,1.6,1.7,1.7,1.5,1.6,1.5,1.6,1.5,1.3,1.2,1.2,1.3,1.2,1.2,1.3,1.4,1.4,1.4,1.4,1.5,1.4,1.3,1.3,1.3,1.2,1.2,1.2,1.3,1.7,1.7,1.7,1.2,1.2,1.3,1.4,1.3,1.2,1.2,1.4,1.4,1.2,1.5,1.0,1.5,1.0,1.0,1.3,1.4,1.3,1.0,1.0,1.0,0.9,1.1,1.1,1.0,1.1,1.0,0.9,0.9,0.9,0.9,0.9,0.9,0.8,0.8,0.9,0.9,0.9,1.2],[2.6,2.1,1.7,1.6,1.3,1.3,1.1,1.1,0.9,0.9,0.9,0.9,1.0,0.9,0.8,0.8,0.9,0.9,0.8,0.8,1.0,1.0,0.9,1.0,1.2,1.3,1.2,1.3,1.0,1.3,1.3,1.5,1.4,1.4,1.4,1.4,1.4,1.2,1.4,1.4,1.3,1.5,1.5,1.7,1.5,1.7,1.5,1.7,1.8,1.8,1.8,1.6,1.5,1.3,1.3,1.1,1.2,1.0,1.1,1.2,1.4,1.6,1.4,1.6,1.7,1.7,1.8,1.8,1.5,1.4,1.6,1.5,1.3,1.4,1.5,1.2,1.2,1.0,1.0,0.9,0.9,0.8,0.8,0.8,0.8,0.8,0.8,0.9,1.0,0.8,0.9,1.0,1.0,0.9,1.1,1.1,1.0,1.0,1.2,1.2,1.1,1.2,1.3,1.3,1.3,1.5,1.4,1.5,1.4,1.2,1.1,1.0,0.9,0.8,0.8,0.8,0.8,0.8,0.8,0.8,0.8,1.1,1.2,1.0,1.0,0.9,1.1,1.0,1.1,1.2,0.9,1.0,1.1,1.0,0.9,1.1,1.1,1.0,1.1,1.0,0.9,0.8,0.8,0.8,0.8,0.8,0.8,0.8,0.9,1.0,1.0,0.9,0.9,1.0,1.0,0.8,1.0,1.1,1.0,1.0,1.2,1.2,1.1,1.2,1.3,1.4,1.3,1.6,1.8,2.0,1.2,1.1,1.1,1.1,1.1,1.1,1.1,1.2,1.3,1.2,1.5,1.6,1.6,1.3,1.5,1.4,1.5,1.4,1.1,1.1,1.1,1.1,1.1,1.1,1.2,1.2,1.3,1.3,1.3,1.4,1.3,1.2,1.2,1.2,1.1,1.1,1.1,1.2,1.6,1.6,1.6,1.1,1.1,1.2,1.2,1.2,1.1,1.1,1.1,1.2,1.1,1.3,0.9,1.3,0.9,0.9,1.2,1.2,1.2,0.9,0.9,0.9,0.8,0.9,0.9,0.9,0.9,0.8,0.8,0.8,0.8,0.8,0.8,0.8,0.8,0.8,0.8,0.8,0.8,1.0],[2.6,2.2,1.8,1.6,1.4,1.3,1.2,1.2,1.0,1.0,0.9,1.0,1.1,0.9,0.8,0.8,0.9,1.0,0.9,0.8,1.0,1.0,0.9,1.0,1.2,1.2,1.2,1.2,1.0,1.2,1.3,1.6,1.5,1.4,1.5,1.4,1.4,1.2,1.4,1.4,1.3,1.5,1.5,1.7,1.5,1.7,1.6,1.8,1.8,1.9,1.8,1.7,1.6,1.3,1.4,1.2,1.2,1.1,1.1,1.2,1.5,1.6,1.4,1.7,1.8,1.9,1.9,1.9,1.5,1.5,1.7,1.6,1.4,1.5,1.6,1.3,1.3,1.2,1.1,1.0,1.0,0.8,0.8,0.8,0.8,0.8,0.9,1.0,1.1,0.9,0.9,1.1,1.1,1.0,1.2,1.2,1.1,1.2,1.3,1.3,1.2,1.4,1.4,1.4,1.4,1.6,1.5,1.7,1.5,1.3,1.2,1.1,1.0,0.9,0.8,0.8,0.8,0.8,0.8,0.8,0.8,1.0,1.1,0.9,1.0,0.9,1.2,1.1,1.2,1.2,1.0,1.1,1.2,1.1,1.1,1.3,1.3,1.2,1.2,1.1,1.1,1.0,0.9,0.8,0.8,0.8,0.8,0.8,0.9,1.0,1.0,0.9,0.9,1.1,1.0,0.9,1.0,1.2,1.1,1.1,1.3,1.3,1.2,1.3,1.4,1.5,1.4,1.6,1.9,2.1,1.2,1.1,1.2,1.2,1.2,1.2,1.2,1.2,1.3,1.3,1.5,1.6,1.6,1.4,1.6,1.4,1.5,1.4,1.2,1.2,1.2,1.2,1.2,1.2,1.3,1.4,1.4,1.4,1.4,1.5,1.4,1.3,1.3,1.3,1.2,1.2,1.2,1.2,1.7,1.7,1.6,1.2,1.2,1.2,1.3,1.2,1.1,1.1,1.2,1.2,1.1,1.3,0.9,1.3,0.9,0.9,1.2,1.2,1.2,0.9,0.9,0.9,0.8,0.9,0.9,0.9,0.9,0.8,0.8,0.8,0.8,0.8,0.8,0.8,0.8,0.8,0.8,0.8,0.8,1.0],[3.4,2.9,2.4,2.2,1.9,1.9,1.6,1.6,1.3,1.4,1.3,1.4,1.4,1.2,1.1,1.0,1.3,1.2,1.1,1.1,1.3,1.4,1.2,1.4,1.6,1.7,1.6,1.6,1.2,1.5,1.6,1.8,1.7,1.7,1.8,1.9,1.8,1.7,1.8,1.9,1.7,2.1,1.9,2.3,2.1,2.3,2.1,2.3,2.4,2.5,2.4,2.3,2.1,1.8,1.9,1.6,1.7,1.4,1.6,1.6,2.0,2.2,2.1,2.3,2.6,2.6,2.7,2.5,2.2,2.3,2.4,2.2,2.0,2.3,2.2,1.9,2.0,1.6,1.5,1.4,1.4,1.1,1.2,1.0,1.0,1.1,1.2,1.5,1.6,1.3,1.4,1.7,1.6,1.5,1.9,1.9,1.6,1.8,2.1,1.9,1.8,2.1,2.3,2.2,2.1,2.6,2.4,2.4,2.3,2.0,1.8,1.7,1.4,1.4,1.1,1.0,0.8,0.8,0.8,0.8,0.9,1.1,1.4,1.2,1.4,1.3,1.5,1.3,1.6,1.6,1.3,1.5,1.8,1.6,1.5,1.9,2.0,1.8,1.9,1.6,1.5,1.3,1.2,1.0,0.9,0.8,0.9,0.9,1.0,1.2,1.1,1.1,1.1,1.4,1.3,1.2,1.4,1.6,1.5,1.5,1.7,1.8,1.7,1.9,2.1,2.2,2.2,2.4,2.7,2.9,1.7,1.5,1.6,1.6,1.7,1.7,1.8,1.8,1.8,1.8,2.0,2.1,2.2,2.0,2.1,2.0,2.1,1.9,1.8,1.8,1.8,1.8,1.8,1.8,1.9,2.0,2.0,2.0,2.1,2.2,2.1,1.9,1.9,1.9,1.8,1.8,1.8,1.7,2.1,2.1,2.1,1.7,1.7,1.7,1.7,1.6,1.5,1.5,1.6,1.6,1.5,1.5,1.1,1.5,1.2,1.2,1.4,1.5,1.4,1.1,1.1,1.1,1.0,1.1,1.2,1.0,1.1,1.0,0.9,0.9,0.9,0.9,0.9,0.8,0.8,0.8,0.9,0.9,1.0,1.4],[3.1,2.7,2.2,2.0,1.8,1.8,1.5,1.5,1.3,1.4,1.2,1.3,1.3,1.1,1.1,1.0,1.2,1.3,1.1,1.1,1.3,1.4,1.2,1.4,1.6,1.6,1.5,1.5,1.1,1.4,1.5,1.7,1.7,1.7,1.7,1.8,1.8,1.6,1.8,1.8,1.6,1.9,1.9,2.1,1.9,2.1,1.9,2.1,2.2,2.3,2.2,2.1,2.0,1.7,1.8,1.5,1.6,1.4,1.5,1.5,1.8,2.0,1.9,2.1,2.3,2.3,2.3,2.3,2.0,2.0,2.1,2.0,1.8,2.0,2.0,1.7,1.7,1.5,1.5,1.3,1.3,1.1,1.1,1.0,0.9,1.0,1.1,1.3,1.4,1.2,1.2,1.5,1.4,1.4,1.6,1.7,1.5,1.6,1.7,1.7,1.6,1.8,1.9,1.9,1.8,2.1,1.9,2.1,2.0,1.7,1.6,1.5,1.3,1.3,1.1,1.0,0.9,0.8,0.8,0.8,0.8,1.0,1.2,1.1,1.2,1.2,1.4,1.3,1.5,1.5,1.3,1.4,1.6,1.5,1.4,1.7,1.7,1.6,1.7,1.5,1.4,1.3,1.1,1.0,0.9,0.8,1.0,0.8,0.9,1.1,1.0,1.0,1.1,1.3,1.2,1.1,1.4,1.5,1.4,1.4,1.6,1.6,1.6,1.7,1.8,1.8,1.9,2.1,2.3,2.6,1.6,1.4,1.5,1.5,1.5,1.5,1.6,1.6,1.6,1.6,1.9,2.0,2.0,1.8,2.0,1.8,1.9,1.8,1.6,1.6,1.6,1.6,1.6,1.6,1.7,1.8,1.7,1.8,1.8,1.9,1.8,1.7,1.7,1.7,1.6,1.6,1.6,1.6,2.0,2.0,1.9,1.5,1.6,1.5,1.6,1.5,1.4,1.4,1.5,1.5,1.4,1.5,1.2,1.6,1.2,1.2,1.4,1.5,1.4,1.1,1.1,1.1,1.0,1.1,1.1,1.0,1.1,1.0,0.9,0.9,0.8,0.8,0.8,0.8,0.8,0.8,0.8,0.9,0.9,1.4],[3.6,3.0,2.6,2.4,2.1,2.2,1.8,2.0,1.7,1.8,1.7,1.6,1.7,1.4,1.3,1.2,1.5,1.5,1.3,1.3,1.6,1.6,1.3,1.5,1.8,1.8,1.6,1.7,1.3,1.7,1.7,2.1,2.0,2.3,2.2,2.3,2.2,2.2,2.2,2.1,1.9,2.2,2.1,2.4,2.2,2.4,2.2,2.4,2.6,2.6,2.6,2.3,2.3,2.0,2.1,1.8,2.1,1.7,1.9,2.0,2.4,2.7,2.6,2.8,3.1,3.1,3.2,3.0,2.6,2.7,2.9,2.6,2.4,2.7,2.6,2.1,2.2,2.0,2.0,1.6,1.7,1.4,1.4,1.2,1.1,1.0,1.3,1.5,1.7,1.4,1.5,1.9,1.9,1.8,2.1,2.1,1.9,2.1,2.3,2.3,2.2,2.4,2.7,2.5,2.5,2.9,2.7,2.7,2.6,2.3,2.1,2.0,1.6,1.7,1.4,1.2,1.1,0.9,0.9,0.8,0.8,0.8,1.2,1.1,1.3,1.3,1.6,1.5,1.8,1.7,1.5,1.8,2.1,1.9,1.9,2.2,2.2,2.1,2.3,2.0,1.8,1.6,1.4,1.2,1.1,0.9,1.1,1.0,1.1,1.3,1.2,1.3,1.3,1.5,1.5,1.4,1.6,1.7,1.7,1.7,1.9,2.0,1.9,2.0,2.2,2.3,2.3,2.6,2.9,3.1,2.1,2.0,2.0,2.0,2.1,2.1,2.2,2.2,2.2,2.2,2.4,2.5,2.6,2.3,2.5,2.3,2.4,2.3,2.2,2.2,2.2,2.2,2.2,2.2,2.3,2.4,2.4,2.5,2.5,2.6,2.4,2.3,2.2,2.3,2.2,2.1,2.2,2.2,2.4,2.5,2.4,2.2,2.2,2.2,2.1,2.1,2.0,2.0,2.0,2.1,1.9,1.8,1.4,1.8,1.4,1.5,1.7,1.8,1.8,1.4,1.4,1.3,1.2,1.3,1.4,1.2,1.3,1.2,1.2,1.0,1.0,0.9,0.9,0.9,1.0,1.0,1.0,1.1,1.1,1.8],[6.4,5.6,4.9,4.9,4.3,4.5,3.7,4.0,3.5,3.7,3.3,3.0,3.3,2.6,2.4,2.1,3.0,2.9,2.2,2.6,3.1,3.0,2.4,3.1,3.3,3.2,3.1,2.9,2.2,2.7,2.6,3.2,3.6,4.2,4.0,4.3,4.0,4.2,3.9,3.9,3.6,4.3,3.7,4.3,4.0,4.5,4.4,4.7,4.9,5.0,4.8,4.4,4.5,4.0,4.2,3.6,4.0,3.7,3.9,4.1,4.5,5.0,4.9,5.3,5.6,6.0,6.2,5.9,5.0,5.6,5.8,5.0,4.7,5.4,5.2,4.6,4.8,4.2,4.1,3.3,3.6,2.7,2.4,1.9,1.6,1.3,2.1,2.1,2.7,2.4,2.5,3.0,3.5,3.3,4.0,4.3,3.8,4.2,4.7,4.5,4.5,5.0,5.4,5.1,5.2,5.8,5.4,5.2,5.1,4.8,4.5,4.3,3.5,3.2,2.7,2.2,2.0,1.5,1.6,1.2,0.9,0.8,1.0,1.3,1.7,1.9,2.2,2.4,2.9,2.6,2.6,3.1,3.2,3.2,3.6,3.9,4.1,4.2,4.5,4.0,3.7,3.2,2.8,2.2,2.2,1.7,2.0,1.6,1.8,2.3,2.3,2.6,2.5,3.2,3.3,3.0,3.4,3.7,3.8,3.9,4.1,4.4,4.3,4.7,4.9,4.9,5.3,5.2,5.4,5.8,3.9,3.6,3.7,3.9,3.9,4.0,4.0,4.0,4.0,3.9,4.0,4.2,4.3,4.1,4.3,4.0,4.0,3.9,4.1,4.1,4.3,4.2,4.3,4.4,4.6,4.6,4.7,4.7,4.9,5.1,4.9,4.6,4.6,4.6,4.5,4.5,4.3,4.3,4.6,4.8,4.6,4.2,4.1,3.9,3.8,3.9,3.7,3.7,3.8,3.7,3.7,3.0,2.6,2.9,2.8,2.9,3.1,3.2,3.2,2.5,2.5,2.4,2.2,2.2,2.3,2.2,2.3,2.1,2.1,1.8,1.6,1.5,1.4,1.5,1.7,1.8,1.9,2.2,2.2,3.4],[8.0,7.3,6.7,7.1,5.8,6.1,5.4,5.4,4.9,4.3,3.8,3.5,3.9,3.3,3.0,3.0,4.0,4.4,3.2,3.7,4.9,4.6,3.8,4.9,5.2,5.1,5.0,4.4,3.4,4.2,3.9,4.5,5.0,5.4,4.9,5.4,5.7,5.8,5.7,6.1,5.9,6.3,6.1,6.3,6.1,6.2,5.8,6.0,6.3,6.4,6.6,6.4,6.4,5.8,6.1,5.5,5.9,5.3,5.3,5.4,5.6,5.8,5.5,6.1,6.1,6.8,7.4,7.2,6.2,6.4,7.2,6.5,5.9,6.3,6.9,6.0,5.8,5.2,4.8,4.6,3.7,3.3,2.3,2.0,1.5,1.4,1.9,1.8,2.7,2.6,2.1,2.6,3.4,3.0,3.4,4.1,3.9,4.0,4.4,4.8,4.7,4.6,5.3,5.4,5.5,5.8,5.5,5.1,5.2,4.7,4.9,4.6,4.2,3.1,3.3,2.4,2.6,1.9,2.1,1.9,1.3,1.1,0.8,1.1,1.3,1.7,2.1,2.4,2.6,2.3,2.4,3.0,3.0,2.7,3.2,3.9,3.6,3.7,4.3,4.1,4.1,3.1,3.3,2.6,3.2,2.4,3.1,2.6,2.6,3.4,3.1,3.4,3.8,4.8,4.1,4.1,4.9,4.8,4.5,5.0,5.3,5.2,4.7,5.6,6.0,5.6,5.9,6.2,6.1,6.1,5.0,4.7,4.7,4.6,4.7,4.6,4.6,4.5,4.3,4.2,4.2,4.3,4.3,4.3,4.2,4.1,3.9,3.9,4.7,4.8,4.9,4.8,5.0,5.0,5.2,5.4,5.4,5.5,5.6,6.0,5.4,5.2,5.1,5.1,5.0,5.1,5.1,5.0,5.0,5.0,5.2,5.0,4.8,4.7,4.3,4.7,4.6,4.5,4.5,4.5,4.3,3.8,3.5,4.0,3.5,3.9,3.8,3.8,4.3,3.5,3.3,3.1,2.9,3.2,3.3,3.1,3.2,2.8,2.7,2.5,2.3,2.2,2.0,2.3,2.4,2.5,2.5,2.8,2.9,4.7],[4.7,4.2,3.7,3.8,3.0,3.2,2.7,2.7,2.3,2.2,1.9,1.7,1.9,1.7,1.6,1.8,2.0,2.2,1.9,2.1,2.4,2.4,2.1,2.4,2.7,2.8,2.7,2.6,2.1,2.4,2.4,2.7,2.9,2.9,2.7,2.8,2.9,2.7,2.8,2.9,2.7,3.2,3.0,3.5,3.2,3.5,3.3,3.4,3.7,3.8,3.7,3.5,3.5,2.9,3.1,2.7,2.7,2.5,2.3,2.5,2.7,2.9,2.7,3.0,3.2,3.4,3.6,3.5,2.9,3.1,3.5,3.1,2.7,3.1,3.3,2.9,3.1,2.8,2.5,2.1,1.9,1.8,1.3,1.3,1.0,1.0,1.2,1.1,1.4,1.4,1.2,1.4,1.6,1.7,1.9,2.0,2.0,2.1,2.3,2.4,2.5,2.6,2.7,2.7,2.8,3.4,3.0,2.9,3.0,2.7,2.9,2.4,2.3,1.8,1.8,1.4,1.5,1.3,1.3,1.4,1.2,1.3,1.0,0.8,0.8,1.0,1.3,1.5,1.7,1.4,1.5,1.9,1.9,1.7,2.1,2.3,2.1,2.2,2.6,2.3,2.5,1.9,2.0,1.5,1.7,1.5,1.9,1.7,1.8,2.1,1.9,2.1,2.1,2.6,2.3,2.3,2.5,2.7,2.5,2.6,3.0,2.9,2.7,3.0,3.4,3.2,3.1,3.5,3.7,3.7,2.4,2.2,2.2,2.1,2.1,2.1,2.1,2.0,2.0,2.0,2.2,2.3,2.3,2.1,2.2,2.0,2.2,2.1,2.2,2.2,2.3,2.3,2.3,2.4,2.6,2.6,2.5,2.6,2.7,2.8,2.7,2.6,2.6,2.6,2.5,2.4,2.4,2.4,2.7,2.7,2.7,2.4,2.2,2.2,2.2,2.3,2.2,2.2,2.3,2.2,2.2,2.4,2.0,2.3,1.9,2.0,2.2,2.2,2.3,1.9,1.9,1.9,1.8,1.9,2.0,1.9,2.0,1.8,1.8,1.7,1.6,1.5,1.5,1.6,1.6,1.6,1.6,1.8,1.9,2.5],[3.9,3.4,2.9,2.8,2.3,2.3,2.1,1.9,1.7,1.6,1.4,1.4,1.6,1.4,1.3,1.4,1.6,1.8,1.6,1.6,1.9,2.0,1.9,2.0,2.2,2.3,2.3,2.2,1.9,2.1,2.1,2.3,2.2,2.4,2.2,2.3,2.4,2.2,2.4,2.4,2.2,2.6,2.5,2.8,2.6,2.9,2.6,2.9,3.1,3.0,3.0,2.8,2.7,2.3,2.4,2.1,2.1,1.9,1.9,2.0,2.3,2.4,2.2,2.5,2.6,2.8,2.8,2.8,2.3,2.4,2.6,2.4,2.1,2.4,2.5,2.1,2.2,2.0,1.8,1.6,1.5,1.4,1.1,1.0,0.9,0.9,1.0,0.9,1.2,1.1,1.0,1.2,1.3,1.3,1.5,1.5,1.6,1.6,1.8,1.8,1.9,2.0,2.1,2.2,2.1,2.5,2.3,2.3,2.3,2.0,2.0,1.7,1.7,1.4,1.4,1.1,1.2,1.1,1.3,1.4,1.1,1.3,1.1,0.8,0.8,0.8,1.1,1.3,1.4,1.1,1.1,1.5,1.4,1.3,1.5,1.7,1.6,1.6,1.9,1.7,1.7,1.4,1.6,1.4,1.5,1.4,1.6,1.5,1.7,1.9,1.8,1.7,1.8,2.1,1.9,1.6,2.0,2.2,1.9,1.9,2.1,2.2,2.0,2.2,2.5,2.4,2.3,2.7,3.0,3.1,2.0,1.8,1.8,1.8,1.7,1.7,1.7,1.7,1.8,1.7,1.9,2.0,2.0,1.8,1.9,1.8,1.9,1.8,1.7,1.7,1.8,1.8,1.8,1.8,1.9,2.0,2.0,2.1,2.1,2.2,2.1,2.0,1.9,2.0,1.8,1.8,1.8,1.9,2.3,2.3,2.2,1.8,1.8,1.8,1.8,1.9,1.8,1.8,1.9,1.9,1.8,1.9,1.6,1.9,1.6,1.6,1.8,1.9,1.9,1.6,1.6,1.5,1.4,1.6,1.6,1.6,1.7,1.5,1.5,1.4,1.4,1.4,1.4,1.4,1.4,1.4,1.4,1.5,1.5,1.9],[3.7,3.3,2.8,2.7,2.3,2.3,2.0,1.9,1.7,1.7,1.5,1.4,1.6,1.4,1.2,1.4,1.6,1.7,1.6,1.6,1.8,2.0,1.8,2.0,2.2,2.3,2.3,2.2,1.9,2.1,2.1,2.3,2.2,2.3,2.1,2.2,2.2,2.1,2.3,2.3,2.2,2.5,2.4,2.8,2.5,2.8,2.5,2.6,2.8,2.9,2.9,2.7,2.7,2.3,2.4,2.0,2.1,1.9,1.8,2.0,2.2,2.3,2.1,2.5,2.6,2.7,2.8,2.7,2.4,2.5,2.8,2.5,2.2,2.5,2.6,2.2,2.2,2.0,1.8,1.6,1.5,1.3,1.0,1.0,0.9,0.9,1.0,0.9,1.2,1.1,0.9,1.2,1.4,1.3,1.5,1.6,1.6,1.7,1.8,1.9,1.9,2.0,2.3,2.3,2.3,2.7,2.4,2.4,2.4,2.1,2.0,1.7,1.6,1.2,1.3,1.0,1.2,1.2,1.3,1.4,1.3,1.5,1.2,0.9,0.8,0.8,0.8,0.9,1.1,1.0,0.9,1.1,1.3,1.2,1.3,1.5,1.5,1.6,1.8,1.6,1.6,1.2,1.4,1.2,1.4,1.4,1.5,1.6,1.7,1.8,1.6,1.6,1.7,1.9,1.7,1.6,1.9,2.0,1.7,1.8,2.1,2.0,1.9,2.2,2.4,2.2,2.2,2.6,2.8,2.9,1.9,1.7,1.7,1.8,1.8,1.8,1.8,1.8,1.8,1.7,1.9,2.0,2.1,1.9,2.0,1.8,1.9,1.9,1.8,1.8,1.9,1.9,1.9,1.9,2.1,2.1,2.1,2.1,2.2,2.3,2.2,2.1,2.0,2.0,2.0,1.9,1.9,1.9,2.3,2.3,2.2,1.9,1.8,1.8,1.8,1.8,1.7,1.8,1.8,1.8,1.8,1.9,1.6,1.9,1.5,1.5,1.7,1.7,1.8,1.5,1.5,1.5,1.4,1.6,1.6,1.6,1.7,1.5,1.5,1.5,1.5,1.4,1.5,1.4,1.4,1.4,1.4,1.5,1.5,1.9],[5.0,4.6,3.9,4.1,3.4,3.7,3.0,3.1,2.6,2.4,2.2,2.0,2.2,2.0,1.8,2.1,2.5,2.9,2.5,2.4,3.0,3.2,2.9,3.1,3.5,3.7,3.6,3.5,3.0,3.0,2.9,3.0,3.3,3.4,2.9,3.3,3.4,3.5,3.6,3.8,3.6,4.0,3.8,4.1,3.6,3.9,3.3,3.4,3.8,4.0,4.1,3.9,4.0,3.4,3.8,3.1,3.4,3.1,2.9,3.0,3.3,3.4,3.3,3.8,4.0,4.3,4.5,4.3,3.8,4.1,4.4,3.9,3.5,4.1,4.0,3.6,3.5,2.9,2.7,2.3,2.1,2.0,1.4,1.5,1.2,1.3,1.4,1.3,1.8,1.6,1.3,1.8,2.0,1.8,2.3,2.5,2.4,2.5,2.8,3.0,2.9,3.1,3.7,3.8,3.8,4.2,3.7,3.4,3.2,3.0,2.8,2.2,2.1,1.6,1.8,1.3,1.7,1.6,1.7,2.0,1.7,2.0,1.7,1.2,1.0,0.8,0.8,0.8,1.1,1.2,1.0,1.1,1.4,1.5,1.5,1.6,2.0,2.0,2.2,2.0,1.9,1.4,1.8,1.4,1.9,1.9,2.3,2.4,2.4,2.8,2.2,2.2,2.5,2.8,2.2,2.2,2.8,2.8,2.2,2.5,3.0,2.6,2.4,3.1,3.2,2.7,3.1,3.6,3.5,3.7,2.8,2.5,2.5,2.6,2.6,2.5,2.6,2.5,2.5,2.4,2.5,2.7,2.7,2.6,2.7,2.5,2.6,2.5,2.6,2.6,2.7,2.7,2.8,2.9,3.1,3.3,3.3,3.2,3.5,3.7,3.5,3.2,3.1,3.1,2.9,2.8,2.9,3.0,3.1,3.1,2.9,2.8,2.7,2.5,2.5,2.6,2.5,2.5,2.5,2.4,2.5,2.5,2.5,2.4,2.3,2.4,2.3,2.3,2.4,2.2,2.2,2.1,2.1,2.3,2.3,2.4,2.5,2.1,2.1,2.1,2.1,2.0,2.1,2.0,2.1,2.0,2.1,2.1,2.2,2.9],[3.7,3.2,2.7,2.7,2.3,2.3,2.0,1.9,1.7,1.6,1.6,1.6,1.8,1.6,1.4,1.6,1.7,2.0,1.8,1.7,2.0,2.2,1.9,2.1,2.3,2.5,2.4,2.4,2.1,2.2,2.3,2.4,2.4,2.5,2.3,2.5,2.5,2.3,2.5,2.5,2.4,2.7,2.5,2.8,2.5,2.8,2.4,2.5,2.8,2.9,2.9,2.7,2.7,2.4,2.4,2.2,2.2,2.1,2.0,2.2,2.4,2.5,2.3,2.6,2.6,2.7,2.8,2.7,2.3,2.4,2.6,2.4,2.1,2.3,2.4,2.1,2.2,1.8,1.7,1.6,1.4,1.4,1.2,1.3,1.1,1.2,1.3,1.3,1.5,1.4,1.2,1.5,1.5,1.3,1.6,1.7,1.6,1.5,1.8,1.9,1.7,1.9,2.1,2.1,2.1,2.4,2.0,2.0,1.9,1.8,1.8,1.5,1.4,1.1,1.3,1.1,1.3,1.3,1.2,1.5,1.4,1.6,1.6,1.1,1.2,1.0,0.8,0.8,0.8,0.9,0.8,0.8,0.9,1.1,1.0,1.1,1.3,1.3,1.3,1.3,1.3,1.0,1.3,1.1,1.4,1.5,1.7,1.7,1.7,2.0,1.6,1.6,1.8,2.0,1.7,1.5,1.9,2.0,1.6,1.7,2.1,1.9,1.7,2.1,2.2,2.0,2.0,2.4,2.5,2.6,2.0,1.9,1.9,1.9,1.9,1.9,1.9,1.9,1.9,1.9,2.1,2.3,2.3,2.0,2.1,2.0,2.1,2.0,1.9,1.9,1.9,1.8,1.9,1.9,2.0,2.1,2.1,2.2,2.1,2.3,2.1,2.0,1.9,1.9,1.8,1.8,1.9,1.9,2.2,2.2,2.2,1.9,1.9,1.9,1.9,2.0,1.9,1.9,2.1,2.0,1.9,2.0,1.8,2.0,1.7,1.7,1.8,1.9,1.9,1.7,1.7,1.7,1.6,1.8,1.9,1.8,1.9,1.7,1.6,1.6,1.6,1.6,1.6,1.5,1.6,1.5,1.6,1.6,1.7,2.0],[3.8,3.3,2.7,2.7,2.4,2.4,2.1,2.1,1.9,1.8,1.7,1.8,2.1,1.8,1.6,1.7,1.9,2.1,1.9,1.8,2.2,2.4,2.1,2.2,2.5,2.7,2.5,2.5,2.2,2.4,2.4,2.7,2.6,2.8,2.7,2.8,2.7,2.5,2.6,2.6,2.5,2.8,2.6,2.9,2.6,2.8,2.5,2.6,2.9,2.9,3.0,2.7,2.8,2.4,2.6,2.3,2.4,2.3,2.2,2.4,2.7,2.8,2.5,2.8,2.8,2.9,2.9,2.9,2.5,2.5,2.7,2.6,2.3,2.4,2.5,2.2,2.2,1.9,1.8,1.7,1.4,1.5,1.3,1.4,1.1,1.3,1.5,1.3,1.7,1.5,1.1,1.4,1.6,1.3,1.5,1.7,1.6,1.5,1.7,1.9,1.8,1.8,2.0,2.2,2.1,2.2,2.0,1.9,1.8,1.7,1.8,1.5,1.4,1.1,1.3,1.2,1.4,1.4,1.4,1.6,1.5,1.6,1.7,1.2,1.3,1.0,1.0,0.8,0.8,0.8,0.8,0.8,0.8,0.9,1.0,1.1,1.1,1.2,1.3,1.3,1.3,1.0,1.4,1.2,1.5,1.5,1.8,1.8,1.8,2.0,1.7,1.6,1.9,2.0,1.7,1.6,2.0,2.0,1.6,1.8,2.1,1.9,1.6,2.1,2.2,1.9,2.0,2.4,2.5,2.6,2.2,2.1,2.1,2.1,2.1,2.1,2.0,2.0,2.1,2.0,2.2,2.3,2.3,2.1,2.2,2.0,2.1,2.0,2.0,2.0,2.0,2.0,2.1,2.0,2.1,2.2,2.3,2.3,2.3,2.5,2.2,2.1,2.0,2.0,1.9,1.9,2.1,2.1,2.3,2.4,2.3,2.1,2.1,2.1,2.2,2.2,2.2,2.2,2.3,2.3,2.2,2.2,2.0,2.1,1.9,2.0,2.0,2.1,2.1,1.9,1.9,1.9,1.8,2.0,2.0,2.0,2.0,1.8,1.8,1.7,1.7,1.7,1.7,1.6,1.6,1.6,1.7,1.7,1.8,2.3],[4.1,3.5,2.9,2.8,2.5,2.4,2.3,2.2,2.2,1.9,1.9,1.8,2.3,2.1,1.8,2.1,2.2,2.6,2.4,2.2,2.6,2.9,2.6,2.6,2.9,3.4,3.2,3.3,3.0,3.1,3.2,3.3,3.3,3.4,3.1,3.3,3.4,2.9,3.2,3.0,3.0,3.1,3.1,3.1,2.9,3.2,2.6,2.9,3.1,3.2,3.1,3.0,2.9,2.6,2.7,2.6,2.5,2.5,2.3,2.7,2.7,2.9,2.7,2.9,2.9,3.0,3.1,3.1,2.6,2.5,2.7,2.6,2.2,2.4,2.5,2.2,2.2,1.9,1.7,1.8,1.5,1.6,1.3,1.6,1.4,1.7,1.7,1.5,1.8,1.6,1.2,1.5,1.6,1.2,1.4,1.7,1.6,1.4,1.7,1.8,1.7,1.7,2.0,2.2,2.0,2.3,2.0,2.0,2.0,1.7,1.8,1.5,1.5,1.1,1.5,1.3,1.7,1.7,1.7,2.1,1.9,2.1,2.0,1.5,1.5,1.2,1.1,0.9,0.8,0.8,0.8,0.9,0.9,0.8,0.9,1.2,1.2,1.2,1.4,1.3,1.4,1.1,1.6,1.6,1.9,2.0,2.3,2.4,2.4,2.6,2.2,2.0,2.3,2.4,2.0,1.9,2.2,2.2,1.8,1.9,2.2,2.0,1.8,2.1,2.3,2.1,2.1,2.5,2.8,2.9,2.4,2.2,2.2,2.2,2.1,2.1,2.0,2.0,2.1,2.1,2.3,2.4,2.4,2.2,2.3,2.1,2.2,2.1,2.0,2.0,2.0,2.0,2.1,2.1,2.1,2.2,2.2,2.3,2.3,2.4,2.2,2.1,2.1,2.0,1.9,2.0,2.1,2.1,2.4,2.4,2.5,2.2,2.1,2.2,2.2,2.3,2.3,2.3,2.5,2.5,2.3,2.5,2.5,2.5,2.3,2.3,2.4,2.4,2.4,2.3,2.4,2.5,2.2,2.5,2.6,2.5,2.6,2.5,2.2,2.2,2.2,2.1,2.3,2.1,2.1,2.0,2.1,2.1,2.3,2.5],[3.1,2.7,2.1,2.1,1.7,1.7,1.5,1.5,1.4,1.3,1.3,1.3,1.5,1.4,1.2,1.3,1.4,1.6,1.5,1.4,1.6,1.8,1.6,1.7,1.9,2.1,2.1,2.1,1.8,2.0,2.1,2.3,2.1,2.2,2.1,2.1,2.1,1.9,2.1,2.0,2.0,2.2,2.1,2.3,2.1,2.2,1.9,2.0,2.2,2.3,2.3,2.1,2.1,1.8,1.9,1.7,1.7,1.7,1.5,1.8,2.0,2.1,1.8,2.1,2.1,2.2,2.3,2.2,1.9,1.9,2.1,1.9,1.6,1.8,1.9,1.6,1.6,1.4,1.2,1.3,1.1,1.1,1.0,1.1,1.0,1.2,1.2,1.1,1.3,1.1,0.9,1.1,1.2,1.0,1.2,1.3,1.2,1.1,1.3,1.4,1.3,1.4,1.6,1.6,1.5,1.7,1.5,1.6,1.5,1.3,1.3,1.1,1.1,0.9,1.0,0.9,1.1,1.2,1.2,1.4,1.3,1.6,1.5,1.2,1.1,0.9,1.0,0.8,0.8,0.8,0.8,0.8,0.8,0.8,0.8,0.8,1.0,0.9,1.0,1.0,1.0,0.8,1.1,1.0,1.2,1.3,1.4,1.5,1.6,1.6,1.5,1.3,1.4,1.5,1.4,1.2,1.5,1.5,1.2,1.3,1.5,1.4,1.2,1.5,1.6,1.5,1.5,1.8,2.0,2.2,1.7,1.6,1.6,1.6,1.5,1.5,1.5,1.5,1.6,1.5,1.8,1.9,1.9,1.6,1.8,1.6,1.7,1.7,1.5,1.5,1.5,1.5,1.5,1.5,1.5,1.6,1.7,1.7,1.7,1.8,1.6,1.5,1.5,1.5,1.4,1.4,1.5,1.5,1.9,1.9,1.9,1.6,1.5,1.6,1.7,1.7,1.6,1.6,1.7,1.8,1.6,1.8,1.5,1.8,1.5,1.5,1.7,1.8,1.8,1.6,1.6,1.6,1.5,1.6,1.7,1.6,1.7,1.5,1.5,1.4,1.5,1.5,1.5,1.4,1.4,1.4,1.4,1.4,1.5,1.7],[3.1,2.6,2.1,2.1,1.7,1.8,1.6,1.5,1.4,1.3,1.3,1.3,1.6,1.4,1.2,1.3,1.4,1.7,1.5,1.4,1.7,1.8,1.7,1.7,1.9,2.1,2.0,2.1,1.8,1.9,2.0,2.2,2.1,2.1,2.1,2.1,2.1,1.9,2.1,2.0,1.9,2.2,2.1,2.3,2.1,2.2,2.0,2.1,2.3,2.3,2.3,2.1,2.1,1.9,1.9,1.7,1.7,1.7,1.6,1.8,2.1,2.2,1.9,2.2,2.2,2.3,2.3,2.3,1.9,1.9,2.1,1.9,1.7,1.8,1.9,1.6,1.6,1.4,1.3,1.3,1.1,1.2,1.0,1.1,1.0,1.2,1.2,1.2,1.3,1.2,1.0,1.2,1.3,1.0,1.3,1.4,1.2,1.2,1.4,1.5,1.4,1.4,1.6,1.7,1.6,1.8,1.6,1.6,1.6,1.4,1.3,1.2,1.1,0.9,1.1,1.0,1.1,1.2,1.2,1.4,1.3,1.6,1.6,1.2,1.2,1.0,1.0,0.8,0.8,0.8,0.8,0.8,0.8,0.8,0.8,0.8,0.9,0.9,1.0,1.0,1.1,0.8,1.1,1.0,1.2,1.3,1.4,1.5,1.5,1.7,1.5,1.3,1.5,1.7,1.4,1.3,1.5,1.5,1.3,1.3,1.6,1.5,1.3,1.5,1.7,1.5,1.6,1.9,2.1,2.3,1.7,1.6,1.6,1.6,1.6,1.6,1.5,1.5,1.6,1.6,1.8,1.9,1.9,1.7,1.8,1.7,1.8,1.7,1.5,1.5,1.5,1.5,1.5,1.5,1.6,1.7,1.7,1.7,1.7,1.8,1.7,1.6,1.5,1.5,1.5,1.5,1.6,1.6,2.0,2.0,1.9,1.6,1.5,1.7,1.7,1.7,1.6,1.6,1.7,1.8,1.6,1.8,1.5,1.7,1.5,1.5,1.6,1.7,1.8,1.5,1.5,1.5,1.4,1.6,1.7,1.6,1.6,1.5,1.5,1.4,1.4,1.4,1.5,1.4,1.4,1.3,1.4,1.4,1.5,1.7],[3.2,2.7,2.2,2.2,1.9,1.8,1.7,1.6,1.5,1.3,1.3,1.4,1.7,1.5,1.3,1.5,1.5,1.8,1.7,1.5,1.8,2.0,1.8,1.9,2.0,2.2,2.2,2.2,1.9,2.1,2.2,2.4,2.3,2.3,2.2,2.2,2.2,2.0,2.2,2.1,2.0,2.3,2.2,2.5,2.2,2.4,2.1,2.2,2.4,2.4,2.5,2.2,2.3,2.0,2.0,1.8,1.8,1.8,1.7,1.9,2.1,2.1,1.9,2.1,2.1,2.2,2.2,2.2,1.9,1.8,2.0,2.0,1.7,1.8,1.9,1.6,1.6,1.4,1.3,1.3,1.1,1.3,1.1,1.3,1.1,1.3,1.3,1.2,1.3,1.2,1.0,1.2,1.2,1.0,1.2,1.3,1.2,1.1,1.3,1.4,1.3,1.3,1.5,1.6,1.5,1.7,1.5,1.5,1.5,1.3,1.3,1.2,1.2,0.9,1.2,1.0,1.3,1.4,1.3,1.5,1.5,1.7,1.6,1.3,1.3,1.0,1.1,0.9,0.8,0.9,0.8,0.8,0.8,0.8,0.8,0.8,0.8,0.9,1.0,1.0,1.1,0.9,1.2,1.2,1.3,1.4,1.6,1.6,1.6,1.8,1.6,1.4,1.6,1.8,1.5,1.4,1.7,1.7,1.3,1.4,1.7,1.6,1.3,1.6,1.7,1.6,1.6,1.9,2.1,2.2,1.7,1.6,1.6,1.6,1.6,1.5,1.5,1.5,1.6,1.5,1.8,1.9,1.8,1.6,1.8,1.6,1.7,1.6,1.5,1.5,1.5,1.4,1.5,1.5,1.5,1.6,1.7,1.7,1.7,1.7,1.6,1.5,1.5,1.5,1.4,1.4,1.5,1.6,2.0,1.9,1.9,1.6,1.5,1.7,1.7,1.7,1.7,1.7,1.8,1.9,1.7,1.9,1.7,1.9,1.6,1.6,1.7,1.8,1.8,1.7,1.7,1.6,1.6,1.7,1.8,1.7,1.8,1.6,1.6,1.5,1.6,1.5,1.6,1.5,1.5,1.5,1.5,1.5,1.5,1.8],[2.6,2.2,1.8,1.6,1.4,1.4,1.3,1.2,1.2,1.1,1.1,1.2,1.4,1.3,1.1,1.2,1.2,1.4,1.3,1.3,1.4,1.5,1.4,1.4,1.6,1.7,1.7,1.8,1.6,1.8,1.9,2.0,1.8,1.8,1.8,1.8,1.8,1.6,1.7,1.6,1.6,1.7,1.7,1.9,1.8,1.9,1.7,1.8,1.9,1.9,1.9,1.8,1.7,1.5,1.5,1.4,1.4,1.4,1.3,1.5,1.7,1.8,1.5,1.8,1.8,1.9,1.9,1.8,1.6,1.5,1.7,1.6,1.4,1.5,1.5,1.3,1.3,1.1,1.1,1.1,1.0,1.0,1.0,1.1,1.0,1.2,1.1,1.1,1.1,1.0,0.9,1.0,1.1,0.9,1.0,1.1,1.0,0.9,1.1,1.2,1.1,1.1,1.3,1.4,1.3,1.4,1.3,1.3,1.4,1.1,1.1,1.0,0.9,0.8,1.0,0.9,1.1,1.2,1.2,1.3,1.3,1.6,1.5,1.2,1.1,0.9,1.0,0.9,0.9,0.8,0.8,0.8,0.8,0.8,0.8,0.8,0.8,0.8,0.8,0.8,0.9,0.8,1.0,1.0,1.1,1.2,1.3,1.4,1.4,1.4,1.4,1.2,1.3,1.4,1.2,1.1,1.3,1.3,1.1,1.1,1.3,1.2,1.1,1.3,1.4,1.4,1.4,1.6,1.8,2.0,1.5,1.4,1.4,1.4,1.3,1.3,1.3,1.3,1.4,1.4,1.6,1.6,1.6,1.5,1.6,1.4,1.5,1.4,1.3,1.3,1.3,1.3,1.3,1.2,1.3,1.3,1.4,1.4,1.4,1.4,1.3,1.3,1.2,1.2,1.2,1.2,1.3,1.3,1.7,1.7,1.7,1.3,1.3,1.4,1.5,1.5,1.4,1.4,1.5,1.6,1.5,1.6,1.4,1.6,1.4,1.3,1.5,1.6,1.6,1.4,1.4,1.4,1.4,1.4,1.5,1.4,1.5,1.4,1.3,1.3,1.3,1.3,1.4,1.3,1.3,1.3,1.3,1.3,1.3,1.4],[2.8,2.4,1.9,1.8,1.5,1.5,1.3,1.3,1.3,1.2,1.1,1.2,1.4,1.3,1.1,1.3,1.3,1.5,1.4,1.3,1.5,1.7,1.5,1.5,1.7,1.9,1.9,1.9,1.7,1.9,2.0,2.1,2.0,2.0,1.9,1.9,1.9,1.7,1.9,1.8,1.8,1.9,1.9,2.0,1.8,2.0,1.7,1.8,2.0,2.0,2.1,1.9,1.9,1.6,1.7,1.5,1.5,1.5,1.4,1.6,1.8,1.9,1.6,1.9,1.9,2.0,2.0,2.0,1.7,1.7,1.8,1.8,1.5,1.6,1.7,1.4,1.4,1.2,1.1,1.2,1.0,1.1,1.0,1.1,1.1,1.2,1.1,1.1,1.2,1.1,0.9,1.1,1.1,0.9,1.1,1.2,1.1,1.0,1.2,1.2,1.2,1.2,1.4,1.4,1.3,1.5,1.4,1.4,1.4,1.2,1.1,1.0,1.0,0.8,1.0,0.9,1.1,1.2,1.2,1.4,1.3,1.6,1.5,1.2,1.1,1.0,1.1,0.9,0.9,0.9,0.8,0.8,0.8,0.8,0.8,0.8,0.8,0.8,0.8,0.8,0.9,0.8,1.0,1.0,1.1,1.3,1.4,1.5,1.5,1.5,1.4,1.2,1.4,1.4,1.2,1.1,1.3,1.3,1.1,1.1,1.3,1.3,1.1,1.3,1.4,1.3,1.4,1.6,1.9,2.0,1.6,1.5,1.5,1.4,1.4,1.4,1.4,1.4,1.5,1.4,1.7,1.7,1.7,1.5,1.7,1.5,1.6,1.5,1.3,1.3,1.3,1.3,1.3,1.3,1.4,1.5,1.5,1.5,1.5,1.6,1.5,1.4,1.3,1.3,1.3,1.3,1.4,1.4,1.8,1.8,1.8,1.4,1.4,1.5,1.5,1.6,1.5,1.5,1.6,1.6,1.5,1.7,1.4,1.6,1.4,1.4,1.5,1.6,1.6,1.4,1.5,1.4,1.4,1.5,1.6,1.5,1.6,1.4,1.4,1.3,1.4,1.4,1.4,1.4,1.3,1.3,1.3,1.4,1.4,1.5],[3.2,2.7,2.1,2.1,1.7,1.8,1.6,1.5,1.4,1.4,1.3,1.4,1.7,1.5,1.4,1.4,1.5,1.7,1.6,1.5,1.7,1.9,1.7,1.8,2.0,2.2,2.1,2.2,1.9,2.1,2.3,2.4,2.3,2.3,2.3,2.3,2.2,2.1,2.2,2.1,2.0,2.2,2.1,2.4,2.1,2.2,1.9,2.1,2.2,2.3,2.3,2.1,2.2,1.9,2.0,1.8,1.9,1.8,1.7,2.0,2.3,2.4,2.1,2.3,2.3,2.4,2.4,2.4,2.1,2.0,2.2,2.1,1.8,1.8,1.9,1.6,1.6,1.3,1.3,1.3,1.1,1.2,1.1,1.3,1.2,1.4,1.3,1.3,1.5,1.3,1.1,1.3,1.3,1.1,1.3,1.4,1.3,1.2,1.4,1.5,1.3,1.4,1.6,1.7,1.5,1.8,1.5,1.5,1.5,1.3,1.2,1.1,1.1,0.9,1.1,1.0,1.2,1.3,1.3,1.5,1.5,1.8,1.7,1.4,1.3,1.1,1.2,1.0,1.0,1.0,0.8,0.8,0.8,0.8,0.8,0.8,0.8,0.8,0.8,0.8,1.0,0.9,1.1,1.1,1.3,1.4,1.5,1.7,1.6,1.7,1.6,1.4,1.5,1.7,1.4,1.2,1.6,1.5,1.2,1.3,1.5,1.4,1.2,1.5,1.6,1.5,1.5,1.9,2.0,2.2,1.8,1.7,1.7,1.7,1.7,1.7,1.6,1.7,1.8,1.7,2.0,2.1,2.0,1.8,1.9,1.8,1.9,1.8,1.6,1.6,1.6,1.6,1.6,1.6,1.6,1.8,1.8,1.9,1.8,1.9,1.8,1.6,1.5,1.5,1.5,1.5,1.7,1.7,2.1,2.0,2.0,1.7,1.7,1.8,1.8,1.9,1.7,1.8,1.9,2.0,1.8,1.9,1.7,1.9,1.6,1.6,1.7,1.9,1.8,1.7,1.7,1.7,1.6,1.7,1.8,1.7,1.8,1.6,1.6,1.5,1.6,1.6,1.6,1.5,1.5,1.5,1.5,1.5,1.5,1.8],[3.2,2.7,2.1,2.0,1.8,1.8,1.6,1.5,1.5,1.4,1.4,1.6,1.9,1.8,1.5,1.6,1.6,1.9,1.8,1.6,1.8,2.0,1.9,1.9,2.1,2.3,2.2,2.3,2.1,2.3,2.4,2.6,2.5,2.4,2.4,2.4,2.3,2.1,2.2,2.1,2.1,2.2,2.2,2.4,2.1,2.3,2.0,2.1,2.3,2.3,2.4,2.1,2.2,1.9,2.0,1.9,1.8,1.8,1.7,2.0,2.2,2.3,2.0,2.2,2.3,2.3,2.2,2.3,2.0,1.8,2.0,2.0,1.7,1.7,1.9,1.6,1.6,1.4,1.3,1.4,1.2,1.3,1.3,1.5,1.4,1.6,1.5,1.5,1.6,1.4,1.2,1.3,1.4,1.1,1.2,1.4,1.3,1.1,1.3,1.4,1.3,1.3,1.5,1.6,1.4,1.7,1.4,1.4,1.5,1.3,1.3,1.1,1.1,1.0,1.2,1.2,1.4,1.5,1.5,1.7,1.7,1.9,1.9,1.5,1.5,1.3,1.3,1.1,1.1,1.1,1.0,0.9,0.8,0.8,0.8,0.8,0.8,0.8,0.8,0.9,1.0,1.0,1.2,1.3,1.4,1.6,1.7,1.9,1.8,1.9,1.7,1.5,1.7,1.8,1.5,1.4,1.6,1.6,1.3,1.4,1.6,1.5,1.3,1.5,1.7,1.5,1.5,1.9,2.0,2.2,1.9,1.8,1.7,1.7,1.7,1.7,1.6,1.7,1.8,1.7,2.0,2.0,2.0,1.8,1.9,1.7,1.9,1.8,1.6,1.6,1.6,1.6,1.6,1.5,1.6,1.7,1.7,1.8,1.7,1.8,1.6,1.6,1.5,1.5,1.5,1.5,1.6,1.6,2.0,2.0,2.0,1.7,1.6,1.8,1.8,1.9,1.8,1.9,1.9,2.0,1.9,2.0,1.8,2.0,1.8,1.8,1.9,2.0,1.9,1.8,1.9,1.8,1.8,1.9,2.0,1.9,2.0,1.8,1.7,1.7,1.8,1.7,1.8,1.7,1.6,1.6,1.6,1.7,1.7,1.9],[2.8,2.3,1.9,1.8,1.5,1.5,1.4,1.4,1.4,1.3,1.3,1.4,1.6,1.6,1.4,1.5,1.4,1.7,1.6,1.4,1.6,1.8,1.7,1.6,1.8,2.0,2.0,2.1,1.9,2.1,2.3,2.4,2.3,2.2,2.2,2.1,2.1,1.8,1.9,1.8,1.8,1.9,1.9,2.0,1.8,1.9,1.7,1.8,1.9,2.0,2.0,1.8,1.9,1.7,1.7,1.6,1.5,1.6,1.5,1.8,2.0,2.1,1.8,2.0,2.0,2.1,2.1,2.1,1.7,1.7,1.8,1.8,1.5,1.6,1.6,1.4,1.4,1.2,1.1,1.2,1.1,1.2,1.1,1.4,1.3,1.5,1.4,1.4,1.4,1.3,1.1,1.2,1.2,1.0,1.1,1.2,1.1,1.0,1.2,1.3,1.2,1.2,1.4,1.4,1.3,1.5,1.3,1.3,1.3,1.1,1.1,1.0,1.0,0.9,1.1,1.1,1.3,1.4,1.4,1.6,1.6,1.9,1.8,1.5,1.4,1.2,1.3,1.2,1.1,1.1,0.9,0.9,0.9,0.8,0.8,0.8,0.8,0.8,0.8,0.8,0.9,0.9,1.1,1.2,1.3,1.5,1.5,1.7,1.7,1.7,1.6,1.4,1.5,1.5,1.3,1.2,1.4,1.4,1.1,1.2,1.3,1.3,1.1,1.3,1.4,1.4,1.4,1.6,1.9,2.0,1.7,1.6,1.6,1.5,1.5,1.5,1.5,1.5,1.6,1.5,1.8,1.9,1.8,1.6,1.8,1.6,1.7,1.6,1.4,1.4,1.4,1.4,1.4,1.4,1.4,1.5,1.6,1.6,1.5,1.6,1.5,1.4,1.4,1.4,1.3,1.3,1.5,1.5,1.9,1.9,1.9,1.5,1.5,1.6,1.7,1.7,1.6,1.7,1.8,1.9,1.7,1.9,1.7,1.9,1.6,1.6,1.7,1.8,1.8,1.7,1.7,1.7,1.7,1.8,1.9,1.8,1.8,1.7,1.6,1.6,1.7,1.6,1.7,1.6,1.5,1.5,1.5,1.5,1.6,1.8],[2.9,2.4,1.8,1.8,1.5,1.6,1.4,1.4,1.4,1.4,1.4,1.5,1.9,1.8,1.5,1.6,1.5,1.8,1.8,1.5,1.7,1.9,1.8,1.6,1.8,2.1,2.1,2.2,2.1,2.3,2.5,2.6,2.4,2.4,2.4,2.3,2.3,2.0,2.1,1.9,1.9,2.0,1.9,2.0,1.8,1.9,1.7,1.7,1.9,1.9,2.0,1.8,1.9,1.7,1.7,1.6,1.6,1.7,1.6,1.9,2.2,2.3,2.0,2.2,2.3,2.4,2.4,2.3,2.0,1.9,2.1,2.0,1.7,1.7,1.8,1.5,1.4,1.1,1.1,1.2,1.1,1.3,1.3,1.6,1.5,1.8,1.6,1.6,1.6,1.5,1.3,1.4,1.4,1.1,1.2,1.4,1.3,1.1,1.3,1.4,1.3,1.3,1.6,1.6,1.4,1.7,1.4,1.4,1.3,1.2,1.1,0.9,0.9,1.0,1.1,1.2,1.5,1.7,1.6,1.9,1.9,2.1,2.1,1.7,1.7,1.4,1.5,1.3,1.3,1.3,1.1,1.1,1.0,0.9,0.8,0.9,0.8,0.8,0.8,0.8,0.8,1.0,1.1,1.3,1.4,1.7,1.7,1.9,1.9,1.8,1.6,1.4,1.5,1.5,1.3,1.2,1.4,1.3,1.0,1.0,1.3,1.2,1.0,1.2,1.3,1.3,1.3,1.6,1.8,2.0,1.8,1.7,1.7,1.7,1.6,1.7,1.6,1.6,1.7,1.7,1.9,2.0,1.9,1.8,1.9,1.7,1.9,1.7,1.6,1.6,1.5,1.6,1.5,1.5,1.6,1.7,1.8,1.8,1.8,1.9,1.7,1.6,1.5,1.5,1.5,1.5,1.6,1.6,2.0,2.0,2.0,1.6,1.6,1.8,1.8,1.8,1.8,1.9,1.9,2.0,1.8,1.9,1.8,1.9,1.8,1.8,1.8,1.9,1.9,1.9,1.9,1.9,1.9,2.0,2.1,1.9,2.0,1.9,1.8,1.8,1.9,1.9,2.0,1.8,1.8,1.7,1.8,1.7,1.8,1.9],[2.7,2.2,1.7,1.6,1.3,1.4,1.2,1.2,1.2,1.2,1.2,1.3,1.5,1.4,1.2,1.3,1.2,1.4,1.3,1.2,1.4,1.5,1.3,1.3,1.5,1.7,1.6,1.8,1.5,1.8,1.9,2.1,1.9,1.9,2.0,1.9,1.8,1.6,1.7,1.6,1.6,1.7,1.7,1.8,1.6,1.7,1.5,1.6,1.8,1.8,1.8,1.7,1.7,1.4,1.5,1.3,1.4,1.4,1.4,1.5,1.8,1.9,1.7,1.9,2.0,2.0,2.0,2.0,1.6,1.6,1.8,1.7,1.4,1.5,1.5,1.3,1.2,1.1,1.0,1.0,1.0,1.0,1.1,1.2,1.2,1.4,1.3,1.4,1.4,1.2,1.1,1.3,1.3,1.0,1.2,1.3,1.1,1.0,1.2,1.3,1.1,1.2,1.4,1.4,1.3,1.5,1.3,1.3,1.2,1.1,1.0,0.9,0.8,0.8,0.9,1.0,1.1,1.3,1.2,1.3,1.4,1.7,1.7,1.4,1.4,1.2,1.3,1.1,1.2,1.2,1.0,1.0,1.0,0.9,0.8,0.9,0.9,0.8,0.8,0.8,0.8,0.8,0.9,1.0,1.1,1.2,1.3,1.4,1.4,1.3,1.3,1.1,1.2,1.2,1.0,1.0,1.1,1.1,0.9,1.0,1.1,1.1,0.9,1.1,1.2,1.2,1.3,1.5,1.7,1.9,1.6,1.5,1.5,1.4,1.4,1.5,1.4,1.5,1.6,1.5,1.8,1.9,1.8,1.6,1.8,1.6,1.7,1.6,1.4,1.4,1.3,1.3,1.3,1.3,1.4,1.4,1.5,1.6,1.5,1.6,1.4,1.4,1.3,1.3,1.3,1.3,1.4,1.4,1.8,1.8,1.7,1.4,1.4,1.5,1.6,1.6,1.5,1.5,1.6,1.7,1.5,1.7,1.4,1.6,1.4,1.4,1.5,1.6,1.6,1.4,1.5,1.5,1.4,1.5,1.6,1.5,1.5,1.4,1.3,1.3,1.4,1.4,1.4,1.3,1.3,1.3,1.3,1.3,1.3,1.5],[2.8,2.2,1.7,1.6,1.3,1.3,1.2,1.2,1.1,1.1,1.1,1.2,1.4,1.3,1.1,1.2,1.2,1.4,1.3,1.1,1.3,1.5,1.3,1.3,1.5,1.7,1.6,1.7,1.4,1.7,1.8,2.0,1.9,1.9,1.9,1.9,1.8,1.5,1.7,1.6,1.5,1.7,1.7,1.8,1.7,1.7,1.5,1.6,1.7,1.8,1.8,1.7,1.6,1.4,1.5,1.3,1.4,1.4,1.3,1.5,1.8,1.9,1.7,1.9,2.0,2.0,2.0,2.0,1.7,1.6,1.7,1.7,1.4,1.5,1.5,1.2,1.2,1.0,1.0,1.0,0.9,1.0,1.0,1.1,1.0,1.2,1.2,1.3,1.4,1.2,1.1,1.2,1.2,1.0,1.2,1.3,1.1,1.1,1.3,1.3,1.1,1.2,1.4,1.4,1.3,1.5,1.3,1.4,1.3,1.1,0.9,0.9,0.8,0.8,0.9,0.9,1.0,1.1,1.1,1.2,1.2,1.5,1.6,1.3,1.3,1.1,1.2,1.1,1.2,1.2,0.9,1.0,1.1,1.0,0.8,1.0,1.1,0.9,0.8,0.8,0.8,0.8,0.8,0.9,0.9,1.1,1.2,1.3,1.3,1.3,1.2,1.0,1.1,1.2,1.0,0.9,1.1,1.1,0.8,0.9,1.1,1.0,0.9,1.1,1.2,1.2,1.2,1.5,1.7,1.9,1.5,1.4,1.4,1.4,1.4,1.4,1.4,1.4,1.5,1.5,1.7,1.8,1.8,1.6,1.7,1.6,1.7,1.6,1.3,1.3,1.3,1.3,1.3,1.3,1.3,1.4,1.4,1.5,1.5,1.5,1.4,1.3,1.3,1.3,1.2,1.2,1.3,1.3,1.8,1.8,1.7,1.3,1.3,1.5,1.5,1.5,1.4,1.4,1.5,1.6,1.4,1.6,1.3,1.6,1.3,1.3,1.5,1.5,1.5,1.3,1.3,1.3,1.3,1.4,1.5,1.3,1.4,1.3,1.2,1.2,1.2,1.2,1.2,1.2,1.2,1.1,1.2,1.2,1.2,1.5],[2.7,2.1,1.6,1.5,1.3,1.3,1.1,1.1,1.0,1.1,1.0,1.1,1.3,1.1,1.0,1.0,1.1,1.2,1.1,1.0,1.2,1.2,1.1,1.2,1.3,1.4,1.4,1.5,1.2,1.5,1.6,1.8,1.6,1.6,1.7,1.7,1.6,1.4,1.6,1.5,1.4,1.6,1.6,1.7,1.6,1.6,1.4,1.6,1.7,1.7,1.7,1.6,1.6,1.3,1.4,1.2,1.3,1.2,1.2,1.4,1.6,1.8,1.5,1.8,1.8,1.9,1.9,1.8,1.6,1.5,1.6,1.6,1.3,1.4,1.5,1.2,1.2,1.0,1.0,1.0,0.9,0.9,0.9,1.0,1.0,1.1,1.1,1.2,1.2,1.0,1.0,1.2,1.1,1.0,1.1,1.2,1.1,1.1,1.2,1.2,1.1,1.2,1.4,1.4,1.3,1.4,1.3,1.4,1.3,1.1,1.0,0.9,0.8,0.8,0.8,0.8,0.9,1.0,0.9,1.1,1.1,1.4,1.4,1.2,1.2,1.0,1.1,1.0,1.1,1.1,0.8,0.9,1.0,0.9,0.8,0.9,1.0,0.9,0.9,0.8,0.8,0.8,0.8,0.8,0.8,0.9,1.0,1.1,1.1,1.1,1.0,0.9,1.0,1.1,0.9,0.8,1.0,1.1,0.9,0.9,1.1,1.1,0.9,1.1,1.2,1.2,1.2,1.5,1.7,1.9,1.4,1.3,1.4,1.3,1.3,1.3,1.3,1.4,1.5,1.4,1.7,1.7,1.7,1.5,1.7,1.5,1.6,1.5,1.3,1.3,1.3,1.3,1.2,1.2,1.3,1.3,1.4,1.4,1.4,1.5,1.4,1.3,1.3,1.3,1.2,1.2,1.3,1.3,1.8,1.8,1.8,1.3,1.3,1.4,1.4,1.4,1.3,1.3,1.4,1.5,1.4,1.4,1.2,1.4,1.2,1.2,1.4,1.4,1.4,1.2,1.2,1.2,1.1,1.2,1.3,1.2,1.2,1.1,1.1,1.0,1.1,1.1,1.1,1.0,1.0,1.0,1.0,1.0,1.1,1.3],[2.9,2.4,1.9,1.8,1.5,1.5,1.3,1.3,1.1,1.1,1.1,1.2,1.3,1.2,1.0,1.0,1.1,1.2,1.1,1.0,1.3,1.3,1.1,1.2,1.5,1.5,1.5,1.5,1.2,1.5,1.6,1.8,1.7,1.7,1.8,1.8,1.7,1.5,1.8,1.7,1.5,1.8,1.7,1.9,1.7,1.8,1.6,1.7,1.9,2.0,2.0,1.8,1.8,1.5,1.6,1.4,1.4,1.3,1.4,1.5,1.8,1.9,1.7,2.0,2.0,2.1,2.1,2.1,1.7,1.7,1.9,1.8,1.5,1.6,1.7,1.4,1.4,1.2,1.1,1.0,1.0,0.9,1.0,1.0,1.0,1.1,1.1,1.3,1.3,1.1,1.1,1.3,1.2,1.0,1.3,1.3,1.1,1.2,1.4,1.4,1.3,1.4,1.5,1.5,1.4,1.6,1.4,1.5,1.4,1.2,1.1,1.0,0.8,0.8,0.8,0.8,0.8,0.9,0.9,1.0,1.1,1.4,1.6,1.2,1.3,1.1,1.3,1.1,1.3,1.3,0.9,1.0,1.2,1.0,0.9,1.1,1.1,1.0,1.0,0.9,0.8,0.8,0.8,0.8,0.8,0.9,1.0,1.0,1.1,1.1,1.0,0.8,1.0,1.1,0.9,0.8,1.1,1.2,0.9,1.0,1.3,1.2,1.0,1.3,1.4,1.3,1.4,1.6,1.9,2.1,1.5,1.4,1.4,1.4,1.4,1.4,1.4,1.4,1.5,1.5,1.8,1.9,1.9,1.6,1.8,1.6,1.8,1.6,1.4,1.3,1.3,1.4,1.3,1.4,1.4,1.5,1.5,1.6,1.6,1.6,1.5,1.4,1.4,1.4,1.3,1.3,1.4,1.4,1.8,1.9,1.8,1.3,1.4,1.5,1.5,1.5,1.4,1.4,1.5,1.5,1.4,1.5,1.2,1.6,1.2,1.2,1.4,1.5,1.5,1.2,1.2,1.2,1.1,1.2,1.3,1.2,1.2,1.1,1.1,1.0,1.1,1.0,1.1,1.0,1.0,1.0,1.0,1.0,1.0,1.4],[3.0,2.5,2.0,1.9,1.6,1.7,1.4,1.4,1.2,1.2,1.1,1.2,1.4,1.2,1.0,1.0,1.1,1.2,1.0,1.0,1.2,1.2,1.1,1.2,1.4,1.4,1.4,1.5,1.1,1.5,1.6,1.8,1.7,1.7,1.8,1.8,1.7,1.6,1.7,1.7,1.5,1.9,1.7,1.9,1.7,1.9,1.7,1.9,2.0,2.1,2.0,1.9,1.9,1.6,1.8,1.4,1.5,1.4,1.4,1.5,1.9,2.1,1.9,2.1,2.2,2.3,2.4,2.3,1.9,2.0,2.1,2.0,1.7,1.9,1.9,1.6,1.6,1.4,1.3,1.1,1.1,1.0,1.0,1.0,0.9,1.2,1.2,1.3,1.4,1.1,1.1,1.3,1.3,1.1,1.4,1.4,1.3,1.3,1.5,1.5,1.4,1.6,1.7,1.7,1.7,1.9,1.7,1.8,1.7,1.4,1.4,1.2,1.0,0.9,0.8,0.8,0.8,0.9,0.9,1.0,1.2,1.5,1.6,1.2,1.3,1.1,1.2,1.0,1.3,1.3,1.0,1.1,1.2,1.1,1.0,1.2,1.3,1.2,1.2,1.1,0.9,0.8,0.8,0.8,0.8,0.8,0.9,1.0,1.0,1.0,0.9,0.8,0.9,1.2,1.0,0.9,1.2,1.3,1.0,1.2,1.4,1.3,1.2,1.5,1.5,1.5,1.6,1.9,2.0,2.2,1.6,1.5,1.5,1.4,1.5,1.5,1.5,1.6,1.6,1.6,1.9,2.0,2.0,1.8,1.9,1.7,1.9,1.7,1.5,1.5,1.5,1.5,1.5,1.5,1.6,1.7,1.7,1.7,1.7,1.8,1.7,1.6,1.5,1.6,1.5,1.4,1.5,1.5,2.0,2.0,1.9,1.5,1.5,1.6,1.6,1.6,1.5,1.5,1.6,1.6,1.5,1.6,1.2,1.6,1.2,1.2,1.4,1.5,1.5,1.2,1.2,1.2,1.1,1.2,1.3,1.2,1.2,1.1,1.1,1.0,1.1,1.0,1.1,1.0,0.9,0.9,1.0,1.0,1.0,1.4],[2.8,2.3,1.9,1.8,1.4,1.5,1.2,1.3,1.1,1.2,1.1,1.1,1.2,1.0,0.9,0.9,1.0,1.1,0.9,0.8,1.1,1.1,0.9,1.1,1.3,1.3,1.2,1.3,1.0,1.3,1.4,1.6,1.5,1.6,1.6,1.6,1.5,1.4,1.6,1.6,1.4,1.6,1.6,1.8,1.6,1.7,1.6,1.7,1.8,1.9,1.9,1.8,1.7,1.4,1.5,1.3,1.4,1.2,1.3,1.4,1.6,1.8,1.6,1.9,2.0,2.0,2.1,2.0,1.7,1.8,1.9,1.8,1.5,1.7,1.7,1.4,1.4,1.2,1.2,1.1,1.1,0.9,0.9,0.9,0.9,1.0,1.0,1.2,1.2,1.0,1.0,1.2,1.2,1.1,1.3,1.4,1.2,1.3,1.5,1.4,1.3,1.5,1.6,1.6,1.5,1.8,1.7,1.7,1.6,1.3,1.2,1.1,1.0,0.9,0.8,0.8,0.8,0.8,0.8,0.8,0.9,1.3,1.4,1.1,1.2,1.0,1.3,1.1,1.3,1.3,1.0,1.1,1.2,1.1,1.0,1.2,1.3,1.2,1.2,1.1,1.0,0.9,0.8,0.8,0.8,0.8,0.8,0.8,0.8,0.9,0.9,0.8,0.8,1.0,0.9,0.8,1.0,1.1,1.0,1.1,1.2,1.2,1.2,1.3,1.4,1.4,1.5,1.7,1.9,2.1,1.5,1.3,1.4,1.3,1.3,1.4,1.4,1.4,1.5,1.4,1.7,1.8,1.8,1.6,1.8,1.6,1.8,1.6,1.4,1.4,1.4,1.4,1.3,1.4,1.4,1.5,1.5,1.5,1.6,1.7,1.5,1.5,1.4,1.4,1.4,1.3,1.3,1.4,1.8,1.9,1.8,1.3,1.3,1.4,1.4,1.4,1.3,1.3,1.4,1.4,1.3,1.4,1.0,1.5,1.0,1.0,1.3,1.4,1.3,1.0,1.0,1.0,0.9,1.0,1.1,1.0,1.0,0.9,0.9,0.8,0.9,0.8,0.9,0.8,0.8,0.8,0.8,0.8,0.8,1.2],[2.7,2.1,1.7,1.6,1.3,1.4,1.2,1.2,1.0,1.1,1.0,1.1,1.1,1.0,0.9,0.8,0.9,0.9,0.8,0.8,1.0,1.0,0.8,0.9,1.1,1.2,1.1,1.1,0.9,1.1,1.3,1.5,1.5,1.4,1.4,1.4,1.4,1.3,1.4,1.4,1.2,1.5,1.5,1.6,1.5,1.6,1.4,1.7,1.7,1.8,1.7,1.7,1.6,1.3,1.4,1.2,1.3,1.1,1.2,1.3,1.5,1.7,1.6,1.8,1.9,2.0,2.0,2.0,1.6,1.7,1.9,1.7,1.5,1.7,1.7,1.4,1.4,1.2,1.2,1.1,1.0,0.9,0.9,0.9,0.9,1.0,1.0,1.2,1.2,1.0,1.0,1.2,1.2,1.1,1.3,1.3,1.2,1.3,1.4,1.4,1.3,1.4,1.6,1.6,1.5,1.7,1.6,1.7,1.5,1.3,1.2,1.2,1.0,1.0,0.8,0.8,0.8,0.8,0.8,0.8,0.9,1.2,1.4,1.1,1.1,1.0,1.2,1.1,1.3,1.3,1.0,1.1,1.2,1.2,1.1,1.3,1.3,1.2,1.2,1.1,1.0,0.9,0.9,0.8,0.8,0.8,0.8,0.8,0.8,0.8,0.8,0.8,0.8,0.9,0.9,0.8,1.0,1.1,1.0,1.0,1.2,1.2,1.2,1.3,1.4,1.4,1.4,1.7,1.9,2.1,1.4,1.3,1.3,1.3,1.3,1.3,1.3,1.4,1.4,1.4,1.7,1.7,1.8,1.5,1.7,1.6,1.7,1.5,1.3,1.3,1.3,1.4,1.3,1.3,1.4,1.5,1.5,1.5,1.5,1.6,1.5,1.4,1.4,1.4,1.3,1.3,1.3,1.3,1.8,1.8,1.7,1.3,1.3,1.3,1.4,1.3,1.2,1.2,1.3,1.3,1.2,1.4,0.9,1.3,1.0,1.0,1.3,1.3,1.2,0.9,0.9,0.9,0.9,0.9,1.0,0.9,0.9,0.8,0.8,0.8,0.8,0.8,0.8,0.8,0.8,0.8,0.8,0.8,0.8,1.1],[2.9,2.3,1.9,1.8,1.5,1.5,1.3,1.3,1.1,1.2,1.1,1.2,1.2,1.0,0.9,0.8,1.0,1.0,0.8,0.8,1.0,1.0,0.8,1.0,1.2,1.1,1.1,1.1,0.8,1.1,1.2,1.5,1.5,1.4,1.5,1.5,1.4,1.4,1.5,1.5,1.3,1.6,1.5,1.7,1.6,1.8,1.6,1.8,1.9,2.0,1.9,1.8,1.7,1.4,1.5,1.3,1.4,1.2,1.3,1.3,1.6,1.8,1.7,1.9,2.1,2.1,2.2,2.1,1.8,1.9,2.0,1.8,1.6,1.9,1.9,1.5,1.6,1.4,1.3,1.2,1.2,1.0,1.0,0.9,1.0,1.0,1.1,1.2,1.3,1.1,1.1,1.3,1.3,1.2,1.5,1.5,1.3,1.4,1.6,1.6,1.5,1.7,1.8,1.8,1.7,2.1,1.9,2.0,1.8,1.6,1.4,1.4,1.2,1.1,1.0,0.9,0.8,0.8,0.9,0.8,1.0,1.2,1.3,1.2,1.2,1.1,1.3,1.2,1.4,1.4,1.1,1.3,1.4,1.3,1.3,1.5,1.5,1.4,1.5,1.3,1.2,1.1,1.0,0.9,0.8,0.8,0.8,0.8,0.8,0.8,0.9,0.9,0.8,1.0,1.1,1.0,1.1,1.2,1.2,1.2,1.4,1.4,1.4,1.5,1.6,1.7,1.7,1.9,2.2,2.4,1.4,1.3,1.4,1.4,1.4,1.4,1.4,1.5,1.5,1.5,1.7,1.8,1.9,1.6,1.8,1.7,1.8,1.6,1.5,1.4,1.5,1.5,1.4,1.5,1.6,1.6,1.6,1.6,1.7,1.7,1.7,1.6,1.6,1.6,1.5,1.5,1.4,1.4,1.9,1.9,1.8,1.4,1.4,1.4,1.5,1.4,1.3,1.3,1.3,1.4,1.3,1.2,0.9,1.4,1.0,1.0,1.3,1.3,1.3,0.9,1.0,0.9,0.9,0.9,1.0,0.8,0.9,0.8,0.8,0.8,0.8,0.8,0.8,0.8,0.8,0.8,0.8,0.8,0.8,1.1],[2.8,2.3,1.9,1.7,1.5,1.5,1.3,1.3,1.1,1.2,1.1,1.1,1.2,1.0,1.0,0.8,1.0,0.9,0.8,0.8,1.0,1.0,0.8,1.0,1.2,1.2,1.1,1.1,0.8,1.1,1.2,1.4,1.5,1.4,1.5,1.5,1.4,1.3,1.5,1.4,1.3,1.6,1.5,1.7,1.6,1.7,1.6,1.8,1.8,1.9,1.9,1.8,1.7,1.4,1.5,1.2,1.3,1.1,1.2,1.3,1.6,1.8,1.6,1.9,2.0,2.0,2.1,2.0,1.7,1.8,1.9,1.8,1.6,1.7,1.7,1.4,1.5,1.3,1.3,1.1,1.2,1.0,1.0,0.9,1.0,1.0,1.1,1.3,1.3,1.1,1.2,1.3,1.3,1.3,1.4,1.4,1.3,1.4,1.5,1.5,1.5,1.6,1.7,1.7,1.6,1.9,1.7,1.9,1.7,1.5,1.4,1.3,1.2,1.2,1.0,0.9,0.8,0.8,0.9,0.8,0.9,1.2,1.4,1.2,1.2,1.2,1.4,1.3,1.5,1.5,1.2,1.4,1.5,1.4,1.3,1.5,1.6,1.4,1.5,1.4,1.2,1.2,1.1,1.0,0.8,0.8,0.8,0.8,0.8,0.8,0.9,0.9,0.8,1.0,1.1,1.0,1.1,1.2,1.2,1.2,1.3,1.4,1.4,1.5,1.6,1.6,1.7,1.9,2.1,2.4,1.4,1.3,1.3,1.3,1.3,1.4,1.4,1.4,1.5,1.5,1.8,1.8,1.8,1.6,1.8,1.7,1.8,1.6,1.4,1.4,1.4,1.4,1.4,1.4,1.5,1.5,1.5,1.6,1.6,1.6,1.6,1.5,1.5,1.5,1.4,1.4,1.3,1.3,1.8,1.8,1.7,1.3,1.3,1.4,1.4,1.4,1.3,1.2,1.3,1.3,1.2,1.3,0.9,1.4,1.0,1.0,1.3,1.3,1.2,0.9,1.0,0.9,0.9,0.9,0.9,0.8,0.9,0.8,0.8,0.8,0.8,0.8,0.8,0.8,0.8,0.8,0.8,0.8,0.8,1.1],[3.0,2.5,2.0,2.0,1.6,1.8,1.5,1.6,1.3,1.5,1.4,1.4,1.4,1.2,1.2,1.0,1.2,1.2,1.0,1.0,1.2,1.2,0.9,1.1,1.4,1.4,1.2,1.3,0.9,1.3,1.4,1.7,1.7,1.7,1.8,1.8,1.7,1.7,1.8,1.8,1.6,1.9,1.7,1.9,1.7,1.8,1.7,1.8,1.9,2.0,2.0,1.9,1.9,1.6,1.8,1.5,1.7,1.4,1.6,1.6,1.9,2.1,2.0,2.3,2.4,2.5,2.6,2.5,2.1,2.2,2.4,2.2,2.0,2.2,2.1,1.7,1.8,1.5,1.6,1.3,1.4,1.2,1.3,1.2,1.2,1.2,1.3,1.6,1.6,1.4,1.5,1.7,1.6,1.6,1.8,1.8,1.6,1.8,1.9,1.9,1.8,2.0,2.1,2.1,2.0,2.3,2.1,2.2,2.0,1.8,1.6,1.6,1.3,1.4,1.2,1.2,1.0,1.0,1.0,0.9,1.1,1.4,1.5,1.4,1.5,1.4,1.7,1.5,1.8,1.8,1.5,1.6,1.9,1.7,1.6,1.8,2.0,1.8,1.8,1.6,1.4,1.4,1.2,1.1,0.9,0.8,0.8,0.8,0.8,0.8,0.9,0.9,0.9,1.0,1.1,1.1,1.2,1.2,1.2,1.3,1.4,1.5,1.5,1.7,1.7,1.8,1.9,2.1,2.3,2.6,1.7,1.5,1.6,1.6,1.6,1.7,1.7,1.8,1.8,1.8,2.0,2.1,2.2,1.9,2.1,2.0,2.1,1.9,1.7,1.7,1.7,1.8,1.7,1.8,1.8,1.9,1.9,1.9,2.0,2.1,2.0,1.9,1.8,1.9,1.8,1.7,1.7,1.7,2.1,2.1,2.0,1.7,1.7,1.7,1.7,1.6,1.5,1.5,1.6,1.6,1.5,1.5,1.1,1.6,1.2,1.2,1.5,1.5,1.5,1.1,1.2,1.1,1.0,1.1,1.1,1.0,1.0,1.0,0.9,0.9,0.9,0.9,0.9,0.8,0.8,0.8,0.8,0.9,0.9,1.4],[3.0,2.5,2.0,2.0,1.6,1.8,1.4,1.6,1.4,1.5,1.5,1.6,1.7,1.4,1.3,1.2,1.4,1.3,1.1,1.0,1.3,1.2,1.0,1.1,1.3,1.4,1.2,1.3,1.0,1.4,1.6,1.9,1.9,2.0,2.0,2.1,1.9,1.9,1.9,1.8,1.6,1.9,1.6,1.9,1.6,1.7,1.5,1.8,1.9,2.0,2.0,1.8,1.8,1.5,1.7,1.4,1.7,1.5,1.7,1.8,2.1,2.4,2.3,2.5,2.7,2.8,2.8,2.6,2.3,2.3,2.4,2.2,2.0,2.2,2.1,1.8,1.8,1.5,1.5,1.3,1.5,1.3,1.4,1.3,1.3,1.4,1.5,1.8,1.8,1.5,1.6,1.9,1.8,1.6,1.9,2.0,1.7,1.8,2.1,2.0,1.8,2.0,2.2,2.1,1.9,2.4,2.1,2.2,1.9,1.7,1.5,1.5,1.2,1.4,1.1,1.2,1.1,1.1,1.1,1.0,1.2,1.5,1.7,1.5,1.7,1.5,1.8,1.6,1.8,1.8,1.5,1.6,1.8,1.7,1.5,1.8,1.9,1.7,1.7,1.5,1.3,1.4,1.1,1.1,0.9,0.8,0.8,0.8,0.8,0.8,0.8,0.8,0.8,0.9,1.0,1.0,1.1,1.1,1.2,1.2,1.3,1.3,1.4,1.6,1.6,1.7,1.7,2.0,2.2,2.4,1.9,1.8,1.9,1.9,1.9,1.9,1.9,2.0,2.0,2.1,2.3,2.3,2.4,2.2,2.3,2.2,2.3,2.1,2.0,1.9,1.9,1.9,1.9,1.9,2.0,2.1,2.1,2.1,2.1,2.2,2.1,2.0,1.9,1.9,1.8,1.8,1.9,1.9,2.2,2.2,2.2,1.9,1.9,1.9,1.9,1.9,1.8,1.8,1.9,1.9,1.7,1.6,1.4,1.7,1.4,1.4,1.6,1.7,1.6,1.3,1.4,1.3,1.3,1.3,1.4,1.2,1.2,1.2,1.1,1.0,1.1,1.0,1.0,1.0,0.9,0.9,1.0,1.0,1.1,1.6],[3.3,2.7,2.2,2.2,1.7,2.1,1.6,1.8,1.5,1.8,1.8,1.9,1.9,1.7,1.6,1.3,1.6,1.6,1.3,1.2,1.5,1.5,1.1,1.2,1.6,1.6,1.4,1.5,1.2,1.7,1.8,2.1,2.1,2.3,2.3,2.5,2.3,2.3,2.2,2.2,1.8,2.2,1.9,2.1,1.7,1.9,1.6,1.8,2.0,2.1,2.1,2.0,2.1,1.7,2.1,1.7,2.0,1.8,2.0,2.1,2.5,2.8,2.8,2.9,3.1,3.2,3.2,3.0,2.6,2.7,2.8,2.6,2.3,2.5,2.4,2.0,1.9,1.6,1.7,1.4,1.7,1.5,1.6,1.5,1.5,1.6,1.8,2.1,2.1,1.8,1.9,2.2,2.1,1.9,2.2,2.3,2.0,2.0,2.3,2.3,2.0,2.2,2.5,2.4,2.2,2.6,2.3,2.4,2.1,2.0,1.6,1.7,1.3,1.5,1.2,1.3,1.2,1.3,1.1,1.0,1.4,1.7,2.0,1.7,2.0,1.7,1.9,1.6,1.9,1.9,1.5,1.6,1.9,1.8,1.5,1.8,2.0,1.8,1.8,1.6,1.3,1.3,1.0,1.1,0.9,0.8,1.0,1.0,0.9,0.8,0.8,0.8,0.8,1.0,0.9,0.9,1.2,1.1,1.1,1.3,1.4,1.4,1.5,1.6,1.7,1.7,1.9,2.1,2.3,2.6,2.2,2.1,2.2,2.2,2.2,2.2,2.3,2.4,2.4,2.5,2.6,2.7,2.8,2.6,2.6,2.6,2.6,2.5,2.3,2.2,2.2,2.2,2.1,2.1,2.3,2.4,2.5,2.5,2.5,2.6,2.4,2.3,2.2,2.2,2.0,2.0,2.1,2.1,2.3,2.4,2.3,2.1,2.2,2.2,2.3,2.2,2.1,2.0,2.2,2.1,2.0,2.0,1.5,1.9,1.6,1.6,1.9,2.0,1.9,1.5,1.6,1.6,1.5,1.5,1.6,1.4,1.4,1.4,1.3,1.2,1.3,1.2,1.2,1.1,1.1,1.1,1.2,1.2,1.3,1.8],[2.9,2.3,1.8,1.7,1.3,1.4,1.2,1.4,1.2,1.4,1.5,1.7,1.6,1.5,1.4,1.2,1.3,1.3,1.1,1.0,1.2,1.3,1.0,1.0,1.3,1.4,1.3,1.5,1.2,1.5,1.7,2.0,1.8,2.0,2.0,2.1,2.0,1.8,1.8,1.6,1.4,1.7,1.5,1.7,1.5,1.6,1.4,1.6,1.8,1.8,1.8,1.7,1.6,1.3,1.5,1.3,1.5,1.4,1.5,1.7,2.0,2.3,2.2,2.3,2.5,2.5,2.5,2.3,2.0,2.1,2.1,2.0,1.8,1.9,1.8,1.5,1.4,1.3,1.4,1.1,1.4,1.2,1.4,1.3,1.3,1.5,1.6,1.9,1.9,1.5,1.7,1.9,1.8,1.7,1.9,2.0,1.6,1.7,2.0,1.8,1.6,1.9,2.1,1.9,1.8,2.2,1.9,2.1,1.8,1.6,1.4,1.4,1.1,1.3,1.0,1.2,1.0,1.1,1.1,1.0,1.3,1.6,1.8,1.5,1.8,1.6,1.7,1.5,1.8,1.8,1.5,1.5,1.9,1.7,1.5,1.8,1.9,1.7,1.6,1.4,1.2,1.3,0.9,1.0,0.8,0.9,1.0,1.0,0.9,0.9,0.8,0.8,0.8,0.9,0.8,0.8,0.9,0.9,0.9,1.0,1.1,1.2,1.2,1.3,1.4,1.5,1.5,1.8,2.0,2.3,1.8,1.7,1.8,1.8,1.8,1.9,1.9,1.9,2.0,2.1,2.2,2.3,2.3,2.2,2.2,2.1,2.2,2.1,1.9,1.9,1.9,1.8,1.8,1.8,1.8,1.9,2.0,2.0,2.0,2.0,1.9,1.8,1.7,1.7,1.7,1.7,1.8,1.7,2.0,2.1,2.0,1.8,1.8,1.9,1.9,1.8,1.7,1.7,1.8,1.8,1.7,1.7,1.3,1.8,1.4,1.4,1.6,1.7,1.7,1.3,1.4,1.4,1.3,1.4,1.5,1.3,1.3,1.3,1.1,1.1,1.2,1.1,1.2,1.1,1.0,1.0,1.1,1.1,1.1,1.6],[2.5,2.0,1.5,1.4,1.1,1.2,1.0,1.1,1.0,1.1,1.1,1.2,1.3,1.1,1.0,1.0,1.0,1.0,0.9,0.8,0.9,1.0,0.9,0.8,1.1,1.2,1.1,1.3,1.0,1.3,1.5,1.7,1.6,1.5,1.6,1.6,1.5,1.3,1.4,1.3,1.2,1.4,1.3,1.4,1.3,1.4,1.2,1.5,1.5,1.6,1.5,1.5,1.3,1.1,1.2,1.0,1.2,1.1,1.2,1.3,1.6,1.8,1.6,1.8,1.9,1.9,2.0,1.9,1.6,1.6,1.7,1.6,1.4,1.5,1.5,1.2,1.2,1.1,1.1,0.9,1.1,1.0,1.1,1.0,1.1,1.2,1.2,1.4,1.4,1.2,1.2,1.4,1.3,1.2,1.4,1.4,1.2,1.3,1.5,1.4,1.3,1.4,1.6,1.5,1.4,1.7,1.5,1.7,1.4,1.3,1.1,1.1,0.9,1.0,0.9,0.9,0.9,1.0,1.0,1.0,1.1,1.4,1.5,1.3,1.3,1.2,1.4,1.2,1.4,1.4,1.2,1.3,1.4,1.3,1.2,1.3,1.4,1.3,1.2,1.1,1.0,1.0,0.9,0.9,0.8,0.8,0.8,0.9,0.9,0.8,0.8,0.8,0.8,0.8,0.8,0.8,0.8,0.8,0.8,0.9,0.9,1.0,1.0,1.1,1.2,1.3,1.3,1.5,1.7,1.9,1.4,1.3,1.4,1.3,1.3,1.4,1.4,1.4,1.5,1.5,1.7,1.8,1.8,1.6,1.8,1.7,1.8,1.6,1.4,1.4,1.4,1.4,1.3,1.3,1.4,1.4,1.5,1.5,1.5,1.5,1.5,1.4,1.3,1.3,1.3,1.3,1.3,1.3,1.8,1.8,1.7,1.3,1.3,1.4,1.5,1.4,1.3,1.3,1.4,1.5,1.3,1.4,1.0,1.4,1.1,1.1,1.3,1.3,1.3,1.0,1.1,1.1,1.0,1.1,1.2,1.0,1.1,1.0,1.0,0.9,1.0,1.0,1.0,0.9,0.9,0.9,0.9,0.9,0.9,1.2],[2.6,2.1,1.6,1.5,1.2,1.4,1.1,1.3,1.0,1.3,1.3,1.5,1.5,1.4,1.3,1.1,1.2,1.2,1.1,0.9,1.0,1.1,0.9,0.9,1.2,1.3,1.2,1.4,1.1,1.4,1.6,1.8,1.7,1.7,1.8,1.8,1.6,1.5,1.6,1.5,1.3,1.6,1.4,1.5,1.3,1.5,1.3,1.5,1.6,1.7,1.6,1.6,1.5,1.2,1.4,1.1,1.4,1.2,1.4,1.5,1.8,2.0,1.9,2.1,2.2,2.2,2.2,2.1,1.8,1.8,1.9,1.8,1.6,1.7,1.6,1.4,1.3,1.1,1.2,1.0,1.2,1.1,1.4,1.3,1.3,1.5,1.5,1.7,1.7,1.5,1.6,1.8,1.6,1.4,1.7,1.7,1.4,1.5,1.7,1.6,1.4,1.6,1.8,1.7,1.5,1.8,1.6,1.8,1.5,1.4,1.2,1.2,1.0,1.2,1.0,1.1,1.0,1.2,1.2,1.1,1.3,1.6,1.8,1.5,1.7,1.5,1.7,1.5,1.7,1.7,1.4,1.5,1.7,1.6,1.3,1.5,1.6,1.4,1.3,1.2,1.1,1.2,1.0,1.1,0.9,1.0,0.9,1.1,1.0,0.9,1.0,0.8,0.8,0.8,0.8,0.8,0.8,0.8,0.8,0.9,0.9,1.0,1.0,1.1,1.2,1.3,1.4,1.6,1.8,2.0,1.6,1.5,1.6,1.6,1.6,1.6,1.6,1.7,1.8,1.8,2.0,2.1,2.1,1.9,2.0,1.9,2.0,1.9,1.6,1.6,1.6,1.6,1.5,1.5,1.6,1.7,1.7,1.7,1.7,1.8,1.7,1.6,1.5,1.5,1.4,1.5,1.5,1.5,1.9,1.9,1.9,1.5,1.6,1.7,1.7,1.7,1.5,1.5,1.6,1.7,1.5,1.6,1.2,1.6,1.2,1.3,1.5,1.6,1.5,1.2,1.3,1.3,1.2,1.3,1.4,1.2,1.3,1.2,1.1,1.1,1.2,1.2,1.2,1.1,1.1,1.0,1.1,1.1,1.1,1.4],[2.7,2.1,1.6,1.5,1.2,1.3,1.1,1.2,1.1,1.3,1.3,1.4,1.5,1.4,1.2,1.1,1.2,1.3,1.1,1.0,1.1,1.2,1.0,1.0,1.3,1.4,1.3,1.5,1.2,1.5,1.7,1.9,1.9,1.9,2.0,2.0,1.8,1.6,1.7,1.6,1.4,1.6,1.5,1.6,1.4,1.5,1.3,1.4,1.6,1.6,1.7,1.5,1.5,1.2,1.4,1.2,1.4,1.3,1.4,1.6,2.0,2.2,2.0,2.1,2.3,2.2,2.2,2.2,1.9,1.8,1.9,1.8,1.5,1.6,1.6,1.3,1.2,1.1,1.1,1.0,1.1,1.1,1.2,1.2,1.3,1.4,1.4,1.6,1.6,1.4,1.4,1.6,1.5,1.3,1.5,1.6,1.3,1.4,1.6,1.6,1.3,1.5,1.7,1.6,1.5,1.7,1.5,1.7,1.5,1.3,1.1,1.1,0.9,1.1,0.9,1.1,1.0,1.2,1.1,1.2,1.4,1.6,1.8,1.5,1.6,1.4,1.6,1.4,1.5,1.6,1.3,1.4,1.5,1.4,1.2,1.4,1.5,1.3,1.2,1.1,0.9,1.0,0.8,1.0,0.8,1.0,1.0,1.1,1.0,1.0,1.0,0.8,0.8,0.8,0.8,0.8,0.8,0.8,0.8,0.8,0.9,0.9,0.9,1.1,1.1,1.2,1.3,1.5,1.7,2.0,1.6,1.5,1.6,1.6,1.6,1.6,1.6,1.7,1.8,1.8,2.0,2.2,2.2,1.9,2.1,1.9,2.1,1.9,1.6,1.5,1.5,1.5,1.5,1.5,1.5,1.6,1.7,1.7,1.7,1.8,1.6,1.5,1.4,1.5,1.4,1.4,1.5,1.5,1.9,1.9,1.9,1.5,1.5,1.7,1.7,1.7,1.5,1.6,1.7,1.7,1.5,1.7,1.3,1.7,1.3,1.3,1.6,1.7,1.6,1.3,1.4,1.4,1.3,1.4,1.4,1.3,1.3,1.3,1.2,1.2,1.2,1.2,1.2,1.1,1.1,1.1,1.1,1.1,1.1,1.5],[2.4,1.9,1.4,1.2,1.0,1.1,0.9,1.0,0.9,1.0,1.1,1.2,1.3,1.2,1.0,1.0,1.0,1.1,1.0,0.9,0.9,1.0,1.0,0.9,1.1,1.2,1.2,1.4,1.1,1.4,1.6,1.7,1.6,1.6,1.6,1.6,1.5,1.3,1.4,1.3,1.1,1.3,1.4,1.4,1.3,1.4,1.2,1.4,1.4,1.4,1.5,1.4,1.2,1.0,1.1,1.0,1.1,1.1,1.1,1.3,1.6,1.7,1.5,1.7,1.8,1.8,1.8,1.8,1.5,1.5,1.6,1.5,1.3,1.3,1.3,1.1,1.0,0.9,0.9,0.8,1.0,0.9,1.0,1.1,1.1,1.2,1.2,1.3,1.3,1.2,1.2,1.3,1.2,1.1,1.3,1.3,1.1,1.2,1.3,1.2,1.1,1.3,1.4,1.3,1.2,1.5,1.3,1.5,1.3,1.1,0.9,1.0,0.8,1.0,0.8,0.9,0.9,1.0,1.0,1.1,1.2,1.5,1.6,1.3,1.4,1.2,1.4,1.3,1.4,1.4,1.1,1.2,1.4,1.2,1.1,1.3,1.3,1.2,1.1,1.0,0.9,1.0,0.8,0.9,0.8,0.9,0.9,1.0,1.0,0.9,0.9,0.8,0.8,0.8,0.8,0.8,0.8,0.8,0.8,0.8,0.8,0.9,0.9,0.9,1.0,1.1,1.1,1.3,1.6,1.8,1.4,1.3,1.3,1.3,1.3,1.3,1.3,1.4,1.5,1.5,1.7,1.8,1.8,1.6,1.7,1.6,1.7,1.6,1.3,1.3,1.2,1.3,1.2,1.2,1.2,1.3,1.3,1.4,1.4,1.4,1.3,1.2,1.2,1.2,1.2,1.2,1.2,1.2,1.6,1.7,1.7,1.2,1.2,1.4,1.4,1.4,1.3,1.3,1.4,1.5,1.3,1.4,1.1,1.4,1.1,1.1,1.4,1.4,1.3,1.1,1.2,1.2,1.1,1.2,1.3,1.1,1.2,1.1,1.0,1.0,1.1,1.0,1.1,1.0,1.0,0.9,1.0,1.0,1.0,1.2],[2.3,1.8,1.3,1.2,1.0,1.0,0.9,1.0,0.9,1.0,1.0,1.1,1.2,1.1,1.0,1.0,1.0,1.0,1.0,0.8,0.9,1.0,0.9,0.8,1.0,1.2,1.1,1.3,1.1,1.4,1.5,1.7,1.5,1.5,1.5,1.5,1.4,1.2,1.3,1.2,1.1,1.2,1.2,1.3,1.2,1.3,1.2,1.3,1.4,1.4,1.4,1.3,1.2,1.0,1.1,0.9,1.0,1.0,1.1,1.2,1.4,1.6,1.5,1.7,1.7,1.7,1.8,1.7,1.4,1.4,1.5,1.4,1.2,1.3,1.3,1.1,1.0,0.9,0.9,0.8,1.0,0.9,1.0,1.1,1.1,1.2,1.2,1.3,1.3,1.1,1.2,1.3,1.2,1.1,1.3,1.3,1.1,1.2,1.3,1.2,1.1,1.3,1.4,1.3,1.2,1.5,1.3,1.4,1.3,1.1,0.9,1.0,0.8,0.9,0.8,0.9,0.9,1.0,1.0,1.1,1.2,1.5,1.6,1.3,1.3,1.2,1.4,1.2,1.4,1.4,1.1,1.2,1.3,1.2,1.1,1.3,1.3,1.1,1.1,1.0,0.9,1.0,0.8,1.0,0.8,0.9,0.9,1.1,1.1,1.0,1.0,0.8,0.8,0.8,0.8,0.8,0.8,0.8,0.8,0.8,0.8,0.8,0.9,0.9,0.9,1.1,1.2,1.3,1.5,1.8,1.3,1.2,1.3,1.2,1.2,1.3,1.3,1.3,1.4,1.4,1.6,1.7,1.7,1.5,1.7,1.6,1.7,1.5,1.2,1.2,1.2,1.2,1.1,1.2,1.2,1.2,1.3,1.3,1.3,1.4,1.2,1.2,1.2,1.2,1.1,1.1,1.2,1.2,1.7,1.6,1.6,1.2,1.2,1.3,1.4,1.3,1.2,1.2,1.3,1.4,1.2,1.4,1.1,1.4,1.1,1.1,1.3,1.4,1.3,1.1,1.1,1.1,1.1,1.2,1.2,1.1,1.2,1.1,1.1,1.0,1.1,1.1,1.2,1.1,1.0,1.0,1.0,1.0,1.0,1.1],[2.4,1.8,1.4,1.3,1.0,1.1,0.9,1.1,1.0,1.1,1.2,1.3,1.4,1.2,1.2,1.1,1.1,1.1,1.1,0.9,1.0,1.1,1.0,0.9,1.1,1.3,1.2,1.4,1.2,1.5,1.6,1.8,1.6,1.7,1.7,1.7,1.5,1.4,1.4,1.3,1.2,1.3,1.3,1.4,1.2,1.3,1.1,1.3,1.4,1.4,1.4,1.3,1.3,1.0,1.1,1.0,1.2,1.1,1.2,1.4,1.7,1.9,1.7,1.9,1.9,2.0,1.9,1.9,1.6,1.6,1.7,1.6,1.4,1.4,1.4,1.1,1.0,0.9,1.0,0.9,1.1,1.0,1.2,1.2,1.3,1.4,1.3,1.5,1.5,1.3,1.4,1.5,1.4,1.3,1.5,1.5,1.3,1.3,1.5,1.4,1.2,1.4,1.5,1.4,1.3,1.5,1.4,1.5,1.3,1.1,0.9,1.0,0.9,1.1,0.9,1.1,1.0,1.2,1.2,1.2,1.3,1.6,1.7,1.4,1.5,1.4,1.5,1.4,1.5,1.6,1.3,1.3,1.5,1.4,1.2,1.3,1.4,1.2,1.2,1.0,0.9,1.1,0.9,1.1,0.9,1.0,1.0,1.1,1.1,1.0,1.1,0.9,0.8,0.8,0.8,0.8,0.8,0.8,0.8,0.8,0.8,0.8,0.8,0.9,0.9,1.0,1.1,1.3,1.5,1.8,1.5,1.4,1.4,1.4,1.4,1.5,1.5,1.5,1.6,1.6,1.8,1.9,1.9,1.7,1.9,1.8,1.9,1.7,1.4,1.4,1.4,1.4,1.3,1.3,1.4,1.4,1.5,1.5,1.5,1.5,1.4,1.3,1.3,1.3,1.3,1.3,1.3,1.3,1.8,1.8,1.8,1.4,1.4,1.5,1.6,1.5,1.4,1.4,1.5,1.6,1.4,1.5,1.2,1.5,1.2,1.2,1.4,1.5,1.4,1.2,1.3,1.3,1.2,1.2,1.3,1.2,1.3,1.2,1.1,1.1,1.2,1.2,1.2,1.1,1.1,1.1,1.1,1.1,1.1,1.3],[2.5,1.9,1.4,1.2,1.0,1.0,0.9,1.0,1.0,1.0,1.1,1.2,1.3,1.2,1.1,1.1,1.1,1.1,1.1,1.0,1.0,1.1,1.0,0.9,1.2,1.3,1.2,1.4,1.2,1.4,1.6,1.8,1.6,1.6,1.7,1.6,1.5,1.3,1.4,1.3,1.2,1.3,1.4,1.4,1.3,1.3,1.2,1.3,1.3,1.4,1.4,1.4,1.2,1.0,1.1,1.0,1.1,1.1,1.1,1.3,1.6,1.7,1.5,1.7,1.8,1.7,1.7,1.7,1.4,1.4,1.5,1.4,1.2,1.3,1.2,1.0,0.9,0.8,0.9,0.9,1.0,1.0,1.1,1.2,1.2,1.3,1.3,1.4,1.4,1.2,1.3,1.3,1.2,1.1,1.3,1.3,1.1,1.1,1.3,1.2,1.1,1.2,1.3,1.3,1.2,1.3,1.2,1.4,1.2,1.0,0.8,0.9,0.8,0.9,0.9,1.0,1.0,1.2,1.1,1.2,1.3,1.6,1.7,1.4,1.4,1.3,1.4,1.3,1.4,1.4,1.1,1.2,1.3,1.2,1.0,1.2,1.2,1.1,1.0,0.9,0.8,1.0,0.8,1.0,0.9,1.0,1.0,1.1,1.1,1.0,1.1,0.9,0.9,0.8,0.8,0.8,0.8,0.8,0.8,0.8,0.8,0.8,0.8,0.8,0.9,1.0,1.0,1.2,1.5,1.8,1.4,1.3,1.3,1.3,1.2,1.3,1.3,1.4,1.5,1.4,1.7,1.7,1.8,1.5,1.7,1.6,1.7,1.6,1.3,1.2,1.2,1.2,1.2,1.1,1.2,1.2,1.3,1.3,1.3,1.3,1.2,1.2,1.1,1.1,1.1,1.1,1.2,1.2,1.7,1.7,1.7,1.2,1.2,1.4,1.4,1.4,1.3,1.3,1.4,1.5,1.3,1.5,1.2,1.5,1.2,1.2,1.4,1.5,1.4,1.2,1.2,1.3,1.2,1.3,1.4,1.2,1.3,1.2,1.2,1.2,1.2,1.2,1.2,1.1,1.1,1.1,1.1,1.1,1.1,1.3],[2.3,1.7,1.3,1.1,0.9,0.9,0.8,0.9,0.9,1.0,1.0,1.1,1.3,1.2,1.1,1.1,1.0,1.1,1.1,0.9,1.0,1.1,1.0,0.9,1.1,1.3,1.3,1.4,1.2,1.4,1.6,1.7,1.6,1.5,1.6,1.5,1.4,1.2,1.3,1.2,1.1,1.2,1.3,1.3,1.2,1.3,1.2,1.3,1.3,1.3,1.3,1.3,1.1,0.9,1.0,0.9,1.0,1.0,1.1,1.2,1.5,1.6,1.4,1.6,1.7,1.6,1.6,1.6,1.3,1.3,1.4,1.3,1.2,1.2,1.2,0.9,0.8,0.8,0.8,0.8,0.9,0.9,1.0,1.1,1.1,1.3,1.2,1.3,1.3,1.1,1.2,1.3,1.2,1.1,1.2,1.2,1.0,1.1,1.2,1.1,1.0,1.1,1.2,1.2,1.1,1.2,1.1,1.3,1.1,0.9,0.8,0.8,0.8,0.9,0.9,1.0,1.0,1.1,1.1,1.2,1.3,1.5,1.6,1.3,1.4,1.2,1.4,1.2,1.3,1.3,1.1,1.2,1.2,1.1,1.0,1.2,1.2,1.0,1.0,0.9,0.8,0.9,0.9,1.0,0.9,1.0,1.0,1.2,1.2,1.0,1.1,0.9,0.9,0.9,0.8,0.8,0.8,0.8,0.8,0.8,0.8,0.8,0.8,0.8,0.8,0.9,1.0,1.1,1.3,1.6,1.3,1.2,1.3,1.2,1.2,1.2,1.2,1.3,1.4,1.4,1.6,1.7,1.7,1.5,1.6,1.5,1.6,1.5,1.2,1.1,1.1,1.2,1.1,1.1,1.1,1.2,1.2,1.2,1.2,1.2,1.2,1.1,1.1,1.1,1.1,1.1,1.1,1.1,1.6,1.6,1.6,1.2,1.1,1.3,1.4,1.3,1.2,1.3,1.3,1.4,1.3,1.5,1.1,1.5,1.2,1.1,1.4,1.5,1.4,1.2,1.2,1.2,1.2,1.2,1.3,1.2,1.3,1.2,1.1,1.1,1.2,1.2,1.2,1.1,1.1,1.0,1.1,1.1,1.1,1.2],[2.2,1.8,1.3,1.1,0.9,1.0,0.8,1.0,1.0,1.0,1.1,1.2,1.4,1.3,1.2,1.1,1.1,1.2,1.2,1.0,1.0,1.2,1.1,1.0,1.2,1.4,1.3,1.5,1.3,1.5,1.7,1.8,1.6,1.6,1.7,1.6,1.5,1.3,1.3,1.2,1.2,1.3,1.3,1.3,1.2,1.3,1.1,1.2,1.3,1.3,1.3,1.2,1.1,1.0,1.0,0.9,1.1,1.1,1.1,1.3,1.6,1.7,1.5,1.7,1.8,1.7,1.7,1.7,1.4,1.4,1.5,1.4,1.2,1.2,1.2,1.0,0.9,0.8,0.9,0.9,1.0,1.0,1.2,1.2,1.3,1.4,1.3,1.5,1.4,1.2,1.3,1.4,1.3,1.2,1.3,1.3,1.1,1.2,1.3,1.2,1.1,1.2,1.3,1.2,1.1,1.3,1.2,1.3,1.2,1.0,0.8,0.9,0.8,1.0,1.0,1.1,1.1,1.2,1.2,1.3,1.4,1.6,1.7,1.5,1.5,1.3,1.5,1.4,1.5,1.4,1.2,1.3,1.4,1.3,1.1,1.3,1.3,1.1,1.1,1.0,0.9,1.1,1.0,1.1,1.0,1.2,1.1,1.2,1.2,1.1,1.2,1.0,1.0,1.0,0.9,0.8,0.8,0.8,0.8,0.8,0.8,0.8,0.8,0.8,0.8,0.9,1.0,1.1,1.3,1.6,1.4,1.3,1.4,1.3,1.3,1.3,1.3,1.4,1.5,1.5,1.7,1.7,1.7,1.5,1.7,1.6,1.7,1.6,1.3,1.2,1.2,1.2,1.2,1.1,1.2,1.2,1.3,1.3,1.3,1.3,1.2,1.2,1.1,1.1,1.1,1.1,1.2,1.2,1.7,1.6,1.7,1.2,1.2,1.4,1.5,1.4,1.3,1.3,1.4,1.5,1.4,1.6,1.2,1.5,1.2,1.2,1.4,1.5,1.4,1.3,1.3,1.3,1.3,1.3,1.4,1.3,1.4,1.3,1.2,1.2,1.3,1.2,1.3,1.2,1.2,1.2,1.2,1.2,1.2,1.3],[2.4,1.8,1.3,1.2,0.9,1.1,0.9,1.1,1.1,1.2,1.3,1.5,1.6,1.4,1.3,1.2,1.2,1.3,1.3,1.1,1.2,1.3,1.2,1.1,1.3,1.4,1.4,1.6,1.4,1.6,1.8,2.0,1.8,1.8,1.9,1.8,1.7,1.5,1.5,1.4,1.3,1.4,1.4,1.4,1.3,1.3,1.1,1.2,1.4,1.3,1.4,1.3,1.2,1.0,1.2,1.1,1.2,1.2,1.3,1.5,1.8,2.0,1.7,1.9,2.0,2.0,1.9,1.9,1.6,1.6,1.6,1.5,1.4,1.4,1.3,1.1,0.9,0.9,1.0,1.0,1.1,1.2,1.3,1.4,1.4,1.6,1.5,1.7,1.7,1.5,1.5,1.6,1.5,1.4,1.5,1.6,1.3,1.3,1.5,1.4,1.2,1.3,1.5,1.4,1.2,1.4,1.3,1.4,1.2,1.1,0.8,1.0,0.9,1.1,1.1,1.2,1.2,1.4,1.4,1.5,1.6,1.8,1.9,1.6,1.7,1.5,1.7,1.5,1.6,1.6,1.4,1.4,1.5,1.4,1.2,1.4,1.4,1.2,1.1,1.0,0.9,1.1,1.0,1.2,1.1,1.3,1.2,1.4,1.4,1.2,1.3,1.1,1.1,1.0,1.0,0.9,0.8,0.8,0.8,0.8,0.8,0.8,0.8,0.8,0.8,0.8,0.9,1.1,1.3,1.6,1.5,1.4,1.5,1.5,1.4,1.5,1.5,1.6,1.7,1.7,1.9,2.0,2.0,1.8,1.9,1.8,1.9,1.8,1.5,1.4,1.4,1.4,1.3,1.3,1.4,1.4,1.5,1.5,1.5,1.5,1.4,1.3,1.3,1.3,1.3,1.3,1.4,1.3,1.8,1.8,1.7,1.4,1.4,1.6,1.6,1.6,1.5,1.5,1.6,1.7,1.5,1.7,1.3,1.7,1.4,1.3,1.6,1.7,1.6,1.4,1.4,1.5,1.4,1.4,1.6,1.4,1.5,1.4,1.3,1.4,1.5,1.4,1.5,1.4,1.3,1.3,1.3,1.3,1.3,1.4],[2.4,1.9,1.4,1.2,0.9,1.0,0.9,1.0,1.1,1.1,1.2,1.3,1.5,1.4,1.3,1.2,1.2,1.3,1.3,1.2,1.2,1.3,1.3,1.1,1.3,1.5,1.5,1.6,1.5,1.7,1.9,2.0,1.8,1.8,1.9,1.7,1.6,1.4,1.5,1.3,1.3,1.3,1.4,1.5,1.4,1.4,1.2,1.3,1.4,1.4,1.5,1.4,1.2,1.1,1.1,1.1,1.2,1.2,1.2,1.4,1.7,1.8,1.6,1.7,1.8,1.7,1.7,1.7,1.4,1.4,1.5,1.4,1.2,1.2,1.2,1.0,0.9,0.8,0.9,1.0,1.1,1.1,1.2,1.3,1.4,1.6,1.5,1.6,1.6,1.3,1.4,1.5,1.4,1.3,1.4,1.4,1.2,1.2,1.3,1.2,1.1,1.2,1.3,1.3,1.1,1.3,1.2,1.3,1.1,0.9,0.8,0.9,0.8,1.0,1.0,1.2,1.2,1.3,1.3,1.5,1.5,1.8,1.9,1.6,1.7,1.4,1.6,1.4,1.6,1.5,1.3,1.3,1.4,1.3,1.1,1.3,1.3,1.1,1.1,0.9,0.8,1.1,1.0,1.2,1.1,1.3,1.2,1.4,1.4,1.3,1.3,1.1,1.1,1.0,1.0,0.9,0.9,0.9,0.8,0.8,0.8,0.8,0.8,0.8,0.8,0.8,0.8,1.0,1.3,1.6,1.5,1.4,1.4,1.4,1.4,1.4,1.4,1.5,1.6,1.6,1.8,1.8,1.8,1.6,1.8,1.7,1.8,1.7,1.4,1.3,1.3,1.3,1.3,1.2,1.3,1.3,1.3,1.4,1.3,1.4,1.3,1.2,1.2,1.2,1.2,1.2,1.3,1.3,1.7,1.7,1.7,1.3,1.3,1.5,1.5,1.5,1.4,1.5,1.6,1.6,1.5,1.7,1.3,1.6,1.3,1.3,1.5,1.6,1.5,1.4,1.4,1.5,1.4,1.5,1.6,1.4,1.5,1.4,1.4,1.4,1.5,1.4,1.5,1.4,1.3,1.3,1.3,1.3,1.3,1.4],[2.3,1.8,1.3,1.1,0.9,1.0,0.9,1.0,1.1,1.1,1.2,1.4,1.5,1.4,1.3,1.3,1.2,1.3,1.3,1.2,1.2,1.4,1.3,1.2,1.4,1.5,1.5,1.7,1.5,1.7,1.9,2.0,1.8,1.8,1.9,1.7,1.6,1.4,1.5,1.3,1.3,1.3,1.4,1.4,1.4,1.4,1.2,1.3,1.4,1.3,1.4,1.2,1.2,1.0,1.1,1.1,1.2,1.2,1.2,1.4,1.7,1.8,1.6,1.8,1.9,1.8,1.8,1.7,1.5,1.5,1.5,1.5,1.3,1.3,1.2,1.0,0.8,0.8,0.9,1.0,1.1,1.1,1.3,1.4,1.4,1.6,1.5,1.6,1.6,1.4,1.4,1.5,1.4,1.3,1.4,1.4,1.2,1.2,1.3,1.3,1.1,1.2,1.4,1.3,1.1,1.3,1.2,1.3,1.1,1.0,0.8,0.9,0.9,1.0,1.1,1.2,1.2,1.4,1.3,1.4,1.5,1.8,1.9,1.6,1.6,1.4,1.6,1.4,1.5,1.5,1.3,1.3,1.4,1.3,1.1,1.3,1.3,1.1,1.1,1.0,0.9,1.1,1.1,1.2,1.1,1.3,1.3,1.5,1.4,1.3,1.3,1.1,1.1,1.1,1.0,1.0,0.9,0.9,0.8,0.8,0.8,0.8,0.8,0.8,0.8,0.8,0.9,1.0,1.2,1.4,1.5,1.4,1.5,1.4,1.4,1.5,1.4,1.5,1.6,1.6,1.8,1.8,1.8,1.7,1.8,1.7,1.8,1.7,1.4,1.4,1.3,1.3,1.3,1.3,1.3,1.3,1.4,1.4,1.4,1.4,1.3,1.3,1.2,1.2,1.2,1.2,1.3,1.3,1.8,1.7,1.7,1.3,1.4,1.5,1.6,1.5,1.4,1.5,1.6,1.7,1.5,1.7,1.4,1.6,1.4,1.3,1.5,1.6,1.6,1.4,1.5,1.5,1.5,1.5,1.6,1.5,1.5,1.5,1.4,1.4,1.5,1.4,1.5,1.4,1.3,1.3,1.3,1.3,1.3,1.4],[2.5,2.0,1.4,1.3,1.0,1.1,1.0,1.2,1.2,1.3,1.4,1.7,1.8,1.7,1.5,1.5,1.4,1.5,1.6,1.4,1.4,1.6,1.5,1.3,1.5,1.8,1.8,2.0,1.8,1.9,2.2,2.3,2.0,2.1,2.1,2.0,1.9,1.7,1.7,1.5,1.5,1.5,1.5,1.6,1.5,1.5,1.2,1.3,1.5,1.5,1.7,1.4,1.4,1.2,1.2,1.2,1.3,1.4,1.4,1.7,1.9,2.1,1.9,2.0,2.2,2.1,2.1,2.0,1.8,1.7,1.7,1.6,1.4,1.5,1.4,1.1,1.0,0.9,1.1,1.2,1.3,1.3,1.6,1.7,1.8,1.9,1.8,2.0,2.0,1.7,1.8,2.0,1.7,1.6,1.8,1.8,1.5,1.5,1.7,1.6,1.3,1.5,1.7,1.5,1.3,1.6,1.4,1.6,1.4,1.2,0.9,1.1,1.1,1.3,1.3,1.5,1.4,1.7,1.7,1.8,1.9,2.2,2.3,2.0,2.1,1.9,2.1,1.9,2.0,2.0,1.7,1.7,1.9,1.8,1.5,1.7,1.8,1.5,1.4,1.2,1.2,1.4,1.3,1.5,1.3,1.6,1.5,1.8,1.8,1.6,1.6,1.3,1.3,1.4,1.2,1.1,1.1,1.1,1.0,0.9,0.8,0.8,0.8,0.8,0.8,0.8,0.9,1.0,1.2,1.5,1.7,1.6,1.7,1.7,1.7,1.7,1.7,1.7,1.8,1.9,2.1,2.1,2.1,1.9,2.1,2.0,2.1,1.9,1.6,1.6,1.5,1.5,1.5,1.5,1.5,1.6,1.7,1.7,1.6,1.7,1.5,1.4,1.4,1.4,1.4,1.4,1.5,1.5,1.9,1.9,1.9,1.6,1.6,1.7,1.8,1.8,1.7,1.7,1.8,1.9,1.7,1.9,1.6,1.9,1.6,1.6,1.7,1.8,1.8,1.6,1.7,1.7,1.7,1.7,1.9,1.7,1.8,1.7,1.6,1.7,1.7,1.7,1.8,1.7,1.6,1.6,1.6,1.5,1.6,1.6],[3.1,2.3,1.7,1.7,1.3,1.6,1.4,1.6,1.7,2.0,2.1,2.5,2.6,2.7,2.2,2.1,2.0,2.2,2.2,1.9,1.9,2.1,2.1,1.8,2.0,2.4,2.3,2.7,2.5,2.6,3.1,3.2,2.9,2.9,3.1,3.1,2.7,2.4,2.4,2.1,2.0,2.0,1.9,2.0,1.8,1.9,1.5,1.6,1.9,1.7,2.0,1.6,1.8,1.5,1.7,1.7,1.9,2.0,2.1,2.5,2.8,3.1,2.9,3.1,3.2,3.2,3.0,2.9,2.6,2.5,2.5,2.5,2.1,2.1,2.1,1.6,1.3,1.3,1.5,1.6,1.9,1.9,2.2,2.4,2.5,2.9,2.8,3.0,3.0,2.5,2.5,2.8,2.5,2.2,2.5,2.5,2.0,2.0,2.3,2.2,1.8,2.0,2.3,2.1,1.8,2.1,1.7,2.0,1.5,1.4,1.1,1.4,1.4,1.9,1.9,2.1,2.1,2.5,2.4,2.7,2.8,3.2,3.3,2.9,3.1,2.7,3.0,2.6,2.8,2.8,2.3,2.4,2.6,2.4,2.0,2.3,2.4,1.9,1.8,1.5,1.5,2.0,1.8,2.1,1.9,2.3,2.1,2.6,2.6,2.1,2.2,1.9,1.8,1.8,1.7,1.6,1.4,1.3,1.3,1.2,1.0,1.0,1.0,0.9,0.8,0.8,0.8,1.1,1.3,1.5,2.4,2.4,2.4,2.5,2.5,2.6,2.5,2.7,2.7,2.8,3.0,3.1,3.1,2.9,2.9,2.8,2.8,2.8,2.5,2.4,2.3,2.4,2.3,2.2,2.2,2.4,2.5,2.6,2.4,2.6,2.3,2.2,2.1,2.1,2.0,2.1,2.3,2.2,2.4,2.4,2.5,2.4,2.4,2.5,2.6,2.6,2.5,2.6,2.6,2.7,2.5,2.5,2.4,2.5,2.4,2.4,2.4,2.5,2.4,2.4,2.6,2.7,2.5,2.6,2.8,2.5,2.6,2.6,2.5,2.5,2.7,2.6,2.8,2.6,2.4,2.4,2.4,2.3,2.4,2.4],[3.0,2.5,1.8,1.9,1.5,1.7,1.6,1.7,2.0,2.1,2.4,2.5,2.8,2.7,2.3,2.3,2.3,2.6,2.5,2.3,2.2,2.7,2.4,2.2,2.5,2.9,2.8,3.1,2.9,3.0,3.3,3.5,3.2,3.2,3.2,3.2,3.0,2.6,2.7,2.4,2.4,2.3,2.3,2.4,2.0,2.1,1.7,1.7,2.1,1.9,2.3,1.7,2.1,1.9,2.0,2.1,2.2,2.4,2.3,2.7,2.9,3.1,2.8,2.9,3.0,3.0,2.9,2.8,2.6,2.4,2.4,2.4,2.0,1.9,1.9,1.7,1.3,1.4,1.5,1.8,1.8,2.1,2.4,2.6,2.6,3.0,2.9,2.9,2.9,2.6,2.6,2.7,2.5,2.3,2.4,2.4,2.2,1.9,2.3,2.2,1.7,1.8,2.2,2.0,1.6,1.9,1.5,1.8,1.4,1.3,1.1,1.5,1.7,1.9,2.1,2.3,2.3,2.6,2.6,2.9,3.0,3.2,3.3,2.9,3.2,2.7,2.8,2.6,2.8,2.7,2.4,2.5,2.6,2.4,2.0,2.3,2.3,1.9,1.7,1.5,1.6,2.1,1.9,2.3,2.2,2.5,2.4,2.8,2.7,2.4,2.4,2.2,2.2,2.0,1.9,1.9,1.6,1.4,1.5,1.4,1.3,1.1,1.2,1.0,0.9,0.8,0.8,0.9,1.1,1.3,2.6,2.6,2.6,2.7,2.7,2.6,2.6,2.7,2.8,2.8,2.9,3.0,2.9,2.8,2.9,2.8,2.8,2.8,2.6,2.6,2.4,2.4,2.4,2.3,2.3,2.4,2.5,2.6,2.3,2.4,2.3,2.2,2.0,2.1,2.1,2.3,2.4,2.4,2.6,2.6,2.6,2.6,2.6,2.6,2.7,2.7,2.7,2.7,2.8,2.9,2.7,2.7,2.6,2.8,2.7,2.6,2.6,2.8,2.7,2.8,2.9,2.9,2.8,2.9,3.1,2.9,2.9,2.8,2.7,2.7,2.9,2.9,3.0,2.8,2.7,2.6,2.7,2.6,2.7,2.7],[3.6,3.2,2.4,2.8,2.0,2.5,2.5,2.8,3.1,3.0,3.2,3.4,3.8,4.1,3.3,3.7,3.6,3.9,4.0,3.4,3.4,4.1,3.7,3.6,3.7,4.6,4.5,4.9,4.5,4.7,5.2,5.4,4.7,5.0,4.8,4.8,4.6,3.9,4.2,3.6,3.5,3.6,3.6,3.6,3.2,3.4,2.6,2.6,3.2,2.7,3.2,2.6,3.1,3.1,2.9,3.1,3.2,3.6,3.4,4.1,4.4,4.4,4.0,4.2,4.2,4.4,4.2,4.2,3.6,3.5,3.3,3.4,3.0,2.8,3.0,2.5,1.7,2.2,2.5,3.0,2.7,3.0,3.1,3.4,3.4,4.0,3.8,3.9,3.9,3.3,3.2,3.6,3.4,2.9,3.3,3.4,3.1,2.6,3.1,3.0,2.5,2.5,3.0,2.9,2.3,2.7,2.1,2.3,1.8,1.8,1.7,2.2,2.5,2.5,2.9,3.1,3.3,3.6,3.6,4.2,4.2,4.7,4.7,4.0,4.3,3.5,3.7,3.5,3.7,3.5,3.1,3.2,3.3,3.0,2.7,3.1,2.9,2.4,2.3,2.1,2.1,2.6,2.8,3.2,3.3,3.7,3.7,4.4,4.2,3.8,3.6,3.2,3.3,3.3,2.9,2.8,2.6,2.2,2.1,2.2,1.9,1.9,1.7,1.5,1.5,1.1,0.9,0.8,1.1,1.4,3.9,3.8,3.8,3.8,3.7,3.7,3.6,3.7,3.8,3.8,3.9,4.0,4.0,3.8,3.8,3.7,3.6,3.8,3.6,3.6,3.5,3.4,3.5,3.4,3.5,3.6,3.7,3.8,3.6,3.7,3.4,3.4,3.2,3.0,3.2,3.4,3.6,3.5,3.4,3.6,3.3,3.6,3.6,3.7,3.8,3.9,3.9,4.0,4.2,4.3,4.0,3.9,4.0,3.9,4.1,3.8,3.7,3.9,3.9,4.2,4.3,4.5,4.3,4.6,4.9,4.5,4.7,4.4,4.2,4.2,4.5,4.3,4.6,4.1,4.0,4.0,4.0,4.1,4.1,4.2],[4.9,4.6,3.8,4.2,3.4,3.6,4.2,3.8,4.7,4.8,5.3,6.1,6.1,7.0,6.0,6.3,5.6,5.9,6.4,5.6,5.1,5.9,5.8,5.5,5.8,6.8,7.1,7.5,7.2,7.1,7.5,7.6,6.6,6.8,6.7,6.6,6.1,5.2,5.5,4.9,5.4,5.1,5.3,5.7,5.4,5.9,4.8,4.5,5.2,4.3,5.3,4.2,4.5,4.7,4.1,4.3,4.4,5.0,4.9,5.4,6.1,6.4,5.8,6.0,5.9,6.3,6.1,5.9,5.1,5.0,5.1,4.7,4.3,4.3,4.0,3.6,2.6,3.2,4.2,4.6,5.2,5.4,6.0,6.5,6.9,7.6,7.4,7.9,7.6,6.8,6.7,7.4,6.3,5.9,6.4,6.2,5.1,5.3,5.7,5.1,4.2,4.9,5.3,4.4,3.9,4.8,3.9,4.4,3.4,3.5,2.8,4.3,5.2,5.9,5.6,6.4,6.2,6.9,7.3,7.8,7.9,8.8,8.6,7.8,8.3,7.4,8.2,7.4,7.7,7.6,6.8,6.5,7.0,6.7,5.9,5.9,6.2,5.5,4.5,4.7,4.7,6.3,6.0,6.3,6.2,7.0,6.4,7.5,7.7,6.7,6.9,6.2,5.6,5.7,5.9,5.2,4.5,4.3,4.6,4.0,3.3,3.3,2.9,2.3,2.3,2.4,1.9,1.1,0.8,1.3,5.4,5.5,5.5,5.7,5.7,6.0,5.8,6.1,6.1,6.2,6.7,6.5,6.6,6.2,6.4,6.3,6.1,6.3,5.8,5.6,5.4,5.3,5.3,5.2,5.2,5.1,5.4,5.5,5.1,5.3,4.9,5.1,5.1,4.8,5.2,5.2,5.3,5.0,5.2,5.5,5.0,5.5,5.6,5.5,5.9,5.7,5.8,5.9,6.0,6.2,5.8,5.9,6.5,5.7,6.5,6.2,5.6,6.1,6.0,6.9,7.0,7.2,7.4,7.1,7.5,7.2,7.5,7.3,7.2,7.4,7.8,7.7,8.0,7.5,7.2,7.1,7.2,7.0,7.0,5.9],[7.0,6.4,5.2,6.3,5.5,6.6,6.8,8.0,8.5,9.1,9.8,11.5,11.4,12.2,11.2,11.0,9.9,10.4,11.2,9.2,8.4,10.1,9.6,8.4,8.8,10.4,10.2,10.9,11.8,11.7,11.8,11.9,11.5,11.6,12.2,12.5,11.3,10.0,10.0,8.5,8.8,7.6,7.9,7.1,6.9,7.2,5.9,5.8,6.7,5.3,6.6,5.7,6.5,6.8,7.0,7.6,8.4,9.1,9.6,12.2,12.4,12.3,11.1,11.7,10.4,11.2,10.3,10.6,10.2,9.2,9.3,9.2,8.9,8.0,7.6,7.2,5.3,6.7,7.7,8.2,8.8,9.6,10.7,11.5,11.5,12.7,12.2,13.1,12.8,11.8,11.1,12.1,11.2,9.7,10.1,10.1,9.8,9.0,9.6,9.2,7.4,7.6,8.9,8.6,6.9,7.4,6.1,6.1,4.8,5.8,4.6,7.0,8.7,9.7,9.4,11.1,10.8,11.4,11.8,12.4,13.0,13.9,13.7,12.7,13.7,12.0,12.9,11.9,11.6,11.9,11.5,10.9,10.6,10.2,9.7,9.5,9.4,8.4,6.7,7.3,8.0,10.6,9.5,10.8,10.4,11.5,10.8,12.1,12.0,10.5,11.2,9.7,9.2,8.6,9.3,9.0,7.3,6.8,7.3,6.9,4.6,4.9,4.7,4.2,3.1,3.3,3.2,2.1,1.3,0.8,10.7,10.6,10.7,10.7,10.6,11.0,10.6,11.0,11.4,11.4,11.8,11.7,11.9,11.4,11.5,11.3,10.3,11.6,10.5,10.3,9.9,9.7,9.5,9.4,9.5,9.6,10.2,10.6,9.8,9.9,9.2,9.4,9.2,8.6,9.1,9.3,9.7,9.6,10.1,10.3,10.0,10.4,10.3,11.0,11.3,11.0,10.8,11.1,11.5,11.8,11.2,11.3,10.8,11.3,11.0,10.3,10.9,11.4,10.7,11.1,11.5,11.6,11.6,11.5,12.3,11.2,11.9,11.6,11.3,11.7,12.0,11.9,12.5,11.5,11.0,11.0,11.3,10.8,11.1,10.4],[6.9,6.4,5.7,5.1,5.1,4.1,3.8,3.0,2.7,2.3,2.1,2.0,1.5,2.2,2.7,2.9,2.2,2.8,3.2,3.3,3.3,3.7,4.5,4.6,4.5,4.8,5.0,4.8,4.4,3.7,3.9,3.4,3.0,2.8,2.3,2.2,2.6,2.1,3.1,3.4,3.8,4.8,5.1,5.6,5.8,6.5,6.3,6.6,6.9,6.2,6.4,5.7,5.3,5.1,4.3,3.5,2.9,2.6,1.9,1.7,2.0,2.0,2.2,2.5,3.2,3.2,3.9,3.2,2.5,3.3,3.6,3.0,2.8,3.7,3.8,3.8,4.5,4.2,3.4,3.3,3.3,3.0,3.1,3.4,4.2,3.9,3.1,3.8,2.9,2.7,3.7,3.3,2.6,3.4,3.3,2.7,2.4,3.7,3.2,2.8,3.4,4.1,3.6,3.4,4.1,4.4,4.6,4.8,5.1,4.3,4.8,4.5,4.6,4.4,3.6,4.1,3.4,4.2,4.9,4.7,4.3,4.7,4.4,4.8,4.3,4.4,5.2,5.4,5.5,4.7,4.9,5.5,5.2,4.7,5.4,5.4,4.8,4.7,5.3,4.9,5.4,5.1,5.0,5.0,4.4,4.8,4.0,4.5,4.8,4.9,5.0,5.4,4.8,5.3,5.1,4.7,4.6,5.5,5.7,4.7,5.7,5.5,5.3,5.3,6.0,6.0,5.3,5.5,6.3,6.1,0.8,0.8,0.8,0.8,1.1,1.4,1.7,1.8,1.9,2.0,2.2,2.3,2.4,2.1,2.4,2.3,2.6,2.3,1.7,1.8,1.9,2.1,1.9,2.1,2.1,2.2,2.1,2.1,2.4,2.8,2.4,2.3,2.4,2.6,2.3,2.2,1.8,1.9,2.0,2.1,2.1,1.6,1.5,0.9,1.1,0.9,0.8,0.9,1.0,1.1,1.0,2.7,2.5,2.6,2.4,2.0,2.0,2.0,2.1,2.7,2.8,3.0,3.1,3.1,3.3,3.4,3.6,3.4,3.5,3.8,4.1,4.2,4.4,4.2,4.0,4.1,3.8,3.5,3.5,2.1],[6.5,6.2,5.7,5.2,5.0,4.4,4.2,3.2,2.8,2.2,2.0,1.8,1.4,2.2,2.6,3.0,2.1,2.8,3.4,3.4,3.4,4.0,4.6,4.8,4.5,5.0,5.1,4.8,4.5,3.7,4.0,3.2,3.0,2.8,2.2,2.3,2.6,2.2,3.2,3.6,4.2,4.9,5.1,5.7,5.8,6.5,6.3,6.7,7.2,6.2,6.3,5.8,5.3,5.1,4.3,3.8,2.9,2.6,1.7,1.6,2.0,2.0,2.2,2.7,3.1,3.4,3.8,3.2,2.5,3.6,3.7,3.0,2.9,4.0,4.1,4.1,4.7,4.5,3.6,3.5,3.6,3.0,3.4,3.7,4.4,4.1,3.6,4.0,3.2,2.7,3.8,3.7,2.6,3.5,3.7,2.6,2.5,4.1,3.4,2.7,3.8,4.4,3.6,3.8,4.3,4.6,4.7,4.8,5.2,4.5,4.9,4.7,4.8,4.7,3.9,4.3,3.8,4.0,4.8,4.8,4.4,4.8,4.5,5.0,4.5,4.6,5.4,5.4,5.7,5.0,5.2,5.6,5.6,4.9,5.6,5.5,5.1,4.8,5.3,5.1,5.4,5.0,5.0,4.9,4.5,4.9,4.1,4.5,4.9,5.0,4.9,5.4,5.0,5.3,5.1,4.9,4.8,5.5,5.5,5.0,5.6,5.7,5.4,5.3,6.2,6.0,5.5,5.5,6.4,6.0,0.8,0.9,0.8,0.8,1.0,1.3,1.5,1.9,1.9,1.9,2.3,2.3,2.5,2.1,2.5,2.3,2.5,2.2,1.6,1.7,1.9,2.0,2.0,2.0,2.1,2.1,2.2,2.0,2.5,2.7,2.5,2.4,2.5,2.7,2.3,2.2,1.8,1.9,2.2,2.0,2.1,1.6,1.4,0.9,1.0,0.9,0.8,0.8,0.9,1.1,1.0,2.8,2.5,2.8,2.4,2.1,2.0,2.0,2.1,2.8,2.7,3.0,3.2,3.1,3.3,3.4,3.6,3.4,3.6,3.7,4.1,4.1,4.2,4.2,4.1,4.3,3.8,3.6,3.5,2.0],[6.5,6.2,5.5,5.0,4.7,4.3,3.6,3.0,2.7,2.0,2.1,1.8,1.5,2.2,2.5,2.9,2.1,2.7,3.2,3.3,3.2,3.7,4.1,4.4,4.2,4.3,4.7,4.3,4.2,3.6,3.7,3.3,3.1,2.9,2.4,2.4,2.6,2.3,3.1,3.6,4.0,4.7,4.8,5.5,5.5,6.3,5.9,6.4,6.7,6.1,6.2,5.5,5.1,4.6,4.2,3.5,2.9,2.7,1.8,1.7,2.1,2.1,2.1,2.4,2.9,3.2,3.5,3.2,2.5,3.3,3.7,3.1,2.9,3.8,4.0,3.7,4.2,3.9,3.4,3.2,3.1,2.9,3.1,3.4,4.2,3.9,3.3,3.9,3.0,2.8,3.6,3.3,2.3,3.2,3.2,2.4,2.3,3.6,2.9,2.8,3.5,3.8,3.2,3.6,4.0,4.4,4.4,4.4,4.8,3.9,4.2,4.0,4.0,3.9,3.5,3.7,3.6,3.6,4.7,4.4,4.4,4.7,4.4,4.8,4.4,4.4,5.3,5.1,5.6,4.8,4.9,5.1,5.1,4.6,5.0,5.2,4.6,4.4,4.7,4.5,4.8,4.5,4.4,4.6,4.1,4.7,4.0,4.1,4.5,4.5,4.6,4.9,4.5,4.8,4.6,4.4,4.2,5.0,4.9,4.4,4.9,5.2,4.8,4.7,5.6,5.6,5.2,5.4,6.2,6.0,0.9,0.8,0.8,0.8,0.8,0.9,1.1,1.6,1.7,1.8,2.2,2.1,2.3,1.8,2.2,2.0,2.3,1.9,1.2,1.2,1.9,1.7,2.0,2.0,2.0,2.1,1.9,2.0,2.2,2.6,2.5,2.3,2.4,2.7,2.2,2.1,1.5,1.8,2.1,2.1,2.1,1.7,1.1,0.8,1.0,0.8,0.8,0.9,1.1,1.3,1.0,2.5,2.4,2.7,2.3,2.1,2.0,2.0,2.1,2.7,2.7,2.9,3.0,3.0,3.1,3.2,3.4,3.2,3.3,3.7,3.9,3.9,4.1,3.9,3.9,4.0,3.7,3.4,3.4,2.1],[5.0,4.6,4.2,4.0,4.0,3.4,3.4,2.6,2.5,1.6,1.6,1.5,1.3,2.0,2.1,2.6,1.8,2.5,2.8,3.0,3.0,3.0,3.6,3.7,3.5,3.8,4.3,3.5,3.5,2.9,3.3,2.7,2.5,2.5,2.1,2.1,2.5,2.1,2.7,2.9,3.2,3.7,3.7,4.5,4.3,5.1,4.9,5.2,5.4,4.8,5.0,4.1,4.4,3.9,3.5,3.2,2.7,2.4,1.5,1.6,1.8,1.7,1.7,2.0,2.4,2.7,2.8,2.7,2.2,2.5,2.8,2.3,2.2,2.9,3.0,3.1,3.6,3.6,3.0,2.8,2.7,2.6,2.8,3.1,3.6,3.2,3.0,3.3,2.6,2.3,3.2,2.9,1.9,2.8,2.9,1.7,1.8,3.1,2.3,1.8,2.7,2.9,2.4,2.3,3.0,3.2,3.4,3.3,3.7,3.2,3.7,3.4,4.0,3.6,3.3,3.7,3.3,3.2,4.1,3.9,3.8,4.0,3.5,4.0,3.8,3.8,4.4,4.4,4.8,3.9,4.3,4.5,4.5,4.0,4.4,4.5,3.9,3.7,4.1,3.9,4.3,4.2,4.0,4.1,3.7,4.0,3.2,3.7,4.2,4.1,4.0,4.3,3.9,4.5,4.4,3.9,3.7,4.5,4.4,3.7,4.2,4.9,4.1,4.0,4.9,4.5,4.0,4.1,4.4,4.4,1.0,0.8,0.8,1.1,0.8,0.8,1.0,1.1,1.5,1.5,1.8,1.8,1.9,1.6,1.8,1.7,1.9,1.8,0.9,1.0,1.0,1.1,1.2,1.3,1.4,1.4,1.5,1.5,1.5,1.8,1.5,1.4,1.4,1.7,1.5,1.6,1.2,1.3,1.8,1.8,1.9,1.0,0.8,0.8,0.8,0.8,0.9,0.9,1.1,1.3,1.0,2.2,2.2,2.3,2.1,1.9,1.9,2.0,2.0,2.3,2.4,2.6,2.8,2.7,2.8,2.8,2.9,2.9,3.0,3.1,3.2,3.3,3.5,3.4,3.2,3.4,3.2,3.0,3.0,1.9],[3.4,2.9,2.4,2.1,1.9,1.6,1.6,1.3,1.3,1.1,1.0,1.1,1.0,1.3,1.3,1.4,1.2,1.4,1.6,1.6,1.5,1.7,1.9,1.9,1.9,2.1,2.4,2.3,2.0,2.0,2.2,2.1,1.9,1.8,1.7,1.6,1.6,1.4,1.7,1.6,1.8,2.0,2.1,2.5,2.4,2.8,2.6,2.9,3.0,2.8,2.8,2.4,2.2,1.9,1.8,1.6,1.3,1.3,1.0,1.2,1.4,1.4,1.2,1.4,1.7,1.6,1.7,1.7,1.2,1.2,1.5,1.4,1.1,1.4,1.6,1.4,1.7,1.6,1.4,1.5,1.4,1.4,1.4,1.5,1.9,1.8,1.5,1.7,1.4,1.3,1.5,1.4,1.2,1.4,1.3,1.0,1.0,1.3,1.2,1.0,1.2,1.4,1.2,1.2,1.5,1.6,1.7,1.9,1.9,1.6,1.8,1.6,1.8,1.7,1.7,1.8,1.6,1.7,2.1,2.1,2.0,2.4,2.2,2.1,2.0,1.9,2.2,2.3,2.5,2.1,2.0,2.2,2.2,1.9,2.0,2.3,2.0,1.8,2.0,1.9,2.1,2.1,2.0,2.0,1.9,2.0,1.8,2.0,2.3,2.2,2.3,2.2,2.0,2.3,2.3,2.0,1.9,2.2,2.1,1.8,2.0,2.3,2.0,1.9,2.3,2.3,2.1,2.4,2.7,2.8,1.0,0.8,0.8,0.8,1.1,0.8,0.8,0.8,0.9,0.9,1.3,1.3,1.3,1.1,1.3,1.1,1.4,1.2,0.8,0.8,0.8,0.8,0.8,0.8,0.8,0.9,0.9,0.9,1.0,1.0,1.0,0.9,0.9,1.0,0.9,0.8,0.8,0.8,1.3,1.3,1.3,0.8,0.8,0.8,0.9,0.8,0.8,0.9,1.0,1.1,0.9,1.7,1.4,1.6,1.3,1.2,1.6,1.6,1.5,1.4,1.4,1.5,1.5,1.6,1.7,1.6,1.7,1.6,1.6,1.7,1.8,1.8,1.9,1.9,1.8,1.8,1.7,1.7,1.6,1.3],[3.7,3.2,2.7,2.3,2.2,1.8,1.7,1.4,1.4,1.1,1.1,1.1,1.1,1.4,1.4,1.5,1.3,1.5,1.7,1.7,1.7,1.9,2.1,2.1,2.1,2.3,2.7,2.5,2.2,2.1,2.4,2.3,2.1,1.9,1.8,1.7,1.7,1.5,1.8,1.8,1.9,2.2,2.4,2.8,2.7,3.2,3.0,3.2,3.4,3.2,3.2,2.7,2.5,2.1,2.0,1.8,1.4,1.5,1.1,1.3,1.5,1.4,1.3,1.5,1.8,1.7,1.8,1.8,1.3,1.4,1.7,1.5,1.2,1.5,1.8,1.5,1.9,1.7,1.5,1.6,1.5,1.5,1.5,1.6,2.0,1.9,1.6,1.8,1.4,1.4,1.6,1.5,1.2,1.5,1.4,1.0,1.1,1.5,1.3,1.0,1.4,1.5,1.4,1.3,1.6,1.8,1.9,2.0,2.1,1.7,1.9,1.7,1.9,1.8,1.7,1.9,1.7,1.9,2.3,2.4,2.2,2.6,2.4,2.3,2.1,2.0,2.5,2.6,2.7,2.3,2.2,2.5,2.4,2.0,2.2,2.5,2.2,1.9,2.3,2.0,2.3,2.3,2.2,2.2,2.1,2.2,1.9,2.2,2.6,2.5,2.6,2.4,2.1,2.5,2.5,2.1,2.1,2.5,2.3,1.9,2.2,2.6,2.1,2.1,2.6,2.6,2.3,2.6,3.0,3.1,1.1,0.9,0.9,0.8,0.8,0.9,0.8,0.8,0.9,0.9,1.4,1.4,1.4,1.1,1.4,1.2,1.4,1.2,0.8,0.8,0.8,0.8,0.8,0.8,0.8,0.9,1.0,1.0,1.0,1.1,1.1,1.0,1.0,1.1,1.0,0.9,0.8,0.8,1.4,1.4,1.4,0.8,0.8,0.8,1.0,0.9,0.8,1.0,1.1,1.3,1.0,1.8,1.5,1.8,1.4,1.4,1.6,1.6,1.6,1.5,1.5,1.6,1.6,1.7,1.8,1.8,1.9,1.7,1.8,1.8,1.9,2.0,2.1,2.0,1.9,2.0,1.9,1.8,1.7,1.4],[3.4,2.9,2.4,2.1,1.9,1.7,1.6,1.3,1.4,1.1,1.1,1.1,1.1,1.4,1.4,1.6,1.3,1.5,1.7,1.7,1.6,1.8,2.0,2.0,2.0,2.2,2.5,2.4,2.2,2.1,2.3,2.3,2.0,1.9,1.7,1.6,1.7,1.4,1.7,1.6,1.8,2.0,2.1,2.5,2.4,2.8,2.6,2.9,3.1,2.9,2.8,2.4,2.2,2.0,1.8,1.6,1.3,1.4,1.0,1.2,1.4,1.4,1.3,1.4,1.7,1.6,1.7,1.7,1.3,1.3,1.6,1.4,1.2,1.4,1.6,1.5,1.8,1.6,1.5,1.5,1.4,1.5,1.5,1.6,2.0,1.9,1.6,1.7,1.4,1.4,1.6,1.5,1.2,1.5,1.4,1.0,1.0,1.4,1.3,1.0,1.3,1.5,1.3,1.3,1.5,1.8,1.8,2.0,2.0,1.6,1.9,1.6,1.9,1.8,1.8,2.0,1.8,1.9,2.2,2.4,2.2,2.5,2.4,2.3,2.1,2.0,2.4,2.5,2.7,2.2,2.1,2.4,2.3,2.0,2.1,2.4,2.1,1.9,2.2,2.0,2.2,2.2,2.1,2.2,2.1,2.2,1.9,2.2,2.6,2.4,2.5,2.4,2.1,2.5,2.5,2.0,1.9,2.4,2.3,1.8,2.1,2.4,2.0,2.0,2.4,2.4,2.2,2.4,2.8,2.9,1.1,0.9,0.8,0.8,0.8,0.8,1.1,0.8,0.8,0.9,1.2,1.3,1.3,1.0,1.4,1.1,1.4,1.1,0.8,0.8,0.8,0.8,0.8,0.8,0.9,0.9,1.0,1.0,1.0,1.1,1.0,0.9,1.0,1.1,0.9,0.9,0.8,0.8,1.3,1.3,1.3,0.8,0.8,0.9,1.0,0.9,0.9,0.9,1.1,1.2,1.0,1.8,1.5,1.8,1.4,1.3,1.6,1.6,1.6,1.5,1.6,1.7,1.7,1.7,1.8,1.8,1.9,1.8,1.8,1.9,2.0,2.0,2.1,2.0,2.0,2.0,1.9,1.9,1.8,1.4],[5.2,4.7,4.0,3.7,3.6,3.1,3.3,2.6,2.7,1.9,1.7,1.7,1.9,2.7,2.7,3.3,2.6,2.8,3.8,3.5,3.1,3.6,4.0,3.7,3.4,4.1,4.7,4.4,4.5,3.8,4.0,3.6,3.5,3.0,2.6,2.4,2.7,2.4,2.8,2.7,3.1,3.4,3.6,4.4,4.4,5.1,5.0,5.4,5.4,5.0,4.8,4.1,3.9,3.5,2.9,3.2,2.2,2.3,1.8,2.2,2.2,2.0,1.7,2.4,2.7,2.7,2.8,2.7,2.5,2.5,2.6,2.2,2.3,2.6,2.7,2.7,3.4,3.3,3.0,3.1,2.7,2.8,3.0,3.6,4.1,3.8,3.2,3.3,2.5,2.4,3.1,2.7,1.8,2.5,2.7,1.5,1.6,2.9,2.5,1.8,2.7,3.1,3.0,2.6,3.2,3.5,3.6,3.7,3.9,3.2,3.7,3.4,3.9,3.8,3.8,4.0,3.8,4.2,4.7,4.9,4.5,4.9,4.3,4.5,4.0,3.9,4.5,4.8,4.9,4.2,4.3,4.8,4.6,3.9,4.5,4.5,4.1,3.8,4.3,4.0,4.4,4.5,4.4,4.6,4.2,4.8,4.0,4.7,5.0,4.7,4.7,4.7,4.3,4.6,4.6,4.2,3.9,4.5,4.4,3.7,4.0,4.8,4.1,3.8,4.6,4.5,4.0,4.2,4.6,4.7,1.5,1.4,1.3,1.1,0.9,0.9,0.8,0.9,0.8,0.8,1.0,1.1,1.0,0.9,1.1,1.1,1.4,1.0,0.8,0.9,1.1,1.4,1.1,1.3,1.5,1.6,1.7,1.7,1.7,2.1,1.7,1.5,1.5,1.8,1.6,1.5,1.1,1.2,1.6,1.6,1.6,1.1,0.9,1.5,1.5,1.6,1.4,1.6,1.9,2.1,1.6,2.7,3.0,2.9,2.6,2.6,2.4,2.4,2.4,3.0,3.2,3.4,3.4,3.6,3.7,3.8,4.0,3.7,3.9,4.1,4.2,4.5,4.5,4.5,4.3,4.3,4.1,3.9,3.8,2.4],[5.9,5.3,4.6,4.4,4.3,3.4,3.6,2.9,3.2,2.2,2.1,1.9,2.3,3.0,2.9,3.4,3.1,3.6,4.2,3.9,3.8,4.3,4.7,4.6,4.3,4.9,5.4,5.3,5.1,4.3,4.6,4.0,3.7,3.4,2.8,2.8,3.4,2.6,3.3,3.1,3.7,4.1,4.4,4.9,4.9,5.7,5.2,5.8,6.3,5.4,5.4,4.7,4.5,4.2,3.5,3.5,2.8,3.4,2.4,2.6,2.3,2.0,1.8,2.5,2.8,2.8,3.1,3.1,2.7,2.8,3.1,2.7,2.6,3.1,3.1,3.3,3.6,3.7,3.2,3.6,3.0,3.0,3.0,3.4,4.2,4.0,3.1,3.3,2.4,2.4,3.1,2.5,1.9,2.6,2.5,1.7,2.0,3.0,2.5,2.0,2.7,3.3,2.9,2.7,3.5,3.8,3.8,3.9,4.1,3.5,4.0,3.6,4.0,3.9,4.1,4.3,4.1,4.3,5.2,5.2,4.9,5.1,4.7,4.8,4.1,4.2,4.8,5.1,5.0,4.4,4.6,4.8,4.4,4.0,4.5,4.6,4.2,3.9,4.5,4.3,4.7,4.7,4.8,5.0,4.8,5.3,4.6,5.1,5.4,5.4,5.1,5.3,5.2,5.3,5.2,4.7,4.6,5.1,5.0,4.2,4.6,5.1,4.4,4.2,5.1,4.9,4.3,4.6,5.2,5.1,1.9,1.8,1.6,1.7,1.1,1.1,0.8,0.8,0.8,0.8,0.9,1.0,0.9,0.8,1.0,1.0,1.1,0.9,0.9,1.1,1.5,1.7,1.7,1.7,1.9,2.0,2.0,2.0,2.3,2.5,2.1,2.0,2.0,2.2,2.0,1.9,1.5,1.4,2.2,2.0,2.1,1.6,1.3,1.9,1.6,2.0,2.1,2.0,2.3,2.4,2.0,3.9,3.5,3.8,3.3,3.0,2.7,2.7,2.7,3.6,3.5,3.7,3.8,4.0,4.1,4.3,4.4,4.0,4.3,4.5,4.6,5.0,4.9,4.9,4.7,4.7,4.4,4.4,4.2,2.9],[6.1,5.6,5.0,4.8,4.8,3.9,4.2,3.2,3.3,2.3,2.2,1.9,2.2,3.2,3.2,4.1,3.3,4.1,4.6,4.3,4.3,5.0,5.5,5.2,4.8,5.4,6.1,5.6,6.0,4.6,5.0,4.2,3.9,3.7,3.0,2.9,3.5,2.7,3.6,3.4,4.0,4.3,4.6,5.3,5.4,6.2,5.8,6.2,6.4,5.8,5.8,5.1,5.0,4.7,4.0,4.0,3.0,3.6,2.5,2.6,2.4,2.1,1.8,2.5,2.9,2.9,3.5,3.3,2.8,2.8,3.7,2.9,2.7,3.5,3.6,3.7,4.1,4.0,3.6,3.9,3.0,3.2,3.1,3.7,4.5,4.4,3.3,3.4,2.4,2.5,3.2,2.5,1.8,2.7,2.6,1.7,2.0,3.2,2.6,2.0,3.1,3.6,3.1,3.0,3.9,4.4,4.4,4.3,4.6,4.0,4.7,4.0,4.5,4.1,4.5,4.4,4.6,4.7,5.6,6.0,5.2,5.5,4.9,5.2,4.3,4.2,5.0,5.4,5.1,4.4,4.7,5.2,4.8,4.0,4.7,4.9,4.5,4.2,5.0,4.6,5.2,4.8,5.1,5.5,5.1,6.1,5.1,6.0,6.2,6.1,5.6,5.7,5.7,6.2,5.8,5.0,5.0,5.9,5.4,4.6,5.5,5.8,4.8,5.0,5.9,5.3,4.8,5.0,5.4,5.3,2.0,1.8,1.7,1.6,1.3,1.3,1.1,1.0,0.8,1.0,0.8,0.9,0.8,0.8,0.9,0.8,0.9,0.8,1.3,1.5,1.7,1.9,1.7,1.9,2.1,2.2,2.1,2.0,2.4,2.6,2.2,2.2,2.2,2.3,2.3,2.1,1.6,1.7,2.3,2.2,2.2,1.5,1.4,1.9,1.7,1.9,1.9,2.1,2.3,2.4,2.2,4.0,3.9,4.1,3.6,3.2,2.9,2.8,2.8,4.2,4.1,4.3,4.3,4.5,4.6,4.7,5.1,4.5,4.8,4.8,5.2,5.5,5.5,5.5,5.3,5.4,4.8,4.9,4.6,3.0],[8.3,7.7,6.8,6.3,6.0,5.2,5.4,4.4,4.4,3.3,3.2,2.7,3.6,5.0,5.0,6.1,4.9,6.9,7.1,6.4,6.2,7.7,7.9,7.1,6.8,7.7,8.2,8.0,8.6,7.2,7.5,6.3,6.1,5.5,4.7,4.5,5.1,4.2,5.4,4.7,5.9,6.0,6.2,6.8,7.1,8.4,8.0,8.4,8.7,7.7,7.8,6.7,6.6,6.2,5.5,5.5,4.3,5.0,3.7,4.6,3.2,2.8,2.5,3.6,4.4,4.2,5.0,4.8,4.3,5.0,5.3,4.2,3.8,5.1,4.8,5.4,5.3,5.4,4.4,4.8,3.9,4.8,4.7,5.8,6.7,6.3,4.9,4.8,3.4,3.6,4.8,3.5,2.6,3.8,3.3,2.3,2.8,4.4,3.8,3.0,3.7,4.9,4.4,4.1,4.9,5.9,5.6,6.0,6.4,5.1,5.6,5.2,6.4,5.9,5.8,6.4,7.0,6.7,8.0,8.1,8.0,8.1,7.3,7.5,6.0,6.2,7.3,7.8,7.5,6.2,6.6,7.4,6.7,5.8,6.4,6.9,6.2,5.7,6.5,6.4,7.0,6.9,7.3,7.8,7.6,8.4,7.8,8.1,8.3,8.1,7.5,7.5,8.1,7.8,7.4,6.9,6.7,7.4,7.1,5.7,6.5,7.2,6.4,6.1,7.6,7.4,6.6,6.8,7.9,7.4,2.7,2.4,2.1,2.2,1.8,1.8,1.5,1.1,0.8,0.8,0.8,0.8,0.8,0.8,0.9,0.9,1.1,0.8,1.8,2.0,2.0,1.9,3.0,2.5,2.6,2.9,2.8,2.7,3.0,3.2,2.9,2.6,2.4,2.7,2.5,2.7,2.4,2.5,3.2,2.9,3.0,2.1,1.9,2.6,2.3,2.6,2.6,3.0,3.4,3.9,3.0,6.1,5.8,5.8,5.6,5.2,3.8,3.9,4.2,6.0,5.7,5.9,6.2,6.2,6.7,6.4,6.9,6.2,6.5,6.9,7.4,7.6,7.6,7.6,7.3,7.4,6.8,6.7,6.4,4.3],[8.3,7.8,7.0,6.8,6.5,5.8,5.5,4.3,4.6,3.7,3.2,2.7,3.2,4.7,4.7,5.6,5.0,6.1,7.4,6.4,6.5,7.7,7.5,7.0,6.9,7.6,8.2,7.7,8.3,7.0,7.1,6.1,5.9,5.5,4.8,4.6,5.4,4.8,5.9,5.7,6.5,6.5,6.6,7.3,7.4,8.5,7.9,8.2,8.4,7.7,7.9,7.1,7.1,6.7,6.4,6.2,5.4,5.5,4.3,4.8,3.4,2.9,2.4,4.0,3.9,4.8,5.7,5.2,4.5,5.1,5.8,4.9,4.8,5.6,5.5,5.3,5.7,5.1,4.4,4.9,3.8,4.6,4.2,5.3,6.5,6.1,4.6,4.6,3.3,3.5,4.5,3.4,2.6,3.7,3.6,2.3,2.9,3.8,3.7,3.6,3.8,4.6,4.3,4.4,5.3,5.9,5.4,5.7,6.0,5.0,5.4,5.2,5.4,6.1,5.6,6.2,6.0,7.2,7.9,7.9,7.8,7.8,7.0,7.3,6.1,6.4,7.1,7.5,7.6,6.3,6.6,7.1,6.7,5.7,6.1,6.8,6.0,5.5,6.1,5.7,6.4,6.4,6.7,7.5,7.2,8.1,7.3,8.3,8.4,7.8,7.5,7.1,7.7,8.0,7.5,6.8,6.9,7.3,7.0,6.0,7.0,7.4,6.2,6.2,7.7,7.1,6.5,6.8,7.5,7.2,2.9,2.6,2.3,2.2,2.0,2.0,1.8,1.3,1.0,0.8,0.8,0.8,0.8,0.8,1.0,1.2,1.3,0.9,2.0,2.1,2.5,2.3,2.7,2.7,3.0,3.1,3.1,2.7,3.5,4.0,3.4,3.1,3.0,3.3,2.8,2.8,2.5,2.8,3.3,3.1,3.1,2.4,2.1,2.3,2.4,2.4,2.7,3.0,3.2,3.7,3.3,5.5,5.5,5.4,5.2,4.7,4.0,4.0,4.4,6.0,5.7,5.9,5.8,6.1,6.4,6.6,6.8,6.3,6.7,6.7,7.2,7.3,7.5,7.4,7.0,7.1,6.6,6.7,6.3,4.7],[7.5,7.1,6.3,6.1,6.2,5.4,5.4,4.2,4.3,3.3,2.9,2.6,3.2,4.7,4.6,5.3,4.1,5.9,6.8,6.2,5.8,7.2,6.7,6.4,6.6,7.3,8.0,7.4,7.2,6.7,6.7,6.1,5.8,5.6,4.3,4.3,5.3,4.2,5.3,4.7,5.6,5.9,6.3,7.0,6.9,8.0,7.2,7.6,7.9,7.2,7.4,6.7,6.5,6.1,5.8,5.5,4.8,5.2,3.9,4.1,3.1,2.7,2.3,3.3,3.9,4.1,5.1,4.5,4.2,5.0,5.3,4.3,4.9,5.3,5.1,5.3,5.7,5.3,4.8,4.5,3.8,4.5,4.3,5.3,6.4,6.3,5.1,4.6,3.1,3.6,4.4,3.3,2.4,3.6,3.2,2.2,2.8,3.7,3.6,3.1,3.6,5.0,5.0,5.1,5.6,6.0,5.9,5.4,5.8,5.1,5.6,5.1,5.6,5.6,5.4,6.1,5.7,6.7,7.2,7.2,7.4,7.4,6.6,6.9,5.8,6.1,6.5,7.1,6.7,6.0,6.3,6.7,6.1,5.6,6.0,6.2,5.6,5.3,6.0,5.9,6.4,6.1,6.6,6.8,6.6,7.3,6.6,7.4,7.8,7.6,7.2,6.8,7.0,7.7,7.2,6.5,6.5,7.1,6.7,5.9,6.6,6.8,6.1,6.1,7.1,6.5,6.0,6.2,6.7,6.4,2.8,2.5,2.2,2.2,1.7,1.7,1.5,1.2,0.9,0.8,0.8,0.8,0.8,0.8,0.8,0.9,1.1,0.8,1.8,1.9,2.4,2.3,2.6,2.6,2.8,2.9,2.9,2.5,3.4,3.8,3.4,3.2,3.3,3.5,3.0,2.9,2.4,2.6,3.0,2.9,2.9,2.3,2.0,2.2,2.2,2.5,2.6,2.8,3.2,3.4,3.0,4.8,4.8,4.8,4.7,4.1,3.5,3.6,3.8,5.2,5.6,5.8,5.5,5.9,6.1,6.2,6.2,6.0,6.2,6.4,6.7,6.9,6.9,6.8,6.7,6.7,6.3,6.3,5.8,4.2],[7.3,6.8,6.3,6.3,6.2,5.5,5.1,4.4,4.2,2.8,2.6,2.2,2.7,3.6,3.3,4.2,3.9,4.6,5.3,4.6,4.6,5.7,6.0,6.0,5.7,6.3,7.1,6.5,6.0,5.3,5.6,5.0,4.5,4.6,3.7,3.7,4.5,3.6,4.5,4.5,4.9,5.5,5.6,6.5,6.3,7.6,6.7,7.2,7.7,6.9,7.1,6.2,6.4,6.1,5.7,4.7,4.3,4.3,3.1,3.1,2.8,2.4,2.1,3.2,3.4,3.8,4.7,4.3,3.9,4.5,4.9,4.1,4.2,4.9,5.3,5.0,5.8,5.1,4.6,4.6,3.7,4.0,3.8,4.1,5.6,5.2,4.1,4.1,2.9,3.0,4.0,2.9,2.2,3.2,2.9,2.0,2.6,4.0,3.1,2.8,3.8,4.8,4.1,4.5,5.2,5.3,5.6,4.9,5.6,4.8,5.5,4.8,5.2,4.8,4.9,5.2,5.0,5.4,6.3,6.3,6.1,6.5,6.1,6.2,5.2,5.3,5.8,6.3,6.1,5.4,5.7,6.0,5.6,4.9,5.6,5.7,5.0,4.9,5.8,5.4,6.1,5.7,5.8,6.2,5.6,6.5,5.2,6.5,6.9,6.9,6.5,6.4,6.2,7.0,6.6,5.6,5.8,6.9,6.5,5.4,6.8,6.8,6.1,6.5,7.2,6.3,5.8,6.0,6.6,6.2,2.5,2.2,2.0,1.8,1.7,1.6,1.4,1.2,0.9,0.8,0.9,0.9,0.8,0.9,0.8,0.9,0.9,0.9,1.9,2.0,2.3,2.3,2.4,2.6,2.8,2.8,2.7,2.6,3.0,3.2,3.1,2.9,3.0,3.3,2.8,2.7,2.3,2.5,3.0,2.8,2.8,2.1,1.9,2.0,2.0,2.2,2.3,2.6,2.9,3.1,2.7,4.8,4.4,4.8,4.1,3.7,3.2,3.4,3.3,4.5,4.5,4.9,4.6,4.9,5.1,5.1,5.4,4.9,5.0,5.4,5.7,5.7,5.9,5.9,5.6,5.7,5.4,5.2,4.9,3.6],[9.5,9.3,8.7,8.6,8.2,7.6,7.7,6.6,5.9,4.0,3.5,2.6,3.6,5.8,5.4,5.9,6.0,6.5,7.7,7.2,7.5,8.2,8.4,8.6,8.2,8.5,9.4,8.4,8.4,7.3,7.3,6.6,6.1,5.7,4.7,4.5,5.6,5.0,6.4,6.7,7.3,7.9,8.0,8.7,8.8,10.1,9.1,9.6,10.2,9.4,9.9,8.9,8.8,8.3,8.0,7.5,6.4,6.1,5.2,4.6,3.4,2.8,2.7,3.8,4.2,4.9,6.0,5.6,5.5,5.5,6.6,5.6,5.9,6.5,6.9,7.0,7.3,7.0,5.8,6.8,4.8,5.3,4.7,6.2,6.9,6.6,5.9,4.8,3.4,4.0,4.3,3.2,2.6,3.8,3.3,2.4,3.1,4.5,3.6,4.1,5.0,5.1,4.9,5.5,6.4,6.4,6.7,6.1,7.1,6.1,7.4,6.3,6.8,6.0,6.5,6.4,6.4,7.4,8.3,7.9,8.2,8.3,7.6,7.4,6.0,6.1,7.1,7.8,7.1,6.2,6.4,7.1,5.9,5.1,6.4,6.4,5.8,5.7,6.6,6.4,7.6,6.9,7.9,8.0,8.0,8.3,8.0,8.1,8.7,8.9,8.2,8.3,8.6,9.3,8.5,8.3,8.6,8.8,7.9,7.6,8.5,8.3,7.5,7.9,8.7,8.1,7.8,8.3,8.9,8.2,2.9,2.8,2.4,2.4,2.4,2.1,2.0,1.9,0.8,0.8,0.9,1.0,0.8,0.8,0.8,0.8,0.8,0.8,2.8,2.8,3.1,3.0,3.1,3.3,3.7,3.8,3.6,3.2,4.2,4.5,3.9,4.0,3.8,4.3,3.7,3.5,2.9,3.2,3.5,3.2,3.3,2.7,2.5,2.6,2.5,2.6,2.9,3.1,3.1,3.2,3.3,5.3,5.5,5.3,5.2,4.7,3.7,3.7,3.9,5.6,5.5,5.6,5.7,5.8,6.3,6.5,6.7,6.3,6.8,7.2,7.1,7.5,7.3,7.7,7.6,7.5,7.0,7.2,6.6,4.7],[9.1,8.9,8.2,8.2,7.9,7.2,7.5,5.9,5.5,3.5,3.1,2.8,3.0,4.5,4.4,5.8,5.2,6.1,7.3,6.8,7.2,7.7,8.0,8.3,7.9,8.2,9.0,8.2,8.3,6.9,7.1,6.4,5.9,5.5,4.1,4.5,5.2,4.5,5.6,6.1,6.9,7.7,8.0,8.9,8.6,9.8,8.9,9.2,9.9,9.0,9.5,8.6,8.5,8.1,7.3,7.4,6.0,6.0,4.6,4.1,3.4,2.7,2.5,3.6,3.8,4.3,5.5,5.0,4.2,5.2,6.1,5.1,5.2,6.0,6.6,6.8,7.4,6.6,5.6,5.8,4.1,4.7,3.9,5.1,5.8,5.9,4.6,4.4,3.2,3.4,3.9,2.9,2.3,3.3,2.9,2.1,2.7,3.9,3.3,3.1,4.5,4.9,4.4,5.4,6.0,6.4,6.1,6.0,6.7,5.8,7.0,5.8,6.4,5.4,5.7,5.8,6.0,6.4,7.8,8.0,7.4,7.7,7.0,6.8,5.6,5.1,6.4,7.2,6.7,5.6,5.7,6.6,5.8,4.8,6.0,6.1,5.3,5.2,5.9,6.0,7.0,6.4,7.4,7.4,7.5,8.4,7.9,8.4,8.7,8.5,8.0,8.0,8.4,8.8,8.2,7.8,8.0,8.6,7.5,7.2,8.5,8.3,7.1,7.7,8.8,7.8,7.4,8.0,8.5,7.7,2.9,2.7,2.3,2.2,2.0,1.8,1.8,1.3,0.9,0.8,1.1,1.2,1.1,0.8,0.8,0.8,0.8,0.8,2.1,2.4,2.6,2.6,2.8,2.9,3.1,3.2,3.1,2.9,3.6,3.9,3.6,3.4,3.5,3.7,3.3,3.0,2.7,2.9,3.1,2.9,3.0,2.4,2.2,2.2,2.2,2.5,2.7,2.9,3.0,3.2,3.1,5.6,5.5,5.6,5.0,4.3,3.7,3.9,4.3,5.9,5.9,5.9,5.8,5.9,6.2,6.1,6.6,6.3,6.7,6.6,7.0,7.2,7.2,7.1,7.1,7.2,6.5,6.8,6.5,4.6],[7.9,7.3,6.7,6.7,6.5,5.7,5.8,4.4,4.5,3.2,2.9,2.6,2.8,4.0,4.0,5.1,4.3,4.9,5.6,5.4,5.5,6.2,6.7,6.4,6.2,6.6,7.5,6.8,6.9,5.7,5.7,5.0,4.7,3.9,3.4,3.5,4.1,3.7,4.5,4.8,5.6,6.1,6.4,7.4,7.2,8.1,7.3,7.8,8.2,7.6,8.0,6.9,7.0,6.8,6.0,5.6,4.7,4.9,3.9,3.4,2.8,2.4,2.3,2.9,3.4,3.4,4.2,3.8,3.4,4.1,4.6,4.0,4.1,4.9,5.0,5.0,5.6,5.0,4.5,4.9,3.6,4.3,3.7,4.5,4.8,5.0,3.8,3.7,2.8,3.0,3.4,2.6,2.3,3.0,2.7,1.9,2.7,3.5,3.0,3.2,3.9,4.0,3.8,4.3,4.7,5.1,5.1,4.9,5.3,4.7,5.5,4.7,5.0,4.2,4.7,4.9,4.7,5.3,6.2,6.5,5.8,6.2,5.7,5.4,4.6,4.3,5.5,5.7,5.5,4.7,4.4,5.5,4.8,4.1,4.7,5.3,4.5,4.3,5.2,4.9,5.7,5.0,5.9,5.9,5.6,6.6,5.9,6.8,7.2,7.1,6.4,6.6,6.7,7.3,6.6,5.8,6.5,7.2,6.3,5.3,6.8,6.8,5.6,6.4,7.1,6.4,6.1,6.7,7.1,6.5,2.6,2.4,2.0,1.8,1.8,1.6,1.7,1.3,0.9,0.8,1.0,1.0,1.0,0.8,0.8,0.8,0.8,0.8,2.0,2.1,2.3,2.1,2.5,2.6,2.8,2.7,2.7,2.4,3.0,3.2,3.1,3.0,3.1,3.5,2.9,2.8,2.4,2.6,2.8,2.7,2.7,2.1,2.0,1.9,1.9,2.1,2.5,2.7,2.7,2.9,2.6,4.6,4.6,4.6,4.5,3.8,3.2,3.2,3.7,5.0,5.0,5.1,5.2,5.2,5.1,5.6,5.6,5.3,5.6,5.9,6.0,6.2,6.4,6.2,5.9,5.7,5.8,5.6,5.6,3.9],[8.2,7.7,7.1,6.9,6.8,5.7,6.2,5.3,4.8,3.3,2.9,2.4,3.2,4.1,3.9,4.8,5.2,5.9,6.3,5.8,5.9,6.7,6.8,7.0,6.9,7.3,7.9,7.6,7.5,6.4,6.7,5.8,5.7,4.9,4.3,4.0,4.6,4.0,4.9,4.9,5.9,6.4,7.0,7.4,7.6,8.7,8.0,8.4,8.9,8.0,8.5,7.5,7.3,6.8,6.1,5.9,4.7,6.1,3.9,3.9,2.9,2.4,2.2,3.1,3.6,3.7,4.6,4.2,3.9,4.8,5.1,4.2,4.7,5.1,5.4,5.6,6.0,5.6,5.5,5.7,4.1,4.4,3.9,4.8,5.6,5.5,4.0,4.2,3.0,3.4,3.7,2.9,2.2,3.3,3.0,1.9,2.7,4.0,3.1,3.1,4.5,5.1,4.7,5.1,5.4,5.7,5.7,5.3,5.8,5.4,6.1,5.5,5.7,5.4,5.4,5.6,5.5,6.1,6.9,6.8,7.0,7.0,6.8,6.5,5.2,5.0,6.1,6.5,6.3,5.5,5.7,6.1,5.4,4.7,5.7,5.7,5.0,5.1,5.7,5.6,6.4,6.0,6.7,6.8,6.8,7.2,6.9,7.1,7.3,7.5,6.9,7.0,7.3,7.4,7.1,6.8,7.0,7.6,6.9,6.4,7.4,7.4,6.3,6.7,8.0,7.0,6.7,7.0,7.7,7.0,2.5,2.3,2.0,1.9,1.8,1.6,1.3,1.1,0.8,0.8,0.9,1.1,0.9,0.8,0.8,0.8,0.8,0.8,1.8,2.0,2.3,2.6,2.5,2.5,2.8,2.9,2.8,2.5,3.3,3.4,3.4,3.1,3.0,3.5,3.0,2.9,2.2,2.3,3.1,2.8,2.9,2.0,2.0,2.2,2.2,2.2,2.4,2.7,3.2,3.3,3.0,5.8,5.2,5.5,4.8,4.3,3.7,3.6,4.0,5.4,5.4,5.5,5.7,5.6,5.9,5.9,6.3,5.6,5.9,6.3,6.7,7.0,6.9,6.9,6.6,6.7,6.1,6.1,5.8,4.3],[3.3,2.8,2.3,2.0,1.8,1.5,1.5,1.2,1.3,1.0,1.0,1.1,1.1,1.3,1.3,1.4,1.2,1.4,1.6,1.6,1.5,1.7,1.9,1.8,1.9,2.1,2.4,2.3,2.1,2.0,2.2,2.2,2.0,1.8,1.7,1.6,1.6,1.4,1.6,1.6,1.7,1.9,2.1,2.4,2.3,2.7,2.5,2.8,2.9,2.7,2.7,2.3,2.1,1.8,1.7,1.5,1.3,1.3,1.0,1.2,1.4,1.4,1.2,1.4,1.7,1.6,1.7,1.6,1.2,1.3,1.5,1.4,1.1,1.4,1.5,1.3,1.6,1.4,1.3,1.4,1.3,1.3,1.4,1.5,1.8,1.8,1.5,1.6,1.3,1.3,1.5,1.4,1.1,1.3,1.3,0.9,1.0,1.3,1.2,1.0,1.2,1.4,1.3,1.2,1.4,1.6,1.6,1.8,1.9,1.5,1.7,1.5,1.7,1.6,1.6,1.7,1.6,1.7,2.1,2.2,2.0,2.4,2.3,2.1,1.9,1.8,2.2,2.2,2.4,2.0,1.9,2.1,2.1,1.8,1.9,2.2,1.9,1.7,1.9,1.7,1.9,2.0,1.9,2.0,1.9,2.0,1.8,2.0,2.4,2.2,2.3,2.1,1.9,2.2,2.2,1.8,1.8,2.1,2.0,1.7,1.9,2.1,1.8,1.8,2.1,2.2,2.0,2.3,2.6,2.8,1.0,0.9,0.8,0.8,0.8,0.8,0.8,0.8,0.9,0.9,1.3,1.4,1.3,1.1,1.4,1.2,1.4,1.1,1.0,0.8,0.8,0.8,0.8,0.8,0.8,0.9,0.9,0.9,1.0,1.0,1.0,0.9,0.9,1.0,0.9,0.8,0.8,0.8,1.3,1.3,1.2,0.8,0.8,0.8,0.9,0.9,0.8,0.9,1.0,1.2,1.0,1.7,1.4,1.7,1.3,1.3,1.6,1.6,1.5,1.5,1.5,1.6,1.6,1.6,1.7,1.7,1.8,1.7,1.7,1.8,1.8,1.9,1.9,1.9,1.8,1.8,1.8,1.7,1.6,1.3],[3.2,2.7,2.2,1.9,1.7,1.5,1.4,1.1,1.2,1.0,1.0,1.0,1.0,1.2,1.2,1.4,1.1,1.3,1.5,1.5,1.4,1.6,1.7,1.7,1.8,2.0,2.2,2.2,1.9,1.9,2.1,2.1,1.9,1.7,1.6,1.5,1.5,1.3,1.6,1.5,1.6,1.8,2.0,2.2,2.2,2.5,2.3,2.6,2.8,2.6,2.5,2.2,2.0,1.8,1.6,1.5,1.2,1.2,1.0,1.1,1.4,1.3,1.2,1.3,1.7,1.5,1.5,1.5,1.1,1.2,1.4,1.3,1.0,1.3,1.5,1.3,1.5,1.4,1.2,1.4,1.2,1.2,1.3,1.4,1.7,1.7,1.4,1.6,1.3,1.2,1.4,1.3,1.1,1.2,1.2,0.9,0.9,1.2,1.1,0.9,1.1,1.2,1.2,1.1,1.3,1.5,1.6,1.7,1.8,1.4,1.6,1.4,1.5,1.5,1.5,1.6,1.5,1.6,1.9,2.0,1.9,2.2,2.2,2.0,1.8,1.7,2.0,2.1,2.2,1.9,1.8,2.0,2.0,1.7,1.8,2.0,1.8,1.6,1.8,1.7,1.8,1.8,1.8,1.8,1.7,1.9,1.7,1.9,2.2,2.0,2.1,1.9,1.8,2.0,2.0,1.8,1.7,1.9,1.8,1.6,1.8,2.0,1.7,1.7,2.0,2.1,1.9,2.2,2.5,2.7,1.1,0.9,0.8,0.8,0.8,0.8,0.8,0.8,0.9,0.9,1.3,1.3,1.3,1.1,1.3,1.1,1.4,1.2,0.8,1.2,0.8,0.8,0.8,0.8,0.8,0.8,0.9,0.9,0.9,1.0,0.9,0.8,0.8,0.9,0.9,0.8,0.8,0.8,1.2,1.2,1.2,0.8,0.8,0.8,0.9,0.9,0.8,0.9,1.0,1.2,1.0,1.6,1.4,1.6,1.3,1.2,1.5,1.5,1.5,1.4,1.4,1.5,1.5,1.5,1.6,1.6,1.7,1.6,1.6,1.7,1.7,1.7,1.8,1.8,1.7,1.7,1.6,1.6,1.6,1.3],[3.1,2.6,2.1,1.9,1.7,1.4,1.4,1.1,1.2,0.9,1.0,1.0,1.1,1.3,1.3,1.4,1.2,1.3,1.6,1.5,1.4,1.6,1.8,1.8,1.8,2.0,2.2,2.2,2.0,1.9,2.1,2.2,1.9,1.7,1.6,1.5,1.6,1.3,1.6,1.5,1.6,1.8,2.0,2.2,2.2,2.5,2.3,2.5,2.7,2.5,2.5,2.2,1.9,1.7,1.6,1.5,1.2,1.2,1.0,1.2,1.4,1.3,1.2,1.3,1.7,1.5,1.5,1.5,1.1,1.1,1.3,1.3,1.0,1.2,1.4,1.2,1.5,1.3,1.2,1.3,1.2,1.3,1.3,1.5,1.7,1.7,1.4,1.6,1.3,1.2,1.4,1.3,1.1,1.2,1.2,0.9,0.9,1.2,1.1,0.9,1.0,1.2,1.1,1.1,1.3,1.4,1.5,1.7,1.7,1.3,1.5,1.4,1.5,1.5,1.5,1.6,1.5,1.7,2.0,2.1,1.9,2.3,2.2,2.0,1.8,1.7,2.0,2.1,2.2,1.9,1.8,2.0,1.9,1.6,1.7,1.9,1.8,1.5,1.8,1.6,1.8,1.8,1.8,1.8,1.7,1.9,1.7,2.0,2.2,2.1,2.2,1.9,1.8,2.0,2.0,1.7,1.7,1.9,1.8,1.6,1.7,1.9,1.7,1.7,2.0,2.0,1.8,2.1,2.4,2.6,1.1,0.9,0.9,0.8,0.8,0.8,0.8,0.8,0.9,0.9,1.3,1.3,1.3,1.1,1.3,1.2,1.4,1.2,0.8,0.8,1.2,0.8,0.8,0.8,0.8,0.8,0.9,0.9,0.9,0.9,0.9,0.8,0.8,0.9,0.8,0.8,0.8,0.8,1.2,1.1,1.2,0.8,0.8,0.9,0.9,0.9,0.8,0.9,1.0,1.2,1.0,1.7,1.4,1.6,1.3,1.2,1.5,1.5,1.5,1.4,1.5,1.5,1.5,1.6,1.7,1.6,1.7,1.6,1.6,1.7,1.7,1.8,1.9,1.8,1.7,1.7,1.7,1.6,1.6,1.3],[3.1,2.7,2.2,1.9,1.8,1.5,1.4,1.1,1.3,1.0,1.0,1.1,1.1,1.4,1.3,1.5,1.2,1.4,1.6,1.6,1.5,1.7,1.9,1.8,1.9,2.1,2.3,2.3,2.1,2.1,2.2,2.3,2.1,1.8,1.7,1.6,1.6,1.3,1.6,1.6,1.7,1.9,2.1,2.4,2.3,2.7,2.4,2.6,2.8,2.6,2.6,2.2,2.0,1.8,1.7,1.5,1.3,1.3,1.0,1.2,1.5,1.4,1.3,1.3,1.6,1.5,1.6,1.6,1.2,1.1,1.4,1.4,1.0,1.3,1.5,1.3,1.5,1.4,1.2,1.4,1.3,1.3,1.4,1.6,1.8,1.8,1.5,1.7,1.4,1.3,1.5,1.4,1.2,1.3,1.3,0.9,0.9,1.3,1.1,0.9,1.0,1.2,1.1,1.1,1.3,1.4,1.5,1.7,1.7,1.4,1.5,1.4,1.6,1.6,1.6,1.7,1.6,1.7,2.1,2.2,2.0,2.4,2.3,2.1,1.9,1.8,2.2,2.2,2.4,2.0,1.9,2.1,2.0,1.7,1.9,2.1,1.9,1.6,1.8,1.7,1.8,1.9,1.8,2.0,1.8,2.0,1.8,2.0,2.4,2.2,2.3,2.1,1.9,2.1,2.1,1.8,1.8,2.0,1.9,1.6,1.8,2.0,1.7,1.7,2.0,2.1,1.9,2.1,2.5,2.6,1.1,0.9,0.9,0.8,0.8,0.8,0.8,0.8,0.9,1.0,1.3,1.4,1.4,1.1,1.4,1.3,1.5,1.2,0.8,0.8,0.8,0.8,0.8,0.8,0.8,0.8,0.8,0.8,0.9,1.0,0.9,0.8,0.8,0.8,0.8,0.8,0.8,0.8,1.2,1.3,1.3,0.8,0.8,0.9,1.0,1.0,0.9,1.0,1.2,1.3,1.1,1.7,1.4,1.8,1.4,1.3,1.5,1.5,1.5,1.5,1.5,1.6,1.6,1.6,1.7,1.7,1.8,1.7,1.7,1.8,1.9,1.9,2.0,1.9,1.8,1.8,1.8,1.7,1.7,1.4],[3.0,2.5,2.1,1.8,1.7,1.4,1.3,1.0,1.2,0.9,1.0,1.1,1.1,1.3,1.3,1.4,1.1,1.3,1.6,1.4,1.4,1.6,1.7,1.7,1.8,2.0,2.2,2.2,1.9,1.9,2.1,2.1,1.9,1.7,1.6,1.5,1.5,1.3,1.5,1.5,1.6,1.8,1.9,2.2,2.1,2.4,2.2,2.4,2.6,2.4,2.4,2.1,1.9,1.7,1.6,1.4,1.2,1.2,0.9,1.1,1.4,1.3,1.2,1.3,1.7,1.4,1.4,1.4,1.1,1.0,1.2,1.2,0.9,1.2,1.3,1.2,1.4,1.3,1.1,1.3,1.2,1.2,1.3,1.5,1.7,1.7,1.5,1.6,1.3,1.3,1.5,1.3,1.1,1.2,1.2,0.9,0.9,1.2,1.1,0.9,0.9,1.1,1.1,1.0,1.2,1.3,1.4,1.6,1.6,1.3,1.4,1.3,1.5,1.4,1.4,1.6,1.5,1.7,1.9,2.0,1.9,2.2,2.2,2.0,1.8,1.8,2.0,2.1,2.2,1.9,1.8,1.9,1.9,1.6,1.7,1.9,1.8,1.5,1.7,1.6,1.8,1.8,1.7,1.8,1.7,1.8,1.7,1.9,2.1,2.0,2.1,1.9,1.8,1.9,1.9,1.7,1.7,1.8,1.8,1.5,1.7,1.9,1.7,1.6,1.9,1.9,1.8,2.0,2.3,2.4,1.1,0.9,0.9,0.8,0.8,0.8,0.8,0.8,0.9,0.9,1.3,1.3,1.3,1.1,1.3,1.1,1.3,1.1,0.8,0.8,0.8,0.8,1.2,0.8,0.8,0.8,0.8,0.9,0.8,0.9,0.8,0.8,0.8,0.8,0.8,0.8,0.8,0.8,1.4,1.3,1.4,0.8,0.8,0.9,1.0,0.9,0.9,1.0,1.1,1.2,1.0,1.7,1.4,1.6,1.3,1.2,1.5,1.4,1.4,1.4,1.5,1.5,1.5,1.6,1.7,1.6,1.7,1.6,1.6,1.7,1.7,1.8,1.8,1.8,1.7,1.7,1.7,1.6,1.6,1.3],[3.1,2.6,2.1,1.8,1.7,1.4,1.3,1.0,1.1,0.9,1.0,1.1,1.2,1.3,1.3,1.4,1.2,1.4,1.6,1.5,1.4,1.7,1.8,1.7,1.8,2.0,2.2,2.2,2.0,2.0,2.2,2.2,2.0,1.8,1.7,1.6,1.6,1.3,1.6,1.5,1.6,1.8,1.9,2.2,2.1,2.4,2.2,2.4,2.6,2.4,2.4,2.1,1.9,1.7,1.6,1.4,1.2,1.3,1.0,1.2,1.4,1.4,1.2,1.3,1.7,1.3,1.4,1.4,1.0,1.0,1.2,1.2,0.9,1.2,1.3,1.2,1.4,1.3,1.0,1.3,1.1,1.2,1.3,1.5,1.7,1.7,1.5,1.7,1.4,1.3,1.5,1.5,1.2,1.3,1.3,1.0,0.9,1.2,1.1,0.8,0.9,1.1,1.0,1.0,1.2,1.3,1.4,1.6,1.6,1.3,1.4,1.3,1.4,1.4,1.4,1.6,1.5,1.7,1.9,2.1,2.0,2.3,2.2,2.1,1.9,1.8,2.1,2.1,2.2,1.9,1.8,1.9,1.9,1.7,1.7,1.9,1.8,1.5,1.7,1.5,1.7,1.8,1.7,1.8,1.7,1.8,1.7,2.0,2.2,2.0,2.1,1.9,1.8,2.0,1.9,1.6,1.6,1.8,1.7,1.4,1.7,1.8,1.6,1.6,1.9,2.0,1.7,2.0,2.3,2.5,1.2,1.0,1.0,0.8,0.8,0.8,0.8,0.9,1.0,1.0,1.4,1.4,1.4,1.2,1.4,1.2,1.4,1.2,0.8,0.8,0.8,0.8,0.8,1.1,0.8,0.8,0.8,0.8,0.8,0.8,0.8,0.8,0.8,0.8,0.8,0.8,0.8,0.8,1.5,1.5,1.5,0.8,0.8,0.9,1.1,1.0,1.0,1.1,1.2,1.3,1.1,1.7,1.4,1.7,1.4,1.3,1.5,1.5,1.5,1.5,1.5,1.6,1.6,1.7,1.8,1.7,1.8,1.7,1.7,1.7,1.8,1.8,1.9,1.8,1.7,1.7,1.7,1.7,1.6,1.4],[3.0,2.5,2.0,1.8,1.7,1.4,1.3,1.0,1.2,0.9,1.0,1.2,1.2,1.3,1.3,1.4,1.2,1.4,1.6,1.5,1.5,1.6,1.8,1.7,1.8,2.0,2.2,2.2,2.0,2.0,2.2,2.2,2.0,1.9,1.7,1.6,1.7,1.3,1.6,1.5,1.6,1.8,1.9,2.2,2.1,2.4,2.1,2.3,2.5,2.4,2.3,2.1,1.9,1.7,1.6,1.4,1.2,1.3,1.0,1.2,1.4,1.3,1.2,1.2,1.6,1.3,1.3,1.3,1.0,0.9,1.2,1.2,0.9,1.1,1.3,1.1,1.3,1.2,1.0,1.3,1.2,1.2,1.3,1.5,1.7,1.7,1.5,1.7,1.5,1.3,1.5,1.5,1.2,1.3,1.2,1.0,0.9,1.2,1.1,0.8,0.9,1.1,1.0,0.9,1.1,1.3,1.3,1.6,1.6,1.2,1.3,1.3,1.4,1.4,1.4,1.6,1.5,1.6,1.9,2.0,1.9,2.3,2.2,2.0,1.9,1.7,2.1,2.0,2.2,1.9,1.7,1.9,1.9,1.6,1.7,1.8,1.7,1.5,1.7,1.5,1.7,1.7,1.6,1.8,1.6,1.8,1.7,1.9,2.1,2.0,2.1,1.8,1.7,1.9,1.9,1.6,1.7,1.8,1.7,1.4,1.6,1.8,1.6,1.5,1.8,1.9,1.7,1.9,2.3,2.5,1.2,1.0,1.0,0.9,0.8,0.9,0.9,0.9,1.1,1.1,1.4,1.4,1.4,1.2,1.3,1.3,1.4,1.3,0.8,0.8,0.8,0.8,0.8,0.8,1.2,0.8,0.8,0.8,0.8,0.8,0.8,0.8,0.8,0.8,0.8,0.8,0.8,0.8,1.5,1.4,1.5,0.8,0.8,1.0,1.1,1.1,1.0,1.1,1.2,1.3,1.1,1.7,1.5,1.7,1.4,1.3,1.5,1.5,1.5,1.5,1.5,1.6,1.6,1.6,1.7,1.6,1.7,1.6,1.6,1.7,1.7,1.8,1.9,1.8,1.7,1.7,1.7,1.6,1.6,1.4],[3.3,2.8,2.3,2.1,1.9,1.6,1.5,1.2,1.4,1.0,1.2,1.3,1.4,1.6,1.5,1.7,1.4,1.7,1.8,1.7,1.8,1.9,2.0,2.0,2.1,2.4,2.6,2.6,2.3,2.3,2.5,2.5,2.3,2.2,1.9,1.8,2.0,1.5,1.9,1.8,2.0,2.2,2.3,2.6,2.5,2.8,2.5,2.7,2.9,2.7,2.7,2.4,2.2,1.9,1.9,1.7,1.3,1.6,1.1,1.4,1.5,1.4,1.3,1.3,1.5,1.4,1.4,1.4,1.0,0.9,1.2,1.2,1.0,1.2,1.4,1.3,1.5,1.4,1.2,1.4,1.3,1.4,1.5,1.7,1.9,2.0,1.8,1.9,1.7,1.5,1.7,1.7,1.4,1.5,1.4,1.2,1.0,1.3,1.2,0.9,1.0,1.2,1.1,1.0,1.2,1.4,1.5,1.7,1.7,1.3,1.5,1.4,1.6,1.5,1.6,1.8,1.7,1.8,2.2,2.3,2.2,2.6,2.5,2.3,2.2,1.9,2.3,2.3,2.5,2.1,1.9,2.1,2.1,1.8,1.8,2.1,2.0,1.7,1.8,1.6,1.8,1.8,1.8,2.0,1.9,2.1,1.9,2.2,2.5,2.3,2.4,2.1,1.9,2.2,2.1,1.8,1.9,2.0,1.8,1.6,1.9,2.0,1.7,1.8,2.1,2.0,1.9,2.1,2.4,2.6,1.3,1.2,1.2,1.0,1.0,1.0,1.0,1.1,1.3,1.3,1.6,1.6,1.6,1.4,1.5,1.5,1.7,1.5,0.9,0.9,0.8,0.9,0.8,0.8,0.8,1.0,0.8,0.8,0.8,0.8,0.8,0.8,0.8,0.8,0.8,0.8,0.8,0.9,1.6,1.5,1.6,0.9,0.9,1.2,1.3,1.3,1.2,1.3,1.4,1.5,1.3,1.9,1.7,1.9,1.6,1.5,1.7,1.7,1.7,1.8,1.8,1.8,1.8,1.9,2.0,1.9,2.0,1.9,1.9,2.0,2.0,2.1,2.1,2.1,2.0,2.0,1.9,1.9,1.9,1.6],[5.2,4.7,4.1,4.0,3.3,2.9,2.9,1.9,2.5,1.6,1.8,2.2,2.1,2.5,2.5,2.8,2.5,3.0,3.1,3.0,3.3,3.6,3.6,3.8,4.1,4.4,4.5,4.4,4.0,3.9,4.0,3.9,3.4,3.3,2.9,2.7,3.1,2.3,3.2,3.3,3.6,4.3,4.2,4.8,4.5,5.1,4.3,4.6,4.8,4.5,5.0,4.2,4.2,3.8,3.5,3.2,2.4,3.0,1.7,2.1,1.9,1.7,1.5,1.5,1.9,1.8,1.9,2.0,1.3,1.3,1.9,1.8,1.4,1.8,2.5,2.3,2.5,2.3,1.9,2.5,2.1,2.3,2.7,2.9,3.3,3.4,2.9,3.6,2.8,2.6,2.9,2.9,2.3,2.7,2.6,1.8,1.6,2.3,2.1,1.4,1.6,2.1,1.7,1.4,2.0,2.1,2.3,2.8,2.8,2.1,2.5,2.3,2.7,2.6,2.6,3.0,2.8,3.1,3.7,4.0,3.7,4.1,3.9,4.0,3.8,3.6,4.0,3.9,4.3,3.9,3.5,3.8,3.9,3.4,3.4,3.7,3.7,2.9,3.2,2.9,3.0,3.1,2.9,3.4,3.1,3.8,3.4,4.0,4.3,4.1,4.1,3.7,3.5,4.0,3.7,3.2,3.5,3.6,3.1,2.8,3.3,3.5,2.9,3.0,3.7,3.2,2.9,3.3,3.8,3.8,1.7,1.6,1.6,1.5,1.3,1.4,1.4,1.7,1.8,2.0,2.3,2.2,2.2,1.9,2.1,2.1,2.3,2.1,1.4,1.1,1.0,1.2,1.1,1.0,0.8,0.8,0.9,0.8,0.8,0.9,0.9,0.9,0.9,1.0,1.0,1.0,1.0,1.3,1.9,1.9,2.0,1.1,1.2,1.7,1.7,1.7,1.8,1.9,2.0,2.1,2.0,2.8,2.7,2.9,2.6,2.4,2.4,2.5,2.4,2.9,2.8,2.9,3.0,3.1,3.4,3.3,3.5,3.2,3.3,3.4,3.4,3.5,3.5,3.5,3.4,3.5,3.3,3.3,3.1,2.5],[4.4,3.9,3.3,3.2,3.0,2.3,2.2,1.8,2.0,1.4,1.6,1.9,1.9,2.1,2.1,2.5,2.1,2.6,2.8,2.6,2.8,3.0,3.0,3.0,3.3,3.7,3.9,3.8,3.4,3.2,3.5,3.3,3.0,2.9,2.5,2.4,2.8,2.1,2.8,2.7,3.0,3.5,3.5,3.9,3.7,4.1,3.7,3.8,4.0,3.8,4.0,3.5,3.5,3.1,2.9,2.7,2.1,2.5,1.5,1.9,1.9,1.7,1.4,1.4,1.7,1.6,1.7,1.8,1.2,1.2,1.6,1.7,1.3,1.5,2.0,1.9,2.1,1.9,1.7,2.0,1.8,2.0,2.3,2.5,2.7,2.8,2.6,3.1,2.5,2.2,2.6,2.6,2.0,2.2,2.2,1.7,1.5,1.9,1.8,1.2,1.5,1.7,1.5,1.2,1.7,1.8,2.0,2.4,2.4,1.8,2.1,1.9,2.2,2.2,2.2,2.6,2.5,2.6,3.0,3.4,3.2,3.6,3.4,3.4,3.3,3.0,3.4,3.3,3.6,3.4,2.9,3.1,3.3,2.9,2.8,3.0,3.1,2.5,2.6,2.4,2.5,2.6,2.5,2.9,2.6,3.0,2.9,3.3,3.6,3.5,3.4,3.0,2.8,3.3,3.1,2.7,2.9,3.0,2.7,2.4,2.8,2.9,2.4,2.5,3.0,2.8,2.4,2.9,3.3,3.3,1.7,1.6,1.6,1.3,1.2,1.3,1.4,1.6,1.7,1.8,2.0,2.0,2.0,1.8,2.0,1.9,2.1,1.9,1.3,1.1,1.0,1.2,0.9,0.9,0.8,0.8,0.8,0.8,0.8,0.8,0.8,0.8,0.9,0.9,1.0,0.9,1.0,1.2,1.7,1.8,1.8,1.1,1.1,1.6,1.6,1.6,1.7,1.8,1.9,2.0,1.8,2.5,2.4,2.5,2.2,2.1,2.2,2.2,2.2,2.4,2.4,2.4,2.5,2.7,2.8,2.7,2.9,2.7,2.8,2.8,2.8,3.0,3.1,2.9,2.8,2.8,2.8,2.8,2.7,2.2],[3.3,2.9,2.3,2.1,1.9,1.6,1.5,1.2,1.4,1.1,1.2,1.4,1.4,1.7,1.6,1.7,1.4,1.7,1.8,1.8,1.8,2.0,2.1,2.0,2.1,2.4,2.7,2.7,2.4,2.3,2.6,2.6,2.3,2.1,2.0,1.9,2.0,1.5,1.9,1.8,2.0,2.1,2.3,2.6,2.5,2.9,2.5,2.7,2.9,2.7,2.8,2.4,2.3,1.9,1.9,1.7,1.3,1.6,1.2,1.4,1.5,1.4,1.3,1.2,1.5,1.3,1.4,1.4,1.0,0.9,1.2,1.2,0.9,1.2,1.4,1.3,1.5,1.4,1.2,1.4,1.3,1.4,1.6,1.8,2.0,2.1,1.9,2.0,1.8,1.6,1.8,1.8,1.4,1.5,1.5,1.2,1.1,1.3,1.3,0.9,1.1,1.3,1.1,1.0,1.3,1.4,1.5,1.8,1.8,1.4,1.5,1.4,1.6,1.6,1.6,1.8,1.8,1.9,2.2,2.4,2.3,2.7,2.6,2.4,2.2,2.0,2.4,2.4,2.6,2.2,1.9,2.2,2.2,1.9,1.8,2.1,2.0,1.6,1.9,1.7,1.8,1.9,1.8,2.1,1.9,2.1,1.9,2.3,2.6,2.4,2.5,2.1,2.0,2.3,2.2,1.8,1.9,2.1,1.9,1.6,1.9,2.1,1.7,1.8,2.1,2.1,1.9,2.2,2.5,2.7,1.3,1.3,1.2,1.1,1.0,1.0,1.0,1.1,1.3,1.4,1.6,1.7,1.7,1.5,1.6,1.5,1.7,1.5,1.0,0.9,0.8,0.9,0.8,0.8,0.8,0.8,0.8,0.8,0.9,0.8,0.8,0.8,0.8,0.8,0.8,0.8,0.8,0.9,1.6,1.5,1.5,0.9,0.9,1.3,1.4,1.3,1.3,1.4,1.5,1.6,1.4,2.0,1.8,1.9,1.7,1.5,1.6,1.7,1.7,1.8,1.8,1.8,1.9,1.9,2.0,2.0,2.1,1.9,1.9,2.0,2.1,2.1,2.2,2.1,2.0,2.0,2.0,1.9,1.9,1.6],[3.4,2.9,2.4,2.2,2.0,1.7,1.6,1.3,1.4,1.1,1.3,1.4,1.5,1.7,1.6,1.8,1.5,1.8,2.0,1.8,1.9,2.1,2.2,2.1,2.2,2.5,2.8,2.8,2.5,2.5,2.6,2.6,2.4,2.2,2.1,1.9,2.0,1.6,2.0,1.9,2.1,2.3,2.4,2.7,2.6,3.0,2.5,2.9,3.1,2.8,2.9,2.5,2.3,2.1,2.0,1.8,1.5,1.6,1.2,1.5,1.6,1.5,1.4,1.3,1.5,1.4,1.4,1.4,1.0,0.9,1.3,1.3,1.0,1.2,1.5,1.4,1.5,1.5,1.3,1.5,1.4,1.5,1.7,1.9,2.1,2.2,1.9,2.1,1.8,1.6,1.9,1.8,1.5,1.5,1.5,1.3,1.1,1.4,1.3,1.0,1.1,1.3,1.1,1.0,1.3,1.4,1.5,1.8,1.8,1.4,1.6,1.5,1.7,1.7,1.7,1.9,1.8,2.1,2.3,2.5,2.4,2.8,2.7,2.5,2.4,2.2,2.6,2.6,2.7,2.3,2.1,2.3,2.3,2.0,1.9,2.2,2.1,1.7,1.9,1.8,1.9,2.0,1.9,2.1,2.0,2.3,2.1,2.4,2.7,2.5,2.6,2.3,2.1,2.3,2.2,1.9,1.9,2.2,2.0,1.7,1.9,2.1,1.8,1.9,2.1,2.2,1.9,2.2,2.6,2.7,1.4,1.3,1.3,1.1,1.0,1.1,1.1,1.2,1.4,1.4,1.7,1.7,1.7,1.5,1.6,1.5,1.7,1.5,1.0,0.9,0.9,0.9,0.8,0.8,0.8,0.8,0.8,0.8,0.8,0.8,0.8,0.8,0.8,0.8,0.8,0.8,0.9,1.0,1.6,1.6,1.6,0.9,0.9,1.3,1.4,1.3,1.3,1.4,1.5,1.6,1.4,2.1,1.8,2.1,1.7,1.6,1.7,1.8,1.8,1.9,1.9,1.9,2.0,2.0,2.1,2.1,2.1,2.0,2.0,2.1,2.2,2.2,2.3,2.2,2.1,2.1,2.1,2.0,2.0,1.7],[3.2,2.8,2.3,2.0,1.8,1.5,1.4,1.1,1.3,1.0,1.1,1.3,1.4,1.5,1.4,1.6,1.3,1.6,1.7,1.6,1.6,1.9,1.9,1.9,2.0,2.2,2.4,2.4,2.2,2.2,2.4,2.4,2.2,2.0,1.9,1.8,1.8,1.5,1.8,1.7,1.9,2.1,2.2,2.5,2.3,2.6,2.3,2.6,2.8,2.6,2.6,2.3,2.2,1.9,1.7,1.6,1.3,1.4,1.1,1.4,1.5,1.4,1.3,1.2,1.6,1.3,1.3,1.4,1.0,0.9,1.2,1.2,0.9,1.1,1.4,1.2,1.4,1.3,1.1,1.4,1.2,1.3,1.4,1.7,1.9,2.0,1.7,1.9,1.6,1.4,1.7,1.6,1.3,1.4,1.4,1.2,1.0,1.2,1.1,0.9,1.0,1.2,1.0,1.0,1.2,1.4,1.4,1.7,1.7,1.3,1.4,1.3,1.5,1.5,1.5,1.7,1.6,1.9,2.1,2.2,2.2,2.6,2.5,2.2,2.1,1.9,2.3,2.2,2.3,2.1,1.8,2.0,2.0,1.7,1.7,2.0,1.9,1.6,1.8,1.6,1.7,1.8,1.7,1.9,1.7,2.0,1.8,2.1,2.3,2.2,2.2,2.0,1.9,2.0,2.0,1.6,1.7,2.0,1.8,1.5,1.8,1.9,1.6,1.6,2.0,2.0,1.8,2.1,2.4,2.6,1.3,1.2,1.2,1.0,0.9,1.0,1.0,1.1,1.3,1.2,1.5,1.6,1.6,1.4,1.5,1.4,1.6,1.4,0.9,0.8,0.8,0.8,0.8,0.8,0.8,0.8,0.8,0.8,0.8,0.8,0.8,0.8,0.8,0.8,0.8,0.8,0.8,0.9,1.5,1.4,1.5,0.8,0.8,1.2,1.3,1.2,1.2,1.3,1.4,1.5,1.3,1.9,1.6,1.9,1.5,1.4,1.6,1.7,1.7,1.7,1.7,1.7,1.7,1.8,1.9,1.8,1.9,1.8,1.8,1.9,2.0,2.0,2.1,2.0,1.9,1.9,1.8,1.8,1.8,1.5],[3.0,2.5,2.0,1.8,1.6,1.3,1.3,1.0,1.2,0.9,1.1,1.2,1.3,1.4,1.3,1.5,1.2,1.4,1.6,1.5,1.5,1.7,1.8,1.7,1.8,2.1,2.3,2.3,2.0,2.1,2.2,2.3,2.0,1.9,1.8,1.7,1.7,1.4,1.6,1.5,1.7,1.9,2.0,2.3,2.1,2.4,2.1,2.3,2.5,2.4,2.4,2.1,1.9,1.7,1.6,1.4,1.2,1.3,1.0,1.3,1.5,1.4,1.2,1.2,1.6,1.3,1.3,1.3,1.0,0.9,1.2,1.1,0.9,1.1,1.3,1.1,1.3,1.2,1.0,1.3,1.1,1.3,1.4,1.5,1.7,1.8,1.6,1.7,1.5,1.4,1.5,1.5,1.2,1.3,1.3,1.0,0.9,1.2,1.1,0.8,0.9,1.1,1.0,0.9,1.1,1.2,1.3,1.5,1.5,1.2,1.3,1.2,1.4,1.4,1.4,1.6,1.5,1.7,1.9,2.1,2.0,2.3,2.3,2.0,1.9,1.7,2.1,2.0,2.2,1.9,1.7,1.9,1.9,1.6,1.6,1.8,1.7,1.4,1.7,1.4,1.6,1.7,1.6,1.8,1.6,1.9,1.7,2.0,2.2,2.0,2.1,1.9,1.7,1.9,1.9,1.6,1.6,1.8,1.6,1.4,1.7,1.8,1.5,1.5,1.8,1.9,1.6,1.9,2.3,2.4,1.2,1.1,1.1,0.9,0.9,0.9,0.9,1.0,1.2,1.2,1.5,1.5,1.5,1.3,1.4,1.3,1.5,1.3,0.9,0.8,0.8,0.8,0.8,0.8,0.8,0.8,0.8,0.8,0.8,0.8,0.8,1.0,0.8,0.8,0.8,0.8,0.8,0.8,1.4,1.4,1.5,0.8,0.8,1.1,1.2,1.2,1.1,1.2,1.3,1.4,1.2,1.8,1.5,1.7,1.4,1.3,1.5,1.5,1.5,1.6,1.6,1.6,1.6,1.7,1.8,1.7,1.8,1.7,1.7,1.8,1.8,1.8,1.9,1.8,1.8,1.7,1.7,1.7,1.7,1.4],[3.0,2.6,2.1,1.8,1.6,1.4,1.3,1.0,1.2,0.9,1.0,1.2,1.3,1.5,1.4,1.5,1.2,1.5,1.6,1.5,1.5,1.7,1.8,1.8,1.9,2.1,2.3,2.3,2.1,2.1,2.3,2.3,2.0,2.0,1.9,1.7,1.7,1.4,1.6,1.5,1.7,1.9,2.0,2.3,2.2,2.4,2.2,2.4,2.5,2.4,2.4,2.2,1.9,1.7,1.5,1.4,1.2,1.3,1.0,1.3,1.5,1.4,1.3,1.2,1.6,1.3,1.3,1.4,1.0,0.9,1.2,1.2,0.9,1.1,1.3,1.1,1.3,1.2,1.0,1.3,1.1,1.3,1.4,1.6,1.8,1.9,1.6,1.8,1.6,1.4,1.6,1.5,1.2,1.3,1.3,1.0,0.9,1.1,1.1,0.8,0.9,1.1,1.0,0.9,1.1,1.2,1.3,1.5,1.5,1.2,1.3,1.2,1.4,1.4,1.4,1.6,1.6,1.7,2.0,2.1,2.0,2.4,2.3,2.1,2.0,1.8,2.1,2.1,2.2,1.9,1.7,1.9,1.9,1.6,1.6,1.9,1.7,1.4,1.6,1.4,1.6,1.7,1.7,1.8,1.7,1.9,1.7,2.0,2.2,2.1,2.2,1.9,1.7,2.0,1.9,1.7,1.7,1.8,1.7,1.4,1.6,1.7,1.5,1.5,1.8,1.9,1.6,1.9,2.3,2.4,1.2,1.1,1.1,0.9,0.9,0.9,0.9,1.0,1.2,1.2,1.4,1.5,1.5,1.3,1.5,1.3,1.5,1.3,0.9,0.8,0.8,0.8,0.8,0.8,0.8,0.8,0.8,0.8,0.8,0.8,0.8,0.8,1.0,0.8,0.8,0.8,0.8,0.8,1.4,1.4,1.5,0.8,0.8,1.1,1.2,1.2,1.1,1.2,1.3,1.4,1.2,1.8,1.5,1.8,1.4,1.4,1.5,1.5,1.5,1.6,1.6,1.7,1.7,1.7,1.8,1.7,1.8,1.7,1.7,1.8,1.8,1.9,2.0,1.9,1.8,1.8,1.8,1.7,1.7,1.4],[3.0,2.5,2.0,1.8,1.6,1.4,1.3,1.0,1.2,0.9,1.1,1.2,1.3,1.5,1.3,1.5,1.2,1.5,1.6,1.5,1.5,1.7,1.9,1.7,1.8,2.1,2.3,2.3,2.1,2.1,2.3,2.3,2.1,1.9,1.9,1.7,1.7,1.4,1.6,1.6,1.7,1.9,2.0,2.3,2.1,2.4,2.1,2.3,2.5,2.3,2.4,2.1,1.9,1.7,1.6,1.5,1.2,1.3,1.0,1.3,1.5,1.5,1.3,1.3,1.5,1.4,1.4,1.4,1.1,1.0,1.3,1.2,0.9,1.1,1.3,1.1,1.3,1.2,1.0,1.3,1.2,1.3,1.4,1.6,1.8,1.9,1.6,1.8,1.6,1.4,1.5,1.5,1.3,1.3,1.3,1.1,1.0,1.2,1.1,0.8,0.9,1.1,1.0,0.9,1.1,1.3,1.4,1.6,1.6,1.2,1.3,1.2,1.4,1.4,1.4,1.6,1.5,1.7,2.0,2.1,2.0,2.3,2.3,2.1,2.0,1.8,2.1,2.1,2.2,2.0,1.7,2.0,2.0,1.6,1.7,1.9,1.8,1.5,1.6,1.5,1.6,1.7,1.7,1.8,1.7,1.9,1.7,2.0,2.2,2.1,2.1,1.9,1.7,2.0,1.9,1.6,1.6,1.8,1.7,1.4,1.6,1.8,1.5,1.5,1.8,1.9,1.6,1.9,2.3,2.4,1.3,1.1,1.1,1.0,0.9,1.0,0.9,1.0,1.2,1.2,1.5,1.6,1.6,1.3,1.5,1.4,1.6,1.4,0.8,0.8,0.8,0.8,0.8,0.8,0.8,0.8,0.8,0.8,0.8,0.8,0.8,0.8,0.8,0.8,0.8,0.8,0.8,0.8,1.4,1.4,1.5,0.8,0.8,1.2,1.3,1.2,1.2,1.2,1.3,1.5,1.3,1.9,1.5,1.8,1.4,1.3,1.5,1.5,1.5,1.5,1.6,1.6,1.7,1.7,1.8,1.7,1.8,1.7,1.7,1.8,1.8,1.9,2.0,1.9,1.8,1.8,1.7,1.7,1.6,1.4],[3.0,2.5,2.0,1.8,1.5,1.4,1.3,1.0,1.2,0.9,1.0,1.2,1.3,1.4,1.4,1.4,1.2,1.4,1.6,1.5,1.5,1.7,1.7,1.7,1.8,2.0,2.2,2.3,2.0,2.1,2.3,2.3,2.0,1.9,1.8,1.7,1.7,1.4,1.6,1.5,1.7,1.9,1.9,2.2,2.1,2.4,2.1,2.4,2.5,2.4,2.4,2.1,1.9,1.7,1.6,1.4,1.2,1.3,1.0,1.3,1.5,1.4,1.3,1.2,1.5,1.3,1.4,1.4,1.0,1.0,1.3,1.2,0.9,1.1,1.3,1.1,1.3,1.2,1.0,1.3,1.1,1.2,1.3,1.5,1.7,1.8,1.6,1.7,1.5,1.4,1.5,1.5,1.2,1.3,1.3,1.0,0.9,1.1,1.1,0.8,0.9,1.1,1.0,0.9,1.1,1.3,1.3,1.6,1.5,1.2,1.3,1.2,1.4,1.4,1.4,1.5,1.5,1.6,1.9,2.0,1.9,2.3,2.3,2.0,1.9,1.7,2.1,2.0,2.2,1.9,1.7,1.9,1.9,1.6,1.6,1.9,1.7,1.4,1.7,1.4,1.6,1.6,1.6,1.7,1.6,1.8,1.7,1.9,2.1,2.0,2.1,1.8,1.7,1.9,1.8,1.5,1.6,1.8,1.6,1.4,1.6,1.8,1.5,1.5,1.8,1.9,1.6,1.9,2.3,2.4,1.2,1.1,1.1,0.9,0.8,0.9,0.9,1.0,1.2,1.2,1.4,1.5,1.5,1.3,1.5,1.3,1.5,1.3,0.9,0.8,0.8,0.8,0.8,0.8,0.8,0.8,0.8,0.8,0.8,0.8,0.8,0.8,0.8,0.8,0.9,0.8,0.8,0.8,1.5,1.5,1.5,0.8,0.8,1.1,1.2,1.2,1.1,1.2,1.3,1.4,1.2,1.8,1.5,1.7,1.4,1.3,1.5,1.5,1.5,1.5,1.6,1.6,1.6,1.7,1.8,1.7,1.8,1.7,1.7,1.7,1.8,1.8,1.9,1.8,1.7,1.7,1.7,1.6,1.6,1.4],[3.1,2.6,2.1,1.8,1.6,1.4,1.3,1.0,1.2,0.9,1.0,1.1,1.2,1.4,1.3,1.4,1.2,1.4,1.6,1.5,1.5,1.7,1.7,1.7,1.8,2.0,2.3,2.3,2.0,2.0,2.2,2.2,2.0,1.9,1.8,1.7,1.7,1.4,1.6,1.5,1.7,1.9,2.0,2.3,2.2,2.5,2.2,2.4,2.6,2.4,2.4,2.2,1.9,1.7,1.6,1.4,1.2,1.3,1.0,1.3,1.5,1.5,1.3,1.3,1.5,1.3,1.4,1.4,1.0,1.0,1.2,1.3,0.9,1.1,1.3,1.2,1.3,1.2,1.0,1.3,1.1,1.2,1.3,1.5,1.7,1.7,1.6,1.7,1.5,1.3,1.5,1.5,1.2,1.2,1.3,1.0,0.9,1.1,1.1,0.8,0.9,1.1,1.0,0.9,1.1,1.3,1.3,1.6,1.6,1.2,1.3,1.3,1.4,1.4,1.4,1.5,1.5,1.6,1.9,2.0,1.9,2.3,2.3,2.0,1.9,1.7,2.1,2.0,2.2,1.9,1.7,1.9,1.9,1.6,1.6,1.8,1.7,1.4,1.7,1.4,1.6,1.6,1.7,1.7,1.6,1.8,1.7,1.9,2.1,2.0,2.1,1.8,1.8,1.9,1.9,1.6,1.6,1.8,1.7,1.4,1.7,1.8,1.5,1.5,1.8,1.9,1.7,1.9,2.3,2.4,1.2,1.1,1.1,0.9,0.8,0.9,0.9,0.9,1.1,1.1,1.4,1.5,1.5,1.2,1.4,1.3,1.5,1.3,0.8,0.8,0.8,0.8,0.8,0.8,0.8,0.8,0.8,0.8,0.8,0.8,0.8,0.8,0.8,0.8,0.8,0.9,0.8,0.8,1.6,1.6,1.6,0.8,0.8,1.1,1.2,1.1,1.1,1.2,1.3,1.4,1.2,1.7,1.4,1.7,1.4,1.3,1.5,1.5,1.5,1.5,1.5,1.6,1.6,1.7,1.7,1.7,1.8,1.7,1.7,1.7,1.7,1.8,1.9,1.8,1.7,1.7,1.7,1.6,1.6,1.4],[3.1,2.6,2.1,1.9,1.7,1.4,1.4,1.1,1.2,0.9,1.0,1.1,1.1,1.3,1.3,1.4,1.2,1.3,1.5,1.5,1.4,1.6,1.7,1.7,1.8,2.0,2.2,2.2,1.9,1.9,2.2,2.2,1.9,1.7,1.7,1.6,1.5,1.3,1.5,1.5,1.6,1.8,1.9,2.2,2.2,2.5,2.3,2.6,2.7,2.5,2.5,2.1,1.9,1.7,1.6,1.4,1.2,1.2,0.9,1.1,1.4,1.4,1.3,1.3,1.7,1.5,1.6,1.5,1.1,1.2,1.4,1.3,1.0,1.3,1.4,1.2,1.5,1.3,1.2,1.3,1.3,1.3,1.4,1.5,1.8,1.8,1.6,1.7,1.4,1.3,1.6,1.4,1.2,1.3,1.3,1.0,1.0,1.2,1.1,0.9,1.0,1.2,1.1,1.1,1.3,1.5,1.5,1.7,1.7,1.3,1.5,1.4,1.5,1.5,1.5,1.7,1.6,1.7,2.0,2.1,2.0,2.4,2.3,2.1,2.0,1.8,2.2,2.2,2.4,2.0,1.9,2.1,2.0,1.7,1.8,2.1,1.9,1.6,1.8,1.6,1.8,1.8,1.8,1.9,1.8,1.9,1.7,1.9,2.2,2.0,2.2,1.9,1.8,2.0,2.0,1.7,1.7,1.9,1.8,1.6,1.8,2.0,1.7,1.7,2.0,2.1,1.9,2.1,2.4,2.6,1.1,0.9,0.9,0.8,0.8,0.8,0.8,0.8,0.9,0.9,1.3,1.3,1.3,1.1,1.3,1.2,1.4,1.2,0.8,0.8,0.8,0.8,0.8,0.8,0.8,0.8,0.9,0.9,0.9,1.0,0.9,0.8,0.8,0.9,0.8,0.8,1.2,0.8,1.1,1.1,1.1,0.8,0.8,0.9,1.0,1.0,0.9,1.0,1.1,1.3,1.0,1.7,1.4,1.7,1.3,1.3,1.5,1.5,1.5,1.4,1.5,1.5,1.6,1.6,1.7,1.6,1.7,1.6,1.6,1.7,1.8,1.8,1.9,1.8,1.7,1.8,1.7,1.7,1.6,1.3],[5.3,4.8,5.0,4.3,3.7,3.0,3.2,1.9,2.3,1.7,1.7,2.0,2.0,3.2,2.9,3.2,2.0,3.0,4.1,3.2,3.2,3.7,4.2,4.0,4.2,5.3,5.6,5.2,5.2,4.4,4.9,4.2,3.5,3.6,3.2,3.0,3.2,2.0,3.1,2.7,3.4,4.0,4.0,5.0,5.1,6.4,5.4,6.0,6.5,5.2,5.8,5.0,4.5,3.8,3.0,2.9,1.8,2.1,1.3,1.9,2.2,2.3,1.8,2.2,2.8,2.7,3.5,2.9,1.8,2.2,3.1,2.1,1.7,3.1,3.2,2.7,3.6,3.2,2.2,2.9,2.6,2.7,3.6,4.2,4.7,5.0,3.4,4.3,3.1,2.8,3.9,3.2,2.3,2.8,3.0,1.6,1.7,3.1,2.5,1.7,2.0,3.4,2.5,2.4,3.6,4.5,4.5,4.7,5.4,3.6,4.6,3.5,4.3,3.9,3.6,3.9,3.8,4.4,5.3,5.6,5.0,6.2,4.9,5.2,5.3,4.8,5.6,5.4,6.7,5.3,4.9,5.7,5.9,4.6,5.0,6.1,5.5,4.1,6.3,4.3,5.2,4.6,4.7,5.6,4.2,5.5,4.0,5.6,5.8,5.5,5.7,5.5,4.3,5.5,5.6,4.1,4.2,5.4,4.9,3.6,5.2,5.9,4.5,4.4,6.3,5.3,4.6,4.7,5.5,4.7,2.2,1.9,1.8,1.5,1.1,1.0,1.0,1.1,1.3,1.3,1.9,2.0,1.9,1.5,1.9,1.7,2.0,1.6,1.0,0.9,0.9,1.1,0.9,1.1,1.4,1.8,1.8,1.7,2.1,2.1,1.8,2.0,1.8,1.6,1.7,1.4,0.8,0.9,0.9,0.8,0.8,0.9,0.9,2.0,1.7,2.2,2.2,2.0,2.1,2.4,1.9,3.1,3.0,3.4,2.8,2.6,2.3,2.4,2.5,3.4,3.5,4.2,3.9,4.1,4.5,4.3,4.5,4.1,4.3,4.3,4.7,5.3,5.8,5.4,4.4,4.5,4.2,4.5,4.2,2.4],[8.5,8.3,9.3,8.2,8.4,5.5,6.2,4.2,4.2,2.8,3.7,4.4,6.0,6.6,5.2,5.9,4.0,5.1,6.8,5.9,6.0,7.1,8.5,8.3,8.6,9.4,9.3,9.1,9.2,7.5,8.7,7.4,6.6,6.9,5.7,6.0,6.4,3.7,5.1,3.8,6.0,7.9,8.3,9.1,8.4,10.5,8.4,10.4,11.5,9.5,10.2,8.9,7.6,7.9,5.4,5.2,2.7,5.1,2.4,4.0,3.3,3.7,3.1,3.3,4.2,4.5,7.0,5.2,3.0,5.3,5.5,3.3,2.5,7.4,5.4,4.5,7.4,7.2,5.2,4.9,5.7,4.8,7.2,7.3,9.4,10.1,8.0,8.2,6.5,7.0,7.5,6.9,4.7,7.2,6.6,3.1,3.3,7.5,6.6,3.3,3.5,7.2,8.1,6.3,7.3,6.7,7.6,8.1,7.9,7.6,7.7,7.4,6.9,6.8,6.0,6.7,6.2,8.8,9.8,9.6,9.2,10.7,9.0,9.8,10.4,10.0,11.3,10.0,11.2,9.5,9.3,9.9,9.7,8.7,8.8,9.8,8.7,8.2,8.2,7.7,8.3,8.5,8.8,9.7,8.1,9.4,7.8,8.9,10.2,9.6,10.3,9.9,8.9,10.0,10.2,6.9,7.1,9.5,8.2,6.6,8.8,9.3,7.4,7.9,9.7,9.0,7.4,8.0,9.8,8.3,2.9,2.8,2.6,2.6,2.1,1.5,1.2,1.4,1.8,2.1,2.7,3.2,3.0,2.4,3.0,2.9,3.2,2.5,1.4,1.3,1.5,2.5,1.0,1.8,2.6,2.7,2.8,2.8,2.7,2.9,2.5,2.7,2.5,2.8,2.4,2.5,0.8,0.9,0.8,0.8,0.8,1.0,1.4,2.9,2.9,3.3,3.0,3.5,3.8,4.9,3.8,5.7,6.1,5.9,5.7,5.6,3.6,4.2,3.9,6.6,6.7,8.1,8.0,8.9,8.3,8.7,8.1,8.8,8.1,8.5,8.9,9.2,10.2,8.6,8.3,8.2,8.4,8.0,7.6,3.9],[8.8,8.4,9.2,8.8,8.6,5.1,6.8,4.4,5.0,3.1,3.8,4.2,6.3,7.4,7.1,6.9,3.8,7.4,7.3,6.9,6.5,7.4,7.4,7.7,9.1,8.8,9.3,9.0,8.9,7.7,8.3,7.4,6.2,6.8,5.8,5.5,6.0,3.8,5.5,4.2,7.0,8.3,8.5,9.2,8.2,10.3,8.3,9.9,11.4,9.5,10.3,9.1,8.4,8.7,5.5,6.4,2.8,5.2,2.3,3.8,3.2,3.8,3.3,3.4,4.2,5.1,7.2,5.2,3.1,5.8,5.1,3.4,3.3,6.3,5.2,5.6,7.6,6.8,4.6,5.6,5.6,5.8,7.6,7.1,7.9,8.1,7.4,7.2,6.7,7.6,7.3,7.0,4.6,7.2,6.8,3.1,3.7,7.0,6.0,4.1,4.6,6.5,6.9,6.3,6.1,6.7,7.9,9.1,9.5,6.9,7.3,6.6,7.0,6.7,6.9,7.7,7.1,7.8,9.1,8.7,8.7,9.4,8.6,9.1,9.1,8.7,9.7,9.1,9.8,8.8,9.0,9.4,9.3,7.7,8.5,9.5,9.2,7.8,8.8,6.7,8.2,8.5,8.2,8.9,7.3,8.7,7.3,8.6,9.4,9.2,9.7,8.9,7.4,8.9,9.1,7.6,7.6,8.8,8.0,6.6,8.9,8.8,7.1,7.5,9.8,9.4,8.1,8.8,10.5,9.5,2.5,2.6,2.5,2.7,2.6,1.9,1.4,1.5,2.1,2.3,3.0,3.4,3.0,2.4,3.0,2.9,3.3,2.7,1.5,1.4,1.6,2.8,1.0,1.7,2.7,2.8,2.9,2.6,2.7,3.4,2.9,2.9,2.9,3.4,2.9,2.7,0.8,1.0,0.9,0.8,0.9,1.1,1.4,3.0,3.1,3.2,3.0,3.5,4.8,5.4,3.8,5.7,6.7,6.0,6.3,6.3,3.5,4.2,3.9,6.4,6.4,7.8,7.6,8.1,7.7,7.8,7.6,7.9,7.6,8.2,7.7,8.2,8.2,7.6,7.4,7.6,7.9,7.7,7.5,4.5],[9.0,8.8,9.8,9.4,7.8,5.7,5.1,3.1,3.6,2.6,3.0,4.7,5.3,5.6,5.3,4.9,3.6,5.3,7.9,5.5,5.7,8.2,8.5,8.7,8.8,9.7,9.5,9.6,9.1,9.2,9.7,7.9,7.0,7.3,5.7,6.6,7.3,4.1,5.9,4.0,7.1,8.1,8.8,9.8,9.1,10.9,8.7,10.2,10.9,9.4,10.6,8.9,8.0,7.7,5.9,5.0,2.7,4.5,2.5,3.6,3.6,3.8,3.2,3.8,4.1,5.7,7.9,5.5,3.2,4.8,5.8,3.6,3.0,6.0,5.7,4.7,7.0,5.7,3.8,4.2,4.4,4.8,5.4,7.7,7.8,8.9,8.9,8.6,6.6,6.0,7.8,7.1,4.4,5.4,6.1,3.4,3.0,6.2,6.2,3.7,3.7,6.1,6.3,4.8,5.2,7.8,9.0,9.6,9.1,6.0,7.5,5.5,6.6,6.8,5.7,7.5,7.0,8.2,9.4,9.9,9.6,10.5,9.7,9.6,9.8,8.7,10.0,9.6,10.3,8.9,8.8,9.2,9.6,7.7,8.5,9.8,9.6,7.4,8.5,7.2,8.2,7.9,7.8,8.7,8.0,9.0,8.7,9.1,10.1,9.2,10.1,9.3,8.1,9.7,9.4,7.3,7.5,8.1,7.7,6.6,7.0,8.9,7.4,8.1,9.4,9.7,8.2,9.2,11.1,9.6,3.2,2.9,2.5,2.9,2.4,1.6,1.2,1.4,1.8,2.0,2.8,3.2,2.9,2.3,2.8,2.8,3.1,2.5,1.4,1.3,1.4,2.6,0.9,1.8,2.9,3.3,3.4,3.1,3.2,3.1,3.1,3.2,3.3,3.3,3.1,2.7,0.8,1.0,0.8,0.9,0.8,1.1,1.4,3.1,2.9,3.2,3.3,3.7,4.6,5.0,3.9,6.2,5.4,6.3,5.5,5.2,3.7,4.2,4.1,7.5,7.3,8.8,8.7,9.4,8.9,9.7,8.9,9.7,9.2,8.8,9.1,9.1,9.7,8.9,8.0,8.1,8.7,8.6,8.3,3.8],[3.2,2.7,2.2,1.9,1.8,1.5,1.4,1.2,1.2,1.0,1.0,1.1,1.1,1.3,1.3,1.4,1.2,1.4,1.6,1.5,1.4,1.6,1.8,1.8,1.8,2.0,2.2,2.2,2.0,1.9,2.2,2.1,1.9,1.7,1.7,1.6,1.6,1.3,1.6,1.5,1.6,1.9,2.0,2.3,2.2,2.6,2.4,2.6,2.8,2.6,2.5,2.2,2.0,1.8,1.6,1.5,1.2,1.3,1.0,1.2,1.4,1.4,1.2,1.3,1.6,1.5,1.6,1.6,1.2,1.2,1.4,1.4,1.0,1.3,1.5,1.3,1.6,1.4,1.2,1.4,1.3,1.3,1.4,1.5,1.8,1.8,1.5,1.7,1.4,1.3,1.6,1.4,1.2,1.4,1.3,1.0,1.0,1.3,1.2,0.9,1.1,1.3,1.2,1.2,1.4,1.5,1.6,1.8,1.8,1.4,1.6,1.5,1.6,1.6,1.5,1.8,1.6,1.7,2.0,2.1,2.0,2.3,2.3,2.1,2.0,1.9,2.2,2.3,2.4,2.0,1.9,2.1,2.1,1.8,1.9,2.1,1.9,1.7,1.9,1.7,1.9,1.9,1.8,1.9,1.8,1.9,1.7,2.0,2.2,2.1,2.2,2.0,1.8,2.0,2.1,1.8,1.8,2.0,1.9,1.6,1.8,2.1,1.8,1.8,2.1,2.1,2.0,2.2,2.5,2.7,1.1,0.9,0.9,0.8,0.8,0.8,0.8,0.8,0.9,0.9,1.2,1.3,1.3,1.1,1.3,1.1,1.3,1.1,0.8,0.8,0.8,0.8,0.8,0.8,0.8,0.9,0.9,0.9,0.9,1.0,0.9,0.9,0.9,0.9,0.9,0.8,0.8,0.8,1.4,1.3,1.4,0.9,0.8,0.9,1.0,1.0,0.9,1.0,1.1,1.2,1.0,1.7,1.4,1.6,1.3,1.3,1.5,1.5,1.5,1.4,1.5,1.5,1.5,1.6,1.7,1.6,1.7,1.6,1.7,1.7,1.8,1.8,1.9,1.8,1.7,1.8,1.7,1.7,1.6,1.3],[3.2,2.7,2.2,1.9,1.7,1.5,1.4,1.1,1.2,1.0,1.0,1.0,1.0,1.2,1.2,1.3,1.1,1.3,1.5,1.4,1.4,1.6,1.7,1.7,1.8,1.9,2.2,2.1,1.8,1.9,2.1,2.1,1.8,1.7,1.6,1.5,1.5,1.2,1.5,1.5,1.6,1.8,1.9,2.2,2.2,2.5,2.3,2.6,2.7,2.6,2.5,2.2,1.9,1.7,1.6,1.4,1.2,1.2,0.9,1.1,1.3,1.3,1.2,1.3,1.6,1.5,1.6,1.5,1.1,1.2,1.4,1.3,1.0,1.3,1.5,1.3,1.6,1.4,1.2,1.3,1.2,1.2,1.3,1.4,1.7,1.6,1.4,1.6,1.3,1.2,1.4,1.3,1.1,1.3,1.2,0.9,1.0,1.2,1.1,0.9,1.1,1.2,1.2,1.1,1.3,1.5,1.6,1.7,1.8,1.4,1.6,1.4,1.5,1.5,1.4,1.6,1.4,1.6,1.9,1.9,1.8,2.2,2.1,1.9,1.8,1.7,2.0,2.1,2.2,1.9,1.8,2.0,2.0,1.7,1.8,2.0,1.8,1.6,1.8,1.7,1.8,1.8,1.8,1.8,1.7,1.8,1.6,1.8,2.1,2.0,2.1,1.9,1.7,2.0,2.0,1.7,1.7,1.9,1.9,1.6,1.8,2.0,1.7,1.7,2.0,2.1,1.9,2.2,2.5,2.6,1.0,0.9,0.8,0.8,0.8,0.8,0.8,0.8,0.8,0.9,1.2,1.3,1.3,1.1,1.3,1.1,1.3,1.1,0.8,0.8,0.8,0.8,0.8,0.8,0.8,0.8,0.9,0.9,0.9,1.0,0.9,0.8,0.9,0.9,0.9,0.8,0.8,0.8,1.3,1.3,1.3,0.8,1.2,0.8,0.9,0.9,0.8,0.9,1.0,1.1,1.0,1.6,1.3,1.5,1.2,1.1,1.4,1.5,1.4,1.3,1.4,1.4,1.4,1.5,1.5,1.5,1.6,1.5,1.5,1.6,1.6,1.7,1.7,1.7,1.6,1.7,1.6,1.5,1.5,1.2],[6.3,5.8,5.5,5.1,4.5,4.2,4.0,3.5,3.0,2.3,2.3,1.8,1.5,2.1,2.4,3.0,2.4,2.9,3.5,3.7,3.7,3.9,4.7,4.6,4.5,4.5,5.0,4.4,4.3,3.4,3.7,3.1,2.9,2.7,2.2,2.2,2.6,2.4,3.1,3.6,4.4,4.6,4.8,5.6,5.4,6.2,5.9,6.1,6.5,5.9,6.1,5.5,5.3,4.7,4.5,4.0,3.2,3.1,2.1,1.8,2.0,1.9,1.8,2.5,2.8,3.1,3.5,3.2,2.6,3.1,3.6,3.0,2.8,3.7,3.9,3.7,4.3,4.1,3.5,3.4,3.1,3.0,2.9,3.0,4.1,3.6,2.7,3.5,2.4,2.4,3.5,3.1,2.1,3.1,3.4,2.2,2.2,3.5,3.2,2.4,3.2,3.7,3.1,3.4,3.8,4.2,4.2,4.3,4.5,3.9,4.6,3.8,4.4,4.3,3.9,4.1,3.8,3.7,4.9,4.6,4.2,4.4,4.1,4.7,4.0,4.3,5.2,5.4,5.5,4.7,5.0,5.3,5.2,4.5,5.3,5.3,4.7,4.3,5.1,4.9,4.9,5.1,4.9,5.0,4.4,4.8,4.0,4.4,4.8,4.8,4.8,5.3,4.9,5.3,5.0,4.8,4.9,5.2,5.2,4.6,4.9,5.4,4.8,4.7,5.7,5.6,4.9,5.2,5.6,5.4,1.0,0.8,0.9,0.8,0.8,1.1,1.3,1.5,1.7,1.7,1.8,1.8,1.9,1.7,1.9,1.8,2.1,1.8,1.3,1.2,1.5,1.6,1.6,1.8,2.0,2.0,1.9,2.1,2.4,2.6,2.2,2.2,2.3,2.4,2.3,1.9,1.7,1.9,2.0,2.1,2.1,1.4,1.0,0.9,0.8,0.8,0.8,0.9,1.2,1.5,1.2,2.7,2.3,2.7,2.5,2.1,2.0,2.0,2.2,2.6,2.6,2.8,3.0,2.9,3.1,3.3,3.5,3.2,3.3,3.6,3.7,3.9,4.1,4.0,3.8,4.0,3.8,3.5,3.4,2.1],[6.5,6.1,5.6,5.1,5.0,4.2,4.1,3.0,2.9,2.2,2.1,1.9,1.6,2.2,2.5,3.0,2.5,3.1,3.5,3.7,3.7,3.9,4.6,4.8,4.4,4.5,5.3,4.5,4.4,3.6,3.9,3.3,3.0,2.8,2.3,2.2,2.8,2.4,3.0,3.3,4.2,4.4,4.7,5.7,5.7,6.5,6.1,6.4,6.8,6.2,6.5,5.6,5.4,4.9,4.2,3.8,2.8,3.0,2.1,1.9,2.1,2.0,2.0,2.6,2.7,3.0,3.4,3.2,2.7,3.1,3.5,2.8,2.9,3.6,3.7,3.6,4.7,4.5,3.7,3.7,3.1,3.0,3.2,3.3,4.4,3.8,3.1,3.5,2.6,2.5,3.4,3.1,2.4,3.2,3.3,2.5,2.5,3.7,3.0,2.4,3.5,3.9,3.3,3.2,3.9,4.3,4.6,4.5,5.2,4.2,5.2,4.4,4.7,4.3,3.8,4.0,3.7,3.7,5.0,4.7,4.4,4.7,4.3,4.9,4.1,4.4,5.2,5.5,5.7,4.8,5.1,5.5,5.4,4.8,5.6,5.6,4.9,4.5,5.4,5.0,5.6,5.3,5.3,5.3,4.4,5.0,4.0,4.6,4.9,5.1,4.9,5.5,5.2,5.6,5.5,4.8,5.1,5.8,5.8,4.9,5.7,6.0,5.4,5.4,6.1,5.8,5.1,5.3,6.0,5.7,1.0,0.9,0.8,0.8,1.0,1.6,1.4,1.9,1.7,1.8,1.8,1.9,2.0,1.8,2.0,1.9,2.1,1.8,1.6,1.5,1.6,1.7,1.6,1.8,2.0,2.0,1.9,2.0,2.3,2.6,2.3,2.2,2.4,2.5,2.4,2.1,1.7,1.8,2.2,2.2,2.3,1.4,1.1,0.8,0.8,0.8,0.9,0.9,1.3,1.6,1.2,2.6,2.5,2.7,2.6,2.2,2.1,2.0,2.2,2.6,2.8,2.9,3.1,3.2,3.2,3.4,3.6,3.3,3.5,3.9,4.0,4.1,4.1,4.1,3.9,4.1,3.9,3.6,3.5,2.2],[5.6,5.2,4.8,4.4,4.2,3.7,3.3,2.8,2.4,2.0,2.0,1.7,1.3,1.8,2.1,2.4,1.9,2.3,2.6,2.8,2.8,3.0,3.6,3.8,3.7,3.7,4.2,3.7,3.3,2.9,3.2,2.9,2.6,2.4,2.0,2.0,2.2,2.1,2.7,3.1,3.4,4.0,4.3,4.7,4.8,5.3,5.1,5.3,5.8,5.2,5.3,4.8,4.5,4.1,3.7,3.2,2.6,2.4,1.7,1.6,1.9,1.8,1.7,2.2,2.6,2.8,3.0,2.9,2.3,2.9,3.1,2.8,2.6,3.3,3.5,3.3,3.8,3.4,2.7,2.6,2.5,2.3,2.7,2.8,3.6,3.2,2.7,3.3,2.5,2.4,3.1,3.0,2.1,2.7,2.9,2.2,2.2,2.9,2.7,2.3,2.6,3.1,2.7,3.0,3.3,3.7,3.6,3.7,3.9,3.3,3.8,3.1,3.5,3.4,3.1,3.4,2.9,3.1,3.9,3.8,3.6,4.0,3.6,4.1,3.8,3.8,4.5,4.6,4.8,4.2,4.3,4.5,4.6,4.0,4.2,4.5,4.1,3.7,4.2,4.0,4.0,4.1,3.8,4.0,3.6,3.8,3.2,3.5,4.0,4.0,4.1,4.3,3.9,4.6,4.3,3.8,3.9,4.6,4.3,3.8,4.5,4.6,4.1,4.3,5.0,4.9,4.5,4.7,5.2,5.0,0.8,0.8,0.8,0.8,0.9,1.1,1.2,1.5,1.6,1.7,1.8,1.9,2.0,1.8,2.0,1.9,2.2,1.8,1.2,1.3,1.4,1.5,1.5,1.7,1.9,1.8,1.7,1.7,2.1,2.3,2.0,2.0,2.1,2.2,2.0,1.9,1.6,1.7,2.0,2.0,2.0,1.2,1.0,0.8,0.9,0.8,0.8,0.8,0.9,1.1,0.8,2.2,2.0,2.2,2.0,1.7,1.7,1.6,1.8,2.2,2.2,2.3,2.5,2.4,2.6,2.6,2.8,2.7,2.8,3.1,3.2,3.3,3.5,3.4,3.2,3.4,3.1,2.9,2.8,1.8],[4.8,4.4,4.3,3.7,3.8,3.3,3.2,2.5,2.2,1.8,1.6,1.4,1.1,1.5,1.8,2.0,1.6,1.9,2.0,2.4,2.4,2.5,2.9,3.2,3.0,3.3,3.7,3.2,2.8,2.4,2.8,2.5,2.3,2.1,1.8,1.8,2.1,1.8,2.3,2.6,2.8,3.5,3.5,4.2,4.0,4.7,4.4,4.8,5.0,4.7,4.8,4.1,3.9,3.6,3.4,2.8,2.4,2.0,1.5,1.4,1.6,1.7,1.7,2.0,2.4,2.4,2.7,2.4,2.1,2.4,2.7,2.1,2.2,2.9,2.9,3.0,3.6,3.3,2.8,2.3,2.4,2.2,2.2,2.3,2.9,2.6,2.3,2.8,2.3,2.0,2.7,2.6,1.9,2.6,2.5,1.9,1.9,2.5,2.2,1.9,2.5,2.8,2.3,2.4,3.0,3.1,3.2,3.0,3.4,3.2,3.7,3.0,3.2,3.1,2.7,3.0,2.4,2.5,3.2,3.2,2.9,3.3,3.0,3.3,3.2,3.1,3.6,3.8,4.2,3.3,3.4,4.0,3.9,3.3,3.8,4.1,3.5,3.4,3.8,3.5,3.9,3.7,3.4,3.4,3.1,3.0,2.6,2.9,3.4,3.3,3.5,3.7,3.3,4.0,3.9,3.4,3.6,4.0,4.0,3.4,4.0,4.4,3.8,3.9,4.6,4.2,3.6,3.9,4.3,4.2,0.8,0.8,0.8,0.8,0.9,1.0,1.1,1.2,1.5,1.5,1.7,1.8,1.9,1.5,1.9,1.7,2.0,1.7,1.1,1.1,1.2,1.3,1.3,1.5,1.6,1.6,1.5,1.4,1.8,1.9,1.8,1.8,1.8,1.9,1.8,1.6,1.3,1.4,1.9,1.8,1.9,1.1,1.0,0.8,1.0,0.8,1.1,0.8,0.8,0.9,0.8,2.0,1.8,2.0,1.7,1.4,1.6,1.6,1.6,1.8,1.8,2.0,2.2,2.1,2.2,2.2,2.3,2.2,2.3,2.4,2.5,2.6,2.7,2.7,2.6,2.7,2.6,2.4,2.4,1.6],[5.6,5.1,4.8,4.2,4.1,3.6,3.5,2.7,2.3,1.9,1.6,1.5,1.1,1.6,1.8,2.1,1.7,2.0,2.3,2.6,2.5,2.8,3.3,3.7,3.5,3.6,4.0,3.5,3.1,2.7,3.0,2.6,2.5,2.2,1.8,1.9,2.2,2.0,2.5,3.1,3.2,3.8,4.0,4.7,4.4,5.2,4.7,5.2,5.7,5.1,5.3,4.7,4.4,4.0,3.6,3.2,2.6,2.2,1.6,1.5,1.7,1.8,1.8,2.2,2.7,2.7,3.1,2.8,2.3,2.7,3.1,2.6,2.4,3.2,3.4,3.4,3.9,3.6,3.0,2.6,2.5,2.2,2.2,2.2,2.9,2.7,2.3,2.9,2.3,2.0,2.7,2.7,2.0,2.6,2.6,1.9,1.9,2.9,2.5,2.1,2.7,3.0,2.6,2.6,3.2,3.4,3.5,3.3,3.7,3.4,3.8,3.3,3.3,3.1,2.6,3.0,2.3,2.5,3.3,3.3,2.9,3.5,3.2,3.5,3.3,3.1,3.6,3.8,4.2,3.4,3.3,3.9,3.8,3.2,3.7,4.0,3.5,3.3,3.9,3.5,3.9,3.6,3.4,3.4,3.1,3.2,2.7,3.1,3.6,3.6,3.6,3.9,3.6,4.1,4.0,3.5,3.7,4.2,4.0,3.7,4.1,4.6,3.8,4.0,4.9,4.5,4.0,4.3,4.7,4.8,0.9,0.8,0.9,0.9,1.0,1.2,1.3,1.3,1.5,1.6,2.0,2.0,2.1,1.8,2.1,1.9,2.1,1.8,1.3,1.3,1.5,1.7,1.5,1.8,1.9,1.8,1.7,1.7,2.0,2.1,2.0,2.0,2.0,2.3,2.0,1.9,1.4,1.5,2.1,2.0,2.0,1.4,1.2,0.9,1.0,0.8,0.8,1.0,0.8,0.8,0.8,2.1,1.9,2.1,1.9,1.5,1.7,1.6,1.7,2.0,1.9,2.0,2.3,2.1,2.2,2.3,2.4,2.3,2.4,2.5,2.7,2.7,2.8,2.9,2.7,2.8,2.6,2.5,2.4,1.6],[8.0,7.8,7.7,7.5,6.7,6.5,5.6,3.8,3.5,2.7,2.1,1.9,1.2,2.0,2.5,3.4,2.6,3.5,4.4,4.5,4.6,5.1,5.3,6.2,6.1,6.3,6.9,5.9,5.4,4.5,4.6,3.7,3.9,3.3,2.2,2.6,3.4,3.4,4.6,5.3,5.8,7.1,7.2,8.4,7.4,8.7,7.5,7.7,8.4,7.7,9.1,7.8,7.7,7.1,6.7,5.3,4.5,3.7,2.5,2.0,2.3,2.5,2.8,3.8,4.3,4.8,5.2,4.8,4.3,4.7,5.1,4.5,4.0,5.2,5.6,5.3,5.7,5.3,3.7,3.7,3.2,3.0,3.2,3.4,4.4,4.4,3.5,4.4,3.6,2.7,4.0,4.2,2.9,3.5,4.1,3.1,2.7,3.9,4.0,3.3,3.4,4.3,4.3,4.5,4.7,5.4,5.1,5.0,5.3,4.6,5.2,4.5,5.1,4.0,3.9,4.1,3.7,4.2,5.3,5.4,4.8,5.6,5.0,5.4,5.1,4.8,5.7,5.7,6.0,5.3,5.0,5.8,5.8,4.9,5.1,5.8,5.2,4.5,5.3,4.7,5.6,5.1,5.3,5.5,4.5,5.4,4.7,5.5,6.1,6.4,5.8,6.2,5.9,6.8,6.1,5.4,6.0,6.8,6.4,5.2,6.9,7.0,6.0,6.5,7.7,6.6,6.0,6.4,6.8,6.2,1.3,0.9,1.4,1.4,1.7,1.9,2.1,2.5,2.4,2.7,2.9,2.9,3.2,3.1,3.0,3.0,3.0,2.8,2.1,1.9,2.3,2.5,2.3,2.6,2.8,2.9,2.8,3.0,3.4,3.8,3.5,3.1,3.0,3.4,2.8,2.7,1.9,2.2,2.6,2.6,2.5,1.7,1.6,1.5,1.6,1.3,0.8,0.8,0.8,0.8,0.9,3.0,2.7,2.9,2.4,1.9,2.0,1.9,2.0,3.0,2.7,3.3,3.5,3.4,3.6,3.7,3.9,3.7,3.9,4.1,4.5,4.6,4.6,4.9,4.7,4.8,4.2,4.0,3.7,2.3],[8.7,9.0,9.0,8.4,8.1,7.5,6.8,5.2,4.2,3.2,2.5,2.4,1.4,2.0,3.1,4.0,3.1,3.9,5.0,4.9,5.3,5.6,6.6,7.4,7.1,7.4,8.0,6.8,6.3,4.7,5.0,4.2,4.2,3.7,2.3,2.8,3.9,3.9,5.4,5.9,6.4,8.2,8.4,9.4,8.6,9.8,8.6,9.2,10.0,8.8,10.2,8.8,8.7,7.8,7.9,6.0,5.5,4.6,3.1,2.5,2.6,2.8,3.3,4.2,4.8,5.5,6.4,5.6,4.9,6.0,6.9,5.4,4.9,6.8,7.0,6.5,7.4,6.6,4.9,5.0,4.0,3.6,3.9,4.0,5.4,5.1,4.0,5.3,4.1,3.4,5.0,4.8,3.4,4.1,4.8,3.7,3.5,4.8,5.0,3.9,4.6,5.7,5.7,5.6,6.0,6.7,6.4,6.4,6.7,5.8,7.2,5.5,6.3,5.2,4.9,5.5,4.4,4.7,6.5,6.7,5.4,7.1,5.9,6.6,5.8,5.7,7.4,7.2,7.4,6.7,6.3,7.4,7.3,6.1,6.6,7.5,6.6,5.9,6.9,6.2,7.3,6.6,6.8,6.9,5.8,6.7,5.5,6.2,7.6,7.4,7.4,7.5,6.9,8.2,7.7,6.6,6.7,8.3,8.0,6.4,8.2,8.5,7.5,8.3,9.2,8.5,7.3,7.7,8.3,7.4,1.7,1.4,1.8,1.8,2.0,2.4,2.6,3.0,2.8,3.1,3.2,3.2,3.4,3.2,3.3,3.4,3.4,3.2,2.6,2.5,2.8,2.9,3.0,3.2,3.7,3.7,3.5,3.7,4.5,4.7,4.4,4.0,4.1,4.4,3.8,3.4,2.7,3.1,2.9,2.9,2.9,2.4,2.2,1.9,2.0,1.4,1.3,0.9,0.8,0.8,1.2,3.0,2.9,2.9,2.3,2.1,2.1,2.0,1.9,3.2,3.0,3.5,3.9,4.0,4.1,4.5,4.5,4.4,4.4,4.5,5.0,5.2,5.3,5.3,5.1,5.2,4.6,4.5,4.2,2.7],[6.0,5.5,5.2,4.5,4.1,3.7,3.7,2.9,2.5,2.0,1.7,1.7,1.1,1.7,2.0,2.2,1.7,2.1,2.5,2.7,2.7,2.9,3.4,3.6,3.5,3.7,4.3,3.6,3.2,2.8,3.1,2.8,2.6,2.3,1.9,2.0,2.3,2.2,2.7,3.1,3.3,4.0,4.1,5.0,4.6,5.6,5.0,5.6,6.2,5.5,5.7,4.9,4.6,4.1,3.7,3.3,2.7,2.4,1.8,1.6,1.9,2.0,1.9,2.4,2.8,2.9,3.3,3.0,2.5,2.8,3.3,2.8,2.7,3.4,3.6,3.4,3.9,3.7,3.2,3.0,2.7,2.4,2.5,2.5,3.2,3.0,2.5,3.1,2.5,2.2,2.8,2.9,2.3,2.8,2.9,2.2,2.3,3.0,2.8,2.4,3.0,3.3,2.9,2.9,3.5,3.9,3.8,3.9,4.2,3.5,4.0,3.5,3.6,3.3,3.0,3.2,2.7,2.7,3.6,3.4,3.1,3.8,3.4,3.7,3.4,3.4,4.1,4.1,4.6,3.8,3.8,4.2,4.4,3.6,4.1,4.6,4.0,3.6,4.3,3.7,4.1,3.8,3.6,3.7,3.3,3.4,3.0,3.2,3.8,3.8,3.9,4.0,3.6,4.3,4.2,3.6,3.7,4.3,4.2,3.8,4.3,4.7,4.1,4.2,5.3,5.0,4.4,4.8,5.3,5.2,0.9,0.8,0.9,1.0,1.1,1.3,1.3,1.5,1.6,1.8,2.1,2.1,2.1,1.9,2.1,2.0,2.2,1.9,1.3,1.4,1.6,1.8,1.7,1.9,2.1,2.0,1.9,1.8,2.2,2.3,2.4,2.3,2.3,2.6,2.2,2.1,1.5,1.6,2.1,2.1,2.0,1.4,1.3,1.0,1.1,0.9,0.8,0.8,0.8,0.9,0.8,2.1,1.9,2.0,1.8,1.5,1.6,1.6,1.6,2.0,2.0,2.2,2.3,2.2,2.3,2.4,2.5,2.3,2.4,2.6,2.7,2.8,2.9,2.9,2.8,3.0,2.7,2.6,2.5,1.7],[7.7,7.0,7.9,8.7,6.4,7.0,5.3,6.9,4.5,3.9,3.1,2.4,2.6,2.4,2.9,2.3,2.3,2.6,2.3,2.6,3.5,3.7,4.5,4.8,4.2,4.6,4.5,3.7,4.9,2.3,2.7,2.5,2.3,2.3,1.8,3.7,4.1,3.5,3.4,6.0,5.0,7.8,5.6,8.5,6.7,8.6,6.8,7.8,7.3,8.0,8.8,6.4,8.6,5.5,8.0,5.5,5.2,2.8,2.5,4.2,3.3,3.9,4.1,4.2,4.3,5.1,5.3,4.5,4.5,7.4,5.7,4.6,5.6,6.9,6.1,6.0,7.2,5.8,5.4,5.6,6.5,4.1,4.2,3.1,6.7,4.2,3.1,5.2,3.9,2.6,5.8,5.5,4.6,4.9,6.1,5.8,5.6,6.3,6.8,5.3,5.9,6.4,6.8,6.8,6.9,7.8,7.7,6.6,7.1,6.5,6.8,5.9,4.8,4.7,5.0,5.7,3.6,3.6,5.3,5.6,4.1,4.2,3.6,6.2,5.0,7.2,7.3,6.5,7.4,5.3,7.2,6.7,8.0,6.4,6.7,7.3,7.4,6.2,7.0,6.7,6.4,6.5,4.6,4.4,4.7,5.3,3.6,4.6,4.9,3.9,4.2,4.2,5.2,4.4,4.1,4.7,4.4,5.5,5.7,5.4,7.6,7.6,6.1,6.9,8.4,7.9,8.2,7.2,7.1,6.6,2.2,2.0,2.1,2.8,2.8,3.3,3.1,3.4,3.1,3.7,3.3,3.3,3.0,3.3,2.7,3.2,2.8,2.8,3.3,3.1,3.3,3.2,3.3,3.6,3.6,3.7,3.8,3.8,4.5,5.1,4.6,3.7,4.1,4.5,4.6,4.2,2.9,2.9,2.5,2.4,2.5,2.7,2.8,2.8,2.8,2.9,3.9,4.2,2.9,2.0,2.4,0.8,0.8,0.8,0.8,1.1,1.7,1.4,1.4,0.8,1.0,1.0,1.2,1.8,2.5,2.2,2.6,1.9,2.9,2.9,2.8,3.3,3.3,3.3,2.4,2.7,1.9,2.1,2.6,1.4],[5.6,4.9,5.6,5.9,4.6,5.3,4.1,3.2,1.8,2.1,1.8,1.8,1.6,1.5,1.5,1.6,1.4,1.3,1.7,1.5,1.6,1.9,2.1,2.9,3.5,3.5,4.7,3.0,2.1,1.8,2.0,2.4,2.2,2.3,2.1,2.5,2.5,2.0,2.3,2.6,2.9,4.7,5.0,6.2,4.7,5.7,4.3,5.0,5.9,5.4,6.6,4.9,6.4,4.7,5.1,3.5,2.1,1.8,1.7,2.1,2.6,2.9,2.7,3.4,3.5,4.2,4.3,3.6,3.0,4.1,4.5,3.1,2.8,4.9,4.4,3.6,6.2,3.7,4.9,3.2,3.7,2.1,2.7,2.1,3.7,2.6,2.3,3.3,3.3,2.3,3.6,3.6,2.7,3.1,3.8,3.4,2.3,3.9,4.4,3.3,3.4,4.3,4.4,3.4,4.5,5.2,4.8,4.6,5.3,4.0,4.8,3.9,3.9,4.0,3.0,4.1,1.8,1.9,3.5,3.0,2.3,3.5,2.8,3.7,3.7,3.7,5.7,4.4,6.0,4.4,4.4,5.2,5.8,4.5,3.8,5.5,5.1,3.7,5.1,3.9,5.1,3.9,3.8,4.1,2.6,2.7,1.8,2.7,4.2,3.5,4.0,3.9,3.4,4.5,3.9,3.4,2.8,4.1,4.0,4.3,5.6,5.6,4.8,4.9,6.4,5.4,4.8,4.6,5.6,4.7,1.8,1.6,1.8,1.9,1.9,2.6,2.5,2.7,2.8,2.6,2.9,3.0,2.8,2.8,2.8,2.8,2.6,2.6,2.7,2.4,2.4,2.3,2.3,2.6,2.4,2.6,2.5,2.5,3.1,3.6,3.3,2.7,2.9,3.0,2.8,2.8,2.1,2.0,2.3,2.2,2.2,1.8,2.0,2.1,2.2,2.0,1.8,1.8,1.8,1.6,1.6,0.8,0.8,0.8,0.8,0.8,1.3,1.4,1.4,0.8,1.0,0.9,1.0,1.3,1.5,1.4,1.5,1.1,1.5,1.6,1.8,1.5,1.7,1.5,1.8,1.6,1.9,1.9,2.0,1.1],[7.2,6.3,6.9,7.9,6.4,6.6,6.0,7.3,4.3,3.8,2.8,2.7,3.4,2.3,3.3,2.2,2.1,2.1,2.0,1.8,2.8,3.9,5.0,6.3,4.8,4.7,5.0,3.8,4.5,2.3,2.5,2.5,2.4,3.3,2.2,3.7,4.0,3.2,2.9,5.4,5.3,6.8,5.1,7.5,5.8,7.5,5.7,7.3,6.8,7.1,7.8,5.4,7.8,5.3,5.7,6.5,5.3,3.3,2.3,3.7,3.2,3.9,4.3,5.4,5.3,6.1,5.2,4.8,5.1,7.0,5.3,4.3,5.6,7.6,6.0,5.0,6.7,5.1,6.7,6.9,5.5,4.3,5.4,3.1,6.0,4.5,3.4,5.2,3.6,2.9,6.1,5.6,4.1,6.4,6.7,5.3,6.5,6.0,6.9,5.0,5.7,7.0,6.3,5.9,6.6,7.1,6.9,6.2,6.3,6.2,6.8,5.7,6.1,6.4,6.8,6.5,3.5,3.4,6.1,5.9,4.8,3.9,3.3,4.7,4.8,5.8,6.4,6.2,6.4,4.9,4.9,6.5,6.7,5.9,6.4,6.7,6.6,5.5,6.5,6.5,7.0,6.9,5.9,6.3,6.4,6.5,2.4,3.7,5.7,6.2,5.9,5.9,7.3,5.7,5.9,8.2,6.5,6.1,6.6,6.8,7.8,7.8,6.8,7.0,7.6,7.1,7.4,6.7,6.6,6.2,2.2,2.0,2.1,2.8,2.9,3.3,3.1,3.4,3.2,3.3,3.5,3.9,3.3,3.7,2.9,3.5,3.0,2.8,3.6,3.1,3.4,3.5,3.4,3.9,3.5,3.5,3.7,4.2,4.3,4.6,4.9,3.9,5.2,5.0,5.2,4.3,3.0,2.9,2.5,2.4,2.5,2.8,2.9,2.7,2.6,2.5,3.0,2.9,2.8,2.3,2.2,0.8,0.8,0.8,0.8,1.1,1.7,1.5,1.8,0.8,1.0,1.0,1.4,1.9,2.1,2.3,2.6,2.3,2.6,3.0,2.8,3.4,3.1,4.9,3.6,3.4,2.3,1.9,2.4,1.6],[4.4,3.8,3.5,3.1,3.0,2.6,2.4,2.0,1.6,1.7,1.4,1.4,1.2,1.0,1.2,1.1,1.1,1.1,1.2,1.4,1.5,1.6,1.8,2.2,2.2,2.2,2.5,2.2,1.5,1.6,1.9,2.1,2.0,2.0,1.8,2.0,1.9,1.8,2.0,2.1,2.0,2.7,2.6,3.3,3.1,3.6,3.3,3.7,4.0,3.8,3.7,3.2,3.3,2.7,2.6,2.2,1.9,1.4,1.4,1.4,2.0,2.4,2.2,2.4,2.7,2.8,2.9,2.7,2.3,2.6,2.7,2.4,2.1,2.7,2.6,2.3,2.9,2.5,2.4,2.2,2.2,1.6,1.9,1.7,2.3,2.0,1.8,2.4,2.1,1.8,2.3,2.5,2.0,2.3,2.5,2.2,2.1,2.5,2.5,2.1,2.4,2.8,2.7,2.5,2.7,3.2,3.1,3.3,3.3,2.7,2.9,2.7,2.7,2.7,2.2,2.3,1.7,1.6,2.3,2.0,1.9,2.4,2.3,2.6,2.4,2.5,3.3,3.1,3.6,2.9,2.7,3.3,3.6,2.9,3.1,3.7,3.3,2.8,3.4,2.9,3.2,2.8,2.7,2.6,2.2,2.1,1.6,1.8,2.2,2.3,2.5,2.6,2.4,2.9,2.9,2.5,2.4,3.2,3.0,2.7,3.3,3.4,3.0,3.1,3.7,3.7,3.4,3.5,4.1,4.1,1.5,1.4,1.5,1.5,1.5,1.7,1.7,1.9,1.9,1.9,2.1,2.2,2.2,2.1,2.2,2.2,2.2,2.1,1.9,1.7,1.8,1.8,1.7,1.8,1.9,2.0,2.0,1.9,2.2,2.3,2.2,2.0,2.0,2.1,1.9,1.9,1.6,1.6,2.0,2.0,1.9,1.5,1.6,1.6,1.6,1.5,1.3,1.4,1.4,1.4,1.3,1.0,0.8,1.1,0.8,0.8,1.0,1.0,1.0,0.8,0.8,0.8,1.0,0.9,1.2,1.0,1.1,1.0,1.1,1.2,1.3,1.4,1.5,1.5,1.4,1.6,1.3,1.4,1.3,1.0],[7.0,6.6,7.6,7.7,5.9,5.9,4.9,4.3,2.3,2.6,2.1,2.1,1.6,1.6,1.8,1.9,1.3,1.7,2.1,1.9,2.2,2.5,3.7,4.9,4.6,4.7,5.6,4.4,2.7,2.9,3.3,3.2,2.8,2.8,2.4,3.1,2.9,3.1,3.6,4.2,3.7,6.5,6.5,7.7,6.7,7.7,6.4,7.3,8.1,7.0,8.7,7.3,7.4,6.5,6.8,4.6,4.3,1.9,2.1,2.0,3.0,3.7,3.2,3.7,4.3,5.2,6.1,5.1,3.6,5.0,6.0,4.0,3.8,5.9,6.1,5.0,5.6,4.6,4.4,4.0,3.9,2.2,3.0,2.4,4.4,3.5,2.9,5.1,4.1,2.8,4.1,5.7,3.9,4.0,5.5,4.5,3.6,5.2,5.6,4.1,4.1,5.6,5.9,4.7,5.6,6.9,6.1,6.8,6.9,4.8,5.7,4.6,4.9,4.6,3.4,3.6,2.3,2.4,4.6,3.4,3.5,5.1,4.3,4.9,5.2,4.4,6.8,5.8,7.4,6.0,4.7,6.9,7.4,5.1,4.9,7.4,6.7,4.9,6.5,4.9,5.6,4.5,5.1,4.8,3.4,3.6,2.7,3.1,4.7,5.3,5.5,5.1,4.7,5.8,5.7,4.6,5.0,5.7,5.0,5.7,6.0,6.5,5.3,5.5,7.3,7.2,6.5,6.1,8.0,6.3,2.1,2.0,2.1,2.5,2.5,3.1,2.8,3.4,3.4,3.0,3.8,3.5,4.0,3.7,4.1,4.0,3.7,3.7,3.1,2.5,2.8,2.8,2.7,3.0,3.1,3.0,3.0,3.2,3.6,3.7,3.6,3.3,3.3,3.7,3.6,3.4,2.6,2.5,2.5,2.5,2.6,2.3,2.4,2.3,2.3,2.1,1.9,1.7,1.8,1.9,1.7,1.6,1.0,1.5,0.8,0.8,0.8,0.8,0.8,1.0,1.4,1.4,1.4,1.3,1.9,1.4,1.4,1.3,1.4,1.4,1.8,2.0,2.2,2.3,2.1,2.4,1.7,2.0,1.9,1.3],[8.6,7.7,8.2,7.9,6.8,7.8,5.6,5.6,3.3,3.7,2.3,2.8,2.0,2.2,2.0,2.7,1.4,1.9,3.0,2.7,3.2,3.4,5.5,5.8,4.4,4.5,5.1,4.3,5.4,3.2,3.3,3.4,2.5,3.3,2.5,3.6,3.2,3.2,2.9,5.0,4.3,6.0,5.8,7.9,7.4,8.3,7.0,8.1,8.0,7.9,8.8,7.2,8.3,7.0,6.7,5.6,5.7,2.0,2.8,2.5,3.1,3.3,3.7,4.4,5.0,5.1,5.6,5.0,4.6,6.6,6.0,4.5,6.0,7.0,6.3,7.1,7.4,6.3,4.9,4.7,3.8,2.4,3.1,3.8,4.3,4.9,3.8,5.0,5.0,3.9,4.1,4.8,3.6,4.5,4.8,4.5,4.1,5.2,5.1,4.9,5.2,6.0,6.3,6.4,6.9,7.5,7.1,6.8,7.0,5.5,6.7,5.1,5.2,4.8,3.7,4.2,3.2,3.9,4.7,4.4,5.0,5.0,5.1,4.7,5.3,4.8,5.8,5.8,6.3,5.2,5.0,6.0,6.1,5.2,5.6,6.8,6.2,5.3,6.7,5.3,5.7,4.6,5.2,5.1,4.1,4.3,4.2,4.6,6.9,6.4,6.3,6.9,7.3,7.2,6.0,4.7,6.9,6.9,6.1,6.2,7.3,7.6,6.3,6.9,7.7,7.3,7.7,7.1,7.5,7.2,2.3,2.2,2.2,3.0,3.2,3.6,3.6,3.3,3.4,3.9,4.0,4.0,4.7,4.5,4.5,4.2,4.0,3.9,3.5,3.2,3.2,3.3,3.0,3.4,3.6,3.6,3.4,3.4,3.9,4.5,4.4,3.8,4.0,4.3,3.8,3.5,2.7,2.6,2.6,2.5,2.6,2.6,2.9,2.2,2.4,2.2,2.6,2.3,1.7,1.9,2.2,1.6,1.1,1.9,0.8,0.8,0.8,0.8,0.8,1.1,1.6,1.7,1.8,1.7,2.3,1.9,1.9,1.6,1.9,2.3,2.4,2.8,2.7,3.3,3.8,3.4,2.8,3.3,2.5,1.7],[8.0,7.3,7.0,7.0,6.2,5.7,6.3,4.9,3.3,4.2,2.2,2.9,1.8,2.1,2.0,2.6,1.9,1.8,3.0,2.7,3.6,3.3,5.1,6.2,5.5,4.7,4.9,4.7,4.0,2.8,3.6,3.6,2.4,3.1,2.4,3.2,2.6,3.1,2.7,4.5,4.2,5.2,5.5,6.9,6.7,7.3,6.5,7.0,6.7,7.5,7.4,6.5,7.1,5.7,5.7,5.8,4.7,1.8,2.8,2.5,3.1,3.5,3.7,4.5,4.8,5.3,5.6,5.0,4.7,6.5,6.2,5.1,6.1,7.2,6.2,5.3,6.6,5.8,5.8,5.3,3.7,2.8,2.7,3.2,4.7,5.5,4.4,4.4,4.6,3.2,4.0,4.4,4.3,4.1,4.8,5.8,3.9,5.2,6.5,5.4,5.6,6.7,7.1,5.6,6.3,7.7,6.8,6.8,6.8,5.5,5.8,5.2,6.4,5.2,3.8,4.0,3.4,4.3,4.6,4.8,4.6,4.7,4.6,5.1,4.5,4.3,6.2,5.7,6.5,5.5,4.9,6.5,6.3,4.9,5.5,6.7,6.5,5.7,6.6,5.4,5.5,4.9,5.5,5.0,5.6,5.2,4.6,4.2,5.0,6.1,5.3,5.9,6.5,6.4,5.8,6.7,6.7,6.1,5.9,5.9,6.5,7.0,6.1,6.2,7.0,6.6,6.8,6.5,6.8,6.7,2.2,2.2,2.3,2.9,3.2,3.2,3.4,3.3,3.0,3.3,3.4,3.4,3.9,4.0,4.2,4.0,4.2,3.5,3.6,3.4,3.5,3.4,3.3,3.6,3.9,3.7,3.4,3.4,4.4,4.8,5.0,4.5,4.8,5.3,4.2,3.8,2.8,2.7,2.7,2.6,2.8,2.8,3.1,2.2,2.3,2.1,2.5,2.2,1.7,1.9,2.2,1.6,1.1,1.9,0.8,0.8,0.8,0.8,0.8,1.1,1.7,1.8,2.0,1.7,2.3,1.9,2.2,1.7,2.0,2.4,2.5,2.8,2.9,3.5,3.7,4.4,3.3,3.3,2.8,1.5],[7.5,7.0,7.0,6.4,5.9,6.1,4.7,4.2,2.8,3.5,2.5,3.3,2.0,2.1,2.4,2.6,1.7,1.9,2.8,2.8,3.3,3.7,4.4,4.5,4.4,3.9,3.8,3.8,4.8,2.7,3.2,3.2,2.8,2.9,2.6,3.0,2.7,3.3,2.6,3.8,4.0,4.6,4.5,6.4,6.7,7.2,6.0,7.0,6.8,6.9,7.2,6.2,6.5,5.2,4.8,4.5,4.2,2.6,2.7,2.4,2.8,3.2,3.8,4.0,4.3,4.8,4.8,4.4,4.1,5.5,5.0,4.2,4.9,6.1,5.5,5.7,6.6,5.4,5.7,3.7,3.5,2.4,3.0,3.9,4.7,5.1,5.6,5.8,5.2,4.9,5.8,5.7,3.4,4.8,5.1,5.3,4.5,5.1,5.6,5.0,4.8,6.0,6.3,5.7,6.6,7.2,6.6,6.5,6.7,6.1,6.3,4.4,4.7,4.5,3.4,3.3,3.0,4.1,4.3,4.0,4.7,4.3,3.9,4.6,4.8,4.8,5.5,5.2,6.1,4.5,4.8,5.9,6.2,5.3,5.3,6.6,6.1,5.2,6.3,5.4,5.4,4.2,4.5,4.5,3.6,4.4,4.1,4.4,4.9,3.6,4.4,4.8,5.1,5.8,5.8,4.5,5.1,6.1,5.4,5.4,6.4,6.0,6.2,6.1,6.5,6.8,6.7,6.2,6.7,6.5,2.0,2.1,2.3,3.1,3.1,3.4,3.1,3.2,3.0,3.4,3.3,3.3,3.8,4.2,4.1,3.9,3.8,3.3,3.6,3.2,3.4,3.3,2.9,3.4,3.5,3.3,3.3,3.2,3.8,4.1,4.3,3.8,4.1,4.4,3.7,3.2,2.6,2.4,2.6,2.4,2.5,2.4,2.8,2.4,2.3,2.3,2.5,2.2,1.9,1.9,2.1,1.6,1.0,1.6,0.8,0.8,0.8,0.8,0.8,1.0,1.5,1.8,1.7,1.4,2.0,1.5,1.9,1.5,1.7,2.1,2.1,2.5,2.5,2.8,3.2,3.8,2.6,3.2,2.6,1.6],[4.3,3.7,3.3,3.0,2.8,2.6,2.3,2.0,1.8,1.8,1.7,1.7,1.3,1.1,1.3,1.3,1.2,1.1,1.4,1.6,1.7,1.8,2.0,2.2,2.2,2.3,2.7,2.2,1.8,1.6,1.7,1.9,2.0,2.0,1.8,2.0,1.9,1.9,1.9,2.0,1.9,2.5,2.5,3.1,3.0,3.3,3.3,3.6,3.8,3.6,3.5,3.1,3.0,2.5,2.5,2.1,1.8,1.5,1.7,1.6,2.0,2.2,2.2,2.4,2.9,2.8,3.0,2.7,2.3,2.7,2.7,2.4,2.2,2.7,2.5,2.4,2.8,2.5,2.4,2.1,2.3,1.9,2.0,1.7,2.2,1.9,1.8,2.3,2.1,1.8,2.4,2.4,2.0,2.4,2.7,2.3,2.1,2.6,2.6,2.3,2.4,2.9,2.8,2.5,2.7,3.2,3.1,3.3,3.3,2.7,2.9,2.6,2.7,2.7,2.3,2.4,1.9,1.6,2.3,2.0,1.9,2.4,2.2,2.5,2.4,2.5,3.3,3.0,3.5,3.0,2.9,3.2,3.5,3.0,3.1,3.7,3.3,2.8,3.4,3.0,3.3,2.8,2.7,2.6,2.5,2.3,1.9,1.9,2.2,2.3,2.4,2.7,2.4,2.9,2.9,2.6,2.4,3.2,3.2,2.7,3.1,3.2,3.1,3.0,3.6,3.6,3.2,3.4,4.0,4.1,1.7,1.5,1.6,1.7,1.9,1.9,2.0,2.0,2.1,2.1,2.2,2.2,2.4,2.3,2.3,2.3,2.4,2.2,2.0,1.9,1.9,2.0,1.9,1.9,2.1,2.2,2.2,2.1,2.4,2.5,2.4,2.3,2.2,2.3,2.1,2.0,1.9,1.8,2.1,2.2,2.2,1.9,1.9,1.7,1.8,1.7,1.6,1.6,1.5,1.4,1.4,1.0,0.8,1.0,0.8,0.8,1.2,1.3,1.3,0.8,0.8,0.8,0.8,0.8,0.9,0.9,1.0,0.8,1.2,1.3,1.4,1.6,1.4,1.6,1.7,1.6,1.6,1.6,1.3,1.2],[4.1,3.6,3.1,2.9,2.7,2.6,2.1,1.9,1.7,1.8,1.7,1.7,1.4,1.1,1.2,1.2,1.2,1.2,1.4,1.7,1.7,1.8,1.9,2.2,2.1,2.4,2.5,2.1,1.6,1.6,1.6,1.9,2.0,2.0,1.7,2.0,1.8,1.8,1.9,2.1,2.0,2.7,2.5,3.1,3.0,3.4,3.3,3.5,3.6,3.5,3.4,3.0,3.1,2.6,2.6,2.1,1.8,1.6,1.7,1.6,1.9,2.2,2.2,2.4,2.8,2.8,2.9,2.7,2.4,2.6,2.7,2.5,2.2,2.7,2.5,2.1,2.6,2.5,2.2,2.0,2.2,1.8,1.9,1.5,2.1,1.8,1.7,2.3,2.1,1.9,2.3,2.4,2.1,2.3,2.7,2.3,2.2,2.7,2.6,2.3,2.4,2.9,2.7,2.5,2.6,3.1,3.0,3.2,3.2,2.6,2.8,2.5,2.6,2.5,2.3,2.3,1.7,1.3,2.1,1.6,1.7,2.2,2.1,2.4,2.2,2.3,3.1,2.9,3.2,3.0,2.7,3.0,3.3,2.9,3.0,3.5,3.2,2.7,3.1,2.7,2.9,2.7,2.5,2.4,2.1,2.0,1.7,1.7,2.0,2.2,2.2,2.5,2.4,2.9,2.8,2.4,2.4,3.1,3.0,2.6,3.0,3.1,2.8,2.8,3.4,3.3,3.1,3.2,3.6,3.8,1.6,1.6,1.6,1.6,1.8,1.9,1.9,1.9,2.0,2.0,2.2,2.2,2.4,2.2,2.3,2.2,2.4,2.2,2.0,1.9,1.9,2.0,1.9,1.9,2.1,2.1,2.1,2.1,2.4,2.4,2.3,2.2,2.2,2.3,2.1,2.0,1.8,1.8,2.2,2.2,2.0,1.8,1.9,1.7,1.8,1.6,1.4,1.5,1.5,1.4,1.5,1.4,0.8,1.5,0.8,0.9,1.4,1.4,1.4,0.8,0.8,0.8,0.8,0.8,0.8,0.9,0.9,0.8,0.9,1.0,1.0,1.1,1.1,1.2,1.3,1.4,1.2,1.3,1.2,1.3],[3.3,2.9,2.4,2.1,1.9,1.8,1.6,1.4,1.2,1.2,1.1,1.1,1.1,0.9,1.0,0.9,1.0,0.9,0.9,1.1,1.2,1.2,1.3,1.4,1.5,1.6,1.7,1.6,1.1,1.3,1.4,1.6,1.7,1.6,1.5,1.6,1.5,1.5,1.5,1.6,1.5,1.9,2.0,2.3,2.1,2.4,2.2,2.5,2.6,2.6,2.5,2.3,2.2,1.8,1.8,1.5,1.4,1.2,1.3,1.3,1.6,1.8,1.7,2.0,2.2,2.2,2.3,2.2,1.8,2.0,2.1,1.9,1.7,2.0,2.0,1.6,1.9,1.6,1.5,1.3,1.4,1.1,1.2,1.0,1.3,1.2,1.2,1.5,1.4,1.2,1.4,1.6,1.4,1.6,1.7,1.6,1.4,1.7,1.8,1.6,1.7,1.9,2.0,1.8,1.9,2.2,2.1,2.4,2.2,1.8,1.8,1.6,1.6,1.6,1.2,1.3,1.0,0.9,1.3,1.1,1.2,1.6,1.7,1.5,1.5,1.5,1.8,1.8,2.1,1.8,1.7,1.9,2.1,1.8,1.8,2.2,2.1,1.8,2.1,1.7,1.8,1.7,1.5,1.4,1.2,1.1,1.0,1.1,1.2,1.4,1.4,1.4,1.3,1.8,1.7,1.4,1.6,1.8,1.8,1.8,1.9,2.0,1.9,1.9,2.2,2.3,2.2,2.4,2.7,2.9,1.4,1.3,1.4,1.3,1.3,1.4,1.4,1.5,1.6,1.6,1.8,1.8,1.9,1.7,1.9,1.7,1.9,1.7,1.5,1.4,1.5,1.5,1.4,1.5,1.6,1.6,1.6,1.6,1.7,1.8,1.7,1.6,1.6,1.6,1.6,1.5,1.4,1.4,1.8,1.8,1.8,1.4,1.4,1.4,1.4,1.3,1.2,1.2,1.2,1.2,1.2,1.4,0.8,1.4,0.8,0.9,1.3,1.3,1.3,0.8,0.8,0.8,0.8,0.8,0.8,0.8,0.8,0.8,0.8,0.8,0.8,0.8,0.9,0.9,0.8,0.9,0.8,0.8,0.8,1.1],[3.5,3.0,2.6,2.4,2.2,2.0,1.7,1.7,1.3,1.4,1.3,1.3,1.2,0.9,1.1,0.9,1.1,1.0,1.0,1.1,1.3,1.3,1.3,1.5,1.7,1.7,1.8,1.6,1.1,1.3,1.4,1.7,1.7,1.6,1.5,1.7,1.6,1.6,1.7,1.8,1.6,2.1,2.1,2.5,2.3,2.5,2.4,2.7,2.7,2.8,2.7,2.5,2.4,2.0,2.0,1.7,1.6,1.3,1.4,1.4,1.7,1.9,1.8,2.1,2.4,2.4,2.5,2.3,2.0,2.2,2.3,2.1,1.9,2.2,2.1,1.8,2.1,1.8,1.7,1.5,1.6,1.2,1.4,1.1,1.4,1.3,1.2,1.6,1.5,1.3,1.6,1.8,1.6,1.8,2.0,1.9,1.7,2.0,2.1,1.9,1.9,2.2,2.2,2.1,2.1,2.5,2.5,2.6,2.5,2.2,2.1,2.0,1.9,1.8,1.3,1.4,1.0,0.9,1.3,1.1,1.2,1.7,1.7,1.6,1.6,1.6,2.0,2.0,2.2,2.0,1.9,2.1,2.3,2.2,2.2,2.5,2.4,2.1,2.3,2.0,2.0,1.9,1.6,1.5,1.2,1.2,1.0,1.0,1.3,1.4,1.4,1.5,1.4,1.9,1.8,1.5,1.7,2.0,2.0,2.0,2.1,2.3,2.2,2.2,2.5,2.5,2.5,2.6,3.0,3.2,1.5,1.3,1.4,1.4,1.5,1.5,1.6,1.7,1.7,1.7,1.9,1.9,2.1,1.9,2.0,1.9,2.0,1.9,1.7,1.6,1.6,1.7,1.6,1.6,1.8,1.8,1.8,1.8,1.9,2.0,2.0,1.8,1.8,1.8,1.7,1.6,1.5,1.5,2.0,1.9,1.9,1.5,1.6,1.5,1.5,1.4,1.3,1.3,1.3,1.3,1.3,1.4,0.8,1.5,0.9,1.0,1.3,1.4,1.4,0.8,0.8,0.8,0.8,0.8,0.8,0.8,0.8,0.8,0.8,0.8,0.8,0.9,0.9,0.9,0.8,0.9,0.8,0.8,0.8,1.1],[3.6,3.1,2.7,2.5,2.3,2.1,1.7,1.6,1.3,1.4,1.3,1.2,1.2,1.0,1.0,0.9,1.1,1.0,1.0,1.2,1.4,1.3,1.3,1.6,1.7,1.7,1.8,1.6,1.2,1.4,1.4,1.6,1.6,1.7,1.5,1.7,1.6,1.6,1.8,1.9,1.7,2.1,2.2,2.5,2.3,2.6,2.4,2.7,2.8,2.9,2.8,2.5,2.5,2.0,2.0,1.7,1.6,1.4,1.4,1.4,1.7,1.9,1.9,2.2,2.5,2.4,2.6,2.4,2.0,2.2,2.4,2.1,1.9,2.3,2.2,1.8,2.1,1.8,1.7,1.5,1.5,1.3,1.3,1.1,1.4,1.4,1.3,1.7,1.6,1.3,1.7,1.8,1.5,1.7,2.0,1.8,1.6,1.9,2.1,1.9,1.8,2.2,2.2,2.1,2.1,2.6,2.4,2.6,2.5,2.0,2.0,1.8,1.7,1.7,1.3,1.4,1.1,1.0,1.4,1.2,1.3,1.8,1.7,1.8,1.8,1.7,2.0,2.0,2.3,2.1,1.8,2.1,2.3,2.0,1.9,2.4,2.4,2.1,2.3,1.9,2.0,1.9,1.7,1.6,1.3,1.2,1.1,1.1,1.4,1.5,1.5,1.6,1.4,1.9,1.9,1.5,1.7,2.0,1.9,2.0,2.1,2.3,2.1,2.2,2.5,2.5,2.4,2.7,3.0,3.2,1.5,1.4,1.5,1.4,1.5,1.5,1.6,1.7,1.7,1.7,1.9,2.0,2.1,1.9,2.1,1.9,2.1,1.8,1.6,1.5,1.6,1.7,1.6,1.7,1.8,1.8,1.8,1.8,2.0,2.0,2.0,1.8,1.8,1.8,1.7,1.6,1.6,1.6,2.1,2.0,2.0,1.5,1.5,1.5,1.6,1.5,1.3,1.3,1.3,1.3,1.3,1.5,0.8,1.5,0.9,1.0,1.3,1.5,1.4,0.8,0.8,0.8,0.8,0.8,0.8,0.8,0.8,0.8,0.8,0.8,0.8,0.9,1.0,1.0,0.9,1.0,0.8,0.9,0.8,1.2],[3.8,3.4,3.1,2.8,2.6,2.5,2.0,1.9,1.5,1.6,1.4,1.5,1.3,1.0,1.1,1.0,1.3,1.1,1.0,1.3,1.5,1.4,1.4,1.7,1.8,1.8,2.0,1.7,1.2,1.4,1.4,1.7,1.7,1.7,1.6,1.8,1.7,1.8,1.9,2.1,1.9,2.4,2.4,2.8,2.6,2.8,2.7,2.9,3.1,3.2,3.1,2.8,2.8,2.3,2.4,2.0,2.0,1.6,1.6,1.5,1.9,2.1,2.1,2.4,2.7,2.7,2.9,2.7,2.3,2.6,2.8,2.5,2.3,2.7,2.6,2.2,2.5,2.2,2.0,1.7,1.8,1.4,1.5,1.3,1.7,1.5,1.4,1.9,1.7,1.5,1.9,2.0,1.7,1.9,2.3,2.1,1.9,2.2,2.4,2.2,2.2,2.5,2.6,2.5,2.5,2.9,2.8,3.0,2.8,2.4,2.4,2.2,1.9,2.0,1.5,1.6,1.3,1.2,1.6,1.4,1.4,1.9,1.9,1.9,1.9,1.9,2.2,2.2,2.5,2.3,2.0,2.4,2.6,2.3,2.2,2.7,2.7,2.4,2.6,2.2,2.2,2.0,1.8,1.8,1.5,1.4,1.2,1.2,1.5,1.6,1.7,1.7,1.6,2.0,2.0,1.7,2.0,2.2,2.2,2.0,2.4,2.5,2.4,2.5,2.8,2.8,2.8,3.0,3.3,3.5,1.7,1.6,1.7,1.6,1.7,1.7,1.8,1.9,1.9,1.9,2.1,2.1,2.2,2.0,2.2,2.1,2.3,2.0,1.9,1.8,1.9,2.0,1.8,1.9,2.0,2.1,2.1,2.1,2.3,2.3,2.3,2.2,2.1,2.1,2.1,1.9,1.8,1.8,2.2,2.2,2.2,1.7,1.7,1.7,1.7,1.7,1.5,1.4,1.5,1.4,1.4,1.6,0.9,1.6,0.9,1.0,1.4,1.4,1.4,0.8,0.8,0.8,0.8,0.8,0.8,0.8,0.8,0.8,0.8,0.8,0.9,1.0,1.1,1.0,0.9,1.0,0.9,0.9,0.9,1.3],[3.6,3.2,2.8,2.6,2.4,2.3,1.9,1.8,1.5,1.4,1.3,1.3,1.2,1.0,1.0,1.0,1.2,1.1,1.0,1.2,1.4,1.3,1.3,1.6,1.7,1.6,1.7,1.5,1.1,1.3,1.4,1.6,1.7,1.7,1.6,1.8,1.6,1.7,1.7,2.0,1.8,2.2,2.3,2.6,2.4,2.6,2.4,2.8,2.9,3.0,2.8,2.6,2.6,2.1,2.2,1.8,1.8,1.5,1.5,1.5,1.8,2.0,1.9,2.2,2.5,2.5,2.6,2.5,2.1,2.4,2.5,2.3,2.0,2.4,2.3,2.1,2.4,1.9,1.8,1.5,1.5,1.3,1.3,1.1,1.4,1.3,1.3,1.7,1.6,1.3,1.6,1.8,1.6,1.7,2.0,1.9,1.7,1.9,2.1,1.9,1.9,2.3,2.3,2.2,2.3,2.6,2.5,2.6,2.5,2.2,2.2,1.8,1.8,1.8,1.3,1.3,1.0,1.0,1.3,1.1,1.3,1.7,1.7,1.7,1.7,1.6,2.0,1.8,2.1,2.0,1.7,1.9,2.2,2.0,1.9,2.3,2.3,2.0,2.2,1.9,1.9,1.7,1.5,1.4,1.2,1.1,1.1,1.0,1.3,1.5,1.4,1.4,1.5,1.9,1.8,1.5,1.7,2.0,1.9,1.9,2.2,2.3,2.2,2.4,2.6,2.6,2.5,2.8,3.0,3.3,1.6,1.4,1.6,1.5,1.5,1.5,1.6,1.7,1.7,1.7,1.9,2.0,2.1,1.9,2.1,1.9,2.1,1.9,1.7,1.6,1.7,1.8,1.7,1.8,1.8,1.9,1.9,1.9,2.1,2.2,2.1,1.9,1.9,2.0,1.8,1.7,1.6,1.7,2.1,2.0,2.0,1.6,1.6,1.6,1.6,1.5,1.4,1.4,1.4,1.4,1.4,1.5,0.9,1.6,0.9,1.0,1.3,1.4,1.4,0.8,0.8,0.8,0.8,0.8,0.8,0.9,0.8,0.8,0.8,0.8,0.8,0.9,1.0,0.9,0.9,0.9,0.8,0.8,0.8,1.2],[3.6,3.2,2.9,2.6,2.4,2.3,1.9,1.7,1.5,1.5,1.3,1.4,1.3,1.0,1.1,0.9,1.2,1.1,1.0,1.3,1.5,1.3,1.4,1.7,1.8,1.7,1.9,1.7,1.2,1.4,1.4,1.6,1.7,1.7,1.6,1.7,1.6,1.7,1.8,1.9,1.8,2.2,2.3,2.6,2.5,2.7,2.6,2.9,3.0,3.1,2.9,2.7,2.6,2.2,2.2,1.9,1.8,1.5,1.5,1.5,1.8,2.0,1.9,2.3,2.5,2.6,2.7,2.5,2.1,2.4,2.5,2.2,2.1,2.4,2.3,2.1,2.4,2.1,1.9,1.6,1.6,1.3,1.4,1.1,1.4,1.3,1.3,1.7,1.6,1.3,1.6,1.9,1.6,1.8,2.1,2.0,1.7,2.0,2.2,2.0,2.0,2.3,2.3,2.3,2.3,2.6,2.6,2.8,2.6,2.2,2.3,2.0,1.8,1.8,1.5,1.4,1.1,1.0,1.4,1.2,1.3,1.7,1.7,1.7,1.7,1.6,1.9,1.9,2.2,2.0,1.8,2.1,2.3,2.0,2.0,2.4,2.3,2.2,2.4,2.1,2.1,1.9,1.7,1.6,1.5,1.2,1.1,1.1,1.4,1.5,1.6,1.7,1.7,2.0,1.9,1.7,1.9,2.2,2.1,2.1,2.3,2.4,2.4,2.5,2.8,2.7,2.6,2.9,3.1,3.3,1.6,1.5,1.6,1.5,1.6,1.6,1.7,1.8,1.8,1.8,2.1,2.1,2.2,2.0,2.2,2.0,2.2,2.0,1.8,1.7,1.7,1.8,1.7,1.8,1.9,2.0,2.0,1.9,2.1,2.1,2.1,2.0,1.9,2.0,1.8,1.8,1.7,1.7,2.1,2.1,2.1,1.6,1.6,1.6,1.7,1.6,1.4,1.4,1.4,1.4,1.4,1.4,0.9,1.5,0.9,1.0,1.3,1.3,1.3,0.8,0.8,0.8,0.8,0.8,0.8,0.8,0.8,0.8,0.8,0.8,0.8,0.9,0.9,0.9,0.9,0.9,0.8,0.9,0.8,1.2],[3.1,2.7,2.2,2.0,1.8,1.7,1.4,1.4,1.1,1.2,1.1,1.1,1.1,0.9,0.9,0.8,1.0,0.9,0.9,1.0,1.1,1.1,1.1,1.3,1.4,1.4,1.5,1.4,1.0,1.3,1.3,1.6,1.6,1.5,1.5,1.6,1.4,1.4,1.5,1.6,1.4,1.8,1.8,2.1,2.0,2.1,2.0,2.2,2.3,2.4,2.3,2.1,2.0,1.7,1.7,1.4,1.4,1.2,1.2,1.3,1.6,1.8,1.7,1.9,2.1,2.1,2.2,2.1,1.7,1.9,2.0,1.8,1.6,1.9,1.9,1.6,1.8,1.5,1.4,1.3,1.3,1.0,1.1,0.9,1.1,1.1,1.1,1.4,1.3,1.1,1.3,1.5,1.3,1.4,1.6,1.5,1.3,1.5,1.7,1.6,1.5,1.8,1.9,1.7,1.8,2.1,2.0,2.1,2.0,1.7,1.7,1.5,1.4,1.4,1.1,1.1,0.9,0.9,1.1,1.0,1.1,1.5,1.6,1.4,1.4,1.3,1.6,1.5,1.7,1.6,1.4,1.6,1.8,1.6,1.6,1.9,1.9,1.7,1.8,1.6,1.5,1.4,1.3,1.2,1.1,0.9,0.9,0.9,1.1,1.2,1.2,1.2,1.2,1.5,1.5,1.2,1.4,1.6,1.6,1.5,1.7,1.8,1.7,1.8,2.0,2.0,2.0,2.2,2.4,2.7,1.4,1.3,1.4,1.3,1.3,1.3,1.4,1.4,1.5,1.5,1.7,1.8,1.9,1.7,1.8,1.7,1.8,1.6,1.4,1.4,1.4,1.5,1.4,1.4,1.5,1.6,1.6,1.6,1.7,1.7,1.7,1.6,1.5,1.6,1.5,1.4,1.3,1.4,1.8,1.8,1.8,1.3,1.3,1.4,1.4,1.4,1.2,1.2,1.2,1.2,1.2,1.4,0.8,1.4,0.8,0.9,1.2,1.3,1.2,0.8,0.8,0.8,0.8,0.8,0.8,0.8,0.8,0.9,0.8,0.8,0.8,0.8,0.8,0.8,0.8,0.8,0.8,0.8,0.8,1.1],[2.9,2.5,2.1,1.8,1.6,1.6,1.3,1.2,1.0,1.1,1.0,1.0,1.0,0.9,0.9,0.8,0.9,0.9,0.8,0.9,1.0,1.0,1.0,1.1,1.3,1.3,1.3,1.3,0.9,1.2,1.3,1.6,1.7,1.5,1.5,1.5,1.4,1.3,1.4,1.5,1.3,1.7,1.7,1.9,1.8,2.0,1.9,2.1,2.2,2.3,2.1,2.0,1.8,1.5,1.5,1.2,1.3,1.0,1.1,1.2,1.5,1.7,1.6,1.8,2.0,2.0,2.0,2.0,1.7,1.7,1.9,1.7,1.5,1.7,1.8,1.5,1.6,1.4,1.3,1.2,1.1,0.9,1.0,0.9,1.0,1.0,1.0,1.3,1.2,1.0,1.2,1.3,1.2,1.2,1.5,1.4,1.2,1.4,1.6,1.4,1.4,1.6,1.7,1.6,1.6,1.9,1.8,2.0,1.9,1.6,1.5,1.4,1.3,1.2,1.0,1.0,0.8,0.8,1.0,0.8,0.9,1.3,1.4,1.3,1.3,1.2,1.5,1.4,1.6,1.5,1.3,1.4,1.6,1.5,1.4,1.7,1.7,1.5,1.6,1.4,1.4,1.2,1.1,1.1,0.9,0.8,0.8,0.8,1.0,1.1,1.1,1.1,1.0,1.2,1.3,1.1,1.2,1.4,1.4,1.3,1.5,1.6,1.5,1.6,1.8,1.9,1.8,2.1,2.3,2.5,1.3,1.2,1.3,1.2,1.2,1.3,1.3,1.4,1.4,1.4,1.6,1.8,1.8,1.6,1.8,1.6,1.7,1.5,1.3,1.3,1.3,1.4,1.3,1.3,1.4,1.4,1.4,1.4,1.5,1.6,1.6,1.4,1.4,1.4,1.4,1.3,1.3,1.3,1.8,1.7,1.7,1.2,1.3,1.3,1.3,1.3,1.1,1.1,1.2,1.2,1.1,1.5,0.8,1.5,0.9,0.9,1.2,1.3,1.2,0.8,0.8,0.8,0.8,0.8,0.8,0.8,0.8,0.8,1.1,0.8,0.8,0.8,0.8,0.8,0.8,0.8,0.8,0.8,0.8,1.0],[2.8,2.4,2.0,1.7,1.6,1.5,1.2,1.2,1.0,1.1,1.0,1.0,1.0,0.8,0.8,0.8,0.9,0.9,0.8,0.8,1.0,1.0,0.9,1.1,1.2,1.2,1.2,1.2,0.9,1.1,1.3,1.5,1.6,1.4,1.4,1.4,1.3,1.2,1.4,1.4,1.3,1.6,1.6,1.8,1.7,1.9,1.8,2.0,2.1,2.1,2.0,1.9,1.7,1.4,1.5,1.2,1.2,1.0,1.1,1.2,1.5,1.7,1.5,1.7,1.9,1.9,1.9,1.9,1.6,1.6,1.8,1.7,1.4,1.6,1.7,1.4,1.5,1.3,1.2,1.1,1.1,0.9,1.0,0.8,1.0,0.9,0.9,1.2,1.1,1.0,1.1,1.3,1.2,1.2,1.4,1.3,1.2,1.4,1.5,1.4,1.3,1.5,1.6,1.5,1.5,1.8,1.7,1.9,1.8,1.5,1.4,1.3,1.2,1.1,0.9,0.9,0.8,0.8,0.9,0.8,0.9,1.2,1.4,1.2,1.2,1.1,1.4,1.3,1.5,1.5,1.2,1.4,1.5,1.3,1.3,1.6,1.6,1.4,1.5,1.3,1.3,1.2,1.1,1.0,0.9,0.8,0.8,0.8,0.9,1.0,1.1,1.0,1.0,1.2,1.2,1.0,1.1,1.3,1.3,1.2,1.4,1.5,1.4,1.5,1.7,1.7,1.7,1.9,2.1,2.4,1.3,1.1,1.2,1.1,1.2,1.2,1.2,1.3,1.4,1.3,1.6,1.7,1.8,1.5,1.7,1.6,1.7,1.5,1.3,1.2,1.3,1.3,1.2,1.3,1.3,1.4,1.4,1.4,1.5,1.5,1.5,1.4,1.3,1.4,1.3,1.2,1.2,1.2,1.7,1.7,1.7,1.2,1.2,1.3,1.3,1.3,1.1,1.1,1.1,1.2,1.1,1.4,0.8,1.4,0.8,0.9,1.2,1.2,1.2,0.8,0.8,0.8,0.8,0.8,0.8,0.8,0.8,0.8,0.8,1.1,0.8,0.8,0.8,0.8,0.8,0.8,0.8,0.8,0.8,1.0],[2.8,2.4,2.0,1.8,1.6,1.5,1.3,1.2,1.0,1.1,1.0,1.0,1.1,0.9,0.9,0.8,0.9,0.9,0.8,0.8,1.0,1.0,1.0,1.1,1.2,1.3,1.3,1.3,0.9,1.1,1.3,1.5,1.6,1.4,1.5,1.5,1.3,1.3,1.4,1.4,1.3,1.6,1.6,1.9,1.8,1.9,1.8,2.0,2.1,2.1,2.0,1.9,1.8,1.5,1.5,1.2,1.3,1.0,1.1,1.2,1.6,1.7,1.5,1.8,2.0,2.0,2.0,2.0,1.6,1.7,1.8,1.7,1.5,1.7,1.7,1.4,1.6,1.3,1.3,1.1,1.1,0.9,1.0,0.8,1.0,0.9,1.0,1.2,1.2,1.0,1.1,1.3,1.2,1.2,1.4,1.4,1.2,1.4,1.5,1.4,1.4,1.6,1.7,1.6,1.6,1.9,1.8,1.9,1.8,1.5,1.4,1.3,1.2,1.2,1.0,0.9,0.8,0.8,0.9,0.8,0.9,1.2,1.4,1.2,1.2,1.1,1.4,1.3,1.5,1.5,1.2,1.4,1.6,1.4,1.3,1.6,1.6,1.5,1.6,1.4,1.3,1.2,1.1,1.0,0.9,0.8,0.8,0.8,0.9,1.0,1.1,1.0,1.0,1.2,1.2,1.0,1.2,1.3,1.3,1.2,1.5,1.5,1.4,1.5,1.7,1.7,1.7,2.0,2.1,2.4,1.3,1.2,1.3,1.2,1.2,1.3,1.3,1.4,1.4,1.4,1.7,1.8,1.8,1.6,1.8,1.6,1.7,1.5,1.3,1.3,1.3,1.3,1.3,1.3,1.4,1.4,1.4,1.4,1.5,1.6,1.5,1.4,1.4,1.4,1.3,1.3,1.3,1.3,1.8,1.8,1.7,1.2,1.2,1.3,1.3,1.3,1.2,1.1,1.2,1.2,1.1,1.4,0.8,1.4,0.9,0.9,1.2,1.3,1.2,0.8,0.8,0.8,0.8,0.8,0.8,0.8,0.8,0.8,0.8,0.8,0.9,0.8,0.8,0.8,0.8,0.8,0.8,0.8,0.8,1.0],[2.8,2.4,2.0,1.8,1.6,1.6,1.3,1.3,1.1,1.1,1.0,1.1,1.1,0.9,0.9,0.8,1.0,0.9,0.8,0.9,1.0,1.0,1.0,1.1,1.3,1.3,1.3,1.3,0.9,1.2,1.3,1.6,1.6,1.5,1.5,1.5,1.4,1.3,1.5,1.5,1.4,1.7,1.6,1.9,1.7,1.9,1.8,2.0,2.1,2.2,2.1,1.9,1.8,1.5,1.6,1.3,1.3,1.1,1.2,1.2,1.6,1.8,1.6,1.8,2.0,2.0,2.0,2.0,1.7,1.8,1.9,1.8,1.5,1.8,1.8,1.5,1.6,1.4,1.3,1.2,1.1,0.9,1.0,0.9,1.0,1.0,1.0,1.2,1.2,1.0,1.1,1.3,1.3,1.3,1.5,1.5,1.3,1.5,1.6,1.5,1.5,1.7,1.7,1.7,1.7,1.9,1.9,2.0,1.9,1.6,1.5,1.4,1.2,1.2,1.0,1.0,0.8,0.8,0.9,0.8,0.9,1.2,1.4,1.2,1.2,1.2,1.4,1.3,1.5,1.5,1.2,1.4,1.6,1.4,1.4,1.7,1.7,1.5,1.6,1.4,1.3,1.2,1.1,1.0,0.9,0.8,0.8,0.8,0.9,1.0,1.0,1.0,1.0,1.2,1.2,1.0,1.2,1.3,1.3,1.3,1.5,1.6,1.5,1.6,1.7,1.8,1.8,2.0,2.2,2.4,1.4,1.2,1.3,1.2,1.3,1.3,1.3,1.4,1.5,1.4,1.7,1.8,1.9,1.6,1.9,1.7,1.8,1.6,1.3,1.3,1.3,1.4,1.3,1.3,1.4,1.5,1.5,1.5,1.6,1.6,1.6,1.5,1.5,1.5,1.4,1.3,1.3,1.3,1.8,1.9,1.8,1.3,1.3,1.3,1.4,1.3,1.2,1.2,1.2,1.3,1.2,1.3,0.8,1.3,0.9,0.9,1.2,1.3,1.2,0.8,0.8,0.8,0.8,0.8,0.8,0.8,0.8,0.8,0.8,0.8,0.8,0.9,0.8,0.8,0.8,0.8,0.8,0.8,0.8,1.1],[3.1,2.7,2.3,2.1,1.8,1.8,1.5,1.5,1.2,1.3,1.2,1.2,1.2,1.0,1.0,0.9,1.1,1.0,0.8,1.0,1.1,1.1,1.0,1.2,1.4,1.5,1.4,1.4,1.0,1.2,1.3,1.6,1.7,1.6,1.6,1.6,1.5,1.5,1.6,1.7,1.5,1.9,1.8,2.1,1.9,2.1,1.9,2.1,2.2,2.3,2.3,2.1,2.0,1.7,1.8,1.4,1.5,1.2,1.3,1.4,1.7,1.9,1.8,2.0,2.3,2.3,2.3,2.3,1.9,2.1,2.2,2.0,1.8,2.1,2.1,1.7,1.8,1.6,1.5,1.3,1.4,1.0,1.1,0.9,1.0,1.0,1.1,1.4,1.3,1.2,1.3,1.5,1.4,1.5,1.7,1.6,1.4,1.6,1.8,1.7,1.7,1.9,2.0,2.0,1.9,2.2,2.1,2.3,2.1,1.8,1.7,1.6,1.4,1.4,1.1,1.1,0.9,0.8,1.0,0.8,0.9,1.3,1.4,1.3,1.3,1.3,1.5,1.4,1.7,1.7,1.4,1.6,1.8,1.6,1.5,1.8,1.9,1.7,1.8,1.6,1.4,1.4,1.2,1.1,0.9,0.8,0.8,0.8,0.9,1.1,1.1,1.1,1.1,1.3,1.3,1.1,1.3,1.5,1.4,1.4,1.6,1.7,1.6,1.8,1.9,2.0,2.0,2.2,2.4,2.7,1.5,1.4,1.4,1.4,1.4,1.4,1.5,1.5,1.6,1.6,1.9,2.0,2.0,1.8,2.0,1.8,2.0,1.7,1.5,1.5,1.5,1.6,1.5,1.6,1.7,1.7,1.7,1.7,1.8,1.9,1.8,1.7,1.7,1.7,1.6,1.5,1.5,1.5,2.1,2.0,2.0,1.4,1.4,1.5,1.5,1.5,1.3,1.3,1.4,1.4,1.3,1.5,0.9,1.4,1.0,1.0,1.3,1.4,1.3,0.9,0.9,0.8,0.8,0.8,0.9,0.8,0.8,0.8,0.8,0.8,0.8,0.8,0.8,0.8,0.8,0.8,0.8,0.8,0.8,1.2],[2.8,2.4,2.0,1.8,1.5,1.5,1.2,1.2,1.0,1.1,1.0,1.0,1.1,0.9,0.9,0.8,0.9,0.9,0.8,0.9,1.0,1.0,0.9,1.1,1.3,1.3,1.3,1.3,0.9,1.2,1.3,1.5,1.6,1.4,1.5,1.5,1.4,1.3,1.5,1.5,1.3,1.6,1.7,1.9,1.7,2.0,1.8,2.0,2.1,2.2,2.1,1.9,1.8,1.5,1.5,1.2,1.3,1.1,1.1,1.2,1.6,1.8,1.6,1.8,2.0,2.0,2.0,2.0,1.6,1.7,1.9,1.7,1.5,1.7,1.7,1.4,1.5,1.3,1.2,1.2,1.1,0.9,1.0,0.8,0.9,0.9,1.0,1.2,1.2,1.0,1.1,1.3,1.2,1.2,1.4,1.4,1.2,1.4,1.5,1.4,1.4,1.6,1.7,1.6,1.6,1.9,1.8,2.0,1.8,1.5,1.4,1.3,1.2,1.1,1.0,0.9,0.8,0.8,0.9,0.8,0.9,1.2,1.4,1.2,1.2,1.1,1.4,1.3,1.5,1.5,1.2,1.4,1.5,1.4,1.3,1.6,1.6,1.4,1.5,1.3,1.3,1.2,1.1,1.0,0.8,0.8,0.8,0.8,0.9,1.0,1.0,1.0,1.0,1.2,1.2,1.0,1.2,1.3,1.3,1.2,1.4,1.5,1.4,1.5,1.7,1.8,1.7,2.0,2.2,2.4,1.4,1.2,1.3,1.2,1.3,1.3,1.3,1.4,1.5,1.4,1.7,1.8,1.9,1.6,1.8,1.6,1.8,1.6,1.3,1.3,1.3,1.4,1.3,1.3,1.4,1.5,1.5,1.5,1.5,1.6,1.5,1.5,1.4,1.4,1.3,1.3,1.3,1.3,1.8,1.8,1.8,1.3,1.3,1.3,1.4,1.3,1.2,1.2,1.3,1.3,1.2,1.4,0.8,1.3,0.9,0.9,1.2,1.3,1.2,0.8,0.8,0.8,0.8,0.8,0.8,0.8,0.8,0.8,0.8,0.8,0.8,0.8,0.8,0.9,0.8,0.8,0.8,0.8,0.8,1.1],[2.8,2.4,2.0,1.8,1.6,1.5,1.3,1.3,1.0,1.1,1.0,1.0,1.1,0.9,0.9,0.8,0.9,0.9,0.8,0.8,1.0,1.0,0.9,1.1,1.2,1.2,1.2,1.3,0.9,1.1,1.3,1.5,1.6,1.4,1.4,1.4,1.3,1.3,1.4,1.5,1.3,1.6,1.6,1.9,1.7,1.9,1.7,2.0,2.1,2.1,2.0,1.9,1.8,1.5,1.5,1.2,1.3,1.0,1.1,1.2,1.5,1.7,1.6,1.8,2.0,2.0,1.9,2.0,1.6,1.7,1.8,1.7,1.5,1.7,1.7,1.4,1.5,1.3,1.2,1.2,1.1,0.9,1.0,0.8,1.0,0.9,1.0,1.2,1.2,1.0,1.1,1.3,1.2,1.2,1.4,1.4,1.2,1.4,1.5,1.4,1.3,1.5,1.6,1.6,1.6,1.8,1.8,1.9,1.8,1.5,1.4,1.3,1.2,1.1,1.0,0.9,0.8,0.8,0.9,0.8,0.9,1.2,1.3,1.2,1.2,1.1,1.4,1.3,1.5,1.5,1.2,1.4,1.5,1.3,1.3,1.6,1.6,1.4,1.6,1.3,1.3,1.2,1.1,1.0,0.8,0.8,0.8,0.8,0.9,1.0,1.0,1.0,0.9,1.1,1.1,1.0,1.1,1.3,1.2,1.3,1.4,1.5,1.4,1.5,1.7,1.8,1.7,1.9,2.2,2.3,1.3,1.2,1.2,1.2,1.2,1.3,1.3,1.3,1.4,1.4,1.7,1.8,1.8,1.6,1.8,1.6,1.7,1.5,1.3,1.3,1.3,1.3,1.3,1.3,1.4,1.5,1.4,1.4,1.5,1.6,1.5,1.4,1.4,1.5,1.3,1.3,1.3,1.3,1.7,1.8,1.7,1.2,1.2,1.3,1.3,1.3,1.2,1.1,1.2,1.2,1.1,1.3,0.8,1.3,0.8,0.9,1.2,1.2,1.2,0.8,0.8,0.8,0.8,0.8,0.8,0.8,0.8,0.8,0.8,0.8,0.8,0.8,0.8,0.8,1.0,0.8,0.8,0.8,0.8,1.0],[3.0,2.5,2.1,1.9,1.6,1.6,1.3,1.4,1.0,1.2,1.1,1.1,1.1,0.9,0.9,0.8,1.0,1.0,0.8,0.9,1.1,1.1,1.0,1.1,1.3,1.3,1.3,1.3,0.9,1.2,1.3,1.6,1.6,1.5,1.5,1.5,1.4,1.4,1.5,1.6,1.4,1.7,1.7,2.0,1.8,2.0,1.8,2.1,2.2,2.2,2.1,2.0,1.9,1.5,1.6,1.3,1.4,1.1,1.2,1.3,1.6,1.8,1.6,1.9,2.1,2.1,2.1,2.1,1.7,1.8,2.0,1.8,1.6,1.8,1.8,1.5,1.7,1.4,1.3,1.2,1.2,0.9,1.0,0.9,1.0,1.0,1.0,1.2,1.2,1.0,1.2,1.3,1.3,1.2,1.5,1.4,1.3,1.5,1.6,1.5,1.5,1.7,1.8,1.7,1.7,2.0,1.9,2.1,1.9,1.6,1.5,1.4,1.2,1.2,1.0,0.9,0.8,0.8,0.9,0.8,0.9,1.3,1.4,1.2,1.2,1.2,1.4,1.3,1.5,1.5,1.2,1.4,1.6,1.4,1.4,1.7,1.7,1.5,1.6,1.4,1.3,1.2,1.2,1.0,0.8,0.8,0.8,0.8,0.9,1.0,1.0,1.1,1.0,1.3,1.3,1.1,1.2,1.4,1.3,1.3,1.5,1.5,1.5,1.6,1.8,1.9,1.8,2.1,2.3,2.5,1.4,1.3,1.3,1.3,1.3,1.3,1.4,1.4,1.5,1.5,1.8,1.8,1.9,1.6,1.8,1.7,1.8,1.6,1.4,1.3,1.4,1.4,1.4,1.4,1.5,1.6,1.5,1.5,1.6,1.7,1.6,1.5,1.5,1.5,1.4,1.4,1.3,1.4,1.8,1.8,1.8,1.3,1.3,1.4,1.4,1.4,1.2,1.2,1.3,1.3,1.2,1.4,0.9,1.3,0.9,1.0,1.2,1.3,1.2,0.8,0.8,0.8,0.8,0.8,0.9,0.8,0.8,0.8,0.8,0.8,0.8,0.8,0.8,0.8,0.8,0.8,0.8,0.8,0.8,1.1],[2.8,2.4,2.0,1.8,1.6,1.5,1.2,1.2,1.0,1.1,1.0,1.0,1.0,0.8,0.8,0.8,0.9,0.9,0.8,0.8,1.0,1.0,0.9,1.1,1.2,1.2,1.2,1.2,0.9,1.1,1.2,1.5,1.6,1.4,1.4,1.4,1.3,1.2,1.4,1.4,1.3,1.6,1.6,1.9,1.7,1.9,1.7,2.0,2.1,2.1,2.0,1.9,1.7,1.4,1.5,1.2,1.2,1.0,1.1,1.2,1.5,1.7,1.5,1.8,1.9,2.0,1.9,2.0,1.6,1.7,1.8,1.7,1.5,1.7,1.7,1.4,1.5,1.3,1.2,1.2,1.1,0.9,1.0,0.9,1.0,1.0,1.0,1.2,1.2,1.0,1.1,1.3,1.2,1.2,1.4,1.4,1.2,1.4,1.5,1.4,1.4,1.6,1.6,1.6,1.6,1.9,1.8,1.9,1.8,1.6,1.5,1.3,1.2,1.1,1.0,0.9,0.8,0.8,0.9,0.8,0.9,1.2,1.3,1.2,1.2,1.1,1.4,1.3,1.5,1.5,1.2,1.4,1.5,1.4,1.3,1.6,1.6,1.4,1.6,1.3,1.3,1.2,1.1,1.0,0.8,0.8,0.8,0.8,0.9,1.0,1.0,1.0,1.0,1.1,1.2,1.0,1.1,1.3,1.3,1.3,1.4,1.5,1.4,1.5,1.7,1.8,1.7,1.9,2.1,2.3,1.3,1.2,1.2,1.2,1.2,1.3,1.3,1.3,1.4,1.4,1.6,1.7,1.8,1.5,1.7,1.6,1.7,1.5,1.3,1.3,1.3,1.4,1.3,1.3,1.4,1.4,1.4,1.4,1.5,1.6,1.5,1.4,1.4,1.4,1.3,1.3,1.3,1.3,1.7,1.7,1.7,1.2,1.3,1.3,1.3,1.3,1.1,1.1,1.2,1.2,1.1,1.3,0.8,1.3,0.8,0.9,1.2,1.3,1.2,0.8,0.8,0.8,0.8,0.8,0.8,0.8,0.8,0.8,0.8,0.8,0.8,0.8,0.8,0.8,0.8,0.8,1.1,0.8,0.8,1.0],[2.9,2.4,2.0,1.8,1.5,1.5,1.2,1.2,1.0,1.1,1.0,1.0,1.0,0.8,0.9,0.8,0.9,0.8,0.8,0.8,1.0,1.0,0.9,1.1,1.2,1.3,1.2,1.3,0.9,1.1,1.2,1.5,1.7,1.4,1.4,1.4,1.3,1.2,1.4,1.4,1.3,1.6,1.6,1.9,1.7,1.9,1.8,2.0,2.1,2.1,2.0,1.9,1.8,1.4,1.5,1.2,1.2,1.0,1.1,1.2,1.5,1.7,1.5,1.8,1.9,1.9,2.0,2.0,1.6,1.7,1.8,1.7,1.4,1.7,1.7,1.4,1.5,1.3,1.2,1.1,1.1,0.9,1.0,0.8,1.0,1.0,0.9,1.2,1.1,1.0,1.1,1.3,1.2,1.2,1.4,1.3,1.2,1.4,1.5,1.4,1.4,1.5,1.6,1.6,1.6,1.8,1.7,1.9,1.8,1.5,1.4,1.3,1.2,1.1,1.0,0.9,0.8,0.8,0.9,0.8,0.9,1.2,1.3,1.2,1.2,1.1,1.4,1.3,1.5,1.5,1.2,1.4,1.5,1.3,1.3,1.6,1.6,1.4,1.5,1.3,1.3,1.1,1.1,1.0,0.8,0.8,0.8,0.8,0.9,1.0,1.1,1.0,1.0,1.2,1.2,1.0,1.1,1.3,1.3,1.2,1.4,1.5,1.4,1.5,1.7,1.8,1.7,1.9,2.2,2.4,1.3,1.1,1.2,1.2,1.2,1.2,1.3,1.3,1.4,1.4,1.6,1.7,1.8,1.5,1.7,1.6,1.7,1.5,1.3,1.3,1.3,1.3,1.3,1.3,1.3,1.4,1.4,1.4,1.5,1.5,1.5,1.4,1.4,1.4,1.3,1.3,1.2,1.3,1.7,1.7,1.6,1.2,1.2,1.3,1.3,1.2,1.1,1.1,1.2,1.2,1.1,1.4,0.8,1.4,0.9,0.9,1.2,1.3,1.2,0.8,0.8,0.8,0.8,0.8,0.8,0.8,0.8,0.8,0.8,0.8,0.8,0.8,0.8,0.8,0.8,0.8,0.8,0.9,0.8,1.0],[2.9,2.4,2.0,1.8,1.6,1.5,1.3,1.2,1.0,1.1,1.0,1.0,1.0,0.9,0.9,0.8,0.9,0.9,0.8,0.8,1.0,1.0,0.9,1.1,1.2,1.3,1.3,1.3,0.9,1.2,1.3,1.5,1.6,1.4,1.4,1.4,1.3,1.3,1.4,1.5,1.3,1.7,1.6,1.9,1.7,1.9,1.7,2.0,2.1,2.1,2.0,1.9,1.8,1.5,1.5,1.2,1.3,1.1,1.2,1.2,1.5,1.7,1.5,1.8,2.0,2.0,2.0,2.0,1.6,1.7,1.9,1.7,1.5,1.7,1.7,1.4,1.6,1.3,1.2,1.1,1.1,0.9,1.0,0.9,1.0,1.0,1.0,1.2,1.2,1.0,1.1,1.3,1.2,1.2,1.5,1.4,1.2,1.4,1.6,1.4,1.4,1.6,1.7,1.6,1.6,1.9,1.8,1.9,1.8,1.6,1.4,1.3,1.2,1.2,1.0,0.9,0.8,0.8,0.9,0.8,0.9,1.3,1.4,1.2,1.2,1.2,1.4,1.3,1.5,1.5,1.2,1.4,1.6,1.4,1.3,1.6,1.6,1.5,1.6,1.4,1.3,1.2,1.1,1.0,0.9,0.8,0.8,0.8,0.9,1.0,1.1,1.0,1.0,1.2,1.2,1.0,1.2,1.3,1.3,1.3,1.4,1.5,1.4,1.5,1.7,1.8,1.7,2.0,2.2,2.4,1.3,1.2,1.2,1.2,1.2,1.3,1.3,1.4,1.4,1.4,1.7,1.8,1.8,1.6,1.7,1.6,1.7,1.5,1.3,1.3,1.3,1.4,1.3,1.3,1.4,1.4,1.4,1.4,1.5,1.6,1.6,1.4,1.4,1.5,1.4,1.3,1.3,1.3,1.8,1.7,1.7,1.2,1.2,1.3,1.3,1.2,1.1,1.1,1.2,1.2,1.1,1.4,0.9,1.5,0.9,0.9,1.3,1.3,1.2,0.8,0.8,0.8,0.8,0.8,0.8,0.8,0.8,0.8,0.8,0.8,0.8,0.8,0.8,0.8,0.8,0.8,0.8,0.8,0.9,1.0],[4.7,4.4,4.0,3.5,3.1,2.8,2.5,2.3,2.0,2.0,1.9,1.9,1.6,1.5,1.6,1.4,1.2,0.9,1.6,1.8,1.7,1.9,2.1,2.4,2.6,2.6,3.0,2.6,2.1,1.9,2.3,2.2,1.8,1.6,1.6,1.7,1.5,1.5,1.8,2.2,2.2,3.2,3.2,3.7,3.7,4.3,3.7,4.4,4.7,4.5,4.6,3.9,3.3,3.0,2.8,2.3,2.0,1.2,1.4,1.3,1.9,2.3,2.3,2.5,2.8,2.8,3.3,2.7,2.6,3.1,3.1,2.7,2.7,3.2,2.8,2.8,3.1,2.7,2.7,2.5,2.6,2.2,2.4,2.2,2.6,2.5,2.3,2.9,2.6,2.4,2.6,2.9,2.5,2.7,3.1,2.8,2.6,2.9,3.2,2.8,3.0,3.5,3.4,3.0,3.3,4.0,3.7,3.9,3.9,3.2,3.3,3.0,2.8,3.0,2.7,2.5,2.0,2.0,2.6,2.5,2.4,3.1,2.8,3.0,2.9,2.7,3.5,3.5,4.0,3.5,3.3,3.8,4.1,3.2,3.3,4.2,3.8,3.4,4.0,3.3,3.5,3.0,2.7,2.8,2.4,2.5,2.0,2.3,2.8,2.6,2.9,2.7,2.8,3.1,3.2,2.8,2.9,3.3,3.5,3.1,3.4,3.8,3.6,3.5,4.1,4.3,3.7,3.9,4.5,4.6,1.6,1.7,1.7,2.0,2.3,2.3,2.4,2.4,2.3,2.4,2.5,2.5,2.5,2.5,2.6,2.6,2.6,2.5,2.5,2.4,2.5,2.6,2.5,2.5,2.7,2.7,2.6,2.4,2.7,2.8,2.7,2.8,2.7,2.6,2.7,2.7,2.4,2.1,2.1,2.1,2.0,2.2,2.3,1.8,1.9,1.7,1.7,1.6,1.5,1.5,1.3,1.2,1.0,1.5,1.1,0.9,1.5,1.6,1.4,1.3,1.4,1.5,1.6,1.5,1.8,1.7,1.8,1.6,1.8,1.8,2.0,1.9,2.2,2.1,2.0,2.0,1.8,1.9,1.7,0.8]],
  "token_chain_ids": ["A","A","A","A","A","A","A","A","A","A","A","A","A","A","A","A","A","A","A","A","A","A","A","A","A","A","A","A","A","A","A","A","A","A","A","A","A","A","A","A","A","A","A","A","A","A","A","A","A","A","A","A","A","A","A","A","A","A","A","A","A","A","A","A","A","A","A","A","A","A","A","A","A","A","A","A","A","A","A","A","A","A","A","A","A","A","A","A","A","A","A","A","A","A","A","A","A","A","A","A","A","A","A","A","A","A","A","A","A","A","A","A","A","A","A","A","A","A","A","A","A","A","A","A","A","A","A","A","A","A","A","A","A","A","A","A","A","A","A","A","A","A","A","A","A","A","A","A","A","A","A","A","A","A","A","A","A","A","A","A","A","A","A","A","A","A","A","A","A","A","B","B","B","B","B","B","B","B","B","B","B","B","B","B","B","B","B","B","B","B","B","B","B","B","B","B","B","B","B","B","B","B","B","B","B","B","B","B","B","B","B","B","B","B","B","B","B","B","B","B","B","C","C","C","C","C","C","C","C","C","C","C","C","C","C","C","C","C","C","C","C","C","C","C","C","C","C","C","C","D"],
  "token_res_ids": [1,2,3,4,5,6,7,8,9,10,11,12,13,14,15,16,17,18,19,20,21,22,23,24,25,26,27,28,29,30,31,32,33,34,35,36,37,38,39,40,41,42,43,44,45,46,47,48,49,50,51,52,53,54,55,56,57,58,59,60,61,62,63,64,65,66,67,68,69,70,71,72,73,74,75,76,77,78,79,80,81,82,83,84,85,86,87,88,89,90,91,92,93,94,95,96,97,98,99,100,101,102,103,104,105,106,107,108,109,110,111,112,113,114,115,116,117,118,119,120,121,122,123,124,125,126,127,128,129,130,131,132,133,134,135,136,137,138,139,140,141,142,143,144,145,146,147,148,149,150,151,152,153,154,155,156,157,158,159,160,161,162,163,164,165,166,167,168,169,170,1,1,1,1,1,1,1,1,1,1,1,1,1,1,1,1,1,1,1,1,1,1,1,1,1,1,1,1,1,1,1,1,1,1,1,1,1,1,1,1,1,1,1,1,1,1,1,1,1,1,1,1,1,1,1,1,1,1,1,1,1,1,1,1,1,1,1,1,1,1,1,1,1,1,1,1,1,1,1,1]
}
```
