## Supplementary_Data.zip: inputs/outputs, PyMOL sessions, and pocket-aligned RMSD workflow for "Single-sequence deep learning delivers crystal-quality models of covalent K-Ras G12 hotspot complexes": krasg12c_gdp_mg2_with_bbo8520_covalent_restraint_seed-42_sample-3_confidences.json

```
{
  "atom_chain_ids": ["A","A","A","A","A","A","A","A","A","A","A","A","A","A","A","A","A","A","A","A","A","A","A","A","A","A","A","A","A","A","A","A","A","A","A","A","A","A","A","A","A","A","A","A","A","A","A","A","A","A","A","A","A","A","A","A","A","A","A","A","A","A","A","A","A","A","A","A","A","A","A","A","A","A","A","A","A","A","A","A","A","A","A","A","A","A","A","A","A","A","A","A","A","A","A","A","A","A","A","A","A","A","A","A","A","A","A","A","A","A","A","A","A","A","A","A","A","A","A","A","A","A","A","A","A","A","A","A","A","A","A","A","A","A","A","A","A","A","A","A","A","A","A","A","A","A","A","A","A","A","A","A","A","A","A","A","A","A","A","A","A","A","A","A","A","A","A","A","A","A","A","A","A","A","A","A","A","A","A","A","A","A","A","A","A","A","A","A","A","A","A","A","A","A","A","A","A","A","A","A","A","A","A","A","A","A","A","A","A","A","A","A","A","A","A","A","A","A","A","A","A","A","A","A","A","A","A","A","A","A","A","A","A","A","A","A","A","A","A","A","A","A","A","A","A","A","A","A","A","A","A","A","A","A","A","A","A","A","A","A","A","A","A","A","A","A","A","A","A","A","A","A","A","A","A","A","A","A","A","A","A","A","A","A","A","A","A","A","A","A","A","A","A","A","A","A","A","A","A","A","A","A","A","A","A","A","A","A","A","A","A","A","A","A","A","A","A","A","A","A","A","A","A","A","A","A","A","A","A","A","A","A","A","A","A","A","A","A","A","A","A","A","A","A","A","A","A","A","A","A","A","A","A","A","A","A","A","A","A","A","A","A","A","A","A","A","A","A","A","A","A","A","A","A","A","A","A","A","A","A","A","A","A","A","A","A","A","A","A","A","A","A","A","A","A","A","A","A","A","A","A","A","A","A","A","A","A","A","A","A","A","A","A","A","A","A","A","A","A","A","A","A","A","A","A","A","A","A","A","A","A","A","A","A","A","A","A","A","A","A","A","A","A","A","A","A","A","A","A","A","A","A","A","A","A","A","A","A","A","A","A","A","A","A","A","A","A","A","A","A","A","A","A","A","A","A","A","A","A","A","A","A","A","A","A","A","A","A","A","A","A","A","A","A","A","A","A","A","A","A","A","A","A","A","A","A","A","A","A","A","A","A","A","A","A","A","A","A","A","A","A","A","A","A","A","A","A","A","A","A","A","A","A","A","A","A","A","A","A","A","A","A","A","A","A","A","A","A","A","A","A","A","A","A","A","A","A","A","A","A","A","A","A","A","A","A","A","A","A","A","A","A","A","A","A","A","A","A","A","A","A","A","A","A","A","A","A","A","A","A","A","A","A","A","A","A","A","A","A","A","A","A","A","A","A","A","A","A","A","A","A","A","A","A","A","A","A","A","A","A","A","A","A","A","A","A","A","A","A","A","A","A","A","A","A","A","A","A","A","A","A","A","A","A","A","A","A","A","A","A","A","A","A","A","A","A","A","A","A","A","A","A","A","A","A","A","A","A","A","A","A","A","A","A","A","A","A","A","A","A","A","A","A","A","A","A","A","A","A","A","A","A","A","A","A","A","A","A","A","A","A","A","A","A","A","A","A","A","A","A","A","A","A","A","A","A","A","A","A","A","A","A","A","A","A","A","A","A","A","A","A","A","A","A","A","A","A","A","A","A","A","A","A","A","A","A","A","A","A","A","A","A","A","A","A","A","A","A","A","A","A","A","A","A","A","A","A","A","A","A","A","A","A","A","A","A","A","A","A","A","A","A","A","A","A","A","A","A","A","A","A","A","A","A","A","A","A","A","A","A","A","A","A","A","A","A","A","A","A","A","A","A","A","A","A","A","A","A","A","A","A","A","A","A","A","A","A","A","A","A","A","A","A","A","A","A","A","A","A","A","A","A","A","A","A","A","A","A","A","A","A","A","A","A","A","A","A","A","A","A","A","A","A","A","A","A","A","A","A","A","A","A","A","A","A","A","A","A","A","A","A","A","A","A","A","A","A","A","A","A","A","A","A","A","A","A","A","A","A","A","A","A","A","A","A","A","A","A","A","A","A","A","A","A","A","A","A","A","A","A","A","A","A","A","A","A","A","A","A","A","A","A","A","A","A","A","A","A","A","A","A","A","A","A","A","A","A","A","A","A","A","A","A","A","A","A","A","A","A","A","A","A","A","A","A","A","A","A","A","A","A","A","A","A","A","A","A","A","A","A","A","A","A","A","A","A","A","A","A","A","A","A","A","A","A","A","A","A","A","A","A","A","A","A","A","A","A","A","A","A","A","A","A","A","A","A","A","A","A","A","A","A","A","A","A","A","A","A","A","A","A","A","A","A","A","A","A","A","A","A","A","A","A","A","A","A","A","A","A","A","A","A","A","A","A","A","A","A","A","A","A","A","A","A","A","A","A","A","A","A","A","A","A","A","A","A","A","A","A","A","A","A","A","A","A","A","A","A","A","A","A","A","A","A","A","A","A","A","A","A","A","A","A","A","A","A","A","A","A","A","A","A","A","A","A","A","A","A","A","A","A","A","A","A","A","A","A","A","A","A","A","A","A","A","A","A","A","A","A","A","A","A","A","A","A","A","A","A","A","A","A","A","A","A","A","A","A","A","A","A","A","A","A","A","A","A","A","A","A","A","A","A","A","A","A","A","A","A","A","A","A","A","A","A","A","A","A","A","A","A","A","A","A","A","A","A","A","A","A","A","A","A","A","A","A","A","A","A","A","A","A","A","A","A","A","A","A","A","A","A","A","A","A","A","A","A","A","A","A","A","A","A","A","A","A","A","A","A","A","A","A","A","A","A","A","A","A","A","A","A","A","A","A","A","A","A","A","A","A","A","A","A","A","A","A","A","A","A","A","A","A","A","A","A","A","A","A","A","A","A","A","A","A","A","A","A","A","A","A","A","A","A","A","A","A","A","A","A","A","A","A","A","A","A","A","A","A","A","A","A","A","A","A","A","A","A","A","A","A","A","A","A","A","A","A","A","A","A","A","A","A","A","A","A","A","A","A","A","A","A","A","A","A","A","A","A","A","A","A","A","A","A","A","A","A","A","A","B","B","B","B","B","B","B","B","B","B","B","B","B","B","B","B","B","B","B","B","B","B","B","B","B","B","B","B","B","B","B","B","B","B","B","B","B","B","B","B","B","B","B","B","B","B","B","B","B","B","B","C","C","C","C","C","C","C","C","C","C","C","C","C","C","C","C","C","C","C","C","C","C","C","C","C","C","C","C","D"],
  "atom_plddts": [72.08,80.07,83.82,78.38,81.08,89.26,91.02,88.66,82.64,81.04,80.69,73.47,92.94,94.68,96.22,95.75,91.94,83.37,83.34,96.74,97.01,97.36,96.99,95.65,83.76,83.21,77.95,76.95,98.12,98.16,98.31,98.13,97.96,97.81,96.88,96.9,96.15,96.16,96.55,95.08,98.25,98.37,98.52,98.46,98.08,90.4,82.99,74.75,65.54,98.69,98.76,98.76,98.6,98.73,98.24,97.63,97.39,98.81,98.82,98.86,98.79,98.69,98.29,98.36,98.81,98.83,98.74,98.61,98.83,98.68,98.72,98.74,98.76,98.83,98.82,98.59,97.98,98.1,98.71,98.71,98.66,98.52,98.62,98.63,98.61,98.5,98.52,97.97,97.91,98.36,98.04,96.37,93.2,98.32,98.32,98.56,98.41,98.55,98.77,98.84,98.84,98.77,98.57,98.58,98.71,98.77,98.8,98.77,98.73,98.77,98.77,98.79,98.79,98.66,98.54,98.06,98.05,98.66,98.61,98.63,98.58,98.48,98.22,98.63,98.7,98.67,98.66,98.74,98.81,98.82,98.74,98.64,98.86,98.78,98.71,98.7,98.71,98.63,98.54,98.31,98.49,97.94,98.06,98.45,98.24,98.19,97.94,97.92,96.7,96.94,89.1,98.46,98.49,98.38,98.07,98.42,97.61,98.33,95.65,95.72,98.32,98.08,97.82,97.18,97.98,97.55,96.52,96.43,97.41,96.63,96.3,95.05,95.69,92.47,92.27,86.55,96.9,96.55,96.89,95.99,95.53,92.49,89.73,84.96,82.35,97.33,97.47,97.6,95.99,96.57,91.5,80.86,78.4,97.05,97.19,98.07,97.66,94.36,90.39,76.37,77.52,77.63,80.51,97.59,97.92,97.59,96.21,97.67,98.01,97.81,97.63,97.33,97.33,97.71,97.07,96.71,96.9,96.22,94.51,86.31,88.51,95.88,95.58,95.1,91.05,93.47,87.63,79.64,79.85,94.86,94.86,94.48,90.02,91.58,80.78,76.62,70.29,69.91,92.79,93.63,93.8,92.42,92.27,90.52,90.4,89.59,85.42,86.36,86.65,83.02,95.24,95.73,95.91,94.84,95.03,93.95,91.29,90.41,95.37,95.53,95.49,93.89,94.39,91.99,95.25,96.36,96.0,96.25,95.01,95.04,93.01,91.46,96.61,96.93,97.04,96.63,96.27,93.91,93.85,87.77,96.46,96.59,96.46,95.62,96.14,95.48,95.52,92.77,92.49,96.4,96.5,97.23,97.17,94.8,88.39,86.06,83.72,97.24,97.25,97.57,96.84,95.87,81.64,97.74,97.7,97.86,97.52,97.26,96.68,94.57,94.56,92.88,93.17,93.33,90.76,97.28,97.07,96.97,96.09,95.87,90.93,87.59,80.49,75.77,69.39,67.03,95.96,95.66,96.44,96.4,93.66,91.15,88.53,84.83,78.0,96.75,96.66,96.6,95.54,95.56,88.49,86.51,80.05,76.08,96.12,95.64,95.94,95.52,94.4,90.08,89.68,96.17,96.15,96.39,95.83,95.51,93.53,93.82,95.4,95.68,95.49,94.89,95.66,94.27,94.2,92.75,95.46,95.44,95.55,93.88,94.8,94.06,91.75,91.67,95.36,95.2,95.41,93.87,95.23,94.83,95.07,94.27,92.75,81.05,78.06,71.67,71.28,95.95,96.12,96.3,95.46,95.09,90.23,89.52,95.8,95.51,96.2,95.55,93.43,84.91,97.49,97.74,97.93,97.65,97.2,93.33,90.86,90.46,97.97,98.05,98.12,97.81,97.91,97.26,96.47,96.16,98.38,98.32,98.49,98.33,97.73,90.73,84.31,83.01,98.57,98.62,98.49,98.17,98.56,97.54,97.54,94.28,98.44,98.28,98.41,98.32,97.84,96.73,95.55,95.22,98.48,98.5,98.29,97.96,98.56,98.62,98.33,98.31,98.28,98.2,97.96,97.59,98.13,97.46,97.77,97.31,97.0,96.09,92.09,96.34,93.23,92.09,93.32,90.83,94.09,94.6,95.83,94.33,91.73,81.57,76.2,68.41,64.88,94.43,95.36,95.11,94.1,94.52,94.08,94.05,92.31,91.97,96.35,96.12,96.35,95.0,93.27,83.08,81.66,74.67,73.96,95.63,95.36,95.33,93.51,94.12,92.75,89.74,90.29,88.81,87.89,87.95,85.29,95.84,95.88,96.56,96.17,94.44,88.62,96.76,96.85,96.99,96.36,96.36,96.07,95.75,96.22,95.27,93.79,82.9,75.96,66.81,96.5,96.81,97.07,97.04,95.93,92.13,89.08,87.13,87.16,80.06,81.53,97.8,97.95,97.86,97.51,97.86,97.83,96.57,96.62,97.34,97.16,97.19,96.55,96.61,88.34,81.98,75.93,71.22,96.41,95.69,96.42,96.22,94.07,85.42,80.88,79.32,74.97,74.0,72.09,65.38,97.43,97.7,97.9,97.57,97.27,95.6,94.8,87.69,98.09,98.14,98.15,97.89,97.61,94.09,92.05,86.48,82.56,73.94,74.36,97.71,97.47,97.89,97.51,96.34,89.84,88.34,98.41,98.48,98.57,98.38,98.54,98.51,98.59,98.36,98.2,97.21,96.86,93.74,93.57,98.74,98.78,98.83,98.7,98.86,98.89,98.9,98.81,98.83,98.79,98.61,98.59,98.41,98.39,98.44,98.79,98.77,98.83,98.58,98.16,92.76,91.94,92.36,98.92,98.92,98.95,98.86,98.74,92.15,98.9,98.93,98.92,98.89,98.92,98.76,98.79,98.94,98.94,98.95,98.94,98.93,98.93,98.9,98.89,98.84,98.84,98.87,98.93,98.93,98.91,98.84,98.91,98.88,98.84,98.81,98.44,98.67,97.15,96.67,95.02,98.78,98.72,98.72,98.49,98.48,98.25,95.97,95.39,98.83,98.83,98.86,98.8,98.72,98.45,96.3,95.39,98.78,98.77,98.81,98.69,98.57,96.82,96.68,98.78,98.74,98.8,98.69,98.5,91.16,83.36,75.56,67.37,98.78,98.83,98.86,98.82,98.81,98.68,98.88,98.89,98.86,98.77,98.87,98.87,98.75,98.75,98.64,98.64,98.72,98.79,98.69,98.64,98.3,98.49,96.53,95.18,92.25,92.15,98.62,98.53,98.58,98.34,98.18,97.1,94.84,94.33,98.76,98.79,98.7,98.54,98.79,98.48,98.62,98.13,98.44,98.17,98.18,97.89,97.49,92.05,81.4,78.81,79.1,79.77,98.36,98.33,98.39,98.22,98.05,97.63,93.56,93.67,94.48,94.92,98.61,98.61,98.56,98.42,98.56,98.55,98.05,98.06,97.7,97.7,97.89,96.99,98.47,98.35,98.36,98.13,97.85,95.68,93.56,91.86,91.23,84.31,86.65,98.41,98.34,98.33,98.13,98.14,95.62,92.76,86.78,87.88,98.35,98.23,98.24,98.02,98.0,96.79,96.39,90.06,88.99,98.48,98.54,98.47,98.32,98.55,98.35,98.27,97.84,98.5,98.43,98.3,97.96,98.25,96.66,94.32,87.61,82.84,98.45,98.29,98.27,97.95,98.08,97.26,96.88,96.8,97.09,94.86,95.51,98.24,98.07,98.08,97.53,97.25,92.52,93.45,98.11,98.12,97.95,97.03,97.97,97.16,96.71,96.18,95.68,97.86,97.69,97.63,96.41,97.08,93.9,91.11,89.15,97.59,97.54,97.76,97.31,96.9,94.66,96.39,95.53,95.3,91.79,93.75,86.95,81.93,75.16,75.48,95.96,95.36,95.84,93.39,92.17,85.48,79.84,79.0,97.56,98.04,98.31,98.17,97.78,96.17,96.56,98.65,98.73,98.79,98.69,98.64,98.24,98.6,98.75,98.77,98.87,98.76,98.19,90.19,89.18,77.46,98.91,98.93,98.93,98.86,98.89,98.55,98.62,98.92,98.93,98.93,98.89,98.92,98.81,98.71,98.7,98.95,98.96,98.96,98.91,98.92,98.57,98.72,98.94,98.94,98.94,98.85,98.93,98.94,98.92,98.88,98.92,98.93,96.37,96.38,98.91,98.9,98.86,98.69,98.89,98.82,98.74,98.62,98.41,98.76,98.63,98.58,97.96,98.26,94.92,98.75,98.65,98.57,97.99,98.52,98.63,98.11,98.28,98.43,98.21,98.0,97.14,97.9,97.47,96.59,96.24,96.67,95.85,94.89,90.15,94.86,93.29,96.14,94.48,94.55,95.8,93.36,90.36,81.45,97.71,97.79,97.96,97.27,96.84,96.36,95.48,95.67,96.86,92.75,94.0,98.56,98.48,98.45,97.7,98.11,95.94,95.51,98.61,98.59,98.46,98.05,98.46,97.81,97.99,97.85,97.72,98.23,97.9,96.09,88.32,82.25,80.92,98.09,98.22,98.46,98.28,97.68,94.48,94.04,98.36,98.3,98.41,98.16,97.97,90.19,84.37,75.73,67.91,97.91,97.52,98.19,97.96,95.23,85.35,85.85,78.61,75.31,98.54,98.72,98.78,98.72,98.67,98.79,98.75,98.76,98.62,98.55,94.13,93.13,88.85,85.57,98.78,98.74,98.75,98.54,98.58,97.45,95.72,95.66,98.61,98.65,98.66,98.54,98.61,98.32,97.9,97.83,98.76,98.75,98.65,98.45,98.72,98.73,98.65,98.55,98.23,98.46,89.55,88.92,81.19,74.94,68.0,68.52,98.36,98.11,98.03,97.57,97.86,95.5,98.12,98.11,98.04,97.52,98.08,98.18,97.45,97.53,97.09,97.21,97.57,96.59,98.26,98.12,98.32,97.9,98.48,98.66,98.77,98.75,98.62,98.44,98.19,98.11,98.85,98.88,98.91,98.86,98.8,98.2,98.79,98.86,98.86,98.85,98.74,98.8,98.75,98.52,98.46,98.24,98.24,98.4,98.88,98.87,98.91,98.81,98.62,95.85,96.38,86.56,98.75,98.71,98.79,98.62,98.13,93.52,94.68,91.1,91.74,98.89,98.93,98.93,98.89,98.91,98.68,98.53,98.9,98.92,98.92,98.86,98.88,98.76,98.88,98.88,98.84,98.69,98.85,98.84,98.79,98.73,98.47,98.7,98.23,97.28,95.24,90.1,98.8,98.74,98.7,98.4,98.65,97.93,97.61,98.62,98.58,98.64,98.29,97.96,94.78,94.24,91.46,90.86,82.84,83.88,98.67,98.67,98.8,98.65,98.21,91.61,84.83,76.27,71.83,98.83,98.85,98.9,98.79,98.86,98.86,98.82,98.68,98.83,98.58,98.62,98.44,98.22,98.39,98.3,97.56,96.23,93.78,92.55,98.42,98.51,98.67,98.58,98.24,89.85,86.53,85.88,98.81,98.86,98.85,98.78,98.88,98.75,98.69,98.56,98.43,98.67,98.72,98.55,98.55,98.4,98.38,98.56,98.4,98.26,98.24,98.04,97.88,97.15,94.89,94.18,92.9,92.92,93.17,90.47,98.56,98.65,98.66,98.6,98.68,98.11,98.04,98.78,98.76,98.64,98.49,98.8,98.69,98.61,98.63,98.39,98.14,97.99,97.78,97.93,97.36,97.42,98.32,98.15,98.06,97.87,97.99,97.33,96.52,95.74,95.4,92.57,93.65,98.36,98.41,98.25,97.9,98.53,98.19,98.24,96.36,96.46,98.35,98.1,97.64,97.02,98.21,98.0,97.8,97.79,97.77,97.16,96.79,96.03,96.52,93.9,92.16,90.51,89.68,85.94,84.67,97.04,96.61,96.47,95.2,95.29,84.78,85.5,77.14,72.78,96.42,95.73,95.06,92.4,94.8,93.43,81.99,81.67,83.86,86.31,95.07,93.47,92.53,88.67,90.49,85.64,82.84,75.93,69.67,92.61,92.28,90.65,84.14,88.89,80.49,75.52,68.65,70.31,91.02,90.48,85.3,80.81,86.35,81.52,77.57,73.27,66.24,77.54,93.13,96.36,95.52,97.66,98.14,97.94,97.96,96.91,94.97,95.47,90.8,90.33,89.93,94.34,89.22,92.79,90.57,92.91,98.17,98.24,98.31,98.08,98.49,98.47,98.42,98.09,97.28,95.91,97.9,97.48,98.11,98.36,98.39,98.19,98.32,98.34,98.39,97.59,83.72,85.12,86.49,98.09,98.24,95.86,94.51,95.2,97.21,96.95,96.0,93.95,96.66,88.65,97.98,89.83,98.2,97.98,90.23,90.56,90.99,97.85,97.89,98.32,98.47,98.07,97.4,98.15,97.41,98.48,98.69,98.75,98.63,98.7,98.47,98.76,98.83,98.81,98.83,98.79,98.74,97.0],
  "contact_probs": [[1.0,1.0,0.8,0.06,0.0,0.0,0.0,0.0,0.0,0.0,0.0,0.0,0.0,0.0,0.0,0.0,0.0,0.0,0.0,0.0,0.0,0.0,0.0,0.0,0.0,0.0,0.0,0.0,0.0,0.0,0.0,0.0,0.0,0.0,0.0,0.0,0.0,0.0,0.0,0.0,0.0,0.0,0.0,0.02,0.0,0.0,0.0,0.0,0.01,0.17,0.33,0.07,0.06,0.0,0.0,0.0,0.0,0.0,0.0,0.0,0.0,0.0,0.0,0.0,0.0,0.0,0.0,0.0,0.0,0.0,0.0,0.0,0.0,0.0,0.0,0.0,0.0,0.0,0.0,0.0,0.0,0.0,0.0,0.0,0.0,0.0,0.0,0.0,0.0,0.0,0.0,0.0,0.0,0.0,0.0,0.0,0.0,0.0,0.0,0.0,0.0,0.0,0.0,0.0,0.0,0.0,0.0,0.0,0.0,0.0,0.0,0.0,0.0,0.0,0.0,0.0,0.0,0.0,0.0,0.0,0.0,0.0,0.0,0.0,0.0,0.0,0.0,0.0,0.0,0.0,0.0,0.0,0.0,0.0,0.0,0.0,0.0,0.0,0.0,0.0,0.0,0.0,0.0,0.0,0.0,0.0,0.0,0.0,0.0,0.0,0.0,0.0,0.0,0.0,0.0,0.0,0.0,0.0,0.0,0.0,0.0,0.0,0.0,0.0,0.0,0.0,0.0,0.0,0.0,0.0,0.0,0.0,0.0,0.0,0.0,0.0,0.0,0.0,0.0,0.0,0.0,0.0,0.0,0.0,0.0,0.0,0.0,0.0,0.0,0.0,0.0,0.0,0.0,0.0,0.0,0.0,0.0,0.0,0.0,0.0,0.0,0.0,0.0,0.0,0.0,0.0,0.0,0.0,0.0,0.0,0.0,0.0,0.0,0.0,0.0,0.0,0.0,0.0,0.0,0.0,0.0,0.0,0.0,0.0,0.0,0.0,0.0,0.0,0.0,0.0,0.0,0.0,0.0,0.0,0.0,0.0,0.0,0.0,0.0,0.0,0.0,0.0,0.0,0.0,0.0,0.0,0.0,0.0,0.0,0.0],[1.0,1.0,1.0,0.97,0.0,0.0,0.0,0.0,0.0,0.0,0.0,0.0,0.0,0.0,0.0,0.0,0.0,0.0,0.0,0.0,0.0,0.0,0.0,0.0,0.0,0.0,0.0,0.0,0.0,0.0,0.0,0.0,0.0,0.0,0.0,0.0,0.0,0.0,0.0,0.0,0.0,0.0,0.0,0.57,0.0,0.0,0.0,0.0,0.0,0.13,0.95,0.94,0.97,0.0,0.0,0.0,0.0,0.0,0.0,0.0,0.0,0.0,0.0,0.0,0.0,0.0,0.0,0.0,0.0,0.0,0.0,0.0,0.0,0.0,0.0,0.0,0.0,0.0,0.0,0.0,0.0,0.0,0.0,0.0,0.0,0.0,0.0,0.0,0.0,0.0,0.0,0.0,0.0,0.0,0.0,0.0,0.0,0.0,0.0,0.0,0.0,0.0,0.0,0.0,0.0,0.0,0.0,0.0,0.0,0.0,0.0,0.0,0.0,0.0,0.0,0.0,0.0,0.0,0.0,0.0,0.0,0.0,0.0,0.0,0.0,0.0,0.0,0.0,0.0,0.0,0.0,0.0,0.0,0.0,0.0,0.0,0.0,0.0,0.0,0.0,0.0,0.0,0.0,0.0,0.0,0.0,0.0,0.0,0.0,0.0,0.0,0.0,0.0,0.0,0.0,0.0,0.0,0.0,0.0,0.0,0.0,0.0,0.0,0.0,0.0,0.0,0.0,0.0,0.0,0.0,0.0,0.0,0.0,0.0,0.0,0.0,0.0,0.0,0.0,0.0,0.0,0.0,0.0,0.0,0.0,0.0,0.0,0.0,0.0,0.0,0.0,0.0,0.0,0.0,0.0,0.0,0.0,0.0,0.0,0.0,0.0,0.0,0.0,0.0,0.0,0.0,0.0,0.0,0.0,0.0,0.0,0.0,0.0,0.0,0.0,0.0,0.0,0.0,0.0,0.0,0.0,0.0,0.0,0.0,0.0,0.0,0.0,0.0,0.0,0.0,0.0,0.0,0.0,0.0,0.0,0.0,0.0,0.0,0.0,0.0,0.0,0.0,0.0,0.0,0.0,0.0,0.0,0.0,0.0,0.0],[0.8,1.0,1.0,1.0,0.99,0.0,0.0,0.0,0.0,0.0,0.0,0.0,0.0,0.0,0.0,0.0,0.0,0.0,0.0,0.0,0.0,0.0,0.0,0.0,0.0,0.0,0.0,0.0,0.0,0.0,0.0,0.0,0.0,0.0,0.0,0.0,0.0,0.0,0.0,0.0,0.0,0.0,0.0,0.0,0.0,0.0,0.0,0.0,0.0,0.82,0.4,0.99,0.99,0.0,0.0,0.0,0.0,0.0,0.0,0.0,0.0,0.0,0.0,0.0,0.0,0.0,0.0,0.0,0.0,0.0,0.0,0.0,0.0,0.0,0.0,0.0,0.0,0.0,0.0,0.0,0.0,0.0,0.0,0.0,0.0,0.0,0.0,0.0,0.0,0.0,0.0,0.0,0.0,0.0,0.0,0.0,0.0,0.0,0.0,0.0,0.0,0.0,0.0,0.0,0.0,0.0,0.0,0.0,0.0,0.0,0.0,0.0,0.0,0.0,0.0,0.0,0.0,0.0,0.0,0.0,0.0,0.0,0.0,0.0,0.0,0.0,0.0,0.0,0.0,0.0,0.0,0.0,0.0,0.0,0.0,0.0,0.0,0.0,0.0,0.0,0.0,0.0,0.0,0.0,0.0,0.0,0.0,0.0,0.0,0.0,0.0,0.0,0.0,0.0,0.0,0.0,0.0,0.0,0.0,0.0,0.0,0.0,0.0,0.0,0.03,0.0,0.0,0.02,0.0,0.01,0.0,0.0,0.0,0.0,0.0,0.0,0.0,0.0,0.0,0.0,0.0,0.0,0.0,0.0,0.0,0.0,0.0,0.0,0.0,0.0,0.0,0.0,0.0,0.0,0.0,0.0,0.0,0.0,0.0,0.0,0.0,0.0,0.0,0.0,0.0,0.0,0.0,0.0,0.0,0.0,0.0,0.0,0.0,0.0,0.0,0.0,0.0,0.0,0.0,0.0,0.0,0.0,0.0,0.0,0.0,0.0,0.0,0.0,0.0,0.0,0.0,0.0,0.0,0.0,0.0,0.0,0.0,0.0,0.0,0.0,0.0,0.0,0.0,0.0,0.0,0.0,0.0,0.0,0.0,0.0],[0.06,0.97,1.0,1.0,1.0,1.0,0.0,0.0,0.0,0.0,0.0,0.0,0.0,0.0,0.0,0.0,0.0,0.0,0.0,0.0,0.0,0.0,0.0,0.0,0.0,0.0,0.0,0.0,0.0,0.0,0.0,0.0,0.0,0.0,0.0,0.0,0.0,0.0,0.0,0.0,0.0,0.02,0.0,0.0,0.0,0.0,0.0,0.0,0.0,0.0,0.0,0.95,1.0,0.7,1.0,0.0,0.0,0.0,0.0,0.0,0.0,0.0,0.0,0.0,0.0,0.0,0.0,0.0,0.0,0.0,0.0,0.0,0.0,0.0,0.0,0.0,0.0,0.0,0.0,0.0,0.0,0.0,0.0,0.0,0.0,0.0,0.0,0.0,0.0,0.0,0.0,0.0,0.0,0.0,0.0,0.0,0.0,0.0,0.0,0.0,0.0,0.0,0.0,0.0,0.0,0.0,0.0,0.0,0.0,0.0,0.0,0.0,0.0,0.0,0.0,0.0,0.0,0.0,0.0,0.0,0.0,0.0,0.0,0.0,0.0,0.0,0.0,0.0,0.0,0.0,0.0,0.0,0.0,0.0,0.0,0.0,0.0,0.0,0.0,0.0,0.0,0.0,0.0,0.0,0.0,0.0,0.0,0.0,0.0,0.0,0.0,0.0,0.0,0.0,0.0,0.0,0.0,0.0,0.0,0.0,0.0,0.0,0.0,0.0,0.0,0.0,0.0,0.0,0.0,0.0,0.0,0.0,0.0,0.0,0.0,0.0,0.0,0.0,0.0,0.0,0.0,0.0,0.0,0.0,0.0,0.0,0.0,0.0,0.0,0.0,0.0,0.0,0.0,0.0,0.0,0.0,0.0,0.0,0.0,0.0,0.0,0.0,0.0,0.0,0.0,0.0,0.0,0.0,0.0,0.0,0.0,0.0,0.0,0.0,0.0,0.0,0.0,0.0,0.0,0.0,0.0,0.0,0.0,0.0,0.0,0.0,0.0,0.0,0.0,0.0,0.0,0.0,0.0,0.0,0.0,0.0,0.0,0.0,0.0,0.0,0.0,0.0,0.0,0.0,0.0,0.0,0.0,0.0,0.0,0.0],[0.0,0.0,0.99,1.0,1.0,1.0,1.0,0.0,0.0,0.0,0.0,0.0,0.0,0.0,0.0,0.0,0.0,0.0,0.0,0.0,0.0,0.0,0.0,0.0,0.0,0.0,0.0,0.0,0.0,0.0,0.0,0.0,0.0,0.0,0.0,0.0,0.0,0.0,0.0,0.0,0.0,0.0,0.0,0.0,0.01,0.0,0.0,0.0,0.0,0.0,0.0,1.0,1.0,1.0,1.0,0.0,0.0,0.0,0.0,0.0,0.0,0.0,0.0,0.0,0.0,0.0,0.0,0.0,0.0,0.0,0.0,0.0,0.0,0.0,0.0,0.0,1.0,0.98,0.0,0.0,0.0,0.0,0.0,0.0,0.0,0.0,0.0,0.0,0.0,0.0,0.0,0.0,0.0,0.0,0.0,0.0,0.0,0.0,0.0,0.0,0.0,0.0,0.0,0.0,0.0,0.0,0.0,0.0,0.0,0.0,0.0,0.0,0.0,0.0,0.0,0.0,0.0,0.0,0.0,0.0,0.0,0.0,0.0,0.0,0.0,0.0,0.0,0.0,0.0,0.0,0.0,0.0,0.0,0.0,0.0,0.0,0.0,0.0,0.0,0.0,0.0,0.0,0.0,0.0,0.0,0.0,0.0,0.0,0.0,0.0,0.0,0.0,0.0,0.0,0.0,0.0,0.0,0.0,0.0,0.09,1.0,0.0,0.0,1.0,0.01,0.0,0.0,0.0,0.0,0.0,0.0,0.0,0.0,0.0,0.0,0.0,0.0,0.0,0.0,0.0,0.0,0.0,0.0,0.0,0.0,0.0,0.0,0.0,0.0,0.0,0.0,0.0,0.0,0.0,0.0,0.0,0.0,0.0,0.0,0.0,0.0,0.0,0.0,0.0,0.0,0.0,0.0,0.0,0.0,0.0,0.0,0.0,0.0,0.0,0.0,0.0,0.0,0.0,0.0,0.0,0.0,0.0,0.0,0.0,0.0,0.0,0.0,0.0,0.0,0.0,0.0,0.0,0.0,0.0,0.0,0.0,0.0,0.0,0.0,0.0,0.0,0.0,0.0,0.0,0.0,0.0,0.0,0.0,0.0,0.0],[0.0,0.0,0.0,1.0,1.0,1.0,1.0,1.0,0.0,0.0,0.0,0.0,0.0,0.0,0.0,0.0,0.0,0.0,0.0,0.0,0.0,0.0,0.0,0.0,0.0,0.0,0.0,0.0,0.0,0.0,0.0,0.0,0.0,0.0,0.0,0.0,0.0,0.0,0.0,0.01,0.0,0.0,0.0,0.0,0.0,0.0,0.0,0.0,0.0,0.0,0.0,0.0,0.0,0.02,1.0,0.04,0.99,0.0,0.0,0.0,0.0,0.0,0.0,0.0,0.0,0.0,0.0,0.0,0.0,0.0,0.0,0.01,0.0,0.0,1.0,1.0,1.0,1.0,0.0,0.0,0.0,0.0,0.0,0.0,0.0,0.0,0.0,0.0,0.0,0.0,0.0,0.0,0.0,0.0,0.0,0.0,0.0,0.0,0.0,0.0,0.0,0.0,0.0,0.0,0.0,0.0,0.0,0.0,0.0,0.0,0.0,0.0,0.0,0.0,0.0,0.0,0.0,0.0,0.0,0.0,0.0,0.0,0.0,0.0,0.0,0.0,0.0,0.0,0.0,0.0,0.0,0.0,0.0,0.0,0.0,0.0,0.0,0.0,0.0,0.0,0.0,0.0,0.0,0.0,0.0,0.0,0.0,0.0,0.0,0.0,0.0,0.0,0.0,0.0,0.0,0.0,0.0,0.0,0.0,0.0,0.0,0.0,0.0,0.0,0.0,0.0,0.0,0.0,0.0,0.0,0.0,0.0,0.0,0.0,0.0,0.0,0.0,0.0,0.0,0.0,0.0,0.0,0.0,0.0,0.0,0.0,0.0,0.0,0.0,0.0,0.0,0.0,0.0,0.0,0.0,0.0,0.0,0.0,0.0,0.0,0.0,0.0,0.0,0.0,0.0,0.0,0.0,0.0,0.0,0.0,0.0,0.0,0.0,0.0,0.0,0.0,0.0,0.0,0.0,0.0,0.0,0.0,0.0,0.0,0.0,0.0,0.0,0.0,0.0,0.0,0.0,0.0,0.0,0.0,0.0,0.0,0.0,0.0,0.0,0.0,0.0,0.0,0.0,0.0,0.0,0.0,0.0,0.0,0.0,0.0],[0.0,0.0,0.0,0.0,1.0,1.0,1.0,1.0,1.0,0.0,0.0,0.0,0.0,0.0,0.0,0.0,0.0,0.0,0.0,0.0,0.0,0.0,0.0,0.0,0.0,0.0,0.0,0.0,0.0,0.0,0.0,0.0,0.0,0.0,0.0,0.0,0.0,0.0,0.0,0.0,0.0,0.0,0.0,0.0,0.0,0.0,0.0,0.0,0.0,0.0,0.0,0.0,0.0,1.0,1.0,1.0,1.0,0.0,0.0,0.0,0.0,0.0,0.0,0.0,0.0,0.0,0.0,0.0,0.0,0.0,0.0,0.0,0.0,0.0,0.0,1.0,1.0,1.0,1.0,1.0,0.0,0.0,0.0,0.0,0.0,0.0,0.0,0.0,0.0,0.0,0.0,0.0,0.0,0.0,0.0,0.0,0.0,0.0,0.0,0.0,0.0,0.0,0.0,0.0,0.0,0.0,0.0,0.0,0.0,0.0,0.0,0.0,0.0,0.0,0.0,0.0,0.0,0.0,0.0,0.0,0.0,0.0,0.0,0.0,0.0,0.0,0.0,0.0,0.0,0.0,0.0,0.0,0.0,0.0,0.0,0.0,0.0,0.0,0.0,0.0,0.0,0.0,0.0,0.0,0.0,0.0,0.0,0.0,0.0,0.0,0.0,0.0,0.0,0.0,0.0,0.0,1.0,0.0,0.0,1.0,0.98,0.0,0.0,0.11,0.0,0.0,0.0,0.0,0.0,0.0,0.0,0.0,0.0,0.0,0.0,0.0,0.0,0.0,0.0,0.0,0.0,0.0,0.0,0.0,0.0,0.0,0.0,0.0,0.0,0.0,0.0,0.0,0.0,0.0,0.0,0.0,0.0,0.0,0.0,0.0,0.0,0.0,0.0,0.0,0.0,0.0,0.0,0.0,0.0,0.0,0.0,0.0,0.0,0.0,0.0,0.0,0.0,0.0,0.0,0.0,0.0,0.0,0.0,0.0,0.0,0.0,0.0,0.0,0.0,0.0,0.0,0.0,0.0,0.0,0.0,0.0,0.0,0.0,0.0,0.0,0.0,0.0,0.0,0.0,0.0,0.0,0.0,0.0,0.0,0.0],[0.0,0.0,0.0,0.0,0.0,1.0,1.0,1.0,1.0,1.0,0.0,0.0,0.0,0.0,0.0,0.0,0.0,0.0,0.0,0.0,0.0,0.0,0.0,0.0,0.0,0.0,0.0,0.0,0.0,0.0,0.0,0.0,0.0,0.0,0.0,0.0,0.0,0.0,0.0,0.0,0.0,0.0,0.0,0.0,0.0,0.0,0.0,0.0,0.0,0.0,0.0,0.0,0.0,0.0,0.0,0.93,1.0,0.0,1.0,0.0,0.0,0.0,0.0,0.0,0.0,0.0,0.0,0.0,0.0,0.0,0.0,0.11,1.0,0.0,0.03,1.0,0.0,1.0,1.0,1.0,0.0,0.0,0.0,0.0,0.0,0.0,0.0,0.0,0.0,0.0,0.0,0.0,0.0,0.0,0.0,0.0,0.0,0.0,0.0,0.0,0.0,0.0,0.0,0.0,0.0,0.0,0.0,0.0,0.0,0.0,0.0,0.0,0.0,0.0,0.0,0.0,0.0,0.0,0.0,0.0,0.0,0.0,0.0,0.0,0.0,0.0,0.0,0.0,0.0,0.0,0.0,0.0,0.0,0.0,0.0,0.0,0.0,0.0,0.0,0.0,0.0,0.0,0.0,0.0,0.0,0.0,0.0,0.0,0.0,0.0,0.0,0.0,0.0,0.0,0.0,0.0,0.0,0.0,0.0,0.0,0.0,0.0,0.0,0.0,0.0,0.0,0.0,0.0,0.0,0.0,0.0,0.0,0.0,0.0,0.0,0.0,0.0,0.0,0.0,0.0,0.0,0.0,0.0,0.0,0.0,0.0,0.0,0.0,0.0,0.0,0.0,0.0,0.0,0.0,0.0,0.0,0.0,0.0,0.0,0.0,0.0,0.0,0.97,0.98,1.0,0.97,0.0,0.59,0.61,0.5,0.44,0.0,0.0,0.0,0.0,0.0,0.0,0.0,0.0,0.0,0.0,0.0,0.0,0.0,0.0,0.0,0.0,0.0,0.0,0.0,0.0,0.0,0.0,0.0,0.0,0.0,0.0,0.0,0.0,0.0,0.0,0.0,0.0,0.0,0.0,0.0,0.0,0.0,0.0,0.0],[0.0,0.0,0.0,0.0,0.0,0.0,1.0,1.0,1.0,1.0,1.0,0.0,0.0,0.0,0.0,0.0,1.0,0.0,0.0,1.0,1.0,0.0,0.0,0.0,0.0,0.0,0.0,0.0,0.0,0.0,0.0,0.0,0.0,0.0,0.0,0.0,0.0,0.0,0.0,0.0,0.0,0.0,0.0,0.0,0.0,0.0,0.0,0.0,0.0,0.0,0.0,0.0,0.0,0.0,0.0,1.0,1.0,1.0,1.0,0.0,0.0,0.0,0.0,0.0,0.0,0.0,0.0,0.0,0.0,0.0,0.0,0.0,0.0,0.0,0.0,0.0,0.0,0.0,0.85,1.0,0.0,1.0,0.0,0.0,0.0,0.0,0.0,0.0,0.0,0.0,0.0,0.0,0.0,0.0,0.0,0.0,0.0,0.0,0.0,0.0,0.0,0.0,0.0,0.0,0.0,0.0,0.0,0.0,0.0,0.0,0.0,0.0,0.0,0.0,0.0,0.0,0.0,0.0,0.0,0.0,0.0,0.0,0.0,0.0,0.0,0.0,0.0,0.0,0.0,0.0,0.0,0.0,0.0,0.0,0.0,0.0,0.0,0.0,0.0,0.0,0.0,0.0,0.0,0.0,0.0,0.0,0.0,0.0,0.0,0.0,0.0,0.0,0.0,0.0,0.0,0.0,0.0,0.0,0.0,0.0,0.0,0.0,0.0,0.0,0.0,0.0,0.0,0.0,0.0,0.0,0.0,0.0,0.0,0.0,0.0,0.0,0.0,0.0,0.0,0.0,0.0,0.0,0.0,0.0,0.0,0.0,0.0,0.0,0.0,0.0,0.0,0.0,0.0,0.0,0.0,0.0,0.0,0.0,0.0,0.0,0.0,0.0,0.0,0.0,0.0,0.0,0.0,0.0,0.01,0.03,0.05,0.0,0.0,0.0,0.0,0.0,0.0,0.0,0.0,0.0,0.0,0.0,0.0,0.0,0.0,0.0,0.3,0.16,0.22,0.0,0.0,0.0,0.0,0.0,0.0,0.0,0.0,0.0,0.0,0.0,0.0,0.0,0.0,0.0,0.0,0.0,0.0,0.0,0.0,0.0],[0.0,0.0,0.0,0.0,0.0,0.0,0.0,1.0,1.0,1.0,1.0,0.0,0.0,0.0,0.0,0.0,1.0,0.0,0.0,0.0,0.0,0.0,0.0,0.0,0.0,0.0,0.0,0.0,0.0,0.0,0.0,0.0,0.0,0.0,0.0,0.0,0.0,0.0,0.0,0.0,0.0,0.0,0.0,0.0,0.0,0.0,0.0,0.0,0.0,0.0,0.0,0.0,0.0,0.0,0.0,0.0,0.0,0.0,1.0,0.0,0.0,0.0,0.0,0.0,0.0,0.0,0.0,0.0,0.0,0.0,0.0,0.0,0.03,0.0,0.0,0.0,0.0,0.0,1.0,1.0,1.0,1.0,0.0,0.0,0.0,0.0,0.0,0.0,0.0,0.0,0.0,0.0,0.0,0.0,0.0,0.0,1.0,0.0,0.0,0.21,0.99,0.0,0.0,0.0,0.0,0.0,0.0,0.0,0.0,0.0,0.0,0.0,0.0,0.0,0.0,0.0,0.0,0.0,0.0,0.0,0.0,0.0,0.0,0.0,0.0,0.0,0.0,0.0,0.0,0.0,0.0,0.0,0.0,0.0,0.0,0.0,0.0,0.0,0.0,0.0,0.0,0.0,0.0,0.0,0.0,0.0,0.0,0.0,0.0,0.0,0.0,0.0,0.0,0.0,0.0,0.0,0.0,0.0,0.0,0.0,0.0,0.0,0.0,0.0,0.0,0.0,0.0,0.0,0.0,0.0,0.97,0.98,0.98,0.94,0.98,0.03,0.01,0.0,0.0,0.0,0.0,0.0,0.0,0.0,0.0,0.0,0.0,0.0,0.81,1.0,1.0,1.0,1.0,1.0,1.0,0.17,0.0,0.0,0.0,0.0,0.0,1.0,1.0,1.0,1.0,1.0,1.0,1.0,1.0,0.99,0.99,1.0,1.0,0.02,0.0,0.01,0.0,0.0,0.0,0.0,0.0,0.0,0.0,0.0,0.0,0.0,0.0,0.0,0.0,0.0,0.0,0.0,0.0,0.0,0.0,0.0,0.0,0.0,0.0,0.0,0.0,0.0,0.0,0.0,0.0,0.0,0.0,0.0,0.0,0.0],[0.0,0.0,0.0,0.0,0.0,0.0,0.0,0.0,1.0,1.0,1.0,1.0,0.57,0.0,1.0,0.0,1.0,0.0,0.0,0.0,0.0,0.0,0.0,0.0,0.0,0.0,0.0,0.0,0.0,0.0,0.0,0.0,0.0,0.0,0.0,0.0,0.0,0.0,0.0,0.0,0.0,0.0,0.0,0.0,0.0,0.0,0.0,0.0,0.0,0.0,0.0,0.0,0.0,0.0,0.0,0.0,0.0,0.0,1.0,0.0,0.01,0.0,0.0,0.0,0.0,0.0,0.0,0.0,0.0,0.0,0.0,0.0,0.0,0.0,0.0,0.0,0.0,0.0,0.0,0.0,1.0,1.0,1.0,0.0,0.0,0.0,0.0,0.0,0.0,1.0,0.0,0.0,1.0,0.96,0.0,0.0,1.0,0.0,0.0,0.0,0.0,0.0,0.0,0.0,0.0,0.0,0.0,0.0,0.0,0.0,0.0,0.0,0.0,0.0,0.0,0.0,0.0,0.0,0.0,0.0,0.0,0.0,0.0,0.0,0.0,0.0,0.0,0.0,0.0,0.0,0.0,0.0,0.0,0.0,0.0,0.0,0.0,0.0,0.0,0.0,0.0,0.0,0.0,0.0,0.0,0.0,0.0,0.0,0.0,0.0,0.0,0.0,0.0,0.0,0.0,0.0,0.0,0.0,0.0,0.0,0.0,0.0,0.0,0.0,0.0,0.0,0.0,0.0,0.0,0.0,0.97,1.0,0.99,1.0,1.0,1.0,0.98,0.09,0.01,0.0,0.0,0.0,0.0,0.0,0.0,0.0,0.0,0.0,0.98,1.0,0.99,0.26,1.0,0.19,0.0,0.0,0.0,0.0,0.0,0.0,0.0,0.0,0.0,0.0,0.01,0.99,1.0,0.96,0.49,0.61,0.56,1.0,1.0,0.99,0.98,0.56,1.0,1.0,0.0,0.0,0.99,0.0,0.0,0.0,0.0,0.91,0.56,0.59,0.5,0.0,0.0,0.0,0.0,0.0,0.0,0.0,0.0,0.0,0.0,0.0,0.0,0.0,0.0,0.0,0.0,0.0,0.0,0.0,0.0,0.0],[0.0,0.0,0.0,0.0,0.0,0.0,0.0,0.0,0.0,0.0,1.0,1.0,1.0,1.0,1.0,0.0,0.0,0.0,0.0,0.0,0.0,0.0,0.0,0.0,0.0,0.0,0.0,0.0,0.0,0.0,0.0,0.0,0.0,0.0,0.0,0.0,0.0,0.0,0.0,0.0,0.0,0.0,0.0,0.0,0.0,0.0,0.0,0.0,0.0,0.0,0.0,0.0,0.0,0.0,0.0,0.0,0.0,0.0,0.0,0.0,0.0,0.0,0.0,0.0,0.0,0.0,0.0,0.0,0.0,0.0,0.0,0.0,0.0,0.0,0.0,0.0,0.0,0.0,0.0,0.0,0.0,0.25,1.0,0.86,0.0,0.0,1.0,0.0,1.0,1.0,0.0,0.0,1.0,0.0,0.0,0.0,0.01,0.0,0.0,0.0,0.0,0.0,0.0,0.0,0.0,0.0,0.0,0.0,0.0,0.0,0.0,0.0,0.0,0.0,0.0,0.0,0.0,0.0,0.0,0.0,0.0,0.0,0.0,0.0,0.0,0.0,0.0,0.0,0.0,0.0,0.0,0.0,0.0,0.0,0.0,0.0,0.0,0.0,0.0,0.0,0.0,0.0,0.0,0.0,0.0,0.0,0.0,0.0,0.0,0.0,0.0,0.0,0.0,0.0,0.0,0.0,0.0,0.0,0.0,0.0,0.0,0.0,0.0,0.0,0.0,0.0,0.0,0.0,0.0,0.0,0.18,0.99,1.0,1.0,1.0,1.0,1.0,0.99,0.99,0.97,0.76,0.03,0.05,0.05,0.1,0.38,0.32,0.91,0.46,0.03,0.0,0.0,0.0,0.0,0.0,0.0,0.0,0.0,0.0,0.0,0.0,0.0,0.0,0.0,0.0,0.0,0.0,0.0,0.0,0.0,0.0,0.0,0.65,1.0,0.99,0.99,1.0,1.0,0.94,0.61,1.0,0.0,0.0,0.0,0.0,0.06,0.41,0.65,0.68,0.0,0.0,0.0,0.0,0.0,0.0,0.0,0.0,0.0,0.0,0.0,0.0,0.0,0.0,0.0,0.0,0.0,0.0,0.0,0.0,0.0],[0.0,0.0,0.0,0.0,0.0,0.0,0.0,0.0,0.0,0.0,0.57,1.0,1.0,1.0,1.0,0.0,0.0,0.0,0.0,0.0,0.0,0.0,0.0,0.0,0.0,0.0,0.0,0.0,0.0,0.0,0.0,0.0,0.0,0.0,0.99,0.0,0.0,0.0,0.0,0.0,0.0,0.0,0.0,0.0,0.0,0.0,0.0,0.0,0.0,0.0,0.0,0.0,0.0,0.0,0.0,0.0,0.0,0.0,0.0,0.03,0.09,0.01,0.0,0.0,0.0,0.0,0.0,0.0,0.0,0.0,0.0,0.0,0.0,0.0,0.0,0.0,0.0,0.0,0.0,0.0,0.0,0.0,0.0,0.0,0.0,0.0,0.0,0.0,0.0,0.01,0.0,0.0,0.0,0.0,0.0,0.0,0.0,0.0,0.0,0.0,0.0,0.0,0.0,0.0,0.0,0.0,0.0,0.0,0.0,0.0,0.0,0.0,0.0,0.0,0.0,0.0,0.0,0.0,0.0,0.0,0.0,0.0,0.0,0.0,0.0,0.0,0.0,0.0,0.0,0.0,0.0,0.0,0.0,0.0,0.0,0.0,0.0,0.0,0.0,0.0,0.0,0.0,0.0,0.0,0.0,0.0,0.0,0.0,0.0,0.0,0.0,0.0,0.0,0.0,0.0,0.0,0.0,0.0,0.0,0.0,0.0,0.0,0.0,0.0,0.0,0.0,0.0,0.0,0.0,0.0,1.0,1.0,1.0,1.0,0.99,0.97,0.0,0.0,0.22,0.0,0.01,0.0,0.01,0.0,0.01,0.0,0.0,0.0,0.0,0.0,0.0,0.0,0.0,0.0,0.0,0.0,0.0,0.0,0.0,0.0,0.0,0.0,0.0,0.0,0.0,0.0,0.0,0.0,0.0,0.0,0.0,0.0,0.0,1.0,1.0,1.0,1.0,1.0,1.0,1.0,1.0,0.17,0.16,0.14,1.0,1.0,0.97,0.99,0.98,0.01,0.45,0.0,0.0,0.0,0.0,0.0,0.0,0.0,0.0,0.0,0.0,0.0,0.0,0.0,0.0,0.0,0.0,0.0,0.0,0.78],[0.0,0.0,0.0,0.0,0.0,0.0,0.0,0.0,0.0,0.0,0.0,1.0,1.0,1.0,1.0,1.0,1.0,0.0,0.0,0.0,0.0,0.0,0.0,0.0,0.0,0.0,0.0,0.0,0.0,0.0,0.0,0.0,0.01,0.0,0.95,0.0,0.0,0.0,0.0,0.0,0.0,0.0,0.0,0.0,0.0,0.0,0.0,0.0,0.0,0.0,0.0,0.0,0.0,0.0,0.0,0.0,0.0,0.0,0.0,0.0,0.0,0.0,0.0,0.0,0.0,0.0,0.0,0.0,0.0,0.0,0.0,0.0,0.0,0.0,0.0,0.0,0.0,0.0,0.0,0.0,0.0,0.0,0.0,1.0,0.0,0.0,0.79,0.0,0.0,0.98,0.0,0.0,0.0,0.0,0.0,0.0,0.0,0.0,0.0,0.0,0.0,0.0,0.0,0.0,0.0,0.0,0.0,0.0,0.0,0.0,0.0,0.0,0.0,0.0,0.0,0.0,0.0,0.0,0.0,0.0,0.0,0.0,0.0,0.0,0.0,0.0,0.0,0.0,0.0,0.0,0.0,0.0,0.0,0.0,0.0,0.0,0.0,0.0,0.0,0.0,0.0,0.0,0.0,0.0,0.0,0.0,0.0,0.0,0.0,0.0,0.0,0.0,0.0,0.0,0.0,0.0,0.0,0.0,0.0,0.0,0.0,0.0,0.0,0.0,0.0,0.0,0.0,0.0,0.0,0.0,0.0,0.11,0.0,0.0,0.0,0.0,0.0,0.0,0.0,0.0,0.0,0.0,0.0,0.0,0.0,0.0,0.0,0.0,0.0,0.0,0.0,0.0,0.0,0.0,0.0,0.0,0.0,0.0,0.0,0.0,0.0,0.0,0.0,0.0,0.0,0.0,0.0,0.0,0.0,0.0,0.0,0.0,0.0,0.0,0.07,0.01,0.93,1.0,1.0,1.0,1.0,1.0,1.0,1.0,1.0,1.0,1.0,1.0,1.0,1.0,1.0,1.0,1.0,1.0,1.0,1.0,0.0,1.0,1.0,0.04,0.0,0.0,0.0,0.0,0.0,0.0,0.0,0.86,1.0,1.0],[0.0,0.0,0.0,0.0,0.0,0.0,0.0,0.0,0.0,0.0,1.0,1.0,1.0,1.0,1.0,1.0,1.0,0.0,0.0,0.0,0.0,0.0,0.0,0.0,0.0,0.0,0.0,0.0,0.0,0.0,0.0,0.0,0.0,0.0,0.0,0.0,0.0,0.0,0.0,0.0,0.0,0.0,0.0,0.0,0.0,0.0,0.0,0.0,0.0,0.0,0.0,0.0,0.0,0.0,0.0,0.0,0.0,0.0,0.0,0.0,0.0,0.0,0.0,0.0,0.0,0.0,0.0,0.0,0.0,0.0,0.0,0.0,0.0,0.0,0.0,0.0,0.0,0.0,0.0,0.0,0.0,1.0,1.0,1.0,0.0,0.0,1.0,0.0,0.0,1.0,0.0,0.0,0.0,0.0,0.0,0.0,0.0,0.0,0.0,0.0,0.0,0.0,0.0,0.0,0.0,0.0,0.0,0.0,0.0,0.0,0.0,0.0,0.0,0.0,0.0,0.21,1.0,0.98,0.0,0.0,0.0,0.0,0.0,0.0,0.0,0.0,0.0,0.0,0.0,0.0,0.0,0.0,0.0,0.0,0.0,0.0,0.0,0.0,0.0,0.0,0.0,0.0,0.0,0.0,0.0,0.0,0.0,0.0,0.0,0.0,0.0,0.0,0.0,0.0,0.0,0.0,0.0,0.0,0.0,0.0,0.0,0.0,0.0,0.0,0.0,0.0,0.0,0.0,0.0,0.0,0.0,0.0,0.0,0.0,0.0,0.0,0.0,0.0,0.0,0.0,0.0,0.0,0.0,0.0,0.0,0.0,0.0,0.0,0.0,0.0,0.0,0.0,0.0,0.0,0.0,0.0,0.0,0.0,0.0,0.0,0.0,0.0,0.0,0.0,0.0,0.0,0.0,0.0,0.0,0.0,0.0,0.0,0.0,0.0,0.0,0.0,0.0,0.0,0.0,0.0,0.61,0.45,1.0,0.7,1.0,1.0,0.98,0.99,0.99,1.0,1.0,0.28,1.0,0.0,0.0,0.0,0.0,0.0,0.08,0.0,0.0,0.0,0.0,0.0,0.0,0.0,0.01,1.0,1.0,0.0],[0.0,0.0,0.0,0.0,0.0,0.0,0.0,0.0,0.0,0.0,0.0,0.0,0.0,1.0,1.0,1.0,1.0,1.0,1.0,1.0,0.0,0.0,0.0,0.0,0.0,0.0,0.0,0.0,0.0,0.0,0.0,0.0,0.01,0.0,0.0,0.0,0.0,0.0,0.0,0.0,0.0,0.0,0.0,0.0,0.0,0.0,0.0,0.0,0.0,0.0,0.0,0.0,0.0,0.0,0.0,0.0,0.0,0.0,0.0,0.0,0.0,0.0,0.0,0.0,0.0,0.0,0.0,0.0,0.0,0.0,0.0,0.0,0.0,0.0,0.0,0.0,0.0,0.0,0.0,0.0,0.0,1.0,0.0,1.0,0.0,0.0,0.0,0.0,0.0,0.0,0.0,0.0,0.0,0.0,0.0,0.0,0.0,0.0,0.0,0.0,0.0,0.0,0.0,0.0,0.0,0.0,0.0,0.0,0.0,0.0,0.0,0.0,0.0,0.0,0.0,0.0,1.0,1.0,0.0,0.0,0.0,0.0,0.0,0.0,0.0,0.0,0.0,0.0,0.0,0.0,0.0,0.0,0.0,0.0,0.0,0.0,0.0,0.0,0.0,0.0,0.0,0.0,0.0,0.0,0.0,0.0,1.0,0.0,0.0,0.0,0.0,0.0,0.0,0.0,0.0,0.0,0.0,0.0,0.0,0.0,0.0,0.0,0.0,0.0,0.0,0.0,0.0,0.0,0.0,0.0,0.0,0.0,0.0,0.0,0.0,0.0,0.0,0.0,0.0,0.0,0.0,0.0,0.0,0.0,0.0,0.0,0.0,0.0,0.0,0.0,0.0,0.0,0.0,0.0,0.0,0.0,0.0,0.0,0.0,0.0,0.0,0.0,0.0,0.0,0.0,0.0,0.0,0.0,0.0,0.0,0.0,0.0,0.0,0.0,0.0,0.0,0.0,0.0,0.0,0.0,0.0,1.0,1.0,1.0,1.0,1.0,1.0,1.0,1.0,1.0,1.0,1.0,1.0,1.0,0.99,1.0,1.0,1.0,1.0,1.0,1.0,0.99,0.0,1.0,1.0,1.0,1.0,1.0,1.0,1.0],[0.0,0.0,0.0,0.0,0.0,0.0,0.0,0.0,1.0,1.0,1.0,0.0,0.0,1.0,1.0,1.0,1.0,1.0,1.0,1.0,1.0,0.0,0.0,0.0,0.0,0.0,0.0,0.0,0.0,0.0,0.0,0.0,0.0,0.0,0.0,0.0,0.0,0.0,0.0,0.0,0.0,0.0,0.0,0.0,0.0,0.0,0.0,0.0,0.0,0.0,0.0,0.0,0.0,0.0,0.0,0.0,0.0,1.0,1.0,0.91,0.0,0.0,0.0,0.0,0.0,0.0,0.0,0.0,0.0,0.0,0.0,0.0,0.0,0.0,0.0,0.0,0.0,0.0,0.0,0.24,0.0,1.0,0.0,0.0,0.0,0.0,0.0,0.0,0.0,0.0,0.0,0.0,0.0,0.0,0.0,0.0,0.0,0.0,0.0,0.0,0.0,0.0,0.0,0.0,0.0,0.0,0.0,0.0,0.0,0.0,0.0,0.0,0.0,0.0,0.0,0.0,0.0,0.0,0.0,0.0,0.0,0.0,0.0,0.0,0.0,0.0,0.0,0.0,0.0,0.0,0.0,0.0,0.0,0.0,0.0,0.0,0.0,0.0,0.0,0.0,0.0,0.0,0.0,0.0,0.0,0.0,0.0,0.0,0.0,0.0,0.0,0.0,0.0,0.0,0.0,0.0,0.0,0.0,0.0,0.0,0.0,0.0,0.0,0.0,0.0,0.0,0.0,0.0,0.0,0.0,0.95,0.99,0.47,0.0,0.0,0.0,0.0,0.0,0.0,0.0,0.0,0.0,0.0,0.0,0.0,0.0,0.0,0.0,0.0,0.0,0.0,0.0,0.0,0.0,0.0,0.0,0.0,0.0,0.0,0.0,0.0,0.0,0.0,0.0,0.0,0.0,0.0,0.0,0.01,0.01,0.0,0.0,0.0,0.01,0.0,0.01,0.6,0.98,0.0,0.02,0.99,1.0,1.0,0.99,1.0,1.0,1.0,1.0,1.0,1.0,0.48,0.0,0.0,0.0,0.0,0.0,0.0,0.0,0.0,0.0,0.0,0.0,0.0,0.0,0.0,0.0,0.0,0.0,0.0,1.0],[0.0,0.0,0.0,0.0,0.0,0.0,0.0,0.0,0.0,0.0,0.0,0.0,0.0,0.0,0.0,1.0,1.0,1.0,1.0,1.0,1.0,1.0,0.0,0.0,0.0,0.0,0.0,0.0,0.0,0.98,0.0,0.01,0.98,0.03,0.36,0.0,0.96,0.0,0.04,0.0,0.0,0.0,0.0,0.0,0.0,0.0,0.0,0.0,0.0,0.0,0.0,0.0,0.0,0.0,0.0,0.0,0.0,1.0,0.0,0.98,0.0,0.0,0.0,0.0,0.0,0.0,0.0,0.0,0.0,0.0,0.0,0.0,0.0,0.0,0.0,0.0,0.0,0.0,0.0,0.0,0.0,0.0,0.0,0.0,0.0,0.0,0.0,0.0,0.0,0.0,0.0,0.0,0.0,0.0,0.0,0.0,0.0,0.0,0.0,0.0,0.0,0.0,0.0,0.0,0.0,0.0,0.0,0.0,0.0,0.0,0.0,0.0,0.0,0.0,0.0,0.0,0.0,0.0,0.0,0.0,0.0,0.0,0.0,0.0,0.0,0.0,0.0,0.0,0.0,0.0,0.0,0.0,0.0,0.0,0.0,0.0,0.0,0.0,0.0,0.0,0.0,0.0,0.0,0.0,0.0,0.0,0.0,0.0,0.0,0.0,0.0,0.0,0.0,0.0,0.0,0.0,0.0,0.0,0.0,0.0,0.0,0.0,0.0,0.0,0.0,0.0,0.0,0.0,0.0,0.0,0.0,0.0,0.0,0.0,0.0,0.0,0.0,0.0,0.0,0.0,0.0,0.0,0.0,0.0,0.0,0.0,0.0,0.0,0.0,0.0,0.0,0.0,0.0,0.0,0.0,0.0,0.0,0.0,0.0,0.0,0.0,0.0,0.0,0.0,0.0,0.0,0.0,0.0,0.0,0.0,0.0,0.0,0.0,0.0,0.0,0.0,0.0,0.0,0.0,0.0,0.12,1.0,1.0,1.0,1.0,1.0,1.0,1.0,1.0,1.0,1.0,0.33,0.0,0.88,0.0,0.96,0.01,0.0,0.0,0.0,0.0,0.0,0.0,0.0,0.0,0.0,0.0,0.01,0.99,1.0],[0.0,0.0,0.0,0.0,0.0,0.0,0.0,0.0,0.0,0.0,0.0,0.0,0.0,0.0,0.0,1.0,1.0,1.0,1.0,1.0,1.0,1.0,1.0,0.0,0.0,0.0,0.0,0.0,1.0,0.99,0.04,0.01,0.98,0.0,0.0,0.0,0.0,0.0,0.0,0.0,0.0,0.0,0.0,0.0,0.0,0.0,0.0,0.0,0.0,0.0,0.0,0.0,0.0,0.0,0.0,0.0,0.0,0.0,0.0,0.0,0.0,0.0,0.0,0.0,0.0,0.0,0.0,0.0,0.0,0.0,0.0,0.0,0.0,0.0,0.0,0.0,0.0,0.0,0.0,0.0,0.0,0.0,0.0,0.0,0.0,0.0,0.0,0.0,0.0,0.0,0.0,0.0,0.0,0.0,0.0,0.0,0.0,0.0,0.0,0.0,0.0,0.0,0.0,0.0,0.0,0.0,0.0,0.0,0.0,0.0,0.0,0.0,0.0,0.0,0.0,0.0,0.92,0.0,0.0,0.0,0.0,0.0,0.0,0.0,0.0,0.0,0.0,0.0,0.0,0.0,0.0,0.0,0.0,0.0,0.0,0.0,0.0,0.0,0.0,0.0,0.0,0.0,0.0,0.0,0.0,0.0,1.0,1.0,0.0,0.0,0.0,0.0,0.0,0.0,0.0,0.0,0.0,0.0,0.0,0.0,0.0,0.0,0.0,0.0,0.0,0.0,0.0,0.0,0.0,0.0,0.0,0.0,0.0,0.0,0.0,0.0,0.0,0.0,0.0,0.0,0.0,0.0,0.0,0.0,0.0,0.0,0.0,0.0,0.0,0.0,0.0,0.0,0.0,0.0,0.0,0.0,0.0,0.0,0.0,0.0,0.0,0.0,0.0,0.0,0.0,0.0,0.0,0.0,0.0,0.0,0.0,0.0,0.0,0.0,0.0,0.0,0.0,0.0,0.0,0.0,0.0,1.0,1.0,1.0,1.0,1.0,0.95,0.74,0.78,1.0,1.0,1.0,1.0,1.0,1.0,1.0,1.0,1.0,1.0,1.0,1.0,1.0,0.0,1.0,1.0,1.0,1.0,1.0,1.0,0.96],[0.0,0.0,0.0,0.0,0.0,0.0,0.0,0.0,1.0,0.0,0.0,0.0,0.0,0.0,0.0,1.0,1.0,1.0,1.0,1.0,1.0,1.0,1.0,1.0,0.0,0.0,0.0,0.0,0.0,0.0,0.0,0.0,0.0,0.0,0.0,0.0,0.0,0.0,0.0,0.0,0.0,0.0,0.0,0.0,0.0,0.0,0.0,0.0,0.0,0.0,0.0,0.0,0.0,0.0,0.0,0.0,0.0,0.0,0.0,0.0,0.0,0.0,0.0,0.0,0.0,0.0,0.0,0.0,0.0,0.0,0.0,0.0,0.0,0.0,0.0,0.0,0.0,0.0,0.0,0.96,0.0,1.0,0.0,0.0,0.0,0.0,0.0,0.0,0.0,0.0,0.0,0.0,0.0,0.0,0.0,0.0,0.0,0.0,0.0,0.0,0.0,0.0,0.0,0.0,0.0,0.0,0.0,0.0,0.0,0.0,0.0,0.0,0.0,0.0,1.0,0.0,1.0,0.0,0.0,0.0,0.0,0.0,0.0,0.0,0.0,0.0,0.0,0.0,0.0,0.0,0.0,0.0,0.0,0.0,0.0,0.0,0.0,0.0,0.0,0.0,0.0,0.0,0.0,0.0,1.0,0.0,1.0,0.0,0.0,0.0,0.0,0.0,1.0,0.0,0.0,1.0,0.04,0.0,0.0,0.0,0.0,0.0,0.0,0.0,0.0,0.0,0.0,0.0,0.0,0.0,0.0,0.0,0.0,0.0,0.0,0.0,0.0,0.0,0.0,0.0,0.0,0.0,0.0,0.0,0.0,0.0,0.0,0.0,0.0,0.0,0.0,0.0,0.0,0.0,0.0,0.0,0.0,0.0,0.0,0.0,0.0,0.0,0.0,0.0,0.0,0.0,0.0,0.0,0.0,0.0,0.0,0.0,0.0,0.0,0.0,0.0,0.0,0.0,0.0,0.0,0.0,0.69,0.08,0.42,0.01,0.0,0.26,0.18,0.04,0.0,0.0,0.0,0.0,0.0,0.0,0.0,0.0,0.0,0.0,0.0,0.0,0.0,0.0,0.0,0.16,1.0,0.97,1.0,1.0,0.0],[0.0,0.0,0.0,0.0,0.0,0.0,0.0,0.0,1.0,0.0,0.0,0.0,0.0,0.0,0.0,0.0,1.0,1.0,1.0,1.0,1.0,1.0,1.0,1.0,1.0,0.0,0.0,0.0,0.0,0.0,0.0,0.0,0.0,0.0,0.0,0.0,0.0,0.0,0.08,0.0,1.0,0.0,0.0,0.0,0.0,0.0,0.0,0.0,0.0,0.0,0.0,0.0,0.0,0.0,0.0,1.0,0.0,1.0,0.0,0.0,0.0,0.0,0.0,0.0,0.0,0.0,0.0,0.0,0.0,0.0,0.0,0.0,0.0,0.0,0.0,0.0,0.0,0.0,0.0,0.0,0.0,0.0,0.0,0.0,0.0,0.0,0.0,0.0,0.0,0.0,0.0,0.0,0.0,0.0,0.0,0.0,0.0,0.0,0.0,0.0,0.0,0.0,0.0,0.0,0.0,0.0,0.0,0.0,0.0,0.0,0.0,0.0,0.0,0.0,0.0,0.0,0.0,0.0,0.0,0.0,0.0,0.0,0.0,0.0,0.0,0.0,0.0,0.0,0.0,0.0,0.0,0.0,0.0,0.0,0.0,0.0,0.0,0.0,0.0,0.0,0.0,0.0,0.0,0.0,0.0,0.0,0.0,0.0,0.0,0.0,0.0,0.0,0.0,0.0,0.0,0.0,0.0,0.0,0.0,0.0,0.0,0.0,0.0,0.0,0.0,0.0,0.0,0.0,0.0,0.0,0.0,0.0,0.0,0.0,0.0,0.0,0.0,0.0,0.0,0.0,0.0,0.0,0.0,0.0,0.0,0.0,0.0,0.0,0.0,0.0,0.0,0.0,0.0,0.0,0.0,0.0,0.0,0.0,0.0,0.0,0.0,0.0,0.0,0.0,0.0,0.0,0.0,0.0,0.0,0.0,0.0,0.0,0.0,0.0,0.0,0.0,0.0,0.0,0.0,0.0,0.0,0.3,0.0,0.31,0.0,0.0,0.08,0.08,0.04,0.0,0.0,0.0,0.0,0.0,0.0,0.0,0.0,0.0,0.0,0.0,0.0,0.0,0.0,0.0,0.0,0.0,0.0,0.0,0.0,0.2],[0.0,0.0,0.0,0.0,0.0,0.0,0.0,0.0,0.0,0.0,0.0,0.0,0.0,0.0,0.0,0.0,0.0,1.0,1.0,1.0,1.0,1.0,1.0,1.0,1.0,1.0,0.0,0.99,0.73,1.0,0.0,0.0,0.97,0.0,0.0,0.0,0.0,0.0,0.0,0.0,0.32,0.0,0.0,0.0,0.0,0.0,0.0,0.0,0.0,0.0,0.0,0.0,0.0,0.0,0.0,0.0,0.0,0.28,0.0,0.0,0.0,0.0,0.0,0.0,0.0,0.0,0.0,0.0,0.0,0.0,0.0,0.0,0.0,0.0,0.0,0.0,0.0,0.0,0.0,0.0,0.0,0.0,0.0,0.0,0.0,0.0,0.0,0.0,0.0,0.0,0.0,0.0,0.0,0.0,0.0,0.0,0.0,0.0,0.0,0.0,0.0,0.0,0.0,0.0,0.0,0.0,0.0,0.0,0.0,0.0,0.0,0.0,0.0,0.0,0.0,0.0,0.0,0.0,0.0,0.0,0.0,0.0,0.0,0.0,0.0,0.0,0.0,0.0,0.0,0.0,0.0,0.0,0.0,0.0,0.0,0.0,0.0,0.0,0.0,0.0,0.0,0.0,0.0,0.0,0.0,0.0,0.82,0.0,0.0,0.0,0.0,0.0,0.0,0.0,0.0,0.0,0.0,0.0,0.0,0.0,0.0,0.0,0.0,0.0,0.0,0.0,0.0,0.0,0.0,0.0,0.0,0.0,0.0,0.0,0.0,0.0,0.0,0.0,0.0,0.0,0.0,0.0,0.0,0.0,0.0,0.0,0.0,0.0,0.0,0.0,0.0,0.0,0.0,0.0,0.0,0.0,0.0,0.0,0.0,0.0,0.0,0.0,0.0,0.0,0.0,0.0,0.0,0.0,0.0,0.0,0.0,0.0,0.0,0.0,0.0,0.0,0.0,0.0,0.0,0.0,0.0,0.37,0.0,0.44,0.0,0.0,0.0,0.0,0.0,0.0,0.0,0.0,0.0,0.0,0.0,0.0,0.0,0.0,0.0,0.0,0.0,0.0,0.0,0.0,0.0,0.0,0.0,0.0,0.0,0.0],[0.0,0.0,0.0,0.0,0.0,0.0,0.0,0.0,0.0,0.0,0.0,0.0,0.0,0.0,0.0,0.0,0.0,0.0,1.0,1.0,1.0,1.0,1.0,1.0,0.97,1.0,1.0,1.0,1.0,0.34,0.0,0.0,0.0,0.0,0.0,0.0,0.0,0.0,0.0,0.0,0.0,0.0,0.0,0.0,0.0,0.0,0.0,0.0,0.0,0.0,0.0,0.0,0.0,0.0,0.0,0.0,0.0,0.0,0.0,0.0,0.0,0.0,0.0,0.0,0.0,0.0,0.0,0.0,0.0,0.0,0.0,0.0,0.0,0.0,0.0,0.0,0.0,0.0,0.0,0.0,0.0,0.0,0.0,0.0,0.0,0.0,0.0,0.0,0.0,0.0,0.0,0.0,0.0,0.0,0.0,0.0,0.0,0.0,0.0,0.0,0.0,0.0,0.0,0.0,0.0,0.0,0.0,0.0,0.0,0.0,0.0,0.0,0.0,0.0,0.0,0.0,0.0,0.0,0.0,0.0,0.0,0.0,0.0,0.0,0.0,0.0,0.0,0.0,0.0,0.0,0.0,0.0,0.0,0.0,0.0,0.0,0.0,0.0,0.0,0.0,0.0,0.0,0.0,0.0,0.0,0.0,1.0,0.02,0.0,1.0,0.0,0.0,1.0,0.0,0.0,0.0,0.0,0.0,0.0,0.0,0.0,0.0,0.0,0.0,0.0,0.0,0.0,0.0,0.0,0.0,0.0,0.0,0.0,0.0,0.0,0.0,0.0,0.0,0.0,0.0,0.0,0.0,0.0,0.0,0.0,0.0,0.0,0.0,0.0,0.0,0.0,0.0,0.0,0.0,0.0,0.0,0.0,0.0,0.0,0.0,0.0,0.0,0.0,0.0,0.0,0.0,0.0,0.0,0.0,0.0,0.0,0.0,0.0,0.0,0.0,0.0,0.0,0.0,0.0,0.0,0.0,0.0,0.0,0.0,0.0,0.0,0.0,0.0,0.0,0.0,0.0,0.0,0.0,0.0,0.0,0.0,0.0,0.0,0.0,0.0,0.0,0.0,0.0,0.0,0.0,0.01,0.0,0.07,0.0,0.0],[0.0,0.0,0.0,0.0,0.0,0.0,0.0,0.0,0.0,0.0,0.0,0.0,0.0,0.0,0.0,0.0,0.0,0.0,0.0,1.0,1.0,1.0,1.0,1.0,1.0,0.38,0.27,0.0,0.0,0.0,0.0,0.0,0.0,0.0,0.0,0.0,0.0,0.0,0.0,0.0,0.46,0.0,0.97,0.0,0.01,0.0,0.0,0.0,0.0,0.0,0.0,0.0,0.0,0.14,0.0,1.0,0.0,0.0,0.0,0.0,0.0,0.0,0.0,0.0,0.0,0.0,0.0,0.0,0.0,0.0,0.0,0.0,0.0,0.0,0.0,0.0,0.0,0.0,0.0,0.0,0.0,0.0,0.0,0.0,0.0,0.0,0.0,0.0,0.0,0.0,0.0,0.0,0.0,0.0,0.0,0.0,0.0,0.0,0.0,0.0,0.0,0.0,0.0,0.0,0.0,0.0,0.0,0.0,0.0,0.0,0.0,0.0,0.0,0.0,0.0,0.0,0.0,0.0,0.0,0.0,0.0,0.0,0.0,0.0,0.0,0.0,0.0,0.0,0.0,0.0,0.0,0.0,0.0,0.0,0.0,0.0,0.0,0.0,0.0,0.0,0.0,0.0,0.0,0.0,0.0,0.0,0.0,0.0,0.0,0.0,0.0,0.0,1.0,1.0,0.0,0.01,1.0,0.0,0.0,0.0,0.0,0.0,0.0,0.0,0.0,0.0,0.0,0.0,0.0,0.0,0.0,0.0,0.0,0.0,0.0,0.0,0.0,0.0,0.0,0.0,0.0,0.0,0.0,0.0,0.0,0.0,0.0,0.0,0.0,0.0,0.0,0.0,0.0,0.0,0.0,0.0,0.0,0.0,0.0,0.0,0.0,0.0,0.0,0.0,0.0,0.0,0.0,0.0,0.0,0.0,0.0,0.0,0.0,0.0,0.0,0.0,0.0,0.0,0.0,0.0,0.0,0.0,0.0,0.0,0.0,0.0,0.0,0.0,0.0,0.0,0.0,0.0,0.0,0.0,0.0,0.0,0.0,0.0,0.0,0.0,0.0,0.0,0.0,0.0,0.0,0.0,0.0,0.0,0.0,0.0],[0.0,0.0,0.0,0.0,0.0,0.0,0.0,0.0,0.0,0.0,0.0,0.0,0.0,0.0,0.0,0.0,0.0,0.0,0.0,0.0,1.0,1.0,0.97,1.0,1.0,1.0,0.71,0.0,0.0,0.0,0.0,0.0,0.0,0.0,0.0,0.0,0.0,0.0,0.0,0.0,1.0,0.31,1.0,0.0,0.01,0.0,0.0,0.0,0.0,0.0,0.0,0.0,0.0,0.07,0.0,0.97,0.0,0.0,0.0,0.0,0.0,0.0,0.0,0.0,0.0,0.0,0.0,0.0,0.0,0.0,0.0,0.0,0.0,0.0,0.0,0.0,0.0,0.0,0.0,0.0,0.0,0.0,0.0,0.0,0.0,0.0,0.0,0.0,0.0,0.0,0.0,0.0,0.0,0.0,0.0,0.0,0.0,0.0,0.0,0.0,0.0,0.0,0.0,0.0,0.0,0.0,0.0,0.0,0.0,0.0,0.0,0.0,0.0,0.0,0.0,0.0,0.0,0.0,0.0,0.0,0.0,0.0,0.0,0.0,0.0,0.0,0.0,0.0,0.0,0.0,0.0,0.0,0.0,0.0,0.0,0.0,0.0,0.0,0.0,0.0,0.0,0.0,0.0,0.0,0.0,0.0,0.0,0.0,0.0,0.0,0.0,0.0,0.0,0.0,0.0,0.0,0.0,0.0,0.0,0.0,0.0,0.0,0.0,0.0,0.0,0.0,0.0,0.0,0.0,0.0,0.0,0.0,0.0,0.0,0.0,0.0,0.0,0.0,0.0,0.0,0.0,0.0,0.0,0.0,0.0,0.0,0.0,0.0,0.0,0.0,0.0,0.0,0.0,0.0,0.0,0.0,0.0,0.0,0.0,0.0,0.0,0.0,0.0,0.0,0.0,0.0,0.0,0.0,0.0,0.0,0.0,0.0,0.0,0.0,0.0,0.0,0.0,0.0,0.0,0.0,0.0,0.0,0.0,0.0,0.0,0.0,0.0,0.0,0.0,0.0,0.0,0.0,0.0,0.0,0.0,0.0,0.0,0.0,0.0,0.0,0.0,0.0,0.0,0.0,0.0,0.0,0.0,0.0,0.0,0.0],[0.0,0.0,0.0,0.0,0.0,0.0,0.0,0.0,0.0,0.0,0.0,0.0,0.0,0.0,0.0,0.0,0.0,0.0,0.0,0.0,0.0,1.0,1.0,0.38,1.0,1.0,1.0,1.0,0.0,0.08,0.0,0.0,0.0,0.0,0.0,0.0,0.0,0.0,0.0,0.0,0.04,0.0,0.01,0.0,0.0,0.0,0.0,0.0,0.0,0.0,0.0,0.0,0.0,0.0,0.0,0.0,0.0,0.0,0.0,0.0,0.0,0.0,0.0,0.0,0.0,0.0,0.0,0.0,0.0,0.0,0.0,0.0,0.0,0.0,0.0,0.0,0.0,0.0,0.0,0.0,0.0,0.0,0.0,0.0,0.0,0.0,0.0,0.0,0.0,0.0,0.0,0.0,0.0,0.0,0.0,0.0,0.0,0.0,0.0,0.0,0.0,0.0,0.0,0.0,0.0,0.0,0.0,0.0,0.0,0.0,0.0,0.0,0.0,0.0,0.0,0.0,0.0,0.0,0.0,0.0,0.0,0.0,0.0,0.0,0.0,0.0,0.0,0.0,0.0,0.0,0.0,0.0,0.0,0.0,0.0,0.0,0.0,0.0,0.0,0.0,0.0,0.0,0.0,0.0,0.0,0.0,0.0,0.0,0.0,0.0,0.0,0.0,0.0,0.0,0.0,0.0,0.0,0.0,0.0,0.0,0.0,0.0,0.0,0.0,0.0,0.0,0.0,0.0,0.0,0.0,0.0,0.0,0.0,0.0,0.0,0.0,0.0,0.0,0.0,0.0,0.0,0.0,0.0,0.0,0.0,0.0,0.0,0.0,0.0,0.0,0.0,0.0,0.0,0.0,0.0,0.0,0.0,0.0,0.0,0.0,0.0,0.0,0.0,0.0,0.0,0.0,0.0,0.0,0.0,0.0,0.0,0.0,0.0,0.0,0.0,0.0,0.0,0.0,0.0,0.0,0.0,0.0,0.0,0.0,0.0,0.0,0.0,0.0,0.0,0.0,0.0,0.0,0.0,0.0,0.0,0.0,0.0,0.0,0.0,0.0,0.0,0.0,0.0,0.0,0.0,0.0,0.0,0.0,0.0,0.0],[0.0,0.0,0.0,0.0,0.0,0.0,0.0,0.0,0.0,0.0,0.0,0.0,0.0,0.0,0.0,0.0,0.0,0.0,0.0,0.0,0.0,0.0,1.0,0.27,0.71,1.0,1.0,1.0,0.0,0.0,0.0,0.0,0.0,0.0,0.0,0.0,0.0,0.0,0.0,0.0,0.0,0.0,0.0,0.0,0.0,0.0,0.0,0.0,0.0,0.0,0.0,0.0,0.0,0.0,0.0,0.0,0.0,0.0,0.0,0.0,0.0,0.0,0.0,0.0,0.0,0.0,0.0,0.0,0.0,0.0,0.0,0.0,0.0,0.0,0.0,0.0,0.0,0.0,0.0,0.0,0.0,0.0,0.0,0.0,0.0,0.0,0.0,0.0,0.0,0.0,0.0,0.0,0.0,0.0,0.0,0.0,0.0,0.0,0.0,0.0,0.0,0.0,0.0,0.0,0.0,0.0,0.0,0.0,0.0,0.0,0.0,0.0,0.0,0.0,0.0,0.0,0.0,0.0,0.0,0.0,0.0,0.0,0.0,0.0,0.0,0.0,0.0,0.0,0.0,0.0,0.0,0.0,0.0,0.0,0.0,0.0,0.0,0.0,0.0,0.0,0.0,0.0,0.0,0.0,0.0,0.0,0.0,0.0,0.0,0.89,0.0,0.0,0.0,0.0,0.0,0.0,0.0,0.0,0.0,0.0,0.0,0.0,0.0,0.0,0.0,0.0,0.0,0.0,0.0,0.0,0.0,0.0,0.0,0.0,0.0,0.0,0.0,0.0,0.0,0.0,0.0,0.0,0.0,0.0,0.0,0.0,0.0,0.0,0.0,0.0,0.0,0.0,0.0,0.0,0.0,0.0,0.0,0.0,0.0,0.0,0.0,0.0,0.0,0.0,0.0,0.0,0.0,0.0,0.0,0.0,0.0,0.0,0.0,0.0,0.0,0.0,0.0,0.0,0.0,0.0,0.0,0.0,0.0,0.0,0.0,0.0,0.0,0.0,0.0,0.0,0.0,0.0,0.0,0.0,0.0,0.0,0.0,0.0,0.0,0.0,0.0,0.0,0.0,0.0,0.0,0.0,0.0,0.0,0.0,0.0],[0.0,0.0,0.0,0.0,0.0,0.0,0.0,0.0,0.0,0.0,0.0,0.0,0.0,0.0,0.0,0.0,0.0,0.0,0.0,0.0,0.0,0.99,1.0,0.0,0.0,1.0,1.0,1.0,1.0,1.0,0.0,0.0,0.0,0.0,0.0,0.0,0.0,0.0,0.0,0.0,0.0,0.0,0.0,0.0,0.0,0.0,0.0,0.0,0.0,0.0,0.0,0.0,0.0,0.0,0.0,0.0,0.0,0.0,0.0,0.0,0.0,0.0,0.0,0.0,0.0,0.0,0.0,0.0,0.0,0.0,0.0,0.0,0.0,0.0,0.0,0.0,0.0,0.0,0.0,0.0,0.0,0.0,0.0,0.0,0.0,0.0,0.0,0.0,0.0,0.0,0.0,0.0,0.0,0.0,0.0,0.0,0.0,0.0,0.0,0.0,0.0,0.0,0.0,0.0,0.0,0.0,0.0,0.0,0.0,0.0,0.0,0.0,0.0,0.0,0.0,0.0,0.0,0.0,0.0,0.0,0.0,0.0,0.0,0.0,0.0,0.0,0.0,0.0,0.0,0.0,0.0,0.0,0.0,0.0,0.0,0.0,0.0,0.0,0.0,0.0,0.0,0.0,0.0,0.0,0.0,0.0,0.0,0.0,0.0,0.0,0.0,0.0,0.0,0.0,0.0,0.0,0.0,0.0,0.0,0.0,0.0,0.0,0.0,0.0,0.0,0.0,0.0,0.0,0.0,0.0,0.0,0.0,0.0,0.0,0.0,0.0,0.0,0.0,0.0,0.0,0.0,0.0,0.0,0.0,0.0,0.0,0.0,0.0,0.0,0.0,0.0,0.0,0.0,0.0,0.0,0.0,0.0,0.0,0.0,0.0,0.0,0.0,0.0,0.0,0.0,0.0,0.0,0.0,0.0,0.0,0.0,0.0,0.0,0.0,0.0,0.0,0.0,0.0,0.0,0.0,0.0,0.0,0.0,0.0,0.0,0.0,0.0,0.0,0.0,0.0,0.0,0.0,0.0,0.0,0.0,0.0,0.0,0.0,0.0,0.0,0.0,0.0,0.0,0.0,0.0,0.0,0.0,0.0,0.0,0.0],[0.0,0.0,0.0,0.0,0.0,0.0,0.0,0.0,0.0,0.0,0.0,0.0,0.0,0.0,0.0,0.0,0.0,0.0,1.0,0.0,0.0,0.73,1.0,0.0,0.0,0.0,0.0,1.0,1.0,1.0,0.98,0.0,0.0,0.0,0.0,0.0,0.0,0.0,0.0,0.0,0.0,0.0,0.0,0.0,0.0,0.0,0.0,0.0,0.0,0.0,0.0,0.0,0.0,0.0,0.0,0.0,0.0,0.0,0.0,0.0,0.0,0.0,0.0,0.0,0.0,0.0,0.0,0.0,0.0,0.0,0.0,0.0,0.0,0.0,0.0,0.0,0.0,0.0,0.0,0.0,0.0,0.0,0.0,0.0,0.0,0.0,0.0,0.0,0.0,0.0,0.0,0.0,0.0,0.0,0.0,0.0,0.0,0.0,0.0,0.0,0.0,0.0,0.0,0.0,0.0,0.0,0.0,0.0,0.0,0.0,0.0,0.0,0.0,0.0,0.0,0.0,0.0,0.0,0.0,0.0,0.0,0.0,0.0,0.0,0.0,0.0,0.0,0.0,0.0,0.0,0.0,0.0,0.0,0.0,0.0,0.0,0.0,0.0,0.0,0.0,0.0,0.0,0.0,0.0,0.0,0.0,1.0,1.0,0.14,0.85,0.0,0.0,0.0,0.0,0.0,0.0,0.0,0.0,0.0,0.0,0.0,0.0,0.0,0.0,0.0,0.0,0.0,0.0,0.0,0.0,0.0,0.0,0.0,0.0,0.0,0.0,0.0,0.0,0.0,0.0,0.0,0.0,0.0,0.0,0.0,0.0,0.0,0.0,0.0,0.0,0.0,0.0,0.0,0.0,0.0,0.0,0.0,0.0,0.0,0.0,0.0,0.0,0.0,0.0,0.0,0.0,0.0,0.0,0.0,0.0,0.0,0.0,0.0,0.0,0.0,0.0,0.0,0.0,0.0,0.0,0.0,0.0,0.0,0.0,0.0,0.0,0.0,0.0,0.0,0.0,0.0,0.0,0.0,0.0,0.0,0.9,0.99,0.03,0.96,0.99,0.82,0.74,0.02,0.91,0.99,0.9,1.0,0.99,0.95,0.0],[0.0,0.0,0.0,0.0,0.0,0.0,0.0,0.0,0.0,0.0,0.0,0.0,0.0,0.0,0.0,0.0,0.0,0.98,0.99,0.0,0.0,1.0,0.34,0.0,0.0,0.08,0.0,1.0,1.0,1.0,1.0,0.99,0.99,0.0,0.0,0.0,0.0,0.0,0.0,0.0,0.0,0.0,0.0,0.0,0.0,0.0,0.0,0.0,0.0,0.0,0.0,0.0,0.0,0.0,0.0,0.0,0.0,0.0,0.0,0.0,0.0,0.0,0.0,0.0,0.0,0.0,0.0,0.0,0.0,0.0,0.0,0.0,0.0,0.0,0.0,0.0,0.0,0.0,0.0,0.0,0.0,0.0,0.0,0.0,0.0,0.0,0.0,0.0,0.0,0.0,0.0,0.0,0.0,0.0,0.0,0.0,0.0,0.0,0.0,0.0,0.0,0.0,0.0,0.0,0.0,0.0,0.0,0.0,0.0,0.0,0.0,0.0,0.0,0.0,0.0,0.0,0.0,0.0,0.0,0.0,0.0,0.0,0.0,0.0,0.0,0.0,0.0,0.0,0.0,0.0,0.0,0.0,0.0,0.0,0.0,0.0,0.0,0.0,0.0,0.0,0.0,0.0,0.0,0.0,0.0,0.0,0.17,0.0,0.0,0.0,0.0,0.0,0.0,0.0,0.0,0.0,0.0,0.0,0.0,0.0,0.0,0.0,0.0,0.0,0.0,0.0,0.0,0.0,0.0,0.0,0.0,0.0,0.0,0.0,0.0,0.0,0.0,0.0,0.0,0.0,0.0,0.0,0.0,0.0,0.0,0.0,0.0,0.0,0.0,0.0,0.0,0.0,0.0,0.0,0.0,0.0,0.0,0.0,0.0,0.0,0.0,0.0,0.0,0.0,0.0,0.0,0.0,0.0,0.0,0.0,0.0,0.0,0.0,0.0,0.0,0.0,0.0,0.0,0.0,0.0,0.0,0.95,0.87,0.89,0.0,0.0,0.0,0.0,0.0,0.79,0.04,0.06,0.01,0.93,0.72,0.96,0.97,0.54,0.37,0.0,0.0,0.0,0.0,0.0,0.0,0.0,0.0,0.03,0.61,0.0],[0.0,0.0,0.0,0.0,0.0,0.0,0.0,0.0,0.0,0.0,0.0,0.0,0.0,0.0,0.0,0.0,0.0,0.0,0.04,0.0,0.0,0.0,0.0,0.0,0.0,0.0,0.0,0.0,0.98,1.0,1.0,1.0,0.1,0.0,0.0,0.0,0.0,0.0,0.0,0.0,0.0,0.0,0.0,0.0,0.0,0.0,0.0,0.0,0.0,0.0,0.0,0.0,0.0,0.0,0.0,0.0,0.0,0.0,0.0,0.0,0.0,0.0,0.0,0.0,0.0,0.0,0.0,0.0,0.0,0.0,0.0,0.0,0.0,0.0,0.0,0.0,0.0,0.0,0.0,0.0,0.0,0.0,0.0,0.0,0.0,0.0,0.0,0.0,0.0,0.0,0.0,0.0,0.0,0.0,0.0,0.0,0.0,0.0,0.0,0.0,0.0,0.0,0.0,0.0,0.0,0.0,0.0,0.0,0.0,0.0,0.0,0.0,0.0,0.0,0.0,0.0,0.0,0.0,0.0,0.0,0.0,0.0,0.0,0.0,0.0,0.0,0.0,0.0,0.0,0.0,0.0,0.0,0.0,0.0,0.0,0.0,0.0,0.0,0.0,0.0,0.0,0.0,0.0,0.0,0.0,0.0,0.0,0.03,0.0,0.0,0.0,0.0,0.0,0.0,0.0,0.0,0.0,0.0,0.0,0.0,0.0,0.0,0.0,0.0,0.0,0.0,0.0,0.0,0.0,0.0,0.0,0.0,0.0,0.0,0.0,0.0,0.0,0.0,0.0,0.0,0.0,0.0,0.0,0.0,0.0,0.0,0.0,0.0,0.0,0.0,0.0,0.0,0.0,0.0,0.0,0.0,0.0,0.0,0.0,0.0,0.0,0.0,0.0,0.0,0.0,0.0,0.0,0.0,0.0,0.0,0.0,0.0,0.0,0.0,0.0,0.0,0.0,0.0,0.0,0.0,0.0,0.02,0.01,0.03,0.0,0.0,0.0,0.0,0.0,0.04,0.04,0.82,0.5,0.99,0.99,0.99,0.99,0.97,0.81,0.41,0.51,0.05,0.02,0.0,0.0,0.0,0.02,0.01,0.1,0.0],[0.0,0.0,0.0,0.0,0.0,0.0,0.0,0.0,0.0,0.0,0.0,0.0,0.0,0.0,0.0,0.0,0.0,0.01,0.01,0.0,0.0,0.0,0.0,0.0,0.0,0.0,0.0,0.0,0.0,0.99,1.0,1.0,1.0,0.28,0.01,0.0,0.0,0.0,0.0,0.0,0.0,0.0,0.0,0.0,0.0,0.0,0.0,0.0,0.0,0.0,0.0,0.0,0.0,0.0,0.0,0.0,0.0,0.0,0.0,0.0,0.0,0.0,0.0,0.0,0.0,0.0,0.0,0.0,0.0,0.0,0.0,0.0,0.0,0.0,0.0,0.0,0.0,0.0,0.0,0.0,0.0,0.0,0.0,0.0,0.0,0.0,0.0,0.0,0.0,0.0,0.0,0.0,0.0,0.0,0.0,0.0,0.0,0.0,0.0,0.0,0.0,0.0,0.0,0.0,0.0,0.0,0.0,0.0,0.0,0.0,0.0,0.0,0.0,0.0,0.0,0.0,0.0,0.0,0.0,0.0,0.0,0.0,0.0,0.0,0.0,0.0,0.0,0.0,0.0,0.0,0.0,0.0,0.0,0.0,0.0,0.0,0.0,0.0,0.0,0.0,0.0,0.0,0.0,0.0,0.0,0.0,0.0,0.0,0.0,0.0,0.0,0.0,0.0,0.0,0.0,0.0,0.0,0.0,0.0,0.0,0.0,0.0,0.0,0.0,0.0,0.0,0.0,0.0,0.0,0.0,0.0,0.0,0.0,0.0,0.0,0.0,0.0,0.0,0.0,0.0,0.0,0.0,0.0,0.0,0.0,0.0,0.0,0.0,0.0,0.0,0.0,0.0,0.0,0.0,0.0,0.0,0.0,0.0,0.0,0.0,0.0,0.0,0.0,0.0,0.0,0.0,0.0,0.0,0.0,0.0,0.0,0.0,0.0,0.0,0.0,0.0,0.0,0.0,0.0,0.0,0.0,0.55,0.42,0.43,0.01,0.0,0.0,0.0,0.0,0.68,0.77,0.89,0.29,0.98,0.98,0.97,0.98,0.53,0.01,0.0,0.0,0.0,0.0,0.0,0.0,0.0,0.0,0.0,0.0,0.0],[0.0,0.0,0.0,0.0,0.0,0.0,0.0,0.0,0.0,0.0,0.0,0.0,0.0,0.01,0.0,0.01,0.0,0.98,0.98,0.0,0.0,0.97,0.0,0.0,0.0,0.0,0.0,0.0,0.0,0.99,0.1,1.0,1.0,1.0,0.99,0.0,0.97,0.0,0.0,0.0,0.0,0.0,0.0,0.0,0.0,0.0,0.0,0.0,0.0,0.0,0.0,0.0,0.0,0.0,0.0,0.0,0.0,0.0,0.0,0.0,0.0,0.0,0.0,0.0,0.0,0.0,0.0,0.0,0.0,0.0,0.0,0.0,0.0,0.0,0.0,0.0,0.0,0.0,0.0,0.0,0.0,0.0,0.0,0.0,0.0,0.0,0.0,0.0,0.0,0.0,0.0,0.0,0.0,0.0,0.0,0.0,0.0,0.0,0.0,0.0,0.0,0.0,0.0,0.0,0.0,0.0,0.0,0.0,0.0,0.0,0.0,0.0,0.0,0.0,0.0,0.0,0.0,0.0,0.0,0.0,0.0,0.0,0.0,0.0,0.0,0.0,0.0,0.0,0.0,0.0,0.0,0.0,0.0,0.0,0.0,0.0,0.0,0.0,0.0,0.0,0.0,0.0,0.0,0.0,0.0,0.0,0.0,0.0,0.0,0.0,0.0,0.0,0.0,0.0,0.0,0.0,0.0,0.0,0.0,0.0,0.0,0.0,0.0,0.0,0.0,0.0,0.0,0.0,0.0,0.0,0.0,0.0,0.0,0.0,0.0,0.0,0.0,0.0,0.0,0.0,0.0,0.0,0.0,0.0,0.0,0.0,0.0,0.0,0.0,0.0,0.0,0.0,0.0,0.0,0.0,0.0,0.0,0.0,0.0,0.0,0.0,0.0,0.0,0.0,0.0,0.0,0.0,0.0,0.0,0.0,0.0,0.0,0.0,0.0,0.0,0.0,0.0,0.0,0.0,0.0,0.0,0.99,0.99,0.98,0.98,0.97,0.61,0.54,0.77,0.99,0.98,0.88,0.05,0.99,0.91,0.98,0.95,0.07,0.0,0.0,0.0,0.0,0.0,0.0,0.0,0.0,0.0,0.0,0.01,0.98],[0.0,0.0,0.0,0.0,0.0,0.0,0.0,0.0,0.0,0.0,0.0,0.0,0.0,0.0,0.0,0.0,0.0,0.03,0.0,0.0,0.0,0.0,0.0,0.0,0.0,0.0,0.0,0.0,0.0,0.0,0.0,0.28,1.0,1.0,1.0,1.0,1.0,0.0,0.0,0.0,0.0,0.0,0.0,0.0,0.0,0.0,0.0,0.0,0.0,0.0,0.0,0.0,0.0,0.0,0.0,0.0,0.0,0.0,0.0,0.24,0.0,0.0,0.0,0.0,0.0,0.0,0.0,0.0,0.0,0.0,0.0,0.0,0.0,0.0,0.0,0.0,0.0,0.0,0.0,0.0,0.0,0.0,0.0,0.0,0.0,0.0,0.0,0.0,0.0,0.0,0.0,0.0,0.0,0.0,0.0,0.0,0.0,0.0,0.0,0.0,0.0,0.0,0.0,0.0,0.0,0.0,0.0,0.0,0.0,0.0,0.0,0.0,0.0,0.0,0.0,0.0,0.0,0.0,0.0,0.0,0.0,0.0,0.0,0.0,0.0,0.0,0.0,0.0,0.0,0.0,0.0,0.0,0.0,0.0,0.0,0.0,0.0,0.0,0.0,0.0,0.0,0.0,0.0,0.0,0.0,0.0,0.0,0.0,0.0,0.0,0.0,0.0,0.0,0.0,0.0,0.0,0.0,0.0,0.0,0.0,0.0,0.0,0.0,0.0,0.0,0.0,0.0,0.0,0.0,0.0,0.0,0.0,0.0,0.0,0.0,0.0,0.0,0.0,0.0,0.0,0.0,0.0,0.0,0.0,0.0,0.0,0.0,0.0,0.0,0.0,0.0,0.0,0.0,0.0,0.0,0.0,0.0,0.0,0.0,0.0,0.0,0.0,0.0,0.0,0.0,0.0,0.0,0.0,0.0,0.0,0.0,0.0,0.0,0.0,0.0,0.0,0.0,0.0,0.0,0.0,0.0,0.14,0.0,0.49,0.0,0.0,0.01,0.01,0.02,0.0,0.0,0.0,0.0,0.0,0.0,0.0,0.0,0.0,0.0,0.0,0.0,0.0,0.0,0.0,0.0,0.0,0.0,0.0,0.0,0.95],[0.0,0.0,0.0,0.0,0.0,0.0,0.0,0.0,0.0,0.0,0.0,0.0,0.99,0.95,0.0,0.0,0.0,0.36,0.0,0.0,0.0,0.0,0.0,0.0,0.0,0.0,0.0,0.0,0.0,0.0,0.0,0.01,0.99,1.0,1.0,1.0,0.97,0.0,0.0,0.0,0.0,0.0,0.0,0.0,0.0,0.0,0.0,0.0,0.0,0.0,0.0,0.0,0.0,0.0,0.0,0.0,0.0,0.0,0.0,0.99,0.69,0.0,0.0,0.0,0.0,0.0,0.0,0.0,0.0,0.0,0.0,0.0,0.0,0.0,0.0,0.0,0.0,0.0,0.0,0.0,0.0,0.0,0.0,0.0,0.0,0.0,0.0,0.0,0.0,0.0,0.0,0.0,0.0,0.0,0.0,0.0,0.0,0.0,0.0,0.0,0.0,0.0,0.0,0.0,0.0,0.0,0.0,0.0,0.0,0.0,0.0,0.0,0.0,0.0,0.0,0.0,0.0,0.0,0.0,0.0,0.0,0.0,0.0,0.0,0.0,0.0,0.0,0.0,0.0,0.0,0.0,0.0,0.0,0.0,0.0,0.0,0.0,0.0,0.0,0.0,0.0,0.0,0.0,0.0,0.0,0.0,0.0,0.0,0.0,0.0,0.0,0.0,0.0,0.0,0.0,0.0,0.0,0.0,0.0,0.0,0.0,0.0,0.0,0.0,0.0,0.0,0.0,0.0,0.0,0.0,0.31,0.46,0.01,0.0,0.0,0.0,0.0,0.0,0.0,0.0,0.0,0.0,0.0,0.0,0.0,0.0,0.0,0.0,0.0,0.0,0.0,0.0,0.0,0.0,0.0,0.0,0.0,0.0,0.0,0.0,0.0,0.0,0.0,0.0,0.0,0.0,0.0,0.0,0.0,0.0,0.0,0.0,0.0,0.01,0.0,0.81,0.97,0.99,0.99,1.0,0.99,0.79,0.99,0.75,0.99,0.99,0.92,0.95,0.94,0.47,0.81,0.02,0.0,0.01,0.01,0.0,0.0,0.0,0.0,0.0,0.0,0.0,0.0,0.0,0.0,0.0,0.0,0.0,0.0,1.0],[0.0,0.0,0.0,0.0,0.0,0.0,0.0,0.0,0.0,0.0,0.0,0.0,0.0,0.0,0.0,0.0,0.0,0.0,0.0,0.0,0.0,0.0,0.0,0.0,0.0,0.0,0.0,0.0,0.0,0.0,0.0,0.0,0.0,1.0,1.0,1.0,1.0,0.95,0.0,0.0,0.0,0.0,0.0,0.0,0.0,0.0,0.0,0.0,0.0,0.0,0.0,0.0,0.0,0.0,0.0,0.0,0.0,0.0,0.0,1.0,0.98,0.07,0.0,0.0,0.0,0.0,0.0,0.0,0.0,0.0,0.0,0.0,0.0,0.0,0.0,0.0,0.0,0.0,0.0,0.0,0.0,0.0,0.0,0.0,0.0,0.0,0.0,0.0,0.0,0.0,0.0,0.0,0.0,0.0,0.0,0.0,0.0,0.0,0.0,0.0,0.0,0.0,0.0,0.0,0.0,0.0,0.0,0.0,0.0,0.0,0.0,0.0,0.0,0.0,0.0,0.0,0.0,0.0,0.0,0.0,0.0,0.0,0.0,0.0,0.0,0.0,0.0,0.0,0.0,0.0,0.0,0.0,0.0,0.0,0.0,0.0,0.0,0.0,0.0,0.0,0.0,0.0,0.0,0.0,0.0,0.0,0.0,0.0,0.0,0.0,0.0,0.0,0.0,0.0,0.0,0.0,0.0,0.0,0.0,0.0,0.0,0.0,0.0,0.0,0.0,0.0,0.0,0.0,0.0,0.0,0.01,0.0,0.0,0.0,0.0,0.0,0.0,0.0,0.0,0.0,0.0,0.0,0.0,0.0,0.0,0.0,0.0,0.0,0.0,0.0,0.0,0.0,0.0,0.0,0.0,0.0,0.0,0.0,0.0,0.0,0.0,0.0,0.0,0.0,0.0,0.0,0.0,0.0,0.0,0.0,0.0,0.0,0.0,0.0,0.0,0.01,0.01,0.18,0.78,0.72,0.06,0.0,0.0,0.0,0.0,0.0,0.0,0.0,0.0,0.0,0.0,0.0,0.0,0.0,0.0,0.0,0.0,0.0,0.0,0.0,0.0,0.0,0.0,0.0,0.0,0.0,0.0,0.0,0.0,0.1],[0.0,0.0,0.0,0.0,0.0,0.0,0.0,0.0,0.0,0.0,0.0,0.0,0.0,0.0,0.0,0.0,0.0,0.96,0.0,0.0,0.0,0.0,0.0,0.0,0.0,0.0,0.0,0.0,0.0,0.0,0.0,0.0,0.97,1.0,0.97,1.0,1.0,1.0,1.0,0.0,0.0,0.0,0.0,0.0,0.0,0.0,0.0,0.0,0.0,0.0,0.0,0.0,0.0,0.0,0.0,0.0,0.0,0.67,0.0,1.0,0.06,0.0,0.0,0.0,0.0,0.0,0.0,0.0,0.0,0.0,0.0,0.0,0.0,0.0,0.0,0.0,0.0,0.0,0.0,0.0,0.0,0.0,0.0,0.0,0.0,0.0,0.0,0.0,0.0,0.0,0.0,0.0,0.0,0.0,0.0,0.0,0.0,0.0,0.0,0.0,0.0,0.0,0.0,0.0,0.0,0.0,0.0,0.0,0.0,0.0,0.0,0.0,0.0,0.0,0.0,0.0,0.0,0.0,0.0,0.0,0.0,0.0,0.0,0.0,0.0,0.0,0.0,0.0,0.0,0.0,0.0,0.0,0.0,0.0,0.0,0.0,0.0,0.0,0.0,0.0,0.0,0.0,0.0,0.0,0.0,0.0,0.0,0.0,0.0,0.0,0.0,0.0,0.0,0.0,0.0,0.0,0.0,0.0,0.0,0.0,0.0,0.0,0.0,0.0,0.0,0.0,0.0,0.0,0.0,0.0,0.0,0.0,0.0,0.0,0.0,0.0,0.0,0.0,0.0,0.0,0.0,0.0,0.0,0.0,0.0,0.0,0.0,0.0,0.0,0.0,0.0,0.0,0.0,0.0,0.0,0.0,0.0,0.0,0.0,0.0,0.0,0.0,0.0,0.0,0.0,0.0,0.0,0.0,0.0,0.0,0.0,0.0,0.0,0.0,0.0,0.0,0.0,0.0,0.0,0.0,0.0,0.0,0.0,0.01,0.0,0.0,0.04,0.01,0.05,0.0,0.0,0.0,0.0,0.0,0.0,0.0,0.0,0.0,0.0,0.0,0.0,0.0,0.0,0.0,0.0,0.0,0.0,0.0,0.0,0.99],[0.0,0.0,0.0,0.0,0.0,0.0,0.0,0.0,0.0,0.0,0.0,0.0,0.0,0.0,0.0,0.0,0.0,0.0,0.0,0.0,0.0,0.0,0.0,0.0,0.0,0.0,0.0,0.0,0.0,0.0,0.0,0.0,0.0,0.0,0.0,0.95,1.0,1.0,1.0,0.08,0.0,0.0,0.0,0.0,0.0,0.0,0.0,0.0,0.0,0.0,0.0,0.0,0.0,0.0,0.0,0.0,0.99,1.0,1.0,1.0,0.99,0.01,0.0,0.0,0.0,0.0,0.0,0.0,0.0,0.0,0.0,0.01,0.0,0.0,0.0,0.0,0.0,0.0,0.0,0.0,0.0,0.0,0.0,0.0,0.0,0.0,0.0,0.0,0.0,0.0,0.0,0.0,0.0,0.0,0.0,0.0,0.0,0.0,0.0,0.0,0.0,0.0,0.0,0.0,0.0,0.0,0.0,0.0,0.0,0.0,0.0,0.0,0.0,0.0,0.0,0.0,0.0,0.0,0.0,0.0,0.0,0.0,0.0,0.0,0.0,0.0,0.0,0.0,0.0,0.0,0.0,0.0,0.0,0.0,0.0,0.0,0.0,0.0,0.0,0.0,0.0,0.0,0.0,0.0,0.0,0.0,0.0,0.0,0.0,0.0,0.0,0.0,0.0,0.0,0.0,0.0,0.0,0.0,0.0,0.0,0.0,0.0,0.0,0.0,0.0,0.0,0.0,0.0,0.0,0.0,0.94,0.01,0.0,0.0,0.0,0.0,0.0,0.0,0.0,0.0,0.0,0.0,0.0,0.0,0.0,0.0,0.0,0.0,0.0,0.0,0.0,0.0,0.0,0.0,0.0,0.0,0.0,0.0,0.0,0.0,0.0,0.0,0.0,0.0,0.0,0.0,0.0,0.01,0.27,0.35,0.25,0.0,0.0,0.0,0.0,0.0,0.0,0.0,0.0,0.0,0.0,0.0,0.0,0.0,0.0,0.0,0.0,0.0,0.0,0.0,0.0,0.0,0.0,0.0,0.0,0.0,0.0,0.0,0.0,0.0,0.0,0.0,0.0,0.0,0.0,0.0,0.0,0.0,0.0,0.74],[0.0,0.0,0.0,0.0,0.0,0.0,0.0,0.0,0.0,0.0,0.0,0.0,0.0,0.0,0.0,0.0,0.0,0.04,0.0,0.0,0.08,0.0,0.0,0.0,0.0,0.0,0.0,0.0,0.0,0.0,0.0,0.0,0.0,0.0,0.0,0.0,1.0,1.0,1.0,1.0,1.0,0.0,0.0,0.0,0.0,0.0,0.0,0.0,0.0,0.0,0.0,0.0,0.0,0.0,0.0,0.0,0.72,1.0,0.0,0.3,0.0,0.0,0.0,0.0,0.0,0.0,0.0,0.0,0.0,0.0,0.0,0.0,0.0,0.0,0.0,0.0,0.0,0.0,0.0,0.0,0.0,0.0,0.0,0.0,0.0,0.0,0.0,0.0,0.0,0.0,0.0,0.0,0.0,0.0,0.0,0.0,0.0,0.0,0.0,0.0,0.0,0.0,0.0,0.0,0.0,0.0,0.0,0.0,0.0,0.0,0.0,0.0,0.0,0.0,0.0,0.0,0.0,0.0,0.0,0.0,0.0,0.0,0.0,0.0,0.0,0.0,0.0,0.0,0.0,0.0,0.0,0.0,0.0,0.0,0.0,0.0,0.0,0.0,0.0,0.0,0.0,0.0,0.0,0.0,0.0,0.0,0.0,0.0,0.0,0.0,0.0,0.0,0.0,0.0,0.0,0.0,0.0,0.0,0.0,0.0,0.0,0.0,0.0,0.0,0.0,0.0,0.0,0.0,0.0,0.0,0.0,0.0,0.0,0.0,0.0,0.0,0.0,0.0,0.0,0.0,0.0,0.0,0.0,0.0,0.0,0.0,0.0,0.0,0.0,0.0,0.0,0.0,0.0,0.0,0.0,0.0,0.0,0.0,0.0,0.0,0.0,0.0,0.0,0.0,0.0,0.0,0.0,0.0,0.0,0.0,0.0,0.0,0.0,0.0,0.0,0.0,0.0,0.0,0.0,0.0,0.0,0.0,0.0,0.0,0.0,0.0,0.0,0.0,0.0,0.0,0.0,0.0,0.0,0.0,0.0,0.0,0.0,0.0,0.0,0.0,0.0,0.0,0.0,0.0,0.0,0.0,0.0,0.0,0.0,0.02],[0.0,0.0,0.0,0.0,0.0,0.01,0.0,0.0,0.0,0.0,0.0,0.0,0.0,0.0,0.0,0.0,0.0,0.0,0.0,0.0,0.0,0.0,0.0,0.0,0.0,0.0,0.0,0.0,0.0,0.0,0.0,0.0,0.0,0.0,0.0,0.0,0.0,0.08,1.0,1.0,1.0,0.99,0.0,0.0,0.0,0.0,0.0,0.0,0.0,0.0,0.0,0.0,0.0,0.0,1.0,1.0,1.0,0.99,0.0,0.0,0.0,0.0,0.0,0.0,0.0,0.0,0.0,0.0,0.0,0.0,0.0,0.01,0.0,0.0,0.0,0.0,0.0,0.0,0.0,0.0,0.0,0.0,0.0,0.0,0.0,0.0,0.0,0.0,0.0,0.0,0.0,0.0,0.0,0.0,0.0,0.0,0.0,0.0,0.0,0.0,0.0,0.0,0.0,0.0,0.0,0.0,0.0,0.0,0.0,0.0,0.0,0.0,0.0,0.0,0.0,0.0,0.0,0.0,0.0,0.0,0.0,0.0,0.0,0.0,0.0,0.0,0.0,0.0,0.0,0.0,0.0,0.0,0.0,0.0,0.0,0.0,0.0,0.0,0.0,0.0,0.0,0.0,0.0,0.0,0.0,0.0,0.0,0.0,0.0,0.0,0.0,0.0,0.0,0.0,0.0,0.0,0.0,0.0,0.0,0.0,0.0,0.0,0.0,0.0,0.0,0.0,0.0,0.0,0.0,0.0,0.0,0.0,0.0,0.0,0.0,0.0,0.0,0.0,0.0,0.0,0.0,0.0,0.0,0.0,0.0,0.0,0.0,0.0,0.0,0.0,0.0,0.0,0.0,0.0,0.0,0.0,0.0,0.0,0.0,0.0,0.0,0.0,0.0,0.0,0.0,0.0,0.0,0.0,0.0,0.0,0.0,0.0,0.0,0.0,0.0,0.0,0.0,0.0,0.0,0.0,0.0,0.0,0.0,0.0,0.0,0.0,0.0,0.0,0.0,0.0,0.0,0.0,0.0,0.0,0.0,0.0,0.0,0.0,0.0,0.0,0.0,0.0,0.0,0.0,0.0,0.0,0.0,0.0,0.0,0.0],[0.0,0.0,0.0,0.0,0.0,0.0,0.0,0.0,0.0,0.0,0.0,0.0,0.0,0.0,0.0,0.0,0.0,0.0,0.0,0.0,1.0,0.32,0.0,0.46,1.0,0.04,0.0,0.0,0.0,0.0,0.0,0.0,0.0,0.0,0.0,0.0,0.0,0.0,1.0,1.0,1.0,1.0,1.0,0.0,0.0,0.0,0.0,0.0,0.0,0.0,0.0,0.0,0.0,0.49,0.94,1.0,0.09,1.0,0.0,0.0,0.0,0.0,0.0,0.0,0.0,0.0,0.0,0.0,0.0,0.0,0.0,0.0,0.0,0.0,0.0,0.0,0.0,0.0,0.0,0.0,0.0,0.0,0.0,0.0,0.0,0.0,0.0,0.0,0.0,0.0,0.0,0.0,0.0,0.0,0.0,0.0,0.0,0.0,0.0,0.0,0.0,0.0,0.0,0.0,0.0,0.0,0.0,0.0,0.0,0.0,0.0,0.0,0.0,0.0,0.0,0.0,0.0,0.0,0.0,0.0,0.0,0.0,0.0,0.0,0.0,0.0,0.0,0.0,0.0,0.0,0.0,0.0,0.0,0.0,0.0,0.0,0.0,0.0,0.0,0.0,0.0,0.0,0.0,0.0,0.0,0.0,0.0,0.0,0.0,0.0,0.0,0.0,0.0,0.0,0.0,0.0,0.0,0.0,0.0,0.0,0.0,0.0,0.0,0.0,0.0,0.0,0.0,0.0,0.0,0.0,0.0,0.0,0.0,0.0,0.0,0.0,0.0,0.0,0.0,0.0,0.0,0.0,0.0,0.0,0.0,0.0,0.0,0.0,0.0,0.0,0.0,0.0,0.0,0.0,0.0,0.0,0.0,0.0,0.0,0.0,0.0,0.0,0.0,0.0,0.0,0.0,0.0,0.0,0.0,0.0,0.0,0.0,0.0,0.0,0.0,0.0,0.0,0.0,0.0,0.0,0.0,0.0,0.0,0.0,0.0,0.0,0.0,0.0,0.0,0.0,0.0,0.0,0.0,0.0,0.0,0.0,0.0,0.0,0.0,0.0,0.0,0.0,0.0,0.0,0.0,0.0,0.0,0.0,0.0,0.0],[0.0,0.0,0.0,0.02,0.0,0.0,0.0,0.0,0.0,0.0,0.0,0.0,0.0,0.0,0.0,0.0,0.0,0.0,0.0,0.0,0.0,0.0,0.0,0.0,0.31,0.0,0.0,0.0,0.0,0.0,0.0,0.0,0.0,0.0,0.0,0.0,0.0,0.0,0.0,0.99,1.0,1.0,1.0,0.87,0.0,0.0,0.0,0.0,0.0,0.0,0.0,0.0,1.0,1.0,1.0,0.96,0.0,0.0,0.0,0.0,0.0,0.0,0.0,0.0,0.0,0.0,0.0,0.0,0.0,0.0,0.0,0.0,0.0,0.0,0.0,0.0,0.0,0.0,0.0,0.0,0.0,0.0,0.0,0.0,0.0,0.0,0.0,0.0,0.0,0.0,0.0,0.0,0.0,0.0,0.0,0.0,0.0,0.0,0.0,0.0,0.0,0.0,0.0,0.0,0.0,0.0,0.0,0.0,0.0,0.0,0.0,0.0,0.0,0.0,0.0,0.0,0.0,0.0,0.0,0.0,0.0,0.0,0.0,0.0,0.0,0.0,0.0,0.0,0.0,0.0,0.0,0.0,0.0,0.0,0.0,0.0,0.0,0.0,0.0,0.0,0.0,0.0,0.0,0.0,0.0,0.0,0.0,0.0,0.0,0.0,0.0,0.0,0.0,0.0,0.0,0.0,0.0,0.0,0.0,0.0,0.0,0.0,0.0,0.0,0.0,0.0,0.0,0.0,0.0,0.0,0.0,0.0,0.0,0.0,0.0,0.0,0.0,0.0,0.0,0.0,0.0,0.0,0.0,0.0,0.0,0.0,0.0,0.0,0.0,0.0,0.0,0.0,0.0,0.0,0.0,0.0,0.0,0.0,0.0,0.0,0.0,0.0,0.0,0.0,0.0,0.0,0.0,0.0,0.0,0.0,0.0,0.0,0.0,0.0,0.0,0.0,0.0,0.0,0.0,0.0,0.0,0.0,0.0,0.0,0.0,0.0,0.0,0.0,0.0,0.0,0.0,0.0,0.0,0.0,0.0,0.0,0.0,0.0,0.0,0.0,0.0,0.0,0.0,0.0,0.0,0.0,0.0,0.0,0.0,0.0],[0.0,0.0,0.0,0.0,0.0,0.0,0.0,0.0,0.0,0.0,0.0,0.0,0.0,0.0,0.0,0.0,0.0,0.0,0.0,0.0,0.0,0.0,0.0,0.97,1.0,0.01,0.0,0.0,0.0,0.0,0.0,0.0,0.0,0.0,0.0,0.0,0.0,0.0,0.0,0.0,1.0,1.0,1.0,1.0,1.0,0.0,0.0,0.0,0.0,0.0,0.0,0.0,0.98,1.0,0.02,0.97,0.0,0.0,0.0,0.0,0.0,0.0,0.0,0.0,0.0,0.0,0.0,0.0,0.0,0.0,0.0,0.0,0.0,0.0,0.0,0.0,0.0,0.0,0.0,0.0,0.0,0.0,0.0,0.0,0.0,0.0,0.0,0.0,0.0,0.0,0.0,0.0,0.0,0.0,0.0,0.0,0.0,0.0,0.0,0.0,0.0,0.0,0.0,0.0,0.0,0.0,0.0,0.0,0.0,0.0,0.0,0.0,0.0,0.0,0.0,0.0,0.0,0.0,0.0,0.0,0.0,0.0,0.0,0.0,0.0,0.0,0.0,0.0,0.0,0.0,0.0,0.0,0.0,0.0,0.0,0.0,0.0,0.0,0.0,0.0,0.0,0.0,0.0,0.0,0.0,0.0,0.0,0.0,0.0,0.0,0.0,0.0,0.0,0.0,0.0,0.0,0.05,0.0,0.0,0.0,0.0,0.0,0.0,0.0,0.0,0.0,0.0,0.0,0.0,0.0,0.0,0.0,0.0,0.0,0.0,0.0,0.0,0.0,0.0,0.0,0.0,0.0,0.0,0.0,0.0,0.0,0.0,0.0,0.0,0.0,0.0,0.0,0.0,0.0,0.0,0.0,0.0,0.0,0.0,0.0,0.0,0.0,0.0,0.0,0.0,0.0,0.0,0.0,0.0,0.0,0.0,0.0,0.0,0.0,0.0,0.0,0.0,0.0,0.0,0.0,0.0,0.0,0.0,0.0,0.0,0.0,0.0,0.0,0.0,0.0,0.0,0.0,0.0,0.0,0.0,0.0,0.0,0.0,0.0,0.0,0.0,0.0,0.0,0.0,0.0,0.0,0.0,0.0,0.0,0.0],[0.02,0.57,0.0,0.0,0.0,0.0,0.0,0.0,0.0,0.0,0.0,0.0,0.0,0.0,0.0,0.0,0.0,0.0,0.0,0.0,0.0,0.0,0.0,0.0,0.0,0.0,0.0,0.0,0.0,0.0,0.0,0.0,0.0,0.0,0.0,0.0,0.0,0.0,0.0,0.0,0.0,0.87,1.0,1.0,1.0,0.34,0.0,0.0,0.0,0.0,1.0,0.99,1.0,0.95,0.0,0.0,0.0,0.0,0.0,0.0,0.0,0.0,0.0,0.0,0.0,0.0,0.0,0.0,0.0,0.0,0.0,0.0,0.0,0.0,0.0,0.0,0.0,0.0,0.0,0.0,0.0,0.0,0.0,0.0,0.0,0.0,0.0,0.0,0.0,0.0,0.0,0.0,0.0,0.0,0.0,0.0,0.0,0.0,0.0,0.0,0.0,0.0,0.0,0.0,0.0,0.0,0.0,0.0,0.0,0.0,0.0,0.0,0.0,0.0,0.0,0.0,0.0,0.0,0.0,0.0,0.0,0.0,0.0,0.0,0.0,0.0,0.0,0.0,0.0,0.0,0.0,0.0,0.0,0.0,0.0,0.0,0.0,0.0,0.0,0.0,0.0,0.0,0.0,0.0,0.0,0.0,0.0,0.0,0.0,0.0,0.0,0.0,0.0,0.0,0.0,0.0,0.0,0.0,0.0,0.0,0.0,0.0,0.0,0.0,0.0,0.0,0.0,0.0,0.0,0.0,0.0,0.0,0.0,0.0,0.0,0.0,0.0,0.0,0.0,0.0,0.0,0.0,0.0,0.0,0.0,0.0,0.0,0.0,0.0,0.0,0.0,0.0,0.0,0.0,0.0,0.0,0.0,0.0,0.0,0.0,0.0,0.0,0.0,0.0,0.0,0.0,0.0,0.0,0.0,0.0,0.0,0.0,0.0,0.0,0.0,0.0,0.0,0.0,0.0,0.0,0.0,0.0,0.0,0.0,0.0,0.0,0.0,0.0,0.0,0.0,0.0,0.0,0.0,0.0,0.0,0.0,0.0,0.0,0.0,0.0,0.0,0.0,0.0,0.0,0.0,0.0,0.0,0.0,0.0,0.0],[0.0,0.0,0.0,0.0,0.01,0.0,0.0,0.0,0.0,0.0,0.0,0.0,0.0,0.0,0.0,0.0,0.0,0.0,0.0,0.0,0.0,0.0,0.0,0.01,0.01,0.0,0.0,0.0,0.0,0.0,0.0,0.0,0.0,0.0,0.0,0.0,0.0,0.0,0.0,0.0,0.0,0.0,1.0,1.0,1.0,1.0,1.0,0.0,0.0,0.0,0.97,1.0,0.38,1.0,0.0,0.0,0.0,0.0,0.0,0.0,0.0,0.0,0.0,0.0,0.0,0.0,0.0,0.0,0.0,0.0,0.0,0.0,0.0,0.0,0.0,0.0,0.0,0.0,0.0,0.0,0.0,0.0,0.0,0.0,0.0,0.0,0.0,0.0,0.0,0.0,0.0,0.0,0.0,0.0,0.0,0.0,0.0,0.0,0.0,0.0,0.0,0.0,0.0,0.0,0.0,0.0,0.0,0.0,0.0,0.0,0.0,0.0,0.0,0.0,0.0,0.0,0.0,0.0,0.0,0.0,0.0,0.0,0.0,0.0,0.0,0.0,0.0,0.0,0.0,0.0,0.0,0.0,0.0,0.0,0.0,0.0,0.0,0.0,0.0,0.0,0.0,0.0,0.0,0.0,0.0,0.0,0.0,0.0,0.0,0.0,0.0,0.0,0.0,0.1,0.0,0.0,0.36,0.92,0.0,0.0,0.64,0.0,0.0,0.0,0.0,0.0,0.0,0.0,0.0,0.0,0.0,0.0,0.0,0.0,0.0,0.0,0.0,0.0,0.0,0.0,0.0,0.0,0.0,0.0,0.0,0.0,0.0,0.0,0.0,0.0,0.0,0.0,0.0,0.0,0.0,0.0,0.0,0.0,0.0,0.0,0.0,0.0,0.0,0.0,0.0,0.0,0.0,0.0,0.0,0.0,0.0,0.0,0.0,0.0,0.0,0.0,0.0,0.0,0.0,0.0,0.0,0.0,0.0,0.0,0.0,0.0,0.0,0.0,0.0,0.0,0.0,0.0,0.0,0.0,0.0,0.0,0.0,0.0,0.0,0.0,0.0,0.0,0.0,0.0,0.0,0.0,0.0,0.0,0.0,0.0],[0.0,0.0,0.0,0.0,0.0,0.0,0.0,0.0,0.0,0.0,0.0,0.0,0.0,0.0,0.0,0.0,0.0,0.0,0.0,0.0,0.0,0.0,0.0,0.0,0.0,0.0,0.0,0.0,0.0,0.0,0.0,0.0,0.0,0.0,0.0,0.0,0.0,0.0,0.0,0.0,0.0,0.0,0.0,0.34,1.0,1.0,1.0,0.13,0.99,0.99,1.0,0.86,0.0,0.0,0.0,0.0,0.0,0.0,0.0,0.0,0.0,0.0,0.0,0.0,0.0,0.0,0.0,0.0,0.0,0.0,0.0,0.0,0.0,0.0,0.0,0.0,0.0,0.0,0.0,0.0,0.0,0.0,0.0,0.0,0.0,0.0,0.0,0.0,0.0,0.0,0.0,0.0,0.0,0.0,0.0,0.0,0.0,0.0,0.0,0.0,0.0,0.0,0.0,0.0,0.0,0.0,0.0,0.0,0.0,0.0,0.0,0.0,0.0,0.0,0.0,0.0,0.0,0.0,0.0,0.0,0.0,0.0,0.0,0.0,0.0,0.0,0.0,0.0,0.0,0.0,0.0,0.0,0.0,0.0,0.0,0.0,0.0,0.0,0.0,0.0,0.0,0.0,0.0,0.0,0.0,0.0,0.0,0.0,0.0,0.0,0.0,0.0,0.0,0.0,0.0,0.0,0.0,0.0,0.0,0.0,0.0,0.0,0.0,0.0,0.0,0.0,0.0,0.0,0.0,0.0,0.0,0.0,0.0,0.0,0.0,0.0,0.0,0.0,0.0,0.0,0.0,0.0,0.0,0.0,0.0,0.0,0.0,0.0,0.0,0.0,0.0,0.0,0.0,0.0,0.0,0.0,0.0,0.0,0.0,0.0,0.0,0.0,0.0,0.0,0.0,0.0,0.0,0.0,0.0,0.0,0.0,0.0,0.0,0.0,0.0,0.0,0.0,0.0,0.0,0.0,0.0,0.0,0.0,0.0,0.0,0.0,0.0,0.0,0.0,0.0,0.0,0.0,0.0,0.0,0.0,0.0,0.0,0.0,0.0,0.0,0.0,0.0,0.0,0.0,0.0,0.0,0.0,0.0,0.0,0.0],[0.0,0.0,0.0,0.0,0.0,0.0,0.0,0.0,0.0,0.0,0.0,0.0,0.0,0.0,0.0,0.0,0.0,0.0,0.0,0.0,0.0,0.0,0.0,0.0,0.0,0.0,0.0,0.0,0.0,0.0,0.0,0.0,0.0,0.0,0.0,0.0,0.0,0.0,0.0,0.0,0.0,0.0,0.0,0.0,1.0,1.0,1.0,1.0,1.0,0.99,0.07,0.99,0.0,0.0,0.0,0.0,0.0,0.0,0.0,0.0,0.0,0.0,0.0,0.0,0.0,0.0,0.0,0.0,0.0,0.0,0.0,0.0,0.0,0.0,0.0,0.0,0.0,0.0,0.0,0.0,0.0,0.0,0.0,0.0,0.0,0.0,0.0,0.0,0.0,0.0,0.0,0.0,0.0,0.0,0.0,0.0,0.0,0.0,0.0,0.0,0.0,0.0,0.0,0.0,0.0,0.0,0.0,0.0,0.0,0.0,0.0,0.0,0.0,0.0,0.0,0.0,0.0,0.0,0.0,0.0,0.0,0.0,0.0,0.0,0.0,0.0,0.0,0.0,0.0,0.0,0.0,0.0,0.0,0.0,0.0,0.0,0.0,0.0,0.0,0.0,0.0,0.0,0.0,0.0,0.0,0.0,0.0,0.0,0.0,0.0,0.0,0.0,0.0,0.0,0.0,0.0,0.0,0.99,0.0,0.0,0.99,0.98,0.0,0.0,0.07,0.0,0.0,0.0,0.0,0.0,0.0,0.0,0.0,0.0,0.0,0.0,0.0,0.0,0.0,0.0,0.0,0.0,0.0,0.0,0.0,0.0,0.0,0.0,0.0,0.0,0.0,0.0,0.0,0.0,0.0,0.0,0.0,0.0,0.0,0.0,0.0,0.0,0.0,0.0,0.0,0.0,0.0,0.0,0.0,0.0,0.0,0.0,0.0,0.0,0.0,0.0,0.0,0.0,0.0,0.0,0.0,0.0,0.0,0.0,0.0,0.0,0.0,0.0,0.0,0.0,0.0,0.0,0.0,0.0,0.0,0.0,0.0,0.0,0.0,0.0,0.0,0.0,0.0,0.0,0.0,0.0,0.0,0.0,0.0,0.0],[0.0,0.0,0.0,0.0,0.0,0.0,0.0,0.0,0.0,0.0,0.0,0.0,0.0,0.0,0.0,0.0,0.0,0.0,0.0,0.0,0.0,0.0,0.0,0.0,0.0,0.0,0.0,0.0,0.0,0.0,0.0,0.0,0.0,0.0,0.0,0.0,0.0,0.0,0.0,0.0,0.0,0.0,0.0,0.0,0.0,0.13,1.0,1.0,1.0,1.0,0.0,0.01,0.0,0.0,0.0,0.0,0.0,0.0,0.0,0.0,0.0,0.0,0.0,0.0,0.0,0.0,0.0,0.0,0.0,0.0,0.0,0.0,0.0,0.0,0.0,0.0,0.0,0.0,0.0,0.0,0.0,0.0,0.0,0.0,0.0,0.0,0.0,0.0,0.0,0.0,0.0,0.0,0.0,0.0,0.0,0.0,0.0,0.0,0.0,0.0,0.0,0.0,0.0,0.0,0.0,0.0,0.0,0.0,0.0,0.0,0.0,0.0,0.0,0.0,0.0,0.0,0.0,0.0,0.0,0.0,0.0,0.0,0.0,0.0,0.0,0.0,0.0,0.0,0.0,0.0,0.0,0.0,0.0,0.0,0.0,0.0,0.0,0.0,0.0,0.0,0.0,0.0,0.0,0.0,0.0,0.0,0.0,0.0,0.0,0.0,0.0,0.0,0.0,0.0,0.0,0.0,0.0,0.11,0.0,0.0,0.0,0.93,0.0,0.0,0.05,0.0,0.0,0.0,0.0,0.0,0.0,0.0,0.0,0.0,0.0,0.0,0.0,0.0,0.0,0.0,0.0,0.0,0.0,0.0,0.0,0.0,0.0,0.0,0.0,0.0,0.0,0.0,0.0,0.0,0.0,0.0,0.0,0.0,0.0,0.0,0.0,0.0,0.0,0.0,0.0,0.0,0.0,0.0,0.0,0.0,0.0,0.0,0.0,0.0,0.0,0.0,0.0,0.0,0.0,0.0,0.0,0.0,0.0,0.0,0.0,0.0,0.0,0.0,0.0,0.0,0.0,0.0,0.0,0.0,0.0,0.0,0.0,0.0,0.0,0.0,0.0,0.0,0.0,0.0,0.0,0.0,0.0,0.0,0.0,0.0],[0.01,0.0,0.0,0.0,0.0,0.0,0.0,0.0,0.0,0.0,0.0,0.0,0.0,0.0,0.0,0.0,0.0,0.0,0.0,0.0,0.0,0.0,0.0,0.0,0.0,0.0,0.0,0.0,0.0,0.0,0.0,0.0,0.0,0.0,0.0,0.0,0.0,0.0,0.0,0.0,0.0,0.0,0.0,0.0,0.0,0.99,1.0,1.0,1.0,1.0,0.99,0.0,0.0,0.0,0.0,0.0,0.0,0.0,0.0,0.0,0.0,0.0,0.0,0.0,0.0,0.0,0.0,0.0,0.0,0.0,0.0,0.0,0.0,0.0,0.0,0.0,0.0,0.0,0.0,0.0,0.0,0.0,0.0,0.0,0.0,0.0,0.0,0.0,0.0,0.0,0.0,0.0,0.0,0.0,0.0,0.0,0.0,0.0,0.0,0.0,0.0,0.0,0.0,0.0,0.0,0.0,0.0,0.0,0.0,0.0,0.0,0.0,0.0,0.0,0.0,0.0,0.0,0.0,0.0,0.0,0.0,0.0,0.0,0.0,0.0,0.0,0.0,0.0,0.0,0.0,0.0,0.0,0.0,0.0,0.0,0.0,0.0,0.0,0.0,0.0,0.0,0.0,0.0,0.0,0.0,0.0,0.0,0.0,0.0,0.0,0.0,0.0,0.0,0.0,0.0,0.0,0.0,0.0,0.0,0.0,0.0,0.0,0.0,0.0,0.0,0.0,0.0,0.0,0.0,0.0,0.0,0.0,0.0,0.0,0.0,0.0,0.0,0.0,0.0,0.0,0.0,0.0,0.0,0.0,0.0,0.0,0.0,0.0,0.0,0.0,0.0,0.0,0.0,0.0,0.0,0.0,0.0,0.0,0.0,0.0,0.0,0.0,0.0,0.0,0.0,0.0,0.0,0.0,0.0,0.0,0.0,0.0,0.0,0.0,0.0,0.0,0.0,0.0,0.0,0.0,0.0,0.0,0.0,0.0,0.0,0.0,0.0,0.0,0.0,0.0,0.0,0.0,0.0,0.0,0.0,0.0,0.0,0.0,0.0,0.0,0.0,0.0,0.0,0.0,0.0,0.0,0.0,0.0,0.0,0.0],[0.17,0.13,0.82,0.0,0.0,0.0,0.0,0.0,0.0,0.0,0.0,0.0,0.0,0.0,0.0,0.0,0.0,0.0,0.0,0.0,0.0,0.0,0.0,0.0,0.0,0.0,0.0,0.0,0.0,0.0,0.0,0.0,0.0,0.0,0.0,0.0,0.0,0.0,0.0,0.0,0.0,0.0,0.0,0.0,0.0,0.99,0.99,1.0,1.0,1.0,1.0,1.0,0.0,0.0,0.0,0.0,0.0,0.0,0.0,0.0,0.0,0.0,0.0,0.0,0.0,0.0,0.0,0.0,0.0,0.0,0.0,0.0,0.0,0.0,0.0,0.0,0.0,0.0,0.0,0.0,0.0,0.0,0.0,0.0,0.0,0.0,0.0,0.0,0.0,0.0,0.0,0.0,0.0,0.0,0.0,0.0,0.0,0.0,0.0,0.0,0.0,0.0,0.0,0.0,0.0,0.0,0.0,0.0,0.0,0.0,0.0,0.0,0.0,0.0,0.0,0.0,0.0,0.0,0.0,0.0,0.0,0.0,0.0,0.0,0.0,0.0,0.0,0.0,0.0,0.0,0.0,0.0,0.0,0.0,0.0,0.0,0.0,0.0,0.0,0.0,0.0,0.0,0.0,0.0,0.0,0.0,0.0,0.0,0.0,0.0,0.0,0.0,0.0,0.0,0.0,0.0,0.0,0.0,0.0,0.0,0.0,0.0,0.0,0.0,0.24,0.0,0.0,0.0,0.0,0.0,0.0,0.0,0.0,0.0,0.0,0.0,0.0,0.0,0.0,0.0,0.0,0.0,0.0,0.0,0.0,0.0,0.0,0.0,0.0,0.0,0.0,0.0,0.0,0.0,0.0,0.0,0.0,0.0,0.0,0.0,0.0,0.0,0.0,0.0,0.0,0.0,0.0,0.0,0.0,0.0,0.0,0.0,0.0,0.0,0.0,0.0,0.0,0.0,0.0,0.0,0.0,0.0,0.0,0.0,0.0,0.0,0.0,0.0,0.0,0.0,0.0,0.0,0.0,0.0,0.0,0.0,0.0,0.0,0.0,0.0,0.0,0.0,0.0,0.0,0.0,0.0,0.0,0.0,0.0,0.0],[0.33,0.95,0.4,0.0,0.0,0.0,0.0,0.0,0.0,0.0,0.0,0.0,0.0,0.0,0.0,0.0,0.0,0.0,0.0,0.0,0.0,0.0,0.0,0.0,0.0,0.0,0.0,0.0,0.0,0.0,0.0,0.0,0.0,0.0,0.0,0.0,0.0,0.0,0.0,0.0,0.0,0.0,0.0,1.0,0.97,1.0,0.07,0.0,0.99,1.0,1.0,1.0,0.34,0.0,0.0,0.0,0.0,0.0,0.0,0.0,0.0,0.0,0.0,0.0,0.0,0.0,0.0,0.0,0.0,0.0,0.0,0.0,0.0,0.0,0.0,0.0,0.0,0.0,0.0,0.0,0.0,0.0,0.0,0.0,0.0,0.0,0.0,0.0,0.0,0.0,0.0,0.0,0.0,0.0,0.0,0.0,0.0,0.0,0.0,0.0,0.0,0.0,0.0,0.0,0.0,0.0,0.0,0.0,0.0,0.0,0.0,0.0,0.0,0.0,0.0,0.0,0.0,0.0,0.0,0.0,0.0,0.0,0.0,0.0,0.0,0.0,0.0,0.0,0.0,0.0,0.0,0.0,0.0,0.0,0.0,0.0,0.0,0.0,0.0,0.0,0.0,0.0,0.0,0.0,0.0,0.0,0.0,0.0,0.0,0.0,0.0,0.0,0.0,0.0,0.0,0.0,0.0,0.0,0.0,0.0,0.0,0.0,0.0,0.0,0.0,0.0,0.0,0.0,0.0,0.0,0.0,0.0,0.0,0.0,0.0,0.0,0.0,0.0,0.0,0.0,0.0,0.0,0.0,0.0,0.0,0.0,0.0,0.0,0.0,0.0,0.0,0.0,0.0,0.0,0.0,0.0,0.0,0.0,0.0,0.0,0.0,0.0,0.0,0.0,0.0,0.0,0.0,0.0,0.0,0.0,0.0,0.0,0.0,0.0,0.0,0.0,0.0,0.0,0.0,0.0,0.0,0.0,0.0,0.0,0.0,0.0,0.0,0.0,0.0,0.0,0.0,0.0,0.0,0.0,0.0,0.0,0.0,0.0,0.0,0.0,0.0,0.0,0.0,0.0,0.0,0.0,0.0,0.0,0.0,0.0],[0.07,0.94,0.99,0.95,1.0,0.0,0.0,0.0,0.0,0.0,0.0,0.0,0.0,0.0,0.0,0.0,0.0,0.0,0.0,0.0,0.0,0.0,0.0,0.0,0.0,0.0,0.0,0.0,0.0,0.0,0.0,0.0,0.0,0.0,0.0,0.0,0.0,0.0,0.0,0.0,0.0,0.0,0.0,0.99,1.0,0.86,0.99,0.01,0.0,1.0,1.0,1.0,1.0,1.0,0.0,0.0,0.0,0.0,0.0,0.0,0.0,0.0,0.0,0.0,0.0,0.0,0.0,0.0,0.0,0.0,0.0,0.0,0.0,0.0,0.0,0.0,0.0,0.0,0.0,0.0,0.0,0.0,0.0,0.0,0.0,0.0,0.0,0.0,0.0,0.0,0.0,0.0,0.0,0.0,0.0,0.0,0.0,0.0,0.0,0.0,0.0,0.0,0.0,0.0,0.0,0.0,0.0,0.0,0.0,0.0,0.0,0.0,0.0,0.0,0.0,0.0,0.0,0.0,0.0,0.0,0.0,0.0,0.0,0.0,0.0,0.0,0.0,0.0,0.0,0.0,0.0,0.0,0.0,0.0,0.0,0.0,0.0,0.0,0.0,0.0,0.0,0.0,0.0,0.0,0.0,0.0,0.0,0.0,0.0,0.0,0.0,0.0,0.0,0.0,0.0,0.0,0.0,0.01,0.0,0.0,0.99,0.0,0.0,0.0,0.02,0.0,0.0,0.0,0.0,0.0,0.0,0.0,0.0,0.0,0.0,0.0,0.0,0.0,0.0,0.0,0.0,0.0,0.0,0.0,0.0,0.0,0.0,0.0,0.0,0.0,0.0,0.0,0.0,0.0,0.0,0.0,0.0,0.0,0.0,0.0,0.0,0.0,0.0,0.0,0.0,0.0,0.0,0.0,0.0,0.0,0.0,0.0,0.0,0.0,0.0,0.0,0.0,0.0,0.0,0.0,0.0,0.0,0.0,0.0,0.0,0.0,0.0,0.0,0.0,0.0,0.0,0.0,0.0,0.0,0.0,0.0,0.0,0.0,0.0,0.0,0.0,0.0,0.0,0.0,0.0,0.0,0.0,0.0,0.0,0.0],[0.06,0.97,0.99,1.0,1.0,0.0,0.0,0.0,0.0,0.0,0.0,0.0,0.0,0.0,0.0,0.0,0.0,0.0,0.0,0.0,0.0,0.0,0.0,0.0,0.0,0.0,0.0,0.0,0.0,0.0,0.0,0.0,0.0,0.0,0.0,0.0,0.0,0.0,0.0,0.0,0.0,1.0,0.98,1.0,0.38,0.0,0.0,0.0,0.0,0.0,0.34,1.0,1.0,1.0,1.0,0.0,0.0,0.0,0.0,0.0,0.0,0.0,0.0,0.0,0.0,0.0,0.0,0.0,0.0,0.0,0.0,0.0,0.0,0.0,0.0,0.0,0.0,0.0,0.0,0.0,0.0,0.0,0.0,0.0,0.0,0.0,0.0,0.0,0.0,0.0,0.0,0.0,0.0,0.0,0.0,0.0,0.0,0.0,0.0,0.0,0.0,0.0,0.0,0.0,0.0,0.0,0.0,0.0,0.0,0.0,0.0,0.0,0.0,0.0,0.0,0.0,0.0,0.0,0.0,0.0,0.0,0.0,0.0,0.0,0.0,0.0,0.0,0.0,0.0,0.0,0.0,0.0,0.0,0.0,0.0,0.0,0.0,0.0,0.0,0.0,0.0,0.0,0.0,0.0,0.0,0.0,0.0,0.0,0.0,0.0,0.0,0.0,0.0,0.0,0.0,0.0,0.0,0.0,0.0,0.0,0.0,0.0,0.0,0.0,0.0,0.0,0.0,0.0,0.0,0.0,0.0,0.0,0.0,0.0,0.0,0.0,0.0,0.0,0.0,0.0,0.0,0.0,0.0,0.0,0.0,0.0,0.0,0.0,0.0,0.0,0.0,0.0,0.0,0.0,0.0,0.0,0.0,0.0,0.0,0.0,0.0,0.0,0.0,0.0,0.0,0.0,0.0,0.0,0.0,0.0,0.0,0.0,0.0,0.0,0.0,0.0,0.0,0.0,0.0,0.0,0.0,0.0,0.0,0.0,0.0,0.0,0.0,0.0,0.0,0.0,0.0,0.0,0.0,0.0,0.0,0.0,0.0,0.0,0.0,0.0,0.0,0.0,0.0,0.0,0.0,0.0,0.0,0.0,0.0,0.0],[0.0,0.0,0.0,0.7,1.0,0.02,1.0,0.0,0.0,0.0,0.0,0.0,0.0,0.0,0.0,0.0,0.0,0.0,0.0,0.0,0.0,0.0,0.0,0.14,0.07,0.0,0.0,0.0,0.0,0.0,0.0,0.0,0.0,0.0,0.0,0.0,0.0,0.0,0.0,0.0,0.49,1.0,1.0,0.95,1.0,0.0,0.0,0.0,0.0,0.0,0.0,1.0,1.0,1.0,1.0,1.0,0.0,0.0,0.0,0.0,0.0,0.0,0.0,0.0,0.0,0.0,0.0,0.0,0.0,0.0,0.0,0.0,0.0,0.0,0.0,0.0,0.0,0.0,0.0,0.0,0.0,0.0,0.0,0.0,0.0,0.0,0.0,0.0,0.0,0.0,0.0,0.0,0.0,0.0,0.0,0.0,0.0,0.0,0.0,0.0,0.0,0.0,0.0,0.0,0.0,0.0,0.0,0.0,0.0,0.0,0.0,0.0,0.0,0.0,0.0,0.0,0.0,0.0,0.0,0.0,0.0,0.0,0.0,0.0,0.0,0.0,0.0,0.0,0.0,0.0,0.0,0.0,0.0,0.0,0.0,0.0,0.0,0.0,0.0,0.0,0.0,0.0,0.0,0.0,0.0,0.0,0.0,0.0,0.0,0.0,0.0,0.0,0.0,0.0,0.0,0.0,0.99,0.0,0.0,0.0,1.0,0.0,0.0,0.0,0.0,0.0,0.0,0.0,0.0,0.0,0.0,0.0,0.0,0.0,0.0,0.0,0.0,0.0,0.0,0.0,0.0,0.0,0.0,0.0,0.0,0.0,0.0,0.0,0.0,0.0,0.0,0.0,0.0,0.0,0.0,0.0,0.0,0.0,0.0,0.0,0.0,0.0,0.0,0.0,0.0,0.0,0.0,0.0,0.0,0.0,0.0,0.0,0.0,0.0,0.0,0.0,0.0,0.0,0.0,0.0,0.0,0.0,0.0,0.0,0.0,0.0,0.0,0.0,0.0,0.0,0.0,0.0,0.0,0.0,0.0,0.0,0.0,0.0,0.0,0.0,0.0,0.0,0.0,0.0,0.0,0.0,0.0,0.0,0.0,0.0],[0.0,0.0,0.0,1.0,1.0,1.0,1.0,0.0,0.0,0.0,0.0,0.0,0.0,0.0,0.0,0.0,0.0,0.0,0.0,0.0,0.0,0.0,0.0,0.0,0.0,0.0,0.0,0.0,0.0,0.0,0.0,0.0,0.0,0.0,0.0,0.0,0.0,0.0,0.0,1.0,0.94,1.0,0.02,0.0,0.0,0.0,0.0,0.0,0.0,0.0,0.0,0.0,1.0,1.0,1.0,1.0,1.0,0.0,0.0,0.0,0.0,0.0,0.0,0.0,0.0,0.0,0.0,0.0,0.0,0.0,0.0,0.0,0.0,0.0,0.0,0.0,0.0,0.0,0.0,0.0,0.0,0.0,0.0,0.0,0.0,0.0,0.0,0.0,0.0,0.0,0.0,0.0,0.0,0.0,0.0,0.0,0.0,0.0,0.0,0.0,0.0,0.0,0.0,0.0,0.0,0.0,0.0,0.0,0.0,0.0,0.0,0.0,0.0,0.0,0.0,0.0,0.0,0.0,0.0,0.0,0.0,0.0,0.0,0.0,0.0,0.0,0.0,0.0,0.0,0.0,0.0,0.0,0.0,0.0,0.0,0.0,0.0,0.0,0.0,0.0,0.0,0.0,0.0,0.0,0.0,0.0,0.0,0.0,0.0,0.0,0.0,0.0,0.0,0.0,0.0,0.0,0.0,0.0,0.0,0.0,0.0,0.0,0.0,0.0,0.0,0.0,0.0,0.0,0.0,0.0,0.0,0.0,0.0,0.0,0.0,0.0,0.0,0.0,0.0,0.0,0.0,0.0,0.0,0.0,0.0,0.0,0.0,0.0,0.0,0.0,0.0,0.0,0.0,0.0,0.0,0.0,0.0,0.0,0.0,0.0,0.0,0.0,0.0,0.0,0.0,0.0,0.0,0.0,0.0,0.0,0.0,0.0,0.0,0.0,0.0,0.0,0.0,0.0,0.0,0.0,0.0,0.0,0.0,0.0,0.0,0.0,0.0,0.0,0.0,0.0,0.0,0.0,0.0,0.0,0.0,0.0,0.0,0.0,0.0,0.0,0.0,0.0,0.0,0.0,0.0,0.0,0.0,0.0,0.0,0.0],[0.0,0.0,0.0,0.0,0.0,0.04,1.0,0.93,1.0,0.0,0.0,0.0,0.0,0.0,0.0,0.0,0.0,0.0,0.0,0.0,1.0,0.0,0.0,1.0,0.97,0.0,0.0,0.0,0.0,0.0,0.0,0.0,0.0,0.0,0.0,0.0,0.0,0.0,0.0,1.0,1.0,0.96,0.97,0.0,0.0,0.0,0.0,0.0,0.0,0.0,0.0,0.0,0.0,1.0,1.0,1.0,1.0,1.0,0.0,0.0,0.0,0.0,0.0,0.0,0.0,0.0,0.0,0.0,0.0,0.0,0.0,0.0,0.0,0.0,0.0,0.0,0.0,0.0,0.0,0.0,0.0,0.0,0.0,0.0,0.0,0.0,0.0,0.0,0.0,0.0,0.0,0.0,0.0,0.0,0.0,0.0,0.0,0.0,0.0,0.0,0.0,0.0,0.0,0.0,0.0,0.0,0.0,0.0,0.0,0.0,0.0,0.0,0.0,0.0,0.0,0.0,0.0,0.0,0.0,0.0,0.0,0.0,0.0,0.0,0.0,0.0,0.0,0.0,0.0,0.0,0.0,0.0,0.0,0.0,0.0,0.0,0.0,0.0,0.0,0.0,0.0,0.0,0.0,0.0,0.0,0.0,0.0,0.0,0.0,0.0,0.0,0.0,0.0,0.0,0.0,0.0,0.98,0.0,0.0,0.0,0.0,0.0,0.0,0.0,0.0,0.0,0.0,0.0,0.0,0.0,0.0,0.0,0.0,0.0,0.0,0.0,0.0,0.0,0.0,0.0,0.0,0.0,0.0,0.0,0.0,0.0,0.0,0.0,0.0,0.0,0.0,0.0,0.0,0.0,0.0,0.0,0.0,0.0,0.0,0.0,0.0,0.0,0.0,0.0,0.0,0.0,0.0,0.0,0.0,0.0,0.0,0.0,0.0,0.0,0.0,0.0,0.0,0.0,0.0,0.0,0.0,0.0,0.0,0.0,0.0,0.0,0.0,0.0,0.0,0.0,0.0,0.0,0.0,0.0,0.0,0.0,0.0,0.0,0.0,0.0,0.0,0.0,0.0,0.0,0.0,0.0,0.0,0.0,0.0,0.0],[0.0,0.0,0.0,0.0,0.0,0.99,1.0,1.0,1.0,0.0,0.0,0.0,0.0,0.0,0.0,0.0,0.0,0.0,0.0,0.0,0.0,0.0,0.0,0.0,0.0,0.0,0.0,0.0,0.0,0.0,0.0,0.0,0.0,0.0,0.0,0.0,0.0,0.99,0.72,1.0,0.09,0.0,0.0,0.0,0.0,0.0,0.0,0.0,0.0,0.0,0.0,0.0,0.0,0.0,1.0,1.0,1.0,1.0,1.0,0.0,0.0,0.0,0.0,0.0,0.0,0.0,0.0,0.0,0.0,0.0,0.0,0.64,0.03,0.0,0.03,0.99,0.0,0.0,0.0,0.0,0.0,0.0,0.0,0.0,0.0,0.0,0.0,0.0,0.0,0.0,0.0,0.0,0.0,0.0,0.0,0.0,0.0,0.0,0.0,0.0,0.0,0.0,0.0,0.0,0.0,0.0,0.0,0.0,0.0,0.0,0.0,0.0,0.0,0.0,0.0,0.0,0.0,0.0,0.0,0.0,0.0,0.0,0.0,0.0,0.0,0.0,0.0,0.0,0.0,0.0,0.0,0.0,0.0,0.0,0.0,0.0,0.0,0.0,0.0,0.0,0.0,0.0,0.0,0.0,0.0,0.0,0.0,0.0,0.0,0.0,0.0,0.0,0.0,0.0,0.0,0.0,0.0,0.0,0.0,0.0,0.0,0.0,0.0,0.0,0.0,0.0,0.0,0.0,0.0,0.0,0.0,0.0,0.0,0.0,0.0,0.0,0.0,0.0,0.0,0.0,0.0,0.0,0.0,0.0,0.0,0.0,0.0,0.0,0.0,0.0,0.0,0.0,0.0,0.0,0.0,0.0,0.0,0.0,0.0,0.0,0.0,0.0,0.0,0.0,0.0,0.0,0.0,0.0,0.08,0.03,0.07,0.0,0.0,0.0,0.0,0.0,0.0,0.0,0.0,0.0,0.0,0.0,0.0,0.0,0.0,0.0,0.0,0.0,0.0,0.0,0.0,0.0,0.0,0.0,0.0,0.0,0.0,0.0,0.0,0.0,0.0,0.0,0.0,0.0,0.0,0.0,0.0,0.0,0.0,0.0],[0.0,0.0,0.0,0.0,0.0,0.0,0.0,0.0,1.0,0.0,0.0,0.0,0.0,0.0,0.0,0.0,1.0,1.0,0.0,0.0,1.0,0.28,0.0,0.0,0.0,0.0,0.0,0.0,0.0,0.0,0.0,0.0,0.0,0.0,0.0,0.0,0.67,1.0,1.0,0.99,1.0,0.0,0.0,0.0,0.0,0.0,0.0,0.0,0.0,0.0,0.0,0.0,0.0,0.0,0.0,1.0,1.0,1.0,1.0,1.0,0.0,0.0,0.0,0.0,0.0,0.0,0.0,0.0,0.0,0.0,0.0,0.0,0.0,0.0,0.0,0.0,0.0,0.0,0.0,0.0,0.0,0.0,0.0,0.0,0.0,0.0,0.0,0.0,0.0,0.0,0.0,0.0,0.0,0.0,0.0,0.0,0.0,0.0,0.0,0.0,0.0,0.0,0.0,0.0,0.0,0.0,0.0,0.0,0.0,0.0,0.0,0.0,0.0,0.0,0.0,0.0,0.0,0.0,0.0,0.0,0.0,0.0,0.0,0.0,0.0,0.0,0.0,0.0,0.0,0.0,0.0,0.0,0.0,0.0,0.0,0.0,0.0,0.0,0.0,0.0,0.0,0.0,0.0,0.0,0.0,0.0,0.0,0.0,0.0,0.0,0.0,0.0,0.0,0.0,0.0,0.0,0.0,0.0,0.0,0.0,0.0,0.0,0.0,0.0,0.0,0.0,0.0,0.0,0.0,0.0,0.0,0.0,0.0,0.0,0.0,0.0,0.0,0.0,0.0,0.0,0.0,0.0,0.0,0.0,0.0,0.0,0.0,0.0,0.0,0.0,0.0,0.0,0.0,0.0,0.0,0.0,0.0,0.0,0.0,0.0,0.0,0.0,0.0,0.0,0.0,0.0,0.0,0.0,0.0,0.0,0.0,0.0,0.0,0.0,0.0,0.0,0.0,0.0,0.0,0.0,0.0,0.16,0.0,0.01,0.0,0.05,0.44,0.43,0.34,0.0,0.0,0.0,0.0,0.0,0.0,0.0,0.0,0.0,0.0,0.0,0.0,0.0,0.0,0.0,0.0,0.0,0.0,0.0,0.0,1.0],[0.0,0.0,0.0,0.0,0.0,0.0,0.0,1.0,1.0,1.0,1.0,0.0,0.0,0.0,0.0,0.0,1.0,0.0,0.0,0.0,0.0,0.0,0.0,0.0,0.0,0.0,0.0,0.0,0.0,0.0,0.0,0.0,0.0,0.0,0.0,0.0,0.0,1.0,0.0,0.0,0.0,0.0,0.0,0.0,0.0,0.0,0.0,0.0,0.0,0.0,0.0,0.0,0.0,0.0,0.0,0.0,1.0,1.0,1.0,1.0,0.99,0.02,0.0,0.0,0.0,0.0,0.0,0.0,0.0,0.0,0.0,0.01,0.03,0.0,0.0,0.0,0.0,0.0,0.0,0.0,0.0,0.0,0.0,0.0,0.0,0.0,0.0,0.0,0.0,0.0,0.0,0.0,0.0,0.0,0.0,0.0,0.0,0.0,0.0,0.0,0.0,0.0,0.0,0.0,0.0,0.0,0.0,0.0,0.0,0.0,0.0,0.0,0.0,0.0,0.0,0.0,0.0,0.0,0.0,0.0,0.0,0.0,0.0,0.0,0.0,0.0,0.0,0.0,0.0,0.0,0.0,0.0,0.0,0.0,0.0,0.0,0.0,0.0,0.0,0.0,0.0,0.0,0.0,0.0,0.0,0.0,0.0,0.0,0.0,0.0,0.0,0.0,0.0,0.0,0.0,0.0,0.0,0.0,0.0,0.0,0.0,0.0,0.0,0.0,0.0,0.0,0.0,0.0,0.0,0.0,0.99,1.0,1.0,1.0,0.99,0.0,0.0,0.0,0.0,0.0,0.0,0.0,0.0,0.0,0.0,0.0,0.0,0.0,0.0,0.9,0.98,0.0,1.0,1.0,0.96,0.05,0.15,0.42,0.0,0.0,0.0,0.02,0.06,0.0,0.97,1.0,1.0,1.0,1.0,1.0,1.0,1.0,1.0,0.41,0.01,0.85,1.0,0.99,0.02,0.0,1.0,0.0,0.0,0.0,0.0,0.0,0.17,0.18,0.21,0.0,0.0,0.0,0.0,0.0,0.0,0.0,0.0,0.0,0.0,0.0,0.0,0.0,0.0,0.0,0.0,0.0,0.0,0.0,0.0,0.95],[0.0,0.0,0.0,0.0,0.0,0.0,0.0,0.0,0.0,0.0,0.0,0.0,0.03,0.0,0.0,0.0,0.91,0.98,0.0,0.0,0.0,0.0,0.0,0.0,0.0,0.0,0.0,0.0,0.0,0.0,0.0,0.0,0.0,0.24,0.99,1.0,1.0,1.0,0.3,0.0,0.0,0.0,0.0,0.0,0.0,0.0,0.0,0.0,0.0,0.0,0.0,0.0,0.0,0.0,0.0,0.0,0.0,1.0,1.0,1.0,1.0,0.02,0.0,0.0,0.0,0.0,0.0,0.0,0.0,0.0,0.0,0.0,0.0,0.0,0.0,0.0,0.0,0.0,0.0,0.0,0.0,0.0,0.0,0.0,0.0,0.0,0.0,0.0,0.0,0.0,0.0,0.0,0.0,0.0,0.0,0.0,0.0,0.0,0.0,0.0,0.0,0.0,0.0,0.0,0.0,0.0,0.0,0.0,0.0,0.0,0.0,0.0,0.0,0.0,0.0,0.0,0.0,0.0,0.0,0.0,0.0,0.0,0.0,0.0,0.0,0.0,0.0,0.0,0.0,0.0,0.0,0.0,0.0,0.0,0.0,0.0,0.0,0.0,0.0,0.0,0.0,0.0,0.0,0.0,0.0,0.0,0.0,0.0,0.0,0.0,0.0,0.0,0.0,0.0,0.0,0.0,0.0,0.0,0.0,0.0,0.0,0.0,0.0,0.0,0.0,0.0,0.0,0.0,0.0,0.0,1.0,1.0,0.99,0.68,0.0,0.0,0.0,0.0,0.0,0.0,0.0,0.0,0.0,0.0,0.0,0.0,0.0,0.0,0.0,0.0,0.0,0.0,0.0,0.0,0.0,0.0,0.0,0.0,0.0,0.0,0.0,0.0,0.0,0.0,0.0,0.0,0.0,0.16,0.38,0.41,0.4,0.06,0.0,0.38,0.01,0.99,1.0,1.0,1.0,0.99,1.0,0.02,0.0,0.05,0.01,0.98,0.83,0.87,0.95,0.0,0.0,0.0,0.0,0.0,0.0,0.0,0.0,0.0,0.0,0.0,0.0,0.0,0.0,0.0,0.0,0.0,0.0,0.0,0.0,1.0],[0.0,0.0,0.0,0.0,0.0,0.0,0.0,0.0,0.0,0.0,0.01,0.0,0.09,0.0,0.0,0.0,0.0,0.0,0.0,0.0,0.0,0.0,0.0,0.0,0.0,0.0,0.0,0.0,0.0,0.0,0.0,0.0,0.0,0.0,0.69,0.98,0.06,0.99,0.0,0.0,0.0,0.0,0.0,0.0,0.0,0.0,0.0,0.0,0.0,0.0,0.0,0.0,0.0,0.0,0.0,0.0,0.0,0.0,0.99,1.0,1.0,1.0,0.1,0.36,0.0,0.0,0.0,0.0,0.0,0.0,0.0,0.0,0.0,0.0,0.0,0.0,0.0,0.0,0.0,0.0,0.0,0.0,0.0,0.0,0.0,0.0,0.0,0.0,0.0,0.0,0.0,0.0,0.0,0.0,0.0,0.0,0.0,0.0,0.0,0.0,0.0,0.0,0.0,0.0,0.0,0.0,0.0,0.0,0.0,0.0,0.0,0.0,0.0,0.0,0.0,0.0,0.0,0.0,0.0,0.0,0.0,0.0,0.0,0.0,0.0,0.0,0.0,0.0,0.0,0.0,0.0,0.0,0.0,0.0,0.0,0.0,0.0,0.0,0.0,0.0,0.0,0.0,0.0,0.0,0.0,0.0,0.0,0.0,0.0,0.0,0.0,0.0,0.0,0.0,0.0,0.0,0.0,0.0,0.0,0.0,0.0,0.0,0.0,0.0,0.0,0.0,0.0,0.0,0.0,0.0,0.99,1.0,1.0,1.0,0.93,0.11,0.02,0.0,0.0,0.0,0.0,0.0,0.0,0.0,0.0,0.0,0.0,0.0,0.01,0.06,0.02,0.01,0.05,0.01,0.01,0.0,0.03,0.12,0.0,0.0,0.0,0.0,0.0,0.0,0.0,0.0,0.29,0.54,0.49,0.62,0.5,0.97,0.54,1.0,0.78,0.99,1.0,1.0,1.0,0.97,0.99,0.0,0.0,0.0,0.0,0.0,0.0,0.01,0.01,0.0,0.0,0.0,0.0,0.0,0.0,0.0,0.0,0.0,0.0,0.0,0.0,0.0,0.0,0.0,0.0,0.0,0.0,0.0,0.0,0.05],[0.0,0.0,0.0,0.0,0.0,0.0,0.0,0.0,0.0,0.0,0.0,0.0,0.01,0.0,0.0,0.0,0.0,0.0,0.0,0.0,0.0,0.0,0.0,0.0,0.0,0.0,0.0,0.0,0.0,0.0,0.0,0.0,0.0,0.0,0.0,0.07,0.0,0.01,0.0,0.0,0.0,0.0,0.0,0.0,0.0,0.0,0.0,0.0,0.0,0.0,0.0,0.0,0.0,0.0,0.0,0.0,0.0,0.0,0.02,0.02,1.0,1.0,1.0,1.0,0.01,0.0,0.0,0.0,0.01,0.0,0.0,0.0,0.0,0.0,0.0,0.0,0.0,0.0,0.0,0.0,0.0,0.0,0.0,0.0,0.0,0.0,0.0,0.0,0.0,0.0,0.0,0.0,0.0,0.0,0.0,0.0,0.0,0.0,0.0,0.0,0.0,0.0,0.0,0.0,0.0,0.0,0.0,0.0,0.0,0.0,0.0,0.0,0.0,0.0,0.0,0.0,0.0,0.0,0.0,0.0,0.0,0.0,0.0,0.0,0.0,0.0,0.0,0.0,0.0,0.0,0.0,0.0,0.0,0.0,0.0,0.0,0.0,0.0,0.0,0.0,0.0,0.0,0.0,0.0,0.0,0.0,0.0,0.0,0.0,0.0,0.0,0.0,0.0,0.0,0.0,0.0,0.0,0.0,0.0,0.0,0.0,0.0,0.0,0.0,0.0,0.0,0.0,0.0,0.0,0.0,0.93,0.9,0.82,0.99,0.99,0.95,0.38,0.06,0.1,0.01,0.01,0.01,0.01,0.0,0.0,0.0,0.0,0.0,0.08,0.15,0.02,0.01,0.02,0.0,0.0,0.01,0.09,0.95,0.0,0.0,0.0,0.0,0.0,0.0,0.0,0.0,0.08,0.05,0.13,0.19,0.14,0.88,0.92,0.99,0.88,0.99,0.98,0.84,0.88,0.14,0.07,0.0,0.0,0.0,0.0,0.0,0.0,0.0,0.0,0.0,0.0,0.0,0.0,0.0,0.0,0.0,0.0,0.0,0.0,0.0,0.0,0.0,0.0,0.0,0.0,0.0,0.0,0.0,0.0,0.0],[0.0,0.0,0.0,0.0,0.0,0.0,0.0,0.0,0.0,0.0,0.0,0.0,0.0,0.0,0.0,0.0,0.0,0.0,0.0,0.0,0.0,0.0,0.0,0.0,0.0,0.0,0.0,0.0,0.0,0.0,0.0,0.0,0.0,0.0,0.0,0.0,0.0,0.0,0.0,0.0,0.0,0.0,0.0,0.0,0.0,0.0,0.0,0.0,0.0,0.0,0.0,0.0,0.0,0.0,0.0,0.0,0.0,0.0,0.0,0.0,0.1,1.0,1.0,1.0,0.77,0.02,0.0,0.0,0.02,0.0,0.0,0.0,0.0,0.0,0.0,0.0,0.0,0.0,0.0,0.0,0.0,0.0,0.0,0.0,0.0,0.0,0.0,0.0,0.0,0.0,0.0,0.0,0.0,0.0,0.0,0.0,0.0,0.0,0.0,0.0,0.0,0.0,0.0,0.0,0.0,0.0,0.0,0.0,0.0,0.0,0.0,0.0,0.0,0.0,0.0,0.0,0.0,0.0,0.0,0.0,0.0,0.0,0.0,0.0,0.0,0.0,0.0,0.0,0.0,0.0,0.0,0.0,0.0,0.0,0.0,0.0,0.0,0.0,0.0,0.0,0.0,0.0,0.0,0.0,0.0,0.0,0.0,0.0,0.0,0.0,0.0,0.0,0.0,0.0,0.0,0.0,0.0,0.0,0.0,0.0,0.0,0.0,0.0,0.0,0.0,0.0,0.0,0.0,0.0,0.0,0.9,0.97,0.99,0.99,0.99,1.0,0.99,0.99,0.98,0.98,0.98,0.97,0.96,0.96,0.93,0.96,0.22,0.98,1.0,0.99,0.99,0.99,0.99,0.98,0.98,0.99,0.99,0.97,0.96,0.95,0.0,0.01,0.0,0.0,0.0,0.04,0.99,0.98,0.87,0.87,0.62,0.99,0.99,0.99,0.98,0.98,0.95,0.1,0.02,0.0,0.0,0.0,0.0,0.0,0.0,0.0,0.0,0.0,0.0,0.0,0.0,0.0,0.0,0.0,0.0,0.0,0.0,0.0,0.0,0.0,0.0,0.0,0.0,0.0,0.0,0.0,0.0,0.0,0.0,0.0],[0.0,0.0,0.0,0.0,0.0,0.0,0.0,0.0,0.0,0.0,0.0,0.0,0.0,0.0,0.0,0.0,0.0,0.0,0.0,0.0,0.0,0.0,0.0,0.0,0.0,0.0,0.0,0.0,0.0,0.0,0.0,0.0,0.0,0.0,0.0,0.0,0.0,0.0,0.0,0.0,0.0,0.0,0.0,0.0,0.0,0.0,0.0,0.0,0.0,0.0,0.0,0.0,0.0,0.0,0.0,0.0,0.0,0.0,0.0,0.0,0.36,1.0,1.0,1.0,1.0,1.0,0.0,0.06,0.99,0.0,0.0,0.0,0.0,0.0,0.0,0.0,0.0,0.0,0.0,0.0,0.0,0.0,0.0,0.0,0.0,0.0,0.0,0.0,0.0,0.0,0.0,0.0,0.0,0.0,0.0,0.0,0.0,0.0,0.0,0.0,0.0,0.0,0.0,0.0,0.0,0.0,0.0,0.0,0.0,0.0,0.0,0.0,0.0,0.0,0.0,0.0,0.0,0.0,0.0,0.0,0.0,0.0,0.0,0.0,0.0,0.0,0.0,0.0,0.0,0.0,0.0,0.0,0.0,0.0,0.0,0.0,0.0,0.0,0.0,0.0,0.0,0.0,0.0,0.0,0.0,0.0,0.0,0.0,0.0,0.0,0.0,0.0,0.0,0.0,0.0,0.0,0.0,0.0,0.0,0.0,0.0,0.0,0.0,0.0,0.0,0.0,0.0,0.0,0.0,0.0,0.01,0.0,0.01,0.01,0.1,0.01,0.01,0.01,0.0,0.0,0.0,0.0,0.0,0.0,0.0,0.0,0.0,0.0,0.02,0.34,0.26,0.03,0.5,0.04,0.66,0.98,0.99,0.99,0.98,0.98,0.08,0.01,0.0,0.0,0.0,0.0,0.83,0.66,0.66,0.62,0.43,0.9,0.6,0.01,0.0,0.0,0.0,0.0,0.0,0.0,0.0,0.0,0.0,0.0,0.0,0.0,0.0,0.0,0.0,0.0,0.0,0.0,0.0,0.0,0.0,0.0,0.0,0.0,0.0,0.0,0.0,0.0,0.0,0.0,0.0,0.0,0.0,0.0,0.0,0.0],[0.0,0.0,0.0,0.0,0.0,0.0,0.0,0.0,0.0,0.0,0.0,0.0,0.0,0.0,0.0,0.0,0.0,0.0,0.0,0.0,0.0,0.0,0.0,0.0,0.0,0.0,0.0,0.0,0.0,0.0,0.0,0.0,0.0,0.0,0.0,0.0,0.0,0.0,0.0,0.0,0.0,0.0,0.0,0.0,0.0,0.0,0.0,0.0,0.0,0.0,0.0,0.0,0.0,0.0,0.0,0.0,0.0,0.0,0.0,0.0,0.0,0.01,0.77,1.0,1.0,1.0,0.04,0.02,0.94,0.95,0.0,0.0,0.0,0.0,0.0,0.0,0.0,0.0,0.0,0.0,0.0,0.0,0.0,0.0,0.0,0.0,0.0,0.0,0.0,0.0,0.0,0.0,0.0,0.0,0.0,0.0,0.0,0.0,0.0,0.02,0.0,0.0,0.0,0.0,0.0,0.0,0.0,0.0,0.0,0.0,0.0,0.0,0.0,0.0,0.0,0.0,0.0,0.0,0.0,0.0,0.0,0.0,0.0,0.0,0.0,0.0,0.0,0.0,0.0,0.0,0.0,0.0,0.0,0.0,0.0,0.0,0.0,0.0,0.0,0.0,0.0,0.0,0.0,0.0,0.0,0.0,0.0,0.0,0.0,0.0,0.0,0.0,0.0,0.0,0.0,0.0,0.0,0.0,0.0,0.0,0.0,0.0,0.0,0.0,0.0,0.0,0.0,0.0,0.0,0.0,0.0,0.0,0.0,0.0,0.0,0.0,0.0,0.0,0.01,0.0,0.0,0.0,0.0,0.0,0.0,0.0,0.0,0.0,0.0,0.0,0.02,0.16,0.01,0.01,0.77,0.93,0.96,0.95,0.95,0.94,0.91,0.48,0.0,0.0,0.0,0.0,0.0,0.0,0.01,0.02,0.02,0.0,0.0,0.0,0.0,0.0,0.0,0.0,0.0,0.0,0.0,0.0,0.0,0.0,0.0,0.0,0.0,0.0,0.0,0.0,0.0,0.0,0.0,0.0,0.0,0.0,0.0,0.0,0.0,0.0,0.0,0.0,0.0,0.0,0.0,0.0,0.0,0.0,0.0,0.0],[0.0,0.0,0.0,0.0,0.0,0.0,0.0,0.0,0.0,0.0,0.0,0.0,0.0,0.0,0.0,0.0,0.0,0.0,0.0,0.0,0.0,0.0,0.0,0.0,0.0,0.0,0.0,0.0,0.0,0.0,0.0,0.0,0.0,0.0,0.0,0.0,0.0,0.0,0.0,0.0,0.0,0.0,0.0,0.0,0.0,0.0,0.0,0.0,0.0,0.0,0.0,0.0,0.0,0.0,0.0,0.0,0.0,0.0,0.0,0.0,0.0,0.0,0.02,1.0,1.0,1.0,1.0,1.0,1.0,0.99,0.0,0.0,0.0,0.0,0.0,0.0,0.0,0.0,0.0,0.0,0.0,0.0,0.0,0.0,0.0,0.0,0.0,0.0,0.0,0.0,0.0,0.0,0.0,0.0,0.0,0.0,0.0,0.0,0.0,0.0,0.0,0.0,0.0,0.0,0.0,0.0,0.0,0.0,0.0,0.0,0.0,0.0,0.0,0.0,0.0,0.0,0.0,0.0,0.0,0.0,0.0,0.0,0.0,0.0,0.0,0.0,0.0,0.0,0.0,0.0,0.0,0.0,0.0,0.0,0.0,0.0,0.0,0.0,0.0,0.0,0.0,0.0,0.0,0.0,0.0,0.0,0.0,0.0,0.0,0.0,0.0,0.0,0.0,0.0,0.0,0.0,0.0,0.0,0.0,0.0,0.0,0.0,0.0,0.0,0.0,0.0,0.0,0.0,0.0,0.0,0.0,0.0,0.0,0.0,0.0,0.0,0.0,0.0,0.0,0.0,0.0,0.0,0.0,0.0,0.0,0.0,0.0,0.0,0.0,0.0,0.0,0.0,0.0,0.0,0.01,0.03,0.12,0.12,0.58,0.99,0.02,0.0,0.0,0.0,0.0,0.0,0.0,0.0,0.0,0.0,0.0,0.0,0.0,0.0,0.0,0.0,0.0,0.0,0.0,0.0,0.0,0.0,0.0,0.0,0.0,0.0,0.0,0.0,0.0,0.0,0.0,0.0,0.0,0.0,0.0,0.0,0.0,0.0,0.0,0.0,0.0,0.0,0.0,0.0,0.0,0.0,0.0,0.0,0.0,0.0],[0.0,0.0,0.0,0.0,0.0,0.0,0.0,0.0,0.0,0.0,0.0,0.0,0.0,0.0,0.0,0.0,0.0,0.0,0.0,0.0,0.0,0.0,0.0,0.0,0.0,0.0,0.0,0.0,0.0,0.0,0.0,0.0,0.0,0.0,0.0,0.0,0.0,0.0,0.0,0.0,0.0,0.0,0.0,0.0,0.0,0.0,0.0,0.0,0.0,0.0,0.0,0.0,0.0,0.0,0.0,0.0,0.0,0.0,0.0,0.0,0.0,0.0,0.0,0.0,0.04,1.0,1.0,1.0,0.97,1.0,1.0,0.0,0.0,0.0,0.0,0.0,0.0,0.0,0.0,0.0,0.0,0.0,0.0,0.0,0.0,0.0,0.0,0.0,0.0,0.0,0.0,0.0,0.0,0.0,0.0,0.0,0.0,0.0,0.0,0.0,0.0,0.0,0.0,0.0,0.0,0.0,0.0,0.0,0.0,0.0,0.0,0.0,0.0,0.0,0.0,0.0,0.0,0.0,0.0,0.0,0.0,0.0,0.0,0.0,0.0,0.0,0.0,0.0,0.0,0.0,0.0,0.0,0.0,0.0,0.0,0.0,0.0,0.0,0.0,0.0,0.0,0.0,0.0,0.0,0.0,0.0,0.0,0.0,0.0,0.0,0.0,0.0,0.0,0.0,0.0,0.0,0.0,0.0,0.0,0.0,0.0,0.0,0.0,0.0,0.0,0.0,0.0,0.0,0.0,0.0,0.0,0.0,0.0,0.0,0.0,0.0,0.0,0.0,0.0,0.0,0.0,0.0,0.0,0.0,0.0,0.0,0.0,0.0,0.0,0.0,0.0,0.0,0.0,0.0,0.0,0.0,0.0,0.0,0.0,0.01,0.0,0.0,0.0,0.0,0.0,0.0,0.0,0.0,0.0,0.0,0.0,0.0,0.0,0.0,0.0,0.0,0.0,0.0,0.0,0.0,0.0,0.0,0.0,0.0,0.0,0.0,0.0,0.0,0.0,0.0,0.0,0.0,0.0,0.0,0.0,0.0,0.0,0.0,0.0,0.0,0.0,0.0,0.0,0.0,0.0,0.0,0.0,0.0,0.0,0.0],[0.0,0.0,0.0,0.0,0.0,0.0,0.0,0.0,0.0,0.0,0.0,0.0,0.0,0.0,0.0,0.0,0.0,0.0,0.0,0.0,0.0,0.0,0.0,0.0,0.0,0.0,0.0,0.0,0.0,0.0,0.0,0.0,0.0,0.0,0.0,0.0,0.0,0.0,0.0,0.0,0.0,0.0,0.0,0.0,0.0,0.0,0.0,0.0,0.0,0.0,0.0,0.0,0.0,0.0,0.0,0.0,0.0,0.0,0.0,0.0,0.0,0.0,0.0,0.06,0.02,1.0,1.0,1.0,1.0,1.0,1.0,0.98,0.0,0.0,0.0,0.0,0.0,0.0,0.0,0.0,0.0,0.0,0.0,0.0,0.0,0.0,0.0,0.0,0.0,0.0,0.0,0.0,0.0,0.0,0.0,0.0,0.0,0.0,0.0,0.0,0.0,0.0,0.0,0.0,0.0,0.0,0.0,0.0,0.0,0.0,0.0,0.0,0.0,0.0,0.0,0.0,0.0,0.0,0.0,0.0,0.0,0.0,0.0,0.0,0.0,0.0,0.0,0.0,0.0,0.0,0.0,0.0,0.0,0.0,0.0,0.0,0.0,0.0,0.0,0.0,0.0,0.0,0.0,0.0,0.0,0.0,0.0,0.0,0.0,0.0,0.0,0.0,0.0,0.0,0.0,0.0,0.0,0.0,0.0,0.0,0.0,0.0,0.0,0.0,0.0,0.0,0.0,0.0,0.0,0.0,0.0,0.0,0.0,0.0,0.0,0.0,0.0,0.0,0.0,0.0,0.0,0.0,0.0,0.0,0.0,0.0,0.0,0.0,0.0,0.0,0.0,0.0,0.0,0.0,0.0,0.0,0.0,0.0,0.0,0.0,0.0,0.0,0.0,0.0,0.0,0.0,0.0,0.0,0.0,0.0,0.0,0.0,0.0,0.0,0.0,0.0,0.0,0.0,0.0,0.0,0.0,0.0,0.0,0.0,0.0,0.0,0.0,0.0,0.0,0.0,0.0,0.0,0.0,0.0,0.0,0.0,0.0,0.0,0.0,0.0,0.0,0.0,0.0,0.0,0.0,0.0,0.0,0.0,0.0,0.0],[0.0,0.0,0.0,0.0,0.0,0.0,0.0,0.0,0.0,0.0,0.0,0.0,0.0,0.0,0.0,0.0,0.0,0.0,0.0,0.0,0.0,0.0,0.0,0.0,0.0,0.0,0.0,0.0,0.0,0.0,0.0,0.0,0.0,0.0,0.0,0.0,0.0,0.0,0.0,0.0,0.0,0.0,0.0,0.0,0.0,0.0,0.0,0.0,0.0,0.0,0.0,0.0,0.0,0.0,0.0,0.0,0.0,0.0,0.0,0.0,0.0,0.01,0.02,0.99,0.94,1.0,0.97,1.0,1.0,1.0,1.0,0.99,1.0,0.0,0.0,0.0,0.0,0.0,0.0,0.0,0.0,0.0,0.0,0.0,0.0,0.0,0.0,0.0,0.0,0.0,0.0,0.0,0.0,0.0,0.0,0.0,0.0,0.0,0.0,0.0,0.0,0.0,0.0,0.0,0.0,0.0,0.0,0.0,0.0,0.0,0.0,0.0,0.0,0.0,0.0,0.0,0.0,0.0,0.0,0.0,0.0,0.0,0.0,0.0,0.0,0.0,0.0,0.0,0.0,0.0,0.0,0.0,0.0,0.0,0.0,0.0,0.0,0.0,0.0,0.0,0.0,0.0,0.0,0.0,0.0,0.0,0.0,0.0,0.0,0.0,0.0,0.0,0.0,0.0,0.0,0.0,0.0,0.0,0.0,0.0,0.0,0.0,0.0,0.0,0.0,0.0,0.0,0.0,0.0,0.0,0.0,0.0,0.0,0.0,0.0,0.0,0.0,0.0,0.0,0.0,0.0,0.0,0.0,0.0,0.0,0.0,0.0,0.0,0.0,0.0,0.02,0.01,0.85,0.97,1.0,1.0,1.0,1.0,1.0,1.0,1.0,1.0,0.79,0.15,0.02,0.05,0.93,0.99,0.87,0.91,0.76,0.1,0.0,0.0,0.0,0.0,0.0,0.0,0.0,0.0,0.0,0.0,0.0,0.0,0.0,0.0,0.0,0.0,0.0,0.0,0.0,0.0,0.0,0.0,0.0,0.0,0.0,0.0,0.0,0.0,0.0,0.0,0.0,0.0,0.0,0.0,0.0,0.0,0.0,0.0],[0.0,0.0,0.0,0.0,0.0,0.0,0.0,0.0,0.0,0.0,0.0,0.0,0.0,0.0,0.0,0.0,0.0,0.0,0.0,0.0,0.0,0.0,0.0,0.0,0.0,0.0,0.0,0.0,0.0,0.0,0.0,0.0,0.0,0.0,0.0,0.0,0.0,0.0,0.0,0.0,0.0,0.0,0.0,0.0,0.0,0.0,0.0,0.0,0.0,0.0,0.0,0.0,0.0,0.0,0.0,0.0,0.0,0.0,0.0,0.0,0.0,0.0,0.0,0.0,0.95,0.99,1.0,1.0,1.0,1.0,1.0,0.97,1.0,1.0,0.0,0.0,0.0,0.0,0.0,0.0,0.0,0.0,0.0,0.0,0.0,0.0,0.0,0.0,0.0,0.0,0.0,0.0,0.0,0.0,0.0,0.0,0.0,0.0,0.0,0.0,0.0,0.0,0.01,1.0,0.0,0.0,0.0,0.0,0.0,0.0,0.0,0.0,0.0,0.0,0.0,0.0,0.0,0.0,0.0,0.0,0.0,0.0,0.0,0.0,0.0,0.0,0.0,0.0,0.0,0.0,0.0,0.0,0.0,0.0,0.0,0.0,0.0,0.0,0.0,0.0,0.0,0.0,0.0,0.0,0.0,0.0,0.0,0.0,0.0,0.0,0.0,0.0,0.0,0.0,0.0,0.0,0.0,0.0,0.0,0.0,0.0,0.0,0.0,0.0,0.0,0.0,0.0,0.0,0.0,0.0,0.0,0.0,0.0,0.0,0.0,0.0,0.0,0.0,0.0,0.0,0.0,0.0,0.0,0.0,0.0,0.0,0.0,0.0,0.0,0.0,0.0,0.0,0.0,0.0,1.0,1.0,0.96,0.02,1.0,1.0,1.0,1.0,0.99,1.0,0.0,0.0,0.0,0.0,0.01,0.02,0.01,0.0,0.0,0.0,0.0,0.0,0.0,0.0,0.0,0.0,0.0,0.0,0.0,0.0,0.0,0.0,0.0,0.0,0.0,0.0,0.0,0.0,0.0,0.0,0.0,0.0,0.0,0.0,0.0,0.0,0.0,0.0,0.0,0.0,0.0,0.0,0.0,0.0,0.0,0.0],[0.0,0.0,0.0,0.0,0.0,0.0,0.0,0.0,0.0,0.0,0.0,0.0,0.0,0.0,0.0,0.0,0.0,0.0,0.0,0.0,0.0,0.0,0.0,0.0,0.0,0.0,0.0,0.0,0.0,0.0,0.0,0.0,0.0,0.0,0.0,0.0,0.0,0.0,0.0,0.0,0.0,0.0,0.0,0.0,0.0,0.0,0.0,0.0,0.0,0.0,0.0,0.0,0.0,0.0,0.0,0.0,0.0,0.0,0.0,0.0,0.0,0.0,0.0,0.0,0.0,0.0,1.0,1.0,1.0,1.0,1.0,1.0,1.0,1.0,0.98,0.0,0.0,0.0,0.0,0.0,0.0,0.0,0.0,0.0,0.0,0.0,0.0,0.0,0.0,0.0,0.0,0.0,0.0,0.0,0.0,0.0,0.0,0.0,0.0,0.0,0.0,0.0,0.0,0.18,0.0,0.0,0.0,0.0,0.0,0.0,0.0,0.0,0.0,0.0,0.0,0.0,0.0,0.0,0.0,0.0,0.0,0.0,0.0,0.0,0.0,0.0,0.0,0.0,0.0,0.0,0.0,0.0,0.0,0.0,0.0,0.0,0.0,0.0,0.0,0.0,0.0,0.0,0.0,0.0,0.0,0.0,0.0,0.0,0.0,0.0,0.0,0.0,0.0,0.0,0.0,0.0,0.0,0.0,0.0,0.0,0.0,0.0,0.0,0.0,0.0,0.0,0.0,0.0,0.0,0.0,0.0,0.0,0.0,0.0,0.0,0.0,0.0,0.0,0.0,0.0,0.0,0.0,0.0,0.0,0.0,0.0,0.0,0.0,0.0,0.0,0.0,0.0,0.0,0.0,0.0,0.0,0.0,0.0,0.0,0.0,0.0,0.0,0.0,0.0,0.0,0.0,0.0,0.0,0.0,0.0,0.0,0.0,0.0,0.0,0.0,0.0,0.0,0.0,0.0,0.0,0.0,0.0,0.0,0.0,0.0,0.0,0.0,0.0,0.0,0.0,0.0,0.0,0.0,0.0,0.0,0.0,0.0,0.0,0.0,0.0,0.0,0.0,0.0,0.0,0.0,0.0,0.0,0.0,0.0,0.0],[0.0,0.0,0.0,0.0,0.0,0.01,0.0,0.11,0.0,0.0,0.0,0.0,0.0,0.0,0.0,0.0,0.0,0.0,0.0,0.0,0.0,0.0,0.0,0.0,0.0,0.0,0.0,0.0,0.0,0.0,0.0,0.0,0.0,0.0,0.0,0.0,0.0,0.01,0.0,0.01,0.0,0.0,0.0,0.0,0.0,0.0,0.0,0.0,0.0,0.0,0.0,0.0,0.0,0.0,0.0,0.0,0.64,0.0,0.01,0.0,0.0,0.0,0.0,0.0,0.0,0.0,0.0,0.98,0.99,0.97,1.0,1.0,1.0,1.0,1.0,0.28,0.0,0.0,0.0,0.0,0.0,0.0,0.0,0.0,0.0,0.0,0.0,0.0,0.0,0.0,0.0,0.0,0.0,0.0,0.0,0.0,0.0,0.0,0.0,0.0,0.0,0.0,0.0,0.0,0.0,0.0,0.0,0.0,0.0,0.0,0.0,0.0,0.0,0.0,0.0,0.0,0.0,0.0,0.0,0.0,0.0,0.0,0.0,0.0,0.0,0.0,0.0,0.0,0.0,0.0,0.0,0.0,0.0,0.0,0.0,0.0,0.0,0.0,0.0,0.0,0.0,0.0,0.0,0.0,0.0,0.0,0.0,0.0,0.0,0.0,0.0,0.0,0.0,0.0,0.0,0.0,0.0,0.0,0.0,0.0,0.0,0.0,0.0,0.0,0.0,0.0,0.0,0.0,0.0,0.0,0.0,0.0,0.0,0.0,0.0,0.0,0.0,0.0,0.0,0.0,0.0,0.0,0.0,0.0,0.0,0.0,0.0,0.0,0.0,0.0,0.0,0.0,0.0,0.0,0.0,0.01,0.0,0.0,0.11,0.08,0.32,0.03,0.01,0.01,0.0,0.0,0.0,0.01,0.35,0.16,0.15,0.0,0.0,0.0,0.0,0.0,0.0,0.0,0.0,0.0,0.0,0.0,0.0,0.0,0.0,0.0,0.0,0.0,0.0,0.0,0.0,0.0,0.0,0.0,0.0,0.0,0.0,0.0,0.0,0.0,0.0,0.0,0.0,0.0,0.0,0.0,0.0,0.0,0.0,0.0],[0.0,0.0,0.0,0.0,0.0,0.0,0.0,1.0,0.0,0.03,0.0,0.0,0.0,0.0,0.0,0.0,0.0,0.0,0.0,0.0,0.0,0.0,0.0,0.0,0.0,0.0,0.0,0.0,0.0,0.0,0.0,0.0,0.0,0.0,0.0,0.0,0.0,0.0,0.0,0.0,0.0,0.0,0.0,0.0,0.0,0.0,0.0,0.0,0.0,0.0,0.0,0.0,0.0,0.0,0.0,0.0,0.03,0.0,0.03,0.0,0.0,0.0,0.0,0.0,0.0,0.0,0.0,0.0,1.0,1.0,1.0,1.0,1.0,1.0,1.0,1.0,0.0,0.0,0.01,0.0,0.0,0.0,0.0,0.0,0.0,0.0,0.0,0.0,0.0,0.0,0.0,0.0,0.0,0.0,0.0,0.0,0.0,0.0,0.0,0.97,0.99,0.0,0.0,1.0,0.16,0.0,0.0,0.0,0.0,0.0,0.0,0.0,0.0,0.0,0.0,0.0,0.0,0.0,0.0,0.0,0.0,0.0,0.0,0.0,0.0,0.0,0.0,0.0,0.0,0.0,0.0,0.0,0.0,0.0,0.0,0.0,0.0,0.0,0.0,0.0,0.0,0.0,0.0,0.0,0.0,0.0,0.0,0.0,0.0,0.0,0.0,0.0,0.0,0.0,0.0,0.0,0.0,0.0,0.0,0.0,0.0,0.0,0.0,0.0,0.0,0.0,0.0,0.0,0.0,0.0,0.0,0.0,0.0,0.0,0.0,0.0,0.0,0.0,0.0,0.0,0.0,0.0,0.0,0.0,0.0,0.0,0.0,0.0,0.0,0.0,0.12,0.04,1.0,1.0,1.0,1.0,0.99,0.92,1.0,1.0,1.0,1.0,1.0,1.0,1.0,1.0,0.99,1.0,0.96,0.97,0.97,0.0,0.0,0.0,0.0,0.0,0.0,0.0,0.0,0.0,0.0,0.0,0.0,0.0,0.0,0.0,0.0,0.0,0.0,0.0,0.0,0.0,0.0,0.0,0.0,0.0,0.0,0.0,0.0,0.0,0.0,0.0,0.0,0.0,0.0,0.0,0.0,0.0,0.0,0.0],[0.0,0.0,0.0,0.0,0.0,0.0,0.0,0.0,0.0,0.0,0.0,0.0,0.0,0.0,0.0,0.0,0.0,0.0,0.0,0.0,0.0,0.0,0.0,0.0,0.0,0.0,0.0,0.0,0.0,0.0,0.0,0.0,0.0,0.0,0.0,0.0,0.0,0.0,0.0,0.0,0.0,0.0,0.0,0.0,0.0,0.0,0.0,0.0,0.0,0.0,0.0,0.0,0.0,0.0,0.0,0.0,0.0,0.0,0.0,0.0,0.0,0.0,0.0,0.0,0.0,0.0,0.0,0.0,0.0,1.0,1.0,1.0,1.0,1.0,1.0,1.0,0.0,0.0,0.0,0.0,0.0,0.0,0.0,0.0,0.0,0.0,0.0,0.0,0.0,0.0,0.0,0.0,0.0,0.0,0.0,0.0,0.0,0.0,0.0,0.0,0.0,0.0,0.0,1.0,1.0,0.05,0.0,0.0,0.0,0.0,0.0,0.0,0.0,0.0,0.0,0.0,0.0,0.0,0.0,0.0,0.0,0.0,0.0,0.0,0.0,0.0,0.0,0.0,0.0,0.0,0.0,0.0,0.0,0.0,0.0,0.0,0.0,0.0,0.0,0.0,0.0,0.0,0.0,0.0,0.0,0.0,0.0,0.0,0.0,0.0,0.0,0.0,0.0,0.0,0.0,0.0,0.0,0.0,0.0,0.0,0.0,0.0,0.0,0.0,0.0,0.0,0.0,0.0,0.0,0.0,0.0,0.0,0.0,0.0,0.0,0.0,0.0,0.0,0.0,0.0,0.0,0.0,0.0,0.0,0.0,0.0,0.0,0.0,0.0,0.0,0.0,0.0,0.0,0.0,0.0,0.0,0.0,0.0,0.0,0.0,0.88,0.01,0.05,0.98,0.0,0.0,0.0,0.0,0.0,0.0,0.0,0.0,0.0,0.0,0.0,0.0,0.0,0.0,0.0,0.0,0.0,0.0,0.0,0.0,0.0,0.0,0.0,0.0,0.0,0.0,0.0,0.0,0.0,0.0,0.0,0.0,0.0,0.0,0.0,0.0,0.0,0.0,0.0,0.0,0.0,0.0,0.0,0.0,0.0,0.0],[0.0,0.0,0.0,0.0,0.0,1.0,0.0,0.03,0.0,0.0,0.0,0.0,0.0,0.0,0.0,0.0,0.0,0.0,0.0,0.0,0.0,0.0,0.0,0.0,0.0,0.0,0.0,0.0,0.0,0.0,0.0,0.0,0.0,0.0,0.0,0.0,0.0,0.0,0.0,0.0,0.0,0.0,0.0,0.0,0.0,0.0,0.0,0.0,0.0,0.0,0.0,0.0,0.0,0.0,0.0,0.0,0.03,0.0,0.0,0.0,0.0,0.0,0.0,0.0,0.0,0.0,0.0,0.0,0.0,0.0,0.98,1.0,1.0,1.0,1.0,1.0,0.83,0.0,0.0,0.0,0.0,0.0,0.0,0.0,0.0,0.0,0.0,0.0,0.0,0.0,0.0,0.0,0.0,0.0,0.0,0.0,0.0,0.0,0.0,0.0,0.0,0.0,0.0,0.0,0.0,0.0,0.0,0.0,0.0,0.0,0.0,0.0,0.0,0.0,0.0,0.0,0.0,0.0,0.0,0.0,0.0,0.0,0.0,0.0,0.0,0.0,0.0,0.0,0.0,0.0,0.0,0.0,0.0,0.0,0.0,0.0,0.0,0.0,0.0,0.0,0.0,0.0,0.0,0.0,0.0,0.0,0.0,0.0,0.0,0.0,0.0,0.0,0.0,0.0,0.0,0.0,0.0,0.0,0.0,0.0,0.0,0.0,0.0,0.0,0.0,0.0,0.0,0.0,0.0,0.0,0.0,0.0,0.0,0.0,0.0,0.0,0.0,0.0,0.0,0.0,0.0,0.0,0.0,0.0,0.0,0.0,0.0,0.0,0.0,0.0,0.0,0.0,0.0,0.0,0.0,0.0,0.0,0.0,0.0,0.0,0.0,0.0,0.0,0.0,0.0,0.0,0.0,0.0,0.0,0.0,0.0,0.0,0.0,0.0,0.0,0.0,0.0,0.0,0.0,0.0,0.0,0.0,0.0,0.0,0.0,0.0,0.0,0.0,0.0,0.0,0.0,0.0,0.0,0.0,0.0,0.0,0.0,0.0,0.0,0.0,0.0,0.0,0.0,0.0,0.0,0.0,0.0,0.0,0.0,0.0],[0.0,0.0,0.0,0.0,0.0,1.0,1.0,1.0,0.0,0.0,0.0,0.0,0.0,0.0,0.0,0.0,0.0,0.0,0.0,0.0,0.0,0.0,0.0,0.0,0.0,0.0,0.0,0.0,0.0,0.0,0.0,0.0,0.0,0.0,0.0,0.0,0.0,0.0,0.0,0.0,0.0,0.0,0.0,0.0,0.0,0.0,0.0,0.0,0.0,0.0,0.0,0.0,0.0,0.0,0.0,0.0,0.99,0.0,0.0,0.0,0.0,0.0,0.0,0.0,0.0,0.0,0.0,0.0,0.0,0.0,0.0,0.28,1.0,1.0,1.0,1.0,1.0,1.0,1.0,0.0,0.0,0.0,0.0,0.0,0.0,0.0,0.0,0.0,0.0,0.0,0.0,0.0,0.0,0.0,0.0,0.0,0.0,0.0,0.0,0.0,0.0,0.0,0.0,0.0,0.23,0.0,0.0,0.0,0.0,0.0,0.0,0.0,0.0,0.0,0.0,0.0,0.0,0.0,0.0,0.0,0.0,0.0,0.0,0.0,0.0,0.0,0.0,0.0,0.0,0.0,0.0,0.0,0.0,0.0,0.0,0.0,0.0,0.0,0.0,0.0,0.0,0.0,0.0,0.0,0.0,0.0,0.0,0.0,0.0,0.0,0.0,0.0,0.0,0.0,0.0,0.0,0.0,0.0,0.0,0.0,0.0,0.0,0.0,0.0,0.0,0.0,0.0,0.0,0.0,0.0,0.0,0.0,0.0,0.0,0.0,0.0,0.0,0.0,0.0,0.0,0.0,0.0,0.0,0.0,0.0,0.0,0.0,0.0,0.0,0.0,0.0,0.0,0.0,0.0,0.0,0.0,0.0,0.0,0.0,0.0,0.0,0.0,0.0,0.04,0.0,0.0,0.0,0.0,0.0,0.0,0.0,0.0,0.0,0.0,0.0,0.0,0.0,0.0,0.0,0.0,0.0,0.0,0.0,0.0,0.0,0.0,0.0,0.0,0.0,0.0,0.0,0.0,0.0,0.0,0.0,0.0,0.0,0.0,0.0,0.0,0.0,0.0,0.0,0.0,0.0,0.0,0.0,0.0,0.0,0.0],[0.0,0.0,0.0,0.0,1.0,1.0,1.0,0.0,0.0,0.0,0.0,0.0,0.0,0.0,0.0,0.0,0.0,0.0,0.0,0.0,0.0,0.0,0.0,0.0,0.0,0.0,0.0,0.0,0.0,0.0,0.0,0.0,0.0,0.0,0.0,0.0,0.0,0.0,0.0,0.0,0.0,0.0,0.0,0.0,0.0,0.0,0.0,0.0,0.0,0.0,0.0,0.0,0.0,0.0,0.0,0.0,0.0,0.0,0.0,0.0,0.0,0.0,0.0,0.0,0.0,0.0,0.0,0.0,0.0,0.0,0.0,0.0,0.0,0.0,0.83,1.0,1.0,1.0,0.0,0.0,0.0,0.0,0.0,0.0,0.0,0.0,0.0,0.0,0.0,0.0,0.0,0.0,0.0,0.0,0.0,0.0,0.0,0.0,0.0,0.0,0.0,0.0,0.0,0.0,0.0,0.0,0.0,0.0,0.0,0.0,1.0,0.0,0.0,0.0,0.0,0.0,0.0,0.0,0.0,0.0,0.0,0.0,0.0,0.0,0.0,0.0,0.0,0.0,0.0,0.0,0.0,0.0,0.0,0.0,0.0,0.0,0.0,0.0,0.0,0.0,0.0,0.0,0.0,0.0,0.0,0.0,0.0,0.0,0.0,0.0,0.0,0.0,0.0,0.0,0.0,0.0,0.0,0.0,0.0,0.0,0.0,0.0,0.0,1.0,0.0,0.0,0.22,0.13,0.0,0.0,0.0,0.0,0.0,0.0,0.0,0.0,0.0,0.0,0.0,0.0,0.0,0.0,0.0,0.0,0.0,0.0,0.0,0.0,0.0,0.0,0.0,0.0,0.0,0.0,0.0,0.0,0.0,0.0,0.0,0.0,0.0,0.0,0.0,0.0,0.0,0.0,0.0,0.0,0.0,0.0,0.0,0.0,0.0,0.0,0.0,0.0,0.0,0.0,0.0,0.0,0.0,0.0,0.0,0.0,0.0,0.0,0.0,0.0,0.0,0.0,0.0,0.0,0.0,0.0,0.0,0.0,0.0,0.0,0.0,0.0,0.0,0.0,0.0,0.0,0.0,0.0,0.0,0.0,0.0,0.0],[0.0,0.0,0.0,0.0,0.98,1.0,1.0,1.0,0.0,0.0,0.0,0.0,0.0,0.0,0.0,0.0,0.0,0.0,0.0,0.0,0.0,0.0,0.0,0.0,0.0,0.0,0.0,0.0,0.0,0.0,0.0,0.0,0.0,0.0,0.0,0.0,0.0,0.0,0.0,0.0,0.0,0.0,0.0,0.0,0.0,0.0,0.0,0.0,0.0,0.0,0.0,0.0,0.0,0.0,0.0,0.0,0.0,0.0,0.0,0.0,0.0,0.0,0.0,0.0,0.0,0.0,0.0,0.0,0.0,0.0,0.0,0.0,0.0,0.0,0.0,1.0,1.0,1.0,1.0,0.99,0.0,0.0,0.0,0.0,0.0,0.0,0.0,0.0,0.0,0.0,0.0,0.0,0.0,0.0,0.0,0.0,0.0,0.0,0.0,0.0,0.0,0.0,0.0,0.0,0.0,0.0,0.0,0.0,0.0,1.0,1.0,1.0,0.01,0.0,0.0,0.0,0.0,0.0,0.0,0.0,0.0,0.0,0.0,0.0,0.0,0.0,0.0,0.0,0.0,0.0,0.0,0.0,0.0,0.0,0.0,0.0,0.0,0.0,0.0,0.0,0.0,0.0,0.0,0.0,0.0,0.0,0.0,0.0,0.0,0.0,0.0,0.0,0.0,0.0,0.0,0.0,0.0,0.0,0.0,1.0,0.0,0.0,1.0,1.0,0.0,0.0,0.01,0.0,0.0,0.0,0.0,0.0,0.0,0.0,0.0,0.0,0.0,0.0,0.0,0.0,0.0,0.0,0.0,0.0,0.0,0.0,0.0,0.0,0.0,0.0,0.0,0.0,0.0,0.0,0.0,0.0,0.0,0.0,0.0,0.0,0.0,0.0,0.0,0.0,0.0,0.0,0.0,0.0,0.0,0.0,0.0,0.0,0.0,0.0,0.0,0.0,0.0,0.0,0.0,0.0,0.0,0.0,0.0,0.0,0.0,0.0,0.0,0.0,0.0,0.0,0.0,0.0,0.0,0.0,0.0,0.0,0.0,0.0,0.0,0.0,0.0,0.0,0.0,0.0,0.0,0.0,0.0,0.0,0.0,0.0],[0.0,0.0,0.0,0.0,0.0,0.0,1.0,1.0,0.85,1.0,0.0,0.0,0.0,0.0,0.0,0.0,0.0,0.0,0.0,0.0,0.0,0.0,0.0,0.0,0.0,0.0,0.0,0.0,0.0,0.0,0.0,0.0,0.0,0.0,0.0,0.0,0.0,0.0,0.0,0.0,0.0,0.0,0.0,0.0,0.0,0.0,0.0,0.0,0.0,0.0,0.0,0.0,0.0,0.0,0.0,0.0,0.0,0.0,0.0,0.0,0.0,0.0,0.0,0.0,0.0,0.0,0.0,0.0,0.0,0.0,0.0,0.0,0.01,0.0,0.0,1.0,0.0,1.0,1.0,1.0,1.0,0.0,0.0,0.0,0.0,0.0,0.0,0.0,0.0,0.0,0.0,0.0,0.0,0.0,0.0,0.0,0.87,0.0,0.0,0.0,1.0,0.0,0.0,0.0,0.0,0.0,0.0,0.0,0.0,1.0,1.0,1.0,0.98,0.0,0.0,0.0,0.0,0.0,0.0,0.0,0.0,0.0,0.0,0.0,0.0,0.0,0.0,0.0,0.0,0.0,0.0,0.0,0.0,0.0,0.0,0.0,0.0,0.0,0.0,0.0,0.0,0.0,0.0,0.0,0.0,0.0,0.0,0.0,0.0,0.0,0.0,0.0,0.0,0.0,0.0,0.0,0.0,0.0,0.0,1.0,0.0,0.0,0.0,0.0,0.0,0.0,0.0,0.0,0.0,0.0,0.0,0.0,0.0,0.0,0.0,0.0,0.0,0.0,0.0,0.0,0.0,0.0,0.0,0.0,0.0,0.0,0.0,0.0,0.0,0.0,0.0,0.0,0.0,0.0,0.0,0.0,0.0,0.0,0.0,0.0,0.0,0.0,0.92,0.99,1.0,0.91,0.0,0.0,0.01,0.01,0.0,0.0,0.0,0.0,0.0,0.0,0.0,0.0,0.0,0.0,0.0,0.0,0.0,0.0,0.0,0.0,0.0,0.0,0.0,0.0,0.0,0.0,0.0,0.0,0.0,0.0,0.0,0.0,0.0,0.0,0.0,0.0,0.0,0.0,0.0,0.0,0.0,0.0,0.0,0.0],[0.0,0.0,0.0,0.0,0.0,0.0,1.0,1.0,1.0,1.0,0.0,0.0,0.0,0.0,0.0,0.0,0.24,0.0,0.0,0.96,0.0,0.0,0.0,0.0,0.0,0.0,0.0,0.0,0.0,0.0,0.0,0.0,0.0,0.0,0.0,0.0,0.0,0.0,0.0,0.0,0.0,0.0,0.0,0.0,0.0,0.0,0.0,0.0,0.0,0.0,0.0,0.0,0.0,0.0,0.0,0.0,0.0,0.0,0.0,0.0,0.0,0.0,0.0,0.0,0.0,0.0,0.0,0.0,0.0,0.0,0.0,0.0,0.0,0.0,0.0,0.0,0.0,0.99,1.0,1.0,1.0,1.0,0.0,0.0,0.0,0.0,0.0,0.0,0.0,0.0,0.0,0.0,0.0,0.0,0.0,0.0,0.0,0.0,0.0,0.0,0.0,0.0,0.0,0.0,0.0,0.0,0.0,0.0,0.0,0.0,0.0,0.96,1.0,0.01,1.0,0.0,0.0,0.0,0.0,0.0,0.0,0.0,0.0,0.0,0.0,0.0,0.0,0.0,0.0,0.0,0.0,0.0,0.0,0.0,0.0,0.0,0.0,0.0,0.0,0.0,0.0,0.0,0.0,0.0,0.0,0.0,0.0,0.0,0.0,0.0,0.0,0.0,0.0,0.0,0.0,1.0,1.0,0.0,0.0,1.0,0.0,0.0,0.0,0.0,0.0,0.0,0.0,0.0,0.0,0.0,0.0,0.0,0.0,0.0,0.0,0.0,0.0,0.0,0.0,0.0,0.0,0.0,0.0,0.0,0.0,0.0,0.0,0.0,0.0,0.0,0.0,0.0,0.0,0.0,0.0,0.0,0.0,0.0,0.0,0.0,0.0,0.0,0.0,0.0,0.0,0.0,0.0,0.0,0.0,0.0,0.0,0.0,0.0,0.0,0.0,0.0,0.0,0.0,0.0,0.0,0.0,0.0,0.0,0.0,0.0,0.0,0.0,0.0,0.0,0.0,0.0,0.0,0.0,0.0,0.0,0.0,0.0,0.0,0.0,0.0,0.0,0.0,0.0,0.0,0.0,0.0,0.0,0.0,0.0,0.0],[0.0,0.0,0.0,0.0,0.0,0.0,0.0,0.0,0.0,1.0,1.0,0.0,0.0,0.0,0.0,0.0,0.0,0.0,0.0,0.0,0.0,0.0,0.0,0.0,0.0,0.0,0.0,0.0,0.0,0.0,0.0,0.0,0.0,0.0,0.0,0.0,0.0,0.0,0.0,0.0,0.0,0.0,0.0,0.0,0.0,0.0,0.0,0.0,0.0,0.0,0.0,0.0,0.0,0.0,0.0,0.0,0.0,0.0,0.0,0.0,0.0,0.0,0.0,0.0,0.0,0.0,0.0,0.0,0.0,0.0,0.0,0.0,0.0,0.0,0.0,0.0,0.0,0.0,1.0,1.0,1.0,1.0,1.0,0.0,0.0,0.0,0.0,0.0,0.0,0.0,0.0,0.0,0.0,1.0,0.0,0.0,1.0,1.0,0.0,0.0,0.71,0.0,0.0,0.0,0.0,0.0,0.0,0.0,0.0,0.0,0.0,1.0,1.0,1.0,1.0,0.0,0.0,0.0,0.0,0.0,0.0,0.0,0.0,0.0,0.0,0.0,0.0,0.0,0.0,0.0,0.0,0.0,0.0,0.0,0.0,0.0,0.0,0.0,0.0,0.04,0.0,0.0,0.0,0.0,0.0,0.0,0.0,0.0,0.0,0.0,0.0,0.0,0.0,0.0,0.0,0.0,0.0,0.0,0.0,0.0,0.0,0.0,0.0,0.0,0.0,0.0,0.0,0.0,0.0,0.0,0.0,0.0,0.0,0.0,0.0,0.0,0.0,0.0,0.0,0.0,0.0,0.0,0.0,0.0,0.0,0.0,0.0,0.0,0.0,0.0,0.0,0.0,0.0,0.0,0.0,0.0,0.0,0.0,0.0,0.0,0.0,0.0,0.0,0.0,0.0,0.0,0.0,0.0,0.0,0.0,0.0,0.0,0.0,0.0,0.0,0.0,0.0,0.0,0.0,0.0,0.0,0.0,0.0,0.0,0.0,0.0,0.0,0.0,0.0,0.0,0.0,0.0,0.0,0.0,0.0,0.0,0.0,0.0,0.0,0.0,0.0,0.0,0.0,0.0,0.0,0.0,0.0,0.0,0.0,0.0],[0.0,0.0,0.0,0.0,0.0,0.0,0.0,0.0,1.0,1.0,1.0,0.25,0.0,0.0,1.0,1.0,1.0,0.0,0.0,1.0,0.0,0.0,0.0,0.0,0.0,0.0,0.0,0.0,0.0,0.0,0.0,0.0,0.0,0.0,0.0,0.0,0.0,0.0,0.0,0.0,0.0,0.0,0.0,0.0,0.0,0.0,0.0,0.0,0.0,0.0,0.0,0.0,0.0,0.0,0.0,0.0,0.0,0.0,0.0,0.0,0.0,0.0,0.0,0.0,0.0,0.0,0.0,0.0,0.0,0.0,0.0,0.0,0.0,0.0,0.0,0.0,0.0,0.0,0.0,1.0,1.0,1.0,1.0,1.0,0.0,0.0,0.0,0.0,0.0,0.87,0.0,0.0,0.0,0.0,0.0,0.0,0.0,0.0,0.0,0.0,0.0,0.0,0.0,0.0,0.0,0.0,0.0,0.0,0.0,0.0,0.0,0.0,0.0,0.0,1.0,1.0,1.0,0.0,0.0,0.0,0.0,0.0,0.0,0.0,0.0,0.0,0.0,0.0,0.0,0.0,0.0,0.0,0.0,0.0,0.0,0.0,0.0,0.0,0.0,0.0,0.0,0.0,0.0,0.0,0.06,0.0,0.0,0.0,0.0,0.0,0.0,0.0,0.0,0.0,0.0,0.0,0.0,0.0,0.0,0.0,0.0,0.0,0.0,0.0,0.0,0.0,0.0,0.0,0.0,0.0,0.0,0.0,0.0,0.0,0.0,0.0,0.0,0.0,0.0,0.0,0.0,0.0,0.0,0.0,0.0,0.0,0.0,0.0,0.0,0.0,0.0,0.0,0.0,0.0,0.0,0.0,0.0,0.0,0.0,0.0,0.0,0.0,0.0,0.0,0.0,0.0,0.0,0.0,0.0,0.0,0.0,0.0,0.0,0.0,0.0,0.0,0.0,0.0,0.0,0.0,0.0,0.0,0.0,0.0,0.0,0.19,0.36,0.36,0.26,0.0,0.0,0.0,0.0,0.0,0.0,0.0,0.0,0.0,0.0,0.0,0.0,0.0,0.0,0.0,0.0,0.0,0.0,0.0,0.0,0.0],[0.0,0.0,0.0,0.0,0.0,0.0,0.0,0.0,0.0,0.0,1.0,1.0,0.0,0.0,1.0,0.0,0.0,0.0,0.0,0.0,0.0,0.0,0.0,0.0,0.0,0.0,0.0,0.0,0.0,0.0,0.0,0.0,0.0,0.0,0.0,0.0,0.0,0.0,0.0,0.0,0.0,0.0,0.0,0.0,0.0,0.0,0.0,0.0,0.0,0.0,0.0,0.0,0.0,0.0,0.0,0.0,0.0,0.0,0.0,0.0,0.0,0.0,0.0,0.0,0.0,0.0,0.0,0.0,0.0,0.0,0.0,0.0,0.0,0.0,0.0,0.0,0.0,0.0,0.0,0.0,1.0,1.0,1.0,1.0,1.0,0.0,1.0,0.0,0.0,1.0,1.0,0.0,1.0,1.0,0.0,0.0,0.0,0.0,0.0,0.0,0.0,0.0,0.0,0.0,0.0,0.0,0.0,0.0,0.0,0.0,0.0,0.0,0.0,0.98,1.0,1.0,1.0,0.0,0.0,0.0,0.0,0.0,0.0,0.0,0.0,1.0,0.0,0.0,0.0,0.0,0.97,0.0,0.0,0.0,0.0,0.0,0.0,0.0,0.0,0.0,0.0,0.0,0.0,0.0,0.0,0.0,0.0,0.0,0.0,0.0,0.0,0.0,0.0,0.0,0.0,0.0,0.0,0.0,0.0,0.0,0.0,0.0,0.0,0.0,0.0,0.0,0.0,0.0,0.0,0.0,0.0,0.0,0.0,0.0,0.0,0.0,0.0,0.0,0.0,0.0,0.0,0.0,0.0,0.0,0.0,0.0,0.0,0.0,0.0,0.0,0.0,0.0,0.0,0.0,0.0,0.0,0.0,0.0,0.0,0.0,0.0,0.0,0.0,0.0,0.0,0.0,0.0,0.0,0.0,0.0,0.0,0.0,0.0,0.0,0.0,0.0,0.0,0.0,0.0,0.0,0.0,0.0,0.0,0.0,0.0,0.0,0.0,0.0,0.0,0.0,0.0,0.0,0.0,0.0,0.0,0.0,0.0,0.0,0.0,0.0,0.0,0.0,0.0,0.0,0.0,0.0,0.0,0.0,0.0,0.0],[0.0,0.0,0.0,0.0,0.0,0.0,0.0,0.0,0.0,0.0,0.0,0.86,0.0,1.0,1.0,1.0,0.0,0.0,0.0,0.0,0.0,0.0,0.0,0.0,0.0,0.0,0.0,0.0,0.0,0.0,0.0,0.0,0.0,0.0,0.0,0.0,0.0,0.0,0.0,0.0,0.0,0.0,0.0,0.0,0.0,0.0,0.0,0.0,0.0,0.0,0.0,0.0,0.0,0.0,0.0,0.0,0.0,0.0,0.0,0.0,0.0,0.0,0.0,0.0,0.0,0.0,0.0,0.0,0.0,0.0,0.0,0.0,0.0,0.0,0.0,0.0,0.0,0.0,0.0,0.0,0.0,1.0,1.0,1.0,1.0,1.0,1.0,0.0,0.0,1.0,0.56,0.0,0.0,0.0,0.0,0.0,0.0,0.0,0.0,0.0,0.0,0.0,0.0,0.0,0.0,0.0,0.0,0.0,0.0,0.0,0.0,0.0,0.0,0.0,0.0,1.0,1.0,1.0,0.0,0.0,0.23,0.0,0.0,0.0,0.0,0.36,0.0,0.0,0.0,0.0,0.0,0.0,0.0,0.0,0.0,0.0,0.0,0.0,0.0,0.0,0.0,0.0,0.0,0.0,0.0,0.0,0.0,0.0,0.0,0.0,0.0,0.0,0.0,0.0,0.0,0.0,0.0,0.0,0.0,0.0,0.0,0.0,0.0,0.0,0.0,0.0,0.0,0.0,0.0,0.0,0.0,0.0,0.0,0.0,0.0,0.0,0.0,0.0,0.0,0.0,0.0,0.0,0.0,0.0,0.0,0.0,0.0,0.0,0.0,0.0,0.0,0.0,0.0,0.0,0.0,0.0,0.0,0.0,0.0,0.0,0.0,0.0,0.0,0.0,0.0,0.0,0.0,0.0,0.0,0.0,0.0,0.0,0.0,0.0,0.0,0.0,0.0,0.0,0.0,0.0,0.0,0.0,0.0,0.0,0.0,0.0,0.01,0.03,0.06,0.0,0.05,0.0,1.0,0.0,0.0,0.0,0.0,0.01,0.91,0.99,0.29,0.06,0.0,0.38,1.0,0.96,1.0,1.0,0.99,0.0],[0.0,0.0,0.0,0.0,0.0,0.0,0.0,0.0,0.0,0.0,0.0,0.0,0.0,0.0,0.0,0.0,0.0,0.0,0.0,0.0,0.0,0.0,0.0,0.0,0.0,0.0,0.0,0.0,0.0,0.0,0.0,0.0,0.0,0.0,0.0,0.0,0.0,0.0,0.0,0.0,0.0,0.0,0.0,0.0,0.0,0.0,0.0,0.0,0.0,0.0,0.0,0.0,0.0,0.0,0.0,0.0,0.0,0.0,0.0,0.0,0.0,0.0,0.0,0.0,0.0,0.0,0.0,0.0,0.0,0.0,0.0,0.0,0.0,0.0,0.0,0.0,0.0,0.0,0.0,0.0,0.0,0.0,1.0,1.0,1.0,1.0,1.0,0.0,0.0,0.0,0.22,0.0,0.0,0.0,0.0,0.0,0.0,0.0,0.0,0.0,0.0,0.0,0.0,0.0,0.0,0.0,0.0,0.0,0.0,0.0,0.0,0.0,0.0,0.0,0.0,1.0,1.0,1.0,1.0,0.0,0.99,0.0,0.03,1.0,1.0,1.0,0.01,0.2,0.0,0.0,0.74,0.0,0.0,0.0,0.0,0.0,0.0,0.0,0.0,0.0,0.0,0.0,0.0,1.0,0.0,0.0,0.0,0.0,0.0,0.0,0.0,0.0,0.0,0.0,0.0,0.0,0.0,0.0,0.0,0.0,0.0,0.0,0.0,0.0,0.0,0.0,0.0,0.0,0.0,0.0,0.0,0.0,0.0,0.0,0.0,0.0,0.0,0.0,0.0,0.0,0.0,0.0,0.0,0.0,0.0,0.0,0.0,0.0,0.0,0.0,0.0,0.0,0.0,0.0,0.0,0.0,0.0,0.0,0.0,0.0,0.0,0.0,0.0,0.0,0.0,0.0,0.0,0.0,0.0,0.0,0.0,0.0,0.0,0.0,0.0,0.0,0.0,0.0,0.0,0.0,0.0,0.0,0.0,0.0,0.0,0.0,0.0,0.0,0.0,0.0,0.0,0.0,0.0,0.0,0.0,0.0,0.0,0.0,0.0,0.0,0.0,0.0,0.0,0.0,0.0,0.0,0.0,0.0,0.0,0.0],[0.0,0.0,0.0,0.0,0.0,0.0,0.0,0.0,0.0,0.0,0.0,0.0,0.0,0.0,0.0,0.0,0.0,0.0,0.0,0.0,0.0,0.0,0.0,0.0,0.0,0.0,0.0,0.0,0.0,0.0,0.0,0.0,0.0,0.0,0.0,0.0,0.0,0.0,0.0,0.0,0.0,0.0,0.0,0.0,0.0,0.0,0.0,0.0,0.0,0.0,0.0,0.0,0.0,0.0,0.0,0.0,0.0,0.0,0.0,0.0,0.0,0.0,0.0,0.0,0.0,0.0,0.0,0.0,0.0,0.0,0.0,0.0,0.0,0.0,0.0,0.0,0.0,0.0,0.0,0.0,0.0,0.0,0.0,1.0,1.0,1.0,1.0,0.0,0.0,0.0,0.0,0.0,0.0,0.0,0.0,0.0,0.0,0.0,0.0,0.0,0.0,0.0,0.0,0.0,0.0,0.0,0.0,0.0,0.0,0.0,0.0,0.0,0.0,0.0,0.0,0.0,0.0,1.0,0.0,0.0,1.0,0.07,0.99,1.0,1.0,0.94,0.0,0.0,0.0,0.0,0.0,0.0,0.0,0.0,0.0,0.0,0.0,0.0,0.0,0.0,0.0,0.0,0.0,0.0,0.0,0.0,0.0,0.0,0.0,0.0,0.0,0.0,0.0,0.0,0.0,0.0,0.0,0.0,0.0,0.0,0.0,0.0,0.0,0.0,0.0,0.0,0.0,0.0,0.0,0.0,0.0,0.0,0.0,0.0,0.0,0.0,0.0,0.0,0.0,0.0,0.0,0.0,0.0,0.0,0.0,0.0,0.0,0.0,0.0,0.0,0.0,0.0,0.0,0.0,0.0,0.0,0.0,0.0,0.0,0.0,0.0,0.0,0.0,0.0,0.0,0.0,0.0,0.0,0.0,0.0,0.0,0.0,0.0,0.0,0.0,0.0,0.0,0.0,0.0,0.0,0.0,0.0,0.0,0.0,0.0,0.0,0.0,0.0,0.0,0.0,0.0,0.0,0.0,0.0,0.0,0.0,0.0,0.0,0.0,0.0,0.0,0.0,0.01,0.0,0.0,0.0,0.0,0.0,0.0,0.0],[0.0,0.0,0.0,0.0,0.0,0.0,0.0,0.0,0.0,0.0,0.0,1.0,0.0,0.79,1.0,0.0,0.0,0.0,0.0,0.0,0.0,0.0,0.0,0.0,0.0,0.0,0.0,0.0,0.0,0.0,0.0,0.0,0.0,0.0,0.0,0.0,0.0,0.0,0.0,0.0,0.0,0.0,0.0,0.0,0.0,0.0,0.0,0.0,0.0,0.0,0.0,0.0,0.0,0.0,0.0,0.0,0.0,0.0,0.0,0.0,0.0,0.0,0.0,0.0,0.0,0.0,0.0,0.0,0.0,0.0,0.0,0.0,0.0,0.0,0.0,0.0,0.0,0.0,0.0,0.0,0.0,0.0,1.0,1.0,1.0,1.0,1.0,1.0,1.0,1.0,1.0,0.0,0.0,0.0,0.0,0.0,0.0,0.0,0.0,0.0,0.0,0.0,0.0,0.0,0.0,0.0,0.0,0.0,0.0,0.0,0.0,0.0,0.0,0.0,0.0,0.0,0.0,0.56,0.0,0.0,0.0,0.0,0.0,0.0,1.0,0.97,0.0,0.0,0.0,0.0,0.0,0.0,0.0,0.0,0.0,0.0,0.0,0.0,0.0,0.0,0.0,0.0,0.0,0.0,0.0,0.0,0.0,0.0,0.0,0.0,0.0,0.0,0.0,0.0,0.0,0.0,0.0,0.0,0.0,0.0,0.0,0.0,0.0,0.0,0.0,0.0,0.0,0.0,0.0,0.0,0.0,0.0,0.0,0.0,0.0,0.0,0.0,0.0,0.0,0.0,0.0,0.0,0.0,0.0,0.0,0.0,0.0,0.0,0.0,0.0,0.0,0.0,0.0,0.0,0.0,0.0,0.0,0.0,0.0,0.0,0.0,0.0,0.0,0.0,0.0,0.0,0.0,0.0,0.0,0.0,0.0,0.0,0.0,0.0,0.0,0.0,0.0,0.0,0.0,0.0,0.0,0.0,0.0,0.0,0.0,0.0,0.0,0.0,0.0,0.0,0.0,0.0,0.0,0.0,0.0,0.0,0.0,0.0,0.0,0.0,0.0,0.0,0.0,0.0,0.0,0.0,0.0,0.0,0.0,0.0],[0.0,0.0,0.0,0.0,0.0,0.0,0.0,0.0,0.0,0.0,0.0,0.0,0.0,0.0,0.0,0.0,0.0,0.0,0.0,0.0,0.0,0.0,0.0,0.0,0.0,0.0,0.0,0.0,0.0,0.0,0.0,0.0,0.0,0.0,0.0,0.0,0.0,0.0,0.0,0.0,0.0,0.0,0.0,0.0,0.0,0.0,0.0,0.0,0.0,0.0,0.0,0.0,0.0,0.0,0.0,0.0,0.0,0.0,0.0,0.0,0.0,0.0,0.0,0.0,0.0,0.0,0.0,0.0,0.0,0.0,0.0,0.0,0.0,0.0,0.0,0.0,0.0,0.0,0.0,0.0,0.0,0.0,0.0,0.0,0.0,0.0,1.0,1.0,1.0,1.0,1.0,1.0,0.0,0.0,0.0,0.0,0.0,0.0,0.0,0.0,0.0,0.0,0.0,0.0,0.0,0.0,0.0,0.0,0.0,0.0,0.0,0.0,0.0,0.0,0.0,0.0,0.0,0.0,0.0,0.0,0.0,0.0,0.0,0.0,1.0,1.0,0.0,0.0,0.0,0.0,0.0,0.0,0.0,0.0,0.0,0.0,0.0,0.0,0.0,0.0,0.0,0.0,0.0,0.0,0.0,0.0,0.0,0.0,0.0,0.0,0.0,0.0,0.0,0.0,0.0,0.0,0.0,0.0,0.0,0.0,0.0,0.0,0.0,0.0,0.0,0.0,0.0,0.0,0.0,0.0,0.0,0.0,0.0,0.0,0.0,0.0,0.0,0.0,0.0,0.0,0.0,0.0,0.0,0.0,0.0,0.0,0.0,0.0,0.0,0.0,0.0,0.0,0.0,0.0,0.0,0.0,0.0,0.0,0.0,0.0,0.0,0.0,0.0,0.0,0.0,0.0,0.0,0.0,0.0,0.0,0.0,0.0,0.0,0.0,0.0,0.0,0.0,0.0,0.0,0.0,0.0,0.0,0.0,0.0,0.0,0.0,0.0,0.0,0.0,0.0,0.0,0.0,0.0,0.0,0.0,0.0,0.0,0.0,0.0,0.0,0.0,0.0,0.0,0.0,0.0,0.0,0.0,0.0,0.0,0.0],[0.0,0.0,0.0,0.0,0.0,0.0,0.0,0.0,0.0,0.0,0.0,1.0,0.0,0.0,0.0,0.0,0.0,0.0,0.0,0.0,0.0,0.0,0.0,0.0,0.0,0.0,0.0,0.0,0.0,0.0,0.0,0.0,0.0,0.0,0.0,0.0,0.0,0.0,0.0,0.0,0.0,0.0,0.0,0.0,0.0,0.0,0.0,0.0,0.0,0.0,0.0,0.0,0.0,0.0,0.0,0.0,0.0,0.0,0.0,0.0,0.0,0.0,0.0,0.0,0.0,0.0,0.0,0.0,0.0,0.0,0.0,0.0,0.0,0.0,0.0,0.0,0.0,0.0,0.0,0.0,0.0,0.0,0.0,0.0,0.0,0.0,1.0,1.0,1.0,1.0,1.0,1.0,1.0,0.0,0.0,0.0,0.0,0.0,0.0,0.0,0.0,0.0,0.0,0.0,0.0,0.0,0.0,0.0,0.0,0.0,0.0,0.0,0.0,0.0,0.0,0.0,0.0,0.0,0.0,0.0,0.0,0.0,0.0,0.0,0.0,0.0,0.0,0.0,0.0,0.0,0.0,0.0,0.0,0.0,0.0,0.0,0.0,0.0,0.0,0.0,0.0,0.0,0.0,0.0,0.0,0.0,0.0,0.0,0.0,0.0,0.0,0.0,0.0,0.0,0.0,0.0,0.0,0.0,0.0,0.0,0.0,0.0,0.0,0.0,0.0,0.0,0.0,0.0,0.0,0.0,0.0,0.0,0.0,0.0,0.0,0.0,0.0,0.0,0.0,0.0,0.02,0.01,0.02,0.0,0.02,0.01,0.02,0.09,0.0,0.0,0.0,0.0,0.0,0.0,0.0,0.0,0.0,0.0,0.0,0.0,0.0,0.0,0.0,0.0,0.0,0.0,0.0,0.0,0.0,0.0,0.0,0.0,0.0,0.0,0.0,0.0,0.0,0.0,0.0,0.0,0.0,0.0,0.0,0.0,0.0,0.0,0.0,0.0,0.0,0.0,0.0,0.0,0.0,0.0,0.0,0.0,0.0,0.0,0.0,0.0,0.0,0.0,0.0,0.0,0.0,0.0,0.0,0.0,0.0,0.0],[0.0,0.0,0.0,0.0,0.0,0.0,0.0,0.0,0.0,0.0,1.0,1.0,0.01,0.98,1.0,0.0,0.0,0.0,0.0,0.0,0.0,0.0,0.0,0.0,0.0,0.0,0.0,0.0,0.0,0.0,0.0,0.0,0.0,0.0,0.0,0.0,0.0,0.0,0.0,0.0,0.0,0.0,0.0,0.0,0.0,0.0,0.0,0.0,0.0,0.0,0.0,0.0,0.0,0.0,0.0,0.0,0.0,0.0,0.0,0.0,0.0,0.0,0.0,0.0,0.0,0.0,0.0,0.0,0.0,0.0,0.0,0.0,0.0,0.0,0.0,0.0,0.0,0.0,0.0,0.0,0.0,0.87,1.0,1.0,0.0,0.0,1.0,1.0,1.0,1.0,1.0,1.0,1.0,0.98,0.0,0.0,0.0,0.0,0.0,0.0,0.0,0.0,0.0,0.0,0.0,0.0,0.0,0.0,0.0,0.0,0.0,0.0,0.0,0.0,0.0,0.0,0.0,0.0,0.0,0.0,0.0,0.0,0.0,0.0,0.0,0.01,0.0,0.0,0.0,0.0,0.0,0.0,0.0,0.0,0.0,0.0,0.0,0.0,0.0,0.0,0.0,0.0,0.0,0.0,0.0,0.0,0.0,0.0,0.0,0.0,0.0,0.0,0.0,0.0,0.0,0.0,0.0,0.0,0.0,0.0,0.0,0.0,0.0,0.0,0.0,0.0,0.0,0.0,0.0,0.0,0.0,0.0,0.0,0.0,0.0,0.0,0.0,0.0,0.0,0.0,0.0,0.0,0.0,0.0,0.01,0.0,0.0,0.0,0.0,0.0,0.0,0.0,0.0,0.0,0.0,0.0,0.0,0.0,0.0,0.0,0.0,0.0,0.0,0.0,0.0,0.0,0.0,0.0,0.0,0.0,0.0,0.0,0.0,0.0,0.0,0.0,0.0,0.0,0.0,0.0,0.0,0.0,0.0,0.0,0.0,0.0,0.0,0.01,0.01,0.0,0.0,0.0,0.0,0.0,0.0,0.0,0.0,0.0,0.0,0.0,0.0,0.0,0.0,0.0,0.0,0.0,0.0,0.0,0.0,0.0],[0.0,0.0,0.0,0.0,0.0,0.0,0.0,0.0,0.0,0.0,0.0,0.0,0.0,0.0,0.0,0.0,0.0,0.0,0.0,0.0,0.0,0.0,0.0,0.0,0.0,0.0,0.0,0.0,0.0,0.0,0.0,0.0,0.0,0.0,0.0,0.0,0.0,0.0,0.0,0.0,0.0,0.0,0.0,0.0,0.0,0.0,0.0,0.0,0.0,0.0,0.0,0.0,0.0,0.0,0.0,0.0,0.0,0.0,0.0,0.0,0.0,0.0,0.0,0.0,0.0,0.0,0.0,0.0,0.0,0.0,0.0,0.0,0.0,0.0,0.0,0.0,0.0,0.0,0.0,0.0,0.0,0.0,1.0,0.56,0.22,0.0,1.0,1.0,1.0,1.0,1.0,1.0,1.0,1.0,0.0,0.0,0.0,0.0,0.0,0.0,0.0,0.0,0.0,0.0,0.0,0.0,0.0,0.0,0.0,0.0,0.0,0.0,0.0,0.0,0.0,0.05,0.0,0.0,0.0,0.0,0.0,0.0,0.0,0.0,0.1,1.0,0.0,0.0,0.0,0.89,1.0,0.0,0.0,0.61,0.0,0.0,0.0,0.0,0.0,0.0,0.0,0.0,0.0,0.0,0.0,0.0,0.0,0.0,0.0,0.0,0.0,0.0,0.0,0.0,0.0,0.0,0.0,0.0,0.0,0.0,0.0,0.0,0.0,0.0,0.0,0.0,0.0,0.0,0.0,0.0,0.0,0.0,0.0,0.0,0.0,0.0,0.0,0.0,0.0,0.0,0.0,0.0,0.0,0.0,0.0,0.0,0.0,0.0,0.0,0.0,0.0,0.0,0.0,0.0,0.0,0.0,0.0,0.0,0.0,0.0,0.0,0.0,0.0,0.0,0.0,0.0,0.0,0.0,0.0,0.0,0.0,0.0,0.0,0.0,0.0,0.0,0.0,0.0,0.0,0.0,0.0,0.0,0.0,0.0,0.0,0.0,0.0,0.0,0.0,0.0,0.0,0.0,0.0,0.0,0.0,0.0,0.0,0.0,0.0,0.0,0.0,0.0,0.0,0.0,0.0,0.0,0.0,0.0,0.0,0.0],[0.0,0.0,0.0,0.0,0.0,0.0,0.0,0.0,0.0,0.0,0.0,0.0,0.0,0.0,0.0,0.0,0.0,0.0,0.0,0.0,0.0,0.0,0.0,0.0,0.0,0.0,0.0,0.0,0.0,0.0,0.0,0.0,0.0,0.0,0.0,0.0,0.0,0.0,0.0,0.0,0.0,0.0,0.0,0.0,0.0,0.0,0.0,0.0,0.0,0.0,0.0,0.0,0.0,0.0,0.0,0.0,0.0,0.0,0.0,0.0,0.0,0.0,0.0,0.0,0.0,0.0,0.0,0.0,0.0,0.0,0.0,0.0,0.0,0.0,0.0,0.0,0.0,0.0,0.0,0.0,0.0,0.0,0.0,0.0,0.0,0.0,0.0,1.0,1.0,1.0,1.0,1.0,1.0,1.0,0.96,0.01,0.0,0.0,0.0,0.0,0.0,0.0,0.0,0.0,0.0,0.0,0.0,0.0,0.0,0.0,0.0,0.0,0.0,0.0,0.0,0.0,0.0,0.0,0.0,0.0,0.0,0.0,0.0,0.0,0.0,0.0,0.0,0.0,0.0,0.0,0.0,0.0,0.0,0.0,0.0,0.0,0.0,0.0,0.0,0.0,0.0,0.0,0.0,0.0,0.0,0.0,0.0,0.0,0.0,0.0,0.0,0.0,0.0,0.0,0.0,0.0,0.0,0.0,0.0,0.0,0.0,0.0,0.0,0.0,0.0,0.0,0.0,0.0,0.0,0.0,0.0,0.0,0.0,0.0,0.0,0.0,0.0,0.0,0.0,0.0,0.0,0.01,0.01,0.0,0.02,0.05,0.76,0.01,0.0,0.0,0.0,0.0,0.0,0.0,0.0,0.0,0.0,0.0,0.0,0.0,0.0,0.0,0.0,0.0,0.0,0.0,0.0,0.0,0.0,0.0,0.0,0.0,0.0,0.0,0.0,0.0,0.0,0.0,0.0,0.0,0.0,0.0,0.0,0.0,0.0,0.0,0.0,0.0,0.0,0.0,0.0,0.0,0.0,0.0,0.0,0.0,0.0,0.0,0.0,0.0,0.0,0.0,0.0,0.0,0.0,0.0,0.0,0.0,0.0,0.0],[0.0,0.0,0.0,0.0,0.0,0.0,0.0,0.0,0.0,0.0,1.0,1.0,0.0,0.0,0.0,0.0,0.0,0.0,0.0,0.0,0.0,0.0,0.0,0.0,0.0,0.0,0.0,0.0,0.0,0.0,0.0,0.0,0.0,0.0,0.0,0.0,0.0,0.0,0.0,0.0,0.0,0.0,0.0,0.0,0.0,0.0,0.0,0.0,0.0,0.0,0.0,0.0,0.0,0.0,0.0,0.0,0.0,0.0,0.0,0.0,0.0,0.0,0.0,0.0,0.0,0.0,0.0,0.0,0.0,0.0,0.0,0.0,0.0,0.0,0.0,0.0,0.0,0.0,0.0,0.0,0.0,0.0,1.0,0.0,0.0,0.0,0.0,0.0,1.0,1.0,1.0,1.0,1.0,1.0,1.0,1.0,1.0,0.0,0.0,0.0,0.0,0.0,0.0,0.0,0.0,0.0,0.0,0.0,0.0,0.0,0.0,0.0,0.0,0.0,0.0,0.0,0.0,0.0,0.0,0.0,0.0,0.0,0.0,0.0,0.0,0.0,0.0,0.0,0.0,0.0,0.0,0.0,0.0,0.0,0.0,0.0,0.0,0.0,0.0,0.0,0.0,0.0,0.0,0.0,0.0,0.0,0.0,0.0,0.0,0.0,0.0,0.0,0.0,0.0,0.0,0.0,0.0,0.0,0.0,0.0,0.0,0.0,0.0,0.0,0.0,0.0,0.0,0.0,0.0,0.0,0.0,0.0,0.01,0.0,0.09,0.98,1.0,1.0,0.99,1.0,0.96,0.17,0.29,0.99,0.98,0.99,0.99,0.99,0.99,0.1,0.0,0.0,0.0,0.0,0.0,0.0,0.0,0.0,0.0,0.0,0.0,0.0,0.0,0.0,0.0,0.0,0.0,0.0,0.0,0.0,0.0,0.0,0.0,0.0,0.75,0.0,0.0,0.0,0.0,0.0,0.0,0.0,0.0,0.0,0.0,0.0,0.0,0.0,0.0,0.0,0.0,0.0,0.0,0.0,0.0,0.0,0.0,0.0,0.0,0.0,0.0,0.0,0.0,0.0,0.0,0.0,0.0,0.0,0.0,0.0],[0.0,0.0,0.0,0.0,0.0,0.0,0.0,0.0,0.0,0.0,0.96,0.0,0.0,0.0,0.0,0.0,0.0,0.0,0.0,0.0,0.0,0.0,0.0,0.0,0.0,0.0,0.0,0.0,0.0,0.0,0.0,0.0,0.0,0.0,0.0,0.0,0.0,0.0,0.0,0.0,0.0,0.0,0.0,0.0,0.0,0.0,0.0,0.0,0.0,0.0,0.0,0.0,0.0,0.0,0.0,0.0,0.0,0.0,0.0,0.0,0.0,0.0,0.0,0.0,0.0,0.0,0.0,0.0,0.0,0.0,0.0,0.0,0.0,0.0,0.0,0.0,0.0,0.0,0.0,0.0,1.0,0.0,1.0,0.0,0.0,0.0,0.0,0.0,0.0,0.98,1.0,1.0,1.0,1.0,1.0,1.0,1.0,1.0,0.0,0.0,0.0,0.0,0.0,0.0,0.0,0.0,0.0,0.0,0.0,0.0,0.0,0.0,0.0,1.0,0.0,0.0,0.0,0.0,0.0,0.0,0.0,0.0,0.0,0.0,0.0,0.0,0.0,0.0,0.0,0.0,0.0,0.0,0.0,1.0,0.0,0.0,0.0,0.0,0.0,0.0,0.0,0.0,0.0,0.0,0.0,0.0,0.0,0.0,0.0,0.0,0.0,0.0,0.0,0.0,0.0,0.0,0.0,0.0,0.0,0.0,0.0,0.0,0.0,0.0,0.0,0.0,0.0,0.0,0.0,0.0,0.0,0.0,0.0,0.0,0.0,0.0,0.0,0.0,0.0,0.0,0.0,0.0,0.0,0.0,0.0,0.0,0.0,0.0,0.0,0.0,0.0,0.0,0.0,0.0,0.0,0.0,0.0,0.0,0.0,0.0,0.0,0.0,0.0,0.0,0.0,0.0,0.0,0.0,0.0,0.0,0.0,0.0,0.0,0.0,0.0,0.0,0.0,0.0,0.0,0.0,0.0,0.0,0.0,0.0,0.0,0.0,0.0,0.0,0.0,0.0,0.0,0.0,0.0,0.0,0.0,0.0,0.0,0.0,0.0,0.0,0.0,0.0,0.0,0.0,0.0,0.0,0.0,0.0,0.0,0.0],[0.0,0.0,0.0,0.0,0.0,0.0,0.0,0.0,0.0,0.0,0.0,0.0,0.0,0.0,0.0,0.0,0.0,0.0,0.0,0.0,0.0,0.0,0.0,0.0,0.0,0.0,0.0,0.0,0.0,0.0,0.0,0.0,0.0,0.0,0.0,0.0,0.0,0.0,0.0,0.0,0.0,0.0,0.0,0.0,0.0,0.0,0.0,0.0,0.0,0.0,0.0,0.0,0.0,0.0,0.0,0.0,0.0,0.0,0.0,0.0,0.0,0.0,0.0,0.0,0.0,0.0,0.0,0.0,0.0,0.0,0.0,0.0,0.0,0.0,0.0,0.0,0.0,0.0,0.0,0.0,0.0,0.0,0.0,0.0,0.0,0.0,0.0,0.0,0.0,0.0,0.0,0.96,1.0,1.0,1.0,1.0,1.0,1.0,1.0,0.0,0.0,0.0,0.0,0.0,0.0,0.0,0.0,0.0,0.0,0.0,0.0,0.0,0.0,0.0,0.0,0.0,0.0,0.0,0.0,0.0,0.0,0.0,0.0,0.0,0.0,0.0,0.0,0.0,0.0,0.0,0.0,0.0,0.0,0.11,0.0,0.0,0.0,0.0,0.0,0.0,0.0,0.0,0.0,0.0,0.0,0.0,0.0,0.0,0.0,0.0,0.0,0.0,0.0,0.0,0.0,0.0,0.0,0.0,0.0,0.0,0.0,0.0,0.0,0.0,0.0,0.0,0.0,0.0,0.0,0.0,0.0,0.0,0.0,0.0,0.0,0.0,0.0,0.0,0.0,0.0,0.0,0.0,0.0,0.0,0.0,0.0,0.59,0.0,0.0,0.0,0.0,0.0,0.0,0.0,0.0,0.0,0.0,0.0,0.0,0.0,0.0,0.0,0.0,0.0,0.0,0.0,0.0,0.0,0.0,0.0,0.0,0.0,0.0,0.0,0.0,0.0,0.0,0.0,0.0,0.0,0.0,0.0,0.0,0.0,0.0,0.0,0.0,0.0,0.0,0.0,0.0,0.0,0.0,0.0,0.0,0.0,0.0,0.0,0.0,0.0,0.0,0.0,0.0,0.0,0.0,0.0,0.0,0.0,0.0,0.0],[0.0,0.0,0.0,0.0,0.0,0.0,0.0,0.0,0.0,0.0,0.0,0.0,0.0,0.0,0.0,0.0,0.0,0.0,0.0,0.0,0.0,0.0,0.0,0.0,0.0,0.0,0.0,0.0,0.0,0.0,0.0,0.0,0.0,0.0,0.0,0.0,0.0,0.0,0.0,0.0,0.0,0.0,0.0,0.0,0.0,0.0,0.0,0.0,0.0,0.0,0.0,0.0,0.0,0.0,0.0,0.0,0.0,0.0,0.0,0.0,0.0,0.0,0.0,0.0,0.0,0.0,0.0,0.0,0.0,0.0,0.0,0.0,0.0,0.0,0.0,0.0,0.0,0.0,0.0,0.0,0.0,0.0,0.0,0.0,0.0,0.0,0.0,0.0,0.0,0.0,0.0,0.01,1.0,1.0,1.0,1.0,1.0,1.0,1.0,1.0,0.0,0.0,0.0,0.0,0.0,0.0,0.0,0.0,0.0,0.0,0.0,0.0,0.0,0.0,0.0,0.0,0.0,0.0,0.0,0.0,0.0,0.0,0.0,0.0,0.0,0.0,0.0,0.0,0.0,0.0,0.0,0.0,0.0,0.0,0.0,0.0,0.0,0.0,0.0,0.0,0.0,0.0,0.0,0.0,0.0,0.0,0.0,0.0,0.0,0.0,0.0,0.0,0.0,0.0,0.0,0.0,0.0,0.0,0.0,0.0,0.0,0.0,0.0,0.0,0.0,0.0,0.0,0.0,0.0,0.0,0.0,0.0,0.0,0.0,0.02,0.98,1.0,1.0,1.0,1.0,0.92,0.14,0.93,0.99,0.99,0.99,0.99,0.99,1.0,1.0,1.0,1.0,0.14,0.0,0.0,0.0,0.0,0.0,0.0,0.0,0.0,0.0,0.0,0.0,0.0,0.04,0.0,0.0,0.0,0.0,0.0,0.0,0.31,0.0,0.0,0.0,0.0,0.0,0.0,0.0,0.0,0.0,0.0,0.0,0.0,0.0,0.0,0.0,0.0,0.0,0.0,0.0,0.0,0.0,0.0,0.0,0.0,0.0,0.0,0.0,0.0,0.0,0.0,0.0,0.0,0.0,0.0,0.0,0.0,0.0],[0.0,0.0,0.0,0.0,0.0,0.0,0.0,0.0,0.0,1.0,1.0,0.01,0.0,0.0,0.0,0.0,0.0,0.0,0.0,0.0,0.0,0.0,0.0,0.0,0.0,0.0,0.0,0.0,0.0,0.0,0.0,0.0,0.0,0.0,0.0,0.0,0.0,0.0,0.0,0.0,0.0,0.0,0.0,0.0,0.0,0.0,0.0,0.0,0.0,0.0,0.0,0.0,0.0,0.0,0.0,0.0,0.0,0.0,0.0,0.0,0.0,0.0,0.0,0.0,0.0,0.0,0.0,0.0,0.0,0.0,0.0,0.0,0.0,0.0,0.0,0.0,0.0,0.0,0.87,0.0,1.0,0.0,0.0,0.0,0.0,0.0,0.0,0.0,0.0,0.0,0.0,0.0,1.0,1.0,1.0,1.0,1.0,1.0,1.0,1.0,1.0,0.0,0.0,0.0,0.0,0.0,0.0,0.0,0.0,0.0,0.0,0.0,0.0,0.0,0.0,0.0,0.0,0.0,0.0,0.0,0.0,0.0,0.0,0.0,0.0,0.0,0.0,0.0,0.0,0.0,0.0,0.0,0.0,0.0,0.0,0.0,0.0,0.0,0.0,0.0,0.0,0.0,0.0,0.0,0.0,0.0,0.0,0.0,0.0,0.0,0.0,0.0,0.0,0.0,0.0,0.0,0.0,0.0,0.0,0.0,0.0,0.0,0.0,0.0,0.0,0.0,0.0,0.0,0.0,0.0,0.0,0.0,0.09,0.0,0.69,0.39,1.0,0.82,0.01,0.0,0.01,0.01,0.01,0.0,0.01,0.02,0.52,0.07,1.0,1.0,1.0,1.0,1.0,1.0,1.0,0.0,0.0,0.0,0.0,0.0,0.0,0.99,1.0,0.98,1.0,1.0,1.0,0.72,0.2,0.31,0.34,0.99,1.0,0.02,0.0,0.0,0.0,0.0,0.0,0.0,0.0,0.0,0.0,0.0,0.0,0.0,0.0,0.0,0.0,0.0,0.0,0.0,0.0,0.0,0.0,0.0,0.0,0.0,0.0,0.0,0.0,0.0,0.0,0.0,0.0,0.0,0.0,0.0,0.0,0.0],[0.0,0.0,0.0,0.0,0.0,0.0,0.0,0.0,0.0,0.0,0.0,0.0,0.0,0.0,0.0,0.0,0.0,0.0,0.0,0.0,0.0,0.0,0.0,0.0,0.0,0.0,0.0,0.0,0.0,0.0,0.0,0.0,0.0,0.0,0.0,0.0,0.0,0.0,0.0,0.0,0.0,0.0,0.0,0.0,0.0,0.0,0.0,0.0,0.0,0.0,0.0,0.0,0.0,0.0,0.0,0.0,0.0,0.0,0.0,0.0,0.0,0.0,0.0,0.0,0.0,0.0,0.0,0.0,0.0,0.0,0.0,0.0,0.0,0.0,0.0,0.0,0.0,0.0,0.0,0.0,1.0,0.0,0.0,0.0,0.0,0.0,0.0,0.0,0.0,0.0,0.0,0.0,0.0,1.0,1.0,1.0,1.0,1.0,1.0,1.0,1.0,1.0,0.0,0.0,0.0,0.0,0.0,0.0,0.0,0.01,0.0,0.99,0.0,0.0,0.0,0.0,0.0,0.0,0.0,0.0,0.0,0.0,0.0,0.0,0.0,0.0,0.0,0.0,0.0,0.0,0.0,0.0,0.0,0.0,0.0,0.0,0.0,1.0,0.0,0.0,0.0,0.0,0.0,0.0,0.0,0.0,0.0,0.0,0.0,0.0,0.0,0.0,0.0,0.0,0.0,0.0,0.0,0.0,0.0,0.0,0.0,0.0,0.0,0.0,0.0,0.0,0.0,0.0,0.0,0.0,0.0,0.0,0.0,0.0,0.0,0.0,0.0,0.0,0.0,0.0,0.0,0.0,0.0,0.0,0.0,0.0,0.0,0.0,0.0,0.0,0.0,0.0,0.0,0.0,0.0,0.0,0.0,0.0,0.0,0.0,0.0,0.0,0.0,0.0,0.0,0.0,0.0,0.0,0.0,0.0,0.0,0.0,0.0,0.0,0.0,0.0,0.0,0.0,0.0,0.0,0.0,0.0,0.0,0.0,0.0,0.0,0.0,0.0,0.0,0.0,0.0,0.0,0.0,0.0,0.0,0.0,0.0,0.0,0.0,0.0,0.0,0.0,0.0,0.0,0.0,0.0,0.0,0.0,0.0,0.0],[0.0,0.0,0.0,0.0,0.0,0.0,0.0,0.0,0.0,0.0,0.0,0.0,0.0,0.0,0.0,0.0,0.0,0.0,0.0,0.0,0.0,0.0,0.0,0.0,0.0,0.0,0.0,0.0,0.0,0.0,0.0,0.0,0.0,0.0,0.0,0.0,0.0,0.0,0.0,0.0,0.0,0.0,0.0,0.0,0.0,0.0,0.0,0.0,0.0,0.0,0.0,0.0,0.0,0.0,0.0,0.0,0.0,0.0,0.0,0.0,0.0,0.0,0.0,0.0,0.0,0.0,0.0,0.0,0.0,0.0,0.0,0.0,0.0,0.0,0.0,0.0,0.0,0.0,0.0,0.0,0.0,0.0,0.0,0.0,0.0,0.0,0.0,0.0,0.0,0.0,0.0,0.0,0.0,0.0,1.0,1.0,1.0,1.0,1.0,1.0,1.0,1.0,1.0,0.0,0.0,0.0,0.0,0.0,0.0,0.0,0.0,0.0,0.0,0.0,0.0,0.0,0.0,0.0,0.0,0.0,0.0,0.0,0.0,0.0,0.0,0.0,0.0,0.0,0.0,0.0,0.0,0.0,0.0,0.0,0.0,0.0,0.0,0.0,0.0,0.0,0.0,0.0,0.0,0.0,0.0,0.0,0.0,0.0,0.0,0.0,0.0,0.0,0.0,0.0,0.0,0.0,0.0,0.0,0.0,0.0,0.0,0.0,0.0,0.0,0.0,0.0,0.0,0.0,0.0,0.0,0.0,0.0,0.0,0.0,0.0,0.0,0.0,0.0,0.0,0.0,0.0,0.0,0.0,0.0,0.0,0.0,0.0,0.0,0.0,0.0,0.0,0.03,0.0,0.0,0.0,0.0,0.0,0.0,0.0,0.0,0.0,0.0,0.0,0.0,0.0,0.0,0.0,0.0,0.0,0.0,0.0,0.0,0.0,0.0,0.0,0.0,0.0,0.0,0.0,0.0,0.0,0.0,0.0,0.0,0.0,0.0,0.0,0.0,0.0,0.0,0.0,0.0,0.0,0.0,0.0,0.0,0.0,0.0,0.0,0.0,0.0,0.0,0.0,0.0,0.0,0.0,0.0,0.0,0.0,0.0],[0.0,0.0,0.0,0.0,0.0,0.0,0.0,0.0,0.0,0.21,0.0,0.0,0.0,0.0,0.0,0.0,0.0,0.0,0.0,0.0,0.0,0.0,0.0,0.0,0.0,0.0,0.0,0.0,0.0,0.0,0.0,0.0,0.0,0.0,0.0,0.0,0.0,0.0,0.0,0.0,0.0,0.0,0.0,0.0,0.0,0.0,0.0,0.0,0.0,0.0,0.0,0.0,0.0,0.0,0.0,0.0,0.0,0.0,0.0,0.0,0.0,0.0,0.0,0.0,0.02,0.0,0.0,0.0,0.0,0.0,0.0,0.0,0.97,0.0,0.0,0.0,0.0,0.0,0.0,0.0,0.0,0.0,0.0,0.0,0.0,0.0,0.0,0.0,0.0,0.0,0.0,0.0,0.0,0.0,0.0,1.0,1.0,1.0,1.0,1.0,1.0,1.0,1.0,1.0,0.0,0.0,0.0,0.0,0.0,0.0,0.0,0.0,0.0,0.0,0.0,0.0,0.0,0.0,0.0,0.0,0.0,0.0,0.0,0.0,0.0,0.0,0.0,0.0,0.0,0.0,0.0,0.0,0.0,0.0,0.0,0.0,0.0,0.0,0.0,0.0,0.0,0.0,0.0,0.0,0.0,0.0,0.0,0.0,0.0,0.0,0.0,0.0,0.0,0.0,0.0,0.0,0.0,0.0,0.0,0.0,0.0,0.0,0.0,0.0,0.0,0.0,0.0,0.0,0.0,0.0,0.0,0.0,0.0,0.0,0.0,0.0,0.9,0.07,0.01,0.0,0.0,0.0,0.0,0.0,0.0,0.0,0.0,0.0,1.0,1.0,1.0,1.0,1.0,1.0,1.0,1.0,1.0,1.0,1.0,1.0,1.0,1.0,1.0,1.0,1.0,1.0,1.0,0.99,0.66,0.45,0.65,0.96,1.0,0.0,0.0,0.0,0.0,0.0,0.0,0.0,0.0,0.0,0.0,0.0,0.0,0.0,0.0,0.0,0.0,0.0,0.0,0.0,0.0,0.0,0.0,0.0,0.0,0.0,0.0,0.0,0.0,0.0,0.0,0.0,0.0,0.0,0.0,0.0,0.0,0.0],[0.0,0.0,0.0,0.0,0.0,0.0,0.0,0.0,0.0,0.99,0.0,0.0,0.0,0.0,0.0,0.0,0.0,0.0,0.0,0.0,0.0,0.0,0.0,0.0,0.0,0.0,0.0,0.0,0.0,0.0,0.0,0.0,0.0,0.0,0.0,0.0,0.0,0.0,0.0,0.0,0.0,0.0,0.0,0.0,0.0,0.0,0.0,0.0,0.0,0.0,0.0,0.0,0.0,0.0,0.0,0.0,0.0,0.0,0.0,0.0,0.0,0.0,0.0,0.0,0.0,0.0,0.0,0.0,0.0,0.0,0.0,0.0,0.99,0.0,0.0,0.0,0.0,0.0,1.0,0.0,0.71,0.0,0.0,0.0,0.0,0.0,0.0,0.0,0.0,0.0,0.0,0.0,0.0,0.0,0.0,0.0,1.0,1.0,1.0,1.0,1.0,1.0,1.0,1.0,1.0,0.0,0.0,0.0,0.0,1.0,0.0,1.0,0.0,0.0,0.0,0.0,0.0,0.0,0.0,0.0,0.0,0.0,0.0,0.0,0.0,0.0,0.0,0.0,0.0,0.0,0.0,0.0,0.0,0.0,0.0,0.0,0.0,0.0,0.0,0.0,0.0,0.0,0.0,0.0,0.0,0.0,0.0,0.0,0.0,0.0,0.0,0.0,0.0,0.0,0.0,0.0,0.0,0.0,0.0,0.0,0.0,0.0,0.0,0.0,0.0,0.0,0.0,0.0,0.0,0.0,0.0,0.0,0.0,0.0,0.0,0.0,0.0,0.0,0.0,0.0,0.0,0.0,0.0,0.0,0.0,0.0,0.0,0.0,0.0,0.0,0.0,0.04,0.0,1.0,1.0,0.0,0.0,0.0,0.0,0.0,1.0,1.0,1.0,1.0,1.0,1.0,0.0,0.0,0.02,0.01,0.0,0.0,0.0,0.0,0.0,0.0,0.0,0.0,0.0,0.0,0.0,0.0,0.0,0.0,0.0,0.0,0.0,0.0,0.0,0.0,0.0,0.0,0.0,0.0,0.0,0.0,0.0,0.0,0.0,0.0,0.0,0.0,0.0,0.0,0.0,0.0,0.0,0.0,0.0,0.0],[0.0,0.0,0.0,0.0,0.0,0.0,0.0,0.0,0.0,0.0,0.0,0.0,0.0,0.0,0.0,0.0,0.0,0.0,0.0,0.0,0.0,0.0,0.0,0.0,0.0,0.0,0.0,0.0,0.0,0.0,0.0,0.0,0.0,0.0,0.0,0.0,0.0,0.0,0.0,0.0,0.0,0.0,0.0,0.0,0.0,0.0,0.0,0.0,0.0,0.0,0.0,0.0,0.0,0.0,0.0,0.0,0.0,0.0,0.0,0.0,0.0,0.0,0.0,0.0,0.0,0.0,0.0,0.0,0.0,0.0,0.0,0.0,0.0,0.0,0.0,0.0,0.0,0.0,0.0,0.0,0.0,0.0,0.0,0.0,0.0,0.0,0.0,0.0,0.0,0.0,0.0,0.0,0.0,0.0,0.0,0.0,0.0,1.0,1.0,1.0,1.0,1.0,1.0,0.78,1.0,0.83,1.0,1.0,0.01,1.0,0.0,0.0,0.0,0.0,0.0,0.0,0.0,0.0,0.0,0.0,0.0,0.0,0.0,0.0,0.0,0.0,0.0,0.0,0.0,0.0,0.0,0.0,0.0,0.0,0.0,0.0,0.0,0.0,0.0,0.0,0.0,0.0,0.0,0.0,0.0,0.0,0.0,0.0,0.0,0.0,0.0,0.0,0.0,0.0,0.0,0.0,0.0,0.0,0.0,0.0,0.0,0.0,0.0,0.0,0.0,0.0,0.0,0.0,0.0,0.0,0.0,0.0,0.0,0.0,0.0,0.0,0.0,0.0,0.0,0.0,0.0,0.0,0.0,0.0,0.0,0.0,0.0,0.0,0.0,0.0,0.0,0.0,0.0,0.0,0.0,0.0,0.0,0.0,0.0,0.0,0.0,0.0,0.0,0.01,0.0,0.0,0.0,0.0,0.0,0.0,0.0,0.0,0.0,0.0,0.0,0.0,0.0,0.0,0.0,0.0,0.0,0.0,0.0,0.0,0.0,0.0,0.0,0.0,0.0,0.0,0.0,0.0,0.0,0.0,0.0,0.0,0.0,0.0,0.0,0.0,0.0,0.0,0.0,0.0,0.0,0.0,0.0,0.0,0.0,0.0],[0.0,0.0,0.0,0.0,0.0,0.0,0.0,0.0,0.0,0.0,0.0,0.0,0.0,0.0,0.0,0.0,0.0,0.0,0.0,0.0,0.0,0.0,0.0,0.0,0.0,0.0,0.0,0.0,0.0,0.0,0.0,0.0,0.0,0.0,0.0,0.0,0.0,0.0,0.0,0.0,0.0,0.0,0.0,0.0,0.0,0.0,0.0,0.0,0.0,0.0,0.0,0.0,0.0,0.0,0.0,0.0,0.0,0.0,0.0,0.0,0.0,0.0,0.0,0.0,0.0,0.0,0.0,0.0,0.0,0.01,0.0,0.0,0.0,0.0,0.0,0.0,0.0,0.0,0.0,0.0,0.0,0.0,0.0,0.0,0.0,0.0,0.0,0.0,0.0,0.0,0.0,0.0,0.0,0.0,0.0,0.0,0.0,0.0,1.0,1.0,1.0,1.0,1.0,1.0,1.0,0.99,0.0,0.0,0.0,0.0,0.0,0.0,0.0,0.0,0.0,0.0,0.0,0.0,0.0,0.0,0.0,0.0,0.0,0.0,0.0,0.0,0.0,0.0,0.0,0.0,0.0,0.0,0.0,0.0,0.0,0.0,0.0,0.0,0.0,0.0,0.0,0.0,0.0,0.0,0.0,0.0,0.0,0.0,0.0,0.0,0.0,0.0,0.0,0.0,0.0,0.0,0.0,0.0,0.0,0.0,0.0,0.0,0.0,0.0,0.0,0.0,0.0,0.0,0.0,0.0,0.0,0.0,0.0,0.0,0.0,0.0,0.0,0.0,0.0,0.0,0.0,0.0,0.0,0.0,0.0,0.0,0.0,0.0,0.0,0.0,0.0,0.0,0.0,0.0,0.0,0.0,0.0,0.0,0.27,0.01,1.0,0.98,0.99,1.0,0.03,0.0,0.0,0.0,0.0,0.0,0.0,0.0,0.0,0.0,0.0,0.0,0.0,0.0,0.0,0.0,0.0,0.0,0.0,0.0,0.0,0.0,0.0,0.0,0.0,0.0,0.0,0.0,0.0,0.0,0.0,0.0,0.0,0.0,0.0,0.0,0.0,0.0,0.0,0.0,0.0,0.0,0.0,0.0,0.0,0.0],[0.0,0.0,0.0,0.0,0.0,0.0,0.0,0.0,0.0,0.0,0.0,0.0,0.0,0.0,0.0,0.0,0.0,0.0,0.0,0.0,0.0,0.0,0.0,0.0,0.0,0.0,0.0,0.0,0.0,0.0,0.0,0.0,0.0,0.0,0.0,0.0,0.0,0.0,0.0,0.0,0.0,0.0,0.0,0.0,0.0,0.0,0.0,0.0,0.0,0.0,0.0,0.0,0.0,0.0,0.0,0.0,0.0,0.0,0.0,0.0,0.0,0.0,0.0,0.0,0.0,0.0,0.0,0.0,0.0,1.0,0.18,0.0,1.0,1.0,0.0,0.0,0.0,0.0,0.0,0.0,0.0,0.0,0.0,0.0,0.0,0.0,0.0,0.0,0.0,0.0,0.0,0.0,0.0,0.0,0.0,0.0,0.0,0.0,0.0,1.0,1.0,0.78,1.0,1.0,1.0,0.99,0.0,0.0,0.0,0.0,0.0,0.0,0.0,0.0,0.0,0.0,0.0,0.0,0.0,0.0,0.0,0.0,0.0,0.0,0.0,0.0,0.0,0.0,0.0,0.0,0.0,0.0,0.0,0.0,0.0,0.0,0.0,0.0,0.0,0.0,0.0,0.0,0.0,0.0,0.0,0.0,0.0,0.0,0.0,0.0,0.0,0.0,0.0,0.0,0.0,0.0,0.0,0.0,0.0,0.0,0.0,0.0,0.0,0.0,0.0,0.0,0.0,0.0,0.0,0.0,0.0,0.0,0.0,0.0,0.0,0.0,0.0,0.0,0.0,0.0,0.0,0.0,0.0,0.0,0.0,0.0,0.0,0.0,0.0,0.0,0.0,0.0,0.0,0.79,1.0,1.0,0.01,0.0,1.0,1.0,1.0,1.0,1.0,1.0,1.0,0.92,0.0,0.0,0.0,0.0,0.01,0.0,0.0,0.0,0.0,0.0,0.0,0.0,0.0,0.0,0.0,0.0,0.0,0.0,0.0,0.0,0.0,0.0,0.0,0.0,0.0,0.0,0.0,0.0,0.0,0.0,0.0,0.0,0.0,0.0,0.0,0.0,0.0,0.0,0.0,0.0,0.0,0.0,0.0,0.0],[0.0,0.0,0.0,0.0,0.0,0.0,0.0,0.0,0.0,0.0,0.0,0.0,0.0,0.0,0.0,0.0,0.0,0.0,0.0,0.0,0.0,0.0,0.0,0.0,0.0,0.0,0.0,0.0,0.0,0.0,0.0,0.0,0.0,0.0,0.0,0.0,0.0,0.0,0.0,0.0,0.0,0.0,0.0,0.0,0.0,0.0,0.0,0.0,0.0,0.0,0.0,0.0,0.0,0.0,0.0,0.0,0.0,0.0,0.0,0.0,0.0,0.0,0.0,0.0,0.0,0.0,0.0,0.0,0.0,0.0,0.0,0.0,0.16,1.0,0.0,0.23,0.0,0.0,0.0,0.0,0.0,0.0,0.0,0.0,0.0,0.0,0.0,0.0,0.0,0.0,0.0,0.0,0.0,0.0,0.0,0.0,0.0,0.0,0.0,0.0,1.0,1.0,1.0,1.0,1.0,1.0,1.0,0.0,0.0,1.0,0.0,0.0,0.0,0.0,0.0,0.0,0.0,0.0,0.0,0.0,0.0,0.0,0.0,0.0,0.0,0.0,0.0,0.0,0.0,0.0,0.0,0.0,0.0,0.0,0.0,0.0,0.0,0.0,0.0,0.0,0.0,0.0,0.0,0.0,0.0,0.0,0.0,0.0,0.0,0.0,0.0,0.0,0.0,0.0,0.0,0.0,0.0,0.0,0.0,0.0,0.0,0.0,0.0,0.0,0.0,0.0,0.0,0.0,0.0,0.0,0.0,0.0,0.0,0.0,0.0,0.0,0.0,0.0,0.0,0.0,0.0,0.0,0.0,0.0,0.0,0.0,0.0,0.0,0.0,0.0,0.0,0.0,0.0,0.0,0.0,0.0,0.0,0.0,0.0,0.0,0.0,0.0,0.0,0.99,0.0,0.0,0.0,0.0,0.0,0.0,0.0,0.0,0.0,0.0,0.0,0.0,0.0,0.0,0.0,0.0,0.0,0.0,0.0,0.0,0.0,0.0,0.0,0.0,0.0,0.0,0.0,0.0,0.0,0.0,0.0,0.0,0.0,0.0,0.0,0.0,0.0,0.0,0.0,0.0,0.0,0.0,0.0,0.0,0.0,0.0],[0.0,0.0,0.0,0.0,0.0,0.0,0.0,0.0,0.0,0.0,0.0,0.0,0.0,0.0,0.0,0.0,0.0,0.0,0.0,0.0,0.0,0.0,0.0,0.0,0.0,0.0,0.0,0.0,0.0,0.0,0.0,0.0,0.0,0.0,0.0,0.0,0.0,0.0,0.0,0.0,0.0,0.0,0.0,0.0,0.0,0.0,0.0,0.0,0.0,0.0,0.0,0.0,0.0,0.0,0.0,0.0,0.0,0.0,0.0,0.0,0.0,0.0,0.0,0.0,0.0,0.0,0.0,0.0,0.0,0.0,0.0,0.0,0.0,0.05,0.0,0.0,0.0,0.0,0.0,0.0,0.0,0.0,0.0,0.0,0.0,0.0,0.0,0.0,0.0,0.0,0.0,0.0,0.0,0.0,0.0,0.0,0.0,0.0,0.0,0.0,0.0,0.83,0.99,0.99,1.0,1.0,1.0,0.0,0.0,0.0,0.0,0.0,0.0,0.0,0.0,0.0,0.0,0.0,0.0,0.0,0.0,0.0,0.0,0.0,0.0,0.0,0.0,0.0,0.0,0.0,0.0,0.0,0.0,0.0,0.0,0.0,0.0,0.0,0.0,0.0,0.0,0.0,0.0,0.0,0.0,0.0,0.0,0.0,0.0,0.0,0.0,0.0,0.0,0.0,0.0,0.0,0.0,0.0,0.0,0.0,0.0,0.0,0.0,0.0,0.0,0.0,0.0,0.0,0.0,0.0,0.0,0.0,0.0,0.0,0.0,0.0,0.0,0.0,0.0,0.0,0.0,0.0,0.0,0.0,0.0,0.0,0.0,0.0,0.0,0.0,0.0,0.0,0.0,0.0,0.0,0.0,0.0,0.0,0.0,0.0,0.0,0.0,0.0,0.0,0.0,0.0,0.0,0.0,0.0,0.0,0.0,0.0,0.0,0.0,0.0,0.0,0.0,0.0,0.0,0.0,0.0,0.0,0.0,0.0,0.0,0.0,0.0,0.0,0.0,0.0,0.0,0.0,0.0,0.0,0.0,0.0,0.0,0.0,0.0,0.0,0.0,0.0,0.0,0.0,0.0,0.0,0.0,0.0,0.0,0.0],[0.0,0.0,0.0,0.0,0.0,0.0,0.0,0.0,0.0,0.0,0.0,0.0,0.0,0.0,0.0,0.0,0.0,0.0,0.0,0.0,0.0,0.0,0.0,0.0,0.0,0.0,0.0,0.0,0.0,0.0,0.0,0.0,0.0,0.0,0.0,0.0,0.0,0.0,0.0,0.0,0.0,0.0,0.0,0.0,0.0,0.0,0.0,0.0,0.0,0.0,0.0,0.0,0.0,0.0,0.0,0.0,0.0,0.0,0.0,0.0,0.0,0.0,0.0,0.0,0.0,0.0,0.0,0.0,0.0,0.0,0.0,0.0,0.0,0.0,0.0,0.0,0.0,0.0,0.0,0.0,0.0,0.0,0.0,0.0,0.0,0.0,0.0,0.0,0.0,0.0,0.0,0.0,0.0,0.0,0.0,0.0,0.0,0.0,0.0,0.0,0.0,1.0,0.0,0.0,1.0,1.0,1.0,1.0,1.0,1.0,0.0,0.0,0.0,0.0,0.0,0.0,0.0,0.0,0.0,0.0,0.0,0.0,0.0,0.0,0.0,0.0,0.0,0.0,0.0,0.0,0.0,0.0,0.0,0.0,0.0,0.0,0.0,0.0,0.0,0.0,0.0,0.0,0.0,0.0,0.0,0.0,0.0,0.0,0.0,0.0,0.0,0.0,0.0,0.0,0.0,0.0,0.0,0.0,0.0,0.0,0.0,0.0,0.0,0.0,0.0,0.0,0.0,0.0,0.0,0.0,0.0,0.0,0.0,0.0,0.0,0.0,0.0,0.0,0.0,0.0,0.0,0.0,0.0,0.0,0.0,0.0,0.0,0.0,0.0,0.0,0.0,0.0,0.0,0.0,0.0,0.0,0.0,0.0,0.0,0.0,0.0,0.0,0.0,0.0,0.0,0.0,0.0,0.0,0.0,0.0,0.0,0.0,0.0,0.0,0.0,0.0,0.0,0.0,0.0,0.0,0.0,0.0,0.0,0.0,0.0,0.0,0.0,0.0,0.0,0.0,0.0,0.0,0.0,0.0,0.0,0.0,0.0,0.0,0.0,0.0,0.0,0.0,0.0,0.0,0.0,0.0,0.0,0.0,0.0,0.0],[0.0,0.0,0.0,0.0,0.0,0.0,0.0,0.0,0.0,0.0,0.0,0.0,0.0,0.0,0.0,0.0,0.0,0.0,0.0,0.0,0.0,0.0,0.0,0.0,0.0,0.0,0.0,0.0,0.0,0.0,0.0,0.0,0.0,0.0,0.0,0.0,0.0,0.0,0.0,0.0,0.0,0.0,0.0,0.0,0.0,0.0,0.0,0.0,0.0,0.0,0.0,0.0,0.0,0.0,0.0,0.0,0.0,0.0,0.0,0.0,0.0,0.0,0.0,0.0,0.0,0.0,0.0,0.0,0.0,0.0,0.0,0.0,0.0,0.0,0.0,0.0,0.0,0.0,0.0,0.0,0.0,0.0,0.0,0.0,0.0,0.0,0.0,0.0,0.0,0.0,0.0,0.0,0.0,0.0,0.0,0.0,0.0,0.0,0.0,0.0,0.0,1.0,0.0,0.0,0.0,0.0,1.0,1.0,1.0,0.84,0.0,0.0,0.0,0.0,0.0,0.0,0.0,0.0,0.0,0.0,0.0,0.0,0.0,0.0,0.0,0.0,0.0,0.0,0.0,0.0,0.0,0.0,0.0,0.0,0.0,0.0,0.0,0.01,0.0,0.0,0.0,0.0,0.0,0.0,0.0,0.0,0.0,0.0,0.0,0.0,0.0,0.0,0.0,0.0,0.0,0.0,0.0,0.0,0.0,0.0,0.0,0.0,0.0,0.0,0.0,0.0,0.0,0.0,0.0,0.0,0.0,0.0,0.0,0.0,0.0,0.0,0.0,0.0,0.0,0.0,0.0,0.0,0.0,0.0,0.0,0.0,0.0,0.0,0.0,0.0,0.0,0.0,0.0,0.0,0.0,0.0,0.0,0.0,0.0,0.0,0.0,0.0,0.0,0.0,0.0,0.0,0.0,0.0,0.0,0.0,0.0,0.0,0.0,0.0,0.0,0.0,0.0,0.0,0.0,0.0,0.0,0.0,0.0,0.0,0.0,0.0,0.0,0.0,0.0,0.0,0.0,0.0,0.0,0.0,0.0,0.0,0.0,0.0,0.0,0.0,0.0,0.0,0.0,0.0,0.0,0.0,0.0,0.0,0.0,0.0],[0.0,0.0,0.0,0.0,0.0,0.0,0.0,0.0,0.0,0.0,0.0,0.0,0.0,0.0,0.0,0.0,0.0,0.0,0.0,0.0,0.0,0.0,0.0,0.0,0.0,0.0,0.0,0.0,0.0,0.0,0.0,0.0,0.0,0.0,0.0,0.0,0.0,0.0,0.0,0.0,0.0,0.0,0.0,0.0,0.0,0.0,0.0,0.0,0.0,0.0,0.0,0.0,0.0,0.0,0.0,0.0,0.0,0.0,0.0,0.0,0.0,0.0,0.0,0.0,0.0,0.0,0.0,0.0,0.0,0.0,0.0,0.0,0.0,0.0,0.0,0.0,0.0,0.0,0.0,0.0,0.0,0.0,0.0,0.0,0.0,0.0,0.0,0.0,0.0,0.0,0.0,0.0,0.0,0.0,0.0,0.0,0.0,0.0,0.0,0.0,0.0,0.01,0.0,0.0,0.0,0.0,1.0,1.0,1.0,1.0,0.12,0.0,0.0,0.0,0.0,0.0,0.0,0.0,0.0,0.0,0.0,0.0,0.0,0.0,0.0,0.0,0.0,0.0,0.0,0.0,0.0,0.0,0.0,0.0,0.0,0.0,0.0,0.01,0.02,0.0,0.0,0.0,0.0,0.0,0.0,0.0,0.0,0.0,0.0,0.0,0.0,0.0,0.0,0.0,0.0,0.0,0.0,0.0,0.0,0.0,0.0,0.0,0.0,0.0,0.0,0.0,0.97,0.0,0.0,0.15,0.0,0.0,0.0,0.0,0.0,0.0,0.0,0.0,0.0,0.0,0.0,0.0,0.0,0.0,0.0,0.0,0.0,0.0,0.0,0.0,0.0,0.0,0.0,0.0,0.0,0.0,0.0,0.0,0.0,0.0,0.0,0.0,0.0,0.0,0.0,0.0,0.0,0.0,0.0,0.0,0.0,0.0,0.0,0.0,0.0,0.0,0.0,0.0,0.0,0.0,0.0,0.0,0.0,0.0,0.0,0.0,0.0,0.0,0.0,0.0,0.0,0.0,0.0,0.0,0.0,0.0,0.0,0.0,0.0,0.0,0.0,0.0,0.0,0.0,0.0,0.0,0.0,0.0,0.0,0.0],[0.0,0.0,0.0,0.0,0.0,0.0,0.0,0.0,0.0,0.0,0.0,0.0,0.0,0.0,0.0,0.0,0.0,0.0,0.0,0.0,0.0,0.0,0.0,0.0,0.0,0.0,0.0,0.0,0.0,0.0,0.0,0.0,0.0,0.0,0.0,0.0,0.0,0.0,0.0,0.0,0.0,0.0,0.0,0.0,0.0,0.0,0.0,0.0,0.0,0.0,0.0,0.0,0.0,0.0,0.0,0.0,0.0,0.0,0.0,0.0,0.0,0.0,0.0,0.0,0.0,0.0,0.0,0.0,0.0,0.0,0.0,0.0,0.0,0.0,0.0,0.0,0.0,1.0,1.0,0.0,0.0,0.0,0.0,0.0,0.0,0.0,0.0,0.0,0.0,0.0,0.0,0.0,0.0,0.0,0.0,0.0,0.0,0.01,0.0,0.0,1.0,1.0,0.0,0.0,1.0,0.0,1.0,0.84,1.0,1.0,1.0,1.0,0.0,0.0,0.0,0.0,0.0,0.0,0.0,0.0,0.0,0.0,0.0,0.0,0.0,0.0,0.0,0.0,0.0,0.0,0.0,0.0,0.0,0.0,0.0,0.0,0.0,0.0,0.0,0.0,0.0,0.0,0.0,0.0,0.0,0.0,0.0,0.0,0.0,0.0,0.0,0.0,0.0,0.0,0.0,0.0,0.0,0.0,0.0,0.0,0.0,0.0,0.0,0.0,0.0,0.0,0.49,0.0,0.0,0.0,0.0,0.0,0.0,0.0,0.0,0.0,0.0,0.0,0.0,0.0,0.0,0.0,0.0,0.0,0.0,0.0,0.0,0.0,0.0,0.0,0.0,0.0,0.0,0.0,0.0,0.0,0.0,0.0,0.0,0.0,0.0,0.0,0.0,0.0,0.0,0.0,0.0,0.0,0.0,0.0,0.0,0.0,0.0,0.0,0.0,0.0,0.0,0.0,0.0,0.0,0.0,0.0,0.0,0.0,0.0,0.0,0.0,0.0,0.0,0.0,0.0,0.0,0.0,0.0,0.0,0.0,0.0,0.0,0.0,0.0,0.0,0.0,0.0,0.0,0.0,0.0,0.0,0.0,0.0,0.0],[0.0,0.0,0.0,0.0,0.0,0.0,0.0,0.0,0.0,0.0,0.0,0.0,0.0,0.0,0.0,0.0,0.0,0.0,0.0,0.0,0.0,0.0,0.0,0.0,0.0,0.0,0.0,0.0,0.0,0.0,0.0,0.0,0.0,0.0,0.0,0.0,0.0,0.0,0.0,0.0,0.0,0.0,0.0,0.0,0.0,0.0,0.0,0.0,0.0,0.0,0.0,0.0,0.0,0.0,0.0,0.0,0.0,0.0,0.0,0.0,0.0,0.0,0.0,0.0,0.0,0.0,0.0,0.0,0.0,0.0,0.0,0.0,0.0,0.0,0.0,0.0,1.0,1.0,1.0,0.0,0.0,0.0,0.0,0.0,0.0,0.0,0.0,0.0,0.0,0.0,0.0,0.0,0.0,0.0,0.0,0.0,0.0,0.0,0.0,0.0,0.0,0.0,0.0,0.0,0.0,0.0,0.0,0.0,0.12,1.0,1.0,1.0,0.11,0.0,0.0,0.0,0.0,0.0,0.0,0.0,0.0,0.0,0.0,0.0,0.0,0.0,0.0,0.0,0.0,0.0,0.0,0.0,0.0,0.0,0.0,0.0,0.0,0.0,0.0,0.03,0.0,0.0,0.0,0.0,0.0,0.0,0.0,0.0,0.0,0.0,0.0,0.0,0.0,0.0,0.0,0.0,0.0,0.0,0.0,1.0,0.0,0.0,1.0,1.0,0.0,0.88,1.0,0.0,0.0,0.0,0.0,0.0,0.0,0.0,0.0,0.0,0.0,0.0,0.0,0.0,0.0,0.0,0.0,0.0,0.0,0.0,0.0,0.0,0.0,0.0,0.0,0.0,0.0,0.0,0.0,0.0,0.0,0.0,0.0,0.0,0.0,0.0,0.0,0.0,0.0,0.0,0.0,0.0,0.0,0.0,0.0,0.0,0.0,0.0,0.0,0.0,0.0,0.0,0.0,0.0,0.0,0.0,0.0,0.0,0.0,0.0,0.0,0.0,0.0,0.0,0.0,0.0,0.0,0.0,0.0,0.0,0.0,0.0,0.0,0.0,0.0,0.0,0.0,0.0,0.0,0.0,0.0,0.0,0.0,0.0],[0.0,0.0,0.0,0.0,0.0,0.0,0.0,0.0,0.0,0.0,0.0,0.0,0.0,0.0,0.0,0.0,0.0,0.0,0.0,0.0,0.0,0.0,0.0,0.0,0.0,0.0,0.0,0.0,0.0,0.0,0.0,0.0,0.0,0.0,0.0,0.0,0.0,0.0,0.0,0.0,0.0,0.0,0.0,0.0,0.0,0.0,0.0,0.0,0.0,0.0,0.0,0.0,0.0,0.0,0.0,0.0,0.0,0.0,0.0,0.0,0.0,0.0,0.0,0.0,0.0,0.0,0.0,0.0,0.0,0.0,0.0,0.0,0.0,0.0,0.0,0.0,0.0,1.0,1.0,0.96,1.0,0.0,0.0,0.0,0.0,0.0,0.0,0.0,0.0,0.0,0.0,0.0,0.0,0.0,0.0,0.0,0.0,0.99,0.0,0.0,1.0,0.0,0.0,0.0,0.0,0.0,0.0,0.0,0.0,1.0,1.0,1.0,1.0,1.0,0.0,0.0,0.0,0.0,0.0,0.0,0.0,0.0,0.0,0.0,0.0,0.0,0.0,0.0,0.0,0.0,0.0,0.0,0.0,0.0,0.0,0.0,0.0,1.0,0.0,1.0,0.02,0.0,0.0,0.0,0.0,0.0,0.0,0.0,0.0,0.0,0.0,0.0,0.0,0.0,0.0,0.0,0.0,0.0,0.0,1.0,0.0,0.0,1.0,0.0,0.0,0.0,0.0,0.0,0.0,0.0,0.0,0.0,0.0,0.0,0.0,0.0,0.0,0.0,0.0,0.0,0.0,0.0,0.0,0.0,0.0,0.0,0.0,0.0,0.0,0.0,0.0,0.0,0.0,0.0,0.0,0.0,0.0,0.0,0.0,0.0,0.0,0.0,0.0,0.0,0.0,0.0,0.0,0.0,0.0,0.0,0.0,0.0,0.0,0.0,0.0,0.0,0.0,0.0,0.0,0.0,0.0,0.0,0.0,0.0,0.0,0.0,0.0,0.0,0.0,0.0,0.0,0.0,0.0,0.0,0.0,0.0,0.0,0.0,0.0,0.0,0.0,0.0,0.0,0.0,0.0,0.0,0.0,0.0,0.0,0.0],[0.0,0.0,0.0,0.0,0.0,0.0,0.0,0.0,0.0,0.0,0.0,0.0,0.0,0.0,0.0,0.0,0.0,0.0,0.0,0.0,0.0,0.0,0.0,0.0,0.0,0.0,0.0,0.0,0.0,0.0,0.0,0.0,0.0,0.0,0.0,0.0,0.0,0.0,0.0,0.0,0.0,0.0,0.0,0.0,0.0,0.0,0.0,0.0,0.0,0.0,0.0,0.0,0.0,0.0,0.0,0.0,0.0,0.0,0.0,0.0,0.0,0.0,0.0,0.0,0.0,0.0,0.0,0.0,0.0,0.0,0.0,0.0,0.0,0.0,0.0,0.0,0.0,0.01,0.98,1.0,1.0,0.0,0.0,0.0,0.0,0.0,0.0,0.0,0.0,0.0,0.0,0.0,0.0,0.0,0.0,0.0,0.0,0.0,0.0,0.0,0.0,0.0,0.0,0.0,0.0,0.0,0.0,0.0,0.0,0.0,0.11,1.0,1.0,1.0,1.0,0.0,0.0,0.0,0.0,0.0,0.0,0.0,0.0,0.0,0.0,0.0,0.0,0.0,0.0,0.0,0.0,0.0,0.0,0.0,0.0,0.0,0.0,0.0,0.0,1.0,1.0,1.0,1.0,0.0,0.0,0.0,0.0,0.0,0.0,0.0,0.0,0.0,0.0,0.0,0.0,1.0,0.0,0.0,1.0,1.0,0.0,0.0,1.0,0.0,0.0,0.0,0.0,0.0,0.0,0.0,0.0,0.0,0.0,0.0,0.0,0.0,0.0,0.0,0.0,0.0,0.0,0.0,0.0,0.0,0.0,0.0,0.0,0.0,0.0,0.0,0.0,0.0,0.0,0.0,0.0,0.0,0.0,0.0,0.0,0.0,0.0,0.0,0.0,0.0,0.0,0.0,0.0,0.0,0.0,0.0,0.0,0.0,0.0,0.0,0.0,0.0,0.0,0.0,0.0,0.0,0.0,0.0,0.0,0.0,0.0,0.0,0.0,0.0,0.0,0.0,0.0,0.0,0.0,0.0,0.0,0.0,0.0,0.0,0.0,0.0,0.0,0.0,0.0,0.0,0.0,0.0,0.0,0.0,0.0,0.0],[0.0,0.0,0.0,0.0,0.0,0.0,0.0,0.0,0.0,0.0,0.0,0.0,0.0,0.0,0.0,0.0,0.0,0.0,0.0,0.0,0.0,0.0,0.0,0.0,0.0,0.0,0.0,0.0,0.0,0.0,0.0,0.0,0.0,0.0,0.0,0.0,0.0,0.0,0.0,0.0,0.0,0.0,0.0,0.0,0.0,0.0,0.0,0.0,0.0,0.0,0.0,0.0,0.0,0.0,0.0,0.0,0.0,0.0,0.0,0.0,0.0,0.0,0.0,0.0,0.0,0.0,0.0,0.0,0.0,0.0,0.0,0.0,0.0,0.0,0.0,0.0,0.0,0.0,0.0,0.01,1.0,0.0,0.98,0.0,0.0,0.0,0.0,0.0,0.0,0.0,0.0,0.0,0.0,1.0,0.0,0.0,0.0,0.0,0.0,0.0,0.0,0.0,0.0,0.0,0.0,0.0,0.0,0.0,0.0,0.0,0.0,1.0,1.0,1.0,1.0,1.0,0.0,0.0,0.0,0.0,0.0,0.0,0.0,0.0,0.0,0.0,0.0,0.0,0.0,0.0,1.0,0.0,0.0,1.0,1.0,0.0,0.0,1.0,0.0,1.0,1.0,1.0,1.0,0.0,0.0,0.0,0.0,0.0,0.0,0.0,0.0,0.0,0.0,0.0,0.0,0.0,0.0,0.0,0.0,0.0,0.0,0.0,0.0,0.0,0.0,0.0,0.0,0.0,0.0,0.0,0.0,0.0,0.0,0.0,0.0,0.0,0.0,0.0,0.0,0.0,0.0,0.0,0.0,0.0,0.0,0.0,0.0,0.0,0.0,0.0,0.0,0.0,0.0,0.0,0.0,0.0,0.0,0.0,0.0,0.0,0.0,0.0,0.0,0.0,0.0,0.0,0.0,0.0,0.0,0.0,0.0,0.0,0.0,0.0,0.0,0.0,0.0,0.0,0.0,0.0,0.0,0.0,0.0,0.0,0.0,0.0,0.0,0.0,0.0,0.0,0.0,0.0,0.0,0.0,0.0,0.0,0.0,0.0,0.0,0.0,0.0,0.0,0.0,0.0,0.0,0.0,0.0,0.0,0.0,0.0],[0.0,0.0,0.0,0.0,0.0,0.0,0.0,0.0,0.0,0.0,0.0,0.0,0.0,0.0,0.0,0.0,0.0,0.0,0.0,1.0,0.0,0.0,0.0,0.0,0.0,0.0,0.0,0.0,0.0,0.0,0.0,0.0,0.0,0.0,0.0,0.0,0.0,0.0,0.0,0.0,0.0,0.0,0.0,0.0,0.0,0.0,0.0,0.0,0.0,0.0,0.0,0.0,0.0,0.0,0.0,0.0,0.0,0.0,0.0,0.0,0.0,0.0,0.0,0.0,0.0,0.0,0.0,0.0,0.0,0.0,0.0,0.0,0.0,0.0,0.0,0.0,0.0,0.0,0.0,1.0,1.0,1.0,1.0,0.0,0.0,0.0,0.0,0.0,0.0,0.0,0.0,0.0,0.0,0.0,0.0,0.0,0.0,0.0,0.0,0.0,0.0,0.0,0.0,0.0,0.0,0.0,0.0,0.0,0.0,0.0,0.0,0.0,1.0,1.0,1.0,1.0,1.0,0.0,0.0,0.0,0.0,0.0,0.0,0.0,0.0,0.0,0.0,0.0,0.0,0.0,0.0,0.0,0.0,0.0,0.0,0.0,0.0,0.0,0.0,0.0,0.0,0.93,1.0,0.99,1.0,0.0,0.0,0.0,0.0,0.0,0.0,0.0,0.0,0.0,0.0,1.0,0.0,0.0,0.0,0.0,0.0,0.0,0.0,0.0,0.0,0.0,0.0,0.0,0.0,0.0,0.0,0.0,0.0,0.0,0.0,0.0,0.0,0.0,0.0,0.0,0.0,0.0,0.0,0.0,0.0,0.0,0.0,0.0,0.0,0.0,0.0,0.0,0.0,0.0,0.0,0.0,0.0,0.0,0.0,0.0,0.0,0.0,0.0,0.0,0.0,0.0,0.0,0.0,0.0,0.0,0.0,0.0,0.0,0.0,0.0,0.0,0.0,0.0,0.0,0.0,0.0,0.0,0.0,0.0,0.0,0.0,0.0,0.0,0.0,0.0,0.0,0.0,0.0,0.0,0.0,0.0,0.0,0.0,0.0,0.0,0.0,0.0,0.0,0.0,0.0,0.0,0.0,0.0,0.0,0.0],[0.0,0.0,0.0,0.0,0.0,0.0,0.0,0.0,0.0,0.0,0.0,0.0,0.0,0.0,0.21,0.0,0.0,0.0,0.0,0.0,0.0,0.0,0.0,0.0,0.0,0.0,0.0,0.0,0.0,0.0,0.0,0.0,0.0,0.0,0.0,0.0,0.0,0.0,0.0,0.0,0.0,0.0,0.0,0.0,0.0,0.0,0.0,0.0,0.0,0.0,0.0,0.0,0.0,0.0,0.0,0.0,0.0,0.0,0.0,0.0,0.0,0.0,0.0,0.0,0.0,0.0,0.0,0.0,0.0,0.0,0.0,0.0,0.0,0.0,0.0,0.0,0.0,0.0,0.0,0.0,0.0,1.0,1.0,1.0,1.0,0.0,0.0,0.0,0.0,0.0,0.05,0.0,0.0,0.0,0.0,0.0,0.0,0.0,0.0,0.0,0.0,0.0,0.0,0.0,0.0,0.0,0.0,0.0,0.0,0.0,0.0,0.0,0.0,1.0,1.0,1.0,1.0,1.0,1.0,0.0,0.0,0.0,0.0,0.0,0.0,0.99,0.0,0.0,0.0,0.0,1.0,0.0,0.0,0.0,0.0,0.0,0.0,0.0,0.0,0.0,0.0,1.0,1.0,1.0,1.0,0.0,0.0,0.0,0.0,0.0,0.0,0.0,0.0,0.0,0.0,0.0,0.0,0.0,0.0,0.0,0.0,0.0,0.0,0.0,0.0,0.0,0.0,0.0,0.0,0.0,0.0,0.0,0.0,0.0,0.0,0.0,0.0,0.0,0.0,0.0,0.0,0.0,0.0,0.0,0.0,0.0,0.0,0.0,0.0,0.0,0.0,0.0,0.0,0.0,0.0,0.0,0.0,0.0,0.0,0.0,0.0,0.0,0.0,0.0,0.0,0.0,0.0,0.0,0.0,0.0,0.0,0.0,0.0,0.0,0.0,0.0,0.0,0.0,0.0,0.0,0.0,0.0,0.0,0.0,0.0,0.0,0.0,0.0,0.0,0.0,0.0,0.0,0.0,0.0,0.0,0.0,0.0,0.0,0.0,0.0,0.0,0.0,0.0,0.0,0.0,0.0,0.0,0.0,0.0,0.0],[0.0,0.0,0.0,0.0,0.0,0.0,0.0,0.0,0.0,0.0,0.0,0.0,0.0,0.0,1.0,1.0,0.0,0.0,0.92,1.0,0.0,0.0,0.0,0.0,0.0,0.0,0.0,0.0,0.0,0.0,0.0,0.0,0.0,0.0,0.0,0.0,0.0,0.0,0.0,0.0,0.0,0.0,0.0,0.0,0.0,0.0,0.0,0.0,0.0,0.0,0.0,0.0,0.0,0.0,0.0,0.0,0.0,0.0,0.0,0.0,0.0,0.0,0.0,0.0,0.0,0.0,0.0,0.0,0.0,0.0,0.0,0.0,0.0,0.0,0.0,0.0,0.0,0.0,0.0,0.0,0.0,1.0,1.0,1.0,1.0,0.0,0.0,0.0,0.0,0.0,0.0,0.0,0.0,0.0,0.0,0.0,0.0,0.0,0.0,0.0,0.0,0.0,0.0,0.0,0.0,0.0,0.0,0.0,0.0,0.0,0.0,0.0,0.0,0.0,1.0,1.0,1.0,1.0,1.0,0.0,0.0,0.0,0.0,0.0,0.0,0.0,0.0,0.0,0.0,0.0,0.0,0.0,0.0,0.0,0.0,0.0,0.0,0.0,0.0,0.0,0.0,0.0,0.0,0.87,1.0,1.0,1.0,0.0,0.0,0.0,0.0,0.0,0.0,0.0,0.0,0.0,0.0,0.0,0.0,0.0,0.0,0.0,0.0,0.0,0.0,0.0,0.0,0.0,0.0,0.0,0.0,0.0,0.0,0.0,0.0,0.0,0.0,0.0,0.0,0.0,0.0,0.0,0.0,0.0,0.0,0.0,0.0,0.0,0.0,0.0,0.0,0.0,0.0,0.0,0.0,0.0,0.0,0.0,0.0,0.0,0.0,0.0,0.0,0.0,0.0,0.0,0.0,0.0,0.0,0.0,0.0,0.0,0.0,0.0,0.0,0.0,0.0,0.0,0.0,0.0,0.0,0.01,0.0,0.0,0.0,0.0,0.03,0.06,0.02,0.0,0.0,0.0,0.01,0.0,0.0,0.0,0.0,0.0,1.0,1.0,0.94,0.99,0.0,1.0,1.0,1.0,1.0,1.0,1.0,0.0],[0.0,0.0,0.0,0.0,0.0,0.0,0.0,0.0,0.0,0.0,0.0,0.0,0.0,0.0,0.98,1.0,0.0,0.0,0.0,0.0,0.0,0.0,0.0,0.0,0.0,0.0,0.0,0.0,0.0,0.0,0.0,0.0,0.0,0.0,0.0,0.0,0.0,0.0,0.0,0.0,0.0,0.0,0.0,0.0,0.0,0.0,0.0,0.0,0.0,0.0,0.0,0.0,0.0,0.0,0.0,0.0,0.0,0.0,0.0,0.0,0.0,0.0,0.0,0.0,0.0,0.0,0.0,0.0,0.0,0.0,0.0,0.0,0.0,0.0,0.0,0.0,0.0,0.0,0.0,0.0,0.0,0.0,0.0,1.0,1.0,1.0,0.56,0.0,0.0,0.0,0.0,0.0,0.0,0.0,0.0,0.0,0.0,0.0,0.0,0.0,0.0,0.0,0.0,0.0,0.0,0.0,0.0,0.0,0.0,0.0,0.0,0.0,0.0,0.0,0.0,1.0,1.0,1.0,1.0,1.0,1.0,0.0,0.02,0.0,0.0,0.0,0.0,0.0,0.0,0.0,0.0,0.0,0.0,0.0,0.0,0.0,0.0,0.0,0.0,0.0,0.0,0.0,0.0,0.0,0.21,1.0,1.0,1.0,0.0,0.0,0.0,0.0,0.0,0.0,0.0,0.0,0.0,0.0,0.0,0.0,0.0,0.0,0.0,0.0,0.0,0.0,0.0,0.0,0.0,0.0,0.0,0.0,0.0,0.0,0.0,0.0,0.0,0.0,0.0,0.0,0.0,0.0,0.0,0.0,0.0,0.0,0.0,0.0,0.0,0.0,0.0,0.0,0.0,0.0,0.0,0.0,0.0,0.0,0.0,0.0,0.0,0.0,0.0,0.0,0.0,0.0,0.0,0.0,0.0,0.0,0.0,0.0,0.0,0.0,0.0,0.0,0.0,0.0,0.0,0.0,0.0,0.0,0.0,0.0,0.0,0.0,0.0,0.0,0.0,0.0,0.0,0.06,1.0,0.0,0.0,0.05,0.0,1.0,1.0,1.0,1.0,1.0,1.0,1.0,1.0,1.0,1.0,1.0,1.0,0.0],[0.0,0.0,0.0,0.0,0.0,0.0,0.0,0.0,0.0,0.0,0.0,0.0,0.0,0.0,0.0,0.0,0.0,0.0,0.0,0.0,0.0,0.0,0.0,0.0,0.0,0.0,0.0,0.0,0.0,0.0,0.0,0.0,0.0,0.0,0.0,0.0,0.0,0.0,0.0,0.0,0.0,0.0,0.0,0.0,0.0,0.0,0.0,0.0,0.0,0.0,0.0,0.0,0.0,0.0,0.0,0.0,0.0,0.0,0.0,0.0,0.0,0.0,0.0,0.0,0.0,0.0,0.0,0.0,0.0,0.0,0.0,0.0,0.0,0.0,0.0,0.0,0.0,0.0,0.0,0.0,0.0,0.0,0.0,0.0,1.0,0.0,0.0,0.0,0.0,0.0,0.0,0.0,0.0,0.0,0.0,0.0,0.0,0.0,0.0,0.0,0.0,0.0,0.0,0.0,0.0,0.0,0.0,0.0,0.0,0.0,0.0,0.0,0.0,0.0,0.0,1.0,1.0,1.0,1.0,1.0,1.0,0.0,0.0,0.1,0.0,0.0,0.0,0.0,0.0,0.0,0.0,0.0,0.0,0.0,0.0,0.0,0.0,0.0,0.0,0.0,0.0,0.0,0.0,1.0,1.0,1.0,0.0,0.0,0.41,0.0,1.0,0.13,0.0,0.0,0.0,0.0,0.0,0.0,0.0,0.0,0.0,0.0,0.0,0.0,0.0,0.0,0.0,0.0,0.0,0.0,0.0,0.0,0.0,0.0,0.0,0.0,0.0,0.0,0.0,0.0,0.0,0.0,0.0,0.0,0.0,0.0,0.0,0.0,0.0,0.0,0.0,0.0,0.0,0.0,0.0,0.0,0.0,0.0,0.0,0.0,0.0,0.0,0.0,0.0,0.0,0.0,0.0,0.0,0.0,0.0,0.0,0.0,0.0,0.0,0.0,0.0,0.0,0.0,0.0,0.0,0.0,0.0,0.0,0.0,0.0,0.0,0.0,0.0,0.0,0.0,0.0,0.0,0.0,0.0,0.0,0.0,0.0,0.0,0.0,0.0,0.0,0.0,0.0,1.0,0.99,1.0,0.0,0.0,0.0,0.0],[0.0,0.0,0.0,0.0,0.0,0.0,0.0,0.0,0.0,0.0,0.0,0.0,0.0,0.0,0.0,0.0,0.0,0.0,0.0,0.0,0.0,0.0,0.0,0.0,0.0,0.0,0.0,0.0,0.0,0.0,0.0,0.0,0.0,0.0,0.0,0.0,0.0,0.0,0.0,0.0,0.0,0.0,0.0,0.0,0.0,0.0,0.0,0.0,0.0,0.0,0.0,0.0,0.0,0.0,0.0,0.0,0.0,0.0,0.0,0.0,0.0,0.0,0.0,0.0,0.0,0.0,0.0,0.0,0.0,0.0,0.0,0.0,0.0,0.0,0.0,0.0,0.0,0.0,0.0,0.0,0.0,0.0,0.0,0.0,0.0,0.0,0.0,0.0,0.0,0.0,0.0,0.0,0.0,0.0,0.0,0.0,0.0,0.0,0.0,0.0,0.0,0.0,0.0,0.0,0.0,0.0,0.0,0.0,0.0,0.0,0.0,0.0,0.0,0.0,0.0,0.0,0.0,1.0,1.0,1.0,1.0,0.03,0.0,0.0,0.0,0.0,0.0,0.0,0.0,0.0,0.0,0.0,0.0,0.0,0.0,0.0,0.0,0.0,0.0,0.0,0.0,0.0,0.0,0.0,0.0,1.0,0.0,1.0,1.0,0.0,0.99,0.0,0.0,0.0,0.0,0.0,0.0,0.0,0.0,0.0,0.0,0.0,0.0,0.0,0.0,0.0,0.0,0.0,0.0,0.0,0.0,0.0,0.0,0.0,0.0,0.0,0.0,0.0,0.0,0.0,0.0,0.0,0.0,0.0,0.0,0.0,0.0,0.0,0.0,0.0,0.0,0.0,0.0,0.0,0.0,0.0,0.0,0.0,0.0,0.0,0.0,0.0,0.0,0.0,0.0,0.0,0.0,0.0,0.0,0.0,0.0,0.0,0.0,0.0,0.0,0.0,0.0,0.0,0.0,0.0,0.0,0.0,0.0,0.0,0.0,0.0,0.0,0.0,0.0,0.0,0.0,0.0,0.0,0.0,0.0,0.0,0.0,0.0,0.0,0.98,1.0,1.0,1.0,1.0,1.0,1.0,1.0,0.0,0.0,0.0],[0.0,0.0,0.0,0.0,0.0,0.0,0.0,0.0,0.0,0.0,0.0,0.0,0.0,0.0,0.0,0.0,0.0,0.0,0.0,0.0,0.0,0.0,0.0,0.0,0.0,0.0,0.0,0.0,0.0,0.0,0.0,0.0,0.0,0.0,0.0,0.0,0.0,0.0,0.0,0.0,0.0,0.0,0.0,0.0,0.0,0.0,0.0,0.0,0.0,0.0,0.0,0.0,0.0,0.0,0.0,0.0,0.0,0.0,0.0,0.0,0.0,0.0,0.0,0.0,0.0,0.0,0.0,0.0,0.0,0.0,0.0,0.0,0.0,0.0,0.0,0.0,0.0,0.0,0.0,0.0,0.0,0.0,0.0,0.23,0.99,1.0,0.0,0.0,0.0,0.0,0.0,0.0,0.0,0.0,0.0,0.0,0.0,0.0,0.0,0.0,0.0,0.0,0.0,0.0,0.0,0.0,0.0,0.0,0.0,0.0,0.0,0.0,0.0,0.0,0.0,0.0,0.0,1.0,1.0,1.0,1.0,1.0,0.99,0.98,0.0,0.0,0.0,0.0,0.0,0.0,0.0,0.0,0.0,0.0,0.0,0.0,0.0,0.0,0.0,0.0,0.0,0.0,0.0,0.0,0.0,0.03,0.0,0.0,0.0,0.0,0.0,0.0,0.0,0.0,0.0,0.0,0.0,0.0,0.0,0.0,0.0,0.0,0.0,0.0,0.0,0.0,0.0,0.0,0.0,0.0,0.0,0.0,0.0,0.0,0.0,0.0,0.0,0.0,0.0,0.0,0.0,0.0,0.0,0.0,0.0,0.0,0.0,0.0,0.0,0.0,0.0,0.0,0.0,0.0,0.0,0.0,0.0,0.0,0.0,0.0,0.0,0.0,0.0,0.0,0.0,0.0,0.0,0.0,0.0,0.0,0.0,0.0,0.0,0.0,0.0,0.0,0.0,0.0,0.0,0.0,0.0,0.0,0.0,0.0,0.0,0.0,0.0,0.0,0.0,0.0,0.0,0.0,0.0,0.0,0.0,0.0,0.0,0.0,0.0,0.97,1.0,1.0,1.0,1.0,1.0,1.0,0.84,0.0,0.0,0.0],[0.0,0.0,0.0,0.0,0.0,0.0,0.0,0.0,0.0,0.0,0.0,0.0,0.0,0.0,0.0,0.0,0.0,0.0,0.0,0.0,0.0,0.0,0.0,0.0,0.0,0.0,0.0,0.0,0.0,0.0,0.0,0.0,0.0,0.0,0.0,0.0,0.0,0.0,0.0,0.0,0.0,0.0,0.0,0.0,0.0,0.0,0.0,0.0,0.0,0.0,0.0,0.0,0.0,0.0,0.0,0.0,0.0,0.0,0.0,0.0,0.0,0.0,0.0,0.0,0.0,0.0,0.0,0.0,0.0,0.0,0.0,0.0,0.0,0.0,0.0,0.0,0.0,0.0,0.0,0.0,0.0,0.0,0.0,0.0,0.0,0.07,0.0,0.0,0.0,0.0,0.0,0.0,0.0,0.0,0.0,0.0,0.0,0.0,0.0,0.0,0.0,0.0,0.0,0.0,0.0,0.0,0.0,0.0,0.0,0.0,0.0,0.0,0.0,0.0,0.0,0.0,0.0,0.0,0.0,0.03,1.0,1.0,1.0,0.94,0.0,0.0,0.0,0.0,0.0,0.0,0.0,0.0,0.0,0.0,0.0,0.0,0.0,0.0,0.0,0.0,0.0,0.0,0.0,0.0,0.0,0.0,0.0,0.0,0.0,0.0,0.0,0.0,0.0,0.0,0.0,0.0,0.0,0.0,0.0,0.0,0.0,0.0,0.0,0.0,0.0,0.0,0.0,0.0,0.0,0.0,0.0,0.0,0.0,0.0,0.0,0.0,0.0,0.0,0.0,0.0,0.0,0.0,0.0,0.0,0.0,0.0,0.0,0.0,0.0,0.0,0.0,0.0,0.0,0.0,0.0,0.0,0.0,0.0,0.0,0.0,0.0,0.0,0.0,0.0,0.0,0.0,0.0,0.0,0.0,0.0,0.0,0.0,0.0,0.0,0.0,0.0,0.0,0.0,0.0,0.0,0.0,0.0,0.0,0.0,0.0,0.0,0.0,0.0,0.0,0.0,0.0,0.0,0.0,0.0,0.0,0.0,0.0,0.0,0.0,0.0,0.0,0.0,0.0,0.0,0.0,0.0,0.0,0.0,0.0,0.0],[0.0,0.0,0.0,0.0,0.0,0.0,0.0,0.0,0.0,0.0,0.0,0.0,0.0,0.0,0.0,0.0,0.0,0.0,0.0,0.0,0.0,0.0,0.0,0.0,0.0,0.0,0.0,0.0,0.0,0.0,0.0,0.0,0.0,0.0,0.0,0.0,0.0,0.0,0.0,0.0,0.0,0.0,0.0,0.0,0.0,0.0,0.0,0.0,0.0,0.0,0.0,0.0,0.0,0.0,0.0,0.0,0.0,0.0,0.0,0.0,0.0,0.0,0.0,0.0,0.0,0.0,0.0,0.0,0.0,0.0,0.0,0.0,0.0,0.0,0.0,0.0,0.0,0.0,0.0,0.0,0.0,0.0,0.0,0.0,0.03,0.99,0.0,0.0,0.0,0.0,0.0,0.0,0.0,0.0,0.0,0.0,0.0,0.0,0.0,0.0,0.0,0.0,0.0,0.0,0.0,0.0,0.0,0.0,0.0,0.0,0.0,0.0,0.0,0.0,0.0,0.0,0.0,0.02,0.0,0.0,0.99,1.0,1.0,1.0,0.99,0.0,0.0,0.0,0.0,0.0,0.0,0.0,0.0,0.0,0.0,0.0,0.0,0.0,0.0,0.0,0.0,0.0,0.0,0.0,0.0,0.0,0.0,0.0,0.0,0.0,0.0,0.0,0.0,0.0,0.0,0.0,0.0,0.0,0.0,0.0,0.0,0.0,0.0,0.0,0.0,0.0,0.0,0.0,0.0,0.0,0.0,0.0,0.0,0.0,0.0,0.0,0.0,0.0,0.0,0.0,0.0,0.0,0.0,0.0,0.0,0.0,0.0,0.0,0.0,0.0,0.0,0.0,0.0,0.0,0.0,0.0,0.0,0.0,0.0,0.0,0.0,0.0,0.0,0.0,0.0,0.0,0.0,0.0,0.0,0.0,0.0,0.0,0.0,0.0,0.0,0.0,0.0,0.0,0.0,0.0,0.0,0.0,0.0,0.0,0.0,0.0,0.0,0.0,0.0,0.0,0.0,0.0,0.0,0.0,0.0,0.0,0.0,0.0,0.0,0.0,0.0,0.0,0.0,0.0,0.0,0.0,0.0,0.0,0.0,0.0],[0.0,0.0,0.0,0.0,0.0,0.0,0.0,0.0,0.0,0.0,0.0,0.0,0.0,0.0,0.0,0.0,0.0,0.0,0.0,0.0,0.0,0.0,0.0,0.0,0.0,0.0,0.0,0.0,0.0,0.0,0.0,0.0,0.0,0.0,0.0,0.0,0.0,0.0,0.0,0.0,0.0,0.0,0.0,0.0,0.0,0.0,0.0,0.0,0.0,0.0,0.0,0.0,0.0,0.0,0.0,0.0,0.0,0.0,0.0,0.0,0.0,0.0,0.0,0.0,0.0,0.0,0.0,0.0,0.0,0.0,0.0,0.0,0.0,0.0,0.0,0.0,0.0,0.0,0.0,0.0,0.0,0.0,0.0,0.0,1.0,1.0,0.0,0.0,0.0,0.0,0.0,0.0,0.0,0.0,0.0,0.0,0.0,0.0,0.0,0.0,0.0,0.0,0.0,0.0,0.0,0.0,0.0,0.0,0.0,0.0,0.0,0.0,0.0,0.0,0.0,0.0,0.0,0.0,0.1,0.0,0.98,0.94,1.0,1.0,1.0,1.0,0.92,0.04,0.0,0.0,0.0,0.0,0.0,0.0,0.0,0.0,0.0,0.0,0.0,0.0,0.0,0.0,0.0,0.0,0.0,0.0,0.0,0.0,0.0,0.0,0.0,0.0,0.0,0.0,0.0,0.0,0.0,0.0,0.0,0.0,0.0,0.0,0.0,0.0,0.0,0.0,0.0,0.0,0.0,0.0,0.0,0.0,0.0,0.0,0.0,0.0,0.0,0.0,0.0,0.0,0.0,0.0,0.0,0.0,0.0,0.0,0.0,0.0,0.0,0.0,0.0,0.0,0.0,0.0,0.0,0.0,0.0,0.0,0.0,0.0,0.0,0.0,0.0,0.0,0.0,0.0,0.0,0.0,0.0,0.0,0.0,0.0,0.0,0.0,0.0,0.0,0.0,0.0,0.0,0.0,0.0,0.0,0.0,0.0,0.0,0.0,0.0,0.0,0.0,0.0,0.0,0.0,0.0,0.0,0.0,0.0,0.0,0.0,0.0,0.0,0.0,0.0,0.0,0.0,0.0,0.0,0.0,0.0,0.0,0.0],[0.0,0.0,0.0,0.0,0.0,0.0,0.0,0.0,0.0,0.0,0.0,0.0,0.0,0.0,0.0,0.0,0.0,0.0,0.0,0.0,0.0,0.0,0.0,0.0,0.0,0.0,0.0,0.0,0.0,0.0,0.0,0.0,0.0,0.0,0.0,0.0,0.0,0.0,0.0,0.0,0.0,0.0,0.0,0.0,0.0,0.0,0.0,0.0,0.0,0.0,0.0,0.0,0.0,0.0,0.0,0.0,0.0,0.0,0.0,0.0,0.0,0.0,0.0,0.0,0.0,0.0,0.0,0.0,0.0,0.0,0.0,0.0,0.0,0.0,0.0,0.0,0.0,0.0,0.0,0.0,0.0,0.0,0.0,0.0,1.0,1.0,1.0,1.0,0.0,0.0,0.1,0.0,0.0,0.0,0.0,0.0,0.0,0.0,0.0,0.0,0.0,0.0,0.0,0.0,0.0,0.0,0.0,0.0,0.0,0.0,0.0,0.0,0.0,0.0,0.0,0.0,0.0,0.0,0.0,0.0,0.0,0.0,0.99,1.0,1.0,1.0,0.02,0.0,0.0,0.0,0.0,0.0,0.0,0.0,0.0,0.0,0.0,0.0,0.0,0.0,0.0,0.0,0.0,0.0,0.0,0.0,0.0,0.0,0.0,0.0,0.0,0.0,0.0,0.0,0.0,0.0,0.0,0.0,0.0,0.0,0.0,0.0,0.0,0.0,0.0,0.0,0.0,0.0,0.0,0.0,0.0,0.0,0.0,0.0,0.0,0.0,0.0,0.0,0.0,0.0,0.0,0.0,0.0,0.0,0.0,0.0,0.0,0.0,0.0,0.0,0.0,0.0,0.0,0.0,0.0,0.0,0.0,0.0,0.0,0.0,0.0,0.0,0.0,0.0,0.0,0.0,0.0,0.0,0.0,0.0,0.0,0.0,0.0,0.0,0.0,0.0,0.0,0.0,0.0,0.0,0.0,0.0,0.0,0.0,0.0,0.0,0.0,0.0,0.0,0.0,0.0,0.0,0.0,0.0,0.0,0.0,0.0,0.0,0.0,0.0,0.0,0.0,0.0,0.0,0.0,0.0,0.0,0.0,0.0,0.0],[0.0,0.0,0.0,0.0,0.0,0.0,0.0,0.0,0.0,0.0,0.0,0.0,0.0,0.0,0.0,0.0,0.0,0.0,0.0,0.0,0.0,0.0,0.0,0.0,0.0,0.0,0.0,0.0,0.0,0.0,0.0,0.0,0.0,0.0,0.0,0.0,0.0,0.0,0.0,0.0,0.0,0.0,0.0,0.0,0.0,0.0,0.0,0.0,0.0,0.0,0.0,0.0,0.0,0.0,0.0,0.0,0.0,0.0,0.0,0.0,0.0,0.0,0.0,0.0,0.0,0.0,0.0,0.0,0.0,0.0,0.0,0.0,0.0,0.0,0.0,0.0,0.0,0.0,0.0,0.0,0.0,0.0,1.0,0.36,1.0,0.94,0.97,1.0,0.0,0.01,1.0,0.0,0.0,0.0,0.0,0.0,0.0,0.0,0.0,0.0,0.0,0.0,0.0,0.0,0.0,0.0,0.0,0.0,0.0,0.0,0.0,0.0,0.0,0.0,0.0,0.99,0.0,0.0,0.0,0.0,0.0,0.0,0.0,1.0,1.0,1.0,1.0,0.37,0.0,0.99,1.0,0.0,0.0,0.0,0.0,0.0,0.0,0.0,0.0,0.0,0.0,0.0,0.0,0.0,0.0,0.0,0.0,0.0,0.0,0.0,0.0,0.0,0.0,0.0,0.0,0.0,0.0,0.0,0.0,0.0,0.0,0.0,0.0,0.0,0.0,0.0,0.0,0.0,0.0,0.0,0.0,0.0,0.0,0.0,0.0,0.0,0.0,0.0,0.0,0.0,0.0,0.0,0.0,0.0,0.0,0.0,0.0,0.0,0.0,0.0,0.0,0.0,0.0,0.0,0.0,0.0,0.0,0.0,0.0,0.0,0.0,0.0,0.0,0.0,0.0,0.0,0.0,0.0,0.0,0.0,0.0,0.0,0.0,0.0,0.0,0.0,0.0,0.0,0.0,0.0,0.0,0.0,0.0,0.0,0.0,0.0,0.0,0.0,0.0,0.0,0.0,0.0,0.0,0.0,0.0,0.0,0.0,0.0,0.0,0.0,0.0,0.0,0.0,0.0,0.0,0.0,0.0,0.0,0.0,0.0],[0.0,0.0,0.0,0.0,0.0,0.0,0.0,0.0,0.0,0.0,0.0,0.0,0.0,0.0,0.0,0.0,0.0,0.0,0.0,0.0,0.0,0.0,0.0,0.0,0.0,0.0,0.0,0.0,0.0,0.0,0.0,0.0,0.0,0.0,0.0,0.0,0.0,0.0,0.0,0.0,0.0,0.0,0.0,0.0,0.0,0.0,0.0,0.0,0.0,0.0,0.0,0.0,0.0,0.0,0.0,0.0,0.0,0.0,0.0,0.0,0.0,0.0,0.0,0.0,0.0,0.0,0.0,0.0,0.0,0.0,0.0,0.0,0.0,0.0,0.0,0.0,0.0,0.0,0.0,0.0,0.0,0.0,0.0,0.0,0.01,0.0,0.0,0.0,0.0,0.0,0.0,0.0,0.0,0.0,0.0,0.0,0.0,0.0,0.0,0.0,0.0,0.0,0.0,0.0,0.0,0.0,0.0,0.0,0.0,0.0,0.0,0.0,0.0,0.0,0.0,0.0,0.0,0.0,0.0,0.0,0.0,0.0,0.0,0.92,0.02,1.0,1.0,1.0,1.0,1.0,0.99,0.0,0.0,0.0,0.0,0.0,0.0,0.0,0.0,0.0,0.0,0.0,0.0,0.0,0.0,0.0,0.0,0.0,0.0,0.0,0.0,0.0,0.0,0.0,0.0,0.0,0.0,0.0,0.0,0.0,0.0,0.0,0.0,0.0,0.0,0.0,0.0,0.0,0.0,0.0,0.0,0.0,0.0,0.0,0.0,0.0,0.0,0.0,0.0,0.0,0.0,0.0,0.0,0.0,0.0,0.0,0.0,0.0,0.0,0.0,0.0,0.0,0.0,0.0,0.0,0.0,0.0,0.0,0.0,0.0,0.0,0.0,0.0,0.0,0.0,0.0,0.0,0.0,0.0,0.0,0.0,0.0,0.0,0.0,0.0,0.0,0.0,0.0,0.0,0.0,0.0,0.0,0.0,0.0,0.0,0.0,0.0,0.0,0.0,0.0,0.0,0.0,0.0,0.0,0.0,0.0,0.0,0.0,0.0,0.0,0.0,0.0,0.0,0.0,0.0,0.0,0.0,0.0,0.0,0.0],[0.0,0.0,0.0,0.0,0.0,0.0,0.0,0.0,0.0,0.0,0.0,0.0,0.0,0.0,0.0,0.0,0.0,0.0,0.0,0.0,0.0,0.0,0.0,0.0,0.0,0.0,0.0,0.0,0.0,0.0,0.0,0.0,0.0,0.0,0.0,0.0,0.0,0.0,0.0,0.0,0.0,0.0,0.0,0.0,0.0,0.0,0.0,0.0,0.0,0.0,0.0,0.0,0.0,0.0,0.0,0.0,0.0,0.0,0.0,0.0,0.0,0.0,0.0,0.0,0.0,0.0,0.0,0.0,0.0,0.0,0.0,0.0,0.0,0.0,0.0,0.0,0.0,0.0,0.0,0.0,0.0,0.0,0.0,0.0,0.2,0.0,0.0,0.0,0.0,0.0,0.0,0.0,0.0,0.0,0.0,0.0,0.0,0.0,0.0,0.0,0.0,0.0,0.0,0.0,0.0,0.0,0.0,0.0,0.0,0.0,0.0,0.0,0.0,0.0,0.0,0.0,0.0,0.0,0.0,0.0,0.0,0.0,0.0,0.04,0.0,0.37,1.0,1.0,1.0,0.99,1.0,1.0,0.0,0.0,0.0,0.0,0.0,0.0,0.0,0.0,0.0,0.04,0.0,0.99,0.0,0.0,0.0,0.0,0.0,0.0,0.0,0.0,0.0,0.0,0.0,0.0,0.0,0.0,0.0,0.0,0.0,0.0,0.0,0.0,0.0,0.0,0.0,0.0,0.0,0.0,0.0,0.0,0.0,0.0,0.0,0.0,0.0,0.0,0.0,0.0,0.0,0.0,0.0,0.0,0.0,0.0,0.0,0.0,0.0,0.0,0.0,0.0,0.0,0.0,0.0,0.0,0.0,0.0,0.0,0.0,0.0,0.0,0.0,0.0,0.0,0.0,0.0,0.0,0.0,0.0,0.0,0.0,0.0,0.0,0.0,0.0,0.0,0.0,0.0,0.0,0.0,0.0,0.0,0.0,0.0,0.0,0.0,0.0,0.0,0.0,0.0,0.0,0.0,0.0,0.0,0.0,0.0,0.0,0.0,0.0,0.0,0.0,0.0,0.0,0.0,0.0,0.0,0.0,0.0,0.0],[0.0,0.0,0.0,0.0,0.0,0.0,0.0,0.0,0.0,0.0,0.0,0.0,0.0,0.0,0.0,0.0,0.0,0.0,0.0,0.0,0.0,0.0,0.0,0.0,0.0,0.0,0.0,0.0,0.0,0.0,0.0,0.0,0.0,0.0,0.0,0.0,0.0,0.0,0.0,0.0,0.0,0.0,0.0,0.0,0.0,0.0,0.0,0.0,0.0,0.0,0.0,0.0,0.0,0.0,0.0,0.0,0.0,0.0,0.0,0.0,0.0,0.0,0.0,0.0,0.0,0.0,0.0,0.0,0.0,0.0,0.0,0.0,0.0,0.0,0.0,0.0,0.0,0.0,0.0,0.0,0.0,0.0,0.0,0.0,0.0,0.0,0.0,0.0,0.0,0.0,0.0,0.0,0.0,0.0,0.0,0.0,0.0,0.0,0.0,0.0,0.0,0.0,0.0,0.0,0.0,0.0,0.0,0.0,0.0,0.0,0.0,0.0,0.0,0.0,0.0,0.0,0.0,0.0,0.0,0.0,0.0,0.0,0.0,0.0,0.0,0.0,1.0,1.0,1.0,1.0,1.0,1.0,1.0,0.0,0.0,0.0,0.0,0.0,0.0,0.0,0.0,0.0,0.0,0.0,0.0,0.0,0.0,0.0,0.0,0.0,0.0,0.0,0.0,0.0,0.0,0.0,0.0,0.0,0.0,0.0,0.0,0.0,0.0,0.0,0.0,0.0,0.0,0.0,0.0,0.0,0.0,0.0,0.0,0.0,0.0,0.0,0.0,0.0,0.0,0.0,0.0,0.0,0.0,0.0,0.0,0.0,0.0,0.0,0.0,0.0,0.0,0.0,0.0,0.0,0.0,0.0,0.0,0.0,0.0,0.0,0.0,0.0,0.0,0.0,0.0,0.0,0.0,0.0,0.0,0.0,0.0,0.0,0.0,0.0,0.0,0.0,0.0,0.0,0.0,0.0,0.0,0.0,0.0,0.0,0.0,0.0,0.0,0.0,0.0,0.0,0.0,0.0,0.0,0.0,0.0,0.0,0.0,0.0,0.0,0.0,0.0,0.0,0.0,0.0,0.0,0.0,0.0,0.0,0.0,0.0],[0.0,0.0,0.0,0.0,0.0,0.0,0.0,0.0,0.0,0.0,0.0,0.0,0.0,0.0,0.0,0.0,0.0,0.0,0.0,0.0,0.0,0.0,0.0,0.0,0.0,0.0,0.0,0.0,0.0,0.0,0.0,0.0,0.0,0.0,0.0,0.0,0.0,0.0,0.0,0.0,0.0,0.0,0.0,0.0,0.0,0.0,0.0,0.0,0.0,0.0,0.0,0.0,0.0,0.0,0.0,0.0,0.0,0.0,0.0,0.0,0.0,0.0,0.0,0.0,0.0,0.0,0.0,0.0,0.0,0.0,0.0,0.0,0.0,0.0,0.0,0.0,0.0,0.0,0.0,0.0,0.0,0.0,0.0,0.0,0.0,0.0,0.0,0.0,0.0,0.0,0.89,0.0,0.0,0.0,0.0,0.0,0.0,0.0,0.0,0.0,0.0,0.0,0.0,0.0,0.0,0.0,0.0,0.0,0.0,0.0,0.0,0.0,0.0,0.0,0.0,0.0,0.0,0.0,0.0,0.0,0.0,0.0,0.0,0.0,0.0,0.99,1.0,0.99,1.0,1.0,1.0,1.0,1.0,1.0,0.0,0.0,0.0,0.0,0.0,0.0,0.0,0.0,0.0,0.0,0.0,0.0,0.0,0.0,0.0,0.0,0.0,0.0,0.0,0.0,0.0,0.0,0.0,0.0,0.0,0.0,0.0,0.0,0.0,0.0,0.0,0.0,0.0,0.0,0.0,0.0,0.0,0.0,0.0,0.0,0.0,0.0,0.0,0.0,0.0,0.0,0.0,0.0,0.0,0.0,0.0,0.0,0.0,0.0,0.0,0.0,0.0,0.0,0.0,0.0,0.0,0.0,0.0,0.0,0.0,0.0,0.0,0.0,0.0,0.0,0.0,0.0,0.0,0.0,0.0,0.0,0.0,0.0,0.0,0.0,0.0,0.0,0.0,0.0,0.0,0.0,0.0,0.0,0.0,0.0,0.0,0.0,0.0,0.0,0.0,0.0,0.0,0.0,0.0,0.0,0.0,0.0,0.0,0.0,0.0,0.0,0.0,0.0,0.0,0.0,0.0,0.0,0.0,0.0,0.0,0.0],[0.0,0.0,0.0,0.0,0.0,0.0,0.0,0.0,0.0,0.0,0.0,0.0,0.0,0.0,0.0,0.0,0.0,0.0,0.0,0.0,0.0,0.0,0.0,0.0,0.0,0.0,0.0,0.0,0.0,0.0,0.0,0.0,0.0,0.0,0.0,0.0,0.0,0.0,0.0,0.0,0.0,0.0,0.0,0.0,0.0,0.0,0.0,0.0,0.0,0.0,0.0,0.0,0.0,0.0,0.0,0.0,0.0,0.0,0.0,0.0,0.0,0.0,0.0,0.0,0.0,0.0,0.0,0.0,0.0,0.0,0.0,0.0,0.0,0.0,0.0,0.0,0.0,0.0,0.0,0.0,0.0,0.0,0.97,0.0,0.74,0.0,0.0,0.0,0.0,0.0,1.0,0.0,0.0,0.0,0.0,0.0,0.0,0.0,0.0,0.0,0.0,0.0,0.0,0.0,0.0,0.0,0.0,0.0,0.0,0.0,0.0,0.0,0.0,1.0,0.0,1.0,0.0,0.0,0.0,0.0,0.0,0.0,0.0,0.0,0.0,1.0,0.99,1.0,1.0,1.0,1.0,1.0,1.0,1.0,1.0,0.0,0.0,0.0,0.0,0.0,0.0,1.0,0.0,0.67,0.0,0.0,0.0,0.0,0.0,0.0,0.0,0.0,0.0,0.0,0.0,0.0,0.0,0.0,0.0,0.0,0.0,0.0,0.0,0.0,0.0,0.0,0.0,0.0,0.0,0.0,0.0,0.0,0.0,0.0,0.0,0.0,0.0,0.0,0.0,0.0,0.0,0.0,0.0,0.0,0.0,0.0,0.0,0.0,0.0,0.0,0.0,0.0,0.0,0.0,0.0,0.0,0.0,0.0,0.0,0.0,0.0,0.0,0.0,0.0,0.0,0.0,0.0,0.0,0.0,0.0,0.0,0.0,0.0,0.0,0.0,0.0,0.0,0.0,0.0,0.0,0.0,0.0,0.0,0.0,0.0,0.0,0.0,0.0,0.0,0.0,0.0,0.0,0.0,0.0,0.0,0.0,0.0,0.0,0.0,0.0,0.0,0.0,0.0,0.0,0.0,0.0,0.0,0.0,0.0,0.0],[0.0,0.0,0.0,0.0,0.0,0.0,0.0,0.0,0.0,0.0,0.0,0.0,0.0,0.0,0.0,0.0,0.0,0.0,0.0,0.0,0.0,0.0,0.0,0.0,0.0,0.0,0.0,0.0,0.0,0.0,0.0,0.0,0.0,0.0,0.0,0.0,0.0,0.0,0.0,0.0,0.0,0.0,0.0,0.0,0.0,0.0,0.0,0.0,0.0,0.0,0.0,0.0,0.0,0.0,0.0,0.0,0.0,0.0,0.0,0.0,0.0,0.0,0.0,0.0,0.0,0.0,0.0,0.0,0.0,0.0,0.0,0.0,0.0,0.0,0.0,0.0,0.0,0.0,0.0,0.0,0.0,0.0,0.0,0.0,0.0,0.0,0.0,0.0,0.0,0.0,0.0,0.0,0.0,0.0,0.0,0.0,0.0,0.0,0.0,0.0,0.0,0.0,0.0,0.0,0.0,0.0,0.0,0.0,0.0,0.0,0.0,0.0,0.0,0.0,0.0,0.0,0.0,0.0,0.0,0.0,0.0,0.0,0.0,0.0,0.0,0.0,0.0,1.0,1.0,1.0,1.0,1.0,1.0,1.0,1.0,1.0,0.0,0.0,0.0,0.0,0.0,1.0,0.0,0.0,0.0,0.0,0.0,0.0,0.0,0.0,0.0,0.0,0.0,0.0,0.0,0.0,0.0,0.0,0.0,0.0,0.0,0.0,0.0,0.0,0.0,0.0,0.0,0.0,0.0,0.0,0.0,0.0,0.0,0.0,0.0,0.0,0.0,0.0,0.0,0.0,0.0,0.0,0.0,0.0,0.0,0.0,0.0,0.0,0.0,0.0,0.0,0.0,0.0,0.0,0.0,0.0,0.0,0.0,0.0,0.0,0.0,0.0,0.0,0.0,0.0,0.0,0.0,0.0,0.0,0.0,0.0,0.0,0.0,0.0,0.0,0.0,0.0,0.0,0.0,0.0,0.0,0.0,0.0,0.0,0.0,0.0,0.0,0.0,0.0,0.0,0.0,0.0,0.0,0.0,0.0,0.0,0.0,0.0,0.0,0.0,0.0,0.0,0.0,0.0,0.0,0.0,0.0,0.0,0.0,0.0],[0.0,0.0,0.0,0.0,0.0,0.0,0.0,0.0,0.0,0.0,0.0,0.0,0.0,0.0,0.0,0.0,0.0,0.0,0.0,0.0,0.0,0.0,0.0,0.0,0.0,0.0,0.0,0.0,0.0,0.0,0.0,0.0,0.0,0.0,0.0,0.0,0.0,0.0,0.0,0.0,0.0,0.0,0.0,0.0,0.0,0.0,0.0,0.0,0.0,0.0,0.0,0.0,0.0,0.0,0.0,0.0,0.0,0.0,0.0,0.0,0.0,0.0,0.0,0.0,0.0,0.0,0.0,0.0,0.0,0.0,0.0,0.0,0.0,0.0,0.0,0.0,0.0,0.0,0.0,0.0,0.0,0.0,0.0,0.0,0.0,0.0,0.0,0.0,0.0,0.0,0.0,0.0,0.0,0.0,0.0,0.0,0.0,0.0,0.0,0.0,0.0,0.0,0.0,0.0,0.0,0.0,0.0,0.0,0.0,0.0,0.0,0.0,0.0,0.0,0.0,0.0,0.0,0.0,0.0,0.0,0.0,0.0,0.0,0.0,0.0,0.0,0.0,0.0,1.0,1.0,1.0,1.0,1.0,1.0,1.0,1.0,1.0,0.0,0.0,0.0,0.0,0.0,0.0,0.0,0.0,0.0,0.0,0.0,0.0,0.0,0.0,0.0,0.0,0.0,0.0,0.0,0.0,0.0,0.0,0.0,0.0,0.0,0.0,0.0,0.0,0.0,0.0,0.0,0.0,0.0,0.0,0.0,0.0,0.0,0.0,0.0,0.0,0.0,0.0,0.0,0.0,0.0,0.0,0.0,0.0,0.0,0.0,0.0,0.0,0.0,0.0,0.0,0.0,0.0,0.0,0.0,0.0,0.0,0.0,0.0,0.0,0.0,0.0,0.0,0.0,0.0,0.0,0.0,0.0,0.0,0.0,0.0,0.0,0.0,0.0,0.0,0.0,0.0,0.0,0.0,0.0,0.0,0.0,0.0,0.0,0.0,0.0,0.0,0.0,0.0,0.0,0.0,0.0,0.0,0.0,0.0,0.0,0.0,0.0,0.0,0.0,0.0,0.0,0.0,0.0,0.0,0.0,0.0,0.0,0.0],[0.0,0.0,0.0,0.0,0.0,0.0,0.0,0.0,0.0,0.0,0.0,0.0,0.0,0.0,0.0,0.0,0.0,0.0,0.0,0.0,0.0,0.0,0.0,0.0,0.0,0.0,0.0,0.0,0.0,0.0,0.0,0.0,0.0,0.0,0.0,0.0,0.0,0.0,0.0,0.0,0.0,0.0,0.0,0.0,0.0,0.0,0.0,0.0,0.0,0.0,0.0,0.0,0.0,0.0,0.0,0.0,0.0,0.0,0.0,0.0,0.0,0.0,0.0,0.0,0.0,0.0,0.0,0.0,0.0,0.0,0.0,0.0,0.0,0.0,0.0,0.0,0.0,0.0,0.0,0.0,0.0,0.0,0.0,0.0,0.0,0.0,0.0,0.0,0.0,0.0,0.61,0.0,0.0,1.0,0.11,0.0,0.0,0.0,0.0,0.0,0.0,0.0,0.0,0.0,0.0,0.0,0.0,0.0,0.0,0.0,0.0,0.0,0.0,1.0,0.0,0.0,0.0,0.0,0.0,0.0,0.0,0.0,0.0,0.0,0.0,0.0,0.0,0.0,0.0,1.0,1.0,1.0,1.0,1.0,1.0,1.0,1.0,1.0,0.0,0.0,0.0,0.96,0.0,0.0,0.0,0.0,0.0,0.0,0.0,0.0,0.0,0.0,0.0,0.0,0.0,0.0,0.0,0.0,0.0,0.0,0.0,0.0,0.0,0.0,0.0,0.0,0.0,0.0,0.0,0.0,0.0,0.0,0.0,0.0,0.0,0.0,0.0,0.0,0.0,0.0,0.0,0.0,0.0,0.0,0.0,0.0,0.0,0.0,0.0,0.0,0.0,0.0,0.0,0.0,0.0,0.0,0.0,0.0,0.0,0.0,0.0,0.0,0.0,0.0,0.0,0.0,0.0,0.0,0.0,0.0,0.0,0.0,0.0,0.0,0.0,0.0,0.0,0.0,0.0,0.0,0.0,0.0,0.0,0.0,0.0,0.0,0.0,0.0,0.0,0.0,0.0,0.0,0.0,0.0,0.0,0.0,0.0,0.0,0.0,0.0,0.0,0.0,0.0,0.0,0.0,0.0,0.0,0.0,0.0,0.0],[0.0,0.0,0.0,0.0,0.0,0.0,0.0,0.0,0.0,0.0,0.0,0.0,0.0,0.0,0.0,0.0,0.0,0.0,0.0,0.0,0.0,0.0,0.0,0.0,0.0,0.0,0.0,0.0,0.0,0.0,0.0,0.0,0.0,0.0,0.0,0.0,0.0,0.0,0.0,0.0,0.0,0.0,0.0,0.0,0.0,0.0,0.0,0.0,0.0,0.0,0.0,0.0,0.0,0.0,0.0,0.0,0.0,0.0,0.0,0.0,0.0,0.0,0.0,0.0,0.0,0.0,0.0,0.0,0.0,0.0,0.0,0.0,0.0,0.0,0.0,0.0,0.0,0.0,0.0,0.0,0.0,0.0,0.0,0.0,0.0,0.0,0.0,0.0,0.0,0.0,0.0,0.0,0.0,0.0,0.0,0.0,0.0,0.0,0.0,0.0,0.0,0.0,0.0,0.0,0.0,0.0,0.0,0.0,0.0,0.0,0.0,0.0,0.0,1.0,0.0,0.0,0.0,0.0,0.0,0.0,0.0,0.0,0.0,0.0,0.0,0.0,0.0,0.0,0.0,0.0,1.0,1.0,1.0,1.0,1.0,1.0,1.0,1.0,1.0,1.0,1.0,1.0,0.0,0.0,0.0,0.0,0.0,0.0,0.0,0.0,0.0,0.0,0.0,0.0,0.0,0.0,0.0,0.0,0.0,0.0,0.0,0.0,0.0,0.0,0.0,0.0,0.0,0.0,0.0,0.0,0.0,0.0,0.0,0.0,0.0,0.0,0.0,0.0,0.0,0.0,0.0,0.0,0.0,0.0,0.0,0.0,0.0,0.0,0.0,0.0,0.0,0.0,0.0,0.0,0.0,0.0,0.0,0.0,0.0,0.0,0.0,0.0,0.0,0.0,0.0,0.0,0.0,0.0,0.0,0.0,0.0,0.0,0.0,0.0,0.0,0.0,0.0,0.0,0.0,0.0,0.0,0.0,0.0,0.0,0.0,0.0,0.0,0.0,0.0,0.0,0.0,0.0,0.0,0.0,0.0,0.0,0.0,0.0,0.0,0.0,0.0,0.0,0.0,0.0,0.0,0.0,0.0,0.0,0.0,0.0],[0.0,0.0,0.0,0.0,0.0,0.0,0.0,0.0,0.0,0.0,0.0,0.0,0.0,0.0,0.0,0.0,0.0,0.0,0.0,0.0,0.0,0.0,0.0,0.0,0.0,0.0,0.0,0.0,0.0,0.0,0.0,0.0,0.0,0.0,0.0,0.0,0.0,0.0,0.0,0.0,0.0,0.0,0.0,0.0,0.0,0.0,0.0,0.0,0.0,0.0,0.0,0.0,0.0,0.0,0.0,0.0,0.0,0.0,0.0,0.0,0.0,0.0,0.0,0.0,0.0,0.0,0.0,0.0,0.0,0.0,0.0,0.0,0.0,0.0,0.0,0.0,0.0,0.0,0.0,0.0,0.0,0.0,0.0,0.0,0.0,0.0,0.0,0.0,0.0,0.0,0.0,0.0,0.0,0.0,0.0,0.0,0.0,0.0,0.0,0.0,0.0,0.0,0.0,0.0,0.0,0.0,0.0,0.0,0.0,0.0,0.0,0.0,0.0,0.0,0.0,0.0,0.0,0.0,0.0,0.0,0.0,0.0,0.0,0.0,0.0,0.0,0.0,0.0,0.0,0.0,0.0,1.0,1.0,1.0,1.0,1.0,1.0,1.0,1.0,0.0,0.0,0.2,0.0,0.0,0.0,0.0,0.0,0.0,0.0,0.0,0.0,0.0,0.0,0.0,0.0,0.0,0.0,0.0,0.0,0.0,0.0,0.0,0.0,0.0,0.0,0.0,0.0,0.0,0.0,0.0,0.0,0.0,0.0,0.0,0.0,0.0,0.0,0.0,0.0,0.0,0.0,0.0,0.0,0.0,0.0,0.0,0.0,0.0,0.0,0.0,0.0,0.0,0.0,0.0,0.0,0.0,0.0,0.0,0.0,0.0,0.0,0.0,0.0,0.0,0.0,0.0,0.0,0.0,0.0,0.0,0.0,0.0,0.0,0.0,0.0,0.0,0.0,0.0,0.0,0.0,0.0,0.0,0.0,0.0,0.0,0.0,0.0,0.0,0.0,0.0,0.0,0.0,0.0,0.0,0.0,0.0,0.0,0.0,0.0,0.0,0.0,0.0,0.0,0.0,0.0,0.0,0.0,0.0,0.0,0.0],[0.0,0.0,0.0,0.0,0.0,0.0,0.0,0.0,0.0,0.0,0.0,0.0,0.0,0.0,0.0,0.0,0.0,0.0,0.0,0.0,0.0,0.0,0.0,0.0,0.0,0.0,0.0,0.0,0.0,0.0,0.0,0.0,0.0,0.0,0.0,0.0,0.0,0.0,0.0,0.0,0.0,0.0,0.0,0.0,0.0,0.0,0.0,0.0,0.0,0.0,0.0,0.0,0.0,0.0,0.0,0.0,0.0,0.0,0.0,0.0,0.0,0.0,0.0,0.0,0.0,0.0,0.0,0.0,0.0,0.0,0.0,0.0,0.0,0.0,0.0,0.0,0.0,0.0,0.0,0.0,0.0,0.0,0.0,0.0,0.0,0.0,0.0,0.0,0.0,0.0,0.0,0.0,0.0,0.0,0.0,0.0,0.0,0.0,0.0,0.0,0.0,0.0,0.0,0.0,0.0,0.0,0.0,0.0,0.0,0.0,0.0,0.0,0.0,0.0,0.0,0.0,0.0,0.0,0.0,0.0,0.0,0.0,0.0,0.0,0.0,0.0,0.0,0.0,0.0,0.0,0.0,0.0,1.0,1.0,1.0,1.0,1.0,1.0,1.0,0.0,0.0,0.0,0.0,0.0,0.0,0.0,0.0,0.0,0.0,0.0,0.0,0.0,0.0,0.0,0.0,0.0,0.0,0.0,0.0,0.0,0.0,0.0,0.0,0.0,0.0,0.0,0.0,0.0,0.0,0.0,0.0,0.0,0.0,0.0,0.0,0.0,0.0,0.0,0.0,0.0,0.0,0.0,0.0,0.0,0.0,0.0,0.0,0.0,0.0,0.0,0.0,0.0,0.0,0.0,0.0,0.0,0.0,0.0,0.0,0.0,0.0,0.0,0.0,0.0,0.0,0.0,0.0,0.0,0.0,0.0,0.0,0.0,0.0,0.0,0.0,0.0,0.0,0.0,0.0,0.0,0.0,0.0,0.0,0.0,0.0,0.0,0.0,0.0,0.0,0.0,0.0,0.0,0.0,0.0,0.0,0.0,0.0,0.0,0.0,0.0,0.0,0.0,0.0,0.0,0.0,0.0,0.0,0.0,0.0,0.0],[0.0,0.0,0.0,0.0,0.0,0.0,0.0,0.0,0.0,0.0,0.0,0.0,0.0,0.0,0.0,0.0,0.0,0.0,0.0,0.0,0.0,0.0,0.0,0.0,0.0,0.0,0.0,0.0,0.0,0.0,0.0,0.0,0.0,0.0,0.0,0.0,0.0,0.0,0.0,0.0,0.0,0.0,0.0,0.0,0.0,0.0,0.0,0.0,0.0,0.0,0.0,0.0,0.0,0.0,0.0,0.0,0.0,0.0,0.0,0.0,0.0,0.0,0.0,0.0,0.0,0.0,0.0,0.0,0.0,0.0,0.0,0.0,0.0,0.0,0.0,0.0,0.0,0.0,0.0,0.0,0.0,0.0,0.0,0.0,0.0,0.0,0.0,0.0,0.0,0.0,0.0,0.0,0.0,0.0,0.0,0.0,0.0,1.0,0.0,0.0,0.0,0.0,0.0,0.0,0.0,0.0,0.0,0.01,0.01,0.0,0.0,1.0,0.0,1.0,0.0,0.0,0.0,0.0,0.0,0.0,0.0,0.0,0.0,0.0,0.0,0.0,0.0,0.0,0.0,0.0,0.0,0.0,0.0,1.0,1.0,1.0,1.0,1.0,1.0,1.0,0.0,0.0,0.0,0.0,0.0,0.0,0.0,0.0,0.0,0.0,0.0,0.0,0.0,0.0,0.0,0.0,0.0,0.0,0.0,0.0,0.0,0.0,0.0,0.0,0.0,0.0,0.0,0.0,0.0,0.0,0.0,0.0,0.0,0.0,0.0,0.0,0.0,0.0,0.0,0.0,0.0,0.0,0.0,0.0,0.0,0.0,0.0,0.0,0.0,0.0,0.0,0.0,0.0,0.0,0.0,0.0,0.0,0.0,0.0,0.0,0.0,0.0,0.0,0.0,0.0,0.0,0.0,0.0,0.0,0.0,0.0,0.0,0.0,0.0,0.0,0.0,0.0,0.0,0.0,0.0,0.0,0.0,0.0,0.0,0.0,0.0,0.0,0.0,0.0,0.0,0.0,0.0,0.0,0.0,0.0,0.0,0.0,0.0,0.0,0.0,0.0,0.0,0.0,0.0,0.0,0.0,0.0,0.0,0.0,0.0],[0.0,0.0,0.0,0.0,0.0,0.0,0.0,0.0,0.0,0.0,0.0,0.0,0.0,0.0,0.0,0.0,0.0,0.0,0.0,0.0,0.0,0.0,0.0,0.0,0.0,0.0,0.0,0.0,0.0,0.0,0.0,0.0,0.0,0.0,0.0,0.0,0.0,0.0,0.0,0.0,0.0,0.0,0.0,0.0,0.0,0.0,0.0,0.0,0.0,0.0,0.0,0.0,0.0,0.0,0.0,0.0,0.0,0.0,0.0,0.0,0.0,0.0,0.0,0.0,0.0,0.0,0.0,0.0,0.0,0.0,0.0,0.0,0.0,0.0,0.0,0.0,0.0,0.0,0.0,0.0,0.0,0.0,0.0,0.0,0.0,0.0,0.0,0.0,0.0,0.0,0.0,0.0,0.0,0.0,0.0,0.0,0.0,0.0,0.0,0.0,0.0,0.0,0.0,0.0,0.0,0.0,0.0,0.0,0.02,0.0,0.0,0.0,0.0,0.0,0.0,0.0,0.0,0.0,0.0,0.0,0.0,0.0,0.0,0.0,0.0,0.0,0.0,0.0,0.0,0.0,0.0,0.0,0.0,0.0,1.0,1.0,1.0,1.0,1.0,1.0,0.0,0.0,0.0,0.0,0.0,0.0,0.0,0.0,0.0,0.0,0.0,0.0,0.0,0.0,0.0,0.0,0.0,0.0,0.0,0.0,0.0,0.0,0.0,0.0,0.0,0.0,0.0,0.0,0.0,0.0,0.0,0.0,0.0,0.0,0.0,0.0,0.0,0.0,0.0,0.0,0.0,0.0,0.0,0.0,0.0,0.0,0.0,0.0,0.0,0.0,0.0,0.0,0.0,0.0,0.0,0.0,0.0,0.0,0.0,0.0,0.0,0.0,0.0,0.0,0.0,0.0,0.0,0.0,0.0,0.0,0.0,0.0,0.0,0.0,0.0,0.0,0.0,0.0,0.0,0.0,0.0,0.0,0.0,0.0,0.0,0.0,0.0,0.0,0.0,0.0,0.0,0.0,0.0,0.0,0.0,0.0,0.0,0.0,0.0,0.0,0.0,0.0,0.0,0.0,0.0,0.0,0.0,0.0,0.0,0.0],[0.0,0.0,0.0,0.0,0.0,0.0,0.0,0.0,0.0,0.0,0.0,0.0,0.0,0.0,0.0,0.0,0.0,0.0,0.0,0.0,0.0,0.0,0.0,0.0,0.0,0.0,0.0,0.0,0.0,0.0,0.0,0.0,0.0,0.0,0.0,0.0,0.0,0.0,0.0,0.0,0.0,0.0,0.0,0.0,0.0,0.0,0.0,0.0,0.0,0.0,0.0,0.0,0.0,0.0,0.0,0.0,0.0,0.0,0.0,0.0,0.0,0.0,0.0,0.0,0.0,0.0,0.0,0.0,0.0,0.0,0.0,0.0,0.0,0.0,0.0,0.0,0.0,0.0,0.0,0.0,0.04,0.0,0.0,0.0,0.0,0.0,0.0,0.0,0.0,0.0,0.0,0.0,0.0,0.0,0.0,0.0,0.0,0.0,0.0,0.0,0.0,0.0,0.0,0.0,0.0,0.0,0.0,0.0,0.0,0.0,0.03,1.0,1.0,1.0,0.0,0.0,0.0,0.0,0.0,0.0,0.0,0.0,0.0,0.0,0.0,0.0,0.0,0.0,0.0,0.0,0.0,0.0,0.0,0.0,1.0,0.0,0.0,1.0,1.0,1.0,1.0,1.0,0.0,0.0,0.0,0.0,0.0,0.0,0.0,0.0,0.0,0.0,0.0,0.0,0.0,0.0,0.0,0.0,0.0,0.0,0.0,0.0,1.0,0.0,0.0,0.0,0.0,0.0,0.0,0.0,0.0,0.0,0.0,0.0,0.0,0.0,0.0,0.0,0.0,0.0,0.0,0.0,0.0,0.0,0.0,0.0,0.0,0.0,0.0,0.0,0.0,0.0,0.0,0.0,0.0,0.0,0.0,0.0,0.0,0.0,0.0,0.0,0.0,0.0,0.0,0.0,0.0,0.0,0.0,0.0,0.0,0.0,0.0,0.0,0.0,0.0,0.0,0.0,0.0,0.0,0.0,0.0,0.0,0.0,0.0,0.0,0.0,0.0,0.0,0.0,0.0,0.0,0.0,0.0,0.0,0.0,0.0,0.0,0.0,0.0,0.0,0.0,0.0,0.0,0.0,0.0,0.0,0.0,0.0,0.0],[0.0,0.0,0.0,0.0,0.0,0.0,0.0,0.0,0.0,0.0,0.0,0.0,0.0,0.0,0.0,0.0,0.0,0.0,0.0,0.0,0.0,0.0,0.0,0.0,0.0,0.0,0.0,0.0,0.0,0.0,0.0,0.0,0.0,0.0,0.0,0.0,0.0,0.0,0.0,0.0,0.0,0.0,0.0,0.0,0.0,0.0,0.0,0.0,0.0,0.0,0.0,0.0,0.0,0.0,0.0,0.0,0.0,0.0,0.0,0.0,0.0,0.0,0.0,0.0,0.0,0.0,0.0,0.0,0.0,0.0,0.0,0.0,0.0,0.0,0.0,0.0,0.0,0.0,0.0,0.0,0.0,0.0,0.0,0.0,0.0,0.0,0.0,0.0,0.0,0.0,0.0,0.0,0.0,0.0,0.0,0.0,0.0,0.0,0.0,0.0,0.0,0.0,0.0,0.0,0.0,0.0,0.0,0.0,0.0,0.0,0.0,0.02,1.0,1.0,0.0,0.0,0.0,0.0,0.0,0.0,0.0,0.0,0.0,0.0,0.0,0.0,0.0,0.0,0.0,0.0,0.0,0.0,0.0,0.0,1.0,0.0,0.0,0.0,0.0,1.0,1.0,1.0,1.0,0.0,0.0,0.0,0.0,0.0,0.0,0.0,0.0,0.0,0.0,0.0,0.0,0.0,0.0,0.0,1.0,0.12,0.0,0.01,1.0,0.0,0.0,0.0,0.0,0.0,0.0,0.0,0.0,0.0,0.0,0.0,0.0,0.0,0.0,0.0,0.0,0.0,0.0,0.0,0.0,0.0,0.0,0.0,0.0,0.0,0.0,0.0,0.0,0.0,0.0,0.0,0.0,0.0,0.0,0.0,0.0,0.0,0.0,0.0,0.0,0.0,0.0,0.0,0.0,0.0,0.0,0.0,0.0,0.0,0.0,0.0,0.0,0.0,0.0,0.0,0.0,0.0,0.0,0.0,0.0,0.0,0.0,0.0,0.0,0.0,0.0,0.0,0.0,0.0,0.0,0.0,0.0,0.0,0.0,0.0,0.0,0.0,0.0,0.0,0.0,0.0,0.0,0.0,0.0,0.0,0.0,0.0],[0.0,0.0,0.0,0.0,0.0,0.0,0.0,0.0,0.0,0.0,0.0,0.0,0.0,0.0,0.0,0.0,0.0,0.0,0.0,0.0,0.0,0.0,0.0,0.0,0.0,0.0,0.0,0.0,0.0,0.0,0.0,0.0,0.0,0.0,0.0,0.0,0.0,0.0,0.0,0.0,0.0,0.0,0.0,0.0,0.0,0.0,0.0,0.0,0.0,0.0,0.0,0.0,0.0,0.0,0.0,0.0,0.0,0.0,0.0,0.0,0.0,0.0,0.0,0.0,0.0,0.0,0.0,0.0,0.0,0.0,0.0,0.0,0.0,0.0,0.0,0.0,0.0,0.0,0.0,0.0,0.0,0.0,0.0,0.0,0.0,0.0,0.0,0.0,0.0,0.0,0.0,0.0,0.0,0.0,0.0,0.0,0.0,0.0,0.0,0.0,0.0,0.0,0.0,0.0,0.0,0.0,0.0,0.0,0.0,0.0,0.0,0.0,1.0,1.0,0.93,1.0,0.0,0.0,0.0,0.0,0.0,0.0,0.0,0.0,0.0,0.0,0.0,0.04,0.0,0.0,1.0,1.0,0.0,0.96,1.0,0.2,0.0,0.0,0.0,1.0,1.0,1.0,1.0,1.0,0.0,0.0,0.0,0.0,0.0,0.0,0.0,0.0,0.0,0.0,0.0,0.0,0.0,0.0,0.0,0.0,0.0,0.0,0.0,0.0,0.0,0.0,0.0,0.0,0.0,0.0,0.0,0.0,0.0,0.0,0.0,0.0,0.0,0.0,0.0,0.0,0.0,0.0,0.0,0.0,0.0,0.0,0.0,0.0,0.0,0.0,0.0,0.0,0.0,0.0,0.0,0.0,0.0,0.0,0.0,0.0,0.0,0.0,0.0,0.0,0.0,0.0,0.0,0.0,0.0,0.0,0.0,0.0,0.0,0.0,0.0,0.0,0.0,0.0,0.0,0.0,0.0,0.0,0.0,0.0,0.0,0.0,0.0,0.0,0.0,0.0,0.0,0.0,0.0,0.0,0.0,0.0,0.0,0.0,0.0,0.0,0.0,0.0,0.0,0.0,0.0,0.0,0.0,0.0,0.0,0.0],[0.0,0.0,0.0,0.0,0.0,0.0,0.0,0.0,0.0,0.0,0.0,0.0,0.0,0.0,0.0,0.0,0.0,0.0,0.0,0.0,0.0,0.0,0.0,0.0,0.0,0.0,0.0,0.0,0.0,0.0,0.0,0.0,0.0,0.0,0.0,0.0,0.0,0.0,0.0,0.0,0.0,0.0,0.0,0.0,0.0,0.0,0.0,0.0,0.0,0.0,0.0,0.0,0.0,0.0,0.0,0.0,0.0,0.0,0.0,0.0,0.0,0.0,0.0,0.0,0.0,0.0,0.0,0.0,0.0,0.0,0.0,0.0,0.0,0.0,0.0,0.0,0.0,0.0,0.0,0.0,0.0,0.0,0.0,0.0,0.0,0.0,0.0,0.0,0.0,0.0,0.0,0.0,0.0,0.0,0.0,0.0,0.0,0.0,0.0,0.0,0.0,0.0,0.0,0.0,0.0,0.0,0.0,0.0,0.0,0.0,0.0,0.0,1.0,1.0,1.0,1.0,0.0,0.0,0.0,0.0,0.0,0.0,0.0,0.0,0.0,0.0,0.0,0.0,0.0,0.0,0.0,0.0,0.0,0.0,0.0,0.0,0.0,0.0,0.0,0.0,1.0,1.0,1.0,1.0,1.0,0.0,0.0,0.0,0.0,0.0,0.0,1.0,0.0,0.0,1.0,1.0,0.0,0.0,1.0,0.0,0.0,0.0,0.0,0.0,0.0,0.0,0.0,0.0,0.0,0.0,0.0,0.0,0.0,0.0,0.0,0.0,0.0,0.0,0.0,0.0,0.0,0.0,0.0,0.0,0.0,0.0,0.0,0.0,0.0,0.0,0.0,0.0,0.0,0.0,0.0,0.0,0.0,0.0,0.0,0.0,0.0,0.0,0.0,0.0,0.0,0.0,0.0,0.0,0.0,0.0,0.0,0.0,0.0,0.0,0.0,0.0,0.0,0.0,0.0,0.0,0.0,0.0,0.0,0.0,0.0,0.0,0.0,0.0,0.0,0.0,0.0,0.0,0.0,0.0,0.0,0.0,0.0,0.0,0.0,0.0,0.0,0.0,0.0,0.0,0.0,0.0,0.0,0.0,0.0,0.0],[0.0,0.0,0.0,0.0,0.0,0.0,0.0,0.0,0.0,0.0,0.0,0.0,0.0,0.0,0.0,0.0,0.0,0.0,0.0,0.0,0.0,0.0,0.0,0.0,0.0,0.0,0.0,0.0,0.0,0.0,0.0,0.0,0.0,0.0,0.0,0.0,0.0,0.0,0.0,0.0,0.0,0.0,0.0,0.0,0.0,0.0,0.0,0.0,0.0,0.0,0.0,0.0,0.0,0.0,0.0,0.0,0.0,0.0,0.0,0.0,0.0,0.0,0.0,0.0,0.0,0.0,0.0,0.0,0.0,0.0,0.0,0.0,0.0,0.0,0.0,0.0,0.0,0.0,0.0,0.0,0.0,0.0,0.0,0.0,1.0,0.0,0.0,0.0,0.0,0.0,0.0,0.0,0.0,0.0,0.0,0.0,0.0,0.0,0.0,0.0,0.0,0.0,0.0,0.0,0.0,0.0,0.0,0.0,0.0,0.0,0.0,0.0,0.0,0.0,0.99,1.0,0.87,0.0,1.0,0.0,0.0,0.0,0.0,0.0,0.0,0.0,0.0,0.99,0.0,0.0,0.67,0.0,0.0,0.0,0.0,0.0,0.0,0.0,0.0,0.0,0.0,1.0,1.0,1.0,1.0,0.7,0.0,0.0,0.0,0.0,0.92,1.0,0.0,0.0,0.0,0.0,0.0,0.0,0.0,0.0,0.0,0.0,0.0,0.0,0.0,0.0,0.0,0.0,0.0,0.0,0.0,0.0,0.0,0.0,0.0,0.0,0.0,0.0,0.0,0.0,0.0,0.0,0.0,0.0,0.0,0.0,0.0,0.0,0.0,0.0,0.0,0.0,0.0,0.0,0.0,0.0,0.0,0.0,0.0,0.0,0.0,0.0,0.0,0.0,0.0,0.0,0.0,0.0,0.0,0.0,0.0,0.0,0.0,0.0,0.0,0.0,0.0,0.0,0.0,0.0,0.0,0.0,0.0,0.0,0.0,0.0,0.0,0.0,0.0,0.0,0.0,0.0,0.0,0.0,0.0,0.0,0.0,0.0,0.0,0.0,0.0,0.0,0.0,0.0,0.0,0.0,0.0,0.0,0.0,0.0],[0.0,0.0,0.0,0.0,0.0,0.0,0.0,0.0,0.0,0.0,0.0,0.0,0.0,0.0,0.0,0.0,0.0,0.0,0.0,1.0,0.0,0.0,0.0,0.0,0.0,0.0,0.0,0.0,0.0,0.0,0.0,0.0,0.0,0.0,0.0,0.0,0.0,0.0,0.0,0.0,0.0,0.0,0.0,0.0,0.0,0.0,0.0,0.0,0.0,0.0,0.0,0.0,0.0,0.0,0.0,0.0,0.0,0.0,0.0,0.0,0.0,0.0,0.0,0.0,0.0,0.0,0.0,0.0,0.0,0.0,0.0,0.0,0.0,0.0,0.0,0.0,0.0,0.0,0.0,0.0,0.0,0.06,0.0,0.0,0.0,0.0,0.0,0.0,0.0,0.0,0.0,0.0,0.0,0.0,0.0,0.0,0.0,0.0,0.0,0.0,0.0,0.0,0.0,0.0,0.0,0.0,0.0,0.0,0.0,0.0,0.0,0.0,0.0,0.0,1.0,1.0,1.0,0.21,1.0,0.0,0.0,0.0,0.0,0.0,0.0,0.0,0.0,0.0,0.0,0.0,0.0,0.0,0.0,0.0,0.0,0.0,0.0,0.0,0.0,0.0,0.0,0.0,1.0,1.0,1.0,1.0,1.0,0.0,0.0,0.0,1.0,1.0,1.0,0.0,0.8,1.0,0.0,0.0,0.0,0.0,0.0,0.0,0.0,0.0,0.0,0.0,0.0,0.0,0.0,0.0,0.0,0.0,0.0,0.0,0.0,0.0,0.0,0.0,0.0,0.0,0.0,0.0,0.0,0.0,0.0,0.0,0.0,0.0,0.0,0.0,0.0,0.0,0.0,0.0,0.0,0.0,0.0,0.0,0.0,0.0,0.0,0.0,0.0,0.0,0.0,0.0,0.0,0.0,0.0,0.0,0.0,0.0,0.0,0.0,0.0,0.0,0.0,0.0,0.0,0.0,0.0,0.0,0.0,0.0,0.0,0.0,0.0,0.0,0.0,0.0,0.0,0.0,0.0,0.0,0.0,0.0,0.0,0.0,0.0,0.0,0.0,0.0,0.0,0.0,1.0,1.0,0.0,0.09,0.0,0.0],[0.0,0.0,0.0,0.0,0.0,0.0,0.0,0.0,0.0,0.0,0.0,0.0,0.0,0.0,0.0,0.0,0.0,0.0,0.0,0.0,0.0,0.0,0.0,0.0,0.0,0.0,0.0,0.0,0.0,0.0,0.0,0.0,0.0,0.0,0.0,0.0,0.0,0.0,0.0,0.0,0.0,0.0,0.0,0.0,0.0,0.0,0.0,0.0,0.0,0.0,0.0,0.0,0.0,0.0,0.0,0.0,0.0,0.0,0.0,0.0,0.0,0.0,0.0,0.0,0.0,0.0,0.0,0.0,0.0,0.0,0.0,0.0,0.0,0.0,0.0,0.0,0.0,0.0,0.0,0.0,0.0,0.0,0.0,0.0,0.0,0.0,0.0,0.0,0.0,0.0,0.0,0.0,0.0,0.0,0.0,0.0,0.0,0.0,0.0,0.0,0.0,0.0,0.0,0.0,0.0,0.0,0.0,0.0,0.0,0.0,0.0,0.0,0.0,0.0,0.0,0.0,1.0,1.0,1.0,1.0,0.03,0.0,0.0,0.0,0.0,0.0,0.0,0.0,0.0,0.0,0.0,0.0,0.0,0.0,0.0,0.0,0.0,0.0,0.0,0.0,0.0,0.0,0.0,0.7,1.0,1.0,1.0,1.0,1.0,1.0,1.0,1.0,0.99,0.0,0.0,0.0,0.0,0.0,0.0,0.0,0.0,0.0,0.0,0.0,0.0,0.0,0.0,0.0,0.0,0.0,0.0,0.0,0.0,0.0,0.0,0.0,0.0,0.0,0.0,0.0,0.0,0.0,0.0,0.0,0.0,0.0,0.0,0.0,0.0,0.0,0.0,0.0,0.0,0.0,0.0,0.0,0.0,0.0,0.0,0.0,0.0,0.0,0.0,0.0,0.0,0.0,0.0,0.0,0.0,0.0,0.0,0.0,0.0,0.0,0.0,0.0,0.0,0.0,0.0,0.0,0.0,0.0,0.0,0.0,0.0,0.0,0.0,0.0,0.0,0.0,0.0,0.0,0.0,0.0,0.0,0.0,0.0,0.0,0.0,1.0,1.0,1.0,1.0,1.0,1.0,1.0,1.0,1.0,0.02,0.0],[0.0,0.0,0.0,0.0,0.0,0.0,0.0,0.0,0.0,0.0,0.0,0.0,0.0,0.0,0.0,1.0,0.0,0.0,1.0,1.0,0.0,0.82,1.0,0.0,0.0,0.0,0.0,0.0,1.0,0.17,0.0,0.0,0.0,0.0,0.0,0.0,0.0,0.0,0.0,0.0,0.0,0.0,0.0,0.0,0.0,0.0,0.0,0.0,0.0,0.0,0.0,0.0,0.0,0.0,0.0,0.0,0.0,0.0,0.0,0.0,0.0,0.0,0.0,0.0,0.0,0.0,0.0,0.0,0.0,0.0,0.0,0.0,0.0,0.0,0.0,0.0,0.0,0.0,0.0,0.0,0.0,0.0,0.0,0.0,0.0,0.0,0.0,0.0,0.0,0.0,0.0,0.0,0.0,0.0,0.0,0.0,0.0,0.0,0.0,0.0,0.0,0.0,0.0,0.0,0.0,0.0,0.0,0.0,0.0,0.0,0.0,0.0,0.0,0.0,0.0,0.0,1.0,1.0,0.0,0.0,0.0,0.0,0.0,0.0,0.0,0.0,0.0,0.0,0.0,0.0,0.0,0.0,0.0,0.0,0.0,0.0,0.0,0.0,0.0,0.0,0.0,0.0,0.0,0.0,1.0,1.0,1.0,1.0,0.07,1.0,0.0,0.0,1.0,0.0,0.0,0.0,0.0,0.0,0.0,0.0,0.0,0.0,0.0,0.0,0.0,0.0,0.0,0.0,0.0,0.0,0.0,0.0,0.0,0.0,0.0,0.0,0.0,0.0,0.0,0.0,0.0,0.0,0.0,0.0,0.0,0.0,0.0,0.0,0.0,0.0,0.0,0.0,0.0,0.0,0.0,0.0,0.0,0.0,0.0,0.0,0.0,0.0,0.0,0.0,0.0,0.0,0.0,0.0,0.0,0.0,0.0,0.0,0.0,0.0,0.0,0.0,0.0,0.0,0.0,0.0,0.0,0.59,0.95,0.5,0.0,0.0,0.0,0.0,0.0,1.0,0.0,0.0,1.0,0.03,0.0,1.0,1.0,1.0,1.0,1.0,1.0,1.0,1.0,1.0,1.0,1.0,1.0,1.0,1.0,0.0],[0.0,0.0,0.0,0.0,0.0,0.0,0.0,0.0,0.0,0.0,0.0,0.0,0.0,0.0,0.0,0.0,0.0,0.0,1.0,0.0,0.0,0.0,0.02,0.0,0.0,0.0,0.0,0.0,1.0,0.0,0.03,0.0,0.0,0.0,0.0,0.0,0.0,0.0,0.0,0.0,0.0,0.0,0.0,0.0,0.0,0.0,0.0,0.0,0.0,0.0,0.0,0.0,0.0,0.0,0.0,0.0,0.0,0.0,0.0,0.0,0.0,0.0,0.0,0.0,0.0,0.0,0.0,0.0,0.0,0.0,0.0,0.0,0.0,0.0,0.0,0.0,0.0,0.0,0.0,0.0,0.0,0.0,0.0,0.0,0.0,0.0,0.0,0.0,0.0,0.0,0.0,0.0,0.0,0.0,0.0,0.0,0.0,0.0,0.0,0.0,0.0,0.0,0.0,0.0,0.0,0.0,0.0,0.0,0.0,0.0,0.0,0.0,0.0,0.0,0.0,0.0,0.0,1.0,0.0,1.0,0.0,0.0,0.0,0.0,0.0,0.0,0.0,0.0,0.0,0.0,0.0,0.0,0.0,0.0,0.0,0.0,0.0,0.0,0.0,0.0,0.0,0.0,0.0,0.0,0.0,1.0,1.0,1.0,1.0,0.91,0.0,0.0,0.0,0.0,0.0,0.0,0.0,0.0,0.0,0.0,0.0,0.0,0.0,0.0,0.0,0.0,0.0,0.0,0.0,0.0,0.0,0.0,0.0,0.0,0.0,0.0,0.0,0.0,0.0,0.0,0.0,0.0,0.0,0.0,0.0,0.0,0.0,0.0,0.0,0.0,0.0,0.0,0.0,0.0,0.0,0.0,0.0,0.0,0.0,0.0,0.0,0.0,0.0,0.0,0.0,0.0,0.0,0.0,0.0,0.0,0.0,0.0,0.0,0.0,0.0,0.0,0.0,0.0,0.0,0.0,0.0,0.0,0.0,0.0,0.0,0.0,0.0,0.0,0.0,0.0,0.0,0.0,0.0,0.0,0.0,0.97,0.99,1.0,1.0,1.0,1.0,1.0,1.0,1.0,1.0,1.0,1.0,1.0,1.0,0.0],[0.0,0.0,0.0,0.0,0.0,0.0,0.0,0.0,0.0,0.0,0.0,0.0,0.0,0.0,0.0,0.0,0.0,0.0,0.0,0.0,0.0,0.0,0.0,0.0,0.0,0.0,0.0,0.0,0.14,0.0,0.0,0.0,0.0,0.0,0.0,0.0,0.0,0.0,0.0,0.0,0.0,0.0,0.0,0.0,0.0,0.0,0.0,0.0,0.0,0.0,0.0,0.0,0.0,0.0,0.0,0.0,0.0,0.0,0.0,0.0,0.0,0.0,0.0,0.0,0.0,0.0,0.0,0.0,0.0,0.0,0.0,0.0,0.0,0.0,0.0,0.0,0.0,0.0,0.0,0.0,0.0,0.0,0.0,0.0,0.0,0.0,0.0,0.0,0.0,0.0,0.0,0.0,0.0,0.0,0.0,0.0,0.0,0.0,0.0,0.0,0.0,0.0,0.0,0.0,0.0,0.0,0.0,0.0,0.0,0.0,0.0,0.0,0.0,0.0,0.0,0.0,0.0,0.0,0.41,1.0,0.0,0.0,0.0,0.0,0.0,0.0,0.0,0.0,0.0,0.0,0.0,0.0,0.0,0.0,0.0,0.0,0.0,0.0,0.0,0.0,0.0,0.0,0.0,0.0,0.0,1.0,0.07,1.0,1.0,1.0,1.0,0.0,0.0,0.0,0.0,0.0,0.0,0.0,0.0,0.0,0.0,0.0,0.0,0.0,0.0,0.0,0.0,0.0,0.0,0.0,0.0,0.0,0.0,0.0,0.0,0.0,0.0,0.0,0.0,0.0,0.0,0.0,0.0,0.0,0.0,0.0,0.0,0.0,0.0,0.0,0.0,0.0,0.0,0.0,0.0,0.0,0.0,0.0,0.0,0.0,0.0,0.0,0.0,0.0,0.0,0.0,0.0,0.0,0.0,0.0,0.0,0.0,0.0,0.0,0.0,0.0,0.0,0.0,0.0,0.0,0.0,0.0,0.0,0.0,0.0,0.0,0.0,0.0,0.0,0.0,0.0,0.0,0.0,0.0,0.0,0.0,0.0,0.0,0.0,0.0,0.0,0.0,0.0,0.99,0.79,1.0,0.0,0.0,0.0,0.0],[0.0,0.0,0.0,0.0,0.0,0.0,0.0,0.0,0.0,0.0,0.0,0.0,0.0,0.0,0.0,0.0,0.0,0.0,0.0,0.0,0.0,0.0,1.0,0.0,0.0,0.0,0.89,0.0,0.85,0.0,0.0,0.0,0.0,0.0,0.0,0.0,0.0,0.0,0.0,0.0,0.0,0.0,0.0,0.0,0.0,0.0,0.0,0.0,0.0,0.0,0.0,0.0,0.0,0.0,0.0,0.0,0.0,0.0,0.0,0.0,0.0,0.0,0.0,0.0,0.0,0.0,0.0,0.0,0.0,0.0,0.0,0.0,0.0,0.0,0.0,0.0,0.0,0.0,0.0,0.0,0.0,0.0,0.0,0.0,0.0,0.0,0.0,0.0,0.0,0.0,0.0,0.0,0.0,0.0,0.0,0.0,0.0,0.0,0.0,0.0,0.0,0.0,0.0,0.0,0.0,0.0,0.0,0.0,0.0,0.0,0.0,0.0,0.0,0.0,0.0,0.0,0.0,0.0,0.0,0.0,0.0,0.0,0.0,0.0,0.0,0.0,0.0,0.0,0.0,0.0,0.0,0.0,0.0,0.0,0.0,0.0,0.0,0.0,0.0,0.0,0.0,0.0,0.0,0.0,0.0,1.0,1.0,0.91,1.0,1.0,1.0,1.0,1.0,0.71,0.0,0.0,0.0,0.0,0.0,0.0,0.0,0.0,0.0,0.0,0.0,0.0,0.0,0.0,0.0,0.0,0.0,0.0,0.0,0.0,0.0,0.0,0.0,0.0,0.0,0.0,0.0,0.0,0.0,0.0,0.0,0.0,0.0,0.0,0.0,0.0,0.0,0.0,0.0,0.0,0.0,0.0,0.0,0.0,0.0,0.0,0.0,0.0,0.0,0.0,0.0,0.0,0.0,0.0,0.0,0.0,0.0,0.0,0.0,0.0,0.0,0.0,0.0,0.0,0.0,0.0,0.0,0.0,0.0,0.0,0.0,0.0,0.0,0.0,0.0,0.0,0.0,0.0,0.0,0.0,0.0,0.0,0.0,0.0,0.0,0.0,0.0,0.0,0.0,0.0,0.0,0.0,0.0,0.0,0.0,0.0],[0.0,0.0,0.0,0.0,0.0,0.0,0.0,0.0,0.0,0.0,0.0,0.0,0.0,0.0,0.0,0.0,0.0,0.0,0.0,0.0,0.0,0.0,0.0,0.0,0.0,0.0,0.0,0.0,0.0,0.0,0.0,0.0,0.0,0.0,0.0,0.0,0.0,0.0,0.0,0.0,0.0,0.0,0.0,0.0,0.0,0.0,0.0,0.0,0.0,0.0,0.0,0.0,0.0,0.0,0.0,0.0,0.0,0.0,0.0,0.0,0.0,0.0,0.0,0.0,0.0,0.0,0.0,0.0,0.0,0.0,0.0,0.0,0.0,0.0,0.0,0.0,0.0,0.0,0.0,0.0,0.0,0.0,0.0,0.0,0.0,0.0,0.0,0.0,0.0,0.0,0.0,0.0,0.0,0.0,0.0,0.0,0.0,0.0,0.0,0.0,0.0,0.0,0.0,0.0,0.0,0.0,0.0,0.0,0.0,0.0,0.0,0.0,0.0,0.0,0.0,0.0,0.0,0.0,1.0,0.99,0.0,0.0,0.0,0.0,0.0,0.0,0.0,0.0,0.0,0.0,0.0,0.0,0.0,0.0,0.0,0.0,0.0,0.0,0.0,0.0,0.0,0.0,0.0,0.92,1.0,1.0,0.0,0.0,1.0,1.0,1.0,1.0,1.0,0.0,0.0,0.0,0.0,0.0,0.0,0.0,0.0,0.0,0.0,0.0,0.0,0.0,0.0,0.0,0.0,0.0,0.0,0.0,0.0,0.0,0.0,0.0,0.0,0.0,0.0,0.0,0.0,0.0,0.0,0.0,0.0,0.0,0.0,0.0,0.0,0.0,0.0,0.0,0.0,0.0,0.0,0.0,0.0,0.0,0.0,0.0,0.0,0.0,0.0,0.0,0.0,0.0,0.0,0.0,0.0,0.0,0.0,0.0,0.0,0.0,0.0,0.0,0.0,0.0,0.0,0.0,0.0,0.0,0.0,0.0,0.0,0.0,0.0,0.0,0.0,0.0,0.0,0.0,0.0,0.0,0.0,0.0,0.0,0.0,0.0,0.0,0.0,0.0,0.0,0.0,0.0,0.06,0.0,0.0,0.0,0.0],[0.0,0.0,0.0,0.0,0.0,0.0,0.0,0.0,0.0,0.0,0.0,0.0,0.0,0.0,0.0,0.0,0.0,0.0,0.0,0.0,0.0,0.0,0.0,0.0,0.0,0.0,0.0,0.0,0.0,0.0,0.0,0.0,0.0,0.0,0.0,0.0,0.0,0.0,0.0,0.0,0.0,0.0,0.0,0.0,0.0,0.0,0.0,0.0,0.0,0.0,0.0,0.0,0.0,0.0,0.0,0.0,0.0,0.0,0.0,0.0,0.0,0.0,0.0,0.0,0.0,0.0,0.0,0.0,0.0,0.0,0.0,0.0,0.0,0.0,0.0,0.0,0.0,0.0,0.0,0.0,0.0,0.0,0.0,0.0,0.0,0.0,0.0,0.0,0.0,0.0,0.0,0.0,0.0,0.0,0.0,0.0,0.0,0.0,0.0,0.0,0.0,0.0,0.0,0.0,0.0,0.0,0.0,0.0,0.0,0.0,0.0,0.0,0.0,0.0,0.0,0.0,0.0,0.0,0.13,0.0,0.0,0.0,0.0,0.0,0.0,0.0,0.0,0.0,0.0,0.0,0.0,0.0,0.0,0.0,0.0,0.0,0.0,0.0,0.0,0.0,0.0,0.0,1.0,1.0,1.0,1.0,0.0,0.0,0.0,1.0,1.0,1.0,1.0,1.0,1.0,1.0,0.0,0.0,0.0,0.0,0.0,0.0,0.0,0.0,0.0,0.0,0.0,0.0,0.0,0.0,0.0,0.0,0.0,0.0,0.0,0.0,0.0,0.0,0.0,0.0,0.0,0.0,0.0,0.0,0.0,0.0,0.0,0.0,0.0,0.0,0.0,0.0,0.0,0.0,0.0,0.0,0.0,0.0,0.0,0.0,0.0,0.0,0.0,0.0,0.0,0.0,0.0,0.0,0.0,0.0,0.0,0.0,0.0,0.0,0.0,0.0,0.0,0.0,0.0,0.0,0.0,0.0,0.0,0.0,0.0,0.0,0.0,0.0,0.0,0.0,0.0,0.0,0.0,0.0,0.0,0.0,0.0,0.0,0.0,0.0,0.0,0.0,0.0,0.0,0.0,0.0,0.0,0.0,0.0,0.0],[0.0,0.0,0.0,0.0,0.0,0.0,0.0,0.0,0.0,0.0,0.0,0.0,0.0,0.0,0.0,0.0,0.0,0.0,0.0,1.0,0.0,0.0,1.0,1.0,0.0,0.0,0.0,0.0,0.0,0.0,0.0,0.0,0.0,0.0,0.0,0.0,0.0,0.0,0.0,0.0,0.0,0.0,0.0,0.0,0.0,0.0,0.0,0.0,0.0,0.0,0.0,0.0,0.0,0.0,0.0,0.0,0.0,0.0,0.0,0.0,0.0,0.0,0.0,0.0,0.0,0.0,0.0,0.0,0.0,0.0,0.0,0.0,0.0,0.0,0.0,0.0,0.0,0.0,0.0,0.0,0.0,0.0,0.0,0.0,0.0,0.0,0.0,0.0,0.0,0.0,0.0,0.0,0.0,0.0,0.0,0.0,0.0,0.0,0.0,0.0,0.0,0.0,0.0,0.0,0.0,0.0,0.0,0.0,0.0,0.0,0.0,0.0,0.0,0.0,0.0,0.0,0.0,0.0,0.0,0.0,0.0,0.0,0.0,0.0,0.0,0.0,0.0,0.0,0.0,0.0,0.0,0.0,0.0,0.0,0.0,0.0,0.0,0.0,0.0,0.0,0.0,0.0,0.0,0.0,1.0,0.99,1.0,0.0,0.0,1.0,1.0,1.0,1.0,1.0,1.0,1.0,1.0,0.0,0.0,0.0,0.0,0.0,0.0,0.0,0.0,0.0,0.0,0.0,0.0,0.0,0.0,0.0,0.0,0.0,0.0,0.0,0.0,0.0,0.0,0.0,0.0,0.0,0.0,0.0,0.0,0.0,0.0,0.0,0.0,0.0,0.0,0.0,0.0,0.0,0.0,0.0,0.0,0.0,0.0,0.0,0.0,0.0,0.0,0.0,0.0,0.0,0.0,0.0,0.0,0.0,0.0,0.0,0.0,0.0,0.0,0.0,0.0,0.0,0.0,0.0,0.0,0.0,0.0,0.0,0.0,0.0,0.0,0.0,0.0,0.0,0.0,0.0,0.0,0.0,0.0,0.0,0.0,0.0,0.0,0.0,0.0,0.0,0.0,0.0,0.0,0.0,0.0,0.0,0.0,0.0],[0.0,0.0,0.0,0.0,0.0,0.0,0.0,0.0,0.0,0.0,0.0,0.0,0.0,0.0,0.0,0.0,0.0,0.0,0.0,0.0,0.0,0.0,0.0,1.0,0.0,0.0,0.0,0.0,0.0,0.0,0.0,0.0,0.0,0.0,0.0,0.0,0.0,0.0,0.0,0.0,0.0,0.0,0.0,0.0,0.1,0.0,0.0,0.0,0.0,0.0,0.0,0.0,0.0,0.0,0.0,0.0,0.0,0.0,0.0,0.0,0.0,0.0,0.0,0.0,0.0,0.0,0.0,0.0,0.0,0.0,0.0,0.0,0.0,0.0,0.0,0.0,0.0,0.0,0.0,0.0,0.0,0.0,0.0,0.0,0.0,0.0,0.0,0.0,0.0,0.0,0.0,0.0,0.0,0.0,0.0,0.0,0.0,0.0,0.0,0.0,0.0,0.0,0.0,0.0,0.0,0.0,0.0,0.0,0.0,0.0,0.0,0.0,0.0,0.0,0.0,0.0,0.0,0.0,0.0,0.0,0.0,0.0,0.0,0.0,0.0,0.0,0.0,0.0,0.0,0.0,0.0,0.0,0.0,0.0,0.0,0.0,0.0,0.0,0.0,0.0,0.0,0.0,0.0,0.0,0.0,0.0,0.0,0.0,0.0,0.71,0.0,1.0,1.0,1.0,1.0,1.0,1.0,1.0,0.0,0.0,0.0,0.0,0.0,0.0,0.0,0.0,0.0,0.0,0.0,0.0,0.0,0.0,0.0,0.0,0.0,0.0,0.0,0.0,0.0,0.0,0.0,0.0,0.0,0.0,0.0,0.0,0.0,0.0,0.0,0.0,0.0,0.0,0.0,0.0,0.0,0.0,0.0,0.0,0.0,0.0,0.0,0.0,0.0,0.0,0.0,0.0,0.0,0.0,0.0,0.0,0.0,0.0,0.0,0.0,0.0,0.0,0.0,0.0,0.0,0.0,0.0,0.0,0.0,0.0,0.0,0.0,0.0,0.0,0.0,0.0,0.0,0.0,0.0,0.0,0.0,0.0,0.0,0.0,0.0,0.0,0.0,0.0,0.0,0.0,0.0,0.0,0.0,0.0,0.0,0.0],[0.0,0.0,0.0,0.0,0.0,0.0,0.0,0.0,0.0,0.0,0.0,0.0,0.0,0.0,0.0,0.0,0.0,0.0,0.0,0.0,0.0,0.0,0.0,0.0,0.0,0.0,0.0,0.0,0.0,0.0,0.0,0.0,0.0,0.0,0.0,0.0,0.0,0.0,0.0,0.0,0.0,0.0,0.0,0.0,0.0,0.0,0.0,0.0,0.0,0.0,0.0,0.0,0.0,0.0,0.0,0.0,0.0,0.0,0.0,0.0,0.0,0.0,0.0,0.0,0.0,0.0,0.0,0.0,0.0,0.0,0.0,0.0,0.0,0.0,0.0,0.0,0.0,0.0,0.0,0.0,0.0,0.0,0.0,0.0,0.0,0.0,0.0,0.0,0.0,0.0,0.0,0.0,0.0,0.0,0.0,0.0,0.0,0.0,0.0,0.0,0.0,0.0,0.0,0.0,0.0,0.0,0.0,0.0,0.0,0.0,0.0,0.0,0.0,0.0,0.0,0.0,0.0,0.0,0.0,0.0,0.0,0.0,0.0,0.0,0.0,0.0,0.0,0.0,0.0,0.0,0.0,0.0,0.0,0.0,0.0,0.0,0.0,0.0,0.0,0.0,0.0,0.0,1.0,0.0,0.8,0.0,0.0,0.0,0.0,0.0,0.0,1.0,1.0,1.0,1.0,1.0,1.0,1.0,1.0,0.0,0.0,0.0,0.0,0.0,0.0,0.0,0.0,0.0,0.0,0.0,0.0,0.0,0.0,0.0,0.0,0.0,0.0,0.0,0.0,0.0,0.0,0.0,0.0,0.0,0.0,0.0,0.0,0.0,0.0,0.0,0.0,0.0,0.0,0.0,0.0,0.0,0.0,0.0,0.0,0.0,0.0,0.0,0.0,0.0,0.0,0.0,0.0,0.0,0.0,0.0,0.0,0.0,0.0,0.0,0.0,0.0,0.0,0.0,0.0,0.0,0.0,0.0,0.0,0.0,0.0,0.0,0.0,0.0,0.0,0.0,0.0,0.0,0.0,0.0,0.0,0.0,0.0,0.0,0.0,0.0,0.0,0.0,0.0,0.0,0.0,0.0,0.0,0.0,0.0,0.0],[0.0,0.0,0.0,0.0,0.0,0.0,0.0,0.0,0.0,0.0,0.0,0.0,0.0,0.0,0.0,0.0,0.0,0.0,0.0,1.0,0.0,0.0,0.0,0.01,0.0,0.0,0.0,0.0,0.0,0.0,0.0,0.0,0.0,0.0,0.0,0.0,0.0,0.0,0.0,0.0,0.0,0.0,0.0,0.0,0.0,0.0,0.0,0.0,0.0,0.0,0.0,0.0,0.0,0.0,0.0,0.0,0.0,0.0,0.0,0.0,0.0,0.0,0.0,0.0,0.0,0.0,0.0,0.0,0.0,0.0,0.0,0.0,0.0,0.0,0.0,0.0,0.0,0.0,0.0,1.0,0.0,0.0,0.0,0.0,0.0,0.0,0.0,0.0,0.0,0.0,0.0,0.0,0.0,0.0,0.0,0.0,0.0,0.0,0.0,0.0,0.0,0.0,0.0,0.0,0.0,0.0,0.0,0.0,0.0,0.0,0.0,0.0,1.0,0.0,1.0,0.0,0.0,0.0,0.0,0.0,0.0,0.0,0.0,0.0,0.0,0.0,0.0,0.0,0.0,0.0,0.0,0.0,0.0,0.0,0.0,0.0,0.0,0.0,0.0,0.0,0.0,0.0,1.0,0.0,1.0,0.0,0.0,0.0,0.0,0.0,0.0,1.0,1.0,1.0,1.0,1.0,1.0,1.0,1.0,1.0,0.0,0.0,0.0,0.0,0.0,0.0,0.0,0.0,0.0,0.0,0.0,0.0,0.0,0.0,0.0,0.0,0.0,0.0,0.0,0.0,0.0,0.0,0.0,0.0,0.0,0.0,0.0,0.0,0.0,0.0,0.0,0.0,0.0,0.0,0.0,0.0,0.0,0.0,0.0,0.0,0.0,0.0,0.0,0.0,0.0,0.0,0.0,0.0,0.0,0.0,0.0,0.0,0.0,0.0,0.0,0.0,0.0,0.0,0.0,0.0,0.0,0.0,0.0,0.0,0.0,0.0,0.0,0.0,0.0,0.0,0.0,0.0,0.0,0.0,0.0,0.0,0.0,0.0,0.0,0.0,0.0,0.0,0.0,0.0,0.0,0.0,0.0,0.0,0.0,0.0],[0.0,0.0,0.0,0.0,0.0,0.0,1.0,0.0,0.0,0.0,0.0,0.0,0.0,0.0,0.0,0.0,0.0,0.0,0.0,0.04,0.0,0.0,0.0,1.0,0.0,0.0,0.0,0.0,0.0,0.0,0.0,0.0,0.0,0.0,0.0,0.0,0.0,0.0,0.0,0.0,0.0,0.0,0.05,0.0,0.36,0.0,0.0,0.0,0.0,0.0,0.0,0.0,0.0,0.99,0.0,0.98,0.0,0.0,0.0,0.0,0.0,0.0,0.0,0.0,0.0,0.0,0.0,0.0,0.0,0.0,0.0,0.0,0.0,0.0,0.0,0.0,0.0,0.0,0.0,1.0,0.0,0.0,0.0,0.0,0.0,0.0,0.0,0.0,0.0,0.0,0.0,0.0,0.0,0.0,0.0,0.0,0.0,0.0,0.0,0.0,0.0,0.0,0.0,0.0,0.0,0.0,0.0,0.0,0.0,0.0,0.0,0.0,0.0,0.0,0.0,0.0,0.0,0.0,0.0,0.0,0.0,0.0,0.0,0.0,0.0,0.0,0.0,0.0,0.0,0.0,0.0,0.0,0.0,0.0,0.0,0.0,0.0,0.0,0.0,0.0,0.0,0.0,0.0,0.0,0.0,0.0,0.0,0.0,0.0,0.0,0.0,0.0,1.0,1.0,1.0,1.0,1.0,1.0,1.0,1.0,1.0,0.0,0.0,0.0,0.0,0.0,0.0,0.0,0.0,0.0,0.0,0.0,0.0,0.0,0.0,0.0,0.0,0.0,0.0,0.0,0.0,0.0,0.0,0.0,0.0,0.0,0.0,0.0,0.0,0.0,0.0,0.0,0.0,0.0,0.0,0.0,0.0,0.0,0.0,0.0,0.0,0.0,0.0,0.0,0.0,0.0,0.0,0.0,0.0,0.0,0.0,0.0,0.0,0.0,0.0,0.0,0.0,0.0,0.0,0.0,0.0,0.0,0.0,0.0,0.0,0.0,0.0,0.0,0.0,0.0,0.0,0.0,0.0,0.0,0.0,0.0,0.0,0.0,0.0,0.0,0.0,0.0,0.0,0.0,0.0,0.0,0.0,0.0,0.0,0.0],[0.0,0.0,0.0,0.0,0.0,0.0,0.0,0.0,0.0,0.0,0.0,0.0,0.0,0.0,0.0,0.0,0.0,0.0,0.0,0.0,0.0,0.0,0.0,0.0,0.0,0.0,0.0,0.0,0.0,0.0,0.0,0.0,0.0,0.0,0.0,0.0,0.0,0.0,0.0,0.0,0.0,0.0,0.0,0.0,0.92,0.0,0.99,0.11,0.0,0.0,0.0,0.01,0.0,0.0,0.0,0.0,0.0,0.0,0.0,0.0,0.0,0.0,0.0,0.0,0.0,0.0,0.0,0.0,0.0,0.0,0.0,0.0,0.0,0.0,0.0,0.0,0.0,0.0,0.0,0.0,0.0,0.0,0.0,0.0,0.0,0.0,0.0,0.0,0.0,0.0,0.0,0.0,0.0,0.0,0.0,0.0,0.0,0.0,0.0,0.0,0.0,0.0,0.0,0.0,0.0,0.0,0.0,0.0,0.0,0.0,0.0,0.0,0.0,0.0,0.0,0.0,0.0,0.0,0.0,0.0,0.0,0.0,0.0,0.0,0.0,0.0,0.0,0.0,0.0,0.0,0.0,0.0,0.0,0.0,0.0,0.0,0.0,0.0,0.0,0.0,0.0,0.0,0.0,0.0,0.0,0.0,0.0,0.0,0.0,0.0,0.0,0.0,0.0,1.0,1.0,1.0,1.0,1.0,1.0,1.0,1.0,1.0,0.0,0.0,0.0,0.0,0.0,0.0,0.0,0.0,0.0,0.0,0.0,0.0,0.0,0.0,0.0,0.0,0.0,0.0,0.0,0.0,0.0,0.0,0.0,0.0,0.0,0.0,0.0,0.0,0.0,0.0,0.0,0.0,0.0,0.0,0.0,0.0,0.0,0.0,0.0,0.0,0.0,0.0,0.0,0.0,0.0,0.0,0.0,0.0,0.0,0.0,0.0,0.0,0.0,0.0,0.0,0.0,0.0,0.0,0.0,0.0,0.0,0.0,0.0,0.0,0.0,0.0,0.0,0.0,0.0,0.0,0.0,0.0,0.0,0.0,0.0,0.0,0.0,0.0,0.0,0.0,0.0,0.0,0.0,0.0,0.0,0.0,0.0,0.0],[0.0,0.0,0.0,0.0,0.0,0.0,0.0,0.0,0.0,0.0,0.0,0.0,0.0,0.0,0.0,0.0,0.0,0.0,0.0,0.0,0.0,0.0,0.0,0.0,0.0,0.0,0.0,0.0,0.0,0.0,0.0,0.0,0.0,0.0,0.0,0.0,0.0,0.0,0.0,0.0,0.0,0.0,0.0,0.0,0.0,0.0,0.0,0.0,0.0,0.0,0.0,0.0,0.0,0.0,0.0,0.0,0.0,0.0,0.0,0.0,0.0,0.0,0.0,0.0,0.0,0.0,0.0,0.0,0.0,0.0,0.0,0.0,0.0,0.0,0.0,0.0,0.0,0.0,0.0,0.0,0.0,0.0,0.0,0.0,0.0,0.0,0.0,0.0,0.0,0.0,0.0,0.0,0.0,0.0,0.0,0.0,0.0,0.0,0.0,0.0,0.0,0.0,0.0,0.0,0.0,0.0,0.0,0.0,0.0,0.0,0.0,0.0,1.0,0.0,0.0,0.0,0.0,0.0,0.0,0.0,0.0,0.0,0.0,0.0,0.0,0.0,0.0,0.0,0.0,0.0,0.0,0.0,0.0,0.0,0.0,0.0,0.0,0.0,0.0,0.0,1.0,0.0,1.0,0.0,0.0,0.0,0.0,0.0,0.0,0.0,0.0,0.0,0.0,0.0,1.0,1.0,1.0,1.0,1.0,1.0,1.0,1.0,1.0,0.0,0.0,0.0,0.0,0.0,0.0,0.0,0.0,0.0,0.0,0.0,0.0,0.0,0.0,0.0,0.0,0.0,0.0,0.0,0.0,0.0,0.0,0.0,0.0,0.0,0.0,0.0,0.0,0.0,0.0,0.0,0.0,0.0,0.0,0.0,0.0,0.0,0.0,0.0,0.0,0.0,0.0,0.0,0.0,0.0,0.0,0.0,0.0,0.0,0.0,0.0,0.0,0.0,0.0,0.0,0.0,0.0,0.0,0.0,0.0,0.0,0.0,0.0,0.0,0.0,0.0,0.0,0.0,0.0,0.0,0.0,0.0,0.0,0.0,0.0,0.0,0.0,0.0,0.0,0.0,0.0,0.0,0.0,0.0,0.0,0.0,0.0],[0.0,0.0,0.0,0.0,0.09,0.0,1.0,0.0,0.0,0.0,0.0,0.0,0.0,0.0,0.0,0.0,0.0,0.0,0.0,0.0,0.0,0.0,0.0,0.0,0.0,0.0,0.0,0.0,0.0,0.0,0.0,0.0,0.0,0.0,0.0,0.0,0.0,0.0,0.0,0.0,0.0,0.0,0.0,0.0,0.0,0.0,0.0,0.0,0.0,0.0,0.0,0.0,0.0,0.0,0.0,0.0,0.0,0.0,0.0,0.0,0.0,0.0,0.0,0.0,0.0,0.0,0.0,0.0,0.0,0.0,0.0,0.0,0.0,0.0,0.0,0.0,0.0,1.0,1.0,1.0,0.0,0.0,0.0,0.0,0.0,0.0,0.0,0.0,0.0,0.0,0.0,0.0,0.0,0.0,0.0,0.0,0.0,0.0,0.0,0.0,0.0,0.0,0.0,0.0,0.0,0.0,0.0,0.0,0.0,0.0,1.0,1.0,1.0,0.0,0.0,0.0,0.0,0.0,0.0,0.0,0.0,0.0,0.0,0.0,0.0,0.0,0.0,0.0,0.0,0.0,0.0,0.0,0.0,0.0,0.0,0.0,0.0,0.0,0.0,0.0,0.12,0.0,0.0,0.0,0.0,0.0,0.0,0.0,0.0,0.0,0.0,0.0,0.0,0.0,0.0,1.0,1.0,1.0,1.0,1.0,1.0,1.0,1.0,1.0,0.0,0.0,0.0,0.0,0.0,0.0,0.0,0.0,0.0,0.0,0.0,0.0,0.0,0.0,0.0,0.0,0.0,0.0,0.0,0.0,0.0,0.0,0.0,0.0,0.0,0.0,0.0,0.0,0.0,0.0,0.0,0.0,0.0,0.0,0.0,0.0,0.0,0.0,0.0,0.0,0.0,0.0,0.0,0.0,0.0,0.0,0.0,0.0,0.0,0.0,0.0,0.0,0.0,0.0,0.0,0.0,0.0,0.0,0.0,0.0,0.0,0.0,0.0,0.0,0.0,0.0,0.0,0.0,0.0,0.0,0.0,0.0,0.0,0.0,0.0,0.0,0.0,0.0,0.0,0.0,0.0,0.0,0.0,0.0,0.0,0.0],[0.0,0.0,0.0,0.0,1.0,0.0,0.98,0.0,0.0,0.0,0.0,0.0,0.0,0.0,0.0,0.0,0.0,0.0,0.0,0.0,0.0,0.0,0.0,0.0,0.0,0.0,0.0,0.0,0.0,0.0,0.0,0.0,0.0,0.0,0.0,0.0,0.0,0.0,0.0,0.0,0.0,0.0,0.0,0.0,0.64,0.0,0.99,0.0,0.0,0.0,0.0,0.99,0.0,1.0,0.0,0.0,0.0,0.0,0.0,0.0,0.0,0.0,0.0,0.0,0.0,0.0,0.0,0.0,0.0,0.0,0.0,0.0,0.0,0.0,0.0,0.0,0.0,0.0,0.0,0.0,0.0,0.0,0.0,0.0,0.0,0.0,0.0,0.0,0.0,0.0,0.0,0.0,0.0,0.0,0.0,0.0,0.0,0.0,0.0,0.0,0.0,0.0,0.0,0.0,0.0,0.0,0.0,0.0,0.0,0.0,0.0,0.0,0.0,0.0,0.0,0.0,0.0,0.0,0.0,0.0,0.0,0.0,0.0,0.0,0.0,0.0,0.0,0.0,0.0,0.0,0.0,0.0,0.0,0.0,0.0,0.0,0.0,0.0,0.0,0.0,0.0,0.0,0.0,0.0,0.0,0.0,0.0,0.0,0.0,0.0,0.0,0.0,0.0,0.0,0.0,0.0,1.0,1.0,1.0,1.0,1.0,1.0,1.0,1.0,1.0,0.0,0.0,0.0,0.0,0.0,0.0,0.0,0.0,0.0,0.0,0.0,0.0,0.0,0.0,0.0,0.0,0.0,0.0,0.0,0.0,0.0,0.0,0.0,0.0,0.0,0.0,0.0,0.0,0.0,0.0,0.0,0.0,0.0,0.0,0.0,0.0,0.0,0.0,0.0,0.0,0.0,0.0,0.0,0.0,0.0,0.0,0.0,0.0,0.0,0.0,0.0,0.0,0.0,0.0,0.0,0.0,0.0,0.0,0.0,0.0,0.0,0.0,0.0,0.0,0.0,0.0,0.0,0.0,0.0,0.0,0.0,0.0,0.0,0.0,0.0,0.0,0.0,0.0,0.0,0.0,0.0,0.0,0.0,0.0,0.0],[0.0,0.0,0.0,0.0,0.0,0.0,0.0,0.0,0.0,0.0,0.0,0.0,0.0,0.0,0.0,0.0,0.0,0.0,0.0,0.0,0.0,0.0,0.0,0.0,0.0,0.0,0.0,0.0,0.0,0.0,0.0,0.0,0.0,0.0,0.0,0.0,0.0,0.0,0.0,0.0,0.0,0.0,0.0,0.0,0.0,0.0,0.98,0.93,0.0,0.0,0.0,0.0,0.0,0.0,0.0,0.0,0.0,0.0,0.0,0.0,0.0,0.0,0.0,0.0,0.0,0.0,0.0,0.0,0.0,0.0,0.0,0.0,0.0,0.0,0.0,0.0,0.0,0.0,0.0,0.0,0.0,0.0,0.0,0.0,0.0,0.0,0.0,0.0,0.0,0.0,0.0,0.0,0.0,0.0,0.0,0.0,0.0,0.0,0.0,0.0,0.0,0.0,0.0,0.0,0.0,0.0,0.0,0.0,0.0,0.0,0.0,0.0,0.0,0.0,0.0,0.0,0.0,0.0,0.0,0.0,0.0,0.0,0.0,0.0,0.0,0.0,0.0,0.0,0.0,0.0,0.0,0.0,0.0,0.0,0.0,0.0,0.0,0.0,0.0,0.0,0.01,0.0,0.0,0.0,0.0,0.0,0.0,0.0,0.0,0.0,0.0,0.0,0.0,0.0,0.0,0.0,0.0,1.0,1.0,1.0,1.0,1.0,1.0,1.0,1.0,1.0,0.0,0.0,0.0,0.0,0.0,0.0,0.0,0.0,0.0,0.0,0.0,0.0,0.0,0.0,0.0,0.0,0.0,0.0,0.0,0.0,0.0,0.0,0.0,0.0,0.0,0.0,0.0,0.0,0.0,0.0,0.0,0.0,0.0,0.0,0.0,0.0,0.0,0.0,0.0,0.0,0.0,0.0,0.0,0.0,0.0,0.0,0.0,0.0,0.0,0.0,0.0,0.0,0.0,0.0,0.0,0.0,0.0,0.0,0.0,0.0,0.0,0.0,0.0,0.0,0.0,0.0,0.0,0.0,0.0,0.0,0.0,0.0,0.0,0.0,0.0,0.0,0.0,0.0,0.0,0.0,0.0,0.0,0.0,0.0],[0.0,0.0,0.0,0.0,0.0,0.0,0.0,0.0,0.0,0.0,0.0,0.0,0.0,0.0,0.0,0.0,0.0,0.0,0.0,0.0,0.0,0.0,0.0,0.0,0.0,0.0,0.0,0.0,0.0,0.0,0.0,0.0,0.0,0.0,0.0,0.0,0.0,0.0,0.0,0.0,0.0,0.0,0.0,0.0,0.0,0.0,0.0,0.0,0.0,0.0,0.0,0.0,0.0,0.0,0.0,0.0,0.0,0.0,0.0,0.0,0.0,0.0,0.0,0.0,0.0,0.0,0.0,0.0,0.0,0.0,0.0,0.0,0.0,0.0,0.0,0.0,0.0,1.0,0.0,0.0,0.0,0.0,0.0,0.0,0.0,0.0,0.0,0.0,0.0,0.0,0.0,0.0,0.0,0.0,0.0,0.0,0.0,0.0,0.0,0.0,0.0,0.0,0.0,0.0,0.0,0.0,0.0,0.0,0.0,0.0,1.0,1.0,1.0,0.0,0.0,0.0,0.0,0.0,0.0,0.0,0.0,0.0,0.0,0.0,0.0,0.0,0.0,0.0,0.0,0.0,0.0,0.0,0.0,0.0,0.0,0.0,0.0,0.0,0.0,1.0,1.0,0.0,0.0,0.0,0.0,0.0,0.0,0.0,0.0,0.0,0.0,0.0,0.0,0.0,0.0,0.0,0.0,0.0,1.0,1.0,1.0,1.0,1.0,1.0,1.0,1.0,0.99,0.0,0.0,0.0,0.0,0.0,0.0,0.0,0.0,0.0,0.0,0.0,0.0,0.0,0.0,0.0,0.0,0.0,0.0,0.0,0.0,0.0,0.0,0.0,0.0,0.0,0.0,0.0,0.0,0.0,0.0,0.0,0.0,0.0,0.0,0.0,0.0,0.0,0.0,0.0,0.0,0.0,0.0,0.0,0.0,0.0,0.0,0.0,0.0,0.0,0.0,0.0,0.0,0.0,0.0,0.0,0.0,0.0,0.0,0.0,0.0,0.0,0.0,0.0,0.0,0.0,0.0,0.0,0.0,0.0,0.0,0.0,0.0,0.0,0.0,0.0,0.0,0.0,0.0,0.0,0.0,0.0,0.0,0.0],[0.0,0.0,0.0,0.0,1.0,0.0,0.11,0.0,0.0,0.0,0.0,0.0,0.0,0.0,0.0,0.0,0.0,0.0,0.0,0.0,0.0,0.0,0.0,0.0,0.0,0.0,0.0,0.0,0.0,0.0,0.0,0.0,0.0,0.0,0.0,0.0,0.0,0.0,0.0,0.0,0.0,0.0,0.0,0.0,0.0,0.0,0.0,0.0,0.0,0.0,0.0,0.0,0.0,0.0,0.0,0.0,0.0,0.0,0.0,0.0,0.0,0.0,0.0,0.0,0.0,0.0,0.0,0.0,0.0,0.0,0.0,0.0,0.0,0.0,0.0,0.0,1.0,1.0,0.0,0.0,0.0,0.0,0.0,0.0,0.0,0.0,0.0,0.0,0.0,0.0,0.0,0.0,0.0,0.0,0.0,0.0,0.0,0.0,0.0,0.0,0.0,0.0,0.0,0.0,0.0,0.0,0.0,0.0,0.0,0.0,1.0,0.0,0.0,0.0,0.0,0.0,0.0,0.0,0.0,0.0,0.0,0.0,0.0,0.0,0.0,0.0,0.0,0.0,0.0,0.0,0.0,0.0,0.0,0.0,0.0,0.0,0.0,0.0,0.0,0.0,0.0,0.0,0.0,0.0,0.0,0.0,0.0,0.0,0.0,0.0,0.0,0.0,0.0,0.0,0.0,0.0,0.0,0.0,0.0,1.0,1.0,1.0,1.0,1.0,1.0,1.0,1.0,0.98,0.0,0.0,0.0,0.0,0.0,0.0,0.0,0.0,0.0,0.0,0.0,0.0,0.0,0.0,0.0,0.0,0.0,0.0,0.0,0.0,0.0,0.0,0.0,0.0,0.0,0.0,0.0,0.0,0.0,0.0,0.0,0.0,0.0,0.0,0.0,0.0,0.0,0.0,0.0,0.0,0.0,0.0,0.0,0.0,0.0,0.0,0.0,0.0,0.0,0.0,0.0,0.0,0.0,0.0,0.0,0.0,0.0,0.0,0.0,0.0,0.0,0.0,0.0,0.0,0.0,0.0,0.0,0.0,0.0,0.0,0.0,0.0,0.0,0.0,0.0,0.0,0.0,0.0,0.0,0.0,0.0,0.0],[0.0,0.0,0.03,0.0,0.01,0.0,0.0,0.0,0.0,0.0,0.0,0.0,0.0,0.0,0.0,0.0,0.0,0.0,0.0,0.0,0.0,0.0,0.0,0.0,0.0,0.0,0.0,0.0,0.0,0.0,0.0,0.0,0.0,0.0,0.0,0.0,0.0,0.0,0.0,0.0,0.0,0.0,0.0,0.0,0.0,0.0,0.07,0.05,0.0,0.24,0.0,0.02,0.0,0.0,0.0,0.0,0.0,0.0,0.0,0.0,0.0,0.0,0.0,0.0,0.0,0.0,0.0,0.0,0.0,0.0,0.0,0.0,0.0,0.0,0.0,0.0,0.0,0.0,0.0,0.0,0.0,0.0,0.0,0.0,0.0,0.0,0.0,0.0,0.0,0.0,0.0,0.0,0.0,0.0,0.0,0.0,0.0,0.0,0.0,0.0,0.0,0.0,0.0,0.0,0.0,0.0,0.0,0.0,0.0,0.0,0.0,0.0,0.0,0.0,0.0,0.0,0.0,0.0,0.0,0.0,0.0,0.0,0.0,0.0,0.0,0.0,0.0,0.0,0.0,0.0,0.0,0.0,0.0,0.0,0.0,0.0,0.0,0.0,0.0,0.0,0.0,0.0,0.0,0.0,0.0,0.0,0.0,0.0,0.0,0.0,0.0,0.0,0.0,0.0,0.0,0.0,0.0,0.0,0.0,0.0,1.0,1.0,1.0,1.0,1.0,1.0,1.0,0.99,0.89,0.03,0.0,0.0,0.0,0.0,0.0,0.0,0.0,0.0,0.0,0.0,0.0,0.0,0.0,0.0,0.0,0.0,0.0,0.0,0.0,0.0,0.0,0.0,0.0,0.0,0.0,0.0,0.0,0.0,0.0,0.0,0.0,0.0,0.0,0.0,0.0,0.0,0.0,0.0,0.0,0.0,0.0,0.0,0.0,0.0,0.0,0.0,0.0,0.0,0.0,0.0,0.0,0.0,0.0,0.0,0.0,0.0,0.0,0.0,0.0,0.0,0.0,0.0,0.0,0.0,0.0,0.0,0.0,0.0,0.0,0.0,0.0,0.0,0.0,0.0,0.0,0.0,0.0,0.0,0.0,0.0],[0.0,0.0,0.0,0.0,0.0,0.0,0.0,0.0,0.0,0.0,0.0,0.0,0.0,0.0,0.0,0.0,0.0,0.0,0.0,0.0,0.0,0.0,0.0,0.0,0.0,0.0,0.0,0.0,0.0,0.0,0.0,0.0,0.0,0.0,0.0,0.0,0.0,0.0,0.0,0.0,0.0,0.0,0.0,0.0,0.0,0.0,0.0,0.0,0.0,0.0,0.0,0.0,0.0,0.0,0.0,0.0,0.0,0.0,0.0,0.0,0.0,0.0,0.0,0.0,0.0,0.0,0.0,0.0,0.0,0.0,0.0,0.0,0.0,0.0,0.0,0.0,0.0,0.0,0.0,0.0,0.0,0.0,0.0,0.0,0.0,0.0,0.0,0.0,0.0,0.0,0.0,0.0,0.0,0.0,0.0,0.0,0.0,0.0,0.0,0.0,0.0,0.0,0.0,0.0,0.0,0.0,0.0,0.0,0.0,0.0,0.88,0.0,0.0,0.0,0.0,0.0,0.0,0.0,0.0,0.0,0.0,0.0,0.0,0.0,0.0,0.0,0.0,0.0,0.0,0.0,0.0,0.0,0.0,0.0,0.0,0.0,0.0,0.0,0.0,0.0,0.0,0.0,0.0,0.0,0.0,0.0,0.0,0.0,0.0,0.0,0.0,0.0,0.0,0.0,0.0,0.0,0.0,0.0,0.0,0.0,0.0,1.0,1.0,1.0,1.0,1.0,1.0,0.98,0.92,0.68,0.0,0.0,0.0,0.0,0.0,0.0,0.0,0.0,0.0,0.0,0.0,0.0,0.0,0.0,0.0,0.0,0.0,0.0,0.0,0.0,0.0,0.0,0.0,0.0,0.0,0.0,0.0,0.0,0.0,0.0,0.0,0.0,0.0,0.0,0.0,0.0,0.0,0.0,0.0,0.0,0.0,0.0,0.0,0.0,0.0,0.0,0.0,0.0,0.0,0.0,0.0,0.0,0.0,0.0,0.0,0.0,0.0,0.0,0.0,0.0,0.0,0.0,0.0,0.0,0.0,0.0,0.0,0.0,0.0,0.0,0.0,0.0,0.0,0.0,0.0,0.0,0.0,0.0,0.0,0.0],[0.0,0.0,0.0,0.0,0.0,0.0,0.0,0.0,0.0,0.0,0.0,0.0,0.0,0.0,0.0,0.0,0.0,0.0,0.0,0.0,0.0,0.0,0.0,0.0,0.0,0.0,0.0,0.0,0.0,0.0,0.0,0.0,0.0,0.0,0.0,0.0,0.0,0.0,0.0,0.0,0.0,0.0,0.0,0.0,0.0,0.0,0.0,0.0,0.0,0.0,0.0,0.0,0.0,0.0,0.0,0.0,0.0,0.0,0.0,0.0,0.0,0.0,0.0,0.0,0.0,0.0,0.0,0.0,0.0,0.0,0.0,0.0,0.0,0.0,0.0,0.0,0.22,0.01,0.0,0.0,0.0,0.0,0.0,0.0,0.0,0.0,0.0,0.0,0.0,0.0,0.0,0.0,0.0,0.0,0.0,0.0,0.0,0.0,0.0,0.0,0.0,0.0,0.0,0.0,0.0,0.0,0.0,0.0,0.97,0.49,1.0,0.0,0.0,0.0,0.0,0.0,0.0,0.0,0.0,0.0,0.0,0.0,0.0,0.0,0.0,0.0,0.0,0.0,0.0,0.0,0.0,0.0,0.0,0.0,0.0,0.0,0.0,0.0,0.0,0.0,0.0,0.0,0.0,0.0,0.0,0.0,0.0,0.0,0.0,0.0,0.0,0.0,0.0,0.0,0.0,0.0,0.0,0.0,0.0,0.0,0.0,0.0,0.99,1.0,1.0,1.0,1.0,1.0,0.95,0.8,0.0,0.0,0.0,0.0,0.0,0.0,0.0,0.0,0.0,0.0,0.0,0.0,0.0,0.0,0.0,0.0,0.0,0.0,0.0,0.0,0.0,0.0,0.0,0.0,0.0,0.0,0.0,0.0,0.0,0.0,0.0,0.0,0.0,0.0,0.0,0.0,0.0,0.0,0.0,0.0,0.0,0.0,0.0,0.0,0.0,0.0,0.0,0.0,0.0,0.0,0.0,0.0,0.0,0.0,0.0,0.0,0.0,0.0,0.0,0.0,0.0,0.0,0.0,0.0,0.0,0.0,0.0,0.0,0.0,0.0,0.0,0.0,0.0,0.0,0.0,0.0,0.0,0.0,0.0,0.0],[0.0,0.0,0.02,0.0,0.0,0.0,0.0,0.0,0.0,0.0,0.0,0.0,0.0,0.0,0.0,0.0,0.0,0.0,0.0,0.0,0.0,0.0,0.0,0.0,0.0,0.0,0.0,0.0,0.0,0.0,0.0,0.0,0.0,0.0,0.0,0.0,0.0,0.0,0.0,0.0,0.0,0.0,0.0,0.0,0.0,0.0,0.0,0.0,0.0,0.0,0.0,0.0,0.0,0.0,0.0,0.0,0.0,0.0,0.0,0.0,0.0,0.0,0.0,0.0,0.0,0.0,0.0,0.0,0.0,0.0,0.0,0.0,0.0,0.0,0.0,0.0,0.13,0.0,0.0,0.0,0.0,0.0,0.0,0.0,0.0,0.0,0.0,0.0,0.0,0.0,0.0,0.0,0.0,0.0,0.0,0.0,0.0,0.0,0.0,0.0,0.0,0.0,0.0,0.0,0.0,0.0,0.0,0.0,0.0,0.0,0.0,0.0,0.0,0.0,0.0,0.0,0.0,0.0,0.0,0.0,0.0,0.0,0.0,0.0,0.0,0.0,0.0,0.0,0.0,0.0,0.0,0.0,0.0,0.0,0.0,0.0,0.0,0.0,0.0,0.0,0.0,0.0,0.0,0.0,0.0,0.0,0.0,0.0,0.0,0.0,0.0,0.0,0.0,0.0,0.0,0.0,0.0,0.0,0.0,0.0,0.0,0.0,0.0,0.98,0.99,0.98,1.0,1.0,1.0,0.9,0.0,0.0,0.0,0.0,0.0,0.0,0.0,0.0,0.0,0.0,0.0,0.0,0.0,0.0,0.0,0.0,0.0,0.0,0.0,0.0,0.0,0.0,0.0,0.0,0.0,0.0,0.0,0.0,0.0,0.0,0.0,0.0,0.0,0.0,0.0,0.0,0.0,0.0,0.0,0.0,0.0,0.0,0.0,0.0,0.0,0.0,0.0,0.0,0.0,0.0,0.0,0.0,0.0,0.0,0.0,0.0,0.0,0.0,0.0,0.0,0.0,0.0,0.0,0.0,0.0,0.0,0.0,0.0,0.0,0.0,0.0,0.0,0.0,0.0,0.0,0.0,0.0,0.0,0.0,0.0],[0.0,0.0,0.0,0.0,0.0,0.0,0.0,0.0,0.0,0.0,0.0,0.0,0.0,0.0,0.0,0.0,0.0,0.0,0.0,0.0,0.0,0.0,0.0,0.0,0.0,0.0,0.0,0.0,0.0,0.0,0.0,0.0,0.0,0.0,0.0,0.0,0.0,0.0,0.0,0.0,0.0,0.0,0.0,0.0,0.0,0.0,0.0,0.0,0.0,0.0,0.0,0.0,0.0,0.0,0.0,0.0,0.0,0.0,0.0,0.0,0.0,0.0,0.0,0.0,0.0,0.0,0.0,0.0,0.0,0.0,0.0,0.0,0.0,0.0,0.0,0.0,0.0,0.0,0.0,0.0,0.0,0.0,0.0,0.0,0.0,0.0,0.0,0.0,0.0,0.0,0.0,0.0,0.0,0.0,0.0,0.0,0.0,0.0,0.0,0.0,0.0,0.0,0.0,0.0,0.0,0.0,0.0,0.0,0.0,0.0,0.0,0.0,0.0,0.0,0.0,0.0,0.0,0.0,0.0,0.0,0.0,0.0,0.0,0.0,0.0,0.0,0.0,0.0,0.0,0.0,0.0,0.0,0.0,0.0,0.0,0.0,0.0,0.0,0.0,0.0,0.0,0.0,0.0,0.0,0.0,0.0,0.0,0.0,0.0,0.0,0.0,0.0,0.0,0.0,0.0,0.0,0.0,0.0,0.0,0.0,0.0,0.0,0.0,0.0,0.89,0.92,0.95,1.0,1.0,1.0,0.0,0.0,0.0,0.0,0.0,0.0,0.0,0.0,0.0,0.0,0.0,0.0,0.0,0.0,0.0,0.0,0.0,0.0,0.0,0.0,0.0,0.0,0.0,0.0,0.0,0.0,0.0,0.0,0.0,0.0,0.0,0.0,0.0,0.0,0.0,0.0,0.0,0.0,0.0,0.0,0.0,0.0,0.0,0.0,0.0,0.0,0.0,0.0,0.0,0.0,0.0,0.0,0.0,0.0,0.0,0.0,0.0,0.0,0.0,0.0,0.0,0.0,0.0,0.0,0.0,0.0,0.0,0.0,0.0,0.0,0.0,0.0,0.0,0.0,0.0,0.0,0.0,0.0,0.0,0.0],[0.0,0.0,0.01,0.0,0.0,0.0,0.0,0.0,0.0,0.0,0.0,0.0,0.0,0.0,0.0,0.0,0.0,0.0,0.0,0.0,0.0,0.0,0.0,0.0,0.0,0.0,0.0,0.0,0.0,0.0,0.0,0.0,0.0,0.0,0.0,0.0,0.0,0.0,0.0,0.0,0.0,0.0,0.0,0.0,0.0,0.0,0.0,0.0,0.0,0.0,0.0,0.0,0.0,0.0,0.0,0.0,0.0,0.0,0.0,0.0,0.0,0.0,0.0,0.0,0.0,0.0,0.0,0.0,0.0,0.0,0.0,0.0,0.0,0.0,0.0,0.0,0.0,0.0,0.0,0.0,0.0,0.0,0.0,0.0,0.0,0.0,0.0,0.0,0.0,0.0,0.0,0.0,0.0,0.0,0.0,0.0,0.0,0.0,0.0,0.0,0.0,0.0,0.0,0.0,0.0,0.0,0.0,0.0,0.15,0.0,0.0,0.0,0.0,0.0,0.0,0.0,0.0,0.0,0.0,0.0,0.0,0.0,0.0,0.0,0.0,0.0,0.0,0.0,0.0,0.0,0.0,0.0,0.0,0.0,0.0,0.0,0.0,0.0,0.0,0.0,0.0,0.0,0.0,0.0,0.0,0.0,0.0,0.0,0.0,0.0,0.0,0.0,0.0,0.0,0.0,0.0,0.0,0.0,0.0,0.0,0.0,0.0,0.0,0.0,0.03,0.68,0.8,0.9,1.0,1.0,0.0,0.0,0.0,0.0,0.0,0.0,0.0,0.0,0.0,0.0,0.0,0.0,0.0,0.0,0.0,0.0,0.0,0.0,0.0,0.0,0.0,0.0,0.0,0.0,0.0,0.0,0.0,0.0,0.0,0.0,0.0,0.0,0.0,0.0,0.0,0.0,0.0,0.0,0.0,0.0,0.0,0.0,0.0,0.0,0.0,0.0,0.0,0.0,0.0,0.0,0.0,0.0,0.0,0.0,0.0,0.0,0.0,0.0,0.0,0.0,0.0,0.0,0.0,0.0,0.0,0.0,0.0,0.0,0.0,0.0,0.0,0.0,0.0,0.0,0.0,0.0,0.0,0.0,0.0,0.0],[0.0,0.0,0.0,0.0,0.0,0.0,0.0,0.0,0.0,0.97,0.97,0.18,1.0,0.0,0.0,0.0,0.95,0.0,0.0,0.0,0.0,0.0,0.0,0.0,0.0,0.0,0.0,0.0,0.0,0.0,0.0,0.0,0.0,0.0,0.31,0.01,0.0,0.94,0.0,0.0,0.0,0.0,0.0,0.0,0.0,0.0,0.0,0.0,0.0,0.0,0.0,0.0,0.0,0.0,0.0,0.0,0.0,0.0,0.99,1.0,0.99,0.93,0.9,0.01,0.0,0.0,0.0,0.0,0.0,0.0,0.0,0.0,0.0,0.0,0.0,0.0,0.0,0.0,0.0,0.0,0.0,0.0,0.0,0.0,0.0,0.0,0.0,0.0,0.0,0.0,0.0,0.0,0.0,0.0,0.0,0.0,0.0,0.0,0.0,0.0,0.0,0.0,0.0,0.0,0.0,0.0,0.0,0.0,0.0,0.0,0.0,0.0,0.0,0.0,0.0,0.0,0.0,0.0,0.0,0.0,0.0,0.0,0.0,0.0,0.0,0.0,0.0,0.0,0.0,0.0,0.0,0.0,0.0,0.0,0.0,0.0,0.0,0.0,0.0,0.0,0.0,0.0,0.0,0.0,0.0,0.0,0.0,0.0,0.0,0.0,0.0,0.0,0.0,0.0,0.0,0.0,0.0,0.0,0.0,0.0,0.0,0.0,0.0,0.0,0.0,0.0,0.0,0.0,0.0,0.0,1.0,1.0,1.0,1.0,1.0,1.0,1.0,0.72,0.26,0.0,0.01,0.0,0.0,0.0,0.0,0.0,0.0,0.0,1.0,1.0,1.0,0.62,1.0,0.97,0.09,0.02,0.84,0.97,0.0,0.0,0.0,0.0,0.0,0.0,0.0,0.73,1.0,1.0,1.0,1.0,0.99,1.0,1.0,1.0,1.0,1.0,1.0,1.0,1.0,1.0,1.0,0.0,0.0,0.0,0.01,0.95,0.93,0.94,0.93,0.0,0.0,0.0,0.0,0.0,0.0,0.0,0.0,0.0,0.0,0.0,0.0,0.0,0.0,0.0,0.0,0.0,0.0,0.0,0.0,0.98],[0.0,0.0,0.0,0.0,0.0,0.0,0.0,0.0,0.0,0.98,1.0,0.99,1.0,0.11,0.0,0.0,0.99,0.0,0.0,0.0,0.0,0.0,0.0,0.0,0.0,0.0,0.0,0.0,0.0,0.0,0.0,0.0,0.0,0.0,0.46,0.0,0.0,0.01,0.0,0.0,0.0,0.0,0.0,0.0,0.0,0.0,0.0,0.0,0.0,0.0,0.0,0.0,0.0,0.0,0.0,0.0,0.0,0.0,1.0,1.0,1.0,0.9,0.97,0.0,0.0,0.0,0.0,0.0,0.0,0.0,0.0,0.0,0.0,0.0,0.0,0.0,0.0,0.0,0.0,0.0,0.0,0.0,0.0,0.0,0.0,0.0,0.0,0.0,0.0,0.0,0.0,0.0,0.0,0.0,0.0,0.0,0.0,0.0,0.0,0.0,0.0,0.0,0.0,0.0,0.0,0.0,0.0,0.0,0.0,0.0,0.0,0.0,0.0,0.0,0.0,0.0,0.0,0.0,0.0,0.0,0.0,0.0,0.0,0.0,0.0,0.0,0.0,0.0,0.0,0.0,0.0,0.0,0.0,0.0,0.0,0.0,0.0,0.0,0.0,0.0,0.0,0.0,0.0,0.0,0.0,0.0,0.0,0.0,0.0,0.0,0.0,0.0,0.0,0.0,0.0,0.0,0.0,0.0,0.0,0.0,0.0,0.0,0.0,0.0,0.0,0.0,0.0,0.0,0.0,0.0,1.0,1.0,1.0,1.0,1.0,1.0,1.0,1.0,1.0,0.01,0.02,0.01,0.01,0.01,0.0,0.0,0.0,0.0,1.0,1.0,1.0,0.9,1.0,0.95,0.0,0.0,0.09,0.94,0.0,0.0,0.0,0.0,0.0,0.0,0.0,0.22,1.0,1.0,1.0,0.98,1.0,1.0,1.0,1.0,1.0,1.0,1.0,1.0,1.0,1.0,1.0,0.0,0.0,0.0,0.01,0.99,0.97,0.99,0.97,0.0,0.0,0.0,0.0,0.0,0.0,0.0,0.0,0.0,0.0,0.0,0.0,0.0,0.0,0.0,0.0,0.0,0.0,0.0,0.0,0.99],[0.0,0.0,0.0,0.0,0.0,0.0,0.0,0.0,0.0,0.98,0.99,1.0,1.0,0.0,0.0,0.0,0.47,0.0,0.0,0.0,0.0,0.0,0.0,0.0,0.0,0.0,0.0,0.0,0.0,0.0,0.0,0.0,0.0,0.0,0.01,0.0,0.0,0.0,0.0,0.0,0.0,0.0,0.0,0.0,0.0,0.0,0.0,0.0,0.0,0.0,0.0,0.0,0.0,0.0,0.0,0.0,0.0,0.0,1.0,0.99,1.0,0.82,0.99,0.01,0.0,0.0,0.0,0.0,0.0,0.0,0.0,0.0,0.0,0.0,0.0,0.0,0.0,0.0,0.0,0.0,0.0,0.0,0.0,0.0,0.0,0.0,0.0,0.0,0.0,0.0,0.0,0.0,0.01,0.0,0.0,0.0,0.09,0.0,0.0,0.0,0.0,0.0,0.0,0.0,0.0,0.0,0.0,0.0,0.0,0.0,0.0,0.0,0.0,0.0,0.0,0.0,0.0,0.0,0.0,0.0,0.0,0.0,0.0,0.0,0.0,0.0,0.0,0.0,0.0,0.0,0.0,0.0,0.0,0.0,0.0,0.0,0.0,0.0,0.0,0.0,0.0,0.0,0.0,0.0,0.0,0.0,0.0,0.0,0.0,0.0,0.0,0.0,0.0,0.0,0.0,0.0,0.0,0.0,0.0,0.0,0.0,0.0,0.0,0.0,0.0,0.0,0.0,0.0,0.0,0.0,1.0,1.0,1.0,1.0,1.0,1.0,1.0,1.0,1.0,1.0,0.38,0.03,0.11,0.19,0.03,0.02,0.01,0.86,1.0,1.0,1.0,1.0,1.0,0.98,0.88,0.36,0.99,1.0,0.0,0.0,0.0,0.0,0.0,0.0,0.0,0.98,1.0,1.0,1.0,1.0,1.0,1.0,1.0,1.0,1.0,1.0,1.0,1.0,1.0,1.0,1.0,0.0,0.0,0.0,0.0,0.27,0.73,0.59,0.74,0.0,0.0,0.0,0.0,0.0,0.0,0.0,0.0,0.0,0.0,0.0,0.0,0.0,0.0,0.0,0.0,0.0,0.0,0.0,0.0,0.02],[0.0,0.0,0.0,0.0,0.0,0.0,0.0,0.0,0.0,0.94,1.0,1.0,1.0,0.0,0.0,0.0,0.0,0.0,0.0,0.0,0.0,0.0,0.0,0.0,0.0,0.0,0.0,0.0,0.0,0.0,0.0,0.0,0.0,0.0,0.0,0.0,0.0,0.0,0.0,0.0,0.0,0.0,0.0,0.0,0.0,0.0,0.0,0.0,0.0,0.0,0.0,0.0,0.0,0.0,0.0,0.0,0.0,0.0,1.0,0.68,1.0,0.99,0.99,0.01,0.0,0.0,0.0,0.0,0.0,0.0,0.0,0.0,0.0,0.0,0.0,0.0,0.0,0.0,0.0,0.0,0.0,0.0,0.0,0.0,0.0,0.0,0.0,0.0,0.0,0.0,0.0,0.0,0.0,0.0,0.0,0.0,0.0,0.0,0.0,0.0,0.0,0.0,0.0,0.0,0.0,0.0,0.0,0.0,0.0,0.0,0.0,0.0,0.0,0.0,0.0,0.0,0.0,0.0,0.0,0.0,0.0,0.0,0.0,0.0,0.0,0.0,0.0,0.0,0.0,0.0,0.0,0.0,0.0,0.0,0.0,0.0,0.0,0.0,0.0,0.0,0.0,0.0,0.0,0.0,0.0,0.0,0.0,0.0,0.0,0.0,0.0,0.0,0.0,0.0,0.0,0.0,0.0,0.0,0.0,0.0,0.0,0.0,0.0,0.0,0.0,0.0,0.0,0.0,0.0,0.0,1.0,1.0,1.0,1.0,1.0,1.0,1.0,1.0,1.0,1.0,1.0,0.89,0.22,1.0,0.67,0.26,0.01,1.0,1.0,1.0,1.0,1.0,1.0,1.0,1.0,0.99,1.0,1.0,0.0,0.0,0.0,0.0,0.0,0.0,0.0,1.0,1.0,1.0,1.0,1.0,1.0,1.0,1.0,1.0,1.0,1.0,1.0,1.0,1.0,1.0,1.0,0.0,0.0,0.0,0.0,0.0,0.04,0.05,0.05,0.0,0.0,0.0,0.0,0.0,0.0,0.0,0.0,0.0,0.0,0.0,0.0,0.0,0.0,0.0,0.0,0.0,0.0,0.0,0.0,0.0],[0.0,0.0,0.0,0.0,0.0,0.0,0.0,0.0,0.0,0.98,1.0,1.0,0.99,0.0,0.0,0.0,0.0,0.0,0.0,0.0,0.0,0.0,0.0,0.0,0.0,0.0,0.0,0.0,0.0,0.0,0.0,0.0,0.0,0.0,0.0,0.0,0.0,0.0,0.0,0.0,0.0,0.0,0.0,0.0,0.0,0.0,0.0,0.0,0.0,0.0,0.0,0.0,0.0,0.0,0.0,0.0,0.0,0.0,0.99,0.0,0.93,0.99,0.99,0.1,0.0,0.0,0.0,0.0,0.0,0.0,0.0,0.0,0.0,0.0,0.0,0.0,0.0,0.0,0.0,0.0,0.0,0.0,0.0,0.0,0.0,0.0,0.0,0.0,0.0,0.0,0.0,0.0,0.09,0.0,0.0,0.02,0.69,0.0,0.0,0.0,0.0,0.0,0.0,0.0,0.0,0.0,0.0,0.0,0.0,0.0,0.0,0.0,0.0,0.0,0.0,0.0,0.0,0.0,0.0,0.0,0.0,0.0,0.0,0.0,0.0,0.0,0.0,0.0,0.0,0.0,0.0,0.0,0.0,0.0,0.0,0.0,0.0,0.0,0.0,0.0,0.0,0.0,0.0,0.0,0.0,0.0,0.0,0.0,0.0,0.0,0.0,0.0,0.0,0.0,0.0,0.0,0.0,0.0,0.0,0.0,0.0,0.0,0.0,0.0,0.0,0.0,0.0,0.0,0.0,0.0,1.0,1.0,1.0,1.0,1.0,1.0,1.0,1.0,1.0,1.0,1.0,1.0,1.0,1.0,1.0,1.0,0.86,1.0,1.0,1.0,1.0,1.0,1.0,1.0,1.0,1.0,1.0,1.0,0.33,0.0,0.0,0.4,0.0,0.0,0.87,1.0,1.0,1.0,1.0,1.0,1.0,1.0,1.0,1.0,1.0,1.0,1.0,1.0,1.0,0.9,1.0,0.0,0.0,0.0,0.0,0.0,0.0,0.0,0.0,0.0,0.0,0.0,0.0,0.0,0.0,0.0,0.0,0.0,0.0,0.0,0.0,0.0,0.0,0.0,0.0,0.0,0.0,0.0,0.0,0.0],[0.0,0.0,0.0,0.0,0.0,0.0,0.0,0.0,0.0,0.03,1.0,1.0,0.97,0.0,0.0,0.0,0.0,0.0,0.0,0.0,0.0,0.0,0.0,0.0,0.0,0.0,0.0,0.0,0.0,0.0,0.0,0.0,0.0,0.0,0.0,0.0,0.0,0.0,0.0,0.0,0.0,0.0,0.0,0.0,0.0,0.0,0.0,0.0,0.0,0.0,0.0,0.0,0.0,0.0,0.0,0.0,0.0,0.0,0.0,0.0,0.11,0.95,1.0,0.01,0.0,0.0,0.0,0.0,0.0,0.0,0.0,0.0,0.0,0.0,0.0,0.0,0.0,0.0,0.0,0.0,0.0,0.0,0.0,0.0,0.0,0.0,0.0,0.0,0.0,0.0,0.0,0.0,0.98,0.0,0.0,0.98,0.39,0.0,0.0,0.0,0.0,0.0,0.0,0.0,0.0,0.0,0.0,0.0,0.0,0.0,0.0,0.0,0.0,0.0,0.0,0.0,0.0,0.0,0.0,0.0,0.0,0.0,0.0,0.0,0.0,0.0,0.0,0.0,0.0,0.0,0.0,0.0,0.0,0.0,0.0,0.0,0.0,0.0,0.0,0.0,0.0,0.0,0.0,0.0,0.0,0.0,0.0,0.0,0.0,0.0,0.0,0.0,0.0,0.0,0.0,0.0,0.0,0.0,0.0,0.0,0.0,0.0,0.0,0.0,0.0,0.0,0.0,0.0,0.0,0.0,1.0,1.0,1.0,1.0,1.0,1.0,1.0,1.0,1.0,1.0,1.0,1.0,1.0,1.0,1.0,1.0,1.0,1.0,1.0,1.0,1.0,1.0,1.0,1.0,1.0,1.0,1.0,1.0,0.0,0.0,0.0,0.0,0.0,0.0,0.0,1.0,1.0,1.0,1.0,0.99,1.0,1.0,1.0,1.0,1.0,1.0,1.0,1.0,1.0,0.12,1.0,0.0,0.0,0.0,0.0,0.0,0.0,0.0,0.0,0.0,0.0,0.0,0.0,0.0,0.0,0.0,0.0,0.0,0.0,0.0,0.0,0.0,0.0,0.0,0.0,0.0,0.0,0.0,0.0,0.0],[0.0,0.0,0.0,0.0,0.0,0.0,0.0,0.0,0.0,0.01,0.98,1.0,0.0,0.0,0.0,0.0,0.0,0.0,0.0,0.0,0.0,0.0,0.0,0.0,0.0,0.0,0.0,0.0,0.0,0.0,0.0,0.0,0.0,0.0,0.0,0.0,0.0,0.0,0.0,0.0,0.0,0.0,0.0,0.0,0.0,0.0,0.0,0.0,0.0,0.0,0.0,0.0,0.0,0.0,0.0,0.0,0.0,0.0,0.0,0.0,0.02,0.38,0.99,0.01,0.0,0.0,0.0,0.0,0.0,0.0,0.0,0.0,0.0,0.0,0.0,0.0,0.0,0.0,0.0,0.0,0.0,0.0,0.0,0.0,0.0,0.0,0.0,0.0,0.0,0.0,0.0,0.0,1.0,0.0,0.0,1.0,1.0,0.0,0.0,0.9,0.0,0.0,0.0,0.0,0.0,0.0,0.0,0.0,0.0,0.0,0.0,0.0,0.0,0.0,0.0,0.0,0.0,0.0,0.0,0.0,0.0,0.0,0.0,0.0,0.0,0.0,0.0,0.0,0.0,0.0,0.0,0.0,0.0,0.0,0.0,0.0,0.0,0.0,0.0,0.0,0.0,0.0,0.0,0.0,0.0,0.0,0.0,0.0,0.0,0.0,0.0,0.0,0.0,0.0,0.0,0.0,0.0,0.0,0.0,0.0,0.0,0.0,0.0,0.0,0.0,0.0,0.0,0.0,0.0,0.0,1.0,1.0,1.0,1.0,1.0,1.0,1.0,1.0,1.0,1.0,1.0,1.0,1.0,1.0,1.0,1.0,1.0,1.0,1.0,1.0,1.0,1.0,1.0,1.0,1.0,1.0,1.0,1.0,0.22,0.0,0.0,0.13,0.0,0.0,0.27,1.0,1.0,1.0,1.0,1.0,1.0,1.0,1.0,1.0,1.0,1.0,1.0,1.0,0.02,0.0,0.06,0.0,0.0,0.0,0.0,0.0,0.0,0.0,0.0,0.0,0.0,0.0,0.0,0.0,0.0,0.0,0.0,0.0,0.0,0.0,0.0,0.0,0.0,0.0,0.0,0.0,0.0,0.0,0.0,0.0],[0.0,0.0,0.0,0.0,0.0,0.0,0.0,0.0,0.0,0.0,0.09,0.99,0.0,0.0,0.0,0.0,0.0,0.0,0.0,0.0,0.0,0.0,0.0,0.0,0.0,0.0,0.0,0.0,0.0,0.0,0.0,0.0,0.0,0.0,0.0,0.0,0.0,0.0,0.0,0.0,0.0,0.0,0.0,0.0,0.0,0.0,0.0,0.0,0.0,0.0,0.0,0.0,0.0,0.0,0.0,0.0,0.0,0.0,0.0,0.0,0.0,0.06,0.99,0.01,0.0,0.0,0.0,0.0,0.0,0.0,0.0,0.0,0.0,0.0,0.0,0.0,0.0,0.0,0.0,0.0,0.0,0.0,0.0,0.0,0.0,0.0,0.0,0.0,0.0,0.0,0.0,0.0,1.0,0.0,0.0,1.0,0.82,0.0,0.0,0.07,0.0,0.0,0.0,0.0,0.0,0.0,0.0,0.0,0.0,0.0,0.0,0.0,0.0,0.0,0.0,0.0,0.0,0.0,0.0,0.0,0.0,0.0,0.0,0.0,0.0,0.0,0.0,0.0,0.0,0.0,0.0,0.0,0.0,0.0,0.0,0.0,0.0,0.0,0.0,0.0,0.0,0.0,0.0,0.0,0.0,0.0,0.0,0.0,0.0,0.0,0.0,0.0,0.0,0.0,0.0,0.0,0.0,0.0,0.0,0.0,0.0,0.0,0.0,0.0,0.0,0.0,0.0,0.0,0.0,0.0,0.72,1.0,1.0,1.0,1.0,1.0,1.0,1.0,1.0,1.0,1.0,1.0,1.0,1.0,1.0,1.0,1.0,1.0,1.0,1.0,1.0,1.0,1.0,1.0,0.75,0.73,1.0,1.0,0.0,0.0,0.0,0.0,0.0,0.0,0.0,0.83,1.0,0.99,0.01,0.07,0.01,1.0,1.0,1.0,1.0,1.0,1.0,0.01,0.0,0.0,0.0,0.0,0.0,0.0,0.0,0.0,0.0,0.0,0.0,0.0,0.0,0.0,0.0,0.0,0.0,0.0,0.0,0.0,0.0,0.0,0.0,0.0,0.0,0.0,0.0,0.0,0.0,0.0,0.0,0.0],[0.0,0.0,0.0,0.0,0.0,0.0,0.0,0.0,0.0,0.0,0.01,0.99,0.22,0.0,0.0,0.0,0.0,0.0,0.0,0.0,0.0,0.0,0.0,0.0,0.0,0.0,0.0,0.0,0.0,0.0,0.0,0.0,0.0,0.0,0.0,0.0,0.0,0.0,0.0,0.0,0.0,0.0,0.0,0.0,0.0,0.0,0.0,0.0,0.0,0.0,0.0,0.0,0.0,0.0,0.0,0.0,0.0,0.0,0.0,0.0,0.0,0.1,0.98,0.0,0.01,0.0,0.0,0.0,0.0,0.0,0.0,0.0,0.0,0.0,0.0,0.0,0.0,0.0,0.0,0.0,0.0,0.0,0.0,0.0,0.0,0.0,0.0,0.0,0.0,0.0,0.0,0.0,0.99,0.0,0.0,1.0,0.01,0.0,0.0,0.01,0.0,0.0,0.0,0.0,0.0,0.0,0.0,0.0,0.0,0.0,0.0,0.0,0.0,0.0,0.0,0.0,0.0,0.0,0.0,0.0,0.0,0.0,0.0,0.0,0.0,0.0,0.0,0.0,0.0,0.0,0.0,0.0,0.0,0.0,0.0,0.0,0.0,0.0,0.0,0.0,0.0,0.0,0.0,0.0,0.0,0.0,0.0,0.0,0.0,0.0,0.0,0.0,0.0,0.0,0.0,0.0,0.0,0.0,0.0,0.0,0.0,0.0,0.0,0.0,0.0,0.0,0.0,0.0,0.0,0.0,0.26,1.0,1.0,1.0,1.0,1.0,1.0,1.0,1.0,1.0,1.0,1.0,1.0,1.0,1.0,1.0,1.0,1.0,1.0,1.0,1.0,1.0,1.0,0.0,0.0,0.0,0.17,0.94,0.0,0.0,0.0,0.0,0.0,0.0,0.0,0.0,1.0,0.0,0.0,0.0,0.0,1.0,1.0,1.0,1.0,1.0,0.99,0.35,0.02,0.0,0.0,0.0,0.0,0.0,0.0,0.0,0.0,0.0,0.0,0.0,0.0,0.0,0.0,0.0,0.0,0.0,0.0,0.0,0.0,0.0,0.0,0.0,0.0,0.0,0.0,0.0,0.0,0.0,0.0,0.0],[0.0,0.0,0.0,0.0,0.0,0.0,0.0,0.0,0.0,0.0,0.0,0.97,0.0,0.0,0.0,0.0,0.0,0.0,0.0,0.0,0.0,0.0,0.0,0.0,0.0,0.0,0.0,0.0,0.0,0.0,0.0,0.0,0.0,0.0,0.0,0.0,0.0,0.0,0.0,0.0,0.0,0.0,0.0,0.0,0.0,0.0,0.0,0.0,0.0,0.0,0.0,0.0,0.0,0.0,0.0,0.0,0.0,0.0,0.0,0.0,0.0,0.01,0.98,0.0,0.0,0.0,0.0,0.0,0.0,0.0,0.0,0.0,0.0,0.0,0.0,0.0,0.0,0.0,0.0,0.0,0.0,0.0,0.0,0.0,0.0,0.0,0.0,0.0,0.0,0.0,0.0,0.0,1.0,0.0,0.0,1.0,0.0,0.0,0.0,0.0,0.0,0.0,0.0,0.0,0.0,0.0,0.0,0.0,0.0,0.0,0.0,0.0,0.0,0.0,0.0,0.0,0.0,0.0,0.0,0.0,0.0,0.0,0.0,0.0,0.0,0.0,0.0,0.0,0.0,0.0,0.0,0.0,0.0,0.0,0.0,0.0,0.0,0.0,0.0,0.0,0.0,0.0,0.0,0.0,0.0,0.0,0.0,0.0,0.0,0.0,0.0,0.0,0.0,0.0,0.0,0.0,0.0,0.0,0.0,0.0,0.0,0.0,0.0,0.0,0.0,0.0,0.0,0.0,0.0,0.0,0.0,0.01,1.0,1.0,1.0,1.0,1.0,1.0,1.0,1.0,1.0,1.0,1.0,1.0,1.0,1.0,1.0,1.0,1.0,1.0,1.0,1.0,0.01,0.0,0.0,0.0,0.0,0.01,0.0,0.0,0.0,0.0,0.0,0.0,0.0,0.0,0.0,0.0,0.0,0.0,0.0,0.98,1.0,1.0,1.0,0.96,0.01,0.0,0.0,0.0,0.0,0.0,0.0,0.0,0.0,0.0,0.0,0.0,0.0,0.0,0.0,0.0,0.0,0.0,0.0,0.0,0.0,0.0,0.0,0.0,0.0,0.0,0.0,0.0,0.0,0.0,0.0,0.0,0.0,0.0],[0.0,0.0,0.0,0.0,0.0,0.0,0.0,0.0,0.0,0.0,0.0,0.76,0.01,0.0,0.0,0.0,0.0,0.0,0.0,0.0,0.0,0.0,0.0,0.0,0.0,0.0,0.0,0.0,0.0,0.0,0.0,0.0,0.0,0.0,0.0,0.0,0.0,0.0,0.0,0.0,0.0,0.0,0.0,0.0,0.0,0.0,0.0,0.0,0.0,0.0,0.0,0.0,0.0,0.0,0.0,0.0,0.0,0.0,0.0,0.0,0.0,0.01,0.98,0.0,0.0,0.0,0.0,0.0,0.0,0.0,0.0,0.0,0.0,0.0,0.0,0.0,0.0,0.0,0.0,0.0,0.0,0.0,0.0,0.0,0.0,0.0,0.0,0.0,0.02,0.0,0.0,0.0,0.96,0.0,0.0,0.92,0.01,0.0,0.0,0.0,0.0,0.0,0.0,0.0,0.0,0.0,0.0,0.0,0.0,0.0,0.0,0.0,0.0,0.0,0.0,0.0,0.0,0.0,0.0,0.0,0.0,0.0,0.0,0.0,0.0,0.0,0.0,0.0,0.0,0.0,0.0,0.0,0.0,0.0,0.0,0.0,0.0,0.0,0.0,0.0,0.0,0.0,0.0,0.0,0.0,0.0,0.0,0.0,0.0,0.0,0.0,0.0,0.0,0.0,0.0,0.0,0.0,0.0,0.0,0.0,0.0,0.0,0.0,0.0,0.0,0.0,0.0,0.0,0.0,0.0,0.01,0.02,0.38,1.0,1.0,1.0,1.0,1.0,1.0,1.0,1.0,1.0,1.0,1.0,1.0,1.0,1.0,1.0,1.0,1.0,0.14,0.11,0.19,0.0,0.0,0.01,0.01,0.02,0.0,0.0,0.0,0.0,0.0,0.0,0.0,0.01,0.03,0.0,0.0,0.0,0.0,0.02,1.0,0.98,0.99,0.78,0.01,0.0,0.0,0.0,0.0,0.0,0.0,0.0,0.0,0.0,0.0,0.0,0.0,0.0,0.0,0.0,0.0,0.0,0.0,0.0,0.0,0.0,0.0,0.0,0.0,0.0,0.0,0.0,0.0,0.0,0.0,0.0,0.0,0.0],[0.0,0.0,0.0,0.0,0.0,0.0,0.0,0.0,0.0,0.0,0.0,0.03,0.0,0.0,0.0,0.0,0.0,0.0,0.0,0.0,0.0,0.0,0.0,0.0,0.0,0.0,0.0,0.0,0.0,0.0,0.0,0.0,0.0,0.0,0.0,0.0,0.0,0.0,0.0,0.0,0.0,0.0,0.0,0.0,0.0,0.0,0.0,0.0,0.0,0.0,0.0,0.0,0.0,0.0,0.0,0.0,0.0,0.0,0.0,0.0,0.0,0.01,0.97,0.0,0.0,0.0,0.0,0.0,0.0,0.0,0.0,0.0,0.0,0.0,0.0,0.0,0.0,0.0,0.0,0.0,0.0,0.0,0.0,0.0,0.0,0.0,0.0,0.0,0.01,0.0,0.0,0.01,0.17,0.0,0.0,0.14,0.01,0.0,0.0,0.0,0.0,0.0,0.0,0.0,0.0,0.0,0.0,0.0,0.0,0.0,0.0,0.0,0.0,0.0,0.0,0.0,0.0,0.0,0.0,0.0,0.0,0.0,0.0,0.0,0.0,0.0,0.0,0.0,0.0,0.0,0.0,0.0,0.0,0.0,0.0,0.0,0.0,0.0,0.0,0.0,0.0,0.0,0.0,0.0,0.0,0.0,0.0,0.0,0.0,0.0,0.0,0.0,0.0,0.0,0.0,0.0,0.0,0.0,0.0,0.0,0.0,0.0,0.0,0.0,0.0,0.0,0.0,0.0,0.0,0.0,0.0,0.01,0.03,0.89,1.0,1.0,1.0,1.0,1.0,1.0,1.0,1.0,1.0,1.0,1.0,1.0,1.0,1.0,1.0,0.93,0.03,0.03,0.0,0.0,0.0,0.0,0.0,0.0,0.0,0.0,0.0,0.0,0.0,0.0,0.0,0.0,0.0,0.0,0.0,0.0,0.0,0.0,0.52,0.96,0.98,0.2,0.01,0.0,0.0,0.0,0.0,0.0,0.0,0.0,0.0,0.0,0.0,0.0,0.0,0.0,0.0,0.0,0.0,0.0,0.0,0.0,0.0,0.0,0.0,0.0,0.0,0.0,0.0,0.0,0.0,0.0,0.0,0.0,0.0,0.0],[0.0,0.0,0.0,0.0,0.0,0.0,0.0,0.0,0.0,0.0,0.0,0.05,0.01,0.0,0.0,0.0,0.0,0.0,0.0,0.0,0.0,0.0,0.0,0.0,0.0,0.0,0.0,0.0,0.0,0.0,0.0,0.0,0.0,0.0,0.0,0.0,0.0,0.0,0.0,0.0,0.0,0.0,0.0,0.0,0.0,0.0,0.0,0.0,0.0,0.0,0.0,0.0,0.0,0.0,0.0,0.0,0.0,0.0,0.0,0.0,0.0,0.01,0.96,0.0,0.0,0.0,0.0,0.0,0.0,0.0,0.0,0.0,0.0,0.0,0.0,0.0,0.0,0.0,0.0,0.0,0.0,0.0,0.0,0.0,0.0,0.0,0.0,0.0,0.02,0.0,0.0,0.01,0.29,0.0,0.0,0.93,0.01,0.0,0.0,0.0,0.0,0.0,0.0,0.0,0.0,0.0,0.0,0.0,0.0,0.0,0.0,0.0,0.0,0.0,0.0,0.0,0.0,0.0,0.0,0.0,0.0,0.0,0.0,0.0,0.0,0.0,0.0,0.0,0.0,0.0,0.0,0.0,0.0,0.0,0.0,0.0,0.0,0.0,0.0,0.0,0.0,0.0,0.0,0.0,0.0,0.0,0.0,0.0,0.0,0.0,0.0,0.0,0.0,0.0,0.0,0.0,0.0,0.0,0.0,0.0,0.0,0.0,0.0,0.0,0.0,0.0,0.0,0.0,0.0,0.0,0.0,0.01,0.11,0.22,1.0,1.0,1.0,1.0,1.0,1.0,1.0,1.0,1.0,1.0,1.0,1.0,1.0,1.0,1.0,0.99,0.02,0.05,0.0,0.0,0.0,0.0,0.0,0.0,0.0,0.0,0.0,0.0,0.0,0.0,0.0,0.0,0.0,0.0,0.0,0.0,0.0,0.01,0.4,0.76,0.96,0.04,0.01,0.01,0.0,0.0,0.0,0.0,0.0,0.0,0.0,0.0,0.0,0.0,0.0,0.0,0.0,0.0,0.0,0.0,0.0,0.0,0.0,0.0,0.0,0.0,0.0,0.0,0.0,0.0,0.0,0.0,0.0,0.0,0.0,0.0],[0.0,0.0,0.0,0.0,0.0,0.0,0.0,0.0,0.0,0.0,0.0,0.05,0.0,0.0,0.0,0.0,0.0,0.0,0.0,0.0,0.0,0.0,0.0,0.0,0.0,0.0,0.0,0.0,0.0,0.0,0.0,0.0,0.0,0.0,0.0,0.0,0.0,0.0,0.0,0.0,0.0,0.0,0.0,0.0,0.0,0.0,0.0,0.0,0.0,0.0,0.0,0.0,0.0,0.0,0.0,0.0,0.0,0.0,0.0,0.0,0.0,0.0,0.96,0.0,0.0,0.0,0.0,0.0,0.0,0.0,0.0,0.0,0.0,0.0,0.0,0.0,0.0,0.0,0.0,0.0,0.0,0.0,0.0,0.0,0.0,0.0,0.0,0.0,0.0,0.0,0.0,0.0,0.99,0.0,0.0,0.99,0.0,0.0,0.0,0.0,0.0,0.0,0.0,0.0,0.0,0.0,0.0,0.0,0.0,0.0,0.0,0.0,0.0,0.0,0.0,0.0,0.0,0.0,0.0,0.0,0.0,0.0,0.0,0.0,0.0,0.0,0.0,0.0,0.0,0.0,0.0,0.0,0.0,0.0,0.0,0.0,0.0,0.0,0.0,0.0,0.0,0.0,0.0,0.0,0.0,0.0,0.0,0.0,0.0,0.0,0.0,0.0,0.0,0.0,0.0,0.0,0.0,0.0,0.0,0.0,0.0,0.0,0.0,0.0,0.0,0.0,0.0,0.0,0.0,0.0,0.0,0.01,0.19,1.0,1.0,1.0,1.0,1.0,1.0,1.0,1.0,1.0,1.0,1.0,1.0,1.0,1.0,1.0,1.0,1.0,0.99,0.99,0.01,0.0,0.0,0.0,0.0,0.02,0.0,0.0,0.0,0.0,0.0,0.0,0.0,0.0,0.0,0.0,0.0,0.0,0.0,0.25,1.0,1.0,1.0,0.1,0.0,0.0,0.0,0.0,0.0,0.0,0.0,0.0,0.0,0.0,0.0,0.0,0.0,0.0,0.0,0.0,0.0,0.0,0.0,0.0,0.0,0.0,0.0,0.0,0.0,0.0,0.0,0.0,0.0,0.0,0.0,0.0,0.0,0.0],[0.0,0.0,0.0,0.0,0.0,0.0,0.0,0.0,0.0,0.0,0.0,0.1,0.01,0.0,0.0,0.0,0.0,0.0,0.0,0.0,0.0,0.0,0.0,0.0,0.0,0.0,0.0,0.0,0.0,0.0,0.0,0.0,0.0,0.0,0.0,0.0,0.0,0.0,0.0,0.0,0.0,0.0,0.0,0.0,0.0,0.0,0.0,0.0,0.0,0.0,0.0,0.0,0.0,0.0,0.0,0.0,0.0,0.0,0.0,0.0,0.0,0.0,0.93,0.0,0.0,0.0,0.0,0.0,0.0,0.0,0.0,0.0,0.0,0.0,0.0,0.0,0.0,0.0,0.0,0.0,0.0,0.0,0.0,0.0,0.0,0.0,0.0,0.0,0.02,0.01,0.0,0.02,0.98,0.0,0.0,0.99,0.01,0.0,0.0,0.0,0.0,0.0,0.0,0.0,0.0,0.0,0.0,0.0,0.0,0.0,0.0,0.0,0.0,0.0,0.0,0.0,0.0,0.0,0.0,0.0,0.0,0.0,0.0,0.0,0.0,0.0,0.0,0.0,0.0,0.0,0.0,0.0,0.0,0.0,0.0,0.0,0.0,0.0,0.0,0.0,0.0,0.0,0.0,0.0,0.0,0.0,0.0,0.0,0.0,0.0,0.0,0.0,0.0,0.0,0.0,0.0,0.0,0.0,0.0,0.0,0.0,0.0,0.0,0.0,0.0,0.0,0.0,0.0,0.0,0.0,0.0,0.0,0.03,0.67,1.0,1.0,1.0,1.0,1.0,1.0,1.0,1.0,1.0,1.0,1.0,1.0,1.0,1.0,1.0,0.98,0.83,0.85,0.03,0.0,0.0,0.0,0.0,0.01,0.0,0.0,0.0,0.0,0.0,0.0,0.0,0.0,0.0,0.0,0.0,0.0,0.0,0.02,0.95,0.53,0.95,0.03,0.0,0.0,0.0,0.0,0.0,0.0,0.0,0.0,0.0,0.0,0.0,0.0,0.0,0.0,0.0,0.0,0.0,0.0,0.0,0.0,0.0,0.0,0.0,0.0,0.0,0.0,0.0,0.0,0.0,0.0,0.0,0.0,0.0,0.0],[0.0,0.0,0.0,0.0,0.0,0.0,0.0,0.0,0.0,0.0,0.0,0.38,0.0,0.0,0.0,0.0,0.0,0.0,0.0,0.0,0.0,0.0,0.0,0.0,0.0,0.0,0.0,0.0,0.0,0.0,0.0,0.0,0.0,0.0,0.0,0.0,0.0,0.0,0.0,0.0,0.0,0.0,0.0,0.0,0.0,0.0,0.0,0.0,0.0,0.0,0.0,0.0,0.0,0.0,0.0,0.0,0.0,0.0,0.0,0.0,0.0,0.0,0.96,0.0,0.0,0.0,0.0,0.0,0.0,0.0,0.0,0.0,0.0,0.0,0.0,0.0,0.0,0.0,0.0,0.0,0.0,0.0,0.0,0.0,0.0,0.0,0.0,0.0,0.01,0.0,0.0,0.05,0.99,0.0,0.0,0.99,0.02,0.0,0.0,0.0,0.0,0.0,0.0,0.0,0.0,0.0,0.0,0.0,0.0,0.0,0.0,0.0,0.0,0.0,0.0,0.0,0.0,0.0,0.0,0.0,0.0,0.0,0.0,0.0,0.0,0.0,0.0,0.0,0.0,0.0,0.0,0.0,0.0,0.0,0.0,0.0,0.0,0.0,0.0,0.0,0.0,0.0,0.0,0.0,0.0,0.0,0.0,0.0,0.0,0.0,0.0,0.0,0.0,0.0,0.0,0.0,0.0,0.0,0.0,0.0,0.0,0.0,0.0,0.0,0.0,0.0,0.0,0.0,0.0,0.0,0.0,0.0,0.02,0.26,1.0,1.0,1.0,1.0,1.0,1.0,1.0,1.0,1.0,1.0,1.0,1.0,1.0,1.0,1.0,1.0,0.9,0.98,0.0,0.0,0.0,0.0,0.0,0.0,0.0,0.0,0.0,0.0,0.0,0.0,0.0,0.0,0.0,0.0,0.0,0.0,0.0,0.0,0.97,0.27,0.97,0.01,0.0,0.0,0.0,0.0,0.0,0.0,0.0,0.0,0.0,0.0,0.0,0.0,0.0,0.0,0.0,0.0,0.0,0.0,0.0,0.0,0.0,0.0,0.0,0.0,0.0,0.0,0.0,0.0,0.0,0.0,0.0,0.0,0.0,0.0],[0.0,0.0,0.0,0.0,0.0,0.0,0.0,0.0,0.0,0.0,0.0,0.32,0.0,0.0,0.0,0.0,0.0,0.0,0.0,0.0,0.0,0.0,0.0,0.0,0.0,0.0,0.0,0.0,0.0,0.0,0.0,0.0,0.0,0.0,0.0,0.0,0.0,0.0,0.0,0.0,0.0,0.0,0.0,0.0,0.0,0.0,0.0,0.0,0.0,0.0,0.0,0.0,0.0,0.0,0.0,0.0,0.0,0.0,0.0,0.0,0.0,0.0,0.22,0.0,0.0,0.0,0.0,0.0,0.0,0.0,0.0,0.0,0.0,0.0,0.0,0.0,0.0,0.0,0.0,0.0,0.0,0.0,0.0,0.0,0.0,0.0,0.0,0.0,0.02,0.0,0.0,0.76,0.99,0.0,0.59,0.99,0.52,0.0,0.0,0.0,0.0,0.0,0.0,0.0,0.0,0.0,0.0,0.0,0.0,0.0,0.0,0.0,0.0,0.0,0.0,0.0,0.0,0.0,0.0,0.0,0.0,0.0,0.0,0.0,0.0,0.0,0.0,0.0,0.0,0.0,0.0,0.0,0.0,0.0,0.0,0.0,0.0,0.0,0.0,0.0,0.0,0.0,0.0,0.0,0.0,0.0,0.0,0.0,0.0,0.0,0.0,0.0,0.0,0.0,0.0,0.0,0.0,0.0,0.0,0.0,0.0,0.0,0.0,0.0,0.0,0.0,0.0,0.0,0.0,0.0,0.0,0.0,0.01,0.01,0.86,1.0,1.0,1.0,1.0,1.0,1.0,1.0,1.0,1.0,1.0,1.0,1.0,1.0,1.0,0.98,0.67,0.93,0.0,0.0,0.0,0.0,0.0,0.0,0.0,0.0,0.0,0.0,0.0,0.0,0.0,0.0,0.0,0.0,0.0,0.0,0.0,0.0,0.39,0.01,0.19,0.01,0.0,0.0,0.0,0.0,0.0,0.0,0.0,0.0,0.0,0.0,0.0,0.0,0.0,0.0,0.0,0.0,0.0,0.0,0.0,0.0,0.0,0.0,0.0,0.0,0.0,0.0,0.0,0.0,0.0,0.0,0.0,0.0,0.0,0.0],[0.0,0.0,0.0,0.0,0.0,0.0,0.0,0.0,0.0,0.0,0.0,0.91,0.0,0.0,0.0,0.0,0.0,0.0,0.0,0.0,0.0,0.0,0.0,0.0,0.0,0.0,0.0,0.0,0.0,0.0,0.0,0.0,0.0,0.0,0.0,0.0,0.0,0.0,0.0,0.0,0.0,0.0,0.0,0.0,0.0,0.0,0.0,0.0,0.0,0.0,0.0,0.0,0.0,0.0,0.0,0.0,0.0,0.0,0.0,0.0,0.0,0.0,0.98,0.0,0.0,0.0,0.0,0.0,0.0,0.0,0.0,0.0,0.0,0.0,0.0,0.0,0.0,0.0,0.0,0.0,0.0,0.0,0.0,0.0,0.0,0.0,0.0,0.0,0.09,0.0,0.0,0.01,0.99,0.0,0.0,0.99,0.07,0.0,0.0,0.0,0.0,0.0,0.0,0.0,0.0,0.0,0.0,0.0,0.0,0.0,0.0,0.0,0.0,0.0,0.0,0.0,0.0,0.0,0.0,0.0,0.0,0.0,0.0,0.0,0.0,0.0,0.0,0.0,0.0,0.0,0.0,0.0,0.0,0.0,0.0,0.0,0.0,0.0,0.0,0.0,0.0,0.0,0.0,0.0,0.0,0.0,0.0,0.0,0.0,0.0,0.0,0.0,0.0,0.0,0.0,0.0,0.0,0.0,0.0,0.0,0.0,0.0,0.0,0.0,0.0,0.0,0.0,0.0,0.0,0.0,0.0,0.0,0.86,1.0,1.0,1.0,1.0,1.0,1.0,1.0,1.0,1.0,1.0,1.0,1.0,1.0,1.0,1.0,1.0,1.0,1.0,1.0,0.01,0.0,0.0,0.0,0.0,0.01,0.0,0.0,0.0,0.0,0.0,0.0,0.0,0.0,0.0,0.0,0.0,0.0,0.0,0.17,1.0,0.98,0.99,0.12,0.0,0.0,0.0,0.0,0.0,0.0,0.0,0.0,0.0,0.0,0.0,0.0,0.0,0.0,0.0,0.0,0.0,0.0,0.0,0.0,0.0,0.0,0.0,0.0,0.0,0.0,0.0,0.0,0.0,0.0,0.0,0.0,0.0,0.0],[0.0,0.0,0.0,0.0,0.0,0.0,0.0,0.0,0.0,0.81,0.98,0.46,0.0,0.0,0.0,0.0,0.0,0.0,0.0,0.0,0.0,0.0,0.0,0.0,0.0,0.0,0.0,0.0,0.0,0.0,0.0,0.0,0.0,0.0,0.0,0.0,0.0,0.0,0.0,0.0,0.0,0.0,0.0,0.0,0.0,0.0,0.0,0.0,0.0,0.0,0.0,0.0,0.0,0.0,0.0,0.0,0.0,0.0,0.0,0.0,0.01,0.08,1.0,0.02,0.0,0.0,0.0,0.0,0.0,0.0,0.0,0.0,0.0,0.0,0.0,0.0,0.0,0.0,0.0,0.0,0.0,0.0,0.0,0.0,0.0,0.0,0.0,0.0,0.0,0.0,0.0,0.0,0.99,0.0,0.0,1.0,1.0,0.0,0.0,1.0,0.0,0.0,0.0,0.0,0.0,0.0,0.0,0.0,0.0,0.0,0.0,0.0,0.0,0.0,0.0,0.0,0.0,0.0,0.0,0.0,0.0,0.0,0.0,0.0,0.0,0.0,0.0,0.0,0.0,0.0,0.0,0.0,0.0,0.0,0.0,0.0,0.0,0.0,0.0,0.0,0.0,0.0,0.0,0.0,0.0,0.0,0.0,0.0,0.0,0.0,0.0,0.0,0.0,0.0,0.0,0.0,0.0,0.0,0.0,0.0,0.0,0.0,0.0,0.0,0.0,0.0,0.0,0.0,0.0,0.0,1.0,1.0,1.0,1.0,1.0,1.0,1.0,1.0,1.0,1.0,1.0,1.0,1.0,1.0,1.0,1.0,1.0,1.0,1.0,1.0,1.0,1.0,1.0,1.0,1.0,1.0,1.0,1.0,1.0,0.97,0.75,1.0,1.0,0.0,1.0,1.0,1.0,1.0,1.0,1.0,1.0,1.0,1.0,1.0,1.0,1.0,1.0,0.03,0.0,0.0,0.0,0.0,0.0,0.0,0.0,0.0,0.0,0.0,0.0,0.0,0.0,0.0,0.0,0.0,0.0,0.0,0.0,0.0,0.0,0.0,0.0,0.0,0.0,0.0,0.0,0.0,0.0,0.0,0.0,0.0],[0.0,0.0,0.0,0.0,0.0,0.0,0.0,0.0,0.0,1.0,1.0,0.03,0.0,0.0,0.0,0.0,0.0,0.0,0.0,0.0,0.0,0.0,0.0,0.0,0.0,0.0,0.0,0.0,0.0,0.0,0.0,0.0,0.0,0.0,0.0,0.0,0.0,0.0,0.0,0.0,0.0,0.0,0.0,0.0,0.0,0.0,0.0,0.0,0.0,0.0,0.0,0.0,0.0,0.0,0.0,0.0,0.0,0.0,0.9,0.0,0.06,0.15,0.99,0.34,0.0,0.0,0.0,0.0,0.0,0.0,0.0,0.0,0.0,0.0,0.0,0.0,0.0,0.0,0.0,0.0,0.0,0.0,0.0,0.0,0.0,0.0,0.0,0.0,0.0,0.0,0.0,0.0,0.1,0.0,0.0,1.0,1.0,0.0,0.0,1.0,0.0,0.0,0.0,0.0,0.0,0.0,0.0,0.0,0.0,0.0,0.0,0.0,0.0,0.0,0.0,0.0,0.0,0.0,0.0,0.0,0.0,0.0,0.0,0.0,0.0,0.0,0.0,0.0,0.0,0.0,0.0,0.0,0.0,0.0,0.0,0.0,0.0,0.0,0.0,0.0,0.0,0.0,0.0,0.0,0.0,0.0,0.0,0.0,0.0,0.0,0.0,0.0,0.0,0.0,0.0,0.0,0.0,0.0,0.0,0.0,0.0,0.0,0.0,0.0,0.0,0.0,0.0,0.0,0.0,0.0,1.0,1.0,1.0,1.0,1.0,1.0,1.0,1.0,1.0,1.0,1.0,0.93,0.99,1.0,0.98,1.0,0.98,1.0,1.0,1.0,1.0,1.0,1.0,1.0,1.0,1.0,1.0,1.0,1.0,1.0,1.0,1.0,1.0,0.96,1.0,1.0,1.0,1.0,1.0,1.0,1.0,1.0,1.0,1.0,1.0,1.0,1.0,0.95,0.0,0.0,0.02,0.0,0.0,0.0,0.0,0.0,0.0,0.0,0.0,0.0,0.0,0.0,0.0,0.0,0.0,0.0,0.0,0.0,0.0,0.0,0.0,0.0,0.0,0.0,0.0,0.0,0.0,0.0,0.0,0.0],[0.0,0.0,0.0,0.0,0.0,0.0,0.0,0.0,0.0,1.0,0.99,0.0,0.0,0.0,0.0,0.0,0.0,0.0,0.0,0.0,0.0,0.0,0.0,0.0,0.0,0.0,0.0,0.0,0.0,0.0,0.0,0.0,0.0,0.0,0.0,0.0,0.0,0.0,0.0,0.0,0.0,0.0,0.0,0.0,0.0,0.0,0.0,0.0,0.0,0.0,0.0,0.0,0.0,0.0,0.0,0.0,0.0,0.0,0.98,0.0,0.02,0.02,0.99,0.26,0.02,0.0,0.0,0.0,0.02,0.0,0.0,0.0,0.12,0.0,0.0,0.0,0.0,0.0,0.0,0.0,0.0,0.0,0.0,0.0,0.0,0.0,0.0,0.0,0.0,0.0,0.0,0.0,0.0,0.0,0.0,1.0,1.0,0.0,0.0,1.0,0.0,0.0,0.0,0.0,0.0,0.0,0.0,0.0,0.0,0.0,0.0,0.0,0.0,0.0,0.0,0.0,0.0,0.0,0.0,0.0,0.0,0.0,0.0,0.0,0.0,0.0,0.0,0.0,0.0,0.0,0.0,0.0,0.0,0.0,0.0,0.0,0.0,0.0,0.0,0.0,0.0,0.0,0.0,0.0,0.0,0.0,0.0,0.0,0.0,0.0,0.0,0.0,0.0,0.0,0.0,0.0,0.0,0.0,0.0,0.0,0.0,0.0,0.0,0.0,0.0,0.0,0.0,0.0,0.0,0.0,1.0,1.0,1.0,1.0,1.0,1.0,1.0,1.0,1.0,1.0,0.14,0.03,0.02,0.99,0.83,0.9,0.67,1.0,1.0,1.0,1.0,1.0,1.0,1.0,1.0,1.0,1.0,1.0,1.0,1.0,1.0,1.0,1.0,1.0,1.0,1.0,1.0,1.0,1.0,1.0,1.0,1.0,1.0,1.0,1.0,1.0,1.0,0.0,0.0,0.0,0.0,0.0,0.0,0.0,0.0,0.0,0.0,0.0,0.0,0.0,0.0,0.0,0.0,0.0,0.0,0.0,0.0,0.0,0.0,0.0,0.0,0.0,0.0,0.0,0.0,0.0,0.0,0.0,0.0,0.0],[0.0,0.0,0.0,0.0,0.0,0.0,0.0,0.0,0.0,1.0,0.26,0.0,0.0,0.0,0.0,0.0,0.0,0.0,0.0,0.0,0.0,0.0,0.0,0.0,0.0,0.0,0.0,0.0,0.0,0.0,0.0,0.0,0.0,0.0,0.0,0.0,0.0,0.0,0.0,0.0,0.0,0.0,0.0,0.0,0.0,0.0,0.0,0.0,0.0,0.0,0.0,0.0,0.0,0.0,0.0,0.0,0.0,0.0,0.0,0.0,0.01,0.01,0.99,0.03,0.16,0.0,0.0,0.0,0.01,0.0,0.0,0.0,0.04,0.0,0.0,0.0,0.0,0.0,0.0,0.0,0.0,0.0,0.0,0.0,0.0,0.0,0.0,0.0,0.0,0.0,0.0,0.0,0.0,0.0,0.0,1.0,1.0,0.0,0.03,1.0,0.04,0.0,0.0,0.0,0.0,0.0,0.0,0.0,0.0,0.0,0.0,0.0,0.0,0.0,0.0,0.0,0.0,0.0,0.0,0.0,0.0,0.0,0.0,0.0,0.0,0.0,0.0,0.0,0.0,0.0,0.0,0.0,0.0,0.0,0.0,0.0,0.0,0.0,0.0,0.0,0.0,0.0,0.0,0.0,0.0,0.0,0.0,0.0,0.0,0.0,0.0,0.0,0.0,0.0,0.0,0.0,0.0,0.0,0.0,0.0,0.0,0.0,0.0,0.0,0.0,0.0,0.0,0.0,0.0,0.0,0.62,0.9,1.0,1.0,1.0,1.0,1.0,1.0,1.0,1.0,0.11,0.03,0.05,0.99,0.85,0.98,0.93,1.0,1.0,1.0,1.0,1.0,1.0,1.0,1.0,1.0,1.0,1.0,1.0,1.0,1.0,1.0,1.0,1.0,1.0,1.0,1.0,1.0,1.0,1.0,1.0,1.0,1.0,1.0,0.96,0.0,0.0,0.0,0.0,0.0,0.0,0.0,0.0,0.0,0.0,0.0,0.0,0.0,0.0,0.0,0.0,0.0,0.0,0.0,0.0,0.0,0.0,0.0,0.0,0.0,0.0,0.0,0.0,0.0,0.0,0.0,0.0,0.0,0.0,0.0],[0.0,0.0,0.0,0.0,0.0,0.0,0.0,0.0,0.0,1.0,1.0,0.0,0.0,0.0,0.0,0.0,0.0,0.0,0.0,0.0,0.0,0.0,0.0,0.0,0.0,0.0,0.0,0.0,0.0,0.0,0.0,0.0,0.0,0.0,0.0,0.0,0.0,0.0,0.0,0.0,0.0,0.0,0.0,0.0,0.0,0.0,0.0,0.0,0.0,0.0,0.0,0.0,0.0,0.0,0.0,0.0,0.0,0.0,1.0,0.0,0.05,0.02,0.99,0.5,0.01,0.0,0.0,0.0,0.85,0.0,0.0,0.0,1.0,0.0,0.0,0.0,0.0,0.0,0.0,0.0,0.0,0.0,0.0,0.0,0.0,0.0,0.0,0.0,0.0,0.0,0.0,0.0,0.0,0.0,0.0,0.14,1.0,0.0,0.0,1.0,0.0,0.0,0.0,0.0,0.0,0.0,0.0,0.0,0.0,0.0,0.0,0.0,0.0,0.0,0.0,0.0,0.0,0.0,0.0,0.0,0.0,0.0,0.0,0.0,0.0,0.0,0.0,0.0,0.0,0.0,0.0,0.0,0.0,0.0,0.0,0.0,0.0,0.0,0.0,0.0,0.0,0.0,0.0,0.0,0.0,0.0,0.0,0.0,0.0,0.0,0.0,0.0,0.0,0.0,0.0,0.0,0.0,0.0,0.0,0.0,0.0,0.0,0.0,0.0,0.0,0.0,0.0,0.0,0.0,0.0,1.0,1.0,1.0,1.0,1.0,1.0,1.0,1.0,1.0,0.01,0.19,0.0,0.0,0.01,0.03,0.0,0.0,0.01,1.0,1.0,1.0,1.0,1.0,1.0,1.0,1.0,1.0,1.0,1.0,1.0,1.0,1.0,1.0,1.0,1.0,1.0,1.0,1.0,1.0,1.0,1.0,1.0,1.0,1.0,1.0,1.0,1.0,0.0,0.0,0.0,0.0,0.0,0.0,0.0,0.0,0.0,0.0,0.0,0.0,0.0,0.0,0.0,0.0,0.0,0.0,0.0,0.0,0.0,0.0,0.0,0.0,0.0,0.0,0.0,0.0,0.0,0.0,0.0,0.0,0.0],[0.0,0.0,0.0,0.0,0.0,0.0,0.0,0.0,0.0,1.0,0.19,0.0,0.0,0.0,0.0,0.0,0.0,0.0,0.0,0.0,0.0,0.0,0.0,0.0,0.0,0.0,0.0,0.0,0.0,0.0,0.0,0.0,0.0,0.0,0.0,0.0,0.0,0.0,0.0,0.0,0.0,0.0,0.0,0.0,0.0,0.0,0.0,0.0,0.0,0.0,0.0,0.0,0.0,0.0,0.0,0.0,0.0,0.0,1.0,0.0,0.01,0.0,0.98,0.04,0.01,0.0,0.0,0.0,0.97,0.0,0.0,0.0,1.0,0.0,0.0,0.0,0.0,0.0,0.0,0.0,0.0,0.0,0.0,0.0,0.0,0.0,0.0,0.0,0.0,0.0,0.0,0.0,0.0,0.0,0.0,0.0,1.0,0.0,0.0,1.0,1.0,0.0,0.0,0.79,0.0,0.0,0.0,0.0,0.0,0.0,0.0,0.0,0.0,0.0,0.0,0.0,0.0,0.0,0.0,0.0,0.0,0.0,0.0,0.0,0.0,0.0,0.0,0.0,0.0,0.0,0.0,0.0,0.0,0.0,0.0,0.0,0.0,0.0,0.0,0.0,0.0,0.0,0.0,0.0,0.0,0.0,0.0,0.0,0.0,0.0,0.0,0.0,0.0,0.0,0.0,0.0,0.0,0.0,0.0,0.0,0.0,0.0,0.0,0.0,0.0,0.0,0.0,0.0,0.0,0.0,0.97,0.95,0.98,1.0,1.0,1.0,1.0,1.0,0.0,0.0,0.0,0.0,0.0,0.0,0.0,0.0,0.0,0.0,1.0,1.0,1.0,1.0,1.0,1.0,1.0,1.0,1.0,1.0,1.0,1.0,1.0,1.0,1.0,1.0,1.0,1.0,1.0,1.0,1.0,1.0,1.0,1.0,1.0,0.35,0.0,0.0,0.0,0.0,0.0,0.0,0.0,0.0,0.0,0.0,0.0,0.0,0.0,0.0,0.0,0.0,0.0,0.0,0.0,0.0,0.0,0.0,0.0,0.0,0.0,0.0,0.0,0.0,0.0,0.0,0.0,0.0,0.0,0.0,0.0,0.0],[0.0,0.0,0.0,0.0,0.0,0.0,0.0,0.0,0.0,1.0,0.0,0.0,0.0,0.0,0.0,0.0,0.0,0.0,0.0,0.0,0.0,0.0,0.0,0.0,0.0,0.0,0.0,0.0,0.0,0.0,0.0,0.0,0.0,0.0,0.0,0.0,0.0,0.0,0.0,0.0,0.0,0.0,0.0,0.0,0.0,0.0,0.0,0.0,0.0,0.0,0.0,0.0,0.0,0.0,0.0,0.0,0.0,0.0,0.96,0.0,0.01,0.0,0.98,0.66,0.77,0.01,0.0,0.0,1.0,1.0,0.0,0.0,1.0,0.0,0.0,0.0,0.0,0.0,0.0,0.0,0.0,0.0,0.0,0.0,0.0,0.0,0.0,0.0,0.0,0.0,0.0,0.0,0.0,0.0,0.0,0.0,1.0,0.0,0.0,1.0,1.0,0.0,0.0,1.0,0.0,0.0,0.0,0.0,0.0,0.0,0.0,0.0,0.0,0.0,0.0,0.0,0.0,0.0,0.0,0.0,0.0,0.0,0.0,0.0,0.0,0.0,0.0,0.0,0.0,0.0,0.0,0.0,0.0,0.0,0.0,0.0,0.0,0.0,0.0,0.0,0.0,0.0,0.0,0.0,0.0,0.0,0.0,0.0,0.0,0.0,0.0,0.0,0.0,0.0,0.0,0.0,0.0,0.0,0.0,0.0,0.0,0.0,0.0,0.0,0.0,0.0,0.0,0.0,0.0,0.0,0.09,0.0,0.88,1.0,1.0,1.0,1.0,0.75,0.0,0.0,0.0,0.0,0.0,0.0,0.0,0.0,0.0,0.0,1.0,1.0,1.0,1.0,1.0,1.0,1.0,1.0,1.0,1.0,1.0,1.0,1.0,1.0,1.0,1.0,1.0,1.0,1.0,1.0,1.0,1.0,1.0,1.0,1.0,0.01,0.0,0.0,0.0,0.0,0.0,0.0,0.0,0.0,0.0,0.0,0.0,0.0,0.0,0.0,0.0,0.0,0.0,0.0,0.0,0.0,0.0,0.0,0.0,0.0,0.0,0.0,0.0,0.0,0.0,0.0,0.0,0.0,0.0,0.0,0.0,0.0],[0.0,0.0,0.0,0.0,0.0,0.0,0.0,0.0,0.0,0.17,0.0,0.0,0.0,0.0,0.0,0.0,0.0,0.0,0.0,0.0,0.0,0.0,0.0,0.0,0.0,0.0,0.0,0.0,0.0,0.0,0.0,0.0,0.0,0.0,0.0,0.0,0.0,0.0,0.0,0.0,0.0,0.0,0.0,0.0,0.0,0.0,0.0,0.0,0.0,0.0,0.0,0.0,0.0,0.0,0.0,0.0,0.0,0.0,0.05,0.0,0.0,0.01,0.99,0.98,0.93,0.03,0.0,0.0,1.0,1.0,0.0,0.01,1.0,0.0,0.0,0.0,0.0,0.0,0.0,0.0,0.0,0.0,0.0,0.0,0.0,0.0,0.0,0.0,0.0,0.0,0.0,0.0,0.0,0.0,0.0,0.0,0.0,0.0,0.0,1.0,0.0,0.0,0.0,1.0,0.0,0.0,0.0,0.0,0.0,0.0,0.0,0.0,0.0,0.0,0.0,0.0,0.0,0.0,0.0,0.0,0.0,0.0,0.0,0.0,0.0,0.0,0.0,0.0,0.0,0.0,0.0,0.0,0.0,0.0,0.0,0.0,0.0,0.0,0.0,0.0,0.0,0.0,0.0,0.0,0.0,0.0,0.0,0.0,0.0,0.0,0.0,0.0,0.0,0.0,0.0,0.0,0.0,0.0,0.0,0.0,0.0,0.0,0.0,0.0,0.0,0.0,0.0,0.0,0.0,0.0,0.02,0.0,0.36,0.99,1.0,1.0,1.0,0.73,0.0,0.0,0.01,0.0,0.0,0.0,0.0,0.0,0.0,0.0,1.0,1.0,1.0,1.0,1.0,1.0,1.0,1.0,1.0,1.0,1.0,1.0,1.0,1.0,1.0,1.0,1.0,1.0,1.0,1.0,1.0,1.0,1.0,1.0,1.0,0.0,0.0,0.0,0.0,0.0,0.0,0.0,0.0,0.0,0.0,0.0,0.0,0.0,0.0,0.0,0.0,0.0,0.0,0.0,0.0,0.0,0.0,0.0,0.0,0.0,0.0,0.0,0.0,0.0,0.0,0.0,0.0,0.0,0.0,0.0,0.0,0.0],[0.0,0.0,0.0,0.0,0.0,0.0,0.0,0.0,0.0,0.0,0.0,0.0,0.0,0.0,0.0,0.0,0.0,0.0,0.0,0.0,0.0,0.0,0.0,0.0,0.0,0.0,0.0,0.0,0.0,0.0,0.0,0.0,0.0,0.0,0.0,0.0,0.0,0.0,0.0,0.0,0.0,0.0,0.0,0.0,0.0,0.0,0.0,0.0,0.0,0.0,0.0,0.0,0.0,0.0,0.0,0.0,0.0,0.0,0.15,0.0,0.03,0.09,0.99,0.99,0.96,0.12,0.0,0.0,1.0,0.96,0.0,0.0,0.99,0.0,0.0,0.0,0.0,0.0,0.0,0.0,0.0,0.0,0.0,0.0,0.0,0.0,0.0,0.0,0.0,0.0,0.0,0.0,0.0,0.0,0.0,0.0,0.0,0.0,0.0,1.0,0.0,0.0,0.0,0.01,0.0,0.0,0.0,0.0,0.0,0.0,0.0,0.0,0.0,0.0,0.0,0.0,0.0,0.0,0.0,0.0,0.0,0.0,0.0,0.0,0.0,0.0,0.0,0.0,0.0,0.0,0.0,0.0,0.0,0.0,0.0,0.0,0.0,0.0,0.0,0.0,0.0,0.0,0.0,0.0,0.0,0.0,0.0,0.0,0.0,0.0,0.0,0.0,0.0,0.0,0.0,0.0,0.0,0.0,0.0,0.0,0.0,0.0,0.0,0.0,0.0,0.0,0.0,0.0,0.0,0.0,0.84,0.09,0.99,1.0,1.0,1.0,1.0,1.0,0.17,0.0,0.01,0.0,0.0,0.0,0.0,0.0,0.0,0.0,1.0,1.0,1.0,1.0,1.0,1.0,1.0,1.0,1.0,1.0,1.0,1.0,1.0,1.0,1.0,1.0,1.0,1.0,1.0,1.0,1.0,1.0,1.0,1.0,1.0,0.81,0.0,0.01,0.0,0.0,0.0,0.0,0.0,0.0,0.0,0.0,0.0,0.0,0.0,0.0,0.0,0.0,0.0,0.0,0.0,0.0,0.0,0.0,0.0,0.0,0.0,0.0,0.0,0.0,0.0,0.0,0.0,0.0,0.0,0.0,0.0,0.0],[0.0,0.0,0.0,0.0,0.0,0.0,0.0,0.0,0.0,0.0,0.0,0.0,0.0,0.0,0.0,0.0,0.0,0.0,0.0,0.0,0.0,0.0,0.0,0.0,0.0,0.0,0.0,0.0,0.0,0.0,0.0,0.0,0.0,0.0,0.0,0.0,0.0,0.0,0.0,0.0,0.0,0.0,0.0,0.0,0.0,0.0,0.0,0.0,0.0,0.0,0.0,0.0,0.0,0.0,0.0,0.0,0.0,0.0,0.42,0.0,0.12,0.95,0.97,0.99,0.95,0.12,0.0,0.0,1.0,0.02,0.0,0.0,0.92,0.0,0.0,0.0,0.0,0.0,0.0,0.0,0.0,0.0,0.0,0.0,0.0,0.0,0.0,0.0,0.0,0.0,0.0,0.0,0.0,0.0,0.0,0.0,0.0,0.0,0.0,1.0,0.0,0.0,0.0,0.0,0.0,0.0,0.0,0.0,0.0,0.0,0.0,0.0,0.0,0.0,0.0,0.0,0.0,0.0,0.0,0.0,0.0,0.0,0.0,0.0,0.0,0.0,0.0,0.0,0.0,0.0,0.0,0.0,0.0,0.0,0.0,0.0,0.0,0.0,0.0,0.0,0.0,0.0,0.0,0.0,0.0,0.0,0.0,0.0,0.0,0.0,0.0,0.0,0.0,0.0,0.0,0.0,0.0,0.0,0.0,0.0,0.0,0.0,0.0,0.0,0.0,0.0,0.0,0.0,0.0,0.0,0.97,0.94,1.0,1.0,1.0,1.0,1.0,1.0,0.94,0.01,0.02,0.0,0.0,0.02,0.01,0.0,0.0,0.01,1.0,1.0,1.0,1.0,1.0,1.0,1.0,1.0,1.0,1.0,1.0,1.0,1.0,1.0,1.0,1.0,1.0,1.0,1.0,1.0,1.0,1.0,1.0,1.0,1.0,1.0,0.19,0.86,0.1,0.0,0.0,0.0,0.0,0.0,0.0,0.0,0.0,0.0,0.0,0.0,0.0,0.0,0.0,0.0,0.0,0.0,0.0,0.0,0.0,0.0,0.0,0.0,0.0,0.0,0.0,0.0,0.0,0.0,0.0,0.0,0.0,0.0],[0.0,0.0,0.0,0.0,0.0,0.0,0.0,0.0,0.0,0.0,0.0,0.0,0.0,0.0,0.0,0.0,0.0,0.0,0.0,0.0,0.0,0.0,0.0,0.0,0.0,0.0,0.0,0.0,0.0,0.0,0.0,0.0,0.0,0.0,0.0,0.0,0.0,0.0,0.0,0.0,0.0,0.0,0.0,0.0,0.0,0.0,0.0,0.0,0.0,0.0,0.0,0.0,0.0,0.0,0.0,0.0,0.0,0.0,0.0,0.0,0.0,0.0,0.96,0.98,0.95,0.58,0.0,0.0,1.0,1.0,0.0,0.11,1.0,0.0,0.0,0.0,0.0,0.0,0.0,0.0,0.0,0.0,0.0,0.0,0.0,0.0,0.0,0.0,0.0,0.0,0.0,0.0,0.0,0.0,0.0,0.0,0.0,0.0,0.0,1.0,0.0,0.0,0.27,1.0,0.0,0.0,0.0,0.0,0.0,0.0,0.0,0.0,0.0,0.0,0.0,0.0,0.0,0.0,0.0,0.0,0.0,0.0,0.0,0.0,0.0,0.0,0.0,0.0,0.0,0.0,0.0,0.0,0.0,0.0,0.0,0.0,0.0,0.0,0.0,0.0,0.0,0.0,0.0,0.0,0.0,0.0,0.0,0.0,0.0,0.0,0.0,0.0,0.0,0.0,0.0,0.0,0.0,0.0,0.0,0.0,0.0,0.0,0.0,0.0,0.0,0.0,0.0,0.0,0.0,0.0,0.0,0.0,0.0,0.0,0.33,0.0,0.22,0.0,0.0,0.0,0.0,0.0,0.0,0.0,0.0,0.0,0.0,0.0,1.0,1.0,1.0,1.0,1.0,1.0,1.0,1.0,1.0,1.0,1.0,1.0,1.0,1.0,1.0,1.0,1.0,1.0,1.0,1.0,0.99,1.0,1.0,1.0,1.0,0.0,0.0,0.0,0.0,0.0,0.0,0.0,0.0,0.0,0.0,0.0,0.0,0.0,0.0,0.0,0.0,0.0,0.0,0.0,0.0,0.0,0.0,0.0,0.0,0.0,0.0,0.0,0.0,0.0,0.0,0.0,0.0,0.0,0.0,0.0,0.0,0.0],[0.0,0.0,0.0,0.0,0.0,0.0,0.0,0.0,0.0,0.0,0.0,0.0,0.0,0.0,0.0,0.0,0.0,0.0,0.0,0.0,0.0,0.0,0.0,0.0,0.0,0.0,0.0,0.0,0.0,0.0,0.0,0.0,0.0,0.0,0.0,0.0,0.0,0.0,0.0,0.0,0.0,0.0,0.0,0.0,0.0,0.0,0.0,0.0,0.0,0.0,0.0,0.0,0.0,0.0,0.0,0.0,0.0,0.0,0.0,0.0,0.0,0.0,0.95,0.98,0.94,0.99,0.01,0.0,1.0,1.0,0.0,0.08,1.0,0.0,0.0,0.0,0.0,0.0,0.0,0.0,0.0,0.0,0.0,0.0,0.0,0.0,0.0,0.0,0.0,0.0,0.0,0.0,0.0,0.0,0.0,0.0,0.0,0.0,0.0,1.0,0.0,0.0,0.01,1.0,0.0,0.0,0.0,0.0,0.0,0.0,0.0,0.0,0.0,0.0,0.0,0.0,0.0,0.0,0.0,0.0,0.0,0.0,0.0,0.0,0.0,0.0,0.0,0.0,0.0,0.0,0.0,0.0,0.0,0.0,0.0,0.0,0.0,0.0,0.0,0.0,0.0,0.0,0.0,0.0,0.0,0.0,0.0,0.0,0.0,0.0,0.0,0.0,0.0,0.0,0.0,0.0,0.0,0.0,0.0,0.0,0.0,0.0,0.0,0.0,0.0,0.0,0.0,0.0,0.0,0.0,0.0,0.0,0.0,0.0,0.0,0.0,0.0,0.0,0.0,0.0,0.0,0.0,0.0,0.0,0.0,0.0,0.0,0.0,0.97,1.0,1.0,1.0,1.0,1.0,1.0,1.0,1.0,1.0,1.0,1.0,1.0,1.0,1.0,1.0,1.0,1.0,1.0,1.0,0.92,0.99,0.99,1.0,1.0,0.0,0.0,0.0,0.0,0.0,0.0,0.0,0.0,0.0,0.0,0.0,0.0,0.0,0.0,0.0,0.0,0.0,0.0,0.0,0.0,0.0,0.0,0.0,0.0,0.0,0.0,0.0,0.0,0.0,0.0,0.0,0.0,0.0,0.0,0.0,0.0,0.0],[0.0,0.0,0.0,0.0,0.0,0.0,0.0,0.0,0.0,0.0,0.0,0.0,0.0,0.0,0.0,0.0,0.0,0.0,0.0,0.0,0.0,0.0,0.0,0.0,0.0,0.0,0.0,0.0,0.0,0.0,0.0,0.0,0.0,0.0,0.0,0.0,0.0,0.0,0.0,0.0,0.0,0.0,0.0,0.0,0.0,0.0,0.0,0.0,0.0,0.0,0.0,0.0,0.0,0.0,0.0,0.0,0.0,0.0,0.0,0.0,0.0,0.0,0.0,0.08,0.91,0.02,0.0,0.0,1.0,1.0,0.0,0.32,1.0,0.88,0.0,0.0,0.0,0.0,0.0,0.0,0.0,0.0,0.0,0.0,0.0,0.0,0.0,0.0,0.0,0.0,0.0,0.0,0.0,0.0,0.0,0.0,0.0,0.0,0.0,1.0,1.0,0.0,1.0,1.0,0.0,0.0,0.0,0.0,0.0,0.0,0.0,0.0,0.0,0.0,0.0,0.0,0.0,0.0,0.0,0.0,0.0,0.0,0.0,0.0,0.0,0.0,0.0,0.0,0.0,0.0,0.0,0.0,0.0,0.0,0.0,0.0,0.0,0.0,0.0,0.0,0.0,0.0,0.0,0.0,0.0,0.0,0.0,0.0,0.0,0.0,0.0,0.0,0.0,0.0,0.0,0.0,0.0,0.0,0.0,0.0,0.0,0.0,0.0,0.0,0.0,0.0,0.0,0.0,0.0,0.0,0.0,0.0,0.0,0.0,0.0,0.0,0.0,0.0,0.0,0.0,0.0,0.0,0.0,0.0,0.0,0.0,0.0,0.0,0.75,1.0,1.0,1.0,1.0,1.0,1.0,1.0,1.0,1.0,1.0,1.0,1.0,1.0,1.0,1.0,1.0,1.0,1.0,1.0,0.97,1.0,1.0,1.0,0.99,0.0,0.0,0.0,0.0,0.0,0.0,0.0,0.0,0.0,0.0,0.0,0.0,0.0,0.0,0.0,0.0,0.0,0.0,0.0,0.0,0.0,0.0,0.0,0.0,0.0,0.0,0.0,0.0,0.0,0.0,0.0,0.0,0.0,0.0,0.0,0.0,0.0],[0.0,0.0,0.0,0.0,0.0,0.0,0.0,0.0,0.0,1.0,0.0,0.0,0.0,0.0,0.0,0.0,0.0,0.0,0.0,0.0,0.0,0.0,0.0,0.0,0.0,0.0,0.0,0.0,0.0,0.0,0.0,0.0,0.0,0.0,0.0,0.0,0.0,0.0,0.0,0.0,0.0,0.0,0.0,0.0,0.0,0.0,0.0,0.0,0.0,0.0,0.0,0.0,0.0,0.0,0.0,0.0,0.0,0.0,0.02,0.0,0.0,0.0,0.01,0.01,0.48,0.0,0.0,0.0,1.0,1.0,0.0,0.03,1.0,0.01,0.0,0.0,0.0,0.0,0.0,0.0,0.0,0.0,0.0,0.0,0.0,0.0,0.0,0.0,0.0,0.0,0.0,0.0,0.0,0.0,0.0,0.0,0.99,0.0,0.0,1.0,1.0,0.0,0.98,1.0,0.0,0.0,0.0,0.0,0.0,0.0,0.0,0.0,0.0,0.0,0.0,0.0,0.0,0.0,0.0,0.0,0.0,0.0,0.0,0.0,0.0,0.0,0.0,0.0,0.0,0.0,0.0,0.0,0.0,0.0,0.0,0.0,0.0,0.0,0.0,0.0,0.0,0.0,0.0,0.0,0.0,0.0,0.0,0.0,0.0,0.0,0.0,0.0,0.0,0.0,0.0,0.0,0.0,0.0,0.0,0.0,0.0,0.0,0.0,0.0,0.0,0.0,0.0,0.0,0.0,0.0,0.0,0.0,0.0,0.0,0.4,0.0,0.13,0.0,0.0,0.0,0.0,0.0,0.0,0.0,0.0,0.0,0.0,0.0,1.0,1.0,1.0,1.0,1.0,1.0,1.0,1.0,1.0,1.0,1.0,1.0,1.0,1.0,1.0,1.0,1.0,1.0,1.0,1.0,1.0,1.0,1.0,1.0,1.0,0.0,0.0,0.0,0.0,0.0,0.0,0.0,0.0,0.0,0.0,0.0,0.0,0.0,0.0,0.0,0.0,0.0,0.0,0.0,0.0,0.0,0.0,0.0,0.0,0.0,0.0,0.0,0.0,0.0,0.0,0.0,0.0,0.0,0.0,0.0,0.0,0.0],[0.0,0.0,0.0,0.0,0.0,0.0,0.0,0.97,0.0,1.0,0.0,0.0,0.0,0.0,0.0,0.0,0.0,0.0,0.0,0.0,0.0,0.0,0.0,0.0,0.0,0.0,0.0,0.0,0.0,0.0,0.0,0.0,0.0,0.0,0.0,0.0,0.0,0.0,0.0,0.0,0.0,0.0,0.0,0.0,0.0,0.0,0.0,0.0,0.0,0.0,0.0,0.0,0.0,0.0,0.0,0.0,0.0,0.0,0.06,0.0,0.0,0.0,0.0,0.0,0.0,0.0,0.0,0.0,0.79,0.99,0.0,0.01,1.0,0.05,0.0,0.0,0.0,0.0,0.92,0.0,0.0,0.0,0.0,0.0,0.0,0.0,0.0,0.0,0.0,0.0,0.0,0.0,0.0,0.0,0.0,0.0,1.0,0.0,0.0,1.0,1.0,0.0,0.99,1.0,0.0,0.0,0.0,0.0,0.0,0.0,0.0,0.0,0.0,0.0,0.0,0.0,0.0,0.0,0.0,0.0,0.0,0.0,0.0,0.0,0.0,0.0,0.0,0.0,0.0,0.0,0.0,0.0,0.0,0.0,0.0,0.0,0.0,0.0,0.0,0.0,0.0,0.0,0.0,0.0,0.0,0.0,0.0,0.0,0.0,0.0,0.0,0.0,0.0,0.0,0.0,0.0,0.0,0.0,0.0,0.0,0.0,0.0,0.0,0.0,0.0,0.0,0.0,0.0,0.0,0.0,0.0,0.0,0.0,0.0,0.0,0.0,0.0,0.0,0.0,0.0,0.0,0.0,0.0,0.0,0.0,0.0,0.0,0.0,1.0,1.0,1.0,1.0,1.0,1.0,1.0,1.0,1.0,1.0,1.0,1.0,1.0,1.0,1.0,1.0,1.0,1.0,1.0,1.0,1.0,1.0,1.0,1.0,1.0,0.0,0.0,0.0,0.0,0.0,0.0,0.0,0.0,0.0,0.0,0.0,0.0,0.0,0.0,0.0,0.0,0.0,0.0,0.0,0.0,0.0,0.0,0.0,0.0,0.0,0.0,0.0,0.0,0.0,0.0,0.0,0.0,0.0,0.0,0.0,0.0,0.0],[0.0,0.0,0.0,0.0,0.0,0.0,0.0,0.98,0.0,1.0,0.0,0.0,0.0,0.0,0.0,0.0,0.0,0.0,0.0,0.0,0.0,0.0,0.0,0.0,0.0,0.0,0.0,0.0,0.0,0.0,0.0,0.0,0.0,0.0,0.0,0.0,0.0,0.0,0.0,0.0,0.0,0.0,0.0,0.0,0.0,0.0,0.0,0.0,0.0,0.0,0.0,0.0,0.0,0.0,0.0,0.0,0.0,0.0,0.0,0.0,0.0,0.0,0.0,0.0,0.0,0.0,0.0,0.0,0.15,1.0,0.0,0.01,1.0,0.98,0.0,0.04,0.0,0.0,0.99,0.0,0.0,0.0,0.0,0.0,0.0,0.0,0.0,0.0,0.0,0.0,0.0,0.0,0.0,0.0,0.0,0.0,0.98,0.0,0.0,1.0,1.0,0.01,1.0,1.0,0.99,0.0,0.0,0.0,0.0,0.0,0.0,0.0,0.0,0.0,0.0,0.0,0.0,0.0,0.0,0.0,0.0,0.0,0.0,0.0,0.0,0.0,0.0,0.0,0.0,0.0,0.0,0.0,0.0,0.0,0.0,0.0,0.0,0.0,0.0,0.0,0.0,0.0,0.0,0.0,0.0,0.0,0.0,0.0,0.0,0.0,0.0,0.0,0.0,0.0,0.0,0.0,0.0,0.0,0.0,0.0,0.0,0.0,0.0,0.0,0.0,0.0,0.0,0.0,0.0,0.0,0.0,0.0,0.0,0.0,0.0,0.0,0.0,0.0,0.0,0.0,0.0,0.0,0.0,0.0,0.0,0.0,0.0,0.0,0.0,0.96,1.0,1.0,1.0,1.0,1.0,1.0,1.0,1.0,1.0,1.0,1.0,1.0,1.0,1.0,1.0,1.0,1.0,1.0,0.95,0.96,0.94,0.84,0.0,0.0,0.0,0.0,0.0,0.0,0.0,0.0,0.0,0.0,0.0,0.0,0.0,0.0,0.0,0.0,0.0,0.0,0.0,0.0,0.0,0.0,0.0,0.0,0.0,0.0,0.0,0.0,0.0,0.0,0.0,0.0,0.0,0.0,0.0,0.0,0.0,0.0],[0.0,0.0,0.0,0.0,0.0,0.0,0.0,1.0,0.0,1.0,0.01,0.0,0.0,0.0,0.0,0.0,0.0,0.0,0.0,0.0,0.0,0.0,0.0,0.0,0.0,0.0,0.0,0.0,0.0,0.0,0.0,0.0,0.0,0.0,0.0,0.0,0.0,0.0,0.0,0.0,0.0,0.0,0.0,0.0,0.0,0.0,0.0,0.0,0.0,0.0,0.0,0.0,0.0,0.0,0.0,0.0,0.0,0.0,0.97,0.0,0.0,0.0,0.0,0.0,0.0,0.0,0.0,0.0,0.02,0.0,0.0,0.0,1.0,0.0,0.0,0.0,0.0,0.0,1.0,0.0,0.0,0.0,0.0,0.0,0.0,0.0,0.0,0.0,0.0,0.0,0.0,0.0,0.0,0.0,0.0,0.0,1.0,0.0,0.0,1.0,1.0,0.0,0.03,1.0,0.0,0.0,0.0,0.0,0.0,0.0,0.0,0.0,0.0,0.0,0.0,0.0,0.0,0.0,0.0,0.0,0.0,0.0,0.0,0.0,0.0,0.0,0.0,0.0,0.0,0.0,0.0,0.0,0.0,0.0,0.0,0.0,0.0,0.0,0.0,0.0,0.0,0.0,0.0,0.0,0.0,0.0,0.0,0.0,0.0,0.0,0.0,0.0,0.0,0.0,0.0,0.0,0.0,0.0,0.0,0.0,0.0,0.0,0.0,0.0,0.0,0.0,0.0,0.0,0.0,0.0,0.0,0.0,0.0,0.0,0.87,0.0,0.27,0.0,0.0,0.0,0.0,0.0,0.0,0.0,0.0,0.0,0.0,0.0,1.0,1.0,1.0,1.0,1.0,1.0,1.0,1.0,1.0,1.0,1.0,1.0,1.0,1.0,1.0,1.0,1.0,1.0,1.0,1.0,1.0,1.0,1.0,1.0,1.0,0.01,0.0,0.0,0.0,0.0,0.0,0.0,0.0,0.0,0.0,0.0,0.0,0.0,0.0,0.0,0.0,0.0,0.0,0.0,0.0,0.0,0.0,0.0,0.0,0.0,0.0,0.0,0.0,0.0,0.0,0.0,0.0,0.0,0.0,0.0,0.0,0.0],[0.0,0.0,0.0,0.0,0.0,0.0,0.0,0.97,0.0,1.0,0.99,0.0,0.0,0.0,0.0,0.0,0.0,0.0,0.0,0.0,0.0,0.0,0.0,0.0,0.0,0.0,0.0,0.0,0.0,0.0,0.0,0.0,0.0,0.0,0.0,0.0,0.0,0.0,0.0,0.0,0.0,0.0,0.0,0.0,0.0,0.0,0.0,0.0,0.0,0.0,0.0,0.0,0.0,0.0,0.0,0.0,0.0,0.0,1.0,0.0,0.0,0.0,0.04,0.0,0.0,0.0,0.0,0.0,0.05,0.0,0.0,0.0,1.0,0.0,0.0,0.0,0.0,0.0,0.91,0.0,0.0,0.0,0.0,0.0,0.0,0.0,0.0,0.0,0.0,0.0,0.0,0.0,0.0,0.0,0.0,0.04,1.0,0.0,0.0,1.0,1.0,0.0,0.0,0.92,0.0,0.0,0.0,0.0,0.0,0.0,0.0,0.0,0.0,0.0,0.0,0.0,0.0,0.0,0.0,0.0,0.0,0.0,0.0,0.0,0.0,0.0,0.0,0.0,0.0,0.0,0.0,0.0,0.0,0.0,0.0,0.0,0.0,0.0,0.0,0.0,0.0,0.0,0.0,0.0,0.0,0.0,0.0,0.0,0.0,0.0,0.0,0.0,0.0,0.0,0.0,0.0,0.0,0.0,0.0,0.0,0.0,0.0,0.0,0.0,0.0,0.0,0.0,0.0,0.0,0.0,0.73,0.22,0.98,1.0,1.0,1.0,1.0,0.83,0.0,0.0,0.01,0.0,0.0,0.0,0.0,0.0,0.0,0.0,1.0,1.0,1.0,1.0,1.0,1.0,1.0,1.0,1.0,1.0,1.0,1.0,1.0,1.0,1.0,1.0,1.0,1.0,1.0,1.0,1.0,1.0,1.0,1.0,1.0,0.02,0.0,0.02,0.0,0.0,0.0,0.0,0.0,0.0,0.0,0.0,0.0,0.0,0.0,0.0,0.0,0.0,0.0,0.0,0.0,0.0,0.0,0.0,0.0,0.0,0.0,0.0,0.0,0.0,0.0,0.0,0.0,0.0,0.0,0.0,0.0,0.0],[0.0,0.0,0.0,0.0,0.0,0.0,0.0,0.0,0.0,1.0,1.0,0.0,0.0,0.0,0.0,0.0,0.0,0.0,0.0,0.0,0.0,0.0,0.0,0.0,0.0,0.0,0.0,0.0,0.0,0.0,0.0,0.0,0.0,0.0,0.0,0.0,0.0,0.0,0.0,0.0,0.0,0.0,0.0,0.0,0.0,0.0,0.0,0.0,0.0,0.0,0.0,0.0,0.0,0.0,0.0,0.0,0.0,0.0,1.0,0.0,0.29,0.08,0.99,0.83,0.0,0.0,0.0,0.0,0.93,0.0,0.0,0.0,0.99,0.0,0.0,0.0,0.0,0.0,0.0,0.0,0.0,0.0,0.0,0.0,0.0,0.0,0.0,0.0,0.0,0.0,0.0,0.0,0.0,0.0,0.0,0.0,1.0,0.0,0.0,1.0,0.0,0.0,0.0,0.0,0.0,0.0,0.0,0.0,0.0,0.0,0.0,0.0,0.0,0.0,0.0,0.0,0.0,0.0,0.0,0.0,0.0,0.0,0.0,0.0,0.0,0.0,0.0,0.0,0.0,0.0,0.0,0.0,0.0,0.0,0.0,0.0,0.0,0.0,0.0,0.0,0.0,0.0,0.0,0.0,0.0,0.0,0.0,0.0,0.0,0.0,0.0,0.0,0.0,0.0,0.0,0.0,0.0,0.0,0.0,0.0,0.0,0.0,0.0,0.0,0.0,0.0,0.0,0.0,0.0,0.0,1.0,1.0,1.0,1.0,1.0,1.0,1.0,1.0,1.0,0.0,0.03,0.0,0.0,0.0,0.0,0.0,0.0,0.0,1.0,1.0,1.0,1.0,1.0,1.0,1.0,1.0,1.0,1.0,1.0,1.0,1.0,1.0,1.0,1.0,1.0,1.0,1.0,1.0,1.0,1.0,1.0,1.0,1.0,1.0,1.0,1.0,1.0,0.99,0.0,0.0,0.72,0.0,0.0,0.0,0.0,0.0,0.0,0.0,0.0,0.0,0.0,0.0,0.0,0.0,0.0,0.0,0.0,0.0,0.0,0.0,0.0,0.0,0.0,0.0,0.0,0.0,0.0,0.0,0.0,0.0],[0.0,0.0,0.0,0.0,0.0,0.0,0.0,0.59,0.0,1.0,0.96,0.0,0.0,0.0,0.0,0.0,0.0,0.0,0.0,0.0,0.0,0.0,0.0,0.0,0.0,0.0,0.0,0.0,0.0,0.0,0.0,0.0,0.0,0.0,0.0,0.0,0.0,0.01,0.0,0.0,0.0,0.0,0.0,0.0,0.0,0.0,0.0,0.0,0.0,0.0,0.0,0.0,0.0,0.0,0.0,0.0,0.0,0.0,1.0,0.16,0.54,0.05,0.98,0.66,0.0,0.0,0.0,0.0,0.99,0.0,0.0,0.01,1.0,0.0,0.0,0.0,0.0,0.0,0.0,0.0,0.0,0.0,0.0,0.0,0.0,0.0,0.0,0.0,0.0,0.0,0.0,0.0,0.0,0.0,0.0,0.0,0.72,0.0,0.0,0.99,0.0,0.0,0.0,0.0,0.0,0.0,0.0,0.0,0.0,0.0,0.0,0.0,0.0,0.0,0.0,0.0,0.0,0.0,0.0,0.0,0.0,0.0,0.0,0.0,0.0,0.0,0.0,0.0,0.0,0.0,0.0,0.0,0.0,0.0,0.0,0.0,0.0,0.0,0.0,0.0,0.0,0.0,0.0,0.0,0.0,0.0,0.0,0.0,0.0,0.0,0.0,0.0,0.0,0.0,0.0,0.0,0.0,0.0,0.0,0.0,0.0,0.0,0.0,0.0,0.0,0.0,0.0,0.0,0.0,0.0,1.0,1.0,1.0,1.0,1.0,1.0,1.0,0.99,0.0,0.0,0.0,0.0,0.0,0.0,0.0,0.0,0.0,0.0,1.0,1.0,1.0,1.0,1.0,1.0,1.0,1.0,1.0,1.0,1.0,1.0,1.0,1.0,1.0,1.0,1.0,1.0,1.0,1.0,1.0,1.0,1.0,1.0,1.0,1.0,0.98,1.0,1.0,0.64,0.0,0.0,0.36,0.0,0.0,0.0,0.0,0.0,0.0,0.0,0.0,0.0,0.0,0.0,0.0,0.0,0.0,0.0,0.0,0.0,0.0,0.0,0.0,0.0,0.0,0.0,0.0,0.0,0.0,0.0,0.0,0.0],[0.0,0.0,0.0,0.0,0.0,0.0,0.0,0.61,0.01,1.0,0.49,0.0,0.0,0.0,0.0,0.0,0.01,0.0,0.0,0.0,0.0,0.0,0.0,0.0,0.0,0.0,0.0,0.0,0.0,0.0,0.0,0.0,0.0,0.0,0.0,0.0,0.0,0.27,0.0,0.0,0.0,0.0,0.0,0.0,0.0,0.0,0.0,0.0,0.0,0.0,0.0,0.0,0.0,0.0,0.0,0.0,0.08,0.0,1.0,0.38,0.49,0.13,0.87,0.66,0.01,0.0,0.0,0.0,0.87,0.01,0.0,0.35,0.96,0.0,0.0,0.0,0.0,0.0,0.01,0.0,0.0,0.0,0.0,0.0,0.0,0.0,0.0,0.0,0.0,0.0,0.0,0.0,0.0,0.0,0.0,0.0,0.2,0.0,0.0,0.66,0.02,0.0,0.0,0.0,0.0,0.0,0.0,0.0,0.0,0.0,0.0,0.0,0.0,0.0,0.0,0.0,0.0,0.0,0.0,0.0,0.0,0.0,0.0,0.0,0.0,0.0,0.0,0.0,0.0,0.0,0.0,0.0,0.0,0.0,0.0,0.0,0.0,0.0,0.0,0.0,0.0,0.0,0.0,0.0,0.0,0.0,0.0,0.0,0.0,0.0,0.0,0.0,0.0,0.0,0.0,0.0,0.0,0.0,0.0,0.0,0.0,0.0,0.0,0.0,0.0,0.0,0.0,0.0,0.0,0.0,1.0,1.0,1.0,1.0,1.0,1.0,1.0,0.01,0.0,0.0,0.0,0.0,0.0,0.0,0.0,0.0,0.0,0.0,1.0,1.0,1.0,1.0,1.0,1.0,1.0,1.0,1.0,1.0,0.99,0.92,0.97,1.0,1.0,0.95,1.0,1.0,1.0,1.0,1.0,1.0,1.0,1.0,1.0,0.97,0.41,0.72,0.82,0.41,0.02,0.0,0.4,0.0,0.0,0.0,0.0,0.0,0.0,0.0,0.0,0.0,0.0,0.0,0.0,0.0,0.0,0.0,0.0,0.0,0.0,0.0,0.0,0.0,0.0,0.0,0.0,0.0,0.0,0.0,0.0,0.0],[0.0,0.0,0.0,0.0,0.0,0.0,0.0,0.5,0.03,0.99,0.61,0.0,0.0,0.0,0.0,0.0,0.01,0.0,0.0,0.0,0.0,0.0,0.0,0.0,0.0,0.0,0.0,0.0,0.0,0.0,0.0,0.0,0.0,0.0,0.0,0.0,0.0,0.35,0.0,0.0,0.0,0.0,0.0,0.0,0.0,0.0,0.0,0.0,0.0,0.0,0.0,0.0,0.0,0.0,0.0,0.0,0.03,0.0,1.0,0.41,0.62,0.19,0.87,0.62,0.02,0.0,0.0,0.0,0.91,0.02,0.0,0.16,0.97,0.0,0.0,0.0,0.0,0.0,0.01,0.0,0.0,0.0,0.0,0.0,0.0,0.0,0.0,0.0,0.0,0.0,0.0,0.0,0.0,0.0,0.0,0.0,0.31,0.0,0.0,0.45,0.01,0.0,0.0,0.0,0.0,0.0,0.0,0.0,0.0,0.0,0.0,0.0,0.0,0.0,0.0,0.0,0.0,0.0,0.0,0.0,0.0,0.0,0.0,0.0,0.0,0.0,0.0,0.0,0.0,0.0,0.0,0.0,0.0,0.0,0.0,0.0,0.0,0.0,0.0,0.0,0.0,0.0,0.0,0.0,0.0,0.0,0.0,0.0,0.0,0.0,0.0,0.0,0.0,0.0,0.0,0.0,0.0,0.0,0.0,0.0,0.0,0.0,0.0,0.0,0.0,0.0,0.0,0.0,0.0,0.0,1.0,0.98,1.0,1.0,1.0,0.99,1.0,0.07,0.0,0.0,0.0,0.0,0.0,0.0,0.0,0.0,0.0,0.0,1.0,1.0,1.0,1.0,1.0,1.0,1.0,1.0,1.0,1.0,1.0,0.99,1.0,1.0,1.0,0.96,1.0,1.0,1.0,1.0,1.0,1.0,1.0,1.0,1.0,0.89,0.53,0.77,0.75,0.44,0.07,0.0,0.45,0.0,0.0,0.0,0.0,0.0,0.0,0.0,0.0,0.0,0.0,0.0,0.0,0.0,0.0,0.0,0.0,0.0,0.0,0.0,0.0,0.0,0.0,0.0,0.0,0.0,0.0,0.0,0.0,0.0],[0.0,0.0,0.0,0.0,0.0,0.0,0.0,0.44,0.05,0.99,0.56,0.0,0.0,0.0,0.0,0.0,0.0,0.0,0.0,0.0,0.0,0.0,0.0,0.0,0.0,0.0,0.0,0.0,0.0,0.0,0.0,0.0,0.0,0.0,0.0,0.0,0.0,0.25,0.0,0.0,0.0,0.0,0.0,0.0,0.0,0.0,0.0,0.0,0.0,0.0,0.0,0.0,0.0,0.0,0.0,0.0,0.07,0.0,1.0,0.4,0.5,0.14,0.62,0.43,0.02,0.0,0.0,0.0,0.76,0.01,0.0,0.15,0.97,0.0,0.0,0.0,0.0,0.0,0.0,0.0,0.0,0.0,0.0,0.0,0.0,0.0,0.0,0.0,0.0,0.0,0.0,0.0,0.0,0.0,0.0,0.0,0.34,0.0,0.0,0.65,0.0,0.0,0.0,0.01,0.0,0.0,0.0,0.0,0.0,0.0,0.0,0.0,0.0,0.0,0.0,0.0,0.0,0.0,0.0,0.0,0.0,0.0,0.0,0.0,0.0,0.0,0.0,0.0,0.0,0.0,0.0,0.0,0.0,0.0,0.0,0.0,0.0,0.0,0.0,0.0,0.0,0.0,0.0,0.0,0.0,0.0,0.0,0.0,0.0,0.0,0.0,0.0,0.0,0.0,0.0,0.0,0.0,0.0,0.0,0.0,0.0,0.0,0.0,0.0,0.0,0.0,0.0,0.0,0.0,0.0,0.99,1.0,1.0,1.0,1.0,1.0,1.0,0.01,0.0,0.0,0.0,0.0,0.0,0.0,0.0,0.0,0.0,0.0,1.0,1.0,1.0,1.0,1.0,1.0,1.0,1.0,1.0,1.0,1.0,0.99,1.0,1.0,1.0,0.94,1.0,1.0,1.0,1.0,1.0,1.0,1.0,1.0,1.0,0.98,0.33,0.82,0.93,0.37,0.05,0.0,0.31,0.0,0.0,0.0,0.0,0.0,0.0,0.0,0.0,0.0,0.0,0.0,0.0,0.0,0.0,0.0,0.0,0.0,0.0,0.0,0.0,0.0,0.0,0.0,0.0,0.0,0.0,0.0,0.0,0.0],[0.0,0.0,0.0,0.0,0.0,0.0,0.0,0.0,0.0,1.0,1.0,0.0,0.0,0.0,0.0,0.0,0.0,0.0,0.0,0.0,0.0,0.0,0.0,0.0,0.0,0.0,0.0,0.0,0.0,0.0,0.0,0.0,0.0,0.0,0.0,0.0,0.0,0.0,0.0,0.0,0.0,0.0,0.0,0.0,0.0,0.0,0.0,0.0,0.0,0.0,0.0,0.0,0.0,0.0,0.0,0.0,0.0,0.0,1.0,0.06,0.97,0.88,0.99,0.9,0.0,0.0,0.0,0.0,0.1,0.0,0.0,0.0,0.0,0.0,0.0,0.0,0.0,0.0,0.0,0.0,0.0,0.0,0.0,0.0,0.0,0.0,0.0,0.0,0.0,0.0,0.0,0.0,0.0,0.0,0.0,0.0,0.99,0.0,0.0,0.96,0.0,0.0,0.0,0.0,0.0,0.0,0.0,0.0,0.0,0.0,0.0,0.0,0.0,0.0,0.0,0.0,0.0,0.0,0.0,0.0,0.0,0.0,0.0,0.0,0.0,0.0,0.0,0.0,0.0,0.0,0.0,0.0,0.0,0.0,0.0,0.0,0.0,0.0,0.0,0.0,0.0,0.0,0.0,0.0,0.0,0.0,0.0,0.0,0.0,0.0,0.0,0.0,0.0,0.0,0.0,0.0,0.0,0.0,0.0,0.0,0.0,0.0,0.0,0.0,0.0,0.0,0.0,0.0,0.0,0.0,1.0,1.0,1.0,1.0,1.0,1.0,1.0,1.0,1.0,0.98,0.02,0.0,0.01,0.25,0.02,0.0,0.0,0.17,1.0,1.0,1.0,1.0,1.0,1.0,1.0,1.0,1.0,1.0,1.0,1.0,1.0,1.0,1.0,0.84,1.0,1.0,1.0,1.0,1.0,1.0,1.0,1.0,1.0,1.0,1.0,1.0,1.0,1.0,0.99,0.0,1.0,0.0,0.0,0.0,0.0,0.0,0.0,0.0,0.0,0.0,0.0,0.0,0.0,0.0,0.0,0.0,0.0,0.0,0.0,0.0,0.0,0.0,0.0,0.0,0.0,0.0,0.0,0.0,0.0,0.0],[0.0,0.0,0.0,0.0,0.0,0.0,0.0,0.0,0.0,1.0,1.0,0.65,0.0,0.0,0.0,0.0,0.0,0.0,0.0,0.0,0.0,0.0,0.0,0.0,0.0,0.0,0.0,0.0,0.0,0.0,0.0,0.0,0.0,0.0,0.0,0.0,0.0,0.0,0.0,0.0,0.0,0.0,0.0,0.0,0.0,0.0,0.0,0.0,0.0,0.0,0.0,0.0,0.0,0.0,0.0,0.0,0.0,0.0,1.0,0.0,0.54,0.92,0.99,0.6,0.0,0.0,0.0,0.0,0.0,0.0,0.0,0.0,0.0,0.0,0.0,0.0,0.0,0.0,0.0,0.0,0.0,0.0,0.0,0.0,0.0,0.0,0.0,0.0,0.0,0.0,0.0,0.0,0.0,0.0,0.0,0.31,1.0,0.0,0.0,1.0,0.0,0.0,0.0,0.0,0.0,0.0,0.0,0.0,0.0,0.0,0.0,0.0,0.0,0.0,0.0,0.0,0.0,0.0,0.0,0.0,0.0,0.0,0.0,0.0,0.0,0.0,0.0,0.0,0.0,0.0,0.0,0.0,0.0,0.0,0.0,0.0,0.0,0.0,0.0,0.0,0.0,0.0,0.0,0.0,0.0,0.0,0.0,0.0,0.0,0.0,0.0,0.0,0.0,0.0,0.0,0.0,0.0,0.0,0.0,0.0,0.0,0.0,0.0,0.0,0.0,0.0,0.0,0.0,0.0,0.0,1.0,1.0,1.0,1.0,1.0,1.0,1.0,1.0,1.0,1.0,1.0,0.52,0.4,1.0,0.95,0.97,0.39,1.0,1.0,1.0,1.0,1.0,1.0,1.0,1.0,1.0,1.0,1.0,1.0,1.0,0.99,1.0,1.0,0.0,1.0,1.0,1.0,1.0,1.0,1.0,1.0,1.0,1.0,1.0,1.0,1.0,1.0,1.0,1.0,0.0,1.0,0.0,0.0,0.0,0.0,0.0,0.0,0.0,0.0,0.0,0.0,0.0,0.0,0.0,0.0,0.0,0.0,0.0,0.0,0.0,0.0,0.0,0.0,0.0,0.0,0.0,0.0,0.0,0.0,0.0],[0.0,0.0,0.0,0.0,0.0,0.0,0.0,0.0,0.0,0.02,0.99,1.0,1.0,0.0,0.0,0.0,0.01,0.0,0.0,0.0,0.0,0.0,0.0,0.0,0.0,0.0,0.0,0.0,0.0,0.0,0.0,0.0,0.0,0.0,0.01,0.0,0.0,0.0,0.0,0.0,0.0,0.0,0.0,0.0,0.0,0.0,0.0,0.0,0.0,0.0,0.0,0.0,0.0,0.0,0.0,0.0,0.0,0.0,0.41,0.38,1.0,0.99,0.99,0.01,0.0,0.0,0.0,0.0,0.0,0.0,0.0,0.0,0.0,0.0,0.0,0.0,0.0,0.0,0.0,0.0,0.0,0.0,0.0,0.0,0.0,0.0,0.0,0.0,0.0,0.0,0.0,0.0,0.0,0.0,0.0,0.0,0.02,0.0,0.0,0.0,0.0,0.0,0.0,0.0,0.0,0.0,0.0,0.0,0.0,0.0,0.0,0.0,0.0,0.0,0.0,0.0,0.0,0.0,0.0,0.0,0.0,0.0,0.0,0.0,0.0,0.0,0.0,0.0,0.0,0.0,0.0,0.0,0.0,0.0,0.0,0.0,0.0,0.0,0.0,0.0,0.0,0.0,0.0,0.0,0.0,0.0,0.0,0.0,0.0,0.0,0.0,0.0,0.0,0.0,0.0,0.0,0.0,0.0,0.0,0.0,0.0,0.0,0.0,0.0,0.0,0.0,0.0,0.0,0.0,0.0,1.0,1.0,1.0,1.0,1.0,1.0,1.0,1.0,1.0,1.0,0.98,0.96,0.76,1.0,0.53,0.27,0.01,0.98,1.0,1.0,1.0,1.0,1.0,0.35,0.01,0.0,0.81,1.0,0.0,0.0,0.0,0.0,0.0,0.0,0.01,0.02,1.0,1.0,0.97,0.89,0.98,1.0,1.0,1.0,1.0,1.0,1.0,1.0,1.0,1.0,1.0,0.0,0.0,0.0,0.0,0.0,0.13,0.24,0.17,0.0,0.0,0.0,0.0,0.0,0.0,0.0,0.0,0.0,0.0,0.0,0.0,0.0,0.0,0.0,0.0,0.0,0.0,0.0,0.0,0.0],[0.0,0.0,0.0,0.0,0.0,0.0,0.0,0.0,0.0,0.0,0.98,0.99,1.0,0.07,0.0,0.0,0.0,0.0,0.0,0.0,0.0,0.0,0.0,0.0,0.0,0.0,0.0,0.0,0.0,0.0,0.0,0.0,0.0,0.0,0.0,0.0,0.0,0.0,0.0,0.0,0.0,0.0,0.0,0.0,0.0,0.0,0.0,0.0,0.0,0.0,0.0,0.0,0.0,0.0,0.0,0.0,0.0,0.0,0.01,0.01,0.78,0.88,0.98,0.0,0.0,0.0,0.0,0.0,0.0,0.0,0.0,0.0,0.0,0.0,0.0,0.0,0.0,0.0,0.0,0.0,0.0,0.0,0.0,0.0,0.0,0.0,0.0,0.0,0.0,0.0,0.0,0.0,0.75,0.0,0.0,0.0,0.0,0.0,0.0,0.0,0.0,0.0,0.0,0.0,0.0,0.0,0.0,0.0,0.0,0.0,0.0,0.0,0.0,0.0,0.0,0.0,0.0,0.0,0.0,0.0,0.0,0.0,0.0,0.0,0.0,0.0,0.0,0.0,0.0,0.0,0.0,0.0,0.0,0.0,0.0,0.0,0.0,0.0,0.0,0.0,0.0,0.0,0.0,0.0,0.0,0.0,0.0,0.0,0.0,0.0,0.0,0.0,0.0,0.0,0.0,0.0,0.0,0.0,0.0,0.0,0.0,0.0,0.0,0.0,0.0,0.0,0.0,0.0,0.0,0.0,1.0,1.0,1.0,1.0,1.0,1.0,1.0,1.0,1.0,1.0,0.99,0.98,0.96,1.0,0.95,0.97,0.19,0.99,1.0,1.0,1.0,0.96,1.0,0.0,0.0,0.0,0.0,0.19,0.0,0.0,0.0,0.0,0.0,0.0,0.0,0.0,1.0,0.98,0.41,0.53,0.33,1.0,1.0,1.0,1.0,1.0,1.0,1.0,1.0,1.0,1.0,0.0,0.0,0.0,0.0,0.0,0.22,0.33,0.37,0.0,0.0,0.0,0.0,0.0,0.0,0.0,0.0,0.0,0.0,0.0,0.0,0.0,0.0,0.0,0.0,0.0,0.0,0.0,0.0,0.0],[0.0,0.0,0.0,0.0,0.0,0.0,0.0,0.0,0.0,0.01,0.56,0.99,1.0,0.01,0.0,0.0,0.01,0.0,0.0,0.0,0.0,0.0,0.0,0.0,0.0,0.0,0.0,0.0,0.0,0.0,0.0,0.0,0.0,0.0,0.81,0.01,0.0,0.0,0.0,0.0,0.0,0.0,0.0,0.0,0.0,0.0,0.0,0.0,0.0,0.0,0.0,0.0,0.0,0.0,0.0,0.0,0.0,0.0,0.85,0.99,0.99,0.99,0.98,0.0,0.0,0.0,0.0,0.0,0.0,0.0,0.0,0.0,0.0,0.0,0.0,0.0,0.0,0.0,0.0,0.0,0.0,0.0,0.0,0.0,0.0,0.0,0.0,0.0,0.0,0.0,0.0,0.0,0.0,0.0,0.0,0.0,0.0,0.0,0.0,0.0,0.0,0.0,0.0,0.0,0.0,0.0,0.0,0.0,0.0,0.0,0.0,0.0,0.0,0.0,0.0,0.0,0.0,0.0,0.0,0.0,0.0,0.0,0.0,0.0,0.0,0.0,0.0,0.0,0.0,0.0,0.0,0.0,0.0,0.0,0.0,0.0,0.0,0.0,0.0,0.0,0.0,0.0,0.0,0.0,0.0,0.0,0.0,0.0,0.0,0.0,0.0,0.0,0.0,0.0,0.0,0.0,0.0,0.0,0.0,0.0,0.0,0.0,0.0,0.0,0.0,0.0,0.0,0.0,0.0,0.0,1.0,1.0,1.0,1.0,1.0,1.0,1.0,1.0,1.0,0.96,0.78,0.2,0.04,0.1,0.03,0.01,0.01,0.12,1.0,1.0,1.0,0.0,1.0,0.0,0.0,0.0,0.01,0.86,0.0,0.0,0.0,0.0,0.0,0.0,0.0,0.02,1.0,1.0,0.72,0.77,0.82,1.0,1.0,1.0,1.0,1.0,1.0,1.0,1.0,1.0,1.0,0.0,0.0,0.0,0.01,0.06,0.46,0.55,0.58,0.0,0.0,0.0,0.0,0.0,0.0,0.0,0.0,0.0,0.0,0.0,0.0,0.0,0.0,0.0,0.0,0.0,0.0,0.0,0.0,0.06],[0.0,0.0,0.0,0.0,0.0,0.0,0.0,0.0,0.0,0.0,1.0,1.0,1.0,0.93,0.0,0.0,0.6,0.0,0.0,0.0,0.0,0.0,0.0,0.0,0.0,0.0,0.0,0.0,0.0,0.0,0.0,0.0,0.0,0.0,0.97,0.01,0.0,0.0,0.0,0.0,0.0,0.0,0.0,0.0,0.0,0.0,0.0,0.0,0.0,0.0,0.0,0.0,0.0,0.0,0.0,0.0,0.0,0.0,1.0,1.0,1.0,0.98,0.95,0.0,0.0,0.0,0.0,0.0,0.0,0.0,0.0,0.0,0.0,0.0,0.0,0.0,0.0,0.0,0.0,0.0,0.0,0.0,0.0,0.0,0.0,0.0,0.0,0.0,0.0,0.0,0.0,0.0,0.0,0.0,0.0,0.0,0.0,0.0,0.0,0.0,0.0,0.0,0.0,0.0,0.0,0.0,0.0,0.0,0.0,0.0,0.0,0.0,0.0,0.0,0.0,0.0,0.0,0.0,0.0,0.0,0.0,0.0,0.0,0.0,0.0,0.0,0.0,0.0,0.0,0.0,0.0,0.0,0.0,0.0,0.0,0.0,0.0,0.0,0.0,0.0,0.0,0.0,0.0,0.0,0.0,0.0,0.0,0.0,0.0,0.0,0.0,0.0,0.0,0.0,0.0,0.0,0.0,0.0,0.0,0.0,0.0,0.0,0.0,0.0,0.0,0.0,0.0,0.0,0.0,0.0,1.0,1.0,1.0,1.0,1.0,1.0,1.0,1.0,0.99,0.01,0.01,0.01,0.01,0.0,0.0,0.0,0.0,0.0,1.0,1.0,1.0,0.0,1.0,0.0,0.0,0.0,0.0,0.1,0.0,0.0,0.0,0.0,0.0,0.0,0.0,0.0,1.0,1.0,0.82,0.75,0.93,1.0,1.0,1.0,1.0,1.0,1.0,1.0,1.0,1.0,1.0,0.0,0.0,0.0,0.05,1.0,0.96,0.98,0.95,0.0,0.0,0.0,0.0,0.0,0.0,0.0,0.0,0.0,0.0,0.0,0.0,0.0,0.0,0.0,0.0,0.0,0.0,0.0,0.0,0.99],[0.0,0.0,0.0,0.0,0.0,0.0,0.0,0.0,0.0,0.0,1.0,1.0,1.0,1.0,0.0,0.0,0.98,0.0,0.0,0.0,0.0,0.0,0.0,0.0,0.0,0.0,0.0,0.0,0.0,0.0,0.0,0.0,0.0,0.0,0.99,0.18,0.0,0.0,0.0,0.0,0.0,0.0,0.0,0.0,0.0,0.0,0.0,0.0,0.0,0.0,0.0,0.0,0.0,0.0,0.0,0.0,0.0,0.0,0.99,1.0,1.0,0.84,0.1,0.0,0.0,0.0,0.0,0.0,0.0,0.0,0.0,0.0,0.0,0.0,0.0,0.0,0.0,0.0,0.0,0.0,0.0,0.0,0.0,0.0,0.0,0.0,0.0,0.0,0.0,0.0,0.0,0.0,0.0,0.0,0.0,0.0,0.0,0.0,0.0,0.0,0.0,0.0,0.0,0.0,0.0,0.0,0.0,0.0,0.0,0.0,0.0,0.0,0.0,0.0,0.0,0.0,0.0,0.0,0.0,0.0,0.0,0.0,0.0,0.0,0.0,0.0,0.0,0.0,0.0,0.0,0.0,0.0,0.0,0.0,0.0,0.0,0.0,0.0,0.0,0.0,0.0,0.0,0.0,0.0,0.0,0.0,0.0,0.0,0.0,0.0,0.0,0.0,0.0,0.0,0.0,0.0,0.0,0.0,0.0,0.0,0.0,0.0,0.0,0.0,0.0,0.0,0.0,0.0,0.0,0.0,1.0,1.0,1.0,1.0,1.0,1.0,1.0,0.01,0.35,0.0,0.0,0.0,0.01,0.0,0.0,0.0,0.0,0.0,0.03,0.95,0.0,0.0,0.0,0.0,0.0,0.0,0.0,0.0,0.0,0.0,0.0,0.0,0.0,0.0,0.0,0.0,0.99,0.64,0.41,0.44,0.37,1.0,1.0,1.0,1.0,1.0,1.0,1.0,1.0,1.0,1.0,0.08,0.01,0.12,0.99,1.0,0.99,1.0,0.99,0.0,0.0,0.0,0.0,0.0,0.0,0.0,0.0,0.0,0.0,0.0,0.0,0.0,0.0,0.0,0.0,0.0,0.0,0.0,0.0,1.0],[0.0,0.0,0.0,0.0,0.0,0.0,0.0,0.0,0.0,0.0,0.0,0.94,1.0,1.0,0.0,0.0,0.0,0.0,0.0,0.0,0.0,0.0,0.0,0.0,0.0,0.0,0.0,0.0,0.0,0.0,0.0,0.0,0.0,0.0,0.99,0.78,0.0,0.0,0.0,0.0,0.0,0.0,0.0,0.0,0.0,0.0,0.0,0.0,0.0,0.0,0.0,0.0,0.0,0.0,0.0,0.0,0.0,0.0,0.02,1.0,1.0,0.88,0.02,0.0,0.0,0.0,0.0,0.0,0.0,0.0,0.0,0.0,0.0,0.0,0.0,0.0,0.0,0.0,0.0,0.0,0.0,0.0,0.0,0.0,0.0,0.0,0.0,0.0,0.0,0.0,0.0,0.0,0.0,0.0,0.0,0.0,0.0,0.0,0.0,0.0,0.0,0.0,0.0,0.0,0.0,0.0,0.0,0.0,0.0,0.0,0.0,0.0,0.0,0.0,0.0,0.0,0.0,0.0,0.0,0.0,0.0,0.0,0.0,0.0,0.0,0.0,0.0,0.0,0.0,0.0,0.0,0.0,0.0,0.0,0.0,0.0,0.0,0.0,0.0,0.0,0.0,0.0,0.0,0.0,0.0,0.0,0.0,0.0,0.0,0.0,0.0,0.0,0.0,0.0,0.0,0.0,0.0,0.0,0.0,0.0,0.0,0.0,0.0,0.0,0.0,0.0,0.0,0.0,0.0,0.0,1.0,1.0,1.0,1.0,1.0,1.0,0.02,0.0,0.02,0.0,0.0,0.0,0.0,0.0,0.0,0.0,0.0,0.0,0.0,0.0,0.0,0.0,0.0,0.0,0.0,0.0,0.0,0.0,0.0,0.0,0.0,0.0,0.0,0.0,0.0,0.0,0.0,0.0,0.02,0.07,0.05,0.99,1.0,1.0,1.0,1.0,1.0,1.0,1.0,1.0,1.0,0.1,0.01,0.22,0.94,1.0,0.97,0.98,0.95,0.0,0.0,0.0,0.0,0.0,0.0,0.0,0.0,0.0,0.0,0.0,0.0,0.0,0.0,0.0,0.0,0.0,0.0,0.0,0.0,0.99],[0.0,0.0,0.0,0.0,0.0,0.0,0.0,0.0,0.0,0.0,0.0,0.61,1.0,1.0,0.0,0.0,0.02,0.0,0.0,0.0,0.0,0.0,0.0,0.0,0.0,0.0,0.0,0.0,0.0,0.0,0.0,0.0,0.0,0.0,1.0,0.72,0.0,0.0,0.0,0.0,0.0,0.0,0.0,0.0,0.0,0.0,0.0,0.0,0.0,0.0,0.0,0.0,0.0,0.0,0.0,0.0,0.0,0.0,0.0,0.99,0.97,0.14,0.0,0.0,0.0,0.0,0.0,0.0,0.0,0.0,0.0,0.0,0.0,0.0,0.0,0.0,0.0,0.0,0.0,0.0,0.0,0.0,0.0,0.0,0.0,0.0,0.0,0.0,0.0,0.0,0.0,0.0,0.0,0.0,0.0,0.0,0.0,0.0,0.0,0.0,0.0,0.0,0.0,0.0,0.0,0.0,0.0,0.0,0.0,0.0,0.0,0.0,0.0,0.0,0.0,0.0,0.0,0.0,0.0,0.0,0.0,0.0,0.0,0.0,0.0,0.0,0.0,0.0,0.0,0.0,0.0,0.0,0.0,0.0,0.0,0.0,0.0,0.0,0.0,0.0,0.0,0.0,0.0,0.0,0.0,0.0,0.0,0.0,0.0,0.0,0.0,0.0,0.0,0.0,0.0,0.0,0.0,0.0,0.0,0.0,0.0,0.0,0.0,0.0,0.0,0.0,0.0,0.0,0.0,0.0,1.0,1.0,1.0,1.0,0.9,0.12,0.0,0.0,0.0,0.0,0.0,0.0,0.0,0.0,0.0,0.0,0.0,0.0,0.0,0.0,0.0,0.0,0.0,0.0,0.0,0.0,0.0,0.0,0.0,0.0,0.0,0.0,0.0,0.0,0.0,0.0,0.0,0.0,0.0,0.0,0.0,0.0,0.0,1.0,1.0,1.0,1.0,1.0,1.0,1.0,1.0,0.54,0.73,0.44,1.0,1.0,0.99,0.99,0.98,0.04,0.29,0.0,0.0,0.0,0.0,0.0,0.0,0.0,0.0,0.0,0.0,0.0,0.0,0.0,0.0,0.0,0.0,0.0,0.0,0.99],[0.0,0.0,0.0,0.0,0.0,0.0,0.0,0.0,0.0,0.0,0.99,1.0,1.0,1.0,0.61,0.0,0.99,0.12,0.0,0.0,0.0,0.0,0.0,0.0,0.0,0.0,0.0,0.0,0.0,0.0,0.0,0.0,0.0,0.0,0.99,0.06,0.0,0.0,0.0,0.0,0.0,0.0,0.0,0.0,0.0,0.0,0.0,0.0,0.0,0.0,0.0,0.0,0.0,0.0,0.0,0.0,0.0,0.0,1.0,1.0,0.99,0.07,0.0,0.0,0.0,0.0,0.0,0.0,0.0,0.0,0.0,0.0,0.0,0.0,0.0,0.0,0.0,0.0,0.0,0.0,0.0,0.0,0.0,0.0,0.0,0.0,0.0,0.0,0.0,0.0,0.0,0.0,0.0,0.0,0.0,0.0,0.0,0.0,0.0,0.0,0.0,0.0,0.0,0.0,0.0,0.0,0.0,0.0,0.0,0.0,0.0,0.0,0.0,0.0,0.0,0.0,0.0,0.0,0.0,0.0,0.0,0.0,0.0,0.0,0.0,0.0,0.0,0.0,0.0,0.0,0.0,0.0,0.0,0.0,0.0,0.0,0.0,0.0,0.0,0.0,0.0,0.0,0.0,0.0,0.0,0.0,0.0,0.0,0.0,0.0,0.0,0.0,0.0,0.0,0.0,0.0,0.0,0.0,0.0,0.0,0.0,0.0,0.0,0.0,0.0,0.0,0.0,0.0,0.0,0.0,1.0,1.0,1.0,1.0,1.0,1.0,0.06,0.0,0.0,0.0,0.0,0.0,0.0,0.0,0.0,0.0,0.0,0.0,0.0,0.02,0.0,0.0,0.0,0.0,0.0,0.0,0.0,0.0,0.0,0.0,0.0,0.0,0.0,0.0,0.0,0.0,0.72,0.36,0.4,0.45,0.31,1.0,1.0,1.0,1.0,1.0,1.0,1.0,1.0,1.0,1.0,0.75,0.99,0.52,1.0,1.0,1.0,1.0,1.0,0.01,0.01,0.0,0.0,0.0,0.0,0.0,0.0,0.0,0.0,0.0,0.0,0.0,0.0,0.0,0.0,0.0,0.0,0.0,0.0,1.0],[0.0,0.0,0.0,0.0,0.0,0.0,0.0,0.0,0.0,0.0,0.0,0.0,0.17,1.0,0.45,1.0,1.0,1.0,1.0,0.69,0.3,0.37,0.0,0.0,0.0,0.0,0.0,0.0,0.0,0.95,0.02,0.55,0.99,0.14,0.79,0.0,0.0,0.0,0.0,0.0,0.0,0.0,0.0,0.0,0.0,0.0,0.0,0.0,0.0,0.0,0.0,0.0,0.0,0.0,0.0,0.0,0.0,0.16,0.0,0.02,0.0,0.0,0.0,0.0,0.0,0.0,0.0,0.0,0.0,0.0,0.0,0.0,0.0,0.0,0.0,0.0,0.0,0.0,0.0,0.0,0.0,0.0,0.0,0.0,0.0,0.0,0.0,0.0,0.0,0.0,0.0,0.0,0.0,0.0,0.0,0.0,0.0,0.0,0.0,0.0,0.0,0.0,0.0,0.0,0.0,0.0,0.0,0.0,0.0,0.0,0.0,0.0,0.0,0.0,0.0,0.0,0.01,0.0,0.0,0.0,0.0,0.0,0.0,0.0,0.0,0.0,0.0,0.0,0.0,0.0,0.0,0.0,0.0,0.0,0.0,0.0,0.0,0.0,0.0,0.0,0.0,0.0,0.0,0.0,0.0,0.0,0.59,0.0,0.0,0.0,0.0,0.0,0.0,0.0,0.0,0.0,0.0,0.0,0.0,0.0,0.0,0.0,0.0,0.0,0.0,0.0,0.0,0.0,0.0,0.0,0.0,0.0,0.0,0.0,0.0,0.0,0.0,0.0,0.0,0.0,0.0,0.0,0.0,0.0,0.0,0.0,0.0,0.0,0.0,0.0,0.0,0.0,0.0,0.0,0.0,0.0,0.0,0.0,0.0,0.0,0.0,0.0,0.0,0.0,0.0,0.0,0.0,0.0,0.0,0.0,0.0,0.0,0.0,0.0,0.0,0.0,0.0,0.08,0.1,0.54,0.75,1.0,1.0,1.0,1.0,1.0,1.0,1.0,1.0,1.0,1.0,1.0,1.0,1.0,1.0,1.0,1.0,1.0,1.0,1.0,0.22,0.02,0.0,0.01,0.65,0.13,0.78,1.0,1.0,1.0],[0.0,0.0,0.0,0.0,0.0,0.0,0.0,0.0,0.0,0.0,0.0,0.0,0.16,1.0,1.0,1.0,1.0,1.0,1.0,0.08,0.0,0.0,0.0,0.0,0.0,0.0,0.0,0.0,0.0,0.87,0.01,0.42,0.99,0.0,0.99,0.0,0.0,0.0,0.0,0.0,0.0,0.0,0.0,0.0,0.0,0.0,0.0,0.0,0.0,0.0,0.0,0.0,0.0,0.0,0.0,0.0,0.0,0.0,0.0,0.0,0.0,0.0,0.0,0.0,0.0,0.0,0.0,0.0,0.0,0.0,0.0,0.0,0.0,0.0,0.0,0.0,0.0,0.0,0.0,0.0,0.0,0.0,0.0,0.0,0.0,0.0,0.0,0.0,0.0,0.0,0.0,0.0,0.0,0.0,0.0,0.0,0.0,0.0,0.0,0.0,0.0,0.0,0.0,0.0,0.0,0.0,0.0,0.0,0.0,0.0,0.0,0.0,0.0,0.0,0.0,0.0,0.0,0.0,0.0,0.0,0.0,0.0,0.0,0.0,0.0,0.0,0.0,0.0,0.0,0.0,0.0,0.0,0.0,0.0,0.0,0.0,0.0,0.0,0.0,0.0,0.0,0.0,0.0,0.0,0.0,0.0,0.95,0.0,0.0,0.0,0.0,0.0,0.0,0.0,0.0,0.0,0.0,0.0,0.0,0.0,0.0,0.0,0.0,0.0,0.0,0.0,0.0,0.0,0.0,0.0,0.0,0.0,0.0,0.0,0.0,0.0,0.0,0.0,0.0,0.0,0.0,0.0,0.0,0.0,0.0,0.0,0.0,0.0,0.0,0.0,0.0,0.0,0.0,0.0,0.0,0.0,0.0,0.0,0.0,0.0,0.0,0.0,0.0,0.0,0.0,0.0,0.0,0.0,0.0,0.0,0.0,0.0,0.0,0.0,0.0,0.0,0.0,0.01,0.01,0.73,0.99,1.0,1.0,1.0,1.0,1.0,1.0,1.0,1.0,1.0,1.0,1.0,1.0,1.0,1.0,1.0,1.0,1.0,1.0,1.0,0.98,0.0,0.0,0.0,0.05,0.0,1.0,1.0,1.0,1.0],[0.0,0.0,0.0,0.0,0.0,0.0,0.0,0.0,0.0,0.0,0.0,0.0,0.14,1.0,0.7,1.0,0.99,1.0,1.0,0.42,0.31,0.44,0.0,0.0,0.0,0.0,0.0,0.0,0.0,0.89,0.03,0.43,0.98,0.49,0.75,0.0,0.01,0.0,0.0,0.0,0.0,0.0,0.0,0.0,0.0,0.0,0.0,0.0,0.0,0.0,0.0,0.0,0.0,0.0,0.0,0.0,0.0,0.01,0.0,0.05,0.0,0.0,0.0,0.0,0.0,0.0,0.0,0.0,0.0,0.0,0.0,0.0,0.0,0.0,0.0,0.0,0.0,0.0,0.0,0.0,0.0,0.0,0.0,0.0,0.0,0.0,0.0,0.0,0.0,0.0,0.0,0.0,0.0,0.0,0.0,0.0,0.0,0.0,0.0,0.0,0.0,0.0,0.0,0.0,0.0,0.0,0.0,0.0,0.0,0.0,0.0,0.0,0.0,0.0,0.0,0.0,0.0,0.0,0.0,0.0,0.0,0.0,0.0,0.0,0.0,0.0,0.0,0.0,0.0,0.0,0.0,0.0,0.0,0.0,0.0,0.0,0.0,0.0,0.0,0.0,0.0,0.0,0.0,0.0,0.0,0.0,0.5,0.0,0.0,0.0,0.0,0.0,0.0,0.0,0.0,0.0,0.0,0.0,0.0,0.0,0.0,0.0,0.0,0.0,0.0,0.0,0.0,0.0,0.0,0.0,0.0,0.0,0.0,0.0,0.0,0.0,0.0,0.0,0.0,0.0,0.0,0.0,0.0,0.0,0.0,0.0,0.0,0.0,0.0,0.0,0.0,0.0,0.0,0.0,0.0,0.0,0.0,0.0,0.0,0.0,0.0,0.0,0.0,0.0,0.0,0.0,0.0,0.0,0.0,0.0,0.0,0.0,0.0,0.0,0.0,0.0,0.0,0.12,0.22,0.44,0.52,1.0,1.0,1.0,1.0,1.0,1.0,1.0,1.0,1.0,1.0,1.0,1.0,1.0,1.0,1.0,1.0,1.0,1.0,0.85,0.3,0.0,0.0,0.0,0.27,0.03,0.63,0.96,1.0,1.0],[0.0,0.0,0.0,0.0,0.0,0.0,0.0,0.0,0.0,0.0,0.0,0.0,1.0,1.0,1.0,1.0,1.0,1.0,1.0,0.01,0.0,0.0,0.0,0.0,0.0,0.0,0.0,0.0,0.0,0.0,0.0,0.01,0.98,0.0,0.99,0.0,0.0,0.0,0.0,0.0,0.0,0.0,0.0,0.0,0.0,0.0,0.0,0.0,0.0,0.0,0.0,0.0,0.0,0.0,0.0,0.0,0.0,0.0,0.0,0.01,0.0,0.0,0.0,0.0,0.0,0.0,0.0,0.0,0.0,0.0,0.0,0.0,0.0,0.0,0.0,0.0,0.0,0.0,0.0,0.0,0.0,0.0,0.0,0.0,0.0,0.0,0.0,0.0,0.0,0.0,0.0,0.0,0.0,0.0,0.0,0.0,0.0,0.0,0.0,0.0,0.0,0.0,0.0,0.0,0.0,0.0,0.0,0.0,0.0,0.0,0.0,0.0,0.0,0.0,0.0,0.0,0.0,0.0,0.0,0.0,0.0,0.0,0.0,0.0,0.0,0.0,0.0,0.0,0.0,0.0,0.0,0.0,0.0,0.0,0.0,0.0,0.0,0.0,0.0,0.0,0.0,0.0,0.0,0.0,0.0,0.0,0.0,0.0,0.0,0.0,0.0,0.0,0.0,0.0,0.0,0.0,0.0,0.0,0.0,0.0,0.0,0.0,0.0,0.0,0.0,0.0,0.0,0.0,0.0,0.0,0.01,0.01,0.0,0.0,0.0,0.0,0.0,0.0,0.0,0.0,0.0,0.0,0.0,0.0,0.0,0.0,0.0,0.0,0.0,0.0,0.0,0.0,0.0,0.0,0.0,0.0,0.0,0.0,0.0,0.0,0.0,0.0,0.0,0.0,0.0,0.0,0.0,0.0,0.0,0.0,0.0,0.0,0.0,0.0,0.0,0.01,0.05,0.99,0.94,1.0,1.0,1.0,1.0,1.0,1.0,1.0,1.0,1.0,1.0,1.0,1.0,1.0,1.0,1.0,1.0,1.0,1.0,1.0,1.0,1.0,0.0,0.0,0.0,0.0,0.0,0.0,1.0,1.0,1.0,1.0],[0.0,0.0,0.0,0.0,0.0,0.0,0.0,0.0,0.0,0.0,0.91,0.06,1.0,1.0,1.0,1.0,1.0,1.0,1.0,0.0,0.0,0.0,0.0,0.0,0.0,0.0,0.0,0.0,0.0,0.0,0.0,0.0,0.97,0.0,0.99,0.0,0.0,0.0,0.0,0.0,0.0,0.0,0.0,0.0,0.0,0.0,0.0,0.0,0.0,0.0,0.0,0.0,0.0,0.0,0.0,0.0,0.0,0.05,0.0,0.98,0.0,0.0,0.0,0.0,0.0,0.0,0.0,0.0,0.0,0.0,0.0,0.0,0.0,0.0,0.0,0.0,0.0,0.0,0.0,0.0,0.0,0.19,0.0,0.0,0.0,0.0,0.0,0.0,0.0,0.0,0.0,0.0,0.0,0.0,0.0,0.0,0.0,0.0,0.0,0.0,0.0,0.0,0.0,0.0,0.0,0.0,0.0,0.0,0.0,0.0,0.0,0.0,0.0,0.0,0.0,0.0,0.0,0.0,0.0,0.0,0.0,0.0,0.0,0.0,0.0,0.0,0.0,0.0,0.0,0.0,0.0,0.0,0.0,0.0,0.0,0.0,0.0,0.0,0.0,0.0,0.0,0.0,0.0,0.0,0.0,0.0,0.0,0.0,0.0,0.0,0.0,0.0,0.0,0.0,0.0,0.0,0.0,0.0,0.0,0.0,0.0,0.0,0.0,0.0,0.0,0.0,0.0,0.0,0.0,0.0,0.95,0.99,0.27,0.0,0.0,0.0,0.0,0.0,0.0,0.0,0.0,0.0,0.0,0.0,0.0,0.0,0.0,0.0,0.0,0.0,0.0,0.0,0.0,0.0,0.0,0.0,0.0,0.0,0.0,0.0,0.0,0.0,0.0,0.0,0.0,0.0,0.0,0.0,0.0,0.0,0.0,0.0,0.0,0.0,0.0,0.06,1.0,1.0,1.0,1.0,1.0,1.0,1.0,1.0,1.0,1.0,1.0,1.0,1.0,1.0,1.0,1.0,1.0,1.0,0.4,1.0,0.01,1.0,1.0,0.0,0.0,0.0,0.0,0.0,0.0,0.0,0.0,1.0,1.0,1.0],[0.0,0.0,0.0,0.0,0.0,0.0,0.0,0.0,0.3,0.0,0.56,0.41,0.97,1.0,0.98,1.0,1.0,1.0,0.95,0.26,0.08,0.0,0.0,0.0,0.0,0.0,0.0,0.0,0.0,0.0,0.0,0.0,0.61,0.01,0.92,0.0,0.04,0.0,0.0,0.0,0.0,0.0,0.0,0.0,0.0,0.0,0.0,0.0,0.0,0.0,0.0,0.0,0.0,0.0,0.0,0.0,0.0,0.44,0.17,0.83,0.0,0.0,0.0,0.0,0.0,0.0,0.0,0.0,0.0,0.0,0.0,0.0,0.0,0.0,0.0,0.0,0.0,0.0,0.0,0.0,0.0,0.36,0.0,0.01,0.0,0.0,0.0,0.0,0.0,0.0,0.0,0.0,0.0,0.0,0.0,0.0,0.0,0.0,0.0,0.0,0.0,0.0,0.0,0.0,0.0,0.0,0.0,0.0,0.0,0.0,0.0,0.0,0.0,0.0,0.0,0.0,0.03,0.0,0.0,0.0,0.0,0.0,0.0,0.0,0.0,0.0,0.0,0.0,0.0,0.0,0.0,0.0,0.0,0.0,0.0,0.0,0.0,0.0,0.0,0.0,0.0,0.0,0.0,0.0,0.0,0.0,0.0,0.0,0.0,0.0,0.0,0.0,0.0,0.0,0.0,0.0,0.0,0.0,0.0,0.0,0.0,0.0,0.0,0.0,0.0,0.0,0.0,0.0,0.0,0.0,0.93,0.97,0.73,0.04,0.0,0.0,0.0,0.0,0.0,0.0,0.0,0.0,0.0,0.0,0.0,0.0,0.0,0.0,0.0,0.0,0.0,0.0,0.0,0.0,0.0,0.0,0.0,0.0,0.0,0.0,0.0,0.0,0.0,0.0,0.0,0.0,0.0,0.0,0.0,0.0,0.0,0.0,0.0,0.13,0.22,0.46,0.96,0.99,0.97,0.99,1.0,1.0,1.0,1.0,1.0,1.0,1.0,1.0,1.0,1.0,1.0,1.0,0.98,0.97,0.15,0.78,0.03,0.49,0.4,0.0,0.0,0.0,0.0,0.0,0.0,0.0,0.0,0.48,0.93,1.0],[0.0,0.0,0.0,0.0,0.0,0.0,0.0,0.0,0.16,0.0,0.59,0.65,0.99,1.0,0.99,1.0,1.0,1.0,0.74,0.18,0.08,0.0,0.0,0.0,0.0,0.0,0.0,0.0,0.0,0.0,0.0,0.0,0.54,0.01,0.95,0.0,0.01,0.0,0.0,0.0,0.0,0.0,0.0,0.0,0.0,0.0,0.0,0.0,0.0,0.0,0.0,0.0,0.0,0.0,0.0,0.0,0.0,0.43,0.18,0.87,0.01,0.0,0.0,0.0,0.0,0.0,0.0,0.0,0.0,0.0,0.0,0.0,0.0,0.0,0.0,0.0,0.0,0.0,0.0,0.0,0.0,0.36,0.0,0.03,0.0,0.0,0.0,0.0,0.0,0.01,0.0,0.0,0.0,0.0,0.0,0.0,0.0,0.0,0.0,0.0,0.0,0.0,0.0,0.0,0.0,0.0,0.0,0.0,0.0,0.0,0.0,0.0,0.0,0.0,0.0,0.0,0.06,0.0,0.0,0.0,0.0,0.0,0.0,0.0,0.0,0.0,0.0,0.0,0.0,0.0,0.0,0.0,0.0,0.0,0.0,0.0,0.0,0.0,0.0,0.0,0.0,0.0,0.0,0.0,0.0,0.0,0.0,0.0,0.0,0.0,0.0,0.0,0.0,0.0,0.0,0.0,0.0,0.0,0.0,0.0,0.0,0.0,0.0,0.0,0.0,0.0,0.0,0.0,0.0,0.0,0.94,0.99,0.59,0.05,0.0,0.0,0.0,0.0,0.0,0.0,0.0,0.0,0.0,0.0,0.0,0.0,0.0,0.0,0.0,0.0,0.0,0.0,0.0,0.0,0.0,0.0,0.0,0.0,0.0,0.0,0.0,0.0,0.0,0.0,0.0,0.0,0.0,0.0,0.0,0.0,0.0,0.0,0.0,0.24,0.33,0.55,0.98,1.0,0.98,0.99,1.0,1.0,1.0,1.0,1.0,1.0,1.0,1.0,1.0,1.0,1.0,1.0,1.0,0.99,0.12,0.86,0.0,0.39,0.27,0.0,0.0,0.0,0.0,0.0,0.0,0.0,0.01,0.39,0.98,1.0],[0.0,0.0,0.0,0.0,0.0,0.0,0.0,0.0,0.22,0.0,0.5,0.68,0.98,1.0,0.99,1.0,1.0,1.0,0.78,0.04,0.04,0.0,0.0,0.0,0.0,0.0,0.0,0.0,0.0,0.0,0.0,0.0,0.77,0.02,0.94,0.0,0.05,0.0,0.0,0.0,0.0,0.0,0.0,0.0,0.0,0.0,0.0,0.0,0.0,0.0,0.0,0.0,0.0,0.0,0.0,0.0,0.0,0.34,0.21,0.95,0.01,0.0,0.0,0.0,0.0,0.0,0.0,0.0,0.0,0.0,0.0,0.0,0.0,0.0,0.0,0.0,0.0,0.0,0.0,0.0,0.0,0.26,0.0,0.06,0.0,0.0,0.0,0.0,0.0,0.01,0.0,0.0,0.0,0.0,0.0,0.0,0.0,0.0,0.0,0.0,0.0,0.0,0.0,0.0,0.0,0.0,0.0,0.0,0.0,0.0,0.0,0.0,0.0,0.0,0.0,0.0,0.02,0.0,0.0,0.0,0.0,0.0,0.0,0.0,0.0,0.0,0.0,0.0,0.0,0.0,0.0,0.0,0.0,0.0,0.0,0.0,0.0,0.0,0.0,0.0,0.0,0.0,0.0,0.0,0.0,0.0,0.0,0.0,0.0,0.0,0.0,0.0,0.0,0.0,0.0,0.0,0.0,0.0,0.0,0.0,0.0,0.0,0.0,0.0,0.0,0.0,0.0,0.0,0.0,0.0,0.93,0.97,0.74,0.05,0.0,0.0,0.0,0.0,0.0,0.0,0.0,0.0,0.0,0.0,0.0,0.0,0.0,0.0,0.0,0.0,0.0,0.0,0.0,0.0,0.0,0.0,0.0,0.0,0.0,0.0,0.0,0.0,0.0,0.0,0.0,0.0,0.0,0.0,0.0,0.0,0.0,0.0,0.0,0.17,0.37,0.58,0.95,0.99,0.95,0.98,1.0,1.0,1.0,1.0,1.0,1.0,1.0,1.0,1.0,1.0,1.0,0.99,0.99,0.96,0.15,0.82,0.01,0.4,0.18,0.0,0.0,0.0,0.0,0.0,0.0,0.0,0.01,0.23,0.97,1.0],[0.0,0.0,0.0,0.0,0.0,0.0,0.0,0.0,0.0,0.0,0.0,0.0,0.01,1.0,1.0,1.0,1.0,1.0,1.0,0.0,0.0,0.0,0.0,0.0,0.0,0.0,0.0,0.0,0.0,0.79,0.04,0.68,0.99,0.0,0.47,0.0,0.0,0.0,0.0,0.0,0.0,0.0,0.0,0.0,0.0,0.0,0.0,0.0,0.0,0.0,0.0,0.0,0.0,0.0,0.0,0.0,0.0,0.0,0.0,0.0,0.0,0.0,0.0,0.0,0.0,0.0,0.0,0.0,0.0,0.0,0.0,0.0,0.0,0.0,0.0,0.0,0.0,0.0,0.0,0.0,0.0,0.0,0.0,0.0,0.0,0.0,0.0,0.0,0.0,0.0,0.0,0.0,0.0,0.0,0.0,0.0,0.0,0.0,0.0,0.0,0.0,0.0,0.0,0.0,0.0,0.0,0.0,0.0,0.0,0.0,0.0,0.0,0.0,0.0,0.0,0.0,0.0,0.0,0.0,0.0,0.0,0.0,0.0,0.0,0.0,0.0,0.0,0.0,0.0,0.0,0.0,0.0,0.0,0.0,0.0,0.0,0.0,0.0,0.0,0.0,0.0,0.0,0.0,0.0,0.0,0.0,1.0,0.0,0.0,0.0,0.0,0.0,0.0,0.0,0.0,0.0,0.0,0.0,0.0,0.0,0.0,0.0,0.0,0.0,0.0,0.0,0.0,0.0,0.0,0.0,0.0,0.0,0.0,0.0,0.0,0.0,0.0,0.0,0.0,0.0,0.0,0.0,0.0,0.0,0.0,0.0,0.0,0.0,0.0,0.0,0.0,0.0,0.0,0.0,0.0,0.0,0.0,0.0,0.0,0.0,0.0,0.0,0.0,0.0,0.0,0.0,0.0,0.0,0.0,0.0,0.0,0.0,0.0,0.0,0.0,0.0,0.0,0.0,0.0,0.04,0.01,1.0,1.0,1.0,1.0,1.0,1.0,1.0,1.0,1.0,1.0,1.0,1.0,1.0,1.0,1.0,1.0,1.0,1.0,1.0,1.0,1.0,0.0,0.83,1.0,0.9,1.0,1.0,1.0,1.0],[0.0,0.0,0.0,0.0,0.0,0.0,0.0,0.0,0.0,0.0,0.0,0.0,0.45,1.0,1.0,1.0,0.48,1.0,1.0,0.0,0.0,0.0,0.0,0.0,0.0,0.0,0.0,0.0,0.0,0.04,0.04,0.77,0.98,0.0,0.81,0.0,0.0,0.0,0.0,0.0,0.0,0.0,0.0,0.0,0.0,0.0,0.0,0.0,0.0,0.0,0.0,0.0,0.0,0.0,0.0,0.0,0.0,0.0,0.0,0.0,0.0,0.0,0.0,0.0,0.0,0.0,0.0,0.0,0.0,0.0,0.0,0.0,0.0,0.0,0.0,0.0,0.0,0.0,0.0,0.0,0.0,0.0,0.0,0.05,0.0,0.0,0.0,0.0,0.0,0.0,0.0,0.0,0.0,0.0,0.0,0.0,0.0,0.0,0.0,0.0,0.0,0.0,0.0,0.0,0.0,0.0,0.0,0.0,0.0,0.0,0.0,0.0,0.0,0.0,0.0,0.0,0.0,0.0,0.0,0.0,0.0,0.0,0.0,0.0,0.0,0.0,0.0,0.0,0.0,0.0,0.0,0.0,0.0,0.0,0.0,0.0,0.0,0.0,0.0,0.0,0.0,0.0,0.0,0.0,0.0,0.0,0.0,0.0,0.0,0.0,0.0,0.0,0.0,0.0,0.0,0.0,0.0,0.0,0.0,0.0,0.0,0.0,0.0,0.0,0.0,0.0,0.0,0.0,0.0,0.0,0.0,0.0,0.0,0.0,0.0,0.0,0.0,0.0,0.0,0.0,0.0,0.0,0.0,0.0,0.0,0.0,0.0,0.0,0.0,0.0,0.0,0.0,0.0,0.0,0.0,0.0,0.0,0.0,0.0,0.0,0.0,0.0,0.0,0.0,0.0,0.0,0.0,0.0,0.0,0.0,0.0,0.0,0.0,0.0,0.0,0.0,0.0,0.0,0.0,0.29,0.01,1.0,1.0,1.0,1.0,1.0,1.0,1.0,1.0,1.0,1.0,1.0,1.0,1.0,1.0,1.0,1.0,1.0,1.0,1.0,1.0,1.0,0.0,0.09,1.0,0.0,1.0,1.0,1.0,1.0],[0.0,0.0,0.0,0.0,0.0,0.0,0.0,0.0,0.0,0.0,0.0,0.0,0.0,1.0,0.28,1.0,0.0,0.33,1.0,0.0,0.0,0.0,0.0,0.0,0.0,0.0,0.0,0.0,0.0,0.06,0.82,0.89,0.88,0.0,0.02,0.0,0.0,0.0,0.0,0.0,0.0,0.0,0.0,0.0,0.0,0.0,0.0,0.0,0.0,0.0,0.0,0.0,0.0,0.0,0.0,0.0,0.0,0.0,0.0,0.0,0.0,0.0,0.0,0.0,0.0,0.0,0.0,0.0,0.0,0.0,0.0,0.0,0.0,0.0,0.0,0.0,0.0,0.0,0.0,0.0,0.0,0.0,0.0,0.0,0.0,0.0,0.0,0.0,0.0,0.0,0.0,0.0,0.0,0.0,0.0,0.0,0.0,0.0,0.0,0.0,0.0,0.0,0.0,0.0,0.0,0.0,0.0,0.0,0.0,0.0,0.0,0.0,0.0,0.0,0.0,0.0,0.0,0.06,0.0,0.0,0.0,0.0,0.0,0.0,0.0,0.0,0.0,0.0,0.0,0.0,0.0,0.0,0.0,0.0,0.0,0.0,0.0,0.0,0.0,0.0,0.0,0.0,0.0,0.0,0.0,0.0,0.0,0.0,0.0,0.0,0.0,0.0,0.0,0.0,0.0,0.0,0.0,0.0,0.0,0.0,0.0,0.0,0.0,0.0,0.0,0.0,0.0,0.0,0.0,0.0,0.0,0.0,0.0,0.0,0.0,0.0,0.0,0.0,0.0,0.0,0.0,0.0,0.0,0.0,0.0,0.0,0.0,0.0,0.0,0.0,0.0,0.0,0.0,0.0,0.0,0.0,0.0,0.0,0.0,0.0,0.0,0.0,0.0,0.0,0.0,0.0,0.0,0.0,0.0,0.0,0.0,0.0,0.0,0.0,0.0,0.0,0.0,0.0,0.0,0.0,0.0,1.0,1.0,1.0,1.0,1.0,1.0,1.0,0.99,1.0,1.0,1.0,1.0,1.0,1.0,1.0,1.0,1.0,1.0,1.0,1.0,1.0,1.0,1.0,1.0,0.73,1.0,1.0,1.0,0.11],[0.0,0.0,0.0,0.0,0.0,0.0,0.0,0.0,0.0,0.0,0.0,0.0,0.0,1.0,1.0,1.0,0.0,0.0,1.0,0.0,0.0,0.0,0.0,0.0,0.0,0.0,0.0,0.0,0.0,0.01,0.5,0.29,0.05,0.0,0.0,0.0,0.0,0.0,0.0,0.0,0.0,0.0,0.0,0.0,0.0,0.0,0.0,0.0,0.0,0.0,0.0,0.0,0.0,0.0,0.0,0.0,0.0,0.0,0.0,0.0,0.0,0.0,0.0,0.0,0.0,0.0,0.0,0.0,0.0,0.0,0.0,0.0,0.0,0.0,0.0,0.0,0.0,0.0,0.0,0.0,0.0,0.0,0.0,1.0,0.0,0.0,0.0,0.0,0.0,0.0,0.0,0.0,0.0,0.0,0.0,0.0,0.0,0.0,0.0,0.0,0.0,0.0,0.0,0.0,0.0,0.0,0.0,0.0,0.0,0.0,0.0,0.0,0.0,0.0,0.0,0.0,0.01,1.0,0.0,0.0,0.0,0.0,0.0,0.0,0.0,0.0,0.0,0.0,0.0,0.0,0.0,0.0,0.0,0.0,0.0,0.0,0.0,0.0,0.0,0.0,0.0,0.0,0.0,0.0,0.0,0.0,1.0,0.0,0.0,0.0,0.0,0.0,0.0,0.0,0.0,0.0,0.0,0.0,0.0,0.0,0.0,0.0,0.0,0.0,0.0,0.0,0.0,0.0,0.0,0.0,0.0,0.0,0.0,0.0,0.0,0.0,0.0,0.0,0.0,0.0,0.0,0.0,0.0,0.0,0.0,0.0,0.0,0.0,0.0,0.0,0.0,0.0,0.0,0.0,0.0,0.0,0.0,0.0,0.0,0.0,0.0,0.0,0.0,0.0,0.0,0.0,0.0,0.0,0.0,0.0,0.0,0.0,0.0,0.0,0.0,0.0,0.0,0.0,0.0,0.0,0.0,1.0,1.0,1.0,1.0,1.0,0.98,1.0,0.99,1.0,1.0,1.0,1.0,1.0,1.0,1.0,1.0,1.0,1.0,1.0,1.0,1.0,1.0,1.0,1.0,1.0,1.0,1.0,1.0,0.0],[0.0,0.0,0.0,0.0,0.0,0.0,0.0,0.0,0.0,0.0,0.0,0.0,0.0,1.0,0.0,1.0,0.0,0.88,1.0,0.0,0.0,0.0,0.0,0.0,0.0,0.0,0.0,0.0,0.0,0.93,0.99,0.98,0.99,0.0,0.01,0.0,0.0,0.0,0.0,0.0,0.0,0.0,0.0,0.0,0.0,0.0,0.0,0.0,0.0,0.0,0.0,0.0,0.0,0.0,0.0,0.0,0.0,0.0,0.0,0.0,0.0,0.0,0.0,0.0,0.0,0.0,0.0,0.0,0.0,0.0,0.0,0.0,0.0,0.0,0.0,0.0,0.0,0.0,0.0,0.0,0.0,0.0,0.0,0.0,0.0,0.0,0.0,0.0,0.0,0.0,0.0,0.0,0.0,0.0,0.0,0.0,0.0,0.0,0.0,0.0,0.0,0.0,0.0,0.0,0.0,0.0,0.0,0.0,0.0,0.0,0.0,0.0,0.0,0.0,0.0,0.0,0.0,0.0,0.0,0.0,0.0,0.0,0.0,0.0,0.0,0.0,0.0,0.0,0.0,0.0,0.0,0.0,0.0,0.0,0.0,0.0,0.0,0.0,0.0,0.0,0.0,0.0,0.0,0.0,0.0,0.0,0.03,0.0,0.0,0.0,0.0,0.0,0.0,0.0,0.0,0.0,0.0,0.0,0.0,0.0,0.0,0.0,0.0,0.0,0.0,0.0,0.0,0.0,0.0,0.0,0.0,0.0,0.0,0.0,0.0,0.0,0.0,0.0,0.0,0.0,0.0,0.0,0.0,0.0,0.0,0.0,0.0,0.0,0.0,0.0,0.0,0.0,0.0,0.0,0.0,0.0,0.0,0.0,0.0,0.0,0.0,0.0,0.0,0.0,0.0,0.0,0.0,0.0,0.0,0.0,0.0,0.0,0.0,0.0,0.0,0.0,0.0,0.0,0.0,0.0,0.0,1.0,1.0,1.0,1.0,1.0,0.97,0.99,0.96,1.0,1.0,1.0,1.0,1.0,1.0,1.0,1.0,1.0,1.0,1.0,1.0,1.0,1.0,1.0,1.0,0.02,1.0,1.0,1.0,0.03],[0.0,0.0,0.0,0.0,0.0,0.0,0.0,0.0,0.0,0.0,0.0,0.0,0.0,1.0,0.0,0.99,0.0,0.0,1.0,0.0,0.0,0.0,0.0,0.0,0.0,0.0,0.0,0.0,0.0,0.72,0.99,0.98,0.91,0.0,0.01,0.0,0.0,0.0,0.0,0.0,0.0,0.0,0.0,0.0,0.0,0.0,0.0,0.0,0.0,0.0,0.0,0.0,0.0,0.0,0.0,0.0,0.0,0.0,0.0,0.0,0.0,0.0,0.0,0.0,0.0,0.0,0.0,0.0,0.0,0.0,0.0,0.0,0.0,0.0,0.0,0.0,0.0,0.0,0.0,0.0,0.0,0.0,0.0,0.0,0.0,0.0,0.0,0.0,0.0,0.0,0.0,0.0,0.0,0.0,0.0,0.0,0.0,0.0,0.0,0.0,0.0,0.0,0.0,0.0,0.0,0.0,0.0,0.0,0.0,0.0,0.0,0.0,0.0,0.0,0.0,0.0,0.0,0.0,0.0,0.0,0.0,0.0,0.0,0.0,0.0,0.0,0.0,0.0,0.0,0.0,0.0,0.0,0.0,0.0,0.0,0.0,0.0,0.0,0.0,0.0,0.0,0.0,0.0,0.0,0.0,0.0,0.0,0.0,0.0,0.0,0.0,0.0,0.0,0.0,0.0,0.0,0.0,0.0,0.0,0.0,0.0,0.0,0.0,0.0,0.0,0.0,0.0,0.0,0.0,0.0,0.0,0.0,0.0,0.0,0.0,0.0,0.0,0.0,0.0,0.0,0.0,0.0,0.0,0.0,0.0,0.0,0.0,0.0,0.0,0.0,0.0,0.0,0.0,0.0,0.0,0.0,0.0,0.0,0.0,0.0,0.0,0.0,0.0,0.0,0.0,0.0,0.0,0.0,0.0,0.0,0.0,0.0,0.0,0.0,0.0,0.0,0.0,0.0,0.0,0.0,0.0,1.0,1.0,1.0,1.0,0.4,0.15,0.12,0.15,1.0,1.0,1.0,1.0,1.0,1.0,1.0,1.0,1.0,1.0,1.0,1.0,1.0,0.99,0.86,0.96,0.0,1.0,1.0,1.0,0.01],[0.0,0.0,0.0,0.0,0.0,0.0,0.0,0.0,0.0,0.0,0.0,0.0,0.0,1.0,0.0,1.0,0.0,0.96,1.0,0.0,0.0,0.0,0.0,0.0,0.0,0.0,0.0,0.0,0.9,0.96,0.99,0.97,0.98,0.0,0.0,0.0,0.0,0.0,0.0,0.0,0.0,0.0,0.0,0.0,0.0,0.0,0.0,0.0,0.0,0.0,0.0,0.0,0.0,0.0,0.0,0.0,0.0,0.0,0.0,0.0,0.0,0.0,0.0,0.0,0.0,0.0,0.0,0.0,0.0,0.0,0.0,0.0,0.0,0.0,0.0,0.0,0.0,0.0,0.0,0.0,0.0,0.0,0.0,0.0,0.0,0.0,0.0,0.0,0.0,0.0,0.0,0.0,0.0,0.0,0.0,0.0,0.0,0.0,0.0,0.0,0.0,0.0,0.0,0.0,0.0,0.0,0.0,0.0,0.0,0.0,0.0,0.0,0.0,0.0,0.0,0.0,0.0,0.05,0.0,0.0,0.0,0.0,0.0,0.0,0.0,0.0,0.0,0.0,0.0,0.0,0.0,0.0,0.0,0.0,0.0,0.0,0.0,0.0,0.0,0.0,0.0,0.0,0.0,0.0,0.0,0.0,1.0,0.97,0.0,0.0,0.0,0.0,0.0,0.0,0.0,0.0,0.0,0.0,0.0,0.0,0.0,0.0,0.0,0.0,0.0,0.0,0.0,0.0,0.0,0.0,0.0,0.0,0.0,0.0,0.0,0.0,0.0,0.0,0.0,0.0,0.0,0.0,0.0,0.0,0.0,0.0,0.0,0.0,0.0,0.0,0.0,0.0,0.0,0.0,0.0,0.0,0.0,0.0,0.0,0.0,0.0,0.0,0.0,0.0,0.0,0.0,0.0,0.0,0.0,0.0,0.0,0.0,0.0,0.0,0.0,0.0,0.0,0.0,0.0,0.0,0.0,1.0,1.0,1.0,1.0,1.0,0.78,0.86,0.82,1.0,1.0,1.0,1.0,1.0,1.0,1.0,1.0,1.0,1.0,1.0,1.0,1.0,1.0,1.0,1.0,1.0,1.0,1.0,1.0,0.0],[0.0,0.0,0.0,0.0,0.0,0.0,0.0,0.0,0.0,0.0,0.0,0.0,0.0,0.0,0.0,1.0,0.0,0.01,1.0,0.0,0.0,0.0,0.0,0.0,0.0,0.0,0.0,0.0,0.99,0.97,0.99,0.98,0.95,0.0,0.0,0.0,0.0,0.0,0.0,0.0,0.0,0.0,0.0,0.0,0.0,0.0,0.0,0.0,0.0,0.0,0.0,0.0,0.0,0.0,0.0,0.0,0.0,0.0,0.0,0.0,0.0,0.0,0.0,0.0,0.0,0.0,0.0,0.0,0.0,0.0,0.0,0.0,0.0,0.0,0.0,0.0,0.0,0.0,0.0,0.0,0.0,0.0,0.0,0.0,0.0,0.0,0.0,0.0,0.0,0.0,0.0,0.0,0.0,0.0,0.0,0.0,0.0,0.0,0.0,0.0,0.0,0.0,0.0,0.0,0.0,0.0,0.0,0.0,0.0,0.0,0.0,0.0,0.0,0.0,0.0,0.0,0.0,0.0,0.0,0.0,0.0,0.0,0.0,0.0,0.0,0.0,0.0,0.0,0.0,0.0,0.0,0.0,0.0,0.0,0.0,0.0,0.0,0.0,0.0,0.0,0.0,0.0,0.0,0.0,0.0,0.0,1.0,0.99,0.0,0.0,0.0,0.0,0.0,0.0,0.0,0.0,0.0,0.0,0.0,0.0,0.0,0.0,0.0,0.0,0.0,0.0,0.0,0.0,0.0,0.0,0.0,0.0,0.0,0.0,0.0,0.0,0.0,0.0,0.0,0.0,0.0,0.0,0.0,0.0,0.0,0.0,0.0,0.0,0.0,0.0,0.0,0.0,0.0,0.0,0.0,0.0,0.0,0.0,0.0,0.0,0.0,0.0,0.0,0.0,0.0,0.0,0.0,0.0,0.0,0.0,0.0,0.0,0.0,0.0,0.0,0.0,0.0,0.0,0.0,0.0,0.0,1.0,1.0,1.0,1.0,0.01,0.03,0.0,0.01,1.0,1.0,1.0,1.0,1.0,1.0,1.0,1.0,1.0,1.0,1.0,1.0,1.0,1.0,1.0,1.0,1.0,1.0,1.0,1.0,0.0],[0.0,0.0,0.0,0.0,0.0,0.0,0.0,0.0,0.0,0.0,0.0,0.0,0.0,1.0,0.0,1.0,0.0,0.0,1.0,0.0,0.0,0.0,0.0,0.0,0.0,0.0,0.0,0.0,0.03,0.54,0.97,0.53,0.07,0.0,0.0,0.0,0.0,0.0,0.0,0.0,0.0,0.0,0.0,0.0,0.0,0.0,0.0,0.0,0.0,0.0,0.0,0.0,0.0,0.0,0.0,0.0,0.0,0.0,0.0,0.0,0.0,0.0,0.0,0.0,0.0,0.0,0.0,0.0,0.0,0.0,0.0,0.0,0.0,0.0,0.0,0.0,0.0,0.0,0.0,0.0,0.0,0.0,0.0,0.01,0.0,0.0,0.0,0.0,0.0,0.0,0.0,0.0,0.0,0.0,0.0,0.0,0.0,0.0,0.0,0.0,0.0,0.0,0.0,0.0,0.0,0.0,0.0,0.0,0.0,0.0,0.0,0.0,0.0,0.0,0.0,0.0,0.0,1.0,0.0,0.0,0.0,0.0,0.0,0.0,0.0,0.0,0.0,0.0,0.0,0.0,0.0,0.0,0.0,0.0,0.0,0.0,0.0,0.0,0.0,0.0,0.0,0.0,0.0,0.0,0.0,0.0,1.0,1.0,0.0,0.0,0.0,0.0,0.0,0.0,0.0,0.0,0.0,0.0,0.0,0.0,0.0,0.0,0.0,0.0,0.0,0.0,0.0,0.0,0.0,0.0,0.0,0.0,0.0,0.0,0.0,0.0,0.0,0.0,0.0,0.0,0.0,0.0,0.0,0.0,0.0,0.0,0.0,0.0,0.0,0.0,0.0,0.0,0.0,0.0,0.0,0.0,0.0,0.0,0.0,0.0,0.0,0.0,0.0,0.0,0.0,0.0,0.0,0.0,0.0,0.0,0.0,0.0,0.0,0.0,0.0,0.0,0.0,0.0,0.0,0.0,0.0,1.0,1.0,1.0,1.0,1.0,0.49,0.39,0.4,1.0,1.0,1.0,1.0,1.0,1.0,1.0,1.0,1.0,1.0,1.0,1.0,1.0,1.0,1.0,1.0,1.0,1.0,1.0,1.0,0.0],[0.0,0.0,0.0,0.0,0.0,0.0,0.0,0.0,0.0,0.0,0.0,0.0,0.0,1.0,0.08,1.0,0.0,0.0,1.0,0.0,0.0,0.0,0.0,0.0,0.0,0.0,0.0,0.0,0.96,0.37,0.81,0.01,0.0,0.0,0.0,0.0,0.0,0.0,0.0,0.0,0.0,0.0,0.0,0.0,0.0,0.0,0.0,0.0,0.0,0.0,0.0,0.0,0.0,0.0,0.0,0.0,0.0,0.0,0.0,0.0,0.0,0.0,0.0,0.0,0.0,0.0,0.0,0.0,0.0,0.0,0.0,0.0,0.0,0.0,0.0,0.0,0.0,0.0,0.0,0.0,0.0,0.0,0.0,0.91,0.0,0.0,0.0,0.0,0.0,0.0,0.0,0.0,0.0,0.0,0.0,0.0,0.0,0.0,0.0,0.0,0.0,0.0,0.0,0.0,0.0,0.0,0.0,0.0,0.0,0.0,0.0,0.0,0.0,0.0,0.0,0.0,1.0,1.0,0.0,0.0,0.0,0.0,0.0,0.0,0.0,0.0,0.0,0.0,0.0,0.0,0.0,0.0,0.0,0.0,0.0,0.0,0.0,0.0,0.0,0.0,0.0,0.0,0.0,0.0,0.0,0.0,1.0,1.0,0.0,0.0,0.0,0.0,0.0,0.0,0.0,0.0,0.0,0.0,0.0,0.0,0.0,0.0,0.0,0.0,0.0,0.0,0.0,0.0,0.0,0.0,0.0,0.0,0.0,0.0,0.0,0.0,0.0,0.0,0.0,0.0,0.0,0.0,0.0,0.0,0.0,0.0,0.0,0.0,0.0,0.0,0.0,0.0,0.0,0.0,0.0,0.0,0.0,0.0,0.0,0.0,0.0,0.0,0.0,0.0,0.0,0.0,0.0,0.0,0.0,0.0,0.0,0.0,0.0,0.0,0.0,0.0,0.0,0.0,0.0,0.0,0.0,1.0,1.0,1.0,1.0,1.0,0.4,0.27,0.18,1.0,1.0,1.0,1.0,1.0,1.0,1.0,1.0,1.0,1.0,1.0,1.0,1.0,1.0,1.0,1.0,1.0,1.0,1.0,1.0,0.0],[0.0,0.0,0.0,0.0,0.0,0.0,0.0,0.0,0.0,0.0,0.0,0.0,0.0,0.04,0.0,1.0,0.0,0.0,1.0,0.0,0.0,0.0,0.0,0.0,0.0,0.0,0.0,0.0,0.99,0.0,0.41,0.0,0.0,0.0,0.0,0.0,0.0,0.0,0.0,0.0,0.0,0.0,0.0,0.0,0.0,0.0,0.0,0.0,0.0,0.0,0.0,0.0,0.0,0.0,0.0,0.0,0.0,0.0,0.0,0.0,0.0,0.0,0.0,0.0,0.0,0.0,0.0,0.0,0.0,0.0,0.0,0.0,0.0,0.0,0.0,0.0,0.0,0.0,0.0,0.0,0.0,0.0,0.0,0.99,0.0,0.0,0.0,0.0,0.0,0.0,0.0,0.0,0.0,0.0,0.0,0.0,0.0,0.0,0.0,0.0,0.0,0.0,0.0,0.0,0.0,0.0,0.0,0.0,0.0,0.0,0.0,0.0,0.0,0.0,0.0,0.0,1.0,1.0,0.0,0.98,0.97,0.0,0.0,0.0,0.0,0.0,0.0,0.0,0.0,0.0,0.0,0.0,0.0,0.0,0.0,0.0,0.0,0.0,0.0,0.0,0.0,0.0,0.0,0.0,0.0,1.0,1.0,1.0,0.0,0.0,0.0,0.0,0.0,0.0,0.0,0.0,0.0,0.0,0.0,0.0,0.0,0.0,0.0,0.0,0.0,0.0,0.0,0.0,0.0,0.0,0.0,0.0,0.0,0.0,0.0,0.0,0.0,0.0,0.0,0.0,0.0,0.0,0.0,0.0,0.0,0.0,0.0,0.0,0.0,0.0,0.0,0.0,0.0,0.0,0.0,0.0,0.0,0.0,0.0,0.0,0.0,0.0,0.0,0.0,0.0,0.0,0.0,0.0,0.0,0.0,0.0,0.0,0.0,0.0,0.0,0.0,0.0,0.0,0.0,0.0,0.0,1.0,1.0,0.85,1.0,0.0,0.0,0.0,0.0,1.0,1.0,1.0,1.0,1.0,1.0,1.0,1.0,1.0,1.0,1.0,1.0,1.0,1.0,1.0,1.0,1.0,1.0,1.0,1.0,0.0],[0.0,0.0,0.0,0.0,0.0,0.0,0.0,0.0,0.0,0.0,0.0,0.0,0.0,0.0,0.0,1.0,0.0,0.0,1.0,0.0,0.0,0.0,0.0,0.0,0.0,0.0,0.0,0.0,0.82,0.0,0.51,0.0,0.0,0.0,0.0,0.0,0.0,0.0,0.0,0.0,0.0,0.0,0.0,0.0,0.0,0.0,0.0,0.0,0.0,0.0,0.0,0.0,0.0,0.0,0.0,0.0,0.0,0.0,0.0,0.0,0.0,0.0,0.0,0.0,0.0,0.0,0.0,0.0,0.0,0.0,0.0,0.0,0.0,0.0,0.0,0.0,0.0,0.0,0.0,0.0,0.0,0.0,0.0,0.29,0.0,0.0,0.0,0.0,0.0,0.0,0.0,0.0,0.0,0.0,0.0,0.0,0.0,0.0,0.0,0.0,0.0,0.0,0.0,0.0,0.0,0.0,0.0,0.0,0.0,0.0,0.0,0.0,0.0,0.0,0.0,0.0,0.94,1.0,0.0,1.0,1.0,0.0,0.0,0.0,0.0,0.0,0.0,0.0,0.0,0.0,0.0,0.0,0.0,0.0,0.0,0.0,0.0,0.0,0.0,0.0,0.0,0.0,0.0,0.0,0.0,1.0,1.0,1.0,0.0,0.0,0.0,0.0,0.0,0.0,0.0,0.0,0.0,0.0,0.0,0.0,0.0,0.0,0.0,0.0,0.0,0.0,0.0,0.0,0.0,0.0,0.0,0.0,0.0,0.0,0.0,0.0,0.0,0.0,0.0,0.0,0.0,0.0,0.0,0.0,0.0,0.0,0.0,0.0,0.0,0.0,0.0,0.0,0.0,0.0,0.0,0.0,0.0,0.0,0.0,0.0,0.0,0.0,0.0,0.0,0.0,0.0,0.0,0.0,0.0,0.0,0.0,0.0,0.0,0.0,0.0,0.0,0.0,0.0,0.0,0.0,0.0,0.22,0.98,0.3,0.0,0.0,0.0,0.0,0.0,1.0,1.0,1.0,1.0,1.0,1.0,1.0,1.0,1.0,1.0,1.0,1.0,1.0,1.0,1.0,1.0,1.0,1.0,1.0,1.0,0.0],[0.0,0.0,0.0,0.0,0.0,0.0,0.0,0.0,0.0,0.0,0.0,0.0,0.0,0.0,0.0,0.99,0.0,0.0,1.0,0.0,0.0,0.0,0.0,0.0,0.0,0.0,0.0,0.0,0.74,0.0,0.05,0.0,0.0,0.0,0.0,0.0,0.0,0.0,0.0,0.0,0.0,0.0,0.0,0.0,0.0,0.0,0.0,0.0,0.0,0.0,0.0,0.0,0.0,0.0,0.0,0.0,0.0,0.0,0.0,0.0,0.0,0.0,0.0,0.0,0.0,0.0,0.0,0.0,0.0,0.0,0.0,0.0,0.0,0.0,0.0,0.0,0.0,0.0,0.0,0.0,0.0,0.0,0.0,0.06,0.0,0.0,0.0,0.0,0.0,0.0,0.0,0.0,0.0,0.0,0.0,0.0,0.0,0.0,0.0,0.0,0.0,0.0,0.0,0.0,0.0,0.0,0.0,0.0,0.0,0.0,0.0,0.0,0.0,0.0,0.0,0.0,0.99,1.0,0.0,1.0,1.0,0.0,0.0,0.0,0.0,0.0,0.0,0.0,0.0,0.0,0.0,0.0,0.0,0.0,0.0,0.0,0.0,0.0,0.0,0.0,0.0,0.0,0.0,0.0,0.0,1.0,1.0,1.0,0.0,0.0,0.0,0.0,0.0,0.0,0.0,0.0,0.0,0.0,0.0,0.0,0.0,0.0,0.0,0.0,0.0,0.0,0.0,0.0,0.0,0.0,0.0,0.0,0.0,0.0,0.0,0.0,0.0,0.0,0.0,0.0,0.0,0.0,0.0,0.0,0.0,0.0,0.0,0.0,0.0,0.0,0.0,0.0,0.0,0.0,0.0,0.0,0.0,0.0,0.0,0.0,0.0,0.0,0.0,0.0,0.0,0.0,0.0,0.0,0.0,0.0,0.0,0.0,0.0,0.0,0.0,0.0,0.0,0.0,0.0,0.0,0.0,0.02,0.0,0.0,0.0,0.0,0.0,0.0,0.0,1.0,1.0,1.0,1.0,1.0,1.0,1.0,1.0,1.0,1.0,1.0,1.0,1.0,1.0,1.0,1.0,1.0,1.0,1.0,1.0,0.0],[0.0,0.0,0.0,0.0,0.0,0.0,0.0,0.0,0.0,0.0,0.0,0.0,0.0,0.0,0.0,0.0,0.0,0.0,0.0,0.0,0.0,0.0,0.0,0.0,0.0,0.0,0.0,0.0,0.02,0.0,0.02,0.0,0.0,0.0,0.0,0.0,0.0,0.0,0.0,0.0,0.0,0.0,0.0,0.0,0.0,0.0,0.0,0.0,0.0,0.0,0.0,0.0,0.0,0.0,0.0,0.0,0.0,0.0,0.0,0.0,0.0,0.0,0.0,0.0,0.0,0.0,0.0,0.0,0.0,0.0,0.0,0.0,0.0,0.0,0.0,0.0,0.0,0.0,0.0,0.0,0.0,0.0,0.0,0.0,0.0,0.01,0.0,0.0,0.0,0.0,0.0,0.0,0.0,0.0,0.0,0.0,0.0,0.0,0.0,0.0,0.0,0.0,0.0,0.0,0.0,0.0,0.0,0.0,0.0,0.0,0.0,0.0,0.0,0.0,0.0,0.0,0.0,1.0,0.0,1.0,1.0,0.0,0.0,0.0,0.0,0.0,0.0,0.0,0.0,0.0,0.0,0.0,0.0,0.0,0.0,0.0,0.0,0.0,0.0,0.0,0.0,0.0,0.0,0.0,0.0,1.0,1.0,1.0,0.0,0.0,0.0,0.0,0.0,0.0,0.0,0.0,0.0,0.0,0.0,0.0,0.0,0.0,0.0,0.0,0.0,0.0,0.0,0.0,0.0,0.0,0.0,0.0,0.0,0.0,0.0,0.0,0.0,0.0,0.0,0.0,0.0,0.0,0.0,0.0,0.0,0.0,0.0,0.0,0.0,0.0,0.0,0.0,0.0,0.0,0.0,0.0,0.0,0.0,0.0,0.0,0.0,0.0,0.0,0.0,0.0,0.0,0.0,0.0,0.0,0.0,0.0,0.0,0.0,0.0,0.0,0.0,0.0,0.0,0.0,0.0,0.0,0.0,0.0,0.0,0.0,0.0,0.0,0.0,0.0,0.0,0.0,1.0,1.0,1.0,0.99,1.0,1.0,1.0,1.0,1.0,1.0,1.0,1.0,1.0,1.0,1.0,1.0,1.0,1.0,0.0],[0.0,0.0,0.0,0.0,0.0,0.0,0.0,0.0,0.0,0.0,0.0,0.0,0.0,0.0,0.0,1.0,0.0,0.0,1.0,0.0,0.0,0.0,0.0,0.0,0.0,0.0,0.0,0.0,0.91,0.0,0.0,0.0,0.0,0.0,0.0,0.0,0.0,0.0,0.0,0.0,0.0,0.0,0.0,0.0,0.0,0.0,0.0,0.0,0.0,0.0,0.0,0.0,0.0,0.0,0.0,0.0,0.0,0.0,0.0,0.0,0.0,0.0,0.0,0.0,0.0,0.0,0.0,0.0,0.0,0.0,0.0,0.0,0.0,0.0,0.0,0.0,0.0,0.0,0.0,0.0,0.0,0.0,0.0,0.38,0.0,0.0,0.0,0.0,0.0,0.0,0.0,0.0,0.0,0.0,0.0,0.0,0.0,0.0,0.0,0.0,0.0,0.0,0.0,0.0,0.0,0.0,0.0,0.0,0.0,0.0,0.0,0.0,0.0,0.0,0.0,0.0,1.0,1.0,1.0,1.0,1.0,0.0,0.0,0.0,0.0,0.0,0.0,0.0,0.0,0.0,0.0,0.0,0.0,0.0,0.0,0.0,0.0,0.0,0.0,0.0,0.0,0.0,0.0,0.0,0.0,1.0,1.0,1.0,0.99,0.0,0.0,0.0,0.0,0.0,0.0,0.0,0.0,0.0,0.0,0.0,0.0,0.0,0.0,0.0,0.0,0.0,0.0,0.0,0.0,0.0,0.0,0.0,0.0,0.0,0.0,0.0,0.0,0.0,0.0,0.0,0.0,0.0,0.0,0.0,0.0,0.0,0.0,0.0,0.0,0.0,0.0,0.0,0.0,0.0,0.0,0.0,0.0,0.0,0.0,0.0,0.0,0.0,0.0,0.0,0.0,0.0,0.0,0.0,0.0,0.0,0.0,0.0,0.0,0.0,0.0,0.0,0.0,0.0,0.0,0.0,0.0,0.01,0.0,0.0,0.0,0.0,0.0,0.0,0.0,0.83,0.09,1.0,1.0,1.0,0.86,1.0,1.0,1.0,1.0,1.0,1.0,1.0,1.0,1.0,1.0,1.0,1.0,1.0,1.0,0.0],[0.0,0.0,0.0,0.0,0.0,0.0,0.0,0.0,0.0,0.0,0.0,0.0,0.0,0.0,0.0,1.0,0.0,0.0,1.0,0.16,0.0,0.0,0.0,0.0,0.0,0.0,0.0,0.0,0.99,0.0,0.0,0.0,0.0,0.0,0.0,0.0,0.0,0.0,0.0,0.0,0.0,0.0,0.0,0.0,0.0,0.0,0.0,0.0,0.0,0.0,0.0,0.0,0.0,0.0,0.0,0.0,0.0,0.0,0.0,0.0,0.0,0.0,0.0,0.0,0.0,0.0,0.0,0.0,0.0,0.0,0.0,0.0,0.0,0.0,0.0,0.0,0.0,0.0,0.0,0.0,0.0,0.0,0.0,1.0,0.0,0.0,0.0,0.0,0.0,0.0,0.0,0.0,0.0,0.0,0.0,0.0,0.0,0.0,0.0,0.0,0.0,0.0,0.0,0.0,0.0,0.0,0.0,0.0,0.0,0.0,0.0,0.0,0.0,0.0,0.0,0.0,1.0,1.0,0.99,1.0,1.0,0.0,0.0,0.0,0.0,0.0,0.0,0.0,0.0,0.0,0.0,0.0,0.0,0.0,0.0,0.0,0.0,0.0,0.0,0.0,0.0,0.0,0.0,0.0,1.0,1.0,1.0,1.0,0.79,0.0,0.0,0.0,0.0,0.0,0.0,0.0,0.0,0.0,0.0,0.0,0.0,0.0,0.0,0.0,0.0,0.0,0.0,0.0,0.0,0.0,0.0,0.0,0.0,0.0,0.0,0.0,0.0,0.0,0.0,0.0,0.0,0.0,0.0,0.0,0.0,0.0,0.0,0.0,0.0,0.0,0.0,0.0,0.0,0.0,0.0,0.0,0.0,0.0,0.0,0.0,0.0,0.0,0.0,0.0,0.0,0.0,0.0,0.0,0.0,0.0,0.0,0.0,0.0,0.0,0.0,0.0,0.0,0.0,0.0,0.0,0.0,0.65,0.05,0.27,0.0,0.0,0.0,0.0,0.0,1.0,1.0,1.0,1.0,1.0,0.96,1.0,1.0,1.0,1.0,1.0,1.0,1.0,1.0,1.0,1.0,1.0,1.0,1.0,1.0,0.0],[0.0,0.0,0.0,0.0,0.0,0.0,0.0,0.0,0.0,0.0,0.0,0.0,0.0,0.0,0.0,1.0,0.0,0.0,1.0,1.0,0.0,0.0,0.01,0.0,0.0,0.0,0.0,0.0,0.9,0.0,0.0,0.0,0.0,0.0,0.0,0.0,0.0,0.0,0.0,0.0,0.0,0.0,0.0,0.0,0.0,0.0,0.0,0.0,0.0,0.0,0.0,0.0,0.0,0.0,0.0,0.0,0.0,0.0,0.0,0.0,0.0,0.0,0.0,0.0,0.0,0.0,0.0,0.0,0.0,0.0,0.0,0.0,0.0,0.0,0.0,0.0,0.0,0.0,0.0,0.0,0.0,0.0,0.0,0.96,0.0,0.0,0.0,0.0,0.0,0.0,0.0,0.0,0.0,0.0,0.0,0.0,0.0,0.0,0.0,0.0,0.0,0.0,0.0,0.0,0.0,0.0,0.0,0.0,0.0,0.0,0.0,0.0,0.0,0.0,0.0,0.0,1.0,1.0,1.0,1.0,1.0,0.0,0.0,0.0,0.0,0.0,0.0,0.0,0.0,0.0,0.0,0.0,0.0,0.0,0.0,0.0,0.0,0.0,0.0,0.0,0.0,0.0,0.0,0.0,1.0,1.0,1.0,1.0,1.0,0.0,0.06,0.0,0.0,0.0,0.0,0.0,0.0,0.0,0.0,0.0,0.0,0.0,0.0,0.0,0.0,0.0,0.0,0.0,0.0,0.0,0.0,0.0,0.0,0.0,0.0,0.0,0.0,0.0,0.0,0.0,0.0,0.0,0.0,0.0,0.0,0.0,0.0,0.0,0.0,0.0,0.0,0.0,0.0,0.0,0.0,0.0,0.0,0.0,0.0,0.0,0.0,0.0,0.0,0.0,0.0,0.0,0.0,0.0,0.0,0.0,0.0,0.0,0.0,0.0,0.0,0.0,0.0,0.0,0.0,0.0,0.0,0.13,0.0,0.03,0.0,0.0,0.0,0.0,0.0,0.9,0.0,0.73,1.0,0.02,0.0,1.0,1.0,1.0,1.0,1.0,1.0,1.0,1.0,1.0,1.0,1.0,1.0,1.0,1.0,0.0],[0.0,0.0,0.0,0.0,0.0,0.0,0.0,0.0,0.0,0.0,0.0,0.0,0.0,0.0,0.01,1.0,0.0,0.0,1.0,0.97,0.0,0.0,0.0,0.0,0.0,0.0,0.0,0.0,1.0,0.0,0.02,0.0,0.0,0.0,0.0,0.0,0.0,0.0,0.0,0.0,0.0,0.0,0.0,0.0,0.0,0.0,0.0,0.0,0.0,0.0,0.0,0.0,0.0,0.0,0.0,0.0,0.0,0.0,0.0,0.0,0.0,0.0,0.0,0.0,0.0,0.0,0.0,0.0,0.0,0.0,0.0,0.0,0.0,0.0,0.0,0.0,0.0,0.0,0.0,0.0,0.0,0.0,0.0,1.0,0.0,0.0,0.0,0.0,0.0,0.0,0.0,0.0,0.0,0.0,0.0,0.0,0.0,0.0,0.0,0.0,0.0,0.0,0.0,0.0,0.0,0.0,0.0,0.0,0.0,0.0,0.0,0.0,0.0,0.0,0.0,0.0,1.0,1.0,0.0,1.0,0.84,0.0,0.0,0.0,0.0,0.0,0.0,0.0,0.0,0.0,0.0,0.0,0.0,0.0,0.0,0.0,0.0,0.0,0.0,0.0,0.0,0.0,0.0,0.0,0.0,1.0,1.0,1.0,0.0,0.0,0.0,0.0,0.0,0.0,0.0,0.0,0.0,0.0,0.0,0.0,0.0,0.0,0.0,0.0,0.0,0.0,0.0,0.0,0.0,0.0,0.0,0.0,0.0,0.0,0.0,0.0,0.0,0.0,0.0,0.0,0.0,0.0,0.0,0.0,0.0,0.0,0.0,0.0,0.0,0.0,0.0,0.0,0.0,0.0,0.0,0.0,0.0,0.0,0.0,0.0,0.0,0.0,0.0,0.0,0.0,0.0,0.0,0.0,0.0,0.0,0.0,0.0,0.0,0.0,0.0,0.0,0.0,0.0,0.0,0.0,0.0,0.78,1.0,0.63,1.0,0.0,0.0,0.01,0.01,1.0,1.0,1.0,1.0,1.0,1.0,1.0,1.0,1.0,1.0,1.0,1.0,1.0,1.0,1.0,1.0,1.0,1.0,1.0,1.0,0.0],[0.0,0.0,0.0,0.0,0.0,0.0,0.0,0.0,0.0,0.0,0.0,0.0,0.0,0.86,1.0,1.0,0.0,0.01,1.0,1.0,0.0,0.0,0.07,0.0,0.0,0.0,0.0,0.0,0.99,0.03,0.01,0.0,0.0,0.0,0.0,0.0,0.0,0.0,0.0,0.0,0.0,0.0,0.0,0.0,0.0,0.0,0.0,0.0,0.0,0.0,0.0,0.0,0.0,0.0,0.0,0.0,0.0,0.0,0.0,0.0,0.0,0.0,0.0,0.0,0.0,0.0,0.0,0.0,0.0,0.0,0.0,0.0,0.0,0.0,0.0,0.0,0.0,0.0,0.0,0.0,0.0,0.0,0.0,1.0,0.0,0.0,0.0,0.0,0.0,0.0,0.0,0.0,0.0,0.0,0.0,0.0,0.0,0.0,0.0,0.0,0.0,0.0,0.0,0.0,0.0,0.0,0.0,0.0,0.0,0.0,0.0,0.0,0.0,0.0,0.0,0.0,1.0,1.0,0.0,0.0,0.0,0.0,0.0,0.0,0.0,0.0,0.0,0.0,0.0,0.0,0.0,0.0,0.0,0.0,0.0,0.0,0.0,0.0,0.0,0.0,0.0,0.0,0.0,0.0,0.09,1.0,1.0,1.0,0.0,0.0,0.0,0.0,0.0,0.0,0.0,0.0,0.0,0.0,0.0,0.0,0.0,0.0,0.0,0.0,0.0,0.0,0.0,0.0,0.0,0.0,0.0,0.0,0.0,0.0,0.0,0.0,0.0,0.0,0.0,0.0,0.0,0.0,0.0,0.0,0.0,0.0,0.0,0.0,0.0,0.0,0.0,0.0,0.0,0.0,0.0,0.0,0.0,0.0,0.0,0.0,0.0,0.0,0.0,0.0,0.0,0.0,0.0,0.0,0.0,0.0,0.0,0.0,0.0,0.0,0.0,0.0,0.0,0.0,0.0,0.0,0.0,1.0,1.0,0.96,1.0,1.0,0.48,0.39,0.23,1.0,1.0,1.0,1.0,1.0,1.0,1.0,1.0,1.0,1.0,1.0,1.0,1.0,1.0,1.0,1.0,1.0,1.0,1.0,1.0,0.0],[0.0,0.0,0.0,0.0,0.0,0.0,0.0,0.0,0.0,0.0,0.0,0.0,0.0,1.0,1.0,1.0,0.0,0.99,1.0,1.0,0.0,0.0,0.0,0.0,0.0,0.0,0.0,0.0,0.95,0.61,0.1,0.0,0.01,0.0,0.0,0.0,0.0,0.0,0.0,0.0,0.0,0.0,0.0,0.0,0.0,0.0,0.0,0.0,0.0,0.0,0.0,0.0,0.0,0.0,0.0,0.0,0.0,0.0,0.0,0.0,0.0,0.0,0.0,0.0,0.0,0.0,0.0,0.0,0.0,0.0,0.0,0.0,0.0,0.0,0.0,0.0,0.0,0.0,0.0,0.0,0.0,0.0,0.0,0.99,0.0,0.0,0.0,0.0,0.0,0.0,0.0,0.0,0.0,0.0,0.0,0.0,0.0,0.0,0.0,0.0,0.0,0.0,0.0,0.0,0.0,0.0,0.0,0.0,0.0,0.0,0.0,0.0,0.0,0.0,0.0,0.0,1.0,1.0,0.0,0.0,0.0,0.0,0.0,0.0,0.0,0.0,0.0,0.0,0.0,0.0,0.0,0.0,0.0,0.0,0.0,0.0,0.0,0.0,0.0,0.0,0.0,0.0,0.0,0.0,0.0,0.02,1.0,1.0,0.0,0.0,0.0,0.0,0.0,0.0,0.0,0.0,0.0,0.0,0.0,0.0,0.0,0.0,0.0,0.0,0.0,0.0,0.0,0.0,0.0,0.0,0.0,0.0,0.0,0.0,0.0,0.0,0.0,0.0,0.0,0.0,0.0,0.0,0.0,0.0,0.0,0.0,0.0,0.0,0.0,0.0,0.0,0.0,0.0,0.0,0.0,0.0,0.0,0.0,0.0,0.0,0.0,0.0,0.0,0.0,0.0,0.0,0.0,0.0,0.0,0.0,0.0,0.0,0.0,0.0,0.0,0.0,0.0,0.0,0.0,0.0,0.0,1.0,1.0,1.0,1.0,1.0,0.93,0.98,0.97,1.0,1.0,1.0,1.0,1.0,1.0,1.0,1.0,1.0,1.0,1.0,1.0,1.0,1.0,1.0,1.0,1.0,1.0,1.0,1.0,0.0],[0.0,0.0,0.0,0.0,0.0,0.0,0.0,0.0,0.0,0.0,0.0,0.0,0.78,1.0,0.0,1.0,1.0,1.0,0.96,0.0,0.2,0.0,0.0,0.0,0.0,0.0,0.0,0.0,0.0,0.0,0.0,0.0,0.98,0.95,1.0,0.1,0.99,0.74,0.02,0.0,0.0,0.0,0.0,0.0,0.0,0.0,0.0,0.0,0.0,0.0,0.0,0.0,0.0,0.0,0.0,0.0,0.0,1.0,0.95,1.0,0.05,0.0,0.0,0.0,0.0,0.0,0.0,0.0,0.0,0.0,0.0,0.0,0.0,0.0,0.0,0.0,0.0,0.0,0.0,0.0,0.0,0.0,0.0,0.0,0.0,0.0,0.0,0.0,0.0,0.0,0.0,0.0,0.0,0.0,0.0,0.0,0.0,0.0,0.0,0.0,0.0,0.0,0.0,0.0,0.0,0.0,0.0,0.0,0.0,0.0,0.0,0.0,0.0,0.0,0.0,0.0,0.0,0.0,0.0,0.0,0.0,0.0,0.0,0.0,0.0,0.0,0.0,0.0,0.0,0.0,0.0,0.0,0.0,0.0,0.0,0.0,0.0,0.0,0.0,0.0,0.0,0.0,0.0,0.0,0.0,0.0,0.0,0.0,0.0,0.0,0.0,0.0,0.0,0.0,0.0,0.0,0.0,0.0,0.0,0.0,0.0,0.0,0.0,0.0,0.0,0.0,0.0,0.0,0.0,0.0,0.98,0.99,0.02,0.0,0.0,0.0,0.0,0.0,0.0,0.0,0.0,0.0,0.0,0.0,0.0,0.0,0.0,0.0,0.0,0.0,0.0,0.0,0.0,0.0,0.0,0.0,0.0,0.0,0.0,0.0,0.0,0.0,0.0,0.0,0.0,0.0,0.0,0.0,0.0,0.0,0.0,0.0,0.0,0.0,0.0,0.06,0.99,1.0,0.99,0.99,1.0,1.0,1.0,1.0,1.0,1.0,1.0,1.0,1.0,1.0,1.0,0.11,0.0,0.03,0.01,0.0,0.0,0.0,0.0,0.0,0.0,0.0,0.0,0.0,0.0,0.0,0.0,0.0,0.0,1.0]],
  "pae": [[0.8,1.9,3.1,5.6,5.9,9.9,10.2,13.9,14.7,16.1,18.0,20.2,20.9,20.1,18.4,18.0,17.2,17.3,17.5,15.1,14.2,16.2,15.1,12.8,13.7,16.7,15.1,17.8,18.6,20.5,20.9,22.0,21.1,21.8,21.8,21.8,19.8,17.6,17.2,13.7,13.1,8.8,11.5,5.6,8.4,8.0,7.8,9.8,9.9,6.8,4.7,4.6,4.6,7.6,8.4,11.9,14.1,16.4,17.0,19.2,21.4,21.7,21.5,20.7,21.2,21.0,20.2,19.2,18.8,18.4,17.0,16.2,15.9,16.4,13.5,13.3,9.7,11.5,13.7,12.7,15.1,16.0,17.4,19.2,18.0,19.9,19.9,20.3,20.2,19.9,18.1,19.5,19.5,16.1,18.3,19.4,17.0,16.3,18.6,18.4,15.6,16.6,18.0,17.1,15.5,17.2,15.4,16.8,15.0,13.3,12.0,13.3,12.3,14.2,14.0,15.0,16.1,18.7,17.2,18.3,19.8,20.0,20.2,19.2,20.0,18.7,19.0,17.3,18.5,18.9,16.3,16.7,18.2,16.8,15.0,16.4,17.4,16.2,14.9,13.6,12.5,14.4,12.7,15.0,14.1,16.7,16.8,18.0,16.7,15.6,15.5,13.6,13.8,12.2,12.7,12.5,11.3,10.0,11.5,10.7,7.3,9.1,11.0,8.2,7.2,11.6,11.9,9.5,11.1,13.6,19.9,19.0,19.4,19.4,19.9,19.9,19.4,19.6,20.0,20.2,20.3,20.3,20.2,20.3,19.7,19.3,19.1,19.8,19.2,19.1,18.6,18.6,18.2,17.9,18.0,18.5,18.5,19.0,18.3,18.5,18.0,17.4,17.1,17.2,17.1,17.1,17.9,17.9,20.4,20.3,21.2,18.4,18.9,20.2,20.0,20.2,19.7,20.1,20.2,20.8,20.0,20.4,19.0,19.8,18.8,18.6,18.9,20.7,17.9,19.1,19.4,19.8,19.3,20.3,19.8,19.4,19.5,18.9,18.6,18.0,18.6,18.0,18.2,17.7,17.6,17.3,18.0,18.0,18.5,18.6],[1.7,0.8,1.4,2.6,3.0,4.0,6.2,6.5,8.0,7.6,8.7,10.4,11.0,11.4,10.1,10.1,9.0,9.8,10.1,9.4,9.1,10.0,10.1,8.3,8.2,9.6,9.6,11.0,11.7,11.6,13.3,13.2,11.5,11.6,12.1,12.0,10.9,9.9,9.8,7.4,7.3,5.5,5.8,4.0,5.4,5.3,5.7,6.1,5.7,4.6,4.0,3.2,2.9,4.9,4.9,6.9,7.7,8.9,8.3,10.2,10.8,11.7,10.2,10.5,10.0,11.1,10.6,10.0,8.9,7.6,8.6,8.1,7.0,6.2,5.7,5.2,3.4,5.1,6.7,7.2,7.8,8.6,9.6,11.2,11.4,13.1,12.3,12.5,11.8,11.0,11.1,11.2,10.0,9.1,9.6,9.8,7.9,7.5,9.0,7.8,6.6,7.4,8.1,6.6,5.7,7.2,6.0,7.8,6.3,5.7,4.9,6.7,8.0,8.6,8.8,10.1,10.2,11.8,12.4,12.8,13.6,14.8,14.7,12.8,13.1,12.6,12.9,12.2,12.5,12.4,11.0,10.7,11.8,10.1,9.0,10.2,9.9,8.4,7.7,7.6,7.9,9.5,9.6,11.7,10.2,11.4,10.6,12.2,12.3,10.9,11.8,10.5,10.0,8.6,9.6,9.4,7.6,7.4,8.3,7.1,4.9,6.0,5.5,3.9,4.5,5.4,5.3,4.1,5.6,6.7,9.8,9.4,9.6,9.5,9.5,9.8,9.7,9.9,10.5,10.5,11.1,11.1,11.1,10.7,10.6,10.1,9.5,10.2,9.3,9.1,8.7,8.6,8.3,8.3,8.3,8.6,9.0,9.2,8.6,8.8,7.6,7.9,7.8,7.9,8.2,8.3,8.6,8.5,9.7,11.1,10.5,9.0,9.1,10.0,10.2,10.4,10.0,10.3,10.9,11.1,10.0,12.1,10.2,11.5,10.1,9.9,10.9,11.9,10.4,10.5,11.2,11.5,11.2,11.5,12.5,11.2,11.6,11.5,11.1,11.3,12.3,12.2,12.7,11.8,11.1,11.3,11.0,11.0,10.9,9.7],[2.0,1.2,0.8,1.0,1.3,1.7,2.0,2.4,2.6,3.0,3.5,3.9,4.0,4.3,4.0,3.8,3.2,3.5,4.2,3.5,2.8,3.7,4.1,3.0,3.0,3.9,4.4,5.1,5.0,4.5,5.4,5.1,4.4,4.6,4.6,4.5,4.0,3.3,3.2,2.5,2.5,2.2,2.5,2.3,2.4,2.9,2.7,3.2,3.2,2.5,2.2,1.7,1.3,1.5,1.7,2.2,2.4,2.7,2.8,3.5,3.9,4.5,4.2,4.4,4.7,4.8,4.8,4.3,3.6,3.9,3.8,3.2,2.9,3.2,2.7,2.3,2.0,2.7,3.3,3.1,3.8,3.7,4.4,4.6,5.6,6.0,5.2,6.0,5.4,4.5,5.2,5.6,4.5,4.8,5.2,4.4,3.9,4.2,4.8,4.0,3.5,4.5,4.5,3.6,3.6,4.5,4.0,5.1,4.3,3.6,3.3,3.7,3.8,4.7,4.1,5.1,4.4,5.0,5.6,6.1,6.1,7.5,6.9,6.3,6.7,6.0,7.1,6.4,7.2,6.6,5.7,6.2,6.8,5.5,5.5,6.3,6.2,4.9,5.4,4.5,4.5,5.3,4.5,5.4,4.6,5.2,4.4,5.5,5.6,4.8,5.2,4.6,4.0,3.8,4.1,3.9,2.9,3.1,3.6,3.0,2.1,3.2,3.5,2.2,2.5,3.8,3.7,2.8,3.5,4.3,3.6,3.7,3.7,3.7,3.7,4.0,4.0,4.3,4.5,4.6,5.0,5.1,5.1,4.8,4.9,4.9,4.5,4.7,3.9,3.7,3.6,3.6,3.3,3.5,3.4,3.6,3.7,3.8,3.8,3.8,3.4,3.4,3.5,3.4,3.5,3.5,3.4,3.2,3.0,3.3,3.2,3.4,3.5,3.8,4.1,3.8,3.7,3.8,4.1,4.2,3.9,4.0,3.9,3.9,3.9,3.7,3.7,4.0,3.7,4.1,4.4,4.7,4.7,4.7,5.0,4.6,4.9,4.8,4.7,5.0,5.5,5.5,5.9,5.4,5.2,5.1,5.1,4.7,4.7,3.5],[2.4,1.6,0.9,0.8,0.9,1.1,1.1,1.5,1.5,1.7,2.0,2.3,2.5,2.6,2.2,2.2,1.9,2.1,2.2,1.9,1.8,2.1,2.2,1.7,1.9,2.3,2.5,2.7,2.7,2.7,3.2,3.3,2.9,3.0,3.1,3.1,2.6,2.4,2.3,1.8,1.7,1.4,1.5,1.4,1.5,1.8,1.8,2.2,2.2,1.8,1.6,1.3,1.0,1.1,1.1,1.4,1.6,1.8,1.9,2.4,2.8,3.0,2.7,2.8,2.9,3.1,3.1,2.8,2.4,2.5,2.4,2.2,1.9,2.0,1.7,1.4,1.2,1.3,1.5,1.6,1.9,1.9,2.3,2.4,2.6,2.9,2.7,3.0,2.8,2.4,2.5,2.8,2.3,2.2,2.5,2.3,2.0,2.1,2.4,2.1,1.8,2.2,2.4,2.2,1.9,2.5,2.2,2.6,2.2,1.7,1.5,1.8,1.8,2.1,1.9,2.4,2.1,2.5,2.7,3.0,2.9,3.5,3.6,3.1,3.2,2.8,3.1,2.9,3.3,3.0,2.5,2.8,3.0,2.5,2.3,2.8,2.7,2.3,2.4,2.0,2.1,2.4,2.1,2.6,2.2,2.5,2.3,2.7,2.9,2.4,2.7,2.3,2.0,2.0,2.2,1.9,1.5,1.7,1.9,1.4,1.4,1.8,1.7,1.3,1.6,2.0,1.8,1.8,2.3,2.8,2.3,2.3,2.3,2.3,2.3,2.4,2.4,2.5,2.6,2.6,2.8,2.9,2.9,2.7,2.7,2.7,2.7,2.6,2.3,2.3,2.2,2.2,2.1,2.1,2.1,2.3,2.3,2.4,2.4,2.5,2.2,2.1,2.0,2.0,1.9,1.9,2.1,2.0,2.2,2.3,2.3,2.2,2.2,2.4,2.5,2.5,2.4,2.5,2.6,2.7,2.4,2.4,2.3,2.4,2.3,2.2,2.4,2.4,2.3,2.5,2.6,2.7,2.6,2.6,2.9,2.6,2.7,2.6,2.6,2.6,2.8,2.7,3.0,2.6,2.6,2.5,2.5,2.4,2.4,2.4],[2.2,1.6,1.1,0.8,0.8,0.8,0.9,1.0,1.1,1.2,1.4,1.6,1.7,1.7,1.6,1.6,1.3,1.5,1.6,1.4,1.3,1.6,1.7,1.3,1.4,1.7,1.8,2.0,2.0,1.9,2.3,2.3,2.0,1.9,1.9,1.9,1.6,1.4,1.4,1.2,1.1,1.1,1.2,1.2,1.2,1.4,1.4,1.6,1.6,1.4,1.3,1.1,0.9,0.8,0.8,0.9,1.0,1.2,1.2,1.5,1.8,2.0,1.8,1.9,2.0,2.0,2.0,1.9,1.6,1.6,1.6,1.5,1.3,1.4,1.2,0.9,0.9,1.0,1.1,1.2,1.3,1.3,1.7,1.8,2.1,2.2,1.9,2.1,2.0,1.7,1.9,2.0,1.6,1.6,1.8,1.6,1.4,1.5,1.7,1.4,1.3,1.6,1.6,1.4,1.3,1.7,1.6,1.9,1.7,1.3,1.2,1.3,1.3,1.6,1.5,1.7,1.6,2.0,2.1,2.3,2.3,2.6,2.6,2.3,2.3,2.0,2.4,2.2,2.4,2.2,2.0,2.1,2.2,1.9,1.8,2.1,2.0,1.7,1.8,1.5,1.6,1.7,1.6,1.9,1.7,2.0,1.7,2.1,2.2,1.9,2.0,1.8,1.6,1.6,1.6,1.4,1.2,1.3,1.4,1.1,1.0,1.3,1.3,1.0,1.2,1.5,1.4,1.5,1.8,2.1,1.6,1.5,1.5,1.5,1.5,1.6,1.6,1.7,1.8,1.8,2.1,2.1,2.1,1.9,2.0,1.9,2.0,1.9,1.5,1.5,1.5,1.5,1.4,1.4,1.4,1.5,1.5,1.6,1.5,1.6,1.5,1.4,1.3,1.3,1.3,1.3,1.4,1.4,1.8,1.8,1.9,1.4,1.5,1.6,1.8,1.6,1.5,1.6,1.7,1.8,1.6,1.8,1.6,1.8,1.6,1.5,1.7,1.7,1.7,1.7,1.8,1.9,1.9,1.9,2.1,1.9,2.0,1.9,1.9,1.9,2.1,2.1,2.2,2.0,1.9,2.0,1.9,1.8,1.8,1.5],[2.4,1.7,1.2,0.9,0.8,0.8,0.8,0.8,1.0,1.0,1.2,1.4,1.5,1.5,1.4,1.4,1.1,1.3,1.4,1.3,1.1,1.4,1.5,1.3,1.4,1.6,1.7,1.9,1.8,1.8,2.0,2.1,1.8,1.8,1.8,1.7,1.5,1.3,1.3,1.1,1.1,1.1,1.3,1.3,1.4,1.6,1.4,1.7,1.7,1.5,1.4,1.2,1.0,0.9,0.8,0.9,0.9,1.1,1.0,1.3,1.7,1.8,1.6,1.7,1.9,1.8,1.8,1.7,1.4,1.4,1.5,1.4,1.1,1.2,1.1,0.8,0.8,0.8,0.9,1.1,1.2,1.2,1.4,1.6,1.8,1.9,1.6,1.8,1.7,1.5,1.7,1.6,1.4,1.4,1.5,1.4,1.2,1.3,1.5,1.2,1.1,1.3,1.4,1.3,1.2,1.5,1.4,1.6,1.5,1.2,1.1,1.1,1.2,1.4,1.3,1.6,1.5,1.7,1.8,2.0,2.0,2.3,2.4,2.0,1.9,1.8,2.0,2.0,2.1,1.9,1.7,1.9,1.9,1.7,1.6,1.8,1.7,1.5,1.6,1.4,1.4,1.6,1.5,1.7,1.5,1.8,1.5,1.8,2.0,1.7,1.9,1.7,1.5,1.5,1.6,1.3,1.1,1.3,1.3,1.0,1.0,1.3,1.2,1.0,1.3,1.5,1.3,1.4,1.8,2.2,1.4,1.3,1.4,1.3,1.3,1.4,1.4,1.5,1.6,1.6,1.9,1.9,1.9,1.7,1.9,1.8,1.9,1.7,1.4,1.3,1.2,1.3,1.2,1.2,1.2,1.3,1.4,1.4,1.3,1.4,1.3,1.2,1.2,1.2,1.1,1.2,1.2,1.2,1.6,1.7,1.7,1.2,1.3,1.5,1.6,1.5,1.4,1.4,1.5,1.6,1.4,1.7,1.4,1.7,1.4,1.3,1.6,1.6,1.6,1.5,1.5,1.6,1.6,1.6,1.8,1.6,1.7,1.6,1.6,1.7,1.7,1.8,1.9,1.8,1.7,1.7,1.6,1.5,1.5,1.4],[2.4,1.8,1.3,1.0,0.8,0.8,0.8,0.8,0.8,0.9,0.9,1.1,1.2,1.2,1.1,1.1,0.9,1.0,1.1,1.0,0.9,1.1,1.2,1.1,1.2,1.3,1.4,1.5,1.4,1.5,1.7,1.8,1.6,1.5,1.5,1.4,1.2,1.0,1.1,1.0,0.9,1.0,1.2,1.3,1.3,1.4,1.3,1.5,1.5,1.5,1.4,1.2,1.0,0.8,0.8,0.8,0.8,0.9,0.9,1.1,1.4,1.6,1.4,1.5,1.7,1.6,1.6,1.6,1.2,1.3,1.4,1.3,1.0,1.1,1.1,0.8,0.8,0.8,0.8,0.9,1.0,1.0,1.1,1.2,1.4,1.4,1.3,1.4,1.3,1.2,1.3,1.3,1.2,1.2,1.3,1.2,1.0,1.1,1.2,1.1,1.0,1.2,1.2,1.2,1.1,1.4,1.3,1.4,1.3,1.0,0.9,1.0,1.0,1.1,1.0,1.2,1.1,1.3,1.4,1.5,1.6,1.8,1.9,1.6,1.5,1.4,1.7,1.6,1.7,1.6,1.4,1.5,1.6,1.4,1.3,1.5,1.5,1.2,1.3,1.1,1.1,1.3,1.2,1.4,1.2,1.4,1.2,1.4,1.5,1.4,1.5,1.3,1.1,1.2,1.3,1.0,0.9,1.1,1.1,0.9,0.9,1.1,1.0,0.9,1.1,1.3,1.2,1.3,1.6,1.8,1.2,1.1,1.2,1.1,1.1,1.1,1.1,1.2,1.3,1.3,1.6,1.7,1.7,1.4,1.6,1.5,1.7,1.5,1.1,1.0,1.0,1.1,1.0,1.0,1.0,1.1,1.1,1.2,1.1,1.2,1.1,1.0,1.0,1.0,1.0,1.0,1.0,1.0,1.5,1.5,1.5,1.0,1.0,1.3,1.3,1.3,1.1,1.2,1.3,1.4,1.2,1.5,1.1,1.5,1.1,1.1,1.3,1.4,1.4,1.2,1.2,1.3,1.3,1.3,1.4,1.3,1.4,1.3,1.3,1.3,1.4,1.4,1.5,1.4,1.3,1.3,1.3,1.2,1.2,1.1],[2.4,1.8,1.3,1.1,0.9,0.8,0.8,0.8,0.8,0.8,0.8,0.9,1.1,1.0,0.9,0.9,0.8,0.9,1.0,0.9,0.9,1.0,1.1,1.0,1.1,1.2,1.3,1.4,1.2,1.3,1.4,1.6,1.5,1.3,1.3,1.2,1.1,1.0,1.0,1.0,0.9,1.1,1.3,1.3,1.3,1.4,1.3,1.5,1.5,1.4,1.4,1.3,1.1,0.9,0.9,0.8,0.8,0.8,0.8,1.0,1.3,1.4,1.3,1.4,1.5,1.4,1.4,1.4,1.1,1.1,1.2,1.1,0.9,1.0,1.0,0.8,0.8,0.8,0.8,0.8,0.8,0.8,1.0,1.0,1.1,1.2,1.1,1.2,1.1,1.0,1.1,1.1,1.0,1.0,1.1,1.0,0.9,1.0,1.1,0.9,0.9,1.0,1.1,1.0,1.0,1.2,1.1,1.3,1.2,0.9,0.9,0.9,0.9,1.0,0.9,1.0,1.0,1.1,1.2,1.3,1.3,1.6,1.7,1.4,1.3,1.2,1.4,1.3,1.4,1.3,1.2,1.3,1.3,1.2,1.1,1.3,1.3,1.1,1.1,1.0,1.0,1.1,1.0,1.1,1.0,1.2,1.0,1.2,1.3,1.2,1.3,1.1,1.0,1.1,1.1,0.9,0.9,1.1,1.0,0.8,0.9,1.1,0.9,0.9,1.1,1.2,1.2,1.3,1.6,1.8,1.1,1.0,1.0,1.0,0.9,1.0,1.0,1.1,1.2,1.1,1.5,1.5,1.5,1.3,1.5,1.3,1.5,1.3,1.0,0.9,0.9,1.0,0.9,0.9,0.9,1.0,1.0,1.0,1.0,1.1,1.0,0.9,0.9,0.9,0.9,0.9,0.9,0.9,1.7,1.5,1.6,0.9,0.9,1.1,1.1,1.1,1.0,1.0,1.1,1.2,1.0,1.3,1.0,1.3,0.9,0.9,1.2,1.3,1.3,1.0,1.0,1.0,1.0,1.1,1.2,1.1,1.1,1.1,1.0,1.1,1.1,1.1,1.2,1.1,1.1,1.1,1.0,1.0,1.0,1.0],[2.4,1.8,1.4,1.1,0.9,0.9,0.8,0.8,0.8,0.8,0.8,0.9,1.0,0.9,0.8,0.9,0.8,0.9,0.9,0.8,0.8,1.0,1.0,1.0,1.1,1.2,1.3,1.3,1.2,1.2,1.4,1.5,1.7,1.3,1.4,1.2,1.1,0.9,1.0,0.9,0.9,1.1,1.3,1.3,1.3,1.4,1.3,1.5,1.5,1.5,1.4,1.3,1.1,1.0,0.9,0.8,0.8,0.8,0.8,0.9,1.2,1.4,1.3,1.4,1.6,1.5,1.5,1.5,1.1,1.2,1.3,1.2,1.0,1.1,1.1,0.9,0.9,0.8,0.8,0.8,0.8,0.8,0.9,0.9,1.1,1.1,1.0,1.1,1.1,0.9,1.0,1.1,1.0,0.9,1.1,1.0,0.9,1.0,1.1,1.0,0.9,1.1,1.2,1.1,1.1,1.3,1.2,1.4,1.3,1.0,0.9,0.9,0.9,0.9,0.8,0.9,0.9,1.0,1.1,1.2,1.2,1.5,1.6,1.3,1.2,1.1,1.3,1.3,1.4,1.3,1.1,1.2,1.3,1.1,1.1,1.3,1.3,1.1,1.1,1.0,1.0,1.0,1.0,1.1,1.0,1.1,1.0,1.1,1.2,1.2,1.2,1.0,1.0,1.1,1.1,0.9,0.9,1.0,1.0,0.8,0.9,1.1,1.0,0.9,1.1,1.3,1.2,1.4,1.6,1.8,1.1,0.9,1.0,0.9,0.9,1.0,0.9,1.0,1.1,1.1,1.4,1.5,1.5,1.2,1.5,1.3,1.5,1.3,0.9,0.9,0.9,0.9,0.9,0.9,0.9,0.9,1.0,1.0,1.0,1.1,1.0,0.9,0.9,0.9,0.9,0.9,0.8,0.8,1.5,1.5,1.5,0.9,0.9,1.0,1.1,1.0,0.9,0.9,1.0,1.1,1.0,1.4,0.9,1.3,0.9,0.9,1.2,1.2,1.2,0.9,1.0,1.0,1.0,1.0,1.1,1.0,1.1,1.0,1.0,1.0,1.1,1.1,1.1,1.1,1.0,1.0,1.0,0.9,0.9,1.0],[2.5,1.9,1.5,1.3,1.1,1.0,0.9,0.8,0.8,0.8,0.8,0.8,0.9,0.9,0.8,0.9,0.8,1.0,1.0,0.9,0.9,1.1,1.1,1.1,1.2,1.3,1.4,1.5,1.3,1.3,1.5,1.7,1.6,1.4,1.4,1.3,1.2,1.0,1.2,1.1,1.1,1.3,1.4,1.5,1.4,1.6,1.4,1.6,1.7,1.7,1.6,1.5,1.3,1.1,1.0,0.9,0.9,0.8,0.8,1.0,1.4,1.5,1.3,1.4,1.7,1.5,1.6,1.5,1.2,1.2,1.4,1.3,1.0,1.2,1.2,0.9,1.0,0.9,0.8,0.8,0.8,0.8,0.8,0.9,1.1,1.1,1.0,1.1,1.0,0.9,1.0,1.1,0.9,0.9,1.1,1.0,0.8,1.0,1.1,1.0,0.9,1.1,1.2,1.1,1.1,1.4,1.3,1.5,1.4,1.1,1.0,0.9,0.9,0.9,0.9,1.0,0.9,1.0,1.2,1.3,1.2,1.6,1.7,1.3,1.2,1.1,1.4,1.3,1.4,1.3,1.1,1.3,1.3,1.1,1.1,1.4,1.3,1.1,1.2,1.1,1.1,1.1,1.1,1.1,1.0,1.2,1.1,1.2,1.3,1.3,1.3,1.1,1.1,1.2,1.2,1.0,1.0,1.2,1.1,0.9,1.1,1.2,1.1,1.1,1.3,1.4,1.3,1.5,1.8,2.0,1.1,1.0,1.0,0.9,0.9,1.0,0.9,1.0,1.1,1.1,1.4,1.5,1.5,1.2,1.4,1.3,1.5,1.3,0.9,0.9,0.9,0.9,0.9,0.9,0.9,1.0,1.0,1.1,1.0,1.1,1.0,0.9,0.9,0.9,0.9,0.9,0.9,0.9,1.6,1.5,1.7,0.9,0.9,1.1,1.1,1.1,1.0,1.0,1.1,1.1,1.0,1.3,1.0,1.4,0.9,0.9,1.2,1.2,1.3,1.0,1.0,1.1,1.0,1.1,1.2,1.1,1.2,1.1,1.1,1.1,1.1,1.2,1.2,1.1,1.1,1.1,1.1,1.0,1.0,1.0],[2.8,2.2,1.7,1.6,1.3,1.2,1.1,0.9,0.9,0.8,0.8,0.8,0.9,0.9,0.9,1.0,0.8,1.1,1.2,1.1,1.1,1.4,1.4,1.3,1.5,1.6,1.8,1.8,1.5,1.5,1.7,1.7,1.7,1.5,1.4,1.4,1.4,1.2,1.4,1.3,1.3,1.6,1.7,1.8,1.7,1.9,1.8,2.0,2.1,2.0,1.9,1.7,1.6,1.4,1.3,1.1,1.0,1.0,0.9,1.1,1.4,1.5,1.4,1.6,1.8,1.8,1.8,1.8,1.4,1.4,1.6,1.4,1.1,1.4,1.4,1.1,1.3,1.1,1.0,1.0,0.9,0.8,1.0,1.0,1.3,1.3,1.0,1.2,1.1,0.9,1.0,1.2,1.0,1.1,1.3,1.1,0.9,1.2,1.3,1.1,1.0,1.4,1.4,1.3,1.3,1.7,1.5,1.7,1.6,1.3,1.3,1.2,1.2,1.1,1.1,1.2,1.1,1.2,1.5,1.5,1.4,1.8,1.8,1.5,1.4,1.3,1.7,1.7,1.8,1.6,1.4,1.7,1.7,1.4,1.4,1.7,1.7,1.4,1.6,1.3,1.4,1.4,1.3,1.5,1.3,1.4,1.3,1.5,1.6,1.6,1.7,1.5,1.4,1.5,1.5,1.3,1.2,1.5,1.4,1.2,1.4,1.5,1.3,1.3,1.6,1.7,1.5,1.8,2.1,2.3,1.1,1.0,1.0,0.9,0.9,1.0,1.0,1.0,1.2,1.1,1.5,1.5,1.6,1.3,1.5,1.3,1.5,1.3,1.0,1.0,1.0,1.0,0.9,1.0,1.0,1.1,1.1,1.1,1.2,1.3,1.2,1.1,1.1,1.1,1.0,1.0,0.9,1.0,1.7,1.6,1.7,0.9,0.9,1.0,1.1,1.1,0.9,0.9,1.0,1.1,0.9,1.6,1.1,1.4,1.0,0.9,1.3,1.3,1.3,1.1,1.0,1.1,1.1,1.2,1.3,1.2,1.4,1.2,1.2,1.2,1.3,1.4,1.4,1.4,1.3,1.3,1.2,1.2,1.1,1.1],[3.0,2.5,2.0,1.8,1.6,1.5,1.3,1.1,1.0,0.9,0.8,0.8,0.8,0.8,0.8,0.9,0.9,1.0,1.1,1.1,1.2,1.3,1.3,1.4,1.5,1.6,1.7,1.7,1.4,1.4,1.5,1.6,1.6,1.5,1.3,1.4,1.4,1.2,1.5,1.5,1.5,1.8,1.9,2.0,1.9,2.1,1.9,2.0,2.2,2.1,2.2,2.0,1.9,1.6,1.6,1.3,1.3,1.1,1.0,1.1,1.4,1.5,1.3,1.6,1.8,1.8,1.9,1.9,1.4,1.5,1.7,1.6,1.3,1.5,1.6,1.3,1.4,1.2,1.1,1.1,0.9,0.8,0.9,0.9,1.2,1.1,1.0,1.1,1.0,0.9,1.0,1.1,0.9,1.0,1.2,1.1,0.9,1.2,1.2,1.1,1.1,1.3,1.4,1.3,1.4,1.6,1.5,1.6,1.6,1.3,1.3,1.2,1.2,1.1,1.0,1.1,1.0,1.1,1.4,1.4,1.3,1.7,1.8,1.4,1.3,1.2,1.6,1.5,1.7,1.5,1.3,1.5,1.5,1.3,1.3,1.6,1.5,1.3,1.5,1.3,1.3,1.3,1.3,1.3,1.2,1.3,1.2,1.3,1.5,1.5,1.6,1.4,1.3,1.5,1.5,1.2,1.3,1.5,1.4,1.3,1.5,1.5,1.3,1.5,1.7,1.7,1.6,1.8,2.1,2.3,1.1,0.9,1.0,0.9,0.9,0.9,1.0,1.0,1.1,1.1,1.4,1.5,1.5,1.3,1.5,1.3,1.5,1.3,1.0,1.0,1.0,1.0,1.0,1.0,1.1,1.1,1.1,1.2,1.2,1.3,1.3,1.1,1.1,1.2,1.1,1.0,1.0,1.0,1.6,1.6,1.7,1.0,0.9,1.0,1.0,1.0,0.9,0.9,0.9,1.0,0.9,1.5,1.0,1.5,0.9,0.9,1.2,1.2,1.2,1.0,0.9,1.0,1.0,1.1,1.1,1.1,1.2,1.1,1.1,1.1,1.2,1.2,1.3,1.2,1.2,1.2,1.1,1.1,1.1,1.0],[3.8,3.3,2.8,2.7,2.3,2.2,1.8,1.6,1.4,1.2,0.8,0.8,0.8,0.8,0.9,1.0,1.0,1.2,1.3,1.4,1.6,1.7,1.7,1.8,2.0,2.2,2.3,2.0,1.7,1.7,1.8,1.9,1.7,1.6,1.3,1.6,1.6,1.6,1.9,2.1,2.1,2.5,2.5,2.8,2.6,2.9,2.6,2.9,3.1,3.0,3.0,2.7,2.7,2.2,2.2,1.9,1.7,1.5,1.3,1.3,1.6,1.6,1.5,1.8,2.1,2.1,2.4,2.2,1.8,1.9,2.3,2.0,1.7,2.1,2.2,1.9,2.1,1.8,1.5,1.5,1.3,1.1,1.1,1.0,1.4,1.3,1.0,1.4,1.2,1.0,1.3,1.4,1.1,1.3,1.5,1.3,1.2,1.5,1.6,1.4,1.6,1.7,1.7,1.7,1.9,2.2,2.1,2.3,2.3,1.8,1.9,1.7,1.7,1.6,1.5,1.5,1.2,1.1,1.6,1.6,1.5,1.9,1.9,1.7,1.5,1.6,1.9,2.0,2.2,1.9,1.7,2.1,2.1,1.7,1.9,2.2,2.1,1.8,2.1,1.8,2.0,1.8,1.7,1.7,1.6,1.6,1.4,1.5,1.8,1.9,1.9,1.8,1.8,2.2,2.1,1.7,1.9,2.2,2.0,1.8,2.2,2.3,2.0,2.1,2.6,2.5,2.4,2.7,3.0,3.0,1.2,1.0,1.1,1.0,1.0,1.0,1.1,1.2,1.2,1.2,1.5,1.6,1.6,1.4,1.6,1.4,1.6,1.4,1.1,1.1,1.2,1.2,1.2,1.3,1.4,1.4,1.4,1.4,1.6,1.7,1.6,1.5,1.5,1.5,1.4,1.3,1.2,1.3,1.8,1.9,1.9,1.1,1.1,1.0,1.1,1.0,0.9,0.8,0.9,1.1,0.9,1.5,1.0,1.5,0.9,0.9,1.3,1.3,1.2,1.0,0.9,0.9,1.0,1.1,1.2,1.1,1.3,1.1,1.1,1.2,1.3,1.3,1.4,1.4,1.3,1.4,1.3,1.2,1.2,1.1],[3.5,3.0,2.7,2.5,2.2,2.2,1.8,1.7,1.4,1.3,1.0,0.9,0.8,0.8,0.8,0.8,1.0,1.1,1.1,1.2,1.4,1.4,1.4,1.6,1.7,1.8,1.8,1.7,1.3,1.4,1.6,1.7,1.6,1.6,1.3,1.5,1.6,1.5,1.7,2.0,1.8,2.3,2.2,2.4,2.3,2.4,2.3,2.5,2.7,2.6,2.6,2.4,2.4,2.1,2.1,1.7,1.7,1.4,1.3,1.3,1.6,1.7,1.6,1.8,2.2,2.2,2.4,2.3,1.9,2.1,2.4,2.0,1.8,2.3,2.2,2.0,2.2,1.8,1.7,1.5,1.4,1.1,1.1,0.9,1.2,1.1,1.0,1.4,1.3,1.0,1.3,1.5,1.3,1.4,1.6,1.5,1.4,1.7,1.8,1.6,1.8,2.0,2.0,2.0,2.1,2.5,2.4,2.4,2.4,2.1,2.0,1.8,1.6,1.6,1.2,1.2,1.0,0.9,1.3,1.3,1.2,1.6,1.7,1.4,1.5,1.4,1.7,1.7,1.9,1.8,1.6,1.8,2.0,1.8,1.8,2.1,2.1,1.9,2.1,1.9,1.9,1.7,1.5,1.4,1.3,1.2,1.1,1.2,1.4,1.5,1.5,1.5,1.4,1.7,1.7,1.5,1.7,1.9,1.8,1.8,2.1,2.1,2.0,2.3,2.4,2.4,2.4,2.6,2.9,3.0,1.3,1.0,1.1,1.1,1.1,1.1,1.2,1.3,1.3,1.3,1.6,1.6,1.7,1.5,1.7,1.5,1.7,1.5,1.3,1.2,1.3,1.4,1.4,1.5,1.6,1.6,1.5,1.5,1.7,1.8,1.8,1.7,1.7,1.7,1.6,1.5,1.3,1.4,1.9,1.9,1.9,1.2,1.2,1.1,1.2,1.1,1.0,0.9,0.9,1.0,0.9,1.5,0.9,1.5,0.8,0.8,1.3,1.3,1.3,0.9,0.8,0.8,0.8,1.0,1.0,1.0,1.2,0.9,0.9,1.0,1.0,1.1,1.1,1.1,1.0,1.1,1.0,1.0,0.9,1.1],[2.7,2.2,1.8,1.6,1.4,1.4,1.2,1.1,0.9,1.0,0.8,0.8,0.8,0.8,0.8,0.8,0.8,0.8,0.8,0.8,0.9,1.0,0.9,1.1,1.2,1.2,1.2,1.2,1.0,1.2,1.3,1.5,1.4,1.3,1.3,1.3,1.2,1.1,1.3,1.3,1.2,1.5,1.5,1.7,1.6,1.8,1.7,1.8,1.9,1.9,1.8,1.7,1.6,1.4,1.4,1.2,1.2,1.0,1.0,1.1,1.4,1.5,1.4,1.5,1.7,1.7,1.8,1.8,1.4,1.5,1.7,1.5,1.3,1.5,1.6,1.3,1.4,1.2,1.1,1.1,1.0,0.8,0.8,0.8,0.9,0.9,0.8,1.0,1.0,0.8,1.0,1.1,1.0,1.1,1.2,1.1,1.0,1.2,1.3,1.2,1.3,1.4,1.4,1.4,1.5,1.7,1.6,1.8,1.7,1.4,1.4,1.2,1.1,1.1,0.9,0.9,0.8,0.8,1.0,1.0,1.0,1.4,1.5,1.2,1.1,1.1,1.3,1.3,1.4,1.4,1.2,1.3,1.4,1.3,1.3,1.5,1.5,1.3,1.4,1.3,1.3,1.1,1.1,1.0,0.9,0.9,0.8,0.9,1.0,1.1,1.1,1.0,1.0,1.2,1.2,1.0,1.1,1.3,1.2,1.2,1.4,1.4,1.4,1.4,1.6,1.6,1.6,1.8,2.0,2.2,1.1,1.0,1.0,1.0,1.0,1.0,1.0,1.1,1.2,1.1,1.4,1.5,1.5,1.3,1.4,1.3,1.5,1.3,1.1,1.0,1.1,1.1,1.0,1.1,1.2,1.2,1.2,1.2,1.3,1.3,1.3,1.2,1.2,1.2,1.1,1.1,1.0,1.1,1.6,1.6,1.7,1.0,1.0,1.1,1.1,1.0,0.9,0.9,1.0,1.0,0.9,1.3,0.8,1.3,0.8,0.8,1.1,1.1,1.1,0.8,0.8,0.8,0.8,0.8,0.9,0.8,0.9,0.8,0.8,0.8,0.8,0.8,0.9,0.8,0.8,0.8,0.8,0.8,0.8,0.9],[2.7,2.2,1.8,1.6,1.3,1.3,1.1,1.1,0.9,1.0,0.9,0.9,0.9,0.8,0.8,0.8,0.8,0.8,0.8,0.8,0.8,0.9,0.9,1.0,1.1,1.2,1.2,1.3,1.0,1.1,1.3,1.5,1.5,1.3,1.3,1.4,1.2,1.2,1.2,1.3,1.1,1.4,1.5,1.6,1.5,1.7,1.6,1.8,1.9,1.9,1.8,1.7,1.5,1.3,1.3,1.1,1.1,0.9,1.0,1.1,1.4,1.6,1.4,1.6,1.9,1.9,2.0,1.9,1.5,1.6,1.8,1.6,1.4,1.6,1.6,1.3,1.4,1.2,1.2,1.0,1.0,0.8,0.9,0.8,1.0,1.0,0.9,1.1,1.1,0.9,1.1,1.2,1.1,1.1,1.3,1.2,1.1,1.3,1.5,1.3,1.3,1.5,1.6,1.5,1.5,1.8,1.7,1.8,1.7,1.5,1.4,1.3,1.2,1.1,0.9,1.0,0.8,0.9,1.1,1.1,1.1,1.5,1.6,1.3,1.2,1.1,1.4,1.3,1.5,1.5,1.2,1.4,1.5,1.3,1.3,1.6,1.5,1.4,1.5,1.3,1.3,1.2,1.1,1.1,0.9,1.0,0.8,1.0,1.2,1.1,1.2,1.1,1.0,1.2,1.2,1.0,1.0,1.3,1.3,1.2,1.3,1.5,1.4,1.4,1.6,1.7,1.6,1.8,2.1,2.3,1.1,1.0,1.1,1.1,1.1,1.1,1.2,1.2,1.3,1.3,1.5,1.6,1.6,1.4,1.6,1.5,1.6,1.5,1.2,1.2,1.2,1.2,1.2,1.3,1.3,1.4,1.3,1.3,1.4,1.5,1.4,1.3,1.3,1.3,1.3,1.2,1.1,1.2,1.7,1.7,1.7,1.1,1.1,1.1,1.2,1.1,1.0,1.0,1.1,1.1,1.0,1.4,0.8,1.3,0.8,0.8,1.1,1.2,1.2,0.8,0.8,0.8,0.8,0.9,1.0,0.8,0.9,0.8,0.8,0.8,0.9,0.9,1.0,0.9,0.8,0.9,0.8,0.8,0.8,0.9],[2.6,1.9,1.5,1.3,1.2,1.1,1.0,0.9,0.8,0.9,0.8,0.8,0.9,0.8,0.8,0.8,0.8,0.8,0.8,0.8,0.8,0.8,0.8,0.9,1.0,1.0,1.1,1.1,0.9,1.0,1.2,1.4,1.6,1.2,1.2,1.2,1.0,1.0,1.0,1.1,1.0,1.3,1.3,1.4,1.3,1.6,1.4,1.7,1.7,1.7,1.6,1.5,1.3,1.1,1.1,0.9,0.9,0.8,0.9,0.9,1.2,1.4,1.3,1.4,1.6,1.6,1.7,1.6,1.3,1.4,1.5,1.4,1.2,1.3,1.4,1.1,1.2,1.1,1.0,0.9,0.9,0.8,0.9,0.8,1.0,1.0,0.9,1.1,1.0,0.9,1.0,1.1,1.0,1.0,1.2,1.1,1.0,1.2,1.3,1.1,1.1,1.3,1.3,1.3,1.3,1.6,1.5,1.6,1.5,1.2,1.2,1.1,1.0,1.0,0.8,0.9,0.8,0.9,1.0,1.0,1.1,1.4,1.6,1.2,1.1,1.1,1.3,1.2,1.4,1.3,1.1,1.3,1.3,1.2,1.1,1.4,1.4,1.2,1.3,1.1,1.1,1.1,1.0,1.0,0.9,0.9,0.8,0.9,1.1,1.0,1.1,1.0,0.9,1.0,1.1,0.9,0.9,1.1,1.1,1.0,1.1,1.3,1.2,1.2,1.4,1.5,1.4,1.6,1.8,2.0,1.1,0.9,1.0,0.9,1.0,1.0,1.0,1.1,1.1,1.1,1.4,1.5,1.5,1.2,1.4,1.3,1.5,1.3,1.0,1.0,1.0,1.1,1.0,1.0,1.0,1.1,1.1,1.2,1.2,1.2,1.2,1.1,1.1,1.1,1.0,1.0,1.0,1.0,1.6,1.6,1.7,1.0,1.0,1.0,1.1,1.0,0.9,0.9,1.0,1.0,0.9,1.4,0.8,1.2,0.8,0.8,0.9,1.0,1.1,0.8,0.8,0.8,0.8,0.8,0.9,0.8,0.9,0.8,0.8,0.8,0.9,0.9,1.0,0.9,0.8,0.8,0.8,0.8,0.8,0.8],[2.5,2.0,1.6,1.4,1.2,1.2,1.0,1.0,0.8,0.9,0.8,0.9,0.9,0.8,0.8,0.8,0.8,0.8,0.8,0.8,0.8,0.8,0.8,0.9,0.9,1.0,1.0,1.1,0.9,1.0,1.2,1.4,1.6,1.3,1.2,1.2,1.0,1.0,1.1,1.1,1.0,1.3,1.3,1.4,1.4,1.6,1.5,1.7,1.7,1.7,1.7,1.5,1.3,1.2,1.1,0.9,0.9,0.8,0.9,1.0,1.3,1.4,1.3,1.5,1.6,1.6,1.7,1.6,1.3,1.4,1.5,1.4,1.2,1.4,1.4,1.1,1.2,1.1,1.0,0.9,1.0,0.8,1.0,0.9,1.1,1.1,1.0,1.2,1.1,0.9,1.1,1.2,1.1,1.1,1.2,1.1,1.0,1.2,1.3,1.1,1.1,1.3,1.3,1.3,1.3,1.5,1.5,1.6,1.5,1.2,1.2,1.1,1.1,1.1,0.9,1.0,0.9,0.9,1.0,1.0,1.1,1.4,1.6,1.3,1.2,1.2,1.4,1.3,1.5,1.4,1.2,1.4,1.4,1.3,1.2,1.5,1.4,1.3,1.4,1.2,1.2,1.2,1.1,1.1,0.9,0.9,0.8,0.9,1.0,1.0,1.1,1.0,0.9,1.0,1.1,1.0,1.0,1.1,1.2,1.1,1.2,1.3,1.2,1.2,1.4,1.5,1.4,1.6,1.9,2.0,1.1,1.0,1.0,1.0,1.0,1.1,1.1,1.1,1.2,1.2,1.5,1.5,1.5,1.3,1.5,1.4,1.5,1.3,1.1,1.0,1.0,1.1,1.0,1.1,1.1,1.1,1.2,1.2,1.2,1.2,1.2,1.1,1.1,1.1,1.1,1.0,1.0,1.0,1.6,1.6,1.6,1.0,1.0,1.1,1.1,1.1,0.9,0.9,1.0,1.1,0.9,1.2,0.8,1.2,0.8,0.8,1.1,1.1,1.1,0.8,0.8,0.8,0.8,0.8,0.9,0.8,0.9,0.8,0.8,0.8,0.9,0.9,0.9,0.9,0.8,0.8,0.8,0.8,0.8,0.8],[2.5,2.0,1.6,1.4,1.2,1.2,1.0,1.0,0.8,1.0,0.9,1.0,0.9,0.8,0.8,0.8,0.8,0.8,0.8,0.8,0.8,0.8,0.8,0.8,0.9,0.9,0.9,1.0,0.8,1.0,1.2,1.4,1.6,1.3,1.3,1.2,1.1,1.0,1.1,1.1,1.0,1.3,1.3,1.4,1.3,1.5,1.4,1.6,1.6,1.6,1.6,1.5,1.3,1.1,1.2,1.0,1.0,0.8,0.9,1.0,1.3,1.4,1.3,1.5,1.6,1.6,1.7,1.7,1.4,1.4,1.5,1.4,1.2,1.4,1.4,1.2,1.3,1.1,1.1,1.0,1.0,0.9,1.0,0.9,1.0,1.0,1.0,1.2,1.1,1.0,1.1,1.2,1.1,1.1,1.3,1.2,1.1,1.2,1.3,1.2,1.2,1.4,1.4,1.4,1.4,1.6,1.5,1.7,1.5,1.3,1.2,1.2,1.0,1.1,0.9,0.9,0.8,0.9,1.0,1.0,1.0,1.3,1.6,1.2,1.2,1.1,1.4,1.3,1.4,1.4,1.2,1.3,1.4,1.2,1.2,1.4,1.4,1.3,1.4,1.2,1.2,1.1,1.0,1.0,0.8,0.9,0.8,0.9,0.9,0.9,1.0,0.9,0.8,1.0,1.0,0.9,0.9,1.0,1.1,1.0,1.1,1.2,1.2,1.3,1.4,1.5,1.4,1.6,1.8,2.0,1.1,1.0,1.1,1.0,1.0,1.1,1.1,1.2,1.3,1.2,1.5,1.6,1.6,1.4,1.6,1.5,1.6,1.4,1.1,1.1,1.1,1.2,1.1,1.1,1.2,1.2,1.2,1.2,1.3,1.3,1.3,1.2,1.2,1.2,1.2,1.1,1.1,1.1,1.6,1.6,1.6,1.0,1.1,1.1,1.2,1.1,1.0,1.0,1.1,1.1,1.0,1.2,0.8,1.2,0.8,0.8,1.2,1.2,1.2,0.8,0.8,0.8,0.8,0.8,0.9,0.8,0.8,0.8,0.8,0.8,0.8,0.9,0.9,0.8,0.8,0.8,0.8,0.8,0.8,0.9],[2.5,1.9,1.5,1.3,1.1,1.1,0.9,1.0,0.8,0.9,0.9,0.9,1.0,0.9,0.8,0.8,0.8,0.8,0.8,0.8,0.8,0.8,0.8,0.8,0.8,0.9,0.9,1.0,0.8,1.0,1.2,1.4,1.5,1.2,1.3,1.2,1.1,1.0,1.1,1.1,0.9,1.2,1.3,1.3,1.3,1.4,1.3,1.5,1.6,1.6,1.5,1.4,1.2,1.1,1.1,0.9,0.9,0.8,0.9,1.0,1.3,1.5,1.4,1.5,1.7,1.6,1.7,1.7,1.4,1.4,1.5,1.4,1.2,1.4,1.4,1.1,1.1,1.0,1.0,0.9,1.0,0.8,0.9,0.9,1.0,1.0,1.0,1.1,1.1,0.9,1.1,1.2,1.1,1.1,1.3,1.2,1.1,1.2,1.3,1.2,1.2,1.3,1.4,1.3,1.3,1.6,1.5,1.6,1.5,1.2,1.1,1.1,1.0,1.0,0.8,0.9,0.8,0.9,1.0,0.9,1.0,1.3,1.5,1.2,1.2,1.1,1.3,1.2,1.4,1.4,1.1,1.3,1.4,1.2,1.2,1.4,1.4,1.2,1.3,1.1,1.1,1.1,1.0,1.0,0.8,0.9,0.8,0.9,0.9,0.9,1.0,0.9,0.8,0.9,1.0,0.8,0.8,1.0,1.0,0.9,1.0,1.1,1.1,1.2,1.3,1.4,1.3,1.5,1.8,2.0,1.1,1.0,1.1,1.0,1.1,1.1,1.1,1.2,1.3,1.2,1.5,1.6,1.6,1.4,1.6,1.4,1.6,1.4,1.1,1.1,1.1,1.1,1.1,1.1,1.2,1.2,1.2,1.2,1.3,1.3,1.2,1.2,1.2,1.2,1.1,1.1,1.1,1.1,1.6,1.6,1.7,1.1,1.1,1.1,1.2,1.1,1.0,1.0,1.1,1.1,1.0,1.1,0.8,1.2,0.8,0.8,1.1,1.2,1.2,0.8,0.8,0.9,0.8,0.9,0.9,0.8,0.9,0.8,0.8,0.8,0.8,0.8,0.9,0.8,0.8,0.8,0.8,0.8,0.8,0.9],[2.5,1.9,1.6,1.4,1.2,1.2,1.0,1.0,0.8,1.0,0.9,1.0,1.1,0.9,0.9,0.8,0.8,0.8,0.8,0.8,0.8,0.8,0.8,0.8,0.8,0.9,0.9,1.1,0.9,1.0,1.3,1.4,1.4,1.3,1.3,1.3,1.2,1.1,1.1,1.1,0.9,1.2,1.2,1.4,1.3,1.5,1.4,1.6,1.6,1.6,1.6,1.5,1.3,1.1,1.1,0.9,1.0,0.8,1.0,1.1,1.4,1.6,1.4,1.6,1.7,1.7,1.8,1.7,1.4,1.5,1.6,1.5,1.3,1.5,1.5,1.2,1.2,1.1,1.1,1.0,1.0,0.9,1.0,1.0,1.1,1.1,1.1,1.2,1.2,1.0,1.1,1.2,1.2,1.1,1.3,1.2,1.1,1.3,1.4,1.3,1.2,1.4,1.5,1.4,1.4,1.6,1.5,1.6,1.5,1.3,1.2,1.2,1.0,1.1,0.9,1.0,0.8,1.0,1.1,1.1,1.1,1.4,1.7,1.3,1.3,1.2,1.4,1.3,1.5,1.5,1.2,1.4,1.4,1.3,1.2,1.5,1.4,1.3,1.4,1.2,1.2,1.2,1.1,1.1,0.9,1.0,0.8,1.0,1.1,1.0,1.1,1.0,0.8,1.0,1.1,0.9,0.9,1.1,1.1,1.0,1.1,1.2,1.2,1.2,1.4,1.5,1.4,1.6,1.8,2.0,1.2,1.1,1.1,1.1,1.1,1.2,1.2,1.2,1.3,1.3,1.6,1.6,1.6,1.4,1.6,1.5,1.6,1.4,1.2,1.2,1.2,1.2,1.1,1.2,1.2,1.3,1.3,1.3,1.3,1.4,1.3,1.3,1.2,1.2,1.2,1.2,1.1,1.1,1.6,1.6,1.6,1.1,1.1,1.2,1.3,1.2,1.1,1.1,1.2,1.2,1.1,1.3,0.8,1.2,0.9,0.8,1.2,1.2,1.3,0.9,0.9,0.9,0.9,0.9,1.0,0.9,1.0,0.9,0.9,0.9,0.9,1.0,1.0,0.9,0.9,0.9,0.9,0.8,0.8,0.9],[2.6,2.1,1.7,1.5,1.3,1.3,1.1,1.1,0.9,1.1,1.0,1.1,1.2,1.0,1.0,0.9,0.8,0.8,0.8,0.8,0.8,0.8,0.8,0.8,0.8,0.8,0.9,1.0,0.9,1.0,1.3,1.5,1.5,1.4,1.4,1.4,1.2,1.2,1.2,1.2,1.0,1.4,1.3,1.5,1.4,1.6,1.5,1.8,1.8,1.8,1.7,1.6,1.4,1.2,1.3,1.0,1.1,0.9,1.1,1.1,1.5,1.6,1.5,1.7,1.9,1.9,2.0,1.9,1.5,1.6,1.8,1.6,1.4,1.6,1.6,1.3,1.4,1.2,1.2,1.1,1.1,1.0,1.1,1.1,1.3,1.3,1.2,1.4,1.3,1.2,1.3,1.4,1.3,1.2,1.4,1.4,1.2,1.4,1.5,1.3,1.3,1.5,1.6,1.5,1.5,1.8,1.7,1.8,1.7,1.5,1.3,1.3,1.2,1.3,1.0,1.2,1.0,1.1,1.2,1.2,1.4,1.7,1.9,1.5,1.5,1.4,1.6,1.5,1.7,1.6,1.4,1.6,1.6,1.5,1.4,1.6,1.6,1.5,1.5,1.4,1.3,1.3,1.2,1.2,1.0,1.1,0.8,1.0,1.1,1.0,1.2,1.1,0.9,1.0,1.2,1.0,0.9,1.2,1.2,1.1,1.2,1.4,1.4,1.4,1.6,1.6,1.6,1.8,2.0,2.2,1.3,1.2,1.2,1.2,1.2,1.3,1.3,1.4,1.4,1.4,1.7,1.7,1.7,1.5,1.7,1.6,1.7,1.5,1.3,1.2,1.2,1.3,1.2,1.2,1.3,1.4,1.4,1.4,1.5,1.5,1.4,1.3,1.3,1.3,1.3,1.2,1.2,1.2,1.7,1.7,1.7,1.2,1.2,1.3,1.4,1.3,1.1,1.1,1.2,1.3,1.1,1.3,0.9,1.3,1.0,0.9,1.2,1.2,1.2,0.9,1.0,1.0,1.0,1.0,1.1,1.0,1.0,1.0,1.0,1.0,1.1,1.1,1.2,1.1,1.0,1.0,1.0,0.9,0.9,1.0],[2.6,2.1,1.7,1.5,1.3,1.3,1.1,1.2,0.9,1.1,1.1,1.2,1.2,1.1,1.1,0.9,0.9,0.8,0.8,0.8,0.8,0.8,0.8,0.8,0.8,0.9,0.8,1.0,0.9,1.0,1.3,1.5,1.5,1.4,1.4,1.4,1.3,1.2,1.3,1.3,1.0,1.4,1.3,1.5,1.4,1.6,1.5,1.8,1.8,1.8,1.7,1.6,1.4,1.2,1.3,1.0,1.2,0.9,1.1,1.2,1.5,1.7,1.6,1.8,2.0,2.0,2.1,2.0,1.6,1.7,1.8,1.7,1.5,1.7,1.7,1.4,1.4,1.3,1.3,1.1,1.2,1.0,1.2,1.1,1.3,1.3,1.3,1.5,1.5,1.3,1.4,1.5,1.3,1.4,1.6,1.5,1.3,1.5,1.6,1.5,1.4,1.7,1.7,1.6,1.6,2.0,1.8,1.9,1.8,1.6,1.4,1.4,1.3,1.4,1.1,1.2,1.0,1.1,1.2,1.2,1.3,1.6,1.8,1.6,1.6,1.5,1.8,1.6,1.8,1.8,1.5,1.7,1.8,1.7,1.5,1.8,1.8,1.6,1.7,1.5,1.4,1.4,1.3,1.3,1.0,1.0,0.8,1.0,1.1,0.9,1.2,1.1,0.9,1.0,1.2,1.1,1.0,1.2,1.3,1.2,1.3,1.4,1.4,1.5,1.6,1.7,1.7,1.9,2.1,2.4,1.3,1.2,1.3,1.3,1.3,1.3,1.4,1.4,1.5,1.5,1.8,1.9,1.9,1.6,1.8,1.7,1.9,1.7,1.4,1.3,1.3,1.4,1.3,1.3,1.4,1.5,1.5,1.5,1.5,1.6,1.5,1.5,1.4,1.4,1.4,1.3,1.3,1.3,1.8,1.8,1.8,1.3,1.3,1.4,1.4,1.3,1.2,1.2,1.3,1.4,1.2,1.3,0.9,1.3,1.0,1.0,1.3,1.3,1.3,1.0,1.0,1.0,1.0,1.0,1.1,1.0,1.0,1.0,1.0,1.0,1.1,1.1,1.1,1.0,1.0,1.0,1.0,0.9,0.9,1.0],[2.5,2.0,1.7,1.5,1.3,1.4,1.1,1.2,1.0,1.2,1.2,1.3,1.3,1.1,1.1,0.9,1.0,0.9,0.8,0.8,0.8,0.8,0.8,0.8,0.8,0.8,0.9,1.1,1.0,1.1,1.4,1.6,1.5,1.5,1.5,1.5,1.4,1.3,1.3,1.2,1.0,1.4,1.3,1.5,1.4,1.6,1.5,1.7,1.8,1.8,1.7,1.6,1.4,1.2,1.3,1.0,1.2,1.0,1.3,1.3,1.6,1.9,1.7,1.9,2.1,2.2,2.2,2.1,1.8,1.9,2.0,1.7,1.6,1.8,1.7,1.4,1.4,1.3,1.3,1.1,1.3,1.1,1.2,1.1,1.3,1.3,1.3,1.5,1.5,1.3,1.4,1.6,1.4,1.4,1.7,1.6,1.4,1.5,1.8,1.6,1.5,1.7,1.9,1.7,1.7,2.1,1.9,2.0,1.8,1.6,1.4,1.4,1.2,1.3,1.1,1.2,1.0,1.1,1.2,1.2,1.3,1.6,1.8,1.5,1.5,1.4,1.7,1.5,1.8,1.7,1.4,1.6,1.7,1.6,1.5,1.8,1.8,1.6,1.6,1.4,1.4,1.3,1.2,1.2,1.0,1.0,0.9,1.0,1.1,1.0,1.2,1.0,0.8,0.9,1.1,1.0,0.9,1.1,1.2,1.1,1.2,1.4,1.4,1.4,1.6,1.7,1.7,1.9,2.1,2.3,1.5,1.4,1.4,1.4,1.5,1.5,1.5,1.6,1.7,1.7,1.9,2.0,2.0,1.8,2.0,1.8,1.9,1.8,1.5,1.5,1.5,1.5,1.5,1.5,1.6,1.7,1.7,1.7,1.7,1.8,1.7,1.6,1.5,1.6,1.5,1.5,1.5,1.4,1.9,1.9,1.9,1.5,1.5,1.5,1.5,1.5,1.4,1.3,1.4,1.5,1.3,1.4,1.0,1.3,1.0,1.1,1.3,1.4,1.3,1.0,1.1,1.1,1.0,1.1,1.2,1.0,1.1,1.0,1.0,1.0,1.1,1.1,1.1,1.0,1.0,1.0,1.0,1.0,1.0,1.1],[3.0,2.3,2.1,1.9,1.6,1.7,1.3,1.5,1.2,1.5,1.5,1.7,1.8,1.6,1.4,1.2,1.3,1.2,1.1,0.9,0.9,0.9,0.9,0.8,0.8,0.8,1.0,1.2,1.3,1.5,1.8,2.1,1.8,2.0,2.1,2.1,1.7,1.7,1.6,1.5,1.1,1.6,1.4,1.7,1.6,1.9,1.8,2.2,2.4,2.2,2.0,1.8,1.7,1.3,1.6,1.2,1.5,1.3,1.6,1.7,2.2,2.5,2.2,2.5,2.7,2.7,2.8,2.6,2.1,2.3,2.4,2.1,1.9,2.3,2.1,1.7,1.8,1.5,1.5,1.3,1.5,1.3,1.5,1.6,1.6,1.8,1.8,1.9,2.0,1.6,1.7,2.0,1.8,1.6,2.0,1.9,1.7,1.8,2.1,2.0,1.8,2.1,2.3,2.2,2.1,2.6,2.3,2.4,2.2,1.9,1.7,1.6,1.4,1.5,1.2,1.4,1.2,1.5,1.5,1.6,1.8,2.1,2.4,1.9,2.0,1.7,2.0,1.8,2.1,2.0,1.6,1.9,2.0,1.8,1.7,2.0,2.0,1.9,1.9,1.6,1.6,1.6,1.4,1.5,1.2,1.4,1.1,1.4,1.5,1.2,1.5,1.3,1.0,1.2,1.4,1.1,1.1,1.4,1.5,1.3,1.5,1.7,1.7,1.7,1.9,2.1,2.1,2.3,2.6,2.9,1.8,1.7,1.8,1.8,1.9,1.9,2.0,2.0,2.1,2.1,2.4,2.4,2.4,2.2,2.4,2.2,2.3,2.2,1.9,1.9,1.9,1.9,1.8,1.9,2.0,2.1,2.1,2.1,2.1,2.2,2.1,2.0,1.9,1.9,1.8,1.8,1.8,1.8,2.1,2.2,2.2,1.8,1.9,1.9,2.0,1.9,1.8,1.8,1.9,2.0,1.7,1.7,1.4,1.7,1.4,1.5,1.6,1.7,1.6,1.4,1.6,1.6,1.6,1.5,1.7,1.5,1.5,1.5,1.4,1.4,1.5,1.5,1.6,1.5,1.4,1.3,1.4,1.3,1.3,1.5],[3.3,2.6,2.4,2.1,1.8,1.9,1.5,1.7,1.4,1.8,1.8,2.1,2.1,1.9,1.8,1.5,1.5,1.3,1.2,1.2,1.0,1.0,1.0,0.9,0.8,0.8,0.8,1.1,1.3,1.4,1.8,2.1,1.9,2.1,2.2,2.3,1.9,1.9,1.7,1.6,1.3,1.7,1.6,1.8,1.8,2.1,2.1,2.4,2.5,2.5,2.3,2.1,1.9,1.5,1.7,1.3,1.6,1.3,1.7,1.9,2.4,2.6,2.6,2.7,3.0,2.9,3.0,2.7,2.4,2.6,2.6,2.3,2.1,2.5,2.3,2.0,2.1,1.8,1.8,1.6,1.8,1.6,2.0,1.9,2.2,2.3,2.2,2.6,2.5,2.1,2.3,2.6,2.2,2.1,2.5,2.3,2.0,2.3,2.5,2.3,2.1,2.4,2.7,2.4,2.4,2.9,2.6,2.9,2.6,2.3,2.1,2.0,1.8,2.0,1.6,1.9,1.6,1.9,2.0,2.0,2.2,2.6,2.8,2.5,2.7,2.3,2.7,2.5,2.8,2.6,2.2,2.6,2.8,2.4,2.2,2.7,2.7,2.4,2.6,2.1,2.1,2.2,1.8,2.0,1.5,1.7,1.3,1.6,1.7,1.4,1.8,1.6,1.3,1.4,1.8,1.5,1.3,1.7,1.9,1.7,1.8,2.1,2.1,2.1,2.3,2.5,2.4,2.6,2.9,3.2,2.0,2.0,2.0,2.1,2.1,2.2,2.2,2.3,2.4,2.4,2.6,2.7,2.7,2.5,2.7,2.6,2.7,2.5,2.2,2.1,2.1,2.2,2.0,2.1,2.2,2.3,2.3,2.3,2.4,2.4,2.3,2.2,2.1,2.1,2.0,2.0,2.0,2.0,2.3,2.3,2.3,2.0,2.1,2.2,2.2,2.1,2.0,2.0,2.1,2.2,2.0,1.8,1.5,1.9,1.6,1.7,1.8,1.9,1.9,1.6,1.7,1.7,1.7,1.7,1.8,1.6,1.6,1.6,1.6,1.6,1.7,1.7,1.8,1.7,1.7,1.6,1.6,1.6,1.6,1.6],[3.2,2.6,2.4,2.1,1.8,2.0,1.6,1.8,1.5,1.8,1.8,2.0,2.0,1.7,1.7,1.4,1.5,1.4,1.2,1.2,1.2,1.0,0.9,1.0,1.0,0.8,0.8,0.8,1.0,1.3,1.6,1.9,1.8,2.1,2.2,2.3,1.9,2.0,1.8,1.7,1.4,1.7,1.5,1.8,1.7,2.0,1.9,2.3,2.4,2.4,2.2,2.0,1.9,1.5,1.8,1.4,1.7,1.5,1.8,1.9,2.4,2.7,2.6,2.8,3.0,3.0,3.2,2.9,2.5,2.7,2.8,2.4,2.2,2.6,2.3,2.0,2.1,1.9,2.0,1.7,1.9,1.6,1.9,1.8,2.0,2.0,2.0,2.4,2.3,2.0,2.2,2.5,2.2,2.2,2.5,2.4,2.1,2.3,2.6,2.4,2.3,2.5,2.8,2.5,2.5,3.0,2.7,2.9,2.6,2.3,2.1,2.1,1.8,2.0,1.7,1.8,1.5,1.7,1.8,1.6,1.9,2.2,2.4,2.2,2.4,2.2,2.6,2.4,2.8,2.6,2.2,2.6,2.8,2.5,2.3,2.8,2.8,2.4,2.6,2.2,2.1,2.1,1.8,1.9,1.5,1.4,1.2,1.2,1.4,1.2,1.6,1.5,1.2,1.4,1.7,1.6,1.3,1.7,1.9,1.7,1.8,2.0,2.1,2.1,2.3,2.5,2.4,2.6,2.8,3.1,2.1,1.9,2.1,2.1,2.1,2.3,2.3,2.3,2.4,2.4,2.6,2.7,2.7,2.5,2.7,2.6,2.7,2.5,2.3,2.2,2.2,2.2,2.2,2.2,2.3,2.4,2.4,2.4,2.4,2.6,2.4,2.3,2.2,2.2,2.2,2.2,2.1,2.1,2.4,2.4,2.4,2.1,2.2,2.2,2.2,2.1,2.0,2.0,2.1,2.1,2.0,1.8,1.4,1.7,1.5,1.6,1.8,1.9,1.8,1.5,1.6,1.6,1.5,1.5,1.6,1.4,1.4,1.4,1.4,1.4,1.4,1.4,1.5,1.4,1.4,1.4,1.4,1.3,1.3,1.7],[4.2,3.4,3.4,3.6,3.0,3.6,2.7,3.3,2.4,3.2,2.8,2.8,2.4,2.1,2.2,1.6,2.2,1.7,1.3,1.8,1.9,1.4,1.1,1.6,1.7,1.2,0.9,0.8,0.9,1.3,1.5,1.9,2.2,2.6,2.7,3.1,2.8,3.1,3.1,3.2,2.3,2.7,2.2,2.3,2.2,2.5,2.6,3.0,2.9,3.0,2.7,2.7,2.8,2.4,3.0,2.3,3.0,2.2,3.1,2.9,3.5,4.0,4.1,4.6,4.9,5.2,5.6,5.0,4.3,5.0,5.0,4.5,4.1,4.8,4.5,4.0,3.8,3.5,3.6,2.8,3.3,2.4,2.6,2.1,2.5,2.3,2.4,3.0,2.9,2.6,3.0,3.5,3.2,3.4,4.0,4.0,3.4,4.0,4.6,4.4,4.0,4.6,5.0,4.7,4.6,5.4,5.0,5.1,4.8,4.3,3.8,3.7,3.0,3.4,2.5,2.6,1.9,1.9,2.4,1.9,2.2,2.7,2.9,3.0,2.9,3.0,3.4,3.3,4.0,3.5,3.4,3.7,4.2,3.7,3.7,4.3,4.5,4.0,4.5,3.9,3.5,3.4,2.6,2.6,2.0,1.7,1.3,1.3,1.8,1.5,2.1,2.1,1.6,1.9,2.4,2.3,2.2,2.3,2.9,2.9,2.7,3.3,3.5,3.6,3.6,4.2,4.3,4.2,4.4,4.9,3.0,2.8,3.0,3.2,3.4,3.4,3.5,3.5,3.4,3.4,3.5,3.6,3.8,3.6,3.8,3.6,3.9,3.5,3.7,3.6,3.7,3.8,3.7,3.8,4.0,4.1,4.1,4.0,4.3,4.5,4.3,4.1,3.9,3.9,3.8,3.7,3.5,3.4,3.2,3.3,3.3,3.5,3.5,3.1,3.0,3.0,2.8,2.7,2.6,2.5,2.6,1.9,1.6,2.0,1.9,2.0,2.1,2.3,2.2,1.6,1.7,1.6,1.5,1.5,1.5,1.3,1.3,1.4,1.4,1.3,1.5,1.4,1.6,1.5,1.4,1.5,1.3,1.4,1.4,2.3],[3.2,2.6,2.4,2.2,2.0,2.1,1.8,1.9,1.5,1.8,1.7,1.7,1.5,1.3,1.4,1.1,1.3,1.1,0.9,1.1,1.2,1.0,0.9,1.2,1.3,1.2,1.0,0.8,0.8,0.8,1.0,1.3,1.4,1.5,1.6,1.7,1.5,1.6,1.6,1.8,1.5,1.9,1.7,2.0,1.8,2.1,2.0,2.3,2.3,2.3,2.2,2.1,2.1,1.8,1.9,1.6,1.8,1.4,1.7,1.6,2.0,2.2,2.2,2.3,2.6,2.6,2.8,2.5,2.3,2.5,2.5,2.2,2.2,2.5,2.2,2.1,2.2,2.0,2.0,1.7,1.8,1.5,1.7,1.5,1.7,1.6,1.7,2.0,2.0,1.8,2.0,2.2,2.0,2.1,2.3,2.2,2.1,2.2,2.4,2.2,2.2,2.4,2.6,2.4,2.3,2.8,2.6,2.7,2.6,2.3,2.2,2.1,1.9,2.0,1.6,1.7,1.2,1.3,1.5,1.3,1.5,1.8,2.0,1.9,2.0,2.0,2.2,2.1,2.4,2.2,2.0,2.3,2.4,2.3,2.2,2.5,2.5,2.3,2.4,2.2,2.0,2.0,1.7,1.7,1.3,1.2,1.0,1.0,1.2,1.2,1.4,1.5,1.2,1.4,1.7,1.6,1.6,1.7,1.8,1.8,2.0,2.1,2.2,2.3,2.3,2.4,2.4,2.5,2.8,3.0,1.7,1.7,1.7,1.8,1.9,1.9,2.0,2.0,2.0,2.0,2.2,2.3,2.3,2.2,2.3,2.2,2.3,2.2,2.0,2.0,2.0,2.0,2.0,2.1,2.1,2.2,2.1,2.1,2.3,2.3,2.3,2.2,2.2,2.2,2.1,2.0,1.9,1.9,2.2,2.2,2.2,1.9,1.9,1.8,1.8,1.8,1.6,1.6,1.6,1.6,1.6,1.6,1.1,1.6,1.2,1.2,1.5,1.6,1.6,1.1,1.1,1.1,1.1,1.0,1.1,1.0,1.0,1.0,1.0,1.0,1.1,1.1,1.2,1.1,1.1,1.2,1.0,1.0,1.0,1.3],[4.2,3.6,3.4,3.3,2.9,3.0,2.6,2.7,2.1,2.6,2.4,2.4,2.0,1.7,1.9,1.6,1.8,1.4,1.1,1.5,1.6,1.2,1.2,1.8,1.7,1.5,1.4,1.1,0.8,0.8,0.9,1.5,1.5,1.8,2.0,2.3,1.9,2.4,2.2,2.6,2.1,2.8,2.5,2.8,2.6,2.7,2.7,2.9,3.0,3.1,3.1,3.1,2.9,2.6,2.8,2.3,2.6,1.9,2.4,2.2,2.8,3.0,3.1,3.4,3.8,3.8,4.0,3.6,3.2,3.6,3.7,3.4,3.2,3.7,3.5,3.2,3.2,3.0,2.8,2.4,2.8,2.2,2.6,2.2,2.5,2.4,2.5,3.0,2.8,2.6,2.9,3.3,2.9,3.0,3.6,3.2,3.0,3.3,3.8,3.4,3.3,3.7,4.0,3.6,3.6,4.4,4.2,4.3,4.1,3.5,3.2,3.1,2.7,2.9,2.2,2.4,1.8,1.8,2.2,1.9,2.1,2.6,2.7,2.7,2.9,2.8,3.3,3.1,3.6,3.3,3.0,3.4,3.8,3.4,3.3,3.8,4.0,3.5,3.8,3.2,2.9,2.9,2.5,2.3,2.1,1.7,1.3,1.3,1.6,1.5,2.0,2.2,1.7,1.9,2.3,2.2,2.2,2.3,2.6,2.5,2.6,2.9,3.1,3.2,3.3,3.6,3.6,3.8,4.0,4.3,2.5,2.4,2.5,2.6,2.8,2.8,2.9,3.0,2.9,3.0,3.1,3.1,3.2,3.2,3.3,3.3,3.3,3.1,3.0,3.0,3.1,3.1,3.0,3.1,3.2,3.3,3.2,3.2,3.4,3.5,3.4,3.3,3.2,3.2,3.2,3.2,2.9,2.8,2.8,2.9,2.9,2.8,2.8,2.5,2.6,2.4,2.3,2.1,2.2,2.2,2.1,1.7,1.4,1.7,1.5,1.6,1.9,2.0,2.0,1.4,1.5,1.4,1.4,1.3,1.3,1.1,1.1,1.3,1.3,1.4,1.4,1.5,1.6,1.6,1.5,1.6,1.4,1.4,1.4,1.7],[5.5,4.8,4.8,4.5,4.2,4.2,3.5,3.5,2.9,3.4,3.3,3.1,2.6,2.2,2.5,2.0,2.4,1.9,1.5,2.1,2.2,1.6,1.8,2.5,2.4,2.1,2.2,1.5,1.4,0.9,0.8,1.1,1.6,2.0,2.1,2.5,2.3,2.9,2.5,3.2,2.7,3.6,3.4,3.9,3.8,4.0,4.2,4.5,4.5,4.7,4.5,4.3,4.1,3.6,3.7,3.1,3.2,2.4,3.1,2.6,3.2,3.4,3.9,4.2,4.6,4.8,5.2,4.7,4.4,4.8,5.0,4.3,4.4,5.0,4.7,4.3,4.5,4.2,4.0,3.4,3.9,3.0,3.4,2.7,3.2,3.0,3.1,3.8,3.6,3.3,3.9,4.2,3.8,4.1,4.6,4.3,4.0,4.5,4.9,4.5,4.5,5.0,5.2,4.9,5.0,5.7,5.4,5.7,5.5,4.7,4.7,4.3,3.8,4.0,3.3,3.3,2.5,2.5,3.0,2.5,2.6,3.4,3.6,3.7,3.8,3.8,4.4,4.1,4.9,4.6,4.1,4.8,5.2,4.7,4.5,5.1,5.3,4.7,5.2,4.4,4.3,4.1,3.6,3.4,2.6,2.4,1.9,1.7,2.4,2.4,2.9,3.1,2.5,3.0,3.5,3.2,3.0,3.6,3.9,3.7,3.9,4.4,4.4,4.6,4.9,5.2,5.1,5.2,5.3,5.6,3.0,3.1,3.2,3.3,3.5,3.6,3.8,3.8,3.6,3.7,3.7,3.7,3.9,3.9,3.9,4.0,4.0,3.7,3.9,3.8,3.9,4.0,3.9,4.0,4.1,4.2,4.1,4.1,4.4,4.5,4.4,4.4,4.3,4.3,4.2,4.1,3.7,3.5,3.2,3.4,3.4,3.6,3.6,3.0,3.1,3.0,3.0,2.7,2.7,2.5,2.6,1.9,1.8,1.9,2.0,2.1,2.2,2.2,2.2,1.8,1.8,1.7,1.8,1.5,1.5,1.5,1.4,1.7,1.8,1.8,1.8,1.9,2.0,2.1,2.0,2.2,1.9,2.0,1.9,2.3],[5.9,5.7,5.6,4.9,4.7,4.4,4.0,3.9,3.5,3.7,3.2,3.4,2.6,2.3,3.0,2.4,2.6,2.1,2.0,2.9,3.1,2.3,2.7,3.4,3.3,3.0,3.3,2.4,1.8,1.3,1.0,0.8,1.0,1.4,1.8,2.0,1.8,2.6,2.5,3.3,3.1,4.1,4.1,4.9,4.7,5.1,4.9,5.4,5.6,5.6,5.7,5.3,4.7,4.3,4.2,3.8,3.5,2.8,3.1,2.3,2.6,3.0,3.5,3.5,4.0,3.8,4.1,3.7,3.7,4.2,4.1,3.8,4.0,4.7,4.3,4.5,4.9,4.4,4.5,4.0,4.3,3.5,4.0,3.2,3.7,3.3,3.3,4.3,4.0,3.7,4.3,4.6,4.2,4.5,5.0,4.4,4.3,4.8,5.0,4.4,4.6,5.2,4.9,4.6,4.9,5.5,5.5,5.8,5.7,5.1,5.2,4.8,4.3,4.6,4.1,3.9,3.0,2.7,3.4,2.7,2.9,3.5,3.8,3.9,4.1,4.2,4.9,4.7,5.4,5.0,4.7,5.3,5.7,5.1,5.1,5.6,5.7,5.1,5.6,4.9,4.9,4.6,4.1,3.9,3.2,2.8,2.5,2.1,2.8,2.9,3.3,3.8,3.3,3.9,4.1,3.9,4.0,4.2,4.6,4.5,4.6,5.2,5.2,5.1,5.6,5.7,5.5,5.6,5.9,5.9,3.1,3.1,3.1,3.3,3.5,3.7,3.8,4.0,3.8,4.0,3.9,3.9,4.0,4.1,4.0,4.3,4.3,4.1,3.9,3.7,3.9,4.0,3.9,4.0,4.0,4.1,3.8,3.8,4.2,4.2,4.3,4.3,4.3,4.2,4.3,4.2,3.7,3.6,2.9,3.1,3.2,3.6,3.6,3.1,3.2,2.9,2.9,2.5,2.4,2.3,2.4,1.9,1.8,1.9,1.9,2.1,2.0,2.1,2.2,1.8,1.9,1.9,1.9,1.7,1.7,1.8,1.6,1.8,2.0,2.0,2.1,2.2,2.3,2.5,2.3,2.7,2.3,2.3,2.1,2.1],[4.7,4.1,3.8,3.5,3.2,3.0,2.5,2.5,2.2,2.3,2.3,2.3,1.7,2.1,2.3,1.8,1.8,1.5,1.8,2.0,2.2,1.8,2.1,2.4,2.3,2.2,2.3,1.9,2.1,1.4,1.4,0.9,0.8,0.9,1.2,1.2,1.2,1.7,1.8,2.3,2.4,2.9,2.9,3.5,3.4,3.7,3.4,3.9,4.1,4.0,4.0,3.6,3.3,2.9,2.8,2.6,2.4,1.9,1.9,1.5,1.8,2.2,2.4,2.5,2.9,2.8,2.9,2.7,2.6,2.8,2.9,2.7,2.7,3.1,3.0,3.0,3.4,3.1,2.8,2.6,2.9,2.3,2.6,2.6,2.6,2.6,2.6,3.0,2.9,2.7,2.9,3.1,2.8,2.9,3.2,2.8,2.9,3.0,3.2,2.7,2.9,3.4,3.2,3.0,3.2,3.8,3.7,4.0,3.9,3.4,3.3,3.1,2.8,3.0,2.4,2.5,2.3,2.3,2.4,2.3,2.5,2.8,3.4,2.8,3.0,2.9,3.3,3.0,3.6,3.3,3.0,3.4,3.8,3.2,3.4,3.8,3.7,3.3,3.7,3.2,3.2,2.9,2.6,2.6,2.2,2.2,2.0,2.2,2.2,2.1,2.4,2.5,2.2,2.7,2.7,2.6,2.8,2.9,3.0,3.0,3.0,3.5,3.3,3.5,3.8,4.0,3.6,3.9,4.2,4.3,1.9,1.9,2.0,2.1,2.3,2.4,2.5,2.7,2.7,2.9,2.9,2.9,2.9,2.9,3.0,3.0,3.0,2.9,2.6,2.5,2.6,2.7,2.6,2.6,2.8,2.8,2.6,2.6,2.8,2.8,2.9,3.0,3.0,2.9,2.9,2.8,2.4,2.3,2.4,2.5,2.5,2.3,2.4,2.1,2.1,1.9,1.8,1.7,1.6,1.7,1.7,1.5,1.5,1.5,1.6,1.6,1.4,1.6,1.6,1.7,1.7,2.0,1.9,1.8,2.0,1.7,1.8,1.8,1.9,1.9,2.2,2.0,2.2,2.1,1.9,2.1,1.9,1.9,1.8,1.5],[3.8,3.5,3.3,2.9,2.7,2.5,2.3,2.1,1.9,2.0,1.9,1.9,1.5,1.7,1.9,1.8,1.5,1.3,1.7,2.0,1.8,1.7,2.1,2.3,2.1,2.1,2.4,1.9,1.9,1.5,1.6,1.3,0.8,0.8,0.8,1.0,0.9,1.3,1.5,2.0,2.0,2.5,2.7,3.0,3.1,3.3,3.2,3.7,3.7,3.6,3.5,3.3,2.9,2.5,2.4,2.2,1.9,1.8,1.6,1.1,1.5,1.8,2.0,2.1,2.5,2.4,2.6,2.3,2.1,2.5,2.5,2.3,2.2,2.6,2.4,2.5,2.7,2.6,2.4,2.1,2.4,2.0,2.4,2.2,2.5,2.5,2.3,2.7,2.4,2.3,2.6,2.6,2.3,2.6,2.7,2.5,2.3,2.5,2.6,2.3,2.5,2.8,2.6,2.5,2.6,3.0,3.0,3.3,3.2,2.7,2.8,2.7,2.6,2.7,2.3,2.5,2.1,2.1,2.5,2.3,2.4,2.7,2.9,2.8,2.8,2.7,3.1,3.1,3.4,3.1,2.8,3.2,3.4,2.9,3.0,3.4,3.3,2.9,3.1,2.8,2.9,2.7,2.5,2.6,2.3,2.3,1.9,2.1,2.3,2.3,2.4,2.5,2.4,2.6,2.7,2.5,2.5,2.7,2.9,2.7,2.8,3.3,3.0,2.9,3.4,3.5,3.0,3.2,3.6,3.8,1.6,1.6,1.7,1.7,1.8,1.9,2.0,2.2,2.1,2.3,2.2,2.3,2.4,2.3,2.4,2.4,2.5,2.3,2.1,2.0,2.1,2.1,2.0,2.1,2.1,2.2,2.2,2.1,2.3,2.4,2.3,2.3,2.3,2.3,2.3,2.2,1.9,1.9,2.0,2.1,2.0,1.8,1.9,1.6,1.7,1.5,1.5,1.4,1.4,1.4,1.4,1.5,1.2,1.5,1.4,1.3,1.4,1.4,1.6,1.4,1.5,1.6,1.7,1.5,1.6,1.6,1.6,1.7,1.8,1.9,1.9,2.0,2.1,2.0,1.9,2.1,1.9,1.9,1.7,1.2],[4.3,3.8,3.5,3.1,2.9,2.8,2.6,2.3,2.1,2.2,2.0,2.0,1.6,1.8,2.0,1.8,1.6,1.4,1.9,2.1,2.1,1.9,2.3,2.5,2.4,2.4,2.7,2.3,2.2,1.7,1.8,1.4,1.1,0.8,0.8,0.9,1.0,1.2,1.6,2.1,2.2,2.7,2.8,3.3,3.3,3.7,3.4,4.0,4.1,4.0,3.9,3.5,3.1,2.8,2.6,2.3,2.0,1.7,1.7,1.1,1.5,1.7,2.0,2.1,2.6,2.4,2.7,2.4,2.2,2.4,2.7,2.4,2.3,2.7,2.7,2.6,2.9,2.7,2.7,2.4,2.7,2.4,2.4,2.4,2.7,2.7,2.4,2.8,2.6,2.4,2.6,2.7,2.4,2.9,2.7,2.6,2.5,2.6,2.7,2.5,2.6,2.8,2.8,2.7,2.9,3.3,3.4,3.6,3.5,2.9,3.0,2.8,2.8,2.8,2.6,2.7,2.4,2.4,2.7,2.6,2.7,3.0,3.2,2.9,2.9,2.9,3.2,3.3,3.6,3.2,2.9,3.4,3.5,3.0,3.1,3.6,3.4,3.0,3.4,3.0,3.2,2.9,2.8,2.8,2.6,2.6,2.2,2.3,2.7,2.6,2.8,2.8,2.7,3.0,3.0,2.8,2.8,3.1,3.1,2.8,3.1,3.4,3.1,3.1,3.7,3.7,3.4,3.6,4.0,4.1,1.6,1.6,1.7,1.7,1.8,2.0,2.0,2.2,2.1,2.2,2.2,2.2,2.4,2.3,2.4,2.4,2.5,2.3,2.1,2.0,2.1,2.2,2.1,2.2,2.3,2.3,2.2,2.1,2.4,2.4,2.5,2.4,2.4,2.5,2.4,2.3,1.9,1.9,2.0,2.1,2.0,1.9,1.9,1.6,1.7,1.5,1.5,1.3,1.3,1.3,1.3,1.5,1.4,1.5,1.5,1.4,1.5,1.5,1.5,1.6,1.6,1.7,1.8,1.7,1.7,1.8,1.8,1.9,2.0,2.2,2.2,2.3,2.4,2.3,2.3,2.4,2.2,2.1,2.0,1.2],[3.8,3.5,3.1,2.8,2.8,2.4,2.4,2.1,2.0,2.2,2.1,2.0,1.6,1.7,2.1,1.9,1.6,1.4,1.9,2.1,1.9,1.9,2.3,2.3,2.2,2.3,2.7,2.3,2.2,1.7,2.0,1.6,1.2,0.9,0.8,0.8,0.8,1.0,1.3,1.7,1.9,2.3,2.7,3.1,3.2,3.6,3.4,3.9,3.8,3.7,3.5,3.3,2.9,2.7,2.3,2.1,1.7,1.5,1.5,1.0,1.4,1.7,2.0,2.0,2.6,2.3,2.6,2.2,2.0,2.4,2.4,2.1,2.2,2.5,2.3,2.4,2.7,2.7,2.5,2.5,2.6,2.3,2.6,2.5,2.8,2.7,2.5,2.9,2.6,2.5,2.8,2.8,2.5,2.9,2.9,2.7,2.6,2.8,2.8,2.5,2.6,2.9,2.8,2.5,2.7,3.2,3.3,3.5,3.4,2.9,3.0,2.8,2.9,2.9,2.6,2.8,2.5,2.5,2.8,2.7,2.8,3.0,3.1,3.1,3.0,3.1,3.5,3.4,3.7,3.4,3.1,3.6,3.7,3.2,3.3,3.8,3.6,3.2,3.6,3.1,3.3,3.1,2.9,2.9,2.6,2.7,2.3,2.4,2.7,2.7,2.9,2.9,2.6,2.9,3.0,2.7,2.6,3.0,3.2,2.7,3.0,3.4,3.2,3.0,3.4,3.5,3.2,3.3,3.7,3.8,1.6,1.6,1.6,1.8,1.8,2.0,2.1,2.3,2.1,2.3,2.3,2.3,2.4,2.4,2.5,2.5,2.6,2.3,2.2,2.0,2.1,2.2,2.1,2.2,2.2,2.2,2.1,2.0,2.3,2.3,2.4,2.4,2.4,2.4,2.4,2.3,1.9,1.8,2.0,2.1,2.0,1.8,1.9,1.6,1.7,1.6,1.5,1.3,1.4,1.3,1.4,1.6,1.5,1.6,1.5,1.4,1.5,1.5,1.6,1.6,1.6,1.7,1.9,1.7,1.8,1.8,1.9,1.9,2.0,2.1,2.3,2.4,2.4,2.5,2.4,2.6,2.2,2.1,2.0,1.2],[3.2,2.8,2.5,2.2,2.1,1.8,1.8,1.6,1.6,1.6,1.7,1.8,1.5,1.6,1.8,1.7,1.4,1.2,1.6,1.8,1.5,1.5,1.9,2.0,1.8,1.9,2.3,2.1,2.0,1.6,1.8,1.6,1.2,0.9,1.0,0.8,0.8,0.8,1.0,1.3,1.5,1.9,2.1,2.5,2.5,2.8,2.7,3.0,3.1,2.9,2.9,2.6,2.3,2.0,1.7,1.7,1.2,1.1,1.2,0.9,1.4,1.7,1.8,1.9,2.3,2.0,2.3,1.9,1.7,2.0,2.0,1.7,1.7,2.0,1.8,1.8,2.0,2.0,1.9,1.9,2.1,1.9,2.1,2.1,2.3,2.4,2.2,2.5,2.3,2.1,2.4,2.4,2.1,2.3,2.4,2.2,2.0,2.3,2.3,2.0,2.0,2.3,2.2,2.0,2.1,2.4,2.4,2.7,2.6,2.2,2.2,2.2,2.3,2.4,2.2,2.3,2.1,2.2,2.4,2.4,2.4,2.7,2.7,2.7,2.6,2.5,2.9,2.9,3.0,2.8,2.5,2.9,3.0,2.6,2.5,2.9,2.8,2.5,2.6,2.3,2.5,2.4,2.3,2.4,2.2,2.3,1.9,2.2,2.4,2.3,2.5,2.4,2.2,2.3,2.4,2.3,2.2,2.3,2.4,2.2,2.3,2.6,2.4,2.3,2.6,2.8,2.3,2.5,2.9,3.0,1.4,1.4,1.5,1.5,1.5,1.7,1.7,1.9,1.9,2.0,2.1,2.1,2.1,2.0,2.2,2.1,2.3,2.0,1.8,1.6,1.6,1.8,1.6,1.6,1.6,1.7,1.7,1.7,1.8,1.9,1.8,1.8,1.7,1.8,1.7,1.7,1.5,1.5,1.7,1.7,1.8,1.5,1.6,1.5,1.6,1.4,1.4,1.3,1.3,1.3,1.3,1.5,1.3,1.4,1.4,1.3,1.4,1.4,1.5,1.5,1.5,1.6,1.7,1.6,1.7,1.7,1.7,1.8,1.9,2.0,2.1,2.1,2.3,2.2,2.1,2.1,2.0,1.9,1.9,1.2],[2.9,2.4,2.1,1.7,1.7,1.5,1.5,1.4,1.4,1.5,1.6,1.8,1.5,1.5,1.7,1.5,1.2,1.1,1.5,1.5,1.3,1.4,1.6,1.6,1.5,1.7,1.9,1.9,1.8,1.7,1.8,1.7,1.4,1.2,1.2,1.0,0.8,0.8,0.8,1.0,1.2,1.5,1.6,1.9,1.9,2.2,2.1,2.4,2.4,2.3,2.2,2.0,1.7,1.6,1.4,1.3,1.0,0.9,1.0,0.9,1.3,1.6,1.7,1.7,2.0,1.9,2.1,1.8,1.6,1.8,1.9,1.6,1.6,1.9,1.7,1.5,1.7,1.6,1.7,1.6,1.8,1.7,1.9,1.9,2.1,2.1,2.0,2.2,2.0,1.9,2.1,2.1,1.9,2.1,2.1,2.0,1.7,2.0,2.1,1.8,1.8,2.1,2.0,1.8,1.9,2.3,2.3,2.5,2.4,2.0,1.9,2.0,2.0,2.1,1.9,2.0,1.7,1.9,2.1,2.1,2.1,2.5,2.6,2.4,2.3,2.2,2.6,2.5,2.8,2.5,2.3,2.5,2.7,2.3,2.3,2.7,2.6,2.2,2.4,2.1,2.1,2.2,1.9,2.1,1.8,2.0,1.6,1.9,2.1,1.9,2.1,1.9,1.8,1.9,2.0,1.8,1.7,1.9,2.0,1.8,1.9,2.1,2.0,1.9,2.2,2.4,2.2,2.3,2.6,2.8,1.3,1.3,1.4,1.4,1.4,1.5,1.6,1.8,1.8,1.8,2.0,2.0,2.0,1.9,2.1,2.0,2.1,2.0,1.6,1.5,1.5,1.6,1.5,1.5,1.5,1.5,1.6,1.6,1.6,1.7,1.6,1.6,1.6,1.6,1.6,1.5,1.4,1.4,1.7,1.8,1.8,1.4,1.5,1.4,1.5,1.3,1.3,1.3,1.3,1.3,1.3,1.6,1.3,1.5,1.3,1.2,1.4,1.5,1.5,1.4,1.5,1.5,1.6,1.5,1.6,1.5,1.6,1.6,1.6,1.8,1.8,1.9,1.9,1.9,1.8,1.9,1.8,1.6,1.6,1.2],[3.1,2.4,2.1,1.7,1.7,1.6,1.6,1.6,1.6,2.0,2.0,2.3,1.9,2.1,2.3,2.1,1.5,1.5,2.1,2.0,1.5,1.7,2.2,1.9,1.7,2.0,2.5,2.5,2.5,2.3,2.7,2.4,1.9,1.6,1.6,1.3,1.1,0.8,0.8,0.8,1.1,1.3,1.6,1.8,2.0,2.3,2.3,2.8,2.7,2.5,2.2,2.1,1.6,1.6,1.3,1.2,1.0,1.0,1.3,1.1,1.5,1.9,2.1,2.0,2.7,2.4,2.7,2.3,2.0,2.4,2.3,1.9,1.9,2.3,2.0,1.8,1.9,1.9,2.1,2.0,2.4,2.2,2.6,2.7,3.1,3.1,2.7,3.3,2.9,2.6,3.0,3.1,2.6,2.8,3.0,2.6,2.4,2.7,2.8,2.3,2.3,2.8,2.6,2.3,2.4,2.9,2.9,3.4,3.0,2.5,2.3,2.4,2.4,2.7,2.5,2.8,2.5,2.7,3.2,3.2,3.2,3.8,3.6,3.6,3.6,3.4,3.9,3.7,4.0,3.6,3.3,3.6,3.8,3.4,3.2,3.6,3.6,3.0,3.2,2.7,2.8,2.9,2.6,3.0,2.5,2.9,2.4,2.8,3.1,2.6,3.1,2.6,2.3,2.3,2.6,2.4,1.9,2.2,2.5,2.2,2.0,2.5,2.4,2.1,2.4,2.8,2.7,2.7,3.1,3.5,1.6,1.7,1.7,1.9,2.0,2.1,2.1,2.3,2.2,2.2,2.3,2.4,2.5,2.3,2.5,2.5,2.7,2.4,2.1,2.0,2.0,2.1,2.0,2.0,2.0,2.0,2.0,2.0,2.1,2.2,2.2,2.1,2.1,2.1,2.1,2.0,1.9,1.7,1.8,1.8,1.9,1.9,2.0,1.8,1.9,1.7,1.6,1.6,1.6,1.7,1.6,1.9,1.8,1.9,1.8,1.6,1.8,1.9,1.9,2.0,2.1,2.2,2.4,2.2,2.4,2.3,2.4,2.4,2.4,2.6,2.6,2.8,2.8,2.7,2.6,2.7,2.5,2.4,2.3,1.5],[3.1,2.4,2.2,1.7,1.8,1.5,1.5,1.4,1.4,1.7,1.8,2.1,2.0,2.1,2.1,2.0,1.5,1.5,1.9,1.7,1.3,1.6,1.9,1.6,1.4,1.7,2.1,2.3,2.3,2.1,2.6,2.5,2.0,1.9,1.9,1.7,1.4,1.0,0.8,0.8,0.8,1.1,1.4,1.6,1.8,2.1,2.2,2.7,2.6,2.4,2.1,2.0,1.5,1.4,1.2,1.1,1.0,1.1,1.2,1.3,1.7,2.0,2.1,2.0,2.6,2.4,2.6,2.1,1.8,2.1,2.1,1.8,1.7,2.2,1.9,1.8,2.0,1.8,1.9,1.8,2.1,2.0,2.3,2.5,2.8,3.0,2.6,3.0,2.7,2.3,2.7,2.8,2.3,2.5,2.8,2.3,2.1,2.5,2.6,2.1,2.2,2.6,2.5,2.2,2.4,2.9,2.9,3.2,3.0,2.4,2.3,2.3,2.2,2.5,2.2,2.5,2.2,2.6,3.0,3.0,3.1,3.8,3.7,3.4,3.3,3.1,3.7,3.4,3.8,3.4,2.9,3.3,3.5,3.0,2.9,3.4,3.2,2.8,3.0,2.6,2.6,2.7,2.5,2.8,2.3,2.6,2.2,2.6,2.8,2.4,2.8,2.4,2.1,2.1,2.4,2.1,1.7,2.1,2.3,1.9,2.0,2.4,2.3,2.2,2.5,2.8,2.7,2.7,3.2,3.5,1.7,1.7,1.8,1.8,1.8,1.9,2.0,2.1,2.2,2.3,2.5,2.5,2.6,2.4,2.6,2.5,2.6,2.4,2.0,1.8,1.8,1.9,1.8,1.9,1.9,1.9,1.9,1.9,2.0,2.1,2.0,2.0,2.0,1.9,1.9,1.9,1.7,1.6,1.9,2.0,2.0,1.7,1.8,1.8,2.0,1.8,1.7,1.7,1.8,1.9,1.7,2.0,1.9,2.0,1.9,1.8,1.9,1.9,1.9,2.0,2.1,2.3,2.4,2.2,2.5,2.2,2.4,2.4,2.4,2.5,2.6,2.7,2.9,2.7,2.5,2.5,2.4,2.2,2.2,1.6],[2.7,2.0,1.8,1.4,1.3,1.3,1.1,1.2,1.3,1.5,1.7,1.9,1.8,1.9,1.8,1.7,1.4,1.3,1.5,1.5,1.1,1.3,1.6,1.3,1.2,1.5,1.7,1.9,1.9,1.8,2.2,2.2,1.9,1.8,1.9,1.7,1.4,1.2,1.0,0.8,0.8,0.8,1.1,1.3,1.5,1.7,1.7,2.1,2.1,2.0,1.7,1.6,1.2,1.1,1.0,0.9,0.9,1.0,1.2,1.3,1.8,2.0,2.0,1.9,2.3,2.2,2.3,2.0,1.7,1.9,1.9,1.6,1.6,1.8,1.6,1.4,1.5,1.4,1.5,1.5,1.8,1.7,2.1,2.1,2.4,2.5,2.3,2.6,2.4,2.1,2.4,2.5,2.1,2.1,2.3,2.1,1.8,2.1,2.2,1.8,1.7,2.1,2.1,1.9,1.9,2.3,2.2,2.6,2.3,1.9,1.7,1.8,1.8,2.0,1.8,2.1,1.9,2.2,2.4,2.5,2.6,3.0,3.0,2.8,2.8,2.6,3.0,2.8,3.1,2.8,2.5,2.7,2.9,2.5,2.3,2.7,2.7,2.3,2.4,2.1,2.1,2.3,2.0,2.3,1.9,2.1,1.7,2.1,2.3,1.9,2.2,1.9,1.7,1.7,1.9,1.7,1.4,1.7,1.8,1.6,1.5,1.9,1.8,1.7,1.9,2.2,2.1,2.2,2.6,2.8,1.6,1.6,1.7,1.7,1.7,1.8,1.8,2.0,2.1,2.1,2.3,2.3,2.4,2.2,2.4,2.3,2.4,2.2,1.8,1.7,1.7,1.7,1.6,1.6,1.6,1.7,1.7,1.7,1.7,1.8,1.7,1.7,1.7,1.7,1.6,1.6,1.5,1.5,1.9,2.0,2.0,1.6,1.6,1.8,1.9,1.7,1.6,1.6,1.7,1.8,1.6,1.8,1.6,1.8,1.7,1.6,1.7,1.8,1.7,1.7,1.9,2.0,1.9,1.9,2.1,1.9,2.0,2.0,2.0,2.1,2.2,2.2,2.4,2.2,2.1,2.1,2.0,1.9,1.9,1.4],[2.7,2.0,1.7,1.4,1.3,1.3,1.3,1.5,1.6,1.9,2.1,2.4,2.2,2.3,2.3,2.1,1.8,1.6,2.0,1.9,1.4,1.6,2.0,1.6,1.4,1.7,2.0,2.2,2.4,2.2,2.7,2.6,2.1,2.0,2.1,1.9,1.6,1.4,1.2,1.1,0.9,0.8,0.9,1.0,1.3,1.6,1.7,2.1,2.0,1.8,1.5,1.4,1.0,1.0,1.0,1.1,1.2,1.3,1.6,1.6,2.0,2.4,2.5,2.4,2.8,2.7,2.7,2.4,2.1,2.3,2.3,1.9,1.9,2.1,1.8,1.6,1.7,1.6,1.8,1.8,2.2,2.1,2.6,2.8,3.2,3.3,3.0,3.4,3.1,2.7,3.1,3.3,2.6,2.6,3.0,2.6,2.3,2.5,2.8,2.3,2.2,2.6,2.6,2.4,2.3,2.8,2.7,3.0,2.7,2.2,2.0,2.1,2.1,2.5,2.3,2.8,2.4,2.8,3.2,3.3,3.4,4.0,3.9,3.6,3.7,3.4,3.9,3.6,4.1,3.7,3.2,3.6,3.9,3.2,2.9,3.6,3.4,2.8,3.0,2.5,2.5,2.8,2.5,2.9,2.4,2.8,2.3,2.8,3.0,2.5,2.9,2.5,2.2,2.0,2.4,2.1,1.6,1.9,2.2,1.7,1.6,2.1,2.0,1.7,1.9,2.4,2.3,2.3,2.7,3.0,2.0,1.9,2.1,2.0,2.1,2.2,2.3,2.5,2.6,2.6,2.8,2.9,2.9,2.7,2.9,2.8,2.9,2.8,2.3,2.1,2.1,2.1,2.0,2.0,2.1,2.1,2.1,2.1,2.2,2.3,2.2,2.1,2.1,2.1,2.0,2.0,1.9,1.9,2.1,2.2,2.2,2.0,2.1,2.2,2.3,2.0,1.9,1.9,2.0,2.1,2.0,2.1,2.0,2.2,2.0,1.9,2.2,2.2,2.2,2.1,2.2,2.4,2.4,2.3,2.5,2.3,2.4,2.4,2.5,2.6,2.8,2.8,3.0,2.8,2.7,2.7,2.6,2.4,2.3,1.7],[2.7,2.0,1.8,1.6,1.8,1.9,1.8,2.2,2.4,2.6,2.9,3.5,3.0,3.3,3.0,2.8,2.5,2.2,2.5,2.5,1.8,1.9,2.3,1.8,1.5,2.0,2.2,2.3,2.8,2.7,3.2,3.3,3.0,2.6,2.9,2.6,2.2,2.0,1.8,1.4,1.2,0.9,0.8,0.8,1.2,1.4,1.8,2.3,1.9,1.8,1.4,1.2,1.0,1.2,1.2,1.4,1.7,1.9,2.2,2.2,2.7,3.2,3.7,3.1,3.8,3.4,3.4,3.0,2.8,3.0,2.8,2.5,2.6,2.8,2.3,2.1,2.3,2.4,2.5,2.6,3.1,2.9,3.5,3.7,4.1,4.4,4.2,4.9,4.6,3.7,4.1,4.9,4.0,3.9,4.5,4.0,3.3,3.8,4.4,3.4,3.0,3.6,4.0,3.2,3.1,3.8,3.9,4.4,3.9,3.1,2.6,3.1,2.8,3.3,2.8,3.4,3.1,3.6,3.7,4.0,4.4,4.8,4.8,4.5,5.0,4.4,5.0,4.5,5.1,4.7,4.2,4.3,5.1,4.4,4.2,4.6,5.0,3.9,4.0,3.4,3.1,3.5,2.9,3.4,2.9,3.1,2.8,3.3,3.3,2.8,3.2,2.8,2.5,2.2,2.7,2.6,2.0,2.2,2.7,2.5,2.0,2.6,2.7,2.4,2.4,3.0,3.1,2.8,3.1,3.7,2.7,2.8,3.0,3.1,3.2,3.3,3.5,3.7,3.8,4.0,4.0,4.1,4.3,4.1,4.4,4.4,4.2,4.3,3.4,3.2,3.2,3.2,3.0,2.9,2.9,3.0,3.0,3.0,3.0,3.0,3.0,3.0,2.9,2.8,2.9,2.9,2.8,2.7,2.8,2.8,2.9,2.9,3.1,3.1,3.2,2.8,2.8,2.7,2.7,2.7,2.8,2.8,2.5,2.7,2.7,2.6,2.7,3.0,3.0,2.7,3.0,3.2,3.2,3.0,3.2,2.9,2.9,3.2,3.1,3.3,3.5,3.5,3.8,3.3,3.2,3.1,3.2,3.0,3.0,2.1],[2.4,1.8,1.6,1.3,1.4,1.6,1.5,1.9,1.9,2.3,2.5,2.8,2.7,2.6,2.5,2.3,2.1,1.9,2.1,1.9,1.6,1.7,1.9,1.6,1.5,1.8,1.8,2.2,2.3,2.2,2.7,2.8,2.4,2.4,2.6,2.4,2.1,1.9,1.7,1.5,1.2,1.1,0.8,0.8,0.8,1.0,1.3,1.6,1.5,1.4,1.1,1.1,1.0,1.0,1.2,1.4,1.7,1.7,2.1,2.1,2.5,2.9,3.0,2.8,3.2,2.9,2.9,2.7,2.5,2.6,2.4,2.2,2.2,2.3,2.0,1.9,1.8,1.8,2.1,2.0,2.5,2.3,2.8,2.8,3.1,3.3,3.1,3.5,3.4,2.9,3.2,3.5,3.1,2.9,3.3,3.1,2.6,2.8,3.3,2.8,2.4,2.9,3.1,2.6,2.5,2.9,2.7,3.2,2.8,2.4,2.1,2.4,2.1,2.6,2.3,2.7,2.4,2.8,2.9,2.9,3.2,3.8,3.8,3.4,3.6,3.3,3.7,3.3,3.8,3.6,3.1,3.3,3.7,3.3,2.9,3.5,3.5,2.9,2.9,2.6,2.4,2.7,2.3,2.6,2.2,2.5,2.2,2.6,2.5,2.1,2.4,2.2,1.9,1.7,2.0,1.9,1.6,1.6,2.0,1.8,1.5,1.9,2.1,1.8,1.9,2.3,2.3,2.2,2.5,3.0,2.4,2.4,2.5,2.6,2.6,2.8,2.8,2.9,2.9,3.1,3.3,3.3,3.4,3.1,3.3,3.3,3.3,3.1,2.7,2.6,2.6,2.7,2.5,2.4,2.4,2.6,2.6,2.6,2.6,2.6,2.5,2.5,2.4,2.4,2.4,2.4,2.4,2.3,2.5,2.5,2.5,2.5,2.6,2.6,2.7,2.5,2.4,2.5,2.5,2.5,2.4,2.3,2.2,2.2,2.3,2.3,2.3,2.6,2.4,2.4,2.5,2.6,2.6,2.5,2.7,2.4,2.4,2.5,2.4,2.5,2.7,2.7,2.9,2.6,2.5,2.4,2.4,2.3,2.3,2.1],[2.5,1.9,1.7,1.6,1.6,1.9,1.8,2.1,2.0,2.5,2.7,3.3,3.0,3.0,2.9,2.6,2.4,2.3,2.5,2.1,1.9,2.0,2.1,1.6,1.7,2.0,2.1,2.5,2.7,2.7,3.3,3.4,2.9,2.9,3.2,2.9,2.4,2.3,2.0,1.7,1.5,1.2,1.1,0.8,0.8,0.8,1.1,1.4,1.2,1.3,1.0,1.1,1.0,1.1,1.5,1.6,1.9,2.0,2.4,2.5,3.0,3.4,3.7,3.3,3.8,3.4,3.5,3.1,2.9,3.1,2.9,2.6,2.8,3.0,2.4,2.3,2.2,2.1,2.3,2.2,2.7,2.5,3.1,3.2,3.4,3.8,3.7,4.1,4.0,3.4,3.7,4.1,3.5,3.3,3.8,3.7,3.0,3.2,3.7,3.3,2.8,3.3,3.7,3.2,3.0,3.6,3.4,3.7,3.3,2.8,2.3,2.5,2.2,2.7,2.4,2.9,2.7,3.2,3.2,3.4,3.6,4.1,4.2,3.7,4.2,3.7,4.0,3.6,4.0,3.9,3.5,3.5,3.9,3.6,3.0,3.6,3.8,3.2,3.2,2.8,2.5,2.8,2.4,2.8,2.4,2.8,2.5,3.0,2.9,2.3,2.7,2.3,2.0,1.7,2.1,2.0,1.6,1.6,2.0,1.9,1.6,1.8,2.2,2.0,2.0,2.4,2.7,2.5,2.7,3.3,2.8,2.8,3.0,3.1,3.2,3.3,3.4,3.5,3.6,3.8,3.9,4.0,4.1,3.9,4.1,4.0,3.8,3.9,3.4,3.2,3.2,3.2,3.0,3.0,3.1,3.1,3.1,3.1,3.2,3.2,3.1,3.1,3.0,2.9,2.9,3.0,3.0,2.9,2.8,2.9,2.9,3.0,3.1,3.2,3.2,3.0,2.9,2.9,2.9,2.9,2.9,2.7,2.6,2.7,2.8,2.8,2.7,3.0,2.9,2.8,3.1,3.2,3.1,3.0,3.3,2.9,3.0,3.1,3.0,3.2,3.4,3.3,3.4,3.2,3.0,2.8,3.0,2.8,2.9,2.5],[2.5,1.8,1.6,1.6,1.4,1.8,1.6,2.0,2.0,2.4,2.5,2.9,3.0,2.9,2.6,2.4,2.2,2.3,2.3,2.0,1.9,2.0,2.0,1.6,1.7,2.0,2.0,2.4,2.5,2.6,3.0,3.2,2.8,2.9,3.1,3.0,2.5,2.4,2.1,1.9,1.7,1.5,1.2,1.0,0.8,0.8,0.8,1.0,1.0,1.1,0.9,1.1,1.2,1.2,1.6,1.6,2.0,2.0,2.3,2.6,2.9,3.3,3.2,3.2,3.5,3.4,3.3,3.1,2.9,3.0,2.8,2.7,2.6,2.7,2.3,2.1,1.9,1.8,2.1,1.9,2.4,2.3,2.6,2.8,2.8,3.3,3.2,3.4,3.5,2.9,3.0,3.4,3.0,2.8,3.2,3.2,2.6,2.8,3.2,2.9,2.5,2.9,3.2,2.9,2.6,3.1,2.7,3.0,2.5,2.4,1.9,2.1,1.8,2.4,2.0,2.5,2.3,2.8,2.7,2.9,3.1,3.6,3.8,3.1,3.6,3.1,3.3,2.8,3.2,3.2,2.7,2.7,3.2,3.0,2.5,2.8,3.1,2.6,2.4,2.2,2.0,2.3,1.9,2.3,2.1,2.4,2.2,2.6,2.6,2.1,2.3,1.9,1.8,1.5,1.7,1.7,1.4,1.2,1.6,1.6,1.2,1.4,1.8,1.7,1.5,1.9,2.0,2.0,2.2,2.6,2.6,2.6,2.6,2.7,2.8,2.9,2.9,3.0,3.0,3.2,3.3,3.4,3.5,3.3,3.4,3.3,3.3,3.2,2.9,2.8,2.7,2.8,2.6,2.6,2.7,2.8,2.8,2.9,2.9,3.0,2.8,2.7,2.6,2.5,2.5,2.5,2.6,2.5,2.6,2.8,2.7,2.7,2.7,2.8,2.9,2.8,2.7,2.7,2.7,2.8,2.7,2.6,2.5,2.6,2.5,2.5,2.4,2.6,2.5,2.5,2.7,2.9,2.8,2.8,3.1,2.6,2.7,2.7,2.6,2.6,2.9,2.8,3.0,2.7,2.5,2.5,2.5,2.4,2.5,2.4],[2.7,1.9,1.7,1.7,1.4,1.9,1.7,2.0,2.1,2.3,2.5,2.9,3.1,3.0,2.6,2.4,2.3,2.4,2.4,2.1,2.1,2.2,2.2,1.8,1.9,2.2,2.2,2.6,2.7,2.8,3.3,3.5,3.1,3.2,3.4,3.3,2.9,2.6,2.3,2.1,2.0,1.7,1.5,1.1,1.1,0.8,0.8,0.8,0.9,1.0,1.0,1.1,1.4,1.4,1.8,1.7,2.1,2.1,2.5,2.8,3.3,3.6,3.5,3.4,3.7,3.6,3.4,3.3,3.0,2.9,2.9,2.7,2.5,2.6,2.3,2.0,1.8,1.8,2.0,2.0,2.3,2.3,2.7,2.9,2.9,3.4,3.3,3.6,3.6,3.0,3.0,3.4,3.0,2.7,3.1,3.0,2.6,2.6,2.9,2.8,2.4,2.7,2.9,2.7,2.4,2.9,2.5,2.8,2.3,2.1,1.8,2.1,1.9,2.3,2.2,2.6,2.5,2.9,2.8,3.1,3.3,4.1,4.0,3.3,3.8,3.1,3.5,3.0,3.4,3.2,2.7,2.9,3.2,2.8,2.4,2.8,2.9,2.4,2.3,2.1,2.0,2.3,2.1,2.5,2.2,2.6,2.4,2.9,2.7,2.3,2.4,2.1,1.8,1.6,1.8,1.8,1.5,1.2,1.5,1.5,1.2,1.3,1.7,1.6,1.4,1.8,2.0,1.9,2.1,2.5,2.8,2.7,2.8,2.9,2.9,3.0,3.0,3.2,3.3,3.5,3.7,3.7,3.7,3.6,3.7,3.6,3.4,3.5,3.0,2.9,2.8,2.8,2.7,2.6,2.7,2.8,2.9,3.0,2.9,3.0,2.8,2.7,2.6,2.5,2.5,2.6,2.7,2.6,2.8,2.9,2.9,2.8,2.8,3.0,3.1,3.0,2.8,2.8,3.1,3.2,2.8,3.0,2.6,2.9,2.7,2.6,2.7,2.9,2.8,2.8,3.0,3.0,2.9,3.0,3.3,2.8,2.9,2.9,2.7,2.8,3.0,2.9,3.2,2.8,2.7,2.6,2.7,2.6,2.6,2.6],[3.0,2.1,1.8,1.9,1.5,2.0,1.8,2.1,2.1,2.5,2.7,3.1,3.3,3.3,2.8,2.7,2.5,2.8,2.7,2.2,2.2,2.6,2.3,2.0,2.2,2.6,2.4,3.1,3.1,3.3,3.8,3.9,3.4,3.6,3.7,3.6,3.2,2.9,2.8,2.4,2.2,2.1,1.9,1.6,1.3,1.0,0.8,0.8,0.8,1.0,1.3,1.4,1.7,1.6,2.0,1.9,2.3,2.4,2.6,3.0,3.5,3.8,3.6,3.6,3.7,3.8,3.6,3.6,3.1,3.1,3.1,3.0,2.8,2.7,2.5,2.2,1.9,2.0,2.1,2.0,2.5,2.4,2.8,3.1,3.2,3.6,3.5,3.8,3.7,3.1,3.2,3.5,3.2,2.8,3.2,3.2,2.7,2.7,3.1,2.9,2.6,2.8,3.1,2.8,2.6,3.1,2.7,3.0,2.6,2.3,2.0,2.2,2.0,2.5,2.3,2.7,2.6,3.2,3.0,3.4,3.6,4.3,4.3,3.6,4.0,3.3,3.7,3.2,3.6,3.5,2.9,3.0,3.4,3.0,2.6,3.0,3.1,2.6,2.7,2.3,2.1,2.4,2.2,2.7,2.3,2.9,2.6,3.2,3.0,2.5,2.7,2.4,2.1,1.7,1.8,1.9,1.6,1.3,1.7,1.7,1.3,1.3,1.8,1.7,1.5,1.8,2.1,2.0,2.2,2.6,2.9,2.9,2.9,3.0,3.1,3.2,3.2,3.3,3.4,3.5,3.7,3.8,3.8,3.6,3.7,3.6,3.4,3.6,3.1,3.0,2.9,2.9,2.8,2.8,2.9,3.0,3.0,3.1,3.1,3.1,2.9,2.8,2.7,2.6,2.6,2.7,2.8,2.8,2.9,3.0,3.0,2.9,3.0,3.2,3.2,3.2,3.0,3.0,3.2,3.3,3.0,3.2,2.9,3.0,3.0,2.8,2.8,3.1,2.9,3.1,3.2,3.3,3.2,3.4,3.6,3.2,3.3,3.2,3.1,3.1,3.4,3.3,3.6,3.1,3.0,2.9,3.0,2.8,2.9,2.9],[3.1,2.2,2.0,2.4,2.0,2.9,2.6,3.2,3.1,3.7,3.8,4.4,4.7,4.5,3.8,3.7,3.6,3.9,3.7,3.0,3.1,3.6,3.1,2.5,2.8,3.5,3.2,3.9,4.1,4.3,4.8,5.1,4.6,5.1,5.2,5.2,4.6,4.3,4.1,3.6,3.1,2.7,2.2,1.8,1.6,1.2,1.1,0.9,0.8,0.9,1.2,1.5,2.0,2.0,2.8,2.6,3.7,3.7,4.1,4.5,4.9,5.4,5.3,5.3,5.3,5.6,5.5,5.2,4.7,4.8,4.7,4.4,4.2,4.1,3.8,3.2,2.8,2.7,2.9,2.7,3.4,3.3,3.8,4.2,4.1,4.9,4.8,5.1,5.1,4.4,4.2,4.9,4.5,3.8,4.4,4.6,3.9,3.7,4.4,4.4,3.7,4.0,4.7,4.2,3.9,4.5,3.9,4.0,3.3,3.3,2.5,2.9,2.5,3.1,2.9,3.5,3.6,4.2,3.9,4.4,4.6,5.3,5.2,4.5,5.1,4.3,4.5,3.8,4.3,4.3,3.7,3.6,4.2,3.8,3.2,3.6,3.9,3.4,3.1,2.9,2.4,3.0,2.6,3.3,3.0,3.6,3.5,4.2,3.8,3.1,3.2,2.7,2.6,2.1,2.2,2.5,2.2,1.7,1.9,2.1,1.7,1.6,2.1,2.2,1.7,2.1,2.5,2.5,2.6,3.2,4.4,4.2,4.2,4.5,4.6,4.7,4.7,4.6,4.8,5.0,5.2,5.3,5.3,5.1,5.2,5.0,4.9,5.0,4.7,4.6,4.5,4.5,4.3,4.3,4.4,4.6,4.7,4.7,4.8,4.9,4.5,4.4,4.2,4.2,4.1,4.2,4.4,4.4,4.1,4.4,4.3,4.5,4.5,4.6,4.5,4.6,4.4,4.4,4.5,4.6,4.4,4.1,4.1,3.9,4.2,4.0,4.0,4.4,4.0,4.2,4.4,4.6,4.4,4.5,4.8,4.4,4.5,4.4,4.2,4.3,4.5,4.4,4.7,4.2,4.1,4.0,4.1,3.9,4.1,4.2],[2.7,1.9,1.8,1.9,1.7,2.3,2.1,2.6,2.6,3.1,3.5,3.9,4.0,3.9,3.4,3.2,3.1,3.1,3.2,2.6,2.5,3.0,2.7,2.2,2.4,2.9,2.7,3.3,3.5,3.6,4.3,4.6,3.8,4.2,4.4,4.3,3.7,3.4,3.0,2.6,2.4,2.0,1.9,1.4,1.3,1.0,1.1,1.1,0.8,0.8,0.8,1.2,1.4,1.8,2.1,2.2,2.7,2.8,3.3,3.7,4.3,4.7,4.7,4.5,4.9,4.9,4.6,4.2,3.9,4.0,3.8,3.6,3.4,3.4,3.0,2.8,2.3,2.5,2.6,2.6,3.0,3.0,3.5,3.7,3.7,4.4,4.2,4.6,4.7,4.0,3.9,4.5,4.1,3.7,4.1,4.2,3.7,3.5,4.1,3.9,3.2,3.7,4.4,3.8,3.3,4.2,3.5,4.0,3.3,2.9,2.5,2.8,2.5,3.0,2.7,3.3,3.2,3.7,3.6,4.0,4.2,5.0,5.0,4.2,4.8,4.0,4.4,3.8,4.3,4.2,3.6,3.7,4.2,3.7,3.2,3.7,4.0,3.3,3.2,2.8,2.5,2.9,2.5,3.1,2.7,3.3,3.0,3.7,3.5,2.8,3.1,2.6,2.4,2.1,2.3,2.4,2.0,1.8,2.0,2.0,1.6,1.7,2.2,2.0,1.7,2.2,2.5,2.4,2.6,3.2,3.8,3.7,3.7,3.9,4.0,4.2,4.2,4.4,4.5,4.6,4.9,4.9,5.1,4.8,5.0,4.8,4.5,4.8,4.2,4.0,4.0,3.9,3.8,3.7,3.9,4.0,4.1,4.2,4.2,4.3,4.0,3.9,3.7,3.6,3.6,3.7,3.8,3.8,3.4,3.7,3.5,3.9,3.9,4.2,4.2,4.2,3.9,3.8,4.1,4.1,3.9,3.6,3.4,3.5,3.6,3.5,3.3,3.7,3.5,3.6,3.8,3.9,3.8,3.9,4.2,3.7,3.9,3.7,3.6,3.7,3.9,3.8,4.1,3.7,3.6,3.5,3.6,3.4,3.5,3.5],[2.4,1.8,1.5,1.5,1.4,1.9,1.9,2.3,2.4,2.8,3.1,3.7,3.5,3.5,3.3,2.9,2.7,2.6,2.9,2.5,2.2,2.5,2.6,1.9,2.0,2.5,2.5,3.0,3.2,3.2,3.8,4.0,3.3,3.4,3.6,3.5,2.9,2.7,2.4,2.1,1.9,1.6,1.6,1.1,1.1,1.0,1.3,1.4,1.0,0.9,0.8,0.9,1.1,1.3,1.6,1.8,2.1,2.3,2.6,2.9,3.4,3.8,3.8,3.7,4.2,3.9,3.9,3.5,3.3,3.5,3.2,2.9,2.9,3.0,2.5,2.3,2.1,2.2,2.6,2.5,3.1,2.9,3.5,3.7,3.9,4.3,4.2,4.6,4.5,3.8,4.1,4.6,3.9,3.7,4.2,4.0,3.4,3.5,4.1,3.6,3.1,3.6,4.0,3.3,3.1,3.8,3.4,4.0,3.5,3.0,2.5,2.9,2.6,3.2,2.8,3.4,3.1,3.6,3.6,3.9,4.1,4.8,4.9,4.3,4.7,4.2,4.6,4.1,4.7,4.5,3.8,4.0,4.6,4.1,3.5,4.1,4.3,3.6,3.5,3.1,2.8,3.4,2.8,3.3,2.8,3.3,2.9,3.5,3.4,2.8,3.1,2.7,2.4,2.0,2.4,2.4,1.8,1.7,2.2,2.1,1.5,1.9,2.4,1.9,1.8,2.4,2.6,2.3,2.6,3.4,3.1,3.1,3.2,3.3,3.4,3.6,3.7,3.7,3.8,4.0,4.2,4.3,4.3,4.1,4.3,4.2,4.2,4.1,3.7,3.5,3.4,3.5,3.2,3.2,3.2,3.3,3.4,3.4,3.4,3.5,3.3,3.2,3.1,3.1,3.1,3.1,3.1,2.9,3.0,3.2,3.1,3.2,3.3,3.4,3.6,3.4,3.2,3.2,3.3,3.4,3.3,3.1,3.0,3.0,3.1,3.0,2.9,3.2,3.1,3.2,3.4,3.5,3.5,3.4,3.8,3.3,3.5,3.5,3.3,3.5,3.7,3.6,3.9,3.5,3.4,3.3,3.4,3.2,3.2,2.9],[2.6,1.8,1.5,1.3,1.4,1.8,2.1,2.4,2.6,3.1,3.7,4.5,4.0,4.4,4.0,3.7,2.9,2.9,3.5,2.9,2.3,2.8,3.1,2.5,2.2,2.7,3.0,3.5,4.0,3.7,4.7,4.6,3.7,3.5,4.0,3.5,2.9,2.6,2.3,1.8,1.8,1.4,1.4,1.1,1.3,1.2,1.7,2.0,1.3,1.3,0.9,0.8,0.8,1.2,1.4,1.8,1.9,2.2,2.6,3.0,3.4,4.0,4.3,3.7,4.3,3.8,3.7,3.4,3.1,3.3,3.0,2.7,2.7,2.9,2.4,2.3,2.4,2.7,2.9,2.8,3.5,3.3,4.1,4.6,5.1,5.8,5.4,6.1,5.7,4.7,4.9,5.6,4.9,4.3,5.1,4.8,3.9,4.0,4.8,4.0,3.3,4.1,4.2,3.5,3.2,4.1,3.9,4.6,3.9,3.3,2.9,3.3,2.9,3.8,3.2,4.4,3.9,4.5,4.9,5.2,5.5,6.4,6.3,5.8,6.3,5.5,6.0,5.3,5.9,5.7,4.8,5.0,5.5,4.9,4.3,5.0,5.1,4.2,4.2,3.5,3.3,4.1,3.3,4.3,3.5,4.4,3.6,4.6,4.7,3.6,4.4,3.6,3.0,2.9,3.2,2.8,2.4,2.2,2.8,2.3,1.7,2.3,2.7,2.2,2.0,3.0,3.1,2.7,3.0,3.7,3.5,3.5,3.6,3.7,3.8,4.0,4.1,4.4,4.6,4.8,5.0,5.1,5.2,4.9,5.2,5.3,4.8,5.1,4.1,3.8,3.8,3.8,3.6,3.5,3.5,3.5,3.5,3.5,3.4,3.5,3.4,3.5,3.5,3.5,3.5,3.5,3.4,3.2,3.2,3.3,3.3,3.5,3.7,3.9,4.1,3.6,3.5,3.5,3.6,3.6,3.6,3.7,3.6,3.8,3.8,3.6,3.4,3.7,3.8,3.9,4.1,4.4,4.3,4.2,4.5,4.2,4.3,4.4,4.2,4.4,4.7,4.6,4.9,4.5,4.3,4.3,4.2,4.1,4.0,3.1],[2.3,1.6,1.2,1.0,0.9,1.1,1.1,1.3,1.3,1.6,1.8,2.1,2.1,2.1,2.0,1.9,1.6,1.6,1.8,1.6,1.4,1.6,1.8,1.4,1.5,1.7,1.8,2.1,2.2,2.2,2.6,2.6,2.2,2.2,2.3,2.2,1.9,1.7,1.6,1.3,1.2,1.0,1.1,0.9,1.0,1.2,1.4,1.7,1.6,1.4,1.1,0.8,0.8,0.8,0.9,1.0,1.2,1.4,1.5,1.7,2.1,2.3,2.1,2.2,2.4,2.4,2.4,2.2,1.9,2.0,2.0,1.8,1.6,1.8,1.6,1.3,1.3,1.3,1.5,1.5,1.8,1.8,2.2,2.2,2.6,2.8,2.5,2.9,2.7,2.2,2.5,2.7,2.2,2.2,2.4,2.2,1.9,2.1,2.3,2.0,1.7,2.2,2.2,1.9,1.8,2.2,2.1,2.5,2.2,1.8,1.6,1.8,1.8,2.1,1.9,2.3,2.0,2.4,2.6,2.8,2.8,3.3,3.3,3.0,3.1,2.7,3.2,3.0,3.3,3.0,2.6,2.9,3.1,2.6,2.5,2.9,2.7,2.3,2.4,2.1,2.1,2.4,2.0,2.5,1.9,2.3,1.9,2.4,2.5,2.1,2.3,2.0,1.7,1.7,1.9,1.7,1.3,1.5,1.7,1.4,1.3,1.7,1.6,1.4,1.6,2.0,1.8,1.8,2.2,2.6,1.9,1.8,1.8,1.9,1.9,2.0,2.0,2.1,2.2,2.3,2.5,2.5,2.5,2.3,2.5,2.4,2.4,2.3,2.0,1.9,1.8,1.9,1.8,1.8,1.8,1.9,1.9,2.0,1.9,2.0,1.9,1.8,1.8,1.7,1.7,1.7,1.8,1.7,2.0,2.1,2.1,1.8,1.8,2.0,2.1,2.0,1.9,1.9,2.0,2.1,1.9,2.1,1.9,2.1,1.9,1.9,2.0,2.0,2.0,2.0,2.1,2.2,2.2,2.2,2.4,2.1,2.2,2.3,2.2,2.3,2.4,2.4,2.6,2.4,2.3,2.2,2.2,2.1,2.1,1.8],[2.2,1.6,1.2,0.9,0.8,0.9,0.9,1.1,1.2,1.4,1.6,1.8,1.9,1.8,1.7,1.6,1.4,1.4,1.6,1.4,1.2,1.4,1.5,1.3,1.3,1.5,1.6,1.8,1.9,1.9,2.2,2.3,2.0,1.9,2.0,1.8,1.6,1.3,1.3,1.0,0.9,0.9,0.9,0.9,1.0,1.2,1.3,1.5,1.4,1.3,1.1,1.0,0.8,0.8,0.8,0.9,1.0,1.1,1.2,1.5,1.8,2.0,1.9,1.9,2.0,2.0,2.1,1.9,1.6,1.7,1.7,1.5,1.4,1.5,1.3,1.1,1.1,1.1,1.2,1.3,1.5,1.5,1.8,1.9,2.1,2.3,2.1,2.3,2.2,2.0,2.1,2.2,1.9,1.9,2.0,1.9,1.6,1.7,1.9,1.6,1.5,1.8,1.8,1.6,1.5,1.8,1.7,2.0,1.8,1.5,1.3,1.5,1.4,1.7,1.5,1.8,1.7,2.0,2.1,2.2,2.3,2.7,2.7,2.4,2.5,2.2,2.5,2.3,2.5,2.4,2.1,2.2,2.4,2.1,1.9,2.2,2.2,1.9,1.9,1.6,1.6,1.8,1.6,1.9,1.7,1.9,1.7,2.0,2.1,1.7,2.0,1.7,1.5,1.4,1.6,1.4,1.1,1.2,1.4,1.1,1.0,1.4,1.4,1.2,1.3,1.6,1.6,1.6,1.9,2.2,1.7,1.7,1.7,1.6,1.6,1.7,1.7,1.8,1.9,2.0,2.2,2.2,2.2,2.1,2.2,2.1,2.2,2.1,1.7,1.6,1.6,1.6,1.5,1.5,1.5,1.6,1.6,1.7,1.6,1.6,1.6,1.5,1.5,1.5,1.5,1.5,1.5,1.4,1.9,1.9,2.0,1.6,1.6,1.8,1.8,1.7,1.7,1.7,1.8,1.9,1.7,1.9,1.7,1.9,1.7,1.7,1.8,1.9,1.8,1.8,1.8,1.9,1.9,1.9,2.1,1.9,1.9,1.9,1.8,1.9,2.0,2.1,2.2,2.0,1.9,1.9,1.9,1.8,1.8,1.6],[2.5,1.7,1.3,1.0,0.9,0.9,0.8,0.9,0.9,1.2,1.3,1.5,1.5,1.5,1.5,1.4,1.2,1.2,1.4,1.3,1.1,1.4,1.4,1.2,1.3,1.5,1.7,1.8,1.8,1.7,2.1,2.1,1.8,1.7,1.7,1.6,1.4,1.1,1.2,1.0,0.9,1.0,1.1,1.1,1.2,1.4,1.4,1.7,1.7,1.5,1.3,1.1,0.9,0.8,0.8,0.8,0.9,1.0,1.0,1.2,1.6,1.8,1.6,1.8,1.9,1.9,2.0,1.8,1.4,1.5,1.6,1.4,1.2,1.4,1.3,1.0,1.0,1.0,1.1,1.1,1.3,1.3,1.6,1.7,1.9,2.0,1.7,2.0,1.8,1.6,1.8,1.9,1.6,1.6,1.8,1.6,1.4,1.5,1.7,1.4,1.3,1.6,1.7,1.5,1.4,1.8,1.7,1.9,1.7,1.4,1.2,1.3,1.3,1.6,1.4,1.7,1.5,1.8,2.0,2.1,2.1,2.5,2.6,2.2,2.1,2.0,2.3,2.2,2.4,2.2,1.9,2.1,2.2,1.9,1.8,2.0,2.0,1.7,1.7,1.6,1.6,1.8,1.6,1.9,1.6,1.9,1.5,1.9,2.1,1.7,2.0,1.7,1.5,1.5,1.6,1.4,1.1,1.3,1.4,1.1,1.1,1.4,1.4,1.2,1.3,1.6,1.5,1.6,2.0,2.3,1.4,1.4,1.4,1.4,1.4,1.4,1.5,1.6,1.7,1.7,1.9,2.0,2.0,1.7,1.9,1.8,2.0,1.8,1.4,1.4,1.4,1.4,1.3,1.3,1.3,1.4,1.4,1.5,1.4,1.5,1.4,1.3,1.3,1.3,1.3,1.3,1.3,1.2,1.6,1.7,1.7,1.3,1.4,1.5,1.6,1.5,1.4,1.4,1.5,1.6,1.4,1.6,1.4,1.6,1.4,1.3,1.6,1.6,1.6,1.5,1.6,1.6,1.7,1.6,1.8,1.6,1.7,1.7,1.6,1.7,1.8,1.8,2.0,1.8,1.7,1.7,1.7,1.6,1.5,1.3],[2.4,1.7,1.3,1.0,0.9,0.9,0.8,0.8,0.8,1.0,1.1,1.2,1.2,1.3,1.2,1.2,1.0,1.0,1.2,1.1,0.9,1.2,1.2,1.1,1.2,1.3,1.4,1.5,1.5,1.4,1.7,1.7,1.6,1.4,1.4,1.3,1.1,0.9,1.0,0.8,0.8,0.9,1.1,1.2,1.2,1.4,1.3,1.5,1.6,1.5,1.4,1.2,1.0,0.8,0.8,0.8,0.8,0.8,0.9,1.0,1.4,1.5,1.4,1.5,1.7,1.6,1.7,1.6,1.3,1.3,1.5,1.3,1.1,1.3,1.2,0.9,1.0,0.9,1.0,1.0,1.1,1.1,1.3,1.4,1.6,1.6,1.5,1.6,1.5,1.3,1.5,1.5,1.3,1.3,1.5,1.3,1.1,1.3,1.4,1.2,1.1,1.4,1.4,1.3,1.3,1.5,1.5,1.6,1.5,1.2,1.1,1.2,1.1,1.3,1.2,1.4,1.3,1.5,1.6,1.7,1.7,2.0,2.1,1.8,1.7,1.6,1.9,1.8,1.9,1.8,1.6,1.7,1.8,1.6,1.5,1.7,1.6,1.5,1.5,1.3,1.3,1.4,1.3,1.5,1.3,1.5,1.3,1.6,1.7,1.5,1.6,1.4,1.2,1.2,1.4,1.2,1.0,1.1,1.2,1.0,1.0,1.2,1.2,1.1,1.2,1.4,1.4,1.5,1.8,2.0,1.2,1.2,1.2,1.1,1.1,1.1,1.2,1.3,1.4,1.4,1.7,1.7,1.7,1.5,1.7,1.6,1.7,1.5,1.1,1.1,1.1,1.1,1.1,1.1,1.1,1.1,1.2,1.2,1.2,1.2,1.2,1.1,1.1,1.1,1.1,1.1,1.0,1.0,1.6,1.5,1.6,1.0,1.1,1.3,1.3,1.2,1.1,1.2,1.2,1.4,1.2,1.4,1.2,1.5,1.2,1.1,1.3,1.4,1.3,1.2,1.3,1.4,1.4,1.4,1.5,1.4,1.5,1.4,1.4,1.5,1.5,1.6,1.7,1.5,1.5,1.4,1.4,1.3,1.3,1.1],[2.5,1.8,1.3,1.1,1.0,0.9,0.8,0.8,0.8,0.9,0.9,1.1,1.1,1.1,1.1,1.0,0.8,0.9,1.1,1.0,0.8,1.1,1.1,1.1,1.2,1.3,1.4,1.5,1.3,1.3,1.5,1.6,1.5,1.2,1.3,1.2,1.0,0.9,0.9,0.9,0.8,1.0,1.2,1.3,1.3,1.5,1.4,1.6,1.6,1.5,1.5,1.3,1.1,0.9,0.8,0.8,0.8,0.8,0.8,0.9,1.3,1.5,1.3,1.5,1.6,1.6,1.6,1.5,1.2,1.3,1.4,1.2,1.1,1.2,1.2,0.9,1.0,0.9,0.9,0.9,1.0,0.9,1.2,1.2,1.4,1.5,1.3,1.4,1.3,1.2,1.3,1.4,1.2,1.2,1.3,1.2,1.0,1.2,1.3,1.1,1.1,1.3,1.3,1.2,1.2,1.5,1.4,1.5,1.4,1.2,1.1,1.1,1.1,1.2,1.1,1.3,1.1,1.3,1.4,1.5,1.5,1.8,2.0,1.6,1.6,1.4,1.6,1.6,1.7,1.6,1.4,1.5,1.6,1.4,1.3,1.5,1.5,1.3,1.3,1.2,1.2,1.3,1.2,1.4,1.2,1.4,1.2,1.4,1.5,1.4,1.5,1.3,1.2,1.3,1.3,1.1,1.0,1.2,1.2,1.0,1.0,1.2,1.1,1.1,1.2,1.4,1.3,1.5,1.7,2.0,1.1,1.0,1.1,1.1,1.1,1.1,1.1,1.2,1.3,1.3,1.6,1.6,1.6,1.4,1.6,1.5,1.6,1.4,1.1,1.1,1.0,1.1,1.0,1.0,1.0,1.1,1.1,1.2,1.1,1.2,1.1,1.1,1.1,1.1,1.0,1.0,1.0,1.0,1.5,1.5,1.5,1.0,1.0,1.2,1.2,1.2,1.0,1.1,1.2,1.2,1.1,1.4,1.0,1.3,1.0,0.9,1.2,1.2,1.2,1.1,1.1,1.1,1.2,1.2,1.3,1.1,1.2,1.2,1.2,1.2,1.3,1.3,1.4,1.3,1.3,1.3,1.2,1.1,1.1,0.9],[2.5,1.9,1.5,1.2,1.1,1.0,0.9,0.8,0.8,0.9,0.9,1.1,1.0,1.0,1.0,1.0,0.8,0.8,1.0,1.0,0.8,1.0,1.1,1.0,1.1,1.2,1.4,1.4,1.2,1.3,1.4,1.5,1.5,1.2,1.2,1.1,0.9,0.8,0.9,0.9,0.9,1.1,1.3,1.4,1.4,1.5,1.5,1.7,1.7,1.6,1.6,1.4,1.2,1.0,0.9,0.8,0.8,0.8,0.8,0.8,1.1,1.3,1.3,1.4,1.7,1.5,1.6,1.5,1.2,1.3,1.4,1.3,1.1,1.3,1.3,1.0,1.1,1.0,1.0,1.0,1.1,1.0,1.1,1.2,1.4,1.4,1.3,1.5,1.4,1.2,1.3,1.4,1.2,1.2,1.4,1.3,1.1,1.3,1.4,1.2,1.1,1.4,1.4,1.3,1.3,1.5,1.4,1.6,1.5,1.3,1.2,1.2,1.1,1.2,1.1,1.2,1.1,1.2,1.4,1.4,1.4,1.8,1.9,1.6,1.5,1.4,1.6,1.6,1.8,1.7,1.4,1.6,1.7,1.5,1.4,1.6,1.6,1.4,1.5,1.3,1.3,1.4,1.2,1.4,1.2,1.3,1.1,1.3,1.4,1.3,1.5,1.3,1.1,1.2,1.3,1.1,1.0,1.2,1.2,1.1,1.1,1.3,1.2,1.2,1.3,1.5,1.4,1.6,1.8,2.0,1.1,1.0,1.0,1.0,1.0,1.1,1.1,1.2,1.3,1.3,1.5,1.6,1.6,1.3,1.6,1.5,1.6,1.4,1.1,1.0,1.0,1.0,1.0,1.0,1.0,1.1,1.1,1.1,1.1,1.2,1.1,1.1,1.0,1.1,1.0,1.0,0.9,0.9,1.6,1.5,1.6,0.9,1.0,1.1,1.2,1.1,1.0,1.0,1.1,1.2,1.0,1.4,1.0,1.3,1.0,0.9,1.2,1.2,1.3,1.1,1.1,1.1,1.1,1.1,1.2,1.1,1.2,1.1,1.1,1.2,1.3,1.3,1.3,1.3,1.2,1.2,1.1,1.1,1.1,0.9],[2.7,2.1,1.6,1.4,1.2,1.1,1.0,0.9,0.9,0.9,1.0,1.2,1.1,1.2,1.2,1.1,0.9,0.9,1.1,1.1,0.9,1.1,1.2,1.2,1.2,1.4,1.5,1.6,1.4,1.4,1.7,1.7,1.5,1.4,1.3,1.1,1.0,0.9,1.0,1.0,1.0,1.3,1.4,1.5,1.5,1.7,1.6,1.8,1.9,1.8,1.7,1.6,1.4,1.2,1.1,0.9,0.8,0.8,0.8,0.8,1.1,1.3,1.4,1.4,1.8,1.6,1.7,1.6,1.3,1.4,1.5,1.3,1.2,1.4,1.4,1.1,1.3,1.2,1.1,1.1,1.2,1.1,1.3,1.4,1.6,1.7,1.5,1.7,1.5,1.4,1.5,1.6,1.4,1.4,1.6,1.4,1.2,1.4,1.5,1.3,1.3,1.5,1.5,1.4,1.4,1.7,1.7,1.9,1.7,1.4,1.3,1.3,1.3,1.4,1.2,1.4,1.2,1.4,1.6,1.6,1.7,2.1,2.2,1.9,1.8,1.7,2.0,1.9,2.1,1.9,1.7,1.9,2.0,1.7,1.7,2.0,1.9,1.6,1.7,1.5,1.5,1.6,1.4,1.6,1.3,1.5,1.2,1.5,1.6,1.5,1.6,1.4,1.3,1.4,1.5,1.3,1.1,1.4,1.4,1.2,1.3,1.5,1.4,1.4,1.5,1.7,1.6,1.8,2.1,2.3,1.0,1.0,1.1,1.0,1.0,1.1,1.1,1.2,1.3,1.3,1.6,1.6,1.6,1.4,1.6,1.5,1.6,1.5,1.1,1.0,1.0,1.1,1.0,1.1,1.1,1.1,1.1,1.1,1.2,1.3,1.2,1.1,1.1,1.2,1.1,1.1,1.0,0.9,1.5,1.5,1.6,1.0,1.0,1.2,1.2,1.1,0.9,1.0,1.1,1.2,1.0,1.6,1.1,1.5,1.1,0.9,1.3,1.3,1.4,1.2,1.2,1.3,1.3,1.3,1.4,1.3,1.3,1.3,1.3,1.3,1.4,1.5,1.6,1.4,1.4,1.4,1.3,1.3,1.2,0.9],[3.6,3.1,2.6,2.3,2.0,1.9,1.8,1.4,1.5,1.5,1.8,2.0,1.7,2.1,2.1,2.0,1.5,1.5,2.0,2.0,1.7,1.9,2.2,2.1,2.0,2.3,2.7,2.8,2.6,2.2,2.7,2.4,1.9,1.7,1.5,1.3,1.3,1.1,1.4,1.6,1.7,2.1,2.2,2.5,2.4,2.9,2.7,3.0,3.2,2.9,2.9,2.5,2.3,1.9,1.8,1.5,1.3,1.2,0.8,0.8,0.8,1.3,1.6,1.8,2.3,2.2,2.7,2.2,1.8,2.3,2.4,2.0,1.9,2.3,2.1,1.7,2.0,1.7,1.7,1.8,2.0,2.0,2.5,2.7,3.1,3.2,2.9,3.3,2.8,2.5,2.9,3.0,2.3,2.6,2.7,2.1,2.0,2.4,2.5,1.9,1.9,2.6,2.5,2.2,2.4,3.1,2.9,3.1,2.9,2.3,2.3,2.2,2.5,2.6,2.4,3.0,2.5,2.8,3.3,3.3,3.3,4.1,3.9,3.7,3.6,3.5,4.0,3.8,4.3,3.6,3.4,3.8,3.8,3.3,3.3,3.7,3.3,3.0,3.2,2.8,2.9,3.0,2.8,3.2,2.8,3.0,2.4,2.9,3.2,2.7,3.2,3.0,2.6,2.6,2.9,2.7,2.1,2.6,2.8,2.1,2.3,2.8,2.5,2.2,2.6,2.8,2.6,2.8,3.3,3.5,1.3,1.3,1.4,1.5,1.7,1.7,1.7,1.9,1.8,2.0,2.1,2.1,2.1,2.2,2.2,2.2,2.4,2.1,1.8,1.7,1.6,1.7,1.7,1.7,1.7,1.7,1.7,1.7,1.8,2.0,1.9,1.9,1.8,1.9,1.8,1.7,1.6,1.5,2.0,1.9,2.1,1.6,1.7,1.5,1.6,1.4,1.3,1.3,1.4,1.5,1.4,2.0,1.8,1.9,1.8,1.6,1.7,1.7,1.8,2.0,2.1,2.3,2.4,2.3,2.4,2.4,2.5,2.5,2.6,2.7,2.9,3.0,3.2,3.0,2.8,2.8,2.8,2.7,2.6,1.3],[4.9,4.6,4.2,3.9,3.6,3.3,3.0,2.7,2.3,2.6,2.5,3.0,2.2,2.8,2.9,2.7,1.9,2.1,2.7,2.6,2.2,2.4,2.7,2.7,2.7,2.9,3.4,3.5,3.3,3.1,3.7,3.3,2.4,2.1,2.1,1.7,1.7,1.5,1.9,2.3,2.3,3.0,3.0,3.6,3.5,4.2,4.0,4.8,4.8,4.5,4.3,3.7,3.5,3.0,2.8,2.4,2.1,1.6,1.5,0.9,0.8,1.0,1.6,1.8,2.6,2.8,3.6,3.1,2.5,3.4,4.0,3.1,3.1,4.2,4.0,3.4,3.9,3.5,3.3,2.9,3.3,2.8,3.7,3.8,4.7,4.9,3.9,4.9,3.8,3.5,4.0,4.0,3.3,3.7,3.9,3.1,3.2,3.9,3.7,3.0,3.7,4.6,3.7,4.0,4.4,5.2,5.2,5.4,5.3,4.7,4.2,3.9,3.8,4.1,3.4,4.1,3.4,4.0,4.7,4.7,4.9,5.7,5.6,5.4,5.5,5.2,5.9,5.5,6.3,5.5,4.9,5.5,5.8,4.8,4.9,5.8,5.5,4.6,5.4,4.4,4.6,4.7,4.1,4.6,3.7,4.1,3.2,3.9,4.3,3.6,4.3,4.1,3.2,3.5,4.1,3.6,3.0,3.7,4.3,3.6,3.8,4.4,4.4,4.1,4.6,5.2,4.8,5.0,5.8,5.8,1.6,1.7,1.9,1.9,2.0,2.1,2.1,2.2,2.3,2.4,2.4,2.2,2.3,2.4,2.5,2.7,2.9,2.5,2.2,2.1,2.2,2.5,2.2,2.5,2.5,2.5,2.4,2.1,2.7,2.8,2.9,2.9,3.0,3.1,2.9,2.7,2.2,2.1,2.4,2.3,2.4,1.9,2.0,1.8,2.1,1.5,1.6,1.6,1.8,2.0,1.6,2.5,2.3,2.5,2.3,2.0,2.1,2.1,2.2,2.5,2.9,3.3,3.2,3.2,3.3,3.1,3.3,3.3,3.4,3.6,3.9,3.9,4.4,4.0,3.8,3.9,3.7,3.4,3.2,1.6],[6.4,6.4,5.7,5.2,5.0,4.2,4.0,3.2,3.1,2.8,2.8,2.8,2.4,3.0,3.2,3.2,2.6,2.6,3.2,3.4,3.1,3.3,4.1,4.2,3.9,3.9,4.7,4.0,3.8,3.4,3.6,3.2,2.6,2.3,2.1,1.8,2.3,2.0,2.5,3.2,3.6,4.4,4.7,5.7,5.8,6.4,5.7,6.5,6.7,6.2,6.4,5.7,5.3,4.8,4.2,3.7,3.0,2.6,2.1,1.4,0.8,0.8,1.0,1.4,2.0,2.3,3.2,3.1,2.0,2.8,3.6,3.0,2.9,3.7,4.1,3.9,4.6,4.0,3.4,3.6,3.5,3.4,3.6,3.9,5.0,4.7,3.9,4.7,3.6,3.4,4.1,3.8,3.0,3.7,3.5,2.7,2.9,3.6,3.0,2.4,3.3,3.5,2.9,3.1,3.8,4.0,4.4,4.4,4.8,4.1,4.5,4.1,4.3,4.6,4.0,4.6,4.0,4.2,5.2,5.2,4.9,5.7,5.3,5.5,5.2,5.2,5.9,6.1,6.2,5.4,5.1,6.0,5.6,4.6,5.0,5.7,4.9,4.4,5.1,4.5,5.2,5.2,4.8,5.2,4.5,4.7,3.7,4.5,5.1,4.7,5.3,5.2,4.3,5.2,5.3,4.5,4.2,5.3,5.2,4.4,5.2,5.8,4.8,4.9,6.0,5.8,5.1,5.8,6.2,5.9,1.8,1.8,1.8,1.8,1.7,1.7,1.7,1.9,1.8,1.9,2.1,2.0,2.0,1.9,2.1,2.3,2.4,2.1,1.8,1.8,1.9,2.0,2.0,2.1,2.1,2.0,1.8,1.5,2.1,2.1,2.5,2.5,2.6,2.7,2.7,2.4,1.9,2.0,2.3,2.3,2.3,1.8,1.7,1.7,1.9,1.5,1.8,1.8,1.9,2.2,2.0,2.6,2.6,2.6,2.7,2.2,2.4,2.3,2.6,3.0,3.1,3.4,3.4,3.4,3.5,3.6,3.6,3.7,3.8,4.0,4.2,4.2,4.6,4.3,4.1,4.2,4.0,3.9,3.7,2.2],[4.8,4.5,4.0,3.6,3.5,3.1,3.0,2.5,2.6,2.2,2.0,1.9,1.8,2.3,2.3,2.7,2.2,2.5,2.8,2.9,2.9,3.0,3.1,3.2,3.2,3.3,3.7,3.4,3.1,2.9,3.0,2.8,2.5,2.3,2.1,1.9,2.2,1.9,2.4,2.7,3.2,3.3,3.6,4.2,4.1,4.6,4.3,4.7,4.9,4.4,4.7,4.2,3.7,3.5,3.2,3.1,2.3,2.5,1.7,1.6,1.2,0.9,0.8,0.9,1.3,1.5,2.0,2.2,1.4,1.9,2.4,2.3,2.0,2.4,2.7,2.7,3.2,3.2,2.7,2.7,2.5,2.4,2.6,2.8,3.3,3.0,2.7,2.9,2.3,2.3,2.9,2.6,2.1,2.6,2.5,1.9,2.1,2.6,2.2,1.9,2.4,2.5,2.2,2.1,2.7,2.7,3.1,3.2,3.5,2.9,3.3,3.0,3.3,3.3,3.2,3.2,3.1,3.0,3.6,3.6,3.3,4.0,3.7,3.6,3.3,3.3,3.7,4.0,4.2,3.4,3.5,4.1,3.8,3.3,3.6,4.0,3.5,3.2,3.7,3.4,3.7,3.7,3.5,3.6,3.2,3.4,3.0,3.3,3.8,3.6,3.9,3.8,3.3,3.9,4.0,3.3,3.3,4.0,3.9,3.4,3.9,4.2,3.6,3.6,4.3,4.1,3.6,3.8,4.2,4.1,1.7,1.6,1.5,1.5,1.5,1.4,1.5,1.5,1.6,1.5,1.9,1.7,1.7,1.6,1.8,1.8,2.0,1.8,1.5,1.5,1.6,1.7,1.6,1.6,1.6,1.4,1.4,1.3,1.5,1.5,1.6,1.7,1.9,2.0,1.9,1.8,1.6,1.6,2.1,2.1,2.2,1.5,1.4,1.5,1.6,1.5,1.7,1.7,1.8,1.9,1.7,2.5,2.4,2.4,2.3,2.1,2.2,2.2,2.2,2.5,2.5,2.6,2.8,2.8,2.8,2.9,3.0,2.8,3.0,3.1,3.1,3.2,3.3,3.3,3.2,3.2,3.2,3.0,3.1,2.1],[5.4,4.9,4.4,4.0,3.8,3.3,3.3,2.6,2.7,2.3,2.3,2.3,2.0,2.6,2.7,3.1,2.5,2.9,3.3,3.2,3.2,3.6,4.0,3.9,3.9,4.2,4.7,4.2,4.0,3.6,3.8,3.4,3.2,2.8,2.6,2.3,2.8,2.3,3.0,3.1,3.5,3.8,4.2,4.8,4.7,5.5,5.0,5.6,5.7,5.0,5.3,4.8,4.3,3.8,3.4,3.3,2.6,2.7,1.9,1.9,1.5,1.3,0.8,0.8,0.9,1.3,1.6,1.9,1.3,1.5,2.1,2.1,1.9,2.5,2.8,2.8,3.3,3.4,2.8,3.0,2.9,2.9,2.9,3.1,3.7,3.4,3.1,3.4,2.8,2.7,3.1,3.1,2.4,3.0,2.9,2.2,2.3,2.9,2.5,1.9,2.6,2.7,2.2,2.1,2.8,2.9,3.2,3.6,3.9,3.2,3.7,3.3,3.6,3.7,3.5,3.6,3.3,3.4,4.2,4.1,3.8,4.3,4.0,4.2,3.7,3.8,4.5,4.7,4.9,4.1,4.0,4.6,4.5,3.7,4.1,4.7,4.1,3.6,4.2,3.8,4.4,4.1,4.1,4.2,3.9,4.1,3.7,4.0,4.5,4.4,4.5,4.5,4.1,4.6,4.6,3.9,3.7,4.5,4.5,3.6,4.2,4.8,4.1,3.9,4.8,4.7,4.0,4.3,4.8,4.5,1.7,1.7,1.6,1.4,1.4,1.5,1.5,1.6,1.7,1.6,1.9,1.8,1.8,1.6,1.9,2.0,2.2,2.0,1.5,1.4,1.5,1.6,1.5,1.6,1.6,1.5,1.3,1.2,1.6,1.4,1.6,1.7,1.8,1.9,2.0,1.7,1.5,1.6,2.1,2.1,2.1,1.5,1.4,1.5,1.7,1.5,1.6,1.7,1.8,2.0,1.8,2.8,2.9,2.7,2.8,2.5,2.5,2.2,2.3,3.0,3.0,3.0,3.2,3.2,3.3,3.2,3.4,3.2,3.3,3.5,3.5,3.6,3.8,3.7,3.7,3.8,3.5,3.5,3.3,2.6],[4.9,4.7,4.2,3.7,3.5,3.1,3.1,2.4,2.7,2.3,2.4,2.4,2.2,2.7,2.7,3.0,2.5,2.9,3.3,3.2,3.1,3.4,3.8,3.6,3.7,4.1,4.5,4.3,3.8,3.6,3.9,3.5,3.2,3.1,3.0,2.8,2.9,2.4,2.9,3.1,3.3,3.7,4.1,4.7,4.5,5.2,4.7,5.3,5.4,4.7,5.1,4.4,4.0,3.7,3.4,3.2,2.5,2.8,2.1,2.2,1.9,1.6,1.2,0.9,0.8,1.0,1.2,1.9,1.4,1.5,1.9,2.2,2.0,2.2,2.6,2.6,3.1,3.2,2.7,3.0,2.9,2.8,2.9,3.2,3.7,3.4,3.1,3.3,2.9,2.8,3.2,3.0,2.5,2.9,2.9,2.3,2.4,2.8,2.5,2.0,2.5,2.7,2.3,2.1,2.5,2.5,3.0,3.3,3.6,2.9,3.4,3.2,3.5,3.6,3.3,3.5,3.3,3.3,4.1,4.2,3.8,4.3,4.1,4.1,3.7,3.5,4.4,4.7,4.7,3.9,3.7,4.4,4.1,3.5,3.8,4.2,3.8,3.4,3.9,3.4,3.9,3.8,3.8,4.1,3.6,3.9,3.5,3.9,4.3,4.1,4.5,4.3,3.7,4.2,4.3,3.7,3.6,4.2,4.1,3.4,3.9,4.3,3.6,3.5,4.4,4.2,3.7,4.1,4.6,4.4,2.0,2.0,1.9,1.9,1.8,1.9,1.9,1.9,2.0,1.9,2.1,2.0,1.9,1.9,2.1,2.2,2.4,2.0,1.9,1.9,1.9,1.8,1.8,1.8,1.6,1.7,1.6,1.5,1.6,1.4,1.7,1.7,1.9,1.9,2.0,2.0,1.9,1.8,2.2,2.2,2.3,1.9,1.8,1.9,2.0,1.9,2.1,2.2,2.3,2.4,2.3,3.0,2.8,2.9,2.9,2.7,2.6,2.6,2.5,2.8,2.9,2.9,3.1,3.0,3.2,3.2,3.4,3.2,3.3,3.4,3.5,3.6,3.7,3.7,3.5,3.6,3.5,3.4,3.2,2.6],[4.1,3.7,3.2,2.9,2.9,2.3,2.6,2.1,2.4,2.1,2.3,2.5,2.3,2.8,2.8,3.0,2.5,2.8,3.2,3.0,2.9,3.3,3.6,3.3,3.4,3.8,4.2,4.0,3.8,3.5,3.8,3.5,3.2,3.0,2.8,2.5,2.7,2.1,2.7,2.5,2.9,3.1,3.4,3.9,3.7,4.3,3.8,4.3,4.3,3.9,4.0,3.5,3.2,3.0,2.6,2.7,2.1,2.5,1.8,2.1,2.0,1.8,1.5,1.2,0.9,0.8,0.8,1.3,1.0,1.1,1.2,1.5,1.6,1.7,1.9,2.1,2.5,2.6,2.4,2.6,2.7,2.8,3.1,3.2,3.8,3.6,3.2,3.5,3.0,2.9,3.3,3.0,2.6,2.9,2.8,2.1,2.1,2.7,2.4,1.8,2.2,2.4,2.0,1.9,2.2,2.3,2.7,3.0,3.1,2.6,2.8,2.8,3.1,3.3,3.2,3.4,3.3,3.4,4.2,4.3,4.0,4.4,4.4,4.2,3.9,3.6,4.4,4.4,4.6,4.0,3.7,4.2,4.1,3.4,3.4,4.1,3.5,3.2,3.5,3.2,3.6,3.6,3.7,4.1,3.6,4.1,3.5,4.1,4.3,4.1,4.3,4.0,3.6,3.9,4.0,3.4,3.2,3.6,3.7,3.0,3.2,3.7,3.2,3.0,3.5,3.5,3.0,3.1,3.6,3.6,1.9,2.0,2.0,1.9,1.9,2.0,1.9,2.1,2.1,2.2,2.3,2.3,2.3,2.1,2.3,2.4,2.6,2.3,1.9,1.8,1.8,1.8,1.7,1.7,1.6,1.6,1.5,1.4,1.5,1.4,1.5,1.7,1.7,1.8,1.9,1.8,1.6,1.5,2.0,1.9,2.1,1.7,1.7,1.9,2.1,2.0,2.1,2.2,2.3,2.5,2.3,3.0,2.9,2.9,2.9,2.6,2.7,2.7,2.6,2.9,3.0,3.2,3.2,3.2,3.4,3.3,3.5,3.3,3.3,3.4,3.5,3.6,3.9,3.7,3.5,3.6,3.4,3.3,3.2,2.6],[3.7,3.3,2.7,2.4,2.3,1.9,2.2,1.8,2.4,2.2,2.4,2.7,2.6,3.0,3.0,3.1,2.6,2.8,3.3,3.2,2.8,3.3,3.6,3.1,3.1,3.7,4.0,4.0,3.9,3.8,4.1,3.9,3.4,3.1,3.0,2.7,2.7,2.2,2.5,2.2,2.6,2.6,3.1,3.4,3.2,3.7,3.2,3.6,3.7,3.3,3.4,3.0,2.7,2.6,2.2,2.4,1.9,2.4,2.0,2.3,2.1,2.1,1.8,1.4,1.3,0.8,0.8,0.9,1.0,0.9,0.9,1.2,1.3,1.2,1.4,1.6,2.0,2.1,2.0,2.5,2.5,2.7,3.1,3.4,3.8,3.8,3.4,3.6,3.1,3.0,3.2,3.0,2.7,2.8,2.7,2.2,2.2,2.5,2.2,1.7,1.8,2.1,1.8,1.4,1.8,1.9,2.2,2.7,2.6,2.1,2.3,2.4,2.8,2.9,3.0,3.3,3.3,3.7,4.0,4.4,4.2,4.7,4.6,4.2,4.1,3.7,4.1,4.1,4.2,3.8,3.5,3.8,3.8,3.2,3.1,3.6,3.3,2.8,3.0,2.7,3.1,3.3,3.2,3.8,3.4,3.9,3.5,4.2,4.3,3.9,4.1,3.6,3.3,3.4,3.5,3.0,2.9,3.0,3.1,2.6,2.7,3.0,2.7,2.4,2.8,2.9,2.4,2.6,3.1,3.2,2.2,2.3,2.3,2.1,2.0,2.1,2.1,2.1,2.4,2.4,2.6,2.5,2.5,2.3,2.5,2.6,2.7,2.5,1.9,1.9,1.8,1.8,1.7,1.7,1.5,1.4,1.5,1.5,1.3,1.2,1.3,1.4,1.5,1.5,1.6,1.7,1.7,1.6,2.0,2.0,2.1,1.8,1.9,2.3,2.4,2.3,2.4,2.5,2.6,2.8,2.5,3.3,3.1,3.2,3.0,2.8,2.9,3.0,2.9,3.2,3.3,3.4,3.5,3.5,3.7,3.6,3.8,3.6,3.6,3.6,3.8,3.9,4.1,3.9,3.7,3.7,3.6,3.5,3.4,2.8],[3.9,3.3,2.7,2.2,2.1,1.7,1.9,1.6,2.0,1.9,2.1,2.4,2.3,2.7,2.6,2.7,2.2,2.5,2.8,2.6,2.4,2.9,3.0,2.7,2.8,3.3,3.5,3.6,3.4,3.3,3.5,3.5,3.0,2.8,2.7,2.4,2.5,1.9,2.3,2.0,2.4,2.4,2.8,3.1,3.0,3.4,3.0,3.5,3.6,3.2,3.3,2.7,2.5,2.3,1.9,2.0,1.7,2.2,1.7,2.0,1.9,1.9,1.8,1.4,1.6,1.0,0.8,0.8,0.8,0.9,0.9,1.0,1.1,1.2,1.3,1.5,1.8,1.9,1.8,2.2,2.2,2.4,2.7,2.9,3.4,3.5,3.1,3.3,2.9,2.7,3.0,2.9,2.5,2.6,2.6,2.2,2.0,2.3,2.1,1.7,1.8,2.1,1.9,1.4,1.7,1.9,2.2,2.7,2.6,2.1,2.2,2.2,2.5,2.7,2.6,3.0,2.9,3.2,3.7,3.9,3.6,4.2,4.1,3.8,3.7,3.5,3.8,3.8,4.0,3.6,3.2,3.5,3.5,3.1,3.0,3.4,3.2,2.7,2.9,2.6,2.8,3.0,2.9,3.4,3.0,3.5,3.0,3.6,3.9,3.4,3.7,3.3,2.9,3.0,3.1,2.7,2.4,2.7,2.8,2.3,2.4,2.7,2.5,2.2,2.6,2.8,2.4,2.6,3.0,3.2,2.0,2.0,2.0,1.9,1.8,1.9,1.9,2.1,2.2,2.2,2.4,2.4,2.4,2.2,2.4,2.4,2.6,2.4,1.8,1.7,1.6,1.6,1.5,1.4,1.3,1.3,1.3,1.4,1.2,1.1,1.2,1.3,1.3,1.4,1.5,1.5,1.4,1.4,1.9,1.8,1.9,1.6,1.7,2.0,2.2,2.1,2.0,2.1,2.3,2.5,2.3,2.9,2.6,2.9,2.6,2.4,2.7,2.6,2.6,2.8,2.8,2.9,3.0,3.0,3.2,3.0,3.2,3.0,3.0,3.1,3.2,3.3,3.6,3.3,3.1,3.2,3.1,3.0,2.9,2.4],[3.2,2.7,2.3,1.9,1.8,1.5,1.7,1.4,1.7,1.5,1.7,1.9,1.9,2.1,2.1,2.2,1.8,2.0,2.4,2.2,2.0,2.3,2.6,2.3,2.3,2.7,2.9,2.9,2.8,2.7,2.9,2.8,2.5,2.2,2.2,1.9,1.9,1.6,1.8,1.7,2.0,2.1,2.3,2.6,2.5,2.8,2.6,2.9,2.9,2.7,2.7,2.4,2.1,2.0,1.7,1.8,1.5,1.7,1.4,1.6,1.7,1.7,1.5,1.3,1.3,1.0,0.9,0.8,0.8,0.8,0.9,1.0,0.9,1.0,1.2,1.2,1.5,1.6,1.6,1.9,1.8,2.0,2.1,2.4,2.7,2.8,2.5,2.6,2.4,2.2,2.3,2.3,2.0,2.0,2.0,1.7,1.7,1.8,1.6,1.3,1.4,1.5,1.3,1.1,1.3,1.5,1.6,1.9,1.9,1.6,1.8,1.8,2.0,2.2,2.2,2.4,2.4,2.6,3.0,3.1,3.0,3.5,3.3,3.1,2.9,2.7,3.1,3.1,3.1,2.8,2.6,2.8,2.8,2.4,2.4,2.7,2.5,2.1,2.4,2.1,2.3,2.5,2.4,2.7,2.5,2.9,2.5,3.0,3.2,2.9,3.1,2.7,2.5,2.5,2.6,2.3,2.2,2.3,2.3,1.9,2.0,2.3,2.0,1.8,2.2,2.2,2.0,2.1,2.4,2.6,1.6,1.6,1.6,1.5,1.4,1.5,1.5,1.6,1.7,1.7,1.9,1.9,1.9,1.7,1.9,1.9,2.0,1.9,1.4,1.4,1.3,1.3,1.3,1.2,1.1,1.1,1.2,1.2,1.0,0.9,1.0,1.1,1.1,1.1,1.2,1.3,1.3,1.3,1.8,1.8,1.8,1.3,1.4,1.6,1.7,1.6,1.6,1.7,1.8,2.0,1.7,2.4,2.1,2.4,2.1,1.9,2.2,2.2,2.2,2.2,2.3,2.4,2.4,2.5,2.6,2.5,2.7,2.6,2.6,2.7,2.8,2.8,3.0,2.8,2.7,2.7,2.7,2.5,2.5,1.9],[2.8,2.3,1.9,1.6,1.5,1.3,1.4,1.2,1.4,1.2,1.4,1.6,1.6,1.8,1.7,1.8,1.5,1.7,2.0,1.9,1.7,2.0,2.2,2.0,2.0,2.3,2.6,2.5,2.4,2.3,2.5,2.4,2.1,2.0,1.9,1.7,1.8,1.5,1.7,1.5,1.7,1.8,2.0,2.2,2.1,2.4,2.1,2.3,2.5,2.2,2.3,2.0,1.9,1.7,1.5,1.5,1.3,1.5,1.2,1.4,1.6,1.5,1.4,1.1,1.3,1.0,0.9,0.9,0.8,0.8,0.8,0.9,0.8,0.8,1.0,1.0,1.2,1.3,1.2,1.5,1.5,1.6,1.7,1.9,2.2,2.2,1.9,2.0,1.9,1.7,1.9,1.8,1.6,1.7,1.6,1.4,1.3,1.4,1.4,1.1,1.2,1.3,1.1,0.9,1.1,1.2,1.3,1.6,1.6,1.3,1.4,1.5,1.7,1.8,1.7,1.9,1.9,2.1,2.4,2.5,2.4,2.7,2.7,2.4,2.3,2.1,2.4,2.4,2.5,2.2,2.1,2.3,2.3,2.0,1.9,2.2,2.0,1.8,1.9,1.7,1.9,2.0,2.0,2.2,2.0,2.3,2.1,2.4,2.6,2.4,2.5,2.2,2.1,2.1,2.1,1.8,1.8,1.9,1.9,1.6,1.7,1.9,1.6,1.5,1.8,1.9,1.6,1.8,2.1,2.3,1.4,1.4,1.4,1.3,1.2,1.3,1.2,1.3,1.4,1.4,1.7,1.7,1.7,1.5,1.7,1.6,1.7,1.6,1.2,1.1,1.1,1.1,1.0,1.0,0.9,0.9,0.9,1.0,0.9,0.8,0.9,0.9,0.9,0.9,1.0,1.0,1.1,1.1,1.6,1.6,1.6,1.1,1.1,1.4,1.5,1.4,1.4,1.4,1.6,1.7,1.5,2.0,1.8,2.0,1.7,1.6,1.8,1.9,1.8,1.9,1.9,2.0,2.0,2.0,2.1,2.0,2.1,2.0,2.0,2.1,2.2,2.2,2.3,2.2,2.1,2.1,2.1,2.0,2.0,1.7],[3.2,2.6,2.2,1.8,1.7,1.4,1.6,1.3,1.8,1.6,2.0,2.3,2.3,2.6,2.5,2.6,2.1,2.3,2.7,2.4,2.1,2.6,2.9,2.4,2.5,2.9,3.2,3.3,3.3,3.0,3.4,3.2,2.8,2.6,2.6,2.3,2.2,1.8,2.0,1.8,2.1,2.1,2.4,2.5,2.5,2.9,2.5,2.8,2.9,2.6,2.6,2.3,2.1,2.0,1.7,1.8,1.5,1.9,1.5,1.9,1.9,1.9,1.6,1.4,1.5,1.1,1.0,1.0,0.9,0.8,0.8,0.8,0.9,0.9,1.0,1.1,1.4,1.5,1.5,1.9,1.9,2.2,2.5,2.8,3.2,3.3,2.9,3.0,2.6,2.5,2.7,2.4,2.2,2.2,2.1,1.9,1.7,1.8,1.6,1.3,1.4,1.5,1.3,1.0,1.3,1.5,1.6,2.0,1.9,1.5,1.7,1.8,2.1,2.2,2.3,2.7,2.7,3.2,3.3,3.7,3.5,3.8,3.7,3.5,3.3,3.0,3.2,3.3,3.3,2.9,2.8,2.9,2.9,2.5,2.5,2.7,2.5,2.1,2.3,2.0,2.3,2.6,2.6,3.0,2.7,3.3,2.9,3.5,3.6,3.2,3.3,2.9,2.7,2.7,2.7,2.4,2.2,2.4,2.3,1.9,2.0,2.3,2.0,1.8,2.1,2.2,1.9,2.0,2.4,2.6,1.8,1.9,1.8,1.7,1.6,1.7,1.6,1.8,1.9,1.9,2.2,2.1,2.1,1.9,2.1,2.0,2.2,2.0,1.5,1.5,1.3,1.4,1.3,1.2,1.1,1.1,1.2,1.2,1.0,1.0,1.0,1.0,1.1,1.1,1.2,1.3,1.3,1.3,1.8,1.7,1.8,1.4,1.5,1.9,2.0,1.9,1.9,2.1,2.1,2.4,2.1,2.6,2.5,2.6,2.5,2.3,2.4,2.4,2.4,2.6,2.7,2.8,2.9,2.9,3.1,2.9,3.0,3.0,2.9,3.0,3.2,3.2,3.5,3.2,3.1,3.1,3.0,2.8,2.8,2.2],[3.5,2.8,2.3,1.9,1.8,1.4,1.6,1.3,1.7,1.5,1.7,2.0,2.1,2.3,2.1,2.2,1.9,2.1,2.3,2.1,1.9,2.4,2.5,2.2,2.4,2.7,3.0,3.1,2.9,2.8,3.2,3.1,2.7,2.5,2.5,2.3,2.2,1.7,2.0,1.7,2.0,2.1,2.4,2.5,2.5,2.7,2.5,2.9,3.0,2.8,2.7,2.4,2.1,2.0,1.7,1.8,1.4,1.8,1.4,1.8,1.9,1.9,1.8,1.5,1.7,1.3,1.2,1.1,0.9,0.9,0.8,0.8,0.8,0.9,1.0,1.0,1.4,1.5,1.4,1.8,1.8,1.9,2.1,2.4,2.7,2.9,2.5,2.7,2.5,2.2,2.4,2.4,2.0,2.0,2.1,1.8,1.7,1.8,1.8,1.4,1.5,1.6,1.5,1.2,1.4,1.7,1.8,2.1,2.1,1.6,1.7,1.9,2.0,2.1,2.1,2.4,2.3,2.6,3.0,3.2,3.2,3.6,3.6,3.2,3.1,2.8,3.1,3.1,3.3,2.9,2.6,2.8,2.9,2.5,2.4,2.7,2.6,2.2,2.3,2.1,2.3,2.4,2.4,2.7,2.4,2.8,2.5,3.0,3.3,2.9,3.1,2.6,2.4,2.5,2.5,2.2,2.1,2.3,2.2,1.8,2.0,2.2,1.9,1.8,2.1,2.3,2.0,2.2,2.6,2.8,1.8,1.8,1.8,1.7,1.6,1.7,1.7,1.8,1.9,2.0,2.3,2.3,2.3,2.0,2.3,2.2,2.3,2.1,1.6,1.5,1.4,1.4,1.3,1.2,1.2,1.1,1.3,1.3,1.1,1.1,1.1,1.1,1.1,1.2,1.2,1.3,1.3,1.3,1.8,1.8,1.9,1.5,1.5,1.8,2.0,1.9,1.8,1.9,2.0,2.2,1.9,2.5,2.2,2.5,2.2,2.0,2.3,2.3,2.3,2.3,2.4,2.5,2.5,2.6,2.8,2.6,2.7,2.6,2.5,2.6,2.8,2.8,2.9,2.7,2.6,2.6,2.6,2.5,2.5,2.0],[2.9,2.4,1.9,1.6,1.4,1.2,1.3,1.1,1.3,1.2,1.4,1.8,1.8,2.0,1.8,1.9,1.5,1.7,2.0,1.8,1.6,2.0,2.2,1.9,2.0,2.3,2.5,2.5,2.4,2.4,2.7,2.6,2.3,2.1,2.0,1.9,1.8,1.4,1.7,1.5,1.7,1.8,2.0,2.1,2.1,2.3,2.0,2.2,2.4,2.1,2.2,1.9,1.8,1.6,1.4,1.4,1.2,1.4,1.2,1.5,1.6,1.7,1.5,1.4,1.4,1.2,1.2,1.1,0.9,0.8,0.9,0.8,0.8,0.8,0.9,0.8,1.1,1.2,1.1,1.5,1.5,1.6,1.8,2.1,2.4,2.6,2.3,2.4,2.2,2.0,2.1,2.1,1.8,1.7,1.8,1.5,1.3,1.5,1.5,1.2,1.1,1.2,1.2,1.0,1.0,1.3,1.4,1.7,1.6,1.2,1.3,1.4,1.6,1.7,1.8,2.1,2.0,2.3,2.5,2.7,2.7,3.1,3.1,2.8,2.7,2.4,2.7,2.6,2.7,2.5,2.2,2.4,2.4,2.1,2.0,2.2,2.1,1.8,1.9,1.7,1.9,2.0,2.0,2.3,2.1,2.4,2.2,2.6,2.7,2.4,2.5,2.2,2.1,2.1,2.1,1.8,1.7,1.9,1.8,1.5,1.6,1.8,1.5,1.4,1.7,1.8,1.6,1.7,2.1,2.2,1.5,1.5,1.5,1.4,1.3,1.4,1.3,1.4,1.6,1.6,1.8,1.9,1.9,1.7,1.8,1.8,1.9,1.8,1.3,1.2,1.2,1.2,1.1,1.1,1.0,1.0,1.1,1.1,0.9,1.0,0.9,0.9,0.9,1.0,1.1,1.1,1.1,1.1,1.7,1.6,1.6,1.2,1.2,1.5,1.6,1.5,1.5,1.6,1.8,1.9,1.6,2.2,1.9,2.2,1.9,1.7,2.0,2.1,2.0,2.0,2.1,2.2,2.2,2.2,2.4,2.2,2.3,2.3,2.2,2.3,2.4,2.5,2.6,2.4,2.3,2.3,2.3,2.2,2.1,1.7],[2.9,2.3,1.8,1.5,1.4,1.1,1.3,1.1,1.5,1.3,1.5,1.8,1.8,2.0,1.9,2.0,1.6,1.9,2.1,1.9,1.8,2.2,2.2,2.0,2.1,2.4,2.6,2.7,2.7,2.5,2.8,2.7,2.5,2.3,2.2,2.0,1.9,1.6,1.8,1.6,1.8,1.8,2.0,2.1,2.0,2.3,1.9,2.2,2.4,2.0,2.2,1.8,1.7,1.6,1.4,1.5,1.3,1.6,1.3,1.6,1.7,1.8,1.6,1.4,1.6,1.3,1.2,1.2,1.0,0.9,0.9,0.9,0.8,0.8,0.8,0.8,1.1,1.1,1.2,1.5,1.5,1.7,1.8,2.1,2.4,2.6,2.2,2.4,2.2,1.9,2.1,2.1,1.8,1.7,1.8,1.6,1.4,1.5,1.5,1.2,1.2,1.3,1.3,1.0,1.0,1.3,1.4,1.7,1.6,1.3,1.3,1.4,1.6,1.8,1.8,2.1,2.0,2.4,2.5,2.8,2.7,3.1,3.0,2.7,2.7,2.4,2.7,2.6,2.7,2.4,2.2,2.3,2.4,2.1,2.0,2.3,2.1,1.8,1.9,1.6,1.8,2.0,2.0,2.3,2.0,2.4,2.2,2.7,2.8,2.5,2.5,2.2,2.1,2.1,2.0,1.8,1.7,1.8,1.7,1.4,1.5,1.6,1.4,1.3,1.6,1.8,1.4,1.6,2.0,2.2,1.6,1.5,1.5,1.4,1.4,1.5,1.4,1.5,1.7,1.7,2.0,2.0,2.0,1.8,1.9,1.9,2.0,1.9,1.4,1.3,1.2,1.2,1.2,1.1,1.0,1.0,1.1,1.2,1.0,1.0,0.9,1.0,1.0,1.0,1.1,1.1,1.2,1.2,1.6,1.6,1.7,1.3,1.3,1.6,1.7,1.6,1.5,1.6,1.8,1.9,1.7,2.2,2.0,2.2,2.0,1.8,2.0,2.0,2.0,2.1,2.1,2.2,2.2,2.3,2.4,2.3,2.4,2.3,2.3,2.3,2.5,2.5,2.7,2.5,2.3,2.3,2.3,2.2,2.2,1.9],[3.0,2.3,1.7,1.5,1.2,1.0,1.2,1.2,1.6,1.6,2.0,2.3,2.4,2.6,2.4,2.3,1.9,2.2,2.5,2.1,1.9,2.4,2.5,2.0,2.2,2.7,2.8,3.0,2.9,3.0,3.4,3.4,3.0,2.9,2.8,2.6,2.4,1.9,2.1,1.7,1.9,1.8,2.0,2.0,2.0,2.2,1.8,2.1,2.3,2.0,2.1,1.7,1.6,1.5,1.4,1.6,1.4,1.8,1.6,2.0,2.2,2.2,1.9,1.7,1.8,1.5,1.4,1.4,1.2,1.0,1.1,1.1,0.9,0.8,0.8,0.8,0.9,1.1,1.3,1.6,1.9,2.1,2.4,2.7,3.0,3.3,2.9,3.2,2.8,2.6,2.8,2.8,2.4,2.3,2.4,2.1,1.8,1.9,1.9,1.5,1.4,1.6,1.5,1.1,1.2,1.5,1.5,2.1,1.9,1.4,1.3,1.6,1.7,2.1,2.1,2.6,2.4,2.9,2.9,3.2,3.4,3.6,3.7,3.3,3.4,3.1,3.3,3.0,3.2,3.1,2.7,2.7,3.0,2.7,2.3,2.6,2.6,2.2,2.2,1.9,1.9,2.3,2.2,2.6,2.3,2.8,2.5,3.1,3.1,2.7,2.8,2.4,2.2,2.1,2.2,1.9,1.7,1.7,1.8,1.5,1.4,1.6,1.5,1.2,1.5,1.8,1.6,1.7,2.2,2.4,2.0,2.0,1.9,1.9,1.8,1.9,1.9,2.0,2.1,2.2,2.5,2.5,2.4,2.1,2.3,2.3,2.5,2.3,1.7,1.6,1.5,1.5,1.4,1.3,1.2,1.2,1.4,1.4,1.2,1.2,1.1,1.2,1.2,1.2,1.3,1.3,1.5,1.4,1.8,1.8,1.9,1.6,1.7,2.0,2.2,2.1,2.0,2.1,2.3,2.5,2.2,2.6,2.4,2.6,2.4,2.2,2.4,2.4,2.4,2.5,2.7,2.8,2.8,2.8,3.0,2.8,2.9,2.8,2.7,2.8,2.9,2.9,3.1,2.9,2.8,2.7,2.7,2.6,2.6,2.3],[2.8,2.1,1.6,1.3,1.1,1.0,1.0,1.0,1.4,1.4,1.7,2.0,2.0,2.2,2.0,2.0,1.7,1.9,2.1,1.8,1.7,2.0,2.1,1.8,1.9,2.3,2.4,2.5,2.5,2.4,2.8,2.7,2.4,2.4,2.4,2.3,2.1,1.7,1.8,1.4,1.7,1.6,1.8,1.8,1.7,1.9,1.6,1.8,2.0,1.8,1.9,1.5,1.5,1.4,1.2,1.3,1.2,1.5,1.4,1.8,1.9,2.0,1.8,1.7,1.8,1.6,1.6,1.5,1.2,1.1,1.2,1.2,0.9,0.9,0.8,0.8,0.8,0.9,1.0,1.4,1.5,1.7,2.0,2.2,2.4,2.6,2.4,2.5,2.4,2.1,2.2,2.3,2.0,1.8,1.9,1.8,1.5,1.5,1.6,1.4,1.1,1.4,1.4,1.1,1.0,1.4,1.3,1.6,1.5,1.1,0.9,1.2,1.4,1.7,1.7,2.0,2.0,2.3,2.4,2.6,2.7,3.0,2.9,2.6,2.7,2.4,2.5,2.4,2.5,2.4,2.1,2.1,2.3,2.0,1.8,2.0,2.0,1.6,1.6,1.4,1.5,1.8,1.8,2.1,1.9,2.3,2.1,2.5,2.5,2.3,2.3,2.0,1.9,1.9,1.8,1.7,1.5,1.5,1.4,1.2,1.2,1.3,1.1,1.0,1.3,1.4,1.2,1.4,1.8,1.9,1.8,1.7,1.7,1.7,1.6,1.7,1.6,1.8,1.9,1.9,2.2,2.2,2.2,1.9,2.1,2.0,2.1,2.0,1.6,1.5,1.4,1.4,1.3,1.3,1.2,1.2,1.4,1.4,1.2,1.3,1.1,1.2,1.1,1.1,1.2,1.2,1.3,1.3,1.9,1.8,2.0,1.4,1.5,1.9,1.9,1.9,1.8,1.9,2.0,2.1,1.8,2.2,2.1,2.2,2.1,1.9,2.1,2.2,2.1,2.2,2.2,2.4,2.4,2.4,2.6,2.3,2.5,2.4,2.3,2.4,2.5,2.5,2.6,2.4,2.4,2.3,2.3,2.2,2.2,1.9],[2.5,1.9,1.4,1.1,0.9,0.8,0.8,0.8,1.0,1.1,1.2,1.5,1.6,1.5,1.4,1.3,1.2,1.3,1.4,1.2,1.2,1.4,1.4,1.3,1.4,1.6,1.7,1.8,1.7,1.7,2.0,2.1,1.8,1.8,1.8,1.7,1.5,1.3,1.4,1.2,1.2,1.3,1.5,1.5,1.4,1.6,1.4,1.5,1.7,1.6,1.6,1.4,1.2,1.1,1.0,1.0,1.0,1.1,1.1,1.4,1.7,1.8,1.6,1.6,1.8,1.6,1.6,1.5,1.3,1.2,1.3,1.2,1.0,1.0,0.9,0.8,0.8,0.8,0.9,1.0,1.1,1.2,1.4,1.6,1.6,1.8,1.6,1.8,1.7,1.5,1.6,1.7,1.5,1.4,1.5,1.4,1.2,1.2,1.4,1.2,1.0,1.2,1.3,1.1,1.0,1.3,1.2,1.4,1.2,0.9,0.8,0.9,0.9,1.2,1.1,1.4,1.4,1.6,1.6,1.7,1.8,2.1,2.2,1.8,1.8,1.6,1.7,1.6,1.7,1.6,1.5,1.5,1.6,1.5,1.3,1.5,1.5,1.2,1.3,1.1,1.1,1.3,1.2,1.4,1.3,1.5,1.4,1.7,1.7,1.6,1.6,1.3,1.3,1.3,1.3,1.1,1.1,1.2,1.1,0.9,0.9,1.0,0.9,0.8,1.1,1.2,1.1,1.3,1.6,1.7,1.5,1.4,1.4,1.4,1.3,1.4,1.4,1.5,1.6,1.6,1.9,1.9,1.9,1.7,1.8,1.8,1.9,1.7,1.3,1.3,1.2,1.2,1.2,1.2,1.2,1.2,1.3,1.3,1.2,1.2,1.1,1.1,1.1,1.1,1.1,1.1,1.2,1.2,1.8,1.7,1.8,1.2,1.3,1.5,1.6,1.5,1.4,1.4,1.6,1.7,1.5,1.7,1.4,1.6,1.4,1.4,1.6,1.6,1.5,1.5,1.5,1.6,1.6,1.6,1.8,1.6,1.7,1.6,1.5,1.6,1.6,1.6,1.7,1.6,1.5,1.5,1.5,1.4,1.5,1.4],[2.6,2.0,1.5,1.2,1.0,0.9,0.8,0.8,0.9,0.9,1.1,1.3,1.4,1.4,1.2,1.3,1.1,1.3,1.4,1.2,1.1,1.4,1.4,1.3,1.4,1.7,1.7,1.9,1.7,1.6,1.9,2.0,1.7,1.7,1.7,1.6,1.5,1.3,1.4,1.2,1.3,1.4,1.5,1.6,1.5,1.8,1.5,1.7,1.9,1.7,1.7,1.5,1.4,1.2,1.0,1.0,1.0,1.1,1.0,1.3,1.7,1.8,1.6,1.7,1.9,1.8,1.8,1.8,1.4,1.4,1.5,1.3,1.1,1.1,1.1,0.8,0.8,0.8,0.8,0.8,0.9,1.0,1.2,1.4,1.4,1.6,1.5,1.6,1.6,1.3,1.4,1.5,1.3,1.2,1.3,1.3,1.0,1.1,1.3,1.2,1.0,1.2,1.4,1.2,1.1,1.5,1.3,1.5,1.3,1.0,0.8,0.9,0.9,1.1,1.0,1.2,1.2,1.5,1.5,1.7,1.7,2.0,2.1,1.7,1.7,1.5,1.7,1.6,1.8,1.6,1.4,1.5,1.6,1.4,1.3,1.5,1.5,1.2,1.3,1.1,1.2,1.3,1.2,1.4,1.3,1.5,1.4,1.6,1.7,1.6,1.6,1.3,1.3,1.4,1.3,1.1,1.1,1.2,1.1,0.9,1.0,1.2,1.0,0.9,1.2,1.3,1.2,1.3,1.7,1.8,1.4,1.3,1.3,1.3,1.3,1.4,1.3,1.4,1.5,1.5,1.8,1.8,1.9,1.6,1.8,1.7,1.8,1.7,1.3,1.2,1.2,1.2,1.1,1.1,1.1,1.2,1.3,1.3,1.3,1.4,1.2,1.1,1.1,1.1,1.0,1.1,1.2,1.1,1.8,1.7,1.8,1.2,1.2,1.5,1.5,1.5,1.3,1.4,1.5,1.6,1.4,1.6,1.4,1.6,1.3,1.3,1.5,1.6,1.5,1.4,1.4,1.5,1.5,1.5,1.7,1.5,1.6,1.5,1.5,1.5,1.6,1.6,1.7,1.5,1.5,1.5,1.5,1.4,1.4,1.4],[2.4,1.8,1.4,1.1,0.9,0.9,0.8,0.8,0.8,0.8,0.9,1.0,1.2,1.1,1.0,1.0,0.9,1.0,1.1,1.0,1.0,1.1,1.1,1.1,1.2,1.3,1.4,1.5,1.3,1.4,1.6,1.7,1.5,1.5,1.5,1.4,1.3,1.1,1.2,1.1,1.1,1.2,1.4,1.4,1.4,1.4,1.3,1.4,1.6,1.5,1.5,1.4,1.2,1.1,1.0,0.9,0.9,0.9,0.9,1.1,1.4,1.6,1.4,1.4,1.6,1.4,1.4,1.4,1.2,1.1,1.2,1.2,1.0,1.0,1.0,0.8,0.8,0.8,0.8,0.8,0.8,0.8,1.0,1.1,1.1,1.3,1.2,1.3,1.3,1.1,1.1,1.2,1.1,0.9,1.1,1.1,0.9,0.9,1.1,0.9,0.8,1.0,1.1,1.0,0.9,1.2,1.1,1.2,1.1,0.8,0.8,0.8,0.8,0.9,0.8,1.0,1.0,1.1,1.2,1.3,1.3,1.6,1.7,1.4,1.3,1.2,1.3,1.3,1.3,1.3,1.1,1.2,1.2,1.1,1.0,1.2,1.2,1.0,1.0,0.9,0.9,1.0,1.0,1.1,1.0,1.2,1.1,1.3,1.4,1.3,1.3,1.1,1.0,1.1,1.1,0.9,0.9,1.0,0.9,0.8,0.9,1.0,0.9,0.9,1.1,1.2,1.1,1.3,1.5,1.7,1.2,1.1,1.1,1.1,1.0,1.1,1.1,1.1,1.3,1.2,1.5,1.6,1.6,1.3,1.5,1.4,1.5,1.4,1.0,1.0,1.0,1.0,0.9,0.9,0.9,1.0,1.1,1.1,1.0,1.1,1.0,1.0,0.9,0.9,0.9,0.9,1.0,1.0,1.6,1.5,1.6,1.0,1.0,1.2,1.3,1.2,1.1,1.1,1.2,1.3,1.1,1.5,1.1,1.5,1.1,1.0,1.3,1.4,1.4,1.1,1.2,1.2,1.2,1.2,1.3,1.2,1.3,1.2,1.2,1.2,1.2,1.2,1.3,1.2,1.2,1.1,1.1,1.1,1.1,1.1],[2.9,2.2,1.7,1.4,1.1,1.1,0.8,0.8,0.8,0.8,0.9,1.1,1.3,1.3,1.1,1.1,0.9,1.2,1.2,1.0,1.0,1.3,1.3,1.2,1.4,1.6,1.6,1.7,1.5,1.6,1.9,2.0,1.8,1.7,1.7,1.6,1.5,1.2,1.4,1.3,1.3,1.5,1.6,1.7,1.6,1.8,1.6,1.8,1.9,1.8,1.8,1.7,1.5,1.2,1.2,1.0,1.0,1.0,1.0,1.2,1.7,1.8,1.6,1.7,1.9,1.8,1.9,1.8,1.4,1.5,1.6,1.4,1.2,1.3,1.3,0.9,1.0,0.8,0.8,0.8,0.8,0.8,1.0,1.2,1.3,1.5,1.4,1.5,1.4,1.1,1.2,1.3,1.1,1.0,1.2,1.2,1.0,1.1,1.3,1.1,1.0,1.2,1.4,1.3,1.2,1.5,1.3,1.5,1.4,1.1,0.9,0.8,0.8,0.9,0.9,1.0,1.1,1.4,1.5,1.6,1.6,1.9,2.0,1.6,1.6,1.4,1.6,1.5,1.6,1.5,1.2,1.3,1.4,1.2,1.1,1.4,1.4,1.1,1.2,1.0,1.0,1.0,1.1,1.3,1.2,1.4,1.3,1.6,1.6,1.5,1.5,1.3,1.2,1.3,1.3,1.0,1.0,1.3,1.1,0.8,1.1,1.2,1.0,1.0,1.3,1.4,1.3,1.6,1.9,2.1,1.3,1.2,1.3,1.2,1.2,1.3,1.3,1.3,1.5,1.4,1.8,1.9,1.9,1.6,1.8,1.6,1.8,1.6,1.2,1.1,1.1,1.1,1.1,1.1,1.1,1.2,1.3,1.3,1.3,1.4,1.3,1.1,1.1,1.1,1.0,1.0,1.1,1.1,1.6,1.6,1.7,1.1,1.1,1.4,1.4,1.4,1.2,1.3,1.4,1.5,1.3,1.6,1.3,1.6,1.2,1.2,1.4,1.5,1.4,1.3,1.4,1.5,1.5,1.6,1.7,1.5,1.6,1.5,1.4,1.5,1.6,1.6,1.7,1.5,1.4,1.4,1.4,1.3,1.4,1.3],[2.7,2.1,1.7,1.5,1.2,1.2,1.0,0.9,0.8,0.8,0.8,0.9,1.1,1.0,0.9,1.0,0.9,1.1,1.1,1.0,1.1,1.3,1.3,1.3,1.4,1.6,1.7,1.7,1.4,1.5,1.6,1.8,1.6,1.6,1.6,1.6,1.4,1.3,1.4,1.3,1.3,1.5,1.7,1.8,1.7,1.8,1.6,1.7,1.9,1.8,1.8,1.7,1.5,1.3,1.3,1.1,1.1,1.1,1.0,1.2,1.6,1.7,1.5,1.7,1.8,1.7,1.8,1.8,1.4,1.4,1.5,1.4,1.1,1.3,1.3,1.0,1.1,0.9,0.8,0.8,0.8,0.8,0.8,0.9,1.0,1.1,1.0,1.1,1.1,0.9,0.9,1.1,1.0,0.9,1.1,1.1,0.9,1.0,1.2,1.1,1.0,1.2,1.3,1.2,1.2,1.5,1.3,1.5,1.4,1.1,1.0,0.9,0.8,0.8,0.8,0.9,0.9,1.0,1.1,1.3,1.2,1.5,1.6,1.2,1.2,1.0,1.3,1.2,1.4,1.3,1.0,1.2,1.3,1.0,1.0,1.3,1.3,1.1,1.2,0.9,1.0,0.9,1.0,1.1,1.0,1.2,1.2,1.3,1.4,1.4,1.3,1.2,1.2,1.3,1.2,1.0,1.1,1.3,1.0,0.9,1.2,1.2,1.0,1.1,1.4,1.4,1.3,1.5,1.8,2.0,1.3,1.1,1.2,1.1,1.1,1.2,1.1,1.2,1.3,1.3,1.6,1.6,1.6,1.4,1.6,1.4,1.6,1.4,1.1,1.1,1.1,1.1,1.0,1.0,1.1,1.2,1.2,1.3,1.2,1.3,1.2,1.1,1.1,1.1,1.0,1.0,1.1,1.1,1.6,1.6,1.6,1.1,1.1,1.2,1.3,1.3,1.1,1.2,1.3,1.4,1.2,1.5,1.1,1.4,1.0,1.0,1.3,1.3,1.3,1.1,1.1,1.1,1.1,1.2,1.3,1.2,1.3,1.1,1.1,1.1,1.2,1.2,1.3,1.2,1.1,1.1,1.1,1.1,1.1,1.2],[2.5,1.9,1.5,1.3,1.1,1.1,0.9,0.9,0.8,0.8,0.8,0.8,0.9,0.9,0.8,0.8,0.8,0.9,0.9,0.8,0.9,1.0,1.0,1.0,1.2,1.3,1.3,1.3,1.1,1.2,1.4,1.5,1.5,1.3,1.4,1.3,1.2,1.1,1.2,1.2,1.1,1.3,1.4,1.5,1.4,1.6,1.4,1.6,1.7,1.7,1.6,1.5,1.3,1.2,1.1,1.0,1.0,0.9,0.9,1.1,1.4,1.5,1.3,1.4,1.6,1.6,1.6,1.6,1.3,1.2,1.4,1.3,1.1,1.2,1.3,1.0,1.0,0.9,0.8,0.8,0.8,0.8,0.8,0.8,0.8,0.9,0.8,0.9,0.9,0.8,0.8,1.0,0.9,0.8,1.0,1.0,0.8,1.0,1.1,1.0,0.9,1.1,1.2,1.1,1.1,1.3,1.2,1.4,1.3,1.0,1.0,0.9,0.8,0.8,0.8,0.8,0.8,0.8,1.0,1.0,1.0,1.2,1.4,1.0,1.0,0.9,1.1,1.1,1.2,1.2,0.9,1.0,1.1,0.9,0.9,1.1,1.1,1.0,1.1,0.9,0.9,0.9,0.9,0.9,0.8,0.9,0.9,1.0,1.1,1.1,1.1,0.9,0.9,1.1,1.0,0.8,0.9,1.1,0.9,0.9,1.1,1.1,1.0,1.0,1.2,1.3,1.2,1.4,1.7,1.8,1.1,1.0,1.0,1.0,0.9,1.0,1.0,1.0,1.1,1.1,1.4,1.5,1.5,1.2,1.4,1.3,1.4,1.3,1.0,0.9,1.0,1.0,0.9,0.9,1.0,1.0,1.1,1.1,1.1,1.1,1.1,1.0,1.0,1.0,0.9,0.9,0.9,1.0,1.6,1.6,1.6,0.9,0.9,1.0,1.1,1.1,1.0,1.0,1.1,1.1,1.0,1.4,0.9,1.4,0.9,0.9,1.2,1.2,1.1,0.9,0.9,0.9,0.9,1.0,1.0,0.9,1.0,0.9,0.9,0.9,0.9,0.9,1.0,0.9,0.9,0.9,0.9,0.9,0.8,1.0],[2.5,2.0,1.6,1.4,1.2,1.1,1.0,0.9,0.8,0.8,0.8,0.8,0.9,0.8,0.8,0.8,0.8,0.9,0.9,0.8,1.0,1.1,1.0,1.0,1.2,1.3,1.3,1.3,1.0,1.2,1.3,1.5,1.4,1.3,1.3,1.3,1.2,1.1,1.3,1.2,1.2,1.4,1.5,1.5,1.5,1.6,1.4,1.6,1.7,1.7,1.7,1.6,1.4,1.2,1.2,1.0,1.0,1.0,0.9,1.1,1.4,1.5,1.3,1.4,1.6,1.5,1.6,1.6,1.3,1.2,1.4,1.3,1.1,1.2,1.3,1.1,1.1,1.0,0.9,0.9,0.8,0.8,0.8,0.8,0.8,0.8,0.8,0.9,0.9,0.8,0.8,0.9,0.9,0.8,1.0,0.9,0.8,1.0,1.0,1.0,1.0,1.1,1.2,1.2,1.1,1.3,1.2,1.4,1.3,1.0,1.0,0.9,0.9,0.8,0.8,0.8,0.8,0.8,0.9,0.9,0.9,1.2,1.3,0.9,0.9,0.8,1.0,1.0,1.1,1.1,0.8,1.0,1.0,0.9,0.9,1.1,1.1,1.0,1.1,0.9,0.9,0.8,0.9,0.8,0.8,0.9,0.9,0.9,1.0,1.0,1.1,0.9,1.0,1.1,1.0,0.9,1.0,1.1,1.0,1.0,1.1,1.1,1.0,1.1,1.3,1.3,1.2,1.5,1.7,1.8,1.1,1.0,1.0,0.9,0.9,1.0,1.0,1.0,1.1,1.0,1.3,1.4,1.4,1.2,1.4,1.2,1.4,1.2,1.0,0.9,0.9,1.0,0.9,1.0,1.0,1.0,1.1,1.1,1.1,1.1,1.1,1.0,1.0,1.0,1.0,0.9,0.9,1.0,1.6,1.5,1.6,0.9,0.9,1.0,1.1,1.1,1.0,1.0,1.1,1.1,1.0,1.3,0.9,1.3,0.9,0.8,1.1,1.1,1.1,0.9,0.9,0.9,0.8,0.9,1.0,0.9,1.0,0.9,0.8,0.8,0.9,0.9,0.9,0.9,0.8,0.8,0.8,0.8,0.8,1.0],[2.7,2.2,1.8,1.6,1.3,1.3,1.1,1.1,0.9,0.9,0.8,0.8,1.0,0.9,0.8,0.8,0.9,1.0,0.9,0.9,1.0,1.1,1.1,1.1,1.3,1.4,1.4,1.4,1.1,1.3,1.4,1.5,1.4,1.4,1.4,1.4,1.3,1.2,1.4,1.4,1.3,1.5,1.6,1.7,1.6,1.8,1.6,1.8,1.9,1.9,1.9,1.7,1.6,1.4,1.4,1.2,1.1,1.1,1.0,1.2,1.5,1.5,1.3,1.5,1.7,1.7,1.7,1.7,1.4,1.4,1.6,1.5,1.2,1.4,1.5,1.2,1.3,1.1,1.0,1.0,0.9,0.8,0.8,0.8,0.8,0.8,0.8,0.8,0.9,0.8,0.8,0.9,0.9,0.9,1.1,1.0,0.9,1.1,1.2,1.1,1.1,1.2,1.3,1.3,1.3,1.5,1.4,1.5,1.5,1.2,1.2,1.0,1.0,0.9,0.8,0.8,0.8,0.8,0.9,0.9,0.9,1.2,1.2,0.9,0.8,0.8,1.1,1.0,1.2,1.1,0.9,1.1,1.2,1.0,1.0,1.2,1.2,1.1,1.2,1.1,1.1,1.0,1.0,0.9,0.8,0.9,0.9,1.0,1.1,1.1,1.2,1.0,1.0,1.2,1.1,1.0,1.1,1.2,1.1,1.1,1.3,1.3,1.2,1.3,1.4,1.5,1.4,1.6,1.8,2.0,1.2,1.1,1.1,1.0,1.0,1.0,1.0,1.1,1.2,1.1,1.4,1.5,1.5,1.3,1.5,1.3,1.5,1.3,1.1,1.0,1.0,1.1,1.0,1.1,1.1,1.2,1.2,1.2,1.2,1.3,1.2,1.2,1.1,1.2,1.1,1.1,1.1,1.1,1.6,1.6,1.6,1.0,1.0,1.1,1.1,1.1,1.0,1.0,1.1,1.2,1.1,1.4,0.9,1.3,0.9,0.9,1.2,1.2,1.2,0.9,0.9,0.9,0.9,1.0,1.0,0.9,1.0,0.9,0.9,0.8,0.9,0.9,0.9,0.9,0.8,0.8,0.8,0.9,0.8,1.0],[2.9,2.4,2.0,1.8,1.6,1.5,1.3,1.2,1.1,1.1,1.0,1.0,1.1,1.0,0.8,0.9,1.0,1.1,1.0,1.0,1.2,1.2,1.2,1.3,1.4,1.5,1.5,1.5,1.2,1.4,1.5,1.6,1.5,1.6,1.5,1.6,1.5,1.4,1.6,1.5,1.5,1.8,1.8,2.0,1.8,2.0,1.8,2.0,2.1,2.1,2.1,2.0,1.8,1.5,1.5,1.3,1.3,1.2,1.2,1.3,1.7,1.8,1.5,1.7,1.9,1.9,2.0,1.9,1.6,1.6,1.8,1.7,1.4,1.7,1.7,1.4,1.5,1.3,1.2,1.2,1.0,0.9,0.8,0.8,0.8,0.8,0.8,0.9,1.0,0.8,0.9,1.0,1.0,1.0,1.2,1.2,1.1,1.2,1.4,1.3,1.3,1.5,1.5,1.5,1.5,1.8,1.7,1.8,1.8,1.5,1.4,1.3,1.2,1.0,0.9,0.8,0.8,0.8,0.9,1.0,0.9,1.2,1.2,0.9,0.8,0.8,1.0,1.1,1.2,1.2,1.0,1.2,1.3,1.1,1.2,1.4,1.4,1.3,1.5,1.3,1.3,1.1,1.1,0.9,0.9,0.9,1.0,1.0,1.1,1.2,1.2,1.1,1.1,1.3,1.3,1.1,1.3,1.4,1.3,1.3,1.5,1.5,1.4,1.5,1.7,1.8,1.7,1.9,2.2,2.3,1.3,1.2,1.2,1.2,1.2,1.2,1.2,1.3,1.3,1.3,1.6,1.6,1.6,1.4,1.6,1.4,1.6,1.4,1.2,1.2,1.2,1.3,1.2,1.3,1.4,1.4,1.4,1.4,1.5,1.5,1.5,1.4,1.4,1.4,1.3,1.2,1.2,1.3,1.9,1.9,1.9,1.2,1.2,1.3,1.3,1.3,1.2,1.2,1.3,1.3,1.2,1.4,1.0,1.4,1.0,1.0,1.3,1.3,1.3,1.0,1.0,1.0,0.9,1.1,1.1,1.0,1.1,1.0,0.9,0.9,0.9,0.9,1.0,0.9,0.9,0.9,0.9,0.9,0.9,1.2],[3.1,2.6,2.2,2.0,1.7,1.7,1.5,1.5,1.2,1.2,1.1,1.0,1.1,1.0,0.9,1.0,1.2,1.3,1.2,1.2,1.4,1.5,1.3,1.4,1.6,1.7,1.7,1.7,1.4,1.6,1.6,1.7,1.7,1.8,1.6,1.8,1.7,1.6,1.8,1.8,1.7,2.0,2.0,2.1,2.0,2.2,2.0,2.2,2.3,2.3,2.3,2.1,2.0,1.7,1.8,1.6,1.6,1.4,1.4,1.5,1.8,1.9,1.6,1.9,2.0,2.1,2.2,2.2,1.8,1.8,2.0,1.9,1.7,1.9,1.9,1.6,1.7,1.5,1.4,1.3,1.2,1.0,0.9,0.8,0.8,0.8,0.8,0.9,0.9,0.8,0.9,1.1,1.1,1.1,1.3,1.3,1.2,1.4,1.5,1.4,1.5,1.6,1.7,1.7,1.7,2.0,1.9,2.0,1.9,1.6,1.6,1.4,1.3,1.1,1.0,0.9,0.9,0.8,1.0,1.0,1.0,1.2,1.3,0.9,0.8,0.9,1.2,1.1,1.3,1.3,1.1,1.3,1.4,1.2,1.3,1.5,1.5,1.4,1.6,1.4,1.4,1.2,1.2,1.1,1.0,1.1,1.1,1.1,1.2,1.4,1.3,1.2,1.3,1.5,1.4,1.2,1.4,1.5,1.4,1.4,1.6,1.6,1.5,1.7,1.9,1.8,1.8,2.0,2.3,2.5,1.5,1.3,1.3,1.3,1.3,1.2,1.3,1.3,1.4,1.3,1.6,1.6,1.7,1.5,1.7,1.5,1.7,1.4,1.3,1.3,1.3,1.3,1.3,1.4,1.5,1.5,1.5,1.5,1.6,1.7,1.6,1.5,1.5,1.5,1.4,1.4,1.4,1.4,1.9,2.0,1.9,1.3,1.3,1.3,1.3,1.4,1.3,1.3,1.4,1.4,1.3,1.5,1.1,1.5,1.1,1.1,1.4,1.4,1.4,1.1,1.1,1.1,1.0,1.1,1.2,1.1,1.2,1.0,1.0,1.0,1.0,1.0,1.0,1.0,1.0,1.0,1.0,1.0,1.0,1.3],[3.0,2.5,2.1,1.9,1.7,1.6,1.4,1.3,1.2,1.1,0.9,0.9,1.1,0.9,0.8,1.0,1.1,1.2,1.1,1.2,1.3,1.4,1.3,1.4,1.5,1.6,1.6,1.6,1.3,1.5,1.5,1.6,1.6,1.6,1.5,1.6,1.5,1.4,1.7,1.7,1.6,1.8,1.9,2.0,1.9,2.1,1.9,2.0,2.2,2.1,2.1,2.0,1.9,1.7,1.7,1.5,1.4,1.3,1.2,1.4,1.6,1.6,1.4,1.6,1.8,1.8,1.9,1.9,1.6,1.6,1.8,1.7,1.4,1.6,1.7,1.5,1.5,1.3,1.2,1.2,1.1,1.0,0.8,0.8,0.8,0.8,0.8,0.8,0.8,0.8,0.8,0.8,0.9,0.9,1.1,1.1,1.0,1.1,1.2,1.2,1.2,1.3,1.4,1.5,1.5,1.6,1.6,1.7,1.6,1.4,1.4,1.3,1.2,1.0,1.0,0.9,0.9,0.8,1.1,1.1,1.0,1.2,1.3,1.0,0.8,0.8,1.1,1.1,1.2,1.1,1.0,1.2,1.2,1.1,1.1,1.3,1.3,1.2,1.3,1.3,1.2,1.1,1.2,1.1,1.1,1.1,1.1,1.1,1.2,1.3,1.3,1.2,1.3,1.4,1.3,1.2,1.4,1.5,1.3,1.3,1.5,1.6,1.4,1.6,1.7,1.7,1.7,1.9,2.1,2.2,1.3,1.2,1.2,1.1,1.1,1.1,1.1,1.1,1.2,1.1,1.4,1.5,1.5,1.3,1.5,1.3,1.4,1.3,1.1,1.1,1.2,1.2,1.2,1.2,1.3,1.3,1.3,1.3,1.4,1.4,1.4,1.3,1.3,1.3,1.2,1.2,1.2,1.3,1.8,1.7,1.7,1.2,1.1,1.2,1.2,1.2,1.2,1.2,1.2,1.3,1.2,1.5,1.0,1.4,1.0,1.0,1.3,1.3,1.3,1.1,1.0,1.0,1.0,1.1,1.1,1.1,1.1,1.0,1.0,1.0,1.0,1.0,1.0,1.0,1.0,1.0,1.0,1.0,1.0,1.2],[3.0,2.6,2.2,2.0,1.8,1.7,1.5,1.4,1.2,1.1,1.0,0.9,1.1,1.0,0.9,1.1,1.2,1.3,1.3,1.2,1.4,1.5,1.4,1.5,1.7,1.8,1.8,1.7,1.4,1.5,1.6,1.8,1.6,1.7,1.6,1.7,1.7,1.6,1.8,1.8,1.7,2.0,2.0,2.2,2.0,2.2,2.0,2.2,2.3,2.3,2.3,2.2,2.0,1.8,1.8,1.6,1.5,1.4,1.3,1.4,1.7,1.7,1.4,1.7,1.8,1.9,2.0,2.0,1.6,1.6,1.8,1.8,1.5,1.7,1.8,1.5,1.7,1.4,1.3,1.3,1.1,1.0,0.9,0.8,0.9,0.8,0.8,0.8,0.8,0.8,0.8,0.8,0.8,0.9,1.1,1.0,1.1,1.2,1.2,1.2,1.3,1.4,1.4,1.5,1.5,1.7,1.6,1.7,1.7,1.5,1.5,1.3,1.3,1.1,1.1,1.0,1.0,1.0,1.2,1.2,1.1,1.4,1.3,1.0,0.8,0.9,1.2,1.2,1.3,1.2,1.1,1.3,1.3,1.1,1.2,1.5,1.4,1.3,1.5,1.3,1.4,1.2,1.3,1.2,1.2,1.2,1.2,1.3,1.4,1.5,1.4,1.3,1.4,1.6,1.5,1.3,1.5,1.7,1.5,1.4,1.7,1.7,1.5,1.7,1.9,1.8,1.8,2.0,2.3,2.4,1.4,1.3,1.3,1.2,1.1,1.1,1.1,1.1,1.2,1.1,1.4,1.5,1.5,1.3,1.4,1.2,1.4,1.3,1.1,1.1,1.2,1.2,1.2,1.2,1.3,1.3,1.3,1.4,1.4,1.5,1.4,1.3,1.3,1.3,1.3,1.2,1.2,1.3,1.8,1.8,1.9,1.2,1.1,1.3,1.3,1.3,1.2,1.2,1.3,1.4,1.3,1.5,1.2,1.5,1.1,1.1,1.4,1.4,1.4,1.2,1.1,1.1,1.1,1.2,1.2,1.2,1.3,1.1,1.1,1.1,1.1,1.1,1.1,1.1,1.1,1.1,1.1,1.1,1.1,1.4],[3.0,2.6,2.2,2.0,1.7,1.6,1.4,1.3,1.2,1.1,0.9,0.9,1.0,1.0,0.9,1.1,1.1,1.3,1.3,1.3,1.4,1.6,1.5,1.5,1.7,1.8,1.8,1.8,1.5,1.6,1.7,1.8,1.7,1.7,1.5,1.7,1.7,1.5,1.7,1.7,1.7,1.9,2.0,2.2,2.0,2.2,2.0,2.2,2.3,2.3,2.3,2.2,2.0,1.8,1.7,1.5,1.4,1.4,1.2,1.4,1.6,1.6,1.4,1.6,1.8,1.9,1.9,1.9,1.5,1.5,1.8,1.7,1.4,1.6,1.7,1.5,1.6,1.4,1.2,1.2,1.0,1.0,0.8,0.9,1.0,0.9,0.8,0.8,0.8,0.8,0.8,0.8,0.8,0.9,1.1,1.0,1.0,1.1,1.2,1.2,1.2,1.4,1.4,1.4,1.5,1.7,1.6,1.7,1.7,1.4,1.5,1.3,1.3,1.1,1.1,1.0,1.0,1.1,1.3,1.3,1.2,1.5,1.5,1.1,0.9,0.9,1.3,1.3,1.4,1.2,1.1,1.4,1.3,1.1,1.2,1.5,1.4,1.3,1.5,1.3,1.4,1.2,1.3,1.2,1.3,1.3,1.3,1.3,1.5,1.6,1.6,1.4,1.4,1.6,1.5,1.4,1.5,1.7,1.5,1.4,1.7,1.7,1.5,1.6,1.8,1.8,1.7,2.0,2.2,2.4,1.4,1.2,1.2,1.1,1.1,1.1,1.1,1.1,1.2,1.1,1.4,1.5,1.5,1.3,1.5,1.3,1.4,1.3,1.1,1.1,1.1,1.1,1.2,1.2,1.2,1.3,1.3,1.3,1.4,1.4,1.4,1.3,1.3,1.3,1.2,1.2,1.2,1.2,1.8,1.8,1.7,1.2,1.1,1.2,1.2,1.2,1.2,1.2,1.3,1.3,1.2,1.5,1.2,1.5,1.1,1.1,1.4,1.3,1.4,1.2,1.2,1.2,1.1,1.2,1.3,1.2,1.3,1.2,1.2,1.1,1.2,1.2,1.2,1.2,1.2,1.2,1.2,1.2,1.2,1.3],[2.8,2.3,1.9,1.7,1.5,1.4,1.2,1.2,1.1,1.0,0.8,0.8,1.0,0.9,0.8,1.0,1.0,1.1,1.1,1.1,1.2,1.3,1.3,1.3,1.5,1.6,1.6,1.6,1.4,1.5,1.5,1.7,1.5,1.5,1.4,1.5,1.5,1.3,1.6,1.5,1.5,1.7,1.8,1.9,1.8,2.0,1.8,1.9,2.1,2.0,2.0,1.9,1.8,1.5,1.5,1.3,1.3,1.2,1.1,1.3,1.5,1.5,1.3,1.5,1.6,1.7,1.7,1.7,1.4,1.4,1.6,1.5,1.3,1.4,1.5,1.3,1.3,1.2,1.1,1.1,0.9,0.9,0.8,0.8,0.9,0.9,0.8,0.8,0.8,0.8,0.8,0.8,0.8,0.8,1.0,0.9,0.9,1.0,1.1,1.1,1.1,1.2,1.2,1.3,1.3,1.4,1.4,1.5,1.5,1.2,1.2,1.1,1.1,0.9,0.9,0.9,0.9,0.9,1.2,1.2,1.1,1.4,1.4,1.1,0.9,0.8,1.1,1.1,1.2,1.1,0.9,1.1,1.1,0.9,1.0,1.2,1.2,1.1,1.2,1.1,1.2,1.0,1.1,1.1,1.1,1.2,1.1,1.2,1.3,1.4,1.4,1.2,1.2,1.4,1.3,1.2,1.3,1.4,1.3,1.2,1.4,1.4,1.3,1.4,1.6,1.6,1.5,1.7,2.0,2.1,1.2,1.1,1.1,1.0,1.0,1.0,1.0,1.0,1.1,1.0,1.3,1.4,1.4,1.2,1.3,1.2,1.4,1.2,1.0,1.0,1.0,1.0,1.0,1.1,1.1,1.2,1.2,1.2,1.2,1.3,1.2,1.2,1.1,1.1,1.1,1.1,1.1,1.1,1.6,1.6,1.6,1.0,1.0,1.1,1.1,1.1,1.1,1.1,1.1,1.2,1.1,1.4,1.0,1.4,1.0,1.0,1.2,1.3,1.2,1.0,1.0,1.0,1.0,1.1,1.1,1.1,1.2,1.1,1.0,1.0,1.1,1.1,1.1,1.1,1.1,1.1,1.0,1.0,1.0,1.2],[2.7,2.2,1.8,1.6,1.4,1.4,1.2,1.1,1.0,1.0,0.9,0.8,1.0,0.9,0.8,0.9,1.0,1.1,1.1,1.1,1.2,1.3,1.2,1.3,1.4,1.5,1.5,1.5,1.3,1.4,1.5,1.6,1.5,1.5,1.5,1.5,1.4,1.3,1.5,1.4,1.4,1.6,1.7,1.8,1.7,1.9,1.7,1.8,1.9,1.9,1.9,1.8,1.7,1.5,1.4,1.3,1.2,1.2,1.1,1.2,1.5,1.6,1.3,1.5,1.6,1.6,1.7,1.7,1.4,1.3,1.5,1.5,1.2,1.4,1.5,1.3,1.3,1.2,1.1,1.1,0.9,0.9,0.8,0.8,0.9,0.9,0.8,0.8,0.8,0.8,0.8,0.8,0.8,0.8,0.9,0.9,0.9,0.9,1.0,1.0,1.1,1.1,1.2,1.2,1.2,1.4,1.3,1.4,1.4,1.2,1.2,1.1,1.0,0.9,0.9,0.9,0.9,0.9,1.1,1.1,1.1,1.3,1.3,1.0,0.9,0.8,1.1,1.0,1.1,1.0,0.9,1.0,1.0,0.8,1.0,1.1,1.1,1.0,1.1,1.0,1.1,1.0,1.1,1.0,1.0,1.1,1.1,1.1,1.2,1.3,1.3,1.2,1.2,1.3,1.3,1.1,1.2,1.3,1.2,1.2,1.4,1.4,1.2,1.4,1.5,1.5,1.4,1.6,1.9,2.0,1.2,1.1,1.1,1.0,1.0,1.0,1.0,1.0,1.1,1.0,1.3,1.4,1.4,1.2,1.3,1.2,1.3,1.2,1.0,1.0,1.0,1.0,1.0,1.0,1.1,1.1,1.1,1.2,1.2,1.2,1.2,1.1,1.1,1.1,1.1,1.0,1.1,1.1,1.6,1.6,1.6,1.0,1.0,1.1,1.2,1.2,1.1,1.1,1.2,1.2,1.2,1.4,1.0,1.3,1.0,1.0,1.3,1.3,1.3,1.0,1.0,1.0,1.0,1.1,1.1,1.1,1.1,1.0,1.0,1.0,1.0,1.0,1.1,1.0,1.0,1.0,1.0,1.0,1.0,1.2],[3.1,2.7,2.2,2.1,1.8,1.8,1.6,1.4,1.3,1.1,1.0,1.0,1.2,1.1,1.0,1.2,1.2,1.4,1.4,1.4,1.6,1.7,1.6,1.7,1.9,2.0,2.0,1.9,1.7,1.8,1.8,1.9,1.9,1.9,1.7,1.9,1.8,1.7,1.9,1.9,1.9,2.1,2.2,2.3,2.1,2.3,2.0,2.2,2.3,2.3,2.4,2.2,2.2,1.9,1.9,1.8,1.6,1.5,1.4,1.5,1.8,1.7,1.4,1.7,1.7,1.8,1.9,1.9,1.5,1.5,1.8,1.7,1.4,1.6,1.8,1.6,1.7,1.5,1.3,1.3,1.0,1.1,0.9,0.9,1.0,1.0,0.8,0.8,0.8,0.8,0.8,0.8,0.8,0.8,0.9,0.9,0.9,1.0,1.1,1.1,1.2,1.3,1.3,1.4,1.4,1.6,1.5,1.6,1.6,1.4,1.5,1.2,1.3,1.0,1.1,1.0,1.1,1.1,1.2,1.3,1.2,1.5,1.5,1.1,1.0,0.9,1.2,1.2,1.3,1.1,1.0,1.2,1.2,1.0,1.1,1.4,1.3,1.1,1.3,1.2,1.3,1.1,1.3,1.2,1.2,1.3,1.4,1.4,1.5,1.6,1.5,1.4,1.5,1.7,1.5,1.4,1.6,1.7,1.5,1.4,1.8,1.7,1.5,1.7,1.9,1.8,1.7,2.0,2.2,2.4,1.4,1.3,1.3,1.2,1.1,1.1,1.1,1.1,1.2,1.1,1.4,1.5,1.5,1.2,1.4,1.2,1.4,1.2,1.1,1.1,1.1,1.1,1.1,1.2,1.2,1.3,1.3,1.3,1.3,1.4,1.3,1.3,1.2,1.2,1.2,1.2,1.2,1.3,1.7,1.7,1.8,1.2,1.1,1.3,1.3,1.4,1.3,1.3,1.4,1.4,1.4,1.6,1.3,1.6,1.2,1.2,1.5,1.5,1.5,1.3,1.3,1.3,1.2,1.4,1.4,1.4,1.4,1.3,1.3,1.3,1.3,1.3,1.3,1.3,1.3,1.3,1.3,1.3,1.3,1.5],[3.2,2.7,2.2,2.0,1.8,1.7,1.5,1.4,1.4,1.1,1.0,0.9,1.2,1.2,1.1,1.3,1.3,1.5,1.5,1.5,1.6,1.8,1.8,1.8,2.0,2.2,2.3,2.2,1.9,2.0,2.0,2.1,2.1,2.0,1.8,1.9,1.9,1.7,1.9,1.9,1.9,2.1,2.2,2.4,2.2,2.4,2.2,2.3,2.5,2.4,2.5,2.3,2.1,1.9,1.8,1.7,1.6,1.6,1.4,1.5,1.7,1.7,1.4,1.6,1.7,1.8,1.8,1.9,1.5,1.4,1.7,1.7,1.3,1.5,1.7,1.5,1.5,1.4,1.2,1.3,1.0,1.1,0.9,1.0,1.2,1.2,0.9,0.9,0.8,0.8,0.8,0.8,0.8,0.8,0.9,0.8,0.8,0.9,1.0,1.0,1.1,1.1,1.2,1.3,1.3,1.4,1.3,1.5,1.5,1.3,1.4,1.2,1.3,1.0,1.2,1.1,1.2,1.3,1.5,1.6,1.4,1.7,1.6,1.3,1.1,1.0,1.3,1.3,1.4,1.3,1.1,1.3,1.3,1.0,1.2,1.4,1.3,1.1,1.3,1.2,1.4,1.3,1.4,1.4,1.5,1.5,1.6,1.7,1.8,1.9,1.8,1.6,1.7,1.9,1.7,1.5,1.6,1.8,1.6,1.5,1.7,1.7,1.5,1.6,1.8,1.7,1.7,2.0,2.2,2.3,1.4,1.3,1.2,1.2,1.1,1.1,1.0,1.0,1.2,1.1,1.5,1.5,1.5,1.2,1.5,1.2,1.4,1.2,1.0,1.0,1.0,1.1,1.1,1.1,1.1,1.2,1.2,1.2,1.2,1.3,1.2,1.1,1.1,1.2,1.1,1.1,1.1,1.2,1.7,1.7,1.8,1.1,1.1,1.3,1.2,1.3,1.3,1.3,1.4,1.4,1.3,1.7,1.5,1.7,1.4,1.4,1.6,1.5,1.5,1.4,1.4,1.4,1.4,1.5,1.6,1.5,1.7,1.5,1.4,1.5,1.5,1.5,1.5,1.5,1.5,1.5,1.5,1.5,1.5,1.6],[2.8,2.3,1.9,1.7,1.4,1.4,1.3,1.1,1.1,0.9,0.9,0.9,1.1,1.1,0.9,1.1,1.1,1.3,1.3,1.2,1.3,1.4,1.4,1.4,1.6,1.8,1.8,1.8,1.5,1.6,1.7,1.8,1.7,1.7,1.6,1.6,1.6,1.4,1.6,1.5,1.5,1.8,1.8,2.0,1.9,2.0,1.8,2.0,2.1,2.0,2.1,1.9,1.8,1.6,1.5,1.4,1.3,1.3,1.1,1.3,1.6,1.6,1.4,1.5,1.6,1.6,1.7,1.7,1.3,1.2,1.4,1.4,1.2,1.3,1.4,1.2,1.3,1.1,1.0,1.1,0.9,0.9,0.8,0.9,1.0,1.1,0.9,0.9,0.9,0.8,0.8,0.8,0.8,0.8,0.8,0.8,0.8,0.8,0.8,0.9,0.9,0.9,1.0,1.1,1.1,1.2,1.2,1.3,1.3,1.1,1.2,1.0,1.1,0.9,1.0,1.0,1.0,1.1,1.2,1.3,1.3,1.5,1.6,1.2,1.1,0.9,1.2,1.2,1.2,1.1,1.0,1.1,1.1,0.9,1.0,1.2,1.1,0.9,1.1,1.0,1.2,1.0,1.2,1.2,1.2,1.3,1.3,1.4,1.5,1.5,1.5,1.3,1.4,1.5,1.4,1.2,1.3,1.4,1.3,1.2,1.4,1.4,1.2,1.3,1.6,1.6,1.4,1.7,2.0,2.1,1.3,1.1,1.1,1.0,1.0,1.0,0.9,1.0,1.1,1.0,1.3,1.4,1.4,1.2,1.4,1.2,1.4,1.2,0.9,0.9,0.9,1.0,1.0,1.0,1.0,1.0,1.1,1.1,1.1,1.1,1.1,1.0,1.0,1.0,1.0,1.0,1.0,1.1,1.6,1.6,1.6,1.0,1.0,1.2,1.2,1.2,1.1,1.2,1.2,1.3,1.2,1.5,1.2,1.4,1.2,1.1,1.4,1.3,1.3,1.2,1.2,1.2,1.2,1.3,1.3,1.3,1.3,1.2,1.2,1.2,1.2,1.2,1.3,1.2,1.2,1.2,1.2,1.2,1.2,1.3],[3.3,2.7,2.2,2.1,1.8,1.7,1.6,1.3,1.3,1.1,1.0,1.1,1.3,1.3,1.1,1.4,1.3,1.6,1.6,1.5,1.7,1.8,1.7,1.8,2.0,2.2,2.2,2.2,1.9,2.0,2.1,2.2,2.1,2.0,1.9,1.9,1.9,1.7,1.9,1.9,1.9,2.2,2.2,2.4,2.2,2.5,2.1,2.3,2.5,2.4,2.5,2.3,2.2,1.9,1.9,1.8,1.6,1.7,1.3,1.6,1.8,1.8,1.4,1.6,1.7,1.7,1.7,1.8,1.4,1.3,1.6,1.6,1.3,1.4,1.6,1.4,1.5,1.3,1.2,1.3,1.0,1.1,1.0,1.2,1.2,1.3,1.2,1.1,1.1,1.0,0.9,0.9,0.8,0.8,0.8,0.8,0.8,0.8,0.8,0.9,1.0,0.9,1.0,1.1,1.2,1.3,1.3,1.4,1.5,1.2,1.4,1.2,1.3,1.1,1.1,1.1,1.2,1.4,1.4,1.6,1.5,1.8,1.9,1.4,1.3,1.1,1.4,1.4,1.5,1.3,1.2,1.4,1.3,1.0,1.2,1.4,1.3,1.1,1.3,1.2,1.4,1.2,1.4,1.4,1.4,1.5,1.5,1.7,1.8,1.8,1.7,1.5,1.7,1.9,1.6,1.4,1.7,1.8,1.5,1.4,1.8,1.7,1.5,1.6,1.9,1.8,1.7,1.9,2.2,2.3,1.5,1.3,1.3,1.2,1.1,1.1,1.0,1.0,1.2,1.1,1.5,1.5,1.5,1.2,1.4,1.2,1.4,1.2,1.0,1.0,1.0,1.0,1.0,1.0,1.0,1.1,1.1,1.2,1.1,1.2,1.1,1.1,1.0,1.1,1.0,1.0,1.1,1.2,1.7,1.7,1.8,1.1,1.0,1.3,1.3,1.4,1.3,1.4,1.5,1.6,1.4,1.8,1.5,1.7,1.4,1.4,1.6,1.6,1.6,1.5,1.5,1.5,1.5,1.6,1.7,1.6,1.7,1.5,1.5,1.5,1.5,1.5,1.6,1.5,1.5,1.5,1.5,1.5,1.5,1.6],[2.8,2.2,1.9,1.7,1.5,1.3,1.3,1.1,1.2,0.9,1.0,1.0,1.2,1.2,1.1,1.3,1.2,1.4,1.5,1.4,1.4,1.6,1.7,1.6,1.7,1.9,2.0,2.0,1.8,1.8,1.9,2.0,1.8,1.8,1.6,1.6,1.6,1.4,1.6,1.5,1.6,1.7,1.9,2.0,1.9,2.1,1.8,2.0,2.1,2.1,2.1,1.9,1.7,1.6,1.5,1.4,1.3,1.3,1.1,1.3,1.5,1.5,1.3,1.4,1.5,1.5,1.5,1.5,1.2,1.1,1.3,1.3,1.0,1.2,1.3,1.2,1.3,1.2,1.0,1.2,1.0,1.1,1.0,1.2,1.3,1.3,1.1,1.1,1.0,1.0,1.0,0.9,0.8,0.8,0.8,0.8,0.8,0.8,0.8,0.8,0.8,0.9,0.9,1.0,1.0,1.1,1.1,1.3,1.3,1.1,1.2,1.1,1.2,1.0,1.2,1.2,1.3,1.4,1.5,1.6,1.5,1.8,1.8,1.4,1.3,1.1,1.4,1.4,1.4,1.3,1.2,1.3,1.3,1.1,1.2,1.3,1.2,1.0,1.2,1.1,1.3,1.2,1.4,1.4,1.4,1.5,1.5,1.6,1.8,1.8,1.7,1.6,1.6,1.7,1.6,1.4,1.5,1.6,1.4,1.3,1.5,1.5,1.3,1.3,1.6,1.6,1.5,1.7,1.9,2.0,1.2,1.1,1.1,1.0,1.0,1.0,0.9,0.9,1.1,1.0,1.3,1.4,1.4,1.2,1.4,1.1,1.4,1.2,0.8,0.9,0.9,0.8,0.9,0.9,0.9,0.9,1.0,1.0,1.0,1.0,0.9,0.9,0.9,0.9,0.9,0.9,0.9,1.0,1.6,1.6,1.7,0.9,0.9,1.1,1.2,1.2,1.1,1.1,1.3,1.3,1.2,1.7,1.4,1.8,1.3,1.3,1.5,1.5,1.5,1.4,1.4,1.4,1.4,1.5,1.6,1.5,1.6,1.5,1.5,1.5,1.5,1.5,1.6,1.5,1.5,1.5,1.4,1.4,1.4,1.4],[2.7,2.1,1.8,1.6,1.4,1.3,1.2,1.0,1.0,0.9,0.9,0.9,1.1,1.1,1.0,1.2,1.1,1.3,1.3,1.3,1.3,1.5,1.5,1.4,1.6,1.8,1.8,1.8,1.6,1.7,1.8,1.9,1.7,1.6,1.5,1.5,1.5,1.3,1.5,1.4,1.5,1.7,1.8,1.9,1.8,1.9,1.7,1.9,2.0,1.9,2.0,1.8,1.7,1.5,1.4,1.3,1.2,1.2,1.0,1.2,1.4,1.4,1.2,1.3,1.5,1.4,1.5,1.5,1.2,1.1,1.3,1.3,1.0,1.1,1.2,1.1,1.2,1.1,0.9,1.0,0.9,1.0,0.9,1.1,1.2,1.3,1.0,1.1,1.0,0.9,0.9,0.9,0.8,0.8,0.8,0.8,0.8,0.8,0.8,0.8,0.8,0.8,0.9,0.9,0.9,1.1,1.0,1.2,1.2,1.0,1.1,0.9,1.1,1.0,1.0,1.1,1.2,1.3,1.4,1.5,1.4,1.7,1.7,1.4,1.3,1.1,1.4,1.3,1.4,1.3,1.1,1.3,1.2,1.0,1.1,1.3,1.2,1.0,1.1,1.0,1.2,1.1,1.2,1.3,1.3,1.4,1.4,1.5,1.7,1.6,1.6,1.4,1.4,1.5,1.4,1.3,1.4,1.4,1.3,1.2,1.4,1.4,1.2,1.3,1.4,1.5,1.3,1.5,1.8,1.9,1.2,1.0,1.0,0.9,0.9,0.9,0.8,0.9,1.0,1.0,1.3,1.4,1.3,1.1,1.3,1.1,1.3,1.1,0.8,0.8,0.8,0.9,0.8,0.9,0.9,0.9,1.0,1.0,0.9,1.0,0.9,0.9,0.9,0.9,0.8,0.8,0.9,1.0,1.5,1.5,1.6,0.9,0.9,1.1,1.1,1.1,1.1,1.1,1.2,1.3,1.1,1.6,1.3,1.5,1.2,1.1,1.3,1.3,1.3,1.3,1.3,1.3,1.3,1.4,1.4,1.4,1.5,1.4,1.4,1.4,1.4,1.4,1.5,1.4,1.4,1.4,1.4,1.3,1.3,1.2],[2.8,2.3,1.9,1.7,1.5,1.4,1.3,1.1,1.2,0.9,1.0,1.0,1.2,1.2,1.1,1.2,1.2,1.4,1.4,1.4,1.4,1.6,1.6,1.5,1.7,1.9,2.0,2.0,1.7,1.8,1.9,2.0,1.9,1.8,1.7,1.7,1.7,1.5,1.7,1.6,1.6,1.8,1.9,2.0,1.9,2.1,1.8,2.0,2.1,2.1,2.1,1.9,1.8,1.6,1.5,1.5,1.3,1.4,1.2,1.4,1.6,1.6,1.4,1.5,1.6,1.6,1.6,1.6,1.3,1.2,1.4,1.4,1.1,1.2,1.3,1.2,1.2,1.1,1.0,1.1,0.9,1.1,1.0,1.1,1.2,1.3,1.1,1.1,1.1,1.0,1.0,1.0,0.9,0.8,0.8,0.8,0.8,0.8,0.8,0.8,0.8,0.8,0.8,0.9,0.9,1.1,1.0,1.2,1.2,1.0,1.1,1.0,1.2,1.0,1.1,1.1,1.2,1.3,1.5,1.5,1.5,1.8,1.8,1.5,1.3,1.2,1.5,1.4,1.5,1.3,1.2,1.3,1.3,1.1,1.1,1.3,1.2,1.0,1.2,1.1,1.2,1.2,1.3,1.3,1.3,1.5,1.4,1.6,1.7,1.7,1.6,1.5,1.5,1.6,1.5,1.3,1.5,1.5,1.4,1.3,1.5,1.5,1.2,1.3,1.5,1.5,1.4,1.6,1.9,2.0,1.3,1.2,1.2,1.1,1.0,1.0,1.0,1.0,1.2,1.1,1.4,1.5,1.4,1.2,1.4,1.2,1.4,1.3,0.9,0.9,0.9,0.9,0.9,0.9,0.9,1.0,1.0,1.1,1.0,1.1,1.0,0.9,0.9,0.9,0.9,0.9,1.0,1.0,1.5,1.5,1.6,1.0,1.0,1.2,1.2,1.3,1.2,1.2,1.3,1.4,1.3,1.6,1.4,1.6,1.3,1.3,1.5,1.5,1.4,1.4,1.4,1.4,1.4,1.5,1.6,1.5,1.6,1.4,1.4,1.4,1.5,1.5,1.6,1.5,1.4,1.4,1.4,1.4,1.4,1.4],[2.9,2.3,1.9,1.7,1.5,1.4,1.4,1.1,1.2,1.0,1.0,1.1,1.3,1.3,1.2,1.3,1.2,1.5,1.5,1.4,1.5,1.7,1.6,1.6,1.8,2.0,2.0,2.0,1.8,1.9,2.0,2.1,1.9,1.9,1.7,1.8,1.7,1.5,1.7,1.6,1.7,1.8,1.9,2.1,1.9,2.1,1.9,2.0,2.2,2.1,2.2,1.9,1.9,1.7,1.6,1.5,1.3,1.4,1.2,1.4,1.6,1.6,1.3,1.4,1.5,1.5,1.4,1.6,1.2,1.0,1.3,1.3,1.0,1.1,1.3,1.1,1.3,1.1,1.0,1.2,1.0,1.1,1.1,1.2,1.3,1.4,1.2,1.2,1.2,1.1,1.1,1.1,0.9,0.8,0.8,0.8,0.8,0.8,0.8,0.8,0.8,0.8,0.8,0.8,0.9,1.0,1.0,1.2,1.3,1.0,1.2,1.0,1.2,1.1,1.2,1.2,1.3,1.4,1.5,1.6,1.6,1.8,1.8,1.5,1.3,1.2,1.5,1.5,1.5,1.4,1.2,1.4,1.3,1.1,1.2,1.4,1.2,1.1,1.2,1.1,1.3,1.2,1.4,1.4,1.4,1.5,1.5,1.6,1.7,1.7,1.7,1.5,1.6,1.7,1.6,1.4,1.5,1.6,1.4,1.3,1.5,1.5,1.3,1.4,1.6,1.6,1.4,1.7,1.9,2.0,1.4,1.2,1.2,1.1,1.0,1.0,1.0,1.0,1.2,1.1,1.4,1.5,1.5,1.2,1.4,1.2,1.4,1.2,0.9,0.9,0.9,0.9,0.9,0.9,0.9,0.9,1.0,1.0,0.9,1.0,0.9,0.9,0.9,0.9,0.9,0.9,0.9,1.0,1.6,1.5,1.6,1.0,1.0,1.2,1.3,1.3,1.2,1.3,1.4,1.5,1.3,1.7,1.4,1.7,1.3,1.3,1.5,1.5,1.5,1.4,1.4,1.5,1.4,1.5,1.6,1.5,1.6,1.5,1.5,1.5,1.5,1.5,1.6,1.5,1.5,1.4,1.4,1.4,1.4,1.4],[2.6,2.0,1.7,1.5,1.3,1.2,1.2,1.0,1.1,0.9,0.9,1.0,1.2,1.2,1.1,1.2,1.1,1.3,1.4,1.3,1.3,1.5,1.5,1.5,1.6,1.8,1.8,1.9,1.7,1.7,1.9,1.9,1.7,1.7,1.6,1.6,1.5,1.3,1.5,1.4,1.4,1.6,1.7,1.8,1.7,1.9,1.7,1.8,1.9,1.9,1.9,1.7,1.6,1.4,1.3,1.3,1.1,1.2,1.0,1.3,1.4,1.4,1.2,1.2,1.4,1.3,1.3,1.4,1.1,1.0,1.2,1.2,0.9,1.0,1.1,1.0,1.1,1.0,0.9,1.1,0.9,1.1,1.1,1.2,1.3,1.4,1.2,1.2,1.2,1.1,1.1,1.1,0.9,0.9,0.9,0.8,0.8,0.8,0.8,0.8,0.8,0.8,0.8,0.8,0.8,0.9,0.9,1.1,1.2,0.9,1.1,1.0,1.1,1.1,1.2,1.2,1.2,1.4,1.5,1.6,1.5,1.8,1.8,1.5,1.4,1.3,1.5,1.5,1.5,1.4,1.2,1.4,1.3,1.1,1.2,1.3,1.2,1.1,1.2,1.1,1.2,1.3,1.3,1.4,1.4,1.5,1.4,1.6,1.7,1.7,1.7,1.5,1.5,1.5,1.5,1.3,1.3,1.5,1.3,1.2,1.3,1.4,1.2,1.2,1.4,1.4,1.3,1.5,1.7,1.8,1.2,1.1,1.1,1.0,0.9,1.0,0.9,0.9,1.1,1.0,1.3,1.4,1.4,1.1,1.3,1.1,1.4,1.2,0.9,0.9,0.8,0.8,0.8,0.8,0.8,0.8,0.9,0.9,0.9,0.9,0.8,0.8,0.8,0.8,0.8,0.8,0.9,0.9,1.6,1.6,1.6,0.9,0.9,1.1,1.1,1.1,1.1,1.1,1.2,1.3,1.2,1.6,1.3,1.6,1.3,1.2,1.4,1.5,1.5,1.4,1.4,1.4,1.4,1.5,1.5,1.5,1.6,1.4,1.4,1.4,1.5,1.5,1.6,1.5,1.4,1.4,1.4,1.4,1.4,1.3],[2.6,2.0,1.6,1.4,1.2,1.1,1.0,0.9,1.0,0.8,0.9,1.0,1.2,1.2,1.1,1.2,1.1,1.2,1.3,1.2,1.2,1.4,1.4,1.3,1.5,1.6,1.7,1.8,1.6,1.6,1.8,1.8,1.7,1.6,1.6,1.5,1.4,1.3,1.4,1.3,1.4,1.5,1.6,1.7,1.6,1.7,1.6,1.7,1.8,1.8,1.8,1.6,1.5,1.3,1.3,1.2,1.1,1.2,1.0,1.2,1.4,1.5,1.3,1.3,1.6,1.4,1.4,1.4,1.1,0.9,1.2,1.2,0.9,1.0,1.1,0.9,1.0,0.9,0.8,1.0,0.9,1.0,1.0,1.2,1.3,1.3,1.2,1.2,1.1,1.0,1.1,1.1,0.9,0.9,0.9,0.8,0.8,0.8,0.8,0.8,0.8,0.8,0.8,0.8,0.8,0.9,0.8,1.0,1.1,0.8,1.0,0.9,1.0,1.0,1.1,1.2,1.2,1.3,1.4,1.5,1.5,1.7,1.8,1.5,1.4,1.3,1.5,1.5,1.5,1.4,1.2,1.4,1.4,1.1,1.1,1.3,1.2,1.0,1.1,1.0,1.2,1.2,1.2,1.3,1.3,1.4,1.3,1.5,1.6,1.5,1.6,1.4,1.3,1.4,1.4,1.2,1.2,1.3,1.2,1.1,1.2,1.3,1.1,1.1,1.3,1.3,1.2,1.4,1.6,1.7,1.2,1.1,1.1,1.0,0.9,0.9,0.9,1.0,1.1,1.0,1.3,1.4,1.4,1.1,1.3,1.2,1.3,1.2,0.9,0.9,0.8,0.8,0.8,0.8,0.8,0.8,0.9,1.0,0.8,0.9,0.8,0.8,0.8,0.8,0.8,0.8,0.9,0.9,1.5,1.5,1.5,0.9,0.9,1.1,1.2,1.1,1.1,1.1,1.2,1.3,1.2,1.6,1.3,1.5,1.2,1.2,1.4,1.4,1.4,1.3,1.3,1.3,1.3,1.4,1.5,1.4,1.5,1.4,1.3,1.3,1.4,1.4,1.5,1.4,1.3,1.3,1.3,1.3,1.3,1.2],[2.7,2.2,1.7,1.6,1.3,1.2,1.2,1.0,1.1,1.0,1.0,1.1,1.3,1.3,1.2,1.3,1.2,1.4,1.4,1.3,1.4,1.6,1.6,1.5,1.6,1.8,1.9,1.9,1.7,1.8,1.9,2.0,1.8,1.8,1.7,1.7,1.6,1.4,1.6,1.4,1.5,1.7,1.8,1.9,1.8,1.9,1.7,1.9,2.0,1.9,2.0,1.8,1.7,1.5,1.4,1.3,1.2,1.3,1.1,1.4,1.6,1.6,1.3,1.4,1.5,1.5,1.4,1.5,1.2,1.0,1.3,1.3,1.0,1.0,1.2,1.0,1.1,1.0,0.9,1.1,1.0,1.1,1.1,1.3,1.4,1.5,1.3,1.3,1.3,1.1,1.2,1.2,1.0,1.0,1.0,0.9,0.8,0.8,0.8,0.8,0.8,0.8,0.8,0.8,0.8,0.8,0.8,1.0,1.1,0.8,1.1,1.0,1.2,1.1,1.2,1.3,1.3,1.4,1.5,1.6,1.6,1.9,1.9,1.6,1.5,1.4,1.6,1.6,1.7,1.5,1.3,1.5,1.5,1.2,1.3,1.4,1.3,1.1,1.3,1.1,1.3,1.3,1.4,1.5,1.4,1.6,1.5,1.6,1.8,1.7,1.7,1.5,1.5,1.6,1.5,1.3,1.4,1.5,1.4,1.2,1.4,1.4,1.2,1.2,1.4,1.5,1.3,1.5,1.8,1.8,1.3,1.2,1.2,1.1,1.1,1.1,1.0,1.1,1.2,1.2,1.5,1.5,1.5,1.3,1.4,1.3,1.4,1.3,1.0,1.0,0.9,0.9,0.9,0.9,0.9,0.9,1.0,1.1,0.9,1.0,0.9,0.8,0.8,0.8,0.8,0.9,1.0,1.0,1.5,1.6,1.6,1.0,1.0,1.2,1.3,1.3,1.2,1.3,1.3,1.5,1.3,1.6,1.4,1.6,1.3,1.3,1.5,1.5,1.4,1.4,1.4,1.5,1.5,1.5,1.6,1.5,1.6,1.5,1.5,1.5,1.5,1.5,1.6,1.5,1.5,1.5,1.5,1.4,1.5,1.4],[2.9,2.3,1.9,1.7,1.5,1.4,1.4,1.2,1.3,1.1,1.2,1.3,1.5,1.5,1.4,1.5,1.4,1.6,1.7,1.6,1.6,1.8,1.9,1.8,1.9,2.0,2.2,2.2,2.0,2.0,2.2,2.2,2.1,2.0,1.9,1.9,1.8,1.5,1.8,1.6,1.7,1.8,2.0,2.1,2.0,2.2,1.9,2.0,2.2,2.1,2.2,2.0,1.8,1.7,1.6,1.5,1.3,1.5,1.3,1.5,1.6,1.6,1.3,1.4,1.4,1.4,1.4,1.4,1.2,1.0,1.2,1.3,1.0,1.0,1.2,1.1,1.3,1.2,1.0,1.3,1.2,1.3,1.3,1.6,1.6,1.7,1.5,1.5,1.5,1.4,1.4,1.3,1.2,1.1,1.0,1.0,1.0,0.9,0.8,0.8,0.8,0.8,0.8,0.8,0.8,0.8,0.9,1.1,1.2,1.0,1.2,1.1,1.3,1.3,1.4,1.5,1.5,1.7,1.8,1.9,1.9,2.1,2.2,1.8,1.7,1.5,1.7,1.7,1.7,1.6,1.5,1.6,1.5,1.3,1.4,1.5,1.4,1.2,1.3,1.2,1.4,1.4,1.5,1.6,1.6,1.8,1.7,1.9,2.0,2.0,1.9,1.8,1.8,1.8,1.7,1.5,1.6,1.7,1.5,1.4,1.6,1.6,1.4,1.4,1.6,1.6,1.4,1.7,1.9,1.9,1.5,1.4,1.3,1.2,1.2,1.2,1.1,1.2,1.3,1.2,1.6,1.6,1.6,1.3,1.5,1.4,1.5,1.4,1.1,1.0,1.0,1.0,1.0,1.0,0.9,1.0,1.0,1.1,0.9,1.0,0.9,0.9,0.9,0.9,0.9,0.9,1.0,1.1,1.6,1.6,1.7,1.1,1.1,1.3,1.4,1.4,1.3,1.4,1.5,1.6,1.5,1.9,1.6,1.9,1.5,1.5,1.7,1.7,1.7,1.7,1.7,1.7,1.7,1.8,1.9,1.8,1.8,1.7,1.7,1.7,1.8,1.8,1.9,1.8,1.7,1.7,1.7,1.7,1.7,1.6],[3.0,2.4,2.0,1.7,1.6,1.4,1.5,1.3,1.5,1.2,1.4,1.5,1.7,1.8,1.7,1.8,1.6,1.8,2.0,1.8,1.8,2.1,2.2,2.0,2.1,2.4,2.6,2.6,2.4,2.4,2.6,2.5,2.4,2.2,2.2,2.1,2.0,1.7,1.9,1.7,1.9,2.0,2.1,2.2,2.2,2.4,2.1,2.4,2.5,2.3,2.3,2.1,2.0,1.8,1.6,1.7,1.4,1.6,1.4,1.7,1.8,1.8,1.5,1.5,1.5,1.5,1.5,1.6,1.3,1.0,1.3,1.4,1.0,1.0,1.2,1.1,1.3,1.3,1.2,1.5,1.4,1.5,1.6,1.9,2.0,2.2,1.9,1.9,1.7,1.6,1.7,1.6,1.5,1.4,1.3,1.1,1.1,1.1,1.0,0.9,0.9,0.9,0.8,0.8,0.8,0.9,1.0,1.2,1.3,1.0,1.3,1.3,1.5,1.5,1.6,1.8,1.8,2.1,2.3,2.5,2.4,2.6,2.6,2.3,2.2,1.9,2.2,2.2,2.3,2.0,1.8,2.1,2.0,1.7,1.7,1.9,1.7,1.5,1.7,1.5,1.7,1.8,1.9,2.1,2.0,2.2,2.1,2.4,2.5,2.4,2.4,2.1,2.1,2.1,2.1,1.8,1.7,1.9,1.8,1.5,1.7,1.8,1.5,1.5,1.7,1.8,1.5,1.7,2.0,2.1,1.6,1.5,1.5,1.4,1.3,1.3,1.2,1.3,1.5,1.4,1.7,1.7,1.7,1.5,1.6,1.6,1.7,1.6,1.2,1.2,1.1,1.1,1.1,1.0,1.0,1.0,1.1,1.2,1.0,1.0,0.9,0.9,0.9,0.9,1.0,1.0,1.2,1.2,1.7,1.7,1.8,1.2,1.2,1.5,1.5,1.6,1.5,1.6,1.7,1.8,1.6,2.1,1.9,2.1,1.8,1.7,1.9,1.9,1.9,2.0,2.0,2.0,2.1,2.1,2.2,2.1,2.2,2.1,2.1,2.1,2.2,2.2,2.3,2.2,2.1,2.1,2.1,2.0,2.0,1.8],[2.9,2.4,2.0,1.7,1.6,1.4,1.4,1.2,1.5,1.2,1.4,1.5,1.6,1.8,1.6,1.8,1.6,1.9,2.0,1.8,1.8,2.1,2.2,2.0,2.1,2.4,2.6,2.6,2.4,2.4,2.6,2.5,2.3,2.3,2.1,2.1,2.0,1.7,1.9,1.7,1.9,2.0,2.1,2.3,2.1,2.4,2.0,2.2,2.4,2.2,2.3,2.0,2.0,1.8,1.6,1.7,1.5,1.7,1.4,1.7,1.8,1.8,1.5,1.5,1.6,1.5,1.5,1.6,1.2,1.1,1.3,1.4,1.0,1.0,1.2,1.1,1.2,1.2,1.1,1.4,1.3,1.5,1.6,1.8,2.0,2.1,1.8,1.9,1.7,1.6,1.7,1.6,1.4,1.4,1.3,1.2,1.1,1.1,1.0,0.9,0.8,0.8,0.8,0.8,0.8,0.8,0.8,1.1,1.2,0.9,1.2,1.2,1.5,1.5,1.6,1.8,1.8,2.0,2.2,2.4,2.3,2.5,2.5,2.3,2.1,1.9,2.2,2.2,2.3,2.0,1.8,2.0,1.9,1.6,1.7,1.9,1.6,1.4,1.5,1.4,1.6,1.7,1.8,2.0,1.9,2.2,2.1,2.4,2.5,2.4,2.4,2.1,2.1,2.1,2.0,1.8,1.8,1.9,1.7,1.5,1.6,1.7,1.4,1.4,1.6,1.6,1.4,1.6,1.9,1.9,1.6,1.5,1.5,1.4,1.3,1.3,1.2,1.3,1.4,1.4,1.8,1.7,1.7,1.5,1.6,1.5,1.6,1.5,1.2,1.2,1.1,1.1,1.1,1.1,1.0,1.0,1.1,1.2,1.0,1.1,0.9,0.9,0.9,0.9,1.0,1.0,1.2,1.2,1.7,1.7,1.8,1.2,1.2,1.5,1.5,1.5,1.5,1.6,1.7,1.8,1.6,2.0,1.9,2.1,1.8,1.7,1.9,1.9,1.8,2.0,2.0,2.0,2.0,2.1,2.2,2.1,2.2,2.1,2.1,2.1,2.2,2.2,2.3,2.2,2.1,2.1,2.1,2.0,2.0,1.8],[3.3,2.7,2.2,2.0,1.8,1.6,1.7,1.4,1.7,1.4,1.6,1.8,1.9,2.0,1.9,2.0,1.7,2.1,2.3,2.1,2.0,2.4,2.4,2.3,2.4,2.6,2.9,2.8,2.7,2.6,2.8,2.9,2.6,2.5,2.4,2.3,2.3,1.9,2.2,1.9,2.2,2.3,2.4,2.6,2.5,2.7,2.4,2.5,2.7,2.5,2.7,2.4,2.3,2.1,1.9,1.9,1.6,1.9,1.6,1.9,2.1,2.1,1.7,1.8,1.7,1.7,1.6,1.8,1.5,1.2,1.5,1.6,1.2,1.2,1.5,1.3,1.4,1.3,1.3,1.7,1.5,1.7,1.9,2.1,2.3,2.5,2.2,2.4,2.1,2.0,2.1,2.0,1.7,1.6,1.6,1.5,1.4,1.3,1.2,1.1,1.0,0.8,0.9,0.9,0.8,0.8,0.8,1.1,1.2,1.0,1.3,1.4,1.7,1.7,1.8,2.1,2.0,2.3,2.5,2.7,2.7,3.0,3.0,2.6,2.6,2.3,2.6,2.5,2.6,2.3,2.1,2.3,2.2,1.9,1.9,2.0,1.9,1.5,1.7,1.5,1.8,2.0,2.1,2.3,2.1,2.5,2.3,2.7,2.8,2.6,2.6,2.3,2.3,2.4,2.3,2.0,2.0,2.2,2.0,1.7,1.9,2.0,1.6,1.6,1.9,1.8,1.5,1.8,2.1,2.0,1.8,1.7,1.7,1.6,1.5,1.5,1.5,1.6,1.7,1.7,2.0,2.0,1.9,1.7,1.9,1.8,1.9,1.8,1.4,1.4,1.3,1.3,1.3,1.3,1.2,1.3,1.4,1.4,1.2,1.3,1.2,1.2,1.2,1.1,1.2,1.2,1.4,1.4,1.8,1.9,2.0,1.4,1.4,1.7,1.8,1.8,1.7,1.8,2.0,2.1,1.8,2.2,2.1,2.2,2.0,1.9,2.0,2.1,2.0,2.1,2.2,2.2,2.2,2.3,2.5,2.3,2.5,2.3,2.3,2.3,2.4,2.4,2.6,2.4,2.3,2.3,2.3,2.2,2.2,2.0],[3.5,3.0,2.5,2.3,2.0,1.8,1.9,1.7,2.0,1.7,1.9,2.2,2.4,2.6,2.3,2.4,2.1,2.5,2.7,2.3,2.3,2.7,2.8,2.5,2.7,3.1,3.2,3.3,3.2,3.1,3.5,3.5,3.1,3.0,3.0,2.8,2.7,2.3,2.6,2.4,2.5,2.7,2.7,2.9,2.7,2.9,2.5,2.7,2.9,2.7,2.9,2.6,2.5,2.3,2.2,2.2,2.0,2.3,1.9,2.3,2.5,2.4,2.1,2.1,2.0,2.0,1.9,2.1,1.7,1.4,1.7,1.9,1.5,1.3,1.7,1.5,1.6,1.5,1.4,1.9,1.7,2.0,2.1,2.5,2.6,3.0,2.6,2.7,2.6,2.3,2.3,2.3,2.1,1.8,1.8,1.8,1.6,1.4,1.4,1.4,1.2,0.9,1.1,1.1,0.9,0.8,0.8,0.8,1.0,1.0,1.4,1.4,1.8,1.8,2.0,2.3,2.3,2.8,2.7,3.1,3.2,3.6,3.4,2.9,3.0,2.6,2.8,2.6,2.6,2.5,2.2,2.3,2.3,2.0,1.9,2.0,1.8,1.5,1.6,1.5,1.8,2.0,2.1,2.4,2.3,2.8,2.6,3.2,3.2,2.9,2.8,2.5,2.5,2.5,2.4,2.1,2.2,2.3,2.0,1.8,2.0,2.0,1.6,1.6,1.9,1.8,1.5,1.9,2.2,2.0,2.1,2.1,2.0,2.0,1.9,1.9,1.8,1.9,2.0,2.1,2.4,2.4,2.3,2.1,2.2,2.1,2.2,2.1,1.8,1.7,1.7,1.7,1.7,1.6,1.6,1.6,1.7,1.8,1.5,1.6,1.4,1.5,1.4,1.4,1.5,1.6,1.7,1.7,2.1,2.1,2.2,1.8,1.8,2.1,2.2,2.2,2.2,2.3,2.4,2.6,2.3,2.7,2.6,2.7,2.5,2.4,2.4,2.5,2.4,2.7,2.7,2.8,2.8,2.9,3.1,2.8,3.0,2.9,2.8,2.8,3.0,3.0,3.1,2.9,2.8,2.7,2.8,2.6,2.7,2.4],[4.2,3.6,2.9,2.9,2.4,2.3,2.2,2.0,2.3,2.1,2.3,2.7,3.0,3.2,2.7,2.9,2.6,3.1,3.2,2.7,2.8,3.3,3.3,2.9,3.2,3.6,3.7,3.8,3.6,3.7,4.2,4.4,3.9,4.0,3.8,3.7,3.5,3.0,3.3,3.0,3.1,3.3,3.2,3.4,3.1,3.3,2.8,3.0,3.3,3.1,3.4,3.0,3.2,2.8,2.8,2.7,2.4,2.7,2.4,3.0,3.2,3.2,2.7,2.7,2.6,2.6,2.5,2.8,2.3,1.9,2.3,2.5,2.0,1.8,2.2,1.9,1.9,1.7,1.7,2.1,1.9,2.3,2.6,3.0,3.1,3.6,3.2,3.4,3.2,2.7,2.8,2.8,2.5,2.1,2.2,2.2,1.9,1.6,1.7,1.8,1.4,1.1,1.4,1.5,1.2,1.1,0.8,0.8,1.0,1.2,1.5,1.5,1.9,2.1,2.3,2.6,2.7,3.3,3.3,3.8,3.7,4.4,4.2,3.5,3.7,3.0,3.3,3.1,3.2,3.0,2.5,2.6,2.6,2.2,2.0,2.2,2.0,1.7,1.7,1.6,2.0,2.2,2.3,2.7,2.6,3.3,3.1,3.8,3.8,3.4,3.3,2.8,2.9,3.0,2.6,2.3,2.4,2.5,2.1,1.9,2.3,2.1,1.7,1.9,2.2,2.0,1.7,2.2,2.4,2.2,2.7,2.6,2.5,2.5,2.3,2.4,2.3,2.5,2.6,2.7,3.0,3.0,2.9,2.7,2.7,2.7,2.7,2.7,2.2,2.2,2.1,2.0,2.1,2.0,2.0,2.0,2.2,2.3,2.0,2.1,1.9,1.9,1.8,1.7,1.9,2.0,2.2,2.2,2.4,2.4,2.7,2.3,2.3,2.6,2.8,2.8,2.7,2.9,3.1,3.2,2.8,3.1,3.0,3.1,3.0,2.8,2.8,2.9,2.8,3.2,3.2,3.4,3.3,3.5,3.8,3.4,3.7,3.4,3.3,3.3,3.6,3.4,3.8,3.3,3.2,3.2,3.3,3.1,3.2,3.0],[3.9,3.2,2.6,2.6,1.9,2.1,1.8,2.0,2.2,2.2,2.7,3.5,3.7,3.9,3.3,3.1,2.7,3.1,3.3,2.6,2.6,3.0,2.9,2.5,2.8,3.3,3.4,3.7,3.6,3.6,4.4,4.6,3.9,4.3,4.2,4.2,3.7,3.3,3.4,2.9,2.8,2.8,2.8,2.8,2.6,2.8,2.3,2.6,2.9,2.7,3.0,2.5,2.6,2.3,2.4,2.3,2.5,2.7,2.6,3.3,3.8,4.0,3.5,3.6,3.3,3.7,3.4,3.6,3.1,2.7,3.0,2.9,2.4,2.3,2.4,1.9,1.7,1.3,1.6,2.0,2.1,2.5,3.1,3.6,3.7,4.3,4.1,4.4,4.2,3.7,3.4,3.7,3.3,2.6,2.6,2.8,2.3,1.8,2.1,2.2,1.6,1.4,1.8,1.9,1.4,1.6,1.1,0.9,0.8,1.1,1.2,1.4,1.8,2.2,2.5,3.1,3.0,3.9,3.7,4.2,4.4,5.1,5.0,4.3,4.5,3.8,4.2,3.7,3.9,3.7,3.1,3.2,3.3,2.7,2.4,2.7,2.6,1.9,1.8,1.7,2.0,2.5,2.4,3.0,2.8,3.6,3.1,4.0,3.9,3.2,3.4,2.8,2.7,2.5,2.4,2.2,2.1,2.0,1.9,1.5,1.8,1.9,1.5,1.5,1.9,1.8,1.4,2.0,2.4,2.2,3.1,3.1,3.0,3.2,3.0,3.1,3.0,3.2,3.4,3.4,3.8,3.8,3.7,3.4,3.3,3.4,3.3,3.4,2.8,2.7,2.6,2.6,2.6,2.4,2.4,2.6,2.8,2.9,2.7,2.7,2.4,2.4,2.3,2.1,2.3,2.4,2.7,2.7,2.7,2.8,3.1,2.8,2.8,3.3,3.4,3.4,3.2,3.4,3.6,3.8,3.4,3.4,3.4,3.3,3.5,3.3,3.1,3.5,3.2,3.5,3.7,4.0,3.9,3.9,4.3,3.7,4.0,3.9,3.7,3.7,4.1,3.9,4.3,3.8,3.7,3.6,3.6,3.5,3.5,3.3],[2.9,2.3,1.8,1.7,1.3,1.4,1.3,1.3,1.4,1.4,1.5,1.9,2.0,2.0,1.8,1.7,1.6,1.9,1.8,1.6,1.7,1.9,1.8,1.6,1.8,2.1,2.1,2.3,2.0,2.2,2.5,2.6,2.3,2.5,2.5,2.4,2.2,1.9,2.1,1.9,1.8,1.9,1.9,2.0,1.7,2.0,1.6,1.7,2.0,1.8,2.0,1.7,1.8,1.5,1.6,1.6,1.6,1.7,1.6,1.9,2.2,2.3,2.0,2.1,2.1,2.1,2.1,2.2,1.8,1.6,1.8,1.8,1.4,1.4,1.6,1.2,1.2,0.9,1.0,1.2,1.2,1.5,1.7,2.0,2.0,2.2,2.1,2.3,2.2,2.0,1.9,2.0,1.8,1.5,1.6,1.7,1.4,1.2,1.4,1.4,1.0,1.0,1.3,1.2,1.0,1.2,0.9,1.0,0.8,0.8,0.8,0.9,1.0,1.3,1.4,1.6,1.7,2.0,1.8,2.0,2.2,2.7,2.7,2.3,2.4,2.1,2.2,2.1,2.3,2.1,1.8,1.9,2.1,1.7,1.4,1.8,1.7,1.3,1.3,1.1,1.2,1.5,1.4,1.7,1.6,1.8,1.7,2.1,2.0,1.8,1.8,1.5,1.6,1.5,1.5,1.3,1.3,1.3,1.2,1.0,1.2,1.2,1.0,1.0,1.3,1.3,1.1,1.5,1.8,1.8,1.8,1.7,1.8,1.7,1.7,1.8,1.7,1.7,1.9,1.9,2.2,2.2,2.2,2.0,2.1,2.0,2.0,2.0,1.6,1.6,1.5,1.4,1.5,1.4,1.4,1.5,1.6,1.7,1.5,1.6,1.3,1.3,1.3,1.2,1.3,1.3,1.5,1.5,1.9,1.9,2.0,1.6,1.6,1.9,1.9,1.9,1.8,1.9,2.0,2.1,1.9,2.1,1.9,2.0,1.9,1.8,1.9,2.0,2.0,1.9,2.0,2.1,2.0,2.1,2.3,2.0,2.1,2.1,2.0,1.9,2.1,2.0,2.2,1.9,1.8,1.8,1.8,1.8,1.9,1.9],[2.7,2.1,1.6,1.4,1.1,1.1,1.0,0.9,1.0,1.0,1.1,1.3,1.5,1.4,1.2,1.2,1.2,1.3,1.3,1.2,1.2,1.4,1.4,1.3,1.5,1.6,1.7,1.8,1.6,1.7,1.9,2.0,1.8,1.8,1.8,1.8,1.6,1.4,1.5,1.4,1.4,1.5,1.6,1.6,1.5,1.7,1.5,1.6,1.7,1.7,1.7,1.6,1.5,1.3,1.3,1.2,1.2,1.2,1.2,1.4,1.7,1.9,1.6,1.7,1.8,1.8,1.8,1.8,1.5,1.4,1.5,1.5,1.2,1.2,1.3,1.0,0.9,0.8,0.8,0.9,0.9,1.0,1.2,1.3,1.3,1.5,1.4,1.6,1.6,1.3,1.4,1.5,1.3,1.2,1.3,1.3,1.1,1.1,1.2,1.1,0.9,1.0,1.2,1.2,1.0,1.2,1.0,1.1,1.0,0.8,0.8,0.8,0.8,1.0,1.0,1.1,1.2,1.3,1.3,1.5,1.5,1.9,2.0,1.6,1.6,1.4,1.6,1.4,1.6,1.5,1.3,1.4,1.5,1.3,1.1,1.4,1.4,1.1,1.1,0.9,1.0,1.1,1.1,1.2,1.1,1.3,1.3,1.5,1.5,1.4,1.4,1.2,1.2,1.3,1.2,1.0,1.1,1.1,1.0,0.8,1.0,1.1,0.8,0.9,1.1,1.2,1.0,1.3,1.6,1.6,1.5,1.4,1.4,1.3,1.3,1.4,1.3,1.4,1.5,1.5,1.8,1.9,1.9,1.6,1.8,1.7,1.8,1.6,1.3,1.3,1.2,1.2,1.2,1.2,1.2,1.3,1.3,1.4,1.3,1.4,1.2,1.2,1.1,1.1,1.1,1.1,1.2,1.2,1.7,1.7,1.8,1.2,1.3,1.5,1.5,1.5,1.4,1.4,1.5,1.6,1.4,1.7,1.3,1.6,1.3,1.3,1.5,1.6,1.5,1.4,1.4,1.4,1.4,1.5,1.6,1.4,1.5,1.4,1.4,1.4,1.4,1.4,1.5,1.4,1.3,1.3,1.3,1.3,1.3,1.4],[2.8,2.2,1.7,1.5,1.2,1.2,1.0,1.0,1.0,1.0,1.1,1.3,1.5,1.4,1.2,1.3,1.2,1.4,1.4,1.2,1.3,1.5,1.4,1.3,1.5,1.8,1.8,1.9,1.7,1.8,2.0,2.2,2.0,2.0,2.0,1.9,1.7,1.5,1.7,1.5,1.4,1.6,1.7,1.8,1.7,1.8,1.6,1.7,1.8,1.8,1.9,1.7,1.6,1.3,1.3,1.2,1.2,1.3,1.2,1.5,1.9,2.0,1.7,1.8,1.9,1.9,1.9,1.9,1.5,1.5,1.6,1.5,1.2,1.3,1.3,1.0,1.0,0.8,0.8,0.9,0.9,1.0,1.0,1.2,1.2,1.4,1.4,1.5,1.5,1.2,1.2,1.4,1.3,1.1,1.2,1.3,1.1,1.0,1.2,1.2,1.0,1.1,1.3,1.2,1.0,1.3,1.1,1.2,1.1,0.9,0.8,0.8,0.8,0.8,0.9,1.0,1.1,1.3,1.3,1.5,1.5,1.8,2.0,1.5,1.5,1.3,1.5,1.3,1.5,1.4,1.1,1.2,1.3,1.1,1.0,1.2,1.3,1.0,1.0,0.8,0.8,0.9,0.9,1.1,1.1,1.3,1.3,1.5,1.5,1.5,1.4,1.2,1.2,1.3,1.2,1.0,1.1,1.1,0.9,0.8,1.0,1.1,0.8,1.0,1.2,1.2,1.1,1.4,1.7,1.8,1.6,1.4,1.5,1.4,1.3,1.4,1.4,1.5,1.6,1.6,1.9,1.9,1.9,1.7,1.9,1.7,1.8,1.7,1.3,1.3,1.2,1.2,1.2,1.2,1.2,1.3,1.4,1.4,1.3,1.4,1.3,1.2,1.1,1.2,1.1,1.1,1.2,1.3,1.7,1.7,1.8,1.3,1.3,1.6,1.6,1.6,1.5,1.5,1.6,1.7,1.5,1.7,1.4,1.7,1.4,1.4,1.6,1.7,1.6,1.4,1.5,1.5,1.5,1.6,1.7,1.5,1.6,1.5,1.4,1.4,1.5,1.4,1.5,1.4,1.3,1.3,1.3,1.3,1.3,1.5],[2.5,2.0,1.5,1.3,1.0,1.0,0.9,0.9,0.9,0.9,0.9,1.0,1.2,1.1,0.9,1.0,0.9,1.1,1.1,1.0,1.0,1.2,1.1,1.1,1.3,1.4,1.4,1.5,1.3,1.4,1.6,1.7,1.6,1.6,1.6,1.5,1.4,1.2,1.4,1.3,1.2,1.4,1.5,1.5,1.4,1.5,1.4,1.5,1.6,1.6,1.6,1.5,1.3,1.1,1.1,1.0,1.0,1.0,1.0,1.2,1.6,1.7,1.4,1.6,1.7,1.7,1.7,1.7,1.4,1.3,1.4,1.4,1.1,1.2,1.2,1.0,0.9,0.8,0.8,0.8,0.8,0.8,0.8,0.9,1.0,1.1,1.0,1.1,1.2,1.0,0.9,1.1,1.0,0.9,1.1,1.1,0.9,1.0,1.2,1.1,0.9,1.1,1.2,1.2,1.1,1.3,1.1,1.3,1.2,0.9,0.8,0.8,0.8,0.8,0.8,0.8,0.9,1.0,1.1,1.2,1.2,1.5,1.6,1.2,1.2,1.0,1.2,1.1,1.2,1.2,0.9,1.0,1.1,0.9,0.8,1.1,1.1,0.9,0.9,0.8,0.8,0.8,0.8,0.9,0.9,1.1,1.0,1.2,1.2,1.2,1.2,1.0,1.0,1.1,1.0,0.8,0.9,1.0,0.8,0.8,0.9,1.0,0.8,0.9,1.1,1.1,1.1,1.3,1.5,1.7,1.3,1.2,1.2,1.1,1.1,1.2,1.2,1.2,1.4,1.3,1.6,1.7,1.7,1.4,1.6,1.5,1.6,1.5,1.1,1.1,1.1,1.1,1.1,1.1,1.1,1.2,1.2,1.2,1.2,1.3,1.2,1.1,1.1,1.1,1.0,1.0,1.1,1.1,1.7,1.6,1.7,1.1,1.1,1.3,1.3,1.3,1.2,1.2,1.3,1.4,1.2,1.4,1.1,1.4,1.1,1.1,1.3,1.4,1.3,1.1,1.1,1.2,1.1,1.2,1.3,1.2,1.2,1.1,1.1,1.1,1.1,1.1,1.2,1.1,1.1,1.0,1.1,1.0,1.0,1.2],[2.4,1.9,1.5,1.3,1.1,1.1,0.9,0.9,0.9,0.9,0.8,0.9,1.1,1.0,0.8,0.9,0.9,1.0,0.9,0.9,1.0,1.1,1.0,1.0,1.2,1.3,1.3,1.3,1.1,1.3,1.4,1.6,1.4,1.4,1.4,1.4,1.3,1.2,1.3,1.3,1.2,1.4,1.5,1.5,1.5,1.5,1.3,1.5,1.6,1.6,1.6,1.5,1.4,1.2,1.2,1.0,1.0,1.0,1.0,1.1,1.4,1.5,1.3,1.5,1.6,1.5,1.6,1.6,1.3,1.2,1.4,1.3,1.1,1.2,1.2,1.0,1.0,0.9,0.8,0.8,0.8,0.8,0.8,0.8,0.8,1.0,0.9,1.0,1.0,0.9,0.8,1.0,0.9,0.8,1.0,1.0,0.9,0.9,1.1,1.0,0.9,1.0,1.1,1.2,1.1,1.3,1.1,1.3,1.2,1.0,0.9,0.8,0.8,0.8,0.8,0.8,0.8,0.9,0.9,1.0,1.0,1.3,1.4,1.1,1.0,0.9,1.1,0.9,1.0,1.0,0.8,0.9,0.9,0.8,0.8,0.9,1.0,0.8,0.9,0.8,0.8,0.8,0.8,0.8,0.8,0.9,0.9,1.0,1.0,1.1,1.1,0.9,0.9,1.0,0.9,0.8,0.9,1.0,0.8,0.8,1.0,1.0,0.9,1.0,1.1,1.1,1.1,1.3,1.6,1.8,1.2,1.1,1.1,1.0,1.0,1.1,1.1,1.1,1.2,1.2,1.5,1.5,1.5,1.3,1.5,1.3,1.5,1.3,1.0,1.0,1.0,1.0,1.0,1.0,1.0,1.1,1.1,1.1,1.1,1.2,1.1,1.0,1.0,1.0,1.0,1.0,1.0,1.0,1.6,1.6,1.7,1.0,1.0,1.2,1.2,1.2,1.1,1.1,1.2,1.2,1.1,1.3,1.0,1.3,1.0,1.0,1.2,1.3,1.2,1.0,1.0,1.0,0.9,1.0,1.1,1.0,1.0,0.9,0.9,0.9,0.9,0.9,1.0,0.9,0.9,0.9,0.9,0.9,0.9,1.1],[2.5,2.0,1.6,1.4,1.1,1.1,1.0,1.0,0.9,0.9,0.8,0.9,1.1,0.9,0.8,0.8,0.9,1.0,0.9,0.8,1.0,1.1,1.0,1.0,1.2,1.3,1.3,1.3,1.1,1.3,1.4,1.6,1.5,1.4,1.5,1.4,1.3,1.2,1.4,1.3,1.2,1.4,1.5,1.6,1.5,1.6,1.4,1.5,1.7,1.7,1.7,1.6,1.4,1.2,1.2,1.1,1.1,1.0,1.0,1.2,1.5,1.6,1.4,1.6,1.7,1.7,1.7,1.7,1.4,1.4,1.5,1.4,1.2,1.3,1.3,1.1,1.1,0.9,0.9,0.8,0.8,0.8,0.8,0.8,0.8,0.9,0.9,1.0,1.0,0.8,0.9,1.0,1.0,0.8,1.1,1.0,0.9,1.0,1.1,1.1,1.0,1.1,1.2,1.2,1.2,1.3,1.2,1.3,1.3,1.0,0.9,0.8,0.8,0.8,0.8,0.8,0.8,0.8,0.9,0.9,1.0,1.2,1.5,1.1,1.1,0.9,1.1,1.0,1.1,1.2,0.8,1.0,1.0,0.9,0.8,1.0,1.1,0.9,1.0,0.8,0.8,0.8,0.8,0.8,0.8,0.9,0.9,1.0,1.0,1.1,1.0,0.9,0.9,1.0,1.0,0.8,0.9,1.0,0.9,0.9,1.0,1.0,0.9,1.0,1.2,1.2,1.2,1.4,1.6,1.8,1.2,1.1,1.1,1.1,1.0,1.1,1.1,1.1,1.3,1.2,1.5,1.6,1.6,1.3,1.5,1.4,1.6,1.4,1.1,1.0,1.0,1.1,1.0,1.1,1.1,1.1,1.2,1.2,1.2,1.3,1.2,1.1,1.1,1.1,1.0,1.0,1.1,1.1,1.6,1.6,1.7,1.1,1.0,1.2,1.3,1.2,1.1,1.1,1.2,1.2,1.1,1.4,0.9,1.3,0.9,0.9,1.2,1.3,1.2,0.9,1.0,1.0,0.9,1.0,1.1,1.0,1.0,0.9,0.9,0.9,0.9,0.9,1.0,0.9,0.8,0.8,0.9,0.8,0.9,1.1],[2.7,2.2,1.8,1.7,1.3,1.4,1.1,1.1,1.0,1.0,0.9,1.0,1.2,1.0,0.9,0.9,1.0,1.1,1.0,0.9,1.1,1.2,1.1,1.1,1.4,1.5,1.4,1.4,1.1,1.3,1.4,1.6,1.5,1.6,1.6,1.6,1.5,1.4,1.6,1.5,1.4,1.7,1.7,1.8,1.6,1.8,1.6,1.7,1.8,1.8,1.9,1.7,1.7,1.4,1.5,1.3,1.3,1.2,1.2,1.3,1.6,1.7,1.5,1.7,1.8,1.9,1.9,1.9,1.6,1.6,1.7,1.6,1.4,1.5,1.6,1.3,1.3,1.1,1.0,0.9,0.9,0.8,0.8,0.8,0.8,0.9,0.9,1.1,1.1,0.9,0.9,1.1,1.1,0.9,1.2,1.2,1.0,1.1,1.3,1.2,1.1,1.3,1.4,1.4,1.3,1.6,1.4,1.5,1.4,1.2,1.1,1.0,0.9,0.8,0.8,0.8,0.8,0.8,0.8,0.9,0.9,1.3,1.5,1.1,1.1,1.0,1.2,1.0,1.2,1.2,0.9,1.0,1.2,1.0,0.9,1.1,1.2,1.1,1.1,0.9,0.9,0.8,0.8,0.8,0.8,0.8,0.9,1.0,1.0,1.1,1.0,0.9,1.0,1.2,1.0,0.9,1.1,1.2,1.0,1.0,1.2,1.2,1.1,1.3,1.4,1.4,1.3,1.6,1.8,1.9,1.4,1.2,1.3,1.2,1.2,1.2,1.2,1.3,1.4,1.3,1.6,1.7,1.7,1.5,1.6,1.5,1.6,1.5,1.2,1.2,1.2,1.2,1.2,1.2,1.3,1.4,1.4,1.4,1.4,1.5,1.4,1.3,1.3,1.3,1.2,1.2,1.2,1.2,1.7,1.7,1.7,1.2,1.2,1.3,1.4,1.3,1.2,1.2,1.3,1.4,1.2,1.4,1.0,1.5,1.0,1.0,1.3,1.3,1.3,1.0,1.0,1.0,0.9,1.0,1.1,1.0,1.1,0.9,0.9,0.9,0.9,0.9,0.9,0.9,0.8,0.8,0.9,0.8,0.9,1.2],[2.6,2.1,1.7,1.5,1.3,1.3,1.1,1.1,0.9,0.9,0.9,0.9,1.0,0.9,0.8,0.8,0.9,0.9,0.8,0.8,1.0,1.0,0.9,1.0,1.2,1.3,1.2,1.2,0.9,1.2,1.3,1.4,1.4,1.3,1.3,1.4,1.3,1.2,1.4,1.4,1.2,1.5,1.5,1.6,1.5,1.7,1.5,1.6,1.8,1.7,1.7,1.6,1.5,1.3,1.3,1.1,1.1,1.0,1.1,1.2,1.4,1.6,1.4,1.6,1.7,1.7,1.7,1.8,1.4,1.4,1.6,1.5,1.3,1.4,1.5,1.2,1.2,1.0,1.0,0.9,0.9,0.8,0.8,0.8,0.8,0.8,0.8,0.9,1.0,0.8,0.9,1.0,1.0,0.9,1.1,1.1,1.0,1.0,1.2,1.1,1.1,1.2,1.3,1.3,1.3,1.5,1.3,1.5,1.4,1.2,1.1,1.0,0.9,0.8,0.8,0.8,0.8,0.8,0.8,0.8,0.8,1.1,1.3,1.0,1.0,0.9,1.1,1.0,1.1,1.2,0.9,1.0,1.1,0.9,0.9,1.1,1.1,1.0,1.1,0.9,0.9,0.8,0.8,0.8,0.8,0.8,0.8,0.8,0.9,1.0,1.0,0.9,0.9,1.0,1.0,0.8,1.0,1.1,1.0,1.0,1.1,1.2,1.1,1.2,1.3,1.3,1.3,1.5,1.7,1.9,1.2,1.1,1.1,1.1,1.1,1.1,1.1,1.2,1.3,1.2,1.5,1.6,1.6,1.3,1.5,1.4,1.5,1.4,1.1,1.1,1.1,1.1,1.1,1.1,1.2,1.2,1.3,1.3,1.3,1.3,1.3,1.2,1.2,1.2,1.1,1.1,1.1,1.1,1.7,1.7,1.7,1.1,1.1,1.2,1.2,1.2,1.1,1.1,1.1,1.2,1.1,1.3,0.9,1.3,0.9,0.9,1.2,1.2,1.2,0.9,0.9,0.9,0.8,0.9,0.9,0.8,0.9,0.8,0.8,0.8,0.8,0.8,0.8,0.8,0.8,0.8,0.8,0.8,0.8,1.0],[2.6,2.1,1.7,1.6,1.3,1.3,1.1,1.1,1.0,1.0,0.9,1.0,1.0,0.9,0.8,0.8,0.9,0.9,0.8,0.8,1.0,1.0,0.9,1.0,1.2,1.2,1.2,1.2,0.9,1.1,1.2,1.5,1.4,1.4,1.4,1.4,1.3,1.2,1.4,1.4,1.3,1.5,1.5,1.7,1.5,1.7,1.5,1.7,1.8,1.8,1.8,1.7,1.5,1.3,1.4,1.2,1.2,1.1,1.1,1.2,1.5,1.6,1.4,1.7,1.7,1.8,1.8,1.9,1.5,1.5,1.7,1.6,1.4,1.5,1.5,1.3,1.3,1.1,1.1,1.0,1.0,0.8,0.8,0.8,0.8,0.8,0.9,1.0,1.1,0.9,0.9,1.1,1.1,1.0,1.2,1.2,1.1,1.2,1.3,1.3,1.2,1.3,1.4,1.4,1.4,1.6,1.5,1.6,1.5,1.3,1.2,1.1,1.0,0.9,0.8,0.8,0.8,0.8,0.8,0.8,0.8,1.0,1.2,0.9,1.0,0.9,1.2,1.1,1.2,1.2,0.9,1.1,1.2,1.1,1.0,1.2,1.3,1.2,1.2,1.1,1.1,1.0,0.9,0.8,0.8,0.8,0.8,0.8,0.9,0.9,1.0,0.9,0.9,1.0,1.0,0.9,1.0,1.1,1.1,1.1,1.2,1.3,1.2,1.3,1.4,1.5,1.4,1.6,1.8,2.0,1.2,1.1,1.2,1.1,1.2,1.2,1.2,1.2,1.3,1.3,1.5,1.6,1.6,1.4,1.6,1.4,1.5,1.4,1.2,1.2,1.2,1.2,1.2,1.2,1.3,1.4,1.3,1.4,1.4,1.5,1.4,1.3,1.3,1.3,1.2,1.2,1.2,1.2,1.7,1.8,1.8,1.2,1.2,1.2,1.3,1.2,1.1,1.1,1.2,1.2,1.1,1.3,0.9,1.3,0.9,0.9,1.2,1.2,1.2,0.9,0.9,0.9,0.8,0.9,0.9,0.9,0.9,0.8,0.8,0.8,0.8,0.8,0.8,0.8,0.8,0.8,0.8,0.8,0.8,1.0],[3.4,2.8,2.4,2.2,1.9,1.9,1.6,1.6,1.4,1.4,1.3,1.3,1.4,1.2,1.1,1.0,1.3,1.2,1.1,1.1,1.3,1.4,1.2,1.4,1.6,1.6,1.6,1.5,1.2,1.4,1.5,1.7,1.7,1.7,1.7,1.9,1.7,1.7,1.8,1.9,1.6,2.1,2.0,2.2,2.1,2.3,2.0,2.3,2.4,2.4,2.4,2.3,2.1,1.8,1.9,1.6,1.6,1.4,1.5,1.6,2.0,2.2,2.1,2.3,2.5,2.6,2.7,2.5,2.1,2.3,2.4,2.2,2.0,2.3,2.2,1.9,2.0,1.6,1.5,1.4,1.4,1.2,1.2,1.0,1.0,1.0,1.2,1.5,1.5,1.3,1.4,1.6,1.5,1.5,1.8,1.8,1.6,1.8,2.1,1.9,1.8,2.1,2.2,2.2,2.1,2.5,2.3,2.4,2.3,2.0,1.8,1.6,1.4,1.4,1.1,1.0,0.8,0.8,0.8,0.8,0.9,1.1,1.5,1.2,1.4,1.3,1.4,1.3,1.6,1.6,1.3,1.5,1.8,1.6,1.5,1.8,1.9,1.7,1.9,1.6,1.5,1.3,1.2,1.0,0.9,0.8,0.9,0.9,1.0,1.2,1.0,1.1,1.2,1.4,1.3,1.2,1.5,1.6,1.5,1.5,1.7,1.8,1.7,1.9,2.1,2.2,2.1,2.4,2.6,2.8,1.6,1.5,1.6,1.6,1.7,1.7,1.7,1.8,1.8,1.8,2.0,2.1,2.2,2.0,2.1,1.9,2.1,1.9,1.8,1.8,1.8,1.8,1.8,1.8,1.9,2.0,2.0,2.0,2.0,2.1,2.0,1.9,1.9,1.9,1.8,1.8,1.7,1.7,2.1,2.1,2.1,1.7,1.7,1.6,1.7,1.6,1.5,1.5,1.5,1.5,1.5,1.5,1.1,1.5,1.2,1.2,1.4,1.4,1.4,1.1,1.1,1.1,1.0,1.1,1.2,1.0,1.1,1.0,0.9,0.9,0.9,0.8,0.9,0.8,0.8,0.8,0.9,0.9,1.0,1.4],[3.1,2.6,2.2,2.0,1.7,1.7,1.5,1.5,1.3,1.3,1.2,1.3,1.3,1.1,1.1,1.0,1.2,1.3,1.1,1.1,1.3,1.4,1.1,1.3,1.5,1.6,1.5,1.4,1.1,1.4,1.4,1.6,1.6,1.7,1.6,1.7,1.7,1.6,1.8,1.8,1.6,1.9,1.9,2.1,1.9,2.1,1.9,2.0,2.1,2.2,2.2,2.0,2.0,1.7,1.8,1.5,1.6,1.4,1.5,1.5,1.8,2.0,1.8,2.1,2.2,2.3,2.3,2.3,2.0,2.0,2.1,2.0,1.8,2.0,1.9,1.6,1.7,1.5,1.4,1.3,1.3,1.1,1.1,0.9,0.9,0.9,1.1,1.3,1.4,1.2,1.2,1.5,1.4,1.4,1.6,1.6,1.4,1.6,1.7,1.7,1.6,1.8,1.9,1.9,1.8,2.1,1.9,2.0,1.9,1.7,1.6,1.5,1.3,1.3,1.1,0.9,0.9,0.8,0.8,0.8,0.8,1.0,1.4,1.1,1.2,1.2,1.4,1.3,1.5,1.5,1.2,1.4,1.6,1.5,1.4,1.6,1.7,1.6,1.6,1.5,1.4,1.3,1.1,1.0,0.9,0.8,1.0,0.8,0.9,1.1,1.0,1.0,1.1,1.3,1.2,1.1,1.4,1.4,1.3,1.4,1.6,1.6,1.5,1.7,1.8,1.8,1.8,2.0,2.3,2.5,1.5,1.4,1.5,1.5,1.5,1.5,1.5,1.6,1.6,1.6,1.9,1.9,2.0,1.8,2.0,1.8,1.9,1.7,1.6,1.5,1.6,1.6,1.6,1.6,1.7,1.7,1.7,1.7,1.8,1.9,1.8,1.7,1.7,1.7,1.6,1.6,1.6,1.6,2.0,2.0,1.9,1.5,1.5,1.5,1.6,1.5,1.4,1.4,1.5,1.5,1.4,1.5,1.2,1.6,1.2,1.2,1.4,1.4,1.4,1.1,1.1,1.0,1.0,1.0,1.1,1.0,1.0,1.0,0.9,0.8,0.8,0.8,0.8,0.8,0.8,0.8,0.8,0.9,0.9,1.4],[3.6,3.0,2.5,2.4,2.1,2.2,1.9,2.0,1.7,1.8,1.7,1.7,1.7,1.4,1.3,1.2,1.5,1.6,1.2,1.3,1.5,1.6,1.3,1.5,1.8,1.8,1.6,1.6,1.3,1.6,1.6,2.0,2.0,2.2,2.2,2.3,2.2,2.2,2.2,2.1,1.9,2.3,2.2,2.4,2.2,2.4,2.2,2.4,2.6,2.6,2.6,2.4,2.3,2.0,2.1,1.8,2.1,1.7,1.9,2.0,2.4,2.7,2.6,2.8,3.0,3.1,3.2,3.0,2.6,2.7,2.9,2.6,2.4,2.6,2.6,2.1,2.2,2.0,2.0,1.6,1.7,1.4,1.4,1.2,1.1,1.1,1.3,1.5,1.7,1.4,1.5,1.9,1.9,1.8,2.1,2.1,1.8,2.0,2.3,2.3,2.2,2.4,2.7,2.5,2.4,2.9,2.7,2.7,2.6,2.2,2.1,2.0,1.6,1.7,1.4,1.3,1.1,0.9,0.9,0.8,0.8,0.8,1.4,1.1,1.3,1.3,1.6,1.5,1.8,1.7,1.5,1.8,2.1,1.9,1.9,2.2,2.2,2.0,2.3,2.0,1.8,1.6,1.4,1.2,1.1,0.9,1.1,1.0,1.1,1.3,1.2,1.3,1.3,1.5,1.5,1.4,1.6,1.7,1.7,1.7,1.9,2.0,2.0,2.1,2.3,2.4,2.3,2.6,2.8,3.1,2.1,2.0,2.0,2.0,2.1,2.1,2.1,2.2,2.2,2.2,2.4,2.5,2.5,2.3,2.5,2.3,2.4,2.3,2.2,2.2,2.2,2.2,2.1,2.2,2.3,2.4,2.4,2.5,2.5,2.6,2.4,2.3,2.2,2.3,2.2,2.1,2.1,2.2,2.4,2.5,2.5,2.2,2.1,2.2,2.1,2.1,2.0,2.0,2.0,2.1,1.9,1.8,1.4,1.8,1.4,1.5,1.7,1.8,1.8,1.4,1.4,1.3,1.2,1.3,1.3,1.2,1.3,1.2,1.2,1.0,1.0,0.9,0.9,0.9,1.0,1.0,1.0,1.1,1.1,1.8],[7.0,6.0,5.4,5.3,4.8,5.0,4.0,4.2,3.5,3.9,3.6,3.3,3.6,2.8,2.6,2.3,3.2,3.1,2.4,2.8,3.3,3.3,2.6,3.4,3.5,3.5,3.4,3.2,2.4,2.9,2.8,3.4,3.9,4.5,4.3,4.7,4.4,4.5,4.2,4.2,3.9,4.6,4.1,4.8,4.4,4.9,4.9,5.2,5.3,5.4,5.3,5.0,5.0,4.2,4.5,3.9,4.2,3.8,4.2,4.4,5.0,5.6,5.4,5.8,6.2,6.7,6.8,6.4,5.5,6.1,6.4,5.6,5.1,5.8,5.7,5.0,5.3,4.5,4.3,3.4,3.9,3.0,2.6,2.0,1.6,1.4,2.2,2.4,3.0,2.7,2.7,3.4,3.9,3.6,4.4,4.7,4.2,4.5,5.2,4.9,4.8,5.4,5.9,5.6,5.6,6.6,5.9,5.8,5.6,5.1,4.9,4.5,3.6,3.5,2.9,2.4,2.2,1.6,1.8,1.4,1.0,0.8,1.0,1.3,1.9,2.2,2.4,2.7,3.3,3.0,2.9,3.5,3.6,3.6,3.9,4.3,4.6,4.5,4.9,4.4,4.1,3.3,3.1,2.4,2.4,1.8,2.2,1.9,2.0,2.6,2.5,2.9,2.7,3.6,3.6,3.1,3.6,4.0,4.1,4.0,4.4,4.8,4.6,5.1,5.4,5.3,5.8,5.6,5.9,6.2,4.4,4.0,4.1,4.4,4.5,4.5,4.5,4.6,4.5,4.4,4.5,4.7,4.8,4.7,4.8,4.5,4.5,4.4,4.7,4.7,4.8,4.8,4.8,4.9,5.1,5.2,5.2,5.2,5.5,5.7,5.4,5.1,5.0,5.2,5.0,4.9,4.8,4.8,5.1,5.4,5.1,4.7,4.6,4.4,4.1,4.4,4.1,4.1,4.2,4.2,4.1,3.4,2.9,3.2,3.0,3.2,3.5,3.5,3.5,2.7,2.8,2.6,2.4,2.6,2.5,2.5,2.5,2.3,2.3,2.0,1.7,1.6,1.4,1.6,1.9,1.9,2.1,2.3,2.4,3.7],[10.1,9.2,8.9,9.0,8.0,8.3,7.4,7.2,6.4,5.9,5.2,4.5,5.0,4.3,4.0,4.4,5.2,5.5,5.0,5.2,6.3,6.1,5.3,6.3,6.7,6.8,6.3,5.7,4.7,5.4,4.9,5.7,6.6,7.2,6.6,7.4,7.7,7.9,7.6,8.2,7.6,8.2,7.6,8.0,7.7,7.8,7.5,7.9,8.3,8.3,8.6,8.6,8.4,7.5,8.2,7.2,7.8,6.7,7.0,7.0,7.4,7.7,7.5,8.1,8.0,9.0,9.8,9.5,8.2,8.3,9.3,8.7,7.5,8.2,8.8,8.2,8.0,6.9,6.2,5.3,4.7,4.4,3.2,2.8,2.0,1.7,2.6,2.3,3.3,3.4,2.7,3.3,4.5,3.8,4.5,5.3,5.4,5.3,5.6,6.3,6.0,6.2,7.0,7.2,7.2,7.8,7.4,6.9,7.1,6.4,6.7,5.8,5.6,4.2,4.5,3.4,3.9,2.6,2.7,2.4,1.5,1.2,0.8,1.2,1.6,2.2,2.7,3.4,3.7,2.9,3.3,4.4,4.1,3.6,4.5,5.2,4.7,5.1,6.0,5.6,5.6,4.6,4.5,3.7,4.2,3.6,4.6,3.5,3.6,4.5,4.1,4.9,5.2,6.3,5.5,5.0,6.5,6.5,6.0,6.2,7.1,7.1,6.4,7.5,8.0,7.6,7.8,8.4,8.1,7.8,6.4,6.0,6.2,6.2,6.2,6.1,6.0,5.9,5.7,5.5,5.4,5.6,5.6,5.7,5.5,5.3,5.1,5.2,6.1,6.3,6.4,6.2,6.7,6.6,6.8,7.0,7.0,7.1,7.1,7.6,6.9,6.7,6.6,6.8,6.5,6.6,6.7,6.5,6.9,6.9,6.8,6.5,6.3,6.3,5.5,6.3,6.0,5.9,5.9,5.9,5.7,5.4,5.0,5.4,4.9,5.5,5.4,5.2,5.2,4.7,4.4,3.9,3.9,4.4,4.2,4.4,4.4,3.9,3.7,3.4,3.2,3.1,2.7,3.1,3.4,3.4,3.6,3.9,4.1,6.4],[5.1,4.6,4.2,4.3,3.4,3.4,2.9,3.0,2.7,2.4,2.1,1.8,2.0,1.8,1.7,1.9,2.3,2.3,2.1,2.2,2.6,2.6,2.3,2.7,2.9,3.0,2.9,2.8,2.2,2.6,2.6,2.9,3.2,3.2,2.9,3.1,3.1,3.0,3.1,3.2,3.0,3.5,3.3,3.8,3.5,3.7,3.7,3.7,4.1,4.1,4.1,3.9,3.9,3.2,3.3,2.9,3.0,2.7,2.6,2.8,3.0,3.2,2.9,3.3,3.3,3.7,4.0,3.8,3.1,3.3,3.8,3.4,2.8,3.4,3.6,3.0,3.4,3.1,2.7,2.3,2.2,2.0,1.4,1.3,1.1,1.0,1.3,1.1,1.5,1.5,1.3,1.5,1.8,1.8,2.0,2.2,2.3,2.3,2.5,2.7,2.7,2.8,2.9,3.0,3.1,3.7,3.3,3.1,3.2,3.0,3.2,2.6,2.5,2.0,2.0,1.5,1.6,1.4,1.3,1.5,1.3,1.3,1.1,0.8,0.9,1.1,1.3,1.6,1.9,1.5,1.6,2.1,2.0,1.7,2.3,2.5,2.3,2.3,2.9,2.5,2.7,2.1,2.2,1.6,1.9,1.6,2.0,1.9,1.9,2.2,2.0,2.2,2.3,2.8,2.5,2.6,2.8,3.1,2.8,2.9,3.4,3.2,2.9,3.4,3.7,3.5,3.4,3.9,4.0,3.9,2.7,2.4,2.4,2.4,2.3,2.3,2.3,2.2,2.2,2.1,2.3,2.4,2.4,2.3,2.4,2.1,2.2,2.2,2.4,2.4,2.5,2.5,2.5,2.6,2.8,2.8,2.7,2.9,2.9,3.1,2.9,2.8,2.8,2.8,2.7,2.6,2.6,2.7,2.8,2.9,3.0,2.6,2.4,2.4,2.3,2.5,2.4,2.4,2.5,2.4,2.4,2.5,2.2,2.5,2.0,2.1,2.4,2.4,2.4,2.1,2.0,1.9,1.9,2.1,2.1,2.0,2.1,1.9,1.9,1.8,1.7,1.7,1.6,1.7,1.7,1.7,1.7,1.9,2.0,2.7],[3.9,3.4,2.8,2.7,2.3,2.3,2.0,1.9,1.7,1.6,1.4,1.4,1.6,1.4,1.3,1.4,1.6,1.8,1.6,1.6,1.9,2.0,1.8,2.0,2.2,2.3,2.3,2.2,1.9,2.0,2.0,2.2,2.2,2.3,2.2,2.3,2.3,2.2,2.4,2.3,2.2,2.6,2.5,2.8,2.6,2.9,2.6,2.8,3.0,3.0,3.0,2.8,2.7,2.3,2.3,2.1,2.0,1.9,1.9,2.0,2.3,2.4,2.1,2.4,2.6,2.7,2.8,2.8,2.3,2.3,2.6,2.4,2.1,2.4,2.5,2.1,2.2,1.9,1.8,1.6,1.5,1.4,1.1,1.0,0.9,0.9,1.0,0.9,1.2,1.1,1.0,1.2,1.3,1.3,1.5,1.5,1.5,1.6,1.7,1.8,1.8,2.0,2.1,2.1,2.1,2.5,2.3,2.3,2.3,2.0,2.0,1.7,1.6,1.4,1.4,1.1,1.2,1.1,1.3,1.4,1.1,1.3,1.2,0.8,0.8,0.8,1.0,1.2,1.3,1.1,1.1,1.4,1.4,1.3,1.4,1.7,1.6,1.6,1.9,1.7,1.7,1.4,1.5,1.3,1.4,1.4,1.5,1.5,1.7,1.9,1.7,1.7,1.8,2.1,1.9,1.6,2.0,2.2,1.9,1.9,2.1,2.2,2.0,2.2,2.5,2.3,2.3,2.7,2.9,3.0,1.9,1.8,1.8,1.8,1.7,1.7,1.7,1.7,1.8,1.7,1.9,2.0,2.0,1.8,1.9,1.7,1.9,1.7,1.7,1.7,1.7,1.7,1.8,1.8,1.9,2.0,2.0,2.0,2.1,2.2,2.0,1.9,1.9,1.9,1.8,1.7,1.8,1.9,2.3,2.3,2.3,1.8,1.7,1.8,1.8,1.9,1.8,1.8,1.9,1.9,1.8,1.9,1.6,1.9,1.6,1.6,1.9,1.9,1.8,1.6,1.5,1.5,1.4,1.6,1.6,1.6,1.6,1.5,1.5,1.4,1.4,1.4,1.4,1.3,1.3,1.4,1.4,1.5,1.5,1.9],[3.6,3.2,2.7,2.6,2.2,2.2,1.9,1.9,1.6,1.6,1.4,1.4,1.5,1.4,1.2,1.4,1.6,1.7,1.6,1.5,1.7,2.0,1.7,1.9,2.1,2.2,2.2,2.2,1.9,2.0,2.0,2.2,2.1,2.2,2.1,2.2,2.2,2.1,2.2,2.2,2.1,2.4,2.4,2.7,2.4,2.6,2.4,2.5,2.7,2.8,2.8,2.6,2.6,2.2,2.2,2.0,2.0,1.9,1.8,2.0,2.2,2.3,2.0,2.4,2.5,2.6,2.8,2.7,2.3,2.4,2.7,2.4,2.2,2.4,2.5,2.1,2.2,1.9,1.7,1.6,1.4,1.3,1.0,1.0,0.9,0.9,1.0,0.9,1.2,1.1,0.9,1.2,1.3,1.2,1.5,1.6,1.6,1.6,1.8,1.9,1.8,2.0,2.2,2.2,2.2,2.6,2.4,2.3,2.3,2.0,1.9,1.7,1.5,1.2,1.2,1.0,1.2,1.1,1.2,1.4,1.3,1.5,1.3,0.9,0.8,0.8,0.8,0.9,1.1,1.0,0.9,1.1,1.3,1.2,1.3,1.5,1.5,1.5,1.7,1.6,1.5,1.2,1.4,1.1,1.3,1.4,1.5,1.6,1.7,1.8,1.6,1.5,1.7,1.8,1.6,1.5,1.8,1.9,1.6,1.7,2.0,2.0,1.8,2.1,2.3,2.1,2.2,2.5,2.7,2.8,1.9,1.7,1.7,1.7,1.7,1.7,1.7,1.7,1.7,1.7,1.9,2.0,2.0,1.8,2.0,1.8,1.9,1.8,1.8,1.8,1.8,1.8,1.9,1.9,2.0,2.1,2.1,2.1,2.2,2.3,2.1,2.0,2.0,2.0,1.9,1.9,1.9,1.9,2.2,2.3,2.3,1.8,1.8,1.8,1.7,1.8,1.7,1.7,1.8,1.8,1.7,1.9,1.5,1.8,1.5,1.5,1.7,1.7,1.8,1.5,1.5,1.5,1.4,1.6,1.6,1.6,1.7,1.5,1.5,1.4,1.4,1.4,1.5,1.4,1.4,1.4,1.4,1.4,1.5,1.8],[4.8,4.4,3.8,3.9,3.4,3.5,2.9,3.0,2.5,2.3,2.1,2.0,2.2,2.0,1.8,2.1,2.4,2.8,2.4,2.3,2.9,3.1,2.8,3.0,3.5,3.7,3.5,3.4,3.0,3.0,2.9,3.0,3.2,3.3,2.8,3.2,3.4,3.4,3.5,3.7,3.4,3.9,3.7,4.0,3.4,3.8,3.2,3.2,3.6,3.8,4.0,3.7,3.9,3.2,3.7,3.0,3.2,3.0,2.9,2.9,3.2,3.3,3.2,3.7,3.9,4.2,4.4,4.2,3.7,4.0,4.3,3.8,3.4,4.0,3.9,3.4,3.4,2.8,2.6,2.2,2.0,1.9,1.4,1.5,1.1,1.2,1.4,1.3,1.8,1.6,1.3,1.7,1.9,1.7,2.2,2.4,2.3,2.4,2.8,3.0,2.8,3.1,3.8,3.7,3.7,4.1,3.6,3.2,3.1,2.9,2.7,2.3,2.1,1.5,1.7,1.3,1.7,1.6,1.6,2.0,1.7,1.9,1.7,1.2,1.0,0.8,0.8,0.8,1.0,1.2,1.0,1.1,1.4,1.5,1.4,1.6,2.0,2.0,2.1,1.9,1.8,1.4,1.8,1.4,1.8,1.9,2.3,2.3,2.3,2.7,2.2,2.0,2.4,2.7,2.1,2.1,2.7,2.7,2.1,2.5,2.8,2.4,2.4,3.1,3.1,2.6,3.0,3.4,3.3,3.4,2.7,2.5,2.4,2.5,2.5,2.5,2.5,2.5,2.4,2.3,2.4,2.6,2.7,2.6,2.6,2.4,2.5,2.3,2.5,2.6,2.7,2.7,2.8,2.8,3.1,3.3,3.2,3.1,3.5,3.6,3.5,3.2,3.1,3.1,2.9,2.8,2.8,2.9,2.9,3.0,3.0,2.7,2.6,2.4,2.4,2.6,2.4,2.5,2.5,2.4,2.5,2.4,2.5,2.3,2.2,2.4,2.4,2.3,2.2,2.2,2.1,2.1,2.1,2.3,2.3,2.4,2.5,2.1,2.1,2.0,2.1,2.0,2.1,2.0,2.0,2.0,2.1,2.1,2.2,2.8],[3.6,3.1,2.7,2.6,2.2,2.2,2.0,1.9,1.7,1.6,1.5,1.6,1.8,1.6,1.4,1.6,1.7,1.9,1.7,1.7,2.0,2.1,1.9,2.0,2.3,2.4,2.3,2.3,2.0,2.1,2.2,2.3,2.3,2.4,2.3,2.4,2.4,2.2,2.4,2.4,2.3,2.6,2.5,2.8,2.5,2.7,2.4,2.5,2.7,2.7,2.9,2.6,2.7,2.3,2.3,2.1,2.1,2.0,1.9,2.1,2.3,2.5,2.2,2.5,2.6,2.7,2.8,2.7,2.3,2.3,2.6,2.3,2.1,2.3,2.4,2.1,2.1,1.8,1.6,1.5,1.4,1.4,1.2,1.3,1.0,1.2,1.3,1.3,1.5,1.3,1.2,1.4,1.5,1.3,1.5,1.7,1.5,1.5,1.8,1.8,1.7,1.8,2.1,2.1,2.0,2.3,2.0,2.0,1.9,1.7,1.8,1.5,1.4,1.1,1.3,1.0,1.3,1.3,1.2,1.5,1.4,1.6,1.6,1.1,1.2,1.0,0.8,0.8,0.8,0.9,0.8,0.8,0.9,1.0,1.0,1.1,1.3,1.3,1.3,1.3,1.3,1.0,1.3,1.1,1.4,1.4,1.6,1.7,1.7,1.9,1.6,1.5,1.7,1.9,1.6,1.5,1.8,1.9,1.5,1.7,2.0,1.9,1.7,2.0,2.2,1.9,1.9,2.3,2.4,2.5,2.0,1.8,1.8,1.8,1.8,1.9,1.8,1.9,1.9,1.9,2.1,2.2,2.2,2.0,2.1,1.9,2.1,1.9,1.8,1.8,1.8,1.8,1.8,1.9,2.0,2.0,2.1,2.1,2.1,2.2,2.1,2.0,1.9,1.9,1.8,1.8,1.9,1.9,2.2,2.2,2.2,1.9,1.8,1.9,1.9,2.0,1.9,1.9,2.0,2.0,1.9,2.0,1.7,1.9,1.7,1.7,1.9,1.8,1.9,1.7,1.7,1.7,1.6,1.8,1.8,1.7,1.8,1.6,1.6,1.6,1.6,1.5,1.6,1.5,1.6,1.5,1.6,1.6,1.6,2.0],[3.7,3.2,2.7,2.7,2.4,2.4,2.1,2.1,1.9,1.8,1.7,1.7,2.1,1.8,1.6,1.7,1.9,2.1,1.9,1.8,2.2,2.3,2.0,2.1,2.4,2.6,2.5,2.5,2.2,2.3,2.4,2.6,2.6,2.7,2.6,2.7,2.7,2.5,2.6,2.6,2.5,2.8,2.7,2.9,2.6,2.7,2.4,2.5,2.8,2.8,2.9,2.7,2.8,2.4,2.5,2.3,2.4,2.3,2.2,2.4,2.7,2.8,2.5,2.7,2.8,2.9,2.9,2.9,2.5,2.5,2.7,2.6,2.3,2.4,2.5,2.2,2.2,1.9,1.8,1.7,1.4,1.5,1.2,1.3,1.1,1.3,1.4,1.3,1.7,1.5,1.1,1.4,1.6,1.3,1.5,1.7,1.6,1.5,1.7,1.9,1.8,1.8,2.1,2.2,2.1,2.2,1.9,1.8,1.8,1.7,1.8,1.5,1.4,1.1,1.3,1.1,1.4,1.4,1.3,1.6,1.5,1.7,1.8,1.2,1.3,1.0,1.0,0.8,0.8,0.8,0.8,0.8,0.8,0.9,1.0,1.0,1.1,1.2,1.2,1.3,1.3,1.0,1.3,1.2,1.4,1.5,1.8,1.8,1.8,2.0,1.7,1.6,1.8,2.0,1.7,1.6,2.0,2.0,1.6,1.7,2.1,1.9,1.6,2.1,2.2,1.9,1.9,2.3,2.4,2.5,2.2,2.1,2.1,2.1,2.1,2.1,2.0,1.9,2.1,2.0,2.2,2.3,2.3,2.1,2.2,2.0,2.1,2.0,2.0,2.0,2.0,2.0,2.1,2.1,2.1,2.2,2.3,2.3,2.3,2.5,2.2,2.1,2.1,2.0,2.0,2.0,2.1,2.1,2.3,2.4,2.3,2.1,2.1,2.1,2.1,2.2,2.2,2.2,2.3,2.3,2.2,2.2,2.0,2.1,1.9,2.0,2.1,2.1,2.0,1.9,1.9,1.9,1.8,1.9,2.0,1.9,2.0,1.8,1.8,1.7,1.7,1.7,1.7,1.6,1.6,1.6,1.7,1.7,1.8,2.2],[4.1,3.5,2.9,2.8,2.4,2.4,2.3,2.2,2.2,1.9,1.9,1.8,2.2,2.1,1.8,2.1,2.2,2.6,2.4,2.2,2.6,2.9,2.7,2.6,2.9,3.3,3.2,3.2,3.0,3.0,3.1,3.2,3.2,3.4,3.0,3.2,3.4,2.9,3.1,3.0,3.0,3.1,3.1,3.2,2.9,3.2,2.6,2.9,3.1,3.1,3.2,3.0,2.9,2.6,2.7,2.5,2.5,2.5,2.3,2.7,2.7,2.9,2.7,2.8,2.9,3.0,3.1,3.1,2.5,2.5,2.7,2.6,2.2,2.4,2.5,2.2,2.2,1.9,1.7,1.8,1.5,1.6,1.3,1.6,1.4,1.7,1.6,1.5,1.8,1.6,1.2,1.5,1.6,1.2,1.5,1.7,1.6,1.4,1.7,1.8,1.7,1.8,2.0,2.2,2.0,2.2,2.0,2.0,2.0,1.7,1.8,1.5,1.5,1.1,1.6,1.3,1.7,1.7,1.7,2.1,2.0,2.1,2.0,1.5,1.5,1.2,1.0,0.9,0.8,0.8,0.8,0.9,0.9,0.8,0.9,1.1,1.2,1.2,1.3,1.3,1.5,1.1,1.7,1.6,1.9,2.1,2.3,2.4,2.4,2.6,2.2,2.0,2.3,2.4,2.0,2.0,2.2,2.2,1.8,1.9,2.2,2.0,1.8,2.1,2.4,2.1,2.1,2.5,2.7,2.7,2.3,2.2,2.1,2.1,2.1,2.1,2.0,2.0,2.1,2.1,2.3,2.4,2.4,2.2,2.3,2.1,2.2,2.1,2.0,2.0,2.0,2.0,2.1,2.0,2.1,2.2,2.2,2.3,2.2,2.4,2.2,2.1,2.0,2.0,1.9,2.0,2.1,2.1,2.4,2.4,2.5,2.2,2.1,2.2,2.2,2.3,2.2,2.3,2.5,2.5,2.3,2.5,2.5,2.5,2.2,2.2,2.4,2.4,2.4,2.3,2.3,2.4,2.1,2.5,2.5,2.5,2.5,2.4,2.2,2.1,2.2,2.1,2.2,2.1,2.1,2.0,2.1,2.1,2.2,2.5],[3.1,2.6,2.1,2.0,1.7,1.7,1.5,1.5,1.4,1.3,1.2,1.3,1.5,1.4,1.2,1.3,1.4,1.5,1.5,1.4,1.6,1.8,1.6,1.6,1.9,2.0,2.0,2.0,1.8,1.9,2.1,2.2,2.1,2.1,2.1,2.1,2.1,1.8,2.1,2.0,1.9,2.2,2.1,2.3,2.0,2.2,1.9,2.0,2.2,2.2,2.3,2.1,2.1,1.8,1.9,1.7,1.6,1.6,1.5,1.8,2.0,2.1,1.8,2.1,2.1,2.2,2.2,2.2,1.9,1.8,2.0,1.9,1.6,1.8,1.9,1.6,1.6,1.4,1.2,1.3,1.1,1.1,1.0,1.1,1.0,1.2,1.2,1.1,1.3,1.1,0.9,1.1,1.2,1.0,1.2,1.3,1.2,1.1,1.3,1.4,1.3,1.4,1.5,1.6,1.5,1.7,1.5,1.5,1.5,1.3,1.3,1.1,1.1,0.9,1.0,0.9,1.1,1.2,1.2,1.4,1.3,1.6,1.6,1.2,1.1,0.9,1.0,0.8,0.8,0.8,0.8,0.8,0.8,0.8,0.8,0.8,1.0,0.9,1.0,1.0,1.0,0.8,1.1,1.0,1.2,1.3,1.4,1.5,1.5,1.6,1.5,1.3,1.4,1.5,1.4,1.2,1.5,1.5,1.2,1.3,1.5,1.4,1.2,1.5,1.6,1.5,1.5,1.8,2.0,2.1,1.7,1.6,1.6,1.6,1.5,1.5,1.5,1.5,1.6,1.5,1.8,1.9,1.9,1.6,1.8,1.6,1.7,1.6,1.5,1.5,1.5,1.5,1.5,1.5,1.5,1.6,1.7,1.7,1.7,1.7,1.6,1.5,1.5,1.5,1.4,1.4,1.5,1.5,2.0,1.9,2.0,1.5,1.5,1.6,1.7,1.7,1.6,1.6,1.7,1.8,1.6,1.8,1.5,1.8,1.5,1.5,1.7,1.8,1.7,1.5,1.5,1.5,1.5,1.6,1.7,1.5,1.6,1.5,1.5,1.4,1.4,1.4,1.5,1.4,1.4,1.3,1.4,1.4,1.5,1.7],[3.1,2.6,2.1,2.0,1.7,1.8,1.5,1.5,1.4,1.3,1.3,1.3,1.5,1.4,1.2,1.3,1.4,1.6,1.5,1.4,1.6,1.8,1.6,1.7,1.9,2.0,2.0,2.0,1.8,1.9,2.0,2.1,2.1,2.1,2.0,2.1,2.0,1.9,2.0,2.0,1.9,2.1,2.1,2.2,2.0,2.2,1.9,2.0,2.2,2.2,2.3,2.1,2.1,1.8,1.9,1.7,1.7,1.7,1.6,1.8,2.1,2.2,1.9,2.1,2.2,2.3,2.3,2.2,1.9,1.9,2.0,1.9,1.7,1.8,1.9,1.6,1.6,1.4,1.3,1.3,1.1,1.2,1.0,1.1,1.0,1.2,1.2,1.2,1.3,1.2,0.9,1.2,1.2,1.0,1.3,1.3,1.2,1.2,1.4,1.4,1.3,1.4,1.6,1.6,1.5,1.7,1.5,1.6,1.6,1.4,1.3,1.1,1.1,0.9,1.1,0.9,1.1,1.2,1.2,1.4,1.3,1.5,1.6,1.2,1.2,1.0,1.0,0.8,0.8,0.8,0.8,0.8,0.8,0.8,0.8,0.8,0.9,0.9,1.0,1.0,1.1,0.8,1.1,1.0,1.2,1.3,1.4,1.5,1.5,1.6,1.4,1.3,1.5,1.6,1.4,1.2,1.5,1.5,1.3,1.3,1.6,1.5,1.3,1.5,1.7,1.5,1.6,1.8,2.0,2.1,1.7,1.6,1.6,1.6,1.5,1.6,1.5,1.5,1.6,1.6,1.8,1.9,1.9,1.7,1.8,1.6,1.8,1.6,1.5,1.5,1.5,1.5,1.5,1.5,1.6,1.6,1.7,1.7,1.7,1.8,1.6,1.6,1.5,1.5,1.5,1.5,1.6,1.6,1.9,2.0,2.0,1.5,1.5,1.6,1.6,1.7,1.6,1.6,1.7,1.7,1.6,1.8,1.5,1.8,1.5,1.5,1.7,1.7,1.6,1.5,1.5,1.5,1.4,1.6,1.7,1.5,1.6,1.5,1.4,1.4,1.4,1.4,1.5,1.4,1.3,1.3,1.4,1.4,1.4,1.7],[3.1,2.7,2.2,2.1,1.8,1.8,1.6,1.6,1.5,1.3,1.3,1.3,1.6,1.5,1.3,1.4,1.5,1.7,1.6,1.5,1.8,1.9,1.8,1.8,2.0,2.1,2.1,2.1,1.9,2.0,2.1,2.3,2.2,2.2,2.1,2.2,2.1,2.0,2.1,2.1,2.0,2.2,2.2,2.4,2.2,2.3,2.0,2.1,2.3,2.3,2.4,2.2,2.2,2.0,2.0,1.8,1.8,1.8,1.6,1.9,2.1,2.1,1.9,2.1,2.1,2.2,2.2,2.2,1.9,1.8,2.0,2.0,1.7,1.8,1.9,1.6,1.6,1.4,1.3,1.3,1.1,1.2,1.1,1.2,1.1,1.3,1.3,1.2,1.3,1.2,1.0,1.2,1.2,1.0,1.2,1.3,1.2,1.1,1.3,1.3,1.3,1.3,1.5,1.6,1.5,1.6,1.5,1.5,1.5,1.3,1.3,1.2,1.2,0.9,1.2,1.0,1.2,1.3,1.3,1.5,1.4,1.7,1.7,1.3,1.2,1.0,1.0,0.9,0.8,0.9,0.8,0.8,0.8,0.8,0.8,0.8,0.8,0.9,0.9,1.0,1.1,0.9,1.2,1.1,1.3,1.4,1.6,1.6,1.6,1.8,1.5,1.4,1.6,1.8,1.5,1.4,1.7,1.7,1.3,1.4,1.7,1.6,1.3,1.6,1.7,1.6,1.6,1.9,2.0,2.1,1.7,1.6,1.6,1.6,1.5,1.5,1.5,1.5,1.6,1.5,1.8,1.9,1.8,1.6,1.8,1.6,1.7,1.6,1.4,1.5,1.4,1.4,1.5,1.5,1.5,1.6,1.7,1.7,1.7,1.8,1.6,1.5,1.5,1.5,1.4,1.4,1.5,1.6,2.0,2.0,2.0,1.5,1.5,1.6,1.7,1.7,1.7,1.7,1.8,1.8,1.7,1.8,1.7,1.9,1.6,1.6,1.7,1.7,1.6,1.6,1.6,1.6,1.6,1.7,1.8,1.7,1.7,1.6,1.5,1.5,1.5,1.5,1.5,1.5,1.4,1.4,1.5,1.5,1.5,1.8],[2.6,2.2,1.8,1.6,1.4,1.4,1.3,1.2,1.2,1.1,1.1,1.2,1.4,1.3,1.1,1.2,1.2,1.4,1.3,1.2,1.4,1.5,1.4,1.4,1.6,1.7,1.7,1.7,1.6,1.7,1.8,1.9,1.8,1.8,1.8,1.8,1.7,1.6,1.7,1.6,1.6,1.7,1.8,1.9,1.7,1.8,1.6,1.8,1.8,1.9,1.9,1.8,1.7,1.5,1.5,1.4,1.4,1.4,1.3,1.5,1.7,1.8,1.6,1.8,1.8,1.8,1.9,1.8,1.6,1.5,1.7,1.6,1.4,1.5,1.5,1.3,1.3,1.1,1.1,1.1,1.0,1.0,1.0,1.1,1.0,1.2,1.1,1.1,1.2,1.0,0.9,1.0,1.1,0.9,1.0,1.1,1.0,0.9,1.1,1.2,1.1,1.1,1.3,1.3,1.3,1.4,1.3,1.3,1.4,1.1,1.1,1.0,0.9,0.8,1.0,0.9,1.0,1.2,1.2,1.3,1.3,1.6,1.5,1.2,1.1,0.9,1.0,0.9,0.9,0.8,0.8,0.8,0.8,0.8,0.8,0.8,0.8,0.8,0.8,0.8,0.9,0.8,1.0,1.0,1.1,1.2,1.3,1.4,1.4,1.4,1.4,1.2,1.3,1.3,1.2,1.1,1.2,1.3,1.1,1.1,1.3,1.2,1.1,1.3,1.4,1.3,1.3,1.6,1.7,1.9,1.5,1.4,1.4,1.4,1.3,1.3,1.3,1.3,1.4,1.4,1.6,1.7,1.6,1.5,1.6,1.4,1.5,1.5,1.3,1.3,1.3,1.3,1.3,1.3,1.3,1.4,1.4,1.5,1.4,1.5,1.4,1.3,1.3,1.3,1.2,1.2,1.3,1.3,1.8,1.7,1.8,1.3,1.3,1.4,1.5,1.5,1.4,1.4,1.5,1.6,1.5,1.6,1.3,1.6,1.3,1.3,1.5,1.6,1.5,1.4,1.4,1.4,1.3,1.4,1.5,1.4,1.5,1.4,1.3,1.3,1.3,1.3,1.4,1.3,1.3,1.3,1.3,1.3,1.3,1.4],[2.8,2.4,1.9,1.8,1.5,1.5,1.4,1.3,1.3,1.2,1.2,1.2,1.4,1.3,1.1,1.3,1.3,1.5,1.4,1.3,1.5,1.7,1.5,1.5,1.7,1.9,1.9,1.9,1.7,1.8,1.9,2.0,1.9,1.9,1.9,1.9,1.9,1.7,1.9,1.8,1.7,1.9,1.9,2.0,1.8,2.0,1.7,1.8,2.0,2.0,2.1,1.9,1.9,1.6,1.7,1.5,1.5,1.5,1.4,1.6,1.8,1.9,1.7,1.9,1.9,2.0,2.0,2.0,1.7,1.7,1.8,1.8,1.5,1.6,1.6,1.4,1.4,1.2,1.1,1.2,1.0,1.1,1.0,1.1,1.1,1.2,1.1,1.1,1.2,1.1,0.9,1.1,1.1,0.9,1.1,1.2,1.1,1.0,1.2,1.2,1.2,1.2,1.4,1.4,1.3,1.5,1.3,1.4,1.4,1.2,1.1,1.0,1.0,0.8,1.0,0.9,1.1,1.2,1.2,1.4,1.3,1.6,1.6,1.2,1.1,1.0,1.1,0.9,0.9,0.9,0.8,0.8,0.8,0.8,0.8,0.8,0.8,0.8,0.8,0.8,0.9,0.8,1.0,1.0,1.1,1.3,1.4,1.5,1.5,1.5,1.4,1.2,1.4,1.4,1.3,1.1,1.3,1.3,1.1,1.1,1.3,1.3,1.1,1.3,1.4,1.3,1.3,1.6,1.8,1.9,1.6,1.5,1.5,1.4,1.4,1.4,1.4,1.4,1.5,1.4,1.7,1.8,1.7,1.5,1.7,1.5,1.6,1.5,1.3,1.3,1.3,1.3,1.3,1.3,1.4,1.5,1.5,1.6,1.5,1.6,1.5,1.4,1.3,1.3,1.3,1.3,1.4,1.4,1.8,1.8,1.8,1.4,1.4,1.5,1.5,1.6,1.5,1.5,1.6,1.7,1.5,1.7,1.4,1.6,1.4,1.4,1.6,1.6,1.5,1.4,1.4,1.4,1.4,1.5,1.6,1.5,1.5,1.4,1.4,1.3,1.4,1.4,1.4,1.3,1.3,1.3,1.3,1.4,1.4,1.5],[3.1,2.6,2.1,2.1,1.7,1.8,1.6,1.5,1.5,1.4,1.4,1.4,1.7,1.5,1.4,1.4,1.5,1.7,1.6,1.5,1.7,1.9,1.7,1.7,2.0,2.1,2.1,2.1,1.9,2.0,2.2,2.3,2.3,2.3,2.3,2.3,2.2,2.1,2.2,2.1,2.0,2.3,2.2,2.3,2.1,2.2,1.9,2.0,2.2,2.2,2.3,2.1,2.2,1.9,2.0,1.8,1.8,1.8,1.7,2.0,2.3,2.4,2.1,2.3,2.3,2.4,2.4,2.4,2.1,2.0,2.2,2.1,1.8,1.8,1.9,1.6,1.6,1.3,1.3,1.3,1.1,1.2,1.1,1.2,1.2,1.4,1.3,1.3,1.5,1.3,1.1,1.3,1.3,1.1,1.3,1.4,1.3,1.2,1.4,1.5,1.3,1.4,1.6,1.7,1.5,1.8,1.5,1.5,1.5,1.3,1.2,1.1,1.1,0.9,1.1,1.0,1.2,1.3,1.3,1.5,1.5,1.8,1.8,1.4,1.3,1.1,1.2,1.0,1.0,1.0,0.8,0.8,0.8,0.8,0.8,0.8,0.8,0.8,0.8,0.8,1.0,0.9,1.1,1.1,1.3,1.4,1.5,1.7,1.6,1.7,1.6,1.4,1.5,1.7,1.4,1.2,1.6,1.5,1.2,1.3,1.5,1.4,1.2,1.5,1.6,1.5,1.5,1.8,2.0,2.1,1.8,1.7,1.7,1.7,1.7,1.7,1.7,1.7,1.8,1.7,2.0,2.1,2.0,1.8,1.9,1.8,1.9,1.8,1.6,1.6,1.6,1.6,1.6,1.6,1.7,1.8,1.8,1.9,1.8,2.0,1.8,1.6,1.6,1.5,1.5,1.5,1.7,1.7,2.1,2.1,2.1,1.7,1.7,1.8,1.8,1.9,1.8,1.8,1.9,1.9,1.8,1.9,1.7,1.9,1.6,1.6,1.8,1.8,1.7,1.7,1.7,1.7,1.6,1.7,1.8,1.7,1.8,1.6,1.6,1.5,1.6,1.5,1.6,1.5,1.5,1.5,1.5,1.5,1.5,1.8],[3.2,2.7,2.2,2.1,1.8,1.9,1.6,1.6,1.6,1.5,1.5,1.6,1.9,1.8,1.5,1.6,1.6,1.9,1.8,1.6,1.8,2.1,1.9,1.9,2.1,2.3,2.3,2.3,2.1,2.3,2.4,2.5,2.5,2.4,2.4,2.4,2.3,2.1,2.2,2.1,2.1,2.3,2.3,2.4,2.2,2.3,2.0,2.2,2.3,2.3,2.4,2.2,2.2,2.0,2.1,1.9,1.9,1.9,1.7,2.0,2.3,2.4,2.1,2.3,2.3,2.3,2.3,2.3,2.0,1.9,2.1,2.1,1.7,1.8,1.9,1.6,1.6,1.4,1.3,1.4,1.2,1.3,1.3,1.5,1.4,1.6,1.5,1.5,1.6,1.4,1.2,1.3,1.4,1.1,1.3,1.4,1.3,1.1,1.3,1.5,1.3,1.3,1.5,1.6,1.5,1.7,1.4,1.4,1.5,1.3,1.3,1.1,1.2,1.0,1.2,1.2,1.4,1.6,1.5,1.7,1.7,1.9,2.0,1.5,1.5,1.3,1.3,1.1,1.1,1.1,1.0,0.9,0.8,0.8,0.8,0.8,0.8,0.8,0.8,0.9,1.0,1.0,1.3,1.3,1.4,1.6,1.7,1.9,1.8,1.9,1.7,1.5,1.7,1.8,1.5,1.4,1.7,1.7,1.4,1.4,1.6,1.5,1.3,1.5,1.7,1.6,1.5,1.9,2.1,2.1,1.9,1.8,1.8,1.8,1.7,1.7,1.7,1.7,1.8,1.7,2.0,2.1,2.1,1.9,2.0,1.8,1.9,1.8,1.7,1.7,1.6,1.6,1.6,1.6,1.6,1.7,1.8,1.9,1.8,1.9,1.7,1.6,1.6,1.6,1.5,1.5,1.7,1.7,2.1,2.1,2.1,1.7,1.7,1.8,1.9,1.9,1.9,1.9,2.0,2.1,1.9,2.0,1.8,2.0,1.8,1.8,1.9,2.0,1.9,1.8,1.9,1.9,1.8,1.9,2.0,1.9,2.0,1.8,1.8,1.7,1.8,1.7,1.8,1.7,1.7,1.6,1.7,1.7,1.7,1.9],[2.8,2.3,1.9,1.8,1.5,1.5,1.4,1.4,1.4,1.3,1.3,1.4,1.6,1.6,1.4,1.5,1.5,1.7,1.6,1.4,1.6,1.8,1.7,1.6,1.8,2.0,1.9,2.1,1.9,2.0,2.2,2.4,2.2,2.2,2.2,2.2,2.1,1.9,2.0,1.8,1.8,1.9,1.9,2.0,1.8,1.9,1.7,1.8,1.9,1.9,2.0,1.8,1.9,1.6,1.7,1.6,1.6,1.6,1.6,1.8,2.0,2.1,1.8,2.0,2.0,2.1,2.1,2.1,1.8,1.7,1.9,1.8,1.5,1.6,1.6,1.4,1.4,1.2,1.1,1.2,1.1,1.2,1.1,1.4,1.3,1.5,1.4,1.4,1.4,1.3,1.1,1.2,1.2,1.0,1.1,1.2,1.1,1.0,1.2,1.3,1.2,1.2,1.4,1.4,1.3,1.5,1.3,1.3,1.3,1.1,1.1,1.0,1.0,0.9,1.1,1.1,1.3,1.4,1.4,1.6,1.6,1.9,1.9,1.5,1.4,1.2,1.3,1.2,1.1,1.1,0.9,1.0,0.9,0.8,0.8,0.8,0.8,0.8,0.8,0.8,0.9,0.9,1.1,1.2,1.3,1.5,1.5,1.7,1.7,1.7,1.5,1.4,1.5,1.5,1.3,1.2,1.4,1.4,1.1,1.2,1.3,1.3,1.1,1.3,1.4,1.4,1.4,1.6,1.8,1.9,1.7,1.6,1.6,1.6,1.5,1.6,1.5,1.5,1.7,1.6,1.8,1.9,1.9,1.7,1.8,1.6,1.7,1.7,1.5,1.5,1.4,1.4,1.4,1.4,1.5,1.5,1.6,1.7,1.6,1.7,1.5,1.4,1.4,1.4,1.4,1.4,1.5,1.5,1.9,1.9,1.9,1.5,1.5,1.7,1.7,1.7,1.6,1.7,1.8,1.9,1.7,2.0,1.7,1.9,1.6,1.6,1.8,1.8,1.7,1.7,1.8,1.8,1.7,1.8,1.9,1.8,1.8,1.7,1.6,1.6,1.7,1.6,1.7,1.6,1.5,1.5,1.5,1.6,1.6,1.8],[2.9,2.3,1.9,1.9,1.5,1.6,1.4,1.5,1.5,1.4,1.4,1.6,1.9,1.8,1.5,1.6,1.5,1.8,1.8,1.6,1.6,1.9,1.8,1.6,1.9,2.1,2.0,2.2,2.1,2.2,2.4,2.5,2.4,2.4,2.4,2.4,2.2,2.0,2.1,1.9,1.9,2.0,1.9,2.0,1.8,1.9,1.7,1.7,1.9,1.9,2.0,1.8,1.9,1.7,1.8,1.6,1.7,1.8,1.7,2.0,2.2,2.3,2.0,2.3,2.3,2.4,2.4,2.4,2.0,1.9,2.1,2.0,1.7,1.8,1.8,1.5,1.4,1.2,1.2,1.2,1.1,1.3,1.3,1.6,1.5,1.8,1.7,1.6,1.7,1.5,1.3,1.4,1.4,1.1,1.3,1.4,1.3,1.1,1.4,1.4,1.3,1.3,1.6,1.6,1.4,1.7,1.4,1.4,1.4,1.2,1.1,1.0,0.9,1.0,1.2,1.2,1.5,1.7,1.6,1.9,1.9,2.2,2.2,1.8,1.7,1.4,1.5,1.3,1.3,1.3,1.1,1.1,1.0,0.9,0.8,0.9,0.8,0.8,0.8,0.8,0.8,1.0,1.1,1.3,1.4,1.7,1.7,1.9,1.9,1.8,1.6,1.4,1.5,1.5,1.3,1.2,1.4,1.3,1.0,1.1,1.3,1.2,1.0,1.3,1.4,1.3,1.3,1.6,1.8,1.9,1.8,1.7,1.7,1.7,1.7,1.7,1.7,1.7,1.8,1.7,1.9,2.1,2.0,1.8,1.9,1.8,1.9,1.8,1.6,1.6,1.6,1.6,1.6,1.6,1.6,1.7,1.8,1.9,1.8,1.9,1.7,1.6,1.5,1.5,1.5,1.5,1.6,1.7,2.0,2.0,2.1,1.7,1.7,1.8,1.8,1.9,1.8,1.9,2.0,2.1,1.9,2.0,1.9,1.9,1.8,1.8,1.9,2.0,1.9,1.9,2.0,2.0,1.9,2.0,2.1,1.9,2.1,1.9,1.8,1.9,1.9,1.9,2.0,1.8,1.8,1.8,1.8,1.7,1.8,1.9],[2.7,2.2,1.7,1.6,1.3,1.4,1.2,1.2,1.2,1.2,1.2,1.3,1.5,1.4,1.2,1.3,1.2,1.4,1.3,1.2,1.4,1.5,1.4,1.3,1.5,1.7,1.6,1.7,1.5,1.7,1.9,2.0,1.9,1.9,1.9,1.9,1.8,1.6,1.7,1.7,1.5,1.7,1.7,1.8,1.6,1.7,1.5,1.6,1.7,1.7,1.8,1.7,1.7,1.4,1.5,1.3,1.4,1.4,1.4,1.6,1.8,2.0,1.7,1.9,2.0,2.0,2.1,2.0,1.7,1.7,1.8,1.7,1.5,1.5,1.5,1.3,1.3,1.1,1.0,1.1,1.0,1.0,1.1,1.2,1.2,1.4,1.3,1.4,1.4,1.2,1.1,1.3,1.3,1.0,1.2,1.3,1.1,1.0,1.3,1.3,1.1,1.2,1.4,1.4,1.3,1.5,1.3,1.3,1.3,1.1,1.0,0.9,0.8,0.8,0.9,1.0,1.1,1.2,1.2,1.3,1.4,1.7,1.8,1.4,1.4,1.2,1.3,1.1,1.2,1.2,1.0,1.0,1.0,0.9,0.8,0.9,0.9,0.8,0.8,0.8,0.8,0.8,0.9,1.0,1.1,1.2,1.3,1.4,1.4,1.3,1.3,1.1,1.2,1.2,1.1,1.0,1.1,1.1,0.9,1.0,1.1,1.1,0.9,1.1,1.2,1.2,1.2,1.5,1.7,1.8,1.6,1.5,1.5,1.5,1.4,1.5,1.4,1.5,1.6,1.5,1.8,1.9,1.8,1.6,1.8,1.6,1.7,1.6,1.4,1.4,1.3,1.4,1.3,1.3,1.4,1.5,1.5,1.6,1.5,1.6,1.5,1.4,1.3,1.3,1.3,1.3,1.4,1.4,1.8,1.8,1.8,1.4,1.4,1.6,1.6,1.6,1.5,1.5,1.6,1.7,1.5,1.7,1.4,1.6,1.4,1.4,1.6,1.6,1.5,1.4,1.5,1.4,1.4,1.5,1.6,1.5,1.5,1.4,1.3,1.3,1.4,1.3,1.4,1.3,1.3,1.3,1.3,1.3,1.3,1.5],[2.8,2.2,1.7,1.6,1.3,1.3,1.1,1.2,1.1,1.1,1.1,1.2,1.4,1.3,1.1,1.2,1.2,1.3,1.3,1.1,1.3,1.4,1.3,1.3,1.5,1.7,1.6,1.7,1.4,1.6,1.7,1.9,1.8,1.9,1.9,1.8,1.8,1.6,1.7,1.6,1.5,1.7,1.7,1.8,1.6,1.7,1.5,1.6,1.7,1.7,1.8,1.7,1.6,1.4,1.5,1.3,1.4,1.4,1.3,1.5,1.8,1.9,1.7,1.9,2.0,2.0,2.0,2.0,1.6,1.6,1.8,1.7,1.4,1.5,1.5,1.2,1.2,1.0,1.0,1.0,0.9,1.0,1.0,1.1,1.0,1.2,1.2,1.3,1.3,1.2,1.1,1.2,1.2,1.0,1.2,1.3,1.1,1.1,1.3,1.3,1.1,1.2,1.4,1.4,1.3,1.5,1.3,1.4,1.3,1.1,0.9,0.9,0.8,0.8,0.9,0.9,1.0,1.1,1.1,1.2,1.2,1.5,1.7,1.3,1.3,1.1,1.2,1.1,1.2,1.2,0.9,1.0,1.1,0.9,0.8,1.0,1.1,0.9,0.8,0.8,0.8,0.8,0.8,0.9,0.9,1.0,1.1,1.2,1.3,1.3,1.2,1.0,1.1,1.2,1.0,0.9,1.1,1.1,0.8,0.9,1.1,1.0,0.9,1.1,1.2,1.2,1.2,1.5,1.7,1.8,1.5,1.4,1.4,1.4,1.4,1.4,1.4,1.4,1.5,1.5,1.7,1.8,1.8,1.6,1.7,1.6,1.8,1.6,1.3,1.3,1.3,1.3,1.3,1.3,1.3,1.4,1.4,1.5,1.5,1.6,1.4,1.3,1.3,1.3,1.2,1.2,1.3,1.3,1.8,1.8,1.9,1.3,1.3,1.5,1.5,1.5,1.4,1.4,1.5,1.6,1.4,1.6,1.3,1.6,1.3,1.3,1.5,1.5,1.5,1.3,1.3,1.3,1.3,1.4,1.5,1.3,1.4,1.2,1.2,1.2,1.2,1.2,1.2,1.2,1.1,1.1,1.2,1.2,1.2,1.4],[2.6,2.1,1.6,1.5,1.3,1.3,1.1,1.1,1.0,1.1,1.0,1.1,1.3,1.1,1.0,1.0,1.1,1.2,1.1,1.0,1.1,1.2,1.1,1.1,1.3,1.4,1.3,1.4,1.2,1.4,1.5,1.7,1.6,1.6,1.7,1.6,1.6,1.4,1.5,1.5,1.4,1.6,1.6,1.7,1.5,1.6,1.4,1.5,1.6,1.6,1.7,1.6,1.6,1.3,1.4,1.2,1.3,1.2,1.2,1.4,1.6,1.8,1.5,1.7,1.8,1.8,1.8,1.8,1.5,1.5,1.6,1.6,1.3,1.4,1.4,1.2,1.2,1.0,1.0,0.9,0.9,0.9,0.9,1.0,0.9,1.1,1.1,1.2,1.2,1.0,1.0,1.2,1.1,1.0,1.1,1.2,1.0,1.1,1.2,1.2,1.1,1.2,1.4,1.4,1.3,1.4,1.3,1.4,1.3,1.1,1.0,0.9,0.8,0.8,0.8,0.8,0.9,1.0,0.9,1.1,1.1,1.4,1.5,1.2,1.2,1.0,1.1,0.9,1.1,1.1,0.8,0.9,1.0,0.9,0.8,0.9,1.0,0.9,0.9,0.8,0.8,0.8,0.8,0.8,0.8,0.9,1.0,1.1,1.1,1.1,1.0,0.9,1.0,1.1,0.9,0.8,1.0,1.1,0.9,0.9,1.1,1.1,0.9,1.1,1.2,1.2,1.2,1.4,1.6,1.8,1.4,1.3,1.3,1.3,1.3,1.3,1.3,1.4,1.5,1.4,1.7,1.7,1.7,1.5,1.7,1.5,1.6,1.5,1.3,1.3,1.3,1.3,1.2,1.2,1.3,1.3,1.4,1.4,1.4,1.5,1.4,1.3,1.3,1.3,1.2,1.2,1.2,1.3,1.8,1.8,1.9,1.3,1.3,1.4,1.4,1.4,1.3,1.3,1.4,1.5,1.4,1.4,1.1,1.4,1.1,1.1,1.4,1.4,1.4,1.2,1.2,1.1,1.1,1.2,1.2,1.1,1.2,1.1,1.1,1.0,1.1,1.1,1.1,1.0,1.0,1.0,1.0,1.0,1.0,1.2],[2.9,2.4,1.9,1.8,1.4,1.5,1.3,1.3,1.1,1.1,1.1,1.2,1.3,1.2,1.0,1.0,1.1,1.2,1.1,1.0,1.2,1.3,1.1,1.2,1.4,1.5,1.4,1.5,1.2,1.4,1.5,1.7,1.7,1.7,1.7,1.7,1.7,1.6,1.7,1.7,1.5,1.8,1.7,1.9,1.7,1.8,1.6,1.7,1.9,1.9,2.0,1.8,1.8,1.5,1.6,1.4,1.4,1.3,1.4,1.4,1.8,1.9,1.7,1.9,2.0,2.1,2.1,2.1,1.7,1.7,1.9,1.8,1.5,1.6,1.7,1.4,1.4,1.2,1.1,1.0,1.0,0.9,0.9,1.0,0.9,1.1,1.1,1.3,1.3,1.1,1.1,1.3,1.2,1.0,1.3,1.3,1.1,1.2,1.4,1.4,1.3,1.4,1.5,1.5,1.4,1.6,1.4,1.5,1.4,1.2,1.1,1.0,0.8,0.8,0.8,0.8,0.8,0.9,0.9,1.0,1.1,1.4,1.7,1.2,1.3,1.1,1.3,1.1,1.3,1.3,0.9,1.0,1.2,1.0,0.9,1.1,1.1,1.0,1.0,0.9,0.8,0.8,0.8,0.8,0.8,0.9,1.0,1.0,1.0,1.1,1.0,0.8,1.0,1.1,0.9,0.8,1.1,1.1,0.9,1.0,1.2,1.2,1.0,1.3,1.4,1.3,1.4,1.6,1.8,2.0,1.5,1.4,1.4,1.4,1.4,1.4,1.4,1.4,1.5,1.5,1.8,1.9,1.9,1.6,1.8,1.6,1.8,1.6,1.4,1.3,1.3,1.4,1.3,1.3,1.4,1.5,1.5,1.6,1.6,1.7,1.5,1.4,1.4,1.4,1.4,1.3,1.4,1.4,1.8,1.9,1.9,1.3,1.4,1.5,1.5,1.5,1.4,1.4,1.5,1.5,1.4,1.5,1.2,1.5,1.2,1.2,1.4,1.5,1.4,1.1,1.2,1.2,1.1,1.2,1.3,1.1,1.2,1.1,1.0,1.0,1.0,1.0,1.1,1.0,1.0,0.9,1.0,1.0,1.0,1.3],[3.0,2.4,2.0,1.9,1.6,1.7,1.4,1.4,1.2,1.2,1.1,1.2,1.4,1.2,1.0,1.0,1.1,1.2,1.0,1.0,1.2,1.2,1.0,1.2,1.4,1.4,1.3,1.4,1.1,1.4,1.6,1.8,1.6,1.7,1.8,1.8,1.7,1.6,1.7,1.7,1.5,1.9,1.8,1.9,1.7,1.9,1.7,1.8,2.0,2.0,2.0,1.9,1.9,1.6,1.8,1.4,1.5,1.3,1.4,1.5,1.9,2.1,1.8,2.1,2.2,2.3,2.3,2.2,1.9,1.9,2.1,2.0,1.7,1.9,1.9,1.6,1.6,1.4,1.3,1.1,1.1,1.0,1.0,1.0,0.9,1.2,1.1,1.3,1.4,1.1,1.1,1.3,1.3,1.1,1.3,1.4,1.2,1.3,1.5,1.5,1.4,1.5,1.7,1.7,1.6,1.9,1.7,1.7,1.7,1.4,1.3,1.2,1.0,0.9,0.8,0.8,0.8,0.9,0.9,1.0,1.2,1.5,1.7,1.2,1.3,1.1,1.2,1.0,1.2,1.3,0.9,1.1,1.2,1.1,1.0,1.2,1.3,1.2,1.2,1.1,0.9,0.8,0.8,0.8,0.8,0.8,0.9,1.0,1.0,1.0,0.9,0.8,0.9,1.1,1.0,0.9,1.2,1.3,1.0,1.2,1.4,1.3,1.2,1.5,1.5,1.5,1.6,1.8,2.0,2.1,1.6,1.5,1.5,1.4,1.4,1.5,1.5,1.5,1.6,1.6,1.9,2.0,2.0,1.7,1.9,1.7,1.9,1.7,1.5,1.5,1.4,1.5,1.4,1.5,1.5,1.6,1.7,1.7,1.7,1.8,1.7,1.6,1.5,1.6,1.4,1.4,1.4,1.5,2.0,2.1,2.0,1.4,1.4,1.6,1.6,1.6,1.4,1.4,1.6,1.6,1.5,1.6,1.2,1.5,1.2,1.2,1.4,1.5,1.5,1.2,1.2,1.2,1.1,1.2,1.3,1.1,1.2,1.1,1.0,1.0,1.1,1.0,1.1,1.0,0.9,0.9,1.0,1.0,1.0,1.3],[2.8,2.2,1.8,1.7,1.4,1.5,1.2,1.2,1.1,1.1,1.1,1.1,1.2,1.0,0.9,0.9,1.0,1.1,0.9,0.8,1.1,1.1,0.9,1.1,1.2,1.3,1.2,1.2,0.9,1.2,1.3,1.6,1.5,1.5,1.6,1.6,1.5,1.4,1.5,1.5,1.4,1.6,1.6,1.8,1.6,1.7,1.5,1.7,1.8,1.8,1.9,1.7,1.7,1.4,1.5,1.3,1.3,1.2,1.3,1.4,1.6,1.8,1.6,1.9,2.0,2.0,2.1,2.0,1.7,1.7,1.9,1.8,1.5,1.7,1.7,1.4,1.4,1.2,1.2,1.1,1.0,0.9,0.9,0.9,0.9,1.0,1.0,1.2,1.2,1.0,1.0,1.2,1.2,1.1,1.3,1.3,1.2,1.2,1.4,1.4,1.3,1.5,1.6,1.6,1.5,1.8,1.6,1.7,1.6,1.3,1.2,1.1,0.9,0.9,0.8,0.8,0.8,0.8,0.8,0.8,0.9,1.3,1.5,1.1,1.2,1.0,1.2,1.1,1.2,1.3,0.9,1.1,1.2,1.1,1.0,1.2,1.3,1.2,1.2,1.1,1.0,0.9,0.8,0.8,0.8,0.8,0.8,0.8,0.8,0.9,0.9,0.8,0.8,1.0,0.9,0.8,1.0,1.1,1.0,1.0,1.2,1.2,1.1,1.3,1.4,1.4,1.4,1.7,1.9,2.0,1.4,1.3,1.4,1.3,1.3,1.3,1.4,1.4,1.5,1.4,1.7,1.8,1.8,1.6,1.8,1.6,1.8,1.6,1.4,1.3,1.4,1.4,1.3,1.4,1.4,1.5,1.5,1.5,1.6,1.6,1.5,1.4,1.4,1.4,1.3,1.3,1.3,1.3,1.9,1.9,1.9,1.3,1.3,1.4,1.4,1.4,1.3,1.3,1.4,1.4,1.3,1.4,1.0,1.4,1.0,1.0,1.3,1.3,1.3,1.0,1.0,1.0,0.9,1.0,1.1,0.9,1.0,0.9,0.9,0.8,0.9,0.8,0.9,0.8,0.8,0.8,0.8,0.8,0.8,1.2],[2.7,2.1,1.7,1.6,1.3,1.4,1.2,1.2,1.0,1.1,1.0,1.1,1.1,1.0,0.9,0.8,0.9,0.9,0.8,0.8,0.9,1.0,0.8,0.9,1.1,1.1,1.1,1.1,0.8,1.1,1.2,1.4,1.4,1.4,1.4,1.4,1.3,1.3,1.4,1.4,1.2,1.5,1.5,1.6,1.5,1.6,1.5,1.6,1.7,1.7,1.7,1.6,1.6,1.3,1.4,1.2,1.2,1.1,1.2,1.3,1.5,1.7,1.6,1.8,1.9,2.0,2.0,2.0,1.6,1.7,1.8,1.7,1.5,1.6,1.6,1.4,1.4,1.2,1.1,1.1,1.0,0.9,0.9,0.9,0.9,1.0,1.0,1.2,1.2,1.0,1.0,1.2,1.2,1.1,1.3,1.3,1.2,1.3,1.4,1.4,1.3,1.4,1.5,1.5,1.5,1.7,1.5,1.7,1.5,1.3,1.2,1.2,1.0,1.0,0.8,0.8,0.8,0.8,0.8,0.8,0.9,1.2,1.5,1.1,1.1,1.0,1.2,1.1,1.2,1.3,1.0,1.1,1.2,1.1,1.1,1.3,1.3,1.2,1.2,1.1,1.0,0.9,0.9,0.8,0.8,0.8,0.8,0.8,0.8,0.8,0.8,0.8,0.8,0.9,0.9,0.8,1.0,1.1,1.0,1.0,1.2,1.2,1.1,1.3,1.4,1.4,1.4,1.7,1.8,2.0,1.4,1.3,1.3,1.3,1.3,1.3,1.3,1.4,1.4,1.4,1.7,1.7,1.8,1.5,1.7,1.6,1.7,1.5,1.3,1.3,1.3,1.3,1.3,1.3,1.4,1.5,1.5,1.5,1.5,1.6,1.5,1.4,1.4,1.4,1.3,1.3,1.3,1.3,1.8,1.8,1.8,1.3,1.3,1.3,1.4,1.3,1.2,1.2,1.3,1.3,1.2,1.3,0.9,1.3,0.9,1.0,1.2,1.3,1.2,0.9,0.9,0.9,0.9,0.9,1.0,0.9,0.9,0.8,0.8,0.8,0.8,0.8,0.8,0.8,0.8,0.8,0.8,0.8,0.8,1.1],[2.8,2.3,1.9,1.8,1.5,1.5,1.3,1.3,1.1,1.2,1.1,1.1,1.2,1.0,0.9,0.8,1.0,1.0,0.8,0.8,1.0,1.0,0.8,1.0,1.1,1.1,1.0,1.0,0.8,1.0,1.2,1.4,1.5,1.4,1.5,1.5,1.4,1.4,1.5,1.5,1.3,1.6,1.6,1.7,1.5,1.7,1.6,1.8,1.9,1.9,1.9,1.7,1.7,1.4,1.5,1.2,1.4,1.1,1.3,1.3,1.6,1.8,1.7,1.9,2.0,2.1,2.2,2.1,1.8,1.9,2.0,1.8,1.6,1.8,1.8,1.5,1.6,1.3,1.3,1.2,1.2,1.0,1.0,0.9,1.0,1.0,1.1,1.2,1.3,1.1,1.1,1.3,1.3,1.2,1.5,1.5,1.3,1.4,1.6,1.5,1.4,1.7,1.8,1.8,1.7,2.0,1.8,1.9,1.8,1.6,1.4,1.3,1.1,1.1,0.9,0.9,0.8,0.8,0.8,0.8,0.9,1.2,1.5,1.2,1.2,1.1,1.3,1.2,1.4,1.4,1.1,1.3,1.4,1.3,1.2,1.5,1.5,1.4,1.5,1.3,1.2,1.1,1.0,0.9,0.8,0.8,0.8,0.8,0.8,0.8,0.9,0.9,0.8,1.0,1.0,1.0,1.1,1.1,1.1,1.2,1.3,1.4,1.3,1.5,1.6,1.7,1.7,1.9,2.1,2.3,1.4,1.3,1.4,1.3,1.4,1.4,1.4,1.5,1.5,1.5,1.8,1.8,1.8,1.6,1.8,1.7,1.8,1.6,1.4,1.4,1.5,1.5,1.4,1.5,1.5,1.6,1.6,1.6,1.7,1.7,1.7,1.6,1.5,1.5,1.5,1.4,1.4,1.4,1.8,1.9,1.9,1.4,1.4,1.4,1.5,1.4,1.3,1.3,1.3,1.4,1.3,1.3,0.9,1.3,1.0,1.0,1.3,1.3,1.3,0.9,0.9,0.9,0.9,0.9,1.0,0.8,0.9,0.8,0.8,0.8,0.8,0.8,0.8,0.8,0.8,0.8,0.8,0.8,0.8,1.1],[2.7,2.2,1.9,1.7,1.5,1.5,1.2,1.3,1.0,1.1,1.1,1.1,1.2,1.0,0.9,0.8,1.0,0.9,0.8,0.8,1.0,1.0,0.8,1.0,1.2,1.2,1.1,1.1,0.8,1.0,1.2,1.4,1.5,1.4,1.4,1.5,1.4,1.3,1.4,1.4,1.3,1.6,1.5,1.7,1.5,1.7,1.6,1.7,1.8,1.9,1.8,1.7,1.7,1.4,1.5,1.2,1.3,1.1,1.2,1.3,1.6,1.8,1.6,1.8,2.0,2.0,2.1,2.0,1.7,1.7,1.9,1.7,1.5,1.7,1.7,1.4,1.5,1.3,1.2,1.1,1.2,1.0,1.0,0.9,1.0,1.0,1.1,1.3,1.3,1.1,1.1,1.3,1.3,1.2,1.4,1.4,1.3,1.4,1.5,1.5,1.4,1.6,1.7,1.6,1.6,1.9,1.7,1.8,1.7,1.5,1.4,1.3,1.2,1.2,1.0,0.9,0.8,0.8,0.9,0.8,0.9,1.2,1.5,1.2,1.2,1.1,1.4,1.2,1.4,1.4,1.2,1.3,1.5,1.3,1.3,1.5,1.5,1.4,1.5,1.3,1.2,1.2,1.0,1.0,0.8,0.8,0.8,0.8,0.8,0.8,0.9,0.9,0.8,1.0,1.1,1.0,1.1,1.2,1.2,1.2,1.3,1.4,1.4,1.5,1.6,1.6,1.6,1.8,2.0,2.3,1.4,1.3,1.3,1.3,1.3,1.3,1.4,1.4,1.5,1.5,1.8,1.8,1.8,1.6,1.8,1.6,1.8,1.6,1.4,1.4,1.4,1.4,1.4,1.4,1.5,1.5,1.5,1.5,1.6,1.6,1.6,1.5,1.5,1.5,1.4,1.4,1.3,1.3,1.8,1.8,1.8,1.3,1.3,1.4,1.4,1.4,1.3,1.2,1.3,1.3,1.2,1.3,0.9,1.4,1.0,1.0,1.3,1.3,1.3,0.9,1.0,0.9,0.9,0.9,0.9,0.8,0.9,0.8,0.8,0.8,0.8,0.8,0.8,0.8,0.8,0.8,0.8,0.8,0.8,1.1],[3.0,2.4,2.0,2.0,1.6,1.8,1.5,1.6,1.3,1.4,1.3,1.4,1.4,1.2,1.2,1.0,1.2,1.2,0.9,1.0,1.2,1.2,0.9,1.1,1.3,1.4,1.2,1.2,0.9,1.2,1.3,1.6,1.6,1.7,1.7,1.8,1.7,1.7,1.7,1.8,1.5,1.8,1.7,1.8,1.6,1.8,1.6,1.8,1.8,2.0,1.9,1.8,1.9,1.5,1.8,1.5,1.6,1.4,1.5,1.6,1.9,2.1,2.0,2.2,2.4,2.4,2.5,2.4,2.1,2.2,2.3,2.1,1.9,2.1,2.0,1.7,1.8,1.5,1.5,1.3,1.4,1.2,1.3,1.1,1.2,1.2,1.3,1.5,1.6,1.3,1.5,1.7,1.6,1.5,1.8,1.8,1.6,1.7,1.9,1.8,1.7,1.9,2.1,2.0,1.9,2.3,2.1,2.1,2.0,1.8,1.6,1.6,1.3,1.4,1.1,1.1,1.0,0.9,1.0,0.8,1.0,1.3,1.7,1.3,1.5,1.4,1.6,1.5,1.7,1.7,1.4,1.6,1.8,1.7,1.5,1.8,1.9,1.8,1.7,1.6,1.4,1.4,1.2,1.1,0.9,0.8,0.8,0.8,0.8,0.8,0.8,0.9,0.9,1.0,1.1,1.1,1.2,1.2,1.2,1.3,1.4,1.4,1.5,1.7,1.7,1.7,1.8,2.0,2.2,2.4,1.6,1.5,1.6,1.6,1.6,1.6,1.7,1.7,1.8,1.8,2.0,2.1,2.2,1.9,2.1,1.9,2.1,1.9,1.7,1.7,1.7,1.7,1.7,1.7,1.8,1.9,1.8,1.9,1.9,2.0,1.9,1.8,1.8,1.8,1.7,1.7,1.7,1.7,2.1,2.1,2.0,1.6,1.6,1.6,1.7,1.6,1.5,1.5,1.6,1.6,1.5,1.5,1.1,1.5,1.2,1.2,1.5,1.5,1.5,1.1,1.1,1.1,1.0,1.1,1.1,1.0,1.0,1.0,0.9,0.9,0.9,0.8,0.9,0.8,0.8,0.8,0.8,0.9,0.9,1.4],[3.0,2.4,2.0,1.9,1.6,1.8,1.4,1.6,1.4,1.5,1.5,1.6,1.7,1.4,1.3,1.2,1.3,1.3,1.1,1.0,1.3,1.2,1.0,1.1,1.3,1.4,1.2,1.3,1.0,1.4,1.5,1.8,1.8,2.0,2.0,2.1,1.9,1.9,1.8,1.8,1.6,1.8,1.7,1.8,1.6,1.7,1.5,1.7,1.8,1.9,1.9,1.8,1.8,1.4,1.7,1.4,1.7,1.5,1.6,1.8,2.1,2.4,2.2,2.4,2.6,2.7,2.7,2.6,2.2,2.3,2.4,2.2,2.0,2.2,2.1,1.8,1.8,1.5,1.5,1.3,1.5,1.3,1.4,1.3,1.3,1.4,1.5,1.7,1.8,1.5,1.6,1.9,1.7,1.6,1.9,2.0,1.7,1.7,2.0,1.9,1.8,2.0,2.2,2.1,1.9,2.3,2.0,2.1,1.9,1.7,1.5,1.5,1.2,1.4,1.1,1.2,1.0,1.1,1.1,1.0,1.2,1.5,1.8,1.5,1.7,1.5,1.7,1.5,1.8,1.8,1.5,1.6,1.8,1.7,1.5,1.7,1.9,1.7,1.7,1.5,1.3,1.4,1.1,1.1,0.9,0.8,0.8,0.8,0.8,0.8,0.8,0.8,0.8,0.9,1.0,1.0,1.1,1.1,1.1,1.2,1.3,1.3,1.4,1.6,1.6,1.7,1.7,1.9,2.1,2.3,1.9,1.8,1.8,1.9,1.9,1.9,1.9,2.0,2.0,2.0,2.3,2.3,2.3,2.2,2.3,2.1,2.3,2.1,1.9,1.9,1.9,1.9,1.9,1.9,2.0,2.0,2.1,2.1,2.1,2.2,2.0,2.0,1.9,1.9,1.8,1.8,1.9,1.8,2.2,2.2,2.2,1.9,1.9,1.9,1.9,1.9,1.8,1.8,1.9,1.9,1.7,1.6,1.4,1.6,1.4,1.4,1.6,1.6,1.6,1.3,1.4,1.3,1.2,1.3,1.3,1.2,1.2,1.2,1.1,1.0,1.1,1.0,1.0,1.0,0.9,0.9,1.0,1.0,1.1,1.6],[3.2,2.6,2.1,2.2,1.8,2.1,1.6,1.8,1.6,1.8,1.8,1.9,1.9,1.7,1.6,1.3,1.6,1.6,1.2,1.1,1.5,1.5,1.1,1.2,1.6,1.6,1.4,1.5,1.2,1.6,1.7,2.0,2.1,2.2,2.3,2.5,2.2,2.3,2.2,2.2,1.8,2.1,1.9,2.0,1.7,1.8,1.6,1.8,2.0,2.1,2.1,2.0,2.1,1.7,2.1,1.7,2.0,1.8,2.0,2.1,2.5,2.8,2.8,2.9,3.1,3.1,3.1,3.0,2.6,2.6,2.7,2.5,2.3,2.4,2.4,2.0,1.9,1.6,1.7,1.4,1.6,1.4,1.6,1.5,1.5,1.6,1.8,2.1,2.1,1.8,1.8,2.2,2.0,1.9,2.2,2.2,1.9,2.0,2.3,2.2,2.0,2.2,2.5,2.3,2.2,2.5,2.3,2.3,2.1,1.9,1.6,1.6,1.3,1.4,1.2,1.3,1.2,1.3,1.1,1.0,1.4,1.7,2.0,1.7,2.0,1.7,1.8,1.6,1.8,1.9,1.5,1.6,1.9,1.8,1.5,1.8,2.0,1.8,1.7,1.5,1.2,1.3,1.0,1.1,0.9,0.8,1.0,1.0,0.9,0.8,0.8,0.8,0.8,1.0,0.9,0.9,1.2,1.1,1.0,1.3,1.4,1.3,1.4,1.7,1.6,1.7,1.8,2.1,2.2,2.5,2.1,2.1,2.2,2.1,2.2,2.2,2.2,2.3,2.4,2.4,2.6,2.7,2.8,2.6,2.6,2.5,2.6,2.5,2.2,2.2,2.2,2.2,2.1,2.1,2.2,2.3,2.4,2.4,2.4,2.6,2.4,2.2,2.2,2.2,2.0,2.0,2.1,2.1,2.4,2.4,2.3,2.1,2.2,2.2,2.2,2.2,2.0,2.0,2.2,2.1,2.0,1.9,1.5,1.9,1.6,1.6,1.8,2.0,1.9,1.5,1.6,1.6,1.4,1.5,1.6,1.4,1.4,1.4,1.3,1.2,1.2,1.2,1.2,1.1,1.1,1.1,1.2,1.2,1.3,1.8],[2.9,2.3,1.8,1.7,1.3,1.4,1.2,1.4,1.2,1.4,1.5,1.7,1.7,1.5,1.4,1.2,1.3,1.3,1.1,1.0,1.2,1.3,1.0,1.0,1.3,1.4,1.3,1.5,1.2,1.5,1.7,1.9,1.8,2.0,2.0,2.1,1.9,1.8,1.8,1.6,1.4,1.7,1.5,1.7,1.5,1.6,1.4,1.6,1.8,1.8,1.8,1.7,1.6,1.3,1.5,1.3,1.4,1.4,1.5,1.7,2.1,2.3,2.2,2.3,2.4,2.5,2.5,2.3,2.1,2.1,2.1,2.0,1.8,1.9,1.8,1.5,1.4,1.3,1.3,1.1,1.4,1.2,1.4,1.4,1.3,1.5,1.6,1.9,1.9,1.6,1.7,1.9,1.8,1.7,1.9,1.9,1.6,1.7,2.0,1.8,1.6,1.9,2.1,1.9,1.7,2.2,1.9,2.1,1.8,1.6,1.3,1.4,1.1,1.3,1.0,1.2,1.1,1.1,1.1,1.0,1.3,1.6,1.9,1.6,1.8,1.6,1.7,1.5,1.8,1.8,1.5,1.6,1.9,1.7,1.5,1.8,1.9,1.7,1.6,1.4,1.2,1.3,0.9,1.0,0.8,0.9,1.0,1.0,0.9,0.9,0.8,0.8,0.8,0.9,0.8,0.8,0.9,0.9,0.9,1.0,1.1,1.1,1.2,1.3,1.4,1.5,1.5,1.7,2.0,2.2,1.8,1.7,1.8,1.8,1.8,1.9,1.9,2.0,2.0,2.1,2.2,2.3,2.3,2.2,2.2,2.1,2.2,2.1,1.9,1.9,1.9,1.8,1.8,1.8,1.9,1.9,2.0,2.0,2.0,2.1,1.9,1.8,1.8,1.7,1.7,1.7,1.8,1.7,2.1,2.1,2.1,1.8,1.8,1.9,1.9,1.9,1.7,1.7,1.8,1.8,1.7,1.7,1.3,1.8,1.4,1.4,1.6,1.7,1.6,1.3,1.4,1.4,1.3,1.4,1.5,1.3,1.3,1.3,1.1,1.1,1.1,1.1,1.2,1.1,1.0,1.0,1.1,1.1,1.1,1.6],[2.5,1.9,1.5,1.4,1.1,1.2,1.0,1.1,1.0,1.1,1.1,1.2,1.3,1.1,1.0,1.0,1.0,1.0,0.9,0.8,0.9,1.0,0.8,0.8,1.1,1.1,1.0,1.2,1.0,1.2,1.4,1.6,1.5,1.5,1.5,1.5,1.4,1.3,1.4,1.3,1.1,1.4,1.3,1.4,1.3,1.4,1.2,1.4,1.5,1.5,1.5,1.5,1.3,1.1,1.2,1.0,1.2,1.1,1.2,1.3,1.6,1.8,1.6,1.8,1.8,1.9,1.9,1.9,1.6,1.6,1.7,1.5,1.4,1.5,1.4,1.2,1.2,1.0,1.0,0.9,1.1,1.0,1.0,1.0,1.1,1.2,1.2,1.3,1.3,1.1,1.2,1.4,1.3,1.2,1.4,1.4,1.2,1.3,1.4,1.3,1.2,1.4,1.5,1.4,1.4,1.6,1.5,1.6,1.4,1.2,1.1,1.1,0.9,1.0,0.8,0.9,0.8,0.9,0.9,0.9,1.1,1.4,1.6,1.3,1.3,1.2,1.4,1.2,1.4,1.4,1.1,1.2,1.4,1.3,1.1,1.3,1.4,1.3,1.2,1.1,1.0,1.0,0.9,0.9,0.8,0.8,0.8,0.9,0.9,0.8,0.8,0.8,0.8,0.8,0.8,0.8,0.8,0.8,0.8,0.9,0.9,1.0,1.0,1.1,1.2,1.3,1.3,1.5,1.6,1.8,1.4,1.3,1.4,1.3,1.3,1.4,1.4,1.4,1.5,1.5,1.7,1.8,1.8,1.6,1.8,1.6,1.7,1.6,1.4,1.3,1.3,1.3,1.3,1.3,1.4,1.4,1.4,1.5,1.5,1.5,1.4,1.4,1.3,1.3,1.3,1.2,1.3,1.3,1.8,1.8,1.8,1.3,1.3,1.4,1.4,1.4,1.3,1.3,1.4,1.4,1.3,1.4,1.0,1.3,1.1,1.1,1.3,1.3,1.3,1.0,1.1,1.1,1.0,1.1,1.1,1.0,1.1,1.0,0.9,0.9,1.0,0.9,1.0,0.9,0.9,0.9,0.9,0.9,0.9,1.2],[2.6,2.0,1.6,1.5,1.2,1.3,1.1,1.2,1.0,1.3,1.3,1.4,1.5,1.3,1.2,1.1,1.1,1.2,1.1,0.9,1.0,1.1,0.9,0.9,1.1,1.2,1.1,1.3,1.1,1.3,1.5,1.7,1.6,1.7,1.7,1.7,1.5,1.5,1.5,1.5,1.2,1.5,1.4,1.5,1.3,1.4,1.2,1.4,1.5,1.5,1.6,1.5,1.4,1.1,1.3,1.1,1.3,1.2,1.3,1.5,1.8,2.0,1.8,2.0,2.1,2.1,2.1,2.1,1.8,1.8,1.8,1.7,1.5,1.6,1.6,1.3,1.3,1.1,1.2,1.0,1.2,1.1,1.3,1.3,1.3,1.4,1.4,1.6,1.6,1.4,1.5,1.7,1.5,1.4,1.6,1.6,1.4,1.4,1.7,1.5,1.4,1.6,1.7,1.6,1.5,1.8,1.6,1.7,1.5,1.3,1.1,1.2,0.9,1.2,1.0,1.1,1.0,1.2,1.1,1.1,1.3,1.6,1.8,1.5,1.6,1.5,1.6,1.4,1.6,1.6,1.4,1.4,1.6,1.5,1.3,1.5,1.6,1.4,1.3,1.2,1.0,1.2,0.9,1.1,0.9,0.9,0.9,1.1,1.0,0.9,0.9,0.8,0.8,0.8,0.8,0.8,0.8,0.8,0.8,0.9,0.9,1.0,1.0,1.1,1.2,1.3,1.3,1.5,1.7,1.9,1.6,1.5,1.5,1.5,1.5,1.6,1.6,1.6,1.7,1.7,2.0,2.0,2.0,1.8,2.0,1.9,2.0,1.8,1.6,1.5,1.5,1.5,1.5,1.5,1.5,1.6,1.6,1.7,1.7,1.7,1.6,1.5,1.5,1.5,1.4,1.4,1.5,1.4,1.9,1.9,1.9,1.5,1.5,1.6,1.6,1.6,1.5,1.5,1.6,1.6,1.5,1.5,1.2,1.6,1.2,1.2,1.4,1.5,1.5,1.2,1.3,1.3,1.2,1.3,1.3,1.2,1.2,1.2,1.1,1.1,1.1,1.1,1.2,1.1,1.1,1.0,1.1,1.1,1.1,1.3],[2.7,2.1,1.6,1.5,1.2,1.4,1.1,1.2,1.1,1.3,1.3,1.5,1.6,1.4,1.2,1.1,1.2,1.3,1.2,1.0,1.1,1.2,1.0,1.0,1.3,1.4,1.2,1.4,1.2,1.5,1.7,1.9,1.8,1.9,2.0,2.0,1.7,1.7,1.7,1.6,1.4,1.6,1.6,1.6,1.4,1.5,1.3,1.4,1.6,1.6,1.7,1.5,1.5,1.2,1.4,1.2,1.4,1.3,1.4,1.6,2.1,2.3,2.0,2.2,2.3,2.3,2.2,2.2,1.9,1.9,1.9,1.8,1.6,1.6,1.6,1.3,1.2,1.1,1.2,1.0,1.2,1.1,1.3,1.3,1.3,1.4,1.4,1.7,1.7,1.4,1.5,1.7,1.5,1.4,1.6,1.6,1.4,1.4,1.6,1.6,1.3,1.5,1.7,1.6,1.5,1.7,1.5,1.7,1.5,1.3,1.1,1.1,0.9,1.1,0.9,1.1,1.0,1.2,1.1,1.2,1.4,1.7,1.9,1.5,1.6,1.4,1.6,1.4,1.6,1.6,1.3,1.4,1.6,1.4,1.2,1.4,1.5,1.3,1.2,1.1,0.9,1.1,0.9,1.0,0.9,1.0,1.0,1.1,1.0,1.0,1.0,0.8,0.8,0.8,0.8,0.8,0.8,0.8,0.8,0.8,0.9,0.9,0.9,1.1,1.1,1.2,1.3,1.5,1.7,2.0,1.7,1.5,1.6,1.6,1.6,1.6,1.6,1.7,1.8,1.8,2.1,2.2,2.2,1.9,2.1,2.0,2.2,1.9,1.6,1.6,1.5,1.6,1.5,1.5,1.6,1.6,1.7,1.7,1.7,1.8,1.6,1.5,1.5,1.5,1.4,1.4,1.5,1.5,2.0,2.0,2.0,1.5,1.6,1.7,1.7,1.7,1.6,1.6,1.7,1.7,1.5,1.8,1.3,1.7,1.3,1.3,1.6,1.7,1.6,1.3,1.4,1.4,1.3,1.4,1.5,1.3,1.4,1.3,1.2,1.2,1.2,1.2,1.2,1.1,1.1,1.1,1.1,1.1,1.2,1.5],[2.4,1.9,1.4,1.2,1.0,1.1,0.9,1.0,0.9,1.0,1.1,1.2,1.3,1.2,1.0,1.0,1.0,1.1,1.0,0.9,0.9,1.1,0.9,0.9,1.1,1.2,1.1,1.3,1.1,1.3,1.5,1.7,1.5,1.5,1.6,1.6,1.4,1.3,1.4,1.3,1.1,1.3,1.4,1.4,1.3,1.4,1.2,1.4,1.4,1.4,1.5,1.4,1.2,1.0,1.1,1.0,1.1,1.0,1.1,1.3,1.5,1.7,1.5,1.7,1.7,1.7,1.8,1.8,1.4,1.4,1.6,1.5,1.3,1.3,1.3,1.0,1.0,0.9,0.9,0.8,1.0,0.9,1.0,1.1,1.1,1.2,1.2,1.3,1.3,1.1,1.2,1.3,1.2,1.1,1.3,1.3,1.1,1.2,1.3,1.2,1.1,1.3,1.4,1.3,1.2,1.4,1.3,1.4,1.3,1.1,0.9,1.0,0.8,0.9,0.8,0.9,0.9,1.0,1.0,1.1,1.2,1.5,1.7,1.3,1.4,1.2,1.4,1.2,1.4,1.4,1.1,1.2,1.4,1.2,1.1,1.3,1.3,1.2,1.1,1.0,0.9,1.0,0.8,0.9,0.8,0.9,0.9,1.0,1.0,0.9,0.9,0.8,0.8,0.8,0.8,0.8,0.8,0.8,0.8,0.8,0.8,0.9,0.9,0.9,1.0,1.1,1.1,1.3,1.5,1.7,1.4,1.3,1.3,1.3,1.3,1.3,1.3,1.4,1.5,1.5,1.7,1.8,1.8,1.6,1.7,1.6,1.7,1.5,1.3,1.3,1.2,1.3,1.2,1.2,1.2,1.3,1.3,1.4,1.3,1.4,1.3,1.2,1.2,1.2,1.2,1.2,1.2,1.2,1.7,1.7,1.7,1.2,1.2,1.4,1.4,1.4,1.3,1.3,1.4,1.5,1.3,1.4,1.1,1.4,1.1,1.1,1.3,1.4,1.4,1.1,1.2,1.2,1.1,1.2,1.3,1.1,1.2,1.1,1.0,1.0,1.1,1.0,1.1,1.0,1.0,0.9,0.9,1.0,1.0,1.2],[2.3,1.7,1.3,1.2,0.9,1.0,0.9,1.0,0.9,1.0,1.0,1.1,1.2,1.1,1.0,1.0,0.9,1.0,1.0,0.8,0.9,1.0,0.9,0.8,1.0,1.2,1.1,1.3,1.1,1.3,1.5,1.6,1.5,1.4,1.5,1.4,1.3,1.2,1.3,1.2,1.0,1.2,1.3,1.3,1.2,1.3,1.2,1.3,1.3,1.3,1.3,1.3,1.2,0.9,1.1,0.9,1.0,1.0,1.0,1.2,1.4,1.6,1.5,1.7,1.7,1.7,1.7,1.7,1.4,1.4,1.5,1.4,1.2,1.3,1.3,1.0,1.0,0.9,0.9,0.8,0.9,0.9,1.0,1.0,1.1,1.2,1.2,1.3,1.3,1.1,1.2,1.3,1.2,1.1,1.3,1.3,1.0,1.1,1.3,1.2,1.1,1.2,1.3,1.3,1.2,1.4,1.3,1.4,1.3,1.1,0.9,1.0,0.8,0.9,0.8,0.9,0.9,1.0,1.0,1.1,1.2,1.4,1.7,1.3,1.3,1.2,1.4,1.2,1.4,1.4,1.1,1.2,1.3,1.2,1.1,1.2,1.3,1.1,1.1,1.0,0.9,1.0,0.8,1.0,0.8,0.9,0.9,1.1,1.0,0.9,1.0,0.8,0.8,0.8,0.8,0.8,0.8,0.8,0.8,0.8,0.8,0.8,0.9,0.9,0.9,1.1,1.1,1.3,1.5,1.7,1.3,1.2,1.3,1.2,1.2,1.2,1.3,1.3,1.4,1.4,1.6,1.7,1.7,1.5,1.7,1.6,1.7,1.5,1.2,1.2,1.2,1.2,1.1,1.1,1.2,1.2,1.3,1.3,1.3,1.4,1.2,1.2,1.2,1.2,1.1,1.1,1.1,1.2,1.7,1.7,1.7,1.2,1.2,1.3,1.4,1.3,1.2,1.2,1.3,1.4,1.2,1.4,1.1,1.4,1.1,1.1,1.3,1.4,1.3,1.1,1.1,1.1,1.1,1.1,1.2,1.1,1.2,1.1,1.0,1.0,1.1,1.1,1.1,1.0,1.0,1.0,1.0,1.0,1.0,1.1],[2.4,1.8,1.3,1.2,1.0,1.1,0.9,1.1,1.0,1.1,1.2,1.3,1.4,1.2,1.2,1.1,1.1,1.1,1.0,0.9,1.0,1.1,1.0,0.9,1.1,1.2,1.1,1.3,1.2,1.4,1.5,1.7,1.6,1.6,1.7,1.6,1.5,1.3,1.4,1.3,1.1,1.3,1.3,1.3,1.2,1.2,1.1,1.3,1.3,1.3,1.4,1.3,1.2,1.0,1.1,1.0,1.1,1.1,1.2,1.3,1.6,1.8,1.7,1.8,1.9,1.9,1.9,1.9,1.6,1.6,1.6,1.5,1.3,1.4,1.3,1.1,1.0,0.9,1.0,0.9,1.1,1.0,1.2,1.2,1.2,1.4,1.3,1.5,1.5,1.3,1.3,1.5,1.4,1.3,1.4,1.5,1.2,1.3,1.4,1.4,1.2,1.3,1.5,1.4,1.3,1.5,1.3,1.5,1.3,1.1,0.9,1.0,0.9,1.1,0.9,1.1,1.0,1.2,1.1,1.2,1.3,1.6,1.8,1.4,1.5,1.4,1.5,1.4,1.5,1.5,1.3,1.3,1.5,1.3,1.2,1.3,1.4,1.2,1.1,1.0,0.9,1.0,0.9,1.1,0.9,1.0,1.0,1.1,1.1,1.0,1.0,0.9,0.8,0.8,0.8,0.8,0.8,0.8,0.8,0.8,0.8,0.8,0.8,0.9,0.9,1.0,1.1,1.3,1.5,1.7,1.4,1.3,1.4,1.4,1.4,1.4,1.4,1.5,1.6,1.6,1.8,1.9,1.9,1.7,1.8,1.7,1.8,1.7,1.4,1.4,1.3,1.4,1.3,1.3,1.3,1.4,1.5,1.5,1.4,1.5,1.4,1.3,1.2,1.3,1.2,1.2,1.3,1.3,1.8,1.8,1.9,1.3,1.3,1.5,1.5,1.5,1.4,1.4,1.5,1.6,1.4,1.5,1.2,1.4,1.2,1.2,1.4,1.5,1.4,1.2,1.2,1.2,1.2,1.2,1.3,1.2,1.2,1.2,1.1,1.1,1.2,1.2,1.2,1.1,1.1,1.0,1.1,1.1,1.1,1.2],[2.4,1.8,1.4,1.2,0.9,1.0,0.9,1.0,1.0,1.0,1.1,1.2,1.3,1.2,1.1,1.1,1.0,1.1,1.1,0.9,1.0,1.1,1.0,0.9,1.2,1.2,1.2,1.3,1.2,1.4,1.5,1.7,1.5,1.6,1.6,1.6,1.4,1.3,1.3,1.3,1.2,1.3,1.4,1.4,1.3,1.3,1.1,1.3,1.3,1.4,1.4,1.4,1.2,1.0,1.1,1.0,1.1,1.1,1.1,1.3,1.5,1.7,1.5,1.7,1.7,1.7,1.7,1.7,1.4,1.4,1.5,1.4,1.2,1.2,1.2,1.0,0.9,0.8,0.9,0.9,1.0,1.0,1.1,1.2,1.2,1.3,1.2,1.4,1.4,1.2,1.2,1.3,1.2,1.1,1.3,1.2,1.1,1.1,1.2,1.2,1.1,1.2,1.3,1.3,1.1,1.3,1.2,1.3,1.2,1.0,0.8,0.9,0.8,0.9,0.9,1.0,1.0,1.1,1.1,1.2,1.3,1.5,1.7,1.4,1.4,1.3,1.4,1.3,1.4,1.4,1.1,1.2,1.3,1.2,1.0,1.2,1.2,1.1,1.0,0.9,0.8,1.0,0.8,1.0,0.9,1.0,1.0,1.1,1.1,1.0,1.1,0.9,0.8,0.8,0.8,0.8,0.8,0.8,0.8,0.8,0.8,0.8,0.8,0.8,0.9,0.9,1.0,1.1,1.4,1.7,1.4,1.3,1.3,1.3,1.2,1.3,1.3,1.3,1.5,1.4,1.7,1.7,1.8,1.5,1.7,1.6,1.7,1.6,1.2,1.2,1.2,1.2,1.1,1.1,1.2,1.2,1.3,1.3,1.3,1.3,1.2,1.2,1.1,1.1,1.1,1.1,1.2,1.2,1.7,1.7,1.8,1.2,1.2,1.4,1.4,1.4,1.3,1.3,1.4,1.5,1.3,1.5,1.2,1.5,1.2,1.1,1.4,1.5,1.4,1.2,1.2,1.2,1.2,1.2,1.3,1.2,1.2,1.2,1.1,1.1,1.2,1.2,1.2,1.1,1.1,1.0,1.1,1.1,1.1,1.2],[2.2,1.7,1.2,1.0,0.8,0.9,0.8,0.9,0.9,1.0,1.0,1.1,1.3,1.2,1.1,1.0,1.0,1.1,1.1,0.9,0.9,1.1,1.0,0.9,1.1,1.2,1.2,1.3,1.2,1.4,1.5,1.6,1.5,1.5,1.5,1.4,1.4,1.2,1.3,1.2,1.1,1.2,1.3,1.3,1.2,1.2,1.2,1.3,1.2,1.3,1.3,1.2,1.1,0.9,1.0,0.9,1.0,1.0,1.0,1.2,1.4,1.6,1.4,1.6,1.6,1.6,1.6,1.6,1.3,1.3,1.4,1.3,1.1,1.2,1.1,0.9,0.8,0.8,0.8,0.8,0.9,0.9,1.0,1.1,1.1,1.2,1.2,1.3,1.3,1.1,1.1,1.2,1.1,1.1,1.2,1.2,1.0,1.1,1.2,1.1,1.0,1.1,1.2,1.2,1.1,1.2,1.1,1.2,1.1,0.9,0.8,0.8,0.8,0.9,0.9,1.0,1.0,1.1,1.1,1.2,1.3,1.5,1.7,1.4,1.3,1.2,1.3,1.2,1.3,1.3,1.1,1.2,1.2,1.1,1.0,1.2,1.2,1.0,1.0,0.9,0.8,0.9,0.9,1.0,0.9,1.0,1.0,1.1,1.1,1.0,1.1,0.9,0.9,0.9,0.8,0.8,0.8,0.8,0.8,0.8,0.8,0.8,0.8,0.8,0.8,0.9,0.9,1.1,1.3,1.5,1.3,1.2,1.3,1.2,1.2,1.2,1.2,1.3,1.4,1.4,1.6,1.6,1.7,1.5,1.6,1.5,1.6,1.5,1.2,1.1,1.1,1.2,1.1,1.1,1.1,1.2,1.2,1.2,1.2,1.2,1.2,1.1,1.1,1.1,1.1,1.1,1.1,1.1,1.6,1.6,1.8,1.1,1.1,1.3,1.4,1.3,1.2,1.2,1.3,1.4,1.2,1.4,1.1,1.5,1.1,1.1,1.4,1.4,1.4,1.1,1.2,1.2,1.1,1.2,1.3,1.2,1.2,1.2,1.1,1.1,1.2,1.1,1.2,1.1,1.1,1.0,1.0,1.0,1.0,1.2],[2.2,1.7,1.3,1.1,0.8,1.0,0.8,1.0,1.0,1.0,1.1,1.2,1.4,1.3,1.2,1.1,1.1,1.2,1.1,1.0,1.0,1.2,1.1,1.0,1.2,1.3,1.3,1.4,1.3,1.4,1.6,1.7,1.6,1.6,1.6,1.5,1.4,1.3,1.3,1.2,1.1,1.2,1.3,1.3,1.2,1.2,1.1,1.2,1.2,1.2,1.3,1.2,1.1,0.9,1.0,0.9,1.1,1.1,1.1,1.3,1.5,1.7,1.5,1.6,1.7,1.7,1.7,1.7,1.4,1.4,1.5,1.4,1.2,1.2,1.2,1.0,0.9,0.8,0.9,0.9,1.0,1.0,1.2,1.2,1.3,1.4,1.3,1.5,1.4,1.2,1.3,1.4,1.2,1.2,1.3,1.3,1.1,1.2,1.3,1.2,1.0,1.2,1.3,1.2,1.1,1.3,1.2,1.3,1.2,1.0,0.8,0.9,0.8,1.0,1.0,1.1,1.1,1.2,1.2,1.3,1.4,1.6,1.8,1.5,1.5,1.3,1.5,1.3,1.5,1.4,1.2,1.3,1.4,1.2,1.1,1.3,1.3,1.1,1.1,1.0,0.9,1.1,1.0,1.1,1.0,1.1,1.1,1.2,1.2,1.1,1.1,1.0,1.0,0.9,0.9,0.8,0.8,0.8,0.8,0.8,0.8,0.8,0.8,0.8,0.8,0.9,0.9,1.0,1.3,1.5,1.4,1.3,1.3,1.3,1.3,1.3,1.3,1.4,1.5,1.4,1.7,1.7,1.7,1.5,1.7,1.6,1.7,1.5,1.3,1.2,1.2,1.2,1.1,1.1,1.2,1.2,1.3,1.3,1.3,1.3,1.2,1.1,1.1,1.1,1.1,1.1,1.2,1.2,1.7,1.7,1.7,1.2,1.2,1.4,1.4,1.4,1.3,1.3,1.4,1.5,1.3,1.6,1.2,1.5,1.2,1.2,1.4,1.5,1.4,1.2,1.3,1.3,1.2,1.3,1.4,1.3,1.3,1.3,1.2,1.2,1.3,1.2,1.3,1.2,1.2,1.2,1.2,1.2,1.2,1.3],[2.4,1.8,1.3,1.2,0.9,1.1,0.9,1.1,1.1,1.2,1.2,1.4,1.5,1.4,1.3,1.2,1.2,1.3,1.2,1.1,1.1,1.3,1.2,1.1,1.3,1.4,1.3,1.5,1.4,1.5,1.8,1.9,1.7,1.8,1.8,1.7,1.6,1.4,1.5,1.3,1.3,1.4,1.4,1.3,1.2,1.3,1.1,1.1,1.3,1.3,1.4,1.2,1.2,1.0,1.1,1.1,1.2,1.2,1.3,1.4,1.7,1.9,1.7,1.9,1.9,1.9,1.9,1.9,1.6,1.6,1.6,1.5,1.3,1.4,1.3,1.1,0.9,0.9,1.0,1.0,1.1,1.1,1.3,1.4,1.4,1.6,1.5,1.7,1.7,1.4,1.5,1.6,1.4,1.3,1.5,1.5,1.2,1.3,1.4,1.3,1.2,1.3,1.5,1.4,1.2,1.4,1.2,1.4,1.2,1.0,0.8,1.0,0.9,1.1,1.1,1.2,1.2,1.4,1.3,1.5,1.6,1.8,2.0,1.6,1.7,1.5,1.6,1.5,1.6,1.6,1.3,1.4,1.5,1.4,1.2,1.4,1.4,1.2,1.1,1.0,0.9,1.1,1.0,1.2,1.1,1.3,1.2,1.4,1.4,1.2,1.3,1.1,1.1,1.0,1.0,0.9,0.8,0.8,0.8,0.8,0.8,0.8,0.8,0.8,0.8,0.8,0.9,1.0,1.2,1.5,1.5,1.4,1.5,1.4,1.4,1.5,1.5,1.5,1.6,1.6,1.9,1.9,1.9,1.7,1.9,1.8,1.9,1.7,1.4,1.4,1.4,1.4,1.3,1.3,1.3,1.4,1.5,1.5,1.4,1.5,1.4,1.3,1.3,1.3,1.2,1.2,1.3,1.3,1.8,1.8,1.8,1.4,1.4,1.6,1.6,1.6,1.4,1.5,1.6,1.7,1.5,1.7,1.3,1.6,1.3,1.3,1.5,1.6,1.5,1.4,1.4,1.4,1.4,1.4,1.5,1.4,1.4,1.4,1.3,1.3,1.4,1.4,1.5,1.4,1.3,1.3,1.3,1.3,1.3,1.4],[2.4,1.8,1.4,1.2,0.9,1.0,0.9,1.0,1.1,1.1,1.2,1.3,1.5,1.4,1.3,1.2,1.2,1.3,1.3,1.2,1.2,1.3,1.3,1.1,1.3,1.5,1.4,1.6,1.5,1.6,1.8,1.9,1.8,1.8,1.8,1.7,1.6,1.4,1.5,1.3,1.3,1.3,1.4,1.4,1.3,1.3,1.2,1.2,1.3,1.3,1.4,1.3,1.2,1.1,1.1,1.1,1.1,1.2,1.2,1.4,1.7,1.8,1.6,1.7,1.8,1.7,1.7,1.7,1.4,1.4,1.5,1.4,1.2,1.2,1.2,1.0,0.9,0.8,0.9,1.0,1.1,1.1,1.2,1.3,1.4,1.5,1.5,1.6,1.6,1.3,1.4,1.5,1.3,1.3,1.4,1.4,1.2,1.2,1.3,1.2,1.1,1.2,1.3,1.2,1.1,1.3,1.1,1.3,1.1,0.9,0.8,0.9,0.8,1.0,1.0,1.2,1.2,1.3,1.3,1.5,1.5,1.8,1.9,1.6,1.6,1.4,1.6,1.4,1.6,1.5,1.3,1.3,1.4,1.3,1.1,1.3,1.3,1.1,1.1,0.9,0.9,1.0,1.0,1.2,1.1,1.3,1.2,1.4,1.4,1.3,1.3,1.1,1.1,1.0,1.0,0.9,0.9,0.9,0.8,0.8,0.8,0.8,0.8,0.8,0.8,0.8,0.8,1.0,1.3,1.5,1.5,1.4,1.4,1.4,1.4,1.4,1.4,1.5,1.6,1.6,1.8,1.8,1.8,1.6,1.8,1.7,1.8,1.6,1.4,1.3,1.3,1.3,1.2,1.2,1.2,1.3,1.3,1.4,1.3,1.4,1.3,1.2,1.2,1.2,1.2,1.2,1.3,1.3,1.8,1.7,1.8,1.3,1.3,1.5,1.5,1.5,1.4,1.5,1.6,1.6,1.4,1.7,1.3,1.6,1.3,1.3,1.5,1.6,1.5,1.4,1.4,1.5,1.4,1.5,1.6,1.4,1.5,1.4,1.4,1.4,1.4,1.4,1.5,1.4,1.3,1.3,1.3,1.3,1.3,1.4],[2.3,1.7,1.3,1.1,0.9,1.0,0.9,1.0,1.1,1.1,1.2,1.4,1.5,1.4,1.3,1.2,1.2,1.3,1.3,1.2,1.2,1.4,1.3,1.2,1.4,1.5,1.5,1.6,1.5,1.6,1.8,1.9,1.8,1.8,1.8,1.7,1.6,1.4,1.5,1.3,1.3,1.3,1.4,1.4,1.3,1.3,1.1,1.2,1.3,1.3,1.4,1.2,1.2,1.0,1.1,1.1,1.2,1.2,1.2,1.4,1.7,1.8,1.6,1.8,1.8,1.8,1.8,1.7,1.5,1.4,1.5,1.5,1.3,1.3,1.2,1.0,0.8,0.8,0.9,1.0,1.1,1.1,1.3,1.4,1.4,1.6,1.5,1.6,1.6,1.4,1.4,1.5,1.4,1.3,1.4,1.4,1.2,1.2,1.3,1.3,1.1,1.2,1.3,1.3,1.1,1.3,1.1,1.3,1.1,0.9,0.8,0.9,0.9,1.0,1.1,1.2,1.2,1.4,1.3,1.4,1.5,1.8,2.0,1.6,1.6,1.4,1.5,1.4,1.5,1.5,1.3,1.3,1.4,1.3,1.1,1.3,1.3,1.1,1.1,1.0,0.9,1.1,1.1,1.2,1.1,1.3,1.3,1.4,1.4,1.3,1.3,1.1,1.1,1.1,1.0,1.0,0.9,0.9,0.8,0.8,0.8,0.8,0.8,0.8,0.8,0.8,0.8,0.9,1.2,1.4,1.5,1.4,1.4,1.4,1.4,1.5,1.4,1.5,1.6,1.6,1.8,1.8,1.8,1.7,1.8,1.7,1.8,1.7,1.4,1.3,1.3,1.3,1.3,1.2,1.3,1.3,1.4,1.4,1.4,1.4,1.3,1.2,1.2,1.2,1.2,1.2,1.3,1.3,1.8,1.7,1.8,1.3,1.3,1.5,1.6,1.5,1.4,1.5,1.6,1.7,1.5,1.7,1.4,1.6,1.4,1.3,1.5,1.6,1.5,1.4,1.5,1.5,1.4,1.5,1.6,1.4,1.5,1.5,1.4,1.4,1.5,1.4,1.5,1.4,1.3,1.3,1.3,1.3,1.3,1.4],[2.4,1.9,1.4,1.3,1.0,1.1,1.0,1.2,1.2,1.3,1.4,1.7,1.8,1.7,1.5,1.5,1.4,1.5,1.5,1.3,1.4,1.6,1.5,1.3,1.5,1.8,1.8,2.0,1.8,1.9,2.1,2.2,2.0,2.0,2.0,2.0,1.8,1.7,1.7,1.5,1.5,1.5,1.6,1.6,1.4,1.4,1.2,1.2,1.5,1.4,1.6,1.3,1.4,1.2,1.3,1.2,1.3,1.4,1.4,1.7,1.9,2.1,1.9,2.0,2.1,2.1,2.1,2.0,1.7,1.7,1.7,1.6,1.4,1.5,1.4,1.1,1.0,0.9,1.1,1.2,1.3,1.3,1.6,1.6,1.8,1.9,1.8,2.0,2.0,1.7,1.8,1.9,1.7,1.5,1.8,1.7,1.4,1.5,1.7,1.5,1.3,1.5,1.7,1.5,1.3,1.6,1.4,1.6,1.3,1.1,0.9,1.1,1.1,1.3,1.3,1.5,1.4,1.7,1.7,1.8,1.9,2.2,2.3,2.0,2.0,1.9,2.0,1.8,2.0,2.0,1.7,1.7,1.9,1.8,1.5,1.7,1.7,1.5,1.4,1.2,1.2,1.4,1.3,1.5,1.4,1.6,1.5,1.8,1.8,1.6,1.6,1.3,1.3,1.3,1.2,1.1,1.1,1.1,1.0,0.9,0.8,0.8,0.8,0.8,0.8,0.8,0.9,0.9,1.2,1.4,1.7,1.6,1.6,1.6,1.6,1.7,1.7,1.7,1.8,1.9,2.1,2.1,2.1,1.9,2.1,2.0,2.1,1.9,1.6,1.6,1.5,1.5,1.5,1.4,1.5,1.6,1.6,1.7,1.6,1.7,1.5,1.4,1.4,1.4,1.4,1.4,1.5,1.5,1.9,1.9,2.0,1.6,1.6,1.7,1.8,1.7,1.7,1.7,1.8,1.9,1.7,1.9,1.6,1.9,1.6,1.6,1.7,1.8,1.8,1.6,1.7,1.7,1.7,1.7,1.8,1.7,1.8,1.7,1.6,1.6,1.7,1.7,1.8,1.7,1.6,1.6,1.6,1.5,1.6,1.6],[3.0,2.3,1.7,1.7,1.3,1.6,1.5,1.6,1.8,1.9,2.1,2.5,2.6,2.6,2.2,2.1,2.0,2.2,2.1,1.9,1.8,2.1,2.0,1.8,2.0,2.4,2.3,2.6,2.5,2.6,3.0,3.1,2.9,3.0,3.1,3.1,2.7,2.4,2.4,2.1,2.0,2.0,1.9,2.0,1.8,1.9,1.5,1.6,1.9,1.7,2.0,1.6,1.8,1.6,1.7,1.7,1.9,2.0,2.0,2.4,2.8,3.1,2.9,3.0,3.1,3.2,3.1,2.9,2.6,2.5,2.5,2.4,2.1,2.1,2.1,1.6,1.3,1.2,1.6,1.6,1.9,1.9,2.2,2.4,2.5,2.8,2.8,2.9,2.9,2.5,2.5,2.8,2.5,2.1,2.4,2.5,2.0,2.0,2.3,2.2,1.8,2.0,2.3,2.1,1.8,2.1,1.7,1.9,1.5,1.4,1.1,1.4,1.4,1.9,1.9,2.1,2.1,2.4,2.4,2.7,2.8,3.2,3.3,2.8,3.1,2.6,2.9,2.6,2.8,2.8,2.3,2.4,2.6,2.3,2.0,2.3,2.3,1.9,1.8,1.5,1.4,1.9,1.8,2.1,1.9,2.2,2.0,2.6,2.6,2.1,2.3,1.9,1.8,1.8,1.7,1.6,1.4,1.3,1.3,1.2,1.0,1.0,1.0,0.9,0.8,0.8,0.8,1.0,1.2,1.5,2.4,2.4,2.4,2.4,2.4,2.5,2.5,2.6,2.7,2.8,2.9,3.1,3.1,2.9,3.0,2.8,2.8,2.8,2.4,2.4,2.3,2.3,2.3,2.2,2.2,2.4,2.5,2.6,2.4,2.6,2.3,2.2,2.1,2.1,2.0,2.1,2.3,2.2,2.4,2.5,2.5,2.4,2.4,2.5,2.5,2.5,2.5,2.5,2.6,2.7,2.5,2.5,2.4,2.5,2.4,2.4,2.4,2.5,2.4,2.4,2.6,2.6,2.5,2.6,2.7,2.5,2.6,2.5,2.4,2.4,2.6,2.6,2.8,2.5,2.3,2.3,2.4,2.3,2.3,2.4],[2.9,2.4,1.8,1.8,1.5,1.7,1.5,1.7,1.9,2.0,2.3,2.5,2.8,2.7,2.3,2.3,2.2,2.5,2.5,2.2,2.1,2.6,2.4,2.1,2.4,2.8,2.7,3.0,2.8,2.9,3.2,3.4,3.1,3.2,3.2,3.2,2.9,2.6,2.6,2.4,2.4,2.3,2.2,2.3,1.9,2.0,1.6,1.7,2.0,1.8,2.2,1.7,2.0,1.8,1.9,2.0,2.2,2.3,2.3,2.7,2.9,3.1,2.8,2.9,2.9,3.0,2.9,2.8,2.6,2.4,2.4,2.5,2.1,1.9,1.9,1.6,1.3,1.3,1.5,1.7,1.8,2.0,2.3,2.5,2.5,2.9,2.8,2.9,2.9,2.5,2.5,2.6,2.5,2.2,2.4,2.4,2.0,1.9,2.2,2.1,1.7,1.8,2.1,2.0,1.6,1.9,1.5,1.7,1.3,1.3,1.1,1.5,1.6,1.8,1.9,2.3,2.2,2.5,2.5,2.8,2.9,3.2,3.3,2.8,3.1,2.6,2.8,2.6,2.8,2.7,2.3,2.4,2.5,2.3,1.9,2.2,2.3,1.8,1.6,1.5,1.5,2.0,1.8,2.2,2.1,2.5,2.3,2.8,2.7,2.4,2.4,2.1,2.1,2.0,1.9,1.8,1.5,1.4,1.5,1.4,1.3,1.1,1.1,1.0,0.9,0.8,0.8,0.8,1.1,1.3,2.5,2.6,2.5,2.6,2.6,2.6,2.6,2.6,2.7,2.7,2.9,3.0,2.9,2.8,2.9,2.8,2.8,2.8,2.5,2.5,2.3,2.3,2.3,2.3,2.2,2.3,2.4,2.5,2.3,2.4,2.2,2.2,2.0,2.0,2.1,2.2,2.4,2.4,2.5,2.6,2.7,2.5,2.6,2.6,2.7,2.6,2.7,2.7,2.8,2.9,2.6,2.8,2.6,2.7,2.6,2.5,2.6,2.7,2.6,2.7,2.8,2.8,2.7,2.8,3.0,2.8,2.8,2.7,2.7,2.6,2.8,2.8,2.9,2.7,2.6,2.5,2.6,2.5,2.6,2.6],[3.6,3.1,2.4,2.7,2.0,2.4,2.4,2.8,2.9,3.0,3.1,3.4,3.8,4.0,3.3,3.6,3.3,3.9,4.0,3.3,3.4,4.2,3.8,3.4,3.8,4.5,4.5,4.8,4.4,4.8,5.1,5.3,4.7,5.0,4.7,4.8,4.7,4.0,4.2,3.7,3.5,3.6,3.7,3.6,3.2,3.3,2.6,2.5,3.1,2.6,3.2,2.6,3.0,3.0,2.8,3.1,3.2,3.5,3.4,4.1,4.4,4.4,3.9,4.1,4.2,4.3,4.2,4.2,3.7,3.4,3.3,3.5,3.1,2.8,3.0,2.4,1.7,2.0,2.4,2.7,2.6,2.9,3.1,3.4,3.3,3.9,3.7,3.9,3.9,3.3,3.3,3.5,3.3,2.9,3.3,3.3,3.0,2.6,3.0,3.0,2.5,2.5,2.9,2.8,2.3,2.6,2.1,2.3,1.8,1.8,1.6,2.1,2.5,2.4,2.7,3.0,3.2,3.5,3.5,4.2,4.2,4.6,4.7,3.9,4.2,3.4,3.6,3.4,3.6,3.5,3.1,3.1,3.3,2.9,2.6,3.1,2.9,2.4,2.3,2.0,2.0,2.4,2.7,3.1,3.0,3.6,3.8,4.4,4.3,3.9,3.6,3.2,3.2,3.3,2.8,2.6,2.6,2.2,2.0,2.2,1.9,1.8,1.7,1.4,1.4,1.1,0.9,0.8,1.1,1.4,3.9,3.8,3.7,3.7,3.6,3.7,3.6,3.7,3.7,3.7,3.9,4.0,3.9,3.8,3.8,3.7,3.5,3.7,3.6,3.6,3.4,3.4,3.4,3.3,3.3,3.5,3.6,3.8,3.6,3.7,3.4,3.4,3.1,2.9,3.1,3.3,3.5,3.5,3.2,3.6,3.4,3.6,3.6,3.6,3.8,3.9,3.8,4.0,4.1,4.2,4.0,4.0,4.0,4.0,4.0,3.8,4.0,3.9,3.7,4.1,4.2,4.4,4.2,4.5,4.8,4.3,4.6,4.3,4.1,4.1,4.4,4.3,4.5,4.0,3.9,3.9,3.9,4.0,4.0,4.2],[4.8,4.6,3.8,4.3,3.3,3.5,4.0,3.7,4.5,4.6,5.2,5.9,6.0,6.7,5.8,6.0,5.1,5.7,6.2,5.2,5.1,5.9,6.0,5.3,5.7,6.6,6.9,7.3,7.1,7.0,7.2,7.3,6.5,6.7,6.5,6.5,6.1,5.2,5.5,4.9,5.2,5.1,5.2,5.7,5.2,5.9,4.6,4.4,5.1,4.2,5.2,4.2,4.4,4.9,4.0,4.3,4.3,5.0,5.0,5.3,6.0,6.2,5.6,5.8,5.8,6.2,6.0,5.9,5.0,5.0,5.1,4.6,4.3,4.2,3.9,3.4,2.6,3.1,4.0,4.2,5.0,5.3,5.8,6.2,6.6,7.5,7.2,7.7,7.5,6.5,6.6,7.2,6.1,5.8,6.3,6.0,5.0,5.3,5.6,5.0,4.0,4.8,5.3,4.4,3.8,4.7,3.8,4.3,3.2,3.3,2.7,4.1,5.2,5.7,5.5,6.2,6.0,6.5,7.1,7.6,7.7,8.5,8.6,7.6,8.2,7.3,8.0,7.4,7.5,7.5,6.6,6.5,7.0,6.2,5.9,6.3,6.1,5.3,4.8,4.5,4.6,6.1,5.8,6.2,5.6,6.8,6.2,7.4,7.6,6.7,6.6,6.0,5.2,5.6,5.8,5.0,4.3,4.2,4.4,3.7,3.2,3.3,2.8,2.3,2.2,2.2,1.9,1.1,0.8,1.3,5.3,5.3,5.3,5.6,5.6,5.8,5.8,6.0,5.9,6.1,6.5,6.4,6.4,6.1,6.3,6.2,6.0,6.1,5.7,5.5,5.3,5.3,5.1,5.2,5.1,5.1,5.3,5.4,5.0,5.2,4.9,5.0,5.1,4.7,5.2,5.1,5.2,4.9,4.7,5.4,5.2,5.4,5.5,5.3,5.7,5.5,5.7,5.7,5.8,6.0,5.7,5.7,6.3,5.6,6.4,5.9,5.6,5.9,5.7,6.6,6.8,6.9,7.1,6.9,7.2,6.9,7.2,7.1,6.9,7.1,7.5,7.4,7.7,7.2,6.9,6.9,7.0,6.8,6.7,5.6],[6.6,6.1,4.9,6.0,5.1,6.4,6.5,7.7,8.0,8.3,9.6,11.0,11.1,11.7,10.7,10.4,9.0,10.0,10.5,8.6,8.3,10.0,9.6,8.1,8.4,10.0,9.8,10.6,11.3,11.4,11.4,11.6,11.1,11.5,11.7,12.0,11.0,9.6,9.6,8.2,8.1,7.3,7.4,7.0,6.6,7.1,5.5,5.5,6.3,5.1,6.4,5.5,6.3,6.5,6.7,7.5,8.1,8.6,9.3,11.7,12.0,11.8,10.6,11.1,10.2,11.0,10.1,10.3,9.9,8.8,9.2,8.8,8.6,7.8,7.2,6.8,5.3,6.4,7.4,7.4,8.5,9.2,10.0,10.8,10.9,12.2,11.8,12.4,12.3,11.4,10.8,11.6,10.6,9.2,9.7,9.8,9.2,8.5,9.2,9.1,7.0,7.2,8.7,8.4,6.6,7.3,5.7,5.8,4.3,5.3,4.5,6.7,8.2,9.1,8.9,10.5,10.2,10.6,11.3,11.9,12.5,13.4,13.7,12.3,13.2,11.5,12.5,11.3,11.0,11.3,10.6,10.5,10.2,9.4,9.0,9.0,8.8,7.5,6.3,6.6,7.5,9.6,9.0,10.3,9.3,10.9,10.2,11.7,11.6,10.0,10.7,9.4,8.5,8.3,8.9,8.6,7.0,6.4,6.6,6.6,4.2,4.7,4.4,4.1,3.0,3.0,3.0,2.0,1.3,0.8,10.4,10.3,10.4,10.5,10.4,10.7,10.3,10.8,11.2,11.1,11.7,11.5,11.7,11.2,11.4,10.9,10.1,11.3,10.2,10.0,9.6,9.3,9.0,9.1,9.2,9.3,9.8,10.3,9.3,9.7,9.0,9.1,9.0,8.4,9.0,9.0,9.4,9.4,9.5,9.9,10.1,10.0,10.1,10.8,11.0,10.8,10.6,10.9,11.3,11.5,10.8,11.2,10.5,10.9,10.8,10.0,10.5,11.2,10.7,10.9,11.3,11.3,11.4,11.3,12.0,10.9,11.7,11.3,10.9,11.4,11.7,11.6,12.1,11.1,10.6,10.5,10.9,10.5,10.6,10.0],[6.7,6.3,5.7,5.0,5.1,4.1,3.8,2.9,2.7,2.3,2.1,2.0,1.5,2.2,2.7,2.9,2.2,2.7,3.2,3.3,3.3,3.7,4.4,4.6,4.5,4.8,5.0,4.8,4.4,3.7,3.8,3.3,3.0,2.7,2.2,2.2,2.6,2.2,3.0,3.4,3.8,4.9,5.0,5.5,5.7,6.3,6.2,6.5,6.8,6.1,6.4,5.7,5.3,5.0,4.2,3.6,2.9,2.6,1.9,1.7,1.9,2.0,2.1,2.4,3.1,3.2,3.9,3.2,2.5,3.3,3.7,3.0,2.8,3.7,3.9,3.8,4.5,4.1,3.3,3.3,3.2,3.0,3.1,3.4,4.2,3.9,3.1,3.8,2.9,2.7,3.7,3.4,2.6,3.4,3.3,2.7,2.5,3.6,3.1,2.8,3.4,4.0,3.5,3.4,4.1,4.4,4.6,4.7,5.0,4.2,4.8,4.3,4.4,4.3,3.6,4.1,3.4,4.1,4.8,4.7,4.3,4.7,4.5,4.8,4.3,4.4,5.2,5.3,5.5,4.7,4.9,5.4,5.2,4.7,5.4,5.4,4.8,4.6,5.3,4.8,5.3,5.0,4.9,5.0,4.3,4.7,4.0,4.5,4.8,4.8,4.9,5.3,4.8,5.3,5.0,4.6,4.5,5.5,5.6,4.6,5.6,5.5,5.2,5.3,6.0,5.9,5.3,5.5,6.2,6.0,0.8,0.8,0.8,0.8,1.1,1.4,1.7,1.8,1.9,2.0,2.2,2.3,2.4,2.1,2.4,2.3,2.5,2.3,1.7,1.8,1.9,2.1,1.9,2.1,2.1,2.2,2.1,2.1,2.5,2.8,2.4,2.3,2.4,2.6,2.3,2.2,1.8,1.9,2.0,2.1,2.2,1.6,1.5,0.9,1.1,0.9,0.8,0.9,0.9,1.1,1.0,2.6,2.5,2.6,2.3,2.0,2.1,2.0,2.0,2.6,2.7,3.0,3.1,3.1,3.3,3.4,3.6,3.4,3.5,3.8,4.0,4.2,4.4,4.2,3.9,4.0,3.8,3.5,3.5,2.0],[6.4,6.1,5.6,5.1,5.1,4.4,4.1,3.1,2.7,2.2,1.9,1.7,1.4,2.1,2.5,3.0,2.1,2.7,3.3,3.4,3.4,3.9,4.5,4.8,4.4,4.9,5.1,4.7,4.5,3.7,3.9,3.3,2.9,2.7,2.2,2.2,2.6,2.2,3.1,3.6,4.2,4.8,5.1,5.6,5.6,6.3,6.1,6.6,7.1,6.1,6.2,5.8,5.3,5.0,4.4,3.7,2.9,2.6,1.7,1.6,2.0,2.0,2.1,2.6,3.1,3.3,3.7,3.2,2.5,3.5,3.6,3.0,2.8,3.9,4.2,4.1,4.7,4.4,3.5,3.4,3.5,2.9,3.4,3.8,4.4,4.0,3.6,4.0,3.2,2.7,3.8,3.6,2.7,3.5,3.6,2.6,2.5,4.1,3.3,2.7,3.7,4.3,3.4,3.7,4.2,4.5,4.6,4.6,5.1,4.4,4.8,4.6,4.6,4.6,3.8,4.2,3.8,4.0,4.8,4.8,4.4,4.8,4.4,5.0,4.5,4.6,5.3,5.3,5.7,5.0,5.2,5.5,5.5,4.9,5.5,5.5,5.0,4.7,5.3,5.0,5.3,4.9,4.9,4.8,4.4,4.8,4.0,4.5,4.9,4.9,4.8,5.3,4.9,5.3,5.0,4.7,4.7,5.5,5.4,4.8,5.5,5.7,5.3,5.2,6.2,5.8,5.4,5.5,6.3,5.8,0.8,0.9,0.8,0.8,1.0,1.3,1.5,1.9,1.9,1.9,2.3,2.3,2.4,2.1,2.5,2.3,2.5,2.2,1.6,1.7,1.9,2.0,2.0,2.0,2.1,2.1,2.1,2.0,2.5,2.7,2.5,2.4,2.5,2.6,2.3,2.2,1.7,1.9,2.2,2.0,2.2,1.5,1.3,0.9,1.0,0.8,0.8,0.8,0.9,1.1,1.0,2.7,2.5,2.8,2.4,2.1,2.1,2.0,2.0,2.8,2.6,3.0,3.2,3.1,3.3,3.4,3.6,3.4,3.5,3.7,4.0,4.1,4.2,4.1,4.0,4.2,3.8,3.6,3.5,2.0],[6.5,6.2,5.5,4.9,4.7,4.1,3.6,2.8,2.7,2.0,2.0,1.8,1.5,2.1,2.4,2.8,2.1,2.6,3.1,3.2,3.2,3.7,4.0,4.4,4.2,4.3,4.6,4.2,4.1,3.6,3.6,3.2,3.1,2.8,2.3,2.4,2.6,2.3,3.0,3.5,4.0,4.7,4.7,5.4,5.5,6.1,5.8,6.3,6.6,6.0,6.2,5.5,5.1,4.5,4.2,3.4,2.8,2.6,1.8,1.7,2.0,2.1,2.0,2.4,2.8,3.2,3.5,3.2,2.4,3.3,3.6,3.1,2.8,3.7,4.0,3.6,4.1,3.7,3.3,3.1,3.1,2.8,3.1,3.4,4.1,3.9,3.4,4.0,3.1,2.8,3.7,3.3,2.4,3.2,3.2,2.4,2.3,3.4,2.9,2.7,3.4,3.7,3.2,3.6,3.9,4.3,4.3,4.3,4.7,3.7,4.2,3.9,3.9,3.8,3.4,3.6,3.6,3.6,4.6,4.4,4.4,4.7,4.5,4.7,4.4,4.4,5.2,5.1,5.6,4.8,4.9,5.1,5.0,4.6,5.0,5.1,4.6,4.3,4.7,4.4,4.7,4.5,4.3,4.5,4.1,4.6,3.9,4.1,4.5,4.4,4.5,4.8,4.4,4.8,4.6,4.2,4.2,4.9,4.8,4.3,4.7,5.1,4.7,4.7,5.6,5.5,5.2,5.3,6.2,5.8,0.9,0.8,0.8,0.8,0.8,0.9,1.1,1.6,1.9,1.8,2.2,2.1,2.2,1.8,2.2,2.0,2.3,1.9,1.2,1.2,1.9,1.8,2.0,2.0,2.0,2.1,1.9,2.0,2.2,2.6,2.4,2.3,2.4,2.7,2.1,2.0,1.5,1.8,2.1,2.1,2.3,1.7,1.1,0.8,0.9,0.8,0.8,0.9,1.1,1.3,1.0,2.5,2.4,2.6,2.3,2.0,2.1,1.9,2.0,2.6,2.7,2.9,3.0,3.0,3.1,3.2,3.4,3.2,3.3,3.6,3.8,3.9,4.1,3.9,3.9,4.0,3.7,3.4,3.4,2.1],[5.0,4.5,4.0,3.9,3.9,3.3,3.4,2.5,2.5,1.6,1.6,1.5,1.3,2.0,2.1,2.6,1.8,2.4,2.8,3.0,2.9,3.0,3.5,3.7,3.5,3.7,4.2,3.4,3.4,2.9,3.2,2.7,2.5,2.5,2.1,2.1,2.5,2.1,2.6,2.8,3.2,3.6,3.6,4.5,4.3,5.0,4.8,5.1,5.2,4.7,4.9,4.1,4.3,3.9,3.4,3.1,2.6,2.4,1.5,1.6,1.7,1.7,1.6,2.0,2.4,2.6,2.7,2.6,2.1,2.4,2.7,2.2,2.1,2.7,3.0,3.0,3.4,3.4,2.9,2.8,2.6,2.6,2.8,3.0,3.5,3.2,2.9,3.3,2.6,2.3,3.2,2.9,2.0,2.8,2.8,1.7,1.8,3.0,2.3,1.7,2.7,2.8,2.3,2.2,2.9,3.1,3.3,3.2,3.5,3.1,3.6,3.2,3.9,3.5,3.2,3.6,3.2,3.1,4.0,3.8,3.7,3.9,3.4,4.0,3.7,3.8,4.3,4.3,4.8,3.9,4.3,4.4,4.4,4.0,4.4,4.4,3.8,3.6,4.0,3.8,4.2,4.2,3.9,4.1,3.6,3.9,3.2,3.6,4.1,4.0,3.9,4.2,3.9,4.4,4.3,3.7,3.7,4.4,4.3,3.6,4.1,4.8,4.1,3.9,4.8,4.4,3.9,3.9,4.3,4.3,1.0,0.8,0.8,1.1,0.8,0.8,1.0,1.1,1.5,1.5,1.8,1.8,1.9,1.6,1.8,1.7,1.9,1.8,0.9,1.0,1.0,1.1,1.2,1.2,1.4,1.4,1.5,1.5,1.5,1.7,1.5,1.4,1.4,1.6,1.5,1.6,1.2,1.3,1.9,1.9,2.1,1.0,0.8,0.8,0.8,0.8,0.9,0.9,1.1,1.3,1.0,2.3,2.2,2.2,2.1,1.9,2.0,1.9,2.0,2.2,2.3,2.6,2.7,2.7,2.7,2.8,2.9,2.9,2.9,3.0,3.2,3.3,3.4,3.4,3.2,3.3,3.2,2.9,3.0,1.8],[3.4,2.9,2.3,2.1,1.9,1.6,1.6,1.3,1.3,1.0,1.0,1.1,1.0,1.3,1.3,1.4,1.2,1.4,1.6,1.6,1.5,1.7,1.9,1.9,1.9,2.1,2.4,2.2,2.0,1.9,2.1,2.1,1.8,1.7,1.6,1.5,1.6,1.4,1.6,1.6,1.7,2.0,2.1,2.5,2.4,2.8,2.6,2.8,3.0,2.8,2.8,2.4,2.2,1.9,1.8,1.6,1.3,1.3,1.0,1.2,1.4,1.4,1.2,1.3,1.6,1.6,1.7,1.7,1.2,1.2,1.5,1.4,1.1,1.4,1.6,1.4,1.7,1.5,1.4,1.5,1.4,1.4,1.4,1.5,1.8,1.8,1.5,1.7,1.4,1.3,1.5,1.4,1.2,1.4,1.3,1.0,1.0,1.3,1.2,1.0,1.2,1.3,1.2,1.2,1.4,1.6,1.7,1.8,1.9,1.6,1.8,1.5,1.8,1.7,1.6,1.8,1.6,1.7,2.1,2.1,2.0,2.4,2.3,2.1,2.0,1.9,2.2,2.3,2.5,2.1,2.0,2.2,2.1,1.9,2.0,2.2,2.0,1.8,2.0,1.9,2.0,2.1,2.0,2.0,1.9,2.0,1.8,2.0,2.3,2.2,2.3,2.1,2.0,2.2,2.3,1.9,1.9,2.2,2.0,1.8,2.0,2.3,1.9,1.9,2.3,2.3,2.1,2.3,2.6,2.7,1.0,0.8,0.8,0.8,1.1,0.8,0.8,0.8,0.9,0.9,1.3,1.3,1.3,1.1,1.3,1.1,1.4,1.2,0.8,0.8,0.8,0.8,0.8,0.8,0.8,0.9,0.9,0.9,1.0,1.0,1.0,0.9,0.9,1.0,0.9,0.8,0.8,0.8,1.3,1.3,1.4,0.8,0.8,0.8,0.9,0.8,0.8,0.9,1.0,1.1,0.9,1.7,1.4,1.6,1.3,1.2,1.5,1.5,1.5,1.4,1.4,1.5,1.5,1.6,1.6,1.6,1.7,1.6,1.6,1.7,1.8,1.8,1.9,1.8,1.8,1.8,1.7,1.6,1.6,1.3],[3.7,3.2,2.6,2.3,2.1,1.8,1.7,1.4,1.4,1.1,1.1,1.1,1.1,1.4,1.4,1.5,1.3,1.5,1.7,1.7,1.6,1.9,2.0,2.1,2.1,2.3,2.7,2.4,2.2,2.1,2.3,2.2,2.0,1.8,1.7,1.7,1.7,1.5,1.7,1.8,1.9,2.2,2.4,2.8,2.7,3.1,2.9,3.2,3.3,3.1,3.1,2.7,2.5,2.1,1.9,1.8,1.4,1.4,1.1,1.3,1.5,1.4,1.2,1.4,1.7,1.7,1.8,1.7,1.3,1.3,1.7,1.5,1.2,1.5,1.7,1.5,1.9,1.7,1.5,1.6,1.5,1.5,1.5,1.6,2.0,1.9,1.6,1.8,1.4,1.4,1.6,1.5,1.2,1.5,1.4,1.0,1.0,1.4,1.3,1.0,1.4,1.5,1.3,1.3,1.6,1.8,1.9,2.0,2.1,1.7,1.9,1.7,1.9,1.8,1.7,1.9,1.7,1.8,2.3,2.3,2.2,2.6,2.5,2.3,2.1,2.0,2.4,2.5,2.7,2.3,2.1,2.4,2.4,1.9,2.2,2.5,2.2,1.9,2.2,2.0,2.3,2.2,2.1,2.2,2.1,2.2,1.9,2.2,2.5,2.4,2.5,2.3,2.1,2.4,2.5,2.1,2.0,2.4,2.3,1.9,2.2,2.5,2.1,2.1,2.6,2.6,2.3,2.6,2.9,3.0,1.1,0.9,0.9,0.8,0.8,0.9,0.8,0.8,0.9,0.9,1.4,1.4,1.4,1.1,1.4,1.2,1.4,1.2,0.8,0.8,0.8,0.8,0.8,0.8,0.8,0.9,1.0,1.0,1.0,1.1,1.1,1.0,1.0,1.1,1.0,0.9,0.8,0.8,1.4,1.4,1.5,0.8,0.8,0.8,1.0,0.9,0.8,1.0,1.1,1.3,1.0,1.8,1.5,1.8,1.4,1.4,1.6,1.6,1.6,1.5,1.5,1.6,1.6,1.7,1.8,1.7,1.9,1.7,1.8,1.8,1.9,2.0,2.1,2.0,1.9,2.0,1.8,1.8,1.7,1.4],[3.4,2.9,2.4,2.1,1.9,1.7,1.6,1.3,1.4,1.1,1.1,1.1,1.1,1.4,1.4,1.6,1.3,1.5,1.7,1.7,1.6,1.8,2.0,1.9,1.9,2.2,2.5,2.4,2.2,2.0,2.2,2.2,2.0,1.8,1.7,1.6,1.6,1.4,1.7,1.6,1.8,2.0,2.1,2.5,2.4,2.8,2.6,2.9,3.0,2.8,2.8,2.4,2.2,1.9,1.7,1.6,1.3,1.4,1.0,1.3,1.4,1.4,1.2,1.4,1.7,1.6,1.6,1.7,1.3,1.3,1.6,1.4,1.2,1.4,1.6,1.4,1.7,1.6,1.5,1.5,1.4,1.5,1.5,1.6,1.9,1.9,1.6,1.7,1.4,1.3,1.6,1.5,1.2,1.4,1.4,1.0,1.0,1.4,1.3,1.0,1.3,1.4,1.3,1.3,1.5,1.7,1.8,1.9,2.0,1.6,1.9,1.6,1.9,1.8,1.8,2.0,1.8,1.9,2.2,2.4,2.2,2.6,2.4,2.3,2.1,2.0,2.4,2.5,2.7,2.2,2.1,2.4,2.3,1.9,2.2,2.4,2.1,1.9,2.2,2.0,2.2,2.2,2.1,2.2,2.1,2.2,1.9,2.3,2.6,2.4,2.5,2.3,2.1,2.4,2.5,2.0,1.9,2.4,2.3,1.8,2.1,2.4,2.0,1.9,2.3,2.4,2.1,2.4,2.7,2.8,1.1,0.9,0.8,0.8,0.8,0.8,1.1,0.8,0.8,0.9,1.2,1.3,1.3,1.0,1.4,1.1,1.4,1.1,0.8,0.8,0.8,0.8,0.8,0.8,0.9,0.9,1.0,1.0,1.0,1.1,1.0,0.9,1.0,1.0,0.9,0.9,0.8,0.8,1.3,1.3,1.4,0.8,0.8,0.9,1.0,0.9,0.9,0.9,1.1,1.2,1.0,1.7,1.5,1.8,1.4,1.3,1.6,1.6,1.6,1.5,1.6,1.7,1.6,1.7,1.8,1.8,1.9,1.8,1.8,1.9,2.0,2.0,2.1,2.0,1.9,2.0,1.9,1.8,1.8,1.4],[5.3,4.7,3.9,3.8,3.6,3.1,3.3,2.6,2.8,1.9,1.7,1.7,1.9,2.8,2.7,3.3,2.6,2.9,3.9,3.6,3.2,3.7,4.1,3.8,3.4,4.2,4.7,4.5,4.6,3.9,4.1,3.6,3.5,3.1,2.7,2.5,2.7,2.4,2.8,2.8,3.2,3.4,3.7,4.4,4.3,5.1,5.0,5.4,5.4,5.0,4.8,4.1,3.9,3.5,3.0,3.3,2.2,2.4,1.8,2.2,2.3,2.1,1.7,2.4,2.7,2.7,2.9,2.8,2.5,2.6,2.6,2.2,2.3,2.6,2.8,2.7,3.3,3.4,3.1,3.1,2.7,2.9,3.0,3.6,4.1,3.9,3.3,3.4,2.6,2.5,3.2,2.7,1.9,2.6,2.7,1.5,1.6,3.0,2.5,1.8,2.8,3.2,3.0,2.6,3.3,3.6,3.6,3.7,4.0,3.3,3.8,3.4,3.9,3.8,3.9,4.0,3.9,4.3,4.8,4.9,4.6,4.9,4.3,4.6,4.0,4.0,4.6,4.9,5.0,4.3,4.4,4.8,4.6,3.9,4.5,4.5,4.2,3.8,4.3,4.0,4.4,4.6,4.4,4.7,4.3,5.0,4.1,4.9,5.1,4.8,4.7,4.7,4.5,4.6,4.7,4.3,4.0,4.5,4.5,3.7,4.0,4.8,4.1,3.8,4.6,4.5,4.1,4.2,4.7,4.7,1.5,1.4,1.3,1.1,0.9,0.9,0.8,0.9,0.8,0.8,1.0,1.1,1.0,0.9,1.1,1.1,1.4,1.0,0.8,1.0,1.1,1.4,1.2,1.4,1.6,1.6,1.7,1.7,1.7,2.1,1.7,1.6,1.5,1.8,1.6,1.5,1.1,1.2,1.6,1.6,1.7,1.1,0.9,1.5,1.5,1.7,1.4,1.6,1.9,2.1,1.6,2.9,3.0,2.9,2.7,2.6,2.5,2.4,2.5,3.0,3.2,3.5,3.5,3.7,3.8,3.9,4.1,3.8,4.0,4.2,4.4,4.7,4.6,4.7,4.4,4.4,4.2,4.0,3.8,2.4],[5.9,5.4,4.7,4.4,4.3,3.5,3.6,3.0,3.3,2.2,2.2,2.0,2.4,3.2,2.9,3.4,3.3,3.7,4.3,4.0,4.0,4.5,4.9,4.7,4.4,5.0,5.5,5.3,5.3,4.4,4.7,4.0,3.9,3.4,2.8,2.9,3.5,2.7,3.4,3.2,3.8,4.1,4.4,5.0,4.9,5.7,5.2,5.9,6.3,5.5,5.5,4.7,4.5,4.2,3.5,3.5,2.9,3.5,2.5,2.6,2.3,2.1,1.8,2.5,2.8,2.8,3.1,3.2,2.7,2.8,3.2,2.7,2.6,3.2,3.2,3.4,3.7,3.8,3.3,3.6,3.1,3.1,3.1,3.5,4.3,4.1,3.2,3.4,2.5,2.5,3.2,2.6,2.0,2.7,2.5,1.7,2.1,3.0,2.6,2.0,2.7,3.3,2.9,2.7,3.6,3.9,3.9,3.9,4.2,3.6,4.1,3.7,4.0,4.0,4.2,4.4,4.2,4.4,5.3,5.3,5.0,5.2,4.8,4.9,4.2,4.2,4.9,5.2,5.0,4.5,4.6,4.9,4.5,4.1,4.6,4.6,4.2,4.0,4.6,4.4,4.8,4.8,4.9,5.1,4.9,5.5,4.9,5.2,5.5,5.5,5.1,5.4,5.3,5.4,5.3,4.7,4.7,5.2,5.2,4.2,4.7,5.1,4.5,4.2,5.2,4.9,4.4,4.7,5.3,5.1,1.9,1.8,1.7,1.7,1.2,1.1,0.8,0.8,0.8,0.8,0.9,1.0,0.9,0.9,1.0,1.0,1.1,0.9,1.0,1.1,1.5,1.7,1.7,1.7,1.9,2.0,2.0,2.1,2.3,2.5,2.1,2.0,2.0,2.2,2.1,1.9,1.5,1.4,2.2,2.1,2.3,1.6,1.3,2.0,1.7,2.1,2.2,2.1,2.3,2.5,2.1,3.8,3.5,3.9,3.3,3.1,2.9,2.7,2.7,3.6,3.5,3.8,3.9,4.1,4.2,4.4,4.5,4.1,4.4,4.6,4.7,5.1,5.1,5.0,4.8,4.8,4.5,4.5,4.2,2.9],[6.1,5.6,4.9,4.8,4.9,3.9,4.1,3.2,3.4,2.3,2.2,1.9,2.2,3.2,3.2,4.0,3.4,4.1,4.6,4.3,4.3,5.0,5.5,5.2,4.9,5.3,6.2,5.7,6.0,4.8,5.0,4.2,4.0,3.7,3.0,3.0,3.5,2.8,3.6,3.4,4.0,4.3,4.5,5.3,5.3,6.1,5.7,6.1,6.3,5.8,5.8,5.1,4.9,4.6,4.0,4.0,3.1,3.5,2.5,2.6,2.5,2.1,1.8,2.5,2.8,2.9,3.5,3.3,2.8,2.8,3.6,2.9,2.6,3.5,3.6,3.7,4.1,4.0,3.6,3.7,3.0,3.2,3.1,3.7,4.5,4.4,3.3,3.4,2.4,2.5,3.2,2.5,1.9,2.7,2.6,1.7,2.0,3.2,2.7,2.1,3.1,3.6,3.0,3.0,3.9,4.4,4.4,4.3,4.6,3.9,4.7,4.1,4.4,4.2,4.4,4.4,4.6,4.7,5.5,5.9,5.2,5.4,4.8,5.1,4.3,4.2,5.0,5.4,5.1,4.4,4.6,5.2,4.7,4.1,4.7,4.9,4.5,4.3,5.0,4.6,5.2,4.9,5.1,5.4,5.1,6.0,5.0,5.9,6.2,6.0,5.6,5.7,5.7,6.2,5.7,4.8,5.0,5.8,5.4,4.5,5.4,5.8,4.8,5.0,5.9,5.2,4.8,5.0,5.4,5.3,2.0,1.8,1.7,1.6,1.3,1.3,1.1,0.9,0.8,1.0,0.8,0.9,0.8,0.8,0.9,0.8,0.9,0.8,1.3,1.5,1.7,1.9,1.6,1.9,2.1,2.1,2.1,1.9,2.3,2.5,2.2,2.2,2.2,2.2,2.3,2.2,1.6,1.7,2.3,2.2,2.3,1.5,1.4,1.9,1.8,1.9,1.8,2.1,2.3,2.5,2.2,4.0,3.9,3.8,3.5,3.2,2.9,2.8,2.9,4.2,4.1,4.3,4.3,4.5,4.7,4.7,5.1,4.5,4.7,4.8,5.2,5.5,5.5,5.5,5.3,5.4,4.8,4.9,4.6,3.0],[8.4,7.9,6.9,6.4,6.1,5.4,5.4,4.4,4.4,3.3,3.3,2.8,3.7,5.0,5.2,6.3,5.0,7.2,7.1,6.6,6.4,7.9,8.2,7.4,7.0,7.8,8.3,8.2,8.7,7.5,7.7,6.4,6.3,5.6,4.8,4.6,5.2,4.4,5.5,4.8,6.1,6.0,6.0,6.9,7.2,8.4,8.1,8.5,8.7,7.8,7.9,6.7,6.6,6.2,5.7,5.6,4.3,5.1,3.8,4.6,3.3,2.9,2.5,3.6,4.5,4.3,5.1,5.0,4.3,5.1,5.5,4.2,3.9,5.2,5.0,5.5,5.4,5.4,4.5,4.7,3.9,4.9,4.8,5.9,6.9,6.4,5.1,4.9,3.5,3.7,5.0,3.7,2.8,3.9,3.4,2.4,2.8,4.4,3.8,3.0,3.7,4.9,4.5,4.2,5.1,6.0,5.8,6.0,6.4,5.2,5.7,5.3,6.4,6.1,6.1,6.6,7.2,6.9,8.2,8.3,8.2,8.2,7.4,7.7,6.2,6.4,7.5,7.9,7.6,6.3,6.6,7.5,6.9,5.9,6.6,7.0,6.4,5.9,6.5,6.5,7.0,6.9,7.5,8.0,7.9,8.5,7.9,8.2,8.5,8.2,7.4,7.9,8.3,7.7,7.4,7.0,6.6,7.4,7.3,5.7,6.6,7.3,6.4,6.2,7.7,7.4,6.7,6.9,8.0,7.4,2.7,2.4,2.2,2.3,1.9,1.9,1.5,1.1,0.8,0.8,0.8,0.8,0.8,0.8,0.9,1.0,1.1,0.8,1.8,2.1,2.0,1.9,3.1,2.6,2.7,3.0,2.8,2.8,3.1,3.3,3.0,2.6,2.5,2.8,2.5,2.7,2.5,2.5,3.1,3.0,3.3,2.1,1.9,2.7,2.4,2.6,2.6,3.1,3.5,4.0,3.1,6.1,6.0,5.9,5.7,5.3,4.2,3.9,3.8,6.1,5.7,6.0,6.3,6.4,6.7,6.5,7.0,6.3,6.6,7.0,7.5,7.8,7.8,7.8,7.4,7.5,6.9,7.0,6.5,4.4],[8.5,7.9,7.1,6.8,6.6,5.9,5.5,4.4,4.9,3.7,3.3,2.7,3.3,4.9,4.9,5.9,5.0,6.4,7.6,6.6,6.8,7.9,7.8,7.1,7.2,7.7,8.4,7.9,8.5,7.3,7.4,6.3,6.1,5.7,4.9,4.8,5.5,5.0,6.0,5.8,6.6,6.5,6.5,7.5,7.5,8.5,8.0,8.3,8.5,7.8,8.1,7.1,7.0,6.8,6.5,6.3,5.4,5.6,4.4,4.9,3.6,2.9,2.4,3.9,3.9,4.9,5.8,5.3,4.5,5.1,6.0,4.9,4.8,5.7,5.6,5.4,5.8,5.2,4.5,4.7,3.9,4.6,4.2,5.3,6.7,6.2,4.8,4.7,3.4,3.6,4.6,3.5,2.6,3.8,3.6,2.4,3.0,3.8,3.7,3.5,3.8,4.6,4.3,4.5,5.5,6.0,5.5,5.6,6.0,5.1,5.6,5.3,5.5,6.1,5.7,6.3,6.2,7.4,8.1,8.2,8.1,7.9,7.3,7.5,6.3,6.5,7.3,7.7,7.6,6.4,6.7,7.2,6.9,6.0,6.3,6.9,6.1,5.7,6.1,5.6,6.5,6.5,7.1,7.7,7.6,8.5,7.7,8.5,8.6,8.0,7.5,7.4,8.0,8.0,7.6,6.9,6.8,7.4,7.0,5.9,7.1,7.4,6.2,6.2,7.8,7.2,6.6,6.9,7.6,7.3,2.9,2.6,2.3,2.2,2.1,2.1,1.8,1.3,1.0,0.8,0.8,0.8,0.8,0.8,1.0,1.2,1.3,0.9,2.1,2.2,2.6,2.4,2.7,2.7,3.1,3.2,3.1,2.7,3.5,4.0,3.4,3.1,3.0,3.3,2.8,2.8,2.5,2.9,3.2,3.1,3.4,2.4,2.1,2.3,2.4,2.5,2.7,3.1,3.3,3.8,3.4,5.9,5.6,5.3,5.3,4.8,4.6,4.1,3.9,6.1,5.8,6.0,5.9,6.2,6.6,6.6,7.1,6.4,6.8,6.9,7.4,7.5,7.8,7.5,7.1,7.2,6.8,6.8,6.4,4.9],[7.5,7.2,6.3,6.1,6.2,5.5,5.4,4.2,4.2,3.3,2.9,2.6,3.2,4.8,4.6,5.4,3.9,5.9,6.8,6.1,6.0,7.3,6.8,6.5,6.7,7.2,8.0,7.5,7.3,6.8,6.8,6.0,5.9,5.5,4.2,4.4,5.3,4.2,5.1,4.8,5.7,5.8,6.1,6.9,6.9,7.9,7.2,7.6,7.9,7.2,7.5,6.6,6.4,6.1,5.9,5.4,4.8,5.1,3.9,4.2,3.1,2.8,2.3,3.4,3.8,4.2,5.1,4.6,4.2,5.1,5.4,4.3,4.9,5.3,5.1,5.4,5.8,5.3,4.9,4.3,3.9,4.5,4.3,5.3,6.5,6.3,5.1,4.6,3.2,3.7,4.5,3.3,2.4,3.8,3.2,2.3,2.8,3.7,3.5,3.0,3.4,4.9,4.9,5.1,5.6,6.0,5.7,5.3,5.7,5.2,5.7,5.2,5.6,5.7,5.4,6.2,5.8,6.7,7.2,7.2,7.4,7.3,6.7,6.9,5.8,6.1,6.6,7.1,6.7,6.0,6.3,6.7,6.1,5.8,6.1,6.2,5.6,5.5,5.9,5.9,6.4,6.1,6.7,6.8,6.7,7.3,6.7,7.4,7.8,7.6,7.1,6.9,7.0,7.7,7.2,6.4,6.3,7.1,6.7,6.0,6.7,6.8,6.2,6.1,7.2,6.5,6.1,6.1,6.7,6.4,2.7,2.5,2.3,2.2,1.8,1.8,1.6,1.2,0.9,0.8,0.8,0.8,0.8,0.8,0.8,0.9,1.1,0.8,1.8,1.9,2.4,2.3,2.6,2.7,2.9,3.0,2.9,2.5,3.4,3.8,3.5,3.2,3.3,3.5,3.0,3.0,2.4,2.6,3.0,2.9,3.2,2.2,2.0,2.2,2.3,2.5,2.6,2.8,3.1,3.4,3.0,4.9,4.7,4.8,4.6,4.1,3.8,3.5,3.3,5.2,5.5,5.8,5.4,5.9,6.1,6.1,6.2,6.0,6.2,6.4,6.7,6.9,6.9,6.8,6.6,6.6,6.3,6.4,5.9,4.2],[7.2,6.9,6.2,6.3,6.4,5.6,5.0,4.6,4.3,2.7,2.6,2.2,2.7,3.7,3.4,4.3,4.1,4.7,5.3,4.5,4.7,5.8,6.1,6.1,5.8,6.3,7.3,6.6,6.1,5.4,5.7,5.0,4.6,4.7,3.6,3.7,4.5,3.7,4.5,4.6,5.0,5.5,5.5,6.6,6.4,7.5,6.7,7.2,7.6,6.8,7.1,6.2,6.4,6.0,5.8,4.9,4.4,4.3,3.2,3.2,2.8,2.5,2.1,3.3,3.5,3.9,4.7,4.4,3.9,4.6,5.0,4.2,4.3,5.0,5.3,5.0,6.0,5.1,4.6,4.5,3.8,4.1,3.8,4.1,5.7,5.2,4.2,4.2,2.9,3.0,4.1,3.0,2.2,3.3,3.0,2.0,2.6,4.1,3.1,2.9,3.8,4.8,4.1,4.5,5.3,5.3,5.6,4.9,5.6,4.8,5.6,4.9,5.1,4.9,4.9,5.4,5.1,5.4,6.3,6.4,6.1,6.5,6.1,6.2,5.1,5.4,5.9,6.3,6.2,5.4,5.8,6.1,5.7,5.0,5.7,5.7,5.1,5.0,5.8,5.5,6.1,5.8,5.9,6.3,5.8,6.5,5.3,6.5,7.0,6.9,6.4,6.5,6.3,7.1,6.7,5.5,5.9,6.9,6.6,5.4,6.8,6.8,6.0,6.6,7.3,6.3,5.9,6.1,6.7,6.2,2.5,2.2,2.0,1.8,1.7,1.6,1.4,1.2,0.9,0.8,0.9,0.9,0.8,0.9,0.8,0.9,0.9,0.9,1.9,2.1,2.3,2.4,2.4,2.6,2.8,2.8,2.7,2.6,3.1,3.2,3.1,3.0,3.0,3.3,2.9,2.8,2.3,2.5,2.9,2.8,2.9,2.1,1.9,2.1,2.0,2.2,2.3,2.6,2.9,3.1,2.7,4.9,4.4,4.5,4.1,3.6,3.4,3.4,3.1,4.5,4.6,4.9,4.6,5.0,5.2,5.1,5.4,4.9,5.1,5.4,5.7,5.8,6.0,5.9,5.6,5.7,5.4,5.2,4.9,3.6],[9.7,9.6,8.8,8.8,8.6,7.9,7.7,6.7,5.7,4.0,3.6,2.6,3.6,5.8,5.4,6.1,6.1,6.7,7.8,7.2,7.7,8.3,8.4,8.7,8.4,8.5,9.6,8.6,8.3,7.5,7.5,6.7,6.2,5.7,4.8,4.6,5.7,5.1,6.4,6.8,7.3,8.0,7.8,8.9,9.0,10.1,9.2,9.7,10.3,9.4,10.0,8.9,8.8,8.4,8.3,7.8,6.5,6.3,5.2,4.8,3.5,2.9,2.8,4.0,4.3,5.0,6.1,5.8,5.5,5.6,6.8,5.9,6.0,6.7,7.1,7.1,7.6,7.1,5.9,6.2,5.0,5.4,4.8,6.2,7.1,6.7,6.1,4.9,3.5,4.0,4.5,3.3,2.7,3.8,3.4,2.4,3.1,4.6,3.7,4.1,5.0,5.0,5.0,5.6,6.6,6.4,6.8,6.2,7.3,6.2,7.6,6.4,6.8,6.1,6.6,6.5,6.5,7.5,8.4,8.1,8.3,8.4,7.9,7.6,6.1,6.2,7.4,7.9,7.2,6.4,6.4,7.4,6.2,5.4,6.6,6.5,5.9,5.9,6.6,6.6,7.7,7.0,8.1,8.2,8.3,8.4,8.1,8.2,8.7,9.0,8.2,8.5,8.6,9.2,8.6,8.3,8.6,8.9,8.0,7.7,8.6,8.4,7.5,8.0,8.8,8.2,7.9,8.4,9.1,8.3,3.0,2.8,2.5,2.4,2.5,2.2,2.1,1.9,0.8,0.8,0.9,1.0,0.8,0.8,0.8,0.8,0.8,0.8,2.8,2.8,3.1,3.0,3.1,3.4,3.8,3.8,3.7,3.3,4.3,4.5,4.0,4.1,3.9,4.4,3.8,3.6,3.0,3.2,3.4,3.3,3.5,2.7,2.5,2.6,2.5,2.6,3.0,3.2,3.2,3.3,3.3,5.4,5.6,5.2,5.2,4.7,4.1,3.8,3.5,5.6,5.5,5.8,5.8,5.9,6.4,6.5,6.8,6.5,6.9,7.2,7.3,7.6,7.5,7.8,7.7,7.6,7.1,7.2,6.6,4.7],[9.1,9.0,8.2,8.3,8.2,7.4,7.5,6.1,5.6,3.6,3.2,2.8,3.1,4.5,4.4,5.8,5.3,6.3,7.3,6.9,7.3,7.7,8.1,8.2,7.9,8.1,9.1,8.3,8.4,7.1,7.2,6.3,6.0,5.5,4.1,4.6,5.3,4.6,5.6,6.1,6.9,7.6,7.8,9.0,8.6,9.8,8.9,9.2,9.8,9.0,9.6,8.5,8.4,7.9,7.4,7.5,6.1,6.0,4.6,4.2,3.5,2.8,2.5,3.6,3.8,4.4,5.5,5.1,4.3,5.2,6.2,5.2,5.3,6.1,6.7,6.9,7.7,6.6,5.7,5.5,4.2,4.7,4.0,5.2,5.9,5.9,4.6,4.4,3.3,3.5,4.0,3.0,2.4,3.4,2.9,2.1,2.8,3.9,3.3,3.2,4.5,4.9,4.4,5.5,6.1,6.4,6.2,6.0,6.7,5.8,7.2,5.9,6.3,5.4,5.8,5.9,6.1,6.5,7.9,8.1,7.4,7.8,7.2,6.8,5.7,5.2,6.6,7.4,6.7,5.8,5.7,6.8,5.9,4.8,6.1,6.2,5.3,5.3,6.0,6.1,7.1,6.5,7.6,7.4,7.6,8.4,7.9,8.4,8.7,8.5,8.0,8.1,8.4,8.7,8.2,7.6,8.0,8.6,7.6,7.2,8.5,8.3,7.1,7.7,8.8,7.8,7.5,8.1,8.6,7.7,2.9,2.7,2.3,2.2,2.1,1.9,1.8,1.4,0.9,0.8,1.1,1.2,1.1,0.8,0.8,0.8,0.8,0.8,2.1,2.4,2.6,2.6,2.8,3.0,3.2,3.2,3.1,2.9,3.6,3.9,3.6,3.4,3.6,3.8,3.3,3.1,2.7,3.0,3.0,3.0,3.2,2.5,2.3,2.2,2.2,2.5,2.8,2.9,3.1,3.3,3.1,5.8,5.5,5.4,5.0,4.3,4.3,3.9,3.7,5.9,5.9,5.9,5.8,5.9,6.2,6.0,6.6,6.3,6.6,6.7,7.0,7.2,7.3,7.1,7.1,7.2,6.5,6.8,6.4,4.6],[8.1,7.5,6.8,6.8,6.6,5.9,5.8,4.6,4.8,3.2,3.0,2.6,2.8,4.0,4.1,5.1,4.6,5.0,5.7,5.6,5.6,6.3,6.8,6.5,6.4,6.7,7.7,6.9,6.9,5.8,5.8,5.0,4.7,4.0,3.3,3.6,4.1,3.8,4.5,4.9,5.7,6.1,6.3,7.5,7.2,8.1,7.3,7.8,8.2,7.6,8.0,6.9,7.0,6.8,6.0,5.7,4.8,5.1,3.9,3.5,2.8,2.5,2.3,2.9,3.3,3.4,4.3,3.9,3.4,4.2,4.8,4.0,4.1,5.1,5.2,5.2,5.8,5.2,4.6,4.9,3.7,4.4,3.8,4.6,4.9,5.0,3.8,3.7,2.8,3.0,3.4,2.7,2.4,3.1,2.7,2.0,2.8,3.6,3.0,3.2,3.9,4.0,3.9,4.4,4.9,5.2,5.2,4.8,5.3,4.8,5.7,4.8,5.2,4.3,4.8,5.1,4.9,5.4,6.3,6.7,5.8,6.3,5.9,5.4,4.6,4.4,5.3,5.9,5.5,4.8,4.6,5.6,4.9,4.2,5.0,5.3,4.5,4.3,5.3,5.0,5.8,5.2,6.1,6.1,5.9,6.6,6.1,6.9,7.4,7.2,6.5,6.8,6.8,7.4,6.6,6.0,6.5,7.2,6.4,5.5,6.9,6.9,5.7,6.4,7.2,6.4,6.2,6.8,7.2,6.5,2.6,2.4,2.0,1.8,1.8,1.7,1.7,1.3,0.9,0.8,1.0,1.1,1.0,0.8,0.8,0.8,0.8,0.8,2.1,2.1,2.3,2.1,2.5,2.7,2.8,2.8,2.7,2.5,3.1,3.3,3.2,3.1,3.1,3.5,3.0,2.9,2.4,2.6,2.8,2.8,2.9,2.1,2.0,2.0,1.9,2.2,2.5,2.7,2.7,2.9,2.6,4.8,4.7,4.6,4.5,3.8,3.6,3.2,3.2,5.0,5.0,5.1,5.2,5.3,5.2,5.6,5.7,5.4,5.6,6.0,6.1,6.3,6.6,6.3,6.1,5.9,5.9,5.7,5.7,4.0],[8.1,7.9,7.1,7.0,7.1,6.0,6.1,5.5,4.8,3.2,3.0,2.4,3.2,4.2,4.0,4.8,5.3,6.1,6.3,6.0,6.2,6.9,6.9,7.2,7.1,7.4,7.9,7.6,7.6,6.5,6.8,5.8,5.7,4.9,4.3,4.1,4.8,3.9,4.8,4.9,6.0,6.4,6.9,7.5,7.6,8.7,8.0,8.4,8.9,8.0,8.6,7.4,7.2,6.8,6.3,6.1,4.9,6.1,4.0,4.0,3.0,2.5,2.2,3.1,3.6,3.9,4.7,4.2,3.8,4.7,5.2,4.3,4.7,5.1,5.5,5.7,6.3,5.6,5.5,5.4,4.2,4.4,3.9,4.8,5.7,5.6,4.0,4.3,3.0,3.4,3.9,3.0,2.2,3.4,3.0,1.9,2.8,4.0,3.2,3.1,4.5,5.1,4.7,5.0,5.6,5.7,5.8,5.3,5.9,5.5,6.4,5.7,5.7,5.4,5.4,5.7,5.5,6.1,7.1,7.0,7.1,7.1,7.0,6.5,5.3,5.1,6.3,6.6,6.3,5.6,5.8,6.3,5.5,4.7,5.9,5.8,5.2,5.3,5.8,5.8,6.5,6.1,6.9,7.0,7.0,7.3,7.0,7.1,7.4,7.5,6.8,7.1,7.3,7.4,7.1,6.8,7.0,7.7,7.0,6.5,7.5,7.5,6.4,6.9,8.1,7.1,6.9,7.1,7.9,7.0,2.5,2.4,2.0,2.0,1.9,1.6,1.3,1.1,0.8,0.8,0.9,1.1,0.9,0.8,0.8,0.8,0.8,0.8,1.9,2.0,2.3,2.6,2.5,2.5,2.8,2.9,2.8,2.5,3.3,3.4,3.4,3.1,3.0,3.5,3.1,2.9,2.2,2.3,2.9,2.8,3.1,2.0,2.0,2.2,2.2,2.2,2.4,2.8,3.3,3.4,3.0,5.7,5.3,5.7,4.8,4.3,4.1,3.6,3.5,5.5,5.3,5.5,5.7,5.6,5.9,5.8,6.3,5.7,5.9,6.3,6.7,7.1,7.0,7.0,6.7,6.7,6.1,6.1,5.8,4.2],[3.3,2.7,2.2,2.0,1.7,1.5,1.5,1.2,1.3,1.0,1.0,1.0,1.1,1.3,1.3,1.4,1.2,1.4,1.6,1.6,1.5,1.7,1.9,1.8,1.8,2.1,2.3,2.3,2.0,1.9,2.1,2.1,1.9,1.8,1.6,1.5,1.5,1.3,1.6,1.5,1.6,1.9,2.1,2.3,2.2,2.7,2.4,2.7,2.8,2.6,2.6,2.2,2.1,1.8,1.6,1.5,1.3,1.3,1.0,1.2,1.4,1.4,1.2,1.4,1.6,1.6,1.6,1.6,1.2,1.3,1.5,1.4,1.1,1.4,1.5,1.3,1.6,1.4,1.3,1.4,1.3,1.3,1.4,1.5,1.8,1.7,1.5,1.6,1.3,1.3,1.5,1.4,1.1,1.3,1.3,0.9,0.9,1.3,1.2,1.0,1.1,1.3,1.3,1.2,1.4,1.6,1.6,1.8,1.8,1.5,1.6,1.5,1.7,1.6,1.6,1.7,1.6,1.7,2.0,2.1,2.0,2.4,2.3,2.1,1.9,1.8,2.2,2.2,2.4,2.0,1.9,2.1,2.1,1.7,1.9,2.1,1.9,1.7,1.9,1.7,1.9,1.9,1.9,2.0,1.9,2.0,1.8,2.0,2.3,2.2,2.3,2.1,1.9,2.1,2.2,1.8,1.8,2.1,2.0,1.6,1.9,2.1,1.8,1.7,2.1,2.2,1.9,2.2,2.6,2.6,1.0,0.9,0.8,0.8,0.8,0.8,0.8,0.8,0.9,0.9,1.3,1.4,1.3,1.1,1.4,1.2,1.4,1.1,1.0,0.8,0.8,0.8,0.8,0.8,0.8,0.9,0.9,0.9,0.9,1.0,1.0,0.9,0.9,1.0,0.9,0.8,0.8,0.8,1.3,1.3,1.3,0.8,0.8,0.8,0.9,0.9,0.8,0.9,1.0,1.2,1.0,1.7,1.4,1.7,1.3,1.3,1.5,1.5,1.6,1.4,1.5,1.5,1.6,1.6,1.7,1.7,1.8,1.7,1.7,1.7,1.8,1.8,1.9,1.9,1.8,1.8,1.7,1.7,1.6,1.3],[3.2,2.6,2.1,1.9,1.7,1.5,1.4,1.1,1.2,0.9,1.0,1.0,1.0,1.2,1.2,1.4,1.1,1.3,1.5,1.5,1.4,1.6,1.7,1.7,1.8,1.9,2.2,2.1,1.9,1.8,2.0,2.0,1.8,1.7,1.6,1.5,1.5,1.3,1.5,1.5,1.6,1.8,2.0,2.2,2.2,2.5,2.3,2.5,2.7,2.5,2.5,2.2,1.9,1.7,1.6,1.5,1.2,1.2,1.0,1.1,1.4,1.3,1.2,1.3,1.7,1.4,1.5,1.5,1.1,1.1,1.3,1.3,1.0,1.3,1.4,1.3,1.5,1.4,1.2,1.3,1.2,1.2,1.3,1.4,1.7,1.7,1.4,1.6,1.3,1.2,1.4,1.3,1.1,1.2,1.2,0.9,0.9,1.2,1.1,0.9,1.1,1.2,1.2,1.1,1.3,1.5,1.5,1.7,1.7,1.4,1.6,1.4,1.5,1.5,1.5,1.6,1.5,1.6,1.9,2.0,1.9,2.2,2.2,1.9,1.8,1.7,2.0,2.1,2.2,1.9,1.8,1.9,1.9,1.6,1.8,2.0,1.8,1.6,1.8,1.6,1.8,1.8,1.7,1.8,1.7,1.9,1.7,1.9,2.1,2.0,2.1,1.9,1.8,2.0,2.0,1.7,1.7,1.9,1.8,1.5,1.8,2.0,1.7,1.7,2.0,2.0,1.9,2.1,2.4,2.5,1.0,0.9,0.8,0.8,0.8,0.8,0.8,0.8,0.9,0.9,1.3,1.3,1.3,1.1,1.3,1.1,1.4,1.2,0.8,1.2,0.8,0.8,0.8,0.8,0.8,0.8,0.9,0.9,0.9,1.0,0.9,0.8,0.8,0.9,0.8,0.8,0.8,0.8,1.2,1.2,1.2,0.8,0.8,0.8,0.9,0.9,0.8,0.9,1.0,1.2,1.0,1.6,1.3,1.6,1.2,1.2,1.5,1.4,1.5,1.4,1.4,1.5,1.5,1.5,1.6,1.6,1.7,1.6,1.6,1.7,1.7,1.7,1.8,1.7,1.7,1.7,1.6,1.6,1.5,1.3],[3.1,2.6,2.1,1.8,1.6,1.4,1.4,1.1,1.2,0.9,1.0,1.0,1.1,1.2,1.3,1.4,1.1,1.3,1.5,1.5,1.4,1.6,1.7,1.7,1.8,2.0,2.2,2.1,1.9,1.9,2.1,2.1,1.9,1.7,1.6,1.5,1.5,1.3,1.5,1.5,1.6,1.8,2.0,2.2,2.2,2.5,2.2,2.5,2.6,2.5,2.4,2.1,1.9,1.7,1.6,1.4,1.2,1.2,0.9,1.1,1.4,1.3,1.2,1.3,1.6,1.4,1.5,1.5,1.1,1.1,1.3,1.3,1.0,1.2,1.4,1.2,1.5,1.3,1.1,1.3,1.2,1.3,1.3,1.4,1.7,1.7,1.4,1.6,1.3,1.2,1.4,1.3,1.1,1.2,1.2,0.9,0.9,1.2,1.1,0.9,1.0,1.2,1.1,1.1,1.2,1.4,1.5,1.7,1.7,1.3,1.5,1.3,1.5,1.4,1.5,1.6,1.5,1.6,1.9,2.1,1.9,2.3,2.2,2.0,1.8,1.7,2.0,2.1,2.2,1.9,1.7,1.9,1.9,1.6,1.7,1.9,1.8,1.5,1.8,1.6,1.8,1.8,1.7,1.8,1.7,1.9,1.7,2.0,2.2,2.1,2.1,1.9,1.8,2.0,2.0,1.7,1.7,1.9,1.8,1.5,1.7,1.9,1.7,1.7,1.9,2.0,1.8,2.1,2.4,2.5,1.1,0.9,0.9,0.8,0.8,0.8,0.8,0.8,0.9,0.9,1.3,1.3,1.3,1.1,1.3,1.2,1.4,1.2,0.8,0.8,1.2,0.8,0.8,0.8,0.8,0.8,0.9,0.9,0.9,0.9,0.9,0.8,0.8,0.9,0.8,0.8,0.8,0.8,1.2,1.2,1.2,0.8,0.8,0.9,0.9,0.9,0.8,0.9,1.0,1.2,1.0,1.7,1.4,1.6,1.3,1.2,1.5,1.4,1.5,1.4,1.4,1.5,1.5,1.6,1.7,1.6,1.7,1.6,1.6,1.7,1.7,1.8,1.9,1.8,1.7,1.7,1.7,1.6,1.6,1.3],[3.1,2.6,2.2,1.9,1.7,1.5,1.4,1.1,1.3,1.0,1.0,1.1,1.1,1.3,1.3,1.5,1.2,1.4,1.6,1.5,1.5,1.7,1.9,1.8,1.9,2.1,2.3,2.3,2.1,2.0,2.2,2.2,2.0,1.8,1.7,1.6,1.5,1.3,1.6,1.5,1.7,1.9,2.1,2.3,2.3,2.6,2.3,2.6,2.7,2.6,2.6,2.2,2.0,1.8,1.6,1.5,1.3,1.3,1.0,1.2,1.5,1.4,1.2,1.3,1.5,1.5,1.5,1.5,1.1,1.1,1.4,1.4,1.0,1.3,1.5,1.3,1.5,1.4,1.2,1.4,1.2,1.3,1.4,1.5,1.8,1.8,1.5,1.7,1.4,1.3,1.5,1.4,1.2,1.3,1.3,0.9,0.9,1.2,1.1,0.9,1.0,1.2,1.1,1.1,1.3,1.4,1.5,1.7,1.7,1.4,1.5,1.4,1.6,1.5,1.5,1.7,1.6,1.7,2.1,2.1,2.0,2.4,2.3,2.1,1.9,1.8,2.2,2.2,2.3,2.0,1.9,2.1,2.0,1.7,1.8,2.1,1.8,1.6,1.8,1.6,1.8,1.8,1.8,2.0,1.8,2.0,1.8,2.0,2.3,2.2,2.3,2.1,1.9,2.1,2.1,1.8,1.7,2.0,1.9,1.6,1.8,2.0,1.7,1.7,2.0,2.1,1.9,2.1,2.4,2.5,1.1,0.9,0.9,0.8,0.8,0.8,0.8,0.8,0.9,1.0,1.3,1.4,1.4,1.1,1.4,1.2,1.5,1.2,0.8,0.8,0.8,0.8,0.8,0.8,0.8,0.8,0.8,0.8,0.9,1.0,0.9,0.8,0.8,0.8,0.8,0.8,0.8,0.8,1.3,1.3,1.3,0.8,0.8,0.9,1.0,1.0,0.9,1.0,1.1,1.3,1.1,1.7,1.4,1.8,1.4,1.3,1.5,1.5,1.5,1.5,1.5,1.6,1.6,1.6,1.7,1.7,1.8,1.7,1.7,1.8,1.8,1.9,2.0,1.9,1.8,1.8,1.8,1.7,1.6,1.4],[3.0,2.5,2.0,1.8,1.6,1.4,1.3,1.0,1.1,0.9,1.0,1.1,1.1,1.3,1.2,1.4,1.1,1.3,1.5,1.4,1.4,1.6,1.7,1.7,1.7,1.9,2.1,2.1,1.9,1.8,2.0,2.0,1.8,1.7,1.6,1.5,1.5,1.2,1.5,1.5,1.6,1.8,1.9,2.1,2.1,2.3,2.1,2.4,2.5,2.3,2.3,2.1,1.9,1.7,1.5,1.4,1.2,1.2,0.9,1.1,1.4,1.3,1.2,1.2,1.6,1.4,1.4,1.4,1.0,1.0,1.2,1.2,0.9,1.2,1.3,1.2,1.4,1.3,1.1,1.3,1.2,1.2,1.3,1.5,1.7,1.7,1.5,1.6,1.3,1.3,1.5,1.3,1.1,1.2,1.2,0.9,0.9,1.1,1.1,0.9,0.9,1.1,1.1,1.0,1.2,1.3,1.4,1.6,1.6,1.3,1.4,1.3,1.5,1.4,1.4,1.6,1.5,1.7,1.9,2.0,1.9,2.2,2.2,2.0,1.8,1.7,2.0,2.0,2.2,1.9,1.8,1.9,1.9,1.6,1.7,1.9,1.7,1.5,1.7,1.5,1.8,1.7,1.7,1.8,1.7,1.8,1.7,1.9,2.1,2.0,2.1,1.9,1.8,1.9,1.9,1.7,1.6,1.8,1.7,1.5,1.7,1.8,1.6,1.6,1.9,1.9,1.7,1.9,2.2,2.3,1.1,0.9,0.9,0.8,0.8,0.8,0.8,0.8,0.9,0.9,1.3,1.3,1.3,1.1,1.3,1.1,1.3,1.1,0.8,0.8,0.8,0.8,1.2,0.8,0.8,0.8,0.8,0.8,0.8,0.9,0.8,0.8,0.8,0.8,0.8,0.8,0.8,0.8,1.5,1.4,1.4,0.8,0.8,0.9,1.0,0.9,0.9,1.0,1.1,1.2,1.0,1.6,1.4,1.6,1.3,1.2,1.5,1.4,1.4,1.4,1.5,1.5,1.5,1.6,1.7,1.6,1.7,1.6,1.6,1.7,1.7,1.8,1.8,1.7,1.7,1.7,1.6,1.6,1.6,1.3],[3.1,2.5,2.1,1.8,1.7,1.4,1.3,1.0,1.1,0.9,1.0,1.1,1.2,1.3,1.3,1.4,1.2,1.4,1.6,1.5,1.4,1.7,1.8,1.7,1.8,2.0,2.2,2.2,2.0,1.9,2.1,2.1,1.9,1.8,1.7,1.6,1.6,1.3,1.6,1.5,1.6,1.8,1.9,2.2,2.1,2.4,2.2,2.4,2.5,2.4,2.4,2.1,1.9,1.7,1.6,1.4,1.2,1.3,1.0,1.2,1.5,1.4,1.2,1.2,1.6,1.3,1.3,1.4,1.0,1.0,1.2,1.2,0.9,1.1,1.3,1.2,1.4,1.3,1.0,1.3,1.1,1.2,1.3,1.5,1.7,1.7,1.5,1.7,1.4,1.3,1.5,1.4,1.2,1.3,1.3,1.0,0.9,1.2,1.1,0.8,0.9,1.1,1.0,1.0,1.2,1.3,1.4,1.6,1.6,1.3,1.4,1.3,1.4,1.4,1.4,1.6,1.5,1.7,1.9,2.1,2.0,2.3,2.3,2.0,1.9,1.7,2.1,2.1,2.2,1.9,1.8,1.9,1.9,1.7,1.7,1.9,1.8,1.5,1.7,1.5,1.7,1.7,1.7,1.8,1.7,1.8,1.7,1.9,2.1,2.0,2.1,1.9,1.7,1.9,1.9,1.6,1.6,1.8,1.7,1.4,1.7,1.8,1.6,1.6,1.9,1.9,1.7,2.0,2.3,2.4,1.1,1.0,1.0,0.8,0.8,0.8,0.8,0.9,1.0,1.0,1.4,1.4,1.4,1.2,1.4,1.2,1.4,1.2,0.8,0.8,0.8,0.8,0.8,1.1,0.8,0.8,0.8,0.8,0.8,0.8,0.8,0.8,0.8,0.8,0.8,0.8,0.8,0.8,1.6,1.5,1.5,0.8,0.8,0.9,1.1,1.0,1.0,1.1,1.2,1.3,1.1,1.7,1.4,1.7,1.3,1.3,1.5,1.5,1.5,1.5,1.5,1.6,1.6,1.7,1.7,1.7,1.7,1.7,1.7,1.7,1.8,1.8,1.9,1.8,1.7,1.7,1.7,1.7,1.6,1.3],[3.0,2.5,2.0,1.8,1.6,1.4,1.3,1.0,1.2,0.9,1.0,1.2,1.2,1.3,1.3,1.4,1.2,1.4,1.6,1.5,1.5,1.6,1.7,1.7,1.8,2.0,2.2,2.1,1.9,1.9,2.1,2.1,1.9,1.8,1.6,1.6,1.6,1.3,1.6,1.5,1.6,1.8,1.9,2.2,2.1,2.3,2.1,2.3,2.5,2.3,2.3,2.1,1.9,1.7,1.6,1.4,1.2,1.3,1.0,1.2,1.4,1.3,1.2,1.2,1.6,1.3,1.3,1.3,1.0,0.9,1.2,1.1,0.9,1.1,1.3,1.1,1.3,1.2,1.0,1.3,1.2,1.2,1.3,1.5,1.7,1.7,1.5,1.7,1.4,1.3,1.5,1.4,1.2,1.3,1.2,1.0,0.9,1.1,1.1,0.8,0.9,1.1,1.0,0.9,1.1,1.2,1.3,1.5,1.5,1.2,1.3,1.3,1.4,1.4,1.4,1.6,1.5,1.6,1.9,2.0,1.9,2.3,2.3,2.0,1.9,1.7,2.0,2.0,2.1,1.9,1.7,1.9,1.9,1.6,1.6,1.8,1.7,1.5,1.7,1.5,1.6,1.7,1.6,1.7,1.6,1.8,1.6,1.9,2.1,2.0,2.1,1.8,1.7,1.9,1.9,1.6,1.6,1.8,1.6,1.4,1.6,1.8,1.6,1.5,1.8,1.9,1.7,1.9,2.2,2.3,1.1,1.0,1.0,0.9,0.8,0.9,0.9,0.9,1.1,1.1,1.4,1.4,1.4,1.2,1.3,1.3,1.4,1.3,0.8,0.8,0.8,0.8,0.8,0.8,1.2,0.8,0.8,0.8,0.8,0.8,0.8,0.8,0.8,0.8,0.8,0.8,0.8,0.8,1.6,1.4,1.5,0.8,0.8,1.0,1.1,1.1,1.0,1.1,1.2,1.3,1.1,1.7,1.4,1.7,1.3,1.3,1.5,1.5,1.5,1.5,1.5,1.5,1.6,1.6,1.7,1.6,1.7,1.6,1.6,1.7,1.7,1.8,1.9,1.8,1.7,1.7,1.7,1.6,1.6,1.4],[3.3,2.8,2.3,2.0,1.8,1.6,1.5,1.2,1.4,1.0,1.2,1.3,1.4,1.6,1.5,1.7,1.4,1.7,1.8,1.7,1.7,1.9,2.0,1.9,2.1,2.3,2.5,2.5,2.3,2.2,2.4,2.4,2.2,2.1,1.9,1.8,1.9,1.5,1.8,1.7,1.9,2.1,2.3,2.6,2.4,2.7,2.4,2.6,2.8,2.6,2.7,2.4,2.2,1.9,1.8,1.7,1.3,1.6,1.1,1.4,1.5,1.4,1.2,1.2,1.5,1.3,1.4,1.3,1.0,0.9,1.2,1.2,1.0,1.2,1.4,1.3,1.5,1.4,1.1,1.4,1.3,1.4,1.5,1.7,1.9,1.9,1.7,1.9,1.7,1.5,1.7,1.7,1.4,1.5,1.4,1.2,1.0,1.3,1.2,0.9,1.0,1.2,1.1,1.0,1.2,1.4,1.4,1.7,1.7,1.3,1.5,1.4,1.5,1.5,1.5,1.8,1.7,1.8,2.1,2.3,2.1,2.6,2.5,2.2,2.1,1.9,2.3,2.3,2.4,2.1,1.9,2.1,2.1,1.8,1.8,2.1,2.0,1.7,1.8,1.6,1.8,1.8,1.8,1.9,1.8,2.1,1.9,2.2,2.4,2.3,2.4,2.1,1.9,2.2,2.1,1.8,1.8,2.0,1.8,1.6,1.8,2.0,1.7,1.7,2.0,2.0,1.8,2.1,2.4,2.5,1.3,1.2,1.2,1.0,1.0,1.0,1.0,1.1,1.2,1.3,1.6,1.6,1.6,1.4,1.5,1.4,1.6,1.4,0.9,0.9,0.8,0.9,0.8,0.8,0.8,1.0,0.8,0.8,0.8,0.8,0.8,0.8,0.8,0.8,0.8,0.8,0.8,0.9,1.6,1.6,1.7,0.9,0.9,1.2,1.3,1.3,1.2,1.3,1.4,1.5,1.3,1.9,1.7,1.9,1.6,1.5,1.6,1.7,1.6,1.7,1.7,1.8,1.8,1.9,2.0,1.9,2.0,1.9,1.9,1.9,2.0,2.0,2.1,2.0,2.0,1.9,1.9,1.9,1.9,1.6],[5.1,4.6,4.0,4.0,3.2,2.9,2.9,1.9,2.3,1.6,1.7,2.1,2.1,2.4,2.4,2.8,2.4,2.9,3.1,3.0,3.3,3.6,3.5,3.7,4.0,4.3,4.5,4.3,4.0,3.8,4.0,3.8,3.4,3.3,2.8,2.7,3.0,2.4,3.2,3.2,3.5,4.3,4.2,4.9,4.3,4.9,4.3,4.4,4.6,4.4,4.9,4.1,4.2,3.7,3.5,3.2,2.4,3.0,1.7,2.1,1.9,1.7,1.5,1.5,1.8,1.7,1.9,1.9,1.3,1.3,1.9,1.8,1.4,1.8,2.5,2.3,2.5,2.3,1.8,2.3,2.1,2.3,2.6,2.8,3.2,3.3,2.9,3.5,2.8,2.5,2.8,2.8,2.2,2.6,2.6,1.8,1.6,2.2,2.1,1.4,1.6,2.1,1.7,1.4,1.9,2.0,2.3,2.7,2.7,2.1,2.5,2.3,2.6,2.5,2.5,2.9,2.7,3.1,3.6,3.9,3.7,4.1,3.9,3.9,3.7,3.5,3.8,3.8,4.2,3.8,3.4,3.7,3.9,3.3,3.3,3.7,3.7,2.9,3.1,2.8,2.9,3.1,2.9,3.4,3.1,3.7,3.3,3.9,4.2,4.0,4.0,3.6,3.5,4.0,3.6,3.2,3.4,3.6,3.0,2.7,3.2,3.5,2.8,2.9,3.6,3.2,2.8,3.3,3.7,3.7,1.7,1.6,1.6,1.5,1.3,1.4,1.4,1.7,1.8,2.0,2.3,2.2,2.1,1.9,2.1,2.1,2.2,2.0,1.4,1.1,1.0,1.2,1.1,1.0,0.8,0.8,0.8,0.8,0.8,0.9,0.9,0.9,0.9,1.0,1.0,1.0,1.0,1.2,1.9,1.9,2.1,1.1,1.2,1.7,1.7,1.7,1.8,1.8,2.0,2.1,1.9,2.9,2.7,2.8,2.5,2.4,2.4,2.4,2.3,2.9,2.7,2.8,2.9,3.1,3.3,3.2,3.4,3.1,3.2,3.3,3.3,3.4,3.4,3.4,3.3,3.4,3.3,3.3,3.1,2.5],[4.4,3.9,3.2,3.1,2.9,2.3,2.3,1.8,2.0,1.4,1.6,1.8,1.8,2.1,2.1,2.5,2.1,2.5,2.8,2.6,2.8,3.1,3.0,2.9,3.3,3.6,3.8,3.7,3.4,3.1,3.4,3.2,2.9,2.9,2.5,2.4,2.7,2.1,2.8,2.7,3.0,3.4,3.5,3.9,3.7,4.0,3.6,3.8,3.9,3.8,3.9,3.4,3.5,3.1,3.0,2.7,2.1,2.4,1.5,1.9,1.9,1.7,1.4,1.4,1.7,1.6,1.7,1.7,1.2,1.2,1.6,1.6,1.2,1.5,2.0,1.9,2.1,1.9,1.7,2.0,1.7,1.9,2.2,2.4,2.6,2.8,2.6,3.0,2.5,2.2,2.5,2.5,2.0,2.2,2.2,1.7,1.5,1.8,1.8,1.2,1.5,1.7,1.5,1.2,1.6,1.8,1.9,2.3,2.3,1.8,2.1,1.9,2.2,2.2,2.1,2.5,2.4,2.6,3.0,3.4,3.1,3.5,3.4,3.3,3.3,2.9,3.3,3.3,3.6,3.3,2.8,3.1,3.3,2.8,2.7,3.0,3.1,2.5,2.6,2.4,2.5,2.6,2.4,2.8,2.6,3.0,2.8,3.2,3.5,3.4,3.4,3.0,2.8,3.2,3.1,2.7,2.8,2.9,2.6,2.3,2.7,2.9,2.4,2.5,2.9,2.8,2.4,2.8,3.2,3.2,1.7,1.5,1.5,1.3,1.2,1.3,1.4,1.6,1.7,1.8,2.0,2.0,2.0,1.8,2.0,1.9,2.1,1.9,1.3,1.1,1.0,1.2,0.9,0.9,0.8,0.8,0.8,0.8,0.8,0.8,0.8,0.8,0.9,0.9,1.0,0.9,1.0,1.2,1.7,1.8,1.9,1.1,1.1,1.5,1.6,1.6,1.6,1.7,1.9,2.0,1.8,2.5,2.3,2.5,2.2,2.0,2.2,2.2,2.2,2.4,2.4,2.4,2.4,2.7,2.7,2.7,2.8,2.7,2.7,2.8,2.8,2.9,3.0,2.9,2.8,2.7,2.8,2.7,2.6,2.1],[3.3,2.8,2.3,2.0,1.8,1.5,1.5,1.2,1.4,1.1,1.2,1.3,1.4,1.6,1.6,1.7,1.4,1.7,1.9,1.7,1.7,1.9,2.0,1.9,2.0,2.3,2.6,2.5,2.3,2.2,2.5,2.4,2.2,2.1,1.9,1.8,1.9,1.5,1.9,1.8,1.9,2.1,2.3,2.6,2.4,2.8,2.4,2.6,2.8,2.6,2.7,2.4,2.2,1.9,1.8,1.7,1.3,1.5,1.1,1.4,1.5,1.4,1.2,1.2,1.4,1.3,1.3,1.4,1.0,0.9,1.3,1.2,0.9,1.2,1.4,1.3,1.5,1.4,1.2,1.4,1.3,1.4,1.5,1.8,2.0,2.0,1.8,2.0,1.8,1.5,1.8,1.7,1.4,1.4,1.5,1.2,1.1,1.3,1.3,0.9,1.0,1.3,1.1,1.0,1.2,1.4,1.5,1.7,1.8,1.4,1.5,1.4,1.6,1.6,1.6,1.8,1.7,1.9,2.2,2.4,2.2,2.7,2.6,2.3,2.2,2.0,2.3,2.3,2.5,2.1,1.9,2.2,2.2,1.8,1.8,2.1,1.9,1.6,1.8,1.7,1.8,1.9,1.8,2.0,1.8,2.1,1.9,2.2,2.5,2.3,2.4,2.1,1.9,2.2,2.1,1.8,1.9,2.1,1.8,1.6,1.9,2.0,1.7,1.7,2.1,2.1,1.8,2.1,2.4,2.6,1.3,1.3,1.2,1.1,1.0,1.0,1.0,1.1,1.3,1.4,1.6,1.6,1.6,1.5,1.6,1.5,1.7,1.5,1.0,0.9,0.8,0.9,0.8,0.8,0.8,0.8,0.8,0.8,0.9,0.8,0.8,0.8,0.8,0.8,0.8,0.8,0.8,0.9,1.6,1.6,1.6,0.9,0.9,1.3,1.4,1.3,1.3,1.3,1.5,1.6,1.4,1.9,1.7,1.9,1.6,1.5,1.6,1.7,1.6,1.8,1.8,1.8,1.8,1.9,2.0,1.9,2.0,1.9,1.9,1.9,2.0,2.1,2.1,2.0,2.0,2.0,1.9,1.9,1.8,1.6],[3.3,2.8,2.3,2.1,1.9,1.6,1.5,1.2,1.4,1.1,1.2,1.4,1.5,1.7,1.5,1.7,1.4,1.8,1.9,1.8,1.8,2.0,2.1,2.0,2.2,2.4,2.7,2.6,2.4,2.3,2.5,2.5,2.3,2.1,2.0,1.8,1.9,1.5,1.9,1.8,2.0,2.2,2.4,2.6,2.5,2.9,2.4,2.7,2.9,2.7,2.8,2.4,2.3,2.0,1.9,1.8,1.4,1.6,1.2,1.5,1.5,1.4,1.3,1.2,1.5,1.3,1.4,1.4,1.0,0.9,1.3,1.2,0.9,1.2,1.4,1.3,1.5,1.4,1.2,1.5,1.4,1.4,1.6,1.8,2.1,2.1,1.9,2.0,1.8,1.6,1.8,1.7,1.4,1.5,1.5,1.3,1.1,1.4,1.3,0.9,1.1,1.3,1.1,1.0,1.3,1.4,1.5,1.7,1.7,1.4,1.5,1.4,1.7,1.7,1.6,1.9,1.8,2.0,2.3,2.4,2.3,2.7,2.7,2.4,2.3,2.1,2.4,2.4,2.6,2.2,2.0,2.2,2.3,1.9,1.9,2.2,2.0,1.7,1.9,1.7,1.9,2.0,1.9,2.1,2.0,2.2,2.0,2.3,2.6,2.4,2.5,2.2,2.1,2.2,2.2,1.8,1.9,2.1,1.9,1.6,1.9,2.0,1.7,1.7,2.1,2.1,1.8,2.1,2.4,2.5,1.4,1.3,1.2,1.1,1.0,1.1,1.1,1.2,1.4,1.4,1.6,1.7,1.6,1.4,1.6,1.5,1.7,1.5,1.0,0.9,0.9,0.9,0.8,0.8,0.8,0.8,0.8,0.8,0.8,0.8,0.8,0.8,0.8,0.8,0.8,0.8,0.9,1.0,1.6,1.6,1.7,0.9,0.9,1.3,1.3,1.3,1.3,1.3,1.5,1.6,1.4,2.0,1.7,2.0,1.7,1.5,1.7,1.8,1.6,1.8,1.8,1.9,1.9,1.9,2.0,2.0,2.1,2.0,2.0,2.0,2.1,2.1,2.2,2.1,2.1,2.1,2.0,1.9,1.9,1.6],[3.2,2.7,2.2,1.9,1.7,1.5,1.4,1.1,1.3,1.0,1.1,1.3,1.3,1.5,1.4,1.6,1.2,1.5,1.7,1.6,1.6,1.8,1.9,1.8,1.9,2.2,2.4,2.4,2.1,2.1,2.3,2.3,2.1,2.0,1.9,1.8,1.7,1.4,1.7,1.7,1.8,2.1,2.2,2.5,2.3,2.5,2.2,2.5,2.7,2.5,2.6,2.3,2.1,1.8,1.7,1.6,1.3,1.4,1.0,1.4,1.5,1.4,1.2,1.2,1.5,1.3,1.3,1.3,1.0,0.9,1.2,1.2,0.9,1.1,1.3,1.2,1.4,1.3,1.1,1.3,1.2,1.3,1.4,1.6,1.9,1.9,1.7,1.8,1.6,1.4,1.6,1.6,1.3,1.4,1.4,1.1,1.0,1.2,1.1,0.9,1.0,1.1,1.0,0.9,1.1,1.3,1.4,1.7,1.7,1.3,1.4,1.3,1.5,1.5,1.4,1.7,1.6,1.8,2.0,2.2,2.1,2.5,2.5,2.2,2.0,1.9,2.2,2.2,2.3,2.0,1.8,2.0,2.0,1.7,1.7,2.0,1.9,1.6,1.8,1.6,1.7,1.7,1.7,1.9,1.7,2.0,1.8,2.1,2.3,2.2,2.2,1.9,1.8,2.0,1.9,1.6,1.7,1.9,1.7,1.4,1.7,1.9,1.6,1.6,2.0,2.0,1.7,2.0,2.3,2.4,1.3,1.2,1.2,1.0,0.9,1.0,1.0,1.1,1.3,1.2,1.5,1.6,1.6,1.4,1.5,1.4,1.6,1.4,0.9,0.8,0.8,0.8,0.8,0.8,0.8,0.8,0.8,0.8,0.8,0.8,0.8,0.8,0.8,0.8,0.8,0.8,0.8,0.9,1.5,1.4,1.5,0.8,0.8,1.2,1.2,1.2,1.2,1.3,1.4,1.5,1.3,1.9,1.6,1.9,1.5,1.4,1.6,1.7,1.6,1.7,1.6,1.7,1.7,1.7,1.8,1.8,1.9,1.8,1.8,1.8,1.9,2.0,2.1,1.9,1.9,1.8,1.8,1.8,1.7,1.5],[3.0,2.5,2.1,1.8,1.6,1.3,1.3,1.0,1.2,0.9,1.1,1.2,1.2,1.4,1.3,1.4,1.2,1.4,1.6,1.5,1.5,1.7,1.7,1.7,1.8,2.0,2.2,2.2,2.0,1.9,2.1,2.2,2.0,1.9,1.8,1.7,1.6,1.3,1.6,1.5,1.7,1.9,2.0,2.2,2.1,2.3,2.1,2.3,2.5,2.3,2.4,2.1,1.9,1.7,1.6,1.4,1.2,1.3,1.0,1.3,1.5,1.4,1.2,1.2,1.5,1.2,1.3,1.3,1.0,0.9,1.2,1.1,0.9,1.0,1.3,1.1,1.3,1.2,1.0,1.3,1.1,1.2,1.3,1.5,1.7,1.8,1.6,1.7,1.5,1.3,1.5,1.5,1.2,1.3,1.3,1.0,0.9,1.1,1.1,0.8,0.9,1.1,1.0,0.9,1.1,1.2,1.3,1.5,1.5,1.2,1.3,1.2,1.4,1.4,1.4,1.6,1.5,1.7,1.9,2.0,1.9,2.3,2.3,2.0,1.9,1.7,2.0,2.0,2.1,1.9,1.7,1.9,1.9,1.6,1.6,1.8,1.7,1.4,1.7,1.4,1.6,1.7,1.6,1.8,1.6,1.8,1.7,1.9,2.1,2.0,2.1,1.8,1.7,1.9,1.9,1.6,1.6,1.8,1.6,1.4,1.6,1.8,1.5,1.5,1.8,1.8,1.6,1.9,2.2,2.3,1.2,1.1,1.1,0.9,0.9,0.9,0.9,1.0,1.2,1.2,1.4,1.5,1.5,1.3,1.4,1.3,1.5,1.3,0.9,0.8,0.8,0.8,0.8,0.8,0.8,0.8,0.8,0.8,0.8,0.8,0.8,1.0,0.8,0.8,0.8,0.8,0.8,0.8,1.5,1.4,1.5,0.8,0.8,1.1,1.2,1.2,1.1,1.2,1.3,1.4,1.2,1.7,1.5,1.7,1.4,1.3,1.5,1.5,1.5,1.5,1.6,1.6,1.6,1.6,1.8,1.7,1.8,1.7,1.7,1.7,1.8,1.8,1.9,1.8,1.7,1.7,1.7,1.6,1.6,1.4],[3.0,2.5,2.1,1.8,1.6,1.3,1.3,1.0,1.2,0.9,1.0,1.2,1.3,1.4,1.4,1.5,1.2,1.4,1.6,1.5,1.5,1.7,1.8,1.7,1.8,2.0,2.2,2.2,2.0,2.0,2.2,2.2,2.0,1.9,1.8,1.7,1.7,1.4,1.6,1.5,1.7,1.9,2.0,2.3,2.2,2.4,2.1,2.3,2.5,2.3,2.4,2.1,1.9,1.7,1.5,1.4,1.2,1.3,1.0,1.3,1.5,1.4,1.2,1.2,1.6,1.3,1.3,1.3,1.0,0.9,1.2,1.2,0.9,1.1,1.3,1.1,1.3,1.2,1.0,1.3,1.1,1.3,1.4,1.5,1.8,1.8,1.6,1.7,1.6,1.4,1.5,1.5,1.2,1.3,1.3,1.0,0.9,1.1,1.1,0.8,0.9,1.1,1.0,0.9,1.0,1.2,1.3,1.5,1.5,1.2,1.3,1.2,1.4,1.4,1.4,1.6,1.5,1.7,1.9,2.1,2.0,2.4,2.4,2.1,2.0,1.8,2.1,2.1,2.2,1.9,1.7,1.9,1.9,1.6,1.6,1.8,1.7,1.4,1.6,1.4,1.6,1.7,1.7,1.8,1.7,1.9,1.7,2.0,2.2,2.0,2.1,1.9,1.7,2.0,1.9,1.7,1.7,1.8,1.7,1.4,1.6,1.7,1.4,1.5,1.8,1.9,1.6,1.9,2.2,2.3,1.2,1.1,1.1,0.9,0.9,0.9,0.9,1.0,1.2,1.2,1.4,1.5,1.4,1.3,1.5,1.3,1.5,1.3,0.9,0.8,0.8,0.8,0.8,0.8,0.8,0.8,0.8,0.8,0.8,0.8,0.8,0.8,1.0,0.8,0.8,0.8,0.8,0.8,1.5,1.5,1.5,0.8,0.8,1.1,1.2,1.2,1.1,1.2,1.3,1.4,1.2,1.8,1.5,1.8,1.4,1.3,1.5,1.5,1.5,1.6,1.6,1.6,1.6,1.7,1.8,1.7,1.8,1.7,1.7,1.8,1.8,1.9,2.0,1.8,1.8,1.8,1.7,1.7,1.7,1.4],[3.0,2.5,2.0,1.8,1.5,1.4,1.3,1.0,1.2,0.9,1.1,1.2,1.3,1.4,1.3,1.5,1.2,1.5,1.6,1.5,1.5,1.7,1.8,1.7,1.8,2.1,2.3,2.2,2.0,2.0,2.2,2.2,2.0,1.9,1.8,1.7,1.6,1.4,1.6,1.6,1.7,1.9,2.0,2.3,2.1,2.4,2.1,2.3,2.5,2.3,2.4,2.1,1.9,1.7,1.6,1.5,1.2,1.3,1.0,1.3,1.5,1.5,1.3,1.3,1.5,1.4,1.4,1.4,1.0,0.9,1.3,1.2,0.9,1.1,1.3,1.1,1.3,1.2,1.0,1.3,1.1,1.3,1.4,1.6,1.8,1.9,1.6,1.8,1.6,1.4,1.5,1.5,1.3,1.3,1.3,1.1,1.0,1.2,1.1,0.8,0.9,1.1,1.0,0.9,1.1,1.3,1.3,1.6,1.5,1.2,1.3,1.2,1.4,1.4,1.4,1.6,1.5,1.7,2.0,2.1,2.0,2.3,2.4,2.1,2.0,1.8,2.1,2.1,2.2,1.9,1.7,2.0,2.0,1.6,1.6,1.9,1.8,1.5,1.6,1.5,1.6,1.7,1.7,1.8,1.7,1.9,1.7,2.0,2.2,2.1,2.1,1.9,1.8,2.0,1.9,1.6,1.6,1.8,1.7,1.4,1.6,1.7,1.5,1.5,1.8,1.9,1.6,1.9,2.2,2.3,1.3,1.1,1.1,1.0,0.9,1.0,0.9,1.0,1.2,1.2,1.5,1.6,1.6,1.3,1.5,1.4,1.6,1.4,0.8,0.8,0.8,0.8,0.8,0.8,0.8,0.8,0.8,0.8,0.8,0.8,0.8,0.8,0.8,0.8,0.8,0.8,0.8,0.8,1.5,1.4,1.5,0.8,0.8,1.2,1.3,1.2,1.1,1.2,1.3,1.5,1.3,1.8,1.5,1.8,1.4,1.3,1.5,1.5,1.5,1.5,1.6,1.6,1.7,1.7,1.8,1.7,1.8,1.7,1.7,1.8,1.8,1.9,2.0,1.9,1.8,1.8,1.7,1.6,1.6,1.4],[3.1,2.5,2.0,1.8,1.5,1.4,1.3,1.0,1.1,0.9,1.0,1.2,1.3,1.4,1.3,1.4,1.2,1.4,1.6,1.5,1.4,1.6,1.7,1.7,1.8,2.0,2.2,2.2,2.0,2.0,2.2,2.2,2.0,1.9,1.8,1.7,1.6,1.4,1.6,1.5,1.6,1.9,2.0,2.2,2.1,2.4,2.1,2.3,2.5,2.3,2.3,2.1,1.9,1.7,1.5,1.4,1.2,1.3,1.0,1.3,1.5,1.5,1.3,1.2,1.4,1.3,1.4,1.4,1.0,1.0,1.2,1.2,0.9,1.1,1.3,1.1,1.3,1.2,1.0,1.3,1.1,1.2,1.3,1.5,1.7,1.8,1.6,1.7,1.5,1.4,1.5,1.5,1.2,1.2,1.3,1.0,0.9,1.1,1.1,0.8,0.9,1.1,1.0,0.9,1.1,1.3,1.3,1.5,1.5,1.2,1.3,1.2,1.4,1.4,1.4,1.5,1.5,1.6,1.9,2.0,1.9,2.3,2.3,2.0,1.9,1.7,2.0,2.0,2.1,1.9,1.7,1.9,1.9,1.6,1.6,1.9,1.7,1.4,1.7,1.4,1.6,1.6,1.6,1.7,1.6,1.8,1.7,1.9,2.1,2.0,2.1,1.8,1.7,1.9,1.8,1.5,1.5,1.7,1.6,1.4,1.6,1.7,1.4,1.5,1.8,1.8,1.6,1.9,2.2,2.3,1.2,1.1,1.1,0.9,0.8,0.9,0.9,1.0,1.2,1.2,1.4,1.5,1.5,1.3,1.5,1.3,1.5,1.3,0.9,0.8,0.8,0.8,0.8,0.8,0.8,0.8,0.8,0.8,0.8,0.8,0.8,0.8,0.8,0.8,0.9,0.8,0.8,0.8,1.6,1.5,1.6,0.8,0.8,1.1,1.2,1.2,1.1,1.2,1.3,1.4,1.2,1.8,1.4,1.7,1.4,1.3,1.5,1.5,1.5,1.5,1.5,1.6,1.6,1.7,1.8,1.7,1.8,1.7,1.7,1.7,1.8,1.8,1.9,1.8,1.7,1.7,1.7,1.6,1.6,1.4],[3.1,2.5,2.1,1.8,1.6,1.4,1.3,1.0,1.2,0.9,1.0,1.1,1.2,1.3,1.3,1.4,1.2,1.4,1.6,1.5,1.5,1.7,1.7,1.7,1.8,2.0,2.2,2.2,1.9,1.9,2.2,2.1,1.9,1.8,1.7,1.7,1.6,1.4,1.6,1.5,1.7,1.9,2.0,2.3,2.2,2.4,2.2,2.4,2.5,2.4,2.4,2.2,1.9,1.7,1.6,1.4,1.2,1.3,1.0,1.3,1.5,1.5,1.3,1.2,1.4,1.3,1.3,1.4,1.0,1.0,1.2,1.2,0.9,1.1,1.3,1.2,1.3,1.2,1.0,1.3,1.1,1.2,1.3,1.5,1.7,1.7,1.5,1.7,1.5,1.3,1.5,1.4,1.2,1.2,1.3,1.0,0.9,1.1,1.1,0.8,0.9,1.1,1.0,0.9,1.1,1.3,1.3,1.5,1.5,1.2,1.3,1.3,1.4,1.4,1.4,1.5,1.4,1.6,1.9,2.0,1.9,2.3,2.3,2.0,1.9,1.7,2.0,2.0,2.1,1.9,1.7,1.9,1.9,1.6,1.6,1.8,1.7,1.4,1.6,1.4,1.6,1.6,1.6,1.7,1.6,1.8,1.7,1.9,2.1,2.0,2.1,1.8,1.7,1.9,1.8,1.6,1.6,1.8,1.7,1.4,1.7,1.7,1.5,1.5,1.8,1.8,1.6,1.9,2.2,2.4,1.2,1.1,1.1,0.9,0.8,0.9,0.9,0.9,1.1,1.1,1.4,1.5,1.5,1.2,1.4,1.3,1.5,1.3,0.8,0.8,0.8,0.8,0.8,0.8,0.8,0.8,0.8,0.8,0.8,0.8,0.8,0.8,0.8,0.8,0.8,0.9,0.8,0.8,1.6,1.6,1.6,0.8,0.8,1.1,1.2,1.1,1.1,1.2,1.2,1.4,1.2,1.7,1.4,1.7,1.4,1.3,1.5,1.5,1.4,1.5,1.5,1.6,1.6,1.7,1.7,1.7,1.7,1.6,1.6,1.7,1.7,1.8,1.9,1.7,1.7,1.7,1.6,1.6,1.6,1.4],[3.1,2.6,2.1,1.8,1.7,1.4,1.3,1.0,1.1,0.9,1.0,1.1,1.1,1.3,1.3,1.4,1.2,1.3,1.5,1.5,1.4,1.6,1.7,1.7,1.8,1.9,2.1,2.1,1.9,1.9,2.1,2.1,1.8,1.7,1.6,1.6,1.5,1.2,1.5,1.5,1.6,1.8,1.9,2.2,2.1,2.4,2.2,2.5,2.7,2.5,2.4,2.1,1.9,1.7,1.6,1.4,1.2,1.2,0.9,1.1,1.4,1.4,1.2,1.3,1.6,1.5,1.6,1.5,1.1,1.1,1.4,1.3,1.0,1.3,1.4,1.2,1.4,1.3,1.2,1.3,1.2,1.3,1.4,1.5,1.8,1.8,1.5,1.7,1.4,1.3,1.6,1.4,1.2,1.3,1.3,1.0,1.0,1.2,1.1,0.9,1.0,1.2,1.1,1.1,1.3,1.4,1.5,1.7,1.7,1.3,1.5,1.4,1.5,1.5,1.5,1.7,1.5,1.7,2.0,2.1,2.0,2.4,2.3,2.1,2.0,1.8,2.2,2.2,2.4,2.0,1.8,2.0,2.0,1.7,1.8,2.0,1.8,1.6,1.8,1.6,1.8,1.8,1.8,1.8,1.8,1.9,1.7,1.9,2.2,2.0,2.1,1.9,1.8,1.9,2.0,1.7,1.7,1.9,1.8,1.5,1.8,1.9,1.7,1.7,2.0,2.0,1.8,2.1,2.4,2.5,1.1,0.9,0.9,0.8,0.8,0.8,0.8,0.8,0.9,0.9,1.3,1.3,1.3,1.1,1.3,1.2,1.4,1.2,0.8,0.8,0.8,0.8,0.8,0.8,0.8,0.8,0.9,0.9,0.9,1.0,0.9,0.8,0.8,0.9,0.8,0.8,1.2,0.8,1.2,1.1,1.1,0.8,0.8,0.9,1.0,1.0,0.9,1.0,1.1,1.3,1.0,1.7,1.4,1.7,1.3,1.2,1.5,1.5,1.5,1.4,1.5,1.5,1.5,1.6,1.7,1.6,1.7,1.6,1.6,1.7,1.8,1.8,1.9,1.8,1.7,1.7,1.7,1.6,1.6,1.3],[5.1,4.6,4.8,4.1,3.8,2.9,3.0,1.8,2.2,1.6,1.7,1.9,1.9,3.2,2.7,3.0,2.1,2.9,4.0,3.0,3.1,4.0,4.0,4.0,4.2,5.1,5.6,5.1,5.4,4.3,4.8,4.0,3.4,3.3,3.0,2.9,3.0,2.0,2.9,2.5,3.4,3.8,3.9,4.8,4.8,6.0,5.2,5.6,5.8,4.9,5.5,5.0,4.5,3.7,2.9,2.7,1.8,2.1,1.3,1.8,2.3,2.3,1.8,2.1,2.6,2.6,3.4,2.7,1.7,2.1,2.9,2.0,1.6,3.0,3.0,2.6,3.4,3.0,2.1,2.8,2.6,2.6,3.2,3.9,4.3,4.9,3.3,4.2,2.9,2.6,3.6,3.2,2.1,2.4,2.9,1.5,1.6,2.9,2.3,1.6,1.9,3.3,2.5,2.3,3.5,4.3,4.3,4.4,5.2,3.5,4.5,3.3,4.0,3.7,3.1,3.8,3.6,4.1,5.2,5.7,5.0,5.9,4.7,5.0,5.1,4.7,5.5,5.4,6.9,5.0,4.7,5.5,5.8,4.5,4.9,6.1,5.5,4.0,5.8,4.5,4.6,4.5,4.4,5.4,4.0,5.5,4.0,5.8,5.7,5.3,5.6,5.5,4.1,5.9,5.7,4.1,4.0,5.3,4.8,3.7,4.9,6.2,4.5,4.3,6.4,5.2,4.5,4.6,5.2,4.5,2.2,1.9,1.7,1.4,1.1,1.0,1.0,1.1,1.3,1.2,1.8,2.0,1.9,1.5,1.8,1.6,2.0,1.6,0.9,0.9,0.9,1.1,0.9,1.1,1.3,1.7,1.7,1.6,1.9,2.0,1.7,1.8,1.6,1.6,1.6,1.3,0.8,0.9,0.8,0.8,0.8,0.9,0.9,2.0,1.7,2.2,2.1,2.0,2.1,2.2,1.9,3.1,3.0,3.1,2.7,2.5,2.4,2.3,2.3,3.3,3.4,4.2,3.9,4.2,4.6,4.3,4.5,4.2,4.3,4.3,4.7,5.3,5.7,5.3,4.4,4.4,4.2,4.4,4.1,2.3],[9.5,9.7,10.8,10.4,8.5,6.0,5.5,3.6,4.3,2.8,3.7,4.3,5.6,6.9,5.4,6.5,4.1,5.3,7.5,6.9,6.2,8.5,8.5,8.7,9.9,10.1,10.6,10.2,10.3,9.6,9.9,8.2,7.0,7.3,5.9,7.0,7.8,4.3,6.1,4.4,7.9,9.9,9.6,10.5,9.1,11.3,9.0,10.6,10.9,9.7,11.2,9.7,9.3,8.7,7.0,5.5,3.0,5.3,2.6,3.4,3.6,3.8,3.2,2.9,4.0,5.2,6.9,5.0,2.7,4.0,6.4,3.2,2.7,6.2,5.9,4.6,8.4,5.6,3.7,4.6,4.4,5.2,7.2,7.3,9.0,9.4,7.9,7.8,6.5,7.0,7.7,7.0,4.6,5.9,6.8,3.4,3.2,6.2,6.6,3.7,3.4,6.5,7.1,4.2,5.5,7.5,8.7,9.6,9.4,6.9,8.0,6.0,6.7,6.2,6.2,7.0,6.9,8.5,9.7,10.1,10.0,10.7,10.1,9.6,10.1,9.5,10.4,9.6,10.9,9.6,9.4,9.7,10.3,8.2,8.5,10.4,10.1,7.4,8.6,6.9,8.5,8.1,8.1,9.3,7.9,9.1,8.4,9.8,10.6,10.0,10.3,9.0,8.1,10.0,10.1,7.0,6.3,8.3,8.1,6.5,7.5,9.2,7.1,8.1,10.2,10.3,8.5,9.8,11.4,9.8,3.1,3.0,2.6,2.8,2.1,1.5,1.2,1.4,1.8,2.0,2.9,3.4,3.1,2.5,2.9,2.9,3.2,2.5,1.4,1.3,1.5,2.6,1.0,1.8,2.7,2.7,2.8,3.0,2.6,2.7,2.5,3.0,2.8,2.9,3.0,2.7,0.8,0.9,0.8,0.9,0.9,1.1,1.5,2.9,2.8,3.1,3.3,3.6,4.3,5.0,4.2,6.5,6.5,6.3,6.3,6.0,4.0,4.1,3.4,7.3,7.6,9.0,8.5,9.5,8.3,9.2,8.2,9.4,8.4,8.6,8.8,9.1,10.2,8.6,8.1,7.7,8.3,8.3,8.0,3.9],[8.7,8.7,10.0,9.2,8.5,5.3,6.6,4.1,5.2,2.7,3.6,4.1,6.8,7.8,7.5,7.4,4.0,7.7,7.6,7.6,7.0,7.8,7.5,7.9,9.1,8.8,9.7,9.1,9.2,7.6,8.2,7.0,6.5,6.7,5.5,5.9,6.5,3.8,5.4,4.3,7.4,9.1,8.5,10.1,8.6,11.1,8.5,10.3,11.3,9.9,11.4,9.6,10.1,9.2,5.5,6.4,2.8,5.8,2.3,3.8,3.0,3.8,3.3,3.3,4.1,5.4,6.8,4.8,3.1,6.0,5.6,3.3,3.2,6.6,5.3,6.1,8.1,7.0,4.0,5.6,5.6,6.7,8.4,7.1,7.6,8.3,7.7,7.3,7.0,8.0,7.1,7.1,4.5,6.8,7.2,3.1,3.6,6.9,6.1,3.8,4.4,7.1,6.8,6.4,6.3,6.2,7.3,9.0,8.9,7.3,7.3,7.4,7.5,6.6,7.3,7.5,7.4,8.1,9.7,9.1,9.3,9.5,8.9,9.7,9.3,8.5,9.9,9.6,10.2,8.9,8.9,9.9,10.0,7.5,8.9,10.1,9.7,7.7,9.4,6.6,8.4,8.6,8.4,9.5,7.5,9.1,7.5,9.0,9.8,9.5,10.0,9.6,7.6,9.4,9.7,7.8,7.5,9.0,8.1,7.0,9.2,9.3,7.0,7.1,10.5,9.6,8.3,8.9,10.3,9.0,2.4,2.4,2.3,2.4,2.4,1.8,1.4,1.5,2.0,2.3,2.9,3.4,3.0,2.4,2.8,2.8,3.1,2.6,1.4,1.3,1.5,2.7,0.9,1.7,2.6,2.7,2.7,2.6,2.6,3.4,2.8,2.6,2.7,3.1,2.5,2.5,0.8,1.0,0.8,0.8,0.9,1.0,1.4,2.8,2.9,2.7,2.9,3.1,4.2,4.7,3.4,5.9,7.2,6.2,6.7,7.0,3.9,4.0,3.3,6.7,6.8,8.2,7.7,8.5,7.8,8.1,7.7,8.3,8.0,8.4,7.9,8.4,8.6,7.9,7.5,7.8,8.1,8.0,7.7,4.5],[8.7,8.6,9.7,8.6,7.7,6.2,5.6,3.4,3.7,2.1,3.2,4.5,5.8,5.4,6.4,6.1,3.8,4.8,7.8,6.6,6.6,7.6,9.1,9.8,9.3,9.5,10.1,9.4,9.9,8.4,9.2,7.0,6.7,6.5,5.3,5.9,6.1,3.8,4.9,3.9,6.8,8.1,8.4,9.6,9.4,11.9,8.8,10.7,11.5,9.6,11.3,9.6,9.3,8.8,5.4,5.4,2.8,5.1,2.5,4.3,3.2,3.6,3.3,3.6,4.0,4.8,7.6,5.0,3.3,5.6,6.0,3.2,2.9,7.3,5.5,4.9,6.8,6.2,5.1,5.3,5.8,5.5,6.5,8.1,8.7,10.1,9.4,9.1,6.9,6.9,7.8,6.6,4.5,6.8,6.3,3.4,2.9,8.2,7.2,3.4,5.6,8.2,7.8,6.3,7.9,7.2,7.8,7.8,7.7,8.6,7.2,7.1,7.2,7.2,6.7,7.3,7.0,9.2,10.1,10.6,10.2,11.1,9.7,10.3,10.8,9.3,10.8,9.9,11.1,8.9,8.6,10.1,10.0,8.8,9.2,10.2,9.0,8.1,8.7,7.5,8.2,8.6,8.3,9.5,8.5,10.4,8.9,9.6,10.9,10.5,11.2,10.6,9.0,11.2,10.6,7.5,8.9,9.4,8.1,6.5,8.4,9.8,7.9,7.4,9.7,9.1,7.1,7.7,9.1,7.8,2.7,2.6,2.4,2.6,2.4,1.5,1.2,1.3,1.7,1.9,2.6,3.0,2.7,2.2,2.8,2.7,3.1,2.5,1.4,1.3,1.6,2.4,1.0,1.7,2.5,2.9,3.1,3.0,2.9,3.1,2.4,2.6,2.4,2.9,2.4,2.4,0.8,1.0,0.8,0.9,0.8,1.0,1.4,2.8,2.9,3.0,2.9,3.3,3.8,4.5,3.5,6.1,5.4,6.4,5.3,5.4,3.6,3.8,3.3,7.3,7.2,8.3,8.0,8.9,9.1,9.0,9.1,9.4,9.0,9.1,9.7,9.9,10.8,9.7,8.9,9.0,8.9,8.6,8.1,3.5],[3.2,2.7,2.2,1.9,1.8,1.5,1.4,1.1,1.2,1.0,1.0,1.1,1.1,1.3,1.3,1.4,1.2,1.4,1.6,1.5,1.4,1.6,1.8,1.8,1.8,2.0,2.2,2.2,1.9,1.9,2.1,2.0,1.8,1.7,1.6,1.6,1.5,1.3,1.5,1.5,1.6,1.9,2.0,2.3,2.2,2.5,2.3,2.6,2.7,2.5,2.5,2.2,2.0,1.8,1.6,1.5,1.2,1.3,1.0,1.2,1.4,1.4,1.2,1.3,1.6,1.5,1.6,1.6,1.2,1.2,1.4,1.4,1.0,1.3,1.5,1.3,1.5,1.4,1.2,1.4,1.3,1.3,1.4,1.5,1.8,1.8,1.5,1.7,1.4,1.3,1.6,1.4,1.2,1.4,1.3,1.0,1.0,1.3,1.2,0.9,1.1,1.3,1.2,1.1,1.3,1.5,1.6,1.8,1.8,1.4,1.6,1.4,1.6,1.6,1.5,1.8,1.6,1.7,2.0,2.1,2.0,2.3,2.3,2.1,2.0,1.9,2.2,2.2,2.4,2.0,1.9,2.1,2.1,1.8,1.9,2.1,1.9,1.7,1.9,1.7,1.9,1.9,1.8,1.9,1.8,1.9,1.7,2.0,2.2,2.1,2.2,2.0,1.8,2.0,2.1,1.8,1.8,2.0,1.9,1.6,1.8,2.1,1.8,1.8,2.0,2.1,1.9,2.1,2.5,2.5,1.1,0.9,0.9,0.8,0.8,0.8,0.8,0.8,0.9,0.9,1.2,1.3,1.3,1.0,1.3,1.1,1.3,1.1,0.8,0.8,0.8,0.8,0.8,0.8,0.8,0.8,0.9,0.9,0.9,1.0,0.9,0.9,0.9,0.9,0.9,0.8,0.8,0.8,1.5,1.3,1.4,0.9,0.8,0.9,1.0,1.0,0.9,1.0,1.1,1.2,1.0,1.6,1.4,1.6,1.3,1.2,1.5,1.5,1.4,1.4,1.5,1.5,1.5,1.6,1.7,1.6,1.7,1.6,1.6,1.7,1.8,1.8,1.9,1.8,1.7,1.7,1.7,1.7,1.6,1.3],[3.2,2.6,2.1,1.9,1.7,1.5,1.4,1.1,1.2,0.9,1.0,1.0,1.0,1.2,1.2,1.3,1.1,1.3,1.5,1.4,1.4,1.6,1.7,1.7,1.7,1.9,2.1,2.1,1.8,1.8,2.0,2.0,1.7,1.6,1.6,1.5,1.4,1.2,1.5,1.5,1.6,1.8,2.0,2.1,2.1,2.4,2.3,2.5,2.7,2.5,2.4,2.2,1.9,1.7,1.6,1.4,1.2,1.2,0.9,1.1,1.3,1.3,1.2,1.2,1.6,1.4,1.5,1.5,1.1,1.2,1.4,1.3,1.0,1.3,1.5,1.3,1.5,1.3,1.2,1.3,1.2,1.2,1.3,1.4,1.7,1.6,1.4,1.6,1.3,1.2,1.4,1.3,1.1,1.2,1.2,0.9,1.0,1.2,1.1,0.9,1.1,1.2,1.1,1.1,1.3,1.5,1.6,1.7,1.7,1.4,1.6,1.4,1.6,1.5,1.4,1.6,1.4,1.6,1.9,1.9,1.8,2.2,2.2,1.9,1.8,1.7,2.0,2.1,2.2,1.9,1.8,2.0,1.9,1.6,1.8,2.0,1.8,1.6,1.8,1.7,1.8,1.8,1.7,1.8,1.7,1.8,1.6,1.8,2.1,2.0,2.1,1.9,1.7,2.0,2.0,1.7,1.7,1.9,1.9,1.5,1.8,2.0,1.7,1.7,2.0,2.1,1.9,2.1,2.4,2.5,1.0,0.9,0.8,0.8,0.8,0.8,0.8,0.8,0.8,0.9,1.2,1.3,1.3,1.1,1.3,1.1,1.3,1.1,0.8,0.8,0.8,0.8,0.8,0.8,0.8,0.8,0.9,0.9,0.9,0.9,0.9,0.8,0.9,0.9,0.9,0.8,0.8,0.8,1.3,1.3,1.3,0.8,1.2,0.8,0.9,0.9,0.8,0.9,1.0,1.1,1.0,1.5,1.3,1.6,1.2,1.1,1.4,1.4,1.4,1.3,1.3,1.4,1.4,1.5,1.5,1.5,1.6,1.5,1.5,1.6,1.6,1.7,1.7,1.7,1.6,1.6,1.6,1.5,1.5,1.2],[6.2,5.8,5.3,5.2,4.5,4.2,4.0,3.4,2.9,2.2,2.3,1.8,1.5,2.0,2.4,3.0,2.4,2.8,3.5,3.7,3.7,3.9,4.6,4.7,4.5,4.5,5.0,4.4,4.3,3.4,3.6,3.1,2.8,2.7,2.2,2.2,2.6,2.4,3.1,3.6,4.4,4.6,4.7,5.6,5.4,6.1,5.9,6.0,6.4,5.8,6.1,5.5,5.2,4.6,4.5,3.9,3.1,3.1,2.1,1.8,2.0,1.9,1.8,2.5,2.8,3.1,3.5,3.2,2.6,3.1,3.6,3.0,2.8,3.7,3.9,3.6,4.4,4.1,3.4,3.3,3.0,2.9,2.9,3.0,4.1,3.6,2.7,3.5,2.4,2.4,3.5,3.1,2.2,3.1,3.3,2.2,2.2,3.4,3.2,2.4,3.1,3.6,3.0,3.4,3.9,4.2,4.2,4.2,4.5,3.8,4.6,3.8,4.2,4.2,3.8,4.1,3.8,3.7,4.8,4.6,4.2,4.4,4.0,4.7,4.0,4.3,5.1,5.4,5.5,4.7,4.9,5.3,5.2,4.6,5.2,5.3,4.7,4.3,5.0,4.8,4.8,5.1,4.8,4.9,4.4,4.7,4.0,4.3,4.8,4.7,4.7,5.2,4.9,5.2,5.0,4.6,4.8,5.1,5.1,4.5,4.8,5.4,4.8,4.7,5.7,5.5,4.8,5.2,5.6,5.3,1.0,0.8,1.0,0.8,0.8,1.1,1.3,1.5,1.7,1.7,1.8,1.8,1.9,1.7,1.9,1.8,2.1,1.8,1.2,1.2,1.5,1.6,1.6,1.8,2.0,2.0,1.9,2.1,2.3,2.6,2.2,2.2,2.3,2.4,2.3,1.9,1.7,1.9,2.1,2.1,2.2,1.4,1.0,0.9,0.8,0.8,0.8,0.9,1.2,1.4,1.2,2.7,2.3,2.6,2.5,2.0,2.1,1.9,2.2,2.6,2.5,2.7,3.0,2.9,3.1,3.2,3.4,3.2,3.3,3.6,3.7,3.9,4.0,4.0,3.8,4.0,3.8,3.5,3.4,2.1],[6.5,6.1,5.4,5.1,5.0,4.1,4.0,2.9,2.9,2.2,2.1,1.9,1.6,2.2,2.5,3.0,2.5,3.0,3.5,3.7,3.6,3.9,4.6,4.8,4.3,4.5,5.3,4.5,4.4,3.6,3.8,3.2,3.0,2.8,2.3,2.3,2.7,2.4,2.9,3.3,4.2,4.4,4.7,5.7,5.6,6.4,6.0,6.3,6.8,6.1,6.5,5.6,5.3,4.8,4.2,3.8,2.7,2.9,2.1,2.0,2.1,2.0,2.0,2.5,2.7,2.9,3.4,3.2,2.7,3.0,3.4,2.8,2.8,3.5,3.7,3.6,4.6,4.4,3.7,3.6,3.1,2.9,3.2,3.3,4.3,3.9,3.1,3.5,2.6,2.6,3.4,3.0,2.5,3.2,3.3,2.5,2.5,3.7,3.0,2.4,3.4,3.9,3.2,3.2,3.9,4.2,4.5,4.4,5.1,4.2,5.1,4.3,4.6,4.2,3.7,4.0,3.6,3.6,4.9,4.7,4.4,4.7,4.4,4.9,4.1,4.4,5.1,5.4,5.6,4.8,5.1,5.5,5.4,4.9,5.5,5.6,4.9,4.5,5.3,5.0,5.5,5.2,5.3,5.2,4.4,5.0,3.9,4.6,4.9,5.0,4.9,5.4,5.2,5.6,5.4,4.6,5.0,5.7,5.7,4.7,5.6,6.0,5.3,5.3,6.1,5.7,5.2,5.2,6.0,5.5,1.0,0.9,0.8,0.8,1.0,1.5,1.4,1.9,1.6,1.8,1.8,1.9,2.0,1.8,2.0,1.9,2.1,1.8,1.6,1.5,1.6,1.7,1.6,1.8,2.0,2.0,1.9,2.0,2.3,2.6,2.3,2.2,2.4,2.5,2.4,2.1,1.7,1.8,2.3,2.3,2.4,1.4,1.1,0.8,0.8,0.8,0.9,0.9,1.3,1.5,1.2,2.6,2.5,2.6,2.5,2.2,2.1,1.9,2.2,2.6,2.7,2.9,3.0,3.1,3.2,3.4,3.6,3.3,3.5,3.8,4.0,4.1,4.1,4.1,3.9,4.0,3.9,3.5,3.5,2.2],[5.6,5.2,4.8,4.4,4.3,3.6,3.3,2.7,2.3,2.0,2.0,1.7,1.3,1.8,2.1,2.4,1.9,2.2,2.6,2.8,2.8,3.0,3.6,3.8,3.6,3.7,4.1,3.7,3.3,2.9,3.1,2.8,2.6,2.3,1.9,2.0,2.2,2.1,2.6,3.1,3.4,4.0,4.2,4.7,4.8,5.3,5.0,5.3,5.7,5.2,5.3,4.9,4.5,4.0,3.8,3.2,2.5,2.3,1.7,1.6,1.9,1.8,1.7,2.2,2.5,2.8,3.0,2.9,2.3,2.9,3.1,2.8,2.5,3.2,3.4,3.3,3.9,3.3,2.6,2.6,2.5,2.3,2.7,2.9,3.6,3.3,2.7,3.3,2.5,2.4,3.1,3.0,2.2,2.7,2.9,2.2,2.1,2.8,2.6,2.3,2.6,2.9,2.7,3.0,3.3,3.6,3.6,3.6,3.9,3.2,3.8,3.0,3.4,3.4,3.0,3.4,2.9,3.1,3.9,3.8,3.6,4.0,3.7,4.1,3.8,3.8,4.5,4.6,4.8,4.2,4.2,4.4,4.5,4.0,4.2,4.5,4.1,3.7,4.2,3.9,4.0,4.0,3.8,4.0,3.6,3.8,3.1,3.5,4.0,3.9,4.1,4.3,3.9,4.5,4.3,3.7,3.8,4.5,4.3,3.7,4.4,4.6,4.1,4.2,5.0,4.9,4.4,4.7,5.1,4.9,0.9,0.8,0.8,0.8,0.9,1.1,1.2,1.5,1.6,1.7,1.8,1.8,2.0,1.8,2.0,1.9,2.2,1.8,1.2,1.3,1.4,1.5,1.5,1.7,1.8,1.8,1.7,1.7,2.0,2.2,2.0,2.0,2.1,2.2,2.0,1.9,1.6,1.7,2.0,2.0,2.2,1.2,1.0,0.8,0.9,0.8,0.8,0.8,0.9,1.1,0.8,2.1,2.0,2.2,2.0,1.7,1.8,1.6,1.8,2.2,2.1,2.3,2.5,2.4,2.6,2.6,2.8,2.7,2.8,3.1,3.2,3.3,3.5,3.4,3.2,3.4,3.2,2.9,2.8,1.8],[4.8,4.4,4.2,3.7,3.8,3.2,3.2,2.4,2.2,1.7,1.5,1.4,1.1,1.5,1.8,2.0,1.6,1.8,2.1,2.4,2.3,2.4,2.9,3.1,3.0,3.3,3.7,3.2,2.8,2.4,2.7,2.4,2.2,2.1,1.8,1.8,2.0,1.8,2.2,2.6,2.8,3.4,3.4,4.2,4.0,4.6,4.3,4.7,5.0,4.6,4.8,4.1,3.9,3.6,3.3,2.8,2.3,2.0,1.5,1.4,1.6,1.7,1.7,1.9,2.3,2.4,2.7,2.4,2.0,2.5,2.7,2.1,2.2,2.9,2.8,3.0,3.5,3.2,2.7,2.4,2.4,2.2,2.3,2.3,2.9,2.6,2.3,2.8,2.3,2.0,2.8,2.6,2.0,2.6,2.4,1.9,1.9,2.5,2.2,1.9,2.4,2.8,2.3,2.3,2.9,3.0,3.1,3.0,3.3,3.1,3.7,3.0,3.2,3.0,2.7,3.0,2.4,2.6,3.2,3.2,2.8,3.2,3.0,3.3,3.2,3.2,3.6,3.7,4.2,3.3,3.4,4.0,3.9,3.4,3.8,4.1,3.4,3.3,3.8,3.4,3.9,3.6,3.3,3.4,3.0,3.0,2.7,2.9,3.4,3.3,3.4,3.6,3.3,3.9,3.9,3.4,3.5,4.0,3.9,3.4,3.9,4.4,3.8,3.7,4.6,4.2,3.6,3.8,4.3,4.1,0.8,0.8,0.8,0.8,0.9,1.0,1.1,1.2,1.5,1.4,1.7,1.8,1.9,1.5,1.9,1.7,1.9,1.7,1.1,1.1,1.2,1.3,1.3,1.5,1.6,1.6,1.4,1.4,1.8,1.9,1.8,1.7,1.8,1.8,1.8,1.5,1.3,1.4,1.9,1.8,2.0,1.1,0.9,0.8,0.9,0.8,1.1,0.8,0.8,0.9,0.8,2.0,1.8,2.0,1.7,1.4,1.6,1.6,1.6,1.8,1.7,1.9,2.1,2.0,2.1,2.1,2.3,2.1,2.2,2.4,2.5,2.6,2.7,2.7,2.5,2.6,2.5,2.4,2.4,1.5],[5.6,5.1,4.8,4.3,4.2,3.6,3.6,2.7,2.3,1.9,1.6,1.5,1.1,1.6,1.8,2.1,1.7,2.0,2.4,2.6,2.5,2.7,3.3,3.7,3.5,3.6,4.1,3.5,3.1,2.7,3.0,2.6,2.5,2.2,1.8,1.9,2.2,2.0,2.6,3.1,3.3,3.9,4.0,4.8,4.4,5.2,4.8,5.2,5.6,5.1,5.3,4.7,4.4,4.0,3.6,3.3,2.6,2.3,1.6,1.5,1.8,1.8,1.8,2.1,2.6,2.7,3.1,2.8,2.2,2.7,3.1,2.6,2.4,3.3,3.4,3.5,3.9,3.5,3.0,2.8,2.5,2.2,2.2,2.2,2.9,2.7,2.3,3.0,2.4,2.1,2.7,2.8,2.1,2.7,2.7,2.0,2.0,2.9,2.5,2.1,2.6,3.0,2.5,2.6,3.2,3.4,3.5,3.3,3.6,3.4,3.8,3.3,3.3,3.1,2.6,3.0,2.3,2.5,3.3,3.3,2.9,3.5,3.3,3.5,3.3,3.2,3.6,3.9,4.2,3.4,3.4,3.9,3.9,3.3,3.7,4.1,3.5,3.4,3.9,3.5,3.9,3.6,3.4,3.5,3.1,3.2,2.8,3.1,3.6,3.6,3.6,3.9,3.7,4.2,4.0,3.5,3.7,4.3,4.1,3.7,4.1,4.6,3.9,4.0,5.0,4.5,4.0,4.3,4.7,4.7,0.9,0.8,0.9,0.9,1.0,1.2,1.3,1.3,1.5,1.7,2.0,2.0,2.1,1.8,2.1,1.9,2.1,1.9,1.3,1.3,1.5,1.6,1.5,1.8,1.8,1.8,1.7,1.7,2.0,2.1,2.0,2.0,2.0,2.3,2.0,1.9,1.4,1.5,2.1,2.0,2.2,1.4,1.2,0.9,1.1,0.8,0.8,1.0,0.8,0.8,0.8,2.0,1.9,2.2,1.9,1.5,1.7,1.6,1.7,2.1,1.9,2.0,2.3,2.1,2.2,2.3,2.4,2.3,2.4,2.5,2.7,2.7,2.8,2.9,2.7,2.8,2.6,2.6,2.5,1.6],[8.0,7.9,7.8,7.6,6.8,6.4,5.7,3.7,3.5,2.6,2.0,1.9,1.2,2.0,2.6,3.4,2.6,3.6,4.4,4.5,4.8,5.2,5.3,6.3,5.9,6.3,6.9,5.9,5.5,4.5,4.6,3.7,3.9,3.3,2.1,2.6,3.6,3.4,4.7,5.5,5.9,7.0,7.3,8.5,7.4,8.7,7.5,7.8,8.4,7.7,9.1,7.7,7.9,7.1,6.8,5.4,4.5,3.7,2.5,2.1,2.4,2.6,2.8,3.8,4.4,4.9,5.4,4.8,4.4,5.0,5.2,4.6,4.1,5.2,5.6,5.3,5.7,5.4,3.6,3.9,3.1,2.9,3.3,3.4,4.3,4.4,3.6,4.6,3.8,2.7,4.1,4.3,3.0,3.5,4.1,3.1,2.7,3.8,4.0,3.2,3.4,4.3,4.2,4.5,4.7,5.5,5.1,5.1,5.2,4.6,5.2,4.5,5.1,3.9,3.7,4.1,3.8,4.2,5.3,5.4,4.7,5.6,4.9,5.5,5.2,4.9,5.7,5.9,6.2,5.5,5.0,5.9,6.0,5.0,5.1,5.8,5.3,4.6,5.3,4.7,5.6,5.1,5.2,5.5,4.6,5.5,4.7,5.6,6.1,6.5,5.9,6.3,6.1,6.9,6.2,5.4,6.0,6.8,6.3,5.2,6.8,7.0,5.9,6.3,7.7,6.5,6.0,6.5,6.9,6.2,1.4,0.9,1.4,1.4,1.7,1.9,2.1,2.6,2.4,2.7,3.0,3.0,3.2,3.1,3.1,3.1,3.1,2.9,2.1,1.9,2.3,2.5,2.3,2.6,2.9,2.9,2.8,3.1,3.5,3.9,3.5,3.0,3.0,3.4,2.8,2.6,1.9,2.2,2.5,2.6,2.7,1.7,1.6,1.4,1.6,1.3,0.8,0.8,0.8,0.8,0.9,2.9,2.7,3.0,2.4,1.9,2.1,1.9,2.0,3.0,2.7,3.3,3.5,3.4,3.6,3.7,3.8,3.6,3.8,4.1,4.4,4.6,4.5,4.8,4.6,4.8,4.2,4.1,3.7,2.3],[8.7,9.1,8.9,8.7,8.1,7.7,7.2,5.2,4.2,3.2,2.5,2.4,1.4,2.0,3.1,4.1,3.2,4.0,5.1,5.0,5.5,5.7,6.6,7.6,6.9,7.4,8.1,6.9,6.3,4.8,5.0,4.3,4.2,3.7,2.3,2.9,4.0,4.0,5.6,6.0,6.4,8.3,8.6,9.5,8.7,9.7,8.7,9.2,9.9,8.9,10.2,8.8,8.9,7.9,8.0,6.1,5.6,4.7,3.2,2.5,2.6,2.9,3.3,4.2,4.9,5.6,6.5,5.7,5.0,6.1,6.9,5.5,5.0,7.0,7.2,6.6,7.6,6.6,4.9,5.1,4.0,3.7,3.9,4.0,5.4,5.2,4.1,5.3,4.3,3.4,5.0,5.0,3.5,4.2,4.9,3.8,3.5,4.8,5.1,3.9,4.7,5.7,5.7,5.7,6.0,6.8,6.5,6.5,6.7,5.8,7.1,5.5,6.3,5.0,4.8,5.5,4.5,4.9,6.6,6.7,5.4,7.2,5.9,6.8,5.9,5.8,7.4,7.3,7.5,6.8,6.3,7.4,7.5,6.2,6.7,7.5,6.7,5.9,7.0,6.2,7.3,6.6,6.7,6.8,5.7,6.8,5.4,6.3,7.6,7.4,7.4,7.6,7.1,8.3,7.7,6.6,6.7,8.3,7.9,6.4,8.3,8.5,7.5,8.1,9.3,8.4,7.4,7.8,8.4,7.4,1.7,1.4,1.8,1.8,2.0,2.4,2.6,3.0,2.8,3.2,3.2,3.2,3.4,3.2,3.4,3.4,3.4,3.3,2.7,2.6,2.9,2.9,3.0,3.3,3.7,3.7,3.6,3.7,4.5,4.8,4.5,4.1,4.2,4.4,3.8,3.4,2.8,3.1,2.8,2.9,3.1,2.4,2.2,1.9,2.0,1.4,1.3,0.9,0.8,0.8,1.2,2.9,3.0,2.9,2.4,2.1,2.3,2.0,1.8,3.3,3.0,3.5,4.0,4.0,4.1,4.5,4.6,4.3,4.3,4.5,5.0,5.3,5.3,5.4,5.1,5.3,4.7,4.6,4.3,2.7],[6.1,5.5,5.2,4.6,4.2,3.8,3.8,2.9,2.5,2.0,1.7,1.7,1.1,1.7,2.0,2.2,1.7,2.1,2.6,2.7,2.7,2.9,3.4,3.6,3.5,3.7,4.3,3.6,3.2,2.8,3.1,2.7,2.6,2.3,1.8,2.0,2.3,2.2,2.7,3.1,3.4,4.1,4.2,5.1,4.6,5.6,5.0,5.6,6.1,5.5,5.7,4.9,4.7,4.2,3.7,3.3,2.7,2.4,1.8,1.6,1.9,1.9,1.9,2.3,2.7,2.9,3.3,3.0,2.5,2.8,3.3,2.8,2.7,3.4,3.6,3.5,4.0,3.7,3.2,3.0,2.7,2.4,2.5,2.5,3.2,3.0,2.6,3.1,2.5,2.3,2.8,2.9,2.3,2.8,2.9,2.3,2.3,3.0,2.8,2.4,2.9,3.3,2.9,2.9,3.4,3.9,3.9,4.0,4.2,3.6,4.0,3.5,3.6,3.2,3.0,3.2,2.7,2.7,3.6,3.4,3.1,3.8,3.5,3.7,3.4,3.5,4.1,4.1,4.7,3.8,3.8,4.3,4.4,3.6,4.1,4.6,4.0,3.6,4.3,3.7,4.1,3.8,3.6,3.7,3.4,3.4,3.0,3.2,3.8,3.8,3.9,4.0,3.7,4.4,4.2,3.6,3.6,4.3,4.2,3.8,4.4,4.8,4.2,4.2,5.3,5.0,4.4,4.8,5.4,5.2,0.9,0.8,0.9,0.9,1.1,1.2,1.3,1.5,1.6,1.8,2.1,2.1,2.1,1.9,2.1,2.0,2.2,2.0,1.3,1.4,1.6,1.8,1.6,1.9,2.1,2.0,1.8,1.8,2.2,2.3,2.3,2.2,2.3,2.6,2.2,2.1,1.5,1.6,2.1,2.1,2.2,1.4,1.3,1.0,1.1,0.9,0.8,0.8,0.8,0.9,0.8,2.1,1.9,2.0,1.8,1.5,1.6,1.6,1.6,2.0,2.0,2.1,2.2,2.2,2.3,2.4,2.5,2.3,2.4,2.6,2.7,2.8,2.9,2.9,2.8,2.9,2.7,2.6,2.5,1.7],[7.4,6.8,7.2,7.8,6.4,5.8,6.3,6.4,4.6,3.8,2.9,2.4,3.1,2.3,2.8,2.4,2.4,2.5,2.5,2.0,3.0,3.9,3.4,4.9,4.4,4.8,5.1,3.9,4.6,2.5,2.4,2.4,2.2,2.5,1.8,3.6,3.3,3.2,3.0,5.7,5.7,7.4,5.5,7.9,5.8,7.4,5.9,7.1,6.8,7.5,8.0,6.1,7.7,5.5,6.9,7.1,6.1,2.9,2.6,3.5,3.1,4.0,4.4,4.8,5.3,6.1,5.5,4.9,4.9,7.7,5.4,4.5,5.6,7.0,6.2,4.9,7.1,5.5,6.1,6.6,6.3,4.9,5.3,3.3,6.5,4.4,3.1,5.8,4.7,3.0,5.1,5.6,4.4,5.6,6.1,5.2,5.6,4.9,6.8,5.2,4.4,6.5,6.6,6.3,6.6,7.8,7.1,6.5,6.5,6.1,6.6,5.3,5.1,5.3,6.3,7.2,3.7,3.5,6.0,5.4,4.7,4.3,3.5,5.1,5.7,5.9,6.3,6.4,6.1,5.1,5.4,6.1,6.7,6.7,6.4,6.5,6.7,6.0,6.5,6.8,6.9,6.0,5.2,5.6,5.9,6.4,2.9,4.2,5.8,5.6,5.0,5.4,6.1,4.7,4.8,6.9,5.8,5.6,6.0,5.3,6.9,7.1,6.0,7.3,7.8,6.9,7.3,6.9,6.6,6.3,2.3,2.0,2.2,2.7,2.9,3.2,3.4,3.8,3.5,4.2,4.3,4.1,3.5,4.2,3.0,3.6,3.2,3.0,4.0,3.2,3.6,3.7,3.5,4.1,3.9,3.7,4.0,4.7,4.9,5.5,5.0,3.8,4.6,4.6,5.3,4.2,3.1,3.0,2.6,2.5,2.7,2.7,2.9,2.8,2.7,2.5,3.1,2.6,2.2,1.9,2.2,0.8,0.8,0.8,0.8,1.1,1.9,1.4,1.5,0.8,0.9,1.0,1.3,1.7,2.3,2.3,2.6,2.0,2.6,2.7,2.8,3.5,3.5,3.6,2.4,2.8,2.2,1.9,2.2,1.5],[5.5,4.9,5.4,5.7,4.5,5.0,3.7,3.4,1.7,2.0,1.7,1.7,1.6,1.4,1.4,1.5,1.3,1.2,1.6,1.4,1.5,1.8,2.0,2.8,3.5,3.5,4.6,3.0,2.0,1.7,1.9,2.3,2.2,2.4,2.1,2.4,2.2,1.8,2.2,2.5,2.7,4.5,4.7,6.2,4.6,5.8,4.4,4.9,5.6,5.2,6.1,4.9,6.4,4.7,4.6,3.2,2.0,1.6,1.7,1.9,2.6,2.9,2.7,3.2,3.4,4.1,4.2,3.4,2.7,3.8,4.4,2.9,2.6,4.5,4.5,3.4,5.9,3.4,4.3,2.9,3.9,2.0,2.4,1.9,3.5,2.4,2.2,3.2,3.0,2.2,3.2,3.4,2.5,3.0,3.8,3.1,2.2,3.7,4.0,3.0,3.3,3.9,4.2,3.1,4.3,4.8,4.6,4.5,5.0,3.7,4.4,3.4,3.7,3.7,2.7,3.7,1.7,1.9,3.2,2.8,2.2,3.5,2.7,3.4,3.5,3.4,5.5,4.5,5.7,4.3,4.3,5.1,5.7,4.2,3.7,5.4,5.0,3.6,5.0,3.9,4.8,3.7,3.7,3.9,2.5,2.7,1.8,2.7,4.2,3.6,4.1,3.9,3.5,4.3,4.1,3.5,2.9,4.0,3.8,4.2,5.2,5.4,4.3,4.7,6.0,5.3,4.7,4.6,5.5,4.7,1.7,1.5,1.7,1.8,1.8,2.3,2.4,2.7,2.9,2.7,3.0,2.9,2.8,2.8,2.7,2.8,2.6,2.6,2.5,2.2,2.3,2.2,2.2,2.4,2.2,2.4,2.4,2.4,2.9,3.3,3.2,2.6,2.6,2.8,2.6,2.5,1.9,1.9,2.2,2.2,2.3,1.7,1.9,1.9,2.1,1.9,1.6,1.7,1.8,1.7,1.6,0.8,0.8,0.8,0.8,0.8,1.3,1.3,1.3,0.8,0.9,0.9,1.0,1.2,1.4,1.4,1.4,1.1,1.5,1.6,1.7,1.5,1.7,1.5,1.7,1.6,1.9,1.9,1.9,1.1],[7.1,6.8,7.4,8.1,6.2,7.2,5.5,6.8,4.0,3.5,2.9,2.4,2.5,2.1,3.1,2.2,1.9,2.2,2.1,2.8,3.2,3.9,4.7,4.3,3.7,4.2,4.3,3.6,4.6,2.2,2.5,2.8,2.5,2.3,2.3,3.7,4.1,3.1,3.0,5.3,4.8,6.8,5.1,7.9,6.4,7.8,6.0,7.3,6.9,7.4,8.1,6.1,7.8,5.0,6.1,5.0,5.3,2.8,2.3,3.8,3.1,3.5,3.3,4.1,4.3,4.7,5.1,4.2,4.0,6.7,5.3,4.6,5.7,7.8,6.7,6.4,6.4,5.1,6.6,3.9,5.8,3.8,4.2,3.2,5.5,3.8,2.8,4.6,3.0,2.7,5.5,4.9,3.7,6.8,6.9,4.9,6.0,6.3,6.9,5.3,6.4,6.3,6.5,6.4,6.6,7.7,7.3,6.2,6.4,5.8,5.9,5.7,5.1,5.1,4.4,4.6,3.4,3.7,5.4,5.7,4.0,4.3,3.5,5.1,3.9,5.8,6.7,5.7,6.7,5.0,6.1,5.9,7.2,5.8,5.9,6.7,6.7,5.4,6.5,5.7,5.2,5.9,5.0,5.0,3.9,4.7,3.5,4.2,5.4,4.6,4.6,5.0,5.1,4.3,4.8,5.9,4.9,4.9,5.2,5.2,6.2,6.3,5.4,6.1,7.6,7.1,7.4,6.8,6.7,6.4,2.1,2.0,2.1,2.5,2.5,2.9,3.0,3.3,3.0,3.2,3.0,3.0,2.8,3.0,2.5,3.0,2.8,2.5,3.2,3.0,3.1,3.0,3.2,3.3,3.2,3.3,3.6,3.5,4.1,4.6,4.8,3.6,4.1,4.6,4.1,3.5,3.0,2.8,2.4,2.3,2.5,2.7,2.8,2.4,2.4,2.4,3.0,3.5,2.6,2.2,2.5,0.8,0.8,0.8,0.8,1.1,1.8,1.4,1.6,0.8,0.9,1.1,1.3,2.0,2.3,2.2,2.5,2.1,2.8,3.5,2.9,3.3,3.6,4.1,3.2,2.8,2.3,2.1,2.1,1.9],[4.4,3.8,3.5,3.2,3.0,2.5,2.4,2.1,1.6,1.6,1.4,1.4,1.2,1.0,1.2,1.1,1.1,1.1,1.2,1.4,1.5,1.6,1.8,2.2,2.1,2.2,2.5,2.1,1.6,1.6,1.8,2.0,2.0,1.9,1.8,2.0,1.8,1.7,1.9,2.1,2.0,2.7,2.6,3.4,3.1,3.6,3.3,3.7,4.0,3.7,3.8,3.2,3.3,2.7,2.6,2.2,1.9,1.4,1.4,1.4,2.0,2.4,2.2,2.4,2.6,2.8,2.8,2.7,2.2,2.6,2.7,2.4,2.1,2.7,2.6,2.3,3.0,2.5,2.5,2.2,2.2,1.6,1.9,1.6,2.3,2.0,1.8,2.4,2.1,1.7,2.3,2.4,1.9,2.3,2.5,2.2,2.0,2.5,2.5,2.1,2.4,2.8,2.7,2.5,2.8,3.3,3.1,3.3,3.4,2.7,2.9,2.6,2.9,2.8,2.2,2.2,1.7,1.6,2.2,1.9,1.9,2.4,2.4,2.6,2.4,2.5,3.3,3.1,3.7,2.9,2.7,3.3,3.7,2.9,3.1,3.8,3.4,2.8,3.5,2.9,3.3,2.8,2.7,2.6,2.2,2.1,1.5,1.8,2.2,2.2,2.4,2.6,2.4,2.9,2.9,2.5,2.3,3.1,3.0,2.7,3.3,3.4,3.1,3.1,3.8,3.7,3.4,3.5,4.1,4.1,1.5,1.3,1.4,1.5,1.5,1.6,1.7,1.9,1.9,1.9,2.1,2.2,2.2,2.1,2.2,2.1,2.2,2.0,1.8,1.7,1.8,1.8,1.7,1.8,1.9,2.0,2.0,1.9,2.1,2.3,2.2,2.0,2.0,2.1,1.9,1.9,1.6,1.6,2.0,2.0,2.0,1.5,1.5,1.6,1.6,1.5,1.3,1.3,1.4,1.4,1.3,0.9,0.8,1.1,0.8,0.8,1.0,1.0,1.0,0.8,0.8,0.8,1.0,0.9,1.2,1.0,1.1,1.0,1.1,1.3,1.3,1.4,1.5,1.5,1.4,1.6,1.4,1.4,1.3,1.0],[6.6,6.5,7.0,7.3,5.7,5.6,4.7,4.1,2.1,2.5,1.9,1.9,1.6,1.5,1.6,1.8,1.4,1.6,1.9,1.8,2.3,2.5,3.4,4.5,4.4,4.4,5.3,4.1,2.6,2.7,2.9,2.9,2.6,2.7,2.3,3.0,2.7,3.0,3.3,3.9,3.4,5.6,6.3,7.1,6.0,7.3,5.9,6.7,7.4,6.7,7.9,6.9,7.1,6.3,6.4,4.1,3.9,1.8,2.0,2.0,2.8,3.4,3.0,3.6,4.1,5.0,5.8,5.0,3.3,4.8,5.8,3.8,3.6,5.7,5.9,4.7,5.5,4.2,4.1,4.1,4.0,2.0,2.9,2.3,4.1,3.5,2.9,4.7,3.7,2.6,3.9,5.2,3.4,3.6,5.3,3.9,3.2,4.8,5.1,3.9,3.8,5.3,5.5,4.4,5.2,6.5,5.4,6.1,6.4,4.3,5.4,4.4,5.0,4.4,3.1,3.5,2.2,2.5,3.9,3.5,3.4,5.1,4.5,4.5,4.6,4.3,6.3,5.4,6.8,5.5,4.4,6.4,6.9,4.6,4.5,6.9,6.4,4.7,6.0,4.5,5.3,4.3,4.9,4.5,3.2,3.5,2.5,2.9,4.4,5.0,5.0,4.8,4.3,5.3,5.3,4.0,4.6,5.1,4.8,5.4,5.4,6.2,5.0,5.0,7.1,6.8,6.1,5.8,7.4,5.9,2.0,1.8,2.0,2.3,2.3,2.7,2.5,3.1,3.0,2.7,3.5,3.3,3.6,3.3,3.6,3.7,3.4,3.3,2.9,2.3,2.6,2.5,2.5,2.8,2.9,2.8,2.8,2.9,3.3,3.4,3.4,3.1,3.1,3.4,3.3,3.1,2.4,2.2,2.4,2.5,2.6,2.1,2.1,2.1,2.1,2.0,1.8,1.6,1.7,1.8,1.6,1.6,1.0,1.6,0.8,0.8,0.8,0.8,0.8,1.0,1.4,1.3,1.3,1.2,1.8,1.3,1.3,1.2,1.3,1.4,1.7,1.9,2.1,2.1,2.0,2.2,1.6,2.0,1.8,1.2],[7.2,6.8,6.9,6.2,6.1,6.0,4.7,4.7,2.9,3.7,1.9,2.9,2.1,2.3,1.9,2.4,1.6,2.1,3.0,2.9,3.2,3.6,4.5,4.1,4.4,3.8,3.7,3.7,4.7,2.9,3.0,3.2,3.0,3.2,2.5,3.2,3.2,3.9,2.4,3.8,4.2,4.5,4.5,6.1,6.2,7.1,5.6,6.8,6.6,6.8,7.1,5.9,6.1,5.1,4.9,4.0,3.7,2.6,2.6,2.2,3.0,2.9,3.4,3.8,4.2,4.7,4.7,4.3,3.8,5.5,4.9,4.0,4.9,6.1,5.4,6.0,6.4,5.5,4.8,3.4,3.6,1.9,3.0,3.7,5.3,5.2,5.0,5.4,5.4,4.6,5.0,5.2,3.4,3.2,4.9,4.4,4.2,4.9,4.9,4.7,4.9,5.9,5.8,5.2,6.3,6.3,5.7,5.6,5.8,5.5,6.2,4.7,4.9,4.7,3.2,3.5,2.7,4.1,4.2,4.1,4.7,4.1,4.2,4.3,4.5,4.5,5.1,5.2,5.7,4.6,5.1,5.8,6.0,5.5,5.5,6.2,5.8,5.1,5.7,5.0,5.3,4.6,4.7,4.7,3.7,3.9,4.0,4.1,4.8,4.2,4.8,5.3,5.3,5.7,5.2,3.7,5.6,5.3,5.2,5.2,6.1,5.9,5.9,5.9,6.5,6.2,6.3,5.8,6.1,6.1,2.1,2.2,2.2,3.1,3.1,3.3,2.9,2.9,2.9,2.9,3.0,3.1,3.2,3.5,3.4,3.3,3.4,2.9,3.2,3.0,3.0,2.9,2.8,3.2,3.3,3.1,3.1,3.0,3.5,3.8,3.9,3.3,3.6,4.0,3.4,3.2,2.5,2.3,2.5,2.4,2.7,2.3,2.7,2.0,2.4,2.0,2.8,2.4,1.7,1.9,2.2,1.6,1.0,1.8,0.8,0.8,0.8,0.8,0.8,1.0,1.6,1.7,1.7,1.4,1.9,1.7,1.7,1.4,1.7,2.2,2.2,2.5,2.4,3.0,3.6,3.8,2.9,3.8,2.6,1.5],[7.4,6.9,6.7,6.8,5.9,5.5,5.5,5.0,3.2,3.8,1.9,2.6,1.8,1.9,1.8,2.5,2.0,1.9,2.9,2.6,3.9,3.0,5.0,5.6,5.0,4.3,4.5,4.3,4.0,2.6,3.4,3.3,2.3,2.9,2.3,3.0,2.8,3.2,2.5,4.2,3.7,5.1,5.2,6.7,6.2,6.9,6.0,6.4,6.2,7.1,7.0,6.3,7.0,5.5,5.7,5.1,4.4,1.8,2.7,2.4,3.1,3.4,3.4,3.9,4.5,5.0,5.4,5.0,4.4,6.2,6.1,4.9,6.0,7.0,6.2,5.2,6.3,5.2,5.6,4.5,3.8,2.3,2.4,3.1,4.9,5.0,4.2,4.0,4.0,3.2,3.7,3.9,3.6,3.6,4.1,5.2,3.2,4.7,5.7,5.4,5.1,6.2,6.4,5.2,5.9,7.2,6.2,6.1,6.2,5.3,5.5,5.0,6.2,4.7,3.3,3.5,2.9,3.8,4.8,4.4,4.3,4.5,4.8,4.4,4.0,4.2,5.6,5.4,6.0,4.9,4.3,5.8,5.9,4.5,5.0,6.3,6.0,5.3,6.0,5.0,5.1,4.4,5.1,4.8,4.9,5.3,4.3,4.0,4.5,5.8,4.6,5.5,5.9,5.6,5.1,5.6,5.7,5.4,5.5,5.4,5.9,6.4,5.6,5.7,6.6,6.0,6.3,6.1,6.2,6.1,2.1,2.1,2.2,2.7,3.0,3.0,3.3,3.1,2.8,2.9,3.1,3.1,3.6,3.6,3.8,3.7,3.9,3.2,3.4,3.1,3.2,3.2,3.1,3.3,3.6,3.5,3.3,3.3,4.2,4.5,4.6,4.1,4.2,5.0,3.7,3.4,2.6,2.6,2.6,2.5,2.9,2.6,2.9,2.1,2.1,2.0,2.5,2.2,1.7,1.8,2.1,1.6,1.1,1.8,0.8,0.8,0.8,0.8,0.8,1.0,1.7,1.8,2.0,1.7,2.2,1.9,2.1,1.7,1.9,2.4,2.4,2.8,2.9,3.5,3.7,4.5,3.4,3.4,2.8,1.5],[7.4,6.9,7.5,7.2,6.7,6.8,5.7,4.8,2.8,3.5,2.1,2.5,1.8,1.9,1.9,2.6,1.7,1.8,2.8,2.6,3.0,3.6,4.8,4.8,4.3,4.2,4.2,4.1,4.9,3.1,3.1,3.1,2.6,3.3,2.5,3.2,3.1,3.4,2.7,4.6,4.5,5.5,5.2,7.2,6.4,7.5,5.8,7.1,6.9,7.2,8.0,6.4,7.3,6.1,6.1,4.7,4.4,2.1,2.8,2.6,3.0,3.2,3.6,4.2,4.7,5.1,5.2,4.7,4.5,6.0,5.6,4.5,5.7,6.5,5.5,6.1,7.3,5.2,5.8,4.0,3.9,2.4,2.9,3.7,5.1,5.0,3.1,4.3,4.1,2.4,4.1,4.0,2.9,4.1,3.9,4.3,3.3,4.3,5.1,4.4,4.5,5.8,6.0,6.1,6.4,7.4,6.5,6.4,6.7,5.5,6.3,4.8,5.0,4.5,3.3,4.1,3.2,3.4,4.8,4.7,4.7,4.5,4.9,3.9,4.6,4.6,5.4,5.1,6.0,4.6,4.4,5.4,5.9,4.4,4.6,6.6,6.1,5.1,6.5,5.3,5.1,4.2,4.6,4.5,3.9,4.9,4.0,4.7,5.3,4.9,4.4,4.9,5.6,6.2,5.4,4.7,5.4,6.1,5.3,5.6,6.7,6.2,6.1,6.4,6.8,6.7,7.0,6.5,6.7,6.5,2.0,2.0,2.0,2.7,2.8,3.2,3.2,3.0,3.1,3.2,3.8,3.7,4.1,4.0,3.9,3.7,3.8,3.5,3.4,2.8,2.9,3.2,2.9,3.1,3.5,3.5,3.4,3.3,4.0,4.3,4.3,3.8,4.0,4.2,3.3,2.9,2.6,2.5,2.5,2.4,2.7,2.4,2.6,2.2,2.1,2.3,2.4,2.1,1.9,1.8,2.0,1.6,1.1,1.8,0.8,0.8,0.8,0.8,0.8,1.1,1.5,1.7,1.8,1.6,2.1,1.7,2.1,1.6,1.9,2.2,2.3,2.7,3.0,3.4,3.6,3.4,2.8,3.2,2.7,1.6],[4.3,3.6,3.2,2.9,2.8,2.6,2.3,1.9,1.7,1.7,1.6,1.6,1.3,1.1,1.3,1.2,1.2,1.1,1.3,1.6,1.7,1.8,2.0,2.2,2.1,2.2,2.6,2.1,1.8,1.5,1.6,1.8,1.9,1.9,1.7,2.0,1.8,1.8,1.8,2.0,1.9,2.5,2.5,3.0,2.9,3.2,3.2,3.5,3.7,3.5,3.4,3.1,3.0,2.4,2.5,2.0,1.8,1.5,1.6,1.6,2.0,2.2,2.2,2.4,2.8,2.8,2.9,2.7,2.2,2.6,2.6,2.4,2.1,2.6,2.5,2.3,2.7,2.5,2.3,2.1,2.2,1.9,1.9,1.6,2.2,1.9,1.8,2.3,2.0,1.8,2.3,2.4,1.9,2.3,2.7,2.2,2.1,2.6,2.6,2.2,2.3,2.8,2.7,2.5,2.7,3.1,3.0,3.2,3.2,2.7,2.8,2.6,2.6,2.6,2.3,2.3,1.8,1.5,2.2,2.0,1.9,2.4,2.2,2.5,2.4,2.5,3.3,2.9,3.4,3.0,2.8,3.2,3.5,3.0,3.1,3.6,3.3,2.8,3.4,2.9,3.2,2.8,2.7,2.6,2.4,2.2,1.8,1.9,2.2,2.2,2.3,2.6,2.4,2.8,2.9,2.6,2.3,3.1,3.1,2.7,2.9,3.1,3.0,2.9,3.5,3.5,3.1,3.3,3.8,3.9,1.6,1.5,1.6,1.7,1.8,1.9,1.9,1.9,2.0,2.1,2.2,2.2,2.3,2.2,2.3,2.2,2.3,2.2,2.0,1.9,1.9,2.0,1.9,1.9,2.0,2.1,2.1,2.1,2.3,2.5,2.4,2.3,2.1,2.3,2.1,1.9,1.9,1.8,2.1,2.2,2.2,1.8,1.9,1.7,1.7,1.7,1.5,1.6,1.5,1.4,1.4,1.0,0.8,0.9,0.8,0.8,1.2,1.2,1.3,0.8,0.8,0.8,0.8,0.8,0.9,0.9,1.0,0.8,1.2,1.4,1.3,1.6,1.5,1.6,1.7,1.6,1.6,1.6,1.3,1.2],[4.0,3.4,3.0,2.8,2.6,2.5,2.0,1.9,1.6,1.7,1.6,1.6,1.4,1.1,1.2,1.2,1.1,1.2,1.3,1.6,1.7,1.8,1.9,2.1,2.1,2.3,2.4,2.0,1.6,1.5,1.6,1.8,1.9,1.9,1.7,2.0,1.8,1.8,1.8,2.0,2.0,2.6,2.6,3.0,2.9,3.2,3.1,3.3,3.4,3.3,3.2,2.9,2.9,2.4,2.5,2.0,1.8,1.6,1.6,1.6,1.9,2.2,2.2,2.3,2.7,2.8,2.8,2.7,2.3,2.5,2.6,2.4,2.1,2.5,2.4,2.0,2.6,2.4,2.1,2.0,2.2,1.7,1.9,1.4,2.0,1.7,1.7,2.2,2.1,1.8,2.2,2.4,2.0,2.3,2.7,2.3,2.1,2.6,2.6,2.2,2.3,2.8,2.6,2.4,2.5,3.0,2.9,3.1,3.1,2.6,2.7,2.4,2.4,2.4,2.1,2.2,1.7,1.3,2.1,1.6,1.6,2.2,2.1,2.3,2.2,2.2,3.0,2.9,3.1,2.9,2.7,3.0,3.3,2.9,3.0,3.3,3.1,2.7,3.1,2.6,2.8,2.7,2.4,2.4,2.0,1.9,1.6,1.6,1.9,2.1,2.0,2.4,2.4,2.7,2.7,2.3,2.3,2.9,2.9,2.4,2.8,3.0,2.7,2.8,3.3,3.2,2.9,3.1,3.5,3.6,1.6,1.5,1.6,1.6,1.7,1.9,1.9,1.9,2.0,2.0,2.2,2.2,2.3,2.1,2.3,2.2,2.4,2.2,1.9,1.8,1.9,2.0,1.9,1.8,2.0,2.1,2.0,2.0,2.3,2.4,2.3,2.2,2.1,2.3,2.0,1.9,1.8,1.7,2.2,2.2,2.1,1.7,1.8,1.6,1.7,1.6,1.4,1.5,1.5,1.4,1.5,1.4,0.8,1.5,0.8,0.9,1.4,1.4,1.4,0.8,0.8,0.8,0.8,0.8,0.8,0.9,0.9,0.8,0.9,1.0,1.0,1.1,1.1,1.2,1.2,1.4,1.2,1.3,1.2,1.2],[3.3,2.8,2.3,2.1,1.9,1.8,1.5,1.4,1.2,1.2,1.1,1.1,1.1,0.9,0.9,0.9,1.0,0.9,0.9,1.1,1.2,1.2,1.2,1.4,1.5,1.5,1.6,1.5,1.1,1.2,1.3,1.5,1.6,1.5,1.4,1.6,1.4,1.4,1.5,1.6,1.5,1.9,2.0,2.2,2.1,2.3,2.1,2.4,2.5,2.5,2.5,2.2,2.1,1.8,1.8,1.5,1.4,1.2,1.2,1.2,1.6,1.8,1.7,1.9,2.2,2.2,2.3,2.2,1.8,1.9,2.1,1.9,1.6,1.9,1.9,1.6,1.8,1.6,1.5,1.3,1.3,1.1,1.2,1.0,1.3,1.2,1.2,1.5,1.4,1.2,1.4,1.6,1.4,1.5,1.7,1.6,1.4,1.6,1.8,1.6,1.6,1.9,1.9,1.8,1.8,2.2,2.1,2.3,2.2,1.8,1.8,1.6,1.6,1.6,1.2,1.3,1.0,0.9,1.3,1.1,1.2,1.6,1.8,1.5,1.5,1.5,1.8,1.8,2.0,1.8,1.6,1.8,2.1,1.8,1.7,2.1,2.1,1.8,2.1,1.7,1.8,1.7,1.5,1.4,1.2,1.1,1.0,1.0,1.2,1.3,1.3,1.4,1.3,1.7,1.7,1.4,1.5,1.8,1.7,1.7,1.8,2.0,1.8,1.9,2.1,2.2,2.1,2.3,2.6,2.8,1.4,1.3,1.3,1.3,1.3,1.4,1.4,1.5,1.6,1.5,1.7,1.8,1.9,1.7,1.9,1.7,1.9,1.7,1.4,1.4,1.4,1.5,1.4,1.5,1.5,1.6,1.6,1.6,1.7,1.7,1.7,1.6,1.6,1.6,1.5,1.5,1.4,1.4,1.9,1.8,1.8,1.3,1.4,1.4,1.4,1.3,1.2,1.2,1.2,1.2,1.2,1.4,0.8,1.4,0.8,0.9,1.3,1.3,1.3,0.8,0.8,0.8,0.8,0.8,0.8,0.8,0.8,0.8,0.8,0.8,0.8,0.8,0.9,0.9,0.8,0.9,0.8,0.8,0.8,1.1],[3.4,2.9,2.5,2.3,2.1,2.0,1.7,1.6,1.3,1.4,1.3,1.3,1.2,0.9,1.0,0.9,1.1,1.0,0.9,1.1,1.3,1.3,1.3,1.5,1.6,1.6,1.7,1.5,1.1,1.3,1.3,1.5,1.6,1.6,1.5,1.7,1.5,1.5,1.6,1.8,1.6,2.1,2.1,2.4,2.3,2.4,2.3,2.6,2.6,2.6,2.6,2.4,2.3,2.0,2.0,1.6,1.5,1.3,1.4,1.4,1.7,1.8,1.8,2.1,2.3,2.3,2.4,2.3,2.0,2.2,2.2,2.0,1.9,2.1,2.1,1.8,2.1,1.8,1.7,1.5,1.6,1.2,1.4,1.1,1.3,1.3,1.2,1.6,1.5,1.3,1.6,1.8,1.5,1.7,2.0,1.9,1.7,1.9,2.1,1.9,1.9,2.2,2.2,2.0,2.1,2.4,2.4,2.5,2.5,2.1,2.1,2.0,1.8,1.8,1.3,1.4,1.0,0.9,1.3,1.1,1.2,1.7,1.8,1.6,1.6,1.6,2.0,1.9,2.2,1.9,1.8,2.1,2.3,2.1,2.1,2.4,2.3,2.1,2.3,2.0,2.0,1.9,1.6,1.5,1.2,1.1,1.0,1.0,1.3,1.4,1.4,1.4,1.4,1.8,1.8,1.5,1.7,1.9,2.0,1.9,2.1,2.2,2.1,2.1,2.4,2.4,2.4,2.5,2.8,3.1,1.4,1.3,1.4,1.4,1.5,1.5,1.6,1.6,1.7,1.6,1.9,1.9,2.0,1.8,2.0,1.8,1.9,1.8,1.6,1.5,1.6,1.6,1.6,1.6,1.8,1.8,1.8,1.8,1.9,2.0,1.9,1.8,1.8,1.8,1.7,1.6,1.5,1.5,2.0,1.9,2.0,1.5,1.5,1.5,1.5,1.4,1.3,1.2,1.3,1.3,1.3,1.5,0.8,1.4,0.8,1.0,1.3,1.4,1.4,0.8,0.8,0.8,0.8,0.8,0.8,0.8,0.8,0.8,0.8,0.8,0.8,0.9,0.9,0.9,0.8,0.9,0.8,0.8,0.8,1.1],[3.5,3.0,2.6,2.4,2.1,2.0,1.7,1.5,1.3,1.3,1.2,1.2,1.1,0.9,1.0,0.9,1.1,1.0,1.0,1.2,1.3,1.3,1.3,1.5,1.7,1.7,1.7,1.6,1.1,1.3,1.3,1.5,1.6,1.6,1.5,1.7,1.5,1.6,1.7,1.8,1.7,2.1,2.2,2.4,2.3,2.5,2.3,2.6,2.7,2.7,2.7,2.5,2.4,2.0,2.0,1.6,1.6,1.3,1.4,1.4,1.7,1.9,1.8,2.1,2.4,2.4,2.5,2.3,2.0,2.2,2.3,2.1,1.8,2.2,2.1,1.8,2.1,1.7,1.6,1.5,1.5,1.2,1.3,1.1,1.4,1.3,1.3,1.7,1.5,1.3,1.6,1.8,1.5,1.6,1.9,1.8,1.6,1.8,2.0,1.8,1.8,2.1,2.1,2.0,2.0,2.5,2.4,2.5,2.4,2.0,2.0,1.7,1.7,1.7,1.3,1.4,1.1,1.0,1.4,1.2,1.3,1.8,1.9,1.7,1.7,1.6,2.0,1.9,2.2,2.0,1.7,2.0,2.3,2.0,1.9,2.3,2.3,2.0,2.2,1.9,1.9,1.8,1.6,1.5,1.3,1.2,1.0,1.1,1.3,1.4,1.5,1.5,1.4,1.8,1.8,1.5,1.7,1.9,1.8,1.9,2.0,2.2,2.0,2.1,2.4,2.4,2.3,2.5,2.8,3.0,1.5,1.4,1.5,1.4,1.4,1.5,1.5,1.6,1.7,1.6,1.8,1.9,2.1,1.8,2.1,1.9,2.0,1.8,1.6,1.5,1.6,1.6,1.5,1.6,1.7,1.8,1.8,1.8,1.9,2.0,1.9,1.8,1.8,1.8,1.7,1.6,1.5,1.6,2.0,1.9,2.0,1.4,1.5,1.5,1.5,1.4,1.3,1.3,1.3,1.3,1.3,1.5,0.8,1.4,0.9,1.0,1.4,1.4,1.4,0.8,0.8,0.8,0.8,0.8,0.8,0.8,0.8,0.8,0.8,0.8,0.8,0.9,0.9,0.9,0.9,0.9,0.8,0.9,0.8,1.2],[3.7,3.3,2.9,2.7,2.4,2.4,2.0,1.9,1.5,1.6,1.4,1.4,1.3,1.0,1.1,1.0,1.2,1.1,1.0,1.3,1.5,1.4,1.4,1.7,1.8,1.8,1.9,1.7,1.2,1.3,1.4,1.6,1.6,1.7,1.6,1.8,1.7,1.7,1.8,2.1,1.8,2.4,2.4,2.7,2.5,2.7,2.6,2.8,2.9,3.0,2.9,2.8,2.7,2.3,2.4,1.9,1.9,1.5,1.6,1.5,1.8,2.1,2.0,2.3,2.6,2.7,2.8,2.6,2.2,2.5,2.7,2.4,2.2,2.6,2.5,2.2,2.4,2.1,2.0,1.7,1.8,1.4,1.5,1.2,1.6,1.5,1.4,1.9,1.7,1.4,1.8,2.0,1.7,1.9,2.2,2.0,1.8,2.1,2.4,2.1,2.2,2.5,2.5,2.4,2.4,2.8,2.8,2.9,2.7,2.4,2.3,2.1,1.9,1.9,1.5,1.6,1.2,1.1,1.6,1.4,1.4,1.8,2.0,1.8,1.9,1.9,2.2,2.1,2.5,2.2,2.0,2.3,2.6,2.3,2.1,2.6,2.6,2.3,2.5,2.2,2.1,2.0,1.8,1.7,1.4,1.4,1.1,1.2,1.5,1.5,1.6,1.6,1.6,2.0,2.0,1.6,2.0,2.1,2.1,2.0,2.3,2.4,2.3,2.4,2.7,2.7,2.7,2.8,3.1,3.3,1.7,1.5,1.6,1.6,1.6,1.7,1.7,1.9,1.8,1.9,2.0,2.1,2.2,2.0,2.2,2.1,2.2,2.0,1.8,1.7,1.8,1.9,1.8,1.9,2.0,2.1,2.1,2.0,2.2,2.2,2.2,2.1,2.1,2.1,2.0,1.9,1.7,1.8,2.2,2.1,2.2,1.7,1.7,1.7,1.7,1.6,1.5,1.4,1.4,1.4,1.4,1.6,0.9,1.6,0.9,1.0,1.4,1.4,1.4,0.8,0.8,0.8,0.8,0.8,0.8,0.8,0.8,0.8,0.8,0.8,0.8,1.0,1.0,1.0,0.9,1.0,0.9,0.9,0.9,1.2],[3.5,3.0,2.7,2.5,2.3,2.2,1.8,1.8,1.4,1.4,1.3,1.2,1.2,1.0,1.0,0.9,1.1,1.0,1.0,1.2,1.4,1.3,1.3,1.5,1.7,1.6,1.7,1.5,1.0,1.2,1.3,1.5,1.6,1.6,1.5,1.7,1.5,1.7,1.7,1.9,1.7,2.2,2.2,2.4,2.3,2.5,2.3,2.6,2.7,2.8,2.7,2.5,2.5,2.1,2.1,1.8,1.7,1.4,1.5,1.5,1.7,1.9,1.8,2.2,2.4,2.4,2.5,2.4,2.1,2.3,2.4,2.2,2.0,2.3,2.2,2.0,2.3,1.9,1.7,1.5,1.5,1.2,1.3,1.1,1.3,1.3,1.3,1.6,1.5,1.3,1.5,1.7,1.5,1.6,1.9,1.8,1.6,1.8,2.1,1.9,1.9,2.2,2.2,2.1,2.2,2.5,2.4,2.5,2.4,2.1,2.1,1.8,1.7,1.7,1.3,1.3,1.0,1.0,1.3,1.1,1.3,1.7,1.8,1.7,1.7,1.6,1.9,1.8,2.1,1.9,1.7,1.9,2.2,1.9,1.8,2.2,2.2,2.0,2.2,1.9,1.8,1.7,1.5,1.4,1.2,1.1,1.0,1.0,1.2,1.4,1.4,1.4,1.4,1.8,1.8,1.5,1.7,1.9,1.8,1.8,2.1,2.3,2.1,2.3,2.5,2.5,2.4,2.6,2.9,3.0,1.5,1.4,1.5,1.4,1.5,1.5,1.6,1.7,1.7,1.7,1.9,2.0,2.1,1.9,2.1,1.9,2.0,1.8,1.6,1.6,1.6,1.7,1.6,1.7,1.8,1.9,1.8,1.8,2.0,2.1,2.0,1.9,1.8,1.9,1.7,1.7,1.6,1.6,2.0,1.9,2.0,1.5,1.5,1.5,1.6,1.5,1.3,1.3,1.4,1.3,1.3,1.5,0.8,1.5,0.9,1.0,1.4,1.4,1.4,0.8,0.8,0.8,0.8,0.8,0.8,0.9,0.8,0.8,0.8,0.8,0.8,0.9,1.0,0.9,0.8,0.9,0.8,0.8,0.8,1.2],[3.6,3.1,2.8,2.6,2.3,2.2,1.9,1.7,1.4,1.5,1.3,1.3,1.2,0.9,1.1,0.9,1.2,1.1,0.9,1.3,1.5,1.3,1.3,1.6,1.8,1.7,1.8,1.6,1.1,1.3,1.3,1.5,1.6,1.6,1.5,1.7,1.5,1.7,1.7,1.9,1.8,2.2,2.3,2.5,2.4,2.6,2.5,2.7,2.9,2.9,2.8,2.6,2.5,2.2,2.2,1.9,1.7,1.5,1.5,1.4,1.8,2.0,1.9,2.2,2.4,2.5,2.6,2.4,2.1,2.3,2.4,2.2,2.0,2.3,2.2,2.0,2.3,2.0,1.8,1.6,1.6,1.3,1.4,1.1,1.4,1.3,1.3,1.7,1.6,1.3,1.5,1.8,1.6,1.7,2.0,1.9,1.6,1.9,2.1,2.0,2.0,2.3,2.3,2.2,2.2,2.5,2.5,2.6,2.5,2.2,2.2,1.9,1.8,1.7,1.4,1.4,1.1,1.0,1.4,1.2,1.2,1.7,1.8,1.6,1.7,1.6,1.9,1.8,2.1,2.0,1.7,2.0,2.2,2.0,1.9,2.3,2.3,2.1,2.3,2.0,2.1,1.8,1.7,1.6,1.4,1.2,1.0,1.1,1.4,1.5,1.5,1.6,1.6,1.9,1.9,1.6,1.9,2.1,2.0,2.0,2.3,2.4,2.3,2.4,2.7,2.6,2.5,2.7,3.0,3.1,1.6,1.5,1.6,1.5,1.6,1.6,1.7,1.7,1.8,1.8,2.0,2.1,2.1,2.0,2.2,2.0,2.1,1.9,1.7,1.6,1.7,1.7,1.7,1.7,1.8,1.9,1.9,1.9,2.0,2.0,2.0,1.9,1.9,1.9,1.8,1.7,1.6,1.6,2.1,2.1,2.1,1.6,1.6,1.6,1.6,1.6,1.4,1.4,1.4,1.4,1.3,1.5,0.9,1.5,0.9,1.0,1.3,1.3,1.3,0.8,0.8,0.8,0.8,0.8,0.8,0.8,0.8,0.8,0.8,0.8,0.8,0.9,0.9,0.9,0.9,0.9,0.8,0.9,0.8,1.2],[3.1,2.6,2.2,1.9,1.8,1.7,1.4,1.4,1.1,1.2,1.1,1.1,1.1,0.9,0.9,0.8,1.0,0.9,0.9,1.0,1.1,1.1,1.1,1.3,1.4,1.4,1.5,1.4,1.0,1.2,1.3,1.5,1.5,1.5,1.5,1.5,1.4,1.4,1.5,1.6,1.4,1.8,1.8,2.0,1.9,2.1,2.0,2.2,2.3,2.3,2.2,2.1,2.0,1.6,1.7,1.4,1.4,1.2,1.2,1.3,1.6,1.7,1.6,1.9,2.1,2.1,2.1,2.1,1.7,1.8,2.0,1.8,1.6,1.8,1.8,1.6,1.7,1.5,1.4,1.2,1.2,1.0,1.1,0.9,1.1,1.1,1.1,1.4,1.3,1.1,1.3,1.5,1.3,1.3,1.6,1.5,1.3,1.5,1.7,1.6,1.5,1.8,1.8,1.7,1.7,2.0,2.0,2.1,2.0,1.7,1.7,1.4,1.4,1.3,1.1,1.1,0.9,0.9,1.1,0.9,1.1,1.5,1.7,1.4,1.4,1.3,1.6,1.5,1.7,1.6,1.4,1.6,1.8,1.6,1.5,1.8,1.8,1.7,1.8,1.5,1.5,1.4,1.3,1.2,1.0,0.9,0.9,0.9,1.1,1.2,1.2,1.2,1.1,1.4,1.4,1.2,1.3,1.6,1.5,1.5,1.7,1.8,1.7,1.7,2.0,2.0,2.0,2.1,2.3,2.5,1.4,1.3,1.3,1.2,1.3,1.3,1.4,1.4,1.5,1.5,1.7,1.8,1.9,1.6,1.8,1.7,1.8,1.6,1.4,1.3,1.4,1.4,1.4,1.4,1.5,1.5,1.5,1.5,1.7,1.7,1.7,1.5,1.5,1.5,1.4,1.4,1.3,1.4,1.8,1.8,1.8,1.3,1.3,1.4,1.4,1.3,1.2,1.2,1.2,1.2,1.2,1.4,0.8,1.4,0.8,0.9,1.2,1.3,1.2,0.8,0.8,0.8,0.8,0.8,0.8,0.8,0.8,0.9,0.8,0.8,0.8,0.8,0.8,0.8,0.8,0.8,0.8,0.8,0.8,1.1],[2.9,2.5,2.0,1.8,1.6,1.5,1.2,1.2,1.0,1.1,1.0,1.0,1.0,0.9,0.8,0.8,0.9,0.8,0.8,0.8,1.0,1.0,1.0,1.1,1.3,1.3,1.3,1.2,0.9,1.1,1.2,1.5,1.6,1.4,1.4,1.4,1.3,1.3,1.4,1.4,1.3,1.6,1.7,1.9,1.7,2.0,1.8,2.0,2.2,2.2,2.1,1.9,1.8,1.5,1.5,1.2,1.2,1.0,1.1,1.2,1.5,1.7,1.5,1.8,1.9,2.0,2.0,2.0,1.6,1.7,1.8,1.7,1.5,1.7,1.7,1.4,1.6,1.4,1.3,1.2,1.1,0.9,1.0,0.9,1.0,1.0,1.0,1.3,1.2,1.0,1.2,1.3,1.2,1.2,1.5,1.4,1.2,1.4,1.6,1.4,1.4,1.6,1.7,1.6,1.6,1.9,1.8,2.0,1.9,1.6,1.5,1.4,1.2,1.2,1.0,1.0,0.8,0.8,1.0,0.8,0.9,1.3,1.6,1.3,1.3,1.2,1.5,1.3,1.6,1.5,1.2,1.4,1.6,1.4,1.4,1.7,1.7,1.5,1.6,1.4,1.4,1.2,1.1,1.1,0.9,0.8,0.8,0.8,0.9,1.1,1.1,1.1,1.0,1.2,1.3,1.1,1.2,1.4,1.4,1.3,1.5,1.6,1.5,1.6,1.8,1.8,1.8,2.0,2.2,2.4,1.3,1.2,1.2,1.2,1.2,1.2,1.3,1.3,1.4,1.4,1.6,1.7,1.8,1.6,1.8,1.6,1.7,1.5,1.3,1.3,1.3,1.3,1.3,1.3,1.4,1.4,1.4,1.4,1.5,1.6,1.5,1.4,1.4,1.4,1.3,1.3,1.2,1.3,1.8,1.7,1.7,1.2,1.2,1.3,1.3,1.3,1.1,1.1,1.2,1.2,1.1,1.4,0.8,1.5,0.9,0.9,1.2,1.3,1.2,0.8,0.8,0.8,0.8,0.8,0.8,0.8,0.8,0.8,1.1,0.8,0.8,0.8,0.8,0.8,0.8,0.8,0.8,0.8,0.8,1.0],[2.8,2.3,1.9,1.7,1.5,1.5,1.2,1.2,1.0,1.0,1.0,1.0,1.0,0.8,0.8,0.8,0.9,0.9,0.8,0.8,1.0,1.0,0.9,1.0,1.2,1.2,1.2,1.2,0.9,1.1,1.2,1.4,1.5,1.3,1.4,1.4,1.2,1.2,1.3,1.4,1.3,1.6,1.6,1.8,1.7,1.9,1.7,1.9,2.0,2.0,2.0,1.8,1.7,1.4,1.5,1.2,1.2,1.0,1.1,1.2,1.5,1.7,1.5,1.7,1.8,1.9,1.9,1.9,1.5,1.6,1.7,1.7,1.4,1.6,1.6,1.4,1.5,1.3,1.2,1.1,1.1,0.9,0.9,0.8,0.9,0.9,0.9,1.2,1.1,1.0,1.1,1.2,1.2,1.2,1.4,1.3,1.2,1.3,1.5,1.4,1.3,1.5,1.6,1.5,1.5,1.8,1.7,1.8,1.8,1.5,1.4,1.3,1.2,1.1,0.9,0.9,0.8,0.8,0.9,0.8,0.9,1.2,1.5,1.2,1.2,1.1,1.4,1.3,1.5,1.5,1.2,1.4,1.5,1.3,1.3,1.5,1.6,1.4,1.5,1.3,1.3,1.2,1.1,1.0,0.9,0.8,0.8,0.8,0.9,1.0,1.0,1.0,1.0,1.2,1.2,1.0,1.1,1.3,1.3,1.2,1.4,1.5,1.4,1.5,1.7,1.7,1.7,1.8,2.1,2.2,1.3,1.1,1.2,1.1,1.2,1.2,1.2,1.3,1.4,1.3,1.6,1.7,1.8,1.5,1.7,1.5,1.7,1.5,1.3,1.2,1.2,1.3,1.2,1.3,1.3,1.4,1.3,1.4,1.4,1.5,1.5,1.4,1.3,1.4,1.3,1.2,1.2,1.2,1.7,1.7,1.7,1.2,1.2,1.2,1.3,1.2,1.1,1.1,1.1,1.2,1.1,1.3,0.8,1.4,0.8,0.9,1.2,1.2,1.2,0.8,0.8,0.8,0.8,0.8,0.8,0.8,0.8,0.8,0.8,1.1,0.8,0.8,0.8,0.8,0.8,0.8,0.8,0.8,0.8,1.0],[2.8,2.3,1.9,1.7,1.5,1.5,1.3,1.2,1.0,1.1,1.0,1.0,1.0,0.9,0.9,0.8,0.9,0.9,0.8,0.8,1.0,1.0,0.9,1.1,1.2,1.3,1.2,1.2,0.9,1.1,1.2,1.4,1.5,1.4,1.4,1.4,1.3,1.2,1.4,1.4,1.3,1.6,1.6,1.8,1.7,1.9,1.8,1.9,2.0,2.0,2.0,1.9,1.7,1.5,1.5,1.2,1.2,1.0,1.1,1.2,1.6,1.7,1.5,1.7,1.9,2.0,1.9,1.9,1.6,1.7,1.8,1.7,1.5,1.7,1.7,1.4,1.5,1.3,1.2,1.1,1.1,0.9,1.0,0.8,1.0,0.9,1.0,1.2,1.2,1.0,1.1,1.3,1.2,1.2,1.4,1.4,1.2,1.4,1.5,1.4,1.4,1.6,1.6,1.6,1.6,1.8,1.7,1.9,1.8,1.5,1.4,1.3,1.2,1.2,1.0,0.9,0.8,0.8,0.9,0.8,0.9,1.2,1.5,1.2,1.2,1.1,1.4,1.3,1.5,1.5,1.2,1.4,1.5,1.4,1.3,1.6,1.6,1.5,1.5,1.3,1.3,1.2,1.1,1.0,0.9,0.8,0.8,0.8,0.9,1.0,1.1,1.0,1.0,1.2,1.2,1.0,1.1,1.3,1.2,1.2,1.4,1.5,1.4,1.5,1.7,1.7,1.7,1.9,2.1,2.3,1.3,1.2,1.2,1.2,1.2,1.2,1.3,1.3,1.4,1.4,1.7,1.7,1.8,1.5,1.8,1.6,1.7,1.5,1.3,1.2,1.3,1.3,1.2,1.3,1.4,1.4,1.4,1.4,1.5,1.5,1.5,1.4,1.4,1.4,1.3,1.3,1.2,1.3,1.9,1.8,1.8,1.2,1.2,1.3,1.3,1.3,1.1,1.1,1.2,1.2,1.1,1.3,0.8,1.4,0.8,0.9,1.2,1.2,1.2,0.8,0.8,0.8,0.8,0.8,0.8,0.8,0.8,0.8,0.8,0.8,0.9,0.8,0.8,0.8,0.8,0.8,0.8,0.8,0.8,1.0],[2.8,2.4,2.0,1.8,1.6,1.5,1.3,1.2,1.0,1.1,1.0,1.1,1.1,0.9,0.9,0.8,0.9,0.9,0.8,0.9,1.0,1.0,0.9,1.1,1.3,1.3,1.2,1.2,0.9,1.1,1.2,1.5,1.5,1.4,1.4,1.5,1.3,1.3,1.5,1.5,1.3,1.7,1.7,1.9,1.7,1.9,1.8,2.0,2.1,2.1,2.0,1.9,1.8,1.5,1.6,1.3,1.3,1.0,1.1,1.2,1.6,1.8,1.6,1.8,1.9,2.0,2.0,2.0,1.6,1.7,1.9,1.7,1.5,1.7,1.8,1.5,1.6,1.4,1.2,1.2,1.1,0.9,1.0,0.9,1.0,1.0,1.0,1.2,1.2,1.0,1.1,1.3,1.2,1.3,1.5,1.4,1.2,1.4,1.6,1.5,1.4,1.7,1.7,1.6,1.6,1.9,1.8,2.0,1.9,1.6,1.5,1.4,1.2,1.2,1.0,1.0,0.8,0.8,0.9,0.8,0.9,1.2,1.5,1.2,1.2,1.1,1.4,1.3,1.5,1.5,1.2,1.4,1.6,1.4,1.3,1.6,1.7,1.5,1.6,1.4,1.3,1.2,1.1,1.0,0.9,0.8,0.8,0.8,0.9,1.0,1.0,1.0,1.0,1.2,1.2,1.0,1.1,1.3,1.3,1.2,1.5,1.6,1.5,1.6,1.7,1.8,1.7,1.9,2.1,2.4,1.3,1.2,1.3,1.2,1.3,1.3,1.3,1.4,1.5,1.4,1.7,1.8,1.9,1.6,1.9,1.7,1.8,1.6,1.3,1.3,1.3,1.4,1.3,1.3,1.4,1.5,1.5,1.5,1.6,1.6,1.6,1.5,1.5,1.5,1.3,1.3,1.3,1.3,1.9,1.9,1.9,1.3,1.3,1.3,1.4,1.3,1.2,1.2,1.2,1.3,1.2,1.3,0.8,1.3,0.9,0.9,1.2,1.3,1.2,0.8,0.8,0.8,0.8,0.8,0.8,0.8,0.8,0.8,0.8,0.8,0.8,0.9,0.8,0.8,0.8,0.8,0.8,0.8,0.8,1.0],[3.1,2.6,2.2,2.1,1.8,1.8,1.5,1.5,1.2,1.3,1.2,1.2,1.2,1.0,1.0,0.9,1.0,1.0,0.8,1.0,1.1,1.1,1.0,1.2,1.4,1.4,1.4,1.3,1.0,1.2,1.3,1.5,1.7,1.5,1.5,1.6,1.5,1.5,1.6,1.7,1.5,1.9,1.9,2.0,1.9,2.0,1.9,2.1,2.2,2.3,2.2,2.1,2.0,1.7,1.8,1.4,1.5,1.2,1.3,1.4,1.7,1.9,1.8,2.0,2.2,2.3,2.3,2.3,1.9,2.1,2.2,2.0,1.8,2.1,2.0,1.7,1.8,1.6,1.5,1.3,1.3,1.1,1.1,0.9,1.0,1.0,1.1,1.4,1.3,1.2,1.3,1.5,1.4,1.4,1.7,1.6,1.4,1.6,1.8,1.7,1.7,1.9,2.0,2.0,1.9,2.2,2.1,2.2,2.1,1.8,1.7,1.6,1.4,1.4,1.1,1.1,0.9,0.8,0.9,0.8,0.9,1.3,1.6,1.3,1.3,1.3,1.5,1.4,1.6,1.6,1.3,1.6,1.8,1.6,1.5,1.8,1.9,1.7,1.8,1.6,1.4,1.3,1.2,1.1,0.9,0.8,0.8,0.8,0.9,1.1,1.1,1.1,1.0,1.3,1.3,1.1,1.3,1.5,1.4,1.4,1.6,1.7,1.6,1.8,1.9,2.0,1.9,2.2,2.4,2.6,1.5,1.4,1.4,1.4,1.4,1.4,1.5,1.5,1.6,1.6,1.9,2.0,2.0,1.8,2.0,1.8,2.0,1.7,1.5,1.5,1.5,1.6,1.5,1.6,1.7,1.7,1.7,1.7,1.8,1.9,1.8,1.7,1.7,1.7,1.6,1.5,1.5,1.5,2.1,2.1,2.1,1.4,1.4,1.5,1.5,1.5,1.3,1.3,1.4,1.4,1.3,1.4,0.9,1.4,1.0,1.0,1.3,1.3,1.3,0.9,0.9,0.8,0.8,0.8,0.9,0.8,0.8,0.8,0.8,0.8,0.8,0.8,0.8,0.8,0.8,0.8,0.8,0.8,0.8,1.2],[2.8,2.4,2.0,1.8,1.5,1.5,1.2,1.2,1.0,1.1,1.0,1.0,1.1,0.9,0.9,0.8,0.9,0.9,0.8,0.9,1.0,1.0,0.9,1.1,1.3,1.3,1.2,1.2,0.9,1.1,1.2,1.5,1.5,1.4,1.4,1.5,1.3,1.3,1.4,1.4,1.3,1.6,1.7,1.9,1.7,1.9,1.8,2.0,2.1,2.1,2.0,1.9,1.8,1.5,1.5,1.2,1.3,1.0,1.1,1.2,1.6,1.7,1.6,1.8,2.0,2.0,2.0,2.0,1.6,1.7,1.9,1.7,1.5,1.7,1.7,1.4,1.5,1.3,1.2,1.2,1.1,0.9,1.0,0.8,0.9,0.9,1.0,1.2,1.2,1.0,1.1,1.3,1.2,1.2,1.4,1.4,1.2,1.4,1.5,1.4,1.4,1.6,1.7,1.6,1.6,1.8,1.8,1.9,1.8,1.5,1.4,1.3,1.1,1.1,0.9,0.9,0.8,0.8,0.9,0.8,0.9,1.2,1.5,1.2,1.2,1.1,1.4,1.3,1.5,1.5,1.2,1.4,1.5,1.3,1.3,1.6,1.6,1.4,1.5,1.3,1.3,1.2,1.1,1.0,0.8,0.8,0.8,0.8,0.9,1.0,1.0,1.0,1.0,1.1,1.2,1.0,1.1,1.3,1.3,1.2,1.4,1.5,1.4,1.5,1.7,1.8,1.7,1.9,2.1,2.3,1.3,1.2,1.3,1.2,1.2,1.3,1.3,1.4,1.4,1.4,1.7,1.8,1.9,1.6,1.8,1.6,1.8,1.6,1.3,1.3,1.3,1.3,1.3,1.3,1.4,1.5,1.5,1.5,1.5,1.6,1.5,1.4,1.4,1.4,1.3,1.3,1.3,1.3,1.9,1.9,1.8,1.2,1.3,1.3,1.4,1.3,1.2,1.2,1.2,1.3,1.2,1.3,0.8,1.3,0.9,0.9,1.2,1.3,1.3,0.8,0.8,0.8,0.8,0.8,0.8,0.8,0.8,0.8,0.8,0.8,0.8,0.8,0.8,0.9,0.8,0.8,0.8,0.8,0.8,1.1],[2.8,2.3,1.9,1.7,1.5,1.5,1.3,1.3,1.0,1.1,1.0,1.0,1.0,0.9,0.8,0.8,0.9,0.9,0.8,0.8,1.0,1.0,0.9,1.1,1.2,1.2,1.2,1.2,0.9,1.1,1.2,1.5,1.6,1.3,1.4,1.4,1.2,1.2,1.4,1.4,1.3,1.6,1.6,1.9,1.7,1.9,1.7,1.9,2.0,2.0,2.0,1.8,1.7,1.4,1.5,1.2,1.2,1.0,1.1,1.2,1.5,1.7,1.5,1.7,1.9,1.9,1.9,1.9,1.6,1.7,1.8,1.7,1.4,1.6,1.7,1.4,1.5,1.3,1.2,1.2,1.1,0.9,1.0,0.8,0.9,0.9,1.0,1.2,1.2,1.0,1.1,1.3,1.2,1.2,1.4,1.4,1.2,1.4,1.5,1.4,1.3,1.5,1.6,1.5,1.5,1.8,1.7,1.9,1.8,1.5,1.4,1.3,1.1,1.1,0.9,0.9,0.8,0.8,0.9,0.8,0.9,1.2,1.5,1.2,1.2,1.1,1.4,1.3,1.5,1.4,1.2,1.3,1.5,1.3,1.3,1.6,1.6,1.4,1.5,1.3,1.3,1.2,1.1,1.0,0.8,0.8,0.8,0.8,0.9,1.0,1.0,1.0,0.9,1.1,1.1,1.0,1.1,1.3,1.2,1.2,1.4,1.5,1.4,1.5,1.7,1.7,1.7,1.9,2.1,2.2,1.3,1.2,1.2,1.2,1.2,1.2,1.3,1.3,1.4,1.4,1.7,1.8,1.8,1.5,1.8,1.6,1.7,1.5,1.3,1.2,1.3,1.3,1.3,1.3,1.4,1.4,1.4,1.4,1.5,1.6,1.5,1.4,1.4,1.4,1.3,1.3,1.2,1.3,1.8,1.8,1.8,1.2,1.2,1.3,1.3,1.3,1.2,1.1,1.2,1.2,1.1,1.3,0.8,1.3,0.8,0.9,1.2,1.2,1.2,0.8,0.8,0.8,0.8,0.8,0.8,0.8,0.8,0.8,0.8,0.8,0.8,0.8,0.8,0.8,1.0,0.8,0.8,0.8,0.8,1.0],[3.0,2.5,2.1,1.9,1.6,1.6,1.3,1.3,1.1,1.2,1.1,1.1,1.1,0.9,0.9,0.8,0.9,0.9,0.8,0.9,1.0,1.0,0.9,1.1,1.3,1.3,1.3,1.2,0.9,1.1,1.3,1.5,1.5,1.4,1.4,1.5,1.4,1.3,1.5,1.5,1.4,1.7,1.7,2.0,1.8,2.0,1.8,2.0,2.1,2.1,2.1,1.9,1.9,1.5,1.6,1.3,1.3,1.1,1.2,1.2,1.6,1.8,1.6,1.8,2.0,2.1,2.1,2.1,1.7,1.8,2.0,1.8,1.5,1.8,1.8,1.5,1.6,1.4,1.3,1.2,1.2,0.9,1.0,0.9,1.0,1.0,1.0,1.2,1.2,1.0,1.2,1.3,1.2,1.2,1.5,1.4,1.2,1.4,1.6,1.5,1.4,1.7,1.7,1.7,1.7,2.0,1.9,2.0,1.9,1.6,1.5,1.3,1.2,1.2,1.0,0.9,0.8,0.8,0.9,0.8,0.9,1.3,1.5,1.3,1.2,1.2,1.4,1.3,1.5,1.5,1.2,1.4,1.6,1.4,1.4,1.7,1.6,1.5,1.6,1.4,1.3,1.2,1.2,1.0,0.8,0.8,0.8,0.8,0.9,1.0,1.0,1.1,1.0,1.2,1.2,1.1,1.2,1.3,1.3,1.3,1.5,1.5,1.5,1.6,1.8,1.9,1.8,2.0,2.2,2.3,1.3,1.3,1.3,1.3,1.3,1.3,1.3,1.4,1.5,1.4,1.7,1.8,1.9,1.6,1.8,1.6,1.8,1.6,1.4,1.3,1.4,1.4,1.3,1.4,1.5,1.5,1.5,1.5,1.6,1.6,1.6,1.5,1.5,1.5,1.4,1.4,1.3,1.3,1.8,1.8,1.9,1.3,1.3,1.4,1.4,1.4,1.2,1.2,1.3,1.3,1.2,1.3,0.9,1.3,0.9,0.9,1.2,1.3,1.3,0.8,0.8,0.8,0.8,0.8,0.8,0.8,0.8,0.8,0.8,0.8,0.8,0.8,0.8,0.8,0.8,0.8,0.8,0.8,0.8,1.1],[2.8,2.3,1.9,1.7,1.5,1.5,1.2,1.2,1.0,1.1,1.0,1.0,1.0,0.8,0.8,0.8,0.9,0.9,0.8,0.8,1.0,1.0,0.9,1.1,1.2,1.2,1.2,1.2,0.9,1.1,1.2,1.4,1.5,1.3,1.4,1.4,1.2,1.2,1.4,1.4,1.3,1.6,1.6,1.8,1.6,1.9,1.7,1.9,2.0,2.0,2.0,1.8,1.7,1.4,1.4,1.2,1.2,1.0,1.1,1.2,1.5,1.7,1.5,1.7,1.9,1.9,1.9,1.9,1.6,1.7,1.8,1.7,1.4,1.7,1.7,1.4,1.5,1.3,1.2,1.2,1.1,0.9,1.0,0.8,0.9,1.0,1.0,1.2,1.2,1.0,1.1,1.3,1.2,1.2,1.4,1.3,1.2,1.4,1.5,1.4,1.4,1.6,1.6,1.6,1.6,1.8,1.7,1.9,1.8,1.5,1.5,1.3,1.2,1.1,1.0,0.9,0.8,0.8,0.9,0.8,0.9,1.2,1.5,1.2,1.2,1.1,1.4,1.3,1.5,1.5,1.2,1.4,1.5,1.4,1.3,1.6,1.6,1.4,1.6,1.3,1.3,1.2,1.1,1.0,0.8,0.8,0.8,0.8,0.9,1.0,1.0,1.0,0.9,1.1,1.1,1.0,1.1,1.3,1.3,1.2,1.4,1.5,1.4,1.5,1.7,1.7,1.7,1.9,2.1,2.2,1.3,1.2,1.2,1.2,1.2,1.2,1.3,1.3,1.4,1.4,1.6,1.7,1.8,1.5,1.7,1.6,1.7,1.5,1.3,1.2,1.3,1.3,1.3,1.3,1.4,1.4,1.4,1.4,1.5,1.5,1.5,1.4,1.4,1.4,1.3,1.3,1.2,1.3,1.7,1.7,1.8,1.2,1.2,1.3,1.3,1.3,1.1,1.1,1.2,1.2,1.1,1.3,0.8,1.4,0.8,0.9,1.2,1.2,1.2,0.8,0.8,0.8,0.8,0.8,0.8,0.8,0.8,0.8,0.8,0.8,0.8,0.8,0.8,0.8,0.8,0.8,1.1,0.8,0.8,1.0],[2.9,2.4,2.0,1.8,1.5,1.4,1.2,1.2,1.0,1.1,1.0,1.0,1.0,0.8,0.8,0.8,0.9,0.8,0.8,0.8,1.0,1.0,0.9,1.1,1.2,1.2,1.2,1.2,0.9,1.1,1.2,1.4,1.6,1.3,1.4,1.4,1.3,1.2,1.4,1.4,1.3,1.6,1.6,1.9,1.7,1.9,1.7,1.9,2.1,2.0,2.0,1.9,1.8,1.4,1.4,1.2,1.2,1.0,1.1,1.2,1.5,1.6,1.5,1.7,1.8,1.9,1.9,1.9,1.5,1.6,1.8,1.7,1.4,1.6,1.7,1.4,1.5,1.3,1.2,1.2,1.1,0.9,1.0,0.8,1.0,1.0,0.9,1.2,1.1,1.0,1.1,1.3,1.2,1.2,1.4,1.3,1.2,1.4,1.5,1.3,1.3,1.5,1.6,1.5,1.6,1.8,1.7,1.9,1.8,1.5,1.4,1.3,1.1,1.1,1.0,0.9,0.8,0.8,0.9,0.8,0.9,1.2,1.5,1.2,1.2,1.1,1.4,1.3,1.5,1.5,1.2,1.4,1.5,1.3,1.3,1.5,1.6,1.4,1.5,1.3,1.3,1.1,1.1,1.0,0.8,0.8,0.8,0.8,0.9,1.0,1.1,1.0,1.0,1.2,1.2,1.0,1.1,1.3,1.3,1.2,1.4,1.5,1.4,1.5,1.7,1.8,1.7,1.9,2.1,2.3,1.3,1.1,1.2,1.2,1.2,1.2,1.3,1.3,1.4,1.3,1.6,1.7,1.8,1.5,1.7,1.6,1.7,1.5,1.3,1.2,1.3,1.3,1.3,1.3,1.3,1.4,1.4,1.4,1.5,1.5,1.5,1.4,1.4,1.4,1.3,1.3,1.2,1.3,1.7,1.7,1.7,1.2,1.2,1.3,1.3,1.2,1.1,1.1,1.2,1.2,1.1,1.3,0.8,1.4,0.9,0.9,1.2,1.3,1.2,0.8,0.8,0.8,0.8,0.8,0.8,0.8,0.8,0.8,0.8,0.8,0.8,0.8,0.8,0.8,0.8,0.8,0.8,0.9,0.8,1.0],[2.9,2.4,2.0,1.8,1.5,1.5,1.3,1.2,1.0,1.1,1.0,1.0,1.0,0.8,0.9,0.8,0.9,0.9,0.8,0.8,1.0,1.0,0.9,1.1,1.2,1.3,1.2,1.2,0.9,1.1,1.2,1.4,1.5,1.3,1.4,1.4,1.3,1.3,1.4,1.5,1.3,1.7,1.7,1.9,1.7,1.9,1.7,1.9,2.0,2.0,2.0,1.9,1.8,1.4,1.5,1.2,1.3,1.1,1.1,1.2,1.5,1.7,1.5,1.8,1.9,2.0,2.0,2.0,1.6,1.7,1.9,1.7,1.5,1.7,1.7,1.4,1.6,1.3,1.2,1.2,1.1,0.9,1.0,0.9,1.0,1.0,1.0,1.2,1.2,1.0,1.1,1.3,1.2,1.2,1.4,1.4,1.2,1.4,1.5,1.4,1.4,1.6,1.7,1.6,1.6,1.9,1.8,1.9,1.8,1.5,1.4,1.3,1.2,1.1,1.0,0.9,0.8,0.8,0.9,0.8,0.9,1.3,1.5,1.2,1.2,1.1,1.4,1.3,1.5,1.5,1.2,1.4,1.5,1.4,1.3,1.6,1.6,1.5,1.6,1.3,1.3,1.2,1.1,1.0,0.9,0.8,0.8,0.8,0.9,1.0,1.1,1.0,1.0,1.2,1.2,1.0,1.1,1.3,1.3,1.3,1.4,1.5,1.4,1.5,1.7,1.8,1.7,1.9,2.1,2.3,1.3,1.2,1.2,1.2,1.2,1.2,1.3,1.3,1.4,1.4,1.6,1.7,1.8,1.5,1.7,1.6,1.7,1.5,1.3,1.3,1.3,1.3,1.3,1.3,1.4,1.4,1.4,1.4,1.5,1.6,1.5,1.4,1.4,1.4,1.4,1.3,1.3,1.3,1.8,1.7,1.7,1.2,1.2,1.3,1.3,1.2,1.1,1.1,1.1,1.2,1.1,1.4,0.9,1.5,0.9,0.9,1.3,1.3,1.3,0.8,0.8,0.8,0.8,0.8,0.8,0.8,0.8,0.8,0.8,0.8,0.8,0.8,0.8,0.8,0.8,0.8,0.8,0.8,0.9,1.0],[4.5,4.2,3.7,3.3,2.9,2.6,2.4,2.2,1.9,1.9,1.8,1.8,1.5,1.4,1.6,1.4,1.1,0.9,1.5,1.7,1.6,1.7,2.0,2.3,2.4,2.4,2.8,2.4,2.0,1.8,2.1,2.1,1.6,1.5,1.5,1.7,1.4,1.5,1.7,2.1,2.1,3.0,3.1,3.6,3.5,4.0,3.5,4.1,4.4,4.1,4.3,3.6,3.1,2.7,2.6,2.1,2.0,1.2,1.4,1.2,1.9,2.2,2.2,2.3,2.6,2.7,3.1,2.6,2.5,2.8,2.9,2.5,2.6,3.0,2.6,2.6,3.1,2.5,2.5,2.3,2.4,2.1,2.2,2.1,2.4,2.3,2.1,2.8,2.4,2.3,2.4,2.7,2.3,2.5,2.9,2.6,2.5,2.7,3.0,2.6,2.8,3.2,3.1,2.8,3.0,3.7,3.4,3.6,3.6,2.9,3.1,2.8,2.6,2.8,2.5,2.4,2.0,2.0,2.4,2.4,2.3,3.0,2.8,2.8,2.8,2.6,3.4,3.4,3.8,3.3,3.1,3.5,3.9,3.0,3.1,3.9,3.6,3.2,3.7,3.1,3.3,2.8,2.6,2.7,2.1,2.3,1.9,2.1,2.6,2.4,2.7,2.5,2.6,2.9,3.0,2.7,2.7,3.1,3.2,2.8,3.2,3.5,3.4,3.2,3.9,4.0,3.5,3.6,4.3,4.3,1.6,1.6,1.7,1.8,2.1,2.1,2.2,2.3,2.1,2.2,2.4,2.4,2.4,2.3,2.5,2.4,2.5,2.4,2.3,2.2,2.3,2.4,2.3,2.3,2.5,2.5,2.4,2.3,2.6,2.6,2.6,2.6,2.5,2.4,2.6,2.5,2.2,2.0,2.0,2.1,2.0,2.0,2.1,1.7,1.8,1.6,1.6,1.5,1.5,1.4,1.2,1.3,1.0,1.4,1.0,0.9,1.5,1.6,1.4,1.2,1.3,1.5,1.5,1.5,1.7,1.6,1.7,1.5,1.7,1.7,1.9,1.8,2.1,1.9,1.9,1.9,1.7,1.8,1.7,0.8]],
  "token_chain_ids": ["A","A","A","A","A","A","A","A","A","A","A","A","A","A","A","A","A","A","A","A","A","A","A","A","A","A","A","A","A","A","A","A","A","A","A","A","A","A","A","A","A","A","A","A","A","A","A","A","A","A","A","A","A","A","A","A","A","A","A","A","A","A","A","A","A","A","A","A","A","A","A","A","A","A","A","A","A","A","A","A","A","A","A","A","A","A","A","A","A","A","A","A","A","A","A","A","A","A","A","A","A","A","A","A","A","A","A","A","A","A","A","A","A","A","A","A","A","A","A","A","A","A","A","A","A","A","A","A","A","A","A","A","A","A","A","A","A","A","A","A","A","A","A","A","A","A","A","A","A","A","A","A","A","A","A","A","A","A","A","A","A","A","A","A","A","A","A","A","A","A","B","B","B","B","B","B","B","B","B","B","B","B","B","B","B","B","B","B","B","B","B","B","B","B","B","B","B","B","B","B","B","B","B","B","B","B","B","B","B","B","B","B","B","B","B","B","B","B","B","B","B","C","C","C","C","C","C","C","C","C","C","C","C","C","C","C","C","C","C","C","C","C","C","C","C","C","C","C","C","D"],
  "token_res_ids": [1,2,3,4,5,6,7,8,9,10,11,12,13,14,15,16,17,18,19,20,21,22,23,24,25,26,27,28,29,30,31,32,33,34,35,36,37,38,39,40,41,42,43,44,45,46,47,48,49,50,51,52,53,54,55,56,57,58,59,60,61,62,63,64,65,66,67,68,69,70,71,72,73,74,75,76,77,78,79,80,81,82,83,84,85,86,87,88,89,90,91,92,93,94,95,96,97,98,99,100,101,102,103,104,105,106,107,108,109,110,111,112,113,114,115,116,117,118,119,120,121,122,123,124,125,126,127,128,129,130,131,132,133,134,135,136,137,138,139,140,141,142,143,144,145,146,147,148,149,150,151,152,153,154,155,156,157,158,159,160,161,162,163,164,165,166,167,168,169,170,1,1,1,1,1,1,1,1,1,1,1,1,1,1,1,1,1,1,1,1,1,1,1,1,1,1,1,1,1,1,1,1,1,1,1,1,1,1,1,1,1,1,1,1,1,1,1,1,1,1,1,1,1,1,1,1,1,1,1,1,1,1,1,1,1,1,1,1,1,1,1,1,1,1,1,1,1,1,1,1]
}
```
