## Supplementary_Data.zip: inputs/outputs, PyMOL sessions, and pocket-aligned RMSD workflow for "Single-sequence deep learning delivers crystal-quality models of covalent K-Ras G12 hotspot complexes": krasg12c_gdp_mg2_with_bbo8520_covalent_restraint_seed-42_sample-4_confidences.json

```
{
  "atom_chain_ids": ["A","A","A","A","A","A","A","A","A","A","A","A","A","A","A","A","A","A","A","A","A","A","A","A","A","A","A","A","A","A","A","A","A","A","A","A","A","A","A","A","A","A","A","A","A","A","A","A","A","A","A","A","A","A","A","A","A","A","A","A","A","A","A","A","A","A","A","A","A","A","A","A","A","A","A","A","A","A","A","A","A","A","A","A","A","A","A","A","A","A","A","A","A","A","A","A","A","A","A","A","A","A","A","A","A","A","A","A","A","A","A","A","A","A","A","A","A","A","A","A","A","A","A","A","A","A","A","A","A","A","A","A","A","A","A","A","A","A","A","A","A","A","A","A","A","A","A","A","A","A","A","A","A","A","A","A","A","A","A","A","A","A","A","A","A","A","A","A","A","A","A","A","A","A","A","A","A","A","A","A","A","A","A","A","A","A","A","A","A","A","A","A","A","A","A","A","A","A","A","A","A","A","A","A","A","A","A","A","A","A","A","A","A","A","A","A","A","A","A","A","A","A","A","A","A","A","A","A","A","A","A","A","A","A","A","A","A","A","A","A","A","A","A","A","A","A","A","A","A","A","A","A","A","A","A","A","A","A","A","A","A","A","A","A","A","A","A","A","A","A","A","A","A","A","A","A","A","A","A","A","A","A","A","A","A","A","A","A","A","A","A","A","A","A","A","A","A","A","A","A","A","A","A","A","A","A","A","A","A","A","A","A","A","A","A","A","A","A","A","A","A","A","A","A","A","A","A","A","A","A","A","A","A","A","A","A","A","A","A","A","A","A","A","A","A","A","A","A","A","A","A","A","A","A","A","A","A","A","A","A","A","A","A","A","A","A","A","A","A","A","A","A","A","A","A","A","A","A","A","A","A","A","A","A","A","A","A","A","A","A","A","A","A","A","A","A","A","A","A","A","A","A","A","A","A","A","A","A","A","A","A","A","A","A","A","A","A","A","A","A","A","A","A","A","A","A","A","A","A","A","A","A","A","A","A","A","A","A","A","A","A","A","A","A","A","A","A","A","A","A","A","A","A","A","A","A","A","A","A","A","A","A","A","A","A","A","A","A","A","A","A","A","A","A","A","A","A","A","A","A","A","A","A","A","A","A","A","A","A","A","A","A","A","A","A","A","A","A","A","A","A","A","A","A","A","A","A","A","A","A","A","A","A","A","A","A","A","A","A","A","A","A","A","A","A","A","A","A","A","A","A","A","A","A","A","A","A","A","A","A","A","A","A","A","A","A","A","A","A","A","A","A","A","A","A","A","A","A","A","A","A","A","A","A","A","A","A","A","A","A","A","A","A","A","A","A","A","A","A","A","A","A","A","A","A","A","A","A","A","A","A","A","A","A","A","A","A","A","A","A","A","A","A","A","A","A","A","A","A","A","A","A","A","A","A","A","A","A","A","A","A","A","A","A","A","A","A","A","A","A","A","A","A","A","A","A","A","A","A","A","A","A","A","A","A","A","A","A","A","A","A","A","A","A","A","A","A","A","A","A","A","A","A","A","A","A","A","A","A","A","A","A","A","A","A","A","A","A","A","A","A","A","A","A","A","A","A","A","A","A","A","A","A","A","A","A","A","A","A","A","A","A","A","A","A","A","A","A","A","A","A","A","A","A","A","A","A","A","A","A","A","A","A","A","A","A","A","A","A","A","A","A","A","A","A","A","A","A","A","A","A","A","A","A","A","A","A","A","A","A","A","A","A","A","A","A","A","A","A","A","A","A","A","A","A","A","A","A","A","A","A","A","A","A","A","A","A","A","A","A","A","A","A","A","A","A","A","A","A","A","A","A","A","A","A","A","A","A","A","A","A","A","A","A","A","A","A","A","A","A","A","A","A","A","A","A","A","A","A","A","A","A","A","A","A","A","A","A","A","A","A","A","A","A","A","A","A","A","A","A","A","A","A","A","A","A","A","A","A","A","A","A","A","A","A","A","A","A","A","A","A","A","A","A","A","A","A","A","A","A","A","A","A","A","A","A","A","A","A","A","A","A","A","A","A","A","A","A","A","A","A","A","A","A","A","A","A","A","A","A","A","A","A","A","A","A","A","A","A","A","A","A","A","A","A","A","A","A","A","A","A","A","A","A","A","A","A","A","A","A","A","A","A","A","A","A","A","A","A","A","A","A","A","A","A","A","A","A","A","A","A","A","A","A","A","A","A","A","A","A","A","A","A","A","A","A","A","A","A","A","A","A","A","A","A","A","A","A","A","A","A","A","A","A","A","A","A","A","A","A","A","A","A","A","A","A","A","A","A","A","A","A","A","A","A","A","A","A","A","A","A","A","A","A","A","A","A","A","A","A","A","A","A","A","A","A","A","A","A","A","A","A","A","A","A","A","A","A","A","A","A","A","A","A","A","A","A","A","A","A","A","A","A","A","A","A","A","A","A","A","A","A","A","A","A","A","A","A","A","A","A","A","A","A","A","A","A","A","A","A","A","A","A","A","A","A","A","A","A","A","A","A","A","A","A","A","A","A","A","A","A","A","A","A","A","A","A","A","A","A","A","A","A","A","A","A","A","A","A","A","A","A","A","A","A","A","A","A","A","A","A","A","A","A","A","A","A","A","A","A","A","A","A","A","A","A","A","A","A","A","A","A","A","A","A","A","A","A","A","A","A","A","A","A","A","A","A","A","A","A","A","A","A","A","A","A","A","A","A","A","A","A","A","A","A","A","A","A","A","A","A","A","A","A","A","A","A","A","A","A","A","A","A","A","A","A","A","A","A","A","A","A","A","A","A","A","A","A","A","A","A","A","A","A","A","A","A","A","A","A","A","A","A","A","A","A","A","A","A","A","A","A","A","A","A","A","A","A","A","A","A","A","A","A","A","A","A","A","A","A","A","A","A","A","A","A","A","A","A","A","A","A","A","A","A","A","A","A","A","A","A","A","A","A","A","A","A","A","A","A","A","A","A","A","A","A","A","A","A","A","A","A","A","A","A","A","A","A","A","A","A","A","A","A","A","A","A","A","A","A","A","A","A","A","A","A","A","A","A","A","A","A","A","A","A","A","A","A","A","A","A","A","A","A","A","A","A","A","A","A","A","A","A","A","A","A","A","B","B","B","B","B","B","B","B","B","B","B","B","B","B","B","B","B","B","B","B","B","B","B","B","B","B","B","B","B","B","B","B","B","B","B","B","B","B","B","B","B","B","B","B","B","B","B","B","B","B","B","C","C","C","C","C","C","C","C","C","C","C","C","C","C","C","C","C","C","C","C","C","C","C","C","C","C","C","C","D"],
  "atom_plddts": [70.39,78.18,82.16,76.59,79.08,87.8,89.86,87.56,80.93,79.28,78.59,71.43,91.87,93.98,95.79,95.36,90.83,82.13,82.06,96.39,96.7,97.07,96.66,95.27,83.44,82.71,77.44,76.35,97.98,98.07,98.23,98.07,97.88,97.72,96.79,96.8,96.05,96.06,96.46,95.01,98.17,98.3,98.47,98.42,98.0,90.07,82.38,74.16,64.94,98.67,98.74,98.73,98.56,98.71,98.23,97.61,97.37,98.77,98.77,98.81,98.74,98.63,98.18,98.27,98.75,98.77,98.64,98.47,98.78,98.62,98.66,98.69,98.71,98.79,98.78,98.52,97.9,98.0,98.66,98.67,98.61,98.47,98.58,98.6,98.58,98.46,98.48,97.86,97.82,98.31,97.98,96.22,92.89,98.28,98.3,98.56,98.41,98.55,98.77,98.84,98.84,98.76,98.54,98.55,98.69,98.76,98.79,98.76,98.71,98.75,98.75,98.77,98.76,98.62,98.48,97.95,97.96,98.63,98.57,98.6,98.53,98.44,98.16,98.61,98.68,98.65,98.63,98.71,98.79,98.81,98.73,98.64,98.85,98.77,98.7,98.69,98.69,98.61,98.52,98.27,98.45,97.85,97.99,98.43,98.2,98.15,97.87,97.85,96.55,96.8,88.61,98.44,98.47,98.36,98.03,98.38,97.5,98.26,95.46,95.52,98.32,98.1,97.82,97.15,98.01,97.58,96.51,96.42,97.44,96.65,96.21,94.88,95.77,92.7,92.49,87.03,96.92,96.48,96.75,95.72,95.4,92.29,89.47,84.72,82.13,97.14,97.26,97.42,95.67,96.22,90.83,80.1,77.77,96.93,97.08,98.0,97.55,94.09,89.86,75.8,76.98,76.73,79.7,97.61,97.93,97.58,96.15,97.67,97.99,97.72,97.54,97.2,97.18,97.57,97.0,96.64,96.85,96.18,94.39,86.11,88.27,95.74,95.47,95.14,91.08,93.11,86.6,78.39,78.6,94.58,94.69,94.35,90.1,91.5,80.87,76.84,70.46,70.07,93.19,93.9,94.0,92.68,92.57,90.79,90.58,89.77,85.72,86.57,86.88,83.2,95.21,95.66,95.84,94.84,94.97,93.83,91.09,90.19,95.14,95.33,95.3,93.7,94.22,91.91,95.11,96.06,95.66,95.95,94.64,94.62,92.51,90.89,96.35,96.74,96.87,96.41,96.0,93.36,93.28,86.79,96.27,96.42,96.26,95.34,95.91,95.21,95.25,92.32,92.03,96.27,96.37,97.13,97.07,94.63,88.24,85.87,83.57,97.11,97.14,97.44,96.67,95.8,81.96,97.76,97.64,97.85,97.5,97.08,96.35,93.82,93.75,91.77,92.09,92.29,89.48,97.34,97.17,97.08,96.21,96.05,90.99,87.5,79.92,74.92,68.74,65.97,96.48,96.22,96.85,96.72,94.52,92.01,89.21,85.62,78.58,96.94,96.88,96.83,95.85,95.88,88.28,86.17,79.27,75.54,96.38,95.97,96.19,95.65,94.71,89.83,89.56,96.21,96.09,96.25,95.63,95.4,93.38,93.69,95.28,95.57,95.35,94.63,95.49,93.88,93.79,92.22,95.07,95.12,95.23,93.42,94.44,93.6,91.12,91.02,95.04,94.82,94.96,93.31,95.0,94.58,94.93,94.04,92.27,79.45,76.34,69.84,69.62,95.61,95.82,95.98,95.07,94.77,89.64,88.82,95.86,95.59,96.51,95.9,93.09,82.79,97.35,97.64,97.86,97.58,97.08,93.11,90.45,89.98,97.85,97.97,98.03,97.72,97.85,97.2,96.39,96.09,98.34,98.28,98.47,98.31,97.65,90.41,83.64,82.17,98.52,98.59,98.45,98.09,98.54,97.39,97.38,93.7,98.44,98.25,98.35,98.23,97.79,96.58,95.29,94.96,98.43,98.42,98.16,97.76,98.47,98.54,98.19,98.18,98.17,98.06,97.81,97.39,97.95,97.16,97.54,97.18,96.88,96.02,91.69,96.03,92.97,91.84,93.0,90.42,93.92,94.34,95.56,94.0,91.42,81.22,75.83,68.07,64.54,94.18,95.11,94.78,93.62,94.25,93.76,93.71,91.91,91.57,95.99,95.73,96.16,94.75,92.32,81.41,79.79,72.95,71.99,95.24,95.06,95.06,93.23,93.74,92.27,89.06,89.59,88.04,87.12,87.14,84.53,95.59,95.63,96.31,95.92,94.12,88.09,96.51,96.55,96.67,95.95,96.0,95.73,95.34,95.89,94.88,93.12,82.3,75.53,66.44,96.28,96.64,96.95,96.94,95.72,91.86,88.87,86.87,86.9,79.64,81.3,97.64,97.84,97.77,97.42,97.75,97.71,96.34,96.38,97.24,97.04,97.05,96.34,96.44,87.88,81.52,75.42,70.6,96.12,95.23,95.95,95.78,93.57,85.78,81.24,79.71,75.58,74.65,73.19,67.3,97.31,97.59,97.81,97.49,97.13,95.42,94.63,87.39,98.03,98.08,98.06,97.77,97.51,93.79,91.77,85.92,81.8,73.2,73.44,97.58,97.29,97.75,97.34,96.01,89.1,87.38,98.31,98.4,98.5,98.3,98.46,98.43,98.53,98.27,98.11,97.11,96.74,93.56,93.38,98.72,98.75,98.81,98.68,98.85,98.87,98.88,98.79,98.81,98.76,98.56,98.54,98.35,98.33,98.38,98.75,98.71,98.79,98.49,98.01,92.44,91.43,91.86,98.91,98.91,98.94,98.86,98.73,91.88,98.89,98.92,98.91,98.87,98.92,98.75,98.77,98.93,98.94,98.95,98.94,98.93,98.93,98.9,98.89,98.84,98.85,98.87,98.93,98.93,98.91,98.84,98.91,98.88,98.85,98.81,98.45,98.68,97.13,96.68,94.96,98.79,98.72,98.73,98.47,98.43,98.12,95.32,94.81,98.83,98.82,98.85,98.79,98.7,98.41,96.21,95.24,98.76,98.74,98.78,98.64,98.53,96.72,96.63,98.76,98.71,98.78,98.64,98.45,90.81,83.05,75.1,67.0,98.78,98.82,98.85,98.81,98.8,98.67,98.87,98.88,98.86,98.75,98.86,98.86,98.73,98.73,98.62,98.62,98.71,98.76,98.66,98.6,98.22,98.44,96.39,95.01,92.0,91.89,98.59,98.5,98.55,98.31,98.19,97.22,95.01,94.58,98.72,98.76,98.66,98.48,98.76,98.43,98.57,98.05,98.37,98.06,98.06,97.77,97.34,92.17,81.66,79.21,79.58,80.21,98.3,98.25,98.31,98.11,97.91,97.44,93.06,93.2,94.0,94.49,98.56,98.55,98.51,98.37,98.48,98.47,97.91,97.94,97.54,97.56,97.75,96.82,98.38,98.28,98.3,98.08,97.77,95.56,93.5,91.74,91.09,84.06,86.42,98.36,98.27,98.26,98.05,98.05,95.39,92.44,86.25,87.35,98.24,98.1,98.13,97.88,97.82,96.51,96.08,89.64,88.48,98.4,98.47,98.4,98.24,98.5,98.3,98.2,97.77,98.44,98.36,98.19,97.79,98.17,96.53,94.1,87.36,82.57,98.39,98.2,98.15,97.78,97.95,97.04,96.63,96.57,96.89,94.47,95.16,98.17,97.98,98.0,97.39,97.07,91.88,92.88,97.95,97.95,97.76,96.74,97.8,96.96,96.43,95.91,95.35,97.71,97.5,97.42,96.08,96.8,93.27,90.26,88.31,97.32,97.29,97.58,97.11,96.49,93.92,96.15,95.32,95.25,91.7,93.38,86.23,80.92,74.17,74.33,96.11,95.56,95.93,93.29,92.48,85.51,79.76,78.97,97.52,98.04,98.33,98.2,97.75,96.01,96.43,98.62,98.71,98.77,98.64,98.6,98.16,98.55,98.76,98.78,98.87,98.77,98.21,89.85,88.71,76.71,98.91,98.93,98.93,98.86,98.89,98.53,98.6,98.91,98.93,98.92,98.88,98.91,98.8,98.7,98.69,98.95,98.96,98.96,98.92,98.93,98.58,98.72,98.94,98.94,98.94,98.85,98.93,98.93,98.92,98.87,98.92,98.93,96.21,96.24,98.91,98.9,98.86,98.69,98.88,98.81,98.74,98.6,98.39,98.75,98.62,98.57,97.92,98.21,94.67,98.73,98.63,98.53,97.87,98.48,98.61,98.06,98.23,98.42,98.16,97.91,96.98,97.84,97.45,96.52,96.18,96.45,95.66,95.07,91.3,94.57,92.92,95.89,95.05,95.25,96.23,94.27,91.99,84.2,97.78,97.84,98.03,97.37,96.83,96.28,95.39,95.49,96.73,92.37,93.67,98.54,98.47,98.44,97.66,98.08,95.83,95.38,98.61,98.58,98.39,97.87,98.47,97.82,98.01,97.91,97.72,98.24,97.85,95.86,87.28,80.79,79.6,97.97,98.12,98.41,98.21,97.48,93.89,93.44,98.3,98.26,98.38,98.1,97.93,90.04,84.2,75.36,67.34,97.84,97.44,98.17,97.95,94.98,84.64,84.94,77.61,74.3,98.46,98.69,98.76,98.69,98.63,98.78,98.74,98.75,98.61,98.53,93.93,92.89,88.47,85.14,98.77,98.73,98.76,98.55,98.57,97.38,95.56,95.49,98.6,98.65,98.67,98.55,98.61,98.32,97.88,97.81,98.75,98.74,98.64,98.45,98.71,98.74,98.66,98.59,98.29,98.44,89.29,88.59,80.58,74.37,67.26,67.59,98.41,98.23,98.19,97.82,98.02,95.88,98.27,98.26,98.17,97.68,98.23,98.3,97.65,97.72,97.3,97.39,97.72,96.8,98.28,98.14,98.33,97.93,98.5,98.67,98.77,98.75,98.62,98.44,98.19,98.1,98.83,98.87,98.91,98.86,98.78,98.13,98.76,98.87,98.87,98.85,98.75,98.8,98.75,98.51,98.45,98.22,98.22,98.38,98.88,98.88,98.91,98.81,98.63,95.83,96.34,86.04,98.73,98.67,98.76,98.56,97.95,92.86,94.3,90.66,91.37,98.88,98.93,98.93,98.89,98.9,98.66,98.51,98.89,98.91,98.91,98.84,98.88,98.75,98.88,98.88,98.83,98.66,98.83,98.82,98.77,98.7,98.39,98.68,98.17,97.16,94.98,89.46,98.78,98.7,98.63,98.25,98.6,97.78,97.45,98.57,98.51,98.57,98.15,97.76,94.17,93.64,90.62,89.86,81.43,82.55,98.63,98.63,98.77,98.6,98.07,90.73,83.81,75.28,70.68,98.82,98.83,98.88,98.77,98.83,98.84,98.78,98.62,98.81,98.54,98.58,98.37,98.11,98.3,98.19,97.4,96.03,93.44,92.22,98.45,98.55,98.69,98.59,98.3,89.86,86.35,85.88,98.79,98.85,98.83,98.74,98.87,98.75,98.68,98.53,98.37,98.67,98.73,98.56,98.55,98.41,98.39,98.57,98.39,98.24,98.2,97.95,97.86,97.12,94.68,93.96,92.65,92.7,93.0,90.22,98.54,98.63,98.64,98.58,98.65,98.03,97.96,98.75,98.75,98.61,98.46,98.79,98.68,98.59,98.61,98.34,98.07,97.89,97.64,97.83,97.23,97.29,98.25,98.07,98.01,97.82,97.91,97.22,96.35,95.53,95.15,92.18,93.3,98.29,98.35,98.18,97.77,98.46,98.07,98.11,96.05,96.14,98.29,98.02,97.5,96.82,98.14,97.93,97.73,97.72,97.72,97.11,96.63,95.8,96.54,93.93,92.15,90.36,89.39,85.75,84.25,96.96,96.44,96.25,94.76,94.97,84.1,84.71,76.04,71.66,95.71,94.76,93.91,90.72,93.66,92.34,81.02,80.56,82.71,85.16,94.47,92.55,91.24,87.15,89.42,84.74,82.01,75.28,69.04,91.97,91.33,89.34,82.21,87.5,78.74,73.49,66.94,68.9,90.02,89.38,83.89,79.32,84.78,79.65,75.26,70.95,63.93,75.51,92.79,96.2,95.22,97.51,98.02,97.82,97.82,96.71,94.84,95.18,90.47,89.95,89.73,94.2,89.18,92.6,90.31,92.48,98.06,98.15,98.19,97.98,98.37,98.39,98.32,98.02,97.17,95.82,97.87,97.35,98.03,98.28,98.31,98.12,98.24,98.26,98.26,97.41,83.97,84.89,86.41,97.95,98.12,95.61,94.15,94.88,97.02,96.76,95.75,93.63,96.48,88.68,97.97,89.76,98.18,97.96,90.0,91.5,89.79,97.85,97.91,98.34,98.48,98.09,97.38,98.16,97.34,98.49,98.69,98.75,98.64,98.7,98.47,98.76,98.83,98.81,98.83,98.79,98.74,96.89],
  "contact_probs": [[1.0,1.0,0.8,0.06,0.0,0.0,0.0,0.0,0.0,0.0,0.0,0.0,0.0,0.0,0.0,0.0,0.0,0.0,0.0,0.0,0.0,0.0,0.0,0.0,0.0,0.0,0.0,0.0,0.0,0.0,0.0,0.0,0.0,0.0,0.0,0.0,0.0,0.0,0.0,0.0,0.0,0.0,0.0,0.02,0.0,0.0,0.0,0.0,0.01,0.17,0.33,0.07,0.06,0.0,0.0,0.0,0.0,0.0,0.0,0.0,0.0,0.0,0.0,0.0,0.0,0.0,0.0,0.0,0.0,0.0,0.0,0.0,0.0,0.0,0.0,0.0,0.0,0.0,0.0,0.0,0.0,0.0,0.0,0.0,0.0,0.0,0.0,0.0,0.0,0.0,0.0,0.0,0.0,0.0,0.0,0.0,0.0,0.0,0.0,0.0,0.0,0.0,0.0,0.0,0.0,0.0,0.0,0.0,0.0,0.0,0.0,0.0,0.0,0.0,0.0,0.0,0.0,0.0,0.0,0.0,0.0,0.0,0.0,0.0,0.0,0.0,0.0,0.0,0.0,0.0,0.0,0.0,0.0,0.0,0.0,0.0,0.0,0.0,0.0,0.0,0.0,0.0,0.0,0.0,0.0,0.0,0.0,0.0,0.0,0.0,0.0,0.0,0.0,0.0,0.0,0.0,0.0,0.0,0.0,0.0,0.0,0.0,0.0,0.0,0.0,0.0,0.0,0.0,0.0,0.0,0.0,0.0,0.0,0.0,0.0,0.0,0.0,0.0,0.0,0.0,0.0,0.0,0.0,0.0,0.0,0.0,0.0,0.0,0.0,0.0,0.0,0.0,0.0,0.0,0.0,0.0,0.0,0.0,0.0,0.0,0.0,0.0,0.0,0.0,0.0,0.0,0.0,0.0,0.0,0.0,0.0,0.0,0.0,0.0,0.0,0.0,0.0,0.0,0.0,0.0,0.0,0.0,0.0,0.0,0.0,0.0,0.0,0.0,0.0,0.0,0.0,0.0,0.0,0.0,0.0,0.0,0.0,0.0,0.0,0.0,0.0,0.0,0.0,0.0,0.0,0.0,0.0,0.0,0.0,0.0],[1.0,1.0,1.0,0.97,0.0,0.0,0.0,0.0,0.0,0.0,0.0,0.0,0.0,0.0,0.0,0.0,0.0,0.0,0.0,0.0,0.0,0.0,0.0,0.0,0.0,0.0,0.0,0.0,0.0,0.0,0.0,0.0,0.0,0.0,0.0,0.0,0.0,0.0,0.0,0.0,0.0,0.0,0.0,0.57,0.0,0.0,0.0,0.0,0.0,0.13,0.95,0.94,0.97,0.0,0.0,0.0,0.0,0.0,0.0,0.0,0.0,0.0,0.0,0.0,0.0,0.0,0.0,0.0,0.0,0.0,0.0,0.0,0.0,0.0,0.0,0.0,0.0,0.0,0.0,0.0,0.0,0.0,0.0,0.0,0.0,0.0,0.0,0.0,0.0,0.0,0.0,0.0,0.0,0.0,0.0,0.0,0.0,0.0,0.0,0.0,0.0,0.0,0.0,0.0,0.0,0.0,0.0,0.0,0.0,0.0,0.0,0.0,0.0,0.0,0.0,0.0,0.0,0.0,0.0,0.0,0.0,0.0,0.0,0.0,0.0,0.0,0.0,0.0,0.0,0.0,0.0,0.0,0.0,0.0,0.0,0.0,0.0,0.0,0.0,0.0,0.0,0.0,0.0,0.0,0.0,0.0,0.0,0.0,0.0,0.0,0.0,0.0,0.0,0.0,0.0,0.0,0.0,0.0,0.0,0.0,0.0,0.0,0.0,0.0,0.0,0.0,0.0,0.0,0.0,0.0,0.0,0.0,0.0,0.0,0.0,0.0,0.0,0.0,0.0,0.0,0.0,0.0,0.0,0.0,0.0,0.0,0.0,0.0,0.0,0.0,0.0,0.0,0.0,0.0,0.0,0.0,0.0,0.0,0.0,0.0,0.0,0.0,0.0,0.0,0.0,0.0,0.0,0.0,0.0,0.0,0.0,0.0,0.0,0.0,0.0,0.0,0.0,0.0,0.0,0.0,0.0,0.0,0.0,0.0,0.0,0.0,0.0,0.0,0.0,0.0,0.0,0.0,0.0,0.0,0.0,0.0,0.0,0.0,0.0,0.0,0.0,0.0,0.0,0.0,0.0,0.0,0.0,0.0,0.0,0.0],[0.8,1.0,1.0,1.0,0.99,0.0,0.0,0.0,0.0,0.0,0.0,0.0,0.0,0.0,0.0,0.0,0.0,0.0,0.0,0.0,0.0,0.0,0.0,0.0,0.0,0.0,0.0,0.0,0.0,0.0,0.0,0.0,0.0,0.0,0.0,0.0,0.0,0.0,0.0,0.0,0.0,0.0,0.0,0.0,0.0,0.0,0.0,0.0,0.0,0.82,0.4,0.99,0.99,0.0,0.0,0.0,0.0,0.0,0.0,0.0,0.0,0.0,0.0,0.0,0.0,0.0,0.0,0.0,0.0,0.0,0.0,0.0,0.0,0.0,0.0,0.0,0.0,0.0,0.0,0.0,0.0,0.0,0.0,0.0,0.0,0.0,0.0,0.0,0.0,0.0,0.0,0.0,0.0,0.0,0.0,0.0,0.0,0.0,0.0,0.0,0.0,0.0,0.0,0.0,0.0,0.0,0.0,0.0,0.0,0.0,0.0,0.0,0.0,0.0,0.0,0.0,0.0,0.0,0.0,0.0,0.0,0.0,0.0,0.0,0.0,0.0,0.0,0.0,0.0,0.0,0.0,0.0,0.0,0.0,0.0,0.0,0.0,0.0,0.0,0.0,0.0,0.0,0.0,0.0,0.0,0.0,0.0,0.0,0.0,0.0,0.0,0.0,0.0,0.0,0.0,0.0,0.0,0.0,0.0,0.0,0.0,0.0,0.0,0.0,0.03,0.0,0.0,0.02,0.0,0.01,0.0,0.0,0.0,0.0,0.0,0.0,0.0,0.0,0.0,0.0,0.0,0.0,0.0,0.0,0.0,0.0,0.0,0.0,0.0,0.0,0.0,0.0,0.0,0.0,0.0,0.0,0.0,0.0,0.0,0.0,0.0,0.0,0.0,0.0,0.0,0.0,0.0,0.0,0.0,0.0,0.0,0.0,0.0,0.0,0.0,0.0,0.0,0.0,0.0,0.0,0.0,0.0,0.0,0.0,0.0,0.0,0.0,0.0,0.0,0.0,0.0,0.0,0.0,0.0,0.0,0.0,0.0,0.0,0.0,0.0,0.0,0.0,0.0,0.0,0.0,0.0,0.0,0.0,0.0,0.0],[0.06,0.97,1.0,1.0,1.0,1.0,0.0,0.0,0.0,0.0,0.0,0.0,0.0,0.0,0.0,0.0,0.0,0.0,0.0,0.0,0.0,0.0,0.0,0.0,0.0,0.0,0.0,0.0,0.0,0.0,0.0,0.0,0.0,0.0,0.0,0.0,0.0,0.0,0.0,0.0,0.0,0.02,0.0,0.0,0.0,0.0,0.0,0.0,0.0,0.0,0.0,0.95,1.0,0.7,1.0,0.0,0.0,0.0,0.0,0.0,0.0,0.0,0.0,0.0,0.0,0.0,0.0,0.0,0.0,0.0,0.0,0.0,0.0,0.0,0.0,0.0,0.0,0.0,0.0,0.0,0.0,0.0,0.0,0.0,0.0,0.0,0.0,0.0,0.0,0.0,0.0,0.0,0.0,0.0,0.0,0.0,0.0,0.0,0.0,0.0,0.0,0.0,0.0,0.0,0.0,0.0,0.0,0.0,0.0,0.0,0.0,0.0,0.0,0.0,0.0,0.0,0.0,0.0,0.0,0.0,0.0,0.0,0.0,0.0,0.0,0.0,0.0,0.0,0.0,0.0,0.0,0.0,0.0,0.0,0.0,0.0,0.0,0.0,0.0,0.0,0.0,0.0,0.0,0.0,0.0,0.0,0.0,0.0,0.0,0.0,0.0,0.0,0.0,0.0,0.0,0.0,0.0,0.0,0.0,0.0,0.0,0.0,0.0,0.0,0.0,0.0,0.0,0.0,0.0,0.0,0.0,0.0,0.0,0.0,0.0,0.0,0.0,0.0,0.0,0.0,0.0,0.0,0.0,0.0,0.0,0.0,0.0,0.0,0.0,0.0,0.0,0.0,0.0,0.0,0.0,0.0,0.0,0.0,0.0,0.0,0.0,0.0,0.0,0.0,0.0,0.0,0.0,0.0,0.0,0.0,0.0,0.0,0.0,0.0,0.0,0.0,0.0,0.0,0.0,0.0,0.0,0.0,0.0,0.0,0.0,0.0,0.0,0.0,0.0,0.0,0.0,0.0,0.0,0.0,0.0,0.0,0.0,0.0,0.0,0.0,0.0,0.0,0.0,0.0,0.0,0.0,0.0,0.0,0.0,0.0],[0.0,0.0,0.99,1.0,1.0,1.0,1.0,0.0,0.0,0.0,0.0,0.0,0.0,0.0,0.0,0.0,0.0,0.0,0.0,0.0,0.0,0.0,0.0,0.0,0.0,0.0,0.0,0.0,0.0,0.0,0.0,0.0,0.0,0.0,0.0,0.0,0.0,0.0,0.0,0.0,0.0,0.0,0.0,0.0,0.01,0.0,0.0,0.0,0.0,0.0,0.0,1.0,1.0,1.0,1.0,0.0,0.0,0.0,0.0,0.0,0.0,0.0,0.0,0.0,0.0,0.0,0.0,0.0,0.0,0.0,0.0,0.0,0.0,0.0,0.0,0.0,1.0,0.98,0.0,0.0,0.0,0.0,0.0,0.0,0.0,0.0,0.0,0.0,0.0,0.0,0.0,0.0,0.0,0.0,0.0,0.0,0.0,0.0,0.0,0.0,0.0,0.0,0.0,0.0,0.0,0.0,0.0,0.0,0.0,0.0,0.0,0.0,0.0,0.0,0.0,0.0,0.0,0.0,0.0,0.0,0.0,0.0,0.0,0.0,0.0,0.0,0.0,0.0,0.0,0.0,0.0,0.0,0.0,0.0,0.0,0.0,0.0,0.0,0.0,0.0,0.0,0.0,0.0,0.0,0.0,0.0,0.0,0.0,0.0,0.0,0.0,0.0,0.0,0.0,0.0,0.0,0.0,0.0,0.0,0.09,1.0,0.0,0.0,1.0,0.01,0.0,0.0,0.0,0.0,0.0,0.0,0.0,0.0,0.0,0.0,0.0,0.0,0.0,0.0,0.0,0.0,0.0,0.0,0.0,0.0,0.0,0.0,0.0,0.0,0.0,0.0,0.0,0.0,0.0,0.0,0.0,0.0,0.0,0.0,0.0,0.0,0.0,0.0,0.0,0.0,0.0,0.0,0.0,0.0,0.0,0.0,0.0,0.0,0.0,0.0,0.0,0.0,0.0,0.0,0.0,0.0,0.0,0.0,0.0,0.0,0.0,0.0,0.0,0.0,0.0,0.0,0.0,0.0,0.0,0.0,0.0,0.0,0.0,0.0,0.0,0.0,0.0,0.0,0.0,0.0,0.0,0.0,0.0,0.0,0.0],[0.0,0.0,0.0,1.0,1.0,1.0,1.0,1.0,0.0,0.0,0.0,0.0,0.0,0.0,0.0,0.0,0.0,0.0,0.0,0.0,0.0,0.0,0.0,0.0,0.0,0.0,0.0,0.0,0.0,0.0,0.0,0.0,0.0,0.0,0.0,0.0,0.0,0.0,0.0,0.01,0.0,0.0,0.0,0.0,0.0,0.0,0.0,0.0,0.0,0.0,0.0,0.0,0.0,0.02,1.0,0.04,0.99,0.0,0.0,0.0,0.0,0.0,0.0,0.0,0.0,0.0,0.0,0.0,0.0,0.0,0.0,0.01,0.0,0.0,1.0,1.0,1.0,1.0,0.0,0.0,0.0,0.0,0.0,0.0,0.0,0.0,0.0,0.0,0.0,0.0,0.0,0.0,0.0,0.0,0.0,0.0,0.0,0.0,0.0,0.0,0.0,0.0,0.0,0.0,0.0,0.0,0.0,0.0,0.0,0.0,0.0,0.0,0.0,0.0,0.0,0.0,0.0,0.0,0.0,0.0,0.0,0.0,0.0,0.0,0.0,0.0,0.0,0.0,0.0,0.0,0.0,0.0,0.0,0.0,0.0,0.0,0.0,0.0,0.0,0.0,0.0,0.0,0.0,0.0,0.0,0.0,0.0,0.0,0.0,0.0,0.0,0.0,0.0,0.0,0.0,0.0,0.0,0.0,0.0,0.0,0.0,0.0,0.0,0.0,0.0,0.0,0.0,0.0,0.0,0.0,0.0,0.0,0.0,0.0,0.0,0.0,0.0,0.0,0.0,0.0,0.0,0.0,0.0,0.0,0.0,0.0,0.0,0.0,0.0,0.0,0.0,0.0,0.0,0.0,0.0,0.0,0.0,0.0,0.0,0.0,0.0,0.0,0.0,0.0,0.0,0.0,0.0,0.0,0.0,0.0,0.0,0.0,0.0,0.0,0.0,0.0,0.0,0.0,0.0,0.0,0.0,0.0,0.0,0.0,0.0,0.0,0.0,0.0,0.0,0.0,0.0,0.0,0.0,0.0,0.0,0.0,0.0,0.0,0.0,0.0,0.0,0.0,0.0,0.0,0.0,0.0,0.0,0.0,0.0,0.0],[0.0,0.0,0.0,0.0,1.0,1.0,1.0,1.0,1.0,0.0,0.0,0.0,0.0,0.0,0.0,0.0,0.0,0.0,0.0,0.0,0.0,0.0,0.0,0.0,0.0,0.0,0.0,0.0,0.0,0.0,0.0,0.0,0.0,0.0,0.0,0.0,0.0,0.0,0.0,0.0,0.0,0.0,0.0,0.0,0.0,0.0,0.0,0.0,0.0,0.0,0.0,0.0,0.0,1.0,1.0,1.0,1.0,0.0,0.0,0.0,0.0,0.0,0.0,0.0,0.0,0.0,0.0,0.0,0.0,0.0,0.0,0.0,0.0,0.0,0.0,1.0,1.0,1.0,1.0,1.0,0.0,0.0,0.0,0.0,0.0,0.0,0.0,0.0,0.0,0.0,0.0,0.0,0.0,0.0,0.0,0.0,0.0,0.0,0.0,0.0,0.0,0.0,0.0,0.0,0.0,0.0,0.0,0.0,0.0,0.0,0.0,0.0,0.0,0.0,0.0,0.0,0.0,0.0,0.0,0.0,0.0,0.0,0.0,0.0,0.0,0.0,0.0,0.0,0.0,0.0,0.0,0.0,0.0,0.0,0.0,0.0,0.0,0.0,0.0,0.0,0.0,0.0,0.0,0.0,0.0,0.0,0.0,0.0,0.0,0.0,0.0,0.0,0.0,0.0,0.0,0.0,1.0,0.0,0.0,1.0,0.98,0.0,0.0,0.11,0.0,0.0,0.0,0.0,0.0,0.0,0.0,0.0,0.0,0.0,0.0,0.0,0.0,0.0,0.0,0.0,0.0,0.0,0.0,0.0,0.0,0.0,0.0,0.0,0.0,0.0,0.0,0.0,0.0,0.0,0.0,0.0,0.0,0.0,0.0,0.0,0.0,0.0,0.0,0.0,0.0,0.0,0.0,0.0,0.0,0.0,0.0,0.0,0.0,0.0,0.0,0.0,0.0,0.0,0.0,0.0,0.0,0.0,0.0,0.0,0.0,0.0,0.0,0.0,0.0,0.0,0.0,0.0,0.0,0.0,0.0,0.0,0.0,0.0,0.0,0.0,0.0,0.0,0.0,0.0,0.0,0.0,0.0,0.0,0.0,0.0],[0.0,0.0,0.0,0.0,0.0,1.0,1.0,1.0,1.0,1.0,0.0,0.0,0.0,0.0,0.0,0.0,0.0,0.0,0.0,0.0,0.0,0.0,0.0,0.0,0.0,0.0,0.0,0.0,0.0,0.0,0.0,0.0,0.0,0.0,0.0,0.0,0.0,0.0,0.0,0.0,0.0,0.0,0.0,0.0,0.0,0.0,0.0,0.0,0.0,0.0,0.0,0.0,0.0,0.0,0.0,0.93,1.0,0.0,1.0,0.0,0.0,0.0,0.0,0.0,0.0,0.0,0.0,0.0,0.0,0.0,0.0,0.11,1.0,0.0,0.03,1.0,0.0,1.0,1.0,1.0,0.0,0.0,0.0,0.0,0.0,0.0,0.0,0.0,0.0,0.0,0.0,0.0,0.0,0.0,0.0,0.0,0.0,0.0,0.0,0.0,0.0,0.0,0.0,0.0,0.0,0.0,0.0,0.0,0.0,0.0,0.0,0.0,0.0,0.0,0.0,0.0,0.0,0.0,0.0,0.0,0.0,0.0,0.0,0.0,0.0,0.0,0.0,0.0,0.0,0.0,0.0,0.0,0.0,0.0,0.0,0.0,0.0,0.0,0.0,0.0,0.0,0.0,0.0,0.0,0.0,0.0,0.0,0.0,0.0,0.0,0.0,0.0,0.0,0.0,0.0,0.0,0.0,0.0,0.0,0.0,0.0,0.0,0.0,0.0,0.0,0.0,0.0,0.0,0.0,0.0,0.0,0.0,0.0,0.0,0.0,0.0,0.0,0.0,0.0,0.0,0.0,0.0,0.0,0.0,0.0,0.0,0.0,0.0,0.0,0.0,0.0,0.0,0.0,0.0,0.0,0.0,0.0,0.0,0.0,0.0,0.0,0.0,0.97,0.98,1.0,0.97,0.0,0.59,0.61,0.5,0.44,0.0,0.0,0.0,0.0,0.0,0.0,0.0,0.0,0.0,0.0,0.0,0.0,0.0,0.0,0.0,0.0,0.0,0.0,0.0,0.0,0.0,0.0,0.0,0.0,0.0,0.0,0.0,0.0,0.0,0.0,0.0,0.0,0.0,0.0,0.0,0.0,0.0,0.0,0.0],[0.0,0.0,0.0,0.0,0.0,0.0,1.0,1.0,1.0,1.0,1.0,0.0,0.0,0.0,0.0,0.0,1.0,0.0,0.0,1.0,1.0,0.0,0.0,0.0,0.0,0.0,0.0,0.0,0.0,0.0,0.0,0.0,0.0,0.0,0.0,0.0,0.0,0.0,0.0,0.0,0.0,0.0,0.0,0.0,0.0,0.0,0.0,0.0,0.0,0.0,0.0,0.0,0.0,0.0,0.0,1.0,1.0,1.0,1.0,0.0,0.0,0.0,0.0,0.0,0.0,0.0,0.0,0.0,0.0,0.0,0.0,0.0,0.0,0.0,0.0,0.0,0.0,0.0,0.85,1.0,0.0,1.0,0.0,0.0,0.0,0.0,0.0,0.0,0.0,0.0,0.0,0.0,0.0,0.0,0.0,0.0,0.0,0.0,0.0,0.0,0.0,0.0,0.0,0.0,0.0,0.0,0.0,0.0,0.0,0.0,0.0,0.0,0.0,0.0,0.0,0.0,0.0,0.0,0.0,0.0,0.0,0.0,0.0,0.0,0.0,0.0,0.0,0.0,0.0,0.0,0.0,0.0,0.0,0.0,0.0,0.0,0.0,0.0,0.0,0.0,0.0,0.0,0.0,0.0,0.0,0.0,0.0,0.0,0.0,0.0,0.0,0.0,0.0,0.0,0.0,0.0,0.0,0.0,0.0,0.0,0.0,0.0,0.0,0.0,0.0,0.0,0.0,0.0,0.0,0.0,0.0,0.0,0.0,0.0,0.0,0.0,0.0,0.0,0.0,0.0,0.0,0.0,0.0,0.0,0.0,0.0,0.0,0.0,0.0,0.0,0.0,0.0,0.0,0.0,0.0,0.0,0.0,0.0,0.0,0.0,0.0,0.0,0.0,0.0,0.0,0.0,0.0,0.0,0.01,0.03,0.05,0.0,0.0,0.0,0.0,0.0,0.0,0.0,0.0,0.0,0.0,0.0,0.0,0.0,0.0,0.0,0.3,0.16,0.22,0.0,0.0,0.0,0.0,0.0,0.0,0.0,0.0,0.0,0.0,0.0,0.0,0.0,0.0,0.0,0.0,0.0,0.0,0.0,0.0,0.0],[0.0,0.0,0.0,0.0,0.0,0.0,0.0,1.0,1.0,1.0,1.0,0.0,0.0,0.0,0.0,0.0,1.0,0.0,0.0,0.0,0.0,0.0,0.0,0.0,0.0,0.0,0.0,0.0,0.0,0.0,0.0,0.0,0.0,0.0,0.0,0.0,0.0,0.0,0.0,0.0,0.0,0.0,0.0,0.0,0.0,0.0,0.0,0.0,0.0,0.0,0.0,0.0,0.0,0.0,0.0,0.0,0.0,0.0,1.0,0.0,0.0,0.0,0.0,0.0,0.0,0.0,0.0,0.0,0.0,0.0,0.0,0.0,0.03,0.0,0.0,0.0,0.0,0.0,1.0,1.0,1.0,1.0,0.0,0.0,0.0,0.0,0.0,0.0,0.0,0.0,0.0,0.0,0.0,0.0,0.0,0.0,1.0,0.0,0.0,0.21,0.99,0.0,0.0,0.0,0.0,0.0,0.0,0.0,0.0,0.0,0.0,0.0,0.0,0.0,0.0,0.0,0.0,0.0,0.0,0.0,0.0,0.0,0.0,0.0,0.0,0.0,0.0,0.0,0.0,0.0,0.0,0.0,0.0,0.0,0.0,0.0,0.0,0.0,0.0,0.0,0.0,0.0,0.0,0.0,0.0,0.0,0.0,0.0,0.0,0.0,0.0,0.0,0.0,0.0,0.0,0.0,0.0,0.0,0.0,0.0,0.0,0.0,0.0,0.0,0.0,0.0,0.0,0.0,0.0,0.0,0.97,0.98,0.98,0.94,0.98,0.03,0.01,0.0,0.0,0.0,0.0,0.0,0.0,0.0,0.0,0.0,0.0,0.0,0.81,1.0,1.0,1.0,1.0,1.0,1.0,0.17,0.0,0.0,0.0,0.0,0.0,1.0,1.0,1.0,1.0,1.0,1.0,1.0,1.0,0.99,0.99,1.0,1.0,0.02,0.0,0.01,0.0,0.0,0.0,0.0,0.0,0.0,0.0,0.0,0.0,0.0,0.0,0.0,0.0,0.0,0.0,0.0,0.0,0.0,0.0,0.0,0.0,0.0,0.0,0.0,0.0,0.0,0.0,0.0,0.0,0.0,0.0,0.0,0.0,0.0],[0.0,0.0,0.0,0.0,0.0,0.0,0.0,0.0,1.0,1.0,1.0,1.0,0.57,0.0,1.0,0.0,1.0,0.0,0.0,0.0,0.0,0.0,0.0,0.0,0.0,0.0,0.0,0.0,0.0,0.0,0.0,0.0,0.0,0.0,0.0,0.0,0.0,0.0,0.0,0.0,0.0,0.0,0.0,0.0,0.0,0.0,0.0,0.0,0.0,0.0,0.0,0.0,0.0,0.0,0.0,0.0,0.0,0.0,1.0,0.0,0.01,0.0,0.0,0.0,0.0,0.0,0.0,0.0,0.0,0.0,0.0,0.0,0.0,0.0,0.0,0.0,0.0,0.0,0.0,0.0,1.0,1.0,1.0,0.0,0.0,0.0,0.0,0.0,0.0,1.0,0.0,0.0,1.0,0.96,0.0,0.0,1.0,0.0,0.0,0.0,0.0,0.0,0.0,0.0,0.0,0.0,0.0,0.0,0.0,0.0,0.0,0.0,0.0,0.0,0.0,0.0,0.0,0.0,0.0,0.0,0.0,0.0,0.0,0.0,0.0,0.0,0.0,0.0,0.0,0.0,0.0,0.0,0.0,0.0,0.0,0.0,0.0,0.0,0.0,0.0,0.0,0.0,0.0,0.0,0.0,0.0,0.0,0.0,0.0,0.0,0.0,0.0,0.0,0.0,0.0,0.0,0.0,0.0,0.0,0.0,0.0,0.0,0.0,0.0,0.0,0.0,0.0,0.0,0.0,0.0,0.97,1.0,0.99,1.0,1.0,1.0,0.98,0.09,0.01,0.0,0.0,0.0,0.0,0.0,0.0,0.0,0.0,0.0,0.98,1.0,0.99,0.26,1.0,0.19,0.0,0.0,0.0,0.0,0.0,0.0,0.0,0.0,0.0,0.0,0.01,0.99,1.0,0.96,0.49,0.61,0.56,1.0,1.0,0.99,0.98,0.56,1.0,1.0,0.0,0.0,0.99,0.0,0.0,0.0,0.0,0.91,0.56,0.59,0.5,0.0,0.0,0.0,0.0,0.0,0.0,0.0,0.0,0.0,0.0,0.0,0.0,0.0,0.0,0.0,0.0,0.0,0.0,0.0,0.0,0.0],[0.0,0.0,0.0,0.0,0.0,0.0,0.0,0.0,0.0,0.0,1.0,1.0,1.0,1.0,1.0,0.0,0.0,0.0,0.0,0.0,0.0,0.0,0.0,0.0,0.0,0.0,0.0,0.0,0.0,0.0,0.0,0.0,0.0,0.0,0.0,0.0,0.0,0.0,0.0,0.0,0.0,0.0,0.0,0.0,0.0,0.0,0.0,0.0,0.0,0.0,0.0,0.0,0.0,0.0,0.0,0.0,0.0,0.0,0.0,0.0,0.0,0.0,0.0,0.0,0.0,0.0,0.0,0.0,0.0,0.0,0.0,0.0,0.0,0.0,0.0,0.0,0.0,0.0,0.0,0.0,0.0,0.25,1.0,0.86,0.0,0.0,1.0,0.0,1.0,1.0,0.0,0.0,1.0,0.0,0.0,0.0,0.01,0.0,0.0,0.0,0.0,0.0,0.0,0.0,0.0,0.0,0.0,0.0,0.0,0.0,0.0,0.0,0.0,0.0,0.0,0.0,0.0,0.0,0.0,0.0,0.0,0.0,0.0,0.0,0.0,0.0,0.0,0.0,0.0,0.0,0.0,0.0,0.0,0.0,0.0,0.0,0.0,0.0,0.0,0.0,0.0,0.0,0.0,0.0,0.0,0.0,0.0,0.0,0.0,0.0,0.0,0.0,0.0,0.0,0.0,0.0,0.0,0.0,0.0,0.0,0.0,0.0,0.0,0.0,0.0,0.0,0.0,0.0,0.0,0.0,0.18,0.99,1.0,1.0,1.0,1.0,1.0,0.99,0.99,0.97,0.76,0.03,0.05,0.05,0.1,0.38,0.32,0.91,0.46,0.03,0.0,0.0,0.0,0.0,0.0,0.0,0.0,0.0,0.0,0.0,0.0,0.0,0.0,0.0,0.0,0.0,0.0,0.0,0.0,0.0,0.0,0.0,0.65,1.0,0.99,0.99,1.0,1.0,0.94,0.61,1.0,0.0,0.0,0.0,0.0,0.06,0.41,0.65,0.68,0.0,0.0,0.0,0.0,0.0,0.0,0.0,0.0,0.0,0.0,0.0,0.0,0.0,0.0,0.0,0.0,0.0,0.0,0.0,0.0,0.0],[0.0,0.0,0.0,0.0,0.0,0.0,0.0,0.0,0.0,0.0,0.57,1.0,1.0,1.0,1.0,0.0,0.0,0.0,0.0,0.0,0.0,0.0,0.0,0.0,0.0,0.0,0.0,0.0,0.0,0.0,0.0,0.0,0.0,0.0,0.99,0.0,0.0,0.0,0.0,0.0,0.0,0.0,0.0,0.0,0.0,0.0,0.0,0.0,0.0,0.0,0.0,0.0,0.0,0.0,0.0,0.0,0.0,0.0,0.0,0.03,0.09,0.01,0.0,0.0,0.0,0.0,0.0,0.0,0.0,0.0,0.0,0.0,0.0,0.0,0.0,0.0,0.0,0.0,0.0,0.0,0.0,0.0,0.0,0.0,0.0,0.0,0.0,0.0,0.0,0.01,0.0,0.0,0.0,0.0,0.0,0.0,0.0,0.0,0.0,0.0,0.0,0.0,0.0,0.0,0.0,0.0,0.0,0.0,0.0,0.0,0.0,0.0,0.0,0.0,0.0,0.0,0.0,0.0,0.0,0.0,0.0,0.0,0.0,0.0,0.0,0.0,0.0,0.0,0.0,0.0,0.0,0.0,0.0,0.0,0.0,0.0,0.0,0.0,0.0,0.0,0.0,0.0,0.0,0.0,0.0,0.0,0.0,0.0,0.0,0.0,0.0,0.0,0.0,0.0,0.0,0.0,0.0,0.0,0.0,0.0,0.0,0.0,0.0,0.0,0.0,0.0,0.0,0.0,0.0,0.0,1.0,1.0,1.0,1.0,0.99,0.97,0.0,0.0,0.22,0.0,0.01,0.0,0.01,0.0,0.01,0.0,0.0,0.0,0.0,0.0,0.0,0.0,0.0,0.0,0.0,0.0,0.0,0.0,0.0,0.0,0.0,0.0,0.0,0.0,0.0,0.0,0.0,0.0,0.0,0.0,0.0,0.0,0.0,1.0,1.0,1.0,1.0,1.0,1.0,1.0,1.0,0.17,0.16,0.14,1.0,1.0,0.97,0.99,0.98,0.01,0.45,0.0,0.0,0.0,0.0,0.0,0.0,0.0,0.0,0.0,0.0,0.0,0.0,0.0,0.0,0.0,0.0,0.0,0.0,0.78],[0.0,0.0,0.0,0.0,0.0,0.0,0.0,0.0,0.0,0.0,0.0,1.0,1.0,1.0,1.0,1.0,1.0,0.0,0.0,0.0,0.0,0.0,0.0,0.0,0.0,0.0,0.0,0.0,0.0,0.0,0.0,0.0,0.01,0.0,0.95,0.0,0.0,0.0,0.0,0.0,0.0,0.0,0.0,0.0,0.0,0.0,0.0,0.0,0.0,0.0,0.0,0.0,0.0,0.0,0.0,0.0,0.0,0.0,0.0,0.0,0.0,0.0,0.0,0.0,0.0,0.0,0.0,0.0,0.0,0.0,0.0,0.0,0.0,0.0,0.0,0.0,0.0,0.0,0.0,0.0,0.0,0.0,0.0,1.0,0.0,0.0,0.79,0.0,0.0,0.98,0.0,0.0,0.0,0.0,0.0,0.0,0.0,0.0,0.0,0.0,0.0,0.0,0.0,0.0,0.0,0.0,0.0,0.0,0.0,0.0,0.0,0.0,0.0,0.0,0.0,0.0,0.0,0.0,0.0,0.0,0.0,0.0,0.0,0.0,0.0,0.0,0.0,0.0,0.0,0.0,0.0,0.0,0.0,0.0,0.0,0.0,0.0,0.0,0.0,0.0,0.0,0.0,0.0,0.0,0.0,0.0,0.0,0.0,0.0,0.0,0.0,0.0,0.0,0.0,0.0,0.0,0.0,0.0,0.0,0.0,0.0,0.0,0.0,0.0,0.0,0.0,0.0,0.0,0.0,0.0,0.0,0.11,0.0,0.0,0.0,0.0,0.0,0.0,0.0,0.0,0.0,0.0,0.0,0.0,0.0,0.0,0.0,0.0,0.0,0.0,0.0,0.0,0.0,0.0,0.0,0.0,0.0,0.0,0.0,0.0,0.0,0.0,0.0,0.0,0.0,0.0,0.0,0.0,0.0,0.0,0.0,0.0,0.0,0.0,0.07,0.01,0.93,1.0,1.0,1.0,1.0,1.0,1.0,1.0,1.0,1.0,1.0,1.0,1.0,1.0,1.0,1.0,1.0,1.0,1.0,1.0,0.0,1.0,1.0,0.04,0.0,0.0,0.0,0.0,0.0,0.0,0.0,0.86,1.0,1.0],[0.0,0.0,0.0,0.0,0.0,0.0,0.0,0.0,0.0,0.0,1.0,1.0,1.0,1.0,1.0,1.0,1.0,0.0,0.0,0.0,0.0,0.0,0.0,0.0,0.0,0.0,0.0,0.0,0.0,0.0,0.0,0.0,0.0,0.0,0.0,0.0,0.0,0.0,0.0,0.0,0.0,0.0,0.0,0.0,0.0,0.0,0.0,0.0,0.0,0.0,0.0,0.0,0.0,0.0,0.0,0.0,0.0,0.0,0.0,0.0,0.0,0.0,0.0,0.0,0.0,0.0,0.0,0.0,0.0,0.0,0.0,0.0,0.0,0.0,0.0,0.0,0.0,0.0,0.0,0.0,0.0,1.0,1.0,1.0,0.0,0.0,1.0,0.0,0.0,1.0,0.0,0.0,0.0,0.0,0.0,0.0,0.0,0.0,0.0,0.0,0.0,0.0,0.0,0.0,0.0,0.0,0.0,0.0,0.0,0.0,0.0,0.0,0.0,0.0,0.0,0.21,1.0,0.98,0.0,0.0,0.0,0.0,0.0,0.0,0.0,0.0,0.0,0.0,0.0,0.0,0.0,0.0,0.0,0.0,0.0,0.0,0.0,0.0,0.0,0.0,0.0,0.0,0.0,0.0,0.0,0.0,0.0,0.0,0.0,0.0,0.0,0.0,0.0,0.0,0.0,0.0,0.0,0.0,0.0,0.0,0.0,0.0,0.0,0.0,0.0,0.0,0.0,0.0,0.0,0.0,0.0,0.0,0.0,0.0,0.0,0.0,0.0,0.0,0.0,0.0,0.0,0.0,0.0,0.0,0.0,0.0,0.0,0.0,0.0,0.0,0.0,0.0,0.0,0.0,0.0,0.0,0.0,0.0,0.0,0.0,0.0,0.0,0.0,0.0,0.0,0.0,0.0,0.0,0.0,0.0,0.0,0.0,0.0,0.0,0.0,0.0,0.0,0.0,0.0,0.0,0.61,0.45,1.0,0.7,1.0,1.0,0.98,0.99,0.99,1.0,1.0,0.28,1.0,0.0,0.0,0.0,0.0,0.0,0.08,0.0,0.0,0.0,0.0,0.0,0.0,0.0,0.01,1.0,1.0,0.0],[0.0,0.0,0.0,0.0,0.0,0.0,0.0,0.0,0.0,0.0,0.0,0.0,0.0,1.0,1.0,1.0,1.0,1.0,1.0,1.0,0.0,0.0,0.0,0.0,0.0,0.0,0.0,0.0,0.0,0.0,0.0,0.0,0.01,0.0,0.0,0.0,0.0,0.0,0.0,0.0,0.0,0.0,0.0,0.0,0.0,0.0,0.0,0.0,0.0,0.0,0.0,0.0,0.0,0.0,0.0,0.0,0.0,0.0,0.0,0.0,0.0,0.0,0.0,0.0,0.0,0.0,0.0,0.0,0.0,0.0,0.0,0.0,0.0,0.0,0.0,0.0,0.0,0.0,0.0,0.0,0.0,1.0,0.0,1.0,0.0,0.0,0.0,0.0,0.0,0.0,0.0,0.0,0.0,0.0,0.0,0.0,0.0,0.0,0.0,0.0,0.0,0.0,0.0,0.0,0.0,0.0,0.0,0.0,0.0,0.0,0.0,0.0,0.0,0.0,0.0,0.0,1.0,1.0,0.0,0.0,0.0,0.0,0.0,0.0,0.0,0.0,0.0,0.0,0.0,0.0,0.0,0.0,0.0,0.0,0.0,0.0,0.0,0.0,0.0,0.0,0.0,0.0,0.0,0.0,0.0,0.0,1.0,0.0,0.0,0.0,0.0,0.0,0.0,0.0,0.0,0.0,0.0,0.0,0.0,0.0,0.0,0.0,0.0,0.0,0.0,0.0,0.0,0.0,0.0,0.0,0.0,0.0,0.0,0.0,0.0,0.0,0.0,0.0,0.0,0.0,0.0,0.0,0.0,0.0,0.0,0.0,0.0,0.0,0.0,0.0,0.0,0.0,0.0,0.0,0.0,0.0,0.0,0.0,0.0,0.0,0.0,0.0,0.0,0.0,0.0,0.0,0.0,0.0,0.0,0.0,0.0,0.0,0.0,0.0,0.0,0.0,0.0,0.0,0.0,0.0,0.0,1.0,1.0,1.0,1.0,1.0,1.0,1.0,1.0,1.0,1.0,1.0,1.0,1.0,0.99,1.0,1.0,1.0,1.0,1.0,1.0,0.99,0.0,1.0,1.0,1.0,1.0,1.0,1.0,1.0],[0.0,0.0,0.0,0.0,0.0,0.0,0.0,0.0,1.0,1.0,1.0,0.0,0.0,1.0,1.0,1.0,1.0,1.0,1.0,1.0,1.0,0.0,0.0,0.0,0.0,0.0,0.0,0.0,0.0,0.0,0.0,0.0,0.0,0.0,0.0,0.0,0.0,0.0,0.0,0.0,0.0,0.0,0.0,0.0,0.0,0.0,0.0,0.0,0.0,0.0,0.0,0.0,0.0,0.0,0.0,0.0,0.0,1.0,1.0,0.91,0.0,0.0,0.0,0.0,0.0,0.0,0.0,0.0,0.0,0.0,0.0,0.0,0.0,0.0,0.0,0.0,0.0,0.0,0.0,0.24,0.0,1.0,0.0,0.0,0.0,0.0,0.0,0.0,0.0,0.0,0.0,0.0,0.0,0.0,0.0,0.0,0.0,0.0,0.0,0.0,0.0,0.0,0.0,0.0,0.0,0.0,0.0,0.0,0.0,0.0,0.0,0.0,0.0,0.0,0.0,0.0,0.0,0.0,0.0,0.0,0.0,0.0,0.0,0.0,0.0,0.0,0.0,0.0,0.0,0.0,0.0,0.0,0.0,0.0,0.0,0.0,0.0,0.0,0.0,0.0,0.0,0.0,0.0,0.0,0.0,0.0,0.0,0.0,0.0,0.0,0.0,0.0,0.0,0.0,0.0,0.0,0.0,0.0,0.0,0.0,0.0,0.0,0.0,0.0,0.0,0.0,0.0,0.0,0.0,0.0,0.95,0.99,0.47,0.0,0.0,0.0,0.0,0.0,0.0,0.0,0.0,0.0,0.0,0.0,0.0,0.0,0.0,0.0,0.0,0.0,0.0,0.0,0.0,0.0,0.0,0.0,0.0,0.0,0.0,0.0,0.0,0.0,0.0,0.0,0.0,0.0,0.0,0.0,0.01,0.01,0.0,0.0,0.0,0.01,0.0,0.01,0.6,0.98,0.0,0.02,0.99,1.0,1.0,0.99,1.0,1.0,1.0,1.0,1.0,1.0,0.48,0.0,0.0,0.0,0.0,0.0,0.0,0.0,0.0,0.0,0.0,0.0,0.0,0.0,0.0,0.0,0.0,0.0,0.0,1.0],[0.0,0.0,0.0,0.0,0.0,0.0,0.0,0.0,0.0,0.0,0.0,0.0,0.0,0.0,0.0,1.0,1.0,1.0,1.0,1.0,1.0,1.0,0.0,0.0,0.0,0.0,0.0,0.0,0.0,0.98,0.0,0.01,0.98,0.03,0.36,0.0,0.96,0.0,0.04,0.0,0.0,0.0,0.0,0.0,0.0,0.0,0.0,0.0,0.0,0.0,0.0,0.0,0.0,0.0,0.0,0.0,0.0,1.0,0.0,0.98,0.0,0.0,0.0,0.0,0.0,0.0,0.0,0.0,0.0,0.0,0.0,0.0,0.0,0.0,0.0,0.0,0.0,0.0,0.0,0.0,0.0,0.0,0.0,0.0,0.0,0.0,0.0,0.0,0.0,0.0,0.0,0.0,0.0,0.0,0.0,0.0,0.0,0.0,0.0,0.0,0.0,0.0,0.0,0.0,0.0,0.0,0.0,0.0,0.0,0.0,0.0,0.0,0.0,0.0,0.0,0.0,0.0,0.0,0.0,0.0,0.0,0.0,0.0,0.0,0.0,0.0,0.0,0.0,0.0,0.0,0.0,0.0,0.0,0.0,0.0,0.0,0.0,0.0,0.0,0.0,0.0,0.0,0.0,0.0,0.0,0.0,0.0,0.0,0.0,0.0,0.0,0.0,0.0,0.0,0.0,0.0,0.0,0.0,0.0,0.0,0.0,0.0,0.0,0.0,0.0,0.0,0.0,0.0,0.0,0.0,0.0,0.0,0.0,0.0,0.0,0.0,0.0,0.0,0.0,0.0,0.0,0.0,0.0,0.0,0.0,0.0,0.0,0.0,0.0,0.0,0.0,0.0,0.0,0.0,0.0,0.0,0.0,0.0,0.0,0.0,0.0,0.0,0.0,0.0,0.0,0.0,0.0,0.0,0.0,0.0,0.0,0.0,0.0,0.0,0.0,0.0,0.0,0.0,0.0,0.0,0.12,1.0,1.0,1.0,1.0,1.0,1.0,1.0,1.0,1.0,1.0,0.33,0.0,0.88,0.0,0.96,0.01,0.0,0.0,0.0,0.0,0.0,0.0,0.0,0.0,0.0,0.0,0.01,0.99,1.0],[0.0,0.0,0.0,0.0,0.0,0.0,0.0,0.0,0.0,0.0,0.0,0.0,0.0,0.0,0.0,1.0,1.0,1.0,1.0,1.0,1.0,1.0,1.0,0.0,0.0,0.0,0.0,0.0,1.0,0.99,0.04,0.01,0.98,0.0,0.0,0.0,0.0,0.0,0.0,0.0,0.0,0.0,0.0,0.0,0.0,0.0,0.0,0.0,0.0,0.0,0.0,0.0,0.0,0.0,0.0,0.0,0.0,0.0,0.0,0.0,0.0,0.0,0.0,0.0,0.0,0.0,0.0,0.0,0.0,0.0,0.0,0.0,0.0,0.0,0.0,0.0,0.0,0.0,0.0,0.0,0.0,0.0,0.0,0.0,0.0,0.0,0.0,0.0,0.0,0.0,0.0,0.0,0.0,0.0,0.0,0.0,0.0,0.0,0.0,0.0,0.0,0.0,0.0,0.0,0.0,0.0,0.0,0.0,0.0,0.0,0.0,0.0,0.0,0.0,0.0,0.0,0.92,0.0,0.0,0.0,0.0,0.0,0.0,0.0,0.0,0.0,0.0,0.0,0.0,0.0,0.0,0.0,0.0,0.0,0.0,0.0,0.0,0.0,0.0,0.0,0.0,0.0,0.0,0.0,0.0,0.0,1.0,1.0,0.0,0.0,0.0,0.0,0.0,0.0,0.0,0.0,0.0,0.0,0.0,0.0,0.0,0.0,0.0,0.0,0.0,0.0,0.0,0.0,0.0,0.0,0.0,0.0,0.0,0.0,0.0,0.0,0.0,0.0,0.0,0.0,0.0,0.0,0.0,0.0,0.0,0.0,0.0,0.0,0.0,0.0,0.0,0.0,0.0,0.0,0.0,0.0,0.0,0.0,0.0,0.0,0.0,0.0,0.0,0.0,0.0,0.0,0.0,0.0,0.0,0.0,0.0,0.0,0.0,0.0,0.0,0.0,0.0,0.0,0.0,0.0,0.0,1.0,1.0,1.0,1.0,1.0,0.95,0.74,0.78,1.0,1.0,1.0,1.0,1.0,1.0,1.0,1.0,1.0,1.0,1.0,1.0,1.0,0.0,1.0,1.0,1.0,1.0,1.0,1.0,0.96],[0.0,0.0,0.0,0.0,0.0,0.0,0.0,0.0,1.0,0.0,0.0,0.0,0.0,0.0,0.0,1.0,1.0,1.0,1.0,1.0,1.0,1.0,1.0,1.0,0.0,0.0,0.0,0.0,0.0,0.0,0.0,0.0,0.0,0.0,0.0,0.0,0.0,0.0,0.0,0.0,0.0,0.0,0.0,0.0,0.0,0.0,0.0,0.0,0.0,0.0,0.0,0.0,0.0,0.0,0.0,0.0,0.0,0.0,0.0,0.0,0.0,0.0,0.0,0.0,0.0,0.0,0.0,0.0,0.0,0.0,0.0,0.0,0.0,0.0,0.0,0.0,0.0,0.0,0.0,0.96,0.0,1.0,0.0,0.0,0.0,0.0,0.0,0.0,0.0,0.0,0.0,0.0,0.0,0.0,0.0,0.0,0.0,0.0,0.0,0.0,0.0,0.0,0.0,0.0,0.0,0.0,0.0,0.0,0.0,0.0,0.0,0.0,0.0,0.0,1.0,0.0,1.0,0.0,0.0,0.0,0.0,0.0,0.0,0.0,0.0,0.0,0.0,0.0,0.0,0.0,0.0,0.0,0.0,0.0,0.0,0.0,0.0,0.0,0.0,0.0,0.0,0.0,0.0,0.0,1.0,0.0,1.0,0.0,0.0,0.0,0.0,0.0,1.0,0.0,0.0,1.0,0.04,0.0,0.0,0.0,0.0,0.0,0.0,0.0,0.0,0.0,0.0,0.0,0.0,0.0,0.0,0.0,0.0,0.0,0.0,0.0,0.0,0.0,0.0,0.0,0.0,0.0,0.0,0.0,0.0,0.0,0.0,0.0,0.0,0.0,0.0,0.0,0.0,0.0,0.0,0.0,0.0,0.0,0.0,0.0,0.0,0.0,0.0,0.0,0.0,0.0,0.0,0.0,0.0,0.0,0.0,0.0,0.0,0.0,0.0,0.0,0.0,0.0,0.0,0.0,0.0,0.69,0.08,0.42,0.01,0.0,0.26,0.18,0.04,0.0,0.0,0.0,0.0,0.0,0.0,0.0,0.0,0.0,0.0,0.0,0.0,0.0,0.0,0.0,0.16,1.0,0.97,1.0,1.0,0.0],[0.0,0.0,0.0,0.0,0.0,0.0,0.0,0.0,1.0,0.0,0.0,0.0,0.0,0.0,0.0,0.0,1.0,1.0,1.0,1.0,1.0,1.0,1.0,1.0,1.0,0.0,0.0,0.0,0.0,0.0,0.0,0.0,0.0,0.0,0.0,0.0,0.0,0.0,0.08,0.0,1.0,0.0,0.0,0.0,0.0,0.0,0.0,0.0,0.0,0.0,0.0,0.0,0.0,0.0,0.0,1.0,0.0,1.0,0.0,0.0,0.0,0.0,0.0,0.0,0.0,0.0,0.0,0.0,0.0,0.0,0.0,0.0,0.0,0.0,0.0,0.0,0.0,0.0,0.0,0.0,0.0,0.0,0.0,0.0,0.0,0.0,0.0,0.0,0.0,0.0,0.0,0.0,0.0,0.0,0.0,0.0,0.0,0.0,0.0,0.0,0.0,0.0,0.0,0.0,0.0,0.0,0.0,0.0,0.0,0.0,0.0,0.0,0.0,0.0,0.0,0.0,0.0,0.0,0.0,0.0,0.0,0.0,0.0,0.0,0.0,0.0,0.0,0.0,0.0,0.0,0.0,0.0,0.0,0.0,0.0,0.0,0.0,0.0,0.0,0.0,0.0,0.0,0.0,0.0,0.0,0.0,0.0,0.0,0.0,0.0,0.0,0.0,0.0,0.0,0.0,0.0,0.0,0.0,0.0,0.0,0.0,0.0,0.0,0.0,0.0,0.0,0.0,0.0,0.0,0.0,0.0,0.0,0.0,0.0,0.0,0.0,0.0,0.0,0.0,0.0,0.0,0.0,0.0,0.0,0.0,0.0,0.0,0.0,0.0,0.0,0.0,0.0,0.0,0.0,0.0,0.0,0.0,0.0,0.0,0.0,0.0,0.0,0.0,0.0,0.0,0.0,0.0,0.0,0.0,0.0,0.0,0.0,0.0,0.0,0.0,0.0,0.0,0.0,0.0,0.0,0.0,0.3,0.0,0.31,0.0,0.0,0.08,0.08,0.04,0.0,0.0,0.0,0.0,0.0,0.0,0.0,0.0,0.0,0.0,0.0,0.0,0.0,0.0,0.0,0.0,0.0,0.0,0.0,0.0,0.2],[0.0,0.0,0.0,0.0,0.0,0.0,0.0,0.0,0.0,0.0,0.0,0.0,0.0,0.0,0.0,0.0,0.0,1.0,1.0,1.0,1.0,1.0,1.0,1.0,1.0,1.0,0.0,0.99,0.73,1.0,0.0,0.0,0.97,0.0,0.0,0.0,0.0,0.0,0.0,0.0,0.32,0.0,0.0,0.0,0.0,0.0,0.0,0.0,0.0,0.0,0.0,0.0,0.0,0.0,0.0,0.0,0.0,0.28,0.0,0.0,0.0,0.0,0.0,0.0,0.0,0.0,0.0,0.0,0.0,0.0,0.0,0.0,0.0,0.0,0.0,0.0,0.0,0.0,0.0,0.0,0.0,0.0,0.0,0.0,0.0,0.0,0.0,0.0,0.0,0.0,0.0,0.0,0.0,0.0,0.0,0.0,0.0,0.0,0.0,0.0,0.0,0.0,0.0,0.0,0.0,0.0,0.0,0.0,0.0,0.0,0.0,0.0,0.0,0.0,0.0,0.0,0.0,0.0,0.0,0.0,0.0,0.0,0.0,0.0,0.0,0.0,0.0,0.0,0.0,0.0,0.0,0.0,0.0,0.0,0.0,0.0,0.0,0.0,0.0,0.0,0.0,0.0,0.0,0.0,0.0,0.0,0.82,0.0,0.0,0.0,0.0,0.0,0.0,0.0,0.0,0.0,0.0,0.0,0.0,0.0,0.0,0.0,0.0,0.0,0.0,0.0,0.0,0.0,0.0,0.0,0.0,0.0,0.0,0.0,0.0,0.0,0.0,0.0,0.0,0.0,0.0,0.0,0.0,0.0,0.0,0.0,0.0,0.0,0.0,0.0,0.0,0.0,0.0,0.0,0.0,0.0,0.0,0.0,0.0,0.0,0.0,0.0,0.0,0.0,0.0,0.0,0.0,0.0,0.0,0.0,0.0,0.0,0.0,0.0,0.0,0.0,0.0,0.0,0.0,0.0,0.0,0.37,0.0,0.44,0.0,0.0,0.0,0.0,0.0,0.0,0.0,0.0,0.0,0.0,0.0,0.0,0.0,0.0,0.0,0.0,0.0,0.0,0.0,0.0,0.0,0.0,0.0,0.0,0.0,0.0],[0.0,0.0,0.0,0.0,0.0,0.0,0.0,0.0,0.0,0.0,0.0,0.0,0.0,0.0,0.0,0.0,0.0,0.0,1.0,1.0,1.0,1.0,1.0,1.0,0.97,1.0,1.0,1.0,1.0,0.34,0.0,0.0,0.0,0.0,0.0,0.0,0.0,0.0,0.0,0.0,0.0,0.0,0.0,0.0,0.0,0.0,0.0,0.0,0.0,0.0,0.0,0.0,0.0,0.0,0.0,0.0,0.0,0.0,0.0,0.0,0.0,0.0,0.0,0.0,0.0,0.0,0.0,0.0,0.0,0.0,0.0,0.0,0.0,0.0,0.0,0.0,0.0,0.0,0.0,0.0,0.0,0.0,0.0,0.0,0.0,0.0,0.0,0.0,0.0,0.0,0.0,0.0,0.0,0.0,0.0,0.0,0.0,0.0,0.0,0.0,0.0,0.0,0.0,0.0,0.0,0.0,0.0,0.0,0.0,0.0,0.0,0.0,0.0,0.0,0.0,0.0,0.0,0.0,0.0,0.0,0.0,0.0,0.0,0.0,0.0,0.0,0.0,0.0,0.0,0.0,0.0,0.0,0.0,0.0,0.0,0.0,0.0,0.0,0.0,0.0,0.0,0.0,0.0,0.0,0.0,0.0,1.0,0.02,0.0,1.0,0.0,0.0,1.0,0.0,0.0,0.0,0.0,0.0,0.0,0.0,0.0,0.0,0.0,0.0,0.0,0.0,0.0,0.0,0.0,0.0,0.0,0.0,0.0,0.0,0.0,0.0,0.0,0.0,0.0,0.0,0.0,0.0,0.0,0.0,0.0,0.0,0.0,0.0,0.0,0.0,0.0,0.0,0.0,0.0,0.0,0.0,0.0,0.0,0.0,0.0,0.0,0.0,0.0,0.0,0.0,0.0,0.0,0.0,0.0,0.0,0.0,0.0,0.0,0.0,0.0,0.0,0.0,0.0,0.0,0.0,0.0,0.0,0.0,0.0,0.0,0.0,0.0,0.0,0.0,0.0,0.0,0.0,0.0,0.0,0.0,0.0,0.0,0.0,0.0,0.0,0.0,0.0,0.0,0.0,0.0,0.01,0.0,0.07,0.0,0.0],[0.0,0.0,0.0,0.0,0.0,0.0,0.0,0.0,0.0,0.0,0.0,0.0,0.0,0.0,0.0,0.0,0.0,0.0,0.0,1.0,1.0,1.0,1.0,1.0,1.0,0.38,0.27,0.0,0.0,0.0,0.0,0.0,0.0,0.0,0.0,0.0,0.0,0.0,0.0,0.0,0.46,0.0,0.97,0.0,0.01,0.0,0.0,0.0,0.0,0.0,0.0,0.0,0.0,0.14,0.0,1.0,0.0,0.0,0.0,0.0,0.0,0.0,0.0,0.0,0.0,0.0,0.0,0.0,0.0,0.0,0.0,0.0,0.0,0.0,0.0,0.0,0.0,0.0,0.0,0.0,0.0,0.0,0.0,0.0,0.0,0.0,0.0,0.0,0.0,0.0,0.0,0.0,0.0,0.0,0.0,0.0,0.0,0.0,0.0,0.0,0.0,0.0,0.0,0.0,0.0,0.0,0.0,0.0,0.0,0.0,0.0,0.0,0.0,0.0,0.0,0.0,0.0,0.0,0.0,0.0,0.0,0.0,0.0,0.0,0.0,0.0,0.0,0.0,0.0,0.0,0.0,0.0,0.0,0.0,0.0,0.0,0.0,0.0,0.0,0.0,0.0,0.0,0.0,0.0,0.0,0.0,0.0,0.0,0.0,0.0,0.0,0.0,1.0,1.0,0.0,0.01,1.0,0.0,0.0,0.0,0.0,0.0,0.0,0.0,0.0,0.0,0.0,0.0,0.0,0.0,0.0,0.0,0.0,0.0,0.0,0.0,0.0,0.0,0.0,0.0,0.0,0.0,0.0,0.0,0.0,0.0,0.0,0.0,0.0,0.0,0.0,0.0,0.0,0.0,0.0,0.0,0.0,0.0,0.0,0.0,0.0,0.0,0.0,0.0,0.0,0.0,0.0,0.0,0.0,0.0,0.0,0.0,0.0,0.0,0.0,0.0,0.0,0.0,0.0,0.0,0.0,0.0,0.0,0.0,0.0,0.0,0.0,0.0,0.0,0.0,0.0,0.0,0.0,0.0,0.0,0.0,0.0,0.0,0.0,0.0,0.0,0.0,0.0,0.0,0.0,0.0,0.0,0.0,0.0,0.0],[0.0,0.0,0.0,0.0,0.0,0.0,0.0,0.0,0.0,0.0,0.0,0.0,0.0,0.0,0.0,0.0,0.0,0.0,0.0,0.0,1.0,1.0,0.97,1.0,1.0,1.0,0.71,0.0,0.0,0.0,0.0,0.0,0.0,0.0,0.0,0.0,0.0,0.0,0.0,0.0,1.0,0.31,1.0,0.0,0.01,0.0,0.0,0.0,0.0,0.0,0.0,0.0,0.0,0.07,0.0,0.97,0.0,0.0,0.0,0.0,0.0,0.0,0.0,0.0,0.0,0.0,0.0,0.0,0.0,0.0,0.0,0.0,0.0,0.0,0.0,0.0,0.0,0.0,0.0,0.0,0.0,0.0,0.0,0.0,0.0,0.0,0.0,0.0,0.0,0.0,0.0,0.0,0.0,0.0,0.0,0.0,0.0,0.0,0.0,0.0,0.0,0.0,0.0,0.0,0.0,0.0,0.0,0.0,0.0,0.0,0.0,0.0,0.0,0.0,0.0,0.0,0.0,0.0,0.0,0.0,0.0,0.0,0.0,0.0,0.0,0.0,0.0,0.0,0.0,0.0,0.0,0.0,0.0,0.0,0.0,0.0,0.0,0.0,0.0,0.0,0.0,0.0,0.0,0.0,0.0,0.0,0.0,0.0,0.0,0.0,0.0,0.0,0.0,0.0,0.0,0.0,0.0,0.0,0.0,0.0,0.0,0.0,0.0,0.0,0.0,0.0,0.0,0.0,0.0,0.0,0.0,0.0,0.0,0.0,0.0,0.0,0.0,0.0,0.0,0.0,0.0,0.0,0.0,0.0,0.0,0.0,0.0,0.0,0.0,0.0,0.0,0.0,0.0,0.0,0.0,0.0,0.0,0.0,0.0,0.0,0.0,0.0,0.0,0.0,0.0,0.0,0.0,0.0,0.0,0.0,0.0,0.0,0.0,0.0,0.0,0.0,0.0,0.0,0.0,0.0,0.0,0.0,0.0,0.0,0.0,0.0,0.0,0.0,0.0,0.0,0.0,0.0,0.0,0.0,0.0,0.0,0.0,0.0,0.0,0.0,0.0,0.0,0.0,0.0,0.0,0.0,0.0,0.0,0.0,0.0],[0.0,0.0,0.0,0.0,0.0,0.0,0.0,0.0,0.0,0.0,0.0,0.0,0.0,0.0,0.0,0.0,0.0,0.0,0.0,0.0,0.0,1.0,1.0,0.38,1.0,1.0,1.0,1.0,0.0,0.08,0.0,0.0,0.0,0.0,0.0,0.0,0.0,0.0,0.0,0.0,0.04,0.0,0.01,0.0,0.0,0.0,0.0,0.0,0.0,0.0,0.0,0.0,0.0,0.0,0.0,0.0,0.0,0.0,0.0,0.0,0.0,0.0,0.0,0.0,0.0,0.0,0.0,0.0,0.0,0.0,0.0,0.0,0.0,0.0,0.0,0.0,0.0,0.0,0.0,0.0,0.0,0.0,0.0,0.0,0.0,0.0,0.0,0.0,0.0,0.0,0.0,0.0,0.0,0.0,0.0,0.0,0.0,0.0,0.0,0.0,0.0,0.0,0.0,0.0,0.0,0.0,0.0,0.0,0.0,0.0,0.0,0.0,0.0,0.0,0.0,0.0,0.0,0.0,0.0,0.0,0.0,0.0,0.0,0.0,0.0,0.0,0.0,0.0,0.0,0.0,0.0,0.0,0.0,0.0,0.0,0.0,0.0,0.0,0.0,0.0,0.0,0.0,0.0,0.0,0.0,0.0,0.0,0.0,0.0,0.0,0.0,0.0,0.0,0.0,0.0,0.0,0.0,0.0,0.0,0.0,0.0,0.0,0.0,0.0,0.0,0.0,0.0,0.0,0.0,0.0,0.0,0.0,0.0,0.0,0.0,0.0,0.0,0.0,0.0,0.0,0.0,0.0,0.0,0.0,0.0,0.0,0.0,0.0,0.0,0.0,0.0,0.0,0.0,0.0,0.0,0.0,0.0,0.0,0.0,0.0,0.0,0.0,0.0,0.0,0.0,0.0,0.0,0.0,0.0,0.0,0.0,0.0,0.0,0.0,0.0,0.0,0.0,0.0,0.0,0.0,0.0,0.0,0.0,0.0,0.0,0.0,0.0,0.0,0.0,0.0,0.0,0.0,0.0,0.0,0.0,0.0,0.0,0.0,0.0,0.0,0.0,0.0,0.0,0.0,0.0,0.0,0.0,0.0,0.0,0.0],[0.0,0.0,0.0,0.0,0.0,0.0,0.0,0.0,0.0,0.0,0.0,0.0,0.0,0.0,0.0,0.0,0.0,0.0,0.0,0.0,0.0,0.0,1.0,0.27,0.71,1.0,1.0,1.0,0.0,0.0,0.0,0.0,0.0,0.0,0.0,0.0,0.0,0.0,0.0,0.0,0.0,0.0,0.0,0.0,0.0,0.0,0.0,0.0,0.0,0.0,0.0,0.0,0.0,0.0,0.0,0.0,0.0,0.0,0.0,0.0,0.0,0.0,0.0,0.0,0.0,0.0,0.0,0.0,0.0,0.0,0.0,0.0,0.0,0.0,0.0,0.0,0.0,0.0,0.0,0.0,0.0,0.0,0.0,0.0,0.0,0.0,0.0,0.0,0.0,0.0,0.0,0.0,0.0,0.0,0.0,0.0,0.0,0.0,0.0,0.0,0.0,0.0,0.0,0.0,0.0,0.0,0.0,0.0,0.0,0.0,0.0,0.0,0.0,0.0,0.0,0.0,0.0,0.0,0.0,0.0,0.0,0.0,0.0,0.0,0.0,0.0,0.0,0.0,0.0,0.0,0.0,0.0,0.0,0.0,0.0,0.0,0.0,0.0,0.0,0.0,0.0,0.0,0.0,0.0,0.0,0.0,0.0,0.0,0.0,0.89,0.0,0.0,0.0,0.0,0.0,0.0,0.0,0.0,0.0,0.0,0.0,0.0,0.0,0.0,0.0,0.0,0.0,0.0,0.0,0.0,0.0,0.0,0.0,0.0,0.0,0.0,0.0,0.0,0.0,0.0,0.0,0.0,0.0,0.0,0.0,0.0,0.0,0.0,0.0,0.0,0.0,0.0,0.0,0.0,0.0,0.0,0.0,0.0,0.0,0.0,0.0,0.0,0.0,0.0,0.0,0.0,0.0,0.0,0.0,0.0,0.0,0.0,0.0,0.0,0.0,0.0,0.0,0.0,0.0,0.0,0.0,0.0,0.0,0.0,0.0,0.0,0.0,0.0,0.0,0.0,0.0,0.0,0.0,0.0,0.0,0.0,0.0,0.0,0.0,0.0,0.0,0.0,0.0,0.0,0.0,0.0,0.0,0.0,0.0,0.0],[0.0,0.0,0.0,0.0,0.0,0.0,0.0,0.0,0.0,0.0,0.0,0.0,0.0,0.0,0.0,0.0,0.0,0.0,0.0,0.0,0.0,0.99,1.0,0.0,0.0,1.0,1.0,1.0,1.0,1.0,0.0,0.0,0.0,0.0,0.0,0.0,0.0,0.0,0.0,0.0,0.0,0.0,0.0,0.0,0.0,0.0,0.0,0.0,0.0,0.0,0.0,0.0,0.0,0.0,0.0,0.0,0.0,0.0,0.0,0.0,0.0,0.0,0.0,0.0,0.0,0.0,0.0,0.0,0.0,0.0,0.0,0.0,0.0,0.0,0.0,0.0,0.0,0.0,0.0,0.0,0.0,0.0,0.0,0.0,0.0,0.0,0.0,0.0,0.0,0.0,0.0,0.0,0.0,0.0,0.0,0.0,0.0,0.0,0.0,0.0,0.0,0.0,0.0,0.0,0.0,0.0,0.0,0.0,0.0,0.0,0.0,0.0,0.0,0.0,0.0,0.0,0.0,0.0,0.0,0.0,0.0,0.0,0.0,0.0,0.0,0.0,0.0,0.0,0.0,0.0,0.0,0.0,0.0,0.0,0.0,0.0,0.0,0.0,0.0,0.0,0.0,0.0,0.0,0.0,0.0,0.0,0.0,0.0,0.0,0.0,0.0,0.0,0.0,0.0,0.0,0.0,0.0,0.0,0.0,0.0,0.0,0.0,0.0,0.0,0.0,0.0,0.0,0.0,0.0,0.0,0.0,0.0,0.0,0.0,0.0,0.0,0.0,0.0,0.0,0.0,0.0,0.0,0.0,0.0,0.0,0.0,0.0,0.0,0.0,0.0,0.0,0.0,0.0,0.0,0.0,0.0,0.0,0.0,0.0,0.0,0.0,0.0,0.0,0.0,0.0,0.0,0.0,0.0,0.0,0.0,0.0,0.0,0.0,0.0,0.0,0.0,0.0,0.0,0.0,0.0,0.0,0.0,0.0,0.0,0.0,0.0,0.0,0.0,0.0,0.0,0.0,0.0,0.0,0.0,0.0,0.0,0.0,0.0,0.0,0.0,0.0,0.0,0.0,0.0,0.0,0.0,0.0,0.0,0.0,0.0],[0.0,0.0,0.0,0.0,0.0,0.0,0.0,0.0,0.0,0.0,0.0,0.0,0.0,0.0,0.0,0.0,0.0,0.0,1.0,0.0,0.0,0.73,1.0,0.0,0.0,0.0,0.0,1.0,1.0,1.0,0.98,0.0,0.0,0.0,0.0,0.0,0.0,0.0,0.0,0.0,0.0,0.0,0.0,0.0,0.0,0.0,0.0,0.0,0.0,0.0,0.0,0.0,0.0,0.0,0.0,0.0,0.0,0.0,0.0,0.0,0.0,0.0,0.0,0.0,0.0,0.0,0.0,0.0,0.0,0.0,0.0,0.0,0.0,0.0,0.0,0.0,0.0,0.0,0.0,0.0,0.0,0.0,0.0,0.0,0.0,0.0,0.0,0.0,0.0,0.0,0.0,0.0,0.0,0.0,0.0,0.0,0.0,0.0,0.0,0.0,0.0,0.0,0.0,0.0,0.0,0.0,0.0,0.0,0.0,0.0,0.0,0.0,0.0,0.0,0.0,0.0,0.0,0.0,0.0,0.0,0.0,0.0,0.0,0.0,0.0,0.0,0.0,0.0,0.0,0.0,0.0,0.0,0.0,0.0,0.0,0.0,0.0,0.0,0.0,0.0,0.0,0.0,0.0,0.0,0.0,0.0,1.0,1.0,0.14,0.85,0.0,0.0,0.0,0.0,0.0,0.0,0.0,0.0,0.0,0.0,0.0,0.0,0.0,0.0,0.0,0.0,0.0,0.0,0.0,0.0,0.0,0.0,0.0,0.0,0.0,0.0,0.0,0.0,0.0,0.0,0.0,0.0,0.0,0.0,0.0,0.0,0.0,0.0,0.0,0.0,0.0,0.0,0.0,0.0,0.0,0.0,0.0,0.0,0.0,0.0,0.0,0.0,0.0,0.0,0.0,0.0,0.0,0.0,0.0,0.0,0.0,0.0,0.0,0.0,0.0,0.0,0.0,0.0,0.0,0.0,0.0,0.0,0.0,0.0,0.0,0.0,0.0,0.0,0.0,0.0,0.0,0.0,0.0,0.0,0.0,0.9,0.99,0.03,0.96,0.99,0.82,0.74,0.02,0.91,0.99,0.9,1.0,0.99,0.95,0.0],[0.0,0.0,0.0,0.0,0.0,0.0,0.0,0.0,0.0,0.0,0.0,0.0,0.0,0.0,0.0,0.0,0.0,0.98,0.99,0.0,0.0,1.0,0.34,0.0,0.0,0.08,0.0,1.0,1.0,1.0,1.0,0.99,0.99,0.0,0.0,0.0,0.0,0.0,0.0,0.0,0.0,0.0,0.0,0.0,0.0,0.0,0.0,0.0,0.0,0.0,0.0,0.0,0.0,0.0,0.0,0.0,0.0,0.0,0.0,0.0,0.0,0.0,0.0,0.0,0.0,0.0,0.0,0.0,0.0,0.0,0.0,0.0,0.0,0.0,0.0,0.0,0.0,0.0,0.0,0.0,0.0,0.0,0.0,0.0,0.0,0.0,0.0,0.0,0.0,0.0,0.0,0.0,0.0,0.0,0.0,0.0,0.0,0.0,0.0,0.0,0.0,0.0,0.0,0.0,0.0,0.0,0.0,0.0,0.0,0.0,0.0,0.0,0.0,0.0,0.0,0.0,0.0,0.0,0.0,0.0,0.0,0.0,0.0,0.0,0.0,0.0,0.0,0.0,0.0,0.0,0.0,0.0,0.0,0.0,0.0,0.0,0.0,0.0,0.0,0.0,0.0,0.0,0.0,0.0,0.0,0.0,0.17,0.0,0.0,0.0,0.0,0.0,0.0,0.0,0.0,0.0,0.0,0.0,0.0,0.0,0.0,0.0,0.0,0.0,0.0,0.0,0.0,0.0,0.0,0.0,0.0,0.0,0.0,0.0,0.0,0.0,0.0,0.0,0.0,0.0,0.0,0.0,0.0,0.0,0.0,0.0,0.0,0.0,0.0,0.0,0.0,0.0,0.0,0.0,0.0,0.0,0.0,0.0,0.0,0.0,0.0,0.0,0.0,0.0,0.0,0.0,0.0,0.0,0.0,0.0,0.0,0.0,0.0,0.0,0.0,0.0,0.0,0.0,0.0,0.0,0.0,0.95,0.87,0.89,0.0,0.0,0.0,0.0,0.0,0.79,0.04,0.06,0.01,0.93,0.72,0.96,0.97,0.54,0.37,0.0,0.0,0.0,0.0,0.0,0.0,0.0,0.0,0.03,0.61,0.0],[0.0,0.0,0.0,0.0,0.0,0.0,0.0,0.0,0.0,0.0,0.0,0.0,0.0,0.0,0.0,0.0,0.0,0.0,0.04,0.0,0.0,0.0,0.0,0.0,0.0,0.0,0.0,0.0,0.98,1.0,1.0,1.0,0.1,0.0,0.0,0.0,0.0,0.0,0.0,0.0,0.0,0.0,0.0,0.0,0.0,0.0,0.0,0.0,0.0,0.0,0.0,0.0,0.0,0.0,0.0,0.0,0.0,0.0,0.0,0.0,0.0,0.0,0.0,0.0,0.0,0.0,0.0,0.0,0.0,0.0,0.0,0.0,0.0,0.0,0.0,0.0,0.0,0.0,0.0,0.0,0.0,0.0,0.0,0.0,0.0,0.0,0.0,0.0,0.0,0.0,0.0,0.0,0.0,0.0,0.0,0.0,0.0,0.0,0.0,0.0,0.0,0.0,0.0,0.0,0.0,0.0,0.0,0.0,0.0,0.0,0.0,0.0,0.0,0.0,0.0,0.0,0.0,0.0,0.0,0.0,0.0,0.0,0.0,0.0,0.0,0.0,0.0,0.0,0.0,0.0,0.0,0.0,0.0,0.0,0.0,0.0,0.0,0.0,0.0,0.0,0.0,0.0,0.0,0.0,0.0,0.0,0.0,0.03,0.0,0.0,0.0,0.0,0.0,0.0,0.0,0.0,0.0,0.0,0.0,0.0,0.0,0.0,0.0,0.0,0.0,0.0,0.0,0.0,0.0,0.0,0.0,0.0,0.0,0.0,0.0,0.0,0.0,0.0,0.0,0.0,0.0,0.0,0.0,0.0,0.0,0.0,0.0,0.0,0.0,0.0,0.0,0.0,0.0,0.0,0.0,0.0,0.0,0.0,0.0,0.0,0.0,0.0,0.0,0.0,0.0,0.0,0.0,0.0,0.0,0.0,0.0,0.0,0.0,0.0,0.0,0.0,0.0,0.0,0.0,0.0,0.0,0.02,0.01,0.03,0.0,0.0,0.0,0.0,0.0,0.04,0.04,0.82,0.5,0.99,0.99,0.99,0.99,0.97,0.81,0.41,0.51,0.05,0.02,0.0,0.0,0.0,0.02,0.01,0.1,0.0],[0.0,0.0,0.0,0.0,0.0,0.0,0.0,0.0,0.0,0.0,0.0,0.0,0.0,0.0,0.0,0.0,0.0,0.01,0.01,0.0,0.0,0.0,0.0,0.0,0.0,0.0,0.0,0.0,0.0,0.99,1.0,1.0,1.0,0.28,0.01,0.0,0.0,0.0,0.0,0.0,0.0,0.0,0.0,0.0,0.0,0.0,0.0,0.0,0.0,0.0,0.0,0.0,0.0,0.0,0.0,0.0,0.0,0.0,0.0,0.0,0.0,0.0,0.0,0.0,0.0,0.0,0.0,0.0,0.0,0.0,0.0,0.0,0.0,0.0,0.0,0.0,0.0,0.0,0.0,0.0,0.0,0.0,0.0,0.0,0.0,0.0,0.0,0.0,0.0,0.0,0.0,0.0,0.0,0.0,0.0,0.0,0.0,0.0,0.0,0.0,0.0,0.0,0.0,0.0,0.0,0.0,0.0,0.0,0.0,0.0,0.0,0.0,0.0,0.0,0.0,0.0,0.0,0.0,0.0,0.0,0.0,0.0,0.0,0.0,0.0,0.0,0.0,0.0,0.0,0.0,0.0,0.0,0.0,0.0,0.0,0.0,0.0,0.0,0.0,0.0,0.0,0.0,0.0,0.0,0.0,0.0,0.0,0.0,0.0,0.0,0.0,0.0,0.0,0.0,0.0,0.0,0.0,0.0,0.0,0.0,0.0,0.0,0.0,0.0,0.0,0.0,0.0,0.0,0.0,0.0,0.0,0.0,0.0,0.0,0.0,0.0,0.0,0.0,0.0,0.0,0.0,0.0,0.0,0.0,0.0,0.0,0.0,0.0,0.0,0.0,0.0,0.0,0.0,0.0,0.0,0.0,0.0,0.0,0.0,0.0,0.0,0.0,0.0,0.0,0.0,0.0,0.0,0.0,0.0,0.0,0.0,0.0,0.0,0.0,0.0,0.0,0.0,0.0,0.0,0.0,0.0,0.55,0.42,0.43,0.01,0.0,0.0,0.0,0.0,0.68,0.77,0.89,0.29,0.98,0.98,0.97,0.98,0.53,0.01,0.0,0.0,0.0,0.0,0.0,0.0,0.0,0.0,0.0,0.0,0.0],[0.0,0.0,0.0,0.0,0.0,0.0,0.0,0.0,0.0,0.0,0.0,0.0,0.0,0.01,0.0,0.01,0.0,0.98,0.98,0.0,0.0,0.97,0.0,0.0,0.0,0.0,0.0,0.0,0.0,0.99,0.1,1.0,1.0,1.0,0.99,0.0,0.97,0.0,0.0,0.0,0.0,0.0,0.0,0.0,0.0,0.0,0.0,0.0,0.0,0.0,0.0,0.0,0.0,0.0,0.0,0.0,0.0,0.0,0.0,0.0,0.0,0.0,0.0,0.0,0.0,0.0,0.0,0.0,0.0,0.0,0.0,0.0,0.0,0.0,0.0,0.0,0.0,0.0,0.0,0.0,0.0,0.0,0.0,0.0,0.0,0.0,0.0,0.0,0.0,0.0,0.0,0.0,0.0,0.0,0.0,0.0,0.0,0.0,0.0,0.0,0.0,0.0,0.0,0.0,0.0,0.0,0.0,0.0,0.0,0.0,0.0,0.0,0.0,0.0,0.0,0.0,0.0,0.0,0.0,0.0,0.0,0.0,0.0,0.0,0.0,0.0,0.0,0.0,0.0,0.0,0.0,0.0,0.0,0.0,0.0,0.0,0.0,0.0,0.0,0.0,0.0,0.0,0.0,0.0,0.0,0.0,0.0,0.0,0.0,0.0,0.0,0.0,0.0,0.0,0.0,0.0,0.0,0.0,0.0,0.0,0.0,0.0,0.0,0.0,0.0,0.0,0.0,0.0,0.0,0.0,0.0,0.0,0.0,0.0,0.0,0.0,0.0,0.0,0.0,0.0,0.0,0.0,0.0,0.0,0.0,0.0,0.0,0.0,0.0,0.0,0.0,0.0,0.0,0.0,0.0,0.0,0.0,0.0,0.0,0.0,0.0,0.0,0.0,0.0,0.0,0.0,0.0,0.0,0.0,0.0,0.0,0.0,0.0,0.0,0.0,0.0,0.0,0.0,0.0,0.0,0.0,0.99,0.99,0.98,0.98,0.97,0.61,0.54,0.77,0.99,0.98,0.88,0.05,0.99,0.91,0.98,0.95,0.07,0.0,0.0,0.0,0.0,0.0,0.0,0.0,0.0,0.0,0.0,0.01,0.98],[0.0,0.0,0.0,0.0,0.0,0.0,0.0,0.0,0.0,0.0,0.0,0.0,0.0,0.0,0.0,0.0,0.0,0.03,0.0,0.0,0.0,0.0,0.0,0.0,0.0,0.0,0.0,0.0,0.0,0.0,0.0,0.28,1.0,1.0,1.0,1.0,1.0,0.0,0.0,0.0,0.0,0.0,0.0,0.0,0.0,0.0,0.0,0.0,0.0,0.0,0.0,0.0,0.0,0.0,0.0,0.0,0.0,0.0,0.0,0.24,0.0,0.0,0.0,0.0,0.0,0.0,0.0,0.0,0.0,0.0,0.0,0.0,0.0,0.0,0.0,0.0,0.0,0.0,0.0,0.0,0.0,0.0,0.0,0.0,0.0,0.0,0.0,0.0,0.0,0.0,0.0,0.0,0.0,0.0,0.0,0.0,0.0,0.0,0.0,0.0,0.0,0.0,0.0,0.0,0.0,0.0,0.0,0.0,0.0,0.0,0.0,0.0,0.0,0.0,0.0,0.0,0.0,0.0,0.0,0.0,0.0,0.0,0.0,0.0,0.0,0.0,0.0,0.0,0.0,0.0,0.0,0.0,0.0,0.0,0.0,0.0,0.0,0.0,0.0,0.0,0.0,0.0,0.0,0.0,0.0,0.0,0.0,0.0,0.0,0.0,0.0,0.0,0.0,0.0,0.0,0.0,0.0,0.0,0.0,0.0,0.0,0.0,0.0,0.0,0.0,0.0,0.0,0.0,0.0,0.0,0.0,0.0,0.0,0.0,0.0,0.0,0.0,0.0,0.0,0.0,0.0,0.0,0.0,0.0,0.0,0.0,0.0,0.0,0.0,0.0,0.0,0.0,0.0,0.0,0.0,0.0,0.0,0.0,0.0,0.0,0.0,0.0,0.0,0.0,0.0,0.0,0.0,0.0,0.0,0.0,0.0,0.0,0.0,0.0,0.0,0.0,0.0,0.0,0.0,0.0,0.0,0.14,0.0,0.49,0.0,0.0,0.01,0.01,0.02,0.0,0.0,0.0,0.0,0.0,0.0,0.0,0.0,0.0,0.0,0.0,0.0,0.0,0.0,0.0,0.0,0.0,0.0,0.0,0.0,0.95],[0.0,0.0,0.0,0.0,0.0,0.0,0.0,0.0,0.0,0.0,0.0,0.0,0.99,0.95,0.0,0.0,0.0,0.36,0.0,0.0,0.0,0.0,0.0,0.0,0.0,0.0,0.0,0.0,0.0,0.0,0.0,0.01,0.99,1.0,1.0,1.0,0.97,0.0,0.0,0.0,0.0,0.0,0.0,0.0,0.0,0.0,0.0,0.0,0.0,0.0,0.0,0.0,0.0,0.0,0.0,0.0,0.0,0.0,0.0,0.99,0.69,0.0,0.0,0.0,0.0,0.0,0.0,0.0,0.0,0.0,0.0,0.0,0.0,0.0,0.0,0.0,0.0,0.0,0.0,0.0,0.0,0.0,0.0,0.0,0.0,0.0,0.0,0.0,0.0,0.0,0.0,0.0,0.0,0.0,0.0,0.0,0.0,0.0,0.0,0.0,0.0,0.0,0.0,0.0,0.0,0.0,0.0,0.0,0.0,0.0,0.0,0.0,0.0,0.0,0.0,0.0,0.0,0.0,0.0,0.0,0.0,0.0,0.0,0.0,0.0,0.0,0.0,0.0,0.0,0.0,0.0,0.0,0.0,0.0,0.0,0.0,0.0,0.0,0.0,0.0,0.0,0.0,0.0,0.0,0.0,0.0,0.0,0.0,0.0,0.0,0.0,0.0,0.0,0.0,0.0,0.0,0.0,0.0,0.0,0.0,0.0,0.0,0.0,0.0,0.0,0.0,0.0,0.0,0.0,0.0,0.31,0.46,0.01,0.0,0.0,0.0,0.0,0.0,0.0,0.0,0.0,0.0,0.0,0.0,0.0,0.0,0.0,0.0,0.0,0.0,0.0,0.0,0.0,0.0,0.0,0.0,0.0,0.0,0.0,0.0,0.0,0.0,0.0,0.0,0.0,0.0,0.0,0.0,0.0,0.0,0.0,0.0,0.0,0.01,0.0,0.81,0.97,0.99,0.99,1.0,0.99,0.79,0.99,0.75,0.99,0.99,0.92,0.95,0.94,0.47,0.81,0.02,0.0,0.01,0.01,0.0,0.0,0.0,0.0,0.0,0.0,0.0,0.0,0.0,0.0,0.0,0.0,0.0,0.0,1.0],[0.0,0.0,0.0,0.0,0.0,0.0,0.0,0.0,0.0,0.0,0.0,0.0,0.0,0.0,0.0,0.0,0.0,0.0,0.0,0.0,0.0,0.0,0.0,0.0,0.0,0.0,0.0,0.0,0.0,0.0,0.0,0.0,0.0,1.0,1.0,1.0,1.0,0.95,0.0,0.0,0.0,0.0,0.0,0.0,0.0,0.0,0.0,0.0,0.0,0.0,0.0,0.0,0.0,0.0,0.0,0.0,0.0,0.0,0.0,1.0,0.98,0.07,0.0,0.0,0.0,0.0,0.0,0.0,0.0,0.0,0.0,0.0,0.0,0.0,0.0,0.0,0.0,0.0,0.0,0.0,0.0,0.0,0.0,0.0,0.0,0.0,0.0,0.0,0.0,0.0,0.0,0.0,0.0,0.0,0.0,0.0,0.0,0.0,0.0,0.0,0.0,0.0,0.0,0.0,0.0,0.0,0.0,0.0,0.0,0.0,0.0,0.0,0.0,0.0,0.0,0.0,0.0,0.0,0.0,0.0,0.0,0.0,0.0,0.0,0.0,0.0,0.0,0.0,0.0,0.0,0.0,0.0,0.0,0.0,0.0,0.0,0.0,0.0,0.0,0.0,0.0,0.0,0.0,0.0,0.0,0.0,0.0,0.0,0.0,0.0,0.0,0.0,0.0,0.0,0.0,0.0,0.0,0.0,0.0,0.0,0.0,0.0,0.0,0.0,0.0,0.0,0.0,0.0,0.0,0.0,0.01,0.0,0.0,0.0,0.0,0.0,0.0,0.0,0.0,0.0,0.0,0.0,0.0,0.0,0.0,0.0,0.0,0.0,0.0,0.0,0.0,0.0,0.0,0.0,0.0,0.0,0.0,0.0,0.0,0.0,0.0,0.0,0.0,0.0,0.0,0.0,0.0,0.0,0.0,0.0,0.0,0.0,0.0,0.0,0.0,0.01,0.01,0.18,0.78,0.72,0.06,0.0,0.0,0.0,0.0,0.0,0.0,0.0,0.0,0.0,0.0,0.0,0.0,0.0,0.0,0.0,0.0,0.0,0.0,0.0,0.0,0.0,0.0,0.0,0.0,0.0,0.0,0.0,0.0,0.1],[0.0,0.0,0.0,0.0,0.0,0.0,0.0,0.0,0.0,0.0,0.0,0.0,0.0,0.0,0.0,0.0,0.0,0.96,0.0,0.0,0.0,0.0,0.0,0.0,0.0,0.0,0.0,0.0,0.0,0.0,0.0,0.0,0.97,1.0,0.97,1.0,1.0,1.0,1.0,0.0,0.0,0.0,0.0,0.0,0.0,0.0,0.0,0.0,0.0,0.0,0.0,0.0,0.0,0.0,0.0,0.0,0.0,0.67,0.0,1.0,0.06,0.0,0.0,0.0,0.0,0.0,0.0,0.0,0.0,0.0,0.0,0.0,0.0,0.0,0.0,0.0,0.0,0.0,0.0,0.0,0.0,0.0,0.0,0.0,0.0,0.0,0.0,0.0,0.0,0.0,0.0,0.0,0.0,0.0,0.0,0.0,0.0,0.0,0.0,0.0,0.0,0.0,0.0,0.0,0.0,0.0,0.0,0.0,0.0,0.0,0.0,0.0,0.0,0.0,0.0,0.0,0.0,0.0,0.0,0.0,0.0,0.0,0.0,0.0,0.0,0.0,0.0,0.0,0.0,0.0,0.0,0.0,0.0,0.0,0.0,0.0,0.0,0.0,0.0,0.0,0.0,0.0,0.0,0.0,0.0,0.0,0.0,0.0,0.0,0.0,0.0,0.0,0.0,0.0,0.0,0.0,0.0,0.0,0.0,0.0,0.0,0.0,0.0,0.0,0.0,0.0,0.0,0.0,0.0,0.0,0.0,0.0,0.0,0.0,0.0,0.0,0.0,0.0,0.0,0.0,0.0,0.0,0.0,0.0,0.0,0.0,0.0,0.0,0.0,0.0,0.0,0.0,0.0,0.0,0.0,0.0,0.0,0.0,0.0,0.0,0.0,0.0,0.0,0.0,0.0,0.0,0.0,0.0,0.0,0.0,0.0,0.0,0.0,0.0,0.0,0.0,0.0,0.0,0.0,0.0,0.0,0.0,0.0,0.01,0.0,0.0,0.04,0.01,0.05,0.0,0.0,0.0,0.0,0.0,0.0,0.0,0.0,0.0,0.0,0.0,0.0,0.0,0.0,0.0,0.0,0.0,0.0,0.0,0.0,0.99],[0.0,0.0,0.0,0.0,0.0,0.0,0.0,0.0,0.0,0.0,0.0,0.0,0.0,0.0,0.0,0.0,0.0,0.0,0.0,0.0,0.0,0.0,0.0,0.0,0.0,0.0,0.0,0.0,0.0,0.0,0.0,0.0,0.0,0.0,0.0,0.95,1.0,1.0,1.0,0.08,0.0,0.0,0.0,0.0,0.0,0.0,0.0,0.0,0.0,0.0,0.0,0.0,0.0,0.0,0.0,0.0,0.99,1.0,1.0,1.0,0.99,0.01,0.0,0.0,0.0,0.0,0.0,0.0,0.0,0.0,0.0,0.01,0.0,0.0,0.0,0.0,0.0,0.0,0.0,0.0,0.0,0.0,0.0,0.0,0.0,0.0,0.0,0.0,0.0,0.0,0.0,0.0,0.0,0.0,0.0,0.0,0.0,0.0,0.0,0.0,0.0,0.0,0.0,0.0,0.0,0.0,0.0,0.0,0.0,0.0,0.0,0.0,0.0,0.0,0.0,0.0,0.0,0.0,0.0,0.0,0.0,0.0,0.0,0.0,0.0,0.0,0.0,0.0,0.0,0.0,0.0,0.0,0.0,0.0,0.0,0.0,0.0,0.0,0.0,0.0,0.0,0.0,0.0,0.0,0.0,0.0,0.0,0.0,0.0,0.0,0.0,0.0,0.0,0.0,0.0,0.0,0.0,0.0,0.0,0.0,0.0,0.0,0.0,0.0,0.0,0.0,0.0,0.0,0.0,0.0,0.94,0.01,0.0,0.0,0.0,0.0,0.0,0.0,0.0,0.0,0.0,0.0,0.0,0.0,0.0,0.0,0.0,0.0,0.0,0.0,0.0,0.0,0.0,0.0,0.0,0.0,0.0,0.0,0.0,0.0,0.0,0.0,0.0,0.0,0.0,0.0,0.0,0.01,0.27,0.35,0.25,0.0,0.0,0.0,0.0,0.0,0.0,0.0,0.0,0.0,0.0,0.0,0.0,0.0,0.0,0.0,0.0,0.0,0.0,0.0,0.0,0.0,0.0,0.0,0.0,0.0,0.0,0.0,0.0,0.0,0.0,0.0,0.0,0.0,0.0,0.0,0.0,0.0,0.0,0.74],[0.0,0.0,0.0,0.0,0.0,0.0,0.0,0.0,0.0,0.0,0.0,0.0,0.0,0.0,0.0,0.0,0.0,0.04,0.0,0.0,0.08,0.0,0.0,0.0,0.0,0.0,0.0,0.0,0.0,0.0,0.0,0.0,0.0,0.0,0.0,0.0,1.0,1.0,1.0,1.0,1.0,0.0,0.0,0.0,0.0,0.0,0.0,0.0,0.0,0.0,0.0,0.0,0.0,0.0,0.0,0.0,0.72,1.0,0.0,0.3,0.0,0.0,0.0,0.0,0.0,0.0,0.0,0.0,0.0,0.0,0.0,0.0,0.0,0.0,0.0,0.0,0.0,0.0,0.0,0.0,0.0,0.0,0.0,0.0,0.0,0.0,0.0,0.0,0.0,0.0,0.0,0.0,0.0,0.0,0.0,0.0,0.0,0.0,0.0,0.0,0.0,0.0,0.0,0.0,0.0,0.0,0.0,0.0,0.0,0.0,0.0,0.0,0.0,0.0,0.0,0.0,0.0,0.0,0.0,0.0,0.0,0.0,0.0,0.0,0.0,0.0,0.0,0.0,0.0,0.0,0.0,0.0,0.0,0.0,0.0,0.0,0.0,0.0,0.0,0.0,0.0,0.0,0.0,0.0,0.0,0.0,0.0,0.0,0.0,0.0,0.0,0.0,0.0,0.0,0.0,0.0,0.0,0.0,0.0,0.0,0.0,0.0,0.0,0.0,0.0,0.0,0.0,0.0,0.0,0.0,0.0,0.0,0.0,0.0,0.0,0.0,0.0,0.0,0.0,0.0,0.0,0.0,0.0,0.0,0.0,0.0,0.0,0.0,0.0,0.0,0.0,0.0,0.0,0.0,0.0,0.0,0.0,0.0,0.0,0.0,0.0,0.0,0.0,0.0,0.0,0.0,0.0,0.0,0.0,0.0,0.0,0.0,0.0,0.0,0.0,0.0,0.0,0.0,0.0,0.0,0.0,0.0,0.0,0.0,0.0,0.0,0.0,0.0,0.0,0.0,0.0,0.0,0.0,0.0,0.0,0.0,0.0,0.0,0.0,0.0,0.0,0.0,0.0,0.0,0.0,0.0,0.0,0.0,0.0,0.02],[0.0,0.0,0.0,0.0,0.0,0.01,0.0,0.0,0.0,0.0,0.0,0.0,0.0,0.0,0.0,0.0,0.0,0.0,0.0,0.0,0.0,0.0,0.0,0.0,0.0,0.0,0.0,0.0,0.0,0.0,0.0,0.0,0.0,0.0,0.0,0.0,0.0,0.08,1.0,1.0,1.0,0.99,0.0,0.0,0.0,0.0,0.0,0.0,0.0,0.0,0.0,0.0,0.0,0.0,1.0,1.0,1.0,0.99,0.0,0.0,0.0,0.0,0.0,0.0,0.0,0.0,0.0,0.0,0.0,0.0,0.0,0.01,0.0,0.0,0.0,0.0,0.0,0.0,0.0,0.0,0.0,0.0,0.0,0.0,0.0,0.0,0.0,0.0,0.0,0.0,0.0,0.0,0.0,0.0,0.0,0.0,0.0,0.0,0.0,0.0,0.0,0.0,0.0,0.0,0.0,0.0,0.0,0.0,0.0,0.0,0.0,0.0,0.0,0.0,0.0,0.0,0.0,0.0,0.0,0.0,0.0,0.0,0.0,0.0,0.0,0.0,0.0,0.0,0.0,0.0,0.0,0.0,0.0,0.0,0.0,0.0,0.0,0.0,0.0,0.0,0.0,0.0,0.0,0.0,0.0,0.0,0.0,0.0,0.0,0.0,0.0,0.0,0.0,0.0,0.0,0.0,0.0,0.0,0.0,0.0,0.0,0.0,0.0,0.0,0.0,0.0,0.0,0.0,0.0,0.0,0.0,0.0,0.0,0.0,0.0,0.0,0.0,0.0,0.0,0.0,0.0,0.0,0.0,0.0,0.0,0.0,0.0,0.0,0.0,0.0,0.0,0.0,0.0,0.0,0.0,0.0,0.0,0.0,0.0,0.0,0.0,0.0,0.0,0.0,0.0,0.0,0.0,0.0,0.0,0.0,0.0,0.0,0.0,0.0,0.0,0.0,0.0,0.0,0.0,0.0,0.0,0.0,0.0,0.0,0.0,0.0,0.0,0.0,0.0,0.0,0.0,0.0,0.0,0.0,0.0,0.0,0.0,0.0,0.0,0.0,0.0,0.0,0.0,0.0,0.0,0.0,0.0,0.0,0.0,0.0],[0.0,0.0,0.0,0.0,0.0,0.0,0.0,0.0,0.0,0.0,0.0,0.0,0.0,0.0,0.0,0.0,0.0,0.0,0.0,0.0,1.0,0.32,0.0,0.46,1.0,0.04,0.0,0.0,0.0,0.0,0.0,0.0,0.0,0.0,0.0,0.0,0.0,0.0,1.0,1.0,1.0,1.0,1.0,0.0,0.0,0.0,0.0,0.0,0.0,0.0,0.0,0.0,0.0,0.49,0.94,1.0,0.09,1.0,0.0,0.0,0.0,0.0,0.0,0.0,0.0,0.0,0.0,0.0,0.0,0.0,0.0,0.0,0.0,0.0,0.0,0.0,0.0,0.0,0.0,0.0,0.0,0.0,0.0,0.0,0.0,0.0,0.0,0.0,0.0,0.0,0.0,0.0,0.0,0.0,0.0,0.0,0.0,0.0,0.0,0.0,0.0,0.0,0.0,0.0,0.0,0.0,0.0,0.0,0.0,0.0,0.0,0.0,0.0,0.0,0.0,0.0,0.0,0.0,0.0,0.0,0.0,0.0,0.0,0.0,0.0,0.0,0.0,0.0,0.0,0.0,0.0,0.0,0.0,0.0,0.0,0.0,0.0,0.0,0.0,0.0,0.0,0.0,0.0,0.0,0.0,0.0,0.0,0.0,0.0,0.0,0.0,0.0,0.0,0.0,0.0,0.0,0.0,0.0,0.0,0.0,0.0,0.0,0.0,0.0,0.0,0.0,0.0,0.0,0.0,0.0,0.0,0.0,0.0,0.0,0.0,0.0,0.0,0.0,0.0,0.0,0.0,0.0,0.0,0.0,0.0,0.0,0.0,0.0,0.0,0.0,0.0,0.0,0.0,0.0,0.0,0.0,0.0,0.0,0.0,0.0,0.0,0.0,0.0,0.0,0.0,0.0,0.0,0.0,0.0,0.0,0.0,0.0,0.0,0.0,0.0,0.0,0.0,0.0,0.0,0.0,0.0,0.0,0.0,0.0,0.0,0.0,0.0,0.0,0.0,0.0,0.0,0.0,0.0,0.0,0.0,0.0,0.0,0.0,0.0,0.0,0.0,0.0,0.0,0.0,0.0,0.0,0.0,0.0,0.0,0.0],[0.0,0.0,0.0,0.02,0.0,0.0,0.0,0.0,0.0,0.0,0.0,0.0,0.0,0.0,0.0,0.0,0.0,0.0,0.0,0.0,0.0,0.0,0.0,0.0,0.31,0.0,0.0,0.0,0.0,0.0,0.0,0.0,0.0,0.0,0.0,0.0,0.0,0.0,0.0,0.99,1.0,1.0,1.0,0.87,0.0,0.0,0.0,0.0,0.0,0.0,0.0,0.0,1.0,1.0,1.0,0.96,0.0,0.0,0.0,0.0,0.0,0.0,0.0,0.0,0.0,0.0,0.0,0.0,0.0,0.0,0.0,0.0,0.0,0.0,0.0,0.0,0.0,0.0,0.0,0.0,0.0,0.0,0.0,0.0,0.0,0.0,0.0,0.0,0.0,0.0,0.0,0.0,0.0,0.0,0.0,0.0,0.0,0.0,0.0,0.0,0.0,0.0,0.0,0.0,0.0,0.0,0.0,0.0,0.0,0.0,0.0,0.0,0.0,0.0,0.0,0.0,0.0,0.0,0.0,0.0,0.0,0.0,0.0,0.0,0.0,0.0,0.0,0.0,0.0,0.0,0.0,0.0,0.0,0.0,0.0,0.0,0.0,0.0,0.0,0.0,0.0,0.0,0.0,0.0,0.0,0.0,0.0,0.0,0.0,0.0,0.0,0.0,0.0,0.0,0.0,0.0,0.0,0.0,0.0,0.0,0.0,0.0,0.0,0.0,0.0,0.0,0.0,0.0,0.0,0.0,0.0,0.0,0.0,0.0,0.0,0.0,0.0,0.0,0.0,0.0,0.0,0.0,0.0,0.0,0.0,0.0,0.0,0.0,0.0,0.0,0.0,0.0,0.0,0.0,0.0,0.0,0.0,0.0,0.0,0.0,0.0,0.0,0.0,0.0,0.0,0.0,0.0,0.0,0.0,0.0,0.0,0.0,0.0,0.0,0.0,0.0,0.0,0.0,0.0,0.0,0.0,0.0,0.0,0.0,0.0,0.0,0.0,0.0,0.0,0.0,0.0,0.0,0.0,0.0,0.0,0.0,0.0,0.0,0.0,0.0,0.0,0.0,0.0,0.0,0.0,0.0,0.0,0.0,0.0,0.0],[0.0,0.0,0.0,0.0,0.0,0.0,0.0,0.0,0.0,0.0,0.0,0.0,0.0,0.0,0.0,0.0,0.0,0.0,0.0,0.0,0.0,0.0,0.0,0.97,1.0,0.01,0.0,0.0,0.0,0.0,0.0,0.0,0.0,0.0,0.0,0.0,0.0,0.0,0.0,0.0,1.0,1.0,1.0,1.0,1.0,0.0,0.0,0.0,0.0,0.0,0.0,0.0,0.98,1.0,0.02,0.97,0.0,0.0,0.0,0.0,0.0,0.0,0.0,0.0,0.0,0.0,0.0,0.0,0.0,0.0,0.0,0.0,0.0,0.0,0.0,0.0,0.0,0.0,0.0,0.0,0.0,0.0,0.0,0.0,0.0,0.0,0.0,0.0,0.0,0.0,0.0,0.0,0.0,0.0,0.0,0.0,0.0,0.0,0.0,0.0,0.0,0.0,0.0,0.0,0.0,0.0,0.0,0.0,0.0,0.0,0.0,0.0,0.0,0.0,0.0,0.0,0.0,0.0,0.0,0.0,0.0,0.0,0.0,0.0,0.0,0.0,0.0,0.0,0.0,0.0,0.0,0.0,0.0,0.0,0.0,0.0,0.0,0.0,0.0,0.0,0.0,0.0,0.0,0.0,0.0,0.0,0.0,0.0,0.0,0.0,0.0,0.0,0.0,0.0,0.0,0.0,0.05,0.0,0.0,0.0,0.0,0.0,0.0,0.0,0.0,0.0,0.0,0.0,0.0,0.0,0.0,0.0,0.0,0.0,0.0,0.0,0.0,0.0,0.0,0.0,0.0,0.0,0.0,0.0,0.0,0.0,0.0,0.0,0.0,0.0,0.0,0.0,0.0,0.0,0.0,0.0,0.0,0.0,0.0,0.0,0.0,0.0,0.0,0.0,0.0,0.0,0.0,0.0,0.0,0.0,0.0,0.0,0.0,0.0,0.0,0.0,0.0,0.0,0.0,0.0,0.0,0.0,0.0,0.0,0.0,0.0,0.0,0.0,0.0,0.0,0.0,0.0,0.0,0.0,0.0,0.0,0.0,0.0,0.0,0.0,0.0,0.0,0.0,0.0,0.0,0.0,0.0,0.0,0.0,0.0],[0.02,0.57,0.0,0.0,0.0,0.0,0.0,0.0,0.0,0.0,0.0,0.0,0.0,0.0,0.0,0.0,0.0,0.0,0.0,0.0,0.0,0.0,0.0,0.0,0.0,0.0,0.0,0.0,0.0,0.0,0.0,0.0,0.0,0.0,0.0,0.0,0.0,0.0,0.0,0.0,0.0,0.87,1.0,1.0,1.0,0.34,0.0,0.0,0.0,0.0,1.0,0.99,1.0,0.95,0.0,0.0,0.0,0.0,0.0,0.0,0.0,0.0,0.0,0.0,0.0,0.0,0.0,0.0,0.0,0.0,0.0,0.0,0.0,0.0,0.0,0.0,0.0,0.0,0.0,0.0,0.0,0.0,0.0,0.0,0.0,0.0,0.0,0.0,0.0,0.0,0.0,0.0,0.0,0.0,0.0,0.0,0.0,0.0,0.0,0.0,0.0,0.0,0.0,0.0,0.0,0.0,0.0,0.0,0.0,0.0,0.0,0.0,0.0,0.0,0.0,0.0,0.0,0.0,0.0,0.0,0.0,0.0,0.0,0.0,0.0,0.0,0.0,0.0,0.0,0.0,0.0,0.0,0.0,0.0,0.0,0.0,0.0,0.0,0.0,0.0,0.0,0.0,0.0,0.0,0.0,0.0,0.0,0.0,0.0,0.0,0.0,0.0,0.0,0.0,0.0,0.0,0.0,0.0,0.0,0.0,0.0,0.0,0.0,0.0,0.0,0.0,0.0,0.0,0.0,0.0,0.0,0.0,0.0,0.0,0.0,0.0,0.0,0.0,0.0,0.0,0.0,0.0,0.0,0.0,0.0,0.0,0.0,0.0,0.0,0.0,0.0,0.0,0.0,0.0,0.0,0.0,0.0,0.0,0.0,0.0,0.0,0.0,0.0,0.0,0.0,0.0,0.0,0.0,0.0,0.0,0.0,0.0,0.0,0.0,0.0,0.0,0.0,0.0,0.0,0.0,0.0,0.0,0.0,0.0,0.0,0.0,0.0,0.0,0.0,0.0,0.0,0.0,0.0,0.0,0.0,0.0,0.0,0.0,0.0,0.0,0.0,0.0,0.0,0.0,0.0,0.0,0.0,0.0,0.0,0.0],[0.0,0.0,0.0,0.0,0.01,0.0,0.0,0.0,0.0,0.0,0.0,0.0,0.0,0.0,0.0,0.0,0.0,0.0,0.0,0.0,0.0,0.0,0.0,0.01,0.01,0.0,0.0,0.0,0.0,0.0,0.0,0.0,0.0,0.0,0.0,0.0,0.0,0.0,0.0,0.0,0.0,0.0,1.0,1.0,1.0,1.0,1.0,0.0,0.0,0.0,0.97,1.0,0.38,1.0,0.0,0.0,0.0,0.0,0.0,0.0,0.0,0.0,0.0,0.0,0.0,0.0,0.0,0.0,0.0,0.0,0.0,0.0,0.0,0.0,0.0,0.0,0.0,0.0,0.0,0.0,0.0,0.0,0.0,0.0,0.0,0.0,0.0,0.0,0.0,0.0,0.0,0.0,0.0,0.0,0.0,0.0,0.0,0.0,0.0,0.0,0.0,0.0,0.0,0.0,0.0,0.0,0.0,0.0,0.0,0.0,0.0,0.0,0.0,0.0,0.0,0.0,0.0,0.0,0.0,0.0,0.0,0.0,0.0,0.0,0.0,0.0,0.0,0.0,0.0,0.0,0.0,0.0,0.0,0.0,0.0,0.0,0.0,0.0,0.0,0.0,0.0,0.0,0.0,0.0,0.0,0.0,0.0,0.0,0.0,0.0,0.0,0.0,0.0,0.1,0.0,0.0,0.36,0.92,0.0,0.0,0.64,0.0,0.0,0.0,0.0,0.0,0.0,0.0,0.0,0.0,0.0,0.0,0.0,0.0,0.0,0.0,0.0,0.0,0.0,0.0,0.0,0.0,0.0,0.0,0.0,0.0,0.0,0.0,0.0,0.0,0.0,0.0,0.0,0.0,0.0,0.0,0.0,0.0,0.0,0.0,0.0,0.0,0.0,0.0,0.0,0.0,0.0,0.0,0.0,0.0,0.0,0.0,0.0,0.0,0.0,0.0,0.0,0.0,0.0,0.0,0.0,0.0,0.0,0.0,0.0,0.0,0.0,0.0,0.0,0.0,0.0,0.0,0.0,0.0,0.0,0.0,0.0,0.0,0.0,0.0,0.0,0.0,0.0,0.0,0.0,0.0,0.0,0.0,0.0,0.0],[0.0,0.0,0.0,0.0,0.0,0.0,0.0,0.0,0.0,0.0,0.0,0.0,0.0,0.0,0.0,0.0,0.0,0.0,0.0,0.0,0.0,0.0,0.0,0.0,0.0,0.0,0.0,0.0,0.0,0.0,0.0,0.0,0.0,0.0,0.0,0.0,0.0,0.0,0.0,0.0,0.0,0.0,0.0,0.34,1.0,1.0,1.0,0.13,0.99,0.99,1.0,0.86,0.0,0.0,0.0,0.0,0.0,0.0,0.0,0.0,0.0,0.0,0.0,0.0,0.0,0.0,0.0,0.0,0.0,0.0,0.0,0.0,0.0,0.0,0.0,0.0,0.0,0.0,0.0,0.0,0.0,0.0,0.0,0.0,0.0,0.0,0.0,0.0,0.0,0.0,0.0,0.0,0.0,0.0,0.0,0.0,0.0,0.0,0.0,0.0,0.0,0.0,0.0,0.0,0.0,0.0,0.0,0.0,0.0,0.0,0.0,0.0,0.0,0.0,0.0,0.0,0.0,0.0,0.0,0.0,0.0,0.0,0.0,0.0,0.0,0.0,0.0,0.0,0.0,0.0,0.0,0.0,0.0,0.0,0.0,0.0,0.0,0.0,0.0,0.0,0.0,0.0,0.0,0.0,0.0,0.0,0.0,0.0,0.0,0.0,0.0,0.0,0.0,0.0,0.0,0.0,0.0,0.0,0.0,0.0,0.0,0.0,0.0,0.0,0.0,0.0,0.0,0.0,0.0,0.0,0.0,0.0,0.0,0.0,0.0,0.0,0.0,0.0,0.0,0.0,0.0,0.0,0.0,0.0,0.0,0.0,0.0,0.0,0.0,0.0,0.0,0.0,0.0,0.0,0.0,0.0,0.0,0.0,0.0,0.0,0.0,0.0,0.0,0.0,0.0,0.0,0.0,0.0,0.0,0.0,0.0,0.0,0.0,0.0,0.0,0.0,0.0,0.0,0.0,0.0,0.0,0.0,0.0,0.0,0.0,0.0,0.0,0.0,0.0,0.0,0.0,0.0,0.0,0.0,0.0,0.0,0.0,0.0,0.0,0.0,0.0,0.0,0.0,0.0,0.0,0.0,0.0,0.0,0.0,0.0],[0.0,0.0,0.0,0.0,0.0,0.0,0.0,0.0,0.0,0.0,0.0,0.0,0.0,0.0,0.0,0.0,0.0,0.0,0.0,0.0,0.0,0.0,0.0,0.0,0.0,0.0,0.0,0.0,0.0,0.0,0.0,0.0,0.0,0.0,0.0,0.0,0.0,0.0,0.0,0.0,0.0,0.0,0.0,0.0,1.0,1.0,1.0,1.0,1.0,0.99,0.07,0.99,0.0,0.0,0.0,0.0,0.0,0.0,0.0,0.0,0.0,0.0,0.0,0.0,0.0,0.0,0.0,0.0,0.0,0.0,0.0,0.0,0.0,0.0,0.0,0.0,0.0,0.0,0.0,0.0,0.0,0.0,0.0,0.0,0.0,0.0,0.0,0.0,0.0,0.0,0.0,0.0,0.0,0.0,0.0,0.0,0.0,0.0,0.0,0.0,0.0,0.0,0.0,0.0,0.0,0.0,0.0,0.0,0.0,0.0,0.0,0.0,0.0,0.0,0.0,0.0,0.0,0.0,0.0,0.0,0.0,0.0,0.0,0.0,0.0,0.0,0.0,0.0,0.0,0.0,0.0,0.0,0.0,0.0,0.0,0.0,0.0,0.0,0.0,0.0,0.0,0.0,0.0,0.0,0.0,0.0,0.0,0.0,0.0,0.0,0.0,0.0,0.0,0.0,0.0,0.0,0.0,0.99,0.0,0.0,0.99,0.98,0.0,0.0,0.07,0.0,0.0,0.0,0.0,0.0,0.0,0.0,0.0,0.0,0.0,0.0,0.0,0.0,0.0,0.0,0.0,0.0,0.0,0.0,0.0,0.0,0.0,0.0,0.0,0.0,0.0,0.0,0.0,0.0,0.0,0.0,0.0,0.0,0.0,0.0,0.0,0.0,0.0,0.0,0.0,0.0,0.0,0.0,0.0,0.0,0.0,0.0,0.0,0.0,0.0,0.0,0.0,0.0,0.0,0.0,0.0,0.0,0.0,0.0,0.0,0.0,0.0,0.0,0.0,0.0,0.0,0.0,0.0,0.0,0.0,0.0,0.0,0.0,0.0,0.0,0.0,0.0,0.0,0.0,0.0,0.0,0.0,0.0,0.0,0.0],[0.0,0.0,0.0,0.0,0.0,0.0,0.0,0.0,0.0,0.0,0.0,0.0,0.0,0.0,0.0,0.0,0.0,0.0,0.0,0.0,0.0,0.0,0.0,0.0,0.0,0.0,0.0,0.0,0.0,0.0,0.0,0.0,0.0,0.0,0.0,0.0,0.0,0.0,0.0,0.0,0.0,0.0,0.0,0.0,0.0,0.13,1.0,1.0,1.0,1.0,0.0,0.01,0.0,0.0,0.0,0.0,0.0,0.0,0.0,0.0,0.0,0.0,0.0,0.0,0.0,0.0,0.0,0.0,0.0,0.0,0.0,0.0,0.0,0.0,0.0,0.0,0.0,0.0,0.0,0.0,0.0,0.0,0.0,0.0,0.0,0.0,0.0,0.0,0.0,0.0,0.0,0.0,0.0,0.0,0.0,0.0,0.0,0.0,0.0,0.0,0.0,0.0,0.0,0.0,0.0,0.0,0.0,0.0,0.0,0.0,0.0,0.0,0.0,0.0,0.0,0.0,0.0,0.0,0.0,0.0,0.0,0.0,0.0,0.0,0.0,0.0,0.0,0.0,0.0,0.0,0.0,0.0,0.0,0.0,0.0,0.0,0.0,0.0,0.0,0.0,0.0,0.0,0.0,0.0,0.0,0.0,0.0,0.0,0.0,0.0,0.0,0.0,0.0,0.0,0.0,0.0,0.0,0.11,0.0,0.0,0.0,0.93,0.0,0.0,0.05,0.0,0.0,0.0,0.0,0.0,0.0,0.0,0.0,0.0,0.0,0.0,0.0,0.0,0.0,0.0,0.0,0.0,0.0,0.0,0.0,0.0,0.0,0.0,0.0,0.0,0.0,0.0,0.0,0.0,0.0,0.0,0.0,0.0,0.0,0.0,0.0,0.0,0.0,0.0,0.0,0.0,0.0,0.0,0.0,0.0,0.0,0.0,0.0,0.0,0.0,0.0,0.0,0.0,0.0,0.0,0.0,0.0,0.0,0.0,0.0,0.0,0.0,0.0,0.0,0.0,0.0,0.0,0.0,0.0,0.0,0.0,0.0,0.0,0.0,0.0,0.0,0.0,0.0,0.0,0.0,0.0,0.0,0.0,0.0,0.0],[0.01,0.0,0.0,0.0,0.0,0.0,0.0,0.0,0.0,0.0,0.0,0.0,0.0,0.0,0.0,0.0,0.0,0.0,0.0,0.0,0.0,0.0,0.0,0.0,0.0,0.0,0.0,0.0,0.0,0.0,0.0,0.0,0.0,0.0,0.0,0.0,0.0,0.0,0.0,0.0,0.0,0.0,0.0,0.0,0.0,0.99,1.0,1.0,1.0,1.0,0.99,0.0,0.0,0.0,0.0,0.0,0.0,0.0,0.0,0.0,0.0,0.0,0.0,0.0,0.0,0.0,0.0,0.0,0.0,0.0,0.0,0.0,0.0,0.0,0.0,0.0,0.0,0.0,0.0,0.0,0.0,0.0,0.0,0.0,0.0,0.0,0.0,0.0,0.0,0.0,0.0,0.0,0.0,0.0,0.0,0.0,0.0,0.0,0.0,0.0,0.0,0.0,0.0,0.0,0.0,0.0,0.0,0.0,0.0,0.0,0.0,0.0,0.0,0.0,0.0,0.0,0.0,0.0,0.0,0.0,0.0,0.0,0.0,0.0,0.0,0.0,0.0,0.0,0.0,0.0,0.0,0.0,0.0,0.0,0.0,0.0,0.0,0.0,0.0,0.0,0.0,0.0,0.0,0.0,0.0,0.0,0.0,0.0,0.0,0.0,0.0,0.0,0.0,0.0,0.0,0.0,0.0,0.0,0.0,0.0,0.0,0.0,0.0,0.0,0.0,0.0,0.0,0.0,0.0,0.0,0.0,0.0,0.0,0.0,0.0,0.0,0.0,0.0,0.0,0.0,0.0,0.0,0.0,0.0,0.0,0.0,0.0,0.0,0.0,0.0,0.0,0.0,0.0,0.0,0.0,0.0,0.0,0.0,0.0,0.0,0.0,0.0,0.0,0.0,0.0,0.0,0.0,0.0,0.0,0.0,0.0,0.0,0.0,0.0,0.0,0.0,0.0,0.0,0.0,0.0,0.0,0.0,0.0,0.0,0.0,0.0,0.0,0.0,0.0,0.0,0.0,0.0,0.0,0.0,0.0,0.0,0.0,0.0,0.0,0.0,0.0,0.0,0.0,0.0,0.0,0.0,0.0,0.0,0.0,0.0],[0.17,0.13,0.82,0.0,0.0,0.0,0.0,0.0,0.0,0.0,0.0,0.0,0.0,0.0,0.0,0.0,0.0,0.0,0.0,0.0,0.0,0.0,0.0,0.0,0.0,0.0,0.0,0.0,0.0,0.0,0.0,0.0,0.0,0.0,0.0,0.0,0.0,0.0,0.0,0.0,0.0,0.0,0.0,0.0,0.0,0.99,0.99,1.0,1.0,1.0,1.0,1.0,0.0,0.0,0.0,0.0,0.0,0.0,0.0,0.0,0.0,0.0,0.0,0.0,0.0,0.0,0.0,0.0,0.0,0.0,0.0,0.0,0.0,0.0,0.0,0.0,0.0,0.0,0.0,0.0,0.0,0.0,0.0,0.0,0.0,0.0,0.0,0.0,0.0,0.0,0.0,0.0,0.0,0.0,0.0,0.0,0.0,0.0,0.0,0.0,0.0,0.0,0.0,0.0,0.0,0.0,0.0,0.0,0.0,0.0,0.0,0.0,0.0,0.0,0.0,0.0,0.0,0.0,0.0,0.0,0.0,0.0,0.0,0.0,0.0,0.0,0.0,0.0,0.0,0.0,0.0,0.0,0.0,0.0,0.0,0.0,0.0,0.0,0.0,0.0,0.0,0.0,0.0,0.0,0.0,0.0,0.0,0.0,0.0,0.0,0.0,0.0,0.0,0.0,0.0,0.0,0.0,0.0,0.0,0.0,0.0,0.0,0.0,0.0,0.24,0.0,0.0,0.0,0.0,0.0,0.0,0.0,0.0,0.0,0.0,0.0,0.0,0.0,0.0,0.0,0.0,0.0,0.0,0.0,0.0,0.0,0.0,0.0,0.0,0.0,0.0,0.0,0.0,0.0,0.0,0.0,0.0,0.0,0.0,0.0,0.0,0.0,0.0,0.0,0.0,0.0,0.0,0.0,0.0,0.0,0.0,0.0,0.0,0.0,0.0,0.0,0.0,0.0,0.0,0.0,0.0,0.0,0.0,0.0,0.0,0.0,0.0,0.0,0.0,0.0,0.0,0.0,0.0,0.0,0.0,0.0,0.0,0.0,0.0,0.0,0.0,0.0,0.0,0.0,0.0,0.0,0.0,0.0,0.0,0.0],[0.33,0.95,0.4,0.0,0.0,0.0,0.0,0.0,0.0,0.0,0.0,0.0,0.0,0.0,0.0,0.0,0.0,0.0,0.0,0.0,0.0,0.0,0.0,0.0,0.0,0.0,0.0,0.0,0.0,0.0,0.0,0.0,0.0,0.0,0.0,0.0,0.0,0.0,0.0,0.0,0.0,0.0,0.0,1.0,0.97,1.0,0.07,0.0,0.99,1.0,1.0,1.0,0.34,0.0,0.0,0.0,0.0,0.0,0.0,0.0,0.0,0.0,0.0,0.0,0.0,0.0,0.0,0.0,0.0,0.0,0.0,0.0,0.0,0.0,0.0,0.0,0.0,0.0,0.0,0.0,0.0,0.0,0.0,0.0,0.0,0.0,0.0,0.0,0.0,0.0,0.0,0.0,0.0,0.0,0.0,0.0,0.0,0.0,0.0,0.0,0.0,0.0,0.0,0.0,0.0,0.0,0.0,0.0,0.0,0.0,0.0,0.0,0.0,0.0,0.0,0.0,0.0,0.0,0.0,0.0,0.0,0.0,0.0,0.0,0.0,0.0,0.0,0.0,0.0,0.0,0.0,0.0,0.0,0.0,0.0,0.0,0.0,0.0,0.0,0.0,0.0,0.0,0.0,0.0,0.0,0.0,0.0,0.0,0.0,0.0,0.0,0.0,0.0,0.0,0.0,0.0,0.0,0.0,0.0,0.0,0.0,0.0,0.0,0.0,0.0,0.0,0.0,0.0,0.0,0.0,0.0,0.0,0.0,0.0,0.0,0.0,0.0,0.0,0.0,0.0,0.0,0.0,0.0,0.0,0.0,0.0,0.0,0.0,0.0,0.0,0.0,0.0,0.0,0.0,0.0,0.0,0.0,0.0,0.0,0.0,0.0,0.0,0.0,0.0,0.0,0.0,0.0,0.0,0.0,0.0,0.0,0.0,0.0,0.0,0.0,0.0,0.0,0.0,0.0,0.0,0.0,0.0,0.0,0.0,0.0,0.0,0.0,0.0,0.0,0.0,0.0,0.0,0.0,0.0,0.0,0.0,0.0,0.0,0.0,0.0,0.0,0.0,0.0,0.0,0.0,0.0,0.0,0.0,0.0,0.0],[0.07,0.94,0.99,0.95,1.0,0.0,0.0,0.0,0.0,0.0,0.0,0.0,0.0,0.0,0.0,0.0,0.0,0.0,0.0,0.0,0.0,0.0,0.0,0.0,0.0,0.0,0.0,0.0,0.0,0.0,0.0,0.0,0.0,0.0,0.0,0.0,0.0,0.0,0.0,0.0,0.0,0.0,0.0,0.99,1.0,0.86,0.99,0.01,0.0,1.0,1.0,1.0,1.0,1.0,0.0,0.0,0.0,0.0,0.0,0.0,0.0,0.0,0.0,0.0,0.0,0.0,0.0,0.0,0.0,0.0,0.0,0.0,0.0,0.0,0.0,0.0,0.0,0.0,0.0,0.0,0.0,0.0,0.0,0.0,0.0,0.0,0.0,0.0,0.0,0.0,0.0,0.0,0.0,0.0,0.0,0.0,0.0,0.0,0.0,0.0,0.0,0.0,0.0,0.0,0.0,0.0,0.0,0.0,0.0,0.0,0.0,0.0,0.0,0.0,0.0,0.0,0.0,0.0,0.0,0.0,0.0,0.0,0.0,0.0,0.0,0.0,0.0,0.0,0.0,0.0,0.0,0.0,0.0,0.0,0.0,0.0,0.0,0.0,0.0,0.0,0.0,0.0,0.0,0.0,0.0,0.0,0.0,0.0,0.0,0.0,0.0,0.0,0.0,0.0,0.0,0.0,0.0,0.01,0.0,0.0,0.99,0.0,0.0,0.0,0.02,0.0,0.0,0.0,0.0,0.0,0.0,0.0,0.0,0.0,0.0,0.0,0.0,0.0,0.0,0.0,0.0,0.0,0.0,0.0,0.0,0.0,0.0,0.0,0.0,0.0,0.0,0.0,0.0,0.0,0.0,0.0,0.0,0.0,0.0,0.0,0.0,0.0,0.0,0.0,0.0,0.0,0.0,0.0,0.0,0.0,0.0,0.0,0.0,0.0,0.0,0.0,0.0,0.0,0.0,0.0,0.0,0.0,0.0,0.0,0.0,0.0,0.0,0.0,0.0,0.0,0.0,0.0,0.0,0.0,0.0,0.0,0.0,0.0,0.0,0.0,0.0,0.0,0.0,0.0,0.0,0.0,0.0,0.0,0.0,0.0],[0.06,0.97,0.99,1.0,1.0,0.0,0.0,0.0,0.0,0.0,0.0,0.0,0.0,0.0,0.0,0.0,0.0,0.0,0.0,0.0,0.0,0.0,0.0,0.0,0.0,0.0,0.0,0.0,0.0,0.0,0.0,0.0,0.0,0.0,0.0,0.0,0.0,0.0,0.0,0.0,0.0,1.0,0.98,1.0,0.38,0.0,0.0,0.0,0.0,0.0,0.34,1.0,1.0,1.0,1.0,0.0,0.0,0.0,0.0,0.0,0.0,0.0,0.0,0.0,0.0,0.0,0.0,0.0,0.0,0.0,0.0,0.0,0.0,0.0,0.0,0.0,0.0,0.0,0.0,0.0,0.0,0.0,0.0,0.0,0.0,0.0,0.0,0.0,0.0,0.0,0.0,0.0,0.0,0.0,0.0,0.0,0.0,0.0,0.0,0.0,0.0,0.0,0.0,0.0,0.0,0.0,0.0,0.0,0.0,0.0,0.0,0.0,0.0,0.0,0.0,0.0,0.0,0.0,0.0,0.0,0.0,0.0,0.0,0.0,0.0,0.0,0.0,0.0,0.0,0.0,0.0,0.0,0.0,0.0,0.0,0.0,0.0,0.0,0.0,0.0,0.0,0.0,0.0,0.0,0.0,0.0,0.0,0.0,0.0,0.0,0.0,0.0,0.0,0.0,0.0,0.0,0.0,0.0,0.0,0.0,0.0,0.0,0.0,0.0,0.0,0.0,0.0,0.0,0.0,0.0,0.0,0.0,0.0,0.0,0.0,0.0,0.0,0.0,0.0,0.0,0.0,0.0,0.0,0.0,0.0,0.0,0.0,0.0,0.0,0.0,0.0,0.0,0.0,0.0,0.0,0.0,0.0,0.0,0.0,0.0,0.0,0.0,0.0,0.0,0.0,0.0,0.0,0.0,0.0,0.0,0.0,0.0,0.0,0.0,0.0,0.0,0.0,0.0,0.0,0.0,0.0,0.0,0.0,0.0,0.0,0.0,0.0,0.0,0.0,0.0,0.0,0.0,0.0,0.0,0.0,0.0,0.0,0.0,0.0,0.0,0.0,0.0,0.0,0.0,0.0,0.0,0.0,0.0,0.0,0.0],[0.0,0.0,0.0,0.7,1.0,0.02,1.0,0.0,0.0,0.0,0.0,0.0,0.0,0.0,0.0,0.0,0.0,0.0,0.0,0.0,0.0,0.0,0.0,0.14,0.07,0.0,0.0,0.0,0.0,0.0,0.0,0.0,0.0,0.0,0.0,0.0,0.0,0.0,0.0,0.0,0.49,1.0,1.0,0.95,1.0,0.0,0.0,0.0,0.0,0.0,0.0,1.0,1.0,1.0,1.0,1.0,0.0,0.0,0.0,0.0,0.0,0.0,0.0,0.0,0.0,0.0,0.0,0.0,0.0,0.0,0.0,0.0,0.0,0.0,0.0,0.0,0.0,0.0,0.0,0.0,0.0,0.0,0.0,0.0,0.0,0.0,0.0,0.0,0.0,0.0,0.0,0.0,0.0,0.0,0.0,0.0,0.0,0.0,0.0,0.0,0.0,0.0,0.0,0.0,0.0,0.0,0.0,0.0,0.0,0.0,0.0,0.0,0.0,0.0,0.0,0.0,0.0,0.0,0.0,0.0,0.0,0.0,0.0,0.0,0.0,0.0,0.0,0.0,0.0,0.0,0.0,0.0,0.0,0.0,0.0,0.0,0.0,0.0,0.0,0.0,0.0,0.0,0.0,0.0,0.0,0.0,0.0,0.0,0.0,0.0,0.0,0.0,0.0,0.0,0.0,0.0,0.99,0.0,0.0,0.0,1.0,0.0,0.0,0.0,0.0,0.0,0.0,0.0,0.0,0.0,0.0,0.0,0.0,0.0,0.0,0.0,0.0,0.0,0.0,0.0,0.0,0.0,0.0,0.0,0.0,0.0,0.0,0.0,0.0,0.0,0.0,0.0,0.0,0.0,0.0,0.0,0.0,0.0,0.0,0.0,0.0,0.0,0.0,0.0,0.0,0.0,0.0,0.0,0.0,0.0,0.0,0.0,0.0,0.0,0.0,0.0,0.0,0.0,0.0,0.0,0.0,0.0,0.0,0.0,0.0,0.0,0.0,0.0,0.0,0.0,0.0,0.0,0.0,0.0,0.0,0.0,0.0,0.0,0.0,0.0,0.0,0.0,0.0,0.0,0.0,0.0,0.0,0.0,0.0,0.0],[0.0,0.0,0.0,1.0,1.0,1.0,1.0,0.0,0.0,0.0,0.0,0.0,0.0,0.0,0.0,0.0,0.0,0.0,0.0,0.0,0.0,0.0,0.0,0.0,0.0,0.0,0.0,0.0,0.0,0.0,0.0,0.0,0.0,0.0,0.0,0.0,0.0,0.0,0.0,1.0,0.94,1.0,0.02,0.0,0.0,0.0,0.0,0.0,0.0,0.0,0.0,0.0,1.0,1.0,1.0,1.0,1.0,0.0,0.0,0.0,0.0,0.0,0.0,0.0,0.0,0.0,0.0,0.0,0.0,0.0,0.0,0.0,0.0,0.0,0.0,0.0,0.0,0.0,0.0,0.0,0.0,0.0,0.0,0.0,0.0,0.0,0.0,0.0,0.0,0.0,0.0,0.0,0.0,0.0,0.0,0.0,0.0,0.0,0.0,0.0,0.0,0.0,0.0,0.0,0.0,0.0,0.0,0.0,0.0,0.0,0.0,0.0,0.0,0.0,0.0,0.0,0.0,0.0,0.0,0.0,0.0,0.0,0.0,0.0,0.0,0.0,0.0,0.0,0.0,0.0,0.0,0.0,0.0,0.0,0.0,0.0,0.0,0.0,0.0,0.0,0.0,0.0,0.0,0.0,0.0,0.0,0.0,0.0,0.0,0.0,0.0,0.0,0.0,0.0,0.0,0.0,0.0,0.0,0.0,0.0,0.0,0.0,0.0,0.0,0.0,0.0,0.0,0.0,0.0,0.0,0.0,0.0,0.0,0.0,0.0,0.0,0.0,0.0,0.0,0.0,0.0,0.0,0.0,0.0,0.0,0.0,0.0,0.0,0.0,0.0,0.0,0.0,0.0,0.0,0.0,0.0,0.0,0.0,0.0,0.0,0.0,0.0,0.0,0.0,0.0,0.0,0.0,0.0,0.0,0.0,0.0,0.0,0.0,0.0,0.0,0.0,0.0,0.0,0.0,0.0,0.0,0.0,0.0,0.0,0.0,0.0,0.0,0.0,0.0,0.0,0.0,0.0,0.0,0.0,0.0,0.0,0.0,0.0,0.0,0.0,0.0,0.0,0.0,0.0,0.0,0.0,0.0,0.0,0.0,0.0],[0.0,0.0,0.0,0.0,0.0,0.04,1.0,0.93,1.0,0.0,0.0,0.0,0.0,0.0,0.0,0.0,0.0,0.0,0.0,0.0,1.0,0.0,0.0,1.0,0.97,0.0,0.0,0.0,0.0,0.0,0.0,0.0,0.0,0.0,0.0,0.0,0.0,0.0,0.0,1.0,1.0,0.96,0.97,0.0,0.0,0.0,0.0,0.0,0.0,0.0,0.0,0.0,0.0,1.0,1.0,1.0,1.0,1.0,0.0,0.0,0.0,0.0,0.0,0.0,0.0,0.0,0.0,0.0,0.0,0.0,0.0,0.0,0.0,0.0,0.0,0.0,0.0,0.0,0.0,0.0,0.0,0.0,0.0,0.0,0.0,0.0,0.0,0.0,0.0,0.0,0.0,0.0,0.0,0.0,0.0,0.0,0.0,0.0,0.0,0.0,0.0,0.0,0.0,0.0,0.0,0.0,0.0,0.0,0.0,0.0,0.0,0.0,0.0,0.0,0.0,0.0,0.0,0.0,0.0,0.0,0.0,0.0,0.0,0.0,0.0,0.0,0.0,0.0,0.0,0.0,0.0,0.0,0.0,0.0,0.0,0.0,0.0,0.0,0.0,0.0,0.0,0.0,0.0,0.0,0.0,0.0,0.0,0.0,0.0,0.0,0.0,0.0,0.0,0.0,0.0,0.0,0.98,0.0,0.0,0.0,0.0,0.0,0.0,0.0,0.0,0.0,0.0,0.0,0.0,0.0,0.0,0.0,0.0,0.0,0.0,0.0,0.0,0.0,0.0,0.0,0.0,0.0,0.0,0.0,0.0,0.0,0.0,0.0,0.0,0.0,0.0,0.0,0.0,0.0,0.0,0.0,0.0,0.0,0.0,0.0,0.0,0.0,0.0,0.0,0.0,0.0,0.0,0.0,0.0,0.0,0.0,0.0,0.0,0.0,0.0,0.0,0.0,0.0,0.0,0.0,0.0,0.0,0.0,0.0,0.0,0.0,0.0,0.0,0.0,0.0,0.0,0.0,0.0,0.0,0.0,0.0,0.0,0.0,0.0,0.0,0.0,0.0,0.0,0.0,0.0,0.0,0.0,0.0,0.0,0.0],[0.0,0.0,0.0,0.0,0.0,0.99,1.0,1.0,1.0,0.0,0.0,0.0,0.0,0.0,0.0,0.0,0.0,0.0,0.0,0.0,0.0,0.0,0.0,0.0,0.0,0.0,0.0,0.0,0.0,0.0,0.0,0.0,0.0,0.0,0.0,0.0,0.0,0.99,0.72,1.0,0.09,0.0,0.0,0.0,0.0,0.0,0.0,0.0,0.0,0.0,0.0,0.0,0.0,0.0,1.0,1.0,1.0,1.0,1.0,0.0,0.0,0.0,0.0,0.0,0.0,0.0,0.0,0.0,0.0,0.0,0.0,0.64,0.03,0.0,0.03,0.99,0.0,0.0,0.0,0.0,0.0,0.0,0.0,0.0,0.0,0.0,0.0,0.0,0.0,0.0,0.0,0.0,0.0,0.0,0.0,0.0,0.0,0.0,0.0,0.0,0.0,0.0,0.0,0.0,0.0,0.0,0.0,0.0,0.0,0.0,0.0,0.0,0.0,0.0,0.0,0.0,0.0,0.0,0.0,0.0,0.0,0.0,0.0,0.0,0.0,0.0,0.0,0.0,0.0,0.0,0.0,0.0,0.0,0.0,0.0,0.0,0.0,0.0,0.0,0.0,0.0,0.0,0.0,0.0,0.0,0.0,0.0,0.0,0.0,0.0,0.0,0.0,0.0,0.0,0.0,0.0,0.0,0.0,0.0,0.0,0.0,0.0,0.0,0.0,0.0,0.0,0.0,0.0,0.0,0.0,0.0,0.0,0.0,0.0,0.0,0.0,0.0,0.0,0.0,0.0,0.0,0.0,0.0,0.0,0.0,0.0,0.0,0.0,0.0,0.0,0.0,0.0,0.0,0.0,0.0,0.0,0.0,0.0,0.0,0.0,0.0,0.0,0.0,0.0,0.0,0.0,0.0,0.0,0.08,0.03,0.07,0.0,0.0,0.0,0.0,0.0,0.0,0.0,0.0,0.0,0.0,0.0,0.0,0.0,0.0,0.0,0.0,0.0,0.0,0.0,0.0,0.0,0.0,0.0,0.0,0.0,0.0,0.0,0.0,0.0,0.0,0.0,0.0,0.0,0.0,0.0,0.0,0.0,0.0,0.0],[0.0,0.0,0.0,0.0,0.0,0.0,0.0,0.0,1.0,0.0,0.0,0.0,0.0,0.0,0.0,0.0,1.0,1.0,0.0,0.0,1.0,0.28,0.0,0.0,0.0,0.0,0.0,0.0,0.0,0.0,0.0,0.0,0.0,0.0,0.0,0.0,0.67,1.0,1.0,0.99,1.0,0.0,0.0,0.0,0.0,0.0,0.0,0.0,0.0,0.0,0.0,0.0,0.0,0.0,0.0,1.0,1.0,1.0,1.0,1.0,0.0,0.0,0.0,0.0,0.0,0.0,0.0,0.0,0.0,0.0,0.0,0.0,0.0,0.0,0.0,0.0,0.0,0.0,0.0,0.0,0.0,0.0,0.0,0.0,0.0,0.0,0.0,0.0,0.0,0.0,0.0,0.0,0.0,0.0,0.0,0.0,0.0,0.0,0.0,0.0,0.0,0.0,0.0,0.0,0.0,0.0,0.0,0.0,0.0,0.0,0.0,0.0,0.0,0.0,0.0,0.0,0.0,0.0,0.0,0.0,0.0,0.0,0.0,0.0,0.0,0.0,0.0,0.0,0.0,0.0,0.0,0.0,0.0,0.0,0.0,0.0,0.0,0.0,0.0,0.0,0.0,0.0,0.0,0.0,0.0,0.0,0.0,0.0,0.0,0.0,0.0,0.0,0.0,0.0,0.0,0.0,0.0,0.0,0.0,0.0,0.0,0.0,0.0,0.0,0.0,0.0,0.0,0.0,0.0,0.0,0.0,0.0,0.0,0.0,0.0,0.0,0.0,0.0,0.0,0.0,0.0,0.0,0.0,0.0,0.0,0.0,0.0,0.0,0.0,0.0,0.0,0.0,0.0,0.0,0.0,0.0,0.0,0.0,0.0,0.0,0.0,0.0,0.0,0.0,0.0,0.0,0.0,0.0,0.0,0.0,0.0,0.0,0.0,0.0,0.0,0.0,0.0,0.0,0.0,0.0,0.0,0.16,0.0,0.01,0.0,0.05,0.44,0.43,0.34,0.0,0.0,0.0,0.0,0.0,0.0,0.0,0.0,0.0,0.0,0.0,0.0,0.0,0.0,0.0,0.0,0.0,0.0,0.0,0.0,1.0],[0.0,0.0,0.0,0.0,0.0,0.0,0.0,1.0,1.0,1.0,1.0,0.0,0.0,0.0,0.0,0.0,1.0,0.0,0.0,0.0,0.0,0.0,0.0,0.0,0.0,0.0,0.0,0.0,0.0,0.0,0.0,0.0,0.0,0.0,0.0,0.0,0.0,1.0,0.0,0.0,0.0,0.0,0.0,0.0,0.0,0.0,0.0,0.0,0.0,0.0,0.0,0.0,0.0,0.0,0.0,0.0,1.0,1.0,1.0,1.0,0.99,0.02,0.0,0.0,0.0,0.0,0.0,0.0,0.0,0.0,0.0,0.01,0.03,0.0,0.0,0.0,0.0,0.0,0.0,0.0,0.0,0.0,0.0,0.0,0.0,0.0,0.0,0.0,0.0,0.0,0.0,0.0,0.0,0.0,0.0,0.0,0.0,0.0,0.0,0.0,0.0,0.0,0.0,0.0,0.0,0.0,0.0,0.0,0.0,0.0,0.0,0.0,0.0,0.0,0.0,0.0,0.0,0.0,0.0,0.0,0.0,0.0,0.0,0.0,0.0,0.0,0.0,0.0,0.0,0.0,0.0,0.0,0.0,0.0,0.0,0.0,0.0,0.0,0.0,0.0,0.0,0.0,0.0,0.0,0.0,0.0,0.0,0.0,0.0,0.0,0.0,0.0,0.0,0.0,0.0,0.0,0.0,0.0,0.0,0.0,0.0,0.0,0.0,0.0,0.0,0.0,0.0,0.0,0.0,0.0,0.99,1.0,1.0,1.0,0.99,0.0,0.0,0.0,0.0,0.0,0.0,0.0,0.0,0.0,0.0,0.0,0.0,0.0,0.0,0.9,0.98,0.0,1.0,1.0,0.96,0.05,0.15,0.42,0.0,0.0,0.0,0.02,0.06,0.0,0.97,1.0,1.0,1.0,1.0,1.0,1.0,1.0,1.0,0.41,0.01,0.85,1.0,0.99,0.02,0.0,1.0,0.0,0.0,0.0,0.0,0.0,0.17,0.18,0.21,0.0,0.0,0.0,0.0,0.0,0.0,0.0,0.0,0.0,0.0,0.0,0.0,0.0,0.0,0.0,0.0,0.0,0.0,0.0,0.0,0.95],[0.0,0.0,0.0,0.0,0.0,0.0,0.0,0.0,0.0,0.0,0.0,0.0,0.03,0.0,0.0,0.0,0.91,0.98,0.0,0.0,0.0,0.0,0.0,0.0,0.0,0.0,0.0,0.0,0.0,0.0,0.0,0.0,0.0,0.24,0.99,1.0,1.0,1.0,0.3,0.0,0.0,0.0,0.0,0.0,0.0,0.0,0.0,0.0,0.0,0.0,0.0,0.0,0.0,0.0,0.0,0.0,0.0,1.0,1.0,1.0,1.0,0.02,0.0,0.0,0.0,0.0,0.0,0.0,0.0,0.0,0.0,0.0,0.0,0.0,0.0,0.0,0.0,0.0,0.0,0.0,0.0,0.0,0.0,0.0,0.0,0.0,0.0,0.0,0.0,0.0,0.0,0.0,0.0,0.0,0.0,0.0,0.0,0.0,0.0,0.0,0.0,0.0,0.0,0.0,0.0,0.0,0.0,0.0,0.0,0.0,0.0,0.0,0.0,0.0,0.0,0.0,0.0,0.0,0.0,0.0,0.0,0.0,0.0,0.0,0.0,0.0,0.0,0.0,0.0,0.0,0.0,0.0,0.0,0.0,0.0,0.0,0.0,0.0,0.0,0.0,0.0,0.0,0.0,0.0,0.0,0.0,0.0,0.0,0.0,0.0,0.0,0.0,0.0,0.0,0.0,0.0,0.0,0.0,0.0,0.0,0.0,0.0,0.0,0.0,0.0,0.0,0.0,0.0,0.0,0.0,1.0,1.0,0.99,0.68,0.0,0.0,0.0,0.0,0.0,0.0,0.0,0.0,0.0,0.0,0.0,0.0,0.0,0.0,0.0,0.0,0.0,0.0,0.0,0.0,0.0,0.0,0.0,0.0,0.0,0.0,0.0,0.0,0.0,0.0,0.0,0.0,0.0,0.16,0.38,0.41,0.4,0.06,0.0,0.38,0.01,0.99,1.0,1.0,1.0,0.99,1.0,0.02,0.0,0.05,0.01,0.98,0.83,0.87,0.95,0.0,0.0,0.0,0.0,0.0,0.0,0.0,0.0,0.0,0.0,0.0,0.0,0.0,0.0,0.0,0.0,0.0,0.0,0.0,0.0,1.0],[0.0,0.0,0.0,0.0,0.0,0.0,0.0,0.0,0.0,0.0,0.01,0.0,0.09,0.0,0.0,0.0,0.0,0.0,0.0,0.0,0.0,0.0,0.0,0.0,0.0,0.0,0.0,0.0,0.0,0.0,0.0,0.0,0.0,0.0,0.69,0.98,0.06,0.99,0.0,0.0,0.0,0.0,0.0,0.0,0.0,0.0,0.0,0.0,0.0,0.0,0.0,0.0,0.0,0.0,0.0,0.0,0.0,0.0,0.99,1.0,1.0,1.0,0.1,0.36,0.0,0.0,0.0,0.0,0.0,0.0,0.0,0.0,0.0,0.0,0.0,0.0,0.0,0.0,0.0,0.0,0.0,0.0,0.0,0.0,0.0,0.0,0.0,0.0,0.0,0.0,0.0,0.0,0.0,0.0,0.0,0.0,0.0,0.0,0.0,0.0,0.0,0.0,0.0,0.0,0.0,0.0,0.0,0.0,0.0,0.0,0.0,0.0,0.0,0.0,0.0,0.0,0.0,0.0,0.0,0.0,0.0,0.0,0.0,0.0,0.0,0.0,0.0,0.0,0.0,0.0,0.0,0.0,0.0,0.0,0.0,0.0,0.0,0.0,0.0,0.0,0.0,0.0,0.0,0.0,0.0,0.0,0.0,0.0,0.0,0.0,0.0,0.0,0.0,0.0,0.0,0.0,0.0,0.0,0.0,0.0,0.0,0.0,0.0,0.0,0.0,0.0,0.0,0.0,0.0,0.0,0.99,1.0,1.0,1.0,0.93,0.11,0.02,0.0,0.0,0.0,0.0,0.0,0.0,0.0,0.0,0.0,0.0,0.0,0.01,0.06,0.02,0.01,0.05,0.01,0.01,0.0,0.03,0.12,0.0,0.0,0.0,0.0,0.0,0.0,0.0,0.0,0.29,0.54,0.49,0.62,0.5,0.97,0.54,1.0,0.78,0.99,1.0,1.0,1.0,0.97,0.99,0.0,0.0,0.0,0.0,0.0,0.0,0.01,0.01,0.0,0.0,0.0,0.0,0.0,0.0,0.0,0.0,0.0,0.0,0.0,0.0,0.0,0.0,0.0,0.0,0.0,0.0,0.0,0.0,0.05],[0.0,0.0,0.0,0.0,0.0,0.0,0.0,0.0,0.0,0.0,0.0,0.0,0.01,0.0,0.0,0.0,0.0,0.0,0.0,0.0,0.0,0.0,0.0,0.0,0.0,0.0,0.0,0.0,0.0,0.0,0.0,0.0,0.0,0.0,0.0,0.07,0.0,0.01,0.0,0.0,0.0,0.0,0.0,0.0,0.0,0.0,0.0,0.0,0.0,0.0,0.0,0.0,0.0,0.0,0.0,0.0,0.0,0.0,0.02,0.02,1.0,1.0,1.0,1.0,0.01,0.0,0.0,0.0,0.01,0.0,0.0,0.0,0.0,0.0,0.0,0.0,0.0,0.0,0.0,0.0,0.0,0.0,0.0,0.0,0.0,0.0,0.0,0.0,0.0,0.0,0.0,0.0,0.0,0.0,0.0,0.0,0.0,0.0,0.0,0.0,0.0,0.0,0.0,0.0,0.0,0.0,0.0,0.0,0.0,0.0,0.0,0.0,0.0,0.0,0.0,0.0,0.0,0.0,0.0,0.0,0.0,0.0,0.0,0.0,0.0,0.0,0.0,0.0,0.0,0.0,0.0,0.0,0.0,0.0,0.0,0.0,0.0,0.0,0.0,0.0,0.0,0.0,0.0,0.0,0.0,0.0,0.0,0.0,0.0,0.0,0.0,0.0,0.0,0.0,0.0,0.0,0.0,0.0,0.0,0.0,0.0,0.0,0.0,0.0,0.0,0.0,0.0,0.0,0.0,0.0,0.93,0.9,0.82,0.99,0.99,0.95,0.38,0.06,0.1,0.01,0.01,0.01,0.01,0.0,0.0,0.0,0.0,0.0,0.08,0.15,0.02,0.01,0.02,0.0,0.0,0.01,0.09,0.95,0.0,0.0,0.0,0.0,0.0,0.0,0.0,0.0,0.08,0.05,0.13,0.19,0.14,0.88,0.92,0.99,0.88,0.99,0.98,0.84,0.88,0.14,0.07,0.0,0.0,0.0,0.0,0.0,0.0,0.0,0.0,0.0,0.0,0.0,0.0,0.0,0.0,0.0,0.0,0.0,0.0,0.0,0.0,0.0,0.0,0.0,0.0,0.0,0.0,0.0,0.0,0.0],[0.0,0.0,0.0,0.0,0.0,0.0,0.0,0.0,0.0,0.0,0.0,0.0,0.0,0.0,0.0,0.0,0.0,0.0,0.0,0.0,0.0,0.0,0.0,0.0,0.0,0.0,0.0,0.0,0.0,0.0,0.0,0.0,0.0,0.0,0.0,0.0,0.0,0.0,0.0,0.0,0.0,0.0,0.0,0.0,0.0,0.0,0.0,0.0,0.0,0.0,0.0,0.0,0.0,0.0,0.0,0.0,0.0,0.0,0.0,0.0,0.1,1.0,1.0,1.0,0.77,0.02,0.0,0.0,0.02,0.0,0.0,0.0,0.0,0.0,0.0,0.0,0.0,0.0,0.0,0.0,0.0,0.0,0.0,0.0,0.0,0.0,0.0,0.0,0.0,0.0,0.0,0.0,0.0,0.0,0.0,0.0,0.0,0.0,0.0,0.0,0.0,0.0,0.0,0.0,0.0,0.0,0.0,0.0,0.0,0.0,0.0,0.0,0.0,0.0,0.0,0.0,0.0,0.0,0.0,0.0,0.0,0.0,0.0,0.0,0.0,0.0,0.0,0.0,0.0,0.0,0.0,0.0,0.0,0.0,0.0,0.0,0.0,0.0,0.0,0.0,0.0,0.0,0.0,0.0,0.0,0.0,0.0,0.0,0.0,0.0,0.0,0.0,0.0,0.0,0.0,0.0,0.0,0.0,0.0,0.0,0.0,0.0,0.0,0.0,0.0,0.0,0.0,0.0,0.0,0.0,0.9,0.97,0.99,0.99,0.99,1.0,0.99,0.99,0.98,0.98,0.98,0.97,0.96,0.96,0.93,0.96,0.22,0.98,1.0,0.99,0.99,0.99,0.99,0.98,0.98,0.99,0.99,0.97,0.96,0.95,0.0,0.01,0.0,0.0,0.0,0.04,0.99,0.98,0.87,0.87,0.62,0.99,0.99,0.99,0.98,0.98,0.95,0.1,0.02,0.0,0.0,0.0,0.0,0.0,0.0,0.0,0.0,0.0,0.0,0.0,0.0,0.0,0.0,0.0,0.0,0.0,0.0,0.0,0.0,0.0,0.0,0.0,0.0,0.0,0.0,0.0,0.0,0.0,0.0,0.0],[0.0,0.0,0.0,0.0,0.0,0.0,0.0,0.0,0.0,0.0,0.0,0.0,0.0,0.0,0.0,0.0,0.0,0.0,0.0,0.0,0.0,0.0,0.0,0.0,0.0,0.0,0.0,0.0,0.0,0.0,0.0,0.0,0.0,0.0,0.0,0.0,0.0,0.0,0.0,0.0,0.0,0.0,0.0,0.0,0.0,0.0,0.0,0.0,0.0,0.0,0.0,0.0,0.0,0.0,0.0,0.0,0.0,0.0,0.0,0.0,0.36,1.0,1.0,1.0,1.0,1.0,0.0,0.06,0.99,0.0,0.0,0.0,0.0,0.0,0.0,0.0,0.0,0.0,0.0,0.0,0.0,0.0,0.0,0.0,0.0,0.0,0.0,0.0,0.0,0.0,0.0,0.0,0.0,0.0,0.0,0.0,0.0,0.0,0.0,0.0,0.0,0.0,0.0,0.0,0.0,0.0,0.0,0.0,0.0,0.0,0.0,0.0,0.0,0.0,0.0,0.0,0.0,0.0,0.0,0.0,0.0,0.0,0.0,0.0,0.0,0.0,0.0,0.0,0.0,0.0,0.0,0.0,0.0,0.0,0.0,0.0,0.0,0.0,0.0,0.0,0.0,0.0,0.0,0.0,0.0,0.0,0.0,0.0,0.0,0.0,0.0,0.0,0.0,0.0,0.0,0.0,0.0,0.0,0.0,0.0,0.0,0.0,0.0,0.0,0.0,0.0,0.0,0.0,0.0,0.0,0.01,0.0,0.01,0.01,0.1,0.01,0.01,0.01,0.0,0.0,0.0,0.0,0.0,0.0,0.0,0.0,0.0,0.0,0.02,0.34,0.26,0.03,0.5,0.04,0.66,0.98,0.99,0.99,0.98,0.98,0.08,0.01,0.0,0.0,0.0,0.0,0.83,0.66,0.66,0.62,0.43,0.9,0.6,0.01,0.0,0.0,0.0,0.0,0.0,0.0,0.0,0.0,0.0,0.0,0.0,0.0,0.0,0.0,0.0,0.0,0.0,0.0,0.0,0.0,0.0,0.0,0.0,0.0,0.0,0.0,0.0,0.0,0.0,0.0,0.0,0.0,0.0,0.0,0.0,0.0],[0.0,0.0,0.0,0.0,0.0,0.0,0.0,0.0,0.0,0.0,0.0,0.0,0.0,0.0,0.0,0.0,0.0,0.0,0.0,0.0,0.0,0.0,0.0,0.0,0.0,0.0,0.0,0.0,0.0,0.0,0.0,0.0,0.0,0.0,0.0,0.0,0.0,0.0,0.0,0.0,0.0,0.0,0.0,0.0,0.0,0.0,0.0,0.0,0.0,0.0,0.0,0.0,0.0,0.0,0.0,0.0,0.0,0.0,0.0,0.0,0.0,0.01,0.77,1.0,1.0,1.0,0.04,0.02,0.94,0.95,0.0,0.0,0.0,0.0,0.0,0.0,0.0,0.0,0.0,0.0,0.0,0.0,0.0,0.0,0.0,0.0,0.0,0.0,0.0,0.0,0.0,0.0,0.0,0.0,0.0,0.0,0.0,0.0,0.0,0.02,0.0,0.0,0.0,0.0,0.0,0.0,0.0,0.0,0.0,0.0,0.0,0.0,0.0,0.0,0.0,0.0,0.0,0.0,0.0,0.0,0.0,0.0,0.0,0.0,0.0,0.0,0.0,0.0,0.0,0.0,0.0,0.0,0.0,0.0,0.0,0.0,0.0,0.0,0.0,0.0,0.0,0.0,0.0,0.0,0.0,0.0,0.0,0.0,0.0,0.0,0.0,0.0,0.0,0.0,0.0,0.0,0.0,0.0,0.0,0.0,0.0,0.0,0.0,0.0,0.0,0.0,0.0,0.0,0.0,0.0,0.0,0.0,0.0,0.0,0.0,0.0,0.0,0.0,0.01,0.0,0.0,0.0,0.0,0.0,0.0,0.0,0.0,0.0,0.0,0.0,0.02,0.16,0.01,0.01,0.77,0.93,0.96,0.95,0.95,0.94,0.91,0.48,0.0,0.0,0.0,0.0,0.0,0.0,0.01,0.02,0.02,0.0,0.0,0.0,0.0,0.0,0.0,0.0,0.0,0.0,0.0,0.0,0.0,0.0,0.0,0.0,0.0,0.0,0.0,0.0,0.0,0.0,0.0,0.0,0.0,0.0,0.0,0.0,0.0,0.0,0.0,0.0,0.0,0.0,0.0,0.0,0.0,0.0,0.0,0.0],[0.0,0.0,0.0,0.0,0.0,0.0,0.0,0.0,0.0,0.0,0.0,0.0,0.0,0.0,0.0,0.0,0.0,0.0,0.0,0.0,0.0,0.0,0.0,0.0,0.0,0.0,0.0,0.0,0.0,0.0,0.0,0.0,0.0,0.0,0.0,0.0,0.0,0.0,0.0,0.0,0.0,0.0,0.0,0.0,0.0,0.0,0.0,0.0,0.0,0.0,0.0,0.0,0.0,0.0,0.0,0.0,0.0,0.0,0.0,0.0,0.0,0.0,0.02,1.0,1.0,1.0,1.0,1.0,1.0,0.99,0.0,0.0,0.0,0.0,0.0,0.0,0.0,0.0,0.0,0.0,0.0,0.0,0.0,0.0,0.0,0.0,0.0,0.0,0.0,0.0,0.0,0.0,0.0,0.0,0.0,0.0,0.0,0.0,0.0,0.0,0.0,0.0,0.0,0.0,0.0,0.0,0.0,0.0,0.0,0.0,0.0,0.0,0.0,0.0,0.0,0.0,0.0,0.0,0.0,0.0,0.0,0.0,0.0,0.0,0.0,0.0,0.0,0.0,0.0,0.0,0.0,0.0,0.0,0.0,0.0,0.0,0.0,0.0,0.0,0.0,0.0,0.0,0.0,0.0,0.0,0.0,0.0,0.0,0.0,0.0,0.0,0.0,0.0,0.0,0.0,0.0,0.0,0.0,0.0,0.0,0.0,0.0,0.0,0.0,0.0,0.0,0.0,0.0,0.0,0.0,0.0,0.0,0.0,0.0,0.0,0.0,0.0,0.0,0.0,0.0,0.0,0.0,0.0,0.0,0.0,0.0,0.0,0.0,0.0,0.0,0.0,0.0,0.0,0.0,0.01,0.03,0.12,0.12,0.58,0.99,0.02,0.0,0.0,0.0,0.0,0.0,0.0,0.0,0.0,0.0,0.0,0.0,0.0,0.0,0.0,0.0,0.0,0.0,0.0,0.0,0.0,0.0,0.0,0.0,0.0,0.0,0.0,0.0,0.0,0.0,0.0,0.0,0.0,0.0,0.0,0.0,0.0,0.0,0.0,0.0,0.0,0.0,0.0,0.0,0.0,0.0,0.0,0.0,0.0,0.0],[0.0,0.0,0.0,0.0,0.0,0.0,0.0,0.0,0.0,0.0,0.0,0.0,0.0,0.0,0.0,0.0,0.0,0.0,0.0,0.0,0.0,0.0,0.0,0.0,0.0,0.0,0.0,0.0,0.0,0.0,0.0,0.0,0.0,0.0,0.0,0.0,0.0,0.0,0.0,0.0,0.0,0.0,0.0,0.0,0.0,0.0,0.0,0.0,0.0,0.0,0.0,0.0,0.0,0.0,0.0,0.0,0.0,0.0,0.0,0.0,0.0,0.0,0.0,0.0,0.04,1.0,1.0,1.0,0.97,1.0,1.0,0.0,0.0,0.0,0.0,0.0,0.0,0.0,0.0,0.0,0.0,0.0,0.0,0.0,0.0,0.0,0.0,0.0,0.0,0.0,0.0,0.0,0.0,0.0,0.0,0.0,0.0,0.0,0.0,0.0,0.0,0.0,0.0,0.0,0.0,0.0,0.0,0.0,0.0,0.0,0.0,0.0,0.0,0.0,0.0,0.0,0.0,0.0,0.0,0.0,0.0,0.0,0.0,0.0,0.0,0.0,0.0,0.0,0.0,0.0,0.0,0.0,0.0,0.0,0.0,0.0,0.0,0.0,0.0,0.0,0.0,0.0,0.0,0.0,0.0,0.0,0.0,0.0,0.0,0.0,0.0,0.0,0.0,0.0,0.0,0.0,0.0,0.0,0.0,0.0,0.0,0.0,0.0,0.0,0.0,0.0,0.0,0.0,0.0,0.0,0.0,0.0,0.0,0.0,0.0,0.0,0.0,0.0,0.0,0.0,0.0,0.0,0.0,0.0,0.0,0.0,0.0,0.0,0.0,0.0,0.0,0.0,0.0,0.0,0.0,0.0,0.0,0.0,0.0,0.01,0.0,0.0,0.0,0.0,0.0,0.0,0.0,0.0,0.0,0.0,0.0,0.0,0.0,0.0,0.0,0.0,0.0,0.0,0.0,0.0,0.0,0.0,0.0,0.0,0.0,0.0,0.0,0.0,0.0,0.0,0.0,0.0,0.0,0.0,0.0,0.0,0.0,0.0,0.0,0.0,0.0,0.0,0.0,0.0,0.0,0.0,0.0,0.0,0.0,0.0],[0.0,0.0,0.0,0.0,0.0,0.0,0.0,0.0,0.0,0.0,0.0,0.0,0.0,0.0,0.0,0.0,0.0,0.0,0.0,0.0,0.0,0.0,0.0,0.0,0.0,0.0,0.0,0.0,0.0,0.0,0.0,0.0,0.0,0.0,0.0,0.0,0.0,0.0,0.0,0.0,0.0,0.0,0.0,0.0,0.0,0.0,0.0,0.0,0.0,0.0,0.0,0.0,0.0,0.0,0.0,0.0,0.0,0.0,0.0,0.0,0.0,0.0,0.0,0.06,0.02,1.0,1.0,1.0,1.0,1.0,1.0,0.98,0.0,0.0,0.0,0.0,0.0,0.0,0.0,0.0,0.0,0.0,0.0,0.0,0.0,0.0,0.0,0.0,0.0,0.0,0.0,0.0,0.0,0.0,0.0,0.0,0.0,0.0,0.0,0.0,0.0,0.0,0.0,0.0,0.0,0.0,0.0,0.0,0.0,0.0,0.0,0.0,0.0,0.0,0.0,0.0,0.0,0.0,0.0,0.0,0.0,0.0,0.0,0.0,0.0,0.0,0.0,0.0,0.0,0.0,0.0,0.0,0.0,0.0,0.0,0.0,0.0,0.0,0.0,0.0,0.0,0.0,0.0,0.0,0.0,0.0,0.0,0.0,0.0,0.0,0.0,0.0,0.0,0.0,0.0,0.0,0.0,0.0,0.0,0.0,0.0,0.0,0.0,0.0,0.0,0.0,0.0,0.0,0.0,0.0,0.0,0.0,0.0,0.0,0.0,0.0,0.0,0.0,0.0,0.0,0.0,0.0,0.0,0.0,0.0,0.0,0.0,0.0,0.0,0.0,0.0,0.0,0.0,0.0,0.0,0.0,0.0,0.0,0.0,0.0,0.0,0.0,0.0,0.0,0.0,0.0,0.0,0.0,0.0,0.0,0.0,0.0,0.0,0.0,0.0,0.0,0.0,0.0,0.0,0.0,0.0,0.0,0.0,0.0,0.0,0.0,0.0,0.0,0.0,0.0,0.0,0.0,0.0,0.0,0.0,0.0,0.0,0.0,0.0,0.0,0.0,0.0,0.0,0.0,0.0,0.0,0.0,0.0,0.0,0.0],[0.0,0.0,0.0,0.0,0.0,0.0,0.0,0.0,0.0,0.0,0.0,0.0,0.0,0.0,0.0,0.0,0.0,0.0,0.0,0.0,0.0,0.0,0.0,0.0,0.0,0.0,0.0,0.0,0.0,0.0,0.0,0.0,0.0,0.0,0.0,0.0,0.0,0.0,0.0,0.0,0.0,0.0,0.0,0.0,0.0,0.0,0.0,0.0,0.0,0.0,0.0,0.0,0.0,0.0,0.0,0.0,0.0,0.0,0.0,0.0,0.0,0.01,0.02,0.99,0.94,1.0,0.97,1.0,1.0,1.0,1.0,0.99,1.0,0.0,0.0,0.0,0.0,0.0,0.0,0.0,0.0,0.0,0.0,0.0,0.0,0.0,0.0,0.0,0.0,0.0,0.0,0.0,0.0,0.0,0.0,0.0,0.0,0.0,0.0,0.0,0.0,0.0,0.0,0.0,0.0,0.0,0.0,0.0,0.0,0.0,0.0,0.0,0.0,0.0,0.0,0.0,0.0,0.0,0.0,0.0,0.0,0.0,0.0,0.0,0.0,0.0,0.0,0.0,0.0,0.0,0.0,0.0,0.0,0.0,0.0,0.0,0.0,0.0,0.0,0.0,0.0,0.0,0.0,0.0,0.0,0.0,0.0,0.0,0.0,0.0,0.0,0.0,0.0,0.0,0.0,0.0,0.0,0.0,0.0,0.0,0.0,0.0,0.0,0.0,0.0,0.0,0.0,0.0,0.0,0.0,0.0,0.0,0.0,0.0,0.0,0.0,0.0,0.0,0.0,0.0,0.0,0.0,0.0,0.0,0.0,0.0,0.0,0.0,0.0,0.0,0.02,0.01,0.85,0.97,1.0,1.0,1.0,1.0,1.0,1.0,1.0,1.0,0.79,0.15,0.02,0.05,0.93,0.99,0.87,0.91,0.76,0.1,0.0,0.0,0.0,0.0,0.0,0.0,0.0,0.0,0.0,0.0,0.0,0.0,0.0,0.0,0.0,0.0,0.0,0.0,0.0,0.0,0.0,0.0,0.0,0.0,0.0,0.0,0.0,0.0,0.0,0.0,0.0,0.0,0.0,0.0,0.0,0.0,0.0,0.0],[0.0,0.0,0.0,0.0,0.0,0.0,0.0,0.0,0.0,0.0,0.0,0.0,0.0,0.0,0.0,0.0,0.0,0.0,0.0,0.0,0.0,0.0,0.0,0.0,0.0,0.0,0.0,0.0,0.0,0.0,0.0,0.0,0.0,0.0,0.0,0.0,0.0,0.0,0.0,0.0,0.0,0.0,0.0,0.0,0.0,0.0,0.0,0.0,0.0,0.0,0.0,0.0,0.0,0.0,0.0,0.0,0.0,0.0,0.0,0.0,0.0,0.0,0.0,0.0,0.95,0.99,1.0,1.0,1.0,1.0,1.0,0.97,1.0,1.0,0.0,0.0,0.0,0.0,0.0,0.0,0.0,0.0,0.0,0.0,0.0,0.0,0.0,0.0,0.0,0.0,0.0,0.0,0.0,0.0,0.0,0.0,0.0,0.0,0.0,0.0,0.0,0.0,0.01,1.0,0.0,0.0,0.0,0.0,0.0,0.0,0.0,0.0,0.0,0.0,0.0,0.0,0.0,0.0,0.0,0.0,0.0,0.0,0.0,0.0,0.0,0.0,0.0,0.0,0.0,0.0,0.0,0.0,0.0,0.0,0.0,0.0,0.0,0.0,0.0,0.0,0.0,0.0,0.0,0.0,0.0,0.0,0.0,0.0,0.0,0.0,0.0,0.0,0.0,0.0,0.0,0.0,0.0,0.0,0.0,0.0,0.0,0.0,0.0,0.0,0.0,0.0,0.0,0.0,0.0,0.0,0.0,0.0,0.0,0.0,0.0,0.0,0.0,0.0,0.0,0.0,0.0,0.0,0.0,0.0,0.0,0.0,0.0,0.0,0.0,0.0,0.0,0.0,0.0,0.0,1.0,1.0,0.96,0.02,1.0,1.0,1.0,1.0,0.99,1.0,0.0,0.0,0.0,0.0,0.01,0.02,0.01,0.0,0.0,0.0,0.0,0.0,0.0,0.0,0.0,0.0,0.0,0.0,0.0,0.0,0.0,0.0,0.0,0.0,0.0,0.0,0.0,0.0,0.0,0.0,0.0,0.0,0.0,0.0,0.0,0.0,0.0,0.0,0.0,0.0,0.0,0.0,0.0,0.0,0.0,0.0],[0.0,0.0,0.0,0.0,0.0,0.0,0.0,0.0,0.0,0.0,0.0,0.0,0.0,0.0,0.0,0.0,0.0,0.0,0.0,0.0,0.0,0.0,0.0,0.0,0.0,0.0,0.0,0.0,0.0,0.0,0.0,0.0,0.0,0.0,0.0,0.0,0.0,0.0,0.0,0.0,0.0,0.0,0.0,0.0,0.0,0.0,0.0,0.0,0.0,0.0,0.0,0.0,0.0,0.0,0.0,0.0,0.0,0.0,0.0,0.0,0.0,0.0,0.0,0.0,0.0,0.0,1.0,1.0,1.0,1.0,1.0,1.0,1.0,1.0,0.98,0.0,0.0,0.0,0.0,0.0,0.0,0.0,0.0,0.0,0.0,0.0,0.0,0.0,0.0,0.0,0.0,0.0,0.0,0.0,0.0,0.0,0.0,0.0,0.0,0.0,0.0,0.0,0.0,0.18,0.0,0.0,0.0,0.0,0.0,0.0,0.0,0.0,0.0,0.0,0.0,0.0,0.0,0.0,0.0,0.0,0.0,0.0,0.0,0.0,0.0,0.0,0.0,0.0,0.0,0.0,0.0,0.0,0.0,0.0,0.0,0.0,0.0,0.0,0.0,0.0,0.0,0.0,0.0,0.0,0.0,0.0,0.0,0.0,0.0,0.0,0.0,0.0,0.0,0.0,0.0,0.0,0.0,0.0,0.0,0.0,0.0,0.0,0.0,0.0,0.0,0.0,0.0,0.0,0.0,0.0,0.0,0.0,0.0,0.0,0.0,0.0,0.0,0.0,0.0,0.0,0.0,0.0,0.0,0.0,0.0,0.0,0.0,0.0,0.0,0.0,0.0,0.0,0.0,0.0,0.0,0.0,0.0,0.0,0.0,0.0,0.0,0.0,0.0,0.0,0.0,0.0,0.0,0.0,0.0,0.0,0.0,0.0,0.0,0.0,0.0,0.0,0.0,0.0,0.0,0.0,0.0,0.0,0.0,0.0,0.0,0.0,0.0,0.0,0.0,0.0,0.0,0.0,0.0,0.0,0.0,0.0,0.0,0.0,0.0,0.0,0.0,0.0,0.0,0.0,0.0,0.0,0.0,0.0,0.0,0.0],[0.0,0.0,0.0,0.0,0.0,0.01,0.0,0.11,0.0,0.0,0.0,0.0,0.0,0.0,0.0,0.0,0.0,0.0,0.0,0.0,0.0,0.0,0.0,0.0,0.0,0.0,0.0,0.0,0.0,0.0,0.0,0.0,0.0,0.0,0.0,0.0,0.0,0.01,0.0,0.01,0.0,0.0,0.0,0.0,0.0,0.0,0.0,0.0,0.0,0.0,0.0,0.0,0.0,0.0,0.0,0.0,0.64,0.0,0.01,0.0,0.0,0.0,0.0,0.0,0.0,0.0,0.0,0.98,0.99,0.97,1.0,1.0,1.0,1.0,1.0,0.28,0.0,0.0,0.0,0.0,0.0,0.0,0.0,0.0,0.0,0.0,0.0,0.0,0.0,0.0,0.0,0.0,0.0,0.0,0.0,0.0,0.0,0.0,0.0,0.0,0.0,0.0,0.0,0.0,0.0,0.0,0.0,0.0,0.0,0.0,0.0,0.0,0.0,0.0,0.0,0.0,0.0,0.0,0.0,0.0,0.0,0.0,0.0,0.0,0.0,0.0,0.0,0.0,0.0,0.0,0.0,0.0,0.0,0.0,0.0,0.0,0.0,0.0,0.0,0.0,0.0,0.0,0.0,0.0,0.0,0.0,0.0,0.0,0.0,0.0,0.0,0.0,0.0,0.0,0.0,0.0,0.0,0.0,0.0,0.0,0.0,0.0,0.0,0.0,0.0,0.0,0.0,0.0,0.0,0.0,0.0,0.0,0.0,0.0,0.0,0.0,0.0,0.0,0.0,0.0,0.0,0.0,0.0,0.0,0.0,0.0,0.0,0.0,0.0,0.0,0.0,0.0,0.0,0.0,0.0,0.01,0.0,0.0,0.11,0.08,0.32,0.03,0.01,0.01,0.0,0.0,0.0,0.01,0.35,0.16,0.15,0.0,0.0,0.0,0.0,0.0,0.0,0.0,0.0,0.0,0.0,0.0,0.0,0.0,0.0,0.0,0.0,0.0,0.0,0.0,0.0,0.0,0.0,0.0,0.0,0.0,0.0,0.0,0.0,0.0,0.0,0.0,0.0,0.0,0.0,0.0,0.0,0.0,0.0,0.0],[0.0,0.0,0.0,0.0,0.0,0.0,0.0,1.0,0.0,0.03,0.0,0.0,0.0,0.0,0.0,0.0,0.0,0.0,0.0,0.0,0.0,0.0,0.0,0.0,0.0,0.0,0.0,0.0,0.0,0.0,0.0,0.0,0.0,0.0,0.0,0.0,0.0,0.0,0.0,0.0,0.0,0.0,0.0,0.0,0.0,0.0,0.0,0.0,0.0,0.0,0.0,0.0,0.0,0.0,0.0,0.0,0.03,0.0,0.03,0.0,0.0,0.0,0.0,0.0,0.0,0.0,0.0,0.0,1.0,1.0,1.0,1.0,1.0,1.0,1.0,1.0,0.0,0.0,0.01,0.0,0.0,0.0,0.0,0.0,0.0,0.0,0.0,0.0,0.0,0.0,0.0,0.0,0.0,0.0,0.0,0.0,0.0,0.0,0.0,0.97,0.99,0.0,0.0,1.0,0.16,0.0,0.0,0.0,0.0,0.0,0.0,0.0,0.0,0.0,0.0,0.0,0.0,0.0,0.0,0.0,0.0,0.0,0.0,0.0,0.0,0.0,0.0,0.0,0.0,0.0,0.0,0.0,0.0,0.0,0.0,0.0,0.0,0.0,0.0,0.0,0.0,0.0,0.0,0.0,0.0,0.0,0.0,0.0,0.0,0.0,0.0,0.0,0.0,0.0,0.0,0.0,0.0,0.0,0.0,0.0,0.0,0.0,0.0,0.0,0.0,0.0,0.0,0.0,0.0,0.0,0.0,0.0,0.0,0.0,0.0,0.0,0.0,0.0,0.0,0.0,0.0,0.0,0.0,0.0,0.0,0.0,0.0,0.0,0.0,0.0,0.12,0.04,1.0,1.0,1.0,1.0,0.99,0.92,1.0,1.0,1.0,1.0,1.0,1.0,1.0,1.0,0.99,1.0,0.96,0.97,0.97,0.0,0.0,0.0,0.0,0.0,0.0,0.0,0.0,0.0,0.0,0.0,0.0,0.0,0.0,0.0,0.0,0.0,0.0,0.0,0.0,0.0,0.0,0.0,0.0,0.0,0.0,0.0,0.0,0.0,0.0,0.0,0.0,0.0,0.0,0.0,0.0,0.0,0.0,0.0],[0.0,0.0,0.0,0.0,0.0,0.0,0.0,0.0,0.0,0.0,0.0,0.0,0.0,0.0,0.0,0.0,0.0,0.0,0.0,0.0,0.0,0.0,0.0,0.0,0.0,0.0,0.0,0.0,0.0,0.0,0.0,0.0,0.0,0.0,0.0,0.0,0.0,0.0,0.0,0.0,0.0,0.0,0.0,0.0,0.0,0.0,0.0,0.0,0.0,0.0,0.0,0.0,0.0,0.0,0.0,0.0,0.0,0.0,0.0,0.0,0.0,0.0,0.0,0.0,0.0,0.0,0.0,0.0,0.0,1.0,1.0,1.0,1.0,1.0,1.0,1.0,0.0,0.0,0.0,0.0,0.0,0.0,0.0,0.0,0.0,0.0,0.0,0.0,0.0,0.0,0.0,0.0,0.0,0.0,0.0,0.0,0.0,0.0,0.0,0.0,0.0,0.0,0.0,1.0,1.0,0.05,0.0,0.0,0.0,0.0,0.0,0.0,0.0,0.0,0.0,0.0,0.0,0.0,0.0,0.0,0.0,0.0,0.0,0.0,0.0,0.0,0.0,0.0,0.0,0.0,0.0,0.0,0.0,0.0,0.0,0.0,0.0,0.0,0.0,0.0,0.0,0.0,0.0,0.0,0.0,0.0,0.0,0.0,0.0,0.0,0.0,0.0,0.0,0.0,0.0,0.0,0.0,0.0,0.0,0.0,0.0,0.0,0.0,0.0,0.0,0.0,0.0,0.0,0.0,0.0,0.0,0.0,0.0,0.0,0.0,0.0,0.0,0.0,0.0,0.0,0.0,0.0,0.0,0.0,0.0,0.0,0.0,0.0,0.0,0.0,0.0,0.0,0.0,0.0,0.0,0.0,0.0,0.0,0.0,0.0,0.88,0.01,0.05,0.98,0.0,0.0,0.0,0.0,0.0,0.0,0.0,0.0,0.0,0.0,0.0,0.0,0.0,0.0,0.0,0.0,0.0,0.0,0.0,0.0,0.0,0.0,0.0,0.0,0.0,0.0,0.0,0.0,0.0,0.0,0.0,0.0,0.0,0.0,0.0,0.0,0.0,0.0,0.0,0.0,0.0,0.0,0.0,0.0,0.0,0.0],[0.0,0.0,0.0,0.0,0.0,1.0,0.0,0.03,0.0,0.0,0.0,0.0,0.0,0.0,0.0,0.0,0.0,0.0,0.0,0.0,0.0,0.0,0.0,0.0,0.0,0.0,0.0,0.0,0.0,0.0,0.0,0.0,0.0,0.0,0.0,0.0,0.0,0.0,0.0,0.0,0.0,0.0,0.0,0.0,0.0,0.0,0.0,0.0,0.0,0.0,0.0,0.0,0.0,0.0,0.0,0.0,0.03,0.0,0.0,0.0,0.0,0.0,0.0,0.0,0.0,0.0,0.0,0.0,0.0,0.0,0.98,1.0,1.0,1.0,1.0,1.0,0.83,0.0,0.0,0.0,0.0,0.0,0.0,0.0,0.0,0.0,0.0,0.0,0.0,0.0,0.0,0.0,0.0,0.0,0.0,0.0,0.0,0.0,0.0,0.0,0.0,0.0,0.0,0.0,0.0,0.0,0.0,0.0,0.0,0.0,0.0,0.0,0.0,0.0,0.0,0.0,0.0,0.0,0.0,0.0,0.0,0.0,0.0,0.0,0.0,0.0,0.0,0.0,0.0,0.0,0.0,0.0,0.0,0.0,0.0,0.0,0.0,0.0,0.0,0.0,0.0,0.0,0.0,0.0,0.0,0.0,0.0,0.0,0.0,0.0,0.0,0.0,0.0,0.0,0.0,0.0,0.0,0.0,0.0,0.0,0.0,0.0,0.0,0.0,0.0,0.0,0.0,0.0,0.0,0.0,0.0,0.0,0.0,0.0,0.0,0.0,0.0,0.0,0.0,0.0,0.0,0.0,0.0,0.0,0.0,0.0,0.0,0.0,0.0,0.0,0.0,0.0,0.0,0.0,0.0,0.0,0.0,0.0,0.0,0.0,0.0,0.0,0.0,0.0,0.0,0.0,0.0,0.0,0.0,0.0,0.0,0.0,0.0,0.0,0.0,0.0,0.0,0.0,0.0,0.0,0.0,0.0,0.0,0.0,0.0,0.0,0.0,0.0,0.0,0.0,0.0,0.0,0.0,0.0,0.0,0.0,0.0,0.0,0.0,0.0,0.0,0.0,0.0,0.0,0.0,0.0,0.0,0.0,0.0,0.0],[0.0,0.0,0.0,0.0,0.0,1.0,1.0,1.0,0.0,0.0,0.0,0.0,0.0,0.0,0.0,0.0,0.0,0.0,0.0,0.0,0.0,0.0,0.0,0.0,0.0,0.0,0.0,0.0,0.0,0.0,0.0,0.0,0.0,0.0,0.0,0.0,0.0,0.0,0.0,0.0,0.0,0.0,0.0,0.0,0.0,0.0,0.0,0.0,0.0,0.0,0.0,0.0,0.0,0.0,0.0,0.0,0.99,0.0,0.0,0.0,0.0,0.0,0.0,0.0,0.0,0.0,0.0,0.0,0.0,0.0,0.0,0.28,1.0,1.0,1.0,1.0,1.0,1.0,1.0,0.0,0.0,0.0,0.0,0.0,0.0,0.0,0.0,0.0,0.0,0.0,0.0,0.0,0.0,0.0,0.0,0.0,0.0,0.0,0.0,0.0,0.0,0.0,0.0,0.0,0.23,0.0,0.0,0.0,0.0,0.0,0.0,0.0,0.0,0.0,0.0,0.0,0.0,0.0,0.0,0.0,0.0,0.0,0.0,0.0,0.0,0.0,0.0,0.0,0.0,0.0,0.0,0.0,0.0,0.0,0.0,0.0,0.0,0.0,0.0,0.0,0.0,0.0,0.0,0.0,0.0,0.0,0.0,0.0,0.0,0.0,0.0,0.0,0.0,0.0,0.0,0.0,0.0,0.0,0.0,0.0,0.0,0.0,0.0,0.0,0.0,0.0,0.0,0.0,0.0,0.0,0.0,0.0,0.0,0.0,0.0,0.0,0.0,0.0,0.0,0.0,0.0,0.0,0.0,0.0,0.0,0.0,0.0,0.0,0.0,0.0,0.0,0.0,0.0,0.0,0.0,0.0,0.0,0.0,0.0,0.0,0.0,0.0,0.0,0.04,0.0,0.0,0.0,0.0,0.0,0.0,0.0,0.0,0.0,0.0,0.0,0.0,0.0,0.0,0.0,0.0,0.0,0.0,0.0,0.0,0.0,0.0,0.0,0.0,0.0,0.0,0.0,0.0,0.0,0.0,0.0,0.0,0.0,0.0,0.0,0.0,0.0,0.0,0.0,0.0,0.0,0.0,0.0,0.0,0.0,0.0],[0.0,0.0,0.0,0.0,1.0,1.0,1.0,0.0,0.0,0.0,0.0,0.0,0.0,0.0,0.0,0.0,0.0,0.0,0.0,0.0,0.0,0.0,0.0,0.0,0.0,0.0,0.0,0.0,0.0,0.0,0.0,0.0,0.0,0.0,0.0,0.0,0.0,0.0,0.0,0.0,0.0,0.0,0.0,0.0,0.0,0.0,0.0,0.0,0.0,0.0,0.0,0.0,0.0,0.0,0.0,0.0,0.0,0.0,0.0,0.0,0.0,0.0,0.0,0.0,0.0,0.0,0.0,0.0,0.0,0.0,0.0,0.0,0.0,0.0,0.83,1.0,1.0,1.0,0.0,0.0,0.0,0.0,0.0,0.0,0.0,0.0,0.0,0.0,0.0,0.0,0.0,0.0,0.0,0.0,0.0,0.0,0.0,0.0,0.0,0.0,0.0,0.0,0.0,0.0,0.0,0.0,0.0,0.0,0.0,0.0,1.0,0.0,0.0,0.0,0.0,0.0,0.0,0.0,0.0,0.0,0.0,0.0,0.0,0.0,0.0,0.0,0.0,0.0,0.0,0.0,0.0,0.0,0.0,0.0,0.0,0.0,0.0,0.0,0.0,0.0,0.0,0.0,0.0,0.0,0.0,0.0,0.0,0.0,0.0,0.0,0.0,0.0,0.0,0.0,0.0,0.0,0.0,0.0,0.0,0.0,0.0,0.0,0.0,1.0,0.0,0.0,0.22,0.13,0.0,0.0,0.0,0.0,0.0,0.0,0.0,0.0,0.0,0.0,0.0,0.0,0.0,0.0,0.0,0.0,0.0,0.0,0.0,0.0,0.0,0.0,0.0,0.0,0.0,0.0,0.0,0.0,0.0,0.0,0.0,0.0,0.0,0.0,0.0,0.0,0.0,0.0,0.0,0.0,0.0,0.0,0.0,0.0,0.0,0.0,0.0,0.0,0.0,0.0,0.0,0.0,0.0,0.0,0.0,0.0,0.0,0.0,0.0,0.0,0.0,0.0,0.0,0.0,0.0,0.0,0.0,0.0,0.0,0.0,0.0,0.0,0.0,0.0,0.0,0.0,0.0,0.0,0.0,0.0,0.0,0.0],[0.0,0.0,0.0,0.0,0.98,1.0,1.0,1.0,0.0,0.0,0.0,0.0,0.0,0.0,0.0,0.0,0.0,0.0,0.0,0.0,0.0,0.0,0.0,0.0,0.0,0.0,0.0,0.0,0.0,0.0,0.0,0.0,0.0,0.0,0.0,0.0,0.0,0.0,0.0,0.0,0.0,0.0,0.0,0.0,0.0,0.0,0.0,0.0,0.0,0.0,0.0,0.0,0.0,0.0,0.0,0.0,0.0,0.0,0.0,0.0,0.0,0.0,0.0,0.0,0.0,0.0,0.0,0.0,0.0,0.0,0.0,0.0,0.0,0.0,0.0,1.0,1.0,1.0,1.0,0.99,0.0,0.0,0.0,0.0,0.0,0.0,0.0,0.0,0.0,0.0,0.0,0.0,0.0,0.0,0.0,0.0,0.0,0.0,0.0,0.0,0.0,0.0,0.0,0.0,0.0,0.0,0.0,0.0,0.0,1.0,1.0,1.0,0.01,0.0,0.0,0.0,0.0,0.0,0.0,0.0,0.0,0.0,0.0,0.0,0.0,0.0,0.0,0.0,0.0,0.0,0.0,0.0,0.0,0.0,0.0,0.0,0.0,0.0,0.0,0.0,0.0,0.0,0.0,0.0,0.0,0.0,0.0,0.0,0.0,0.0,0.0,0.0,0.0,0.0,0.0,0.0,0.0,0.0,0.0,1.0,0.0,0.0,1.0,1.0,0.0,0.0,0.01,0.0,0.0,0.0,0.0,0.0,0.0,0.0,0.0,0.0,0.0,0.0,0.0,0.0,0.0,0.0,0.0,0.0,0.0,0.0,0.0,0.0,0.0,0.0,0.0,0.0,0.0,0.0,0.0,0.0,0.0,0.0,0.0,0.0,0.0,0.0,0.0,0.0,0.0,0.0,0.0,0.0,0.0,0.0,0.0,0.0,0.0,0.0,0.0,0.0,0.0,0.0,0.0,0.0,0.0,0.0,0.0,0.0,0.0,0.0,0.0,0.0,0.0,0.0,0.0,0.0,0.0,0.0,0.0,0.0,0.0,0.0,0.0,0.0,0.0,0.0,0.0,0.0,0.0,0.0,0.0,0.0,0.0,0.0],[0.0,0.0,0.0,0.0,0.0,0.0,1.0,1.0,0.85,1.0,0.0,0.0,0.0,0.0,0.0,0.0,0.0,0.0,0.0,0.0,0.0,0.0,0.0,0.0,0.0,0.0,0.0,0.0,0.0,0.0,0.0,0.0,0.0,0.0,0.0,0.0,0.0,0.0,0.0,0.0,0.0,0.0,0.0,0.0,0.0,0.0,0.0,0.0,0.0,0.0,0.0,0.0,0.0,0.0,0.0,0.0,0.0,0.0,0.0,0.0,0.0,0.0,0.0,0.0,0.0,0.0,0.0,0.0,0.0,0.0,0.0,0.0,0.01,0.0,0.0,1.0,0.0,1.0,1.0,1.0,1.0,0.0,0.0,0.0,0.0,0.0,0.0,0.0,0.0,0.0,0.0,0.0,0.0,0.0,0.0,0.0,0.87,0.0,0.0,0.0,1.0,0.0,0.0,0.0,0.0,0.0,0.0,0.0,0.0,1.0,1.0,1.0,0.98,0.0,0.0,0.0,0.0,0.0,0.0,0.0,0.0,0.0,0.0,0.0,0.0,0.0,0.0,0.0,0.0,0.0,0.0,0.0,0.0,0.0,0.0,0.0,0.0,0.0,0.0,0.0,0.0,0.0,0.0,0.0,0.0,0.0,0.0,0.0,0.0,0.0,0.0,0.0,0.0,0.0,0.0,0.0,0.0,0.0,0.0,1.0,0.0,0.0,0.0,0.0,0.0,0.0,0.0,0.0,0.0,0.0,0.0,0.0,0.0,0.0,0.0,0.0,0.0,0.0,0.0,0.0,0.0,0.0,0.0,0.0,0.0,0.0,0.0,0.0,0.0,0.0,0.0,0.0,0.0,0.0,0.0,0.0,0.0,0.0,0.0,0.0,0.0,0.0,0.92,0.99,1.0,0.91,0.0,0.0,0.01,0.01,0.0,0.0,0.0,0.0,0.0,0.0,0.0,0.0,0.0,0.0,0.0,0.0,0.0,0.0,0.0,0.0,0.0,0.0,0.0,0.0,0.0,0.0,0.0,0.0,0.0,0.0,0.0,0.0,0.0,0.0,0.0,0.0,0.0,0.0,0.0,0.0,0.0,0.0,0.0,0.0],[0.0,0.0,0.0,0.0,0.0,0.0,1.0,1.0,1.0,1.0,0.0,0.0,0.0,0.0,0.0,0.0,0.24,0.0,0.0,0.96,0.0,0.0,0.0,0.0,0.0,0.0,0.0,0.0,0.0,0.0,0.0,0.0,0.0,0.0,0.0,0.0,0.0,0.0,0.0,0.0,0.0,0.0,0.0,0.0,0.0,0.0,0.0,0.0,0.0,0.0,0.0,0.0,0.0,0.0,0.0,0.0,0.0,0.0,0.0,0.0,0.0,0.0,0.0,0.0,0.0,0.0,0.0,0.0,0.0,0.0,0.0,0.0,0.0,0.0,0.0,0.0,0.0,0.99,1.0,1.0,1.0,1.0,0.0,0.0,0.0,0.0,0.0,0.0,0.0,0.0,0.0,0.0,0.0,0.0,0.0,0.0,0.0,0.0,0.0,0.0,0.0,0.0,0.0,0.0,0.0,0.0,0.0,0.0,0.0,0.0,0.0,0.96,1.0,0.01,1.0,0.0,0.0,0.0,0.0,0.0,0.0,0.0,0.0,0.0,0.0,0.0,0.0,0.0,0.0,0.0,0.0,0.0,0.0,0.0,0.0,0.0,0.0,0.0,0.0,0.0,0.0,0.0,0.0,0.0,0.0,0.0,0.0,0.0,0.0,0.0,0.0,0.0,0.0,0.0,0.0,1.0,1.0,0.0,0.0,1.0,0.0,0.0,0.0,0.0,0.0,0.0,0.0,0.0,0.0,0.0,0.0,0.0,0.0,0.0,0.0,0.0,0.0,0.0,0.0,0.0,0.0,0.0,0.0,0.0,0.0,0.0,0.0,0.0,0.0,0.0,0.0,0.0,0.0,0.0,0.0,0.0,0.0,0.0,0.0,0.0,0.0,0.0,0.0,0.0,0.0,0.0,0.0,0.0,0.0,0.0,0.0,0.0,0.0,0.0,0.0,0.0,0.0,0.0,0.0,0.0,0.0,0.0,0.0,0.0,0.0,0.0,0.0,0.0,0.0,0.0,0.0,0.0,0.0,0.0,0.0,0.0,0.0,0.0,0.0,0.0,0.0,0.0,0.0,0.0,0.0,0.0,0.0,0.0,0.0,0.0],[0.0,0.0,0.0,0.0,0.0,0.0,0.0,0.0,0.0,1.0,1.0,0.0,0.0,0.0,0.0,0.0,0.0,0.0,0.0,0.0,0.0,0.0,0.0,0.0,0.0,0.0,0.0,0.0,0.0,0.0,0.0,0.0,0.0,0.0,0.0,0.0,0.0,0.0,0.0,0.0,0.0,0.0,0.0,0.0,0.0,0.0,0.0,0.0,0.0,0.0,0.0,0.0,0.0,0.0,0.0,0.0,0.0,0.0,0.0,0.0,0.0,0.0,0.0,0.0,0.0,0.0,0.0,0.0,0.0,0.0,0.0,0.0,0.0,0.0,0.0,0.0,0.0,0.0,1.0,1.0,1.0,1.0,1.0,0.0,0.0,0.0,0.0,0.0,0.0,0.0,0.0,0.0,0.0,1.0,0.0,0.0,1.0,1.0,0.0,0.0,0.71,0.0,0.0,0.0,0.0,0.0,0.0,0.0,0.0,0.0,0.0,1.0,1.0,1.0,1.0,0.0,0.0,0.0,0.0,0.0,0.0,0.0,0.0,0.0,0.0,0.0,0.0,0.0,0.0,0.0,0.0,0.0,0.0,0.0,0.0,0.0,0.0,0.0,0.0,0.04,0.0,0.0,0.0,0.0,0.0,0.0,0.0,0.0,0.0,0.0,0.0,0.0,0.0,0.0,0.0,0.0,0.0,0.0,0.0,0.0,0.0,0.0,0.0,0.0,0.0,0.0,0.0,0.0,0.0,0.0,0.0,0.0,0.0,0.0,0.0,0.0,0.0,0.0,0.0,0.0,0.0,0.0,0.0,0.0,0.0,0.0,0.0,0.0,0.0,0.0,0.0,0.0,0.0,0.0,0.0,0.0,0.0,0.0,0.0,0.0,0.0,0.0,0.0,0.0,0.0,0.0,0.0,0.0,0.0,0.0,0.0,0.0,0.0,0.0,0.0,0.0,0.0,0.0,0.0,0.0,0.0,0.0,0.0,0.0,0.0,0.0,0.0,0.0,0.0,0.0,0.0,0.0,0.0,0.0,0.0,0.0,0.0,0.0,0.0,0.0,0.0,0.0,0.0,0.0,0.0,0.0,0.0,0.0,0.0,0.0],[0.0,0.0,0.0,0.0,0.0,0.0,0.0,0.0,1.0,1.0,1.0,0.25,0.0,0.0,1.0,1.0,1.0,0.0,0.0,1.0,0.0,0.0,0.0,0.0,0.0,0.0,0.0,0.0,0.0,0.0,0.0,0.0,0.0,0.0,0.0,0.0,0.0,0.0,0.0,0.0,0.0,0.0,0.0,0.0,0.0,0.0,0.0,0.0,0.0,0.0,0.0,0.0,0.0,0.0,0.0,0.0,0.0,0.0,0.0,0.0,0.0,0.0,0.0,0.0,0.0,0.0,0.0,0.0,0.0,0.0,0.0,0.0,0.0,0.0,0.0,0.0,0.0,0.0,0.0,1.0,1.0,1.0,1.0,1.0,0.0,0.0,0.0,0.0,0.0,0.87,0.0,0.0,0.0,0.0,0.0,0.0,0.0,0.0,0.0,0.0,0.0,0.0,0.0,0.0,0.0,0.0,0.0,0.0,0.0,0.0,0.0,0.0,0.0,0.0,1.0,1.0,1.0,0.0,0.0,0.0,0.0,0.0,0.0,0.0,0.0,0.0,0.0,0.0,0.0,0.0,0.0,0.0,0.0,0.0,0.0,0.0,0.0,0.0,0.0,0.0,0.0,0.0,0.0,0.0,0.06,0.0,0.0,0.0,0.0,0.0,0.0,0.0,0.0,0.0,0.0,0.0,0.0,0.0,0.0,0.0,0.0,0.0,0.0,0.0,0.0,0.0,0.0,0.0,0.0,0.0,0.0,0.0,0.0,0.0,0.0,0.0,0.0,0.0,0.0,0.0,0.0,0.0,0.0,0.0,0.0,0.0,0.0,0.0,0.0,0.0,0.0,0.0,0.0,0.0,0.0,0.0,0.0,0.0,0.0,0.0,0.0,0.0,0.0,0.0,0.0,0.0,0.0,0.0,0.0,0.0,0.0,0.0,0.0,0.0,0.0,0.0,0.0,0.0,0.0,0.0,0.0,0.0,0.0,0.0,0.0,0.19,0.36,0.36,0.26,0.0,0.0,0.0,0.0,0.0,0.0,0.0,0.0,0.0,0.0,0.0,0.0,0.0,0.0,0.0,0.0,0.0,0.0,0.0,0.0,0.0],[0.0,0.0,0.0,0.0,0.0,0.0,0.0,0.0,0.0,0.0,1.0,1.0,0.0,0.0,1.0,0.0,0.0,0.0,0.0,0.0,0.0,0.0,0.0,0.0,0.0,0.0,0.0,0.0,0.0,0.0,0.0,0.0,0.0,0.0,0.0,0.0,0.0,0.0,0.0,0.0,0.0,0.0,0.0,0.0,0.0,0.0,0.0,0.0,0.0,0.0,0.0,0.0,0.0,0.0,0.0,0.0,0.0,0.0,0.0,0.0,0.0,0.0,0.0,0.0,0.0,0.0,0.0,0.0,0.0,0.0,0.0,0.0,0.0,0.0,0.0,0.0,0.0,0.0,0.0,0.0,1.0,1.0,1.0,1.0,1.0,0.0,1.0,0.0,0.0,1.0,1.0,0.0,1.0,1.0,0.0,0.0,0.0,0.0,0.0,0.0,0.0,0.0,0.0,0.0,0.0,0.0,0.0,0.0,0.0,0.0,0.0,0.0,0.0,0.98,1.0,1.0,1.0,0.0,0.0,0.0,0.0,0.0,0.0,0.0,0.0,1.0,0.0,0.0,0.0,0.0,0.97,0.0,0.0,0.0,0.0,0.0,0.0,0.0,0.0,0.0,0.0,0.0,0.0,0.0,0.0,0.0,0.0,0.0,0.0,0.0,0.0,0.0,0.0,0.0,0.0,0.0,0.0,0.0,0.0,0.0,0.0,0.0,0.0,0.0,0.0,0.0,0.0,0.0,0.0,0.0,0.0,0.0,0.0,0.0,0.0,0.0,0.0,0.0,0.0,0.0,0.0,0.0,0.0,0.0,0.0,0.0,0.0,0.0,0.0,0.0,0.0,0.0,0.0,0.0,0.0,0.0,0.0,0.0,0.0,0.0,0.0,0.0,0.0,0.0,0.0,0.0,0.0,0.0,0.0,0.0,0.0,0.0,0.0,0.0,0.0,0.0,0.0,0.0,0.0,0.0,0.0,0.0,0.0,0.0,0.0,0.0,0.0,0.0,0.0,0.0,0.0,0.0,0.0,0.0,0.0,0.0,0.0,0.0,0.0,0.0,0.0,0.0,0.0,0.0,0.0,0.0,0.0,0.0,0.0,0.0],[0.0,0.0,0.0,0.0,0.0,0.0,0.0,0.0,0.0,0.0,0.0,0.86,0.0,1.0,1.0,1.0,0.0,0.0,0.0,0.0,0.0,0.0,0.0,0.0,0.0,0.0,0.0,0.0,0.0,0.0,0.0,0.0,0.0,0.0,0.0,0.0,0.0,0.0,0.0,0.0,0.0,0.0,0.0,0.0,0.0,0.0,0.0,0.0,0.0,0.0,0.0,0.0,0.0,0.0,0.0,0.0,0.0,0.0,0.0,0.0,0.0,0.0,0.0,0.0,0.0,0.0,0.0,0.0,0.0,0.0,0.0,0.0,0.0,0.0,0.0,0.0,0.0,0.0,0.0,0.0,0.0,1.0,1.0,1.0,1.0,1.0,1.0,0.0,0.0,1.0,0.56,0.0,0.0,0.0,0.0,0.0,0.0,0.0,0.0,0.0,0.0,0.0,0.0,0.0,0.0,0.0,0.0,0.0,0.0,0.0,0.0,0.0,0.0,0.0,0.0,1.0,1.0,1.0,0.0,0.0,0.23,0.0,0.0,0.0,0.0,0.36,0.0,0.0,0.0,0.0,0.0,0.0,0.0,0.0,0.0,0.0,0.0,0.0,0.0,0.0,0.0,0.0,0.0,0.0,0.0,0.0,0.0,0.0,0.0,0.0,0.0,0.0,0.0,0.0,0.0,0.0,0.0,0.0,0.0,0.0,0.0,0.0,0.0,0.0,0.0,0.0,0.0,0.0,0.0,0.0,0.0,0.0,0.0,0.0,0.0,0.0,0.0,0.0,0.0,0.0,0.0,0.0,0.0,0.0,0.0,0.0,0.0,0.0,0.0,0.0,0.0,0.0,0.0,0.0,0.0,0.0,0.0,0.0,0.0,0.0,0.0,0.0,0.0,0.0,0.0,0.0,0.0,0.0,0.0,0.0,0.0,0.0,0.0,0.0,0.0,0.0,0.0,0.0,0.0,0.0,0.0,0.0,0.0,0.0,0.0,0.0,0.01,0.03,0.06,0.0,0.05,0.0,1.0,0.0,0.0,0.0,0.0,0.01,0.91,0.99,0.29,0.06,0.0,0.38,1.0,0.96,1.0,1.0,0.99,0.0],[0.0,0.0,0.0,0.0,0.0,0.0,0.0,0.0,0.0,0.0,0.0,0.0,0.0,0.0,0.0,0.0,0.0,0.0,0.0,0.0,0.0,0.0,0.0,0.0,0.0,0.0,0.0,0.0,0.0,0.0,0.0,0.0,0.0,0.0,0.0,0.0,0.0,0.0,0.0,0.0,0.0,0.0,0.0,0.0,0.0,0.0,0.0,0.0,0.0,0.0,0.0,0.0,0.0,0.0,0.0,0.0,0.0,0.0,0.0,0.0,0.0,0.0,0.0,0.0,0.0,0.0,0.0,0.0,0.0,0.0,0.0,0.0,0.0,0.0,0.0,0.0,0.0,0.0,0.0,0.0,0.0,0.0,1.0,1.0,1.0,1.0,1.0,0.0,0.0,0.0,0.22,0.0,0.0,0.0,0.0,0.0,0.0,0.0,0.0,0.0,0.0,0.0,0.0,0.0,0.0,0.0,0.0,0.0,0.0,0.0,0.0,0.0,0.0,0.0,0.0,1.0,1.0,1.0,1.0,0.0,0.99,0.0,0.03,1.0,1.0,1.0,0.01,0.2,0.0,0.0,0.74,0.0,0.0,0.0,0.0,0.0,0.0,0.0,0.0,0.0,0.0,0.0,0.0,1.0,0.0,0.0,0.0,0.0,0.0,0.0,0.0,0.0,0.0,0.0,0.0,0.0,0.0,0.0,0.0,0.0,0.0,0.0,0.0,0.0,0.0,0.0,0.0,0.0,0.0,0.0,0.0,0.0,0.0,0.0,0.0,0.0,0.0,0.0,0.0,0.0,0.0,0.0,0.0,0.0,0.0,0.0,0.0,0.0,0.0,0.0,0.0,0.0,0.0,0.0,0.0,0.0,0.0,0.0,0.0,0.0,0.0,0.0,0.0,0.0,0.0,0.0,0.0,0.0,0.0,0.0,0.0,0.0,0.0,0.0,0.0,0.0,0.0,0.0,0.0,0.0,0.0,0.0,0.0,0.0,0.0,0.0,0.0,0.0,0.0,0.0,0.0,0.0,0.0,0.0,0.0,0.0,0.0,0.0,0.0,0.0,0.0,0.0,0.0,0.0,0.0,0.0,0.0,0.0,0.0,0.0],[0.0,0.0,0.0,0.0,0.0,0.0,0.0,0.0,0.0,0.0,0.0,0.0,0.0,0.0,0.0,0.0,0.0,0.0,0.0,0.0,0.0,0.0,0.0,0.0,0.0,0.0,0.0,0.0,0.0,0.0,0.0,0.0,0.0,0.0,0.0,0.0,0.0,0.0,0.0,0.0,0.0,0.0,0.0,0.0,0.0,0.0,0.0,0.0,0.0,0.0,0.0,0.0,0.0,0.0,0.0,0.0,0.0,0.0,0.0,0.0,0.0,0.0,0.0,0.0,0.0,0.0,0.0,0.0,0.0,0.0,0.0,0.0,0.0,0.0,0.0,0.0,0.0,0.0,0.0,0.0,0.0,0.0,0.0,1.0,1.0,1.0,1.0,0.0,0.0,0.0,0.0,0.0,0.0,0.0,0.0,0.0,0.0,0.0,0.0,0.0,0.0,0.0,0.0,0.0,0.0,0.0,0.0,0.0,0.0,0.0,0.0,0.0,0.0,0.0,0.0,0.0,0.0,1.0,0.0,0.0,1.0,0.07,0.99,1.0,1.0,0.94,0.0,0.0,0.0,0.0,0.0,0.0,0.0,0.0,0.0,0.0,0.0,0.0,0.0,0.0,0.0,0.0,0.0,0.0,0.0,0.0,0.0,0.0,0.0,0.0,0.0,0.0,0.0,0.0,0.0,0.0,0.0,0.0,0.0,0.0,0.0,0.0,0.0,0.0,0.0,0.0,0.0,0.0,0.0,0.0,0.0,0.0,0.0,0.0,0.0,0.0,0.0,0.0,0.0,0.0,0.0,0.0,0.0,0.0,0.0,0.0,0.0,0.0,0.0,0.0,0.0,0.0,0.0,0.0,0.0,0.0,0.0,0.0,0.0,0.0,0.0,0.0,0.0,0.0,0.0,0.0,0.0,0.0,0.0,0.0,0.0,0.0,0.0,0.0,0.0,0.0,0.0,0.0,0.0,0.0,0.0,0.0,0.0,0.0,0.0,0.0,0.0,0.0,0.0,0.0,0.0,0.0,0.0,0.0,0.0,0.0,0.0,0.0,0.0,0.0,0.0,0.0,0.01,0.0,0.0,0.0,0.0,0.0,0.0,0.0],[0.0,0.0,0.0,0.0,0.0,0.0,0.0,0.0,0.0,0.0,0.0,1.0,0.0,0.79,1.0,0.0,0.0,0.0,0.0,0.0,0.0,0.0,0.0,0.0,0.0,0.0,0.0,0.0,0.0,0.0,0.0,0.0,0.0,0.0,0.0,0.0,0.0,0.0,0.0,0.0,0.0,0.0,0.0,0.0,0.0,0.0,0.0,0.0,0.0,0.0,0.0,0.0,0.0,0.0,0.0,0.0,0.0,0.0,0.0,0.0,0.0,0.0,0.0,0.0,0.0,0.0,0.0,0.0,0.0,0.0,0.0,0.0,0.0,0.0,0.0,0.0,0.0,0.0,0.0,0.0,0.0,0.0,1.0,1.0,1.0,1.0,1.0,1.0,1.0,1.0,1.0,0.0,0.0,0.0,0.0,0.0,0.0,0.0,0.0,0.0,0.0,0.0,0.0,0.0,0.0,0.0,0.0,0.0,0.0,0.0,0.0,0.0,0.0,0.0,0.0,0.0,0.0,0.56,0.0,0.0,0.0,0.0,0.0,0.0,1.0,0.97,0.0,0.0,0.0,0.0,0.0,0.0,0.0,0.0,0.0,0.0,0.0,0.0,0.0,0.0,0.0,0.0,0.0,0.0,0.0,0.0,0.0,0.0,0.0,0.0,0.0,0.0,0.0,0.0,0.0,0.0,0.0,0.0,0.0,0.0,0.0,0.0,0.0,0.0,0.0,0.0,0.0,0.0,0.0,0.0,0.0,0.0,0.0,0.0,0.0,0.0,0.0,0.0,0.0,0.0,0.0,0.0,0.0,0.0,0.0,0.0,0.0,0.0,0.0,0.0,0.0,0.0,0.0,0.0,0.0,0.0,0.0,0.0,0.0,0.0,0.0,0.0,0.0,0.0,0.0,0.0,0.0,0.0,0.0,0.0,0.0,0.0,0.0,0.0,0.0,0.0,0.0,0.0,0.0,0.0,0.0,0.0,0.0,0.0,0.0,0.0,0.0,0.0,0.0,0.0,0.0,0.0,0.0,0.0,0.0,0.0,0.0,0.0,0.0,0.0,0.0,0.0,0.0,0.0,0.0,0.0,0.0,0.0,0.0,0.0],[0.0,0.0,0.0,0.0,0.0,0.0,0.0,0.0,0.0,0.0,0.0,0.0,0.0,0.0,0.0,0.0,0.0,0.0,0.0,0.0,0.0,0.0,0.0,0.0,0.0,0.0,0.0,0.0,0.0,0.0,0.0,0.0,0.0,0.0,0.0,0.0,0.0,0.0,0.0,0.0,0.0,0.0,0.0,0.0,0.0,0.0,0.0,0.0,0.0,0.0,0.0,0.0,0.0,0.0,0.0,0.0,0.0,0.0,0.0,0.0,0.0,0.0,0.0,0.0,0.0,0.0,0.0,0.0,0.0,0.0,0.0,0.0,0.0,0.0,0.0,0.0,0.0,0.0,0.0,0.0,0.0,0.0,0.0,0.0,0.0,0.0,1.0,1.0,1.0,1.0,1.0,1.0,0.0,0.0,0.0,0.0,0.0,0.0,0.0,0.0,0.0,0.0,0.0,0.0,0.0,0.0,0.0,0.0,0.0,0.0,0.0,0.0,0.0,0.0,0.0,0.0,0.0,0.0,0.0,0.0,0.0,0.0,0.0,0.0,1.0,1.0,0.0,0.0,0.0,0.0,0.0,0.0,0.0,0.0,0.0,0.0,0.0,0.0,0.0,0.0,0.0,0.0,0.0,0.0,0.0,0.0,0.0,0.0,0.0,0.0,0.0,0.0,0.0,0.0,0.0,0.0,0.0,0.0,0.0,0.0,0.0,0.0,0.0,0.0,0.0,0.0,0.0,0.0,0.0,0.0,0.0,0.0,0.0,0.0,0.0,0.0,0.0,0.0,0.0,0.0,0.0,0.0,0.0,0.0,0.0,0.0,0.0,0.0,0.0,0.0,0.0,0.0,0.0,0.0,0.0,0.0,0.0,0.0,0.0,0.0,0.0,0.0,0.0,0.0,0.0,0.0,0.0,0.0,0.0,0.0,0.0,0.0,0.0,0.0,0.0,0.0,0.0,0.0,0.0,0.0,0.0,0.0,0.0,0.0,0.0,0.0,0.0,0.0,0.0,0.0,0.0,0.0,0.0,0.0,0.0,0.0,0.0,0.0,0.0,0.0,0.0,0.0,0.0,0.0,0.0,0.0,0.0,0.0,0.0,0.0],[0.0,0.0,0.0,0.0,0.0,0.0,0.0,0.0,0.0,0.0,0.0,1.0,0.0,0.0,0.0,0.0,0.0,0.0,0.0,0.0,0.0,0.0,0.0,0.0,0.0,0.0,0.0,0.0,0.0,0.0,0.0,0.0,0.0,0.0,0.0,0.0,0.0,0.0,0.0,0.0,0.0,0.0,0.0,0.0,0.0,0.0,0.0,0.0,0.0,0.0,0.0,0.0,0.0,0.0,0.0,0.0,0.0,0.0,0.0,0.0,0.0,0.0,0.0,0.0,0.0,0.0,0.0,0.0,0.0,0.0,0.0,0.0,0.0,0.0,0.0,0.0,0.0,0.0,0.0,0.0,0.0,0.0,0.0,0.0,0.0,0.0,1.0,1.0,1.0,1.0,1.0,1.0,1.0,0.0,0.0,0.0,0.0,0.0,0.0,0.0,0.0,0.0,0.0,0.0,0.0,0.0,0.0,0.0,0.0,0.0,0.0,0.0,0.0,0.0,0.0,0.0,0.0,0.0,0.0,0.0,0.0,0.0,0.0,0.0,0.0,0.0,0.0,0.0,0.0,0.0,0.0,0.0,0.0,0.0,0.0,0.0,0.0,0.0,0.0,0.0,0.0,0.0,0.0,0.0,0.0,0.0,0.0,0.0,0.0,0.0,0.0,0.0,0.0,0.0,0.0,0.0,0.0,0.0,0.0,0.0,0.0,0.0,0.0,0.0,0.0,0.0,0.0,0.0,0.0,0.0,0.0,0.0,0.0,0.0,0.0,0.0,0.0,0.0,0.0,0.0,0.02,0.01,0.02,0.0,0.02,0.01,0.02,0.09,0.0,0.0,0.0,0.0,0.0,0.0,0.0,0.0,0.0,0.0,0.0,0.0,0.0,0.0,0.0,0.0,0.0,0.0,0.0,0.0,0.0,0.0,0.0,0.0,0.0,0.0,0.0,0.0,0.0,0.0,0.0,0.0,0.0,0.0,0.0,0.0,0.0,0.0,0.0,0.0,0.0,0.0,0.0,0.0,0.0,0.0,0.0,0.0,0.0,0.0,0.0,0.0,0.0,0.0,0.0,0.0,0.0,0.0,0.0,0.0,0.0,0.0],[0.0,0.0,0.0,0.0,0.0,0.0,0.0,0.0,0.0,0.0,1.0,1.0,0.01,0.98,1.0,0.0,0.0,0.0,0.0,0.0,0.0,0.0,0.0,0.0,0.0,0.0,0.0,0.0,0.0,0.0,0.0,0.0,0.0,0.0,0.0,0.0,0.0,0.0,0.0,0.0,0.0,0.0,0.0,0.0,0.0,0.0,0.0,0.0,0.0,0.0,0.0,0.0,0.0,0.0,0.0,0.0,0.0,0.0,0.0,0.0,0.0,0.0,0.0,0.0,0.0,0.0,0.0,0.0,0.0,0.0,0.0,0.0,0.0,0.0,0.0,0.0,0.0,0.0,0.0,0.0,0.0,0.87,1.0,1.0,0.0,0.0,1.0,1.0,1.0,1.0,1.0,1.0,1.0,0.98,0.0,0.0,0.0,0.0,0.0,0.0,0.0,0.0,0.0,0.0,0.0,0.0,0.0,0.0,0.0,0.0,0.0,0.0,0.0,0.0,0.0,0.0,0.0,0.0,0.0,0.0,0.0,0.0,0.0,0.0,0.0,0.01,0.0,0.0,0.0,0.0,0.0,0.0,0.0,0.0,0.0,0.0,0.0,0.0,0.0,0.0,0.0,0.0,0.0,0.0,0.0,0.0,0.0,0.0,0.0,0.0,0.0,0.0,0.0,0.0,0.0,0.0,0.0,0.0,0.0,0.0,0.0,0.0,0.0,0.0,0.0,0.0,0.0,0.0,0.0,0.0,0.0,0.0,0.0,0.0,0.0,0.0,0.0,0.0,0.0,0.0,0.0,0.0,0.0,0.0,0.01,0.0,0.0,0.0,0.0,0.0,0.0,0.0,0.0,0.0,0.0,0.0,0.0,0.0,0.0,0.0,0.0,0.0,0.0,0.0,0.0,0.0,0.0,0.0,0.0,0.0,0.0,0.0,0.0,0.0,0.0,0.0,0.0,0.0,0.0,0.0,0.0,0.0,0.0,0.0,0.0,0.0,0.0,0.01,0.01,0.0,0.0,0.0,0.0,0.0,0.0,0.0,0.0,0.0,0.0,0.0,0.0,0.0,0.0,0.0,0.0,0.0,0.0,0.0,0.0,0.0],[0.0,0.0,0.0,0.0,0.0,0.0,0.0,0.0,0.0,0.0,0.0,0.0,0.0,0.0,0.0,0.0,0.0,0.0,0.0,0.0,0.0,0.0,0.0,0.0,0.0,0.0,0.0,0.0,0.0,0.0,0.0,0.0,0.0,0.0,0.0,0.0,0.0,0.0,0.0,0.0,0.0,0.0,0.0,0.0,0.0,0.0,0.0,0.0,0.0,0.0,0.0,0.0,0.0,0.0,0.0,0.0,0.0,0.0,0.0,0.0,0.0,0.0,0.0,0.0,0.0,0.0,0.0,0.0,0.0,0.0,0.0,0.0,0.0,0.0,0.0,0.0,0.0,0.0,0.0,0.0,0.0,0.0,1.0,0.56,0.22,0.0,1.0,1.0,1.0,1.0,1.0,1.0,1.0,1.0,0.0,0.0,0.0,0.0,0.0,0.0,0.0,0.0,0.0,0.0,0.0,0.0,0.0,0.0,0.0,0.0,0.0,0.0,0.0,0.0,0.0,0.05,0.0,0.0,0.0,0.0,0.0,0.0,0.0,0.0,0.1,1.0,0.0,0.0,0.0,0.89,1.0,0.0,0.0,0.61,0.0,0.0,0.0,0.0,0.0,0.0,0.0,0.0,0.0,0.0,0.0,0.0,0.0,0.0,0.0,0.0,0.0,0.0,0.0,0.0,0.0,0.0,0.0,0.0,0.0,0.0,0.0,0.0,0.0,0.0,0.0,0.0,0.0,0.0,0.0,0.0,0.0,0.0,0.0,0.0,0.0,0.0,0.0,0.0,0.0,0.0,0.0,0.0,0.0,0.0,0.0,0.0,0.0,0.0,0.0,0.0,0.0,0.0,0.0,0.0,0.0,0.0,0.0,0.0,0.0,0.0,0.0,0.0,0.0,0.0,0.0,0.0,0.0,0.0,0.0,0.0,0.0,0.0,0.0,0.0,0.0,0.0,0.0,0.0,0.0,0.0,0.0,0.0,0.0,0.0,0.0,0.0,0.0,0.0,0.0,0.0,0.0,0.0,0.0,0.0,0.0,0.0,0.0,0.0,0.0,0.0,0.0,0.0,0.0,0.0,0.0,0.0,0.0,0.0,0.0,0.0],[0.0,0.0,0.0,0.0,0.0,0.0,0.0,0.0,0.0,0.0,0.0,0.0,0.0,0.0,0.0,0.0,0.0,0.0,0.0,0.0,0.0,0.0,0.0,0.0,0.0,0.0,0.0,0.0,0.0,0.0,0.0,0.0,0.0,0.0,0.0,0.0,0.0,0.0,0.0,0.0,0.0,0.0,0.0,0.0,0.0,0.0,0.0,0.0,0.0,0.0,0.0,0.0,0.0,0.0,0.0,0.0,0.0,0.0,0.0,0.0,0.0,0.0,0.0,0.0,0.0,0.0,0.0,0.0,0.0,0.0,0.0,0.0,0.0,0.0,0.0,0.0,0.0,0.0,0.0,0.0,0.0,0.0,0.0,0.0,0.0,0.0,0.0,1.0,1.0,1.0,1.0,1.0,1.0,1.0,0.96,0.01,0.0,0.0,0.0,0.0,0.0,0.0,0.0,0.0,0.0,0.0,0.0,0.0,0.0,0.0,0.0,0.0,0.0,0.0,0.0,0.0,0.0,0.0,0.0,0.0,0.0,0.0,0.0,0.0,0.0,0.0,0.0,0.0,0.0,0.0,0.0,0.0,0.0,0.0,0.0,0.0,0.0,0.0,0.0,0.0,0.0,0.0,0.0,0.0,0.0,0.0,0.0,0.0,0.0,0.0,0.0,0.0,0.0,0.0,0.0,0.0,0.0,0.0,0.0,0.0,0.0,0.0,0.0,0.0,0.0,0.0,0.0,0.0,0.0,0.0,0.0,0.0,0.0,0.0,0.0,0.0,0.0,0.0,0.0,0.0,0.0,0.01,0.01,0.0,0.02,0.05,0.76,0.01,0.0,0.0,0.0,0.0,0.0,0.0,0.0,0.0,0.0,0.0,0.0,0.0,0.0,0.0,0.0,0.0,0.0,0.0,0.0,0.0,0.0,0.0,0.0,0.0,0.0,0.0,0.0,0.0,0.0,0.0,0.0,0.0,0.0,0.0,0.0,0.0,0.0,0.0,0.0,0.0,0.0,0.0,0.0,0.0,0.0,0.0,0.0,0.0,0.0,0.0,0.0,0.0,0.0,0.0,0.0,0.0,0.0,0.0,0.0,0.0,0.0,0.0],[0.0,0.0,0.0,0.0,0.0,0.0,0.0,0.0,0.0,0.0,1.0,1.0,0.0,0.0,0.0,0.0,0.0,0.0,0.0,0.0,0.0,0.0,0.0,0.0,0.0,0.0,0.0,0.0,0.0,0.0,0.0,0.0,0.0,0.0,0.0,0.0,0.0,0.0,0.0,0.0,0.0,0.0,0.0,0.0,0.0,0.0,0.0,0.0,0.0,0.0,0.0,0.0,0.0,0.0,0.0,0.0,0.0,0.0,0.0,0.0,0.0,0.0,0.0,0.0,0.0,0.0,0.0,0.0,0.0,0.0,0.0,0.0,0.0,0.0,0.0,0.0,0.0,0.0,0.0,0.0,0.0,0.0,1.0,0.0,0.0,0.0,0.0,0.0,1.0,1.0,1.0,1.0,1.0,1.0,1.0,1.0,1.0,0.0,0.0,0.0,0.0,0.0,0.0,0.0,0.0,0.0,0.0,0.0,0.0,0.0,0.0,0.0,0.0,0.0,0.0,0.0,0.0,0.0,0.0,0.0,0.0,0.0,0.0,0.0,0.0,0.0,0.0,0.0,0.0,0.0,0.0,0.0,0.0,0.0,0.0,0.0,0.0,0.0,0.0,0.0,0.0,0.0,0.0,0.0,0.0,0.0,0.0,0.0,0.0,0.0,0.0,0.0,0.0,0.0,0.0,0.0,0.0,0.0,0.0,0.0,0.0,0.0,0.0,0.0,0.0,0.0,0.0,0.0,0.0,0.0,0.0,0.0,0.01,0.0,0.09,0.98,1.0,1.0,0.99,1.0,0.96,0.17,0.29,0.99,0.98,0.99,0.99,0.99,0.99,0.1,0.0,0.0,0.0,0.0,0.0,0.0,0.0,0.0,0.0,0.0,0.0,0.0,0.0,0.0,0.0,0.0,0.0,0.0,0.0,0.0,0.0,0.0,0.0,0.0,0.75,0.0,0.0,0.0,0.0,0.0,0.0,0.0,0.0,0.0,0.0,0.0,0.0,0.0,0.0,0.0,0.0,0.0,0.0,0.0,0.0,0.0,0.0,0.0,0.0,0.0,0.0,0.0,0.0,0.0,0.0,0.0,0.0,0.0,0.0,0.0],[0.0,0.0,0.0,0.0,0.0,0.0,0.0,0.0,0.0,0.0,0.96,0.0,0.0,0.0,0.0,0.0,0.0,0.0,0.0,0.0,0.0,0.0,0.0,0.0,0.0,0.0,0.0,0.0,0.0,0.0,0.0,0.0,0.0,0.0,0.0,0.0,0.0,0.0,0.0,0.0,0.0,0.0,0.0,0.0,0.0,0.0,0.0,0.0,0.0,0.0,0.0,0.0,0.0,0.0,0.0,0.0,0.0,0.0,0.0,0.0,0.0,0.0,0.0,0.0,0.0,0.0,0.0,0.0,0.0,0.0,0.0,0.0,0.0,0.0,0.0,0.0,0.0,0.0,0.0,0.0,1.0,0.0,1.0,0.0,0.0,0.0,0.0,0.0,0.0,0.98,1.0,1.0,1.0,1.0,1.0,1.0,1.0,1.0,0.0,0.0,0.0,0.0,0.0,0.0,0.0,0.0,0.0,0.0,0.0,0.0,0.0,0.0,0.0,1.0,0.0,0.0,0.0,0.0,0.0,0.0,0.0,0.0,0.0,0.0,0.0,0.0,0.0,0.0,0.0,0.0,0.0,0.0,0.0,1.0,0.0,0.0,0.0,0.0,0.0,0.0,0.0,0.0,0.0,0.0,0.0,0.0,0.0,0.0,0.0,0.0,0.0,0.0,0.0,0.0,0.0,0.0,0.0,0.0,0.0,0.0,0.0,0.0,0.0,0.0,0.0,0.0,0.0,0.0,0.0,0.0,0.0,0.0,0.0,0.0,0.0,0.0,0.0,0.0,0.0,0.0,0.0,0.0,0.0,0.0,0.0,0.0,0.0,0.0,0.0,0.0,0.0,0.0,0.0,0.0,0.0,0.0,0.0,0.0,0.0,0.0,0.0,0.0,0.0,0.0,0.0,0.0,0.0,0.0,0.0,0.0,0.0,0.0,0.0,0.0,0.0,0.0,0.0,0.0,0.0,0.0,0.0,0.0,0.0,0.0,0.0,0.0,0.0,0.0,0.0,0.0,0.0,0.0,0.0,0.0,0.0,0.0,0.0,0.0,0.0,0.0,0.0,0.0,0.0,0.0,0.0,0.0,0.0,0.0,0.0,0.0],[0.0,0.0,0.0,0.0,0.0,0.0,0.0,0.0,0.0,0.0,0.0,0.0,0.0,0.0,0.0,0.0,0.0,0.0,0.0,0.0,0.0,0.0,0.0,0.0,0.0,0.0,0.0,0.0,0.0,0.0,0.0,0.0,0.0,0.0,0.0,0.0,0.0,0.0,0.0,0.0,0.0,0.0,0.0,0.0,0.0,0.0,0.0,0.0,0.0,0.0,0.0,0.0,0.0,0.0,0.0,0.0,0.0,0.0,0.0,0.0,0.0,0.0,0.0,0.0,0.0,0.0,0.0,0.0,0.0,0.0,0.0,0.0,0.0,0.0,0.0,0.0,0.0,0.0,0.0,0.0,0.0,0.0,0.0,0.0,0.0,0.0,0.0,0.0,0.0,0.0,0.0,0.96,1.0,1.0,1.0,1.0,1.0,1.0,1.0,0.0,0.0,0.0,0.0,0.0,0.0,0.0,0.0,0.0,0.0,0.0,0.0,0.0,0.0,0.0,0.0,0.0,0.0,0.0,0.0,0.0,0.0,0.0,0.0,0.0,0.0,0.0,0.0,0.0,0.0,0.0,0.0,0.0,0.0,0.11,0.0,0.0,0.0,0.0,0.0,0.0,0.0,0.0,0.0,0.0,0.0,0.0,0.0,0.0,0.0,0.0,0.0,0.0,0.0,0.0,0.0,0.0,0.0,0.0,0.0,0.0,0.0,0.0,0.0,0.0,0.0,0.0,0.0,0.0,0.0,0.0,0.0,0.0,0.0,0.0,0.0,0.0,0.0,0.0,0.0,0.0,0.0,0.0,0.0,0.0,0.0,0.0,0.59,0.0,0.0,0.0,0.0,0.0,0.0,0.0,0.0,0.0,0.0,0.0,0.0,0.0,0.0,0.0,0.0,0.0,0.0,0.0,0.0,0.0,0.0,0.0,0.0,0.0,0.0,0.0,0.0,0.0,0.0,0.0,0.0,0.0,0.0,0.0,0.0,0.0,0.0,0.0,0.0,0.0,0.0,0.0,0.0,0.0,0.0,0.0,0.0,0.0,0.0,0.0,0.0,0.0,0.0,0.0,0.0,0.0,0.0,0.0,0.0,0.0,0.0,0.0],[0.0,0.0,0.0,0.0,0.0,0.0,0.0,0.0,0.0,0.0,0.0,0.0,0.0,0.0,0.0,0.0,0.0,0.0,0.0,0.0,0.0,0.0,0.0,0.0,0.0,0.0,0.0,0.0,0.0,0.0,0.0,0.0,0.0,0.0,0.0,0.0,0.0,0.0,0.0,0.0,0.0,0.0,0.0,0.0,0.0,0.0,0.0,0.0,0.0,0.0,0.0,0.0,0.0,0.0,0.0,0.0,0.0,0.0,0.0,0.0,0.0,0.0,0.0,0.0,0.0,0.0,0.0,0.0,0.0,0.0,0.0,0.0,0.0,0.0,0.0,0.0,0.0,0.0,0.0,0.0,0.0,0.0,0.0,0.0,0.0,0.0,0.0,0.0,0.0,0.0,0.0,0.01,1.0,1.0,1.0,1.0,1.0,1.0,1.0,1.0,0.0,0.0,0.0,0.0,0.0,0.0,0.0,0.0,0.0,0.0,0.0,0.0,0.0,0.0,0.0,0.0,0.0,0.0,0.0,0.0,0.0,0.0,0.0,0.0,0.0,0.0,0.0,0.0,0.0,0.0,0.0,0.0,0.0,0.0,0.0,0.0,0.0,0.0,0.0,0.0,0.0,0.0,0.0,0.0,0.0,0.0,0.0,0.0,0.0,0.0,0.0,0.0,0.0,0.0,0.0,0.0,0.0,0.0,0.0,0.0,0.0,0.0,0.0,0.0,0.0,0.0,0.0,0.0,0.0,0.0,0.0,0.0,0.0,0.0,0.02,0.98,1.0,1.0,1.0,1.0,0.92,0.14,0.93,0.99,0.99,0.99,0.99,0.99,1.0,1.0,1.0,1.0,0.14,0.0,0.0,0.0,0.0,0.0,0.0,0.0,0.0,0.0,0.0,0.0,0.0,0.04,0.0,0.0,0.0,0.0,0.0,0.0,0.31,0.0,0.0,0.0,0.0,0.0,0.0,0.0,0.0,0.0,0.0,0.0,0.0,0.0,0.0,0.0,0.0,0.0,0.0,0.0,0.0,0.0,0.0,0.0,0.0,0.0,0.0,0.0,0.0,0.0,0.0,0.0,0.0,0.0,0.0,0.0,0.0,0.0],[0.0,0.0,0.0,0.0,0.0,0.0,0.0,0.0,0.0,1.0,1.0,0.01,0.0,0.0,0.0,0.0,0.0,0.0,0.0,0.0,0.0,0.0,0.0,0.0,0.0,0.0,0.0,0.0,0.0,0.0,0.0,0.0,0.0,0.0,0.0,0.0,0.0,0.0,0.0,0.0,0.0,0.0,0.0,0.0,0.0,0.0,0.0,0.0,0.0,0.0,0.0,0.0,0.0,0.0,0.0,0.0,0.0,0.0,0.0,0.0,0.0,0.0,0.0,0.0,0.0,0.0,0.0,0.0,0.0,0.0,0.0,0.0,0.0,0.0,0.0,0.0,0.0,0.0,0.87,0.0,1.0,0.0,0.0,0.0,0.0,0.0,0.0,0.0,0.0,0.0,0.0,0.0,1.0,1.0,1.0,1.0,1.0,1.0,1.0,1.0,1.0,0.0,0.0,0.0,0.0,0.0,0.0,0.0,0.0,0.0,0.0,0.0,0.0,0.0,0.0,0.0,0.0,0.0,0.0,0.0,0.0,0.0,0.0,0.0,0.0,0.0,0.0,0.0,0.0,0.0,0.0,0.0,0.0,0.0,0.0,0.0,0.0,0.0,0.0,0.0,0.0,0.0,0.0,0.0,0.0,0.0,0.0,0.0,0.0,0.0,0.0,0.0,0.0,0.0,0.0,0.0,0.0,0.0,0.0,0.0,0.0,0.0,0.0,0.0,0.0,0.0,0.0,0.0,0.0,0.0,0.0,0.0,0.09,0.0,0.69,0.39,1.0,0.82,0.01,0.0,0.01,0.01,0.01,0.0,0.01,0.02,0.52,0.07,1.0,1.0,1.0,1.0,1.0,1.0,1.0,0.0,0.0,0.0,0.0,0.0,0.0,0.99,1.0,0.98,1.0,1.0,1.0,0.72,0.2,0.31,0.34,0.99,1.0,0.02,0.0,0.0,0.0,0.0,0.0,0.0,0.0,0.0,0.0,0.0,0.0,0.0,0.0,0.0,0.0,0.0,0.0,0.0,0.0,0.0,0.0,0.0,0.0,0.0,0.0,0.0,0.0,0.0,0.0,0.0,0.0,0.0,0.0,0.0,0.0,0.0],[0.0,0.0,0.0,0.0,0.0,0.0,0.0,0.0,0.0,0.0,0.0,0.0,0.0,0.0,0.0,0.0,0.0,0.0,0.0,0.0,0.0,0.0,0.0,0.0,0.0,0.0,0.0,0.0,0.0,0.0,0.0,0.0,0.0,0.0,0.0,0.0,0.0,0.0,0.0,0.0,0.0,0.0,0.0,0.0,0.0,0.0,0.0,0.0,0.0,0.0,0.0,0.0,0.0,0.0,0.0,0.0,0.0,0.0,0.0,0.0,0.0,0.0,0.0,0.0,0.0,0.0,0.0,0.0,0.0,0.0,0.0,0.0,0.0,0.0,0.0,0.0,0.0,0.0,0.0,0.0,1.0,0.0,0.0,0.0,0.0,0.0,0.0,0.0,0.0,0.0,0.0,0.0,0.0,1.0,1.0,1.0,1.0,1.0,1.0,1.0,1.0,1.0,0.0,0.0,0.0,0.0,0.0,0.0,0.0,0.01,0.0,0.99,0.0,0.0,0.0,0.0,0.0,0.0,0.0,0.0,0.0,0.0,0.0,0.0,0.0,0.0,0.0,0.0,0.0,0.0,0.0,0.0,0.0,0.0,0.0,0.0,0.0,1.0,0.0,0.0,0.0,0.0,0.0,0.0,0.0,0.0,0.0,0.0,0.0,0.0,0.0,0.0,0.0,0.0,0.0,0.0,0.0,0.0,0.0,0.0,0.0,0.0,0.0,0.0,0.0,0.0,0.0,0.0,0.0,0.0,0.0,0.0,0.0,0.0,0.0,0.0,0.0,0.0,0.0,0.0,0.0,0.0,0.0,0.0,0.0,0.0,0.0,0.0,0.0,0.0,0.0,0.0,0.0,0.0,0.0,0.0,0.0,0.0,0.0,0.0,0.0,0.0,0.0,0.0,0.0,0.0,0.0,0.0,0.0,0.0,0.0,0.0,0.0,0.0,0.0,0.0,0.0,0.0,0.0,0.0,0.0,0.0,0.0,0.0,0.0,0.0,0.0,0.0,0.0,0.0,0.0,0.0,0.0,0.0,0.0,0.0,0.0,0.0,0.0,0.0,0.0,0.0,0.0,0.0,0.0,0.0,0.0,0.0,0.0,0.0],[0.0,0.0,0.0,0.0,0.0,0.0,0.0,0.0,0.0,0.0,0.0,0.0,0.0,0.0,0.0,0.0,0.0,0.0,0.0,0.0,0.0,0.0,0.0,0.0,0.0,0.0,0.0,0.0,0.0,0.0,0.0,0.0,0.0,0.0,0.0,0.0,0.0,0.0,0.0,0.0,0.0,0.0,0.0,0.0,0.0,0.0,0.0,0.0,0.0,0.0,0.0,0.0,0.0,0.0,0.0,0.0,0.0,0.0,0.0,0.0,0.0,0.0,0.0,0.0,0.0,0.0,0.0,0.0,0.0,0.0,0.0,0.0,0.0,0.0,0.0,0.0,0.0,0.0,0.0,0.0,0.0,0.0,0.0,0.0,0.0,0.0,0.0,0.0,0.0,0.0,0.0,0.0,0.0,0.0,1.0,1.0,1.0,1.0,1.0,1.0,1.0,1.0,1.0,0.0,0.0,0.0,0.0,0.0,0.0,0.0,0.0,0.0,0.0,0.0,0.0,0.0,0.0,0.0,0.0,0.0,0.0,0.0,0.0,0.0,0.0,0.0,0.0,0.0,0.0,0.0,0.0,0.0,0.0,0.0,0.0,0.0,0.0,0.0,0.0,0.0,0.0,0.0,0.0,0.0,0.0,0.0,0.0,0.0,0.0,0.0,0.0,0.0,0.0,0.0,0.0,0.0,0.0,0.0,0.0,0.0,0.0,0.0,0.0,0.0,0.0,0.0,0.0,0.0,0.0,0.0,0.0,0.0,0.0,0.0,0.0,0.0,0.0,0.0,0.0,0.0,0.0,0.0,0.0,0.0,0.0,0.0,0.0,0.0,0.0,0.0,0.0,0.03,0.0,0.0,0.0,0.0,0.0,0.0,0.0,0.0,0.0,0.0,0.0,0.0,0.0,0.0,0.0,0.0,0.0,0.0,0.0,0.0,0.0,0.0,0.0,0.0,0.0,0.0,0.0,0.0,0.0,0.0,0.0,0.0,0.0,0.0,0.0,0.0,0.0,0.0,0.0,0.0,0.0,0.0,0.0,0.0,0.0,0.0,0.0,0.0,0.0,0.0,0.0,0.0,0.0,0.0,0.0,0.0,0.0,0.0],[0.0,0.0,0.0,0.0,0.0,0.0,0.0,0.0,0.0,0.21,0.0,0.0,0.0,0.0,0.0,0.0,0.0,0.0,0.0,0.0,0.0,0.0,0.0,0.0,0.0,0.0,0.0,0.0,0.0,0.0,0.0,0.0,0.0,0.0,0.0,0.0,0.0,0.0,0.0,0.0,0.0,0.0,0.0,0.0,0.0,0.0,0.0,0.0,0.0,0.0,0.0,0.0,0.0,0.0,0.0,0.0,0.0,0.0,0.0,0.0,0.0,0.0,0.0,0.0,0.02,0.0,0.0,0.0,0.0,0.0,0.0,0.0,0.97,0.0,0.0,0.0,0.0,0.0,0.0,0.0,0.0,0.0,0.0,0.0,0.0,0.0,0.0,0.0,0.0,0.0,0.0,0.0,0.0,0.0,0.0,1.0,1.0,1.0,1.0,1.0,1.0,1.0,1.0,1.0,0.0,0.0,0.0,0.0,0.0,0.0,0.0,0.0,0.0,0.0,0.0,0.0,0.0,0.0,0.0,0.0,0.0,0.0,0.0,0.0,0.0,0.0,0.0,0.0,0.0,0.0,0.0,0.0,0.0,0.0,0.0,0.0,0.0,0.0,0.0,0.0,0.0,0.0,0.0,0.0,0.0,0.0,0.0,0.0,0.0,0.0,0.0,0.0,0.0,0.0,0.0,0.0,0.0,0.0,0.0,0.0,0.0,0.0,0.0,0.0,0.0,0.0,0.0,0.0,0.0,0.0,0.0,0.0,0.0,0.0,0.0,0.0,0.9,0.07,0.01,0.0,0.0,0.0,0.0,0.0,0.0,0.0,0.0,0.0,1.0,1.0,1.0,1.0,1.0,1.0,1.0,1.0,1.0,1.0,1.0,1.0,1.0,1.0,1.0,1.0,1.0,1.0,1.0,0.99,0.66,0.45,0.65,0.96,1.0,0.0,0.0,0.0,0.0,0.0,0.0,0.0,0.0,0.0,0.0,0.0,0.0,0.0,0.0,0.0,0.0,0.0,0.0,0.0,0.0,0.0,0.0,0.0,0.0,0.0,0.0,0.0,0.0,0.0,0.0,0.0,0.0,0.0,0.0,0.0,0.0,0.0],[0.0,0.0,0.0,0.0,0.0,0.0,0.0,0.0,0.0,0.99,0.0,0.0,0.0,0.0,0.0,0.0,0.0,0.0,0.0,0.0,0.0,0.0,0.0,0.0,0.0,0.0,0.0,0.0,0.0,0.0,0.0,0.0,0.0,0.0,0.0,0.0,0.0,0.0,0.0,0.0,0.0,0.0,0.0,0.0,0.0,0.0,0.0,0.0,0.0,0.0,0.0,0.0,0.0,0.0,0.0,0.0,0.0,0.0,0.0,0.0,0.0,0.0,0.0,0.0,0.0,0.0,0.0,0.0,0.0,0.0,0.0,0.0,0.99,0.0,0.0,0.0,0.0,0.0,1.0,0.0,0.71,0.0,0.0,0.0,0.0,0.0,0.0,0.0,0.0,0.0,0.0,0.0,0.0,0.0,0.0,0.0,1.0,1.0,1.0,1.0,1.0,1.0,1.0,1.0,1.0,0.0,0.0,0.0,0.0,1.0,0.0,1.0,0.0,0.0,0.0,0.0,0.0,0.0,0.0,0.0,0.0,0.0,0.0,0.0,0.0,0.0,0.0,0.0,0.0,0.0,0.0,0.0,0.0,0.0,0.0,0.0,0.0,0.0,0.0,0.0,0.0,0.0,0.0,0.0,0.0,0.0,0.0,0.0,0.0,0.0,0.0,0.0,0.0,0.0,0.0,0.0,0.0,0.0,0.0,0.0,0.0,0.0,0.0,0.0,0.0,0.0,0.0,0.0,0.0,0.0,0.0,0.0,0.0,0.0,0.0,0.0,0.0,0.0,0.0,0.0,0.0,0.0,0.0,0.0,0.0,0.0,0.0,0.0,0.0,0.0,0.0,0.04,0.0,1.0,1.0,0.0,0.0,0.0,0.0,0.0,1.0,1.0,1.0,1.0,1.0,1.0,0.0,0.0,0.02,0.01,0.0,0.0,0.0,0.0,0.0,0.0,0.0,0.0,0.0,0.0,0.0,0.0,0.0,0.0,0.0,0.0,0.0,0.0,0.0,0.0,0.0,0.0,0.0,0.0,0.0,0.0,0.0,0.0,0.0,0.0,0.0,0.0,0.0,0.0,0.0,0.0,0.0,0.0,0.0,0.0],[0.0,0.0,0.0,0.0,0.0,0.0,0.0,0.0,0.0,0.0,0.0,0.0,0.0,0.0,0.0,0.0,0.0,0.0,0.0,0.0,0.0,0.0,0.0,0.0,0.0,0.0,0.0,0.0,0.0,0.0,0.0,0.0,0.0,0.0,0.0,0.0,0.0,0.0,0.0,0.0,0.0,0.0,0.0,0.0,0.0,0.0,0.0,0.0,0.0,0.0,0.0,0.0,0.0,0.0,0.0,0.0,0.0,0.0,0.0,0.0,0.0,0.0,0.0,0.0,0.0,0.0,0.0,0.0,0.0,0.0,0.0,0.0,0.0,0.0,0.0,0.0,0.0,0.0,0.0,0.0,0.0,0.0,0.0,0.0,0.0,0.0,0.0,0.0,0.0,0.0,0.0,0.0,0.0,0.0,0.0,0.0,0.0,1.0,1.0,1.0,1.0,1.0,1.0,0.78,1.0,0.83,1.0,1.0,0.01,1.0,0.0,0.0,0.0,0.0,0.0,0.0,0.0,0.0,0.0,0.0,0.0,0.0,0.0,0.0,0.0,0.0,0.0,0.0,0.0,0.0,0.0,0.0,0.0,0.0,0.0,0.0,0.0,0.0,0.0,0.0,0.0,0.0,0.0,0.0,0.0,0.0,0.0,0.0,0.0,0.0,0.0,0.0,0.0,0.0,0.0,0.0,0.0,0.0,0.0,0.0,0.0,0.0,0.0,0.0,0.0,0.0,0.0,0.0,0.0,0.0,0.0,0.0,0.0,0.0,0.0,0.0,0.0,0.0,0.0,0.0,0.0,0.0,0.0,0.0,0.0,0.0,0.0,0.0,0.0,0.0,0.0,0.0,0.0,0.0,0.0,0.0,0.0,0.0,0.0,0.0,0.0,0.0,0.0,0.01,0.0,0.0,0.0,0.0,0.0,0.0,0.0,0.0,0.0,0.0,0.0,0.0,0.0,0.0,0.0,0.0,0.0,0.0,0.0,0.0,0.0,0.0,0.0,0.0,0.0,0.0,0.0,0.0,0.0,0.0,0.0,0.0,0.0,0.0,0.0,0.0,0.0,0.0,0.0,0.0,0.0,0.0,0.0,0.0,0.0,0.0],[0.0,0.0,0.0,0.0,0.0,0.0,0.0,0.0,0.0,0.0,0.0,0.0,0.0,0.0,0.0,0.0,0.0,0.0,0.0,0.0,0.0,0.0,0.0,0.0,0.0,0.0,0.0,0.0,0.0,0.0,0.0,0.0,0.0,0.0,0.0,0.0,0.0,0.0,0.0,0.0,0.0,0.0,0.0,0.0,0.0,0.0,0.0,0.0,0.0,0.0,0.0,0.0,0.0,0.0,0.0,0.0,0.0,0.0,0.0,0.0,0.0,0.0,0.0,0.0,0.0,0.0,0.0,0.0,0.0,0.01,0.0,0.0,0.0,0.0,0.0,0.0,0.0,0.0,0.0,0.0,0.0,0.0,0.0,0.0,0.0,0.0,0.0,0.0,0.0,0.0,0.0,0.0,0.0,0.0,0.0,0.0,0.0,0.0,1.0,1.0,1.0,1.0,1.0,1.0,1.0,0.99,0.0,0.0,0.0,0.0,0.0,0.0,0.0,0.0,0.0,0.0,0.0,0.0,0.0,0.0,0.0,0.0,0.0,0.0,0.0,0.0,0.0,0.0,0.0,0.0,0.0,0.0,0.0,0.0,0.0,0.0,0.0,0.0,0.0,0.0,0.0,0.0,0.0,0.0,0.0,0.0,0.0,0.0,0.0,0.0,0.0,0.0,0.0,0.0,0.0,0.0,0.0,0.0,0.0,0.0,0.0,0.0,0.0,0.0,0.0,0.0,0.0,0.0,0.0,0.0,0.0,0.0,0.0,0.0,0.0,0.0,0.0,0.0,0.0,0.0,0.0,0.0,0.0,0.0,0.0,0.0,0.0,0.0,0.0,0.0,0.0,0.0,0.0,0.0,0.0,0.0,0.0,0.0,0.27,0.01,1.0,0.98,0.99,1.0,0.03,0.0,0.0,0.0,0.0,0.0,0.0,0.0,0.0,0.0,0.0,0.0,0.0,0.0,0.0,0.0,0.0,0.0,0.0,0.0,0.0,0.0,0.0,0.0,0.0,0.0,0.0,0.0,0.0,0.0,0.0,0.0,0.0,0.0,0.0,0.0,0.0,0.0,0.0,0.0,0.0,0.0,0.0,0.0,0.0,0.0],[0.0,0.0,0.0,0.0,0.0,0.0,0.0,0.0,0.0,0.0,0.0,0.0,0.0,0.0,0.0,0.0,0.0,0.0,0.0,0.0,0.0,0.0,0.0,0.0,0.0,0.0,0.0,0.0,0.0,0.0,0.0,0.0,0.0,0.0,0.0,0.0,0.0,0.0,0.0,0.0,0.0,0.0,0.0,0.0,0.0,0.0,0.0,0.0,0.0,0.0,0.0,0.0,0.0,0.0,0.0,0.0,0.0,0.0,0.0,0.0,0.0,0.0,0.0,0.0,0.0,0.0,0.0,0.0,0.0,1.0,0.18,0.0,1.0,1.0,0.0,0.0,0.0,0.0,0.0,0.0,0.0,0.0,0.0,0.0,0.0,0.0,0.0,0.0,0.0,0.0,0.0,0.0,0.0,0.0,0.0,0.0,0.0,0.0,0.0,1.0,1.0,0.78,1.0,1.0,1.0,0.99,0.0,0.0,0.0,0.0,0.0,0.0,0.0,0.0,0.0,0.0,0.0,0.0,0.0,0.0,0.0,0.0,0.0,0.0,0.0,0.0,0.0,0.0,0.0,0.0,0.0,0.0,0.0,0.0,0.0,0.0,0.0,0.0,0.0,0.0,0.0,0.0,0.0,0.0,0.0,0.0,0.0,0.0,0.0,0.0,0.0,0.0,0.0,0.0,0.0,0.0,0.0,0.0,0.0,0.0,0.0,0.0,0.0,0.0,0.0,0.0,0.0,0.0,0.0,0.0,0.0,0.0,0.0,0.0,0.0,0.0,0.0,0.0,0.0,0.0,0.0,0.0,0.0,0.0,0.0,0.0,0.0,0.0,0.0,0.0,0.0,0.0,0.0,0.79,1.0,1.0,0.01,0.0,1.0,1.0,1.0,1.0,1.0,1.0,1.0,0.92,0.0,0.0,0.0,0.0,0.01,0.0,0.0,0.0,0.0,0.0,0.0,0.0,0.0,0.0,0.0,0.0,0.0,0.0,0.0,0.0,0.0,0.0,0.0,0.0,0.0,0.0,0.0,0.0,0.0,0.0,0.0,0.0,0.0,0.0,0.0,0.0,0.0,0.0,0.0,0.0,0.0,0.0,0.0,0.0],[0.0,0.0,0.0,0.0,0.0,0.0,0.0,0.0,0.0,0.0,0.0,0.0,0.0,0.0,0.0,0.0,0.0,0.0,0.0,0.0,0.0,0.0,0.0,0.0,0.0,0.0,0.0,0.0,0.0,0.0,0.0,0.0,0.0,0.0,0.0,0.0,0.0,0.0,0.0,0.0,0.0,0.0,0.0,0.0,0.0,0.0,0.0,0.0,0.0,0.0,0.0,0.0,0.0,0.0,0.0,0.0,0.0,0.0,0.0,0.0,0.0,0.0,0.0,0.0,0.0,0.0,0.0,0.0,0.0,0.0,0.0,0.0,0.16,1.0,0.0,0.23,0.0,0.0,0.0,0.0,0.0,0.0,0.0,0.0,0.0,0.0,0.0,0.0,0.0,0.0,0.0,0.0,0.0,0.0,0.0,0.0,0.0,0.0,0.0,0.0,1.0,1.0,1.0,1.0,1.0,1.0,1.0,0.0,0.0,1.0,0.0,0.0,0.0,0.0,0.0,0.0,0.0,0.0,0.0,0.0,0.0,0.0,0.0,0.0,0.0,0.0,0.0,0.0,0.0,0.0,0.0,0.0,0.0,0.0,0.0,0.0,0.0,0.0,0.0,0.0,0.0,0.0,0.0,0.0,0.0,0.0,0.0,0.0,0.0,0.0,0.0,0.0,0.0,0.0,0.0,0.0,0.0,0.0,0.0,0.0,0.0,0.0,0.0,0.0,0.0,0.0,0.0,0.0,0.0,0.0,0.0,0.0,0.0,0.0,0.0,0.0,0.0,0.0,0.0,0.0,0.0,0.0,0.0,0.0,0.0,0.0,0.0,0.0,0.0,0.0,0.0,0.0,0.0,0.0,0.0,0.0,0.0,0.0,0.0,0.0,0.0,0.0,0.0,0.99,0.0,0.0,0.0,0.0,0.0,0.0,0.0,0.0,0.0,0.0,0.0,0.0,0.0,0.0,0.0,0.0,0.0,0.0,0.0,0.0,0.0,0.0,0.0,0.0,0.0,0.0,0.0,0.0,0.0,0.0,0.0,0.0,0.0,0.0,0.0,0.0,0.0,0.0,0.0,0.0,0.0,0.0,0.0,0.0,0.0,0.0],[0.0,0.0,0.0,0.0,0.0,0.0,0.0,0.0,0.0,0.0,0.0,0.0,0.0,0.0,0.0,0.0,0.0,0.0,0.0,0.0,0.0,0.0,0.0,0.0,0.0,0.0,0.0,0.0,0.0,0.0,0.0,0.0,0.0,0.0,0.0,0.0,0.0,0.0,0.0,0.0,0.0,0.0,0.0,0.0,0.0,0.0,0.0,0.0,0.0,0.0,0.0,0.0,0.0,0.0,0.0,0.0,0.0,0.0,0.0,0.0,0.0,0.0,0.0,0.0,0.0,0.0,0.0,0.0,0.0,0.0,0.0,0.0,0.0,0.05,0.0,0.0,0.0,0.0,0.0,0.0,0.0,0.0,0.0,0.0,0.0,0.0,0.0,0.0,0.0,0.0,0.0,0.0,0.0,0.0,0.0,0.0,0.0,0.0,0.0,0.0,0.0,0.83,0.99,0.99,1.0,1.0,1.0,0.0,0.0,0.0,0.0,0.0,0.0,0.0,0.0,0.0,0.0,0.0,0.0,0.0,0.0,0.0,0.0,0.0,0.0,0.0,0.0,0.0,0.0,0.0,0.0,0.0,0.0,0.0,0.0,0.0,0.0,0.0,0.0,0.0,0.0,0.0,0.0,0.0,0.0,0.0,0.0,0.0,0.0,0.0,0.0,0.0,0.0,0.0,0.0,0.0,0.0,0.0,0.0,0.0,0.0,0.0,0.0,0.0,0.0,0.0,0.0,0.0,0.0,0.0,0.0,0.0,0.0,0.0,0.0,0.0,0.0,0.0,0.0,0.0,0.0,0.0,0.0,0.0,0.0,0.0,0.0,0.0,0.0,0.0,0.0,0.0,0.0,0.0,0.0,0.0,0.0,0.0,0.0,0.0,0.0,0.0,0.0,0.0,0.0,0.0,0.0,0.0,0.0,0.0,0.0,0.0,0.0,0.0,0.0,0.0,0.0,0.0,0.0,0.0,0.0,0.0,0.0,0.0,0.0,0.0,0.0,0.0,0.0,0.0,0.0,0.0,0.0,0.0,0.0,0.0,0.0,0.0,0.0,0.0,0.0,0.0,0.0,0.0,0.0,0.0,0.0,0.0,0.0,0.0],[0.0,0.0,0.0,0.0,0.0,0.0,0.0,0.0,0.0,0.0,0.0,0.0,0.0,0.0,0.0,0.0,0.0,0.0,0.0,0.0,0.0,0.0,0.0,0.0,0.0,0.0,0.0,0.0,0.0,0.0,0.0,0.0,0.0,0.0,0.0,0.0,0.0,0.0,0.0,0.0,0.0,0.0,0.0,0.0,0.0,0.0,0.0,0.0,0.0,0.0,0.0,0.0,0.0,0.0,0.0,0.0,0.0,0.0,0.0,0.0,0.0,0.0,0.0,0.0,0.0,0.0,0.0,0.0,0.0,0.0,0.0,0.0,0.0,0.0,0.0,0.0,0.0,0.0,0.0,0.0,0.0,0.0,0.0,0.0,0.0,0.0,0.0,0.0,0.0,0.0,0.0,0.0,0.0,0.0,0.0,0.0,0.0,0.0,0.0,0.0,0.0,1.0,0.0,0.0,1.0,1.0,1.0,1.0,1.0,1.0,0.0,0.0,0.0,0.0,0.0,0.0,0.0,0.0,0.0,0.0,0.0,0.0,0.0,0.0,0.0,0.0,0.0,0.0,0.0,0.0,0.0,0.0,0.0,0.0,0.0,0.0,0.0,0.0,0.0,0.0,0.0,0.0,0.0,0.0,0.0,0.0,0.0,0.0,0.0,0.0,0.0,0.0,0.0,0.0,0.0,0.0,0.0,0.0,0.0,0.0,0.0,0.0,0.0,0.0,0.0,0.0,0.0,0.0,0.0,0.0,0.0,0.0,0.0,0.0,0.0,0.0,0.0,0.0,0.0,0.0,0.0,0.0,0.0,0.0,0.0,0.0,0.0,0.0,0.0,0.0,0.0,0.0,0.0,0.0,0.0,0.0,0.0,0.0,0.0,0.0,0.0,0.0,0.0,0.0,0.0,0.0,0.0,0.0,0.0,0.0,0.0,0.0,0.0,0.0,0.0,0.0,0.0,0.0,0.0,0.0,0.0,0.0,0.0,0.0,0.0,0.0,0.0,0.0,0.0,0.0,0.0,0.0,0.0,0.0,0.0,0.0,0.0,0.0,0.0,0.0,0.0,0.0,0.0,0.0,0.0,0.0,0.0,0.0,0.0,0.0],[0.0,0.0,0.0,0.0,0.0,0.0,0.0,0.0,0.0,0.0,0.0,0.0,0.0,0.0,0.0,0.0,0.0,0.0,0.0,0.0,0.0,0.0,0.0,0.0,0.0,0.0,0.0,0.0,0.0,0.0,0.0,0.0,0.0,0.0,0.0,0.0,0.0,0.0,0.0,0.0,0.0,0.0,0.0,0.0,0.0,0.0,0.0,0.0,0.0,0.0,0.0,0.0,0.0,0.0,0.0,0.0,0.0,0.0,0.0,0.0,0.0,0.0,0.0,0.0,0.0,0.0,0.0,0.0,0.0,0.0,0.0,0.0,0.0,0.0,0.0,0.0,0.0,0.0,0.0,0.0,0.0,0.0,0.0,0.0,0.0,0.0,0.0,0.0,0.0,0.0,0.0,0.0,0.0,0.0,0.0,0.0,0.0,0.0,0.0,0.0,0.0,1.0,0.0,0.0,0.0,0.0,1.0,1.0,1.0,0.84,0.0,0.0,0.0,0.0,0.0,0.0,0.0,0.0,0.0,0.0,0.0,0.0,0.0,0.0,0.0,0.0,0.0,0.0,0.0,0.0,0.0,0.0,0.0,0.0,0.0,0.0,0.0,0.01,0.0,0.0,0.0,0.0,0.0,0.0,0.0,0.0,0.0,0.0,0.0,0.0,0.0,0.0,0.0,0.0,0.0,0.0,0.0,0.0,0.0,0.0,0.0,0.0,0.0,0.0,0.0,0.0,0.0,0.0,0.0,0.0,0.0,0.0,0.0,0.0,0.0,0.0,0.0,0.0,0.0,0.0,0.0,0.0,0.0,0.0,0.0,0.0,0.0,0.0,0.0,0.0,0.0,0.0,0.0,0.0,0.0,0.0,0.0,0.0,0.0,0.0,0.0,0.0,0.0,0.0,0.0,0.0,0.0,0.0,0.0,0.0,0.0,0.0,0.0,0.0,0.0,0.0,0.0,0.0,0.0,0.0,0.0,0.0,0.0,0.0,0.0,0.0,0.0,0.0,0.0,0.0,0.0,0.0,0.0,0.0,0.0,0.0,0.0,0.0,0.0,0.0,0.0,0.0,0.0,0.0,0.0,0.0,0.0,0.0,0.0,0.0],[0.0,0.0,0.0,0.0,0.0,0.0,0.0,0.0,0.0,0.0,0.0,0.0,0.0,0.0,0.0,0.0,0.0,0.0,0.0,0.0,0.0,0.0,0.0,0.0,0.0,0.0,0.0,0.0,0.0,0.0,0.0,0.0,0.0,0.0,0.0,0.0,0.0,0.0,0.0,0.0,0.0,0.0,0.0,0.0,0.0,0.0,0.0,0.0,0.0,0.0,0.0,0.0,0.0,0.0,0.0,0.0,0.0,0.0,0.0,0.0,0.0,0.0,0.0,0.0,0.0,0.0,0.0,0.0,0.0,0.0,0.0,0.0,0.0,0.0,0.0,0.0,0.0,0.0,0.0,0.0,0.0,0.0,0.0,0.0,0.0,0.0,0.0,0.0,0.0,0.0,0.0,0.0,0.0,0.0,0.0,0.0,0.0,0.0,0.0,0.0,0.0,0.01,0.0,0.0,0.0,0.0,1.0,1.0,1.0,1.0,0.12,0.0,0.0,0.0,0.0,0.0,0.0,0.0,0.0,0.0,0.0,0.0,0.0,0.0,0.0,0.0,0.0,0.0,0.0,0.0,0.0,0.0,0.0,0.0,0.0,0.0,0.0,0.01,0.02,0.0,0.0,0.0,0.0,0.0,0.0,0.0,0.0,0.0,0.0,0.0,0.0,0.0,0.0,0.0,0.0,0.0,0.0,0.0,0.0,0.0,0.0,0.0,0.0,0.0,0.0,0.0,0.97,0.0,0.0,0.15,0.0,0.0,0.0,0.0,0.0,0.0,0.0,0.0,0.0,0.0,0.0,0.0,0.0,0.0,0.0,0.0,0.0,0.0,0.0,0.0,0.0,0.0,0.0,0.0,0.0,0.0,0.0,0.0,0.0,0.0,0.0,0.0,0.0,0.0,0.0,0.0,0.0,0.0,0.0,0.0,0.0,0.0,0.0,0.0,0.0,0.0,0.0,0.0,0.0,0.0,0.0,0.0,0.0,0.0,0.0,0.0,0.0,0.0,0.0,0.0,0.0,0.0,0.0,0.0,0.0,0.0,0.0,0.0,0.0,0.0,0.0,0.0,0.0,0.0,0.0,0.0,0.0,0.0,0.0,0.0],[0.0,0.0,0.0,0.0,0.0,0.0,0.0,0.0,0.0,0.0,0.0,0.0,0.0,0.0,0.0,0.0,0.0,0.0,0.0,0.0,0.0,0.0,0.0,0.0,0.0,0.0,0.0,0.0,0.0,0.0,0.0,0.0,0.0,0.0,0.0,0.0,0.0,0.0,0.0,0.0,0.0,0.0,0.0,0.0,0.0,0.0,0.0,0.0,0.0,0.0,0.0,0.0,0.0,0.0,0.0,0.0,0.0,0.0,0.0,0.0,0.0,0.0,0.0,0.0,0.0,0.0,0.0,0.0,0.0,0.0,0.0,0.0,0.0,0.0,0.0,0.0,0.0,1.0,1.0,0.0,0.0,0.0,0.0,0.0,0.0,0.0,0.0,0.0,0.0,0.0,0.0,0.0,0.0,0.0,0.0,0.0,0.0,0.01,0.0,0.0,1.0,1.0,0.0,0.0,1.0,0.0,1.0,0.84,1.0,1.0,1.0,1.0,0.0,0.0,0.0,0.0,0.0,0.0,0.0,0.0,0.0,0.0,0.0,0.0,0.0,0.0,0.0,0.0,0.0,0.0,0.0,0.0,0.0,0.0,0.0,0.0,0.0,0.0,0.0,0.0,0.0,0.0,0.0,0.0,0.0,0.0,0.0,0.0,0.0,0.0,0.0,0.0,0.0,0.0,0.0,0.0,0.0,0.0,0.0,0.0,0.0,0.0,0.0,0.0,0.0,0.0,0.49,0.0,0.0,0.0,0.0,0.0,0.0,0.0,0.0,0.0,0.0,0.0,0.0,0.0,0.0,0.0,0.0,0.0,0.0,0.0,0.0,0.0,0.0,0.0,0.0,0.0,0.0,0.0,0.0,0.0,0.0,0.0,0.0,0.0,0.0,0.0,0.0,0.0,0.0,0.0,0.0,0.0,0.0,0.0,0.0,0.0,0.0,0.0,0.0,0.0,0.0,0.0,0.0,0.0,0.0,0.0,0.0,0.0,0.0,0.0,0.0,0.0,0.0,0.0,0.0,0.0,0.0,0.0,0.0,0.0,0.0,0.0,0.0,0.0,0.0,0.0,0.0,0.0,0.0,0.0,0.0,0.0,0.0,0.0],[0.0,0.0,0.0,0.0,0.0,0.0,0.0,0.0,0.0,0.0,0.0,0.0,0.0,0.0,0.0,0.0,0.0,0.0,0.0,0.0,0.0,0.0,0.0,0.0,0.0,0.0,0.0,0.0,0.0,0.0,0.0,0.0,0.0,0.0,0.0,0.0,0.0,0.0,0.0,0.0,0.0,0.0,0.0,0.0,0.0,0.0,0.0,0.0,0.0,0.0,0.0,0.0,0.0,0.0,0.0,0.0,0.0,0.0,0.0,0.0,0.0,0.0,0.0,0.0,0.0,0.0,0.0,0.0,0.0,0.0,0.0,0.0,0.0,0.0,0.0,0.0,1.0,1.0,1.0,0.0,0.0,0.0,0.0,0.0,0.0,0.0,0.0,0.0,0.0,0.0,0.0,0.0,0.0,0.0,0.0,0.0,0.0,0.0,0.0,0.0,0.0,0.0,0.0,0.0,0.0,0.0,0.0,0.0,0.12,1.0,1.0,1.0,0.11,0.0,0.0,0.0,0.0,0.0,0.0,0.0,0.0,0.0,0.0,0.0,0.0,0.0,0.0,0.0,0.0,0.0,0.0,0.0,0.0,0.0,0.0,0.0,0.0,0.0,0.0,0.03,0.0,0.0,0.0,0.0,0.0,0.0,0.0,0.0,0.0,0.0,0.0,0.0,0.0,0.0,0.0,0.0,0.0,0.0,0.0,1.0,0.0,0.0,1.0,1.0,0.0,0.88,1.0,0.0,0.0,0.0,0.0,0.0,0.0,0.0,0.0,0.0,0.0,0.0,0.0,0.0,0.0,0.0,0.0,0.0,0.0,0.0,0.0,0.0,0.0,0.0,0.0,0.0,0.0,0.0,0.0,0.0,0.0,0.0,0.0,0.0,0.0,0.0,0.0,0.0,0.0,0.0,0.0,0.0,0.0,0.0,0.0,0.0,0.0,0.0,0.0,0.0,0.0,0.0,0.0,0.0,0.0,0.0,0.0,0.0,0.0,0.0,0.0,0.0,0.0,0.0,0.0,0.0,0.0,0.0,0.0,0.0,0.0,0.0,0.0,0.0,0.0,0.0,0.0,0.0,0.0,0.0,0.0,0.0,0.0,0.0],[0.0,0.0,0.0,0.0,0.0,0.0,0.0,0.0,0.0,0.0,0.0,0.0,0.0,0.0,0.0,0.0,0.0,0.0,0.0,0.0,0.0,0.0,0.0,0.0,0.0,0.0,0.0,0.0,0.0,0.0,0.0,0.0,0.0,0.0,0.0,0.0,0.0,0.0,0.0,0.0,0.0,0.0,0.0,0.0,0.0,0.0,0.0,0.0,0.0,0.0,0.0,0.0,0.0,0.0,0.0,0.0,0.0,0.0,0.0,0.0,0.0,0.0,0.0,0.0,0.0,0.0,0.0,0.0,0.0,0.0,0.0,0.0,0.0,0.0,0.0,0.0,0.0,1.0,1.0,0.96,1.0,0.0,0.0,0.0,0.0,0.0,0.0,0.0,0.0,0.0,0.0,0.0,0.0,0.0,0.0,0.0,0.0,0.99,0.0,0.0,1.0,0.0,0.0,0.0,0.0,0.0,0.0,0.0,0.0,1.0,1.0,1.0,1.0,1.0,0.0,0.0,0.0,0.0,0.0,0.0,0.0,0.0,0.0,0.0,0.0,0.0,0.0,0.0,0.0,0.0,0.0,0.0,0.0,0.0,0.0,0.0,0.0,1.0,0.0,1.0,0.02,0.0,0.0,0.0,0.0,0.0,0.0,0.0,0.0,0.0,0.0,0.0,0.0,0.0,0.0,0.0,0.0,0.0,0.0,1.0,0.0,0.0,1.0,0.0,0.0,0.0,0.0,0.0,0.0,0.0,0.0,0.0,0.0,0.0,0.0,0.0,0.0,0.0,0.0,0.0,0.0,0.0,0.0,0.0,0.0,0.0,0.0,0.0,0.0,0.0,0.0,0.0,0.0,0.0,0.0,0.0,0.0,0.0,0.0,0.0,0.0,0.0,0.0,0.0,0.0,0.0,0.0,0.0,0.0,0.0,0.0,0.0,0.0,0.0,0.0,0.0,0.0,0.0,0.0,0.0,0.0,0.0,0.0,0.0,0.0,0.0,0.0,0.0,0.0,0.0,0.0,0.0,0.0,0.0,0.0,0.0,0.0,0.0,0.0,0.0,0.0,0.0,0.0,0.0,0.0,0.0,0.0,0.0,0.0,0.0],[0.0,0.0,0.0,0.0,0.0,0.0,0.0,0.0,0.0,0.0,0.0,0.0,0.0,0.0,0.0,0.0,0.0,0.0,0.0,0.0,0.0,0.0,0.0,0.0,0.0,0.0,0.0,0.0,0.0,0.0,0.0,0.0,0.0,0.0,0.0,0.0,0.0,0.0,0.0,0.0,0.0,0.0,0.0,0.0,0.0,0.0,0.0,0.0,0.0,0.0,0.0,0.0,0.0,0.0,0.0,0.0,0.0,0.0,0.0,0.0,0.0,0.0,0.0,0.0,0.0,0.0,0.0,0.0,0.0,0.0,0.0,0.0,0.0,0.0,0.0,0.0,0.0,0.01,0.98,1.0,1.0,0.0,0.0,0.0,0.0,0.0,0.0,0.0,0.0,0.0,0.0,0.0,0.0,0.0,0.0,0.0,0.0,0.0,0.0,0.0,0.0,0.0,0.0,0.0,0.0,0.0,0.0,0.0,0.0,0.0,0.11,1.0,1.0,1.0,1.0,0.0,0.0,0.0,0.0,0.0,0.0,0.0,0.0,0.0,0.0,0.0,0.0,0.0,0.0,0.0,0.0,0.0,0.0,0.0,0.0,0.0,0.0,0.0,0.0,1.0,1.0,1.0,1.0,0.0,0.0,0.0,0.0,0.0,0.0,0.0,0.0,0.0,0.0,0.0,0.0,1.0,0.0,0.0,1.0,1.0,0.0,0.0,1.0,0.0,0.0,0.0,0.0,0.0,0.0,0.0,0.0,0.0,0.0,0.0,0.0,0.0,0.0,0.0,0.0,0.0,0.0,0.0,0.0,0.0,0.0,0.0,0.0,0.0,0.0,0.0,0.0,0.0,0.0,0.0,0.0,0.0,0.0,0.0,0.0,0.0,0.0,0.0,0.0,0.0,0.0,0.0,0.0,0.0,0.0,0.0,0.0,0.0,0.0,0.0,0.0,0.0,0.0,0.0,0.0,0.0,0.0,0.0,0.0,0.0,0.0,0.0,0.0,0.0,0.0,0.0,0.0,0.0,0.0,0.0,0.0,0.0,0.0,0.0,0.0,0.0,0.0,0.0,0.0,0.0,0.0,0.0,0.0,0.0,0.0,0.0],[0.0,0.0,0.0,0.0,0.0,0.0,0.0,0.0,0.0,0.0,0.0,0.0,0.0,0.0,0.0,0.0,0.0,0.0,0.0,0.0,0.0,0.0,0.0,0.0,0.0,0.0,0.0,0.0,0.0,0.0,0.0,0.0,0.0,0.0,0.0,0.0,0.0,0.0,0.0,0.0,0.0,0.0,0.0,0.0,0.0,0.0,0.0,0.0,0.0,0.0,0.0,0.0,0.0,0.0,0.0,0.0,0.0,0.0,0.0,0.0,0.0,0.0,0.0,0.0,0.0,0.0,0.0,0.0,0.0,0.0,0.0,0.0,0.0,0.0,0.0,0.0,0.0,0.0,0.0,0.01,1.0,0.0,0.98,0.0,0.0,0.0,0.0,0.0,0.0,0.0,0.0,0.0,0.0,1.0,0.0,0.0,0.0,0.0,0.0,0.0,0.0,0.0,0.0,0.0,0.0,0.0,0.0,0.0,0.0,0.0,0.0,1.0,1.0,1.0,1.0,1.0,0.0,0.0,0.0,0.0,0.0,0.0,0.0,0.0,0.0,0.0,0.0,0.0,0.0,0.0,1.0,0.0,0.0,1.0,1.0,0.0,0.0,1.0,0.0,1.0,1.0,1.0,1.0,0.0,0.0,0.0,0.0,0.0,0.0,0.0,0.0,0.0,0.0,0.0,0.0,0.0,0.0,0.0,0.0,0.0,0.0,0.0,0.0,0.0,0.0,0.0,0.0,0.0,0.0,0.0,0.0,0.0,0.0,0.0,0.0,0.0,0.0,0.0,0.0,0.0,0.0,0.0,0.0,0.0,0.0,0.0,0.0,0.0,0.0,0.0,0.0,0.0,0.0,0.0,0.0,0.0,0.0,0.0,0.0,0.0,0.0,0.0,0.0,0.0,0.0,0.0,0.0,0.0,0.0,0.0,0.0,0.0,0.0,0.0,0.0,0.0,0.0,0.0,0.0,0.0,0.0,0.0,0.0,0.0,0.0,0.0,0.0,0.0,0.0,0.0,0.0,0.0,0.0,0.0,0.0,0.0,0.0,0.0,0.0,0.0,0.0,0.0,0.0,0.0,0.0,0.0,0.0,0.0,0.0,0.0],[0.0,0.0,0.0,0.0,0.0,0.0,0.0,0.0,0.0,0.0,0.0,0.0,0.0,0.0,0.0,0.0,0.0,0.0,0.0,1.0,0.0,0.0,0.0,0.0,0.0,0.0,0.0,0.0,0.0,0.0,0.0,0.0,0.0,0.0,0.0,0.0,0.0,0.0,0.0,0.0,0.0,0.0,0.0,0.0,0.0,0.0,0.0,0.0,0.0,0.0,0.0,0.0,0.0,0.0,0.0,0.0,0.0,0.0,0.0,0.0,0.0,0.0,0.0,0.0,0.0,0.0,0.0,0.0,0.0,0.0,0.0,0.0,0.0,0.0,0.0,0.0,0.0,0.0,0.0,1.0,1.0,1.0,1.0,0.0,0.0,0.0,0.0,0.0,0.0,0.0,0.0,0.0,0.0,0.0,0.0,0.0,0.0,0.0,0.0,0.0,0.0,0.0,0.0,0.0,0.0,0.0,0.0,0.0,0.0,0.0,0.0,0.0,1.0,1.0,1.0,1.0,1.0,0.0,0.0,0.0,0.0,0.0,0.0,0.0,0.0,0.0,0.0,0.0,0.0,0.0,0.0,0.0,0.0,0.0,0.0,0.0,0.0,0.0,0.0,0.0,0.0,0.93,1.0,0.99,1.0,0.0,0.0,0.0,0.0,0.0,0.0,0.0,0.0,0.0,0.0,1.0,0.0,0.0,0.0,0.0,0.0,0.0,0.0,0.0,0.0,0.0,0.0,0.0,0.0,0.0,0.0,0.0,0.0,0.0,0.0,0.0,0.0,0.0,0.0,0.0,0.0,0.0,0.0,0.0,0.0,0.0,0.0,0.0,0.0,0.0,0.0,0.0,0.0,0.0,0.0,0.0,0.0,0.0,0.0,0.0,0.0,0.0,0.0,0.0,0.0,0.0,0.0,0.0,0.0,0.0,0.0,0.0,0.0,0.0,0.0,0.0,0.0,0.0,0.0,0.0,0.0,0.0,0.0,0.0,0.0,0.0,0.0,0.0,0.0,0.0,0.0,0.0,0.0,0.0,0.0,0.0,0.0,0.0,0.0,0.0,0.0,0.0,0.0,0.0,0.0,0.0,0.0,0.0,0.0,0.0],[0.0,0.0,0.0,0.0,0.0,0.0,0.0,0.0,0.0,0.0,0.0,0.0,0.0,0.0,0.21,0.0,0.0,0.0,0.0,0.0,0.0,0.0,0.0,0.0,0.0,0.0,0.0,0.0,0.0,0.0,0.0,0.0,0.0,0.0,0.0,0.0,0.0,0.0,0.0,0.0,0.0,0.0,0.0,0.0,0.0,0.0,0.0,0.0,0.0,0.0,0.0,0.0,0.0,0.0,0.0,0.0,0.0,0.0,0.0,0.0,0.0,0.0,0.0,0.0,0.0,0.0,0.0,0.0,0.0,0.0,0.0,0.0,0.0,0.0,0.0,0.0,0.0,0.0,0.0,0.0,0.0,1.0,1.0,1.0,1.0,0.0,0.0,0.0,0.0,0.0,0.05,0.0,0.0,0.0,0.0,0.0,0.0,0.0,0.0,0.0,0.0,0.0,0.0,0.0,0.0,0.0,0.0,0.0,0.0,0.0,0.0,0.0,0.0,1.0,1.0,1.0,1.0,1.0,1.0,0.0,0.0,0.0,0.0,0.0,0.0,0.99,0.0,0.0,0.0,0.0,1.0,0.0,0.0,0.0,0.0,0.0,0.0,0.0,0.0,0.0,0.0,1.0,1.0,1.0,1.0,0.0,0.0,0.0,0.0,0.0,0.0,0.0,0.0,0.0,0.0,0.0,0.0,0.0,0.0,0.0,0.0,0.0,0.0,0.0,0.0,0.0,0.0,0.0,0.0,0.0,0.0,0.0,0.0,0.0,0.0,0.0,0.0,0.0,0.0,0.0,0.0,0.0,0.0,0.0,0.0,0.0,0.0,0.0,0.0,0.0,0.0,0.0,0.0,0.0,0.0,0.0,0.0,0.0,0.0,0.0,0.0,0.0,0.0,0.0,0.0,0.0,0.0,0.0,0.0,0.0,0.0,0.0,0.0,0.0,0.0,0.0,0.0,0.0,0.0,0.0,0.0,0.0,0.0,0.0,0.0,0.0,0.0,0.0,0.0,0.0,0.0,0.0,0.0,0.0,0.0,0.0,0.0,0.0,0.0,0.0,0.0,0.0,0.0,0.0,0.0,0.0,0.0,0.0,0.0,0.0],[0.0,0.0,0.0,0.0,0.0,0.0,0.0,0.0,0.0,0.0,0.0,0.0,0.0,0.0,1.0,1.0,0.0,0.0,0.92,1.0,0.0,0.0,0.0,0.0,0.0,0.0,0.0,0.0,0.0,0.0,0.0,0.0,0.0,0.0,0.0,0.0,0.0,0.0,0.0,0.0,0.0,0.0,0.0,0.0,0.0,0.0,0.0,0.0,0.0,0.0,0.0,0.0,0.0,0.0,0.0,0.0,0.0,0.0,0.0,0.0,0.0,0.0,0.0,0.0,0.0,0.0,0.0,0.0,0.0,0.0,0.0,0.0,0.0,0.0,0.0,0.0,0.0,0.0,0.0,0.0,0.0,1.0,1.0,1.0,1.0,0.0,0.0,0.0,0.0,0.0,0.0,0.0,0.0,0.0,0.0,0.0,0.0,0.0,0.0,0.0,0.0,0.0,0.0,0.0,0.0,0.0,0.0,0.0,0.0,0.0,0.0,0.0,0.0,0.0,1.0,1.0,1.0,1.0,1.0,0.0,0.0,0.0,0.0,0.0,0.0,0.0,0.0,0.0,0.0,0.0,0.0,0.0,0.0,0.0,0.0,0.0,0.0,0.0,0.0,0.0,0.0,0.0,0.0,0.87,1.0,1.0,1.0,0.0,0.0,0.0,0.0,0.0,0.0,0.0,0.0,0.0,0.0,0.0,0.0,0.0,0.0,0.0,0.0,0.0,0.0,0.0,0.0,0.0,0.0,0.0,0.0,0.0,0.0,0.0,0.0,0.0,0.0,0.0,0.0,0.0,0.0,0.0,0.0,0.0,0.0,0.0,0.0,0.0,0.0,0.0,0.0,0.0,0.0,0.0,0.0,0.0,0.0,0.0,0.0,0.0,0.0,0.0,0.0,0.0,0.0,0.0,0.0,0.0,0.0,0.0,0.0,0.0,0.0,0.0,0.0,0.0,0.0,0.0,0.0,0.0,0.0,0.01,0.0,0.0,0.0,0.0,0.03,0.06,0.02,0.0,0.0,0.0,0.01,0.0,0.0,0.0,0.0,0.0,1.0,1.0,0.94,0.99,0.0,1.0,1.0,1.0,1.0,1.0,1.0,0.0],[0.0,0.0,0.0,0.0,0.0,0.0,0.0,0.0,0.0,0.0,0.0,0.0,0.0,0.0,0.98,1.0,0.0,0.0,0.0,0.0,0.0,0.0,0.0,0.0,0.0,0.0,0.0,0.0,0.0,0.0,0.0,0.0,0.0,0.0,0.0,0.0,0.0,0.0,0.0,0.0,0.0,0.0,0.0,0.0,0.0,0.0,0.0,0.0,0.0,0.0,0.0,0.0,0.0,0.0,0.0,0.0,0.0,0.0,0.0,0.0,0.0,0.0,0.0,0.0,0.0,0.0,0.0,0.0,0.0,0.0,0.0,0.0,0.0,0.0,0.0,0.0,0.0,0.0,0.0,0.0,0.0,0.0,0.0,1.0,1.0,1.0,0.56,0.0,0.0,0.0,0.0,0.0,0.0,0.0,0.0,0.0,0.0,0.0,0.0,0.0,0.0,0.0,0.0,0.0,0.0,0.0,0.0,0.0,0.0,0.0,0.0,0.0,0.0,0.0,0.0,1.0,1.0,1.0,1.0,1.0,1.0,0.0,0.02,0.0,0.0,0.0,0.0,0.0,0.0,0.0,0.0,0.0,0.0,0.0,0.0,0.0,0.0,0.0,0.0,0.0,0.0,0.0,0.0,0.0,0.21,1.0,1.0,1.0,0.0,0.0,0.0,0.0,0.0,0.0,0.0,0.0,0.0,0.0,0.0,0.0,0.0,0.0,0.0,0.0,0.0,0.0,0.0,0.0,0.0,0.0,0.0,0.0,0.0,0.0,0.0,0.0,0.0,0.0,0.0,0.0,0.0,0.0,0.0,0.0,0.0,0.0,0.0,0.0,0.0,0.0,0.0,0.0,0.0,0.0,0.0,0.0,0.0,0.0,0.0,0.0,0.0,0.0,0.0,0.0,0.0,0.0,0.0,0.0,0.0,0.0,0.0,0.0,0.0,0.0,0.0,0.0,0.0,0.0,0.0,0.0,0.0,0.0,0.0,0.0,0.0,0.0,0.0,0.0,0.0,0.0,0.0,0.06,1.0,0.0,0.0,0.05,0.0,1.0,1.0,1.0,1.0,1.0,1.0,1.0,1.0,1.0,1.0,1.0,1.0,0.0],[0.0,0.0,0.0,0.0,0.0,0.0,0.0,0.0,0.0,0.0,0.0,0.0,0.0,0.0,0.0,0.0,0.0,0.0,0.0,0.0,0.0,0.0,0.0,0.0,0.0,0.0,0.0,0.0,0.0,0.0,0.0,0.0,0.0,0.0,0.0,0.0,0.0,0.0,0.0,0.0,0.0,0.0,0.0,0.0,0.0,0.0,0.0,0.0,0.0,0.0,0.0,0.0,0.0,0.0,0.0,0.0,0.0,0.0,0.0,0.0,0.0,0.0,0.0,0.0,0.0,0.0,0.0,0.0,0.0,0.0,0.0,0.0,0.0,0.0,0.0,0.0,0.0,0.0,0.0,0.0,0.0,0.0,0.0,0.0,1.0,0.0,0.0,0.0,0.0,0.0,0.0,0.0,0.0,0.0,0.0,0.0,0.0,0.0,0.0,0.0,0.0,0.0,0.0,0.0,0.0,0.0,0.0,0.0,0.0,0.0,0.0,0.0,0.0,0.0,0.0,1.0,1.0,1.0,1.0,1.0,1.0,0.0,0.0,0.1,0.0,0.0,0.0,0.0,0.0,0.0,0.0,0.0,0.0,0.0,0.0,0.0,0.0,0.0,0.0,0.0,0.0,0.0,0.0,1.0,1.0,1.0,0.0,0.0,0.41,0.0,1.0,0.13,0.0,0.0,0.0,0.0,0.0,0.0,0.0,0.0,0.0,0.0,0.0,0.0,0.0,0.0,0.0,0.0,0.0,0.0,0.0,0.0,0.0,0.0,0.0,0.0,0.0,0.0,0.0,0.0,0.0,0.0,0.0,0.0,0.0,0.0,0.0,0.0,0.0,0.0,0.0,0.0,0.0,0.0,0.0,0.0,0.0,0.0,0.0,0.0,0.0,0.0,0.0,0.0,0.0,0.0,0.0,0.0,0.0,0.0,0.0,0.0,0.0,0.0,0.0,0.0,0.0,0.0,0.0,0.0,0.0,0.0,0.0,0.0,0.0,0.0,0.0,0.0,0.0,0.0,0.0,0.0,0.0,0.0,0.0,0.0,0.0,0.0,0.0,0.0,0.0,0.0,0.0,1.0,0.99,1.0,0.0,0.0,0.0,0.0],[0.0,0.0,0.0,0.0,0.0,0.0,0.0,0.0,0.0,0.0,0.0,0.0,0.0,0.0,0.0,0.0,0.0,0.0,0.0,0.0,0.0,0.0,0.0,0.0,0.0,0.0,0.0,0.0,0.0,0.0,0.0,0.0,0.0,0.0,0.0,0.0,0.0,0.0,0.0,0.0,0.0,0.0,0.0,0.0,0.0,0.0,0.0,0.0,0.0,0.0,0.0,0.0,0.0,0.0,0.0,0.0,0.0,0.0,0.0,0.0,0.0,0.0,0.0,0.0,0.0,0.0,0.0,0.0,0.0,0.0,0.0,0.0,0.0,0.0,0.0,0.0,0.0,0.0,0.0,0.0,0.0,0.0,0.0,0.0,0.0,0.0,0.0,0.0,0.0,0.0,0.0,0.0,0.0,0.0,0.0,0.0,0.0,0.0,0.0,0.0,0.0,0.0,0.0,0.0,0.0,0.0,0.0,0.0,0.0,0.0,0.0,0.0,0.0,0.0,0.0,0.0,0.0,1.0,1.0,1.0,1.0,0.03,0.0,0.0,0.0,0.0,0.0,0.0,0.0,0.0,0.0,0.0,0.0,0.0,0.0,0.0,0.0,0.0,0.0,0.0,0.0,0.0,0.0,0.0,0.0,1.0,0.0,1.0,1.0,0.0,0.99,0.0,0.0,0.0,0.0,0.0,0.0,0.0,0.0,0.0,0.0,0.0,0.0,0.0,0.0,0.0,0.0,0.0,0.0,0.0,0.0,0.0,0.0,0.0,0.0,0.0,0.0,0.0,0.0,0.0,0.0,0.0,0.0,0.0,0.0,0.0,0.0,0.0,0.0,0.0,0.0,0.0,0.0,0.0,0.0,0.0,0.0,0.0,0.0,0.0,0.0,0.0,0.0,0.0,0.0,0.0,0.0,0.0,0.0,0.0,0.0,0.0,0.0,0.0,0.0,0.0,0.0,0.0,0.0,0.0,0.0,0.0,0.0,0.0,0.0,0.0,0.0,0.0,0.0,0.0,0.0,0.0,0.0,0.0,0.0,0.0,0.0,0.0,0.0,0.98,1.0,1.0,1.0,1.0,1.0,1.0,1.0,0.0,0.0,0.0],[0.0,0.0,0.0,0.0,0.0,0.0,0.0,0.0,0.0,0.0,0.0,0.0,0.0,0.0,0.0,0.0,0.0,0.0,0.0,0.0,0.0,0.0,0.0,0.0,0.0,0.0,0.0,0.0,0.0,0.0,0.0,0.0,0.0,0.0,0.0,0.0,0.0,0.0,0.0,0.0,0.0,0.0,0.0,0.0,0.0,0.0,0.0,0.0,0.0,0.0,0.0,0.0,0.0,0.0,0.0,0.0,0.0,0.0,0.0,0.0,0.0,0.0,0.0,0.0,0.0,0.0,0.0,0.0,0.0,0.0,0.0,0.0,0.0,0.0,0.0,0.0,0.0,0.0,0.0,0.0,0.0,0.0,0.0,0.23,0.99,1.0,0.0,0.0,0.0,0.0,0.0,0.0,0.0,0.0,0.0,0.0,0.0,0.0,0.0,0.0,0.0,0.0,0.0,0.0,0.0,0.0,0.0,0.0,0.0,0.0,0.0,0.0,0.0,0.0,0.0,0.0,0.0,1.0,1.0,1.0,1.0,1.0,0.99,0.98,0.0,0.0,0.0,0.0,0.0,0.0,0.0,0.0,0.0,0.0,0.0,0.0,0.0,0.0,0.0,0.0,0.0,0.0,0.0,0.0,0.0,0.03,0.0,0.0,0.0,0.0,0.0,0.0,0.0,0.0,0.0,0.0,0.0,0.0,0.0,0.0,0.0,0.0,0.0,0.0,0.0,0.0,0.0,0.0,0.0,0.0,0.0,0.0,0.0,0.0,0.0,0.0,0.0,0.0,0.0,0.0,0.0,0.0,0.0,0.0,0.0,0.0,0.0,0.0,0.0,0.0,0.0,0.0,0.0,0.0,0.0,0.0,0.0,0.0,0.0,0.0,0.0,0.0,0.0,0.0,0.0,0.0,0.0,0.0,0.0,0.0,0.0,0.0,0.0,0.0,0.0,0.0,0.0,0.0,0.0,0.0,0.0,0.0,0.0,0.0,0.0,0.0,0.0,0.0,0.0,0.0,0.0,0.0,0.0,0.0,0.0,0.0,0.0,0.0,0.0,0.97,1.0,1.0,1.0,1.0,1.0,1.0,0.84,0.0,0.0,0.0],[0.0,0.0,0.0,0.0,0.0,0.0,0.0,0.0,0.0,0.0,0.0,0.0,0.0,0.0,0.0,0.0,0.0,0.0,0.0,0.0,0.0,0.0,0.0,0.0,0.0,0.0,0.0,0.0,0.0,0.0,0.0,0.0,0.0,0.0,0.0,0.0,0.0,0.0,0.0,0.0,0.0,0.0,0.0,0.0,0.0,0.0,0.0,0.0,0.0,0.0,0.0,0.0,0.0,0.0,0.0,0.0,0.0,0.0,0.0,0.0,0.0,0.0,0.0,0.0,0.0,0.0,0.0,0.0,0.0,0.0,0.0,0.0,0.0,0.0,0.0,0.0,0.0,0.0,0.0,0.0,0.0,0.0,0.0,0.0,0.0,0.07,0.0,0.0,0.0,0.0,0.0,0.0,0.0,0.0,0.0,0.0,0.0,0.0,0.0,0.0,0.0,0.0,0.0,0.0,0.0,0.0,0.0,0.0,0.0,0.0,0.0,0.0,0.0,0.0,0.0,0.0,0.0,0.0,0.0,0.03,1.0,1.0,1.0,0.94,0.0,0.0,0.0,0.0,0.0,0.0,0.0,0.0,0.0,0.0,0.0,0.0,0.0,0.0,0.0,0.0,0.0,0.0,0.0,0.0,0.0,0.0,0.0,0.0,0.0,0.0,0.0,0.0,0.0,0.0,0.0,0.0,0.0,0.0,0.0,0.0,0.0,0.0,0.0,0.0,0.0,0.0,0.0,0.0,0.0,0.0,0.0,0.0,0.0,0.0,0.0,0.0,0.0,0.0,0.0,0.0,0.0,0.0,0.0,0.0,0.0,0.0,0.0,0.0,0.0,0.0,0.0,0.0,0.0,0.0,0.0,0.0,0.0,0.0,0.0,0.0,0.0,0.0,0.0,0.0,0.0,0.0,0.0,0.0,0.0,0.0,0.0,0.0,0.0,0.0,0.0,0.0,0.0,0.0,0.0,0.0,0.0,0.0,0.0,0.0,0.0,0.0,0.0,0.0,0.0,0.0,0.0,0.0,0.0,0.0,0.0,0.0,0.0,0.0,0.0,0.0,0.0,0.0,0.0,0.0,0.0,0.0,0.0,0.0,0.0,0.0],[0.0,0.0,0.0,0.0,0.0,0.0,0.0,0.0,0.0,0.0,0.0,0.0,0.0,0.0,0.0,0.0,0.0,0.0,0.0,0.0,0.0,0.0,0.0,0.0,0.0,0.0,0.0,0.0,0.0,0.0,0.0,0.0,0.0,0.0,0.0,0.0,0.0,0.0,0.0,0.0,0.0,0.0,0.0,0.0,0.0,0.0,0.0,0.0,0.0,0.0,0.0,0.0,0.0,0.0,0.0,0.0,0.0,0.0,0.0,0.0,0.0,0.0,0.0,0.0,0.0,0.0,0.0,0.0,0.0,0.0,0.0,0.0,0.0,0.0,0.0,0.0,0.0,0.0,0.0,0.0,0.0,0.0,0.0,0.0,0.03,0.99,0.0,0.0,0.0,0.0,0.0,0.0,0.0,0.0,0.0,0.0,0.0,0.0,0.0,0.0,0.0,0.0,0.0,0.0,0.0,0.0,0.0,0.0,0.0,0.0,0.0,0.0,0.0,0.0,0.0,0.0,0.0,0.02,0.0,0.0,0.99,1.0,1.0,1.0,0.99,0.0,0.0,0.0,0.0,0.0,0.0,0.0,0.0,0.0,0.0,0.0,0.0,0.0,0.0,0.0,0.0,0.0,0.0,0.0,0.0,0.0,0.0,0.0,0.0,0.0,0.0,0.0,0.0,0.0,0.0,0.0,0.0,0.0,0.0,0.0,0.0,0.0,0.0,0.0,0.0,0.0,0.0,0.0,0.0,0.0,0.0,0.0,0.0,0.0,0.0,0.0,0.0,0.0,0.0,0.0,0.0,0.0,0.0,0.0,0.0,0.0,0.0,0.0,0.0,0.0,0.0,0.0,0.0,0.0,0.0,0.0,0.0,0.0,0.0,0.0,0.0,0.0,0.0,0.0,0.0,0.0,0.0,0.0,0.0,0.0,0.0,0.0,0.0,0.0,0.0,0.0,0.0,0.0,0.0,0.0,0.0,0.0,0.0,0.0,0.0,0.0,0.0,0.0,0.0,0.0,0.0,0.0,0.0,0.0,0.0,0.0,0.0,0.0,0.0,0.0,0.0,0.0,0.0,0.0,0.0,0.0,0.0,0.0,0.0,0.0],[0.0,0.0,0.0,0.0,0.0,0.0,0.0,0.0,0.0,0.0,0.0,0.0,0.0,0.0,0.0,0.0,0.0,0.0,0.0,0.0,0.0,0.0,0.0,0.0,0.0,0.0,0.0,0.0,0.0,0.0,0.0,0.0,0.0,0.0,0.0,0.0,0.0,0.0,0.0,0.0,0.0,0.0,0.0,0.0,0.0,0.0,0.0,0.0,0.0,0.0,0.0,0.0,0.0,0.0,0.0,0.0,0.0,0.0,0.0,0.0,0.0,0.0,0.0,0.0,0.0,0.0,0.0,0.0,0.0,0.0,0.0,0.0,0.0,0.0,0.0,0.0,0.0,0.0,0.0,0.0,0.0,0.0,0.0,0.0,1.0,1.0,0.0,0.0,0.0,0.0,0.0,0.0,0.0,0.0,0.0,0.0,0.0,0.0,0.0,0.0,0.0,0.0,0.0,0.0,0.0,0.0,0.0,0.0,0.0,0.0,0.0,0.0,0.0,0.0,0.0,0.0,0.0,0.0,0.1,0.0,0.98,0.94,1.0,1.0,1.0,1.0,0.92,0.04,0.0,0.0,0.0,0.0,0.0,0.0,0.0,0.0,0.0,0.0,0.0,0.0,0.0,0.0,0.0,0.0,0.0,0.0,0.0,0.0,0.0,0.0,0.0,0.0,0.0,0.0,0.0,0.0,0.0,0.0,0.0,0.0,0.0,0.0,0.0,0.0,0.0,0.0,0.0,0.0,0.0,0.0,0.0,0.0,0.0,0.0,0.0,0.0,0.0,0.0,0.0,0.0,0.0,0.0,0.0,0.0,0.0,0.0,0.0,0.0,0.0,0.0,0.0,0.0,0.0,0.0,0.0,0.0,0.0,0.0,0.0,0.0,0.0,0.0,0.0,0.0,0.0,0.0,0.0,0.0,0.0,0.0,0.0,0.0,0.0,0.0,0.0,0.0,0.0,0.0,0.0,0.0,0.0,0.0,0.0,0.0,0.0,0.0,0.0,0.0,0.0,0.0,0.0,0.0,0.0,0.0,0.0,0.0,0.0,0.0,0.0,0.0,0.0,0.0,0.0,0.0,0.0,0.0,0.0,0.0,0.0,0.0],[0.0,0.0,0.0,0.0,0.0,0.0,0.0,0.0,0.0,0.0,0.0,0.0,0.0,0.0,0.0,0.0,0.0,0.0,0.0,0.0,0.0,0.0,0.0,0.0,0.0,0.0,0.0,0.0,0.0,0.0,0.0,0.0,0.0,0.0,0.0,0.0,0.0,0.0,0.0,0.0,0.0,0.0,0.0,0.0,0.0,0.0,0.0,0.0,0.0,0.0,0.0,0.0,0.0,0.0,0.0,0.0,0.0,0.0,0.0,0.0,0.0,0.0,0.0,0.0,0.0,0.0,0.0,0.0,0.0,0.0,0.0,0.0,0.0,0.0,0.0,0.0,0.0,0.0,0.0,0.0,0.0,0.0,0.0,0.0,1.0,1.0,1.0,1.0,0.0,0.0,0.1,0.0,0.0,0.0,0.0,0.0,0.0,0.0,0.0,0.0,0.0,0.0,0.0,0.0,0.0,0.0,0.0,0.0,0.0,0.0,0.0,0.0,0.0,0.0,0.0,0.0,0.0,0.0,0.0,0.0,0.0,0.0,0.99,1.0,1.0,1.0,0.02,0.0,0.0,0.0,0.0,0.0,0.0,0.0,0.0,0.0,0.0,0.0,0.0,0.0,0.0,0.0,0.0,0.0,0.0,0.0,0.0,0.0,0.0,0.0,0.0,0.0,0.0,0.0,0.0,0.0,0.0,0.0,0.0,0.0,0.0,0.0,0.0,0.0,0.0,0.0,0.0,0.0,0.0,0.0,0.0,0.0,0.0,0.0,0.0,0.0,0.0,0.0,0.0,0.0,0.0,0.0,0.0,0.0,0.0,0.0,0.0,0.0,0.0,0.0,0.0,0.0,0.0,0.0,0.0,0.0,0.0,0.0,0.0,0.0,0.0,0.0,0.0,0.0,0.0,0.0,0.0,0.0,0.0,0.0,0.0,0.0,0.0,0.0,0.0,0.0,0.0,0.0,0.0,0.0,0.0,0.0,0.0,0.0,0.0,0.0,0.0,0.0,0.0,0.0,0.0,0.0,0.0,0.0,0.0,0.0,0.0,0.0,0.0,0.0,0.0,0.0,0.0,0.0,0.0,0.0,0.0,0.0,0.0,0.0],[0.0,0.0,0.0,0.0,0.0,0.0,0.0,0.0,0.0,0.0,0.0,0.0,0.0,0.0,0.0,0.0,0.0,0.0,0.0,0.0,0.0,0.0,0.0,0.0,0.0,0.0,0.0,0.0,0.0,0.0,0.0,0.0,0.0,0.0,0.0,0.0,0.0,0.0,0.0,0.0,0.0,0.0,0.0,0.0,0.0,0.0,0.0,0.0,0.0,0.0,0.0,0.0,0.0,0.0,0.0,0.0,0.0,0.0,0.0,0.0,0.0,0.0,0.0,0.0,0.0,0.0,0.0,0.0,0.0,0.0,0.0,0.0,0.0,0.0,0.0,0.0,0.0,0.0,0.0,0.0,0.0,0.0,1.0,0.36,1.0,0.94,0.97,1.0,0.0,0.01,1.0,0.0,0.0,0.0,0.0,0.0,0.0,0.0,0.0,0.0,0.0,0.0,0.0,0.0,0.0,0.0,0.0,0.0,0.0,0.0,0.0,0.0,0.0,0.0,0.0,0.99,0.0,0.0,0.0,0.0,0.0,0.0,0.0,1.0,1.0,1.0,1.0,0.37,0.0,0.99,1.0,0.0,0.0,0.0,0.0,0.0,0.0,0.0,0.0,0.0,0.0,0.0,0.0,0.0,0.0,0.0,0.0,0.0,0.0,0.0,0.0,0.0,0.0,0.0,0.0,0.0,0.0,0.0,0.0,0.0,0.0,0.0,0.0,0.0,0.0,0.0,0.0,0.0,0.0,0.0,0.0,0.0,0.0,0.0,0.0,0.0,0.0,0.0,0.0,0.0,0.0,0.0,0.0,0.0,0.0,0.0,0.0,0.0,0.0,0.0,0.0,0.0,0.0,0.0,0.0,0.0,0.0,0.0,0.0,0.0,0.0,0.0,0.0,0.0,0.0,0.0,0.0,0.0,0.0,0.0,0.0,0.0,0.0,0.0,0.0,0.0,0.0,0.0,0.0,0.0,0.0,0.0,0.0,0.0,0.0,0.0,0.0,0.0,0.0,0.0,0.0,0.0,0.0,0.0,0.0,0.0,0.0,0.0,0.0,0.0,0.0,0.0,0.0,0.0,0.0,0.0,0.0,0.0,0.0,0.0],[0.0,0.0,0.0,0.0,0.0,0.0,0.0,0.0,0.0,0.0,0.0,0.0,0.0,0.0,0.0,0.0,0.0,0.0,0.0,0.0,0.0,0.0,0.0,0.0,0.0,0.0,0.0,0.0,0.0,0.0,0.0,0.0,0.0,0.0,0.0,0.0,0.0,0.0,0.0,0.0,0.0,0.0,0.0,0.0,0.0,0.0,0.0,0.0,0.0,0.0,0.0,0.0,0.0,0.0,0.0,0.0,0.0,0.0,0.0,0.0,0.0,0.0,0.0,0.0,0.0,0.0,0.0,0.0,0.0,0.0,0.0,0.0,0.0,0.0,0.0,0.0,0.0,0.0,0.0,0.0,0.0,0.0,0.0,0.0,0.01,0.0,0.0,0.0,0.0,0.0,0.0,0.0,0.0,0.0,0.0,0.0,0.0,0.0,0.0,0.0,0.0,0.0,0.0,0.0,0.0,0.0,0.0,0.0,0.0,0.0,0.0,0.0,0.0,0.0,0.0,0.0,0.0,0.0,0.0,0.0,0.0,0.0,0.0,0.92,0.02,1.0,1.0,1.0,1.0,1.0,0.99,0.0,0.0,0.0,0.0,0.0,0.0,0.0,0.0,0.0,0.0,0.0,0.0,0.0,0.0,0.0,0.0,0.0,0.0,0.0,0.0,0.0,0.0,0.0,0.0,0.0,0.0,0.0,0.0,0.0,0.0,0.0,0.0,0.0,0.0,0.0,0.0,0.0,0.0,0.0,0.0,0.0,0.0,0.0,0.0,0.0,0.0,0.0,0.0,0.0,0.0,0.0,0.0,0.0,0.0,0.0,0.0,0.0,0.0,0.0,0.0,0.0,0.0,0.0,0.0,0.0,0.0,0.0,0.0,0.0,0.0,0.0,0.0,0.0,0.0,0.0,0.0,0.0,0.0,0.0,0.0,0.0,0.0,0.0,0.0,0.0,0.0,0.0,0.0,0.0,0.0,0.0,0.0,0.0,0.0,0.0,0.0,0.0,0.0,0.0,0.0,0.0,0.0,0.0,0.0,0.0,0.0,0.0,0.0,0.0,0.0,0.0,0.0,0.0,0.0,0.0,0.0,0.0,0.0,0.0],[0.0,0.0,0.0,0.0,0.0,0.0,0.0,0.0,0.0,0.0,0.0,0.0,0.0,0.0,0.0,0.0,0.0,0.0,0.0,0.0,0.0,0.0,0.0,0.0,0.0,0.0,0.0,0.0,0.0,0.0,0.0,0.0,0.0,0.0,0.0,0.0,0.0,0.0,0.0,0.0,0.0,0.0,0.0,0.0,0.0,0.0,0.0,0.0,0.0,0.0,0.0,0.0,0.0,0.0,0.0,0.0,0.0,0.0,0.0,0.0,0.0,0.0,0.0,0.0,0.0,0.0,0.0,0.0,0.0,0.0,0.0,0.0,0.0,0.0,0.0,0.0,0.0,0.0,0.0,0.0,0.0,0.0,0.0,0.0,0.2,0.0,0.0,0.0,0.0,0.0,0.0,0.0,0.0,0.0,0.0,0.0,0.0,0.0,0.0,0.0,0.0,0.0,0.0,0.0,0.0,0.0,0.0,0.0,0.0,0.0,0.0,0.0,0.0,0.0,0.0,0.0,0.0,0.0,0.0,0.0,0.0,0.0,0.0,0.04,0.0,0.37,1.0,1.0,1.0,0.99,1.0,1.0,0.0,0.0,0.0,0.0,0.0,0.0,0.0,0.0,0.0,0.04,0.0,0.99,0.0,0.0,0.0,0.0,0.0,0.0,0.0,0.0,0.0,0.0,0.0,0.0,0.0,0.0,0.0,0.0,0.0,0.0,0.0,0.0,0.0,0.0,0.0,0.0,0.0,0.0,0.0,0.0,0.0,0.0,0.0,0.0,0.0,0.0,0.0,0.0,0.0,0.0,0.0,0.0,0.0,0.0,0.0,0.0,0.0,0.0,0.0,0.0,0.0,0.0,0.0,0.0,0.0,0.0,0.0,0.0,0.0,0.0,0.0,0.0,0.0,0.0,0.0,0.0,0.0,0.0,0.0,0.0,0.0,0.0,0.0,0.0,0.0,0.0,0.0,0.0,0.0,0.0,0.0,0.0,0.0,0.0,0.0,0.0,0.0,0.0,0.0,0.0,0.0,0.0,0.0,0.0,0.0,0.0,0.0,0.0,0.0,0.0,0.0,0.0,0.0,0.0,0.0,0.0,0.0,0.0],[0.0,0.0,0.0,0.0,0.0,0.0,0.0,0.0,0.0,0.0,0.0,0.0,0.0,0.0,0.0,0.0,0.0,0.0,0.0,0.0,0.0,0.0,0.0,0.0,0.0,0.0,0.0,0.0,0.0,0.0,0.0,0.0,0.0,0.0,0.0,0.0,0.0,0.0,0.0,0.0,0.0,0.0,0.0,0.0,0.0,0.0,0.0,0.0,0.0,0.0,0.0,0.0,0.0,0.0,0.0,0.0,0.0,0.0,0.0,0.0,0.0,0.0,0.0,0.0,0.0,0.0,0.0,0.0,0.0,0.0,0.0,0.0,0.0,0.0,0.0,0.0,0.0,0.0,0.0,0.0,0.0,0.0,0.0,0.0,0.0,0.0,0.0,0.0,0.0,0.0,0.0,0.0,0.0,0.0,0.0,0.0,0.0,0.0,0.0,0.0,0.0,0.0,0.0,0.0,0.0,0.0,0.0,0.0,0.0,0.0,0.0,0.0,0.0,0.0,0.0,0.0,0.0,0.0,0.0,0.0,0.0,0.0,0.0,0.0,0.0,0.0,1.0,1.0,1.0,1.0,1.0,1.0,1.0,0.0,0.0,0.0,0.0,0.0,0.0,0.0,0.0,0.0,0.0,0.0,0.0,0.0,0.0,0.0,0.0,0.0,0.0,0.0,0.0,0.0,0.0,0.0,0.0,0.0,0.0,0.0,0.0,0.0,0.0,0.0,0.0,0.0,0.0,0.0,0.0,0.0,0.0,0.0,0.0,0.0,0.0,0.0,0.0,0.0,0.0,0.0,0.0,0.0,0.0,0.0,0.0,0.0,0.0,0.0,0.0,0.0,0.0,0.0,0.0,0.0,0.0,0.0,0.0,0.0,0.0,0.0,0.0,0.0,0.0,0.0,0.0,0.0,0.0,0.0,0.0,0.0,0.0,0.0,0.0,0.0,0.0,0.0,0.0,0.0,0.0,0.0,0.0,0.0,0.0,0.0,0.0,0.0,0.0,0.0,0.0,0.0,0.0,0.0,0.0,0.0,0.0,0.0,0.0,0.0,0.0,0.0,0.0,0.0,0.0,0.0,0.0,0.0,0.0,0.0,0.0,0.0],[0.0,0.0,0.0,0.0,0.0,0.0,0.0,0.0,0.0,0.0,0.0,0.0,0.0,0.0,0.0,0.0,0.0,0.0,0.0,0.0,0.0,0.0,0.0,0.0,0.0,0.0,0.0,0.0,0.0,0.0,0.0,0.0,0.0,0.0,0.0,0.0,0.0,0.0,0.0,0.0,0.0,0.0,0.0,0.0,0.0,0.0,0.0,0.0,0.0,0.0,0.0,0.0,0.0,0.0,0.0,0.0,0.0,0.0,0.0,0.0,0.0,0.0,0.0,0.0,0.0,0.0,0.0,0.0,0.0,0.0,0.0,0.0,0.0,0.0,0.0,0.0,0.0,0.0,0.0,0.0,0.0,0.0,0.0,0.0,0.0,0.0,0.0,0.0,0.0,0.0,0.89,0.0,0.0,0.0,0.0,0.0,0.0,0.0,0.0,0.0,0.0,0.0,0.0,0.0,0.0,0.0,0.0,0.0,0.0,0.0,0.0,0.0,0.0,0.0,0.0,0.0,0.0,0.0,0.0,0.0,0.0,0.0,0.0,0.0,0.0,0.99,1.0,0.99,1.0,1.0,1.0,1.0,1.0,1.0,0.0,0.0,0.0,0.0,0.0,0.0,0.0,0.0,0.0,0.0,0.0,0.0,0.0,0.0,0.0,0.0,0.0,0.0,0.0,0.0,0.0,0.0,0.0,0.0,0.0,0.0,0.0,0.0,0.0,0.0,0.0,0.0,0.0,0.0,0.0,0.0,0.0,0.0,0.0,0.0,0.0,0.0,0.0,0.0,0.0,0.0,0.0,0.0,0.0,0.0,0.0,0.0,0.0,0.0,0.0,0.0,0.0,0.0,0.0,0.0,0.0,0.0,0.0,0.0,0.0,0.0,0.0,0.0,0.0,0.0,0.0,0.0,0.0,0.0,0.0,0.0,0.0,0.0,0.0,0.0,0.0,0.0,0.0,0.0,0.0,0.0,0.0,0.0,0.0,0.0,0.0,0.0,0.0,0.0,0.0,0.0,0.0,0.0,0.0,0.0,0.0,0.0,0.0,0.0,0.0,0.0,0.0,0.0,0.0,0.0,0.0,0.0,0.0,0.0,0.0,0.0],[0.0,0.0,0.0,0.0,0.0,0.0,0.0,0.0,0.0,0.0,0.0,0.0,0.0,0.0,0.0,0.0,0.0,0.0,0.0,0.0,0.0,0.0,0.0,0.0,0.0,0.0,0.0,0.0,0.0,0.0,0.0,0.0,0.0,0.0,0.0,0.0,0.0,0.0,0.0,0.0,0.0,0.0,0.0,0.0,0.0,0.0,0.0,0.0,0.0,0.0,0.0,0.0,0.0,0.0,0.0,0.0,0.0,0.0,0.0,0.0,0.0,0.0,0.0,0.0,0.0,0.0,0.0,0.0,0.0,0.0,0.0,0.0,0.0,0.0,0.0,0.0,0.0,0.0,0.0,0.0,0.0,0.0,0.97,0.0,0.74,0.0,0.0,0.0,0.0,0.0,1.0,0.0,0.0,0.0,0.0,0.0,0.0,0.0,0.0,0.0,0.0,0.0,0.0,0.0,0.0,0.0,0.0,0.0,0.0,0.0,0.0,0.0,0.0,1.0,0.0,1.0,0.0,0.0,0.0,0.0,0.0,0.0,0.0,0.0,0.0,1.0,0.99,1.0,1.0,1.0,1.0,1.0,1.0,1.0,1.0,0.0,0.0,0.0,0.0,0.0,0.0,1.0,0.0,0.67,0.0,0.0,0.0,0.0,0.0,0.0,0.0,0.0,0.0,0.0,0.0,0.0,0.0,0.0,0.0,0.0,0.0,0.0,0.0,0.0,0.0,0.0,0.0,0.0,0.0,0.0,0.0,0.0,0.0,0.0,0.0,0.0,0.0,0.0,0.0,0.0,0.0,0.0,0.0,0.0,0.0,0.0,0.0,0.0,0.0,0.0,0.0,0.0,0.0,0.0,0.0,0.0,0.0,0.0,0.0,0.0,0.0,0.0,0.0,0.0,0.0,0.0,0.0,0.0,0.0,0.0,0.0,0.0,0.0,0.0,0.0,0.0,0.0,0.0,0.0,0.0,0.0,0.0,0.0,0.0,0.0,0.0,0.0,0.0,0.0,0.0,0.0,0.0,0.0,0.0,0.0,0.0,0.0,0.0,0.0,0.0,0.0,0.0,0.0,0.0,0.0,0.0,0.0,0.0,0.0,0.0],[0.0,0.0,0.0,0.0,0.0,0.0,0.0,0.0,0.0,0.0,0.0,0.0,0.0,0.0,0.0,0.0,0.0,0.0,0.0,0.0,0.0,0.0,0.0,0.0,0.0,0.0,0.0,0.0,0.0,0.0,0.0,0.0,0.0,0.0,0.0,0.0,0.0,0.0,0.0,0.0,0.0,0.0,0.0,0.0,0.0,0.0,0.0,0.0,0.0,0.0,0.0,0.0,0.0,0.0,0.0,0.0,0.0,0.0,0.0,0.0,0.0,0.0,0.0,0.0,0.0,0.0,0.0,0.0,0.0,0.0,0.0,0.0,0.0,0.0,0.0,0.0,0.0,0.0,0.0,0.0,0.0,0.0,0.0,0.0,0.0,0.0,0.0,0.0,0.0,0.0,0.0,0.0,0.0,0.0,0.0,0.0,0.0,0.0,0.0,0.0,0.0,0.0,0.0,0.0,0.0,0.0,0.0,0.0,0.0,0.0,0.0,0.0,0.0,0.0,0.0,0.0,0.0,0.0,0.0,0.0,0.0,0.0,0.0,0.0,0.0,0.0,0.0,1.0,1.0,1.0,1.0,1.0,1.0,1.0,1.0,1.0,0.0,0.0,0.0,0.0,0.0,1.0,0.0,0.0,0.0,0.0,0.0,0.0,0.0,0.0,0.0,0.0,0.0,0.0,0.0,0.0,0.0,0.0,0.0,0.0,0.0,0.0,0.0,0.0,0.0,0.0,0.0,0.0,0.0,0.0,0.0,0.0,0.0,0.0,0.0,0.0,0.0,0.0,0.0,0.0,0.0,0.0,0.0,0.0,0.0,0.0,0.0,0.0,0.0,0.0,0.0,0.0,0.0,0.0,0.0,0.0,0.0,0.0,0.0,0.0,0.0,0.0,0.0,0.0,0.0,0.0,0.0,0.0,0.0,0.0,0.0,0.0,0.0,0.0,0.0,0.0,0.0,0.0,0.0,0.0,0.0,0.0,0.0,0.0,0.0,0.0,0.0,0.0,0.0,0.0,0.0,0.0,0.0,0.0,0.0,0.0,0.0,0.0,0.0,0.0,0.0,0.0,0.0,0.0,0.0,0.0,0.0,0.0,0.0,0.0],[0.0,0.0,0.0,0.0,0.0,0.0,0.0,0.0,0.0,0.0,0.0,0.0,0.0,0.0,0.0,0.0,0.0,0.0,0.0,0.0,0.0,0.0,0.0,0.0,0.0,0.0,0.0,0.0,0.0,0.0,0.0,0.0,0.0,0.0,0.0,0.0,0.0,0.0,0.0,0.0,0.0,0.0,0.0,0.0,0.0,0.0,0.0,0.0,0.0,0.0,0.0,0.0,0.0,0.0,0.0,0.0,0.0,0.0,0.0,0.0,0.0,0.0,0.0,0.0,0.0,0.0,0.0,0.0,0.0,0.0,0.0,0.0,0.0,0.0,0.0,0.0,0.0,0.0,0.0,0.0,0.0,0.0,0.0,0.0,0.0,0.0,0.0,0.0,0.0,0.0,0.0,0.0,0.0,0.0,0.0,0.0,0.0,0.0,0.0,0.0,0.0,0.0,0.0,0.0,0.0,0.0,0.0,0.0,0.0,0.0,0.0,0.0,0.0,0.0,0.0,0.0,0.0,0.0,0.0,0.0,0.0,0.0,0.0,0.0,0.0,0.0,0.0,0.0,1.0,1.0,1.0,1.0,1.0,1.0,1.0,1.0,1.0,0.0,0.0,0.0,0.0,0.0,0.0,0.0,0.0,0.0,0.0,0.0,0.0,0.0,0.0,0.0,0.0,0.0,0.0,0.0,0.0,0.0,0.0,0.0,0.0,0.0,0.0,0.0,0.0,0.0,0.0,0.0,0.0,0.0,0.0,0.0,0.0,0.0,0.0,0.0,0.0,0.0,0.0,0.0,0.0,0.0,0.0,0.0,0.0,0.0,0.0,0.0,0.0,0.0,0.0,0.0,0.0,0.0,0.0,0.0,0.0,0.0,0.0,0.0,0.0,0.0,0.0,0.0,0.0,0.0,0.0,0.0,0.0,0.0,0.0,0.0,0.0,0.0,0.0,0.0,0.0,0.0,0.0,0.0,0.0,0.0,0.0,0.0,0.0,0.0,0.0,0.0,0.0,0.0,0.0,0.0,0.0,0.0,0.0,0.0,0.0,0.0,0.0,0.0,0.0,0.0,0.0,0.0,0.0,0.0,0.0,0.0,0.0,0.0],[0.0,0.0,0.0,0.0,0.0,0.0,0.0,0.0,0.0,0.0,0.0,0.0,0.0,0.0,0.0,0.0,0.0,0.0,0.0,0.0,0.0,0.0,0.0,0.0,0.0,0.0,0.0,0.0,0.0,0.0,0.0,0.0,0.0,0.0,0.0,0.0,0.0,0.0,0.0,0.0,0.0,0.0,0.0,0.0,0.0,0.0,0.0,0.0,0.0,0.0,0.0,0.0,0.0,0.0,0.0,0.0,0.0,0.0,0.0,0.0,0.0,0.0,0.0,0.0,0.0,0.0,0.0,0.0,0.0,0.0,0.0,0.0,0.0,0.0,0.0,0.0,0.0,0.0,0.0,0.0,0.0,0.0,0.0,0.0,0.0,0.0,0.0,0.0,0.0,0.0,0.61,0.0,0.0,1.0,0.11,0.0,0.0,0.0,0.0,0.0,0.0,0.0,0.0,0.0,0.0,0.0,0.0,0.0,0.0,0.0,0.0,0.0,0.0,1.0,0.0,0.0,0.0,0.0,0.0,0.0,0.0,0.0,0.0,0.0,0.0,0.0,0.0,0.0,0.0,1.0,1.0,1.0,1.0,1.0,1.0,1.0,1.0,1.0,0.0,0.0,0.0,0.96,0.0,0.0,0.0,0.0,0.0,0.0,0.0,0.0,0.0,0.0,0.0,0.0,0.0,0.0,0.0,0.0,0.0,0.0,0.0,0.0,0.0,0.0,0.0,0.0,0.0,0.0,0.0,0.0,0.0,0.0,0.0,0.0,0.0,0.0,0.0,0.0,0.0,0.0,0.0,0.0,0.0,0.0,0.0,0.0,0.0,0.0,0.0,0.0,0.0,0.0,0.0,0.0,0.0,0.0,0.0,0.0,0.0,0.0,0.0,0.0,0.0,0.0,0.0,0.0,0.0,0.0,0.0,0.0,0.0,0.0,0.0,0.0,0.0,0.0,0.0,0.0,0.0,0.0,0.0,0.0,0.0,0.0,0.0,0.0,0.0,0.0,0.0,0.0,0.0,0.0,0.0,0.0,0.0,0.0,0.0,0.0,0.0,0.0,0.0,0.0,0.0,0.0,0.0,0.0,0.0,0.0,0.0,0.0],[0.0,0.0,0.0,0.0,0.0,0.0,0.0,0.0,0.0,0.0,0.0,0.0,0.0,0.0,0.0,0.0,0.0,0.0,0.0,0.0,0.0,0.0,0.0,0.0,0.0,0.0,0.0,0.0,0.0,0.0,0.0,0.0,0.0,0.0,0.0,0.0,0.0,0.0,0.0,0.0,0.0,0.0,0.0,0.0,0.0,0.0,0.0,0.0,0.0,0.0,0.0,0.0,0.0,0.0,0.0,0.0,0.0,0.0,0.0,0.0,0.0,0.0,0.0,0.0,0.0,0.0,0.0,0.0,0.0,0.0,0.0,0.0,0.0,0.0,0.0,0.0,0.0,0.0,0.0,0.0,0.0,0.0,0.0,0.0,0.0,0.0,0.0,0.0,0.0,0.0,0.0,0.0,0.0,0.0,0.0,0.0,0.0,0.0,0.0,0.0,0.0,0.0,0.0,0.0,0.0,0.0,0.0,0.0,0.0,0.0,0.0,0.0,0.0,1.0,0.0,0.0,0.0,0.0,0.0,0.0,0.0,0.0,0.0,0.0,0.0,0.0,0.0,0.0,0.0,0.0,1.0,1.0,1.0,1.0,1.0,1.0,1.0,1.0,1.0,1.0,1.0,1.0,0.0,0.0,0.0,0.0,0.0,0.0,0.0,0.0,0.0,0.0,0.0,0.0,0.0,0.0,0.0,0.0,0.0,0.0,0.0,0.0,0.0,0.0,0.0,0.0,0.0,0.0,0.0,0.0,0.0,0.0,0.0,0.0,0.0,0.0,0.0,0.0,0.0,0.0,0.0,0.0,0.0,0.0,0.0,0.0,0.0,0.0,0.0,0.0,0.0,0.0,0.0,0.0,0.0,0.0,0.0,0.0,0.0,0.0,0.0,0.0,0.0,0.0,0.0,0.0,0.0,0.0,0.0,0.0,0.0,0.0,0.0,0.0,0.0,0.0,0.0,0.0,0.0,0.0,0.0,0.0,0.0,0.0,0.0,0.0,0.0,0.0,0.0,0.0,0.0,0.0,0.0,0.0,0.0,0.0,0.0,0.0,0.0,0.0,0.0,0.0,0.0,0.0,0.0,0.0,0.0,0.0,0.0,0.0],[0.0,0.0,0.0,0.0,0.0,0.0,0.0,0.0,0.0,0.0,0.0,0.0,0.0,0.0,0.0,0.0,0.0,0.0,0.0,0.0,0.0,0.0,0.0,0.0,0.0,0.0,0.0,0.0,0.0,0.0,0.0,0.0,0.0,0.0,0.0,0.0,0.0,0.0,0.0,0.0,0.0,0.0,0.0,0.0,0.0,0.0,0.0,0.0,0.0,0.0,0.0,0.0,0.0,0.0,0.0,0.0,0.0,0.0,0.0,0.0,0.0,0.0,0.0,0.0,0.0,0.0,0.0,0.0,0.0,0.0,0.0,0.0,0.0,0.0,0.0,0.0,0.0,0.0,0.0,0.0,0.0,0.0,0.0,0.0,0.0,0.0,0.0,0.0,0.0,0.0,0.0,0.0,0.0,0.0,0.0,0.0,0.0,0.0,0.0,0.0,0.0,0.0,0.0,0.0,0.0,0.0,0.0,0.0,0.0,0.0,0.0,0.0,0.0,0.0,0.0,0.0,0.0,0.0,0.0,0.0,0.0,0.0,0.0,0.0,0.0,0.0,0.0,0.0,0.0,0.0,0.0,1.0,1.0,1.0,1.0,1.0,1.0,1.0,1.0,0.0,0.0,0.2,0.0,0.0,0.0,0.0,0.0,0.0,0.0,0.0,0.0,0.0,0.0,0.0,0.0,0.0,0.0,0.0,0.0,0.0,0.0,0.0,0.0,0.0,0.0,0.0,0.0,0.0,0.0,0.0,0.0,0.0,0.0,0.0,0.0,0.0,0.0,0.0,0.0,0.0,0.0,0.0,0.0,0.0,0.0,0.0,0.0,0.0,0.0,0.0,0.0,0.0,0.0,0.0,0.0,0.0,0.0,0.0,0.0,0.0,0.0,0.0,0.0,0.0,0.0,0.0,0.0,0.0,0.0,0.0,0.0,0.0,0.0,0.0,0.0,0.0,0.0,0.0,0.0,0.0,0.0,0.0,0.0,0.0,0.0,0.0,0.0,0.0,0.0,0.0,0.0,0.0,0.0,0.0,0.0,0.0,0.0,0.0,0.0,0.0,0.0,0.0,0.0,0.0,0.0,0.0,0.0,0.0,0.0,0.0],[0.0,0.0,0.0,0.0,0.0,0.0,0.0,0.0,0.0,0.0,0.0,0.0,0.0,0.0,0.0,0.0,0.0,0.0,0.0,0.0,0.0,0.0,0.0,0.0,0.0,0.0,0.0,0.0,0.0,0.0,0.0,0.0,0.0,0.0,0.0,0.0,0.0,0.0,0.0,0.0,0.0,0.0,0.0,0.0,0.0,0.0,0.0,0.0,0.0,0.0,0.0,0.0,0.0,0.0,0.0,0.0,0.0,0.0,0.0,0.0,0.0,0.0,0.0,0.0,0.0,0.0,0.0,0.0,0.0,0.0,0.0,0.0,0.0,0.0,0.0,0.0,0.0,0.0,0.0,0.0,0.0,0.0,0.0,0.0,0.0,0.0,0.0,0.0,0.0,0.0,0.0,0.0,0.0,0.0,0.0,0.0,0.0,0.0,0.0,0.0,0.0,0.0,0.0,0.0,0.0,0.0,0.0,0.0,0.0,0.0,0.0,0.0,0.0,0.0,0.0,0.0,0.0,0.0,0.0,0.0,0.0,0.0,0.0,0.0,0.0,0.0,0.0,0.0,0.0,0.0,0.0,0.0,1.0,1.0,1.0,1.0,1.0,1.0,1.0,0.0,0.0,0.0,0.0,0.0,0.0,0.0,0.0,0.0,0.0,0.0,0.0,0.0,0.0,0.0,0.0,0.0,0.0,0.0,0.0,0.0,0.0,0.0,0.0,0.0,0.0,0.0,0.0,0.0,0.0,0.0,0.0,0.0,0.0,0.0,0.0,0.0,0.0,0.0,0.0,0.0,0.0,0.0,0.0,0.0,0.0,0.0,0.0,0.0,0.0,0.0,0.0,0.0,0.0,0.0,0.0,0.0,0.0,0.0,0.0,0.0,0.0,0.0,0.0,0.0,0.0,0.0,0.0,0.0,0.0,0.0,0.0,0.0,0.0,0.0,0.0,0.0,0.0,0.0,0.0,0.0,0.0,0.0,0.0,0.0,0.0,0.0,0.0,0.0,0.0,0.0,0.0,0.0,0.0,0.0,0.0,0.0,0.0,0.0,0.0,0.0,0.0,0.0,0.0,0.0,0.0,0.0,0.0,0.0,0.0,0.0],[0.0,0.0,0.0,0.0,0.0,0.0,0.0,0.0,0.0,0.0,0.0,0.0,0.0,0.0,0.0,0.0,0.0,0.0,0.0,0.0,0.0,0.0,0.0,0.0,0.0,0.0,0.0,0.0,0.0,0.0,0.0,0.0,0.0,0.0,0.0,0.0,0.0,0.0,0.0,0.0,0.0,0.0,0.0,0.0,0.0,0.0,0.0,0.0,0.0,0.0,0.0,0.0,0.0,0.0,0.0,0.0,0.0,0.0,0.0,0.0,0.0,0.0,0.0,0.0,0.0,0.0,0.0,0.0,0.0,0.0,0.0,0.0,0.0,0.0,0.0,0.0,0.0,0.0,0.0,0.0,0.0,0.0,0.0,0.0,0.0,0.0,0.0,0.0,0.0,0.0,0.0,0.0,0.0,0.0,0.0,0.0,0.0,1.0,0.0,0.0,0.0,0.0,0.0,0.0,0.0,0.0,0.0,0.01,0.01,0.0,0.0,1.0,0.0,1.0,0.0,0.0,0.0,0.0,0.0,0.0,0.0,0.0,0.0,0.0,0.0,0.0,0.0,0.0,0.0,0.0,0.0,0.0,0.0,1.0,1.0,1.0,1.0,1.0,1.0,1.0,0.0,0.0,0.0,0.0,0.0,0.0,0.0,0.0,0.0,0.0,0.0,0.0,0.0,0.0,0.0,0.0,0.0,0.0,0.0,0.0,0.0,0.0,0.0,0.0,0.0,0.0,0.0,0.0,0.0,0.0,0.0,0.0,0.0,0.0,0.0,0.0,0.0,0.0,0.0,0.0,0.0,0.0,0.0,0.0,0.0,0.0,0.0,0.0,0.0,0.0,0.0,0.0,0.0,0.0,0.0,0.0,0.0,0.0,0.0,0.0,0.0,0.0,0.0,0.0,0.0,0.0,0.0,0.0,0.0,0.0,0.0,0.0,0.0,0.0,0.0,0.0,0.0,0.0,0.0,0.0,0.0,0.0,0.0,0.0,0.0,0.0,0.0,0.0,0.0,0.0,0.0,0.0,0.0,0.0,0.0,0.0,0.0,0.0,0.0,0.0,0.0,0.0,0.0,0.0,0.0,0.0,0.0,0.0,0.0,0.0],[0.0,0.0,0.0,0.0,0.0,0.0,0.0,0.0,0.0,0.0,0.0,0.0,0.0,0.0,0.0,0.0,0.0,0.0,0.0,0.0,0.0,0.0,0.0,0.0,0.0,0.0,0.0,0.0,0.0,0.0,0.0,0.0,0.0,0.0,0.0,0.0,0.0,0.0,0.0,0.0,0.0,0.0,0.0,0.0,0.0,0.0,0.0,0.0,0.0,0.0,0.0,0.0,0.0,0.0,0.0,0.0,0.0,0.0,0.0,0.0,0.0,0.0,0.0,0.0,0.0,0.0,0.0,0.0,0.0,0.0,0.0,0.0,0.0,0.0,0.0,0.0,0.0,0.0,0.0,0.0,0.0,0.0,0.0,0.0,0.0,0.0,0.0,0.0,0.0,0.0,0.0,0.0,0.0,0.0,0.0,0.0,0.0,0.0,0.0,0.0,0.0,0.0,0.0,0.0,0.0,0.0,0.0,0.0,0.02,0.0,0.0,0.0,0.0,0.0,0.0,0.0,0.0,0.0,0.0,0.0,0.0,0.0,0.0,0.0,0.0,0.0,0.0,0.0,0.0,0.0,0.0,0.0,0.0,0.0,1.0,1.0,1.0,1.0,1.0,1.0,0.0,0.0,0.0,0.0,0.0,0.0,0.0,0.0,0.0,0.0,0.0,0.0,0.0,0.0,0.0,0.0,0.0,0.0,0.0,0.0,0.0,0.0,0.0,0.0,0.0,0.0,0.0,0.0,0.0,0.0,0.0,0.0,0.0,0.0,0.0,0.0,0.0,0.0,0.0,0.0,0.0,0.0,0.0,0.0,0.0,0.0,0.0,0.0,0.0,0.0,0.0,0.0,0.0,0.0,0.0,0.0,0.0,0.0,0.0,0.0,0.0,0.0,0.0,0.0,0.0,0.0,0.0,0.0,0.0,0.0,0.0,0.0,0.0,0.0,0.0,0.0,0.0,0.0,0.0,0.0,0.0,0.0,0.0,0.0,0.0,0.0,0.0,0.0,0.0,0.0,0.0,0.0,0.0,0.0,0.0,0.0,0.0,0.0,0.0,0.0,0.0,0.0,0.0,0.0,0.0,0.0,0.0,0.0,0.0,0.0],[0.0,0.0,0.0,0.0,0.0,0.0,0.0,0.0,0.0,0.0,0.0,0.0,0.0,0.0,0.0,0.0,0.0,0.0,0.0,0.0,0.0,0.0,0.0,0.0,0.0,0.0,0.0,0.0,0.0,0.0,0.0,0.0,0.0,0.0,0.0,0.0,0.0,0.0,0.0,0.0,0.0,0.0,0.0,0.0,0.0,0.0,0.0,0.0,0.0,0.0,0.0,0.0,0.0,0.0,0.0,0.0,0.0,0.0,0.0,0.0,0.0,0.0,0.0,0.0,0.0,0.0,0.0,0.0,0.0,0.0,0.0,0.0,0.0,0.0,0.0,0.0,0.0,0.0,0.0,0.0,0.04,0.0,0.0,0.0,0.0,0.0,0.0,0.0,0.0,0.0,0.0,0.0,0.0,0.0,0.0,0.0,0.0,0.0,0.0,0.0,0.0,0.0,0.0,0.0,0.0,0.0,0.0,0.0,0.0,0.0,0.03,1.0,1.0,1.0,0.0,0.0,0.0,0.0,0.0,0.0,0.0,0.0,0.0,0.0,0.0,0.0,0.0,0.0,0.0,0.0,0.0,0.0,0.0,0.0,1.0,0.0,0.0,1.0,1.0,1.0,1.0,1.0,0.0,0.0,0.0,0.0,0.0,0.0,0.0,0.0,0.0,0.0,0.0,0.0,0.0,0.0,0.0,0.0,0.0,0.0,0.0,0.0,1.0,0.0,0.0,0.0,0.0,0.0,0.0,0.0,0.0,0.0,0.0,0.0,0.0,0.0,0.0,0.0,0.0,0.0,0.0,0.0,0.0,0.0,0.0,0.0,0.0,0.0,0.0,0.0,0.0,0.0,0.0,0.0,0.0,0.0,0.0,0.0,0.0,0.0,0.0,0.0,0.0,0.0,0.0,0.0,0.0,0.0,0.0,0.0,0.0,0.0,0.0,0.0,0.0,0.0,0.0,0.0,0.0,0.0,0.0,0.0,0.0,0.0,0.0,0.0,0.0,0.0,0.0,0.0,0.0,0.0,0.0,0.0,0.0,0.0,0.0,0.0,0.0,0.0,0.0,0.0,0.0,0.0,0.0,0.0,0.0,0.0,0.0,0.0],[0.0,0.0,0.0,0.0,0.0,0.0,0.0,0.0,0.0,0.0,0.0,0.0,0.0,0.0,0.0,0.0,0.0,0.0,0.0,0.0,0.0,0.0,0.0,0.0,0.0,0.0,0.0,0.0,0.0,0.0,0.0,0.0,0.0,0.0,0.0,0.0,0.0,0.0,0.0,0.0,0.0,0.0,0.0,0.0,0.0,0.0,0.0,0.0,0.0,0.0,0.0,0.0,0.0,0.0,0.0,0.0,0.0,0.0,0.0,0.0,0.0,0.0,0.0,0.0,0.0,0.0,0.0,0.0,0.0,0.0,0.0,0.0,0.0,0.0,0.0,0.0,0.0,0.0,0.0,0.0,0.0,0.0,0.0,0.0,0.0,0.0,0.0,0.0,0.0,0.0,0.0,0.0,0.0,0.0,0.0,0.0,0.0,0.0,0.0,0.0,0.0,0.0,0.0,0.0,0.0,0.0,0.0,0.0,0.0,0.0,0.0,0.02,1.0,1.0,0.0,0.0,0.0,0.0,0.0,0.0,0.0,0.0,0.0,0.0,0.0,0.0,0.0,0.0,0.0,0.0,0.0,0.0,0.0,0.0,1.0,0.0,0.0,0.0,0.0,1.0,1.0,1.0,1.0,0.0,0.0,0.0,0.0,0.0,0.0,0.0,0.0,0.0,0.0,0.0,0.0,0.0,0.0,0.0,1.0,0.12,0.0,0.01,1.0,0.0,0.0,0.0,0.0,0.0,0.0,0.0,0.0,0.0,0.0,0.0,0.0,0.0,0.0,0.0,0.0,0.0,0.0,0.0,0.0,0.0,0.0,0.0,0.0,0.0,0.0,0.0,0.0,0.0,0.0,0.0,0.0,0.0,0.0,0.0,0.0,0.0,0.0,0.0,0.0,0.0,0.0,0.0,0.0,0.0,0.0,0.0,0.0,0.0,0.0,0.0,0.0,0.0,0.0,0.0,0.0,0.0,0.0,0.0,0.0,0.0,0.0,0.0,0.0,0.0,0.0,0.0,0.0,0.0,0.0,0.0,0.0,0.0,0.0,0.0,0.0,0.0,0.0,0.0,0.0,0.0,0.0,0.0,0.0,0.0,0.0,0.0],[0.0,0.0,0.0,0.0,0.0,0.0,0.0,0.0,0.0,0.0,0.0,0.0,0.0,0.0,0.0,0.0,0.0,0.0,0.0,0.0,0.0,0.0,0.0,0.0,0.0,0.0,0.0,0.0,0.0,0.0,0.0,0.0,0.0,0.0,0.0,0.0,0.0,0.0,0.0,0.0,0.0,0.0,0.0,0.0,0.0,0.0,0.0,0.0,0.0,0.0,0.0,0.0,0.0,0.0,0.0,0.0,0.0,0.0,0.0,0.0,0.0,0.0,0.0,0.0,0.0,0.0,0.0,0.0,0.0,0.0,0.0,0.0,0.0,0.0,0.0,0.0,0.0,0.0,0.0,0.0,0.0,0.0,0.0,0.0,0.0,0.0,0.0,0.0,0.0,0.0,0.0,0.0,0.0,0.0,0.0,0.0,0.0,0.0,0.0,0.0,0.0,0.0,0.0,0.0,0.0,0.0,0.0,0.0,0.0,0.0,0.0,0.0,1.0,1.0,0.93,1.0,0.0,0.0,0.0,0.0,0.0,0.0,0.0,0.0,0.0,0.0,0.0,0.04,0.0,0.0,1.0,1.0,0.0,0.96,1.0,0.2,0.0,0.0,0.0,1.0,1.0,1.0,1.0,1.0,0.0,0.0,0.0,0.0,0.0,0.0,0.0,0.0,0.0,0.0,0.0,0.0,0.0,0.0,0.0,0.0,0.0,0.0,0.0,0.0,0.0,0.0,0.0,0.0,0.0,0.0,0.0,0.0,0.0,0.0,0.0,0.0,0.0,0.0,0.0,0.0,0.0,0.0,0.0,0.0,0.0,0.0,0.0,0.0,0.0,0.0,0.0,0.0,0.0,0.0,0.0,0.0,0.0,0.0,0.0,0.0,0.0,0.0,0.0,0.0,0.0,0.0,0.0,0.0,0.0,0.0,0.0,0.0,0.0,0.0,0.0,0.0,0.0,0.0,0.0,0.0,0.0,0.0,0.0,0.0,0.0,0.0,0.0,0.0,0.0,0.0,0.0,0.0,0.0,0.0,0.0,0.0,0.0,0.0,0.0,0.0,0.0,0.0,0.0,0.0,0.0,0.0,0.0,0.0,0.0,0.0],[0.0,0.0,0.0,0.0,0.0,0.0,0.0,0.0,0.0,0.0,0.0,0.0,0.0,0.0,0.0,0.0,0.0,0.0,0.0,0.0,0.0,0.0,0.0,0.0,0.0,0.0,0.0,0.0,0.0,0.0,0.0,0.0,0.0,0.0,0.0,0.0,0.0,0.0,0.0,0.0,0.0,0.0,0.0,0.0,0.0,0.0,0.0,0.0,0.0,0.0,0.0,0.0,0.0,0.0,0.0,0.0,0.0,0.0,0.0,0.0,0.0,0.0,0.0,0.0,0.0,0.0,0.0,0.0,0.0,0.0,0.0,0.0,0.0,0.0,0.0,0.0,0.0,0.0,0.0,0.0,0.0,0.0,0.0,0.0,0.0,0.0,0.0,0.0,0.0,0.0,0.0,0.0,0.0,0.0,0.0,0.0,0.0,0.0,0.0,0.0,0.0,0.0,0.0,0.0,0.0,0.0,0.0,0.0,0.0,0.0,0.0,0.0,1.0,1.0,1.0,1.0,0.0,0.0,0.0,0.0,0.0,0.0,0.0,0.0,0.0,0.0,0.0,0.0,0.0,0.0,0.0,0.0,0.0,0.0,0.0,0.0,0.0,0.0,0.0,0.0,1.0,1.0,1.0,1.0,1.0,0.0,0.0,0.0,0.0,0.0,0.0,1.0,0.0,0.0,1.0,1.0,0.0,0.0,1.0,0.0,0.0,0.0,0.0,0.0,0.0,0.0,0.0,0.0,0.0,0.0,0.0,0.0,0.0,0.0,0.0,0.0,0.0,0.0,0.0,0.0,0.0,0.0,0.0,0.0,0.0,0.0,0.0,0.0,0.0,0.0,0.0,0.0,0.0,0.0,0.0,0.0,0.0,0.0,0.0,0.0,0.0,0.0,0.0,0.0,0.0,0.0,0.0,0.0,0.0,0.0,0.0,0.0,0.0,0.0,0.0,0.0,0.0,0.0,0.0,0.0,0.0,0.0,0.0,0.0,0.0,0.0,0.0,0.0,0.0,0.0,0.0,0.0,0.0,0.0,0.0,0.0,0.0,0.0,0.0,0.0,0.0,0.0,0.0,0.0,0.0,0.0,0.0,0.0,0.0,0.0],[0.0,0.0,0.0,0.0,0.0,0.0,0.0,0.0,0.0,0.0,0.0,0.0,0.0,0.0,0.0,0.0,0.0,0.0,0.0,0.0,0.0,0.0,0.0,0.0,0.0,0.0,0.0,0.0,0.0,0.0,0.0,0.0,0.0,0.0,0.0,0.0,0.0,0.0,0.0,0.0,0.0,0.0,0.0,0.0,0.0,0.0,0.0,0.0,0.0,0.0,0.0,0.0,0.0,0.0,0.0,0.0,0.0,0.0,0.0,0.0,0.0,0.0,0.0,0.0,0.0,0.0,0.0,0.0,0.0,0.0,0.0,0.0,0.0,0.0,0.0,0.0,0.0,0.0,0.0,0.0,0.0,0.0,0.0,0.0,1.0,0.0,0.0,0.0,0.0,0.0,0.0,0.0,0.0,0.0,0.0,0.0,0.0,0.0,0.0,0.0,0.0,0.0,0.0,0.0,0.0,0.0,0.0,0.0,0.0,0.0,0.0,0.0,0.0,0.0,0.99,1.0,0.87,0.0,1.0,0.0,0.0,0.0,0.0,0.0,0.0,0.0,0.0,0.99,0.0,0.0,0.67,0.0,0.0,0.0,0.0,0.0,0.0,0.0,0.0,0.0,0.0,1.0,1.0,1.0,1.0,0.7,0.0,0.0,0.0,0.0,0.92,1.0,0.0,0.0,0.0,0.0,0.0,0.0,0.0,0.0,0.0,0.0,0.0,0.0,0.0,0.0,0.0,0.0,0.0,0.0,0.0,0.0,0.0,0.0,0.0,0.0,0.0,0.0,0.0,0.0,0.0,0.0,0.0,0.0,0.0,0.0,0.0,0.0,0.0,0.0,0.0,0.0,0.0,0.0,0.0,0.0,0.0,0.0,0.0,0.0,0.0,0.0,0.0,0.0,0.0,0.0,0.0,0.0,0.0,0.0,0.0,0.0,0.0,0.0,0.0,0.0,0.0,0.0,0.0,0.0,0.0,0.0,0.0,0.0,0.0,0.0,0.0,0.0,0.0,0.0,0.0,0.0,0.0,0.0,0.0,0.0,0.0,0.0,0.0,0.0,0.0,0.0,0.0,0.0,0.0,0.0,0.0,0.0,0.0,0.0],[0.0,0.0,0.0,0.0,0.0,0.0,0.0,0.0,0.0,0.0,0.0,0.0,0.0,0.0,0.0,0.0,0.0,0.0,0.0,1.0,0.0,0.0,0.0,0.0,0.0,0.0,0.0,0.0,0.0,0.0,0.0,0.0,0.0,0.0,0.0,0.0,0.0,0.0,0.0,0.0,0.0,0.0,0.0,0.0,0.0,0.0,0.0,0.0,0.0,0.0,0.0,0.0,0.0,0.0,0.0,0.0,0.0,0.0,0.0,0.0,0.0,0.0,0.0,0.0,0.0,0.0,0.0,0.0,0.0,0.0,0.0,0.0,0.0,0.0,0.0,0.0,0.0,0.0,0.0,0.0,0.0,0.06,0.0,0.0,0.0,0.0,0.0,0.0,0.0,0.0,0.0,0.0,0.0,0.0,0.0,0.0,0.0,0.0,0.0,0.0,0.0,0.0,0.0,0.0,0.0,0.0,0.0,0.0,0.0,0.0,0.0,0.0,0.0,0.0,1.0,1.0,1.0,0.21,1.0,0.0,0.0,0.0,0.0,0.0,0.0,0.0,0.0,0.0,0.0,0.0,0.0,0.0,0.0,0.0,0.0,0.0,0.0,0.0,0.0,0.0,0.0,0.0,1.0,1.0,1.0,1.0,1.0,0.0,0.0,0.0,1.0,1.0,1.0,0.0,0.8,1.0,0.0,0.0,0.0,0.0,0.0,0.0,0.0,0.0,0.0,0.0,0.0,0.0,0.0,0.0,0.0,0.0,0.0,0.0,0.0,0.0,0.0,0.0,0.0,0.0,0.0,0.0,0.0,0.0,0.0,0.0,0.0,0.0,0.0,0.0,0.0,0.0,0.0,0.0,0.0,0.0,0.0,0.0,0.0,0.0,0.0,0.0,0.0,0.0,0.0,0.0,0.0,0.0,0.0,0.0,0.0,0.0,0.0,0.0,0.0,0.0,0.0,0.0,0.0,0.0,0.0,0.0,0.0,0.0,0.0,0.0,0.0,0.0,0.0,0.0,0.0,0.0,0.0,0.0,0.0,0.0,0.0,0.0,0.0,0.0,0.0,0.0,0.0,0.0,1.0,1.0,0.0,0.09,0.0,0.0],[0.0,0.0,0.0,0.0,0.0,0.0,0.0,0.0,0.0,0.0,0.0,0.0,0.0,0.0,0.0,0.0,0.0,0.0,0.0,0.0,0.0,0.0,0.0,0.0,0.0,0.0,0.0,0.0,0.0,0.0,0.0,0.0,0.0,0.0,0.0,0.0,0.0,0.0,0.0,0.0,0.0,0.0,0.0,0.0,0.0,0.0,0.0,0.0,0.0,0.0,0.0,0.0,0.0,0.0,0.0,0.0,0.0,0.0,0.0,0.0,0.0,0.0,0.0,0.0,0.0,0.0,0.0,0.0,0.0,0.0,0.0,0.0,0.0,0.0,0.0,0.0,0.0,0.0,0.0,0.0,0.0,0.0,0.0,0.0,0.0,0.0,0.0,0.0,0.0,0.0,0.0,0.0,0.0,0.0,0.0,0.0,0.0,0.0,0.0,0.0,0.0,0.0,0.0,0.0,0.0,0.0,0.0,0.0,0.0,0.0,0.0,0.0,0.0,0.0,0.0,0.0,1.0,1.0,1.0,1.0,0.03,0.0,0.0,0.0,0.0,0.0,0.0,0.0,0.0,0.0,0.0,0.0,0.0,0.0,0.0,0.0,0.0,0.0,0.0,0.0,0.0,0.0,0.0,0.7,1.0,1.0,1.0,1.0,1.0,1.0,1.0,1.0,0.99,0.0,0.0,0.0,0.0,0.0,0.0,0.0,0.0,0.0,0.0,0.0,0.0,0.0,0.0,0.0,0.0,0.0,0.0,0.0,0.0,0.0,0.0,0.0,0.0,0.0,0.0,0.0,0.0,0.0,0.0,0.0,0.0,0.0,0.0,0.0,0.0,0.0,0.0,0.0,0.0,0.0,0.0,0.0,0.0,0.0,0.0,0.0,0.0,0.0,0.0,0.0,0.0,0.0,0.0,0.0,0.0,0.0,0.0,0.0,0.0,0.0,0.0,0.0,0.0,0.0,0.0,0.0,0.0,0.0,0.0,0.0,0.0,0.0,0.0,0.0,0.0,0.0,0.0,0.0,0.0,0.0,0.0,0.0,0.0,0.0,0.0,1.0,1.0,1.0,1.0,1.0,1.0,1.0,1.0,1.0,0.02,0.0],[0.0,0.0,0.0,0.0,0.0,0.0,0.0,0.0,0.0,0.0,0.0,0.0,0.0,0.0,0.0,1.0,0.0,0.0,1.0,1.0,0.0,0.82,1.0,0.0,0.0,0.0,0.0,0.0,1.0,0.17,0.0,0.0,0.0,0.0,0.0,0.0,0.0,0.0,0.0,0.0,0.0,0.0,0.0,0.0,0.0,0.0,0.0,0.0,0.0,0.0,0.0,0.0,0.0,0.0,0.0,0.0,0.0,0.0,0.0,0.0,0.0,0.0,0.0,0.0,0.0,0.0,0.0,0.0,0.0,0.0,0.0,0.0,0.0,0.0,0.0,0.0,0.0,0.0,0.0,0.0,0.0,0.0,0.0,0.0,0.0,0.0,0.0,0.0,0.0,0.0,0.0,0.0,0.0,0.0,0.0,0.0,0.0,0.0,0.0,0.0,0.0,0.0,0.0,0.0,0.0,0.0,0.0,0.0,0.0,0.0,0.0,0.0,0.0,0.0,0.0,0.0,1.0,1.0,0.0,0.0,0.0,0.0,0.0,0.0,0.0,0.0,0.0,0.0,0.0,0.0,0.0,0.0,0.0,0.0,0.0,0.0,0.0,0.0,0.0,0.0,0.0,0.0,0.0,0.0,1.0,1.0,1.0,1.0,0.07,1.0,0.0,0.0,1.0,0.0,0.0,0.0,0.0,0.0,0.0,0.0,0.0,0.0,0.0,0.0,0.0,0.0,0.0,0.0,0.0,0.0,0.0,0.0,0.0,0.0,0.0,0.0,0.0,0.0,0.0,0.0,0.0,0.0,0.0,0.0,0.0,0.0,0.0,0.0,0.0,0.0,0.0,0.0,0.0,0.0,0.0,0.0,0.0,0.0,0.0,0.0,0.0,0.0,0.0,0.0,0.0,0.0,0.0,0.0,0.0,0.0,0.0,0.0,0.0,0.0,0.0,0.0,0.0,0.0,0.0,0.0,0.0,0.59,0.95,0.5,0.0,0.0,0.0,0.0,0.0,1.0,0.0,0.0,1.0,0.03,0.0,1.0,1.0,1.0,1.0,1.0,1.0,1.0,1.0,1.0,1.0,1.0,1.0,1.0,1.0,0.0],[0.0,0.0,0.0,0.0,0.0,0.0,0.0,0.0,0.0,0.0,0.0,0.0,0.0,0.0,0.0,0.0,0.0,0.0,1.0,0.0,0.0,0.0,0.02,0.0,0.0,0.0,0.0,0.0,1.0,0.0,0.03,0.0,0.0,0.0,0.0,0.0,0.0,0.0,0.0,0.0,0.0,0.0,0.0,0.0,0.0,0.0,0.0,0.0,0.0,0.0,0.0,0.0,0.0,0.0,0.0,0.0,0.0,0.0,0.0,0.0,0.0,0.0,0.0,0.0,0.0,0.0,0.0,0.0,0.0,0.0,0.0,0.0,0.0,0.0,0.0,0.0,0.0,0.0,0.0,0.0,0.0,0.0,0.0,0.0,0.0,0.0,0.0,0.0,0.0,0.0,0.0,0.0,0.0,0.0,0.0,0.0,0.0,0.0,0.0,0.0,0.0,0.0,0.0,0.0,0.0,0.0,0.0,0.0,0.0,0.0,0.0,0.0,0.0,0.0,0.0,0.0,0.0,1.0,0.0,1.0,0.0,0.0,0.0,0.0,0.0,0.0,0.0,0.0,0.0,0.0,0.0,0.0,0.0,0.0,0.0,0.0,0.0,0.0,0.0,0.0,0.0,0.0,0.0,0.0,0.0,1.0,1.0,1.0,1.0,0.91,0.0,0.0,0.0,0.0,0.0,0.0,0.0,0.0,0.0,0.0,0.0,0.0,0.0,0.0,0.0,0.0,0.0,0.0,0.0,0.0,0.0,0.0,0.0,0.0,0.0,0.0,0.0,0.0,0.0,0.0,0.0,0.0,0.0,0.0,0.0,0.0,0.0,0.0,0.0,0.0,0.0,0.0,0.0,0.0,0.0,0.0,0.0,0.0,0.0,0.0,0.0,0.0,0.0,0.0,0.0,0.0,0.0,0.0,0.0,0.0,0.0,0.0,0.0,0.0,0.0,0.0,0.0,0.0,0.0,0.0,0.0,0.0,0.0,0.0,0.0,0.0,0.0,0.0,0.0,0.0,0.0,0.0,0.0,0.0,0.0,0.97,0.99,1.0,1.0,1.0,1.0,1.0,1.0,1.0,1.0,1.0,1.0,1.0,1.0,0.0],[0.0,0.0,0.0,0.0,0.0,0.0,0.0,0.0,0.0,0.0,0.0,0.0,0.0,0.0,0.0,0.0,0.0,0.0,0.0,0.0,0.0,0.0,0.0,0.0,0.0,0.0,0.0,0.0,0.14,0.0,0.0,0.0,0.0,0.0,0.0,0.0,0.0,0.0,0.0,0.0,0.0,0.0,0.0,0.0,0.0,0.0,0.0,0.0,0.0,0.0,0.0,0.0,0.0,0.0,0.0,0.0,0.0,0.0,0.0,0.0,0.0,0.0,0.0,0.0,0.0,0.0,0.0,0.0,0.0,0.0,0.0,0.0,0.0,0.0,0.0,0.0,0.0,0.0,0.0,0.0,0.0,0.0,0.0,0.0,0.0,0.0,0.0,0.0,0.0,0.0,0.0,0.0,0.0,0.0,0.0,0.0,0.0,0.0,0.0,0.0,0.0,0.0,0.0,0.0,0.0,0.0,0.0,0.0,0.0,0.0,0.0,0.0,0.0,0.0,0.0,0.0,0.0,0.0,0.41,1.0,0.0,0.0,0.0,0.0,0.0,0.0,0.0,0.0,0.0,0.0,0.0,0.0,0.0,0.0,0.0,0.0,0.0,0.0,0.0,0.0,0.0,0.0,0.0,0.0,0.0,1.0,0.07,1.0,1.0,1.0,1.0,0.0,0.0,0.0,0.0,0.0,0.0,0.0,0.0,0.0,0.0,0.0,0.0,0.0,0.0,0.0,0.0,0.0,0.0,0.0,0.0,0.0,0.0,0.0,0.0,0.0,0.0,0.0,0.0,0.0,0.0,0.0,0.0,0.0,0.0,0.0,0.0,0.0,0.0,0.0,0.0,0.0,0.0,0.0,0.0,0.0,0.0,0.0,0.0,0.0,0.0,0.0,0.0,0.0,0.0,0.0,0.0,0.0,0.0,0.0,0.0,0.0,0.0,0.0,0.0,0.0,0.0,0.0,0.0,0.0,0.0,0.0,0.0,0.0,0.0,0.0,0.0,0.0,0.0,0.0,0.0,0.0,0.0,0.0,0.0,0.0,0.0,0.0,0.0,0.0,0.0,0.0,0.0,0.99,0.79,1.0,0.0,0.0,0.0,0.0],[0.0,0.0,0.0,0.0,0.0,0.0,0.0,0.0,0.0,0.0,0.0,0.0,0.0,0.0,0.0,0.0,0.0,0.0,0.0,0.0,0.0,0.0,1.0,0.0,0.0,0.0,0.89,0.0,0.85,0.0,0.0,0.0,0.0,0.0,0.0,0.0,0.0,0.0,0.0,0.0,0.0,0.0,0.0,0.0,0.0,0.0,0.0,0.0,0.0,0.0,0.0,0.0,0.0,0.0,0.0,0.0,0.0,0.0,0.0,0.0,0.0,0.0,0.0,0.0,0.0,0.0,0.0,0.0,0.0,0.0,0.0,0.0,0.0,0.0,0.0,0.0,0.0,0.0,0.0,0.0,0.0,0.0,0.0,0.0,0.0,0.0,0.0,0.0,0.0,0.0,0.0,0.0,0.0,0.0,0.0,0.0,0.0,0.0,0.0,0.0,0.0,0.0,0.0,0.0,0.0,0.0,0.0,0.0,0.0,0.0,0.0,0.0,0.0,0.0,0.0,0.0,0.0,0.0,0.0,0.0,0.0,0.0,0.0,0.0,0.0,0.0,0.0,0.0,0.0,0.0,0.0,0.0,0.0,0.0,0.0,0.0,0.0,0.0,0.0,0.0,0.0,0.0,0.0,0.0,0.0,1.0,1.0,0.91,1.0,1.0,1.0,1.0,1.0,0.71,0.0,0.0,0.0,0.0,0.0,0.0,0.0,0.0,0.0,0.0,0.0,0.0,0.0,0.0,0.0,0.0,0.0,0.0,0.0,0.0,0.0,0.0,0.0,0.0,0.0,0.0,0.0,0.0,0.0,0.0,0.0,0.0,0.0,0.0,0.0,0.0,0.0,0.0,0.0,0.0,0.0,0.0,0.0,0.0,0.0,0.0,0.0,0.0,0.0,0.0,0.0,0.0,0.0,0.0,0.0,0.0,0.0,0.0,0.0,0.0,0.0,0.0,0.0,0.0,0.0,0.0,0.0,0.0,0.0,0.0,0.0,0.0,0.0,0.0,0.0,0.0,0.0,0.0,0.0,0.0,0.0,0.0,0.0,0.0,0.0,0.0,0.0,0.0,0.0,0.0,0.0,0.0,0.0,0.0,0.0,0.0],[0.0,0.0,0.0,0.0,0.0,0.0,0.0,0.0,0.0,0.0,0.0,0.0,0.0,0.0,0.0,0.0,0.0,0.0,0.0,0.0,0.0,0.0,0.0,0.0,0.0,0.0,0.0,0.0,0.0,0.0,0.0,0.0,0.0,0.0,0.0,0.0,0.0,0.0,0.0,0.0,0.0,0.0,0.0,0.0,0.0,0.0,0.0,0.0,0.0,0.0,0.0,0.0,0.0,0.0,0.0,0.0,0.0,0.0,0.0,0.0,0.0,0.0,0.0,0.0,0.0,0.0,0.0,0.0,0.0,0.0,0.0,0.0,0.0,0.0,0.0,0.0,0.0,0.0,0.0,0.0,0.0,0.0,0.0,0.0,0.0,0.0,0.0,0.0,0.0,0.0,0.0,0.0,0.0,0.0,0.0,0.0,0.0,0.0,0.0,0.0,0.0,0.0,0.0,0.0,0.0,0.0,0.0,0.0,0.0,0.0,0.0,0.0,0.0,0.0,0.0,0.0,0.0,0.0,1.0,0.99,0.0,0.0,0.0,0.0,0.0,0.0,0.0,0.0,0.0,0.0,0.0,0.0,0.0,0.0,0.0,0.0,0.0,0.0,0.0,0.0,0.0,0.0,0.0,0.92,1.0,1.0,0.0,0.0,1.0,1.0,1.0,1.0,1.0,0.0,0.0,0.0,0.0,0.0,0.0,0.0,0.0,0.0,0.0,0.0,0.0,0.0,0.0,0.0,0.0,0.0,0.0,0.0,0.0,0.0,0.0,0.0,0.0,0.0,0.0,0.0,0.0,0.0,0.0,0.0,0.0,0.0,0.0,0.0,0.0,0.0,0.0,0.0,0.0,0.0,0.0,0.0,0.0,0.0,0.0,0.0,0.0,0.0,0.0,0.0,0.0,0.0,0.0,0.0,0.0,0.0,0.0,0.0,0.0,0.0,0.0,0.0,0.0,0.0,0.0,0.0,0.0,0.0,0.0,0.0,0.0,0.0,0.0,0.0,0.0,0.0,0.0,0.0,0.0,0.0,0.0,0.0,0.0,0.0,0.0,0.0,0.0,0.0,0.0,0.0,0.0,0.06,0.0,0.0,0.0,0.0],[0.0,0.0,0.0,0.0,0.0,0.0,0.0,0.0,0.0,0.0,0.0,0.0,0.0,0.0,0.0,0.0,0.0,0.0,0.0,0.0,0.0,0.0,0.0,0.0,0.0,0.0,0.0,0.0,0.0,0.0,0.0,0.0,0.0,0.0,0.0,0.0,0.0,0.0,0.0,0.0,0.0,0.0,0.0,0.0,0.0,0.0,0.0,0.0,0.0,0.0,0.0,0.0,0.0,0.0,0.0,0.0,0.0,0.0,0.0,0.0,0.0,0.0,0.0,0.0,0.0,0.0,0.0,0.0,0.0,0.0,0.0,0.0,0.0,0.0,0.0,0.0,0.0,0.0,0.0,0.0,0.0,0.0,0.0,0.0,0.0,0.0,0.0,0.0,0.0,0.0,0.0,0.0,0.0,0.0,0.0,0.0,0.0,0.0,0.0,0.0,0.0,0.0,0.0,0.0,0.0,0.0,0.0,0.0,0.0,0.0,0.0,0.0,0.0,0.0,0.0,0.0,0.0,0.0,0.13,0.0,0.0,0.0,0.0,0.0,0.0,0.0,0.0,0.0,0.0,0.0,0.0,0.0,0.0,0.0,0.0,0.0,0.0,0.0,0.0,0.0,0.0,0.0,1.0,1.0,1.0,1.0,0.0,0.0,0.0,1.0,1.0,1.0,1.0,1.0,1.0,1.0,0.0,0.0,0.0,0.0,0.0,0.0,0.0,0.0,0.0,0.0,0.0,0.0,0.0,0.0,0.0,0.0,0.0,0.0,0.0,0.0,0.0,0.0,0.0,0.0,0.0,0.0,0.0,0.0,0.0,0.0,0.0,0.0,0.0,0.0,0.0,0.0,0.0,0.0,0.0,0.0,0.0,0.0,0.0,0.0,0.0,0.0,0.0,0.0,0.0,0.0,0.0,0.0,0.0,0.0,0.0,0.0,0.0,0.0,0.0,0.0,0.0,0.0,0.0,0.0,0.0,0.0,0.0,0.0,0.0,0.0,0.0,0.0,0.0,0.0,0.0,0.0,0.0,0.0,0.0,0.0,0.0,0.0,0.0,0.0,0.0,0.0,0.0,0.0,0.0,0.0,0.0,0.0,0.0,0.0],[0.0,0.0,0.0,0.0,0.0,0.0,0.0,0.0,0.0,0.0,0.0,0.0,0.0,0.0,0.0,0.0,0.0,0.0,0.0,1.0,0.0,0.0,1.0,1.0,0.0,0.0,0.0,0.0,0.0,0.0,0.0,0.0,0.0,0.0,0.0,0.0,0.0,0.0,0.0,0.0,0.0,0.0,0.0,0.0,0.0,0.0,0.0,0.0,0.0,0.0,0.0,0.0,0.0,0.0,0.0,0.0,0.0,0.0,0.0,0.0,0.0,0.0,0.0,0.0,0.0,0.0,0.0,0.0,0.0,0.0,0.0,0.0,0.0,0.0,0.0,0.0,0.0,0.0,0.0,0.0,0.0,0.0,0.0,0.0,0.0,0.0,0.0,0.0,0.0,0.0,0.0,0.0,0.0,0.0,0.0,0.0,0.0,0.0,0.0,0.0,0.0,0.0,0.0,0.0,0.0,0.0,0.0,0.0,0.0,0.0,0.0,0.0,0.0,0.0,0.0,0.0,0.0,0.0,0.0,0.0,0.0,0.0,0.0,0.0,0.0,0.0,0.0,0.0,0.0,0.0,0.0,0.0,0.0,0.0,0.0,0.0,0.0,0.0,0.0,0.0,0.0,0.0,0.0,0.0,1.0,0.99,1.0,0.0,0.0,1.0,1.0,1.0,1.0,1.0,1.0,1.0,1.0,0.0,0.0,0.0,0.0,0.0,0.0,0.0,0.0,0.0,0.0,0.0,0.0,0.0,0.0,0.0,0.0,0.0,0.0,0.0,0.0,0.0,0.0,0.0,0.0,0.0,0.0,0.0,0.0,0.0,0.0,0.0,0.0,0.0,0.0,0.0,0.0,0.0,0.0,0.0,0.0,0.0,0.0,0.0,0.0,0.0,0.0,0.0,0.0,0.0,0.0,0.0,0.0,0.0,0.0,0.0,0.0,0.0,0.0,0.0,0.0,0.0,0.0,0.0,0.0,0.0,0.0,0.0,0.0,0.0,0.0,0.0,0.0,0.0,0.0,0.0,0.0,0.0,0.0,0.0,0.0,0.0,0.0,0.0,0.0,0.0,0.0,0.0,0.0,0.0,0.0,0.0,0.0,0.0],[0.0,0.0,0.0,0.0,0.0,0.0,0.0,0.0,0.0,0.0,0.0,0.0,0.0,0.0,0.0,0.0,0.0,0.0,0.0,0.0,0.0,0.0,0.0,1.0,0.0,0.0,0.0,0.0,0.0,0.0,0.0,0.0,0.0,0.0,0.0,0.0,0.0,0.0,0.0,0.0,0.0,0.0,0.0,0.0,0.1,0.0,0.0,0.0,0.0,0.0,0.0,0.0,0.0,0.0,0.0,0.0,0.0,0.0,0.0,0.0,0.0,0.0,0.0,0.0,0.0,0.0,0.0,0.0,0.0,0.0,0.0,0.0,0.0,0.0,0.0,0.0,0.0,0.0,0.0,0.0,0.0,0.0,0.0,0.0,0.0,0.0,0.0,0.0,0.0,0.0,0.0,0.0,0.0,0.0,0.0,0.0,0.0,0.0,0.0,0.0,0.0,0.0,0.0,0.0,0.0,0.0,0.0,0.0,0.0,0.0,0.0,0.0,0.0,0.0,0.0,0.0,0.0,0.0,0.0,0.0,0.0,0.0,0.0,0.0,0.0,0.0,0.0,0.0,0.0,0.0,0.0,0.0,0.0,0.0,0.0,0.0,0.0,0.0,0.0,0.0,0.0,0.0,0.0,0.0,0.0,0.0,0.0,0.0,0.0,0.71,0.0,1.0,1.0,1.0,1.0,1.0,1.0,1.0,0.0,0.0,0.0,0.0,0.0,0.0,0.0,0.0,0.0,0.0,0.0,0.0,0.0,0.0,0.0,0.0,0.0,0.0,0.0,0.0,0.0,0.0,0.0,0.0,0.0,0.0,0.0,0.0,0.0,0.0,0.0,0.0,0.0,0.0,0.0,0.0,0.0,0.0,0.0,0.0,0.0,0.0,0.0,0.0,0.0,0.0,0.0,0.0,0.0,0.0,0.0,0.0,0.0,0.0,0.0,0.0,0.0,0.0,0.0,0.0,0.0,0.0,0.0,0.0,0.0,0.0,0.0,0.0,0.0,0.0,0.0,0.0,0.0,0.0,0.0,0.0,0.0,0.0,0.0,0.0,0.0,0.0,0.0,0.0,0.0,0.0,0.0,0.0,0.0,0.0,0.0,0.0],[0.0,0.0,0.0,0.0,0.0,0.0,0.0,0.0,0.0,0.0,0.0,0.0,0.0,0.0,0.0,0.0,0.0,0.0,0.0,0.0,0.0,0.0,0.0,0.0,0.0,0.0,0.0,0.0,0.0,0.0,0.0,0.0,0.0,0.0,0.0,0.0,0.0,0.0,0.0,0.0,0.0,0.0,0.0,0.0,0.0,0.0,0.0,0.0,0.0,0.0,0.0,0.0,0.0,0.0,0.0,0.0,0.0,0.0,0.0,0.0,0.0,0.0,0.0,0.0,0.0,0.0,0.0,0.0,0.0,0.0,0.0,0.0,0.0,0.0,0.0,0.0,0.0,0.0,0.0,0.0,0.0,0.0,0.0,0.0,0.0,0.0,0.0,0.0,0.0,0.0,0.0,0.0,0.0,0.0,0.0,0.0,0.0,0.0,0.0,0.0,0.0,0.0,0.0,0.0,0.0,0.0,0.0,0.0,0.0,0.0,0.0,0.0,0.0,0.0,0.0,0.0,0.0,0.0,0.0,0.0,0.0,0.0,0.0,0.0,0.0,0.0,0.0,0.0,0.0,0.0,0.0,0.0,0.0,0.0,0.0,0.0,0.0,0.0,0.0,0.0,0.0,0.0,1.0,0.0,0.8,0.0,0.0,0.0,0.0,0.0,0.0,1.0,1.0,1.0,1.0,1.0,1.0,1.0,1.0,0.0,0.0,0.0,0.0,0.0,0.0,0.0,0.0,0.0,0.0,0.0,0.0,0.0,0.0,0.0,0.0,0.0,0.0,0.0,0.0,0.0,0.0,0.0,0.0,0.0,0.0,0.0,0.0,0.0,0.0,0.0,0.0,0.0,0.0,0.0,0.0,0.0,0.0,0.0,0.0,0.0,0.0,0.0,0.0,0.0,0.0,0.0,0.0,0.0,0.0,0.0,0.0,0.0,0.0,0.0,0.0,0.0,0.0,0.0,0.0,0.0,0.0,0.0,0.0,0.0,0.0,0.0,0.0,0.0,0.0,0.0,0.0,0.0,0.0,0.0,0.0,0.0,0.0,0.0,0.0,0.0,0.0,0.0,0.0,0.0,0.0,0.0,0.0,0.0,0.0,0.0],[0.0,0.0,0.0,0.0,0.0,0.0,0.0,0.0,0.0,0.0,0.0,0.0,0.0,0.0,0.0,0.0,0.0,0.0,0.0,1.0,0.0,0.0,0.0,0.01,0.0,0.0,0.0,0.0,0.0,0.0,0.0,0.0,0.0,0.0,0.0,0.0,0.0,0.0,0.0,0.0,0.0,0.0,0.0,0.0,0.0,0.0,0.0,0.0,0.0,0.0,0.0,0.0,0.0,0.0,0.0,0.0,0.0,0.0,0.0,0.0,0.0,0.0,0.0,0.0,0.0,0.0,0.0,0.0,0.0,0.0,0.0,0.0,0.0,0.0,0.0,0.0,0.0,0.0,0.0,1.0,0.0,0.0,0.0,0.0,0.0,0.0,0.0,0.0,0.0,0.0,0.0,0.0,0.0,0.0,0.0,0.0,0.0,0.0,0.0,0.0,0.0,0.0,0.0,0.0,0.0,0.0,0.0,0.0,0.0,0.0,0.0,0.0,1.0,0.0,1.0,0.0,0.0,0.0,0.0,0.0,0.0,0.0,0.0,0.0,0.0,0.0,0.0,0.0,0.0,0.0,0.0,0.0,0.0,0.0,0.0,0.0,0.0,0.0,0.0,0.0,0.0,0.0,1.0,0.0,1.0,0.0,0.0,0.0,0.0,0.0,0.0,1.0,1.0,1.0,1.0,1.0,1.0,1.0,1.0,1.0,0.0,0.0,0.0,0.0,0.0,0.0,0.0,0.0,0.0,0.0,0.0,0.0,0.0,0.0,0.0,0.0,0.0,0.0,0.0,0.0,0.0,0.0,0.0,0.0,0.0,0.0,0.0,0.0,0.0,0.0,0.0,0.0,0.0,0.0,0.0,0.0,0.0,0.0,0.0,0.0,0.0,0.0,0.0,0.0,0.0,0.0,0.0,0.0,0.0,0.0,0.0,0.0,0.0,0.0,0.0,0.0,0.0,0.0,0.0,0.0,0.0,0.0,0.0,0.0,0.0,0.0,0.0,0.0,0.0,0.0,0.0,0.0,0.0,0.0,0.0,0.0,0.0,0.0,0.0,0.0,0.0,0.0,0.0,0.0,0.0,0.0,0.0,0.0,0.0,0.0],[0.0,0.0,0.0,0.0,0.0,0.0,1.0,0.0,0.0,0.0,0.0,0.0,0.0,0.0,0.0,0.0,0.0,0.0,0.0,0.04,0.0,0.0,0.0,1.0,0.0,0.0,0.0,0.0,0.0,0.0,0.0,0.0,0.0,0.0,0.0,0.0,0.0,0.0,0.0,0.0,0.0,0.0,0.05,0.0,0.36,0.0,0.0,0.0,0.0,0.0,0.0,0.0,0.0,0.99,0.0,0.98,0.0,0.0,0.0,0.0,0.0,0.0,0.0,0.0,0.0,0.0,0.0,0.0,0.0,0.0,0.0,0.0,0.0,0.0,0.0,0.0,0.0,0.0,0.0,1.0,0.0,0.0,0.0,0.0,0.0,0.0,0.0,0.0,0.0,0.0,0.0,0.0,0.0,0.0,0.0,0.0,0.0,0.0,0.0,0.0,0.0,0.0,0.0,0.0,0.0,0.0,0.0,0.0,0.0,0.0,0.0,0.0,0.0,0.0,0.0,0.0,0.0,0.0,0.0,0.0,0.0,0.0,0.0,0.0,0.0,0.0,0.0,0.0,0.0,0.0,0.0,0.0,0.0,0.0,0.0,0.0,0.0,0.0,0.0,0.0,0.0,0.0,0.0,0.0,0.0,0.0,0.0,0.0,0.0,0.0,0.0,0.0,1.0,1.0,1.0,1.0,1.0,1.0,1.0,1.0,1.0,0.0,0.0,0.0,0.0,0.0,0.0,0.0,0.0,0.0,0.0,0.0,0.0,0.0,0.0,0.0,0.0,0.0,0.0,0.0,0.0,0.0,0.0,0.0,0.0,0.0,0.0,0.0,0.0,0.0,0.0,0.0,0.0,0.0,0.0,0.0,0.0,0.0,0.0,0.0,0.0,0.0,0.0,0.0,0.0,0.0,0.0,0.0,0.0,0.0,0.0,0.0,0.0,0.0,0.0,0.0,0.0,0.0,0.0,0.0,0.0,0.0,0.0,0.0,0.0,0.0,0.0,0.0,0.0,0.0,0.0,0.0,0.0,0.0,0.0,0.0,0.0,0.0,0.0,0.0,0.0,0.0,0.0,0.0,0.0,0.0,0.0,0.0,0.0,0.0],[0.0,0.0,0.0,0.0,0.0,0.0,0.0,0.0,0.0,0.0,0.0,0.0,0.0,0.0,0.0,0.0,0.0,0.0,0.0,0.0,0.0,0.0,0.0,0.0,0.0,0.0,0.0,0.0,0.0,0.0,0.0,0.0,0.0,0.0,0.0,0.0,0.0,0.0,0.0,0.0,0.0,0.0,0.0,0.0,0.92,0.0,0.99,0.11,0.0,0.0,0.0,0.01,0.0,0.0,0.0,0.0,0.0,0.0,0.0,0.0,0.0,0.0,0.0,0.0,0.0,0.0,0.0,0.0,0.0,0.0,0.0,0.0,0.0,0.0,0.0,0.0,0.0,0.0,0.0,0.0,0.0,0.0,0.0,0.0,0.0,0.0,0.0,0.0,0.0,0.0,0.0,0.0,0.0,0.0,0.0,0.0,0.0,0.0,0.0,0.0,0.0,0.0,0.0,0.0,0.0,0.0,0.0,0.0,0.0,0.0,0.0,0.0,0.0,0.0,0.0,0.0,0.0,0.0,0.0,0.0,0.0,0.0,0.0,0.0,0.0,0.0,0.0,0.0,0.0,0.0,0.0,0.0,0.0,0.0,0.0,0.0,0.0,0.0,0.0,0.0,0.0,0.0,0.0,0.0,0.0,0.0,0.0,0.0,0.0,0.0,0.0,0.0,0.0,1.0,1.0,1.0,1.0,1.0,1.0,1.0,1.0,1.0,0.0,0.0,0.0,0.0,0.0,0.0,0.0,0.0,0.0,0.0,0.0,0.0,0.0,0.0,0.0,0.0,0.0,0.0,0.0,0.0,0.0,0.0,0.0,0.0,0.0,0.0,0.0,0.0,0.0,0.0,0.0,0.0,0.0,0.0,0.0,0.0,0.0,0.0,0.0,0.0,0.0,0.0,0.0,0.0,0.0,0.0,0.0,0.0,0.0,0.0,0.0,0.0,0.0,0.0,0.0,0.0,0.0,0.0,0.0,0.0,0.0,0.0,0.0,0.0,0.0,0.0,0.0,0.0,0.0,0.0,0.0,0.0,0.0,0.0,0.0,0.0,0.0,0.0,0.0,0.0,0.0,0.0,0.0,0.0,0.0,0.0,0.0,0.0],[0.0,0.0,0.0,0.0,0.0,0.0,0.0,0.0,0.0,0.0,0.0,0.0,0.0,0.0,0.0,0.0,0.0,0.0,0.0,0.0,0.0,0.0,0.0,0.0,0.0,0.0,0.0,0.0,0.0,0.0,0.0,0.0,0.0,0.0,0.0,0.0,0.0,0.0,0.0,0.0,0.0,0.0,0.0,0.0,0.0,0.0,0.0,0.0,0.0,0.0,0.0,0.0,0.0,0.0,0.0,0.0,0.0,0.0,0.0,0.0,0.0,0.0,0.0,0.0,0.0,0.0,0.0,0.0,0.0,0.0,0.0,0.0,0.0,0.0,0.0,0.0,0.0,0.0,0.0,0.0,0.0,0.0,0.0,0.0,0.0,0.0,0.0,0.0,0.0,0.0,0.0,0.0,0.0,0.0,0.0,0.0,0.0,0.0,0.0,0.0,0.0,0.0,0.0,0.0,0.0,0.0,0.0,0.0,0.0,0.0,0.0,0.0,1.0,0.0,0.0,0.0,0.0,0.0,0.0,0.0,0.0,0.0,0.0,0.0,0.0,0.0,0.0,0.0,0.0,0.0,0.0,0.0,0.0,0.0,0.0,0.0,0.0,0.0,0.0,0.0,1.0,0.0,1.0,0.0,0.0,0.0,0.0,0.0,0.0,0.0,0.0,0.0,0.0,0.0,1.0,1.0,1.0,1.0,1.0,1.0,1.0,1.0,1.0,0.0,0.0,0.0,0.0,0.0,0.0,0.0,0.0,0.0,0.0,0.0,0.0,0.0,0.0,0.0,0.0,0.0,0.0,0.0,0.0,0.0,0.0,0.0,0.0,0.0,0.0,0.0,0.0,0.0,0.0,0.0,0.0,0.0,0.0,0.0,0.0,0.0,0.0,0.0,0.0,0.0,0.0,0.0,0.0,0.0,0.0,0.0,0.0,0.0,0.0,0.0,0.0,0.0,0.0,0.0,0.0,0.0,0.0,0.0,0.0,0.0,0.0,0.0,0.0,0.0,0.0,0.0,0.0,0.0,0.0,0.0,0.0,0.0,0.0,0.0,0.0,0.0,0.0,0.0,0.0,0.0,0.0,0.0,0.0,0.0,0.0,0.0],[0.0,0.0,0.0,0.0,0.09,0.0,1.0,0.0,0.0,0.0,0.0,0.0,0.0,0.0,0.0,0.0,0.0,0.0,0.0,0.0,0.0,0.0,0.0,0.0,0.0,0.0,0.0,0.0,0.0,0.0,0.0,0.0,0.0,0.0,0.0,0.0,0.0,0.0,0.0,0.0,0.0,0.0,0.0,0.0,0.0,0.0,0.0,0.0,0.0,0.0,0.0,0.0,0.0,0.0,0.0,0.0,0.0,0.0,0.0,0.0,0.0,0.0,0.0,0.0,0.0,0.0,0.0,0.0,0.0,0.0,0.0,0.0,0.0,0.0,0.0,0.0,0.0,1.0,1.0,1.0,0.0,0.0,0.0,0.0,0.0,0.0,0.0,0.0,0.0,0.0,0.0,0.0,0.0,0.0,0.0,0.0,0.0,0.0,0.0,0.0,0.0,0.0,0.0,0.0,0.0,0.0,0.0,0.0,0.0,0.0,1.0,1.0,1.0,0.0,0.0,0.0,0.0,0.0,0.0,0.0,0.0,0.0,0.0,0.0,0.0,0.0,0.0,0.0,0.0,0.0,0.0,0.0,0.0,0.0,0.0,0.0,0.0,0.0,0.0,0.0,0.12,0.0,0.0,0.0,0.0,0.0,0.0,0.0,0.0,0.0,0.0,0.0,0.0,0.0,0.0,1.0,1.0,1.0,1.0,1.0,1.0,1.0,1.0,1.0,0.0,0.0,0.0,0.0,0.0,0.0,0.0,0.0,0.0,0.0,0.0,0.0,0.0,0.0,0.0,0.0,0.0,0.0,0.0,0.0,0.0,0.0,0.0,0.0,0.0,0.0,0.0,0.0,0.0,0.0,0.0,0.0,0.0,0.0,0.0,0.0,0.0,0.0,0.0,0.0,0.0,0.0,0.0,0.0,0.0,0.0,0.0,0.0,0.0,0.0,0.0,0.0,0.0,0.0,0.0,0.0,0.0,0.0,0.0,0.0,0.0,0.0,0.0,0.0,0.0,0.0,0.0,0.0,0.0,0.0,0.0,0.0,0.0,0.0,0.0,0.0,0.0,0.0,0.0,0.0,0.0,0.0,0.0,0.0,0.0,0.0],[0.0,0.0,0.0,0.0,1.0,0.0,0.98,0.0,0.0,0.0,0.0,0.0,0.0,0.0,0.0,0.0,0.0,0.0,0.0,0.0,0.0,0.0,0.0,0.0,0.0,0.0,0.0,0.0,0.0,0.0,0.0,0.0,0.0,0.0,0.0,0.0,0.0,0.0,0.0,0.0,0.0,0.0,0.0,0.0,0.64,0.0,0.99,0.0,0.0,0.0,0.0,0.99,0.0,1.0,0.0,0.0,0.0,0.0,0.0,0.0,0.0,0.0,0.0,0.0,0.0,0.0,0.0,0.0,0.0,0.0,0.0,0.0,0.0,0.0,0.0,0.0,0.0,0.0,0.0,0.0,0.0,0.0,0.0,0.0,0.0,0.0,0.0,0.0,0.0,0.0,0.0,0.0,0.0,0.0,0.0,0.0,0.0,0.0,0.0,0.0,0.0,0.0,0.0,0.0,0.0,0.0,0.0,0.0,0.0,0.0,0.0,0.0,0.0,0.0,0.0,0.0,0.0,0.0,0.0,0.0,0.0,0.0,0.0,0.0,0.0,0.0,0.0,0.0,0.0,0.0,0.0,0.0,0.0,0.0,0.0,0.0,0.0,0.0,0.0,0.0,0.0,0.0,0.0,0.0,0.0,0.0,0.0,0.0,0.0,0.0,0.0,0.0,0.0,0.0,0.0,0.0,1.0,1.0,1.0,1.0,1.0,1.0,1.0,1.0,1.0,0.0,0.0,0.0,0.0,0.0,0.0,0.0,0.0,0.0,0.0,0.0,0.0,0.0,0.0,0.0,0.0,0.0,0.0,0.0,0.0,0.0,0.0,0.0,0.0,0.0,0.0,0.0,0.0,0.0,0.0,0.0,0.0,0.0,0.0,0.0,0.0,0.0,0.0,0.0,0.0,0.0,0.0,0.0,0.0,0.0,0.0,0.0,0.0,0.0,0.0,0.0,0.0,0.0,0.0,0.0,0.0,0.0,0.0,0.0,0.0,0.0,0.0,0.0,0.0,0.0,0.0,0.0,0.0,0.0,0.0,0.0,0.0,0.0,0.0,0.0,0.0,0.0,0.0,0.0,0.0,0.0,0.0,0.0,0.0,0.0],[0.0,0.0,0.0,0.0,0.0,0.0,0.0,0.0,0.0,0.0,0.0,0.0,0.0,0.0,0.0,0.0,0.0,0.0,0.0,0.0,0.0,0.0,0.0,0.0,0.0,0.0,0.0,0.0,0.0,0.0,0.0,0.0,0.0,0.0,0.0,0.0,0.0,0.0,0.0,0.0,0.0,0.0,0.0,0.0,0.0,0.0,0.98,0.93,0.0,0.0,0.0,0.0,0.0,0.0,0.0,0.0,0.0,0.0,0.0,0.0,0.0,0.0,0.0,0.0,0.0,0.0,0.0,0.0,0.0,0.0,0.0,0.0,0.0,0.0,0.0,0.0,0.0,0.0,0.0,0.0,0.0,0.0,0.0,0.0,0.0,0.0,0.0,0.0,0.0,0.0,0.0,0.0,0.0,0.0,0.0,0.0,0.0,0.0,0.0,0.0,0.0,0.0,0.0,0.0,0.0,0.0,0.0,0.0,0.0,0.0,0.0,0.0,0.0,0.0,0.0,0.0,0.0,0.0,0.0,0.0,0.0,0.0,0.0,0.0,0.0,0.0,0.0,0.0,0.0,0.0,0.0,0.0,0.0,0.0,0.0,0.0,0.0,0.0,0.0,0.0,0.01,0.0,0.0,0.0,0.0,0.0,0.0,0.0,0.0,0.0,0.0,0.0,0.0,0.0,0.0,0.0,0.0,1.0,1.0,1.0,1.0,1.0,1.0,1.0,1.0,1.0,0.0,0.0,0.0,0.0,0.0,0.0,0.0,0.0,0.0,0.0,0.0,0.0,0.0,0.0,0.0,0.0,0.0,0.0,0.0,0.0,0.0,0.0,0.0,0.0,0.0,0.0,0.0,0.0,0.0,0.0,0.0,0.0,0.0,0.0,0.0,0.0,0.0,0.0,0.0,0.0,0.0,0.0,0.0,0.0,0.0,0.0,0.0,0.0,0.0,0.0,0.0,0.0,0.0,0.0,0.0,0.0,0.0,0.0,0.0,0.0,0.0,0.0,0.0,0.0,0.0,0.0,0.0,0.0,0.0,0.0,0.0,0.0,0.0,0.0,0.0,0.0,0.0,0.0,0.0,0.0,0.0,0.0,0.0,0.0],[0.0,0.0,0.0,0.0,0.0,0.0,0.0,0.0,0.0,0.0,0.0,0.0,0.0,0.0,0.0,0.0,0.0,0.0,0.0,0.0,0.0,0.0,0.0,0.0,0.0,0.0,0.0,0.0,0.0,0.0,0.0,0.0,0.0,0.0,0.0,0.0,0.0,0.0,0.0,0.0,0.0,0.0,0.0,0.0,0.0,0.0,0.0,0.0,0.0,0.0,0.0,0.0,0.0,0.0,0.0,0.0,0.0,0.0,0.0,0.0,0.0,0.0,0.0,0.0,0.0,0.0,0.0,0.0,0.0,0.0,0.0,0.0,0.0,0.0,0.0,0.0,0.0,1.0,0.0,0.0,0.0,0.0,0.0,0.0,0.0,0.0,0.0,0.0,0.0,0.0,0.0,0.0,0.0,0.0,0.0,0.0,0.0,0.0,0.0,0.0,0.0,0.0,0.0,0.0,0.0,0.0,0.0,0.0,0.0,0.0,1.0,1.0,1.0,0.0,0.0,0.0,0.0,0.0,0.0,0.0,0.0,0.0,0.0,0.0,0.0,0.0,0.0,0.0,0.0,0.0,0.0,0.0,0.0,0.0,0.0,0.0,0.0,0.0,0.0,1.0,1.0,0.0,0.0,0.0,0.0,0.0,0.0,0.0,0.0,0.0,0.0,0.0,0.0,0.0,0.0,0.0,0.0,0.0,1.0,1.0,1.0,1.0,1.0,1.0,1.0,1.0,0.99,0.0,0.0,0.0,0.0,0.0,0.0,0.0,0.0,0.0,0.0,0.0,0.0,0.0,0.0,0.0,0.0,0.0,0.0,0.0,0.0,0.0,0.0,0.0,0.0,0.0,0.0,0.0,0.0,0.0,0.0,0.0,0.0,0.0,0.0,0.0,0.0,0.0,0.0,0.0,0.0,0.0,0.0,0.0,0.0,0.0,0.0,0.0,0.0,0.0,0.0,0.0,0.0,0.0,0.0,0.0,0.0,0.0,0.0,0.0,0.0,0.0,0.0,0.0,0.0,0.0,0.0,0.0,0.0,0.0,0.0,0.0,0.0,0.0,0.0,0.0,0.0,0.0,0.0,0.0,0.0,0.0,0.0,0.0],[0.0,0.0,0.0,0.0,1.0,0.0,0.11,0.0,0.0,0.0,0.0,0.0,0.0,0.0,0.0,0.0,0.0,0.0,0.0,0.0,0.0,0.0,0.0,0.0,0.0,0.0,0.0,0.0,0.0,0.0,0.0,0.0,0.0,0.0,0.0,0.0,0.0,0.0,0.0,0.0,0.0,0.0,0.0,0.0,0.0,0.0,0.0,0.0,0.0,0.0,0.0,0.0,0.0,0.0,0.0,0.0,0.0,0.0,0.0,0.0,0.0,0.0,0.0,0.0,0.0,0.0,0.0,0.0,0.0,0.0,0.0,0.0,0.0,0.0,0.0,0.0,1.0,1.0,0.0,0.0,0.0,0.0,0.0,0.0,0.0,0.0,0.0,0.0,0.0,0.0,0.0,0.0,0.0,0.0,0.0,0.0,0.0,0.0,0.0,0.0,0.0,0.0,0.0,0.0,0.0,0.0,0.0,0.0,0.0,0.0,1.0,0.0,0.0,0.0,0.0,0.0,0.0,0.0,0.0,0.0,0.0,0.0,0.0,0.0,0.0,0.0,0.0,0.0,0.0,0.0,0.0,0.0,0.0,0.0,0.0,0.0,0.0,0.0,0.0,0.0,0.0,0.0,0.0,0.0,0.0,0.0,0.0,0.0,0.0,0.0,0.0,0.0,0.0,0.0,0.0,0.0,0.0,0.0,0.0,1.0,1.0,1.0,1.0,1.0,1.0,1.0,1.0,0.98,0.0,0.0,0.0,0.0,0.0,0.0,0.0,0.0,0.0,0.0,0.0,0.0,0.0,0.0,0.0,0.0,0.0,0.0,0.0,0.0,0.0,0.0,0.0,0.0,0.0,0.0,0.0,0.0,0.0,0.0,0.0,0.0,0.0,0.0,0.0,0.0,0.0,0.0,0.0,0.0,0.0,0.0,0.0,0.0,0.0,0.0,0.0,0.0,0.0,0.0,0.0,0.0,0.0,0.0,0.0,0.0,0.0,0.0,0.0,0.0,0.0,0.0,0.0,0.0,0.0,0.0,0.0,0.0,0.0,0.0,0.0,0.0,0.0,0.0,0.0,0.0,0.0,0.0,0.0,0.0,0.0,0.0],[0.0,0.0,0.03,0.0,0.01,0.0,0.0,0.0,0.0,0.0,0.0,0.0,0.0,0.0,0.0,0.0,0.0,0.0,0.0,0.0,0.0,0.0,0.0,0.0,0.0,0.0,0.0,0.0,0.0,0.0,0.0,0.0,0.0,0.0,0.0,0.0,0.0,0.0,0.0,0.0,0.0,0.0,0.0,0.0,0.0,0.0,0.07,0.05,0.0,0.24,0.0,0.02,0.0,0.0,0.0,0.0,0.0,0.0,0.0,0.0,0.0,0.0,0.0,0.0,0.0,0.0,0.0,0.0,0.0,0.0,0.0,0.0,0.0,0.0,0.0,0.0,0.0,0.0,0.0,0.0,0.0,0.0,0.0,0.0,0.0,0.0,0.0,0.0,0.0,0.0,0.0,0.0,0.0,0.0,0.0,0.0,0.0,0.0,0.0,0.0,0.0,0.0,0.0,0.0,0.0,0.0,0.0,0.0,0.0,0.0,0.0,0.0,0.0,0.0,0.0,0.0,0.0,0.0,0.0,0.0,0.0,0.0,0.0,0.0,0.0,0.0,0.0,0.0,0.0,0.0,0.0,0.0,0.0,0.0,0.0,0.0,0.0,0.0,0.0,0.0,0.0,0.0,0.0,0.0,0.0,0.0,0.0,0.0,0.0,0.0,0.0,0.0,0.0,0.0,0.0,0.0,0.0,0.0,0.0,0.0,1.0,1.0,1.0,1.0,1.0,1.0,1.0,0.99,0.89,0.03,0.0,0.0,0.0,0.0,0.0,0.0,0.0,0.0,0.0,0.0,0.0,0.0,0.0,0.0,0.0,0.0,0.0,0.0,0.0,0.0,0.0,0.0,0.0,0.0,0.0,0.0,0.0,0.0,0.0,0.0,0.0,0.0,0.0,0.0,0.0,0.0,0.0,0.0,0.0,0.0,0.0,0.0,0.0,0.0,0.0,0.0,0.0,0.0,0.0,0.0,0.0,0.0,0.0,0.0,0.0,0.0,0.0,0.0,0.0,0.0,0.0,0.0,0.0,0.0,0.0,0.0,0.0,0.0,0.0,0.0,0.0,0.0,0.0,0.0,0.0,0.0,0.0,0.0,0.0,0.0],[0.0,0.0,0.0,0.0,0.0,0.0,0.0,0.0,0.0,0.0,0.0,0.0,0.0,0.0,0.0,0.0,0.0,0.0,0.0,0.0,0.0,0.0,0.0,0.0,0.0,0.0,0.0,0.0,0.0,0.0,0.0,0.0,0.0,0.0,0.0,0.0,0.0,0.0,0.0,0.0,0.0,0.0,0.0,0.0,0.0,0.0,0.0,0.0,0.0,0.0,0.0,0.0,0.0,0.0,0.0,0.0,0.0,0.0,0.0,0.0,0.0,0.0,0.0,0.0,0.0,0.0,0.0,0.0,0.0,0.0,0.0,0.0,0.0,0.0,0.0,0.0,0.0,0.0,0.0,0.0,0.0,0.0,0.0,0.0,0.0,0.0,0.0,0.0,0.0,0.0,0.0,0.0,0.0,0.0,0.0,0.0,0.0,0.0,0.0,0.0,0.0,0.0,0.0,0.0,0.0,0.0,0.0,0.0,0.0,0.0,0.88,0.0,0.0,0.0,0.0,0.0,0.0,0.0,0.0,0.0,0.0,0.0,0.0,0.0,0.0,0.0,0.0,0.0,0.0,0.0,0.0,0.0,0.0,0.0,0.0,0.0,0.0,0.0,0.0,0.0,0.0,0.0,0.0,0.0,0.0,0.0,0.0,0.0,0.0,0.0,0.0,0.0,0.0,0.0,0.0,0.0,0.0,0.0,0.0,0.0,0.0,1.0,1.0,1.0,1.0,1.0,1.0,0.98,0.92,0.68,0.0,0.0,0.0,0.0,0.0,0.0,0.0,0.0,0.0,0.0,0.0,0.0,0.0,0.0,0.0,0.0,0.0,0.0,0.0,0.0,0.0,0.0,0.0,0.0,0.0,0.0,0.0,0.0,0.0,0.0,0.0,0.0,0.0,0.0,0.0,0.0,0.0,0.0,0.0,0.0,0.0,0.0,0.0,0.0,0.0,0.0,0.0,0.0,0.0,0.0,0.0,0.0,0.0,0.0,0.0,0.0,0.0,0.0,0.0,0.0,0.0,0.0,0.0,0.0,0.0,0.0,0.0,0.0,0.0,0.0,0.0,0.0,0.0,0.0,0.0,0.0,0.0,0.0,0.0,0.0],[0.0,0.0,0.0,0.0,0.0,0.0,0.0,0.0,0.0,0.0,0.0,0.0,0.0,0.0,0.0,0.0,0.0,0.0,0.0,0.0,0.0,0.0,0.0,0.0,0.0,0.0,0.0,0.0,0.0,0.0,0.0,0.0,0.0,0.0,0.0,0.0,0.0,0.0,0.0,0.0,0.0,0.0,0.0,0.0,0.0,0.0,0.0,0.0,0.0,0.0,0.0,0.0,0.0,0.0,0.0,0.0,0.0,0.0,0.0,0.0,0.0,0.0,0.0,0.0,0.0,0.0,0.0,0.0,0.0,0.0,0.0,0.0,0.0,0.0,0.0,0.0,0.22,0.01,0.0,0.0,0.0,0.0,0.0,0.0,0.0,0.0,0.0,0.0,0.0,0.0,0.0,0.0,0.0,0.0,0.0,0.0,0.0,0.0,0.0,0.0,0.0,0.0,0.0,0.0,0.0,0.0,0.0,0.0,0.97,0.49,1.0,0.0,0.0,0.0,0.0,0.0,0.0,0.0,0.0,0.0,0.0,0.0,0.0,0.0,0.0,0.0,0.0,0.0,0.0,0.0,0.0,0.0,0.0,0.0,0.0,0.0,0.0,0.0,0.0,0.0,0.0,0.0,0.0,0.0,0.0,0.0,0.0,0.0,0.0,0.0,0.0,0.0,0.0,0.0,0.0,0.0,0.0,0.0,0.0,0.0,0.0,0.0,0.99,1.0,1.0,1.0,1.0,1.0,0.95,0.8,0.0,0.0,0.0,0.0,0.0,0.0,0.0,0.0,0.0,0.0,0.0,0.0,0.0,0.0,0.0,0.0,0.0,0.0,0.0,0.0,0.0,0.0,0.0,0.0,0.0,0.0,0.0,0.0,0.0,0.0,0.0,0.0,0.0,0.0,0.0,0.0,0.0,0.0,0.0,0.0,0.0,0.0,0.0,0.0,0.0,0.0,0.0,0.0,0.0,0.0,0.0,0.0,0.0,0.0,0.0,0.0,0.0,0.0,0.0,0.0,0.0,0.0,0.0,0.0,0.0,0.0,0.0,0.0,0.0,0.0,0.0,0.0,0.0,0.0,0.0,0.0,0.0,0.0,0.0,0.0],[0.0,0.0,0.02,0.0,0.0,0.0,0.0,0.0,0.0,0.0,0.0,0.0,0.0,0.0,0.0,0.0,0.0,0.0,0.0,0.0,0.0,0.0,0.0,0.0,0.0,0.0,0.0,0.0,0.0,0.0,0.0,0.0,0.0,0.0,0.0,0.0,0.0,0.0,0.0,0.0,0.0,0.0,0.0,0.0,0.0,0.0,0.0,0.0,0.0,0.0,0.0,0.0,0.0,0.0,0.0,0.0,0.0,0.0,0.0,0.0,0.0,0.0,0.0,0.0,0.0,0.0,0.0,0.0,0.0,0.0,0.0,0.0,0.0,0.0,0.0,0.0,0.13,0.0,0.0,0.0,0.0,0.0,0.0,0.0,0.0,0.0,0.0,0.0,0.0,0.0,0.0,0.0,0.0,0.0,0.0,0.0,0.0,0.0,0.0,0.0,0.0,0.0,0.0,0.0,0.0,0.0,0.0,0.0,0.0,0.0,0.0,0.0,0.0,0.0,0.0,0.0,0.0,0.0,0.0,0.0,0.0,0.0,0.0,0.0,0.0,0.0,0.0,0.0,0.0,0.0,0.0,0.0,0.0,0.0,0.0,0.0,0.0,0.0,0.0,0.0,0.0,0.0,0.0,0.0,0.0,0.0,0.0,0.0,0.0,0.0,0.0,0.0,0.0,0.0,0.0,0.0,0.0,0.0,0.0,0.0,0.0,0.0,0.0,0.98,0.99,0.98,1.0,1.0,1.0,0.9,0.0,0.0,0.0,0.0,0.0,0.0,0.0,0.0,0.0,0.0,0.0,0.0,0.0,0.0,0.0,0.0,0.0,0.0,0.0,0.0,0.0,0.0,0.0,0.0,0.0,0.0,0.0,0.0,0.0,0.0,0.0,0.0,0.0,0.0,0.0,0.0,0.0,0.0,0.0,0.0,0.0,0.0,0.0,0.0,0.0,0.0,0.0,0.0,0.0,0.0,0.0,0.0,0.0,0.0,0.0,0.0,0.0,0.0,0.0,0.0,0.0,0.0,0.0,0.0,0.0,0.0,0.0,0.0,0.0,0.0,0.0,0.0,0.0,0.0,0.0,0.0,0.0,0.0,0.0,0.0],[0.0,0.0,0.0,0.0,0.0,0.0,0.0,0.0,0.0,0.0,0.0,0.0,0.0,0.0,0.0,0.0,0.0,0.0,0.0,0.0,0.0,0.0,0.0,0.0,0.0,0.0,0.0,0.0,0.0,0.0,0.0,0.0,0.0,0.0,0.0,0.0,0.0,0.0,0.0,0.0,0.0,0.0,0.0,0.0,0.0,0.0,0.0,0.0,0.0,0.0,0.0,0.0,0.0,0.0,0.0,0.0,0.0,0.0,0.0,0.0,0.0,0.0,0.0,0.0,0.0,0.0,0.0,0.0,0.0,0.0,0.0,0.0,0.0,0.0,0.0,0.0,0.0,0.0,0.0,0.0,0.0,0.0,0.0,0.0,0.0,0.0,0.0,0.0,0.0,0.0,0.0,0.0,0.0,0.0,0.0,0.0,0.0,0.0,0.0,0.0,0.0,0.0,0.0,0.0,0.0,0.0,0.0,0.0,0.0,0.0,0.0,0.0,0.0,0.0,0.0,0.0,0.0,0.0,0.0,0.0,0.0,0.0,0.0,0.0,0.0,0.0,0.0,0.0,0.0,0.0,0.0,0.0,0.0,0.0,0.0,0.0,0.0,0.0,0.0,0.0,0.0,0.0,0.0,0.0,0.0,0.0,0.0,0.0,0.0,0.0,0.0,0.0,0.0,0.0,0.0,0.0,0.0,0.0,0.0,0.0,0.0,0.0,0.0,0.0,0.89,0.92,0.95,1.0,1.0,1.0,0.0,0.0,0.0,0.0,0.0,0.0,0.0,0.0,0.0,0.0,0.0,0.0,0.0,0.0,0.0,0.0,0.0,0.0,0.0,0.0,0.0,0.0,0.0,0.0,0.0,0.0,0.0,0.0,0.0,0.0,0.0,0.0,0.0,0.0,0.0,0.0,0.0,0.0,0.0,0.0,0.0,0.0,0.0,0.0,0.0,0.0,0.0,0.0,0.0,0.0,0.0,0.0,0.0,0.0,0.0,0.0,0.0,0.0,0.0,0.0,0.0,0.0,0.0,0.0,0.0,0.0,0.0,0.0,0.0,0.0,0.0,0.0,0.0,0.0,0.0,0.0,0.0,0.0,0.0,0.0],[0.0,0.0,0.01,0.0,0.0,0.0,0.0,0.0,0.0,0.0,0.0,0.0,0.0,0.0,0.0,0.0,0.0,0.0,0.0,0.0,0.0,0.0,0.0,0.0,0.0,0.0,0.0,0.0,0.0,0.0,0.0,0.0,0.0,0.0,0.0,0.0,0.0,0.0,0.0,0.0,0.0,0.0,0.0,0.0,0.0,0.0,0.0,0.0,0.0,0.0,0.0,0.0,0.0,0.0,0.0,0.0,0.0,0.0,0.0,0.0,0.0,0.0,0.0,0.0,0.0,0.0,0.0,0.0,0.0,0.0,0.0,0.0,0.0,0.0,0.0,0.0,0.0,0.0,0.0,0.0,0.0,0.0,0.0,0.0,0.0,0.0,0.0,0.0,0.0,0.0,0.0,0.0,0.0,0.0,0.0,0.0,0.0,0.0,0.0,0.0,0.0,0.0,0.0,0.0,0.0,0.0,0.0,0.0,0.15,0.0,0.0,0.0,0.0,0.0,0.0,0.0,0.0,0.0,0.0,0.0,0.0,0.0,0.0,0.0,0.0,0.0,0.0,0.0,0.0,0.0,0.0,0.0,0.0,0.0,0.0,0.0,0.0,0.0,0.0,0.0,0.0,0.0,0.0,0.0,0.0,0.0,0.0,0.0,0.0,0.0,0.0,0.0,0.0,0.0,0.0,0.0,0.0,0.0,0.0,0.0,0.0,0.0,0.0,0.0,0.03,0.68,0.8,0.9,1.0,1.0,0.0,0.0,0.0,0.0,0.0,0.0,0.0,0.0,0.0,0.0,0.0,0.0,0.0,0.0,0.0,0.0,0.0,0.0,0.0,0.0,0.0,0.0,0.0,0.0,0.0,0.0,0.0,0.0,0.0,0.0,0.0,0.0,0.0,0.0,0.0,0.0,0.0,0.0,0.0,0.0,0.0,0.0,0.0,0.0,0.0,0.0,0.0,0.0,0.0,0.0,0.0,0.0,0.0,0.0,0.0,0.0,0.0,0.0,0.0,0.0,0.0,0.0,0.0,0.0,0.0,0.0,0.0,0.0,0.0,0.0,0.0,0.0,0.0,0.0,0.0,0.0,0.0,0.0,0.0,0.0],[0.0,0.0,0.0,0.0,0.0,0.0,0.0,0.0,0.0,0.97,0.97,0.18,1.0,0.0,0.0,0.0,0.95,0.0,0.0,0.0,0.0,0.0,0.0,0.0,0.0,0.0,0.0,0.0,0.0,0.0,0.0,0.0,0.0,0.0,0.31,0.01,0.0,0.94,0.0,0.0,0.0,0.0,0.0,0.0,0.0,0.0,0.0,0.0,0.0,0.0,0.0,0.0,0.0,0.0,0.0,0.0,0.0,0.0,0.99,1.0,0.99,0.93,0.9,0.01,0.0,0.0,0.0,0.0,0.0,0.0,0.0,0.0,0.0,0.0,0.0,0.0,0.0,0.0,0.0,0.0,0.0,0.0,0.0,0.0,0.0,0.0,0.0,0.0,0.0,0.0,0.0,0.0,0.0,0.0,0.0,0.0,0.0,0.0,0.0,0.0,0.0,0.0,0.0,0.0,0.0,0.0,0.0,0.0,0.0,0.0,0.0,0.0,0.0,0.0,0.0,0.0,0.0,0.0,0.0,0.0,0.0,0.0,0.0,0.0,0.0,0.0,0.0,0.0,0.0,0.0,0.0,0.0,0.0,0.0,0.0,0.0,0.0,0.0,0.0,0.0,0.0,0.0,0.0,0.0,0.0,0.0,0.0,0.0,0.0,0.0,0.0,0.0,0.0,0.0,0.0,0.0,0.0,0.0,0.0,0.0,0.0,0.0,0.0,0.0,0.0,0.0,0.0,0.0,0.0,0.0,1.0,1.0,1.0,1.0,1.0,1.0,1.0,0.72,0.26,0.0,0.01,0.0,0.0,0.0,0.0,0.0,0.0,0.0,1.0,1.0,1.0,0.62,1.0,0.97,0.09,0.02,0.84,0.97,0.0,0.0,0.0,0.0,0.0,0.0,0.0,0.73,1.0,1.0,1.0,1.0,0.99,1.0,1.0,1.0,1.0,1.0,1.0,1.0,1.0,1.0,1.0,0.0,0.0,0.0,0.01,0.95,0.93,0.94,0.93,0.0,0.0,0.0,0.0,0.0,0.0,0.0,0.0,0.0,0.0,0.0,0.0,0.0,0.0,0.0,0.0,0.0,0.0,0.0,0.0,0.98],[0.0,0.0,0.0,0.0,0.0,0.0,0.0,0.0,0.0,0.98,1.0,0.99,1.0,0.11,0.0,0.0,0.99,0.0,0.0,0.0,0.0,0.0,0.0,0.0,0.0,0.0,0.0,0.0,0.0,0.0,0.0,0.0,0.0,0.0,0.46,0.0,0.0,0.01,0.0,0.0,0.0,0.0,0.0,0.0,0.0,0.0,0.0,0.0,0.0,0.0,0.0,0.0,0.0,0.0,0.0,0.0,0.0,0.0,1.0,1.0,1.0,0.9,0.97,0.0,0.0,0.0,0.0,0.0,0.0,0.0,0.0,0.0,0.0,0.0,0.0,0.0,0.0,0.0,0.0,0.0,0.0,0.0,0.0,0.0,0.0,0.0,0.0,0.0,0.0,0.0,0.0,0.0,0.0,0.0,0.0,0.0,0.0,0.0,0.0,0.0,0.0,0.0,0.0,0.0,0.0,0.0,0.0,0.0,0.0,0.0,0.0,0.0,0.0,0.0,0.0,0.0,0.0,0.0,0.0,0.0,0.0,0.0,0.0,0.0,0.0,0.0,0.0,0.0,0.0,0.0,0.0,0.0,0.0,0.0,0.0,0.0,0.0,0.0,0.0,0.0,0.0,0.0,0.0,0.0,0.0,0.0,0.0,0.0,0.0,0.0,0.0,0.0,0.0,0.0,0.0,0.0,0.0,0.0,0.0,0.0,0.0,0.0,0.0,0.0,0.0,0.0,0.0,0.0,0.0,0.0,1.0,1.0,1.0,1.0,1.0,1.0,1.0,1.0,1.0,0.01,0.02,0.01,0.01,0.01,0.0,0.0,0.0,0.0,1.0,1.0,1.0,0.9,1.0,0.95,0.0,0.0,0.09,0.94,0.0,0.0,0.0,0.0,0.0,0.0,0.0,0.22,1.0,1.0,1.0,0.98,1.0,1.0,1.0,1.0,1.0,1.0,1.0,1.0,1.0,1.0,1.0,0.0,0.0,0.0,0.01,0.99,0.97,0.99,0.97,0.0,0.0,0.0,0.0,0.0,0.0,0.0,0.0,0.0,0.0,0.0,0.0,0.0,0.0,0.0,0.0,0.0,0.0,0.0,0.0,0.99],[0.0,0.0,0.0,0.0,0.0,0.0,0.0,0.0,0.0,0.98,0.99,1.0,1.0,0.0,0.0,0.0,0.47,0.0,0.0,0.0,0.0,0.0,0.0,0.0,0.0,0.0,0.0,0.0,0.0,0.0,0.0,0.0,0.0,0.0,0.01,0.0,0.0,0.0,0.0,0.0,0.0,0.0,0.0,0.0,0.0,0.0,0.0,0.0,0.0,0.0,0.0,0.0,0.0,0.0,0.0,0.0,0.0,0.0,1.0,0.99,1.0,0.82,0.99,0.01,0.0,0.0,0.0,0.0,0.0,0.0,0.0,0.0,0.0,0.0,0.0,0.0,0.0,0.0,0.0,0.0,0.0,0.0,0.0,0.0,0.0,0.0,0.0,0.0,0.0,0.0,0.0,0.0,0.01,0.0,0.0,0.0,0.09,0.0,0.0,0.0,0.0,0.0,0.0,0.0,0.0,0.0,0.0,0.0,0.0,0.0,0.0,0.0,0.0,0.0,0.0,0.0,0.0,0.0,0.0,0.0,0.0,0.0,0.0,0.0,0.0,0.0,0.0,0.0,0.0,0.0,0.0,0.0,0.0,0.0,0.0,0.0,0.0,0.0,0.0,0.0,0.0,0.0,0.0,0.0,0.0,0.0,0.0,0.0,0.0,0.0,0.0,0.0,0.0,0.0,0.0,0.0,0.0,0.0,0.0,0.0,0.0,0.0,0.0,0.0,0.0,0.0,0.0,0.0,0.0,0.0,1.0,1.0,1.0,1.0,1.0,1.0,1.0,1.0,1.0,1.0,0.38,0.03,0.11,0.19,0.03,0.02,0.01,0.86,1.0,1.0,1.0,1.0,1.0,0.98,0.88,0.36,0.99,1.0,0.0,0.0,0.0,0.0,0.0,0.0,0.0,0.98,1.0,1.0,1.0,1.0,1.0,1.0,1.0,1.0,1.0,1.0,1.0,1.0,1.0,1.0,1.0,0.0,0.0,0.0,0.0,0.27,0.73,0.59,0.74,0.0,0.0,0.0,0.0,0.0,0.0,0.0,0.0,0.0,0.0,0.0,0.0,0.0,0.0,0.0,0.0,0.0,0.0,0.0,0.0,0.02],[0.0,0.0,0.0,0.0,0.0,0.0,0.0,0.0,0.0,0.94,1.0,1.0,1.0,0.0,0.0,0.0,0.0,0.0,0.0,0.0,0.0,0.0,0.0,0.0,0.0,0.0,0.0,0.0,0.0,0.0,0.0,0.0,0.0,0.0,0.0,0.0,0.0,0.0,0.0,0.0,0.0,0.0,0.0,0.0,0.0,0.0,0.0,0.0,0.0,0.0,0.0,0.0,0.0,0.0,0.0,0.0,0.0,0.0,1.0,0.68,1.0,0.99,0.99,0.01,0.0,0.0,0.0,0.0,0.0,0.0,0.0,0.0,0.0,0.0,0.0,0.0,0.0,0.0,0.0,0.0,0.0,0.0,0.0,0.0,0.0,0.0,0.0,0.0,0.0,0.0,0.0,0.0,0.0,0.0,0.0,0.0,0.0,0.0,0.0,0.0,0.0,0.0,0.0,0.0,0.0,0.0,0.0,0.0,0.0,0.0,0.0,0.0,0.0,0.0,0.0,0.0,0.0,0.0,0.0,0.0,0.0,0.0,0.0,0.0,0.0,0.0,0.0,0.0,0.0,0.0,0.0,0.0,0.0,0.0,0.0,0.0,0.0,0.0,0.0,0.0,0.0,0.0,0.0,0.0,0.0,0.0,0.0,0.0,0.0,0.0,0.0,0.0,0.0,0.0,0.0,0.0,0.0,0.0,0.0,0.0,0.0,0.0,0.0,0.0,0.0,0.0,0.0,0.0,0.0,0.0,1.0,1.0,1.0,1.0,1.0,1.0,1.0,1.0,1.0,1.0,1.0,0.89,0.22,1.0,0.67,0.26,0.01,1.0,1.0,1.0,1.0,1.0,1.0,1.0,1.0,0.99,1.0,1.0,0.0,0.0,0.0,0.0,0.0,0.0,0.0,1.0,1.0,1.0,1.0,1.0,1.0,1.0,1.0,1.0,1.0,1.0,1.0,1.0,1.0,1.0,1.0,0.0,0.0,0.0,0.0,0.0,0.04,0.05,0.05,0.0,0.0,0.0,0.0,0.0,0.0,0.0,0.0,0.0,0.0,0.0,0.0,0.0,0.0,0.0,0.0,0.0,0.0,0.0,0.0,0.0],[0.0,0.0,0.0,0.0,0.0,0.0,0.0,0.0,0.0,0.98,1.0,1.0,0.99,0.0,0.0,0.0,0.0,0.0,0.0,0.0,0.0,0.0,0.0,0.0,0.0,0.0,0.0,0.0,0.0,0.0,0.0,0.0,0.0,0.0,0.0,0.0,0.0,0.0,0.0,0.0,0.0,0.0,0.0,0.0,0.0,0.0,0.0,0.0,0.0,0.0,0.0,0.0,0.0,0.0,0.0,0.0,0.0,0.0,0.99,0.0,0.93,0.99,0.99,0.1,0.0,0.0,0.0,0.0,0.0,0.0,0.0,0.0,0.0,0.0,0.0,0.0,0.0,0.0,0.0,0.0,0.0,0.0,0.0,0.0,0.0,0.0,0.0,0.0,0.0,0.0,0.0,0.0,0.09,0.0,0.0,0.02,0.69,0.0,0.0,0.0,0.0,0.0,0.0,0.0,0.0,0.0,0.0,0.0,0.0,0.0,0.0,0.0,0.0,0.0,0.0,0.0,0.0,0.0,0.0,0.0,0.0,0.0,0.0,0.0,0.0,0.0,0.0,0.0,0.0,0.0,0.0,0.0,0.0,0.0,0.0,0.0,0.0,0.0,0.0,0.0,0.0,0.0,0.0,0.0,0.0,0.0,0.0,0.0,0.0,0.0,0.0,0.0,0.0,0.0,0.0,0.0,0.0,0.0,0.0,0.0,0.0,0.0,0.0,0.0,0.0,0.0,0.0,0.0,0.0,0.0,1.0,1.0,1.0,1.0,1.0,1.0,1.0,1.0,1.0,1.0,1.0,1.0,1.0,1.0,1.0,1.0,0.86,1.0,1.0,1.0,1.0,1.0,1.0,1.0,1.0,1.0,1.0,1.0,0.33,0.0,0.0,0.4,0.0,0.0,0.87,1.0,1.0,1.0,1.0,1.0,1.0,1.0,1.0,1.0,1.0,1.0,1.0,1.0,1.0,0.9,1.0,0.0,0.0,0.0,0.0,0.0,0.0,0.0,0.0,0.0,0.0,0.0,0.0,0.0,0.0,0.0,0.0,0.0,0.0,0.0,0.0,0.0,0.0,0.0,0.0,0.0,0.0,0.0,0.0,0.0],[0.0,0.0,0.0,0.0,0.0,0.0,0.0,0.0,0.0,0.03,1.0,1.0,0.97,0.0,0.0,0.0,0.0,0.0,0.0,0.0,0.0,0.0,0.0,0.0,0.0,0.0,0.0,0.0,0.0,0.0,0.0,0.0,0.0,0.0,0.0,0.0,0.0,0.0,0.0,0.0,0.0,0.0,0.0,0.0,0.0,0.0,0.0,0.0,0.0,0.0,0.0,0.0,0.0,0.0,0.0,0.0,0.0,0.0,0.0,0.0,0.11,0.95,1.0,0.01,0.0,0.0,0.0,0.0,0.0,0.0,0.0,0.0,0.0,0.0,0.0,0.0,0.0,0.0,0.0,0.0,0.0,0.0,0.0,0.0,0.0,0.0,0.0,0.0,0.0,0.0,0.0,0.0,0.98,0.0,0.0,0.98,0.39,0.0,0.0,0.0,0.0,0.0,0.0,0.0,0.0,0.0,0.0,0.0,0.0,0.0,0.0,0.0,0.0,0.0,0.0,0.0,0.0,0.0,0.0,0.0,0.0,0.0,0.0,0.0,0.0,0.0,0.0,0.0,0.0,0.0,0.0,0.0,0.0,0.0,0.0,0.0,0.0,0.0,0.0,0.0,0.0,0.0,0.0,0.0,0.0,0.0,0.0,0.0,0.0,0.0,0.0,0.0,0.0,0.0,0.0,0.0,0.0,0.0,0.0,0.0,0.0,0.0,0.0,0.0,0.0,0.0,0.0,0.0,0.0,0.0,1.0,1.0,1.0,1.0,1.0,1.0,1.0,1.0,1.0,1.0,1.0,1.0,1.0,1.0,1.0,1.0,1.0,1.0,1.0,1.0,1.0,1.0,1.0,1.0,1.0,1.0,1.0,1.0,0.0,0.0,0.0,0.0,0.0,0.0,0.0,1.0,1.0,1.0,1.0,0.99,1.0,1.0,1.0,1.0,1.0,1.0,1.0,1.0,1.0,0.12,1.0,0.0,0.0,0.0,0.0,0.0,0.0,0.0,0.0,0.0,0.0,0.0,0.0,0.0,0.0,0.0,0.0,0.0,0.0,0.0,0.0,0.0,0.0,0.0,0.0,0.0,0.0,0.0,0.0,0.0],[0.0,0.0,0.0,0.0,0.0,0.0,0.0,0.0,0.0,0.01,0.98,1.0,0.0,0.0,0.0,0.0,0.0,0.0,0.0,0.0,0.0,0.0,0.0,0.0,0.0,0.0,0.0,0.0,0.0,0.0,0.0,0.0,0.0,0.0,0.0,0.0,0.0,0.0,0.0,0.0,0.0,0.0,0.0,0.0,0.0,0.0,0.0,0.0,0.0,0.0,0.0,0.0,0.0,0.0,0.0,0.0,0.0,0.0,0.0,0.0,0.02,0.38,0.99,0.01,0.0,0.0,0.0,0.0,0.0,0.0,0.0,0.0,0.0,0.0,0.0,0.0,0.0,0.0,0.0,0.0,0.0,0.0,0.0,0.0,0.0,0.0,0.0,0.0,0.0,0.0,0.0,0.0,1.0,0.0,0.0,1.0,1.0,0.0,0.0,0.9,0.0,0.0,0.0,0.0,0.0,0.0,0.0,0.0,0.0,0.0,0.0,0.0,0.0,0.0,0.0,0.0,0.0,0.0,0.0,0.0,0.0,0.0,0.0,0.0,0.0,0.0,0.0,0.0,0.0,0.0,0.0,0.0,0.0,0.0,0.0,0.0,0.0,0.0,0.0,0.0,0.0,0.0,0.0,0.0,0.0,0.0,0.0,0.0,0.0,0.0,0.0,0.0,0.0,0.0,0.0,0.0,0.0,0.0,0.0,0.0,0.0,0.0,0.0,0.0,0.0,0.0,0.0,0.0,0.0,0.0,1.0,1.0,1.0,1.0,1.0,1.0,1.0,1.0,1.0,1.0,1.0,1.0,1.0,1.0,1.0,1.0,1.0,1.0,1.0,1.0,1.0,1.0,1.0,1.0,1.0,1.0,1.0,1.0,0.22,0.0,0.0,0.13,0.0,0.0,0.27,1.0,1.0,1.0,1.0,1.0,1.0,1.0,1.0,1.0,1.0,1.0,1.0,1.0,0.02,0.0,0.06,0.0,0.0,0.0,0.0,0.0,0.0,0.0,0.0,0.0,0.0,0.0,0.0,0.0,0.0,0.0,0.0,0.0,0.0,0.0,0.0,0.0,0.0,0.0,0.0,0.0,0.0,0.0,0.0,0.0],[0.0,0.0,0.0,0.0,0.0,0.0,0.0,0.0,0.0,0.0,0.09,0.99,0.0,0.0,0.0,0.0,0.0,0.0,0.0,0.0,0.0,0.0,0.0,0.0,0.0,0.0,0.0,0.0,0.0,0.0,0.0,0.0,0.0,0.0,0.0,0.0,0.0,0.0,0.0,0.0,0.0,0.0,0.0,0.0,0.0,0.0,0.0,0.0,0.0,0.0,0.0,0.0,0.0,0.0,0.0,0.0,0.0,0.0,0.0,0.0,0.0,0.06,0.99,0.01,0.0,0.0,0.0,0.0,0.0,0.0,0.0,0.0,0.0,0.0,0.0,0.0,0.0,0.0,0.0,0.0,0.0,0.0,0.0,0.0,0.0,0.0,0.0,0.0,0.0,0.0,0.0,0.0,1.0,0.0,0.0,1.0,0.82,0.0,0.0,0.07,0.0,0.0,0.0,0.0,0.0,0.0,0.0,0.0,0.0,0.0,0.0,0.0,0.0,0.0,0.0,0.0,0.0,0.0,0.0,0.0,0.0,0.0,0.0,0.0,0.0,0.0,0.0,0.0,0.0,0.0,0.0,0.0,0.0,0.0,0.0,0.0,0.0,0.0,0.0,0.0,0.0,0.0,0.0,0.0,0.0,0.0,0.0,0.0,0.0,0.0,0.0,0.0,0.0,0.0,0.0,0.0,0.0,0.0,0.0,0.0,0.0,0.0,0.0,0.0,0.0,0.0,0.0,0.0,0.0,0.0,0.72,1.0,1.0,1.0,1.0,1.0,1.0,1.0,1.0,1.0,1.0,1.0,1.0,1.0,1.0,1.0,1.0,1.0,1.0,1.0,1.0,1.0,1.0,1.0,0.75,0.73,1.0,1.0,0.0,0.0,0.0,0.0,0.0,0.0,0.0,0.83,1.0,0.99,0.01,0.07,0.01,1.0,1.0,1.0,1.0,1.0,1.0,0.01,0.0,0.0,0.0,0.0,0.0,0.0,0.0,0.0,0.0,0.0,0.0,0.0,0.0,0.0,0.0,0.0,0.0,0.0,0.0,0.0,0.0,0.0,0.0,0.0,0.0,0.0,0.0,0.0,0.0,0.0,0.0,0.0],[0.0,0.0,0.0,0.0,0.0,0.0,0.0,0.0,0.0,0.0,0.01,0.99,0.22,0.0,0.0,0.0,0.0,0.0,0.0,0.0,0.0,0.0,0.0,0.0,0.0,0.0,0.0,0.0,0.0,0.0,0.0,0.0,0.0,0.0,0.0,0.0,0.0,0.0,0.0,0.0,0.0,0.0,0.0,0.0,0.0,0.0,0.0,0.0,0.0,0.0,0.0,0.0,0.0,0.0,0.0,0.0,0.0,0.0,0.0,0.0,0.0,0.1,0.98,0.0,0.01,0.0,0.0,0.0,0.0,0.0,0.0,0.0,0.0,0.0,0.0,0.0,0.0,0.0,0.0,0.0,0.0,0.0,0.0,0.0,0.0,0.0,0.0,0.0,0.0,0.0,0.0,0.0,0.99,0.0,0.0,1.0,0.01,0.0,0.0,0.01,0.0,0.0,0.0,0.0,0.0,0.0,0.0,0.0,0.0,0.0,0.0,0.0,0.0,0.0,0.0,0.0,0.0,0.0,0.0,0.0,0.0,0.0,0.0,0.0,0.0,0.0,0.0,0.0,0.0,0.0,0.0,0.0,0.0,0.0,0.0,0.0,0.0,0.0,0.0,0.0,0.0,0.0,0.0,0.0,0.0,0.0,0.0,0.0,0.0,0.0,0.0,0.0,0.0,0.0,0.0,0.0,0.0,0.0,0.0,0.0,0.0,0.0,0.0,0.0,0.0,0.0,0.0,0.0,0.0,0.0,0.26,1.0,1.0,1.0,1.0,1.0,1.0,1.0,1.0,1.0,1.0,1.0,1.0,1.0,1.0,1.0,1.0,1.0,1.0,1.0,1.0,1.0,1.0,0.0,0.0,0.0,0.17,0.94,0.0,0.0,0.0,0.0,0.0,0.0,0.0,0.0,1.0,0.0,0.0,0.0,0.0,1.0,1.0,1.0,1.0,1.0,0.99,0.35,0.02,0.0,0.0,0.0,0.0,0.0,0.0,0.0,0.0,0.0,0.0,0.0,0.0,0.0,0.0,0.0,0.0,0.0,0.0,0.0,0.0,0.0,0.0,0.0,0.0,0.0,0.0,0.0,0.0,0.0,0.0,0.0],[0.0,0.0,0.0,0.0,0.0,0.0,0.0,0.0,0.0,0.0,0.0,0.97,0.0,0.0,0.0,0.0,0.0,0.0,0.0,0.0,0.0,0.0,0.0,0.0,0.0,0.0,0.0,0.0,0.0,0.0,0.0,0.0,0.0,0.0,0.0,0.0,0.0,0.0,0.0,0.0,0.0,0.0,0.0,0.0,0.0,0.0,0.0,0.0,0.0,0.0,0.0,0.0,0.0,0.0,0.0,0.0,0.0,0.0,0.0,0.0,0.0,0.01,0.98,0.0,0.0,0.0,0.0,0.0,0.0,0.0,0.0,0.0,0.0,0.0,0.0,0.0,0.0,0.0,0.0,0.0,0.0,0.0,0.0,0.0,0.0,0.0,0.0,0.0,0.0,0.0,0.0,0.0,1.0,0.0,0.0,1.0,0.0,0.0,0.0,0.0,0.0,0.0,0.0,0.0,0.0,0.0,0.0,0.0,0.0,0.0,0.0,0.0,0.0,0.0,0.0,0.0,0.0,0.0,0.0,0.0,0.0,0.0,0.0,0.0,0.0,0.0,0.0,0.0,0.0,0.0,0.0,0.0,0.0,0.0,0.0,0.0,0.0,0.0,0.0,0.0,0.0,0.0,0.0,0.0,0.0,0.0,0.0,0.0,0.0,0.0,0.0,0.0,0.0,0.0,0.0,0.0,0.0,0.0,0.0,0.0,0.0,0.0,0.0,0.0,0.0,0.0,0.0,0.0,0.0,0.0,0.0,0.01,1.0,1.0,1.0,1.0,1.0,1.0,1.0,1.0,1.0,1.0,1.0,1.0,1.0,1.0,1.0,1.0,1.0,1.0,1.0,1.0,0.01,0.0,0.0,0.0,0.0,0.01,0.0,0.0,0.0,0.0,0.0,0.0,0.0,0.0,0.0,0.0,0.0,0.0,0.0,0.98,1.0,1.0,1.0,0.96,0.01,0.0,0.0,0.0,0.0,0.0,0.0,0.0,0.0,0.0,0.0,0.0,0.0,0.0,0.0,0.0,0.0,0.0,0.0,0.0,0.0,0.0,0.0,0.0,0.0,0.0,0.0,0.0,0.0,0.0,0.0,0.0,0.0,0.0],[0.0,0.0,0.0,0.0,0.0,0.0,0.0,0.0,0.0,0.0,0.0,0.76,0.01,0.0,0.0,0.0,0.0,0.0,0.0,0.0,0.0,0.0,0.0,0.0,0.0,0.0,0.0,0.0,0.0,0.0,0.0,0.0,0.0,0.0,0.0,0.0,0.0,0.0,0.0,0.0,0.0,0.0,0.0,0.0,0.0,0.0,0.0,0.0,0.0,0.0,0.0,0.0,0.0,0.0,0.0,0.0,0.0,0.0,0.0,0.0,0.0,0.01,0.98,0.0,0.0,0.0,0.0,0.0,0.0,0.0,0.0,0.0,0.0,0.0,0.0,0.0,0.0,0.0,0.0,0.0,0.0,0.0,0.0,0.0,0.0,0.0,0.0,0.0,0.02,0.0,0.0,0.0,0.96,0.0,0.0,0.92,0.01,0.0,0.0,0.0,0.0,0.0,0.0,0.0,0.0,0.0,0.0,0.0,0.0,0.0,0.0,0.0,0.0,0.0,0.0,0.0,0.0,0.0,0.0,0.0,0.0,0.0,0.0,0.0,0.0,0.0,0.0,0.0,0.0,0.0,0.0,0.0,0.0,0.0,0.0,0.0,0.0,0.0,0.0,0.0,0.0,0.0,0.0,0.0,0.0,0.0,0.0,0.0,0.0,0.0,0.0,0.0,0.0,0.0,0.0,0.0,0.0,0.0,0.0,0.0,0.0,0.0,0.0,0.0,0.0,0.0,0.0,0.0,0.0,0.0,0.01,0.02,0.38,1.0,1.0,1.0,1.0,1.0,1.0,1.0,1.0,1.0,1.0,1.0,1.0,1.0,1.0,1.0,1.0,1.0,0.14,0.11,0.19,0.0,0.0,0.01,0.01,0.02,0.0,0.0,0.0,0.0,0.0,0.0,0.0,0.01,0.03,0.0,0.0,0.0,0.0,0.02,1.0,0.98,0.99,0.78,0.01,0.0,0.0,0.0,0.0,0.0,0.0,0.0,0.0,0.0,0.0,0.0,0.0,0.0,0.0,0.0,0.0,0.0,0.0,0.0,0.0,0.0,0.0,0.0,0.0,0.0,0.0,0.0,0.0,0.0,0.0,0.0,0.0,0.0],[0.0,0.0,0.0,0.0,0.0,0.0,0.0,0.0,0.0,0.0,0.0,0.03,0.0,0.0,0.0,0.0,0.0,0.0,0.0,0.0,0.0,0.0,0.0,0.0,0.0,0.0,0.0,0.0,0.0,0.0,0.0,0.0,0.0,0.0,0.0,0.0,0.0,0.0,0.0,0.0,0.0,0.0,0.0,0.0,0.0,0.0,0.0,0.0,0.0,0.0,0.0,0.0,0.0,0.0,0.0,0.0,0.0,0.0,0.0,0.0,0.0,0.01,0.97,0.0,0.0,0.0,0.0,0.0,0.0,0.0,0.0,0.0,0.0,0.0,0.0,0.0,0.0,0.0,0.0,0.0,0.0,0.0,0.0,0.0,0.0,0.0,0.0,0.0,0.01,0.0,0.0,0.01,0.17,0.0,0.0,0.14,0.01,0.0,0.0,0.0,0.0,0.0,0.0,0.0,0.0,0.0,0.0,0.0,0.0,0.0,0.0,0.0,0.0,0.0,0.0,0.0,0.0,0.0,0.0,0.0,0.0,0.0,0.0,0.0,0.0,0.0,0.0,0.0,0.0,0.0,0.0,0.0,0.0,0.0,0.0,0.0,0.0,0.0,0.0,0.0,0.0,0.0,0.0,0.0,0.0,0.0,0.0,0.0,0.0,0.0,0.0,0.0,0.0,0.0,0.0,0.0,0.0,0.0,0.0,0.0,0.0,0.0,0.0,0.0,0.0,0.0,0.0,0.0,0.0,0.0,0.0,0.01,0.03,0.89,1.0,1.0,1.0,1.0,1.0,1.0,1.0,1.0,1.0,1.0,1.0,1.0,1.0,1.0,1.0,0.93,0.03,0.03,0.0,0.0,0.0,0.0,0.0,0.0,0.0,0.0,0.0,0.0,0.0,0.0,0.0,0.0,0.0,0.0,0.0,0.0,0.0,0.0,0.52,0.96,0.98,0.2,0.01,0.0,0.0,0.0,0.0,0.0,0.0,0.0,0.0,0.0,0.0,0.0,0.0,0.0,0.0,0.0,0.0,0.0,0.0,0.0,0.0,0.0,0.0,0.0,0.0,0.0,0.0,0.0,0.0,0.0,0.0,0.0,0.0,0.0],[0.0,0.0,0.0,0.0,0.0,0.0,0.0,0.0,0.0,0.0,0.0,0.05,0.01,0.0,0.0,0.0,0.0,0.0,0.0,0.0,0.0,0.0,0.0,0.0,0.0,0.0,0.0,0.0,0.0,0.0,0.0,0.0,0.0,0.0,0.0,0.0,0.0,0.0,0.0,0.0,0.0,0.0,0.0,0.0,0.0,0.0,0.0,0.0,0.0,0.0,0.0,0.0,0.0,0.0,0.0,0.0,0.0,0.0,0.0,0.0,0.0,0.01,0.96,0.0,0.0,0.0,0.0,0.0,0.0,0.0,0.0,0.0,0.0,0.0,0.0,0.0,0.0,0.0,0.0,0.0,0.0,0.0,0.0,0.0,0.0,0.0,0.0,0.0,0.02,0.0,0.0,0.01,0.29,0.0,0.0,0.93,0.01,0.0,0.0,0.0,0.0,0.0,0.0,0.0,0.0,0.0,0.0,0.0,0.0,0.0,0.0,0.0,0.0,0.0,0.0,0.0,0.0,0.0,0.0,0.0,0.0,0.0,0.0,0.0,0.0,0.0,0.0,0.0,0.0,0.0,0.0,0.0,0.0,0.0,0.0,0.0,0.0,0.0,0.0,0.0,0.0,0.0,0.0,0.0,0.0,0.0,0.0,0.0,0.0,0.0,0.0,0.0,0.0,0.0,0.0,0.0,0.0,0.0,0.0,0.0,0.0,0.0,0.0,0.0,0.0,0.0,0.0,0.0,0.0,0.0,0.0,0.01,0.11,0.22,1.0,1.0,1.0,1.0,1.0,1.0,1.0,1.0,1.0,1.0,1.0,1.0,1.0,1.0,1.0,0.99,0.02,0.05,0.0,0.0,0.0,0.0,0.0,0.0,0.0,0.0,0.0,0.0,0.0,0.0,0.0,0.0,0.0,0.0,0.0,0.0,0.0,0.01,0.4,0.76,0.96,0.04,0.01,0.01,0.0,0.0,0.0,0.0,0.0,0.0,0.0,0.0,0.0,0.0,0.0,0.0,0.0,0.0,0.0,0.0,0.0,0.0,0.0,0.0,0.0,0.0,0.0,0.0,0.0,0.0,0.0,0.0,0.0,0.0,0.0,0.0],[0.0,0.0,0.0,0.0,0.0,0.0,0.0,0.0,0.0,0.0,0.0,0.05,0.0,0.0,0.0,0.0,0.0,0.0,0.0,0.0,0.0,0.0,0.0,0.0,0.0,0.0,0.0,0.0,0.0,0.0,0.0,0.0,0.0,0.0,0.0,0.0,0.0,0.0,0.0,0.0,0.0,0.0,0.0,0.0,0.0,0.0,0.0,0.0,0.0,0.0,0.0,0.0,0.0,0.0,0.0,0.0,0.0,0.0,0.0,0.0,0.0,0.0,0.96,0.0,0.0,0.0,0.0,0.0,0.0,0.0,0.0,0.0,0.0,0.0,0.0,0.0,0.0,0.0,0.0,0.0,0.0,0.0,0.0,0.0,0.0,0.0,0.0,0.0,0.0,0.0,0.0,0.0,0.99,0.0,0.0,0.99,0.0,0.0,0.0,0.0,0.0,0.0,0.0,0.0,0.0,0.0,0.0,0.0,0.0,0.0,0.0,0.0,0.0,0.0,0.0,0.0,0.0,0.0,0.0,0.0,0.0,0.0,0.0,0.0,0.0,0.0,0.0,0.0,0.0,0.0,0.0,0.0,0.0,0.0,0.0,0.0,0.0,0.0,0.0,0.0,0.0,0.0,0.0,0.0,0.0,0.0,0.0,0.0,0.0,0.0,0.0,0.0,0.0,0.0,0.0,0.0,0.0,0.0,0.0,0.0,0.0,0.0,0.0,0.0,0.0,0.0,0.0,0.0,0.0,0.0,0.0,0.01,0.19,1.0,1.0,1.0,1.0,1.0,1.0,1.0,1.0,1.0,1.0,1.0,1.0,1.0,1.0,1.0,1.0,1.0,0.99,0.99,0.01,0.0,0.0,0.0,0.0,0.02,0.0,0.0,0.0,0.0,0.0,0.0,0.0,0.0,0.0,0.0,0.0,0.0,0.0,0.25,1.0,1.0,1.0,0.1,0.0,0.0,0.0,0.0,0.0,0.0,0.0,0.0,0.0,0.0,0.0,0.0,0.0,0.0,0.0,0.0,0.0,0.0,0.0,0.0,0.0,0.0,0.0,0.0,0.0,0.0,0.0,0.0,0.0,0.0,0.0,0.0,0.0,0.0],[0.0,0.0,0.0,0.0,0.0,0.0,0.0,0.0,0.0,0.0,0.0,0.1,0.01,0.0,0.0,0.0,0.0,0.0,0.0,0.0,0.0,0.0,0.0,0.0,0.0,0.0,0.0,0.0,0.0,0.0,0.0,0.0,0.0,0.0,0.0,0.0,0.0,0.0,0.0,0.0,0.0,0.0,0.0,0.0,0.0,0.0,0.0,0.0,0.0,0.0,0.0,0.0,0.0,0.0,0.0,0.0,0.0,0.0,0.0,0.0,0.0,0.0,0.93,0.0,0.0,0.0,0.0,0.0,0.0,0.0,0.0,0.0,0.0,0.0,0.0,0.0,0.0,0.0,0.0,0.0,0.0,0.0,0.0,0.0,0.0,0.0,0.0,0.0,0.02,0.01,0.0,0.02,0.98,0.0,0.0,0.99,0.01,0.0,0.0,0.0,0.0,0.0,0.0,0.0,0.0,0.0,0.0,0.0,0.0,0.0,0.0,0.0,0.0,0.0,0.0,0.0,0.0,0.0,0.0,0.0,0.0,0.0,0.0,0.0,0.0,0.0,0.0,0.0,0.0,0.0,0.0,0.0,0.0,0.0,0.0,0.0,0.0,0.0,0.0,0.0,0.0,0.0,0.0,0.0,0.0,0.0,0.0,0.0,0.0,0.0,0.0,0.0,0.0,0.0,0.0,0.0,0.0,0.0,0.0,0.0,0.0,0.0,0.0,0.0,0.0,0.0,0.0,0.0,0.0,0.0,0.0,0.0,0.03,0.67,1.0,1.0,1.0,1.0,1.0,1.0,1.0,1.0,1.0,1.0,1.0,1.0,1.0,1.0,1.0,0.98,0.83,0.85,0.03,0.0,0.0,0.0,0.0,0.01,0.0,0.0,0.0,0.0,0.0,0.0,0.0,0.0,0.0,0.0,0.0,0.0,0.0,0.02,0.95,0.53,0.95,0.03,0.0,0.0,0.0,0.0,0.0,0.0,0.0,0.0,0.0,0.0,0.0,0.0,0.0,0.0,0.0,0.0,0.0,0.0,0.0,0.0,0.0,0.0,0.0,0.0,0.0,0.0,0.0,0.0,0.0,0.0,0.0,0.0,0.0,0.0],[0.0,0.0,0.0,0.0,0.0,0.0,0.0,0.0,0.0,0.0,0.0,0.38,0.0,0.0,0.0,0.0,0.0,0.0,0.0,0.0,0.0,0.0,0.0,0.0,0.0,0.0,0.0,0.0,0.0,0.0,0.0,0.0,0.0,0.0,0.0,0.0,0.0,0.0,0.0,0.0,0.0,0.0,0.0,0.0,0.0,0.0,0.0,0.0,0.0,0.0,0.0,0.0,0.0,0.0,0.0,0.0,0.0,0.0,0.0,0.0,0.0,0.0,0.96,0.0,0.0,0.0,0.0,0.0,0.0,0.0,0.0,0.0,0.0,0.0,0.0,0.0,0.0,0.0,0.0,0.0,0.0,0.0,0.0,0.0,0.0,0.0,0.0,0.0,0.01,0.0,0.0,0.05,0.99,0.0,0.0,0.99,0.02,0.0,0.0,0.0,0.0,0.0,0.0,0.0,0.0,0.0,0.0,0.0,0.0,0.0,0.0,0.0,0.0,0.0,0.0,0.0,0.0,0.0,0.0,0.0,0.0,0.0,0.0,0.0,0.0,0.0,0.0,0.0,0.0,0.0,0.0,0.0,0.0,0.0,0.0,0.0,0.0,0.0,0.0,0.0,0.0,0.0,0.0,0.0,0.0,0.0,0.0,0.0,0.0,0.0,0.0,0.0,0.0,0.0,0.0,0.0,0.0,0.0,0.0,0.0,0.0,0.0,0.0,0.0,0.0,0.0,0.0,0.0,0.0,0.0,0.0,0.0,0.02,0.26,1.0,1.0,1.0,1.0,1.0,1.0,1.0,1.0,1.0,1.0,1.0,1.0,1.0,1.0,1.0,1.0,0.9,0.98,0.0,0.0,0.0,0.0,0.0,0.0,0.0,0.0,0.0,0.0,0.0,0.0,0.0,0.0,0.0,0.0,0.0,0.0,0.0,0.0,0.97,0.27,0.97,0.01,0.0,0.0,0.0,0.0,0.0,0.0,0.0,0.0,0.0,0.0,0.0,0.0,0.0,0.0,0.0,0.0,0.0,0.0,0.0,0.0,0.0,0.0,0.0,0.0,0.0,0.0,0.0,0.0,0.0,0.0,0.0,0.0,0.0,0.0],[0.0,0.0,0.0,0.0,0.0,0.0,0.0,0.0,0.0,0.0,0.0,0.32,0.0,0.0,0.0,0.0,0.0,0.0,0.0,0.0,0.0,0.0,0.0,0.0,0.0,0.0,0.0,0.0,0.0,0.0,0.0,0.0,0.0,0.0,0.0,0.0,0.0,0.0,0.0,0.0,0.0,0.0,0.0,0.0,0.0,0.0,0.0,0.0,0.0,0.0,0.0,0.0,0.0,0.0,0.0,0.0,0.0,0.0,0.0,0.0,0.0,0.0,0.22,0.0,0.0,0.0,0.0,0.0,0.0,0.0,0.0,0.0,0.0,0.0,0.0,0.0,0.0,0.0,0.0,0.0,0.0,0.0,0.0,0.0,0.0,0.0,0.0,0.0,0.02,0.0,0.0,0.76,0.99,0.0,0.59,0.99,0.52,0.0,0.0,0.0,0.0,0.0,0.0,0.0,0.0,0.0,0.0,0.0,0.0,0.0,0.0,0.0,0.0,0.0,0.0,0.0,0.0,0.0,0.0,0.0,0.0,0.0,0.0,0.0,0.0,0.0,0.0,0.0,0.0,0.0,0.0,0.0,0.0,0.0,0.0,0.0,0.0,0.0,0.0,0.0,0.0,0.0,0.0,0.0,0.0,0.0,0.0,0.0,0.0,0.0,0.0,0.0,0.0,0.0,0.0,0.0,0.0,0.0,0.0,0.0,0.0,0.0,0.0,0.0,0.0,0.0,0.0,0.0,0.0,0.0,0.0,0.0,0.01,0.01,0.86,1.0,1.0,1.0,1.0,1.0,1.0,1.0,1.0,1.0,1.0,1.0,1.0,1.0,1.0,0.98,0.67,0.93,0.0,0.0,0.0,0.0,0.0,0.0,0.0,0.0,0.0,0.0,0.0,0.0,0.0,0.0,0.0,0.0,0.0,0.0,0.0,0.0,0.39,0.01,0.19,0.01,0.0,0.0,0.0,0.0,0.0,0.0,0.0,0.0,0.0,0.0,0.0,0.0,0.0,0.0,0.0,0.0,0.0,0.0,0.0,0.0,0.0,0.0,0.0,0.0,0.0,0.0,0.0,0.0,0.0,0.0,0.0,0.0,0.0,0.0],[0.0,0.0,0.0,0.0,0.0,0.0,0.0,0.0,0.0,0.0,0.0,0.91,0.0,0.0,0.0,0.0,0.0,0.0,0.0,0.0,0.0,0.0,0.0,0.0,0.0,0.0,0.0,0.0,0.0,0.0,0.0,0.0,0.0,0.0,0.0,0.0,0.0,0.0,0.0,0.0,0.0,0.0,0.0,0.0,0.0,0.0,0.0,0.0,0.0,0.0,0.0,0.0,0.0,0.0,0.0,0.0,0.0,0.0,0.0,0.0,0.0,0.0,0.98,0.0,0.0,0.0,0.0,0.0,0.0,0.0,0.0,0.0,0.0,0.0,0.0,0.0,0.0,0.0,0.0,0.0,0.0,0.0,0.0,0.0,0.0,0.0,0.0,0.0,0.09,0.0,0.0,0.01,0.99,0.0,0.0,0.99,0.07,0.0,0.0,0.0,0.0,0.0,0.0,0.0,0.0,0.0,0.0,0.0,0.0,0.0,0.0,0.0,0.0,0.0,0.0,0.0,0.0,0.0,0.0,0.0,0.0,0.0,0.0,0.0,0.0,0.0,0.0,0.0,0.0,0.0,0.0,0.0,0.0,0.0,0.0,0.0,0.0,0.0,0.0,0.0,0.0,0.0,0.0,0.0,0.0,0.0,0.0,0.0,0.0,0.0,0.0,0.0,0.0,0.0,0.0,0.0,0.0,0.0,0.0,0.0,0.0,0.0,0.0,0.0,0.0,0.0,0.0,0.0,0.0,0.0,0.0,0.0,0.86,1.0,1.0,1.0,1.0,1.0,1.0,1.0,1.0,1.0,1.0,1.0,1.0,1.0,1.0,1.0,1.0,1.0,1.0,1.0,0.01,0.0,0.0,0.0,0.0,0.01,0.0,0.0,0.0,0.0,0.0,0.0,0.0,0.0,0.0,0.0,0.0,0.0,0.0,0.17,1.0,0.98,0.99,0.12,0.0,0.0,0.0,0.0,0.0,0.0,0.0,0.0,0.0,0.0,0.0,0.0,0.0,0.0,0.0,0.0,0.0,0.0,0.0,0.0,0.0,0.0,0.0,0.0,0.0,0.0,0.0,0.0,0.0,0.0,0.0,0.0,0.0,0.0],[0.0,0.0,0.0,0.0,0.0,0.0,0.0,0.0,0.0,0.81,0.98,0.46,0.0,0.0,0.0,0.0,0.0,0.0,0.0,0.0,0.0,0.0,0.0,0.0,0.0,0.0,0.0,0.0,0.0,0.0,0.0,0.0,0.0,0.0,0.0,0.0,0.0,0.0,0.0,0.0,0.0,0.0,0.0,0.0,0.0,0.0,0.0,0.0,0.0,0.0,0.0,0.0,0.0,0.0,0.0,0.0,0.0,0.0,0.0,0.0,0.01,0.08,1.0,0.02,0.0,0.0,0.0,0.0,0.0,0.0,0.0,0.0,0.0,0.0,0.0,0.0,0.0,0.0,0.0,0.0,0.0,0.0,0.0,0.0,0.0,0.0,0.0,0.0,0.0,0.0,0.0,0.0,0.99,0.0,0.0,1.0,1.0,0.0,0.0,1.0,0.0,0.0,0.0,0.0,0.0,0.0,0.0,0.0,0.0,0.0,0.0,0.0,0.0,0.0,0.0,0.0,0.0,0.0,0.0,0.0,0.0,0.0,0.0,0.0,0.0,0.0,0.0,0.0,0.0,0.0,0.0,0.0,0.0,0.0,0.0,0.0,0.0,0.0,0.0,0.0,0.0,0.0,0.0,0.0,0.0,0.0,0.0,0.0,0.0,0.0,0.0,0.0,0.0,0.0,0.0,0.0,0.0,0.0,0.0,0.0,0.0,0.0,0.0,0.0,0.0,0.0,0.0,0.0,0.0,0.0,1.0,1.0,1.0,1.0,1.0,1.0,1.0,1.0,1.0,1.0,1.0,1.0,1.0,1.0,1.0,1.0,1.0,1.0,1.0,1.0,1.0,1.0,1.0,1.0,1.0,1.0,1.0,1.0,1.0,0.97,0.75,1.0,1.0,0.0,1.0,1.0,1.0,1.0,1.0,1.0,1.0,1.0,1.0,1.0,1.0,1.0,1.0,0.03,0.0,0.0,0.0,0.0,0.0,0.0,0.0,0.0,0.0,0.0,0.0,0.0,0.0,0.0,0.0,0.0,0.0,0.0,0.0,0.0,0.0,0.0,0.0,0.0,0.0,0.0,0.0,0.0,0.0,0.0,0.0,0.0],[0.0,0.0,0.0,0.0,0.0,0.0,0.0,0.0,0.0,1.0,1.0,0.03,0.0,0.0,0.0,0.0,0.0,0.0,0.0,0.0,0.0,0.0,0.0,0.0,0.0,0.0,0.0,0.0,0.0,0.0,0.0,0.0,0.0,0.0,0.0,0.0,0.0,0.0,0.0,0.0,0.0,0.0,0.0,0.0,0.0,0.0,0.0,0.0,0.0,0.0,0.0,0.0,0.0,0.0,0.0,0.0,0.0,0.0,0.9,0.0,0.06,0.15,0.99,0.34,0.0,0.0,0.0,0.0,0.0,0.0,0.0,0.0,0.0,0.0,0.0,0.0,0.0,0.0,0.0,0.0,0.0,0.0,0.0,0.0,0.0,0.0,0.0,0.0,0.0,0.0,0.0,0.0,0.1,0.0,0.0,1.0,1.0,0.0,0.0,1.0,0.0,0.0,0.0,0.0,0.0,0.0,0.0,0.0,0.0,0.0,0.0,0.0,0.0,0.0,0.0,0.0,0.0,0.0,0.0,0.0,0.0,0.0,0.0,0.0,0.0,0.0,0.0,0.0,0.0,0.0,0.0,0.0,0.0,0.0,0.0,0.0,0.0,0.0,0.0,0.0,0.0,0.0,0.0,0.0,0.0,0.0,0.0,0.0,0.0,0.0,0.0,0.0,0.0,0.0,0.0,0.0,0.0,0.0,0.0,0.0,0.0,0.0,0.0,0.0,0.0,0.0,0.0,0.0,0.0,0.0,1.0,1.0,1.0,1.0,1.0,1.0,1.0,1.0,1.0,1.0,1.0,0.93,0.99,1.0,0.98,1.0,0.98,1.0,1.0,1.0,1.0,1.0,1.0,1.0,1.0,1.0,1.0,1.0,1.0,1.0,1.0,1.0,1.0,0.96,1.0,1.0,1.0,1.0,1.0,1.0,1.0,1.0,1.0,1.0,1.0,1.0,1.0,0.95,0.0,0.0,0.02,0.0,0.0,0.0,0.0,0.0,0.0,0.0,0.0,0.0,0.0,0.0,0.0,0.0,0.0,0.0,0.0,0.0,0.0,0.0,0.0,0.0,0.0,0.0,0.0,0.0,0.0,0.0,0.0,0.0],[0.0,0.0,0.0,0.0,0.0,0.0,0.0,0.0,0.0,1.0,0.99,0.0,0.0,0.0,0.0,0.0,0.0,0.0,0.0,0.0,0.0,0.0,0.0,0.0,0.0,0.0,0.0,0.0,0.0,0.0,0.0,0.0,0.0,0.0,0.0,0.0,0.0,0.0,0.0,0.0,0.0,0.0,0.0,0.0,0.0,0.0,0.0,0.0,0.0,0.0,0.0,0.0,0.0,0.0,0.0,0.0,0.0,0.0,0.98,0.0,0.02,0.02,0.99,0.26,0.02,0.0,0.0,0.0,0.02,0.0,0.0,0.0,0.12,0.0,0.0,0.0,0.0,0.0,0.0,0.0,0.0,0.0,0.0,0.0,0.0,0.0,0.0,0.0,0.0,0.0,0.0,0.0,0.0,0.0,0.0,1.0,1.0,0.0,0.0,1.0,0.0,0.0,0.0,0.0,0.0,0.0,0.0,0.0,0.0,0.0,0.0,0.0,0.0,0.0,0.0,0.0,0.0,0.0,0.0,0.0,0.0,0.0,0.0,0.0,0.0,0.0,0.0,0.0,0.0,0.0,0.0,0.0,0.0,0.0,0.0,0.0,0.0,0.0,0.0,0.0,0.0,0.0,0.0,0.0,0.0,0.0,0.0,0.0,0.0,0.0,0.0,0.0,0.0,0.0,0.0,0.0,0.0,0.0,0.0,0.0,0.0,0.0,0.0,0.0,0.0,0.0,0.0,0.0,0.0,0.0,1.0,1.0,1.0,1.0,1.0,1.0,1.0,1.0,1.0,1.0,0.14,0.03,0.02,0.99,0.83,0.9,0.67,1.0,1.0,1.0,1.0,1.0,1.0,1.0,1.0,1.0,1.0,1.0,1.0,1.0,1.0,1.0,1.0,1.0,1.0,1.0,1.0,1.0,1.0,1.0,1.0,1.0,1.0,1.0,1.0,1.0,1.0,0.0,0.0,0.0,0.0,0.0,0.0,0.0,0.0,0.0,0.0,0.0,0.0,0.0,0.0,0.0,0.0,0.0,0.0,0.0,0.0,0.0,0.0,0.0,0.0,0.0,0.0,0.0,0.0,0.0,0.0,0.0,0.0,0.0],[0.0,0.0,0.0,0.0,0.0,0.0,0.0,0.0,0.0,1.0,0.26,0.0,0.0,0.0,0.0,0.0,0.0,0.0,0.0,0.0,0.0,0.0,0.0,0.0,0.0,0.0,0.0,0.0,0.0,0.0,0.0,0.0,0.0,0.0,0.0,0.0,0.0,0.0,0.0,0.0,0.0,0.0,0.0,0.0,0.0,0.0,0.0,0.0,0.0,0.0,0.0,0.0,0.0,0.0,0.0,0.0,0.0,0.0,0.0,0.0,0.01,0.01,0.99,0.03,0.16,0.0,0.0,0.0,0.01,0.0,0.0,0.0,0.04,0.0,0.0,0.0,0.0,0.0,0.0,0.0,0.0,0.0,0.0,0.0,0.0,0.0,0.0,0.0,0.0,0.0,0.0,0.0,0.0,0.0,0.0,1.0,1.0,0.0,0.03,1.0,0.04,0.0,0.0,0.0,0.0,0.0,0.0,0.0,0.0,0.0,0.0,0.0,0.0,0.0,0.0,0.0,0.0,0.0,0.0,0.0,0.0,0.0,0.0,0.0,0.0,0.0,0.0,0.0,0.0,0.0,0.0,0.0,0.0,0.0,0.0,0.0,0.0,0.0,0.0,0.0,0.0,0.0,0.0,0.0,0.0,0.0,0.0,0.0,0.0,0.0,0.0,0.0,0.0,0.0,0.0,0.0,0.0,0.0,0.0,0.0,0.0,0.0,0.0,0.0,0.0,0.0,0.0,0.0,0.0,0.0,0.62,0.9,1.0,1.0,1.0,1.0,1.0,1.0,1.0,1.0,0.11,0.03,0.05,0.99,0.85,0.98,0.93,1.0,1.0,1.0,1.0,1.0,1.0,1.0,1.0,1.0,1.0,1.0,1.0,1.0,1.0,1.0,1.0,1.0,1.0,1.0,1.0,1.0,1.0,1.0,1.0,1.0,1.0,1.0,0.96,0.0,0.0,0.0,0.0,0.0,0.0,0.0,0.0,0.0,0.0,0.0,0.0,0.0,0.0,0.0,0.0,0.0,0.0,0.0,0.0,0.0,0.0,0.0,0.0,0.0,0.0,0.0,0.0,0.0,0.0,0.0,0.0,0.0,0.0,0.0],[0.0,0.0,0.0,0.0,0.0,0.0,0.0,0.0,0.0,1.0,1.0,0.0,0.0,0.0,0.0,0.0,0.0,0.0,0.0,0.0,0.0,0.0,0.0,0.0,0.0,0.0,0.0,0.0,0.0,0.0,0.0,0.0,0.0,0.0,0.0,0.0,0.0,0.0,0.0,0.0,0.0,0.0,0.0,0.0,0.0,0.0,0.0,0.0,0.0,0.0,0.0,0.0,0.0,0.0,0.0,0.0,0.0,0.0,1.0,0.0,0.05,0.02,0.99,0.5,0.01,0.0,0.0,0.0,0.85,0.0,0.0,0.0,1.0,0.0,0.0,0.0,0.0,0.0,0.0,0.0,0.0,0.0,0.0,0.0,0.0,0.0,0.0,0.0,0.0,0.0,0.0,0.0,0.0,0.0,0.0,0.14,1.0,0.0,0.0,1.0,0.0,0.0,0.0,0.0,0.0,0.0,0.0,0.0,0.0,0.0,0.0,0.0,0.0,0.0,0.0,0.0,0.0,0.0,0.0,0.0,0.0,0.0,0.0,0.0,0.0,0.0,0.0,0.0,0.0,0.0,0.0,0.0,0.0,0.0,0.0,0.0,0.0,0.0,0.0,0.0,0.0,0.0,0.0,0.0,0.0,0.0,0.0,0.0,0.0,0.0,0.0,0.0,0.0,0.0,0.0,0.0,0.0,0.0,0.0,0.0,0.0,0.0,0.0,0.0,0.0,0.0,0.0,0.0,0.0,0.0,1.0,1.0,1.0,1.0,1.0,1.0,1.0,1.0,1.0,0.01,0.19,0.0,0.0,0.01,0.03,0.0,0.0,0.01,1.0,1.0,1.0,1.0,1.0,1.0,1.0,1.0,1.0,1.0,1.0,1.0,1.0,1.0,1.0,1.0,1.0,1.0,1.0,1.0,1.0,1.0,1.0,1.0,1.0,1.0,1.0,1.0,1.0,0.0,0.0,0.0,0.0,0.0,0.0,0.0,0.0,0.0,0.0,0.0,0.0,0.0,0.0,0.0,0.0,0.0,0.0,0.0,0.0,0.0,0.0,0.0,0.0,0.0,0.0,0.0,0.0,0.0,0.0,0.0,0.0,0.0],[0.0,0.0,0.0,0.0,0.0,0.0,0.0,0.0,0.0,1.0,0.19,0.0,0.0,0.0,0.0,0.0,0.0,0.0,0.0,0.0,0.0,0.0,0.0,0.0,0.0,0.0,0.0,0.0,0.0,0.0,0.0,0.0,0.0,0.0,0.0,0.0,0.0,0.0,0.0,0.0,0.0,0.0,0.0,0.0,0.0,0.0,0.0,0.0,0.0,0.0,0.0,0.0,0.0,0.0,0.0,0.0,0.0,0.0,1.0,0.0,0.01,0.0,0.98,0.04,0.01,0.0,0.0,0.0,0.97,0.0,0.0,0.0,1.0,0.0,0.0,0.0,0.0,0.0,0.0,0.0,0.0,0.0,0.0,0.0,0.0,0.0,0.0,0.0,0.0,0.0,0.0,0.0,0.0,0.0,0.0,0.0,1.0,0.0,0.0,1.0,1.0,0.0,0.0,0.79,0.0,0.0,0.0,0.0,0.0,0.0,0.0,0.0,0.0,0.0,0.0,0.0,0.0,0.0,0.0,0.0,0.0,0.0,0.0,0.0,0.0,0.0,0.0,0.0,0.0,0.0,0.0,0.0,0.0,0.0,0.0,0.0,0.0,0.0,0.0,0.0,0.0,0.0,0.0,0.0,0.0,0.0,0.0,0.0,0.0,0.0,0.0,0.0,0.0,0.0,0.0,0.0,0.0,0.0,0.0,0.0,0.0,0.0,0.0,0.0,0.0,0.0,0.0,0.0,0.0,0.0,0.97,0.95,0.98,1.0,1.0,1.0,1.0,1.0,0.0,0.0,0.0,0.0,0.0,0.0,0.0,0.0,0.0,0.0,1.0,1.0,1.0,1.0,1.0,1.0,1.0,1.0,1.0,1.0,1.0,1.0,1.0,1.0,1.0,1.0,1.0,1.0,1.0,1.0,1.0,1.0,1.0,1.0,1.0,0.35,0.0,0.0,0.0,0.0,0.0,0.0,0.0,0.0,0.0,0.0,0.0,0.0,0.0,0.0,0.0,0.0,0.0,0.0,0.0,0.0,0.0,0.0,0.0,0.0,0.0,0.0,0.0,0.0,0.0,0.0,0.0,0.0,0.0,0.0,0.0,0.0],[0.0,0.0,0.0,0.0,0.0,0.0,0.0,0.0,0.0,1.0,0.0,0.0,0.0,0.0,0.0,0.0,0.0,0.0,0.0,0.0,0.0,0.0,0.0,0.0,0.0,0.0,0.0,0.0,0.0,0.0,0.0,0.0,0.0,0.0,0.0,0.0,0.0,0.0,0.0,0.0,0.0,0.0,0.0,0.0,0.0,0.0,0.0,0.0,0.0,0.0,0.0,0.0,0.0,0.0,0.0,0.0,0.0,0.0,0.96,0.0,0.01,0.0,0.98,0.66,0.77,0.01,0.0,0.0,1.0,1.0,0.0,0.0,1.0,0.0,0.0,0.0,0.0,0.0,0.0,0.0,0.0,0.0,0.0,0.0,0.0,0.0,0.0,0.0,0.0,0.0,0.0,0.0,0.0,0.0,0.0,0.0,1.0,0.0,0.0,1.0,1.0,0.0,0.0,1.0,0.0,0.0,0.0,0.0,0.0,0.0,0.0,0.0,0.0,0.0,0.0,0.0,0.0,0.0,0.0,0.0,0.0,0.0,0.0,0.0,0.0,0.0,0.0,0.0,0.0,0.0,0.0,0.0,0.0,0.0,0.0,0.0,0.0,0.0,0.0,0.0,0.0,0.0,0.0,0.0,0.0,0.0,0.0,0.0,0.0,0.0,0.0,0.0,0.0,0.0,0.0,0.0,0.0,0.0,0.0,0.0,0.0,0.0,0.0,0.0,0.0,0.0,0.0,0.0,0.0,0.0,0.09,0.0,0.88,1.0,1.0,1.0,1.0,0.75,0.0,0.0,0.0,0.0,0.0,0.0,0.0,0.0,0.0,0.0,1.0,1.0,1.0,1.0,1.0,1.0,1.0,1.0,1.0,1.0,1.0,1.0,1.0,1.0,1.0,1.0,1.0,1.0,1.0,1.0,1.0,1.0,1.0,1.0,1.0,0.01,0.0,0.0,0.0,0.0,0.0,0.0,0.0,0.0,0.0,0.0,0.0,0.0,0.0,0.0,0.0,0.0,0.0,0.0,0.0,0.0,0.0,0.0,0.0,0.0,0.0,0.0,0.0,0.0,0.0,0.0,0.0,0.0,0.0,0.0,0.0,0.0],[0.0,0.0,0.0,0.0,0.0,0.0,0.0,0.0,0.0,0.17,0.0,0.0,0.0,0.0,0.0,0.0,0.0,0.0,0.0,0.0,0.0,0.0,0.0,0.0,0.0,0.0,0.0,0.0,0.0,0.0,0.0,0.0,0.0,0.0,0.0,0.0,0.0,0.0,0.0,0.0,0.0,0.0,0.0,0.0,0.0,0.0,0.0,0.0,0.0,0.0,0.0,0.0,0.0,0.0,0.0,0.0,0.0,0.0,0.05,0.0,0.0,0.01,0.99,0.98,0.93,0.03,0.0,0.0,1.0,1.0,0.0,0.01,1.0,0.0,0.0,0.0,0.0,0.0,0.0,0.0,0.0,0.0,0.0,0.0,0.0,0.0,0.0,0.0,0.0,0.0,0.0,0.0,0.0,0.0,0.0,0.0,0.0,0.0,0.0,1.0,0.0,0.0,0.0,1.0,0.0,0.0,0.0,0.0,0.0,0.0,0.0,0.0,0.0,0.0,0.0,0.0,0.0,0.0,0.0,0.0,0.0,0.0,0.0,0.0,0.0,0.0,0.0,0.0,0.0,0.0,0.0,0.0,0.0,0.0,0.0,0.0,0.0,0.0,0.0,0.0,0.0,0.0,0.0,0.0,0.0,0.0,0.0,0.0,0.0,0.0,0.0,0.0,0.0,0.0,0.0,0.0,0.0,0.0,0.0,0.0,0.0,0.0,0.0,0.0,0.0,0.0,0.0,0.0,0.0,0.0,0.02,0.0,0.36,0.99,1.0,1.0,1.0,0.73,0.0,0.0,0.01,0.0,0.0,0.0,0.0,0.0,0.0,0.0,1.0,1.0,1.0,1.0,1.0,1.0,1.0,1.0,1.0,1.0,1.0,1.0,1.0,1.0,1.0,1.0,1.0,1.0,1.0,1.0,1.0,1.0,1.0,1.0,1.0,0.0,0.0,0.0,0.0,0.0,0.0,0.0,0.0,0.0,0.0,0.0,0.0,0.0,0.0,0.0,0.0,0.0,0.0,0.0,0.0,0.0,0.0,0.0,0.0,0.0,0.0,0.0,0.0,0.0,0.0,0.0,0.0,0.0,0.0,0.0,0.0,0.0],[0.0,0.0,0.0,0.0,0.0,0.0,0.0,0.0,0.0,0.0,0.0,0.0,0.0,0.0,0.0,0.0,0.0,0.0,0.0,0.0,0.0,0.0,0.0,0.0,0.0,0.0,0.0,0.0,0.0,0.0,0.0,0.0,0.0,0.0,0.0,0.0,0.0,0.0,0.0,0.0,0.0,0.0,0.0,0.0,0.0,0.0,0.0,0.0,0.0,0.0,0.0,0.0,0.0,0.0,0.0,0.0,0.0,0.0,0.15,0.0,0.03,0.09,0.99,0.99,0.96,0.12,0.0,0.0,1.0,0.96,0.0,0.0,0.99,0.0,0.0,0.0,0.0,0.0,0.0,0.0,0.0,0.0,0.0,0.0,0.0,0.0,0.0,0.0,0.0,0.0,0.0,0.0,0.0,0.0,0.0,0.0,0.0,0.0,0.0,1.0,0.0,0.0,0.0,0.01,0.0,0.0,0.0,0.0,0.0,0.0,0.0,0.0,0.0,0.0,0.0,0.0,0.0,0.0,0.0,0.0,0.0,0.0,0.0,0.0,0.0,0.0,0.0,0.0,0.0,0.0,0.0,0.0,0.0,0.0,0.0,0.0,0.0,0.0,0.0,0.0,0.0,0.0,0.0,0.0,0.0,0.0,0.0,0.0,0.0,0.0,0.0,0.0,0.0,0.0,0.0,0.0,0.0,0.0,0.0,0.0,0.0,0.0,0.0,0.0,0.0,0.0,0.0,0.0,0.0,0.0,0.84,0.09,0.99,1.0,1.0,1.0,1.0,1.0,0.17,0.0,0.01,0.0,0.0,0.0,0.0,0.0,0.0,0.0,1.0,1.0,1.0,1.0,1.0,1.0,1.0,1.0,1.0,1.0,1.0,1.0,1.0,1.0,1.0,1.0,1.0,1.0,1.0,1.0,1.0,1.0,1.0,1.0,1.0,0.81,0.0,0.01,0.0,0.0,0.0,0.0,0.0,0.0,0.0,0.0,0.0,0.0,0.0,0.0,0.0,0.0,0.0,0.0,0.0,0.0,0.0,0.0,0.0,0.0,0.0,0.0,0.0,0.0,0.0,0.0,0.0,0.0,0.0,0.0,0.0,0.0],[0.0,0.0,0.0,0.0,0.0,0.0,0.0,0.0,0.0,0.0,0.0,0.0,0.0,0.0,0.0,0.0,0.0,0.0,0.0,0.0,0.0,0.0,0.0,0.0,0.0,0.0,0.0,0.0,0.0,0.0,0.0,0.0,0.0,0.0,0.0,0.0,0.0,0.0,0.0,0.0,0.0,0.0,0.0,0.0,0.0,0.0,0.0,0.0,0.0,0.0,0.0,0.0,0.0,0.0,0.0,0.0,0.0,0.0,0.42,0.0,0.12,0.95,0.97,0.99,0.95,0.12,0.0,0.0,1.0,0.02,0.0,0.0,0.92,0.0,0.0,0.0,0.0,0.0,0.0,0.0,0.0,0.0,0.0,0.0,0.0,0.0,0.0,0.0,0.0,0.0,0.0,0.0,0.0,0.0,0.0,0.0,0.0,0.0,0.0,1.0,0.0,0.0,0.0,0.0,0.0,0.0,0.0,0.0,0.0,0.0,0.0,0.0,0.0,0.0,0.0,0.0,0.0,0.0,0.0,0.0,0.0,0.0,0.0,0.0,0.0,0.0,0.0,0.0,0.0,0.0,0.0,0.0,0.0,0.0,0.0,0.0,0.0,0.0,0.0,0.0,0.0,0.0,0.0,0.0,0.0,0.0,0.0,0.0,0.0,0.0,0.0,0.0,0.0,0.0,0.0,0.0,0.0,0.0,0.0,0.0,0.0,0.0,0.0,0.0,0.0,0.0,0.0,0.0,0.0,0.0,0.97,0.94,1.0,1.0,1.0,1.0,1.0,1.0,0.94,0.01,0.02,0.0,0.0,0.02,0.01,0.0,0.0,0.01,1.0,1.0,1.0,1.0,1.0,1.0,1.0,1.0,1.0,1.0,1.0,1.0,1.0,1.0,1.0,1.0,1.0,1.0,1.0,1.0,1.0,1.0,1.0,1.0,1.0,1.0,0.19,0.86,0.1,0.0,0.0,0.0,0.0,0.0,0.0,0.0,0.0,0.0,0.0,0.0,0.0,0.0,0.0,0.0,0.0,0.0,0.0,0.0,0.0,0.0,0.0,0.0,0.0,0.0,0.0,0.0,0.0,0.0,0.0,0.0,0.0,0.0],[0.0,0.0,0.0,0.0,0.0,0.0,0.0,0.0,0.0,0.0,0.0,0.0,0.0,0.0,0.0,0.0,0.0,0.0,0.0,0.0,0.0,0.0,0.0,0.0,0.0,0.0,0.0,0.0,0.0,0.0,0.0,0.0,0.0,0.0,0.0,0.0,0.0,0.0,0.0,0.0,0.0,0.0,0.0,0.0,0.0,0.0,0.0,0.0,0.0,0.0,0.0,0.0,0.0,0.0,0.0,0.0,0.0,0.0,0.0,0.0,0.0,0.0,0.96,0.98,0.95,0.58,0.0,0.0,1.0,1.0,0.0,0.11,1.0,0.0,0.0,0.0,0.0,0.0,0.0,0.0,0.0,0.0,0.0,0.0,0.0,0.0,0.0,0.0,0.0,0.0,0.0,0.0,0.0,0.0,0.0,0.0,0.0,0.0,0.0,1.0,0.0,0.0,0.27,1.0,0.0,0.0,0.0,0.0,0.0,0.0,0.0,0.0,0.0,0.0,0.0,0.0,0.0,0.0,0.0,0.0,0.0,0.0,0.0,0.0,0.0,0.0,0.0,0.0,0.0,0.0,0.0,0.0,0.0,0.0,0.0,0.0,0.0,0.0,0.0,0.0,0.0,0.0,0.0,0.0,0.0,0.0,0.0,0.0,0.0,0.0,0.0,0.0,0.0,0.0,0.0,0.0,0.0,0.0,0.0,0.0,0.0,0.0,0.0,0.0,0.0,0.0,0.0,0.0,0.0,0.0,0.0,0.0,0.0,0.0,0.33,0.0,0.22,0.0,0.0,0.0,0.0,0.0,0.0,0.0,0.0,0.0,0.0,0.0,1.0,1.0,1.0,1.0,1.0,1.0,1.0,1.0,1.0,1.0,1.0,1.0,1.0,1.0,1.0,1.0,1.0,1.0,1.0,1.0,0.99,1.0,1.0,1.0,1.0,0.0,0.0,0.0,0.0,0.0,0.0,0.0,0.0,0.0,0.0,0.0,0.0,0.0,0.0,0.0,0.0,0.0,0.0,0.0,0.0,0.0,0.0,0.0,0.0,0.0,0.0,0.0,0.0,0.0,0.0,0.0,0.0,0.0,0.0,0.0,0.0,0.0],[0.0,0.0,0.0,0.0,0.0,0.0,0.0,0.0,0.0,0.0,0.0,0.0,0.0,0.0,0.0,0.0,0.0,0.0,0.0,0.0,0.0,0.0,0.0,0.0,0.0,0.0,0.0,0.0,0.0,0.0,0.0,0.0,0.0,0.0,0.0,0.0,0.0,0.0,0.0,0.0,0.0,0.0,0.0,0.0,0.0,0.0,0.0,0.0,0.0,0.0,0.0,0.0,0.0,0.0,0.0,0.0,0.0,0.0,0.0,0.0,0.0,0.0,0.95,0.98,0.94,0.99,0.01,0.0,1.0,1.0,0.0,0.08,1.0,0.0,0.0,0.0,0.0,0.0,0.0,0.0,0.0,0.0,0.0,0.0,0.0,0.0,0.0,0.0,0.0,0.0,0.0,0.0,0.0,0.0,0.0,0.0,0.0,0.0,0.0,1.0,0.0,0.0,0.01,1.0,0.0,0.0,0.0,0.0,0.0,0.0,0.0,0.0,0.0,0.0,0.0,0.0,0.0,0.0,0.0,0.0,0.0,0.0,0.0,0.0,0.0,0.0,0.0,0.0,0.0,0.0,0.0,0.0,0.0,0.0,0.0,0.0,0.0,0.0,0.0,0.0,0.0,0.0,0.0,0.0,0.0,0.0,0.0,0.0,0.0,0.0,0.0,0.0,0.0,0.0,0.0,0.0,0.0,0.0,0.0,0.0,0.0,0.0,0.0,0.0,0.0,0.0,0.0,0.0,0.0,0.0,0.0,0.0,0.0,0.0,0.0,0.0,0.0,0.0,0.0,0.0,0.0,0.0,0.0,0.0,0.0,0.0,0.0,0.0,0.97,1.0,1.0,1.0,1.0,1.0,1.0,1.0,1.0,1.0,1.0,1.0,1.0,1.0,1.0,1.0,1.0,1.0,1.0,1.0,0.92,0.99,0.99,1.0,1.0,0.0,0.0,0.0,0.0,0.0,0.0,0.0,0.0,0.0,0.0,0.0,0.0,0.0,0.0,0.0,0.0,0.0,0.0,0.0,0.0,0.0,0.0,0.0,0.0,0.0,0.0,0.0,0.0,0.0,0.0,0.0,0.0,0.0,0.0,0.0,0.0,0.0],[0.0,0.0,0.0,0.0,0.0,0.0,0.0,0.0,0.0,0.0,0.0,0.0,0.0,0.0,0.0,0.0,0.0,0.0,0.0,0.0,0.0,0.0,0.0,0.0,0.0,0.0,0.0,0.0,0.0,0.0,0.0,0.0,0.0,0.0,0.0,0.0,0.0,0.0,0.0,0.0,0.0,0.0,0.0,0.0,0.0,0.0,0.0,0.0,0.0,0.0,0.0,0.0,0.0,0.0,0.0,0.0,0.0,0.0,0.0,0.0,0.0,0.0,0.0,0.08,0.91,0.02,0.0,0.0,1.0,1.0,0.0,0.32,1.0,0.88,0.0,0.0,0.0,0.0,0.0,0.0,0.0,0.0,0.0,0.0,0.0,0.0,0.0,0.0,0.0,0.0,0.0,0.0,0.0,0.0,0.0,0.0,0.0,0.0,0.0,1.0,1.0,0.0,1.0,1.0,0.0,0.0,0.0,0.0,0.0,0.0,0.0,0.0,0.0,0.0,0.0,0.0,0.0,0.0,0.0,0.0,0.0,0.0,0.0,0.0,0.0,0.0,0.0,0.0,0.0,0.0,0.0,0.0,0.0,0.0,0.0,0.0,0.0,0.0,0.0,0.0,0.0,0.0,0.0,0.0,0.0,0.0,0.0,0.0,0.0,0.0,0.0,0.0,0.0,0.0,0.0,0.0,0.0,0.0,0.0,0.0,0.0,0.0,0.0,0.0,0.0,0.0,0.0,0.0,0.0,0.0,0.0,0.0,0.0,0.0,0.0,0.0,0.0,0.0,0.0,0.0,0.0,0.0,0.0,0.0,0.0,0.0,0.0,0.0,0.75,1.0,1.0,1.0,1.0,1.0,1.0,1.0,1.0,1.0,1.0,1.0,1.0,1.0,1.0,1.0,1.0,1.0,1.0,1.0,0.97,1.0,1.0,1.0,0.99,0.0,0.0,0.0,0.0,0.0,0.0,0.0,0.0,0.0,0.0,0.0,0.0,0.0,0.0,0.0,0.0,0.0,0.0,0.0,0.0,0.0,0.0,0.0,0.0,0.0,0.0,0.0,0.0,0.0,0.0,0.0,0.0,0.0,0.0,0.0,0.0,0.0],[0.0,0.0,0.0,0.0,0.0,0.0,0.0,0.0,0.0,1.0,0.0,0.0,0.0,0.0,0.0,0.0,0.0,0.0,0.0,0.0,0.0,0.0,0.0,0.0,0.0,0.0,0.0,0.0,0.0,0.0,0.0,0.0,0.0,0.0,0.0,0.0,0.0,0.0,0.0,0.0,0.0,0.0,0.0,0.0,0.0,0.0,0.0,0.0,0.0,0.0,0.0,0.0,0.0,0.0,0.0,0.0,0.0,0.0,0.02,0.0,0.0,0.0,0.01,0.01,0.48,0.0,0.0,0.0,1.0,1.0,0.0,0.03,1.0,0.01,0.0,0.0,0.0,0.0,0.0,0.0,0.0,0.0,0.0,0.0,0.0,0.0,0.0,0.0,0.0,0.0,0.0,0.0,0.0,0.0,0.0,0.0,0.99,0.0,0.0,1.0,1.0,0.0,0.98,1.0,0.0,0.0,0.0,0.0,0.0,0.0,0.0,0.0,0.0,0.0,0.0,0.0,0.0,0.0,0.0,0.0,0.0,0.0,0.0,0.0,0.0,0.0,0.0,0.0,0.0,0.0,0.0,0.0,0.0,0.0,0.0,0.0,0.0,0.0,0.0,0.0,0.0,0.0,0.0,0.0,0.0,0.0,0.0,0.0,0.0,0.0,0.0,0.0,0.0,0.0,0.0,0.0,0.0,0.0,0.0,0.0,0.0,0.0,0.0,0.0,0.0,0.0,0.0,0.0,0.0,0.0,0.0,0.0,0.0,0.0,0.4,0.0,0.13,0.0,0.0,0.0,0.0,0.0,0.0,0.0,0.0,0.0,0.0,0.0,1.0,1.0,1.0,1.0,1.0,1.0,1.0,1.0,1.0,1.0,1.0,1.0,1.0,1.0,1.0,1.0,1.0,1.0,1.0,1.0,1.0,1.0,1.0,1.0,1.0,0.0,0.0,0.0,0.0,0.0,0.0,0.0,0.0,0.0,0.0,0.0,0.0,0.0,0.0,0.0,0.0,0.0,0.0,0.0,0.0,0.0,0.0,0.0,0.0,0.0,0.0,0.0,0.0,0.0,0.0,0.0,0.0,0.0,0.0,0.0,0.0,0.0],[0.0,0.0,0.0,0.0,0.0,0.0,0.0,0.97,0.0,1.0,0.0,0.0,0.0,0.0,0.0,0.0,0.0,0.0,0.0,0.0,0.0,0.0,0.0,0.0,0.0,0.0,0.0,0.0,0.0,0.0,0.0,0.0,0.0,0.0,0.0,0.0,0.0,0.0,0.0,0.0,0.0,0.0,0.0,0.0,0.0,0.0,0.0,0.0,0.0,0.0,0.0,0.0,0.0,0.0,0.0,0.0,0.0,0.0,0.06,0.0,0.0,0.0,0.0,0.0,0.0,0.0,0.0,0.0,0.79,0.99,0.0,0.01,1.0,0.05,0.0,0.0,0.0,0.0,0.92,0.0,0.0,0.0,0.0,0.0,0.0,0.0,0.0,0.0,0.0,0.0,0.0,0.0,0.0,0.0,0.0,0.0,1.0,0.0,0.0,1.0,1.0,0.0,0.99,1.0,0.0,0.0,0.0,0.0,0.0,0.0,0.0,0.0,0.0,0.0,0.0,0.0,0.0,0.0,0.0,0.0,0.0,0.0,0.0,0.0,0.0,0.0,0.0,0.0,0.0,0.0,0.0,0.0,0.0,0.0,0.0,0.0,0.0,0.0,0.0,0.0,0.0,0.0,0.0,0.0,0.0,0.0,0.0,0.0,0.0,0.0,0.0,0.0,0.0,0.0,0.0,0.0,0.0,0.0,0.0,0.0,0.0,0.0,0.0,0.0,0.0,0.0,0.0,0.0,0.0,0.0,0.0,0.0,0.0,0.0,0.0,0.0,0.0,0.0,0.0,0.0,0.0,0.0,0.0,0.0,0.0,0.0,0.0,0.0,1.0,1.0,1.0,1.0,1.0,1.0,1.0,1.0,1.0,1.0,1.0,1.0,1.0,1.0,1.0,1.0,1.0,1.0,1.0,1.0,1.0,1.0,1.0,1.0,1.0,0.0,0.0,0.0,0.0,0.0,0.0,0.0,0.0,0.0,0.0,0.0,0.0,0.0,0.0,0.0,0.0,0.0,0.0,0.0,0.0,0.0,0.0,0.0,0.0,0.0,0.0,0.0,0.0,0.0,0.0,0.0,0.0,0.0,0.0,0.0,0.0,0.0],[0.0,0.0,0.0,0.0,0.0,0.0,0.0,0.98,0.0,1.0,0.0,0.0,0.0,0.0,0.0,0.0,0.0,0.0,0.0,0.0,0.0,0.0,0.0,0.0,0.0,0.0,0.0,0.0,0.0,0.0,0.0,0.0,0.0,0.0,0.0,0.0,0.0,0.0,0.0,0.0,0.0,0.0,0.0,0.0,0.0,0.0,0.0,0.0,0.0,0.0,0.0,0.0,0.0,0.0,0.0,0.0,0.0,0.0,0.0,0.0,0.0,0.0,0.0,0.0,0.0,0.0,0.0,0.0,0.15,1.0,0.0,0.01,1.0,0.98,0.0,0.04,0.0,0.0,0.99,0.0,0.0,0.0,0.0,0.0,0.0,0.0,0.0,0.0,0.0,0.0,0.0,0.0,0.0,0.0,0.0,0.0,0.98,0.0,0.0,1.0,1.0,0.01,1.0,1.0,0.99,0.0,0.0,0.0,0.0,0.0,0.0,0.0,0.0,0.0,0.0,0.0,0.0,0.0,0.0,0.0,0.0,0.0,0.0,0.0,0.0,0.0,0.0,0.0,0.0,0.0,0.0,0.0,0.0,0.0,0.0,0.0,0.0,0.0,0.0,0.0,0.0,0.0,0.0,0.0,0.0,0.0,0.0,0.0,0.0,0.0,0.0,0.0,0.0,0.0,0.0,0.0,0.0,0.0,0.0,0.0,0.0,0.0,0.0,0.0,0.0,0.0,0.0,0.0,0.0,0.0,0.0,0.0,0.0,0.0,0.0,0.0,0.0,0.0,0.0,0.0,0.0,0.0,0.0,0.0,0.0,0.0,0.0,0.0,0.0,0.96,1.0,1.0,1.0,1.0,1.0,1.0,1.0,1.0,1.0,1.0,1.0,1.0,1.0,1.0,1.0,1.0,1.0,1.0,0.95,0.96,0.94,0.84,0.0,0.0,0.0,0.0,0.0,0.0,0.0,0.0,0.0,0.0,0.0,0.0,0.0,0.0,0.0,0.0,0.0,0.0,0.0,0.0,0.0,0.0,0.0,0.0,0.0,0.0,0.0,0.0,0.0,0.0,0.0,0.0,0.0,0.0,0.0,0.0,0.0,0.0],[0.0,0.0,0.0,0.0,0.0,0.0,0.0,1.0,0.0,1.0,0.01,0.0,0.0,0.0,0.0,0.0,0.0,0.0,0.0,0.0,0.0,0.0,0.0,0.0,0.0,0.0,0.0,0.0,0.0,0.0,0.0,0.0,0.0,0.0,0.0,0.0,0.0,0.0,0.0,0.0,0.0,0.0,0.0,0.0,0.0,0.0,0.0,0.0,0.0,0.0,0.0,0.0,0.0,0.0,0.0,0.0,0.0,0.0,0.97,0.0,0.0,0.0,0.0,0.0,0.0,0.0,0.0,0.0,0.02,0.0,0.0,0.0,1.0,0.0,0.0,0.0,0.0,0.0,1.0,0.0,0.0,0.0,0.0,0.0,0.0,0.0,0.0,0.0,0.0,0.0,0.0,0.0,0.0,0.0,0.0,0.0,1.0,0.0,0.0,1.0,1.0,0.0,0.03,1.0,0.0,0.0,0.0,0.0,0.0,0.0,0.0,0.0,0.0,0.0,0.0,0.0,0.0,0.0,0.0,0.0,0.0,0.0,0.0,0.0,0.0,0.0,0.0,0.0,0.0,0.0,0.0,0.0,0.0,0.0,0.0,0.0,0.0,0.0,0.0,0.0,0.0,0.0,0.0,0.0,0.0,0.0,0.0,0.0,0.0,0.0,0.0,0.0,0.0,0.0,0.0,0.0,0.0,0.0,0.0,0.0,0.0,0.0,0.0,0.0,0.0,0.0,0.0,0.0,0.0,0.0,0.0,0.0,0.0,0.0,0.87,0.0,0.27,0.0,0.0,0.0,0.0,0.0,0.0,0.0,0.0,0.0,0.0,0.0,1.0,1.0,1.0,1.0,1.0,1.0,1.0,1.0,1.0,1.0,1.0,1.0,1.0,1.0,1.0,1.0,1.0,1.0,1.0,1.0,1.0,1.0,1.0,1.0,1.0,0.01,0.0,0.0,0.0,0.0,0.0,0.0,0.0,0.0,0.0,0.0,0.0,0.0,0.0,0.0,0.0,0.0,0.0,0.0,0.0,0.0,0.0,0.0,0.0,0.0,0.0,0.0,0.0,0.0,0.0,0.0,0.0,0.0,0.0,0.0,0.0,0.0],[0.0,0.0,0.0,0.0,0.0,0.0,0.0,0.97,0.0,1.0,0.99,0.0,0.0,0.0,0.0,0.0,0.0,0.0,0.0,0.0,0.0,0.0,0.0,0.0,0.0,0.0,0.0,0.0,0.0,0.0,0.0,0.0,0.0,0.0,0.0,0.0,0.0,0.0,0.0,0.0,0.0,0.0,0.0,0.0,0.0,0.0,0.0,0.0,0.0,0.0,0.0,0.0,0.0,0.0,0.0,0.0,0.0,0.0,1.0,0.0,0.0,0.0,0.04,0.0,0.0,0.0,0.0,0.0,0.05,0.0,0.0,0.0,1.0,0.0,0.0,0.0,0.0,0.0,0.91,0.0,0.0,0.0,0.0,0.0,0.0,0.0,0.0,0.0,0.0,0.0,0.0,0.0,0.0,0.0,0.0,0.04,1.0,0.0,0.0,1.0,1.0,0.0,0.0,0.92,0.0,0.0,0.0,0.0,0.0,0.0,0.0,0.0,0.0,0.0,0.0,0.0,0.0,0.0,0.0,0.0,0.0,0.0,0.0,0.0,0.0,0.0,0.0,0.0,0.0,0.0,0.0,0.0,0.0,0.0,0.0,0.0,0.0,0.0,0.0,0.0,0.0,0.0,0.0,0.0,0.0,0.0,0.0,0.0,0.0,0.0,0.0,0.0,0.0,0.0,0.0,0.0,0.0,0.0,0.0,0.0,0.0,0.0,0.0,0.0,0.0,0.0,0.0,0.0,0.0,0.0,0.73,0.22,0.98,1.0,1.0,1.0,1.0,0.83,0.0,0.0,0.01,0.0,0.0,0.0,0.0,0.0,0.0,0.0,1.0,1.0,1.0,1.0,1.0,1.0,1.0,1.0,1.0,1.0,1.0,1.0,1.0,1.0,1.0,1.0,1.0,1.0,1.0,1.0,1.0,1.0,1.0,1.0,1.0,0.02,0.0,0.02,0.0,0.0,0.0,0.0,0.0,0.0,0.0,0.0,0.0,0.0,0.0,0.0,0.0,0.0,0.0,0.0,0.0,0.0,0.0,0.0,0.0,0.0,0.0,0.0,0.0,0.0,0.0,0.0,0.0,0.0,0.0,0.0,0.0,0.0],[0.0,0.0,0.0,0.0,0.0,0.0,0.0,0.0,0.0,1.0,1.0,0.0,0.0,0.0,0.0,0.0,0.0,0.0,0.0,0.0,0.0,0.0,0.0,0.0,0.0,0.0,0.0,0.0,0.0,0.0,0.0,0.0,0.0,0.0,0.0,0.0,0.0,0.0,0.0,0.0,0.0,0.0,0.0,0.0,0.0,0.0,0.0,0.0,0.0,0.0,0.0,0.0,0.0,0.0,0.0,0.0,0.0,0.0,1.0,0.0,0.29,0.08,0.99,0.83,0.0,0.0,0.0,0.0,0.93,0.0,0.0,0.0,0.99,0.0,0.0,0.0,0.0,0.0,0.0,0.0,0.0,0.0,0.0,0.0,0.0,0.0,0.0,0.0,0.0,0.0,0.0,0.0,0.0,0.0,0.0,0.0,1.0,0.0,0.0,1.0,0.0,0.0,0.0,0.0,0.0,0.0,0.0,0.0,0.0,0.0,0.0,0.0,0.0,0.0,0.0,0.0,0.0,0.0,0.0,0.0,0.0,0.0,0.0,0.0,0.0,0.0,0.0,0.0,0.0,0.0,0.0,0.0,0.0,0.0,0.0,0.0,0.0,0.0,0.0,0.0,0.0,0.0,0.0,0.0,0.0,0.0,0.0,0.0,0.0,0.0,0.0,0.0,0.0,0.0,0.0,0.0,0.0,0.0,0.0,0.0,0.0,0.0,0.0,0.0,0.0,0.0,0.0,0.0,0.0,0.0,1.0,1.0,1.0,1.0,1.0,1.0,1.0,1.0,1.0,0.0,0.03,0.0,0.0,0.0,0.0,0.0,0.0,0.0,1.0,1.0,1.0,1.0,1.0,1.0,1.0,1.0,1.0,1.0,1.0,1.0,1.0,1.0,1.0,1.0,1.0,1.0,1.0,1.0,1.0,1.0,1.0,1.0,1.0,1.0,1.0,1.0,1.0,0.99,0.0,0.0,0.72,0.0,0.0,0.0,0.0,0.0,0.0,0.0,0.0,0.0,0.0,0.0,0.0,0.0,0.0,0.0,0.0,0.0,0.0,0.0,0.0,0.0,0.0,0.0,0.0,0.0,0.0,0.0,0.0,0.0],[0.0,0.0,0.0,0.0,0.0,0.0,0.0,0.59,0.0,1.0,0.96,0.0,0.0,0.0,0.0,0.0,0.0,0.0,0.0,0.0,0.0,0.0,0.0,0.0,0.0,0.0,0.0,0.0,0.0,0.0,0.0,0.0,0.0,0.0,0.0,0.0,0.0,0.01,0.0,0.0,0.0,0.0,0.0,0.0,0.0,0.0,0.0,0.0,0.0,0.0,0.0,0.0,0.0,0.0,0.0,0.0,0.0,0.0,1.0,0.16,0.54,0.05,0.98,0.66,0.0,0.0,0.0,0.0,0.99,0.0,0.0,0.01,1.0,0.0,0.0,0.0,0.0,0.0,0.0,0.0,0.0,0.0,0.0,0.0,0.0,0.0,0.0,0.0,0.0,0.0,0.0,0.0,0.0,0.0,0.0,0.0,0.72,0.0,0.0,0.99,0.0,0.0,0.0,0.0,0.0,0.0,0.0,0.0,0.0,0.0,0.0,0.0,0.0,0.0,0.0,0.0,0.0,0.0,0.0,0.0,0.0,0.0,0.0,0.0,0.0,0.0,0.0,0.0,0.0,0.0,0.0,0.0,0.0,0.0,0.0,0.0,0.0,0.0,0.0,0.0,0.0,0.0,0.0,0.0,0.0,0.0,0.0,0.0,0.0,0.0,0.0,0.0,0.0,0.0,0.0,0.0,0.0,0.0,0.0,0.0,0.0,0.0,0.0,0.0,0.0,0.0,0.0,0.0,0.0,0.0,1.0,1.0,1.0,1.0,1.0,1.0,1.0,0.99,0.0,0.0,0.0,0.0,0.0,0.0,0.0,0.0,0.0,0.0,1.0,1.0,1.0,1.0,1.0,1.0,1.0,1.0,1.0,1.0,1.0,1.0,1.0,1.0,1.0,1.0,1.0,1.0,1.0,1.0,1.0,1.0,1.0,1.0,1.0,1.0,0.98,1.0,1.0,0.64,0.0,0.0,0.36,0.0,0.0,0.0,0.0,0.0,0.0,0.0,0.0,0.0,0.0,0.0,0.0,0.0,0.0,0.0,0.0,0.0,0.0,0.0,0.0,0.0,0.0,0.0,0.0,0.0,0.0,0.0,0.0,0.0],[0.0,0.0,0.0,0.0,0.0,0.0,0.0,0.61,0.01,1.0,0.49,0.0,0.0,0.0,0.0,0.0,0.01,0.0,0.0,0.0,0.0,0.0,0.0,0.0,0.0,0.0,0.0,0.0,0.0,0.0,0.0,0.0,0.0,0.0,0.0,0.0,0.0,0.27,0.0,0.0,0.0,0.0,0.0,0.0,0.0,0.0,0.0,0.0,0.0,0.0,0.0,0.0,0.0,0.0,0.0,0.0,0.08,0.0,1.0,0.38,0.49,0.13,0.87,0.66,0.01,0.0,0.0,0.0,0.87,0.01,0.0,0.35,0.96,0.0,0.0,0.0,0.0,0.0,0.01,0.0,0.0,0.0,0.0,0.0,0.0,0.0,0.0,0.0,0.0,0.0,0.0,0.0,0.0,0.0,0.0,0.0,0.2,0.0,0.0,0.66,0.02,0.0,0.0,0.0,0.0,0.0,0.0,0.0,0.0,0.0,0.0,0.0,0.0,0.0,0.0,0.0,0.0,0.0,0.0,0.0,0.0,0.0,0.0,0.0,0.0,0.0,0.0,0.0,0.0,0.0,0.0,0.0,0.0,0.0,0.0,0.0,0.0,0.0,0.0,0.0,0.0,0.0,0.0,0.0,0.0,0.0,0.0,0.0,0.0,0.0,0.0,0.0,0.0,0.0,0.0,0.0,0.0,0.0,0.0,0.0,0.0,0.0,0.0,0.0,0.0,0.0,0.0,0.0,0.0,0.0,1.0,1.0,1.0,1.0,1.0,1.0,1.0,0.01,0.0,0.0,0.0,0.0,0.0,0.0,0.0,0.0,0.0,0.0,1.0,1.0,1.0,1.0,1.0,1.0,1.0,1.0,1.0,1.0,0.99,0.92,0.97,1.0,1.0,0.95,1.0,1.0,1.0,1.0,1.0,1.0,1.0,1.0,1.0,0.97,0.41,0.72,0.82,0.41,0.02,0.0,0.4,0.0,0.0,0.0,0.0,0.0,0.0,0.0,0.0,0.0,0.0,0.0,0.0,0.0,0.0,0.0,0.0,0.0,0.0,0.0,0.0,0.0,0.0,0.0,0.0,0.0,0.0,0.0,0.0,0.0],[0.0,0.0,0.0,0.0,0.0,0.0,0.0,0.5,0.03,0.99,0.61,0.0,0.0,0.0,0.0,0.0,0.01,0.0,0.0,0.0,0.0,0.0,0.0,0.0,0.0,0.0,0.0,0.0,0.0,0.0,0.0,0.0,0.0,0.0,0.0,0.0,0.0,0.35,0.0,0.0,0.0,0.0,0.0,0.0,0.0,0.0,0.0,0.0,0.0,0.0,0.0,0.0,0.0,0.0,0.0,0.0,0.03,0.0,1.0,0.41,0.62,0.19,0.87,0.62,0.02,0.0,0.0,0.0,0.91,0.02,0.0,0.16,0.97,0.0,0.0,0.0,0.0,0.0,0.01,0.0,0.0,0.0,0.0,0.0,0.0,0.0,0.0,0.0,0.0,0.0,0.0,0.0,0.0,0.0,0.0,0.0,0.31,0.0,0.0,0.45,0.01,0.0,0.0,0.0,0.0,0.0,0.0,0.0,0.0,0.0,0.0,0.0,0.0,0.0,0.0,0.0,0.0,0.0,0.0,0.0,0.0,0.0,0.0,0.0,0.0,0.0,0.0,0.0,0.0,0.0,0.0,0.0,0.0,0.0,0.0,0.0,0.0,0.0,0.0,0.0,0.0,0.0,0.0,0.0,0.0,0.0,0.0,0.0,0.0,0.0,0.0,0.0,0.0,0.0,0.0,0.0,0.0,0.0,0.0,0.0,0.0,0.0,0.0,0.0,0.0,0.0,0.0,0.0,0.0,0.0,1.0,0.98,1.0,1.0,1.0,0.99,1.0,0.07,0.0,0.0,0.0,0.0,0.0,0.0,0.0,0.0,0.0,0.0,1.0,1.0,1.0,1.0,1.0,1.0,1.0,1.0,1.0,1.0,1.0,0.99,1.0,1.0,1.0,0.96,1.0,1.0,1.0,1.0,1.0,1.0,1.0,1.0,1.0,0.89,0.53,0.77,0.75,0.44,0.07,0.0,0.45,0.0,0.0,0.0,0.0,0.0,0.0,0.0,0.0,0.0,0.0,0.0,0.0,0.0,0.0,0.0,0.0,0.0,0.0,0.0,0.0,0.0,0.0,0.0,0.0,0.0,0.0,0.0,0.0,0.0],[0.0,0.0,0.0,0.0,0.0,0.0,0.0,0.44,0.05,0.99,0.56,0.0,0.0,0.0,0.0,0.0,0.0,0.0,0.0,0.0,0.0,0.0,0.0,0.0,0.0,0.0,0.0,0.0,0.0,0.0,0.0,0.0,0.0,0.0,0.0,0.0,0.0,0.25,0.0,0.0,0.0,0.0,0.0,0.0,0.0,0.0,0.0,0.0,0.0,0.0,0.0,0.0,0.0,0.0,0.0,0.0,0.07,0.0,1.0,0.4,0.5,0.14,0.62,0.43,0.02,0.0,0.0,0.0,0.76,0.01,0.0,0.15,0.97,0.0,0.0,0.0,0.0,0.0,0.0,0.0,0.0,0.0,0.0,0.0,0.0,0.0,0.0,0.0,0.0,0.0,0.0,0.0,0.0,0.0,0.0,0.0,0.34,0.0,0.0,0.65,0.0,0.0,0.0,0.01,0.0,0.0,0.0,0.0,0.0,0.0,0.0,0.0,0.0,0.0,0.0,0.0,0.0,0.0,0.0,0.0,0.0,0.0,0.0,0.0,0.0,0.0,0.0,0.0,0.0,0.0,0.0,0.0,0.0,0.0,0.0,0.0,0.0,0.0,0.0,0.0,0.0,0.0,0.0,0.0,0.0,0.0,0.0,0.0,0.0,0.0,0.0,0.0,0.0,0.0,0.0,0.0,0.0,0.0,0.0,0.0,0.0,0.0,0.0,0.0,0.0,0.0,0.0,0.0,0.0,0.0,0.99,1.0,1.0,1.0,1.0,1.0,1.0,0.01,0.0,0.0,0.0,0.0,0.0,0.0,0.0,0.0,0.0,0.0,1.0,1.0,1.0,1.0,1.0,1.0,1.0,1.0,1.0,1.0,1.0,0.99,1.0,1.0,1.0,0.94,1.0,1.0,1.0,1.0,1.0,1.0,1.0,1.0,1.0,0.98,0.33,0.82,0.93,0.37,0.05,0.0,0.31,0.0,0.0,0.0,0.0,0.0,0.0,0.0,0.0,0.0,0.0,0.0,0.0,0.0,0.0,0.0,0.0,0.0,0.0,0.0,0.0,0.0,0.0,0.0,0.0,0.0,0.0,0.0,0.0,0.0],[0.0,0.0,0.0,0.0,0.0,0.0,0.0,0.0,0.0,1.0,1.0,0.0,0.0,0.0,0.0,0.0,0.0,0.0,0.0,0.0,0.0,0.0,0.0,0.0,0.0,0.0,0.0,0.0,0.0,0.0,0.0,0.0,0.0,0.0,0.0,0.0,0.0,0.0,0.0,0.0,0.0,0.0,0.0,0.0,0.0,0.0,0.0,0.0,0.0,0.0,0.0,0.0,0.0,0.0,0.0,0.0,0.0,0.0,1.0,0.06,0.97,0.88,0.99,0.9,0.0,0.0,0.0,0.0,0.1,0.0,0.0,0.0,0.0,0.0,0.0,0.0,0.0,0.0,0.0,0.0,0.0,0.0,0.0,0.0,0.0,0.0,0.0,0.0,0.0,0.0,0.0,0.0,0.0,0.0,0.0,0.0,0.99,0.0,0.0,0.96,0.0,0.0,0.0,0.0,0.0,0.0,0.0,0.0,0.0,0.0,0.0,0.0,0.0,0.0,0.0,0.0,0.0,0.0,0.0,0.0,0.0,0.0,0.0,0.0,0.0,0.0,0.0,0.0,0.0,0.0,0.0,0.0,0.0,0.0,0.0,0.0,0.0,0.0,0.0,0.0,0.0,0.0,0.0,0.0,0.0,0.0,0.0,0.0,0.0,0.0,0.0,0.0,0.0,0.0,0.0,0.0,0.0,0.0,0.0,0.0,0.0,0.0,0.0,0.0,0.0,0.0,0.0,0.0,0.0,0.0,1.0,1.0,1.0,1.0,1.0,1.0,1.0,1.0,1.0,0.98,0.02,0.0,0.01,0.25,0.02,0.0,0.0,0.17,1.0,1.0,1.0,1.0,1.0,1.0,1.0,1.0,1.0,1.0,1.0,1.0,1.0,1.0,1.0,0.84,1.0,1.0,1.0,1.0,1.0,1.0,1.0,1.0,1.0,1.0,1.0,1.0,1.0,1.0,0.99,0.0,1.0,0.0,0.0,0.0,0.0,0.0,0.0,0.0,0.0,0.0,0.0,0.0,0.0,0.0,0.0,0.0,0.0,0.0,0.0,0.0,0.0,0.0,0.0,0.0,0.0,0.0,0.0,0.0,0.0,0.0],[0.0,0.0,0.0,0.0,0.0,0.0,0.0,0.0,0.0,1.0,1.0,0.65,0.0,0.0,0.0,0.0,0.0,0.0,0.0,0.0,0.0,0.0,0.0,0.0,0.0,0.0,0.0,0.0,0.0,0.0,0.0,0.0,0.0,0.0,0.0,0.0,0.0,0.0,0.0,0.0,0.0,0.0,0.0,0.0,0.0,0.0,0.0,0.0,0.0,0.0,0.0,0.0,0.0,0.0,0.0,0.0,0.0,0.0,1.0,0.0,0.54,0.92,0.99,0.6,0.0,0.0,0.0,0.0,0.0,0.0,0.0,0.0,0.0,0.0,0.0,0.0,0.0,0.0,0.0,0.0,0.0,0.0,0.0,0.0,0.0,0.0,0.0,0.0,0.0,0.0,0.0,0.0,0.0,0.0,0.0,0.31,1.0,0.0,0.0,1.0,0.0,0.0,0.0,0.0,0.0,0.0,0.0,0.0,0.0,0.0,0.0,0.0,0.0,0.0,0.0,0.0,0.0,0.0,0.0,0.0,0.0,0.0,0.0,0.0,0.0,0.0,0.0,0.0,0.0,0.0,0.0,0.0,0.0,0.0,0.0,0.0,0.0,0.0,0.0,0.0,0.0,0.0,0.0,0.0,0.0,0.0,0.0,0.0,0.0,0.0,0.0,0.0,0.0,0.0,0.0,0.0,0.0,0.0,0.0,0.0,0.0,0.0,0.0,0.0,0.0,0.0,0.0,0.0,0.0,0.0,1.0,1.0,1.0,1.0,1.0,1.0,1.0,1.0,1.0,1.0,1.0,0.52,0.4,1.0,0.95,0.97,0.39,1.0,1.0,1.0,1.0,1.0,1.0,1.0,1.0,1.0,1.0,1.0,1.0,1.0,0.99,1.0,1.0,0.0,1.0,1.0,1.0,1.0,1.0,1.0,1.0,1.0,1.0,1.0,1.0,1.0,1.0,1.0,1.0,0.0,1.0,0.0,0.0,0.0,0.0,0.0,0.0,0.0,0.0,0.0,0.0,0.0,0.0,0.0,0.0,0.0,0.0,0.0,0.0,0.0,0.0,0.0,0.0,0.0,0.0,0.0,0.0,0.0,0.0,0.0],[0.0,0.0,0.0,0.0,0.0,0.0,0.0,0.0,0.0,0.02,0.99,1.0,1.0,0.0,0.0,0.0,0.01,0.0,0.0,0.0,0.0,0.0,0.0,0.0,0.0,0.0,0.0,0.0,0.0,0.0,0.0,0.0,0.0,0.0,0.01,0.0,0.0,0.0,0.0,0.0,0.0,0.0,0.0,0.0,0.0,0.0,0.0,0.0,0.0,0.0,0.0,0.0,0.0,0.0,0.0,0.0,0.0,0.0,0.41,0.38,1.0,0.99,0.99,0.01,0.0,0.0,0.0,0.0,0.0,0.0,0.0,0.0,0.0,0.0,0.0,0.0,0.0,0.0,0.0,0.0,0.0,0.0,0.0,0.0,0.0,0.0,0.0,0.0,0.0,0.0,0.0,0.0,0.0,0.0,0.0,0.0,0.02,0.0,0.0,0.0,0.0,0.0,0.0,0.0,0.0,0.0,0.0,0.0,0.0,0.0,0.0,0.0,0.0,0.0,0.0,0.0,0.0,0.0,0.0,0.0,0.0,0.0,0.0,0.0,0.0,0.0,0.0,0.0,0.0,0.0,0.0,0.0,0.0,0.0,0.0,0.0,0.0,0.0,0.0,0.0,0.0,0.0,0.0,0.0,0.0,0.0,0.0,0.0,0.0,0.0,0.0,0.0,0.0,0.0,0.0,0.0,0.0,0.0,0.0,0.0,0.0,0.0,0.0,0.0,0.0,0.0,0.0,0.0,0.0,0.0,1.0,1.0,1.0,1.0,1.0,1.0,1.0,1.0,1.0,1.0,0.98,0.96,0.76,1.0,0.53,0.27,0.01,0.98,1.0,1.0,1.0,1.0,1.0,0.35,0.01,0.0,0.81,1.0,0.0,0.0,0.0,0.0,0.0,0.0,0.01,0.02,1.0,1.0,0.97,0.89,0.98,1.0,1.0,1.0,1.0,1.0,1.0,1.0,1.0,1.0,1.0,0.0,0.0,0.0,0.0,0.0,0.13,0.24,0.17,0.0,0.0,0.0,0.0,0.0,0.0,0.0,0.0,0.0,0.0,0.0,0.0,0.0,0.0,0.0,0.0,0.0,0.0,0.0,0.0,0.0],[0.0,0.0,0.0,0.0,0.0,0.0,0.0,0.0,0.0,0.0,0.98,0.99,1.0,0.07,0.0,0.0,0.0,0.0,0.0,0.0,0.0,0.0,0.0,0.0,0.0,0.0,0.0,0.0,0.0,0.0,0.0,0.0,0.0,0.0,0.0,0.0,0.0,0.0,0.0,0.0,0.0,0.0,0.0,0.0,0.0,0.0,0.0,0.0,0.0,0.0,0.0,0.0,0.0,0.0,0.0,0.0,0.0,0.0,0.01,0.01,0.78,0.88,0.98,0.0,0.0,0.0,0.0,0.0,0.0,0.0,0.0,0.0,0.0,0.0,0.0,0.0,0.0,0.0,0.0,0.0,0.0,0.0,0.0,0.0,0.0,0.0,0.0,0.0,0.0,0.0,0.0,0.0,0.75,0.0,0.0,0.0,0.0,0.0,0.0,0.0,0.0,0.0,0.0,0.0,0.0,0.0,0.0,0.0,0.0,0.0,0.0,0.0,0.0,0.0,0.0,0.0,0.0,0.0,0.0,0.0,0.0,0.0,0.0,0.0,0.0,0.0,0.0,0.0,0.0,0.0,0.0,0.0,0.0,0.0,0.0,0.0,0.0,0.0,0.0,0.0,0.0,0.0,0.0,0.0,0.0,0.0,0.0,0.0,0.0,0.0,0.0,0.0,0.0,0.0,0.0,0.0,0.0,0.0,0.0,0.0,0.0,0.0,0.0,0.0,0.0,0.0,0.0,0.0,0.0,0.0,1.0,1.0,1.0,1.0,1.0,1.0,1.0,1.0,1.0,1.0,0.99,0.98,0.96,1.0,0.95,0.97,0.19,0.99,1.0,1.0,1.0,0.96,1.0,0.0,0.0,0.0,0.0,0.19,0.0,0.0,0.0,0.0,0.0,0.0,0.0,0.0,1.0,0.98,0.41,0.53,0.33,1.0,1.0,1.0,1.0,1.0,1.0,1.0,1.0,1.0,1.0,0.0,0.0,0.0,0.0,0.0,0.22,0.33,0.37,0.0,0.0,0.0,0.0,0.0,0.0,0.0,0.0,0.0,0.0,0.0,0.0,0.0,0.0,0.0,0.0,0.0,0.0,0.0,0.0,0.0],[0.0,0.0,0.0,0.0,0.0,0.0,0.0,0.0,0.0,0.01,0.56,0.99,1.0,0.01,0.0,0.0,0.01,0.0,0.0,0.0,0.0,0.0,0.0,0.0,0.0,0.0,0.0,0.0,0.0,0.0,0.0,0.0,0.0,0.0,0.81,0.01,0.0,0.0,0.0,0.0,0.0,0.0,0.0,0.0,0.0,0.0,0.0,0.0,0.0,0.0,0.0,0.0,0.0,0.0,0.0,0.0,0.0,0.0,0.85,0.99,0.99,0.99,0.98,0.0,0.0,0.0,0.0,0.0,0.0,0.0,0.0,0.0,0.0,0.0,0.0,0.0,0.0,0.0,0.0,0.0,0.0,0.0,0.0,0.0,0.0,0.0,0.0,0.0,0.0,0.0,0.0,0.0,0.0,0.0,0.0,0.0,0.0,0.0,0.0,0.0,0.0,0.0,0.0,0.0,0.0,0.0,0.0,0.0,0.0,0.0,0.0,0.0,0.0,0.0,0.0,0.0,0.0,0.0,0.0,0.0,0.0,0.0,0.0,0.0,0.0,0.0,0.0,0.0,0.0,0.0,0.0,0.0,0.0,0.0,0.0,0.0,0.0,0.0,0.0,0.0,0.0,0.0,0.0,0.0,0.0,0.0,0.0,0.0,0.0,0.0,0.0,0.0,0.0,0.0,0.0,0.0,0.0,0.0,0.0,0.0,0.0,0.0,0.0,0.0,0.0,0.0,0.0,0.0,0.0,0.0,1.0,1.0,1.0,1.0,1.0,1.0,1.0,1.0,1.0,0.96,0.78,0.2,0.04,0.1,0.03,0.01,0.01,0.12,1.0,1.0,1.0,0.0,1.0,0.0,0.0,0.0,0.01,0.86,0.0,0.0,0.0,0.0,0.0,0.0,0.0,0.02,1.0,1.0,0.72,0.77,0.82,1.0,1.0,1.0,1.0,1.0,1.0,1.0,1.0,1.0,1.0,0.0,0.0,0.0,0.01,0.06,0.46,0.55,0.58,0.0,0.0,0.0,0.0,0.0,0.0,0.0,0.0,0.0,0.0,0.0,0.0,0.0,0.0,0.0,0.0,0.0,0.0,0.0,0.0,0.06],[0.0,0.0,0.0,0.0,0.0,0.0,0.0,0.0,0.0,0.0,1.0,1.0,1.0,0.93,0.0,0.0,0.6,0.0,0.0,0.0,0.0,0.0,0.0,0.0,0.0,0.0,0.0,0.0,0.0,0.0,0.0,0.0,0.0,0.0,0.97,0.01,0.0,0.0,0.0,0.0,0.0,0.0,0.0,0.0,0.0,0.0,0.0,0.0,0.0,0.0,0.0,0.0,0.0,0.0,0.0,0.0,0.0,0.0,1.0,1.0,1.0,0.98,0.95,0.0,0.0,0.0,0.0,0.0,0.0,0.0,0.0,0.0,0.0,0.0,0.0,0.0,0.0,0.0,0.0,0.0,0.0,0.0,0.0,0.0,0.0,0.0,0.0,0.0,0.0,0.0,0.0,0.0,0.0,0.0,0.0,0.0,0.0,0.0,0.0,0.0,0.0,0.0,0.0,0.0,0.0,0.0,0.0,0.0,0.0,0.0,0.0,0.0,0.0,0.0,0.0,0.0,0.0,0.0,0.0,0.0,0.0,0.0,0.0,0.0,0.0,0.0,0.0,0.0,0.0,0.0,0.0,0.0,0.0,0.0,0.0,0.0,0.0,0.0,0.0,0.0,0.0,0.0,0.0,0.0,0.0,0.0,0.0,0.0,0.0,0.0,0.0,0.0,0.0,0.0,0.0,0.0,0.0,0.0,0.0,0.0,0.0,0.0,0.0,0.0,0.0,0.0,0.0,0.0,0.0,0.0,1.0,1.0,1.0,1.0,1.0,1.0,1.0,1.0,0.99,0.01,0.01,0.01,0.01,0.0,0.0,0.0,0.0,0.0,1.0,1.0,1.0,0.0,1.0,0.0,0.0,0.0,0.0,0.1,0.0,0.0,0.0,0.0,0.0,0.0,0.0,0.0,1.0,1.0,0.82,0.75,0.93,1.0,1.0,1.0,1.0,1.0,1.0,1.0,1.0,1.0,1.0,0.0,0.0,0.0,0.05,1.0,0.96,0.98,0.95,0.0,0.0,0.0,0.0,0.0,0.0,0.0,0.0,0.0,0.0,0.0,0.0,0.0,0.0,0.0,0.0,0.0,0.0,0.0,0.0,0.99],[0.0,0.0,0.0,0.0,0.0,0.0,0.0,0.0,0.0,0.0,1.0,1.0,1.0,1.0,0.0,0.0,0.98,0.0,0.0,0.0,0.0,0.0,0.0,0.0,0.0,0.0,0.0,0.0,0.0,0.0,0.0,0.0,0.0,0.0,0.99,0.18,0.0,0.0,0.0,0.0,0.0,0.0,0.0,0.0,0.0,0.0,0.0,0.0,0.0,0.0,0.0,0.0,0.0,0.0,0.0,0.0,0.0,0.0,0.99,1.0,1.0,0.84,0.1,0.0,0.0,0.0,0.0,0.0,0.0,0.0,0.0,0.0,0.0,0.0,0.0,0.0,0.0,0.0,0.0,0.0,0.0,0.0,0.0,0.0,0.0,0.0,0.0,0.0,0.0,0.0,0.0,0.0,0.0,0.0,0.0,0.0,0.0,0.0,0.0,0.0,0.0,0.0,0.0,0.0,0.0,0.0,0.0,0.0,0.0,0.0,0.0,0.0,0.0,0.0,0.0,0.0,0.0,0.0,0.0,0.0,0.0,0.0,0.0,0.0,0.0,0.0,0.0,0.0,0.0,0.0,0.0,0.0,0.0,0.0,0.0,0.0,0.0,0.0,0.0,0.0,0.0,0.0,0.0,0.0,0.0,0.0,0.0,0.0,0.0,0.0,0.0,0.0,0.0,0.0,0.0,0.0,0.0,0.0,0.0,0.0,0.0,0.0,0.0,0.0,0.0,0.0,0.0,0.0,0.0,0.0,1.0,1.0,1.0,1.0,1.0,1.0,1.0,0.01,0.35,0.0,0.0,0.0,0.01,0.0,0.0,0.0,0.0,0.0,0.03,0.95,0.0,0.0,0.0,0.0,0.0,0.0,0.0,0.0,0.0,0.0,0.0,0.0,0.0,0.0,0.0,0.0,0.99,0.64,0.41,0.44,0.37,1.0,1.0,1.0,1.0,1.0,1.0,1.0,1.0,1.0,1.0,0.08,0.01,0.12,0.99,1.0,0.99,1.0,0.99,0.0,0.0,0.0,0.0,0.0,0.0,0.0,0.0,0.0,0.0,0.0,0.0,0.0,0.0,0.0,0.0,0.0,0.0,0.0,0.0,1.0],[0.0,0.0,0.0,0.0,0.0,0.0,0.0,0.0,0.0,0.0,0.0,0.94,1.0,1.0,0.0,0.0,0.0,0.0,0.0,0.0,0.0,0.0,0.0,0.0,0.0,0.0,0.0,0.0,0.0,0.0,0.0,0.0,0.0,0.0,0.99,0.78,0.0,0.0,0.0,0.0,0.0,0.0,0.0,0.0,0.0,0.0,0.0,0.0,0.0,0.0,0.0,0.0,0.0,0.0,0.0,0.0,0.0,0.0,0.02,1.0,1.0,0.88,0.02,0.0,0.0,0.0,0.0,0.0,0.0,0.0,0.0,0.0,0.0,0.0,0.0,0.0,0.0,0.0,0.0,0.0,0.0,0.0,0.0,0.0,0.0,0.0,0.0,0.0,0.0,0.0,0.0,0.0,0.0,0.0,0.0,0.0,0.0,0.0,0.0,0.0,0.0,0.0,0.0,0.0,0.0,0.0,0.0,0.0,0.0,0.0,0.0,0.0,0.0,0.0,0.0,0.0,0.0,0.0,0.0,0.0,0.0,0.0,0.0,0.0,0.0,0.0,0.0,0.0,0.0,0.0,0.0,0.0,0.0,0.0,0.0,0.0,0.0,0.0,0.0,0.0,0.0,0.0,0.0,0.0,0.0,0.0,0.0,0.0,0.0,0.0,0.0,0.0,0.0,0.0,0.0,0.0,0.0,0.0,0.0,0.0,0.0,0.0,0.0,0.0,0.0,0.0,0.0,0.0,0.0,0.0,1.0,1.0,1.0,1.0,1.0,1.0,0.02,0.0,0.02,0.0,0.0,0.0,0.0,0.0,0.0,0.0,0.0,0.0,0.0,0.0,0.0,0.0,0.0,0.0,0.0,0.0,0.0,0.0,0.0,0.0,0.0,0.0,0.0,0.0,0.0,0.0,0.0,0.0,0.02,0.07,0.05,0.99,1.0,1.0,1.0,1.0,1.0,1.0,1.0,1.0,1.0,0.1,0.01,0.22,0.94,1.0,0.97,0.98,0.95,0.0,0.0,0.0,0.0,0.0,0.0,0.0,0.0,0.0,0.0,0.0,0.0,0.0,0.0,0.0,0.0,0.0,0.0,0.0,0.0,0.99],[0.0,0.0,0.0,0.0,0.0,0.0,0.0,0.0,0.0,0.0,0.0,0.61,1.0,1.0,0.0,0.0,0.02,0.0,0.0,0.0,0.0,0.0,0.0,0.0,0.0,0.0,0.0,0.0,0.0,0.0,0.0,0.0,0.0,0.0,1.0,0.72,0.0,0.0,0.0,0.0,0.0,0.0,0.0,0.0,0.0,0.0,0.0,0.0,0.0,0.0,0.0,0.0,0.0,0.0,0.0,0.0,0.0,0.0,0.0,0.99,0.97,0.14,0.0,0.0,0.0,0.0,0.0,0.0,0.0,0.0,0.0,0.0,0.0,0.0,0.0,0.0,0.0,0.0,0.0,0.0,0.0,0.0,0.0,0.0,0.0,0.0,0.0,0.0,0.0,0.0,0.0,0.0,0.0,0.0,0.0,0.0,0.0,0.0,0.0,0.0,0.0,0.0,0.0,0.0,0.0,0.0,0.0,0.0,0.0,0.0,0.0,0.0,0.0,0.0,0.0,0.0,0.0,0.0,0.0,0.0,0.0,0.0,0.0,0.0,0.0,0.0,0.0,0.0,0.0,0.0,0.0,0.0,0.0,0.0,0.0,0.0,0.0,0.0,0.0,0.0,0.0,0.0,0.0,0.0,0.0,0.0,0.0,0.0,0.0,0.0,0.0,0.0,0.0,0.0,0.0,0.0,0.0,0.0,0.0,0.0,0.0,0.0,0.0,0.0,0.0,0.0,0.0,0.0,0.0,0.0,1.0,1.0,1.0,1.0,0.9,0.12,0.0,0.0,0.0,0.0,0.0,0.0,0.0,0.0,0.0,0.0,0.0,0.0,0.0,0.0,0.0,0.0,0.0,0.0,0.0,0.0,0.0,0.0,0.0,0.0,0.0,0.0,0.0,0.0,0.0,0.0,0.0,0.0,0.0,0.0,0.0,0.0,0.0,1.0,1.0,1.0,1.0,1.0,1.0,1.0,1.0,0.54,0.73,0.44,1.0,1.0,0.99,0.99,0.98,0.04,0.29,0.0,0.0,0.0,0.0,0.0,0.0,0.0,0.0,0.0,0.0,0.0,0.0,0.0,0.0,0.0,0.0,0.0,0.0,0.99],[0.0,0.0,0.0,0.0,0.0,0.0,0.0,0.0,0.0,0.0,0.99,1.0,1.0,1.0,0.61,0.0,0.99,0.12,0.0,0.0,0.0,0.0,0.0,0.0,0.0,0.0,0.0,0.0,0.0,0.0,0.0,0.0,0.0,0.0,0.99,0.06,0.0,0.0,0.0,0.0,0.0,0.0,0.0,0.0,0.0,0.0,0.0,0.0,0.0,0.0,0.0,0.0,0.0,0.0,0.0,0.0,0.0,0.0,1.0,1.0,0.99,0.07,0.0,0.0,0.0,0.0,0.0,0.0,0.0,0.0,0.0,0.0,0.0,0.0,0.0,0.0,0.0,0.0,0.0,0.0,0.0,0.0,0.0,0.0,0.0,0.0,0.0,0.0,0.0,0.0,0.0,0.0,0.0,0.0,0.0,0.0,0.0,0.0,0.0,0.0,0.0,0.0,0.0,0.0,0.0,0.0,0.0,0.0,0.0,0.0,0.0,0.0,0.0,0.0,0.0,0.0,0.0,0.0,0.0,0.0,0.0,0.0,0.0,0.0,0.0,0.0,0.0,0.0,0.0,0.0,0.0,0.0,0.0,0.0,0.0,0.0,0.0,0.0,0.0,0.0,0.0,0.0,0.0,0.0,0.0,0.0,0.0,0.0,0.0,0.0,0.0,0.0,0.0,0.0,0.0,0.0,0.0,0.0,0.0,0.0,0.0,0.0,0.0,0.0,0.0,0.0,0.0,0.0,0.0,0.0,1.0,1.0,1.0,1.0,1.0,1.0,0.06,0.0,0.0,0.0,0.0,0.0,0.0,0.0,0.0,0.0,0.0,0.0,0.0,0.02,0.0,0.0,0.0,0.0,0.0,0.0,0.0,0.0,0.0,0.0,0.0,0.0,0.0,0.0,0.0,0.0,0.72,0.36,0.4,0.45,0.31,1.0,1.0,1.0,1.0,1.0,1.0,1.0,1.0,1.0,1.0,0.75,0.99,0.52,1.0,1.0,1.0,1.0,1.0,0.01,0.01,0.0,0.0,0.0,0.0,0.0,0.0,0.0,0.0,0.0,0.0,0.0,0.0,0.0,0.0,0.0,0.0,0.0,0.0,1.0],[0.0,0.0,0.0,0.0,0.0,0.0,0.0,0.0,0.0,0.0,0.0,0.0,0.17,1.0,0.45,1.0,1.0,1.0,1.0,0.69,0.3,0.37,0.0,0.0,0.0,0.0,0.0,0.0,0.0,0.95,0.02,0.55,0.99,0.14,0.79,0.0,0.0,0.0,0.0,0.0,0.0,0.0,0.0,0.0,0.0,0.0,0.0,0.0,0.0,0.0,0.0,0.0,0.0,0.0,0.0,0.0,0.0,0.16,0.0,0.02,0.0,0.0,0.0,0.0,0.0,0.0,0.0,0.0,0.0,0.0,0.0,0.0,0.0,0.0,0.0,0.0,0.0,0.0,0.0,0.0,0.0,0.0,0.0,0.0,0.0,0.0,0.0,0.0,0.0,0.0,0.0,0.0,0.0,0.0,0.0,0.0,0.0,0.0,0.0,0.0,0.0,0.0,0.0,0.0,0.0,0.0,0.0,0.0,0.0,0.0,0.0,0.0,0.0,0.0,0.0,0.0,0.01,0.0,0.0,0.0,0.0,0.0,0.0,0.0,0.0,0.0,0.0,0.0,0.0,0.0,0.0,0.0,0.0,0.0,0.0,0.0,0.0,0.0,0.0,0.0,0.0,0.0,0.0,0.0,0.0,0.0,0.59,0.0,0.0,0.0,0.0,0.0,0.0,0.0,0.0,0.0,0.0,0.0,0.0,0.0,0.0,0.0,0.0,0.0,0.0,0.0,0.0,0.0,0.0,0.0,0.0,0.0,0.0,0.0,0.0,0.0,0.0,0.0,0.0,0.0,0.0,0.0,0.0,0.0,0.0,0.0,0.0,0.0,0.0,0.0,0.0,0.0,0.0,0.0,0.0,0.0,0.0,0.0,0.0,0.0,0.0,0.0,0.0,0.0,0.0,0.0,0.0,0.0,0.0,0.0,0.0,0.0,0.0,0.0,0.0,0.0,0.0,0.08,0.1,0.54,0.75,1.0,1.0,1.0,1.0,1.0,1.0,1.0,1.0,1.0,1.0,1.0,1.0,1.0,1.0,1.0,1.0,1.0,1.0,1.0,0.22,0.02,0.0,0.01,0.65,0.13,0.78,1.0,1.0,1.0],[0.0,0.0,0.0,0.0,0.0,0.0,0.0,0.0,0.0,0.0,0.0,0.0,0.16,1.0,1.0,1.0,1.0,1.0,1.0,0.08,0.0,0.0,0.0,0.0,0.0,0.0,0.0,0.0,0.0,0.87,0.01,0.42,0.99,0.0,0.99,0.0,0.0,0.0,0.0,0.0,0.0,0.0,0.0,0.0,0.0,0.0,0.0,0.0,0.0,0.0,0.0,0.0,0.0,0.0,0.0,0.0,0.0,0.0,0.0,0.0,0.0,0.0,0.0,0.0,0.0,0.0,0.0,0.0,0.0,0.0,0.0,0.0,0.0,0.0,0.0,0.0,0.0,0.0,0.0,0.0,0.0,0.0,0.0,0.0,0.0,0.0,0.0,0.0,0.0,0.0,0.0,0.0,0.0,0.0,0.0,0.0,0.0,0.0,0.0,0.0,0.0,0.0,0.0,0.0,0.0,0.0,0.0,0.0,0.0,0.0,0.0,0.0,0.0,0.0,0.0,0.0,0.0,0.0,0.0,0.0,0.0,0.0,0.0,0.0,0.0,0.0,0.0,0.0,0.0,0.0,0.0,0.0,0.0,0.0,0.0,0.0,0.0,0.0,0.0,0.0,0.0,0.0,0.0,0.0,0.0,0.0,0.95,0.0,0.0,0.0,0.0,0.0,0.0,0.0,0.0,0.0,0.0,0.0,0.0,0.0,0.0,0.0,0.0,0.0,0.0,0.0,0.0,0.0,0.0,0.0,0.0,0.0,0.0,0.0,0.0,0.0,0.0,0.0,0.0,0.0,0.0,0.0,0.0,0.0,0.0,0.0,0.0,0.0,0.0,0.0,0.0,0.0,0.0,0.0,0.0,0.0,0.0,0.0,0.0,0.0,0.0,0.0,0.0,0.0,0.0,0.0,0.0,0.0,0.0,0.0,0.0,0.0,0.0,0.0,0.0,0.0,0.0,0.01,0.01,0.73,0.99,1.0,1.0,1.0,1.0,1.0,1.0,1.0,1.0,1.0,1.0,1.0,1.0,1.0,1.0,1.0,1.0,1.0,1.0,1.0,0.98,0.0,0.0,0.0,0.05,0.0,1.0,1.0,1.0,1.0],[0.0,0.0,0.0,0.0,0.0,0.0,0.0,0.0,0.0,0.0,0.0,0.0,0.14,1.0,0.7,1.0,0.99,1.0,1.0,0.42,0.31,0.44,0.0,0.0,0.0,0.0,0.0,0.0,0.0,0.89,0.03,0.43,0.98,0.49,0.75,0.0,0.01,0.0,0.0,0.0,0.0,0.0,0.0,0.0,0.0,0.0,0.0,0.0,0.0,0.0,0.0,0.0,0.0,0.0,0.0,0.0,0.0,0.01,0.0,0.05,0.0,0.0,0.0,0.0,0.0,0.0,0.0,0.0,0.0,0.0,0.0,0.0,0.0,0.0,0.0,0.0,0.0,0.0,0.0,0.0,0.0,0.0,0.0,0.0,0.0,0.0,0.0,0.0,0.0,0.0,0.0,0.0,0.0,0.0,0.0,0.0,0.0,0.0,0.0,0.0,0.0,0.0,0.0,0.0,0.0,0.0,0.0,0.0,0.0,0.0,0.0,0.0,0.0,0.0,0.0,0.0,0.0,0.0,0.0,0.0,0.0,0.0,0.0,0.0,0.0,0.0,0.0,0.0,0.0,0.0,0.0,0.0,0.0,0.0,0.0,0.0,0.0,0.0,0.0,0.0,0.0,0.0,0.0,0.0,0.0,0.0,0.5,0.0,0.0,0.0,0.0,0.0,0.0,0.0,0.0,0.0,0.0,0.0,0.0,0.0,0.0,0.0,0.0,0.0,0.0,0.0,0.0,0.0,0.0,0.0,0.0,0.0,0.0,0.0,0.0,0.0,0.0,0.0,0.0,0.0,0.0,0.0,0.0,0.0,0.0,0.0,0.0,0.0,0.0,0.0,0.0,0.0,0.0,0.0,0.0,0.0,0.0,0.0,0.0,0.0,0.0,0.0,0.0,0.0,0.0,0.0,0.0,0.0,0.0,0.0,0.0,0.0,0.0,0.0,0.0,0.0,0.0,0.12,0.22,0.44,0.52,1.0,1.0,1.0,1.0,1.0,1.0,1.0,1.0,1.0,1.0,1.0,1.0,1.0,1.0,1.0,1.0,1.0,1.0,0.85,0.3,0.0,0.0,0.0,0.27,0.03,0.63,0.96,1.0,1.0],[0.0,0.0,0.0,0.0,0.0,0.0,0.0,0.0,0.0,0.0,0.0,0.0,1.0,1.0,1.0,1.0,1.0,1.0,1.0,0.01,0.0,0.0,0.0,0.0,0.0,0.0,0.0,0.0,0.0,0.0,0.0,0.01,0.98,0.0,0.99,0.0,0.0,0.0,0.0,0.0,0.0,0.0,0.0,0.0,0.0,0.0,0.0,0.0,0.0,0.0,0.0,0.0,0.0,0.0,0.0,0.0,0.0,0.0,0.0,0.01,0.0,0.0,0.0,0.0,0.0,0.0,0.0,0.0,0.0,0.0,0.0,0.0,0.0,0.0,0.0,0.0,0.0,0.0,0.0,0.0,0.0,0.0,0.0,0.0,0.0,0.0,0.0,0.0,0.0,0.0,0.0,0.0,0.0,0.0,0.0,0.0,0.0,0.0,0.0,0.0,0.0,0.0,0.0,0.0,0.0,0.0,0.0,0.0,0.0,0.0,0.0,0.0,0.0,0.0,0.0,0.0,0.0,0.0,0.0,0.0,0.0,0.0,0.0,0.0,0.0,0.0,0.0,0.0,0.0,0.0,0.0,0.0,0.0,0.0,0.0,0.0,0.0,0.0,0.0,0.0,0.0,0.0,0.0,0.0,0.0,0.0,0.0,0.0,0.0,0.0,0.0,0.0,0.0,0.0,0.0,0.0,0.0,0.0,0.0,0.0,0.0,0.0,0.0,0.0,0.0,0.0,0.0,0.0,0.0,0.0,0.01,0.01,0.0,0.0,0.0,0.0,0.0,0.0,0.0,0.0,0.0,0.0,0.0,0.0,0.0,0.0,0.0,0.0,0.0,0.0,0.0,0.0,0.0,0.0,0.0,0.0,0.0,0.0,0.0,0.0,0.0,0.0,0.0,0.0,0.0,0.0,0.0,0.0,0.0,0.0,0.0,0.0,0.0,0.0,0.0,0.01,0.05,0.99,0.94,1.0,1.0,1.0,1.0,1.0,1.0,1.0,1.0,1.0,1.0,1.0,1.0,1.0,1.0,1.0,1.0,1.0,1.0,1.0,1.0,1.0,0.0,0.0,0.0,0.0,0.0,0.0,1.0,1.0,1.0,1.0],[0.0,0.0,0.0,0.0,0.0,0.0,0.0,0.0,0.0,0.0,0.91,0.06,1.0,1.0,1.0,1.0,1.0,1.0,1.0,0.0,0.0,0.0,0.0,0.0,0.0,0.0,0.0,0.0,0.0,0.0,0.0,0.0,0.97,0.0,0.99,0.0,0.0,0.0,0.0,0.0,0.0,0.0,0.0,0.0,0.0,0.0,0.0,0.0,0.0,0.0,0.0,0.0,0.0,0.0,0.0,0.0,0.0,0.05,0.0,0.98,0.0,0.0,0.0,0.0,0.0,0.0,0.0,0.0,0.0,0.0,0.0,0.0,0.0,0.0,0.0,0.0,0.0,0.0,0.0,0.0,0.0,0.19,0.0,0.0,0.0,0.0,0.0,0.0,0.0,0.0,0.0,0.0,0.0,0.0,0.0,0.0,0.0,0.0,0.0,0.0,0.0,0.0,0.0,0.0,0.0,0.0,0.0,0.0,0.0,0.0,0.0,0.0,0.0,0.0,0.0,0.0,0.0,0.0,0.0,0.0,0.0,0.0,0.0,0.0,0.0,0.0,0.0,0.0,0.0,0.0,0.0,0.0,0.0,0.0,0.0,0.0,0.0,0.0,0.0,0.0,0.0,0.0,0.0,0.0,0.0,0.0,0.0,0.0,0.0,0.0,0.0,0.0,0.0,0.0,0.0,0.0,0.0,0.0,0.0,0.0,0.0,0.0,0.0,0.0,0.0,0.0,0.0,0.0,0.0,0.0,0.95,0.99,0.27,0.0,0.0,0.0,0.0,0.0,0.0,0.0,0.0,0.0,0.0,0.0,0.0,0.0,0.0,0.0,0.0,0.0,0.0,0.0,0.0,0.0,0.0,0.0,0.0,0.0,0.0,0.0,0.0,0.0,0.0,0.0,0.0,0.0,0.0,0.0,0.0,0.0,0.0,0.0,0.0,0.0,0.0,0.06,1.0,1.0,1.0,1.0,1.0,1.0,1.0,1.0,1.0,1.0,1.0,1.0,1.0,1.0,1.0,1.0,1.0,1.0,0.4,1.0,0.01,1.0,1.0,0.0,0.0,0.0,0.0,0.0,0.0,0.0,0.0,1.0,1.0,1.0],[0.0,0.0,0.0,0.0,0.0,0.0,0.0,0.0,0.3,0.0,0.56,0.41,0.97,1.0,0.98,1.0,1.0,1.0,0.95,0.26,0.08,0.0,0.0,0.0,0.0,0.0,0.0,0.0,0.0,0.0,0.0,0.0,0.61,0.01,0.92,0.0,0.04,0.0,0.0,0.0,0.0,0.0,0.0,0.0,0.0,0.0,0.0,0.0,0.0,0.0,0.0,0.0,0.0,0.0,0.0,0.0,0.0,0.44,0.17,0.83,0.0,0.0,0.0,0.0,0.0,0.0,0.0,0.0,0.0,0.0,0.0,0.0,0.0,0.0,0.0,0.0,0.0,0.0,0.0,0.0,0.0,0.36,0.0,0.01,0.0,0.0,0.0,0.0,0.0,0.0,0.0,0.0,0.0,0.0,0.0,0.0,0.0,0.0,0.0,0.0,0.0,0.0,0.0,0.0,0.0,0.0,0.0,0.0,0.0,0.0,0.0,0.0,0.0,0.0,0.0,0.0,0.03,0.0,0.0,0.0,0.0,0.0,0.0,0.0,0.0,0.0,0.0,0.0,0.0,0.0,0.0,0.0,0.0,0.0,0.0,0.0,0.0,0.0,0.0,0.0,0.0,0.0,0.0,0.0,0.0,0.0,0.0,0.0,0.0,0.0,0.0,0.0,0.0,0.0,0.0,0.0,0.0,0.0,0.0,0.0,0.0,0.0,0.0,0.0,0.0,0.0,0.0,0.0,0.0,0.0,0.93,0.97,0.73,0.04,0.0,0.0,0.0,0.0,0.0,0.0,0.0,0.0,0.0,0.0,0.0,0.0,0.0,0.0,0.0,0.0,0.0,0.0,0.0,0.0,0.0,0.0,0.0,0.0,0.0,0.0,0.0,0.0,0.0,0.0,0.0,0.0,0.0,0.0,0.0,0.0,0.0,0.0,0.0,0.13,0.22,0.46,0.96,0.99,0.97,0.99,1.0,1.0,1.0,1.0,1.0,1.0,1.0,1.0,1.0,1.0,1.0,1.0,0.98,0.97,0.15,0.78,0.03,0.49,0.4,0.0,0.0,0.0,0.0,0.0,0.0,0.0,0.0,0.48,0.93,1.0],[0.0,0.0,0.0,0.0,0.0,0.0,0.0,0.0,0.16,0.0,0.59,0.65,0.99,1.0,0.99,1.0,1.0,1.0,0.74,0.18,0.08,0.0,0.0,0.0,0.0,0.0,0.0,0.0,0.0,0.0,0.0,0.0,0.54,0.01,0.95,0.0,0.01,0.0,0.0,0.0,0.0,0.0,0.0,0.0,0.0,0.0,0.0,0.0,0.0,0.0,0.0,0.0,0.0,0.0,0.0,0.0,0.0,0.43,0.18,0.87,0.01,0.0,0.0,0.0,0.0,0.0,0.0,0.0,0.0,0.0,0.0,0.0,0.0,0.0,0.0,0.0,0.0,0.0,0.0,0.0,0.0,0.36,0.0,0.03,0.0,0.0,0.0,0.0,0.0,0.01,0.0,0.0,0.0,0.0,0.0,0.0,0.0,0.0,0.0,0.0,0.0,0.0,0.0,0.0,0.0,0.0,0.0,0.0,0.0,0.0,0.0,0.0,0.0,0.0,0.0,0.0,0.06,0.0,0.0,0.0,0.0,0.0,0.0,0.0,0.0,0.0,0.0,0.0,0.0,0.0,0.0,0.0,0.0,0.0,0.0,0.0,0.0,0.0,0.0,0.0,0.0,0.0,0.0,0.0,0.0,0.0,0.0,0.0,0.0,0.0,0.0,0.0,0.0,0.0,0.0,0.0,0.0,0.0,0.0,0.0,0.0,0.0,0.0,0.0,0.0,0.0,0.0,0.0,0.0,0.0,0.94,0.99,0.59,0.05,0.0,0.0,0.0,0.0,0.0,0.0,0.0,0.0,0.0,0.0,0.0,0.0,0.0,0.0,0.0,0.0,0.0,0.0,0.0,0.0,0.0,0.0,0.0,0.0,0.0,0.0,0.0,0.0,0.0,0.0,0.0,0.0,0.0,0.0,0.0,0.0,0.0,0.0,0.0,0.24,0.33,0.55,0.98,1.0,0.98,0.99,1.0,1.0,1.0,1.0,1.0,1.0,1.0,1.0,1.0,1.0,1.0,1.0,1.0,0.99,0.12,0.86,0.0,0.39,0.27,0.0,0.0,0.0,0.0,0.0,0.0,0.0,0.01,0.39,0.98,1.0],[0.0,0.0,0.0,0.0,0.0,0.0,0.0,0.0,0.22,0.0,0.5,0.68,0.98,1.0,0.99,1.0,1.0,1.0,0.78,0.04,0.04,0.0,0.0,0.0,0.0,0.0,0.0,0.0,0.0,0.0,0.0,0.0,0.77,0.02,0.94,0.0,0.05,0.0,0.0,0.0,0.0,0.0,0.0,0.0,0.0,0.0,0.0,0.0,0.0,0.0,0.0,0.0,0.0,0.0,0.0,0.0,0.0,0.34,0.21,0.95,0.01,0.0,0.0,0.0,0.0,0.0,0.0,0.0,0.0,0.0,0.0,0.0,0.0,0.0,0.0,0.0,0.0,0.0,0.0,0.0,0.0,0.26,0.0,0.06,0.0,0.0,0.0,0.0,0.0,0.01,0.0,0.0,0.0,0.0,0.0,0.0,0.0,0.0,0.0,0.0,0.0,0.0,0.0,0.0,0.0,0.0,0.0,0.0,0.0,0.0,0.0,0.0,0.0,0.0,0.0,0.0,0.02,0.0,0.0,0.0,0.0,0.0,0.0,0.0,0.0,0.0,0.0,0.0,0.0,0.0,0.0,0.0,0.0,0.0,0.0,0.0,0.0,0.0,0.0,0.0,0.0,0.0,0.0,0.0,0.0,0.0,0.0,0.0,0.0,0.0,0.0,0.0,0.0,0.0,0.0,0.0,0.0,0.0,0.0,0.0,0.0,0.0,0.0,0.0,0.0,0.0,0.0,0.0,0.0,0.0,0.93,0.97,0.74,0.05,0.0,0.0,0.0,0.0,0.0,0.0,0.0,0.0,0.0,0.0,0.0,0.0,0.0,0.0,0.0,0.0,0.0,0.0,0.0,0.0,0.0,0.0,0.0,0.0,0.0,0.0,0.0,0.0,0.0,0.0,0.0,0.0,0.0,0.0,0.0,0.0,0.0,0.0,0.0,0.17,0.37,0.58,0.95,0.99,0.95,0.98,1.0,1.0,1.0,1.0,1.0,1.0,1.0,1.0,1.0,1.0,1.0,0.99,0.99,0.96,0.15,0.82,0.01,0.4,0.18,0.0,0.0,0.0,0.0,0.0,0.0,0.0,0.01,0.23,0.97,1.0],[0.0,0.0,0.0,0.0,0.0,0.0,0.0,0.0,0.0,0.0,0.0,0.0,0.01,1.0,1.0,1.0,1.0,1.0,1.0,0.0,0.0,0.0,0.0,0.0,0.0,0.0,0.0,0.0,0.0,0.79,0.04,0.68,0.99,0.0,0.47,0.0,0.0,0.0,0.0,0.0,0.0,0.0,0.0,0.0,0.0,0.0,0.0,0.0,0.0,0.0,0.0,0.0,0.0,0.0,0.0,0.0,0.0,0.0,0.0,0.0,0.0,0.0,0.0,0.0,0.0,0.0,0.0,0.0,0.0,0.0,0.0,0.0,0.0,0.0,0.0,0.0,0.0,0.0,0.0,0.0,0.0,0.0,0.0,0.0,0.0,0.0,0.0,0.0,0.0,0.0,0.0,0.0,0.0,0.0,0.0,0.0,0.0,0.0,0.0,0.0,0.0,0.0,0.0,0.0,0.0,0.0,0.0,0.0,0.0,0.0,0.0,0.0,0.0,0.0,0.0,0.0,0.0,0.0,0.0,0.0,0.0,0.0,0.0,0.0,0.0,0.0,0.0,0.0,0.0,0.0,0.0,0.0,0.0,0.0,0.0,0.0,0.0,0.0,0.0,0.0,0.0,0.0,0.0,0.0,0.0,0.0,1.0,0.0,0.0,0.0,0.0,0.0,0.0,0.0,0.0,0.0,0.0,0.0,0.0,0.0,0.0,0.0,0.0,0.0,0.0,0.0,0.0,0.0,0.0,0.0,0.0,0.0,0.0,0.0,0.0,0.0,0.0,0.0,0.0,0.0,0.0,0.0,0.0,0.0,0.0,0.0,0.0,0.0,0.0,0.0,0.0,0.0,0.0,0.0,0.0,0.0,0.0,0.0,0.0,0.0,0.0,0.0,0.0,0.0,0.0,0.0,0.0,0.0,0.0,0.0,0.0,0.0,0.0,0.0,0.0,0.0,0.0,0.0,0.0,0.04,0.01,1.0,1.0,1.0,1.0,1.0,1.0,1.0,1.0,1.0,1.0,1.0,1.0,1.0,1.0,1.0,1.0,1.0,1.0,1.0,1.0,1.0,0.0,0.83,1.0,0.9,1.0,1.0,1.0,1.0],[0.0,0.0,0.0,0.0,0.0,0.0,0.0,0.0,0.0,0.0,0.0,0.0,0.45,1.0,1.0,1.0,0.48,1.0,1.0,0.0,0.0,0.0,0.0,0.0,0.0,0.0,0.0,0.0,0.0,0.04,0.04,0.77,0.98,0.0,0.81,0.0,0.0,0.0,0.0,0.0,0.0,0.0,0.0,0.0,0.0,0.0,0.0,0.0,0.0,0.0,0.0,0.0,0.0,0.0,0.0,0.0,0.0,0.0,0.0,0.0,0.0,0.0,0.0,0.0,0.0,0.0,0.0,0.0,0.0,0.0,0.0,0.0,0.0,0.0,0.0,0.0,0.0,0.0,0.0,0.0,0.0,0.0,0.0,0.05,0.0,0.0,0.0,0.0,0.0,0.0,0.0,0.0,0.0,0.0,0.0,0.0,0.0,0.0,0.0,0.0,0.0,0.0,0.0,0.0,0.0,0.0,0.0,0.0,0.0,0.0,0.0,0.0,0.0,0.0,0.0,0.0,0.0,0.0,0.0,0.0,0.0,0.0,0.0,0.0,0.0,0.0,0.0,0.0,0.0,0.0,0.0,0.0,0.0,0.0,0.0,0.0,0.0,0.0,0.0,0.0,0.0,0.0,0.0,0.0,0.0,0.0,0.0,0.0,0.0,0.0,0.0,0.0,0.0,0.0,0.0,0.0,0.0,0.0,0.0,0.0,0.0,0.0,0.0,0.0,0.0,0.0,0.0,0.0,0.0,0.0,0.0,0.0,0.0,0.0,0.0,0.0,0.0,0.0,0.0,0.0,0.0,0.0,0.0,0.0,0.0,0.0,0.0,0.0,0.0,0.0,0.0,0.0,0.0,0.0,0.0,0.0,0.0,0.0,0.0,0.0,0.0,0.0,0.0,0.0,0.0,0.0,0.0,0.0,0.0,0.0,0.0,0.0,0.0,0.0,0.0,0.0,0.0,0.0,0.0,0.29,0.01,1.0,1.0,1.0,1.0,1.0,1.0,1.0,1.0,1.0,1.0,1.0,1.0,1.0,1.0,1.0,1.0,1.0,1.0,1.0,1.0,1.0,0.0,0.09,1.0,0.0,1.0,1.0,1.0,1.0],[0.0,0.0,0.0,0.0,0.0,0.0,0.0,0.0,0.0,0.0,0.0,0.0,0.0,1.0,0.28,1.0,0.0,0.33,1.0,0.0,0.0,0.0,0.0,0.0,0.0,0.0,0.0,0.0,0.0,0.06,0.82,0.89,0.88,0.0,0.02,0.0,0.0,0.0,0.0,0.0,0.0,0.0,0.0,0.0,0.0,0.0,0.0,0.0,0.0,0.0,0.0,0.0,0.0,0.0,0.0,0.0,0.0,0.0,0.0,0.0,0.0,0.0,0.0,0.0,0.0,0.0,0.0,0.0,0.0,0.0,0.0,0.0,0.0,0.0,0.0,0.0,0.0,0.0,0.0,0.0,0.0,0.0,0.0,0.0,0.0,0.0,0.0,0.0,0.0,0.0,0.0,0.0,0.0,0.0,0.0,0.0,0.0,0.0,0.0,0.0,0.0,0.0,0.0,0.0,0.0,0.0,0.0,0.0,0.0,0.0,0.0,0.0,0.0,0.0,0.0,0.0,0.0,0.06,0.0,0.0,0.0,0.0,0.0,0.0,0.0,0.0,0.0,0.0,0.0,0.0,0.0,0.0,0.0,0.0,0.0,0.0,0.0,0.0,0.0,0.0,0.0,0.0,0.0,0.0,0.0,0.0,0.0,0.0,0.0,0.0,0.0,0.0,0.0,0.0,0.0,0.0,0.0,0.0,0.0,0.0,0.0,0.0,0.0,0.0,0.0,0.0,0.0,0.0,0.0,0.0,0.0,0.0,0.0,0.0,0.0,0.0,0.0,0.0,0.0,0.0,0.0,0.0,0.0,0.0,0.0,0.0,0.0,0.0,0.0,0.0,0.0,0.0,0.0,0.0,0.0,0.0,0.0,0.0,0.0,0.0,0.0,0.0,0.0,0.0,0.0,0.0,0.0,0.0,0.0,0.0,0.0,0.0,0.0,0.0,0.0,0.0,0.0,0.0,0.0,0.0,0.0,1.0,1.0,1.0,1.0,1.0,1.0,1.0,0.99,1.0,1.0,1.0,1.0,1.0,1.0,1.0,1.0,1.0,1.0,1.0,1.0,1.0,1.0,1.0,1.0,0.73,1.0,1.0,1.0,0.11],[0.0,0.0,0.0,0.0,0.0,0.0,0.0,0.0,0.0,0.0,0.0,0.0,0.0,1.0,1.0,1.0,0.0,0.0,1.0,0.0,0.0,0.0,0.0,0.0,0.0,0.0,0.0,0.0,0.0,0.01,0.5,0.29,0.05,0.0,0.0,0.0,0.0,0.0,0.0,0.0,0.0,0.0,0.0,0.0,0.0,0.0,0.0,0.0,0.0,0.0,0.0,0.0,0.0,0.0,0.0,0.0,0.0,0.0,0.0,0.0,0.0,0.0,0.0,0.0,0.0,0.0,0.0,0.0,0.0,0.0,0.0,0.0,0.0,0.0,0.0,0.0,0.0,0.0,0.0,0.0,0.0,0.0,0.0,1.0,0.0,0.0,0.0,0.0,0.0,0.0,0.0,0.0,0.0,0.0,0.0,0.0,0.0,0.0,0.0,0.0,0.0,0.0,0.0,0.0,0.0,0.0,0.0,0.0,0.0,0.0,0.0,0.0,0.0,0.0,0.0,0.0,0.01,1.0,0.0,0.0,0.0,0.0,0.0,0.0,0.0,0.0,0.0,0.0,0.0,0.0,0.0,0.0,0.0,0.0,0.0,0.0,0.0,0.0,0.0,0.0,0.0,0.0,0.0,0.0,0.0,0.0,1.0,0.0,0.0,0.0,0.0,0.0,0.0,0.0,0.0,0.0,0.0,0.0,0.0,0.0,0.0,0.0,0.0,0.0,0.0,0.0,0.0,0.0,0.0,0.0,0.0,0.0,0.0,0.0,0.0,0.0,0.0,0.0,0.0,0.0,0.0,0.0,0.0,0.0,0.0,0.0,0.0,0.0,0.0,0.0,0.0,0.0,0.0,0.0,0.0,0.0,0.0,0.0,0.0,0.0,0.0,0.0,0.0,0.0,0.0,0.0,0.0,0.0,0.0,0.0,0.0,0.0,0.0,0.0,0.0,0.0,0.0,0.0,0.0,0.0,0.0,1.0,1.0,1.0,1.0,1.0,0.98,1.0,0.99,1.0,1.0,1.0,1.0,1.0,1.0,1.0,1.0,1.0,1.0,1.0,1.0,1.0,1.0,1.0,1.0,1.0,1.0,1.0,1.0,0.0],[0.0,0.0,0.0,0.0,0.0,0.0,0.0,0.0,0.0,0.0,0.0,0.0,0.0,1.0,0.0,1.0,0.0,0.88,1.0,0.0,0.0,0.0,0.0,0.0,0.0,0.0,0.0,0.0,0.0,0.93,0.99,0.98,0.99,0.0,0.01,0.0,0.0,0.0,0.0,0.0,0.0,0.0,0.0,0.0,0.0,0.0,0.0,0.0,0.0,0.0,0.0,0.0,0.0,0.0,0.0,0.0,0.0,0.0,0.0,0.0,0.0,0.0,0.0,0.0,0.0,0.0,0.0,0.0,0.0,0.0,0.0,0.0,0.0,0.0,0.0,0.0,0.0,0.0,0.0,0.0,0.0,0.0,0.0,0.0,0.0,0.0,0.0,0.0,0.0,0.0,0.0,0.0,0.0,0.0,0.0,0.0,0.0,0.0,0.0,0.0,0.0,0.0,0.0,0.0,0.0,0.0,0.0,0.0,0.0,0.0,0.0,0.0,0.0,0.0,0.0,0.0,0.0,0.0,0.0,0.0,0.0,0.0,0.0,0.0,0.0,0.0,0.0,0.0,0.0,0.0,0.0,0.0,0.0,0.0,0.0,0.0,0.0,0.0,0.0,0.0,0.0,0.0,0.0,0.0,0.0,0.0,0.03,0.0,0.0,0.0,0.0,0.0,0.0,0.0,0.0,0.0,0.0,0.0,0.0,0.0,0.0,0.0,0.0,0.0,0.0,0.0,0.0,0.0,0.0,0.0,0.0,0.0,0.0,0.0,0.0,0.0,0.0,0.0,0.0,0.0,0.0,0.0,0.0,0.0,0.0,0.0,0.0,0.0,0.0,0.0,0.0,0.0,0.0,0.0,0.0,0.0,0.0,0.0,0.0,0.0,0.0,0.0,0.0,0.0,0.0,0.0,0.0,0.0,0.0,0.0,0.0,0.0,0.0,0.0,0.0,0.0,0.0,0.0,0.0,0.0,0.0,1.0,1.0,1.0,1.0,1.0,0.97,0.99,0.96,1.0,1.0,1.0,1.0,1.0,1.0,1.0,1.0,1.0,1.0,1.0,1.0,1.0,1.0,1.0,1.0,0.02,1.0,1.0,1.0,0.03],[0.0,0.0,0.0,0.0,0.0,0.0,0.0,0.0,0.0,0.0,0.0,0.0,0.0,1.0,0.0,0.99,0.0,0.0,1.0,0.0,0.0,0.0,0.0,0.0,0.0,0.0,0.0,0.0,0.0,0.72,0.99,0.98,0.91,0.0,0.01,0.0,0.0,0.0,0.0,0.0,0.0,0.0,0.0,0.0,0.0,0.0,0.0,0.0,0.0,0.0,0.0,0.0,0.0,0.0,0.0,0.0,0.0,0.0,0.0,0.0,0.0,0.0,0.0,0.0,0.0,0.0,0.0,0.0,0.0,0.0,0.0,0.0,0.0,0.0,0.0,0.0,0.0,0.0,0.0,0.0,0.0,0.0,0.0,0.0,0.0,0.0,0.0,0.0,0.0,0.0,0.0,0.0,0.0,0.0,0.0,0.0,0.0,0.0,0.0,0.0,0.0,0.0,0.0,0.0,0.0,0.0,0.0,0.0,0.0,0.0,0.0,0.0,0.0,0.0,0.0,0.0,0.0,0.0,0.0,0.0,0.0,0.0,0.0,0.0,0.0,0.0,0.0,0.0,0.0,0.0,0.0,0.0,0.0,0.0,0.0,0.0,0.0,0.0,0.0,0.0,0.0,0.0,0.0,0.0,0.0,0.0,0.0,0.0,0.0,0.0,0.0,0.0,0.0,0.0,0.0,0.0,0.0,0.0,0.0,0.0,0.0,0.0,0.0,0.0,0.0,0.0,0.0,0.0,0.0,0.0,0.0,0.0,0.0,0.0,0.0,0.0,0.0,0.0,0.0,0.0,0.0,0.0,0.0,0.0,0.0,0.0,0.0,0.0,0.0,0.0,0.0,0.0,0.0,0.0,0.0,0.0,0.0,0.0,0.0,0.0,0.0,0.0,0.0,0.0,0.0,0.0,0.0,0.0,0.0,0.0,0.0,0.0,0.0,0.0,0.0,0.0,0.0,0.0,0.0,0.0,0.0,1.0,1.0,1.0,1.0,0.4,0.15,0.12,0.15,1.0,1.0,1.0,1.0,1.0,1.0,1.0,1.0,1.0,1.0,1.0,1.0,1.0,0.99,0.86,0.96,0.0,1.0,1.0,1.0,0.01],[0.0,0.0,0.0,0.0,0.0,0.0,0.0,0.0,0.0,0.0,0.0,0.0,0.0,1.0,0.0,1.0,0.0,0.96,1.0,0.0,0.0,0.0,0.0,0.0,0.0,0.0,0.0,0.0,0.9,0.96,0.99,0.97,0.98,0.0,0.0,0.0,0.0,0.0,0.0,0.0,0.0,0.0,0.0,0.0,0.0,0.0,0.0,0.0,0.0,0.0,0.0,0.0,0.0,0.0,0.0,0.0,0.0,0.0,0.0,0.0,0.0,0.0,0.0,0.0,0.0,0.0,0.0,0.0,0.0,0.0,0.0,0.0,0.0,0.0,0.0,0.0,0.0,0.0,0.0,0.0,0.0,0.0,0.0,0.0,0.0,0.0,0.0,0.0,0.0,0.0,0.0,0.0,0.0,0.0,0.0,0.0,0.0,0.0,0.0,0.0,0.0,0.0,0.0,0.0,0.0,0.0,0.0,0.0,0.0,0.0,0.0,0.0,0.0,0.0,0.0,0.0,0.0,0.05,0.0,0.0,0.0,0.0,0.0,0.0,0.0,0.0,0.0,0.0,0.0,0.0,0.0,0.0,0.0,0.0,0.0,0.0,0.0,0.0,0.0,0.0,0.0,0.0,0.0,0.0,0.0,0.0,1.0,0.97,0.0,0.0,0.0,0.0,0.0,0.0,0.0,0.0,0.0,0.0,0.0,0.0,0.0,0.0,0.0,0.0,0.0,0.0,0.0,0.0,0.0,0.0,0.0,0.0,0.0,0.0,0.0,0.0,0.0,0.0,0.0,0.0,0.0,0.0,0.0,0.0,0.0,0.0,0.0,0.0,0.0,0.0,0.0,0.0,0.0,0.0,0.0,0.0,0.0,0.0,0.0,0.0,0.0,0.0,0.0,0.0,0.0,0.0,0.0,0.0,0.0,0.0,0.0,0.0,0.0,0.0,0.0,0.0,0.0,0.0,0.0,0.0,0.0,1.0,1.0,1.0,1.0,1.0,0.78,0.86,0.82,1.0,1.0,1.0,1.0,1.0,1.0,1.0,1.0,1.0,1.0,1.0,1.0,1.0,1.0,1.0,1.0,1.0,1.0,1.0,1.0,0.0],[0.0,0.0,0.0,0.0,0.0,0.0,0.0,0.0,0.0,0.0,0.0,0.0,0.0,0.0,0.0,1.0,0.0,0.01,1.0,0.0,0.0,0.0,0.0,0.0,0.0,0.0,0.0,0.0,0.99,0.97,0.99,0.98,0.95,0.0,0.0,0.0,0.0,0.0,0.0,0.0,0.0,0.0,0.0,0.0,0.0,0.0,0.0,0.0,0.0,0.0,0.0,0.0,0.0,0.0,0.0,0.0,0.0,0.0,0.0,0.0,0.0,0.0,0.0,0.0,0.0,0.0,0.0,0.0,0.0,0.0,0.0,0.0,0.0,0.0,0.0,0.0,0.0,0.0,0.0,0.0,0.0,0.0,0.0,0.0,0.0,0.0,0.0,0.0,0.0,0.0,0.0,0.0,0.0,0.0,0.0,0.0,0.0,0.0,0.0,0.0,0.0,0.0,0.0,0.0,0.0,0.0,0.0,0.0,0.0,0.0,0.0,0.0,0.0,0.0,0.0,0.0,0.0,0.0,0.0,0.0,0.0,0.0,0.0,0.0,0.0,0.0,0.0,0.0,0.0,0.0,0.0,0.0,0.0,0.0,0.0,0.0,0.0,0.0,0.0,0.0,0.0,0.0,0.0,0.0,0.0,0.0,1.0,0.99,0.0,0.0,0.0,0.0,0.0,0.0,0.0,0.0,0.0,0.0,0.0,0.0,0.0,0.0,0.0,0.0,0.0,0.0,0.0,0.0,0.0,0.0,0.0,0.0,0.0,0.0,0.0,0.0,0.0,0.0,0.0,0.0,0.0,0.0,0.0,0.0,0.0,0.0,0.0,0.0,0.0,0.0,0.0,0.0,0.0,0.0,0.0,0.0,0.0,0.0,0.0,0.0,0.0,0.0,0.0,0.0,0.0,0.0,0.0,0.0,0.0,0.0,0.0,0.0,0.0,0.0,0.0,0.0,0.0,0.0,0.0,0.0,0.0,1.0,1.0,1.0,1.0,0.01,0.03,0.0,0.01,1.0,1.0,1.0,1.0,1.0,1.0,1.0,1.0,1.0,1.0,1.0,1.0,1.0,1.0,1.0,1.0,1.0,1.0,1.0,1.0,0.0],[0.0,0.0,0.0,0.0,0.0,0.0,0.0,0.0,0.0,0.0,0.0,0.0,0.0,1.0,0.0,1.0,0.0,0.0,1.0,0.0,0.0,0.0,0.0,0.0,0.0,0.0,0.0,0.0,0.03,0.54,0.97,0.53,0.07,0.0,0.0,0.0,0.0,0.0,0.0,0.0,0.0,0.0,0.0,0.0,0.0,0.0,0.0,0.0,0.0,0.0,0.0,0.0,0.0,0.0,0.0,0.0,0.0,0.0,0.0,0.0,0.0,0.0,0.0,0.0,0.0,0.0,0.0,0.0,0.0,0.0,0.0,0.0,0.0,0.0,0.0,0.0,0.0,0.0,0.0,0.0,0.0,0.0,0.0,0.01,0.0,0.0,0.0,0.0,0.0,0.0,0.0,0.0,0.0,0.0,0.0,0.0,0.0,0.0,0.0,0.0,0.0,0.0,0.0,0.0,0.0,0.0,0.0,0.0,0.0,0.0,0.0,0.0,0.0,0.0,0.0,0.0,0.0,1.0,0.0,0.0,0.0,0.0,0.0,0.0,0.0,0.0,0.0,0.0,0.0,0.0,0.0,0.0,0.0,0.0,0.0,0.0,0.0,0.0,0.0,0.0,0.0,0.0,0.0,0.0,0.0,0.0,1.0,1.0,0.0,0.0,0.0,0.0,0.0,0.0,0.0,0.0,0.0,0.0,0.0,0.0,0.0,0.0,0.0,0.0,0.0,0.0,0.0,0.0,0.0,0.0,0.0,0.0,0.0,0.0,0.0,0.0,0.0,0.0,0.0,0.0,0.0,0.0,0.0,0.0,0.0,0.0,0.0,0.0,0.0,0.0,0.0,0.0,0.0,0.0,0.0,0.0,0.0,0.0,0.0,0.0,0.0,0.0,0.0,0.0,0.0,0.0,0.0,0.0,0.0,0.0,0.0,0.0,0.0,0.0,0.0,0.0,0.0,0.0,0.0,0.0,0.0,1.0,1.0,1.0,1.0,1.0,0.49,0.39,0.4,1.0,1.0,1.0,1.0,1.0,1.0,1.0,1.0,1.0,1.0,1.0,1.0,1.0,1.0,1.0,1.0,1.0,1.0,1.0,1.0,0.0],[0.0,0.0,0.0,0.0,0.0,0.0,0.0,0.0,0.0,0.0,0.0,0.0,0.0,1.0,0.08,1.0,0.0,0.0,1.0,0.0,0.0,0.0,0.0,0.0,0.0,0.0,0.0,0.0,0.96,0.37,0.81,0.01,0.0,0.0,0.0,0.0,0.0,0.0,0.0,0.0,0.0,0.0,0.0,0.0,0.0,0.0,0.0,0.0,0.0,0.0,0.0,0.0,0.0,0.0,0.0,0.0,0.0,0.0,0.0,0.0,0.0,0.0,0.0,0.0,0.0,0.0,0.0,0.0,0.0,0.0,0.0,0.0,0.0,0.0,0.0,0.0,0.0,0.0,0.0,0.0,0.0,0.0,0.0,0.91,0.0,0.0,0.0,0.0,0.0,0.0,0.0,0.0,0.0,0.0,0.0,0.0,0.0,0.0,0.0,0.0,0.0,0.0,0.0,0.0,0.0,0.0,0.0,0.0,0.0,0.0,0.0,0.0,0.0,0.0,0.0,0.0,1.0,1.0,0.0,0.0,0.0,0.0,0.0,0.0,0.0,0.0,0.0,0.0,0.0,0.0,0.0,0.0,0.0,0.0,0.0,0.0,0.0,0.0,0.0,0.0,0.0,0.0,0.0,0.0,0.0,0.0,1.0,1.0,0.0,0.0,0.0,0.0,0.0,0.0,0.0,0.0,0.0,0.0,0.0,0.0,0.0,0.0,0.0,0.0,0.0,0.0,0.0,0.0,0.0,0.0,0.0,0.0,0.0,0.0,0.0,0.0,0.0,0.0,0.0,0.0,0.0,0.0,0.0,0.0,0.0,0.0,0.0,0.0,0.0,0.0,0.0,0.0,0.0,0.0,0.0,0.0,0.0,0.0,0.0,0.0,0.0,0.0,0.0,0.0,0.0,0.0,0.0,0.0,0.0,0.0,0.0,0.0,0.0,0.0,0.0,0.0,0.0,0.0,0.0,0.0,0.0,1.0,1.0,1.0,1.0,1.0,0.4,0.27,0.18,1.0,1.0,1.0,1.0,1.0,1.0,1.0,1.0,1.0,1.0,1.0,1.0,1.0,1.0,1.0,1.0,1.0,1.0,1.0,1.0,0.0],[0.0,0.0,0.0,0.0,0.0,0.0,0.0,0.0,0.0,0.0,0.0,0.0,0.0,0.04,0.0,1.0,0.0,0.0,1.0,0.0,0.0,0.0,0.0,0.0,0.0,0.0,0.0,0.0,0.99,0.0,0.41,0.0,0.0,0.0,0.0,0.0,0.0,0.0,0.0,0.0,0.0,0.0,0.0,0.0,0.0,0.0,0.0,0.0,0.0,0.0,0.0,0.0,0.0,0.0,0.0,0.0,0.0,0.0,0.0,0.0,0.0,0.0,0.0,0.0,0.0,0.0,0.0,0.0,0.0,0.0,0.0,0.0,0.0,0.0,0.0,0.0,0.0,0.0,0.0,0.0,0.0,0.0,0.0,0.99,0.0,0.0,0.0,0.0,0.0,0.0,0.0,0.0,0.0,0.0,0.0,0.0,0.0,0.0,0.0,0.0,0.0,0.0,0.0,0.0,0.0,0.0,0.0,0.0,0.0,0.0,0.0,0.0,0.0,0.0,0.0,0.0,1.0,1.0,0.0,0.98,0.97,0.0,0.0,0.0,0.0,0.0,0.0,0.0,0.0,0.0,0.0,0.0,0.0,0.0,0.0,0.0,0.0,0.0,0.0,0.0,0.0,0.0,0.0,0.0,0.0,1.0,1.0,1.0,0.0,0.0,0.0,0.0,0.0,0.0,0.0,0.0,0.0,0.0,0.0,0.0,0.0,0.0,0.0,0.0,0.0,0.0,0.0,0.0,0.0,0.0,0.0,0.0,0.0,0.0,0.0,0.0,0.0,0.0,0.0,0.0,0.0,0.0,0.0,0.0,0.0,0.0,0.0,0.0,0.0,0.0,0.0,0.0,0.0,0.0,0.0,0.0,0.0,0.0,0.0,0.0,0.0,0.0,0.0,0.0,0.0,0.0,0.0,0.0,0.0,0.0,0.0,0.0,0.0,0.0,0.0,0.0,0.0,0.0,0.0,0.0,0.0,1.0,1.0,0.85,1.0,0.0,0.0,0.0,0.0,1.0,1.0,1.0,1.0,1.0,1.0,1.0,1.0,1.0,1.0,1.0,1.0,1.0,1.0,1.0,1.0,1.0,1.0,1.0,1.0,0.0],[0.0,0.0,0.0,0.0,0.0,0.0,0.0,0.0,0.0,0.0,0.0,0.0,0.0,0.0,0.0,1.0,0.0,0.0,1.0,0.0,0.0,0.0,0.0,0.0,0.0,0.0,0.0,0.0,0.82,0.0,0.51,0.0,0.0,0.0,0.0,0.0,0.0,0.0,0.0,0.0,0.0,0.0,0.0,0.0,0.0,0.0,0.0,0.0,0.0,0.0,0.0,0.0,0.0,0.0,0.0,0.0,0.0,0.0,0.0,0.0,0.0,0.0,0.0,0.0,0.0,0.0,0.0,0.0,0.0,0.0,0.0,0.0,0.0,0.0,0.0,0.0,0.0,0.0,0.0,0.0,0.0,0.0,0.0,0.29,0.0,0.0,0.0,0.0,0.0,0.0,0.0,0.0,0.0,0.0,0.0,0.0,0.0,0.0,0.0,0.0,0.0,0.0,0.0,0.0,0.0,0.0,0.0,0.0,0.0,0.0,0.0,0.0,0.0,0.0,0.0,0.0,0.94,1.0,0.0,1.0,1.0,0.0,0.0,0.0,0.0,0.0,0.0,0.0,0.0,0.0,0.0,0.0,0.0,0.0,0.0,0.0,0.0,0.0,0.0,0.0,0.0,0.0,0.0,0.0,0.0,1.0,1.0,1.0,0.0,0.0,0.0,0.0,0.0,0.0,0.0,0.0,0.0,0.0,0.0,0.0,0.0,0.0,0.0,0.0,0.0,0.0,0.0,0.0,0.0,0.0,0.0,0.0,0.0,0.0,0.0,0.0,0.0,0.0,0.0,0.0,0.0,0.0,0.0,0.0,0.0,0.0,0.0,0.0,0.0,0.0,0.0,0.0,0.0,0.0,0.0,0.0,0.0,0.0,0.0,0.0,0.0,0.0,0.0,0.0,0.0,0.0,0.0,0.0,0.0,0.0,0.0,0.0,0.0,0.0,0.0,0.0,0.0,0.0,0.0,0.0,0.0,0.22,0.98,0.3,0.0,0.0,0.0,0.0,0.0,1.0,1.0,1.0,1.0,1.0,1.0,1.0,1.0,1.0,1.0,1.0,1.0,1.0,1.0,1.0,1.0,1.0,1.0,1.0,1.0,0.0],[0.0,0.0,0.0,0.0,0.0,0.0,0.0,0.0,0.0,0.0,0.0,0.0,0.0,0.0,0.0,0.99,0.0,0.0,1.0,0.0,0.0,0.0,0.0,0.0,0.0,0.0,0.0,0.0,0.74,0.0,0.05,0.0,0.0,0.0,0.0,0.0,0.0,0.0,0.0,0.0,0.0,0.0,0.0,0.0,0.0,0.0,0.0,0.0,0.0,0.0,0.0,0.0,0.0,0.0,0.0,0.0,0.0,0.0,0.0,0.0,0.0,0.0,0.0,0.0,0.0,0.0,0.0,0.0,0.0,0.0,0.0,0.0,0.0,0.0,0.0,0.0,0.0,0.0,0.0,0.0,0.0,0.0,0.0,0.06,0.0,0.0,0.0,0.0,0.0,0.0,0.0,0.0,0.0,0.0,0.0,0.0,0.0,0.0,0.0,0.0,0.0,0.0,0.0,0.0,0.0,0.0,0.0,0.0,0.0,0.0,0.0,0.0,0.0,0.0,0.0,0.0,0.99,1.0,0.0,1.0,1.0,0.0,0.0,0.0,0.0,0.0,0.0,0.0,0.0,0.0,0.0,0.0,0.0,0.0,0.0,0.0,0.0,0.0,0.0,0.0,0.0,0.0,0.0,0.0,0.0,1.0,1.0,1.0,0.0,0.0,0.0,0.0,0.0,0.0,0.0,0.0,0.0,0.0,0.0,0.0,0.0,0.0,0.0,0.0,0.0,0.0,0.0,0.0,0.0,0.0,0.0,0.0,0.0,0.0,0.0,0.0,0.0,0.0,0.0,0.0,0.0,0.0,0.0,0.0,0.0,0.0,0.0,0.0,0.0,0.0,0.0,0.0,0.0,0.0,0.0,0.0,0.0,0.0,0.0,0.0,0.0,0.0,0.0,0.0,0.0,0.0,0.0,0.0,0.0,0.0,0.0,0.0,0.0,0.0,0.0,0.0,0.0,0.0,0.0,0.0,0.0,0.02,0.0,0.0,0.0,0.0,0.0,0.0,0.0,1.0,1.0,1.0,1.0,1.0,1.0,1.0,1.0,1.0,1.0,1.0,1.0,1.0,1.0,1.0,1.0,1.0,1.0,1.0,1.0,0.0],[0.0,0.0,0.0,0.0,0.0,0.0,0.0,0.0,0.0,0.0,0.0,0.0,0.0,0.0,0.0,0.0,0.0,0.0,0.0,0.0,0.0,0.0,0.0,0.0,0.0,0.0,0.0,0.0,0.02,0.0,0.02,0.0,0.0,0.0,0.0,0.0,0.0,0.0,0.0,0.0,0.0,0.0,0.0,0.0,0.0,0.0,0.0,0.0,0.0,0.0,0.0,0.0,0.0,0.0,0.0,0.0,0.0,0.0,0.0,0.0,0.0,0.0,0.0,0.0,0.0,0.0,0.0,0.0,0.0,0.0,0.0,0.0,0.0,0.0,0.0,0.0,0.0,0.0,0.0,0.0,0.0,0.0,0.0,0.0,0.0,0.01,0.0,0.0,0.0,0.0,0.0,0.0,0.0,0.0,0.0,0.0,0.0,0.0,0.0,0.0,0.0,0.0,0.0,0.0,0.0,0.0,0.0,0.0,0.0,0.0,0.0,0.0,0.0,0.0,0.0,0.0,0.0,1.0,0.0,1.0,1.0,0.0,0.0,0.0,0.0,0.0,0.0,0.0,0.0,0.0,0.0,0.0,0.0,0.0,0.0,0.0,0.0,0.0,0.0,0.0,0.0,0.0,0.0,0.0,0.0,1.0,1.0,1.0,0.0,0.0,0.0,0.0,0.0,0.0,0.0,0.0,0.0,0.0,0.0,0.0,0.0,0.0,0.0,0.0,0.0,0.0,0.0,0.0,0.0,0.0,0.0,0.0,0.0,0.0,0.0,0.0,0.0,0.0,0.0,0.0,0.0,0.0,0.0,0.0,0.0,0.0,0.0,0.0,0.0,0.0,0.0,0.0,0.0,0.0,0.0,0.0,0.0,0.0,0.0,0.0,0.0,0.0,0.0,0.0,0.0,0.0,0.0,0.0,0.0,0.0,0.0,0.0,0.0,0.0,0.0,0.0,0.0,0.0,0.0,0.0,0.0,0.0,0.0,0.0,0.0,0.0,0.0,0.0,0.0,0.0,0.0,1.0,1.0,1.0,0.99,1.0,1.0,1.0,1.0,1.0,1.0,1.0,1.0,1.0,1.0,1.0,1.0,1.0,1.0,0.0],[0.0,0.0,0.0,0.0,0.0,0.0,0.0,0.0,0.0,0.0,0.0,0.0,0.0,0.0,0.0,1.0,0.0,0.0,1.0,0.0,0.0,0.0,0.0,0.0,0.0,0.0,0.0,0.0,0.91,0.0,0.0,0.0,0.0,0.0,0.0,0.0,0.0,0.0,0.0,0.0,0.0,0.0,0.0,0.0,0.0,0.0,0.0,0.0,0.0,0.0,0.0,0.0,0.0,0.0,0.0,0.0,0.0,0.0,0.0,0.0,0.0,0.0,0.0,0.0,0.0,0.0,0.0,0.0,0.0,0.0,0.0,0.0,0.0,0.0,0.0,0.0,0.0,0.0,0.0,0.0,0.0,0.0,0.0,0.38,0.0,0.0,0.0,0.0,0.0,0.0,0.0,0.0,0.0,0.0,0.0,0.0,0.0,0.0,0.0,0.0,0.0,0.0,0.0,0.0,0.0,0.0,0.0,0.0,0.0,0.0,0.0,0.0,0.0,0.0,0.0,0.0,1.0,1.0,1.0,1.0,1.0,0.0,0.0,0.0,0.0,0.0,0.0,0.0,0.0,0.0,0.0,0.0,0.0,0.0,0.0,0.0,0.0,0.0,0.0,0.0,0.0,0.0,0.0,0.0,0.0,1.0,1.0,1.0,0.99,0.0,0.0,0.0,0.0,0.0,0.0,0.0,0.0,0.0,0.0,0.0,0.0,0.0,0.0,0.0,0.0,0.0,0.0,0.0,0.0,0.0,0.0,0.0,0.0,0.0,0.0,0.0,0.0,0.0,0.0,0.0,0.0,0.0,0.0,0.0,0.0,0.0,0.0,0.0,0.0,0.0,0.0,0.0,0.0,0.0,0.0,0.0,0.0,0.0,0.0,0.0,0.0,0.0,0.0,0.0,0.0,0.0,0.0,0.0,0.0,0.0,0.0,0.0,0.0,0.0,0.0,0.0,0.0,0.0,0.0,0.0,0.0,0.01,0.0,0.0,0.0,0.0,0.0,0.0,0.0,0.83,0.09,1.0,1.0,1.0,0.86,1.0,1.0,1.0,1.0,1.0,1.0,1.0,1.0,1.0,1.0,1.0,1.0,1.0,1.0,0.0],[0.0,0.0,0.0,0.0,0.0,0.0,0.0,0.0,0.0,0.0,0.0,0.0,0.0,0.0,0.0,1.0,0.0,0.0,1.0,0.16,0.0,0.0,0.0,0.0,0.0,0.0,0.0,0.0,0.99,0.0,0.0,0.0,0.0,0.0,0.0,0.0,0.0,0.0,0.0,0.0,0.0,0.0,0.0,0.0,0.0,0.0,0.0,0.0,0.0,0.0,0.0,0.0,0.0,0.0,0.0,0.0,0.0,0.0,0.0,0.0,0.0,0.0,0.0,0.0,0.0,0.0,0.0,0.0,0.0,0.0,0.0,0.0,0.0,0.0,0.0,0.0,0.0,0.0,0.0,0.0,0.0,0.0,0.0,1.0,0.0,0.0,0.0,0.0,0.0,0.0,0.0,0.0,0.0,0.0,0.0,0.0,0.0,0.0,0.0,0.0,0.0,0.0,0.0,0.0,0.0,0.0,0.0,0.0,0.0,0.0,0.0,0.0,0.0,0.0,0.0,0.0,1.0,1.0,0.99,1.0,1.0,0.0,0.0,0.0,0.0,0.0,0.0,0.0,0.0,0.0,0.0,0.0,0.0,0.0,0.0,0.0,0.0,0.0,0.0,0.0,0.0,0.0,0.0,0.0,1.0,1.0,1.0,1.0,0.79,0.0,0.0,0.0,0.0,0.0,0.0,0.0,0.0,0.0,0.0,0.0,0.0,0.0,0.0,0.0,0.0,0.0,0.0,0.0,0.0,0.0,0.0,0.0,0.0,0.0,0.0,0.0,0.0,0.0,0.0,0.0,0.0,0.0,0.0,0.0,0.0,0.0,0.0,0.0,0.0,0.0,0.0,0.0,0.0,0.0,0.0,0.0,0.0,0.0,0.0,0.0,0.0,0.0,0.0,0.0,0.0,0.0,0.0,0.0,0.0,0.0,0.0,0.0,0.0,0.0,0.0,0.0,0.0,0.0,0.0,0.0,0.0,0.65,0.05,0.27,0.0,0.0,0.0,0.0,0.0,1.0,1.0,1.0,1.0,1.0,0.96,1.0,1.0,1.0,1.0,1.0,1.0,1.0,1.0,1.0,1.0,1.0,1.0,1.0,1.0,0.0],[0.0,0.0,0.0,0.0,0.0,0.0,0.0,0.0,0.0,0.0,0.0,0.0,0.0,0.0,0.0,1.0,0.0,0.0,1.0,1.0,0.0,0.0,0.01,0.0,0.0,0.0,0.0,0.0,0.9,0.0,0.0,0.0,0.0,0.0,0.0,0.0,0.0,0.0,0.0,0.0,0.0,0.0,0.0,0.0,0.0,0.0,0.0,0.0,0.0,0.0,0.0,0.0,0.0,0.0,0.0,0.0,0.0,0.0,0.0,0.0,0.0,0.0,0.0,0.0,0.0,0.0,0.0,0.0,0.0,0.0,0.0,0.0,0.0,0.0,0.0,0.0,0.0,0.0,0.0,0.0,0.0,0.0,0.0,0.96,0.0,0.0,0.0,0.0,0.0,0.0,0.0,0.0,0.0,0.0,0.0,0.0,0.0,0.0,0.0,0.0,0.0,0.0,0.0,0.0,0.0,0.0,0.0,0.0,0.0,0.0,0.0,0.0,0.0,0.0,0.0,0.0,1.0,1.0,1.0,1.0,1.0,0.0,0.0,0.0,0.0,0.0,0.0,0.0,0.0,0.0,0.0,0.0,0.0,0.0,0.0,0.0,0.0,0.0,0.0,0.0,0.0,0.0,0.0,0.0,1.0,1.0,1.0,1.0,1.0,0.0,0.06,0.0,0.0,0.0,0.0,0.0,0.0,0.0,0.0,0.0,0.0,0.0,0.0,0.0,0.0,0.0,0.0,0.0,0.0,0.0,0.0,0.0,0.0,0.0,0.0,0.0,0.0,0.0,0.0,0.0,0.0,0.0,0.0,0.0,0.0,0.0,0.0,0.0,0.0,0.0,0.0,0.0,0.0,0.0,0.0,0.0,0.0,0.0,0.0,0.0,0.0,0.0,0.0,0.0,0.0,0.0,0.0,0.0,0.0,0.0,0.0,0.0,0.0,0.0,0.0,0.0,0.0,0.0,0.0,0.0,0.0,0.13,0.0,0.03,0.0,0.0,0.0,0.0,0.0,0.9,0.0,0.73,1.0,0.02,0.0,1.0,1.0,1.0,1.0,1.0,1.0,1.0,1.0,1.0,1.0,1.0,1.0,1.0,1.0,0.0],[0.0,0.0,0.0,0.0,0.0,0.0,0.0,0.0,0.0,0.0,0.0,0.0,0.0,0.0,0.01,1.0,0.0,0.0,1.0,0.97,0.0,0.0,0.0,0.0,0.0,0.0,0.0,0.0,1.0,0.0,0.02,0.0,0.0,0.0,0.0,0.0,0.0,0.0,0.0,0.0,0.0,0.0,0.0,0.0,0.0,0.0,0.0,0.0,0.0,0.0,0.0,0.0,0.0,0.0,0.0,0.0,0.0,0.0,0.0,0.0,0.0,0.0,0.0,0.0,0.0,0.0,0.0,0.0,0.0,0.0,0.0,0.0,0.0,0.0,0.0,0.0,0.0,0.0,0.0,0.0,0.0,0.0,0.0,1.0,0.0,0.0,0.0,0.0,0.0,0.0,0.0,0.0,0.0,0.0,0.0,0.0,0.0,0.0,0.0,0.0,0.0,0.0,0.0,0.0,0.0,0.0,0.0,0.0,0.0,0.0,0.0,0.0,0.0,0.0,0.0,0.0,1.0,1.0,0.0,1.0,0.84,0.0,0.0,0.0,0.0,0.0,0.0,0.0,0.0,0.0,0.0,0.0,0.0,0.0,0.0,0.0,0.0,0.0,0.0,0.0,0.0,0.0,0.0,0.0,0.0,1.0,1.0,1.0,0.0,0.0,0.0,0.0,0.0,0.0,0.0,0.0,0.0,0.0,0.0,0.0,0.0,0.0,0.0,0.0,0.0,0.0,0.0,0.0,0.0,0.0,0.0,0.0,0.0,0.0,0.0,0.0,0.0,0.0,0.0,0.0,0.0,0.0,0.0,0.0,0.0,0.0,0.0,0.0,0.0,0.0,0.0,0.0,0.0,0.0,0.0,0.0,0.0,0.0,0.0,0.0,0.0,0.0,0.0,0.0,0.0,0.0,0.0,0.0,0.0,0.0,0.0,0.0,0.0,0.0,0.0,0.0,0.0,0.0,0.0,0.0,0.0,0.78,1.0,0.63,1.0,0.0,0.0,0.01,0.01,1.0,1.0,1.0,1.0,1.0,1.0,1.0,1.0,1.0,1.0,1.0,1.0,1.0,1.0,1.0,1.0,1.0,1.0,1.0,1.0,0.0],[0.0,0.0,0.0,0.0,0.0,0.0,0.0,0.0,0.0,0.0,0.0,0.0,0.0,0.86,1.0,1.0,0.0,0.01,1.0,1.0,0.0,0.0,0.07,0.0,0.0,0.0,0.0,0.0,0.99,0.03,0.01,0.0,0.0,0.0,0.0,0.0,0.0,0.0,0.0,0.0,0.0,0.0,0.0,0.0,0.0,0.0,0.0,0.0,0.0,0.0,0.0,0.0,0.0,0.0,0.0,0.0,0.0,0.0,0.0,0.0,0.0,0.0,0.0,0.0,0.0,0.0,0.0,0.0,0.0,0.0,0.0,0.0,0.0,0.0,0.0,0.0,0.0,0.0,0.0,0.0,0.0,0.0,0.0,1.0,0.0,0.0,0.0,0.0,0.0,0.0,0.0,0.0,0.0,0.0,0.0,0.0,0.0,0.0,0.0,0.0,0.0,0.0,0.0,0.0,0.0,0.0,0.0,0.0,0.0,0.0,0.0,0.0,0.0,0.0,0.0,0.0,1.0,1.0,0.0,0.0,0.0,0.0,0.0,0.0,0.0,0.0,0.0,0.0,0.0,0.0,0.0,0.0,0.0,0.0,0.0,0.0,0.0,0.0,0.0,0.0,0.0,0.0,0.0,0.0,0.09,1.0,1.0,1.0,0.0,0.0,0.0,0.0,0.0,0.0,0.0,0.0,0.0,0.0,0.0,0.0,0.0,0.0,0.0,0.0,0.0,0.0,0.0,0.0,0.0,0.0,0.0,0.0,0.0,0.0,0.0,0.0,0.0,0.0,0.0,0.0,0.0,0.0,0.0,0.0,0.0,0.0,0.0,0.0,0.0,0.0,0.0,0.0,0.0,0.0,0.0,0.0,0.0,0.0,0.0,0.0,0.0,0.0,0.0,0.0,0.0,0.0,0.0,0.0,0.0,0.0,0.0,0.0,0.0,0.0,0.0,0.0,0.0,0.0,0.0,0.0,0.0,1.0,1.0,0.96,1.0,1.0,0.48,0.39,0.23,1.0,1.0,1.0,1.0,1.0,1.0,1.0,1.0,1.0,1.0,1.0,1.0,1.0,1.0,1.0,1.0,1.0,1.0,1.0,1.0,0.0],[0.0,0.0,0.0,0.0,0.0,0.0,0.0,0.0,0.0,0.0,0.0,0.0,0.0,1.0,1.0,1.0,0.0,0.99,1.0,1.0,0.0,0.0,0.0,0.0,0.0,0.0,0.0,0.0,0.95,0.61,0.1,0.0,0.01,0.0,0.0,0.0,0.0,0.0,0.0,0.0,0.0,0.0,0.0,0.0,0.0,0.0,0.0,0.0,0.0,0.0,0.0,0.0,0.0,0.0,0.0,0.0,0.0,0.0,0.0,0.0,0.0,0.0,0.0,0.0,0.0,0.0,0.0,0.0,0.0,0.0,0.0,0.0,0.0,0.0,0.0,0.0,0.0,0.0,0.0,0.0,0.0,0.0,0.0,0.99,0.0,0.0,0.0,0.0,0.0,0.0,0.0,0.0,0.0,0.0,0.0,0.0,0.0,0.0,0.0,0.0,0.0,0.0,0.0,0.0,0.0,0.0,0.0,0.0,0.0,0.0,0.0,0.0,0.0,0.0,0.0,0.0,1.0,1.0,0.0,0.0,0.0,0.0,0.0,0.0,0.0,0.0,0.0,0.0,0.0,0.0,0.0,0.0,0.0,0.0,0.0,0.0,0.0,0.0,0.0,0.0,0.0,0.0,0.0,0.0,0.0,0.02,1.0,1.0,0.0,0.0,0.0,0.0,0.0,0.0,0.0,0.0,0.0,0.0,0.0,0.0,0.0,0.0,0.0,0.0,0.0,0.0,0.0,0.0,0.0,0.0,0.0,0.0,0.0,0.0,0.0,0.0,0.0,0.0,0.0,0.0,0.0,0.0,0.0,0.0,0.0,0.0,0.0,0.0,0.0,0.0,0.0,0.0,0.0,0.0,0.0,0.0,0.0,0.0,0.0,0.0,0.0,0.0,0.0,0.0,0.0,0.0,0.0,0.0,0.0,0.0,0.0,0.0,0.0,0.0,0.0,0.0,0.0,0.0,0.0,0.0,0.0,1.0,1.0,1.0,1.0,1.0,0.93,0.98,0.97,1.0,1.0,1.0,1.0,1.0,1.0,1.0,1.0,1.0,1.0,1.0,1.0,1.0,1.0,1.0,1.0,1.0,1.0,1.0,1.0,0.0],[0.0,0.0,0.0,0.0,0.0,0.0,0.0,0.0,0.0,0.0,0.0,0.0,0.78,1.0,0.0,1.0,1.0,1.0,0.96,0.0,0.2,0.0,0.0,0.0,0.0,0.0,0.0,0.0,0.0,0.0,0.0,0.0,0.98,0.95,1.0,0.1,0.99,0.74,0.02,0.0,0.0,0.0,0.0,0.0,0.0,0.0,0.0,0.0,0.0,0.0,0.0,0.0,0.0,0.0,0.0,0.0,0.0,1.0,0.95,1.0,0.05,0.0,0.0,0.0,0.0,0.0,0.0,0.0,0.0,0.0,0.0,0.0,0.0,0.0,0.0,0.0,0.0,0.0,0.0,0.0,0.0,0.0,0.0,0.0,0.0,0.0,0.0,0.0,0.0,0.0,0.0,0.0,0.0,0.0,0.0,0.0,0.0,0.0,0.0,0.0,0.0,0.0,0.0,0.0,0.0,0.0,0.0,0.0,0.0,0.0,0.0,0.0,0.0,0.0,0.0,0.0,0.0,0.0,0.0,0.0,0.0,0.0,0.0,0.0,0.0,0.0,0.0,0.0,0.0,0.0,0.0,0.0,0.0,0.0,0.0,0.0,0.0,0.0,0.0,0.0,0.0,0.0,0.0,0.0,0.0,0.0,0.0,0.0,0.0,0.0,0.0,0.0,0.0,0.0,0.0,0.0,0.0,0.0,0.0,0.0,0.0,0.0,0.0,0.0,0.0,0.0,0.0,0.0,0.0,0.0,0.98,0.99,0.02,0.0,0.0,0.0,0.0,0.0,0.0,0.0,0.0,0.0,0.0,0.0,0.0,0.0,0.0,0.0,0.0,0.0,0.0,0.0,0.0,0.0,0.0,0.0,0.0,0.0,0.0,0.0,0.0,0.0,0.0,0.0,0.0,0.0,0.0,0.0,0.0,0.0,0.0,0.0,0.0,0.0,0.0,0.06,0.99,1.0,0.99,0.99,1.0,1.0,1.0,1.0,1.0,1.0,1.0,1.0,1.0,1.0,1.0,0.11,0.0,0.03,0.01,0.0,0.0,0.0,0.0,0.0,0.0,0.0,0.0,0.0,0.0,0.0,0.0,0.0,0.0,1.0]],
  "pae": [[0.8,2.0,3.4,6.2,6.3,10.4,11.3,14.3,15.1,16.3,17.8,20.3,21.3,20.0,18.2,18.1,17.6,17.5,18.0,15.2,15.0,17.1,15.4,13.4,14.6,17.1,16.5,18.7,19.5,21.2,21.4,22.5,21.4,22.7,22.4,22.8,20.9,18.4,17.7,14.0,14.5,8.7,11.5,6.3,8.6,8.9,8.3,11.2,11.0,7.1,5.8,5.3,5.0,8.3,8.6,13.3,14.9,16.8,17.7,19.7,22.1,22.1,22.2,21.2,21.9,22.2,21.6,20.3,19.5,19.4,17.6,17.2,16.4,17.3,13.7,14.0,10.2,12.2,13.8,13.4,15.2,15.5,17.4,18.8,18.6,20.4,20.2,20.6,20.3,19.7,18.2,19.7,19.5,16.6,18.6,19.5,17.0,16.7,19.1,18.4,15.8,17.2,18.8,17.7,16.2,17.9,16.5,17.7,15.7,14.1,12.5,13.8,12.8,14.7,14.4,15.8,16.3,18.9,17.8,19.2,20.2,20.7,20.5,19.8,20.4,19.3,20.0,18.2,19.3,19.6,17.3,17.6,18.8,17.5,15.9,17.3,18.1,16.9,15.8,14.2,13.4,15.5,13.7,16.2,14.8,17.4,17.2,18.6,17.7,16.8,16.6,14.9,14.9,12.9,13.8,13.7,12.2,10.7,12.7,11.3,8.1,10.5,12.1,9.0,8.1,12.9,12.8,10.5,12.3,15.1,20.1,19.2,19.5,19.7,19.8,20.0,19.6,19.9,20.2,20.7,20.6,20.5,20.5,20.7,20.0,19.6,19.5,20.0,19.3,19.2,18.7,19.1,18.6,18.4,18.5,19.0,19.1,19.5,19.0,19.5,18.6,18.0,17.6,17.4,17.3,17.7,18.3,18.3,20.6,20.6,21.4,18.9,19.2,20.4,20.4,20.5,20.0,20.4,20.5,21.1,20.3,20.4,19.1,19.6,18.8,18.9,19.0,19.0,19.9,19.3,19.5,20.0,19.5,20.4,20.2,19.7,19.8,19.3,18.9,18.2,19.0,18.4,18.9,18.3,17.8,17.6,18.2,18.5,18.5,18.9],[1.9,0.8,1.5,3.0,3.3,4.6,7.4,7.2,9.1,8.6,10.1,11.8,12.0,12.4,11.6,11.1,10.4,11.0,11.2,10.7,10.6,11.5,11.4,9.5,8.9,10.9,11.5,12.7,13.1,13.0,14.9,15.1,12.6,12.9,13.3,13.5,12.2,10.9,11.1,8.2,8.4,6.0,6.7,4.7,6.4,6.5,6.9,7.9,7.1,5.6,4.7,3.6,3.3,5.7,5.4,8.2,8.7,9.9,9.8,11.2,11.9,13.0,11.3,11.5,10.9,12.5,11.9,11.4,10.1,8.6,9.9,9.6,7.7,7.1,6.3,5.6,3.7,5.8,7.5,8.8,9.2,9.6,11.4,12.5,12.9,14.5,14.1,14.2,13.4,12.4,12.9,12.8,11.2,10.6,11.0,11.2,9.1,8.5,10.1,9.3,7.7,8.4,9.1,7.6,6.5,7.9,6.8,8.8,7.0,6.5,5.7,8.1,9.7,10.2,10.6,11.5,11.7,13.1,13.8,13.9,14.8,16.1,15.7,14.6,14.8,14.5,15.0,14.1,14.5,14.1,12.7,12.7,13.6,11.8,10.6,11.8,11.6,9.9,8.9,9.0,9.4,11.0,11.6,12.8,12.1,12.8,12.2,13.7,13.9,12.9,13.5,12.2,11.5,10.3,11.0,10.9,9.1,9.0,9.6,8.3,6.0,8.0,7.6,4.5,5.1,6.6,6.0,4.5,6.6,7.6,10.7,10.5,10.5,10.3,10.1,10.8,10.6,10.8,11.5,11.7,12.2,12.2,12.3,11.6,11.6,11.2,10.5,11.2,10.1,9.9,9.5,9.4,8.9,8.9,8.9,9.4,9.8,10.0,9.4,9.7,8.6,8.6,8.6,8.5,9.0,8.9,9.2,9.2,10.5,11.8,11.4,9.8,9.9,11.0,11.3,11.1,10.9,11.2,11.8,11.9,11.1,13.3,11.4,12.8,11.2,10.8,12.0,12.8,12.2,11.8,12.3,13.1,12.5,12.7,13.7,12.6,12.7,12.8,12.5,12.5,13.4,13.2,13.7,12.9,12.4,12.7,12.2,12.3,12.2,10.7],[2.2,1.2,0.8,1.1,1.5,1.8,2.2,2.8,3.3,3.7,4.3,4.6,4.6,4.9,4.7,4.6,3.7,4.0,4.6,4.1,3.2,4.1,4.7,3.3,3.3,4.4,4.8,5.6,5.7,5.0,6.0,5.7,4.8,4.8,4.9,4.7,4.3,3.5,3.4,2.7,2.8,2.3,2.7,2.4,2.7,3.2,3.0,3.7,3.5,2.8,2.4,1.8,1.4,1.6,1.7,2.4,2.5,2.9,3.1,3.8,4.1,4.7,4.6,4.8,5.1,5.1,5.1,4.6,3.8,4.2,3.9,3.4,3.4,3.4,2.9,2.6,2.2,3.2,4.2,4.0,4.7,4.3,5.3,5.4,6.5,6.7,6.1,7.1,6.3,5.2,6.2,6.6,5.2,5.8,6.1,5.3,4.8,5.0,5.6,4.6,4.4,5.3,5.3,3.9,4.1,5.0,4.6,6.0,4.9,4.2,3.9,4.5,4.7,5.5,5.1,5.7,5.3,5.8,6.3,6.8,7.0,8.3,7.8,7.2,7.6,6.9,8.3,7.3,8.3,7.7,6.7,7.1,7.8,6.7,6.3,7.2,7.2,5.9,6.2,5.3,5.1,6.1,5.1,6.0,5.3,5.8,5.1,6.2,6.2,5.3,5.7,5.3,4.6,4.3,4.8,4.5,3.4,3.5,4.1,3.6,2.4,3.6,4.3,2.5,2.8,4.4,4.1,3.2,4.0,5.0,4.0,4.1,4.1,4.1,4.2,4.5,4.4,4.8,5.1,5.2,5.5,5.7,5.7,5.4,5.6,5.6,5.1,5.4,4.4,4.0,4.0,4.0,3.8,3.9,3.9,4.0,4.1,4.1,4.1,4.2,3.8,3.8,3.9,3.8,3.9,4.0,3.7,3.5,3.3,3.6,3.5,3.8,3.9,4.2,4.5,4.1,4.1,4.2,4.4,4.5,4.3,4.4,4.4,4.4,4.3,4.2,4.1,4.4,4.3,4.6,5.0,5.3,5.2,5.2,5.5,5.2,5.3,5.4,5.3,5.6,6.1,6.2,6.6,6.1,5.9,5.7,5.7,5.4,5.4,3.7],[2.5,1.7,1.0,0.8,0.9,1.1,1.1,1.4,1.6,1.7,2.1,2.4,2.6,2.6,2.3,2.2,1.9,2.2,2.3,1.9,1.8,2.2,2.3,1.8,1.9,2.4,2.6,2.8,2.8,2.8,3.3,3.3,2.9,3.1,3.1,3.2,2.7,2.4,2.4,1.9,1.8,1.5,1.6,1.5,1.6,2.0,1.9,2.4,2.4,1.9,1.7,1.4,1.1,1.2,1.1,1.4,1.6,1.9,2.0,2.4,2.9,3.1,2.7,3.0,3.0,3.3,3.3,2.9,2.6,2.6,2.5,2.3,2.0,2.1,1.8,1.4,1.1,1.3,1.5,1.6,1.9,1.9,2.3,2.5,2.7,3.0,2.7,3.1,2.9,2.4,2.5,2.8,2.4,2.3,2.5,2.4,2.0,2.1,2.5,2.2,1.8,2.4,2.6,2.3,2.0,2.6,2.3,2.7,2.4,1.8,1.6,1.8,1.8,2.1,2.0,2.4,2.2,2.6,2.8,3.1,3.1,3.7,3.7,3.2,3.3,2.8,3.3,3.0,3.5,3.1,2.6,2.9,3.1,2.6,2.4,3.0,2.8,2.3,2.5,2.1,2.2,2.5,2.2,2.6,2.3,2.6,2.3,2.8,3.0,2.6,2.9,2.4,2.1,2.1,2.3,1.9,1.6,1.8,2.0,1.5,1.4,1.9,1.7,1.4,1.7,2.2,1.9,2.0,2.6,3.1,2.3,2.3,2.3,2.4,2.3,2.4,2.4,2.5,2.7,2.8,2.9,3.0,3.0,2.8,2.8,2.8,2.9,2.7,2.3,2.3,2.2,2.2,2.1,2.1,2.2,2.3,2.4,2.5,2.4,2.6,2.3,2.1,2.1,2.0,2.0,2.0,2.1,2.0,2.2,2.4,2.4,2.2,2.3,2.4,2.6,2.5,2.4,2.5,2.6,2.7,2.4,2.4,2.4,2.5,2.4,2.3,2.4,2.4,2.4,2.6,2.7,2.8,2.7,2.7,3.0,2.7,2.8,2.7,2.6,2.7,2.9,2.9,3.1,2.8,2.7,2.6,2.6,2.5,2.5,2.4],[2.3,1.8,1.2,0.8,0.8,0.8,0.9,1.0,1.2,1.2,1.5,1.7,1.8,1.8,1.7,1.6,1.4,1.5,1.7,1.5,1.3,1.6,1.7,1.4,1.5,1.7,1.9,2.1,2.1,2.0,2.4,2.4,2.0,2.0,2.0,1.9,1.7,1.5,1.5,1.3,1.2,1.1,1.2,1.2,1.3,1.5,1.4,1.7,1.7,1.4,1.3,1.1,0.9,0.9,0.8,0.9,1.0,1.2,1.2,1.5,1.9,2.1,1.9,2.0,2.1,2.1,2.1,1.9,1.7,1.6,1.7,1.6,1.3,1.4,1.2,0.9,0.9,1.0,1.1,1.3,1.4,1.4,1.8,1.9,2.2,2.3,2.0,2.3,2.1,1.8,2.0,2.1,1.7,1.7,1.9,1.7,1.4,1.6,1.7,1.5,1.3,1.6,1.7,1.5,1.4,1.8,1.6,2.0,1.7,1.4,1.2,1.4,1.4,1.6,1.5,1.8,1.7,2.1,2.2,2.4,2.4,2.7,2.7,2.5,2.5,2.2,2.6,2.4,2.6,2.4,2.1,2.2,2.4,2.1,1.9,2.2,2.2,1.8,1.9,1.6,1.6,1.8,1.7,2.0,1.8,2.0,1.8,2.2,2.2,1.9,2.1,1.8,1.7,1.6,1.7,1.5,1.2,1.3,1.4,1.2,1.0,1.3,1.3,1.1,1.2,1.5,1.5,1.6,2.1,2.4,1.6,1.5,1.6,1.6,1.6,1.6,1.6,1.8,1.9,1.9,2.1,2.2,2.2,2.0,2.1,2.0,2.1,2.0,1.6,1.5,1.5,1.5,1.4,1.4,1.4,1.5,1.6,1.6,1.5,1.6,1.5,1.4,1.4,1.4,1.3,1.3,1.4,1.4,1.8,1.8,1.9,1.4,1.5,1.7,1.8,1.7,1.6,1.7,1.8,1.9,1.7,1.9,1.7,1.9,1.7,1.6,1.8,1.8,1.8,1.8,1.9,2.0,2.0,2.0,2.2,2.0,2.1,2.0,2.0,2.0,2.2,2.2,2.3,2.1,2.0,2.0,2.0,1.9,1.9,1.6],[2.6,1.9,1.3,0.9,0.8,0.8,0.8,0.9,1.0,1.0,1.2,1.4,1.6,1.5,1.4,1.4,1.2,1.3,1.5,1.3,1.2,1.4,1.5,1.3,1.4,1.6,1.8,2.0,1.9,1.8,2.1,2.2,1.9,1.9,1.9,1.8,1.6,1.3,1.4,1.2,1.1,1.1,1.3,1.3,1.4,1.6,1.5,1.8,1.8,1.6,1.5,1.3,1.0,0.9,0.8,0.9,0.9,1.1,1.1,1.4,1.7,1.9,1.7,1.9,2.0,1.9,1.9,1.8,1.4,1.4,1.5,1.5,1.2,1.2,1.2,0.8,0.8,0.8,0.9,1.1,1.2,1.2,1.5,1.6,1.8,1.9,1.7,1.9,1.7,1.5,1.7,1.7,1.5,1.4,1.6,1.5,1.2,1.4,1.5,1.3,1.1,1.4,1.5,1.3,1.2,1.6,1.4,1.7,1.5,1.2,1.1,1.1,1.2,1.5,1.4,1.6,1.5,1.7,1.9,2.0,2.0,2.5,2.4,2.1,2.0,1.8,2.1,2.1,2.2,2.0,1.8,2.0,2.0,1.8,1.6,1.9,1.8,1.5,1.6,1.4,1.5,1.7,1.5,1.8,1.6,1.8,1.6,1.9,2.1,1.8,2.0,1.7,1.5,1.5,1.6,1.4,1.2,1.4,1.4,1.1,1.1,1.4,1.2,1.0,1.3,1.6,1.4,1.6,2.0,2.5,1.5,1.4,1.4,1.4,1.4,1.4,1.4,1.5,1.7,1.7,1.9,2.0,2.0,1.8,1.9,1.8,1.9,1.8,1.4,1.3,1.3,1.3,1.2,1.2,1.2,1.3,1.4,1.5,1.4,1.4,1.3,1.2,1.2,1.2,1.2,1.2,1.2,1.2,1.6,1.7,1.7,1.3,1.3,1.5,1.6,1.5,1.4,1.5,1.6,1.7,1.5,1.7,1.5,1.7,1.4,1.4,1.6,1.6,1.7,1.5,1.6,1.6,1.6,1.7,1.8,1.7,1.8,1.7,1.7,1.7,1.8,1.9,1.9,1.8,1.7,1.7,1.7,1.6,1.6,1.4],[2.6,1.9,1.3,1.0,0.8,0.8,0.8,0.8,0.8,0.9,1.0,1.1,1.2,1.2,1.1,1.1,0.9,1.0,1.2,1.0,1.0,1.2,1.2,1.1,1.2,1.4,1.5,1.6,1.5,1.5,1.7,1.8,1.6,1.5,1.5,1.4,1.3,1.1,1.1,1.0,0.9,1.0,1.2,1.3,1.3,1.5,1.4,1.6,1.6,1.5,1.4,1.3,1.0,0.9,0.8,0.8,0.8,0.9,0.9,1.1,1.4,1.6,1.4,1.6,1.8,1.7,1.7,1.6,1.3,1.3,1.4,1.3,1.0,1.2,1.1,0.8,0.8,0.8,0.8,0.9,1.0,1.0,1.2,1.3,1.4,1.5,1.3,1.5,1.4,1.2,1.3,1.4,1.2,1.2,1.3,1.2,1.0,1.2,1.3,1.1,1.0,1.2,1.3,1.2,1.1,1.4,1.3,1.5,1.4,1.1,0.9,1.0,1.0,1.1,1.1,1.2,1.2,1.4,1.5,1.6,1.6,1.9,1.9,1.7,1.6,1.5,1.7,1.6,1.8,1.7,1.4,1.5,1.6,1.4,1.3,1.5,1.5,1.3,1.3,1.1,1.2,1.3,1.2,1.4,1.2,1.4,1.2,1.5,1.6,1.4,1.5,1.3,1.2,1.3,1.3,1.1,0.9,1.1,1.1,0.9,1.0,1.2,1.0,0.9,1.1,1.3,1.3,1.5,1.8,2.1,1.3,1.1,1.2,1.1,1.1,1.2,1.2,1.3,1.4,1.3,1.7,1.7,1.7,1.5,1.6,1.6,1.7,1.5,1.1,1.1,1.1,1.1,1.0,1.0,1.0,1.1,1.2,1.2,1.2,1.2,1.1,1.0,1.0,1.0,1.0,1.0,1.0,1.0,1.6,1.5,1.6,1.0,1.1,1.3,1.4,1.3,1.1,1.2,1.3,1.4,1.2,1.5,1.2,1.5,1.2,1.1,1.3,1.4,1.4,1.2,1.3,1.3,1.3,1.4,1.5,1.4,1.4,1.4,1.3,1.4,1.5,1.5,1.6,1.5,1.4,1.4,1.3,1.3,1.3,1.1],[2.6,1.9,1.4,1.1,0.9,0.8,0.8,0.8,0.8,0.8,0.8,0.9,1.1,1.0,0.9,0.9,0.8,0.9,1.0,0.9,0.9,1.0,1.1,1.0,1.1,1.3,1.3,1.4,1.2,1.3,1.5,1.6,1.5,1.4,1.4,1.3,1.2,1.0,1.1,1.0,0.9,1.1,1.2,1.3,1.3,1.4,1.3,1.5,1.6,1.5,1.4,1.3,1.1,0.9,0.9,0.8,0.8,0.8,0.8,1.0,1.3,1.5,1.3,1.5,1.6,1.4,1.5,1.4,1.2,1.1,1.3,1.2,0.9,1.1,1.1,0.8,0.8,0.8,0.8,0.8,0.8,0.8,1.0,1.0,1.2,1.2,1.1,1.2,1.2,1.0,1.1,1.2,1.0,1.0,1.1,1.1,0.9,1.0,1.1,1.0,0.9,1.1,1.1,1.1,1.0,1.3,1.2,1.3,1.2,1.0,0.9,0.9,0.9,1.0,0.9,1.0,1.0,1.1,1.2,1.3,1.3,1.6,1.7,1.4,1.3,1.2,1.4,1.4,1.5,1.4,1.2,1.3,1.3,1.2,1.1,1.3,1.3,1.1,1.2,1.0,1.1,1.1,1.0,1.2,1.0,1.2,1.0,1.2,1.4,1.2,1.3,1.1,1.1,1.1,1.2,1.0,0.9,1.1,1.0,0.8,0.9,1.1,1.0,0.9,1.1,1.2,1.3,1.4,1.7,2.1,1.1,1.0,1.0,1.0,1.0,1.0,1.0,1.1,1.2,1.2,1.5,1.6,1.5,1.3,1.5,1.4,1.5,1.4,1.0,0.9,0.9,1.0,0.9,0.9,0.9,1.0,1.0,1.1,1.0,1.1,1.0,0.9,0.9,0.9,0.9,0.9,0.9,0.9,1.7,1.5,1.6,0.9,0.9,1.1,1.2,1.1,1.0,1.0,1.1,1.2,1.0,1.3,1.0,1.3,1.0,0.9,1.2,1.3,1.2,1.0,1.0,1.1,1.0,1.1,1.2,1.1,1.2,1.1,1.1,1.1,1.2,1.2,1.2,1.2,1.1,1.1,1.1,1.0,1.0,1.0],[2.6,2.0,1.4,1.2,0.9,0.9,0.8,0.8,0.8,0.8,0.8,0.9,1.0,0.9,0.8,0.9,0.8,0.9,0.9,0.8,0.8,1.0,1.0,1.0,1.1,1.2,1.3,1.4,1.2,1.3,1.4,1.5,1.7,1.3,1.4,1.2,1.1,0.9,1.0,1.0,1.0,1.1,1.2,1.3,1.3,1.4,1.4,1.5,1.6,1.6,1.5,1.4,1.2,1.0,0.9,0.8,0.8,0.8,0.8,0.9,1.2,1.4,1.3,1.5,1.7,1.6,1.6,1.5,1.2,1.2,1.3,1.2,1.0,1.1,1.2,0.9,0.9,0.8,0.8,0.8,0.8,0.8,0.9,0.9,1.1,1.1,1.0,1.1,1.1,0.9,1.0,1.1,1.0,0.9,1.1,1.0,0.9,1.0,1.1,1.0,0.9,1.1,1.2,1.1,1.1,1.3,1.2,1.4,1.3,1.0,0.9,0.9,0.9,0.9,0.8,0.9,0.9,1.0,1.2,1.2,1.2,1.5,1.5,1.3,1.2,1.1,1.4,1.3,1.4,1.3,1.1,1.2,1.3,1.1,1.1,1.3,1.3,1.1,1.2,1.0,1.0,1.0,1.0,1.1,1.0,1.1,1.0,1.2,1.3,1.2,1.3,1.1,1.0,1.1,1.1,0.9,0.9,1.0,1.0,0.8,1.0,1.1,1.0,0.9,1.2,1.3,1.3,1.5,1.8,2.1,1.1,0.9,1.0,0.9,0.9,1.0,1.0,1.0,1.1,1.1,1.5,1.5,1.5,1.3,1.5,1.3,1.5,1.3,0.9,0.9,0.9,0.9,0.9,0.9,0.9,0.9,1.0,1.0,1.0,1.1,1.0,0.9,0.9,0.9,0.9,0.9,0.9,0.9,1.5,1.5,1.5,0.9,0.9,1.0,1.1,1.0,0.9,0.9,1.0,1.1,1.0,1.4,0.9,1.3,0.9,0.9,1.2,1.2,1.2,1.0,1.0,1.0,1.0,1.1,1.2,1.0,1.1,1.0,1.0,1.0,1.1,1.1,1.2,1.1,1.0,1.0,1.0,1.0,0.9,1.0],[2.7,2.1,1.6,1.3,1.1,1.0,0.9,0.8,0.8,0.8,0.8,0.8,1.0,0.9,0.8,0.9,0.8,1.0,1.0,0.9,0.9,1.1,1.1,1.1,1.2,1.3,1.4,1.5,1.3,1.4,1.6,1.7,1.6,1.4,1.4,1.4,1.3,1.0,1.2,1.1,1.1,1.3,1.4,1.5,1.4,1.6,1.5,1.7,1.8,1.7,1.7,1.6,1.3,1.1,1.1,0.9,0.9,0.9,0.8,1.0,1.4,1.5,1.4,1.5,1.8,1.6,1.6,1.6,1.3,1.2,1.4,1.3,1.0,1.2,1.3,0.9,1.0,0.9,0.8,0.8,0.8,0.8,0.9,0.9,1.1,1.1,1.0,1.1,1.1,0.9,1.0,1.1,0.9,0.9,1.1,1.0,0.8,1.0,1.1,1.0,0.9,1.2,1.2,1.1,1.1,1.4,1.3,1.5,1.4,1.1,1.0,1.0,0.9,1.0,0.9,1.0,0.9,1.1,1.2,1.3,1.3,1.6,1.6,1.3,1.3,1.1,1.4,1.3,1.5,1.4,1.1,1.3,1.4,1.2,1.2,1.4,1.4,1.1,1.3,1.1,1.1,1.1,1.1,1.2,1.0,1.2,1.1,1.2,1.4,1.3,1.4,1.2,1.1,1.2,1.2,1.0,1.0,1.2,1.1,0.9,1.1,1.2,1.1,1.1,1.3,1.4,1.4,1.6,1.9,2.3,1.1,1.0,1.0,0.9,0.9,1.0,0.9,1.0,1.1,1.1,1.4,1.5,1.5,1.2,1.5,1.3,1.5,1.3,0.9,0.9,0.9,0.9,0.9,0.9,0.9,1.0,1.0,1.1,1.0,1.1,1.0,0.9,0.9,0.9,0.9,0.9,0.9,0.9,1.7,1.5,1.7,0.9,0.9,1.1,1.2,1.1,1.0,1.0,1.1,1.1,1.0,1.4,1.0,1.4,1.0,0.9,1.2,1.3,1.2,1.0,1.0,1.1,1.1,1.1,1.2,1.1,1.2,1.1,1.1,1.1,1.1,1.2,1.2,1.2,1.1,1.1,1.1,1.1,1.0,1.0],[3.0,2.4,1.8,1.6,1.3,1.2,1.1,0.9,0.9,0.8,0.8,0.8,0.9,0.9,0.9,1.0,0.9,1.1,1.2,1.1,1.2,1.4,1.4,1.4,1.5,1.7,1.8,1.8,1.6,1.6,1.7,1.7,1.8,1.6,1.4,1.5,1.5,1.2,1.4,1.3,1.3,1.6,1.6,1.9,1.8,2.0,1.9,2.1,2.2,2.1,2.0,1.8,1.6,1.4,1.3,1.1,1.0,1.1,0.9,1.1,1.5,1.6,1.4,1.7,1.9,1.9,1.9,1.8,1.4,1.4,1.6,1.4,1.2,1.4,1.4,1.1,1.3,1.1,1.0,1.0,0.9,0.9,1.0,1.0,1.4,1.3,1.0,1.2,1.1,0.9,1.1,1.2,1.0,1.1,1.3,1.1,0.9,1.2,1.3,1.1,1.1,1.4,1.5,1.3,1.3,1.7,1.5,1.7,1.6,1.3,1.3,1.2,1.2,1.1,1.1,1.2,1.1,1.2,1.5,1.6,1.5,1.8,1.8,1.6,1.4,1.4,1.7,1.7,1.8,1.7,1.4,1.7,1.8,1.4,1.5,1.8,1.7,1.4,1.6,1.3,1.4,1.4,1.4,1.5,1.3,1.5,1.3,1.5,1.7,1.6,1.8,1.5,1.4,1.6,1.6,1.3,1.3,1.5,1.4,1.2,1.4,1.6,1.3,1.3,1.6,1.7,1.6,1.9,2.2,2.5,1.1,1.0,1.0,0.9,0.9,1.0,1.0,1.1,1.2,1.1,1.5,1.5,1.6,1.3,1.5,1.3,1.6,1.4,1.0,1.0,1.0,1.0,1.0,1.0,1.1,1.1,1.1,1.2,1.2,1.3,1.2,1.1,1.1,1.1,1.0,1.0,0.9,1.0,1.8,1.7,1.7,0.9,0.9,1.1,1.1,1.1,0.9,0.9,1.0,1.1,1.0,1.6,1.1,1.4,1.0,0.9,1.3,1.4,1.3,1.1,1.0,1.1,1.1,1.2,1.3,1.2,1.4,1.2,1.2,1.3,1.4,1.4,1.4,1.4,1.3,1.3,1.3,1.2,1.2,1.1],[3.2,2.6,2.1,1.9,1.6,1.5,1.3,1.1,1.0,0.9,0.8,0.8,0.8,0.8,0.8,0.9,0.9,1.0,1.1,1.1,1.2,1.3,1.4,1.4,1.5,1.7,1.8,1.7,1.4,1.5,1.6,1.7,1.7,1.5,1.3,1.5,1.5,1.3,1.5,1.5,1.5,1.8,1.8,2.1,2.0,2.2,2.0,2.1,2.3,2.2,2.3,2.1,1.9,1.6,1.6,1.4,1.3,1.1,1.0,1.1,1.4,1.5,1.4,1.6,1.8,1.8,2.0,1.9,1.5,1.5,1.7,1.6,1.3,1.5,1.6,1.3,1.5,1.3,1.1,1.1,0.9,0.9,0.9,1.0,1.2,1.2,1.0,1.2,1.0,0.9,1.0,1.1,0.9,1.0,1.2,1.1,0.9,1.2,1.3,1.1,1.1,1.3,1.4,1.4,1.4,1.7,1.6,1.7,1.7,1.3,1.4,1.2,1.2,1.1,1.0,1.1,1.0,1.1,1.4,1.5,1.4,1.7,1.7,1.5,1.3,1.3,1.6,1.6,1.7,1.5,1.3,1.5,1.6,1.3,1.3,1.6,1.6,1.3,1.5,1.3,1.4,1.3,1.3,1.3,1.2,1.3,1.2,1.4,1.5,1.5,1.6,1.4,1.4,1.6,1.5,1.3,1.4,1.6,1.4,1.3,1.5,1.6,1.4,1.5,1.7,1.7,1.6,2.0,2.3,2.6,1.2,1.0,1.0,0.9,0.9,1.0,1.0,1.0,1.2,1.1,1.4,1.5,1.5,1.3,1.5,1.3,1.5,1.3,1.0,1.0,1.0,1.1,1.0,1.1,1.1,1.2,1.2,1.2,1.3,1.4,1.3,1.2,1.1,1.2,1.1,1.0,1.0,1.0,1.7,1.6,1.7,1.0,0.9,1.0,1.0,1.0,0.9,0.9,0.9,1.0,0.9,1.5,1.0,1.5,0.9,0.9,1.2,1.2,1.2,1.0,1.0,1.0,1.0,1.1,1.2,1.1,1.2,1.1,1.1,1.2,1.2,1.2,1.3,1.3,1.2,1.2,1.2,1.1,1.1,1.0],[4.2,3.5,3.0,2.8,2.4,2.2,1.9,1.6,1.5,1.2,0.8,0.8,0.8,0.8,0.9,1.0,1.0,1.3,1.4,1.4,1.6,1.8,1.7,1.9,2.2,2.3,2.4,2.1,1.8,1.8,1.9,1.9,1.8,1.7,1.3,1.6,1.7,1.6,2.0,2.2,2.2,2.6,2.6,2.9,2.8,3.0,2.8,3.0,3.3,3.2,3.2,2.9,2.8,2.4,2.3,2.0,1.8,1.5,1.3,1.3,1.6,1.7,1.5,1.9,2.2,2.2,2.5,2.3,1.8,2.0,2.3,2.1,1.7,2.2,2.3,2.0,2.2,1.9,1.6,1.6,1.3,1.1,1.1,1.0,1.4,1.3,1.1,1.4,1.2,1.0,1.4,1.4,1.1,1.3,1.6,1.4,1.2,1.6,1.7,1.4,1.6,1.8,1.8,1.8,1.9,2.3,2.2,2.4,2.4,1.9,2.0,1.8,1.8,1.7,1.5,1.5,1.2,1.2,1.7,1.6,1.5,2.0,1.9,1.7,1.6,1.6,2.0,2.0,2.3,2.0,1.8,2.1,2.2,1.8,2.0,2.3,2.2,1.9,2.2,1.9,2.0,1.9,1.8,1.7,1.6,1.6,1.5,1.5,1.8,2.0,2.0,1.9,1.8,2.2,2.1,1.8,2.0,2.3,2.1,1.9,2.3,2.5,2.1,2.3,2.7,2.6,2.5,2.9,3.3,3.4,1.2,1.0,1.1,1.0,1.0,1.1,1.1,1.2,1.3,1.2,1.6,1.6,1.7,1.4,1.7,1.5,1.7,1.5,1.2,1.1,1.2,1.3,1.2,1.3,1.4,1.5,1.4,1.4,1.6,1.7,1.6,1.5,1.5,1.6,1.4,1.3,1.2,1.3,1.8,1.9,1.9,1.1,1.1,1.0,1.1,1.0,0.9,0.8,0.9,1.1,0.9,1.5,1.0,1.5,0.9,0.9,1.3,1.3,1.1,1.0,0.9,0.9,1.0,1.1,1.2,1.1,1.3,1.1,1.1,1.2,1.3,1.3,1.4,1.4,1.3,1.4,1.3,1.2,1.2,1.2],[3.8,3.2,2.8,2.6,2.3,2.3,1.9,1.7,1.4,1.4,1.1,0.9,0.8,0.8,0.8,0.8,1.0,1.1,1.1,1.2,1.4,1.5,1.4,1.6,1.8,1.9,1.9,1.7,1.4,1.4,1.6,1.7,1.6,1.7,1.4,1.6,1.6,1.6,1.8,2.0,1.8,2.3,2.2,2.6,2.4,2.5,2.4,2.6,2.8,2.8,2.8,2.6,2.5,2.2,2.2,1.8,1.7,1.4,1.4,1.3,1.6,1.7,1.7,1.9,2.3,2.3,2.6,2.3,1.9,2.1,2.5,2.1,1.9,2.3,2.3,2.0,2.3,1.9,1.8,1.5,1.4,1.1,1.1,0.9,1.2,1.1,1.0,1.4,1.3,1.0,1.4,1.5,1.3,1.5,1.7,1.5,1.4,1.7,1.9,1.7,1.9,2.1,2.1,2.1,2.2,2.6,2.5,2.5,2.5,2.1,2.1,1.8,1.7,1.6,1.3,1.3,1.0,0.9,1.3,1.3,1.2,1.7,1.6,1.5,1.5,1.5,1.8,1.7,2.0,1.8,1.6,1.9,2.0,1.8,1.8,2.1,2.2,2.0,2.2,1.9,1.9,1.8,1.5,1.4,1.3,1.2,1.1,1.2,1.4,1.5,1.5,1.5,1.4,1.8,1.7,1.6,1.8,2.0,1.9,1.9,2.1,2.2,2.1,2.3,2.5,2.5,2.5,2.8,3.2,3.4,1.3,1.0,1.2,1.1,1.1,1.2,1.2,1.3,1.4,1.3,1.6,1.7,1.8,1.5,1.7,1.6,1.7,1.5,1.3,1.3,1.4,1.5,1.4,1.6,1.6,1.7,1.6,1.6,1.8,1.9,1.8,1.7,1.7,1.8,1.6,1.6,1.3,1.4,1.9,1.8,1.9,1.2,1.2,1.1,1.2,1.1,1.0,0.9,1.0,1.0,0.9,1.5,0.9,1.5,0.8,0.8,1.3,1.4,1.2,0.9,0.8,0.9,0.9,1.0,1.0,1.0,1.2,1.0,0.9,1.0,1.1,1.1,1.2,1.1,1.0,1.1,1.0,1.0,0.9,1.1],[2.9,2.4,1.9,1.7,1.4,1.4,1.2,1.2,0.9,1.0,0.8,0.8,0.8,0.8,0.8,0.8,0.8,0.8,0.8,0.8,0.9,1.0,0.9,1.1,1.2,1.2,1.2,1.3,1.0,1.2,1.4,1.5,1.5,1.4,1.4,1.4,1.3,1.2,1.3,1.3,1.2,1.5,1.5,1.7,1.6,1.8,1.7,1.9,2.0,2.0,1.9,1.8,1.6,1.4,1.4,1.2,1.2,1.0,1.0,1.1,1.4,1.5,1.4,1.6,1.8,1.8,1.9,1.8,1.5,1.5,1.7,1.5,1.4,1.5,1.6,1.3,1.4,1.3,1.2,1.1,1.0,0.8,0.8,0.8,0.9,1.0,0.8,1.1,1.0,0.8,1.0,1.1,1.0,1.1,1.3,1.2,1.0,1.2,1.3,1.2,1.3,1.4,1.5,1.4,1.5,1.7,1.7,1.8,1.7,1.4,1.4,1.3,1.1,1.1,0.9,0.9,0.8,0.8,1.0,1.0,1.0,1.4,1.4,1.2,1.1,1.1,1.4,1.3,1.4,1.4,1.2,1.4,1.4,1.3,1.3,1.5,1.5,1.3,1.5,1.3,1.3,1.2,1.1,1.0,0.9,0.9,0.8,0.9,1.1,1.1,1.2,1.0,1.0,1.2,1.2,1.0,1.1,1.3,1.2,1.2,1.4,1.5,1.4,1.5,1.6,1.7,1.7,1.9,2.2,2.5,1.1,1.0,1.0,1.0,1.0,1.0,1.0,1.1,1.2,1.2,1.5,1.5,1.5,1.3,1.5,1.3,1.5,1.3,1.1,1.0,1.1,1.1,1.1,1.1,1.2,1.2,1.2,1.2,1.3,1.3,1.3,1.2,1.2,1.2,1.2,1.1,1.0,1.1,1.7,1.6,1.7,1.0,1.0,1.1,1.1,1.1,0.9,0.9,1.0,1.0,0.9,1.3,0.8,1.3,0.8,0.8,1.1,1.1,1.1,0.8,0.8,0.8,0.8,0.8,0.9,0.8,0.9,0.8,0.8,0.8,0.8,0.9,0.9,0.8,0.8,0.8,0.8,0.8,0.8,0.9],[3.0,2.3,1.9,1.6,1.4,1.4,1.2,1.2,0.9,1.0,0.9,0.9,0.9,0.8,0.8,0.8,0.8,0.8,0.8,0.8,0.8,0.9,0.9,1.0,1.1,1.2,1.3,1.3,1.1,1.1,1.4,1.5,1.6,1.4,1.4,1.4,1.3,1.2,1.3,1.3,1.1,1.4,1.4,1.6,1.5,1.8,1.7,1.9,2.0,2.0,1.9,1.7,1.5,1.3,1.3,1.1,1.1,0.9,1.0,1.1,1.5,1.6,1.5,1.7,1.9,1.9,2.0,1.9,1.5,1.7,1.8,1.6,1.4,1.6,1.6,1.3,1.5,1.3,1.2,1.0,1.0,0.9,0.9,0.8,1.0,1.1,0.9,1.1,1.1,0.9,1.1,1.2,1.1,1.1,1.4,1.3,1.1,1.3,1.5,1.3,1.3,1.6,1.7,1.5,1.5,1.9,1.8,1.9,1.8,1.5,1.4,1.3,1.2,1.1,0.9,1.0,0.8,0.9,1.2,1.1,1.1,1.5,1.5,1.3,1.2,1.2,1.4,1.4,1.5,1.5,1.2,1.5,1.5,1.3,1.4,1.6,1.6,1.4,1.6,1.4,1.4,1.2,1.2,1.1,0.9,1.0,0.8,1.0,1.2,1.2,1.3,1.1,1.0,1.2,1.3,1.0,1.0,1.3,1.3,1.2,1.4,1.5,1.4,1.5,1.6,1.7,1.7,2.0,2.3,2.6,1.2,1.0,1.1,1.1,1.1,1.1,1.2,1.2,1.3,1.3,1.6,1.7,1.7,1.4,1.7,1.5,1.7,1.5,1.2,1.2,1.2,1.2,1.2,1.3,1.3,1.4,1.4,1.4,1.5,1.5,1.5,1.4,1.4,1.4,1.3,1.3,1.2,1.2,1.7,1.7,1.7,1.1,1.1,1.1,1.2,1.1,1.0,1.0,1.1,1.1,1.0,1.4,0.8,1.3,0.8,0.8,1.1,1.2,1.3,0.8,0.8,0.8,0.8,0.9,1.0,0.8,1.0,0.8,0.8,0.8,0.9,0.9,1.0,1.0,0.9,0.9,0.8,0.8,0.8,0.9],[2.8,2.1,1.6,1.4,1.2,1.2,1.0,1.0,0.8,0.9,0.8,0.9,0.9,0.8,0.8,0.8,0.8,0.8,0.8,0.8,0.8,0.8,0.8,0.9,1.0,1.0,1.1,1.2,0.9,1.1,1.3,1.4,1.6,1.2,1.3,1.2,1.1,1.0,1.0,1.1,1.0,1.3,1.3,1.4,1.4,1.6,1.5,1.7,1.8,1.8,1.7,1.6,1.3,1.2,1.1,0.9,0.9,0.8,0.9,1.0,1.3,1.4,1.4,1.5,1.7,1.6,1.8,1.6,1.4,1.4,1.5,1.4,1.2,1.4,1.4,1.1,1.2,1.1,1.0,1.0,0.9,0.8,0.9,0.8,1.0,1.0,0.9,1.1,1.1,0.9,1.0,1.1,1.0,1.0,1.2,1.1,1.0,1.2,1.3,1.2,1.2,1.3,1.4,1.3,1.3,1.6,1.5,1.7,1.5,1.3,1.2,1.1,1.0,1.0,0.9,0.9,0.8,0.9,1.1,1.0,1.1,1.4,1.5,1.2,1.2,1.1,1.3,1.3,1.4,1.4,1.1,1.3,1.4,1.2,1.2,1.4,1.4,1.2,1.3,1.2,1.2,1.1,1.0,1.1,0.9,0.9,0.8,0.9,1.1,1.1,1.1,1.0,0.9,1.0,1.1,0.9,1.0,1.1,1.1,1.0,1.2,1.3,1.2,1.2,1.4,1.5,1.5,1.7,2.0,2.3,1.1,1.0,1.0,1.0,1.0,1.0,1.0,1.1,1.2,1.1,1.4,1.5,1.5,1.3,1.4,1.3,1.5,1.3,1.0,1.0,1.0,1.1,1.0,1.0,1.1,1.1,1.1,1.2,1.2,1.3,1.2,1.1,1.1,1.1,1.0,1.0,1.0,1.0,1.6,1.6,1.7,1.0,1.0,1.0,1.1,1.0,0.9,0.9,1.0,1.0,0.9,1.4,0.8,1.2,0.8,0.8,1.0,1.0,1.0,0.8,0.8,0.8,0.8,0.9,0.9,0.8,0.9,0.8,0.8,0.8,0.9,0.9,1.0,0.9,0.8,0.9,0.8,0.8,0.8,0.8],[2.7,2.1,1.7,1.4,1.2,1.2,1.0,1.0,0.8,0.9,0.8,0.9,0.9,0.8,0.8,0.8,0.8,0.8,0.8,0.8,0.8,0.8,0.8,0.9,1.0,1.0,1.1,1.1,0.9,1.0,1.2,1.4,1.5,1.3,1.3,1.2,1.1,1.0,1.1,1.1,1.1,1.3,1.3,1.4,1.4,1.6,1.5,1.7,1.8,1.8,1.7,1.6,1.4,1.2,1.2,1.0,1.0,0.8,0.9,1.0,1.3,1.4,1.3,1.5,1.7,1.7,1.8,1.7,1.3,1.4,1.5,1.4,1.2,1.4,1.5,1.1,1.2,1.1,1.0,1.0,1.0,0.8,1.0,0.9,1.1,1.1,1.0,1.2,1.1,1.0,1.1,1.2,1.1,1.1,1.2,1.2,1.0,1.2,1.3,1.2,1.1,1.3,1.4,1.3,1.3,1.6,1.5,1.7,1.5,1.3,1.2,1.2,1.1,1.1,1.0,1.0,0.9,0.9,1.1,1.0,1.1,1.4,1.5,1.3,1.3,1.2,1.4,1.4,1.5,1.5,1.2,1.4,1.5,1.3,1.3,1.5,1.5,1.3,1.4,1.2,1.3,1.2,1.1,1.1,0.9,0.9,0.8,0.9,1.0,1.0,1.1,1.0,0.9,1.1,1.1,1.0,1.0,1.2,1.2,1.1,1.2,1.3,1.2,1.3,1.4,1.5,1.5,1.8,2.1,2.3,1.1,1.0,1.0,1.0,1.0,1.1,1.1,1.1,1.2,1.2,1.5,1.6,1.6,1.3,1.5,1.4,1.6,1.4,1.1,1.0,1.1,1.1,1.0,1.1,1.1,1.2,1.2,1.2,1.2,1.3,1.2,1.2,1.1,1.2,1.1,1.1,1.0,1.0,1.6,1.6,1.6,1.0,1.0,1.1,1.2,1.1,1.0,0.9,1.1,1.1,0.9,1.2,0.8,1.2,0.8,0.8,1.0,1.1,1.1,0.8,0.8,0.8,0.8,0.8,0.9,0.8,0.9,0.8,0.8,0.8,0.9,0.9,1.0,0.9,0.9,0.9,0.8,0.8,0.8,0.8],[2.7,2.1,1.7,1.5,1.2,1.2,1.0,1.1,0.9,1.0,0.9,1.0,1.0,0.8,0.8,0.8,0.8,0.8,0.8,0.8,0.8,0.8,0.8,0.8,0.9,0.9,1.0,1.0,0.8,1.0,1.2,1.4,1.6,1.3,1.3,1.2,1.2,1.0,1.2,1.2,1.1,1.3,1.3,1.4,1.4,1.5,1.5,1.7,1.7,1.7,1.6,1.6,1.4,1.2,1.2,1.0,1.0,0.8,0.9,1.0,1.3,1.5,1.3,1.6,1.7,1.7,1.8,1.7,1.4,1.5,1.6,1.5,1.3,1.5,1.5,1.2,1.3,1.1,1.1,1.0,1.0,0.9,1.0,0.9,1.0,1.1,1.0,1.2,1.2,1.0,1.1,1.2,1.1,1.1,1.3,1.2,1.1,1.3,1.4,1.2,1.2,1.4,1.5,1.4,1.4,1.7,1.6,1.8,1.6,1.3,1.3,1.2,1.1,1.1,0.9,1.0,0.8,0.9,1.0,1.0,1.1,1.4,1.5,1.2,1.2,1.1,1.4,1.3,1.5,1.5,1.2,1.4,1.4,1.3,1.3,1.5,1.5,1.3,1.4,1.2,1.2,1.2,1.0,1.0,0.8,0.9,0.8,0.9,1.0,0.9,1.1,0.9,0.8,1.0,1.0,0.9,0.9,1.1,1.1,1.1,1.2,1.2,1.2,1.3,1.4,1.5,1.5,1.8,2.0,2.3,1.2,1.0,1.1,1.1,1.1,1.1,1.1,1.2,1.3,1.3,1.6,1.6,1.7,1.4,1.6,1.5,1.6,1.4,1.2,1.1,1.1,1.2,1.1,1.2,1.2,1.3,1.3,1.3,1.3,1.3,1.3,1.3,1.2,1.3,1.2,1.1,1.1,1.1,1.6,1.6,1.6,1.1,1.1,1.2,1.2,1.1,1.0,1.0,1.1,1.1,1.0,1.2,0.8,1.2,0.8,0.8,1.2,1.2,1.2,0.8,0.8,0.8,0.8,0.8,0.9,0.8,0.9,0.8,0.8,0.8,0.9,0.9,0.9,0.8,0.8,0.8,0.8,0.8,0.8,0.9],[2.7,2.0,1.6,1.3,1.1,1.1,0.9,1.0,0.8,1.0,0.9,1.0,1.0,0.9,0.8,0.8,0.8,0.8,0.8,0.8,0.8,0.8,0.8,0.8,0.8,0.9,0.9,1.0,0.8,1.0,1.2,1.4,1.6,1.2,1.3,1.2,1.2,1.0,1.1,1.1,1.0,1.2,1.2,1.3,1.3,1.5,1.4,1.6,1.7,1.7,1.6,1.5,1.3,1.1,1.1,0.9,1.0,0.8,0.9,1.0,1.3,1.6,1.4,1.6,1.7,1.7,1.8,1.7,1.4,1.5,1.6,1.5,1.3,1.4,1.4,1.1,1.2,1.1,1.0,0.9,1.0,0.8,0.9,0.9,1.0,1.0,1.0,1.1,1.1,1.0,1.1,1.2,1.1,1.1,1.3,1.2,1.1,1.2,1.3,1.2,1.2,1.4,1.4,1.4,1.4,1.6,1.5,1.7,1.5,1.3,1.2,1.1,1.0,1.1,0.8,0.9,0.8,0.9,1.0,1.0,1.0,1.3,1.4,1.2,1.2,1.1,1.4,1.3,1.4,1.4,1.2,1.3,1.4,1.2,1.2,1.4,1.4,1.3,1.3,1.2,1.1,1.1,1.0,1.0,0.8,0.9,0.8,0.9,1.0,0.9,1.0,0.9,0.8,0.9,1.0,0.9,0.8,1.0,1.0,1.0,1.1,1.2,1.2,1.2,1.3,1.4,1.4,1.7,2.0,2.3,1.2,1.0,1.1,1.1,1.1,1.1,1.1,1.2,1.3,1.3,1.6,1.6,1.6,1.4,1.6,1.5,1.6,1.4,1.2,1.1,1.1,1.2,1.1,1.1,1.2,1.2,1.2,1.3,1.3,1.3,1.3,1.2,1.2,1.2,1.1,1.1,1.1,1.1,1.6,1.6,1.7,1.1,1.1,1.2,1.2,1.1,1.0,1.0,1.1,1.1,1.0,1.1,0.8,1.1,0.8,0.8,1.1,1.1,1.1,0.8,0.9,0.9,0.8,0.9,0.9,0.8,0.9,0.8,0.8,0.8,0.8,0.9,0.9,0.8,0.8,0.8,0.8,0.8,0.8,0.9],[2.7,2.1,1.6,1.4,1.2,1.2,1.0,1.0,0.8,1.0,0.9,1.0,1.1,0.9,0.9,0.8,0.8,0.8,0.8,0.8,0.8,0.8,0.8,0.8,0.8,0.9,1.0,1.1,0.9,1.1,1.3,1.5,1.4,1.3,1.4,1.4,1.2,1.1,1.1,1.1,1.0,1.2,1.2,1.4,1.4,1.5,1.4,1.7,1.7,1.7,1.6,1.6,1.3,1.1,1.2,0.9,1.0,0.8,1.0,1.1,1.4,1.6,1.4,1.7,1.8,1.8,1.9,1.7,1.5,1.5,1.6,1.5,1.3,1.5,1.5,1.2,1.3,1.1,1.1,1.0,1.0,0.9,1.0,1.0,1.1,1.1,1.1,1.2,1.2,1.0,1.2,1.3,1.2,1.2,1.4,1.3,1.1,1.3,1.4,1.3,1.2,1.4,1.5,1.4,1.4,1.7,1.6,1.7,1.6,1.3,1.2,1.2,1.1,1.1,0.9,1.0,0.9,1.0,1.1,1.1,1.2,1.4,1.5,1.3,1.3,1.2,1.4,1.4,1.5,1.5,1.2,1.4,1.5,1.3,1.3,1.5,1.5,1.3,1.4,1.2,1.2,1.2,1.1,1.1,0.9,1.0,0.8,1.0,1.1,1.0,1.1,1.0,0.8,1.0,1.1,0.9,0.9,1.1,1.1,1.0,1.1,1.3,1.2,1.3,1.4,1.6,1.5,1.8,2.0,2.3,1.2,1.1,1.1,1.1,1.1,1.2,1.2,1.3,1.4,1.3,1.6,1.7,1.7,1.5,1.7,1.5,1.7,1.5,1.2,1.2,1.2,1.2,1.2,1.2,1.3,1.3,1.3,1.4,1.4,1.4,1.4,1.3,1.2,1.3,1.2,1.2,1.1,1.1,1.6,1.6,1.6,1.1,1.2,1.2,1.3,1.2,1.1,1.1,1.2,1.2,1.1,1.3,0.8,1.2,0.9,0.8,1.2,1.2,1.2,0.9,0.9,0.9,0.9,0.9,1.0,0.9,1.0,0.9,0.9,0.9,1.0,1.0,1.0,0.9,0.9,0.9,0.9,0.8,0.8,0.9],[2.8,2.3,1.9,1.6,1.3,1.4,1.1,1.2,0.9,1.1,1.1,1.1,1.2,1.1,1.0,0.9,0.8,0.8,0.8,0.8,0.8,0.8,0.8,0.8,0.8,0.8,0.9,1.1,0.9,1.0,1.3,1.5,1.5,1.4,1.4,1.4,1.3,1.2,1.3,1.3,1.1,1.4,1.3,1.5,1.5,1.6,1.5,1.8,1.9,1.9,1.8,1.7,1.5,1.2,1.3,1.0,1.2,0.9,1.1,1.2,1.5,1.7,1.5,1.8,1.9,1.9,2.0,1.9,1.6,1.7,1.8,1.6,1.4,1.7,1.7,1.3,1.4,1.2,1.2,1.1,1.2,1.0,1.2,1.1,1.3,1.3,1.2,1.4,1.3,1.2,1.3,1.4,1.3,1.3,1.5,1.4,1.2,1.4,1.5,1.4,1.3,1.6,1.6,1.6,1.6,1.9,1.8,1.9,1.7,1.5,1.4,1.3,1.2,1.3,1.0,1.2,1.0,1.1,1.3,1.3,1.4,1.7,1.8,1.6,1.5,1.4,1.7,1.6,1.7,1.7,1.4,1.6,1.7,1.5,1.5,1.6,1.6,1.5,1.6,1.4,1.4,1.4,1.2,1.2,1.0,1.1,0.9,1.1,1.2,1.1,1.2,1.1,0.9,1.0,1.2,1.0,1.0,1.2,1.2,1.1,1.3,1.4,1.4,1.4,1.6,1.7,1.7,1.9,2.2,2.5,1.3,1.2,1.2,1.2,1.2,1.3,1.3,1.4,1.5,1.4,1.7,1.8,1.8,1.6,1.7,1.6,1.7,1.6,1.3,1.3,1.3,1.3,1.2,1.3,1.4,1.4,1.4,1.5,1.5,1.5,1.5,1.4,1.4,1.4,1.3,1.3,1.2,1.2,1.7,1.7,1.7,1.2,1.2,1.3,1.4,1.3,1.2,1.2,1.3,1.3,1.1,1.3,0.9,1.3,1.0,0.9,1.2,1.2,1.2,1.0,1.0,1.0,1.0,1.0,1.1,1.0,1.0,1.0,1.0,1.0,1.1,1.1,1.2,1.1,1.0,1.0,1.0,0.9,0.9,1.0],[2.8,2.2,1.8,1.6,1.4,1.4,1.2,1.2,1.0,1.2,1.1,1.2,1.2,1.1,1.1,0.9,0.9,0.8,0.8,0.8,0.8,0.8,0.8,0.8,0.8,0.9,0.9,1.0,0.9,1.1,1.4,1.5,1.5,1.4,1.5,1.5,1.3,1.2,1.3,1.3,1.1,1.4,1.3,1.5,1.4,1.6,1.6,1.9,1.9,1.9,1.8,1.7,1.5,1.2,1.3,1.0,1.2,0.9,1.1,1.2,1.5,1.8,1.6,1.9,2.0,2.1,2.1,2.0,1.7,1.8,1.9,1.7,1.5,1.7,1.7,1.4,1.5,1.3,1.3,1.1,1.3,1.0,1.2,1.2,1.4,1.4,1.3,1.6,1.5,1.3,1.5,1.6,1.4,1.5,1.6,1.5,1.3,1.6,1.7,1.5,1.5,1.7,1.8,1.7,1.7,2.0,1.9,2.0,1.9,1.6,1.5,1.4,1.3,1.5,1.1,1.3,1.0,1.1,1.3,1.2,1.4,1.7,1.8,1.6,1.6,1.5,1.8,1.7,1.9,1.9,1.6,1.8,1.9,1.7,1.6,1.9,1.9,1.7,1.8,1.6,1.5,1.5,1.3,1.3,1.0,1.0,0.8,1.0,1.1,1.0,1.2,1.1,0.9,1.0,1.2,1.1,1.0,1.2,1.3,1.3,1.4,1.5,1.5,1.5,1.7,1.8,1.8,2.0,2.4,2.7,1.4,1.3,1.3,1.3,1.3,1.4,1.4,1.5,1.6,1.6,1.9,1.9,2.0,1.7,1.9,1.8,1.9,1.7,1.4,1.4,1.4,1.4,1.3,1.4,1.5,1.5,1.5,1.5,1.6,1.6,1.6,1.5,1.5,1.5,1.4,1.4,1.3,1.3,1.8,1.9,1.9,1.3,1.3,1.4,1.5,1.4,1.2,1.2,1.4,1.4,1.2,1.4,0.9,1.3,1.0,1.0,1.3,1.4,1.3,1.0,1.1,1.1,1.0,1.0,1.1,1.0,1.0,1.0,1.0,1.0,1.1,1.1,1.1,1.0,1.0,1.0,1.0,0.9,0.9,1.1],[2.7,2.1,1.8,1.6,1.3,1.4,1.1,1.3,1.0,1.3,1.2,1.3,1.3,1.2,1.1,1.0,1.0,0.9,0.8,0.8,0.8,0.8,0.8,0.8,0.8,0.9,0.9,1.1,1.0,1.2,1.4,1.6,1.6,1.6,1.6,1.6,1.4,1.3,1.3,1.3,1.0,1.4,1.2,1.5,1.4,1.6,1.6,1.8,1.9,1.9,1.7,1.7,1.4,1.2,1.3,1.0,1.2,1.0,1.3,1.3,1.7,1.9,1.8,2.0,2.2,2.2,2.3,2.1,1.8,1.9,2.0,1.8,1.6,1.9,1.7,1.5,1.5,1.3,1.3,1.1,1.3,1.1,1.2,1.2,1.3,1.3,1.3,1.6,1.5,1.3,1.4,1.6,1.5,1.5,1.7,1.6,1.5,1.6,1.8,1.6,1.6,1.8,1.9,1.8,1.8,2.1,2.0,2.1,1.9,1.6,1.5,1.4,1.2,1.4,1.1,1.2,1.0,1.1,1.2,1.2,1.3,1.7,1.8,1.6,1.6,1.4,1.8,1.6,1.8,1.8,1.5,1.7,1.8,1.6,1.5,1.8,1.8,1.6,1.7,1.5,1.4,1.4,1.2,1.2,1.0,1.0,0.9,1.1,1.1,1.0,1.2,1.1,0.9,1.0,1.2,1.0,0.9,1.1,1.2,1.2,1.3,1.4,1.4,1.5,1.6,1.8,1.8,2.0,2.3,2.7,1.5,1.4,1.5,1.4,1.5,1.5,1.6,1.6,1.7,1.7,2.0,2.0,2.1,1.9,2.0,1.9,2.0,1.8,1.6,1.5,1.5,1.6,1.5,1.6,1.6,1.7,1.7,1.7,1.8,1.8,1.7,1.7,1.6,1.6,1.5,1.5,1.5,1.5,1.9,1.9,1.9,1.5,1.5,1.5,1.6,1.5,1.4,1.4,1.5,1.5,1.3,1.4,1.0,1.4,1.1,1.1,1.3,1.3,1.4,1.0,1.1,1.1,1.1,1.1,1.2,1.0,1.1,1.1,1.0,1.0,1.1,1.1,1.2,1.1,1.0,1.0,1.0,1.0,1.0,1.1],[3.2,2.5,2.2,1.9,1.6,1.7,1.3,1.5,1.2,1.5,1.5,1.7,1.8,1.7,1.5,1.2,1.3,1.2,1.1,1.0,0.9,0.9,0.9,0.8,0.8,0.8,1.0,1.3,1.3,1.5,1.9,2.1,1.8,2.0,2.2,2.2,1.8,1.8,1.6,1.6,1.2,1.6,1.4,1.8,1.6,2.0,1.8,2.3,2.5,2.3,2.1,1.9,1.8,1.4,1.6,1.2,1.6,1.3,1.6,1.8,2.2,2.5,2.3,2.6,2.8,2.8,2.8,2.6,2.2,2.4,2.4,2.2,2.0,2.3,2.1,1.8,1.8,1.6,1.6,1.3,1.5,1.3,1.6,1.6,1.6,1.8,1.8,2.0,2.0,1.6,1.7,2.0,1.9,1.7,2.0,2.0,1.7,1.9,2.2,2.0,1.8,2.1,2.4,2.2,2.1,2.7,2.4,2.5,2.3,1.9,1.7,1.6,1.4,1.6,1.3,1.4,1.2,1.5,1.5,1.6,1.8,2.2,2.3,1.9,2.0,1.7,2.1,1.9,2.1,2.1,1.7,1.9,2.0,1.8,1.7,2.1,2.1,1.9,2.0,1.7,1.6,1.6,1.4,1.5,1.2,1.3,1.1,1.4,1.5,1.2,1.5,1.3,1.0,1.2,1.4,1.2,1.1,1.4,1.5,1.3,1.5,1.8,1.7,1.8,2.0,2.2,2.2,2.5,2.8,3.3,1.8,1.8,1.8,1.8,1.9,2.0,2.0,2.1,2.1,2.1,2.4,2.5,2.5,2.3,2.4,2.3,2.4,2.2,2.0,2.0,2.0,2.0,1.9,1.9,2.0,2.1,2.1,2.2,2.2,2.2,2.1,2.1,2.0,1.9,1.9,1.8,1.8,1.8,2.1,2.2,2.2,1.8,1.9,2.0,2.0,1.9,1.8,1.8,1.9,2.0,1.7,1.7,1.4,1.7,1.4,1.5,1.6,1.6,1.7,1.5,1.6,1.6,1.6,1.6,1.8,1.5,1.5,1.5,1.4,1.4,1.5,1.5,1.6,1.5,1.4,1.3,1.4,1.3,1.3,1.5],[3.6,2.8,2.5,2.2,1.9,1.9,1.5,1.8,1.4,1.8,1.8,2.2,2.1,1.9,1.9,1.5,1.5,1.3,1.3,1.2,1.0,1.0,1.0,0.9,0.8,0.8,0.8,1.1,1.3,1.5,1.9,2.2,1.9,2.1,2.3,2.3,1.9,1.9,1.7,1.6,1.3,1.7,1.5,1.9,1.8,2.2,2.2,2.6,2.6,2.6,2.4,2.2,1.9,1.5,1.7,1.3,1.7,1.3,1.7,1.9,2.4,2.7,2.7,2.8,3.1,3.0,3.1,2.8,2.5,2.6,2.7,2.4,2.2,2.5,2.3,2.0,2.1,1.8,1.8,1.6,1.9,1.7,2.0,1.9,2.2,2.3,2.2,2.7,2.5,2.2,2.4,2.7,2.3,2.2,2.6,2.4,2.1,2.4,2.6,2.4,2.2,2.5,2.7,2.5,2.4,3.0,2.7,3.0,2.7,2.3,2.2,2.1,1.8,2.1,1.7,1.9,1.6,1.9,2.1,2.0,2.3,2.8,2.8,2.6,2.7,2.4,2.9,2.6,3.0,2.8,2.3,2.7,2.9,2.5,2.3,2.8,2.8,2.5,2.6,2.2,2.2,2.3,1.9,2.0,1.6,1.7,1.3,1.6,1.7,1.4,1.8,1.6,1.3,1.4,1.8,1.5,1.4,1.7,1.9,1.8,1.8,2.2,2.1,2.1,2.3,2.6,2.6,2.8,3.2,3.6,2.1,2.0,2.1,2.1,2.1,2.2,2.3,2.4,2.4,2.5,2.7,2.8,2.8,2.6,2.8,2.7,2.8,2.6,2.3,2.2,2.2,2.2,2.1,2.1,2.2,2.3,2.3,2.4,2.4,2.5,2.3,2.2,2.2,2.2,2.1,2.1,2.1,2.0,2.3,2.4,2.4,2.1,2.1,2.2,2.3,2.2,2.0,2.0,2.1,2.2,2.0,1.9,1.5,1.9,1.7,1.7,1.8,1.8,2.0,1.7,1.8,1.8,1.8,1.7,1.9,1.6,1.6,1.7,1.6,1.7,1.8,1.8,1.9,1.7,1.7,1.6,1.6,1.6,1.6,1.7],[3.6,2.9,2.6,2.3,1.9,2.1,1.7,1.9,1.5,1.9,1.9,2.1,2.1,1.8,1.8,1.4,1.5,1.4,1.2,1.3,1.3,1.1,0.9,1.0,1.0,0.9,0.8,0.8,1.1,1.4,1.7,2.0,2.0,2.2,2.3,2.5,2.1,2.1,1.9,1.9,1.5,1.8,1.5,1.9,1.8,2.1,2.1,2.5,2.6,2.6,2.3,2.2,2.0,1.6,1.9,1.5,1.9,1.6,1.9,2.1,2.6,2.9,2.8,3.1,3.2,3.3,3.5,3.1,2.8,2.9,3.0,2.7,2.4,2.8,2.6,2.2,2.3,2.0,2.1,1.7,2.0,1.7,2.1,1.9,2.2,2.1,2.1,2.6,2.5,2.1,2.4,2.8,2.4,2.4,2.7,2.6,2.3,2.5,2.8,2.6,2.4,2.8,3.0,2.7,2.7,3.3,2.9,3.2,2.9,2.5,2.3,2.2,1.9,2.1,1.7,1.9,1.7,1.8,2.0,1.7,2.1,2.5,2.5,2.4,2.6,2.4,2.9,2.6,3.1,2.8,2.4,2.8,3.0,2.6,2.4,3.0,3.0,2.6,2.8,2.4,2.2,2.3,1.9,2.0,1.6,1.5,1.2,1.3,1.5,1.2,1.7,1.6,1.2,1.4,1.8,1.7,1.4,1.8,2.0,1.8,1.9,2.2,2.2,2.2,2.5,2.8,2.7,2.8,3.2,3.6,2.2,2.1,2.2,2.2,2.3,2.4,2.4,2.5,2.6,2.6,2.8,2.9,2.9,2.7,2.9,2.7,2.9,2.7,2.4,2.4,2.4,2.4,2.3,2.4,2.5,2.5,2.6,2.6,2.6,2.8,2.6,2.5,2.4,2.4,2.3,2.3,2.3,2.2,2.5,2.5,2.6,2.3,2.3,2.3,2.4,2.3,2.1,2.1,2.2,2.2,2.1,1.9,1.5,1.8,1.6,1.7,2.0,1.9,2.0,1.5,1.7,1.6,1.5,1.6,1.7,1.5,1.5,1.5,1.4,1.4,1.5,1.5,1.6,1.5,1.5,1.5,1.4,1.4,1.4,1.8],[4.6,3.7,3.7,3.8,3.3,3.7,2.9,3.4,2.6,3.3,2.9,2.9,2.5,2.1,2.2,1.7,2.3,1.8,1.3,1.8,1.9,1.4,1.1,1.7,1.8,1.3,0.9,0.8,0.9,1.3,1.5,2.0,2.3,2.7,2.8,3.3,3.0,3.2,3.2,3.2,2.4,2.9,2.2,2.4,2.4,2.6,2.8,3.3,3.2,3.4,3.0,2.9,2.9,2.5,3.1,2.5,3.2,2.4,3.1,3.0,3.7,4.2,4.3,4.8,5.1,5.5,5.8,5.1,4.5,5.2,5.2,4.7,4.3,5.1,4.8,4.2,4.1,3.8,3.9,2.9,3.5,2.5,2.7,2.2,2.6,2.4,2.5,3.1,3.1,2.7,3.2,3.7,3.4,3.6,4.3,4.3,3.5,4.3,4.9,4.5,4.3,5.0,5.2,4.9,4.9,5.7,5.3,5.5,5.2,4.6,4.2,4.0,3.2,3.5,2.6,2.7,2.0,2.0,2.5,2.0,2.3,3.0,2.9,3.2,3.1,3.2,3.7,3.5,4.3,3.8,3.6,3.9,4.4,4.0,3.9,4.6,4.8,4.4,4.8,4.1,3.7,3.6,2.8,2.7,2.0,1.8,1.3,1.3,1.9,1.5,2.3,2.2,1.8,2.0,2.5,2.4,2.3,2.5,3.1,3.2,3.1,3.6,3.9,4.0,3.9,4.5,4.7,4.5,4.8,5.4,3.1,3.0,3.2,3.3,3.5,3.5,3.7,3.7,3.5,3.6,3.7,3.9,4.1,3.9,4.0,3.9,4.1,3.8,3.9,3.8,3.9,4.0,3.8,3.9,4.1,4.3,4.2,4.1,4.4,4.6,4.5,4.3,4.2,4.1,3.9,3.8,3.6,3.6,3.3,3.5,3.4,3.6,3.6,3.2,3.2,3.1,2.9,2.8,2.8,2.6,2.7,2.0,1.6,2.0,1.9,2.0,2.2,2.3,2.3,1.6,1.7,1.7,1.6,1.5,1.6,1.4,1.3,1.5,1.4,1.4,1.6,1.5,1.7,1.6,1.5,1.5,1.4,1.5,1.4,2.4],[3.5,2.8,2.5,2.3,2.2,2.2,1.9,2.0,1.6,1.9,1.7,1.8,1.6,1.4,1.5,1.2,1.3,1.1,0.9,1.2,1.2,1.0,1.0,1.3,1.3,1.2,1.1,0.8,0.8,0.8,1.0,1.3,1.4,1.5,1.6,1.8,1.6,1.7,1.7,1.8,1.5,1.9,1.7,2.0,1.9,2.2,2.1,2.5,2.5,2.5,2.3,2.3,2.2,1.8,2.0,1.6,1.8,1.4,1.7,1.6,2.0,2.3,2.3,2.4,2.7,2.7,2.9,2.6,2.5,2.6,2.6,2.3,2.4,2.6,2.3,2.2,2.3,2.1,2.1,1.8,2.0,1.6,1.8,1.6,1.8,1.7,1.8,2.2,2.1,1.9,2.2,2.4,2.1,2.2,2.5,2.3,2.3,2.4,2.5,2.4,2.3,2.6,2.7,2.5,2.5,3.0,2.8,2.9,2.9,2.5,2.4,2.2,2.0,2.1,1.6,1.8,1.3,1.4,1.6,1.4,1.5,2.0,2.0,2.0,2.1,2.1,2.3,2.2,2.6,2.4,2.2,2.4,2.6,2.5,2.4,2.7,2.7,2.5,2.6,2.4,2.2,2.2,1.8,1.8,1.4,1.3,1.0,1.0,1.2,1.2,1.5,1.6,1.3,1.5,1.8,1.7,1.7,1.8,2.0,1.9,2.1,2.2,2.3,2.4,2.5,2.6,2.6,2.8,3.1,3.5,1.8,1.8,1.8,1.9,2.0,2.0,2.1,2.1,2.1,2.1,2.4,2.4,2.5,2.3,2.4,2.3,2.4,2.3,2.2,2.1,2.2,2.1,2.1,2.2,2.3,2.3,2.2,2.2,2.4,2.4,2.4,2.3,2.3,2.3,2.2,2.2,2.1,2.0,2.3,2.3,2.3,2.0,2.1,1.9,1.9,1.8,1.7,1.7,1.7,1.6,1.6,1.6,1.1,1.6,1.3,1.3,1.5,1.7,1.6,1.1,1.2,1.1,1.1,1.1,1.1,1.0,1.0,1.1,1.0,1.1,1.1,1.1,1.2,1.2,1.2,1.2,1.1,1.1,1.0,1.3],[4.6,3.9,3.8,3.6,3.1,3.3,2.9,2.9,2.3,2.8,2.6,2.6,2.2,1.8,2.1,1.7,1.9,1.5,1.2,1.6,1.8,1.3,1.3,1.9,1.9,1.5,1.5,1.2,0.8,0.8,1.0,1.6,1.6,2.0,2.1,2.4,2.0,2.6,2.4,2.8,2.3,3.0,2.7,2.9,2.8,3.0,3.0,3.2,3.3,3.4,3.3,3.4,3.1,2.9,3.0,2.5,2.9,2.0,2.6,2.4,2.9,3.2,3.4,3.6,4.1,4.0,4.3,3.8,3.5,3.9,3.9,3.7,3.5,4.0,3.8,3.4,3.6,3.3,3.1,2.6,3.1,2.5,2.8,2.5,2.7,2.6,2.7,3.3,3.0,2.8,3.3,3.6,3.2,3.4,3.9,3.6,3.2,3.6,4.1,3.6,3.6,4.1,4.3,3.9,3.9,4.8,4.6,4.8,4.5,3.9,3.5,3.4,2.9,3.2,2.4,2.7,2.0,1.9,2.3,2.1,2.4,2.9,2.9,3.0,3.2,3.1,3.7,3.5,4.0,3.7,3.4,3.7,4.2,3.8,3.6,4.2,4.4,3.8,4.3,3.5,3.2,3.2,2.7,2.6,2.2,1.8,1.4,1.4,1.7,1.5,2.1,2.4,1.8,2.1,2.5,2.4,2.3,2.5,2.8,2.7,2.9,3.1,3.4,3.5,3.6,4.0,4.1,4.2,4.4,4.9,2.6,2.5,2.7,2.8,3.0,3.0,3.1,3.3,3.1,3.2,3.3,3.3,3.5,3.5,3.6,3.5,3.6,3.3,3.2,3.2,3.3,3.4,3.3,3.4,3.5,3.5,3.5,3.5,3.7,3.8,3.6,3.6,3.5,3.4,3.5,3.4,3.1,3.0,2.9,3.1,3.1,3.0,3.0,2.7,2.7,2.6,2.5,2.3,2.3,2.3,2.2,1.7,1.5,1.8,1.6,1.7,1.9,2.1,2.0,1.5,1.5,1.5,1.5,1.3,1.4,1.2,1.2,1.4,1.4,1.5,1.5,1.6,1.7,1.7,1.6,1.6,1.4,1.4,1.5,1.8],[6.1,5.4,5.5,5.2,4.9,4.8,4.1,4.0,3.3,4.0,3.6,3.5,2.8,2.3,2.8,2.2,2.6,2.1,1.6,2.3,2.5,1.8,2.0,2.8,2.7,2.3,2.4,1.6,1.4,0.9,0.8,1.2,1.6,2.2,2.2,2.7,2.5,3.3,2.8,3.7,3.0,4.0,3.7,4.3,4.3,4.5,4.7,5.1,5.1,5.3,5.1,5.0,4.6,4.1,4.2,3.6,3.8,2.7,3.4,2.9,3.5,3.6,4.2,4.6,5.0,5.3,5.8,5.2,4.9,5.4,5.6,4.9,4.9,5.7,5.3,5.0,5.2,4.8,4.6,3.8,4.4,3.4,3.8,3.1,3.6,3.4,3.4,4.4,4.0,3.7,4.5,4.7,4.3,4.8,5.2,4.8,4.4,5.2,5.6,5.1,5.1,5.7,5.8,5.5,5.6,6.3,6.1,6.5,6.2,5.4,5.3,4.8,4.5,4.7,3.5,3.7,2.8,2.8,3.2,2.8,3.1,3.9,3.9,4.1,4.3,4.4,5.0,4.8,5.6,5.3,4.8,5.4,5.9,5.5,5.2,5.9,6.0,5.4,6.1,5.1,4.9,4.7,4.1,3.8,3.0,2.7,2.0,1.9,2.7,2.6,3.1,3.5,2.7,3.5,4.1,3.5,3.5,4.1,4.6,4.5,4.6,5.1,5.1,5.3,5.5,5.9,5.9,5.9,6.1,6.3,3.3,3.3,3.5,3.6,3.9,4.0,4.2,4.2,3.9,4.1,4.0,4.0,4.2,4.4,4.3,4.4,4.4,4.2,4.3,4.3,4.4,4.5,4.4,4.5,4.6,4.7,4.6,4.5,4.9,5.1,5.0,4.9,4.9,4.8,4.8,4.6,4.1,3.9,3.5,3.7,3.6,4.0,4.1,3.3,3.3,3.2,3.3,3.0,2.9,2.8,2.9,2.0,1.9,2.0,2.2,2.2,2.4,2.4,2.3,1.9,1.9,1.8,1.9,1.6,1.6,1.7,1.5,1.8,2.0,2.0,2.1,2.2,2.4,2.5,2.3,2.4,2.0,2.1,2.0,2.5],[6.4,5.9,5.9,5.1,5.0,4.7,4.4,4.2,3.6,3.9,3.3,3.5,2.7,2.4,3.1,2.4,2.6,2.0,2.1,2.9,3.2,2.3,2.8,3.5,3.5,3.1,3.4,2.4,1.8,1.4,1.0,0.8,1.0,1.4,1.8,2.0,1.8,2.7,2.6,3.5,3.1,4.3,4.2,5.1,5.0,5.3,5.1,5.7,5.9,5.9,5.9,5.6,4.9,4.5,4.3,3.8,3.7,2.9,3.1,2.3,2.7,3.1,3.8,3.8,4.2,4.0,4.4,3.9,3.9,4.5,4.6,4.1,4.4,5.1,4.7,4.8,5.3,4.9,4.8,4.4,4.6,3.8,4.2,3.4,4.0,3.7,3.6,4.5,4.2,3.8,4.6,5.0,4.5,4.9,5.2,4.7,4.5,5.2,5.3,4.6,5.1,5.7,5.2,4.9,5.3,5.9,6.0,6.3,6.2,5.6,5.6,5.2,4.7,4.9,4.3,4.1,3.2,2.9,3.5,2.9,3.1,3.7,4.0,4.2,4.4,4.6,5.2,5.0,5.6,5.4,5.0,5.6,5.9,5.5,5.4,6.0,6.1,5.6,6.1,5.3,5.2,4.8,4.3,3.9,3.4,3.0,2.5,2.2,2.9,3.0,3.5,3.9,3.4,3.9,4.3,4.2,4.3,4.4,5.0,4.9,4.9,5.5,5.6,5.5,6.0,6.2,6.1,6.0,6.3,6.4,3.2,3.2,3.2,3.5,3.7,3.9,4.0,4.2,4.0,4.2,4.1,4.2,4.2,4.3,4.3,4.6,4.6,4.3,4.2,4.0,4.1,4.3,4.1,4.3,4.3,4.3,4.1,4.0,4.4,4.5,4.6,4.6,4.5,4.5,4.6,4.5,3.9,3.8,3.1,3.1,3.3,3.8,3.8,3.2,3.3,3.1,3.0,2.6,2.5,2.3,2.5,1.9,1.9,1.9,2.0,2.1,2.0,2.3,2.1,1.9,2.0,2.0,2.0,1.8,1.8,1.8,1.7,2.0,2.1,2.2,2.3,2.4,2.5,2.7,2.5,2.7,2.4,2.4,2.2,2.1],[5.0,4.3,3.8,3.6,3.3,3.2,2.7,2.5,2.2,2.5,2.3,2.4,1.7,2.1,2.4,1.9,1.8,1.5,1.8,1.9,2.2,1.8,2.1,2.5,2.3,2.3,2.4,2.0,2.0,1.5,1.5,0.9,0.8,0.9,1.2,1.3,1.2,1.7,1.8,2.3,2.4,3.0,2.8,3.5,3.5,3.7,3.6,4.1,4.3,4.2,4.0,3.7,3.4,2.9,2.9,2.6,2.3,2.0,1.9,1.6,1.8,2.2,2.5,2.6,3.0,2.8,3.1,2.7,2.7,3.0,3.1,2.8,2.8,3.2,3.2,3.1,3.5,3.3,2.9,2.6,3.0,2.4,2.8,2.7,2.7,2.7,2.7,3.2,3.0,2.9,3.1,3.3,3.1,3.0,3.3,2.9,2.9,3.2,3.3,2.9,3.1,3.5,3.3,3.2,3.3,3.9,3.8,4.1,4.0,3.5,3.5,3.2,3.0,3.1,2.6,2.6,2.5,2.5,2.4,2.3,2.6,2.8,3.3,2.9,3.1,3.1,3.4,3.1,3.7,3.4,3.1,3.5,3.9,3.4,3.5,3.9,3.9,3.5,3.9,3.4,3.3,3.0,2.7,2.6,2.3,2.2,2.1,2.3,2.3,2.2,2.4,2.6,2.3,2.8,2.9,2.8,2.9,3.0,3.3,3.1,3.2,3.5,3.5,3.6,3.9,4.1,3.8,4.0,4.5,4.7,1.9,1.9,2.0,2.2,2.4,2.5,2.7,2.8,2.7,3.0,3.0,3.0,3.0,3.0,3.1,3.1,3.1,3.0,2.7,2.6,2.7,2.8,2.7,2.7,2.9,2.9,2.8,2.7,3.0,3.0,3.0,3.1,3.1,3.0,3.0,2.9,2.5,2.4,2.4,2.5,2.5,2.4,2.5,2.1,2.2,2.0,1.9,1.7,1.7,1.7,1.8,1.5,1.5,1.5,1.6,1.6,1.4,1.6,1.5,1.7,1.7,2.0,2.0,1.8,1.9,1.7,1.8,1.9,1.9,2.0,2.3,2.1,2.3,2.2,2.1,2.2,2.0,2.0,1.9,1.6],[4.2,3.8,3.5,3.1,2.9,2.7,2.5,2.3,2.1,2.2,2.0,2.2,1.6,1.8,2.0,1.9,1.6,1.5,1.8,2.1,2.0,1.8,2.3,2.5,2.3,2.3,2.6,2.1,2.0,1.6,1.7,1.3,0.9,0.8,0.8,1.0,1.0,1.3,1.6,2.1,2.1,2.7,2.8,3.2,3.2,3.5,3.4,3.9,4.0,3.9,3.7,3.5,3.1,2.8,2.6,2.3,2.1,1.9,1.7,1.2,1.5,1.9,2.1,2.3,2.7,2.6,2.8,2.5,2.3,2.7,2.7,2.4,2.3,2.8,2.7,2.7,2.8,2.8,2.6,2.2,2.6,2.2,2.6,2.4,2.7,2.7,2.5,2.9,2.6,2.4,2.8,2.9,2.5,2.8,2.9,2.7,2.4,2.8,2.8,2.5,2.7,3.1,2.8,2.8,2.9,3.3,3.3,3.6,3.4,3.0,3.0,2.8,2.8,2.9,2.5,2.6,2.3,2.3,2.6,2.5,2.6,2.8,3.0,3.0,2.9,2.9,3.3,3.3,3.6,3.4,3.0,3.5,3.7,3.2,3.2,3.7,3.6,3.2,3.4,3.1,3.1,2.9,2.6,2.7,2.4,2.4,2.1,2.2,2.5,2.4,2.5,2.6,2.5,2.7,2.8,2.7,2.7,2.8,3.0,2.8,3.0,3.4,3.2,3.2,3.6,3.7,3.3,3.4,3.9,4.2,1.7,1.7,1.8,1.8,1.9,2.1,2.2,2.4,2.3,2.4,2.4,2.4,2.5,2.5,2.6,2.6,2.7,2.5,2.2,2.1,2.2,2.3,2.1,2.3,2.3,2.4,2.4,2.2,2.5,2.5,2.5,2.5,2.5,2.5,2.5,2.5,2.0,2.0,2.1,2.1,2.0,1.9,2.0,1.7,1.8,1.6,1.6,1.4,1.4,1.4,1.5,1.5,1.3,1.5,1.5,1.4,1.4,1.5,1.6,1.6,1.6,1.7,1.8,1.7,1.7,1.7,1.7,1.9,1.9,2.0,2.1,2.2,2.3,2.2,2.1,2.3,2.0,2.0,1.9,1.3],[4.6,4.1,3.6,3.3,3.1,2.9,2.8,2.4,2.2,2.4,2.1,2.1,1.7,1.9,2.1,1.9,1.8,1.5,2.0,2.2,2.2,2.1,2.5,2.6,2.6,2.6,2.9,2.5,2.3,1.8,2.0,1.5,1.1,0.8,0.8,0.9,1.0,1.3,1.7,2.3,2.3,2.9,2.9,3.4,3.4,3.9,3.7,4.3,4.5,4.2,4.1,3.7,3.3,3.1,2.8,2.5,2.1,1.8,1.7,1.2,1.5,1.8,2.1,2.3,2.8,2.6,2.9,2.6,2.4,2.6,2.9,2.5,2.5,2.9,2.9,2.8,3.1,3.0,2.8,2.5,2.8,2.6,2.6,2.5,2.9,2.8,2.5,2.9,2.7,2.5,2.9,2.9,2.6,3.0,2.9,2.8,2.7,2.9,2.9,2.6,2.8,3.0,3.0,2.9,3.1,3.5,3.6,3.8,3.7,3.1,3.2,3.0,3.0,2.9,2.8,2.9,2.6,2.6,2.8,2.8,2.9,3.2,3.2,3.1,3.1,3.1,3.4,3.4,3.8,3.4,3.1,3.6,3.7,3.2,3.3,3.9,3.6,3.2,3.7,3.2,3.4,3.1,3.0,3.0,2.7,2.8,2.4,2.5,2.8,2.8,3.0,3.0,2.8,3.1,3.1,3.0,2.9,3.2,3.2,3.1,3.3,3.6,3.3,3.3,3.9,3.9,3.6,3.8,4.3,4.6,1.7,1.7,1.8,1.8,1.9,2.1,2.1,2.3,2.1,2.3,2.3,2.3,2.5,2.4,2.5,2.6,2.7,2.4,2.2,2.1,2.2,2.3,2.2,2.3,2.4,2.4,2.3,2.2,2.6,2.6,2.6,2.6,2.6,2.7,2.6,2.4,2.0,2.0,2.1,2.1,2.1,2.0,2.0,1.7,1.8,1.6,1.6,1.4,1.3,1.4,1.4,1.6,1.6,1.6,1.6,1.5,1.5,1.5,1.6,1.7,1.7,1.8,1.9,1.8,1.8,1.9,1.9,2.0,2.1,2.3,2.4,2.5,2.6,2.5,2.4,2.5,2.4,2.2,2.1,1.2],[4.3,3.9,3.4,3.1,3.0,2.5,2.6,2.3,2.1,2.3,2.2,2.3,1.6,1.9,2.3,2.1,1.7,1.5,2.0,2.3,2.1,2.0,2.6,2.5,2.4,2.5,3.0,2.5,2.3,1.9,2.1,1.7,1.3,0.9,0.8,0.8,0.8,1.1,1.4,1.8,2.1,2.6,2.9,3.4,3.4,3.8,3.7,4.2,4.2,4.0,3.9,3.6,3.2,2.9,2.6,2.4,1.8,1.6,1.6,1.1,1.5,1.8,2.2,2.2,2.8,2.5,2.8,2.4,2.2,2.6,2.6,2.2,2.4,2.7,2.5,2.6,2.9,3.0,2.8,2.6,3.0,2.5,2.9,2.7,3.0,2.9,2.7,3.1,2.8,2.8,3.1,3.1,2.8,3.1,3.2,2.9,2.9,3.1,3.0,2.7,2.7,3.1,3.0,2.8,3.0,3.4,3.5,3.8,3.8,3.1,3.2,3.1,3.1,3.2,2.8,3.0,2.7,2.7,3.0,2.9,3.0,3.2,3.3,3.3,3.3,3.3,3.7,3.7,4.0,3.6,3.4,3.9,4.1,3.6,3.7,4.1,4.0,3.5,3.9,3.4,3.6,3.4,3.1,3.2,2.8,2.9,2.4,2.7,2.9,3.0,3.2,3.1,2.8,3.1,3.3,2.9,2.8,3.3,3.4,3.0,3.3,3.7,3.5,3.2,3.7,3.9,3.5,3.6,4.1,4.3,1.7,1.7,1.8,1.9,2.0,2.1,2.2,2.5,2.3,2.5,2.5,2.6,2.6,2.6,2.7,2.8,2.8,2.6,2.2,2.1,2.2,2.3,2.1,2.3,2.3,2.3,2.2,2.1,2.4,2.5,2.6,2.5,2.6,2.6,2.6,2.5,1.9,2.0,2.0,2.2,2.1,1.9,2.0,1.7,1.9,1.6,1.6,1.4,1.4,1.4,1.5,1.6,1.6,1.7,1.7,1.5,1.6,1.7,1.6,1.8,1.7,1.9,2.0,1.8,1.9,2.0,2.1,2.1,2.2,2.3,2.5,2.6,2.7,2.7,2.6,2.8,2.4,2.3,2.2,1.3],[3.5,3.1,2.7,2.4,2.3,1.9,2.0,1.7,1.7,1.8,1.8,1.9,1.6,1.7,1.9,1.8,1.5,1.2,1.7,1.9,1.6,1.6,2.0,2.2,2.0,2.1,2.5,2.2,2.1,1.7,1.9,1.7,1.2,1.0,1.0,0.8,0.8,0.8,1.1,1.4,1.6,2.0,2.3,2.6,2.7,3.0,2.9,3.3,3.4,3.1,3.1,2.8,2.5,2.3,1.9,1.8,1.3,1.2,1.2,1.0,1.4,1.8,2.0,2.1,2.5,2.2,2.5,2.0,1.9,2.2,2.1,1.8,1.9,2.2,2.0,2.0,2.1,2.2,2.0,2.1,2.2,2.1,2.4,2.3,2.6,2.6,2.3,2.7,2.5,2.3,2.6,2.7,2.3,2.5,2.6,2.4,2.2,2.5,2.5,2.1,2.2,2.5,2.4,2.1,2.3,2.6,2.6,3.0,2.8,2.4,2.4,2.4,2.5,2.5,2.4,2.5,2.3,2.3,2.6,2.6,2.6,2.9,2.8,2.9,2.8,2.7,3.2,3.1,3.2,3.1,2.7,3.1,3.2,2.8,2.7,3.1,3.1,2.7,2.9,2.5,2.7,2.6,2.4,2.6,2.4,2.5,2.1,2.4,2.6,2.5,2.7,2.5,2.4,2.5,2.6,2.4,2.4,2.5,2.5,2.4,2.5,2.8,2.5,2.4,2.8,3.0,2.6,2.8,3.2,3.5,1.5,1.5,1.5,1.6,1.7,1.8,1.9,2.1,2.0,2.1,2.2,2.3,2.3,2.2,2.3,2.3,2.4,2.2,1.9,1.8,1.8,1.9,1.7,1.8,1.8,1.8,1.9,1.8,2.0,2.1,2.1,1.9,1.9,2.0,1.9,1.9,1.6,1.6,1.8,1.8,1.9,1.6,1.7,1.5,1.7,1.5,1.5,1.4,1.4,1.4,1.4,1.6,1.4,1.5,1.5,1.4,1.4,1.5,1.5,1.6,1.6,1.8,1.9,1.8,1.8,1.8,1.9,1.9,2.0,2.1,2.3,2.3,2.5,2.4,2.2,2.3,2.2,2.1,2.1,1.2],[3.2,2.6,2.2,1.8,1.8,1.6,1.6,1.4,1.5,1.5,1.7,1.9,1.5,1.6,1.8,1.6,1.3,1.1,1.6,1.6,1.4,1.5,1.7,1.7,1.6,1.8,2.1,2.0,1.9,1.7,2.0,1.8,1.4,1.2,1.2,1.0,0.8,0.8,0.8,1.0,1.3,1.5,1.7,2.0,2.1,2.3,2.3,2.6,2.6,2.5,2.3,2.2,1.8,1.7,1.5,1.5,1.1,0.9,1.1,1.0,1.3,1.6,1.7,1.9,2.2,2.0,2.3,1.9,1.7,2.0,2.0,1.7,1.7,2.0,1.9,1.7,1.8,1.8,1.8,1.8,2.0,1.8,2.1,2.0,2.2,2.2,2.1,2.3,2.1,2.0,2.2,2.2,2.0,2.3,2.2,2.1,1.8,2.1,2.2,1.9,1.9,2.2,2.2,2.0,2.0,2.5,2.4,2.6,2.5,2.1,2.0,2.1,2.1,2.2,2.1,2.1,1.8,2.1,2.2,2.2,2.2,2.6,2.6,2.4,2.4,2.3,2.8,2.6,2.9,2.6,2.4,2.7,2.8,2.4,2.4,2.8,2.7,2.3,2.5,2.2,2.2,2.3,2.0,2.2,1.9,2.1,1.7,2.0,2.2,2.0,2.2,2.0,1.9,2.0,2.1,2.0,1.8,2.0,2.1,2.0,1.9,2.2,2.2,2.0,2.3,2.5,2.4,2.5,2.9,3.2,1.3,1.3,1.4,1.5,1.5,1.6,1.7,1.9,1.8,1.9,2.1,2.1,2.1,2.0,2.2,2.1,2.3,2.1,1.7,1.6,1.6,1.7,1.6,1.6,1.6,1.6,1.7,1.6,1.7,1.8,1.7,1.7,1.7,1.7,1.7,1.6,1.4,1.4,1.8,1.8,1.8,1.4,1.5,1.5,1.6,1.4,1.3,1.3,1.4,1.4,1.3,1.6,1.3,1.5,1.4,1.3,1.4,1.5,1.5,1.5,1.6,1.6,1.7,1.6,1.7,1.6,1.7,1.7,1.7,1.9,2.0,2.0,2.1,2.0,1.9,2.0,1.9,1.8,1.7,1.2],[3.4,2.6,2.2,1.8,1.8,1.6,1.7,1.7,1.6,2.1,2.1,2.4,2.0,2.2,2.3,2.1,1.6,1.5,2.1,2.0,1.5,1.7,2.3,1.9,1.7,2.1,2.5,2.6,2.6,2.3,2.8,2.5,1.9,1.6,1.7,1.3,1.1,0.8,0.8,0.8,1.1,1.3,1.7,1.8,2.1,2.4,2.4,2.9,2.8,2.6,2.3,2.2,1.7,1.7,1.3,1.2,1.0,1.1,1.4,1.1,1.6,2.0,2.2,2.2,2.9,2.6,2.9,2.3,2.1,2.5,2.4,2.0,2.0,2.5,2.0,1.9,2.0,2.0,2.1,2.0,2.6,2.2,2.6,2.7,3.2,3.2,2.8,3.4,3.0,2.7,3.1,3.1,2.7,2.9,3.1,2.7,2.4,2.8,2.9,2.4,2.4,2.9,2.8,2.4,2.5,3.1,3.0,3.6,3.2,2.6,2.4,2.5,2.5,2.8,2.6,2.9,2.6,2.8,3.3,3.3,3.3,3.9,3.7,3.7,3.6,3.5,4.0,3.8,4.2,3.7,3.3,3.7,3.9,3.4,3.2,3.7,3.7,3.1,3.4,2.8,2.9,3.0,2.7,3.0,2.6,2.9,2.4,2.9,3.2,2.7,3.1,2.8,2.4,2.4,2.8,2.4,2.0,2.3,2.6,2.3,2.1,2.6,2.5,2.2,2.5,3.0,2.8,2.9,3.4,3.9,1.6,1.7,1.8,1.9,2.0,2.2,2.2,2.4,2.3,2.3,2.5,2.5,2.6,2.5,2.6,2.6,2.8,2.5,2.2,2.1,2.1,2.2,2.0,2.1,2.1,2.1,2.1,2.1,2.3,2.4,2.3,2.2,2.2,2.3,2.2,2.1,1.9,1.7,1.9,1.9,1.9,2.0,2.0,1.8,2.0,1.7,1.7,1.6,1.7,1.8,1.6,2.0,1.8,2.0,1.9,1.7,1.9,2.0,1.9,2.1,2.2,2.3,2.5,2.3,2.5,2.3,2.5,2.5,2.4,2.7,2.7,2.9,3.0,2.8,2.7,2.7,2.6,2.5,2.4,1.5],[3.4,2.6,2.3,1.8,1.8,1.6,1.5,1.4,1.5,1.7,1.8,2.1,2.0,2.2,2.2,2.0,1.5,1.5,2.0,1.8,1.3,1.6,2.0,1.6,1.4,1.7,2.1,2.4,2.4,2.2,2.7,2.6,2.1,1.9,2.0,1.7,1.4,1.1,0.8,0.8,0.8,1.1,1.4,1.6,1.9,2.2,2.3,2.9,2.8,2.6,2.2,2.1,1.6,1.5,1.2,1.1,1.0,1.1,1.2,1.3,1.7,2.0,2.1,2.2,2.6,2.5,2.7,2.2,1.9,2.2,2.2,1.9,1.8,2.3,2.0,1.8,2.0,1.9,1.9,1.8,2.1,2.0,2.4,2.5,2.9,3.1,2.7,3.1,2.7,2.4,2.8,2.9,2.4,2.6,2.8,2.5,2.1,2.6,2.7,2.1,2.2,2.7,2.6,2.3,2.4,3.0,3.0,3.3,3.2,2.5,2.4,2.4,2.3,2.6,2.2,2.6,2.3,2.7,3.1,3.1,3.2,3.9,3.8,3.5,3.4,3.2,3.9,3.5,3.9,3.5,3.0,3.5,3.7,3.1,2.9,3.5,3.4,2.9,3.2,2.8,2.7,2.8,2.6,2.9,2.3,2.7,2.2,2.7,2.9,2.4,2.9,2.5,2.1,2.1,2.5,2.2,1.8,2.2,2.4,2.0,2.1,2.5,2.4,2.3,2.6,3.0,2.8,2.9,3.5,3.9,1.7,1.7,1.8,1.8,1.8,1.9,2.0,2.2,2.3,2.4,2.6,2.6,2.7,2.5,2.7,2.6,2.7,2.5,2.0,1.8,1.8,1.9,1.8,1.9,1.9,1.9,1.9,1.9,2.0,2.1,2.0,2.0,2.0,1.9,1.9,1.9,1.7,1.6,1.9,2.0,2.0,1.7,1.8,1.9,2.1,1.8,1.7,1.7,1.8,1.9,1.7,2.0,1.9,2.0,1.9,1.8,1.9,1.9,1.9,2.1,2.2,2.4,2.5,2.3,2.6,2.3,2.5,2.5,2.5,2.6,2.7,2.8,3.0,2.8,2.6,2.6,2.5,2.3,2.4,1.6],[2.9,2.2,1.9,1.5,1.4,1.3,1.2,1.3,1.3,1.6,1.8,2.0,1.9,2.0,1.9,1.7,1.5,1.4,1.6,1.5,1.2,1.4,1.6,1.4,1.2,1.5,1.8,2.0,2.0,2.0,2.4,2.3,2.0,1.8,2.0,1.8,1.5,1.2,1.0,0.8,0.8,0.8,1.1,1.3,1.5,1.8,1.9,2.3,2.2,2.1,1.8,1.7,1.2,1.1,1.0,0.9,1.0,1.1,1.3,1.4,1.8,2.1,2.1,2.2,2.4,2.3,2.5,2.1,1.8,2.0,2.1,1.8,1.7,2.0,1.7,1.5,1.6,1.5,1.6,1.6,1.9,1.7,2.2,2.3,2.6,2.7,2.5,2.8,2.6,2.3,2.6,2.7,2.2,2.3,2.5,2.2,1.9,2.2,2.3,1.9,1.9,2.2,2.3,2.0,2.0,2.5,2.4,2.8,2.5,2.0,1.9,2.0,1.9,2.2,1.9,2.3,2.0,2.3,2.6,2.6,2.8,3.3,3.2,3.0,3.0,2.8,3.3,3.0,3.3,3.1,2.7,2.9,3.2,2.7,2.5,2.9,3.0,2.4,2.6,2.2,2.2,2.4,2.1,2.5,2.0,2.2,1.8,2.3,2.4,2.1,2.4,2.1,1.8,1.7,2.0,1.8,1.5,1.8,1.9,1.6,1.6,2.0,1.9,1.8,2.0,2.3,2.2,2.4,2.8,3.3,1.7,1.7,1.8,1.8,1.8,1.9,1.9,2.2,2.2,2.3,2.5,2.5,2.5,2.4,2.5,2.4,2.5,2.4,1.9,1.8,1.8,1.9,1.7,1.7,1.7,1.8,1.8,1.8,1.8,1.9,1.8,1.8,1.8,1.8,1.7,1.7,1.6,1.6,1.9,2.0,2.0,1.7,1.7,1.9,2.0,1.8,1.7,1.7,1.8,1.9,1.7,1.9,1.7,1.9,1.8,1.7,1.8,1.8,1.9,1.8,2.0,2.1,2.1,2.1,2.3,2.1,2.1,2.2,2.1,2.2,2.3,2.4,2.5,2.4,2.2,2.2,2.2,2.1,2.0,1.5],[3.0,2.1,1.7,1.4,1.3,1.3,1.3,1.5,1.5,1.9,2.1,2.4,2.2,2.4,2.4,2.1,1.7,1.6,2.0,1.8,1.4,1.6,1.9,1.5,1.4,1.7,2.0,2.2,2.4,2.2,2.8,2.6,2.2,2.1,2.2,2.0,1.7,1.5,1.2,1.1,0.9,0.8,0.8,1.0,1.3,1.6,1.7,2.1,2.0,1.9,1.5,1.4,1.1,1.0,1.1,1.1,1.2,1.3,1.6,1.7,2.1,2.4,2.4,2.4,2.8,2.7,2.8,2.4,2.1,2.3,2.3,1.9,1.9,2.1,1.8,1.6,1.7,1.6,1.8,1.9,2.2,2.1,2.7,2.7,3.1,3.2,3.0,3.5,3.2,2.7,3.1,3.3,2.6,2.6,3.0,2.6,2.3,2.5,2.8,2.3,2.2,2.6,2.6,2.3,2.3,2.8,2.7,3.1,2.7,2.3,2.0,2.2,2.2,2.6,2.2,2.7,2.4,2.8,3.1,3.3,3.4,4.0,3.8,3.6,3.7,3.4,3.9,3.5,4.0,3.6,3.1,3.5,3.8,3.2,2.9,3.5,3.4,2.8,3.0,2.5,2.5,2.9,2.5,2.9,2.4,2.7,2.3,2.8,2.9,2.5,2.8,2.4,2.1,1.9,2.3,2.1,1.6,1.8,2.3,1.8,1.5,2.1,2.1,1.8,2.0,2.4,2.4,2.4,2.8,3.3,2.0,2.0,2.1,2.1,2.1,2.3,2.3,2.5,2.6,2.6,2.8,2.9,2.9,2.7,2.9,2.9,3.0,2.8,2.3,2.1,2.2,2.2,2.0,2.0,2.1,2.1,2.1,2.1,2.2,2.3,2.2,2.1,2.1,2.1,2.0,2.0,2.0,1.9,2.1,2.2,2.2,2.0,2.1,2.2,2.4,2.1,2.0,2.0,2.1,2.2,2.0,2.1,2.0,2.1,2.0,1.9,2.1,2.2,2.2,2.2,2.3,2.4,2.5,2.3,2.6,2.3,2.4,2.5,2.5,2.6,2.8,2.8,3.0,2.8,2.6,2.6,2.5,2.4,2.3,1.7],[2.9,2.1,1.7,1.5,1.5,1.6,1.7,1.9,1.9,2.4,2.6,3.1,2.8,2.9,2.7,2.5,2.1,2.0,2.2,2.0,1.7,1.8,2.0,1.6,1.4,1.8,2.1,2.3,2.5,2.4,3.0,3.0,2.5,2.4,2.5,2.4,2.0,1.9,1.5,1.3,1.1,0.8,0.8,0.8,1.1,1.3,1.6,2.0,1.8,1.8,1.3,1.3,1.0,1.0,1.2,1.3,1.5,1.6,2.0,2.0,2.5,2.8,3.2,2.8,3.4,3.1,3.1,2.7,2.5,2.7,2.6,2.3,2.3,2.5,2.1,2.0,2.0,2.1,2.3,2.3,2.6,2.5,3.2,3.2,3.6,3.8,3.7,4.3,4.0,3.3,3.8,4.1,3.5,3.4,4.0,3.6,2.8,3.3,3.7,3.0,2.8,3.3,3.4,2.9,2.8,3.3,3.4,3.8,3.4,2.8,2.5,2.7,2.5,3.0,2.5,3.1,2.6,3.2,3.4,3.4,3.9,4.3,4.3,4.2,4.4,4.1,4.5,4.1,4.7,4.4,3.8,4.1,4.6,4.1,3.6,4.3,4.4,3.5,3.7,3.1,2.9,3.3,2.7,3.1,2.6,2.8,2.4,3.0,3.0,2.5,2.9,2.5,2.2,2.0,2.4,2.3,1.7,1.9,2.4,2.2,1.7,2.2,2.4,2.1,2.1,2.7,2.8,2.6,3.0,3.7,2.5,2.6,2.7,2.7,2.8,3.0,3.1,3.4,3.3,3.5,3.5,3.6,3.7,3.6,3.7,3.8,3.7,3.6,3.1,2.9,2.8,2.9,2.6,2.6,2.6,2.7,2.7,2.7,2.7,2.7,2.7,2.7,2.7,2.6,2.7,2.7,2.5,2.4,2.5,2.6,2.7,2.6,2.7,2.8,2.9,2.6,2.6,2.5,2.5,2.6,2.6,2.4,2.4,2.4,2.5,2.4,2.5,2.6,2.6,2.5,2.7,2.9,2.9,2.7,3.0,2.6,2.8,2.9,2.8,3.0,3.2,3.2,3.3,3.0,2.9,2.9,2.8,2.7,2.7,2.0],[2.6,1.9,1.6,1.4,1.3,1.6,1.5,1.9,1.9,2.3,2.5,2.9,2.7,2.7,2.7,2.3,2.1,2.0,2.1,1.9,1.7,1.8,1.9,1.5,1.4,1.8,1.8,2.2,2.4,2.3,2.8,2.8,2.4,2.4,2.6,2.5,2.1,2.0,1.7,1.5,1.3,1.1,0.9,0.8,0.8,1.0,1.3,1.6,1.5,1.5,1.1,1.1,1.0,1.0,1.3,1.4,1.7,1.7,2.0,2.1,2.5,2.9,3.0,2.9,3.3,3.0,3.1,2.7,2.5,2.7,2.5,2.3,2.3,2.4,2.1,1.9,1.8,1.9,2.2,2.1,2.6,2.3,2.9,2.9,3.2,3.4,3.2,3.7,3.6,3.0,3.3,3.7,3.1,3.1,3.5,3.2,2.7,3.0,3.4,2.9,2.6,3.1,3.3,2.6,2.6,3.0,2.9,3.4,2.9,2.5,2.2,2.5,2.3,2.8,2.4,2.8,2.5,2.9,2.9,3.0,3.3,3.8,3.8,3.6,3.8,3.5,3.8,3.4,3.9,3.7,3.2,3.5,3.9,3.5,3.1,3.6,3.7,3.1,3.1,2.8,2.5,2.9,2.4,2.7,2.3,2.6,2.2,2.6,2.6,2.2,2.5,2.2,2.0,1.7,2.1,2.0,1.5,1.5,2.1,1.9,1.5,1.9,2.2,1.8,1.9,2.3,2.4,2.4,2.7,3.2,2.3,2.3,2.5,2.6,2.6,2.8,2.8,2.9,3.0,3.1,3.2,3.3,3.4,3.1,3.3,3.3,3.3,3.1,2.8,2.6,2.6,2.7,2.5,2.5,2.5,2.6,2.6,2.6,2.6,2.7,2.6,2.5,2.5,2.5,2.4,2.4,2.4,2.2,2.4,2.5,2.4,2.4,2.6,2.6,2.7,2.5,2.4,2.4,2.5,2.6,2.4,2.3,2.3,2.2,2.4,2.3,2.3,2.4,2.4,2.4,2.6,2.7,2.7,2.6,2.8,2.5,2.5,2.6,2.5,2.6,2.8,2.8,3.0,2.7,2.6,2.5,2.6,2.4,2.4,2.1],[2.8,2.0,1.8,1.6,1.6,1.9,1.8,2.2,2.1,2.7,2.9,3.5,3.2,3.2,3.1,2.6,2.4,2.3,2.5,2.1,1.9,2.1,2.1,1.6,1.7,2.0,2.1,2.6,2.8,2.8,3.4,3.5,3.0,3.0,3.3,3.1,2.5,2.4,2.0,1.7,1.5,1.3,1.1,0.8,0.8,0.8,1.2,1.5,1.3,1.3,1.1,1.2,1.0,1.1,1.6,1.6,2.0,2.0,2.5,2.6,3.1,3.5,3.8,3.6,4.1,3.7,3.7,3.1,3.1,3.3,2.9,2.7,2.9,3.1,2.5,2.3,2.2,2.3,2.4,2.3,2.8,2.7,3.3,3.4,3.6,3.9,3.8,4.3,4.2,3.6,3.9,4.3,3.9,3.6,4.1,4.0,3.3,3.5,4.0,3.5,3.0,3.6,3.9,3.4,3.2,3.8,3.5,3.9,3.4,3.0,2.5,2.7,2.4,2.9,2.5,3.0,2.7,3.3,3.2,3.4,3.8,4.2,4.3,3.9,4.4,4.0,4.3,3.7,4.2,4.2,3.6,3.7,4.2,3.9,3.2,3.8,4.1,3.4,3.4,2.9,2.6,3.0,2.5,2.9,2.5,2.8,2.5,3.1,3.0,2.4,2.7,2.3,2.0,1.8,2.2,2.1,1.6,1.6,2.0,1.9,1.6,1.8,2.3,2.1,2.0,2.5,2.8,2.6,2.9,3.7,3.0,3.0,3.2,3.4,3.4,3.6,3.7,3.8,3.9,4.1,4.2,4.2,4.3,4.2,4.4,4.3,4.0,4.2,3.7,3.5,3.4,3.4,3.3,3.2,3.3,3.4,3.4,3.4,3.4,3.4,3.3,3.3,3.2,3.1,3.2,3.2,3.2,3.0,2.9,3.0,3.0,3.2,3.4,3.4,3.4,3.2,3.1,3.0,3.1,3.1,3.0,2.8,2.7,2.8,2.9,2.9,2.8,2.9,3.0,2.9,3.2,3.3,3.2,3.2,3.4,3.0,3.1,3.2,3.1,3.2,3.4,3.3,3.5,3.2,3.1,2.9,3.1,2.8,2.9,2.6],[2.7,2.0,1.7,1.6,1.4,1.9,1.6,2.1,2.1,2.5,2.7,3.1,3.1,3.0,2.8,2.5,2.3,2.3,2.4,2.0,1.9,2.1,2.1,1.6,1.7,2.0,2.0,2.4,2.6,2.6,3.2,3.3,2.8,2.9,3.2,3.1,2.6,2.5,2.2,1.9,1.7,1.5,1.2,1.0,0.8,0.8,0.8,1.0,1.0,1.1,1.0,1.2,1.2,1.2,1.6,1.7,2.1,2.1,2.4,2.7,3.0,3.4,3.4,3.4,3.6,3.6,3.5,3.2,3.0,3.2,2.9,2.8,2.7,2.8,2.4,2.1,1.9,1.9,2.2,2.0,2.5,2.4,2.8,2.9,3.0,3.4,3.3,3.6,3.6,3.1,3.1,3.6,3.2,2.9,3.3,3.3,2.8,2.9,3.4,3.0,2.6,3.0,3.4,3.0,2.7,3.2,2.9,3.1,2.6,2.5,2.0,2.3,1.9,2.5,2.2,2.6,2.4,2.9,2.7,3.0,3.3,3.7,3.8,3.2,3.7,3.2,3.5,2.9,3.2,3.3,2.8,2.8,3.3,3.1,2.6,2.8,3.2,2.7,2.5,2.3,2.1,2.4,2.0,2.4,2.2,2.5,2.3,2.8,2.7,2.2,2.4,2.0,1.9,1.6,1.7,1.8,1.5,1.2,1.6,1.7,1.2,1.4,1.8,1.8,1.5,2.0,2.1,2.1,2.4,3.0,2.7,2.7,2.7,2.9,2.9,3.1,3.1,3.1,3.2,3.3,3.5,3.6,3.6,3.4,3.5,3.4,3.4,3.3,3.1,2.9,2.9,2.9,2.7,2.7,2.8,2.9,3.0,3.0,3.0,3.1,2.9,2.8,2.7,2.7,2.6,2.6,2.7,2.6,2.7,2.8,2.8,2.8,2.9,2.9,3.0,2.9,2.8,2.8,2.9,2.9,2.8,2.6,2.6,2.6,2.6,2.6,2.5,2.6,2.7,2.7,2.8,3.0,2.9,2.9,3.2,2.8,2.9,2.9,2.7,2.8,3.0,2.9,3.2,2.8,2.7,2.6,2.7,2.6,2.6,2.5],[3.0,2.1,1.8,1.8,1.5,2.0,1.8,2.2,2.2,2.5,2.7,3.2,3.3,3.2,2.8,2.6,2.4,2.5,2.6,2.2,2.2,2.4,2.2,1.8,2.0,2.3,2.2,2.7,2.8,3.0,3.6,3.7,3.3,3.4,3.7,3.5,3.1,2.8,2.5,2.2,2.0,1.8,1.5,1.2,1.1,0.8,0.8,0.8,0.9,1.1,1.0,1.2,1.4,1.4,1.9,1.9,2.3,2.3,2.7,3.0,3.5,3.8,3.8,3.8,4.0,4.0,3.8,3.5,3.3,3.3,3.1,2.9,2.8,2.8,2.5,2.2,1.9,2.0,2.2,2.1,2.5,2.5,2.9,3.2,3.3,3.6,3.5,3.9,3.9,3.2,3.3,3.7,3.3,3.0,3.3,3.4,2.8,2.9,3.2,3.0,2.6,3.0,3.3,3.0,2.6,3.2,2.8,3.1,2.6,2.3,2.0,2.3,2.0,2.5,2.4,2.8,2.7,3.1,3.0,3.3,3.6,4.3,4.2,3.5,4.0,3.4,3.8,3.2,3.7,3.5,3.0,3.1,3.4,3.1,2.6,3.0,3.2,2.6,2.6,2.3,2.1,2.4,2.2,2.6,2.4,2.7,2.5,3.1,2.9,2.4,2.6,2.2,2.0,1.7,1.8,1.9,1.6,1.3,1.6,1.7,1.3,1.3,1.7,1.7,1.4,1.9,2.1,2.2,2.3,2.9,3.0,3.0,3.0,3.2,3.2,3.3,3.4,3.5,3.6,3.8,4.0,4.0,4.1,3.9,4.0,3.9,3.7,3.9,3.3,3.2,3.1,3.1,2.9,2.9,3.0,3.1,3.2,3.3,3.3,3.3,3.1,3.0,2.8,2.7,2.7,2.8,2.9,2.8,3.0,3.1,3.1,3.0,3.1,3.3,3.4,3.3,3.1,3.1,3.3,3.4,3.0,3.1,2.7,3.0,2.8,2.8,2.9,3.0,3.0,2.9,3.1,3.2,3.1,3.2,3.5,3.0,3.1,3.1,2.9,3.0,3.3,3.2,3.5,3.1,2.9,2.9,2.9,2.7,2.8,2.7],[3.4,2.4,1.9,2.0,1.6,2.1,2.0,2.3,2.3,2.8,2.9,3.3,3.6,3.5,3.1,2.9,2.7,2.9,2.9,2.3,2.3,2.8,2.5,2.0,2.3,2.8,2.5,3.2,3.3,3.4,4.0,4.0,3.6,3.8,3.9,3.8,3.4,3.1,2.9,2.5,2.3,2.2,1.9,1.7,1.3,1.1,0.8,0.8,0.8,1.1,1.3,1.5,1.8,1.6,2.1,2.0,2.5,2.6,2.8,3.2,3.7,3.9,3.8,3.9,3.9,4.1,3.9,3.8,3.4,3.4,3.3,3.1,3.0,2.9,2.6,2.3,2.1,2.2,2.3,2.2,2.6,2.6,3.0,3.3,3.4,3.8,3.7,4.1,4.0,3.4,3.4,3.8,3.5,3.1,3.4,3.4,3.0,3.0,3.3,3.2,2.8,3.0,3.4,3.1,2.8,3.3,2.9,3.2,2.8,2.5,2.1,2.4,2.2,2.6,2.4,2.9,2.8,3.4,3.2,3.6,3.8,4.5,4.5,3.8,4.2,3.6,4.0,3.3,3.8,3.7,3.1,3.2,3.6,3.2,2.8,3.1,3.4,2.8,2.8,2.4,2.2,2.5,2.3,2.7,2.5,2.9,2.7,3.4,3.1,2.6,2.8,2.4,2.2,1.8,1.9,2.1,1.7,1.4,1.7,1.8,1.3,1.3,1.9,1.8,1.5,1.9,2.2,2.2,2.4,3.0,3.1,3.1,3.1,3.3,3.3,3.4,3.4,3.6,3.7,3.8,4.0,4.0,4.1,3.9,4.0,3.9,3.7,3.8,3.4,3.3,3.2,3.1,3.0,3.0,3.1,3.2,3.3,3.4,3.3,3.4,3.2,3.0,2.9,2.8,2.9,2.9,3.0,3.0,3.0,3.2,3.2,3.2,3.2,3.4,3.5,3.4,3.2,3.3,3.5,3.6,3.2,3.3,3.1,3.1,3.2,3.0,3.0,3.1,3.2,3.3,3.4,3.6,3.5,3.6,3.9,3.4,3.6,3.4,3.3,3.3,3.6,3.5,3.8,3.4,3.2,3.1,3.2,3.0,3.1,3.1],[3.4,2.4,2.0,2.4,2.1,2.9,2.6,3.3,3.2,3.8,4.1,4.6,4.9,4.7,4.1,3.9,3.7,4.0,3.9,3.1,3.1,3.7,3.2,2.6,2.9,3.5,3.2,3.9,4.2,4.4,5.0,5.1,4.7,5.2,5.3,5.3,4.7,4.4,4.1,3.6,3.1,2.8,2.2,1.8,1.6,1.2,1.1,0.9,0.8,0.9,1.2,1.6,2.0,2.0,2.9,2.7,3.6,3.7,4.1,4.6,4.9,5.4,5.5,5.5,5.4,5.7,5.7,5.3,4.8,5.0,4.8,4.5,4.3,4.3,3.9,3.3,2.8,2.8,3.1,2.9,3.6,3.5,4.0,4.6,4.4,5.1,5.1,5.4,5.4,4.7,4.6,5.2,4.8,4.1,4.6,4.9,4.1,4.0,4.7,4.5,3.9,4.2,4.9,4.4,4.1,4.8,4.1,4.2,3.5,3.4,2.7,3.1,2.6,3.3,3.1,3.7,3.8,4.5,4.1,4.6,4.9,5.5,5.4,4.8,5.4,4.7,4.8,4.1,4.6,4.7,4.0,3.8,4.4,4.1,3.4,3.7,4.2,3.7,3.3,3.0,2.6,3.2,2.8,3.4,3.2,3.8,3.6,4.4,3.9,3.3,3.4,2.8,2.7,2.2,2.3,2.6,2.4,1.7,2.0,2.3,1.7,1.6,2.3,2.3,1.8,2.2,2.6,2.7,2.8,3.7,4.5,4.4,4.4,4.7,4.7,4.9,4.9,4.9,5.0,5.2,5.4,5.6,5.6,5.4,5.5,5.3,5.1,5.3,4.9,4.8,4.7,4.7,4.5,4.5,4.6,4.9,4.9,4.9,5.0,5.1,4.7,4.6,4.4,4.3,4.3,4.4,4.5,4.5,4.3,4.6,4.5,4.7,4.7,4.8,4.8,4.8,4.5,4.6,4.7,4.8,4.5,4.3,4.3,4.0,4.3,4.3,4.2,4.4,4.4,4.4,4.6,4.8,4.6,4.7,4.9,4.6,4.6,4.6,4.4,4.5,4.7,4.6,4.8,4.4,4.3,4.2,4.3,4.1,4.3,4.3],[3.0,2.1,1.9,1.9,1.8,2.4,2.2,2.8,2.7,3.3,3.6,4.0,4.2,4.2,3.6,3.4,3.2,3.2,3.3,2.7,2.7,3.1,2.8,2.3,2.5,3.0,2.8,3.5,3.7,3.8,4.5,4.6,4.0,4.3,4.5,4.4,3.7,3.5,3.1,2.7,2.5,2.0,2.0,1.4,1.4,1.1,1.2,1.1,0.8,0.8,0.9,1.3,1.5,1.8,2.1,2.3,2.8,2.9,3.3,3.8,4.4,4.8,4.7,4.7,5.1,5.0,4.8,4.3,4.0,4.3,3.9,3.7,3.6,3.6,3.2,2.9,2.5,2.7,2.7,2.7,3.2,3.1,3.6,4.0,4.0,4.5,4.4,4.9,4.9,4.1,4.1,4.8,4.4,3.9,4.4,4.4,3.8,3.7,4.4,4.0,3.5,4.0,4.5,4.0,3.5,4.4,3.8,4.3,3.5,3.1,2.7,3.0,2.6,3.1,2.8,3.4,3.4,3.9,3.7,4.2,4.5,5.2,5.2,4.4,5.0,4.2,4.7,3.9,4.4,4.5,3.8,3.8,4.3,4.0,3.3,3.8,4.3,3.5,3.3,2.9,2.6,3.0,2.6,3.2,2.9,3.4,3.2,3.9,3.7,3.0,3.3,2.7,2.6,2.2,2.4,2.5,2.1,1.8,2.1,2.2,1.7,1.8,2.3,2.1,1.7,2.3,2.6,2.6,2.8,3.6,4.0,3.9,3.9,4.1,4.2,4.4,4.4,4.6,4.7,4.8,5.1,5.2,5.3,5.0,5.2,5.1,4.7,5.0,4.4,4.2,4.1,4.1,3.9,3.9,4.0,4.3,4.3,4.4,4.4,4.5,4.2,4.1,3.9,3.7,3.8,3.9,3.9,3.8,3.6,3.8,3.7,4.0,4.1,4.3,4.4,4.3,4.0,4.0,4.3,4.3,4.0,3.8,3.6,3.7,3.7,3.6,3.5,3.7,3.8,3.8,4.0,4.2,4.0,4.1,4.4,4.0,4.1,4.0,3.9,3.9,4.2,4.1,4.3,4.0,3.8,3.7,3.8,3.6,3.6,3.6],[2.6,1.9,1.6,1.5,1.5,2.0,1.9,2.5,2.5,3.0,3.2,3.9,3.7,3.8,3.5,3.2,2.8,2.8,3.1,2.7,2.4,2.7,2.7,2.1,2.2,2.6,2.7,3.2,3.4,3.5,4.1,4.3,3.5,3.5,3.8,3.7,3.1,2.8,2.5,2.2,2.0,1.7,1.6,1.2,1.2,1.1,1.3,1.4,1.1,0.9,0.8,0.9,1.1,1.4,1.7,1.9,2.2,2.4,2.7,3.0,3.5,4.0,4.0,3.8,4.3,4.1,4.1,3.6,3.4,3.6,3.3,3.0,3.1,3.1,2.7,2.5,2.2,2.3,2.7,2.6,3.3,3.1,3.8,4.0,4.2,4.6,4.5,5.0,4.8,4.1,4.3,4.9,4.2,3.9,4.5,4.2,3.5,3.8,4.4,3.7,3.3,4.0,4.2,3.5,3.3,4.0,3.7,4.4,3.7,3.2,2.7,3.1,2.8,3.5,3.0,3.6,3.4,3.9,3.9,4.2,4.5,5.1,5.1,4.6,5.1,4.6,4.9,4.3,4.9,4.8,4.1,4.2,4.9,4.3,3.8,4.4,4.6,3.9,3.8,3.4,3.0,3.7,3.0,3.5,3.0,3.5,3.2,3.8,3.6,3.0,3.3,2.8,2.6,2.1,2.5,2.5,1.9,1.7,2.3,2.2,1.6,1.9,2.5,2.1,1.8,2.6,2.8,2.6,2.9,3.8,3.3,3.2,3.3,3.5,3.6,3.8,3.9,4.0,4.0,4.2,4.4,4.5,4.6,4.3,4.5,4.5,4.4,4.3,3.9,3.6,3.6,3.7,3.3,3.4,3.4,3.5,3.5,3.6,3.6,3.7,3.5,3.4,3.3,3.3,3.2,3.3,3.3,3.1,3.1,3.3,3.3,3.4,3.5,3.6,3.8,3.5,3.4,3.4,3.5,3.5,3.4,3.3,3.2,3.2,3.3,3.2,3.1,3.3,3.4,3.5,3.7,3.8,3.8,3.7,4.1,3.6,3.7,3.8,3.6,3.8,4.0,3.9,4.2,3.8,3.7,3.6,3.6,3.5,3.5,3.1],[2.8,2.0,1.6,1.4,1.5,2.0,2.0,2.5,2.8,3.4,4.1,4.8,4.4,4.8,4.5,4.1,3.2,3.2,3.8,3.1,2.6,3.1,3.3,2.6,2.3,3.0,3.2,3.9,4.4,4.1,5.1,5.0,4.1,4.0,4.5,4.0,3.2,2.9,2.6,2.0,2.0,1.5,1.5,1.2,1.4,1.3,1.8,2.1,1.4,1.3,0.9,0.8,0.9,1.4,1.5,1.9,2.1,2.4,2.9,3.4,3.7,4.3,4.8,4.0,4.8,4.1,4.0,3.6,3.4,3.6,3.2,3.0,3.1,3.1,2.6,2.5,2.5,2.9,3.2,3.1,3.8,3.6,4.6,5.0,5.6,6.1,5.8,6.6,6.1,5.1,5.5,6.0,5.2,5.0,5.6,5.3,4.3,4.6,5.3,4.3,3.8,4.7,4.7,3.8,3.5,4.5,4.3,5.2,4.3,3.7,3.2,3.6,3.3,4.3,3.7,4.7,4.4,5.0,5.4,5.6,6.0,6.9,6.8,6.2,6.8,6.0,6.7,5.8,6.4,6.4,5.2,5.5,6.1,5.4,4.9,5.5,5.7,4.8,4.7,3.9,3.6,4.6,3.6,4.7,3.9,4.7,3.9,4.9,4.9,3.9,4.6,3.7,3.3,3.1,3.5,3.1,2.6,2.4,2.9,2.5,1.9,2.4,2.8,2.4,2.1,3.4,3.5,3.0,3.5,4.3,3.9,4.0,4.1,4.1,4.2,4.4,4.6,4.9,5.0,5.3,5.4,5.6,5.7,5.4,5.7,5.8,5.4,5.6,4.6,4.3,4.2,4.3,4.0,4.0,3.9,3.8,3.9,3.8,3.8,3.8,3.8,3.9,3.9,3.9,3.9,4.0,3.8,3.6,3.5,3.6,3.6,3.9,4.1,4.3,4.5,4.0,3.9,3.9,3.9,4.0,4.1,4.0,4.1,4.3,4.1,4.1,3.8,4.3,4.1,4.3,4.6,4.9,4.8,4.7,5.0,4.6,4.8,4.8,4.7,4.8,5.1,5.0,5.3,4.9,4.7,4.7,4.6,4.5,4.4,3.5],[2.4,1.7,1.2,1.0,0.9,1.1,1.1,1.3,1.4,1.7,1.9,2.2,2.1,2.2,2.1,1.9,1.7,1.7,1.9,1.7,1.4,1.7,1.8,1.4,1.5,1.8,1.9,2.2,2.3,2.3,2.7,2.7,2.3,2.3,2.4,2.3,2.0,1.7,1.7,1.4,1.2,1.1,1.1,1.0,1.1,1.3,1.5,1.8,1.6,1.4,1.1,0.8,0.8,0.8,0.9,1.0,1.3,1.4,1.5,1.8,2.2,2.4,2.2,2.4,2.5,2.5,2.6,2.3,2.0,2.1,2.1,1.9,1.7,1.8,1.7,1.3,1.3,1.4,1.6,1.6,1.9,1.8,2.3,2.3,2.7,2.9,2.6,3.0,2.8,2.3,2.6,2.8,2.3,2.3,2.5,2.3,2.0,2.2,2.4,2.0,1.8,2.3,2.3,2.0,1.9,2.3,2.2,2.6,2.3,1.8,1.6,1.8,1.8,2.2,1.9,2.4,2.1,2.5,2.7,2.9,3.0,3.4,3.3,3.2,3.2,2.9,3.4,3.1,3.5,3.2,2.7,3.0,3.2,2.7,2.6,3.0,2.9,2.4,2.6,2.2,2.1,2.5,2.1,2.5,2.0,2.4,2.0,2.5,2.6,2.1,2.4,2.0,1.7,1.7,2.0,1.7,1.3,1.5,1.8,1.5,1.3,1.7,1.7,1.4,1.6,2.1,2.0,1.9,2.4,2.9,1.9,1.8,1.9,1.9,2.0,2.1,2.1,2.2,2.3,2.4,2.5,2.6,2.6,2.4,2.5,2.5,2.5,2.4,2.0,1.9,1.9,1.9,1.8,1.8,1.9,1.9,2.0,2.0,2.0,2.1,1.9,1.9,1.8,1.8,1.8,1.8,1.8,1.8,2.1,2.1,2.1,1.9,1.9,2.0,2.2,2.0,2.0,2.0,2.1,2.1,2.0,2.1,2.0,2.2,2.0,2.0,2.1,2.0,2.1,2.1,2.2,2.4,2.3,2.3,2.5,2.2,2.3,2.4,2.3,2.4,2.6,2.6,2.8,2.5,2.4,2.3,2.3,2.1,2.2,1.9],[2.5,1.8,1.3,0.9,0.8,0.9,0.9,1.1,1.2,1.4,1.6,1.9,1.9,1.9,1.8,1.7,1.5,1.5,1.6,1.4,1.2,1.5,1.5,1.3,1.3,1.5,1.6,1.9,1.9,1.9,2.3,2.3,2.0,2.0,2.0,1.9,1.6,1.4,1.3,1.1,1.0,0.9,0.9,0.9,1.0,1.2,1.3,1.6,1.5,1.4,1.2,1.0,0.8,0.8,0.8,0.9,1.0,1.1,1.3,1.5,1.9,2.1,2.0,2.0,2.1,2.1,2.2,2.0,1.7,1.7,1.8,1.6,1.4,1.5,1.4,1.1,1.1,1.2,1.3,1.3,1.6,1.6,1.9,2.0,2.2,2.4,2.2,2.5,2.3,2.0,2.2,2.3,2.0,1.9,2.1,1.9,1.7,1.8,1.9,1.7,1.5,1.8,1.9,1.6,1.6,1.9,1.8,2.1,1.8,1.5,1.4,1.5,1.4,1.8,1.6,1.9,1.8,2.1,2.2,2.3,2.4,2.8,2.8,2.5,2.6,2.4,2.7,2.4,2.7,2.5,2.2,2.3,2.5,2.2,2.0,2.3,2.3,1.9,2.0,1.7,1.7,1.9,1.7,2.0,1.7,2.0,1.7,2.1,2.1,1.8,2.0,1.7,1.5,1.5,1.6,1.4,1.1,1.2,1.4,1.2,1.1,1.4,1.4,1.2,1.4,1.7,1.6,1.7,2.1,2.5,1.7,1.7,1.7,1.7,1.7,1.8,1.8,1.9,2.0,2.1,2.2,2.3,2.3,2.1,2.3,2.2,2.3,2.2,1.8,1.7,1.6,1.6,1.6,1.5,1.5,1.6,1.7,1.7,1.6,1.7,1.6,1.5,1.5,1.5,1.5,1.5,1.5,1.5,1.9,1.9,2.0,1.6,1.7,1.8,1.9,1.8,1.7,1.8,1.8,1.9,1.7,1.9,1.8,2.0,1.8,1.7,1.8,1.9,1.9,1.9,1.9,2.0,2.0,2.0,2.2,1.9,2.0,2.0,1.9,2.0,2.1,2.2,2.3,2.1,2.0,2.0,2.0,1.9,1.9,1.6],[2.7,1.9,1.3,1.0,0.9,0.9,0.8,0.9,1.0,1.2,1.3,1.5,1.5,1.5,1.5,1.4,1.2,1.3,1.4,1.3,1.1,1.4,1.5,1.2,1.3,1.6,1.7,1.9,1.8,1.8,2.2,2.1,1.8,1.7,1.7,1.6,1.4,1.2,1.2,1.0,0.9,1.0,1.1,1.1,1.2,1.5,1.5,1.8,1.8,1.6,1.4,1.2,0.9,0.8,0.8,0.8,0.9,1.0,1.0,1.2,1.6,1.8,1.7,1.9,2.0,2.0,2.0,1.8,1.5,1.6,1.7,1.5,1.3,1.4,1.3,1.0,1.0,1.0,1.1,1.2,1.3,1.3,1.7,1.7,2.0,2.1,1.8,2.1,1.9,1.6,1.9,1.9,1.6,1.6,1.8,1.6,1.4,1.5,1.7,1.4,1.3,1.6,1.7,1.5,1.5,1.8,1.7,2.0,1.8,1.4,1.3,1.4,1.4,1.6,1.4,1.7,1.6,1.8,2.0,2.2,2.2,2.6,2.6,2.3,2.2,2.1,2.5,2.3,2.5,2.3,2.0,2.2,2.3,2.0,1.9,2.1,2.0,1.8,1.8,1.6,1.6,1.8,1.6,1.9,1.6,1.9,1.6,1.9,2.1,1.8,2.0,1.7,1.5,1.5,1.7,1.4,1.2,1.4,1.5,1.1,1.1,1.5,1.4,1.2,1.4,1.7,1.6,1.7,2.2,2.6,1.4,1.4,1.4,1.4,1.4,1.5,1.5,1.6,1.7,1.7,2.0,2.0,2.0,1.8,2.0,1.9,2.0,1.9,1.5,1.4,1.4,1.4,1.3,1.3,1.3,1.4,1.5,1.5,1.5,1.5,1.4,1.4,1.3,1.3,1.3,1.3,1.3,1.3,1.6,1.7,1.7,1.3,1.4,1.5,1.6,1.5,1.4,1.4,1.5,1.6,1.4,1.7,1.4,1.7,1.4,1.4,1.6,1.6,1.7,1.5,1.6,1.7,1.7,1.7,1.9,1.7,1.8,1.7,1.7,1.8,1.9,1.9,2.0,1.9,1.8,1.8,1.7,1.6,1.6,1.3],[2.6,1.9,1.3,1.1,0.9,0.9,0.8,0.8,0.8,1.0,1.1,1.2,1.2,1.3,1.2,1.2,1.0,1.1,1.2,1.1,0.9,1.2,1.2,1.1,1.2,1.3,1.5,1.6,1.5,1.5,1.8,1.8,1.6,1.4,1.4,1.3,1.2,0.9,1.0,0.8,0.8,0.9,1.1,1.2,1.2,1.4,1.4,1.6,1.6,1.6,1.4,1.3,1.0,0.8,0.8,0.8,0.8,0.8,0.9,1.0,1.4,1.6,1.4,1.6,1.8,1.7,1.9,1.6,1.4,1.4,1.5,1.4,1.1,1.3,1.3,1.0,1.0,0.9,1.0,1.0,1.1,1.1,1.3,1.4,1.6,1.7,1.5,1.7,1.6,1.4,1.5,1.6,1.3,1.3,1.5,1.3,1.1,1.3,1.4,1.2,1.1,1.4,1.4,1.3,1.3,1.6,1.5,1.7,1.5,1.2,1.1,1.2,1.2,1.3,1.2,1.4,1.3,1.5,1.7,1.7,1.8,2.1,2.1,1.9,1.8,1.7,2.0,1.9,2.0,1.9,1.6,1.8,1.9,1.6,1.5,1.8,1.7,1.5,1.5,1.4,1.4,1.5,1.4,1.5,1.4,1.5,1.3,1.6,1.7,1.5,1.6,1.4,1.2,1.3,1.4,1.2,1.0,1.2,1.2,1.0,1.0,1.3,1.2,1.1,1.3,1.5,1.4,1.6,1.9,2.3,1.2,1.1,1.2,1.1,1.1,1.2,1.2,1.3,1.4,1.4,1.7,1.8,1.8,1.5,1.7,1.6,1.7,1.6,1.2,1.1,1.1,1.1,1.1,1.1,1.1,1.2,1.2,1.2,1.2,1.3,1.2,1.2,1.1,1.1,1.1,1.1,1.1,1.1,1.6,1.5,1.6,1.1,1.1,1.3,1.3,1.3,1.1,1.2,1.3,1.3,1.2,1.5,1.2,1.5,1.2,1.1,1.3,1.4,1.4,1.3,1.3,1.4,1.4,1.4,1.6,1.4,1.5,1.5,1.4,1.5,1.6,1.6,1.7,1.6,1.5,1.5,1.4,1.4,1.4,1.1],[2.7,2.0,1.4,1.2,1.0,0.9,0.8,0.8,0.8,0.9,0.9,1.1,1.1,1.1,1.1,1.0,0.9,0.9,1.1,1.0,0.9,1.1,1.1,1.1,1.2,1.3,1.4,1.5,1.4,1.4,1.6,1.6,1.5,1.3,1.3,1.2,1.1,0.9,1.0,0.9,0.9,1.0,1.2,1.3,1.3,1.5,1.4,1.6,1.7,1.6,1.5,1.4,1.1,1.0,0.8,0.8,0.8,0.8,0.8,0.9,1.3,1.5,1.4,1.6,1.7,1.6,1.7,1.6,1.3,1.3,1.4,1.3,1.1,1.3,1.2,0.9,1.0,0.9,0.9,0.9,1.0,1.0,1.2,1.2,1.4,1.5,1.3,1.5,1.4,1.2,1.3,1.4,1.2,1.2,1.4,1.2,1.0,1.2,1.3,1.1,1.1,1.3,1.4,1.3,1.2,1.5,1.4,1.6,1.4,1.2,1.1,1.1,1.1,1.2,1.1,1.3,1.2,1.3,1.5,1.5,1.6,1.9,1.9,1.7,1.6,1.5,1.7,1.6,1.8,1.7,1.4,1.6,1.6,1.4,1.4,1.6,1.5,1.3,1.4,1.2,1.3,1.3,1.3,1.4,1.2,1.4,1.2,1.4,1.6,1.4,1.5,1.3,1.2,1.3,1.3,1.1,1.0,1.2,1.2,1.0,1.1,1.3,1.1,1.1,1.3,1.4,1.4,1.6,1.9,2.3,1.1,1.0,1.1,1.1,1.1,1.1,1.2,1.2,1.3,1.3,1.6,1.7,1.7,1.4,1.6,1.5,1.6,1.5,1.1,1.1,1.1,1.1,1.0,1.0,1.1,1.1,1.2,1.2,1.2,1.2,1.1,1.1,1.1,1.1,1.1,1.0,1.0,1.0,1.5,1.5,1.5,1.0,1.0,1.2,1.3,1.2,1.0,1.1,1.2,1.2,1.1,1.4,1.0,1.4,1.0,1.0,1.2,1.3,1.2,1.1,1.1,1.2,1.2,1.2,1.3,1.2,1.3,1.2,1.2,1.3,1.3,1.4,1.5,1.4,1.3,1.3,1.2,1.2,1.1,0.9],[2.7,2.1,1.5,1.3,1.1,1.0,0.9,0.8,0.8,0.9,0.9,1.1,1.1,1.1,1.1,1.0,0.8,0.8,1.0,1.0,0.8,1.0,1.1,1.1,1.1,1.3,1.4,1.5,1.3,1.3,1.5,1.6,1.5,1.3,1.2,1.2,1.0,0.8,0.9,0.9,0.9,1.1,1.2,1.4,1.4,1.6,1.5,1.7,1.8,1.7,1.6,1.5,1.2,1.1,1.0,0.8,0.8,0.8,0.8,0.8,1.1,1.4,1.3,1.5,1.8,1.6,1.7,1.6,1.3,1.3,1.5,1.3,1.1,1.3,1.3,1.0,1.1,1.0,1.0,1.0,1.1,1.0,1.2,1.2,1.4,1.4,1.3,1.5,1.4,1.2,1.4,1.4,1.2,1.3,1.4,1.3,1.1,1.3,1.4,1.2,1.2,1.4,1.4,1.3,1.3,1.6,1.5,1.7,1.6,1.3,1.2,1.2,1.2,1.3,1.1,1.3,1.1,1.3,1.4,1.5,1.5,1.8,1.8,1.6,1.6,1.5,1.7,1.7,1.8,1.7,1.5,1.6,1.7,1.5,1.5,1.7,1.6,1.4,1.5,1.4,1.4,1.4,1.3,1.4,1.2,1.3,1.1,1.3,1.5,1.4,1.5,1.3,1.2,1.3,1.4,1.1,1.1,1.2,1.3,1.1,1.1,1.3,1.3,1.2,1.4,1.5,1.5,1.7,2.0,2.4,1.1,1.0,1.0,1.0,1.0,1.1,1.1,1.2,1.3,1.3,1.6,1.6,1.6,1.4,1.6,1.5,1.6,1.5,1.1,1.0,1.0,1.1,1.0,1.0,1.0,1.1,1.1,1.2,1.2,1.2,1.2,1.1,1.1,1.1,1.0,1.0,0.9,0.9,1.6,1.5,1.6,0.9,1.0,1.1,1.2,1.1,1.0,1.0,1.1,1.2,1.0,1.4,1.0,1.3,1.0,0.9,1.2,1.2,1.3,1.1,1.1,1.1,1.2,1.2,1.3,1.1,1.2,1.2,1.1,1.2,1.3,1.3,1.4,1.3,1.2,1.2,1.2,1.1,1.1,0.9],[2.9,2.3,1.8,1.5,1.3,1.2,1.1,0.9,0.9,0.9,1.0,1.2,1.1,1.2,1.2,1.1,0.9,0.9,1.2,1.1,0.9,1.1,1.2,1.2,1.2,1.4,1.6,1.6,1.4,1.4,1.8,1.7,1.5,1.4,1.3,1.2,1.1,0.9,1.0,1.0,1.0,1.3,1.4,1.5,1.5,1.8,1.7,2.0,2.0,1.9,1.8,1.7,1.4,1.2,1.1,0.9,0.8,0.8,0.8,0.8,1.1,1.4,1.4,1.5,1.9,1.7,1.9,1.7,1.4,1.5,1.6,1.4,1.2,1.5,1.4,1.2,1.3,1.2,1.2,1.1,1.2,1.1,1.4,1.5,1.7,1.7,1.5,1.7,1.6,1.4,1.6,1.7,1.4,1.5,1.6,1.4,1.2,1.5,1.5,1.3,1.3,1.6,1.5,1.4,1.5,1.8,1.8,2.0,1.8,1.5,1.4,1.4,1.4,1.5,1.3,1.5,1.3,1.5,1.7,1.7,1.8,2.1,2.2,1.9,1.9,1.8,2.1,2.0,2.2,2.0,1.8,1.9,2.1,1.8,1.7,2.0,2.0,1.7,1.8,1.6,1.6,1.6,1.5,1.6,1.4,1.5,1.3,1.5,1.7,1.5,1.7,1.5,1.3,1.4,1.5,1.3,1.2,1.4,1.5,1.3,1.4,1.5,1.5,1.4,1.6,1.8,1.7,2.0,2.3,2.6,1.1,1.0,1.1,1.0,1.0,1.1,1.1,1.3,1.3,1.3,1.6,1.7,1.6,1.5,1.7,1.6,1.7,1.5,1.1,1.1,1.1,1.1,1.0,1.1,1.1,1.1,1.2,1.2,1.2,1.3,1.2,1.2,1.2,1.2,1.1,1.1,1.0,0.9,1.6,1.5,1.6,1.0,1.1,1.2,1.3,1.1,1.0,1.0,1.1,1.2,1.0,1.6,1.1,1.5,1.1,1.0,1.3,1.3,1.3,1.2,1.2,1.3,1.3,1.3,1.4,1.3,1.4,1.3,1.4,1.4,1.4,1.5,1.6,1.5,1.4,1.4,1.3,1.3,1.3,0.9],[3.8,3.2,2.7,2.4,2.0,1.9,1.7,1.4,1.5,1.4,1.8,2.1,1.7,2.2,2.1,2.0,1.5,1.6,2.1,2.0,1.7,2.0,2.3,2.1,2.1,2.4,2.8,2.8,2.7,2.3,2.8,2.5,2.0,1.7,1.6,1.4,1.3,1.1,1.5,1.7,1.7,2.1,2.2,2.5,2.5,2.9,2.8,3.1,3.3,3.0,3.0,2.6,2.3,2.0,1.8,1.5,1.3,1.2,0.8,0.8,0.8,1.4,1.7,1.9,2.5,2.3,2.8,2.2,1.9,2.4,2.5,2.1,1.9,2.3,2.1,1.8,2.0,1.8,1.8,1.8,2.0,2.0,2.5,2.7,3.2,3.3,3.0,3.4,2.9,2.7,3.0,3.1,2.4,2.8,2.8,2.2,2.1,2.5,2.5,2.1,2.0,2.6,2.6,2.3,2.4,3.2,2.9,3.2,3.0,2.4,2.2,2.2,2.4,2.6,2.3,3.0,2.5,2.9,3.4,3.4,3.4,4.2,3.9,3.7,3.7,3.5,4.1,3.8,4.3,3.7,3.4,3.8,3.8,3.3,3.2,3.7,3.4,3.0,3.3,2.7,2.9,3.1,2.8,3.1,2.8,3.2,2.5,3.1,3.3,2.8,3.3,3.0,2.6,2.6,3.0,2.5,2.0,2.6,2.8,2.0,2.2,2.8,2.5,2.1,2.7,2.9,2.7,2.9,3.4,3.9,1.3,1.3,1.5,1.5,1.7,1.7,1.8,2.0,1.9,2.0,2.1,2.1,2.2,2.2,2.3,2.3,2.4,2.1,1.8,1.7,1.7,1.8,1.7,1.7,1.7,1.8,1.8,1.7,1.9,2.0,1.9,1.9,1.9,2.0,1.8,1.7,1.6,1.5,2.0,1.9,2.1,1.6,1.7,1.5,1.7,1.5,1.3,1.3,1.4,1.5,1.4,2.1,1.8,2.0,1.8,1.6,1.7,1.7,1.8,2.0,2.2,2.4,2.5,2.4,2.5,2.4,2.6,2.6,2.7,2.8,3.0,3.1,3.3,3.1,2.9,2.9,2.9,2.7,2.6,1.3],[5.2,4.7,4.1,3.9,3.7,3.4,3.1,2.8,2.3,2.6,2.5,3.0,2.3,2.8,2.9,2.7,1.9,2.1,2.7,2.7,2.2,2.5,2.8,2.7,2.8,3.0,3.4,3.5,3.2,3.0,3.8,3.2,2.4,2.2,2.1,1.8,1.8,1.5,2.0,2.4,2.3,3.0,2.9,3.6,3.6,4.2,4.1,4.9,4.9,4.6,4.4,3.9,3.6,3.0,2.9,2.4,2.2,1.6,1.5,0.9,0.8,1.0,1.6,1.9,2.7,2.7,3.7,3.1,2.6,3.5,4.1,3.1,3.2,4.3,4.0,3.5,3.9,3.6,3.4,2.8,3.4,2.9,3.7,3.8,4.7,4.8,3.9,4.9,3.8,3.6,4.1,4.0,3.4,3.8,4.0,3.2,3.3,4.0,3.8,3.1,3.8,4.7,3.8,4.0,4.4,5.2,5.2,5.5,5.3,4.9,4.3,3.9,3.9,4.2,3.5,4.0,3.4,3.9,4.7,4.6,4.8,5.6,5.5,5.3,5.4,5.2,5.9,5.5,6.3,5.6,4.9,5.5,5.8,4.8,4.9,5.9,5.5,4.6,5.5,4.4,4.5,4.7,4.1,4.6,3.7,4.1,3.2,3.8,4.2,3.6,4.3,4.1,3.3,3.5,4.1,3.6,3.0,3.8,4.3,3.7,3.8,4.5,4.5,4.3,4.6,5.4,4.9,4.9,5.7,6.0,1.6,1.8,2.0,2.0,2.0,2.1,2.2,2.3,2.3,2.4,2.4,2.3,2.3,2.5,2.6,2.7,3.0,2.6,2.2,2.2,2.3,2.5,2.2,2.5,2.6,2.6,2.4,2.1,2.8,2.8,3.0,3.0,3.1,3.2,3.0,2.9,2.2,2.1,2.4,2.3,2.4,2.0,2.0,1.9,2.1,1.5,1.7,1.6,1.8,2.0,1.6,2.5,2.2,2.5,2.3,2.0,2.1,2.2,2.1,2.5,2.9,3.2,3.2,3.1,3.3,3.1,3.2,3.3,3.4,3.6,3.9,3.9,4.3,4.0,3.8,3.8,3.6,3.4,3.2,1.6],[6.7,6.5,5.8,5.2,5.1,4.2,4.1,3.3,3.1,2.9,2.8,2.8,2.4,3.0,3.3,3.3,2.7,2.7,3.3,3.4,3.2,3.3,4.1,4.2,3.9,3.9,4.6,4.1,3.8,3.4,3.7,3.3,2.7,2.4,2.2,1.8,2.3,2.0,2.6,3.2,3.6,4.4,4.7,5.6,5.9,6.4,5.9,6.7,7.0,6.4,6.4,5.9,5.3,4.9,4.2,3.8,3.0,2.5,2.1,1.5,0.8,0.8,1.0,1.5,2.0,2.3,3.2,3.0,2.0,2.9,3.6,3.1,2.9,3.7,4.1,3.9,4.7,4.1,3.5,3.6,3.5,3.5,3.7,3.9,5.1,4.7,3.8,4.6,3.5,3.4,4.2,3.8,3.0,3.8,3.6,2.7,3.0,3.7,3.1,2.5,3.4,3.6,3.0,3.1,3.9,4.0,4.5,4.5,4.9,4.2,4.6,4.2,4.5,4.7,4.1,4.7,4.0,4.2,5.2,5.2,4.9,5.6,5.2,5.5,5.2,5.2,5.9,6.1,6.2,5.4,5.2,6.1,5.7,4.7,5.1,5.8,5.0,4.4,5.2,4.6,5.2,5.3,4.9,5.3,4.5,4.7,3.8,4.5,5.2,4.8,5.4,5.3,4.4,5.4,5.4,4.6,4.4,5.4,5.3,4.6,5.4,5.9,5.1,5.1,6.1,6.0,5.2,5.8,6.4,6.3,1.8,1.8,1.9,1.8,1.7,1.8,1.8,1.9,1.8,2.0,2.1,2.0,2.0,2.0,2.2,2.3,2.5,2.2,1.9,1.9,2.0,2.1,2.1,2.1,2.2,2.0,1.8,1.5,2.1,2.1,2.5,2.5,2.7,2.8,2.7,2.5,1.9,2.0,2.3,2.3,2.3,1.8,1.7,1.7,2.0,1.6,1.8,1.8,1.9,2.2,2.0,2.7,2.7,2.7,2.7,2.3,2.4,2.4,2.5,3.0,3.1,3.4,3.4,3.3,3.5,3.6,3.6,3.7,3.8,4.0,4.2,4.2,4.6,4.3,4.1,4.3,4.0,3.8,3.7,2.3],[5.2,4.8,4.2,3.8,3.6,3.3,3.1,2.6,2.6,2.5,2.2,2.0,1.9,2.4,2.4,2.9,2.3,2.6,2.8,3.0,3.0,3.0,3.3,3.3,3.3,3.4,3.9,3.5,3.3,3.0,3.1,2.9,2.6,2.3,2.2,2.0,2.2,2.0,2.5,2.8,3.2,3.4,3.7,4.3,4.3,4.8,4.5,4.9,5.2,4.7,4.9,4.5,3.9,3.5,3.3,3.1,2.5,2.6,1.8,1.6,1.2,0.9,0.8,0.9,1.4,1.6,2.1,2.3,1.4,2.0,2.5,2.3,2.1,2.5,2.9,2.9,3.3,3.2,2.8,2.9,2.6,2.6,2.8,3.0,3.5,3.1,2.8,3.0,2.4,2.4,3.1,2.6,2.2,2.7,2.6,2.0,2.3,2.8,2.2,2.0,2.6,2.6,2.2,2.2,2.8,2.9,3.2,3.4,3.6,3.1,3.5,3.2,3.5,3.5,3.3,3.4,3.2,3.1,3.7,3.8,3.5,4.2,3.7,3.7,3.4,3.5,3.8,4.2,4.4,3.6,3.7,4.3,3.9,3.5,3.8,4.1,3.7,3.4,3.8,3.5,3.9,3.8,3.7,3.7,3.3,3.6,3.2,3.5,4.0,3.7,4.0,4.0,3.5,4.1,4.2,3.5,3.5,4.2,4.1,3.6,4.0,4.4,3.8,3.8,4.4,4.3,3.7,4.0,4.4,4.4,1.7,1.7,1.6,1.5,1.5,1.5,1.6,1.6,1.6,1.6,1.9,1.8,1.8,1.7,1.9,1.9,2.1,1.9,1.6,1.6,1.7,1.8,1.7,1.7,1.6,1.5,1.4,1.3,1.5,1.5,1.7,1.7,2.0,2.1,2.0,2.0,1.6,1.7,2.2,2.1,2.3,1.6,1.5,1.5,1.6,1.6,1.7,1.7,1.8,1.9,1.7,2.5,2.5,2.5,2.4,2.2,2.2,2.2,2.2,2.6,2.6,2.7,2.9,2.9,3.0,3.0,3.1,2.9,3.1,3.3,3.2,3.3,3.5,3.4,3.3,3.3,3.3,3.1,3.2,2.1],[6.3,5.7,5.0,4.4,4.3,3.7,3.7,3.0,3.1,2.7,2.6,2.4,2.2,2.9,3.0,3.5,2.9,3.1,3.7,3.6,3.6,3.9,4.5,4.4,4.3,4.6,5.2,4.7,4.4,4.0,4.1,3.7,3.5,3.0,2.8,2.5,3.0,2.5,3.3,3.4,3.8,4.3,4.8,5.2,5.2,6.2,5.7,6.5,6.7,5.9,6.0,5.4,4.7,4.4,3.8,3.6,3.0,2.9,2.2,2.1,1.7,1.3,0.9,0.8,1.0,1.4,1.8,2.1,1.4,1.6,2.4,2.3,2.1,2.7,3.2,3.2,3.8,3.9,3.2,3.7,3.2,3.3,3.2,3.5,4.1,3.7,3.4,3.7,3.0,3.0,3.5,3.3,2.7,3.3,3.2,2.4,2.6,3.3,2.7,2.0,2.9,3.0,2.3,2.3,3.0,3.1,3.6,4.0,4.4,3.6,4.2,3.8,4.2,4.0,3.9,4.1,3.8,3.8,4.8,4.6,4.2,4.8,4.4,4.6,4.1,4.2,5.0,5.2,5.5,4.6,4.4,5.1,5.0,4.1,4.6,5.3,4.6,4.0,4.8,4.4,5.0,4.7,4.7,4.7,4.4,4.7,4.1,4.5,5.1,5.0,5.1,5.1,4.5,5.2,5.2,4.4,4.2,5.0,5.2,4.2,4.8,5.5,4.8,4.5,5.4,5.4,4.6,4.9,5.5,5.2,1.8,1.8,1.8,1.5,1.5,1.6,1.7,1.7,1.8,1.8,2.1,2.0,2.0,1.8,2.1,2.2,2.3,2.2,1.6,1.5,1.6,1.7,1.6,1.8,1.7,1.6,1.4,1.3,1.7,1.4,1.8,1.9,2.0,2.1,2.2,2.0,1.6,1.7,2.3,2.2,2.3,1.6,1.5,1.6,1.8,1.6,1.8,1.8,2.0,2.1,2.0,3.2,3.2,3.1,3.0,2.7,2.7,2.5,2.5,3.3,3.2,3.3,3.5,3.5,3.6,3.6,3.8,3.6,3.8,3.9,3.9,4.0,4.2,4.1,4.1,4.2,4.0,4.0,3.7,2.8],[5.3,5.0,4.4,3.9,3.8,3.3,3.4,2.6,2.9,2.5,2.5,2.7,2.3,2.9,2.9,3.2,2.8,3.0,3.4,3.4,3.3,3.6,4.0,3.9,4.0,4.3,4.8,4.6,4.1,3.8,4.2,3.8,3.3,3.1,3.1,3.1,3.1,2.5,3.0,3.2,3.5,3.9,4.3,4.9,4.9,5.5,5.1,5.8,5.9,5.1,5.3,4.8,4.2,4.0,3.4,3.6,2.8,2.9,2.3,2.2,1.9,1.7,1.3,0.9,0.8,1.0,1.3,2.1,1.5,1.7,2.1,2.3,2.3,2.4,2.8,2.9,3.5,3.6,2.9,3.4,3.1,3.1,3.1,3.5,4.0,3.7,3.4,3.5,3.1,3.0,3.5,3.1,2.7,3.1,3.0,2.4,2.5,3.0,2.6,2.1,2.6,2.8,2.5,2.1,2.6,2.7,3.2,3.5,3.9,3.0,3.8,3.4,3.9,3.9,3.6,3.8,3.6,3.6,4.5,4.5,4.1,4.7,4.4,4.4,4.0,3.8,4.7,5.0,5.0,4.0,4.0,4.6,4.3,3.8,4.1,4.4,4.1,3.5,4.2,3.7,4.1,4.0,4.1,4.4,3.9,4.3,3.7,4.2,4.7,4.6,4.9,4.7,4.1,4.7,4.7,4.1,4.0,4.5,4.5,4.0,4.4,4.6,3.9,3.9,4.7,4.4,4.0,4.4,5.0,4.8,2.1,2.1,2.0,1.9,1.9,2.0,2.0,2.0,2.1,2.0,2.2,2.1,2.0,2.0,2.2,2.3,2.5,2.1,2.0,1.9,2.0,1.9,1.9,1.9,1.8,1.7,1.7,1.5,1.7,1.5,1.8,1.9,2.0,2.0,2.2,2.1,1.9,1.9,2.3,2.2,2.4,2.0,1.9,1.9,2.1,2.0,2.2,2.3,2.4,2.6,2.4,3.1,2.9,3.0,3.0,2.9,2.7,2.7,2.7,3.1,3.1,3.1,3.4,3.3,3.4,3.4,3.6,3.4,3.5,3.7,3.8,3.9,4.0,4.0,3.8,3.9,3.7,3.6,3.4,2.8],[4.6,4.1,3.5,3.1,3.1,2.4,2.8,2.2,2.7,2.4,2.5,2.7,2.6,3.1,3.1,3.3,2.7,3.0,3.5,3.4,3.2,3.6,3.9,3.6,3.7,4.1,4.5,4.3,4.2,3.9,4.2,3.8,3.4,3.1,3.0,2.6,2.9,2.4,2.9,2.7,3.1,3.3,3.7,4.1,4.0,4.6,4.1,4.8,4.8,4.3,4.3,3.8,3.4,3.3,2.8,3.0,2.2,2.6,2.1,2.2,2.1,1.9,1.6,1.3,1.0,0.8,0.8,1.3,1.0,1.2,1.3,1.6,1.7,1.8,2.0,2.3,2.6,2.9,2.7,2.9,2.9,3.0,3.4,3.6,4.2,4.0,3.5,3.8,3.2,3.2,3.6,3.3,2.8,3.2,3.0,2.3,2.3,2.9,2.5,1.9,2.4,2.6,2.1,2.0,2.4,2.5,2.9,3.2,3.4,2.8,3.1,3.1,3.5,3.7,3.6,3.8,3.7,3.9,4.6,4.8,4.5,4.8,4.7,4.6,4.3,4.0,4.9,4.8,5.0,4.3,4.0,4.7,4.4,3.6,3.8,4.4,3.8,3.4,3.8,3.5,3.9,4.0,4.0,4.5,3.9,4.5,3.8,4.5,4.8,4.5,4.8,4.5,4.0,4.3,4.3,3.7,3.4,4.0,4.1,3.4,3.4,4.1,3.5,3.2,3.8,3.8,3.3,3.4,3.9,4.1,2.1,2.2,2.1,2.0,1.9,2.1,2.1,2.2,2.3,2.4,2.5,2.5,2.5,2.3,2.5,2.6,2.7,2.5,2.0,1.9,1.9,1.9,1.8,1.8,1.8,1.7,1.6,1.5,1.6,1.5,1.6,1.8,1.8,1.8,2.1,2.0,1.7,1.6,2.1,2.0,2.1,1.8,1.8,2.0,2.3,2.1,2.3,2.4,2.5,2.8,2.5,3.2,3.2,3.1,3.2,2.8,2.9,2.8,2.9,3.3,3.3,3.5,3.6,3.6,3.8,3.6,3.8,3.6,3.7,3.8,3.9,4.0,4.3,4.1,3.9,4.0,3.8,3.7,3.5,2.8],[4.1,3.6,3.0,2.5,2.5,2.0,2.4,1.9,2.6,2.4,2.6,2.9,2.9,3.3,3.2,3.4,2.8,3.1,3.6,3.5,3.1,3.5,3.9,3.5,3.4,4.0,4.4,4.4,4.3,4.1,4.5,4.2,3.7,3.4,3.2,2.8,2.9,2.3,2.7,2.3,2.9,2.8,3.3,3.6,3.5,3.9,3.5,3.9,4.1,3.7,3.7,3.2,2.9,2.9,2.4,2.6,2.0,2.6,2.2,2.4,2.3,2.2,1.9,1.5,1.4,0.8,0.8,0.9,1.0,1.0,1.0,1.3,1.4,1.3,1.5,1.7,2.1,2.3,2.2,2.7,2.7,2.9,3.3,3.7,4.1,4.2,3.7,3.9,3.3,3.2,3.4,3.2,2.8,3.0,2.9,2.4,2.3,2.6,2.3,2.0,2.0,2.2,1.9,1.5,1.9,2.1,2.4,2.9,2.9,2.3,2.5,2.6,3.0,3.1,3.3,3.6,3.7,4.1,4.3,4.8,4.6,5.1,4.9,4.5,4.5,4.1,4.6,4.5,4.6,4.2,3.8,4.2,4.1,3.4,3.5,4.0,3.6,3.0,3.3,3.0,3.4,3.6,3.6,4.1,3.7,4.3,3.9,4.6,4.7,4.3,4.4,4.0,3.7,3.8,3.8,3.3,3.1,3.4,3.3,2.9,2.9,3.3,2.8,2.6,3.1,3.2,2.7,2.8,3.4,3.7,2.4,2.5,2.4,2.3,2.2,2.3,2.2,2.3,2.6,2.6,2.8,2.7,2.7,2.5,2.7,2.7,2.9,2.7,2.1,2.1,2.0,1.9,1.8,1.8,1.6,1.5,1.6,1.6,1.4,1.3,1.4,1.5,1.6,1.5,1.8,1.8,1.8,1.8,2.1,2.1,2.2,2.0,2.1,2.4,2.6,2.4,2.5,2.6,2.8,3.0,2.7,3.5,3.3,3.4,3.3,3.1,3.1,3.1,3.2,3.5,3.6,3.7,3.8,3.8,4.0,3.9,4.1,3.9,3.9,4.0,4.2,4.2,4.4,4.2,4.1,4.0,4.0,3.9,3.7,3.0],[4.2,3.5,2.8,2.4,2.3,1.9,2.2,1.8,2.1,2.0,2.3,2.5,2.4,2.9,2.7,2.8,2.3,2.6,3.0,2.8,2.5,3.0,3.2,2.9,3.0,3.4,3.7,3.7,3.6,3.4,3.7,3.6,3.1,2.9,2.8,2.5,2.6,1.9,2.5,2.1,2.5,2.6,2.9,3.2,3.2,3.7,3.2,3.7,3.9,3.4,3.4,2.9,2.6,2.5,2.1,2.3,1.8,2.3,1.7,2.0,2.0,2.0,1.9,1.5,1.7,1.0,0.8,0.8,0.8,1.0,1.0,1.0,1.1,1.3,1.4,1.6,1.9,2.1,2.0,2.3,2.3,2.5,2.8,3.1,3.6,3.6,3.2,3.5,3.0,2.8,3.2,3.0,2.5,2.7,2.7,2.3,2.1,2.4,2.3,1.8,1.9,2.2,1.9,1.5,1.9,2.1,2.3,2.8,2.7,2.2,2.4,2.4,2.7,2.8,2.8,3.2,3.1,3.3,3.9,4.1,3.8,4.5,4.3,4.0,3.9,3.6,4.1,4.0,4.2,3.8,3.4,3.7,3.8,3.2,3.2,3.6,3.3,2.8,3.0,2.7,3.0,3.2,3.1,3.6,3.2,3.7,3.2,3.8,4.2,3.7,4.0,3.6,3.2,3.3,3.4,2.9,2.6,2.9,3.0,2.5,2.6,3.0,2.7,2.4,2.7,3.1,2.7,2.8,3.4,3.6,2.0,2.1,2.1,1.9,1.8,2.0,2.0,2.1,2.2,2.3,2.5,2.5,2.5,2.3,2.5,2.5,2.7,2.5,1.8,1.7,1.7,1.7,1.5,1.5,1.4,1.3,1.4,1.4,1.3,1.2,1.3,1.3,1.4,1.5,1.5,1.5,1.5,1.4,1.9,1.8,2.0,1.6,1.7,2.0,2.2,2.1,2.1,2.2,2.3,2.5,2.3,3.0,2.8,3.1,2.8,2.5,2.7,2.7,2.7,2.9,2.9,3.1,3.2,3.2,3.4,3.2,3.4,3.2,3.2,3.3,3.5,3.5,3.8,3.5,3.4,3.4,3.3,3.2,3.1,2.5],[3.5,3.0,2.4,2.0,1.9,1.5,1.8,1.4,1.8,1.6,1.9,2.0,2.0,2.2,2.2,2.3,1.9,2.1,2.4,2.3,2.1,2.4,2.7,2.4,2.4,2.8,3.0,3.0,2.9,2.8,3.0,2.9,2.5,2.3,2.3,2.1,2.0,1.6,1.9,1.8,2.1,2.2,2.4,2.6,2.7,3.0,2.7,3.1,3.2,2.8,2.9,2.5,2.2,2.1,1.8,1.8,1.5,1.8,1.4,1.7,1.7,1.7,1.6,1.3,1.4,1.0,1.0,0.8,0.8,0.8,0.9,1.0,0.9,1.0,1.3,1.3,1.6,1.7,1.7,2.0,1.9,2.0,2.2,2.5,2.8,2.9,2.6,2.7,2.5,2.3,2.4,2.4,2.1,2.1,2.0,1.8,1.8,1.8,1.7,1.3,1.5,1.6,1.3,1.1,1.4,1.5,1.6,1.9,2.0,1.7,1.8,1.8,2.1,2.2,2.3,2.5,2.5,2.8,3.1,3.2,3.1,3.7,3.4,3.2,3.0,2.8,3.2,3.2,3.3,2.9,2.7,2.9,2.9,2.5,2.5,2.7,2.6,2.2,2.4,2.2,2.4,2.5,2.5,2.9,2.6,3.0,2.6,3.1,3.4,3.0,3.2,2.8,2.6,2.7,2.7,2.4,2.2,2.5,2.4,2.0,2.2,2.4,2.1,1.9,2.3,2.3,2.1,2.3,2.7,2.9,1.7,1.6,1.7,1.5,1.5,1.5,1.5,1.6,1.8,1.8,2.0,2.0,2.0,1.8,2.0,2.0,2.1,2.0,1.4,1.4,1.4,1.3,1.3,1.2,1.1,1.0,1.2,1.3,1.0,1.0,1.0,1.1,1.1,1.2,1.3,1.3,1.3,1.3,1.9,1.8,1.9,1.4,1.4,1.6,1.8,1.7,1.7,1.8,1.9,2.0,1.8,2.5,2.2,2.5,2.2,2.0,2.3,2.3,2.3,2.3,2.4,2.5,2.5,2.6,2.7,2.6,2.8,2.7,2.7,2.8,2.9,2.9,3.1,2.9,2.8,2.8,2.8,2.6,2.6,2.0],[3.1,2.6,2.1,1.7,1.6,1.4,1.5,1.2,1.5,1.3,1.5,1.6,1.7,1.9,1.8,1.9,1.6,1.8,2.0,1.9,1.8,2.1,2.3,2.1,2.1,2.4,2.7,2.6,2.6,2.4,2.6,2.5,2.2,2.1,2.0,1.8,1.9,1.5,1.8,1.6,1.8,1.9,2.1,2.3,2.3,2.6,2.3,2.5,2.7,2.4,2.4,2.2,2.0,1.8,1.6,1.7,1.4,1.6,1.3,1.5,1.6,1.6,1.4,1.2,1.4,1.0,1.0,0.9,0.8,0.8,0.8,0.9,0.8,0.9,1.1,1.1,1.3,1.4,1.3,1.6,1.5,1.6,1.8,2.0,2.2,2.3,2.0,2.1,2.0,1.8,2.0,1.9,1.7,1.7,1.7,1.5,1.4,1.5,1.4,1.1,1.2,1.3,1.1,0.9,1.1,1.3,1.4,1.7,1.7,1.4,1.5,1.5,1.7,1.8,1.8,2.0,2.0,2.2,2.5,2.6,2.5,2.9,2.8,2.5,2.4,2.2,2.5,2.6,2.6,2.4,2.1,2.4,2.4,2.0,2.0,2.3,2.1,1.8,2.0,1.8,1.9,2.1,2.0,2.3,2.0,2.4,2.1,2.5,2.7,2.5,2.6,2.3,2.1,2.2,2.2,1.9,1.9,2.1,1.9,1.7,1.8,2.0,1.7,1.6,1.9,2.0,1.7,1.9,2.4,2.6,1.5,1.4,1.4,1.3,1.2,1.3,1.2,1.4,1.5,1.5,1.8,1.8,1.8,1.6,1.8,1.7,1.8,1.7,1.2,1.1,1.1,1.1,1.1,1.0,0.9,0.9,0.9,1.0,0.9,0.8,0.9,0.9,0.9,1.0,1.1,1.0,1.1,1.1,1.7,1.6,1.7,1.1,1.2,1.4,1.5,1.5,1.4,1.5,1.6,1.8,1.5,2.1,1.9,2.1,1.8,1.7,1.9,1.9,1.9,1.9,2.0,2.0,2.1,2.1,2.2,2.1,2.2,2.1,2.1,2.2,2.2,2.3,2.4,2.3,2.2,2.2,2.1,2.1,2.1,1.7],[3.5,2.9,2.3,1.9,1.8,1.5,1.7,1.4,1.9,1.7,2.0,2.3,2.3,2.7,2.5,2.7,2.2,2.3,2.8,2.5,2.3,2.7,3.0,2.5,2.6,3.0,3.3,3.4,3.4,3.1,3.5,3.3,2.9,2.6,2.6,2.3,2.3,1.8,2.0,1.8,2.2,2.1,2.5,2.6,2.7,3.1,2.7,3.0,3.2,2.7,2.8,2.4,2.2,2.1,1.7,1.9,1.5,1.9,1.6,1.9,2.0,1.9,1.7,1.5,1.6,1.2,1.1,1.0,0.9,0.8,0.8,0.8,0.9,0.9,1.1,1.2,1.4,1.6,1.6,2.0,2.0,2.3,2.6,2.9,3.3,3.5,3.0,3.1,2.7,2.6,2.8,2.6,2.2,2.3,2.1,1.9,1.8,1.9,1.7,1.3,1.4,1.5,1.3,1.0,1.3,1.5,1.7,2.0,2.0,1.6,1.7,1.8,2.1,2.3,2.4,2.8,2.9,3.3,3.5,3.8,3.7,4.0,3.9,3.6,3.5,3.2,3.5,3.4,3.5,3.1,2.9,3.1,3.1,2.6,2.5,2.8,2.6,2.1,2.3,2.1,2.4,2.7,2.7,3.2,2.9,3.5,3.0,3.6,3.8,3.3,3.5,3.1,2.8,2.8,2.9,2.5,2.3,2.5,2.4,2.1,2.1,2.4,2.0,1.8,2.2,2.3,2.0,2.2,2.6,2.9,1.9,1.9,1.9,1.8,1.7,1.7,1.7,1.8,2.0,2.0,2.3,2.2,2.1,2.0,2.2,2.1,2.3,2.1,1.5,1.5,1.4,1.4,1.3,1.2,1.1,1.1,1.2,1.3,1.0,1.0,1.0,1.1,1.1,1.1,1.3,1.3,1.3,1.3,1.8,1.7,1.9,1.5,1.5,1.9,2.1,2.0,2.0,2.1,2.2,2.4,2.1,2.6,2.5,2.7,2.5,2.3,2.4,2.4,2.5,2.7,2.8,2.9,3.0,2.9,3.2,3.0,3.1,3.1,3.0,3.1,3.3,3.4,3.6,3.3,3.2,3.1,3.1,2.9,2.8,2.3],[3.7,3.0,2.4,2.1,2.0,1.5,1.8,1.3,1.9,1.5,1.7,2.0,2.1,2.4,2.1,2.3,1.9,2.1,2.5,2.2,2.1,2.5,2.7,2.4,2.5,2.8,3.2,3.3,3.1,2.9,3.3,3.1,2.8,2.6,2.5,2.3,2.2,1.8,2.1,1.8,2.1,2.2,2.4,2.7,2.7,3.1,2.8,3.2,3.4,3.0,2.9,2.6,2.2,2.2,1.9,1.9,1.4,1.9,1.5,1.8,1.9,2.0,1.8,1.6,1.8,1.4,1.2,1.1,1.0,0.9,0.8,0.8,0.8,0.9,1.1,1.0,1.5,1.7,1.5,2.0,1.9,2.0,2.2,2.5,2.9,3.1,2.6,2.8,2.5,2.3,2.5,2.4,2.0,2.0,2.1,1.9,1.7,1.9,1.8,1.4,1.5,1.6,1.5,1.2,1.4,1.7,1.8,2.1,2.1,1.7,1.8,1.9,2.1,2.2,2.2,2.6,2.5,2.8,3.2,3.5,3.4,3.8,3.7,3.4,3.2,2.9,3.3,3.3,3.4,3.0,2.7,3.1,3.0,2.5,2.5,2.9,2.6,2.2,2.4,2.2,2.5,2.6,2.6,3.0,2.7,3.1,2.7,3.2,3.5,3.1,3.3,3.0,2.6,2.8,2.8,2.3,2.4,2.6,2.5,2.1,2.2,2.5,2.1,1.9,2.3,2.4,2.1,2.3,2.8,3.1,1.8,1.7,1.8,1.7,1.6,1.7,1.7,1.8,2.0,2.0,2.3,2.4,2.3,2.0,2.3,2.2,2.3,2.2,1.6,1.5,1.5,1.4,1.3,1.3,1.2,1.2,1.3,1.3,1.1,1.2,1.1,1.1,1.1,1.2,1.3,1.3,1.4,1.3,1.8,1.7,1.9,1.5,1.5,1.8,2.0,1.9,1.8,1.9,2.1,2.2,1.9,2.5,2.2,2.5,2.3,2.1,2.3,2.3,2.3,2.3,2.4,2.6,2.6,2.6,2.9,2.7,2.8,2.7,2.7,2.8,2.9,3.0,3.1,2.9,2.8,2.7,2.8,2.6,2.6,2.0],[3.1,2.6,2.0,1.7,1.5,1.2,1.3,1.1,1.4,1.2,1.5,1.8,1.8,2.0,1.9,2.0,1.6,1.8,2.1,1.9,1.7,2.0,2.2,1.9,2.0,2.3,2.5,2.6,2.5,2.4,2.7,2.6,2.3,2.1,2.1,1.9,1.8,1.5,1.7,1.5,1.7,1.8,2.0,2.2,2.2,2.4,2.1,2.4,2.6,2.3,2.3,2.0,1.8,1.7,1.4,1.5,1.3,1.5,1.2,1.5,1.7,1.7,1.5,1.5,1.5,1.3,1.2,1.1,0.9,0.9,0.9,0.8,0.8,0.8,0.9,0.9,1.2,1.3,1.1,1.5,1.5,1.6,1.9,2.2,2.5,2.6,2.3,2.5,2.2,2.0,2.1,2.1,1.8,1.8,1.8,1.6,1.3,1.5,1.5,1.2,1.1,1.3,1.2,0.9,1.0,1.3,1.4,1.7,1.6,1.2,1.4,1.4,1.6,1.8,1.8,2.1,2.1,2.4,2.6,2.8,2.8,3.1,3.1,2.8,2.8,2.5,2.8,2.7,2.8,2.6,2.3,2.4,2.5,2.1,2.0,2.3,2.1,1.8,1.9,1.7,1.9,2.1,2.0,2.4,2.1,2.5,2.2,2.6,2.8,2.5,2.6,2.3,2.1,2.2,2.2,1.9,1.7,2.0,1.9,1.5,1.6,1.9,1.6,1.4,1.8,1.9,1.6,1.8,2.3,2.5,1.5,1.5,1.5,1.4,1.3,1.4,1.3,1.5,1.6,1.7,1.9,1.9,2.0,1.7,1.9,1.8,1.9,1.8,1.3,1.3,1.2,1.2,1.1,1.1,1.0,1.0,1.1,1.1,1.0,1.0,0.9,1.0,1.0,1.0,1.1,1.1,1.1,1.1,1.7,1.6,1.6,1.2,1.3,1.5,1.6,1.6,1.5,1.6,1.8,1.9,1.6,2.2,1.9,2.2,1.9,1.7,2.0,2.1,2.1,2.1,2.1,2.2,2.3,2.2,2.5,2.3,2.4,2.3,2.3,2.4,2.5,2.6,2.7,2.5,2.4,2.4,2.3,2.2,2.2,1.7],[3.2,2.6,1.9,1.6,1.4,1.2,1.4,1.1,1.5,1.3,1.6,1.9,1.9,2.1,1.9,2.1,1.7,1.9,2.2,1.9,1.9,2.3,2.3,2.1,2.2,2.5,2.7,2.8,2.8,2.7,2.9,2.8,2.5,2.4,2.3,2.1,2.0,1.7,1.9,1.6,1.9,1.9,2.1,2.2,2.2,2.4,2.1,2.3,2.5,2.2,2.3,2.0,1.8,1.7,1.5,1.6,1.3,1.6,1.3,1.7,1.8,1.9,1.7,1.5,1.7,1.4,1.3,1.2,1.0,0.9,0.9,0.9,0.8,0.8,0.8,0.8,1.1,1.2,1.2,1.6,1.6,1.7,1.9,2.2,2.5,2.7,2.3,2.5,2.3,2.0,2.2,2.2,1.9,1.8,1.9,1.7,1.4,1.6,1.5,1.2,1.2,1.4,1.4,1.0,1.1,1.4,1.4,1.8,1.7,1.3,1.3,1.5,1.7,1.8,1.8,2.2,2.1,2.5,2.7,2.9,2.8,3.2,3.1,2.9,2.8,2.5,2.8,2.7,2.9,2.5,2.3,2.5,2.5,2.1,2.0,2.3,2.2,1.9,2.0,1.7,1.9,2.1,2.0,2.4,2.1,2.6,2.3,2.8,2.9,2.6,2.7,2.3,2.2,2.2,2.1,1.9,1.8,1.9,1.8,1.5,1.6,1.7,1.5,1.4,1.7,1.8,1.5,1.8,2.2,2.5,1.7,1.6,1.6,1.5,1.4,1.5,1.5,1.6,1.8,1.8,2.1,2.1,2.1,1.8,2.0,2.0,2.1,2.0,1.4,1.3,1.3,1.3,1.2,1.1,1.1,1.1,1.2,1.2,1.0,1.1,1.0,1.0,1.0,1.0,1.1,1.1,1.2,1.2,1.7,1.6,1.7,1.3,1.4,1.7,1.8,1.7,1.6,1.7,1.9,2.0,1.8,2.3,2.1,2.3,2.1,1.9,2.1,2.1,2.1,2.2,2.3,2.3,2.4,2.4,2.5,2.4,2.5,2.5,2.4,2.5,2.6,2.7,2.8,2.6,2.5,2.4,2.4,2.3,2.3,1.9],[3.3,2.5,1.8,1.5,1.3,1.1,1.3,1.2,1.7,1.7,2.1,2.5,2.5,2.8,2.5,2.4,2.1,2.3,2.7,2.2,2.1,2.6,2.6,2.1,2.3,2.8,2.9,3.2,3.2,3.2,3.7,3.6,3.2,3.1,3.0,2.7,2.6,2.0,2.2,1.9,2.0,1.8,2.0,2.1,2.0,2.3,1.9,2.3,2.5,2.1,2.2,1.8,1.7,1.6,1.4,1.6,1.5,1.9,1.7,2.1,2.3,2.3,2.0,1.8,1.9,1.6,1.5,1.5,1.3,1.0,1.1,1.1,0.9,0.8,0.8,0.8,0.9,1.2,1.3,1.7,2.0,2.2,2.6,2.8,3.2,3.4,3.1,3.4,3.0,2.7,3.0,3.0,2.5,2.4,2.6,2.2,1.9,2.0,2.0,1.6,1.4,1.7,1.6,1.1,1.2,1.6,1.6,2.3,2.0,1.5,1.3,1.7,1.8,2.2,2.3,2.7,2.6,3.1,3.2,3.4,3.7,4.0,3.9,3.6,3.7,3.3,3.6,3.3,3.5,3.3,2.9,2.9,3.2,2.8,2.5,2.8,2.8,2.3,2.3,2.0,2.0,2.5,2.3,2.8,2.5,3.0,2.7,3.3,3.3,2.9,3.0,2.5,2.3,2.2,2.4,2.0,1.8,1.8,1.9,1.6,1.5,1.7,1.6,1.2,1.6,1.9,1.7,1.8,2.5,2.8,2.1,2.1,2.1,2.0,1.9,2.0,2.0,2.2,2.3,2.3,2.6,2.7,2.6,2.3,2.5,2.5,2.6,2.5,1.8,1.7,1.6,1.6,1.5,1.4,1.3,1.3,1.4,1.5,1.2,1.3,1.2,1.2,1.2,1.3,1.3,1.4,1.5,1.5,1.9,1.9,2.0,1.7,1.8,2.2,2.3,2.3,2.2,2.3,2.4,2.6,2.4,2.8,2.5,2.8,2.6,2.4,2.5,2.6,2.6,2.7,2.8,3.0,2.9,3.0,3.3,3.0,3.2,3.1,2.9,3.0,3.2,3.2,3.4,3.1,3.0,2.9,2.9,2.8,2.8,2.4],[3.0,2.3,1.6,1.4,1.1,1.0,1.1,1.0,1.4,1.4,1.8,2.1,2.1,2.3,2.1,2.1,1.8,1.9,2.2,1.9,1.8,2.1,2.2,1.9,1.9,2.4,2.5,2.6,2.6,2.5,2.9,2.8,2.5,2.6,2.4,2.3,2.2,1.7,1.9,1.5,1.7,1.6,1.8,1.9,1.8,2.0,1.7,1.9,2.1,1.9,2.0,1.6,1.5,1.4,1.2,1.4,1.2,1.6,1.5,1.8,2.0,2.0,1.9,1.8,1.9,1.7,1.6,1.5,1.3,1.2,1.3,1.2,0.9,0.9,0.8,0.8,0.8,0.9,1.1,1.4,1.5,1.8,2.1,2.3,2.5,2.7,2.5,2.6,2.5,2.2,2.3,2.4,2.1,1.9,2.0,1.8,1.6,1.6,1.7,1.4,1.2,1.4,1.5,1.1,1.1,1.5,1.4,1.7,1.5,1.1,1.0,1.3,1.5,1.7,1.8,2.1,2.1,2.5,2.5,2.8,2.8,3.2,3.0,2.8,2.9,2.5,2.7,2.5,2.6,2.5,2.2,2.2,2.4,2.1,1.9,2.1,2.1,1.7,1.7,1.5,1.5,1.8,1.8,2.2,2.0,2.4,2.3,2.7,2.7,2.4,2.5,2.1,2.0,1.9,1.9,1.7,1.5,1.6,1.5,1.2,1.2,1.4,1.2,1.0,1.3,1.4,1.3,1.6,2.0,2.3,1.8,1.8,1.8,1.8,1.7,1.8,1.7,1.9,2.0,2.0,2.3,2.3,2.3,2.0,2.1,2.1,2.2,2.1,1.6,1.6,1.5,1.4,1.3,1.3,1.2,1.3,1.4,1.5,1.2,1.3,1.2,1.2,1.2,1.2,1.2,1.3,1.4,1.3,1.9,1.8,2.0,1.5,1.6,1.9,2.0,1.9,1.9,2.0,2.1,2.2,1.9,2.3,2.2,2.3,2.2,2.0,2.2,2.2,2.2,2.3,2.4,2.5,2.5,2.5,2.8,2.5,2.6,2.6,2.5,2.6,2.7,2.7,2.8,2.6,2.5,2.5,2.5,2.4,2.4,2.0],[2.7,2.1,1.5,1.2,0.9,0.8,0.8,0.9,1.0,1.1,1.3,1.5,1.6,1.6,1.4,1.4,1.2,1.4,1.4,1.3,1.2,1.5,1.5,1.3,1.5,1.7,1.7,1.9,1.8,1.8,2.1,2.1,1.9,1.9,1.9,1.7,1.6,1.4,1.4,1.2,1.3,1.3,1.4,1.5,1.5,1.6,1.5,1.6,1.8,1.6,1.6,1.5,1.3,1.1,1.0,1.0,1.0,1.2,1.2,1.4,1.7,1.9,1.7,1.7,1.9,1.7,1.7,1.6,1.3,1.3,1.3,1.3,1.0,1.0,0.9,0.8,0.8,0.8,0.9,1.0,1.1,1.2,1.4,1.6,1.7,1.8,1.7,1.8,1.8,1.6,1.7,1.7,1.5,1.4,1.5,1.5,1.2,1.3,1.4,1.2,1.0,1.2,1.4,1.2,1.0,1.4,1.2,1.5,1.3,1.0,0.8,0.9,1.0,1.2,1.2,1.4,1.4,1.6,1.6,1.8,1.9,2.1,2.2,1.9,1.9,1.7,1.8,1.7,1.8,1.7,1.5,1.6,1.7,1.5,1.4,1.5,1.5,1.3,1.3,1.1,1.1,1.3,1.2,1.5,1.4,1.6,1.5,1.7,1.8,1.6,1.6,1.4,1.3,1.4,1.3,1.2,1.1,1.2,1.1,0.9,1.0,1.1,0.9,0.8,1.1,1.2,1.2,1.4,1.8,2.0,1.5,1.4,1.5,1.4,1.4,1.4,1.4,1.5,1.7,1.7,2.0,2.0,2.0,1.7,1.9,1.8,1.9,1.8,1.4,1.3,1.3,1.3,1.2,1.2,1.2,1.2,1.3,1.4,1.2,1.3,1.2,1.1,1.1,1.1,1.1,1.1,1.2,1.2,1.8,1.7,1.8,1.3,1.3,1.6,1.6,1.6,1.4,1.5,1.6,1.7,1.5,1.7,1.5,1.7,1.5,1.4,1.6,1.6,1.7,1.5,1.6,1.6,1.6,1.6,1.8,1.6,1.7,1.6,1.6,1.6,1.7,1.7,1.8,1.6,1.6,1.6,1.6,1.5,1.5,1.4],[2.9,2.2,1.6,1.2,1.0,0.9,0.8,0.8,0.9,0.9,1.1,1.3,1.4,1.4,1.3,1.3,1.1,1.3,1.4,1.2,1.1,1.4,1.4,1.3,1.4,1.7,1.8,1.9,1.7,1.7,2.0,2.1,1.8,1.8,1.8,1.7,1.6,1.4,1.4,1.3,1.3,1.4,1.5,1.7,1.6,1.9,1.6,1.8,2.0,1.7,1.8,1.6,1.4,1.2,1.1,1.0,1.0,1.1,1.1,1.3,1.7,1.9,1.7,1.8,2.0,2.0,1.9,1.8,1.5,1.5,1.5,1.4,1.1,1.2,1.1,0.8,0.8,0.8,0.8,0.9,0.9,1.0,1.2,1.4,1.5,1.6,1.5,1.7,1.6,1.4,1.4,1.5,1.3,1.2,1.3,1.3,1.1,1.2,1.3,1.2,1.0,1.3,1.4,1.3,1.1,1.6,1.3,1.6,1.3,1.0,0.9,0.9,0.9,1.1,1.0,1.2,1.3,1.5,1.5,1.7,1.7,2.0,2.1,1.8,1.7,1.5,1.8,1.6,1.8,1.6,1.4,1.6,1.6,1.4,1.3,1.6,1.6,1.2,1.4,1.1,1.2,1.3,1.2,1.4,1.3,1.5,1.4,1.6,1.8,1.6,1.6,1.4,1.3,1.4,1.4,1.1,1.1,1.3,1.2,0.9,1.1,1.2,1.0,0.9,1.2,1.3,1.2,1.5,1.9,2.1,1.4,1.3,1.4,1.3,1.3,1.4,1.3,1.5,1.6,1.6,1.9,1.9,1.9,1.7,1.9,1.7,1.8,1.7,1.3,1.3,1.2,1.2,1.2,1.1,1.2,1.3,1.4,1.4,1.4,1.4,1.2,1.2,1.1,1.1,1.1,1.1,1.2,1.2,1.8,1.7,1.8,1.3,1.3,1.5,1.6,1.5,1.4,1.4,1.5,1.6,1.4,1.6,1.4,1.6,1.4,1.3,1.5,1.6,1.6,1.4,1.5,1.5,1.5,1.6,1.7,1.5,1.6,1.5,1.5,1.5,1.6,1.6,1.7,1.6,1.6,1.5,1.5,1.4,1.5,1.4],[2.7,2.0,1.4,1.2,1.0,0.9,0.8,0.8,0.8,0.8,0.9,1.1,1.2,1.1,1.0,1.0,0.9,1.1,1.1,1.0,1.0,1.2,1.2,1.1,1.2,1.4,1.4,1.5,1.4,1.4,1.7,1.8,1.6,1.5,1.5,1.5,1.3,1.1,1.2,1.1,1.1,1.2,1.4,1.4,1.4,1.5,1.4,1.5,1.6,1.6,1.6,1.4,1.2,1.1,1.0,0.9,0.9,0.9,0.9,1.1,1.4,1.6,1.4,1.5,1.7,1.5,1.5,1.5,1.2,1.2,1.3,1.2,1.0,1.1,1.1,0.8,0.8,0.8,0.8,0.8,0.8,0.9,1.0,1.1,1.2,1.3,1.2,1.3,1.3,1.1,1.1,1.2,1.1,1.0,1.1,1.1,0.9,1.0,1.1,1.0,0.9,1.0,1.1,1.1,1.0,1.2,1.1,1.3,1.1,0.9,0.8,0.8,0.8,0.9,0.9,1.0,1.0,1.2,1.2,1.4,1.4,1.6,1.7,1.4,1.4,1.2,1.4,1.3,1.4,1.3,1.1,1.2,1.3,1.1,1.0,1.2,1.2,1.0,1.1,0.9,0.9,1.0,1.0,1.1,1.0,1.2,1.1,1.3,1.4,1.3,1.3,1.1,1.1,1.2,1.1,0.9,0.9,1.0,0.9,0.8,0.9,1.0,0.9,0.9,1.1,1.2,1.1,1.4,1.7,2.0,1.2,1.1,1.1,1.1,1.1,1.1,1.1,1.2,1.3,1.3,1.6,1.6,1.6,1.4,1.6,1.4,1.6,1.4,1.1,1.0,1.0,1.0,1.0,0.9,0.9,1.0,1.1,1.1,1.1,1.1,1.0,1.0,0.9,0.9,0.9,0.9,1.0,1.0,1.6,1.6,1.6,1.0,1.0,1.2,1.3,1.2,1.1,1.2,1.3,1.4,1.2,1.5,1.1,1.5,1.1,1.1,1.4,1.4,1.4,1.2,1.2,1.2,1.2,1.3,1.4,1.2,1.3,1.2,1.2,1.2,1.3,1.3,1.4,1.3,1.2,1.2,1.2,1.2,1.1,1.2],[3.1,2.4,1.8,1.5,1.2,1.1,0.9,0.8,0.8,0.8,0.9,1.2,1.4,1.4,1.1,1.2,1.0,1.2,1.3,1.1,1.1,1.4,1.4,1.2,1.4,1.7,1.7,1.8,1.6,1.7,2.0,2.1,1.9,1.8,1.8,1.7,1.6,1.3,1.5,1.3,1.3,1.5,1.6,1.8,1.7,1.9,1.7,1.9,2.0,2.0,1.9,1.8,1.5,1.2,1.2,1.0,1.0,1.0,1.0,1.3,1.7,1.9,1.7,1.8,2.0,1.9,2.0,1.9,1.5,1.5,1.6,1.5,1.2,1.4,1.4,1.0,1.0,0.9,0.8,0.8,0.8,0.9,1.0,1.3,1.4,1.7,1.5,1.6,1.5,1.3,1.3,1.4,1.2,1.1,1.3,1.3,1.0,1.1,1.3,1.2,1.0,1.3,1.5,1.4,1.3,1.6,1.4,1.7,1.4,1.1,0.9,0.9,0.8,0.9,0.9,1.1,1.2,1.5,1.5,1.7,1.8,2.1,2.1,1.7,1.7,1.5,1.7,1.5,1.7,1.6,1.3,1.4,1.5,1.2,1.1,1.4,1.4,1.2,1.2,1.0,1.0,1.0,1.1,1.3,1.2,1.5,1.4,1.7,1.7,1.5,1.6,1.3,1.3,1.4,1.3,1.0,1.0,1.3,1.1,0.9,1.1,1.3,1.1,1.1,1.4,1.4,1.4,1.7,2.2,2.5,1.3,1.3,1.3,1.3,1.3,1.4,1.3,1.4,1.6,1.6,1.9,2.0,2.0,1.7,1.8,1.7,1.8,1.7,1.3,1.2,1.2,1.1,1.1,1.1,1.2,1.3,1.4,1.4,1.4,1.4,1.3,1.2,1.1,1.1,1.0,1.0,1.1,1.1,1.6,1.6,1.7,1.1,1.2,1.5,1.5,1.5,1.3,1.4,1.5,1.6,1.3,1.6,1.4,1.7,1.3,1.3,1.5,1.5,1.6,1.4,1.5,1.7,1.6,1.7,1.8,1.6,1.7,1.6,1.5,1.6,1.7,1.7,1.8,1.6,1.6,1.5,1.6,1.5,1.5,1.3],[2.9,2.3,1.7,1.5,1.2,1.2,1.0,0.9,0.8,0.8,0.8,0.9,1.1,1.0,0.9,1.0,0.9,1.1,1.1,1.0,1.1,1.3,1.3,1.3,1.5,1.6,1.7,1.7,1.4,1.5,1.7,1.8,1.7,1.6,1.6,1.6,1.5,1.3,1.4,1.3,1.4,1.5,1.6,1.8,1.6,1.9,1.6,1.8,2.0,1.9,1.9,1.8,1.5,1.3,1.3,1.1,1.1,1.1,1.0,1.2,1.6,1.7,1.5,1.7,1.8,1.8,1.8,1.8,1.5,1.4,1.5,1.5,1.2,1.3,1.3,1.0,1.1,0.9,0.8,0.8,0.8,0.8,0.8,0.9,1.0,1.1,1.0,1.1,1.1,0.9,0.9,1.1,1.0,0.9,1.1,1.1,0.9,1.0,1.2,1.1,1.0,1.2,1.3,1.3,1.2,1.5,1.3,1.5,1.4,1.1,1.0,0.9,0.8,0.8,0.8,0.9,0.9,1.1,1.2,1.3,1.2,1.5,1.6,1.3,1.2,1.0,1.3,1.2,1.4,1.3,1.0,1.2,1.3,1.1,1.0,1.3,1.3,1.1,1.2,0.9,1.0,0.9,1.0,1.1,1.0,1.2,1.2,1.3,1.4,1.4,1.4,1.2,1.2,1.4,1.2,1.0,1.1,1.3,1.1,0.9,1.2,1.3,1.1,1.1,1.4,1.4,1.4,1.7,2.0,2.4,1.3,1.1,1.2,1.1,1.1,1.2,1.1,1.2,1.3,1.3,1.6,1.7,1.7,1.4,1.6,1.4,1.6,1.4,1.1,1.1,1.1,1.1,1.0,1.0,1.1,1.2,1.2,1.3,1.2,1.3,1.2,1.1,1.1,1.1,1.0,1.0,1.1,1.1,1.6,1.6,1.6,1.1,1.1,1.3,1.3,1.3,1.1,1.2,1.3,1.4,1.2,1.5,1.1,1.5,1.1,1.0,1.3,1.3,1.3,1.1,1.1,1.2,1.1,1.2,1.3,1.2,1.3,1.2,1.1,1.2,1.2,1.2,1.3,1.2,1.1,1.2,1.1,1.2,1.1,1.2],[2.7,2.1,1.6,1.3,1.1,1.1,0.9,0.9,0.8,0.8,0.8,0.8,0.9,0.9,0.8,0.8,0.8,0.9,0.9,0.8,0.9,1.1,1.0,1.0,1.2,1.3,1.3,1.4,1.1,1.2,1.4,1.6,1.5,1.4,1.4,1.4,1.3,1.1,1.3,1.2,1.1,1.3,1.4,1.5,1.4,1.6,1.4,1.6,1.7,1.7,1.7,1.6,1.3,1.2,1.1,1.0,1.0,0.9,0.9,1.1,1.4,1.5,1.3,1.5,1.7,1.6,1.7,1.6,1.3,1.2,1.4,1.3,1.1,1.2,1.3,1.0,1.0,0.9,0.8,0.8,0.8,0.8,0.8,0.8,0.8,0.9,0.8,0.9,1.0,0.8,0.8,1.0,0.9,0.8,1.1,1.0,0.8,1.0,1.1,1.0,0.9,1.1,1.2,1.1,1.1,1.3,1.2,1.4,1.3,1.0,1.0,0.9,0.8,0.8,0.8,0.8,0.8,0.8,1.0,1.0,1.0,1.3,1.3,1.0,1.0,0.9,1.1,1.1,1.2,1.2,0.9,1.1,1.1,0.9,0.9,1.2,1.2,1.0,1.1,0.9,0.9,0.9,0.9,0.9,0.8,0.9,0.9,1.0,1.1,1.1,1.1,1.0,1.0,1.1,1.0,0.9,0.9,1.1,1.0,0.9,1.1,1.1,1.0,1.1,1.2,1.3,1.3,1.5,1.8,2.1,1.1,1.0,1.0,1.0,0.9,1.0,1.0,1.1,1.1,1.1,1.5,1.5,1.5,1.3,1.5,1.3,1.5,1.3,1.0,1.0,1.0,1.0,0.9,1.0,1.0,1.0,1.1,1.1,1.1,1.2,1.1,1.0,1.0,1.0,0.9,0.9,0.9,1.0,1.6,1.6,1.6,0.9,0.9,1.1,1.1,1.1,1.0,1.0,1.1,1.1,1.0,1.5,0.9,1.4,0.9,0.9,1.2,1.2,1.2,0.9,0.9,0.9,0.9,1.0,1.1,1.0,1.0,0.9,0.9,0.9,0.9,0.9,1.0,0.9,0.9,0.9,0.9,0.9,0.9,1.0],[2.7,2.1,1.7,1.4,1.2,1.2,1.0,1.0,0.9,0.8,0.8,0.8,0.9,0.8,0.8,0.8,0.8,0.9,0.9,0.8,1.0,1.1,1.0,1.1,1.2,1.3,1.3,1.3,1.1,1.2,1.4,1.5,1.4,1.4,1.3,1.4,1.3,1.2,1.3,1.2,1.2,1.4,1.4,1.6,1.5,1.6,1.5,1.7,1.8,1.8,1.7,1.7,1.4,1.2,1.2,1.1,1.0,1.0,0.9,1.1,1.4,1.5,1.3,1.5,1.6,1.6,1.6,1.6,1.3,1.3,1.4,1.4,1.1,1.3,1.3,1.1,1.1,1.0,0.9,0.9,0.8,0.8,0.8,0.8,0.8,0.8,0.8,0.9,0.9,0.8,0.8,0.9,0.9,0.8,1.0,1.0,0.9,1.0,1.1,1.0,1.0,1.1,1.2,1.2,1.2,1.4,1.3,1.4,1.4,1.1,1.0,0.9,0.9,0.8,0.8,0.8,0.8,0.8,0.9,1.0,0.9,1.2,1.2,1.0,0.9,0.8,1.1,1.0,1.1,1.1,0.8,1.0,1.1,0.9,0.9,1.1,1.1,1.0,1.1,0.9,0.9,0.8,0.9,0.9,0.8,0.9,0.9,1.0,1.0,1.1,1.1,0.9,1.0,1.1,1.0,0.9,1.0,1.1,1.0,1.0,1.1,1.2,1.0,1.2,1.3,1.4,1.3,1.6,1.9,2.2,1.1,1.0,1.0,1.0,0.9,1.0,1.0,1.0,1.1,1.1,1.4,1.5,1.5,1.2,1.4,1.2,1.4,1.2,1.0,0.9,1.0,1.0,0.9,1.0,1.0,1.1,1.1,1.1,1.1,1.2,1.1,1.0,1.0,1.0,1.0,1.0,1.0,1.0,1.6,1.5,1.6,1.0,0.9,1.1,1.1,1.1,1.0,1.0,1.1,1.1,1.0,1.3,0.9,1.3,0.9,0.9,1.1,1.1,1.1,0.9,0.9,0.9,0.9,0.9,1.0,0.9,1.0,0.9,0.9,0.9,0.9,0.9,0.9,0.9,0.8,0.8,0.8,0.8,0.8,1.0],[2.9,2.4,1.9,1.6,1.4,1.3,1.2,1.1,1.0,0.9,0.8,0.8,1.0,0.9,0.8,0.8,0.9,1.0,0.9,0.9,1.1,1.2,1.1,1.2,1.3,1.4,1.4,1.4,1.2,1.3,1.4,1.6,1.4,1.5,1.4,1.5,1.4,1.2,1.5,1.4,1.3,1.6,1.6,1.8,1.7,1.8,1.7,1.9,2.0,2.0,1.9,1.8,1.6,1.4,1.4,1.2,1.2,1.1,1.1,1.2,1.5,1.6,1.4,1.6,1.7,1.7,1.8,1.8,1.4,1.4,1.6,1.5,1.3,1.4,1.5,1.2,1.3,1.1,1.0,1.0,0.9,0.8,0.8,0.8,0.8,0.8,0.8,0.8,0.9,0.8,0.8,0.9,0.9,0.9,1.1,1.1,1.0,1.1,1.2,1.1,1.1,1.2,1.3,1.3,1.3,1.5,1.4,1.6,1.5,1.2,1.2,1.1,1.0,0.9,0.8,0.8,0.8,0.8,0.9,1.0,0.9,1.2,1.2,0.9,0.9,0.8,1.1,1.1,1.2,1.2,0.9,1.1,1.2,1.0,1.0,1.3,1.2,1.1,1.2,1.1,1.1,1.0,1.0,0.9,0.9,0.9,0.9,1.0,1.1,1.2,1.2,1.0,1.0,1.2,1.2,1.0,1.1,1.3,1.1,1.1,1.3,1.3,1.2,1.3,1.5,1.5,1.5,1.8,2.0,2.3,1.2,1.1,1.1,1.0,1.0,1.1,1.1,1.1,1.2,1.2,1.5,1.6,1.5,1.3,1.5,1.3,1.5,1.3,1.1,1.1,1.1,1.1,1.1,1.1,1.1,1.2,1.2,1.2,1.3,1.3,1.3,1.2,1.2,1.2,1.1,1.1,1.1,1.1,1.7,1.6,1.7,1.1,1.0,1.1,1.2,1.1,1.0,1.1,1.1,1.2,1.1,1.4,0.9,1.4,0.9,0.9,1.2,1.2,1.2,0.9,0.9,0.9,0.9,1.0,1.0,1.0,1.0,0.9,0.9,0.9,0.9,0.9,0.9,0.9,0.8,0.9,0.8,0.9,0.8,1.1],[3.2,2.7,2.2,1.9,1.6,1.6,1.3,1.3,1.1,1.1,1.0,1.0,1.1,1.0,0.8,0.9,1.0,1.1,1.0,1.0,1.2,1.3,1.2,1.3,1.5,1.5,1.5,1.5,1.2,1.4,1.5,1.7,1.6,1.6,1.6,1.6,1.6,1.4,1.6,1.5,1.5,1.8,1.8,2.0,1.9,2.1,1.9,2.1,2.3,2.2,2.2,2.0,1.9,1.6,1.6,1.3,1.3,1.2,1.2,1.3,1.7,1.8,1.6,1.8,1.9,2.0,2.1,2.0,1.6,1.6,1.9,1.7,1.5,1.7,1.7,1.5,1.6,1.4,1.2,1.2,1.1,0.9,0.8,0.8,0.8,0.8,0.8,0.9,1.0,0.8,0.9,1.1,1.1,1.0,1.3,1.2,1.1,1.3,1.4,1.3,1.3,1.5,1.6,1.5,1.6,1.9,1.8,1.9,1.9,1.5,1.5,1.3,1.2,1.0,0.9,0.8,0.8,0.8,0.9,1.0,0.9,1.2,1.1,0.9,0.8,0.8,1.1,1.1,1.3,1.2,1.0,1.2,1.3,1.1,1.2,1.4,1.5,1.4,1.5,1.3,1.3,1.1,1.1,0.9,0.9,0.9,1.0,1.0,1.1,1.2,1.2,1.1,1.1,1.4,1.3,1.1,1.3,1.4,1.3,1.3,1.5,1.6,1.4,1.6,1.8,1.8,1.8,2.1,2.4,2.7,1.4,1.2,1.3,1.2,1.2,1.2,1.2,1.3,1.4,1.3,1.6,1.7,1.7,1.5,1.6,1.5,1.6,1.5,1.3,1.2,1.3,1.3,1.3,1.3,1.4,1.4,1.4,1.5,1.5,1.5,1.5,1.4,1.4,1.4,1.3,1.3,1.3,1.3,1.9,1.9,1.9,1.2,1.2,1.3,1.3,1.3,1.2,1.2,1.3,1.3,1.2,1.4,1.1,1.4,1.0,1.1,1.3,1.3,1.3,1.0,1.0,1.0,1.0,1.1,1.1,1.1,1.1,1.0,1.0,1.0,1.0,1.0,1.0,0.9,0.9,0.9,0.9,1.0,1.0,1.2],[3.6,3.0,2.4,2.2,1.9,1.9,1.6,1.5,1.3,1.3,1.1,1.1,1.2,1.0,1.0,1.1,1.2,1.4,1.2,1.3,1.5,1.5,1.4,1.5,1.8,1.8,1.8,1.8,1.4,1.6,1.7,1.8,1.8,1.9,1.7,1.9,1.9,1.7,1.9,1.9,1.8,2.1,2.0,2.3,2.1,2.3,2.1,2.3,2.5,2.5,2.5,2.4,2.2,1.9,1.9,1.7,1.7,1.5,1.4,1.5,1.9,1.9,1.7,2.0,2.1,2.3,2.4,2.3,1.9,2.0,2.2,2.0,1.8,2.0,2.1,1.7,1.8,1.6,1.5,1.4,1.2,1.0,0.9,0.8,0.8,0.8,0.8,0.9,1.0,0.9,1.0,1.1,1.1,1.1,1.4,1.3,1.3,1.5,1.6,1.5,1.5,1.7,1.8,1.8,1.8,2.1,2.0,2.1,2.1,1.7,1.7,1.5,1.3,1.2,1.1,0.9,0.9,0.9,1.0,1.1,1.0,1.3,1.2,0.9,0.9,0.9,1.2,1.2,1.4,1.3,1.1,1.3,1.4,1.3,1.3,1.6,1.6,1.5,1.6,1.5,1.4,1.2,1.2,1.1,1.1,1.1,1.2,1.2,1.3,1.4,1.4,1.3,1.4,1.5,1.4,1.3,1.5,1.6,1.5,1.5,1.8,1.7,1.6,1.8,2.0,2.0,2.0,2.3,2.6,2.9,1.5,1.4,1.4,1.3,1.3,1.3,1.3,1.4,1.4,1.4,1.6,1.7,1.7,1.6,1.7,1.5,1.7,1.5,1.4,1.3,1.4,1.4,1.4,1.5,1.6,1.6,1.6,1.6,1.7,1.8,1.7,1.6,1.6,1.6,1.5,1.4,1.4,1.5,2.0,2.0,2.0,1.4,1.3,1.4,1.4,1.4,1.3,1.3,1.4,1.4,1.4,1.6,1.2,1.6,1.2,1.2,1.5,1.4,1.4,1.1,1.1,1.1,1.0,1.2,1.2,1.2,1.3,1.1,1.1,1.0,1.0,1.0,1.0,1.0,1.0,1.0,1.0,1.1,1.1,1.4],[3.3,2.8,2.2,2.0,1.8,1.7,1.4,1.3,1.2,1.1,1.0,0.9,1.1,1.0,0.9,1.0,1.1,1.2,1.2,1.2,1.3,1.4,1.3,1.4,1.6,1.7,1.7,1.6,1.4,1.6,1.6,1.7,1.6,1.6,1.6,1.7,1.6,1.5,1.8,1.7,1.7,1.9,1.9,2.1,2.0,2.2,2.0,2.2,2.3,2.3,2.3,2.2,2.0,1.8,1.8,1.5,1.4,1.4,1.3,1.4,1.6,1.7,1.5,1.7,1.9,1.9,2.0,2.0,1.6,1.6,1.9,1.8,1.5,1.7,1.8,1.5,1.6,1.4,1.3,1.3,1.1,1.0,0.8,0.8,0.8,0.8,0.8,0.8,0.8,0.8,0.8,0.8,0.9,0.9,1.1,1.1,1.1,1.2,1.2,1.3,1.3,1.4,1.4,1.5,1.5,1.7,1.7,1.8,1.7,1.4,1.5,1.3,1.3,1.1,1.1,0.9,0.9,0.9,1.1,1.1,1.0,1.3,1.2,1.0,0.8,0.8,1.2,1.2,1.3,1.2,1.0,1.2,1.2,1.1,1.2,1.4,1.3,1.3,1.4,1.3,1.3,1.2,1.2,1.1,1.1,1.1,1.2,1.2,1.3,1.3,1.4,1.3,1.3,1.5,1.4,1.3,1.4,1.5,1.4,1.4,1.6,1.6,1.5,1.7,1.8,1.8,1.8,2.1,2.3,2.6,1.4,1.2,1.2,1.2,1.1,1.1,1.1,1.2,1.2,1.2,1.5,1.5,1.6,1.3,1.5,1.3,1.5,1.3,1.2,1.2,1.2,1.2,1.2,1.3,1.3,1.4,1.4,1.4,1.4,1.5,1.4,1.4,1.3,1.3,1.3,1.2,1.2,1.3,1.8,1.8,1.8,1.2,1.2,1.2,1.2,1.3,1.2,1.2,1.3,1.3,1.2,1.5,1.1,1.5,1.1,1.1,1.4,1.3,1.4,1.1,1.1,1.0,1.0,1.1,1.1,1.1,1.2,1.0,1.0,1.0,1.0,1.0,1.0,1.0,1.0,1.0,1.0,1.0,1.0,1.3],[3.3,2.9,2.3,2.1,1.9,1.8,1.6,1.4,1.3,1.2,1.0,0.9,1.1,1.1,0.9,1.1,1.2,1.4,1.3,1.3,1.5,1.5,1.5,1.6,1.7,1.8,1.8,1.7,1.5,1.6,1.7,1.8,1.7,1.8,1.7,1.8,1.7,1.6,1.8,1.8,1.8,2.1,2.0,2.2,2.1,2.3,2.1,2.3,2.5,2.4,2.4,2.3,2.1,1.9,1.9,1.7,1.6,1.5,1.3,1.5,1.8,1.7,1.5,1.8,1.9,2.0,2.1,2.0,1.6,1.6,1.9,1.8,1.5,1.7,1.9,1.5,1.7,1.5,1.3,1.3,1.1,1.0,0.9,0.8,0.9,0.9,0.8,0.8,0.8,0.8,0.8,0.8,0.8,0.9,1.1,1.0,1.1,1.2,1.2,1.2,1.3,1.4,1.4,1.5,1.6,1.7,1.7,1.8,1.8,1.5,1.6,1.4,1.4,1.1,1.1,1.0,1.0,1.0,1.2,1.2,1.1,1.4,1.2,1.0,0.8,0.9,1.2,1.3,1.4,1.2,1.1,1.4,1.3,1.1,1.3,1.5,1.4,1.3,1.5,1.4,1.4,1.3,1.3,1.2,1.2,1.2,1.3,1.3,1.4,1.5,1.5,1.4,1.4,1.6,1.5,1.4,1.6,1.7,1.5,1.5,1.8,1.8,1.6,1.7,2.0,1.9,1.9,2.2,2.5,2.8,1.5,1.3,1.3,1.2,1.2,1.2,1.1,1.2,1.2,1.2,1.4,1.5,1.5,1.3,1.5,1.3,1.4,1.3,1.2,1.2,1.2,1.2,1.2,1.3,1.3,1.4,1.4,1.4,1.4,1.5,1.4,1.3,1.3,1.3,1.3,1.3,1.3,1.3,1.8,1.8,1.9,1.2,1.2,1.3,1.3,1.4,1.3,1.3,1.4,1.4,1.3,1.5,1.2,1.5,1.2,1.2,1.4,1.4,1.4,1.2,1.2,1.1,1.1,1.2,1.3,1.2,1.3,1.1,1.1,1.1,1.1,1.1,1.1,1.1,1.1,1.1,1.1,1.1,1.1,1.4],[3.3,2.8,2.3,2.0,1.8,1.7,1.5,1.3,1.2,1.1,0.9,0.9,1.0,1.0,0.9,1.1,1.1,1.3,1.3,1.3,1.4,1.6,1.5,1.6,1.7,1.8,1.9,1.8,1.6,1.7,1.7,1.9,1.7,1.8,1.6,1.7,1.7,1.5,1.8,1.7,1.7,2.0,2.0,2.2,2.1,2.3,2.1,2.3,2.4,2.4,2.4,2.3,2.0,1.8,1.7,1.6,1.5,1.4,1.3,1.4,1.7,1.6,1.4,1.7,1.8,1.9,2.0,2.0,1.6,1.6,1.8,1.7,1.4,1.6,1.8,1.5,1.6,1.4,1.3,1.3,1.0,1.0,0.9,0.9,1.0,1.0,0.8,0.8,0.8,0.8,0.8,0.8,0.8,0.9,1.1,1.0,1.0,1.1,1.2,1.2,1.3,1.4,1.4,1.4,1.5,1.7,1.7,1.8,1.8,1.4,1.5,1.3,1.3,1.1,1.1,1.0,1.0,1.1,1.3,1.3,1.2,1.5,1.4,1.1,0.9,0.9,1.3,1.3,1.4,1.2,1.1,1.4,1.3,1.1,1.3,1.5,1.4,1.3,1.5,1.3,1.4,1.3,1.3,1.3,1.3,1.3,1.3,1.4,1.5,1.6,1.6,1.4,1.4,1.7,1.6,1.4,1.6,1.7,1.6,1.5,1.7,1.8,1.6,1.7,1.9,1.9,1.8,2.2,2.4,2.8,1.4,1.2,1.2,1.1,1.1,1.1,1.1,1.1,1.2,1.2,1.5,1.5,1.5,1.3,1.5,1.3,1.5,1.3,1.1,1.1,1.1,1.2,1.2,1.2,1.3,1.3,1.3,1.3,1.4,1.5,1.4,1.3,1.3,1.3,1.2,1.2,1.2,1.3,1.8,1.8,1.8,1.2,1.1,1.2,1.2,1.2,1.2,1.2,1.3,1.3,1.2,1.5,1.2,1.5,1.1,1.1,1.4,1.4,1.4,1.2,1.2,1.2,1.1,1.2,1.3,1.3,1.3,1.2,1.2,1.2,1.2,1.2,1.3,1.2,1.2,1.2,1.2,1.2,1.2,1.4],[3.1,2.5,2.0,1.8,1.5,1.4,1.3,1.2,1.1,1.0,0.8,0.8,1.0,0.9,0.8,1.0,1.0,1.2,1.2,1.1,1.3,1.4,1.3,1.4,1.5,1.6,1.7,1.6,1.4,1.5,1.6,1.7,1.5,1.6,1.5,1.6,1.5,1.4,1.6,1.5,1.5,1.7,1.8,2.0,1.9,2.0,1.9,2.0,2.2,2.1,2.1,2.0,1.8,1.6,1.5,1.4,1.3,1.2,1.1,1.3,1.5,1.5,1.4,1.6,1.7,1.7,1.8,1.8,1.4,1.4,1.6,1.5,1.3,1.5,1.6,1.3,1.4,1.2,1.1,1.1,0.9,0.9,0.8,0.8,0.9,0.9,0.8,0.8,0.8,0.8,0.8,0.8,0.8,0.8,1.0,1.0,0.9,1.0,1.1,1.1,1.1,1.2,1.3,1.3,1.3,1.5,1.4,1.6,1.5,1.3,1.3,1.1,1.1,0.9,1.0,0.9,0.9,1.0,1.2,1.2,1.1,1.4,1.4,1.1,0.9,0.8,1.2,1.1,1.2,1.1,0.9,1.1,1.1,0.9,1.0,1.2,1.2,1.1,1.2,1.1,1.2,1.0,1.1,1.1,1.1,1.2,1.2,1.3,1.3,1.4,1.4,1.3,1.3,1.4,1.4,1.2,1.4,1.5,1.3,1.3,1.5,1.5,1.3,1.4,1.6,1.6,1.5,1.9,2.1,2.4,1.2,1.1,1.1,1.1,1.0,1.0,1.0,1.0,1.1,1.1,1.3,1.4,1.4,1.2,1.4,1.2,1.4,1.2,1.0,1.0,1.0,1.1,1.1,1.1,1.1,1.2,1.2,1.2,1.3,1.3,1.2,1.2,1.2,1.2,1.1,1.1,1.1,1.1,1.6,1.6,1.6,1.1,1.0,1.1,1.2,1.1,1.1,1.1,1.2,1.2,1.1,1.4,1.1,1.4,1.0,1.0,1.3,1.3,1.3,1.1,1.1,1.1,1.0,1.1,1.2,1.1,1.2,1.1,1.1,1.1,1.1,1.1,1.2,1.1,1.1,1.1,1.1,1.1,1.0,1.2],[3.0,2.4,1.9,1.7,1.5,1.4,1.3,1.1,1.1,1.0,0.9,0.8,1.0,0.9,0.8,1.0,1.0,1.1,1.1,1.1,1.2,1.3,1.3,1.3,1.4,1.5,1.5,1.5,1.3,1.4,1.6,1.7,1.5,1.5,1.5,1.6,1.5,1.3,1.5,1.5,1.5,1.7,1.7,1.9,1.8,1.9,1.8,1.9,2.1,2.0,2.0,1.9,1.7,1.5,1.5,1.3,1.2,1.2,1.1,1.3,1.6,1.6,1.3,1.6,1.7,1.7,1.7,1.7,1.4,1.4,1.6,1.5,1.3,1.4,1.5,1.3,1.4,1.2,1.1,1.1,0.9,0.9,0.8,0.8,0.9,0.9,0.8,0.8,0.8,0.8,0.8,0.8,0.8,0.8,0.9,0.9,0.9,0.9,1.0,1.0,1.1,1.1,1.2,1.3,1.2,1.4,1.4,1.4,1.5,1.2,1.2,1.1,1.1,0.9,0.9,0.9,0.9,0.9,1.1,1.1,1.1,1.3,1.2,1.0,0.9,0.8,1.1,1.1,1.1,1.0,0.9,1.0,1.0,0.8,1.0,1.1,1.1,1.0,1.1,1.0,1.1,1.0,1.1,1.0,1.1,1.1,1.1,1.2,1.3,1.3,1.3,1.2,1.2,1.4,1.3,1.1,1.3,1.4,1.2,1.2,1.4,1.4,1.3,1.4,1.6,1.6,1.5,1.8,2.0,2.3,1.3,1.1,1.1,1.1,1.0,1.0,1.0,1.0,1.1,1.1,1.4,1.4,1.5,1.2,1.4,1.2,1.3,1.2,1.0,1.0,1.0,1.0,1.1,1.1,1.1,1.1,1.2,1.2,1.2,1.3,1.2,1.1,1.1,1.1,1.1,1.1,1.1,1.1,1.7,1.6,1.7,1.1,1.0,1.2,1.2,1.2,1.1,1.1,1.2,1.2,1.2,1.4,1.1,1.3,1.0,1.0,1.3,1.3,1.3,1.1,1.1,1.1,1.0,1.1,1.2,1.1,1.2,1.0,1.0,1.0,1.1,1.1,1.1,1.1,1.0,1.0,1.0,1.0,1.0,1.2],[3.4,2.9,2.3,2.2,1.9,1.8,1.7,1.4,1.3,1.1,1.0,1.0,1.2,1.1,1.0,1.2,1.3,1.5,1.4,1.4,1.6,1.7,1.6,1.7,1.9,2.0,2.0,1.9,1.7,1.8,1.8,2.0,1.9,1.9,1.8,1.9,1.9,1.7,1.9,1.9,1.9,2.2,2.1,2.4,2.2,2.3,2.1,2.3,2.4,2.4,2.5,2.3,2.2,1.9,1.9,1.8,1.6,1.5,1.4,1.5,1.8,1.7,1.5,1.7,1.7,1.9,1.9,1.9,1.6,1.5,1.8,1.7,1.5,1.6,1.8,1.6,1.7,1.5,1.3,1.3,1.0,1.1,0.9,0.9,1.0,1.0,0.9,0.8,0.8,0.8,0.8,0.8,0.8,0.8,1.0,0.9,1.0,1.1,1.1,1.1,1.2,1.3,1.3,1.4,1.5,1.6,1.6,1.7,1.7,1.4,1.5,1.3,1.3,1.0,1.1,1.0,1.1,1.1,1.3,1.3,1.2,1.5,1.4,1.1,1.0,0.9,1.2,1.2,1.3,1.1,1.0,1.2,1.2,1.0,1.1,1.4,1.3,1.1,1.4,1.3,1.3,1.2,1.3,1.2,1.3,1.3,1.4,1.4,1.5,1.6,1.6,1.4,1.5,1.7,1.6,1.4,1.7,1.8,1.5,1.5,1.8,1.8,1.6,1.8,2.0,1.9,1.8,2.2,2.5,2.7,1.5,1.3,1.3,1.2,1.1,1.1,1.1,1.1,1.2,1.1,1.4,1.5,1.5,1.2,1.4,1.2,1.4,1.2,1.1,1.1,1.1,1.1,1.1,1.2,1.2,1.3,1.3,1.3,1.3,1.4,1.3,1.3,1.2,1.3,1.2,1.2,1.2,1.3,1.7,1.7,1.8,1.2,1.1,1.3,1.3,1.4,1.3,1.3,1.4,1.5,1.4,1.6,1.3,1.6,1.3,1.2,1.5,1.5,1.5,1.3,1.3,1.3,1.2,1.4,1.4,1.4,1.4,1.3,1.3,1.3,1.3,1.3,1.3,1.3,1.3,1.3,1.3,1.3,1.3,1.5],[3.4,2.8,2.3,2.1,1.8,1.7,1.5,1.4,1.4,1.1,1.0,0.9,1.2,1.2,1.1,1.3,1.3,1.5,1.5,1.6,1.6,1.8,1.8,1.8,2.0,2.2,2.2,2.2,1.9,2.0,2.1,2.2,2.1,2.0,1.8,1.8,1.9,1.7,2.0,1.8,1.9,2.1,2.1,2.4,2.2,2.4,2.2,2.3,2.6,2.4,2.5,2.3,2.1,1.9,1.8,1.7,1.5,1.6,1.4,1.5,1.7,1.7,1.5,1.7,1.7,1.8,1.9,1.9,1.5,1.4,1.7,1.7,1.4,1.5,1.7,1.5,1.5,1.4,1.2,1.3,1.0,1.1,0.9,1.0,1.2,1.2,0.9,0.9,0.8,0.8,0.8,0.8,0.8,0.8,0.9,0.8,0.8,0.9,1.0,1.0,1.1,1.1,1.2,1.3,1.3,1.4,1.4,1.5,1.5,1.3,1.4,1.2,1.3,1.1,1.2,1.1,1.2,1.3,1.4,1.6,1.4,1.7,1.5,1.3,1.1,1.0,1.3,1.3,1.4,1.3,1.1,1.3,1.3,1.0,1.2,1.4,1.2,1.1,1.3,1.2,1.4,1.2,1.4,1.4,1.5,1.5,1.6,1.7,1.8,1.9,1.8,1.6,1.7,1.9,1.7,1.5,1.7,1.8,1.5,1.5,1.7,1.7,1.5,1.6,1.9,1.8,1.7,2.0,2.4,2.6,1.4,1.3,1.2,1.2,1.1,1.1,1.0,1.0,1.2,1.1,1.5,1.5,1.5,1.2,1.4,1.2,1.4,1.2,1.0,1.0,1.0,1.1,1.1,1.1,1.1,1.2,1.2,1.2,1.2,1.3,1.2,1.1,1.1,1.2,1.1,1.1,1.1,1.2,1.7,1.7,1.8,1.1,1.1,1.2,1.2,1.3,1.2,1.3,1.4,1.4,1.3,1.7,1.4,1.7,1.4,1.3,1.6,1.5,1.5,1.4,1.4,1.4,1.4,1.5,1.6,1.5,1.7,1.4,1.4,1.4,1.5,1.5,1.5,1.5,1.5,1.5,1.5,1.5,1.5,1.6],[3.1,2.5,2.0,1.8,1.5,1.4,1.3,1.1,1.1,0.9,0.9,0.9,1.1,1.1,0.9,1.1,1.1,1.3,1.3,1.3,1.4,1.5,1.4,1.5,1.6,1.8,1.8,1.8,1.6,1.7,1.8,1.9,1.7,1.7,1.6,1.7,1.6,1.4,1.6,1.5,1.6,1.8,1.8,2.1,1.9,2.1,1.9,2.1,2.2,2.1,2.2,2.0,1.9,1.6,1.5,1.4,1.3,1.3,1.1,1.3,1.6,1.6,1.4,1.6,1.7,1.7,1.7,1.7,1.4,1.3,1.5,1.5,1.2,1.3,1.4,1.2,1.3,1.2,1.0,1.1,0.9,0.9,0.8,0.9,1.0,1.1,0.9,0.9,0.9,0.8,0.8,0.8,0.8,0.8,0.8,0.8,0.8,0.8,0.9,0.9,0.9,0.9,1.0,1.1,1.1,1.2,1.2,1.4,1.4,1.1,1.2,1.0,1.1,0.9,1.0,1.0,1.1,1.1,1.3,1.3,1.3,1.5,1.5,1.2,1.1,1.0,1.3,1.2,1.3,1.2,1.0,1.2,1.1,0.9,1.0,1.2,1.1,0.9,1.1,1.0,1.2,1.1,1.2,1.2,1.2,1.3,1.3,1.4,1.5,1.5,1.5,1.4,1.4,1.5,1.4,1.2,1.4,1.5,1.3,1.3,1.5,1.5,1.3,1.4,1.6,1.6,1.5,1.8,2.1,2.4,1.3,1.1,1.1,1.1,1.0,1.0,1.0,1.0,1.1,1.0,1.4,1.5,1.4,1.2,1.4,1.2,1.4,1.2,0.9,1.0,1.0,1.0,1.0,1.0,1.0,1.1,1.1,1.1,1.1,1.1,1.1,1.0,1.0,1.0,1.0,1.0,1.0,1.1,1.6,1.6,1.6,1.0,1.0,1.2,1.2,1.2,1.1,1.2,1.3,1.3,1.2,1.6,1.2,1.4,1.2,1.1,1.4,1.3,1.4,1.2,1.2,1.2,1.2,1.3,1.4,1.3,1.4,1.3,1.2,1.2,1.3,1.3,1.3,1.3,1.2,1.2,1.2,1.2,1.2,1.3],[3.5,2.9,2.3,2.1,1.8,1.7,1.6,1.3,1.3,1.1,1.0,1.1,1.4,1.4,1.2,1.4,1.3,1.7,1.6,1.5,1.7,1.9,1.8,1.8,2.0,2.2,2.2,2.2,1.9,2.1,2.2,2.3,2.1,2.1,2.0,2.0,2.0,1.8,2.0,1.9,1.9,2.2,2.2,2.4,2.3,2.5,2.2,2.4,2.6,2.5,2.6,2.3,2.3,1.9,1.9,1.8,1.6,1.7,1.4,1.6,1.9,1.8,1.4,1.7,1.7,1.8,1.8,1.8,1.5,1.3,1.6,1.7,1.3,1.4,1.7,1.4,1.6,1.4,1.2,1.3,1.0,1.2,1.0,1.2,1.2,1.4,1.2,1.1,1.2,1.0,0.9,1.0,0.8,0.8,0.8,0.8,0.8,0.8,0.8,0.9,1.0,1.0,1.0,1.2,1.2,1.3,1.3,1.4,1.5,1.2,1.4,1.2,1.3,1.1,1.2,1.1,1.3,1.4,1.5,1.7,1.6,1.9,1.8,1.5,1.3,1.1,1.4,1.4,1.5,1.3,1.2,1.4,1.4,1.1,1.2,1.5,1.3,1.1,1.4,1.3,1.5,1.3,1.4,1.4,1.4,1.6,1.6,1.7,1.8,1.8,1.7,1.6,1.7,1.9,1.7,1.5,1.7,1.9,1.6,1.5,1.8,1.8,1.6,1.7,2.0,1.9,1.8,2.1,2.4,2.7,1.5,1.3,1.3,1.2,1.1,1.1,1.0,1.1,1.2,1.1,1.5,1.6,1.5,1.3,1.4,1.2,1.4,1.3,1.0,1.0,1.0,1.0,1.0,1.0,1.1,1.1,1.2,1.2,1.1,1.2,1.1,1.1,1.1,1.1,1.0,1.0,1.1,1.2,1.7,1.7,1.8,1.1,1.1,1.3,1.4,1.4,1.3,1.4,1.5,1.6,1.5,1.8,1.6,1.8,1.5,1.4,1.6,1.6,1.6,1.6,1.6,1.6,1.5,1.7,1.7,1.7,1.8,1.6,1.6,1.5,1.6,1.6,1.7,1.5,1.5,1.5,1.5,1.5,1.5,1.6],[3.0,2.4,2.0,1.8,1.6,1.4,1.4,1.2,1.2,1.0,1.0,1.0,1.2,1.3,1.2,1.4,1.3,1.4,1.5,1.5,1.5,1.7,1.8,1.7,1.8,1.9,2.1,2.1,1.8,1.9,2.0,2.1,1.8,1.8,1.7,1.7,1.7,1.4,1.7,1.6,1.7,1.8,1.9,2.0,2.0,2.2,2.0,2.2,2.3,2.2,2.2,2.0,1.8,1.7,1.6,1.5,1.3,1.4,1.2,1.4,1.5,1.6,1.3,1.4,1.6,1.5,1.6,1.6,1.3,1.1,1.4,1.4,1.1,1.2,1.4,1.2,1.3,1.2,1.0,1.3,1.0,1.1,1.0,1.2,1.3,1.4,1.2,1.1,1.1,1.0,1.0,0.9,0.8,0.8,0.8,0.8,0.8,0.8,0.8,0.8,0.8,0.9,0.9,1.0,1.0,1.2,1.2,1.4,1.4,1.1,1.2,1.1,1.3,1.1,1.3,1.2,1.3,1.4,1.6,1.7,1.6,1.8,1.8,1.5,1.3,1.2,1.5,1.4,1.5,1.4,1.2,1.4,1.3,1.1,1.2,1.4,1.2,1.1,1.3,1.2,1.4,1.3,1.4,1.4,1.5,1.6,1.6,1.7,1.8,1.8,1.8,1.6,1.6,1.7,1.7,1.5,1.5,1.7,1.5,1.4,1.6,1.6,1.4,1.4,1.6,1.7,1.6,1.8,2.1,2.4,1.3,1.1,1.1,1.0,1.0,1.0,0.9,0.9,1.1,1.0,1.4,1.5,1.4,1.2,1.4,1.2,1.4,1.2,0.9,0.9,0.9,0.9,0.9,0.9,0.9,0.9,1.0,1.0,1.0,1.0,1.0,0.9,0.9,0.9,0.9,0.9,1.0,1.0,1.6,1.6,1.7,1.0,1.0,1.2,1.2,1.2,1.1,1.2,1.3,1.4,1.2,1.8,1.4,1.8,1.3,1.3,1.5,1.5,1.5,1.5,1.4,1.5,1.5,1.5,1.7,1.6,1.7,1.5,1.5,1.5,1.6,1.6,1.7,1.6,1.5,1.5,1.5,1.5,1.5,1.4],[3.0,2.3,1.9,1.6,1.4,1.3,1.2,1.0,1.1,0.9,0.9,0.9,1.1,1.2,1.0,1.2,1.1,1.3,1.4,1.3,1.3,1.5,1.5,1.5,1.6,1.8,1.9,1.9,1.7,1.7,1.9,2.0,1.7,1.7,1.6,1.6,1.5,1.3,1.5,1.5,1.5,1.7,1.8,2.0,1.9,2.0,1.8,2.0,2.1,2.0,2.1,1.9,1.7,1.5,1.4,1.4,1.2,1.3,1.1,1.3,1.4,1.4,1.3,1.4,1.7,1.5,1.5,1.5,1.2,1.1,1.3,1.3,1.0,1.1,1.3,1.1,1.2,1.1,0.9,1.1,0.9,1.0,1.0,1.1,1.3,1.3,1.1,1.1,1.0,0.9,0.9,0.9,0.8,0.8,0.8,0.8,0.8,0.8,0.8,0.8,0.8,0.8,0.9,0.9,1.0,1.1,1.0,1.2,1.3,1.0,1.1,1.0,1.1,1.0,1.1,1.1,1.2,1.3,1.4,1.6,1.5,1.7,1.7,1.4,1.3,1.2,1.4,1.4,1.4,1.3,1.2,1.3,1.3,1.1,1.1,1.3,1.2,1.0,1.1,1.0,1.2,1.2,1.3,1.3,1.3,1.5,1.4,1.6,1.7,1.6,1.6,1.4,1.5,1.5,1.5,1.3,1.4,1.5,1.3,1.2,1.4,1.4,1.3,1.3,1.5,1.5,1.4,1.7,1.9,2.2,1.2,1.1,1.1,1.0,0.9,0.9,0.9,0.9,1.1,1.0,1.4,1.4,1.4,1.1,1.3,1.2,1.4,1.2,0.8,0.8,0.8,0.9,0.9,0.9,0.9,0.9,1.0,1.0,1.0,1.0,0.9,0.9,0.9,0.9,0.8,0.8,0.9,1.0,1.6,1.5,1.6,0.9,0.9,1.1,1.1,1.1,1.1,1.1,1.2,1.3,1.2,1.6,1.3,1.5,1.2,1.2,1.3,1.3,1.4,1.3,1.3,1.3,1.3,1.4,1.5,1.4,1.5,1.4,1.4,1.4,1.5,1.5,1.5,1.5,1.4,1.4,1.4,1.4,1.3,1.3],[3.1,2.5,2.0,1.8,1.5,1.4,1.3,1.1,1.2,0.9,1.0,1.0,1.2,1.3,1.1,1.3,1.2,1.4,1.5,1.4,1.5,1.7,1.6,1.6,1.8,1.9,2.0,2.0,1.8,1.9,2.0,2.1,1.9,1.9,1.8,1.8,1.7,1.5,1.7,1.6,1.7,1.9,1.9,2.1,2.0,2.2,1.9,2.1,2.3,2.2,2.2,2.0,1.9,1.7,1.6,1.5,1.4,1.4,1.2,1.4,1.7,1.7,1.4,1.6,1.7,1.7,1.6,1.6,1.3,1.2,1.4,1.4,1.1,1.2,1.4,1.2,1.3,1.2,1.0,1.1,0.9,1.1,1.0,1.2,1.3,1.3,1.2,1.2,1.1,1.0,1.0,1.0,0.9,0.8,0.8,0.8,0.8,0.8,0.8,0.8,0.8,0.8,0.9,1.0,1.0,1.1,1.1,1.2,1.3,1.0,1.2,1.0,1.2,1.0,1.1,1.2,1.2,1.3,1.5,1.6,1.5,1.8,1.8,1.5,1.3,1.2,1.5,1.4,1.5,1.4,1.2,1.4,1.3,1.1,1.1,1.4,1.2,1.0,1.2,1.1,1.3,1.2,1.3,1.4,1.4,1.5,1.5,1.6,1.8,1.7,1.7,1.5,1.6,1.7,1.6,1.4,1.5,1.6,1.4,1.3,1.5,1.5,1.3,1.4,1.6,1.6,1.5,1.8,2.1,2.3,1.4,1.2,1.2,1.1,1.0,1.0,1.0,1.0,1.2,1.1,1.5,1.6,1.5,1.2,1.4,1.3,1.4,1.3,1.0,1.0,0.9,0.9,0.9,0.9,0.9,1.0,1.1,1.1,1.0,1.1,1.0,0.9,0.9,0.9,0.9,0.9,1.0,1.0,1.6,1.5,1.6,1.0,1.0,1.3,1.3,1.3,1.2,1.3,1.4,1.4,1.3,1.7,1.4,1.7,1.3,1.3,1.5,1.5,1.5,1.4,1.4,1.4,1.4,1.5,1.6,1.5,1.6,1.5,1.5,1.5,1.5,1.5,1.6,1.5,1.5,1.5,1.4,1.4,1.4,1.4],[3.1,2.5,2.0,1.8,1.6,1.4,1.4,1.1,1.2,1.0,1.0,1.1,1.3,1.3,1.2,1.3,1.3,1.5,1.5,1.4,1.5,1.7,1.7,1.7,1.8,2.0,2.0,2.0,1.8,1.9,2.1,2.1,2.0,1.9,1.8,1.8,1.8,1.5,1.8,1.6,1.7,1.9,1.9,2.2,2.0,2.2,2.0,2.1,2.3,2.2,2.3,2.0,1.9,1.7,1.6,1.5,1.4,1.4,1.2,1.4,1.7,1.6,1.3,1.5,1.6,1.5,1.5,1.6,1.2,1.1,1.3,1.4,1.0,1.1,1.3,1.2,1.3,1.2,1.0,1.2,1.0,1.1,1.1,1.3,1.3,1.4,1.2,1.2,1.2,1.1,1.1,1.1,0.9,0.8,0.8,0.8,0.8,0.8,0.8,0.8,0.8,0.8,0.8,0.9,0.9,1.0,1.0,1.2,1.3,1.0,1.2,1.1,1.2,1.1,1.2,1.2,1.3,1.4,1.5,1.6,1.6,1.9,1.8,1.5,1.4,1.2,1.5,1.5,1.5,1.4,1.2,1.4,1.4,1.1,1.2,1.4,1.3,1.0,1.2,1.1,1.3,1.2,1.4,1.4,1.4,1.6,1.5,1.7,1.8,1.8,1.7,1.5,1.6,1.7,1.6,1.4,1.5,1.7,1.4,1.3,1.6,1.6,1.3,1.4,1.7,1.6,1.5,1.8,2.1,2.4,1.4,1.2,1.2,1.1,1.0,1.1,1.0,1.1,1.2,1.1,1.5,1.5,1.5,1.2,1.4,1.3,1.4,1.3,0.9,0.9,0.9,0.9,0.9,0.9,0.9,0.9,1.0,1.1,0.9,1.0,0.9,0.9,0.9,0.9,0.9,0.9,1.0,1.0,1.6,1.5,1.6,1.0,1.0,1.2,1.3,1.3,1.2,1.3,1.4,1.5,1.4,1.7,1.4,1.7,1.4,1.3,1.5,1.5,1.6,1.5,1.5,1.5,1.5,1.6,1.7,1.6,1.7,1.5,1.5,1.5,1.5,1.6,1.6,1.5,1.5,1.5,1.5,1.4,1.5,1.5],[2.9,2.2,1.8,1.5,1.3,1.2,1.2,1.0,1.1,0.9,1.0,1.0,1.2,1.3,1.2,1.3,1.2,1.4,1.4,1.4,1.4,1.6,1.6,1.5,1.6,1.8,1.9,1.9,1.7,1.8,1.9,2.0,1.8,1.7,1.6,1.6,1.5,1.3,1.5,1.4,1.5,1.6,1.7,1.8,1.8,1.9,1.7,1.9,2.1,2.0,1.9,1.8,1.6,1.5,1.4,1.3,1.2,1.3,1.1,1.3,1.5,1.4,1.3,1.3,1.5,1.4,1.4,1.4,1.1,1.0,1.2,1.2,0.9,1.0,1.2,1.0,1.1,1.0,0.9,1.1,1.0,1.1,1.1,1.2,1.3,1.4,1.2,1.2,1.2,1.1,1.1,1.1,0.9,0.9,0.9,0.8,0.8,0.8,0.8,0.8,0.8,0.8,0.8,0.8,0.8,0.9,1.0,1.2,1.2,0.9,1.1,1.0,1.2,1.1,1.2,1.2,1.3,1.4,1.5,1.6,1.6,1.8,1.8,1.5,1.4,1.3,1.5,1.5,1.5,1.4,1.3,1.4,1.4,1.2,1.2,1.3,1.2,1.1,1.2,1.1,1.3,1.3,1.3,1.4,1.4,1.5,1.5,1.6,1.8,1.7,1.7,1.5,1.5,1.6,1.5,1.3,1.4,1.5,1.4,1.2,1.4,1.4,1.2,1.2,1.4,1.5,1.3,1.6,1.9,2.1,1.2,1.1,1.1,1.0,1.0,1.0,0.9,1.0,1.1,1.1,1.4,1.4,1.4,1.1,1.4,1.2,1.4,1.2,0.9,0.9,0.8,0.8,0.8,0.8,0.8,0.9,0.9,1.0,0.9,0.9,0.8,0.8,0.8,0.8,0.8,0.8,0.9,0.9,1.6,1.6,1.6,0.9,0.9,1.1,1.2,1.2,1.1,1.2,1.3,1.4,1.2,1.7,1.4,1.7,1.3,1.3,1.5,1.5,1.5,1.4,1.4,1.4,1.4,1.5,1.6,1.5,1.6,1.5,1.5,1.5,1.5,1.6,1.6,1.5,1.5,1.5,1.5,1.4,1.4,1.4],[2.8,2.2,1.7,1.4,1.2,1.1,1.1,0.9,1.0,0.8,0.9,1.0,1.2,1.2,1.1,1.2,1.1,1.3,1.3,1.2,1.3,1.5,1.4,1.4,1.5,1.7,1.8,1.8,1.6,1.7,1.8,1.9,1.7,1.7,1.6,1.6,1.5,1.3,1.5,1.4,1.4,1.5,1.6,1.8,1.7,1.9,1.6,1.8,1.9,1.9,1.9,1.7,1.5,1.4,1.3,1.2,1.1,1.2,1.0,1.3,1.5,1.5,1.3,1.4,1.7,1.4,1.4,1.4,1.1,1.0,1.2,1.2,0.9,1.0,1.1,1.0,1.0,1.0,0.8,1.0,0.9,1.0,1.1,1.2,1.3,1.4,1.2,1.2,1.2,1.1,1.1,1.1,0.9,0.9,0.9,0.8,0.8,0.8,0.8,0.8,0.8,0.8,0.8,0.8,0.8,0.9,0.9,1.1,1.1,0.8,1.0,0.9,1.1,1.1,1.1,1.2,1.2,1.3,1.4,1.5,1.5,1.8,1.8,1.5,1.4,1.3,1.5,1.5,1.6,1.4,1.2,1.4,1.4,1.1,1.2,1.4,1.2,1.0,1.1,1.0,1.2,1.2,1.3,1.3,1.3,1.4,1.4,1.5,1.6,1.6,1.6,1.4,1.4,1.5,1.4,1.2,1.3,1.4,1.3,1.1,1.3,1.3,1.1,1.1,1.3,1.4,1.3,1.5,1.8,2.0,1.2,1.1,1.1,1.0,0.9,1.0,0.9,1.0,1.1,1.0,1.4,1.5,1.4,1.2,1.4,1.2,1.4,1.2,0.9,0.9,0.8,0.8,0.8,0.8,0.8,0.8,0.9,1.0,0.9,0.9,0.8,0.8,0.8,0.8,0.8,0.8,0.9,0.9,1.6,1.5,1.6,0.9,0.9,1.1,1.2,1.2,1.1,1.2,1.2,1.3,1.2,1.6,1.3,1.6,1.2,1.2,1.4,1.4,1.5,1.3,1.3,1.4,1.4,1.4,1.5,1.4,1.5,1.4,1.4,1.4,1.5,1.5,1.5,1.4,1.4,1.4,1.4,1.3,1.3,1.3],[3.0,2.4,1.9,1.6,1.4,1.3,1.2,1.1,1.1,1.0,1.0,1.1,1.3,1.3,1.2,1.3,1.2,1.4,1.5,1.3,1.4,1.6,1.6,1.6,1.7,1.9,2.0,2.0,1.8,1.8,2.0,2.1,1.9,1.9,1.8,1.8,1.7,1.5,1.6,1.5,1.6,1.7,1.8,2.0,1.9,2.0,1.8,2.0,2.2,2.1,2.1,1.9,1.7,1.6,1.4,1.4,1.3,1.3,1.2,1.4,1.7,1.7,1.4,1.5,1.6,1.5,1.5,1.6,1.2,1.0,1.3,1.3,1.0,1.1,1.3,1.1,1.2,1.1,0.9,1.2,1.0,1.1,1.1,1.3,1.4,1.5,1.3,1.4,1.3,1.2,1.2,1.2,1.1,1.0,1.0,0.9,0.8,0.8,0.8,0.8,0.8,0.8,0.8,0.8,0.8,0.8,0.9,1.1,1.2,0.9,1.1,1.0,1.2,1.2,1.2,1.3,1.3,1.5,1.6,1.7,1.7,2.0,1.9,1.6,1.5,1.4,1.7,1.7,1.8,1.6,1.4,1.5,1.6,1.3,1.3,1.5,1.3,1.1,1.3,1.1,1.3,1.4,1.4,1.5,1.4,1.6,1.5,1.7,1.8,1.8,1.8,1.6,1.5,1.7,1.6,1.4,1.4,1.6,1.4,1.2,1.4,1.5,1.2,1.3,1.5,1.5,1.4,1.6,2.0,2.1,1.4,1.2,1.3,1.1,1.1,1.1,1.1,1.1,1.3,1.2,1.5,1.6,1.5,1.3,1.5,1.3,1.5,1.3,1.0,1.0,1.0,1.0,1.0,0.9,0.9,0.9,1.0,1.1,1.0,1.0,0.9,0.9,0.8,0.8,0.8,0.9,1.0,1.0,1.6,1.6,1.6,1.0,1.0,1.3,1.3,1.3,1.3,1.3,1.4,1.5,1.3,1.6,1.4,1.6,1.4,1.3,1.5,1.5,1.5,1.4,1.5,1.5,1.5,1.5,1.6,1.6,1.6,1.5,1.5,1.5,1.6,1.6,1.7,1.6,1.5,1.5,1.5,1.5,1.5,1.4],[3.1,2.5,2.0,1.8,1.6,1.4,1.4,1.2,1.4,1.1,1.2,1.3,1.5,1.6,1.4,1.6,1.4,1.7,1.8,1.6,1.7,1.9,1.9,1.8,1.9,2.1,2.2,2.2,2.1,2.1,2.3,2.3,2.1,2.0,1.9,1.9,1.9,1.6,1.8,1.6,1.8,1.9,2.0,2.1,2.1,2.3,2.0,2.2,2.3,2.2,2.3,2.1,1.9,1.8,1.6,1.6,1.4,1.5,1.3,1.5,1.7,1.7,1.4,1.5,1.5,1.5,1.5,1.5,1.2,1.0,1.2,1.3,1.1,1.0,1.3,1.2,1.3,1.2,1.1,1.4,1.2,1.3,1.4,1.6,1.7,1.8,1.6,1.6,1.5,1.4,1.5,1.4,1.2,1.1,1.1,1.0,1.0,0.9,0.8,0.8,0.8,0.8,0.8,0.8,0.8,0.9,0.9,1.1,1.2,1.0,1.2,1.2,1.3,1.3,1.4,1.5,1.6,1.7,1.9,2.0,1.9,2.2,2.2,1.9,1.8,1.6,1.8,1.8,1.8,1.6,1.5,1.6,1.6,1.3,1.4,1.5,1.4,1.2,1.3,1.2,1.4,1.5,1.6,1.7,1.7,1.9,1.8,2.0,2.1,2.1,2.0,1.8,1.8,1.9,1.8,1.6,1.6,1.8,1.6,1.4,1.6,1.7,1.4,1.5,1.7,1.6,1.5,1.8,2.1,2.3,1.5,1.4,1.4,1.3,1.2,1.2,1.1,1.2,1.3,1.3,1.6,1.6,1.6,1.4,1.6,1.4,1.5,1.4,1.1,1.1,1.0,1.0,1.0,1.0,0.9,1.0,1.0,1.1,0.9,1.0,0.9,0.9,0.9,0.9,0.9,0.9,1.1,1.1,1.7,1.6,1.7,1.1,1.1,1.4,1.4,1.4,1.4,1.5,1.6,1.7,1.5,1.9,1.7,1.9,1.6,1.5,1.7,1.8,1.7,1.7,1.7,1.7,1.7,1.8,1.9,1.8,1.9,1.8,1.8,1.8,1.9,1.9,2.0,1.8,1.8,1.8,1.8,1.8,1.7,1.6],[3.3,2.7,2.1,1.8,1.6,1.4,1.5,1.3,1.5,1.3,1.4,1.6,1.7,1.9,1.7,1.9,1.6,1.9,2.1,1.9,1.9,2.2,2.3,2.1,2.2,2.5,2.7,2.7,2.6,2.5,2.7,2.6,2.4,2.3,2.2,2.2,2.1,1.8,2.0,1.8,2.0,2.1,2.2,2.4,2.3,2.6,2.3,2.5,2.7,2.5,2.5,2.2,2.1,1.9,1.7,1.7,1.5,1.7,1.4,1.7,1.9,1.8,1.5,1.6,1.6,1.6,1.6,1.7,1.3,1.0,1.3,1.4,1.0,1.0,1.3,1.2,1.3,1.3,1.2,1.6,1.4,1.6,1.7,1.9,2.1,2.3,1.9,1.9,1.8,1.6,1.8,1.7,1.5,1.4,1.4,1.2,1.1,1.1,1.0,0.9,0.9,0.9,0.8,0.8,0.8,0.9,1.0,1.3,1.4,1.1,1.4,1.4,1.6,1.6,1.7,1.9,1.9,2.1,2.3,2.6,2.5,2.7,2.7,2.4,2.3,2.0,2.4,2.4,2.4,2.1,1.9,2.2,2.1,1.7,1.8,2.0,1.8,1.5,1.7,1.5,1.8,1.8,1.9,2.2,2.0,2.3,2.2,2.5,2.7,2.5,2.5,2.3,2.1,2.2,2.2,1.9,1.8,2.1,1.9,1.6,1.7,1.9,1.6,1.5,1.8,1.9,1.7,1.9,2.3,2.4,1.6,1.6,1.5,1.4,1.3,1.3,1.3,1.3,1.5,1.5,1.8,1.8,1.7,1.5,1.7,1.6,1.7,1.6,1.2,1.2,1.1,1.1,1.1,1.1,1.0,1.0,1.1,1.2,1.0,1.0,0.9,0.9,0.9,0.9,1.0,1.1,1.2,1.2,1.7,1.7,1.8,1.2,1.2,1.5,1.6,1.6,1.6,1.6,1.8,1.9,1.7,2.1,2.0,2.1,1.9,1.7,2.0,2.0,1.9,2.1,2.1,2.1,2.1,2.2,2.3,2.2,2.3,2.2,2.2,2.2,2.3,2.3,2.4,2.3,2.2,2.2,2.2,2.1,2.1,1.8],[3.1,2.7,2.1,1.8,1.6,1.5,1.5,1.3,1.6,1.2,1.4,1.6,1.7,1.8,1.7,1.9,1.6,2.0,2.1,1.9,1.9,2.2,2.3,2.1,2.2,2.5,2.7,2.7,2.6,2.5,2.7,2.7,2.4,2.3,2.2,2.2,2.1,1.8,2.0,1.8,2.0,2.1,2.2,2.5,2.3,2.6,2.2,2.4,2.6,2.4,2.5,2.2,2.1,1.9,1.7,1.8,1.5,1.8,1.4,1.7,1.9,1.8,1.6,1.6,1.7,1.6,1.6,1.6,1.3,1.1,1.3,1.4,1.0,1.0,1.3,1.1,1.3,1.3,1.1,1.5,1.4,1.6,1.6,1.9,2.0,2.2,1.9,1.9,1.7,1.6,1.8,1.6,1.4,1.4,1.3,1.2,1.2,1.1,1.1,0.9,0.8,0.8,0.8,0.8,0.8,0.8,0.9,1.1,1.2,1.0,1.3,1.3,1.6,1.6,1.7,1.9,1.9,2.1,2.3,2.5,2.4,2.6,2.6,2.3,2.2,2.0,2.3,2.3,2.4,2.1,1.9,2.1,2.0,1.7,1.7,1.9,1.7,1.4,1.6,1.5,1.7,1.8,1.9,2.1,2.0,2.4,2.2,2.5,2.7,2.5,2.5,2.2,2.2,2.3,2.2,1.9,1.9,2.0,1.8,1.6,1.7,1.8,1.5,1.4,1.7,1.8,1.5,1.8,2.1,2.1,1.6,1.5,1.5,1.4,1.3,1.3,1.2,1.3,1.5,1.4,1.8,1.8,1.7,1.5,1.7,1.6,1.7,1.6,1.2,1.2,1.1,1.1,1.1,1.1,1.0,1.1,1.1,1.2,1.0,1.1,1.0,1.0,0.9,0.9,1.0,1.0,1.2,1.2,1.7,1.7,1.8,1.2,1.2,1.5,1.6,1.6,1.5,1.6,1.7,1.8,1.7,2.1,2.0,2.1,1.9,1.8,1.9,1.9,1.9,2.0,2.1,2.1,2.1,2.2,2.3,2.2,2.3,2.2,2.2,2.2,2.3,2.3,2.4,2.3,2.2,2.2,2.2,2.1,2.1,1.9],[3.7,3.1,2.4,2.2,2.0,1.7,1.8,1.5,1.8,1.5,1.7,1.9,2.0,2.2,2.0,2.2,1.8,2.2,2.5,2.2,2.2,2.5,2.7,2.4,2.5,2.8,3.1,3.1,2.9,2.8,3.0,3.0,2.7,2.6,2.5,2.4,2.4,2.0,2.3,2.1,2.3,2.5,2.5,2.8,2.7,3.0,2.6,2.8,3.1,2.8,2.9,2.6,2.5,2.3,2.0,2.1,1.7,2.0,1.6,2.0,2.1,2.1,1.8,1.9,1.8,1.8,1.8,1.9,1.5,1.3,1.5,1.6,1.2,1.2,1.5,1.3,1.5,1.4,1.3,1.8,1.6,1.8,2.0,2.3,2.5,2.6,2.3,2.5,2.2,2.0,2.2,2.1,1.8,1.7,1.6,1.5,1.4,1.4,1.3,1.2,1.0,0.9,0.9,0.9,0.8,0.8,0.8,1.1,1.2,1.1,1.4,1.4,1.8,1.8,1.9,2.2,2.2,2.5,2.6,2.9,2.8,3.1,3.1,2.8,2.7,2.5,2.8,2.7,2.8,2.5,2.3,2.5,2.4,2.0,2.0,2.2,2.0,1.6,1.7,1.6,2.0,2.1,2.2,2.5,2.3,2.7,2.5,2.9,3.1,2.8,2.8,2.5,2.5,2.6,2.5,2.1,2.2,2.4,2.1,1.8,2.1,2.2,1.7,1.7,2.0,2.0,1.7,2.0,2.4,2.4,1.8,1.7,1.7,1.7,1.6,1.6,1.5,1.6,1.8,1.7,2.1,2.1,2.0,1.8,2.0,1.9,2.0,1.9,1.4,1.4,1.4,1.4,1.4,1.3,1.3,1.3,1.4,1.5,1.3,1.3,1.2,1.2,1.2,1.2,1.2,1.3,1.4,1.4,1.9,1.9,2.0,1.5,1.5,1.8,1.8,1.9,1.8,1.9,2.1,2.2,1.9,2.3,2.2,2.3,2.1,2.0,2.1,2.1,2.2,2.3,2.3,2.4,2.4,2.5,2.6,2.5,2.6,2.5,2.4,2.5,2.6,2.6,2.8,2.6,2.5,2.5,2.4,2.4,2.4,2.1],[4.0,3.5,2.8,2.5,2.2,2.0,2.0,1.8,2.2,1.9,2.2,2.4,2.6,2.9,2.5,2.7,2.4,2.8,3.0,2.6,2.6,3.1,3.2,2.9,3.1,3.5,3.6,3.8,3.6,3.5,3.9,3.9,3.5,3.4,3.3,3.1,3.0,2.5,2.8,2.6,2.9,3.0,3.0,3.3,3.1,3.3,2.8,3.0,3.3,3.1,3.3,3.0,2.9,2.6,2.4,2.4,2.2,2.5,2.1,2.6,2.7,2.7,2.3,2.3,2.2,2.2,2.0,2.2,1.9,1.5,1.8,2.0,1.6,1.4,1.8,1.6,1.7,1.6,1.5,2.1,1.8,2.1,2.4,2.8,2.9,3.3,2.9,3.0,2.9,2.6,2.5,2.5,2.2,2.0,1.9,1.9,1.8,1.5,1.5,1.6,1.3,1.0,1.2,1.1,1.0,0.8,0.8,0.8,1.1,1.1,1.5,1.5,1.9,2.0,2.2,2.5,2.6,3.1,3.0,3.5,3.5,3.9,3.7,3.2,3.3,2.8,3.1,2.9,2.9,2.8,2.4,2.5,2.5,2.1,2.0,2.2,2.0,1.6,1.7,1.6,2.0,2.2,2.3,2.7,2.6,3.2,3.0,3.6,3.6,3.3,3.2,2.8,2.8,2.9,2.7,2.4,2.4,2.5,2.2,1.9,2.2,2.2,1.8,1.8,2.2,2.0,1.7,2.1,2.5,2.4,2.3,2.3,2.2,2.2,2.1,2.1,2.0,2.1,2.3,2.3,2.6,2.6,2.5,2.3,2.4,2.3,2.4,2.3,1.9,2.0,1.9,1.8,1.9,1.8,1.8,1.8,1.9,2.0,1.7,1.7,1.5,1.6,1.6,1.5,1.6,1.7,1.9,1.9,2.2,2.2,2.3,2.0,2.0,2.3,2.4,2.4,2.4,2.5,2.7,2.9,2.5,2.9,2.9,3.0,2.8,2.7,2.7,2.7,2.7,3.0,3.0,3.2,3.1,3.2,3.5,3.2,3.4,3.3,3.1,3.2,3.3,3.4,3.5,3.2,3.1,3.1,3.1,3.0,3.0,2.7],[4.9,4.2,3.3,3.3,2.7,2.6,2.4,2.2,2.5,2.2,2.6,2.9,3.4,3.6,3.0,3.3,2.9,3.5,3.6,2.9,3.2,3.7,3.6,3.3,3.6,4.1,4.1,4.3,4.0,4.2,4.7,4.8,4.3,4.4,4.3,4.2,4.0,3.4,3.7,3.4,3.6,3.7,3.6,3.8,3.5,3.8,3.2,3.3,3.8,3.5,3.9,3.4,3.6,3.2,3.2,3.0,2.8,3.1,2.6,3.4,3.6,3.6,3.1,3.2,2.9,2.9,2.7,3.1,2.6,2.2,2.5,2.7,2.2,1.9,2.5,2.2,2.1,1.9,1.8,2.3,2.1,2.5,2.9,3.3,3.4,3.9,3.6,3.7,3.5,3.1,3.1,3.1,2.7,2.3,2.3,2.4,2.1,1.7,1.8,2.0,1.6,1.2,1.6,1.6,1.3,1.2,0.9,0.8,1.0,1.2,1.6,1.6,2.0,2.2,2.5,2.9,3.0,3.7,3.6,4.1,4.1,4.7,4.6,3.8,4.0,3.3,3.6,3.3,3.4,3.2,2.8,2.8,2.8,2.4,2.1,2.4,2.2,1.8,1.7,1.7,2.1,2.4,2.5,3.0,2.9,3.6,3.4,4.1,4.1,3.7,3.7,3.1,3.3,3.3,2.9,2.6,2.7,2.9,2.3,2.1,2.6,2.4,1.9,2.1,2.5,2.2,1.8,2.4,2.8,2.6,3.0,2.9,2.8,2.9,2.7,2.8,2.6,2.8,3.0,3.0,3.3,3.4,3.3,3.1,3.0,3.0,3.0,3.0,2.5,2.5,2.4,2.3,2.3,2.2,2.2,2.3,2.5,2.6,2.3,2.3,2.1,2.1,2.0,1.9,2.1,2.2,2.4,2.4,2.6,2.7,2.9,2.5,2.5,3.0,3.1,3.2,3.1,3.3,3.5,3.7,3.3,3.5,3.5,3.5,3.5,3.3,3.0,3.1,3.2,3.6,3.7,3.9,3.8,4.0,4.3,3.9,4.2,3.9,3.7,3.7,4.0,3.8,4.2,3.7,3.6,3.6,3.6,3.5,3.6,3.4],[4.3,3.6,2.7,2.6,2.0,2.1,1.9,2.1,2.4,2.4,2.9,3.6,3.9,4.0,3.5,3.3,2.8,3.3,3.5,2.7,2.7,3.2,3.1,2.7,3.0,3.5,3.5,3.9,3.9,3.9,4.7,4.9,4.1,4.6,4.5,4.4,3.9,3.4,3.5,2.9,3.0,3.0,2.9,3.1,2.8,3.1,2.5,2.9,3.2,3.0,3.2,2.7,2.7,2.4,2.4,2.4,2.6,2.8,2.7,3.4,3.9,4.1,3.6,3.8,3.5,3.9,3.6,3.7,3.2,2.9,3.0,3.0,2.5,2.3,2.5,1.9,1.8,1.4,1.7,2.1,2.2,2.7,3.2,3.9,3.9,4.5,4.3,4.6,4.3,3.9,3.6,3.8,3.4,2.8,2.7,3.0,2.4,1.9,2.2,2.3,1.7,1.4,2.0,2.0,1.5,1.7,1.1,0.9,0.8,1.1,1.2,1.4,1.9,2.3,2.7,3.2,3.3,4.1,3.8,4.4,4.6,5.2,5.1,4.4,4.7,4.0,4.3,3.8,4.0,3.8,3.2,3.3,3.4,2.8,2.5,2.7,2.6,2.0,1.9,1.7,2.1,2.5,2.5,3.2,3.0,3.8,3.3,4.2,4.1,3.4,3.5,2.9,2.9,2.7,2.6,2.3,2.2,2.2,2.0,1.7,1.9,2.0,1.6,1.6,2.1,1.9,1.5,2.2,2.6,2.6,3.3,3.2,3.1,3.3,3.2,3.3,3.2,3.3,3.5,3.6,4.0,4.0,3.9,3.6,3.5,3.5,3.4,3.6,2.9,2.8,2.7,2.7,2.7,2.5,2.5,2.7,2.9,3.1,2.8,2.8,2.5,2.5,2.4,2.2,2.4,2.5,2.8,2.8,2.8,2.9,3.2,2.9,3.0,3.4,3.6,3.6,3.4,3.6,3.8,4.0,3.6,3.6,3.6,3.5,3.6,3.6,3.2,3.4,3.6,3.7,3.9,4.3,4.1,4.2,4.6,4.0,4.2,4.2,3.9,3.9,4.3,4.1,4.6,4.0,3.9,3.8,3.8,3.7,3.8,3.4],[3.2,2.6,1.9,1.8,1.4,1.4,1.3,1.3,1.5,1.4,1.6,1.9,2.1,2.1,1.9,1.8,1.7,2.0,1.9,1.7,1.8,2.0,1.9,1.7,1.9,2.3,2.2,2.4,2.2,2.3,2.6,2.8,2.4,2.6,2.6,2.6,2.4,2.0,2.2,2.0,1.9,2.0,1.9,2.1,1.8,2.1,1.7,1.9,2.1,2.0,2.2,1.8,1.9,1.6,1.7,1.7,1.7,1.8,1.7,2.0,2.3,2.4,2.1,2.2,2.2,2.2,2.2,2.2,1.9,1.7,1.9,1.9,1.5,1.5,1.7,1.3,1.2,0.9,1.0,1.3,1.3,1.6,1.8,2.0,2.1,2.3,2.2,2.4,2.3,2.0,2.1,2.1,1.9,1.6,1.7,1.7,1.4,1.3,1.4,1.4,1.1,1.0,1.3,1.3,1.0,1.3,0.9,1.0,0.8,0.8,0.8,0.9,1.1,1.3,1.5,1.7,1.7,2.1,1.9,2.2,2.3,2.8,2.8,2.4,2.5,2.2,2.4,2.2,2.4,2.2,1.9,2.0,2.1,1.7,1.5,1.8,1.8,1.4,1.4,1.1,1.3,1.5,1.4,1.7,1.7,1.9,1.8,2.2,2.1,1.9,1.9,1.6,1.7,1.6,1.5,1.3,1.4,1.4,1.2,1.0,1.2,1.3,1.0,1.0,1.3,1.4,1.2,1.6,2.0,2.1,1.9,1.8,1.8,1.9,1.8,1.8,1.8,1.8,2.0,2.0,2.3,2.3,2.3,2.1,2.2,2.1,2.1,2.1,1.7,1.7,1.6,1.5,1.5,1.5,1.5,1.6,1.7,1.8,1.6,1.7,1.4,1.4,1.4,1.3,1.3,1.4,1.6,1.6,2.0,1.9,2.1,1.7,1.7,2.0,2.0,2.0,1.9,2.0,2.1,2.2,2.0,2.2,2.0,2.1,2.0,1.9,2.0,2.0,2.1,2.1,2.1,2.3,2.2,2.3,2.4,2.1,2.2,2.2,2.1,2.1,2.2,2.1,2.3,2.0,2.0,1.9,2.0,1.9,2.0,2.0],[2.9,2.3,1.7,1.5,1.2,1.1,1.0,1.0,1.0,1.0,1.1,1.4,1.5,1.4,1.3,1.3,1.2,1.4,1.4,1.2,1.3,1.5,1.4,1.3,1.5,1.7,1.7,1.9,1.6,1.7,2.0,2.1,1.9,1.9,1.9,1.8,1.7,1.5,1.6,1.5,1.4,1.6,1.6,1.7,1.6,1.8,1.5,1.7,1.9,1.8,1.8,1.6,1.5,1.3,1.3,1.2,1.2,1.3,1.2,1.4,1.8,1.9,1.7,1.9,1.9,1.9,1.9,1.8,1.5,1.4,1.5,1.5,1.2,1.2,1.3,1.0,0.9,0.8,0.8,0.9,0.9,1.1,1.2,1.3,1.4,1.5,1.5,1.7,1.7,1.4,1.4,1.6,1.4,1.2,1.4,1.4,1.1,1.1,1.3,1.2,0.9,1.1,1.2,1.2,1.0,1.3,1.0,1.2,1.0,0.8,0.8,0.8,0.8,1.0,1.0,1.1,1.2,1.4,1.4,1.5,1.6,1.9,2.0,1.7,1.7,1.5,1.7,1.5,1.7,1.6,1.3,1.4,1.5,1.3,1.1,1.4,1.4,1.1,1.1,0.9,1.0,1.1,1.1,1.2,1.2,1.4,1.3,1.5,1.6,1.5,1.5,1.2,1.3,1.3,1.2,1.0,1.1,1.2,1.0,0.8,1.1,1.1,0.8,0.9,1.2,1.2,1.1,1.4,1.8,2.0,1.5,1.4,1.5,1.4,1.4,1.4,1.4,1.5,1.6,1.6,1.9,2.0,1.9,1.7,1.8,1.7,1.9,1.7,1.3,1.3,1.3,1.3,1.2,1.2,1.3,1.3,1.4,1.4,1.3,1.4,1.3,1.2,1.2,1.1,1.1,1.2,1.2,1.3,1.8,1.7,1.9,1.3,1.3,1.5,1.6,1.5,1.4,1.5,1.6,1.7,1.5,1.7,1.4,1.6,1.4,1.3,1.6,1.5,1.6,1.5,1.5,1.5,1.5,1.5,1.7,1.5,1.6,1.5,1.4,1.4,1.5,1.5,1.6,1.4,1.4,1.4,1.4,1.3,1.3,1.5],[3.0,2.4,1.8,1.5,1.2,1.2,1.0,1.0,1.0,1.0,1.1,1.3,1.5,1.4,1.2,1.3,1.2,1.4,1.4,1.2,1.3,1.6,1.5,1.4,1.6,1.8,1.9,1.9,1.7,1.9,2.1,2.3,2.0,2.1,2.1,2.0,1.8,1.6,1.7,1.6,1.5,1.7,1.7,1.9,1.7,1.9,1.6,1.8,2.0,1.9,2.0,1.8,1.6,1.4,1.4,1.2,1.3,1.3,1.3,1.5,1.9,2.0,1.8,1.9,2.0,2.0,2.0,2.0,1.6,1.5,1.7,1.6,1.3,1.3,1.4,1.0,1.0,0.8,0.8,0.9,0.9,1.0,1.1,1.3,1.3,1.5,1.4,1.5,1.5,1.3,1.2,1.4,1.3,1.1,1.3,1.4,1.1,1.0,1.2,1.2,1.0,1.1,1.3,1.3,1.1,1.4,1.1,1.3,1.1,0.9,0.8,0.8,0.8,0.9,0.9,1.0,1.1,1.4,1.3,1.5,1.5,1.8,2.0,1.5,1.5,1.3,1.5,1.4,1.5,1.4,1.1,1.2,1.4,1.2,1.0,1.3,1.3,1.0,1.0,0.8,0.8,1.0,1.0,1.2,1.1,1.3,1.3,1.6,1.5,1.5,1.4,1.2,1.3,1.4,1.2,1.0,1.1,1.2,0.9,0.8,1.1,1.1,0.9,1.0,1.2,1.2,1.2,1.5,1.9,2.1,1.6,1.5,1.5,1.4,1.4,1.5,1.4,1.5,1.7,1.6,1.9,2.0,2.0,1.7,1.9,1.8,1.9,1.8,1.4,1.3,1.3,1.3,1.2,1.2,1.2,1.3,1.5,1.5,1.4,1.5,1.3,1.2,1.2,1.2,1.2,1.1,1.3,1.3,1.8,1.7,1.8,1.3,1.4,1.6,1.7,1.7,1.5,1.6,1.7,1.7,1.6,1.8,1.5,1.7,1.5,1.4,1.7,1.7,1.7,1.5,1.5,1.6,1.5,1.6,1.7,1.6,1.7,1.5,1.5,1.5,1.5,1.5,1.6,1.4,1.4,1.4,1.4,1.4,1.4,1.5],[2.7,2.1,1.6,1.3,1.1,1.1,0.9,0.9,0.9,0.9,0.9,1.0,1.2,1.1,0.9,1.0,1.0,1.1,1.1,1.0,1.1,1.2,1.2,1.1,1.3,1.5,1.5,1.6,1.3,1.5,1.7,1.8,1.6,1.6,1.6,1.6,1.5,1.3,1.4,1.3,1.3,1.4,1.5,1.5,1.5,1.6,1.4,1.6,1.7,1.7,1.6,1.6,1.3,1.2,1.2,1.0,1.0,1.1,1.0,1.2,1.6,1.7,1.5,1.7,1.8,1.7,1.8,1.7,1.4,1.3,1.5,1.4,1.2,1.3,1.3,1.0,1.0,0.8,0.8,0.8,0.8,0.8,0.9,0.9,1.0,1.1,1.1,1.2,1.2,1.0,1.0,1.1,1.1,0.9,1.1,1.2,0.9,1.0,1.2,1.1,0.9,1.1,1.2,1.2,1.1,1.3,1.2,1.4,1.2,0.9,0.8,0.8,0.8,0.8,0.8,0.8,0.9,1.0,1.1,1.2,1.2,1.5,1.5,1.2,1.2,1.0,1.2,1.1,1.2,1.2,0.9,1.0,1.1,0.9,0.8,1.1,1.1,0.9,1.0,0.8,0.8,0.8,0.8,0.9,0.9,1.1,1.1,1.2,1.3,1.2,1.2,1.0,1.0,1.1,1.0,0.8,0.9,1.0,0.8,0.8,1.0,1.0,0.8,0.9,1.1,1.2,1.2,1.4,1.7,2.1,1.3,1.2,1.3,1.2,1.1,1.2,1.2,1.3,1.4,1.3,1.6,1.7,1.7,1.5,1.6,1.5,1.6,1.5,1.2,1.1,1.1,1.1,1.1,1.1,1.1,1.2,1.2,1.3,1.2,1.3,1.2,1.1,1.1,1.1,1.0,1.0,1.1,1.1,1.7,1.6,1.7,1.1,1.1,1.3,1.4,1.3,1.2,1.2,1.3,1.4,1.2,1.4,1.1,1.4,1.1,1.1,1.3,1.4,1.4,1.2,1.2,1.2,1.1,1.2,1.3,1.2,1.3,1.2,1.1,1.1,1.2,1.2,1.2,1.1,1.1,1.1,1.1,1.1,1.1,1.2],[2.7,2.1,1.6,1.4,1.1,1.1,0.9,0.9,0.9,0.9,0.8,0.9,1.1,1.0,0.8,0.9,0.9,1.0,1.0,0.9,1.0,1.1,1.0,1.1,1.2,1.3,1.3,1.4,1.1,1.3,1.5,1.6,1.4,1.4,1.5,1.5,1.3,1.2,1.3,1.3,1.2,1.4,1.4,1.5,1.4,1.5,1.4,1.5,1.6,1.6,1.6,1.6,1.4,1.2,1.2,1.0,1.1,1.0,1.0,1.2,1.5,1.6,1.3,1.6,1.7,1.6,1.6,1.6,1.3,1.3,1.4,1.4,1.1,1.2,1.3,1.0,1.0,0.9,0.8,0.8,0.8,0.8,0.8,0.8,0.9,1.0,0.9,1.0,1.0,0.9,0.8,1.0,1.0,0.8,1.0,1.0,0.9,0.9,1.1,1.0,0.9,1.1,1.2,1.2,1.1,1.3,1.2,1.3,1.2,1.0,0.9,0.8,0.8,0.8,0.8,0.8,0.8,0.9,0.9,1.0,1.0,1.3,1.3,1.1,1.1,0.9,1.1,1.0,1.1,1.1,0.8,0.9,1.0,0.8,0.8,0.9,1.0,0.8,0.9,0.8,0.8,0.8,0.8,0.8,0.8,0.9,0.9,1.0,1.1,1.1,1.1,0.9,0.9,1.0,0.9,0.8,0.9,1.0,0.8,0.8,1.0,1.0,0.9,1.0,1.1,1.2,1.2,1.4,1.8,2.1,1.2,1.1,1.1,1.1,1.0,1.1,1.1,1.1,1.3,1.2,1.5,1.6,1.6,1.3,1.5,1.4,1.5,1.4,1.1,1.0,1.0,1.0,1.0,1.0,1.0,1.1,1.1,1.1,1.1,1.2,1.1,1.1,1.0,1.0,1.0,1.0,1.0,1.0,1.6,1.6,1.7,1.0,1.0,1.2,1.2,1.2,1.1,1.1,1.2,1.2,1.1,1.3,1.0,1.3,1.0,1.0,1.2,1.3,1.3,1.0,1.0,1.0,1.0,1.0,1.1,1.0,1.1,1.0,0.9,0.9,1.0,1.0,1.0,0.9,0.9,0.9,0.9,0.9,0.9,1.1],[2.7,2.2,1.7,1.5,1.2,1.2,1.0,1.0,0.9,0.9,0.8,0.9,1.1,1.0,0.8,0.8,0.9,1.0,0.9,0.8,1.0,1.1,1.0,1.1,1.2,1.3,1.3,1.4,1.1,1.3,1.5,1.6,1.5,1.5,1.5,1.5,1.4,1.2,1.4,1.3,1.3,1.4,1.5,1.6,1.5,1.6,1.5,1.6,1.7,1.7,1.7,1.6,1.4,1.2,1.3,1.1,1.1,1.0,1.0,1.2,1.5,1.7,1.4,1.7,1.7,1.7,1.8,1.7,1.4,1.4,1.5,1.5,1.2,1.3,1.4,1.1,1.1,0.9,0.9,0.9,0.8,0.8,0.8,0.8,0.8,0.9,0.9,1.0,1.0,0.8,0.9,1.0,1.0,0.8,1.1,1.1,0.9,1.0,1.1,1.1,1.0,1.1,1.2,1.2,1.2,1.4,1.3,1.4,1.3,1.0,0.9,0.8,0.8,0.8,0.8,0.8,0.8,0.8,0.9,1.0,1.0,1.3,1.4,1.1,1.1,0.9,1.2,1.0,1.1,1.2,0.8,1.0,1.1,0.9,0.8,1.0,1.1,0.9,1.0,0.8,0.8,0.8,0.8,0.8,0.8,0.9,0.9,1.0,1.0,1.1,1.0,0.9,0.9,1.0,1.0,0.8,0.9,1.0,0.9,0.9,1.0,1.1,0.9,1.0,1.2,1.2,1.2,1.5,1.8,2.1,1.3,1.1,1.2,1.1,1.1,1.1,1.1,1.2,1.3,1.2,1.6,1.7,1.7,1.4,1.6,1.4,1.6,1.4,1.1,1.1,1.1,1.1,1.0,1.1,1.1,1.2,1.2,1.2,1.2,1.3,1.2,1.1,1.1,1.1,1.0,1.0,1.1,1.1,1.6,1.6,1.7,1.1,1.1,1.2,1.3,1.2,1.1,1.1,1.2,1.2,1.1,1.4,1.0,1.3,1.0,1.0,1.3,1.2,1.3,1.0,1.0,1.0,0.9,1.0,1.1,1.0,1.0,1.0,0.9,0.9,0.9,0.9,1.0,0.9,0.9,0.8,0.9,0.9,0.9,1.1],[3.0,2.4,1.9,1.7,1.4,1.4,1.2,1.1,1.0,1.0,1.0,1.0,1.2,1.0,0.9,0.9,1.0,1.1,1.0,0.9,1.1,1.2,1.1,1.2,1.4,1.5,1.4,1.4,1.1,1.4,1.5,1.7,1.6,1.7,1.6,1.7,1.6,1.4,1.6,1.5,1.4,1.7,1.6,1.8,1.6,1.8,1.6,1.7,1.9,1.9,2.0,1.8,1.7,1.4,1.5,1.3,1.3,1.2,1.2,1.4,1.7,1.8,1.6,1.8,1.9,2.0,2.0,1.9,1.6,1.6,1.8,1.7,1.4,1.5,1.6,1.3,1.3,1.1,1.0,0.9,0.9,0.8,0.8,0.8,0.8,1.0,0.9,1.1,1.2,0.9,0.9,1.2,1.1,0.9,1.2,1.2,1.0,1.1,1.3,1.3,1.2,1.3,1.4,1.4,1.4,1.6,1.5,1.6,1.5,1.2,1.1,1.0,0.9,0.8,0.8,0.8,0.8,0.8,0.8,0.9,1.0,1.3,1.4,1.1,1.1,1.0,1.2,1.1,1.3,1.2,0.9,1.1,1.2,1.0,0.9,1.2,1.2,1.1,1.1,0.9,0.9,0.8,0.8,0.8,0.8,0.8,0.9,1.0,1.0,1.1,1.0,0.9,1.0,1.2,1.0,0.9,1.1,1.2,1.0,1.0,1.3,1.2,1.1,1.3,1.4,1.4,1.4,1.7,2.0,2.3,1.4,1.3,1.3,1.2,1.2,1.3,1.3,1.3,1.4,1.4,1.7,1.8,1.8,1.5,1.7,1.6,1.7,1.5,1.3,1.3,1.3,1.3,1.2,1.3,1.3,1.4,1.4,1.4,1.5,1.5,1.4,1.4,1.3,1.3,1.2,1.2,1.2,1.3,1.7,1.7,1.7,1.3,1.2,1.4,1.4,1.4,1.2,1.2,1.4,1.4,1.3,1.4,1.0,1.5,1.0,1.0,1.4,1.3,1.3,1.0,1.0,1.0,1.0,1.1,1.1,1.0,1.1,1.0,0.9,0.9,0.9,0.9,1.0,0.9,0.8,0.8,0.9,0.9,0.9,1.2],[2.9,2.3,1.8,1.6,1.3,1.3,1.1,1.1,0.9,0.9,0.9,0.9,1.0,0.9,0.8,0.8,0.9,0.9,0.8,0.8,1.0,1.0,0.9,1.0,1.2,1.3,1.2,1.2,1.0,1.2,1.3,1.5,1.4,1.4,1.4,1.4,1.4,1.2,1.4,1.4,1.3,1.5,1.5,1.7,1.5,1.7,1.5,1.7,1.8,1.8,1.8,1.7,1.6,1.3,1.3,1.2,1.2,1.1,1.1,1.2,1.5,1.6,1.4,1.7,1.7,1.8,1.8,1.8,1.5,1.5,1.6,1.5,1.3,1.4,1.5,1.2,1.2,1.1,1.0,1.0,0.9,0.8,0.8,0.8,0.8,0.8,0.8,1.0,1.0,0.8,0.9,1.0,1.0,0.9,1.1,1.1,1.0,1.1,1.2,1.2,1.1,1.2,1.3,1.3,1.3,1.5,1.4,1.5,1.4,1.2,1.1,1.0,0.9,0.8,0.8,0.8,0.8,0.8,0.8,0.8,0.8,1.1,1.2,1.0,1.0,0.9,1.1,1.0,1.1,1.2,0.9,1.0,1.1,1.0,0.9,1.1,1.2,1.0,1.1,1.0,0.9,0.9,0.8,0.8,0.8,0.8,0.8,0.8,0.9,1.0,1.0,0.9,0.9,1.1,1.0,0.9,1.0,1.1,1.0,1.0,1.2,1.2,1.1,1.2,1.4,1.4,1.4,1.7,1.9,2.2,1.2,1.1,1.2,1.1,1.1,1.1,1.1,1.2,1.3,1.2,1.5,1.6,1.6,1.4,1.5,1.4,1.5,1.4,1.1,1.1,1.1,1.2,1.1,1.2,1.2,1.3,1.3,1.3,1.3,1.4,1.3,1.2,1.2,1.2,1.1,1.1,1.1,1.2,1.7,1.7,1.7,1.1,1.1,1.2,1.2,1.2,1.1,1.1,1.2,1.2,1.1,1.3,0.9,1.3,0.9,0.9,1.2,1.2,1.2,0.9,0.9,0.9,0.8,0.9,1.0,0.9,0.9,0.8,0.8,0.8,0.8,0.8,0.8,0.8,0.8,0.8,0.8,0.8,0.8,1.0],[2.9,2.3,1.9,1.6,1.4,1.4,1.2,1.2,1.0,1.0,0.9,1.0,1.1,0.9,0.8,0.8,0.9,1.0,0.9,0.8,1.0,1.1,0.9,1.1,1.2,1.3,1.2,1.2,1.0,1.2,1.3,1.5,1.5,1.4,1.5,1.5,1.4,1.3,1.5,1.4,1.3,1.6,1.5,1.7,1.6,1.7,1.6,1.8,1.9,1.9,1.9,1.8,1.6,1.4,1.4,1.2,1.2,1.1,1.1,1.2,1.5,1.7,1.5,1.8,1.8,1.9,1.9,1.9,1.6,1.6,1.7,1.6,1.4,1.6,1.6,1.3,1.3,1.2,1.1,1.1,1.0,0.8,0.8,0.8,0.8,0.8,0.9,1.0,1.1,0.9,0.9,1.1,1.1,1.0,1.2,1.2,1.1,1.2,1.3,1.3,1.2,1.4,1.5,1.5,1.4,1.7,1.5,1.7,1.6,1.3,1.2,1.2,1.0,1.0,0.8,0.8,0.8,0.8,0.8,0.8,0.8,1.0,1.1,0.9,1.0,0.9,1.2,1.1,1.2,1.2,1.0,1.1,1.2,1.1,1.1,1.3,1.3,1.2,1.3,1.1,1.1,1.0,0.9,0.8,0.8,0.8,0.8,0.8,0.9,1.0,1.0,0.9,0.9,1.1,1.1,0.9,1.1,1.2,1.1,1.1,1.3,1.3,1.2,1.3,1.5,1.5,1.5,1.7,2.0,2.4,1.3,1.2,1.2,1.2,1.2,1.2,1.2,1.3,1.3,1.3,1.6,1.6,1.7,1.4,1.6,1.5,1.6,1.4,1.2,1.2,1.2,1.2,1.2,1.2,1.3,1.4,1.4,1.4,1.4,1.5,1.4,1.4,1.3,1.3,1.3,1.2,1.2,1.2,1.7,1.8,1.8,1.2,1.2,1.2,1.3,1.2,1.1,1.1,1.2,1.2,1.1,1.3,0.9,1.3,0.9,0.9,1.2,1.2,1.2,0.9,0.9,0.9,0.8,0.9,0.9,0.9,0.9,0.8,0.8,0.8,0.8,0.8,0.8,0.8,0.8,0.8,0.8,0.8,0.8,1.0],[3.7,3.1,2.6,2.3,2.0,2.0,1.6,1.7,1.4,1.5,1.3,1.4,1.4,1.2,1.1,1.0,1.3,1.3,1.1,1.1,1.4,1.4,1.2,1.5,1.7,1.7,1.6,1.6,1.2,1.4,1.6,1.8,1.7,1.8,1.8,1.9,1.8,1.8,1.9,1.9,1.7,2.1,2.0,2.3,2.1,2.3,2.1,2.4,2.5,2.6,2.5,2.4,2.3,1.9,2.0,1.6,1.7,1.5,1.6,1.6,2.0,2.2,2.1,2.4,2.6,2.7,2.8,2.6,2.2,2.4,2.5,2.3,2.1,2.4,2.3,2.0,2.1,1.7,1.6,1.5,1.5,1.2,1.2,1.0,1.0,1.1,1.2,1.5,1.6,1.3,1.4,1.7,1.6,1.5,1.9,1.9,1.6,1.8,2.1,2.0,1.9,2.2,2.3,2.3,2.2,2.6,2.4,2.5,2.4,2.0,1.8,1.7,1.5,1.4,1.1,1.0,0.9,0.8,0.8,0.8,0.9,1.2,1.4,1.2,1.4,1.3,1.5,1.3,1.7,1.6,1.3,1.6,1.8,1.7,1.6,1.9,2.0,1.8,1.9,1.7,1.6,1.4,1.2,1.0,0.9,0.8,1.0,0.9,1.0,1.2,1.1,1.1,1.2,1.5,1.4,1.2,1.5,1.7,1.5,1.6,1.8,1.9,1.7,2.0,2.2,2.3,2.3,2.6,2.9,3.2,1.7,1.5,1.6,1.6,1.7,1.7,1.8,1.8,1.9,1.9,2.1,2.1,2.2,2.0,2.1,2.0,2.2,2.0,1.8,1.8,1.8,1.9,1.8,1.8,2.0,2.0,2.0,2.0,2.1,2.2,2.1,2.0,1.9,1.9,1.8,1.8,1.8,1.8,2.1,2.2,2.1,1.7,1.7,1.7,1.7,1.7,1.5,1.5,1.6,1.6,1.5,1.5,1.1,1.5,1.2,1.2,1.4,1.4,1.5,1.1,1.1,1.1,1.0,1.2,1.2,1.1,1.1,1.0,1.0,0.9,0.9,0.9,0.9,0.8,0.8,0.8,0.9,0.9,1.0,1.4],[3.4,2.8,2.3,2.1,1.8,1.8,1.6,1.6,1.3,1.4,1.2,1.3,1.3,1.2,1.1,1.1,1.2,1.3,1.1,1.1,1.4,1.4,1.2,1.4,1.6,1.6,1.5,1.5,1.1,1.4,1.5,1.7,1.6,1.7,1.7,1.8,1.8,1.7,1.8,1.8,1.7,2.0,1.9,2.1,1.9,2.1,1.9,2.1,2.3,2.3,2.3,2.2,2.1,1.8,1.9,1.6,1.7,1.5,1.5,1.6,1.8,2.1,1.9,2.1,2.3,2.4,2.4,2.3,2.0,2.1,2.2,2.1,1.8,2.0,2.0,1.7,1.8,1.6,1.5,1.4,1.3,1.1,1.2,1.0,0.9,1.0,1.1,1.3,1.4,1.2,1.3,1.5,1.5,1.4,1.7,1.7,1.5,1.6,1.8,1.7,1.7,1.8,1.9,1.9,1.9,2.1,2.0,2.1,2.0,1.7,1.7,1.6,1.3,1.3,1.1,1.0,0.9,0.8,0.8,0.8,0.8,1.0,1.3,1.1,1.2,1.2,1.4,1.3,1.5,1.5,1.3,1.4,1.6,1.5,1.4,1.7,1.8,1.7,1.7,1.6,1.4,1.3,1.1,1.0,0.9,0.8,1.0,0.8,0.9,1.1,1.0,1.0,1.1,1.3,1.3,1.2,1.4,1.5,1.4,1.4,1.7,1.7,1.6,1.8,1.9,1.9,1.9,2.2,2.5,2.8,1.6,1.5,1.5,1.5,1.5,1.6,1.6,1.6,1.7,1.7,1.9,2.0,2.1,1.8,2.0,1.8,2.0,1.8,1.6,1.6,1.6,1.6,1.6,1.7,1.7,1.8,1.8,1.8,1.8,1.9,1.8,1.7,1.7,1.7,1.6,1.6,1.6,1.6,2.0,2.0,2.0,1.6,1.6,1.6,1.6,1.6,1.4,1.4,1.5,1.5,1.4,1.5,1.2,1.6,1.2,1.2,1.4,1.4,1.5,1.1,1.1,1.1,1.0,1.1,1.1,1.0,1.1,1.0,0.9,0.9,0.8,0.8,0.8,0.8,0.8,0.8,0.9,0.9,0.9,1.4],[3.9,3.3,2.7,2.5,2.2,2.2,1.9,2.1,1.7,1.8,1.7,1.7,1.8,1.5,1.4,1.3,1.6,1.6,1.3,1.3,1.6,1.6,1.3,1.5,1.8,1.8,1.7,1.7,1.3,1.6,1.7,2.1,2.0,2.3,2.3,2.4,2.3,2.2,2.2,2.1,2.0,2.3,2.2,2.4,2.3,2.5,2.3,2.5,2.7,2.7,2.7,2.5,2.4,2.1,2.1,1.9,2.1,1.8,2.0,2.1,2.5,2.8,2.6,2.9,3.1,3.2,3.3,3.1,2.7,2.8,2.9,2.7,2.4,2.7,2.6,2.2,2.3,2.1,2.0,1.6,1.8,1.4,1.5,1.2,1.1,1.1,1.3,1.5,1.7,1.5,1.6,1.9,1.9,1.9,2.1,2.2,1.9,2.1,2.4,2.3,2.2,2.4,2.7,2.6,2.5,3.0,2.8,2.8,2.7,2.3,2.2,2.0,1.7,1.7,1.4,1.3,1.1,0.9,0.9,0.8,0.8,0.8,1.2,1.1,1.3,1.3,1.6,1.6,1.9,1.8,1.5,1.8,2.1,1.9,1.9,2.3,2.3,2.1,2.4,2.0,1.9,1.6,1.4,1.2,1.1,0.9,1.1,1.0,1.1,1.3,1.3,1.3,1.3,1.5,1.5,1.5,1.6,1.8,1.8,1.8,2.0,2.1,2.1,2.2,2.3,2.5,2.5,2.7,3.1,3.5,2.1,2.0,2.1,2.1,2.1,2.1,2.2,2.2,2.2,2.2,2.5,2.5,2.6,2.4,2.6,2.3,2.5,2.3,2.2,2.2,2.3,2.3,2.2,2.2,2.3,2.5,2.5,2.5,2.5,2.7,2.5,2.4,2.3,2.3,2.2,2.2,2.2,2.2,2.5,2.6,2.6,2.2,2.2,2.2,2.1,2.2,2.0,2.0,2.1,2.1,1.9,1.8,1.4,1.8,1.5,1.6,1.7,1.7,1.9,1.4,1.4,1.4,1.2,1.4,1.4,1.2,1.3,1.2,1.2,1.1,1.0,1.0,0.9,0.9,1.0,1.0,1.0,1.1,1.1,1.9],[7.0,6.0,5.3,5.2,4.7,4.7,4.0,4.1,3.5,3.8,3.4,3.2,3.4,2.7,2.4,2.2,3.1,3.0,2.3,2.7,3.1,3.1,2.5,3.2,3.4,3.4,3.2,3.0,2.2,2.7,2.7,3.2,3.7,4.4,4.2,4.5,4.2,4.3,4.0,4.1,3.8,4.5,3.9,4.6,4.3,4.8,4.8,5.0,5.2,5.3,5.1,4.9,4.8,4.3,4.3,3.9,4.0,3.7,4.0,4.2,4.6,5.3,5.1,5.4,5.8,6.2,6.4,6.1,5.2,5.8,5.9,5.2,4.8,5.6,5.4,4.8,5.1,4.5,4.1,3.5,3.6,2.7,2.5,1.9,1.6,1.4,2.1,2.2,2.8,2.5,2.5,3.1,3.7,3.5,4.1,4.4,3.9,4.3,4.8,4.6,4.6,5.1,5.6,5.3,5.3,6.1,5.6,5.5,5.3,5.0,4.7,4.4,3.7,3.3,2.8,2.3,2.0,1.5,1.7,1.2,0.9,0.8,1.0,1.3,1.8,2.0,2.3,2.5,3.0,2.8,2.7,3.3,3.4,3.3,3.7,4.1,4.3,4.3,4.7,4.2,3.9,3.3,3.0,2.3,2.3,1.7,2.0,1.7,1.9,2.4,2.4,2.8,2.6,3.4,3.5,3.1,3.6,3.9,4.1,4.1,4.4,4.7,4.5,5.0,5.1,5.1,5.5,5.5,5.8,6.3,4.1,3.7,3.8,4.0,4.1,4.1,4.0,4.1,4.1,4.0,4.3,4.4,4.5,4.3,4.4,4.1,4.2,4.1,4.2,4.2,4.3,4.3,4.4,4.5,4.7,4.8,4.8,4.8,5.0,5.3,5.0,4.7,4.7,4.8,4.7,4.6,4.4,4.4,4.8,5.0,4.9,4.3,4.2,4.0,3.9,4.0,3.8,3.8,3.9,3.9,3.8,3.1,2.7,3.0,2.8,3.0,3.2,3.1,3.4,2.6,2.5,2.4,2.3,2.3,2.3,2.3,2.3,2.2,2.2,1.9,1.7,1.6,1.4,1.5,1.8,1.9,1.9,2.2,2.2,3.5],[8.6,7.8,7.2,7.4,6.2,6.4,5.9,5.6,5.2,4.6,3.9,3.6,4.1,3.4,3.1,3.2,4.2,4.5,3.3,3.9,5.1,4.9,4.0,5.2,5.5,5.3,5.1,4.7,3.5,4.2,4.0,4.7,5.1,5.5,5.1,5.7,5.9,6.1,5.9,6.4,6.1,6.6,6.5,6.7,6.5,6.4,6.1,6.3,6.5,6.6,6.9,7.2,6.7,6.4,6.3,6.1,6.2,5.6,5.5,5.6,5.9,6.1,5.7,6.4,6.3,7.1,7.7,7.5,6.4,6.7,7.5,6.8,6.1,6.7,7.2,6.3,6.3,5.5,5.0,4.6,3.9,3.4,2.5,2.1,1.6,1.4,2.0,1.9,2.7,2.5,2.1,2.7,3.5,3.1,3.6,4.3,4.1,4.2,4.5,5.0,4.9,4.7,5.5,5.7,5.6,6.1,5.6,5.3,5.3,5.0,5.1,4.8,4.5,3.3,3.5,2.4,2.7,1.9,2.2,1.9,1.4,1.1,0.8,1.1,1.3,1.7,2.2,2.5,2.8,2.4,2.4,3.1,3.1,2.8,3.2,3.9,3.6,3.8,4.4,4.2,4.3,3.2,3.3,2.7,3.1,2.4,3.2,2.7,2.8,3.5,3.2,3.4,4.0,5.0,4.2,4.2,5.4,5.0,4.8,5.2,5.6,5.4,4.9,5.8,6.1,5.7,6.1,6.4,6.4,6.5,5.2,4.8,4.9,4.8,4.8,4.7,4.7,4.6,4.5,4.3,4.3,4.4,4.4,4.4,4.3,4.3,4.0,4.0,4.8,4.9,5.0,4.8,5.2,5.2,5.4,5.6,5.6,5.7,5.7,6.1,5.5,5.3,5.2,5.3,5.2,5.2,5.2,5.2,5.1,5.2,5.5,5.2,4.9,4.8,4.4,4.8,4.8,4.7,4.7,4.7,4.5,4.0,3.7,4.0,3.7,4.0,4.3,3.7,4.0,3.6,3.4,3.2,3.0,3.3,3.4,3.2,3.3,3.0,2.8,2.6,2.4,2.4,2.1,2.4,2.5,2.6,2.7,2.9,3.1,4.9],[5.0,4.4,3.9,3.9,3.1,3.2,2.7,2.7,2.3,2.1,1.9,1.7,1.9,1.7,1.6,1.8,2.0,2.2,1.9,2.1,2.4,2.4,2.1,2.5,2.7,2.8,2.7,2.6,2.1,2.4,2.5,2.7,2.9,2.9,2.7,2.9,2.9,2.8,2.9,3.0,2.8,3.3,3.1,3.6,3.3,3.6,3.4,3.5,3.8,3.8,3.9,3.6,3.6,3.0,3.1,2.8,2.7,2.4,2.3,2.5,2.8,3.0,2.7,3.1,3.2,3.5,3.7,3.5,2.9,3.1,3.5,3.1,2.7,3.2,3.4,2.9,3.2,2.9,2.5,2.2,1.9,1.8,1.3,1.2,1.0,1.0,1.2,1.1,1.4,1.4,1.2,1.4,1.7,1.7,1.9,2.0,2.0,2.1,2.4,2.5,2.5,2.7,2.8,2.8,2.9,3.5,3.1,3.0,3.0,2.8,3.0,2.5,2.4,1.9,1.8,1.4,1.5,1.3,1.3,1.4,1.2,1.3,1.0,0.8,0.8,1.0,1.3,1.5,1.8,1.5,1.5,1.9,1.9,1.7,2.1,2.3,2.2,2.3,2.7,2.4,2.5,2.0,2.0,1.5,1.7,1.5,1.9,1.7,1.8,2.1,1.9,2.0,2.1,2.6,2.4,2.3,2.6,2.8,2.6,2.6,3.0,3.0,2.7,3.1,3.4,3.3,3.2,3.7,3.9,4.0,2.4,2.2,2.2,2.1,2.1,2.1,2.1,2.0,2.0,2.0,2.2,2.3,2.3,2.1,2.2,2.0,2.2,2.1,2.2,2.2,2.3,2.3,2.3,2.4,2.5,2.6,2.5,2.6,2.7,2.9,2.7,2.6,2.6,2.6,2.5,2.4,2.3,2.4,2.7,2.7,2.8,2.3,2.2,2.2,2.2,2.3,2.2,2.2,2.3,2.2,2.2,2.3,2.0,2.3,1.9,1.9,2.2,2.2,2.2,1.9,1.8,1.9,1.8,1.9,2.0,1.9,2.0,1.8,1.8,1.7,1.6,1.6,1.6,1.6,1.6,1.6,1.7,1.8,1.9,2.4],[4.2,3.6,3.0,2.8,2.4,2.3,2.1,1.9,1.7,1.6,1.4,1.4,1.6,1.4,1.3,1.4,1.6,1.8,1.6,1.6,1.9,2.0,1.9,2.0,2.2,2.4,2.4,2.2,1.9,2.1,2.1,2.2,2.2,2.4,2.3,2.4,2.4,2.3,2.4,2.4,2.3,2.7,2.5,2.9,2.7,3.0,2.7,3.0,3.2,3.1,3.1,2.9,2.8,2.4,2.4,2.2,2.1,2.0,1.9,2.1,2.3,2.5,2.2,2.6,2.6,2.8,2.8,2.8,2.3,2.4,2.7,2.5,2.1,2.4,2.5,2.1,2.3,2.0,1.8,1.7,1.5,1.4,1.1,1.0,0.9,0.9,1.0,0.9,1.2,1.1,1.0,1.2,1.4,1.3,1.5,1.6,1.6,1.6,1.8,1.9,1.9,2.0,2.1,2.2,2.2,2.5,2.3,2.4,2.4,2.0,2.1,1.8,1.7,1.4,1.4,1.1,1.2,1.1,1.3,1.4,1.2,1.4,1.1,0.8,0.8,0.8,1.1,1.3,1.4,1.1,1.2,1.5,1.5,1.3,1.5,1.8,1.7,1.6,1.9,1.7,1.8,1.5,1.6,1.4,1.5,1.4,1.6,1.5,1.7,1.9,1.8,1.7,1.8,2.1,1.9,1.7,2.0,2.2,1.9,2.0,2.2,2.3,2.0,2.2,2.6,2.4,2.4,2.9,3.1,3.4,2.0,1.8,1.8,1.8,1.7,1.7,1.7,1.7,1.8,1.7,1.9,2.0,2.0,1.8,1.9,1.8,1.9,1.8,1.7,1.8,1.8,1.8,1.8,1.8,2.0,2.0,2.0,2.1,2.1,2.3,2.1,2.0,2.0,2.0,1.8,1.8,1.8,1.9,2.3,2.3,2.3,1.8,1.8,1.8,1.8,1.9,1.8,1.9,1.9,2.0,1.9,1.9,1.7,1.9,1.6,1.6,1.8,1.8,1.8,1.6,1.6,1.5,1.5,1.6,1.6,1.6,1.7,1.5,1.5,1.4,1.4,1.4,1.4,1.4,1.4,1.4,1.4,1.5,1.5,2.0],[4.0,3.5,3.0,2.8,2.4,2.4,2.1,1.9,1.7,1.7,1.5,1.4,1.6,1.4,1.2,1.5,1.6,1.7,1.6,1.6,1.8,2.0,1.8,2.0,2.2,2.4,2.3,2.3,2.0,2.1,2.2,2.3,2.2,2.3,2.1,2.3,2.3,2.2,2.3,2.3,2.3,2.6,2.5,2.9,2.6,2.8,2.6,2.7,2.9,2.9,3.0,2.8,2.8,2.3,2.4,2.1,2.1,1.9,1.8,2.0,2.2,2.4,2.1,2.5,2.6,2.8,2.9,2.7,2.4,2.5,2.8,2.5,2.2,2.6,2.6,2.3,2.3,2.0,1.8,1.7,1.5,1.3,1.0,1.0,0.9,0.9,1.0,0.9,1.2,1.1,0.9,1.2,1.4,1.3,1.6,1.7,1.6,1.7,1.9,1.9,1.9,2.1,2.3,2.4,2.3,2.7,2.5,2.5,2.4,2.1,2.0,1.8,1.6,1.3,1.3,1.1,1.2,1.2,1.3,1.5,1.3,1.5,1.3,0.9,0.8,0.8,0.8,0.9,1.1,1.1,0.9,1.2,1.3,1.2,1.3,1.5,1.6,1.6,1.8,1.6,1.6,1.2,1.4,1.2,1.4,1.4,1.6,1.7,1.7,1.9,1.7,1.6,1.8,1.9,1.7,1.6,1.9,2.0,1.7,1.8,2.2,2.1,1.9,2.3,2.4,2.3,2.3,2.7,2.9,3.2,1.9,1.8,1.8,1.8,1.8,1.8,1.8,1.8,1.8,1.7,2.0,2.0,2.1,1.9,2.1,1.8,1.9,1.9,1.8,1.8,1.9,1.9,1.9,1.9,2.1,2.2,2.2,2.2,2.3,2.4,2.2,2.1,2.1,2.1,2.0,1.9,1.9,1.9,2.2,2.3,2.4,1.9,1.8,1.8,1.8,1.9,1.8,1.8,1.9,1.9,1.8,2.0,1.6,1.9,1.5,1.5,1.7,1.8,1.8,1.5,1.5,1.5,1.5,1.6,1.6,1.6,1.7,1.5,1.5,1.5,1.5,1.5,1.5,1.4,1.5,1.4,1.5,1.5,1.5,1.9],[5.3,4.8,4.1,4.3,3.6,3.8,3.2,3.1,2.7,2.5,2.2,2.1,2.3,2.1,1.9,2.2,2.5,3.0,2.6,2.5,3.2,3.4,3.0,3.3,3.7,3.9,3.8,3.7,3.2,3.2,3.1,3.2,3.4,3.6,3.0,3.4,3.6,3.6,3.8,3.9,3.8,4.2,3.9,4.3,3.8,4.0,3.4,3.5,3.9,4.0,4.3,4.0,4.2,3.6,3.9,3.3,3.5,3.2,3.0,3.1,3.4,3.5,3.4,3.9,4.0,4.3,4.6,4.3,3.8,4.0,4.4,4.0,3.5,4.1,4.1,3.6,3.6,3.0,2.7,2.4,2.1,2.0,1.5,1.5,1.2,1.3,1.5,1.3,1.9,1.7,1.3,1.8,2.1,1.8,2.3,2.5,2.4,2.5,2.8,2.9,2.8,3.0,3.6,3.7,3.7,4.1,3.7,3.3,3.2,3.0,2.8,2.4,2.2,1.7,1.9,1.3,1.8,1.7,1.7,2.1,1.8,2.0,1.7,1.2,1.0,0.8,0.8,0.8,1.1,1.2,1.0,1.2,1.5,1.6,1.5,1.7,2.0,2.0,2.2,2.1,2.0,1.4,1.8,1.4,1.9,2.0,2.5,2.5,2.5,2.9,2.3,2.2,2.7,2.9,2.3,2.4,3.0,2.9,2.3,2.6,3.1,2.7,2.5,3.3,3.3,2.8,3.2,3.7,3.7,3.9,2.8,2.5,2.5,2.6,2.6,2.6,2.6,2.6,2.5,2.5,2.6,2.8,2.8,2.7,2.8,2.5,2.7,2.5,2.6,2.7,2.7,2.7,2.8,2.9,3.1,3.3,3.3,3.2,3.5,3.7,3.5,3.2,3.1,3.1,2.8,2.7,2.9,3.0,3.0,3.1,3.1,2.8,2.7,2.5,2.5,2.7,2.6,2.6,2.6,2.6,2.6,2.5,2.6,2.5,2.4,2.5,2.5,2.3,2.4,2.4,2.3,2.2,2.2,2.5,2.4,2.5,2.7,2.2,2.2,2.2,2.2,2.2,2.2,2.1,2.2,2.2,2.3,2.3,2.3,3.0],[4.0,3.4,2.9,2.8,2.4,2.4,2.0,1.9,1.7,1.6,1.6,1.6,1.8,1.7,1.4,1.6,1.7,2.0,1.8,1.7,2.1,2.2,2.0,2.1,2.4,2.5,2.5,2.4,2.1,2.2,2.3,2.4,2.4,2.5,2.4,2.5,2.5,2.3,2.5,2.5,2.5,2.7,2.6,2.9,2.6,2.8,2.5,2.6,2.9,2.9,3.0,2.7,2.8,2.4,2.5,2.2,2.2,2.1,2.0,2.2,2.4,2.6,2.3,2.6,2.7,2.8,2.9,2.8,2.4,2.4,2.7,2.4,2.1,2.4,2.5,2.1,2.2,1.9,1.7,1.6,1.4,1.4,1.2,1.3,1.1,1.3,1.4,1.3,1.6,1.4,1.2,1.5,1.6,1.3,1.6,1.8,1.6,1.6,1.9,1.9,1.7,1.9,2.1,2.2,2.1,2.4,2.1,2.0,2.0,1.8,1.8,1.5,1.5,1.1,1.3,1.1,1.3,1.4,1.2,1.5,1.4,1.6,1.6,1.1,1.2,1.0,0.8,0.8,0.8,0.9,0.8,0.8,1.0,1.1,1.0,1.1,1.3,1.3,1.3,1.3,1.4,1.0,1.3,1.1,1.4,1.5,1.7,1.8,1.8,2.0,1.7,1.6,1.8,2.0,1.7,1.6,2.0,2.0,1.6,1.8,2.1,2.0,1.7,2.1,2.3,2.0,2.1,2.5,2.7,2.8,2.0,1.9,1.9,1.9,1.9,1.9,1.9,1.9,2.0,2.0,2.2,2.3,2.3,2.1,2.2,2.0,2.1,2.0,1.9,1.9,1.9,1.9,1.9,1.9,2.0,2.1,2.1,2.2,2.2,2.3,2.1,2.0,1.9,1.9,1.9,1.8,1.9,2.0,2.2,2.2,2.2,1.9,1.9,1.9,2.0,2.0,1.9,2.0,2.1,2.1,2.0,2.0,1.8,2.0,1.7,1.8,1.9,1.9,1.9,1.8,1.8,1.7,1.7,1.9,1.9,1.8,1.9,1.7,1.7,1.6,1.7,1.6,1.7,1.6,1.6,1.6,1.6,1.7,1.7,2.1],[4.1,3.4,2.9,2.8,2.5,2.5,2.2,2.1,2.0,1.8,1.7,1.7,2.1,1.8,1.6,1.7,1.9,2.2,2.0,1.8,2.2,2.4,2.1,2.2,2.5,2.7,2.6,2.6,2.2,2.4,2.5,2.6,2.6,2.8,2.7,2.8,2.8,2.6,2.7,2.7,2.6,2.9,2.7,3.0,2.7,2.9,2.5,2.7,2.9,2.9,3.1,2.8,2.9,2.5,2.6,2.4,2.4,2.3,2.2,2.5,2.7,2.9,2.6,2.8,2.9,2.9,3.0,3.0,2.6,2.6,2.8,2.6,2.3,2.4,2.6,2.2,2.2,1.9,1.8,1.7,1.5,1.5,1.3,1.4,1.2,1.4,1.5,1.4,1.7,1.5,1.2,1.4,1.7,1.3,1.5,1.7,1.6,1.5,1.8,2.0,1.8,1.8,2.1,2.3,2.1,2.3,2.0,1.9,1.9,1.8,1.8,1.5,1.5,1.2,1.4,1.2,1.4,1.5,1.4,1.6,1.5,1.7,1.8,1.3,1.3,1.1,1.0,0.8,0.8,0.8,0.8,0.8,0.8,0.9,1.0,1.1,1.1,1.2,1.3,1.3,1.3,1.0,1.4,1.2,1.5,1.6,1.9,1.8,1.8,2.0,1.7,1.6,1.9,2.1,1.7,1.6,2.1,2.0,1.7,1.8,2.2,1.9,1.7,2.1,2.3,2.0,2.0,2.5,2.7,2.8,2.3,2.2,2.1,2.2,2.1,2.1,2.0,2.0,2.1,2.0,2.3,2.4,2.4,2.2,2.3,2.0,2.1,2.1,2.0,2.1,2.1,2.0,2.1,2.1,2.2,2.3,2.3,2.4,2.3,2.5,2.3,2.2,2.1,2.0,2.0,2.0,2.2,2.2,2.4,2.4,2.4,2.2,2.1,2.2,2.2,2.3,2.2,2.3,2.4,2.4,2.2,2.2,2.0,2.2,2.0,2.0,2.1,2.0,2.1,2.0,2.0,1.9,1.8,2.0,2.1,2.0,2.1,1.9,1.8,1.8,1.8,1.7,1.7,1.7,1.7,1.7,1.7,1.7,1.8,2.3],[4.4,3.7,3.0,3.0,2.6,2.5,2.3,2.2,2.2,2.0,2.0,1.9,2.4,2.2,1.9,2.1,2.3,2.7,2.4,2.2,2.6,3.0,2.7,2.7,3.0,3.4,3.3,3.3,3.0,3.2,3.2,3.4,3.4,3.5,3.1,3.4,3.5,3.1,3.3,3.2,3.2,3.3,3.1,3.3,3.0,3.2,2.7,2.9,3.2,3.2,3.3,3.1,3.1,2.8,2.9,2.6,2.6,2.7,2.4,2.8,2.9,3.1,2.8,3.0,3.1,3.2,3.3,3.2,2.7,2.6,2.8,2.7,2.3,2.5,2.7,2.3,2.3,2.0,1.8,1.9,1.5,1.6,1.4,1.7,1.4,1.7,1.7,1.5,1.9,1.6,1.2,1.6,1.7,1.3,1.5,1.8,1.7,1.5,1.8,1.9,1.8,1.8,2.1,2.2,2.1,2.3,2.1,2.1,2.0,1.8,1.9,1.6,1.6,1.2,1.6,1.3,1.7,1.7,1.7,2.1,1.9,2.1,2.0,1.5,1.6,1.2,1.1,0.9,0.8,0.8,0.8,0.9,0.9,0.8,0.9,1.2,1.2,1.2,1.4,1.3,1.5,1.1,1.6,1.6,1.9,2.1,2.3,2.4,2.4,2.7,2.2,2.0,2.3,2.4,2.0,2.0,2.3,2.2,1.9,2.0,2.2,2.0,1.8,2.2,2.4,2.2,2.2,2.6,3.0,3.1,2.5,2.3,2.3,2.2,2.2,2.2,2.0,2.1,2.2,2.2,2.4,2.5,2.5,2.3,2.4,2.2,2.2,2.2,2.0,2.1,2.1,2.1,2.2,2.1,2.2,2.3,2.3,2.4,2.3,2.5,2.3,2.2,2.1,2.1,2.0,2.1,2.2,2.2,2.5,2.5,2.6,2.3,2.2,2.3,2.3,2.4,2.4,2.4,2.6,2.6,2.4,2.5,2.5,2.6,2.3,2.3,2.4,2.6,2.4,2.4,2.4,2.5,2.2,2.6,2.6,2.6,2.6,2.5,2.3,2.2,2.3,2.2,2.3,2.2,2.1,2.0,2.1,2.1,2.3,2.6],[3.3,2.8,2.3,2.1,1.8,1.8,1.6,1.5,1.4,1.3,1.3,1.3,1.6,1.5,1.2,1.4,1.4,1.6,1.5,1.4,1.6,1.8,1.7,1.7,1.9,2.1,2.1,2.1,1.8,2.0,2.1,2.3,2.1,2.2,2.1,2.2,2.2,1.9,2.2,2.0,2.0,2.2,2.1,2.4,2.1,2.2,2.0,2.1,2.3,2.3,2.4,2.2,2.2,1.9,2.0,1.7,1.7,1.7,1.6,1.9,2.0,2.2,1.9,2.2,2.2,2.3,2.4,2.3,1.9,1.9,2.1,2.0,1.7,1.8,1.9,1.6,1.6,1.4,1.2,1.3,1.1,1.1,1.0,1.1,1.0,1.2,1.2,1.2,1.3,1.1,0.9,1.2,1.2,1.0,1.2,1.3,1.2,1.1,1.4,1.4,1.3,1.4,1.6,1.6,1.5,1.8,1.6,1.6,1.6,1.4,1.3,1.1,1.1,0.9,1.1,0.9,1.1,1.2,1.2,1.4,1.4,1.6,1.6,1.2,1.2,0.9,1.0,0.8,0.8,0.8,0.8,0.8,0.8,0.8,0.8,0.8,1.0,0.9,1.0,1.0,1.0,0.8,1.1,1.0,1.2,1.3,1.4,1.5,1.6,1.6,1.5,1.3,1.5,1.6,1.4,1.2,1.5,1.5,1.2,1.3,1.6,1.5,1.3,1.5,1.7,1.6,1.6,1.9,2.2,2.4,1.8,1.6,1.7,1.6,1.6,1.6,1.5,1.6,1.7,1.6,1.8,1.9,1.9,1.7,1.8,1.7,1.8,1.7,1.5,1.5,1.5,1.5,1.5,1.5,1.6,1.6,1.7,1.8,1.7,1.8,1.7,1.6,1.5,1.5,1.5,1.5,1.6,1.6,2.0,2.0,2.1,1.6,1.6,1.7,1.7,1.7,1.6,1.7,1.8,1.8,1.7,1.9,1.5,1.8,1.6,1.5,1.8,1.7,1.8,1.6,1.6,1.6,1.5,1.6,1.7,1.6,1.7,1.5,1.5,1.4,1.5,1.5,1.5,1.5,1.4,1.4,1.4,1.4,1.5,1.8],[3.3,2.7,2.2,2.1,1.8,1.8,1.6,1.5,1.4,1.3,1.3,1.3,1.6,1.4,1.2,1.4,1.4,1.7,1.5,1.4,1.7,1.8,1.7,1.7,1.9,2.1,2.0,2.0,1.8,1.9,2.0,2.2,2.1,2.1,2.1,2.2,2.1,1.9,2.1,2.0,2.0,2.2,2.0,2.3,2.1,2.3,2.0,2.1,2.3,2.3,2.4,2.2,2.2,1.9,1.9,1.7,1.8,1.7,1.6,1.8,2.1,2.2,1.9,2.2,2.2,2.3,2.4,2.3,2.0,1.9,2.1,2.0,1.7,1.8,1.9,1.6,1.7,1.4,1.3,1.3,1.1,1.2,1.0,1.1,1.0,1.2,1.2,1.2,1.3,1.2,1.0,1.2,1.3,1.0,1.3,1.4,1.3,1.2,1.4,1.5,1.4,1.4,1.6,1.7,1.6,1.8,1.6,1.6,1.6,1.4,1.3,1.2,1.1,0.9,1.1,1.0,1.1,1.2,1.2,1.4,1.3,1.6,1.6,1.2,1.2,1.0,1.0,0.8,0.8,0.8,0.8,0.8,0.8,0.8,0.8,0.8,0.9,0.9,1.0,1.0,1.1,0.8,1.1,1.1,1.2,1.3,1.4,1.6,1.6,1.7,1.5,1.3,1.5,1.7,1.4,1.3,1.5,1.6,1.3,1.3,1.6,1.5,1.3,1.5,1.7,1.6,1.6,1.9,2.2,2.5,1.7,1.6,1.6,1.6,1.6,1.6,1.5,1.6,1.6,1.6,1.8,2.0,2.0,1.7,1.9,1.7,1.9,1.7,1.5,1.5,1.5,1.5,1.5,1.5,1.6,1.7,1.7,1.8,1.7,1.8,1.7,1.6,1.5,1.5,1.5,1.5,1.6,1.6,1.9,2.0,1.9,1.6,1.5,1.7,1.7,1.7,1.6,1.6,1.7,1.8,1.6,1.8,1.5,1.8,1.5,1.5,1.7,1.6,1.7,1.5,1.5,1.5,1.5,1.6,1.7,1.6,1.6,1.5,1.5,1.4,1.5,1.4,1.5,1.4,1.4,1.4,1.4,1.4,1.5,1.7],[3.4,2.9,2.3,2.2,1.9,1.9,1.7,1.6,1.5,1.3,1.3,1.4,1.7,1.6,1.4,1.5,1.5,1.8,1.7,1.5,1.8,2.0,1.8,1.9,2.1,2.2,2.2,2.2,1.9,2.1,2.2,2.3,2.2,2.3,2.2,2.3,2.2,2.0,2.2,2.1,2.1,2.3,2.2,2.5,2.2,2.4,2.1,2.3,2.4,2.4,2.5,2.3,2.3,2.0,2.0,1.9,1.8,1.8,1.7,1.9,2.1,2.2,1.9,2.1,2.2,2.2,2.3,2.3,1.9,1.9,2.1,2.0,1.7,1.8,1.9,1.6,1.7,1.4,1.3,1.4,1.1,1.3,1.1,1.3,1.1,1.4,1.3,1.2,1.4,1.2,1.0,1.2,1.2,1.0,1.2,1.3,1.2,1.1,1.3,1.4,1.3,1.3,1.5,1.6,1.5,1.7,1.5,1.5,1.5,1.3,1.4,1.2,1.2,0.9,1.2,1.1,1.3,1.4,1.3,1.5,1.5,1.7,1.7,1.3,1.3,1.0,1.1,0.9,0.8,0.9,0.8,0.8,0.8,0.8,0.8,0.8,0.8,0.9,1.0,1.0,1.1,0.9,1.2,1.2,1.4,1.5,1.6,1.7,1.6,1.8,1.6,1.5,1.6,1.8,1.5,1.4,1.7,1.7,1.4,1.4,1.8,1.6,1.3,1.7,1.8,1.6,1.6,2.0,2.2,2.5,1.7,1.6,1.6,1.6,1.6,1.5,1.5,1.5,1.6,1.5,1.8,1.9,1.9,1.7,1.8,1.6,1.7,1.6,1.5,1.5,1.5,1.4,1.5,1.5,1.5,1.6,1.7,1.7,1.7,1.8,1.6,1.6,1.5,1.5,1.4,1.4,1.5,1.6,2.0,1.9,2.0,1.6,1.5,1.7,1.7,1.7,1.7,1.7,1.8,1.9,1.7,1.8,1.7,1.9,1.6,1.6,1.7,1.7,1.8,1.7,1.7,1.7,1.6,1.7,1.8,1.7,1.8,1.6,1.6,1.5,1.6,1.5,1.6,1.5,1.5,1.5,1.5,1.5,1.6,1.8],[2.9,2.4,1.9,1.7,1.5,1.4,1.3,1.2,1.2,1.1,1.1,1.2,1.4,1.3,1.1,1.3,1.3,1.4,1.4,1.3,1.4,1.6,1.5,1.5,1.6,1.8,1.8,1.8,1.6,1.7,1.9,2.0,1.8,1.9,1.9,1.9,1.8,1.6,1.8,1.6,1.6,1.8,1.8,1.9,1.8,1.9,1.7,1.9,2.0,2.0,2.0,1.9,1.8,1.6,1.5,1.4,1.4,1.4,1.4,1.6,1.8,1.8,1.6,1.8,1.9,1.9,1.9,1.9,1.6,1.6,1.7,1.6,1.4,1.5,1.6,1.3,1.3,1.2,1.1,1.2,1.0,1.0,1.0,1.1,1.1,1.2,1.1,1.1,1.2,1.0,0.9,1.0,1.1,0.9,1.1,1.1,1.0,1.0,1.1,1.2,1.1,1.2,1.3,1.4,1.3,1.5,1.3,1.4,1.4,1.2,1.1,1.0,1.0,0.8,1.0,0.9,1.1,1.2,1.2,1.3,1.3,1.6,1.5,1.2,1.2,1.0,1.1,0.9,0.9,0.8,0.8,0.8,0.8,0.8,0.8,0.8,0.8,0.8,0.8,0.8,0.9,0.8,1.0,1.1,1.1,1.3,1.3,1.4,1.4,1.5,1.4,1.2,1.3,1.4,1.2,1.1,1.3,1.3,1.1,1.2,1.3,1.3,1.1,1.3,1.4,1.4,1.4,1.7,1.9,2.2,1.5,1.4,1.4,1.4,1.3,1.4,1.3,1.4,1.5,1.4,1.6,1.7,1.7,1.5,1.6,1.5,1.6,1.5,1.3,1.3,1.3,1.3,1.3,1.3,1.3,1.4,1.4,1.5,1.4,1.5,1.4,1.3,1.3,1.3,1.2,1.2,1.3,1.3,1.8,1.7,1.8,1.3,1.3,1.4,1.5,1.5,1.4,1.5,1.5,1.6,1.5,1.6,1.4,1.6,1.4,1.4,1.5,1.5,1.6,1.4,1.4,1.4,1.4,1.5,1.5,1.4,1.5,1.4,1.4,1.3,1.4,1.4,1.4,1.3,1.3,1.3,1.3,1.3,1.3,1.5],[3.1,2.6,2.0,1.9,1.5,1.6,1.4,1.3,1.3,1.2,1.2,1.2,1.4,1.4,1.2,1.3,1.3,1.5,1.5,1.3,1.5,1.7,1.6,1.5,1.8,2.0,1.9,2.0,1.7,1.9,2.0,2.1,2.0,2.0,2.0,2.0,1.9,1.8,1.9,1.9,1.8,2.0,1.9,2.1,1.9,2.0,1.7,1.9,2.1,2.1,2.1,2.0,1.9,1.7,1.7,1.5,1.5,1.6,1.5,1.7,1.9,2.0,1.7,2.0,2.0,2.1,2.1,2.1,1.7,1.7,1.9,1.8,1.5,1.6,1.7,1.4,1.4,1.2,1.1,1.2,1.0,1.1,1.0,1.1,1.1,1.2,1.2,1.1,1.2,1.1,0.9,1.1,1.1,0.9,1.1,1.2,1.1,1.0,1.2,1.3,1.2,1.2,1.4,1.5,1.4,1.6,1.4,1.4,1.4,1.2,1.1,1.0,1.0,0.8,1.0,1.0,1.1,1.2,1.2,1.4,1.4,1.6,1.6,1.3,1.2,1.0,1.1,1.0,0.9,0.9,0.8,0.8,0.8,0.8,0.8,0.8,0.8,0.8,0.8,0.8,0.9,0.8,1.0,1.1,1.2,1.3,1.4,1.5,1.5,1.5,1.4,1.3,1.4,1.5,1.3,1.2,1.4,1.4,1.1,1.2,1.4,1.3,1.1,1.3,1.5,1.4,1.4,1.7,2.0,2.2,1.6,1.5,1.5,1.5,1.4,1.4,1.4,1.4,1.5,1.4,1.7,1.8,1.8,1.6,1.7,1.5,1.7,1.6,1.4,1.4,1.4,1.4,1.4,1.4,1.4,1.5,1.5,1.6,1.5,1.6,1.5,1.4,1.4,1.4,1.3,1.3,1.4,1.5,1.8,1.8,1.9,1.4,1.4,1.5,1.5,1.6,1.5,1.6,1.7,1.7,1.6,1.7,1.4,1.7,1.4,1.4,1.6,1.5,1.6,1.5,1.5,1.5,1.4,1.5,1.6,1.5,1.6,1.5,1.4,1.4,1.4,1.4,1.5,1.4,1.4,1.3,1.4,1.4,1.4,1.6],[3.4,2.8,2.2,2.1,1.8,1.9,1.6,1.6,1.5,1.4,1.4,1.5,1.7,1.6,1.4,1.4,1.5,1.8,1.7,1.5,1.8,2.0,1.8,1.8,2.0,2.2,2.1,2.2,1.9,2.1,2.3,2.4,2.3,2.3,2.3,2.4,2.3,2.1,2.2,2.2,2.1,2.3,2.1,2.4,2.1,2.2,2.0,2.1,2.3,2.3,2.4,2.2,2.2,1.9,2.0,1.8,1.9,1.8,1.7,2.0,2.3,2.4,2.1,2.4,2.4,2.5,2.5,2.4,2.1,2.0,2.2,2.1,1.8,1.9,2.0,1.6,1.6,1.3,1.3,1.3,1.1,1.2,1.1,1.3,1.2,1.4,1.4,1.4,1.5,1.3,1.1,1.3,1.4,1.1,1.3,1.4,1.3,1.2,1.4,1.5,1.3,1.4,1.6,1.7,1.5,1.8,1.6,1.6,1.5,1.3,1.2,1.1,1.1,0.9,1.1,1.1,1.3,1.3,1.3,1.5,1.5,1.8,1.8,1.4,1.4,1.1,1.3,1.0,1.0,1.0,0.8,0.8,0.8,0.8,0.8,0.8,0.8,0.8,0.8,0.9,1.0,0.9,1.1,1.2,1.3,1.4,1.6,1.7,1.7,1.8,1.6,1.4,1.6,1.7,1.4,1.3,1.6,1.5,1.2,1.3,1.6,1.4,1.2,1.5,1.6,1.5,1.5,1.9,2.2,2.4,1.9,1.7,1.7,1.7,1.7,1.7,1.6,1.7,1.8,1.7,2.0,2.1,2.1,1.8,2.0,1.8,1.9,1.8,1.6,1.6,1.6,1.6,1.6,1.6,1.7,1.8,1.8,1.9,1.9,2.0,1.8,1.7,1.6,1.6,1.5,1.5,1.7,1.7,2.1,2.0,2.1,1.7,1.7,1.8,1.8,1.9,1.8,1.8,1.9,2.0,1.8,1.9,1.7,2.0,1.7,1.6,1.8,1.8,1.9,1.7,1.7,1.7,1.6,1.8,1.9,1.7,1.8,1.6,1.6,1.6,1.6,1.6,1.6,1.5,1.5,1.5,1.5,1.5,1.6,1.9],[3.4,2.8,2.2,2.1,1.8,1.8,1.6,1.5,1.5,1.4,1.5,1.6,1.9,1.8,1.5,1.6,1.6,1.9,1.8,1.6,1.8,2.0,1.9,1.9,2.1,2.3,2.3,2.3,2.1,2.3,2.4,2.5,2.4,2.4,2.4,2.4,2.3,2.1,2.2,2.1,2.1,2.3,2.2,2.4,2.2,2.3,2.1,2.2,2.4,2.3,2.4,2.2,2.2,2.0,2.0,1.9,1.8,1.9,1.7,2.0,2.2,2.3,2.0,2.2,2.3,2.3,2.3,2.3,2.0,1.8,2.1,2.0,1.7,1.8,1.9,1.6,1.5,1.4,1.3,1.4,1.2,1.3,1.3,1.5,1.4,1.6,1.5,1.5,1.6,1.5,1.3,1.4,1.4,1.1,1.2,1.4,1.3,1.1,1.3,1.4,1.3,1.3,1.5,1.6,1.5,1.7,1.5,1.5,1.5,1.3,1.3,1.1,1.2,1.0,1.3,1.2,1.4,1.6,1.5,1.7,1.7,2.0,2.0,1.6,1.6,1.3,1.4,1.2,1.1,1.1,1.0,0.9,0.8,0.8,0.8,0.8,0.8,0.8,0.8,0.9,1.0,1.0,1.3,1.3,1.4,1.6,1.8,1.9,1.8,1.9,1.7,1.5,1.7,1.8,1.5,1.4,1.6,1.7,1.4,1.4,1.6,1.5,1.3,1.5,1.7,1.6,1.6,1.9,2.2,2.4,1.9,1.8,1.8,1.7,1.7,1.7,1.6,1.7,1.8,1.7,2.0,2.1,2.0,1.8,1.9,1.8,1.9,1.8,1.6,1.6,1.6,1.6,1.6,1.6,1.6,1.7,1.8,1.8,1.7,1.8,1.6,1.6,1.5,1.5,1.5,1.5,1.6,1.7,2.1,2.0,2.1,1.7,1.7,1.8,1.9,1.9,1.8,1.9,2.0,2.0,1.9,2.0,1.8,2.0,1.8,1.8,1.9,1.9,2.0,1.8,1.9,1.9,1.8,1.9,2.0,1.9,2.0,1.8,1.8,1.7,1.8,1.7,1.8,1.7,1.7,1.6,1.7,1.7,1.7,1.9],[3.1,2.5,2.0,1.8,1.5,1.5,1.4,1.4,1.4,1.3,1.3,1.4,1.6,1.6,1.4,1.5,1.5,1.7,1.6,1.5,1.6,1.8,1.7,1.6,1.9,2.1,2.0,2.1,1.9,2.1,2.3,2.4,2.2,2.2,2.2,2.2,2.1,1.9,2.0,1.8,1.9,2.0,1.9,2.1,1.9,2.0,1.7,1.8,2.0,2.0,2.1,1.9,1.9,1.7,1.7,1.6,1.6,1.6,1.6,1.8,2.0,2.1,1.8,2.1,2.0,2.1,2.2,2.1,1.8,1.7,1.9,1.9,1.5,1.6,1.7,1.4,1.4,1.2,1.1,1.2,1.1,1.2,1.1,1.4,1.3,1.5,1.4,1.4,1.4,1.3,1.1,1.2,1.2,1.0,1.1,1.2,1.1,1.0,1.2,1.3,1.2,1.2,1.4,1.4,1.3,1.5,1.4,1.4,1.4,1.2,1.1,1.0,1.0,0.9,1.1,1.1,1.3,1.5,1.4,1.6,1.6,1.9,1.9,1.5,1.5,1.2,1.3,1.2,1.1,1.1,1.0,1.0,0.9,0.8,0.8,0.8,0.8,0.8,0.8,0.8,0.9,1.0,1.1,1.2,1.3,1.5,1.6,1.7,1.7,1.7,1.6,1.4,1.5,1.5,1.3,1.2,1.4,1.4,1.2,1.2,1.4,1.3,1.1,1.3,1.5,1.4,1.4,1.7,2.0,2.2,1.7,1.6,1.6,1.6,1.5,1.5,1.5,1.5,1.7,1.6,1.9,1.9,1.9,1.7,1.8,1.6,1.8,1.7,1.5,1.4,1.4,1.4,1.4,1.4,1.4,1.5,1.6,1.7,1.6,1.7,1.5,1.4,1.4,1.4,1.3,1.4,1.5,1.5,1.9,1.9,1.9,1.5,1.5,1.6,1.7,1.7,1.6,1.7,1.8,1.9,1.7,1.9,1.7,1.9,1.7,1.6,1.8,1.7,1.8,1.7,1.8,1.8,1.7,1.8,1.9,1.8,1.9,1.7,1.7,1.6,1.7,1.7,1.7,1.6,1.6,1.5,1.6,1.6,1.6,1.8],[3.2,2.5,2.0,1.9,1.5,1.6,1.4,1.5,1.5,1.4,1.4,1.6,1.9,1.8,1.5,1.7,1.6,1.8,1.8,1.6,1.7,1.9,1.8,1.6,1.9,2.1,2.1,2.2,2.1,2.2,2.5,2.6,2.4,2.5,2.4,2.4,2.3,2.1,2.1,2.0,1.9,2.1,1.9,2.0,1.8,1.9,1.7,1.8,2.0,1.9,2.1,1.9,2.0,1.7,1.8,1.6,1.7,1.8,1.7,2.0,2.3,2.4,2.1,2.3,2.3,2.5,2.4,2.4,2.1,2.0,2.2,2.1,1.7,1.8,1.9,1.5,1.4,1.2,1.1,1.2,1.2,1.3,1.3,1.6,1.6,1.8,1.7,1.6,1.7,1.5,1.4,1.5,1.5,1.1,1.3,1.4,1.3,1.1,1.4,1.5,1.3,1.3,1.6,1.7,1.5,1.8,1.5,1.5,1.4,1.2,1.1,1.0,0.9,1.0,1.2,1.2,1.5,1.7,1.7,1.9,1.9,2.2,2.2,1.8,1.8,1.5,1.5,1.4,1.3,1.3,1.1,1.1,1.0,0.9,0.8,0.9,0.9,0.8,0.8,0.8,0.9,1.0,1.1,1.4,1.4,1.7,1.8,2.0,1.9,1.8,1.7,1.4,1.5,1.5,1.3,1.2,1.4,1.3,1.0,1.1,1.3,1.2,1.0,1.3,1.4,1.3,1.4,1.7,2.0,2.2,1.8,1.7,1.7,1.7,1.7,1.7,1.6,1.7,1.8,1.7,2.0,2.1,2.0,1.8,1.9,1.8,1.9,1.8,1.6,1.6,1.6,1.6,1.6,1.6,1.6,1.7,1.8,1.9,1.8,1.9,1.7,1.6,1.6,1.6,1.5,1.5,1.6,1.7,2.0,2.0,2.1,1.7,1.7,1.8,1.9,1.9,1.8,1.9,2.0,2.1,1.9,2.0,1.9,2.0,1.8,1.8,1.9,1.8,2.0,1.9,2.0,2.0,2.0,2.0,2.2,2.0,2.1,1.9,1.9,1.9,2.0,1.9,2.0,1.8,1.8,1.8,1.8,1.7,1.8,2.0],[3.0,2.4,1.8,1.7,1.4,1.4,1.2,1.2,1.2,1.2,1.2,1.3,1.5,1.4,1.2,1.3,1.3,1.4,1.4,1.2,1.4,1.6,1.4,1.4,1.6,1.8,1.7,1.8,1.6,1.8,1.9,2.1,2.0,2.0,2.0,2.0,1.9,1.7,1.8,1.7,1.6,1.8,1.7,1.8,1.6,1.8,1.5,1.6,1.8,1.8,1.9,1.8,1.7,1.5,1.5,1.4,1.4,1.4,1.4,1.6,1.9,2.0,1.8,2.0,2.1,2.0,2.1,2.0,1.7,1.7,1.9,1.8,1.5,1.6,1.6,1.3,1.3,1.1,1.0,1.1,1.0,1.1,1.1,1.2,1.2,1.4,1.4,1.4,1.5,1.3,1.2,1.3,1.3,1.1,1.2,1.3,1.2,1.1,1.3,1.3,1.2,1.2,1.4,1.4,1.3,1.5,1.3,1.4,1.3,1.1,1.0,0.9,0.8,0.8,1.0,1.0,1.1,1.3,1.2,1.3,1.5,1.7,1.8,1.4,1.4,1.2,1.3,1.2,1.2,1.2,1.0,1.0,1.0,0.9,0.8,0.9,0.9,0.8,0.8,0.8,0.8,0.8,0.9,1.0,1.1,1.2,1.3,1.4,1.4,1.4,1.3,1.1,1.2,1.2,1.1,1.0,1.2,1.1,0.9,1.0,1.2,1.1,0.9,1.2,1.3,1.2,1.3,1.6,1.9,2.1,1.6,1.5,1.5,1.5,1.4,1.5,1.4,1.5,1.6,1.6,1.9,1.9,1.9,1.7,1.8,1.7,1.8,1.7,1.4,1.4,1.4,1.4,1.4,1.4,1.4,1.5,1.6,1.6,1.5,1.6,1.5,1.4,1.4,1.3,1.3,1.3,1.4,1.4,1.9,1.8,1.9,1.4,1.4,1.6,1.6,1.6,1.5,1.6,1.7,1.7,1.6,1.7,1.4,1.7,1.4,1.4,1.6,1.5,1.6,1.5,1.5,1.5,1.5,1.6,1.6,1.5,1.6,1.5,1.4,1.4,1.4,1.4,1.5,1.3,1.3,1.3,1.3,1.3,1.3,1.5],[3.0,2.4,1.8,1.7,1.3,1.4,1.2,1.2,1.2,1.1,1.1,1.2,1.4,1.3,1.1,1.2,1.2,1.4,1.3,1.2,1.4,1.5,1.3,1.3,1.6,1.7,1.6,1.7,1.5,1.7,1.8,2.0,1.9,1.9,1.9,1.9,1.8,1.6,1.8,1.6,1.6,1.7,1.7,1.8,1.7,1.7,1.5,1.7,1.8,1.8,1.9,1.8,1.7,1.4,1.5,1.4,1.4,1.4,1.3,1.5,1.8,2.0,1.8,2.0,2.0,2.1,2.1,2.0,1.7,1.7,1.8,1.7,1.4,1.5,1.6,1.3,1.2,1.1,1.0,1.0,0.9,1.0,1.0,1.1,1.1,1.2,1.2,1.3,1.4,1.2,1.1,1.3,1.3,1.0,1.3,1.3,1.1,1.1,1.3,1.3,1.2,1.3,1.5,1.5,1.3,1.6,1.3,1.5,1.3,1.1,1.0,0.9,0.8,0.8,0.9,0.9,1.0,1.1,1.1,1.2,1.2,1.6,1.6,1.3,1.3,1.1,1.3,1.1,1.2,1.2,0.9,1.0,1.1,1.0,0.8,1.0,1.1,0.9,0.9,0.8,0.8,0.8,0.8,0.9,1.0,1.1,1.2,1.3,1.3,1.3,1.2,1.0,1.1,1.2,1.0,0.9,1.1,1.1,0.8,0.9,1.1,1.1,0.9,1.1,1.2,1.2,1.3,1.6,1.9,2.1,1.5,1.4,1.4,1.4,1.4,1.4,1.4,1.5,1.6,1.5,1.8,1.9,1.9,1.6,1.8,1.7,1.8,1.6,1.4,1.4,1.3,1.4,1.3,1.3,1.4,1.4,1.5,1.5,1.5,1.6,1.5,1.4,1.3,1.3,1.3,1.3,1.3,1.4,1.8,1.8,1.9,1.4,1.4,1.5,1.6,1.6,1.4,1.5,1.6,1.6,1.5,1.6,1.3,1.6,1.3,1.3,1.6,1.5,1.5,1.3,1.4,1.4,1.3,1.4,1.5,1.4,1.4,1.3,1.3,1.2,1.3,1.2,1.2,1.2,1.2,1.2,1.2,1.2,1.2,1.5],[2.9,2.3,1.7,1.6,1.3,1.3,1.1,1.1,1.1,1.1,1.0,1.2,1.3,1.2,1.0,1.0,1.1,1.2,1.1,1.0,1.2,1.3,1.1,1.2,1.3,1.5,1.4,1.4,1.2,1.4,1.6,1.7,1.6,1.7,1.7,1.7,1.6,1.5,1.6,1.5,1.4,1.6,1.6,1.7,1.6,1.7,1.5,1.6,1.7,1.7,1.8,1.7,1.6,1.4,1.4,1.3,1.3,1.2,1.2,1.4,1.7,1.8,1.6,1.8,1.9,1.9,1.9,1.9,1.6,1.5,1.7,1.6,1.4,1.5,1.5,1.2,1.2,1.1,1.0,1.0,0.9,0.9,0.9,1.0,1.0,1.1,1.1,1.2,1.3,1.1,1.0,1.2,1.2,1.0,1.2,1.2,1.1,1.1,1.2,1.2,1.2,1.2,1.4,1.4,1.3,1.5,1.3,1.4,1.4,1.1,1.0,0.9,0.8,0.8,0.8,0.8,0.9,1.0,0.9,1.1,1.1,1.4,1.5,1.2,1.2,1.0,1.2,1.0,1.1,1.1,0.8,0.9,1.0,0.9,0.8,0.9,1.0,0.9,0.9,0.8,0.8,0.8,0.8,0.8,0.8,0.9,1.0,1.1,1.1,1.1,1.1,0.9,1.0,1.1,0.9,0.8,1.0,1.1,0.9,0.9,1.1,1.1,0.9,1.1,1.3,1.2,1.3,1.5,1.8,2.1,1.4,1.3,1.4,1.3,1.3,1.3,1.3,1.4,1.5,1.5,1.7,1.8,1.8,1.6,1.7,1.6,1.7,1.5,1.3,1.3,1.3,1.3,1.3,1.3,1.3,1.4,1.4,1.5,1.4,1.5,1.4,1.3,1.3,1.3,1.2,1.2,1.3,1.3,1.9,1.8,1.9,1.3,1.3,1.4,1.5,1.5,1.3,1.4,1.4,1.5,1.4,1.5,1.2,1.4,1.2,1.2,1.4,1.4,1.4,1.2,1.2,1.2,1.1,1.2,1.3,1.2,1.2,1.1,1.1,1.1,1.1,1.1,1.1,1.0,1.0,1.0,1.0,1.0,1.1,1.3],[3.2,2.6,2.0,1.9,1.5,1.5,1.3,1.3,1.1,1.2,1.1,1.2,1.4,1.2,1.1,1.1,1.1,1.2,1.1,1.0,1.3,1.3,1.1,1.3,1.5,1.6,1.5,1.5,1.2,1.4,1.6,1.8,1.7,1.8,1.8,1.8,1.7,1.6,1.8,1.7,1.6,1.8,1.7,1.9,1.7,1.9,1.7,1.8,2.0,2.0,2.0,1.9,1.8,1.5,1.6,1.4,1.5,1.4,1.4,1.5,1.8,2.0,1.7,2.0,2.1,2.1,2.2,2.1,1.8,1.7,1.9,1.8,1.5,1.7,1.7,1.4,1.4,1.2,1.1,1.0,1.0,0.9,1.0,1.0,1.0,1.1,1.2,1.3,1.4,1.1,1.1,1.3,1.3,1.1,1.3,1.3,1.2,1.2,1.4,1.4,1.3,1.4,1.5,1.5,1.4,1.7,1.5,1.6,1.5,1.2,1.1,1.0,0.8,0.8,0.8,0.8,0.8,0.9,0.9,1.0,1.1,1.5,1.6,1.3,1.3,1.1,1.3,1.1,1.3,1.3,0.9,1.0,1.2,1.0,0.9,1.1,1.2,1.0,1.0,0.9,0.8,0.8,0.8,0.8,0.8,0.9,1.0,1.0,1.1,1.1,1.0,0.9,1.0,1.2,0.9,0.9,1.1,1.2,0.9,1.0,1.3,1.2,1.0,1.3,1.4,1.3,1.4,1.7,2.0,2.3,1.5,1.4,1.5,1.4,1.4,1.4,1.4,1.5,1.6,1.5,1.8,1.9,1.9,1.7,1.8,1.7,1.9,1.6,1.4,1.4,1.4,1.4,1.4,1.4,1.4,1.5,1.5,1.6,1.6,1.7,1.6,1.4,1.4,1.4,1.4,1.3,1.4,1.4,1.9,1.9,1.9,1.4,1.4,1.5,1.6,1.5,1.4,1.4,1.5,1.5,1.4,1.6,1.2,1.6,1.2,1.2,1.4,1.4,1.5,1.2,1.2,1.2,1.1,1.2,1.3,1.2,1.2,1.1,1.1,1.0,1.1,1.0,1.1,1.0,1.0,1.0,1.0,1.0,1.1,1.4],[3.3,2.7,2.2,2.1,1.7,1.8,1.5,1.5,1.2,1.3,1.2,1.4,1.5,1.3,1.1,1.0,1.2,1.3,1.1,1.0,1.2,1.3,1.1,1.2,1.4,1.5,1.4,1.5,1.2,1.4,1.7,1.9,1.7,1.8,1.9,2.0,1.8,1.7,1.8,1.8,1.6,1.9,1.7,2.0,1.8,2.0,1.8,2.0,2.1,2.2,2.2,2.0,2.0,1.6,1.9,1.5,1.6,1.4,1.5,1.6,2.0,2.2,2.0,2.3,2.4,2.5,2.5,2.4,2.0,2.1,2.2,2.1,1.8,2.0,2.1,1.7,1.7,1.4,1.3,1.1,1.1,1.0,1.0,1.0,1.0,1.2,1.3,1.4,1.5,1.2,1.2,1.4,1.4,1.1,1.4,1.5,1.3,1.4,1.6,1.6,1.5,1.6,1.8,1.8,1.8,2.0,1.8,1.9,1.7,1.5,1.4,1.2,1.0,0.9,0.8,0.8,0.8,1.0,0.9,1.0,1.2,1.6,1.7,1.3,1.4,1.2,1.3,1.1,1.3,1.4,1.0,1.1,1.3,1.1,1.0,1.2,1.3,1.2,1.2,1.1,1.0,0.8,0.8,0.8,0.8,0.8,0.9,1.0,1.0,1.0,1.0,0.8,0.9,1.2,1.0,0.9,1.2,1.3,1.1,1.2,1.5,1.4,1.3,1.6,1.6,1.6,1.7,2.0,2.2,2.5,1.7,1.6,1.6,1.6,1.6,1.6,1.6,1.7,1.8,1.8,2.0,2.1,2.1,1.9,2.0,1.9,2.0,1.9,1.6,1.6,1.6,1.6,1.6,1.6,1.7,1.8,1.8,1.8,1.8,1.9,1.8,1.7,1.6,1.7,1.5,1.5,1.6,1.6,2.1,2.1,2.0,1.6,1.6,1.7,1.8,1.7,1.6,1.6,1.7,1.7,1.6,1.7,1.3,1.6,1.3,1.3,1.5,1.5,1.6,1.3,1.3,1.3,1.2,1.3,1.4,1.2,1.3,1.2,1.1,1.1,1.2,1.1,1.2,1.0,1.0,0.9,1.0,1.0,1.1,1.4],[3.1,2.5,2.0,1.8,1.5,1.5,1.3,1.3,1.1,1.2,1.1,1.1,1.2,1.1,0.9,0.9,1.1,1.1,0.9,0.9,1.1,1.1,1.0,1.1,1.3,1.3,1.2,1.3,1.0,1.2,1.4,1.6,1.5,1.6,1.6,1.7,1.6,1.5,1.6,1.6,1.4,1.7,1.6,1.8,1.6,1.8,1.6,1.8,1.9,2.0,2.0,1.9,1.8,1.5,1.6,1.3,1.4,1.2,1.3,1.4,1.7,1.9,1.7,2.0,2.1,2.1,2.2,2.1,1.7,1.8,2.0,1.8,1.5,1.8,1.8,1.5,1.5,1.3,1.2,1.1,1.1,0.9,0.9,0.9,0.9,1.0,1.1,1.2,1.3,1.1,1.1,1.3,1.2,1.1,1.3,1.4,1.2,1.3,1.5,1.4,1.3,1.5,1.6,1.6,1.6,1.9,1.7,1.8,1.6,1.4,1.3,1.2,1.0,0.9,0.8,0.8,0.8,0.8,0.8,0.8,1.0,1.3,1.4,1.2,1.2,1.1,1.3,1.1,1.3,1.4,1.0,1.1,1.3,1.1,1.0,1.3,1.3,1.2,1.2,1.1,1.0,0.9,0.8,0.8,0.8,0.8,0.8,0.9,0.9,0.9,0.9,0.8,0.8,1.1,1.0,0.8,1.1,1.1,1.0,1.1,1.3,1.2,1.2,1.3,1.5,1.5,1.5,1.8,2.1,2.3,1.5,1.4,1.4,1.4,1.3,1.4,1.4,1.5,1.5,1.5,1.8,1.9,1.9,1.6,1.8,1.7,1.8,1.7,1.4,1.4,1.4,1.4,1.4,1.4,1.5,1.5,1.6,1.6,1.6,1.7,1.6,1.5,1.5,1.5,1.4,1.4,1.4,1.4,1.8,1.9,1.9,1.4,1.4,1.5,1.5,1.5,1.3,1.3,1.4,1.5,1.3,1.4,1.0,1.4,1.0,1.1,1.4,1.4,1.3,1.0,1.0,1.0,1.0,1.0,1.1,1.0,1.0,0.9,0.9,0.8,0.9,0.8,0.9,0.8,0.8,0.8,0.8,0.8,0.9,1.2],[2.9,2.3,1.8,1.7,1.4,1.5,1.2,1.2,1.0,1.1,1.0,1.1,1.2,1.0,0.9,0.8,0.9,0.9,0.8,0.8,1.0,1.0,0.8,1.0,1.1,1.2,1.1,1.1,0.9,1.1,1.3,1.5,1.4,1.4,1.5,1.5,1.4,1.3,1.4,1.4,1.3,1.6,1.4,1.6,1.5,1.7,1.5,1.7,1.8,1.8,1.8,1.7,1.6,1.3,1.5,1.2,1.3,1.1,1.2,1.3,1.6,1.8,1.6,1.9,2.0,2.0,2.1,2.0,1.7,1.7,1.9,1.7,1.5,1.7,1.7,1.4,1.4,1.2,1.2,1.1,1.1,0.9,0.9,0.9,0.9,1.0,1.0,1.2,1.2,1.0,1.1,1.2,1.2,1.1,1.3,1.4,1.2,1.3,1.4,1.4,1.3,1.5,1.6,1.6,1.5,1.8,1.6,1.7,1.6,1.4,1.3,1.2,1.0,1.0,0.8,0.8,0.8,0.8,0.8,0.8,0.9,1.2,1.4,1.1,1.2,1.0,1.2,1.1,1.3,1.4,1.0,1.2,1.3,1.2,1.1,1.3,1.3,1.2,1.3,1.2,1.1,1.0,0.9,0.8,0.8,0.8,0.8,0.8,0.8,0.8,0.8,0.8,0.8,1.0,0.9,0.9,1.0,1.1,1.0,1.1,1.2,1.2,1.2,1.3,1.4,1.5,1.5,1.8,2.0,2.3,1.4,1.3,1.3,1.3,1.3,1.3,1.4,1.4,1.5,1.5,1.7,1.8,1.8,1.6,1.7,1.6,1.7,1.6,1.4,1.3,1.4,1.4,1.3,1.4,1.4,1.5,1.5,1.5,1.5,1.6,1.5,1.5,1.4,1.4,1.4,1.3,1.3,1.3,1.8,1.8,1.9,1.3,1.3,1.4,1.4,1.4,1.3,1.3,1.3,1.3,1.2,1.4,0.9,1.4,1.0,1.0,1.3,1.3,1.3,0.9,1.0,0.9,0.9,0.9,1.0,0.9,0.9,0.9,0.8,0.8,0.8,0.8,0.8,0.8,0.8,0.8,0.8,0.8,0.8,1.1],[3.1,2.5,2.0,1.9,1.5,1.6,1.3,1.4,1.1,1.2,1.2,1.2,1.2,1.0,1.0,0.8,1.0,1.0,0.8,0.8,1.0,1.0,0.8,1.0,1.2,1.2,1.1,1.1,0.8,1.1,1.2,1.4,1.5,1.4,1.5,1.5,1.4,1.4,1.5,1.6,1.3,1.6,1.5,1.7,1.6,1.8,1.6,1.9,2.0,2.0,2.0,1.8,1.7,1.4,1.6,1.3,1.4,1.2,1.3,1.4,1.7,1.9,1.7,2.0,2.1,2.2,2.3,2.2,1.8,1.9,2.1,1.9,1.7,1.9,1.9,1.6,1.6,1.4,1.3,1.2,1.2,1.0,1.0,0.9,1.0,1.0,1.1,1.3,1.3,1.1,1.2,1.4,1.3,1.3,1.5,1.5,1.4,1.5,1.7,1.6,1.5,1.7,1.8,1.8,1.8,2.1,2.0,2.0,1.9,1.6,1.5,1.4,1.2,1.2,1.0,0.9,0.8,0.8,0.9,0.8,1.0,1.3,1.4,1.2,1.2,1.1,1.3,1.2,1.4,1.5,1.2,1.3,1.5,1.3,1.3,1.5,1.6,1.5,1.5,1.4,1.3,1.2,1.0,1.0,0.8,0.8,0.8,0.8,0.8,0.8,0.9,0.9,0.8,1.1,1.1,1.0,1.1,1.2,1.2,1.2,1.4,1.4,1.4,1.5,1.7,1.7,1.8,2.1,2.3,2.7,1.5,1.3,1.4,1.4,1.4,1.4,1.5,1.5,1.6,1.5,1.8,1.9,1.9,1.7,1.9,1.7,1.9,1.7,1.5,1.5,1.5,1.5,1.5,1.5,1.6,1.7,1.6,1.7,1.7,1.8,1.7,1.6,1.6,1.6,1.5,1.5,1.4,1.4,1.9,1.9,1.9,1.4,1.4,1.5,1.5,1.4,1.3,1.3,1.4,1.4,1.3,1.3,0.9,1.3,1.0,1.0,1.3,1.3,1.3,0.9,1.0,0.9,0.9,0.9,1.0,0.8,0.9,0.8,0.8,0.8,0.8,0.8,0.8,0.8,0.8,0.8,0.8,0.8,0.8,1.2],[3.0,2.4,2.0,1.8,1.5,1.5,1.3,1.3,1.1,1.2,1.1,1.1,1.2,1.0,1.0,0.9,1.0,0.9,0.8,0.8,1.0,1.0,0.8,1.0,1.2,1.2,1.1,1.1,0.8,1.1,1.2,1.4,1.5,1.4,1.5,1.5,1.4,1.3,1.5,1.5,1.3,1.6,1.5,1.7,1.6,1.8,1.6,1.9,1.9,2.0,1.9,1.8,1.7,1.4,1.5,1.2,1.3,1.1,1.2,1.3,1.6,1.8,1.7,1.9,2.0,2.1,2.1,2.1,1.7,1.8,1.9,1.8,1.6,1.8,1.7,1.5,1.5,1.3,1.3,1.2,1.2,1.0,1.0,0.9,1.0,1.0,1.1,1.3,1.3,1.1,1.2,1.3,1.3,1.3,1.4,1.5,1.3,1.4,1.6,1.5,1.5,1.6,1.7,1.7,1.7,1.9,1.8,1.9,1.8,1.5,1.5,1.4,1.2,1.2,1.0,1.0,0.8,0.8,0.9,0.8,1.0,1.2,1.4,1.2,1.2,1.2,1.4,1.3,1.5,1.5,1.2,1.4,1.5,1.4,1.3,1.5,1.6,1.5,1.5,1.4,1.3,1.2,1.1,1.0,0.8,0.8,0.8,0.8,0.8,0.8,0.9,0.9,0.8,1.1,1.1,1.0,1.1,1.2,1.2,1.2,1.4,1.4,1.4,1.5,1.6,1.7,1.7,2.0,2.2,2.7,1.4,1.3,1.3,1.3,1.3,1.4,1.4,1.5,1.5,1.5,1.8,1.8,1.9,1.6,1.8,1.7,1.8,1.7,1.4,1.4,1.4,1.4,1.4,1.4,1.5,1.6,1.5,1.6,1.6,1.7,1.6,1.5,1.5,1.5,1.4,1.4,1.4,1.4,1.8,1.8,1.8,1.3,1.4,1.4,1.5,1.4,1.3,1.3,1.3,1.4,1.3,1.3,0.9,1.4,1.0,1.0,1.3,1.3,1.3,0.9,1.0,0.9,0.9,0.9,1.0,0.8,0.9,0.8,0.8,0.8,0.8,0.8,0.8,0.8,0.8,0.8,0.8,0.8,0.8,1.1],[3.3,2.6,2.1,2.1,1.7,1.9,1.5,1.6,1.3,1.5,1.4,1.5,1.4,1.2,1.2,1.1,1.2,1.2,1.0,1.0,1.2,1.2,0.9,1.2,1.4,1.4,1.2,1.3,0.9,1.3,1.4,1.7,1.7,1.8,1.8,1.8,1.8,1.8,1.8,1.9,1.6,1.9,1.7,1.9,1.7,1.8,1.7,1.9,2.0,2.1,2.0,1.9,2.0,1.6,1.9,1.5,1.7,1.4,1.6,1.6,1.9,2.2,2.1,2.3,2.5,2.6,2.7,2.5,2.2,2.3,2.4,2.2,2.0,2.2,2.2,1.8,1.8,1.6,1.6,1.4,1.4,1.2,1.3,1.2,1.2,1.2,1.3,1.6,1.6,1.4,1.5,1.8,1.7,1.6,1.9,1.8,1.6,1.8,2.0,1.9,1.8,2.0,2.2,2.1,2.0,2.4,2.2,2.3,2.1,1.9,1.7,1.6,1.4,1.5,1.2,1.2,1.0,1.0,1.0,0.9,1.1,1.4,1.6,1.4,1.5,1.5,1.7,1.5,1.8,1.8,1.5,1.7,1.9,1.8,1.6,1.9,2.0,1.8,1.8,1.6,1.4,1.4,1.2,1.1,0.9,0.8,0.8,0.8,0.8,0.8,0.9,0.9,0.9,1.0,1.1,1.1,1.2,1.3,1.3,1.4,1.5,1.5,1.6,1.7,1.8,1.8,2.0,2.2,2.4,2.8,1.7,1.5,1.6,1.6,1.7,1.7,1.7,1.8,1.9,1.8,2.1,2.2,2.2,2.0,2.2,2.0,2.2,2.0,1.8,1.7,1.8,1.8,1.7,1.8,1.9,1.9,1.9,1.9,2.0,2.1,2.0,1.9,1.9,1.9,1.8,1.8,1.7,1.7,2.1,2.1,2.1,1.7,1.7,1.7,1.7,1.7,1.5,1.5,1.6,1.6,1.5,1.5,1.2,1.6,1.2,1.2,1.5,1.5,1.5,1.1,1.2,1.1,1.0,1.1,1.1,1.0,1.1,1.0,0.9,0.9,0.9,0.9,0.9,0.8,0.8,0.8,0.9,0.9,1.0,1.4],[3.3,2.7,2.1,2.0,1.6,1.9,1.5,1.6,1.4,1.6,1.6,1.7,1.8,1.5,1.4,1.2,1.4,1.4,1.1,1.1,1.3,1.3,1.0,1.1,1.4,1.4,1.2,1.3,1.0,1.4,1.6,1.9,1.9,2.1,2.1,2.2,2.0,2.0,2.0,1.9,1.7,1.9,1.6,1.9,1.6,1.8,1.6,1.8,1.9,2.0,2.0,1.9,1.9,1.5,1.8,1.5,1.7,1.6,1.7,1.9,2.2,2.5,2.4,2.6,2.8,2.9,2.9,2.7,2.3,2.4,2.5,2.3,2.1,2.3,2.2,1.9,1.8,1.6,1.6,1.4,1.5,1.3,1.5,1.3,1.3,1.4,1.6,1.8,1.9,1.6,1.7,2.0,1.9,1.7,2.0,2.1,1.8,1.8,2.2,2.1,1.8,2.1,2.3,2.2,2.0,2.5,2.2,2.3,2.0,1.8,1.6,1.6,1.3,1.4,1.2,1.2,1.1,1.1,1.1,1.0,1.3,1.6,1.8,1.6,1.8,1.6,1.8,1.6,1.9,1.9,1.6,1.7,1.9,1.8,1.6,1.8,2.0,1.8,1.8,1.6,1.3,1.4,1.1,1.2,0.9,0.8,0.9,0.8,0.8,0.8,0.8,0.8,0.8,0.9,1.0,1.0,1.1,1.1,1.2,1.3,1.4,1.4,1.5,1.6,1.6,1.8,1.8,2.1,2.4,2.7,1.9,1.9,1.9,2.0,2.0,2.0,2.0,2.1,2.1,2.1,2.4,2.5,2.5,2.3,2.4,2.3,2.4,2.2,2.0,2.0,2.0,2.0,2.0,2.0,2.1,2.2,2.2,2.2,2.2,2.3,2.2,2.1,2.0,2.0,1.9,1.9,2.0,1.9,2.3,2.2,2.3,2.0,2.0,2.0,2.0,2.0,1.9,1.8,2.0,2.0,1.8,1.7,1.4,1.7,1.5,1.5,1.7,1.7,1.8,1.4,1.4,1.4,1.3,1.4,1.4,1.2,1.3,1.2,1.1,1.0,1.1,1.0,1.1,1.0,1.0,0.9,1.0,1.1,1.1,1.7],[3.5,2.8,2.3,2.3,1.8,2.2,1.7,1.9,1.6,1.8,1.8,2.0,2.1,1.8,1.6,1.4,1.6,1.6,1.3,1.2,1.5,1.5,1.1,1.3,1.6,1.6,1.4,1.5,1.2,1.7,1.8,2.1,2.1,2.4,2.4,2.6,2.3,2.4,2.3,2.3,1.9,2.2,1.8,2.1,1.7,1.9,1.7,1.9,2.1,2.2,2.2,2.1,2.2,1.7,2.2,1.7,2.1,1.9,2.1,2.2,2.7,3.0,3.0,3.1,3.3,3.4,3.4,3.2,2.8,2.9,2.9,2.7,2.4,2.6,2.5,2.1,2.0,1.7,1.8,1.4,1.7,1.5,1.7,1.6,1.5,1.7,1.9,2.2,2.2,1.9,1.9,2.3,2.2,2.0,2.3,2.4,2.1,2.0,2.4,2.4,2.1,2.3,2.6,2.5,2.3,2.7,2.4,2.5,2.2,2.0,1.7,1.7,1.3,1.5,1.3,1.3,1.2,1.3,1.2,1.1,1.4,1.8,2.0,1.7,2.0,1.8,1.9,1.6,1.9,2.0,1.6,1.6,1.9,1.9,1.6,1.8,2.1,1.9,1.8,1.6,1.3,1.3,1.0,1.1,0.9,0.9,1.0,1.0,0.9,0.8,0.8,0.8,0.9,1.0,0.9,0.9,1.2,1.2,1.1,1.4,1.5,1.4,1.5,1.7,1.7,1.8,2.0,2.3,2.5,2.8,2.2,2.2,2.3,2.3,2.3,2.4,2.4,2.5,2.5,2.6,2.7,2.9,2.9,2.7,2.7,2.7,2.7,2.6,2.4,2.4,2.3,2.3,2.3,2.3,2.4,2.5,2.6,2.6,2.6,2.7,2.6,2.4,2.3,2.3,2.2,2.2,2.3,2.3,2.4,2.5,2.4,2.3,2.3,2.3,2.4,2.4,2.2,2.1,2.3,2.2,2.1,2.0,1.6,1.9,1.7,1.7,1.9,2.0,2.0,1.6,1.7,1.6,1.5,1.6,1.7,1.5,1.5,1.4,1.3,1.3,1.3,1.2,1.3,1.2,1.1,1.1,1.2,1.3,1.4,1.9],[3.1,2.4,1.9,1.7,1.4,1.5,1.2,1.4,1.2,1.4,1.5,1.7,1.7,1.6,1.4,1.2,1.3,1.4,1.1,1.0,1.2,1.3,1.0,1.0,1.3,1.4,1.3,1.5,1.2,1.5,1.7,2.0,1.8,2.1,2.1,2.2,2.0,1.8,1.8,1.7,1.4,1.7,1.5,1.7,1.4,1.6,1.4,1.7,1.9,1.9,1.9,1.8,1.7,1.3,1.5,1.3,1.5,1.4,1.6,1.7,2.1,2.4,2.2,2.4,2.5,2.6,2.6,2.4,2.1,2.1,2.2,2.0,1.8,1.9,1.8,1.5,1.5,1.3,1.4,1.1,1.4,1.2,1.5,1.4,1.3,1.5,1.6,1.9,2.0,1.6,1.7,2.0,1.8,1.7,2.0,2.0,1.7,1.7,2.1,1.9,1.6,1.9,2.1,1.9,1.8,2.2,2.0,2.2,1.9,1.6,1.4,1.4,1.1,1.3,1.0,1.2,1.1,1.2,1.1,1.0,1.4,1.6,1.9,1.6,1.8,1.7,1.8,1.5,1.8,1.8,1.5,1.6,1.9,1.7,1.5,1.8,2.0,1.7,1.7,1.4,1.2,1.3,0.9,1.0,0.8,0.9,1.0,1.0,1.0,0.9,0.8,0.8,0.8,0.9,0.8,0.8,0.9,1.0,1.0,1.0,1.1,1.2,1.3,1.3,1.5,1.6,1.6,1.9,2.2,2.5,1.8,1.8,1.8,1.9,1.9,2.0,2.0,2.0,2.1,2.1,2.3,2.4,2.4,2.2,2.3,2.2,2.3,2.2,2.0,1.9,1.9,1.9,1.8,1.8,1.9,2.0,2.0,2.0,2.0,2.1,2.0,1.9,1.8,1.8,1.7,1.8,1.8,1.7,2.2,2.1,2.1,1.8,1.9,1.9,1.9,1.9,1.8,1.8,1.9,1.8,1.7,1.7,1.4,1.8,1.4,1.4,1.6,1.7,1.8,1.4,1.4,1.5,1.3,1.4,1.5,1.3,1.3,1.3,1.2,1.1,1.2,1.1,1.2,1.1,1.1,1.0,1.1,1.1,1.2,1.6],[2.7,2.1,1.6,1.4,1.1,1.2,1.0,1.1,1.0,1.1,1.1,1.2,1.3,1.2,1.1,1.0,1.0,1.1,0.9,0.8,0.9,1.0,0.9,0.8,1.1,1.2,1.1,1.2,1.0,1.3,1.5,1.6,1.5,1.6,1.6,1.6,1.5,1.4,1.5,1.4,1.2,1.4,1.3,1.4,1.3,1.4,1.3,1.5,1.6,1.6,1.6,1.6,1.4,1.1,1.3,1.0,1.2,1.1,1.2,1.4,1.6,1.8,1.7,1.9,1.9,2.0,2.0,1.9,1.6,1.6,1.7,1.6,1.4,1.5,1.5,1.3,1.2,1.1,1.1,1.0,1.1,1.0,1.1,1.1,1.1,1.2,1.2,1.4,1.4,1.2,1.2,1.4,1.3,1.2,1.4,1.4,1.3,1.3,1.5,1.4,1.3,1.5,1.6,1.5,1.4,1.7,1.5,1.7,1.5,1.3,1.2,1.1,0.9,1.0,0.9,0.9,0.9,1.0,1.0,1.0,1.1,1.4,1.6,1.3,1.4,1.2,1.4,1.3,1.4,1.4,1.2,1.3,1.4,1.3,1.2,1.4,1.5,1.3,1.3,1.2,1.0,1.0,0.9,0.9,0.8,0.8,0.8,0.9,0.9,0.8,0.8,0.8,0.8,0.8,0.8,0.8,0.8,0.8,0.9,0.9,1.0,1.0,1.0,1.1,1.2,1.3,1.4,1.6,1.8,2.1,1.5,1.4,1.4,1.4,1.4,1.4,1.4,1.5,1.6,1.6,1.8,1.9,1.9,1.7,1.8,1.7,1.8,1.7,1.4,1.4,1.4,1.4,1.3,1.3,1.4,1.5,1.5,1.5,1.5,1.6,1.5,1.4,1.4,1.4,1.3,1.3,1.3,1.3,1.8,1.8,1.9,1.3,1.4,1.5,1.5,1.5,1.3,1.3,1.4,1.5,1.3,1.4,1.1,1.4,1.1,1.1,1.3,1.3,1.3,1.1,1.1,1.1,1.0,1.1,1.2,1.0,1.1,1.0,1.0,1.0,1.0,1.0,1.0,0.9,0.9,0.9,0.9,0.9,1.0,1.2],[2.8,2.2,1.7,1.6,1.2,1.4,1.1,1.3,1.1,1.3,1.3,1.5,1.6,1.4,1.3,1.1,1.2,1.2,1.1,0.9,1.0,1.1,0.9,0.9,1.2,1.3,1.1,1.3,1.1,1.4,1.6,1.8,1.7,1.7,1.8,1.8,1.6,1.5,1.6,1.5,1.3,1.5,1.4,1.5,1.3,1.5,1.2,1.5,1.6,1.7,1.6,1.6,1.5,1.2,1.4,1.1,1.4,1.2,1.4,1.5,1.8,2.1,1.9,2.1,2.2,2.2,2.3,2.1,1.8,1.9,2.0,1.8,1.6,1.7,1.7,1.4,1.3,1.1,1.2,1.0,1.2,1.1,1.4,1.3,1.3,1.5,1.5,1.7,1.7,1.5,1.6,1.8,1.6,1.4,1.7,1.7,1.4,1.5,1.7,1.6,1.4,1.6,1.8,1.7,1.6,1.9,1.6,1.8,1.6,1.4,1.2,1.2,1.0,1.2,1.0,1.1,1.0,1.2,1.2,1.2,1.4,1.7,1.8,1.6,1.7,1.5,1.7,1.5,1.7,1.7,1.4,1.5,1.7,1.6,1.3,1.5,1.7,1.4,1.4,1.2,1.1,1.2,1.0,1.1,0.9,0.9,0.9,1.1,1.1,0.9,1.0,0.8,0.8,0.8,0.8,0.8,0.8,0.8,0.8,0.9,1.0,1.0,1.1,1.1,1.2,1.4,1.4,1.7,1.9,2.2,1.6,1.5,1.6,1.6,1.6,1.7,1.7,1.7,1.8,1.8,2.0,2.1,2.1,1.9,2.0,2.0,2.0,1.9,1.6,1.6,1.6,1.6,1.5,1.5,1.6,1.7,1.7,1.8,1.7,1.8,1.7,1.6,1.5,1.6,1.5,1.5,1.5,1.5,2.0,1.9,2.0,1.6,1.6,1.7,1.7,1.7,1.5,1.5,1.6,1.7,1.5,1.6,1.2,1.6,1.3,1.3,1.5,1.5,1.6,1.2,1.3,1.3,1.2,1.3,1.4,1.2,1.3,1.2,1.2,1.1,1.2,1.2,1.2,1.1,1.1,1.0,1.1,1.1,1.1,1.4],[2.9,2.2,1.7,1.6,1.2,1.4,1.1,1.2,1.1,1.3,1.3,1.5,1.6,1.4,1.3,1.2,1.2,1.3,1.2,1.0,1.1,1.2,1.0,1.0,1.3,1.4,1.3,1.5,1.2,1.5,1.8,1.9,1.8,2.0,2.0,2.1,1.8,1.7,1.7,1.6,1.4,1.6,1.5,1.6,1.4,1.5,1.3,1.5,1.7,1.7,1.7,1.6,1.5,1.2,1.4,1.2,1.4,1.3,1.4,1.6,2.0,2.3,2.0,2.2,2.3,2.3,2.3,2.2,1.9,1.9,2.0,1.8,1.6,1.7,1.7,1.3,1.3,1.1,1.2,1.0,1.2,1.1,1.3,1.3,1.3,1.5,1.5,1.7,1.7,1.4,1.5,1.7,1.5,1.4,1.6,1.7,1.4,1.4,1.7,1.6,1.4,1.6,1.7,1.6,1.5,1.8,1.5,1.7,1.5,1.3,1.1,1.1,0.9,1.1,0.9,1.1,1.0,1.2,1.1,1.2,1.4,1.7,1.9,1.5,1.6,1.4,1.6,1.4,1.6,1.6,1.3,1.4,1.5,1.4,1.2,1.4,1.5,1.3,1.3,1.1,1.0,1.1,0.9,1.0,0.9,1.0,1.0,1.2,1.1,1.0,1.0,0.8,0.8,0.8,0.8,0.8,0.8,0.8,0.8,0.8,1.0,1.0,1.0,1.1,1.2,1.2,1.3,1.6,1.9,2.3,1.7,1.5,1.6,1.6,1.6,1.7,1.6,1.7,1.8,1.8,2.1,2.2,2.2,1.9,2.1,2.0,2.2,2.0,1.6,1.6,1.6,1.6,1.5,1.5,1.6,1.7,1.7,1.7,1.7,1.8,1.7,1.6,1.5,1.5,1.4,1.4,1.5,1.5,2.0,2.0,1.9,1.5,1.6,1.7,1.8,1.8,1.6,1.6,1.7,1.8,1.6,1.8,1.3,1.7,1.3,1.3,1.6,1.6,1.7,1.3,1.4,1.4,1.3,1.4,1.5,1.3,1.4,1.3,1.2,1.2,1.3,1.2,1.3,1.2,1.1,1.1,1.1,1.1,1.2,1.5],[2.6,2.0,1.5,1.3,1.0,1.1,0.9,1.0,0.9,1.0,1.1,1.2,1.3,1.2,1.1,1.0,1.0,1.1,1.0,0.9,0.9,1.1,1.0,0.9,1.1,1.2,1.2,1.3,1.2,1.4,1.6,1.7,1.6,1.6,1.6,1.6,1.5,1.3,1.4,1.3,1.1,1.3,1.3,1.4,1.3,1.4,1.2,1.4,1.5,1.5,1.5,1.5,1.3,1.0,1.1,1.0,1.1,1.1,1.1,1.3,1.6,1.8,1.6,1.8,1.8,1.8,1.8,1.8,1.5,1.5,1.6,1.5,1.3,1.4,1.3,1.1,1.0,0.9,0.9,0.9,1.0,0.9,1.1,1.1,1.1,1.2,1.2,1.4,1.4,1.2,1.2,1.4,1.3,1.2,1.4,1.3,1.1,1.2,1.3,1.3,1.1,1.3,1.4,1.3,1.3,1.5,1.3,1.5,1.3,1.1,1.0,1.0,0.8,1.0,0.8,1.0,0.9,1.0,1.0,1.1,1.2,1.5,1.6,1.3,1.4,1.3,1.4,1.3,1.5,1.5,1.2,1.3,1.4,1.2,1.1,1.3,1.4,1.2,1.1,1.0,0.9,1.0,0.8,1.0,0.8,0.9,0.9,1.1,1.0,0.9,0.9,0.8,0.8,0.8,0.8,0.8,0.8,0.8,0.8,0.8,0.8,0.9,0.9,0.9,1.0,1.2,1.2,1.4,1.7,2.0,1.4,1.3,1.4,1.3,1.3,1.4,1.4,1.4,1.5,1.5,1.8,1.8,1.8,1.6,1.8,1.6,1.8,1.6,1.4,1.3,1.3,1.3,1.2,1.2,1.3,1.3,1.4,1.4,1.4,1.5,1.3,1.3,1.2,1.2,1.2,1.2,1.2,1.2,1.7,1.7,1.7,1.3,1.3,1.4,1.5,1.4,1.3,1.3,1.5,1.5,1.3,1.4,1.1,1.4,1.1,1.1,1.4,1.4,1.4,1.1,1.2,1.2,1.1,1.2,1.3,1.1,1.2,1.1,1.0,1.0,1.1,1.1,1.1,1.0,1.0,1.0,1.0,1.0,1.0,1.2],[2.5,1.9,1.4,1.2,1.0,1.1,0.9,1.0,0.9,1.0,1.0,1.1,1.3,1.1,1.0,1.0,1.0,1.0,1.0,0.8,0.9,1.0,0.9,0.8,1.1,1.2,1.1,1.3,1.1,1.3,1.5,1.7,1.5,1.5,1.5,1.5,1.4,1.2,1.3,1.3,1.1,1.3,1.2,1.3,1.2,1.3,1.2,1.4,1.4,1.4,1.4,1.4,1.2,1.0,1.1,0.9,1.1,1.0,1.1,1.3,1.5,1.7,1.5,1.8,1.8,1.8,1.8,1.8,1.4,1.4,1.6,1.5,1.2,1.3,1.3,1.1,1.0,0.9,0.9,0.8,1.0,0.9,1.0,1.1,1.1,1.2,1.2,1.3,1.3,1.1,1.2,1.3,1.2,1.1,1.3,1.3,1.1,1.2,1.3,1.2,1.1,1.3,1.4,1.3,1.2,1.5,1.3,1.5,1.3,1.1,0.9,1.0,0.8,0.9,0.8,1.0,0.9,1.1,1.1,1.1,1.2,1.5,1.6,1.3,1.4,1.2,1.4,1.3,1.4,1.4,1.1,1.2,1.3,1.2,1.1,1.3,1.3,1.1,1.1,1.0,0.9,1.0,0.8,1.0,0.8,1.0,0.9,1.1,1.1,1.0,1.0,0.8,0.8,0.8,0.8,0.8,0.8,0.8,0.8,0.8,0.8,0.8,0.9,0.9,1.0,1.1,1.2,1.4,1.6,2.0,1.3,1.2,1.3,1.2,1.2,1.3,1.3,1.4,1.5,1.4,1.7,1.8,1.8,1.5,1.7,1.6,1.7,1.5,1.3,1.2,1.2,1.2,1.2,1.2,1.2,1.3,1.3,1.4,1.3,1.4,1.3,1.2,1.2,1.2,1.1,1.1,1.2,1.2,1.7,1.7,1.7,1.2,1.2,1.3,1.4,1.3,1.2,1.2,1.3,1.4,1.3,1.4,1.1,1.4,1.1,1.1,1.3,1.3,1.3,1.1,1.1,1.2,1.1,1.2,1.3,1.1,1.2,1.1,1.1,1.1,1.1,1.1,1.2,1.1,1.0,1.0,1.0,1.0,1.0,1.1],[2.6,1.9,1.4,1.3,1.0,1.1,0.9,1.1,1.0,1.1,1.2,1.4,1.4,1.3,1.2,1.1,1.1,1.1,1.1,0.9,1.0,1.1,1.0,0.9,1.1,1.3,1.2,1.4,1.2,1.4,1.6,1.8,1.6,1.7,1.7,1.7,1.5,1.4,1.4,1.4,1.2,1.4,1.3,1.3,1.2,1.3,1.1,1.3,1.4,1.4,1.4,1.4,1.3,1.0,1.2,1.0,1.2,1.1,1.2,1.4,1.7,1.9,1.7,1.9,2.0,2.0,2.0,1.9,1.7,1.6,1.7,1.6,1.4,1.5,1.4,1.1,1.0,1.0,1.0,0.9,1.1,1.1,1.2,1.2,1.3,1.4,1.4,1.6,1.5,1.3,1.4,1.5,1.4,1.3,1.5,1.5,1.3,1.3,1.5,1.4,1.2,1.4,1.5,1.5,1.3,1.6,1.4,1.5,1.3,1.2,1.0,1.1,0.9,1.1,0.9,1.1,1.0,1.2,1.2,1.2,1.3,1.6,1.8,1.5,1.6,1.4,1.6,1.4,1.6,1.6,1.3,1.4,1.5,1.4,1.2,1.4,1.4,1.3,1.2,1.1,0.9,1.1,0.9,1.1,0.9,1.0,1.0,1.1,1.1,1.0,1.1,0.9,0.8,0.8,0.8,0.8,0.8,0.8,0.8,0.8,0.8,0.8,0.8,0.9,0.9,1.0,1.2,1.4,1.6,2.0,1.5,1.4,1.5,1.4,1.4,1.5,1.5,1.6,1.7,1.6,1.9,1.9,1.9,1.7,1.9,1.8,1.9,1.7,1.5,1.4,1.4,1.4,1.4,1.3,1.4,1.5,1.5,1.6,1.5,1.6,1.5,1.4,1.3,1.3,1.3,1.3,1.3,1.3,1.9,1.9,1.9,1.4,1.4,1.5,1.6,1.6,1.4,1.4,1.5,1.6,1.4,1.6,1.2,1.5,1.2,1.2,1.4,1.4,1.5,1.2,1.3,1.3,1.2,1.3,1.4,1.2,1.3,1.2,1.2,1.2,1.2,1.2,1.2,1.2,1.1,1.1,1.1,1.1,1.1,1.3],[2.6,1.9,1.4,1.2,1.0,1.1,0.9,1.0,1.0,1.0,1.1,1.2,1.4,1.3,1.1,1.1,1.1,1.2,1.1,1.0,1.0,1.2,1.0,1.0,1.2,1.3,1.2,1.4,1.2,1.4,1.6,1.8,1.6,1.7,1.7,1.6,1.5,1.3,1.4,1.3,1.2,1.3,1.4,1.4,1.3,1.3,1.2,1.3,1.4,1.4,1.4,1.5,1.3,1.0,1.1,1.0,1.1,1.1,1.1,1.3,1.6,1.8,1.6,1.8,1.8,1.8,1.8,1.8,1.5,1.4,1.5,1.5,1.2,1.3,1.3,1.0,1.0,0.9,0.9,0.9,1.0,1.0,1.1,1.2,1.2,1.4,1.3,1.4,1.4,1.3,1.3,1.4,1.3,1.1,1.3,1.3,1.1,1.1,1.3,1.2,1.1,1.2,1.3,1.3,1.2,1.4,1.2,1.4,1.2,1.0,0.8,0.9,0.8,1.0,0.9,1.0,1.0,1.2,1.2,1.2,1.3,1.6,1.7,1.4,1.5,1.3,1.4,1.3,1.4,1.4,1.2,1.2,1.4,1.2,1.1,1.2,1.3,1.1,1.1,0.9,0.8,1.0,0.9,1.1,0.9,1.1,1.0,1.2,1.2,1.1,1.1,0.9,0.9,0.8,0.8,0.8,0.8,0.8,0.8,0.8,0.8,0.8,0.8,0.8,0.9,1.0,1.1,1.3,1.6,2.0,1.4,1.3,1.4,1.3,1.3,1.3,1.3,1.4,1.5,1.5,1.7,1.8,1.8,1.6,1.7,1.6,1.7,1.6,1.3,1.2,1.2,1.2,1.2,1.2,1.2,1.3,1.3,1.4,1.3,1.4,1.3,1.2,1.2,1.2,1.1,1.1,1.2,1.2,1.8,1.7,1.8,1.2,1.2,1.4,1.5,1.4,1.3,1.3,1.5,1.5,1.4,1.6,1.2,1.5,1.2,1.2,1.4,1.4,1.5,1.2,1.3,1.3,1.2,1.3,1.4,1.2,1.3,1.2,1.2,1.2,1.2,1.2,1.2,1.2,1.1,1.1,1.1,1.1,1.1,1.3],[2.4,1.8,1.3,1.1,0.9,0.9,0.8,0.9,0.9,1.0,1.0,1.2,1.3,1.2,1.1,1.1,1.0,1.1,1.1,0.9,1.0,1.1,1.0,0.9,1.1,1.3,1.2,1.4,1.2,1.4,1.6,1.7,1.5,1.5,1.6,1.5,1.4,1.2,1.3,1.2,1.1,1.2,1.3,1.3,1.2,1.2,1.2,1.3,1.3,1.3,1.4,1.4,1.1,1.0,1.0,0.9,1.0,1.0,1.1,1.2,1.5,1.6,1.5,1.7,1.7,1.7,1.7,1.7,1.3,1.3,1.4,1.4,1.2,1.2,1.2,0.9,0.9,0.8,0.8,0.8,0.9,1.0,1.1,1.1,1.2,1.3,1.2,1.4,1.3,1.2,1.2,1.3,1.2,1.1,1.2,1.2,1.0,1.1,1.2,1.1,1.0,1.1,1.2,1.2,1.1,1.3,1.2,1.3,1.2,1.0,0.8,0.8,0.8,0.9,0.9,1.0,1.0,1.1,1.1,1.2,1.3,1.6,1.7,1.4,1.4,1.2,1.4,1.3,1.4,1.4,1.1,1.2,1.3,1.1,1.0,1.2,1.2,1.1,1.0,0.9,0.8,0.9,0.9,1.0,0.9,1.0,1.0,1.2,1.2,1.1,1.1,0.9,0.9,0.9,0.8,0.8,0.8,0.8,0.8,0.8,0.8,0.8,0.8,0.8,0.8,0.9,1.0,1.2,1.5,1.8,1.3,1.3,1.3,1.2,1.2,1.3,1.2,1.3,1.4,1.4,1.7,1.7,1.7,1.5,1.7,1.6,1.7,1.5,1.2,1.2,1.2,1.2,1.1,1.1,1.2,1.2,1.2,1.3,1.2,1.3,1.2,1.1,1.1,1.1,1.1,1.1,1.1,1.2,1.6,1.6,1.8,1.2,1.2,1.3,1.4,1.3,1.2,1.3,1.4,1.4,1.3,1.5,1.1,1.5,1.2,1.1,1.4,1.4,1.4,1.2,1.2,1.2,1.2,1.2,1.3,1.2,1.3,1.2,1.1,1.1,1.2,1.2,1.2,1.1,1.1,1.0,1.1,1.1,1.1,1.2],[2.4,1.9,1.3,1.1,0.9,1.0,0.8,1.0,1.0,1.1,1.1,1.3,1.4,1.3,1.2,1.2,1.1,1.2,1.2,1.0,1.0,1.2,1.1,1.0,1.2,1.4,1.3,1.5,1.3,1.5,1.7,1.8,1.6,1.6,1.7,1.6,1.5,1.3,1.4,1.3,1.2,1.3,1.3,1.3,1.2,1.2,1.1,1.2,1.3,1.3,1.3,1.3,1.1,1.0,1.1,0.9,1.1,1.1,1.1,1.3,1.6,1.8,1.5,1.8,1.8,1.8,1.8,1.7,1.4,1.4,1.5,1.4,1.2,1.3,1.2,1.0,0.9,0.8,0.9,0.9,1.0,1.0,1.2,1.2,1.3,1.4,1.4,1.5,1.5,1.3,1.3,1.4,1.3,1.2,1.3,1.3,1.1,1.2,1.3,1.2,1.1,1.2,1.3,1.3,1.2,1.4,1.2,1.4,1.2,1.0,0.8,0.9,0.8,1.0,1.0,1.1,1.1,1.2,1.3,1.3,1.4,1.7,1.8,1.5,1.5,1.4,1.5,1.4,1.5,1.5,1.3,1.3,1.4,1.3,1.1,1.3,1.3,1.2,1.1,1.0,0.9,1.1,1.0,1.1,1.0,1.2,1.1,1.3,1.3,1.2,1.2,1.0,1.0,1.0,0.9,0.8,0.8,0.8,0.8,0.8,0.8,0.8,0.8,0.8,0.8,0.9,1.0,1.1,1.5,1.7,1.4,1.3,1.4,1.3,1.3,1.4,1.4,1.4,1.5,1.5,1.7,1.8,1.8,1.6,1.7,1.6,1.7,1.6,1.3,1.3,1.2,1.3,1.2,1.2,1.2,1.3,1.3,1.4,1.3,1.4,1.3,1.2,1.2,1.2,1.1,1.2,1.2,1.2,1.7,1.7,1.7,1.2,1.3,1.4,1.5,1.4,1.3,1.4,1.5,1.5,1.4,1.6,1.2,1.6,1.3,1.2,1.4,1.4,1.5,1.3,1.3,1.3,1.3,1.4,1.5,1.3,1.4,1.3,1.2,1.2,1.3,1.3,1.4,1.2,1.2,1.2,1.2,1.2,1.2,1.3],[2.6,1.9,1.4,1.3,0.9,1.1,0.9,1.1,1.1,1.2,1.3,1.5,1.6,1.5,1.3,1.3,1.2,1.3,1.3,1.1,1.2,1.3,1.2,1.1,1.3,1.4,1.4,1.6,1.4,1.6,1.8,1.9,1.8,1.8,1.9,1.8,1.7,1.5,1.5,1.4,1.3,1.4,1.4,1.4,1.2,1.3,1.1,1.2,1.4,1.3,1.4,1.3,1.3,1.0,1.2,1.1,1.2,1.2,1.3,1.5,1.8,2.0,1.8,2.0,2.0,2.0,2.0,1.9,1.7,1.6,1.7,1.6,1.4,1.4,1.4,1.1,1.0,0.9,1.0,1.0,1.1,1.2,1.4,1.4,1.5,1.6,1.6,1.7,1.7,1.5,1.5,1.7,1.5,1.4,1.5,1.6,1.3,1.3,1.5,1.4,1.2,1.3,1.5,1.4,1.3,1.5,1.3,1.5,1.3,1.1,0.9,1.0,0.9,1.1,1.1,1.3,1.2,1.4,1.4,1.5,1.6,1.9,2.0,1.7,1.8,1.6,1.7,1.5,1.7,1.7,1.4,1.4,1.6,1.5,1.2,1.4,1.5,1.2,1.2,1.0,0.9,1.1,1.0,1.2,1.1,1.3,1.2,1.4,1.4,1.2,1.3,1.1,1.1,1.0,1.0,0.9,0.8,0.8,0.8,0.8,0.8,0.8,0.8,0.8,0.8,0.8,0.9,1.1,1.4,1.7,1.6,1.5,1.5,1.5,1.5,1.6,1.5,1.6,1.7,1.7,2.0,2.0,2.0,1.8,1.9,1.8,1.9,1.8,1.5,1.4,1.4,1.4,1.4,1.3,1.4,1.5,1.5,1.6,1.5,1.6,1.5,1.4,1.3,1.3,1.3,1.3,1.4,1.4,1.8,1.8,1.8,1.4,1.4,1.6,1.7,1.6,1.5,1.5,1.7,1.7,1.5,1.7,1.4,1.7,1.4,1.3,1.5,1.6,1.6,1.4,1.5,1.5,1.4,1.5,1.6,1.5,1.5,1.4,1.4,1.4,1.5,1.4,1.5,1.4,1.3,1.3,1.3,1.3,1.3,1.4],[2.6,2.0,1.4,1.2,1.0,1.1,0.9,1.0,1.1,1.2,1.2,1.4,1.6,1.5,1.4,1.3,1.3,1.3,1.3,1.2,1.2,1.4,1.3,1.2,1.4,1.5,1.5,1.7,1.5,1.7,1.9,2.0,1.8,1.9,1.9,1.8,1.7,1.5,1.5,1.4,1.3,1.4,1.4,1.5,1.4,1.4,1.2,1.3,1.4,1.4,1.5,1.4,1.3,1.1,1.2,1.1,1.2,1.3,1.3,1.5,1.7,1.9,1.7,1.8,1.8,1.8,1.8,1.7,1.5,1.5,1.5,1.5,1.3,1.3,1.2,1.0,0.9,0.8,0.9,1.0,1.1,1.2,1.3,1.4,1.4,1.6,1.5,1.7,1.7,1.4,1.5,1.6,1.4,1.3,1.4,1.4,1.2,1.2,1.4,1.3,1.1,1.2,1.4,1.3,1.1,1.4,1.2,1.4,1.2,1.0,0.8,0.9,0.9,1.1,1.1,1.2,1.2,1.4,1.4,1.5,1.6,1.9,2.0,1.7,1.7,1.5,1.7,1.5,1.6,1.6,1.3,1.4,1.5,1.3,1.1,1.3,1.4,1.1,1.1,1.0,0.9,1.1,1.0,1.2,1.1,1.3,1.3,1.5,1.5,1.3,1.3,1.1,1.1,1.1,1.0,0.9,0.9,0.9,0.8,0.8,0.8,0.8,0.8,0.8,0.8,0.9,0.9,1.1,1.5,1.8,1.5,1.4,1.5,1.4,1.4,1.5,1.5,1.5,1.6,1.6,1.9,1.9,1.9,1.7,1.9,1.8,1.8,1.7,1.4,1.4,1.4,1.4,1.3,1.3,1.3,1.4,1.4,1.5,1.4,1.4,1.3,1.3,1.2,1.2,1.2,1.2,1.3,1.3,1.8,1.7,1.8,1.4,1.4,1.6,1.6,1.6,1.5,1.5,1.6,1.7,1.5,1.7,1.4,1.7,1.4,1.4,1.5,1.6,1.6,1.4,1.5,1.5,1.5,1.6,1.7,1.5,1.6,1.5,1.4,1.4,1.5,1.5,1.6,1.4,1.4,1.4,1.4,1.3,1.4,1.5],[2.5,1.9,1.3,1.2,0.9,1.1,0.9,1.1,1.1,1.2,1.3,1.4,1.6,1.5,1.3,1.3,1.2,1.4,1.3,1.2,1.2,1.4,1.3,1.2,1.4,1.6,1.5,1.7,1.6,1.7,1.9,2.0,1.8,1.9,1.9,1.8,1.7,1.4,1.5,1.4,1.3,1.4,1.4,1.4,1.3,1.4,1.2,1.3,1.4,1.4,1.5,1.3,1.2,1.1,1.2,1.1,1.2,1.3,1.3,1.5,1.7,1.9,1.7,1.8,1.9,1.9,1.9,1.8,1.5,1.5,1.6,1.5,1.3,1.3,1.2,1.0,0.9,0.8,1.0,1.0,1.1,1.1,1.3,1.4,1.4,1.6,1.5,1.6,1.6,1.4,1.4,1.5,1.4,1.3,1.4,1.4,1.2,1.2,1.4,1.3,1.1,1.2,1.4,1.3,1.1,1.4,1.2,1.4,1.2,1.0,0.8,0.9,0.9,1.0,1.1,1.2,1.3,1.4,1.4,1.5,1.6,1.9,2.0,1.7,1.7,1.5,1.6,1.5,1.6,1.5,1.3,1.4,1.4,1.3,1.2,1.3,1.3,1.2,1.1,1.0,0.9,1.1,1.1,1.2,1.2,1.3,1.3,1.5,1.4,1.4,1.3,1.1,1.1,1.1,1.0,1.0,0.9,0.9,0.8,0.8,0.8,0.8,0.8,0.8,0.8,0.8,0.9,1.0,1.3,1.6,1.5,1.4,1.5,1.5,1.4,1.5,1.5,1.6,1.7,1.7,1.9,1.9,1.9,1.7,1.9,1.8,1.8,1.7,1.4,1.4,1.4,1.4,1.3,1.3,1.3,1.4,1.4,1.5,1.4,1.5,1.3,1.3,1.2,1.2,1.2,1.2,1.3,1.3,1.8,1.7,1.8,1.4,1.4,1.6,1.6,1.6,1.5,1.5,1.6,1.7,1.5,1.7,1.4,1.6,1.4,1.4,1.5,1.6,1.6,1.5,1.5,1.5,1.5,1.6,1.7,1.5,1.6,1.5,1.4,1.4,1.5,1.5,1.6,1.4,1.4,1.3,1.4,1.4,1.4,1.5],[2.7,2.1,1.5,1.4,1.0,1.2,1.0,1.2,1.2,1.4,1.5,1.7,1.9,1.8,1.6,1.5,1.4,1.6,1.6,1.4,1.4,1.7,1.6,1.4,1.6,1.9,1.9,2.1,1.9,2.0,2.3,2.3,2.1,2.2,2.1,2.1,1.9,1.7,1.8,1.5,1.5,1.6,1.5,1.7,1.5,1.5,1.2,1.3,1.6,1.5,1.7,1.4,1.4,1.2,1.3,1.3,1.4,1.4,1.4,1.7,2.0,2.2,2.0,2.1,2.2,2.2,2.2,2.1,1.8,1.8,1.8,1.7,1.5,1.5,1.4,1.1,1.0,1.0,1.1,1.2,1.4,1.4,1.7,1.7,1.9,2.0,1.9,2.1,2.1,1.8,1.9,2.1,1.8,1.6,1.8,1.8,1.5,1.6,1.8,1.6,1.4,1.6,1.8,1.5,1.4,1.7,1.5,1.7,1.4,1.2,0.9,1.2,1.1,1.4,1.3,1.5,1.5,1.8,1.8,1.9,2.0,2.3,2.4,2.1,2.2,2.0,2.2,1.9,2.2,2.1,1.8,1.8,2.0,1.8,1.6,1.8,1.8,1.5,1.5,1.3,1.2,1.5,1.3,1.6,1.4,1.7,1.5,1.9,1.9,1.7,1.7,1.4,1.4,1.4,1.3,1.2,1.1,1.1,1.0,0.9,0.8,0.8,0.8,0.8,0.8,0.8,0.9,1.0,1.4,1.7,1.7,1.7,1.7,1.7,1.7,1.8,1.8,1.8,1.9,2.0,2.2,2.2,2.2,2.0,2.2,2.1,2.2,2.0,1.7,1.7,1.6,1.6,1.5,1.5,1.6,1.7,1.7,1.8,1.7,1.8,1.6,1.5,1.4,1.5,1.4,1.4,1.6,1.5,2.0,2.0,2.0,1.6,1.7,1.8,1.9,1.8,1.7,1.8,1.9,1.9,1.8,2.0,1.7,2.0,1.7,1.6,1.8,1.8,1.9,1.7,1.8,1.8,1.7,1.8,1.9,1.8,1.8,1.8,1.7,1.7,1.8,1.8,1.9,1.8,1.7,1.7,1.7,1.6,1.6,1.7],[3.3,2.5,1.8,1.8,1.3,1.7,1.5,1.7,1.8,2.1,2.3,2.7,2.8,2.8,2.4,2.3,2.1,2.3,2.3,2.0,1.9,2.2,2.1,1.9,2.1,2.5,2.4,2.8,2.6,2.7,3.2,3.3,3.0,3.2,3.3,3.3,2.9,2.6,2.5,2.2,2.2,2.2,2.0,2.1,1.8,1.9,1.5,1.7,2.0,1.8,2.1,1.7,1.9,1.6,1.9,1.8,2.0,2.1,2.2,2.6,3.0,3.3,3.1,3.3,3.3,3.4,3.3,3.1,2.8,2.7,2.7,2.6,2.3,2.3,2.2,1.7,1.4,1.3,1.6,1.7,2.0,2.0,2.4,2.6,2.6,3.0,3.0,3.2,3.2,2.7,2.7,3.0,2.7,2.4,2.6,2.7,2.2,2.2,2.5,2.4,2.0,2.2,2.4,2.3,1.9,2.3,1.9,2.1,1.6,1.5,1.1,1.5,1.5,2.0,2.0,2.3,2.2,2.6,2.5,2.8,3.0,3.4,3.5,3.0,3.3,2.8,3.2,2.7,3.0,3.0,2.5,2.6,2.8,2.5,2.1,2.4,2.5,2.0,1.9,1.6,1.5,2.1,1.9,2.2,2.0,2.3,2.1,2.7,2.7,2.2,2.3,2.0,1.9,1.8,1.8,1.8,1.5,1.4,1.3,1.2,1.0,1.0,1.0,0.9,0.8,0.8,0.9,1.1,1.4,1.7,2.6,2.5,2.6,2.6,2.7,2.8,2.7,2.8,2.9,3.0,3.2,3.3,3.3,3.1,3.1,3.1,3.0,3.0,2.6,2.6,2.5,2.5,2.4,2.3,2.4,2.6,2.7,2.8,2.6,2.8,2.5,2.4,2.2,2.3,2.2,2.3,2.5,2.4,2.5,2.6,2.6,2.5,2.6,2.6,2.7,2.7,2.7,2.7,2.8,2.9,2.7,2.6,2.5,2.7,2.5,2.5,2.5,2.6,2.6,2.6,2.7,2.8,2.7,2.8,3.0,2.7,2.7,2.7,2.6,2.6,2.8,2.7,2.9,2.7,2.5,2.4,2.5,2.4,2.5,2.5],[3.3,2.7,2.0,2.0,1.7,1.9,1.8,1.9,2.2,2.3,2.6,2.8,3.1,3.0,2.6,2.5,2.4,2.8,2.7,2.4,2.4,2.9,2.6,2.4,2.7,3.1,3.0,3.3,3.2,3.2,3.5,3.7,3.4,3.5,3.5,3.5,3.2,2.8,2.9,2.6,2.6,2.5,2.4,2.5,2.1,2.2,1.7,1.8,2.2,2.0,2.4,1.8,2.2,2.1,2.2,2.3,2.5,2.6,2.5,2.9,3.2,3.3,3.1,3.2,3.2,3.3,3.1,3.1,2.8,2.6,2.6,2.6,2.3,2.1,2.1,1.8,1.4,1.5,1.6,1.9,2.0,2.3,2.6,2.8,2.8,3.3,3.1,3.2,3.2,2.8,2.9,3.0,2.8,2.6,2.7,2.7,2.4,2.1,2.5,2.4,1.8,2.0,2.4,2.2,1.7,2.0,1.6,1.9,1.4,1.4,1.2,1.7,1.8,2.1,2.2,2.5,2.5,2.9,2.8,3.1,3.3,3.5,3.6,3.1,3.5,2.9,3.1,2.8,3.0,3.0,2.6,2.7,2.8,2.6,2.2,2.5,2.6,2.1,1.8,1.6,1.7,2.3,2.0,2.4,2.4,2.7,2.5,3.1,2.9,2.6,2.6,2.3,2.3,2.2,2.1,2.1,1.9,1.6,1.7,1.6,1.4,1.2,1.2,1.0,0.9,0.8,0.8,0.9,1.2,1.5,2.8,2.8,2.8,2.9,2.9,2.9,2.9,2.9,3.1,3.1,3.2,3.3,3.3,3.1,3.2,3.1,3.1,3.1,2.8,2.8,2.7,2.6,2.7,2.6,2.6,2.6,2.7,2.9,2.6,2.7,2.5,2.5,2.2,2.3,2.3,2.5,2.7,2.7,2.7,2.8,2.9,2.8,2.9,2.9,3.0,2.9,3.0,3.0,3.1,3.2,2.9,3.1,2.8,2.9,2.9,2.8,2.8,2.9,3.1,3.0,3.1,3.2,3.1,3.2,3.4,3.1,3.1,3.1,3.0,3.0,3.2,3.2,3.3,3.1,2.9,2.8,3.0,2.9,3.0,2.9],[4.1,3.6,2.7,3.2,2.4,2.9,2.9,3.2,3.6,3.4,3.7,4.0,4.5,4.7,3.9,4.3,3.8,4.5,4.6,3.7,4.0,4.8,4.3,4.0,4.2,5.2,5.0,5.6,5.2,5.4,5.8,6.0,5.2,5.7,5.4,5.4,5.2,4.5,4.7,4.1,4.1,4.1,4.0,4.1,3.8,3.7,3.3,3.0,3.7,3.0,3.6,3.0,3.5,3.6,3.3,3.9,3.6,4.1,3.9,4.6,5.0,5.0,4.5,4.7,4.7,5.0,4.8,4.7,4.2,3.9,3.8,3.7,3.5,3.2,3.3,2.8,1.9,2.4,2.8,3.4,3.1,3.4,3.5,4.0,4.0,4.7,4.3,4.5,4.4,3.8,3.8,4.0,3.9,3.3,3.7,4.0,3.5,2.9,3.5,3.5,2.8,2.8,3.3,3.2,2.6,3.0,2.4,2.6,1.9,2.0,1.9,2.4,2.8,2.7,3.4,3.6,3.8,4.2,4.3,5.0,5.0,5.4,5.4,4.6,4.9,4.0,4.2,4.1,4.2,4.0,3.5,3.6,3.7,3.3,2.9,3.4,3.2,2.7,2.5,2.3,2.3,2.9,3.2,3.7,3.8,4.4,4.2,5.1,4.9,4.4,4.4,3.6,3.8,3.9,3.4,3.4,3.1,2.6,2.4,2.4,2.2,2.1,1.8,1.6,1.6,1.3,1.0,0.8,1.2,1.6,4.4,4.3,4.2,4.4,4.3,4.3,4.2,4.3,4.3,4.3,4.5,4.5,4.5,4.5,4.3,4.2,4.0,4.4,4.2,4.1,4.1,4.0,4.0,3.9,4.0,4.1,4.2,4.4,4.3,4.3,3.9,4.0,3.7,3.4,3.7,3.9,4.1,4.0,3.5,4.0,3.8,4.2,4.2,4.2,4.3,4.5,4.5,4.6,4.8,4.9,4.6,4.4,4.6,4.3,4.7,4.4,4.4,4.2,4.4,4.8,5.0,5.2,5.0,5.3,5.7,5.2,5.4,5.2,4.9,4.9,5.3,5.1,5.4,4.9,4.7,4.7,4.8,4.8,4.8,4.7],[5.8,5.4,4.3,4.5,3.6,3.9,4.6,4.0,5.1,5.1,5.9,6.8,6.8,7.6,6.7,7.0,5.9,6.5,7.1,6.1,5.8,6.7,6.7,6.1,6.3,7.2,7.7,8.3,8.1,8.0,8.4,8.5,7.2,7.5,7.5,7.3,6.7,5.8,6.0,5.3,6.0,5.5,5.8,6.2,5.8,6.2,5.5,5.0,5.6,4.6,5.8,4.5,4.7,5.0,4.5,4.9,4.7,5.4,5.3,6.0,6.6,7.0,6.2,6.8,6.4,7.0,6.8,6.6,5.6,5.6,5.7,5.2,4.9,4.7,4.3,3.8,2.8,3.6,4.5,4.9,5.9,6.1,6.8,7.3,7.8,8.5,8.1,8.7,8.3,7.5,7.6,8.2,6.9,7.0,7.1,6.9,5.7,5.8,6.3,5.6,4.6,5.6,5.8,4.9,4.3,5.3,4.2,4.9,3.8,3.7,2.9,4.5,5.5,6.4,6.1,7.1,6.9,7.8,8.1,8.6,9.0,9.6,9.4,8.8,9.1,8.3,9.1,8.3,8.5,8.4,7.6,7.3,7.9,7.5,6.4,6.5,7.1,6.0,4.8,5.1,5.1,7.0,6.7,7.0,6.9,7.7,7.3,8.4,8.6,7.5,7.7,6.8,6.4,6.5,6.6,6.6,5.4,5.0,5.0,4.4,3.7,3.8,3.3,2.4,2.4,2.5,1.9,1.1,0.8,1.4,5.8,5.9,5.9,6.2,6.2,6.5,6.4,6.6,6.7,6.8,7.3,7.2,7.2,6.9,7.0,6.9,6.5,6.8,6.3,6.0,5.9,5.8,5.7,5.6,5.5,5.5,5.8,5.9,5.5,5.8,5.4,5.4,5.5,5.2,5.6,5.5,5.6,5.3,5.2,5.8,5.6,5.9,6.1,5.9,6.4,6.1,6.3,6.4,6.5,6.8,6.4,6.6,7.1,6.2,7.2,6.7,6.3,6.4,6.6,7.5,7.7,7.9,8.1,7.9,8.4,7.9,8.3,7.9,7.9,8.1,8.5,8.5,8.8,8.2,7.8,7.7,7.9,7.6,7.7,6.4],[8.1,7.6,6.0,7.1,6.8,7.6,8.7,9.3,10.3,10.6,11.5,13.4,13.3,14.0,13.1,13.0,10.9,12.5,12.7,10.6,10.6,12.1,11.5,10.1,10.2,11.6,11.4,12.3,13.6,13.5,13.6,13.5,13.1,13.4,14.1,14.2,12.8,11.5,11.6,9.7,10.4,8.8,9.1,8.4,7.8,8.2,7.2,6.9,7.6,6.1,7.7,6.8,7.4,7.9,8.2,9.5,9.7,10.4,11.1,13.9,14.1,14.1,12.9,13.1,12.1,13.1,12.0,12.2,11.5,10.6,10.5,10.4,10.5,9.3,9.0,8.0,6.3,7.9,9.1,9.7,10.9,11.6,12.5,13.5,13.7,14.6,14.1,15.2,14.8,13.8,13.2,14.1,13.2,11.6,12.2,11.7,11.5,10.9,11.4,11.0,9.4,9.1,10.8,10.0,8.0,8.7,7.2,7.2,5.9,7.3,5.9,8.6,10.6,11.6,11.2,13.2,12.7,13.4,13.8,14.4,15.3,15.9,15.7,14.9,15.7,14.1,15.2,14.1,13.6,13.8,13.9,12.8,12.3,11.9,11.3,11.3,11.0,10.0,7.9,9.1,9.7,12.2,11.5,12.6,12.0,12.8,12.8,14.0,14.1,12.4,13.3,11.2,11.0,10.3,10.8,11.4,9.2,8.0,8.7,8.7,5.3,5.8,6.1,4.8,3.6,3.8,3.7,2.3,1.5,0.8,12.1,12.0,12.2,12.2,12.2,12.6,12.2,12.6,13.1,13.1,13.6,13.5,13.9,13.1,13.3,13.1,11.9,13.3,12.2,11.7,11.4,11.2,11.2,11.1,11.0,11.1,11.9,12.3,11.2,11.7,10.6,11.0,10.6,10.0,10.9,10.9,11.3,11.1,11.3,11.6,11.9,12.0,11.9,12.6,12.9,12.6,12.2,12.5,13.0,13.4,12.6,13.1,12.4,12.7,12.5,12.0,12.3,12.8,12.8,12.7,13.1,13.2,13.3,13.3,14.0,12.8,13.6,13.1,12.8,13.0,13.7,13.7,14.2,13.1,12.5,12.4,12.7,12.4,12.6,11.8],[7.1,6.5,5.8,5.2,5.2,4.2,3.9,3.0,2.7,2.4,2.1,2.0,1.5,2.2,2.7,3.0,2.2,2.8,3.2,3.4,3.3,3.8,4.5,4.7,4.6,4.8,5.0,4.8,4.4,3.7,3.9,3.3,3.0,2.8,2.3,2.3,2.7,2.2,3.1,3.4,3.9,4.9,5.1,5.6,5.9,6.5,6.2,6.7,7.1,6.2,6.5,5.9,5.4,5.1,4.4,3.7,3.0,2.6,2.0,1.7,2.0,2.0,2.1,2.6,3.2,3.3,4.0,3.3,2.6,3.3,3.8,3.1,2.8,3.8,4.0,3.9,4.7,4.3,3.5,3.3,3.3,3.1,3.2,3.4,4.2,3.9,3.1,3.8,2.9,2.7,3.7,3.4,2.6,3.5,3.3,2.7,2.5,3.7,3.2,2.9,3.5,4.1,3.5,3.5,4.2,4.4,4.7,4.8,5.1,4.4,4.9,4.6,4.7,4.4,3.7,4.2,3.5,4.1,4.9,4.7,4.3,4.8,4.4,4.9,4.3,4.4,5.3,5.4,5.6,4.8,4.9,5.5,5.3,4.7,5.3,5.4,4.9,4.7,5.3,5.0,5.4,5.2,5.0,5.0,4.4,4.8,4.1,4.6,4.9,4.9,5.0,5.5,4.9,5.4,5.2,4.7,4.7,5.6,5.8,4.8,5.8,5.7,5.3,5.4,6.0,6.0,5.4,5.5,6.3,6.3,0.8,0.8,0.8,0.9,1.1,1.4,1.7,1.8,1.9,2.0,2.3,2.3,2.5,2.1,2.5,2.3,2.6,2.3,1.8,1.9,1.9,2.1,2.0,2.1,2.1,2.2,2.2,2.1,2.5,2.8,2.5,2.3,2.5,2.7,2.4,2.3,1.8,1.9,2.1,2.1,2.2,1.6,1.5,0.9,1.1,0.9,0.8,0.9,1.0,1.1,1.0,2.7,2.5,2.6,2.4,2.0,2.1,2.1,2.0,2.7,2.8,3.0,3.2,3.1,3.3,3.4,3.6,3.5,3.6,3.9,4.1,4.3,4.4,4.3,4.0,4.1,3.9,3.5,3.6,2.1],[6.6,6.2,5.8,5.2,5.2,4.5,4.3,3.2,2.9,2.2,2.0,1.8,1.4,2.2,2.6,3.0,2.2,2.8,3.4,3.4,3.5,4.0,4.6,5.0,4.6,5.0,5.1,4.8,4.5,3.8,3.9,3.2,3.0,2.7,2.2,2.3,2.7,2.3,3.2,3.7,4.3,4.9,5.2,5.6,5.7,6.5,6.2,6.8,7.2,6.3,6.4,5.9,5.3,5.2,4.4,3.9,3.0,2.7,1.7,1.6,2.0,2.1,2.2,2.7,3.2,3.4,3.9,3.3,2.5,3.6,3.7,3.1,2.8,4.1,4.3,4.1,4.8,4.6,3.7,3.5,3.6,3.0,3.4,3.8,4.4,4.1,3.6,4.1,3.2,2.7,3.8,3.7,2.6,3.4,3.7,2.6,2.5,4.2,3.4,2.6,3.8,4.4,3.5,3.8,4.4,4.6,4.7,4.8,5.2,4.6,5.0,4.7,4.9,4.7,4.0,4.3,3.9,4.0,4.9,4.9,4.5,4.8,4.6,5.0,4.5,4.6,5.4,5.4,5.6,5.0,5.2,5.6,5.5,5.0,5.5,5.5,5.1,4.8,5.4,5.1,5.4,5.1,5.1,4.9,4.6,4.9,4.1,4.6,5.0,4.9,4.9,5.4,5.1,5.4,5.1,5.0,5.0,5.6,5.6,5.0,5.6,5.8,5.4,5.4,6.2,6.0,5.6,5.5,6.3,6.0,0.8,0.9,0.8,0.8,1.0,1.3,1.6,2.0,1.9,1.9,2.3,2.4,2.5,2.1,2.5,2.4,2.5,2.2,1.6,1.7,1.9,2.0,2.0,2.1,2.1,2.2,2.2,2.1,2.5,2.7,2.5,2.5,2.6,2.7,2.4,2.2,1.8,1.9,2.2,2.0,2.2,1.6,1.4,0.9,1.0,0.9,0.8,0.8,0.9,1.1,1.0,2.8,2.5,2.8,2.4,2.1,2.1,2.1,1.9,2.8,2.7,3.0,3.3,3.1,3.3,3.4,3.6,3.4,3.6,3.8,4.2,4.1,4.3,4.2,4.2,4.3,3.9,3.7,3.6,2.1],[6.7,6.3,5.7,5.1,4.8,4.2,3.8,2.9,2.7,2.0,2.1,1.9,1.5,2.2,2.5,2.9,2.1,2.8,3.3,3.3,3.3,3.7,4.1,4.5,4.3,4.3,4.6,4.3,4.2,3.6,3.7,3.2,3.1,2.9,2.4,2.5,2.7,2.4,3.1,3.6,4.0,4.8,4.8,5.4,5.5,6.2,5.9,6.4,6.8,6.1,6.3,5.6,5.2,4.7,4.3,3.5,3.0,2.7,1.8,1.7,2.0,2.1,2.0,2.5,2.9,3.3,3.6,3.3,2.5,3.4,3.7,3.1,2.7,3.8,4.1,3.6,4.2,3.9,3.4,3.2,3.1,2.9,3.1,3.4,4.2,3.9,3.4,4.0,3.0,2.8,3.7,3.3,2.3,3.2,3.2,2.4,2.3,3.5,2.9,2.8,3.5,3.8,3.2,3.5,4.0,4.4,4.4,4.4,4.8,3.9,4.3,4.0,4.1,3.9,3.5,3.7,3.6,3.7,4.6,4.4,4.4,4.8,4.5,4.8,4.4,4.5,5.2,5.1,5.6,4.8,4.9,5.1,5.0,4.6,5.0,5.2,4.7,4.4,4.8,4.6,4.8,4.6,4.5,4.6,4.2,4.7,4.0,4.2,4.5,4.5,4.6,4.9,4.6,4.9,4.7,4.5,4.4,5.1,5.0,4.5,4.9,5.3,4.9,4.9,5.7,5.6,5.3,5.4,6.2,6.1,0.9,0.8,0.8,0.8,0.8,0.9,1.1,1.6,1.8,1.8,2.2,2.2,2.3,1.8,2.2,2.0,2.3,2.0,1.2,1.2,1.9,1.8,2.0,2.0,2.0,2.1,1.9,2.1,2.3,2.6,2.5,2.3,2.4,2.8,2.2,2.1,1.5,1.8,2.1,2.1,2.2,1.7,1.1,0.8,1.0,0.8,0.8,0.9,1.1,1.3,1.0,2.6,2.4,2.6,2.3,2.1,2.1,2.0,2.0,2.7,2.7,2.9,3.1,3.0,3.1,3.2,3.5,3.3,3.3,3.7,3.9,3.9,4.2,4.0,4.0,4.1,3.8,3.4,3.5,2.1],[5.2,4.6,4.2,4.1,4.1,3.4,3.5,2.6,2.6,1.7,1.6,1.5,1.3,2.0,2.2,2.6,1.9,2.5,2.9,3.1,3.0,3.1,3.7,3.8,3.6,3.8,4.2,3.6,3.5,3.0,3.3,2.7,2.6,2.6,2.1,2.1,2.5,2.1,2.7,3.0,3.2,3.8,3.8,4.7,4.4,5.2,4.9,5.3,5.5,4.9,5.2,4.2,4.5,4.1,3.6,3.3,2.7,2.5,1.6,1.6,1.8,1.8,1.7,2.0,2.4,2.7,2.9,2.7,2.1,2.5,2.8,2.3,2.1,2.9,3.0,3.1,3.6,3.6,3.0,2.8,2.7,2.7,2.9,3.1,3.6,3.3,3.0,3.4,2.6,2.3,3.2,3.0,2.0,2.8,2.9,1.7,1.8,3.1,2.4,1.8,2.7,3.0,2.4,2.3,3.0,3.2,3.4,3.3,3.6,3.3,3.8,3.4,4.1,3.7,3.3,3.8,3.3,3.2,4.1,4.0,3.8,4.1,3.6,4.1,3.8,3.9,4.5,4.5,4.9,4.0,4.4,4.6,4.5,4.1,4.4,4.5,4.0,3.7,4.2,4.0,4.4,4.4,4.1,4.2,3.7,4.0,3.3,3.8,4.2,4.1,4.1,4.4,4.1,4.5,4.5,4.0,3.9,4.6,4.5,3.7,4.3,4.9,4.2,4.1,4.9,4.5,4.0,4.1,4.5,4.6,1.0,0.8,0.8,1.1,0.8,0.9,1.0,1.1,1.5,1.5,1.8,1.8,1.9,1.6,1.8,1.7,1.9,1.8,0.9,1.0,1.0,1.1,1.2,1.3,1.4,1.5,1.6,1.6,1.5,1.8,1.6,1.4,1.5,1.7,1.5,1.6,1.2,1.3,1.9,1.9,2.1,1.0,0.8,0.8,0.8,0.8,0.9,0.9,1.1,1.3,1.0,2.4,2.2,2.3,2.2,1.9,2.1,2.1,1.9,2.3,2.4,2.6,2.8,2.8,2.9,2.9,3.0,3.0,3.0,3.1,3.3,3.4,3.5,3.5,3.3,3.5,3.3,3.1,3.1,1.9],[3.6,3.0,2.4,2.1,1.9,1.6,1.6,1.3,1.4,1.1,1.1,1.1,1.0,1.3,1.3,1.4,1.2,1.4,1.6,1.6,1.5,1.7,1.9,1.9,1.9,2.1,2.4,2.3,2.0,1.9,2.2,2.1,1.9,1.8,1.7,1.6,1.6,1.4,1.7,1.7,1.8,2.0,2.1,2.5,2.4,2.8,2.6,2.9,3.1,2.9,2.8,2.4,2.2,1.9,1.8,1.6,1.3,1.4,1.1,1.2,1.4,1.4,1.2,1.4,1.7,1.6,1.7,1.7,1.3,1.2,1.5,1.5,1.1,1.4,1.6,1.4,1.7,1.6,1.4,1.5,1.4,1.4,1.4,1.5,1.9,1.8,1.5,1.7,1.4,1.3,1.5,1.4,1.2,1.4,1.3,1.0,1.0,1.3,1.2,1.0,1.2,1.4,1.3,1.2,1.5,1.6,1.7,1.9,1.9,1.6,1.8,1.6,1.8,1.7,1.7,1.9,1.6,1.8,2.1,2.2,2.0,2.4,2.3,2.1,2.0,2.0,2.3,2.3,2.5,2.1,2.0,2.2,2.2,1.9,2.0,2.3,2.0,1.8,2.1,1.9,2.1,2.1,2.0,2.0,1.9,2.0,1.8,2.0,2.4,2.2,2.4,2.2,2.0,2.3,2.4,2.0,1.9,2.2,2.1,1.8,2.0,2.3,2.0,1.9,2.3,2.4,2.1,2.4,2.8,3.0,1.0,0.8,0.8,0.8,1.1,0.8,0.8,0.8,0.9,0.9,1.3,1.4,1.3,1.1,1.3,1.2,1.4,1.2,0.8,0.8,0.8,0.8,0.8,0.8,0.8,0.9,0.9,1.0,1.0,1.0,1.0,0.9,0.9,1.0,0.9,0.8,0.8,0.8,1.4,1.3,1.4,0.8,0.8,0.8,0.9,0.9,0.8,0.9,1.0,1.1,1.0,1.7,1.4,1.7,1.3,1.2,1.5,1.6,1.5,1.4,1.4,1.5,1.5,1.6,1.7,1.7,1.8,1.7,1.7,1.8,1.8,1.9,1.9,1.9,1.8,1.8,1.8,1.7,1.6,1.3],[3.9,3.3,2.7,2.4,2.2,1.8,1.8,1.4,1.4,1.1,1.1,1.1,1.1,1.4,1.4,1.6,1.3,1.5,1.7,1.8,1.7,1.9,2.1,2.1,2.1,2.3,2.7,2.5,2.2,2.1,2.4,2.2,2.0,1.9,1.8,1.7,1.7,1.5,1.8,1.8,1.9,2.2,2.4,2.8,2.7,3.2,3.0,3.3,3.4,3.2,3.2,2.7,2.5,2.2,2.0,1.8,1.5,1.5,1.1,1.3,1.5,1.5,1.3,1.5,1.8,1.7,1.8,1.8,1.3,1.3,1.7,1.6,1.2,1.5,1.8,1.5,1.9,1.7,1.5,1.6,1.5,1.5,1.5,1.6,2.0,1.9,1.6,1.8,1.5,1.4,1.6,1.5,1.2,1.5,1.5,1.0,1.1,1.5,1.3,1.0,1.4,1.5,1.4,1.3,1.6,1.8,1.9,2.1,2.1,1.7,2.0,1.7,2.0,1.8,1.8,2.0,1.7,1.9,2.3,2.4,2.2,2.6,2.5,2.4,2.1,2.0,2.5,2.6,2.8,2.3,2.2,2.5,2.4,2.0,2.2,2.5,2.2,1.9,2.3,2.0,2.3,2.2,2.2,2.3,2.1,2.2,2.0,2.2,2.6,2.4,2.6,2.4,2.2,2.5,2.6,2.1,2.1,2.5,2.3,1.9,2.2,2.6,2.1,2.1,2.6,2.6,2.4,2.7,3.1,3.3,1.1,0.9,0.9,0.8,0.8,0.9,0.8,0.8,0.9,0.9,1.4,1.4,1.4,1.1,1.4,1.2,1.4,1.2,0.8,0.8,0.8,0.8,0.8,0.8,0.8,0.9,1.0,1.0,1.0,1.1,1.1,1.0,1.0,1.1,1.0,0.9,0.8,0.8,1.4,1.4,1.5,0.8,0.8,0.8,1.0,0.9,0.8,1.0,1.1,1.3,1.0,1.8,1.5,1.8,1.4,1.4,1.6,1.6,1.6,1.5,1.5,1.6,1.6,1.7,1.8,1.8,1.9,1.8,1.8,1.9,2.0,2.0,2.1,2.0,2.0,2.0,1.9,1.8,1.7,1.4],[3.6,3.0,2.5,2.1,2.0,1.7,1.6,1.3,1.4,1.1,1.1,1.1,1.1,1.4,1.4,1.6,1.3,1.5,1.8,1.8,1.6,1.8,2.0,2.0,2.0,2.2,2.6,2.4,2.2,2.0,2.3,2.2,2.0,1.9,1.7,1.6,1.7,1.4,1.7,1.7,1.8,2.0,2.2,2.5,2.5,2.9,2.7,3.0,3.2,2.9,2.8,2.4,2.3,2.0,1.8,1.7,1.3,1.4,1.1,1.3,1.5,1.4,1.3,1.4,1.8,1.7,1.7,1.7,1.3,1.3,1.6,1.5,1.2,1.4,1.6,1.5,1.8,1.7,1.5,1.5,1.4,1.5,1.5,1.7,2.0,2.0,1.6,1.8,1.4,1.4,1.6,1.5,1.2,1.5,1.4,1.0,1.0,1.4,1.3,1.0,1.3,1.5,1.3,1.3,1.5,1.8,1.8,2.0,2.0,1.7,1.9,1.6,2.0,1.8,1.8,2.0,1.8,1.9,2.3,2.5,2.2,2.6,2.4,2.3,2.1,2.1,2.4,2.5,2.7,2.3,2.1,2.4,2.3,2.0,2.2,2.4,2.1,1.9,2.2,2.0,2.2,2.2,2.1,2.2,2.1,2.2,2.0,2.3,2.7,2.5,2.6,2.4,2.1,2.5,2.6,2.1,2.0,2.5,2.3,1.9,2.1,2.5,2.1,2.0,2.4,2.5,2.2,2.5,2.9,3.1,1.1,0.9,0.8,0.8,0.8,0.8,1.1,0.8,0.8,0.9,1.2,1.3,1.3,1.0,1.4,1.1,1.4,1.1,0.8,0.8,0.8,0.8,0.8,0.8,0.9,1.0,1.0,1.0,1.0,1.1,1.0,0.9,1.0,1.1,0.9,0.9,0.8,0.8,1.3,1.3,1.3,0.8,0.8,0.9,1.0,0.9,0.9,0.9,1.1,1.2,1.0,1.8,1.5,1.8,1.4,1.4,1.6,1.6,1.6,1.6,1.6,1.7,1.7,1.8,1.8,1.8,1.9,1.8,1.9,1.9,2.0,2.1,2.2,2.1,2.0,2.0,1.9,1.9,1.8,1.4],[5.6,4.9,4.1,4.0,3.7,3.2,3.5,2.6,2.9,1.9,1.7,1.7,1.9,2.8,2.8,3.4,2.7,3.0,4.0,3.7,3.2,3.8,4.2,3.9,3.5,4.3,4.8,4.6,4.7,4.0,4.2,3.7,3.6,3.2,2.7,2.5,2.8,2.4,2.8,2.9,3.2,3.5,3.7,4.6,4.5,5.3,5.1,5.6,5.7,5.1,5.0,4.3,4.1,3.6,3.1,3.3,2.3,2.4,1.9,2.2,2.3,2.1,1.7,2.4,2.7,2.8,2.9,2.8,2.4,2.6,2.6,2.3,2.3,2.7,2.8,2.7,3.4,3.5,3.2,3.3,2.7,3.0,3.1,3.7,4.2,3.9,3.4,3.4,2.6,2.5,3.2,2.8,1.9,2.6,2.7,1.5,1.6,3.0,2.5,1.8,2.8,3.2,3.0,2.7,3.3,3.7,3.7,3.8,4.0,3.3,3.9,3.5,4.2,3.9,4.0,4.1,4.0,4.4,4.8,5.0,4.7,5.1,4.5,4.7,4.1,4.1,4.7,5.0,5.1,4.3,4.5,4.9,4.7,4.0,4.6,4.6,4.3,3.9,4.4,4.2,4.5,4.6,4.5,4.7,4.5,5.1,4.2,4.9,5.2,4.9,4.9,4.8,4.6,4.8,4.8,4.4,4.2,4.7,4.7,4.0,4.1,4.9,4.2,3.9,4.7,4.7,4.2,4.3,4.8,5.0,1.6,1.5,1.3,1.1,0.9,0.9,0.8,0.9,0.8,0.8,1.0,1.1,1.0,0.9,1.1,1.1,1.4,1.0,0.8,1.0,1.1,1.5,1.2,1.4,1.6,1.6,1.7,1.7,1.8,2.1,1.7,1.6,1.5,1.9,1.6,1.6,1.1,1.2,1.6,1.6,1.7,1.1,0.9,1.5,1.5,1.6,1.4,1.6,1.9,2.1,1.6,3.1,3.1,3.0,2.8,2.7,2.5,2.5,2.5,3.1,3.3,3.5,3.6,3.8,3.9,4.0,4.2,3.9,4.1,4.3,4.4,4.7,4.7,4.7,4.5,4.5,4.2,4.1,3.9,2.5],[6.2,5.5,4.8,4.6,4.4,3.4,3.8,3.0,3.3,2.3,2.2,2.0,2.4,3.2,3.0,3.6,3.5,4.0,4.5,4.1,4.1,4.5,5.0,4.7,4.5,5.1,5.6,5.5,5.4,4.5,4.8,4.1,3.9,3.5,2.9,2.9,3.5,2.8,3.4,3.2,3.8,4.2,4.5,5.1,5.1,5.9,5.4,6.0,6.5,5.6,5.5,4.9,4.7,4.5,3.6,3.6,3.0,3.5,2.5,2.7,2.4,2.1,1.8,2.6,2.8,2.8,3.2,3.2,2.6,2.8,3.2,2.7,2.6,3.2,3.1,3.4,3.7,4.0,3.3,3.9,3.1,3.2,3.1,3.6,4.4,4.2,3.3,3.5,2.5,2.5,3.3,2.6,2.0,2.7,2.5,1.7,2.0,3.1,2.6,2.0,2.8,3.4,2.9,2.8,3.6,3.9,4.0,4.0,4.2,3.7,4.1,3.8,4.3,4.1,4.4,4.5,4.4,4.6,5.4,5.4,5.2,5.4,4.9,5.0,4.2,4.4,4.9,5.3,5.1,4.5,4.7,5.0,4.6,4.1,4.7,4.7,4.3,4.1,4.7,4.5,5.0,4.9,5.0,5.1,5.1,5.6,5.0,5.3,5.6,5.7,5.3,5.5,5.5,5.5,5.3,4.9,4.9,5.3,5.3,4.3,4.8,5.2,4.6,4.4,5.2,5.0,4.4,4.7,5.3,5.5,1.9,1.9,1.7,1.7,1.2,1.1,0.8,0.8,0.8,0.8,0.9,1.0,0.9,0.9,1.0,1.0,1.1,0.9,1.0,1.1,1.5,1.7,1.7,1.7,1.9,2.0,2.0,2.0,2.3,2.5,2.1,2.1,2.0,2.2,2.0,1.9,1.5,1.4,2.2,2.1,2.3,1.6,1.3,2.0,1.7,2.1,2.2,2.1,2.4,2.5,2.1,3.9,3.6,4.0,3.4,3.1,3.0,2.8,2.7,3.7,3.6,3.8,4.0,4.1,4.3,4.5,4.6,4.2,4.5,4.7,4.8,5.2,5.2,5.1,4.9,4.9,4.6,4.6,4.3,3.0],[6.4,5.7,5.1,5.1,5.1,4.0,4.4,3.2,3.5,2.3,2.2,1.9,2.2,3.2,3.3,4.3,3.6,4.3,4.8,4.5,4.5,5.1,5.7,5.4,5.0,5.5,6.3,5.9,6.2,4.9,5.2,4.2,4.0,3.7,3.1,3.0,3.5,2.8,3.6,3.5,4.1,4.5,4.9,5.6,5.6,6.4,5.8,6.3,6.6,5.9,5.9,5.3,5.2,4.9,4.1,4.2,3.1,3.7,2.5,2.6,2.5,2.2,1.9,2.6,2.9,2.9,3.5,3.3,2.8,2.9,3.6,2.9,2.6,3.5,3.6,3.8,4.3,4.2,3.8,4.1,3.0,3.4,3.2,3.8,4.6,4.5,3.4,3.5,2.4,2.5,3.3,2.6,1.9,2.7,2.7,1.7,2.0,3.2,2.7,2.1,3.2,3.8,3.1,3.0,4.0,4.4,4.5,4.4,4.7,4.1,4.9,4.2,4.8,4.2,4.7,4.5,4.8,5.0,5.7,6.1,5.4,5.6,5.1,5.3,4.4,4.3,5.0,5.5,5.2,4.6,4.8,5.3,4.8,4.1,4.8,5.0,4.6,4.3,5.2,4.8,5.3,4.9,5.3,5.4,5.3,6.3,5.2,6.1,6.4,6.2,5.7,5.8,6.1,6.2,5.9,5.2,5.3,6.0,5.7,4.9,5.7,5.9,5.1,5.2,5.9,5.4,4.9,5.0,5.6,5.6,2.0,1.8,1.7,1.6,1.4,1.3,1.1,1.0,0.8,1.0,0.8,0.9,0.8,0.8,0.9,0.8,0.9,0.8,1.3,1.5,1.7,1.9,1.7,1.9,2.1,2.2,2.1,1.9,2.4,2.5,2.3,2.2,2.2,2.3,2.3,2.2,1.6,1.7,2.3,2.2,2.4,1.5,1.4,2.0,1.8,1.9,1.9,2.1,2.4,2.5,2.2,4.2,4.1,4.0,3.6,3.3,2.9,2.9,2.9,4.3,4.2,4.4,4.4,4.6,4.8,4.8,5.2,4.5,4.8,4.9,5.2,5.6,5.6,5.6,5.4,5.5,4.9,5.0,4.7,3.0],[8.7,7.9,7.1,6.9,6.4,5.6,5.8,4.6,4.6,3.4,3.3,2.8,3.8,5.3,5.3,6.5,5.3,7.4,7.6,6.9,6.6,8.1,8.5,7.6,7.4,8.3,8.6,8.6,9.0,7.7,7.9,6.6,6.5,5.8,5.1,5.0,5.4,4.5,5.6,4.9,6.3,6.2,6.5,7.4,7.5,8.8,8.2,8.8,9.0,8.0,8.2,7.0,7.0,6.8,5.9,5.8,4.5,5.3,3.6,4.7,3.4,3.0,2.6,3.8,4.6,4.5,5.2,5.1,4.2,5.1,5.5,4.3,4.0,5.3,5.2,5.7,5.7,5.9,4.7,5.1,3.9,5.2,4.9,6.2,7.0,6.6,5.3,5.0,3.5,3.8,5.1,3.7,2.7,3.9,3.5,2.4,2.8,4.5,3.9,3.1,3.8,5.1,4.6,4.3,5.3,6.1,6.0,6.2,6.7,5.5,6.0,5.6,6.9,6.3,6.5,6.8,7.6,7.0,8.4,8.5,8.2,8.5,7.6,7.8,6.4,6.5,7.6,8.2,7.8,6.6,6.9,7.7,6.9,6.1,6.8,7.1,6.5,6.2,6.8,6.9,7.2,7.1,7.6,8.1,8.2,8.8,8.2,8.4,8.8,8.4,7.8,8.0,8.5,8.0,7.7,7.4,7.1,7.7,7.5,6.1,6.8,7.5,6.8,6.6,7.9,7.6,6.9,7.0,8.1,8.0,2.8,2.5,2.2,2.3,1.9,1.9,1.6,1.1,0.8,0.8,0.8,0.8,0.8,0.8,0.9,1.0,1.1,0.8,1.9,2.1,2.1,1.9,3.1,2.6,2.7,3.1,2.9,2.7,3.1,3.3,3.1,2.7,2.5,2.9,2.5,2.8,2.5,2.6,3.2,3.0,3.3,2.1,1.9,2.7,2.4,2.7,2.7,3.1,3.7,4.1,3.3,6.4,6.1,6.1,5.9,5.5,4.4,4.2,3.9,6.3,6.0,6.1,6.4,6.6,6.9,6.6,7.3,6.6,6.9,7.2,7.7,8.0,8.0,7.9,7.6,7.8,7.2,7.2,6.7,4.6],[8.9,8.2,7.5,7.3,6.9,6.3,6.0,4.8,5.2,3.8,3.4,2.8,3.4,5.1,5.1,6.1,5.2,6.7,7.9,7.0,7.0,8.2,8.1,7.5,7.6,8.1,8.6,8.4,8.9,7.6,7.9,6.6,6.5,5.9,5.2,5.0,5.7,5.2,6.4,6.0,6.9,6.9,7.0,7.9,8.0,9.0,8.4,8.7,9.0,8.2,8.5,7.6,7.6,7.3,6.9,6.8,5.8,5.9,4.5,4.9,3.7,3.0,2.5,4.2,4.0,5.0,6.1,5.6,4.6,5.2,6.1,5.1,5.0,5.9,5.8,5.7,6.1,5.5,4.8,5.3,4.1,4.9,4.5,5.6,7.1,6.6,5.1,4.8,3.5,3.7,4.8,3.6,2.7,3.9,3.7,2.5,3.0,4.0,3.8,3.6,4.0,4.8,4.4,4.8,5.6,6.1,5.7,5.9,6.3,5.4,5.8,5.6,5.9,6.4,6.1,6.6,6.7,7.8,8.5,8.6,8.4,8.4,7.5,7.8,6.6,6.7,7.6,8.0,7.9,6.6,6.9,7.5,7.0,6.1,6.4,7.1,6.3,5.8,6.4,5.9,6.8,6.7,7.4,7.9,8.0,8.9,8.1,8.9,9.0,8.3,7.9,7.7,8.3,8.3,7.9,7.5,7.4,7.7,7.5,6.4,7.4,7.6,6.7,6.7,7.9,7.5,6.8,7.1,7.9,7.8,3.0,2.7,2.4,2.3,2.1,2.1,1.8,1.4,1.0,0.8,0.8,0.8,0.8,0.8,1.0,1.2,1.3,0.9,2.1,2.2,2.6,2.4,2.8,2.8,3.2,3.3,3.1,2.8,3.7,4.1,3.6,3.2,3.1,3.5,2.9,3.0,2.6,3.0,3.3,3.3,3.5,2.4,2.2,2.4,2.5,2.6,2.8,3.2,3.4,4.0,3.5,6.1,5.8,5.5,5.5,5.0,4.7,4.4,4.1,6.3,6.0,6.2,6.1,6.6,6.9,6.8,7.5,6.6,7.1,7.1,7.6,7.9,8.1,7.8,7.4,7.7,7.0,7.5,6.7,5.0],[7.8,7.4,6.6,6.6,6.5,5.7,5.9,4.4,4.5,3.4,3.1,2.7,3.4,5.1,4.8,5.7,4.1,6.2,7.1,6.6,6.3,7.5,7.0,6.9,6.9,7.5,8.2,7.8,7.8,7.0,7.1,6.2,6.0,5.7,4.5,4.5,5.3,4.3,5.4,5.0,5.9,6.1,6.5,7.2,7.3,8.4,7.6,8.0,8.3,7.6,7.8,7.0,6.9,6.6,6.2,5.9,5.1,5.4,4.0,4.3,3.2,2.9,2.4,3.7,3.9,4.4,5.4,5.0,4.4,5.2,5.7,4.5,5.1,5.5,5.3,5.5,6.0,5.7,5.1,4.9,3.9,4.8,4.5,5.9,6.8,6.5,5.3,4.7,3.3,3.8,4.6,3.3,2.4,3.8,3.3,2.3,2.8,3.8,3.6,3.1,3.6,5.0,5.0,5.2,5.8,6.2,6.0,5.5,6.0,5.4,5.9,5.5,6.1,6.0,5.9,6.5,6.1,7.2,7.5,7.5,7.7,7.7,7.0,7.2,6.1,6.3,6.7,7.3,6.9,6.1,6.6,6.9,6.2,5.8,6.3,6.4,5.8,5.8,6.2,6.1,6.6,6.3,6.8,7.0,7.0,7.8,7.1,7.8,8.1,7.9,7.4,7.1,7.4,8.0,7.4,7.0,6.9,7.4,7.0,6.4,7.0,7.1,6.5,6.5,7.4,6.8,6.3,6.4,7.0,6.7,2.8,2.5,2.3,2.3,1.7,1.8,1.6,1.2,0.9,0.8,0.8,0.8,0.8,0.8,0.8,0.9,1.1,0.8,1.9,1.9,2.4,2.4,2.6,2.7,3.0,3.1,3.0,2.5,3.5,3.8,3.6,3.3,3.4,3.6,3.1,3.0,2.4,2.7,3.0,3.0,3.2,2.2,2.0,2.3,2.4,2.5,2.6,2.9,3.2,3.5,3.1,5.0,4.9,5.0,4.8,4.3,4.0,3.7,3.4,5.4,5.7,6.0,5.7,6.3,6.3,6.4,6.5,6.3,6.5,6.7,7.0,7.2,7.2,7.1,7.0,7.0,6.6,6.6,6.2,4.3],[7.5,7.0,6.4,6.7,6.5,5.8,5.5,4.8,4.3,2.8,2.7,2.2,2.7,3.8,3.5,4.4,4.1,4.7,5.4,5.0,4.8,5.8,6.2,6.1,6.0,6.4,7.2,6.7,6.3,5.5,5.8,5.0,4.7,4.7,3.7,3.7,4.5,3.8,4.6,4.7,5.0,5.7,5.6,6.8,6.5,7.7,6.8,7.4,7.9,7.0,7.3,6.3,6.7,6.3,6.0,5.0,4.7,4.4,3.2,3.2,2.8,2.5,2.1,3.3,3.4,4.0,4.8,4.5,3.9,4.6,5.1,4.5,4.5,5.0,5.3,5.1,6.1,5.4,4.7,4.8,3.8,4.1,3.8,4.2,5.7,5.2,4.2,4.1,2.9,3.0,4.1,3.0,2.2,3.2,3.0,2.0,2.6,4.1,3.1,2.9,3.9,4.9,4.1,4.6,5.4,5.4,5.7,5.1,5.7,4.9,5.7,5.1,5.5,4.9,5.2,5.4,5.3,5.6,6.4,6.5,6.1,6.6,6.2,6.3,5.4,5.4,5.9,6.4,6.2,5.5,5.8,6.1,5.6,5.0,5.7,5.7,5.2,5.0,5.8,5.5,6.2,5.8,5.8,6.2,5.8,6.7,5.4,6.7,7.1,7.0,6.5,6.6,6.4,7.1,6.7,5.7,6.0,7.0,6.7,5.5,7.0,7.0,6.3,6.8,7.3,6.4,6.0,6.1,6.8,6.6,2.5,2.2,2.1,1.8,1.7,1.6,1.4,1.2,0.9,0.8,0.9,0.9,0.8,0.9,0.8,0.9,0.9,0.9,1.9,2.1,2.3,2.3,2.5,2.7,2.8,2.8,2.7,2.5,3.1,3.2,3.1,3.0,3.0,3.4,2.9,2.8,2.3,2.6,3.0,2.8,3.0,2.1,2.0,2.1,2.1,2.2,2.3,2.6,2.9,3.2,2.7,5.1,4.5,4.5,4.1,3.8,3.5,3.5,3.3,4.6,4.6,5.0,4.6,5.1,5.3,5.2,5.4,5.0,5.3,5.5,5.8,5.9,6.0,6.0,5.7,5.8,5.4,5.5,5.1,3.7],[9.9,9.7,9.1,9.2,8.9,8.1,8.5,6.9,6.3,4.1,3.6,2.6,3.9,6.1,5.6,6.5,6.2,6.9,8.1,7.6,8.0,8.6,8.8,9.0,8.6,8.7,9.8,9.0,8.7,7.7,7.8,6.8,6.4,5.8,5.0,4.7,5.8,5.2,6.6,6.9,7.6,8.2,8.0,9.2,9.3,10.4,9.3,10.0,10.6,9.7,10.3,9.3,9.3,8.8,8.5,8.1,6.7,6.5,5.4,4.8,3.6,2.9,2.9,4.0,4.4,5.1,6.4,5.9,5.6,5.7,6.9,5.9,6.1,6.8,7.2,7.3,7.9,7.5,6.2,7.1,5.1,5.6,4.9,6.5,7.2,6.8,6.4,4.9,3.5,4.1,4.5,3.3,2.7,3.8,3.4,2.4,3.1,4.7,3.8,4.2,5.2,5.2,5.0,5.8,6.8,6.7,7.1,6.4,7.5,6.5,7.8,6.6,7.3,6.3,7.0,6.6,6.8,8.1,8.6,8.4,8.5,8.8,7.9,7.7,6.2,6.3,7.4,8.1,7.3,6.5,6.6,7.4,6.1,5.4,6.7,6.6,6.0,6.0,6.8,6.8,7.9,7.1,8.2,8.1,8.6,8.8,8.4,8.6,9.0,9.3,8.4,8.7,8.9,9.5,8.8,8.7,9.0,9.2,8.3,8.0,9.0,8.7,7.9,8.4,9.0,8.5,8.2,8.6,9.4,8.7,3.1,2.9,2.5,2.4,2.5,2.2,2.1,1.9,0.8,0.8,0.9,1.0,0.8,0.8,0.8,0.8,0.8,0.8,2.9,2.9,3.2,3.0,3.2,3.4,3.9,3.9,3.7,3.3,4.4,4.7,4.1,4.2,4.0,4.5,3.8,3.6,3.0,3.3,3.5,3.4,3.5,2.8,2.6,2.7,2.5,2.6,3.0,3.2,3.3,3.3,3.4,5.6,5.8,5.4,5.4,4.9,4.1,4.0,3.8,5.8,5.8,6.0,6.0,6.1,6.6,6.7,7.0,6.7,7.2,7.5,7.5,7.9,7.7,8.1,7.9,7.8,7.3,7.5,6.9,4.8],[9.4,9.1,8.5,8.8,8.7,7.7,8.2,6.3,5.7,3.6,3.2,2.8,3.1,4.7,4.5,6.1,5.7,6.4,7.5,7.2,7.6,7.9,8.3,8.5,8.1,8.3,9.2,8.5,8.6,7.2,7.3,6.4,6.0,5.5,4.2,4.6,5.3,4.7,5.7,6.3,7.2,8.0,8.2,9.2,9.1,10.1,9.2,9.5,10.2,9.3,9.8,9.2,9.0,8.6,7.7,7.7,6.4,6.3,4.7,4.1,3.6,2.8,2.6,3.7,3.8,4.4,5.6,5.1,4.1,5.3,6.2,5.2,5.3,6.2,6.8,7.2,7.9,7.1,6.0,6.1,4.3,4.9,4.0,5.3,5.9,6.1,4.8,4.5,3.3,3.5,4.0,2.9,2.4,3.4,3.0,2.1,2.8,4.0,3.4,3.2,4.6,5.1,4.5,5.6,6.3,6.6,6.4,6.2,6.9,6.1,7.4,6.1,6.7,5.6,6.0,6.0,6.2,6.5,8.0,8.2,7.5,8.0,7.2,6.9,5.8,5.2,6.6,7.3,6.9,5.8,5.8,6.8,6.0,4.9,6.1,6.3,5.4,5.4,6.1,6.2,7.2,6.6,7.7,7.4,7.9,8.6,8.0,8.6,8.9,8.7,8.2,8.2,8.6,9.0,8.4,8.0,8.5,9.0,7.9,7.5,8.9,8.5,7.4,8.2,9.0,8.0,7.8,8.2,8.9,8.0,3.0,2.7,2.3,2.2,2.1,1.9,1.8,1.4,0.9,0.8,1.1,1.2,1.1,0.8,0.8,0.8,0.8,0.8,2.1,2.4,2.6,2.7,2.9,3.0,3.3,3.3,3.1,2.9,3.8,4.0,3.8,3.5,3.6,3.9,3.4,3.2,2.7,3.0,3.1,3.0,3.2,2.5,2.3,2.2,2.3,2.5,2.7,3.0,3.1,3.3,3.2,5.9,5.7,5.5,5.1,4.4,4.4,4.0,3.9,6.0,6.0,6.0,6.0,6.0,6.4,6.5,6.8,6.5,6.8,6.8,7.1,7.3,7.5,7.2,7.3,7.4,6.7,7.0,6.6,4.7],[8.3,7.6,7.0,7.2,6.9,6.0,5.9,4.8,4.6,3.2,3.0,2.6,2.9,4.1,4.1,5.3,4.9,5.0,5.8,5.7,5.6,6.4,6.9,6.7,6.5,6.8,7.8,7.0,7.0,5.9,5.9,5.2,4.7,4.2,3.4,3.7,4.2,3.9,4.5,5.1,5.9,6.4,6.6,7.5,7.5,8.3,7.5,8.1,8.5,7.8,8.2,7.1,7.3,7.2,6.2,5.8,5.0,5.1,4.1,3.4,2.9,2.5,2.4,3.0,3.3,3.4,4.2,4.0,3.3,4.1,4.8,4.2,4.2,5.0,5.3,5.2,5.9,5.4,4.7,4.9,3.8,4.5,3.8,4.6,4.9,5.2,3.9,3.8,2.8,3.0,3.5,2.7,2.3,3.0,2.8,2.0,2.8,3.6,3.0,3.3,4.0,4.1,3.8,4.3,5.0,5.3,5.3,5.0,5.5,4.9,5.8,4.9,5.2,4.4,4.9,5.0,4.9,5.3,6.4,6.7,5.9,6.4,5.8,5.5,4.7,4.4,5.5,5.9,5.7,4.8,4.6,5.7,5.0,4.2,4.9,5.4,4.7,4.5,5.4,5.1,5.9,5.1,6.3,5.9,5.9,6.8,6.1,7.1,7.4,7.3,6.6,6.8,7.0,7.5,6.8,6.0,6.8,7.3,6.6,5.6,7.2,7.0,5.9,6.6,7.3,6.7,6.3,6.8,7.4,6.8,2.6,2.4,2.0,1.8,1.8,1.7,1.7,1.4,0.9,0.8,1.0,1.1,1.0,0.8,0.8,0.8,0.8,0.8,2.0,2.1,2.3,2.1,2.5,2.7,2.8,2.8,2.7,2.4,3.1,3.3,3.2,3.1,3.1,3.6,3.0,2.9,2.4,2.6,2.8,2.8,2.9,2.1,1.9,2.0,1.9,2.2,2.5,2.7,2.8,3.0,2.6,4.7,4.8,4.7,4.5,3.9,3.6,3.4,3.3,5.1,5.1,5.2,5.3,5.3,5.3,5.6,5.7,5.5,5.7,6.1,6.2,6.4,6.6,6.3,6.1,5.9,6.0,5.8,5.8,4.0],[8.4,8.0,7.3,7.4,7.3,6.1,6.6,5.7,5.0,3.4,3.0,2.5,3.3,4.4,4.1,5.2,5.5,6.2,6.6,6.1,6.3,6.9,7.0,7.3,7.2,7.5,8.0,7.7,7.7,6.7,6.9,5.9,5.8,4.9,4.5,4.1,4.8,4.1,4.9,5.1,6.2,6.7,7.0,7.6,7.9,9.0,8.1,8.7,9.2,8.2,8.8,7.7,7.7,7.3,6.4,6.5,5.0,6.3,4.0,3.9,3.1,2.5,2.3,3.2,3.7,3.9,4.8,4.4,3.7,4.9,5.3,4.4,4.9,5.3,5.6,5.9,6.5,6.0,5.7,6.0,4.2,4.5,4.0,5.0,5.7,5.7,4.2,4.3,3.0,3.5,3.8,3.0,2.2,3.4,3.1,2.0,2.8,4.1,3.2,3.2,4.7,5.3,4.8,5.2,5.7,5.8,5.9,5.5,6.0,5.7,6.5,5.8,6.0,5.6,5.7,5.7,5.6,6.2,7.1,7.0,7.1,7.3,7.0,6.6,5.3,5.2,6.2,6.6,6.5,5.6,5.8,6.3,5.6,4.8,5.9,5.9,5.2,5.3,6.0,5.8,6.6,6.1,7.0,6.8,7.1,7.4,7.1,7.3,7.5,7.6,7.0,7.1,7.5,7.6,7.2,7.1,7.4,7.8,7.2,6.7,7.8,7.7,6.6,7.2,8.1,7.2,7.0,7.1,8.0,7.4,2.6,2.4,2.1,2.0,1.9,1.7,1.3,1.1,0.8,0.8,0.9,1.1,0.9,0.8,0.8,0.8,0.8,0.8,1.9,2.1,2.4,2.6,2.6,2.5,2.9,3.0,2.8,2.4,3.4,3.4,3.5,3.1,3.1,3.6,3.1,3.0,2.2,2.3,3.0,2.8,3.1,2.0,2.0,2.2,2.3,2.2,2.4,2.8,3.3,3.5,3.1,5.8,5.4,5.7,4.9,4.4,4.1,3.8,3.8,5.5,5.5,5.7,5.8,5.7,6.0,5.9,6.5,5.8,6.0,6.4,6.8,7.2,7.1,7.0,6.7,6.7,6.2,6.2,5.9,4.3],[3.5,2.9,2.3,2.0,1.8,1.6,1.5,1.3,1.3,1.0,1.1,1.1,1.1,1.3,1.3,1.5,1.2,1.4,1.6,1.6,1.5,1.7,1.9,1.8,1.9,2.1,2.4,2.3,2.1,2.0,2.2,2.2,1.9,1.8,1.7,1.6,1.6,1.4,1.6,1.6,1.7,1.9,2.1,2.4,2.3,2.7,2.5,2.8,3.0,2.7,2.7,2.3,2.1,1.9,1.7,1.5,1.3,1.3,1.0,1.2,1.4,1.4,1.2,1.4,1.7,1.6,1.7,1.6,1.2,1.3,1.5,1.4,1.1,1.4,1.6,1.3,1.6,1.5,1.3,1.4,1.3,1.4,1.4,1.5,1.8,1.8,1.5,1.6,1.4,1.3,1.5,1.4,1.1,1.3,1.3,1.0,1.0,1.3,1.2,1.0,1.2,1.3,1.3,1.2,1.4,1.6,1.7,1.9,1.9,1.5,1.7,1.5,1.7,1.6,1.6,1.8,1.6,1.8,2.1,2.2,2.0,2.5,2.3,2.1,1.9,1.8,2.2,2.3,2.4,2.1,1.9,2.1,2.1,1.8,1.9,2.2,1.9,1.7,1.9,1.8,1.9,1.9,1.9,2.0,1.9,2.0,1.8,2.1,2.4,2.3,2.3,2.1,1.9,2.2,2.2,1.9,1.8,2.1,2.0,1.7,1.9,2.1,1.8,1.8,2.2,2.2,2.0,2.3,2.7,2.9,1.1,0.9,0.8,0.8,0.8,0.8,0.8,0.8,0.9,0.9,1.3,1.4,1.3,1.1,1.4,1.2,1.4,1.1,1.0,0.8,0.8,0.8,0.8,0.8,0.8,0.9,0.9,0.9,1.0,1.0,1.0,0.9,0.9,1.0,0.9,0.8,0.8,0.8,1.3,1.3,1.3,0.8,0.8,0.8,0.9,0.9,0.8,0.9,1.0,1.2,1.0,1.7,1.4,1.7,1.3,1.3,1.5,1.5,1.6,1.5,1.5,1.6,1.6,1.6,1.7,1.7,1.8,1.7,1.7,1.8,1.9,1.9,2.0,1.9,1.9,1.9,1.8,1.7,1.7,1.3],[3.3,2.7,2.2,1.9,1.7,1.5,1.4,1.2,1.2,1.0,1.0,1.0,1.0,1.2,1.2,1.4,1.2,1.3,1.5,1.5,1.4,1.6,1.7,1.7,1.8,2.0,2.2,2.2,1.9,1.9,2.1,2.1,1.9,1.8,1.6,1.6,1.5,1.3,1.6,1.5,1.6,1.8,1.9,2.2,2.2,2.5,2.3,2.6,2.8,2.6,2.5,2.2,2.0,1.7,1.6,1.5,1.2,1.2,1.0,1.1,1.4,1.3,1.2,1.3,1.7,1.5,1.6,1.5,1.1,1.2,1.4,1.3,1.0,1.3,1.5,1.3,1.5,1.4,1.2,1.4,1.2,1.3,1.3,1.4,1.7,1.7,1.4,1.6,1.3,1.2,1.4,1.3,1.1,1.2,1.2,0.9,0.9,1.2,1.1,0.9,1.1,1.2,1.2,1.1,1.3,1.5,1.6,1.7,1.8,1.4,1.6,1.4,1.6,1.5,1.5,1.6,1.5,1.6,1.9,2.0,1.9,2.3,2.2,2.0,1.8,1.7,2.0,2.1,2.2,1.9,1.8,2.0,1.9,1.6,1.8,2.0,1.8,1.6,1.8,1.7,1.8,1.8,1.8,1.8,1.8,1.9,1.7,1.9,2.2,2.0,2.1,2.0,1.8,2.0,2.0,1.8,1.7,1.9,1.8,1.6,1.8,2.0,1.7,1.7,2.0,2.1,1.9,2.2,2.6,2.8,1.1,0.9,0.8,0.8,0.8,0.8,0.8,0.8,0.9,0.9,1.3,1.3,1.3,1.1,1.3,1.1,1.4,1.2,0.8,1.2,0.8,0.8,0.8,0.8,0.8,0.8,0.9,0.9,0.9,1.0,0.9,0.8,0.9,0.9,0.9,0.8,0.8,0.8,1.2,1.2,1.2,0.8,0.8,0.8,1.0,0.9,0.8,0.9,1.0,1.2,1.0,1.6,1.4,1.6,1.3,1.2,1.5,1.5,1.5,1.4,1.4,1.5,1.5,1.6,1.6,1.6,1.7,1.6,1.6,1.7,1.7,1.8,1.8,1.8,1.7,1.7,1.7,1.6,1.6,1.3],[3.3,2.7,2.2,1.9,1.7,1.5,1.4,1.1,1.2,1.0,1.0,1.0,1.1,1.3,1.3,1.4,1.2,1.3,1.6,1.5,1.4,1.6,1.8,1.8,1.8,2.0,2.2,2.2,2.0,1.9,2.1,2.1,1.9,1.8,1.6,1.5,1.6,1.3,1.5,1.5,1.6,1.8,1.9,2.2,2.2,2.5,2.3,2.6,2.7,2.5,2.5,2.2,2.0,1.7,1.6,1.5,1.2,1.2,1.0,1.1,1.4,1.3,1.2,1.3,1.7,1.5,1.5,1.5,1.1,1.1,1.3,1.3,1.0,1.2,1.4,1.2,1.5,1.3,1.2,1.3,1.2,1.3,1.3,1.5,1.7,1.7,1.4,1.6,1.3,1.3,1.4,1.3,1.1,1.2,1.2,0.9,0.9,1.2,1.1,0.9,1.0,1.2,1.1,1.1,1.2,1.4,1.5,1.7,1.7,1.3,1.5,1.4,1.5,1.5,1.5,1.6,1.5,1.7,2.0,2.1,1.9,2.3,2.2,2.0,1.8,1.7,2.1,2.1,2.2,1.9,1.8,2.0,1.9,1.6,1.8,1.9,1.8,1.5,1.8,1.6,1.8,1.8,1.8,1.8,1.8,1.9,1.7,2.0,2.2,2.1,2.2,1.9,1.8,2.0,2.0,1.7,1.7,1.9,1.8,1.6,1.7,1.9,1.7,1.7,2.0,2.0,1.8,2.1,2.5,2.7,1.1,0.9,0.9,0.8,0.8,0.8,0.8,0.8,0.9,0.9,1.3,1.3,1.3,1.1,1.3,1.2,1.4,1.2,0.8,0.8,1.2,0.8,0.8,0.8,0.8,0.8,0.9,0.9,0.9,0.9,0.9,0.8,0.8,0.9,0.8,0.8,0.8,0.8,1.2,1.1,1.2,0.8,0.8,0.9,1.0,0.9,0.8,0.9,1.0,1.2,1.0,1.7,1.4,1.6,1.3,1.2,1.5,1.5,1.5,1.4,1.5,1.5,1.5,1.6,1.7,1.7,1.7,1.6,1.6,1.7,1.7,1.8,1.9,1.8,1.8,1.8,1.7,1.6,1.6,1.3],[3.3,2.7,2.2,2.0,1.7,1.5,1.4,1.2,1.3,1.0,1.0,1.1,1.1,1.4,1.3,1.5,1.2,1.4,1.7,1.6,1.5,1.7,1.9,1.8,1.9,2.1,2.3,2.3,2.1,2.0,2.2,2.2,2.0,1.8,1.7,1.7,1.6,1.4,1.6,1.6,1.7,1.9,2.0,2.3,2.3,2.6,2.4,2.6,2.8,2.6,2.6,2.3,2.0,1.8,1.7,1.5,1.3,1.3,1.0,1.2,1.5,1.5,1.3,1.4,1.6,1.5,1.6,1.6,1.2,1.1,1.4,1.4,1.0,1.3,1.5,1.3,1.5,1.4,1.2,1.4,1.3,1.3,1.4,1.6,1.8,1.8,1.5,1.7,1.4,1.3,1.5,1.4,1.2,1.3,1.3,1.0,0.9,1.2,1.1,0.9,1.0,1.2,1.1,1.1,1.3,1.4,1.5,1.7,1.7,1.4,1.5,1.4,1.6,1.6,1.6,1.7,1.6,1.7,2.1,2.2,2.1,2.4,2.3,2.1,1.9,1.9,2.2,2.2,2.4,2.1,1.9,2.1,2.0,1.7,1.9,2.1,1.9,1.6,1.8,1.6,1.8,1.9,1.8,2.0,1.8,2.0,1.8,2.1,2.4,2.2,2.3,2.1,1.9,2.1,2.1,1.8,1.7,2.0,1.9,1.6,1.8,2.0,1.7,1.7,2.0,2.1,1.9,2.2,2.6,2.7,1.1,0.9,0.9,0.8,0.8,0.8,0.8,0.8,1.0,1.0,1.3,1.4,1.4,1.1,1.4,1.3,1.5,1.2,0.8,0.8,0.8,0.8,0.8,0.8,0.8,0.8,0.8,0.9,0.9,1.0,0.9,0.8,0.8,0.9,0.8,0.8,0.8,0.8,1.3,1.3,1.3,0.8,0.8,0.9,1.0,1.0,0.9,1.0,1.2,1.3,1.1,1.7,1.4,1.8,1.4,1.3,1.5,1.5,1.5,1.5,1.5,1.6,1.6,1.6,1.7,1.7,1.8,1.7,1.7,1.8,1.9,1.9,2.0,1.9,1.8,1.8,1.8,1.7,1.7,1.4],[3.2,2.6,2.1,1.8,1.7,1.4,1.3,1.0,1.2,0.9,1.0,1.1,1.1,1.3,1.3,1.4,1.2,1.4,1.6,1.5,1.4,1.6,1.7,1.7,1.8,1.9,2.1,2.1,1.9,1.9,2.1,2.1,1.9,1.8,1.6,1.6,1.5,1.3,1.5,1.5,1.6,1.8,1.9,2.2,2.1,2.4,2.2,2.5,2.6,2.4,2.4,2.1,1.9,1.7,1.6,1.4,1.2,1.2,0.9,1.1,1.4,1.3,1.2,1.3,1.7,1.4,1.4,1.4,1.1,1.0,1.3,1.3,0.9,1.2,1.4,1.2,1.4,1.3,1.1,1.3,1.2,1.2,1.3,1.5,1.7,1.7,1.5,1.6,1.3,1.3,1.5,1.4,1.1,1.2,1.2,0.9,0.9,1.2,1.1,0.9,0.9,1.1,1.1,1.0,1.2,1.3,1.4,1.6,1.6,1.3,1.4,1.3,1.5,1.4,1.4,1.6,1.5,1.7,1.9,2.0,1.9,2.3,2.2,2.0,1.9,1.8,2.0,2.1,2.2,1.9,1.8,1.9,1.9,1.6,1.7,1.9,1.8,1.5,1.7,1.5,1.8,1.8,1.7,1.8,1.7,1.8,1.7,1.9,2.1,2.0,2.1,1.9,1.8,1.9,1.9,1.7,1.7,1.8,1.7,1.5,1.7,1.9,1.7,1.6,1.9,1.9,1.8,2.0,2.4,2.6,1.1,0.9,0.9,0.8,0.8,0.8,0.8,0.8,0.9,0.9,1.3,1.3,1.3,1.1,1.3,1.2,1.3,1.1,0.8,0.8,0.8,0.8,1.2,0.8,0.8,0.8,0.9,0.9,0.8,0.9,0.8,0.8,0.8,0.8,0.8,0.8,0.8,0.8,1.5,1.4,1.4,0.8,0.8,0.9,1.0,0.9,0.9,1.0,1.1,1.2,1.0,1.7,1.4,1.6,1.3,1.2,1.5,1.5,1.4,1.4,1.5,1.5,1.5,1.6,1.7,1.6,1.7,1.6,1.6,1.7,1.7,1.8,1.9,1.8,1.7,1.7,1.7,1.6,1.6,1.3],[3.3,2.6,2.1,1.9,1.6,1.4,1.3,1.0,1.1,0.9,1.0,1.1,1.2,1.4,1.3,1.4,1.2,1.4,1.6,1.5,1.4,1.7,1.7,1.7,1.8,2.0,2.2,2.2,2.0,1.9,2.1,2.1,1.9,1.9,1.7,1.6,1.6,1.3,1.6,1.5,1.6,1.8,1.9,2.2,2.1,2.4,2.2,2.4,2.6,2.4,2.4,2.1,1.9,1.7,1.6,1.4,1.2,1.3,1.0,1.2,1.5,1.4,1.2,1.2,1.8,1.4,1.4,1.4,1.0,1.0,1.2,1.2,0.9,1.1,1.3,1.2,1.4,1.3,1.0,1.3,1.1,1.2,1.3,1.5,1.7,1.7,1.5,1.7,1.4,1.3,1.5,1.5,1.2,1.2,1.3,1.0,0.9,1.2,1.1,0.8,0.9,1.1,1.1,1.0,1.2,1.3,1.4,1.6,1.6,1.3,1.4,1.3,1.4,1.4,1.4,1.6,1.5,1.7,1.9,2.1,2.0,2.3,2.2,2.0,1.9,1.8,2.1,2.1,2.2,1.9,1.7,1.9,1.9,1.6,1.7,1.9,1.8,1.5,1.7,1.5,1.7,1.7,1.7,1.8,1.7,1.8,1.7,2.0,2.2,2.0,2.1,1.9,1.8,1.9,1.9,1.6,1.6,1.8,1.7,1.4,1.7,1.8,1.6,1.6,1.9,2.0,1.8,2.0,2.4,2.7,1.2,1.0,1.0,0.8,0.8,0.8,0.8,0.9,1.0,1.0,1.4,1.4,1.4,1.2,1.4,1.2,1.4,1.2,0.8,0.8,0.8,0.8,0.8,1.1,0.8,0.8,0.8,0.8,0.8,0.8,0.8,0.8,0.8,0.8,0.8,0.8,0.8,0.8,1.6,1.5,1.5,0.8,0.8,0.9,1.1,1.0,1.0,1.1,1.2,1.3,1.1,1.7,1.4,1.7,1.4,1.3,1.5,1.5,1.5,1.5,1.5,1.6,1.6,1.7,1.8,1.7,1.8,1.7,1.7,1.7,1.8,1.8,1.9,1.8,1.7,1.7,1.7,1.7,1.6,1.4],[3.2,2.6,2.1,1.8,1.6,1.4,1.3,1.0,1.2,0.9,1.0,1.2,1.2,1.3,1.3,1.4,1.2,1.4,1.6,1.5,1.5,1.6,1.7,1.7,1.8,2.0,2.2,2.2,1.9,1.9,2.1,2.1,1.9,1.9,1.7,1.6,1.6,1.3,1.6,1.5,1.6,1.8,1.9,2.2,2.1,2.3,2.1,2.4,2.5,2.3,2.3,2.1,1.9,1.7,1.5,1.4,1.2,1.3,1.0,1.2,1.5,1.3,1.2,1.2,1.7,1.3,1.3,1.3,1.0,0.9,1.2,1.2,0.9,1.1,1.3,1.1,1.3,1.2,1.0,1.3,1.2,1.2,1.3,1.5,1.7,1.7,1.5,1.7,1.5,1.3,1.5,1.4,1.2,1.2,1.2,1.0,0.9,1.1,1.1,0.8,0.9,1.1,1.0,0.9,1.1,1.3,1.3,1.6,1.6,1.2,1.3,1.3,1.4,1.4,1.4,1.6,1.5,1.6,1.9,2.0,1.9,2.3,2.2,2.0,1.9,1.7,2.0,2.0,2.1,1.9,1.7,1.9,1.8,1.6,1.6,1.8,1.7,1.5,1.7,1.5,1.6,1.7,1.6,1.7,1.6,1.8,1.6,1.9,2.1,2.0,2.1,1.8,1.7,1.9,1.9,1.6,1.6,1.8,1.6,1.4,1.6,1.8,1.5,1.5,1.8,1.9,1.7,2.0,2.4,2.6,1.2,1.0,1.0,0.9,0.8,0.9,0.9,0.9,1.1,1.1,1.4,1.5,1.4,1.2,1.4,1.3,1.4,1.3,0.8,0.8,0.8,0.8,0.8,0.8,1.2,0.8,0.8,0.8,0.8,0.8,0.8,0.8,0.8,0.8,0.8,0.8,0.8,0.8,1.6,1.4,1.5,0.8,0.8,1.0,1.1,1.1,1.0,1.1,1.2,1.3,1.1,1.7,1.4,1.7,1.4,1.3,1.4,1.5,1.5,1.5,1.5,1.6,1.6,1.6,1.7,1.6,1.7,1.6,1.6,1.7,1.8,1.8,1.9,1.8,1.7,1.7,1.7,1.6,1.6,1.4],[3.4,2.8,2.3,2.0,1.8,1.5,1.5,1.2,1.3,1.0,1.2,1.3,1.4,1.6,1.5,1.7,1.4,1.7,1.8,1.7,1.7,1.9,1.9,1.9,2.0,2.3,2.5,2.5,2.2,2.2,2.4,2.4,2.2,2.1,1.9,1.8,1.9,1.5,1.8,1.7,1.9,2.1,2.1,2.5,2.3,2.6,2.4,2.6,2.8,2.6,2.6,2.3,2.1,1.9,1.8,1.6,1.3,1.5,1.1,1.4,1.5,1.4,1.2,1.2,1.6,1.3,1.4,1.4,1.0,0.9,1.2,1.2,1.0,1.2,1.4,1.3,1.5,1.3,1.2,1.4,1.3,1.4,1.5,1.7,1.9,1.9,1.7,1.9,1.7,1.5,1.7,1.7,1.3,1.4,1.4,1.1,1.0,1.3,1.2,0.9,1.0,1.2,1.1,1.0,1.2,1.4,1.5,1.7,1.7,1.3,1.5,1.4,1.5,1.5,1.6,1.8,1.7,1.8,2.1,2.3,2.1,2.5,2.4,2.2,2.1,1.9,2.2,2.2,2.4,2.1,1.8,2.1,2.1,1.8,1.8,2.0,1.9,1.6,1.8,1.6,1.7,1.8,1.8,1.9,1.8,2.0,1.9,2.2,2.4,2.3,2.3,2.1,1.9,2.1,2.1,1.7,1.8,2.0,1.8,1.6,1.8,2.0,1.7,1.7,2.0,2.0,1.8,2.1,2.5,2.8,1.3,1.2,1.2,1.0,1.0,1.0,1.0,1.1,1.3,1.3,1.6,1.6,1.6,1.3,1.5,1.4,1.6,1.4,0.9,0.9,0.8,0.9,0.8,0.8,0.8,1.0,0.8,0.8,0.8,0.8,0.8,0.8,0.8,0.8,0.8,0.8,0.8,0.9,1.6,1.5,1.6,0.9,0.9,1.2,1.3,1.2,1.2,1.3,1.4,1.5,1.3,1.9,1.7,1.9,1.6,1.5,1.6,1.6,1.7,1.7,1.7,1.8,1.8,1.8,2.0,1.9,2.0,1.8,1.9,1.9,2.0,2.0,2.1,2.0,2.0,1.9,1.9,1.9,1.9,1.6],[5.4,4.8,4.0,4.1,3.2,2.9,2.8,2.0,2.4,1.6,1.8,2.1,2.1,2.4,2.5,2.8,2.4,2.9,3.0,2.9,3.2,3.5,3.5,3.6,3.9,4.2,4.3,4.3,3.9,3.7,3.9,3.7,3.4,3.3,2.9,2.7,3.0,2.4,3.1,3.2,3.4,4.2,3.9,4.9,4.2,5.0,4.2,4.5,4.7,4.4,5.0,4.1,4.2,3.7,3.4,3.2,2.4,2.9,1.7,2.1,1.9,1.7,1.5,1.5,1.9,1.8,1.9,1.9,1.3,1.3,1.9,1.8,1.4,1.8,2.5,2.3,2.5,2.3,1.9,2.4,2.0,2.3,2.6,2.8,3.2,3.3,2.9,3.5,2.8,2.5,2.9,2.8,2.2,2.6,2.6,1.8,1.6,2.2,2.1,1.4,1.6,2.1,1.7,1.4,1.9,2.0,2.3,2.7,2.7,2.1,2.5,2.3,2.7,2.5,2.6,2.9,2.7,3.1,3.5,3.9,3.6,4.1,3.8,3.8,3.7,3.4,3.8,3.8,4.1,3.8,3.4,3.6,3.8,3.3,3.2,3.5,3.6,2.8,3.1,2.8,2.9,3.1,2.8,3.3,3.1,3.7,3.3,3.9,4.2,4.0,4.0,3.5,3.5,3.9,3.6,3.2,3.4,3.5,3.0,2.8,3.2,3.4,2.9,2.9,3.6,3.2,2.9,3.4,3.9,4.0,1.7,1.6,1.6,1.5,1.3,1.4,1.4,1.7,1.8,2.0,2.3,2.2,2.1,1.9,2.1,2.1,2.2,2.1,1.4,1.1,1.0,1.2,1.1,1.0,0.8,0.8,0.9,0.8,0.8,0.9,0.9,0.9,0.9,1.0,1.0,1.0,1.0,1.3,1.9,1.9,2.1,1.1,1.2,1.6,1.7,1.7,1.7,1.8,2.0,2.0,1.9,2.8,2.6,2.8,2.5,2.4,2.4,2.3,2.4,2.8,2.7,2.8,2.9,2.9,3.2,3.2,3.4,3.1,3.2,3.3,3.3,3.4,3.4,3.4,3.3,3.3,3.3,3.2,3.0,2.5],[4.6,4.0,3.3,3.3,2.9,2.3,2.2,1.8,2.0,1.4,1.6,1.9,1.8,2.1,2.1,2.5,2.1,2.5,2.7,2.6,2.8,3.0,2.9,2.9,3.3,3.6,3.7,3.7,3.4,3.1,3.4,3.2,2.9,2.8,2.5,2.4,2.7,2.1,2.8,2.8,3.0,3.4,3.3,3.9,3.6,4.0,3.6,3.8,4.0,3.8,4.0,3.5,3.5,3.1,2.9,2.7,2.1,2.4,1.5,1.9,1.9,1.7,1.4,1.4,1.8,1.6,1.7,1.7,1.2,1.2,1.6,1.7,1.3,1.5,2.0,1.9,2.1,1.9,1.7,1.9,1.7,2.0,2.2,2.5,2.6,2.8,2.6,3.0,2.5,2.2,2.6,2.5,2.0,2.1,2.2,1.7,1.4,1.8,1.8,1.2,1.5,1.7,1.5,1.2,1.6,1.8,2.0,2.4,2.4,1.8,2.1,1.9,2.3,2.2,2.2,2.6,2.5,2.6,3.0,3.4,3.1,3.5,3.3,3.3,3.2,2.9,3.3,3.3,3.5,3.3,2.8,3.0,3.2,2.8,2.7,3.0,3.1,2.5,2.5,2.4,2.5,2.6,2.5,2.8,2.6,3.0,2.8,3.3,3.6,3.4,3.4,3.0,2.9,3.2,3.1,2.7,2.8,2.9,2.7,2.4,2.8,2.9,2.4,2.5,2.9,2.8,2.5,2.9,3.4,3.5,1.7,1.5,1.6,1.3,1.2,1.3,1.4,1.6,1.7,1.8,2.0,2.0,1.9,1.8,2.0,1.9,2.1,1.9,1.3,1.1,1.0,1.2,0.9,0.9,0.8,0.8,0.8,0.8,0.8,0.8,0.8,0.8,0.9,0.9,1.0,0.9,1.0,1.2,1.7,1.8,1.9,1.1,1.1,1.6,1.6,1.6,1.6,1.7,1.9,2.0,1.8,2.5,2.3,2.5,2.2,2.0,2.2,2.2,2.2,2.4,2.4,2.4,2.4,2.6,2.7,2.7,2.8,2.7,2.7,2.8,2.8,2.9,3.0,2.9,2.8,2.7,2.8,2.8,2.7,2.1],[3.5,2.9,2.3,2.0,1.9,1.5,1.5,1.2,1.4,1.1,1.2,1.4,1.4,1.6,1.6,1.7,1.4,1.7,1.8,1.8,1.7,1.9,2.0,1.9,2.1,2.3,2.6,2.5,2.3,2.2,2.5,2.5,2.2,2.1,2.0,1.9,1.9,1.5,1.9,1.8,1.9,2.1,2.2,2.6,2.4,2.8,2.4,2.7,2.9,2.7,2.7,2.4,2.2,1.9,1.8,1.6,1.3,1.5,1.1,1.4,1.5,1.4,1.3,1.2,1.5,1.3,1.4,1.4,1.0,0.9,1.2,1.2,0.9,1.1,1.4,1.3,1.5,1.4,1.2,1.4,1.3,1.4,1.6,1.8,2.0,2.0,1.8,1.9,1.7,1.5,1.8,1.7,1.4,1.5,1.5,1.2,1.1,1.3,1.3,0.9,1.0,1.3,1.1,1.0,1.3,1.4,1.5,1.7,1.8,1.4,1.5,1.4,1.6,1.6,1.6,1.8,1.8,1.9,2.2,2.4,2.2,2.7,2.5,2.3,2.2,2.0,2.3,2.3,2.5,2.1,1.9,2.2,2.1,1.8,1.8,2.1,1.9,1.6,1.9,1.7,1.8,1.9,1.8,2.0,1.8,2.1,1.9,2.2,2.5,2.3,2.4,2.1,2.0,2.2,2.1,1.8,1.9,2.1,1.9,1.6,1.9,2.0,1.7,1.8,2.1,2.1,1.9,2.2,2.6,2.8,1.3,1.3,1.2,1.1,1.0,1.0,1.0,1.1,1.3,1.4,1.6,1.7,1.6,1.5,1.6,1.5,1.7,1.5,1.0,0.9,0.8,0.9,0.8,0.8,0.8,0.8,0.8,0.8,0.9,0.8,0.8,0.8,0.8,0.8,0.8,0.8,0.8,0.9,1.6,1.5,1.6,0.9,0.9,1.3,1.4,1.3,1.3,1.3,1.4,1.6,1.3,1.9,1.7,1.9,1.6,1.5,1.6,1.6,1.7,1.8,1.8,1.8,1.8,1.9,2.0,1.9,2.0,1.9,1.9,2.0,2.0,2.1,2.2,2.1,2.0,2.0,1.9,1.9,1.9,1.6],[3.5,2.9,2.3,2.1,1.8,1.5,1.5,1.2,1.4,1.1,1.2,1.4,1.5,1.6,1.5,1.7,1.4,1.7,1.9,1.8,1.8,2.0,2.1,2.0,2.1,2.4,2.6,2.6,2.4,2.3,2.5,2.5,2.3,2.1,2.0,1.9,1.9,1.5,1.9,1.8,1.9,2.1,2.2,2.6,2.4,2.8,2.4,2.7,2.9,2.7,2.8,2.4,2.2,2.0,1.8,1.7,1.4,1.6,1.2,1.5,1.6,1.5,1.4,1.3,1.6,1.4,1.4,1.4,1.0,0.9,1.3,1.3,0.9,1.2,1.4,1.3,1.5,1.4,1.2,1.5,1.4,1.4,1.6,1.8,2.1,2.1,1.9,2.0,1.8,1.6,1.8,1.8,1.4,1.5,1.5,1.3,1.1,1.3,1.3,0.9,1.1,1.3,1.1,1.0,1.3,1.4,1.5,1.7,1.8,1.4,1.5,1.5,1.7,1.7,1.7,1.9,1.8,2.0,2.3,2.4,2.3,2.7,2.6,2.4,2.3,2.1,2.4,2.4,2.6,2.2,2.0,2.2,2.2,1.9,1.9,2.2,2.0,1.7,1.9,1.7,1.9,2.0,1.9,2.1,2.0,2.2,2.0,2.3,2.6,2.4,2.5,2.2,2.1,2.2,2.2,1.8,1.8,2.1,1.9,1.7,1.9,2.0,1.7,1.7,2.1,2.1,1.9,2.2,2.6,2.8,1.4,1.3,1.2,1.1,1.0,1.1,1.1,1.2,1.4,1.4,1.6,1.7,1.6,1.4,1.6,1.5,1.7,1.5,1.0,0.9,0.9,0.9,0.8,0.8,0.8,0.8,0.8,0.8,0.8,0.8,0.8,0.8,0.8,0.8,0.8,0.8,0.9,1.0,1.6,1.6,1.6,0.9,0.9,1.3,1.4,1.3,1.3,1.3,1.5,1.6,1.4,2.0,1.7,2.0,1.7,1.5,1.7,1.7,1.7,1.8,1.8,1.9,1.9,1.9,2.0,2.0,2.1,1.9,2.0,2.0,2.1,2.1,2.2,2.1,2.1,2.1,2.0,2.0,1.9,1.6],[3.3,2.8,2.2,2.0,1.7,1.4,1.4,1.1,1.3,1.0,1.1,1.3,1.3,1.5,1.4,1.6,1.2,1.5,1.7,1.6,1.5,1.8,1.9,1.8,1.9,2.1,2.3,2.4,2.1,2.1,2.3,2.3,2.1,2.0,1.9,1.8,1.7,1.5,1.7,1.7,1.8,2.0,2.1,2.4,2.2,2.5,2.2,2.5,2.7,2.5,2.5,2.3,2.1,1.8,1.7,1.5,1.3,1.4,1.1,1.4,1.5,1.4,1.2,1.2,1.6,1.3,1.3,1.4,1.0,0.9,1.2,1.2,0.9,1.1,1.4,1.2,1.4,1.3,1.1,1.3,1.2,1.3,1.4,1.7,1.9,1.9,1.7,1.8,1.6,1.4,1.7,1.6,1.3,1.4,1.4,1.1,1.0,1.2,1.1,0.9,1.0,1.2,1.0,0.9,1.1,1.4,1.4,1.7,1.7,1.3,1.4,1.3,1.5,1.5,1.5,1.7,1.6,1.8,2.0,2.2,2.1,2.5,2.4,2.2,2.0,1.9,2.2,2.2,2.3,2.0,1.8,2.0,2.0,1.7,1.7,2.0,1.8,1.6,1.7,1.6,1.7,1.7,1.7,1.9,1.7,2.0,1.8,2.1,2.3,2.1,2.2,1.9,1.8,2.0,1.9,1.7,1.7,1.9,1.7,1.5,1.7,1.9,1.6,1.6,1.9,2.0,1.8,2.1,2.5,2.7,1.3,1.2,1.2,1.0,0.9,1.0,1.0,1.1,1.3,1.2,1.5,1.6,1.6,1.3,1.5,1.4,1.6,1.4,0.9,0.8,0.8,0.8,0.8,0.8,0.8,0.8,0.8,0.8,0.8,0.8,0.8,0.8,0.8,0.8,0.8,0.8,0.8,0.9,1.5,1.4,1.5,0.8,0.8,1.2,1.2,1.2,1.2,1.2,1.4,1.5,1.3,1.9,1.6,1.9,1.5,1.4,1.6,1.6,1.6,1.7,1.6,1.7,1.7,1.7,1.8,1.8,1.9,1.8,1.8,1.8,1.9,2.0,2.1,2.0,1.9,1.8,1.8,1.8,1.8,1.5],[3.2,2.6,2.1,1.8,1.6,1.3,1.3,1.0,1.2,0.9,1.1,1.2,1.3,1.4,1.3,1.4,1.2,1.4,1.6,1.5,1.5,1.7,1.7,1.7,1.8,2.0,2.2,2.2,2.0,2.0,2.2,2.2,2.0,1.9,1.8,1.7,1.7,1.4,1.6,1.5,1.6,1.9,1.9,2.2,2.1,2.3,2.1,2.4,2.5,2.4,2.4,2.1,1.9,1.7,1.5,1.4,1.2,1.3,1.0,1.3,1.5,1.4,1.2,1.2,1.6,1.3,1.3,1.3,1.0,0.9,1.2,1.2,0.9,1.0,1.3,1.1,1.3,1.2,1.0,1.3,1.1,1.3,1.4,1.5,1.7,1.8,1.6,1.7,1.5,1.4,1.5,1.5,1.2,1.3,1.3,1.0,0.9,1.1,1.1,0.8,0.9,1.1,1.0,0.9,1.1,1.2,1.3,1.5,1.5,1.2,1.3,1.2,1.4,1.4,1.4,1.6,1.5,1.7,1.9,2.0,1.9,2.3,2.3,2.0,1.9,1.7,2.0,2.0,2.1,1.9,1.7,1.9,1.9,1.6,1.6,1.8,1.7,1.4,1.6,1.4,1.6,1.6,1.6,1.7,1.6,1.8,1.7,1.9,2.1,2.0,2.1,1.8,1.7,1.9,1.8,1.6,1.6,1.8,1.6,1.4,1.6,1.7,1.5,1.5,1.8,1.8,1.7,2.0,2.3,2.5,1.2,1.1,1.1,0.9,0.9,0.9,0.9,1.0,1.2,1.2,1.5,1.5,1.5,1.3,1.4,1.3,1.5,1.3,0.9,0.8,0.8,0.8,0.8,0.8,0.8,0.8,0.8,0.8,0.8,0.8,0.8,1.0,0.8,0.8,0.8,0.8,0.8,0.8,1.5,1.4,1.5,0.8,0.8,1.1,1.2,1.2,1.1,1.2,1.3,1.4,1.2,1.7,1.5,1.8,1.4,1.3,1.5,1.5,1.5,1.5,1.6,1.6,1.6,1.7,1.8,1.7,1.8,1.7,1.7,1.7,1.8,1.8,1.9,1.8,1.7,1.7,1.7,1.7,1.6,1.4],[3.2,2.6,2.1,1.8,1.6,1.3,1.3,1.0,1.2,0.9,1.0,1.2,1.3,1.4,1.4,1.5,1.2,1.4,1.6,1.5,1.5,1.7,1.8,1.7,1.8,2.0,2.2,2.2,2.0,2.0,2.2,2.2,2.0,1.9,1.8,1.8,1.7,1.4,1.6,1.5,1.7,1.9,1.9,2.2,2.1,2.4,2.1,2.4,2.6,2.4,2.4,2.1,1.9,1.7,1.5,1.4,1.2,1.3,1.0,1.3,1.5,1.4,1.2,1.2,1.7,1.3,1.4,1.3,1.0,0.9,1.2,1.2,0.9,1.1,1.3,1.1,1.3,1.2,1.0,1.3,1.1,1.3,1.4,1.6,1.8,1.8,1.6,1.7,1.5,1.4,1.5,1.5,1.2,1.3,1.3,1.0,0.9,1.1,1.1,0.8,0.9,1.1,1.0,0.9,1.1,1.2,1.3,1.5,1.5,1.2,1.3,1.2,1.4,1.4,1.4,1.6,1.5,1.7,1.9,2.1,2.0,2.4,2.3,2.1,2.0,1.8,2.1,2.1,2.2,1.9,1.7,1.9,1.9,1.6,1.6,1.8,1.7,1.4,1.6,1.4,1.6,1.7,1.7,1.8,1.7,1.9,1.7,2.0,2.2,2.0,2.1,1.9,1.7,1.9,1.9,1.6,1.6,1.8,1.7,1.4,1.6,1.7,1.5,1.5,1.8,1.9,1.7,2.0,2.4,2.6,1.2,1.1,1.1,0.9,0.9,0.9,0.9,1.0,1.2,1.2,1.5,1.5,1.5,1.3,1.5,1.3,1.5,1.3,0.9,0.8,0.8,0.8,0.8,0.8,0.8,0.8,0.8,0.8,0.8,0.8,0.8,0.8,1.0,0.8,0.8,0.8,0.8,0.8,1.5,1.4,1.5,0.8,0.8,1.1,1.2,1.2,1.1,1.2,1.3,1.4,1.2,1.8,1.5,1.8,1.4,1.4,1.5,1.5,1.5,1.6,1.6,1.6,1.7,1.7,1.8,1.7,1.8,1.7,1.7,1.8,1.8,1.9,2.0,1.9,1.8,1.8,1.8,1.7,1.7,1.4],[3.2,2.6,2.1,1.8,1.5,1.4,1.3,1.0,1.2,0.9,1.1,1.2,1.3,1.5,1.3,1.5,1.2,1.5,1.6,1.6,1.5,1.7,1.9,1.7,1.8,2.1,2.3,2.2,2.1,2.0,2.2,2.2,2.1,1.9,1.8,1.8,1.7,1.4,1.6,1.6,1.7,1.9,1.9,2.3,2.1,2.4,2.1,2.3,2.6,2.3,2.4,2.1,1.9,1.7,1.6,1.5,1.2,1.3,1.0,1.3,1.5,1.5,1.3,1.3,1.6,1.4,1.4,1.4,1.1,1.0,1.3,1.2,0.9,1.1,1.3,1.1,1.3,1.2,1.0,1.3,1.1,1.3,1.4,1.6,1.8,1.9,1.6,1.8,1.6,1.4,1.5,1.5,1.3,1.3,1.3,1.1,1.0,1.2,1.1,0.8,0.9,1.1,1.0,0.9,1.1,1.3,1.4,1.6,1.6,1.2,1.3,1.2,1.4,1.4,1.4,1.6,1.5,1.7,2.0,2.1,2.0,2.3,2.3,2.1,2.0,1.8,2.1,2.1,2.2,2.0,1.7,2.0,1.9,1.6,1.6,1.9,1.8,1.5,1.6,1.5,1.6,1.7,1.7,1.9,1.7,1.9,1.7,2.0,2.2,2.1,2.2,1.9,1.8,2.0,1.9,1.6,1.6,1.8,1.7,1.4,1.6,1.8,1.5,1.5,1.8,1.9,1.6,1.9,2.3,2.6,1.3,1.1,1.1,1.0,0.9,1.0,0.9,1.0,1.2,1.2,1.5,1.6,1.6,1.3,1.5,1.4,1.6,1.4,0.8,0.8,0.8,0.8,0.8,0.8,0.8,0.8,0.8,0.8,0.8,0.8,0.8,0.8,0.8,0.8,0.8,0.8,0.8,0.8,1.5,1.4,1.5,0.8,0.8,1.2,1.3,1.2,1.1,1.2,1.4,1.5,1.3,1.8,1.5,1.8,1.4,1.3,1.5,1.5,1.5,1.5,1.6,1.6,1.7,1.7,1.8,1.7,1.8,1.7,1.7,1.8,1.9,1.9,2.0,1.9,1.8,1.8,1.8,1.7,1.6,1.4],[3.3,2.6,2.1,1.9,1.5,1.4,1.3,1.0,1.1,0.9,1.0,1.2,1.3,1.4,1.3,1.4,1.2,1.4,1.6,1.5,1.4,1.7,1.7,1.7,1.8,2.0,2.2,2.2,2.0,2.0,2.2,2.2,2.0,1.9,1.8,1.8,1.7,1.4,1.6,1.5,1.7,1.9,1.9,2.2,2.1,2.4,2.1,2.4,2.5,2.4,2.4,2.1,1.9,1.7,1.5,1.4,1.2,1.3,1.0,1.3,1.5,1.5,1.3,1.3,1.5,1.3,1.4,1.4,1.1,1.0,1.3,1.2,0.9,1.1,1.3,1.1,1.3,1.2,1.0,1.3,1.1,1.2,1.3,1.5,1.7,1.8,1.6,1.7,1.5,1.4,1.5,1.5,1.2,1.3,1.3,1.0,0.9,1.1,1.1,0.8,0.9,1.1,1.0,0.9,1.1,1.3,1.3,1.6,1.6,1.2,1.3,1.2,1.4,1.4,1.4,1.5,1.5,1.6,1.9,2.0,1.9,2.3,2.3,2.0,1.9,1.7,2.1,2.0,2.1,1.9,1.7,1.9,1.9,1.6,1.6,1.9,1.7,1.4,1.7,1.4,1.6,1.6,1.6,1.7,1.6,1.8,1.7,1.9,2.1,2.0,2.1,1.8,1.8,1.9,1.8,1.5,1.5,1.7,1.6,1.4,1.6,1.8,1.5,1.5,1.8,1.9,1.7,2.0,2.4,2.6,1.2,1.1,1.1,0.9,0.8,0.9,0.9,1.0,1.2,1.2,1.4,1.5,1.5,1.3,1.5,1.3,1.5,1.3,0.9,0.8,0.8,0.8,0.8,0.8,0.8,0.8,0.8,0.8,0.8,0.8,0.8,0.8,0.8,0.8,0.9,0.8,0.8,0.8,1.6,1.5,1.6,0.8,0.8,1.1,1.2,1.2,1.1,1.2,1.3,1.4,1.2,1.8,1.5,1.8,1.4,1.3,1.5,1.5,1.5,1.5,1.6,1.6,1.6,1.7,1.8,1.7,1.8,1.7,1.7,1.7,1.8,1.8,1.9,1.8,1.7,1.7,1.7,1.7,1.6,1.4],[3.3,2.6,2.1,1.9,1.6,1.4,1.3,1.0,1.2,0.9,1.0,1.1,1.2,1.4,1.3,1.4,1.2,1.4,1.5,1.5,1.5,1.7,1.7,1.7,1.8,2.0,2.2,2.2,2.0,2.0,2.2,2.2,2.0,1.9,1.8,1.7,1.7,1.4,1.6,1.5,1.7,1.9,1.9,2.3,2.1,2.4,2.2,2.4,2.6,2.4,2.4,2.2,1.9,1.7,1.6,1.4,1.2,1.3,1.0,1.3,1.5,1.5,1.3,1.3,1.5,1.3,1.4,1.4,1.1,1.0,1.2,1.3,0.9,1.1,1.3,1.2,1.3,1.2,1.0,1.3,1.1,1.2,1.3,1.5,1.7,1.7,1.5,1.7,1.5,1.3,1.5,1.4,1.2,1.2,1.3,1.0,0.9,1.1,1.1,0.8,0.9,1.1,1.0,1.0,1.1,1.3,1.3,1.6,1.6,1.2,1.3,1.3,1.4,1.4,1.4,1.5,1.5,1.6,1.9,2.0,1.9,2.3,2.3,2.0,1.9,1.7,2.1,2.0,2.2,1.9,1.7,1.9,1.9,1.6,1.6,1.8,1.7,1.4,1.6,1.4,1.6,1.6,1.6,1.7,1.6,1.8,1.7,1.9,2.1,2.0,2.1,1.8,1.7,1.9,1.8,1.6,1.6,1.8,1.7,1.4,1.7,1.7,1.5,1.5,1.8,1.9,1.7,2.0,2.3,2.6,1.2,1.1,1.1,0.9,0.8,0.9,0.9,1.0,1.1,1.1,1.4,1.5,1.5,1.2,1.4,1.3,1.5,1.3,0.8,0.8,0.8,0.8,0.8,0.8,0.8,0.8,0.8,0.8,0.8,0.8,0.8,0.8,0.8,0.8,0.8,0.9,0.8,0.8,1.7,1.6,1.6,0.8,0.8,1.1,1.2,1.1,1.1,1.2,1.3,1.4,1.2,1.7,1.4,1.7,1.4,1.3,1.5,1.5,1.5,1.5,1.5,1.6,1.6,1.7,1.7,1.7,1.8,1.7,1.7,1.7,1.7,1.8,1.9,1.8,1.7,1.7,1.6,1.6,1.6,1.4],[3.3,2.7,2.2,1.9,1.7,1.4,1.4,1.1,1.2,0.9,1.0,1.1,1.1,1.3,1.3,1.4,1.2,1.3,1.5,1.5,1.4,1.6,1.7,1.7,1.8,2.0,2.1,2.1,1.9,1.9,2.1,2.1,1.9,1.8,1.6,1.6,1.5,1.3,1.5,1.5,1.6,1.8,1.9,2.2,2.1,2.5,2.3,2.6,2.8,2.5,2.5,2.2,1.9,1.7,1.6,1.4,1.2,1.2,0.9,1.1,1.4,1.4,1.3,1.3,1.7,1.5,1.6,1.6,1.1,1.2,1.4,1.3,1.0,1.3,1.5,1.2,1.5,1.3,1.2,1.3,1.3,1.3,1.4,1.5,1.8,1.8,1.6,1.7,1.4,1.3,1.6,1.5,1.2,1.3,1.3,1.0,1.0,1.2,1.1,0.9,1.0,1.2,1.1,1.1,1.3,1.5,1.5,1.7,1.7,1.3,1.5,1.4,1.5,1.5,1.5,1.7,1.5,1.7,2.0,2.1,2.0,2.4,2.3,2.1,2.0,1.8,2.2,2.2,2.4,2.0,1.9,2.1,2.0,1.7,1.8,2.1,1.9,1.6,1.8,1.6,1.8,1.8,1.8,1.9,1.8,1.9,1.7,1.9,2.2,2.0,2.2,2.0,1.8,2.0,2.0,1.7,1.7,1.9,1.8,1.6,1.8,2.0,1.7,1.7,2.0,2.1,1.9,2.2,2.5,2.7,1.1,0.9,0.9,0.8,0.8,0.8,0.8,0.8,0.9,0.9,1.3,1.4,1.3,1.1,1.3,1.2,1.4,1.2,0.8,0.8,0.8,0.8,0.8,0.8,0.8,0.8,0.9,0.9,0.9,1.0,0.9,0.8,0.8,0.9,0.8,0.8,1.2,0.8,1.2,1.1,1.1,0.8,0.8,0.9,1.0,1.0,0.9,1.0,1.1,1.3,1.0,1.7,1.4,1.7,1.3,1.3,1.5,1.5,1.5,1.4,1.5,1.5,1.6,1.6,1.7,1.6,1.7,1.6,1.6,1.7,1.8,1.8,1.9,1.8,1.8,1.8,1.7,1.7,1.6,1.3],[5.2,4.7,5.0,4.4,4.0,2.9,3.1,1.8,2.3,1.6,1.8,1.9,2.0,3.4,2.8,3.1,2.1,2.9,3.9,3.1,3.1,4.0,4.2,4.0,4.3,5.2,5.5,5.1,5.5,4.4,4.7,4.1,3.4,3.3,3.0,2.8,3.0,2.0,3.0,2.6,3.4,4.0,4.0,5.3,5.0,6.2,5.3,5.9,6.4,5.1,5.9,5.0,4.8,3.8,3.0,2.9,1.8,2.1,1.3,1.8,2.3,2.4,1.8,2.1,2.7,2.7,3.5,2.8,1.7,2.1,3.0,2.1,1.7,3.0,3.2,2.6,3.4,3.1,2.2,2.9,2.7,2.6,3.4,4.0,4.5,4.9,3.4,4.3,3.1,2.7,3.8,3.2,2.1,2.5,2.9,1.5,1.7,3.0,2.4,1.6,1.9,3.5,2.5,2.4,3.5,4.5,4.4,4.5,5.4,3.8,4.6,3.4,4.3,3.8,3.2,3.8,3.6,4.2,5.2,5.7,5.1,6.1,4.7,5.1,5.2,4.6,5.5,5.3,6.8,5.2,4.8,5.8,5.9,4.4,4.9,6.2,5.3,3.9,6.0,4.3,4.7,4.7,4.6,5.4,3.9,5.6,4.0,5.9,5.8,5.4,5.9,5.4,4.2,5.9,5.7,4.0,4.1,5.6,4.7,3.8,4.8,6.3,4.6,4.3,6.4,5.3,4.6,4.6,5.3,4.6,2.2,1.9,1.8,1.4,1.1,1.0,1.0,1.1,1.3,1.3,1.9,2.0,1.9,1.5,1.8,1.6,2.0,1.6,0.9,0.9,0.9,1.1,0.9,1.1,1.4,1.8,1.8,1.6,2.0,2.1,1.8,1.9,1.7,1.6,1.6,1.4,0.8,0.9,0.8,0.8,0.8,0.9,0.9,2.0,1.7,2.2,2.2,2.0,2.1,2.2,1.9,3.2,3.0,3.1,2.8,2.6,2.4,2.3,2.3,3.3,3.5,4.1,4.0,4.2,4.6,4.4,4.6,4.2,4.3,4.3,4.7,5.2,5.8,5.3,4.4,4.4,4.2,4.5,4.1,2.3],[9.3,9.2,10.4,10.2,8.0,5.9,5.7,3.5,4.3,2.9,3.8,4.2,5.4,6.5,5.3,6.1,4.1,5.2,7.2,6.6,5.4,7.8,8.1,8.3,8.5,9.4,10.2,9.8,10.0,9.1,9.7,7.8,6.7,6.7,5.5,6.2,7.2,4.1,6.0,4.3,7.6,9.2,9.2,10.3,8.8,10.8,9.0,10.6,10.8,9.7,10.8,9.3,8.9,8.2,7.1,5.3,3.0,5.1,2.6,3.3,3.4,3.7,3.2,3.0,4.0,5.5,6.8,5.1,2.7,4.2,6.3,3.1,2.7,6.1,5.5,4.5,8.2,5.5,3.8,4.7,4.5,5.2,7.0,7.2,8.8,9.1,7.7,7.5,6.2,6.7,7.3,6.7,4.2,5.6,6.3,3.2,3.2,6.0,6.3,3.6,3.3,5.9,7.0,4.2,5.3,7.3,8.7,9.4,9.1,6.6,7.7,5.9,6.7,6.2,6.1,6.8,6.7,8.2,9.3,9.8,9.6,10.4,9.3,9.1,9.8,9.2,10.1,9.3,10.4,9.3,9.2,9.4,9.8,8.0,8.3,9.9,9.6,7.0,8.2,6.7,8.3,7.9,7.9,9.0,7.6,8.7,8.2,9.6,10.3,9.6,10.0,8.8,7.8,9.6,9.8,7.0,6.2,8.4,8.2,6.5,7.4,9.2,6.8,7.9,10.0,9.9,8.3,9.5,11.1,9.9,3.1,2.9,2.6,2.7,2.0,1.4,1.2,1.4,1.8,2.0,2.8,3.4,3.1,2.4,2.8,2.8,3.1,2.4,1.4,1.2,1.5,2.5,1.0,1.8,2.7,2.7,2.8,2.9,2.6,2.7,2.5,3.0,2.8,3.0,2.9,2.6,0.8,0.9,0.8,0.9,0.9,1.0,1.5,2.9,2.8,3.0,3.2,3.5,4.0,4.7,4.1,6.1,6.3,6.0,6.0,6.1,3.8,3.6,3.9,7.1,7.3,8.6,8.3,9.1,8.0,8.9,7.8,9.0,8.2,8.3,8.4,8.9,9.8,8.3,7.8,7.4,8.0,8.2,7.9,3.7],[8.8,8.5,9.7,9.4,8.5,5.3,6.9,4.1,5.2,2.7,3.6,4.1,6.6,7.7,7.4,7.2,4.1,7.5,7.2,7.4,6.5,7.6,7.6,7.9,9.1,8.7,9.5,8.9,9.2,7.8,8.2,6.7,6.1,6.1,5.4,5.1,5.6,3.8,5.4,4.6,7.4,8.8,8.8,10.4,8.7,11.2,8.6,10.6,11.6,10.0,11.5,9.8,10.0,9.1,5.7,6.5,2.8,5.7,2.3,3.7,3.0,3.8,3.3,3.2,4.2,5.4,7.2,5.0,3.0,5.8,5.7,3.2,3.1,6.4,4.9,5.9,7.9,6.9,4.1,6.1,5.5,6.5,8.3,7.1,7.5,8.1,7.7,7.3,7.0,7.6,6.6,7.0,4.5,6.3,7.3,3.0,3.5,7.0,6.1,3.9,4.3,6.6,6.9,6.4,6.1,6.5,7.0,8.8,9.1,6.5,7.0,6.8,7.2,6.3,7.1,7.3,7.2,8.1,9.5,9.0,9.2,9.5,8.5,9.5,9.4,8.5,9.9,9.4,9.9,8.8,8.8,9.7,9.6,7.4,8.6,9.9,9.5,7.2,9.2,6.3,8.3,8.4,8.4,9.0,7.4,9.0,7.4,9.1,9.7,9.3,10.1,9.5,7.4,9.3,9.6,7.5,7.4,9.2,8.0,6.8,9.3,9.3,7.0,7.2,10.3,9.5,8.2,8.6,10.4,9.3,2.4,2.5,2.3,2.4,2.4,1.8,1.4,1.5,2.0,2.3,2.9,3.5,3.0,2.4,2.9,2.9,3.1,2.6,1.4,1.3,1.5,2.7,0.9,1.7,2.6,2.7,2.9,2.5,2.7,3.2,2.7,2.6,2.7,3.2,2.6,2.6,0.8,1.0,0.8,0.8,0.9,1.0,1.4,2.9,3.0,2.7,2.9,3.1,4.1,4.7,3.3,5.8,6.9,6.1,6.6,6.8,3.8,3.6,3.8,6.4,6.6,7.9,7.6,8.2,7.8,8.1,7.7,8.2,7.9,8.4,7.8,8.3,8.5,7.7,7.6,7.7,8.1,7.9,7.6,4.3],[8.6,8.2,9.2,8.5,7.4,6.1,5.6,3.5,3.8,2.2,3.2,4.5,5.6,5.1,6.2,5.9,3.8,4.6,7.5,6.5,6.5,7.2,8.7,9.3,8.9,9.1,10.0,9.0,9.6,7.9,9.1,6.5,6.3,5.9,5.2,5.5,5.5,3.7,4.7,3.9,6.5,7.7,8.2,9.9,9.5,11.7,8.6,10.8,11.6,9.6,11.2,9.3,9.0,8.7,5.6,5.5,2.8,5.1,2.5,4.1,3.0,3.5,3.3,3.5,3.9,4.9,7.6,5.0,3.2,5.6,5.7,3.2,2.7,7.0,5.3,4.8,6.5,6.1,5.1,5.4,5.5,5.6,6.5,8.1,8.5,9.4,9.0,9.1,6.7,6.9,7.4,6.4,4.4,6.6,6.1,3.2,2.8,8.0,6.8,3.2,5.3,7.9,7.2,6.3,7.4,7.0,7.3,7.5,7.3,8.1,7.0,6.5,7.1,7.0,6.5,7.0,6.9,9.1,9.8,10.4,9.9,11.2,9.1,10.1,10.6,9.3,10.4,9.5,10.6,8.5,8.4,9.7,9.5,8.4,8.7,9.7,8.5,7.6,8.2,7.3,7.8,8.2,8.0,9.0,8.2,10.2,8.7,9.5,10.6,10.2,11.1,10.1,8.7,10.8,10.2,7.4,8.9,9.2,7.7,6.4,8.0,9.4,7.5,7.1,9.4,8.8,6.8,7.4,8.9,7.9,2.7,2.6,2.4,2.6,2.3,1.5,1.2,1.3,1.7,1.9,2.6,2.9,2.7,2.2,2.8,2.7,3.0,2.5,1.3,1.2,1.5,2.4,1.0,1.6,2.5,2.9,3.0,2.9,2.9,3.1,2.4,2.6,2.4,2.9,2.4,2.4,0.8,0.9,0.8,0.8,0.8,1.0,1.4,2.8,2.9,3.1,2.9,3.2,3.6,4.3,3.4,5.8,5.2,6.2,5.2,5.3,3.5,3.4,3.6,6.9,7.0,7.9,7.8,8.6,8.7,8.7,8.8,9.0,8.7,8.9,9.3,9.8,10.5,9.5,8.7,8.8,8.7,8.4,8.0,3.4],[3.4,2.8,2.3,2.0,1.8,1.5,1.4,1.2,1.3,1.0,1.0,1.1,1.1,1.3,1.3,1.4,1.2,1.4,1.6,1.5,1.5,1.7,1.8,1.8,1.8,2.0,2.2,2.2,2.0,1.9,2.1,2.1,1.8,1.7,1.7,1.6,1.6,1.3,1.6,1.5,1.7,1.9,2.0,2.3,2.2,2.6,2.4,2.7,2.8,2.6,2.6,2.3,2.0,1.8,1.6,1.5,1.3,1.3,1.0,1.2,1.4,1.4,1.2,1.3,1.6,1.5,1.7,1.6,1.2,1.2,1.4,1.4,1.1,1.3,1.5,1.3,1.6,1.4,1.3,1.4,1.3,1.3,1.4,1.5,1.8,1.8,1.5,1.7,1.4,1.4,1.6,1.5,1.2,1.4,1.3,1.0,1.0,1.3,1.2,0.9,1.1,1.3,1.2,1.2,1.4,1.5,1.6,1.8,1.8,1.4,1.7,1.5,1.6,1.6,1.5,1.8,1.6,1.8,2.0,2.1,2.0,2.4,2.3,2.1,2.0,1.9,2.2,2.3,2.4,2.1,1.9,2.2,2.1,1.8,1.9,2.2,1.9,1.7,2.0,1.8,1.9,1.9,1.9,1.9,1.8,1.9,1.7,2.0,2.3,2.1,2.2,2.0,1.9,2.1,2.1,1.8,1.8,2.0,1.9,1.7,1.9,2.1,1.9,1.8,2.1,2.2,2.0,2.2,2.6,2.8,1.1,0.9,0.9,0.8,0.8,0.8,0.8,0.8,0.9,0.9,1.3,1.3,1.3,1.1,1.3,1.1,1.4,1.1,0.8,0.8,0.8,0.8,0.8,0.8,0.8,0.9,0.9,0.9,0.9,1.0,0.9,0.9,0.9,0.9,0.9,0.8,0.8,0.8,1.5,1.3,1.4,0.9,0.8,0.9,1.0,1.0,0.9,1.0,1.1,1.2,1.0,1.6,1.4,1.6,1.3,1.3,1.5,1.5,1.4,1.5,1.5,1.5,1.6,1.6,1.7,1.7,1.8,1.7,1.7,1.7,1.8,1.9,1.9,1.9,1.8,1.8,1.7,1.7,1.7,1.3],[3.4,2.7,2.2,1.9,1.7,1.5,1.4,1.2,1.2,1.0,1.0,1.0,1.0,1.2,1.2,1.3,1.1,1.3,1.5,1.5,1.4,1.6,1.7,1.7,1.8,1.9,2.1,2.1,1.9,1.8,2.0,2.0,1.8,1.7,1.6,1.5,1.5,1.3,1.5,1.5,1.6,1.8,1.9,2.2,2.2,2.5,2.3,2.6,2.8,2.6,2.5,2.2,2.0,1.7,1.6,1.5,1.2,1.2,1.0,1.1,1.4,1.3,1.2,1.3,1.6,1.5,1.6,1.6,1.2,1.2,1.4,1.4,1.1,1.3,1.5,1.3,1.6,1.4,1.2,1.3,1.2,1.2,1.3,1.4,1.7,1.7,1.4,1.6,1.3,1.2,1.4,1.3,1.1,1.3,1.2,0.9,1.0,1.2,1.1,0.9,1.1,1.2,1.2,1.1,1.3,1.5,1.6,1.8,1.8,1.4,1.6,1.4,1.6,1.5,1.5,1.6,1.5,1.6,1.9,2.0,1.9,2.2,2.2,2.0,1.8,1.7,2.0,2.1,2.2,1.9,1.8,2.0,2.0,1.7,1.8,2.0,1.8,1.6,1.9,1.7,1.8,1.8,1.8,1.8,1.7,1.8,1.6,1.8,2.1,2.0,2.1,1.9,1.8,2.0,2.0,1.7,1.7,1.9,1.9,1.6,1.8,2.0,1.8,1.7,2.0,2.1,2.0,2.2,2.6,2.8,1.0,0.9,0.9,0.8,0.8,0.8,0.8,0.8,0.8,0.9,1.2,1.3,1.3,1.1,1.3,1.1,1.3,1.1,0.8,0.8,0.8,0.8,0.8,0.8,0.8,0.8,0.9,0.9,0.9,1.0,0.9,0.8,0.9,0.9,0.9,0.8,0.8,0.8,1.3,1.3,1.3,0.8,1.2,0.8,0.9,0.9,0.8,0.9,1.0,1.1,1.0,1.6,1.3,1.6,1.2,1.2,1.4,1.5,1.4,1.4,1.4,1.4,1.5,1.5,1.6,1.5,1.6,1.5,1.6,1.6,1.7,1.7,1.8,1.7,1.7,1.7,1.6,1.6,1.5,1.2],[6.3,5.9,5.5,5.2,4.6,4.3,4.1,3.6,3.1,2.3,2.3,1.9,1.5,2.1,2.5,3.0,2.4,2.9,3.5,3.7,3.7,3.9,4.7,4.8,4.6,4.6,5.0,4.5,4.3,3.5,3.7,3.1,2.9,2.7,2.2,2.2,2.6,2.5,3.1,3.6,4.5,4.7,4.9,5.7,5.5,6.3,5.9,6.1,6.6,5.9,6.2,5.7,5.5,4.8,4.6,4.1,3.3,3.2,2.1,1.8,2.0,2.0,1.8,2.5,2.8,3.1,3.6,3.3,2.6,3.1,3.7,3.0,2.8,3.7,4.0,3.6,4.5,4.3,3.6,3.4,3.1,3.0,3.0,3.1,4.2,3.7,2.7,3.6,2.4,2.5,3.6,3.2,2.2,3.2,3.5,2.2,2.3,3.5,3.3,2.4,3.2,3.7,3.0,3.3,3.8,4.2,4.2,4.3,4.6,3.9,4.7,3.9,4.5,4.4,4.0,4.2,3.9,3.8,4.9,4.6,4.2,4.5,4.2,4.8,4.1,4.4,5.3,5.5,5.6,4.7,5.1,5.4,5.3,4.6,5.3,5.4,4.8,4.4,5.2,5.0,4.9,5.2,5.0,5.1,4.6,4.8,4.1,4.4,4.9,4.8,4.8,5.3,5.1,5.5,5.1,4.9,5.0,5.3,5.4,4.7,5.0,5.5,5.0,4.9,5.7,5.7,4.9,5.1,5.6,5.6,1.0,0.8,1.0,0.8,0.8,1.1,1.3,1.5,1.7,1.7,1.8,1.8,1.9,1.7,2.0,1.8,2.1,1.8,1.3,1.2,1.5,1.6,1.7,1.8,2.0,2.0,2.0,2.2,2.4,2.6,2.2,2.2,2.3,2.4,2.3,1.9,1.7,1.9,2.1,2.1,2.2,1.4,1.0,0.9,0.8,0.8,0.9,0.9,1.2,1.5,1.2,2.7,2.4,2.7,2.5,2.1,2.1,2.2,2.0,2.6,2.6,2.8,3.1,2.9,3.1,3.3,3.5,3.3,3.4,3.7,3.8,3.9,4.1,4.1,3.9,4.1,3.9,3.5,3.4,2.1],[6.7,6.3,5.6,5.2,5.2,4.3,4.3,3.1,3.0,2.2,2.1,1.9,1.6,2.2,2.6,3.0,2.5,3.1,3.5,3.8,3.7,4.0,4.7,4.9,4.4,4.6,5.3,4.6,4.5,3.7,3.9,3.3,3.1,2.8,2.3,2.3,2.8,2.5,3.0,3.5,4.3,4.5,4.8,5.8,5.8,6.6,6.1,6.5,6.9,6.2,6.7,5.9,5.6,5.1,4.3,4.0,2.8,3.0,2.1,1.9,2.1,2.1,2.0,2.6,2.8,3.0,3.6,3.2,2.7,3.0,3.5,2.9,2.8,3.6,3.8,3.6,4.7,4.6,3.8,3.7,3.1,3.0,3.2,3.3,4.4,3.9,3.1,3.5,2.6,2.6,3.5,3.1,2.4,3.2,3.3,2.5,2.6,3.7,3.0,2.4,3.5,4.0,3.2,3.2,4.0,4.3,4.7,4.5,5.3,4.3,5.3,4.5,4.8,4.3,3.9,4.1,3.7,3.7,5.0,4.8,4.4,4.8,4.4,5.0,4.2,4.5,5.3,5.5,5.8,4.9,5.2,5.6,5.5,4.9,5.6,5.7,5.0,4.7,5.5,5.2,5.7,5.5,5.5,5.4,4.6,5.0,4.0,4.6,4.9,5.1,5.0,5.6,5.3,5.7,5.6,4.9,5.3,6.0,6.1,4.9,5.8,6.1,5.6,5.5,6.1,6.0,5.3,5.3,6.1,5.9,1.0,0.9,0.8,0.8,1.0,1.6,1.4,1.9,1.7,1.8,1.9,2.0,2.0,1.8,2.1,1.9,2.1,1.9,1.6,1.5,1.7,1.8,1.6,1.8,2.0,2.0,1.9,2.1,2.3,2.6,2.3,2.2,2.4,2.6,2.5,2.1,1.7,1.8,2.3,2.3,2.4,1.4,1.1,0.8,0.8,0.8,0.9,0.9,1.3,1.6,1.2,2.6,2.6,2.7,2.6,2.2,2.2,2.1,2.1,2.7,2.7,2.9,3.1,3.1,3.2,3.4,3.6,3.3,3.5,3.9,4.1,4.1,4.1,4.1,4.0,4.1,3.9,3.6,3.5,2.2],[5.8,5.3,4.9,4.5,4.4,3.7,3.4,2.8,2.4,2.0,2.0,1.8,1.3,1.8,2.1,2.5,2.0,2.3,2.6,2.8,2.8,3.0,3.6,3.8,3.7,3.7,4.1,3.7,3.4,2.9,3.2,2.8,2.6,2.3,2.0,2.0,2.2,2.1,2.7,3.1,3.4,4.0,4.2,4.7,4.8,5.3,5.1,5.4,5.9,5.3,5.4,5.1,4.7,4.2,3.8,3.3,2.6,2.4,1.7,1.6,1.9,1.9,1.7,2.2,2.6,2.8,3.1,2.9,2.3,2.9,3.2,2.8,2.5,3.3,3.5,3.3,4.0,3.5,2.8,2.6,2.5,2.3,2.6,2.9,3.6,3.3,2.7,3.3,2.5,2.4,3.1,3.0,2.1,2.7,2.9,2.2,2.2,2.8,2.7,2.3,2.7,3.0,2.7,3.0,3.3,3.7,3.6,3.7,3.9,3.3,3.9,3.1,3.7,3.4,3.1,3.4,2.9,3.1,3.9,3.8,3.6,4.0,3.7,4.1,3.8,3.8,4.5,4.6,4.8,4.2,4.2,4.5,4.6,4.0,4.2,4.6,4.2,3.7,4.3,4.0,4.1,4.1,3.9,4.0,3.6,3.9,3.2,3.5,4.0,3.9,4.1,4.3,4.0,4.6,4.3,3.9,3.9,4.6,4.5,3.8,4.6,4.6,4.3,4.4,5.0,5.0,4.5,4.7,5.2,5.2,0.8,0.8,0.8,0.8,0.9,1.1,1.2,1.5,1.6,1.7,1.8,1.9,2.0,1.8,2.1,1.9,2.2,1.8,1.2,1.3,1.4,1.5,1.5,1.7,1.9,1.8,1.7,1.7,2.1,2.3,2.0,2.0,2.2,2.2,2.1,2.0,1.6,1.7,2.0,2.0,2.1,1.2,1.0,0.8,0.9,0.8,0.8,0.8,0.9,1.1,0.8,2.1,2.0,2.2,2.0,1.7,1.8,1.8,1.7,2.2,2.2,2.3,2.6,2.4,2.6,2.6,2.8,2.7,2.8,3.1,3.2,3.3,3.5,3.4,3.3,3.4,3.2,2.9,2.8,1.8],[5.0,4.5,4.4,3.8,3.9,3.3,3.2,2.5,2.2,1.8,1.6,1.5,1.1,1.5,1.8,2.0,1.6,1.9,2.1,2.5,2.3,2.5,2.9,3.2,3.1,3.3,3.7,3.2,2.8,2.4,2.8,2.4,2.3,2.1,1.8,1.8,2.1,1.9,2.3,2.7,2.8,3.5,3.6,4.3,4.0,4.7,4.3,4.8,5.1,4.7,4.9,4.2,4.0,3.6,3.4,2.9,2.4,2.0,1.6,1.4,1.6,1.7,1.7,2.0,2.4,2.4,2.8,2.4,2.1,2.5,2.7,2.2,2.1,2.8,2.8,3.0,3.6,3.4,2.7,2.3,2.4,2.2,2.3,2.3,2.9,2.6,2.3,2.9,2.3,2.0,2.7,2.7,1.9,2.6,2.5,1.9,1.9,2.5,2.2,1.9,2.6,2.8,2.3,2.3,3.0,3.0,3.1,3.0,3.4,3.2,3.7,3.1,3.3,3.0,2.7,3.0,2.4,2.5,3.2,3.2,2.9,3.3,3.0,3.3,3.2,3.1,3.6,3.7,4.2,3.4,3.4,4.0,3.9,3.3,3.8,4.1,3.5,3.4,3.8,3.5,4.0,3.7,3.4,3.3,3.1,3.0,2.7,2.9,3.4,3.3,3.4,3.7,3.3,4.0,3.9,3.3,3.5,4.0,4.0,3.4,4.0,4.4,3.8,3.8,4.6,4.3,3.7,3.9,4.3,4.3,0.8,0.8,0.8,0.8,0.9,1.0,1.1,1.2,1.5,1.5,1.8,1.8,1.9,1.6,1.9,1.8,2.0,1.7,1.1,1.1,1.3,1.3,1.3,1.5,1.6,1.6,1.5,1.4,1.8,1.9,1.9,1.7,1.8,1.9,1.8,1.6,1.3,1.4,1.9,1.8,2.0,1.1,1.0,0.8,1.0,0.8,1.1,0.8,0.8,0.9,0.8,2.0,1.8,2.0,1.7,1.5,1.7,1.7,1.5,1.9,1.8,2.0,2.2,2.1,2.2,2.2,2.3,2.2,2.3,2.4,2.6,2.6,2.7,2.7,2.6,2.7,2.6,2.4,2.4,1.6],[5.7,5.1,4.8,4.3,4.2,3.7,3.5,2.8,2.3,1.9,1.6,1.5,1.1,1.6,1.8,2.1,1.7,2.0,2.3,2.5,2.5,2.7,3.3,3.6,3.4,3.5,4.0,3.4,3.0,2.6,2.9,2.5,2.4,2.2,1.8,1.9,2.2,2.0,2.5,3.1,3.3,3.9,4.0,4.7,4.3,5.2,4.7,5.2,5.7,5.1,5.3,4.7,4.4,4.0,3.6,3.2,2.6,2.2,1.6,1.5,1.7,1.8,1.8,2.2,2.7,2.7,3.1,2.8,2.3,2.7,3.1,2.6,2.3,3.2,3.4,3.5,3.9,3.6,3.0,2.6,2.4,2.2,2.2,2.2,2.9,2.7,2.3,2.9,2.4,2.0,2.6,2.7,2.0,2.6,2.6,1.9,1.9,2.9,2.5,2.1,2.7,2.9,2.5,2.6,3.2,3.3,3.4,3.3,3.6,3.3,3.8,3.3,3.3,3.0,2.6,3.0,2.3,2.4,3.3,3.3,2.9,3.5,3.2,3.4,3.3,3.1,3.6,3.8,4.1,3.4,3.3,3.8,3.8,3.2,3.6,4.0,3.5,3.2,3.8,3.5,3.9,3.6,3.4,3.3,3.1,3.2,2.7,3.0,3.5,3.5,3.5,3.8,3.6,4.1,3.9,3.4,3.6,4.2,4.0,3.6,4.1,4.6,3.9,4.1,4.8,4.5,4.0,4.3,4.7,4.9,0.9,0.8,0.9,0.9,1.0,1.2,1.3,1.3,1.5,1.7,2.0,2.0,2.1,1.8,2.1,1.9,2.1,1.9,1.3,1.3,1.5,1.6,1.5,1.8,1.8,1.8,1.7,1.7,2.0,2.1,2.0,1.9,2.0,2.2,1.9,1.8,1.4,1.5,2.1,2.0,2.1,1.4,1.2,0.9,1.1,0.8,0.8,1.0,0.8,0.8,0.8,2.0,1.8,2.2,1.9,1.5,1.7,1.7,1.5,2.0,1.9,2.0,2.3,2.1,2.2,2.2,2.3,2.2,2.3,2.4,2.6,2.7,2.8,2.8,2.7,2.8,2.6,2.5,2.4,1.6],[8.4,7.9,7.8,7.5,6.8,6.5,5.8,4.1,3.5,2.8,2.0,1.9,1.2,2.0,2.6,3.4,2.7,3.6,4.3,4.4,4.9,5.2,5.5,6.4,6.2,6.3,6.7,5.9,5.5,4.5,4.6,3.7,3.8,3.3,2.1,2.6,3.5,3.4,4.7,5.5,6.0,7.2,7.6,8.4,7.5,8.7,7.5,7.8,8.6,7.8,9.2,7.9,7.8,7.2,6.8,5.6,4.8,3.7,2.6,2.1,2.4,2.6,2.8,3.9,4.5,5.0,5.4,4.8,4.5,5.2,5.3,4.7,4.2,5.5,5.7,5.5,5.8,5.5,3.7,3.7,3.2,3.0,3.1,3.4,4.4,4.4,3.5,4.6,3.7,2.7,4.0,4.3,2.9,3.5,4.1,3.0,2.7,3.8,4.0,3.2,3.4,4.2,4.2,4.6,4.6,5.4,5.1,5.0,5.3,4.6,5.3,4.5,5.1,3.9,3.8,4.2,3.7,4.1,5.4,5.5,5.0,5.8,5.2,5.5,5.4,4.9,5.8,5.8,6.1,5.5,5.0,5.8,5.9,5.0,5.0,5.7,5.3,4.5,5.2,4.7,5.6,5.1,5.2,5.3,4.7,5.5,4.8,5.6,6.1,6.4,5.9,6.4,6.0,6.9,6.2,5.4,5.7,6.8,6.4,5.2,7.0,7.0,5.9,6.5,7.6,6.7,6.0,6.5,6.8,6.4,1.4,0.9,1.4,1.4,1.7,2.0,2.1,2.5,2.4,2.7,3.0,3.0,3.2,3.1,3.1,3.1,3.1,2.9,2.1,1.9,2.2,2.5,2.3,2.6,2.8,2.9,2.8,3.0,3.5,4.0,3.6,3.1,3.0,3.4,2.8,2.6,1.9,2.2,2.6,2.6,2.7,1.7,1.6,1.4,1.7,1.3,0.9,0.8,0.8,0.8,0.9,2.9,2.8,3.0,2.4,2.0,2.2,2.2,1.8,3.1,2.8,3.3,3.5,3.5,3.6,3.7,3.8,3.8,3.9,4.2,4.5,4.6,4.6,4.9,4.7,4.8,4.2,4.1,3.8,2.3],[8.9,9.1,9.0,8.4,8.2,7.8,7.2,5.3,4.2,3.2,2.5,2.3,1.4,2.0,3.1,4.1,3.1,3.9,5.0,5.1,5.5,5.7,6.6,7.4,7.1,7.2,7.8,6.8,6.2,4.8,4.9,4.3,4.1,3.7,2.3,2.8,4.0,4.0,5.5,6.0,6.6,8.3,8.5,9.1,8.5,9.7,8.5,9.1,10.3,9.1,10.2,8.8,8.7,7.8,8.0,6.4,5.7,4.6,3.1,2.4,2.6,2.8,3.3,4.3,4.9,5.6,6.6,5.7,5.0,6.0,7.0,5.5,5.1,6.9,7.1,6.7,7.4,6.8,4.7,5.0,3.9,3.7,3.7,3.9,5.4,5.0,4.0,5.3,4.1,3.3,4.8,4.9,3.4,4.0,4.7,3.7,3.5,4.7,5.0,3.8,4.6,5.6,5.6,5.6,6.0,6.8,6.4,6.4,6.7,5.7,7.0,5.7,6.4,4.9,4.8,5.4,4.3,4.8,6.5,6.6,5.5,7.2,5.9,6.7,6.0,5.7,7.4,7.1,7.4,6.8,6.1,7.2,7.2,6.0,6.4,7.3,6.5,5.7,6.8,6.1,7.1,6.3,6.8,6.8,5.6,6.7,5.5,6.2,7.4,7.3,7.3,7.8,6.9,8.2,7.6,6.6,6.6,8.3,7.9,6.5,8.1,8.5,7.5,8.2,9.3,8.4,7.1,7.8,8.3,7.6,1.7,1.4,1.8,1.8,2.0,2.4,2.6,3.0,2.8,3.1,3.2,3.2,3.5,3.2,3.4,3.4,3.5,3.2,2.6,2.6,2.8,2.9,3.0,3.3,3.6,3.7,3.6,3.7,4.5,4.8,4.5,4.0,4.1,4.4,3.7,3.4,2.8,3.1,2.8,2.9,3.0,2.4,2.2,1.9,2.0,1.4,1.3,0.9,0.8,0.8,1.2,2.8,2.9,2.9,2.4,2.1,2.3,2.2,1.7,3.3,3.0,3.5,4.0,4.0,4.1,4.5,4.6,4.4,4.4,4.6,5.0,5.2,5.4,5.3,5.1,5.2,4.7,4.5,4.3,2.7],[6.3,5.6,5.2,4.6,4.2,3.9,3.7,3.0,2.6,2.1,1.8,1.7,1.1,1.7,2.0,2.2,1.8,2.1,2.6,2.8,2.7,2.9,3.4,3.6,3.5,3.6,4.3,3.6,3.2,2.7,3.0,2.7,2.6,2.3,1.8,2.0,2.3,2.2,2.7,3.1,3.3,4.1,4.1,5.0,4.6,5.6,4.9,5.6,6.3,5.6,5.8,4.9,4.7,4.2,3.8,3.3,2.7,2.4,1.8,1.5,1.9,2.0,1.9,2.4,2.8,2.9,3.4,3.1,2.5,2.8,3.3,2.8,2.6,3.4,3.6,3.5,4.1,3.7,3.2,3.0,2.7,2.4,2.5,2.5,3.2,3.0,2.6,3.1,2.5,2.2,2.8,2.9,2.3,2.8,2.9,2.2,2.3,3.0,2.8,2.4,3.1,3.3,2.9,2.9,3.5,3.9,3.8,4.0,4.2,3.6,4.0,3.6,3.6,3.3,3.0,3.2,2.7,2.7,3.6,3.4,3.2,3.8,3.5,3.7,3.5,3.4,4.1,4.1,4.6,3.9,3.8,4.2,4.4,3.6,4.1,4.6,4.0,3.7,4.3,3.8,4.1,3.8,3.6,3.6,3.4,3.4,3.0,3.2,3.8,3.8,3.9,4.0,3.6,4.3,4.2,3.5,3.6,4.3,4.2,3.9,4.4,4.8,4.2,4.3,5.3,5.0,4.4,4.8,5.4,5.4,0.9,0.8,0.9,0.9,1.1,1.3,1.3,1.5,1.6,1.8,2.1,2.1,2.2,1.9,2.1,2.0,2.2,1.9,1.3,1.4,1.6,1.8,1.6,1.9,2.0,2.0,1.9,1.8,2.2,2.3,2.3,2.2,2.3,2.6,2.2,2.1,1.5,1.6,2.1,2.1,2.1,1.4,1.3,1.0,1.1,0.9,0.8,0.8,0.8,0.9,0.8,2.1,1.9,2.0,1.8,1.5,1.7,1.6,1.6,2.0,2.0,2.1,2.2,2.2,2.3,2.4,2.5,2.3,2.4,2.6,2.7,2.8,2.9,2.9,2.8,2.9,2.7,2.6,2.5,1.7],[8.0,6.8,7.5,8.2,6.5,5.9,6.1,6.6,4.6,3.9,2.9,2.4,3.0,2.3,2.8,2.4,2.3,2.5,2.5,2.0,2.9,3.9,3.5,4.7,4.5,4.9,5.0,3.8,4.6,2.6,2.4,2.4,2.2,2.5,1.8,3.8,3.3,3.2,3.1,5.8,5.4,7.6,5.4,7.8,6.0,7.3,6.0,7.3,7.1,7.7,8.0,6.3,7.7,5.3,7.2,6.6,6.4,2.9,2.6,3.2,3.2,4.0,4.5,5.5,5.2,6.1,5.5,4.9,5.3,7.7,5.9,4.5,5.6,7.3,6.3,4.8,7.1,5.2,5.9,6.0,6.3,5.1,5.1,3.1,6.4,4.0,2.9,5.6,4.4,3.0,5.7,5.8,4.5,5.7,6.2,5.0,5.4,5.1,7.0,5.1,4.3,6.7,6.9,6.6,6.6,7.9,7.2,6.5,6.7,6.0,6.4,5.4,5.1,5.3,6.0,6.9,3.7,3.6,5.7,5.4,4.6,4.2,3.8,5.4,5.4,6.5,6.5,6.4,6.2,5.3,5.3,6.0,6.7,6.7,6.3,6.5,6.8,5.9,6.7,6.7,6.7,5.8,5.2,5.5,5.7,6.5,2.9,4.4,5.8,5.2,5.0,5.4,6.0,4.5,4.7,6.7,5.9,5.6,5.6,5.1,6.8,6.8,6.0,7.2,7.6,7.0,7.2,7.0,7.0,6.7,2.3,2.0,2.2,2.7,3.0,3.4,3.4,4.0,3.4,4.0,4.2,4.1,3.7,4.3,3.1,3.7,3.2,3.1,4.0,3.3,3.8,3.8,3.6,4.2,4.0,3.9,4.2,4.8,5.0,5.7,5.1,4.0,4.8,4.7,5.5,4.3,3.1,3.1,2.6,2.5,2.7,2.8,3.0,2.8,2.7,2.5,3.0,2.7,2.2,1.9,2.2,0.8,0.8,0.8,0.8,1.1,1.9,1.5,1.5,0.8,0.9,1.0,1.3,1.7,2.2,2.3,2.6,2.0,2.6,2.8,2.7,3.4,3.4,3.5,2.4,2.8,2.2,1.9,2.3,1.5],[5.8,5.1,5.8,6.0,4.7,5.2,4.1,3.2,1.8,2.0,1.8,1.7,1.6,1.4,1.4,1.5,1.2,1.2,1.7,1.5,1.5,1.8,2.0,2.9,3.7,3.6,4.7,3.1,2.0,1.7,1.9,2.2,2.1,2.3,2.1,2.4,2.3,1.9,2.2,2.6,2.9,4.7,4.9,7.1,4.8,6.2,4.5,5.2,5.9,5.6,6.8,5.0,6.7,4.9,4.8,3.3,2.1,1.6,1.7,1.9,2.7,2.9,2.8,3.4,3.4,4.2,4.2,3.5,2.9,3.9,4.4,2.9,2.7,5.0,4.4,3.6,6.2,3.7,4.5,2.8,3.8,2.0,2.6,1.9,3.4,2.4,2.2,3.2,3.1,2.2,3.4,3.5,2.6,3.1,3.8,3.2,2.2,3.8,4.3,2.9,3.4,4.2,4.4,3.3,4.6,5.0,4.7,4.6,5.3,4.3,4.6,3.6,3.8,4.0,2.8,3.8,1.7,1.9,3.2,2.8,2.2,3.3,2.8,3.5,3.6,3.4,5.7,4.6,5.8,4.5,4.5,5.1,5.7,4.4,4.0,5.5,5.1,3.8,5.4,4.1,5.0,3.7,3.7,4.0,2.5,2.7,1.9,2.7,4.2,3.6,4.4,4.1,3.4,4.3,4.1,3.4,3.0,4.1,3.8,4.0,5.1,5.7,4.6,4.9,6.1,5.5,4.7,4.7,5.8,5.1,1.8,1.6,1.8,1.8,1.9,2.4,2.5,2.9,3.0,2.8,3.1,3.0,2.9,2.8,3.0,2.8,2.6,2.7,2.7,2.3,2.4,2.3,2.2,2.5,2.3,2.5,2.5,2.6,3.1,3.6,3.3,2.7,2.8,2.9,2.7,2.7,2.0,2.0,2.2,2.2,2.3,1.8,1.9,2.0,2.2,1.9,1.7,1.7,1.8,1.6,1.6,0.8,0.8,0.8,0.8,0.8,1.3,1.3,1.4,0.8,1.0,0.9,1.0,1.2,1.5,1.4,1.4,1.1,1.5,1.7,1.6,1.5,1.7,1.6,1.7,1.7,1.9,1.9,2.0,1.1],[7.5,6.9,7.7,8.2,6.4,7.0,5.6,6.4,4.0,3.6,2.8,2.4,2.4,2.1,3.0,2.2,1.9,2.2,2.1,2.8,3.3,3.9,4.7,4.3,3.6,4.1,4.3,3.6,4.4,2.2,2.5,2.6,2.4,2.3,2.3,3.8,3.9,3.2,3.1,5.4,4.3,6.3,4.7,7.4,6.5,7.7,6.1,7.5,7.0,7.8,8.1,6.4,7.8,5.0,6.0,4.8,5.4,2.7,2.4,3.6,3.2,3.4,3.3,4.3,4.3,4.7,5.0,4.2,4.1,6.8,5.5,4.4,5.6,7.7,6.5,6.2,6.5,5.0,6.3,4.0,5.5,4.1,4.3,3.0,5.5,3.4,2.7,4.4,2.9,2.7,5.7,4.8,3.8,6.9,6.8,4.8,5.8,6.4,7.1,5.3,6.4,6.2,6.9,6.4,6.4,7.6,7.2,6.2,6.5,6.0,5.9,5.8,5.1,5.1,4.5,4.4,3.5,3.6,5.5,5.8,3.9,4.0,3.1,5.0,3.8,5.7,6.7,5.9,6.7,5.1,6.2,6.0,7.2,6.0,6.2,6.7,6.7,5.5,6.5,5.5,5.5,5.8,5.1,5.0,3.9,4.7,3.6,4.3,5.6,4.4,4.6,5.0,5.0,4.4,4.8,5.9,5.0,5.0,5.4,5.2,6.4,6.4,5.6,6.1,7.6,7.2,7.4,6.9,7.1,6.8,2.1,2.0,2.1,2.6,2.6,3.0,3.1,3.4,3.0,3.1,3.1,3.1,2.9,3.1,2.6,3.1,2.8,2.7,3.2,3.1,3.2,3.1,3.3,3.4,3.4,3.4,3.6,3.6,4.1,4.8,4.7,3.7,4.3,4.7,4.2,3.6,3.0,2.8,2.4,2.3,2.5,2.7,2.9,2.4,2.4,2.4,2.8,3.4,2.5,2.2,2.5,0.8,0.8,0.8,0.8,1.1,1.8,1.4,1.6,0.8,0.9,1.1,1.3,2.1,2.4,2.1,2.5,2.1,2.9,3.5,2.8,3.2,3.4,4.0,3.0,2.8,2.4,2.2,2.1,1.8],[4.6,3.8,3.5,3.2,3.0,2.6,2.5,2.1,1.6,1.6,1.4,1.4,1.2,1.0,1.2,1.1,1.1,1.1,1.2,1.4,1.5,1.6,1.8,2.1,2.1,2.2,2.5,2.1,1.6,1.6,1.8,2.0,1.9,1.9,1.8,2.1,1.8,1.8,1.9,2.1,2.0,2.6,2.5,3.4,3.1,3.6,3.3,3.7,4.0,3.8,3.8,3.2,3.3,2.7,2.6,2.2,1.9,1.3,1.4,1.4,2.1,2.3,2.2,2.4,2.6,2.8,2.8,2.7,2.2,2.6,2.7,2.4,2.1,2.7,2.5,2.3,3.0,2.6,2.5,2.1,2.1,1.6,1.9,1.6,2.3,1.9,1.8,2.4,2.1,1.7,2.3,2.5,2.0,2.3,2.5,2.2,2.0,2.5,2.6,2.1,2.5,2.8,2.7,2.5,2.7,3.3,3.1,3.3,3.3,2.7,3.0,2.6,2.9,2.7,2.2,2.2,1.7,1.6,2.2,1.9,1.9,2.4,2.3,2.6,2.4,2.5,3.3,3.0,3.6,2.9,2.7,3.3,3.6,2.9,3.0,3.7,3.4,2.8,3.5,3.0,3.2,2.8,2.6,2.5,2.2,2.0,1.5,1.8,2.2,2.2,2.5,2.6,2.4,2.8,2.8,2.4,2.2,3.1,2.9,2.6,3.2,3.3,3.0,3.1,3.6,3.7,3.3,3.5,4.1,4.4,1.5,1.3,1.4,1.5,1.5,1.7,1.7,1.9,1.9,1.9,2.1,2.2,2.2,2.1,2.2,2.1,2.2,2.1,1.8,1.7,1.8,1.8,1.7,1.8,1.9,2.0,2.0,1.9,2.1,2.3,2.2,2.0,2.0,2.1,1.9,1.9,1.6,1.6,2.0,2.0,2.0,1.5,1.5,1.6,1.6,1.5,1.4,1.3,1.4,1.4,1.3,0.9,0.8,1.1,0.8,0.8,1.0,1.0,1.1,0.8,0.8,0.8,1.0,0.9,1.2,1.0,1.1,1.0,1.1,1.3,1.3,1.4,1.5,1.5,1.4,1.6,1.3,1.4,1.3,1.0],[6.7,6.3,7.3,7.2,5.6,5.8,4.7,4.0,2.2,2.5,1.9,2.0,1.5,1.5,1.6,1.8,1.4,1.6,2.0,1.8,2.2,2.4,3.5,4.5,4.6,4.8,5.4,4.2,2.5,2.8,3.0,2.8,2.5,2.7,2.3,3.0,2.7,3.0,3.5,4.2,3.5,6.0,6.3,7.5,5.9,7.3,5.6,6.9,7.7,7.0,8.4,6.7,7.0,6.4,6.5,4.2,3.8,1.8,2.0,1.9,2.9,3.4,3.0,3.5,3.9,5.1,5.9,4.9,3.4,4.9,5.8,3.7,3.5,5.7,6.0,4.5,5.5,4.1,4.1,3.6,4.1,2.0,2.9,2.3,4.0,3.3,2.7,4.7,3.8,2.7,4.2,5.2,3.6,3.8,5.6,4.1,3.2,5.1,5.2,3.8,3.8,5.4,5.7,4.4,5.2,6.6,5.6,6.4,6.6,4.5,5.4,4.5,5.0,4.5,3.2,3.4,2.1,2.3,3.7,3.1,3.3,4.9,4.1,4.5,5.0,4.6,6.6,5.6,7.0,5.7,4.5,6.5,7.2,4.9,4.6,7.1,6.5,4.9,6.4,4.8,5.3,4.3,4.7,4.5,3.3,3.3,2.5,2.9,4.3,4.9,4.9,4.6,4.2,5.2,5.2,4.0,4.6,5.0,4.6,5.1,5.3,6.2,5.1,5.0,7.0,6.8,6.1,5.7,7.5,6.0,2.0,1.8,2.0,2.3,2.4,2.9,2.6,3.2,3.0,2.7,3.5,3.4,3.7,3.4,3.6,3.8,3.3,3.3,2.9,2.3,2.6,2.6,2.5,2.8,2.9,2.9,2.8,3.0,3.3,3.4,3.4,3.1,3.1,3.4,3.3,3.1,2.5,2.3,2.4,2.4,2.6,2.1,2.2,2.1,2.1,2.0,1.8,1.5,1.6,1.7,1.6,1.6,1.0,1.5,0.8,0.8,0.8,0.8,0.8,1.0,1.4,1.3,1.4,1.2,1.7,1.3,1.4,1.2,1.4,1.4,1.6,1.9,1.9,2.1,1.9,2.2,1.6,1.9,1.9,1.2],[7.5,6.7,6.9,6.0,5.7,6.1,5.0,4.7,3.3,4.1,1.9,2.6,2.2,2.3,1.9,2.5,1.7,2.0,2.9,3.0,3.1,3.5,4.5,4.0,4.4,3.9,3.7,3.6,4.5,3.0,3.1,3.2,2.8,3.1,2.5,3.2,3.1,3.7,2.5,3.9,4.1,4.5,4.2,5.9,6.0,6.9,5.3,6.9,6.8,6.9,7.0,5.9,6.0,5.1,4.9,3.6,3.8,2.5,2.7,2.1,2.9,2.8,3.3,4.0,4.1,4.6,4.6,4.2,3.9,5.5,5.0,3.8,4.7,5.9,5.2,5.4,6.2,5.3,4.9,3.6,3.3,2.1,3.1,3.8,4.9,4.9,5.2,5.2,5.4,4.8,5.2,5.2,4.2,4.8,4.9,4.5,4.2,5.3,4.9,4.4,4.9,6.0,6.0,5.2,6.0,6.2,5.8,6.0,6.0,5.8,6.2,4.9,5.1,4.8,3.3,3.3,2.7,4.3,4.1,3.9,4.3,4.0,3.7,4.3,4.3,4.8,5.1,5.2,5.8,4.6,5.1,5.7,5.9,5.2,5.2,6.3,5.8,5.3,6.0,5.1,5.2,4.7,4.7,4.7,4.0,4.1,3.8,4.1,4.7,4.1,5.1,5.3,5.3,5.5,5.4,4.6,6.3,5.4,5.1,4.9,5.6,5.8,6.0,5.9,6.4,6.5,6.4,5.9,6.5,6.6,2.0,2.1,2.3,3.2,3.2,3.4,2.9,2.9,2.9,2.9,3.0,3.1,3.3,3.4,3.3,3.4,3.2,2.8,3.2,3.0,3.0,3.0,2.8,3.1,3.2,3.1,3.0,3.0,3.4,3.7,3.9,3.3,3.5,3.9,3.4,3.3,2.5,2.3,2.5,2.3,2.6,2.3,2.8,2.2,2.5,2.1,2.7,2.4,1.8,1.9,2.1,1.5,1.0,1.6,0.8,0.8,0.8,0.8,0.8,1.0,1.5,1.5,1.6,1.4,1.8,1.6,1.7,1.4,1.7,2.1,2.1,2.4,2.3,2.9,3.3,3.6,2.7,3.6,2.6,1.5],[8.4,7.5,8.3,7.8,6.7,7.1,6.4,5.1,2.8,3.9,2.1,2.9,1.9,2.1,1.7,2.4,1.8,1.7,2.9,2.3,2.8,3.2,5.5,5.7,4.1,4.4,5.0,4.3,4.2,2.9,3.3,3.0,2.3,2.9,2.6,3.1,2.7,3.4,2.6,4.2,3.3,5.6,5.4,7.4,7.0,7.9,6.5,7.9,7.3,7.9,8.6,7.0,7.8,6.4,6.3,5.3,5.2,1.7,2.9,2.3,2.9,3.1,3.6,4.5,4.7,5.0,5.5,5.0,4.7,6.7,6.3,4.5,6.0,7.3,6.3,6.5,7.8,5.8,5.5,4.0,3.7,2.5,2.8,3.9,4.8,4.9,3.6,4.2,4.3,2.9,4.2,4.1,3.7,4.9,4.0,4.6,3.3,4.7,5.5,4.8,4.5,6.4,6.4,6.4,6.8,7.5,6.7,6.6,6.9,6.1,6.5,5.1,5.0,4.7,3.2,3.5,3.1,3.6,4.7,4.5,4.3,4.7,4.3,4.1,4.0,4.5,5.7,5.7,6.4,5.0,4.8,5.9,6.1,4.6,4.9,7.0,6.3,5.6,6.8,5.3,5.5,4.3,4.8,4.4,3.5,5.1,3.5,4.9,5.5,5.9,5.1,5.2,6.0,6.9,6.3,5.3,6.6,6.5,5.7,5.5,6.5,6.7,6.4,7.0,7.5,7.3,7.6,7.0,7.3,7.3,2.0,2.1,2.1,2.8,3.1,3.1,3.3,3.1,2.8,3.0,3.5,3.3,3.8,3.9,3.7,3.5,3.5,3.1,3.5,3.0,3.0,3.2,3.0,3.2,3.4,3.3,3.2,3.2,3.8,4.3,4.2,3.7,3.9,4.2,3.3,3.1,2.6,2.5,2.5,2.4,2.7,2.6,2.9,2.3,2.3,2.3,2.7,2.4,1.8,1.9,2.3,1.5,1.1,1.7,0.8,0.8,0.8,0.8,0.8,1.1,1.7,1.8,1.7,1.7,2.3,1.8,2.0,1.5,1.8,2.2,2.2,2.7,2.9,3.4,3.6,3.1,2.9,3.1,2.6,1.5],[7.3,6.5,6.6,6.3,5.5,5.6,5.3,4.7,3.2,3.5,2.0,2.6,1.7,1.8,1.9,2.5,2.0,1.7,2.8,3.3,3.1,3.2,4.9,5.1,5.1,4.0,4.2,4.1,4.4,2.8,3.2,2.9,2.2,2.8,2.3,2.8,2.4,3.1,2.6,4.1,4.6,5.2,4.7,6.4,5.6,6.4,5.4,6.3,6.3,6.8,6.9,6.1,6.7,5.0,5.5,5.1,4.5,1.9,2.9,2.2,2.9,3.0,3.3,4.2,4.1,4.7,4.7,4.5,4.2,5.6,5.0,4.1,4.7,5.7,4.9,4.9,6.1,4.8,5.6,4.3,3.8,2.2,2.4,3.1,4.7,5.2,3.5,4.2,3.8,3.5,4.5,4.5,3.9,4.1,4.7,4.8,3.6,5.0,6.2,4.7,4.6,6.3,6.6,5.6,5.6,7.0,5.9,6.2,6.2,5.2,5.5,4.5,5.0,4.5,3.3,3.2,2.8,3.9,4.5,4.5,4.7,4.3,4.3,4.5,4.4,4.2,5.7,5.5,6.3,5.0,4.2,5.9,6.1,4.8,5.1,6.6,6.2,5.6,6.2,5.3,5.0,4.2,4.7,4.6,4.5,4.6,5.0,4.5,4.5,4.6,4.5,4.7,5.2,5.4,5.1,5.2,5.0,5.3,5.1,4.9,5.4,5.9,5.6,6.3,6.6,6.3,6.1,5.7,6.3,6.4,2.0,1.9,2.0,2.6,2.8,3.0,3.3,3.2,3.0,3.1,3.4,3.2,3.8,3.6,3.8,3.8,3.9,3.6,3.5,2.9,3.1,3.1,2.9,3.2,3.4,3.3,3.1,3.1,3.8,4.1,4.5,3.8,4.0,4.4,3.5,3.0,2.6,2.5,2.5,2.4,2.6,2.4,2.6,2.0,2.0,1.9,2.0,1.9,1.6,1.7,1.8,1.5,1.0,1.6,0.8,0.8,0.8,0.8,0.8,1.0,1.3,1.5,1.7,1.5,1.8,1.6,1.9,1.5,1.8,2.3,2.2,2.6,2.6,3.4,3.4,3.5,3.0,3.0,2.8,1.5],[4.5,3.8,3.3,3.0,2.9,2.6,2.4,2.1,1.8,1.8,1.6,1.6,1.3,1.1,1.3,1.2,1.2,1.1,1.4,1.6,1.7,1.8,2.0,2.2,2.1,2.3,2.6,2.1,1.8,1.5,1.6,1.8,1.9,1.9,1.8,2.1,1.9,1.9,1.9,2.0,1.9,2.6,2.5,3.2,3.0,3.4,3.2,3.7,3.8,3.7,3.7,3.2,3.1,2.6,2.5,2.1,1.8,1.5,1.6,1.5,2.0,2.2,2.2,2.4,2.8,2.8,3.0,2.7,2.3,2.6,2.7,2.5,2.2,2.7,2.5,2.4,2.8,2.6,2.4,2.0,2.3,1.9,2.0,1.6,2.2,1.8,1.8,2.3,2.1,1.8,2.4,2.5,2.0,2.4,2.8,2.3,2.0,2.6,2.6,2.3,2.5,2.9,2.7,2.5,2.7,3.2,3.0,3.3,3.3,2.8,3.0,2.7,2.8,2.7,2.3,2.4,1.9,1.5,2.3,2.1,1.9,2.4,2.2,2.5,2.5,2.5,3.3,3.0,3.5,3.1,2.8,3.3,3.6,3.1,3.2,3.7,3.4,2.9,3.5,3.0,3.3,2.9,2.7,2.6,2.4,2.2,1.8,2.0,2.2,2.3,2.3,2.6,2.4,2.8,2.9,2.6,2.3,3.2,3.2,2.8,3.1,3.3,3.1,3.0,3.6,3.6,3.3,3.4,4.0,4.3,1.7,1.5,1.6,1.7,1.8,1.9,2.0,2.0,2.0,2.1,2.2,2.3,2.4,2.3,2.4,2.3,2.4,2.2,2.0,1.9,1.9,2.0,1.9,1.9,2.1,2.2,2.2,2.1,2.4,2.5,2.4,2.3,2.2,2.3,2.1,2.0,1.9,1.8,2.1,2.2,2.2,1.8,1.9,1.7,1.7,1.7,1.5,1.6,1.5,1.4,1.4,1.0,0.8,0.9,0.8,0.8,1.2,1.2,1.3,0.8,0.8,0.8,0.8,0.8,0.9,0.9,1.0,0.8,1.2,1.3,1.3,1.6,1.5,1.6,1.7,1.6,1.6,1.6,1.3,1.2],[4.3,3.6,3.1,2.9,2.7,2.5,2.2,1.9,1.7,1.7,1.6,1.6,1.4,1.1,1.2,1.1,1.1,1.2,1.4,1.6,1.7,1.8,1.8,2.2,2.1,2.2,2.4,2.0,1.6,1.5,1.6,1.7,1.9,1.9,1.7,2.0,1.8,1.8,1.9,2.1,1.9,2.6,2.5,3.1,2.9,3.4,3.2,3.5,3.6,3.5,3.4,3.0,3.1,2.6,2.5,2.1,1.8,1.6,1.7,1.5,1.9,2.2,2.1,2.4,2.8,2.8,2.9,2.7,2.4,2.6,2.7,2.5,2.2,2.6,2.5,2.1,2.7,2.4,2.2,2.0,2.2,1.7,1.9,1.4,2.0,1.7,1.7,2.2,2.1,1.8,2.2,2.4,2.0,2.4,2.7,2.3,2.1,2.7,2.6,2.2,2.3,2.9,2.7,2.5,2.5,3.0,2.9,3.2,3.1,2.6,2.7,2.5,2.5,2.5,2.2,2.3,1.6,1.2,2.1,1.6,1.7,2.2,2.1,2.3,2.2,2.2,3.0,2.9,3.1,2.9,2.7,3.0,3.2,2.9,3.0,3.4,3.2,2.7,3.2,2.7,2.8,2.7,2.3,2.3,2.0,1.9,1.6,1.6,1.9,2.0,2.0,2.3,2.3,2.7,2.6,2.2,2.3,2.9,2.9,2.6,2.8,3.1,2.8,2.8,3.3,3.2,3.0,3.2,3.7,4.0,1.6,1.5,1.6,1.6,1.7,1.9,1.9,1.9,2.0,2.0,2.2,2.2,2.3,2.1,2.3,2.2,2.4,2.2,1.9,1.9,1.9,2.0,1.9,1.9,2.0,2.1,2.1,2.0,2.3,2.4,2.3,2.2,2.2,2.3,2.1,2.0,1.8,1.8,2.2,2.1,2.1,1.7,1.8,1.6,1.7,1.6,1.4,1.5,1.5,1.4,1.5,1.4,0.8,1.4,0.8,0.9,1.4,1.4,1.4,0.8,0.8,0.8,0.8,0.8,0.8,0.9,0.9,0.8,0.9,1.0,1.0,1.1,1.1,1.1,1.2,1.3,1.2,1.3,1.2,1.2],[3.5,3.0,2.4,2.2,1.9,1.8,1.5,1.4,1.2,1.3,1.1,1.2,1.1,0.9,1.0,0.9,1.0,0.9,0.9,1.1,1.2,1.2,1.3,1.4,1.5,1.6,1.7,1.5,1.1,1.3,1.4,1.5,1.6,1.6,1.5,1.6,1.5,1.5,1.6,1.6,1.5,1.9,1.9,2.3,2.1,2.4,2.2,2.5,2.6,2.6,2.6,2.3,2.2,1.8,1.8,1.5,1.4,1.2,1.3,1.2,1.6,1.8,1.7,2.0,2.2,2.2,2.3,2.2,1.8,1.9,2.1,2.0,1.7,2.0,2.0,1.6,1.9,1.6,1.5,1.3,1.4,1.1,1.2,1.0,1.3,1.2,1.2,1.5,1.4,1.2,1.4,1.6,1.4,1.6,1.7,1.6,1.5,1.7,1.8,1.6,1.6,1.9,1.9,1.8,1.8,2.2,2.1,2.3,2.2,1.8,1.8,1.6,1.6,1.6,1.2,1.3,1.0,0.9,1.3,1.1,1.2,1.6,1.7,1.5,1.5,1.5,1.9,1.8,2.1,1.8,1.6,1.8,2.1,1.8,1.7,2.2,2.1,1.8,2.1,1.7,1.8,1.7,1.5,1.4,1.2,1.1,1.0,1.1,1.2,1.3,1.4,1.4,1.3,1.7,1.7,1.4,1.6,1.8,1.8,1.7,1.9,2.0,1.9,1.9,2.2,2.2,2.2,2.5,2.8,3.2,1.4,1.3,1.4,1.3,1.3,1.4,1.4,1.5,1.6,1.6,1.8,1.8,1.9,1.7,1.9,1.7,1.9,1.7,1.5,1.4,1.5,1.5,1.4,1.5,1.6,1.6,1.6,1.6,1.7,1.8,1.7,1.6,1.6,1.6,1.5,1.5,1.4,1.4,1.9,1.8,1.8,1.4,1.4,1.4,1.4,1.3,1.2,1.2,1.2,1.2,1.2,1.4,0.8,1.4,0.8,0.9,1.3,1.3,1.3,0.8,0.8,0.8,0.8,0.8,0.8,0.8,0.8,0.8,0.8,0.8,0.8,0.8,0.9,0.9,0.8,0.9,0.8,0.8,0.8,1.1],[3.7,3.1,2.6,2.4,2.2,2.0,1.7,1.7,1.3,1.4,1.3,1.3,1.2,0.9,1.0,0.9,1.1,1.0,1.0,1.1,1.3,1.3,1.3,1.5,1.7,1.7,1.7,1.5,1.1,1.3,1.4,1.6,1.6,1.6,1.5,1.7,1.6,1.6,1.7,1.8,1.6,2.1,2.0,2.4,2.3,2.5,2.4,2.7,2.8,2.8,2.7,2.5,2.5,2.1,2.0,1.7,1.6,1.3,1.4,1.3,1.7,1.9,1.8,2.2,2.4,2.4,2.5,2.3,2.0,2.2,2.3,2.1,1.9,2.2,2.1,1.8,2.2,1.9,1.8,1.5,1.6,1.2,1.4,1.1,1.4,1.3,1.2,1.6,1.5,1.3,1.6,1.8,1.6,1.8,2.1,1.9,1.7,2.0,2.1,1.9,2.0,2.2,2.2,2.1,2.1,2.5,2.4,2.6,2.5,2.2,2.2,2.0,1.9,1.9,1.4,1.4,1.0,0.9,1.3,1.1,1.2,1.7,1.7,1.7,1.6,1.6,2.0,2.0,2.3,2.0,1.9,2.1,2.4,2.1,2.2,2.5,2.4,2.1,2.4,2.0,2.0,1.9,1.6,1.5,1.2,1.2,1.0,1.0,1.3,1.4,1.5,1.4,1.5,1.9,1.8,1.5,1.7,2.0,2.0,2.0,2.1,2.3,2.2,2.2,2.5,2.5,2.5,2.7,3.0,3.5,1.5,1.3,1.4,1.4,1.5,1.5,1.6,1.7,1.8,1.7,1.9,2.0,2.1,1.9,2.1,1.9,2.0,1.9,1.6,1.6,1.6,1.7,1.6,1.6,1.8,1.8,1.8,1.8,1.9,2.0,2.0,1.8,1.8,1.8,1.7,1.6,1.5,1.5,2.1,1.9,2.0,1.5,1.6,1.5,1.5,1.4,1.3,1.3,1.3,1.3,1.3,1.4,0.8,1.4,0.8,1.0,1.3,1.4,1.4,0.8,0.8,0.8,0.8,0.8,0.8,0.8,0.8,0.8,0.8,0.8,0.8,0.9,0.9,0.9,0.8,0.9,0.8,0.8,0.8,1.1],[3.8,3.2,2.7,2.5,2.2,2.1,1.7,1.6,1.3,1.4,1.3,1.2,1.2,0.9,1.0,0.9,1.1,1.0,1.0,1.2,1.4,1.3,1.3,1.6,1.7,1.7,1.8,1.6,1.1,1.3,1.4,1.5,1.6,1.7,1.5,1.7,1.6,1.6,1.7,1.9,1.7,2.1,2.1,2.5,2.3,2.6,2.4,2.7,2.8,2.8,2.8,2.5,2.5,2.0,2.1,1.7,1.6,1.4,1.4,1.4,1.7,1.9,1.8,2.2,2.4,2.4,2.5,2.4,2.0,2.2,2.4,2.2,1.9,2.2,2.2,1.8,2.2,1.8,1.7,1.4,1.5,1.2,1.3,1.1,1.4,1.3,1.3,1.7,1.6,1.3,1.6,1.8,1.5,1.7,2.0,1.8,1.6,1.9,2.1,1.9,1.8,2.1,2.2,2.1,2.1,2.5,2.4,2.6,2.4,2.0,2.0,1.8,1.7,1.7,1.3,1.4,1.1,1.0,1.4,1.2,1.3,1.8,1.8,1.8,1.8,1.7,2.0,2.0,2.3,2.0,1.8,2.0,2.3,2.0,1.9,2.4,2.3,2.0,2.3,1.9,1.9,1.9,1.6,1.5,1.3,1.2,1.0,1.1,1.3,1.4,1.5,1.5,1.4,1.9,1.8,1.5,1.7,2.0,1.9,1.9,2.1,2.2,2.1,2.2,2.4,2.5,2.4,2.7,3.0,3.4,1.5,1.4,1.5,1.4,1.5,1.5,1.6,1.6,1.7,1.7,1.9,2.0,2.1,1.9,2.1,1.9,2.1,1.8,1.6,1.5,1.6,1.7,1.6,1.7,1.8,1.8,1.8,1.8,2.0,2.0,1.9,1.8,1.8,1.8,1.7,1.6,1.6,1.6,2.1,1.9,2.0,1.5,1.5,1.5,1.6,1.5,1.3,1.3,1.3,1.3,1.3,1.4,0.8,1.4,0.9,1.0,1.4,1.4,1.4,0.8,0.8,0.8,0.8,0.8,0.8,0.8,0.8,0.8,0.8,0.8,0.8,0.9,1.0,1.0,0.9,1.0,0.8,0.9,0.8,1.2],[4.0,3.5,3.1,2.8,2.6,2.5,2.0,2.0,1.5,1.6,1.4,1.4,1.3,1.0,1.1,1.0,1.2,1.1,1.0,1.3,1.5,1.4,1.4,1.7,1.8,1.8,1.9,1.7,1.2,1.3,1.4,1.6,1.6,1.7,1.6,1.8,1.7,1.8,1.9,2.1,1.8,2.4,2.3,2.7,2.5,2.7,2.6,2.9,3.0,3.1,3.1,2.8,2.8,2.3,2.4,2.0,2.0,1.5,1.6,1.5,1.8,2.1,2.0,2.4,2.6,2.7,2.9,2.6,2.3,2.6,2.7,2.5,2.3,2.6,2.6,2.3,2.5,2.2,2.0,1.6,1.8,1.4,1.6,1.2,1.7,1.5,1.4,1.9,1.7,1.5,1.9,2.1,1.7,2.0,2.2,2.0,1.8,2.2,2.4,2.2,2.2,2.5,2.5,2.5,2.5,2.9,2.8,3.0,2.8,2.4,2.4,2.1,1.9,2.0,1.5,1.6,1.2,1.1,1.6,1.4,1.4,1.9,1.9,1.9,1.9,1.9,2.2,2.2,2.5,2.3,2.0,2.4,2.6,2.3,2.2,2.7,2.6,2.4,2.6,2.2,2.2,2.0,1.8,1.7,1.4,1.4,1.1,1.2,1.5,1.5,1.7,1.7,1.6,2.0,2.0,1.6,2.0,2.2,2.1,2.0,2.4,2.5,2.3,2.5,2.7,2.8,2.8,3.0,3.3,3.7,1.7,1.6,1.7,1.6,1.7,1.7,1.8,1.9,1.9,1.9,2.1,2.2,2.2,2.0,2.2,2.1,2.3,2.0,1.9,1.8,1.8,1.9,1.8,1.9,2.0,2.1,2.1,2.1,2.2,2.3,2.2,2.2,2.1,2.1,2.0,1.9,1.8,1.8,2.2,2.1,2.2,1.7,1.7,1.7,1.7,1.6,1.5,1.4,1.5,1.4,1.4,1.6,0.9,1.6,0.9,1.0,1.4,1.4,1.4,0.8,0.8,0.8,0.8,0.8,0.8,0.8,0.8,0.8,0.8,0.8,0.9,1.0,1.0,1.0,0.9,1.0,0.9,0.9,0.9,1.2],[3.8,3.2,2.8,2.7,2.4,2.3,1.9,1.9,1.5,1.4,1.3,1.2,1.2,1.0,1.0,0.9,1.2,1.1,1.0,1.2,1.4,1.3,1.3,1.6,1.7,1.6,1.7,1.5,1.1,1.3,1.3,1.5,1.6,1.7,1.6,1.8,1.6,1.7,1.7,2.0,1.8,2.2,2.2,2.5,2.3,2.6,2.4,2.7,2.8,2.9,2.8,2.6,2.6,2.1,2.2,1.8,1.8,1.5,1.5,1.5,1.8,2.0,1.8,2.3,2.4,2.5,2.6,2.4,2.1,2.4,2.4,2.3,2.0,2.4,2.2,2.1,2.4,1.9,1.8,1.5,1.5,1.2,1.3,1.1,1.3,1.3,1.3,1.7,1.6,1.3,1.6,1.7,1.5,1.7,1.9,1.8,1.7,1.9,2.1,1.9,2.0,2.2,2.2,2.2,2.2,2.6,2.5,2.6,2.5,2.2,2.2,1.8,1.8,1.8,1.3,1.3,1.0,1.0,1.3,1.1,1.3,1.7,1.7,1.7,1.7,1.6,1.9,1.8,2.1,2.0,1.7,1.9,2.2,1.9,1.9,2.3,2.2,2.0,2.2,1.9,1.9,1.7,1.5,1.4,1.2,1.1,1.1,1.0,1.3,1.4,1.4,1.4,1.5,1.9,1.8,1.4,1.7,2.0,1.9,1.9,2.2,2.3,2.2,2.4,2.6,2.6,2.5,2.8,3.1,3.5,1.5,1.4,1.5,1.5,1.5,1.5,1.6,1.7,1.7,1.7,1.9,2.0,2.1,1.9,2.1,1.9,2.1,1.9,1.7,1.6,1.6,1.7,1.6,1.7,1.8,1.9,1.9,1.9,2.0,2.1,2.0,1.9,1.9,1.9,1.7,1.7,1.6,1.6,2.1,1.9,2.0,1.5,1.6,1.6,1.6,1.5,1.4,1.3,1.4,1.3,1.3,1.5,0.9,1.5,0.9,1.0,1.4,1.4,1.4,0.8,0.8,0.8,0.8,0.8,0.8,0.9,0.8,0.8,0.8,0.8,0.8,0.9,1.0,0.9,0.8,0.9,0.8,0.8,0.8,1.2],[3.9,3.3,3.0,2.7,2.5,2.4,1.9,1.8,1.5,1.5,1.3,1.3,1.3,0.9,1.1,0.9,1.2,1.1,1.0,1.3,1.5,1.3,1.4,1.7,1.8,1.7,1.8,1.6,1.1,1.3,1.3,1.5,1.6,1.7,1.6,1.8,1.6,1.7,1.8,2.0,1.8,2.3,2.3,2.6,2.5,2.7,2.6,2.9,3.0,3.0,3.0,2.7,2.6,2.2,2.3,1.9,1.8,1.5,1.5,1.5,1.8,2.0,1.9,2.3,2.5,2.6,2.7,2.5,2.2,2.4,2.5,2.3,2.1,2.4,2.3,2.1,2.4,2.1,1.9,1.6,1.6,1.3,1.4,1.1,1.4,1.3,1.3,1.7,1.6,1.3,1.6,1.9,1.6,1.8,2.1,2.0,1.7,2.0,2.2,2.0,2.1,2.3,2.3,2.3,2.3,2.6,2.6,2.8,2.6,2.3,2.3,2.0,1.9,1.8,1.5,1.4,1.1,1.0,1.4,1.2,1.3,1.7,1.7,1.7,1.7,1.6,1.9,1.9,2.2,2.0,1.7,2.1,2.3,2.0,2.0,2.4,2.3,2.2,2.4,2.1,2.1,1.9,1.7,1.6,1.5,1.2,1.1,1.1,1.4,1.5,1.6,1.7,1.7,2.0,1.9,1.7,1.9,2.2,2.1,2.0,2.4,2.4,2.4,2.5,2.7,2.7,2.6,2.9,3.2,3.6,1.6,1.5,1.6,1.5,1.6,1.6,1.7,1.8,1.8,1.8,2.0,2.1,2.2,2.0,2.2,2.0,2.2,2.0,1.8,1.7,1.7,1.8,1.7,1.8,1.9,2.0,2.0,1.9,2.1,2.1,2.1,2.0,2.0,2.0,1.8,1.8,1.7,1.7,2.1,2.1,2.1,1.6,1.6,1.6,1.7,1.6,1.4,1.4,1.4,1.4,1.4,1.5,0.9,1.5,0.9,1.0,1.3,1.3,1.3,0.8,0.8,0.8,0.8,0.8,0.8,0.8,0.8,0.8,0.8,0.8,0.8,0.9,0.9,0.9,0.9,0.9,0.8,0.9,0.8,1.2],[3.3,2.8,2.3,2.1,1.8,1.8,1.5,1.4,1.1,1.2,1.1,1.1,1.1,0.9,0.9,0.8,1.0,0.9,0.9,1.0,1.1,1.2,1.1,1.3,1.4,1.4,1.5,1.4,1.0,1.2,1.3,1.5,1.6,1.5,1.5,1.6,1.4,1.4,1.5,1.6,1.4,1.8,1.8,2.1,2.0,2.2,2.1,2.3,2.4,2.4,2.3,2.1,2.1,1.7,1.8,1.4,1.4,1.2,1.2,1.3,1.6,1.8,1.6,1.9,2.1,2.1,2.2,2.1,1.7,1.9,2.0,1.9,1.6,1.9,1.9,1.6,1.8,1.5,1.4,1.2,1.3,1.0,1.1,0.9,1.1,1.1,1.1,1.4,1.3,1.1,1.3,1.5,1.3,1.4,1.6,1.5,1.3,1.5,1.7,1.6,1.5,1.8,1.8,1.7,1.7,2.1,2.0,2.1,2.0,1.7,1.7,1.5,1.4,1.4,1.1,1.1,0.9,0.9,1.1,1.0,1.1,1.5,1.6,1.4,1.4,1.3,1.6,1.5,1.8,1.6,1.4,1.6,1.8,1.6,1.5,1.8,1.8,1.7,1.8,1.6,1.5,1.5,1.3,1.2,1.0,0.9,0.9,0.9,1.1,1.2,1.2,1.2,1.2,1.5,1.4,1.2,1.4,1.7,1.6,1.5,1.7,1.8,1.7,1.8,2.0,2.0,2.0,2.3,2.6,2.9,1.4,1.3,1.4,1.3,1.3,1.3,1.4,1.4,1.5,1.5,1.7,1.8,1.9,1.7,1.8,1.7,1.8,1.6,1.4,1.4,1.4,1.4,1.4,1.4,1.5,1.6,1.6,1.6,1.7,1.7,1.7,1.6,1.5,1.6,1.4,1.4,1.3,1.4,1.8,1.8,1.8,1.3,1.3,1.4,1.4,1.4,1.2,1.2,1.2,1.2,1.2,1.4,0.8,1.4,0.8,0.9,1.2,1.2,1.2,0.8,0.8,0.8,0.8,0.8,0.8,0.8,0.8,0.9,0.8,0.8,0.8,0.8,0.8,0.8,0.8,0.8,0.8,0.8,0.8,1.1],[3.1,2.7,2.1,1.9,1.6,1.6,1.3,1.2,1.0,1.1,1.0,1.1,1.0,0.9,0.9,0.8,0.9,0.9,0.8,0.9,1.0,1.0,1.0,1.1,1.3,1.3,1.3,1.3,0.9,1.1,1.3,1.5,1.6,1.5,1.5,1.5,1.4,1.3,1.4,1.5,1.3,1.7,1.6,1.9,1.8,2.0,1.9,2.1,2.2,2.3,2.2,2.0,1.9,1.5,1.5,1.3,1.3,1.1,1.1,1.2,1.5,1.7,1.6,1.9,2.0,2.0,2.1,2.0,1.7,1.7,1.9,1.8,1.5,1.7,1.8,1.5,1.6,1.4,1.3,1.2,1.1,0.9,1.0,0.9,1.0,1.0,1.0,1.3,1.2,1.0,1.2,1.4,1.2,1.2,1.5,1.4,1.2,1.4,1.6,1.4,1.4,1.6,1.7,1.6,1.6,1.9,1.9,2.0,1.9,1.6,1.5,1.4,1.3,1.2,1.0,1.0,0.8,0.8,1.0,0.8,1.0,1.3,1.5,1.3,1.3,1.2,1.5,1.4,1.6,1.6,1.3,1.5,1.6,1.5,1.4,1.7,1.7,1.5,1.7,1.4,1.4,1.2,1.1,1.1,0.9,0.8,0.8,0.8,1.0,1.1,1.1,1.1,1.0,1.2,1.3,1.1,1.2,1.4,1.4,1.3,1.5,1.6,1.6,1.6,1.8,1.9,1.9,2.1,2.4,2.8,1.3,1.2,1.3,1.2,1.2,1.3,1.3,1.4,1.4,1.4,1.7,1.8,1.8,1.6,1.8,1.6,1.8,1.6,1.3,1.3,1.3,1.4,1.3,1.3,1.4,1.4,1.4,1.5,1.5,1.6,1.6,1.4,1.4,1.4,1.4,1.3,1.3,1.3,1.8,1.7,1.7,1.2,1.3,1.3,1.4,1.3,1.1,1.1,1.2,1.2,1.1,1.4,0.8,1.5,0.9,0.9,1.2,1.3,1.2,0.8,0.8,0.8,0.8,0.8,0.8,0.8,0.8,0.8,1.1,0.8,0.8,0.8,0.8,0.8,0.8,0.8,0.8,0.8,0.8,1.0],[3.0,2.5,2.0,1.8,1.6,1.5,1.3,1.2,1.0,1.1,1.0,1.0,1.0,0.8,0.8,0.8,0.9,0.9,0.8,0.8,1.0,1.0,0.9,1.1,1.2,1.2,1.2,1.2,0.9,1.1,1.2,1.5,1.6,1.4,1.4,1.4,1.3,1.2,1.4,1.4,1.3,1.6,1.6,1.8,1.7,1.9,1.8,2.0,2.1,2.1,2.0,1.9,1.8,1.5,1.5,1.2,1.2,1.0,1.1,1.2,1.5,1.7,1.5,1.8,1.9,1.9,1.9,1.9,1.6,1.6,1.8,1.7,1.4,1.6,1.7,1.4,1.5,1.3,1.2,1.2,1.1,0.9,1.0,0.8,1.0,1.0,1.0,1.2,1.2,1.0,1.1,1.3,1.2,1.2,1.4,1.3,1.2,1.4,1.5,1.4,1.4,1.5,1.6,1.5,1.5,1.8,1.7,1.9,1.8,1.5,1.5,1.3,1.2,1.1,0.9,1.0,0.8,0.8,0.9,0.8,0.9,1.3,1.4,1.2,1.2,1.1,1.4,1.3,1.5,1.5,1.2,1.4,1.5,1.4,1.3,1.6,1.6,1.4,1.6,1.3,1.3,1.2,1.1,1.0,0.9,0.8,0.8,0.8,0.9,1.0,1.1,1.0,1.0,1.2,1.2,1.0,1.1,1.3,1.3,1.3,1.5,1.6,1.5,1.5,1.7,1.8,1.8,2.0,2.3,2.6,1.3,1.1,1.2,1.1,1.2,1.2,1.2,1.3,1.4,1.4,1.6,1.7,1.8,1.5,1.7,1.6,1.7,1.5,1.3,1.2,1.3,1.3,1.2,1.3,1.3,1.4,1.4,1.4,1.5,1.5,1.5,1.4,1.4,1.4,1.3,1.2,1.2,1.2,1.7,1.7,1.7,1.2,1.2,1.3,1.3,1.3,1.1,1.1,1.2,1.2,1.1,1.3,0.8,1.4,0.8,0.9,1.2,1.2,1.2,0.8,0.8,0.8,0.8,0.8,0.8,0.8,0.8,0.8,0.8,1.1,0.8,0.8,0.8,0.8,0.8,0.8,0.8,0.8,0.8,1.0],[3.0,2.5,2.1,1.8,1.6,1.5,1.3,1.2,1.0,1.1,1.0,1.0,1.0,0.9,0.9,0.8,0.9,0.9,0.8,0.8,1.0,1.0,1.0,1.1,1.3,1.3,1.3,1.2,0.9,1.1,1.3,1.5,1.5,1.4,1.4,1.5,1.3,1.3,1.4,1.4,1.3,1.6,1.6,1.9,1.8,1.9,1.8,2.0,2.1,2.1,2.1,1.9,1.8,1.5,1.5,1.2,1.2,1.0,1.1,1.2,1.6,1.7,1.5,1.8,2.0,2.0,2.0,2.0,1.6,1.7,1.8,1.7,1.5,1.7,1.7,1.4,1.6,1.4,1.2,1.2,1.1,0.9,1.0,0.9,1.0,1.0,1.0,1.2,1.2,1.0,1.1,1.3,1.2,1.2,1.5,1.4,1.2,1.4,1.5,1.4,1.4,1.6,1.7,1.6,1.6,1.9,1.8,2.0,1.8,1.5,1.5,1.3,1.2,1.2,1.0,1.0,0.8,0.8,0.9,0.8,0.9,1.3,1.4,1.2,1.2,1.1,1.4,1.3,1.5,1.5,1.2,1.4,1.6,1.4,1.4,1.6,1.6,1.5,1.6,1.4,1.3,1.2,1.1,1.0,0.9,0.8,0.8,0.8,0.9,1.0,1.1,1.0,1.0,1.2,1.2,1.0,1.2,1.4,1.3,1.3,1.5,1.5,1.5,1.6,1.7,1.8,1.8,2.0,2.3,2.6,1.3,1.2,1.3,1.2,1.2,1.3,1.3,1.4,1.4,1.4,1.7,1.8,1.9,1.6,1.8,1.6,1.8,1.6,1.3,1.3,1.3,1.3,1.3,1.3,1.4,1.4,1.4,1.5,1.5,1.6,1.5,1.4,1.4,1.4,1.3,1.3,1.3,1.3,1.9,1.8,1.8,1.2,1.2,1.3,1.4,1.3,1.1,1.1,1.2,1.2,1.1,1.3,0.8,1.4,0.9,0.9,1.2,1.3,1.2,0.8,0.8,0.8,0.8,0.8,0.8,0.8,0.8,0.8,0.8,0.8,0.9,0.8,0.8,0.8,0.8,0.8,0.8,0.8,0.8,1.0],[3.0,2.6,2.1,1.9,1.6,1.6,1.3,1.3,1.1,1.1,1.0,1.1,1.1,0.9,0.9,0.8,1.0,0.9,0.8,0.9,1.0,1.0,1.0,1.1,1.3,1.3,1.3,1.3,0.9,1.1,1.3,1.5,1.5,1.5,1.5,1.5,1.4,1.4,1.5,1.5,1.4,1.7,1.6,1.9,1.8,1.9,1.8,2.1,2.1,2.2,2.1,2.0,1.9,1.5,1.6,1.3,1.3,1.1,1.2,1.2,1.6,1.8,1.6,1.9,2.0,2.1,2.1,2.0,1.7,1.8,1.9,1.8,1.6,1.8,1.8,1.5,1.6,1.4,1.3,1.2,1.2,0.9,1.0,0.9,1.0,1.0,1.0,1.3,1.3,1.0,1.2,1.4,1.3,1.3,1.5,1.5,1.2,1.5,1.6,1.5,1.5,1.7,1.7,1.7,1.7,1.9,1.9,2.0,1.9,1.6,1.5,1.4,1.2,1.2,1.0,1.0,0.8,0.8,0.9,0.8,0.9,1.3,1.4,1.2,1.2,1.2,1.4,1.3,1.6,1.5,1.2,1.5,1.6,1.4,1.4,1.7,1.7,1.5,1.7,1.4,1.4,1.2,1.1,1.0,0.9,0.8,0.8,0.8,0.9,1.0,1.1,1.0,1.0,1.2,1.2,1.1,1.2,1.3,1.3,1.3,1.5,1.6,1.5,1.6,1.8,1.8,1.8,2.1,2.4,2.7,1.4,1.2,1.3,1.3,1.3,1.3,1.3,1.4,1.5,1.5,1.8,1.9,1.9,1.7,1.9,1.7,1.8,1.6,1.4,1.3,1.3,1.4,1.3,1.4,1.5,1.5,1.5,1.5,1.6,1.6,1.6,1.5,1.5,1.5,1.4,1.3,1.3,1.3,1.9,1.9,1.9,1.3,1.3,1.4,1.4,1.3,1.2,1.2,1.3,1.3,1.2,1.3,0.8,1.3,0.9,0.9,1.2,1.2,1.2,0.8,0.8,0.8,0.8,0.8,0.8,0.8,0.8,0.8,0.8,0.8,0.8,0.9,0.8,0.8,0.8,0.8,0.8,0.8,0.8,1.1],[3.4,2.8,2.4,2.2,1.8,1.8,1.5,1.5,1.2,1.3,1.2,1.2,1.2,1.0,1.0,0.9,1.1,1.0,0.9,1.0,1.1,1.1,1.0,1.2,1.4,1.5,1.4,1.4,1.0,1.2,1.4,1.6,1.7,1.6,1.6,1.7,1.5,1.5,1.7,1.7,1.5,1.9,1.8,2.1,2.0,2.1,2.0,2.2,2.3,2.4,2.3,2.2,2.1,1.7,1.9,1.4,1.5,1.2,1.4,1.4,1.7,2.0,1.8,2.1,2.3,2.3,2.4,2.3,1.9,2.1,2.2,2.0,1.8,2.1,2.1,1.7,1.9,1.6,1.5,1.3,1.4,1.0,1.1,0.9,1.0,1.0,1.1,1.4,1.4,1.2,1.3,1.5,1.4,1.5,1.7,1.7,1.4,1.7,1.9,1.7,1.7,1.9,2.0,2.0,1.9,2.2,2.1,2.3,2.1,1.8,1.7,1.6,1.4,1.4,1.1,1.1,0.9,0.8,0.9,0.8,0.9,1.3,1.5,1.3,1.3,1.3,1.5,1.4,1.7,1.7,1.4,1.6,1.8,1.6,1.5,1.8,1.9,1.7,1.8,1.6,1.4,1.4,1.2,1.1,0.9,0.8,0.8,0.8,0.9,1.1,1.1,1.1,1.1,1.3,1.3,1.2,1.3,1.5,1.4,1.4,1.7,1.8,1.7,1.8,2.0,2.0,2.0,2.3,2.6,3.0,1.5,1.4,1.4,1.4,1.4,1.4,1.5,1.6,1.6,1.6,1.9,2.0,2.1,1.8,2.0,1.8,2.0,1.8,1.5,1.5,1.5,1.6,1.5,1.6,1.7,1.7,1.7,1.7,1.8,1.9,1.8,1.7,1.7,1.7,1.6,1.6,1.5,1.5,2.1,2.1,2.1,1.4,1.4,1.5,1.5,1.5,1.3,1.3,1.4,1.4,1.3,1.4,0.9,1.4,1.0,1.0,1.3,1.3,1.3,0.9,0.9,0.8,0.8,0.8,0.9,0.8,0.9,0.8,0.8,0.8,0.8,0.8,0.8,0.8,0.8,0.8,0.8,0.8,0.8,1.2],[3.1,2.6,2.1,1.8,1.6,1.5,1.3,1.2,1.0,1.1,1.0,1.1,1.1,0.9,0.9,0.8,0.9,0.9,0.8,0.9,1.0,1.0,0.9,1.1,1.3,1.3,1.3,1.3,0.9,1.1,1.3,1.5,1.5,1.4,1.5,1.5,1.4,1.3,1.5,1.5,1.4,1.7,1.6,1.9,1.8,2.0,1.8,2.1,2.2,2.2,2.1,1.9,1.8,1.5,1.6,1.3,1.3,1.0,1.2,1.2,1.6,1.8,1.6,1.9,2.0,2.1,2.0,2.1,1.6,1.7,1.9,1.8,1.5,1.7,1.7,1.4,1.5,1.3,1.2,1.2,1.1,0.9,1.0,0.9,1.0,1.0,1.0,1.2,1.2,1.0,1.1,1.3,1.2,1.2,1.4,1.4,1.2,1.4,1.5,1.4,1.4,1.6,1.7,1.6,1.6,1.9,1.8,2.0,1.9,1.5,1.4,1.3,1.2,1.1,1.0,0.9,0.8,0.8,0.9,0.8,0.9,1.3,1.4,1.2,1.2,1.1,1.4,1.3,1.5,1.5,1.2,1.4,1.6,1.4,1.3,1.6,1.6,1.5,1.5,1.3,1.3,1.2,1.1,1.0,0.8,0.8,0.8,0.8,0.9,1.0,1.1,1.0,1.0,1.2,1.2,1.0,1.2,1.3,1.3,1.2,1.4,1.6,1.4,1.5,1.7,1.8,1.8,2.0,2.3,2.7,1.4,1.2,1.3,1.2,1.3,1.3,1.3,1.4,1.5,1.4,1.7,1.9,1.9,1.6,1.8,1.7,1.8,1.6,1.3,1.3,1.3,1.3,1.3,1.3,1.4,1.5,1.5,1.5,1.5,1.6,1.5,1.5,1.4,1.4,1.3,1.3,1.3,1.3,1.9,1.9,1.8,1.3,1.3,1.3,1.4,1.3,1.2,1.2,1.3,1.3,1.2,1.3,0.8,1.3,0.9,0.9,1.2,1.3,1.3,0.8,0.8,0.8,0.8,0.8,0.8,0.8,0.8,0.8,0.8,0.8,0.8,0.8,0.8,0.9,0.8,0.8,0.8,0.8,0.8,1.1],[3.0,2.5,2.1,1.8,1.6,1.6,1.3,1.3,1.0,1.1,1.0,1.0,1.1,0.9,0.9,0.8,0.9,0.9,0.8,0.8,1.0,1.0,0.9,1.1,1.2,1.2,1.2,1.2,0.9,1.1,1.3,1.5,1.6,1.4,1.4,1.4,1.3,1.3,1.4,1.5,1.3,1.7,1.6,1.9,1.7,1.9,1.7,2.0,2.1,2.1,2.1,1.9,1.8,1.5,1.5,1.2,1.3,1.1,1.1,1.2,1.5,1.7,1.6,1.8,2.0,2.0,2.0,2.0,1.6,1.7,1.8,1.7,1.5,1.7,1.7,1.4,1.6,1.4,1.3,1.2,1.1,0.9,1.0,0.8,1.0,1.0,1.0,1.2,1.2,1.0,1.1,1.3,1.2,1.2,1.4,1.4,1.2,1.4,1.5,1.4,1.4,1.6,1.6,1.6,1.6,1.9,1.8,2.0,1.9,1.6,1.5,1.3,1.2,1.1,1.0,0.9,0.8,0.8,0.9,0.8,0.9,1.2,1.4,1.2,1.2,1.1,1.4,1.3,1.5,1.5,1.2,1.4,1.5,1.3,1.3,1.6,1.6,1.4,1.6,1.3,1.3,1.2,1.1,1.0,0.8,0.8,0.8,0.8,0.9,1.0,1.0,1.0,1.0,1.2,1.1,1.1,1.2,1.3,1.3,1.3,1.4,1.5,1.5,1.5,1.7,1.8,1.8,2.0,2.3,2.6,1.3,1.2,1.3,1.2,1.2,1.3,1.3,1.4,1.4,1.4,1.7,1.8,1.9,1.6,1.8,1.6,1.8,1.6,1.3,1.3,1.3,1.3,1.3,1.3,1.4,1.5,1.5,1.5,1.5,1.6,1.5,1.4,1.4,1.5,1.3,1.3,1.3,1.3,1.8,1.8,1.8,1.2,1.2,1.3,1.3,1.3,1.2,1.2,1.2,1.2,1.1,1.3,0.8,1.3,0.8,0.9,1.2,1.2,1.2,0.8,0.8,0.8,0.8,0.8,0.8,0.8,0.8,0.8,0.8,0.8,0.8,0.8,0.8,0.8,1.0,0.8,0.8,0.8,0.8,1.0],[3.2,2.7,2.2,2.0,1.7,1.7,1.4,1.4,1.1,1.2,1.1,1.1,1.1,0.9,0.9,0.8,1.0,1.0,0.8,0.9,1.1,1.1,1.0,1.2,1.3,1.4,1.3,1.3,0.9,1.2,1.4,1.5,1.6,1.5,1.5,1.6,1.4,1.4,1.5,1.6,1.4,1.8,1.7,2.0,1.8,2.0,1.9,2.1,2.2,2.3,2.2,2.0,1.9,1.6,1.7,1.3,1.4,1.1,1.2,1.3,1.6,1.9,1.7,2.0,2.1,2.2,2.2,2.2,1.7,1.8,2.0,1.9,1.6,1.9,1.9,1.6,1.7,1.5,1.4,1.3,1.2,0.9,1.0,0.9,1.0,1.0,1.0,1.3,1.3,1.0,1.2,1.4,1.3,1.3,1.5,1.5,1.3,1.5,1.7,1.5,1.5,1.7,1.8,1.7,1.7,2.1,2.0,2.1,2.0,1.7,1.6,1.4,1.3,1.2,1.0,1.0,0.8,0.8,0.9,0.8,0.9,1.3,1.4,1.3,1.3,1.2,1.5,1.4,1.6,1.6,1.3,1.4,1.6,1.5,1.4,1.7,1.7,1.6,1.7,1.4,1.4,1.2,1.2,1.1,0.9,0.8,0.8,0.8,0.9,1.0,1.1,1.1,1.0,1.3,1.3,1.1,1.2,1.4,1.3,1.4,1.5,1.6,1.5,1.7,1.8,1.9,1.9,2.2,2.5,2.7,1.4,1.3,1.4,1.3,1.3,1.4,1.4,1.5,1.5,1.5,1.8,1.9,2.0,1.7,1.9,1.7,1.8,1.6,1.4,1.4,1.4,1.4,1.4,1.4,1.5,1.6,1.6,1.6,1.6,1.7,1.7,1.6,1.5,1.5,1.4,1.4,1.4,1.4,1.8,1.9,1.9,1.3,1.4,1.4,1.4,1.4,1.3,1.2,1.3,1.3,1.2,1.3,0.9,1.3,0.9,1.0,1.2,1.3,1.3,0.8,0.8,0.8,0.8,0.8,0.9,0.8,0.8,0.8,0.8,0.8,0.8,0.8,0.8,0.8,0.8,0.8,0.8,0.8,0.8,1.1],[3.0,2.5,2.1,1.8,1.6,1.5,1.3,1.2,1.0,1.1,1.0,1.0,1.0,0.8,0.8,0.8,0.9,0.9,0.8,0.8,1.0,1.0,0.9,1.1,1.2,1.3,1.2,1.2,0.9,1.1,1.2,1.5,1.5,1.4,1.4,1.4,1.3,1.2,1.4,1.4,1.3,1.6,1.6,1.8,1.7,1.9,1.7,2.0,2.1,2.1,2.0,1.9,1.8,1.5,1.5,1.2,1.2,1.0,1.1,1.2,1.5,1.7,1.5,1.8,1.9,2.0,2.0,2.0,1.6,1.7,1.8,1.7,1.5,1.7,1.7,1.4,1.6,1.3,1.3,1.2,1.1,0.9,1.0,0.9,1.0,1.0,1.0,1.2,1.2,1.0,1.1,1.3,1.2,1.2,1.4,1.4,1.2,1.4,1.5,1.4,1.4,1.6,1.6,1.6,1.6,1.9,1.8,1.9,1.8,1.6,1.5,1.3,1.2,1.2,1.0,0.9,0.8,0.8,0.9,0.8,0.9,1.3,1.4,1.2,1.2,1.1,1.4,1.3,1.5,1.5,1.2,1.4,1.6,1.4,1.3,1.6,1.6,1.5,1.6,1.4,1.3,1.2,1.1,1.0,0.8,0.8,0.8,0.8,0.9,1.0,1.0,1.0,1.0,1.2,1.2,1.0,1.2,1.3,1.3,1.3,1.5,1.5,1.5,1.6,1.7,1.8,1.8,2.0,2.3,2.6,1.3,1.2,1.2,1.2,1.2,1.3,1.3,1.4,1.4,1.4,1.7,1.8,1.8,1.5,1.8,1.6,1.8,1.5,1.3,1.3,1.3,1.4,1.3,1.3,1.4,1.4,1.4,1.4,1.5,1.6,1.5,1.4,1.4,1.4,1.3,1.3,1.3,1.3,1.7,1.7,1.8,1.2,1.2,1.3,1.3,1.3,1.1,1.1,1.2,1.2,1.1,1.3,0.8,1.4,0.8,0.9,1.2,1.2,1.2,0.8,0.8,0.8,0.8,0.8,0.8,0.8,0.8,0.8,0.8,0.8,0.8,0.8,0.8,0.8,0.8,0.8,1.1,0.8,0.8,1.0],[3.1,2.6,2.1,1.8,1.5,1.5,1.2,1.2,1.0,1.1,1.0,1.0,1.0,0.8,0.9,0.8,0.9,0.8,0.8,0.8,1.0,1.0,0.9,1.1,1.3,1.3,1.2,1.2,0.9,1.1,1.2,1.4,1.6,1.4,1.4,1.4,1.3,1.3,1.4,1.5,1.3,1.7,1.6,1.9,1.7,1.9,1.8,2.0,2.1,2.1,2.1,1.9,1.8,1.5,1.5,1.2,1.2,1.0,1.1,1.2,1.5,1.7,1.5,1.8,1.9,2.0,2.0,2.0,1.6,1.7,1.9,1.7,1.5,1.7,1.7,1.4,1.5,1.3,1.2,1.2,1.1,0.9,1.0,0.8,1.0,1.0,1.0,1.2,1.2,1.0,1.1,1.3,1.2,1.2,1.4,1.3,1.2,1.4,1.5,1.4,1.4,1.6,1.6,1.6,1.6,1.9,1.8,2.0,1.8,1.5,1.4,1.3,1.2,1.1,1.0,0.9,0.8,0.8,0.9,0.8,0.9,1.2,1.4,1.2,1.2,1.1,1.4,1.3,1.5,1.5,1.2,1.4,1.5,1.4,1.3,1.6,1.6,1.4,1.5,1.3,1.3,1.2,1.1,1.0,0.8,0.8,0.8,0.8,0.9,1.0,1.1,1.0,1.0,1.2,1.2,1.0,1.2,1.3,1.3,1.2,1.4,1.5,1.4,1.5,1.7,1.8,1.8,2.0,2.3,2.6,1.3,1.1,1.2,1.2,1.2,1.3,1.3,1.3,1.4,1.4,1.7,1.8,1.8,1.5,1.8,1.6,1.7,1.5,1.3,1.3,1.3,1.3,1.3,1.3,1.4,1.4,1.4,1.4,1.5,1.5,1.5,1.4,1.4,1.4,1.3,1.3,1.3,1.3,1.7,1.7,1.7,1.2,1.2,1.3,1.3,1.3,1.1,1.1,1.2,1.2,1.1,1.3,0.8,1.5,0.9,0.9,1.2,1.2,1.2,0.8,0.8,0.8,0.8,0.8,0.8,0.8,0.8,0.8,0.8,0.8,0.8,0.8,0.8,0.8,0.8,0.8,0.8,0.9,0.8,1.0],[3.1,2.6,2.1,1.9,1.6,1.5,1.3,1.3,1.0,1.1,1.0,1.0,1.0,0.9,0.9,0.8,0.9,0.9,0.8,0.9,1.0,1.0,0.9,1.1,1.3,1.3,1.3,1.2,0.9,1.1,1.2,1.5,1.5,1.4,1.4,1.5,1.3,1.3,1.4,1.5,1.4,1.7,1.6,1.9,1.7,1.9,1.8,2.0,2.1,2.1,2.1,1.9,1.8,1.5,1.5,1.3,1.3,1.1,1.2,1.2,1.5,1.7,1.5,1.9,2.0,2.0,2.0,2.0,1.6,1.8,1.9,1.8,1.5,1.8,1.8,1.5,1.6,1.3,1.3,1.2,1.1,1.0,1.0,0.9,1.0,1.0,1.0,1.3,1.2,1.0,1.1,1.3,1.2,1.2,1.5,1.4,1.2,1.4,1.6,1.4,1.4,1.6,1.7,1.6,1.6,1.9,1.8,2.0,1.9,1.6,1.5,1.3,1.2,1.2,1.0,1.0,0.8,0.8,0.9,0.8,1.0,1.3,1.4,1.2,1.3,1.2,1.4,1.3,1.5,1.5,1.2,1.4,1.6,1.4,1.3,1.6,1.6,1.5,1.6,1.4,1.3,1.2,1.1,1.0,0.9,0.8,0.8,0.8,0.9,1.0,1.1,1.0,1.0,1.2,1.2,1.0,1.2,1.3,1.3,1.3,1.5,1.5,1.5,1.6,1.7,1.8,1.8,2.1,2.3,2.6,1.3,1.2,1.2,1.2,1.2,1.3,1.3,1.4,1.4,1.4,1.7,1.8,1.8,1.6,1.8,1.6,1.7,1.6,1.3,1.3,1.3,1.4,1.3,1.3,1.4,1.5,1.5,1.5,1.6,1.6,1.6,1.5,1.4,1.5,1.4,1.3,1.3,1.3,1.8,1.7,1.7,1.2,1.3,1.3,1.3,1.3,1.1,1.1,1.2,1.2,1.1,1.4,0.9,1.5,0.9,0.9,1.3,1.3,1.2,0.8,0.8,0.8,0.8,0.8,0.8,0.8,0.8,0.8,0.8,0.8,0.8,0.8,0.8,0.8,0.8,0.8,0.8,0.8,0.9,1.0],[4.9,4.4,3.9,3.5,3.2,2.8,2.6,2.3,2.0,2.0,1.9,1.9,1.6,1.5,1.6,1.4,1.1,0.9,1.6,1.8,1.7,1.9,2.1,2.4,2.5,2.6,2.9,2.6,2.1,1.9,2.3,2.1,1.6,1.6,1.5,1.7,1.4,1.5,1.8,2.2,2.1,3.2,3.1,3.7,3.7,4.2,3.6,4.4,4.6,4.4,4.6,3.8,3.3,2.9,2.7,2.3,2.1,1.2,1.4,1.3,1.9,2.3,2.3,2.5,2.8,2.8,3.3,2.7,2.6,3.0,3.1,2.6,2.8,3.2,2.8,2.8,3.1,2.8,2.7,2.5,2.5,2.2,2.3,2.2,2.5,2.5,2.2,2.8,2.6,2.3,2.6,2.9,2.4,2.7,3.1,2.8,2.5,2.9,3.2,2.7,2.9,3.5,3.3,3.0,3.2,3.9,3.6,3.8,3.8,3.1,3.2,2.9,2.8,2.9,2.6,2.5,2.0,2.0,2.6,2.5,2.4,3.1,2.8,3.0,2.9,2.7,3.4,3.5,3.9,3.4,3.2,3.7,4.0,3.1,3.2,4.1,3.8,3.4,4.0,3.2,3.5,3.0,2.7,2.8,2.3,2.4,2.0,2.2,2.7,2.5,2.8,2.6,2.7,3.1,3.1,2.7,2.8,3.2,3.4,3.0,3.4,3.8,3.5,3.3,4.0,4.2,3.7,3.9,4.6,4.7,1.6,1.6,1.7,2.0,2.2,2.2,2.3,2.4,2.2,2.3,2.5,2.5,2.5,2.5,2.6,2.6,2.6,2.5,2.4,2.3,2.5,2.5,2.4,2.5,2.7,2.6,2.5,2.4,2.7,2.8,2.7,2.8,2.7,2.7,2.8,2.8,2.3,2.1,2.1,2.1,2.1,2.1,2.3,1.8,1.9,1.7,1.7,1.6,1.5,1.5,1.3,1.3,1.0,1.4,1.1,0.9,1.5,1.6,1.4,1.2,1.4,1.5,1.6,1.5,1.8,1.7,1.8,1.6,1.8,1.8,2.0,1.9,2.1,2.0,2.0,2.0,1.8,1.9,1.7,0.8]],
  "token_chain_ids": ["A","A","A","A","A","A","A","A","A","A","A","A","A","A","A","A","A","A","A","A","A","A","A","A","A","A","A","A","A","A","A","A","A","A","A","A","A","A","A","A","A","A","A","A","A","A","A","A","A","A","A","A","A","A","A","A","A","A","A","A","A","A","A","A","A","A","A","A","A","A","A","A","A","A","A","A","A","A","A","A","A","A","A","A","A","A","A","A","A","A","A","A","A","A","A","A","A","A","A","A","A","A","A","A","A","A","A","A","A","A","A","A","A","A","A","A","A","A","A","A","A","A","A","A","A","A","A","A","A","A","A","A","A","A","A","A","A","A","A","A","A","A","A","A","A","A","A","A","A","A","A","A","A","A","A","A","A","A","A","A","A","A","A","A","A","A","A","A","A","A","B","B","B","B","B","B","B","B","B","B","B","B","B","B","B","B","B","B","B","B","B","B","B","B","B","B","B","B","B","B","B","B","B","B","B","B","B","B","B","B","B","B","B","B","B","B","B","B","B","B","B","C","C","C","C","C","C","C","C","C","C","C","C","C","C","C","C","C","C","C","C","C","C","C","C","C","C","C","C","D"],
  "token_res_ids": [1,2,3,4,5,6,7,8,9,10,11,12,13,14,15,16,17,18,19,20,21,22,23,24,25,26,27,28,29,30,31,32,33,34,35,36,37,38,39,40,41,42,43,44,45,46,47,48,49,50,51,52,53,54,55,56,57,58,59,60,61,62,63,64,65,66,67,68,69,70,71,72,73,74,75,76,77,78,79,80,81,82,83,84,85,86,87,88,89,90,91,92,93,94,95,96,97,98,99,100,101,102,103,104,105,106,107,108,109,110,111,112,113,114,115,116,117,118,119,120,121,122,123,124,125,126,127,128,129,130,131,132,133,134,135,136,137,138,139,140,141,142,143,144,145,146,147,148,149,150,151,152,153,154,155,156,157,158,159,160,161,162,163,164,165,166,167,168,169,170,1,1,1,1,1,1,1,1,1,1,1,1,1,1,1,1,1,1,1,1,1,1,1,1,1,1,1,1,1,1,1,1,1,1,1,1,1,1,1,1,1,1,1,1,1,1,1,1,1,1,1,1,1,1,1,1,1,1,1,1,1,1,1,1,1,1,1,1,1,1,1,1,1,1,1,1,1,1,1,1]
}
```
